## Supplementary material for "Coding Sequence Insertions in Fungal Genomes are Intrinsically Disordered and can Impart Functionally-Important Properties on the Host Protein": fasta protein sequences: XP_720923.2_blasthits_fa.txt

```
>XP_720923_Candida_albicans
MSDYLAQSLIQSPSSVSQQEQQSLLSSITGQIDTARNEAKVLYTEILSVKRRTQDATIQAISQNVSQIPKNSCNLTLYNTLRGHQNKIAKLCWSSDSSKILSASQDGFMIIWDAVTGFKKHAIQLSNPWVLTCSYSPNEKLVASAGLDNNCTIYKIKPDTSNFPVTEERNGTYQMQGNFYQSIQSIFKGHTAYISECEFIGSNSIVTASGDMTCALWDLTKGTKSRDFVEHSGDVLCLSTFPQNILSANLFVSGSSDGSAKIWDLRSPTPTQSFGISNSDVNSVKVFPDGNAFATGSDDGSIRLFDLRSDCELGHYSLSSELRNKQNLLHLTIPSPADERYMKRFGNTTAQTYDEQSTSLLHSNGSSSGNIDQYSVNSLQSVIENQGVFSLDFGKSGRFLYSCYSEYGCVVWDTLKSEIVGIIGSEHLNKINQVSVSPDGVALATGSWDATIKVWSV
>XP_002418364_Candida_dubliniensis
MSDYIAQSLIQSSSLQEQEQQTLLSSITGQINTARSEAKVLYTEILSVKRRTQDATIQVISQNVSQIPKNSCNLTLYNTLRGHQNKIAKLCWSSDSSKILSASQDGFMIIWDAVTGFKKHAIQLNNPWVLTCSYSPNEKLVASAGLDNNCTIYKIKPDTSNFPVTEERSGTYQMQGNFYQSIQSIFKGHTAYISECEFIGNNSIVTASGDMTCSLWDLTKGSKSRDFVEHSGDVLCLSVFPQNILSANLFVSGSSDGSAKIWDLRSPTPTQSFGISNSDANSVKVFPDGNAFATGSDDGSIRLFDLRSDCELGHYSLSQELRNKQNLSHLTIPSPVDERYIKKFGNAAVQAYDEQSTSLLHSNGSSSGNLDQYSVNSLQSVIENQGVFSLDFGKSGRFLYSCYSEYGCVVWDTLKSETVGIVGSEHMNKINQVSVSPDGVALATGSWDATIKVWSV
>XP_002547267_Candida_tropicalis
MQVYETVHELNMSKKYESQPLMSEQMDYGRSPFVDDAQTTNQTDSLTQQITKERVKTKALYEEIFNIKKRTQDTTIQMVSKNVTHIPINTCKLTLYNTLMGHQNKISKLCWSADSSRILSASFDGYMIIWDAITGYKKHAIQLENPYVLTCSYSENEKLVASGGLDNNCTIYKIKPDTTNFPVSEERALINSNSYQMQGSFYQSVQSVLKGHTAYISECEFLGNNSIVTASGDMTCVLWDLNKGAKSREFIEHTGDVLCLDIFPKNILSDNLFISGGSDGVVKIWDLRSQKPTQSFGVTNTDVTSVKVFPDSNAIAAGCDAGSIRLFDLRSDCELSHYSLAHQVRSNPDLHLLNSLTASSNAGNNKKSKHHNGYARSGSFFNSNNLINNAASNMNGDQYSILSSHSVIENQGVFSLDFGKSGRFLYACYSENGCVVWDTLKNEIIGTLGNEHVNKINKVAVSPDGIGIATGSWDSTIKVWSV
>XP_003866865_Candida_orthopsilosis
MMDPKNRNSTRTLSSQKSGYSVFQSKLQPKIQLQEQVEESLLKQIEVTKEKAKLLYDEIISVKKRTQDTNLQRASVNVATIPRNSCKLRLYNTLCGHQNKVAKLSWNSDSTKILSASQDGYMILWDTITGYKKQAIQLDNPWVLTSSISPNEKLVASAGLDNNCTIYKIKSDTSNNPVSVQQQFRSNAFPMQTGFFQSVQSIFKGHTAYISECEFIGNNSIVTGSGDMTCMLWDITKGSKSRDFIDHVGDVLCLTVFPANILSDNLFISGSSDGYAKVWDLRSPTPTQSFSISYSDVNCVRVFPDGNAFAVGSDDGQIRLIDLRSDCELAHYSLNSEIRNMQALHEKGMGQISPTMPLDRKTYTFGNSYSMLTPSSAPVNASLASSDGLSISSRNSTLESSGVLSLDFGKSGRLLYSCYSDHGCVVWDTLKNEIIGTLGSEHLNKINRVAVSPDGVALVTGSWDSTIKVWSV
>XP_001528509_Lodderomyces_elongisporus
MLSVDPYQQKQQQLQKLRQDADTAAVNKQIEQAKAKAKKLYEEIVTVKQKIQDSTLQSNSVNVSTIPQNSCKLKLYNTLTGHLNKVAKICWNTESSRILSASQDGFMIIWDAVTGFKKQAIQLDNPWVLTCSLSPNEKMVASAGLDNACTIFKIKADTSNNPVQQTNKREGVLTNSFPMQAGFYQSVQSIFKGHTAYISDCEFIGNNSIVTASGDMTCSLWDVTKGSKSRDFIDHVGDVLCLAIFPKDILLDNLFISGSSDGYVKVWDLRQATPTQSFSISNSDVNCAKIFPDGNAFAIGSDDGLVRLFDLRSDCGLANYSLQLALINSQTALEGLPQLHLPTRELSDVAANKTVTKASGTTDKASALATSTSNTNTSTNISNNTNTNNNNNNNNNNQQAQNCENESLRGGIFSKSTNSDRASINSRASVLENQGVFSLDFGKSGRFLYACYSEYGCVVWDTLKNDVIGTLGNDHLNKISNVSVSPDGIGLATGSWDATIKVWSV
>XP_007374910_Spathaspora_passalidarum
MDRNTSLADQIKAAQYQARTLYNDILRLKTHTQNITMQSAARVIAPIPRNSCTLKLYNTLKGHQNKVAKLVWSADSSKILSASQDGYMFIWDPITGFKKHVIQLENTWVLTCSYSADEKLAASGGLDNVCTIYKIKPDTITNPISYRGGNQPNQGIYQKVESVFKGHTAYISECEFIDNSSIVTASGDMTCILWDVTKGRKVRDFIDHVSDILSLAIFPQSIFNANVFISGSADGYAKIWDLRSPTPSQNFFISNSDVNSVKAFPGGGAFITGSDDGLVRLFDMRSDCELSTYNLLAQLQTPGGKISQTFLTRLDDSEWMNSNTSINSAIENQGIYSLDFGKSGRFIYACYSEQGCIVWDTLKNEIVDSVGNDHNNKINQVSVSPDGVALATGSWDTTIKVWSV
>XP_043051459_Scheffersomyces_spartinae
MFVNKKHKKSVQDASLPTISQQVDHIPRNSCNLNHFNTFTGHHFKIASLRWGKNSKTLLTTSQDGFMIVWDAVTGYKKHAIPLENPWVLTCAYSPSESVLASAGLDNVCTIYKQVGFQRIEVVEPGGKSSLRTKSNSPNYFQSQSHSSTSTFSSSSSSSLQVRLKGHTAYIPDCGFLSNHNIVTVSGDSTCILWDITRSSPLFKYTDHTSDVLCLATSYQQLPANPYLFVTGSSDGTMKIWDTRTKFSVRSVNSMAYDVNCLSIFPDSNAIASGVDDGSIHLYDVRADCIVSKYCLETQKNKTNYYPNQLPPLLPTTLRGGGSRILSLQQSIQSTANLPGVTSIDFSKSGRLLYSTYSESGCLIWDVLKGEVVGSVGNARTSKFSHVSVSPDGEALATVGWDASIGIWTSGL
>XP_001385209_Scheffersomyces_stipitis
MTSPHANPNGIETKIIAARSEAQALYNELEKVKNRLHDSTLDEISYSIPGIPKNFNNLKLYNTLRGHNNKIAKTQWSSDSSKLLSASQDGYMILWDAVTGFKKQAINLENQWVLTCSYSSDGKLAASAGLDNACTIYKVKQDGDFRFGGTRVQSVFKGHTAYVSDCGFITNTTIITASGDMTCSLWDITKGVKSRDFVEHLGDVLCMSIFPSNKLNDNLFVSGSSDGSAKIWDLRSPTPASSFFVSNSDINTVSIFPNGNSFATGSDDGLIRLFDIRADCELSNYSLLSQFQKQNHKIPKAKIPSRRHSTTDQVSTGSISIYSSIDNPGVFSLDFSNSGRLLYACYSEFGCLVWDVLKNEIVGSVGNDHVNKINHISVSPDGTAVATSSWDSTIKIWSV
>XP_020061780_Suhomyces_tanzawaensis
ITSPPRQMADLDSRIAHARHQARQLYHSLEVMQLKVQDATLAQVARDVASIPRNYSNLELYNTLKGHHTKVAQVQWSRDSASLLTASQDGNMLLWDAVTGFKRLVIRLNNPWVLTCAIAPAGHLAASGGLDNACTIYRVPSHAPYTTTGYETIFKGHTAYVSACEFVNDVSVLTASGDMSCALWDIHKEAKVRDFHDHLGDVLSLNYGYESGVFISGASDGMAKVWDPRLKGPTRSFAVSQSDVTSLASFPDGNCFVSGSDDGMVRWFDLRTDCVISSYSMSAHFSDKSPTLQQSDKNSVYSSPSHEFDNPGIISLDFSKSGRLLYVCYSDFGCMIWDTLKNDIIGTVGNDHMGKINQVNVSPDGIAVATASWDSTIKVWSV
>XP_020079250_Hyphopichia_burtonii
MPSTNGYELIGGSSSNDIQQKIQVAKQEARMLFNEVDKVRRSIQDTTLYEMSKQISHIPNTNDIKLYNTLNGHKDKITQIKWSLDSSRVLSASQDGFMIIWDPVTGLKKQAIVLENSWVLTCAISPNGQHIASGGLDNILTVHQIKQDPFLEYSATATLFKSHSAYISDCEFLSDNNVISASGDMTCGLWDINQGKKVRDFIDHLGDVLTISVNKNYQQFNSNPNIFISGASDGYVKIWDLRSKLPAQNFSISNSDINCVDQLCDGNSFVTGSDDGLIRLFDLRSDCELNSYSLQAQLKARKFTKNNSFQTPSIPPPLSSPNSFSGSNVSLNTNSIESVYNTPGVIAIDCSKSGRLIYSCYSNYGCIVWDTLKNEIVGTIGADDHSNVINQVKISPDGIGLCTSSWDSTIKVWSV
>XP_015469334_Debaryomyces_fabryi
MLSPDRFNLKLYNTLRGHQNKIAQIRWNSNSRHILSASQDGYMIIWDTVSGFKKHAISLENQWVLACAIAPNGESVASGGLDNTLTVYNIKPRNYQYGVQDQYQTSIKSLFKGHKAYISDCDYISNEKLITSSGDMTCIMWDINKGGKVRDFVDHIGDVLVLAKFSDSQGHPESPIFVSGSSDGYAKIWDLRCQFAVQSFPVSNSDINCIKVFPDNHSFMTGSDDGIIRLFDMRSDCELSNYSLSANLHKLDLSNLRPPVSGSYSGSPIDQISRVDSTSSSYDTPGVVSLDFSRSGRLLYSCYSDYGCIIWDTLKGNIVGALGMAGHLNKVNQVSSSPDGLIICTASWDQTIKVWSV
>XP_458399_Debaryomyces_hansenii
MIKSNSGTYKLDIQKRIASARQETRTLYYEVENIRSRIQDATLFKVASDVEMLSSDRLNLKLYNTLRGHQNKIAQIRWNSNSRHILSASQDGYMIIWDTVSGFKKHAISLENQWVLACAIAPNGESVASGGLDNTLTVYNIKPRNYQYGAHDQYQTSIRSLFKGHKAYISDCDYISNEKLITASGDMTCIMWDINKGGKVRDFVDHIGDVLVLAKFSDTQGNHESPIFVSGSSDGYAKIWDLRCQFAVQSFPVSNSDINCIKVFPDNHSFMTGSDDGIIRLFDMRSDCELSNYSLSANLHKLDLNNLRPSVSRSYPESPTDQISRVQSTNSSYDTPGVVSLDFSRSGRLLYSCYSDYGCIIWDTLKGNIVGALGMAGHLNKVNQVSSSPDGLIICTASWDQTIKVWSV
>XP_006689727_Yamadazyma_tenuis
MEYPVKSTPQQLTDFDQIIQAKINDARNEARTLYTEVENVKARMRDSTLLEQSVKLKPIPNHSINPKLYHTLEGHQNKISNVQWSSSSDQVLSASQDGYMIMWDPVTGLKKKAIELENQWVLTCALSPNSEFIASGGLDNNLSIYKVNDTVQQTYFNSKVQHVFKSHRAYISDCEFINNQQVITGSGDMECIMWDLNKGDKIRNFNEHTGDVLCLDTLPSGSSSLFISGSCDGYCKIWDLRSKSAVQSLFISNYDINTVRVFPQGHSFITGSDNGIIKLFDLRSDCELSKYSLSNQLDDNKRKSISSIDSVNVLSVDFSKSGRLIYSCYSDFGCLIWDTLKSEVVGTIGGGHQNRINQVSVSPDGIGICTVSWDYTIKVWAP
>XP_001484471_Meyerozyma_guilliermondii
MSVILPLKTMADSIEEKIKKARGDARILYTELGKCQRRVRDGDLMSVCKQVSRLQPSDVNLRVYNTLLTHRDKIALIQWSDDSKSLVSACQDGYMFVWDAVTGYKTQAIALENNWVLTCAYAPSGRFVASAGLDNACTVYAVGNDTMESDSELGHAMYGITLRVQSVFKGHTAYISGCQFLADLKIVTSSGDMTCATWDVERGQRTCEYVDHLGDVLCVAAFRSSFELQFVTGLCDGTVRVWDPRVAAAAQTFAVGSDVTCVEVFPDGNAVVSGSDDGVVRLFDRRADSEIASYSLQLQLQVLAPVAARYRRRPVSTGSDNHSSNDTLDSPGVTSVAFSRSGRVLYSCYAEYGGVVWDTLGGQVIGVMTGGHSDRITGVAASRDGVALATSSWDHTVKIWSA
>XP_018712448_Metschnikowia_bicuspidata
MLSVAEPMSAKLLVAKQTCQVLYSELQKSNLAIQDTTLKQASANLPQIPPKRYLRQYNTLKGHQDKIAQIKWSSDSVKLVSACQDGFMIIWDSVSGLKLQAIPLDSPWVLLCAFAPSGRFVALAGLDNRCTIYKVEDPNDPQLRTRTNTMELRDQGRKIPRAHAAYVSACEFINDEQILTASGDMTIALWDMEKHTKARDFLDHCGDVLLLLISPKERMLPQTFLSAGADGAVKLWDLRTKAPQTSCQMSRVDVNCISLLPNGNSFISGDDEGVCKIYDFRSLCELEQYNLREQFEAPRMLGEGPGLPTSTRSMWSQFDAPGVVSLDLSKSGRILYACYADYGCLAWDVLRKEIVELIGVGNGSHKSRISQVAISPDGQGLATASWDSTIKIWST
>XP_002619934_Clavispora_lusitaniae
MVEKFDNLSVELNKARQTAQILYGEVQSTNAGIKDATLKEIGAKIASIPPQKYLRQYGTLRGHRDKISGIKWCQDSTKLLSACQDGFMIIWDTVTGLKLQAIPLQNSWVLSCSYSYSGNFVASAGLDNRCTVYRVNNFQNEGGASYADSVELSERRGGRKTPRAHTAYVSACEFLNDNEVLTGSGDMTIALWDFAKDIKVRDFLDHMGDVLSLSVARSGSLTPQTFFSSGADGYVKVWDTRTQGPQYSYCISKSDVECVTPLSQGYSFVAGCDSGICKLFDLRADCQLEEYSLKEHFDRPRKSFESPSSAESLWSRFDSPGVVSLDVSHSGRIMYACYADYGCIAWDLIKCEIIESIGIGGGSHTGRISQVAVSPDGQGLATASWDSTIKVWST
>XP_025339722_Candida_haemuloni
MATTPSDVIGGKLAVARQNAQILYSELQKAYMALQDASLSEVSAPVPSIPPRRYLKLYNTLKGHRDKIAQVKWDHSSRRIVSACQDGFMIIWDAITGLKLQAIPLENSWVLCCAYSPSGRLVASAGLDNKCSIYKVNIPEPGDPITSQPGSFELSELSKPHRAGPGSHAAYVSACEFIAENKILTASGDMTIALWDTQRGIRSYEFLGHTGDVLSMSAKPSQNTFLSSGADGLVKVWDLREKGPVMSCNISKTDVNDIAEFQDGNSFIAGADDGICKLFDLRSECELASYELSAQFAPAKNTTVITTPLHSHFDTPGVVSLDLSRSKRILYACYADYGCIAWDVLKNEIIESIGVGSGCHSGRISQVAVSNDGEGLATASWDSMIKVWST
>XP_024714150_Candida_pseudohaemulonis
MASVTTDVIGGKIAVARQNAQILYSELQKSYMALQDASLSEVLANVQPIPPRRYLRLYNTLKGHRDKIAQVKWDHSSRRIVLACQDGFMIIWDAITGLKLQAIPLENSWVLCCAYSPSGRLVALAGLDNKCLIYKVNIPEPGEPITSQPGSFELSELSKPYRAGPGAHAAYVSACEFLDENKILTASGDMTIALWDTQRGIRSYEFLGHTGDVLLMLARPSQNTFMSSGADGLVKVWDIREKGPVMSCNILKTDVNDIADFQDGNSFVAGADDGICKLFDLRSECELARFELLAQFAPAKNTTTITTPLHSHFDTPGVVSLDLSRSKRILYACYADYGCIAWDVLKNEIIESIGVGSGCHSGRISQVAVSADGEGLATASWDLMIKVWST
>XP_025334916_Candida_duobushaemulonis
MASVTTDVIGGKIAVARQNAQILYSELQKALYNTLKGHRDKIAQVKWDHSSRRIVSACQDGFMIIWDAITGLKLQAIPLENSWVLCCAYSPSGRLVASAGLDNKCSIYKVNIPEPGEPITSQPGSFELSELSKPYRADPGAHAAYVSACEFIDENKILTASGDMTIALWDTQRGIRSHEFLGHTGDVLSMSARPAQNTFMSSGADGLVKVWDIREKGPVMSCNISKTDVNDIADFQDGNSFVAGADDGICKLFDLRSECELARFELSAQFAPAKNTTTITTPLHSHFDTPGVVSLDLSRSKRILYACYADYGCIAWDVLKNEIIESIGVGSGCHSGRISQVAVSADGEGLATASWDSMIKVWST
>XP_028893253_Candida_auris
MAHETISGKLAVARQNAQILYSELQKAYEALQDASLVDVSAQVAPVPPKRYLKLYNTLKGHRDKIAQVKWDQSSRRLVSACQDGFMIIWDALTGLKLQAIHLESSWVLCCAYSPSGRLVASAGLDNKCSIYKVNIPEPGAPITSQPGSIELSELSKPYRAGPGAHAAYVSACEFIEENKILTASGDMTIALWDTQRGIRSHEFLGHSADVLSMSARPFQQTFLSSGADGLVKVWDLREKGPVMSCNISKTDVNDIADFHDGHSFVAGADDGVCKLFDLRSECELASFELSAQFSSAKNTTTITTPLMSHFDTPGVVSLDLSRSKRILYACYADYGCIAWDTLKNSIIETIGVGSGSHNGRISQVAVSPDGEGMATASWDSSIKIWST
>NP_014855_Saccharomyces_cerevisiae
MAAHQMDSITYSNNVTQQYIQPQSLQDISAVEDEIQNKIEAARQESKQLHAQINKAKHKIQDASLFQMANKVTSLTKNKINLKPNIVLKGHNNKISDFRWSRDSKRILSASQDGFMLIWDSASGLKQNAIPLDSQWVLSCAISPSSTLVASAGLNNNCTIYRVSKENRVAQNVASIFKGHTCYISDIEFTDNAHILTASGDMTCALWDIPKAKRVREYSDHLGDVLALAIPEEPNSENSSNTFASCGSDGYTYIWDSRSPSAVQSFYVNDSDINALRFFKDGMSIVAGSDNGAINMYDLRSDCSIATFSLFRGYEERTPTPTYMAANMEYNTAQSPQTLKSTSSSYLDNQGVVSLDFSASGRLMYSCYTDIGCVVWDVLKGEIVGKLEGHGGRVTGVRSSPDGLAVCTGSWDSTMKIWSPGYQ
>XP_018219420_Saccharomyces_eubayanus
MTAYQMDSTAYANSVTQQYTQPQSLTLHDISAVEDEIQNKIEAARQESKQLHAQISKVKHKIQDANLFQMANKLAPLTKNKINLKPNMVLKGHNNKISDFRWSRDSKHILSASQDGFMLIWDSASGLKQNAIPLDSQWVLSCAISPSSNLVASAGLNNNCTIYRVSKENRVQQNVASIFKGHTCYISDIEFTDNSHILTASGDMTCALWDIPKAKRVREYSDHLGDVLALAVPEEPNSEVSSNIFASCGSDGYTYIWDDRSPSAVQSFYVNDSDINALRFFKDGMSIVTGSDNGVINMYDLRSDCSIASFSLFRSYEEHTPTYMAANMEYNSTQSPQTVRSTTSGFLDNQGVVSLDFSASGRLMYSCYTDLGCIVWDILKAEIVGKLEGHGGRVTGVRSSPDGLAVCTGSWDSTMKIWSPGYQ
>XP_033769339_Saccharomyces_paradoxus
MAAHQMDSIAYANNVTQPYIQPQTLHDISAVEDEIQNKIEAARQESKQLHAQINKAKHKIQDASLFQMASKVVSLTKNKINLKPNIVLKGHNNKISDFRWSRDSKRILSASQDGFMLIWDSASGLKQNAIPLDSQWVLSCAISPSSNLVASAGLNNNCTIYRVSKENRVQQNVASIFKGHTCYISDIEFTDNAHILTASGDMTCALWDIPKAKRVREYSDHLGDVLALAIPEESNSENSSNTFASCGSDGYTYIWDNRSPSAVQSFYVNDSDINALRFFKDGMSIVTGSDNGVINMYDLRSDCSIATFSLFRGYEERISTPTYMAANMEYNTAQSPKTLKSTSSSYLDNQGVVSLDFSASGRLMYSCYTDIGCIVWDVLKAEIVGKLEGHGGRITGVRSSPDGLAVCTGSWDSTMKIWSPGYQ
>XP_003674624_Naumovozyma_castellii
MSTYELQPMIYQNQQHIQPQTLSTSEQAAIEEGIQQKITFARQESKHLYVQIDKVKSKIQDANLFEMSPQVPSLAKNKINLQSTLTLKGHNNKISDFRWSRDSKSILSASQDGFMLIWDTASGLKRNAIPLDSQWVLSCALSPSGNLAASAGLNNNCTIYRVSKENRVQQNVVSIFKGHTCYISDIEFLDNSHIITSSGDMTCALWDIPKAKRVREYADHLGDVLALALPPPSADENTGANIFASCGSDGYTYIWDTRTSAAVQKFFASDTDVNAIQFFKDGNSIVTGGDDGVINMFDLRSDCAIASYSLQQGIQKEIRDPTYMSSNMEYSRGSPQSPISTAISSSYLDNQGVVSLDFSNSGRLMFACYTDLGCIIWDVLKAEIVGKLEGHSNRVSSVRTSPDGLGVCTGSWDSTMRIWSPNYM
>XP_003670209_Naumovozyma_dairenensis
MSAYPVDQPVYLIQQPQQQYLSYQDIQTLEDEIQQKIDQARNETKHLYTQVNKIKSKIQDADLFQISQQIEPLIKPHINLKPTLTLRGHNNKISQFKWSLNSKSILSSSQDGFMLIWDSATGLKQNAIPLDSQWVLSCAISPSGKLVASGGLNNNCTIYRVSKENRVQQNVVSIFKGHTCYISDIEFWDNSHVITSSGDMTCALWNIPKAKRLREYSDHLGDVLALAMPSRQGATETDGESNDSSIFASCGSDGYTYIWDTRSPSAVQKFFVSDSDVTSIKFFKDGNSIITGSDDGIINMFDLRSDCSIASYSLQQGMQKELKHPTYTSATMEYSKYSPQSPFANSITSSYLDNQGVVSLDFSGSGRLMYACYTDIGCVIWDLLKGEIVGKLDGHSDRISGVETSPDGLAVCTASWDSTMKIWSPRYM
>XP_003958366_Kazachstania_africana
MTTFQPTMDLSFSSAAYIQPQTLMFSDNGNLEEEIQNKINIARQETKNLYIQIDKVKLRVQDANLFQMANTIEPLNKSKINLKPTIVLKGHNNKIADFRWSRNSKNILSASQDGFMLIWDSATGMKQNAIPLDSQWVLSCAMSPNGNLVASAGLNNNCTVYKVSKENRVQQNITSIFKGHTCYISDIDFLDNTQVLTASGDMTCALWDIPKAKRVTEYTDHLGDVLALALPTNKNNNNDENIFASCGSDGYTYIWDIRTPGSVQNFFVSNRDVNTLQFFKDGNSIATGSDDGMVNLYDLRSDCPIANYSLSTSLHSQQYDQPTYSEAKMVYSRHSPQSATATAVSSSYLDNQGVVSIDFSNSGRLMYACYTDSGCVVWDTLKAEIVGKLEGHSNRVSRVKTSPDGLAVCTGSWDSTMKIWSPAYM
>XP_022462255_Kazachstania_naganishii
MTSRYNFTQSPPIQQDFYAEQQTAMLQDYQMVEDDIEQQITLARNDTKNLYTQIDKVKKKIQDSSLLEMTTRVPPLNKNSINLKATIDLKGHNNKIADFRWSRNSKNILSASQDGFMLLWDVATGLKQNAIPLTSQWVLSCALSPSGNLAASAGLDNNCTVYKISKENRIQQNVITIFKGHTGYISSIDFLDERQILSASGDMTCALWDIPKAKRIREYTDHLGDVLALALPHNDNANGKIFASCGSDGYLYIWDTRSPANAQSFFISSSDASSLQFFRDDNSIIAGSENGTISMFDLRSDCRLEEYALSSGLSKNLETPTYSAASMEYRKMIPESMAISSIPTGYLDSQGVVSLDFSSSGRLMYACYTDMGCLVWDLLKAEVVGKLEGHSNRVSGMRTSPDGLAVCTGSWDSTMKIWFPAYN
>XP_448891_Candida_glabrata
MNTIGTGNIISQYLNTSNNSSDELKVVVQEQIEKARNETKDLQNQIEKVKARKQDTNLLEMTASVPAITPGAINLKPVGILKGHTNKIADFRWSRDSKLILSASQDGFMIVWDSLTGLKRSAIPLDSQWVLTCALSPSGALAASAGLNNNCTIYRMPRGSAVQQNVTSIFKGHTGYISGVEFVSESRVVTSSGDMTCALWDIPKAKRVREYSDHLGDVLAISIPVTNLSKNNMFASCGSDGYTFIWDVRSPSAVQQFSIGSCDSNCLKFFPDGNSVAVGNDDGTISLFDLRADCTIALYSINDRGSPLQKENVFLNSNEYQSSSSSPKSPISLATNYFEDRGVISLDFSGSGRLMYSCYINLGCQVWDVLKGEVVYSLEGHGNRLAGVKCSPDGMAICTGSWDQTLKLWTPQYEKTKTH
>XP_004178764_Tetrapisispora_blattae
MSIQSPTSEFSQVMEQQQAGGMPDITILENDIQQKIELARQETKYLYSQIDKVKSKAHDANLLDMAKSVPSLKKNSINLSTTLTLKGHNNKISDFRWTRDSKSILSASQDGFMLIWDTTTGLKQNAIPLDSQWVLSCAISPSGKLVASAGLNNNCTIYRVSKENRVQQSVVSIFKGHTCYISDVDFFDNSRVITTSGDMTCALWDIPKAKRVTEYANHLGDVLAMSLPPHNTENSSNLFASCGSDGYAYIWDIRSPAAVQNFFVSDSDVNAIKYFNDGNSIVTGSDDGIIHMFDLRADCEIANYMLNKEGRQEKEPTYSSVSTSYSPKPMKSPHSLSSMYLDSPGLLSLDFSKSGRLMYACYTDIGCLIWDTLKAEVVGRLDGHSNRVSGVHSSPDGLAVCTGSWDATMKIWTPSTM
>XP_003686454_Tetrapisispora_phaffii
MERKTDITTAENIFEPMALLEDSLPNVIPQTLVIPDISMMEEEIRERIELARQETKHLSSQIDKVKNKYRDSDLFQMSNRVSSINASKLNLSPTISLKGHNNKITDLSWNSDSKSILSASQDGFMIVWDAETGLKRNAIPLDSQWVLSCALSPSGKLAASAGLNNNCTIYRVSEHERVNQSIVSIFKGHTCYISDVEFYGDSNVITASGDMTCALWDIPKARRVLEYTDHLGDILALALPPERSNKTNMFATGGSDSYVHIWDTRAPSSVQKFYISNSDVNTVKFYNDGNAIVSGSDDGIIRLYDLRADCKIADYSLAKSLSDLPYPQSAFSSKSKNVTTPISSQGSTETLNSLYDAQGILDLDFSYSGRLMYACYPDVGVIAWDILKAEIIGKLEGHSNRITKIRTSPDGLAVCTGSWDTTMKIWSPNYM
>XP_001645029_Vanderwaltozyma_polyspora
MSTYQVMTNNYNNDYHLQTQTLVIPDTMTVEEDIQQRIDLARQETKHLYAQIDKVKMKVQDADLCQMAKSVKSLNSDALNLKPTLTLKGHNNKIADFRWSQDSKNLLSASQDGFMLVWDSETGLKKNAIPLDSQWVLSCAISPSGNLVASAGLNNNCTVYRVSKEARVQQSIVSIFKGHTCYISDVEFLDNSKIVTASGDMTCALWDIPKAKRVREYADHLGDVLSISLPPAHTENSANLFASSGSDGYTYIWDVRSAASVQSFFVSNSDVNTVKFFKDGNSIVTGSDDGTLRMFDLRADCPIATYSLNKTMTNESQTYSSTTTEYGQKSPTSPSVATLNSSYLDNQGVMSLDFSASGRLMFACYTDIGVLVWDILKAEIVGKLEGHSNRVSNIRTSPDGLAVCTGSWDSTMKVWSPNYV
>XP_003679120_Torulaspora_delbrueckii
MGIGDGYENGVGFRNEDSVRGLANGQYFQRPKLKLQNSQLRDEEFQNQINLARQESKQLYVQIDKIKGKIKDATLPDMTKSIPPLSKDKINLKPTLALKGHNNKISDVRWSRDSKKILSASQDGFMLLWDASSGFKENAVPLDSQWVLSCDISPSGSLVASAGLSNNCTVYRVSKENRVQQSVMSIFKGHTGYVSDLAFTDNSHILTASGDMTCAFWDISKAKRIREYAEHLGDVLALSPSPSSAENGTNTFASCGSDGYIYLWDVRTGSVAQTFFVSDSDINAVQFFKDGNALASGSDDGIIRLFDLRSDCQIGTYSLADSLDSKRRHFQSAYARPGNEGGSNHTRVNSDSSGGYVDNQGLVSIDFSSSGRLLYSCYTDFGCVVWDILKSEIVGKLEGHSNRVSRVRTSPDGFAVCTGSWDSTMKVWSSSYS
>XP_037145734_Zygotorulaspora_mrakii
MMNDHLENRTNSCDHYIQPQEIVVPDYLLLEDKIQCKIDSARRESEQLHQQIDKVRSKACDAQLLEMTRNVGSLNKNKVNLRPTILLRGHNSKISSFKWAHDSKSILSASQDGFMIIWDSVSGFKKNAIPLDSQWVLSCGISPSNALVSSAGLNNNCTIYRVSKEHKVQQNVVSIFKGHTGYISDTDFMDNSHVVTASGDMTCAYWDIPKAKRVREYADHLGDVLALSIPNEQAQQSGNNIFASCGSDGYSYISDIRAPTMVQSFFVGDADVNAIQFFRDGNSIVTGSDDGVSRMFDLRSDCSIAEFSLSHSIRHEKHSTHTGSTVDGGDSSSQRAFASLTSPSYLDNQGVVSLDFSGSGRLMYACYTDVGCYVWDVLKAEIVGKLEGHSNRISGVRTSPDGQAVCTGSWDSTMKIWTPGYM
>XP_002497472_Zygosaccharomyces_rouxii
MSMNQAEDSLASIYGTNDNQTQNQFIHFQPQEAVALEEELQRKIDLSRQETKHLYNQIDKVKSRAHDANLLDMAKSVSPLKTDKINLTPTLVLKGHNNKVSDFRWSSDSKSILSASQDGFMLIWDTDTGLKKNAIPLDSQWVLTCGISPSGNLAVSGGLNNNCTIYRVPRDSKVQQSVVSIFKGHTGYISDTAFTDNAHVVTASGDMTCAYWDIPKTKRVREYADHLGDVLSLSLPPPNTNSNLFASCGSDGYAFVWDTRSTNVAQTFFISDSDVNAIQFFKDGNSIATGSDDGVIRMLDLRADCPVATYSLAKSMRKPKSQPTFTTGSSPTKPGYEGDISRKTSHKSIISPSYLDNQGVSSLDFSGSGRLMYACYTDFGCVVWDVLKAGIVGKLEGHSNRESGVRASPDGLAVCTGSWDSTMKIWSPAYI
>XP_003648412_Eremothecium_cymbalariae
MNGYSEYAYAPIRHYPKAQELVVCDGAADVQGNIEEQIMLAREECKQLYNQVNKVKSKVQDGDLVTLSKNVGSVGSVNLKPITSLKGHNNKITDFRWSSDSKRVLSASQDGYMLLWDAATGLKRNAIPLNSQWVLTCALCPNGNLSASAGLDNNCTIYRISQHERVQQNIVSIFKGHTCYISDVEFLDDKTVITASGDMTCALWDVTKSRRTHEFSDHLGDVLSISIPPSHLENAGNIFASGGSDGYLYIWDKRTPTSVQSFFVSDSDISKVKFFKNGDTIAVGSDDGCARLYDLRSDCQIAQYSLSKSLQNATTRKPTYFPSSIEYNVHGNSPYSPSARTVESEFMDDQGIVALDFSRSGRLMYASYTDAGCVIWDLVKGEVIGKLDGHSDRISGVLTSPDGLAVCTGSWDTTMKIWTPKYM
>NP_983499_Eremothecium_gossypii
MDSIRYPSIQISFLNLPETKRQSIYYQPAGDSCFRMKGYSEKINPPWQPFHAQDINVPDFPATTLEHAPEDVERQIGLAREEYKQLRTQINRIKSRIQDADLQSLSKNVAPITSVNLKPVTTLKGHNNKVSSFRWSSDSRTILSASQDGFMLLWDAATGLKSNAIPLHSQWVLSCAICPNGNLVASAGLDNNCTIYRVSRKDRIQQNIVSIFKGHTCYISEIEFLDDNSILTASGDMTCALWDITKSKRINEFADHLGDVLSLSAAPTETEGNGNVFASGGSDGYLYIWDKRVPTSVQSFFVSDSDVSKVKFFRNGNTIATGSDDGCTNLYDLRSDCRIANYSLSRSIHGATPVQQQTYIMSNMDYTAPSGTLARASPYSPAIGTVSSSFIDNQGVISMDFSRSGRLLYVSYTEFGCAVWDLVKGEIIGKLDGHSDRISGVATSPDGLAICTGSWDMTMKVWSPAYM
>XP_453363_Kluyveromyces_lactis
MEVDSAEYAIRPQELIVHDYHYPNMNSAGTVEDKIRTAKTECKQLYDQINRIKGKIQDTQLMNLSHGVNSLHELNLQPVRTLKGHNNKISDVKWSQDSASVLSSSQDGFIIIWDPFTGLKKSAIPLLSQWVLSSAISPSGNLVASAGLDNHCSVYRVSRDNRIQQNVISIFKGHTCYISATEFLDERTILTASGDMTCAMWDIPKSKRVTEFIDHLGDVLTMDLPPANTGRYGHNFITGGSDGYAYLWDVRQPNSAQSFFISDSDVSAIKFFNNGESFMAGSDDGSARLFDLRSDCQISTYSFSDGLLQQHQLQQQHHPHPHSHAYSRIQKNRYGSSSSSTSSYPIVKTPQSLNFKESCIEDQGVISIDFSSSGRLMYACYADYGCAVWDIIKGEMIGKVDGHRNRINAVKTSPDGMAVVSSSWDMTLKVWTPVHQ
>XP_022675117_Kluyveromyces_marxianus
MVGADTANYVIRPQELIVQEHPAYHAADNIQEKIRVAKTECKQLYDHINRIKGEIQDTQLMNLSHSINSLNGINLQPIRTLKGHSNKISDLKWSQDSKSILSSSQDGFIIIWDPMTGLKKSAIPLLSQWVLASAISPNGDFVASAGLDNHCTVYRVAKDNKIQQNVISIFKGHTCYISATEFLNDRTILTASGDMTCAMWDIPKSKRIREYIDHLGDVLTMDLPPAQTPRYGNNFISGGSDGYAYLWDVRQPNSVQSFFVSDSDISSIKFFNNGESFMTGSDDGAARLFDLRSDCQISTYSLSSAFHQQRQANPTYQSGQKLRYGSSSSSTSSGHIPRTPQSVNFKETYIEDQGIISIDFSRSGRIMFACYADYGCAVWDIIKGEMIGKIDGHRNRVNAVKTSPNGLVVASSSWDMTIKLWAPTCR
>XP_022630291_Lachancea_lanzarotensis
MVAEDWHRYEMSPYDKHSSQQATDIENVIQEQIALARSDTKQLYGLIDRVKTKVRDADLVQMSKGTRSLQNGGVNLATHLTLNGHNNKISDFAWSLDSRSILSASQDGFMIIWDAYSGFKKNAIPLDSQWVLTCAMSPTGNLVASAGLTNNCTIYRVSQENRTQQQIVSIFKGHTCYVSQVEFLNSNSVITASGDMTCALWDIPKAKRITEFSNHLGDVLALALPPGPSSRENSVFASGGSDGYAYIWDTRTRSSVQSFFVSESDVSTMKFFNNGEAIVTGADDGVARMFDLRSDCLVAKYSLTHGLHQQTYSPTQQNGPAHMDYAISPTTNASFNRAAQSSNSTYLNNQGLVSLDFSGSGRLMHACYTDYGCVVWDTLKAEIVGKLEGHSSRISGVKTSPDGLAVCTGSWDATLKLWSPEFM
>XP_002553152_Lachancea_thermotolerans
MIVKNGTSYEHSHHNQALPLAVDVENSVKDQIALARSDTRQLQDLITRVKAKVRDANLAQMSKNVPSLRGGSVNLASHLTLNGHNNKISDFAWSSDSQSILSASQDGFMIIWDAALGFKKNAIPLDSQWVLTCAINASGNLVASAGLTNNCTIYRISQENRIQQQIVSIFKGHTCYVSQVEFFGGNEVITASGDMTCALWDIPKAKRVAEFSDHLGDVLALALPPPKTQPEKTVFASGGSDGYVYIWDTRMRTAGQSFFVSESDVSTLKFFNNGNAILTGTDDGIARMFDLRSDCVIAAYSLSQGLSQRTNSPGKQHSEFSLEYGLSPGKNSFTRATRSANSTYLDNQGIVSLDFSGSGRLIHACYTDYGCVIWDTLKAEIVGKLEGHSSRISGVKTSPDGMAVCTGSWDATLKLWSPEYM
>XP_020055159_Aspergillus_aculeatus
MAADMSGEQMQAKITAARREAEGLKDKIKRRKDELADTTLRQVAQNQTETLPRIGMKPRRTLKGHLAKIYAMHWSTDRRHLVSASQDGKLIIWDAYTTNKVHAIPLRSSWVMTCAYAPSGNYVACGGLDNICSIYNLSSREGPTRVARELSGHSGYLSCCRFINDRRIITSSGDMTCMLWDIESGSKVTEFADHLGDVMSISINPTNQNIFVSGACDAFAKLWDIRTGKAVQTFAGHESDINAIQFFPDGNAFGTGSDDTSCRLFDIRADRELNTYQSDQILCGITSVAFSVSGRLLFAGYDDFECKVWDVLRGDKVGSLSGHENRVSCLGVSNDGISLCTGSWDSLLKVWAW
>XP_001274512_Aspergillus_clavatus
MAADMSGEQMQAKITAARREAEGLKDKIKRRKDELADTTLRQVAQNQTDTLPRIGMKPRRTLKGHLAKIYAMHWSTDRRHLVSASQDGKLIIWDAYTTNKVHAIPLRSSWVMTCAYAPSGNYVACGGLDNICSIYNLSSREGPTRVARELSGHSGYLSCCRFINDRRIITSSGDMTCMLWDIESGSKVTEFADHLGDVMSISINPTNQNIFVSGACDAFAKLWDIRTGKAVQTFAGHESDINAIQFFPDGNAFGTGSDDTSCRLFDIRADRELNIYQSDQILCGITSVAFSVSGRLLFAGYDDFECKVWDVLRGDKVGSLSGHENRVSCLGVSNDGISLCTGSWDSLVSYLAKIKDTLLLFPAVTDISVCHIAQGLGLVNGLYLPSKDTLSQSFAIPLFDFLFHSFPATIGWMPAVVRYFAFPRRAMSAI
>XP_001259476_Aspergillus_fischeri
MAADMSGEQMQAKITAARREAEGLKDKIKRRKDELADTTLRQVAQNQTDTLPRIGMKPRRTLKGHLAKIYAMHWSTDRRHLVSASQDGKLIIWDAYTTNKVHAIPLRSSWVMTCAYAPSGNYVACGGLDNICSIYNLSSREGPTRVARELSGHSGYLSCCRFINDRRIITSSGDMTCMLWDIESGSKVTEFADHLGDVMSISINPTNQNIFVSGACDAFAKLWDIRTGKAVQTFAGHESDINAIQFFPDGNAFGTGSDDTSCRLFDIRADRELNIYQSDQILCGITSVAFSVSGRLLFAGYDDFECKVWDVLRGDKVGSLSGHENRVSCLGVSNDGISLCTGSWDSLVSALKALKTPIVISFCCFSCLISQLLIFLFVVQLKVWAW
>XP_041148178_Aspergillus_flavus
MAADMSGEQMQAKITAARREAEGLKDRIKRRKDELADTTLRQVAQNQTDTLPRIGMKPRRTLKGHLAKIYAMHWSTDRRHLVSASQDGKLIIWDAYTTNKVHAIPLRSSWVMTCAYAPSGNYVACGGLDNICSIYNLSSREGPTRVARELSGHSGYLSCCRFINDRRIITSSGDMTCMLWDIESGSKVTEFADHLGDVMSISINPTNQNIFVSGACDAFAKLWDIRTGKAVQTFAGHESDINAIQFFPDGNAFGTGSDDTSCRLFDIRADRELNIYQSDQILCGITSVAFSVSGRLLFAGYDDFECKVWDVLRGDKVGSLSGHENRVSCLGVSNDGISLCTGSWDSLLKVWAW
>XP_024345016_Aspergillus_fumigatus
MAADMSGEQMQAKITAARREAEGLKDKIKRRKDELADTTLRQVAQNQTDALPRIGMKPRRTLKGHLAKIYAMHWSTDRRHLVSASQDGKLIIWDAYTTNKVHAIPLRSSWVMTCAYAPSGNYVACGGLDNICSIYNLSSREGPTRVARELSGHSGYLSCCRFINDRRIITSSGDMTCMLWDIESGSKVTEFADHLGDVMSISINPTNQNIFVSGACDAFAKLWDIRTGKAVQTFAGHESDINAIQFFPDGNAFGTGSDDTSCRLFDIRADRELNIYQSDQILCGITSVAFSVSGRLLFAGYDDFECKVWDVLRGDKVGSLSGHENRVSCLGVSNDGISLCTGSWDSLVSALKAIKYSPLLFRFIVFLVFISQSLIFLFVVKLKVWAW
>XP_657685_Aspergillus_nidulans
MADMSGEQMQAKITAARREAEGLKDKIRRRKDDLADTTLRDVAQNQTDALPRIGMKPRRTLKGHLAKIYAMHWSTDRRHLVSASQDGKLIIWDAYTTNKVHAIPLRSSWVMTCAYAPSGNYVACGGLDNICSIYNLSSREGPTRVARELSGHSGYLSCCRFINDRRIITSSGDMTCMLWDIESGSKVTEFADHLGDVMSISINPTNQNIFVSGACDAFAKLWDIRTGKAVQTFAGHESDINAIQFFPDGNAFGTGSDDTTCRLFDIRADRSLNTYQSDQILCGITSVGFSVSGRLLFAGYDDFECKVWDVLRGDKVGSLSGHENRVSCLGVSNDGISLCTGSWDSLLKVWAW
>XP_001398668_Aspergillus_niger
MADMSGEQMQAKITAARREAEGLKDKIKRRKDELADTTLRQVAQNQTETLPRIGMKPRRTLKGHLAKIYAMHWSTDRRHLVSASQDGKLIIWDAYTTNKVHAIPLRSSWVMTCAYAPSGNYVACGGLDNICSIYNLSSREGPTRVARELSGHSGYLSCCRFINDRRIITSSGDMTCMLWDIESGSKVTEFADHLGDVMSISINPTNQNVFVSGACDAFAKLWDIRTGKAVQTFAGHESDINAIQFFPDGNAFGTGSDDTSCRLFDIRADRELNTYQSDQILCGITSVAFSVSGRLLFAGYDDFECKVWDVLRGDKVGSLSGHENRVSCLGVSNDGISLCTGSWDSLLKVWAW
>XP_015403677_Aspergillus_nomiae
MAADMSGEQMQAKITAARREAEGLKDRIKRRKDELADTTLRQVAQNQTDTLPRIGMKPRRTLKGHLAKIYAMHWSTDRRHLVSASQDGKLIIWDAYTTNKVHAIPLRSSWVMTCAYAPSGNYVACGGLDNICSIYNLSSREGPTRVARELSGHSGYLSCCRFINDRRIITSSGDMTCMLWDIESEHLRLRRCDAFAKLWDIRTGKAVQTFAGHESDINAIQFFPDGNAFGTGSDDTSCRLFDIRADRELNIYQSDQILCGITSVAFSVSGRLLFAGYDDFECKVWDVLRGDKVGSLSGHENRVSCLGVSNDGISLCTGSWDSLLKVWAW
>XP_001824062_Aspergillus_oryzae 
MAADMSGEQMQAKITAARREAEGLKDRIKRRKDELADTTLRQVAQNQTDTLPRIGMKPRRTLKGHLAKIYAMHWSTDRRHLVSASQDGKLIIWDAYTTNKVHAIPLRSSWVMTCAYAPSGNYVACGGLDNICSIYNLSSREGPTRVARELSGHSGYLSCCRFINDRRIITSSGDMTCMLWDIESGSKVTEFADHLGDVMSISINPTNQNIFVSGACDAFAKLWDIRTGKAVQTFAGHESDINAIQFFPDGNAFGTGSDDTSCRLFDIRADRELNIYQSDQILCGITSVAFSVSGRLLFAGYDDFECKVWDVLRGDKVGSLSGHENRVSCLGVSNDGISLCTGSWDSLLKVWAW
>XP_040637756_Aspergillus_ruber
MADMSGEQMQAKITAARREAEQLKDKIKRRKDELADTSLRQVAQNQSEALPRIGMKPRRTLKGHLAKIYAMHWSTDRRHLVSASQDGKLIIWDAYTTNKVHAIPLRSSWVMTCAYAPSGNYVACGGLDNICSIYNLSSREGPTRVARELSGHSGYLSCCRFINDRRILTSSGDMTCMLWDIETGSKVTEFADHLGDVMSISINPTNQNVFVSGACDAFAKLWDVRTGKAVQTFAGHESDINAIQFFPDGNAFGTGSDDTTCRLFDIRADRELNTYQSDQVLCGITSVAFSVSGRLLFAGYDDFECKVWDVLRGEKVGSLSGHENRVSCLGVSNDGISLCTGSWDSLLKVWAW
>XP_040705763_Aspergillus_sydowii
MAADMSGEQMQAKITAARREAEGLKDKIRRRKDDLADTNLRDVAQNQTDPLPRIGMKPRRTLKGHLAKIYAMHWSTDRRHLVSASQDGKLIIWDAYTTNKVHAIPLRSSWVMTCAYAPSGNYVACGGLDNICSIYNLSSREGPTRVARELSGHSGYLSCCRFINDRRIITSSGDMTCMLWDIESGSKVTEFADHLGDVMSISINPTNQNIFVSGACDAFAKLWDIRTGKAVQTFAGHESDINAIQFFPDGNAFGTGSDDTSCRLFDIRADRSLNIYQSDQILCGITSVGFSVSGRLLFAGYDDFECKVWDVLRGDKVGSLSGHENRVSCLGVSNDGISLCTGSWDSLLKVWAW
>XP_001211230_Aspergillus_terreus
MKPRRTLKGHLAKIYAMHWSTDRRHLVSASQDGKLIIWDAYTTNKVHAIPLRSSWVMTCAYAPSGNYVACGGLDNICSIYNLSSREGPTRVARELSGHSGYLSCCRFINDRRILTSSGDMTCMLWDIESGSKVTEFADHLGDVMSISINPTNQNVFVSGACDALRQALGYPYRKGPCRLLLDTSQISTPSSSSPMETPLGTGSDDTTCRLFDIRADRELNIYQSDQILCGITSVAFSVSGRLLFAGYDDFECKVSDGHLHNLFRYLDSRLTTRQVWDVLRGDKVGSLSGHENRVSCLGVSNDGISLCTGSWDSLLKVWAW
>XP_022493724_Penicillium_arizonense
MADMSGEQMQAKITAARREAEGLKDKIKRRKDELADSSLRQVAQDQTDALPRIGMKPRRTLKGHLAKIYAMHWSTDRRHLVSASQDGKLIIWDAYTTNKVHAIPLRSSWVMTCAYAPSGNYVACGGLDNICSIYNLSSREGPTRVARELSGHSGYLSCCRFINDRRIITSSGDMTCMLWDIESGSKVTEFADHLGDVMSISINPTNQNIFVSGACDAFAKLWDIRTGKAVQTFAGHESDINAIQFFPDGNAFGTGSDDTSCRLFDIRADRELNIYQSDQVLCGITSVAFSVSGRLLFAGYDDFECKVWDVLRGDKVGSLSGHDNRVSCLGVSNDGISLCTGSWDSLLKVWAW
>XP_014533170_Penicillium_digitatum
MADLSGEQMQAKITAARREAEGLKDKIKRRKDELADTSLREVAQNQTDALPRIGMKPRRTLKGHLAKIYAMHWSTDRRHLVSASQDGKLIIWDAYTTNKVHAIPLRSSWVMTCAYAPSGNYVACGGLDNICSIYNLSSREGPTRVARELSGHSGYLSCCRFINDRRIITSSGDMTCMLWDIESGTKVTEFADHLGDVMSISINPTNQNIFVSGACDAFAKLWDIRTGKSVQTFAGHESDINAVQFFPDGNAFGTGSDDTSCRLFDIRADRELNTYQSDQVLCGITSVAFSVSGRLLFAGYDDFECKVWDVLRGDKVGSLSGHENRVSCLGVSNDGISLCTGSWDSLLKVWAW
>XP_016601560_Penicillium_expansum
MADMSGEQMQAKITAARREAEGLKDKIKRRKDELADTSLREVAQNQTDALPRIGMKPRRTLKGHLAKIYAMHWSTDRRHLVSASQDGKLIIWDAYTTNKVHAIPLRSSWVMTCAYAPSGNYVACGGLDNICSIYNLSSREGPTRVARELSGHSGYLSCCRFINDRRIITSSGDMTCMLWDIESGTKVTEFADHLGDVMSISINPTNQNIFVSGACDAFAKLWDIRTGKSVQTFAGHESDINAVQFFPDGNAFGTGSDDTSCRLFDIRADRELNTYQSDQVLCGITSVAFSVSGRLLFAGYDDFECKVWDVLRGDKVGSLSGHENRVSCLGVSNDGISLCTGSWDSLLKVWAW
>XP_040645903_Penicillium_griseofulvum
MADMSGEQMQAKITAARREAEGLKDKIKRRKDELADTSLRQVAQNQTDALPRIGMKPRRTLKGHLAKIYAMHWSTDRRHLVSASQDGKLIIWDAYTTNKVHAIPLRSSWVMTCAYAPSGNYVACGGLDNICSIYNLSSREGPTRVARELSGHSGYLSCCRFINDRRIITSSGDMTCMLWDIESGTKVTEFADHLGDVMSISINPTNQNIFVSGACDAFAKLWDIRTGKSVQTFAGHESDINAVQFFPDGNAFGTGSDDTSCRLFDIRADRELNTYQSDQVLCGITSVAFSVSGRLLFAGYDDFECKVWDVLRGDKVGSLSGHENRVSCLGVSNDGISLCTGSWDSLLKVWAW
>XP_038932695_Penicillium_roqueforti
MADMSGEQMQAKITAARREAEGLKDKIKRRKDELADTSLRQVAQNQTDALPRIGMKPRRTLKGHLAKIYAMHWSTDRRHLVSASQDGKLIIWDAYTTNKVHAIPLRSSWVMTCAYAPSGNYVACGGLDNICSIYNLSSREGPTRVARELSGHSGYLSCCRFINDRRIITSSGDMTCMLWDIESGTKVTEFADHLGDVMSISINPTNQNIFVSGACDAFAKLWDIRTGKSVQTFAGHESDINAVQFFPDGNAFGTGSDDTSCRLFDIRADRELNTYQSDQVLCGITSVAFSVSGRLLFAGYDDFECKVWDVLRGDKVGSLSGHENRVSCLGVSNDGISLCTGSWDSLLKVWAW
>XP_002567778_Penicillium_rubens
MADMSGEQMQAKITAARREAEGLKDKIKRRKDELADTSLRQVAQNQTDALPRIGMKPRRTLKGHLAKIYAMHWSTDRRHLVSASQDGKLIIWDAYTTNKVHAIPLRSSWVMTCAYAPSGNYVACGGLDNICSIYNLSSREGPTRVARELSGHSGYLSCCRFINDRRIITSSGDMTCMLWDIESGTKVTEFADHLGDVMSISINPTNQNIFVSGACDAFAKLWDIRTGKSVQTFAGHESDINAVQFFPDGNAFGTGSDDTSCRLFDIRADRELNTYQSDQVLCGITSVAFSVSGRLLFAGYDDFECKVWDVLRGDKVGSLSGHENRVSCLGVSNDGISLCTGSWDSLVSFAATVHSNASTNL
>XP_040813277_Penicillium_solitum
MADMSGEQMQAKITAARREAEGLKDKIKRRKDELADTSLRQVAQNQTDALPRIGMKPRRTLKGHLAKIYAMHWSTDRRHLVSASQDGKLIIWDAYTTNKVHAIPLRSSWVMTCAYAPSGNYVACGGLDNICSIYNLSSREGPTRVARELSGHSGYLSCCRFINDRRIITSSGDMTCMLWDIESGTKVTEFADHLGDVMSISINPTNQNIFVSGACDAFAKLWDIRTGKSVQTFAGHESDINAVQFFPDGNAFGTGSDDTSCRLFDIRADRELNTYQSDQVLCGITSVAFSVSGRLLFAGYDDFECKVWDVLRGDKVGSLSGHENRVSCLGVSNDGISLCTGSWDSLLKVWAW
>XP_022585472_Penicilliopsis_zonata
MAADMTGEQMQAKITNARREAEGLKDKIKRRKDELGDTTLRQVAQNHTDALPRIGMKPRRTLKGHLAKIYAMHWSTDRRHLVSASQDGKLIIWDAYTTNKVHAIPLRSSWVMTCAYAPSGNYVACGGLDNICSIYNLSSREGPTRVARELSGHSGYLSCCRFINDRRIITSSGDMTCMLWDIESGSKVTEFADHLGDVMSISINPTNQNIFVSGACDAFAKLWDIRTGKAVQTFGGHESDINAIQFFPDGNAFGTGSDDTSCRLFDIRADRELNIYQSDQVLCGITSVAFSVSGRLLFAGYDDFECKVWDVLRGDKVGSLSGHENRVSCLGVSNDGISLCTGSWDSLVSTSAD
>XP_016624709_Cladophialophora_bantiana
MSTDLTGEQMQAKITAARREAEGLKDRIKRKKDDLADTSCKSIDSPPQDALMRSYLPTSSGLLINRVSAVRQVALNNTEALPRIGMKPRRNLKGHLAKIYAMHWSTDRRHLVSASQDGKLIIWDAYTTNKVHAIPLRSSWVMTCAYAPSGNYVACGGLDNICSIYNLSTREGPTRVARELSGHSGYLSCCRFVNDRKIITSSGDMTCMMWDIETGSKVTEFADHLGDVMSISINPTNANIFVSGACDAFAKLWDVRTGKAVQTFAGHESDINAIQFFPDGNAFGTGSDDASCRLFDIRADRELMSYQNEQVLCGITSVAFSVSGRLLFAGYDDFECKVWDTLRGDKVGSLNGHENRVSCLGVSNDGISLCTGSWDSLLKIWAW
>XP_008730131_Cladophialophora_carrionii
MSNDLTGEQMQAKITAARREAEGLKDRIKRKKDDLADTSLRQVALNNTEALPRIGMKPRRNLKGHLAKIYAMHWSTDRRHLVSASQDGKLIIWDAYTTNKVHAIPLRSSWVMTCAYAPSGNYVACGGLDNICSIYNLSTREGPTRVARELSGHSGYLSCCRFVNDRKIITSSGDMTCMMWDIETGSKVTEFADHLGDVMSISINPTNANIFVSGACDAFAKLWDVRTGKAVQTFAGHESDINAIQFFPDGNAFGTGSDDASCKLFDIRADRELMSYQNEQVLCGITSVAFSVSGRLLFAGYDDFECKVWDTLRGDKVGSLNGHENRVSCLGVSNDGISLCTGSWDSLLKIWAW
>XP_016253996_Cladophialophora_immunda
MSTDLTGEQMQAKITAARREAEGLKDRIKRKKDDLADTSLRQVALNNTEALPRIGMKPRRNLKGHLAKIYAMHWSTDRRHLVSASQDGKLIIWDAYTTNKVHAIPLRSSWVMTCAYAPSGNYVACGGLDNICSIYNLSTREGPTRVARELSGHSGYLSCCRFVNDRKIITSSGDMTCMMWDIETGSKVTEFADHLGDVMSISINPTNANIFVSGACDAFAKLWDVRTGKAVQTFAGHESDINAIQFFPDGNAFGTGSDDASCRLFDIRADRELMSYQNEQVLCGITSVAFSVSGRLLFAGYDDFECKVWDTLRGDKVGSLNGHENRVSCLGVSNDGISLCTGSWDSLLKIWAW
>XP_007740645_Cladophialophora_psammophila
MSTDLTGEQMQAKITAARREAEGLKDRIKRKKDDLADTSLRQVALNNTEALPRIGMKPRRNLKGHLAKIYAMHWSTDRRHLVSASQDGKLIIWDAYTTNKVHAIPLRSSWVMTCAYAPSGNYVACGGLDNICSIYNLSTREGPTRVARELSGHSGYLSCCRFVNDRKIITSSGDMTCMMWDIETGSKVTEFADHLGDVMSISINPTNANIFVSGACDAFAKLWDVRTGKAVQTFAGHESDINAIQFFPDGNAFGTGSDDASCRLFDIRADRELMSYQNEQVLCGITSVAFSVSGRLLFAGYDDFECKVWDTLRGDKVGSLNGHENRVSCLGVSNDGISLCTGSWDSLVSNPSVFGQYAELD
>XP_018696453_Fonsecaea_erecta
MSTDLTGEQMQAKITAARREAEGLKDRIKRKKDDLADTSLRQVALNNTEALPRIGMKPRRNLKGHLAKIYAMHWSTDRRHLVSASQDGKLIIWDAYTTNKVHAIPLRSSWVMTCAYAPSGNYVACGGLDNICSIYNLSTREGPTRVARELSGHSGYLSCCRFVNDRKIITSSGDMTCMMWDIETGSKVTEFADHLGDVMSISINPTNANIFVSGACDAFAKLWDVRTGKAVQTFAGHESDINAIQFFPDGNAFGTGSDDASCRLFDIRADRELMSYQNEQVLCGITSVAFSVSGRLLFAGYDDFECKVWDTLRGDKVGSLNGHENRVSCLGVSNDGISLCTGSWDSLLKIWAW
>XP_022516926_Fonsecaea_monophora
MSTDLTGEQMQAKITAARREAEGLKDRIKRKKDDLADTSLRQVALNNTEALPRIGMKPRRNLKGHLAKIYAMHWSTDRRHLVSASQDGKLIIWDAYTTNKVHAIPLRSSWVMTCAYAPSGNYVACGGLDNICSIYNLSTREGPTRVARELSGHSGYLSCCRFVNDRKIITSSGDMTCMMWDIETGSKVTEFADHLGDVMSISINPTNANIFVSGACDAFAKLWDVRTGKAVQTFAGHESDINAIQFFPDGNAFGTGSDDASCRLFDIRADRELMSYQNEQVLCGITSVAFSVSGRLLFAGYDDFECKVWDTLRGDKVGSLNGHENRVSCLGVSNDGISLCTGSWDSLRQFDSNVILDGAGTINQITFFLINDRIDSF
>XP_016637874_Fonsecaea_multimorphosa
MSTDLTGEQMQAKITAARREAEGLKDRIKRKKDDLADTSLRQVALNNTEALPRIGMKPRRNLKGHLAKIYAMHWSTDRRHLVSASQDGKLIIWDAYTTNKVHAIPLRSSWVMTCAYAPSGNYVACGGLDNICSIYNLSTREGPTRVARELSGHSGYLSCCRFVNDRKIITSSGDMTCMMWDIETGSKVTEFADHLGDVMSISINPTNANIFVSGACDAFAKLWDVRTGKAVQTFAGHESDINAIQFFPDGNAFGTGSDDASCRLFDIRADRELMSYQNEQVLCGITSVAFSVSGRLLFAGYDDFECKVWDTLRGDKVGSLNGHENRFMYWLMGFFTQNLGMVEMAVGEGYTLFQQRQFGFKVSFEVAGTISKITFFVHDPIDSF
>XP_022496007_Fonsecaea_nubica
MSTDLTGEQMQAKITAARREAEGLKDRIKRKKDDLADTSLRQVALNNTEALPRIGMKPRRNLKGHLAKIYAMHWSTDRRHLVSASQDGKLIIWDAYTTNKVHAIPLRSSWVMTCAYAPSGNYVACGGLDNICSIYNLSTREGPTRVARELSGHSGYLSCCRFVNDRKIITSSGDMTCMMWDIETGSKVTEFADHLGDVMSISINPTNANIFVSGACDAFAKLWDVRTGKAVQTFAGHESDINAIQFFPDGNAFGTGSDDASCRLFDIRADRELMSYQNEQVLCGITSVAFSVSGRLLFAGYDDFECKVWDTLRGDKVGSLNGHENRVSCLGVSNDGISLCTGSWDSLRQFDSNVILEGAGTINQITFFLVNDRIDSF
>XP_013289806_Fonsecaea_pedrosoi
MSTDLTGEQMQAKITAARREAEGLKDRIKRKKDDLADTSLRQVALNNTEALPRIGMKPRRNLKGHLAKIYAMHWSTDRRHLVSASQDGKLIIWDAYTTNKVHAIPLRSSWVMTCAYAPSGNYVACGGLDNICSIYNLSTREGPTRVARELSGHSGYLSCCRFVNDRKIITSSGDMTCMMWDIETGSKVTEFADHLGDVMSISINPTNANIFVSGACDAFAKLWDVRTGKAVQTFAGHESDINAIQFFPDGNAFGTGSDDASCRLFDIRADRELMSYQNEQVLCGITSVAFSVSGRLLFAGYDDFECKVWDTLRGDKVGSLNGHENRVSCLGVSNDGISLSQNLGMVDMAWEEDILLFQQRKFDSNVILDGAGIINQITFFLINDRIDSF
>XP_007760803_Cladophialophora_yegresii
MSTDLTGEQMQAKITAARREAEGLKDRIKRKKDDLADTSLRQVALNNTEALPRIGMKPRRNLKGHLAKIYAMHWSTDRRHLVSASQDGKLIIWDAYTTNKVHAIPLRSSWVMTCAYAPSGNYVACGGLDNICSIYNLSTREGPTRVARELSGHSGYLSCCRFVNDRKIITSSGDMTCMMWDIETGSKVTEFADHLGDVMSISINPTNANIFVSGACDAFAKLWDVRTGKAVQTFAGHESDINAIQFFPDGNAFGTGSDDASCKLFDIRADRELMSYQNEQVLCGITSVAFSVSGRLLFAGYDDFECKVWDTLRGDKVGSLNGHENRVSCLGVSNDGISLCTGSWDSLLKIWAW
>XP_016232212_Exophiala_spinifera
MSNDLTGEQMQAKITAARREAEGLKDRIKRKKDDLADTSLRQVAMNNTEPLPRIGMKPRRNLKGHLAKIYAMHWSTDRRHLVSASQDGKLIIWDAYTTNKVHAIPLRSSWVMTCAYAPSGNYVACGGLDNICSIYNLSTREGPTRVARELSGHSGYLSCCRFVNDRKIITSSGDMTCMLWDIETGSKVTEFADHLGDVMSISINPTNANVFVSGACDAFAKLWDVRTGKAVQTFAGHESDINAIQFFPDGNAFGTGSDDASCRLFDIRADRELMSYQAMLCGITSVAFSVSGRLLFAGYDDFECKVWDTLRGDKVGSLNGHENRVSCLGVSNDGISLCTGSWDSLLKVWAW
>XP_016260414_Exophiala_oligosperma
MSNDLTGEQMQAKITAARREAEGLKDRIKRKKDDLADTSLRQVAMNNTEPLPRIGMKPRRNLKGHLAKIYAMHWSTDRRHLVSASQDGKLIIWDAYTTNKVHAIPLRSSWVMTCAYAPSGNYVACGGLDNICSIYNLSTREGPTRVARELSGHSGYLSCCRFVNDRKIITSSGDMTCMLWDIETGSKVTEFADHLGDVMSISINPTNANVFVSGACDAFAKLWDVRTGKAVQTFAGHESDINAIQFFPDGNAFGTGSDDASCRLFDIRADRELMSYQNEQVLCGITSVAFSVSGRLLFAGYDDFECKVWDTLRGDKVGSLNGHENRVSCLGVSNDGISLCTGSWDSLLKIWAW
>XP_013320944_Exophiala_xenobiotica
MSNDLTGEQMQAKITAARREAEGLKDRIKRKKDDLADTSLRQVALNNTESLPRIGMKPRRNLKGHLAKIYAMHWSTDRRHLVSASQDGKLIIWDAYTTNKVHAIPLRSSWVMTCAYAPSGNYVACGGLDNICSIYNLSTREGPTRVARELSGHSGYLSCCRFVNDRKIITSSGDMTCMMWDIETGSKVTEFADHLGDVMSISINPTNANVFVSGACDAFAKLWDVRTGKAVQTFAGHESDINAIQFFPDGNAFGTGSDDASCRLFDIRADRELMSYQNEQVLCGITSVAFSVSGRLLFAGYDDFECKVWDTLRGDKVGSLNGHENRVSCLGVSNDGISLCTGSWDSLLKIWAW
>XP_007721690_Capronia_coronata
MSNDMTGEQMQAKITAARREAEALKDKIKRKKDELADTSLRQVALQHTEPLPRIGMKPRRNLKGHLAKIYAMHWSTDRRHLVSASQDGKLIIWDAYTTNKVHAIPLRSSWVMTCAYAPSGNYVACGGLDNICSIYNLSTREGPTRVARELSGHSGYLSCCRFVNDRKIITSSGDMTCMLWDIETGSKVTEFADHLGDVMSISINPTNANVFVSGACDAFAKLWDVRTGKAVQTFAGHESDINAIQFFPDGNAFGTGSDDASCRLFDIRADRELMAYQNEQVLCGITSVAFSVSGRLLFAGYDDFECKVWDTLRGDKVGSLSGHENRVSCLGVSNDGISLCTGSWDSLLKIWAW
>XP_007733470_Capronia_epimyces
MSNDMTGEQMQAKITAARREAEALKDRIKRKKDELADTSLRQVALQHTEPLPRIGMKPRRNLKGHLAKIYAMHWSTDRRHLVSASQDGKLIIWDAYTTNKVHAIPLRSSWVMTCAYAPSGNYVACGGLDNICSIYNLSTREGPTRVARELSGHSGYLSCCRFVNDRKIITSSGDMTCMLWDIETGSKVTEFADHLGDVMSISINPTNANVFVSGACDAFAKLWDVRTGKAVQTFAGHESDINAIQFFPDGNAFGTGSDDASCRLFDIRADRELMAYQNEQVLCGITSVAFSVSGRLLFAGYDDFECKVWDTLRGDKVGSLSGHENRVSCLGVSNDGISLCTGSWDSLLKIWAW
>XP_009153110_Exophiala_dermatitidis
MSNDMTGEQMQAKITAARREAEALKDRIKRKKDELADTSLRQVALQHTEPLPRIGMKPRRNLKGHLAKIYAMHWSTDRRHLVSASQDGKLIIWDAYTTNKVHAIPLRSSWVMTCAYAPSGNYVACGGLDNICSIYNLSTREGPTRVARELSGHSGYLSCCRFVNDRKIITSSGDMTCMLWDIETGSKVTEFADHLGDVMSISINPTNANVFVSGACDAFAKLWDVRTGKAVQTFAGHESDINAIQFFPDGNAFGTGSDDASCRLFDIRADRELMAYQNEQVLCGITSVAFSVSGRLLFAGYDDFECKVWDTLRGDKVGSLSGHENRVSCLGVSNDGISLCTGSWDSLLKIWAW
>XP_013255694_Exophiala_aquamarina
MSTDLTGEQMQAKITAARREAEGLKDKIKRKKDDLADTSLRQVALNNTEALQRIGMKPRRNLKGHLAKIYAMHWSTDRRHLVSASQDGKLIIWDAYTTNKVHAIPLRSSWVMTCAYAPSGNYVACGGLDNICSIYNLSTREGPTRVARELSGHSGYLSCCRFVNDRKIITSSGDMTCMMWDIETGSKVTEFADHLGDVMSISINPTNANVFVSGACDAFAKLWDVRTGKAVQTFAGHESDINAIQFFPDGNAFGTGSDDASCRLFDIRADRELMSYQNEQVLCGITSVAFSVSGRLLFAGYDDFECKV
>XP_016224502_Exophiala_mesophila
MSTDLTGEQMQAKITAARREAEGLKDRIKRKKDDLADTSLRQVAINNTEALPRIGMKPRRNLKGHLAKIYAMHWSTDRRHLVSASQDGKLIIWDAYTTNKVHAIPLRSSWVMTCAYAPSGNYVACGGLDNICSIYNLSTREGPTRVARELSGHSGYLSCCRFVNDRKIITSSGDMTCMMWDIETGSKITEFADHLGDVMSISINPTNANIFVSGACDAFAKLWDVRTGKAVQTFAGHESDINAIQFFPDGNAFGTGSDDASCRLFDIRADRELMSYQNEQVLCGITSVAFSVSGRLLFAGYDDFECKVWDTLRGDKVGSLNGHENRVSCLGVSNDGISLCTGSWDSLLKIWAW
>XP_013275395_Rhinocladiella_mackenziei
MSTDLTGEQMQAKITAARREAEGLKDRIKRKKDDLADTSLRQVALNNTEALPRIGMKPRRNLKGHLAKIYAMHWSTDRRHLVSASQDGKLIIWDAYTTNKVHAIPLRSSWVMTCAYAPSGNYVACGGLDNICSIYNLSTREGPTRVARELSGHSGYLSCCRFVNDRKIITSSGDMTCMMWDIETGSKVTEFADHLGDVMSISINPTNANVFVSGACDAFAKLWDVRTGKAVQTFAGHESDINAIQFFPDGNAFGTGSDDASCRLFDIRADRELMSYQNEQVLCGITSVAFSVSGRLLFAGYDDYECKVWDTLRGDKVGSLNGHENRVSCLGVSNDGISLCTGSWDSLLKIWAW
>XP_017998513_Phialophora_attinorum
MSADMTSEQMQAKITAARREAEGLKDRIKRKKDDLADTSLRQVAQNNTEPLPRIGMKPRRNLKGHLAKIYAMHWSTDRRHLVSASQDGKLIIWDAYTTNKVHAIPLRSSWVMTCAYAPSGNFVACGGLDNICSIYNLSTRDGPTRVARELSGHSGYLSCCRFVNDRKIITSSGDMTCMMWDIETGSKVTEFADHLGDVMSISINPTNANVFVSGACDAFAKLWDVRTGKAVQTFAGHESDINAIQFFPDGNAFGTGSDDASCRLFDIRADRELMSYQNEQVLCGITSVAFSVSGRLLFAGYDDFECKVWDTLRGDKVGSLSGHENRVSCLGVSNDGISLCTGSWDSLLKIWAW
>NP_595613_Schizosaccharomyces_pombe
MDSGSRVNVNIQGTRVLKNKLGKIPDIDISTDGKYLLSASTNDVLLVWDLHTSNKVAFFEAPSVWIMTCAFSPSTKSIAAGGLNNFCVVYDTSVPDADPVELVGHAGFVSCCKYVDDGHLLTGSGDKTCMFWDIEQAKAISVLKGHEMDIVSLDFLPSNPNLFVTGGCDKLAKLWDLRAAYCCATFPGNTSDINSISFFPSNADFVTGAEDGIARCFDIRASAEIFQYSSPSSSPINSVLFSKSGKLLFIAKDKTCEVWDSISSKTITSLTGHENRISSLALTSDGTMLATGSWDECVRLWSSSG
```
