## Supplementary material for "Coding Sequence Insertions in Fungal Genomes are Intrinsically Disordered and can Impart Functionally-Important Properties on the Host Protein": fasta protein sequences: XP_720928.2_blasthits_fa.txt

```
>XP_720928_Candida_albicans
MEEYKLQPIAKESNHLLSDIKNFIKIDSNASFIAGGIAGAVSRTVVSPFERAKILLQLQGPGSQQAYQGMFPTILKMYREEGWKGLFRGNLLNCIRIFPYSAVQFATFEKCKDIMLHYNPRDTQQLNGYERLIAGSVGGIVSVAVTYPLDLVRARITVQTASLSKLNKGKMVRAPKVMETLKDVYKNEGGILGLYRGIIPTTLGVAPYVAINFALYEKLREMMDSSPRDFSNPVWKLSAGAVSSFIGGVLIYPLDLLRKRYQVASMAGGELGFQYRSVAHALHSIFTTEGFFGAYKGLTANLYKIVPSMAVSWLCYDTLKDWINRW
>XP_002418361_Candida_dubliniensis
MEEYKLQSIPKESNHLLSDIKNFIKIDSNASFIAGGIAGAVSRTVVSPFERAKILLQLQGPGSQQAYQGMFPTILKMYREEGWKGLFRGNLLNCVRIFPYSAVQFATFEKCKDLMLHYNPRDTQQLNGYERLIAGSVGGIVSVAVTYPLDLVRARITVQTASLSKLNKGKMVRAPKVMETLKDVYKNEGGFLGLYRGIIPTTLGVAPYVAINFALYEKLREMMDNSPRDFSNPIWKLSAGAVSSFIGGVLIYPLDLLRKRYQVASMAGGELGFQYRSVAHALHSIFTTEGFFGAYKGLTANLYKIVPSMAVSWLCYDTLKDWINRW
>XP_002547264_Candida_tropicalis
MEDFKIKQQSMTKAEPTHILHDIKLFIKNDSNASFIAGGVAGAISRTVVSPFERAKILLQLQGPGSQQAYQGMFPTIFKMYREEGWRGLFRGNLLNCVRIFPYSAVQFATFEKCKDIMLQYNPRNSNQLNGYERLIAGSIGGIVSVAVTYPLDLVRARITVQTASLNKLNKGKLTHSPKVMETLKDVYKNEGGILALYRGIIPTTLGVAPYVAINFALYEKLREYMDNSKKDFSNPVWKLSAGAFSSFVGGVLIYPLDVLRKRYQVASMAGGELGFQYRSVAHALHSIFTTEGFFGAYKGLTANLYKIVPSMAVSWLVYDTMKDWINKW
>XP_003866862_Candida_orthopsilosis
MEGLKLPMATFSPLYTDFKHFIKNDSNSSFLAGGIAGAVSRTVVSPFERAKILLQLQGPGSEQAYQGMFPTIAKMYREEGWRGLFRGNTLNCIRIFPYSAVQFAVFENCKDLILKYRRHQYPNDLNVQRNNELNGYERLFSGSIAGIISVAVTYPLDLVRARITVQTASLSKLDKGKLAEAPTVMQTLKEVYQNEGGFFALYRGIIPTTLGVAPYVAINFALYEKLREYMNNSPRDFSNPIWKLSAGAFSSFVGGVLIYPLDVLRKRYQVASMAGGELGFQYRSVGHALYSIFKNEGFFGAYKGLTANLYKIVPSMAVSWLCYDTIREWIKIW
>XP_001528506_Lodderomyces_elongisporus
MEDYKLPMVHESKVYNDIKAFIKKDSNSSLIAGGIAGAVSRTVVSPFERAKILLQLQGPGSQHAYRGMFPTIAQMYREEGWRGWFRGNTLNCIRIVPYSAVQFAVFEKCKELILRYRLHQDEPLSMKQLSELNLTGVERLFAGSLGGIASVAVTYPLDLVRARITVQTASLSQLKRGKLDKPPTVWGTLKEVYKNEGGFFALYRGIIPTTLGVAPYVAINFALYENLRAYMVQSPHDFSNPLWKLGAGAFSSFVGGVLIYPLDVLRKRFQVANMAGGELGFQYRSVSHALYSMFKHEGFFGAYKGLTANLYKIVPSMAVSWLCYDTIRDWIKCW
>XP_007374908_Spathaspora_passalidarum
MEDYKVATAMSPTHYLDHAKSFLKQDSTSSLISGGIAGAVSRTVVSPFERAKILLQLQGPGSNHAYNGMFRSIARMYTEEGWRGLFRGNTLNCIRIFPYSAVQYSVFEKCKQLMVQWSPRESNMCTDGERLIAGSIGGIASVAVTYPLDLVRARITIQTASLNKLNKGKLAKPPSVIQTLRDVYTHEGGFVALYRGIVPTTLGVAPYVGINFALYEKIRNYMDASEHDFSNPVWKLSAGAFSSFVGGVIIYPLDVLRKRYQVASMAGGELGFQYRSVAHALVSIFKTEGFFGAYKGLSANLYKIVPSMAVSWLCYDSLKKAFSEW
>XP_043047632_Scheffersomyces_spartinae
MTEQLAEHEQLPDIYHELKAFIKNESTASLLAGGIAGAVSRTVVSPFERAKILLQLQGPGQGHTYQGMFPTILKMYRDEGWRGLFRGNTLNCIRIFPYSAVQFAVFEKCKEIMIQRRPRDNHHQLYSTERLIAGSLGGIVSVAVTYPLDLVRARITVQTASLSKLARGKLIAPPKVWDTVKEVYLNEGGFFALYKGIVPTTLGVAPYVAINFALYERLREYMEESPKDFRNPIWKLSAGAFASFVGGVLIYPLDVLRKRYQVASMAGGELGFQYRSVSHALVSIFTQEGFFGAYKGLTANLYKIVPSMAVSWLCYDTLKDCIAQW
>XP_001384382_Scheffersomyces_stipitis
MAMEIIPSTSTLSPYQEVRRFIKNESNASLIAGGVAGAVSRTVVSPFERAKILLQVQGPGSNHAYNGMFATIFKMYKDEGWRGLFRGNLLNCVRIVPYSAVQFAVFEKCKELLLARRNAAGTQLNAYERLLAGSMGGVISVAVTYPLDLVRARITIQTASLKKLDKGKLTKPPTVFGTISHVYTHEGGFTALYKGIVPTTLGVAPYVAINFALYEKLREYMENSPDDYSNPVWKLSAGAFSSFVGGVLIYPLDVLRKRYQVASMAQGELGFQYKSVPHALVSMFKNEGFFGAYRGLTANLYKIVPSMAVSWLVYDTIKDTIHKW
>XP_020061777_Suhomyces_tanzawaensis
MSDLQTRLKKFIKKDSNASLVAGGISGALSRTVVSPFERAKILLQLQGPGSNQAYRGMFPTIAKMYADEGWRGLFRGNTLNCLRIFPYSAVQYAVFEKVKAVILARKPGQDLLFWERLLAGLVGGIASVVTTYPLDLVRARITIKTASLSKLNKGKTVRPPGVVETLKEVYRTEGGFTALYRGMVPTTLGVAPYVAINFALYEVIRDRMNSSTSDYSNPLWKLSAGAFSSCVGGILIYPLDLLRKRYQVANMAGGELGFQYRSVTHALTSIFREEGFLGAYKGLSANLYKIVPSMAISWVCYDTLKDAIRKW
>XP_020079245_Hyphopichia_burtonii
MSEIQIASRAGEKTGGYEQMKLFIKKESNSSFISGGVAGAVSRTVVSPFERAKILLQLQGPGQQHAYQGMLPTIAKMYKDEGWKGLFRGNTLNCIRIFPYSAVQFMVFEECKEYLISRKSPDNKELYASERLLAGSIGGIISVLVTYPLDLIRARITIQTASLKKLNKGRLVKAPGVWETFTTVYQNEGGFLALYRGIIPTTMGVAPYVAINFALYEKLRDYMDKSPQDFSNPIWKLLAGAFSSFIGGVLIYPLDLLRKRYQVASMAGGELGFQYRSVSHALVLIFTSEGFFGAYKGLTANLYKIVPSMAVSWLCYDSLKDAIAKW
>XP_015469337_Debaryomyces_fabryi
MSEFEIRRDVPYDIKQFLKLDSNASLVSGGIAGAVSRTVVSPFERAKILLQLQGPGFKSYNGMFPTIFKMYAEEGWRGLFRGNLLNCVRIVPYSAVQYAVFEKCKAIMMANKDETSELQVHERLIAGSLGGIASVAATYPLDLVRARITIQTASLAKLTKGRLVKPPSVVETLVEVYKNEGGFCALYKGIVPTTMGVAPYVAINFTLYEKIRDYMDNSPADYSNPIWKLSAGAFSSFVGGVLIYPLDLLRKRYQVASMAGGELGFQYSSVTRALISIFTTEGFFGAYKGLTANLYKIVPSMAVSWLCYDTLKDLIAKW
>XP_458396_Debaryomyces_hansenii
MSEFDIRRDMPYDIKQFLKQESNASLMAGGIAGAVSRTVVSPFERAKILLQLQGPGFKSYNGMFPTIFKMYAEEGWRGLFRGNLLNCIRIVPYSAVQYAVFEKCKAIMMANKDGSSELQVHERLIAGSIGGIASVAATYPLDLVRARITVQTASLAKLAKGRLVKPPSVVETLVEVYKHEGGLRALYKGIVPTTMGVAPYVAINFTLYEKMRDYMDNSPADYSNPLWKLSAGAFSSFVGGVLIYPLDLLRKRYQVASMAGGELGFQYSSVARALISIFTTEGFFGAYKGLTANLYKIVPSMAVSWLCYDNIKEEIAKW
>XP_006689344_Yamadazyma_tenuis
MPDPQSQPLAWLKDPSNASLIAGGVAGAVSRTVVSPFERAKILLQLQGPGSNQAYNGMFATIFKMYSDEGWRGLFRGNTLNCIRIFPYSAIQFAVFENCKNTILAKWPRPSHELTSAERVVASSMGGFLSVLATYPLDLIRARISVRTASLAKLDKGKLMKPPGVWATAREVVVNEGGVLALYRGMVPTSLGVVPYVAINFTLYEKLRESMSQSSRDFSNPGWKLAAGAFSSFVGGVLIYPLDVLRKRYQVSSMAGGELGFQYRSVGAALVAMFRDEGFTGAYKGLTANLYKIVPSMAVSWLVYDTLRDSIERL
>XP_001484467_Meyerozyma_guilliermondii
MGSLWTGMVSETKAFVKNESNASFLAGGVAGAVSRTVVSPFERAKILLQLQGPGSAQVYRGMFPTIARMYAEEGWKGLFRGNLLNCVRIFPYSAVQFAVFEKCKELMMDHKPPGHDLLAYERLAAGLVGGIVSVAVTYPLDLVRARITVQTASLSRLEKAKMVRAPGIVETLVHVYKNEGGFLALYRGIVPTTMGVAPYVAINFALYEKLRDSMDASQGFESPMWKLGAGAFSSFVGGVLIYPLDLLRKRYQVANMAGGELGFQYRLVWHALSSIFKQEGFFGAYKGLTANLYKIVPSMAVSWLCYDTMKEAIRQW
>XP_018712451_Metschnikowia_bicuspidata
MTATSPQDTWAVRIKRQVKQESNASLIAGGVAGAVSRTLVLPFERAKILLQLQGPEAQKAYRGMFPTIWKMYKDEGWRGWFRGNTLNCVRIVPYSAVQFAVFEKCKLLLLGYKHEDRRQLTDLDRLLAGSVGGISSVLATYPLDLVRARITIQTALLKKLNRGKLVRAPGVWETLSDVYKNEGGLVGLYRGIVPTTLGVAPYVALNFALYENLREMMKESSHDFSNPLWKLGAGAISSFASGVLIYPLDLLRKRYQVASMAGGELGFQYRSVAHALVTIFKHEGISGAYKGLTANLYKIVPSMAVSWLCYDSLKDWIAAW
>XP_002619931_Clavispora_lusitaniae
MVTQESELFSALKRTIKQDSNASLIAGGISGAVSRTIVSPFERAKILLQLQGSEAQKAYQGMFATIWKMYKEEGWRGWFRGNTLNCIRIVPYSAVQFAVFEKCKELLVRRKPPGQQTLTDTDRLIAGSIGGIASVAVTYPLDLVRARITVQTASLAKLNKGKLVEAPGVYATMVNVYRNEGGLLALYRGIVPTTLGVAPYVAINFALYEYLRDSMDSSTKDFSNPMWKLGAGAFSSFVGGVLIYPLDLLRKRYQVASMAQGELGFQYRSVAHALQTIFQKEGFFGAYKGLTANLYKIVPSMAVSWLCYDTLKSAIANW
>XP_025339725_Candida_haemuloni
MSSDAYERFKSIVKIESNASLLAGGVAGAISRTIVSPFERAKILLQLQGPEASHAYRGMFPTIWKMYKEEGWRGWFRGNTLNCIRIFPYSAVQFAVFEECKLFLLRYKPPGKPKTLTELDRLIAGSAGGIASVAATYPLDLVRARITIQTASLKKLNKGRLVKAPGVWDTLKDVYRNEGGFLALYKGIVPTTLGVAPYVAINFALYEHLRDKMDDSTRDFSNPFWKLGAGAFSSFVGGLLIYPLDLLRKRYQVASMAGGELGFQYKSVTHALVSIFKDEGFLGAYKGLTANLYKIVPSMAVSWLCYDTMKIAARILMNQAKKNSRPVVAVPVEMYPLFAAMGVAVVSLGYFTYRHFAYDQQLRLWKNADLSRVDDVLNKAAEKAKNEESEE
>XP_024714147_Candida_pseudohaemulonis
MLLDAYERCKSFIKIELNASLLAGGVAGAISRTLVSPFERAKILLQLQGPEAQHAYKGMFPTIWKMYKDEGWRGWFRGNTLNCVRIFPYSAVQFAVFEECKLLLLKYKPPGLTLTETDRLIAGSAGGIASVAATYPLDLVRARITIQTASLNKLNKGRLVKAPGVWDTLKDVYRNEGGFLALYKGIVPTTLGVAPYVAINFALYEHLRDKMDDSKRDFSNPLWKLGAGAFSSFVGGLLIYPLDLLRKRYQVASMAGGELGFQYRSVTHALVSIFKNEGFFGAYKGLTANLYKIVPSMAVSWLCYDTLKMHIARAAQILLNQAKKNARPSVPVPVEMYPLFAACGVAVVSLGYFTYRHFAYDQQLRLWKNPNLSRVDEVLNKAAEEEKKNKSDE
>XP_025334919_Candida_duobushaemulonis
MSSDAYERCKSFIKIESNASLLAGGVAGAISRTIVSPFERAKILLQLQGPEAQHAYKGMFPTIWKMYKDEGWRGWFRGNTLNCVRIFPYSAVQFAVFEECKLLLLKYKPPGSTLTETDRLIAGSAGGIASVAATYPLDLVRARITIQTASLNKLNKGRLVKAPGVWDTLKDVYRNEGGFFALYKGIVPTTLGVAPYVAINFALYEHLRDKMDDSKRDFSNPLWKLGAGAFSSFVGGLLIYPLDLLRKRYQVASMAGGELGFQYRSVTHALVSIFKNEGFFGAYKGLTANLYKIVPSMAVSWLCYDTLKMHIARW
>XP_028893256_Candida_auris
MTSSTYEQVKGYVKIESNASLLAGGIAGSISRTIVSPFERAKILLQLQGPEAQHAYRGMFPTIWKMYKDEGWRGWFRGNTLNCVRIFPYSAVQFAVFEQCKLWLLRYKPPGKPATLTELDRLIAGSAGGIASVVTTYPLDLVRARITVQTASLRKLNKGKLVKPPGVWFTLKDVYRNEGGLLGLYRGIVPTTLGVAPYVAINFAIYENLRDRMDNSPRDFSNPLWKLGAGAFGSLVAGVLIYPLDLLRKRYQVASMAGGELGFQYRSVTHALVSIFQKEGFSGAYKGLTANLYKIVPSMAVSWLCYDTLKQQIAKW
>NP_015336_Saccharomyces_cerevisiae
MAEVLTVLEQPNSIKDFLKQDSNIAFLAGGVAGAVSRTVVSPFERVKILLQVQSSTTSYNRGIFSSIRQVYHEEGTKGLFRGNGLNCIRIFPYSAVQFVVYEACKKKLFHVNGNNGQEQLTNTQRLFSGALCGGCSVVATYPLDLIKTRLSIQTANLSSLNRSKAKSISKPPGIWQLLSETYRLEGGLRGLYRGVWPTSLGVVPYVALNFAVYEQLREFGVNSSDAQPSWKSNLYKLTIGAISGGVAQTITYPFDLLRRRFQVLAMGGNELGFRYTSVWDALVTIGRAEGVSGYYKGLAANLFKVVPSTAVSWLVYEVVCDSVRNW
>XP_018219036_Saccharomyces_eubayanus
MSEVLAVFEQPNSIKNFLKRDSNIAFLAGGVAGAVSRTVVSPFERVKILLQVQSSTNSYNQGIFQSIRQVYREEGTKGLFRGNGLNCIRIFPYSAVQFVVYEACKKKLFHVDGYDRQEQLTNTQRLFSGALCGGCSVVATYPLDLIKTRLTIQTANLSTLNRSKAKNIAKPPGIWKLLTEAYKSEGGLKGLYRGVWPTSLGVVPYVALNFAVYEQLREIGIDSSDSRPPWKSNLYKLTMGAVSGGVAQTMTYPFDLLRRRFQVLXMGGNELGFKYSSVWDALVTIGKTEGFSGYYKGLTANLFKVVPSTAVSWLVYEIVCDSMRNW
>XP_033769771_Saccharomyces_paradoxus
MSEVLTILEQPNSIKDFLKQDSNIAFLAGGVAGAVSRTVVSPFERVKILLQVQSSTNSYNQGIFSSIRQVYHEEGTKGLFRGNGLNCIRIFPYSAVQFVVYEACKKDLFHVNGYDGQEQLTNAQRLFSGALCGGCSVVATYPLDLIKTRLSIQTANLSSLNRSKAKSISKPPGIWQLLSETYRLEGGLKGLYRGVWPTSLGVVPYVALNFAVYEQLREIGINTSNAQPSWKSNLYKLTIGAVSGGVAQTITYPFDLLRRRFQVLAMGGNELGFKYTSVWDALVTIGKTEGVSGYYKGLSANLFKVVPSTAVSWLVYEVVCDSIRNW
>XP_003676933_Naumovozyma_castellii
MEKKGNITTTRTNEPTRKRNQMPIDKNSLEYITRSGLAGGISGSCAKTLIAPLDRIKILFQTSNPHYTKYAGSLVGLKEAAKHIWLNDGIRGFFQGHSVTLMRIFPYAAVKFVAYEQIRNTLIPSKEYESHWRRLMSGSLAGLCSVFTTYPLDLIRVRLAYVTEHKRISLLGLVKTIYKEPASTTLEAKGYIPNWFAHWCNFYRGYTPTVLGMIPYAGVSFFAHDLLHDVLKHPILAPYSVLALSESEQEERHFKHQRLPLRTWAELLSGGLAGMASQTAAYPFEIIRRRLQVSTLSVSQMYDHRFQSISEIAKIIYKERGWRGFFVGLSIGYIKVTPMVACSFFVYERMKWHLGI
>XP_003671560_Naumovozyma_dairenensis
MKSKGKELIAPNQESSKNDIVLSDTKGRVPIDKNSLEYIMKSAIAGGLSGSCAKTLIAPLDRIKILFQTSNPHYTKYAGSLVGLVEAAKHIWINDGIRGFYQGHSVTLIRIFPYAAVKFVAYEQIRNFLIPSKEFETHWRRLLSGSLAGLCSVFMTYPLDLIRVRLAYVTEHKRVHLIDVVKTIYTEPASTTLKMKWYIPNWFAHWCNFYRGYTPTVLGMIPYAGVSFFAHDLLHDILRYPLFAPYSVMKTSEEQRREQSHLHQRIPLKTWAELFSGGIAGMASQTAAYPFEIIRRRLQVSTLSVSNMYTHKFQTISEVAKIIYKERGWKGFFVGLSIGYIKVTPMVACSFFVYERMKLNLGI
>XP_003955631_Kazachstania_africana
MNEMVSTAQTILQNESNVTFVSGGIAGAVSRTVVSPFERVKILLQVQSTRAPYNNGVFKAISQVYKEENVKGLFRGNGLNCIRVFPYSAVQFVVYDYCKKNIFHVDKNSAVAQLTNVQRLISGALCGGCSIIATYPLDLLKTRLSIQTSNLENLRNSKAANTLKPPGFWQLFSKVYREEGKVFGLFRGIWPTSLGIIPYVALNFTIYEQLREYLPKEEDVNNLKSSLKQNTYMLTIGAISGGVAQTLTYPFDLLRRRFQILTMGNNELGFYYTGIYDALKTIARTEGLRGYYKGLEANLLKVVPSTAVSWLVYEMTCNSIKRL
>XP_022464226_Kazachstania_naganishii
MDVQLASLVTSTLSLAKTETGVALIAGGMAGTVSRTMVSPFERVKILLQVQNTKPVPNQSVSYNKGVLGSIGQIYKEEGVKGLFRGNGLNCVRIFPYSAVQFVVYEYCKKNMFHIYGQDENGLIKQLTTSQRLFSGSLCAICSLIVTQPLDLIRTRLSIQTANLRNLTLSKARDIQNPPGFWELFKKIYREEGKVFGLYRGMVSSSLQVVPCVALTFTVYEQLKSFNSDHKLSYWQRNVYQFCIGAVSGAVSQTVTYPFDLLRKRFQIMAMGNNEMGYHYTGIWDALKTIGRSEGARGYYKGLTANLFKVIPATAINWLVYELMSDVLRS
>XP_447781_Candida_glabrata
MSEVILPAIEEENQLKNFLKQDTNVAFLAGGIAGAISRTVVSPFERVKILLQVQSSTTAYNKGLFDAIGQVYKEENIKGLFRGNGLNCIRVFPYSAVQFVVFEGCKKHIFHVDTKGKGEQLNNWQRLFSGALCGGCSVVATYPLDLVRTRLSVQTANLSKLSKSRASDIAKPPGVWKLLSKAYAEEGGIMGLYRGVWPTSLGIVPYVALNFAVYEQLKEFMPSDENGNSSMRDSLYKLSMGAISGGVAQTITYPFDLLRRRFQVLAMGGNELGFHYNSVWDALVTIGKTEGFKGYYKGLTANLFKVVPSTAVSWLVYELTWDYMKRW
>XP_004182716_Tetrapisispora_blattae
MIRREIETETQRELRLRKIFKDLDVNDSGLFNVDDLKTAFHRMDHPLKDNDEAIKELFGSMDINNNGFINYQEFEKFSTLAESQIELGFNQIDQDKDGIIKPSEIYDYLRQFEDNTLGKESRFVGIKTPKDPKMLNFLHWAFKLKGNDNIDRDSHYITYNQWRDFLLLMPRQKGSRIHAALGYYYLFKEDVDLSSEGDMTLINDFINGFGFFLAGGVSGVVSRTCTAPFDRIKIFLIARTDLSSILLNSKEQVLAHNPHANVQKIRSPIIKAAVSLYREGGLKSFYVGNGLNVLKVFPESSMKFGSFEICKSIMASLEGKKDKSSISKLSTYIAGGLAGMVAQFTIYPIDTLKFRMQCAPLHNDVKGNALLLKTMKDLYREGGLSIFYRGITVGLLGIFPYAAFDLGTFTALKKWYIKREALRTGSLEENVTLKNTVVLPMGAFSGSVGACIVYPINLCRTRLQTQGTFAHPYHYTGFRDVFVQTLKREGYQGLYKGLTPTLAKVCPAVSISYLCYENIKRALNLEK
>XP_003686696_Tetrapisispora_phaffii
MSQELYKKLKSEGSVNFIGGGLAGAVSRTVVSPFERIKIILQVQKKTAIDQKFNAGIYASLKHIFDTEGWKGMFRGNGINCIRIFPYSAIQFIVYQNSMVHLFNNGISTSVNANRELARDYQRLICGSLCGFASVFLTYPIDLIRTRLSIQTSNLSVMGPTSTAINVHNPPGFAELSKRIWQTEGKVWGLYRGVVPTCLGVVPYVALNFTIYEKLKDFTILSRGDPSDASSSNLLKVSIGAVSGGVAQTIVYPFDLLRRRFQVINMGQHQMGFRYTGIANALYTIGKHEGGFKAYYNGLTINLFKVVPSTAVSWLVYELVCDFMREI
>XP_001645654_Vanderwaltozyma_polyspora
MKLKELIKSDSTNAFISGGLAGAVSRTVVSPFERIKILLQLQTANNINASYNKGIWASIVYIYQNEGWKGWFRGNGINCVRIFPNYAIQFLVYEDTMIKLDSFFDGYTNTKRLLSGGLCGFASVIATYPIDLIRTRLSIQTSDLENLKASKAKDIKHPPGFWKLFKDVYYNEGKIIGLYKGVIPTCFGVVPYAGLNFTFYNILKEIALPDEKSNLNNGNGNVTFKDNIIKLGLGAISGGVAQTIIYPFDLLRRRFQVINMGKNELGFNYTSIWNALVTIGKKEGFKGYYNGLTVNLFKVVPSTAVSWVVYEMSTQFIKNW
>XP_003679890_Torulaspora_delbrueckii
MSRDSNVAFWAGGIAGAVSRTVVSPFERVKILLQVQNSTTAYNQGLFSAIGQVYREEGLKGLFRGNGLNCIRIFPYSAVQFVVYEACKKHLFHVDGAQGQQLNNWQRLFGGALCGGASVVATYPLDLVRTRLSIQTASLQKLHKSKASSIKPPGVWELLSRIYREEGNIKGLYRGVWPTSLGVVPYVALNFAVYEQLKEWTPQNDLSNFYLLCMGAISGGVAQTITYPFDLLRRRFQVLAMGGNELGFHYSSVTDALVTIGKTEGLAGYYKGLTANLFKVVPSTAVSWLVYEVVTEAMV
>XP_037143039_Zygotorulaspora_mrakii
MSSVIEAELDTSSIKQILKHDSNVAFIAGGIAGAVSRTIVSPFERVKILLQVQNSSNAYNQGIFNAIKQVYQEEGVKGLFRGNGLNCIRIFPYSAVQFVVYESSKKHIFGVDGVRRNEQLTNGQRLFSGALCGGASVVATYPLDLVRTRLSIQTANLKNLQKSKAKSIVKPPGVWELLCKIFREEGNIKGLYRGVWPTSLGVVPYVAINFAVYEQLKEFMPNSKVNGRSTWNENVCKLLIGAISGGASQTLTYPFDLLRRRFQVLSMGNSELGFHYTSVTDSLITIGKTEGFKGYYKGLTANLFKVIPSTAASWLVYEFVCETMRNW
>XP_002499062_Zygosaccharomyces_rouxii
MADVVVALEQPSRIKKGLQNDASVAFLAGGLAGAVSRTVVSPFERVKILLQVQSSSESYSGGVSSAVKQLYKEEGVKGLFRGNGLNCIRVFPYSAVQFLVYEGSKNFIFHVDGVNGNGRLTTFQRLFSGALCGGASVMATYPLDLVRTRLAIQTANLRKLQKAKATSMAKPPGVWQLLRNTYLQEGGIKGLYRGVWPTSLGVVPYVALNFCVYEQLRELVPSQSAYMLAIGALSGGIAQTATYPFDLLRRRFQVLAMGQSELGFHYSGVADALITIGKTEGLRGYYRGLQANLFKVIPSTAVSWLVYELTRDFIKAL
>XP_003647937_Eremothecium_cymbalariae
MSTATSIKDLVKQNVNVAFVAGGMGGALSRTVVSPFERVKILLQVQHSTTAYNQSVLGAVKQIYKEEGVRGLFRGNGLNCLRVFPYTAVQYTVYEFFKKRVFDVHKAGSRQQLDNWERLLSGAVCGGTSVVATYPLDLVRTRLSIQTANLTKLNASKAKNLKNPPGIVQLLIRTYKEEGGIAAWYRGLYPTSLGVVPFVALNFALYEFMKGRIPSDIDPHCANAFKLSIGAVSGGIAQTLIYPFDLLRRRFQVLAMGGSELGFKYKSVADALITIGKTEGVKGYYKGLTANLFKVIPATAVQWCVYEVVSDFLNSYN
>NP_986619_Eremothecium_gossypii
MGQPENYIQTVYKNDGFIAFVAGGVGGAVSRTVVSPVERVKILLQVQSSTTAYNGGLVHAVKQVYKEEGVKGLFRGNGINCLRIFPYSAVQYAVYEFCKTRVFHVGQSGHEQLRSWERLVGGALGGGASVLVTYPLDLVRTRLSIQTANLAKLHRSKAHDIRRPPGIVELLRRIFREEGGLRGWYRGVYPTSLGVVPFVALNFALYERLKALIPHDYDAGSVAAAKLAIGAVSGGIAQTVVYPFDLLRRRFQVLTMGQSELGFRYASVADALWTIGRQEGLRGYYKGLTANLVKVVPAMAVQWFVYELISENMHGL
>XP_452707_Kluyveromyces_lactis
MSNSIGDESPEEQKKRHLKLFETIDINHTGKIDIRTLQQAFEKSDHPLKGSPEAIEHIFKSLDQNKDSVIDFNDFEKYVTTAETQIKVGFQKIDKDNDGRIKMEELSKYLSQFREDHDIKDVADSKQRKKPSKISNFVDWAFNRKSYITYEQWRDFLLFVPRKEGSRLNTAYAYFYLFNEDVDLSSEGDVTLINDFIKGFGFFIAGGCSGVVSRTCTAPFDRIKVFLIARTDLSSTLLNSKDTLLAKNPNADLSKIKSPLIKAATTLYRQGGLRAFYVGNGLNVVKVFPESAIKFGSFEMAKRIMARLENVKDTSELSRLSTYIAGGLGGVAAQFSVYPIDTLKYRIQCAPLNTNLKKSSILLQTAKEMYQQGGIRLFYRGVHIGVMGIFPYAALDLGTFSALKKWYIKKEAKKTGLPEDEVIISNLIVLPMGAFSGTVGATLVYPINLLRTRLQAQGTYAHPHTYNGFSDVLKKTIQREGYQGLFKGLVPNLAKVCPAVSISYLCYENLKRLMKLE
>XP_022674783_Kluyveromyces_marxianus
MDLKALAKKESSIAFVAGGIAGAVSRTVVSPFERVKILLQVQSSTSAYNGGIFNAVGQVYKEEGVKGLFRGNGLNCIRIFPYSAVQFVVYEWCKKHIFHVDGFFGKEQLQNWQRLVAGGLCGGMSVLATYPLDLVRTRLSIQTANLAKLSKSKAKDIAKPPGVWELLVKTFKEEGGIKGLYRGVYPTSLGVVPYVAVNFAVYEQLKEFMPTTDANLAHLYKLTMGAISGGVAQTLVYPFDLLRRRFQVLAMGGNELGFQYKSVTDALVTIGKTEGLKGYYKGLTANLFKVIPSTAVSWVVYEFCRDAMNAW
>XP_022630342_Lachancea_lanzarotensis
MSTLEVSRWRSFLFSESSTAFWAGGAAGAVSRTVVSPFERVKILLQVQSSTQAYNQGIFGAVKQIHTEEGIPGLLRGNGLNCIRIFPYSAVQFVVYEFCKRQWFKLREFPQDGPLQLYGWQRLTSGAACGFCSVLATYPLDLVRTRLSIQTANLKNLQSAATAKTTIVRPPGVWRLLVTTYTQEGGIAGLYRGFWPTSIGVVPYVSLNFTVYEQLRELIPTGVDPTWATIYKLSIGAVSGGVAQTITYPFDLLRRRFQVLAMNQNALGYRYTGILDALRTIGRTEGFKGYYKGLTANLFKVVPSTAVSWVVYEAIRELMTDA
>XP_002556258_Lachancea_thermotolerans
MAQENGWTRALRSDASVAFIAGGVAGAVSRTVVSPFERVKILLQVQSSTHAYNQGIFGAVRQVYAEEGVPGLLRGNGLNCVRIFPYSAVQFVVYEFCKKQWFERGAADGRAPQQMQNWQRLLSGALCGGCSVLATYPLDLVRTRLSIQTANLASLQRAKAANVAKPPGVWELLENTYKNEGGVVGLYRGVWPTSIGVVPYVALNFAVYEQLREFIPPSVDPGWASVFKLTIGALSGGVAQTITYPFDLLRRRFQVLAMGQNELGFRYKSVTDALVTIGRTEGFKGYYKGLTANLFKVVPSTAVSWVVYEAVRDLMQA
>XP_020050956_Aspergillus_aculeatus
MSLNHRDAVSSAEGEDQSALSEVPKMQKSGTFQHNFPVQAPTLSNRIKGRISEPVAAAFVAGGVAGAVSRTIVSPLERLKILLQIQSVGRNEYKLSIWKALVKIGKEEGWKGYLRGNGTNCIRIVPYSAVQFGSYNFYKKFAEPSPNTDLSPIRRLICGAAAGVTSVTVTYPLDIVRTRLSIQSASFAALGQRGAGEPLPGMLTTMILIYKNEGGIVALYRGIIPTVAGVAPYVGLNFMTYESVRTYLTPEGETTPSSVRKLLAGAVSGAVAQTCTYPFDVLRRRFQINTMSGMGYKYTSVVDAVKVIMAEEGIRGLFKGIVPNLLKVAPSMASSWLSFELTRDFLVSMGEL
>XP_001267683_Aspergillus_clavatus
MNPNRQQQTQNDMSENSTRDSRRPPLPQLSPSDPVKTTSFRSPLFLTKTRERISDPVIAAFIAGGVAGAVSRTIVSPLERLKILLQIQTVGREEYKLSISKALLKIGKEEGWRGFLRGNGTNCIRIIPYSAVQFGSYNFYKKFAEPSPNAELSPFRRLICGGAAGITSVTITYPLDIVRTRLSIQSASFAALGQRGSFEKLPGMFTTMVLIYKNEGGLVALYRGIVPTIAGVAPYVGLNFMTYESARKYLTPDGDKTPSPWRKLLAGAVSGAVAQTFTYPFDVLRRRFQINTMSGMGYQYKSVWDAVRVIMAEEGLRGFFKGIVPNLMKVAPSMASSWLSFELTRDFLVGLSEEI
>XP_001260261_Aspergillus_fischeri
MSLDRDQRRRDADIKTSGETESSELCQLSPSGPVNASPLKSAPVLTKTKERISDPVIAAFIAGGVAGAVSRTIVSPLERLKILLQIQTVGREEYKLSIWRALVKIGKEEGWRGFMRGNGTNCIRIIPYSAVQFGSYNFYKKFAEPFPDAELSPIRRLLCGGAAGITSVTITYPLDIVRTRLSIQSASFAALGQRGTAEQLPGMFTTMVLIYKNEGGFVALYRGIVPTVAGVAPYVGLNFMTYESVRKYLTPDGDKNPSPWRKLLAGAISGAVAQTCTYPL
>XP_041150603_Aspergillus_flavus
MSLDRQESVRHDESKTSRDNTLAKLTQLPPSSASIKEASSGNSSKFVGKLKGRIAEPVVAAFVAGGVAGAVSRTIVSPLERLKILLQIQSVGREEYRLSIWKALVKIGKEEGWRGFMRGNGTNCIRIIPYSAVQFGSYNFYKRFAEPTPDAELSPVRRLICGGAAGITSVTITYPLDIVRTRLSIQSASFAALGQRDGSGKLPGMFGTMVLMYKTEGGILALYRGIIPTVAGVAPYVGLNFMTYESVRKYLTPDGDKTPSSLRKLLAGAISGAVAQTCTYPFDVLRRRFQINTMSGMGYQYASVWDAVKVIVAEEGTRGLFKGIVPNLLKVAPSMASSWLSFELTRDFLVQLNDK
>XP_755075_Aspergillus_fumigatus
MSLDRDQRRRDADVKTSSETKSPELCQLSPPGPVNAPPLKSTPVLTKTKERISDPVIAAFIAGGVAGAVSRTIVSPLERLKILLQIQTVGREEYKLSIWRALVKIGKEEGWRGFMRGNGTNCIRIIPYSAVQFGSYNFYKKFADPFPDAELSPIRRLLCGGAAGITSVTITYPLDIVRTRLSIQSASFAALGHGGTAKKLPGMFTTMVLIYKNEGGFVALYRGIVPTVAGVAPYVGLNFMTYESVRKYLTPDGDKNPSPWRKLLAGAISGAVAQTCTYPFDVLRRRFQINTMSGMGYQYKSIWDAVRVIIAEEGLRGFFRGIVPNLLKVAPSMASSWLSFELTRDFLVGFSDEK
>XP_663405_Aspergillus_nidulans
MSLNRQEATRHDGSDGVDKSALSKISQLEAPTSTQETYPRSSLLHGARVAVAEPVTAAFLAGGVAGAVSRTIVSPLERLKILLQIQSVGREEYKLSIWQALKKIGREEGWRGFLRGNGTNCIRIIPYSAVQFGSYNFYKRFAEPSPDADLTPIRRLICGGAAGITSVIVTYPLDLVRTRLSIQSASFAALKRDSAGEKLPGMFTTMVLVYKNEGGFLALYRGIIPTVAGVAPYVGLNFMTYESVRKYLTPEGDSTPSALRKLLAGAISGAVAQTCTYPFDVLRRRFQINTMSNMGYQYASIFDAVKVIVAEEGVRGLFKGIAPNLLKVAPSMASSWLSFELTRDFLLSFDERTEVKEQYQCDYGHLR
>XP_001402238_Aspergillus_niger
MSAVISDHAQPDSSATGSDPSQFRPASPSSRNSQSPSPQMEQVAQSRPARGSTPGDTTDRLAVGTAQTTAVDDASTPRPSQKSHGATQEVNKRSVDYLLRSGVAGGLAGCAAKTVVAPLDRVKILFQASNPQFAKYSGSWFGLISAVRDIRRHEGPRGLFKGHSATLLRIFPYAAIKFLAYEQIRAVVIPSRDKETPLRRLVSGSMAGMTSVFFTYPLELIRVRLAFETKRTSRSSFRDIIRQIYNERITMPSSTGASISEAPVTATAESVSSTVNKVVPRSGLANFYRGFGPTLMGMLPYAGISFLTHDTVGDWLKSPMLSPYTTIPEHEETGHPKKHHRQQLTAAAELFSGAIAGVVSQTSSYPFEVMRRRMQVGGVVGDGHRLGIVETARTIFLERGFRGFWVGLTIGYLKVIPMTATGFFVYDRLKGRLGI
>XP_015401119_Aspergillus_nomiae
MSLDRQESVRHDESKTSRDNTLAKLTQLPPNSASIKEASSGNSSKLVGDIKGRIAEPVVAAFIAGGVAGAVSRTIVSPLERLKILLQIQTVGREEYKLSIWKALVKIGKEEGWRGFMRGNGTNCIRIIPYSAVQFGSYNFYKRFAEPAPDAELSPVRRLICGGAAGITSVTITYPLDIVRTRLSIQSASFAALGQRDGSGKLPGMFSTMVLIYKTEGGILALYRGIIPTVAGVAPYVGLNFMTYESVRKYLTPDGDKTPSSLRKLLAGAISGAVAQTCTYPFDVLRRRFQINTMSGMGYQYASVWDAVKVIVAEEGTRGIDLDRHHVRSSHRKAPKSENVYLQVLVKLYRFLARRTDSNFNKVVLRRLFMSRINRPPVSLSRIASNVTDAHKGKTIVVIGSVTDDNRLLNVPKLSVAALRFTATARARIEKAGGETLTLDQLALRAPTGANTLLLRGPKNAREAVKHFGFGPHSHKASLFI
>XP_001826510_Aspergillus_oryzae 
MSLDRQESVRHDESKTSRDNTLAKLTQLPPSSASIKEASSGNSSKFVGKLKGRIAEPVVAAFVAGGVAGAVSRTIVSPLERLKILLQIQSVGREEYRLSIWKALVKIGKEEGWRGFMRGNGTNCIRIIPYSAVQFGSYNFYKRFAEPTPDAELSPVRRLICGGAAGITSVTITYPLDIVRTRLSIQSASFAALGQRDGSGKLPGMFGTMVLMYKTEGGILALYRGIIPTVAGVAPYVGLNFMTYESVRKYLTPDGDKTPSSLRKLLAGAISGAVAQTCTYPFDVLRRRFQINTMSGMGYQYASVWDAVKVIVAEEGTRGLFKGIVPNLLKVAPSMASSWLSFELTRDFLVQLNDK
>XP_040640987_Aspergillus_ruber
MSLDRQQTNREGGAEGSKREPLPQLQSSSTSASESIRSEKTPSFKKVRSKIGEPVVAAFIAGGVAGAVSRTIVSPLERLKILLQIQSVGREEYKLSIWKALVKMWREEGWRGFMRGNGTNCIRIVPYSAVQFGSYNFYKKYAENSPGADLSPIRRLLCGGAAGITSVIITYPLDIVRTRLSIQSASFAALGKRGADERLPGMVGTMTLMYKNEGGMLALYRGIVPTVAGVAPYVGLNFMTYESVRKYLTPEGDINPSSIRKLLAGAISGAVAQTCTYPFDVLRRRFQINTMTGMGYQYKSIWDAVRVIVAEEGMHGLFKGIGPNLLKVAPSMASSWLSFEVTRDFLASLNDT
>XP_040702207_Aspergillus_sydowii
MSLDRQDAARHDRPDGNGKNTLSKISQLPPPASNKGPFPENTSLLHGIKTTVSEPVTAAFLAGGVAGAVSRTIVSPLERLKILLQVQTVGRDEYRLSIWQALKKIGKEEGWRGFLRGNGTNCIRIIPYSAVQFGSYNFYKRFAEPSPNADLTPIRRLVCGGAAGITSVVITYPLDIVRTRLSIQSASFAALKREIAGEKLPGMFTTMVLIYKNEGGFLALYRGIVPTVAGVAPYVGLNFMTYESVRKYLTPEGDSTPGALRKLLAGAISGAVAQTCTYPFDVLRRRFQINTMSNMGYQYASIFDAVKVIVAEEGMRGLFKGIAPNLLKVAPSMASSWLSFELTRDFFLGWDER
>XP_001209533_Aspergillus_terreus
MSLDRQESGRHGESNGSTNSAIPALSPLPGSPNMAQDSLPERESAFLTGIKNKVSEPVTAAFLAGGVAGAVSRTIVSPLERLKILLQIQTVVQFGSYNFYKKASHTKSHCNSAYIAQKGTNASNMRTRLSIQSASFAALGERHKAEKLPGMFKTMVLIYKNEGGIVALYRGIVPTVAGVAPYVGLNFMTYESIRKYLTPENDKNPSPLRKLLAGALSGAVAQTCTYPFDVLRRRFQINTMSGMGYQYKSIGDAVRVIVAEEGLRGLFKGIVPNLLKVAPSMASSWLSFEITRDFLLELGDK
>XP_022490368_Penicillium_arizonense
MSLDRQNDAQKHELESAAKPALQNLSQFPTSNSVKETVAKQAPSLLDRTRNNLAEPVVAAFMAGGVAGAVSRTIVSPLERLKILLQIQSVGRTEYRLSIWKALVKMGREEGWRGFMRGNGTNCIRIIPYSAVQFGSYNFYKKFAESPDGEMTPMRRLICGGAAGITSVTFTYPLDIVRTRLSIQSASFADLGSRDPGQKLPGMFTTMVMIYKNEGGTKALYRGIAPTVAGVAPYVGLNFMTYESVRKYLTPDGDKNPSPYRKLLAGAISGAVAQTCTYPFDVLRRRFQINTMSGMGYQYTSIWDAVRVIVAEEGLRGLFKGIGPNLLKVAPSIDLDRHHVRSSHRKAPKSDNVYLQVLVKLYRFLARRTESNFNKAVLRRLFMSRINRPPVSLSRAVANISEAQKGKTVVVIGTVTDDNRLLNVPKLSIAALRFTATARARIEKAGGETLTLDQLALRAPTGANTLLLRGPKNSREAVKHFGFGPHTDKKPYVGSKGRKFERARGRRRSKGFKV
>XP_014535626_Penicillium_digitatum
MSTGPKDHAYDLNKSSYSTPQSALMSETAQPGLSPVGATKPKISNMTAAMDKTESGDKKIQKRSLDYVIRSGIAGGLAGCAAKTVVAPLDRVKILFQASNPQFAKYTGSWTGLAAAIRDIKRTEGFQGLYKGHSVTLLRIFPYAAIKFLAYEQIRAVLIPSSEHETPFRRLVSGSLAGVTSVCFTYPLELMRVRMAFETRQSHRLGLVDVWRQIYNERVQLPSTHSAAAAESSSVAVAESASSAVSKVLPRTGIANFYRGFSPTILGMLPYAGMSFLTHDTVGDLFRHPSVARYTLRRTTELENPADRPKRPQLNTTSELLSGAVAGLVSQTSSYPVEVLRRRMQVGGAVGDGRRLGIAETARTIWLERGFRGFWVGLTIGYVKVVPMVAVSFYVYERAKGSLGIS
>XP_016603645_Penicillium_expansum
MSTGPKDYAYDPNKSPVSTPQSAPMSETAQLGSSPIGGATKPIVSNKTAAMDKPESGDNKIKKRSLDYVIRSGIAGGLAGCAAKTVVAPLDRVKILFQASNPQFAKYTGSWTGLAAAIRDIKRTEGFQGLYKGHSVTLLRIFPYAAIKFLAYEQIRAVIIPSREHETPFRRLISGSLAGVTSVCFTYPLELMRVRMAFETRQSHRSGLVDIWRQIYNERVQPPSTQSAAAAESSSVAVAESASSAVSKVVPRTGIANFYRGFSPTILGMLPYAGMSFLTHDTVGDLFRHPSVARYTLRRVTESGNPADRPKRPQLNTTSELLSGAVAGLVSQTSSYPVEVIRRRMQVGGAVGDGRRLGIAETARTIWLERGFRGFWVGLTIGYAKVVPMVAVSFYVYERAKGSLGIS
>XP_040653269_Penicillium_griseofulvum
MSLDRQNVAQEKDLEGAGKPALQNLSKFPSGPNPINQELINDPPRSLWVTTRKNLAEPVVAAFMAGGVAGAVSRTIVSPLERLKILLQIQSVGRTEYRLSIWKALVKMGREEGWRGFMRGNGTNCIRIIPYSAVQFGSYNFYKKFVESPDGEMTPMRRLICGGVAGITSVTITYPLDIVRTRLSIQSASFADLGARDPNQKLPGMFTTMAMIYKNEGGAKALYRGIAPTVAGVAPYVGLNFMTYESVRKYLTPEGDKNPSSYRKLLAGAISGAVAQTCTYPFDVLRRRFQINTMSGMGYQYASIWDAVRIIVAEEGLRGLFKGIGPNLLKVAPIKSSVGLNPHNTVQPKVKDQKPPALSIRVRQQAISREVDQYTAMGIDLDRHHVRSSHRKAPKSDNVYLKVLVKLYRFLARMTPDSEFRLQRNFYRCRTESNFNKAVLRRLFMSRINRPPVSLSRAVSNISEAQKGKTVVVVGTVTDDNRLLTVPKLSIAALRFTATARARIEKAGGETLTLDQLALRAPTGANTLLLRGPKNAREAVKHFGFGPHTDKKPYVGSKGRKFERARGRRRSKGFKV
>XP_038929665_Penicillium_roqueforti
MSLDRQDVQKEQLEGDPKPALQTLSKFPSSSNAAKQELIKEKTPSIWVRTRKYLAEPMVAAFMAGGVAGAVSRTIVSPLERLKILLQIQSVGRTEYRLSIWKALVKMGREEGWRGFMRGNGTNCIRIIPYSAVQFGSYNFYKQFVESPDGEMTPMLRLFCGGLAGITSVTITYPLDIVRTRLSIQSASFAELGARDPSQKLPGMFTTITMIYKNEGGTKALYRGIVPTVAGVAPYVGLNFMTYESARKYLTPEGDKNPSSCRKLLAGAVSGAVAQTCTYPFDVLRRRFQINTMSGMGYQYTSIWDAVRVIVAEEGLRGLFKGIGPNLLKVAPSMASSWLSYEMTRDFFVGLNDGE
>XP_002558987_Penicillium_rubens
MSLDRQDAVQKEQLEGAAKPALQNLSKFPTGSSSAKELVNEENPAVLVRVRRNLAEPVVAAFMAGGVAGAVSRTIVSPLERLKILLQVQSVGRTEYRLSIWKALVKMGREEGWRGFMRGNGTNCIRIIPYSAVQFGSYNFYKQFVESPDGEMTPMRRLICGGVAGITSVTITYPLDIVRTRLSIQSASFADLGARDPSQKLPGMFTTMAMIYKNEGGTKALYRGIAPTVAGVAPYVGLNFMTYESVRKYLTPEGDKNPSPYRKLLAGAISGAVAQTCTYPFDVLRRRFQINTMSGMGYQYTSIWDAVRVIVAEEGLRGLFKGIGPNLLKVAPSMASSWLSFEMTRDFFVRLDDRE
>XP_040808874_Penicillium_solitum
MSLDRQDAVQKEELKGTGKPALQNLSKFPSGSNLARDLTNEQTPSILVRTRKTLAEPVVAAFMAGGVAGAVSRTIVSPLERLKILLQIQSVGRTEYRLSIWKALVKMGREEGWRGFMRGNGTNCIRIIPYSAVQFGSYNFYKQFVESPDGEMTPMRRLVCGGVAGITSVTITYPLDIVRTRLSIQSASFADLGARDPSQKLPGMFATMAMIYKNEGGTKALYRGIAPTVAGVAPYVGLNFMTYESVRKYLTPEGDKNPSSYRKLLAGAISGAVAQTCTYPFDVLRRRFQINTMSGMGYQYTSIWDAVRVIVAEEGLRGLFKGIGPNLLKVAPSIDLDRHHVRSSHRKAPKSDNVYLKVLVKLYRFLARMTPPDSELRRTESNFNKAVLRRLFMSRINRPPVSLSRAVANISEAQKGKTVVVVGTVTDDNRLLTVPKLSIAALRFTATARARIEKAGGETLTLDQLALRAPTGANTLLLRGPKNAREAVKHFGFGPHTDKKPYVGSKGRKFERARGRRRSKGFKV
>XP_022576534_Penicilliopsis_zonata
MSLDREDQVGEEKPDSLHKTTLPMISHLSSTPTNTVEASPSFLTTAKINLTEPVFAAFIAGGVAGAVSRTIVSPLERLKILFQVQGVGREEYKLSIWKALLKMKKEEGWRGFMRGNGTNCIRIIPYSAVQFGSYNIFKKFAEPHPHADLSPVQRLVCGGLAGITSVTITYPLDIVRTRLSIQSASFAALGKRGANEKLPGMFATMALMYRDEGGFIALYRGIVPTVAGVAPYVGLNFMTYESIRRYLTPEGDKSPGPLRKLLAGAISGAVAQTCTYPFDVLRRRFQINTMSGIGYKYTSIWDAIRVIVTEEGLRGLYKGIVPNLLKVAPSMASSWLSFELTRDFIVGLGNDQHLT
>XP_016615949_Cladophialophora_bantiana
MAASDFLLPVREFLSTPFTAAFCAGGVAGAVSRTVVSPLERLKILYQIQSAGRNEYKMSIVKALKKMYTDEGWRGFMRGNGTNCVRIIPYSAVQFGSYNVYKRFAEPSPGAELDPIRRLVCGGLAGITSVTFTYPLDIVRTRLSIQSASFAALGKHEGKLPGMWQTMIIMYKNEGGMLGLYRGIIPTVAGVAPYVGLNFMVYESVRKYFTEPGEKNPVWYRKLAAGAISGAVAQTCTYPFDVLRRRFQINAMNGMGYQYKSIWDAVRTIIAQEGFLGLYKGIMPNLLKVAPSMASSWLSFEITRDFLVGLAPEKENGDPI
>XP_008727055_Cladophialophora_carrionii
MSTSDILLPVREFLSAPFTAAFCAGGVAGAVSRTVVSPLERLKILYQIQSAGRNEYKMSIVKALKKMYTDEGWRGFMRGNGTNCVRIIPYSAVQFGAYNVYKRFAEPSPGADLDPLRRLICGGLAGITSVTFTYPLDIVRTRLSIQSASFAALGKHEGKLPGMWQTMVAMYKNEGGVLGLYRGIIPTVAGVAPYVGLNFMVYESVRQYFTEPGEKNPVWYRKLAAGAISGAVAQTCTYPFDVLRRRFQINSMNGMGYQYKSIWGAITTIVAQEGFFGLYKGIVPNLLKVAPSMASSWLSFEMTRDFLVGLKPEPDAAEPL
>XP_016248325_Cladophialophora_immunda
MRLGEKDPVTVNGNIGQSSTSLRDLPSIPQNPTTMATSDFLLPVREFLSTPFTAAFCAGGVAGAVSRTVVSPLERLKILYQIQSAGRNEYKMSIVKALKKMYTDEGWRGFMRGNGTNCIRIIPYSAVQFGSYNVYKRFAEPSPGADLDPIRRLVCGGLAGITSVTFTYPLDIVRTRLSIQSASFAALGKHEGKLPGMWQVMIMMYKNEGGVLGLYRGIIPTVAGVAPYVGLNFMVYESVRKYFTEPGEKNPVWYRKLAAGAISGAVAQTCTYPFDVLRRRFQINAMNGMGYQYKSIWDAVRTIIAQEGVLGLYKGIMPNLLKVAPSMASSWLSFEVARDFLVSLAPEKENGDPI
>XP_007742087_Cladophialophora_psammophila
MRLGEKDPVTVNGNIGQSSTSIRDLTNLPQNPTTMAASDFLLPVREFLSTPFTAAFCAGGVAGAVSRTVVSPLERLKILYQIQSAGRNEYKMSIVKALKKMYTDEGWRGFMRGNGTNCVRIIPYSAVQFGSYNVYKRFAEPSPGAELDPIRRLVCGGLAGITSVTFTYPLDIVRTRLSIQSASFAALGKHEGKLPGMWQTMIIMYKNEGGILGLYRGIIPTVAGVAPYVGLNFMVYESARKYFTEPGEKNPVWYRKLAAGAISGAVAQTCTYPFDVLRRRFQINAMNGMGYQYKSIWDAVRTIIAQEGFLGLYKGIMPNLLKVAPSMASSWLSFEITRDFLVGLAPDKENGDPI
>XP_018691818_Fonsecaea_erecta
MRLGEKDLTTVNGNIGESSTSLRELPSIPQNPTDMAASDVLLPLREFFSTPFTAAFCAGGVAGAVSRTVVSPLERLKILYQIQSAGRNEYKMSIVKALKKMYTDEGWRGFMRGNGTNCIRIIPYSAVQFGSYNVYKRFAEPSPGADLDPIRRLICGGLAGITSVTFTYPLDIVRTRLSIQSASFAALGKHEGKLPGMWQVMIMMYKNEGGVLGLYRGIIPTVAGVAPYVGLNFMVYESVRQYFTEPGEKNPVWYRKLAAGAISGAVAQTCTYPFDVLRRRFQINSMNGMGYQYKSIWDAVRTIIAQEGVLGLYKGIMPNLLKVAPSMASSWLSFEITRDFLVGLAPEKENGDPI
>XP_022511781_Fonsecaea_monophora
MATSDFVLSLREFFSTPFTAAFCAGGVAGAVSRTVVSPLERLKILYQVQSAGRNEYKMSIAKALKKMYTDEGWRGFMRGNGTNCIRIIPYSAVQFGSYNIYKRFAEPSPGADLDPIRRLICGGLAGITSVTFTYPLDIVRTRLSIQSASFAALGKHEGKLPGMWQVMVMMYKTEGGILGLYRGIIPTVAGVAPYVGLNFMVYESVRKYFTEPGEKNPVWYRKLAAGAIAGAVAQTCTYPFDVLRRRFQINAMSGMGYQYKSIWDAVRTIIAQEGVLGLYKGIMPNLLKVAPSMASSWLSFEVTRDFLVALAPEKENGDPV
>XP_016637145_Fonsecaea_multimorphosa
MRLGEKDPVTVNGSIGQSSTSLRDLPSIPQNPTNMTTSDFLLPLREFLSTPFTAAFCAGGVAGAVSRTVVSPLERLKILYQIQSAGRNEYKMSIVKALKKMYADEGWRGFMRGNGTNCIRIIPYSAVQFGSYNIYKRFAEPSPGADLDPIRRLICGGLAGITSVTFTYPLDIVRTRLSIQSASFAALGKHEGKLPGMWQVTVMMYKNEGGVLGLYRGIIPTVAGVAPYVGLNFMVYESVRKYFTEPGEKNPVWYRKLAAGAISGAVAQTCTYPFDVLRRRFQINSMNGMGYQYKSIWDAIRTIVTQEGVLGLYKGIIPNLLKVAPSMASSWLSFEVTRDFLVSLAPEKENGDPI
>XP_022499910_Fonsecaea_nubica
MRLGEKDPVTVNGNVDQSSTSLRDLPTIPENPTTMATSDFVLSLREFFSTPFTAAFCAGGVAGAVSRTVVSPLERLKILYQVQSAGRNEYKMSIAKALKKMYTDEGWRGFMRGNGTNCIRIIPYSAVQFGSYNIYKRFAEPTPGADLDPIRRLICGGLAGITSVTFTYPLDIVRTRLSIQSASFAALGKHEGKLPGMWQVMVMMYKTEGGILGLYRGIIPTVAGVAPYVGLNFMVYESVRKYFTEPGEKNPVWYRKLAAGAIAGAVAQTCTYPFDVLRRRFQINAMSGMGYQYKSIWDAVRTIIAQEGVLGLYKGIMPNLLKVAPSMASSWLSFEVTRDFLVALAPEKENGDPV
>XP_013278969_Fonsecaea_pedrosoi
MRLGEKDPVTVNGNVDQSSTSLRDLPSIPENPTTMATSDFVLSLREFFSTPFTAAFCAGGVAGAVSRTVVSPLERLKILYQVQSAGRNEYKMSIAKALKKMYTDEGWRGFMRGNGTNCIRIIPYSAVQFGSYNIYKRFAEPSPGADLDPIRRLICGGLAGITSVTFTYPLDIVRTRLSIQSASFAALGKHEGKLPGMWQVMVMMYKTEGGILGLYRGIIPTVAGVAPYVGLNFMVYESVRKYFTEPGEKNPVWYRKLAAGAIAGAVAQTCTYPFDVLRRRFQINAMSGMGYQYKSIWDAVRTIIAQEGVLGLYKGIMPNLLKVAPSMASSWLSFEVTRDFLVALAPEKENGDPV
>XP_007756405_Cladophialophora_yegresii
MSTADILLPVREFLSAPFTAAFCAGGVAGAVSRTVVSPLERLKILYQIQSVGRNEYKMSIVKALKKMYTDEGWRGFMRGNGTNCVRIIPYSAVQFGAYNVYKRFAEPSPGADLDPLRRLICGGLAGITSVTFTYPLDIVRTRLSIQSASFAALGKHEGRLPGMWQTMVTMYKNEGGVPGLYRGIIPTVAGVAPYVGLNFMVYESVRQYFTEPGEKNPVWYRKLAAGAISGAVAQTCTYPFDVLRRRFQINSMSGMGYQYKSIWGAITTIVAQEGFCGLYKGIVPNLLKVAPSMASSWLSFEMTRDFLVGLKPDSEAAEPL
>XP_016231722_Exophiala_spinifera
MATNDLITRSREFISTPFTAAFCAGGVAGAVSRTVVSPLERLKILYQVQSAGRNEYKMPISKALRKMYTDEGWRGFMRGNGTNCVRIVPYSAVQFGAYNAYKRFFESTPGADLDPIRRLICGGLAGITSVTFTYPLDIVRTRLSIQSASFAALGKHEGKLPGMWQTMINMYKNEGGVLGLYRGIIPTVAGVAPYVGLNFMVYESVRGWFTEPGEKNPVWYRKLAAGAISGAVAQTCTYPFDVLRRRFQINSMSGMGYQYKGIWDAVRTIVAQEGVVGLYKGIVPNLLKVAPSMASSWLSFEMTRDFLVDLAPTKADPI
>XP_016263701_Exophiala_oligosperma
MRLGEKEPATVNGNLGQTSSPLRNLPNLPEAPAAMSTNDLVARSREFISTPFTAAFCAGGVAGAVSRTVVSPLERLKILYQVQSAGRNEYKMSISKALRKMYTDEGWRGFMRGNGTNCVRIVPYSAVQFGAYNAYKRFFESTPGADLDPIRRLICGGLAGITSVTFTYPLDIVRTRLSIQSASFAALGKHEGKLPGMWQTMINMYKNEGGVLGLYRGIIPTVAGVAPYVGLNFMVYESVRGWFTEPGEKHPVWYRKLAAGAISGAVAQTCTYPFDVLRRRFQINSMSGMGYQYKGIFDAIRTIVSQEGIMGLYKGIVPNLLKVAPSMASSWLSFEMTRDFLVDLAPTKADPI
>XP_013322112_Exophiala_xenobiotica
MKLGEKDPATVDGNIGQSSTSIRDLSSLPQNPAAMATNDMLTRSREFISTPFTAAFCAGGVAGAVSRTVVSPLERLKILYQIQSAGRNEYRMSIAKALRKMYRDEGWRGFMRGNGTNCVRIVPYSAVQFGSYNVYKGFFEPTPGADLDPVRRLICGGLAGITSVTFTYPLDIVRTRLSIQSASFAALGKHEGKLPGMWQTMVNMYKHEGGMFGLYRGIVPTVAGVAPYVGLNFMVYESVRFWFTEPGEKNPAWYRKLAAGAISGAVAQTCTYPFDVLRRRFQINSMSGMGFQYKGIWDAVRTIVSQEGIMGLYKGIVPNLLKVAPSMASSWLSFEVTRDFLVDLAPSKPDPI
>XP_007722188_Capronia_coronata
MRLGEKDSVTANGNNGQSSTSLRELTSLPENPATMATSDFVLQMREFVSTPFTAAFIAGGIAGAVSRTVVSPLERLKILYQVQDAGRNEYKMSIAKALRKMYRDEGWRGFMRGNGTNCVRIVPYSAVQFGSYSIYKRFAEPSPGADLDPIRRLLCGGLAGITSVVFTYPLDIVRTRLSIQSASFAALEKQEGKLPGMWQTMVTMYKNEGGVFGLYRGIIPTVAGVAPYVGLNFMVYESIRTYFTEPGEKNPAWYSKLAAGAISGAVAQTFTYPFDVLRRRFQINSMSGMGYRYKSLWDAIRTIVTQEGVAGLYKGIMPNLLKVAPSMASSWLSFEIARDYLVALAPEKEDPL
>XP_007731349_Capronia_epimyces
MATNDFISRVQDFVSTPFTAAFIAGGIAGAVSRTVVSPLERLKILYQVQDAGRNEYKMSIAKALRKMYRDEGWRGFMRGNGTNCVRIVPYSAVQFGSYSIYKRFAETSSGVDLDPIGRLVCGGLAGITSVTFTYPLDIVRTRLSIQSASFAALGKHDGQLPGMWQTMVSMYKNEGGVSGLYRGIIPTVAGVAPYVGLNFMVYESIRTYFTEPGEKNPAWYRKLAAGAISGAVAQTITYPFDVLRRRFQINSMSGMGYQYKSLWDAIRTIIAQEGVAGLYKGIMPNLLKVAPSMASSWLSFEIARDLLVGLAPEKVETI
>XP_009158974_Exophiala_dermatitidis
MRLGEKDTATVNGSIGQGSTSLGDLTTIPQNPAAMATKDLLTQTQEFVSTPFTAAFIAGGIAGAVSRTVVSPLERLKILYQVQDAGRNEYKMSIAKALRKMYRDEGWRGFMRGNGTNCIRIVPYSAVQFGSYSIYKRFAETSPGADLDPFRRLICGGLAGITSVTFTYPLDIVRTRLSIQSASFAALGKHEGKLPGMWQTMVSMYKNEGGILGLYRGIIPTVAGVAPYVGLNFMVYESIRSYFTEPGEKNPAWYRKLAAGAISGAVAQTFTYPFDVLRRRFQINSMSGMGYQYKSLWDAIRRIIAQEGVAGLYKGIMPNLLKVAPSMASSWLSFEIARDFLVGLAPEKEEPI
>XP_013265272_Exophiala_aquamarina
MRLGEKNSATVSGSLGQSSTTLGDLSNVPENSAEVSPQSVVTRVTEFVSTPFTAAFCAGGVAGAVSRTVVSPLERLKILYQIQDAGRSEYKMSIAKALRKMYRDEGWRGFMRGNGTNCVRIVPYSAVQFGAYNIYKRFAAASPGADLDPIRRLICGGLAGITSVTCTYPLDIVRTRLSIQSASFASLGKHEGKLPGMWQTMVTMYKTEGGLFGLYRGIIPTVAGVAPYVGLNFMVYESVRDYFTEPGEKNPVWYRKLAAGAISGAVAQTCTYPFDVLRRRFQINTMTGMGYQYKSIWDAIRTIVRQEGIAGLYKGLVPNLLKVAPSMASSWLSFEMARDFLISFAPEEPDPI
>XP_016227731_Exophiala_mesophila
MRLGEKDPATVDGNIGQSSTSITELPNIPEDPTMALSSESMVTRFRNFVSTPFTAAFCAGGVAGAVSRTVVSPLERLKILYQVQDAGRNEYKMSIAKALKKMYKDEGWRGFMRGNGTNCVRIVPYSAVQFGAYNVYKRFAEPTPGADLDPLRRLVCGGLAGITSVTFTYPLDIVRTRLSIQSASFAALGKHEGKLPGMWKTMVTMYKTEGGILGLYRGIIPTVAGVAPYVGLNFMVYESVRNYFTEPGEKNPVWYRKLAAGAISGAVAQTCTYPFDVLRRRFQINSMTGMGYQYKSIWDAIRTIVRQEGIAGMYKGIVPNLLKVAPSMASSWLSFEMTRDFLVSLAEDESDPV
>XP_013268041_Rhinocladiella_mackenziei
MATSDIITRAREFISTPFTAAFCAGGVAGAVSRTVVSPLERLKILYQVQSAGRNEYKMSIPKALAKMYRDEGWRGFMRGNGTNCIRIIPYSAVQFGSYNVYKRFAEPSPGADLDPIRRLICGGLAGITSVTFTYPLDIVRTRLSIQSASFAALGKHEGQLPGMWQTMATMYKNEGGFLGLYRGIIPTVAGVAPYVGLNFMVYESVRKYFTEPGEKNPVWYRKLAAGAISGAVAQTCTYPFDVLRRRFQINSMSGMGYQYKSIWDAIRTILAQEGIRGLFKGILPNLLKVAPSMASSWLSFEIARDFLVGLAPAKPDPI
>XP_017994884_Phialophora_attinorum
MRLGEKQPAIVDGTGGQSSLKVEDLVNVPENPVATMDPITQFRLTISTPFTAAFCAGGVAGAVSRTVVSPLERLKILYQVQSVGRNEYKMSIHKALKKMWVDEGWRGFMRGNGTNCIRIVPYSAVQFSSYSVYKKFMEPSPGADLTPLMRLVCGGVAGITSVTFTYPLDIVRTRLSIQTASFEALGKTQGKPPGMFATMKTMYKTEGGILGLYRGIIPTVAGVAPYVGLNFMVYESVRKYFTDPGEKNPVWYMKLAAGAISGAVAQTCTYPFDVLRRRFQVNTMSGMGYQYSSIGGAIKTIITQEGIFGLYKGIVPNLLKVAPSMASSWLSFEMTRDFLVSLSPEAEEEPL
>NP_001018227_Schizosaccharomyces_pombe
MQKDKFGPCAPSRIPLLSNDLISMLSGGVAATVSRTAVSPLERMKIIFQVQNNKEYTSLTSTLVKIWNREGLIGFFRGNGTNCLRAFPYGAVQFATFNMLKQRALKNRSHQNLENHERLLFGAIAGAASCATTYPLDIARTRLSIETAGLTSRSLAINNVANNSLKVKPLTLWSTLLYIVQHEGGYPALYNGLPATLLNVVPYVSICFFTFEFCKQKFFSNADLTAFQKLFLGGFTGIIGQTLTFPADVLRRRFQVNRIPGIGHNYKNIKSAIFHIYKTEGINGFFRGYSSNMLKIIPVMSITWYTYETVSKMLHDL
```
