## Supplementary material for "Coding Sequence Insertions in Fungal Genomes are Intrinsically Disordered and can Impart Functionally-Important Properties on the Host Protein": fasta protein sequences: XP_720938.2_blasthits_fa.txt

```
>XP_720938_Candida_albicans
MIDLEGSDSDSSSLSIHENILFPSLGNSKNNKTRNTQKSSRDDVNSLETNSDSVNHLRSTFIARDRQLPSSTNDDYALEEVDLSDVSPLASRQHVVSPFSTTSISDTVSLDSSILNKIASNIGGNTDGIDQTGKFKYLRLYEKWKKIKIKTQDQKLTKPGQDIPLQTMSSRASSVFNLSQLDDFTRYVKETSLNDRIFHDLQERLPQRNQGGQSGRQDENFQNYLDLDLDVVDEKDLADKFYPTQEDEEKETDRNKRRLFPKRSKKKSLGMSAESRTATNDFLDSYQSSSSDVVSDDPRFLQRKLSVRHLQMISFGGTIGVGLFLNSGKAIAMAGGFGASLAFTIVGTLVLCTIMSFCEMVTFVSVIDGVSGLSSRFIDDAFGFAAGWLYFLSFSTGVAGEVVAGVIMLSYYPHLNTATNTGSTAGFVTLFLALILGSNLVHIQFFGELEYISSLVKMIWAIIMMIVMVVLNRGGFPNTPVMGFKYWQYSKSDFANNIIFGLFRPAFNLHDDGTSSPSEGIGGDKGRFMSLLTAILVVCYAYSGTEIVCIAACEAKNPRKALPSATRRVFWRIIIFYVLSAFLVSLNVYAGDPRLLRYYSGSTGISPSEFATNPAVIQAGGEHCSIDYKVVAGYGSGAQSPWIVALQSSSLCQFSSITNGFLVFFAVSCGNAQLYVSSRTAYSLALQGKAPKFLTYCNRFGIPYNAVLFAGSFGLLAFACVNESATVVFQNLTSLIASSGIFVWFTMCLTFIRFYYGLKRRPDILDRNDKSYPYKSPFQPYSAIVGCIGTLFILFSMGFVVFLKGEWDTMFFFSSYGSIMIFTVLYVGYRFIKGTSVPSLDKLDFDSGRTEMDRYIWDGGRSYNKRNVKEVAHKLVSFLA
>XP_002418351_Candida_dubliniensis
MTDPEGSESDSSSSLIHENILFPSLGNGRNKNHRNKSAKLRDDVCSLDSDSNSVNHLRNTFIAQERQLPSADDYALEEVDLSDVSPLNSRRHLVSPFSTSSSDNVSLDSSIMNKIASSISKNGDDVVEQTGKFKYLRLYEKWRKAKSLDQRSMNSADFGSNGQDIPLQTMGSRASSVFNLSQLDDFTRYVKETSLNDRIFHDLQKRLPHKQGDQSGEESLQNYLDVVDEKDLADKFYPTQEEEEEQGDRNKRRLFSKRSKKKSLGMSMESRTGTSDVLDSSSSSDVVSDDPRFLQRKLSVRHLQMISFGGTIGVGLFLNSGKAIAMAGGFGASLAFTIVGTLVLCTIMSFCEMVTFVSVIDGVSGLSSRFIDDAFGFAAGWLYFLSFSTGVAGEIVAGVIMLSYYPHLSTATSTASTAGFVTLFLVLILGSNLVHIQFFGELEYMSSLVKMIWAIIMMIVMIVLNRGGFPNTPVLGFKYWQYSKSDFANNIIFGLFRPAFNLHDDGTSAPSEGIGGDKGRFMSLLTAILVVCYAYSGTEIVCIAACEAKNPRKALPSATRRVFWRIIIFYVLSAFLVSLNVYAGDPRLLRYFSGKTGIDPSEYATNPAVIQAGGEHCSIDYKVVAGYGSGAQSPWIVALQSSSLCQFSSITNAFLVFFAVSCGNAQLYVSSRTAYSLALQGKAPKLLTYCNRFGIPYNAVLFAGSFGLLAFACVNESATVVFQNLTSLIASSGIFVWFTMCLTFVRFYYGLKRRPDILDRNDKSYPYKSPFQPYSAIVGCIGTLFILFSMGFVVFLKGEWNTMFFFSSYGSIMIFTVLYVGYRFIRGTSVPSLDKLDFDSGRTEMDRYIWDGGRSYNKRNVKEVAHKLVSFLA
>XP_002547148_Candida_tropicalis
MADPSSGSERTSQTSSSSSSSFVENNILFPSLHKNTKNSTNSQVKQQQNDKPSDVLESDSESESTQNLRNAFVSPLRQPGFRSEYNMVEVDLSQDSSLHTRKASLSSTFSEVNASFDSSIINKIATSVVNKDETEESGRFKYLRLYEKLSKSKKREQKQTEQPTILENQDIPLQDMDSERSSLFNLSQLDDFNKFVKESAINDEIIHRVQEKLPSGPERNQNVLNVVNEVDLADNFYAGHEEQGTKQEGKKKFQLKNWKRNHSASFASQGDLSELYFPSTEIPTSSDSVDDDHGQGQRQFLQRKLSVRHLQMISFGGTIGVGLFLNSGKAITIAGGFGAMLAFIIVGILVLATLISFCEIVTFVSVIDGVSGLSSRFVDDAFGFATGWLYFFSFAFGVAGEVVAGVIMLSYYPHLQTGVHSGSTAGFVTFFLVVIIGSNLIHIRVFGELEYISSFIKILWALVMIIAMIILNRGGFPNTPVIGFRYWTYSKSDFENNVIFGLFRPSFNLHDSGTSSPAEGIGGDKGRFMSLLTAVLVVCYAYSGTEIVCIAACEAKNPRKALPSATRRVFWRILIFYVLSAFIVSLNIYAGDPRLLRYYSGSTGIDASMFSTNPAILEVGGAHCNVDSRVVGGYGSGAQSPWIVALQSANICGFSAVTNGFLVFFAVSCGNAQLYVSSRTVYALALQGKAPKFLSRCNRLGIPYNAVLFAGSFGLLAYTCVNESATVVFQNLTSVIASSGIFVWFAMCLTFIRFYYGLKRRPDILDRNDKSYPYKSPFQPYAAIVGAIGTSFIIFAMGFVVFIRDEWDTMFFFSSYGSLMVFAVLYVGYRFIKSTSIPSLDKLDFDSGRTEMDRYIWDGGRSYNKRNVKEVFHKWISFLA
>XP_003866684_Candida_orthopsilosis
MDSISTASVNLFPSLSNHEEDSENSGSLRRLRDAFGKIEEVDLSLPDEHLDLSTSLVDDELSLDSSLITEIANNPISEDGRFKYLRAYERLAAERGAKEMGSGIPLQTIELNDFEKFVKESALNDKIQGRILAKLPRNQQKETILNVVREQDLANDFYAGGNEASEIKSRKFKQCKPDKEYTSDLEDLYYPSSKQRLHRKLSVRHLQMISLGGTIGVGLFLNSGKAINIAGGFGALLAFAIVGVVVLCTMMSFCEMVTFVSVIDGVSGLSSRFVDDAFGFATGWLYFLSFAFGVAGEVVAGVIMLSFFPQLKTTSSKGATTGFVFLFLGSIITSNLIDIRVFGEIEYISSLIKLLWVVVMMIVMIVLNRGGFGGPALGFKYWMHSKSDFENNIIFGLFRPSFNLYDNGTSPPSEGIEGDTGRFISLVTAILVVCYAYSGTEIVCIAACEAKNPRKALPSAMRRVFWRIVIFYCLSAFLVTLNIYAGDPRLLRYLSGKTGIDVSEFSTNIAIQSVGGVHCSYDSSVFAGYGSGAQSPWIVALQSAGQCDFSTVTNVFLVFFAVSCGNAQLYVSSRTVYALALQGKAPKFLTYCNRNGIPYNAVMLAGAFGLLSFTCVSESATVVFQNLNSVIASSGIFVWFAMCLTFIRFYFGLKRRPDIMSRNDPSYPYKSPFQPYTAIVGMCATLFMVLAMGFVVFLNHEWNTLFFFSSYGSLMVFAVLYTGYRVIKGSSITSLDRLDFDSGRTEMDRYIWDGGTDYNHKSFKEVLRKWLSFLA
>XP_001528253_Lodderomyces_elongisporus
MTDQSSSDTDDDDNNSSVCIEENPIFPSLGGNVFAAQGDSDREYSSDSQIDLPTITSKNAFGNNFIYDKDHNDDDDGDGDGDGDGDGDDDESGIALREVFRIGQMKNISMGPSEVPVNQISELKTTSSEMLNPFEDDESTSLDSKVIEQMVAPSNEIITGDKFGFVRMYETLTKQKKPTNPNNPVLEKLQLDGAIPLQVMDSRNSRNSSVFELSKLADYDRFVKETHLNERIQAKVAKRVPKEKLDQETLSIIGDKDLADKFYAGHETTSKTKGRSFFSISKHSRSKKKSNSKVEHATDSDALDLYMSVSNSTNEQRGQKNVDGKGLNYLQRKLSVRHLQMISLGGTIGVGLFLNSGKAVNIAGGLGALLAFMLIGVVVMCTMVSFCEMVTFISVIDGVSGLSSRFVDDAFGFATGWLYFFSFAFGVAGEVVAGVIMLSYFPYLKTATNKGSTTGFVTLFLASIVTSNLIDVRVYGEIEYVSSFIKLLWALVMMIVMIILNRGGFGGPVLGFKYWDHLKSDFDNNIIFGVFRPSYNLYDTGTSPPSEGIGGNLGRFLSLLTAILVVCYAYSGTEIVCIAACEAKNPRKALPSATKRVFWRIVIFYCLSAFLVTLNIYAGDPRLLRYYLGSTGILQEEFETNIAIQAVGGMHCRVDSTVVAGYGSGAQSPWVVALQSAGLCNFSTAANIFLVFFAVSCGNAQLYVSSRTMYSLALQGKAPRFLAHCNRNGIPYNAVIFAASFGLLSYTCVSQSATVVFQNLNSVIASSGIFVWFAMCLTYIRFYYGLKRRPDIIGRDDKSYPYKSPFQLFSAIIGLVCTAIILLAMGFVVFLSRDWDTMFFFSSYGPLMVFLALYAGYRIIKGTSIPSLDRLDFDSGRTEMDRYIWDGGTEYNRRSMKEVFYKWMSFLA
>XP_007374710_Spathaspora_passalidarum
MVTFVSVVDGVSGLSSRFVDDAFGFAAGWLYFFCFAFGVAGEIVAGVIMLSFFPNLQTTKSQGSAAGFVTFFFVAILGSNLLDIRIFGEIEYMSSLIKVLFISVMMIVMIILNRGGMGGDVLGFRYWTHSKSDFENNIIFGLFRPTFNLHDTGTSSPTEGIGGDLGRFMSFLVALLVVAYAYSGTEIVCIAACEAKNPRKTLPSATKRVFWRILLFYVLATFLVSLNIYAGDPRLLRYIRPKMAVEDFQSNPAINAVGGIHCNFDPTYFAGYPSGAQSPWIVALQSVGQCRFGSVVNAFWVFFAVSCGNAQLYVSSRTVYSLSLQGKAPRFLSYCNRYGTPYNAVLLAGSFGLFAYSCVSESATVVFQNLSTITASSVIFIWFAMCLTYIRFYYGLKRRPDILSRDDESYPFKSPFQPYTALVGLVGTGSIIFASGYTVFLTGEWNTLFFFSSYGTLIAFAILYLAYRLIKGTSIPSLDRLDFDAGRTEMDRYIWDAGRDYNVRSFKDVAQKILSFLA
>XP_043048999_Scheffersomyces_spartinae
MVDPGFFRHLRANYNADEEDLEDDSYEDNYSNNNSETSSLNKLRDMFHGKLQSTRQKSEIKSNDHVTFTNHDDYDNDTNNYNTDDYNELAYEDRDYEYDDIGNSILIDFQRSSKQHVASDVNNSSHAILFGEESGSLILQFTNSGSSLLLTLHGKLTLNSRVMDFGGEGDGGIEQYRLNKRLSLELSILDEIQHNLPENERFKYLETYQKLYKRKHHEENRGDNDSVFQLSHLNDFDRYVKQTELNELIQQALRDSGRENILNVIPENELNHRFTWEDTKHRKQNGKGLPTLDVEKIKKPSNIWYNRDSKKNSGVNDIEELYFKHSNSDDTNSMYEQQLGEKMKHRHTLKRKLKVRHLQMISLGGTLGVGLLLNSGKAITIGGGLGAVLGFTITGIIVVASIVSFCEMVSFVSIVDGVSGLSSRFVDDAFGFAVGWLYWSSFAIGLAGEIVASVIMLTFYSNLKILEHKGTMIAFVILFLGFVVGANLMDVEYYGEIEYFSGLIKVISILLLTILMIVLNRGGLNNEVIGFKYWDHSQLDFENGLIYGPFRPSFNLNDNVIGSTGLHGGNLGRFLAVIVACLTTCYAYSGTEIVCIAACEANNPRKALPSATKRVFFRVLIFYILASFVVSLNLYAGDPRLLRYRSHAHGSDTEYYHTLVGLLGGDKCNTDYNSKLFAGFSNGSQSPWIVALQSIGACNGSGVVNALLVFFAVTCGTSQIYVSSRTVYSMSLQGKAPKILSRCNRFGTPYMAVLFLSLFGLLAFFCVSETATQVFQYLSSFVASLGIIVWCGMSLSFIRFYYGLQRRPDIMSRDDKSYPYRSPFQPYTAIVGFVGTAIIVLSMGFVVFLKGEWDVLFFFTSYGTLFLFIILYIGYRVVKGARMRNLESLDFDLGRREMDRYLWDGGREYNIRSFKDISHKLLGFFA
>XP_001384272_Scheffersomyces_stipitis
HGKTLQRKLKVRHLQMISFGGTLGVGLFLNSGKAFTIAGGLGTLLAFAICGTIVLATIVSFCEMVTFVSVVDGVSGLSSRFVDDAFGFCVGWLYFFSFAFGLAGEVVASVIMLAYYPSLNIPESKGNSAGFVTLFLGLVVLCNLVDIRVFGEIEYISSLIKLVWVLAMIVIMIVMNRGGFDNGVIGFKFWQHDRSDFANNLIFGLFRPTFNLHDNGSSSESAGIGSDKGRFLSLVVALMIVSYAYSGTEIVCIAACEAQNPRKALPSATKRVFWRILIFYCLSAFAVSLNIYAGDPRLLRYYSGSTGVSANEFSTNYAIKYVGGVNCISDSVVYAGVGSGAQSPWIVALQSAALCRFSNVVNGFLVFFAVSCGNAQLYVSSRTVYSLALQKKAPKQLTYCNRFGIPYVAVLFAASFGLLSYICVSERATVVFMNLTSIIASSGIFVWFAMSLSFIRFYYGLRRRPDIISRDDKNYPYRSPFQPYSAFVGLIGSAFIILGMGFVVFLQDEWDTMFFFSSYGTLIVFAVLYVGYRLVRGTRIPTLDTLDFDSGRTELDRVIWDRGREYDAGNFKDLTQKWMSFLA
>XP_020064900_Suhomyces_tanzawaensis
MKTTSHASSVFDLSNLDDFNRYVKQTELNDLIYDKIASRNPQQDNVLDVVATNDMAQHFYADNDENFTGEPSDKNKSVKPKSSWISKDWKLFTPAKGSKADGESLRSKSKSNRGNDSSPITSAEEKNHHFLQRKLKVRHLQMISFGGTLGVGLFLNSGKAFTIAGGFGTLLAFILCGIVVLTTIVSFCEMVTFISVVDGVSGLSSRFVDDAFGFAVGWLYWASFAFGLAGEVVASVIMLAYYPALKITTDTAPSVGFVTLFLLSIVLINLIDVRVFGEIEYISSLIKLTFALVVIVIMIVLNVGGFPNRDYIGFKYWDHNKSDFAHNVLFGLFRPSFNLSDGGTDPPNKGQGGNEGRFLSLLVAVVVVAYAYSGTEIVCIAACEAQNPRKALPSATKRVFWRIIIFYCLSSFVVSLNIYSGDPRLLRYYSGLTGVELDQFATNYAIQYAGGLNCNSDSTVFAGFASGAQSPWIVALQSAKLCDLSSAVNAFLVFFAVSCGNAQLYVSSRTLYSLALQRKAPKFLTHCSRSGIPYNAVLFSASFGLLSYICVSELATVVFQNLTSLIASSGVLVWFAMCLSYIRFYYGLKRRPDIINRDDKSYPYKSPFQPYTAFIGLFGSAAIILAMGFVVFLKDQWNTMFFFSSYGTLLVFAVLYFGYKLLKGTRIPSLDTLDFDSGRTEMDRYIWDGGRDYNIRSFKDVMSKWISFLA
>XP_020079574_Hyphopichia_burtonii
MEAEKTPLPFSNTKKIQSNLKKPSWYNKDWYKKKNQDVVESNIPAANSASPESSIHKQEISNGPNYLQRKLKVRHLQMISLGGTLGVGLYLNSGKAITIAGGFGTTLAYIICGIIVLCTIVSFCEMVTFVSVVDGVSGLSSRFVDDSFGFSVGWLYFLSFAFGLAGEVVASVILLTYFPDAKILTNKGSTVGFVALFLLLILFANLVDVRVFGEIEYFSSLIKLICALLMIILMIVLNRGGLGNGTQVLGFRYWDYLKLDFDHNLIFGLFRPSFNLNDTGTNDPNIGIGGDKGRFLSLMAAMMVVAFAYSGTEIVCIAACEAKNPRIALPSATKRVFWRILIFYILSSFLVSLNIYAGDPRLLRFYSGSTGTAASSFESNYAVNYVGGEHCSTNSTIFAGFGSGLQSPWTVALQLSGLCKLSSVANGFLTFFAVSCGNSQLYVASRTMYSLALQKKAPRCLAYCNRAGIPYNSVLLSAAFGLLAFLCVSEKATVVFQNLTSLIASSGIMVWFAMCLSFLRFFYGMKLRPDIISRDDKSYPYKSPFQPYCAYIGLIGSTILLLGMGFAVFMKDEWDTLYFFSSYGTLIIFAVLYIGYRLIRGNRTPSLETLDFDSGRREMDRYIWDGGREYNARNLREVAHKFISVLA
>XP_015468412_Debaryomyces_fabryi
MAHKGSELESSYSDHNDNDLFPSINSSPKNNDLFPSITNSRKNNDLFPSINNSNVNHRTVHSDEESIDISEHSSVRQFRSIFNKQKIRSGESGLERNLFELHFDTSSDIELSTLSPKKDISLDSSIIDKILISEEQAKDDRFQYLKTYEILKKNRAKFEEDASVFDLSLMDDYNKYVKQTEINDLIHQHVVEKHKDNVLSVVKSKDLVENFYHDNKSDDLTWVKSKKKQRIPWYRIDKKKSKKQASTESLFDENDTVPPTNKKLTNYLQRKLKIRHLQMISFGGTLGVGLLLNSGKAFVLAGGFGTLLAFVICGLIVLATMVSFCEMVTFVSVIDGVSGLSSRFVDDSFGFAVGWLYFASFAFGLAGEILASVLMLSYYPDLKITHHKGSIAGFVTLFLSLIVISNLVDVRIFGEIEYISSFIKIVCVLIMIIIMIVLNTGGFGSENLGFKYWQYLKSDFDHNIIFGLFRPSFNLKDNGATNSRIGIGGDKGRFLSLLTALLVTAYAYSGTEIVCIAACEAKNPRKALPSATRRVFWRILIIYCLSIFLVSLNIYAGDPRLLRYILGNTSISGDEHENTEYAIDYVGGFNCNSDSTVFGGFGSGSQSPWIVALQSANLCKFSSVSNALLTFFAVTCGNAQLYVSSRTVYSLALQKKAPRVLTYCNSYGIPYNAVLFSASFGLFSYLCVSEKATIVFQDLTSIISSSGIIAWFAMCLSYIRFYYGLKFRPDIISRDDKAYPYRSPFQPYSAIFGLIGSTIILLAMGFVVFLDGEWDTLFFFSSYGSLIVFALLYVGYRLVTGSRTPSLETLDYDSGRREMDRYVWDAGRDFNLRSFKEVVQRVISFLA
>XP_002770299_Debaryomyces_hansenii
MAHGGSDSEASYSERNNNDLFPSINSSSKNNDLFPSINSSNVKYPTIHSDEESVDISEHSSVRQFRNIFNKQKILNRSAESVSERNLFQSHFDTTSDIELSTLSSKRDISLDASIIGKISISEAQENDDRFQYLKAYENLKKQRGGNFEEDASVFDLSSMDDYNKYIKQTEINEVIHQGVMEKHKDNVLSIIKSRDLAENFYHDNKSDDLKRIKSKKKSRIPWYRIDKKITRKESSTESLFDGDDTIPPSNKKQSKYLQRKLKIRHLQMISFGGTLGVGLFLNSGKAFVLAGGFGTLLAFTICGLIVLATMVSFCEMVTFVSVIDGVSGLSSRFVDESFGFAVGWLYFASFAFGLAGEILASVMMLSYYPNLKITHHEGSIAGFVTLFLSSIVISNLVDVRIFGEIEYISSLIKIICVLIMMVIMIVLNTGGFGSEKIGFKYWQRSKSDFEHNIIFGLFRPSFNLKDNGSTSSRLAIGGDKGRFLSLLTALLVTAYAYSGTEIVCIAACEAKNPRKALPSATRRVFWRIIILYCLSIFLVSLNIYAGDPRLLRYLSGNTSISGDEHEINEYTMKYVGGFNCNSDSTVFGGFGSGSQSPWIVALQSANLCKFSSVSNALLTFFAVSCGNAQLYVSSRTIYSLALQKKAPKVLTYCNNYGIPYNAVLFSACFGLFAYLCVSEKATIVFQDLTSIISSSGIIAWFAMCLSFIRFYYGLKLRPDIISRNDKAYPYKSPFQPYSAILGLVGSGLIILAMGYVVFLDGEWDTLFFFSSYGSLMVFVILYFGHRLVTGSRTRSLETLDYDSGRREMDRYVWDAGREFNLRSFKEVAQRIISFLA
>XP_006684302_Yamadazyma_tenuis
MSSKNSSVFGLRNLDDFNRYVKSTELNDLIYEKYSGNLSTQDNLLDIIKSKDLEQNFYIDNNDIALTTNNDARSRIGTITNSRRWYNIDWKVGQKGNGEGNIAKSSDLYLGDESPVSTSSEEALPRTNRYLSRKLKVRNLQMISFGGTLGVGLFLNSGKAITIAGGFGTLLAFIICGIIVLSTIISFCEMVTFVSIVDGVSGLSSRFVDDAFGFAVGWLYFLSFAFGLAGEMVASVIMLTYYPELKILENKGSVAGFVVFFLLSVIISNSINVQIFGEVEYISSFIKLIFVLVMIVIMIVMNRGGFGGEVLGFKYWDHSRSDFDNNIIFGLFRPSFNLQDTGMSDPSEGIGGSLGNFMSLMVAISVVSFAYSGTEIVCIAACEAKDPRKALPSATKRVFWRIVIFYCLSAFVVSLNLYAGDPRLLRYFTGSTGVASADFNTNYAIQYVGGTHCDSKSAIYAGYSSGAQSPWIVALQTANLCQFSSVANGFLVFFAVSCGNAQLYVSSRTMYSLSLQGKAPKFFSICNRHGIPYYSVAFAASFGLLAFLCVSEEATVVFSNLSNIIASSGIIVWFAMCLSFIRFYYGLKKRPDIISRDDPSYPYKSFFQPYSAFIGLIGSAIIILTMGYTVFLNKYWDTMSFFASYGTLIIFAVCYIVYKFIYGTRIRSLETLDFDSGRREMDRFIWDGNKDYNKRSLKEVLHKWVSFLA
>XP_001487329_Meyerozyma_guilliermondii
MENASETDSYMPSGLFPNMRRRKSDDTITNRPSLYSETESSSILNLRNILFNAAPTTVSRASTQDNASSETVDKVTDEESRESFDSSIIDELTRDRNYSQQNGNFKYLDAYQQAKRARPSFEGSVFELSSLPDFEKYVKQTQINDSIRDKVASSTVRDGPATLEIVNNEEMKEKFFTDDYSFQGDIKKPRKPEPAWHKDRRWYSFPKKDNTDLQFRETLTSPTLSSDESGTPQKFLQRKLRMRHLQMISFGGTLGVGLFLNSGKAFTITGGFGTLLAFMICGSIILATIVSFCEMVTFVSVVDGVSGLSSRFVEDAFGFAVGWMYFASFAFGLAGEIVASIIMLSFYPQLSIVNNKGASAGFVVLFLGIILFSNLIDIRIFGEVEYISSVIKLVVLLVLLIIMIVLNTGGFGTEALGFKYWNYLKSDFDHDLIFGLFRPSFNLHDDGTSTPSEGIGGSAGRFLSLLTAILVVTYAYSGTEIVCVAACEAKNPRKALPSATRRVIWRILIFYCLAALLVGINVYSGDPRMLRYSLGTTGVLPKDFLTNYAVQYAGGSECKIQSEVYAGFGSGAQSPWIVALQSAGLCKMCSVVNGFLVFFAISCGNAQLYVSSRTVYLMALQGKAPKFLANCNRFGIPYNAVLCAASFGLLAFICVSQQATGVFQNLTSLISSSGIMVWFSMCVSYIRFYYGLKKRPDIISRDDKSYPYKSIFQPYTAMWGAFGSAFILISMGWVVFLKDEWDTWFFFLSYGTLMLFAVLYFGYKFAKGTSFVSLEQLDFDTGRTEMDRYIWDGGREYNLRNWKDLARKWLRLLS
>XP_018713033_Metschnikowia_bicuspidata
MTDDESDTSSLSSLSRSGFPLFPTIGVVTPDASNGSEKSTSSLLELGSQTLFGFWSKNKSRSSEQDCATNFARDTRPKTLKHDASGHSYPTVGLNSSGKKGEFLDEGVDVSEIRRLVSSADGSTSEKPTLDTRILRAMGSQMAVGDYQDIAGQKGKFRYVDMYEKALRTLEPCDLSAPSVFGVSGLDEYQQFVKLLELDQQIQEDLASHKFSKNSNVLPVLDTGDFHKLYNHQDIYSPEIRATKRFKFPFPWKRKPPARAATNAMDSEDDLTQNLLPSSLEMPKQQAFLHRKLEVRHLQMISMGGTLGVGLYLNIGKAFTIAGGLGTVLAMFLVGLVVLATVISFCEMVTFVSVIDGVSGLSSRFVDESFGFATGWLYFCSFSFGLAGEVVASVIILSYYSETEILTNSGSTAGFVTLFLLICIVSNILSVRIFGEIEYFFSLAKVLITLLGIIVMIIVNRGGIGSQGVVGFKYWLYLESDFEHNLIFGPFRPTFNLFSDGSDSKAEGIGGDTGRFLSLLVAIVVAAYAYSGTEIVCIAACEAKDPRKALPSATNRVFWRILILYCLASFVVSLNIYAGDPRLLRYYSGTTGVSPSEYDTNYAINYVGGANCSNYDQVIAGFANGSQSPWIIAFQSAGSCSWSSVVNAFIFFFALSCGISQLYVSSRTAYSLSLQRKAPGFLRKCNKYGTPYMAVLFAVTPGLLSYTCVSLQATTVFQNLTSLISSSGVFTWFAMCLTFIRFFFGLKKRPDIIGRDDKSYPYRSILQPYSAIFGLFGSLVILLSMGYVVFLKGCWNTWFFFSSYGTLMIFVVLYLGHWFVRGTRISSLEALDFDSGRREKDIYIWDGGKEYNLRKVKDLSRKIVDWL
>XP_002619003_Clavispora_lusitaniae
MSSGSHSISDSSILDGGLFPRMKPSDDTSEHDPFSTISDHQRDDNTSDSINNLRTIFPSATHPKAGSSHSIGQDHVFHTVFDTASDFRSTGSYAIDDESREEPSKLSRGFLGGDEHVDPSNMMDLSSDLADEHVSLNSSILRSIDKEGLTLETSIEAENKKFPFLARYLDAYKKRHPDDRSSVFGISQLDDFHKYAKKSEIDDAIDQRIKQNRLDNLLSIVKSNDLADNFYSVQSPEKKTTYFKEPWKLRLPWNSEKEKVYVDDSDISELRIAGNSYTSYSSSTQGSQFLQRKLKVRHLQMISFGGTLGVGLYLNSGKAFTIAGGFGTLLAFAIVGLIVLATIISFCEMVTFVSVVDGVSGLSSRFVEESFGFATGWLYFLSFSVGLAGEVVASVIILSYFPNTKVLTNAGATAGFVTLFLSFCIISNLLDVRVFGEIEYVSSIIKVIMTLIMIIVMIVINRGGLGDQGVIGFRYWQESKSLFDHNMIFGMFRPSFDLSSTGMDSKTTGVGGNWGRFLSVLTAMVIVTYSYSGTEIVCIAACEAKNPRKALPSATKRVFWRILIFYCLASFVISLNIYAGDPRLLRYYSGLSGVPPEEFDHNFAIQYLGGNSCKSHYAVFAGFANRFSESSDCGSCKVPDSVTGAP
>XP_025340739_Candida_haemuloni
MPVDSSAASSSSSMSSHRAGLFPSLRGASRHTKVVSGEASESGDGAVRVSESSSRDKERENESSIDIGSPYELFQPQSVAEDASTTGDMYPDEELDLSTSSHLGVDLKEDVMKKMAELRPQNSSEYVAKDPKNKKFKYLDMYEDMAGSGTRSDSSLFDLSALDDFNQYVKRAEINDYIQQQLRRDQLKRDENMLSIVQPSDLAQNFYSYGTDESASSPSRNGFKFKYPWNNTAADREKRVQNDSDVSELRVAGDSVDSNTTDGHSRFLERKLEVRHLQMISFGGTLGVGLFLNCGKAFTIAGGFGTVLAFIIVGVIVLATLVSFCEMVTFVSVVDGVSGLSSRFVDEAFGFATGWLYFLSFALGLAGEIVAAVILLSYFPDLEITRSKGSVVGFVTLFLLFCLLSNLFDVRVFGEIEYWSSVIKMIVTLIMIIVMIIINRGGLGSQGTVGFKYWQRSESDFEHNLIFGLFRPTFDLQDNGMNGETEGIGGDLGRFMSLLTAIVIASYSYSGTEIVCVAACEAKNPRKALPSATRRVFWRILIFYVIAVFVVSLNIYAGDPRLLRYYSGTSGVNPSTFNDNYAVKYVGGNNCHLPAEVIGGVANGSQSPWTVAFQSVGLCDWSAVQNGFLVFFALSCGNAQLYVSSRTVYSLALQRKAPAILMNCNRFGIPYYAVLLSFIFGLLAFTCVSESSTSVFQNLTSVISSSGVFVWFAICLSFIRFYYGLRKRPDIIDRNDKSYPYKSPFQPYSAIVGLIGSAVILLAMGYVVFLDGQWDIMFFFSSYGTLILVLLLYLGYKVIKGTRILSLEALDYDSGRREHDIYIWDGGKEHNVRNLKEWPRRVLNTLA
>XP_024711829_Candida_pseudohaemulonis
MPESSAASKLSQGSSYRPGLFPSLRLRHHRSSHETRSADSDMKHDTPSEMELSIDIGSPHELFQAQPQSYTSMDFTDQDDEVDLGSPESGVSLSDSILDKMTKLRPQASTEYVAKDPKNKKFKYLDMYENIAGAGPQDSASVFELSALDDFSQYVKRAELNDYILQQLRQNKLKQDENMLSIVQPSDLENNFCSSGTDESTSTPLKVGFKFKAPWNNNTDREKRIQNDSDVSELRVAGDHLETSSSGEHSGRFLERKLEVRHLQMISFGGTLGVGLFLNCGKAFTIAGGLGTTLAFIIVGVIVLATLVSFCEMVTFVSVVDGVSGLNSRFVDEAFGFTTGWLYFLSFALGLAGEIVAAVILLSYFPDLEITQSKGSTVGFVTLFLLFCLLSNLFDVRVFGEIEYWSSVIKMVVTLIMIIVMIVINRGGLGNHGTVGFTYWDRLASDWEHNLIFGLFRPTFDLQDDGMSAETEGIGGDLGRFMSLLTAIVIAAYSYSGTEIVCIAACEAKNPRKALPSATRRVFWRILIFYVIAVFVVSLNIYAGDPRLLRYYSGTTGVNPNTFDDNYAVRYVGGNNCHLPSQVIGGVANGSQSPWTVAFQSVGLCNWSAVQNGFLVFFALSCGNAQLYVSSRTVYSLALQRKAPAILMNCNRFGIPYYAVLLSFVFGLLAYTCVSELATLVFQNLTSVISSSGVFVWFAICLSFIRFYYGLRKRPDIIDRNDKSYPYKSPLQPYSAIVGLIGSAVILLSMGYVVFLDGQWDVMFFFSSYGTLILVAVLYLGYKVIKGTRILSLEALDYDSGRREHDIYIWDGGKEHDVRNYKEWPRRVLSHLA
>XP_025334705_Candida_duobushaemulonis
MPESSAASKSSQGSSYKPGLFPSLRSRHHRYSQETRSADTNMKHDAPSEMESSMDMGSPHELFQAQPQSYTSMEFTDQDDEVDLGSPESGVSLSDTILDKMTKLRQQASTEYVAKDPKNKKFKYLDMYEDIARAGPQDSASVFELSALDDFSQYVKRAELNDYISQQLRQNKLKQDENMLSIVQPSDLENNFYSFGNDESTSTPSKVGFKFKAPWNNNTDREKRIQNDSDVSELRVAGDNLETSSSGEHSGRFLERKLEVRHLQMISFGGTLGVGLFLNCGKAFTIAGGFGTTLAFIIVGVIVLATLVSFCEMVTFVSVVDGVSGLNSRFVDEAFGFTTGWLYFLSFALGLAGEVVAAVILLSYFPDLEITQSRGSTVGFVTLFLLFCLLSNLFDVRVFGEIEYWSSVIKMVVTLIMIIVMIVINRGGLGNHGTVGFTYWDRSASDWEHNLIFGLFRPTFDLQDDGMSAETEGIGGDLGRFMSLLTAIVIAAYSYSGTEIVCIAACEAKNPRKALPSATRRVFWRILIFYVIAVFVVSLNIYAGDPRFLRYYSGTTGVNPNTFDDNYAVRYVGGNNCHLPSQVIGGVANGSQSPWTVAFQSVGLCNWSAVQNGFLVFFALSCGNAQLYVSSRTVYSLALQRKAPAILMNCNRFGIPYYAVLLSFVFGLLAYTCVSESATLVFQNLTSVISSSGVFVWFAICLSFIRFYYGLRKRPDIIDRNDKSYPYKSPLQPYSAIVGLIGSAVILLAMGYVVFLDGQWDVMFFFSSYGTLILVAVLYLGYKVIKGTRILSLEALDYDSGRREHDIYIWDGGKEHDVRNYKEWPRRVLSHLA
>XP_028890914_Candida_auris
MDIGEPHDLFHVLGSDTTSVRKGSEDNEVDLSSGSWPTVELKEDILAQMSDLRHQDTAEYVPKDPQNKKFKYLDMYQNLARAGSSTDTFNLSALDDFNQYVKKAEINDSIQQQLRQNQLKRDKNMLSIVRSSDLNEKFCPFGADESTGSPSKNTFKLRYPWNHHSSYDREKQVQNPSDFSELNVAGGTSDENARGEQKGRYLERKLEVRHLQMISFGGTLGVGLFLNCGKAFTIAGGFGTVLAFLIVGAIVLATLVCFCEMVTFVSVVDGVSGLSSRFVDEAFGFATGWLYFLSFALGLAGEIVAAVILLTYFPDLEVSTKKGSVVGFVTLFLLFCLLSNLFDIRVFGEIEYWSSVVKMVVTLIMIIVMIVINRGGLGSQGVVGFKYWQRSKSDFEHNLIFGLFRPTFDLDDDGMSPGNEGIGGDLGRFMSLLTAIVIASYSYSGTEIVCIAACEAKNPRKALPSATRRVFWRILIFYVIAIFVVSLNIYAGDPRLLRYYSGTTGVNPSTFDDNYAVKYVGGNNCHLSSEVIGGVPNGSQSPWTVAFQSVGLCNWSAVQNGFLVFFALSCGNAQLYVASRTVYSLALQRKAPAFLMNCNRFGIPYCAVLLSFMFGLLAYTCVSESATLVFQNLTSVISSSGVFVWFAICLSFIRFYYGLRKRPDIIGRNDKSYPYKSPLQPLSAIVGLVGSAVILLCMGYVVFLAGQWDVMFFFSSYGTLILVALLFLGYKIVNGTRILSLEELDYDSGRREHDIYIWDGGKEHNTRNYKEWPRRILGHLA
>NP_010444_Saccharomyces_cerevisiae
MSSVNQIYDLFPNKHNIQFTDSHSQEHDTSSSLAKNDTDGTISIPGSIDTGILKSIIEEQGWNDAELYRSSIQNQRFFLTDKYTKKKHLTMEDMLSPEEEQIYQEPIQDFQTYNKRVQREYELRERMEEFFRQNTKNDLHILNEDSLNQQYSPLGPADYVLPLDRYSRMKHIASNFFRKKLGIPRKLKRRSHYNPNAEGHTKGNSSILSSTTDVIDNASYRNIAIDENVDITHKEHAIDEINEQGASGSESVVEGGSLLHDIEKVFNRSRATRKYHIQRKLKVRHIQMLSIGACFSVGLFLTSGKAFSIAGPFGTLLGFGLTGSIILATMLSFTELSTLIPVSSGFSGLASRFVEDAFGFALGWTYWISCMLALPAQVSSSTFYLSYYNNVNISKGVTAGFITLFSAFSIVVNLLDVSIMGEIVYVAGISKVIIAILMVFTMIILNAGHGNDIHEGVGFRYWDSSKSVRNLTYGLYRPTFDLADAGEGSKKGISGPKGRFLATASVMLISTFAFSGVEMTFLASGEAINPRKTIPSATKRTFSIVLISYVFLIFSVGINIYSGDPRLLSYFPGISEKRYEAIIKGTGMDWRLRTNCRGGIDYRQISVGTGYSSPWVVALQNFGLCTFASAFNAILIFFTATAGISSLFSCSRTLYAMSVQRKAPPVFEICSKRGVPYVSVIFSSLFSVIAYIAVDQTAIENFDVLANVSSASTSIIWMGLNLSFLRFYYALKQRKDIISRNDSSYPYKSPFQPYLAIYGLVGCSLFVIFMGYPNFIHHFWSTKAFFSAYGGLMFFFISYTAYKVLGTSKIQRLDQLDMDSGRREMDRTDWTEHSQYLGTYRERAKKLVTWLI
>XP_018223718_Saccharomyces_eubayanus
MASSNEVYGLFPNENNIQVTDSHSQGQDTSSSIVKNDTDHTTSISDSIDTGILKCIIEEQGWNDAELYRGGIQNQRFFLTDRYTKKKHLTINDMINSEEEQTYQEPIQDFETYNKRVQREYELRERMDELFRQTTKNGVHILNEDSLNQQYSPMGPINDCQPPDRYSRMKRMTSTFFKRNLNFGGELKRRGDNVNVVDHVKGNSSISTSGTDVIDNTSYRNIAIDENVDMAYKEHAIDEFNVQGLSGNESTVEGGSLLHDIEKVFNRSRATRRYHVQRKLKVRHIQMLSIGACFSVGLFLTSGKAFSIAGPFGTLLGFGLTGSIILATLLSFTELSTLIPVSSGFSGLASRFVEDAFGFALGWTYWISCMLALPAQVSSSTFYLSYYNDVNISKGTTAGFITLFSAFSIVVNLLDVSMLGEIVYVTGISKVIVAILMVFTMVILNAGHGNDVNERVGFRYWDSSKSIKNMTYGLYRPTFDLADAGEGSIKGIPGPKGRFLATASVMLISTFAFSGVEMTFLASGEAINPRKTIPSATKRTFSIVLISYMFLIFSVGINIYSGDPRLLSYFPGVSEKRYEAIVKGIGMDWRLRTNCHGGVDYRQISVGTGYSSPWVVALQNFGLCTFASAFNAILIVFTATAGIPSLFSSSRTLYAMSVQRKAPSVFEICDKRGVPYVSVIFSSLSSVIAYIAVDQTVIENFDVLANVSSASTSIIWMGLNLSFLRFYYALKQRKDIISRNDSSYPYKSPLQPYLAIYGLIGCSLFVIFMGYPNFIHRFWSTKAFFSAYGGLMFFCVSYITYKIFGTSKIQRLDQLDMDSGRREMDRTVWTEHSQYLGTYRERMKKLLTWLV
>XP_033765399_Saccharomyces_paradoxus
MSSINQIYDLFPNKHNIQFTDSHSQERDTSSSIAKNDTDGSISIPGSIDTGILKSIIEEQGWNDAELYRSSIQNQRFFLTDKYAKKKHLTMEDMLSTEEEQSYQEPIQDFQTYNRRVQREYELRERMEEFFCQNIRNDLHILNEDSLNQQYSPLGPSNYVLPLDRYSRMKNITSKFFKKNIGIPGKLKRRGHYNNNAEGHIKGNSSISSFSTDVIDNASYRNIAIDENVDMTHKEHAIDELNEQGFSGGESAVGGGSLLHDIEKVFNRSRATRKYHIQRKLKVRHIQMLSIGACFSVGLFLTSGKAFSIAGPFGTLLGFGLTGSIILATMLSFTELSTLIPVSSGFSGLASRFVEDAFGFALGWTYWISCMLALPAQVSSSTFYLSYYNNVNISKGVTAGFITLFSAFSIVVNLLDVSIMGEIVYVAGISKVIIAILMVFTMVILNAGHGNDVHEEVGFRYWDSSKSVRNLTYGLYRPTFDLADAGEGSRKGISGAKGRFLATASVMLISTFAFSGVEMTFLASGEAINPRKTIPSATKRTFSIVLISYVFLIFSVGINIYSGDPRLLSYFPGISEKRYEAIIKGTGMDWRLRTNCRGGIDYRQISVGTGYSSPWVVALQNFGLCTFASAFNAILIFFTATAGISSLFSCSRTLYAMSVQRKAPPVFEICNKRGVPYVSVIFSSLFSVIAYIAVDQTAIENFDVLANVSSASTSIIWMGLNLSFLRFYYALKQRKDIISRNDSSYPYKSPFQPYLAIYGLVGCSLFVIFMGYPNFIHHFWSTKAFFSAYGGLMFFFISYTTYKILGTSKIQRLDQLDMDSGRREMDRTDWTEHSQYLGTYKERAKKLVTWLI
>XP_003674796_Naumovozyma_castellii
MDDKSPLYGLFPERNNIQVVNASTKPNQKRNVTYQEGDDTDSRSLGDSVDTDVLRSLINEEGWFDIGRFHEQVQNDRFYVSDKYREKTSNTSNRPHTGSSYDDKTYAPDDFQYYNLKVQKEYQLRDKLDSLIKGNNSGNIDVLNDDSLFKRYVAENSSENMANDQIKRSRHILGHRLWRSPFRRRHDNKQKIKELENSSRASSMTEIIDNASYGNIEIDEEREISSKSHIIEESPGSMTSFTDRERRKSILPFDLEKMFNDPGNTKYYVQRKLRVRHIQMLSIGTCFSVGFFLTSGRAFSIAGPFGTLLGFALAGSIVLATLLSFTELSTLIPVSSGFSGLASRFVEDAFGFGLGWTYWFSCMIAFPSEVASSTFYLSYYQHLNLTRGAIAGFVTLFSSYSIIINLLDVRILGEATYIIGLSKILITIVIIFVMVIINAGHGYKIHNQVGFRFWDSSKSVGDLTYGLFRPTFDLGDVGRGSTNGIPGATGRFLAVILVMLISTFAFSGVEMTFMASGEAINPRKTIPSSIKRTFSIVLTVYMLAIFAVGINIYSGDPRLLSYFAKYSSERYTSTINGIGTDWQLSDRCKGVYTEREHSTSHAIYTSPWVLALQSFGLCTFASALNGILIFFTSTAGVSSLYNSSRTIYAMSVQRKAPLIFQRCNKRGVPYVAVIFSGVFYIIAYLAVNVGSSRNFDVLVNISSASTSIIWSGLNISFIRFYFALKQRKDLISRNDKTYPYKSPFQPYLSFYGLFGCLIFVIFMGFPNFIKGQWSTRSFFSAYGGLFLFAILYAGFKIIGTSKIQRLDQIDMDTGRREMDRIVWTEHSEYATPYKENLMKLVSWLF
>XP_003672222_Naumovozyma_dairenensis
MESKSPLYGLFPGRNNIQPIKSDNEHLHVSQDDVNHNDEDHISVVNTIDTAILRSIIDEEGWNDIDNSHEELRNQRFYVSDRYDQKKANNGQLSNSPNLREDFQYYNAKVEKEYELRNKLETMLRKNNNGNIEVISEDILQDNYIATTDTPVSGKHSPNFNWKLNVKNFFSKSFHHHETKGMIKMSNHKNEQNSNSSMTRVIDNTSYRNMAIDEGIDNTTKEETPALSITTDHSNETREPHKMLGFDLEKLFDKSKGGKNHIRRSLKVRHIQMLSIGTCFSVGFFLTSGKAFSAAGPFGTLVGFILSGSIVLATLLSFTELSTLIPVASGFSGLASRFVEDAFGFALGWTYWFSCMLALPAEVASSTFYLSYYQNLSRGAIAGFVTLFSLFSIVINLLDVRFMGEVVYIVGLIKIFITIIIIFVMVILNAGHGKDIHEQVGFRFWDSSKSTGNLTYGLFRPTFDLLDAGTGSKNGISGSTGRFLAIILVMLISTFAFSGVEMTFMASGEAINPRKTIPSSIKRTFSVVLTVYMFAIFAVGINIYSGDPRLESYFPESAVSRYKAAVHGIGTDWQLNYSCDVGLYSKVETGSRQTGYSSPWVLALQSFGLCTFAAGFNAILVFFTSTAGIASLFNSSRTIYAMSIQRKAPLIFQTCTKRGVPYVAVLFSGIFSIIAYLAVDAKSTQNFDILINISSASTSIIWMGLNASFLRFYYALKCRQDIISRNDKSYPYKSPFQPYLSFYGLFGCLFFVIFMGFTNFLNKFWSTRSFFSAYGGLMLFIVFYLGYKIIGTSKIERLDQLDMDTGRREMDRITWNEDNEYAGPYMASFKKLVSWLY
>XP_003956074_Kazachstania_africana
MSGLKSVGNSNNSKFEMTDLQKQSDQVTISSDLEQNSISIASSRNSSIGDRDIFDDGKTEGFRLKKNLKARHVSMIAIGGSLGTGLLIGTGTSLAAAGPGSLFITYSFVGVLVFFTMSCLGEMAAFIPLDGFTSYASRYVDPALGFAVGYSYLCKYLILPANQLTAGAMVVQYWVDRDTLNPGVFITIFLILIVTINIFGVKIFGEFEFWLSSFKVLVMLGLILLMFIIMLGGGPNHDRLGFRYWRDPGSFKPYSSSIISISGSTGKFVSFTSCFVYALFCYLGIELTGIVAAEAQNPRKNIPKAIKLTMYRIIIFYVITILLLTMCVAYNDPLLLKATGQSTSAAASPFVVAIENSGINILPHIFNVCVLAFVLSAANSDLYVASRSLYSLAIDNKAPKFFGKTNKWGIPYWSLAFSTAFSCLAYMNVSSSASNVFNYFVNAVSIFGVISWICILVTYIHFDKACKAQGMDKSNFTYVAPWQPYGAYFALFFCCVLALVKNFTVFLGGQFDYKNFITGYIGIPVFFICFVGYKIVYKTKTHRPEEVDLVTLKALIDQEEEDGKIEDAEREERLKNGNKDWAWFYDRFLGKIF
>XP_022462418_Kazachstania_naganishii
MDLQDHSKDLFPSRATILSGSILLDDDTDEKKSSDLQTTKSSIDTGLITGIINQEKWHNVDEYHDEVRNERFYLSNRYPSRKQSITIEDMLTKDNKTDSYLPTSDFMDYNRKVQREFDLREKIETALKRKDPGTIAIHNDESLENLYIAGNGSKSATKSLPDTSCFLNKHTPNNNSEESQSRSNDSTLSTFSTHIIDHTSYRNLAIDETNPFEQVPYQLRKPTTTAFDYPNVSASGDSYLKRAIRNYFVTRQNGVPYHIQRRLTVRHIQMLSVGPCLSVGLFLTSGRAFSIAGPFGTLLGFCLSGCVILATLLSFTELSTLIPVSSGFSGLASRFVEDAFGFAIGWTYTFSCIIAFPAEAASSTFFLTYYSHPLLNKSVISGFVTLFLSFPIVSNLLQVNYLGEVVFFFGAVKLIVSILIILVMIILNAGHGHRDHHRVGFRFWDSSKSFDNLTYGLFRPTYDLRDEGTGSRNGIGGSTGRFLSVVSVMLISTFAYSGVEMTFLASGEAVNPRKTIPSSIKRTFSSILLIYVLAILTVGINIYSGDPRLLAYLSKPTSNRSEAARNGVGTQWQLDVSCNPRSHISGPLENGYSSPWVLALQSFGMCAFASAFNGLLIVFTATSAISSLYNSSRTLYAMSIQRKAPYIFQLCNRYGVPYVAVLVASSFGVIAYIAVNEQSQNNFSILTNMSSASTSIIWFGMNLSFLRFYYALNRRTDSLSRDDEAYPFRSPFQPYLAFFGLFGCFIFVLFMGYPNFLTHFWSARGFFSAYGGLLICGVCYLGYKIFCTSKIQRLDQLDMDTGRRELDRMKWVENQQYSGGVINRFKQFLRHSFR
>XP_445735_Candida_glabrata
MGEERSNLFPGRNNIEVVISDDDLDDDYIDDGDGISIKPANSIDTGVLRSIIEEEGWYDTGRYYDEVRNHRFYVTERYMDKRKIGLADMLNSSSILSLNYDNHSMNDFERYDKKVRKEAELRDVLEDILKKQNNDGLQVVEDSILHEKYTSPNTETNNKKNSCARLRLNVLKSAFQGAYSKSANPSRSKNAHTNNDIRNNFDNMSSRTYVIDNASDGNVAIDENIDYETMKRSVSIDGNVHSNFYDSDQEKKGKRYIHEKINKYLHDSTRRRNQLQRNLKVRHIQMLAISACLSAGIFMTSGKAFSIAGPFGCLLGFIITGTVVIATMMSFAELATLIPVSSGFSGLASRFVEDAFGFALGWTYWFSSMVALPAQVVSSTFYFSHYDHLKLTRGGTAGFVTLFSLFPLVLNLFDVRFLGEFVYIVGLSKVLITIMIVIVMLVLNAGHGFDVHGRVSFRYWDAEKSRNLKDITYGLFRPTFDLSDAGLGSINGIGGNRGRFIAVVSVMLVSTFAFSGVEMTFVASGEAKNPRKTIPSAMKRTFIFIFTIYFFLIFSVSINIYTGDPRLLSYYTGALESRYHNIENKVSNEWQVSYRCEEVLHGVNPGDVQAGFSSPWVLALENFGFCSFAAGFNAVLIFFTSSATASSLYASSRTLYAMSIQRKAPAVFRLCDRRGVPYVAIGFSSLFAIVAYLAVDDAAISNFDVLMNISSAATSIIWLGLNVAFLRFYYALKKRRDIISRDDVFYPYRSPFQPYLSMFGLLGCSIFVLFMGFINFIHGYWNTKSFFSSYGGLILFGVCYLGYKLISTSKIQRLDQLDLDTGRREIDRILWTEHRQYRGPYSERLKKLYNWLI
>XP_004178016_Tetrapisispora_blattae
MAESIQSTDISHTRIEIDNIAVQQKGLDSSQDGGIKFVDQTNYNIYGNLDNMGDYSKDYYEKSQYQQQNLDIESNISSLSSTTSITSTGGSSPKHTDGLKKNLQARHVSMIAIGGSLGTGLLIGTGTSLSAAGPASMFIAYSFVGILVFFTMAAIGEMASYIPMDGFTSYASRYVDPALGFAVGYCYLFKYLILCPNQLTAASLVIQYWIDRDTVNPGVWITIFLVVIVIINVAGVKFFGEFEFWLSSFKVLVMLGLILLMFILMLGGGPDHDRLGFRYWQHPGAFKPYSDAIDGSVGKFVAFVSVFVYALFAYLGIELTGIVAAEAYNPRKSVPRAVKLTVWRIVIFYLVTIFLLGMCVAYNDPRLLAAKGAGTSAAASPFVVAIQNSGIRVLPHIFNACVLIFVFSACNSDLYVGSRSLYSLAVDGKAPAIFKRTTSWGLPHYSLGVCVLFALLAYMNVSSGSAQVFNYFVNVVSIFGLLSWICIFITYIGFMRAVKVQGVDRSKFAYSAPFQPYGTYFSLAWCVFIAFIKNFTVFLGHSFDYKNFITGYIGLPVFVIFYFGYKFIKKTKIVKSHEVDLFTGKEVFDQQEIEGKILDQEKQIRLRENKFSLEWIYEKFLGNIF
>XP_003688025_Tetrapisispora_phaffii
MTVRDVASHSSSVSSLNSICYEIGGTAKTNGIDDSYFKKDNGTVAYDLEVNDQTRQNTLDDDASADSDGYNVMDGKDDGTRLKKDLKARHISMIAIGGSLGTGLLIGTGTALRTAGPASILIAYTFVGTLVFFTMAALGEMAAYIPLDGFTSYASRYCDPALGFAVGYSYLFKYFIITPNQLTAAALVIQYWVDRDTVNPGVWITIFLVVIIAINTIGVKYFGEFEFWLSSFKIMVMIGVMIFLFVIMLGGGPNHDRLGFRYWKTPGAFKPYSSSVVNIEGSTGKFVAFVNVFVYALFAYLGIELTGIVAAEAENPRRNIPRAIKLTVWRILFFYVATIFLLGMCVAYDDPLLLAAANAQTSAAASPFVVAIQNSGVDVLPHIFNVCVLMFVFSACNSDLYVGTRSLYSLAVDGKAPKIFAKTNRWGVPYNAMGGCVLFCLLAYMNVSSGSAEIFNYFVNVVSIFGVLSWSSILITFIYFDRAVRAQGIDRSTFAYVAPFQPYGSYFALFFCVLLALIKNFSVFLGNEFDYKTFITGYIGLPVYAFSFIGYKLYYKTKTVKPHEADLNSYKAAVDREEEEGKIKEAERKERLKHGKKDLEWFYEKYISSIF
>XP_001642644_Vanderwaltozyma_polyspora
MSVYEVTKDSKLIREDIIDLEKNTTSSLNSFEQEDDSNKISDGKEDGVRLKKELKARHISMIAIGGSLGTGLLIGTGTALRTGGPASILIAYSFVGILVFFVMACLGEMATYIPLDGFTSYATRYCDPALGFAVGYCYLFKYFIITPNQLTAGALVIQYWIDRETVNPGVWITIFLVVIVIINTVGVRYFGEFEFWLSSFKIMVMFGVILFLFIIMLGGGPNHDRLGFRYWKNPGAFKPYSESITGSKGKFVSFVAVFVYALFAYLGIELTGIVAAEAENPRRNIPRAIKLTMYRIILFYIVTIFLLGMCVAYNDPRLLAAAHASTSAAASPFVVAIQNSGVRALPHIFNVCVLIFVFSACNSDLYVGTRSLYSLAIDGKAPKLFAKTNRWGVPYNALFGCFLFCLLAYMNVSSGSAQIFNYFVNVVSIFGILSWISILITYIFFYRACIAQNVDRNSFAYRAPFQPYGAYITLFFCVLIAFIKNFTVFIGEFDYKSFITGYIGLPLYVIFYFGYKIIYKTKLVKAEEADLYSFKEAIDREEAEGKIKEAEAKERLKNSKKSLKWFYEKYLGYIF
>XP_003682488_Torulaspora_delbrueckii
MNSEAPLPGLFPESHNLQIAISRKESLIERPEDSEDVEKSAASTDTINTDVLQDIIEGQHWHDLQTYKEQTANQRFCLTELYAKKNNITFHEMIVDKSKPQIYSNDLNDFINYNLKVQKEYELREKLESLLQKQTYSDLRILNEEAVRRNYASDDAVSRSSRNNKPRKLLRMTSSLYKRFFPRKRTDGRVIDNCSRTSSNTNIIDNASHGNMAINEVVGANRRHEATHDSRSSEFSTLSKSSSQKIGLFERVDKHLNSPGHAKYHVQRKLRVRHIQMIGIGACISVGICLTSGKAFSIAGPFGTLLGFAISGSVVFASLLSFTELASLIPVSSGFSGLASRFVEDAFGFALGWTYWFSSMIALPAQVVASTFFLSYYSSMKRSRGSTAGFVTLFLLYPIFINLLDVRIMGEVVYVTGLIKIIISVVVIISMLIFNAGHGGASHDQVGFRYWDSSKSFSQFTFGLFRPTFDLNDAGEGSTHGIEGATGRFLAVISVILISTFAYSGVEMTFVASGEAVNPRKTIPSAIKRTLNIVIIIYMLSLISVGVNIYCGDPRLLSYFSGSAERRFITAMNDDSIRWQVSERCRSGLHYETGYQRNGSSPWVLALQNFGMCTYASVLNGIMIFITVGAEISSLFSGSRTLYAMAVQRKAPAILQRCTKAGVPYVSVLFTSAFGAISYLAVDTTAIENFGVLSNISSASTSIIWMGLNVSFLRFYYALKLRQDIISRDDRSYPYRSPFQPYLSMYGLFGCCMFVIFMGYTNFLHKYWNTKSFFSAYGGLMLFSACYLGYKIIGTSKIQRLDQLDMDTGRREMDRIMWNEYRQYSGPYRERAKKLFTWLY
>XP_037143506_Zygotorulaspora_mrakii
MVLDGLNKAAPGLFPRMVTKDLRVKDGEYQEPDSSSERGSVRSEDFKKIVESLPREYEELMMQDKFYLVRKYMNLERIQQNDVIFEDFQQYNKLLMQENELREKLSVLTNVMSNKGMVLPLIEVGSLRSASDRSVSLPMKAGRTRSALKFNRAVERLRKKFMQSHVTSDESAQGSSSQLYNSDFSQSIDGTEIIDDIMPEGFIDFERKYAENAYNMSHFNKKASSDGKKSILSRSRLLKRDHANTYTIQRKLHVRHLQMISLGATIGVGLLLNSGKALSIGGPLGALIGFTFAACVVVATVLSFAEIVALIPLITGISGLCSRFVSDAFGFSVGWCHWISYALAFPAELTASLMMLASIEDLNALSYNSKYQMITLICFIVLLASINLLDVRYYGEFEYLLSAFKLLVVIFLIVLMIVVNVGTFNGDYLGFRYWASSKSPRSDITYGPFRPTFDLNDVGTGSLNGIGGFGGVLLSCIAAILISIFSYVGIEVGFIAAGEAQNPRKAVPLVTKRIFTRIIIFYLLSIFVMGINVYGGDPRLLRYSERATSTVENYVAQISDIISHLGGLNCEISGSSGGPGSYFEGSSNQAPWIIALKSCNQCTLSTIVQSFFVAVGLSAASSQLYASSRTLYAMATQGKAPSIFTICSKRGVPFVSVLMCSAFGFLAFLSVNGSSAEVFILLVNLGTTGGVIMWFGMNLSFYRLYYALKRRTDITSRNAKEYPYKSPFQPYLCIFGMLSTFLVLVLNGLQNFLHWNARNFVSSYLTSILFIVLYLGYAWIGGSKISKLDQIDLDSGRREMDLIKWQEKLDYTLNIKEFALKILSYL
>XP_002497802_Zygosaccharomyces_rouxii
MGSLSPLSGLFPERNNIQVIGSQGDSYEESIIPDDNDKISNSFDSINTEILKRIINNEDLHGLAGYQDKIQDQRFYLVDKYSQEKKKEKATIIGTSPVQSLSEFDSSDFAKYNRKMAREYELRDKVESLLRQQDSRDVQVLNEGSLHENYSAGEDLGDNVKDKKCNKLKKFTDSLMLNSTKKHNVDSSSGTLSRSTSTKTYVIDDASVRNVAIDEGTVPVGKHDPENTFELSFSEDSGGKNGRHLMADLENLFFGTGDSHHIQRKLRVRHIQMIGIGACLGVGIFLTSGKAFSIAGPFGTLLGFSLSGSIVLATLLSFTELSTLIPLSSGFSGLASRFVEDAFGFALGWTYWFSCMITMPTQVVACTFYLKYFDSLNLNKGAIAGFATLFMLYAVLVNLLDVRLMGEIVYITGLIKIIISIIMILAMVILNSGTGTKYDRVGFRFWDSSKSSSNLTYGLFRPTFDLNDIGDGSTKGIEGSGGRFLALASTMLISTFAYTGVEMAFVASGEAINPRKTIPSATKRTFCIVLVIYVFTIFSVSINIYCGDPRLQPYFTGSYSARYQAVQRGVGSQWQLSHKCHTNIPYSTKDPVDHNSSPWVLALQNFGLCTFAAVFNGILIFFTSGAEISSLFSSSRTLYSMAVQRKAPTIFQRCNKRGVPYVSVIFSGMFGVVGYLAVDSGAVENFNVLSNMSSASTSIIWMGLNVSFLRFYYALKTRRDIISRDEKSYPYRSPFQPYLAFYGLFGCCLFIIFMGFTNFIHHFWNVKSFFSAYGGLILFVVCYLGYKMIGTSKIQRLDQLDMDTGRREMDRVIWNEYRQYSGPYRERLKYLFNWLF
>XP_003646114_Eremothecium_cymbalariae
MTSPLRGLFPERNNYDNFPNSSSRRSIGSEMGGGNFERVSGGADNKILNNADHSIPSSRQAQNSGSPRNSTESNILKSIIHEELKEGYSQLKDRLKSDRFYLSNRFKTKQGVSEGAETPTDEGSEVYFKTYDRKVENEYALRDRMNKLLDEMSSRPIKILNNDDLNDIFVGGHEQIDIKKPGKWGKICKILRENKNKGIQNISVYSSSKEDDTNSNETHIIDLDKNIRWERNEYNYNNSSKRMLKEKWDPFLITTSSNVLTSSYNKFKSSTNQQISMSMKRSQKYHVQRKLTARHLQMIAIGASLGVGLYLTSGKAFSVAGPLGTLIGFSICGSICLATMLSFTELSTLIPISSGFSGLASRFVEDAFGFALGWSYWISFTIALPSQIVASIFMISYYSPDWTTTVKSTLIFVTVFWIYVTAVNLLDVRFFGEIIYTSTLFKLLITIIMMFAMFVLNLGGRNTRVGFRFWDSSKSPPGLTYGLFRPTFDLMDTGQGSLNGIHGIKGNVLSVVLVVLISTFSFSGVEMAFVASGEAINPRRTLPAATKRTFAQIIPIYILAILFAGLNIYSGDSRLLRYFPPTHNPVNMSSEDIQWQIENTCTGDKIYNLGASNNGNKSPWVIALQSFGLCTFASAFNGILIFFGVSAACSSLFASSRTLYSMATQEKAPRIFQTCNHYGVPWVAVLFSSAFGVIAYLAVNEACYRNFQTLSNLASATIAIIWCGLNVSFLRFYFALKRRPDIISRDDPNFPYKSPFQPYLSLYGLIGSTLVVFFMGFTNFIDGFWSTRSFVSSYGGLILFIACYASYKTFGTSKIQRLDQLDMDTGRREMDRMIWDEHRQYSGSIGEKLRNLVTWWF
>NP_986496_Eremothecium_gossypii
MTGPRIGLFPEKNNYETTHGSSGLISTNNTDKDEEEDAWRTGESDLHATGVESGSAAAERTSQVEMRILEDILMEDMVCGYEEFQERIKNDRFYLTKRYNTKVGLNELNTDADARRDDIDFLTYSQKVASEYSFREKAEKLLKSINKQPIRVLTGEELHENYARGEEELVPVRPGTFGLRHFFKSSVKGRMLRQPTESDLVNTNGGISASTQVIDLEKNGQRAIDESSNKSNIYESHRKELLPNGIHHPTSRGCLRNALIYLINNPLCESLRKPDRYHIQRKLKVRHLQMIAIGASIGVGLFLTSGNAFAVAGPFGTLLGFSICGTVCLATMLSFTELSTLIPISSGFSGLASRFVEDAFGFALGWSYWLSFTVTFPSQIIASIFMLSYYEKVVATRISTAGLVTVFWLYATAVNLLDVRLFAEVNYISAFVKVLITILAMILMLFLNVRGVDGKSGAIGFRFWNSSSSETELTYGLFRPTFDLHDTGQGSLNGIGGARGRFLAIILVVLISTYSFNGVEMAFVASGEAINPRKTLPSATKRAFTKIVTLYILSITFVGLNMYSGDPRLLRYGVDVPTVVYRNTPGLQWQRDYSCMEQDIMQLHNMENGNRSPWILALQSFGLCSLASAFNGVLVFFGISAASSSLFASSRTLYSMATQQKAPKLFQTCTSYGVPWIAILFSGSFGIIAYISVAESSMANFQTLSSIASGTNAIIWLGLNVSFLRFYYALKRRPDIISRDDPTYPYRSPMQPFLSFYGLIGSGLVVIFMGFTNFLHGFWSTRSFLSSYGGLIFFITSYFAYKLFGASKIQSLEQLDMDTGRREMDRMIWDEHRQYSGSLWERFKYVITWLL
>XP_453804_Kluyveromyces_lactis
MDDDHPGGGLFPKHYNVDTYGNGTSEEVVSNADTTTEISDIESNGTDSIDSSILAEIMVEQCNTNEEAFKESLSSNKFYISQLYNNKTGRHKDDNGKSDFIRYNQRIEQEYKLRGKLERLLNSSTVRNKLNVLNPEGLYENYVGGDEVALNNSKYSSFQDVFNKIKMPRSIKKASYINRQRDLSFEMLTTHSGDTHIIDMENHGEWPIDHDHLGKSGTHKLESWISVSKCSNNNSGSRKQSKFIKKYNALKGSHHSVQRKLEARHIQMIASGSSLGVGLFLTSGKAFTIAGPFGALLGYVLCGSIVMASTLSFTELCALIPLTSGFSGLASRFVEDAFGFALGWLYWFSFIIAVPSQVVASTMLLNYYQSLNLSSGKIAGFVTLFLVFAIFINLCDVRIFGNFVYFVTIIKIIFTIVMIFVMIVLNSGGAALGHDRVGFRFWDAGKSAPGLFYGLFRPTFNLKDEGSEIISGISGAKGRLLAIFLSMLIAAFTYSGIEMTFVASCEVRNPKKALPSAMKKTLYIMLLIYTISIFVVGLNIYSGDPRLPRFYTYSQDSSNYNIMHNIGMNWQVSTHCQSTLLSSGSLLSDGNRSAWVIALRSFGRCTFASVLNGILIFYGATSGCSSLYGASHTLYSMAIQGKAPRICKACTSYGVPWIAVLVSGIFGVISYMAVDQSSLNNFQILANISSATICIIWAGMNVSFLRFFYALKIRPDIMSRDDPMFPYRSPFQPYLSYYGLFGSLVMIFFAGFTSFFHGFWNIKIFFSCYGGLVFFIVLYIGYKLFGTSKLQRLDQIDMDIGRIELDRTIWNQQTEYQGNWKERLSSLVTWKY
>XP_022675483_Kluyveromyces_marxianus
MINKAAPGFFPEIRYELSDYNDVRHDDDPNCSIDTKLFDQMCQKIPSDIESSLQSDRFCLSRIYLAGNTSALSALNSTDFGQFKKNSDREYVLRNKLKEYLANSSESGIPLPQFNHLDTVLTRGYDVVRTQNRRWRNTITDLFNRKKRAGSRSSRYEFGVPQLDSLISTEIIDNVGPEVDFIDFKYEKNGITQIQEVATSSYNDDFTDDGYNNSNDKNNNNSDNSNGNNININKGKNRNATRRRTQRNVTLQRKLKIRHLQMISLGATIGVGLFLNSGRAFSIAGPMGAFLGFLYGAFVILATLFSFAEILAFIPMISGISGLCSRFVSDSFGFTVGWCHWLSYAVAFPSELIASAMMISYYKPFEKVATDNSHMAATITILIVVLTGINLLDVRIYGELEYIMSAFKLLVVVSLIILVIILNCGGFKNTSYIGFKFWTKNESPSPDITFGPFRPTYDLEDYGSGSRRGIGGFGGVILSCITCSVSSIFSYIGSEIGFIAAPEAQNPRKTVPSVTKRIFVRVVLFYLLSIFIVGTVIYAGDPRLLRILSDDRKSSDNSIESYMDVINKLGGMNCNSHFSNDNFFNESSNQSPWVIAFKSVKQCELANIINGVFVCIGISAASSQLYASSRTLYSMASQNKAPIVFTYCFKNGVPYTAVLFCGALGFLSLLCLDLRSTEALLLFVSIGSTGSVIMWLGMNLSFLRFYLALKRRPDIIDRNSKEYPYKSPFQPYLCIFGIVSTTLLLLMSGIQNFFVWKTSNFISSYMIIVIFVVLYVGYSIVRNSSIHHLEQIDLDSGRREMDRVLWIEDANYTLNVREVFHEIFSYV
>XP_022627644_Lachancea_lanzarotensis
MSNRNGLSGLFPVLERMPSAQYSSTSSSIDIHDEKGPRAQGNESLESLDRQFLRELLFEFDKHDSLDLKSQTKEHNFYLSELFAKKTGTLDAKVMASDELEDFQTYNRKVQREYVLRRKLDEIMLQRNTQEPLEVLGSDNLSAKFTAGEESSGSDNGFLRKGQDIANFLLSPSKPADAAHRTQAFRRQSNDTQIIDLEHNAVGGIDRNPRLRQSELDYPISASTDSLNSRSSSRLWRKITSALNNSENKYQLQRKLERRHLQAIAIGATMGVGLFLNSGKALSIGGPFGTIIGFGLCGSIVLATMLSFTELATLIPISSGVSGLASRFVEDAFGFAVGWTYWLTYALTFANQIVASNYMLSYYRNTALSAGSMVGFITLFLVIAIAVNLLDARLMGEITYGCTFFKILVTSMMILVMVILNAGAGHQTHARVGFRFWDASKSEGDLTFGLFRPTFDLRDLGSGSRNGIGGAKGRFLSVLVVLTLSSFSYSGVEVGFVACGEAVDPRRSLPSATKRTFVTIIILYLLSIFIISLNIYSGDSGLLRYYTSATEEPNRSLVTGFDTSWHISQRCSNSDARIISDYSNGSQSPWVLALKSFGLCSFASIFNAFLVIFGVSSAFSSLYASSRTLYAMATQDKAPATFKRCSRRGVPYAAVICSGLFGTLAYLALNSRSLEIFQVLANISGATISIIWLGLNVSFLRFYYALQKRPDIISRADPSFPYRSPFQPFTACYGLMGSMVIVLLMGFVNFLDGFWSTKMFFSSYGGLLFFGATYAGYKLLKSSKIQRLDQLDLDTGRREMDRMRWIEHREYSGSWRERTKMLVSWLI
>XP_002555544_Lachancea_thermotolerans
MAGANPIPNLFPDNLHISSDENASCSADESHTLGSKNTNDDRKSSDTNYLKELLSSFKGHELDDYKAQLGGQKFYLSEEIDRRMMALQYRAYLEPEVEEESVDFQAYNRKVEREYLLRKKMESLIQNKGREPLEVFGSDVLYSNFVAGDDASQSNIKPSRARQRLQKIVGSPQKSLPSLFKNSLSRTGTSDTQIIDLEKNHDGIIDERIPAQSYEYQPGLAVKRPERTHSILRRLSIFPHGIGEEQYSVQRKLGIRHIQMIATGATMGVGLFLNSGKALSIAGPFGFVLGFSICGSVALATMLSFTEIAALIPISSGFSGLASRFVEDAFGFALGWSYWLTYAITFANQIVASNFMLSYYENMRDQRGATVGFVTFFLIIAVLGNLLDVRILAELTYGFTFFKILVAAMMIFAMIVLNAGAGRHHHPAVGFRFWDASKSPENLTYGLFRPTFDLRDIGSGSKKGISGAKGRFLSVLVVIVVSSFSFSGIELGFVACGEAANPRKSLPSATKRTFTTIITLYLLSIFVVSLNVYSGDSRLLRYYTAATQSPTTVLLHAFNTNWQIDETCNKNVIFSSTDFSNGSQSPWVLALESFGLCTFSSVFNAILVVFGVTSEFSSLYASSRTLYSMATQEKAPAVFKLCSRNGVPYVAVLFSGLFGALAYLTINSRSLEIFQALANISGATISIIWLGLNVSFLRFYYALRKRTDIISRDDPSFPYRSPFQPYVACYGLIGSFLIVVLMGFSNFLHGFWNTKMFFSSYGGLMFFTICYLGYKVFGTSKLQRLDQLDLDSGRREMDRMIWTEHREYTNSLREKVTRFVTWLF
>XP_020054711_Aspergillus_aculeatus
MASISLTQSPVTMDVSAPSEKKPPYQQASEKYDGDLEATAPGHLDEARDFHQGLHQRHIQMIALAGTIGTGLFLSSGRAIAHAGPLGAFLAYTIIGGAVFSVVAAVGEMGSLVPLQGGVIRYAELFVDPALSFANGWNQVYSYLVSIPSEIVAAAVVIEFWTTINNAVWITVFGLLMLLTALVFVRVYGELEFGFSILKIMLVIGINLMALVITCGGGPNRTSIGFRYWRDPGPFVQYLGIGGALGRFLGFWTALNSALYSYSGIENITVAAAETRSPRHAIPMAARRIFVRILLFYVLTIFMIGLVVPSDDPNLLGSSGTASESPFVIAARNAGIKVVPSIINAVVLTSAWSSGNSNMLGGSRIMYAMAAEGHAPQCFKRVNRFGIPYVAVTILGVFMALGYMTLSSSASTVFTWLQDIVSISTLVNWGCICIVYLRFLYACKRQGIDRHKELPWAAPFQPWGTWFALGLFSLLFLTGGYQTFIHGQWSTETFISSYLNVPIIFVLYFGYKFWAKSKIIGLEDVPIRPFIERYQANPDPEPEPKRGLRRLNFLWG
>XP_001276387_Aspergillus_clavatus
MHSTDSKIQPDPARPVGEEVVPYLEKDALQLNVGGRGGTQRRLKNYQVSMIGFCGGIGTGLFVGTGAAYAKAGPAGLLLAYAVVGLVLWCVMQSIAELATLLPTAGSFPHWATRFIDPAVGFSLAISYGYCYTIAIASEVSAAAVIVSYWTDLTPAVVISVGLVLILAINLMSVRFYGETEVLAGAIKILCFLGLVIVAIVITAGGGPNHEAIGFRYWHNPGAWTNYNGITGPTGHFLGFLSAFVNASFSFIGVETVVITAAESVDPHDAIPKAARRVTYRIALFYVLGAFLIGLIVDPRTSDLVSGSGNANSSPWVIAIRQAGINALPSIVNACVLISAWSAGNSYCWVGSRMIVAMTTDHQLPQIFGRVNKKGVPYLAVIAAWLFGPLAYLSLGSGGAAQAFSWLLNLSTVAGLIAWATLSLCYIRFYAAMKAQGVHRDTLPWKGPLQPYAAWVGFIGSTIITLVAGFPVFLKGNWSSSDFVASYIGIPIFIAPIIGWKLWHRTKFIRAANIDLWSGRLQEGEIVERHAPQTWWGRTLDWIF
>XP_001266443_Aspergillus_fischeri
MPTESELGIRLTEGEGSSASDGDIAFIRRGFGEVQAVRQGLYQRHIQMIALAGTIGTGLFLSSGQALVTAGPLGAFLAYSIVGLAVSSVVLTVGEMGALVPLSGGLVRYAEYFFDPAMAFANGWNQVYLYSVTLPAEIVAASVLVEFWITVNNAIWITVFSVLVLITALVFVRIYGELEFSFAILKILLIIGVNIMALVITCGGGPDGESIGFRYWRDPGPFVQYLGIKGSLGEFLGFWTSLNNAIFAYSGIQNITIPAAETKSPRQSIPEATKRVLYRIFLFYVLSIFMMGLVVPSNDPTLLQLTGTASQSPFVIAARRAGIKTVPSIINAVILTSAWSAGNSYILFGSRILYGMAVHGHAPAVFERLNQFSVPYVAISCIGLFMCLGYMSLSHSSTIVFRWLRDIVSVATLVDWIIVCIVYLRFYYGCKKQGVDRHKELPWAAPFQPYFTWASLILFTLLLITGGFSTFINGHWDTETFVSSYINIPIVLGLYYGYKFWKKTHIIALENIPLVGLIQFYLCHDEDEPEPQPRKGLAKFNILW
>XP_041143761_Aspergillus_flavus
MPPHTAEYPSFDEAGPTSIAEKKGFHDNVGSYDVENTAGQLEEVHDFKQGLHQRHIQMIALAGTIGTGLFLGSGRAIATAGPLGAFLGYSIIGLTVSSVVFGVGEMGALAPLTGGAIRYLELFCDPALSFAVGWNHVYSYVVSIPSEIVAAAVIVQFWVTINNAIWITVFGVVMLITALLFVRIYGELEFGFSMLKIMLVIGINIMALVITCGGGPDHKAIGFSYWKNPGPFVQYLGVEGSLGRFMGFWTTFDNALYAYSGIDNITVAAAETRNPRHAIPQAARRIFVRIFLFYILTIFMVGLVVPSNDPNLLGSTSTAAHSPFVIAARNAGISAVPSIINAVVLTSAWSSGNSNMLGGSRILYGMACNGHAPKFFKRMNRFGVPYISVALYGLFMALGYMTLSDSASTVFTWLQDIVAISTLVNWVCICIVYLRFYYGCKKQGIDRHKELPWAAPFQPWSTWFSLILLVILFFTGGYKTFMHGHWDTETFISSYLNGPLILVIYLGYKFVKKTRIIPLEEIPIRPFIENYQNNPEPEPKPKKGWRRLNILWS
>XP_748248_Aspergillus_fumigatus
MVAAGSPQISPQMKFPGSLRKLGTSWSGGKKSNLSSFWVLLVRIPLLVSASTATMPLESELGIQLTEGEGSSASDGDIAFIRRGFGEVQAVRQGLYQRHLQMIALAGTIGTGLFLSSGQALVMGGPLGAFLAYTIVGLGVSSVVLTVGEMGALVPLSGGLVRYAEYFFDPAMAFANGWNQVYLYTVTIPAEIVAAPVLVQFWITVNNAIWITVFSLLVLITALVFVRIYGELEFAFAILKILLIIGVNIMALVITCGGGPDGQSIGFRYWRDPGPFVQYLGIKGSLGQFLGFWTCLNNAVFSYSGIQNITIPAAETRSPRRSIPEATRRVLYRIFLFYVLSIFMIGLVVPSNDPTLLRLTGTASQSPFVIAARRAGIKTAPSIINAIILTSAWSAGNSYILFASRILYGMAVHGHAPAVFERLNRFSVPSVAISCIGLFMSLGYMSLTESSTIVFRWLRDVVSVATLVDWIIVCIVYLRFYYGCKKQGVDRHKELPWAAPFQPYFTWASLILFALLLITGGYSTFIHGHWDTETFVSSYINIPIVLGLYYGYKFWKKTHIITLENMPLVGLLQFYLSQDEDEPEPRPRKGLAKLNILW
>XP_663282_Aspergillus_nidulans
MDKDFLKGNPERSTSSDSTPVYGESTSRRASLGQRVLGSFQRDPNAHVTAFASFSDGKTYDIENATEKAANSPLHRSLRGRHLQMIAIGGSIGTGLFVSSGRVLATGGPASLLIAYALIGCMLYCAVHALGEMAVIFPVAGSFAHYSTRFIDPAWGFAMGWNYALQWLAILPLEIVAAAITVDYWESNISSAVWVALFWAAIVSINLFGVKGYGEAEFVFSSIKVIAVIAFIILGVILNCAGGQNGSYIGVKYWHDPGAFHHGFKGLCDVFVNAGFAFAGTELVGLAAAETANPRKSLPTAIKQVFWRITLFYIVSLTLVGLLIPYTEPRLINGTSTVDTKASPFVIAIKNAGIEVLDSVMNVVIMIAVLSVGNSAVYGSSRTLAALAEQQQAPRFLGYIDRKGRPLWAICIASAMGLLGFLAATDKQEVAFEWMIAISGLSSIFTWGSICLAHIRFRRAWKVQGNSLHDLAFRSQPGIIGSWIGFAFNCLVLVAQFWVGFAPIDYETMSASMLARNFFSKYLAAPVVLLFYIPYKLRFKTKILRAKDMDLRTGRRELNIQWLMKEERAQQAAWPAWKKIYKFFC
>XP_001393364_Aspergillus_niger
MDGSFSSEKKIPHHLTDEENGDLEAVPGHLDEAQVFQQGLHQRHIQMIALAGTIGTGLFLSSGRAIAHAGPLGGFLAYSIMGLLVSSVVFAVGEMGALVPLAGGVIRYAEIFVDPALAFANGWNQIYSYLVSIPSEIVAAAVVIEFWTTINNAIWITVFGLLMLITALVFVRVYGELEFGFSILKILLVIGINIMALVITCGGAPNHTSIGFRYWRDPGTFVQYLGIGGSLGRFLGFWTALNSALYSYSGIENITIAASETRNPRRSIPMAARRIFVRILLFYVLTIFMIGLVVPSDDPNLLGSSGTASESPFVIAARNAGIKVVPSIINAVVLTSAWSSGNSNMLGGSRVIYAMAAEGHAPAFFMRMNRFGIPYVAVALLGIFMALGYMTLSSSASTVFTWLQDIVSIATLVNWGIICIVYLRFYYACRKQGIDRHKELPWAGAVPAVEYMDNAGGYETFIHGQWDTETFISSYLNVPIIFVLYFGYKWWMKSKIIPLEDVPVRPFIEHYQKNPEPEPRPKRGLRRLNILWE
>XP_015410365_Aspergillus_nomiae
MLPPNKGDPEIERVDHVEKQDGDMLAPAKPTPEQNNVGTLQRRLKSRHVQFLALSGAIGTGLFVGTGQVLSLSGPLSMTLAFALGGLDLYAVINSMGEMATWLPLPGAVPIYAARFVDEALGFALGWNYWYQFAIGVPIEISAAAMVIEYWPNSVSPAVWITILFVPMVVVNSLPVRTYGEVEFILGAVKLTTIVGLMLLMLIITLGGAPTHDRIGFRYWNHPMEEYLKTGALGRFLAFLKVFVQTIFSYGGSEIVVVAAGETENPRRNIPKAVRRVFWRITIFYVGSVFLVGMCVSARDNRLLNAIKSGAKGAGASPFVIAIQNGGIRALPSIINAVILSSAVSAGNSFFYASTRVLYSTALDGKAPRFLRYEKFGVPYACVAITTALSLLVYLNVSSSSAEVFFWISNLSSVSTLVVWTAIGVTYLRFHRALKYHGIARSSLPFKSPLQPYLAYFSVVFSSIMALLNGFDAFFPGHFSAKTFIPPYIAIPIFGTLYLGYKLVKGTSIVKVEEIDLWSGKEEADRLEAIWEQPKPRNFLERIWFWIA
>XP_001825729_Aspergillus_oryzae 
MLPPNKSDPEIERVDHVEKQDADPKPTLEQKNVGTLQRRLKSRHVQFLALSGAIGTGLFVGTGQVLSLSGPLSMTLAFAISGLDLYAVINSMGEMATWLPLPGAVPVYAARFVDEALGFALGWNYWYQFAIGVPIEISAAAMAIEYWPNTVSPAVWITILFVPMIVVNSLPVRTYGEVEFVLGAIKLTTIVGLMLLMLIITLGGAPTHDRIGFRYWKHPMEEYLKTGALGRFLAFLKVFVQAIFSYGGSEIVVVAAGETENPRRNIPKAVRRVFWRITIFYVGSVFLVGMCVSARDNRLLNAIKAGAKDAGASPFVIAIQNGGIRALPSIINAVILSSAVSAGNSFFYASTRVLYSTALDGKAPRFLRYEKFGVPYACVAITTALSLLVYLNVSSSSAEVFFWISNLSSVSTLVVWTAIGITYLRFHQALKYHGIPRSSLPFKSPFQPYLAWFAVIFSAIMALLNGFDAFFPGHFSAKTFIPPYIAIPIFGTLYLGYKFVKGTSIIKIEEIDLWSGKEEADRLEAIWEQPKPRNFLERIWFWIA
>XP_040637244_Aspergillus_ruber
MSSNQDIASGPVSTAVEHESNKTTDLKAHLKNRIGIEKDTAVEDGEESINSEPQKPVYDHTHRKLKPRHVELIGIGGTIGTVLYVQIGQSLREGGPASLFLAFTIWCSVILCLTVSIAEMVTFLPLSSPTIRLAGRFVDEAFGVAAGYNFFVSQVAQIPFEIVACNLIITYWSDAVPVGAIVAIVLVLYIILNVFAVQWYGESEFWLSLGKVLLSVGLIIFTFIVMLGGNPLNDRFGFRYWQNPGSFAEHYKRGDLGRWLGFLYCLIKASFTIAGPDYVSMAAGEAVNPRKVLPKAYNGVFYRLTVFFVLGTLCVGILVPYNDSTMAAAFDQDKPGAAASPYVIAMDRLHIPILPHIVNAMVLGASFSAGNSYVYCASRSLYGLALDGKAPRFFTKCTRTGVPIYCVSIVLLISLLAFLQVSNSASVVINWFVNLVTASQLINFSVCTFTYIRFFKALEAQGFSRKTLPYTSRFQPYLAYISLICTTTMAFVGGYEVFLRGKWDVASFFFSYTMIGVFPVLYFGWKIVHRTRCRRAEEVDLVSGVEEIDDYTRNYVDVKPKNIITKTSRILFG
>XP_040699734_Aspergillus_sydowii
MGECVDSIHPDQPALEDQTINPKTGLELNVGGRGATQRALRNYQVTMIGFCGGIGTGLFVGTGSAYAKAGPAGLLLAYGVVGAVLWCVMQSIAELATLLPTAGSFPHWATRFVDPAVGFSLAITYGYCYNVSLASEVSAAAVIVAYWTDITPALVITISLVLILAVNLMNVRFYGETEVFGGAVRILCFVGLVIVSIVITAGGGPSQETIWFRFWHNPGPWTDLDGIQGPTGHFLGFLSAFVNASYSFVGIETVVIAAAESVDPHRSIPKAAQRVTYRIGFFYILGALLISMIVDPRNPDLTSGDDNANSSPFVIAIKEAGIAALPSIVNACILIAAWTAGNSYCWVGSRMIVAMTTDHQLPQFFGRVNKNGVPYIAVIVSWLFGPLAYLSLGSGGASQAFTWLLDLSTISGLIAWATLCFCYLRFYAAMKAQGVSRDTSPWSAPFQPYAAWFGFIGSTVITLVAGFEVFLRGQWNTSDFIAAYIGIPLFIAPILGWKLWHRTKFLRAHEIDLWSGRLQEGEIAPQPSPKNTLWGRFVDWLA
>XP_001218396_Aspergillus_terreus
MSPPRDPEIALTEGAGSPVLTGELNGIGSSFRERGTLKQGLHQRHIQMIALAGTIGTGLFLNSGQALATGGPLGALLGYTIVGLAVSNVVLVVGEMGALVPLSGGLVRYSEFFFDPAMSFANGWNQVCSYLVTIPAEIVAASILVEFWVTVNSAIWITVFSLLILVTALLFIRIYGELEFVFAIMKILLIIGVNLLALVITCGGGPSGQSIGFRYWKSPGPFVQYLGIEGAFGRFLGFWSTLNNAVFAYAGAQNITLAGAETRSPRHAIPSATKRILFRILIFYVLSIFMIGLVVPSNDPSLLHLTGTASQSPFVIAARRAEINSVPSIINAAIITSAWSAGNSFILFGSRILFGMAMHGHAPAVFQRVNRFSVPYVAILFLGAFMCLGYMALNKSAITVFGWLQAVVAVSTLVDWGIVCIVYLRLYYGSKRQGIDRHGEFPWAAPFQPYSTWASLALFLLLLFTGGFSTFIHGHWDTEVFLSSYINIPIVLALYLGYKYWKKTHILALKDIPIVGLIQFYLLQDLEAASPRKRGLARLNILWS
>XP_022492688_Penicillium_arizonense
MSRQADSSLHFEEAAGHTILDGDIESIGNAFREVQYFHQGLHQRHIQMIALAGTIGTGLFLSSGQAIATSGPLGAFLGYLVTGIAVSSVVFAVGEMGSLVPLSGGVVRYAEYFFDPAMSFADGWNQTYSYLVSVPTEIVAAAVLVEYWSTINNAIWVTTFGLLMLITPLLFIRIYGEIEFFFSMLKIALIIGLNVMALVVSCGGGPNGESIGFRYWRNPGPFVQHLGIHGSLGQFLGCWTSFYNAVYAYSGIQNVTAAAAETRAPRHSIPRATKRIFVRIFGFYVLSIFMVGLVIPSNDPNLLEGIATHPTASQSPFVIAAQRAGIATIPSIINAVIITSAWSAGNSEILFGSRILFGMAAHGHAPTAFKRLNRFGVPYVSVILFGIFMSLGYMSLDESSSTVFRWLQDIVAVSTLVDWGIICIVYLRFYYGCRKQGINRYKDLPWAAPFQPYSTWASLTLFVLLLFTGGYSTFVRGHWSTETFMSSYINIPIILVLYFGYKFWKKTSIRPLETIPISGFVQFYLCQERPEPEPEPTKGLKKFNILWS
>XP_014534279_Penicillium_digitatum
MIPLQVSGVQATGKDLAWMIGTTHDDMEKSINNDKVQPALGADFDEYDSNPKGEFELNVGGRAALQRRLRNYQVTMIGFCSGIGTGLFVGTGAAYAKAGPAGLLLAYIIVGGVLWCVMQSIAELATLFPTAGSFPHWATRFIDPSVGFSLAISYGYCYTIAIASEVSAAAVIVSYWTDLTPAVVITVGLVLILAINLMSVRFYGETEVFGGAVKVLCFLGLVIVSIVITAGGGPNGDAIGFRYWNNPGPWTNYNGITGPTGHFLGFLSSFVNASFSFIGVETVVITASESVDPHRAIPKAARRVTYRIAFFYILGALLIGMIVDPRATGLVSGSGNANSSPFVIAITNAGINALPSIVNACILIAAWSAGNSYCWVGSRMIVAMTTDHQLPQIFGRVNKHGVPYVAVVAAWLFGPLAYLSLGSGGAAQAFTWLLNLSTVAGLIAWATLCVCYIRFYAALKKQNVSRETFPWKAPFQPYAAWVGFIGSTIITLVAGFPVFLKGNWSTSNFVASYIGIPIFIVPIICWKLWHRTKFERAANIDLWSGRLLDGEIKPVENPHNNWWTKLTDWLF
>XP_016595866_Penicillium_expansum
MSTIKNFLGNEDTPDIHEFTKDVKATMQDPEAPIKPEDEYVGDFEEISTVRQGLHQRHIQMIALAGTIGTGLFLSSGRAISRSGPLGAFLGYLVMGCVAGTVTLAVGEMGTLVPLNGGIVRYAEYFVDPALAFANGYNVVYSYLVSIPAEIVAAAVLVQFWSDLNSAIWVTIFGLLMICTALVFVRVYGELEFAFSMMKILLIIGVNIMALVITCGGGPDHKTIGFEYWRSPGPFVQYLGIGGALGRFLGVWTSMNNALYAYSGIETITVAAAETKSPRQAIPQAAKRVFIRILVFYVISIFMVGLVVPSNEPRLSASTGTASESPFVIAATLAGIKVVPSIINAVIITSAWSSGNSNMLGGTRVLVGLAMNGQAPKFFTRLNRFSVPWVAISLYGLFMCLGYMSLSATASTVFNWLQDLVSITTLTNWMSILVTYLRFYYGCKKQGISRKSLPWATPLQPYISWASLFLLTILLITGGYSTFIKGHWDNESFVSSYINIPLFLILYFGYKFIRKTKIVPLEDIPIQPFIDIANRNPEPEPKPKKGLHKLNILWS
>XP_040647030_Penicillium_griseofulvum
MRADNKKADDAKHHEHPELDKGVRIPTEVGTLQRRLKSRHVQFLALSGAIGTGLFVGTGQILSVAGPLSMVLAYLITGFNLYAVINSMGEMATWLPLPGAVPVYASRFVDEALGFTLGWNYWYQFAIGVPIEISAAALVIDYWPNNISSAVWITLLYVSIFALNCLPVRAYGEIEFVLGSIKLLTIVGLMLLMFIITLGGAPTHDRIGFRYWENPGPMNTYLEDGSLGRFLAFWKVFIQATFSYGGSEIVVVAAGESENPRKNIPKAVKRVFWRIAIFYVGSVFLVGLCVSSKDNRLLNAIDAGAAGVGASPFVIAIENGGIQVLPSIINAVVLTSAFSAGNSFFYASTRILYSTALDGKAPRLLRFEKFGVPYACVAVTAALSLLVYLNVASSSAEVFFWISNLSSVSTLIVWSSISATYVRFYQGLKYHGIPRSTLPFKSPFQPFLACFAIVFSLTVAFFNGFDAFFPGHFSAKTFIPPYIDIPIFACLFLGYKFLKRTKFVKVEDMDFWSGKEEIDRLESLWEEPKPRNFLERIWFWIA
>XP_038932027_Penicillium_roqueforti
MCKNFDDHGINTPIASNPKVPHYEDGEMKETGDIENAAGQLKEIHQFRQGLHERHIQMIALAGTVGTGIFLSSGRAIVEAGPLGAFLAYTIIGATVASVVFGVGEMGALAPLNGGVIRYAEVFCDPALAFANGWNQVYSYTVSIPSEIVAAAVIIEFWITVNNAIWITVLGALMLSTAFVFVRVYGELEFGFSILKIMLIIGINIMALVITCGGGPDKTSIGFAYWKAPYGPFIQYLGVGGSLGRFLGFWKTFDNALFAYSGIENFTLAAAETRNPRQAIPMAARRIFIRILLFYVVTIFMVGLVVSSADPNLLGSSGTASQSPFVIAARHAGIKVVPSIINAVVLTSAWSSGNSNILGGSRILYGMATQGHAPAVFKRINRFGIPWVAVSLYGVFMALGYMSLSSSASTVFTWLQNLVSISTLVNLMCICIVYLRFYYGCKKQGIDRFKELPWAAPFQPYITWISLIIYIILFFTGGFSTFMRGHWNTATFVSTYFNLPFIVIVYFAYKFWAKTKIIPLAEIPIRPFIESWHKNPEPMPKPKRGLAKLNILWS
>XP_002565627_Penicillium_rubens
MFTLKGFLGNEDPAAVHEFKKDAKSTIEDPESPIQPEDEYVGDFKEISTLRQGLHQRHIQMIALAGTIGTGLFLSSGRAISRSGPLGAFLGYLVMGCVAGTVTLAMGEMGTLIPLNGGIVRYAEYFVDPALAFANGYNVVYSYLVSIPAEIVAAAVLVQFWSDLNSAIWITIFGLLMLCTALVFVRVYGELEFAFSMMKILLIIGVNIMALVITCGGGPDHKTIGFEYWRNPGPFVQYLGVGGALGRFLGVWTSLNSALYAYSGIETITVAAGETKSPRQAIPQATKRIFFRILIFYVISIFMIGLVVPSNEPKLSNSSGTASQSPFVIAATLAGIKVVPSIINAVIVTSAWSSGNSNMLGGSRVLFGLAMNGQAPKFFTRLNRFSVPWIAISLYGLFMCLGYMSLSSTANTVFDWLQDLVSITTLTNWLTILVTYLRFYYGCKKQGISRESLPWATPLQPYISWASLFMLTILLITGGYSTFIKGHWDNEGFVSSYINIPLFLILYFSYKFFRKTKIIPLEDIPIQPFIDIANRNPEPQLKRKKGLRRLNVLWN
>XP_040810038_Penicillium_solitum
MSTIKTFHGNEDSPDTSHEFTKDVKTTIQDPESPVQPEDEYVGDFEEISTVRQGLHQRHIQMIALAGTIGTGLFLSSGRAISRSGPLGAFLGYLVMGCVAGTVTLAIGEMGTLVPLTGGIVRYAEYFVDPALAFANGYNVVYSYLVSIPAEIVAAAVLVQFWSDLNSAIWITVFGLLMLCTALLFVRVYGELEFAFSMMKILLIIGVNIMALVITCGGGPDHKTIGFEYWRNPGPFVQYLGIGGALGRFLGVWTSLNNALYAYSGIETITVAAAETKSPRQAIPQAAKRIFIRILVFYVISIFMVSLVVPSNEPRLSNSTGTASESPFVIAATLAGIKVVPSIINAVIITSAWSSGNSNMLSGTRVLVGLAMNGQAPKFFTRLNRFSAPFIAISLYGLFMCLGYMSLSSSASTVFSWLQDLVSITTLTNWMTILITYLRFYYGCKKQGISRKSLPWATPLQPYISWASLFMLTILLITGGYSTFIKGNWEDETFVSSYINIPLFLIFYFGYKFIRKTKIVPLEDIPIQPFIDIANRNPEPEAKPKKGLRRLNILWN
>XP_022581884_Penicilliopsis_zonata
MSKDEEKAPSPDETDVQAGLMDERDTLRQGLHERHIQMIALAGTIGTGLFLSSGRAIANGGPLGAFLGYTIIGASLSSVLFAVGEMGALVPLSGGIVRYAEYFFDPALAFANGWNLVYSYLVSIPAEIVAAAVLVEFWVTISPAVWVTVFGLLMLLTALLFVRVYGELEYGFSILKILLIVGINIMALVITCGGAPNHEAIGFRYWNHPGPFVQYLGIKGSLGRFLGFWTVLNNALYSYSGIETITTAAAETRNPRRAIPQAAKRIFIRIALFYIITIFMVGLIVPSNNPDLLSIDSGNASESPFVIAAKLAHINVVPSIINAVVLTSAWSSGNSNMLGGSRILYGLAMHGHAPSIFKRMNRFGVPAIAVGLFGVFMTLGYTAVSSTASTAFDWLQDLVSISTLINWMSICIVYLRFYYACRKQGIDRNRELPWAAPWQPWTTWASLILFTILLITGGYATFIHGEWSDETFITDYINIPIILVLYFGYKWTKKTKIVSLEEMPIRQWIDIYQSEPVVEERSNFIELLWK
>XP_016615052_Cladophialophora_bantiana
MAHALKDVEAGKVSEAAMVESHQQQDGFDEVEDLKHLEHEQRNVGTLERRLKSRHVQFLALSGAIGTGLFVGSGQALSLAGPLSTFLAYLITGFNLYAVINSLGEMAAYLPLPGAVPVYAARFVDDALGFTLGWNYWYQFAIGVPIEISAAAVVIGYWPNTISNAVWITVLFIPMVLINCFPVRIYGEAEFVFGAIKLTTIVGLILLMFIITLGGAPNHGPIGFRYWDHPGPMLEYLEAGALGRFLAFWKVFINATFSYGGSEMVVVAAGECENPRRNVPKAVRRVFWRIAIFYVLAIFLVSMCVSAKDPRLLNAISSSAPGAAASPFVIAIVNGGISALPSIINAVILSSAWSAGNSFFYASTRVLYATALDGRAPAFLRLEKFGVPYGCVGATTLLSLLVYLNVSSRSADVFFWISNLSAVSTLIVWASVCITYIRFYQGLHHNGIPRSSLPFKSPLQPFLAYFALCFCTVVAIFNGFDAFFPGRFSAKSFVPPYIDIPIFAILFVGYKVVKRTKFVKLAEMDLWSGKAEADRLEGTWPEVKARNFLERIWFWIA
>XP_008724118_Cladophialophora_carrionii
MEGEAKDIETGKAADTVVDTHQDVEDLKDLEREDRNVGTLERRLKSRHVQFLALSGAIGTGLFVGSGQALSLAGPLSTFLAYLITGFNLYAVINSLGEMATYLPLPGAVPVYAARFVDPALGFTLGWNYFYQFAIGVPIEISAAAVVIDYWPNAVSNAVWITILLVPMVVVNCLPVRIYGEAEFVFGAIKLTTIVGLILLMFIITLGGAPNHDRIGFRYWDNPGPMLEYLETGALGRFLAFWKVFIQATFSYGGSEMVVVAAGECENPRRNIPKAVRRVFWRIAIFYVLALFLVSMCVSAKDPRLLNAISSSAPGAAASPFVIAITNGGISALPSIINAVILSSAWSAGNSFFYASTRILYATALDHRAPAFLRFEKFGVPYACVGATTLLSLLVYLNVSSSSAEVFFWISNLSAVSTLIVWASVCITYIRFYHGLKYNGIPRSTLPYKSPLQPFLAYFAVCFCTIVAIFNGYDCFFPGRFSAKSFIPPYIDIPIFATLFIGYKVIKRTSFVKLSDMDLWSGMAEVDRLEGTWPEVKARNFLERIWFWIA
>XP_016246298_Cladophialophora_immunda
MEKTADFHLAPGSESPENLPFDYTDANKVEARRGSKLNEATDVFGDIATAEEYGYVSRGLKSRHIQFIALGGTIGTGLFLGIGRAFLQAGPLSVLLGYTFTGLAVFAMMMSLGEMATWLPLPGAIPQFCARYVDDAMGFAVGWNNWYSCAITLCAEISAASSVIQFWPGARDINVAAWISIVIVLVLALNIFAVAIYGEAEFIFASIKIITIIGLLILALIIDVGGVPGQHRLGFQYWNNPGAMKAYIASGSTGRFLGLWSTLVNAAFSYGGVEMVAVAAGEAEDPRRNIPKAVRRVFWRILFFYVLGSLAIGVLVPYNDPNLLNARENGAPGAAQSPWVIAINRAGIDSLPSIINAVILTSASSSANAFLYTGSRYLYGIAQIRQAPRFLLKCTKTGVPVWCVLITWSISLLTYMSCSSGSNTVFTWFQNLTTISTLFTWVSICIAYLRFYYACHAQGINRNELPFKSPLQPYLGYASAIFFGLIIFFNGFDSIAGTWDYQAFITDYIGVPIYFGLYLFWRIFKRTHFRKASEADLYTGKAALDAIVWPERKPRNMLERIWFWIA
>XP_007749052_Cladophialophora_psammophila
MSHAMVHELKDVEAGKVSEAAVVESRQQQDGFDEAEDLKHLEHEQRNVGTLERRLKSRHVQFLALSGAIGTGLFVGSGQALSLAGPLSTFLAYLITGFNLYAVINSLGEMAAYLPLPGAVPVYAARFVDDALGFTLGWNYWYQFAVGVPIEISAAAVVIGYWPNTVPNAVWITVLFVPMVLINCLPVRIYGEAEFVFGAIKLTTIVGLILLMFIITLGGAPNHDRIGFRYWDHPGPMLDYLEAGALGRFLAFWKVFINATFSYGGSEMVVVAAGECENPRRNVPKAVRRVFWRIAIFYVLAIFLVSMCVSAEDPRLLNAISSSAPGAAASPFVIAIVNGGISALPSIINAVILSSAWSAGNSFFYASTRVLYATALDGRAPAFLRLEKFGVPYGCVGATTLLSLLVYLNVSSRSADVFFWISNLSAVSTLIVWASVCITYIRFYQGLHHNGIPRFSLPFKSPLQPFLAYFALCFCTVVAIFNGFDAFFPGRFSAKSFVPPYIDIPIFVTLFVGYKVVERTKFVKLAEMDLWSGKAEADRLEGTWPEVKARNFLERIWFWIA
>XP_018689341_Fonsecaea_erecta
MEKGPDFHLASGSESPEKFPNDYSEANKIEARRGSKVNEATDIFGDIATAEEYGYVSRGLKSRHIQFIALGGTIGTGLFLGIGRAFLQAGPLSVLLGYTFTGLAVFAMMMSLGEMATWLPLPGAIPQFCARYVDDAMGFAVGWNNWYSCAITLCAEISAASSVIQFWHGARDINVAAWISIIIVLVLALNIFAVSIYGEAEFVFASIKIITILGLLILALIIDCGGVPGQHRLGFQYWNNPGAMKEYIASGSTGRFLGLWSTLVNAAFSYGGVEMVAVAAGEAEDPRRNIPKAVRRVFWRILFFYVLGSLAIGVLVPYNDPNLLNARKNGAPGAAQSPWVIAINRAGIDALPSIINAVILTSASSSANAFLYTGSRYLYGIAQIRQAPRFLLKCTKTGVPVWCVLVTWSISFLTYMSCSSGSNTVFTWFQNLTTISTLFTWVSICIAYLRFYYACHAQGINRNELPFKSPLQPYLGYASAIFFGLIIFFNGFDSIAGTWDYQAFITDYIGVPIYFGLYLFWRIFKRTHFRKAAEADLYTGKAALDAIVWPERKPRNIIERIWFWIA
>XP_022510041_Fonsecaea_monophora
MVHEPKDMEAGKLTEAAIVETPQTERQHDENDDIDDLKNAEHEQKNVGTLERRLKSRHIQFLALSGAIGTGLFVGSGQALSLAGPLSTFLAYIITGFNLYAVINSLGEMAAHLPLPGAVPVYAARFVDDALGFTLGWNYWYQFAIGVPIEISAAAVVIGYWPNAVSNAVWITILFIPMVLVNCFPVRIYGEAEFVFGAIKLTTIVGLLLLMFIISLGGAPNHDRIGFRYWDNPGPMLEYLETGALGRFLAFWKVFINATFSYGGSEMVVVAAGECENPRRNVPKAVRRVFWRIAIFYVLAIFLVSMCVSAKDPRLLNAISSSAPGAAASPFVIAITNGGISALPSIINAVILSSAWSAGNSFFYASTRILYATALDGRAPAFLRFEKFGVPYGCVAATALLSLLVYLNVSSRSADVFFWISNLSAVSTLIVWASVCITYIRFHQGLRHNGISRDTLPYKSPLQPFLAYFAVCFCTVVAIFNGFDAFFPGRFSAKSFVPPYIDIPIFASLFLGYKLVKRTRFVRLSEMDLWSGKAEADRLEGTWPEVKPRNFLERIWFWIA
>XP_016627524_Fonsecaea_multimorphosa
MSEKKSFEVKQRPVDAEIEAGALAPITEHTGTVHLTEAAELYGDAHAAETYRYVARGLKARHIQFMGLGGSIGTALFLGIGRALAAAGPLSIFLGYTISGVAIFGTMQCLGEMTTWLPMPAALPSFASRYVDKALGFAVAWNGWYNYAITICIEISAAAVIIGYWNTTINVAVWISIIIVLLLFLNLFAVSLYGEAEFWFASLKIVTIVGLLILSLVLDLGGGPNHDRIGFRYWKNPGAMNTFVAEGAEGRFLGLFFSLVMGALSFGGIEAVVIAAGEAKNPRRNLPKAIRRVFWRLVFFYVLGSLAVGLLVPYNDPDLLSALATGAPGAAGSPWVIAIKKAGIPVLPSIINAVILSSATSAANACLYSGSRYLLVMAQQGFAPKFFLRCSQRGIPYYAVGCTAVITALTYLSCSAGPVKVFIWLANISALVSMFSWLTICITYVRFYAALKKQGVSRDDLAFKSPFQPYLAWGTIVFFSILMLFNGFYSFTPWDTDTFISTYITVPIFFGLLIFWKVFKRTKVVDPAEADIWTGKAAIDAEVWPEPAPKNFIQKASSSTGHVHSMVLIADVSRSL
>XP_022497166_Fonsecaea_nubica
MAHEPKDMEAGKLTEAAIYDEKDDIDDLKNAEHEQKNVGTLERRLKSRHIQFLALSGAIGTGLFVGSGQALSLAGPLSTFLAYIITGFNLYAVINSLGEMAAYLPLPGAVPVYAARFVDDALGFTLGWNYWYQFAIGVPIEISAAAVVIGYWPNAVSNAVWITILFIPMVIINCFPVRIYGEAEFVFGAIKLTTIVGLLLLMFIISLGGAPNHDRIGFRYWDDPGPMLEYLKTGALGRFLAFWKVFINATFSYGGSEMVVVAAGECENPRRNVPKAVRRVFWRIAIFYVLAIFLVSMCVSAKDPRLLNAISSSAPGAAASPFVIAITNGGITALPSIINAVILSSAWSAGNSFFYASTRILYATALDGRAPAFLRFEKFGVPYGCVAATALLSLLVYLNVSSRSADVFFWISNLSAVSTLIVWASVCITYIRFHQGLRHNGISRDTLPYKSPLQPFLAYFAVCFCTVVAIFNGFDAFFPGRFSAKSFVPPYIDIPIFASLFLGYKLVKRTRFVRLSEMDLWSGKAEADRLEGTWPAVKPRNFLERIWFWIA
>XP_013286980_Fonsecaea_pedrosoi
MEKTADFHLTSGSDSPDNLPIDYNEINKIEARRGSKVNEATDVFGDIATAEEYGYVSRGLKSRHIQFIALGGTIGTGLFLGIGRAFLQAGPLSVLLGYTFTGLAVFAMMMSLGEMATWLPLPGAIPQFCARYVDDAMGFAVGWNNWYSCAITLCAEISAASSVIQFWPGARDVNVAAWISIVIVLVLALNIFAVAIYGEAEFIFASIKIITIIGLLILALIIDVGGVPGQQRLGFQYWNNPGAMKAYIASGSTGRFLGLWSTLVNAAFSYGGVEMVAVAAGEAEDPRRNIPKAVRRVFWRILFFYVLGSLAIGVLVPYNDPNLLNARENGAPGAAQSPWVIAINRAGIDALPSIINAVILTSASSSANAFLYTGSRYLYGIAQIRQAPRFLLKCTKTGVPVWCVLITWSISLLTYMSCSSGSNTVFTWFQNLTTISTLFTWVSICIAYIRFYHACHAQGIDRNQLPFKSPWQPYLGYISAIFFGLIIFFNGFDSIAGTWDYQAFITDYIGVPIYFGLYLFWRIFKGTHFRNAAEADLYTGKAALDAIVWPERKPRNIVERIWFWIA
>XP_007754312_Cladophialophora_yegresii
MEGETKDIETGKATDTAVDKHQDVEDLKEHVREDRNVGTLERRLKSRHVQFLALSGAIGTGLFVGSGQALSLAGPLSTFLAYLITGFNLYAVINSLGEMATYLPLPGAVPVYAARFVDPALGFTLGWNYWYQFAIGVPIEISAAAVVIDYWPNAVSSVVWITILLIPMVVVNCLPVRIYGEAEFVFGAIKLTTIVGLILLMFIITLGGAPNHDRIGFRYWDNPGPMLEYLETGALGRFLAFWKVFIQATFSYGGSEMVVVAAGECENPRRNIPKAVRRVFWRIAIFYVLALFLVSMCVSAKDPRLLNAISSSAPGAAASPFVIAITNGGISVLPSIINAVILSSAWSAGNSFFYASTRILYATALDHRAPAFLRFEKFGVPYACVGATTLLSLLVYLNVSATSAEVFFWISNLSAVSTLIVWASVCITYIRFYHGLQHNGIPRSTLPYKSPLQPFLAYFAVCFCTIVAIFNGYDCFFPGRFSAKSFIPPYIDIPIFATLFIGYKVVKRTKFVKLSEMDLWSGKAEVDRLEGTWPEVKARNLLERIWYWIA
>XP_016238227_Exophiala_spinifera
MAETKTQYAGKAEGDMESTLAMTTTSCRGDLADLPGGLDESVLTEVKELKQGLKQRHIQMIALAGTIGTGLFLGSGRAIAHAGPLGAFLGYAIIGMAAASVVLAVGEMGTLVPLSGGIVRYSEYFVDPALAFANGWNEVYGYLVSIPSELVAVAVLVEFWTTSVSNAVWITIFGLLMLGTAFLFVRVYGEIEFFFSTLKILLIIGVNIMALVITCGGGPSGESIGFRYWKHPGPFVQYLGISGSLGRFLGFWTVMSNALYAFSGIENITLPAAETQNPRQAIPKATKRIFWRILIFYIISIFMVGLVVSSDDPRLLTGSANAARSPFVIAAKDAGIKVVPSIINAVVLTSAWSSGNANILGGPRILFALAKHGHAPAFFTRLNRFGVPYIAISLFGIFMCLGYMSLSSGASTAFTWLQDLVSVSTLVNWMTICITYLRFYYACKAQNIDRHTKLPWAAPFQPYSTWASLGMFIIIYLTGGYKTFMRGRWDTETFISSYLNLPVVIVLYFAYKYIKGTKLVPLAESPIRGFILLAEANPEPVPKPKRGIQKFNILWG
>XP_016260901_Exophiala_oligosperma
MEPEPKDIEPGKVEDADVDARTDDEDLKNLEHEQRNVGTLDRKLKSRHVQFLALSGAIGTGLFVGSGQALSLAGPLSAFLAYLITGFNLYAVINSLGEMATYLPLPGAVPVFAARFVDPALGFTLGWNYWYQLAIGVPIEISASAVVIGYWPNSVPNAVWITVLFVPMVAINCFPVRVYGEAEFVFGAIKLTTIVGLILLMFIITLGGAPNHDRIGFRYWDHPGPMLEYLETGALGRFLAFWKIFISATFSYGGSEMVVIAAGETENPRRNIPKAVRRVFWRVAIFYVLTMLLIGMCVSSKDPRLLNAIDNSAPGAAASPFVIAIVNGGIPALPSIINAVILSSAWSAGNSFFYASTRVLYSTALDHRAPAFLRFERFGVPYACVAATSLLSLLVYLNVSSRSSDVFFWISNLSAVSTLIVWASICVTYLRFYYALRHNGIARSSLPYKSPFQPFLAYFSICFCLTVALFNGFDCFFPGRFSAKSFVPPYIDIPIFACLFLGYKFIKRTRFVRLKDMDLWSGKAEIDRMEGGWPEVKPRNVFERVWFWIA
>XP_013315537_Exophiala_xenobiotica
MEPEPKDIENAKAVDAAVKTQTEDDDLKNPEHEQRNVGTLNRKLKARHVQFLALSGAIGTGLFVGSGQALSLAGPLSAFLAYLITGFNLYAVINSLGEMAAYLPLPGAVPVFAARFVDPALGFTLGWNYWYQLAIGVPIEISAAAVVIGYWPNSVSNAVWITVLFIPMVIVNCFPVRIYGEAEFVFGAIKLTTIVGLILLMFIITLGGAPNHDRIGFRYWDHPGPMLEYLETGALGRFLAFWKIFISATFSYGGSEMVVIAAGETENPRRNIPKAVRRVFWRIAIFYVLSIFLIGMCVSAKDPRLLNAISNSAPGAAASPFVIAIVNGGIPALPSIINAVILSSAWSAGNSFFYASTRILYATALDHRAPAFLKFERFGVPYACVAATSLLSLLVYLNVSSRSADVFFWISNLSAVSTLIVWASICITYLRFHYALKHNGIARSSLPYKSPLQPFLAYFAICFCITVAIFNGFDCFFPGRFSAKSFIPPYIDIPIFASLFLGYKIVKRTRFVRLKDMDLWSGKAEIDRMEGTWPETKPRNFIERIWFWIA
>XP_007727965_Capronia_coronata
MDDKKSWTPDSSPGPSAYEGDMAHVKRKWSRRMTDSFRRDPNASVIRSASFSAAHPHHHHYDAEAAAQATAMSPLLRRLKGRHLQMIAIGGSIGTGLFVGSGKALAYGGPASVLLAFSLTGVMMYCTVQALGELAVLFPVAGSFSAYSTRFLDPAWGFAMGWNYAMQWLVVLPLEIVAASITVDYWVGRNLNAAWVSIFLVLIVMINFFGVKGYGEAEFIFSIVKVTAVIGYIILGVLINIMGGTDDFGRPDGSYMGFRLWHHPGAFHNGFKGLCSTFVTAAFAFAGTELVGLAAAETENPRKALPTAIKQVFWRITLFYIVSLLLVGTLVAYDDPRLLNGKSSADAKASPFVISIQNAGLQVLPSVMNVVIMISVLSVGNSSIYGSSRTLAALAEQRQAPSFFAYIDRTGRPLYAIIVASVLGLLAFLAASHRQEDAFNWMVALSGLSSIFTWSSICLAHIRFRHAWLAQGHTLDELAFRSPVGVIGSWIGLIFNMLVLIAQFWTGFSPVGWQSMSSKELVINFFQAYLAAPIVVIMYLGYKLYLRTEVVKIRDMDLFTGKREFNVKVLVAEEKADRRNWPTWKKLYKFFC
>XP_007734238_Capronia_epimyces
MDVKEATEKDIEATVVQGQTTYVADPYGELQRGLKERHVQFIALGGTIGTGLFLGIGSALATSGPLSLFLGYLFTSVAIWAMMQSLGEMTSLFPLPGMIAQLGSRFVDPALGFAIGWNQWYNCAIAICAETSAAVVLIQYWTDINPAAWITIILAIVVFLNVIAVAIYGEAEFFFAGIKIITILGLLILAFVIDLGGGPSHDRLGFRYWKHPGAMNTYIGTGSTGRFLGLFNTLINAAFAFGGVEQVAVAAGETKDPARNIPKAIRRVFWRLLFFYVLGSLGVGVLVPSTNDHLLYGSGVASSPWLIAINNAGIPVLPHILNAVLVTSAASSANANLYTGSRYLYALAQQGQAPRFLLTCTKRGVPIYCVGITGVIGLLTYMTVSSGGANVFHWFSSLVTIAYLLTWLSICLAYTRFRKALIHAGVDRATLPFRARGQPYTAWGGAGFFAVVLLFNGFPVFTHGNWNARNFVSAYIGLPIFALLYTGWKVVTKSKIVPIDEIDLVTGRVDLDHVVNGAQPRPRPKKLPDLLRRMASKIG
>XP_009156813_Exophiala_dermatitidis
MATESKDIETGETKDTVAAQAEVEDLKYAAHEQQHLGTLDRRLKARHVQFLALSGAIGTGLFVGSGQALSLAGPLSAFLAYLITGFNLFAVINSLGEMAAYLPLPGAVPVFASRFVDPALGFTLGWNYWYQFAIGVPIEISAAAVVIGYWPNDIPNAVWITVLFIPMVLINCFPVRIYGEAEFVFGAIKLTTIVGLILLMFIITLGGAPNHDRIGFRYWDHPGPMLTYLETGALGRFLAFWKVFISATFSYGGSEMVVVAAGETENPRRNIPKAVRRVFWRIAIFYVLAIFLITMCVSAKDARLLNAISNSAPGAAASPFVIAIVNGGISALPSIINAVILSSAWSAGNSFFYASTRVLYSTALDGRAPAFLKFERFGVPYACVATTAALSLLVYLNVSSSSAEVFFWISNISAVSTLIVWASVCVTYLRFYAGLKHYGISRSTLPYRAPFQPFLAYFAICFCTVVAIFNGFDAFFPGKFSAKTFVPPYIDIPIFLSLFLGYKLVKRTKFVRLNEMDLWSGKAEIDRLEGTWPEVKPRNFLERIWFWIA
>XP_013259234_Exophiala_aquamarina
MEHESKDVEEANRNESVVDAHDEDLKNLEHEQRNVGTLDRRLKSRHVQFLALSGAIGTGLFVGSGQALSLAGPFSTFLAYLITGFNLYAVINSLGEMTTYLPLPGAVPVFAARFVDPALGFTLGWNYWYQFAIGVPIEISASAVVISYWPNSVSNAVWITILFIPMVVVNLFPVRIYGEAEFVFGTIKLTTIVGLILLMFIITLGGAPNHDRIGFRYWDDPGPMLEYLKDGSLGRFLAFWKVFIQATFSYGGSEMVVVAAGEAENPRRNIPKAVRRVFWRIAIFYVLAIFLVSMCVSAEDPRLLNAISKSAPGAAASPFVIAIVNGGIPALPSIINAVILSSAWSAGNAFFYASSRILYATALDHRAPAFLRYEKFGVPYACVGATTVLSLLVYLNVSENSAEVFFWFANISAVSTLVVWASVCVTYLRFYYGLKHNGISRSTLPYKSPLQPFLAYFAVCFCSVVAFFNGFDCFFPGRFSAKSFIPPYIDIPIFAALFLGYKLTMRTKFVKLSEMDLWSGKAEIDRLEGTWPEVRPRNFLQRIWFWIA
>XP_016229753_Exophiala_mesophila
MAEKLDFHTTSGSESPDHLTPGNQEQLNKNEARRGSKLNEATDIYGDVATAEEYGYVSRGLKSRHIQFIALGGTIGTGLFLGIGRAFLQAGPLSVLLGYTFTGLAVFAMMFSLGEMATWLPLPGAIPQFCSRYVDDAMGFAVGWNNWYSCSITLCAEISAAATVIQFWEGARDINVAAWISIVIVLVLCLNIFAVSIYGEAEFIFASIKIITIIGLLILALIINLGGVPGQPRLGFHYWRDPGAMKPYIADGAAGRFLGLWSTLVNAAFSYGGVEMVAVAAGEAEDPRRNIPKAVKRVFWRILFFYVLGSLAIGVLVPSNDENLINARESGAAGAAQSPWVIAISRAGIDVLPSIINAVILTSASSSANAFLYTGSRYLYALAQNRQAPRFLLKCTRTGVPLWCVLITCAISLITYLSCSAGSSKVFAWFQNLTTISTLFTWVSICIAYVRFHHALKAQGIDRNTLPFKSPFQPYLAYVSGIFFALIIFFNGFDSIAGGWDWQAFITDYIGIPIYFALYLFWRVLKRTHFVKSSEADLFTGKAALDAVVWPERIPRNIIERFWFWLA
>XP_013275097_Rhinocladiella_mackenziei
MEHEHESKDMEHGKTADTIIEPPREDEDLNLKDLAREQKNIGTLTRRLKSRHVQFLALSGAIGTGLFVGSGQALSLGGPLSCFLAYLITGFNLYAVINSLGEMATYLPLPGAVPVFAARFVDPALGFTLGWNYWYQFAIGVPIEISAAAVVIGYWPNHVSNAAWITILFVPMVLINCFPVRIYGEAEFVFGAIKLTTIVGLILLMFIITLGGTPSGDRIGFRYWDDPGPMLTYLEPGALGRFLAFWKVFIQATFSYGGSEMVVVAAGETENPRRNVPKAVRRVFWRIAIFYVLAIFLVSLCVSAKDPRLLNAISSSAPGAAASPFVIAIVNGGISALPSIINAVILSSAWSAGNSFFYASTRILYATALDGRAPSFLTFERFGIPYACVAATTLLSLLVYLNVNSRSADVFFWISNLSAVSTLIVWASVCITYLRFYYGLKHNRISRSSLPFKSPLQPFLAYFAVAFSTVVAVFNGFDAFFPGRFSAKSFIPPYIDVPIFASLFLGYKFLKRTRLVRLKEMDLWSGKAEIDRLEGTWPEVKPRNFLERIWFWIA
>XP_017994949_Phialophora_attinorum
MGKDDSVLTKPTEASSANVSGRTSPSNDIEKQSSLEQGTSAPLQRRLQSRHLQMIAIGGTIGTGLFIGSGSALSKAGPAGALIGYSFVGTLVYSVMVALGEMATYLPVSGSFTVYASRFVDSSLGFAMGWIYWFSWAMTFALELVASGLIIQYWEQDLNIGIFIAVFWVFIIALNMLPVSFYGEVEFWFAFIKVVTVVGFIIFAICIDAGAGGRPYLGFHTWSNPGAFASYIVDGATGRFVGFWAVLIQAGFSYQGTELVGIAAGETANPRKTVPSAIRNTAFRIVLFFILTILMIGLLVPYDNESLLSDSTDATASPFVIAAQLAGVKALPGLINGVLLCVVLSAANSNVYSGSRILVGLASEGLAPKILGRTSQRGVPYVAVAFTAAFGLLGFLNESSSGAEVFDWLLNITGVAGFISWTCIGISHIAFMKALKAQGISRDSLPYKAMWQPWFSWYGVGFNVLIILTQGFTSFMPWNTSDFFIAYVSVMLFVVLFVGHKLVTRSKPVKSEEVDLVTGRTEVDELDALAEKEQEMEGPQRKTWLNRVSKFILG
>NP_588250_Schizosaccharomyces_pombe
MSSIKSKTIIEPSENDIEKGEVDFVSSSISNFEEAYEEGPSLKREFKSRHVNMISVAGAIGTGLVIGSGSALLKGGPGSLFIAYLMTGINLYVVLISLGEMAAFSSDDKGFSGFSSRYVDKALGFATGWNYFFKYAIVYPTNLTAVGIVIHYWRPDLNVGIWVAVFLVVILAINLLHVKYFGEVEFWLSAVKILVLVTLIITCIVITSGGTPVHHKIGFHYWRDPGAFAPYLVEGSTGRFLGFWACLVQSCFAYVGSEVVGIAFGEAPNPEKTIRKSSFQSLFRIATFYVIGVFVLGLCVPYDSDILSSNASKGNAAASPFVVAIKLAQIKVMPDVINACLLVFIISSANSDIYIGSRTLYALAKEGYAPKILMLQTKQGIPWVGCLVTSSFGLLAFMNTKSSSATIFGYFSSAVTVFGTINWINILLSYICYHRATIVQQIPTERIPFRSWGQPYIAYASLIFTGLITFFNGYNAFIHGFKYRSFITSYIGIAAYVIMILGWKFTFKAKRVTSSTVDFRK
```
