## Supplementary material for "Coding Sequence Insertions in Fungal Genomes are Intrinsically Disordered and can Impart Functionally-Important Properties on the Host Protein": fasta protein sequences: XP_720944.1_blasthits_fa.txt

```
>XP_720944_Candida_albicans
MPIQETNKELVEKPVGILQEEEKEEPILSHTEDEDDDDDDDEDEDDKNQQGNSAVQYPGTVLPDNHPQEIEADQDLTTGYDLDTDYIDLVHLKISSLEDLHLERFKKLESLCLRQNLITSMVGVKDLPDTLEELDLYDNRINHISSSIKHLVHLTNLDLSFNRIKNIKNIETLVELENLYFVQNKIREIKNLDTLTKVTNLELGGNKIEVIENLDKLVNIKQLWLGKNRIYKLQNMDNLVNLRVLSIQSNRITKIEGLENLKNLEELYLSHNGISEIENLENNINLQVLDVTANKISNLKGLSHLVKLTDFWCSYNQVSSFEEIGKELGKLPDLECVYFEGNPVQLQNPSAYRRKMKLYLGPSLNKIDATYVHS
>XP_002418347_Candida_dubliniensis
MPIQETNKDLVENPAGILQGEEKEEPILSHTEDEDDDDDENDDDDKNQQGNSAVQYPGTVLPDNHPQEIEADQDLTVGYDLDTDYIDLVHLKISSLEDLHLERFKKLESLCLRQNLITSMVGVKDLPESLEELDLYDNRINHISSSIKHLVHLKNLDLSFNRIKNIKNIETLVELENLYFVQNKIREIKNLDTLTKVTNLELGGNKIEVIENLDKLVNINQLWLGKNRIHKLQNMDNLVNLRVLSIQSNRITKIEGLENLKNLEELYLSHNGISEIENLENNTNLQVLDVTANKITNLKGLSHLVKLTDFWCSYNQVSSFEEIGKELGKLPDLECVYFEGNPVQLQNPSAYRRKMKLYLGPTLNKIDATYVHA
>XP_002547144_Candida_tropicalis
MPDTEEHQDKHVEDILSHTEDEDEEEEDDDGIEEQPIGNPPTMQYPGNVIPDNNIEEIEADQDLTADIELDTDYIDLVHLKISSLEDLHLERFKNLQSLCLRQNLITSIVAVKEISDKLEELDLYDNRINHISSSIGHLVNLKTLDFSFNRIKNIKNIENLINIEQLFFVQNKIKEIKNIENLTKLRMLELGANKIERIENLEPFINLQSLFLGSNRISKLEGLDTLVNLKVLSIQSNGISKIENLDKLKNLEELYLTSNRLSEIEGLENLENLQILDLSHNKISKLDNLGHLQKLEDLWISSNLIDSFNEVDKLSKLESLETVYLEHNPIQLKNATSYRRKVKLALPNLKKLDATYFS
>XP_003866681_Candida_orthopsilosis
MTNLSEVKAQSGNKEEKHDHNVDAALSQTEEEDNAHDDEEDNDQEESNGAVEYPGTVLPDNNPQEIDADVDLTAGFDSDTEFIDLVHLKIASLEDLDLSRFKKLESLCLRQNLLTSMVGVKDISPTLEELDFYDNRINHISSSIKHLTKLQNLDLSFNTIKNIKNIETLVNLENLYFVANKIKEIKNLESLTKLVNLELGGNKIEVIENLDNLVNITQLWLGKNRIHKLQNLDSLVNLRVLSIQSNRIRKIEGLDNLKNLEELYLSHNGIEKIENLENNTNLQVLDVTSNKLTELSGLKHLTKLTDFWCSYNQVSSFENVGKEMGKLSDLECVYFEGNPIQTENPTAYRRKLKLYLGPSLNKIDATYIHG
>XP_001528256_Lodderomyces_elongisporus
MSSQSTQNNEELPVAREPKMTNLSIQDPDASNTDEDDLHEDTENDNDGDDSDNGINNSNKQGEQDNGAVQYPGTILPGSVLPDNNRQEIDADQNLTEGLDPNTEFIDLVHLKIASLDDLDLSRFTKLESLCLRQNLITSIVGVKNIASSLEELDLYDNRINHISSSIKHLTKLQNLDLSFNLIKNIKNLESLVELENLYFVANKIREIKNLDTLTKLRNLELGGNKIEVIENLDKNINITQLWLGKNRIYKLQNLDPLVNLRVLSIQSNRISKIQGLDNLKNLEELYLSHNGIEKIEGLENNVNLQVLDVTSNKLTDLSGLKHLTKLTDFWCSYNKVLSFKNVEEQLGKLPELECVYFEGNPLQTENPTAYRRKLKLILGPSLNKIDATYIRS
>XP_007374707_Spathaspora_passalidarum
MPAEIPDTQRESASGIESNTLVDESVLSHTEDEEEEDDEHEGDDHGENDAVQYPGTVLPDNNVESIEADQDLASTYDIDTDYIDLIHLKIGSIEDLNLSRFTKLQSLCLRQNLITSIVGIKEIADSLTELDLYDNRINHISSSIKHLTKLKNLDFSFNLIKNIKNIETLVELENLYFVQNKIKHIQNLENLTKLKNLELGGNKIEKIENLDNNVNIEQLWLGKNRIYKFENLNHMVNLRVLSIQSNRITKIEGLENLINLEELYLSHNGIEKIENLEHNVNLQVLDVTSNKLKHIENLKHLTKLTDFWCSYNQISSFEEIGKELGKLEELDTVYFEGNPVQTENPSAYRRKM
>XP_043049462_Scheffersomyces_spartinae
MPKPIEATTAVNSEDPPVIKSGDAHDAHEEALSHTEDEEDDEEEEDEEDEANQPLPVEYPGTIIPDDHPETIDADVDLTKDIKTDTDYIDLIHLKIHLMEDLDLGRFKQLESLCLRQNLLTLMLGIRALEPGKLEELDLYDNRINHISSALNEFVNLSNLDLSFNKIKNIKNISNLTKLENLYFVQNKIKHIRNLELLVKLKNLELGGNKIETISETMLSLSSLTQLWLGKNRISKLQNLDNLVNLRVLSIQSNRLTKIEGLEKLVNLEELYLSHNGISKLEGLENNTKLTVIDVTANKISKLENLSHLTQLTDFWCSYNSILSFDEINRELGKLPELDTVYFEHNPIQTQNPTAYRRKLRLNLGPSLHKIDATYIHS
>XP_001384275_Scheffersomyces_stipitis
MTADKIDQAPSQSESTQLPSSSAPIPASTQSSGLAATEETILSHTEDEDEEEVEDDENEPLPVEYPGTVVPDTRQEEIDADQDLTTDLDPNTDYIDLIHLKISSLDDLHLERFSKLESLCLRQNLLTSIVELDTLPADTMEELDLYDNRINHISSSIKRLVKLKNLDLSFNKIKNIKNLETLTKLENLYFVQNKIKEIKNLETLTSLKNLELGGNKIEYISENLNTLVNLQQLWLGKNKIHKFENMSNLVNLRVLSIQSNRITKIEGLDKLTNLEELYLSHNGIEKIENLDHNTNLNVLDVTSNKLTKLENLSHLTKLTDFWCSYNHIATFEEISKELGKLPELDTVYFEGNPVQTQNMTAYRRKLKLNLGPSLTKIDATYIRS
>XP_020064897_Suhomyces_tanzawaensis
MPVSEPEPKVEPIADEVFSGSEDEHDDDDLSDSKDEPLPVEYPGTVLPDLNVQEIDADQDLTKGYEPDTDYIDLIHLKISSLEDLNLSRFQKLESLCLRQNLLTSMSGVKELPGDTMEELDLYDNRINHISSGIKHLTKLKNLDLSFNKIKNIKNIETLTELENLYFVQNSIKEIKNLETLTKIKNLELGGNKIEIISETLDKLISLEQLWLGKNRISKFENMNNLVNLKVLSIQSNRITKIEGLEKLVNLEELYLSHNGIEKIENLDNNTKLKVLDVTSNKLTKLENLSHLTELTDFWCSYNKVNNFEEIGKELGKLPELDTVYFEGNPVQLQNPTAYRRKLRLYLGASLTKIDATYIHG
>XP_020079577_Hyphopichia_burtonii
MDKTTIDEVCEKSEVELSHTEDEGEEEEEEEEEEESGAVEYPGTVLPDTKIEKIDHDLELTKDYEDDIDYLDLIHLKITNLKDLNLGRFTKLTSLCLRQNLIESISDLKYLNSEDIEELDFYDNRINHISSSIAKFKKLKNLDLSFNKIKNIKNIEDLTELESVYFVQNKIKEIKNLSTLTKLTNLELGGNKIEKIENLDNLVHLEQIWLGKNKISQLVNLNPLKNLKILSIQSNRLTKIEGLDELTNLEELYLSHNGISKIENLDNNPKLTTIDITSNKLTSLSNLKHLSNLTDFWCSYNQISNFEDIASELGDLQNLDTVYFEGNPIQLNNPTAYRRKLRLNLGKSLSKIDATYIK
>XP_015468409_Debaryomyces_fabryi
MASKITESDPNAVKDNSVADSELVIEQENLLSHTEDEGDEDEDEESDKNEPLPVEYPGTVLPDEHPQHIDADSELTKGYDSDTDYLDLIHMKIGSLEDLNLSRFHRLESLCLRQNLITSIVEVKDLPGETMQELDFYDNRINHISSQISKLKNLTNLDLSFNKIKNIKNIESLTKLEHLYFVQNKIKEIKNLETLQNLKNLELGGNKIEVISETLDKLVNLQQLWLGKNKIEKLENMTNLVNLRVLSIQSNRITKIEGLENLINLEELYLSHNGISKIENLDKNTNLQVLDVTSNRLTSLDNLKHLTKLTDFWCSYNKISSFEEIGRELGKLPELDTVYFEGNLVQTQNPTAYRRKIKLYLGSSLAKIDATYIRG
>XP_458939_Debaryomyces_hansenii
MSSNMKESDPNIVDDNAVADSESVVEEENILSHTEDEGDEDEENDKNEPLPVEYPGTVLPDDHPQHIDADADLTKGYDSDTDYLDLIHMKIGSMEDLNLSRFNKLESLCLRQNLITSMVEVKVLPGETLQELDFYDNRINHISSQISKLTNLTNLDLSFNKIKNIKNLESLTKLEHLYFVQNKIKDIKNLETLQNLKNLELGGNKIEVISETLDKLVNLQQLWLGKNKIEKLENMSNLTNLRVLSIQSNRITKIEGLENLVNLEELYLSHNGITKIENLDKNANLQVLDVTSNRLTTLDNLNHLTKLTDFWCSYNKISSFEEIGKELGKLPELDTVYFEGNLVQTQNPTAYRRKIKLYLGPSLAKIDATYIRG
>XP_006684727_Yamadazyma_tenuis
MIARSLSADEYEALNGEERLREQVEDLVLSNTDEDDDDDEEIDTVANEANEPLPVEYRGTIIPDPDVQQIEADNVLTDSYEDDTDYLELIHLKIGSLSDLDLGRFTKLESVCFRQNLITSMVDVRDLSDTVEELDFYDNRINHISSNIGKLVNLKNLDLSFNKIKNIKNLEKLTELENLYFVQNKIKEIKNLDNNLKIKNLELGGNKIGDISEMMLKLVNIEQLWLGKNQIPRLQNLQNLKNLRILSIQSNRIEKIEGLESLENLQELYLSHNKISKIENLEHNTKLQVLDVTSNGLKSLSGLSHLKQLTDFWCSYNQISNFNEINRELGSLPELDTVYFEGNPVQTSNPTAYRRKLRLSLGPSLSKIDATYVHN
>XP_001487335_Meyerozyma_guilliermondii
MIAAENSDEQRRGAADTEAVDSTAERLEHAALSSGTDEELEEDEEDENERSEPVEYPGTVVPDPDVQEIEADSDLAREYNSDSEYIDLIHLKIQSLDDLDLARFTKLQSLCLRQNLVTSMTGVKDLPDTMEDLDFYDNRINHISSNISKLVNLKSLDLSFNKIKNIKNIEALTQLENLYFVQNKIREIKNLDTLKSLKNLELGGNKIEEINEGLHQLQSLTQLWLGKNRIHKLQNLSSLTNLRVLSIQSNRITKIEGLEMLVNLEELYLSHNGIAKIENLDNNKNLQVLDMTSNKLTSLDNLSHLTKLTDFWCSYNQISDFEQIRRELGKLPELDTVYFEGNPIQRENPTAYRRKIRLNLGSSLTKIDATYVTS
>XP_018713029_Metschnikowia_bicuspidata
MQDSALSDTDEDPEDEAETGETGAVEYPGTVVPDLHPDQIASDFDLAREYPDDTEYIDLIHLKIQSLEDLNLGRFPKLEALCLRQNLIESVGGVRDLPVDTLEELDFYDNRINHLSSQLNRLVRLKNLDLSFNKIKNIKNIDRLVGLENLYFVQNKISEIKNLRTLKSLKNLELGGNRLAAILPEMLHLPSIEQLWLGKNKIARLENLDNLACLRVLSIQSNRLTRIEGLDKLVNLEELYLSHNGIERIENLEHNANLTVLDVTSNRLTHLSGLAHLKKLTDFWCSYNQISSFNEITEQLGLLPDLDTVYFEGNPVQLTNPTAYRRKLRLCLGDSLAKIDATYVRT
>XP_002618999_Clavispora_lusitaniae
MTKDIEDEITKTRKVLEETSISHTEDEGIDEEEEEDDGDDKDNGAVEYPGTVLPDPHPQEIEADFDLTRDYEPDIQYLDLIHLKISSLEDLHLSRFQKLESLCLRQNLLTSISSIGDLPVETMEEIDLYDNRINHISSSVNKFVNLTSLDFSFNRIKNIKNIDKLVKLENLYFVQNKIKEIKNLETLKNLKNLELGGNKIEEISETMHALPSLEQLWLGKNRISKFQNLSSLVNLRVLSIQSNRIVKIEGLEDLVNLEELYVSHNGISKIENLDNNKKLTVLDVTSNRISKLENLSHLTKLTDFWCSYNQVSSFEEVNEQLGKLPELDTVYFEGNPLQTSNPTAYRRKLRLNLGPSLAKIDATYVRG
>XP_025340741_Candida_haemuloni
MTKSDEEQQALNDQTEALYLSQTDEEHDDSGAEDGDEDNGAVEYPGTVLPDPHPESIDNDADLAADYPSDSEYLDLIHLKITCLEDLNLARFKKLESLCLRQNLITSTSAVADLPAETMEELDFYDNRINHISSKVNQLVNLKNLDFSFNKIKNIKNIDNLVELENLYFVQNKIKEIKGIETLQKLRNLELGGNKVEEINETLLKLPSIEQLWLGKNRIPKFQNLENLVNLRVLSIQSNRITKFEGLDKLVNLEELYVSHNGIEKIEGLENNTKLTVLDVTANRLEKLENLSHLKQLTDFWCSYNKISSFDDVRKELGGLPELDTVYFEGNPLQTSNPTAYRRKLRLNLGESITKIDATYVKG
>XP_024711826_Candida_pseudohaemulonis
MTKSEEEEQRALSDQTEALYLSHTDEEHDDSEPEEEDNGAVEYPGTVLPDPNPQSIENDADLAADYASDSEYLDLIHLKITSLEDLNLGRFKKLESLCLRQNLITSTGAVGELPPETMEELDFYDNRINHISSKVNQLVNLKNLDFSFNKIKNIKNIDNLTKLENLYFVQNKIKEIKGIETLQKLKNLELGGNKVEQINETLLKMPSIEQLWLGKNRIPKFQNLDSLVNLRVLSIQSNRITKFEGLDKLVNLEELYVSHNGIEKIENLENNTKLTVLDVTSNRLEKLENLSHLKNLTDFWCSYNKISSFDEVHRELGNLPELDTVYFEGNPLQTSNPTAYRRKLRLNLGESITKIDATYVKS
>XP_025334707_Candida_duobushaemulonis
MTNSEEEEQRALSDQTEALYLSHTDEEHDNSEPEEEDNGAVEYPGTVLPDPDPQSIENDADLAADYASDSEYLDLIHLKITSLEDLNLGRFKKLESLCLRQNLITSTGAVGELPPETMEELDFYDNRINHISSKVNQLVNLKNLDFSFNKIKNIKNIDKLTKLENLYFVQNKIKEIKGIETLQNLKNLELGGNKVEQINETLLKMPSIEQLWLGKNRIPKFQNLDSLVNLRVLSIQSNRITKLEGLDKLVNLEELYVSHNGIEKIENLENNTKLTVLDVTSNRLEKLENLSHLKNLTDFWCSYNKISSFDEVHRELGNLPELDTVYFEGNPLQTSNPTAYRRKLRLNLGESITKIDATYVKS
>XP_028890917_Candida_auris
MMTKSEEEEQNMLNDQTEALNLSQTDEEHGGEESGPEEEDNGAVEYPGTVLPDPHPQSIENDADLAAEYPSDSEYLDLIHLKITSLEDLNLSRFKKLESLCLRQNLITSIGAVADLPVETMEELDFYDNRINHISSKVNQLVNLKNLDFSFNNIKNIKNIDKLVNLENLYFVQNKIREIKGIETLQKLRNLELGGNKIEEINEVLLKLPSIEQLWLGKNRIAKFQNLDNLVNLRVLSIQSNRITKLEGLDKLVNLEELYVSHNGIEKIENLDKNTNLTVLDVTSNRIEKLENLSHLKKLTDFWCSYNKISSFEEVHKELGGLPELDTVYFEGNPLHTSNPTAYRRKLRLNLGSSITKIDATYVKG
>NP_012728_Saccharomyces_cerevisiae
MDKNSVNKDSEEKDERHKIEVVDDTNPDFITADSELTQDLPDDVEVIDLVHLKIKSLEDLNLYRFKNLKQLCLRQNLIESISEVEVLPHDKIVDLDFYDNKIKHISSNVNKLTKLTSLDLSFNKIKHIKNLENLTDLENLYFVQNSISKIENLSTLKSLKNLELGGNKVHSIEPDSFEGLSNLEEIWLGKNSIPRLINLHPLKNLKILSIQSNKLKKIENLEELTNLEELYLSHNFITKIEGLEKNLKLTTLDVTSNKITSLENLNHLSNLTDIWASFNKIDQSFESLGENLSALSRLETIYLEGNPIQLENKTSYRRKLTMNLPPSLQKIDATYIRG
>XP_018220861_Saccharomyces_eubayanus
MNNTAADKTTEGQGEERKIEVLDDTHLDFISADSELTQDLPDDVEIIDLVHLKIQSLEDLNLYRFKNLKQLCLRQNLIESISEVEVLPHDKIVDLDFYDNKIKHISSNVNKLTKLTSLDLSFNKIKHIKNLDNLTQLENLFFVQNSISKIENLSSLKSLKNLELGGNNIHSIEADSFEGLSNLEEIWLGKNFLPRLINLHPLHNLKILSIQSNKLKKIENLEALTNLEELYLSHNFITKIEGLEKNLKLTTLDVTSNKLTSLENLDHLSQLTDIWASFNQIDQSFESLGKNLSNLSRLETIYLEGNPIQMENKTSYRRKLTMNLPPSLEKIDATYIRG
>XP_033767443_Saccharomyces_paradoxus
MDKASVNKDIEEKDKGNKIEVLDDTHPDFISADSELTQDLPDDIEVIDLVHLKIKSLEDLNLYRFKNLRQLCLRQNLIESISEVEVLPHDKIVDLDFYDNKIKHISSNVNKLTKLTSLDLSFNKIKHIKNLESLTELENLYFVQNSISKIENLSTLKSLKNLELGGNKIHSIEPNSFEGLSNLEEIWLGKNSIPRLINLHPLKNLKILSIQSNKLKKIENLEELTNLEELYLSHNFIAKIEGLEKNLKLTTLDITSNRLTSLENLNHLPNLTDIWASFNKIDQSFESLGKNLSNLSRLETIYLEGNPIELENKTSYRRKLTMNLPPSLQKIDATYIKG
>XP_003673222_Naumovozyma_castellii
MTDNHDSPKDTQEEVTPGMEMSPITNTSESLKGMQITEDPHPDFLTADADLTTDLPDDTEVIDLIHLKITSLEALNLYRFKKLTALCLRQNLIESITEVEVLPYDTFIDLDLYDNRIKHISSNVNKLVHLKNLDLSFNKIKNIKNIDKLYELENLYFVQNKISKIENLSTLKKLKNLELGGNRIQALEPHAFDGLENLQELWLGKNAIPKLINLNPLKNLKILSIQANRLKKIEGLEELTNLEELYVSNNFLTKIEGLENNKKLTMLDITSNRITKIENVSHLTELTDLWCSFNQVDQSFQSLGEELGGLTKFETIYLEGNPIQLNNETAYRRKLMLSLGPSLQKIDATFIRG
>XP_003670022_Naumovozyma_dairenensis
MSTSQDKDITPTAAHFEAEQDQDQEQDVTNVTSSPSQTPPITDTAPTTTSQGMQVIEDEHPEFITADSDLTTDLPEDIDVIDLIHLKIRSLEELNLYRFKELTQLCLRQNLIESISEVEVLPHDKITDLDFYDNRIKHISSNVNYLTNLKNLDLSFNKIKNIKNIDKLINLENLYFVQNKISKIENLSTLKNLKNLELGGNRLQELEKDAFVGLENLQEIWLGKNAIPKLVNLSPLKNLKILSIQANRLKKIEGLEELTNLEELYVSNNFISKLEGLENNKKLTILDITANKITKIENISHLKQLTDLWASFNKIDQSFQSLGEEMTDLPVFETIYLEGNPIQLQNETSYRRKLILTLGPSLQKIDATFIRG
>XP_003958972_Kazachstania_africana
MTENTSNELKIEELNIDSSNNMAVVPDTHLEYISADSELTEDLDDDTETIDLIHLKVHSLEDLNLYRFKKLSQLCLRQNLIESIGEVEVLPVETMTDIDFYDNRITHISRNLNKLINLVNLDLSFNNIKHIKNIDQLTKLENLYFVQNKISKVENLSTLTNLKSLELGGNKIQEIEPDSFQGLSKLEEIWLGKNAIPRLIHLNHLKSLKILSIQGNKLKKIENLEELENLEELYLSNNFITKIENLDKNLKLNTLDITSNKITKLENLKHLTNLTDIWASFNKIDQSFESIGEEIGHLPNLETIYLEGNPIQLNNETSYRRKLILNLGPSLEKIDATLTRN
>XP_022464881_Kazachstania_naganishii
MSSGDDSVNKVEDVGDVPVAEAVNGLSMREVPDDKLEYISADADLTEDLPDDAEYINLVHLKIRAMEDLDLVRFTRLQSLCLRQNLIESISEVDVLPANTLEELDLYDNRIKHISKYVNKLVNLKSLDLSFNNIKHIKNVDKLVNLEDLYFVQNKITKIENLSTLKNLRNLELGGNGIHEIEPESFVGLDKLEQIWLGKNSIPRLVNLTPLKSLKILSIQGNKLKKIEGLEELVNLEELYLSNNFIRKIEGLEKNTKLNTLDITSNKVTKIENISHLTQLTDIWASFNNIDQSFESLGEELKELTSLETIYLEGNPIQRNNETSYRRKLVLNAPKSLEKIDATYIKG
>XP_445570_Candida_glabrata
MEVDGGKHEDKQEDKHAKIEIVDDDREVDVIKPDSELTDDLPDDTENIELVHLRIGSLEELNLTRFHQLKYLCVRQNFIESISEVDVLPDDTVEDLDFYDNKIKHISKYINKFKNLKNLDLSFNKIKNIKNIDKLENLENLYFVQNKIEVIENLSTLKKLKNLELGGNRIHEIGEDSLKGLDKLEEIWLGKNHIPRLINLHWLKNLKILSIQSNRIKKIENLEQLENLEELYLSHNFIEKIEGLDKNLKLTTLDITSNKITKIENVKHLTKLTDLWLSFNKIDQSFESIGDELRDLPEFDTIYLEGNPVQLNNKTSYRRKLMLNLGPSLQKIDATYTRQ
>XP_004181022_Tetrapisispora_blattae
MSDSEEQKPKIIDTSKLQLDDPDTKIAPMVIPDNNPDLISADSDLTVDLPDNIETIDLVHLKIRSLEDLNLLRFKQLKILCLRQNLVESISEVEVLPADTLVELDFYDNRIKHISANVNKLINLESLDFSFNKIKNIKNIDKLVNLKYLYFVQNKISKVENLSTLKNLVSLELGGNRLTDLHPDSFVGLDKLEEIWLGKNMIPRLINLSPLKSLKILSIQGNRLKKLEGLDELTNLEELYVSHNQISKIENLEKNLKLTTVDISSNKITKIENVSHLKMLTDLWCSFNQIDQSFESLGEELKDLSRFETIYLEGNPIQLNNETSYRRKLILNLPKSLNKIDATFIRD
>XP_003684168_Tetrapisispora_phaffii
MSGQDTVDLTKNTSDLQIIDTSKGFTPEVVPDEKLEYIGADLDLTADLEDDVASINLIQLKIRSMEELELPRFRKLEQLCLRQNLIENISEVDVLPYDAMVDLDFYDNRIKHISSNLNKLTNLENLDLSFNLIKRIKNIDKLVKLKNLYLVQNKISKIENLSTLTELENLELGGNEIKEIEEDSFVGLSKLKEIWLGKNSIPRLINLHHLKSLKILSIQGNKLKKIEGLEELENLEELYVANNFISKIEGLENNKKLTTLDITSNKITEISNLSHLTELTDLWASFNKIDQSFESLGEELKNCKQLDTIYLEGNPIQLRNETSYRRKLVLNLGPSLQKIDATYIQG
>XP_001643972_Vanderwaltozyma_polyspora
MSSGDDSKNVEETPLQIIETGPNGLRQQIIPDTNFEYISADSELTEDLEDDIENIDLVHLKIRSMEDLNLYRFKKLVSLCLRQNLIESISEVDVLPYDTLKELDLYDNRIKHISSNVNKLVALENLDFSFNNIKNIKNIDKLVNLENLYFVQNKISVIENLSTLTKLKNLELGGNNIKEIGPDSFQGLEKLEEIWLGKNSIPRLINLHHLKSLKILSIQGNKLKNIEGLEELENLEELYLSHNFITKIENLDKNLKLNTLDITANKIEKIENLKHLTNLTDIWASFNKVDQTFESLGEELGKLPNLETIYLEANPIQRNNEISYRRKLMMNLGPSLQKIDATFIQG
>XP_003683204_Torulaspora_delbrueckii
MNVASTPVEGKKRGNGSLEVQQVDDPNVDYITADSELTEDLPDDAESIDLIHLKIQSLEDLKLYRFTRLASLCLRQNLIESISEVEVLPVDTFKDLDLYDNRIKHISSNISKLVNLENLDLSFNKIKHIKNVEQLINLKNLYFVQNKISVIENLSTLKKLVNLELGGNRIDEILPDSFIGLENLEELWLGKNSIRTLVHLNPLKSLKILSIQANRLTKIEGLEELENLEELYISHNFVTKIDGLSNNHKLTTLDVTSNKITKVENLSHLKNLTDLWASFNQIDQTFEEVGDELRGLPAFETIYLEGNPIQRNNETSYRRKLVMNLGPSLQKIDATFVRG
>XP_037143378_Zygotorulaspora_mrakii
MAGIDSRKSTSEDNDSDNMPSIEGLSIDSDRDASIGIVPDPNVVLLTADSELTEDLPDDTEVIDLLHLKIRSLEDLGLYRFSKLTSLCLRQNLIESISEVEVLPVDTMKDLDLYDNRIKHISSNVNILVNLESLDLSFNKIKHIKNIDKLSQLENLYFVQNKISIIENLSSLKRLKNLELGGNRISEIGPEALRGLENLEEIWLGKNSISRLMNLHWLKNLKILSIQANRLKKLEGLEELENLEELYVSNNFIRKIEGLDKNLKLRTLDVTSNKITKVENAKHLKSLTDLWASFNQIDQSFESIGEELGEIKTLETIYLEGNPIQAKNMTSYRRKLVMNLSPTLNKIDATFVRQD
>XP_002495532_Zygosaccharomyces_rouxii
MSDSNQINDPQGGNEPSLPMEVIPDTHEEYIGADSELTDDLPDDTEVIDLVHLKIEAMEDLKLYRFKKLVQLCLRQNLIESISEVDSLPVETIRDLDFYDNRIKHISKNINKFVNLENLDLSFNKIKHIKNLDNLVNLQNLYFVQNKISKIENLSTLKNLKNLELGGNEIREIEPDSFKGLENLQEIWLGKNSIPKLINLHHLKNLRVLSIQSNRLKKIEGLEGLENLEELYLSHNYLTKIEGLENNKKLTIIDITSNAITKVENMKHLVHLTDFWASFNKIDQSFESIGEELGKLPELDTVYLEGNPIQLKNETSYRRKLVMNLGPSLQKIDATYIRG
>XP_003647692_Eremothecium_cymbalariae
MTEQKPNINSDLESEKSNENVPDQGSQSVSSIQTEVIQDMNVEYLSADSELTVDLPEDIKVIDLIHLKIQSMEALNLYRFKKLEKLYLRQNLIESISEVEVLPADHLEELDLYDNRIKHISRNVNKLVKLKNLDFSFNKIKNIKNIDKLTQLERLYFVQNKISVIENLNTLTDLKSLELGGNRITEIGPDSLRGLDKLEEIWLGKNSITRFMNLQYLKNLKILSIQSNKLRVIEGLEELENLEELYLSHNFIEHISGLEKNVKLTTLDITANKLTKIENVKHLKRLTDLWASFNQIDQSFESLGEELIALPEFETIYLEGNPIQTKNETTYRRKLVLNLGPSLQKIDATYIRG
>NP_984964_Eremothecium_gossypii
MSDSGAPQSKDISESNASHHDGEPVRELRSEIVPDMHPEYLQADSELTADLPEDTTVIDLVHLKIESLEALDLHRFKKLERLYLRQNLIESISEVEVLPAETVEELDLYDNRIKHISRNVNKLVNLKSLDLSFNKIKNIKNIDKLTKLERVYFVQNKIAVIENLNTLGNLKSLELGGNRIAEIGPESLQGLGGLEEIWLGKNSISRLANLQYLKNLKILSIQSNKLRNIEGLDELENLEELYLSHNFIEHIEGLEKNTKLTTLDVTANRLTRIENVSKLTALTDLWASFNKIDQSFESLAEELKDLKALETIYLEGNPIQTKNATTYRRKLVLNLGPSLQKIDATYIRG
>XP_453193_Kluyveromyces_lactis
MSREERVLSDTDNENTNEEIETGIDSPDESSSGLFTAGRSLQSNVIEDHNPDYISADAELAAEIPDDTEVIDLVHLKVLALEDLNLLRFKNLKKLYLRQNLIESIAELEVLPLENMEEIDFYDNRIKHISKSVNLFSNLKTLDLSFNKIRTIKNVDKLVNLENLYFVQNKISKIENLGTLTKLKNLELGGNRIKEIGPDDLKGLANLEEIWLGKNSIPKLINLQHLKNLRILSIQSNKLKKFEGLEELENLEELYVSHNFISKIEGLENNLKLTTLDVTGNRLTKIENLKHLTHLTDLWASDNQIDQPFESLGEELGKLPEFETIYLEGNPIQTKNPTQYRRKIMLNLGESLQKIDATYVRA
>XP_022674141_Kluyveromyces_marxianus
MPQMSHNNRVLSDSEEEHSDEDQQIVDSTNKLQLQSTNNEGSTLHTEIIPDEHPEYISADAELAAEIPDDADVIDLVHLKVQALEDLNLIRFKNLKRLYLRQNLIESIAELEVLPLEKMEEIDLYDNRIKHISKSVNLFPNLKTLDLSFNKIRNIKNVDKLVNLENLYFVQNKISKIENLSTLKNLKNLELGGNRISEIGPDDLKGLDNLTEIWLGKNSISRLMNLSHLKNLRILSIQSNKIKKMEGLEDLENLEELYLSHNFITKIEGLEKNTKLTTLDVTGNRLTKIENLKHLVHLTDLWASDNQIDQSFESLGEELGHLPEFETIYLEGNPIQTKNRTQYRRKLVLNLGESLQKIDATYVRA
>XP_022627876_Lachancea_lanzarotensis
MSDALEADNNVSTSPKNTTTLEGQTVYPDTKEEFISADADLTKDLPEDTESVELVHLRIQSIEDLELQRFTKLKSLCLRQNLIESMSEVEVLPVATMEDIDLYDNKIKHISSSVNQLTELKSLDLSFNKIKHIKNVDQLTKLEHLYFVQNRISTIENLSTLKVLLNLELGGNQISRIEPDSFKGLENLQQLWLGKNSIPRLIHLDHLRNLRILSIQSNQLTKIEGLDQLPNLEELYLSHNFISKIEGLEHNTRLNTLDITSNKITKIENLRHLTKLTDLWLSFNQIDQSIESVGDELRDLPEFETIYLEGNPIEKNSGTVYRRKLVLNLGSSLQKIDATYIRG
>XP_002553387_Lachancea_thermotolerans
MASNNLANEPADEKCEDQSHLNIGSEIVPDPNIDHIEADAELTQDLPDDTEAIDLVHLRIRSMEDLGLQRFTKLRSLCLRQNLIESMSEVDVLPPETMVDIDLYDNKIKHISSNIGKLTNLESLDLSFNKIKHIKNLEALVKLENLFFVQNKISKVENLGSLKALRNLELGGNQIHEIEEDSLKGLTNLEEIWLGKNMITRLNNLHHLTQLRILSIQSNRLTKIEGLENLTNLEELYLSHNYIKKIEGLDKNMKLTTLDITSNKITKVENVHHLTQLTDLWLSFNQIDQSFESLGEELKELPAFETIYLEGNPIQTKNETTYRRKLVLNLGSSLQKIDATYIRG
>XP_020057328_Aspergillus_aculeatus
MKDRHGWDGKLRVGGAAAVDEQQPPKEAIITNPEALEDPDYSDSDAPPVEEIQADEDLLEDEDVDTEEIDLVHCRITSLPALKLERFEKVKRICLRQNQISRIDFPTPVAKSLTELDLYDNLISHIKGLDEFENLTSLDLSFNKIKHIKNVAHLVKLTDLYFVQNKISKIEALEGLTVLRNLELGANRIREIENLETLQALEELWLGKNKITELKNLDALQNLRILSIQSNRLTRISGLSALHNLEELYLSHNAITELGGLEDNRALRVLDFSNNQVSKLENLAHLTNLEELWASNNQLASFDEVERELRDKEQLKTVYFEGNPLQMRAPALYRNKVRLAIPHIMQVDATYMRVA
>XP_001269680_Aspergillus_clavatus
MKDSKGWDGKLRVEPKATITNPEALEDPEYSDSDAPPVEEIEADEDLLEDEDRDTPDIDLVHCRIRSIPALRLERFTKLQRICLRQNQITRIEFPSEIAPTMLELDLYDNLISHMRGLDDFRDLTSLDLSFNKIKHIKNISHLVHLTDLYFVQDRISKIEGLEGLTKLRNLELGANRIREIENLETLAALEELWLGKNKITEMKNLDALSNLRIISIQSNRLTSITGLSSLQNLEELYLSHNAITDLSGLESNTALRVLDFSNNQVSKLEHISHLKNLEELWASNNQLASFEEVERELKDTKTLNTVYFEGNPLQTKGPAVYRNKVRLALPQIMQIDASKFGLKLYEENGG
>XP_001265185_Aspergillus_fischeri
MKDSKGWDGKLRVEPKATITNPEAVEDPNYSDSDAPPVEEIEADEDLLEGEDPETQEIDLVHCRITSIPALRLGRFPKLQRICLRQNQITRIDFPSEIAPTLLEVDLYDNLISHIKGLDEFRDLTSLDLSFNKIKHIKNISHLVNLTDLYFVQNRISKIEGLEGLTKLRNLELGANRIREIENLDTLTSLEELWLGKNKITEMKNLDALSNLRIISIQSNRLTSITGLSSLKNLEELYLSHNAITDLSGLESNTSLRVLDFSNNQVSKLEHISHLKNLEELWASNNELSSFEEVERELKDKEKLQTVYFEGNPLQTKGPAVYRNKVRLALPQIMQIDASKFTFLAVRALGWVADDF
>XP_041143265_Aspergillus_flavus
MKDSKGWDGKLRVGPQATITNPEAIEDPDYSDEDAPPVEEIEADEDLLEDEDKDTEEIDLVHCRIGSIPALHLERFPKVQRICLRQNQITRIAFPPEIAGSLVELDLYDNLISHVKGLDEFKDLTSLDLSFNKIKHIKNISHLVKLTDLYFVQNKISKIEGLEGLKVLRNLELGANRIREIENLESLTSLEELWLGKNKITEFKNLDALQNLKILSIQSNRLTSLNGLSSLKNLEELYVSHNAITELSGLESNTKLRVLDFSNNQVSKLEHLSHLENLEELWGSNNQLSSFDEVEKELKDKEKLQTVYFEGNPLQTKGPAVYRNKVRLAIPHIMQIDATFVRIA
>XP_750229_Aspergillus_fumigatus
MKDSKGWDGNLRVEPKATITNPEAVEDPNYSDSDAPPVEEIEADEDLLEGEDPETQEIDLVHCRIASIPALRLERFHKLQRICLRQNQITRIDFPSEIAPTLLELDLYDNLISHVKGLDEFRDLTSLDLSFNKIKHIKNISHLVNLTDLYFVQNRISKIEGLEGLTKLRNLELGANRIREIENLDTLASLEELWLGKNKITEMKNLDALSNLRIISIQSNRLTSITGLSSLKNLEELYLSHNAITDLSGLESNTSLRVLDFSNNKISKLEHISHLKNLEELWASNNELSSFEEVERELRDKEKLQTVYFEGNPLQTKGPAVYRNKVRLALPQIMQIDASKFSFFAGRALGWVADDI
>XP_658029_Aspergillus_nidulans
MFGKSPERSPPPTTSKSTEQAPMPTATGSLEPSNESPSHGRSATTDNSPPAPRPNLSEKVQAPFVPGQTSEAAPTAVTTDAPKKHHRLLPLPSRTSLKADRSSTSDRTQDGPHDGSENTLRGSRRSLLRGRRDRSRGSSMRSKEQNPDEPSLEENKTASPDVHDQTRSDKASKPSRKLFAFLSCCSSSDVDPEDGSIPPKKTPTRLSVVQTQPTPEKADVNAADSSMAESKMSSYFKDEKPNMTVIPDKQSSHEEGAAEPSSQYDGTKTAPVIPESVQNQPSSSADKETRVPDTQSSIQPAIVATEPTTVEESDENTNADENAAEGQETENFEVSAQPAVTEVEPKQLPRDDEAVRLPPPPPLGKQPETSVQERAQQWLLPPALPHLRDRKCLVLDLDETLVHSSFKCDLKVLERADFTIPVEIEGQYHNIYVIKRPGVDQFMKRVGELYEVVVFTASVSKYGDPLLDQLDIHGVVHHRLFRDSCYNHQGNYVKVGRDLRDTIIIDNSPTSYIFHPQHAIPISSWFSDAHDNELLDLIPVLEDLAGTQTSRSWWLAYRPALFVTAKTIRALAVTHSPTIPPAPPPPNRTTMKDSKGWDGKLRVEPKATITNPEALEDPDYSDSDAPPVEEIEADEDLLEDEDKDVERLCLRQNQISRIELPSSLGETLQELDLYDNLISHLKGLDDFHNLTSLDLSFNKLKHIKNISHLVKLKDLYFVQNKISKIEGLEGLTEIKNLELGANKIREIENLETLSALEELWLGKNKITEMKNLDALTNLRILSIQSNRLTSLKGLSSLKNLEELYVSHNAITDLAGLESNNALRVLDFSNNQVSKLEHLSHLKELEELWASNNQLSSFNEVERELKDKENLKTVYFEGNPLQTNGPVVYRNKVRLAIPQIMQIDATFVRVA
>XP_001388802_Aspergillus_niger
MKDKNGWDGKLRVEPKATITNPEALEDPDYSDSDAPPVEEIEADEDLLEDEDPDAEEIDLVHCRITSIPALRLERFPKVKRLCFRQNQISRIEFPTEVAKSLTELDLYDNLISHVKGLDEFENLTSLDLSFNKIKHVKNISHLVKLTDLYFVQNKISKIEGVETFTSLRNLELGANRIREIENLDNLKALEELWLGKNKITELKNLDGLSNLRILSIQSNRLTKISGLANLKNLEELYVSHNAITDLSGLEENTSLRVLDFSNNQVSKLEHLSHLKNLEELWASNNQLSSFDEVERELRDKENLQTVYFEGNPLQTRAPALYRNKVRLAIPHIMQVDATYIRVV
>XP_015400936_Aspergillus_nomiae
MKDSKGWDGKLRVGPQATITNPEAIEDPDYSDEDAPPVEEIEADEDLLEDEDKDTEEIDLVHCRIASIPALHLERFPKVQRICLRQNQISRIAFPPEIAGSLVELDLYDNLISHVKGLDEFKDLTSLDLSFNKIKHIKNISHLVKLTDLYFVQNKISKIEGLEGFKVLRNLELGANRIREIENLDSLTSLEELWLGKNKITEFKNLDALQNLKILSIQSNRLTSLNGLSSLKNLEELYVSHNAITELSGLESNTKLRVLDFSNNQVSKLEHLSHLKNLEELWGSNNQLSSFDEVEKELKDKEKLQTVYFEGNPLQTKGPAVYRNKVRLAIPQIMQIDASKCSLPGFPVYAYTDSRSVRENSLITVQELAWLMIQWQSWLMESGLDSYQSPMLHVD
>XP_023090123_Aspergillus_oryzae 
MKDSKGWDGKLRVGPQATITNPEAIEDPDYSDEDAPPVEEIEADEDLLEDEDKDTEEIDLVHCRIGSIPALHLERFPKVQRICLRQNQITRIAFPPEVAGSLVELDLYDNLISHVKGLDEFKDLTSLDLSFNKIKHIKNISHLVKLTDLYFVQNKISKIEGLEGLKVLRNLELGANRIREIENLESLTSLEELWLGKNKITEFKNLDALQNLKILSIQSNRLTSLNGLSSLKNLEELYVSHNAITELSGLESNTKLRVLDFSNNQVSKLEHLSHLENLEELWGSNNQLSSFDEVEKELKDKEKLQTVYFEGNPLQTKGPAVYRNKVRLAIPHIMQIDASTAWSTVRKELRYH
>XP_040638206_Aspergillus_ruber
MKDNNGWDGKLRVGQHAEITNPEAVEDPEYSDPEAPPVEEIEADEDLLEDEDPETDQIDLVHSRISSIPALHLERFPKVERLCLRQNQIHRIAFPPEIAEKLIDLDLYDNLISHIKGLDDFHNLTSLDLSYNKIKHIKNVAHLTKLTDIYFVQNKISRIEGLESLTKLRNLELGGNRIREIENLDRLESLEELWLGKNKIVEMKNLDHLSNLRILSIQSNRLTSLFGLSSLKKLEELYVSHNAITDLSGLENNTSLRVFDFSNNQVSKLEHLSSLEQLEELWASNNQLSNFDEVERELKEKKNLETVYFEGNPLQMKGPAVYRNKVRLAIPHIKQIDATFVRV
>XP_040706202_Aspergillus_sydowii
MFGGSPERSPPPSTSKSAEAPMPIATGSLASGKESPPEGRSATTDNLAPSTQPNISEQTQSPSAAPQPSEVAPSAAPADAPKKHRLLALPSRTSLKADRPSTSDKTQDGPHDGSENTLRGSRRSLLRGRRDRSRGSSMRSREQNPEEPSLEENNKTVSPDVHDPAKSEKPPKSSRKLFAFLSCCSSSDVDPEDGSIPPKKTTRRPSVPQTQPTPEKADVNAADSSTAESKAPSFFKDEKPNTGVASDKPNPQLDEERIVSVGEQSSQFDGTKTATTIPESTQDTSPSKVYSGTSTSDAQPSVPTDAVQTEPTVSEKSGDNTKAEDNAAEGQGTEESTISAPVTTNEEDTKQIPRDEEAVSLPPPPPLGKQPEVSAQEKAQQWLLPPVLPHLQGRKCLVLDLDETLVHSSFKVLERADFTIPVEIEGQYHNIYVIKRPGVDQFMKRIGELYEVVVFTASVSKYGDPLLDQLDIHGVVHHRLFRDSCYNHQGNYVKDLSQVGRDLQETIIIDNSPTSYIFHPQHAIPISSWFSDAHDNELLDLIPVLEDLAGSQVRDVTFIIYNTALSVSLRQQKISLPRIAFPRTTSPTPHPRNHTTMKDSKGWDGKLRVEPKATITNPEALEDADYSDEDAPPVEEINADEDLLEDEDKDVERLCLRQNQISRIELPSSLGDTLGELDLYDNLISHLRGLDDFKNLMSLDLSFNKLKHIKNISHLVKLKELFFVQNRISKIEGLEGLTEIKNLELGANRIREIENLETLSALEELWLGKNKITEMKNLDALSNLRILSIQSNRLTTLNGLSSLKNLEELYVSHNAITDLAGLESNTKLSVLDFSNNQVSKLEHLSHLKDLEELWASNNQLSNFNEVERELRDKENLKTVYFEGNPLQTNGPVVYRNKVRLAIPQIMQIDASEFCHTVGTGRFTNSNTAFVRIA
>XP_001211801_Aspergillus_terreus
MTEDKCGTDHPIDVIQALFSLPSTSNIQPPTPSDSPDSHSHTHTPHLEYHLEYNPRLPLVPHPEINPAPPPTMKDSKGWDGKLRVEPRATITNPEALEDPEYSDSDAPPVEEIEADEGLSISWKKKMRTQRYQCCSLAREDSVAKGATRISISRISASVPSPRCGWSGSPSCRFVSGRETVGFPHGARRTDDGQRLCLRQNQITRIEFPASVAASLTELDLYDNLISHIKGLDEFRNLTSLDLSFNKIKHIKNVAHLVKLTDLYFVQNKISKIEGLEGLSALRNLELGANRIREIENLDTLTSLEELWLGKNKITELKNLDGLQNLRILSIQSNRLTSLTGVSSLRNLEELYLSHNLISDLSGLESNTSLRVLDFSNNQVSKLEHLGTLTNLEELWASNNQLSSFDEVERELKDKKELKTVYFEGNPLQTKGPAVYRNKVRLALPQIMQIDATYVRV
>XP_022487217_Penicillium_arizonense
MKNKEGWDGKMRVEPKAVITNPEALEDSDYSDPEAPPVDEIQADEDLLADEDPNSEDIDLVHCKIQSIPALKLERFPKLQVTHPYRPRDFVPDSEMNLWRYPRPAHDGRRLCMRQNQITRIEFPSNVAASLTELDLYDNLISHLKGLDEFHDLTSLDLSFNKIKHIKNISHLKKLTEIFFVQNKIARIEGLEGLTRITNLELGGNKIRELENLETLTALTQLWVGKNKIVEMKNLESLSNLKIISIQSNRLTKITGLSSLKNLEELYLSHNAITDLSGLEQNENLRVLDFSNNQVSHLEHLSTLKNLEELWGSNNQLASFEEVERELKDKENLETVYFEGNPLQLKGPAVYRNKVRLALPQIKQIDATFVKV
>XP_014537216_Penicillium_digitatum
MKNKEGWDGKMRMEPKAVITNPEALEDSDYSDPDAPPVEEIEADEDLLADEDVNSEDQQRLCMRQNQISRVNFPPNVAASLTELDLYDNLISHIKGLEEFHNLTSLDLSFNKIKHIKNVSHLKKLTEIFFVQNKISRIEGLEDLTRIKNLELGANKIREIENLETLTALEELWLGKNKIVEMKNLDSLSNLRIISIQSNRLTKITGLSALPKLEELYLSHNAVTDLSGLESNETLRVLDFSNNQVSHLEHLSSLKNLEELWGSNNQLASFEEVERELKDKEKLQTVYFEGNPLQLNGPAVYRNKVRLALPNIQQIDATFVRV
>XP_016595064_Penicillium_expansum
MKNKEGWDGKMRMEPKAVITNPEALEDSDYSDPDAPPVEEIEADEDLLAEEDVNAEDIDLVHCRISSISALKLERFPKLQVHTLNDPGIRMCLVAERNMRLCMRQNQISRINFPPNVAASLTELDLYDNLISHIKGLEEFHNLTSLDLSFNKIKHIKNVSHLKKLTEIFFVQNKISRIEGLEELTGIKNLELGANKIREIENLETLTALEELWLGKNKIVEMKNLDSLSNLRIISIQSNRLTKITGLSALPKLEELYLSHNAVTDLSGLESNETLRVLDFSNNQVSHLEHLSSLKNLEELWGSNNQLASFEEVERELKDKEKLQTVYFEGNPLQLNGPAVYRNKVRLALPNIQQIDATFVRV
>XP_040652086_Penicillium_griseofulvum
MKNKEGWDGKMRIEPKAVITNPEALEDSDYSDPDAPPVEEIEADEDLLADEDVNAEDIDLVHCRISSISALKLERFPKLQRLCMRQNQISRINFPPNVAASLTELDLYDNLISHIKGLEEFHNLTSLDLSFNKIKHIKNISHLKKLTEIFFVQNKISRIEGLEELTGIKNLELGANKIREIENLETLTALEELWLGKNKITEMKNLDSLSNLRIISIQSNRLTKITGLSALPKLEELYLSHNAVTDLSGLESNETLRVLDFSNNQVSHLEHLASLKNLEELWASNNQLASFEEVERELKDKEKLQTVYFEGNPLQLNGPAVYRNKVRLALPNIQQIDATFVRV
>XP_038927668_Penicillium_roqueforti
MKNKEGWDGKMRMERKAVITNPEALEDSDYSDPDAPPVDEIEADEDLLAEEDVNAEDIDLVHCRISSISALKLERFPKLQRLCMRQNQISRINFPPNVAASLTELDLYDNLISHINGLEEFHNLTSLDLSFNKIKHIKNVSHLKKLTEIFFVQNKISRIEGLEELTEIKNLELGANKIREIENLETLTALEELWLGKNKIVEMKNLDSLSNLRIISIQSNRLTKITGLSALPKLEELYLSHNAVTDLSGLESNETLRVLDFSNNQVSHLEHLSSLKNLEELWGSNNQLASFQEVERELKDKEKLQTVYFEGNPLQLNGPAVYRNKVRLALPNIQQIDATFVRV
>XP_002561258_Penicillium_rubens
MKNKEGWDGKMRMEPKAVITNPEALEDSDYSDPDAPPVEEIEADEDLLADEDVNAEDIDLVHCRISSISALKLERFPKLQRLCMRQNQISRINFPPNVAASLTELDLYDNLISHIKGLEEFHNLTSLDLSFNKIKHIKNISHLKKLTEIFFVQNKISRIEGLEELTAIKNLELGANKIREIENLETLTALEELWLGKNKIVEMKNLDNLSNLRIISIQSNRLTKITGLSALPKLEELYLSHNAITELAGLESNETLRVLDFSNNQVSHLEHLSSLKNLEELWGSNNQLASFEEVERELKDKEKLQTVYFEGNPLQLNGPAVYRNKVRLALPNIQQIDAKHQRTDHRTKK
>XP_040817488_Penicillium_solitum
MKNKEGWDGKMRMEPKAVITNPEALEDSDYSDPDAPPVEEIGADEDLLADEDVNAEDIDLVHCRISSISALKLERFPKLQVNTLNNPGIRMCLRLCVRQNQISRINFPPNVAASLTELDLYDNLISHIKGLEEFHNLTSLDLSFNKIKHIKNVSHLKKLTEIFFVQNKISRIEGLEELTGIKNLELGANKIREIENLDTLTALEELWLGKNKIVEMKNLDSLSNLRIISIQSNRLTKITGLSALPKLEELYLSHNAITDLSGLESNETLRVLDFSNNQVSHLEHLSSLKNLEELWGSNNQLASFEEVERELKDKEKLETVYFEGNPLQLNGPAVYRNKVRLALPNIKQIDAM
>XP_022582308_Penicilliopsis_zonata
MVGGSSELDSSPSATKSAPVEASMPAESSKAFLSPSFQEESIRCEFLTNQLSLFFFLKDPKSELASPSTAAGQSSQPAASSLTTPEGPGAASTDQPTDAVRKQRSLLPIPSRASSKADESTLNKVPEDAQDETGRRSSKLSLSKRRRDKSRGSSRRSRRDNLEMVNMDEPKVSTPSETQNSSRLEKKARASNKLLAFLSCCTTTDIDSEDATQPPKKTLKRPIVANRQPTPEKPDVNAGDSSTAESREHQEFSDEKQSLTVFSNQPSAGIEVDHTVISPGAAAQLDGAVSSTGPSPPEPTQTQDFEEDQAKVDVVTTTQTTTAATTTTTPPPDVAAAAATVAAVGSADEAIQTEDYAKPLDKQPDSHPAVVEDEIVPEDNSIGAHQDSDRESTGDDGQYSSHEELAVTMPTLPPPPLGPTDGQKQWLLPPQEVPLLGRKCLVLDLDETLVHSSFKVLDRADFTIPVEIEGQYHNIYVIKRPGVDQFMKRVGELYEVVVFTASVSKYGDPLLDQLDIHHVVHHRLFRDSCYNHQGNYVKVFGRDLRETIIIDNSPTSYIFHPQHAIPISSWFSDAHDNELLDLIPVLEDLAGAHVQDVSLLPPHLMSSDSPNDNHDASATMKDSKGWDGKQRYEPTAVITNPEALEDPDYSDPEAPPVEEIEADEDLLEDEDRDVEKLCLRQNQISRIDFPPSVAASLSELDLYDNLISHVKGLDEFRELTSLDLSFNKIKHIKNIAHLVKLTDLYFVQNKISKIEGLEGLSVLRNLELGANRIREIENLETLSALEELWLGKNKITEMKNLSSLQNLRIISIQSNRLTSITGLSDLPNLEELYISHNAITELTGLEANTALRVLDFSNNQVSKLEHISHLAKLEELWASNNQLANFDEVERELRDKEHLETVYFEGNPLQMKAPALYRNKVRLAIPHIMKIDASTFHRTHATLNRNHADLC
>XP_016616678_Cladophialophora_bantiana
MTNQDQDQVPAPPSNTQPKIDRIEEDKHAHIELPPPESAEHHSSSSAPLVNSNGWDGKLRMPPRNAVLTNPEILSDPDYSDADAPPVEQIEADEDLLDDYPLDSEDVDLVHCRISSVPALRLERFTKLKRLCLRQNVIADIVLPDNLRDTLEELDFYDNLISHLKGLEDMKCLKSLDLSFNKIKHIKHVNHLHSLTELYFVQNRISKIENLDGLSNLTMIELAANRLREIENLDTLTRLQELWLGKNKITEIKNLSPLRNLRLLDLKSNRLISLGGLSDLTNLEELYVSHNAISSIPSDALYNNKKLRVLDISNNQISHLENISHLTELEELWASSNQLSDFREVENELRDKENLETVYFEMNPLQLQGPAVYRNKVRLALPQVKQIDATYVKV
>XP_008728294_Cladophialophora_carrionii
MTDGGQDQTSAPPSQVNGDDEDKHAQIELPPADATKQNSSTAAPLTNSSGWDGKLRMPPRNAVLTNPEILSDPEYSDPDAPPVDEIEADEDLLDDYPVDTEDIDLVHCRISSLPALRLDRFTNVQRLCLRQNAISSIDLPTNVRATLQELDFYDNLISHIKGLEDMPALKSLDLSFNKIKHIKNVNHLTTLTELYFVQNRISKIENLEGLSNLTMIELAANRIREIENLDTLKGLRELWLGKNKITGIKNLSPLTNLRLLDLKSNRLTTLSGLSDLTNLEELYVSHNAIPAIPTDALIHNNKLRVLDISNNQISHLENISHLTELEELWASSNKLSDFREVERELGDKENLETVYFEMNPLQFQGPAVYRNKVRLALPQVKQIDATYVKV
>XP_016254947_Cladophialophora_immunda
MTERDQGQDPAPPSNPHNEVDGSEEDKHAHIELPPAESTKQQSPSSAPLVNSNGWDGKLRMPPRNAVLSNPEVLSDPDYSDPDAPPVEQIEADEDLLDDYPPDSEDVDLVHCRISSIPALRLERFTKLKRLCLRQNAITSILLPETLGETLEELDFYDNLISHLKGLEDMKCLKSLDMSFNKIKHIKHVDHLHTLTELYFVQNRISKIENLEGLSNLTMIELAANRLREIENLDTLTRLEELWLGKNKITEIRNLSPLRNLRLLDLKSNRLTSIGGLSDLTNLEELYVSHNAISSIPADALSNNKKLRVLDISNNQISHLENISHLTELEELWASSNQLSDFREVENELRDKENLETVYFEMNPLQLQGPAVYRNKVRLALPQVKQIDATYVKV
>XP_007746991_Cladophialophora_psammophila
MTNQDQDQVPAPPSNPQPKIDGSEEDKHAHIELPPPGSGEHHSSPSAPLVNSNGWDGKLRMPPRNAVLTNPEILSDPDYSDADAPPVEQIEADEDLLDDYPLDSEDVDLVHCRISSVPALRLERFTKLKRLCLRQNVITDIVLPDNVRDTLEELDFYDNLISHLKGLEDMKCLKSLDLSFNKIKHIKHVNHLHTLTELYFVQNRISKIENLEGLSNLTMIELAANRLREIENLDTLTQLQELWLGKNKITEIKNLSPLRNLRLLDLKSNRLTSLGGLSDLTNLEELYVSHNAISSVPADALSNNKKLRVLDISNNQISHLENISHLTELEELWASANQLSDFREVESELRDKENLETVYFEMNPLQLQGPAVYRNKVRLALPQVKQIDASKLWPLPRTFPCFTRIALCLVWETANH
>XP_018689478_Fonsecaea_erecta
MTERDRDQNPAPPNNSQPEVDGNDEDKHAHIELPSPESTKHQSPSTAPLVNSNGWDGKLRMPPRNAVLTNPEILSDPDYSDPDAPPVDQIEADEDLLDDYPLDSEDVDLVHCRITSIPALKLERFAQLKRLCLRQNAITSILLPENLGETLEELDLYDNLISHLKGLEDMKCLKSLDLSFNKIKHIKHVNHLHTLTELYFVQNRISKIENLEGLSNLTMIELAANRLREIENLDTLTQLQQLWLGKNKITEIRNLSPLQNLKLLDLKSNRLTSIGGLSDLSNLEELYVSHNAITSIPADALSNNKKLRILDISNNQISHLENISHLTELEELWASSNQLSDFREVENELRDKENLETVYFEMNPLQLQGPAVYRNKVRLALPQVKQIDATC
>XP_022513981_Fonsecaea_monophora
MAERAQDQQSTPPNNPQPEVEGNDEDKHAHIELPPPESTTHQSHASGPLVSSNGWDGKLRMPARNAVLTNPEILSDPDYSDPDAPPVEQIEADEDLLDEWPLDSEDLDLVHCRISSLPALKLERFTKLKRLCLRQNAITSILLPEALGEVLEELDLYDNLISHLKGLEDLKCLKSLDLSFNKIKHIKHVNHLHALTELYFVQNRISKIENLDGLSNLTMIELGANRLREIENLDSLTQLRELWLGKNKITEIRNLSPLRNLRLLDLKSNRLTSLGGLSDLTNLEELYVSHNAISSIPADALSNNKKLRVLDISNNQISHLENISHLTELEEFWASSNQLSDFREVEQELRDKEHLETVYFEMNPLQLQGPAVYRNKVRLALPQVSQIDASKSWLPPPNPVRYKELKVC
>XP_016636253_Fonsecaea_multimorphosa
MTERDQNQNSAPPSNPQPEVDGSEEDKHAHIELPAPESTKQQSSSSAPLVNSNGWDGKLRMPPRNAVLSNPEILSDPDYSDPDAPPVEQIEADEDLLDDYPLDSEDVDLVHCRISSLPALKLERFTQLKRLCLRQNAITNILLPENLGETLEELDLYDNLISHLKGLEDLKCLKSLDLSFNKIKHIKHVNHLHTLTELYFVQNRISKIENLEGLSNLTMIELAANRLREIENLDTLTQLQELWLGKNKITEIRNLSPLSNLRLLDLKSNRLTSISGLSDLTNLEELYVSHNAISSIPADALSNNKKLRVLDISNNQISHLENISHLTELEELWASSNQLSDFREVENELRDKESLETVYFEMNPLQLQGPAVYRNKVRLALPQVKQIDATYVKV
>XP_022504931_Fonsecaea_nubica
MAERAQDQQSAPPNNPQPEVEGNDEDKHAHIELPPPESTTHQSHASGPLVSSNGWDGKLRMPPRNAVLTNPEILSDPDYSDPDAPPVEQIEADEDLLDECPLDSEDLDLVHCRISSLPALKLERFTKLKRLCLRQNAITSILLPEALGEVLEELDLYDNLISHLKGLEDLKCLKSLDLSFNKIKHIKHVNHLHALTELYFVQNRISKIENLDGLSNLTMIELGANRLREIENLDSLTQLRELWLGKNKITEIRNLSPLRNLRLLDLKSNRLTSIGGLSDLTNLEELYVSHNAISSIPADALSNNKKLRVLDISNNQISHLENISHLTELEEFWASSNQLSDFREVEQELRDKEHLETVYFEMNPLQLQGPAVYRNKVRLALPQVTQIDASKSWLPRSTLFDKELKVC
>XP_013285333_Fonsecaea_pedrosoi
MAERAQDQQSAPPNNPQPEVEGNDEDKHAHIELPPPESTTHQSHASGPLVSSNGWDGKLRMPARNAVLTNPEILSDPDYSDPDAPPVEQIEADEDLLDEWPLDSEDLDLVHCRISSLPALKLERFTKLKRLCLRQNAITSILLPEALGEVLEELDLYDNLISHLKGLEDLKCLKSLDLSFNKIKHIKHVNHLHALTELYFVQNRISKIENLDGLSNLNMIELGANRLREIENLDSLTQLRELWLGKNKITEIRNLSPLRNLRLLDLKSNRLTSLGGLSDLTNLEELYVSHNAISSIPADALSNNKKLRVLDISNNQISHLENISHLTELEEFWASSNQLSDFREVEQELRDKEHLETVYFEMNPLQLQGPAVYRNKVRLALPQVSQIDATFVRV
>XP_007754852_Cladophialophora_yegresii
MTDGGQDQTSTPQPQVNGDDEDKHAQIELPPADATKHHSSTAAPLTSSSGWDGKLRMPSRKAILTNPEILSDPEYSIPDAPPVDEIEADEDLLDDYPVDTEDIDLVHCRISSLPALRLDRFTNVQRLCLRQNAISSIDLPANVRATLQELDFYDNLISHIKGLEDMPALKSLDLSFNKIKHIKNVNHLTTLTELYFVQNRISKIENLEGLSNLTMIELAANRIREIENLDTLKGMRELWLGKNKITEVKNLFPLTNLRLLDLKSNRLTTLSGLSDLTNLEELYVSHNAIPSIPIDALIHNTKLRVLDISNNQISHLENISHLTELEELWASSNKLGDFREVERELSDKENLETVYFEMNPLQFQGPAVYRNKVRLALPQVKQIDAGKSRECTREEH
>XP_016239068_Exophiala_spinifera
MVEQPTQDQAQPESQGDHQAHPHIELPPSDSSHEHSSAPLVNSNGWDGKLRMPSRHAVLSNPEALSDPEYSDPDAPPTDQIDADEDLLDDYPQDSEDVDLVHCRISSIPALKLERFSQLKRLCLRQNAITTISLPENFGETLEELDLYDNLISHVKGLDALKNLTSLDLSFNKIKHIKNLNHLTKLTQAFFVQNRISKIENLDGLENLTMIELGANRIREIENLEPLKNLQELWLGKNKITEIKNLSPLTNLRLLDIKSNRLTSISGLEELSNLEELYVSHNGITEITPSALANNKKLRVLDISSNQISHLENIGHLKELEELWASSNKLADFREVERELADKANLETVYLEMNPLQLSGPAVYRNKVRLALPQVKQIDASKYKTLCTNFNMYERALLMV
>XP_016260957_Exophiala_oligosperma
MVEQASEGQSQPEGQGDHQVHPHIELPPSDSSHQHSSAPLVNSNGWDGKLRMPSRHAVLSNPEALSDPDYSDPEAPPTEQIDADEDLLDDYPLDSEDVDLVHCRISSISALKLERFSQLKRLCLRQNAITSISLPENFGDSLEELDLYDNLISHVKGLDELKNLTSLDLSFNKIKHIKNLNHLNKLTQAFFVQNRISRIENLDGLENLTLIELGANRIREIENLDPLKSLQELWLGKNKITEIKNLSPLTNLRLLDIKSNRLTSITGLEELSNLEELYVSHNGITGIDPSALANNKKLRVLDISSNQISHLENIGHLKDLEELWASSNKLADFREVERELADKENLETVYFEMNPLQLSGPAVYRNKVRLALPQVKQIDATFVRV
>XP_013314974_Exophiala_xenobiotica
MAEQAPKDNTQLDGHEDEQEHPHAQIELPPSNSSHEHHSAPLVNSNGWDGKLRMPPRHAVLDNPEALSDPEYSDPDAPPVEQIEADEDLLDDYPLDSEDIDLIHCRISSIPALKLERFTKVKRICLRQNAITSISLPEHLGETLEELDLYDNLISHIKGLEALKNLTSLDLSFNKIKHIKSVKHLHKLTHLFFVQNRISKIENLEGLENLTMIELGANRIREIENLEPLKQLQELWLGKNKITEIKNLSPLTNLRLLDIKSNRLTSISGLENLTNLEELYVSHNGITEITPSALANNTKLRVLDISSNQISHLENIGHLKGLEELWASSNKLADFREVERELADKENLETVYFEMNPLQLTGPAVYRNKVRLALPQVKQIDASFVKV
>XP_007719338_Capronia_coronata
MTDQDQDADHAPQPNPPNDHEQNENEPAQAQVEIHAHTQIAVSTRGSSDGNSSAPLVNSSGWDGKLRMPPRNAVLTNPEVLSDPDYSDPEAPPVEQIEADEDLLDDYPLDTEDIDLVHCRISSIPALKLERFTKLKRLCLRQNAIQSIFLPSELGETLQELDLYDNLISHVKGLEDLKSLTSLDLSFNKIKHIKNVNHLRNLKELYFVQNRISKIENLEGLEKLTMLELGANRIREIENLEPVPNLGELWLGKNKISEIKGLSPLTNLKLLDLKSNRLTAITGLESLPNLEELYISHNGITEISPSSLANNPKLRVLDISNNQISHLENIGHLKELEEVWASSNQLSDFREVERELADKEQLETVYFEMNPLQLAGPAVYRNKVRLALPQVKQIDATFVRV
>XP_007731492_Capronia_epimyces
MADHTPPPNPPLSDEHENEAGQSQIEIHAHTHIEAGGRKSTDGQSSAPLVNSSGWDGKLRMPPRNAVLTNPEALSDPDYSDPEAPPVEQIEADEDLLDDYPLDTEDIDLVHCRISSLVALKLERFTNAKRLCLRQNAIQSIALTPNLGETLEELDLYDNLISHIKGLDDIKNLRSLDLSFNKIKHIKNVNHLRSLKELYFVQNRISKIENLDGLENLTMIELGANRIREIENLETLHTLHELWLGKNKITEIKGLSSLTSLKLLDLKSNRLTTITGLESLSNLEELYVSHNGITEISPASLANNLKLRVLDLSNNQISHLANIGHLKELEEVWASSNKLADFREVERELADKEHLETVYFEMNPLQLASPALYRNKVRLALPQIKQIDASKLITPRHGLRV
>XP_009158225_Exophiala_dermatitidis
MADQDQEADNAPLNNPPKDDEQQQQKNEEEQKVEPVQAQIEIHAHTHIEVSAPVATGGSHSTPLVNSSGWDGKLRMPPRNAVLTNPEALSDPEYSDPEAPPVEQIEADEDLLDDYPLDTEDVDLVHCRISSLPALRLERFTKVKRLCLRQNAIQSISLPAELGETLQELDLYDNLISHIKGLEDMKNLTSLDLSFNKIKHIKNVNHLQKLKELYFVQNRISKIENLENLDNLTMIELGANRIREIENLEPLHNLRELWLGKNKITEIKGLNSLTNLRLLDIKSNRLTTISGLDTLPNLEELYVSHNGITEISATALANNPKLRVLDISNNQISHLANIGHLQDLEELWASSNKLSDFREVERELADKEHLETVYFEMNPLQLTAPAVYRNKIRLALPQVKQIDATYVRV
>XP_013255833_Exophiala_aquamarina
MTEPNIQTQNGISQPDGQKPQAEVQIELPATQETQPHPSGPLVSSNGWDGKLRMQPRNAVLSNPEILSDPDYSDPDAPPVDQIEADEDLLEDMDVSTEDIDLVHSRIASLPALKLERFTKVQRLCLRQNQISSIQFPPSLGDTVQELDLYDNLISHIKGLDDFKVLTTLDLSFNKIKHIKHLNHLHTLKELFFVQNRISKIENLEGLDNLLMIELAANRLRELENLEPLRALQELWLGKNKITEIKNLTPLTNLRLLDIKSNRLTAISGLGSLTNLEELYVSHNAITEISPTSLSNNHKLRVLDISNNLITRLEHIGHLKHLEELWASSNKISDFREVERELADKEHLDTVYFEMNPLQLAGPALYRNKVRLALPQVSQIDASECSPSRRI
>XP_016228981_Exophiala_mesophila
MIMTEPESNEPSQDHITRANDHPHTDVHIQIPATDPSNSSAPLVNSNGWDGKLRLPPRNAVLSNPEVLSDPDYSDPDAPPVDQIEADEDLLEDLPLDSEDIDLVHSRVTSIPALNLSRFQKVLRLCLRQNQITTIDFPQEFAERLQELDLYDNLISHIKGLDSFKSLTSLDFSFNKIKHIKNISHLTTLTELYFVQNRISKIENLDNLSNLTSIELAANRIRELENLEPLTSLRELWLGKNKITEIKNISSLSNLRLLDIKSNRLTAITGLESLSNLEELYVSHNAIAEISASSLQHNLKLRVLDISNNQIAHLENISHLKDLEELWASSNKLADFREVERELADKEHLETVYFEMNPLQLAGPALYRNKVRLALPQIRQIDATYVKVA
>XP_013274509_Rhinocladiella_mackenziei
MTALGPDKDKAIQSNPLSDEEKHEGKSHHQAQIKIPDTDSSHRNSSAPLVNSSGWDGKLRMPPRSAVITNPDVLSDPEYSDPDAPPVEQIEADEDLLDDYPLDWEDIDLVHCRISSIPALNLERFTKVQRLCLRQNGITSISLPASLGETLQELDLYDNLISHIKGLEDLKCLTSLDLSFNKIRHIKNVSHLRNLTELFFVQNRISKIENLEGLDHLTMIELAANRLREIENLEPLKQLQELWLGKNKITEIKNLSSLTNLRLLDLKSNRLTSITGLESLSNLEELYVSHNAITEITPTSLSGNPKLRVLDISNNRISHLQNISHLGDLEELWASSNQLADFREVERELADKENLVTVYFEMNPLQLSGPAVYRNKVRLALPQVKQIDATFVKV
>XP_018004149_Phialophora_attinorum
MSEPDPPADGVKIDESALEKSTPTENGHQGITNSSGWDGKLRMPPKATITNPEALEDSDYSDPDAPPPEQIETDEDLLDDYPDDTEDIDLVHFERLCLRQNAINNVELPPSFGTHLQELDLYDNLISHIRGLDPLSALTSLDLSFNKIKHIKSISHLTTLKELYFVQNRISKIENLDTLTNLTMIELAANRIRDIENLDRLTSLRELWLGKNKITEINNLNSLTNLRLLDLKSNRLTTISNLEPLVNLEELYISHNALTTISGLDHNIKLRVLDVSNNRITRLEGLSHLTELEELWASTNGLSSFKEVEEQLADKEKLETVYFEANPLQLQGPAVYRNKVRLALPQVRQIDATYVKV
>NP_593824_Schizosaccharomyces_pombe
MSNVSSEDGIAPETQLIIDDPDVQQIDADEDLLDDVPDDVDCVELIQSRIQSMASLGLERFKNLQSLCLRQNQIKKIESVPETLTELDLYDNLIVRIENLDNVKNLTYLDLSFNNIKTIRNINHLKGLENLFFVQNRIRRIENLEGLDRLTNLELGGNKIRVIENLDTLVNLEKLWVGKNKITKFENFEKLQKLSLLSIQSNRITQFENLACLSHCLRELYVSHNGLTSFSGIEVLENLEILDVSNNMIKHLSYLAGLKNLVELWASNNELSSFQEIEDELSGLKKLETVYFEGNPLQKTNPAVYRNKVRLCLPQLRQIDATIIPKTSKQFP
```
