## Supplementary material for "Coding Sequence Insertions in Fungal Genomes are Intrinsically Disordered and can Impart Functionally-Important Properties on the Host Protein": fasta protein sequences: XP_720953.2_blasthits_fa.txt

```
>XP_720953_Candida_albicans
MVDFAKSLFGFGNYKKESSSQSPTPPPSAHSSQEQHHKSNTEEYPQSHLSQQQHSHRYQPPHMSEQSHQFPQQQQQQQQSGTNKFFPKTLVSAAPTTAVANHSSVYGTTSTTTNNYPEAYLNQTFKNNIYNPQQQQQQQAQQPPPEQQQSSAPYQNSANIQQPYGNQWGSSQDQDANIITIDKTGNKLSPASRDSPIKGKLKVTILEAKDIFATQPYVVCSFESSEFVTNAPDSYGKSPVSSFGHNNNQGHNGPRNMYNSNHGPSPKALPMKNSGNLFGQRPSMYQRQLSTPHLNLPNDSSNPIWNHDTIFDVVGSKSELDISVYDGARDDAFLGHVRISPSTDKNNKNESEWLQLGARITGETVSSGHIKIKWEYTSFDNNIKRSYGPDDFHFLRLLGKGTFGQVFQVRKKDTNRVYAMKILSKKVIVKKKEIAHTIGERNILVRTSAASSPFIVGLKFSFQTPSDLFLVTDFMSGGELFFHLQKEGRFNEDRSKFYTAELILALEHLHDNDIVYRDLKPENILLDANGHIALCDFGLSKADLNMDGTTNTFCGTTEYLAPEVLLDEQGYTKMVDFWSLGVLIFEMTCGWSPFHAENTQQMYKNIAFGKVRFPKDVLSPEGRSFVKGLLNRNPKHRLGATDDARELKAHPFFADIDWDLLRAKNIPPPFKPHIVSETDISNFDTEFTSENTSALKRQMEMATTPLSPGIQANFKGFTYVDDSTMDDHFARSYRANAFRPPGSFIPGDPNLPPDEEVLAEQIEEEDEMEVDEDQHMDDEFVNGRFDL
>XP_002418338_Candida_dubliniensis
MVDFAKSLFGFGNYKKESSSSTSQSPTPPPSSHSSQVQQSSNIEEYHQSHLSQEQQQQQQQHSHHYQPPHMSEQSQHLPQQQQQQPGTNKFFPKTLVSAAPTTAVANHSSVYGTTSTTSNNYSEAYLNQTFKNNTYNPQQSQQQQQQSQSQQQQQQQQQYSAPYQYSSNIQQLQQPYGNQWEPSQDQDANIITIDKTGNKLSPTSRDSPIKGKLKVTILEAKDIFATQPYVVCSFESSEFVTNAPDSYGKSPVSSFGHNNSNNNNSTNNNSQGHTNGPRNMYNSNHGPSPKALPMKNSGGNLFGQRPSMYQRQLSTPHLNLPNDSSNPIWNHDTIFDVVGSKSELDISVYDGARDDAFLGHVRISPSIDKNNKNESEWLQLGARITGETVSSGYIKIKWEYTLFDNKIKRSYGPDDFHFLRLLGKGTFGQVFQVRKKDTNRIYAMKILSKKVIVKKKEIAHTIGERNILVRTSAASSPFIVGLKFSFQTPSDLFLVTDFMSGGELFFHLQKEGRFNEDRSKFYTAELILALEHLHDNDIVYRDLKPENILLDANGHIALCDFGLSKADLNMDGTTNTFCGTTEYLAPEVLLDEQGYTKMVDFWSLGVLIFEMTCGWSPFHAENTQQMYKNIAFGKVRFPKDILSPEGRSFVKGLLNRNPKHRLGATDDARELKAHPFFADIDWDLLRAKNIPPPFKPHIISETDISNFDTEFTSENTSALKKQMEMATTPLSPGIQANFKGFTYVDDSTMDDHFAARSYRANAFAFRPPGSFIPGDPNLPPDEEVLAEQIEEEDDNDDEMEVDNDDQHMDDEFVNGRFDL
>XP_002547143_Candida_tropicalis
MADFAKSIFGFGNYKKESSSQSPTPPPSASSSQQHTHSQQYYQVDHHKSQGMQQDYQQFTPEPSQQQQPGTKFFPKGLASATPTTAISSDPSVYGTTTSNTNNYSETYLNQTFRNNNSIYSSSNPNASNYLGAQFQPQPGSDQALNTVSETAPIKGKLKVTIIEAKNISATHPYVVCSFESSEFVTNPPDSYGKSPINPNQANGPKNMYNSNHGPKALPMKNSQQRPSLYQRQSSTQHLNVPNDTSNPIWNHDTIFDVVGSKSELDISIYDGGRDDAFLGHVRISPSCNTKSKQSGCEWLQLGARITGETVSSGYIKIKWEYTAIDTNQIKTYGPQDFQFLRLLGKGTFGQVFQVRKYDTNRIYAMKVLSKKVIVKKKEIAHTIGERNILVRTSAASSPFIVGLKFSFQTPTDLFLVTDFMSGGELFFHLQKEGRFIEDRVKFYTAELVLALEHLHDNDIIYRDLKPENILLDANGHIALCDFGLSKADLDGTTNTFCGTTEYLAPEVLLDETGYTKCIDFWSLGVLIFEMSTGWSPFHSDSTQQMYKNIAFGKVRFPKDVLSSAGRSFVKGLLNRNPKHRLGAVGDARELKNHPWFADIDWHQLYLKNIPPPFKPHVSGETDFSNFDTEFTSEAIIPGVLVSGASGTPISPGIQQQFQGFTYVNPGALDSAIAAGNLTVSGDDNEEVIEEEEEDEDEEMQPAEEDDDLIFSL
>XP_003866894_Candida_orthopsilosis
MADFAKSIFGLVNYHKKETSQSPTPPPSSSSNTNQSIHQSQEFKPEQLSNDFTINHYQQQQQQQIHHHPQQYSQQYEEHGVNKYVPKGLVNVAPTTATAVSTTSSVYGTTSSNINNDPGAYLNQTFKANDLQPQQHNAFRNNSPYQASSNSQTQFNETRKQDQSACVTDPSPMIITTDETGQTINTSGNNTQPKGKLKVTIIEARDIQATQPYAVCTFESSEFVTNGPDSFGKSPMTGGGHSGPRNMYNANHGSRALPMKNHHQRPQLYQRQLSTPHLNLAGESTNPIWNHEATFDVVGSKSELDISVYDAARDDAFLGHVRIFPSTVKNKKSPSEWLQLGARIVGERVSSGSIQIKWEYTSYDGKKAYGPDDFEFLRLLGKGTFGQVFQVKKKDTSRIYAMKILSKKVIVKKKEIAHTIGERNILVRTSAAASPFIVGLKFSFQTPADLFLVTDYMSGGELFWHLQKDGRFSEERAKFYIAELVLALEHLHDNDIVYRDLKPENILLDANGHIALCDFGLSKANLNNDGTTNTFCGTTEYLAPEILLDESGYTKMVDFWSLGVLIFEMCCGWSPFYADNTQQMYKNIAFGKVRFPKEILSSEGRSFVKGLLNRNPRHRLGATDDARELKAHPFFADIDWALLKTKSIPPPFKPHITSETDTSNFDPEFTSESTSALKKQMEMASTPLSPGVQANFKGFTYVDDSAMDDHFGRSYRMNTFKNPGSFIPGDPNLPPAEDAVDDDQIDEEDEMELDEEDHQMDDEFVNGRFDL
>XP_001528751_Lodderomyces_elongisporus
MVDFAKSIFGFGNSQKREASSSPTPTPSISSNTNQSIHLQNHNKHHSNDNYNTSSATTHHQESNLRSLQQQQQQQQQQSYQHTEYSSCNPQYSDLQQQQQQQQQQPKFLPKRLVNVAPATTLSNNSSVYGTTTSTNTTNNPEAYLNQTFGNSDFQLQQQQQQHLNNYGTNNSSTADQKLGNRQNETSASASTSSLAPPAPTSTSASATAQSQSQSQNPKIITTDETGQTLNSGSFNSQPKGRLKVTIIEATDIQASQPYAVCTFESSEFVTNGPDSFGKSPMNSSASGSGAGSHPKNMYNANHGPMRALPVKHNQNQRPSLYQRQMSTPHLNLSGETTNPIWNHEATFDVVGSKSELDISVYDAARDDAFLGHVRIFPSTIKNRKSPAEWYKLGARIVGERVSSGSIQIKWEYQSLDRKRAYGPDDFEFLRLLGKGTFGQVFQVKKKDTSRIYAMKILSKKVIVKKKEIAHTIGERNILVRTSAAASPFIVGLKFSFQTPTDLFLVTDYMSGGELFWHLQKDGRFSEERAKFYIAELILALEHLHDNDIVYRDLKPENILLDANGHIALCDFGLSKANLNNDGTTNTFCGTTEYLAPEILLDESGYTKMVDFWSLGVLIFEMCCGWSPFYADNTQQMYKNIAFGKVRFPKEVLSPEGRSFVKGLLNRNPRHRLGATNDARELRAHPFFADIDWDLLRSKSIPPPFKPHLASETDTSNFDPEFTSESTSVLKKQMEMASTPLSPGVQANFKGFTYVDDSAMDDHFGRSYRMNTFRHTGSFIPGDPNLPPAEDAVDDDQIDEEDENMDVDGGNGSGVGGGRGERGAEDEEEDHQMDYEFVNGRFDL
>XP_007374718_Spathaspora_passalidarum
MIFGFGSFSKRDNTASPTPPPTASTGQTSASNPGGNTGEEYNAAAGGGGGNKFMPRGLQSAAPTTAITSNSMVYGTTSVKTNSTGSYFNQTFRSATYSNTSQPIIITTDETGQTINPSSKNSQPKGKLKVTIIEARDIHASQPYVVCTFESSEFVTNAPESFGNSPSINGPKNFVNSNHGAKALPMKNSNSNQRPSLYQRQLSTPQLNLNNESSNPIWNHDAIFDVVGSKSELDISVYDAGRDDAFLGHVRISPSTIINKKSPNQWLQLKARIIGERVTSGAINIKWEYTSLDVKKSYGPDDFEVLRLLGKGTFGQVFQVKKRDTDRIYAMKVLSKKVIVKKKEIAHTIGERNILVRTSAAASPFIVGLKFSFQTPTDLYLVTDYMSGGELFWHLQKEGRFPEDRAKFYIAELVLALEHLHDNDIVYRDLKPENILLDANGHIALCDFGLSKANLNNDGTTNTFCGTTEYLAPEVLLDESGYTKMVDFWSLGVLIFEMCCGWSPFYADNVQQMYKNIAFGKVRFPKEVLSPEGRSFVKGLLNRNPKHRLGATNDARELRAHAFFADIDWNLLKAKSIPPPFKPHLTSETDTSNFDPEFTNESTSVLKKQMEMASTPLSPGIQANFKGFTYVDASTMDDNFAKSYRNPFKGPGSFIPGNPNLPPDEDAIDDDQIAEEDEMEIDEDHQMEYEFVSGRFDL
>XP_043050544_Scheffersomyces_spartinae
MEDHQNHNIDGGQTASPHISNKFVPKGFAPHVAPTTAISSNSVAYGTNSIHADYDLHRQHFERQLHQQNINYQQQLSATPHQEQEQLAAQLPHHHQQQLLLQQQQQQEQEQQQQCAPQTSQQTAAAPFGYSVDQPLIITTDETGQNVHTQSEASQPKGKLKVKIVEGKDIQATQPYVVCTFESSEFVTTAPGSFGGKSLLNHGYGHHDSAHGAQGRAGVPMKNKPRPMYQRQTLTQQLTMMDSTNPVWNYDALFDVVGSKSELDVSVYDAARDDAFLGHVRIFPTNKKVSEEWFELKARILGERVTGAIKISWAFSYDNSKKQIGPDDFEMLRLLGKGTFGQVFQVKKGDTGRIYAMKVLSKKVIVKKKEIAHTIGERNILVRTSAAGSSFIVGLKFSFQTPTDLYLVTDYMSGGELFWHLQKEGRFTEDRAKFYIAELILALEHLHDNDIVYRDLKPENILLDANGHIALCDFGLSKANLNNDGTTNTFCGTTEYLAPEVLLDESGYTKMVDFWSLGVLIFEMCCGWSPFYANNTQQMYKNIAFGKVRFPKEVLSTEGRSFVKGLLNRNPKHRLGAINDARELRAHPFFNDIDWTLLRSKSVPPPFKPHLTSETDTSNFDPEFTSESTSVIRKQLELASTPLSPGIQANFKGFTYVDDSTIEDHMGKSARYNKFMGPGSFIPGNPNLPPDEDVIEDQIDEEDEMEIEDQHMDDEEFVNGRFEV
>XP_001383810_Scheffersomyces_stipitis
MADFAKSIFGFSGFHRKDNSPAPGSAPADTQHHIDNPVSTAHTPAVAHQLADDHTNKFLPKGLAHVAPTTAVSSHSLVYGTTSSTSSGSGTYINQTFKSNDRSNLGQPMIITTDETGQTVRSNNKNSQPKGKLKITIYEAKDITASQPYVVCTFESSEFVTNAPGSFGKSPSIQNKAPNPHSGGRALPMRNTSSSSNRPGLYSRQSSTQQVATISDSSNPIWNHDAIFDVVGSKSELDISVYDSARDDAFLGHVRVFPSTIINKKNSTEWLQLKPRIVGERVSGSIKIKWEYTSLDNKKSYGPEDFDVLRLLGKGTFGQVFQVKKKDTERIYAMKVLSKKVIVKKKEIAHTIGERNILVRTSAAASPFIVGLKFSFQTPTDLYLVTDYMSGGELFWHLQKEGRFTEDRAKFYIAELVLALEHLHDNDIVYRDLKPENILLDANGHIALCDFGLSKANLNNDGTTNTFCGTTEYLAPEVLLDESGYTKMVDFWSLGVLIFEMCCGWSPFYADNTQQMYKNIAFGKVRFPKEILSPEGRSFVKGLLNRNPKHRLGAINDARELRAHAFFNDIDWELLRAKSIPPPFKPHLTSETDTSNFDPEFTSESTSVLKKQMELASTPLSPGIQANFKGFTYVDDSTMEDHFGKSYRMNTFKNSGSFIPGNPNLPPDEDVIDDDQIDEVDEMEIDEDHQMDDEFVNGRFDL
>XP_020064908_Suhomyces_tanzawaensis
MADFAKSIFGFGGFKNRDPSPQPGHSRPQGLQAPPSSHHHHQSHPQAPPSASSLSASSPDYPLVPASSHDQYSQQYPLADDIDNQNKFFPKGLGHVTPTTAVSDHSMAYGTTSTANTSTNLEAFLNQTFKTNEFAHKQHQQFDKFYPPQNQPQPPAQFLGAAHPVQAYASDGQLPLIITTDETGQNINTQSRNSQPKGKLKLTILETRDVDAAQPYIVCTFESSEFVTNAPSSYGKSPSNSPFNGHKQQPPLNGNLNAHLHNSNHPASRALPMKNSNRPAMYQRQSSTQHLQLYSEPSNPVINHEAFFDVVGSKSELDISVYDAARDDSFLGHARIFPSTIANKKSQGEWLPLKARVVGERVSSGAVKISWEYTSLDNKKSYGPDDFEVLRLLGKGTFGQVFQVKKNDTDRIYAMKVLSKKVIVKKKEIAHTIGERNILVRTSAAASPFIVGLKFSFQTPTDLYLVTDYMSGGELFWHLQKEGRFAEDRAKFYIAELVLALEHLHDNDIVYRDLKPENILLDANGHIALCDFGLSKANLNNDGTTNTFCGTTEYLAPEVLLDESGYTKMVDFWSLGVLIFEMCCGWSPFYADNTQQMYKNIAFGKVRFPKEVLSPEGRSFVKGLLNRNPKHRLGATNDARELRAHPFFSDIDWNLLKAKSIPPPFKPHLTSETDTSNFDPEFTSESTSVLKKQMEMASTPLSPGIQANFKGFTYVDDSAMEDHFGKSHRMNTFKNPGSFIPGNPNLPPDEDVIDDDQIDEEDEMETDEDHHMDDEEFVNGRFDL
>XP_020079098_Hyphopichia_burtonii
MSSAPTLSIAYPLPHRSYFAKSIFGFGGFKKDSNSPSQQSSSSSHLANDQIYSDDQYYSQETNPSQENQFGIDSFDANDNRKKFLPKGLGKITPTTAVSTNGMVYGTTSSNMNDESNNQMENYDSENYLNQTFQKNQQQSQQYQKSQPCVSQLSKNNHHLQQPQSTTTRTTITNDKSGQPIIITTDETGQNLNHDLKNSAQPKGKLKVLIIEARDLLVNETSQPYVVCTFESSEFVTNAPNSYGKSPNIHNHNHNHQNNNHHINLHNKTHNNHALPVLNHDQKRPTMFQRQSSTQHLNFNHRNNNQLMDTSSDSSSINSSHPLWNHEATFDVVGSKSELDISVYDAAHDDAFLGHVRIFPSTNRSTSNKLINAEWYPLKARVIGERVCGSLKIEWQYDSTDSKKLYGPDDFEILRLLGKGTFGQVYQVTKRDTDRIYAMKILLKKLIVKKKEIAHTIGERNILVRTSAAASPFIVGLKFSFQTPTDLYLVTDYMSGGELFWHLQKEGRFPEDRAKFYIAELVLALEHLHDNDIVYRDLKPENILLDANGHIALCDFGLSKANLNNDGTTNTFCGTTEYLAPEVLLDESGYTKMVDFWSLGVLIFEMCCGWSPFYAENTQQMYKNIAFGKVRFPKEVLSAEGRSFVKGLLNRNPKHRLGSINDARELRAHPFFQDIDWNLLKSKSIPPPFKPHLASETDTSNFDPEFTNESTSLMKKQMELATTPLSPGIQANFKGFTYVDDSAMDDHFGKSLRYNTFKNPGSFIPGNPNLPPDEDVIEDGQIDEEDEMEIDQDQHLADEEFVNGRFDL
>XP_015468351_Debaryomyces_fabryi
MADFAKSIFGFSGFHKKENQTNCLSDEASKENQRPYQQLPSQYQEKTQPLSQHTTGQSQFSDMASHHPSESITSANKKFLPRGLANVTPTTAISNQSMAYGTTTKNDGNTTSEAFLNQTFKNGNNNSNSNLGQDTHMASQQTNRSQHHQQSQQASTAASMNDDISIASDQYSKQPVIITTDETGQNQQPQSKNGSQPKGRLKVAIIEAKDLLINSNNSQPYVVCTFESSEFVTNAPGSFGKSSNHSINGPHNKFQHLGGVPMVKFSDKSEKNRPALYQRQSSTQHLNLKNFKIGSTNPIWNHEAIFDVVGSKSELDISVYDAASDDSFLGHVRIFPSTNSSTSNKQNNAEWLELKTRIVGERVSGSIRVNWEYTSLGKKLYGPEDFEVLRLLGKGTFGQVYQVRKNDTDRIYAMKVLSKKVIVKKKEIAHTIGERNILVRTSTAASPFVVGLKFSFQTPLDLYLVTDYMSGGELFWHLQKEGRFPEDRAKFYIAELVLALEHLHDNDIVYRDLKPENILLDANGHIALCDFGLSKANLNNDGTTNTFCGTTEYLAPEVLLDESGYTKMVDFWSLGVLIFEMCCGWSPFYAENTQQMYKNIAFGKVRFPKEVLSIEGRSFVKGLLNRNPKHRLGSTNDARELRAHQFFQDIDWHLLKAKSIPPPFKPHLTSETDTSNFDPEFTSESTSVLKKQLELASTPLSPGIQANFKGFTYVDDSTMEDHFGKSHRMNAFKGPGSFIPGNPDLPPDEDAIDDDQFDENEEMEIDEDHHMDDEEFVNGRFDL
>XP_458760_Debaryomyces_hansenii
MADFAKSIFGFSGFHKKDNQTNCSSNEASKENQRPYQQLPSQYPEQAQPLSQHTTGQSQFSDMASHHPSDSITSANKKFLPKGLAAVTPTTAISNQSMAYGTTTKNDNNTTSEAFLNQTFKNRNNNSNSNVNQDTYMASQSTNRGNHQQQSQHASTAASMNDDISINSEQYSKQPVIITTDETGQNQQPQSKSGSQPKGRLKVLIIEAKDLLINSNNSQPYVVCTFESSEFVTNAPGSFGKSSGYPSNQNKIQQLGGVPMVKFSDKNEKNRPALYQRQSSTQHLNLKNFKIGSTNPIWNHEAIFDVVGSKSELDISVYDAASDDSFLGHVRVFPSTNSSTSNKQNNAEWLELKTRIVGERVSGSIRVNWEYSSLGKKPYGPGDFEVLRLLGKGTFGQVYQVRKNDTDRIYAMKVLSKKVIVKKKEIAHTIGERNILVRTSTAASPFVVGLKFSFQTPADLYLVTDYMSGGELFWHLQKEGRFAEDRAKFYIAELVLALEHLHDNDIVYRDLKPENILLDANGHIALCDFGLSKANLNNDGTTNTFCGTTEYLAPEVLLDESGYTKMVDFWSLGVLIFEMCCGWSPFYAENTQQMYKNIAFGKVRFPKEVLSIEGRSFVKGLLNRNPKHRLGSANDARELRAHQFFQDIDWALLKAKSIPPPFKPHLTSETDTSNFDPEFTSESTSVLKKQLELASTPLSPGIQANFKGFTYVDDSTMEDHFGKSHRMNAFKSPGSFIPGNPDLPPDEDAIDDDQFDENEEMEIDEDHHMDDEEFVNGRFDL
>XP_006688083_Yamadazyma_tenuis
MTDFAKSIFGFSSLKREISNNSNNEPSQGQPEDQSQLQSDSSSQDNKLAFSKIYPKSLNNVTPTTAENSSMVYGTTSLKKPDSHQTSNFNQFQSMHQIQENYQNIHQQYQVDAGDDAGLKSDASQSIEHPPSQTSFQSSGDLGKSRSDFNTHPIIITTDETGQMNQTESQSHPKGKLKVTILEASNLLIHSNNSQPYVVCTFESSEFITNAPDSFNNRSATTAGRNNGSNRPMYQSQSSSNHLTISDYRAGISNPVWNHEAIFDVVGNKSELEISIYDSSTDDSFLGHVRIHPFLYDQKRNNGSWFNLAPRVAGERVSGSIKIKWEYSNLLNHSYGPEDFEILRLLGKGTFGKVYQVKKRDNNRIYAMKVLSKKVIVKKKEIAHTIGERNILVRTSAAQSPFIVGLKFSFQTPTDLYLVTDYMSGGELFWHLQKEGRFPEDRAKFYIAELVLALEHLHDNDIVYRDLKPENILLDANGHIVLCDFGLSKANLNNDGTTNTFCGTTEYLAPEVLLDESGYTKMVDFWSLGVLIFEMCCGWSPFYAENTQQMYKNIAFGKVRFPKEILSSEGRLFVKRLLNRNPKHRLGSLNDARELKAHPFFHDIDWELLKNKTIPPPFKPHLTSELDTSNFDPEFTNESTSVLKKQMEMASTPLSPGIQANFKGFTYVDASAMDDHFSKSHRYNSFRAPGSFIPGNPNLPPDEDVIDDQIDEEDEMDVDMEDEEFINGRFDL
>XP_001484733_Meyerozyma_guilliermondii
MPDFPKSFFHFSGFQKKSQSPTPEMNHSDGTESAFNSKLLPKGLSSAAPTTALSDNSLAYGTTSSHAGHETASERFLYQTRTVGDLQHNYSNSSLMNELHDAPVSGQETSYATSNASSQDQEMTDSSSQPIIITTDERGQNRRPASKNSSQPKGRLKVSIIEAHGLLVSSNGSQPYVVCTFESSEFISHGPHSYNNSPGFKVPDNTYQHAPVPVAKSQKEGSRPTLYQRQSSSQQMNFGFTQSDSSNPIWNHEATFDVVGSRSELDVSVYDAARDDAFLGHVRIFPSTIGSEAHQKPQLLNLRPRIVGERVDGQIRVEWRYKSSDKKLCTPDDFEVLRLLGKGTFGQVFQVKKKDTDRIYAMKVLSKKVIVKKKEIAHTIGERDILVRTSAAASPFIVGLKFSFQTPTDLYLVTDYMSGGELFWHLQKEGRFTEDRAKFYIAELVLALEHLHDNDIVYRDLKPENILLDANGHIALCDFGLSKANLNNDGTTNTFCGTTEYLAPEVLLDESGYTKMVDFWSLGVLIFEMCCGWSPFYADNTQQMYKNIAFGKVRFPKEVLSSEGRSFVKGLLNRNPKHRLGAVNDAKELRAHAFFQDIDWDLLRAKSIPPPFKPHLTSETDTSNFDPEFTSESTSVLRKNLELATTPLSPGIQAKFKGFTYVDDSAMEDHFGKSHRMNTFQPPGSFIPGNPNLPPDEDVIDDDHIEEEPEEKMQIDDEMHQMDDVEFVNGRFDL
>XP_018714208_Metschnikowia_bicuspidata
RLLPKRLASAPTTAVSDQSMAYGTTAGSQHGVGASPPLSLQLSGSLAQPVIITTDEKGHATHAHASLQPKGKLKVSIVGARGLLVAGCSQPYVVSTYESLEFVNNAPAAAGRSPAARPGVPMGVRAGLQRQASQLEPAAAAGCSSPTWNHEAVFDVVGTRSQLEISVYDAARDDAFLGQVRLCPDTAPARSGEAVAPQWVPLRARVVGERVAGALQVRWVFWHNDAQKAYGPGDFDVLRLLGKGTFGQVYQVRNRDNGRIYAMKILSKKLIVKKKEIAHTIGERNILVRTSAAASPFIVGLKFSFQTEADLYLVTDYMSGGELFWHLQKEGRFGEERAKFYIAELVLALEHLHDNDIVYRDLKPENILLDANGHIALCDFGLSKANLNNDGTTNTFCGTTEYLAPEVLLDESGYTKMVDFWSLGVLIFEMCCGWSPFYADNTQQMYKNIAFGKVRFPKEVLSPEGRSFVKGLLNRNPKHRLGAVRDARELKDHAFFQDVDWALLRAKNIPPPFKPHLASETDTSNFDPEFTSESTSVLKKQLDMGSTPLSPGIQANFKGFTYVDASAIDEHFSRLHRYNAFRSPASFIPGNPNLPPDDEVIEDQDDDDKDDMDIDHDHHLESEEFVNGRFDL
>XP_002615411_Clavispora_lusitaniae
MADFAKSILSMSGFNLKESSPASQTESYNGLDSSISTLEQSNGDESAAKKFFAKSLAAPPTTAVSNNSLAYGTTTSAAEAHPSNPQSGHNQILNELHPYYSDSTSATQSNEHAAVSAAAASAAAAVSNYGINKNINSAPPAQQQQQQATSVGSSSSSSNPVIITTDEKGKHINASSQPKGKLKVCIIGAKDLMVSEYSQPYVVSTFESSEFVNNATPSLSKSPMFPPKSAGLPMRQPTDMRPALYQRQSSQLNFSHGETNPTWNHEAVFDVVGTKSELEISVYDAAKDDAFLGQIRIFPNTDSSTSNKSSDAEWIPLKARVVGERVTGHLQIKWEYTSVDSKKSYGPEDFEVLRLLGKGTFGQVYQVRKKDSGRIYAMKILSKKLIVKKKEIAHTIGERNILVRTSAAASPFIVGLKFSFQTPTDLYLVTDYMSGGELFWHLQKEGRFSEDRAKFYIAELVLALEHLHDNDIVYRDLKPENILLDANGHIALCDFGLSKANLNNDGTTNTFCGTTEYLAPEVLLDETGYTKMVDFWSLGVLIFEMCCGWSPFYADNTQQMYKNIAFGKVRFPKEVLSPEGRYFVKGLLNRNPKHRLGAVNDARELKAHPFFQDIDWNLLRAKNIPPPFKPHLSSETDTSNFDPEFTNESTSVLKKHMEMASTPLSPGIQANFKGFTYVDDSAMDDHFKSQRFNSFRNPGSFIPGNPNLPPDDEVIEDQIDEEDEMDIDQDNNTESEEFVNGRFDL
>XP_025339599_Candida_haemuloni
MTDFAKSILGLGFKRDSSPADDVSSRGSPSPAPSHNLDNPKKFLPKNLAAHPTTAVSSQSMAYGTTTSSENQPSAHQRAQGSFAAQDLHPSLSNPSDSSTAHKLTASAAVNYGVKDSDPHSSSNLADTAMESSPTPPDSSQPVIITTDEKGQHSQAKTSSQPKGKLKVTIIGAKDLMISEYSQPYVVSTYECSEFVNNSAPSKSPMLATHQNQSRLSPGMPMKQPRDKRPALYQRQSSTQQFQLSQGQTQVWNHEAVFDVVGSNSELDISVYDGAKDDAFLGQVRIVPNTDTPSANKTQEARWEPLRARVVGERVTGMLQIKWQYTRFDSKKSYGPDDFEVLRLLGKGTFGQVYQVKNKDNGRIYAMKILSKKLIVKKKEIAHTIGERNILVRTSAAASPFIVGLKFSFQTPTDLYLVTDYMSGGELFWHLQKEGRFNEDRAKFYIAELVLALEHLHDNDIVYRDLKPENILLDAKGHIALCDFGLSKANLNNDGTTNTFCGTTEYLAPEVLLDESGYTKMVDFWSLGVLIFEMCCGWSPFYADNTQQMYKNIAFGKVRFPKEVLSPEGRSFVKGLLNRNPRHRLGALKDARELKEHPFFQDVDWNLLKAKDIPPPFKPHLSSETDTSNFDPEFTNESTSVLKKHMEMASTPLSPGIQANFQGFTYVDDSAMDDHFSKSHRYQAFKHSGSFIPGNSNLPPDDEVIDDQIDEEDEMEIDTDANMESEEFVHGRFDL
>XP_024714270_Candida_pseudohaemulonis
MTDFAKSILGLGFKRDASPEEHSNSPLPAPLHENPKKFLPKNLAAHPTTAVLSQQLAYGTTTTSENQPSAHQRAQGSFAHDLHPSVLNTDPSSQRLASPAVQSIKEQSQADSNMETSPSPPDLSQPVIITTDEKGQLQQAKTSLQPKGKLKVTIVGAKDLLISEYSQPYVVLTYECSEFVNNLTPSKLPMLAPHQNRLSPGMPMKQPRDKRPALYQRQLSTQQFQLSQGLATQVWNHEAVFDVVGSNSELDISVYDAAKDDAFLGQVRIVPNTDTPSANKTQEPRWEPLRARVVGERVTGSLQIKWQYTRFDSKKLYGPDDFEVLRLLGKGTFGQVYQVKNKDNGRIYAMKILSKKLIVKKKEIAHTIGERNILVRTSAAASPFIVGLKFSFQTPTDLYLVTDYMSGGELFWHLQKEGRFNEDRAKFYIAELVLALEHLHDNDIVYRDLKPENILLDAKGHIALCDFGLSKANLNNDGTTNTFCGTTEYLAPEVLLDESGYTKMVDFWSLGVLIFEMCCGWSPFYADNTQQMYKNIAFGKVRFPKEVLSPEGRSFVKGLLNRNPRHRLGALKDARELKEHPFFQDVDWNLLKAKDIPPPFKPHLSSETDTSNFDPEFTNESTSVLKKHMEMASTPLSPGIQANFQGFTYVDDSAMDDHFSKSHRYQAFKHSGSFIPGNSNLPPDDEVIDDQIDEEDEMEIDNDANMESEEFVHGRFDL
>XP_025337706_Candida_duobushaemulonis
MTDFAKSILGLGFKRDASPEEHSNSPSPAPSQENPKKFLPKNLAAHPTTAVSSQQLAYGTTTTSENQPSAHQRAQGSFAHDLHPSVSNTDPSSQRVASPAVQSIKEQSQADSNMETSPSPPDSSQPVIITTDEKGQLQQAQTSSQPKGKLKVTIVGAKDLLISEYSQPYVVSTYECSEFVNNSTPSKSPMLAPHQNRLSPGMPMKQPRDKRPALYQRQSSTQQFQLSQGSATQVWNHEAVFDVVGSNSELDISVYDAAKDDAFLGQVRIVPNTDTPSANKTQEPRWEPLRARVVGERVTGSLQIKWQYTRFDSKKSYGPDDFEVLRLLGKGTFGQVYQVKNKDNGRIYAMKILSKKLIVKKKEIAHTIGERNILVRTSAAASPFIVGLKFSFQTPTDLYLVTDYMSGGELFWHLQKEGRFNEDRAKFYIAELVLALEHLHDNDIVYRDLKPENILLDAKGHIALCDFGLSKANLNNDGTTNTFCGTTEYLAPEVLLDESGYTKMVDFWSLGVLIFEMCCGWSPFYADNTQQMYKNIAFGKVRFPKEVLSPEGRSFVKGLLNRNPRHRLGAIKDARELKEHPFFQDVDWNLLKAKDIPPPFKPHLSSETDTSNFDPEFTNESTSVLKKHMDMASTPLSPGIQANFQGFTYVDDSAMDDHFSKSHRYQAFKHSGSFIPGNSNLPPDDEVIDDQIDEEDEMEIDNDANMESEEFVHGRFDL
>XP_028893110_Candida_auris
MTDFAKSILGLGFKKDVTPSDDVSSRGSPSPAPSHSQSHEGHKKFLPKNLASHPTTAVSSSSMAYGTTTSTPADSSGQLSQAQSRGQSSFASDTHPSVSGDASSTAHRITASAAINYGIKDHGASDNPHVAANPRASDSAMEESSPSPPDASQPVIITTDEKGQHSQAKTSSQPKGKLKVTIIAARDLLISEYSQPYVVSTYECSEFVNNSTPSRSPMLLAQNHNQSRLSPGMPMKQPRDKRPALYQRQSSTQQFKLSSGQANQVWNHEAVFDVVGSNSELDISVYDAAKDDAFLGQVRIVPNTDSSSANKTMEARWEPLRARVVGERVTGQLQIKWQYTRLDSKKSYGPDDFEVLRLLGKGTFGQVYQVKNKDNGRIYAMKILSKKLIVKKKEIAHTIGERNILVRTSAAASPFIVGLKFSFQTPTDLYLVTDYMSGGELFWHLQKEGRFNEDRAKFYIAELVLALEHLHDNDIVYRDLKPENILLDAKGHIALCDFGLSKANLNNDGTTNTFCGTTEYLAPEVLLDESGYTKMVDFWSLGVLIFEMCCGWSPFYADNTQQMYKNIAFGKVRFPKEVLSPEGRSFVKGLLNRNPRHRLGALKDARELKEHPFFQDVDWNLLKAKDIPPPFKPHLSSETDTSNFDPEFTNESTSVLKKHMEMASTPLSPGIQANFKGFTYVDDSAMDDHFSKSHRYQAFKNSGSFIPGNTNLPPDDEVIDDQIDEEDEMEIDNDANMESEEFVHGRFDL
>NP_012075_Saccharomyces_cerevisiae
MMNFFTSKSSNQDTGFSSQHQHPNGQNNGNNNSSTAGNDNGYPCKLVSSGPCASSNNGALFTNFTLQTATPTTAISQDLYAMGTTGITSENALFQMKSMNNGISSVNNNNSNTPTIITTSQEETNAGNVHGDTGGNSLQNSEDDNFSSSSTTKCLLSSTSSLSINQREAAAAAYGPDTDIPRGKLEVTIIEARDLVTRSKDSQPYVVCTFESSEFISNGPESLGAINNNNNNNNNNQHNQNQHINNNNENTNPDAASQHHNNNSGWNGSQLPSIKEHLKKKPLYTHRSSSQLDQLNSCSSVTDPSKRSSNSSSGSSNGPKNDSSHPIWHHKTTFDVLGSHSELDISVYDAAHDHMFLGQVRLYPMIHNLAHASQHQWHSLKPRVIDEVVSGDILIKWTYKQTKKRHYGPQDFEVLRLLGKGTFGQVYQVKKKDTQRIYAMKVLSKKVIVKKNEIAHTIGERNILVTTASKSSPFIVGLKFSFQTPTDLYLVTDYMSGGELFWHLQKEGRFSEDRAKFYIAELVLALEHLHDNDIVYRDLKPENILLDANGNIALCDFGLSKADLKDRTNTFCGTTEYLAPELLLDETGYTKMVDFWSLGVLIFEMCCGWSPFFAENNQKMYQKIAFGKVKFPRDVLSQEGRSFVKGLLNRNPKHRLGAIDDGRELRAHPFFADIDWEALKQKKIPPPFKPHLVSETDTSNFDPEFTTASTSYMNKHQPMMTATPLSPAMQAKFAGFTFVDESAIDEHVNNNRKFLQNSYFMEPGSFIPGNPNLPPDEDVIDDDGDEDINDGFNQEKNMNNSHSQMDFDGDQHMDDEFVSGRFEI
>XP_018221983_Saccharomyces_eubayanus
MMNFFSSKSSNQENSGAGFGPQHQHSNGPDNGNNNSSNTGNINGYPSKLVPTGTGTSSNSGTLFTNFTLQTATPTTAISQDLYAMGTTGITSENVLFQMKSMNDGISSANNNNSNNNNAPTIITTLQEEANAGNATASTGGNSEDDNYSSSSTTKCLLSSTSSLSINQREATXGYGPDTDVPRGKLEVTIIEARDLVTRSKSSQPYVVCTFESSEFISNGPESLGTSHNSINNPNQHNPNQHNNNDNNQHHNNNSGWNGSKLPSIKEHLKKKPLYTHRSSSQLDQLNSSSTAVDSNKRSSNSSSGSSNDPMTDNSHPIWHHKTTFDVLGSHSELDISVYDAAHDHMFLGQVRLYPKIHNLAHASQNQWHILKPRVIDENVSGDILIKWTYKQTKKRHYGPQDFEVLRLLGKGTFGQVYQVKKKDTQRIYAMKVLSKKVIVKKNEIAHTIGERNILVTTASKSSPFIVGLKFSFQTPADLYLVTDYMSGGELFWHLQKEGRFSEDRAKFYIAELVLALEHLHDNDIVYRDLKPENILLDANGNIALCDFGLSKADLKDRTNTFCGTTEYLAPELLLDETGYTKMVDFWSLGVLIFEMCCGWSPFFAENNQKMYQKIAFGKVKFPRDVLSQEGRSFVKGLLNRNPKHRLGAIDDGRELRAHPFFADIDWESLKQKKIPPPFKPHLVSETDTSNFDPEFTTASTSYMNKHQPMMTATPLSPAMQAKFAGFTFVDESAIDEHVNNNRKFLQNSYFMEPGSFIPGNPNLPADEDVIDDDGDEDINDGFNQEKNMNNSNSHIDFDGDQHMDDEFVSGRFEI
>XP_033766874_Saccharomyces_paradoxus
MMNFFTSKSSNQDTGFSSQHQHPNEQNNGSNNSGNAGNSNGYPCKLVPNGPCTSSNNGALFTNFTLQTATPTTAISQDLYAMGTTGITSENALFQMKSMNNGISSVNNNYSNTPTIITTSQEETSAGNVHGNAGGNSLQNSEDDNFSSSSTTKCLLSSTSSLSINQREAAAAAYGPDTDIPRGKLEVTIIEARDLVTRSKDSQPYVVCTFESSEFISNGPESLGAINNNNNHNNNHNQHNQNQHTNNNNENTNPDAASQHHNNNSGWNGSQLPSIKEHLKKKPLYTHRSSSQLDQLNSCSSVTDPSKRSSNSSSGSSNDPKNDSSHPIWHHKTTFDVLGSHSELDISVYDAAHDHMFLGQVRLYPMIHNLAHASQHQWHNLKPRVIDEVVSGDILIKWTYKQTKKRHYGPQDFEVLRLLGKGTFGQVYQVKKKDTQRIYAMKVLSKKVIVKKNEIAHTIGERNILVTTASKSSPFIVGLKFSFQTPTDLYLVTDYMSGGELFWHLQKEGRFSEDRAKFYIAELVLALEHLHDNDIVYRDLKPENILLDANGNIALCDFGLSKADLKDRTNTFCGTTEYLAPELLLDETGYTKMVDFWSLGVLIFEMCCGWSPFFAENNQKMYQKIAFGKVKFPRDVLSQEGRSFVKGLLNRNPRHRLGAIDDGRELRAHPFFADIDWEALKQKKIPPPFKPHLVSETDTSNFDPEFTTASTSYMNKHQPMMTATPLSPAMQAKFAGFTFVDESAIDEHVNNNRKFLQNSYFMEPGSFIPGNPNLPPDEDVIDDDGDEDINDGFNQEKNMNNSHSQIDFDGDQHMDDEFVSGRFEI
>XP_003673585_Naumovozyma_castellii
MNFFGSKQQSNVHNNSNPSNNDGTKSTNRVGGNVFFPNFSTQMATPTTAVSSNSYAMGTTGITSENVISQMKAMHEPAEQQQSSSISKPGIITTPAKDDVSYSSSSDTSRQVTSSSTTTTNSNVAKANSLHPMSVSNKSANVTNSATTTGPGTDIPRGKLEVTIVEAKNLFTISNDSEPYVVCTFESSEFISNGPESVSNAKSPGSNKAWNSGLPVIKEYLKKRPLYTHRSSSQLNKMNSQDGDTSSGSLEQNDGSNPIWHHKTTFDVLGAHSELDISVYDAAHDDMFMGQVRLRPNIHTTQFASQDKWYPLKSRVLDENVTGDILIKWEYSSTKKRHYGPNDFEVLRLLGKGTFGQVYQVKKKDTKRIYAMKVLSKKVIVKKNEVAHTIGERNILVTTATKASPFIVGLKFSFQTPTDLYLVTDFMSGGELFWHLQKEGRFTEERAKFYIAELVLALEYLHDNDIVYRDLKPENILLDANGNIALCDFGLSKADLKDRTNTFCGTTEYLAPELLLDEAGYTKMVDFWSLGVLIFEMCCGWSPFFAEDNQKMYQKIAFGKVKFPRDVLSPEGRSFVKGLLNRNPKHRLGAIDDGRELRAHPFFADIDWDALREKKIPPPFKPHLVSETDTSNFDPEFTQTSTSYMNKHQPIAATPLSPAMQAKFAGFTFVDESTMDDHYNNVYSNRKFLQSSYYMEPGSFIPGNPNLPPEEDVIDDHEEELKNGNISGQIDYDGDQHMDDEFVSGNFEI
>XP_003669899_Naumovozyma_dairenensis
MNFFGSKSSSNSQQGTINGSSNNNNNNNNSTSKRIPPNAFFPNFSTHMATPTTAISQNSYAMGTTGITSENVLSRMKSMNEPTTHPDHHHQHQYQNLSSSSKPSIITSSVSDSNTVSSFSSSEAIRQAAAGGIITTATATATATATATATAPSTSSSSRLQPISNNNINNQNAIPTAGPGTDIPRGKLEVTIVEAKNLFTISNDSQPYVVCTFESSEFISNGPESVNNNNPHSNTKRTNNGLPVIKEYLKKKPVYTHRSSSQLNRLTDDDTNNNNNNNNNSTTVTNQQQQQEDNKQQHQELLTNCSNPIWHHKTTFDVLGAHSELDISVYDAAHDDMFLGQVRLRPKIHTTNYASQDQWHTLQSRVLNEKVTGELLIKWEYTSTKKRHYGPNDFEVLRLLGKGTFGQVYQVKKKDTQRIYAMKVLSKKVIVKKNEVDHTIGERNILVTTASNASPFIVGLKFSFQTPTDLYLVTDFMSGGELFWHLQKEGRFTEDRAKFYIAELVLALEYLHDNDIVYRDLKPENILLDANGNIALCDFGLSKADLKDRTNTFCGTTEYLAPELLLDESGYTKMVDFWSLGVLIFEMCCGWSPFFAEDNQKMYQKIAFGKVKFPRDVLSPEGRSFVKGLLNRNPKHRLGAIDDGRELRAHPFFADIDWKLLKEKKIPPPFKPHLVSETDTSNFDPEFTQTSTSYMNKHQPLAATPLSPAMQAKFAGFTYVDESAMEDHYASTYNNRKFLQSSYYMEPGSFIPGNPNLPPDEDVIDDHEEEENYGPTKNDDGTDFDGDQHMDDEFVSGNFEI
>XP_003956131_Kazachstania_africana
MNFFGSKNESNPDSTKNNNANLRLNINTSNNAYFPKFTAQTATPTTAISQNLYAIGTTGLAGINNESPLSQGDNNNGLTAATNNPQVLISQPTSSSTYTAKESLTQVSHGYSSLSSGSSTMTNHSNIQQHHDTKDTGTLSSRLHNGQPEATATTFAKGSDADTDIPRGRLEVTIIQARNLSIRTTNSQPYVVCTFESSEFISDGPETIKNTHSDLSGKHNKLSVDLPVVREFKKRPLYTHSSSSQLDKLIINNNATNEGENALVRNANDLDNTLNDSNSSNPTWHHKATFDVIGAHSELDISVYDALNDDMFLGQTRLHPRIHNSRMVSSENWYKLQSRVIDENVSGEILIKWNYSSIKKRHYGPQDFEVLRLLGKGTFGQVYQVRKKDTKRIYAMKVLSKKVIVKKNEVAHTIGERNILATTAGDSCPFIVGLKFSFQTPADLYLVTDYMSGGELFWHLQKEGRFAEYRAKFYIAELVLALEYLHDNDIVYRDLKPENILLDANGNIALCDFGLSKADLKDRTNTFCGTTEYLAPELLLDETGYTKMVDFWSLGVLIFEMCCGWSPFFAEDNQRMYQKIAFGKVKFPRDVLSPEGRSFVKGLLNRNPKHRLGAIDDGRELRAHPFFSDIDWEALKQKKIPPPFKPHLTSETDTSNFDPEFTTASTSYMNKNQNIAATPLSPGMQAKFAGFTFVDESAMEDFHNSTYNNRKLLQNSYYMEPGSFIPGNPNLPPDEDVIDDEQEYENDKITNGSSQIDFDGDHHMDDEFVSGRFEI
>XP_022467116_Kazachstania_naganishii
MNFFGNNKHPQSTGNPAGDAQGHNGFLPKFASQTATPTIAISSHSYAMGTTGVTTENVISQMKLMNDDDGNYDGSGNAGQHQAPSTQQQPGAASQQQYEYRDTVRSDPMGQQNPAIVITGQNNGSDQAKQNYSAKESLVHVSNSYRNNKTLSHRDATISQGDCTDVATRGLSTAAAGPTSGIPRGKLEVTIIQGKNILTKNATSQPYVVCTFESSEFISEGPKSFDKKPSERQPNDDQTHTTTPSSNWGGSQLPAIKENLIKKSLYTHRSSSQLNQMIDDNSTGDDNTLESGHDNSNPIWHHKTTFDVLGAHSELDISVYDAAHDDMFLGQIRLYPDTKSQQNSTHNQWYKLQHRVADEKIDGEVLIKWHYHTTKKRNYGPEDFEVLRLLGKGTFGQVYQVKKKDTKRIYAMKVLSKKVIVKKNEIAHTIGERNILVITATKSSHFMVGLKFSFQTPSDLYLVTDYMSGGELFWHLQKEGRFSEDRAKFYIAELVLALEYLHDNDIVYRDLKPENILLDANGNIALCDFGLSKADLKDRTNTFCGTTEYLAPELLLDETGYTKMVDFWSLGVLIFEMCCGWSPFFAEDNQKMYQKIAFGKVKFPRDVLSAEGRSFVKGLLNRNPKHRLGAIDDGRELRAHPFFADVNWEALKQKKVPPPFKPHLNSETDTSNFDPEFTQTSTSYMNKQPIAATPLSPAMQARFAGFTFVDESAMDEHYNNTYNNRKFLHNSYFMEPGSFIPGNPNLPPDEDVIEDHEEDDEFNKKNCSDNEDMDYDGDQHMDDEFVSGRFEI
>XP_446362_Candida_glabrata
MNFFGSKSHHPSSQGSSNSNSSSNGNKHALGSAGNGFFPSFTSQTATPTTAVSSSSYAMGTTGVASEDVISRMKAMNEPAKTSTQGNNVNQKIVIGVNDKPAIITTGPEEQSTRDEQKHGSEPQFRTDTHLTPSPVQLEQSSSSRTDSSSSGENDIPRGKLEVTIIEARGLSTISENSLPYVVCTFESSEFISDGPESVENNGSYVNNHGGLSSIREQLRKRPLYTHRSSSQLNKLTSRQNNFDSEVVSSGLNPIWHHKATFDVLGSHSELDISVYDSNHEDMFLGQVRLRPNIHTTSNMSHEQWYPLQSRVMDEKITGEILVKWHYTLTKKRHYGPQDFEVLRLLGKGTFGQVYQVKKKDTKRIYAMKVLSKKVIVKKNEIAHTIGERNILVTTSSKASPFIVGLKFSFQTPTDLYLVTDYMSGGELFWHLQREGRFTEDRAKFYIAELVLALEHLHDNDIVYRDLKPENILLDANGNIALCDFGLSKADLKDRTNTFCGTTEYLAPELLLDESGYTKMVDFWSLGVLIFEMCCGWSPFYAEDNQKMYQKIAFGKVKFPRDILSPEGRSFVKGLLNRNPKHRLGAIDDGRELRAHPFFADIDWELLKQKKIPPPFKPHLVSETDTSNFDPEFTQTSTSYMNKHHQMAATPLSPGMQAKFAGFTFVDESAIDERFNANNSNRRFLQSSSFMEPGSFIPGNPNLPPDEDVIEDQDDDDFENVKNPRDLDFDGDQHMDDEFVSGRFEI
>XP_004178366_Tetrapisispora_blattae
MMNFFSKSNNTSKSGSNASSNANSQSNSNTNSTTTPITNKTMFFPTNLTSHTATPTTALTDNQYVMGSTTTSNSNSSGIGDGISISNSITSSTDFNTASTSASTSHNNYNNGNPQGNNPNFHNNSNMNHQPASMIMNGNNNGNNFNININTNTYGNVSGTDTNPVSNVNNLRATQNNSPILQVTSSHPMTSQLSQDLKNASLNHFNSQKITNANNSNINGSSNIVTSITNPNLPLESSDIPIGKLLVTIVEGRNLKINSNYSQPYVVCTFESSEFISEGPSETTVTNNNDNTNDNNNNINDTTNNDNNNNNCNNNNSNNNNTNNNNTTNNNNINNNRDNFGSTTSTATSNTITSNTNNSSLLGKKKPLFTDRSSSQLDNITISREEASSPLLTNPCIRKTSKDSNTITANNSINNNTDNNAVHDTHNNNNKLNLNNSTNKNLANNKFSQSSGNFNGSAVWHHNTTFDVIGTHSELDISVYDAAHNDMFLGQVRLLPNIHTFSTTSRSNGSASKTFTQWYQIKNSLLNHNQPCGEILISWKFISTKKRHYGPEDFEVLRLLGKGTFGQVYQVKKKDTQRIYAMKVLSKKVIVRKNEVAHTLGERNILAHTATNSCPFIVSLKFSFQTPIDLYLVTDYMSGGELFWHLQKEGRFSEDRAKFYIAELVVALEYLHDNDIVYRDLKPENILLDANGNIALCDFGLSKADLKDRTNTFCGTTEYLAPELLLDETGYTKMVDFWSLGVLIFEMCCGWSPFFAEDNQKMYQKIAFGKVKFPRDILSAEGRSFVKGLLNRNPNHRLGSVDDGRELRSHPFFNDIDWELLKQKKIQPPFKPHLTSETDTSNFDPEFTQASTSYMNKYNHQNMANATPLSPAMQAKFAGFTFVDETILNEQFNHSNMMNSLNIRNKFLQNSYFMEPGSFIPGDPNLPADEDVIDEEDIDVDVDEEMGLHSDDDDDEHMDDEFVNGRFEI
>XP_003684607_Tetrapisispora_phaffii
MNFFTSKSKDKYKNSDMANENKHNNTSGFFPMTSQAGTPTTAISSSSYAMGTTSAIPSQHVISPIRTVNKENVTATTTSANSTQDSNRSNIGRSISQLSNNINNLNLVQVQDMVNEEGQDSEGANFSAQASGPTTDIPRGKLEVTIIEARNLLTRSKDAEPYVVCTFESSEFISDGPEKNVASNENEINASQENIDIHKHNPLPVIKENNKNLRSLYTTRSSSQLEKLMHDNNNSNYHKTLSSNNQNLSCNNNARDGTNPIWHHTTIFDVLGAHSELDISVYDSNNDDMFLGQIKLRPNINSTNFAKNCQGYTLQKRVLDDNVSGEILVKWEYRSTKKRHYGPSDFEVLRLLGKGTFGQVYQVKKKDTKRIYAMKVLSKKVIVKKNEIAHTIGERNILVHSASKTCPFIVSLKFSFQTPTDLYLVTDYMSGGELFWHLQKEGRFTEDRAKFYIAQLVLALEYLHDNDIVYRDLKPENILLDANGNIALCDFGLSKADLKDRTNTFCGTTEYLAPELLLDETGYTKMVDFWSLGVLIFEMCCGWSPFFAEDNQKMYQKIAFGKVKFPRDILSPEGRSFVKGLLNRNPNHRLGSIDDGRELRAHPFFADIEWDALREKKIVPPFKPHLNSEIDTSNFDPEFTQASTSYMNKHQLMAATPLSPAMQAKFAGFTFVDESALDDLYHNGYNNRKMLQNSYFMQPGSFIPGDPNLPADEDVIDEDDGSDHDMNHSGVNSPSQMSFDQHHMDDEFGGRFEM
>XP_001642384_Vanderwaltozyma_polyspora
MMNFFGSKSSSSGQGNQQQSTKNNNAFFPKFASHTATPTTALSSNSYAMGTTGIASENVISQMKAMNTENGNINQSNHQNNHLQPIGNAGNSSHSHSHHHEKIINNDVEKSNLSSQLNNMDRLSPNTDSVRTVTTPQSTGPDTDIPRGKLELTIVEARNLLTRSSNSQPYVVCTFESSEFISDGPETSNNTENSHNYSINSHNNKRQLDNNNNPLPVIKENNNLRPLYTHRSSSQLDKLMNSNGTLNQNNRANANTNSSCPIWHHKTTFDVLGAHSELDISVYDAAHDDMFLGQVRLRPNIHTTPHTASDCQWHTLQGRVLDENISGDILIKWDYAVTKKRHYGPSDFEVLRLLGKGTFGQVYQVRKKDTKRIYAMKVLSKKVIVKKNEIAHTIGERDILVRTASKSCPFIVGLKFSFQTPADLYLVTDFMSGGELFWHLQKEGRFTEDRAKFYIAELVLALEYLHDNDIVYRDLKPENILLDANGNIALCDFGLSKADLKDRTNTFCGTTEYLAPELLLDESGYTKMVDFWSLGVLIFEMCCGWSPFFAEDNQKMYQKIAFGKVKFPRDILSPEGRSFVKGLLNRNPNHRLGSVDDGRELRAHPFFADIDWDALREKKIPPPFKPHLSSETDTSNFDPEFTQASTSYMNKNQSSIAATPLSPAMQAKFAGFTFVDESAMDEHLNQAYNNRKFLQNSYYMQPGSFIPGDPNLPPDEDVIDEGDDIRDNSNGMNGASRLDFEGDHHMDDEFVSGRFEI
>XP_003680828_Torulaspora_delbrueckii
MNFFGSKSSSANTDESDSKSSSTSGNNSTVGRNAGFFPNFTSQTATPTTAVSQSAYAMGTTGILSEDVLAHMKAMNDGTPGPPGINASSVTPGNSSTGTVPLGDSHSAKGPRAATQAAKKPVDHLAPNHHDMASSTLGKQVGNHNIDSANLEAGVPRGTLTVTIVEAKGLLTASMQSQPYVVCTFESSEFISNGPESVDNKQSHNVEGWNRKDLKKHRPLYTHRSSSHLNKLNDEKQEGNDVNSSNPIWHHETTFDVLGDRSELDISVYDAVHDDMFLGQVRLRPSIHSISRASQCQWHTLQSRVIDENIAGEILIKWHYTSTKKSHYGPQDFEVLRLLGKGTFGQVYQVKKKDSKRIYAMKVLSKKVIVKKNEIAHTIGERNILVRTASKSCPFIVGLKFSFQTPADLYLVTDFMSGGELFWHLQKEGRFSEDRAKFYIAELVMALEYLHDNDIVYRDLKPENILLDANGNIALCDFGLSKAELKDRTNTFCGTTEYLAPELLLDETGYTKMVDFWSLGVLIFEMCCGWSPFFAEDNQKMYQKIAFGKVKFPRDVLSPEGRSFVKGLLNRNPRHRLGAVDDGRELRAHPFFADIDWNALRDKKIPPPFKPHLNSETDTSNFDPEFTQASTSYMNKHQPLAATPLSPGMQAKFAGFTFVDESAMDDHYNTAYNNRKFLQTSYFMEPGSFIPGNPNLPPDEDVIDDHADDDDGGFSVGKGAHGSQVDYEGDQHMDDEFVSGKFEI
>XP_037146823_Zygotorulaspora_mrakii
MMNFFGSKLSSNTNANAGAGAAGNEEKKSWTGIDSNSNSGHKSPQVGGTSFIPSFAMQAATPTTAVSQNSYAMGTTGIMSENVLSQMKAMNEHSPSVSQSNSSTNAAQTPLTSAGIQQCMPDLGVSKKTSVDKHGEITTRPQDKERSVSPSNSNNTFSSGAESTGLETGIPRGNLVVTIVEARNLLTRSMNSQPYVVCTFESSEFISNGPESVENKLLANNASGWNQSSDGKKKHRPLYTLRSSSQLNKLKESANEQSQGASSSNPVWHHETTFDVLGARSELDISVYDAAHDDMFLGRVRLRPNLHSTSRATENQWHSLQSRAFDENVTGDMLIKWEYSSTKKRQYGPHDFEVLRLLGKGTFGQVYQVKKKDSKRIYAMKVLSKKVIVKKNEIAHTIGERNILVRTASKSCPFIVGLKFSFQTPADLYLVTDFMSGGELFWHLQKEGRFSEDRAKFYIAELVLALEYLHDNDIVYRDLKPENILLDANGNIALCDFGLSKADLKDRTNTFCGTTEYLAPELLLDESGYTKMVDFWSLGVLIFEMCCGWSPFFAEDNQKMYQKIAFGKVKFPRDVLSPEGRSFVKGLLNRNPKHRLGAIDDGRELRAHPFFADIDWKALRQKKIPPPFKPHLNSETDTSNFDPEFTQTSTSYMNKNQPIAATPLSPGMQAKFAGFTFVDESTIEEHYNVAYNNRKFLQNSYFMEPGSFIPGNPNLPPDEDVIDDNGDEDPNEYHENKGLHESNDVDYDGDQHMDDEFVSGRFEI
>XP_002498032_Zygosaccharomyces_rouxii
MMNFFGSNKVASTGDSDSRNGDSINGSDSNNNGNNNNNNGSANHIGTTLSSNLGTGFFPSFTSQTATPTTAVSQNSYAMGTTGVTSENVLSHMKAMNEGGDAPGATFQSTTSSSQLSSQFPQNDSGMQETRLAKGQQQQQQPPLPQQQQQQRQHLNQAQVHHLTLPTGGDSTRLGGASSTGLETEVPLGSLTVTIVEARNLLTRSATAQPYVVCTFESSEFISDGPESVDNKPFHGSGWQQPGLPAIPENAAKHRPLYTHRSSSNLNKMREDADTQLEQHSSTNSSNPMWHHKTTFDVLGACSELEISVYDAAHDDMFLGQVRLRPRIQNTRKASQSQWHALQKRVLDEHVSGDILISWQYTSTKKRQYGPSDFEVLRLLGKGTFGQVYQVKKKDSQRIYAMKVLSKKVIIKKNEIAHTIGERNILVRTASQLCPFIVGLKFSFQTPADLYLVTDYMSGGELFWHLQKEGRFSEDRAKFYIAELVMALEYLHDNDIVYRDLKPENILLDANGNIALCDFGLSKAELKDRTNTFCGTTEYLAPELLLDETGYTKMVDFWSLGVLIFEMCCGWSPFFAEDNQKMYQKIAFGKVKFPRDVLSPEGRSFVKGLLNRNPKHRLGAVDDGRELRAHPFFADIDWEALRQRKIPPPFKPHLNSDVDTSNFDPEFTQTSTSYLNKNAPIAATPLSPAMQAKFAGFTFVDESAMDEHYNTTYNNRKFLQNSYFMEPGSFIPGNPDLPPDEDVIDDQIDDDDPNDDFNQSKHLHGVGQVDYEGDQHMDDEFVSGRFEI
>XP_003648107_Eremothecium_cymbalariae
MMNFFSKSQPQARDQQDRPTSTTNGFFPSFTTHTATPTTALSENSYAMGTTGLHSGSQEDVLTHMKAMNRQDSYYQGHYREGQQLHQHGHQHQEYQRQRQFSQPELQTFSQSTAVSVHTSPVSQIQSPSSKAPSAPVTTSELTDTAAPETGIPRGKLKVTIIQARGLLTCSDQTQPYVVCTYESSEFISNGPESMDNRPISNNSGSANMMPSINEKNIRTLYTRQSSSQLDKLAARHSMNTTASNPVWHHETTFDVLGAHSELDISVYDAVHDDMFLGQVRLRPNTHSSHATHNQWSKLQSRTVGESVSGEILVKWEYSHTKKRHCGPQDFEVLRLLGKGTFGQVYQVRKKDTKRIYAMKVLSKKVIIKKNEIAHTIGERNILVRTASKSCPFIVGLKFSFQTPADLYLVTDFMGGGELFWHLQKEGRFTEDRAKFYIAELVLALEYLHDNDIVYRDLKPENILLDANGNIALCDFGLSKADLKDRTNTFCGTTEYLAPELLLDETGYTKMVDFWSLGVLIFEMCCGWSPFFADDNQKMYQKIAFGKVKFPRDVLSPEGRSFVKGLLNRNPKHRLGAIDDGRELKAHPFFNDIDLEALGQKKIPPPFKPHLTSEIDTSNFDPEFTQTSTSFMNKQPIAATPLSPAMQAKFAGFTFVDESTIEEHNNTAYNSRKFLQNSYFMEPGSFIPGNPNMPPDEDVIDDGDDETMDMIDKNNNDNMQSVYNDHHMDDDFVSGRFEI
>NP_983707_Eremothecium_gossypii
MMNFFSKNQPSAHEQQDRPRSTANGFFPSFTHTATPTTALSENSYAIGTTGLNAGKQENVLTHMKEINRQDSYQNDHSQPPQQIFPQTSSHQSHTLKDHLTVTKPPPAVPPMAPENADKSASDSNMPRGKLKVTIVKAKDLLTSSDQTQPYVVCTYESSEFISDGPESIDHTQRTHNARWGNRMAANEKNVRPLYTRQSSSQLDKLAAHHNYNTTSSNPVWHHETTFDVIGARSELEISVYDAAHGDVFLGQVRLRPNTHTKHDVHNQWSKLNGRTVGESVSGEILVRWEYWHTEKRHYGPQDFEVLRLLGKGTFGQVYQVRKKDTKRIYAMKVLSKKVIVKKNEIAHTIGERNILVRTASKSCPFIVGLKFSFQTPTDLYLVTDFLSGGELFWHLQKEGRFTEERAKFYIAELVLALEYLHDNDIVYRDLKPENILLDANGNIALCDFGLSKADLKDRTNTFCGTTEYLAPELLLDETGYTKMVDFWSLGVLIFEMCCGWSPFFAEDNQKMYQKIAFGKVKFPRDVLSPEGRSFVKGLLNRNPKHRLGAVNDGAEVRAHPFLSDIDWEALRNKQIPPPFKPHLTSETDTSNFDPEFTQTSTSFMNKQPIAATPLSPAMQAKFAGFTFVDESAIEEHNANYNSRKFLQNSYFMEPGSFIPGDPTMPPAEDVIEDGDDDSMDLASKGNTDHLQPDYNDHHMDDDFVSGRFEI
>XP_451694_Kluyveromyces_lactis
MMNFFKSQNEGNNAAVPRPKSAGTAGAGFFPSIGSHSATATPTTALSEHSYAMGTTGLNQNRQQQENILDHMKASMDSNIQEQQQQQQQQQQQQRAPQYAQSSDAAQPSMAAAPEISTTDNGSSTSSRSDSNNSNGQLPRGKLRIVIAEALNLSIRSPSASQPYVVCTFESSEFISNGPESLDNKYPSISAANSNNQWSKGLLNTNEKLKRPLYTRQSSSQLDKLGNNQLNLKRGSINPVWEHEATFDVLGTHSELDISIYDAAQDDMFLGQVRLHPNMNAVTPGVHSEWHKLKSRALGEHVTGDILIHWEYTSTKKRQYGPQDFEVLRLLGKGTFGQVYQVRKKDTMRIYAMKVLSKKVIVKKNEIAHTIGERNILVRTASKSSPFIVGLKFSFQTPTDLYLVTDFMSGGELFWHLQKEGRFTEDRAKFYIAELVLALEYLHDNDIVYRDLKPENILLDANGNIALCDFGLSKADLKDRTNTFCGTTEYLAPELLMDETGYTKMVDFWSLGVLIFEMCCGWSPFFASDNQKMYQKIAFGKVKFPRDVLSPEGRSFVKGLLNRNPKHRLGAIDDGRELRAHPFFNDIDWEAVRQKKIPPPFKPHLISETDTSNFDPEFTQTSTSFMNKQPIAATPLSPAMQAKFVGFTFVDESAIDEHYNNAYNNRKFLQNSYFMEPGSFIPGNPNLPPDEDVIDDEEEDNDRLAAVKGSGGISVDYDGDHHMDDEFVNGRFEI
>XP_022676325_Kluyveromyces_marxianus
MMNFFKSQNEGGNASAARAKNGGTPGAGFFPTIGSHSATATPTTALSEHSYAIGTTGLNQSRQHQENILNHMKATMDPDIYANQQQHQQQQQHQQQQHQQQQQQQQQQQQQQQQQQQQHQQQQHVPTITTSVASAGLSEEKAQSSASSETLSSTSSNANGQLPRGKLRIVIAEALNLSIRSPTASQPYVVCTFESSEFISNGPESLDNKHPSHSTSNANSNWVKALPDIKEKQKRPLYTRQSSSQLDKLGKNKLNLKRDAINPVWEHEATFDVLGTHSELDISVYDAAQDDMFLGQVRLHPDMKNVAPGVHSEWHKLKSRTLGEHVTGDILIHWEYTSTKKKQYGPQDFEVLRLLGKGTFGQVYQVRKKDTLRIYAMKVLSKKVIVKKNEIAHTIGERNILVRTASKSCPFIVGLKFSFQTPTDLYLVTDFMSGGELFWHLQKEGRFPEDRAKFYIAELVLALEYLHDNDIVYRDLKPENILLDANGNIALCDFGLSKADLKDRTNTFCGTTEYLAPELLMDETGYTKMVDFWSLGVLIFEMCCGWSPFFASDNQKMYQKIAFGKVKFPRDVLSPEGRSFVKGLLNRNPKHRLGAIDDGRELRAHPFFSDVDWEAVRQKKIPPPFKPHLVSETDTSNFDPEFTQTSTSFMNKQPIAATPLSPAMQAKFAGFTFVDESAMDEHYTNAYNSRKYLQNSYFMEPGSFIPGNPNLPPDEDVIDDEEESADRLAAVKEGNGLSVDYDGDHQMDDEFVNGRFEI
>XP_022631228_Lachancea_lanzarotensis
MMNFFGTKGFGGQQEQNASNQQAPVHYQQQQQQSQQQQLQHSQQHHYRHQHQGSGTEKSKLATNGLFPTFTTQTATPTTAVSENSYAMGTTGLASTQSDIALAQMKTMSNQKEAQSQPTKAQYHDSSQSHLSPDQPPFPSSEYKDEQLGHTTREQQLCAKTSDGNTSEERDVVTNLKSDPQETGVPRGRLEVRIAEAQGLFTRSSQSQPYVVCTFESSEFISEGPESLTVNGATGWRGEPSLEAEKKGKKPLYTRQSSSQLDKLNSKVLASDNNCANPIWHHETTFDVLGAHSELDISVYDAAHDDMFLGQVRLRPDLNTSATSKHEQWYKLQSRIIGESVSGLILIKWTFKSTKKRHYGPQDFEVLRLLGKGTFGQVYQVRKKDTKRIYAMKVLSKKVIVKKNEIAHTIGERNILVHTASKLCPFIVGLKFSFQTLSDLYLVTDYMSGGELFWHLQKEGRFTEDRAKFYIAELVLALEYLHENDIVYRDLKPENILLDANGNIALCDFGLSKADLKDRTNTFCGTTEYLAPELLLDESGYTKMVDFWSLGVLIFEMCCGWSPFFAEDNQKMYQKIAFGKVKFPRDVLSPEGRSFVKGLLNRNPRHRLGSIDDGRELRAHPFFADIDWEALRLKKIPPPFKPHLAGETDTSNFDPEFTQASTSYMNKQAIAVTPLSPAMQAKFAGFTFVDESAMDEHYNNNYNSRKFLQNSYFMEPGSFIPGNPNLPADEDVIDDEIEQDVELDPSKATSVHEQVDYDGDHHMDDEFVSGRFEI
>XP_002553454_Lachancea_thermotolerans
MINFFNSKSFGSQEQGSEHQRPASQMLQQQQATQLSEKTKLASNGLFPSFTSQTATPTTAVCDSSYAMGTTGLVSNQPENALTHMKTMSSQSELHLHTPKHQEHQEHQTENLAPSTSADFSSQLSQQASQLDSTGSAGTDAGNERDAMSILETSAPETGIPRGRLEVTIAEARDLLTRSSQSQPYVVCTFESSEFISDGPESVDNKPVGGNSHNNSGWRNLLSVINEKNKRPLYTRQSSSQLDQLASQTLGLNTNCANPTWHHETTFDVLGAHSELDISVYDAAHDDMFLGQVRLRPDLNISSHSNHDQWYKLQSRIVGESVTGHISVKWSFKSTKKRHYGPQDFEVLRLLGKGTFGQVYQVRKKDTKRIYAMKVLSKKVIVKKNEIAHTIGERNILVRTASKSCPFIVGLKFSFQTPADLYLVTDFMSGGELFWHLQKEGRFAEDRAKFYIAELVLALEYLHENDIVYRDLKPENILLDANGNIALCDFGLSKADLKDRTNTFCGTTEYLAPELLLDESGYTKMVDFWSLGVLIFEMCCGWSPFFAEDNQKMYQKIAFGKVKFPRDVLSPEGRSFVKGLLNRNPRHRLGAIDDGRELRAHPFFADIDWEALRQKKIPPPFKPHLSGETDTSNFDPEFTQTSTSFMNKQVIAATPLSPAMQAKFAGFTFVDESAMEDHYNANYSSRKFLQNSYFMEPGSFIPGNPNLPPDEDVIDDENENDVGLDSGKPPAINEHVDYEGDHHMDDEFVSGRFEI
>XP_020059242_Aspergillus_aculeatus
MAAAHSATQSRGDAEMLKQPIPRSSGVQEEDNQDSIGSNSPTPTGISTPQPDLADKRLPSLSSSYFQVGSPSNNNTRRPNTRCSSSETRASASSFQSDTSAGGGRDSQIFGHNSSPSDSFVLMERPEVMDTKLSVASPDQNLETNMIVPETFPPTNLPTPPYHSACSLLQKESDETGSGSFTSDRGMSSIFNTLKNYLSPAGSMSSSESPARRHTSLPVSSVSDDPVLATHFSNPSLPPYMSDTLCLADAPLLEHEKPLVSITSENLAKLTGTVSDLVRFKNTPPLTPRAMSNEGSQPDKKPVTSSPPTSIPVPAQSGDETSSTDELAGKLNEAFPPERDTPSPSNGPPVAPLKGKLFVKISEARGLRPGFDPYVVCVFEWNEAISKSAKEEEDASLERQQKEQESLEPEAGRPMAIPMKSRQSSNNSALDGPDLRGGRAPVTDPHWNHETTFDVFGDESEIDVSVYDRNNHEDFLGHVRLCINLMEDNSRLEGWFPLASRAAGDSQVSGEIHLQMHFEKTERKQVGPNDFEILKLIGKGTFGQVYQVKKKDTRRIYAMKVLSKKVIIQKKEVAHTLGERNILVRTAMAASPFIVGLKFSFQTPTDLYLVTDYMSGGELFWHLQKEGRFQEARAKFYIAELILALQHLHDHDIVYRDLKPENILLDANGHIALCDFGLSKANLTQNDTTNTFCGTTEYLAPEVLLDEQGYTKMVDFWSLGVLVFEMCCGWSPFYAEDTQQMYKNIAFGKVRFPRDALSTEGRNFVKGLLNRNPKHRLGAKGDAKELMAHPFFDDVDWKALGRKEVIPPFKPVLKSDTDTSNFDPEFTTALENNNSLNDRAAALANGLMPAGTPLSPGLQANFKGFTFVNESSIDHHFKNDAGDHMVEDTEMWPRAQQVSSNHMDHRMSGVQRTGEGGEPGIFNVDDNFDM
>XP_001269520_Aspergillus_clavatus
MAAAQSGTDLHGDVGMLKQPVSRSNHSQEDNNNNNNNQDTIGSNRSTPSGIATPQPDLTDKRQPSIMHSYFQVGPSSSHDNCPSNSWFPFSETVASFNDKQPGTYSTETRDEQGSGHNSSSSGSFVMMERDGASDIRASSVPPDKKLGAQEISPESLPPTNLPTPPYSSACSLLQKEPEESELGSSAPEKGMASIFTALKSYLSPSTANPAEPQARRHTSHPVSSISDDPVLASHFSNPSLPPASDPLDLPEVPLLAHEKPLSMSSENLTKLTGNLSDASCPKNTPPLTPRAMSNEGSQTAEKNPPVTSCPRSSEQSQSDDMATSADEIAGKLNEAFPSQLDCSESEQDQQQQQQSGPSLGPLKGKLYVKITEARGIRPGFDPYVVCVFEWNEVISKSAHDEEEASIERQQKEKEKSDREAGRPMAIPMKSRQSSNNSALEGHDPRGKSPVADPHWNHEATFDVLGEESEIDVSVYDRNNQEAFLGHVRLSLNLKEDHSRLEGWFPLSARGAGDNQISGEIHLEMLFEQTDKKQVGPNDFQILKLIGKGTFGQVYQVMKKDTHRIYAMKVLSKKVIIQKKEVAHTLGERNILVRTAMAASPFIVGLKFSFQTPTDLYLVTDYMSGGELFWHLQKEGRFQEARAKFYIAELILALQHLHDHDIVYRDLKPENILLDANGHIALCDFGLSKANLTQNDTTNTFCGTTEYLAPEVLLDEQGYTKMVDFWSLGVLVFEMCCGWSPFYAEDTQQMYKNIAFGKVRFPRDALSTEGRNFVKGLLNRNPSHRLGAKGDAKELMAHPFFNDVDWQALARKEVIPPFKPKLKSDTDTSNFDPEFTNALENNASLNDRAAALANGFLTASTPLSPGMQANFKGFTFVNESSIDHHMKHDPSDHMEEDPEQWQRSHQHGNSIDQHMSGVHKSNDGSEPGIFNVDDNFDM
>XP_001265026_Aspergillus_fischeri
MATAQSGTDLPADVDLVKRPVSRNNHLQDDDNQDTIGSNRSTPSGIATPKPDLSDKRQPSIMHSYFQVGLSPSDDNRPSNSWLPSSETLASTNGIQPGAHATDTRDGQGSGHNSSSAGSFVMMERDEASDMNASSDCPDKKFDTQDISPGSLPPTNLPTPPYSSACSLLQKESEEPELASSAPEKGMGSIFTALKSYLAPCTATNPPESQARRHTSHPVSSISDDPVLASHFSNPSLPASADSFSPPEAPLLDHEKPHVSTSSENLAKLTGNVSDLSHPKNTPPLTPRAMSNEGSETAKNPPVTSSSSEAHPSSEQPQSDEMATSADEIAGKLNDAFPSPSETPKAEQQSGPSVGSLKGKLYVKITEARGLRPGFDPYVVCVFEWNEVISKSAQDEEEASIERREKEKEKSEREAGRPMAIPMKSRQSSNNSAMEGHDFRGKSPVTDPHWNHEATFDVLGEESEIDVSVYDRNNQEAFLGHVRLSLNLKEDHSRLEGWFPLSARGAGDSQISGEIHLEMLFEKTEKKQVGPNDFQILKLIGKGTFGQVYQVMKKDTHRIYAMKVLSKKVIIQKKEVAHTLGERNILVRTAMAASPFIVGLKFSFQTPTDLYLVTDYMSGGELFWHLQKEGRFQEARAKFYIAELILALQHLHDHDIVYRDLKPENILLDANGHIALCDFGLSKANLTQNDTTNTFCGTTEYLAPEVLLDEQGYTKMVDFWSLGVLVFEMCCGWSPFYAEDTQQMYKNIAFGKVRFPRDALSTEGRNFVKGLLNRNPKHRLGAKGDAKELMAHPFFHDIDWEALARKDVIPPFKPKLKSDTDTSNFDPEFTNALDNSASLNDRAAALANGFMPASTPLSPGMQANFKGFTFVNENSIDHHMKHDPSDHMDEDPETWQRAHHRGTSTDQRMSGIHKNNDGGEPGIFNVDDNFDM
>XP_041142238_Aspergillus_flavus
MSLFLCFLKRINAHWRLSSMANRSVSNGLQDDDNQDQIGSNSPSPSGMATPQPEFSDKRQPSIMHNFFQVGASHGPLYPPKSQFFPSETAASAHLVQSSAYVTGTQDDQSTGHHSSSSGSFVMMERDEASGMKSSNVEAKEITPESLPHTNLPTPPYCSASSLLQKESETAELGSSAPEKGMGSIFNALKNILSPPASVSPEPAARRHTSHPVSSVSDDPVLATHFSNPSLPHTSDPMCLSEVPLLEHEKPHISLSSENLAKLTGNVSDLARLKNTPPLTPRAMSNEGSQTDKPPATSSPESTEPTHQADEMDKSTDEIAGKLEEAFPSPAETPQPSGPPVAPIKGNLYVKISEGRGLKPGFDPYVVCVFEWNEWISKSAQDEEEESIERRQKEQEQSDRDAGRPMAIPMKSRQSSNNSSLDGPDLRGRAPVTDPHWNHEATFDVFGDQSEIDVSVYDRKNQEAFLGHVRLCVNLKEDNSRLEGWFPLSARGAGDSAVSGEIYMEMRFEHTEKKQVGPDDFQVLKLIGKGTFGQVYQVKKKDTRRIYAMKVLSKKVIIQKKEVAHTLGERNILVRTAMAASPFIVGLKFSFQTPTDLYLVTDYMSGGELFWHLQKEGRFQEARAKFYIAELILALQHLHEHDIVYRDLKPENILLDANGHIALCDFGLSKANLAQNDTTNTFCGTTEYLAPEVLLDEQGYTKMVDFWSLGVLVFEMCCGWSPFYAEDTQQMYKNIAFGKVRFPRDALSTEGRNFVKGLLNRNPKHRLGAKADAKELKEHPFFHDVDWDALSKKQVIPPFKPKLKSDTDTSNFDPEFTNANATLNDRAAAVANSYMPASTPLSPGLQANFKGFTFVNESSIDHHLKHEPTDHMDEDPDTWQRPHRPGGFDDHRMTGVPKAHEGGEPGIFNVDDNFDM
>XP_750389_Aspergillus_fumigatus
MHSYFQVGLSSSDDNRSSKSWLPSSETLPSTNGIQPGAHATDTRDGQGSGHNSSSAGSFVMMERDEASDMNASLDCPDKKFDTQEISQGSLPPTNLPTPPYSSACSLLQKESEEAELASLTPEKGMGSIFTALKSYLAPCTATNPPESQARRHTSHPVSSISDDPVLASHFSNPSLPASADSFSPPEAPLLDHEKPHVSTSSENLAKLTGNLSDLSHPKNTPPLTPRAMSNETAKNPPVTSPSSSSSSGAHPSSEQPHPDKMATSADEIAGKLNDAFPSPSETPKAEQQSGPSVGSLKGKLYVKITEARGLRPGFDPYVVCVFEWNEVISKSAQDEEEASIERREKEKEKSEREAGRPMAIPMKSRQSSNNSAMEGHDFRGKSPVTDPHWNHEATLYNSDVLGEESEIDVSVYDRNNQEAFLGHVRLSLNLKEDHSRLEGWFPLSARGAGDSQISGEIHLEMLFEKTEKKQVGPNDFQILKLIGKGTFGQVYQVMKKDTHRIYAMKVLSKKVIIQKKEVAHTLGERNILVRTAMAASPFIVGLKFSFQTPTDLYLVTDYMSGGELFWHLQKEGRFQEARAKFYIAELILALQHLHDHDIVYRDLKPENILLDANGHIALCDFGLSKANLTQNDTTNTFCGTTEYLAPEVLLDEQGYTKMVDFWSLGVLVFEMCCGWSPFYAEDTQQMYKNIAFGKVRFPRDALSTEGRNFVKGLLNRNPKHRLGAKGDAKELMAHPFFHDIDWEALARKDVIPPFKPKLKSDTDTSNFDPEFTNALDNSASLNDRAAALANGFMPASTPLSPGMQANFKGFTFVNENSIDHHMKHDPSDHMDEDPETWQRAHHRGNSADQRMSGINKNNDGGEPGIFNVDDNFDM
>XP_661842_Aspergillus_nidulans
MAAAQSGSENTELSKQPSPQNDGCQDDDNHDQIGSSTPSPSGIATPQPNPADRRLPSIMHNYFQVGSSSAVMLRSLKTRFSLSDPSPSSADTMQSGSLANGTRDAQSSGHTSSSSGSFVIMERDEARLESPTTPPDNEAETQEISQESRPPAALPTPPCSSACSLLQKESEEPEAGPDKGMGSIFNTLKNYLSPSRSVSCSDSQARRHTSHPVSSISDDPVLASHFFNPSLSQTPESLCLVEAPLLDHEKPHVSASSENAAKLTANVSNPSHLKNTPPHTPRAMSDEDLQSNGKAPASPPRSSNPTHSPRDEPSDSADEITGKLNEVFPSSMDTSSSPSSGPPVASLKGKLHVKISEGKGLQPGFDPYVVCVFEWNEVISKSVQDEEQESLKRQQKELEQSALDSGRPMAIPMNRQSSHNNTLESTDHRGHAPITDPHWNHEAVFDVFGDQSEIDVSVYDRNDSEAFLGHVRLCVNLKEDNSRLDGWFPLKGRAAGDSRVSGEIHMEMRFEKTEKKQVGPNDFQILKLIGKGTFGQVYQVKKKDTRRIYAMKVLSKKVIIQKKEVAHTVGERNILVRTAMAASPFIVGLKFSFQTPTDLYLVTDYMSGGELFWHLQKEGRFQEPRAKFYIAELIMALQHLHDHDIVYRDLKPENILLDANGHIALCDFGLSKANLTQNDTTNTFCGTTEYLAPEVLLDEQGYTKMVDFWSLGVLVFEMCCGWSPFYAEDTQQMYKNIAFGKVRFPRDALSTEGRNFVKGLLNRNPKHRLGAQNDAKELMAHPFFHDIDWEALGRKEVIPPFKPKLKSDTDTSNFDPEFTNALENSNSLNDRAAALANGFMAASTPLSPGMQANFQGFTFVNESSIDHHFKNEVGDRMDEDYEPMHRSHRSGNSIDHRMAGVQKTGDAGEIFNVDDNFDM
>XP_001398989_Aspergillus_niger
MAAAQSGLGPHGDADSLKQPRSRSNGTQEDDNQDQIGSNSPTPTGISTPQPDLADKRLPSINSSYFQVGSPSGDKSRSSNTRSSSETSISAQNPQSDTSPTGTRDRGSSPSGSFVMMERPEASDTQSSTASPDQSLETHTLQPETLPPTNLPTPPYSSACSLLQKESDEAELGSSAPDKGMSSIFNTLKNYLSPSGSMSSPEQTSRRHTSLPVSSVSDDPVLASHFSNPSLLPASDAFCLPDAPLLEHEKPHVSMSSENLAKLTGTVSDLVRLKSTPPLTPRAMSNEGSQTDKKPPTSSPHPSEPAQPPSEESANAADEIAGKLNEAFPPERDTPSPTGPPVASLKGKLYVNISEARGLRPGFDPYVVCVFEWNEVISKSAQDEEAATLERQQKEQEKSDREAGRPMAIPMKSRQSSNNSALDGEPRGRAPVTDPHWNHEAVFDVFGDQSEVDVSVYDRKDQEAFLGHVRLCINLKDDNSRLEGWFPLKSRGAGDSQVSGEIHMEMRFERTEKKQVGPNDFQILKLIGKGTFGQVYQVKKKDTRRIYAMKVLSKKVIIQKKEVAHTLGERNILVRTAMAASPFIVGLKFSFQTPTDLYLVTDYMSGGELFWHLQKEGRFQEARAKFYIAELILALQHLHDHDIVYRDLKPENILLDANGHIALCDFGLSKANLTQNDTTNTFCGTTEYLAPEVLLDEQGYTKMVDFWSLGVLVFEMCCGWSPFYAEDTQQMYKNIAFGKVRFPRDALSTEGRNFVKGLLNRNPKHRLGAKGDAKELMAHPFFDDVDWQALGRKEVIPPFKPTLKSDTDTSNFDPEFTNALETNNSLNDRAAAIANGFMPASTPLSPGLQANFKGFTFVNESSMDHHFTNEPGDHMEEDTETWQRPQQPASTANHRMSGVQRTHEGGEPGIFNVDDNFDM
>XP_015400920_Aspergillus_nomiae
MANRSVSNGLQDDDNQDQIGSNSPSPSGMATPQPEFSDKRQPSIMHNFFQVGASHGPLYPPKSQFFPSETAAFAHLAQSSAYVTGTRDDQSTGHHSSSSGSFVMMERDEASGMKSSEAEAKEISPESLPPTNLPTPPYCSASSLLQKESETAELGSSSPEKGMGSFFSALKSILSPPASVSPEPAARRHTSHPVSSVSDDPVLATHFSNPSLPRTSDPMCLSEVPLLEHEKPHISLSSENLAKLTGSVSDLARLKNTPPLTPRAMSNEGSQTDKLPATSAPESTEPTQQADEMDKSTDEIAGKLEEAFPSPAETPQPSGPPVAPIKGNLYVKISEGRGLKPGFDPYVVCVFEWNEWISKSAQDEEEESIERRQKEQEQSDREAGRPMAIPMKSRQSSNNSSLDGPDLRGRAPVTDPHWNHEATFDVFGDQSEIDVSVYDRKNQEAFLGHVRLCVNLKEDNSRLEGWFPLSARGAGDSAVSGEIYVEMRFEHTEKKQVGPDDFQVLKLIGKGTFGQVYQVKKKDTRRIYAMKVLSKKVIIQKKEVAHTLGERNILVRTAMAASPFIVGLKFSFQTPTDLYLVTDYMSGGELFWHLQKEGRFQEARAKFYIAELILALQHLHEHDIVYRDLKPENILLDANGHIALCDFGLSKANLAQNDTTNTFCGTTEYLAPEVLLDEQGYTKMVDFWSLGVLVFEMCCGWSPFYAEDTQQMYKNIAFGKVRFPRDALSTEGRNFVKGLLNRNPKHRLGAKADAKELKEHPFFHDVDWEALSKKQVIPPFKPKLKSDTDTSNFDPEFTNANTTLNDRAAAVANSYMPASTPLSPGLQANFKGFTFVNESSIDHHLKHEPTDHMDEGPDTWQRPHRPEGFDDHRMTGVHKTHEGGEPGIFNVDDNFDM
>XP_001818960_Aspergillus_oryzae 
MANRSVSNGLQDDDNQDQIGSNSPSPSGMATPQPEFSDKRQPSIMHNFFQVGASHGPLYPPKSQFFPSETAASAHLVQSSAYVTGTQDDQSTGHHSSSSGSFVMMERDEASGMKSSNVEAKEITPESLPHTNLPTPPYCSASSLLQKESETAELGSSAPEKGMGSIFNALKNILSPPASVSPEPAARRHTSHPVSSVSDDPVLATHFSNPSLPHTSDPMCLSEVPLLEHEKPHISLSSENLAKLTGNVSDLARLKNTPPLTPRAMSNEGSQTDKPPATSSPESTEPTHQADEMDKSTDEIAGKLEEAFPSPAETPQPSGPPVAPIKGNLYVKISEGRGLKPGFDPYVVCVFEWNEWISKSAQDEEEESIERRQKEQEQSDRDAGRPMAIPMKSRQSSNNSSLDGPDLRGRAPVTDPHWNHEATFDVFGDQSEIDVSVYDRKNQEAFLGHVRLCVNLKEDNSRLEGWFPLSARGAGDSAVSGEIYMEMRFEHTEKKQVGPDDFQVLKLIGKGTFGQVYQVKKKDTRRIYAMKVLSKKVIIQKKEVAHTLGERNILVRTAMAASPFIVGLKFSFQTPTDLYLVTDYMSGGELFWHLQKEGRFQEARAKFYIAELILALQHLHEHDIVYRDLKPENILLDANGHIALCDFGLSKANLAQNDTTNTFCGTTEYLAPEVLLDEQGYTKMVDFWSLGVLVFEMCCGWSPFYAEDTQQMYKNIAFGKVRFPRDALSTEGRNFVKGLLNRNPKHRLGAKADAKELKEHPFFHDVDWDALSKKQVIPPFKPKLKSDTDTSNFDPEFTNANATLNDRAAAVANSYMPASTPLSPGLQANFKGFTFVNESSIDHHLKHEPTDHMDEDPDTWQRPHRPGGFDDHRMTGVPKAHEGGEPGIFNVDDNFDM
>XP_040643082_Aspergillus_ruber
MSTFIHIANRFFRQPLPLQDNTTHRSQMGSNSPTSTGITTPQPDPTDKLQPSIMNNYFQVGPSSGPKSTNSFYLPDPMDNPQSDAPVADAPESQSSSGRSSVSSESLVMMGRGKSSAALSDKKSHVSESKPVTLGPANLPTPPHCSAHSLLQKEPDETEMASSVPDKGIGSSIFTTLKSYLPVPSGGTAASVPESTARRHTSHPVSSISDNTVLASHFSNPCLPSLADAPAVDRDKPPRVSMSSENMVKLTMNAADASRLKNTPPLTPRAMSNDGTHSESHPTNDNKSPTSCPNQPDQSKPQQMDEATEEIAGKLDEVFPSGSSSRDRSSSPQSNPAVGSLKGKLVVTIAEARGLRPGFDPYVVCVFESNEVISKSAHDEEEASIERQQKEQEKSDLEAGRPIAIPMKSRQSSSNSLPSLLEGSDQKGKLMTDPHWNHEAVFDVLGEQSEVDVSVYDRSNQEAFLGHVRLTINLNEENNRMDGWYQLTARGAGDTQVSGEIRMEMRFETTDKKQVGPNDFQILKLIGKGTFGQVYQVKKKDTQRIYAMKVLSKKVIIQKKEVAHTLGERNILVRTAMAASPFIVGLKFSFQTPTDLYLVTDYMSGGELFWHLQKEGRFQEARAKFYIAELILSLQHLHEHDIVYRDLKPENILLDANGHIALCDFGLSKANLTRDDTTNTFCGTTEYLAPEVLLDEQGYTKMVDFWSLGVLVFEMCCGWSPFYAEDTQQMYKNIAFGKVRFPRDALSTEGRNFVKGLLNRNPKHRLGAKEDAKELMAHPFFADVDWDALCAKRVIPPFKPKLKSDTDTSNFDPEFTNAFDQNAHLNQHAAIVANGLMPGSTPLSPGMQANFKGFTFVNESSMDQHFQEENDDRMDEDLRMDDQAWQRSHRAAEQQQRMSGVQKTGEGDPGIFHVDEHFDM
>XP_040701563_Aspergillus_sydowii
MAAAQSGSENTDLSKQPLPQNDGVQDDDSQDQIGSNTPSPTGIATPQPDPADRRLPSIMHNYFQVGSSSAVMLRSLKTRFSLSEPSPSSADNVQSSALSNGTCDDQKAGHTSSSSGSFVMMERDEARLSSPNTPPDKEMETHQVSQDTLPPTALPTPPCSSACSLLQKEPEESEVGLPIPDKGMGSIFSTLKNYLSPSSSVSCSDPQAPRHTSHPVSSVSDDPVLASHFSNPSLSHASEAHCQVEAALFDHEKPQVSTSSENPAKLTANVSNPPHLKNTPPLTPRAMSDDDLQPNAKTPAPPPRSSNQTQSPPDEFSDSADEITGKLNEVFPSSMDTTASTSPTSGPPVASLKGKLYVKISEARGLRPGFDPYVVCVFEWNEVISKSVQDEEEESLKRQQKELEQSDLDAGRPMAIPLKSRQSSHNPALEGPEQRGQAPVTDPHWNHEAVFDVFGDQSEVDVSVYDRKDSEAFMGHVRLCVNLKEDQSRLEGWFPLSGRAAGDSQVSGEIHMEMKFEKEDTKQVGPNDFQILKLIGKGTFGQVYQVKKKDTRRIYAMKVLSKKVIIQKKEVAHTVGERNILVRTAMAASPFIVGLKFSFQTPTDLYLVTDYMSGGELFWHLQKEGRFQEPRAKFYIAELILALQHLHEHDIVYRDLKPENILLDANGHIALCDFGLSKANLTQNDTTNTFCGTTEYLAPEVLLDEQGYTKMVDFWSLGVLVFEMCCGWSPFYAEDTQQMYKNIAFGKVRFPRDALSTEGRNFVKGLLNRNPKHRLGAQDDAKELMAHPFFHDVDWAALGRKEVIPPFKPKLKSDTDTSNFDPEFTNALENNNSLNDRAAALANGFMAASTPLSPGMQANFKGFTFVNESSIDHHFKNEEGDHMEEDETWHRSHRSGNSIDHRMTGVQKTGDAGEIFNVDDNFDM
>XP_001212160_Aspergillus_terreus
MATPQPDLSDKRLPSIMHSFLQVGASSGDQRRCSDTLLFPSSKSASAHNVQSRADDAGTRDDSSSGHTSSSSGSFVMMERDEASGYQPSSAPRDKYPGAKEYPPGAMPPTNLPTPPYCPAYSLLQKEPDDVELGSSAPSQGVGSIFTALKNYLSVSGNTPSSSDPSTRRHTSLPVSSVSDDPVLASHFSNPSLPCTSDVMSLSDAPLFEHEKPHVSMSSENLAKLTGNVSELLRLKNTPPLTPRAMSNEGSQSEQKTPTASPDPPEEGQSQSDEMDKSTDEITGKLEQAFPSEPDSPSTGPPVASQKGKLYVKISEGRGLRPGYDPYVVCVFEWNECISKSAKDEEEESMERQKQEQERSDREAGRPMAIPMKSRQSSHNSSMDSHDPRSRAPVTDPHWNHEATFDVFGDQSEIDVSVYDRNNQEAFLGHVRICVNLKENGRLDGWYPLSARGAGDSQVSGEIHLEVRFEETEKKQVGPNDFTLLKLIGKGTFGQVYQVKKNDTQRIYAMKVLSKKVIIQKKEVAHTLGERNILVRTAMSASPFIVGLKFSFQTPTDLYLVTDYMSGGELFWHLQKEGRFHEARAKFYIAELILALQHLHDHDIVYRDLKPENILLDANGHIALCDFGLSKANLTQNDTTNTFCGTTEYLAPEVLLDEQGYTKMVDFWSLGVLVFEMCCGWSPFYAEDTQQMYKNIAFGKVRFPRDALSTEGRNFVKGLLNRNPRHRLGANDDAKELMAHPFFHDIDWEALSRKEVIPPFKPKLDSETDTSNFDPEFTNALNNSLNDRAAAVANSFMPASTPLSPGMQANFKGFTFVNESTIDHHIKHDAPDQMDEDTESWQRSHRAGNSVDHHRMSGVQKTSEGGEHEIFNVDDNFDM
>XP_022493625_Penicillium_arizonense
MASGTELHDAMKPIPSTSEDENQDQIGSNGSTPTPTGIATPEPDPADKRLPSIMHNYFQVGSISGDKASLPRFWSCLSKSSEDPQSNALPPSDPSESFVMMEQENGSDKMTETIPAGLPTPPHSLLQHDSDEMELGTSPGTSSIFNTLRSYLIPPATPDDSSRRQTSLPVSSVSDDPVLATHFSNPSLPSDAFSLTESPLLDHEKPRVSVSSENLAKLTGNAPDGSRLKNTPPLTPRAMSNEVQTSQPKDVTPVTPAEPAPQEPEPESTADDMESSTDEITMKLDEAFPSQSATSTSPANGAPTRPINGKLFVKITDGRGLRPSFDPYVVCVFEWNEYISKGARDGEEETKRRQLESDAEEAAAGRPMAIPMKSRQSSHNSAVDGDHKGRTPVTDPHWDHEATFDVMGDQSELDVTVYDRNNQEAFLGHVRLCINLKEDHSRLEGWFPLVARGAGDNQVSGEIHLEMNFEKTDRKQVGPNDFLILKLIGKGTFGQVYQVKKKDTQRIYAMKVLSKKVIIQKKEVAHTLGERNILVRTAMTASPFIVGLKFSFQTPTDLYLVTDYMSGGELFWHLQREGRFQEARAKFYIAELILALQHLHDHDIVYRDLKPENILLDANGHVALCDFGLSKANLTQNDTTNTFCGTTEYLAPEVLLDEQGYTKMVDFWSLGVLVFEMCCGWSPFYAEDTQQMYKNIAFGKVRFPRDALSTEGRNFVKGLLNRNPKHRLGANGDAKELMAHPFFHDINWEALCRKQVIPPFKPQLQSDTDTSNFDPEFTNALENNNSLNLRAAALANGLMPGSTPLSPGMQANFKGFTFVNESSIDHHLKDDVSDHMEEDAMHDGGYQRSHRSGNSVDQRMAGVQKTHDGTEPGIFNVDDTFDM
>XP_014531085_Penicillium_digitatum
MAAQSGPVLHGDDMKKMNSGLEEDTQDQIRSNGSTPTPTGIATPEPDLVDKRLPSIMHNYFQVGSFSGDKASLPRLWSCLSKPSENLQTNAHTQHSSDSSESFVMMEQEDGPDKMEEENPSLHTPPHSLLQHESDEMELGTSPGVSSIFTTLKNYLISPTQTPPEDPSSRRQTSLPVSSISDDPVLATHFSNPSLLPISDASPLSEGSLLDHEKPHVSISSENLAKLTENAPDGSRLKNTPPLTPRAMSNEVPNAQKKTATSAPQNLSQEAPRSESKPEDLESSTDEITMKLDEAFPSQPQSATASVAAKSASPANGAPTGPINGKLFVKITDGRGLRPSFDPYVVCVFEWNEYISKGARDGEEEKKRRQLESDAEEAAGRPMAIPLKTRSSSHNSASEGDHKGRTPVTDPHWDHEATFDVMGDQSELDVTVYDRNNQEAFLGHVRLCINLKEDHSRLEGWFPLVARGAGDNQVSGEIHLDMKFEKTDRKQVGPNDFLVLKLIGKGTFGQVYQVKKKDTQRIYAMKVLSKKVIIQKKEVIHTLGERNILVRTAMTASPFIVGLKFSFQTPTDLYLVTDYMSGGELFWHLQREGRFQEARAKFYIAELILALQHLHDHDIVYRDLKPENILLDANGHIALCDFGLSKANLSQNDTTNTFCGTTEYLAPEVLLDEQGYTKMVDFWSLGVLVFEMCCGWSPFYAEDTQQMYKNIAFGKVRFPRDALSTEGRNFVKGLLNRNPKHRLGANGDAKELMAHPFFHDINWDTLCRKQVIPPFKPQLQSETDTSNFDPEFTNAMELNHSLNLRAANLANSLMPASTPLSPGMQANFKGFTFVNESSIDHHLIDESDLMEEDTMHDDHWQRGHQSVNSVDQRMTGVQKAHDGTEPGIFNVDDTFDM
>XP_016597219_Penicillium_expansum
MAAQSGPVLHGDDMKKMNSGLEDDTQDQIRSNGSTPTPTGIATPEPDPADKRLPSIMHNYFQVGSFSGDKASLPRLWSCLSKPSEDLQSNAHTQHSSNSSESFVMMEQEDGSDKMEEHPTLHTPPHSLLQHESDEMELGTSPGVSSIFTTLKNYLISPTQTPPEDPPSRRQTSLPVSSISDDPVLATHFSNPSLPPVSDTFPLSEALLDHEKPHVSISSENLAKLTENAPDGSRLKNTPPLTPRAMSNEVPTAQEKTATSAQETPQETPQSESKPEDLESSTDEITMKLDEAFPPQSETVPAATKSTSPANGAPTGPINGKLFVKITDGRGLRPSFDPYVVCVFEWNEYISKGARDGEEEKKRRQLESDVEEAAGRPMAIPLKTRSSSHNSAIEGDHMGRTPVTDPHWDHEATFDVMGDQSELDVTVYDRNNQEAFLGHVRLRINLKEDHSRLEGWFPLVARGAGDNQVSGEIHLDMKFEKTDRKQVGPNDFLVLKLIGKGTFGQVYQVKKKDTQRIYAMKVLSKKVIIQKKEVIHTLGERNILVRTAMTASPFIVGLKFSFQTPTDLYLVTDYMSGGELFWHLQREGRFQEARAKFYIAELILALQHLHDHDIVYRDLKPENILLDANGHIALCDFGLSKANLSQNDTTNTFCGTTEYLAPEVLLDEQGYTKMVDFWSLGVLVFEMCCGWSPFYAEDTQQMYKNIAFGKVRFPRDALSTEGRNFVKGLLNRNPKHRLGANGDAKELMAHPFFHDINWDTLCRKEVIPPFKPQLQSETDTSNFDPEFTNAMELNNSLNLRAANLANGLMPASTPLSPGMQANFKGFTFVNESSIDHHLMDESDHMEEDAMHNHHWQQGHRSGNSVDQRMTGVQKTHDGTEPGIFNVDDTFDM
>XP_040643807_Penicillium_griseofulvum
MAAQSGPVLHGDDMKTNSGLEDDTQDQIRSNDSTPTPTGIATPEPDLADKRLPSIMHNYFQVGSFSGDKASLPRLWSCLSKPSEDSQSNAHTQHSSDSSESFVMMEQEDGSDKMEDEHPSLPTPPHSLLQHESDEMELGTSPGVSSIFTTLKNYLISPTQTPPGDPPSRRQTSLPVSSVSDDPVLATHFSNPSLHPVSDTFSLTEAPLLDHEKPHVSVSSENLAKLTENAPDGLRLKNTPPLTPRAMSNEAPAAQEKVATAVPQENSKETQSESKPEDIENSTDEITMKLDEAFPSQSQSQPETVPAPENAAATSSPANGAPTGPINGKLFVKITDGRGLRPSFDPYVVCVFEWNEYISKGARDGEEEKKRRQLESDAEEAAGRPMAIPLKSRSSSHNSAVEGDHKGRSPVTDPHWNHEATFDVMGDQSELDVTVYDRNNQEAFLGHVRLCINLKEDHSRLEGWFPLVARGAGDNQVSGEIHLDMKFEKTDRKQVGPNDFLVLKLIGKGTFGQVYQVKKKDTQRIYAMKVLSKKVIIQKKEVIHTLGERNILVRTAMTASPFIVGLKFSFQTPTDLYLVTDYMSGGELFWHLQREGRFQEARAKFYIAELILALQHLHDHDIVYRDLKPENILLDANGHIALCDFGLSKANLSQNDTTNTFCGTTEYLAPEVLLDEQGYTKMVDFWSLGVLVFEMCCGWSPFYAEDTQQMYKNIAFGKVRFPRDALSTEGRNFVKGLLNRNPKHRLGANGDAKELMAHPFFHDINWETLARKQVIPPFKPQLQSETDTSNFDPEFTNAMDLNNSLNLRAANLANGLMPASTPLSPGMQANFKGFTFVNESSIDHHLMDDSDHMEEDPMHDDHWQRGHRSGHSGDQRMAGVQKTQDGTEPGIFNVDDTFDM
>XP_038930887_Penicillium_roqueforti
MAAQSGPVLHGDDMKTMNSGLEDDTQDQIGSPDSTPTPTGIATPEPDPADKRLPSIMHNYFQVGSFSGDKASLPRLWSCLSKPSETLQSNAHTQHSSDSSESFVMMEREDGSDKMDEEHPSLHTPPHSLLQHDSDEMDLGTSPAMSSIFTTLKNYLISPTQTPPEDPPSRRQTSLPVSSISDDPVLATHFCNPSLPPDASSLTEAPLLDHEKPHVSISSENLAKLTENAPDGSRLKNTPPLTPRAMSNELPTAQEKTATSAPKKTSQETPQSESKSEDMESSTDEITMKLDEAFPPQSQSEIAPEAEPAAAAATSTSPANGAPTGPINGKLFLKITDGRGLRPSFDPYVVCVFEWNEYISKGARDGEEEKKLRQQESDAEEAAGRPMAIPLKTRSSSHNSAVEGEHKGRTPVTDPHWDHEATFDVMGDQSELDVTVYDRNNQEAFLGHVRLCINLKEDHSRLEGWFPLVARGAGDSQVSGEIHLDMKFERTDRKQVGPDDFLVLKLIGKGTFGQVYQVKKKDTQRIYAMKVLSKKVIIQKKEVIHTLGERNILVRTAMTASPFIVGLKFSFQTPTDLYLVTDYMSGGELFWHLQREGRFQEARAKFYIAELILALQHLHDHDIVYRDLKPENILLDANGHIALCDFGLSKANLSQNDTTNTFCGTTEYLAPEVLLDEQGYTKMVDFWSLGVLVFEMCCGWSPFYAEDTQQMYKNIAFGKVRFPRDALSSEGRNFVKGLLNRNPKHRLGANGDAKELMAHPFFHDINWETLCRKEVIPPFKPLLQSETDTSNFDPEFTNAMELNNSLNLRAANLANGLMPASTPLSPGMQANFKGFTFVNESSIDHHLMDDSDHMEEDSMHDDHWRRGHRAGNSVDQRMTGVQKTHDGTEPGIFNVDDTDM
>XP_002558702_Penicillium_rubens
MAAQSGPVLHGDDMKTMNSGLEDDSQDQIRSNDSTPTPTGIATPEPDPVDKRLPSIMHNYFQVGSFSGDKASLPRLWSCLSKPSEDSQSNAHTQHSSDSSESFVMMEQEDGPDKMEEHPSLHTPPHSLLQHESDEMELGTSPGVSSIFTTLKSYLISPTQTPPEDHPSRRQTSLPVSSISDDPVLATHFSNPSLPPTSDAFSLIEAPLLDHEKPHVPISSENLAKLTESVPDGLRLKNTPPLTPRAMSNEVPAAQEKNATSAPQESAQETPPSESKPEDMESSTDEITMKLDEAFPSQSQSEDAPASPTSTSPANGAPTGPINGKLFVKITDGRGLRPSFDPYVVCVFEWNEYISKGARDGEEEKKRRQQESDAEEAAGRPMAIPLKTRSSSHNSAVEGDHKGRTPVTDPHWDHEATLYVTPTQLFTWVYDRNNQEAFLGHVRLRVNLKEDHSRLEGWFPLVARGAGDNQVSGEIHLDMKFEKTDRKQVGPNDFLVLKLIGKGTFGQVYQVKKKDTQRIYAMKVLSKKVIIQKKEVVHTLGERNILVRTAMTASPFIVGLKFSFQTPTDLYLVTDYMSGGELFWHLQREGRFQEARAKFYIAELILALQHLHEHDIVYRDLKPENILLDANGHIALCDFGLSKANLSQNDTTNTFCGTTEYLAPEVLLDEQGYTKMVDFWSLGVLVFEMCCGWSPFYAEDTQQMYKNIAFGKVRFPRDALSTEGRNFVKGLLNRNPKHRLGANGDAKELMAHPFFHDINWDTLCRKEVIPPFKPQLQSETDTSNFDPEFTNAMELNNSLNLRAANVANGLMPASTPLSPGMQANFKGFTFVNESSIDHHLMDDSDHMEDDAMHDDHWQRGHRSGNSVDQRMTGVQKTHDGTEPGIFNVDDTFDM
>XP_040814303_Penicillium_solitum
MAAQSGPVLHGDDIKTMNSGLEDDTQDQIRSNGSTPTPTGIATPEPDPVDKRLPSIMHNYFQVGSFSGDKASLPRLWSCLSKPSEELESNAHTQHSSDSSESFVMMEQEDGSDKMEEEHPNLHTPPHSLLQHESDEMELGTSPGVSSIFTTLKNYLISPTQTPPEDPPSRRQTSLPVSSISDDPVLATHFSNPSLPPVPDSFSLSEAPLLDHEKPHVSISSENLAKLTENAPDGSRLKNTPPLTPRAMSNEVPTAQEKTTTSAPQESSQETPQPETKPEDMESSTDEITMKLDEAFPSQPKSETETETETAPATSTSPANGAPTCPINGKLFVKITDGRGLRPSFDPYVVCVFEWNEYISKGARDGEEEKKRRQLESDAEEAAGRPMAIPLKTRSSSHNSAVEGDHRGRTPVTDPHWDHEATFDVMGDQSELDVTVYDRNNQEAFLGHVRLCINLKEDHSRLEGWFPLVARGAGDNQVSGEIHLDMKFEKTDRKQVGPNDFLVLKLIGKGTFGQVYQVKKKDTQRIYAMKVLSKKVIIQKKEVIHTLGERNILVRTAMTASPFIVGLKFSFQTPTDLYLVTDYMSGGELFWHLQREGRFQEARAKFYIAELILALQHLHDYDIVYRDLKPENILLDANGHIALCDFGLSKANLSQNDTTNTFCGTTEYLAPEVLLDEQGYTKMVDFWSLGVLVFEMCCGWSPFYAEDTQQMYKNIAFGKVRFPRDALSTEGRNFVKGLLNRNPKHRLGANGDAKELMAHPFFHDINWDTLCRKEVIPPFKPQLQSETDTSNFDPEFTNAMELNNSLNLRAANLANGLMPASTPLSPGMQANFKGFTFVNESSIDHHLMDDSDHMEEDAMRDDHWQRGHQSGNSVDQRMTGVHKTQDGTEPGIFNVDDTFDM
>XP_022582057_Penicilliopsis_zonata
MLPLIPVQISPTWFTDSTDNSNGLHEDDHIGSNSTTPSGIATPQPDPADKRLPSIMHSFFQVGVSSTASRPSKSWSPKETSAAVGGDQPSAEEGAHTKDSKQSSGCTSASGSFVLLEREQASDTSRSSMLSADAGPEKLDLEGAALNPTTNLPTPPSYSACSLMQKDPDAALAISPDKGVGSILTALKSYLSSSTSSSSASPSESGSRRHTSHPVSSVSDDPVLASHFSNPSLSTAADGLGLPENLLLDHERPHLSMSSENLTKLTGYAAAGSRLKNTPPLTPRAMSNESPQADHQQPTPATSSPRSAEDSSQQQQHENCDSNQQQVQADDIAKQTDEITGKLNDVFRPQQSDSTRTGGPTVDSLKGKLFVKISEARGLLPGFDPYVVCVFEWNECISKGAQDADEEGHRLERDSGRPMAIPMRSRQSSNNSALDNNTHDHHKRAPVTDPHWNHEAVFDVLREESEIDVSVYDRYNHEAFLGHVRLSVNLKSDSNRLEGWFPLETRGAGDNPVSGEIHLEMRFEKTEKKQVGPNDFQILKLIGKGTFGQVYQVKKKDTQRIYAMKVLSKKVIIQKKEIAHTLGERNILVRTAMSSSPFIVGLKFSFQTPSDLYLVTDYMSGGELFWHLQKEGRFQEDRAKFYIAELILALQHLHDHDIVYRDLKPENILLDANGHIALCDFGLSKANLTKNDTTNTFCGTTEYLAPEVLLDEQGYTKMVDFWSLGVLVFEMCCGWSPFYAEDTQQMYKNIAFGKVRFPRDALSTEGRNFVKGLLNRNPKHRLGAKGDAKELMAHPFFDDIDWQALNRKEVIPPFKPKLKSDTDTSNFDPEFTTALETSASLNDRAAALANGLMQASTPLSPGMQANFKGFTFVNENSIDHHLRNYRGDRMDEDEDTWQRSHRSGNSTDHHRMSGIQGGDVGIFNVDDNFDV
>XP_016620682_Cladophialophora_bantiana
MFRPLGLGSSFAAAAASSSSSSTKNSLFERANPLSLLANLPNSSARHENRDDFHDQIGSNSPTPSGVETPRPDLHDKRLPGIIHGYFGQVGRDPSQNTPSRSSEAATNPEPEPEPEPEPERNDLKEPAQENESRRNSFASLGSMVMVEREQASISTPPPDELHEESAPPVSEGDTSRLPPTPISSAASVVHRDGEVAENGGSMLDGGIASITQALRNFVLPKSASWAKDRRHQSLPVSGVTKSNVSAAHISNPASSTHSSRPQSPKSPCPSHAKLPPSENLKGSDELTSNAASELREKSTPPHTPRALSQEDYRRADTRSPLSSASTTVSEGNSQPEKRLPTKDEIPNSTPRGKLSIKIAEGRDLKPSFDPYVVCQFEWNEYVSKGPRHDKMDVDVDDRRGPVGQLQSIRRTDSDMGKPMAIPMRSRQSSTNGDGRVSDPQWDHEAIFDVVSDQSELDVTVYDRHAETFLGHIRLCLKLTEQNPTLEGFFKLEPRSPEDHDITGEIHIRMHFTPVEKKHVGPNDFQILKLIGKGTFGQVYQVRKKDTGRIYAMKVLSKKVIIQKKEIQHTIGERNILVRTATTESPFIVGLKFSFQTPTDLYLVTDFMSGGELFWHLQKEGRFKEDRAKFYIAELILALKHLHQSDIVYRDLKPENILLDANGHIALCDFGLSKANLAQDDTTNTFCGTTEYLAPEVLLDEQGYTKMVDFWSLGVLVFEMCCGWSPFYAEDTQQMYKNIAFGKVRFPRDALSTEGRNFVKGLLNRNPKHRLGAHGDAEELMRHPFFADIDWDALGKKNLVPPFKPKLASIADTSNFDPEFTNALNTSSSLNARAAALAAGAAPASTPLSPTMQNAFQGFTFVDESTMEHQFGGGRDAEDNRVDDNFLARTRTLEHRMSGVQKTGEDGFFFEE
>XP_008724931_Cladophialophora_carrionii
MSFADPPSSSARHEHRHEDFHDLVGSNSPTPSGVETPRPDLHDKRLPGIMHSYFGQVGRDPSQITPSWSSQAGTLPEHQASEQNASSSQKEEEGKGKSRRVSTASIGSMVMVEREQLSVPTPPPDEPHPESLRLMPETDPLRLPPTPISSAASMVNRDGEAAENGGSLLDGGLASITQALRNFVLPKSTYSVKDRRHQSLPVSSVTRSTVSAAHISNPASSTHSSRTQSPRSPSPSHAKPPSSEKLRESDELTSNVAPALREKSTPPHTPRALSQEDYRRADTRSPLSSTSTASSDRHTQIEQKRPLKDQLPTGSTPRGKLSIKIAEGRNLKPSYDPYVVCQFEWNEYVSKGARHDKMDVDEDDRKGAVSQLSSVPIRRTDSDMGKPMAIPMKSRQSSTNGNGEERGLSKVSDPQWDHEAMFDVVSDQSELDVTVYDRQSETFLGHVRLCLKLTEQNPTLEGFFRLEPRSAEDQDISGEIHIQMHFQKVEKKHFGPNDFQILKLIGKGTFGQVYQVRKKDTGRIYAMKVLSKKVIIQKKEIQHTIGERNILVRTATTESPFIVGLKFSFQTPSDLYLVTDFMSGGELFWHLQKEGRFKEDRAKFYIAELILALKHLHQSDIVYRDLKPENILLDANGHIALCDFGLSKANLTQDDTTNTFCGTTEYLAPEVLLDEQGYTKMVDFWSLGVLVFEMCCGWSPFYAEDTQQMYKNIAFGKVRFPRDALSTEGRNFVKGLLNRNPRHRLGANGDAEELMAHPFFADVDWDALGKKNLVPPFKPKLTSVADTSNFDPEFTNALNTSSSLNARAAALAAGATAESTPLSPTMQNAFQGFTFVDESTMEERFGGRDNQYDDRVDENSLSRSRTKEHRMSGVQKTGDDGFFFEE
>XP_016244019_Cladophialophora_immunda
MAQTGVNPHAAAAADLLRQAMAQNSARHENREDFHDQIGSNSPTPSGVETPRPDLHDKRLPGIIHGYFGQVGRDPSQRTPSRSSQAATNPEPETDQHDMGEPAKESERRRSSSASLGSMVMVEREQASIQTPPPDEPPEESAPPVSDGGTSQLPPTPISSAASVVHRDGEVAENGGSLLDGGIASITQALRNFVLPKSVSGVKDRRHQSLPVSGVTKSTVSAAHISNPASSTHSSRPQSPKSPSPSHAKLPPSAILKGSDELTSNVADGPREKSTPPHTPRALSQEDHRRADTRSPLSSASTTVSEANSQVEKRSLAKDEIPNSTPRGKLSIKIAEGRDLKPSFDPYVVCQFEWNEYVSKGPRHDKMDVDVDDRKGPVGQLQSVRRTDSDMGKPMAIPMRSRQSSTNGDGRVSDPQWDHEAIFDVVSDQSELDVTVYDRHAETFLGHIRLCLKLTEQNPTLEGFFKLEPRSPEDHDITGEIHIRMHFSPVEKKHVGPNDFQILKLIGKGTFGQVYQVRKKDTGRIYAMKVLSKKVIIQKKEIQHTIGERNILVRTATTESPFIVGLKFSFQTPTDLYLVTDFMSGGELFWHLQKEGRFKEDRAKFYIAELILALKHLHQSDIVYRDLKPENILLDANGHIALCDFGLSKANLAQDDTTNTFCGTTEYLAPEVLLDEQGYTKMVDFWSLGVLVFEMCCGWSPFYAEDTQQMYKNIAFGKVRFPRDALSTEGRNFVKGLLNRNPKHRLGAHGDAEELMQHPFFADIDWDALGKKNLVPPFKPKLASIADTSNFDPEFTNALNTSSSLNARAAALAAGAAPASTPLSPTMQNAFQGFTFVDESTMEQQFGGARDAEDHRVDDNFLARTKTLEHRMSGVQKTGEDGFFFEE
>XP_007747985_Cladophialophora_psammophila
MFRPLGLGSSYAAAAASSSSSSTKNSLFERANPLNLLANLPNSSARHENRDDFHDQIGSNSPTPSGVETPRPDLHDKRLPGIIHGYFGQVGRDPSQNTPSRSSEAATNPELETEPEPEQNDLKEPAQESESRRNSSASLGSMVMVEREQASISTPPPDELHEESAPPVSEGDTSRLPPTPLSSAASVVHRDGEVAENGGSMLDGGIASITQALRNFVLPKSASWAKDRRHQSLPVSGVTKSTVSAAHISNPASSTHSSRPQSPKSPCPSHAKLPPSEILKGSDELTSNAAAGLREKSTPPHTPRALSQEDHRRADTRSPLSSASTTVSEGNSQIEKRLPTKDEIPNSTPRGKLSIKIAEGRDLKPSFDPYVVCQFEWNEYVSKGPRHDKMDVDVDDRKGPVGQLQSIRRTDSDMGKPMAIPMRSRQSSTNGDGRVSDPQWDHEAIFDVVSDQSELDVTVYDRHAETFLGHIRLCLKLTEQNPTLEGFFKLEPRSPEDHDITGEIHIRMHFTPVEKKHVGPNDFQILKLIGKGTFGQVYQVRKKDTGRIYAMKVLSKKVIIQKKEIQHTIGERNILVRTATTESPFIVGLKFSFQTPTDLYLVTDFMSGGELFWHLQKEGRFKEDRAKFYIAELILALKHLHQSDIVYRDLKPENILLDANGHIALCDFGLSKANLAQDDTTNTFCGTTEYLAPEVLLDEQGYTKMVDFWSLGVLVFEMCCGWSPFYAEDTQQMYKNIAFGKVRFPRDALSTEGRNFVKGLLNRNPKHRLGAHGDAEELMRHPFFADIDWDALGKKNLVPPFKPKLASIADTSNFDPEFTNALNTSSSLNARAAALAAGAAPASTPLSPTMQNAFQGFTFVDESTMEHQFGGGRDAEDNRVDDNFLARTRTLEHRMSGVQKTGEDGFFFEE
>XP_018692697_Fonsecaea_erecta
MAQTGVNPNAAAAADLLRQAIAQNSARHENREDFHDQIGSNSPTPSGVETPRPDLHDKRLPGIIHGYFGQVGRDSSQRTPSRSSQAVTNPEPAIQQHDKGEHTKGSESRRSSSASLGSMVMVEREQASIPTPPPDELPEESALPISDGGTSQLPPTPISSAASVVHRDGEVAENGGSLLDGGIASITQALRNFVLPKSASGVKDRRHQSLPVSGVTKGVVSAAHISNPASSTQSSRPQSPKSPSPSHAKLPSSAIFKGSDELTSNVADGPREKSTPPHTPRALSQEDHRRADTRSPLSSASTTVSEGNSQPEKRSLAKDEIPNSTPRGKLSIKIAEGRDLKPSFDPYVVCQFEWNEYVSKGPRHDKMDVDVDDRKGPVGQLQSVRRTDSDMGKPMAIPMRSRQSSTNGDGRVTDPHWDHEAIFDVVSDQSELDVTVYDRHAETFLGHIRLCLKLTEQNPTLEGFFKLEPRSPEDQDITGEIHIRMHFSPVEKKHVGPNDFQILKLIGKGTFGQVYQVRKKDTGRIYAMKVLSKKVIIQKKEIQHTIGERNILVRTATTESPFIVGLKFSFQTPTDLYLVTDFMSGGELFWHLQKEGRFKEDRAKFYIAELILALKHLHQSDIVYRDLKPENILLDANGHIALCDFGLSKANLAQDDTTNTFCGTTEYLAPEVLLDEQGYTKMVDFWSLGVLVFEMCCGWSPFYAEDTQQMYKNIAFGKVRFPRDALSTEGRNFVKGLLNRNPKHRLGAHGDAEELMQHPFFADIDWDALGKKNLVPPFKPKLASIADTSNFDPEFTNALNTSSSLNARAAALAAGAAPASTPLSPTMQNAFQGFTFVDESTMESQFGGARDAEESRVDDNFLARTKTLEHRMSGVQKTGEDGFFFEE
>XP_022507518_Fonsecaea_monophora
MAQTGVNPNAAAAADLLRQAVAQNLGFEEIQTNWALCHPGLLKTYDLDPEADTMFRPVGLGSGYAAPASSSSSKNSLFERANPLSLLANLPHSSARHENREDFHDQIGSNSPTPSGVETPRPDLHDKRLPGIIHGYFGQVGRDPSQHAPSRASQAAANPEHESEQPKTESQSRRGSSASLGSMVIVEREQASIPTPPPEELHDESAPPVTDEGPSQLPPTPISSAASVVHRDGEVAENGGSLLDGGISSITQALRNFVLPKSVSSVKDRRHQSLPVSGVTKSTVAAAHISNPASSTNSSRPQSPKSPSPSHAKLPSSAISKGSDELTSNVADVPREKSTPPHTPRALSQEDHRRADTRSPLSSTSTTVSEGNSQVEKRSPVKDEIPNSTPRGKLSIKIAEGRDLKPSFDPYVVCQFEWNEYVSKGPRHDKMDVDVDDLKGPVGQLQSVRRTDSDMGKPMAIPMRSRQSSTNGDGRVTDPQWDHEAIFDVVSDQSELDVTVYDRHAETFLGHIRLCLKLTEQNPTLEGFFKLEPRTPDDHDITGEVHIRMHFSPVEKKHVGPNDFQILKLIGKGTFGQVYQVRKKDTGRIYAMKVLSKKVIIQKKEIQHTIGERNILVRTATTESPFIVGLKFSFQTPTDLYLVTDFMSGGELFWHLQKEGRFKEDRAKFYIAELILALKHLHQSDIVYRDLKPENILLDANGHIALCDFGLSKANLAQDDTTNTFCGTTEYLAPEVLLDEQGYTKMVDFWSLGVLVFEMCCGWSPFYAEDTQQMYKNIAFGKVRFPRDALSTEGRNFVKGLLNRNPKHRLGAHGDAEELMQHPFFADIDWDALGKKNLVPPFKPKLTSIADTSNFDPEFTNALNTSSSLNARAAALAAGAAPASTPLSPTMQNAFQGFTFVDESTMEQQFGGARDAEDHRVDDNFLARTRTLEHRMSGVQKTGEDGFFFEE
>XP_016634024_Fonsecaea_multimorphosa
MFRPLGLGSGYAAAATSSSSKNSLFERANPLNLLANLPNSSARHENREDFHDQIGSNSPTPSGVETPRPDLHDKRLPGIIHGYFGQVGRDPSQHTPSRSSQAATNREPELEQDDMGELAKESESRRGSSASLGSMVMVEREQASIPTPPPDELHEESAPPISDGGTSRLPPTPISSAASVVHRDGEVAENGGSLLDGGIASITQALRNFVLPKSASGVKDRRHQSLPVSGVTKSTVSAAHISNPASSTHSSRPQSPKSPSPSHVKLPPSAILKGSDELTSDVANGPREKSTPPHTPRALSQEDHRRADTRSPLSSASTTVSEGNSQPEKRTLAKDEIPNSTPRGKLSIKIAEGRDLKPSFDPYVVCQFEWNEYVSKGPRQDKMDVDVDDRKGPLGQLQSVRRTDSDMGKPMAIPMRSRQSSTNGDGRVTDPQWDHEAMFDVVSDQSELDVTVYDRHAETFLGHIRLCLKLTEQNPTLEGFFKLEPRSPEDHDITGEVHIRMHFSPVEKKHVGPNDFQILKLIGKGTFGQVYQVRKKDTGRIYAMKVLSKKVIIQKKEIQHTIGERNILVRTATTESPFIVGLKFSFQTPTDLYLVTDFMSGGELFWHLQKEGRFKEDRAKFYIAELILALKHLHQSDIVYRDLKPENILLDANGHIALCDFGLSKANLAQDDTTNTFCGTTEYLAPEVLLDEQGYTKMVDFWSLGVLVFEMCCGWSPFYAEDTQQMYKNIAFGKVRFPRDALSTEGRNFVKGLLNRNPKHRLGAHGDAEELMQHPFFADIDWDALGKKNLVPPFKPKLASIADTSNFDPEFTNALNTSSSLNARAAALAAGAAPASTPLSPTMQNAFQGFTFVDESTMEQQFGGARDTEENRVDDNFLARTKTLEHRMSGVQKTGEDGFFFEE
>XP_022501293_Fonsecaea_nubica
MAQTGVNPNAAAAADLLRQAVAQNLGFEEIQTNWALCHPGLLKTYDLDPEADTMFRPIGLGSGYAPASSSSSKNSLFERANPLSLLANLPHSSARHENREDFHDQIGSNSPTPSGVETPRPDLHDKRLPGIIHGYFGQVGRDPSQHAPSRASQAAANPEHESEQLDTESQSRRGSSASLGSMVIVEREQASIPTPPPEELHDESAPPVTEGGPSQLPPTPISSAASVVHRDGEVAENGGSLLDGGISSITQALRNFVLPKSVSSVKDRRHQSLPVSGVTKSTVAAAHISNPASSTNSSRPQSPKSPSPSHAKLPSSAISKGSDELTSNVADVPREKSTPPHTPRALSQEDHRRADTRSPLSSTSTTVSEGNSQVEKRSPTKDEIPNSTPRGKLSIKIAEGRDLKPSFDPYVVCQFEWNEYVSKGPRHDKMDVDVDDRKGPVGQLQSIRRSDSDMGKPMAIPMRSRQSSTNGDGRVTDPQWDHEAIFDVVSDQSELDVTVYDRHAETFLGHIRLCLKLTEQNPTLEGFFKLEPRTPDDHDITGEVHIRMHFSPVEKKHVGPNDFQILKLIGKGTFGQVYQVRKKDTGRIYAMKVLSKKVIIQKKEIQHTIGERNILVRTATTESPFIVGLKFSFQTPTDLYLVTDFMSGGELFWHLQKEGRFKEDRAKFYIAELILALKHLHQSDIVYRDLKPENILLDANGHIALCDFGLSKANLAQDDTTNTFCGTTEYLAPEVLLDEQGYTKMVDFWSLGVLVFEMCCGWSPFYAEDTQQMYKNIAFGKVRFPRDALSTEGRNFVKGLLNRNPKHRLGAHGDAEELMQHPFFADIDWDALGKKNLVPPFKPKLTSIADTSNFDPEFTNALNTSSSLNARAAALAAGAAPASTPLSPTMQNAFQGFTFVDESTMEQQFGGARDAEDHRVDDNFLARTRTLEHRMSGVQKTGEDGFFFEE
>XP_013287947_Fonsecaea_pedrosoi
MFRPVGLGSGYAAPASSSSSKNSLFERANPLSLLANLPHSSARHENREDFHDQIGSNSPTPSGVETPRPDLHDKRLPGIIHGYFGQVGRDPSQHAPSRASQAAANPEHESEQLKTECQSRRGSSASLGSMVIVEREQASIPTPPPEELHDESAPPVTDGGPSQLPPTPISSAASVVHRDGEVAENGGSLLDGGISSITQALRNFVLPKSVSSVKDRRHQSLPVSGVTKSTVAAAHISNPASSTNSSRPQSPKSPSPSHAKLPSSAISKGSDELTSNVADVPREKSTPPHTPRALSQEDHRRADTRSPLSSTSTTVSEGNSQVEKRSPVKDEIPNSTPRGKLSIKIAEGRDLKPSFDPYVVCQFEWNEYVSKGPRHDKMDVDVDDRKGPVGQLQSVRRTDSDMGKPMAIPMRSRQSSTNGDGRVTDPQWDHEAIFDVVSDQSELDVTVYDRHAETFLGHIRLCLKLTEQNPTLEGFFKLEPRTPDDHDITGEVHIRMHFSPVEKKHVGPNDFQILKLIGKGTFGQVYQVRKKDTGRIYAMKVLSKKVIIQKKEIQHTIGERNILVRTATTESPFIVGLKFSFQTPTDLYLVTDFMSGGELFWHLQKEGRFKEDRAKFYIAELILALKHLHQSDIVYRDLKPENILLDANGHIALCDFGLSKANLAQDDTTNTFCGTTEYLAPEVLLDEQGYTKMVDFWSLGVLVFEMCCGWSPFYAEDTQQMYKNIAFGKVRFPRDALSTEGRNFVKGLLNRNPKHRLGAHGDAEELMQHPFFADIDWDALGKKNLVPPFKPKLTSIADTSNFDPEFTNALNTSSSLNARAAALAAGAAPASTPLSPTMQNAFQGFTFVDESTMEQQFGGARDAEDHRVDDNFLARTRTLEHRMSGVQKTGEDGFFFEE
>XP_007759912_Cladophialophora_yegresii
MHSYFGQVGRDPSQIAPSWSSPAGTLPEHQASEQNASSSQKEEGGKGKSRRVSTASMGSMVMVEREQLSVPTPPPEESRPESLRLMPEADPLRMPPTPVSSAASIVNRDGEAAENGGSVLDGGLASITQALRNFVLPKSTSSVKDRRHQSLPVSSVTRSTVPAAHISNPASSTHSSRTQSPRSPSPSHAKPPSSEKLRESDELTSNVASALREKSTPPHTPRALSQEDYRRADTRSPLSSTSTASSDRNTQIEQKRPLKDQLPKGSTPRGKLSIKIAEGRNLKPSYDPYVVCQFEWNEYVSKGARHDKMDVDEDDRKGAVSQLSSVPIRRTDSDMGKPVAIPMKSRQSSTNGNGEERGLSKVADPQWDHEAMFDVVSDQSELDVTVYDRQTESFLGHVRLCLKLTEQNPTLEGFFRLEPRSAEDQDISGEIHIRMHFQKVEKKHFGPNDFQILKLIGKGTFGQVYQVRKKDTGRIYAMKVLSKKVIIQKKEIQHTIGERNILVRTATTESPFIVGLKFSFQTPSDLYLVTDFMSGGELFWHLQKEGRFKEDRAKFYIAELILALKHLHQSDIVYRDLKPENILLDANGHIALCDFGLSKANLTQDDTTNTFCGTTEYLAPEVLLDEQGYTKMVDFWSLGVLVFEMCCGWSPFYAEDTQQMYKNIAFGRVRFPRDALSTEGRNFVKGLLNRNPRHRLGANGDAEELMAHPFFADVDWDALGKKNLVPPFKPKLTGVADTSNFDPEFTNALNTSSSLNARAAALAAGATAESTPLSPTMQNAFQGFTFVDESTMEERFGGRDSEYDDRVDDNYLSRSRTKEHRMSGVQRTGDDGFFFEE
>XP_016230641_Exophiala_spinifera
MAQTGLNQDPADLLRQAMAQKYVRKSLLPKCFVIRVIYGRPDEGDETVVTWTHFRVPISHTALPTIRLVYSWDGVEINLSPNPPDSPPFAYLSTSIHCAVVVFWKLVANVSYSSARQQLRDDIGDGIGSGSPTPSGVATPQPDLHDKRLPGIMHSYFGQVGRDPSQDAASRSLQAATSPEKNDGPAHSSLKSREKHDDRRMSSASIGSMVMVEREQAPVSTPPPEEPQGESTQPVTQADNSRMPPTPISSAASVVNRDGEVAENGSSMLDGGLASITQALRNFVLPKSASAVKDRRHQSLPVSSVTKSNVSAAHISNPTSSTHSSRPQSPKPLSPSSAEPLSSEILEETHELTSRVADRPRKKNTPPLTPRALSQEDRRVDTRSPLSSTSTTAGDSNVDLTDKSLQKEQIPTNAPRGKLSIKIAEGRNLKPSYDPYVVCQFEWNEYVSKGPRHDKMDVDDDDRKGPVGALQSIPIRRTDSDMGKPMAIPMRSRQSSTNGTGDDRGLTKVTDPQWDREATFDVVSHQSELDVTVYDRQSEAFLGHVRLCLNLSEQQPDLEGFFRLEARSPEDHDITGEIHIRMHFTKVDKKHFGPNDFQILKLIGKGTFGQVYQVRKKDTGRIYAMKVLSKKVIIQKKEIQHTIGERNILVRTATTESPFIVGLKFSFQTPTDLYLVTDFMSGGELFWHLQKEGRFKEDRAKFYIAELILALKHLHEHNIVYRDLKPENILLDANGHIALCDFGLSKANLTQDDTTNTFCGTTEYLAPEVLLDEQGYTKMVDFWSLGVLVFEMCCGWSPFYAEDTQQMYKNIAFGKVRFPRDALSTEGRNFVKGLLNRNPRHRLGANGDADELMAHPFFADVNWDALGKKMLIPPFKPKLSSVADTSNFDPEFTNALNTSSSLNARAAALAAGANPASTPLSPTMQNAFRGFTFVDESTMEERFGGSREPEDERIDENGLARSRTHEHRMSGVQKTGDDGFFFEE
>XP_016267162_Exophiala_oligosperma
MHSYFGQVGRDPSQDTASRSSRGAASLEKNDEPAHSSLKRREKQEDRRRSSASIGSMVMVEREQAPVSTPPPDEPQSESTQPVTQADSSRMPPTPISSAASVVNRDGEVAENGSSILDGGLASITQALRNFVLPKSASAVKERRHQSLPVSSVTKSNVSAAHISNPTSSTHSSRPESPKPLSPSSAKPPSSEILEETHELTSSVADRPRKKSTPPLTPRALSQEDRRIDTRSPLSSTSTTARDSSVDSAEKTIQKEQIPTNAPRGKLSIKIAEGRNLKPSYDPYVVCQFEWNEYVSKGARHDKMDVDGDDQKGPVGALQSIIRRTDSDMGKPMAIPMRSRQCSTNGTGDDRGITKVVDPQWDHDATFDVVSHQSELDVTVYDRQTEAFLGHVRLCLNLSEQQPDLEGFFRLEARSPEDHDITGEIHIRMHFTKVDKKHYGPNDFTILKLIGKGTFGQVYQVRKKDTGRIYAMKVLSKKVIIQKKEIQHTIGERNILVRTATTESPFIVGLKFSFQTPTDLYLVTDFMSGGELFWHLQKEGRFKEDRAKFYIAELILALKHLHEHNIVYRDLKPENILLDANGHIALCDFGLSKANLTQDDTTNTFCGTTEYLAPEVLLDEQGYTKMVDFWSLGVLVFEMCCGWSPFYAEDTQQMYKNIAFGKVRFPRDALSTEGRNFVKGLLNRNPRHRLGANGDADELMAHPFFGDVNWNALGKKNLIPPFKPKLSSVADTSNFDPEFTNALNTSSSLNARAAALAAGANPASTPLSPTMQNAFRGFTFVDESTMEERFGGSREPEDDRIDENELARSRTHEHRMSGVQKTGDDGFFFEE
>XP_013313899_Exophiala_xenobiotica
MAQTGVNPQAAADLLRQAMAQNSARQELRDDLHDQIGSGSPTPSGVATPRPDLHDKRLPGIMHSYFGQVGRDPSQDTPSRSSQAATTPEDNEESAHSLLKSPEKHEDRRVSSASLGSMVMVEREQAPAPTPPPDEPQTESTQPVTQTDTPQMPPTPVSSAASVVHRDGEAAENGSSMLDGGLASITQALRNFVLPKSASAVKERRHQSLPVSSVTKSNVSAAHISNPTSSTHSSRPQSPKHPSPSSAKPPSSEILQETQELTSDVADRPRKKSTPPLTPRALSQEGRRIETRSPLSSTSTAAGDSSAETTEKALPKEDIPPTTAPRGKLSIKIAEGRNLKPSYDPYVVCQFEWNEYVSKGPKHDRMDVDGDDRKGPVGALQSIPIRRTDSDMGKPMAIPMRSRQSSTNGTGDERGLSKVTDPQWDHDATFDVVSHQSELDVTVYDRQTEAFLGHVRLCLNLSEQQPDLEGFFQLGPRSPEDQDITGEIHIRMHFTKVDKKHFGPNDFQILKLIGKGTFGQVYQVRKKDTGRIYAMKVLSKKVIIQKKEIQHTIGERNILVRTATTESPFIVGLKFSFQTPTDLYLVTDFMSGGELFWHLQKEGRFKEDRAKFYIAELILALKHLHEHNIVYRDLKPENILLDANGHIALCDFGLSKANLTQDDTTNTFCGTTEYLAPEVLLDEQGYTKMVDFWSLGVLVFEMCCGWSPFYAEDTQQMYKNIAFGKVRFPRDALSTEGRNFVKGLLNRNPRHRLGANGDADELMAHPFFADVQWDALGKKNLVPPFKPKLSSVADTSNFDPEFTNALNTSSSLNARAAALAAGANPASTPLSPTMQNAFRGFTFVDESTMEERFGGSRDGDDDRVDENGLARSRTHEHRMSGVQKTGDDGFFFEQE
>XP_007723717_Capronia_coronata
MYRPLGLGSGHTSDQTLFAGSVYPFRFLANSLNSAAKHDNREDLPDNVGSNSPTPSGVETPRPDFHDKRLPGINHSYFGQVGRDPSQGTASRSSPPATASESNDQPAAPSAVRSEKENEDRRTSSASIGSMVMVERDHGSVPTPPSDEPHLEPTKPVAETDGSRLPPTPISSAASVVHRDGEAAENGGSLVEGGIASITQALRNFVLPKSAFGMKDRRHQSLPVSSVTKSNVSAAHISNPTSSTHSSRPQTPRSSSPSPAKPPPSQSLQESTELTSGVAPAPRDKSTPPQTPRALSPRASVQEDRQVEARSPPPSTSTATTSGDRAAEVEKEDQDLSKTDIPNSTPRGKLIIKIAEGRNLKPSFDPYVVCQFEWNEYVSKGPRHDTMDVDDDERKGPVAALQSIPIRRTDSDMGKPMAIPMRSRQSSTNGGGEDRPLTKVTDPQWDHEATFDVVSNQSELDVTVYDRQTEEFLGHVRLCLHLTEQHPTLEGFFRLGPRTAEDQDITGEIHIRMQFSKVEKRHFGPNDFQILKLIGKGTFGQVYQVRKKDTQRIYAMKVLSKKVIIQKKEIQHTIGERNILVRTATTESPFIVGLKFSFQTPTDLYLVTDFMSGGELFWHLQKEGRFKEDRAKFYIAELILALKHLHDHNIVYRDLKPENILLDANGHIALCDFGLSKANLTQDDTTNTFCGTTEYLAPEVLLDEQGYTKMVDFWSLGVLVFEMCCGWSPFYAEDTQQMYKNIAFGKVRFPRDALSTEGRNFVKGLLNRNPKHRLGAHGDAEELMRHPFFADVDWDALGKKNLVPPFKPKLSSVADTSNFDPEFTNALNTSSSLNARAAALAAGAAPASTPLSPTMQNAFRGFTFVDESAMEERFGGANEGEDDRMDERDGREENSLSRSRTQEHRMSGVQRTGEDGFFFEE
>XP_007735032_Capronia_epimyces
MYRPLGLGSSHPSNQSLFAGSGHPFRFLANSLNSSARHDNREEFPDQIGSNSPTPSGVETPRPDLHDKRLPGINHSYFGQVGRDPSQDTPSRSSPAATASETNDQSAYLAGQSEKEKEDRRASFASVGSMVMVERDQGSIPTPPPDERHPERMKPVEETDASRFLPTPISSAASVVHRDGEAAENGASMIEGGLATITQALRNFVLPKTAFVMKERRHQSLPVSSVTKSNVSAAHISNPTSSTHSSRPQTPSSSSPNSAKPQSSQTLQESIKLTSDVAAVPRDKRTPPQTPRALSQEDRRVEARSPLSSTSTSTSISTPAADANAETEKQDEDLVKNDIPNSTPRGKLSIKIAEGRNLKPSFDPYVICQFEWNEYVSKGPKHDTMDIDDDDRKGPVAALQSIPIRRTDSDMGKPMAIPMRSRQSSSNGAAEDRPLTKVTDPQWDHEATFDVVSNQSELDVTVYDRQTEEFLGHVRLCLILTEQHPILEGFFRLEPRSAEDQDVTGEIHIRMQFSKVEKKHFGPNDFQILKLIGKGTFGQVYQVRKKDTQRIYAMKVLSKKVIIQKKEIQHTIGERNILVRTATTESPFIVGLKFSFQTPTDLYLVTDFMSGGELFWHLQKEGRFKEDRAKFYIAELILALKHLHDHNIVYRDLKPENILLDANGHIALCDFGLSKANLTQDDTTNTFCGTTEYLAPEVLLDEQGYTKMVDFWSLGVLVFEMCCGWSPFYAEDTQQMYKNIAFGKVRFPRDALSTEGRNFVKGLLNRNPKHRLGARGDAEELMRHAFFADVDWDALGKKNLVPPFKPKLSSVADTSNFDPEFTNALNTSSSLNARAAALAAGAAPTSTPLSPTMQNAFRGFTFVDESAMEERFGGSHEIEDDKIDEKDEQSLSRSRTREHRMSGVQRTGEEGFFFEE
>XP_009153961_Exophiala_dermatitidis
MYRPLGLGSSHTSNQSLFAGTGNPFRFWANQVNSSAKHENRDDFQDQIGSNSPTPSGVETPRPDFHDKRLPGINHSYFGQVGRDPSQDVPSRSSPAATTSEGPSDQAAHLAGQDKAWGEERRTSSASIGSMVMVERAQEPVPTPPPDEPAHSEATKPAAETESSRLPPTPISSAASVVHRDGEAAENGGSMIEGGIASITQALRNFVLPKTAFGMKERRHQSLPVSSVTKSNVSAAHISNPTSSTHSSRPQTPRSSSPSHAKPPPSEILPESSKLTSDAAVVPRDKSTPPQTPRALSQEDRRVEKRSPLSSTSTAAGDAGVGTEKQEDQDNIPQKDIPSSTPRGKLSIKIAEGRNLKPSFDPYVVCQFEWNEYVSRGPRHDKMDVDDDERKGPVAALQSIPIKRTDSDMGKPMAIPMRSRQSSTNGNGDDRQMEKVTDPQWDHEATFDVVSKESELDVTVYDRQTEEFLGHVRLCLNLTEQHPTLEGFFRLEPRSPEDHDITGEIHIRMQFSKVEKKHFGPNDFQILKLIGKGTFGQVYQVRKKDTQRIYAMKVLSKKVIIQKKEIQHTIGERNILVRTATTESPFIVGLKFSFQTPTDLYLVTDFMSGGELFWHLQKEGRFKEDRAKFYIAELILALKHLHDHNIVYRDLKPENILLDANGHIALCDFGLSKANLTQDDTTNTFCGTTEYLAPEVLLDEQGYTKMVDFWSLGVLVFEMCCGWSPFYAEDTQQMYKNIAFGKVRFPRDALSTEGRNFVKGLLNRNPKHRLGAHGDAEELMRHPFFADVDWEALGKKNIPPPFKPKLSSVADTSNFDPEFTNALNTSSSLNARAAALAAGAAPASTPLSPTMQNAFQGFTFVDESTMEEKFGGTQEPEDEKMDEKEEEKDDNSLSRSRTQEHRMSGVQRTGEDGFFFEE
>XP_013263027_Exophiala_aquamarina
MSSSARHEGREDLHDHIGSNSPTPSGVETPRPDLHDKRLPGIMSYFGQVGRDPSQNTPSRSSQVAAYPEVSQKHAPSSVQPEPVKEEENEKKRVSSASIGSMVMVEREQATVSTPPPEEPPGQHGPLEGTGTHETDASRLPPTPISSAASVVHRDGEVAENGASLVDGGITSITQALRNFVLPKSAFGKKERRHQSLPVSSVTKSTATAAHISNPTSSTHSSRPHSPQSSSPSSAKLPSSQTIPETHELTSSVAIVPRDKSTPPHTPRALSQEDRRDQTRSPLSSTSTAPGDTGTESEKETQKQTSPTLPSVSSPRGKLSIKIAEGRNLKPSFDPYVVVQFEWNEYVSKGPRQDKMEVDSDAKGPVASLQSIPIRRTDSDMGKPMAIPMRSRQSSTNGEERPLDKVTDPQWDREANFDVVSQQSELDVTVYDRHSDSFLGHVRLCLLLNEQQPTLEGFFRLEPRGPQDQDITGEIHIRMHFSKVDKRHFGPNDFQILKLIGKGTFGQVYQVRKKDTQRIYAMKVLSKKVIIQKKEIQHTIGERNILVRTATTESPFIVALKFSFQTPTDLYLVTDFMSGGELFWHLQKEGRFKEDRAKFYIAELILALKHLHDHDIVYRDLKPENILLDANGHIALCDFGLSKANLTQDDTTNTFCGTTEYLAPEVLLDEQGYTKMVDFWSLGVLVFEMCCGWSPFYAEDTQQMYKNIAFGKVRFPRDALSTEGRNFVKGLLNRNPKHRLGATRDAQELIEHPFFADVDWDALGKKNLVPPFKPKLSSVSDTSNFDPEFTNALNTSSSLNARAAALAAGAAPASTPLSPTMQNAFQGFTFVDESTMEEQFGGSRVAEDERVDETHLSRSKTHEHRMSGVQRTGDDGFFFEE
>XP_016226716_Exophiala_mesophila
MAQTGVNSHHAADLLRQAMAQNSARQDARDDLHEQIGSGSPTPSGVETPRPDFHDKRLPGIMSYFGQVGRDPSQNTPSRSSQVATYPEKDQETSFVSVESERGIPASRSSSASSGSMVMVEREPAAVPTPPPEDSLGEAVRSGSGTDASRLPPTPISSAASVVHRDGEAAENGSSVAEGGIASITQALRNFVLPKTSAIGRKDRRHQSLPVSSVTKSTVSAAHISNPTSTHSSQPHSPQISSENSAKRPPSQSEQESSVLTLGVADVPRDKSTPPQTPRALSQEDRRDQNRSPLSSTSIPAENPPVELESDQTRSRRSSLPSTTLPRGKLSIKIAEGRNIRPSIDPYVVCQFEWNEYVSKGPKLDRMEVDGDNQKGPVASLQSVPIRRTDSDMGKPMAIPMRSRQSSSTGEERPFEKVTDPQWDHEATFDVVSPRSELDVTVYDRGSADAFLGHVRLCLNLTEQHPTLEGFFRLEPRVEEDQDITGEIHIRMQFSKVDKRQFGPNDFSILKLIGKGTFGQVYQVRKKDTQRIYAMKVLSKKVIIQKKEIQHTIGERNILVRTAMTDSPFIVGLKFSFQTPTDLYLVTDFMSGGELFWHLQKEGRFKEDRAKFYIAELIVALKHLHDHDIVYRDLKPENILLDANGHIALCDFGLSKANLSQDDTTNTFCGTTEYLAPEVLLDEQGYTKMVDFWSLGVLVFEMCCGWSPFYAEDTQQMYKNIAFGKVRFPRDALSTEGRNFVKGLLNRNPKHRLGATRDAQELIEHPFFADIDWDALGKKNLVPPFKPKLTSMADTSNFDPEFTNALNTSSSLNARAAALAAGAAPASTPLSPTMQNAFQGFTFVDESTMEERFGGSREPDDDRFDEVNLTRSRTQEHRMSGVQRTGDDGFYFEE
>XP_013270277_Rhinocladiella_mackenziei
MTLTDPLNSSAKHENRDDLHDQIGSNSPTPSGVETPRPDLHDKRLPGIMHSYFGQVGRDPSQSTPSRSSQAATSAEANEQSAPFSLQHGKETENRRVSSASLGSMVMVEREQDSVSTPPPEGPHPESSQSATETDTSRLPPTPISSAASVVHRDGEVAENGGSVIDGGIASITQALRNFVLPKTAFGMKERRHQSLPVSSVTKSTVSAAHISNPASSTHSSRPQSPQSPSPSSAKPPSSQNLQETNELTSDVAAGPRDKSTPPHTPRALSQEDRRNDARSPLSSTSTTVGDVSAETEKQQLSKDQIPTNTPRGKLSIKIAEGRNLKPSYDPYVVCQFEWNEYVSKGPRQDKMDVDEDDRKGPVAALQSIPIRRTDSDMGKPMAIPMRSRQSSTNGASEDRGLTKVTDPQWNHEAMFDVISQQSELDVTVYDRHSESFLGHVRLCLNLTEQHPTLEGFFKLEPRSVEDHDISGEIHIRLHFSKVDKKHFGPNDFQILKLIGKGTFGQVYQVRKKDTQRIYAMKVLSKKVIIQKKEIQHTIGERNILVRTATTESPFIVGLKFSFQTPTDLYLVTDFMSGGELFWHLQKEGRFKEDRAKFYIAELILALKHLHDHNIVYRDLKPENILLDANGHIALCDFGLSKANLTQDDTTNTFCGTTEYLAPEVLLDEQGYTKMVDFWSLGVLVFEMCCGWSPFYAEDTQQMYKNIAFGKVRFPRDALSTEGRNFVKGLLNRNPKHRLGANGDADELIHHPFFADIDWDALGKKNLVPPFKPKLSSVADTSNFDPEFTNALNTSSSLNARAAALAAGAAPASTPLSPTMQNAFQGFTFVDESTMEERFGGSRDAEDDRADESHLSRSRTQEHRMSGVQRTGDDGFFFEE
>XP_017994836_Phialophora_attinorum
MVEREQAQIPTPPPEEVQEELPTQLEVDSSRMPPTPISSGSSDVNRDGESAENGRPLAESGLASITQALRNFVLPKSSSSGHSTRHQSLPVSSVNHTSVSAPHISNPSSTAQSSQSHSPQASPARRPTQSQLISENTALTEDVANAPREKATPPHTPRALSQEDRRRSPLVDDSHKHKTVTDVDPKVPTQQPRGKLAVKIAEGRNIKAAFDPYVVVTFEYNEFISKGSKTDSMDVDSLGPSRAQPMQRSDSETGRAMAIPMRSRQSSTNGLSEESGRALNKVTDPQWDHEALFDVVGKQSELEVSVYDRHQDAFLGHVRLCLNLTKQQPRLENFFPLMARAVGDQDISGEIHISMAFTETEKRHIGPHDFQILKLIGKGTFGQVYQVRKKDTQRIYAMKVLSKKVIIQKKEIQHTIGERNILVRTAMTDSPFIVGLKFSFQTAADLYLVTDFMSGGELFWHLQKEGRFKEDRAKFYIAELILALKHLHEHDIVYRDLKPENILLDANGHIALCDFGLSKANLTKNDTTNTFCGTTEYLAPEVLLDEQGYTKMVDFWSLGVLVFEMCCGWSPFYAEDTQQMYKNIAFGKVRFPRDALSTEGRNFVKGLLNRNPKHRLGATRDAVELQEHPFFADVDWDALGKKNLIPPFKPKLTSNADTSNFDPEFTNALNTSSSLNARAAALAAGGQTDSTPLSPTMQNAFQGFTFVDESTLESQFGDRDGTDDVDERMDDSGLLRQKTRELQQLQDKQGGQESQRDRDQRMSGVQRTGTQGDDFFSQGGEWDQ
>NP_593754_Schizosaccharomyces_pombe
MTEIFGKLHRSSNSENTNQASPSTIQSHSTQPVLSNDHSTKVNDYEGKEGASSNGYDPVFMSDRMKMRYNEITAQLHKEQSLKEDKESGSNSSESNGITPMGTYSEKPKLLQSRTPPSSCYIRHDTVVPKDKNGQHAFGRLYVRLHQGRDLNVKSVNAQPYAVITFEKTQVMVPPPFKDIDGGIPISIPSKNRPLAGSASGSSSGLHSELMLADVRCPHWDFETVFDVTKMKSQMVVSVYDKYEDDKFLGSVKITPIFLHEYVQEAWYKLEPLDLTKSLEGEIKVETIYEHIEHVRYGPEDFTALRLIGKGTFGQVYLVRKNDTNRIYAMKKISKKLIVRKKEVTHTLGERNILVRTSLDESPFIVGLKFSFQTASDLYLITDYMSGGELFWHLQHEGRFPEQRAKFYIAELVLALEHLHKHDIIYRDLKPENILLDADGHIALCDFGLSKANLSANATTNTFCGTTEYLAPEVLLEDKGYTKQVDFWSLGVLVFEMCCGWSPFYAPDVQQMYRNIAFGKVRFPKGVLSSEGRSFVRGLLNRNPNHRLGAVADTTELKEHPFFADINWDLLSKKKVQPPFKPNVQNDLDVSNFDKEFTNTNVKNINIVSNVDPANASTPLSNTIQDRFRGFTFVNKSIDEQFQNLGLQENEETDNLHACRTTTHSSVNSINSHGNPRTVDANDPVADTVFGETFEA
```
