## Supplementary material for "Coding Sequence Insertions in Fungal Genomes are Intrinsically Disordered and can Impart Functionally-Important Properties on the Host Protein": fasta protein sequences: XP_720956.2_blasthits_fa.txt

```
>XP_720956_Candida_albicans
MQQDDDSLTNRSSPPMASKDSRLQPPTRTIIRQQKLKYTFIGYIIVLIFLAITQFIGVGFFKEGFLLSRTVLPNISNCSQQIDCMTPRFEKAILLVIDALRFDFVIPIPGSNEYYHNNFPILYDLASSSQNNAILLKFIADPPTTTLQRLKGLTTGSLPTFIDAGSNFNGDAIDEDNWLLQLHKINKTIAFMGDDTWKALFNEYIHPDFNFPYDSLNVWDLDTVDNGVIEHLFPLISKENCTKWDLLVGHFLGVDHVGHRFGPQHYSMKDKLNQMNQVISKVIENIDDKTVLIVMGDHGMDSTGNHGGDAPDELESTLFMYAKNKKFLKKDQSFYNISGLGENYRSVNQIDLVPTISLLLGLPIPYNNLGFPIDEAFGNVDELSVASQKTINQIKAFRDDTPNLSGSLIEQYQSYATNYSRFGGKSKKHYWQLIEQAKQYQSLSLEQCKTLWARFDLRFIGIGIGILFLALTFMITYARSIPAVRVSTMSFEFIGSVVAMTIMGLVLSFSIYIVLKPGDFTLKICLAIGAALGMVIGFWAPIMDRFSVGFIWHQTVDFFLYNFNSWSLMGILFVSFHCLIFASNSYVVWEDKMVSYFLITFGACCVYACFINNKLPERAKILAISHAITFTICTRIVSMVNLCREEQRPYCEPNFTNSWWSVLLLHFAAYLLPACIKSFYMLSDSYHSAAPLWIGTGVKFLLFMNAVYWTFEYVSNSEYFNKLNLIIGLSLIKSLKLAIARLVLFISLILANFSWSRGPLCVKLELSEASNTIDIEESDDMSPGINNNNNNSNNKTATILGYGNVYGSSYFLLVLNFTVAIMLTTKPLGSLSISLLIVQILSLLEILDVLSIRRNLITPIIFGLLGYQHFFSTGHQATIPSIQWELGFMTTETIVFPFTHLNIFLNTFGPFFIPALAIPLITIWKIVPSSKPITLLSQIITNITTLITYHLFTGLSSLIFAAHFRRHLMVWKIFAPRFMLSGLLIISLNLFLIFVALWFGTSKILTQINRIFGK
>XP_002418336_Candida_dubliniensis
MQQDDDDSLTNRSSPPLASKDSRLQPPTRTRIRQQKLKYSFIGYIIVLIFLAITQFIGVGFFKEGFLLSRTVLPNISNCSQQIDCMTPRFEKAILLVIDALRFDFVIPIPESNEYYHNNFPILYDLASSSSSQNNAILLKFIADPPTTTLQRLKGLTTGSLPTFIDAGSNFDGDAIDEDNWLLQLHKINKTIAFMGDDTWKALFNEYIDPNFNFPYDSLNVWDLDTVDNGVIEHLFPLISLKEENCTKWDILVGHFLGVDHVGHRFGPNHYSMKDKLNQMNQVISKVIENIDDNTVLIIMGDHGMDSTGNHGGDAPDELESTLFMYAKNKNFLKKDQSFYNISELGKNYRSVNQIDLVPTISLLLGLPIPYNNLGFPIDEAFGNLDELSVASQKTINQIKAFRDDTPNLSGSLIEQYQSYMSNYSTFGNSREHYLHLIEQAKKYQSLSLEQCKTLWAKFDLRFIGIGIGILFLALTFMITYARSIPAVRVSTMSFEFIGSVIAMTIMGLVLSFSIYIVLKPGDFTLKICLAIGAALGMVIGFWAPIMDRFSVGFIWHQTVDFFLYNFNTWSLMGILFVSFHCLIFASNSYVVWEDKMVSYFLITFGVCCVYACFINNNLSERPKILAISHAITFTLCTRVVSMVNLCREEQRPYCEPNFINSWWSILLLHFAAYLLPACIKSFYMLSDSYHSAAPLWIGTGLKFLLFMNAVYWTFEYVSNSEYFNKLNLVIGLSLIKSLKLAIARLVLFISLILANFSWSRGPLCVKLELSDTSNTIDIEESDDISTNNNNNSYTNNKTATILGYGNVYGSSYFLLVLNFTVAIMLTTKPLGSLSISLLIVQILSLLEILDVLSIRRNLITPIVFGLLGYQHFFSTGHQATIPSIQWELGFMTTETIVFPFTHLNIFLNTFGPFFIPALAIPLITIWKIVPSSKPITLLSQIITNITTLITYHLFTGLSSLIFAAHFRRHLMVWKIFAPRFMLSGLLIISLNVFLIFVALWFGTAKILTQINRIFGK
>XP_002547135_Candida_tropicalis
MTDENGITRRSMSPTQQQQQPIMHTQAQQQAQSFAKDPRLQPPTRTRIRQQKLKYTFVGYIIVLIFLAITQVIGVLFFKEGFLLSRTVLPNISTCKEQNDCMNPRFEKAIFLVIDALRFDFVIPIPGSEEYYHNNFPILYDLANSKSDHAVLLKFMADPPTTTLQRLKGLTTGSLPTFIDAGSNFDGDAIDEDNWLLQLHRINKTIAFMGDDTWKALFSEYIHPDYNFPYDSLNVWDLHTVDNGVIEHMYPLISKENCTKWDLLVGHFLGVDHVGHRYGPRHYSMKEKLNQMNDVVTKVIKSMDDKTLLVIIGDHGMDSTGNHGGDSKDELESTLFMYSKSKKFLKKDKSHYNITDMGKNYRSVNQIDLVPTMSLLLGLPIPYNNLGFPIDEAFGSIKELSTASQKTIDQIKKFRKDTPSLSDSLLEEYDSYNSNYDTFGASKKHFSNLIEQAKLYQYLSLEQCKGLWATFDLRFIGIGLGILFLSLTFMITYSRSIPAVRVSTMSFEFIGSVIAMSIMGLVLSFSIFIVLKPGDFTLNICLSIGAALGMVIGFWAPIMDRFSVGFLWHQTIDFFLYNFNSWSFMGIVFVAFHCLIFASNSYVVWEDKMVQFFLLTFGGTCIYACYTSNKLSEKAKVLALSHAITFTMCTRLASMINLCREEQRPYCTPTFATSWWSILLLHLVAYLLPACIKSFYHLSDSYHSAAPLWIGTGLKFLLFMNAVYWTFEFVSTNEYFSKINLLIGTSLLVSFKLAIARLVLFISLVLANFSWSRGPLCVKLELSNSANNSIHLEETDDDDNSDSDSSNNKTATILGYGNVYGSSYFLLVLNFTVAIMLTTKPIGALSISLLIVQILSLLEILDVLEIRKNLITPIIFGLLGYQHFFSTGHQATLQSIQWEMGFMTTETIVFPFTHLNIFLNTMGPFLLTGLAIPLITIWKIIPSSKPITLLSQIITNITTLITYHLFTGLSSLLFAAHFRRHLMVWKIFAPRFMLSGILIISLNIFLIFITLWFGTGRILSQINRIFGK
>XP_003866892_Candida_orthopsilosis
MEEIDYDLNKFRVPPPKVAQPPTRSKIRQQKLKYAFIGYIVVLVFLAITQFIGVGFFTSGFLLSRDVLPNIAECGSSRDSSCVSPRFDKAVILVIDALRFDFVIPVDESREYYHNNFPILYDLAQEDSGVLLKFIADPPTTTLQRLKGLTTGSLPTIIDAGSNFNGDAIDEDNWLLQLRKINKTIAFMGDDTWTALFDEYIDPKLNFPYDSLNVWDLHTVDNGVIEHLFPLLENEQNWDMLIGHFLGVDHVGHRYGPRHYSMKEKLNQMNDVISKVVADLDDDTLLIVFGDHGMDYTGNHGGDAPDELESTLFMYSKKQKFFKKEKNSYDITNKGVNYRQVNQIDLVPTISLLLGLPIPFNNLGFPIDEAFGNAKEALVAGKLTIEQIKRFRDLTPSLSDSLLEQYEDLIRSYKSKATDLNLIEQMKQYQFQSLEQCKSLWARFDLRFMGMGIVVLFLSLTFMITYARSIPAVRVSTLSFEFIGSVVAMSIIGVVLSFSVYIVLKPGDFTLKICLCIGAVLGMVVGFWAPIMDRFSVEFIWHQTVDFFQFNFNSWSFMGIVFVTLHCLMFASNSYVVWEDKMVSFFLLSFGASCVYALAVKVNLSKEAKVLGISHAITFVVLTRVASMVTACREEQKPYCETTFTTSWWSIVVLHALTYLLPAFIKSFYKLSDSYYSAAPLWIGTGLKFLLFMNAMYWTFEYVQNDEFFNTARFTISEPLLKSLKLAIARLVLFISLVLANFSWSRGPLCVKLELVKTKDDESSSDSDDMKSQRSASILGYGNVYGSSYFLLVLNFTIAVMLTTKPIGAICISILIIQILSLLEIIEELGLRRNLVSPIIFGLLGYQHFFSTGHQATIPSIQWELGFMTTETIVFPFTHLNIVLNTFGPFFLVALAVPLITIWKIVPSPKPITVLSQIITNITTLSTYFLFTGLSSSIFAAHFRRHLMVWKIFAPRFMLSAMLIISINIFLIVVTLWGSGKVLRQVNRIFGK
>XP_001528749_Lodderomyces_elongisporus
MEITNESKRRDSNSINSTSSYNNNNNNNNTQYPLKMPQTPTRARIRQQKLKYTFIGYLIVLIFLALSQFIGLGFFTLGFLLSRKVLPNISTCADGSCVEPRFEKAVVLVIDALRFDFVIPVPGSTEYYHNNFPILYDLAQSDNAVLLKFIADPPTTTLQRLKGLTTGSLPTIIDAGSNFNGDAIDEDNWLLQLYKQNKTIAFMGDDTWTALFNEYIHPDLHFPYDSLNVWDLHTVDNGVIEHLFPLLENKIATKHINQPPNGQQPEKQSPPQWDLLIGHFLGVDHVGHRFGPRHYSMKEKLNQMNKIIEKVVKELDDETLLVVMGDHGMDYTGNHGGDAPDELESTLFMYSKKTKFMKKDEKVYDISDLGKNYRLVNQIDLVSTMSLLLGLPIPFNNLGFPIDEAFGSIKALLVGASKTIEQIIRFRTLTPTLSKSLHEQHNEWLGVEFRGSINDLSLLEKLKSFQYASLEECKSLWARFDLKFIGIGIALLFLSLTFMITYARSIPAVRVLTMSFEFIGSVVAMTIMGIVLSFSIFIVLKPGDFTLKICLFIGAALGMMIGFWAPIMDRFSVDFIWHQTVDFFLYNFNSWSFMGIIFVAFHCLMFASNSYVVWEDKMVLFFLLSFGGSCVYALATKTGMTKQARILAISHAVTFVILTRLSSMINACREEQRPYCQSTFNTLWWSIVLLHMISYLLPSAVKSFYKLSNSYYSAAPLWIGTGLKFLLFMNAMYWTLEYVLHNEMLKSSTGDSMIGGPLVKSLKIAIARLVLFVSLVLANFSWSRGPLCVRLELEEDMDVDGDSDDITNQKSARILGYGNVYGSSFFLLVLNVTVAVMLTTKPLGALSISFLIIQILSLLEIVDILGIRKNLISPIILGLLGYQHFFSTGHQATIPSIQWELGFMTTETIIFPFTHLNIVLNTFGPFFIIALSVPLLTIWNIVPSSKPITILSQIITNIATLTTYFLFTGLSSLIFAAHFRRHLMVWKIFAPRYMLSAMLIVLVNVFVITATMWGSGKVLRQVNRIFGK
>XP_007374720_Spathaspora_passalidarum
MDIDTNPPTDGNKSSARIQQQSRTRLRQQKLRYTFIGYIIVLCFLAITQFIGVGFFTKGFLLSRHVLPNIAECVDNSCMRPAKYDKAIFLVIDALRFDFTIPVAGSTEYYHNNFPILYDLAQKENGLLLKFIADPPTTTLQRLKGLTTGSLPTFIDAGSNFNGDHIDEDNWLLQLRRANKTIAFMGDDTWTALFDDYIDPQMNFPYDSLNVWDLHTVDNGVIEHLYPLIQKENSTQWDLLVGHFLGVDHVGHRYGPRHFSMKEKLNQMNEVLEHVVSNLDDDTLLVVIGDHGMDSTGNHGGDAPDELESTLFMYSKSGKFLKKDESAYDVSNEGRNYRSVNQIDLVPTISLLLGLPIPYNNLGFPVDEAFSSHEEILTASYNTLKQLKTFRDNTPNLAHTLLEQFDTLIQHYHDKTYSEQDILLMAKEYQYLSLEQCKSLWARFDLRLIGIGLGILFLALTFMITYSRSIPAVRVSTMSFEFIGSVIAMTMLGLVLSFSIYIVLKPTDFTIWNCLAIGTALGMVIGFWAPIMDRFSINFLWNQIIDFFMYNFNSWSFMGIVFVIAHCLIFASNSYVVWEDKMVSFFLLTFGIGSIYNCAVNTELSRPARILGLSHAITFTIMTRLASMINLCREEQRPYCEATFKTTWWSVLLLHVISYILPMFIASFYKLSDSYHSAAPLWIGTGLSFLLFMNAVYWTFEYVQNSEYFNNMNLIIGIPLIKSLKLAIARLVLFITLVLANFSWSRGPLCVKLELKEENSDESDVSDEAETPGKTATILGYGNVYGSSYFLLVLNFTVAIMLTTKPIGAVSISMLIIQILSLLELSDILAIRKNLISPIIFGLLGYQHFFSTGHQATIPSIQWELGFMTTETIFMPFTHLNIVLNTFGPFIIVSLAIPLITLWRIVPSNKPITVLSQIITNVTTLITYHLFTGLSSLLFAAHFRRHLMVWKIFAPRFMLSGLLIIMLNLFLIVVTLWFGTGRILTQINRIFGK
>XP_043050542_Scheffersomyces_spartinae
MTKYSKVVLLVIDALRFDFTIPVSGSGEYYHNQFPILHEMAQTDHGLLLKFMADPPTTTLQRLKGLTTGSLPTFIDAGSNFNSDAIDEDNWLLQLHRQNKSIAFMGDDTWTALFTEYINPQLCYPYESLNVWDLHTVDNGVIEHLFPLLAQENATQWDFLIGHFLGVDHAGHRYGPNHYAMREKLQQMNDVISDAISQIDDDTLLIVFGDHGMDSTGNHGGDSKDELEAALFMYSKQQKFNKKSNSSYDISNQGNNYRMVNQIDLVSTISLLLGLPIPHNNLGTPIDELFTTENGELTQAFVKTLNQLQTFKSSNPSLLDNLDVKYNALISHIELENVEDFEKAYKGYQVTFLEECKSLWAKFDMGLISTGIGIMFLSLLFIITYSRSIPSIRVLTMSFEFIGSVIAMSLVGIVLSFSVFIVLRPDGFNVKKCLATGFALGIIIGFWAPIMDRFSLDWLVHLVIDFFVYNFNTFSFLGIVFSILHCLVFASNSFVVWEDKMILYFITTFGICCLIHCLLDRRISTTQRVLGSLHALTFLILSRLASNINLCREEQRPYCTPTFTTNWWSIILLHLMSYLLPSTIKYFYKLSNSYHSAGPLWIGIGLKFLMTFNASYWTIEYIENNQESFGINKIVWLNRILFESGLSKSMKLAIARLVLFVSLILANFSWSRGPLCVKLDFKQQSPSYVEETTVIKHHIAKNESPEDEIVVIEEIEEEDEEDEEQEQEQEENSIKRKEVEVDALAPSEVEQLVKEVEEEEENSPEESSVPVPSTVNAILGYENVYGASYFLLVLNFAAGILLVTKPIGAISLCMLLIQILSLLELFDILQLKRNLISPIVLCLLGYQHFFSTGHQATIPSIQWELGFMTTETITFPFTHLNILLNTFGSFIIVCLVVPLITLWNIPPTNRPITALAYVITNITTMMTYHTLTSISSLIFAAYFRRHLMVWKIFAPRFMMSGLLLIVVDIVLILFTLWFGTGRTMLQVNNIFG
>XP_001383808_Scheffersomyces_stipitis
MESVDIDTSATNRRAIKQQQFQQQSRSKIRQQKLKVTFIGYLVVLVFLALVQFIGVGFFTKGFLLSRNVLPNVSECTTNDFNTCMAPARFDKAILLVIDALRFDFAIPIADSNEYYHNNFPILHQLAQDDHGVLLKFIADPPTTTLQRLKGLTTGSLPTFIDAGSNFDGDAIDEDNWLLQLHKNNKSIAFMGDDTWYALFNHYINPALNFPYDSLNVWDLHTVDNGVIEHLYPLLHKDNSSQWDLLVGHFLGVDHVGHRYGPRHFSMKEKLNQMNEVIANVVKSLDDKTLLVVIGDHGMDSTGNHGGDSPDELESTLFMYAKNNKFFKKDSSHYNTTEQGKHYRAVNQIDLVSTMSLLLGLPIPFNNLGFPIDEAFENQMELSVASYKTLQQIQGFRNSTPNLSPEINKQYHQIISNYTNNSHDLYTLVDSAKTYQSRSLEECKGLWATFDLKMIGVGITILLLALTFILTYARSIPAVRVSTMSFEFIGSVIAMSLLGLVLSLSVSLVLKPADFNLKKCLALGASLGIIVGFWAPIMDRFSINWLVHQLIDFFVYNFNSWSFLGLVYVVAHCLIFASNSYVVWEDKMVSFFLMTFGVACIFNIAINFELPRSQKILGLSHAITFTSLTRLVSTINLCREEQRPYCQATFTTSWWSIVLLHLCSYLLPTIIKSFYKLSDSYHSAAPLWVGTGLKFLMFMNAVYWTLEYVSNSEYFLSTSFVLSSPLIKSLKLAIARIVLFITLVLANFSWSKGPLCVKLELSDAVQEDSAESEDSDGPSKTATILGYGNVYGSSYFLLVLNFTVAIMLVSKPLGAISINMLIVQILSLLELYHIMDIRRNLISPLIFGLLGYQHFFSTGHQATLAAIQWDVGFMTTETITFPFTHLNIVLNTFGPFLIICLSVPLITLWRLAPSSKPITILSQIVTNVTTLITYQLFTGVSSLIFAAHFRRHLMVWKIFAPRFMLSGLLIITINIFVIVVTLWFGTGRVVTQVNRIFGK
>XP_020064910_Suhomyces_tanzawaensis
MDQSHQPELIGSPARQRILKQQQQSQQLARTRIRKQKLKFTFIGYLIVLVFLAIVQFIGIGFFTQGFLLSRQVLPNISECTNDQLNTCHPARFEKAVVLVIDALRFDFAIPVEGSEEYYHNNFPILHKLAQKDNAVLLKFMADPPTTTLQRLKGLTTGSLPTFIDAGSNFDGDAIDEDNWLLQLHRRNQSIAFMGDDTWYALFNEYVNPELNFPYPSLNVWDLDTVDNGVIEHLFPLIQKENRTQWDVLIGHFLGVDHVGHRYGPRHFSMKEKLNQMNQVIEDTIKQIDDKTLLIVMGDHGMDSTGNHGGDSLDELESTLFLYSKNKRFNKKSNDHYNVSELGKNYRSVNQIDLVSTISLLLGLPIPYNNLGFPIDEAFSNDHELNQVIFKAAQQIQSFRDATPNLSPIINEKYRLFMLDYSVNSENKKQWEHLIQSAKDYQYESLEECKRLWARFDLKMISFGIIIIFLSLTFTLTYARSIPSVRVLTMSFEFIGSVIAMSLLGLVLSFSMFVVLKPTDFNLKRCLGLGASLGIIIGFWAPIMDRFSLNWLWHQVRDFFIYNFNSWSFLGLIFVSLHCLIFASNSYVVWEDQMVLFLIITFGFCCIFGSLVNTSLPRTQRILCILHAITFTVLSRVASSITLCREEQRPYCEPTFKSSWWSIVLLHVSSYTLPTIVKSFYELSDSYHSAAPLWIGTGVKFLMFMNAIYWTVEYVQNSEYFLASNFNLSEPLLKSLKLAIARLVLFISLILANFSWSRGPLCVKLDIKEEVSQDSENPSQPQKTATILGYGNVYGSSYFLLVLNFAIAIMLVTKPIGVISLNILIVQILSLLELFDALDIRKNLIAPVVFGLLGYQHFFSTGHQATIPSIQWEIGFMTTESIVFPFTHINIVLNTFGSFFIICLAIPLITLWKIAPSSKPITVLSQIVTNVTTLITYQIFTSLSSLIFAAHFRRHLMVWKIFAPRFMLSGMLLIVFNVFLILITLWFGTGKIVTQVNRIFGK
>XP_020079096_Hyphopichia_burtonii
MMRQNQQQARTRIRQQKLKITFLGYVVVLIFFSILQFLGIGFFTQGFLLSRQVLPNIAECEEGSNGFGACMKPAKFDKAVFLIIDALRFDFVIPVNENENPNPYYHNNFPILYDLVQKHPDNGVLLKFMSDPPTTTLQRLKGLTTGTLPTFIDAGSNFNGDALEEDNWLLQLHRHNKSVAFMGDDTWKAMFSDFINPELNFPYDSLNVWDLHTVDNGVLDHLYPLLHKDNSSNWDVLIGHFLGVDHAGHRYGPNHHAMKDKLQQMNQVIADVINKIDDKTLLVVMGDHGMDSTGNHGGDSLDELESTLFMYSKNKKFHINKKSSDFYNTSDLGKHHRSVNQIDLVPTISLLLGLPIPHNNLGFPIDEVFGNDKDLSLASHKTVQQIQNYRNLYPELAKTELSEKFQYFITNYSQFSNNKKYFPEIIRQAKDYQSESLEHCKSLWARFDMVSIGIGITTLLLSLSFIITYSRSIPSVRVLTMSFEFIGSVIAMTLLGLVSSFSVFIVLKPIGFTIKTCLGIGTALGITIGFWAPIMDRFSVNWLGHQLFDFLIYNFNSWSFMGLIFVVLHCLVFASNSYVVWEDKMVLFFITTFGFCCLYGCLINTTKSKPEKVLGITHAITFIILSRLTSMINLCREEQRPYCTPTFTTSWWSIILLHMMAYILPVVIRSFYHLSNSYHSAAPLWIGTGLKFLMFMNAVYWTFEYVENSDYFLTLNLGLSFSVMKSLKLAIARIVLFVALVLANYSWSRGPMCVKLELAEGASPVASESSESSEEQEISDQSNQSKSQGTASILGYQNVYGSSYFLLVINFTSAIMLVTKPLGAISLNMLIIQILSLLELYDLLDIRKNLVAPIMFGLLGYQHFFSTGHQATIPSVQWEIGFMTTENITLPFTHLNIALNTFGSFIIVCLAIPLITLWKISPSNKPITALSQIITNITTLLSYQTFTSTSSFIFAAHFRRHLMVWKIFAPRFMLSGLLLILFNVTLVFVTLWFGTTRVLSQVNRIFGK
>XP_015468349_Debaryomyces_fabryi
MDQAQLEFDQNGAFQVRQQILKQHQLQQQQQTKSRIKQQKLRITFLGYILVLVCFATLQFIGVGFFTLGFLLSRQVLPNISECTGTQEDSCIQPAKFDKAVVLVIDALRFDFAIPVEGSDEYYHNNFPILHELTQSEPDNAILLKFMSDPPTTTLQRLKGLTTGSLPTFIDAGSNFNGDAIDEDNWILQLHRNNKSVAFMGDDTWTALFTEYINPQLNFPYDSLNVWDLHTVDNGVIDHLYPLLEKENSTKWDVLIGHFLGVDHVGHRYGPNHYSMKEKLNQMNEVISDVIKRLDDDTLLVVMGDHGMDSTGNHGGDSLDELESTLFMYSKHKKFHVNKKLADFYDTRDMGKHYRSVNQIDLVPTVSLLLGLPIPYNNLGFPIDEAFGNDKDLALASFKTLRQIQSFRESTPNLASNLEITEKFEKFAQDYSKFGNNKKYLSKLIEFSKSYQYDSLEQCKSLWARFDLSLIGIGIAIIFFSLTFITTYSRSIPSVRVLTMSFEFIGSIIAMLLVGLVSSFSIFIVLKPTGFDMKKCLLIGAALGIIIGFWAPIMDRFSISFLWHQLRDFFSYNFNSWSFLGISFVVFHCLIFASNSFVVWEDKMVLFFLLTFGACCLYSCLINSRRSKVDNILGILHAITFIVLSRLTSMINLCREEQHPYCKATFKTTWWSIILLHLCSFALPLVVKSFYKLSNSYHSAAPLWIGTGVKILMVMNAIYWTFEYIENQDFYLASKFSISGPLLKSVKIAIARIVLFITLVLANFSWSRGPLCVKINTQSVEILEDSDSDDLLSNLLPQPHQQPGRSNTILGYGNVYGSSYFLLVLNFAVAIMLVTKPLGAISLNMLLVQILSLLELYNILGLRKNLIAPIIFGLLGYQHFFSTGHQATIPSIQWELGFMTTETILFPFTHLNIVLNTFGLFLIVCLSIPLIALWRIPPSNRPITVLSQIITDITTLITYQTFISLSSLIFAAHFRRHLMVWKIFAPRFMLSSLLLIVLNITLICITLWFGAGKVIAQINRIFGK
>XP_458762_Debaryomyces_hansenii
MDQAQSEFDQGGAFQVRQQILKQHQLQQQQQTKTRIKQQKLRITFLGYILVLFCFAILQFIGVGFFSSGFLLSRQVLPNISECTGRQDDSCMQPAKFDKAVVLVIDALRFDFAIPVEGSSKYYHNNFPILHELTQSEPDNAILLKFMSDPPTTTLQRLKGLTTGSLPTFIDAGSNFNGDAIDEDNWILQLHKNNKSVAFMGDDTWTALFTEYINPQLNFPYDSLNVWDLHTVDNGVIDHLYPLLQKENSTKWDVLIGHFLGVDHVGHRYGPNHYSMKEKLNQMNDVISDVIEKLDDDTLLVVMGDHGMDSTGNHGGDSLDELESTLFMYSKQKKFHVNKKSPDFYDTSDMGRHYRSVNQIDLVPTMSLLLGLPIPYNNLGFPIDEAFGNDKDLTLASFKTIHQIQNFRDSTPNLASNLEITEKFEKFVQDYAKFGNNKKYLTKLIEFSKSYQYDSLEQCKSLWARFDLTLICIGIAIIFFSLTFITTYSRSIPSVRVSTMSFEFIGSIIAMLLVGLVSSFSIFIVLKPAGFDMKKCLLIGAALGIIIGFWAPIMDRFSISWLWHQLRDFFSYNFNSWSFLGILFVVFHCLIFASNSFVVWEDKMVSFFLLTFGACCLYSCMINSKHSKVEKILGISHSLTFIILSRLTSMINLCREEQHPYCKATFKTSWWSIILLHLCSFALPLVIKSFYKLSNSYHSAAPLWIGTGVKTLMVMNAIYWTFEYIENQDFYLTSNFNISGPLLKSVKIAIARIVLFITLVLANFSWSRGPLCVKIDTQSVEILDDSDSDDLLSNLSPQPHQPPARSNTILGYGNVYGSSYFLLVLNFAVAIMLVTKPLGAISLNMLLIQILSLLELYNILGLRKNLIAPIIFGLLGYQHFFSTGHQATIPSIQWELGFMTTETILFPFTHLNIVLNTFGSFLIICLSIPLIALWRIPPSNRPITVLSQIITDITTLITYQTFISLSSLVFAAHFRRHLMVWKIFAPRFMLSSLLLIVLNLTLVFITLWFGAGKVVTQINRIFGK
>XP_006688081_Yamadazyma_tenuis
MIQGTTRSRIRQQKLRITFFGYFLVLLFFASLQVISIVFFTQGFLLSREVPDIISNCSDEVQACLVPKFEKAIVLVIDALRFDFAIPVEGSEMFYHNNFPILYELHTNQPQKSVLLKFIADPPTTTLQRLKGLTTGSLPTFIDAGSNFNGDEIDEDNWVLQLYNHNKSVAFMGDDTWQALFKKYINPQLNFPYPSLNVWDFHTVDNGVLENLHPLLKDPQKSSKWDVLIGHFLGVDHIGHRYGPNHHTMKEKLNQMNEEIKKVIEEMDDSTLLVVMGDHGMDSTGNHGGDSSDELESTLFMYTKKKNFQMNKQKVKANAYDISKLGTNYRTVNQIDLVPTISLLLGLPIPHNNLGFPIDELFESDKVLNQVSYKVVQQINQFRMNSNNEKIIKNQELNDKYAFLISNYERFSGNKKYTSDLISISKSFQYDNLEYCKSLWARFDMKFIVFGLSLLALSFVFILTYSRSIPSVRVSTMSFEFLGSVIAMSLLGIVLSLSIYIVLMPHNLMLRHCLAGGVGIGMVIGFWAPIMDRFSVNWLIHQIFDFFIYNFNSWSFMGLIYLVLHCLIFASNSYVIWEDKMASFFLSMFGVCGIISIASNTKTPQESRILGILHCLTFVVVTRLISMVNLCREEQGDYCRPTFEVTWWSVLLLHVMAYFLPLVIKSFYRLTNSYHSAAPLWMKSGFRFLLFMNATYWTLEYMDDNGIFEKLHLSTSFTHFLTNNLIKSFKLAISRIVLFISLVLANYGWSRGPLCVKIDFSNPEPNEDSKSSPDDSQELGEEKPTATILGYENIYGSSYFLLVINFAAAIMLTSKPLGALSIAGLLVQILSFLEIMDLLDLRRNLISPIIFGLLAYQNFFSTGHQATIPSIQWDVAFLTNDDIMFPFTHINLVLNNFGSFILVCLAIPLVILWRVPPTNKPIAVLSQVISITTSLITYQTLLSLSSFIFTAHFRRHLMVWKIFAPRFMLNGVLQVLINVVLIFITLWFGVNKVLSQVNRIFGK
>XP_001484731_Meyerozyma_guilliermondii
MDEIEKSHASADTEALGGTYPGTSAIPSQAVKAPPRIRLRQQKLQLTFIGYVVVLSMFTALQVLGVWFFTLGFLLSRQVLPDIAECTPNMVAAVDDTCMPPQFDKVVMLVIDALRFDFTIPVEDSANPDQPSGEFFHNNFPILHDTFLSQPQNAIHLKFMADPPTTTLQRLKGLTTGTLPTFIDAGSNFDGDSVDEDNWLLQLHKHNKTVAFMGDDTWKAMFSKYIDPTLNFPYDSLNVRDLHTVDNGVLEHMWPLLRESGSKQKWDVLIGHFLGVDHVGHRYGPNHYTMKEKLNQMNDVIKEVMKTLDNKTLLVVMGDHGMDATGNHGGEALDELESTFFMYLKRKFVHRKDKDVYDPRQKGKNYRAINQIDLVPTISLLLGLPIPHNNLGFPVDELFGDRDLTIGAFKTLVQIQKFRAQTPSLSQNDALNEEYRLLYRDFTEQVSSFSTKKTLSALVERTKKFQYSSLEECKSLWARFDLITIGIGLLVLILSLSFILTYSRSIPAVRVLTMSFEFIGSVIAMLMLGLVSSFSVYVVLRPLKLKICLAVGLAIGIIVGLWAPIMDRFSIVWLVHQIHDFFVFNFSFWSFLGILFSILHFLVFASNSFVVWEDKVVLYFIATFGWCSIIYCARLPGKVDRILGMSHGLTFVIISRLVGTINLCREEQAAYCIPTFLQARSYGVILLYVVALLLPLVIRLFYNLTNSFHSAAKVWVGTTSFLLGANALYWTFEYIESQDVSFLNYSLNFSIFNSIRLGISRTVLFVTLILANYSWSRGPLCVKLDVDNSIPEQPKTIILGYENIYGSSYFLLVLNFTVGIMLVTKPLGAVSLCMLVIQILTLLEIARILDIRRNLITPVIFSLLGYQHFFATGHQATIPSVQWDAGFVTTETIIFPFTHLNIFLNTFGPFIITCLSVPLISLWAIPPSSKPITLLSYIVTNITTVITHQSLIAISSFIFAAHFRRHLMVWKIFAPRFMLGGLTLIVTNVTLVVVTLWFGTGKVLTQVNRIFGK
>XP_018714210_Metschnikowia_bicuspidata
MSFEFIGSIVAMSLLGVVLSLSVYVVLRPALLGLKTCLLAGTAAGITVGFWAPIMDRFSVLWLAHLLVDFFVYNFNMWSLICLVFVALHCAIFASNSFVVWEDRMVNWFLSTFGACCLVAVCVSPAPPRQKILGIAHAITFLVLSRVVASINLCREEQMPYCTPSFAPSRWSVGLLYVAALILPKVVKSFYNLLASYHSAAPLWIESGLSLMMLMNAVYWTLDLIETDSVVAAYWGTSFDLGLVKSFKLAIARIVLFSSLVLANFSWSRGPLCVKIELSPATTTTITTGPDLPPRTADASTTASSPVQRGPAPPRQPSATILGYGNVYGSSYFLLVLNLAVAVLLVTKPVGALSICILVVQILTLLELYDLLELRRNLIAPVVFSLLGYQHFFSTGHQATIPSIQWDIGFMTTETIFFPFTHLNIFLNTFGSFLIVCSAVPLITLWKIPPSAKPITMLSQVVTNVTTVLTYQILTSIMSFLFAAIFRRHLMVWKVFAPRFMLSALLLIVLNVTLAIFTILFATGRLLMQVNRIFGR
>XP_002615413_Clavispora_lusitaniae
MDFADDNGQRYSSRKVSVQQQQQQARLKFRQSKLRISFYGYIVVLVFLAILQSIGVFFFTKGFLLSRQVLPNIAECDEDGDSMCLSPKFDKAVVLVIDALRFDFAIPVSEDANPYYHNNFPILYELAQSQPKNSLLLKFIADPPTTTLQRLKGLTTGSLPTFIDAGSNFDGDAIDEDNWLLQLHRYNKSVAFMGDDTWKALFSEYINPDLHFPYDSLNVWDLHTVDNGVLEHLHPLLEKNRAGDWDVLIGHFLGVDHAGHRYGPDHFAMKEKLQQMNEVIKETISKIDDKTLLVVMGDHGMDSTGNHGGESKDELESTIFFYSKSKKFIQRKDASAYNISDKGSYYRAVNQIDLVPTISLLLGLPIPYNNLGFPIGEVFGSDKELAHASYITLRQLQRYRDSSPELQDNTEQFRFLMDQYSHVGRKHHGEFIEACHKYQRDFLDHCKSLWARFDMLLICLGITTMVSSLSILVTYSRSIPSVRVSTMSFEFIGSVIAMCLLGLVLSLSIFIVLKPDMSLKMCLLAGCAAGITVGFWAPVMDRFSVQWLWHQILDFFVYNLNSWSSLGLLFVVLHCAIFASNSYIVWEDKLVHFFMATFGFCCLYACITSSKPRAERILNAVHAVTLIISSRLVSSINLCREEQQPYCIPTFKTSWWSVSLLYVAAFMLPMFIKAFYKLAQSYHSAAPLWIETGLPFLMFMNAVYWTMEHLENVDSFQKNVPAWLSITTLKSVKLAIARIVLFVTLVLANFSWSRGPLCVKIELGDRGESKSESASDEDEVDAVDNMKEDEKPVVTILGYGNVYGSSYFLFVINVLVAILAVSKPLGALSLCMMVIQLLSLLELFSFLELRRNLVSPVMLGILGYQHYFSTGHQATIPSIQWDVGFITTQTIMFPFTHLNILLNTFGSFFIVCVAIPLITFWRLPPSPKPITVLSQIVTNVTTLLTYQTFTSVMSFIFAAHFRRHLMVWKIFAPRFMFSALMLIVFNVTLIGVTVWFATGRVLMQVNRIFGK
>XP_025339601_Candida_haemuloni
MSLKQQQQARSRLRQQRLKVSFFGYLVVLVFFAVLQFIGIYFFAKGFLLSRQVLPNVAECGDDGCLPPQFEKTVIVVIDALRFDFAIPVEESQADPYYHNNFPILHDLMQKQPDNAVLLKFLADPPTTTLQRLKGLTTGSLPTFIDAGSNFDGDAIDEDNWLLQLHKRNKSIAFMGDDTWNALFKHYINPELHFPYDSLNVWDLHTVDNGVIEHMVPLLDQKRAKEWDLLVGHFLGVDHVGHRYGPHHLAMRDKLHQMNTFIEDTINKIDDKTLLIVMGDHGMDPTGNHGGDSIEELESTIFFYSKNRKFHINKHDAADYDTSDLGKNYRSVNQIDLVPTISLLMGMPVPHNNLGFPIDEVFGNNKDLSSAARITVEQINRFRGLSAELRSDEKLTEKFEFISDNFTKYGKNKKYYADLISESKAYQRDFLDHCKGLWARFDLVLIGLGVSVMLLSLSFVLTYSRSIPSVRVSTMSFEFIGSIIAMTLLGLVSSISIFIVLRPSGVTLRTCLLLGCAIGISIGFWAPIMDRFSLLWLWQQVEDFFHYNVNGWSTMGLLMVLFHSTIFASNSYVIWEDKLVSFFLTTFGFCCFFGCLRSSKPYEQRILGASHAATFILLTRLVSMINLCREEQRPLCTPTFKTTWWSVLLLHICAYILPTVIKSFYKFTASYHSAGPLWIGTGMKFLMLMNASYWTIEYFENNDYFQEKAKAFLEIGLTKSLKLGIARIVLFIALVLANFSWSRGPLCVKIELSDSQESDHVETSSSSDDEDGETISPRPRQPRSPSATILGYGNVYGSSYFLLVINVACAVLLVTKPLGAISICMMIVQLLSLLELYETLGLQRNLVAVVVFGLLGYQHFFSTGHQATIPSIQWDIGFLTTQTISFPFTHLNILLNTFGSFFIICIAVPLITLWRIPPSTKPITLLSQVVTNVTTLLTYQTIISIMSFIFAAHFRRHLMVWKIFAPRFMLSALLLIVFNVTLTFGTMWFATSRVLTQVNRIFGK
>XP_024714269_Candida_pseudohaemulonis
MSRTTKRVRGRMQPMEHGHPPASVLKSDSLQLHDEADLINFRADAFSRFISNQDLLETAALKPFHTSKIAPPSPFPVHKKKLYEEDATDDKVKEVLRNLEKEDFIFGDIRLMKLKGKMIEEEIEEDRKALAEMKEDPDKSFSDEMTFQKKAVAQLAKLHRECNDAQSLEKLENALEDTLAEYEEKYNKNYKLQQTAYTKRSIPAEELGATVEKAPENYNPRLISSFLDIEDKPEEKQQDFQDQMFGDHQNDNNGQLYMQGNGDEDFAMAMMNEHGSESHQEKPDVPAPQPGQPNKQDNNENDVNMEDLNQFLADPQGNDDMMGDDMDALMNFGPDNEEGGIMDDDAFNSDFLILPDLAECGDSGCLPAQFEKTVIVVIDALRFDFVIPVDDADADPYFHNNLPILYDLMQKQPDNAVLLKFLADPPTTTLQRLKGLTTGTLPTFIDAGSNFNGEAIDEDNWILQLHKQNKSIAFMGDDTWDGLFKAYINPDLHFPYDSFDVGDLHTVDNGVIEHMYPLLERSRSKEWDLLIGHFLGLDHVGHRFGPRHHAMKDKLHQMNSVIEDVVNKIDDKTLLIVMGDHGMDSTGNHGGDSPEELESTLFFYSKNRKFHINKHEASEYDLTNKGRNYRAVNQIDLVPSISLLMGLPVPYNNLGFPIDEVFSNDKELNLASHITIEQINRFREVSNEFGLDVKFAEKYQFISENFRKHGKNKKHFSDLIQESKAFQEEFLDHCKGLWARFDLVLIGLGITVMLLSLSFAITYSRSIPSVRVLTMSFEFIGSIIAMTLLGLVSSISIFIVLRPSGVTLPAPLWIGTGMKFLMFMNASYWTIEYVENNDYLGDIAKSFIDLGLTESLKLGIARIVLFIALVLANFSWSRGPLCVKIEMSDAPENNSLEMSSDSDDEGETLSPRPRQPRQPSATILGYENVYGSSYFLLIINATCAILLVTQPIGAVSLCIMVVQLLSLLELYDILNLQRNLVAVIVFGLLGYQHFFSTGHQAAIRSIQWEIGFMVNQKVLYILSGLTIILNTFGSFFIICLAVPLITLWRIPPSAKPITLLAQVVTNVTTLLTYQTIISIMSFIFAAHFRRHLMVWKIFAPRFMLSALLLIVFNVSLTFGTMWFATSRVLTQVNRIFGK
>XP_025337707_Candida_duobushaemulonis
MSRTTKRVRGRMQPMEHGHPPASVLKSDSLQLHDEADLINFRADAFSRFISNQDLLETAASKPFHTSKIAPPSPFPVHKKKLYEEDATDDKVKEVLRDLGKEDFIFGDIRLMKLKGQMIEEELEEDRKALAEMKEDPDKSFSEEMTFQKKAAAQLAKLHRECNDAESLEKLEKAMENTLAEYEEKYSKNYKLQQTAFIKRSIPAEELGATVEKAPENYNPRSISSFLDIEDKPEEKQPDFQDPMFGGHQNDNNGQLYMQGNGDEDFAMAMMNEHGSESHPEKPDIPAPQSLQPNKQDNNENDVNMEDLNQFLADPQGNDDMMGDDMDALMNFGPDNEEGGIMDDDAFNSDFLMLPDLAECGDSGCLPAQFEKTVIVVIDALRFDFVIPVDDADADPYFHNNLPILYDLMQKQPDNAVLLKFLADPPTTTLQRLKGLTTGTLPTFIDAGSNFNGEAIDEDNWVLQLHKQNKSIAFMGDDTWDGLFKAYINPDLHFPYDSFDVGDLHTVDNGVIEHMYPLLERSRSKEWDLLIGHFLGLDHVGHRFGPRHHAMKDKLHQMNSVIEDVVNKIDDKTLLIVMGDHGMDSTGNHGGDSPEELESTLFFYSKNRKFHINKHDACEYDLSNRGRNYKAVNQIDLVPSISLLMGLPVPYNNLGFPIDEVFGDDKELNLASHITVEQINRFREVSNEFGSEVKFAEKYQFISENYRKHGKNKKHFSDLIQESKAFQEEFLDHCKGLWARFDLVLIGLGITVMLLSLSFAITYSRSIPSVRVSTMSFEFIGSIIAMTLLGLVSSISIFIVLRPSGVTLQQEQYCVSTFETHWWTIVLLHVCSYLLPTVIKSFYTLTSSYHSAAPLWIGTGMKFLMFMNASYWTIEYVENNDYLGNIAKSFIDLGLTESLKLGIARIVLFIALILANFSWSRGPLCVKIEMSNAPENDSIEMSSDSDDEGETLSPRPRQPKQPSATILGYENVYGSSYFLLIINATCAILLVTQPIGAISLCIMVVQLLSLLELYDILNLQRNLVAVIVFALLGYQHFFSTGHQAAIRSIQWETGFMVNQKVSYILSGLTIILNTFGSFFIICLAVPLITLWRIPPSAKPITLLAQVVTNVTTLLTYQTIISIMSFIFAAHFRRHLMVWKIFAPRFMLSALLLIVFNVSLTFGTMWFATSRVLTQVNRIFGK
>XP_028893112_Candida_auris
MSLKQQQQARSRLRQQRLRIAFFGYLIVLVFFAVLQFIGVYFFSKGFLLTRQVLPNVAECGDAGCFPASQFDKTVLLVIDALRFDFVIPVEGSEADPYYHNNFPVLYDLMKNQPDNAILLKFLADPPTTTLQRLKGLTTGSLPTFIDAGSNFDGDAIDEDNWLLQLHKRNKSIAFMGDDTWKALFSHYINPDLHFPYDSLNVGDLHTVDNGVIEHLFPLLNKSRSKEWDVLIGHFLGVDHVGHRHGPHHHAMKDKLHQMNQVIEDVISKIDDKTLLIVIGDHGMDPTGNHGGDSAEELESAIFFYSKNRKFHINKHDASAYDTSNCGQNYRAVDQIDLVPTISLLLGMPVPHNNLGFPIDEVFGNNKDLSLASHITIEQINNLRLASSELKSEQNEKFTEKYEFISEHYSKYGKNKKYFADLIAEAKSFHAEFLEHCKGLWARFDLILIGLGISVMLLSLSFVLTYSRSIPSVRVSTMSFEFIGSIIAMTLLGIVSSISIFIVLRPSGVTLRTCLLLGCAIGISIGFWAPIMDRFSLVWLWHQINDFFHYNLNVWSAMGLIMVLFHSMIFASNSYVIWEDKLVNFFLSTFGFCCLGGCLKSSKPSNQRYLGAMHAATFILMSRLVSTINLCREEQREHCTPTFKTSWWTVLVLHLCSYLLPSTIKSFYKLSSSYHSAGPLWIGTGMKFLMIMNASYWTIEYIENNDYFQLNAKSFLDLGLTESLKLGIARIVLFIALILANFSWSRGPLCVKIELSENSQGVQVESSSDSSDENEPEMASPVPRQPRSPAATILGYGNVYGSSYFLLVINVICAVLLVTKPLGAISLSMMVVQLLSLLEIYDILGLQRNLVAVIIFCLLGYQHFFSTGHQATIPSIQWEIGFMTTQTISFPFTHLNILLNTFGSFFIICIAVPLITLWRIPPSTKPITLLSQIVTNVTTLLTYQTVISIMSFIFAAHFRRHLMVWKIFAPRFMLSALLLIVFNVTLTFGTMWFATSRVLTQVNRIFGK
>NP_013069_Saccharomyces_cerevisiae
MDEKTIKKSILSSSNDEKIIYKSRIKKFQKNHKFYIILLVFIAILQFISIAFFTRGFLLSRHVLDNISSQNETSKLPPRFNKAVILVIDALRFDFAIPVNESHSNYNLNYHNNILSLYDSFASDKDASSLLLKFIADPPTTTLQRLKGLTTGSLPTFIDAGSNFDGTVIEEDNFLKQLHLANKTVKFAGDDTWMALFHPFLSNDSFPLESLNVWDLDTVDNGVMDYFHDHLQQDKEWDVMIGHMLGIDHVGHKYGPDHFTMREKQIQVDQFIDWILKSIDDDTLLVILGDHGMDHTGNHGGDSIDELESTLFLYSKKPDMWRLKETSNYNIDNLGHDYRSVRQIDLVSSLALLMGQPIPFNNLGWPIDEIARNDREWSQFVNSAISQLQLYKDTMQIHHGNDEILEPLAKNISNTPPTSDPEKFVKLGHKYQKVFLQTCEELWAKFDYYSIATGITLLATSLVLLISITKLIPSIVVNQMVPEFVPGIIIMVLVTNLCFHGIFYVYQQPSFVDQFWGTLLATAIGIIIGCYITIFDRYNFIWIAMRLGETLADYWSRIAVMFMIIHALLFTSNSFTIWEDRIVAFLLSTFGMLTLYEFVFLPKRQSTTALLTATISEKEGTTSGVNPSTANSNYLPLTRFARLLGGYHSAVLIIFTRLASMITICREEQGEYCIPTFNNQNNSSWWVLGLCFLMIFILPACITGYYNLTSSYQAAAPIWINVFLKGILGLNFVYWSLTSLENNSAVIAIPFLRDVTIFKFTLARIIAGFSLIASNVGWLMGPLCIKLNIHNTDVKSHEATILGYTNIYGSEFFLLVINVLISILLFNKPLAQLSYFLMCNQLLSILEIIDLLKLKENIIGPIALGLLSYQHFFTTGHQATIPSVQWDIGFMLSEKVTFPFTQIAIILNTFGPHILVSLSVALLTLWSQPPDVLKPQTLLGRIVSNCGILLTYNTILCLSSFIWVTHFRRHLMVWKIFCPRFIFASLSLIVTQLVVTFGTIAFASGRLIKHINDIFWK
>XP_018220406_Saccharomyces_eubayanus
MDEKSIKQSILSSSNDEKIIYKSRIKKFQKNHKFYIILLIFIAILQFISIAFFTRGFLLSRHVLDNISAQNETTALQPRFNKTVVLVIDALRFDFVIPVNESSSTHNLNYHNNILSLYDSFANDEDASSLLLKFIADPPTTTLQRLKGLTTGSLPTFIDAGSNFDGTVIEEDNLLKQLYLANKTVKFAGDDTWMALFHPFLSNDSFPLESLNVWDLDSVDKGVMDYFHDHLQQDQEWDVMIGHMLGIDHVGHKYGPDHFTMKEKQVQVDQFIDWILKSIDENTLLVILGDHGMDHTGNHGGDSIDELESTLFLYSKKPNLWKLKDSSNYDISALGHDYRSVRQIDLVSSLSLLLGQPIPFNNLGWPIDEIARNDNEWSEFVRLAINQLQLYKDTMQIHDSNDEILKPLAENILNTSPKTNPKKFIKLGHKYQKVFLQTCEELWAKFDYYSIATGIILLTISLILLISITKLIPSIVVNQMVPEFVPGIIIMVLVTNLCFHGIFYVYQQPTFVDQFWGTLLATAVGIIIGCYITIFDRYNFIWIAMRLGETLADYWSRIAVMFMIIHALLFTSNSFTVWEDRIVAFLLSTFGMLTLYEFVFLPKRQSTTALLTATISEKEGTTSGVNSSTANSNYLPLTRFARLLGGYHSAVLIIFTRLASTITICREEQGEYCIPTFNNQNNSAWWVLGLCFLMIFILPACITGYYNLTSSYQAAAPIWINVFLKGILGLNFVYWSLTSLENNNATITLPFLNNITIFKFTLARIIAGFSLIASNVGWLMGPLCIKLNVHNTDVKSHEATILGYTNIYGSEFFLLVINVLMSILFFNKPLAQLSYFLMCNQLLSILEIIDLLKLKENIIGPIALGLLSYQHFFTTGHQATIPSVQWDIGFMLSEKITFPFTHIAIILNTFGPQILVSLSVALLTLWSQPPDVLKPQTLLGRIVSNCGILLTYNTILCLSSFIWVTHFRRHLMVWKIFCPRFIFAALSLIVTQLVVTFGTIAFASGRLIKHINDIFWK
>XP_033767750_Saccharomyces_paradoxus
MDEKTIKKSILSSSNDEKIIYKSRIKKFQKNHKFYIILLIFIAILQFISIAFFTRGFLLSRHVLDNISSQNETSNLPPRFNKAVVLVIDALRFDFAIPVNESNSNHNLNYHNNILSLYDSFANHEDASSLLLKFIADPPTTTLQRLKGLTTGSLPTFIDAGSNFDGTVIEEDNLLKQLHLANKTVKFAGDDTWMALFHPFLSNDSFPLESLNVWDLDTVDNGVMDYFHDHLQQDKEWDVMIGHMLGIDHVGHKYGPDHFTMREKQIQVDQFIDWILKSIDDDTLLVILGDHGMDHTGNHGGDSIDELESTLFLYSKKPDMWRLKDASNYNINNLGHDYRSVRQIDLVSSLSLLLGQPVPFNNLGWPIDEIARNDREWSQFVNSAISQLRLYKDTMQIHHGNDEILEPLAENISNTPPTSNPGKFVELGHEYQKVFLQTCEELWAKFDYYSIATGIILLTASLILLISITKLIPSIVVNQMVPEFVPGIIIMVLVTNLCFHGIFYVYQQPSFVDQFWGTLLATAIGIIIGCYITIFDRYNFIWIFMRLGETLADYWSRIAVMFMVIHALLFTSNSFTIWEDRIVAFLLSTFGMLTLYEFVFLPKRQSTTALLTATISEKEGTTSGVNSSTANSNYLPLTRFARLLGGYHSAVLIIFTRLASMITICREEQGEYCIPTFNNQNNSAWWVLGLCFLMIFILPACITGYYNLTSSYQAAAPIWINVFLKGILGLNFVYWSLTSLENNSAVIAIPFLRDVTIFKFTLARIIAGFSLIASNVGWLMGPLCIKLNIHNTDVKSHEATILGYTNIYGSEFFLLVINVLMSILLFNKPLAQLSYFLMCNQLLSILEIIDLLKLKENIIGPIALGLLSYQHFFTTGHQATIPSVQWDIGFLLSEKITFPFTHIAIILNTFGPHILVSLSVALLTLWSQPPDVLKPQTLLGRIVSNCGILLTYNTILCLSSFIWVTHFRRHLMVWKIFCPRFIFASLSLIVTQVVVTFGTIAFASGRLIKHINDIFWK
>XP_003675934_Naumovozyma_castellii
MDERVIKQSILSTSADEKRIYRSRIQKFRKSHTLYVLLLGSLAALQFIAIAFFLKGFLLTRNVLDNVATLADYQSIENYGKFNKSVILVVDALRFDFVIPVNQSNPDYNDYYHNNLKVLYEKFEDQSSSSSLLLKFMADPPTTTLQRLKGLTTGSLPTFIDAGSNFDGSVIEEDNIIKQMFLNDKQVLFVGDDTWDALFNPFLSPMSQPFESLNVWDLDTVDNGVISFFNDHLLENTNDQSWNVLIGHMLGMDHVGHKFGPNHFTMKQKQLQIDKFIREIMDSIDDDTLLVIMGDHGMDHTGNHGGDSKDELESTLFLYSKRNNAWNLQDTSNYDTRNQGDRYRSVNQIDLVSTLSFLLGLPIPFNNLGWPINEIFCTEKEASSFTNAALKQLRTYTEAIGIKINNESLLEELYQIGLANHERAQKYQIQLLQIFKTLWTNFDYYSIATGVCLLTVSVILLISVTNLIPSIVVNQMVPEFAPWIVIMSLTTNVCFHGFYYVFHQPLFINNWIWCTLFATAIGIIIGCCIPIFDRYTLKWLISRVFQDLLSDYWSRVGALFLILHSLLFTSNSFTIWEDKIVTFLLITFGVLTLYEFVFLPNRQYTSRLLTATISENEGTTSGVNSSTANSNSLPLTRFARLLGGYHSIMLIVCTRLASLITICREEQGDYCTPTFTTKNNYSLWCLSICFLLIFMIPACIKGYYNLSSSYQAAAPIWIDIFLKGVLFINFAYWTATSLENTLPEWSYDLTIFKFTIARIVTGFSLIASNVGWLMGPLCIKLNIHNTDVKSHQATILGYTNIYGSEYFLLVINWIMSIIIFMKPLAQISIFLMCNQILSILEIIDLLKLKENIIGPIVLALLSYQQYFSTGHQATIPSIQWDVGFILSDKITFPLTHISLALNTFGPQILIALSVALLTLWKQPPDVLKPQTILGRIVSNCGVLILYNSILCLSSFIWVTHFRRHLMVWKIFCPRFLFACMSLIVTQIIVTFVTIAFASGRLIRHINDIFWK
>XP_003671449_Naumovozyma_dairenensis
MDERSIKRSILSTSADEKRIYKSRIQKFSKSHKLYVLFFISLAILQFIAIAFFIKGFLLTRNVLENVSTLNDYTSILESNPIFNNPSDIAKFDKTVIVVIDALRFDFVIPVDESNPNYNPNYHNNFKVMYDHFNETSSADSSLLLKFIADPPTTTLQRLKGLTTGSLPTFIDAGSNFDGSVIEEDNLIKQMYLNNKTVYFVGDDTWDSLFHPFLSSKSQPFESLNVWDLDTVDNGVISYFEKELISKKNNQKEEKEWDVLIGHMLGMDHVGHKYGPSHFSMKDKQLQLNEFVTKVIDSLDEDTLLVVMGDHGMDHTGNHGGDSQDELESTLFLFSKKQQMWNLDPDNQETLYNVNKLGKHYRQVNQIDLVPTLSLLTGLPIPFNNLGWPIKEIAKNFDEDRFYTKAILNQLERYTHTIGIEPPTQEKKRLLEELWQQAQNDTTLGHDYQIELLQLYRDLWTNFDYYSIATGICLLTISVILLVSVTNLIPSIVVNQMVSEFVPSIIIMTLISNVCFHGVYYVFHQPLFINNYIWGTLFATSIGIILGICIPIFDRYNLKWLFTRVIQDLLSDYWSRIAATFLIIHSLLFTSNSFTIWEDRIVGFLIITFGMLTLYEFVFLPNRQSSNNSGLLTATISENEGTTSGVNASTANSNSLPITRFARLLGGYHSITLIICTRLASLITVCREEQGEYCVPTFTTKNNYSLWCLSLCFLIIFMIPACIKGYYNLSSSYQAAAPIWIDVFLKGVLFVNFLYWAITGFENTIPEWQYDLKIFKLTIARIVTGFSLIASNVGWIMGPLCIKLNVHNTDVKSHQATILGYTNIYGSQFFLLIINSLMSIILFMKPLAQLSLFLMCNQTLSILEIIDLLKLRENIIGPVVLALVSYQQFFTTGHQATIPSIQWDVGFILSDSITFPLTHLSLALNTFGPQIIIALSVALLTLWKQPPDVLKPQTLLGRIVSNCGTLIIYNTILCLSSFIWVTYFRRHLMVWKIFCPRFLFACASLIVTQIVITFGTIAFASERLIRNINDIFWK
>XP_003959057_Kazachstania_africana
MDEREIKRSLLSVSADAKKIYRLRIQKFKKSHLLYVILFGSIALLQFIAIAFFTKGFLLSRQVLDNITPLDSNVIDAKFDKAVILIVDALRFDFVIPVDSTEHLNNNYHNNIDILYDTFKNGNSHGSSILLKFLADPPTTTLQRLKGLTTGSLPTFIDAGSNFNGNVIFEDNLIRQLSENLNREILFVGDDTWDALFHPFLSNNSLPYESLNVWDLDTVDNGVIDFFDENLKKNDDWDVLIGHMLGVDHVGHKYGPNHFTMREKQLQVNTFIKKIIDSIDNNTLLVVMGDHGMDHTGNHGGDSIDELESTLFLYTKKKNIFRKHDDFTPYNITDLGKNYRAVNQIDLVSTLSYLLGIPIPFNNLGWPIEEIFHSKNDKIKMTKRVLDQLRTYQEIMGISFQDPESNENGRSMNESFFNDIIATGSYELGQKYQSILLEKCKDLWARFDYYSIATGLILLTISVTILILITKLIPSIIVNQMVAEFSPWIVIMCIISNVGFYGIYYVFKQPIFIDSALWCCLLATSVGITVGIFIPILDRYSLTWVFLRFFQDTFSDYWSGIGVAIVLIHALLFTSNSFTIWEDKIVSFLLITFGILTLYEFVFLPKRQSTTALLTATMSEKEGTTSGVSTSVANSNALPLSRFARLMGGYHSIILILSTRLSSLITICREEQSDYCKPTFNLANNYSWWSMTLVFLIVFLMPSCIKGYYNLTSSYQAAAPIWIDLFLKGVLFTNFIYWGLTALENTSVLIDYDMTILKLLISRIIAGFSLIATNVGWLMGPLCIKLNVHNTDVKSHQATILGYTNIYGSEFFLLVINTVMSIVLFNKPLAQISLFLMCNQLLSILEIIDLLKLKENIIGPIILGLLSYQQFFSTGHQATIPSVQWDMGFILSEKIVFPTTHISIILNTFGPHILVALSVALITLWKQPPDVLKPQTLLGRIVSNCGILLIYNTILCLSSFIWVTHFRRHLMVWKIFCPRFIFASLCLIVVQVVVTFGTIGFATGRLIEHINDIFWK
>XP_022466606_Kazachstania_naganishii
MDESDIKKTILSTSADEKRIYRTRIQKFKKSHFLYVVLLMFLASLQFIAIAFFSRGFLLSRHVLDNISKADSQLTLQSSPKFDRAVVLIVDALRFDFVIPIEKEKANSNYHNNINIMYDKFMDNSESCSSLLLKFMADPPTTTLQRLKGLTTGSLPTFIDAGSNFNGDTIEEDNLIKQLYLHDKNVLFVGDDTWDALFNPFLSNNSAPFESLNVWDLDTVDNGVISFFNDHIHSKEWDVLVGHMLGVDHVGHKYGPDHFTMKEKQTQVNEFIHYVMQSLDDDTLLVVMGDHGMDRTGNHGGDSIDELESTLFLYSKTPGKFGAMTDGNQSIYNISDYGSSYRSVNQIDLVSTLSLMLGTPIPFNNLGWPIEEMFNTPEEGKRMTQITMDQLLEYKKTMNLQFPLDRHDRMESILDEILEHKNPASGHEYERQFLEMCKDLWARFDYYSITTGVILMFISLVLLISITKLIPSIVVNQMVPEFAPWICTMSVISNICFFAIYYVFQKPPLIDGVLWCFLFATAIGIIIGCCIPIFDRYSLGWVFVKLREDSFSDYWSCIGCGILIIHACLFTSNSFTIWEDRIVTFLLTSLGMLTLFEFAFLPKRQSTNALLTAKINENEGTTSGVNSSTANSNSLPLSRFARLLGGYHSIVLIICTRLASLITICREEQGDSCTPTFTTSSNSSWWCMMLCFLIIFLIPSCIKGYYNLTSSYQAAAPIWIDVFLKGSLFLNFIYWSLNSLENSDNSFLSDYKYDFTIAKFTLARMLAGVTIIATNIGWLMGPLCIKLNVHNTDVKSHQATILGYMNIYGSEYFLLVINVLMSIILFNKPLAQVSISLMCNQLLSILEIVDLLKLKENVIGPIVLGLLSYQQFFSTGHQATIPSVQWDVAFILSEKITFPITHLSVILNTFGPHIIVALSVALITLWKQPPDVLKPQTLLGRIVSNCGVLLTYNTLLCLSSFVWVTFFRRHLMVWKIFCPRFMFAALCLIVTQLVVTFGTIAFATGRLIQHINDIFWQ
>XP_446537_Candida_glabrata
MDERVVRQAVLSTSSDEKRIYRSRMQKFSKSHALYVILLGALAFLQFVAIAFFAKGFLLSRTVLDNVSTTSDNPLAVDKKFDKMVLLVVDALRFDFVVPVSTSHPNYNENFHNNLDVLYNTWLSTRHGGRGGYSNSGSSILLKFIADPPTTTLQRLKGLTTGSLPTFIDAGSNFDGSVIEEDNLIKQLFLANKSVSFVGDDTWDALFHPFLANNSEPYPSLNVWDLDTVDNGVISYFKSHLLDKSADRNWDILVGHMLGVDHVGHKYGPNHFTMREKQNQVNRFIQEIIESIDNDTLLVVMGDHGMDHTGNHGGDSQDELESTLFFYTKRQNTWKNQNGNYDIENLAQNYHSVNQIDLVPTLSLLLDIPVPFNNLGWPISEAFENEKEELACDNVVLQQLKRYADVMQLTYTEELEETMSALWRNSTADVFAASQYQQKFLEVCKDKWARFDYWSIASGTILLTISLILLLSITKLIPSIVVNQMVPEFVPWIIIMSLISNVCFHGIFYVFHQPVFLDNVWWCTLFASAVGIITGCSISIFDRYSFVWLVMKMVEILSDYWSRIGAMFVVIHAMLFTSNSFTIWEDRIVAIMLITFGMLTLYEFTFLPTRQSTSALLTAAIGEKQGTTSGVSQSTANSNNLPLTRFARLLGSYHSIVLIVSTRVASVITICREEQGEYCTPTFTTKNNYAWWCLGLCLLIVILLPICIKGYYNLSSSYQAAAPIWVDMFLKGALFVNFLYWSITAVENSTESLEWDTKTVKITIARIIAGFSLIATNVGWMMGPLCIKLNVKNADLKSNQATILGYTNIYGSEFFLLVINALMAIMLFNKPLAQLSLFLMVNQILSIFEIIDLLKLKENIVGPIALGLVAYQQFFSTGHQATIPSVQWDVGFILSDKIIFPFTHLGILLNTFGPHIIVSLSVALLTLWSQPPDVLKPQTLLGRIVSNCGVLLTYNTVLCLSSFIWVTHFRRHLMVWKIFCPRFIFACLSLIVMQLVITFGTIGFASGRLIRHINDIFWK
>XP_004178158_Tetrapisispora_blattae
MDEKQLRQQEMLLQNGLNPNFDGNDSNFTDSPRNIADNLYKQRNRKFKKLHILYVFFIFSIAILQFISIAFFSRGFLLTRNVLDNISTDNNPNSILNDKPQFDKTVILIVDALRFNFVIPVDVDSMDYNPNYHNNIDVLYDTFKNSQDSSSVLLKFIADPPTTTMQRLKGLTTGTLPTFIDAGSNFDGSVILEDNLIKQLYLNKFWNDIYFVGDDTWDALFKPYLNQQFSRPFDSLNVWDLDTVDNGVISYFHEYLIDQSSKDQMTYKTLIGHMLGVDHVGHKYGPNHFTMKEKQLQINQFLKEIINSIDDNTLLVVMGDHGMDHTGNHGGDSVDELESTLFMYAKKKNSFTLDKDYETSYNISNFGESYKQVNQIDLVPTLSLLLDLQIPFNSLGWPIDEIAQNSQQLEMFQNITVQQLHTFKETSNLLTSDDERNLLLDELFEKNLYHDYQIQLLEVCKDLWARFDYISIAIGITFLFISLVYLIILTQLIPSIVINKLVTEFVPLIICLIFILNLIFFGTFYVFPTSASQHHPLRFLNGHFIWTSLFSTAIGIILGIMIPLLDHYSIKWLICRFFEFFGDYWTRVAGIFVILHSLLFASNSFTIWEDKIVGFFLTSFGCLTLYEFVFVPKRQSTVALLSGLYVENKKKVITNTDELDDVAAELNKKMEDPYPDSLPLSKESRILGSYHSILLIILTRLVSTITICREEQGDFCKPTFTIDNNYSPYIMGLLFIMIFLIPSLVKGYFRLSSSYQGAAPFWINGFLRCFLLMNFIYWFITSLEITVPSWSVNLFKGMDIKTMNFTLSRTLAGFSLVAANIGWLMGPLCIELGLSNNSENVNVKQASVLGYKNIYGSQFFLLVINVFMSIVVFNKPLAQLSIFAMLLQLLTILEIIDLFRLKQNIIGPVALGLLCYQQYFTTGHQATIPSIQWDMGFILSPSITFPLTHIGLFLNTFGPHIIVSLSVALLTFWRQPPSILNPQTLLARIVSSCGGLAIYNTVLCLSSFIFVTHFRRHLMVWKIFCPRYLFASASLLITQFIVVFVTIAFASGRLIRQINELFWRQ
>XP_003685952_Tetrapisispora_phaffii
MIRNRMEQLSIYKIRFLKFRQSHTLYVLYLTAVAALQFIAIAFFTKGFLLSRNVLDDINELKPSMYAANSSNNGFVHQQKFEKTVILVIDALRFDFVIPVNTNNSAYNSNHHNKITTLYDQFCKESVGKKQNNSLLLKFLADPPTTTLQRLKGLTTGSLPTFIDAGSNFDGTVIEEDNLIKQMYLNNKEVFFVGDDTWDALFSPFLSNHSIPYESLNVWDLDTVDNGVISYFNDNLIRSEEYKKKNSQWNVLIGHMLGVDHVGHKYGPNHFTMKEKQLQVNNFINDIINVIDDDTLLVIMGDHGMDHTGNHGGDSIDELESTLFLYSKRQNVWKLEDDHSVYNIDDLGSNYKSINQIDLVPTLALLLDIPIPFNNLGWPIKEIAVNELEQQFFSNITLDQLKKYQETNGLFPTGSDKYRMLENLFNTSKENYELSKEYQAYLLMLCKDLWANFEFPSIAIGIIFLFLSLIILITTTKLIPSIVVSQMVPIFVPLIIMMIFVSHLCLFSLFYVFQPPAFIEERFWCSLLATAIGITLACFSQIFERYSLKWLIFRFFGELSDYWSRVGSVFIILHAVIFTSNSFTIWEDRIISFFIATIGLFTMYEFIFVPNRESTSALLSGVLIAKERDSKKIRNFEEEVYSDCLPLTKIQRALGIYHSLILICCTRISSFITICREEQGDFCTPTFSTSSNYSINTIGILFVLMIVVPFCIQGYYNLTSSFQGSAPIWINLFLRLVLFGVFCLWGLNTVENYLNEPILEINMFKISLARSLAGVSLIALNFGWIFGPLCVNLGITRTKENSKENSATILGVKNIYGSQYFLLVLNIFMAVMIFSKPLAQISLYLMLNQILSVIEIIDMFKLKENIIGPVILNLIAYQHFFTTGHQATIPAVQWDAGFILSETISFPLTHIAIFLNTFGPQVLASVAIALFTLWKQPPLVLKPQTMLGRIVSNCGCLLIYNTVLCLSTFIWVTHFRRHLMVWKIFCPRFIFASLSLIVTQIIVILITIAFASGRLIRQINSFFWEF
>XP_001643624_Vanderwaltozyma_polyspora
MNGLEDEKFLYKLRFQKFSESHTLYVLFLSLIAILQFISIAFFCKGFLLTRNVLDNVNNLNPSDLNQDYTKKFDKAVILIIDALRFDFVIPVNSTDPLHNQNYHNNIITLYDQFISQNNNKDHSSILLKFIADPPTTTLQRLKGLTTGSLPTFIDAGTNFDGSVIEEDNLIKQLYLKNEEIYFVGDDTWDSLFNPFLSNHSKPFESLNVWDLDTVDNGVISYFNDHLINQKTNDKKWDILIGHMLGVDHVGHKYGPNHFTMREKQLQVNNFINDIIESIDDDTLLVIMGDHGMDHTGNHGGDSKDELESTLFMYSKKTDVWELGDPNNYNIENSGDNYRSVNQIDLVPTLSLLLDVPIPFNNLGWPINEISKNQNERNIFEQLTLKQLKNYQEVSGLVVNNTEKYFHLEQLYQDSLIDSSKATIFQNDLLELCKDLWARFDYISITTGIIFLTFSLIILILTTKLIPSIVVSQLVPSFVPLIFIMILVSNLCIHSLNYVFQYSFFYDDFWWSLFATALGIVIGCFVPILDRYTIKWLIFRFFGELSDYWSRVGAFFLILHALLFTSNSFTIWEDKIVGYFVISIAILTLYEFTFVPKRQSTSALLTGVVNEDESEEDANNIQLIKESDSLPLSKGSRLLGVYYSIVLIVCTRLASTITICREEQGDYCIPTFTTKNNYSQLTLCVSLVLMLLTPSSIKGYYKLTSSFQGAAPIWISYFLRFFLLMNAGYWGLTTIENMLENPELDLLFVKLTLARTLLGFSLIALNVGWFMGPLCIDVQIDQKIDSSENQATIMGYNNIYGSQYFLFILNLFMCIMIFNKPMAQISLYLMLNQILAVIEIIDLFKLKENIIGPFTLSLISYQQFFSTGHEATIPSVQWDVGFIITDRITFPFTHIGIFLNTFGPHILVSLSVGLLTLWRQSPAILKPQTLLGRIVSNGGCLLIYNTVLCLSSFVWVTHFRRHLMVWKIFCPRFLFACLSLISTQLFVTLITIAFASGTLIRQINKLFWA
>XP_003682191_Torulaspora_delbrueckii
MDERSIKRTLLSTSADEKRLYRTRIQKFRKSHTLYVILLASLALLQFIAIAFFTRGFLLTRQVLDDVAIKTAEYGKFDKAVVLIVDALRFDFVIPVDQDHQGYSGNFHNNIDVLYESMFADQGSSLLLKFIADAPTVTLQRLKGLTTGSLPTFIDAGSNFDGSVIEEDNLIKQMYEQGKQIYFAGDDTWESLFSPFLSPRSKYYESFNVWDLDTVDNGVISYFNEHLLETANRDWDVLIGHMLGVDHVGHKYGPNHFTMREKQLQVNDFLIKIKETIDDDTLLVIMGDHGMDHTGNHGGDSKDELESTLFLYSKRPNMWGLNDPSQYNTTDLGAYYREVNQIDLVPTLSILMGLPIPFNNLGWPIEEIATSSEERDLYARIALEQLELYKKTSNMVTNPEKSTMLENAWIEAMGNPSLGAAYQRQFLEVCKDLWTRFDYWSIGTGITLLTISLVLLLAITKLIPSIVVGQMVPEFVPWIVTMSLVSNACLHGLFYVFKQPAFLEDALWCSLLATAIGICVGCCIPVLDRYNLKWIFIRFLEDLSDYWSRIGALLLTLHAISFTSNSFTIWEDKIVSFLLITLGMLTLYEFVFLPKRQSTTALLTATISEKQGTSSGVCQSTANSDSLPLTRFARLLGLYHSIVLIVCTRLASTITICREEQGEYCVPTFTNKNNYSIWCMGLCLLVVALLPSCIKGYYNLSLSYQAAAPIWIDIFLKGVLFSNFIYWTLTSLENNITGLTWNVTIFKFTIARIIAGFSLIASNIGWMMGPLCVKLNVDNTDAKSHQATILGYANAYGAQFFLLVINAIMSIMLFNKPLAQLSLYLMCNQLLSILEIIDLLKLRENIIGPFALALLAYSQFFSTGHQATIPSVQWDVGFILSETVKFPFTHLPIVLNTFGPHIIVGLSVALLTLWKQQPDVLKPQTLLGRIVSNCGSLLVYNTVLCLSSFVWVTHFRRHLMVWKIFCPRYLFASMSLIAVQLVVTFGTVAFASGRIIRQINDIFWK
>XP_037145197_Zygotorulaspora_mrakii
MDEHSIKKSLLSTSADEKRLYRTRILKFRKSHTLYVLLLASLAILQFIAIAFFTRGFLLTRQVLDNVAVKDTEYGKFDKAVVLVVDALRFDFVIPVNENDPKFNSYYHNNLDFLYNSFWDQKSGSSLLLKFIADPPTTTLQRLKGLTTGSLPTFIDAGSNFDGSVIEEDNVIKQLYEQGKKIFFVGDDTWDNLFAPFLAPESEPFESLNVWDLDTVDNGVMSYFEKHLLGCEKGQRKEWDLLIGHMLGVDHVGHKYGPNHFTMREKLLQVNNFVKEIVSALDDDTLLVIMGDHGMDHTGNHGGDSKDELESVLFMYANTPGLFGNKEDSTTAYDIANLGEKYRQVNQIDLVPSISLLLGSPIPFNSLGWPIDEISNTEKERNLYSFLTLNQLSQYRNESHMVIQPERNDVLQQLWDDAMEDPSSGIRYQVEFLEICKDLWTRFDFWSINTGIILLSISLILLLDITKLIPSIVVSQMVPEFVPWIVMMSLVSNACFHGIFYVFRQPAFLEDTLWCSLLATSVGITVGCCIPILDRYSVKWIFIRFLEDLSDYWSRIGAMLLTIHALLFTSNSFTIWEDKIVSFLLITLGMLTLYEFVFLPRRHSTTALLTATISEKQGIASGASKGTANSDSLPLTRFARLLGVYHSVVLIVCTRIASTITICREEQGEFCIPSFTNKTNYSWWCLGLCLVIVGLLPACIKGYYNLSLSYQAAAPIWVDIFLKGLLFTNFIYWSVTALENTVADWSWNATIFKFTLARIIAGFALIASNIGWMMGPLCVKLNVHNTDTKSHQATILGYGNAYGAQYFLLVINAFMCIFLFNKPLAQISLYLMVNQLLSIIEIIDLLKLKENIVGPFALGLLAYLQFFTTGHQATIPSVQWDVGFILSGKITFPLTHLAVILNTFGPHIIVALSVALLTLWKQQPDVLKPQTLLGRIVSNCGMLLVYNTVLCLSSFIWVAYFRRHLMVWKIFCPRYLFAAMSLIAIQIVVTFGTIAFASGRLIRQINDIFWK
>XP_002494997_Zygosaccharomyces_rouxii
MDERSIRKSLLGTSVEEKRLYRSRIQKFRKCHTLYVILLASLAALQFIAIAFFTRGFLLTRQVLDNVSSPFPNQYGKFDKAVVLVIDALRFDFVIPVDESHPQHNPNYHNNIKALWNDESLKGSSLLFKFIADPPTTTLQRLKGLTTGSLPTFIDAGSNFDGSVIEEDNLIKQLYLAQKNVYFAGDDTWSALFHPFLSAQSEPYPSLNVWDLDTVDNGVMSYFERHLLEGGQTRHRDWDVLVGHMLGVDHVGHKYGPNHFTMREKQLQVDEFIRKIIAAIDKDTLLIVMGDHGMDHTGNHGGDSIDELESTLFLYSKRPDMWQPNEDPNVYDVSDLGKNYKQVNQIDLVPTLSLLLNLPIPFNSLGWPLEEIATSKKEFDFNVRLTLQQLSNYKNVSGMVTNSERQAELDHLWNLAMENPKLGFDFQRNLLETCKDLWARFDFWSIGVGITLLVFSLILLLTITKLIPSIVVSQMVFEFVPWIIVMIFISNACFQGVFFVFQQPAFVSDTLWCSLLATAVGIVIGTFIPIFDRYNIKWMVVRFVEDLSEYWTRIGVLLLTVHALLFTSNSFTIWEDRIVAFLLITLGMLTLYEFVFVPKRQSTSALLTATISEKQGTASGASQSTANSDSFPLTRFARLLGAYHSIVLVVCTRIASTITICREEQGEYCTPTFTTETNYSLWCMGLCLVIVAMIPSCIKGYYNLSSSYQAAAPIWIDIFLKSFLFTNFIYWTLAALENSVSDWSWNITVLKFTISRIIAGFALIASNIGWMMGPLCIKLNLHNADTKSHRATILGYSNIYGAQYFLLVINALMGIFLFNKPLAQVSLYLMCNQMLSIIEIFHLLKLKENIVGPFALALLSYSQFFSTGHQATIPAIQWDVGFILSETITFPLTHLAIVLNTFGPLIITALTVALLTLWEQPPDVLKPQTLLGRLVSNCGLLLVYHTVLCLSSFVWVTFFRRHLMVWKIFCPRYLFAGMSLIVVQLVVTFGAVALASGRLIRQINDIFWK
>XP_003647116_Eremothecium_cymbalariae
MVELSEALPDEELLKQTVLNNDDDDRRMTRLRIERFRTTHTLYILLLFSLAVLQAIAIAFFTRGFLLSRTVLDNVASFDETKDSYGKFDKAVILIVDALRFDFVIPVDTAAEGYNDNYHNNLKVLYEYWDNSVLLKFIADPPTTTLQRLKGLTTGSLPTFIDAGSNFNGDVIVEDNLIKQLYLHNKSIYFVGDDTWDALFHPYLSNMSVPYESLNVWDLDTVDNGVISYFEEHLLDKDPLDREWDVLIGHMLGIDHVGHKYGPNHFTMSEKQQQVDKFIRKVIASIDEDTLLVVMGDHGMDHTGNHGGDSNDELESTLWLHSKRKNAWKLKSPDQYNTSRLGENYRQVNQIDLVPTLSLLLGTPIPFNNLGWPVDEIATSDEEWKIYTRTTLDQLQTYNMTSRAITNPQKNVLLQQLWQNSTISAQYGSEYQAALLDTYKDLWARFDYYSIGTGILLLTLFLGLLVTVTRLISSIVVGQMVSELVPTIVVMALVSNVCFIGIFYVLHQPAFLANWFWCSLLATAVGIIIGFYIPIFDRYNLAWLTFRLVEELSDYWSRIAAMFIAIHALLFISNSFTIWEDKIVSFLLTTLGMLTLYEFVFLPKRQYTAALLNASLGEKEGTVSGATSGQANSDSLPLGRFARMVGGYHSIVLIVCTRLASLITICREEQGIHCTPTFSLRSNYSMPVILGCLFLVFAIPSCIKGYYNVCSSYQAAAPIWIGMLLKSILFVNFIYWGLTAFENMSQGFQINLGIVKLTLSRIIVGVSLIVANIGWMMGPLCIKLNIHNNDTKSHQATILGYTNVYGAQYFLLVTNFLMCIMLFNKPLAQLSLFLMCNQLLSVLEIIDLLKLKENLIGPVAMGLISYNQFFSTGHQATIPSVQWDMGFVLTESITFPFTHLGIIMNTFGPHILCAVSVALLTLWKQPPGVLRANTLLARIVSNCGMLLIYHTVLCLSSFIWVTHFRRHLMVWKIFCPRFIFAALSLIVTQLVVTFITVAFAGGRLIRQINHLFWK
>NP_986792_Eremothecium_gossypii
MQEQIEGAVDEELLKQSVLNNDEDDRRLTKLRIERFRTTHTLYIFLYSALAALQFIAIAFFTRGFLLSRKVLDDVANRDESTAPAKFDRLVLLVVDALRFDFVIPVDVAAEGYNSHYHNHLRALYERWDESILLKFLADPPTTTLQRLKGLTTGSLPTFIDAGSNFNGDVIDEDNIIKQMCLNNKTIYFAGDDTWDALFHPYLSNVSMPYESLNVWDLDTVDNGVISFFEDHLLNNPTEKKEWDVLVGHMLGIDHVGHKYGPSHFSMAEKQSQVDGFIRQIIDAVDEDTLLVVMGDHGMDHTGNHGGDSPAELESTLWLYTKRPGTWRRQAPAAYNTTELGRYYRAVNQIDLVPSLSLLLGLPIPFNNLGWPIEELAHDDDEWRLFTRQTLMQLETYRNTSNSITDSSKLKILEELKINANSNSSDAGNYQAILLEMYKDLWARFDYYSIGTGIILLIISLAMLITITRLIPSIVVGQMLSELVPTIIVMPLVSNVCFLGVFYVLRQPAFLQNWLWASLLATAVGIIIGFYVPIFDRYNLTWLVLRFGEELSDYWSRVAAFLITLHALIFTSNSFTIWEDKIVSFSLTTLGMLTLYEFVFLPKRHSTSAILAAALGEKEGTVSGISSGQANSDSLPLGRFARIVGGYHSIVLIVCTRLASLITICREEQGAYCTPTFTLTNNYSFSVMLGCLFLVFATPACIKGYYNVSSSYQAAAPIWIGMLMKSILFVNFIYWELKTFENTSDTHGLNLTIFNLTISRIVVGVSLVAANIGWMMGPLCIKLNVHNNDRRSQQATILGYANAYGAQYFLLVINFFMCILLFNKPLAQLSLFLMCNQLLSILEIFDLLKLKENLIGPVALGLLSYQQFFSTGHQATIPAVQWDMGFILTERITFPFTHLGIVLNTFGPHILCGISVALLTLWKQPPGILRANTLLARVVSNCGMLLIYQTVLCLSTFIWVTNFRRHLMVWKIFCPRFMFAALSLIVTQLVLTFITIAFASGRLIKQIDRMFWK
>XP_452983_Kluyveromyces_lactis
MNPTVSDERDRAERIRLSIMGPQTRSSRMSYRISRFKSTHTLYILLLASLAVLQFISIAFFAKGFLLTRTVLDNVAELDPQLPFEAKYDKMVLLIVDALRFDFVIPVDENHAKYNPNYHNNLKVLYETAHNSTDSVLLKFLADPPTTTLQRLKGLTTGSLPTFIDAGSNFNGDVIDEDNLIKQLYLHNKKIFFAGDDTWDALFNPYLAPESVPYESLNVWDLDTVDNGVISYLEEYYFNEEKRSEYDILIGHMLGVDHVGHKYGPNHFTMKEKQLQVDELLRKIISTADDNTLYVVMGDHGMDHTGNHGGDSQDELESVLWLYAKNANWSKDYDSYNTTDLGTSYKQMNQIDLVPTLSLLLGIPIPFNNLGWPLDEIANDPEELTLYHNICRNQLEKYLSVSNIIGATARRDALISVENHPEFQQMFLEICKDLWARFDFTSICVGIALMAFSLILLLIIIKLIPSIVVGQMVGDFVGCVVVISAISNVSFQGIYQVLHQPAFLDNSLWCSAFATSVGIILGVFIPIFDRYSVQWLCLRLVEELSDYWSRIATLFITLHALLFTSNSFTIWEDRIVAFLLTTFGMLTLYEFAFLPQRHSTAAILSGAGEKQGTLSGKSVGESNSDSLPLGRFARILGGYHSIVLVLCTRLSSMITICREEQGPYCTPTFTISNNYSYYTMLGCLFLIPAIPSCIKGYYNVCSSYQAAAPIWIGLILKGSLFASFTYWSLLTIENKFEDLAWDLTIWKYTISRIIVGISLIACNIGWMKGPLCVKLNIHNTDLKSQQATILGYSNVYGSQYFLLVINFLMAIMLFNKPLGQLSIFLMCNQLLSIIEICDLLKVKESLIGPVALGLLAYQQFFSTGHQATIPSVQWDMGFILTEKIIFPWTHLGIVLNTFGPFILVALSVALLTLWKQPPSVLQPQTILARIVSNSGTLLIYNSVLCLSSFVWVTHFRRHLMVWKIFCPRFLFASLCLIVSQLVVTFITIGFASSRLIRQISQLFSK
>XP_022675436_Kluyveromyces_marxianus
MNAAVNDERHREEKIRQSIMGSQSPTTRTNYRISRFKSAHTLYILLFSSFAILQFISIAFFAKGFLLRRTVLDNVAEIDPTMSYGPKYDKMVVLLVDALRFDFVIPVDETDPKYNPNYHNNLQVLYEMSSKSDDALLLKFMADPPTTTLQRLKGLTTGSLPTFIDAGSNFNGDVIDEDNWIKQLYLHNKKIFFAGDDTWDALFRPFLANESVPYESLNVWDLDTVDNGVISFFDEYYFNKQQRSKYDVLVGHMLGVDHVGHKYGPNHFTMKEKQLQVDRFIRKILETADDNTLYVVMGDHGMDHTGNHGGDSQEELESTFWLYAKNAHWNKNGNYDTSSFGASFKQMNQIDLVPTVSLLLGLPIPFNSLGWPISEIAKDPEELKLYHDICHKQLKNYLEVSNIMGSSAKRNKLLSIEDPSEFQSIFLETCKDLWARFDFASILVGIGIMAFSLILLVMIIKLIPSIVVGQMVGDFVGCIVVISVISNVSFQAVYQVLHQPQFLGNSLWCSAFATAVGIILGVLIPVFDRYSVQWLFLRSIEELSDFWSRIATLFMVLHALLFTSNSFTIWEDRIVAFLLTSFGMLALYEFTFLPQRHSTAALLSGAAEKQGTLAGKSVGESNSDSLPLGRFARILGGYHAIVLVICTRIASIITICREEQGEQCTPTFTISNNYSYYTMFGCLLLIPAVPACIKGYYNVCSSYQAAAPIWIGLILKGSLIATFIYWSLIAAENRLQDLDWDVTIWKFTISRIIVGISLIGCNIGWMKGPLCVKLNIHNTDMKSQQATILGYSNVYGSQFFLLVINFLMAIMLFNKPLGQLSIFLMCNQLLSIIEICDLLKLKENLIGPITLGLLAYQQFFSTGHQATIPSVQWDMGFILTEKITFPWTHLGIVINTFGPFILVSLSVALLTLWKQPPSVLQPQTILSRIVSNCGTLLIYNSALCLSSFIWVTHFRRHLMVWKIFCPRFLFASLCLIVCQLIVTFVTIGFASSRLIRQISQLFSK
>XP_022626794_Lachancea_lanzarotensis
MSSIDASDERKVRKRVFNTSIEDKRLHWSRLHRFKTTHRLYIYLISSLAILQFIAIAFFARGFLLTRNVLDNVATDSPVEPKFDKCVILVIDALRFDFTIPVDPSDFGYNSNHHNNLEVFKNGHGTDHSSLLLKFIADPPTTTLQRLKGLTTGSLPTFIDAGSNFDGSVIDEDNFIKQLSLNNKTVYFAGDDTWDALFRPFLSPNSEPFESLNVWDLDTVDNGVMRYFENHLLNETAIPANWDVLIGHMLGIDHVGHKYGPDHFTMKEKQLQANRFIERICESIDDKTLLVVMGDHGMDHTGNHGGDSKSELEAALWLYSKRPNMWNHLSPDHYDTTSLGENHRRVNQIDLVSTLSLLLGLPISFNNLGWPIQEIAATAEELKLYHEVTLNQIKSYSDASGVITNFDKAEHLQDLWEKSINDISFAPEYQKYFLESCKDLWARFDYWSIVVGIFFLATSLVLLIIITKLVPSIVIGQMVSEFVPTIAIMTLVSNVCFNGIFHVLHQPVFFENWLWCTLFSTAVGISVGFFLTIFDRYTVAWIGRKFLEDLSDYWSRIAALFITLHAVLFTSNSFTIWEDRIVSFLLATLGMLTLYEFVFLPKRRLTTALLAAAMGEEKKSPQKKQPLDSESSPLGRFARLVGGYHSIVLITCTRLASMITICREEQGEFCTPTFTTANNYSYWGLMLCLTAVAFLPSCLKGYYNICSSYQAAAPIWISQFLRWVLLTNFVYWSICAMENNIPDLAWDLKVFKLTISRIVAGFSLIAANVGWMMGPLCVKLNIHNNDVKSQQATILGYANVYGSQFFLLVINFFMCIMLFNKPLAQISLFLMCNQLLSILEIVDLLKLKENLIGPVSLGLLAYQQFFSTGHQATIPAVQWDVGFVLTERITFPFTHLGIVMNTFGPHIIIALSVALLTLWKQPPTVLKPQTLLARVVSNCGMLLIYNTVLCLSSFVWVTHFRRHLMVWKIFCPRFMFASLSLIVLQVIITLVTIAFASGRLIRQINNLFWA
>XP_002553747_Lachancea_thermotolerans
MPPIDSTNEDYVKKNMLSSSIEDKRLFKSRIQRFKTTHRLYIYLMGSLAVLQIIAIAFFARGFLLTRTVLENVATGADHEARFSKCVILVIDALRFDFSIPVDPADNAFNSYFHNNLDVLHTSFNNATSETHSSLLLKFIADPPTTTLQRLKGLTTGSLPTFIDAGSNFNGAVIEEDNLIKQMFLNNQSVLFAGDDTWDNLFNPFLSPASQPFESLNVWDLDTVDNGVIRFFEDNLFAKSEKSEEWDVLIGHMLGIDHVGHKYGPNHFTMKEKQLQANEFIKRICESIDDDTLLVVMGDHGMDHTGNHGGDSKSELEAALWLHSKRPNMWSHLPEQFYDISALGENYRQVNQIDLVPTLSLLLGLPIPFNNLGWPIQEVAATQEQLRSYSKIALDQIKAYKDISRVITAAEKNERLNELLNESLEDILQASEYQKIFLESCKDLWARFDYFSIATGIILLTASLVLLITITKLIPSIVVGQMVTELVPSITIMALVSNVCFIGIFHVLHQPKFLENWIWCSLLATAVGIIVGCFIPLFDRYNFAWITVKFIEDLSDYWSRIAAMCVTLHALLFTSNSFTIWEDKIVSFLLATLGMLTLYEFVFLPKRKLTTALLSAAMGEKRGSSSSNASSSSETESSPLGKFARFVGSYHSIVLIACTRISSMITICREEQGEYCTPTFTTANNYSPWCLSLCLVLVAYLPSLIKGYYNVCSSYQAAAPIWIGQFLKFVLLGNFVYWTVCAMENTVPTWSWDVKIFKLTLSRIIAGFSLVAANIGWLMGPLCVKINIHNNDVKSQQATILGYANAYGSQYFLLILNFFMCIMLFNKPMAQLSLSLMCTQLLSMLEIFDLLKLKENLIGPVSMGLLAYQQFFSTGHQATIPAVQWDIGFILTERITFPFTHLGIVLNTFGPHIIVALSVALLTLWKQPPSVLKPQTLLARIVSNCGMLLIYNTVLCLSSFVWVTHFRRHLMVWKIFCPRFMFASLSLIVTQVIVTLVTIAFASGRLIRQINTIFPS
>XP_020057572_Aspergillus_aculeatus
MLSSTDAGSRRESHHTENAATASTSSPGRASDRADRKTTVPKVSNNNAQNFLNGLEGDFKLKHLGLLGVLVWFLFLHVVGIFFFTKGFLLTRMVLENKSSCDVLPLADTSVKKSDGCWHKKSFDKAVVLIIDALRYDFTVPFTSDVDAGSDPLFYNNIPVLYETAVNTPENAFLLPFIADPPTTTLQRLKGLTTGTLPTFVDAGSNFAGTAIDEDNIIAQLRAAGKTLVQLGDDTWQSLFPDYFDANLTRPYDSFNVWDLHTVDNGVTEHLLPLLHPANATKWDVVFGHYLGVDHAGHRYGPNHPAMAAKLQQMDKLIRDVMAKLDDKTLLVVMGDHGMDHKGDHGGESDDEVNAALWMYSKKGIFGRTGEENVKPPAQASNRFIPQVDLVPTLSLLLGIPIPFNNLGSPIEEAFVGPNGNNWKNLVTVNRLTSAQIKRYQQEYASVRGAEEGNSLQSIELWNAAENDWQNIPWVGKSNPSALRPVYDSYRHYQRNTLQVCRSLWAKFDEWSMVQGIAILLAAIVLLVFYARGIRTGQTVLNNSLLTSVGAGTGVGAISGALLVLIGVVASPLIEESVLFAATGGILSASWSLFSRPKQLTVPLPRTLWGWLAIVFTVAQSVGFASNSYTIWEDEILLFFLSTFGVLAGVSSMRQKLTADRVLGVYHSILFVILGRVASMSRLCREEQMPFCRSTYYSSATSSTSAPWQLIIPLILAFVLPTVVKSFYTGSKSYQGAAPLWIGSAFRLGLFLVAVFWVLEGADDGEWLPVSKETLKSSRVFLAQLVLALAFVAGTTAFIYTKPCISINVSQGNNDPEAKGKTPSVSSAGRTTVTILGFGNVYGTRYFLLVVNFCLGIILMQKPMGQGAMGLLLWQILSLLEILDTNGLVTSNSSIGPIILAVLGSFYYFKTGHQATLSSIQWESAFIPLSSVQYPWSPILVVLNTFGPQILTAVAVPLTVLWKRPLQLSEEATSTSKASNPAIRILSDAIQAASTYILYFATINVATTMWAGHLRRHLMLYRIFSPRFMMGAAVLSVVDIVLILFSVAGVRWSILSVGDIFGW
>XP_001270124_Aspergillus_clavatus
MASATGREAGPSGLRPTAASPGTLSPHSTSDPRGAQSPKMSLPSRPGKGTKTPPIQDKIYERQFTLMHSGILGVLGWILFLHVAGIFFFTKGFLLTRMVLENKSTCDVLPFDDSSVSSARKGNKGCWHDKSFDKAIVIIIDALRYDFTVPFATGSESETAHLFHDNIPVLYETAVKTPEKAFLLPFIADPPTTTLQRLKGLTTGTLPTFVDAGSNFAGTAIDEDNLVAQLHAAGKTLVHLGDDTWQALFPGYFDANLTKPFDSFNVWDLHTVDNGVTEHLFPLLHPANATKWDVIFGHYLGVDHAGHRYGPDHPAMAAKLREMDQVIRNLIATLDDKTLLVVMGDHGMDSKGDHGGESDDEVEAALWMYSKKGIFGRTSPETANPPATARERFVPQIDLVPTLSLLLGMAIPFNNLGSPIEEAFIGVGGKNWKNLATVNRLTSAQIKRYQQAYASSHGADDRQALESGALWETADGAWQKVAKAGRSNMAALRSASDLHRQYQRHILQVCRSLWAKFDVTSMLQGIGILFAAIILLVFYARGIRTARPELTRPLLSSVGVGSALGVVAGVGLSYAHIVTSRAVESSVFLAAVGSIIGGFWAIFGHPGRLSLPLPDTLWGWLALVFTISQSIGFASNSYTIWEDEILLFFLTTFGVAAGASSMRQKSTADRVLGVYHSILFVILGRIASFARLCREEQMPFCRSTYYASATSSTSAPWQLIIPCLVTLILPAVVRSFYAGSKSYEGAATLWIGFAFRLGLVITSMFWMLEAADDGEWGFLSKETLKTLRVFLAQLVLAIAFAAGTAAFIYTKPCVSISVSQGGNETEGKDPVQQPGRRTVTILGFGNVYGTRAFFLVINFCLAIILMQKPMGQGAIGLLLWQILSLLEILDTNALVTGNSAIGPVVLGLLGSFYFFKTGHQATLSSVQWETAFIPLSSVQYPWSPLLVILNTFGAQILTAIAVPLTVLWKRPLQLHESATAAGKSGSPITRILSDVAQAACTYILYFATINLATTMWAGHLRRHLMLFRIFSPRFMMGAIVLGVVDIVMILFSVFGVRFSVLSVAEIFGW
>XP_001257634_Aspergillus_fischeri
MASTTASGAGYDRPSSKGPRPMAGSSPGTSSPRVSEPSDVATRPQLRLGKTPKAQVDKAKEFERAFTIKHLGILGVFGSESETTHLFHNNIPVLYETAVKSPENAFLLPFIADPPTTTLQRLKGLTTGTLPTFVDAGSNFAGTAIDEDNLVAQLHAAGKTLVHLGDDTWHALFPGYFDADLTHPFDSFNVWDLHTVDNGVNDHLFPLLHPENSTKWDVIFGHYLGVDHAGHRYGPDHPAMAAKLREMDQVVRDIIAKLDDKTLLVVMGDHGMDSKGDHGGESNDEVEAALWMYSKKAIFGRTSTETANPPRTARERFIPQIDLVPTLSLLLGMPIPFNNLGSPIEEAFVGVGGNGWKNLATVNRLTSAQIRQYQHEYTSSHGADEAQSLGSEELWEAAESAWQKLPRAGKSNVAASRSASELHRQYQRHVLHICRGLWAKFHVPSMLQGVGILSAAIVLLVFYARGMKAARTELTHSLLSSVGVGSMLGAVTGACLSYSRMLSARAVESSVLLAAVGSIIGASWVIFGKPGRIVLPLPNSLWGWLAILFTVSQSIGFASNSYTIWEDEILLFFLSTFGVVAGASSMRQKSTADRVLGVYHSILFVILGRIASFSRLCREEQMPFCRSTYYASTTSSTSAPWQLVIPFLVTLILPAVVRSFYAGSKSYEGAATLWIGFAFRFGLFVASIFWTLEAADDGEWGLLSKETLKTIRVFLAQVVLALAFAAGTTAFVYTKPCVSISVSQGGAESEGREPARKTVTILGFGNVYGTRAFLLVINFCLAIILMQKPMGQGAIGLLLWQILSLLEILDTNELVMGNSAIGPVVLGLLGSFHFFKTGHQATLTSIQWETAFIPLSSVQYPWSPILVILNTFGAQILTAIAVPLTVLWKRPLQLHDSSSSTTSSTPATRILSDVAQAAATYILYFATINLATTMWAGHLRRHLMLYRIFCPRFMMGAAVLGVVDIVLILFSVTGVRFSILSVAEIFGW
>XP_041147702_Aspergillus_flavus
MCPATHFLVALDEYGLDRLGDLLPVMASGISLGSRFDRPDPNGLQTTASPSRLSERNDTQKAPVPKALTGRHSRPGKGSNGQESVDDGLEREFKLRHLGSLGVLGWILFLHIVGIFFFTKGFLLTRMVLENKSSCDVLPFGDVSSHPAVGKKTEGCWHQRSFEKAIVIIVDALRYDFTVPFASTAEGETSQLFHDNIPVLYETAVNTPENAFLLPFIADPPTTTLQRLKGLTTGTLPTFIDAGSNFAGTAIDEDNLVAQLRAAGKTLVHLGDDTWHSLFPDYFDPELTRPFDSFNVWDLHTVDNGVNDHLFPLLHPENATKWDVIFGHYLGVDHAGHRYGPNHPAMGAKLRQMDQVIRDLITNVDENTLLVVMGDHGMDSKGDHGGESNDEVDAALWMYSKRKLFGRTSPDTAVPPKTARERSIPQIDLVPTLSLLLGLPIPFNNLGSPIEEAFAGPGGQDWKNLVAVNRLTSAQIKRYQHEYAITRGVDDGQEFRSLSFWETAEDAWQRSSKRGKSNTEAMRSVYQSYREYQRHTLDICRALWAKFDVPSMLQGVGILVAGLVLLVFYARGIRSDRTELTKPLLSIVGVGSGLGAVVGGGLTFSGVADMPITESSALWAAVGSILGASRVIFVKPGHLSLPVPNSLWGWLAVMFTVTQSVGFASNSYTIWEDEILLFFLSTFGVVAGASSMRQKSTADRVLGVYHSILFVILGRVASFSRLCREEQMPFCRSTYYASATSSTSAPWQLAIPFLVTLILPAVVKSFYAGSKSYEGVATLWVGYGFRLGLFLTSIFWMLEGADDGEWFSLSKETLKSIRVFLAQLVLGLAFAAGTTAFIYSKPCVSISVTQGTADSESKNKSTSSPSQPGRTTVTILGFGNIYGTRFFLLVVNFCLAIALMQKPMGLGTIGLLLWQILSLLEILDTNALVLGNSAIGPIVLALLGSFYYFKTGHQAVLSSIQWETAFIPLSSIKYPWSPILVTLNTFGPQILTAVAVPLTVLWKRPLQLHDQSRSTPSKPNNPATKILSDVVQAACTYILYFATINLATTIWAGHLRRHLMLYRIFCPRFMMGAAVLGIVDIVLILFSVAGVRWSMMSVGEIFGW
>XP_747649_Aspergillus_fumigatus
MASTPASGAGYDCPSSKGPRPTTGSSPGTSSPRASEPRPGRTTKAQVDKTKEFERAFTIKHLGILAVFGWILLLHVAGTYFFTKGFLLTRMVLEDKSACDVLPFDDSSSSASKGKQGCWHEKSFDKAIVITIDALRYDFTIPFAPESESETAHLFHNNIPVLYETAVKSPENAFLLPFIADPPTTTLQRLKGLTTGTLPTFVDAGSNFAGTAIDEDNLVAQLYAAGKTLVHLGDDTWHALFPGYFDADLTRPFDSFNVWDLHTVDNGVNDHLFPLLHPENSTKWDVIFGHYLGVDHAGHRYGPDHPAMAAKLREMDQVVRDIIARLDDKTLLVVMSDHGMDSKGDHGGESNDEVEAALWMYSKKPIFGRTSTETANPPRTARERFVPQIDLVPTLSLLLGMPIPFNNLGSPIEEAFVGVGGNGWKNFATVNRLTSAQIRRYQHEYTSSHGADAAQSLGSEELWEAAESAWQKLPRAGKSNVAASRSASELHRQYQRHVLHICRGLWAKFDVPSMLQGVGILFAAIVLLVFYARGITAARTELTGSLLSSVGVGSVLGAVTGACLSYSRMLSARAVESSALLAAVGSIVGASWAIFGKSGRIVLPLPNSLWGWLAILFTVSQSMGFASNSYTIWEDEILLFFLSTFGVVAGASSMRQKSTADRVLGVYHSILFVILGRIASFSRLCREEQMPFCRSTYYASTTSSTSAPWQLVIPFLVTLTLPAVVRSFYAGSKSYEGAATLWIGFAFRFGLFVTSIFWTLEAADDSEWGLLSKETLKTIRVFFAQVVLALAFAAGTTAFVYTKPCVSISVSQGGAESEGREPARKTVTILGFGNVYGTRAFLLVVNFCLAIILMQKPMGQGAIGLLLWQILSLLEILDTNGLVMGNSAIGPVVLGLLGSFHFFKTGHQATLTSIQWETAFIPLSSVQYPWSPILVILNTFGAQILTAIAVPLTVLWKRPLQLHDSSSSTTSSTPATRILSDVAQAAATYILYFATINLATTMWAGHLRRHLMLYRIFCPRFMMGAAVLGVVDIVLILFSVTSVRFSILSVAEIFGW
>XP_664193_Aspergillus_nidulans
MSSRNDSSTADAFNKPGLLNSSPGPSDPPRTQSAKMLSHMQSRTANKSRLKDDHVEKLEREFKYKHLSLLGVFVWILLLHVVGIFFFTKGFLLTRMVLENKSSCDDLPFDDSRSVPNQSNREGCWHPKSFDKAIVIIIDALRYDFTVPFAPNAESESAQLFHDNIPVLYETAVNSPQNAFLLPFIADPPTTTLQRLKGLTTGTLPTFVDAGSNFAGTAIDEDNIVAQLHAAGKSIVQLGDDTWQALFPDYFNADLTRPFDSFNVWDLHTVDNGVNENLFPLLEPQNYTKWDVIFGHYLGVDHAGHRYGPSHPAMAAKLSQMDQVIRDLIDRIDDTTLLVVMGDHGMDSKGDHGGESDDEVDAALWMYSKKGVFGRTSQETIMPPKYARERFVPQIDLVPTLSLLMGLPIPFNNLGSPIEEAFIGTSGSDWENLVNVNRLSSAQIKRYQQAYARNRGSEDSGNSGSMEYWETAERQWQAHHGRPNPKSFVSINEAYKQYQRHTLQACRRLWASFDVPSMMQGIGVLLAGIVLLVFYARGVQSDRTLLTGPLLSRVGLGSILGALVGTLMAILGLTEIKVLELSALLAAVGSICGASVAIFGSSQRLSLPLPNSLWGWLAILFTVSQSIGFASNSYTIWEDEILLFFLSTFGVVAGVSSMRQQSTTDRVLGVYHSIVFVILGRIASLSRLCREEQMPFCRSTYYASSTSSTSAPWQLTIPFLVTLILPTVIKGFYAGSKSYEGAASLWIGIGFRLGLFVTSIFWVLEEIDSKEWLPLSDESLKTVRVFLAQLVLGLAFAAGTTAFTYSKPCVSISVAQTNTEPEPKRPSLGEQQLPRTTVTILGFGNVHGTRFFFLAINFCLAITLMQKPMGQGAMGLLLWQILSLLEILDTNALVTNNSSIGPVVLGLLGSFYYFKTGHQATISSIQWETAFIPLTTVKYPWSPLLVVLNTFGAQILTAIAVPLTVLWKRPLQLNDKSASSTSEKPALRLLSDVAQAAATYILYFATINLATTMWAGHLRRHLMLYRVFSPRFMFGAIVLGVVDVVLILFSIAGVRWSTLSVGEIFGW
>XP_001393594_Aspergillus_niger
MVSVTNGGPGLESPTLSDSRNTGSALSRSPERNEHRKPQVPKALAGGSAQDKYIQGLESEFKLKHLGVLGVLGWILFLHVVGIFFFTKGFLLTRMVLENKSSCDVLPFDEAATVGKKVDGCWHQKSFDKAVVIIIDALRYDFTVPFAPSAEGESAQLFHDRLPVLYETAVNTPENAFLLPFIADPPTTTLQRLKGLTTGTLPTFIDAGSNFAGTAIDEDNLVAQLRAAGKTLVQLGDDTWHALFPGYFDPNLTRAFDSFNVWDLHTVDNGVTTNLLPLLHPENSTKWDVIFGHYLGVDHAGHRYGPNHQAMAAKLDEMDRVIREIITKLDDKTLLVVMGDHGMDSKGDHGGESNDEVDAALWMYSKRGIFGRTSAETARPPMLARERFVPQIDLVPTLSLLLGMPIPFNNLGSPIEEAFIGPKGNDWKNVMSVNRLTSAQIKRYQREYTASRGIEDSHQFQSEDLWRAAENSWQKLPRIGRPSQATLLSISESYKEYQRHTLQLCRSLWAKFDVPSMLQGVAVLFAGIVLLVFYARSLKADQTDITKPLLTLVGAGSAVGVVVGAFLSFSGVAEMPVAESSALLAAVGSIVGASWTIFGGSAGVSVPLPSSLWGWLAVTFTITQSIGFASNSYTIWEDEILLFFLSTFGVLAGVSSMRQKSTADRVLGVYHSILFVILGRIASFSRLCREEQMPFCRSTYYASATSSTSAPWQLAVPFLVALILPTVVRSFYAGSKSYEGAATLWIGLGFRLGLFITSVFWVLEGADDGEWLPLSKETLKSVRVFLAQLVLALAFAAGTTAFIYSKPCISINVSQGNAEPESKGKNLAPPQPAGRTTVTILGFGNVHGTRYFLLVVNFCLGIILLQKPMGQGAMGLLLWQILSLLEILDTNGLVLGNSAIGPIVLALLGSFYYFKTGHQATLSSIQWETAFIPLSSVQYPWSPIVVILNTFGAQILTAIAVPLTVLWKRPLQLSDQSSSSPKSSNPSIRLLSDVVRAACTYILYFATINLATTMWAGHLRRHLMLYRIFSPRFMMGAIVLGVVDIVLIIFSVAGVRWSTLSVGEIFGW
>XP_015411120_Aspergillus_nomiae
MASGSSLGSGSDRPDLSGFQTTASPQRPSERNDMQKAPVPKALTGRQSRPGNGNNGQESVDDGLERDFKLRHLGSLGVLGWILLLHVVGIFFFTKGFLLTRMVLENKSSCDVLPFGDASSHSAVGKKNEGCWHHKSFEKAIVIVVDALRYDFTVPFVATAEDETSQLFHDNIPVLYETAVNTPEHAFLLPFIADPPTTTLQRLKGLTTGTLPTFVDAGSNFAGTAIDEDNLVAQLRTAGKNLVHLGDDTWHSLFPDYFDPELTRPFDSFNVWDLHTVDNGVNDHLFPLLHPKNATKWDVIFGHYLGVDHAGHRYGPNHPAMGAKLRQMDQVIRDLIAKVDDNTLLVVMGDHGMDSKGDHGGESNDEVDAALWMYSKRKFFGRTSPDTVVPPKTARERSVPQIDLVPTLSLLLGLPIPFNNLGSPIEEAFAGPGGKDWKNLVAVNRLTSAQIKRYQHEYAITRGADDGREFRSLNFWETAEDAWQKSSKRGKSNTEAMQSVYQSYREYQRHTLDICRALWAKFDVPSMIQGVGILFAGLVLLVFYARGMRSDRTELTTPLLSAVGVSSGLGAVVGGCLTFGGLADMPITESSALWAAVGSILGASWVIFVKPGHLSLPVPNSLWGWLAVMFTMTQSVGFASNSYTIWEDEILLFFLSTFGVVAGVSSMRQKSTADRVLGVYHSILFVILGRVASFSRLCREEQMPFCRSTYYASATSSTSAPWQLAIPFLVTLILPAVIKSFYAGSKSYEGSATLWVGYGFRLGLFLTAIFWMLEGADDGEWLSLSKETLKSIRVLLAQLILGLAFAAGTTAFIYSKPCVSISVTQGTADSENKSKSTSSPSQPGRTTVTILGFGNIYGTRFFLLVVNFCLAIVLMQKPMGQGTMGLLLWQILSLLEILDTNALVLGNSAIGPIVLALLGSFYFFKTGHQAVLSSIQWETAFIPLSSVKYPWSPILVVLNTFGPQILTAVAVPLTVLWKRPLQLHDQSRSTSSKPNNPATKILSDVVQAACTYILYFATINLATTMWAGHLRRHLMLYRIFSPRFMMGAAALGVVDIVLILFSVAGVRWSMLSVGEIFGW
>XP_001823004_Aspergillus_oryzae 
MASGISLGSRFDRPDPNGLQTTASPSRLSERNDTQKAPVPKALTGRHSRPGKGSNGQESVDDGLEREFKLRHLGSLGVLGWILFLHIVGIFFFTKGFLLTRMVLENKSSCDVLPFGDVSSHPAVGKKTEACWHQRSFEKAIVIIVDALRYDFTVPFASTAEGETSQLFHDNIPVLYETAVNTPENAFLLPFIADPPTTTLQRLKGLTTGTLPTFIDAGSNFAGTAIDEDNLVAQLRAAGKTLVHLGDDTWHSLFPDYFDPELTRPFDSFNVWDLHTVDNGVNDHLFPLLHPENATKWDVIFGHYLGVDHAGHRYGPNHPAMGAKLRQMDQVIRDLITNVDENTLLVVMGDHGMDSKGDHGGESNDEVDAALWMYSKRKLFGRTSPDTAVPPKTARERSIPQIDLVPTLSLLLGLPIPFNNLGSPIEEAFAGPGGQDWKNLVAVNRLTSAQIKRYQHEYAITRGVDDGQEFRSLSFWETAEDAWQRSSKRGKSNTEAMRSVYQSYREYQRHTLDICRALWAKFDVPSMLQGVGILVAGLVLLVFYARGIRSDRTELTKPLLSIVGVGSGLGAVVGGGLTFSGVADMPITESSALWAAVGSILGASRVIFVKPGHLSLPVPNSLWGWLAVMFTVTQSVGFASNSYTIWEDEILLFFLSTFGVVAGVSSMRQKSTADRVLGVYHSILFVILGRVASFSRLCREEQMPFCRSTYYASATSSTSAPWQLAIPFLVTLILPAVVKSFYAGSKSYEGVATLWVGYGFRLGLFLTSIFWMLEGADDGEWFSLSKETLKSIRVFLAQLVLGLAFAAGTTAFIYSKPCVSISVTQGTADSESKNKSTSSPSQPGRTTVTILGFGNIYGTRFFLLVVNFCLAIALMQKPMGLGTIGLLLWQILSLLEILDTNALVLGNSAIGPIVLALLGSFYYFKTGHQAVLSSIQWETAFIPLSSIKYPWSPILVTLNTFGPQILTAVAVPLTVLWKRPLQLHDQSRSTPSKPNNPATKILSDVVQAACTYILYFATINLATTIWAGHLRRHLMLYRIFCPRFMMGAAVLGIVDIVLILFSVAGVRWSMMSVGEIFGW
>XP_040640365_Aspergillus_ruber
MASPTLEGLANSSTNVDDPKLSASSSSRPSSSSRSSDLGERRPQPKLQVPAGLQARMGKKTNSVQELRTQVMEGEFKIKHLGLLGVLVWILLLHVAGIFFFTKGFLLTRMVLDNKSSCKILPFDDSSHAPAWTAGRSDKGCWHQKSFDKAIVIIIDALRYDFTVPFAPSVESEQAHLFHNNIPVLYETAVNEPEKAFLLPFIADPPTTTLQRLKGLTTGTLPTFVDAGSNFAGTAIDEDNLVAQLRAAGKNLVHLGDDTWHSLFPDYFDTNLTRPFDSFNVWDLYTVDNGVTANLFPLLHPDNATKWDVVFGHYLGVDHAGHRYGPDHSTMGEKLREMDQVIRNLIEMVDDDTLLVIMGDHGMDSKGDHGGESDDEVEAALWMYSKKGMFGRTSTETARPPKSPRERFVPQIDLVPTLSLLLGMPIPFNNLGSPIEEAFAGTYGNDVKNLAAVNRLTSAQIKRYQHEYAAARGEDHSLSLGSLEYWSEAEQTFAKGKSDAILRSAYDSYRQYQRGTLEICRGLWANFDVPSMIQGVLILFSGLALLVFYARGLKVNRTELTGSLLTLAGAGSGLGGAVGSVIGVLGFVDMPIIESSVLFAAFGSIIGAAWSIFGSQLSPPLPNSLWGWLSLIFTVSQSIGFASNSYTIWEDEILLFFLSTFGVVAGVSSMRQKATQDRVLGLYHSVLFVLLGRLASFSRLCREEQMPFCRSTYYASATSSTSAPWQLAIPFLVTLIIPAVIKAYYTGSKSYEGTSSLWIGVTFRLGLLITSLFWILEGADDGGWFNVSKEALKSSRMFLAQFVFAIAFGAGTTAYMYAKPCISINVSKGSPDPEKPASPSGQQPGRTTVTILGFGNVYGTRFFFLVVNFGLAVILMQKPMGQGAIGLLLWQILSLLEILDTNALATTNVSIGPVVLGLLGSYYYFKTGHQAVLSTIQWETAFIPLSTVKYPWSPLLVILNTFGPQILSAIAVPLTVLWKRPLQVQEPGKTDNPSLRLLSDVVQAVTTHILYLGTINLATTMWAGHLRRHLMLYRIFSPRFMMGAAVLGVVDVVVAFVGVLGVRWCGLSVGEVFGW
>XP_040696479_Aspergillus_sydowii
MTSRHDPSGADGPLNRLQSSQGSSPRSSDPRKALNPKVLAGMQSQAANKNKSKDAFVKELEQEFKHKHLGLLGVFVWVLFLHVVGIFFFTKGFLLTRMVLENKSSCDVLPFSDSPSISPEQSEHNECWHQKSFDKAVVIIIDALRYDFTVPFVSNSESESAHLFHDNIPVLYETAVETPQNAFLLPFIADPPTTTLQRLKGLTTGTLPTFVDAGSNFAGTAIDEDNIVAQLHAAGKSIVQLGDDTWQALFPGYFNPNLTRPFDSFNVWDLHTVDNGVNEHLFPLLEPQNHTKWDVIFGHYLGVDHAGHRYGPNHPAMAAKLNQMDRDIREIMAKIDDSTLLVVMGDHGMDSKGDHGGESNDEVDAALWMYSKRGVFGRTGKETGLPPEHARDRFVPQIDLVPTLSLLLGIPIPYNNLGSPIEEAFIGPSGNDWNNLVAVNRLASAQIKRYQHANAQTRDGGDGEASQSIGYWEAAEKEWEAHSSWASSKTLSAINEIYRQYQRHTLHICRGLWASFDVPSMVQGIGVLLAGIVLLVFYARGVQGDRTELTGPFLSRAGIGSVSGAVAGASLAIFGVTEMKVPESSALLAAVGSIFGASSAIFFGSQRLSLPLPNSIWGWLAVIFTVSQSVGFASNSYTIWEDEILLFFLCTFGVVSGISSMRQQTTTDRVLGVYHSIVFVLLGRIGSLSRLCREEQMPFCRSTYYASSTSSTSAPWQLAIPFLVMLILPTVIKGFYAGSKSYEGAASLWIGLGFRLGLFVTSIFWVLEELDGKDWLPLSGETLKSIRVFLAQLVLGLAFAAGTTAFIYSKPCVSIDVAQNNAEPEARRPTPGEQQVPRTTVTILGFGNVHGTRFFFLAINFCLAITLMQKPMGQGAMGLLLWQILSLLEILDTNSLVTSNSAIGPVVLGLLGSFYYFKTGHQATISSVQWETAFIPLTTVKYPWSPLLVILNTFGAQILAAIAVPLTALWKRPLQLHDKNAASKKPALKLLSDVAQASATYVLYFATINLATTMWAGHLRRHLMLYRIFNPRFMLGALVLGVVDVVLILFSVAGVRWSTLSIGEIFGW
>XP_001209707_Aspergillus_terreus
MASTPESAKMNDSRRSEESIRTSSPRSSAQHDTRKPPVPKALQSKTARGETPQQSFMNGLEREFKVKHLSLLGVFGWLLLLHVAGIFFFTKGFLLTRMVLENKSSCDVLPFDDAALQSGSRGGNDGCWHQKTFDKAIVIIVDALRYDFTVPFAPRADGEMAHLYHDNIPVLYETAVNTPQNAFLLPFIADPPTTTLQRLKGLTTGTLPTFVDAGSNFAGTAIDEDNLVAQLRAAGKNLVHLGDDTWHALFPDYFDANLTRPFDSFNVWDLHTVDNGVNEHLFPLLHPENVTKWDVIFGHYLGVDHAGHRYGPNHPAMGAKLKEMDNVIRDLIAKVDEDTLLVIMGDHGMDSKGDHGGESNDEVDAALWMYSKKGVFGRTSPETVAPPKTARERFVPQIDLVPTLSLLLGMPIPFNNLGAPIEEAFAGARGNDWKNLVAVNRLTSAQIKRYQHEYATIRGADDGQEFQSLGLWKTAEDGWRMLQKSGKQNLAQDVYASYRQYQRHTLEICRGLWAKFDVPSMLQGVGILFAAIVFLVFYARGIRADRTELTESLLHTVALGSGVGAATGGFLAVSSAVDLKFIESTALFAAVGSIVGGSFSIFRPANHLELPLPKTVWGWLAIFFTVSQSIGFASNSYTIWEDEILLFFLTTFGVVSGVSSMRQKTTSDRVLGVYHSILFVILGRVASFSRLCREEQMPFCRSTYYASATSSTSAPWQLAIPFILTLILPGVVKSFYAGSKSYEGTATLWVGMGFRLGLFLTSLFWLLEGADDGEWLPVSKEILKSTRVFLAQIVLALAFAAGTTAFIYSKPCVTIDVTQGSSEPDSKNKSPAASQQTGRATVTILGFGNVYGTRFFLLVVNFCLGIILMQKPMGQGAIGLLMWQILSLLEILDTNALVMSNSAIGPVVLALLGSFYFFKTGHQAVLSSIQWETAFIPLSSVKYPWSPLLVILNTFGAQILTAIAVPLTVLWKRPLLLSEPSKSTGSRPEKPINPAIKILSDVVQAACTYMLYFATVNLATTMWAGHLRRHLMLYRIFSPRFMMGAVALGVVDTVLMLVAVLGVRYSTLSVGDIFGW
>XP_022486515_Penicillium_arizonense
MCLFFGTRQLDNGSRSTDEHRKGLDLRNYTSALNPPPIPFPLHFEWTLPDPVLSAQSVLALAPASLPSNTIFGHRVHPSRTPLASSPWALSHNTRPRPGAPFSPNLRRSNAPFTVEMVANPASGAAGTGSKPNASKHGLSASGPRSPAAQSRRKQTGVLDQKALALEDEFKTKHLGVLGVLAWIMLLHVAGIYLFTKGFLLTRMVLENKSSCEVLPFEEVLAQPHSTALGIRQEKGCWHEKTFDKAIVIIIDALRYDFTVPFASKDESETAHLFHDNIPVLYETAFQNPANAFLLPFIADPPTTTLQRLKGLTTGTLPTFIDAGSNFAGTAIDEDNLVAQLHHAGKSLVHLGDDTWHSLFPGYFNENLTHAYDSFNVWDLHTVDNGVTEHLFPLLHPENSTKWDVIFGHYLGVDHAGHRYGPNHAAMASKLQEMDRVIRRIIAALDDKTLLVVMGDHGMDAKGDHGGESDDEVEAALWMYSKRGIFGRTSQDTVLPPKFAHDRFVPQIDLVPTLSLLLGMPIPFNNLGSPIEEAFSGAGGKNWANLATVNRLTSAQVKRYQHQYGIARGAGDDEESMLLYSAAEQEWKSASKSFSSKSSAARASNELYRKHQRHTLDVCRGLWARFDVPSMIQGVVILFAGIVLLVIYARGLKMDRTQLTPRLLSFAGTGAGVGAVSGSVLALVGLTEMTIIDSAVLLAAAGSIVGALPAVVTKPANLTVPLPNGMWGWLAFFFTVSQSVGFASNSYTIWEDEILLFFLTTFGVCAGISSMRQKQTTDRVLGVYHSVLFVILGRIASFSRLCREEQMPFCRSTYYASSTSSISAPWQLAIPFLVTLFLPSVVRSFYAGSKSYEGAAALWIGFAFRLGLFITSLFWMLEGADDGEWLPLSKETLKSVRVFLAQLVLALAFAAGTGAYLYSKPCVSINVTKPTEDPIAPPAPIIAGQQQGPRTTVTILGFGNVYGTRFFFLVINFALAIILMQKPMGQGAIALLLCQILSLLEILDTNALTMSNSSIGPVILGVLGSFYFFKTGHQATLSSIQWETAFIPLSTIKYPWSPLLVALNTFGAQILAAIAVPLTVLWKRPLQTHDRVPASEPSKNPATRLLSDVVQAAGTHILYLATINLATTMWAGHLRRHLMLYRIFNPRFMMGSAVLAVVDAVLMIVAVGGVRWSTLSVGEVFGW
>XP_014537446_Penicillium_digitatum
MVVTAPTGTTGPNPNGPHNDLPAATTRSSDESASGQSKRKQAALLDKKALELEHEFKSKHFGVMGVLAWMLLLHAAGIYLFTKGFLLTRMVLENKSSCDVLPFEDILAQPHTVLGSKQQNGCWHEKTFDKAVVIIIDALRYDFTVPFAPKGESDVVHLFHNNIPVLYETAVQNPANAFLLPFIADPPTTTLNRLKGLTTGTLPTFLEAGSNFAGTAIDEDNLVAQLHSAGKNLVHLGDDTWQALFPGYFDTNLTHAYDSFNVWDLHTVDNGVNEHLFPLLRPENSKKWDVIFGHYLGVDHAGHRYGPNHAAMASKLQEMDRVIRDIIAALDDKTLLVVMGDHGMDIKGDHGGESDDEVEAALWMYSKRGIFGRTSKDTLLPPQFARDRSVPQIDLVPTLSLLLGMPIPFNNLGSPIEEVFSGPRGNNWANLAAVNRLTAAQVKRYQHEYAIARGTGDDEESDLLWTAAEEEWKSASKGFSSKSTAARASNELYRKYQRHTLDICRGLWARFDVPSMIQGVVILLASIVLLIIYARGLKTDRTQLTSRLLQLASVGAGVGAVAGSGFGLTGLTEMSTVDGTVLLAAVGSILGATPALATKPAKLTLPLPNGIWGWLALFLTVSQSIGFASNSYTIWEDEILLFFLTTFGVCAGVSSMRQKQATDRILGVYHSILFVILGRIASFSRLCREEQMPFCRSTYYASSTSSTSAPWQLAIPFLVTLCLPSVVRSFYAGSKSYEGAASLWIGLAFRFGLFVTSLFWILEGADDGEWLPVSNETLKFVRVFLAQFVLALALAAGTAAYFYSKPCVSVNVSKPTEDPNSPPTPTVAGQQQGPRTTVTILGFGNVYGTHFCFLLINFALAIILMQKPMGQGAIALLLWQILSLLEILDTNNLTMSNSPIGPTILGVLGSFYYFKTGHQATLSSIQWETAFIPLTTIQYPWSPLLVILNTFGAQILAAIAVPLTVLWKRPLQTHDRVPASNPNKNPATRILSDVVQAAGTHILYFATINLATTMWAGHLRRHLMLYRIFSPRFMMGSVVLAVVDVVLMVVAVGGVRWSTLSVGEIFGW
>XP_016596651_Penicillium_expansum
MIAIGMEGSANKVAIGIILHPTDGSTPQVLANVRHTYNAPPGEGFLPKDTARHHRAWVVKMVKAALQEASLSPQDVDCICFTKGPGMGAPLQSVAIAARMMSLLWDKPLVAVNHCVGHIEMGRLITGAENPVVLYVSGGNTQVIAYSDKRYRIFGETLDIAVGNCLDRFARTLHIPNDPFPGYNIEQLAKKGSRLVDLPYVVKGMDCSFSGILASIDALAVSLGLNKQEQTDQSPADQPTRADLCFSLQETVYAMLVEITERAMAHVGSKQVLIVGGVGSNERLQEMMGIMARDRGGSVFATDERYCIDNGIMIAQAGMMAYKTGFQTPLKESTCTQRFRTDETLEMVVTPPAGTMGASPNPNGPKSGLPASTPRSSDQSASEQSKRKQAALLDKKALELEDEFKAKHFGVMGVLAWILLLHVAGIYLFTKGFLLTRMVLENKSSCDVLPFEGILAQPHTNLGSKQQKGCWHEKTFDKAVVIIIDALRYDFTVPFASKGESDTVHLFHNNIPVFYETAVQNPANAFLLPFIADPPTTTLNRLKGLTTGTLPTFLDAGSNFAGTAIDEDNLVAQLHSAGKNLVHLGDDTWQALFPGYFDPNLTHAYDSFNVWDLHTVDNGVNEHLFPLLRPENSKKWDVIFGHYLGVDHAGHRYGPNHAAMASKLQEMDRVIRDIIAALDDKTLLVVMGDHGMDVKGDHGGESDDEVEAALWMYSKRGIFGRTSKDTLLPPQLARDRFVPQIDLVPTLSLLLGMPIPFNNLGSPIEEVFSGPRGNNWANLATVNRLTAAQVKRYQHEYAVARGAGDDEESDLLWTAAEEEWKSASKGFSSKSTAARASNELYRKYQRRTLDICRGLWARFDVPSMIQGVGILFASIILLIIYARGLKTDRTQLTSRLLQFASMGAGVGAVAGSALGLTGLTEMSMIDGTVLFAAAGSILGATPALVKKPANLSLPLPNGMWGWLALFFTVSQSVGFASNSYTIWEDEILLFFLTTFGVCAGISSMRQKQTTDRILGVYHSILFLILGRIASFSRLCREEQMPFCRSTYYASSTSSTSAPWQLAIPFLVTLFLPSVVRSFYAGSKSYEGAASLWIGFAFRFGLFTTSLFWILEAADDGEWLPVSNETLKFVRVFLAQFVLALALAAGTAAYFYSKPCVSINVSKPTEDPNSPPTPIVAGQQQGPRTTVTILGFGNVYGTHFCFLLINFTLAIILMQKPMGQGAIALLLWQILSLLEILDTNNLTMSNSSIGPVILGVLGSFYYFKTGHQATLSSIQWESAFIPLTTIQYPWSPLLVILNTFGAQILAAIAVPLTVLWKRPLQTHDRVPASNPNKNPATRILSDVVQAAGTHILYLATINLATTMWAGHLRRHLMLYRIFSPRFMMGSVVLTVVDVVLMVVAVGGVRWSTLSVGEIFGW
>XP_040648901_Penicillium_griseofulvum
MVGTPPAGATGNSPNPRSSDQSPNEQSKRKQAALLEKKSLELEDEFKAKHFGVMGVLAWILFLHIAGIYLFTKGFLLTRMVLEDKSSCDVLPFEDILAQPHTTALGSKQQKGCWHEKTFDKAVVIIIDALRYDFTVPFASKGENDTVHLFHNNIPILYETAVQNPANAFLLPFIADPPTTTLNRLKGLTTGTLPTFLEAGSNFAGTAIDEDNLVAQLHSAGKKLVHLGDDTWQALFPGYFDTNLTHAYDSFNVWDLHTVDNGVTEHLFPLLRPENSKKWDVIFGHYLGVDHAGHRYGPNHAAMASKLQEMDRVVRDIIAALDDKTLLVVMGDHGMDIKGDHGGESDDEVEAALWMYSKRGIFGRTSQDMLLPPQFARDRSVPQIDLVPTLSLLLGMPIPFNNLGSPIEEAFSGARGNNWANLATVNRLTAAQVKRYQHQYALARGAGDDEESALLWTAAEEEWKSASKGFSSKSTAARASNDLFRKYQRHTLDICRGLWARFDVPSMIQGIVVLFASIVLLIIYARGLKTDRTQLTSRLLHLASAGAGVGAMAGSALGLTGLTEMSVVDGAVLLAAAGSILGATPALVKQPANLTLPLPTGMWGWLALFFTVSQSIGFASNSYTIWEDEILLFFLTTFGVCAGVSSMRQKQTTDRVLGVYHSVLFVILGRIASFSRLCREEQMPFCRSTYYASSTSSTSAPWQLAIPFLVTLFLPSVVRSFYAGSKSYEGTASLWIGFAFRFGLFVTSLFWILEGADDGEWLPVSNETLKFVRVFLAQFILALAFAAGTAAYFYSKPCVSISVSKPTEDPNSPPAPIVAGQQQGPRTTVTILGFGNVYGTRFCFLLLNFALAIILMQKPMGQGAIALLLWQILSLLEILDTNSLTMTNSSIGPVILGVLGSFYFFKTGHQATLSSIQWETAFIPLATIQYPWSPLFVILNTFGAQILAAIAVPLTVLWKRPLQTHDRVPASNPNKNPATRILSDVVQAAGTHILYLATINLATTMWAGHLRRHLMLYRIFSPRFMMGSVVLAVVDVVLMIVAVGGVRWSTLSVGEIFGW
>XP_038927021_Penicillium_roqueforti
MVTRPAGTMGTPNPSSPKSGLPAASPRSSEKSSGGQSKLKQAGLLDQKALELEDEFKVKHFGVMGVLAWILLLHVAGIYLFTKGFLLTRMVLENKSSCDILPFEDTLAQHTTALGSKQQKGCWHEKTFDKAVVIIIDALRYDFTVPFAPKGESDTAHLFHNNIPVLYETAVQNPANAFLLPFIADPPTTTLNRLKGLTTGTLPTFLDAGSNFAGTAIDEDNLVAQLHSAGKNLVHLGDDTWQALFPGYFDTNLTHAYDSFNVWDLHTVDNGVTEHLFPLLQPENRNKWDVIFGHYLGVDHAGHRYGPNHAAMASKLQEMDRVIRDIIAALDDNTLLVIMGDHGMDIKGDHGGESDDEVEAALWMYSKRGIFGRTRKDTLLPPQFARDRFVPQIDLVPTLSLLLGMPIPFNNLGSPIEEAFCGARGNNWANLATVNRLTAAQVKRYQHQYAIARGAGDDEEAALLWTAAEEEWRSAQKGFSSKSTAAQASNELYRKYQRHTLDICRGLWARFDVPSMIQGVVILFAGIILLIIYARGLKTDRTQATSRLLQFASVGAGVGAVAGSALGLTGLTEISTVDGAVLLAAAGSIIGATPALVKKPANMTLPLPNGMWGWLALFFTVSQSIGFASNSYTIWEDEILLFFLTTFAVCAGISSMRQKQTTDRILGVYHSILFVILGRIASFSRLCREEQMPFCRSTYYASSTSSTSAPWQLAIPFLVTLFLPSVVRSYYAGSKSYQGVASLWIGFAFRFGLFVASIFWILEGADDGEWLPVSKETLKFARVFLAQFVLALAFAAGTAAYLYSKPCVSINVSKPTEDPNSPPAPIVAGQQQGPRTTVTILGFGNVYGTHFCFLLINFALAVILMQKPMGQGAIALLLWQILSLLEILDTNGLTMSNSSIGPVILGVLGSFYYFKTGHQATLSSIQWETAFIPLTTIQYPWSPLLVILNTFGAQILAAIAVPLTVLWKRPLQTHDRVPASNPNKNPATRILSDVVQAAGTHMLYLATINLATTMWAGHLRRHLMLYRIFSPRFMMGSVVLVVVDVVLMVVSVGGVRWNTLSVGEIFGW
>XP_002563721_Penicillium_rubens
MAVIPPAGPMGTSQNPSGSKSDLLATIPRSSDQSSGGQSKRKQDGLKTLELENEFKAKHFGVMGVLAWILLLHVAGIYLFTKGFLLTRMVLENKSSCDVLPFEDILAQPHTTALGSKQQKGCWHEKTFDKAVVIIIDALRYDFTVPFAPKGESDTVHLFHNNIPVLYETAVQNPANAFLLPFIADPPTTTLNRLKGLTTGTLPTFLEAGSNFAGTAIDEDNLVAQLHSAGKNLVHLGDDTWQALFPGYFDTNLTHAYDSFNVWDLHTVDNGVTEHIFPLLQPENSKKWDVIFGHYLGVDHAGHRYGPNHAAMASKLQEMDRVIRDIIAALDDKTLLVVMGDHGMDIKGDHGGESDDEVEAALWMYSKRGIFGRTSKDTLLPPQFARDRFVPQIDLVPTLSLLLGMPIPFNNLGSPIEEAFAGASGNNWANLATVNRLAAAQVKRYQHQYALARGAGDDEESALLWNAAEEEWKFASKGFSSKSTAARASNELFRKYQRHTLDICRALWARFDVPSMIQGVVILFASIVLLIIYARGLNTDRTQLTSDLLQFASVGAGVGAVAGSAFGLTGLTEMSMVDGAVLLAAAGSILGAAPAIIKKPANMTPPLPNGMWGWLAFFFTVSQSLGFASNSYTIWEDEILLFFLTTFGVCAGVSSMRQKQTTDRVLGVYHSVLFVILGRIASFSRLCREEQMPFCRSTYYASSTSSTSAPWQLAIPFLVTLFLPSVVRSFYAGSKSYEGAASLWIGFAFRFGLFVTSLFWILEGADDGEWLPVSEETLKFVRVFLAQFVLVLAFAAGTAAYFYSKPCISINVSKPTEDPSSPPAPIVAGQQQGPRTKVTILGFGNIYGTHFCFLLINFALAIILMQKPMGQGAIALLLWQILSLLEILDTNSLTKSNSSIGPVILGVLGSFYYFKTGHQATLSSIQWETAFIPLTTIQYPWSPLLVILNTFGAQILAAIAVPLTVLWKRPLQTHDRVPASNPNKNPATRILSDVVQAAGTHIIYLATINLATTMWAGHLRRHLMLYRIFSPRFMMGSVVLAVVDVVLMVFAVGGVRWSTLSVAEIFGW
>XP_040815105_Penicillium_solitum
MVVTPPAGTMGTSPNPSGPKSGLPAATPRSSDQSASAQSKRKQAGLLDKKAQELEDEFKTKHFGVMGVLAWILLLHVAGIYLFTKGFLLTRMVLENKSSCDVLPFEDILGQPHTTALGSKQQKGCWHEKTFDKAVVIIIDALRYDFTVPFAPKGESDTVHLFHNNIPILYETAVENPANAFLLPFIADPPTTTLNRLKGLTTGTLPTFLEAGSNFAGTAIDEDNLVAQLHSAGKNLVHLGDDTWQSLFPGYFDTNLTHAYDSFNVWDLHTVDNGVNEHLFPLLRPENSKKWDVIFGHYLGVDHAGHRYGPNHAAMASKLQEMDRVIRDIIAALDDKTLLVVMGDHGMDIKGDHGGESDDEVEAALWMYSKRGIFGRTSKDTLLPPQFARDRFVPQIDLVPTLSLLLGMPIPFNNLGSPIEEVFSGPRGNNWANLATVNRLTAAQVKRYQHQYALARGAGDDEESALLWTAAEEEWKSASKGFSSKSTAARASNELYRKYQRHTLDICRGLWARFDVPSMIQGVVILFTSIVLLIIYARGLKTDRTQLTSRLLQFASVGAGIGAVAGSVLGLTGLTEISIVDGAVLLAAAGSILGATPALIQKPVNLNLPLPNGMWGWLALFFTVSQSIGFASNSYTIWEDEILLFFLTTFGVCAGISSMRQKQTTDRVLGVYHSILFVILGRIASFSRLCREEQMPFCRSTYYASSTSSTSAPWQLAIPFLVTLFLPSVVRSFYAGSKSYEGAASLWIGFAFRFGLFVTSLFWILEGADDGEWLPVSKETLKFIRVFLAQFVLALAFAAGTAAFFYSKPCVSINVSKPTEDPNSPPAPIVAGQQQGPRTTVTILGFGNVYGTHFCFLLINFALAIILMQKPMGQGAIALLFWQILSLLEILDTNNLTLSNSSIGPVILGVLGSFYYFKTGHQATLSSIQWETAFIPLTSIQYPWSPLLVILNTFGAQILAAIAVPLTVLWKRPLQTHDRVPASNPNKNPATRILSDVVQAAGTHILYLATINLATTMWAGHLRRHLMLYRIFSPRFMMGSVVLAVVDVVLMVVAIGGVRWSTLSVGEIFGW
>XP_022578320_Penicilliopsis_zonata
MQSQVQRAKREEEERQKTQALEREFKWKHWGLLGVLGWVLCVHVVGIFFFTKGFLLTRMVLDNKSSCDVLPFDEVSQHREGCWHPKSFDKAIVIIIDALRYDFTVPFAPTTESATAHLFHDNIPVFHETAVETPQNAFLLPFIADPPTTTLQRLKGLTTGTLPTFMDAGSNFAGTAIDEDNLVAQLTAAGKTLVHLGDDTWHALFPGYFEPNLTHAFDSFNVWDLHTVDNGVNEHLFPLLHPANGTKWDVIFGHYLGVDHAGHRYGPNHAAMAAKLRQMDQVIRDMIAALDDKTLLVVMGDHGMDTKGDHGGESDDEVEAALWMYSKKKIFGRTDPAHVFPPANAKERAIPQIDLVPTLSLLLGMPIPFNNLGSPIAEAFVGPAGRDFKTLVNVNRLTSAQIKRYQHEYSRVSGGSDDHVSQSLALWETAESDWQKLPRKTKSDSVALRALYDLYRIYQRDTLRVCRGLWASFDVPSMLQGISILVAGIIVLVFYARGLKSDTRSQLSSSFLLRAGAGSVLGGIGSTVLVFTEFLDGPVLETSALFAAGGSIIGAASAIFGRPTGLSSPFPTSLWGWLALFFTVSQSIGFASNSYTIWEDEILLFFLTTFGVVAGISSMRQKTTSDRVLGVYHSILFIILGRLASFSRLCREEQMPFCRSTYYASSTSSTSAPWQLVIPVVVALFLPGVVRSFYDGSKSYEGASSLWIGFAFRLGLFVASLFWMLDSADDGEWLPLGKDTLKAVRVFLAQLVLALAFAAGTTAFIYSKPCVTISVNPAGGPESSPLQQAGRTTVTILGFGNVYGTRFFFLVINFCLGIILMQKPMGQGAIGLQLWQMLSLLEILDTNSLTTTNSAIGPVVLGLLGSFYYFKTGHQAVLSSIQWESAFIPLSTVKYPWSPLLVVLNTFGAQILAAVAVPLTALWKRPFQLNNPSSSSSPSSPAAQQPSPTIKLLSDVAQAATTHILYFATVNLATTMWAGHLRRHLMLYRIFNPRFMMGAAALGIVDLVVMIVAVGGVRFTTLSVGEIFGW
>XP_016624049_Cladophialophora_bantiana
MVDHADLGQQAGTSGDASPNHNSTTEERNRRKMVTFKVTHILLTLFLLWLMIVHIVGILFFAKGFLLTRLVLDNKSECRVLPSDQPSRETNGCWHPKSFDRAVIIIIDALRYDFTIPSHRFCTEPQKKFYLDNLPILHETAVSYPANAILLPFIADPPTSTLQRLKGLTTGTLPTFIDIGSNFAGTAIEEDNIVSQLKDAGKTIVQLGDDTWHSLFPGYFDPNMTQPYDSFNVWDLHTVDNGVIEHVMPLLDQLSVQWDVIFGHFLGVDHAGHRYGPDHPAMAEKLRQMDDVIRQMMEKIDDKTLLVIMGDHGMDTKGDHGGESDDEIEAALWMYSKKPRFGRIDGASALPPATAKERPVGQIDLVSTLSILLGLPIPFNNLGKPIAEAFAGAGTTDWENLAKVEQLAQRQISRYQKYYTRSRDLGLPDEAYANQNQYVIDSTEATAHGKWMEAHYAIVNWHREVISMYRQLWANFNLKDMLLGVLLSGLGLGLLFLFSCFLEGDKAGQAAHLTKSAGLGSATGAAVGGLIGFLWPAYYTVVTGLIFGAAIGGIFAACSWSCRHLFAPKSYLPTAWGWLSFTFCVAQSAGFASNSYTIHEDTILLFFLSSFGIASLVSSLRQASTPDRVLGTYQSVVFILLTRAASFSRLCREEQMPGCRSSFYASANSSTSAPWQLLIPYTVALIIPEIIKAFYKGTASYAGSAGFWIGFSVRMGLLLIAAYWTIDAADNGDWLLERFSSATLKTANITLARCALAVAIPIGIGTFVWAKPCIDISITEPTTAAEGSGARGRPQLAVFGYANVFGSRYFVMIPILVLTVSLLLPPMGQFSIAVLTWQILCLLEILDTNGLIITSTRKSSIGPTMLAILGSYHFFKTGHQATLASIQWNSAFVPLRTIQYPWSPLLVVLNTFGAQIICAAAVPLTVLWKRPIDKAGLRGLWNDVLRACLTHALYYATIQLATTLWAGHLRRHLMLYRVFMPRYLMANGVLLVVDVVLALVALASVRVVGLSVGEVFGY
>XP_008728010_Cladophialophora_carrionii
MVEHAAQGQHIGDLPDTPPKLSPAAEERNRQRILSFKVTHVLLTLIILWLTVVHIIGILFFAKGFLLARLVLDNRSQCDIDPYDQPSPEVDGCWHPKTFDRAVIIIIDALRYDFTIPSHRFFTEPERKFYLDNLPIFHEIAASSPSNAFLLPFIADPPTSTLQRLKGLTTGTLPTFIDIGSNFAGTAIEEDNIVSQLKAAGKTIVHLGDDTWHSLFPGYFDANMTRPYDSFNVWDLHTVDNGVVEHIMPLLEQSPVQWDIIFGHFLGVDHAGHRYGPDHPAMAEKLRQMNGVVQQIVDKLDDQTLLVIMGDHGMDTKGDHGGESDEEIEAALWMYSKQPRFGRIDRNTLLPPATAKERPVGQIDLVSTLSILLGLPIPFNNLGMPIAEAFAGSGDTDWKNLAVVGRWAQSQISRYQKHYSLSRDLGLPPEAYTVQSMYLADSTKAYEDGRWENSYRALVNWHGEVISMYRQLWANFNLVDMLIGVLLSGSALAFLLFFAVFLKGDKAGLGAGLVRSIGFGSATGAGLGALLGVVLPAHLTAVAGATIGTGAGGVVGAAFWSHWHHFAPRSYLPSTWGWMMFIFCVTQSAGFASNSYTIHEDTILLFFLGSFGLVSLTSSLRQASSSDRVLGTYQSVVFILLTRAASFSRLCREEQMPGCRSSFYASTNSSTSAPWQLLIPYSVALIIPEIIKAFYKGTASYAASAGFWIGFSVRMGLLLTAAYWTVDAADNGDWLVDTISSSTLKTIGITLARCSLAVAIPVGIGTFVWAKPCIDISIAEPKVAVDESGKPARPQLTIFGFANVYGSRYFLMMPILVLILCLLLPPMGQYSVAILTWQILCLLEILDANGLTVTSTSKSSVGPIMLAILGSYHFFKTGHQATLASIQWNSAFVPLRTIRYPWSPLLVVFNTFGAQIICAAAVPLTVLWKRPIVKAGLRGLLNDVLGACLTHTLYYATIQLATTLWAGHLRRHLMLYRVFMPRYLMASGVLLIVDVVLAVVALAGVRVVGLSVGEVFGY
>XP_016247675_Cladophialophora_immunda
MVDHAGPGQQAGTSGDASPNPSPTAEERNRRKIVSFKVTHVLLTLFFLWLMTVHIVGILFFAKGFLLTRLVLDNKSECGILPSDNPSRETGGCWHPKSFDRAVVIIIDALRYDFTIPSHRFYTEPQKKFYLDNLPILHQTAVSNPSNAILLPFIADPPTSTLQRLKGLTTGTLPTFIDIGSNFAGTAIEEDNIISQLKDAGKTIVQLGDDTWHSLFPGYFDPNMTRPYDSFNVWDLHTVDNGVIEHIMPLLDQSPVRWDVIFGHFLGVDHAGHRYGPDHPAMAEKLRQMDGVIRQMMEKIDDTTLLVVMGDHGMDTKGDHGGESDEEIEAALWMYSKKPRFGRIDGADTLPPATAKERPVGQIDLVSTLSILLGLPIPFNNLGKPIAEAFAGAGTTDWENLAKVEQLVQSQISRYQKYYTRSRDLGLPEEAYTNQNRYMVDSIEATAHGKWKDAHNALVSWHRELISMYRQLWANFNLTDMLIGVQLSGLGLGFLFLFSCFLEGDKAGLAVHLIRSAGLGSALGAAAGALTGLFLPAQFTVVAGLIFGAGIGGIVAASFWSCQHLFAPKSYLPSAWGWLAFVFCVTQSAGFASNSYTIHEDTILLFFLSSFGIVSLISSLRQASTPDRVLGTYQSVVFIFLARAASFSRLCREEQMPGCHSSFYASTNSSTSAPWQLLIPYTVALIIPEIIKAFYKGTASYAGSAGFWIGFSVRMGLLLIAAYWTIDAADNGDWLLGRVSPATLKTVSITLARCALAIAIPVGIGTFVWAKPCIDISITEPTTATDETGTRGRPQLAVFGYANVFGSRYFIMIPILVLAVSLLLPPMGQYSIAILTWQILCLLEILDTNGLTATSATKSSIGPVMLAILGSYHFFKTGHQATLASIQWNSAFVPLRTIQYPWSPLLVVLNTFGAQIICAAAVPLTVLWKRPIDKAGLRWLWTDVLGACLTHALYYATIQLATTMWAGHLRRHLMLYRVFMPRYLMANGVLLIVDMVLAFVALAGVRVVGLSVGEVFGF
>XP_007743742_Cladophialophora_psammophila
MVDVSLVGLSVALARKSQADRDRIVHIVGILFFAKGFLLTRLVLDNKSECRVLPSDQPSRETNGCWHPKSFDRAVIIIIDALRYDFTIPSHRFYTEPQKKFYLDNLPILHETAVSNPANAILLPFIADPPTSTLQRLKGLTTGTLPTFIDIGSNFAGTAIEEDNIVSQLKDAGKTIVQLGDDTWHSLFPGYFDPNMTQPYDSFNVWDLHTVDNGVIEHVMPLLDQSPVQWDVIFGHFLGVDHAGHRYGPDHPAMAEKLRQMDDVIRQMMEKIDDQTLLVIMGDHGMDTKGDHGGESDDEIEAALWMYSKKPRFGRIDGASALPPAKAKERPVGQIDLVSTLSILLGLPIPFNNLGKPIAEAFAGAGTTDWENLAKVEQLAQRQISRYQKYYTRSRDLGLPDEVYANQNQYVINSIEATAHGKWKDVHYAIVNWHREMISMYRQLWANFNLKDMLLGVLLSGLGLGLLFLFSCFLEGDKAGLAAHLTKSAGLGSATGAAVGGLVGFLWPAHYTVVTGLIFGAGIGGIFAAGSWSCRHLFAPKSYLPSAWGWLSFTFCVAQSSGFASNSYTIHEDTILLFFLSSFGIASLMSSLRQASTPDRVLGTYQSVVFILLARAASFSRLCREEQMPGCRSSFYASTNSSTSAPWQLLIPYTVALIIPEIIKAFYKGTASYAGSAVFWIGFSVRMGLLLIAAYWTIDAADNGDWLLERFSSATLKTANITLARCALAVAIPIGIGTFVWAKPCIDISITEPTTAAEESGARGRPQLAVFGYANVFGSRYFVMIPILVLTVSLLLPPMGQFSIAVLTWQILCLLEILDTNGLIISSTRKSSIGPIMLAILGSYHFFKTGHQATLASIQWNSAFVPLRTIQYPWSPLLVVLNTFGAQIICAAAVPLTVLWKRPIDKAGLRGLWNDVLRACLMHALYYATIQLATTLWAGHLRRHLMLYRVFMPRYLMANGVLLIVDVVLALVALGSVRVVGLSVGEVFGY
>XP_018694670_Fonsecaea_erecta
MVDHVALGHQHGTSGDASPTPSPTAEERTRRKLASFKVTHVILTLFFLWMMTVHIIGILFFAKGFLLTRLVLDNKSECGILPSDESSRETGGCWHPKSFDRAVVIIIDALRYDFTVPSHRFYTEPQKKSYLDNFPILHQTAVSNPANAILLPFIADPPTSTLQRLKGLTTGTLPTFIDIGSNFAGTAIEEDNIISQLKDAGKTIVQLGDDTWHSLFPGYFDPNMTRPYDSFNVWDLHTVDNGVIEHIMPLLDQSPTKWDVIFGHFLGVDHAGHRYGPDHPAMADKLRQMDGVIRQMIEKLDDQTLLVVMGDHGMDTKGDHGGESDEEIEAALWMYSTKPRFGRIDAGDSLPPATAKERPVGQIDLVSTLSILLGLPIPFNNLGKPIAEAFAGAETTDWQNLAKVEQLAQSQISRYQKYYTRSRDLGLPEEAYTKQNQYVHEATKAAAHGKWKDSHNALVNWHREVISMYRQLWANFNLTDMLTGVLLSGLGLGLLFLLACFLEGDKAGLAVHLIRSAGLGSAAGAAVGGLTGLFLPARFTVVTGLIFGAGIGGVITACFWSCQHLFAPKSYLPSAWGWLAFVFCVTQAAGFASNSYTIHEDTILLFFLSSFGVVSLISSLRQASTPDRVLGTYQSVVFIILTRAASFSRLCREEQMPGCRSSFYASTNSSTSAPWQLLIPYSVALVIPEIIKAFYKGTASYAGSAGFWIGFSVRMGLLLIAAYWTVDAADNGDWLLERVSSATLKTVNITLARSALAIAIPVGIGTFVWAKPCIDISITEPTMVGHESGARGRPQLAVFGYANVFGSRYFIMMPILVLAVSLLLPPMGQYSIAILSWQILCLLEILDTNGLTIGSATKSNIGPIMLAILGSYHFFKTGHQATLASIQWNSAFVPLRTIQYPWSPLLVVLNTFGAQIICAAAVPLTVLWKRPIDKAGLRGLWNDVLGACLTHALYYATIQLATTMWAGHLRRHLMLYRVFMPRYLMANGVLLIVDLVLALVALASVRIVGLSVGEVFGF
>XP_022509302_Fonsecaea_monophora
MVDHASPGRQAGTSGDGSPSPSPTAEERNRRKIVSFKVTHVLLTLFILWLIPSRITDGCWHPKSFDRAVVIIIDALRYDFTIPSHRFYTEPQKKFYLDNLRILHQSAASNPSNAVLLPFIADPPTSTLQRLKGLTTGTLPTFIDIGSNFAGTAIEEDNIISQLKDAGKTIVQLGDDTWHSLFPGYFDPNMTRPYDSFNVWDLHTVDNGVIEHIMPLLDQSPVQWDVIFGHFLGVDHAGHRYGPDHPAMAEKLRQMDDVIRQIMEKIDDGTLLVVMGDHGMDTKGDHGGESDDEIEAALWMYSKKPRFGRIDAANILPPATAKERPVGQIDLVSTLSILLGLPIPFNNLGRPIAEAFAGPGTTDWENLAKVEQLAQSQISRYQRYYTRSRDLGLPQEAYTKQNQYVVDSTEARALSKWKDAHHALVNWHQEVISMYRQLWANFNLTDMLVGVLVSGLGLGFLFLFSCFLKGDKAGLAVPLVRSVGFGSATGAAVGGLSGFFLPAPFTVVSGLIFGATVGGILAAGIWSSRHLFAPKSYLPSTWGCLAFVFCVAQSAGFASNSYTIHEDTILLFFLSTFGIVSLISSMRQASKPDRVLGTYQSVVFILLTRAASFSRLCREEQMPGCRSSFYASTNSSTSAPWQLLIPYTVALIIPEIIKAFYKGTASYAGSAGFWIGFSVRMGLLFVAAYWTVDAADNGNWLLDRVSSTTLKTVNITLARCALAIAIPVGIGTFIWAKPCIDISITEPTSATDESGARGPPQLTVFGYANVFGSRYFIMLPILVLAVSLLLPPMGQYSIAILTWQILCLLEILDTNGLTITSASQPRIGPIMLAILGSYHFFKTGHQATLASIQWNSAFVPLRTIQYPWSPLLVLLNTFGAQIICAAAVPLTVLWKRPIDKAGVRGLWNDVLGACLTHALYYATIQVATTMWAGHLRRHLMLYRVFMPRYLMANGVLLIVDLVLALVALASVRVVGLSVGEVFGL
>XP_016630904_Fonsecaea_multimorphosa
MVDNAGPGHQAGTSGDASPILSPTAEERNRRKIVSFKVTHVLLTLFLLWLMTVHIVGILFFAKGFLLTRLVLDNKSECGILPSDKPSREIGGCWHPKSFDRAVVIIIDALRYDFTIPSHRFYTEPQKKFYLDNLPILHQTAASNPANAILLPFIADPPTSTLQRLKGLTTGTLPTFIDIGSNFAGTAIEEDNIISQLKDAGKTIVQLGDDTWHSLFPGYFHPNMTHPYDSFNVWDLHTVDNGVIEHIMPLLDQTPVQWDVIFGHFLGVDHAGHRYGPDHPAMAEKLRQMDGVIRQIMEKIDEKTLLVIMGDHGMDTKGDHGGESDDEIEAALWMYSKKPCFGRIDAADSLPPATAKERPVGQIDLVSTLSILLGLPIPFNNLGKPIAEAFAGPGTTDWENLARVEQLVQSQISRYQKYYTRSRDLGLPQEAYTKQNQYVVDAVDATAHGKWQESHNALVNWHREVISMYRQLWANFNLTDMLIGVLLSGLGLGFLFLFSCFLEGDKAGLAVHLLRSAGLGSMTGAALGALTGLFLPAHFTVAAGLIFGAGIGGVVAACFWSCQHLFAPKSYVPSAWGWLAFVFCVAQSAGFASNSYTIHEDTILLFFLSSFGIVSLVSSLRQASKPDRVLGAYQSVVFVFLTRAASFSRLCREEQMPGCRSSFYASTNSSISAPWQLLIPYTVALIIPEIIKAFYKGTASYAGSAGFWIGFSVRMGLLLVAAYWTVDAADNGDWLLERVSSATLKTVNITLARCALAIAIPVGIGTFVWAKPCIDISITEATTAKDESGARGRPQLAVFGYANVFGSRHFIMIPILVLAVSLLLPPMGQYSIAILSWQILCLLEILDTNGLMITSATKSSIGPIMLAILGSYHFFKTGHQATLASIQWNSAFVPLRTIQYPWSPLLVVLNTFGAQIICAAAVPLTVLWKRPVDKAGVRGLWNDVLGACLKHALYYATIQLATTMWAGHLRRHLMLYRVFMPRYLMANGVLLIVDLVLALFALASVRVVGLSVGEVFGF
>XP_022497129_Fonsecaea_nubica
MVDHASQGRQAGTSGDGSPSPSPTAQERNRRKIVSFKVTHVLLTLFIVWLMVVHIVGILFFAKGFLLTRLVLDNKSECGILPSDRPSRVTDGCWHPKSFDRAVVIIIDALRYDFTIPSHRFYTEPQKKFYLDNLRILHQTAASNPSNAILLPFIADPPTSTLQRLKGLTTGTLPTFIDIGSNFAGTAIEEDNIISQLKDAGKTMVQLGDDTWHSLFPGYFDPNMTRPYDSFNVWDLHTVDNGVIEHIMPLLAQSPIQWDVIFGHFLGVDHAGHRYGPDHPAMAEKLRQMDDVIRQIMEKIDDGTLLVVMGDHGMDTKGDHGGESDDEIEAALWMYSKKPRFGRIDAANILPPATAKERPVGQIDLVSTLSILLGLPIPFNNLGRPIAEAFAGAGTTDWENLAKVEQLAQSQISRYQRYYTRSRDLGLPQEAYTKQNQYVVDSTEARALSKWKDAHHALVNWHQEVISMYRQLWANFNLTDMLVGVLVSGLGLGFLFLFSCFLKGDKAGLAVPLIRSVGFGSATGAAVGGLSGFFLPTPFTLVSGLIFGASVGGILAAGIWSSRHLFAPKSYLPSTWGCLAFVFCVAQSAGFASNSYTIHEDTILLFFLSTFGIVSLMSSMRQASKPDRVLGTYQSVVFILLSRAASFSRLCREEQMPGCRSSFYASTNSSTSAPWQLLIPYTVALIIPEIIKAFYKGTASYAGSAGFWIGFSVRMGLLFVAAYWTVDAADNGDWLLDQVSSTTLKTVNITVARCALAIAIPVGIGTFIWAKPCIDISITEPTTATDESGARGPPQLTVFGYANVFGSRYFIMLPILVLAVSLLLPPMGQYSIAILTWQILCLLEILDTNGLTITSASQPSIGPIMLAILGSYHFFKTGHQATLASIQWNSAFVPLRTIQYPWSPLLVLLNTFGAQIICAAAVPLTVLWKRPIDKAGVRGLWNDVLGACLTHALYYATIQLATTMWAGHLRRHLMLYRVFMPRYLMANGVLLIVDLVLALVALASVRVVGLSVGEVFGL
>XP_013279907_Fonsecaea_pedrosoi
MVNHVSPGRQAGTSGDGSPIPSPTAEERNQRKIVSFKVTHVLLTLFILWLMIVHIVGILFFAKGFLLTRLVLDNKSECGILPSDRPSRIADGCWHPKSFDRAVVIIIDALRYDFTIPSHRFYTEPQKKFYLDNLRILHQTAASNPSNAVLLPFIADPPTSTLQRLKGLTTGTLPTFIDIGSNFAGTAIEEDNIISQLKDAGKTIVQLGDDTWHSLFPGYFDPNMTRPYDSFNVWDLHTVDNGVIEHIMPLLDQSPVQWDVIFGHFLGVDHAGHRYGPDHPAMAEKLRQMDDVIRQIMEKIDDGTLLVVMGDHGMDTKGDHGGESDDEIEAALWMYSKKPRFGRIDAANILPAATAKERPVGQIDLVSTLSILLGLPIPFNNLGRPIAEAFAGPGRTDWENLAKVEQLVQSQISRYQRYYTRSRDLGLPQEAYMKQNQYVVDSTEARALSKWKDAHHALVNWHQEVISMYRQLWANFNLTDMLVGVLVSGLGLGFLFLFSCFLKGDKAGLAVPLIRSVGFGSATGAAVGGLSGFFLPAPFTLVSGLIFGATVGGILAAGIWSSRHLFAPKSYLPSTWGCLAFVFCVAQSAGFASNSYTIHEDTILLFFLSTFGIVSLISSMRQASKPDRVLGTYQSVVFILLTRAASFSRLCREEQMPGCRSSFYASTNSSTSAPWQLLIPYTVALIIPEIIKAFYKGTASYAGSAGFWIGFSVRMGLLFVAAYWTVDAADNGDWLLDRVPSTTLKTVNITLARCALAIAIPVGIGTFIWAKPCIDISITEPTTATDESGARGPPQLTVFGYANVFGSRYFIMLPILVLAVSLLLPPMGQYSIAILTWQILCLLEILDTNGLTITSASQPRIGPIMLAILGSYHFFKTGHQATLASIQWNSAFVPLRTIQYPWSPLLVLLNTFGAQILCAAAVPLTVLWKRPIDKAGVRGLWNDVLGACLTHALYYATIQLATTMWAGHLRRHLMLYRVFMPRYLMANGVLLIVDLVLALVALASVRVVGLSVGEVFGL
>XP_007755154_Cladophialophora_yegresii
MVENAAQGQHIGDLPDTPPRLSPVAEERNRQRIISFKVTHILLTLIILWLTVVHIIGILFFAKGFLLTRLVLDNRSQCDIDPYDQPTPDVDGCWHPKTFDRAVIIIIDALRYDFTIPSHRFSTEPEQKFYLNNLPIFHEIAASSPANAFLLPFIADPPTSTLQRLKGLTTGTLPTFIDIGSNFAGTAIEEDNIVSQLKAAGKTIVQLGDDTWHSLFPGYFDPNMTRPYDSFNVWDLHTVDNGVVEHIMPLLEQSPVQWDVIFGHFLGVDHAGHRYGPNHPAMAEKLRQMNGVVQQIIDKLDDRTLLVIMGDHGMDTKGDHGGESDEEIEAALWMYSKQPRFGRIDRDALLPPATAKERPVGQIDLVSTLSILLGLPIPFNNLGMPIAEAFLGSGDTDWKNLAVVGRWAQGQISRYQEHYSVSRDLGLPDEAYTIQTMYLAESTKAYEDGRWESSYRALVNWHGEVISMYRQLWANFNLVDMLIGVLLSGSALALLLFAVFLRGDKAGLAAGLIRSIGLGTATGAGLGALLGVVLPAHLTAVAGVVIGAGAGGVVGAAFWSHWHHFAPRSYLPSTWGWMMFIFSVTQSAGFASNSYTIHEDTILLFFLGSFGLVSLASSLRQASKADRVLGTYQSVVFILLTRASSFSALCREEQMPGCRSTFYASTNSSTSAPWQLLIPYSVALIIPEIIKAFYKGTASYAASAGFWIGFSVRMGLLLTAAYWTVDAADNGEWLVDTISSSTLKTIGITLARCSLAVAIPVGIGTFVWAKPCIDISIAEPKVAVDEFGKPARPQLTIFGFANVYGSRYFLMVPALVLTLCLLLPPMGQYSVAILTWQILCLLEILDTNGLTVTSTNKSSVGPIMLAILGSYHFFKTGHQATLASIQWNSAFVPLRTIRYPWSPLLVVYNTFGAQIICAAAVPLTVLWKRPIEKAGLRGLLNDVLGACLTHTLYYATIQLATTLWAGHLRRHLMLYRVFMPRYLMASGVLLIVDVVLAVVALAGVRVVGLSVGEVFGY
>XP_016240887_Exophiala_spinifera
MSTLADQSPQAESFNGATSTVTPDTEARERQRSIAFKVSHVLISVFFLWLTIVHIIGILFFAKGFLLTRLVLDNKSECTALPSGQQSREANGCWHPKSFNRAVVIIIDALRYDFTVPSTASPSIKHPQRHYLDNLPTLYDTAVANPEHAFLLPFIADPPTSTLQRLKGLTTGTLPVFIDIGSNFAGTAIDEDNIVSQLKDAGKTIVHLGDDTWQSLFPGYFDPNMTRPYDSFNVWDLHTVDNGVIEHIMPLLEQSPARWDVVFGHFLGVDHAGHRYGPEHPAMAEKLRQMDGVIQQIMQRLDDDTLLVIMGDHGMDAKGDHGGESDDEVEAALWMYSKKPRFGRVSPDSLTPPLNAKERPIGQIDLVSTLSLLLGLPVPFNNLGRPIAEAFAGPGKTKWQNLAEVAHLVQAQIARYQRHYSQSRDLGLSDDVYQSQAAHMMRSVDAIGTGRWQDSYHAFVDWHEEVISTYRKLWANFNLGDMLYGVCISAAALAFLLFFARFSKGDKALVATGLLRSAGLGSTAGLALGPVLGIILPKYFTAIAGLVFGVTCGGILGASVWSYQNNVARRFRFPSIWGWMTFVFVVTQAAGFASNSYTIHEDTILLFFLTTFGLVALISSLRQAYQKDRILGVYQSVMFVLLARLSSFSRLCREEQMPGCRSTFYASTTSSTSAPWQLLVPFAVALILPEITKAFYRGTASYAGSAGFWIGFCFRIGLLLVAVYWTLDAADNGEWWRHRISSSTLQTAKITVARCVLAIALPVGVSTFIWAKPCIDISITDPKSSARGTQAPSRPQLTVFGYANAFGSRFYLMIPMLVLTVALLLPPMGQFSIAICAWQILCLLEILDSNALAMTWASPSSVGPIVLALLGSYHFFKTGHQATLASIQWSSAFVPLRTIRYPWSPLLVILNTFGAQIMCAAAVPLTVLWKRPLGKAGLRGVWHDVVNACLTHALYYATIQLATTMWAGHLRRHLMLYRVFMPRYLMASGVLLIVDVVLVVAALGGARVVGLSVGEVFGY
>XP_016262372_Exophiala_oligosperma
MSALADKSPQAAESFNDGGTPTVTPDTEARERQKAIAFKVSHVLLTVFFLWLTIVHIIGILFFAKGFLLTRLVLDNKSECAVLPGGQQSREANGCWHPKSFDRAVVIIIDALRYDFTIPSSASQASEHPQSYYLDNLPTLYDTAVAHPEHAFLLPFIADPPTSTLQRLKGLTTGTLPVFIDIGSNFAGTAIEEDNILSQLKDAGKTIVQLGDDTWHSLFPGYFDPNMTKPYDSFNVWDLHTVDNGVVEHIMPLLEQYPARWDVVFGHFLGVDHAGHRYGPEHPAMAEKLRQMDGVIEQIMQKLDDDTLLVIMGDHGMDAKGDHGGESDDEVEAALWMYSKKPRFGRTGPDSLTPPLNAKDRPIGQIDLVSTLSLLLGLPVPFNNLGRPIAEAFAGPGKTKWKNLADVAQLVQAQIARYQNHYSQSRDLGLTEDVYQSQGAHMARSVDAMRSGHWEDAYHASVDWHEEVVSMYRRLWANFNLADMFYGVCISAAALTFLFFFARSSKGDKALVATGLLRSAGLGSTAGLAFGPVLGVLFPKYFTAVAGLVFGATCGGILGASLWSYQNNVAGRFRLPSTWGWMTFVFLITQSAGFASNSYTIHEDTILLFFLTTFGLMSLMSSLRQAYQKDRILGVYQSVMFILLTRLSSFSRLCREEQMPGCRSTFYASSTSSTSAPWQLLVPYVVALILPEITKAFYRGTASYAGSAGFWIGFCFRMGLLLVAVYWTLDAADNGEWWRDRISSSTLQTIKITLARCVLAIALPVGVGTFVWAKPCIDISIADPKSSVDRTETASRPQLTVFGYANAYGSRFYLMIPMLVLTVGLLLPPMGQFSIAICAWQILCLLEILDTNALSVTWDSPSSVGPIVLAMLGSYHFFKTGHQATLASIQWNSAFVPLRTIRYPWSPLLVILNTFGAQIMCAAAVPLTVLWKRPLGKFGLRGLWHDVVNACFTHALYYATIQLATTMWAGHLRRHLMLYRVFMPRYLMASGVLLIVDVVLVVAALGGARVVGLSVGEVFGY
>XP_013312331_Exophiala_xenobiotica
MSAQVDPSPQAESSHSGPPAVARPTAGTEGRNRQKVVAFKVSHVLLSVFFLWLTIVHVIGILFFAKGFLLTRLVLDNKSECAVLPDGQPSKETNGCWHPKTFERAVIIIVDALRYDFTVPSTGKHFLDEPQQKFYLDNLPVLYDTAVAQPEHAFLLPFIADPPTSTLQRLKGLTTGTLPVFIDIGSNFAGTAIEEDNIVSQMKDAGKTIVHLGDDTWHALFPGYFDPNMTKPYDSFNVWDLHTVDNGVIEHIMPLLDQSPVQWDVLFGHFLGVDHAGHRYGPQHQAMAEKLRQMNGVIEEIMKKLGDDTLLVIMGDHGMDAKGDHGGESDDEVEAALWMYSKKPRFGRTHQDAMMPPKTAKERPVGQIDLVSTLSILLGLPIPFNNLGKPIAEAFAGPGRTNWKNLVRVEHLAQTQIARYQEHYSQSRDLGLDDDVYQDQTMHMRRSAEAVVNGYWEDAYGAHVDWHKEVIGMYRKLWANFNLADMLYGVVISGLALSFLLFFARFSKADRSIVTTSLLRSAGLGTAAGVAVGPVLGVVLPTYFTAVAGLVFGATVGGIISAGVWCYQNRVAKKFHFPSAWGGMAVIFVVSQSAGFASNSYTIHEDTILLFFLTTFGIMSMMSSLRQAYQADRVLGVYQSVLFILLARLASFSRLCREEQMPGCRSTFYASSTSSTSAPWQLLIPYLVALILPEIVKAFYRGTASYAGSAEFWIGFCLRLGLLLVAAYWTLDAADNGEWWRDRISSSTLQTIKITLARCALAVAVPVGMGTFIWAKPCIDISIVEPTAPVDETDAPARPQLTIFGYANAYGSRYFLMIPTLVLTVALLLPPMGQFTIAICAWQVLCLLEILDTNALSITSTSQSGIGPIMLALLGSYHFFKTGHQATLASIQWNSAFVPLRTIRYPWSPLLVILNTFGAQIICAAAVPLTVFWKRPLGKAGLKGLWNDVVNACLTHALYYATIQLATTLWAGHLRRHLMLYRVFMPRYLMASGVLLIVDVVLVVAALAGARVVGLSVGEVFGY
>XP_007726419_Capronia_coronata
MNPQAGIAEDGQRPVVKSTAITEERNHRNLISFKVTHILLTALFLWLTTVHVIGILFFAKGFLLTRLVLDNRSECGVLPDGELSQVSDGCWHPKTFDRAVVLIIDALRYDFTIPSHRGLKEPQQKYYLDNLPLLHELAVSRPAHAVLLPFIADPPTSTLQRLKGLTTGTLPTFIDIGSNFAGTAIEEDNIVSQLKDAGKTIVHLGDDTWHSLFPGYFDPNMTRPYDSFNVWDLHTVDNGVIEHIMPLLDQSAAQWDVIFGHFLGVDHAGHRYGPDHPAMAEKLRQINDVLQQIIEKIDDDTLLVVMGDHGMDTKGDHGGESDEEVEAALWMYSKKPTFGRTETSALMPPATAKERPVGQIDLVSTLSILLGLPIPFNNLGKPIAEAFTGPKNTDWKNLVKVEHLAQSQIARYQKQYSRSRDLGLDDDAYSGQRIYLARSAEFAAEGRWKDAHYAYVEWHKEVISMYRRLWANFNMGDMLVGITISALALGLLLVFSRFSTADKASSAPSLLRSAVIGTAVGAAIGPGLGLVAPSLFSVMTGCIVSSSICGIMAAMYWTIRNRTGARSYLPSFWGWMALSFCLTQSAGFASNSYTIHEDTILLFFLVTFGIISLISSLRQATTTDRVLGTYQSILFILLTRLSSFSRLCREEQMPGCRSTFYASSNSSTSAPWQLLIPYAVALFLPEIVKAFYRGTASYAASAGFWIGFSFRIGLLLVAAYWTIDAADNGGWLADRISATALKTTNLTVARCALAIALPVGIGTFVWAKPCINISVSEPRPVLDNPGAPPRPQLTIFGYANVYGSRYLLMIPLLVLTVALLLPPMGQFSIAICTWQIMCLLEILDTNALTVSSRYKSSIGPIVLALLGSYHFFKTGHQATLASIQWNSAFVPLRTIQYPWSPLLVVFNTFGAQIICAAAVPLTVLWKRPTGKAGLRGLWNDVSGACLTHMLYYATIQLATTMWAGHLRRHLMLYRVFMPRYLMACAVLLIVDLVLVVASLAGVRAVGLSVGEVFGY
>XP_007732888_Capronia_epimyces
MVDRIGLSPEASRAEDGLGSLEKSAATTEEHQRQNIIRFKVTHVLLTVLLLWLTAVHVVGILFFAKGFLLTRLVLDNRSECGVLPDGQPSQISNGCWHPKTFDRAVILIIDALRYDFTIPSRRVFEQPPQKYYLDNLPLLHETAVSHPDHAILLPFIADPPTSTLQRLKGLTTGTLPTFIDIGSNFAGTAIEEDNIVSQLKNAGKTIVHLGDDTWHSLFPGYFDPNMTHSYDSFNVWDLHTVDNGVIEHIMPLLDQSPQQWDVIFGHFLGVDHAGHRFGPDHPAMAEKLRQMNDVLQEIMHKLDDDTLLVVMGDHGMDTKGDHGGESDEEVEAALWMYSKQPRFGKAETAVLLPPATAKERPVGQIDLVSTLSILLGLPIPFNNLGKPIAEAFTGPGSPDWKTLARVDRLAQSQIARYQEHYSRSRDLGLDDNAYRDQRTYLALSVESAADGRWEDAHHAYVNWHNEVISMYRRLWANFNVEDMICGITISGLALGFVFFFSRLSMGDKASAAPGLLRSAGLGTVVGAAIGSALGFLTPSSFSFLPGLVFGGTICGVIAATVWSFRHRLTTQSYLPSLWGWMALVFCLTQSAGFASNSYTIHEDTILLFFLTTFGILSLISSLRQASTADRVLGTYQSVLFILLTRLASFSRLCREEQMPGCRSTFYASSNSSTSAPWQLLIPYSVALLLPEIIKAFYQGTASYAGSAGFWIGFSFRIGLLLVAAYWTIDVADNGGWLMERLSPTTLKTINITLARSALAIAVPVGIGTFVWAKPCINISISEPRPAADNSGKPPRPQLTIYGYANVYGSRYLLMIPMLVLSVALLLPPVGQFSIAICTWQILCLLEILDTNGLTISSRGSSSVGPIILALLGSYHFFKTGHQATLASIQWNSAFVPLRTIQYPWSPLLVVLNTFGAQIICAAAVPLTVIWKRPTGKAGLRGLWNDVLNACLAHALYYATIQLATTMWAGHLRRHLMLYRVFMPRYLMACAVLLIVDMVLVVAALAGVRVVGLSVGEVFGY
>XP_009157469_Exophiala_dermatitidis
MVSHVDSSPQAGFAEVGSGTPVKAPGSKEERTRRNIISFKVTHVLVTVLLLWLTAVHIIGIVFFAKGFLLTRLVLDNKSECGILPDGQPSQISDGCWHPKTFDRAVILVVDALRYDFTIPSSRVFDESQQKNYLDNLPLLYETAVSRPDHAILLPFIADPPTSTLQRLKGLTTGTLPTFIDVGSNFAGMAIEEDNIVCQLRDAAKTVVHLGDDTWQALFPGYFDPNMTHPYDSLNVWDLHTVDNGVIQHIMPLLDQSPRQWDVIFGHFLGVDHAGHRYGPDHPAMAAKQRQMDNVLRDIMHKIDDDTLLVVMGDHGMDSKGDHGGESDDEVEAALWMYSKRPRFGRTDTASHLPPATAKERPVGQIDLVSTLSILLGLPIPFNNLGRPIAEAFLGPEGIDWKNLVAVEALVQSQIARYQNHYSGSRDLGPEDESSQLQRKYLAHFHDSAANGKWEDAHHAYVDWHDGVISMYRRLWANFNLENMFLGIAISGLGLGLLFLFSRMTTGDIISAAPGLLKSAGVGTAFGAATGPALGLLLPSFFSIATGSLLGAVVGGMITAAVWTFRNQFVTGSCLPSFWGCMGLVFCLTQSAGFASNSYTIHEDTILLFFLASFGIISIMSSLRQASTTDKVLGTYQSVLFVLLTRLASFSRLCREEQMPGCRSTFYASSNSSTSAPWQLLIPYSVALILPEIIKAFYRGTASYAGLAGFCIGFSLRMGLLLVAIYWTIDAADNGGWLMDRISSTTFKTASITLARCTLAIALPVGIGTFVWAKPCIDISIDEPRGGMGSPGAPSRPRLTVYGYANVYGSRYFLMIPMLMLAIALLLPPMGQFSIGICTWQILCLLEILDTNGLTVSARHKSSIGPIVLALLGSYHFFKTGHQATLASIQWNSAFVPLRTIQYPWSPLLVVLNTFGAQIICAAAVPLTVLWKRPTGNAGVRGLWNDVLNACLTHALYYATIQLATTMWAGHLRRHLMLYRVFMPRYLMACVVLLIVDVVLVVAALPAVRVVGLSVGEVFGY
>XP_013263109_Exophiala_aquamarina
MVDHTSGSRPANDPNHVPPPDSQSTSNTDSIEKQKIVSLKVTHILLTVFLLWLTIVHIIGFLFFAKGFLLTRLVLDNRSECGILPNGQQPEQSSGCWHPKTFDRALVLVIDALRYDFTIPSHRSTTGPQQNFYLDNFPVLYDTAVSSPANAFLLPFIADPPTTTLQRLKGLTTGTLPTFIDVGSNFAGTAIEEDNIISHLKDAGKTVVHLGDDTWHALFPGYFDPNMTRPYDSFNVWDLHTVDNGVIEHIMPLLTNPPAKWDVIFGHFLGVDHAGHRYGPDHQAMADKLKQMNSVLQQIISKIDDDTLLVVLGDHGMDTKGDHGGESDEEVEAALWMYSKKPRFGRTDESATLPPATAKERPVGQIDLVSTLSLLLGLPIPFNNLGKPIAETFAGPGRTPDWETLATVHQLAQSQIARYQGHYSKSRDLGLEDDVHKYQAQLLQRANDATSSGQWKDAYYAYAEWQREVIGMYRKLWANFNLSDMILGVIISTTALIFVFLFSRFSKGDSDSLTTGLLRISALGSAVGAAIGASLPFLLPSYFSTLTGIIFGTSIIGLISATAWAYRNRLIGGSFKPSAWGGMAAVFCIAQSAGFASNSYTIHEDTILLFFLTSFGVVSLMSSLRQAAKSDRVLGIYQSVVFTFLTRSASFSRLCREEQMPGCRSTFYASSNSTTSAPWHLLIPFTVALVLPEIIKSFYNTTASYAASAGFWIGFTFRLGLVLVAAYWAVDAADNGNWLQESFTSSTLKTAGIVLARSALAIAIPVGIGTFVWAKPCIDIEIADPIPPTTTSGNQTPTRPQVTIYGYANVYGTRYFLLIPMLVLTIALLLPPMGQYSMAILTWQILCLLEILDTNNLMITSRYKSSIGPIVLALLGSYHFFKTGHQATLASIQWNSAFVPLSTIRYPWSPLLVILNTFGAQILCAAAVPLTVLWKRPTGRSSGLSRGIWNDVLTACLTHILYYATIAVATTLWAGHLRRHLMLYRVFMPRYLMANGVLVIVDLVLITVALASVRVTGLSVGEVFGY
>XP_016223120_Exophiala_mesophila
MVNHQDGPAPSSSARQQPQAVSESAAVRDEHNRQTVVSFKVTHILIAIFLLWLTVIQILGAVLFAKGFLLTRLVLNNKSECTVLPNGQLAEKSTGCWHPKTFDRAVVLIIDALRYDFTVPSQRSLREPTQKHYLDNLPVLHDMAVNHPSNAFLLPFIADPPTATLQRLKGLTTGTLPTFIDLGSNFAGTAIEEDNIIAHLRDAGKTIVHLGDDTWHALFPGYFDPNMTRPYDSFNVWDLHTVDNGVIEHLFPLLSQQQPAWDVIIGHFLGVDHAGHRYGPDHPAMAEKLVQMNGVLQKIIQNIDDDTLLIVFGDHGMDSKGDHGGESDDEIEAALWMYSKKPRFGRLDEKDLLPPATAKERPVGQIDFVSTLSLLLGLPIPFNNLGYPIAEAFVGPGKVDWKNLARVSELAQAQIARYQDNYSKSRESGIHDGMDKSQAELLSQALEARTNRQHKDSYHHLSRWQREAVSMYRKLWANFNLGDMVLGVGVSAAALILLASTSGLSSDDTITFTTKTLRFAALGSFIGCGAGVALAKLSPRTFTLLTGIIFGVSAGGVISAALPTFMHHFKTSFTFPSVWGGMALVFVISQSAGFASNSYTIHEDTILLFFLTSFGLVSLMSSLRQASKVDRILGTYQSVLFILITRAASYSKLCREEQMPGCRSTFYSTQTSSNSTPWQLVVPYVISFLLPQIIKGFYHGTASYHASAVLSIGLAFRIGLVLVAAFWSIEAAEATGWLGSTFSPSTLKTIGVWLARCVFLMAFGVGVGISVAAEPCISVEITEATTHPVPDDSKSAALVPGKPQIRVFGYANTFGSHYFLFLPILILSTIVLLPPMGQYSLALMTWQILCLLEMLDTNGLIISSRYKSSIGPIVLGLLGSFYFFKTGHQATFASIQWNAAFVPLRTIKYPWSPLLIILNTFGPQIICAAAVPLTVLWKRPTSRSATHGLWGDVLNACLKHMLYYATIQLATTVWAGHLRRHLMLYRVFMPRYLMSTVILFVVDVVLVAVALTGTRLTGLSVGKVFGY
>XP_013277013_Rhinocladiella_mackenziei
MVESVDDSSQNASPEDASSPVLRSISRKGERDGQKVVMFKVTHVLLTILFLWLMIIHIFGVLFFAKGFLLTRLVLDNKSECAILPDGTSSPQSNGCWHPKTFDRAVIIIIDALRYDFTVPSHRFLNESQPKFYLDNLPILHDTAASKSAHAILLPFIADPPTSTLQRLKGLTTGTLPTFIDIGSNFAGTAIEEDSIVSQLKDAGKTIVHLGDDTWHSLFPGYFHSNMTRAYDSFNVWDLHTVDNGVIEHIMPLLGQSPPQWDVIFGHFLGVDHAGHRYGPDHPAMGEKLRQMNHVLTQVMEKVDDDTLLVIMGDHGMDTKGDHGGESDEEVEAALWLYSKQPRFGRTDKAALVPPATAKERPVGQIDLVSTLSLLLGLPIPFNNLGKPIAEAFAGPDNTDWENLARAEYLAQSQIARYQEHYSRSRDLGLPDDAYREQMMYLQRSSDATANRNWEDAHYAFVDWHREVISMYRKLWANFNVADMLYGITISGLALVFLLFFSRLSSGDKSSLATSLIRCAVLGTATGAAIGLILGILFPADFSILAGSVFGASIGGIIAAGIWSVRHQFAVISHLPSTWGWMAFVFCMTQSAGFASNSYTIHEDSILLFFLSTFGVVSLASSLRQASQSDRVLGTYQSVWFILLTRFASFSRLCREEQMPGCRSTFYASSNSSTSAPWQLLIPFSAALILPEIVKAFYQGTASYAASAGFWIGFCFRMGLLLIAAYWTIDAVDNGGWLMERLSSTTLKTINTTLARCALAMALPVGIGTFVWAKPCIDVSISEPTPGTDEFGTSARPQLTILGYANVYGSRYLLMIPILELSVALLLPPMGQYSIAICTWQILCLVEILDTNGLTISSTHKSSIGPIILALLGSYHFFKTGHQAALASIQWNSAFVPLRTISYPWSPLLVVLNTFGTQIICAAAVPLTVLWKRPISKRGLAGLWNDVVNACLTHVLYYATIQLATTMWAGHLRRHLMLYRVFMPRYLMACAVLLIVDLVLILSALAGVRVVGLSVGEVFGY
>XP_018002428_Phialophora_attinorum
MVAQDDSSGSPIEQDVLSATTNERLDEENRKKTLAFKVSHILVSLLLLWLLSVQLLGLFFFAKGFLLTRLVLDSRSACGTLPDGTESRAQDGCWHPKSFEKAVVIVVDALRYDFTIPSHAAPADRSPGHYLDNIPFLYDTAASYPGNALLLPFIADPPTTTLQRLKGLTTGTLPVFIDGGSNFAGTAIEEDSLISQLVAAGKSVVHLGDDTWHALFPDSFNKNLTRAYDSFNVYDLHTLDNGVIEHIMPLLQRDRRHEWDVIIGHFLGVDHAGHRYGPDHPAMADKQQQMNRVLSQIAHDIDDDTLLVVLGDHGMDTKGDHGGESDEEVEAALWMYTKKPHFGRTDQSHQRPPSTAKERRVGQIDLVSTLSLLLGLPIPYNNLGTPIPECFVGRSSNDWHNLAAVEMLAWRQIQNYQDEYSKMKDLGANSVQHSLNQLVLQSSQQKSPTWREVHENYQSWHRETIGMYRRLWANFNLTDMVCGVFISMLALVALFTFSRLFVGDIANYAPELLRSICAGVGGGIFAGPLLGVALPDYFSAVSGGVFGFAVGGIFAFLANLWRRRDASVHLSVPSVWGWLSLFFCISQSAGFAANSYTIHEDTILLFFLTTFGAVALISSLRQSSTADRVLGTYQSVVFIILTRLSSYSRLCREEQMPGCRSTFYASSSSSTSAPWQLLIPYTIALFLPEIIKAFYKGTASWTGSAGFWIGLGLRLGLTFVAVYWTLDAADNGNWLEERLSTDILKTINITVARLALAVALPIGISTFIWAQPCLDINLNHGVQAANGGRSKPQIVILGYANAFGSRFFLMIPLLVVAISLLLPPMGQFSIAICTWQILSLLEILDSNHLTINAVSKASIGPIVLAMLGSYHFFKTGHQAVLSSIQWNAAFIPLRTIHYPWTPMLMTLNEFGAQILCAAAVPLLVLWKRPIHREGLRGIWSDVISATLTHALYYATIQVATTMWAGHLRRHLMLYRVFMPRFLLASGVLLVVDVALIFIALPSVRVTGLSIGEVFGY
>NP_595538_Schizosaccharomyces_pombe
MEEKRVKCKKKLTSTIGTWKYIQACIFFAIILISNFYGLKSFTDGFLLRRAVLNQTSLCENPPADVREWKNSSGCWAPKIFERAVIVIIDALRYDFLIPYNDSNYYHNAFTTPYETSVLHPENSYLTQFIADAPTTTSQRLKGLTTGSLPTFIDLGSNFAGTNIDEDNLLLQWKSLDKQIVLLGDDTWDVLFHDYLNETLSQPAFSFNVPDLHGVDNKVNQYVFDYIKDANFDVLIAHYLGVDHVGHRLGPDHPTMRDKLNQMDRCVKEMMDLLDDSTLLIVMGDHGMDNKGNHGGDSFDEINSVLWMYSKKPTFGYLKQPGKVLSANQVDLVPTLSLLLGNPIPYGNLGTLIPEPFYYYGDEYLSKAQKINIGQLNRFFSEYDLDASDFLSSSVHKNNNSYLDQYFLDFDYARDAFSYFKAIWAEFSLFPMIIGFLLLIIGGFNLALLMQDKSVIFRMSANMAPSVMKCLPVCLILILANNELHSPFPAEFYVLLPSFYILLNSFNQKLMEYFKGFVKLDYFSIFITFLHVCSFGSNSFTVWEDRLCHFLIITIGLVMFCKCFSEMSPLFACSTYSALAFILLQVISSYVTNCREEQGAFCVSTYISTPDNSLRTLIVLALMALSSIILPLILQLHLRRVLGLSLKLYHLSILYFFELISSIFWIAHHVFANDALLEKQYHHVLYSLANTYVICILGVLIWQFFLLSRSKFAKINVIERSYFVFALLYSFLSFLQRPLGHLSLFSCFLQILLLIQLKQWQPSVGHNFFSVTLGLLGLSHFFTTGNQAAISSLDWNFAFIHSKSAENQAISAIFMFLHTVGAPILTCISIPLFSFEPLSKKNRFLINLFRFSFSFILYNLLISTSTVFFAGFFRRHLMVWKVFAPRFMLSGILLVTHQLFVLIQCFGSSVVKFPEDAE
```
