## Supplementary material for "Coding Sequence Insertions in Fungal Genomes are Intrinsically Disordered and can Impart Functionally-Important Properties on the Host Protein": fasta protein sequences: XP_720967.2_blasthits_fa.txt

```
>XP_720967_Candida_albicans
MLLPKRLLRSLIYLIFFLTVSLFLLLLANKHQIIEINKYIPFDIFGTAAPLFFQPPSDSFIVDISFDNCFKFSFNNKRCGLPDINKGLLGDKAQWYRLRKDICLGSSWSKKQYLNYKKIKHDKYEEYLSAGKKNNKNVVDEVIIDIAVADPVNDVKIKGNEKLKLPKHIIQTFHNKQVYDDDTHASFTEQNTNNIVNAAPVDDQIQAELESEGNKDVATAEENRKEEESKKEQDDERKDAAQEDAKEKGKEAEKLKQSSEQNDNDQPKDFEEEIKPESPKDEKKDKREIVTNRNDLNRVLYVPKMEAVLKSGWRYKSNGIWLKYGPHSSKNAVSAIDLLFGYETVDPRPNWNLIKTPIIGVSNPSDLPAYITFRRGPKIDYKKEIGTTLTMNSEDKFKILQIADLHFSTGYGKCLDPQPPSSAKGCKADSRTLEFINKVLDLEKPDMVVLTGDQIFGDASPDSESSAFKALNPFVERKIPFAITVGNHDDEGSLKREEIMGLYADMPYSVAAMGPASIDGFGNYVVTVQGKSSKATALSLYFVDSHAYSKTPKVTPGYDWIKENQLIYLKQEAESIQNSVEKYRKSNKIPLAMAFFHIPLPEFRNLNQPFIGENREGVTAPRYNSGARQVLSEIGVSVASVGHDHCNDYCLQDTQQSSSPGDNKMWLCFGGGAGLGGYGGYNGYIRRMRVYELDTSKGEIKTWKRTEDNPGNIIDEQVLVSNGDVVNW
>XP_002418324_Candida_dubliniensis
MLLPKRLLRSLIYLAFFLAVSLFLLLLANKHQIIEINKYIPFDIFGTAAPLFFQPPSDSFIVDISFNNCFKLGFNNKRCGLPDVSKGLLGDKAQWYRLKKDICLGSSWSKRQYLNYKKIKHDEFEKYLSAGKKNKENVVDEVIIDIAVADPVNDVKIKGNEKLKLPKYIIQTFHNVQVYDDDTHASFMEQNNDNRVNAAPVDDKIQAELESDGNKDIESAEENRKEEESKKEQDDERKEAAQEDAKEKGKEADQLKQSSEQNDNDHPKEFEENIKPESPKGDDKKDKREIVTNRNDLNRVLYVPKMDAVLKSGWRYKSNGIWLKYGPHNSKNTVSAIDLLFGYEAVDPRPNWNLIKIPITGVSNPSNLPAYITFRRGPKIDYKKEFETTLAMNSEDKFKILQIADLHFSTGYGKCLDPQPPSSAKGCKADSRTLEFINKVLDLEKPDMVVLTGDQIFGDASPDSESSAFKALNPFVERKIPFAITVGNHDDEGSLKREEIMGIYTDMPYSVAAMGPDSIDGFGNYVVTVQGKSSKSTALSLYFVDSHAYSKTPKITPGYDWIKENQLIYLKQEAESIQDSVEKYRKSNKIPLAMAFFHIPLPEFRNLNQPFIGENREGVTAPRYNSGGRQVLREIGVSVASVGHDHCNDYCLQDTQQSSSSADNKMWLCYGGGAGLGGYGGYNGYIRRMRVYELDTSKGEIKTWKRSEDNPGNVIDEQVLVTNGEVVNW
>XP_002546979_Candida_tropicalis
MFLSRRLWRLISQLFFFLIVASVLLFIANSRQIIEINKYIPFDIFGTTAPSFFQPVSDSFIVDISFQNCFKMNSNNNQCGLPSASEGVLGDKAQWVRLSKDITLGSSWVKSQFMSYKKIKHESYEEYLKSQKQQDPTSTSIVDEVIIDIAVANPLIDSKIKGNEKLKFPEYIIKSMHEDVVYDDSTHANLVEQNNDNRVDAHPVDAEVEQLLESPKEEQKPKEEEQKEETPEEHRKDEERKKEQEDEQKDASEEDKQEKQKEGELLKEAANEEEKEKEKEGKKLEESSKEDKDKNTKREVVTDIKELKRLLYIPTKEQVQESGWRYKSNGIWLRYGPHDEKTAVSAIDLLFGDEAVDPRPNWRLIKRPLKDVSNPSDLPVYLTFRRGPRIDYKKEYGKPLKMNDEDKFKILQVADMHFSTGYGKCRDPEPESSAKGCKADARTLEFLEKVLDFEKPDMVVLTGDQIFGDASPDSESSAFKVLYPFVKRKIPFAITLGNHDDEGSLKRKEIMGIYVDVPYSVAAVGPDDIDGYGNYVVTVEGKSSKGTALSLFFVDSHSYSKTPKVTPGYDWIKENQLIYLKMEADSIKDSVEKYRKSKKIPLSMAFFHIPLPEFRNMNQPYIGEFREGITAPRYNSGARDVFGEMGVQAISVGHDHCNDYCLQDTLRAESPEENKIWLCYGGGSGLGGYGGYNGYIRRMRVYEYDTSKGEIKTWKRTEAEPDKKIDEQILVTGGNVVNWK
>XP_003866995_Candida_orthopsilosis
MLPRRVCRLASYATFLLYTAAALLLLANKHQIVDLNKYVPYDLFASTAPSFFQPPSDSFLLDISISSCHFYNYKNPNCGKPSRDEGKYGDLTEYEGGWVRLKKDLCLGKSWVKKEIFSVKKINHANYQKLLSKSQLADEVIVDIAVSDPENDSKVKGNAKLKLPKYVIEDYHKQKTYDGATQESLVEQNKDEILDGSTPDTSKASHKIQEMNANVKSEKAEDNKNKEDSSNNGDDDEKHNKRGKVSSKDDLTRVYYIPTKEELTKSGWQYKSHGIWVKYGPHNSKDVVTAFDILFGLDAVDPRPNWNLVKSPIKDVCSLVGIPPFVTYRRGPKLDYKKKFETPLVMNDNDEFKILQVADLHFSTGYGKCLNPEPASSASGCQADPRTLKFVNKVLDIEKPDFVVLTGDQVFGSTAPDSETAAFKALSPFIERKIPFALVLGNHDAEGSLGAKELMGLYSDLPYSVAAMGPDSIDGYGNYMATVKGKTKSSVALSFYFVDSHAYSKNKKVYPGYDWIKDNQLIYMKEEAESIKDGVAEFEKEKFTENGESKNKIHLSMAFLHIPLPEFKNLKQPLIGEHREGVTAPMYNSGARDAFHDIGVKAISIGHDHCNDYCLLDEQQSPADDNKMWLCYGGGVGLGGYGGYGGYIRRMRTFVLNTAKGEIKSWKRAENEPEKKIDEQVLVSGGNVVNWK
>XP_001528742_Lodderomyces_elongisporus
MLPKRFLRGFLYLFVFLGVATTLLLIANKHQIIEINEYIPFDYFSSAAPSFFQPPSNSFIIDIAIRECYIVNYKNPNCGKPEPSAGKFGDLSSYGSSWVRVKKDLGLGKLWFHKKILSLKKLEHKEFQNLIRENIIDDTVVIDIVVGDAKADANIPGNVHRLPQKIIDKFNKDKDVENLKYDAKLQLEFKQDEGKIIENEITEKYNEEDPKKEDGKNTQNDQNKPKLKEVKGTNVDENGKRKRERKTKRNDDKSHNFDTSGVMNQLDIPTMEQVKEQGWVYKFNGVWIQYGSHNNEQAINGIDLLFGPEAVDPRPNWELIQQPIQDISISTELAPHLTFRRGPKLDYKKKYNTPLKINGDQFKILQVADLHFSTGYGKCLEPQPPSSAIGCKADSRTLKFINHVLDVEKPDMVVLTGDQVFGSTSPDSETSAFKALSPYIERKIPFAIVMGNHDAEGSLGAKEMMGLYANMPYSVAAMGPEEIDGFGNYVVSVQGKTLTSVALSFYFVDSHAYSSNPKVYPGYDWIKPNQLMYMKEEGAALRDGIAEFEKETVKEVDQETKKEKKKNRTHLSMAFFHIPIPEFKNFNQPMTGEHREGVTAPRYNTGARDVFQELGVKAIGIGHDHCNDYCLMDQKQLQLQSRQEKREGDSGDAGDAGDNKIWLCYGGGVGLGGYGGYGGYIRRLRVFALDTAKGEIKTWKRTEAEPEKIIDEQILVTGGNVVNW
>XP_007374728_Spathaspora_passalidarum
MNSDDKFKILQVADLHFATGYGKCRDPVPASSSKGCKADERTLQFLEKVLDIEQPDFVVLTGDQVFGDEAPDAESAVFKALNPFIKRKIPFAVTMGNHDDEGSLSRKEMMSVSVDLPYSQAAVGPVEVDGIGNYVVTIAGGASKSTTALSLYFLDTHKYSTNPKVTPGYDWLKETQLNFLKQEYASLKSSIETYPKTHMAMAFFHIPLPEYRNLNQPFIGQNLEAVTAPRYNSGARNVLADLDIKVVSVGHDHCNDYCLLDVQKKDEQSQENKMWLCYGGGSGEGGYGGYGGYIRRLRVYDVDTSKGEIKSWKRAENDPNTKFDEQILVTGGDVVNW
>XP_043050172_Scheffersomyces_spartinae
MGVVGMLPKRLLRYLLYLLTALVLSSFVLLFAHKHELIVLDNYLPTHLTPSFFQPPSELYIVDVSINNCAKWNRKSNTCGLPGGKYGRYGDLKSAGGWIKVPKDLTLGKKLFSREYLSYKQVQRKYFTQGPAEDDVDHDEKEEDLEDHEYEMVIVDLAVGDPIKDALIKGNEKTKYPRYVLEDFASSRTFTDEDYKEMLENGEIPSGDALTWDKSKSTSNQVSGEEINRIENEAVRKMDEDKKKQSEFNSETPEEQLSDALIQDESKNSKEEETEKNKSNGAQLNQLEIEAEEKAEMKKQKEDSESDAEKLNEALSEEEQENRKKNKNRKNKQTDSNNARPSEKEEQKKAKEEMDKLMNEKEKEKESDKLTKRDLGRLIEKRKLENDRHALNGYHHIPTKEEITKKGWVAKSNGVWAKYGRYKTKYPVTAIDLLFGHDAVEPRPNWKLIKTPLQGINSSKYPAFITFRKGPKMDYKKNYRKSLNFNSNGKFKILQVADLHFSTGYGKCRDSSPSNTKKGCLADPRTLQFLESVLEIEKPDFIVLTGDQIFGEASPDAETAVFKALHPFIKRGIPFAVTMGNHDDEGSLSRSEIMGVSSSLPYSLAQEGAESIAGIGNYVLNVRGKHSQPSMSLVFLDSHKYSPNPKAQPGYDWIKESQLKWLEDQFKSKASRQGLSMAFFHIPLPEYRNLNQPFIGENREGVTAPTYNLGARSLFGNLGISVVSVGHDHCNDYCLLDTFKGDFLENKVWLCYGGGSGEGGYGGYGGYIRKLRVYEVDNNKQEIKSWKRSEDDPNKDFDHQILVSEGQVVNM
>XP_001383460_Scheffersomyces_stipitis
MIGLPRLWVRQLGYLCVFFVLAVVLLIVANSQQIIKIQDYIPSSLTPTFFQPAADHYIIDIVIRNCYGYKSKLPGCGKPVDSEGELGYLGMYGEWTKVDKDLSLGSGWVKQQYLSYKMLKADVSDTELNKVAGKDATSTINRRVILDLTVANPSKDAKIKGNERSKYPAKIIKEYNSNKVAGESDIEFLKEQGKKEHGAVTEALTVDKDKAASRKISELNAKLHKESQRKQQGDKPTKEFEEDISPQDPEAGSKEVHAEANPEDELKAAEAKAEKKLEKEEIEKEEKEQKKQSEEAQKAQKEQFEQEQTQKEKQEQNEKRVLNKPLDKRVVEESRHGLNSVVYIPSKEDVKNSGWVEKSNGIWVKYGAPRHNAVTAIDILFGEDAVEPRPNWELVDSPLTGTATQSDLPAYLTYRKGPKADYRIKEYQPVLKVNKNGKFKILQVADLHFSTGYGKCRDPSPASTTKGCQADPRTLKFLGRVLDIEKPDFVILTGDQIFGDAAPDAETAVFKALYPFIKRKIPYAVTMGNHDDEGSLSRNEIMSLSANLPFSKAELGPEDIQGVGNYYLTVEGPASHNPALSLYFLDTHKYSSNPKITPGYDWIKENQLKWLEATAASLKKSIAAYTHIHLSMAFFHIPLPEYRNLKQPFIGENREGVTAPRYNSNARSVLSDIGVKVVSVGHDHCNDYCLQDFQKKDGVTESKMWLCYGGGSGEGGYGGYGGYIRRLRVFDIDTQNGEIKTWKRAENDPDKEIDRQTIVQGGEVVNFA
>XP_020062386_Suhomyces_tanzawaensis
MMGLPKRWIRQLTYVFSLLGAAFLLVLFANKHDVINVDKIFPQALTSLTPSFFQPPSDLYIIDIAIGNCYKVKGDGKRCGVPKAVDGRLGNLFDTGGWFRIDKDLGLGTSWTKKQYFSYKRVNSQVLSGRITPSEKPSEKADSKGKRDKTGKETSQDVIVDIAISNPTSDSRIKGNRKIPEHILDEFHATREFNDADLQRLREEGQKNSGKKTEALTVDKDKAASNKINEINKKIEKEQKEKAEKEKAEKEKAEKEKEEKKNQAKRTVETDRFKLERMMYIPTDEEIKEAGWVAKSNGIWVKYGKASPENAITGIDILFGEDAVDPRPNWRLIERSPLLDTLAPSGKSAYLTIRRGPRVDYSKYLLPLKLNKGKFKILQVADLHFSTGVGNCRDPSPADTKKGCEADPRTLRFLESVLDIEKPDLVVLTGDQVFGQEAPDAETAVFKALNPFVSRKIPFAVTLGNHDDEGSLSRSESMALSANLPYSIAAMGPEEVDGVGNYIATVEDPSNGHSIYLYFLDTHKYSQNPKVTPGYDWIKESQLKWLEREDAALKKDAFFYSKKHLSNSKKDLSMAFFHIPLPEYRNTNRPFVGKNPEGVTAPKYNSGARKVLGSLGVSVVSVGHDHCNDYCLQDVVNEETSEENKMWLCYGGGSGEGGYGGYGGYIRRMRVFELDPLVGNIRSWKRAENDPEQVFDDQVLVSEGTVANI
>XP_020078386_Hyphopichia_burtonii
MVGLPRMYVRQLSYLGLFTVMSIILILIANKQNVIYLDDYLPVNFTPSFFQPASDIYIVDISIGNCMKLGGKSEKCGVPDDNHGALGNLYQSGGWVKIDKDLMMDNSWVKRKFFSYKKVKNEALRGRIQKPESELASEEKSKRAAIKNTKSDNGDHRVLVDIAISNPLKDSKFEGNEKLQIPEAVLKDFHSNRVFNDNDHESLVAAQAMKQKGEKTEALTVDKDKSASKKINELNIKLEQEQKEEEKSKNIKESQEKADKANTPPQKQEGDVSADFEEEVSKNVPPKNEEVVEYKEAEGAENDSGKANDKKEKRKMESSRFDLDILYTIPTKEQLNEKGWYYKSNGIWVKYGLSSNKNVITGFDILFGDDCVEPRPNWKLIKTPILDIGGVSGLEAYVTVRKGPRIDYKKKEYQPTLKINPDGKFKILQVADLHFSTGVGKCLDPVPAESKKGCKADPRTLEFLEKVLDIEKPDLVVLTGDQIFGQASPDAETSIFKALNPFIKRKIPFAVTLGNHDDEGSLIRAEVMSLSSNLPFSFASLGPEEVAGVGNYVLTVQGPKSKNPALSLYFLDSHSYSQNPKVTPGYDWLKESQLKWLEQLHNSLKKDISSYSHIHLSMGFFHIPLPEFRKLDQPYIGEQREGITAPRYNTGARSIFGRIGVSVISTGHDHCNDYCLQDVENKESSNENKMWLCYGGGSGLGGYGGYGGYIRRMRTFEIDTNNGDIKSWKRAENEPENDFDQQILVSGGNVVNF
>XP_015467281_Debaryomyces_fabryi
MFGLPRRWIRQLGYLVLIFFAAIVVLLVANRNNVGLDDYLPTGFLPSFFQPAADLFIVDIAIQNCFKMKSKNENCGLPSASEGLMGNLYGSGQWVKIDKDLALGSSWYRKEYFSYKKAKKEALEGKVAVDDTSKEKTQKRGEDQKKNQVIVDIAISNPLIDAKVPDNDKLRIPRYILKEFHSMKVYDDGHHEELVEKQKANMKGETLQALTVDKDNSASNKIKIKLEQDILAANSANKKNDKENDLIKIEEGGEADEKSKDETELKTPNKKKPEENDTQDKEKIKDDAKAAKNDNKEKVVDKKTEQKPKKDINVDVIEDEDKNKREILYERDTETSRHNLEVSYPIPTKEELVASGWSYKSNGIWLKYGNADSNAVTGIDILFGEDAVDPRPNWRLIKEGPLREVSSPSGKPAYISIRKGPRVDYKKNTNPLKINKDGKFKILQVADLHFSTGVGKCRDPSPDETRSGCKADPRTLKFLENVLDLEKPDFVVLTGDQIFGDEAKDSETALFKALNPFIKRKIPFAVTMGNHDDEGSLSRTEIMSLSANLPYSMSSLGADEVAGVGNYALTVEGPSSRNTAMSLFFLDTHKYSLNPKVTPGYDWVKESQLKWLEKEAASLQKSVASYSHIHLSMAFFHIPLPEYRNLDQPMVGEKKEGITAPRYNSGARSILGKLGVSVASVGHDHCNDYCLQDTANNEGENKLWLCYGGGSGEGGYGGYGGYIRRMRVFDIDTNAGEIKSWKRKESEPDVAFDHQTLVSGGNVINSN
>XP_457179_Debaryomyces_hansenii
MFALPRRWIRQLGYLLLVFFITIVVLLVANRNNVGLNDYLPTGFLPSFFQPAADSFIVDIAIKNCFKMKSKNENCGLPGASEGLMGNLYGSGQWLKIDKDLSLGSSWYRKEYFSYKKAKKEALQGNILTEEGAKDATQKRGEAEKNNQVIVDVAISNPLIDAKISENDKLNIPMYILKEFHSEKVYDDGHHDVLVEKQKAKMKGEKLQALTVDKDKSASNKINIKLEQDRQAAESANRGKDKENELIKIDKIKGGEDDEKNQEEKNSNSSSKKKPEEKDTQEKENTEEGTKDDIKDSENKNIEKVIENKKDEASHDDKVKRQNLNERGTETTRHNLEVSYHIPTKEELVASRWTYKSNGIWLKYGNADSNAITGIDILFGEDAVDPRPNWRLIKDGPLREVLSPSDKPAYISIRKGPRVDYKKDIKPLKVNPDGKFKILQVADLHFSTGVGKCRDPSPAETKSGCQADSRTLKFLEKVLDLEKPDLVVLTGDQIFGDEAKDSETALFKALNPFIKRGIPFAVTMGNHDDEGSLSRTEIMSLSANLPYSLASLGADEVAGVGNYALTIEGPSSRNTAMTLFFLDTHKYSLNPKVTPGYDWLKESQLKWLEREAASLQKSIAAYTHIHLSMAFFHIPLPEYRNLDQPMVGEKKEGITAPRYNSGARSTLGKLGVSVASVGHDHCNDYCLQDATNNENENALWLCYGGGSGEGGYGGYGGYIRRMRVFDIDTSAGEIKSWKRKESEPNVDFDHQTLVSGGNVVNSN
>XP_006685273_Yamadazyma_tenuis
MNLLRYVYMSFGLSKRFLRAVVYTIGFFATASALLFFANQHNYIDINRYIPYYLTPTFFQPSSDLYIIDISVKKCLKFNGNNPLCGVPGSAEGANGDLGVLGGWNRVDKDLTLGSSFLHKQFFSYKILKHDAFQNGQLDESLSNLVITDIAVYNPEVDGKIPGNNMKLPQKILEEFRKSDVYDDEDQIHYENHGVKGELSKEDSYKHKASLGNKVVQDQIDQKEKEALGKEDETAIKDKQKDKQKEKDTQKQKQKQKTNEESEKQKAKKETKPKSEPKVKLESRKVEERISDLNIHYEIPTQEQLDKSGWKHKSNGIWCKFEYYSTTKAITGIDILFGKDAVEPRPNWNIIKDAPVSGINPSKGREPYLTFRRGAKVDYKSSKYQKPLKIDKQGKFKILQVADLHFSTGVGKCRDPAPDSTAKGCEADPRTLKFLEKVLDIETPDLVVLTGDQIFGDEAPDSESALFKAVYPFITRQIPFAATLGNHDDEGSIPRNEMMSLISNLPYSLAANGPEEVSGIGNYVISVQGSSPKSSALLLYLLDTHKYSQNPKVNPGYDWIKDSQLMFAEREYSSFKTQIESFPNYHMSMAFFHIPLPEYRNLDQAHIGEKREGITAPKYNTHARTKLGELGVKAISVGHDHCNDYCLLDNENSKELNSNKMWLCYGGGSGEGGYGGYGGYIRRLRSFEFDTTKGEITTWKRLESDPETKVDKQVIVSLGEVVNFKG
>XP_001484308_Meyerozyma_guilliermondii
MVWFPLCNRTRYLVCSHRFVADIMLGLPRRWIRQLGYVGVLLMFCIGLVLVANKQRLIVLDDYLGAGFTPSFFQPSSDLYIVDIAIRSCFKLGSALSECGVPGKNEGVLGNLGLSGEWVKIDKDLTLGNSWVQKQYFSYKKAKYEALDGKISMEGDQENAGKREEKLVDQVIIDIAIANPAKDATLPGNEKLKLPYDLAANFFSGTPYDDEEHTALVDSQRAQMKGKLTAVTVEKHKAASNEINRINLENERKEAEKEKEEKAAKEAEKKGEKAEAKKKANDDSGNKKRTEETSRHALKTSITMPSMDQVKARGWRYKSHGIWVRYGPPSHKNAITGIDILFGEGAVDPRPNWQLNTKGHIQGISTTADRKPYLTIRRGPKLDYKSKQYQTPLKMNKNGKFKILQVADLHLATGNGKCRDPVPAESAKNCLADPRTLKFLNTMLDTEKPDMVVLTGDQIFGDNAPDAETAVFKALDPIIKRKIPYAVTMGNHDDEGSMTRQEIMSLSANMPYSVAAVGPEAVAGVGNYVVPIEGYSTHNTAITLYFLDTHKYSPNPKVNPGYDWIKESQLKWLEEEGASLQKSSAAYSKMHMSMAFFHIPLPEYRNIDGQTKVGELREGVTAPRYNTGARSVLGKLGVSVVSVGHDHCNDYCVLDVQDKDSSRENRMWLCYGGGSGEGGYGGYNGYIRRMRVYEINTNDGKIETWKRLESQTGKEVDRYTLVSEGKLA
>XP_018710533_Metschnikowia_bicuspidata
MFPPRRLLRGLIYVSILAFFVLFALLMANRRRIIHLDEFLPSKIMPLYFQPGSDSYVVDIAVGDCNILSKNSAKCGVPRASDGLYGDVGTNGGWVRVEKDLLLGKHWTSKRYLSVKRISSEYYERNRGDVILDIAVGDPEEDCAIRGNKKCIPKSIMTEINMKHIFNEEDLANLRDLNKDEKPNLQTDKSKSALEYNKDYEQRKNEKYKALADVQSTDSEKSEVSDDKKTSAASTNDKDASDQSKEDSSDLSSEEKETIEDTDSIDGLDKRYVEKSHHNLKNYMRIPSDQEIADSKWKKKSNNIWVKLGQATDDAVSGVDILFGEDAVDPRPNWDLARTPLKKLAYSSSLQPRLSIRKGEKVDYKSLNYLPKIQFNAEGKFKVLQVADLHFSTGVGVCRDPVPEESAKGCEADPRTISFLNRVLDIEKPDFVVLTGDQVFGDEAPDPETALLKAVNPFIKRQIPFAITLGNHDDESILSREQMMNLASSLPYLLATVGPEIVDGFGNYQVTINKNGSKKMGAVLYFLDSHSRSKQPKSNPGYDWFKESQVDWLQMQAMAKKDAVRGNSFLSMAFFHIPLPEYRNLDQPRVGQHKEGITAPKYQTKMREALGVAGVQVVSCGHDHANDFCLVDTQNQDSDAQNLMWLCYGGGAGEGGYGGYGGYIRRVRVFELNSNEKTIETWKRAENNPDEKFDQQLVVEQGSVVTSV
>XP_002617236_Clavispora_lusitaniae
MLALPRRWLRQLSYAGVLLVFASFLLLVANKKRFIRLQDYIDVDYMPQYFQPPSDAYIVDLAIGSCANYNKLLKKPHCGLPSDKEGKHGDLGSSGGWIRVNKNLLLGSSWVWASYLSVKEIQPEYHEKHGDTVIVDVWVANPEEDCRVKGNKKCIPKKILEEIHKTRVFDDEDLAQLQEQTKDIKGQVENGEGKPAPEELEKMYEPKGGNEGTSESDEEDEEKTKEKEEEKEKEEEKEKEEEEKEEKKEKEKEGKEKEKHSKDEENKEEKSKRDKESSRHDLEGYLLIPSQKKLDESGWKKLSHGVWVKYGPATENAVTGIDVLFGPDAVDPRPNWDLLPHPLKDIGGPAGMEPRLTIRYGRRLNYKSKEYQPPLKFSSEGTFKILQVADLHFSTGVGKCRDPVPASSAKGCEADPRTLRFINEVLDIEKPDFVVMTGDQVFGQAAPDPETALFKAVSPFVQRKIPFAITLGNHDDESVLSREQMMKLASSLPYSHASVGPQEVDGFGNYALAVESSKSKKAGAALYFLDSHSYSKQPKTNPGYDWFKDSQITWLELESAGLQEEAGAPKGSLLSMAFFHIPIPEFRETADRPFIGQMREGVAGPKYHVDIRAAFGIAGIHVASVGHDHANDYCLLNEQDRETEYHHKMWLCYGGGAGEGGYGGYDGYIRRVRVYELNQEAKEVRTWKRAENNPGEMFDRQVIVKDGETLGSVNEF
>XP_025342651_Candida_haemuloni
MSVIVLLLLVAQENKLISIPALTVPQLFRFGEESVARMQSYVIDVSVENCLRVNLKNRDCVVKDESKGYQGDLRGHGGWSVVDKDLSLGKSLLYKQHLGLKLAVFNNGEQPKYDVVVDVAVSDPVEDGKIKHNEKALIPEKVLKDIHKSRVFDEENQKQLEEANKDEVLDGKVDADEITKLKQEQESQAEDLRASTEKEKQEKEQGKEQEKEKEAKVEGPEEKPQDPEADKAKSEKDSTKPKRDLETREKKSSYHELDGFYSIPNAKQLEEAKWRKSSNGIWLKYGPQGKKAVTWINVVFGPDAVVPFEDAVLIKQPLLDTGAAPGLEPRIAIRREGMIKKTPLPELRFKKNGKFKILQVADLHFSTGVGKCRDPFPEESAEDCEADPRTIRFINRVLDLEKPDFVALTGDQIFGDDAPDPMTALFKAVAPFEKRKIPYGLVLGNHDDQSTYDRESLMYAAAAFPYSMATPGPKEVEGYGNYGISVTSHKMSKKVAAALYFLDSHAYSKKPKTNPGYDWFKDSQMWWLEQEAGGMAEQMVKENRLSMAFFHIPIPEFKNIDSSDTVGKKLEGIAAPRYNSGMRTHFANANVQVAAVGHDHCNDYCLLDIENRGEEDYESKMWLCYGGGVGEGGYGGYGGYIRRLRVYELDEDKGSIRSWKRAENDPNKVFDKHRMVNNGVVSN
>XP_024714456_Candida_pseudohaemulonis
MVALPKRWTRNISYFAGVLAILCLLFFVAQEQNLVSSSLNLNYWGDELKSRQLYITDVMVETCLRATNKKCRNKKSRAFALWKDLSLGSSWVYRLNLNLRFASHNGAKKITEDVVVDIAVGNPEIDGKIKNNQNLLIPEKVLKDIHKLRVYSGDDRTQIEEGNKDEKLDAKIDPDEIMRLKQEQESQAEDLRAATEKEKESKNKGEANKQEEEVKGADETPEKTVEEKPKEEKPKEEKPEEEKPEEAQSGNQKRETHKTYHTLNGYYLIPTPEQLEKARWITRGHGIWIKMGPVSENAVRWVNVVYGPDATVHEEKMEILENPLQDTGAPKGLEPRLVVIRGRPSTPEKKLRFNKDGKFKILQIADAHFSTGVGKCRDPEPPESAAGCEADPRTIRFIEKVLDIEKPDFVALTGDQIFGDDAPDQQTALWKLVTPLEKRKIPYGLVLGNHDDQLTMNREQLMDWASYLPHSMAAKGPEEVDGFGNYGLTVRSSHILQKVAAALYFLDSHSYSTQPKIAGGYDWFKDSQVWWLEQESGLMAEQMVKKNGLSMAFFHIPIPEFKNLDGQAFMGKHLEGVASPKYNSGMRTHLANAKVQVAAVGHDHCNDYCLLDVENAGLEEHETKVWLCYGGGVGEGGYGGYGGYIRRMRVYELDENEGSIRLWKRAENNPDFVFDKHRIVEGGKAVNVPE
>XP_025337150_Candida_duobushaemulonis
MVALPKRWIRNISYLAGALVILCLLFFVAQEQNLVSPTLNLNYWGEELKSRRLYIRDITVETCLRATNQRCRNKKLKAFALRKDLSLGSSWVYRSNLNLRFTGPNAANKIIDDVVVDIAVGNPETDGKIKNNQNLLIPEKVLKDIHKSRVYSGDDRTQIEEGNKDEKLDAKVDPDEIMRLKQEQESQAEDLRAATEKEKESKSKEGEANKQVEEVKESADDNSEEAVEDKPKEEISEEAQEEESGNQKRETHKTYHTLNGYYLIPTPEQLEKARWINRGHGIWIKKGPVSADAVRWVNVVYGPDATVHEEKVEILESPLQDTGAPKGLEPRLVVNRGEPSSPEKKLRFNKDGKFKILQIADAHFSTGVGKCRDPEPPESAKGCEADPRTIRFIEKVLDIEKPDFVALTGDQIFGDDAPDPQTALWKLVTPLEKRKIPYGLVLGNHDDQSTMNREQLMDWASYLPHSMAAKGPEEVDGFGNYGITVRSSHMSQKVAAALYFLDSHSYSTQPKIAGGYDWFKDSQAWWLEQESGLMAEQMVKKNGLSMAFFHIPIPEFKNLDGQAFVGKHLEGVASPKYNSGMRTHLANAKVQVAAVGHDHCNDYCLLDVENAGSEEHESKVWLCYGGGVGEGGYGGYDGYIRRMRVYDLDENEGSIRSWKRAENNPDFVFDKQRIVQGGKAVNLPE
>XP_028888404_Candida_auris
MVNLPKRWVRNIVNVGVVLMLVVLLLVLANDNNIFSVSFLDIHKPWRFGQDQSWQPYVVDVSIEQVLKIKSTKPREVVKDETKGEMGDLHSNGFWAAVPKDLMLGSSWLHKRYLAAKFVGKDYLKTHPHDVIVDFAVSDPEVDGKIKNNAKALIPERVLKDIHKSRIFDEEDRAALEEANKGEKLDGKVDLDEILRLKHEQESQAEDLRAETEKEKEKEKETEKGAKANEEQISNDDKVDQKEDEKSDENEAERDGPVKRTRESSYKSLQGYYLIPKPEQLKKAKWKKLSHGLWVKYGPVGKQAVVNIDVVFGPDAVVPFEGATVLKQPLHVGGRKGMEPRLVFHTRQTDYRHKQIQELRFNKSGKFKVLQIADTHFSTGVGKCRDPVPDEPDCEADPRTVKFIERVLDIEKPDFVVLTGDQVWGEEAPDPDTALFKAVTPLVARKIPYAMVMGNHDDQSIYSREDMMFLSTYLPYSMSALGPEEVDGYGNYGILVRSSKFSKKGVAAFYFLDSHGYSKNPKVTPGYDWFKDSQMWWLENESGLMREQMVKEKPLAMAFFHIPIPEYRNLDQPFIGEHREGITAPNYNSDMRTHFARANVQVATVGHDHCNDYCLLDTHNKGDEKYESQMWLCYGGGVGLGGYGGYGGYVRRMRIYELDENEGSIKSWKRTESDPDTITDEQRIVDQGKVVNFKE
>NP_013465_Saccharomyces_cerevisiae
MIRLPRLYQRYLLYLVVFVVIALFYFLQAPRVEEHIGFDLALPISHVDNLWFQNKGLEGFSNDDKLVVNIGYDECFHIGRFYEGCFNRHELKSTLTDGHQYLQRKRIHKDLRGSFGRRWFGKSEYLYYDVLYPALVDYFGSNLEKLNVEAVTGISKYPKDKSLPFMDVSITFEPISIELLQKRSYISDINILFGVDCIQPIANWTLQKEFPLVKYRYSEPAYLTYKFVGTRPVDTGAQRLQETDEGKFKIVQLADLHLGVGESECIDEYPKHEACKADPKTETFVQQVLDIEKPQLVVFTGDQIMGDRSIQDSETVLLKAVAPVIARKIPWAMVWGNHDDEGSLTRWQLSEIASVLPYSLFKFSPHDTHDNTFGVGNYIYQIFSNNDTEVPVGTLYFLDSHKYSTVGKIYPGYDWIKESQWKYIEDYHDVNLKFKTGLSMAFFHIPLPEYLNIESKTHPGEKNPLIGMYKEGVTAPKYNSEGITTLDRLSVDVVSCGHDHCNDYCLRDDSTPNKIWLCYGGGGGEGGYAGYGGTERRIRIYEINVNENNIHTWKRLNGSPKEIFDFQSMLDGNSPESV
>XP_018220750_Saccharomyces_eubayanus
MIRLPKLYQRFLVYLSIFGLIVFLYYDHNQTSRVQDYRISEGLKKEFDADAEEWLQDNGLEHLSPSDNLLINIGNEQCFHIGRFYERCFSFYELRPQPKSVHLLVARRKIHKDLKGSFGRKWLGRSEYLYYDILRLSSLHSLGSDFGELNVDAITGISSGSKDNSVSFKDFSVTFEPISIELLQKRGIISEINILFGTDCVDPRETWSLQKDVSFTHYAGSEPAYLTYRFVGFYPANSKAQRLQETDEGRFKIVQLADLHLGVGESECVDEFPKHETCKADPKTEAFVQQVLDIEAPQLVVFTGDQIMGDRSIQDSETALLKAVAPVISRGIPWAMVWGNHDDEGSLTRWQLSELASTLPYSLFQFSTYDTKDNTFGVGNYVHQVFSYNNTEVPVSTLYFLDSHKYSTVGKIYPGYBWIKESQWEYMNKYYDETLEMKTELSMAFFHIPLPEYLNIQSSTHPGEENALVGTYKEGVTAPKYNSEGMATLHKLGVDVVSCGHDHCNDYCLQDDSTPSQIWLCYGGGGGEGGYAGYGGTERRIRIYEINISENNIYTWKRLNGSPKEIFDYQSMLNNNSPKTV
>XP_033768096_Saccharomyces_paradoxus
MIRLPKLYQRFLLYLSVFVVIALLYFLRAPKIKEYTDIDYIVPIAPVAEQWLQNKGLEALSYDDKLVVNIGYDQCFHVGRFYERCFNRHELKLGLTDRNLGFERRRIHKDLRGSFGRRWFGRSEYLYYDVLYLASLHHFGPKLEKLNIDAVTEISKFPKDKSVQFMDVSVTFEPISIELLQKRSFVSDINILFGVDCVQPIANWTLEKEFPLIQYTYSEPAYLTYRFVGFHPVNTEPQRLQETNEGKFKIVQLADLHLGVGESECIDEYPKHEACKADPKTETFVQQVLDIEKPQLVVFTGDQIMGDRSIQDSETVLLKAVAPVIARGIPWAMVWGNHDDEGSLTRWQLSEMASALPYSLFKFSPHDTRDNTFGVGNYVYQIFSNNGTEVPVSTLYFLDSHKYSTVGKIYPGYDWIKESQWKYIESYHDINLKFKTGLSMAFFHIPLPEYLNIESKKHPGEGNPLIGTYKEGATAPKYNSEGITTLDRLGVDVVSCGHDHCNDYCLRDDSTSNQIWLCYGGGGGEGGYAGYGGTERRIRIYEINVSDNDIHTWKRLNGSPKEIFDYQSMLDSNSLESV
>XP_003678439_Naumovozyma_castellii
MLPIPKRYRRFISYLTIIGSIFIVLHYLNTKSKPNRIIIQNESLTTEARILLNEENLPNVDPNDHLVVNIGKLRCLHIGTIFETCKVIHMFRDESTTTSNFERIVIKKDIRGSVGFHWVGTSEYLFYDVMTITSLLLTENRPSMTAISLIYEHDKNPIRGQLSGKFDGNIYIKLLPVDISSLKQPGTFITDLTLLFGSDCVDPRPGWVLNKNWTYSEYRFPSYLSTRLYNNANPRQARPTLKEDSSGKFKIVQLADLHMGVGINKCEDEFPKHEHCEADPKTIEFVKKVLELEDPQLVVFTGDQIMGDRSIQDSETTLLKAIAPVVKRKIPWAMVWGNHDDEGSLTRWELSELATNLPYSLFQIGTKDTKNNLFGVGNYYIQAQANDSDDLIATFYFLDSHKYSKTKISPGYDWIKESQWDYFEDLYNNKLKLSIQSSHKLHVSMAFFHIPLPEYLNLDSKRRPNEQNQIVGTFKEGVTAPRYNSGGLNVLQKLGVSVTSCGHDHCNDYCLQDDSTPSFIWLCYGGGGGEGGYAGYGGTERRLRIYEIDSNKGTISTWKRLNSSPKEIFDYQIILNNDVPDTV
>XP_003672332_Naumovozyma_dairenensis
MLSLSKRYSRVLIYISSILLLFLIIHRYQQHISLFGTTLRPFSPLLGTHSLSTEAKIILDSNGLSDIDPSSQVVVNIGHLDCFHVTKRHLQHCTISNQLSQSSHDGKDLQISRHIIKKDLRGSFGYRWFSKSQYLFYETVPITLLLIGNDNNGKDESNNILQGIVSISKTKTSKSTTVGDLEIATLPFTVDNLRQQNQYYPGFISDLNILFGIDCVEPRFGWILNKDWTLIDEAYSRFPSYLSTRYLINKEEKVSLSQPLRPNKETGKFKIVQLADLHMAVGENTCRDEFPKTDEDCKADPKTLKFIESVLDIESPQLVIYTGDQIMGDLSIQDSETTLLKALSPVISRRLSWAMVWGNHDDEGSLSRWQLSELASILPFSLFQFSPKDTNDNSFGVGNYVENIYDYSNELKITLYFLDSHKYSKNGKIFPGYDWIKEDQWEYMKSLHSSTPENKGISMAFFHIPLPEYLDLDSKKVPSQQNEIVGQFKEGVTAPKYNSGGLSTLQELGVTVTSCGHDHCNDYCLRDDSTPSMIWLCYGGSAGEGAYAGYGGTERRIRVFEIDTTDNSVYTWKRLNGSPSEIFDKVKLQ
>XP_003955191_Kazachstania_africana
MRLLTKRYTRAAIYVGVIYAGIRLFQFYLKDISKNVDYRLKEELLLESLLQNDNPWLRNHLEDDLIVNIGIESCFQIGSKWARSKYIEGCWFHDEKLFSSQEGIDTRRHTILKDLRGTLGMSLYGTSQYLYFETLSIKDLLIHLHDGLEEVQIISRISSDRTPDSIIFNNLHFQTTKITKETLLQDQEIISEINVLFGDDCVDPRPNWNLLKGQKFTEFKYPSYISYKSVDKFDDQSIQLSPKLLTTTSQDFKIVQLADLHMGVGTNECRDEFPESSDGVCKADPKTLEFIEKVLDNESPQLVVFTGDQIMGDRSIQDSETTLLKALDPVIRRKLPWAMVWGNHDDEGSLSRWQLSELAAKLPYSLFEMSKYDTKNNKFGVGNYAKQVFNGDNEEEGLITLYFLDSHKYSQMGKIYPGYDWIKEEQLNYIEHEYNTKLLLKQSKQKKQLSMAFFHIPLPEYLNLNSAKRAGENNPLVGEFKEGVTAPKYNSGALEKLQSLGVQVTSCGHDHCNDYCLLDDSTSSDIWLCFGGSAGEGAYAGYGGTERRIRVYALNTERSTVYTWKLLNGSPNLPFDYQQLV
>XP_022463263_Kazachstania_naganishii
MPPKLYTRLLLYIVVLSTMFLGVRHYWKLFWRESSRFIGGSAIRREGYGNNNNNYGTGRAARYVVVDVAVESCWHVYGYTLWCSRSGGLIPPVDGQRAAQTTVHRRVQKDMAGSLLVDWFGTAQFLQLEMLQEQQGTSGQCVSSISWSPGSFQTWQGLHFETQDITGENNLPCVTDITVLFGEDCVDPRSEWNLLRDKPLPVSSSTRRNDPVDCYLSYRSGGGRWARPVLKLDAAGQFKVVQLADLHMGVGPGKCIDEFPEHSKSEGPCLADPKTLTFVESVLDTESPQLVVFTGDQIMGDKSRYDSETTLLKALAPVLERHIPWCLVWGNHDDEGSLSRWELSRFAETLPLSLFKISPRDTGDSSFGVGNYFHQVFSDNGEEKPAITLYFLDSHKYSRTGKLYPGYDWIKEAQWDYVKQLYDKAIAPFADAATETSQERQLSMAFFHIPLPEYGDFQSQSNPAEQNPMLGQHKEGLTAPKYNSGGLTTLQHMRVQATSCGHDHCNDYCLQDDSTGDKIWLCFGGSAGEGAYAGYGGTERRIRTFNFDTTSGRIETWKRLNGSPQNAFDYQVLVDLGHPAGLDVL
>XP_445091_Candida_glabrata
MRLGRIISRRKVFFLLFTGLLVLWLEKFVLNISKYHHNDELKAGYDLKVLDTARQWMEQSNLKNIKHDDVMVVNYGTIKCFHLGTKYERCLKPKHFHNKPRIVTNSITVRKDLRGSYGYNLIGISEYFFFEVVRFDEFLLYGKPLDVLVFDATPNLNLGAHHIPSATFKEISLGEILRDNFFDIISDVNILFGEDAVDPRPNWHLVKSSPYLSYKHPSFMSYMKLGSQEPEYTKSKVLVKKEHEDDGFKIVQLADLHLGVGKNRCLDEYPHHDKCEADSKTLKFVEEVLDIEKPGFVVFSGDQIMGDRSLQDSESVLYKAVDPVIRRRIPWAMVWGNHDDEGSLSRWELSKLAMKLPYSRFQISPHDTKDNTFGVGNYAHQIFYENDPEVAALSLYFMDSHKYSKTGKIYLGYDWLKEEQLEYIQSLYERGMKSHIKENIHRHAAMTFIHIPLPEYLNLDSKKRPGESNELIGTFKEGVTAPRYNSGGLVALDKIGVDVVGCGHDHCNDYCLHDDSTSNKNIWLCYGGGAGEGGYAGYGGTERRIRTYKFDPQTGKITTWKRLNSKPSEIFDFQIVKD
>XP_004180228_Tetrapisispora_blattae
MFRFRLPYQVLVSKRYLRTLLNILLIVLGVLVVYATHQKIIFRHELPIEFTFDENYFRHYYESFPEQKQFDYFAGDNDYYDNYYKLNNMVPPGNVILNIGIQDCTNVFNLNMFCTNKDSLASILSSEDSLNTVANYTARTVLRPDISVDSRYFSRYVYFDSIPLETLLQLEVPELQIPLLQNAPDESSTINWLGIIFRHTTLQSLLSSDQPLATHAYQHGLISNADVLFGHDAVEPRPNYALQGVIANGSDSLPAWLSLQIFSPPQRLSHQDGPRLTTDPANHKFKIVQLADLHLSTGYGVCRDPFPANLIADDGSCHADPLTLQFVSQVLDEEQPQLVVFSGDQIMGDRCKADSKTALLKAVAPVIQRGIPWAMIWGNHDDEGSMDRIEISEFAAALPGSQFQFTPFDTSDNTFGVGNYLLNVYDTQDVTQVTPAFTLYFLDSHKYATTGRFSAGYDWVKPKQLHYFQYQHDQLPPTEPQHISMAFLHIPVPEYRNLQSNRPETRGELNPFVGNHKEPVTAPARDSGTLSMLQQLGISVVSCGHDHCNDYCLEDDSTGSDVWLCYGGAAGEGGYSGYGGTERRIRIYELDAKAGRVVTWKRRRGSMNEARDYQVLVDRETESDLHVPEVPDFPRAPQASDMQ
>XP_003686029_Tetrapisispora_phaffii
MIRFNRRFTKLYLPLVVFTVTIWFLFFHNAENIDRNADLLVFDKYTGRKGNIVINAGVIRCISILGASWCPSVISSAGVKHGRSYRTIVKKDLDFYSSSLNIFKKYFFYDSVNVGPLLKVKNFKYISDIVSKKALESQELGENVEKKHLLEDTYAIVSKLTSPETFEPIADVDVLYNLEFDPRPGWKLVDGITINALTKFSIYKHMPASDKITSTKDRTLVLKQDSAKYKIVQLADMHFSITDGECHDEFPPTDDCKADRKTQVFIDKVLDLEQPDLVIFTGDQIMGDQCKKDSKSALLKVVGPIIARKIKWAMVWGNHDDEGSLDRFELSQLAASLPYSTFRINAGIDTLDTTFGIGNYVQKIYKEEKNKPDSYIPIGSLIFMDSHKYSKSPKSFPGYDWIKPSQYNYIGKHYGLKTPLNMAFFHIPLPEYLNIKSESTGKENKIVGSGREGVTAPKYNSGTLEFLKKELNVQLISVGHDHCNDYCLSNDDYGSKSWLCYGGGAGEGGYSGYGGTERRIRVFEIDFDKLSIETWKRKQTNSQDTFDHQELVSGGIAV
>XP_001643342_Vanderwaltozyma_polyspora
MGFINKKYLRLVLYSILLVTFLGSFKYVKRVTHNETENINNGDQVIVDVGILQCVHMFSMEICPRILHSTGHSKGTTRKIVRKDLKAKTGSIRLANYIYYDHISKNLAKKDFITGITSDNSDRKQKYDKLAKNIFVTRNGKRDSTIKGIDVLFNVEVDPRLKWNIIDDISLPGNSKWTKLSVYKPNSSKEVLPEIQLGVKGRTNKFKILQLADLHYSTLDGECRDEYPKTEDCNADFKTRTFIESILNLDRPDLVVFTGDQIMGSQCSLDATSALFKVVNPIIRRKIPWTMVWGNHDDEGSLSRVQLSNLAMSLPYSMFRYNPNFDTSDNTFGTGNYIHKIRASDGSPLASLIFLDSHKKATTKTGKVKLGYDWIKESQLNYVKENYGTETPLNMAFFHIPLPEFLNTKSDEGVKNVIVGLFKEGVTAPRYNSGALDVLKSLKVQVVGVGHDHCNDYCLLEKSKKYGTWLCFGGAAGEGGYGGYGGTERRVRLYEINGKDLSIKTWKRLNSKPKEKFEEQLLVQNGVSL
>XP_003681627_Torulaspora_delbrueckii
MGMLSKKYLRYLSYVVGLVLLRFVIVKLYYGEKTLDKDLLQYDRSEWLSANDLEERHLNRQVVVNIGKLKCFHLGTVWKHCYIKSEILPSPTRFAERVVIEKDLKGSEGFNWAGFSEYLYYDALAMSSVAAMEEEELDKVNMVTWITDVDMSGTKKYEHLHVSIQPFSLYEVKNGAQVFSELNVLFGEDSVDPRPGWHLEKSWPLSKGSTSAYLTYKFLDLEETRIMNEALRLGEEGRFKILQLADLHFSAGKSECRDEFPKHPTCEADSKTLRFIERVLDIESPDLVVYTGDQIMGDRSIRDSETSLLKAVAPAIRRKIPWAMVWGNHDDEGSLGRWALSKYVESLPYSIFQISPKDTKDNSFGVGNYFHQIIDPTTGKPAATLYFLDSHKYSTTGKVYPGYDWIKEAQWDYLRELYDEKISPSLAKPSQKHLSMAFFHIPLPEYLDFDSQKEANNRNPLVGNSKEAVMAPKYNSNGKKTLDHLGVSVTSCGHDHCNDYCLLDDSTSKKTWLCYGGGTGEGGYGGYGGTERRVRIYLLDGKNGDIHTWKRLNGNPNGYFDYQLMVSGGAPNAG
>XP_037145392_Zygotorulaspora_mrakii
MRILSKKYLRVLLYLALAISGLFWYRRLTMYAHPVDDAKDQDTKKQLAKTWLQTNNLEHWSGSKIFVVNVGRKKCYHVGKLLERCFIEYEMAPHTAKHAERKLISKDLRGSYGFNWFGVSEYVFYDTLSIESLSSTDEEVYSQLVAVHSISNKKTLNAFEWIDNVFVEAVRILPNLSIDNYIISNLDILFGEDCVDPRPGWQLNKSWSFSKGRFPSFLSYKYLDHTEKEDYTKQLQIRRDGKLKIVQLADLHFSVGKGECEDEFPASDNCEADPKTLRFIEGILDIEEPDLVVFTGDQIMGQRCVQDSTSALLKVLAPVIERKIPWALIWGNHDHEGSLDRWKLSEFTAALPYSLFSMSARDTNDNSFGVGNYILQLQGSTEEKATITLYFFDSHSYSRSGKIYPGYDWIKEAQWEYMRERYDNEYSKHIAKDAHLSMAFFHIPIPEYLSFQSKKNPNEQNPKVGTFKEGVTAPKYNSGGIFTLDYLGVDATSCGHDHCNDYCILDDSSSRKIWLCFGGGSGEGGYAGYGGTERRIRIYEFDTKERAIYTWKRLNGSLKEKFDYQPIVSGGVPNFE
>XP_002495292_Zygosaccharomyces_rouxii
MSIISKRYLRYLPYILLFVFIEKSILFVPWRQSNFPFHKRVDHIRTHSNVREWLRSNSLEHIDEYDHVAVNVGIVQCFHLGDWWSRCSVRNELRKDAISSRRKVIWKDLLGPTRFKWVGFSDYLFYDTLSVYDLSQLEEEDKGKQVLLISISGEPVEGEGNSEIVDTFYVNYVPLQIENLVNGRPVISDISVLFGEDCVDPRKNWELDRSWVFKMGEFPSFITTRRLSTKYLEDWRPRLTVGEDGAYKIVQLADLHFGVGKGECLDEFPAHDHCEADPKTTKFVEEVLDIEQPDMVIFTGDQIMGSRSKQDSETALLKTLAPVISKGIPWAMVWGNHDDEGTLNRWELSKFVNDLPLSLFMVGPKDTADNTFGVGNYFHQVMDFENRQPVLTFYFLDSHKYSTTGKIFPGYDWIKEDQWDYFKRIYDEKLYQHIRNTQKPHLSMAFFHIPTPEYLHEASRERPGESNPIIGNPMEGVTAPRYDSKAAAALAHMNVQAASCGHDHSNDYCLLDDSSPQKIWFCYGGAVGEGGYGDHNDGYERRVRIYHFETKDGNIYTWKRLNSSPINYFDYQLIASGGVSKTG
>XP_003644999_Eremothecium_cymbalariae
MVLLSKKIRRMFVYLGCVVICGVFYYQIAGLDPVSLWGSPKEIFNVKFDLEDTEVFSDLFDESLVVNFGKKRCLSGAGVVEMCWTKSKLFSATSFHKQAVVRTIIKKNILGLKQARWFGISEYLFYDSISFKTLAVYFSKGLLKGSLGVFDISKEQLAGSKRVDDLYVKIGEWDIAMAGNGEYVSGINVLFGEDCVDPRVNWNLEKGWKLADRYYPSYLSIKRIQVRKGTPGVDLRVNEEGNFKVVQLADLHFGVGKGECKDEFPTTENCEADPKTLNFVETVLEIENPDLIVFTGDQIEGEWEQDSETALLKALGPAIRRGIPYAVIWGNHDDSGSMDRQELSKYVYQLPYSLFKINPRDGLRNDFGFGNYVLQVDDRDGSPAITFYFLDSHKRSPNPKVYFGYDWIKEEQLNYLEEYYTKNLADKHTDLSMAFIHIPLPEYLNFQSVRNDEQQNEKIGSFKEGITAPRYNSGTADVLVKLKVSAVSVGHDHCNDYCLETDFLSHSDSLWLCYGGAVGERGYAGYGGTERRIRIFEFNAKKKVINTWKRLHGSPDRKFDFQIIHDGYTDTA
>NP_982938_Eremothecium_gossypii
MAAYLPRKVIRNAVLLVNVVFLLLLCYLLFWLGSDVLQREQHGGGAKITRKPVMPPELAPELAPIAEESLVVNLGKLHCFHLWGLPEACWAFQRVFRRTAFDMVAQRTWVPKNLIVSRAASRFGRSEYLYYDWITVGQLAEMSQEGLPPGSRGIVDISARKLENSVSVGRLYVATEPWDLAQVGRGRYVSAVTALFGEDCVEPRINWRRDDTPYRNNGGMPVYVDVARAQVNSVQEKPRLRVDPDGKFKVVQLADLHLVPGKGECRDEFPPTENCEADVKTMKFVNDVLDIERPDMVVYTGDQITGDLCDNDAETPLLKAFAPAIQRRIPFAVIWGNHDDAGSLNRLQLSQYVEALPFSLFKIGPRDTMDRSFGMGNYVHQVLGENGHPEITFYFVDTHSYAPNPRGRRVYDWVKEEQWQYFEDCHAKLEHTELSLAFLHIPLPEYLDVKSKKDPQKYNQFLGTFREGVTAPRHNSGGAERLARLGVSAVTAGHDHCNDYCLQTDFRDIDPKIWMCYGGAAGEGGYGGYGGTERRIRIFEIDTREKRIETWKRLNSSPNDKFDAHLIYP
>XP_452116_Kluyveromyces_lactis
MVGLSKRYARLITYFVILCLLLGIIVRLNLLGYKLLPSVTLGHKSPEAYWYGVVINFGTLSCFHVGTWFRICPVTESSLKVDLHDSSLTSRKVITKDLFNSEGYHWFGKSQFLWYDVLELKSVTDVRKLPSGDSVYGVTRISGDLKDCKHPFKNICIHIDELNESALENTRFLSGFSVLFGEDVTEPRIDWDLDKRFTVTNVRYPSYVTATYWNNDVWKPEVPLLFVNDQHKFKIVQLADLHFSVGKGVCRDEFPQHETCEADPKTLQFIDQVLDIEKPQMVVFTGDQIMGDECKQDSETALLKVLAPVISRKIPWAMVWGNHDDEGSLNRWQLSEFASKLPYSLFEIGPRDSKDNQFGLGNYVREVKGGDGTTNIALYFLDSHKYSKSKAFPGYDWVKEEQWEYMEEYLESHDSIKQAKHSGDLISMAFFHIPLPEYRNFPQESGSNRVVGTYKEGITAPRYNSEGVKTLHKLGVSVTSVGHDHCNDYCLLDDFNDGEDKIWLCYGGAAGEGGYAGYGGTERRIRVYEIDALKKDIYSWKRLNGSPENTFDHQKLISDGVPYTA
>XP_022675226_Kluyveromyces_marxianus
MVALPKKYTRLVQYLGVVTLLVVGLFYFNLHGNITLLLKNGEGGVLSRYSRDPEAPLNGIVVNFGLQRCYHLATWVRICPFKESTLNIGSGDVHISNIKRVVVNKDLLGSEHYNWFGSSEFIWYDVFEIKSVTDVKNVPTGIRLKGLTSIRSNSKGICDHPLRNMCIEAHNLDESSLENVRFISKLTVLFGEDATDPRPNWNLNKDMPLSNVRFPSYISETYWDNNGPKTLSLSSDSSTTQDLVLNYKQKFKIVQFADLHFSVGVGRCRDEFPKHDVCEADPKTLKFMDSVLDIEDPQMVVFTGDQIMGDECKQDSESALLKVLAPVIARKIPWAMVWGNHDDEGSMSRWQLSKIVSELPYSLFQIGPSDTDDNTFGVGNYVREIKDNKGKTVTALYFLDSHKYSQNSKVFPGYDWIKEEQWKYMEEYANTHDSIKQPLDSKQLLSMAFFHIPIPEYREFPSEYSNRMVGTFKEGITAPKYNSHGIETLHKLGVSVTSCGHDHCNDFCVLNEKENNRVWLCYGGGTGEGGYAGYGGTERRARIFEIDAQKKNIYSWKRLNGSPEKTFGHQKLVNDGSPYIA
>XP_022626871_Lachancea_lanzarotensis
MLVPKRYVRFGISLLLLLGAVWLLEAFLRFQQQAFLSSPMSLVSITHRDNQADFDALKIIDALKEQPQDRNLVISIGVMTCLYAGTFRELCPSSRKYGVGNPDSLLADKAACKVIRKDLARKRRFRFVGVSHYLFYETISLSQAIEYLSGSAKPINALQDFNKDIPEHYDNTAAFHALNERNIRNWTFVSDVDVIFGAGAVDPRSGWTLSSKFPLKLGSTLKYVSLKRPASTVESEHNIRLHVGPQNTFKIVQLADLHFSVGDGRCRDEFPKHDECHADPKSTAFIEQALDSEKPQLVVFTGDQIMGQECFLDSTSALLKVVKPVIDRKIPYAMVWGNHDDEGSLDRWQLSKLAQSLPYSMFKIGEKDTNDNTFGVGNYVHHIYDENGDALSALYFLDAHKYSPNTKAYPGYDWIKEEQWKFFDQYVDDFSEQGKSLSMAFFHIPLPEYLDFQSKSTSDSQNPIVGNAKEGITAPKYNSQGLKTLSRLGVKVVTTGHDHCNDFCLLDDSISPANEDKIWLCFGGAGGEGGYAGYGGTERRIRIFELDYTERKIVSWKVLNSSPTIPFDRQILVSDGIPKTDSLA
>XP_002553947_Lachancea_thermotolerans
MRGVPKRYVRFFSYFALVVLSAVFIFTWFQTHHNALAKGFPLQPGELKRPIEFAGNNKEAVNILKAWYPDERFIVGMGMYTCVHLTKYLELCPRHVGGHTLATKALRTVIKKDINHSKGFKIVGFSNYLTYDSVTAAQLTELLSDTDARAAAVTAVAPSAEHLVPDSSRLPLEYTVITEKSLTESDFVTEISVLFGEDCVDPRPAWRLSKEWRLEHSKVPCYLTLRTRDSDPHGKKFPTLSASLENPFKIVQLADLHYSVGEGRCRDEFPKHENCIADPKTLAFVEKVLDTEKPQLVVFTGDQIMGSECVQDSVTALLKVVDPIIKRQIPYAMVWGNHDDEGSLDRWEISKLVQSLPLSLFKIGDHDTNDNSFGVGNYVHYIYGEDGNPLSALYFLDAHKYSPNAKAYPGYDWIKEEQWNFFDGYKDAFVDQKASLSMAFFHIPLPEYLNVDSSSSPGTQNPLIGNFKEGVTAPKYNSKGIATLRELGVKVTSVGHDHCNDYCLLEDSQSPAINERIWLCFGGAAGEGGYGGYGGTERRIRVYQLDFSKRSIVTWKVLNSSPEAPFDHQTLVSAGVPLIA
>XP_020054222_Aspergillus_aculeatus
MTRRLVRAGVQLAIFASFVTLLVVVLDNRFRVLPASIHGHLPSHYNGLVVTDVTVVTCSSVNVFSSCKPNPQTAWSQVEKDLYLRTGWTSSAFVRFERKKEEELLASDQVVIDLKISRLVPEYSDKPEDEKETWEQRPGGIWLKRTAKRHASDSQKAITAVDVLFGADAVDPRIGWEVKDTPLLLDSRTEALEARISVRRGDPTKTKKPVPRINENGRFKIMQLADLHLSTGLGACRDPVPAESIPGQKCEADPRTLEFVERLLDEEQPDMVVLSGDQVNGETAKDAQSALFKSVKLLVDRKIPYAAIFGNHDDEGDLSRLELMTILEDLPYSLSRAGPEEVDGVGNYYVEVLGRGSTQHSALTLYLLDSHSYSPDERQFRGYDWIKPTQIHWFKNTAHSLRTKHHEYTHMHMNMAFIHIPVPEYRDSRNYYRGNWSEAPTAPGFNSGFKDAMEEEGILFVSCGHDHVNDYCMLNRDHEEKPSLWMCYGGGVGFGGYGGYGGYVRRVRFYDFDMNPGRVMTYKRLEHGETEGRIDEMMIIDGGTVKGPDPEL
>XP_001272124_Aspergillus_clavatus
MTRRLVRTGVQLAIVALITLLFVVVLDNKFRVLPASIHGHLPTHYAGSVVTDVTVVTCSSLSLFSSCKVDPNAWFRVEKDLYLRTGWTSSAYVQFQRKKEEELLASDKVVIDLKIGRRTPESSNDPHAEQNDWEQRPGGIWLKRTAKRHASDSQKAITSVDVLFGADAVDPRVGWEVKDTPLLLDSRTEEVEARITIRRGDPPKTKKPVPRINENGKFKIMQMADLHLSTGVGECREAVPAEPVPGQKCEADPRTLEFVERLLDEERPDFVVLSGDQVNGETAKDAQSALFKSVKLLVDRKIPYAAIFGNHDDEGNLNRQELMGILEDLPYSLSIAGPEDVDGVGNYIVEVLGRGTTAHSALTLYMLDSHSYSPDERQFRGYDWIKPSQIRWFKNTAQSLKAKHHEYSHMHMNMAFIHIPLPEYRDTANYYRGSWAEAPTAPGFNSGFKDALEEEGILFVSCGHDHVNDYCMLNKDKNEKPSLWMCYGGGAGFGGYGGYGGYVRRIRFFDFDMNPGRVVTYKRLEYGEVEAKIDEMMIIDGGTVKGPDGSQ
>XP_001266769_Aspergillus_fischeri
MTRRLVRTGVQLAIIAAIALLLVVILDNKFRVLPASIHGHLPTHYAGYVVTDVTVVTCSSLSIFSSCKVDSKAWSRIEKDLYLRLGWTSSAYVQFQRKKEEELLASDKVVIDLKISRLTPQSSNDPHGEKIEWEQRPGGIWLKRTAKRHASDSQKAITSIDVLFGADAVDPRVGWEVKDTPLLLDSKTEELEARISIRRGDPPKTKKPTPRINENGKFKIMQLADLHLSTGLGVCRDPVPVEPVPGHKCEADPRTLEFVERLLDEEKPDFVVLSGDQVNGETSRDAQSALFKSVKLLVDRKIPYAAIFGNHDDEGNLSREQLMTILEDLPYSLSTAGPEDVDGVGNYIVEVLGRGTTAHSALTLYLLDSHSYSPDERQFRGYDWIKPSQIRWFKNTAQSLKTKHHEYSHMHMNMAFIHIPLPEYRDSSNYYRGNWSEAPTAPGFNSGFKDALEEEGILFVSCGHDHVNDYCMLNKGRDQKPSLWMCYGGGAGFGGYGGYGGYVRRVRFYDFDMNPGRVVTYKRLEYGQVEAKIDEMMIIDGGAVKGPDEHH
>XP_041140016_Aspergillus_flavus
MTRRFVRAGVQLAIFALCILVFVVTLDNRFRVLPAAIHGHLPSHYSGLVVTDVTIKTCSHINPFSKCKPTSQSWTQVDKDLYLRTGWTSTAFVQFERKKEEDLLPTDKVVIDLKISRLVPETTEDTKDGEKDEETWEPRPGGIWLRRTAKRHASDSQTAITLVDVLFGADAVDPRIGWEVRDTPLLLDSRTEELEARLSIQRGDPQKMKKPVPRINEHGRFKIMQLADLHLSTGLGLCRDPIPAEPVPGQKCEADPRTLEFVERLLDEEKPDMVVLTGDQVNGETSKDAQSALFKSVKLLVDRKIPYAAIFGNHDDEGNLNRSELMAILEQLPYSVSSAGPEDIDGVGNYIVEVLGRGNSAHSALTLYLLDSHSYSPDERQFRGYDWIKPSQIRWFQNTAQGLKRKHHEYTYMHMNMAFIHIPLPEYRDPNNLFIGNWDEPPTAPGFNSGFKDALEEEGILFVSCGHDHVNDYCMLNNNKDEKPSLWMCYGGGVGFGGYGGYKDYVRRVRFFDFDMNAGRVMTYKRLEYGETEAKIDEQMIVDGGAVRGLS
>XP_751560_Aspergillus_fumigatus
MTRRLVRTGVQLAIIAAVALLLVVILDNKFRVLPASIHGHLPTHYAGYVVTDVTVVTCSSISIFSSCKVDPKAWSRIEKDLYLRSGWTSSAYVQFQRKKEEELLASDKVVIDLKISRLIPQSSNDPHGEKIEWEQRPGGIWLKRTAKRHASDSQKAITSIDVLFGADAVDPRVGWEVKDTPLLLDSKTEELEARISIRRGDPPKTKKPTPRINENGKFKIMQLADLHLSTGLGVCRDPIPVEPVPGRKCEADPRTLEFVERLLDEEKPDFVVLSGDQVNGETSRDAQSALFKSVKLLVDRKIPYAAIFGNHDDEGNLSREQLMTILEDLPYSLSTAGPEDVDGVGNYIVEVLGRGTTAHSALTLYLLDSHSYSPDERQFRGYDWIKPSQIRWFKNTAQSLKTKHHEYSHMHMNMAFIHIPLPEYRDSSNYYRGNWSEAPTAPGFNSGFKDALEEEGILFVSCGHDHVNDYCMLNKDRDQKPSLWMCYGGGAGFGGYGGYGGYVRRVRFYDFDMNPGRVVTYKRLEYGEVEAKIDEMMIIDGGAVKGPDEHH
>XP_661208_Aspergillus_nidulans
MGSTLPYLKTNPQIIFFSDFDGTITIDDTLDLSRSSQILIKTLCQTDNLGFGQEKRRQLNKDVLENKVTFRDSFREMLDSVPNAFDDCLEILKKNMRLDPHFKEFYYWAKENNVPIVILSSGMIPVIRTLLETLLGHNIDDHLTIVANDVESRDGRDINTPGGWQIKYHDDTHFGHDKSLEIKPYAAVPFDERPTLLYAGDGVSDLSAASETDLLFAKAGKDLITYCEREGMPYTVFEDWSSILATTKDILSGRMKVRAGVQLAIFASFALLLIVTLDNRFRVLPAAIHGHLPSHYAGFVVTDVTVATCSILNPFSSCKSSAPWWTQVEKDLYLRTGWTSAAYIRFQRKKEEELLPADKVVIDLKISRLAPEVQDDPKEDKADWEQRPGGIWLKRTAKRHASDSHSAITSVDVLFGADAVDPRPGWEVKDTPILLDSRTESLEARITVRRGDPLKIKKPVPRINENGRFKIMQLADLHLSTGLGHCRDPVPPELIPGQGCEADPRTLDFIERLLDEEQPDLVILSGDQVNGETSRDAQSPLFKSVKLLVDRKIPYAAIFGNHDDEGNLDRHQSMAILEDLPYSLSSAGPEDIDGVGNYIVEVLGRGNTDHSALTLYLLDSHSYSPDERQFRGYDWIKPNQIRWFKTTAQGLKAKHQQYAYMHMNMAFIHIPLPEFAQRGNYFRGNWSEPSTAPGFNSGFKDALEEEGILFVGCGHDHANDYCALSKNEAQKPSLWMCYGGGAGFGGYGGYGGFIRRVRFFDFDMNPGRVVTYKRLEYGNTDARIDEMMIVDGGMVKGPD
>XP_001390173_Aspergillus_niger
MTRRLVRAGVQLAIFASFIALLVVTLDNRFRVLPASIHGHLPSHYAGYAITDVTVVTCSSINVFSNCQPSQESWSQIEKDLYLRTGWTSSAFVRFERKKEEELLPTDKVVIDLKISRLVPEYSEDPEAQGETWEQRPGGIWLKRTAKRHASDSGKAITAIDVLFGADAVDPRIGWEVRDTPLLLDSRTEELETRISVRRGDPPKTKKPVPRINENGRFKIMQLADLHLSTGLGACRDPVPAEPVPGQKCEADPRTLEFVERLLDEEQPDFVVLSGDQVNGETSRDAQSALFKSVKLLVDRKIPYAAIFGNHDDEGNLKRPELMTILEDLPYSLSTAGPEEIDGVGNYYVEILGRGSTTHSALTLYLLDSHSYSPDERQFRGYDWIKPSQIRWFKNTAQGLKTKHHEYTHMHMNMAFIHIPLPEYRDPNNYYRGNWTEIPTAPGFNSGFKDALEEEGILFVSCGHDHVNDYCMLNRDNEEKPSLWMCYGGGAGFGGYGGYGGYVRRVRFYDFDMNPGRVVTYKRLEYGETEAKIDEMMIIDGGIVKGPEQEE
>XP_015411319_Aspergillus_nomiae
LWPAILHHASALGSFSSIWNLPGVFTTNMTRRFVRAGVQLAVFAVCILVFVVTLDNRFRVLPNAIHGHLPSHYSGLVVTDVTIKSCSHINPFSKCNPISKSWTQVDKDLYLRTGWTSTAFVQFERKKEEDLLPTDKVVIDLKISRLVPETTENTKDGEKDEATWEPRPGGIWLRRTAKRHASDSQTAITLVDVLFGADAVDPRIGWEVRDTPLLLDSRTEDLEARISIQRGDPQKMKKPVPRINEHGRFKIMQLADLHLSTGLGSCRDPIPAEPVPGQKCEADPRTLEFVERLLDEEKPDMVVLTGDQVNGETSKDAQSALFKSVKLLVDRKIPYAAIFGNHDDEGNLNRSELMAMLEQLPYSLSSAGPEDIDGVGNYIVEVLGRGTSAHSALTLYLLDSHSYSPDERQFRGYDWIKPSQIRWFKNTAQGLKRKHHEYAYMHMNMAFIHIPLPEYRDPNNLFIGNWDEPPTAPGFNSGFKDALEEEGILFVSCGHDHVNDYCMLNNNKDEKPSLWMCYGGGVGFGGYGGYKDYVRRVRFFDFDMNAGRVMTYKRLEYGETEAKIDEQMIVDGGAVRGL
>XP_001816781_Aspergillus_oryzae 
MTRRFVRAGVQLAIFALCILVFVVTLDNRFRVLPAAIHGHLPSHYSGLVVTDVTIKTCSHINPFSKCKPTSQSWTQVDKDLYLRTGWTSTAFVQFERKKEEDLLPTDKVVIDLKISRLVPETTEDTKDGEKDEETWEPRPGGIWLRRTAKRHASDSQTAITLVDVLFGADAVDPRIGWEVRDTPLLLDSRTEELEARLSIQRGDPQKMKKPVPRINEHGRFKIMQLADLHLSTGLGLCRDPIPAEPVPGQKCEADPRTLEFVERLLDEEKPDMVVLTGDQVNGETSKDAQSALFKSVKLLVDRKIPYAAIFGNHDDEGNLNRSELMAILEQLPYSVSSAGPEDIDGVGNYIVEVLGRGNSAHSALTLYLLDSHSYSPDERQFRGYDWIKPSQIRWFQNTAQGLKRKHHEYTYMHMNMAFIHIPLPEYRDPNNLFIGNWDEPPTAPGFNSGFKDALEEEGILFVSCGHDHVNDYCMLNNNKDEKPSLWMCYGGGVGFGGYGGYKDYVRRVRFFDFDMNAGRVMTYKRLEYGETEAKIDEQMIVDGGAVRGLS
>XP_040636453_Aspergillus_ruber
MTRRIVRAGVQLALFAGFILLLVLFLDSRYRVLPASIHGHLPTHYSGLVVTDVTVSTCSSFNVFSNCKVNKDTWTRVDKDLYLRTGWTSSAYIHFERKREEELLPADRVVLDMKIGRLNPQLMEGVSKSDVELWEQRPGGIWLKRTAKRHASDSQTTITSVDVLFGADAVEPRLGWEVRDTPLLLNSWTEQLEARVTVRRGDPQKTKRAVPRINDDGRFKIMQLADLHMSTGLGACREPVPVELVPGQSCEADPRTLDFVERLLDEEKPDLVILSGDQVNGETSKDAQSALFKPVKLFVDRKIPYAAIFGNHDDEGDLNRLELMGIYEDLPYSLSSAGPNDIDGVGNYIVEVLGSGKSAHSALTLYLLDTHSYSPDERQFRGYDWIKPNQIRWFQNEAQGLKTKHQAYTHMHMNMAFIHIPLPEYRDNHNYFRGGWPEAPTAPGFNTGFKDAMEEQGVLFVSCGHDHANDYCMLNKDKNGKPSSWMCYGGGSGLGGYGGYNDYVRRVRFFDFDMNAGRVVTYKRLEWGEIESRIDEMMIIDGGTVKGPDGAS
>XP_040701336_Aspergillus_sydowii
MGSITDLPYLKTNPKVIFFSDFDGTITLEDSNDHMVDNLGYGQAKRRAGNVAVLENKATFRDAFRDMLDSVKTPFNECLEILQKNMRLDPHFTEFYYWAKENNVPIVILSSGMVPVIQTLLETLLGHKLDDHLTIVANDVESRDGKDINTPGGWQIKYHDDSHFGHNKSLEIKPYAAVPLDERPTLLYAGDGVSDLSAAAETDLLFAKAGKDLITFCEREGMPYTVFENWSSILATTKDILSGKVSVKKVRAGVQLAIFAIVVLLLIVTLDNRFRVLPASIHGHLPSHYSGHVVTDVTVVTCSVLNILSGCKPSSPEWTQIEKDLYLRSGWTSAAYVQFQRKKEQDLLPSDKVVIDLKIGRLEPEFNNDPKEDKIAWEQRPGGLWLKRTAKRHASDSHNAITSVDVLFGADAVDPRAGWEVKDTAVLLDSRTEDLEARLTVRRGNPSKIKKPVPRINENGRFKIMQLADLHLSTGLGHCRDPVPEELVPGQGCEADPRTLDFVEKLLDEEQPDLVILSGDQVNGETSKDAQSPLYKSVKLLVDRKIPYAAIFGNHDDEGNLDRQQTMAFLEELPYSLSSAGPEDVDGVGNYILEVLGRGNTVHSALTLYLLDSHSYSPDERQFRGYDWIKPSQIRWFKNTAQGLKNKHHEYAYMHMNMAFIHIPLPEFAQRGNYFRGNWSEPSTAPGFNSGFKDALEEEGILFVGCGHDHANDYCALSKNSAEKPSLWMCYGGGSGFGGYGGYGGFIRRVRFYDFDMNAGRAVTYKRLEYGDVDSRIDEMMIVDGGAVKGPG
>XP_001212333_Aspergillus_terreus
MTVSTLPYMKTNPKIIFFTDFDGTITLQDSNDFLHSSLPSARYVLTDRLFLHHSDAFRDMLDSVKTPYNECIDQLRKNMRLDPHFVEFYNWSKENNVPIVVLSSGMIPIIRALFESLLGNTPDDHLHIVANDVESRGGKDINTEGGWQIKYHDDSHFGHDKSLEIKPYAALPDGVRPTLLYAGDGVSDLSAAAETDLLFAKKGNDLVTFCERKGMPFTVFENWSSILATTKDILSGKVTAKQVRAGVQLALVAFFILILVVTLDNRFRVLPASIHGHLPSHYSGFAITDVTVVTCSSINPFSNCKPRSESWTVVEKDLYLRTGWTSSAFIHFEHKKEEELSSSDKVVIDLKISRLVPESTDESKKDGGVWEERPGGIWLKRTAKRHASDSQKAITAIDVLFGADAVDPRAGWEVKDTPLLLDSRTENTEARISVRRGHPTKNKKPVPRINENGRFKIMQLADLHLSTGLGACRDPVPIEPVPGQKCEADPRTLEFVERLLDEEQPDMVVLTGDQVNGETSRDAQSAIFKSVKLLVDRKIPYAAIFGNHDDEGNLSREQSMQILEDLPYSLSSAGPEEVDGVGNYIVEVLGRGTTGNSALTLYLLDTHSYSPDERQFRGYDWIKPSQIRWFKTTAQSLKTKHHEYTYMHMNMAFIHIPLPEYRDPQNYYRGNWSEAPTAPGFNSGFKDALEEEGILFVSAGHDHVNDYCMLNKDQNEKPSLWMCYGGGAGFGGYGGYGGYIRRIRFFDFDMNSGRVVTYKRLEFGETEAKIDEMMIVDGGAVKGPQENS
>XP_022490933_Penicillium_arizonense
MARRLVRASVQLGLVATFILLVIVVLDNRFRVLPSSIHGHLPSHYSGYVITDVTVTTCSSINPFSSCKLDPDHWYRVDKDLYLRTGWTSSAYIQFKRKKEEELGPDDKVVVDLKISRLTPPSESVAKQTEIGAWEPRPGGLWLRRSSSRHASDSESAVTYVDVLYGADAVDPRPNWEVKDTPILLDSRTEQLETRLSIRRGHPTKPKKPTPRINENGKFKVMQLADLHMSTGLGLCRDPVPAELVPGQKCEADPRTLEFVERLLDEEKPDMVVFSGDQVNGETAPDAQSALFKSVKLLVDRKIPYAAIFGNHDDEGDLNRAQLMTIYEDLPYSLSAAGPEDIDGVGNYIVEILDRGKSTHSALTFYFLDTHSYSPDERQFRGYDWIKPSQTRWFKNTAQSLRRKHLEYSHIHMNVAFIHIPLPEYRTSGKYFKGAWMEAPTAPGFNSGFKDALEEEGVLFVSCGHDHVNDYCMLEQDANEKPSLWMCYGGGVGMGGYGGYDNFVRRVRFFDFDMGPGRVSTYKRLEWGQTEAKIDEMMIVDGGTVNGPNEAS
>XP_014534773_Penicillium_digitatum
MARRLVRASVQLGLFTTFILLLVVILDNRFSVLPSSIHGHLPSHYSGYVITDVTVTTCSSINPFSSCKLDPETWYRVDKDLYLRSSWTSSAYVQFRRKKEEELGPDDKVVIDLKISRITPPSELVGKTELEAWEPRPGGIWLKRSSSRHASDSENAVTYLDVLYGADAVDPRPNWEVKDTPILLDSWTEQLETRLSIRRGHPQAKPKKPVPRINENGKFKVMQLADLHMSTGLGHCRDPVPVETVAGQKCEADPRTLEFVERLLDEEKPDMVVFSGDQINGETAPDAQSALYKSVKLLVDRKIPYAAIFGNHDDEGDLNREQLMSLYEDLPYSLSAAGPEDIDGVGNYVVEVLDWGKSTHSALTLYFLDTHSYSPDERQFRGYDWIKPSQTRWFKNTAQSLRRKHQEYNHIHMNVAFIHIPLPEYRTSGKYFKGAWMEPPTAPGFNSGFKNALEEEGVLFVSCGHDHVNDYCMLDQGENLKPSLWMCYGGGVGLGGYGGYDDFVRRVRFFDFDRGPGRVTTYKRLEWGQTESKVDEMLIVDGGAVNGPDEAF
>XP_016601517_Penicillium_expansum
MARRLVRASVQLGLFATFIILVIVILDNRFSVLPSSIHGHLPSHYSGYVITDVTVTTCSSLNPFSSCKLDPETWYRVDKDLYLRSGWTSSAYVQFRRKKEEELGPDDKVVIDLKISRITPPSESVGKTEIEAWEPRPGGIWLKRSSSRHASDSEKAVTYLDVLYGADAVDPRPNWEVKDTPILLDSRTEQLETRLSIRRGHPQAKPKKPVPRINENGKFKVMQLADLHMSTGLGHCRDPVPAEAVAGQKCEADPRTLEFVERLLDEEKPDMVVFSGDQVNGETAPDAQSALYKSVKLLVDRKIPYAAIFGNHDDEGDLNREQLMSIYEDLPYSLSAAGPEDIDGVGNYVVEVLDWGKSTHSALTLYFLDTHSYSPDERQFRGYDWIKPSQTRWFKNTAQSLRRKHQEYNHIHMNAAFIHIPLPEYRTSGKYFKGAWMEPPTAPGFNSGFKSALEEEGVLFVSCGHDHVNDYCMLEQDENSKPSLWMCYGGGVGLGGYGGYDDFVRRVRFFDFDRGPGRVSTYKRLEWGQTEAKIDEMMIVDGGTVNGPDKAS
>XP_040651681_Penicillium_griseofulvum
MGSNALPYMETKPKLIFFTDFDGTITVDDSNDFMIDTLGFGREKRLALGDRVLNETLSFRDAFREMLESIKTPYNECIETLLKNMKLDPYFEEFYYWAKENNVPIVILSSGMRPIISALLEKFLGHKPASHLTIISNEPVSRDGKDINSEGGWQIEYHDDSHFGHDKSLEIKPYATLPDGERPILLYAGDGISDLSAAAETDLLFAKQGKDLVTYCQRRGMPYTTFKNWSTILSTSKDILSGKLSPSDVAAKPSLGPCQGDIYLIMARRLVRASVQLVLFATFILLLVVVLDNRFSVLPSSIHGHLPSHYSGYVITDVTVTTCSTLNPFSSCKLDPEAWYRVDKDLYLRSGWTSSAYVQFRRKKEEELGLDDKVVIDLKISRLTPTSEFVGKTEIEAWEPRPGGIWLKRSSSRHASDSEKAVTYIDVLYGADAVDPRPNWEVKDTPILLDSMTEQLETRLSIRRGHPQAKPKKPVPRINENGKFKVMQLADLHMSTGLGHCRDPVPVEAVAGRKCEADPRTLEFVARLLDEEKPDMVVLSGDQINGETAPDAQSALYKAVKLLVDRKIPYAAIFGNHDDEGDLNREQLMTIYEDLPYSLSAAGPEDIDGVGNYVVEVLDWGKSTHSALTLYFLDTHSYSPDERQFRGYDWIKPSQTRWFKNTAQSLRSKHQEYNHIHMNAAFVHIPLPEYRASGKYFKGAWMEPPTAPGFNSGFKDALEEEGVLFVSCGHDHVNDYCMLEQDTNEKPSLWMCYGGGVGFGGYGGYDDFVRRVRFFDFDRGPGRVSTYKRLEWGQTEAKIDEMMIVDGGAVKGPDAASQ
>XP_038928838_Penicillium_roqueforti
MARRLVRASVQLGLFATFILLVVVILDNRFSVLPSSIHGHLPSHYSGYVITDVTVTTCSSLNPFSSCKLDPETWYRVDKDLYLRSGWISSAYVQFKRKKEEELGPDDKVVIDLKISRITPPSEFVAKTEVESWEPRPGGIWLKRSSSRHASDSENAVTYVDVLYGADAVDPRPNWEVKDTPILLDSKTEELETRLSIRRGHPQAKPKKPVPRINDNGKFKVMQLADLHMSTGLGHCRDPVPAEAVAGQKCEADPRTLEFVERLLDEEKPDMVVFSGDQINGETAPDAQSALYKSVKLLVDRKIPYAAIFGNHDDEGDLNREQLMTIYEDLPYSLSAAGPEDIDGVGNYVVEVLDWGSSTHSALTLYFLDTHSYSPDERQFRGYDWIKPSQTRWFKNTAQSLRSKHQEYNHIHMNVAFIHIPLPEYRTSGKYFKGTWMEPPTAPGFNSGFKNALEEEGVLFVSCGHDHVNDYCMLEQDDNAKPSLWMCYGGGVGMGGYGGYDDFVRRVRFFDFDRGPGRVSTYKRLEWGETEAKIDEMMIVDGGAVKGPEPAS
>XP_002564303_Penicillium_rubens
MARRLVRASVQLGLFATFILLVVVILDNRYSVLPSSIHGHLPSHYSGYVITDVTVTACSSLNPFSSCKLDPESWYRVDKDLYLRSGWTSSAYVQFKRKKEEELGPDDKVVIDLKISRLTPQSESVGKSEIEAWEPRPGGIWLKRSSSRHASDSESAVTYVDVLYGADAVDPRPNWEVKDTPILLDSRTEELETRLSIRRGHPQAKLKKPVPRINENGKFKVMQLADLHMSTGLGHCRDPVPTEAETGQKCEADPRTLEFVERLLDEEKPDMVVFSGDQVNGETAPDAQSALYKSVKLLVDRKIPYAAIFGNHDDEGDLNREQLMALYEDLPYSLAVAGPEDIDGVGNYVVEVLDWGKSTHSALTLYFLDTHSYSPDERQFRGYDWIKPSQTRWFKNTAQSLRRKHQEYNHIHMNVAFIHIPLPEYRSSGKYFKGSWMEPPTAPGFNSGFKDALEEEGVLFVSCGHDHVNDYCMLEQDDNSKPSLWMCYGGGVGLGGYGGYDDFVRRVRFFDFDRGPGRVSTYKRLEWGQTEAKIDEMMIVDGGTVNSPEEAT
>XP_040816826_Penicillium_solitum
MARRLVRASVQLGLFATFILLVIVILDNRFSVLPSSIHGHLPSHYSGYVITDVTVTTCSSLNPFSSCKLDPETWYRVDKDLYLRSGWTSSAYVQFRRKKEEELGPDDKVVIDLKISRLTPPSELVGKTKIEAWEPRPGGIWLKRSSSRHASDSENAVTYIDVLYGADAVDPRPNWEVKDTPILLDSRTEELETRLSIRRGHPQAKPKKPVPRINENGKFKVMQLADLHMSTGLGHCRDPVPAEAVAGQKCEADPRTLEFVERLLDEEKPDMVVFSGDQINGETAPDAQSALYKSVKLLVDRKIPYAAIFGNHDDEGDLNREQLMTIYEDLPYSLAAAGPEDIDGVGNYVVEVLDWGKSTHSALTLYFLDTHSYSPDERQFRGYDWIKPSQTRWFKNTAQSLRRKHQEYNHIHMNVAFIHIPLPEYRAQGKYFKGAWMEPPTAPGFNSRFKDALEEEGVLFVSCGHDHVNDYCMLDQDENSKPSLWMCYGGGVGLGGYGGYDDFVRRVRFFDFDRGPGRVSTYKRLEWGQTEAKIDEMMIIDGGAVRGPDGTS
>XP_022583833_Penicilliopsis_zonata
MGSTTLPYMKTNPKIIFFTDFDGTITLQDSNDYMTDNLGYGVEKRRAGNLAVLEGRMSFRDSFSDMLASVKTPFNECIRILQEKMKLDPHFVEFYYWAKENNVPIVVLSSGMVPVIQSLFETLLGHKIDSHMYIVANEVESRDGKDINTEGGWQIKFHDESHFGHDKSREIKPYAALPDNERPTLLYAGDGVSDLSAAAETDLLFAKKGHDLVTYCEREGMPFTLFETWESILATTKDIESGKVSIKKVRTAVQLGIITTIVLLLVLLLDNRVKLLPASIHGHLPTHYPGYVVTDVTIASCSSIGLFSKCRLDPERWTRIEKDLYLRTGWTSSAFLHVERKKEEELLPTDKVVVDLKISRLEPTLTDETKADTEVWEQRPGGIWLKRTAQRHASDSQLTITAVDVLFGADAVDPRLNWEVKDRPLMLDSRTEELETRLTIRRGTPPKNKLPVPRINDNGRFKIMQLADLHLSTGLGACRDAVPAELKPGQKCDADPRTLDFVERLLDEEKPDLVVLTGDQVNGETAADAQTALFKSVKLLVDRQIPYAAIFGNHDDEGDLKRAQQMAILEELPYSLSVAGPEEVDGVGNYIVEVLGHGSTTHSALTLYLLDTHSYSPDERQFRGYDWLKPSQIGWFTSTAEGLKKKHREYTHIHMNMAFIHIPLPEYRETNNYYQGSWTEAPTAPGFNSGFMDALEKEDILFVSSGHDHVNDYCMLDKDDNGKPALWMCYGGGVGFGGYGGYGGYVRRVRFFDFDMGPGRVVTYKRLEHGDTEARIDEMMIVDGGAVKAPVGVA
>XP_016618955_Cladophialophora_bantiana
MTRRLVRTGIQLGLIIAIVLFLVVFLDNRYRVLPNAIHSHLPAHHPGFVVTDVTVVTCSSLNPFSRCTVDGEDWHRIEKDLYLGKGFLSKAYLYVQRKREDDLKTHEEVVTDVRIGRLQPSVVDPTSKDERWESRPAGIWIKLSSKRHDKMVTGVDVLFGADAVDPRSNWEIQDISLFIDADRESPEPRLTVRKGPALKVERPIPRIRKDGKFKIMQAADLHLATGLGKCRHALPEGQRCEADPRTLDFIARMIEDEKPDFVVLTGDQVNGDTAPDAQTAIFKYSEMFARHRIPYAGIFGNHDDEGNLNRAESMAVMDGLPYSLSTAGPEDVEGVGNYVVEILGRGSTSHSALTLYMLDTHSYSPDEQHYHGYDWLKQSQIDWFKTTSQSLKRKHKEYTHIHMDLAFIHIPLPEYRNPDNLAWVGNWTEPPTAPAYNSNFKDALVEENILVVSCGHDHVNDYCLPANNKDKKAALWMCYGGGAGFGGYGGYYGYHRRVRFFEMDMNEARITTWKRLEWGDEETLKRRIDEQIVVDGGRVVTGM
>XP_008725733_Cladophialophora_carrionii
MTRRIVRTGIQLSVISVLLFIIVAFLDNRYRVLPNAIHSHLPAHHPGFVVTDVTVVTCSSLNPFSKCTVEGPGWHRINKDLYLGKGYVSSAYLVVKRKPEDDLSAHEEVVTDLRVGRLQPSSVDPTAKDERWESRPAGIWVKLSTKRHAADMVTGVDVLFGADAVDPRSNWQVQDLSLFLDADRDSAEPRLTVRRGPALKVEKPVPRIRKDGKFKIMQAADLHLATGLGKCRNALPEGQPCDADPRTLDFIARMIEEEKPDFVVLTGDQVNGDTAPDAQTAIFKYSEMFARHRIPYAGIFGNHDDEGNLNRAESMAVMDGLPFSMSTAGPEDVDGVGNYYVEILGRGSTSHSALTLYLLDTHSYSPDENHYHGYDWLKPSQIDWFKTTAQSLRRKHKEYTHIHMDLAFIHIPLPEYRNPDGLSHVGNWTEPPTAPAYNSNFKDALLDENVLLVSCGHDHVNDYCLPSLGRDKRPALWMCYGGGAGFGGYGGYYGYHRRVRFFEMDMNEARITTWKRLEWAETEAALKQRVDEQIVVDGGRVVTGM
>XP_016242984_Cladophialophora_immunda
MTRRLVRTGIQLGLLVTIVLFLVVFLDNRYRVLPNAIHSHLPAHHPGFVVTDLTVVTCSSLNPFSRCTVDGEDWHRVEKDLYLGKGFLSKAYLYVQRQREDDLSTHAEVVTDVKIGRLQPSAVDPTSKDERWESRPAGIWIKLSSKRHDKMVTGVDVLFGADAVDPRSNWEIQDISLFIDADRESPEPRLTVRKGPALNAERPVPRIRKDGKFKIMQAADLHLATGLGKCRHALPEGQECEADPRTLDFLARMIEDEKPDFVVLTGDQVNGDTAPDAQTAIFKYSEMFARHKIPYAGIFGNHDDEGNLNRAESMAIMDGLPYSLSTAGPEDVDGVGNYVVEILGRGSTSHSALTLYMLDTHSYSPDEQHYHGYDWLKQSQIDWFKTTSQSLKRKHKEYTHIHMDLAFIHIPLPEYRNPDNLAWVGNWTEPPTAPAYNSNFKDALVEEHILLVSCGHDHVNDYCLPANDKDKKAALWMCYGGGAGFGGYGGYYGYHRRVRFFEMDMNEARITTWKRLEWGDEETLKRRIDEQIVVDGGKVVTGM
>XP_007741541_Cladophialophora_psammophila
MTRRLVRTGIQLGLIITIVLFLVVFLDNRYRVLPNAIHSHLPAHHPGFVVTDMTVVTCSSLNPFSRCTVDGEDWHRIEKDLYLSKGFLSKAYLYVQRKREDDLRTHEEVVTDVRIGRLQPSAVDPTSKDERWESRPAGIWIKLSSKRHDKMVTGVDVLFGADAVDPRSNWEIQDISLFIDADRESPEPRLTVRKGPALKVERPIPRIRKDGKFKIMQAADLHLATGLGKCRHALPEGQGCEADPRTLDFIARMIEDEKPDFVVLTGDQVNGDTAPDAQTAIFKYSEMFARHKIPYAGIFGNHDDEGNLNRAESMAVMDGLPYSLSTAGPEDVEGVGNYVVEILGRGSTSHSALTLYMLDTHSYSPDEQHYHGYDWLKQSQIDWFKTTSQSLKRKHKEYTHIHMDLAFIHIPLPEYRNPDNLAWVGNWTEPPTAPAYNSNFKDALIEENILVVSCGHDHVNDYCLPANNKDKKAALWMCYGGGAGFGGYGGYYGYHRRVRFFEMDMNEARVTTWKRLEWGDEETLKRRIDEQIVVDGGRVVTGM
>XP_018697281_Fonsecaea_erecta
MTRRLVRTGIQLGVLVTIVFFVVVFLDNRYRVLPNAIHSHLPAHHPGFVVTDLTVVTCSSLNPFSRCTVDGADWHRVEKDLYLGKGFLSKAYLYVQRQREDDLSTHAEVVTDVKIGRLQPSVVDPTSKDERWESRPAGIWIKLSSKRHDSMVTGVDVLFGADAVDPRSNWEIQDISLFIDADRESPEPRLTVRKGSALKVERPVPRIRKDGKFKIMQAADLHLATGLGTCRHALPEGEECEADPRTLDFLARMIEDEKPDFVVLTGDQVNGDTAPDAQTAIFKYSEMFARHKIPYAGIFGNHDDEGNLDRAESMAVMDGLPYSLSTAGPEDVEGVGNYVVEILGRGSTSHSALTLYMLDTHSYSPDEQHYHGYDWLKQSQIDWFKATSQSLKRKHKEYTHIHMDLAFIHIPLPEYRNPDNLAWVGNWTEPPTAPAYNSNFKDALVEEHVLLVSCGHDHVNDYCLPANNKEKKPALWMCYGGGAGFGGYGGYYGYHRRVRFFEMDMNEARITTWKRLEWGDEETLKRRIDEQIVVDGGKVVTGM
>XP_022517476_Fonsecaea_monophora
MTRRLVRTGIQLGVLITIVLFLVLFLDNRYRVLPNAIHSHLPAHHPGFVVTDLTVVTCSSLNPFSRCTVDGENWHRVDKDLYLGKGFLSKAYLYVERQREDDLSTHAEVVTEVKIGRLQPSVVDPASKDERWESRPAGIWIKLSSKRHDNMVTGVDVLFGHDAVDPRSNWEVQDISLFIDVDRESPEPRLTVRKGPALKVDRPVPRIRKDGKFKIMQAADLHLATGLGKCRHALPEGQECEADTRTLDFLARMIEDEQPDFVVLTGDQVNGDTAPDAQSAIFKYSEMFARHKIPYAGIFGNHDDEGNLNRAESMTIMDGLPYSLSTAGPEDVEGVGNYVVEILGRGSSSHSALTLYMLDTHSYSPDEQHYHGYDWLKQSQIDWFKSTSQSLKRKHKEYTHIHMDLAFIHIPLPEYRNPDNLAWVGNWTEPPTAPAYNSNFKDALVEENVLVVSCGHDHVNDYCLPANDKNKKPALWMCYGGGAGFGGYGGYYGYHRRMRFFEMDMNEARITTWKRLEWGDEETLKKRIDEQIVVDGGKVVTGM
>XP_016626272_Fonsecaea_multimorphosa
MTRRLVRTGIQLGLIVTIVLFLVVFLDNRYRVLPNAIHSHLPAHHPGFVVTDLTVVTCSSLNPFSRCTVDGDDWHRVEKDLYLGKGFLSKAYLYVQRQREDDLNTHAEVVMDVKIGRLQPSVVDPTSKDERWESRPAGIWIKLSSKRSDKMVTGVDVLFGADAVDPRSNWEIQDISLFIDADRESAEPRLTVRKGPAMKVERPVPRIRKDGKFKIMQAADLHLATGLGICRHALPEGQECEADPRTLDFLARMIEDEKPDFVVLTGDQVNGDTAPDAQTAIFKYSEMFARHKIPYAGIFGNHDDEGNLNRAESMAIMDGLPYSLSTAGPEDVDGVGNYVVEILGRGSTSHSALTLYMLDTHSYSPDEQHYHGYDWLKQSQIDWFKSTSQSLKRKHKEYTHIHMDLAFIHIPLPEYRNPDNLAWVGNWTEPPTAPAYNSNFKDALVEEHILLVSCGHDHVNDYCLPANNKEKKAALWMCYGGGAGFGGYGGYYGYHRRVRFFEMDMNEARITTWKRLEWAADEETLKKRIDEQIVVDGGKVVTGM
>XP_022495559_Fonsecaea_nubica
MTRRLVRTGIQLGVLITIVLFLVLFLDNRYRVLPNAIHSHLPAHHPGFVVTDLTVVTCSSLNPFSRCTVDGENWHRVDKDLYLGKGFLSKAYLYVERQREDDLSPHAEVVTEVKIGRLQPSVVDPASKDERWESRPAGIWIKLSSKRHDNMVTGVDVLFGHDAVDPRSNWEVQDISLFIDADRESPEPRLTVRKGPALKVERPVPRIRKDGKFKIMQAADLHLATGLGKCRHALPEGQECEADTRTLDFLARMIEDEQPDFVVLTGDQVNGDTAPDAQSAIFKYSEMFARHKIPYAGIFGNHDDEGNLNRAESMTIMDGLPYSLSTAGPEDVEGVGNYVVEILGRGSSSHSALTLYMLDTHSYSPDEQHYHGYDWLKQSQIDWFKSTSQSLKRKHKEYTHIHMDLAFIHIPLPEYRNPDNLAWVGNWTEPPTAPAYNSNFKDALVEENVLLVSCGHDHVNDYCLPANDKNKKPALWMCYGGGAGFGGYGGYYGYHRRMRFFEMDMNEARITTWKRLEWGDEETLKRRIDEQIVVDGGKVVTGM
>XP_013287004_Fonsecaea_pedrosoi
MTRRLVRTGIQLGVLITIVLFLVLFLDNRYRVLPNAIHSHLPAHHPGFVVTDLTVVTCSSLNPFSRCTVDGENWHRVDKDLYLGKGFLSKAYLYVERQREDDLSTHAEVVTEVKIGRLQPSVVDPASKDERWESRPAGIWIKLSSKRHDNMVTGVDVLFGHDAVDPRSNWEVQDISLFIDADRESPEPRLTVRKGPALKVERPVPRIRKDGKFKIMQAADLHLATGLGKCRHALPEGQECEADTRTLDFLARMIEDEQPDFVVLTGDQVNGDTAPDAQSAIFKYSEMFARHKIPYAGIFGNHDDEGNLNRAESMTIMDGLPYSLSTAGPEDVEGVGNYVVEILGRGSSSHSALTLYMLDTHSYSPDEQHYHGYDWLKQSQIDWFKSTSQSLKRKHKEYTHIHMDLAFIHIPLPEYRNPDNLAWVGNWTEPPTAPAYNSNFKDALVEENVLVVSCGHDHVNDYCLPANDKNKKPALWMCYGGGAGFGGYGGYYGYHRRMRFFEMDMNEARITTWKRLEWGDEETLKRRIDEQIVVDGGKVVTGM
>XP_007759118_Cladophialophora_yegresii
MTRRIVRTGIQLSVFSVFLFIIIVFLDNRYRVLPNAIHSHLPAHHPGFVVTDLTVVTCSSLNPFSKCTVDGPDWHRINKDLYLGKGYVSSAYLVVKRKPEDDLSAHEEVVTDLRIGRLQPSSVDPTAKDERWESRPAGIWVKLSTKRHAADMVTGVDVLFGADAVDPRSNWQVQDLSLFLDADRDSAEPRLTVRRGPALKVEKPVPRIRKDGKFKIMQAADLHLATGLGKCRHALPEGQPCEADPRTLDFIARMIEEEKPDFVVLTGDQVNGDTAPDAQTAIFKYSEMFARHRIPYAGIFGNHDDEGNLNRAESMAVMDGLPFSMSTAGPEDVEGVGNYYVEILGRGSTSHSALTLYLLDTHSYSPDENHYHGYDWLKPSQIDWFRTTAQSLRRKHKEYTHIHMDLAFIHIPLPEYRNPDGLSHVGNWTEPPTAPAYNSNFKDALLDENVLLVSCGHDHVNDYCLPSLGRDKKPALWMCYGGGAGFGGYGGYYGYHRRVRFFEMDMNEARITTWKRLEWAETEAALKQRVDEQIVVDGGRVVTGM
>XP_016237453_Exophiala_spinifera
MTRRLFRTGIQLAVIATVVLFTVIFIDNRYRVLPTSIHNHLPAHHPGFVVTDITVVTCSSLNPFSSCTKDGPYWHRINKDLYLNKGYLSKAYLLVERKRDTDLKPHEEVVLDIKVGRIQPSNVGVNSKDERWESRPAGIWIKKSAKRNDDHKIVTGVDVLFGADAADPRSNWNILDISLFIDGGSNTAEPRLTVRKGPAIRVEKPVPRIRKDGRFKIMQAADLHLATGLGECRHALPGGSKCEADPRTFEFLERLIDEEKPDFVVLTGDQVNGDTAPDSQTAIYKYSELFARHRIPYAGIFGNHDDEGNLDRAASMAIMDGLPYSLSTAGPEDVDGVGNYVVEILGRGSTSHSALTLYMLDTHAYSPDEHKYHGYDWLKQSQIDWFKTTSQHLKRKHREYTHIHMDLAFIHIPLPEYRNPDGLKWVGNWTEPPTAPAYNSNFKDALVEEGIVMVSCGHDHVNDYCLPALDKEKKKPALWMCYGGGAGFGGYGGYYGYHRRVRFFDFDMNEARITTWKRLEWGDTKSRIDEQIIVDGGKVVVDL
>XP_016267704_Exophiala_oligosperma
MTRRLFRTGIQLGVIATLVLLTIIFLDNRYRVLPTSIHNHLPAHHPGFVVTDITVVTCSSLNPFSSCTKDGAYWHRINKDLYLNKGYISKAYLLVERKRETDLKPHEEVVHDIKVGRLQPSSIGTTSKDERWESRPAGIWIKKSAKRNDEHKIVTGVDVLFGADAADPRSNWNVQDISLFIDGGSNAAEPRLTVRKGPAIKVEKPIPRIRKDGKFKIMQAADLHLATGLGECRHALPERSKCEADPRTFEFLERLIDEESPDFVVLSGDQVNGDTAPDSQTAIYKYSELFARHRIPYAGIFGNHDDEGDLDRAASMAIMDGLPYSLSTAGPEDVDGVGNYVVEILGRGSTSHSALTLYMLDTHAYSPDEHKYHGYDWLKQSQIDWFKTTSQHLKRKHREYTHIHMDLAFIHIPLPEYRNPDGLKWVGNWTEPPTAPAYNSNFKDALVEEGIVMVSCGHDHVNDYCLPALDKDKKKPALWMCYGGGAGFGGYGGYYGYHRRVRFFDFDMNEARITTWKRLEWGDTKSRIDEQIIVDGGKVVVDL
>XP_013317511_Exophiala_xenobiotica
MTRRIVRTGIQLGVLLTLVLFTVVFLDNRYRVLPTSIHNHLPAHHPGFVVTDLTVVTCSSLNPFSSCTKDGEYWHRINKDLYLGKGYITKAYLLVERKRESDLKPHEEVIHDIKIGRIQPSAVDPLSKDERWESRPAGMWVKKSAKRTDESKIVTGVDVLFGADAADPRSNWAVQDISLFIDGGSDAPEPRLTVRKGPALKKVEKPIPRIRKDGKFKIMQAADLHLSTGLGKCRHALPEGTKCEADPRTLEFVERLLDDEKPDLVILSGDQVNGDTAPDAQSAIYKYSELFARHRIPYAGIFGNHDDEGNLDRAASMAIMDGLPYSLSTSGPGDVDGVGNYVVEVLGRGSTSHSALTLYMLDTHSYSPDEHQYHGYDWLKQSQIDWFRATSQSLKRKHKEYTHIHMDLAFIHIPLPEYRNPDGLKWVGNWTEPPTAPAYNSNFKDALVDEGIVLVSCGHDHVNDYCLPGLDKDKKKPALWMCYGGGAGFGGYGGYYGYHRRIRFFDFDMNEARITTWKRLEWGNTESKIDEQIIVDGGKVVVDM
>XP_007724501_Capronia_coronata
MTRRLVRTGIQLGVLLSIVLFVVFFLDNRYRVLPSAIHNHLPAHHPGFMVTDVTVVTCSSINPFSRCAIDSEHWHRIDKDLYLGSGYVSKAYLHVERKREDDLKPHEEVVHDIKIGRLQPPTIDPLSKNERWESRPAGLWIKKSPKSNDPSKVVTGVDVLFGADAVDPRSNWRVQDLGLFIDAEADTPEPRLTVRKGPALQKFEKPVPRIRKDGKFKIMQAADLHLSTGLGKCRDALPEGRKCEADPRTLEFIERMIDEESPDFIVLTGDQVNGETAPDAQTAIFKYSEMFARHKIPYAGIFGNHDDEGNLDRAGSMAIMDGLPYSLSTAGPEDVEGVGNYVVEILGRGSTAHSALTLYMLDTHSYSPDERQYHGYDWLKQSQIDWFKSTSQSLKRKHKEYTHIHMDLAFIHIPLPEYRNPDQLPWVGNWTEPPTAPAYNSNFKDALVEEGVVAVSCGHDHVNDYCLPALDKEKKQPALWMCYGGGAGFGGYGGYYGYHRRVRFFDFDMNEGRIATWKRLEWGDTEKRIDEHIIVDGGKVVVDV
>XP_007737560_Capronia_epimyces
MAQCPPLSVADQYSQVRTSIQLGVILSILLFIVFFLDNRYRVLPSAIHNHLPAHHPGFVVTDVTVVTCSSINPFSRCSIDSEHWHRINKDLYLGSGYVSKAYFHVERKREDALGPHEEVVYDIKIGRLQPSSVDPLSKDERWESRPGGIWIKKSAKKTDPSKIVTGVDVLFGADAVDPRSNWRVQDLGLFVDAHGDTPEPRLTVRKGPALKVEKPVPRIRKDGKFKIMQVADLHLSTGLGKCRDALPEGQKCEADPRTLEFIEKLLDNEKPDFVVLTGDQVNGDTAPDAQTAIFKYSEMFAKYKIPYAGIFGNHDDEGNLDRAESMAIMDGLPYSLSTAGPEDVEGVGNYVVEILGRGSTSHSALTLYMLDTHSYSPDERQYHGYDWLKQSQIDWFKSTSQSLKRKHKEYTHIHMDLAFIHIPLPEYRNPDQLPWVGNWTEPPTAPAYNSNFKDALVEEGIVAVSCGHDHVNDYCLPALNKEKKPALWMCYGGGAGFGGYAGYYGYHRRVRFFDFDMNEGRITTWKRIEWGDTESRIDEQIVVDGGKVVVDV
>XP_009159995_Exophiala_dermatitidis
MTRRIVRTSIQLGVLMSVVLFLVIFLDNRYRVLPTAIHNHLPAHHPGFVVTDVTVVTCSSLNPFSRCTLDSDHWHRIEKDLYLGSGYVSKAYLHVQRKREDDLEPHEEVVHDIRIGRLQPTSTDTQSTDERWESRPAGLWIKKSPKRTDPSKLVTGVDVLFGADAVDPRTNWQVQDRGLFIDNNGDNPEPRLTVRKGPAIKVEKPVPRIRKDGKFKIMQAADLHLSTGLGKCRDALPKGQPCEADPRTLEFVERLIDDENPDFVVLTGDQVNGDTAPDAQTAIFKYSEMFAKHKIPYAGIFGNHDDEGNLDRAESMAIMDGLPYSLSTAGPEDVEGVGNYVVEILGRGSTSHSALTLYMLDTHSYSPDERQYRGYDWLKKSQIEWFKSTSSR
>XP_013256937_Exophiala_aquamarina
MTRRIVRTGFQLGTLTIIVLIIVLFLDNRYRVLPNAIHNHLPAHHPGFVVTDITVVTCSSINPFSRCSLDGEHWHRIDKDLYLGKGFISKAYLHVQRKLEDDLQPHEELVFDVKVGRIQPSSTDATSKDIRWESRPCGVWIKKSSKRHINDPSKVVTGVDVLFGADAADPRSNWRVQDISLFIDATGNTPEPRLTVRKGPAIKIDKPVPRIRKDGKFKIMQAADLHLATGFGKCRHALPEGQPCEADPRTLEFVERLLEDEKPDFIVLSGDQVNGDTAPDAQSAIYKYSELFARHKIPYAGIFGNHDDEGNLDRAESMAIMDGLPYSLSTAGPEDVEGVGNYVVEILGRGSTSHSALTLYLLDTHSYSPEEKKYHGYDWLKQSQIDWFKSTSQSLKRKHKEYTHIHMDLAFIHIPLPEYRNPDALTWVGNWTEPPTAPAYNSNFKDALVQEGIVMVSCGHDHVNDYCLPANGPDNKPALWMCYGGGAGFGGYGGYYGYHRRIRFFDFDMNEARISTWKRLEWGDTQSRIDEQIIVDGGRVIVGM
>XP_016227113_Exophiala_mesophila
MTRRIVRTGIQLGIIGTVALILVIFLDNRYRVLPNAIHNHLPAHHPGFVVTDLTVVTCSSLNPFSRCTLEGEYWHRINKDLYLGKGFISKAYLHVERKREEDLALHEELVFDVKVGRIQPSTADATSKDIRWESRPSGIWIKKSSKRHISDPKEVITGIDVLFGADAADPRSNWAVQSIPLLIDSSDGNDPQPHLTIRKGAAIKVEKPVPRIRKDGKFKIMQAADLHLATGIGTCRHALPEGQPCEADIRTLEFVERLLEDEKPDFIVLSGDQVNGDTAPDAQSAIYKYSALFARHKIPYAGIFGNHDDEGNLNRAESMAIMDGLPYSLSTAGPEDVEGVGNYVVEILGRGSTSHSALTLYMLDTHSYSPEEKKYHGYDWLKQSQIDWFKSTSQSLKRKHKEYTHIHMDLAFIHIPLPEYRNPDKLVWVGNWTEPPTAPAFNSNFKDALIEENVLVVSCGHDHVNDYCLPANNKDKKAALWMCYGGGAGFGGYGGYYGYHRRIRFFDFDMNEARISTWKRMEWGDTKSRIDEQIIVDGGSVITGM
>XP_013269004_Rhinocladiella_mackenziei
MTRRIVRTGIQLGVLITLVVFIILFLDNRYRVLPSAIHNHLPAHHPGFVVTDVTVVTCSSINPFSRCTVDGEYWHRIDKDLHLGQGFLSKAYLHVERKLEDDLSPHEEVVFDIKIGRLQPSSVDPLSKDERWESRPAGIWVKKSAKRHDPNKQVTGVDVLFGADAVDPRSNWQVQDISLFIDAHGESPEPRLTVRKGPALKVEKPVPRIRKDGKFKIMQLADLHLSTGLGKCRNALPEGEKCDADPRTLEFVERLIDDEKPDFVVLTGDQINGDTSPDGQTGIFKYSEVLARHKIPYAGIFGNHDDEGNLDRAESMAIMDGLPYSLSTAGPEDVEGIGNYVVEILGRGSTSHSALTLYMLDTHSYSPDENHYHGYDWLKQSQIDWFKSTSQSLKRKHREYTHIHMDLAFIHIPLPEYRNPDNLKWIGNWTEPPTAPAYNSNFKDALIEEGIVLVSCGHDHVNDYCLPAQDKEKKPALWMCYGGGAGFGGYGGYYGYHRRIRFFDFDMNEARITTWKRLEWGDTQRRFDEQIIVDGGKVVVDM
>XP_017995577_Phialophora_attinorum
MATGGPTVLTDLTVRVVGTVTPPSTAEPSHSWRRIEKALYLDSSHQRGWLYVAVAKWKQLADSDLVITDIRIGERPGDVDAGPEWESRPAGIWLQRNPIEDDVCRAVTDIDVLFGSDAVDPRPRWTLTQSPLRLDADPTVPSARLTFLRGKAIGRPVGPDVLRFDGNGRFKILQISDTHMVTGVGVCDDAIDPDGNDLPDCDADPLTVQFMKQVLYLERPDLVVLAGDQLHHDILDSQSALFKAVAPMIERSIPFAAVFGNHDSEGSRALSRTAQMSILQSLPHSLCKPGPEHVDGVGNFHIEIFEPEPSEKSLATLYFLDSHGQIPSKVHNPDYAAIQKSQIDWFTSNSQRIRNTRGSDKGSSGHDLSLVFQHIPLPEFGDPNLIIRSGHRREPTEGPRVNSHFYDALLSEGVSTLACAHDHLNDFCALLPQQPAEDHGKARLRGPWLCYGGGSGFQGYCSYGSNRYHRRMRVWELDSRTQSLRTWMRVEYAAERTEELLLVRHGEIVQE
>NP_587954_Schizosaccharomyces_pombe
MMLPKRNIIHFLRKRAIFIVAAFIALLTVDYSLNTIEITDSKSGPFSLNTPIEDIRLVECFSFSPFCRPVLEFWKWARTSRNLYRSRIPWKRAYLYVKRPALYIPGETVLVEQVYVDRQLEKRNKHGIQIRYGTDGDICEFNTLLGEDVVELREGWSAVLNDFIYLGQPVLLTQRPCETPPTPSIEALKRKELSSVTLTYDDEEKKTIKILQLSDLHYSNSDRPCRDPYPYETAEDCMADAKTTAFVNELLQLEEPDFVLLTGDLINGDTSRDARSSLMKAVSPFVDYNVPFAVNFGNHDDLGDLSREELAKILSQIPGSMGLIGNVSGVGNFVLHSPRKFAIYVLDTKGDTSNRRLCPGYDAITEDQLEWLSSKVADFKYEPIQMAVLHIPLKEFCETEDLVGAFREPCSYSICDPNTAKALKSLRIPLAIAGHDHVNDFCGIHPDYNTYFCFAGGAGFGGYGGHGGYVRRARVFELDPVERAVRTWKRLEWPPEDRKLMLDVQTILV
```
