## Supplementary material for "Coding Sequence Insertions in Fungal Genomes are Intrinsically Disordered and can Impart Functionally-Important Properties on the Host Protein": fasta protein sequences: XP_720968.2_blasthits_fa.txt

```
>XP_720968_Candida_albicans
MTEINDSTENITRIDRNDAKELKHWLAKANCQHHYSKFIENGITMDLLPELDTGSLKELGISKLGDRLRLEIAISNLKAENLKELISVDEIYQLLNLNPQPSGSLTNLNNNNNSLLDVSNSNEGTLTQLSQNNSSNNLPISSMNSSTNNINGNTINSSSGNVVGNSASSKDSSKTITFILQDGSTKRVNATGCFNAQAIKRRVLKKLGFKPDEIQFDTYVHSVPHGVENVLYGKTEPTITLLYDVELVTICYSPERLEKYRIMLVPKNEPPTPAAIETSKKIMSKYKKQVSGSKAELQEEVNQLHTKDVQAHRSTLRNFFGQRPPSELISSNLAEYFPDTRQKDLEQTVRNSVRHSVRLSRRFNLPAGAFSSSVYSLNKRQSILSNSTGFPSNRTMSISSGEQQSGVFNTSGGGSGGLRRAQRTIGDVMVNSITAIDEVVNSNDTFSVFNKPSTSFSNQPVQPLNNHDSRSIISSKSLSGGTALHRISISPNYNDNPAHDRHSTIELLNPSDSEGEDGEEDGEFGISDYAGLSSSSGENGPPENWLKGARIGSGSFGTVYLGMNPFTGELMAVKQIPLVNENGNNSDTENIQNSMQEQQREMMLLKELNHENIVRYFGSTTDENFLNIFLEYVPGGSVQSMLNSYGPFEEPLIRNFVRQVLIGLSYLHGEDIIHRDIKGANILIDIKGTVKIGDFGISKKVSAIDEEDEDFKKTGKRASLQGSVFWMAPEVVKQTTYTKKADIWSVGCLIVEMFTGRHPFPDLSQMQALFKIGNHITPQIPEWCTNEAKEFLKKTFEINFEMRPDAIELLAEQFLNPLIMSKQ
>XP_002418323_Candida_dubliniensis
MTEINDSTENIARIDRNDAKELKHWLVKANCQHHYSKFIENGITMDLLPELDTGSLKELGITKLGDRLRLEIAISNLKADNLKELISVDEIYQLLNLNTRTNGSLTNLNNNNNSLLDVSNSNEGTLTQLSQNNSSNNLPISSMNSSTNNINGNTNNSNTGNVVGSGTSSKDASKNITFILQDGSTKRVNVTGCFNAQAIKRRVLKKLGFKPDEVQFDTYVHSVPHGVENVLYGKTEPTITLLYDVELVTICYSPERLEKYRIMLVPKNEPPTPAAIETSKKIMSKYKKQVSGSKAELQEEVNQLHTKDVQAHRSTLRNFFGQRPPSELISSNLAEYFPDTRQKDLEQTVRNSVRHSVRLSRRFNLPAGAFSSSVYSLNKRQSILSNSTGFPSNRTMSISSGEQQSGIFNTSGGGSGGLRRAQRTIGDVMVNSITAIDEVVNSNDTFSVFNKPSTSFSHQSTQPLNNHDSRSIISSKSLSGGTALHRISISPNYNDNPAHDRHSTIELLNPSDSEGEDGEEYGEFGTSDFAGLSSSSGENGPPENWLKGARIGSGSFGTVYLGMNPFTGELMAVKQIPLVNENGNNNTENMQKSMQEQQREMMLLKELNHENIVRYFGSTTDENFLNIFLEYVPGGSVQSMLNSYGPFEEPLIRNFIRQVLIGLSYLHGEDIIHRDIKGANILIDIKGTVKIGDFGISKKVSAIDEEDEDFKKTGKRASLQGSVFWMAPEVVKQTTYTKKADIWSVGCLIVEMFTGRHPFPELSQMQALFKIGNHITPQIPEWCTNEAKEFLKKTFEINFEMRPDAIELLAEQFLNPLIMSKQ
>XP_002546978_Candida_tropicalis
MADIITKNTSESVENINISSAHRIDRNDAKELKHWLAKINCQQHYSKFIEQGITMDLVPELDTNSLKELGIHKLGDRLRLEIAISNLKAEHLKQLINIDELYNKLNLKMSNSNITGSLVNLSNNNNSALDVSNSNEGTLTQSSQNNSSNNLPIGNIGNNNSGSVVGSLGGVTTKDANKTITFILQDGSIKRVNVTGCFNAQAIKRKVLKKLGFKSTDVQFDTYIHSSPHNAENILYGKTEPTVSYLYDVELMTICYSPERLEKHRIMLIPKNENPTPAAIETSKKIMSKYKKQINPSKTEVPEENNEFHTKDVKAHRSTLRNFFGQRPPSELISSNLAEYFPDTRQKDLEQTVRNSVRHSVRLSRRFNLPTGAFSASSFSVNKRQSILSNSTGFPSNRTMSISSGEQQIGGTSGGGGGGNGRRIQRTIGDVMVNSINAIDEAVNSSDTLSVFSKPSTSFNTQIPQPLNNHDARSIISSKSLAGGTALHRISIAANSNDNSAQNRLSTIELLNPSDSEGEDGDEYTDFVNSDSGGLSSSSGENGPPENWLKGARIGSGSFGTVYLGMNPFTGELMAVKQIPLVPETDANNNSNENLQKNSMQEQQREMMLLKELNHENIVRYFGSSTDENYLNIFLEYVPGGSVQTMLNSYGPFEEPLIRNFIRQVLIGLSYLHGEDIIHRDIKGANILIDIKGTVKIGDFGISKKVSTIDEEDEDFKKTGKRASLQGSVFWMAPEVVKQTTYTKKADIWSVGCLIVEMFTGRHPFPELSQMQALFKIGNHITPTIPEWCTIEAKEFLTKTFEINFEMRPDAIELLAEQFLNPLIMSKQ
>XP_003866884_Candida_orthopsilosis
MSMPIKDSTDDQIHTIEKNEFKELKAWLAKSNCQHLLQKFIDNGITTDLLPELDSYSLKEIGVSKLGDRLRLEIAINALKVDNLKNYIDISELYKRLNLELATTTPATGNEIYNISSTNLSGLNSETTLPQLSSLNLNNLNNQQLPSSRSQSQLQQPPAPNKDSKKTITFILQDGSVKRVNITGCFNAQAIKRKIAKKLGFKSHTNQFDTYIHSPYNDFRNKDVQGTDSSVVLLYDVELVTICYSPDRMEKHRIILVPKGETPTKAAIDASELIMQKYEGTNGRHTTQELGGMPSSSNDHARPNMRNFFGQRPPSELISSNLAEYFPDTKQKDLEKTVRNSVRHSVRLSRRLNLPVGTFSSSSVALNPRASMMSNSTGLMSHRTMSISSGDQFGFGNGGLGLGGLRRDHLPHRTVGDIMVNNISAIDEAVVTSDTSSMFSKPTNQFQNQHQVAGLGANASGSPPINSQISRVTPYNQDARSMLSNASGNALHRVSYCLPESDFEGSGVVENRRHSTIQLLDTNMSDEELEGIDDDIAEEMETNGFTNGVPENWLKGAKIGSGSFGTVYLGMNPFTGELMAVKQIPLHNNKIKLMEQQQKSTQKVNVGESKDKSQHHHHHHHQQQQQQHKGKGHDTPSRTATPVSIDSQQEPNSQYPAPPPLPQKDTSTPTPISQKIADQEREMMLLKDLNHENIVRYFGSSSDENYLNIFLEYVPGGSVQTMLNSYGPFEEPLIRNFIRQVLIGLNYLHGEDIIHRDIKGANILIDIKGTVKIGDFGISKKVSTIDEEDENLKKNGKRASLQGSVFWMAPEVVKQTTYTKKADIWSVGSLIVEMFTGKHPYPELSQMQALFKIGNHIPPTIPEWCTEEARAFLEKTFELHYAKRPHASELLNDPFLNALIMSKQ
>XP_001528743_Lodderomyces_elongisporus
MSHQIEALERQYSFGSTTNTSTAANNKTDVKELKAWLTKSNCQHLLLRFLDNGITMDLLPELDTNSLKELGIERLGDRLRLEIAIATLKTERLKHYIDVNELYRKLNLELTVSASGSAVGGNANGIGGNGSSRGVDSPGDGTLIQSATPKRNASFSSTSLNDSSKNITFILQDGSLKKVNVTGCFNAQAIKKKVLKKLGFKKEDAQFDTYIHSTHNIEYRNIYANFEPAVVMLYDVELVTICYSPDRMEKHRLILVPRNESPTQTAIDTSLAIMRKYDKLAISGTGAGVSGAAAGATVGSTSADQLRIGTPNSEAPAATMAQHKPNVQRRNLRNFFGQRPPSELISSNLAEYFPDTRQRDLEQTVKNSVRHSVRLSRRFNLPPGAFTSGAGGLPLSRFSMMSGSTGAASQRALSISSGGNASSGIGIDPIRRGQRTVGDVMMSNVNAIDEAVNSLDTMSIFSKPSSVGHNHITSDVPSSSSSPRLGLQLQLNGPRGLGGVSALPPVANVAASSTPAAALAFDAKSFVSNKSIGSGTTLRRISILASNSDNQAANNRHSTIELLEASDSEDEEDDYDAYYNGLGDVSQAFSVESDNNVPDNWLKGAKIGSGSFGTVYLGMNPYTGELMAVKQIPLHPAAEAGASAGTTPNNVDGSPRSPNKPGRYTKQIAFQNDPLQKKVMEEQEREMMLLKELNHENIVRYFGSKTDDKYLNIFLEYVPGGSVQTMLNSYGPFEEPLIRNFIRQVLIGLSYLHGEDIIHRDIKGANILIDIKGTVKIGDFGISKKVSTIDEEDEDFKRTGKRASLQGSVFWMAPEVVKQTTYTKKADIWSVGCLIVEMFTGKHPFPNLSQMQALFKIGNHVSPESPEWCTIEAKRFLEKTFELHYDRRPDAIELLADPFLNALIMSKQ
>XP_007374727_Spathaspora_passalidarum
MSDTTEIVEITQADPRNDVKELKQWLTNSDCQQYFPKFVDNGITLDLVPELDTEALKELGITKLGDRLRLELAISSMKQEQLQQRVGIEEILEMVNNKPAVVTPGTVAEANEATLTQLEGGNTTSITPSSKDSSKNIMFILQDGSMIKVNVGGCFNAQSIKRKVLKKLGFKSQEAQFDTYIHSTNSDGVSNVIMLFDVELVTICYSPERLEKHRIMFVPKNDYPTEVAIETSKKIMHKYASRSRDSSMNSRNQRSQMRNFFGQRPPSELISSNLAEYFPEARKKDLEQTVRNSVRHSVRLSRRFNIPPGAFSSGFNKRNSVWSNATGLASHKAVSISSGETGNGYRRSQRTIGDVMMNNISAIDEAVSSTETFHTPPTNTIFNDTKSIASSKKSRNALHRISMVADSLPAANRLSTIELISSDSEEEDIDGDDEFDKVDIFADFDVPKHWLKGARIGSGSFGTVYLGMNPHTGELMAVKQIPLPTEKNRHNTDVERSMAEQQREMTLLKELDHENIVRYFGSTTDENFLNIFLEYVPGGSVQTMLNSYGPFEEPLIRNFIRQVLIGLNYLHGEDIIHRDIKGANILIDIKGTVKIGDFGISRKVSSIDEEDEVFKKTGRRASLQGSVFWMAPEVVKQTVYTKKADIWSVGCLIVEMFTGRHPFPDLSQMQALFRIGSHIPPQIPEWCTQEAKDFLTETFELNYEKRPDAIELLAETFLNPLIMSKQ
>XP_043050171_Scheffersomyces_spartinae
MSVSSPNDSPEVSGGDTHSSGSSLGRDKEIKELRSWLNNHKCQHLAPLFIENNVTLDLVAELDESGLRSMGITKVGDRLRLELAISSLKAESVLSNVTFDELTRLLNLNLNLNLQATENDNSSNDMSPVNDWVVLAHSSNDNFPLQNNASKPTKDTSKTITFISQDGVPRKANIVGCFNAQSIKRKMIKKLGLKLPESKFDTYIHASPTNSTTDQNGLSILFDVELVTICYSPERVEKHRIILCPKSEYPSEQALETSKSILNKYRLIADKLTSEDLSDFHMPETPGRGGGPPRTIRNFFGQRPPSELISSNLAEYFPDAHQSQLEATVRNSVRHSVRWSKKFHLPTLIGSHSPSAYSISSGDNKTIRKIHTARTIGDVMVNNITAIDEAVNSQESLFTKPPSIYNGSDSRSLVSGMSKRVSIAASFTDDDRHSRIELLSIDLDSDENEDFIDVYGNFQELHESNTLDSFAKGNKKWVQGARIGLGSFGTVYLGMDPITGELMAVKQVCLPDKHIESSRTTLQQSMIEALQHEMTLLKDLNHENIVRYLGTSMDESFLNIFLEYVPGGSVQSMLLSYGPFEEPLIRNFVRQVLIGLSYLHGKDIIHRDIKGANILIDIKGTVKISDFGISKKLTEDNSGGDDKRSRRASLQGSVYWMAPEVVKQTAYTKKADIWSVGCLIVEMFTGKHPFPEFSQMQAIFKIGTHITPQIPEWCTKEAKNFLGRTFELDYKKRPDSVDMLNEPFMNNLIMTKK
>XP_001383461_Scheffersomyces_stipitis
MTESNDPYILNETAALATTRAQLDSSRELKQWLAKSNCNHHYSKFIENGISFDLVPELDSNALRELGITKLGDRLRLELAINNLKAAKLANSISVEELYKVMNLQINQTIPESAILRNNESATNGDANVSMESMTLTHQTESTTSSTSSVAAANNNQSTRDSTKTATFIFQDGATKRVNVTGCFNAQSIKRKVLKKMGIKSLETEYDTYIHSSSANSGNSNNNTNNFNYNGSNIDANESPSLNLLFDVELVTICYSPERLEKHRIILCPKNEYPTDVAIEVSKRILAKYERYSNNKLLSLENLSQYHIPERRKDANKRPTLRNFFGQRPPSELISSNLAEYFPDTHQRDLEATVRNSVRYSVRLSRRFNIPSGMGAGGSSGSTMSINNTRQSIVSSNTISTHLAPSILSNEVPRRMSARTIGAVMVNNITAIDEAVNYSNADAQSIFSKPPSVYSSTSGTQDSKSIISSNSNGRYYGPNSHHRISIATSFSESGANNNRYSRIELVSVDSDSDDQDDIISEYNDEDTFNSLGHISEDGPKHWLKGARIGAGSFGSVYLGMNPFSGELMAVKQIPLPSKNNAEEAKKLMSEQQHELTLLKSLNHENIVRYYGASTDDEYLNIFLEYVPGGSVQTMLQSYGPFEEPLIRNFIRQVLIGLSYLHGEDIIHRDIKGANILIDIKGTVKIGDFGISKKVSSLEEDESHSSAKKDGRRASLQGSVYWMAPEVVKQTAYTKKADIWSVGCLIVEMFTGKHPFPEFSQMQAIFKIGTHTTPSIPEWCTMEAKDFLDKAFELDYNNRPDAIQLLSNSFLNPLIMSKR
>XP_020062385_Suhomyces_tanzawaensis
MVESEDRLEPESRNETRELKQWLAKSNCQHHYSKFVENGITYDLVPELDTESLKELGITKLGERLRLELAIGDMKAEQLLSHVNVNELFRLMNVHFLTLAGLDSNKSITFILQDGSTKRVNVTGCFNAQSIKRKVLKRLGIKQQEASYDTYIHSSNNVEGMAVSLLFDVELVTICFSPDRLEKHRIILCSKNETPSAAAIEASRRIMNKYDKFQSSKLISQDSLSQYHIPDPKKVNIKKPTLRNFFGQRPPSELISSNLAEYFPDTRQKDLEATVRNSVRYSVRLSRRFNLAPGQKNSSAPPARTIGDVMVNNITAIDEIVNSNDGLPMFSKPPSIHSNTSGPADARSIHSGSKLHNSHQRISIAASFADTSGGNNNRYSRIELFNVDSDSDDAEDFLAEYAEEDEFEVNGLESISEDGPKNWLKGTRIGAGSFGTVYLGMNPLTGELMAVKQIPLPNKNSSTDIQKSMLEQQREMLLLKELNHENIVRYFGASTDENFLNIFLEYVPGGSVQSMLSSYGPFEEPLIRNFIRQVLIGLNYLHGEDIIHRDIKGANILIDIKGTVKIGDFGISKKVSSIDEDESEKKASRRASLQGSVYWMAPEVVKQTAYTNKADIWSVGCLIVEMFTGKHPFPEFSQMQAIFKIGTHIVPQIPEWCTLEAKDFLGKTFEIDYQNRPDAVQLLSDAFLNPLILSKE
>XP_020073812_Hyphopichia_burtonii
MADTLEYKARRSRAGTLNNDDKTLSYNDTRELKQWLAKSNCQHYYSKFVENNITFDLVTELDSSSLREIGIDKLGDRLKLELSISNLKNEKLQSNLNIEDLYKTLNLNISNTSQIPANELSGKLDLSSANDSTTLLPGAQSYLNTSSTNLNKDSNKNVTFILQDGSCKRVNVTGCFNSQSIKRKVLKKLGIKQQEAKYHTYIHSKDHQNNNQLKLNALYDVELVTICYSPDRLEKHRIILCPENETPSEIAIETSKKILVKHDRFENIRIKNQEDLSQYHIPDTKPKQAPGPSMRNFFGQRPPSELISSNLAEYFPEARQKELEATVRNSVRYSVRLSRRFNLPSGIASGGSSTGSMINANPRQSIMSNNTITTTNNRASSILSNDFLIQRRHQNRTIGDVMMNNITAIDEAVNSQDNASTFSKPPSIISGMTGGGNSDDRSIHSNNSLSKANNRQRFSIATSFADQSSSNNRYSKIELFSIDSDEEEVQGDEEEGPDFISEYGTYTSGELNYQEGQELSESLDKISKLPSKKWLQGARIGAGSFGIVYLGMDPFTGELMAVKQVKIPNEASMNNELQKAMIEALEREMTLLKELNHENIVRYLGSSTDDQFLNIFLEYVPGGSVQSMLNLYGPFEEPLIRNFIRQVLIGLNYLHSEGIIHRDIKGANILIDIKGTVKISDFGISKKVGSSNVDDTEEENNQQKKGGRRASLQGSVYWMAPEVVKQTAYTKKADIWSVGCLIVEMFTGNHPFPNFSQMQAIFKIGTHILPQIPEWCTLEAKDFLQKTFEVEYENRPDAIDMLNEPFLNPLIMSKQ
>XP_015467280_Debaryomyces_fabryi
MSELSDEHRNSTSFTMHLLGDQILGELHQDSKELKQWLIKSNCQHHYNKFIENGITFDLLPELDSSSLKEIGVNKLGDRLRLELAISSMKSEKLADSISVDELYKVMNLHLSDSVTLQSRGNISSGSVSTPTNESTTLTTTNNPYLHSNISSSSNAANKDANKNVTFILQDGSTKKVNVTGCFNAQSIKRKVLKRLGIKQQETLYNTYIHSSLNSRGSPGVNLLFDVELVTICYSPDRLEKHRIILCRKDEYPSDLAMETSKRLMAKYERYSQTDSLKTKSQDNFSQYHMPDPLKTHASPILRNFFGQRPPSELISSNLAEYFPEAHQKDLEATVRNSVRYSVRLSKRFNLPPSIISGGSSNISVHNSQNKRSSILSGGTGFASNGAPETPSISSVDHNSAAAKRKPSGRTIGEMMVKNINAIDQAVNTNDSQSIFSKPQSIGSDMSGPGQDSFESRSMKSHNSPILNRSSIAASFVDPFHAENNRNSRIELLSIDSDDDEDDFIDEYGTYTSGELDHDYKDSMIDSISEDGPKNWLQGARIGAGSFGTVYLGMNPLTGELMAVKQVCLPDKNSINNTLQTAMIDALQHEMTLLKEINHENIVRYLGSSTDDNFLNIFLEYVPGGSVQSMLSSYGPFEEPLIRNFIRQILIGLSYLHGEDIIHRDIKGANILIDIKGTVKISDFGISKKVGNSEVDMEDDTNGQKKGERRASLQGSVYWMAPEVVKQTAYTKKADIWSVGCLIVEMFTGKHPFPDFSQMQAIFKIGTHITPQIPEWCTSEAKDFLSKTFELDYEKRPDAIDMLAEPFLNPLIMSKQ
>XP_457180_Debaryomyces_hansenii
MHLSGDQVLGELYQDSRELKQWLIKSNCQHHYNKFIENGITFDLLKELDSSSLKEIGINKLGDRLRLELAISSMKSEKLADNITVDELYKIMNLHSTDSITSLSGGNISNGSVSTPTNESGTLTTLTNNPYLHSNVSSSSNAANKDANKNVTFILQDGSTKKVNVTGCFNAQSIKRKVLKRLGIKQQETLYNTYIHTSLNSKSNPGVNLLFDVELVTICYSPDRLEKHRIILCRKDEYPSDMAIESSKRLMAKYERYSQTDSLKTKSQDNFSQYHMPDPRKTHASPILRNFFGQRPPSELISSNLAEYFPEAHQKDLEATVRNSVRYSVRLSRRFNLPSSILSGASSNISIHNSQNKRSSILSNGTVSGPNGAPGTPSVSSMDQNSVAAKRKPSGRTIGEMMVNNINAIDQAVSSNDVQSVFSKPQSIGSDISGPGQGSFEPKSMKSHTSPILNRSSIAASFVDPFHTDNNRNSRIELLSIDSDDDEDDFIDEYGTYTSGELDHDFKDNMLDSISEDGPKNWLQGARIGAGSFGTVYLGMNPLTGELMAVKQVSLPDKNSINNSSQTAMIEALQHEMTLLKEINHENIVRYLGSSTDDNFLNIFLEYVPGGSVQSMLSSYGPFEEPLIRNFIRQILIGLSYLHGEDIIHRDIKGANILIDIKGTVKISDFGISKKVGNSDVDMDDETNSQKKGERRASLQGSVYWMAPEVVKQTAYTKKADIWSVGCLIVEMFTGKHPFPDFSQMQAIFKIGTHITPQIPEWCTSEAKDFLYKTFELDYEKRPDAIDMLAEPFLNPLIMSKQ
>XP_006685274_Yamadazyma_tenuis
MSALSKNLDSESPTTSQAVETPNIDLKELKQWLTKSNCQNYYTKFVEQGVTYELVPELDTNALKELGVTKVGDRLKLEIAVSNLKAEKLKKLISIDELYNSLNLYTLASPTYRPKNKNSNKNITFILADGSLKKVNVTGCFNAQSIKRKVLRKLGIKSQENKYDTYIQNSNSIDAVSLLYDVELVTICYSPERLEKHRVMLCEKGQYPTSTQVEVSAKIMAKYERFNKAKSINTQQEPAINQPPTLRQVFGQRPPSELISSNLAEYFPEAHHKELEQSIRNSVRYSVRFSRRLPYNGLGLGSNLSVNSRRTIGEMMVNHVNSIEEVVNPGDNYSIFSKPSINSDKSNLSGSQSPYGGDSKYHTTASSNKARLSIAANFVDQSNDNNRYSRIELLNVDSDDEDYDDYFDDEPSPFLEEDGPKNWLKGARIGSGSFGTVYLGMSPFTGELMAVKQVSLNNSQPESQNLMVEALQHEMLLLKNLNHKNIVRYLGSSISEEHLNIFLEYVPGGSVQSMLMSYGPFEEPLIRNFIRQVLIGLTYLHGEDIIHRDIKGANILIDIKGTVKISDFGISKKITNKSDDSNEPDKKTSRRASLQGSVYWMAPEVVKQTAYTKKADIWSVGCLIVEMFTGKHPFPNFTQMQAIFKIGTHVSPVIPEWCTPEAKEFLTKTFELEYENRPDAIDLLSKSFLNPLIISKQ
>XP_001484305_Meyerozyma_guilliermondii
MSSSVLEPPAPSAALTEHLPTPTSDTSSLKLWLSDLNCQQYVQNFVDAGVTFDLLSELDTAALRELGVTRVGDRIRLENAIGALKLEKLKNIISVENLYKTLELQLLAPGSAGGLRDDRSQESSVMFYSGSTGGSSTSFLQPNSSLATGSATSKDGKDTKTVSFILSDGSVKRVNVSGCFNAQSIKRKVLKRLGVRQQDDPYATYIHTSSSENTLSLLYDVELVTICYSPDRLEKNRLILCPQGEAPTPAAIETSKKIMLKFERHNRIKSHDDLSQYHIPAQPKPQAPTMRNFFGQRPPSELISLNLAEFFPEAQQKDLEATVRNSVRYSVNLSKRFTLASVAGSGSSVMGSRNSRMSALRTPSFSSGDQSVRRKARTIGDMMVNNVNAIDDAKALNDNQSIFSKSSAGQDQRSVVSSVRTNKPTISASFADSNENDNRYSRIELLSIDSDDEDDDIYGQYSSFADSETVDNMDLFEEDGPKNWLQGARIGAGSFGTVFLGMNTMTGELMAVKQVSLPDKTKNSSVEKLQQSLIEALQHEMSLLKVLNHENIVRYLGSSTDENYLNIFLEYVPGGSVQSMLNSYGPFEEPLIRNFIRQILIGLSYLHGEDIIHRDIKGANILIDIKGTVKISDFGISKKESSNELESQTQLRSRRRASLQGSVFWMAPEVVKQTAYTKKADIWSVGCLIVEMFTGKHPFPDLSQMQAIFKIGTHIKPQIPEWCTAEAKDFLTKTFETDHSLRPDAVDLLEDVFLSPLILSKK
>XP_018710532_Metschnikowia_bicuspidata
MSEVTDLYAWLARSACQQYHANFVKHDITFDLLSDLDSDALRELGVLKVGDRIRLEIAIAELKLATLKKKVPLKEIREYIEKEQVPIKRVPTSEKALLSPGATTSRIVTFILPDGSLLKVNVEGCFSAQLIKKKVLKKLGVHDDDNEYDTFVHMNVSGDIKISSLYDVEFVTICFSPDRPEKHRIMLTPKNEAPTPTATAKSLRIVQRLSGKKPTNPSIRSFFGQRPPSELISSNLGEYFPTAGLHALETTIRNSVRHSMRVLRRFNSSSSVLNVLLGRPSITSEERWYRGVHQQRTIGDVLVHNVTMLDEAKISSDRSNRHSRIELMNVESENEDEDNLSEALDEFDFCGGKKWLQGARIGAGSFGTVYLGMNPMSGELMAVKQVPIPTGSSKQNEVHRSMISALQREMAILKELNHENIVLYYGLSSDANFLNIFLEYIPGGSVQLMLHLYGPFEEPLIRNFIRQVLVGLSYLHGVDIIHRDIKGANILIDIKGIAKISDFGISKKVNTTDEEKSNDTTGKQAKRASLQGLVYWMAPEVVKQTAYTKKADIWSVGCLVVEMFTGRHPFPSFSQMQAIFKIGTHTRPEVPKWCTIEGQDFLNKTFEFDYSKRPSAVELLADSFLAPLIVSDTDNEKRSAPVAL
>XP_002617237_Clavispora_lusitaniae
MTESQLQAWLAKSSCEQYLPQFLAADITFDLLPELDSEALRELGVTKLGDRLRLELAVGDLRSELLKQKVPLEDIRRAWEARSSQDTQPDATSHDNESGGESGESTIVPREPMRVVTFILPDGSLKKVNVDGCFNAQSVKRKVLKKLGVRGRDNEYDTHVHTAVHGDMQVRRLNDVEFVTICFAPKRQEKHRIMLTAKNEQVSAAAAEQSLRIVQRMAGRKPAPQGLRDFFGQRPPSELISSNLGQYFPTAPPHDLEATIRNSVRHSMRLSRRFVSSASSLAPVPSGASGASAWTAAASGVSGFAAPSFGAGAPPAFDRRTVGDFFVHNSNLVDEAKHDAGSTDDVASGASRKVATSFASPASNRYSRIELMSVDSDDEDDEDERARDFGAGRKWVQGARIGAGSFGTVYLGMDPATGELMAVKQVPIPRGASRQNEQHRGMIDALHREMSLLKELSHENIVRYYGSSCEGDFLNIFLEYIPGGSVQSMLQSYGPFEEPLIRSFIRQVLVGLSYLHGMDIIHRDIKGANILIDIKGAAKISDFGISKKVDGDEEATKSARRASLQGSVYWMAPEVVKQTVYTKKADIWSVGCLVVEMFTGNHPFPKFSQMQAIFKIGTHTSPEIPEWCTAEGKDFLTQTFEVDHERRPCAAELLAEPFVTPLVVTNEEFLS
>XP_025342650_Candida_haemuloni
MEYTDLQSWLLKNKCSQHLGKFIENGVTLDLVPELDTAALKEMGIHKVGDRLRLEVAISALNMQRLKTSVGIEDVQRQVQSELSSQWAQTGGAGATGGAGKTFNGVVPAESDDSTFVANGSRSLQRSRSGSDRDASARTVTFILPDGSMKKVNIEGCFNTQSIKRKALKKLGVKGRDTDYDTYIHTTGPGGAKISSLYDVEFVTICFAPDRMEKHRIMLTPKGEQPSPTAAEQSLRILQRMAGRKPQTPQMRNFFGQRPPSELISSNLGEYFPQAPQQELETTVRNSVRYSMRLSRRFRVPTTSSIFSGKSGGVSMASSERRPRNHKTIGDMMVHNVSVIDEATNPQDTISLVSKPESASVDDGQSEVSHRTEMSKHRFSVAASYTTNNNRYSRIELFSIDSDDDNADDCLDYYGELSADGEDIQPFIPGRKWVQGARIGAGSFGTVVLGMDPVTGELMAVKQVPIPTGAARHNDSQRSMIEALHHEMALLKELNHENIVRYFGSSSEGSFLNIFLEYVPGGSVQSMLQSYGPFEEPLIRNFVRQVLVGLTYLHSVDIIHRDIKGANILIDIKGTVKISDFGISKKVDSSEDREGNKQARRASLQGSVYWMAPEVVKQTAYTKKADIWSVGCLVVEMFTGKHPFPSFSQMQAIFKIGTHTQPQVPEWCTAEGKDFLTRTFEIDYDKRPTATQLLGEAFLSPLILSHSGPSD
>XP_024714455_Candida_pseudohaemulonis
MEYTDLLLWLAKNKCLQHLGKFIENGVTLDLVPELDTAALKELGISKVGDRLRLEIAILNLNMQRLKTSVSVEEVQKQILLELSLQCNQGSKTFSGVVPQENDDATFVPNGRLLRLRSTVEKEAPGRTVTFILPDGSMKKVNIEGCFNTQLIKRKGLKTLGVKGRDTDYDTYIHTTGPGGAKISSLYDVEFVTICFAPDRTEKHRIMLTPKGEQPSPTAAEQSLRILQRMAGRKPQTPQMRNFFGQRPPSELISSNLGEYFPQAPQQELETTVRNSVRYSMRLLRRFRVPTTLLIFLGKLGAVSMASSERKLRNHRTIGDMMVHNVSVIDEATNPDTISLASKPELSSVDDSRLDISQRTDVNKHRFSVAALYTTNNNRYSRIELFSIDSDDDNTDDCLDYYGGLGADGEDVQPFIPGKKWVQGARIGAGSFGTVVLGMDPVTGELMAVKQVPIPTGAARHNELQRSMIEALHHEMSLLKELNHENIVRYFGSSSEGSFLNIFLEYVPGGSVQLMLQLYGPFEEPLIRNFVRQVLVGLSYLHSVDIIHRDIKGANILIDIKGTVKISDFGISKKVDSSEDREGNKQARRASLQGSVYWMAPEVVKQTAYTKKADIWSVGCLVVEMFTGKHPFPSFSQMQAIFKIGTHTQPLVPEWCTAEGKDFLTQTFEIDYDKRPTATQLLGEAFLSPLILSHLGPEDMDIPLKLLPRVSISTLDHAFETNGEEPRRSRKDSFLGNTQPESSRVQAQMFTLTLPHVDEDKEGIDRNYRLARTYSETEFNNFDSETGHRLYDDGMFRLKPSKASSPERHEPKLYSRSYELNVDIDSGSLGGLEDEYIPGLDFADVVQSWNPTTRDSSTQASREHSFLDLRKLHAQVAPQPIQFRNPSVLGKHADDESVAKPPKKHKGSPSPTAVSESSNKEEPHEINYESILASLPNNFTELPYSQRKKVVKLFSESIDYSQFLLYVKNQLGERSCLTLSRTHRSDGTPVIGSSGGSLRRSRRNSTVNNNTVAGRLLALSLSADLRKLDKPPKVNVDEKGAMVMGYELGRVIGFGAWGTIRECFKDGECKAIKTVKSVRDYDNGTNSPKSKSKPLHNPKVLQVFKKEIEIWRQLQHPALLPLLDHIETDDTIFCLTNRISGGTLFEVVSRWGVFNDGISNTSGPVSFLIQRQRRRLYDAAHFIRQIIEALLYMHQELGIVHGDLKLENVLVDDLDTENVHVVLCDFGMSRVFAPRLSRKLSRRDVDDSTAMLRSKSSATQIRKPFLGGDSPSLKNLFSDDSKIGILHFHRSHGPSLQSLDLTPTNSKTSLSEFHEFKVRDQHISSNIESDLPHSHIGSLPYASPELLEPHPPPLGPSADIWALGVVLFTMVVGKLPFQHPFEPRLRAIISAGKFDKDELRQACLMQWIFDEEDDNVKNNSFVDAGRLKEIAELKAEWDEIDKEEFAWVFNMVEGCLERDITKRWDLFMMFEELKIHENQLEESEA
>XP_025337149_Candida_duobushaemulonis
MEYTDLSSWLAKNKCSQHLGKFIENGVTLDLVPELDTAALQELGISKVGDRLRLEIAISNLNMQRLKTSVSVEEVQKQISSELSLQCNQGSKTFSGVVPQENDDATFVPNGRLSRSRSTAEKEVPGRTVTFILPDGSMKKVNIEGCFNTQSIKRKGLKTLGVKGRDTDYDTYIHTTGPGGAKISSLYDVEFVTICFAPDRTEKHRIMLTPKGEQPSPTAAEQSLRILQRMAGRKPQTLRCLISSNLGEYFPQAPQQELETTVRNSVRYSMRLSRRFRIPTTSSIFSGKSGAVSMASSERKLRNHRTIGDMMVHNVSVIDEATNPDTISLASKPDLSSVDDSRSDVSQRTDVNKHRFSVAASYTTNNNRYSRIELFSIDSDDDNTDDCLDYYGGLGADGEDIQPFIPGKKWVQGARIGAGSFGTVVLGMDPVTGELMAVKQVPIPTGAARHNESQRSMIEALHHEMSLLKELNHENIVRYFGSSSEGSFLNIFLEYVPGGSVQSMLQSYGPFEEPLIRNFVRQVLVGLSYLHSVDIIHRDIKGANILIDIKGTVKISDFGISKKVDSSEDREGNKQARRASLQGSVYWMAPEVVKQTAYTKKADIWSVGCLVVEMFTGKHPFPSFSQMQAIFKIGTHTQPLVPEWCTAEGKDFLTQTFEIDYDKRPTATQLLGEAFLSPLILSHSGPEDMDIPLKSSPRVSISTLDHAFETNGEEPRRSRKDSYLGNTQPESSRVQAQMFTSKSPHVEEDKEGIDRNYRLARTYSETEFNNFDTETGHRLYDDGVFRSKPSKAPSPERHEPKLYSRSYESNVDIDSGSLGGLEDEYIPGLDFADVVQSWNPTTRDGSTQASREHSFLDLRKLHAQVAPQPIQFRNPSVLGKHADDESVAKPLKKHKSSPSPTGVSESSNKEEPHEINYESILASLPNNFTELPYSQRKKVVKSFSESIDYSQFSLYVKNQLGEKSCSTSSRTHRSDGTPVIGSSGGSLRRSRRNSTVNNNTVAGRLLALSSSADLRKLDKPPKVNVDEKGAMVMGYELGRVIGFGAWGTIRECFKDGECKAIKTVKSVRDCDHGTNSPTSKCKPLHNPKVLQVFKKEIEIWRQLQHPALLPLLDHIETDDTIFCLTNRISGGTLFEVVSRWGVFNDSISNTSGPVGFSIQRQRRRLYDAAHFIRQIIEALLYMHQELGIVHGDLKLENVLVDDSDTENVHVVLCDFGMSRVFAPRLGRKSSRRDVDDSTAMLRSKSSATQIRKPFLGGDSPSLKNLFSDDSKIGISHFHRSHGPSLQSLDLTPTNSKTSLSEFHEFKVRDQHISSNIESDLPHSHIGSLPYASPELLEPHPPPLGPSADIWALGVVLFTMVVGKLPFQHPFEPRLRAIISAGKFNKDELRQACLMQWIFGEEDDSVKNNSFVDAGRSKEIAVLKAEWDEIDKEEFAWVFNMVEGCLERDITKRWDLFMMFEELKIHENQLEEAEA
>XP_028888403_Candida_auris
MEFSDLQGWLQKCKCSQYLGTFIENGITLDLVPELDSEALKELGITKLGDKLRLEVAISNLNKERLQHSVNVQELQRQVQSELAQLTGSGGETNGSMMSSANDDSTFLGTRSSLSRSHSKSESHSNSNSNSHGSSGRTVTFILPDGSMKKVNIEGCFNTQSIKRKALKTLGVKGKDTDYDTYIHTTGPGGAKIASLHDVEFVTTCFAPDRTEKHRIMLTPKGEQPTSTAAEQSLRILQRMAGRKPQAPQMRKFFGQRPPSELISSNLGEYFPQTPQEDLETTVRNSVRYSMRLSRRFRVPTSSSIFSGKSGRVSMTSSERRPRNNKTIGDMMVNNVSVIDEATNPQDTISLGSRGGDSMAEDGQSMITRQTESSKHRFSVAASYTTNNNRYSRIELFSIDSDDENTDDCLDYYAEIGNDGYDVHPFVPGRKWVQGARIGSGSFGTVVLGMDPMTGELMAVKQVPIPTGAARHNDSQRSMIEALHHEMTLLKELNHENIVRYYGSSSEGSFLNIFLEYVPGGSVQSMLQSYGPFEEPLIRNFVRQVLVGLSYLHSVDIIHRDIKGANILIDIKGTVKISDFGISKKVDSSEDREGNKQARRASLQGSVYWMAPEVVKQTAYTKKADIWSVGCLVVEMFTGKHPFPSFSQMQAIFKIGTHTQPQVPEWCTAEGKDFLTKTFEIDYDKRPTASQLLCEAFLNPLILSHSA
>NP_013466_Saccharomyces_cerevisiae
MEQTQTAEGTDLLIGDEKTNDLPFVQLFLEEIGCTQYLDSFIQCNLVTEEEIKYLDKDILIALGVNKIGDRLKILRKSKSFQRDKRIEQVNRLKNLMEKVSSLSTATLSMNSELIPEKHCVIFILNDGSAKKVNVNGCFNADSIKKRLIRRLPHELLATNSNGEVTKMVQDYDVFVLDYTKNVLHLLYDVELVTICHANDRVEKNRLIFVSKDQTPSDKAISTSKKLYLRTLSALSQVGPSSSNLLAQNKGISHNNAEGKLRIDNTEKDRIRQIFNQRPPSEFISTNLAGYFPHTDMKRLQKTMRESFRHSARLSIAQRRPLSAESNNIGDILLKHSNAVDMALLQGLDQTRLSSKLDTTKIPKLAHKRPEDNDAISNQLELLSVESGEEEDHDFFGEDSDIVSLPTKIATPKNWLKGACIGSGSFGSVYLGMNAHTGELMAVKQVEIKNNNIGVPTDNNKQANSDENNEQEEQQEKIEDVGAVSHPKTNQNIHRKMVDALQHEMNLLKELHHENIVTYYGASQEGGNLNIFLEYVPGGSVSSMLNNYGPFEESLITNFTRQILIGVAYLHKKNIIHRDIKGANILIDIKGCVKITDFGISKKLSPLNKKQNKRASLQGSVFWMSPEVVKQTATTAKADIWSTGCVVIEMFTGKHPFPDFSQMQAIFKIGTNTTPEIPSWATSEGKNFLRKAFELDYQYRPSALELLQHPWLDAHII
>XP_018220752_Saccharomyces_eubayanus
MSEGYLMQNIGGTDLLVNDEKAKDLPFVESFLVEIGCEKYLNKFIQCSVVTEEEIKYLDKDILTALGVNKLGDRLRILRKAKSFQRSKRIEQVKELKNLMEKVSSLSTSTLTMNSDLAPEKHCVIFILNDGSAKKVNVNGCFNADSIKKRLIRRLPHELLATNSNGELTKLVQDYDVFVLDYAKNVLHLLYDVELVTICHANDRVEKNRLIFVSKDQTPSDKAISTSKKLYLRTLSALNQVGSSSSNLLSQNRTISNTNSEGKLKIDNTEKDRIRQVFNQRPPSELISTNLAGYFPHTDMKRLQKTMRESFRHSAMLSINQNRPLSAESNNVGDILLKHSNAVDMALLQGLDQTRINNKLDTTKIPKLTHKSADSKDVISDQLELLSVESDGEEDYDFLGEDSEIVSLPTKIATPKNWLKGACIGSGSFGSVYLGMNAHTGELMAVKQVEIKNNNMGAATDNNNNNNNNNNNNNKQTKTDEDNVQEEQHQSRLQNQQQEKSEDVGAVNHPKTNQNIHKKMVDALQHEMNLLKELHHENIVTYYGASQEGGNLNIFLEYVPGGSVSSMLNNYGPFEESLITNFTRQILIGVAYLHKKNIIHRDIKGANILIDIKGCVKITDFGISKKLSPLNKKQNKRASLQGSVFWMSPEVVKQSATTAKADIWSTGCVVIEMFTGKHPFPDFSQMQAIFKIGTNTTPEIPSWATQEGKNFLRKAFELDYQYRPTALELLQHPWLDAHII
>XP_033768098_Saccharomyces_paradoxus
MELERSPVNEVYMEQTQIPEGTDLLVGDKKANDLPFVELFLGEIDCTQYLDSFVQCNLVTEEEIKYLDKDILIALGVNKIGDRLKILRKAKSFQRDKRIEQVSKLKNLMEKVSSLSTATLSMNSDLIPEKHCVIFILNDGSAKKVNVNGCFNADSIKKRLIKRLPHELLATNSDGEVTKLVQDYDVFVLDYAKNVLHLLYDVELVTICHANDRVEKNRLIFVSKDQTPSDKAISTSKKLYLRTLSALSQVGPSSSNLLAQNKGISHNSADGKLRIDSTEKDRIRQIFNQRPPSEFISTNLAGYFPHTDMKRLQKTMRESFRHSARLSITQRRPLSAESNNIGDILLKHSNAVDMALLQGLDQTRLNSKLDTTKIPKLAHKRPGDKDPISDQLELLSVESGEEEEYDFLGEDSDIVSLPTKIATPKNWLKGACIGSGSFGSVYLGMNAHTGELMAVKQVEIKNSNIGVSTDNNKQTKSDENSQQEEQQDKIEDAGAVSHPKTNQNIHRKMVDALQHEMNLLKELHHENIVTYYGASQEGGNLNIFLEYVPGGSVSSMLNNYGPFEESLITNFTRQILIGVAYLHKKNIIHRDIKGANILIDIKGCVKITDFGISKKLSPLNKKQNKRASLQGSVFWMSPEVVKQTATTAKADIWSTGCVVIEMFTGKHPFPDFSQMQAIFKIGTNTTPEIPSWATPEGKNFLRKAFELDYQYRPSALELLQHPWLDAHII
>XP_003678414_Naumovozyma_castellii
MPSSSPPPPMTTFLETFLTQINCEKYVSNFKSLDLTTENEIKYLDVEILKELKINSIGDRIKILNHIKKSLPVHSPTPPSSSNSSLEQEYDELLKKFSHLPLLSSSGTTLGDNLAQIGANTTSHRVIFILNDGSLKKINVNGCFNADSIKKRLIKKLPRELMVSNQSNNAEDYDVFVVDYAKNVLHLLYDVELVTICHSLDRLERNRLIVVSKDQTPSEKTIAISKELYLSTIRSISTNGTTTDSTDHLRLENEKDNIRKIFNQRPPSELISTNLAGYFPHTDMKKLERTLKESYRQSVRLSVSNNGRVPNIESNNVGDLLLKRSNAIDSALLHSVTQRHPSVPTLAPPTISHFTKSSSSAQLRQQQQQQQHTSSDRIELLADSDSHSDDEDIITFPTKMVTPKSWLKGARIGSGSFGTVYLGMNAQTGELMAVKQVGITAPPTPSAVVDKSKNSNSNGSGKNNSNGKIANDQAKNSPNMHKKMVDALQHEMNLLKELHHENIVTYYGSSQEGPNLNIFLEYVPGGSVSSMLNNYGPFEESLIVNFIRQVLIGVAYLHNKNIIHRDIKGANILIDTKGCVKITDFGISKKLSPLSKQDKRASLQGSVYWMAPEVVKQTATTEKADIWSTGCVVIEMFTGKHPFPDFSQMQTIFKIGTNTTPEVPSWASDLGKDFLSKTFEVNYKKRLSALEILQHPWLDTQHF
>XP_003672334_Naumovozyma_dairenensis
MPSSESSTYVESFLRGLHCQEYLPAFQECDITTKDDLIHLDKSILIVLGINKIGDRLRILKKIRTLKPAESISTTSTAAQLDAQFNELLNKFESLSPQLLSSITPSSYYSTVASRKGNKDDEIGLSINDKHHVIFILNDGSAMKVNVNGCFNADSIKKRLIKKLIQHQRNLATNRKTKNAQDYDIFVVDYNKNVLHLLYDVELVTICHSPDRLDKNRLIFVAKDQTPSDQAIQTSKKLYLKTMNSFSGKSNSSHTSSTASAVAADVSKFSSTSSSSRMSVDNDDDKGKIRKIFNQRPPSELISTNLSNYFPNTNMTRLKKTIRDSYRQSVRLSTASSNAAYLHSHDPNNIGDILLKRANAIDRALLQSISQNSSRVPVPRSSLDPRKGKSILSNKGHGASDVSLDRIRLMSSEEEDNDDDYYDDDDNTEIRQPDLVSLPTKVVTPKSWLKGARIGSGSFGTVYLGMDAATGELMAVKQVEIKPLVVTVTTGVQLQSQSDDKISKDTKQQQQQENNQSDIHKKMVDALQHEMNLLKELHHENIVTYYGSSQENGNLNIFLEYVPGGSISTMLNNYGPFEESLIINFIRQVLIGVAYLHRKNIIHRDIKGANILIDTKGCVKITDFGISKKLSSSSSSTSSSSHDKNSNNNNKRASLQGSVYWMAPEVVKQTVTTTKVDIWSTGCVIIEMFTGKHPFPDFSQMQTIFKIGTNTTPEIPSWATEEGKDFLRKTFEIDYKKRPDAIELLQHPWVDSLNL
>XP_003955189_Kazachstania_africana
MEADSANSRESERSMAAESVDKDADVSFIEGFLKDLDLTAYLGDFIDYEIITLSDLKYVDREILTEIGITKISDRVRILQKIKRFGEEKQKSQLRQLDELINKFSSLSISNSSTLNNLLSINLKNDDLITEKHHVIFILNDGSAKKVNVNGCFNAASIKKRLLKRLPREFLISERNLNSNDYDVFVADYSKNVLHLLYDVELVTICHSNDRIEKNRLIFVARDQTPSDKAITTSKKIYIKTLSYLSQMNSTSSSQPSNVISMNQQQHQTRQRQLEEERLKIENSKDKIRSIFNQRPPSELISTNLKGYFPEADFSRLQNTLRESFRQSQRLSTISHNRNINIDSNNVGDILLKRSNAVDSALLSSLDNNDKNTKRKQSNESESDHEATREEEVDEYDDSEVISLPTKMVTPKSWLKGARIGSGSFGSVYLGMNAQTGELMAVKQVAIQAQAPIPVSPTSPSKPNVEKDMKSPSSENKANSDIHRKMIDALQHEMNLLKELHHENIVTYYGSSQEGGNLNIFLEYVPGGSVSSMLNSYGPFEESLIINFTRQILIGVSYLHKKNIIHRDIKGANILIDIKGCVKITDFGISKKLSPLNNTSGDDGSGESDKRASLQGSVYWMAPEVVKQTATTSKVDIWSTACVVIEMFTGKHPFPDFSQMQAIFKIGTNTMPEVPSWSSDDARDFLKESFILDYRQRPSAIQLLQHKWLDTSIL
>XP_022463265_Kazachstania_naganishii
MQQQQQQFVNGFLREVRCEQYVAQFVSCGLVTPRDVAAVDREILVAMGVAHLGHRLRILRGVRLLKQLQYGQRDERVQGQVDTVVRQFAALGTGMDATGTAAASAAAGAAAVTAAAPSMASAAVFGEGAIGDELAGNMVVERHHVIFVLNDGSAKKVNVSGCFNAASIKRRLIRRLPSSLVATTGPESQQQQQQQQQAGSAATSEDKLYDVFVVDYTKNVLHLLYDVELVTICHSEDRQERNRLIFVSRDQTPSEQAILTSKKIFIRSVTGGNSALVGAPQMRPRLKIDNSEGKIRKIFDQRPPSEFISTNLVGYFPEADVKKLQTTLRESYRQSLRLSTASSSKRSISGESNKVGDILLKHSNAVDHALWQSLKRQPATTTTQQQKSQHSSPAAGTNATGSSDLFQLYDTESSPIHHGGHNESEEDDWNDNEDVVDLPTKIETPKSWLKGAMIGSGSFGSVYLGMNAQTGELMAVKQVGITPPPPGDTKATGGDSALDSTKKQTADKKQSHVYRKMVEALEHEMTLLKELHHENIVTYYGSSQESGNLNIFLEYVAGGSVSSMLNNYGPFEESLITNFTRQILIGVSYLHGKNIIHRDIKGANILIDIKGCVKITDFGISKKLSPLSKAKQGLPAGGAAAQGELAQNGSTSDKRTSLQGSVFWMAPEVVKQTATTEKADIWSTGCVVIEMFTGKHPFPDFLQMQAIFKIGTNVTPEIPSWASDAGKQFLRQAFELDYKRRPSAIELLQHEWLDTHLLQRGAGVLI
>XP_445090_Candida_glabrata
MSHIEFLERAGCSQYADLFEEYSLTDINDLMHIDRDILLEIGVKKLGDRIRILKESKKLQEPKDDAKHVQQLQELISNISELSTTSTNINEEVITERHCVIFILNDGSAKKVNISGCFNADSIKKRLIKRLPSNLLAVNTDGQTTQESSDYDVFIVDYSKNVLRLLYDIELVTICHSNDRVEKNRLIFVSKDQTPTDRAINASKKLYLKTITALNHIESYYDAQSGMPNTPVTQDGTLRIHKEGKDKLRKIFDQRPPSEFISTNIAGYFPHADTKRLEKALRESYRQSARISMKSNNSRHISSESNRVGDILLKHSNAVDMALLQSLDNNNAPSSKPEVIPPSTPQEEDNEGKIKLMEETESIDDYYMNSDEEHGTVSLPTKIVTPKNWLKGARIGSGSFGTVYLGMNAQTGELMAVKQVEIKPAIAATADANVEDKNAEKNVAKAPSTNLHRKMIDALQHEMSLLKELQHENIVTYYGSSQEGGNLNIFLEYVPGGSVSSMLSNYGPFEEPLIVNFTRQILIGVAYLHRKNIIHRDIKGANILIDIKGCVKITDFGISKKLSPLNQENQDKRTSLQGSVYWMSPEVVKQTATTSKADIWSTGCVVIEMFTGKHPYPDFSQMQALFKIGTNVTPEIPSWASPQGRDFIRKTFELDYQRRPTAIELLQESWLESHII
>XP_004178137_Tetrapisispora_blattae
MDNEMFVEQFLRELNLEEYLGTFLEYNIKEKDQIKSLDREILQEIGIKKIGDRLHILIKANRLKDTKKQNDVDQIQDLIKKFNSLSMAPHFVTDELVLDKSSVIFILNDGSAKKVNINGCFNADSIKKRLIKRLPPDLLGKSPEGDSIFDSKHYDVFIVDYTKSVLHLLYDVELVTICHSSDRLEKNRLIFVSKDQTPSEKAISVSKKLFFRTLGAINRLYPMNDNFPTHFGYNSNKFHDLDPSMRNLQYNSPDNLPIENGNNKIRTIFNQRPTSEYISTNLRGYFPQADMKSLEKTLKDAYRQSIRLSVSRGKVPNYETNNIGDILLKHSSAVDVALLNSLSDGSEARSIPNLVKKPSHCPVDENDMIKLVSSEATDDDEEDTGMVSLPTKISAPKAWLKGARIGSGSFGNVYLGMNANTGELMAVKQVALKPDMIKTSKESMHASPVKVTKETSDIHKKMVDALQHEMNLLKELHHENIVTYYGSSQENGNLNIFLEYVPGGSVSSMLNNYGPFEESLVINFTRQILIGVAYLHQKNIIHRDIKGANILIDIKGCVKITDFGISKKLSPINNPPNKRASLQGSVYWMAPEVVKQTATTEKVDIWSTGCVVVEMFTGNHPYPDFSQMQALFKIGTNTTPEIPSWANEGSQDFLNKAFELDYQKRPSAIELLQHFWLDTHIL
>XP_003684207_Tetrapisispora_phaffii
MGTLFMEQFLHDLNCGKYVEAFKECEILNRDDIEHLDREILEELGVSKLGDRIRILNKAKLLRERRCEKLTDQLNGIIEKINSLSTTNMNVTDDLIAMDKHSSIFILNDGSAKKVNVNGCFNAELIKKRLIKRLPSELIALDQSGEETKSAEDYDVFVVNYEKNILHLLYDVELVTICHSSDRIEKNRLIFISKDQTPSDKALATSKKLYLRTLNFTNKKHVLQPENLLGSNNLIFSGYAQNENIGVGQPLKMDNTKGQLRRIFNQRPPSELISTNLTGYFPKADMKHLQKTLKDSFRQSVRLTNGRRRTIDSESNKVGDIILKHNTAVDNALLGSLPQNDPHSTVNNKISTTPGNPGHTQATADPNHIKLVPEIPDDIYDSENDIFSLPTTVSTPKAWLKGACIGSGSFGSVYLGMNATTGELMAVKQVEIPADILGTEMNINDKKKKSSVYKKMVDALQHEMNLLKELHHENIVTYYGSSQEGQNFNIFLEYVPGGSVSSMLKNYGPFEESLIINFTRQILIGVAYLHRKNIIHRDIKGANILIDIKGCVKITDFGISKKLSPLNKINAENNEESPEKNEKVRPQENEKINKRVSLQGSVYWMAPEVVRQTAATEKIDIWSTGCVIIEMYTGRHPFPELSQMQTIFKIGTNTAPELPSWASPNSVDFLKKTFEINYEKRPSAVELLLHPWLDARIK
>XP_001643317_Vanderwaltozyma_polyspora
MQFSRKLTNGTGNNSPSLGNQSSHTSSVSTPVTASLTPSANSQRFSYISVNGNGKNSHEYKKSLDSPIPSSTTTTQSSNNPFRLHNEKNNTDQMDNINNLHPEVSLKSYEGNTLNTMNSRTSSAGSGSVNSLSFENMILPWDPTDPAEWTMDRIVSWFKFYEFPDSWIKFFERHQIHGQKFIKLLAYDNFIAFEKYLPSTKNATYPRFQQLLKDTMSKNVLHHHSRSRMPDKTKVLRTASESSKVRISNNRSLEDIPTARSSSDSTMVEKDSTSTKSKDKMNKHVNSHKKTKSTSSLYRRSFISLRSAATGSTYQKSPSTNIKLNIPSQNTSNGNGKTISEIPSTSPPLSPSIFRRHQKSNSSESSLLNFLFGSTSTNGNTPSSAATEQAPSRAVNHSRDSSIDTICRIKYPPKTSNSNPSQLDDKTKIWDKIKRRSQNISPVTDSGAEFMTEVIDSMSSNQDTTRIQSEVTNLETDLKKEDVVSLELITDTSTLQLEHKFDSKYYPTKGKDETSADNSILLSQDNIWFKHMDIGNINSVNELKERISSTLDMTLSSLSVHITDFNCTFGDVLPDDILNDMITDPKLLMQFKFYIKGISKLGLTHVPPPTTEQSISVKSLKSKASVKSITNSSAAYLDQASTITTSPETTSLDDQRRYPQTPSNYYDLSPANSANEERNYWNLKEKTPDENILPKLISKSSSKHPVPDINASYISSPEQDTSSLIYYKGASSEIELHKSINITRAQIELEPKREAPKAPTKSPPKGNSSSRVPSLKLKRSGTQMNRKNTLSKSPSNSSKNSDKKSVISSETAISSYTPGSTQVLVPQPYKGASESSRKHSRVDEFVESTVLADLKAKRSYRANSISSVLSNRPSLLKRGSSKRIVSSASAADIFEENNITFADAPQLSDSESNGSFDEIIWLNEKNNGDFDDLDGESSDSSGDIIWSTAAPKKAAEDNKSKKSNDSRNEDDNIILDQLEGSTPNGLARKMTLRPSPEEVYSNLEKFFPSANLDKPVLEGVTPPTSPNQKIIAGAFMASVHTSATSRVVSPTKDVPTLKVDPKKNVGTNLKDMTASPKLLKRTKTIRTIAHEASKARKESRKLKRHNTKMWGTRIFEVTDKQPVPINKSKNSKGEYNEFAWMKGEMIGKGSFGAVFLAMNITTGEMMAVKQVEVPKYGLQNETVVNTVDALRLEVSTLKDLDHLNIVQYLGFEAKNGIYSLFLEYVAGGSVGSLIRMYGRFDDILIRHLTIQVLQGLSYLHSRGILHRDMKADNLLLDQDGVCKISDFGISRKSNDIYSNSEMTMKGTVFWMAPEMVDTKQGYSAKVDIWSLGCIVLEMFAGKRPWSNFEVVAAMFKIGQAKSAPPIPEDTLPLISENAKEFLDCCFEIDPEKRPTADKLLSHPFSKVNNLFDFKKTKLAKFIKSNDKLNSSELRVPSQERKMNELEK
>XP_003681625_Torulaspora_delbrueckii
MVSDGAIDTRFIENFLQGLNCEQYLEKFVECRILTPREVRFLDRELLNALGVSKLGDRVRILHRAKQLTGSKSQQDCTSQLNEIIEKIGSLSTAGAPASEELTTEKHSVIFILNDGSAKKVNVNGCFNADSIKKRLIKRLPSRSEEDDSQAIPDYDVFVVDYLKNVLHLLYDVELVTICHSADRSEKNRLIFVSKDQTPSDKAILTSKKLYVKTLSAQHLTQTNANESVSGNALPASSSRLRLDNGKDKIRKIFNQRPPSELISTNLAGYFPHADMRRLEKTLKESFRQSARLSTIQGRTPSKDSNNVGDILLNQSNAVNSALLRTVMQNESSDDSGSNKTTSSTVERRVPDFPNDDRIELWNARPEDQLDEDPDSEIVSLPTKMATPKTWLKGARIGSGSFGTVYLGMNARTGELMAVKQVELQSSAFAAGLVGGSDDKNDLKHEQKLKNASRIHRKMIDALQHEMNLLKDLHHENIVKYYGSSEESGNLNIFLEYVPGGSVSSMLNSYGPFEESLIINFTRQILIGVVYLHRKNIIHRDIKGANILIDIKGCVKITDFGISKKLSPLNKQQNKRASLQGSVYWMAPEVVKQAATTEKADIWSTGCVVIEMFTGRHPFPDFSQMQAIFKIGTSTAPEIPSWATDESKSFLEKTFLLDYKKRPGAADLLQHPWLDAHLI
>XP_037145390_Zygotorulaspora_mrakii
MMTDATFVEEFLKGLNCEQHLERFVACKLTSPDEIRYLDREVLCALGVHKLGDRLRILRKVQAMNAGQAKENYTANLNEIIEKISTLSAGELTVHEELATEKHSVIFILNDGSAKKVNVNGCFNADSIKKRLLRRLTPRTESDDGYAVQDYDVFVVDYVKNVLHLLYDVELVTICHSSDRVEKNRLMFVPKDQTPSDKAILTSKKLYLKTIKVASHQHSTTNQGAPMMSASTAELVSGASETYGQLRVDNSRERIRKIFNQRPPSEFISTNLAGYFPHADMKRLEKTLKESFRQSARLSAIQGRVPTGDSNKVGDILLKHSNAVDTALLQSLDKKEEHDQKDDQTHVAYDPAVERKQSARKEKEFDDEETDRIELWNSGSDEKFDENTEDYTVSLPTTIDKPKTWLKGARIGSGSFGTVYLGMNARTGELMAVKQVELQASVLPGGSKKQENWDLNQEQKVKNASRIHRKMIDALQHEMNLLKELHHENIVTYYGSSQESGNLNIFLEYVPGGSVSSMLNSYGPFEESLITNFTRQILIGVVYLHRKNIIHRDIKGANILIDIKGCVKITDFGISKKLSPLNKQQNKRASLQGSVYWMAPEVVKQTATTEKADIWSTGCVVIEMFTGKHPFPDFSQMQAIFKIGTSTTPEIPSWATEQSRDFLEKAFLLDYKKRPSAAELLQHKWLENLLT
>XP_002495290_Zygosaccharomyces_rouxii
MDCTFVEEFLKEIKCEKYLEKFVSCKLISPEEIKFLDKEVLIALGVTNLGDRLRILRKSKSLHRQKSQQECTEQLNDIIRRISSLSAGGVAVSEELVTEKHSVIFILNDGSAKKVNVNGCFNADSIKKRLLKRLPPWIDGEELRSVQDYDVFVVDYVKNVLHLLYDVELVTICHSSDRMEKNRLIFVSKNQTPSDKAIFTSKKLYLKTLSVINQIITMPHDGANAFAGNQLRIENGKDKIRKIFNQRPPSELISTNLAGYFPHANMKHLESTLKESFRQSARLSKIEHKIHNSDSNKIGDILLKHSNAVDSVLLQSLEYDGTASDYNRAVERKRDPVPGAKRDNRVDLKSPGSEVELDDDEENDLVSIPTKIMAPKTWLKGARIGSGSFGTVYLGMNARTGELMAVKQVELQSSTVAAGVVNMAEDRSKPENWDPKQEQKLKNASRVHRKLIDALQHEMSLLKDLHHENIVKYFGSSQEGGNLNIFLEYVPGGSVSSMLNSYGPFEESLITNFTRQILIGVVYLHKKNIIHRDIKGANILIDIKGCVKITDFGISKKLSPLNQNQNKRASLQGSVYWMAPEVVKQTATTEKADIWSTGCVVIEMFTGKHPFPDFSQMQAIFKIGTSTTPEIPSWATEESRDFLSKTFQLDYKMRPSAIELLQHPWLEAHIV
>XP_003645001_Eremothecium_cymbalariae
MLSGATFLEKFLQDLDCEQYVERFVAYELTSEEQLQYLDVEIISEMGVEKIGHRIRILNKSRELRAQRTRSSGDKINEVISKISGLSAGPMTINEELVTDKHSVIFILNDGSAKKVNVNGCFNADSIKKKLIKRLPAEFTATSQTGEETCSQDYDVFIVDYGKNVLHLLYDVELVTICHSSDRVEKNRLIFVSKDQTPSDKAILTSKKLYLKTMSVIHQLGSISGGKNAGGFSSNHYANYASGVPPAGADNLRITSHKGKIRHIFNQRPPSELISTNLPEYFPHTDFKKLQKTLRNSFRQSVRMSMLRPGAVLPAGNNIGSIMVNQAQAVDKALLQCLEKNKSPSRACPRPVSEDDASSLGSSHRKRANSKTSVSQPDNTDATSRIELLNTDSESEVEEEDENTISLPTKVVTPKSWLKGARIGSGSFGSVYLGMNAQTGELMAVKQVELQPAAVMAPSDDKKGQAPNTNAVAKNSQIHRKMVDALQHEMNLLKELHHENIVTYYGSSQEGGNLNIFLEYVPGGSVSSMLNSYGPFEEPLVKNFTRQTLIGLSYLHKKNIIHRDIKGANILIDIKGCVKITDFGISKKLSPLNKKQNKRASLQGSVYWMAPEVVKQVVTTEKADVWSVGCVVVEMFTGKHPFPDFSQMQAIFKIGTNTIPELPSWTSNEAKAFLLQTFELDYEKRPSSVELLQHQWLDATVLI
>NP_982936_Eremothecium_gossypii
MATVGASVEQFLQDINCEGYLGAFRKYEISSVDQLQHLDHEILEQVGIRSIGDRIRILNKSRTLQAGRDKGLLEELQQVIGKINALSAGPMAISEELVTDRHSVIFILNDGSAKKVNVNGCFNADSIKKKLIKRLPPEFVAVAQNGEETSSQDYDVFVVDYAKNVLHLLYDVELVTICHSSDRVEKNRLIFVSKDQTPSDKAILTSKKLYLKTMSAIHQLGSLPTMLQTQGATTVGNYATPGAEAPAGDEDSLRIDNSKESLRRIFNQRPPSELISTNLPEYFPHTDFKRLQKTLRSSFRQSVRMSMLRPGAPLPEGNNVGNILVNQNQAVDRALLQSLDGTKTSSRSSGRSSVDGDASSMGSERRTNASKSTTLDGRDSDAGGRIELLNSESESECDDDNIVSLPTKVVTPKSWLKGARIGSGSFGSVYLGMNAQTGELMAVKQVELQPTTVMAPSDDKKSQPSSNAVVKNSQIHRKMVDALQHEMNLLKELHHENIVTYYGSSQEGGNLNIFLEYVPGGSVSSMLNSYGPFEEPLVKNFTRQTLVGLTYLHRKNIIHRDIKGANLLIDIKGSVKITDFGISKKLSPLNKKQNKRASLQGSVYWMAPEVVKQVVTTEKADIWSVGCVVVEMFTGKHPFPDFSQMQAIFKIGTNTIPELPSWASDGAKAFLYQTFELDYKKRPSSVELLQHKWLDTTTML
>XP_452115_Kluyveromyces_lactis
MSSDVSSPISEVPFVEKFLGEVECEEYLPTFEKFRLFDEDRLYYLDREILEELGVKKIGDKIKILKQSRQLRRDASGFNPKKELVEITAKINALNSNPLSINEELVTDKHSVIFILNDGSAKKVNVNGCFNAHSIKKKLIKRLPSEFISIDPVTKEATHSSQDYDVFVVDYVKNVLHLLYDVELVTICHSSDRLEKNRLIFVSKDQTPSEKAIFTSKKVYLKTLSVMQQMGSQPGAGRPLLSGPGTNALRIENRSDNIREIFTQRPPTELISTNLPEYFPHTDINRLKKTLRNSMRQSIRASMIRGKNGSLVSLAGSNKIGDILVNQSHAVDRALLESIQNDGSASNSADHAVPMHNTSTNGSDASTASLTPLMKRTSISSNSRNSKSSVRGRSGSESGTSESNDKIELYSTDTDTEGEEDDAEDTISLPTKVEAPKSWLKGARIGSGSFGSVYLGMNAETGELMAVKQVELKPTAVTAGVVSIADESKKAHSPGGGNTAVKNTSQIHRKMIDALQHEMNILKELHHENIVTYYGSSQEGGNLNIFLEYVPGGSVSSMLNNYGPFDEPLVKNFTRQILIGLAYLHKRNIIHRDIKGANILIDIKGGVKITDFGISKKLSPLNKQQNKRASLQGSVYWMAPEVVKQVVTTEKADIWSVGCVIVEMFTGKHPFPDFSQMQAIFKIGTNIIPEIPSWVSEEAKAFLFKSFELDYRKRPSSLGLLQEPWLNTVL
>XP_022675228_Kluyveromyces_marxianus
MSSSVSTSNIEVPFVKRFLEEINCEEHLDAFEKYKLLDEARIYYLDREILEEIGVKEIGDKIKILKRSRQLRREASGFDPKKELIEITGKINALNSNPLSINEELVSDKHSVIFVLNDGSAKKVNVNGCFNANSIKKKLIKRLPPEFISIDPVTKEPVYSSQDYDVFVVDYTKNVLHLLYDVELVTICHSSDRLEKNRLIFVAKDQTPSEKAIFTSKKVYLKTLSVMQQMGSQHGTGRPLLSAPGNNALRIENRSDDIREIFTQRPPTELISTNLPEYFPHTDINRLKKTLRNSMRQSIRASMIKGKNGSLVSLAGSNKIGDILVNQSQAVDRALLESIQNAPAVTQSNSHTGNNAVPLRTNSIGGSEGSTASLTSLMKRTSISSSGGRTASKPANAHRSRSTSGASDNTSRIELYNTDTDSEGDDDDAEDTISLPTKVEAPKSWLKGARIGSGSFGSVYLGMNAETGELMAVKQVKIQPAAVSAGVVPIAEDSKKAQSPGGTTAIKNTSQIHRKMIDALQHEMNILKELHHENIVTYYGSSQEGGNLNIFLEYVPGGSVSSMLNNYGPFDEPLVKNFTRQILIGLAYLHKRNIIHRDIKGANILIDIKGGVKITDFGISKKLSPLNKQQNKRASLQGSVYWMAPEVVKQVVTTEKADIWSVGCVIVEMFTGKHPFPDFSQMQAIFKIGTNITPEIPSWISEEAKSFLLKTFELDYRKRPSSLELLQDPWLNTVL
>XP_022626873_Lachancea_lanzarotensis
MAENEPFVVQFLNELNCAQYIDRFKSWNLTSENVVAHLDKEILIEVGVKKIGDRIRILKRSQTLRGSKFRSPIEARELLQRFQALSLTQLTTTEELVTDKHSAIFILNDGSAKKVNVNGCFNADSIKKKLIKKLPSEFIACTPQGEETRNSQDYDVFVVDYTKNVLHLLYDVELVTICHSTDRVEKNRLIFVSKDQTPNERATLTSKKLHLKTLSVINQLGSISNFTTATPNSRARFHAADTLASYGASPVPQSSLRIENSKDNIRQIFNQRPPSELISTNLGEYFPLADSKSLRKTVKSSVRQSIRLSSINGSVAPANGNNVGNIWVNNSNAVGRALLQSIDQTSTDPSATAGTEKTGTAVSTRRGSAEDDTLNFSPAETSREDLSVRKASGSSIESKQAPTKRPGLISHSTYGEKASLRQKNTDRIELLQVQSDYEEDDGDIISLPTKVATPKNWLKGARIGAGSFGSVYLGMNAQTGELMAVKQVELQPAAVTAGVMSVSDGVKKQYNQNAGTAAAKNSSQIHRKMIDALQHEMGLLKELHHDNIVTYFGSSQEGGNLNIFLEYVPGGSVSSMLNNYGPFEEPLIKNFTRQILIGLAYLHRKDIIHRDIKGANILIDIKGCVKITDFGISKKLSPLNQQQNKRASLQGSVYWMAPEVVKQVVTTEKADIWSVGCVIIEMFTGKHPFPDFSQMQAIFKIGTNTYPDSPSWASEEAKSFLRETFELDYRKRPSSIELLQHAWQDTSLL
>XP_002553671_Lachancea_thermotolerans
MDDSETYVSHFLQELNCHQYLDSFKNWNLTSQDALAHIDKEILVEVGVKKIGDRIRILKKCQSLRGSRTRPSHEVRELLQKFQALSVAQLTTTEELVTDKHSAIFILNDGSAKKVNVNGCFNADSIKKKLIKKLPSEFIACTPQGEETRNSQDYDVFVVDYVKNVLHLLYDVELVTICHSVDRVEKNRLIFVSKDQTPSDRATLTSKKLYLKTLSVIHQLGSLSALAGTTSSARAKIHAVNELAAPGTAAGAPNSLRIENNKDTIRQIFNQRPPSELISTNLSEYFPHTDAKSLRKTIGNSVRQSIRLSSINGSATPVGGNNVGDIWVNNSNAVGKALLQSLDGNHHVPTGSSLSKRRTQIEEDTLNFKAPESAHGESEVSKNSEGTTERRTGPTKRPGLISHAEYLRQGPRKQKSSERIELLRVADSDNDEEDEDMISLPTKIATPKNWLKGARIGAGSFGSVYLGMNAQTGELMAVKQVELQPTAVTAGVVSVSDEIKKQYNQNANASAVKNSSQVHRKMIDALQHEMGLLKELHHENIVTYYGSSQEGGNLNIFLEYVPGGSVSSMLNSYGPFEEPLIKNFTRQILIGLSYLHRKNIIHRDIKGANILIDIKGCVKITDFGISKKLSPLNQQQNKRASLQGSVYWMAPEVVKQVVTTKKADIWSVGCVIIEMFTGKHPFPDFSQMQAIFKIGTNTHPESPSWASDEAKNFLLKAFELDYRQRPDSIELLQHAWLDTSIM
>XP_020053128_Aspergillus_aculeatus
MLAKATYNPLGLQSTQTPTTSYYTGSLQKAGGHGDPQGGMLFTSPTESDFSDQPDGLDAVRSWDEKQVVAWLHSINCGQYEALFKANNVNGNNLIECDQKILQEMGIKKIGDRVRIFVAIKQLRNKSVLNRKQRTMNQLAALESVSYTAPSSGTSRQSNQRPTTSTRRMSRAAESSSHSYSAGRSSSRPGSPLRAQQYVASSPMETGRKEQGPGYFSHPSSAGSMASRKPSTPSENGHNNRNGSHLRQNPSLDGLTMGQLPTNSPVIRVIYTGGQTKVLDIKHCKTADEIILCVLKKLQLPEHQYRNYCFYVMDGLEPDPSNCRRLADHELMEICESSHRPERGRLILRKIHAGEPDTDELRRASQLAVDESQVAHMNALSSSNVRNQLKIQQLTGESWLNIRQPMSPVSSRQNLTPSEHEVRSVNMERPSPSAAKLRSFFGARPPSEMIIHEITSYFPSHHREDIEKTMRMSVRRSQRLSRAASRLSVVSNTSYASSLRDAPPMPSIADTWLNAGGTPTRASRPLSVSKFSLPSTTYRDSIASSSLQPLQEESPIEPNRKSYVSFDSGSDDPTTSRQSLLDENASVAATDGGSLNERLSILVAEDGEEEDDGLNDFLAGNNFAPKNWMKGSLIGEGSFGSVFLALHAITGELMAVKQVEIPSATKGTEFDKRKNSMVTALKHEIELLQGMHHPNIVQYLGTAADDQYLNIFLEYVPGGSIATMLKQYNTFQEPLIKNFVRQILAGLSYLHSCDIIHRDIKGANILVDNKGGIKISDFGISKRVEASTLLGARASGTGGGHLHRPSLQGSVYWMAPEVVRQTAHTKKADIWSLGCLVVEMFIGAHPFPDCSQLQAIFAIGSNKARPPAPEHASPEAVDFLDQTFQVDYEQRPSADELLTCPFLKTPLAG
>XP_001273978_Aspergillus_clavatus
MLASKIPYSTPLGMAGSQATTPSYHIGSSQKSAPGASSQEGMFTSPTESEFSAKDGADSVRSWDEKQVIAWLHSINCGQYESLFRANNFNGDNLIECDQKILQEMGVKKIGDRVRIFVAIKKLRNKSVNNHRQMNMNQLAALENPTYAPTSSDSSRLTSIRQRSSSNRRMSRMADNGSYVYTIGKPSSRPGSPLRSQRYVANSPMENGRKEGYFSHPSSGGSNSGRNGGAPGDGNKGGLHLRQNPSIDGLTMGPLPANSPVIRVIFVGGQTKVLDIKHCKTPDEIILCVLKKLQLPEHQYRNYCFYVLDGLEPDPSHCRRLADHELMEICEGPNRSERGRLILRKIHAGEPDTDEVRRAAQLALDESQMTHKNALNSSNVRNQMKIQQLTGESWHHIKQPMSPVSVRHQPNYSENDPTYVNTERPSVAKLRSFFGARPPSEMIIHEITSYFPGHHREDIEKTMRMSIRRSQRLSRAASRLSVVSNTSYASSLRDAPPIPSIADNWLNPGTQLPRASRPLSVSRFNLPQTAYRDSIASSSLQPLQEESPIEPNRKSYVSFDSGSDDPSISRQSLIDENASVAATDGGSFNERLSVLVAEDGEGEDDGLNDFLSGNNFAAKNWMKGSLIGEGSFGSVFLALHAVTGELMAVKQVEIPSATKGTEFDTRKNSMVTALKHEIELLQGLHHPNIVQYLGTSADDQYLNIFLEYVPGGSIATMLKQYNTFQEPLIKNFVRQILTGLSYLHSRDIIHRDIKGANILVDNKGGIKISDFGISKRVEASTLLGVRASGGGGHLHRPSLQGSVYWMAPEVVRQTAHTKKADIWSLGCLVVEMFIGAHPFPDCSQLQAIFAIGSNSARPPAPEHASKEAMAFLDMTFQVDYEKRPTADELLQCQFLATSLA
>XP_001265996_Aspergillus_fischeri
MLATKIQLSAPLGMTSSQATAPTYHVGPSHKSSTGASSQDGMLFTSPTESEFSLKDGHDAVRSWDEKQVINWLHSINCGQYESLFRANNFNGDNLIECDQKILQEMGIKKVGDRVRIFVAIKKLRNRSVNNLRQTNMVSEVLSQLEPQLTHMKNQLAALEAPTYAPTSDSSRLTNLRQRSSSNRRMSRLVDNGYSTGKSSSRPGSPLRNQRYAANSPMESGRKEGYFAHPSSGGSNSGRNPGTPSDGGHGHKGGLHLRQNPSIDGLTMGALPANSPVIRVIYTGGQTKVLDIKHCKTADEIILCVLKKLQLPEHQYRNYCFYVLDGLEPDPSNCRRLADHELMEICEGSSRSERGRLILRKIHAGEPDTDELRRASQLALDESQMTHMNALSSSNVRNQIKIQQLTGEPWHHIKQPLSPVSARHPQGHNEHDQSLQMSTERPSVAKLRSFFGARPPSEMIIHELTSYFPGHQREDIEKTMRMSIRRSQRLSRAASRLSVLSNTSYASSLRDAPPIPSIADTWLNPGAHPTRASRPLSVSRFNLPQTSYRDSIASSSLQPLQEESPIEPNRKSYVSFDSGSDDPSNSRQSLLDENASVAATDGGSFNERLSVLVAEDGEEEDDGLNEFLSGNNFAPKNWMKGSLIGEGSFGSVFLALHAITGELMAVKQVEIPSATKGTEFDKRKNSMVTALKHEIELLQGLHHPNIVQYLGTSADDQYLNIFLEYVPGGSIATMLKQYNTFQEPLIKNFVRQILEGLSYLHSRDIIHRDIKGANILVDNKGGIKISDFGISKRVEASTVLGARASGSGGGHLHRPSLQGSVYWMAPEVVRQTAHTKKADIWSLGCLVVEMFIGAHPFPDCSQLQAIFAIGSNSARPPAPEHASKEAMAFLDMTFQVDYEKRPSADELLQSPFLSAPLACFPEVNFLFIRKAHRTLHLPFYELEYPRAFPSYCSLSSYHFLNARLSPQRRFNIR
>XP_041140272_Aspergillus_flavus
MLAKATYSSPLGMSTSQTPTTSYHSGPSQKAIFTTHQDGMSFTSPTESEFSEAQDGLEAVRSWDEKQVITWLHSIKCGQYESLFKANNFNGNNLIECDQKILQEMGIKKVGDRVRIFVAIKQLRNKSVANRKQKNIDQLAALESAYTPASSQSSRPSMGRQPTLNNRRFSHTADNAHGYKPPSRPGSPLRAQRYVASPMESARKEQGQGYFSHNSSGGSGATRNPSTPNEGQRSHLRQNSSIDGLTMGSLPPNSPVIRIIYTGGQTKVLNIKHCKTADEIILCVLKKLQLPEHQYRNYCFYVLDGLEPDPSNCRRLADHELMEICESNHKSERGRLILRKIHAGEPDTDELRRASQLAIDESQATHINALNSSNPRTQFKIQQLTGEPWHNIKQPISPMSARHQNSSEHDLQVLNTERHAVSKLRSFFGARPPSEMIIHEITSYFPSHHREDIEKTMRMSIRRSQRLSRAASRLSVVSNTSYASSLRDAPPIPSIADTWLNTGAQPTRASRPLSVSKFSLPQATYRDSIASSSLQPLQEESPIEPNRKSYVSFDSGSDDPSTSRQSLVDENASVAATDGGSLNERLSVLVAEDGEEEDDGLNDFLAGNNFAPKNWMKGSLIGEGSFGSVFLALHAITGELMAVKQVEIPSATKGTEFDKRKNSMVTALKHEIELLQGLHHKNIVQYLGTAADDQYLNIFLEYVPGGSIATMLKQYNTFQEPLIKNFVRQILAGLSYLHSRDIIHRDIKGANILVDNKGGIKISDFGISKRVEASTVLGSRASGTGGGHLHRPSLQGSVYWMAPEVVRQTAHTKKADIWSLGCLVVEMFIGAHPFPDCSQLQAIFAIGSNKARPPAPEHASKDAVAFLDMTFQVDYEQRPSADELSKCQFLATPIA
>XP_753991_Aspergillus_fumigatus
MLATKIQLSAPLGMTGSQATAPTYHVGPSHKSSMGASSQDGMLFTSPTESEFSLKDGHDAVRSWDEKQVINWLHSINCGQYESLFRANNFNGNNLIECDQKILQEMGIKKVGDRVRIFVAIKKLRNKSVNNLRQTNMVSENLSQLEPQLTPKKNQLAALEAPTYAPTSDSSRLTNLRQRSSSNRRMSRLVDNGYSTGKSSSRPGSPLRNQRYAANSPMESGRKEGYFAHPSTGGSNSGRNPGTPSDGSHGHKGGVHLRQNPSIDGLTMGALPANSPVIRVIYTGGQTKVLDIKHCKTADEIILCVLKKLQLPEHQYRNYCFYVLDGLEPDPSNCRRLTDQELMEICEGSSRSERGRLILRKIHAGEPDTDELRRASQLALDESQMTHMNALSSSNVRNQIKIQQLTGEPWHHIKQPLSPVSARQPQAHNDHDQSLQMSTERPSVAKLRSFFGARPPSEMIIHELTSYFPGHQREDIEKTMRMSIRRSQRLSRAASRLSVLSNTSYASSLRDAPPIPSIADTWLNPGAPSTRASRPLSVSRFNLPQTSYRDSIASSSLQPLQEESPIEPNRKSYVSFDSGSDDPSNSRQSLLDENASVAATDGGSFNERLSVLVAEDGEEEDDGLNEFLSGNNFAPKNWMKGSLIGEGSFGSVFLALHAITGELMAVKQVEIPSATKGTEFDKRKNSMVTALKHEIELLQGLHHPNIVQYLGTSADDQYLNIFLEYVPGGSIATMLKQYNTFQEPLIKNFVRQILEGLSYLHSRDIIHRDIKGANILVDNKGGIKISDFGISKRVEASTVLGARASGNGGGHLHRPSLQGSVYWMAPEVVRQTAHTKKADIWSLGCLVVEMFIGAHPFPDCSQLQAIFAIGSNSARPPAPEHASKEAMAFLDMTFQVDYEKRPSADELLQSPFLSAPLACFPESSFFSFRRHTEFCIFPFYGLEYPRAFPSYCSLSSYHLLNARLSPQRRFNIR
>XP_659873_Aspergillus_nidulans
MLTSKAYAGPLGLPSSQTPTASYHTTTQKSSTFSESQTGTVYTSPTKSEFSEADDGLDAVRSWDENQVISWLHSINCQQYEPLFRANNFNGNNLIECDQKILQEMGIKKIGDRVRIFVAIKQLRNKSVVNKKQKNLRQLAALEAAHQQASPDSARSYSARQQTSSAGHASRTGDYSYGRPTSRPGSPLRPHRYVANSPMDSGRKDYLSAGSGAGRNPGTPVERIGTHSRQNPSLDGMTMGSLLSNAPVIRVIYSGGQTKVLDIKHCKTPDEIILCVLKKLQLPEHQYRNYCFYVLDGLDPDPSNCRRLSDHELMEICEGFHRSERGRLILRKIHAGEPDAEEVHRAAQLALDESQQAHMNALSSSNARNQMKIQQLTGESWHNIRQPMSPVSSRHNTTPSDHEIRPPQVSERVSKLRSFFGARPPSEMIIHEISSYFPGHQREDIEKTMRMSVRRSQRLSRAASRLSVVSNTSYASSLRDAPPIPSIADTWLNNGTPPTRAARPLSVLSTRPGLPSTSYRDSIASSSLHPLQEESPVEPNRKSYVSFDSGSDDPNNSRHSLLDENASVAATDGGSFNERLSVLVAEDGEEEDDGLAEFLAGNNFVNWMKGSLIGEGSFGSVFLALHSITGELMAVKQVEIPSATKGTEFDKRKNSMVEALKHEIDLLQGLHHPNIVQYLGTTADDQYLNIFLEYVPGGSIATMLKQYNTFQEPLIKNFVRQILAGLSYLHSKDIIHRDIKGANVLVDNKGGIKISDFGISKRVEASTVLGSRASNGGGHIHRPSLQGSVYWMAPEVVRQTAHTKKADIWSLGCLVIEMFIGSHPFPDCSQLQAIFAIGSNKARPPAPEHASKDAVAFLDMTFQLDHEKRPDADELLKSPFLATTLT
>XP_001398357_Aspergillus_niger
MLAKATYNPLGVSATQTPTTSYYTGSSQKPTAIGDSQKGMMFTSPTESSFSDAYDGLDAVRSWDEKQVIAWLHSINCGQYEALFKANNFNGNNLIECDQKILQEMGIKKIGDRVRIFVAIKQLRNKSVLNGKSRNLNQLATLEAVSYTNTSSEPSRPSNLRQTSATSTTRRSSRAAETNALNYSANRPSSRPESPLRPQQYVANSPMEMGRMEQGQSYFSHPSSGSSMTSRKPGTPSERSGSHLRQNPSLDGLTMGQLPMNSPVIRVIYTGGQTKMLDIKHCRDADEVVLCVLKKLQLPEHQYRNYCFYVLDGLEPNPANCRRLTDQELMEVCESTHRSERGRLILRKIHAGEPDPDELRRASQLAVDESQLAHMNALSSSNVRNQLKIQQLTGEPWHNIRQPMSPVSSRHNQTPSEHDMRPPMNVERQVGKLRSFFGARPPSEMIIHEITSYFPSHQREEIEKTMRMSVRRSQRLSRAASRLSVVSNTSYASSLRDAPPIPSIADTWLNAGPQPARGQRPLSVSKFNLPSATYRDSIASSSLQPLQEESPIEPNRKSYVSFDSGSDDPTTSRQSLVDENASVAATDGGSLNERLSILVAEDGEEEDDGLNDFLAGNNFAPKNWMKGSLIGEGSFGSVFLALHAITGELMAVKQVEIPSATKGTEFDKRKNSMVTALKHEIELLQGFHHPNIVQYLGTAADDQYLNIFLEYVPGGSIATMLKQYNTFQEPLIKNFVRQILAGLSYLHSRDIIHRDIKGANILVDNKGGIKISDFGISKRVEASTLLGARASGGGGHAHRVSMQGSVYWMAPEVVQQTIHTKKADIWSLGCLVVEMFTGAHPFPSCSQLQAIYAIGKEKARPPAPEHASDEAVAFLDMTFQVDYEKRPSADELLKCKFLANPLA
>XP_015411869_Aspergillus_nomiae
MLAKTTYSSPLGMSTSQTPTTSYHSGPSQKAIFTTHQDGMSFTSPTESEFSEAQDGLEAVRSWDEKQVITWLHSIKCGQYESLFKANNFNGNNLIECDQKILQEMGIKKVGDRVRIFVAIKQLRNKSVANRKQRNIDQLAALESVYTPASSQSSRPSIGRQPTLNNRRFSHTADNAHGYKPSSRPGSPLRAQRYVASPMESARKEQGQGYFGQNSGSSGASRNPPTPNEAQRSHLRQNPSIDGLTMGSLPPNSPVIRIIYTGGQTKVLNIKHCNTADEIILCVLKKLQLPEHQYRNYCFYVLDGLEPNPSNCRRLADHELMEICESNQKSERGRLILRKIHAGEPDTDELRRASQLAIDESQATHINALNSSNPRTQFKIQQLTGEPWHNIKQPISPMSARHQNSSEHDLQVLNTERHAVSKLRSFFGARPPSEMIIHEITSYFPSHHREDIEKTMRMSIRRSQRLSRAASRLSVVSNTSYASSLRDAPPIPSIADTWLNTGAQPTRASRPLSVSKFSLPQATYRDSIASSSLQPLQEESPIEPNRKSYVSFDSGSDDPSTSRQSLVDENASVAATDGGSLNERLSVLVAEDGEEEDDGLNDFLAGNNFAPKNWMKGSLIGEGSFGSVFLALHAITGELMAVKQVEIPSATKGTEFDKRKNSMVTALKHEIELLQGLHHPNIVQYLGTAADDQYLNIFLEYVPGGSIATMLKQYNTFQEPLIKNFVRQILAGLSYLHSRDIIHRDIKGANILVDNKGGIKISDFGISKRVEASTVLGSRASGTGGGHLHRPSLQGSVYWMAPEVVRQTAHTKKADIWSLGCLVVEMFIGAHPFPDCSQLQAIFAIGSNKARPPAPEHASKDAVAFLDMTFQVDYEQRPSADELLKCQFLATPIA
>XP_001817042_Aspergillus_oryzae 
MESARKEQGQGYFSHNSSGGSGATRNPSTPNEGQRSHLRQNSSIDGLTMGSLPPNSPVIRIIYTGGQTKVLNIKHCKTADEIILCVLKKLQLPEHQYRNYCFYVLDGLEPDPSNCRRLADHELMEICESNHKSERGRLILRKIHAGEPDTDELRRASQLAIDESQATHINALNSSNPRTQFKIQQLTGEPWHNIKQPISPMSARHQNSSEHDLQVLNTERHAVSKLRSFFGARPPSEMIIHEITSYFPSHHREDIEKTMRMSIRRSQRLSRAASRLSVVSNTSYASSLRDAPPIPSIADTWLNTGAQPTRASRPLSVSKFSLPQATYRDSIASSSLQPLQEESPIEPNRKSYVSFDSGSDDPSTSRQSLVDENASVAATDGGSLNERLSVLVAEDGEEEDDGLNDFLAGNNFAPKNWMKGSLIGEGSFGSVFLALHAITGELMAVKQVEIPSATKGTEFDKRKNSMVTALKHEIELLQGLHHKNIVQYLGTAADDQYLNIFLEYVPGGSIATMLKQYNTFQEPLIKNFVRQILAGLSYLHSRDIIHRDIKGANILVDNKGGIKISDFGISKRVEASTVLGSRASGTGGGHLHRPSLQGSVYWMAPEVVRQTAHTKKADIWSLGCLVVEMFIGAHPFPDCSQLQAIFAIGSNKARPPAPEHASKDAVAFLDMTFQVDYEQRPSADELSKCQFLATPIA
>XP_040637108_Aspergillus_ruber
MLASKPYSGSLGMQASQTPTPSYSVGSSQKSAGLKLQEGAMFTSPTDSDFLDGHDGLETVRSWDEKQVIAWLHSINCGQYEYLFKANNFNGDNLIECDQKILQEMGIKKIGDRVRIFVAIKQLRNRSVANRKQKNMIQLAALEASTLGSSSSLSSSRQLGKSSSRPVSPLRAQRYGSPAESGRRDYFGHHVSNESNSARNPGTPGEQTPGVKGSHLRRNPSMDGLTMGPLPRSPIIRVIYTGGQTKVLDIKHCKTPDEVILCVLKKLQLPEHQYRNYCFYVLDGLDPEPANCRRLSDSELMEVCEAYNRSERGRLILRMTHSGKPDLDELRRASQLAMDESQITHSNALHNSNTRNQMKIKQITGEDLKKIMTRPMSPASKNSRHSNSDRNPASKLQSFFGARPPSEMIIHEIQQYFPSHQREEIEKTMRMSVRRSQRLSRAASRLSVVSNASYASSLREASLRDAPPIPSIADTWRTGAGQPNAQNNVQKANNRLSRPLSVSSRFNLPQTSYRDSIASSSLQPLQEESPIEPNRKSYVSFDSASEDAATFRQSIIDDENASVAATDGGSLSERLSVIVADDEEEEDDELQDFLAGNNFAPQNWMKGSLIGEGSFGSVFLALHAITGELMAVKQVEIPSATQGTEFDKRKNSMVTALKHEIDLLQGLHHPNIVQYLGTIADEQYLNIFLEYVPGGSIASMLKQYNTFQEPLIKNFVRQILTGLQYLHDRDIIHRDIKGANILVDNKGGVKISDFGISKRVEASTVLGSRASGGSHLHRPSLQGSVYWMAPEVVRQTAHTKKADIWSLGCLVVEMFIGAHPFPDCSQLQAIFAIGNHKARPPAPEHASKEATAFLDMTFQIDHQKRPDADELLKSQFLSLPLA
>XP_040708692_Aspergillus_sydowii
MLASKTYTGNMGLPTSQTPTASYHTASQKPSTFLEPQSATLHTSPTKSEFSEVDDGLDAVRSWDEKQVVAWLHTINCQQYEPLFKANNFNGNNLIECDQRILQEMGIKKIGDRVRIFVAIKQLRNKSVVNRKQKNLRQLAALEAANQTAFDAARSFNARQQASSGRRSSRAGDAEYGRTSSRPGSPLRPHRYVASPMDSGRKDYFSSGSGSGRNPSTPSDRNGTHRHNPSLDGMTMGSLLSNAPVIRVIYTGGQTKVLDIKHCKTPDEIILCVLKKLQLPEHQYRNYCFYVLDGLEPNPSNSRRLSDNELMEICENYHRSERGRLILRKIHAGEPDSDEIHRASQLALDESQVAHMNALSSSNMRNQMKIQQLTGESWHNIRQPMSPVSRHNATPSDHDIRPGQVNERVSKLRSFFGARPPSEMIIHEISSYFPGHQREDIEKTMRMSVRRSQRLSRAASRLSVVSNTSYASSLRDAPPIPSIADTWLNNGAPPTRAARPLSVTSAKPGLPSTSYRDSIASSSLHPLQEESPIEPNRKSYVSFDSGSDDPSTSRNSLLDENASVAATDGGSFNERLSVLMAEDGEEDDDGLTEFLAGNNFVNWMKGSLIGEGSFGSVFLALHSITGELMAVKQVEIPSATKGTEFDKRKNNMVDALKHEIDLLQGLHHPNIVQYLGTTADDQYLNIFLEYVPGGSIATMLKQYNTFQEPLIKNFVRQILAGLSYLHSKDIIHRDIKGANVLVDNKGGIKISDFGISKRVEASTVLGTRASNGGGHIHRPSMQGSVYWMAPEVVRQTAHTKKADIWSLGCLVIEMFIGSHPFPDCSQLQAIFAIGSNKARPPAPEGASKDAVAFLDMTFQLDHEQRPDADELLKSPFLATQLN
>XP_001218011_Aspergillus_terreus
MLASKPSFSTTLGMPTSQTPTTSYHSGPSQKSAIFSIKDGASFASPTESEFSIHDGLEAVRSWDEKQVITWLHSINCGQYEALFKANNFNGNNLIECDQKILQEMGIKKIGDRVRIFVAIKQLRNKSVINRKQRNMDKLAALEVSGRSSNLRLNSAGTSRLPRTDNLPHGYTAGKAGSRPGSPLRAQRYVASPMENARKEQGQGYFSHPSSGGSNSGRKTPSETHRGPSHLRQNPSLDGLTMGPLPTNSPVIRVIYTGGQTKVLNIKHCKTPDEIIICVLKKLQLPEHQYRNYCFYVLDGLEPDPSNCRKLTDHELMGIVEGAHSERGRLILRKIHAGEPDNDELRRASQLAVDESQVTHLAALNNSNTRNQMKIQQLTGESWHNISKPMSPLSSRHQNTPSDHDVQMPHLERHPVSKLRSFFGARPPSEMIIHEITSYFPSHHREDIEKTMRMSVRRSQRLSRAASRLSVVSNTSYASSLRDAPPIPSIADTWFNQGGQATRAPRPISVSKFNLPQTAYRDSIASSSLQPLQEESPIEPNRKSYVSFDSGSDDPTNSRQSLLDENSSVAATDGGSFNERLSVLVAEDGEEEDDGLNEFLAGNNFAAKNWMKGSLIGEGSFGSVFLALHTITGELMAVKQVEIPSATKGTEFDKRKNSMVTALKHEIELLQGLHHPNIVQYLGTAADDQYLNIFLEYVPGGSIATMLKQYNTFQEPLIKNFVRQILAGLSYLHSRDIIHRDIKGANILVDNKGGIKISDFGISKRVEASTVLGARASGSGAGHLHRPSLQGSVYWMAPEVVRQTAHTKKADIWSLGCLVVEMFIGAHPFPDCSQLQAIFAIGSNQARPPAPEHASKDAVAFLDMTFQVDYEQRPSADELLKCQFLAAPTIA
>XP_022492893_Penicillium_arizonense
MLAPKQYSAPLSVPSSQTPTAYHANPLQRPATATRAQDGMGFASPTKSELSEGQDDLASVRTWDEKRVVAWLHSIKCGQYESLFKANNFNGDNLLECDQKILQEMGIKKVGDRVRIFVAIKQLRTKSGTSSRQKNMDTLAALEATALSNSSRYSHSRLPYRRTSQLADDYLNSKTLSQPASPPAGDSERGPWRKDYLNHPSSGGSSSGRNTGTPNEGRSSHPRNPSLDGLTMGPLPPSSPVIRVIYTGGQTKVLDIRNCKTPDEVILCVLKKLQLPEHQYRNYCFYVLDGLDPDLSNCRKLTEPELMEICDGFNKSERGRLILRKIHAGEPDMDELRRASQLAYDESQATHHNALSNSNQRQKHKIQQLTGESWHNIKQPLSPLGPRHRPSNSSLEDQGPNGERNPVAKLRSFFGQRPPSEMIIHELQSFFPSHDRENIEKTMRRSQRLSRAASRMSVVSNYSVASSMKDAPPLPPLPPIPPIPSIADTWLQGPGAAQAVRAPRPISVSKFNLPQTSYRDSIASSSLQPLQEESPIEPNRKSYVSFESGSDEPPNTSRQSLFDESLSVAATDGGSLNDRMSVIVAEDGEEEDDGLADFLAGNNFAPKNWMKGSLIGEGSFGSVFLALHAITGELMAVKQVEIPSATKGTEFDQRKNLMVTALKHEIELLQGMSHPNIVQYLGTVADDQYLNIFLEYVPGGSIATMLKQYNTFQEPLVKNFVRQILAGLSYLHSRDIIHRDIKGANILVDNKGGVKISDFGISKRVEASHLLGARASGGGAGSHIHRTSLQGSVYWMAPEVVRQTAHTKKADIWSLGCLVVEMFIGAHPFPDCSQLQAIFAIGSNKARPPAPDHVSQEAVDFLDMTFHLDYEKRPSADELLQCEFLSAPIP
>XP_014533997_Penicillium_digitatum
MLAPKQYSAPTGVSVSQTPSAYHTNSSQRPATATRAQDGMGFASPTKSELSEGQDELASIRSWDERRVVAWLHSIKCGQYESIFRANNFNGDNLLECDQKILQEMGIKKVGDRVRIFIAIKQLRNKSGTTSRQKNMNTLAALEATALSNSSRFTQSRLPYRRTSQLADDGYLNSKSLSQPASPPAVDSERGPWRKDYLNHPSSGGSSSGRNPGTPNEARPSSHPRNPSLDGLTMGPLPSNSPVIRVIHTGGQTKVLDIRNCRTPDEVILCVLKKLQLPEHQYRNYCFYVLDGLDPEQSNCRKLTESELMEICDGFNRSERGRLILRKIHAGEPDEDELRRASQLAYDESQATHQHALNNSNQRQKHKIQQLTGESWHNIKQPLSPLGPRHRPSNSSADESQGPNSERNPVAKLRSFFGQRPPSEMIIHELQSFFPSHDRENIEKTMRRSQRLSRAASRMSVVSNYSVASSMKDAPPLPPLPQIPPIPSIADAWLHGPGVAQAVRAPRPISVSKFNLPQTSYRDSIASSSLQPLQEESPTEPNRKSYISFESGSDEPNPSRESRQSFESLSVAATDGGSFNDRMSMIVAEDGEEEDDVLVDFLAGNNFAPKNWMKGSLIGEGSFGSVYLALHAITGELMAVKQVEIPSATKGTEFDQRKNLMVNALKHEIELLQGMSHPNIVQYLGTVADDQYLNIFLEYVPGGSIATMLKQYNTFQEPLVKNFVRQILAGLSYLHGRDIIHRDIKGANILVDNKGGVKISDFGISKRVEASHLLGARASDGAGSHIHRTSLQGSVYWMAPEVVRQTAHTKKADIWSLGCLVVEMFIGAHPFPDCSQLQAIFAIGSNKARPPAPDNVSQEAVDFLDMTFHLEYEQRPSADELLQCKFLSAPTA
>XP_016598944_Penicillium_expansum
MLAPKQYSAPTGASASQTPSAYHTNSSQRPATATRAQDGMGFASPTKSELSEGQDELASVRSWDERRVVAWLHSIKCGQYESIFRANNFNGDNLLECDQKILQEMGIKKVGDRVRIFIAIKQLRNKSGTTSRQKNINTLAALEATALSNSSRYTHSRLPYRRTSQLADDGYLNSKSLSQPASPPPIDSERGPWRKDYLNHPSSGGSSSGRNPGTPNEARPSSHPRNPSLDGLTMGPLPSNSPVIRVIHTGGQTKVLDIRSCRTPDEVILCVLKKLQLPEHQYRNYCFYVLDGLDPEQSNCRKLTESELMEICDGVNKSERGRLILRKIHAGEPDEDELRRASQLAYDESQATHQHALNNSNQRQKHKIQQLTGESWHNIKQPLSPLGPRHRPSNSSVDESQGPNSERNPVAKLRSFFGQRPPSEMIIHELQSFFPSHDRENIEKTMRRSQRLSRAASRMSVVSNYSVASSMKDAPPLPPLPQLPPIPSIADAWLHGPGVAQALRAPRPISVSKFNLPQSSYRDSIASSSLQPLQEESPTEPNRKSYVSFESGSDEPNPLRESRQSFESLSVAATDGGSFNDRMSMIVAEDGEEEDDGLVDFLAGNNFAPKNWMKGSLIGEGSFGSVYLALHAITGELMAVKQVEIPSATKGTEFDQRKNLMVNALKHEIELLQGMSHPNIVQYLGTVADDQYLNIFLEYVPGGSIATMLKQYNTFQEPLVKNFVRQILAGLSYLHGRDIIHRDIKGANILVDNKGGVKISDFGISKRVEASHLLGARASGGAGSHIHRTSLQGSVYWMAPEVVRQTAHTKKADIWSLGCLVVEMFIGAHPFPDCSQLQAIFAIGSNKARPPAPDNVSQEAVDFLDMTFHLEYEQRPSADELLQCEFLATPIA
>XP_040648271_Penicillium_griseofulvum
MLAPKQYSAPTNVSTSQSSTAYHTNSSQRPATATRAHDGMGFASPTKSDLSEGHDELGSVRAWDERRVVAWLHSIKCGQYESIFRANNFNGDNLLECDQKILQEMGIKKVGDRVRIFVAIKQLRNKSGATSRQKNMNTLAALESTALSNSSRYTHSRLPYRRTSQLADDGYLNNKSLSQPASPPAGDSERGLWRKDYLNHPSSGGSSSGRNPGTPNEGRPSSHPRNPSLDGLTMGPLPTNSPVIRVIHTGGQTKVLDIRNCRTPDEVILCVLKKLQLPEHQYRNYCFYVLDGLDPELSNCRKLTESELMEICDGFNKSERGRLILRKIHAGEPDEDELRRASQLAYDESQATHQHALNNSNQRQKHKIQQLTGESWHNIKQPLSPLGPRHRPSTSSVDEPQGQNNERNPVAKLRSFFGQRPPSEMIIHELQSFFPSHDRENIEKTMRRSQRLSRAASRMSVVSNYSVASSMKDAPPLPPLPQLPAIPSIADAWLHGPGMAQAVRAPRPISVSKFNLPQASYRDSIASSSLQPLQEESPTEPNRKSYVSFESGSDEPNPSRQSRQSFESLSVAATDGGSFNDRMSMIVAEDGEEEDDVLVDFLAGNNFAPKNWMKGSLIGEGSFGSVYLALHAITGELMAVKQVEIPSATKGTEFDQRKNLMVNALKHEIELLQGMSHPNIVQYLGTVADDQYLNIFLEYVPGGSIATMLKQYNTFQEPLVKNFVRQILAGLSYLHGRDIIHRDIKGANILVDNKGGVKISDFGISKRVEASHLLGARASGGAGSHIHRTSLQGSVYWMAPEVVRQTAHTKKADIWSLGCLVVEMFIGAHPFPDCSQLQAIFAIGSNKARPPAPDHVSQEAVDFLDMTFHLDYEQRPSADELLQCEFLAAPIA
>XP_038928540_Penicillium_roqueforti
MLAPKQYSAPTGVSASQSSTAYHTNSSQRPATATRAQDGVGFVSPTRSELSEGLDELASVRAWDERRVVSWLHSIKCGQYESIFRANNFNGDNLLECDQKILQEMGIKKVGDRVRIFIAIKQLRNKSGATSRQKNMNTLAALEATALSNSSRYTHSRLPYRRTSQLADDAYLNSKSLSQPASPPAGDAERGTWRKDYLNHPSSGGSSSGRNPPTPNEGRPSSHPRNPSLDGLTMGPLPSNSPVIRVIHTGGQTKVLDIRNCRTPDEVILCVLKKLQLPEHQYRNYCFYVLDGLDPDLSNCRKLTESELMEICDGYNKSERGRLILRKIHAGEPDEDELRRASQLAYDESQATHQHALSNSNQRQKHKIQQLTGESWHNIKQPLSPLGPRHRPSNSSVDESQGPNSERNPVAKLRSFFGQRPPSEMIIHELQSFFPSHDRENIEKTMRRSQRLSRAASRMSVMSNYSVASSMKDAPPLPPLPHLPPIPSIADAWLHGPGVAQAVRIPRPISVSKFNLPQSSYRDSIASSSLQPLQEESPTEPNRKSYVSFESGSDDANQSRQSRQSFESLSVVATDGGSFNDRMSMIVAEDGEEEDDGLVDFLAGNNFAPKNWMKGSLIGEGSFGSVYLALHAITGELMAVKQVEIPSATKGTEFDQRKNLMVNALKHEIELLQGMSHPNIVQYLGTVADDQYLNIFLEYVPGGSIATMLKQYNTFQEPLVKNFVRQILAGLSYLHGRDIIHRDIKGANILVDNKGGVKISDFGISKRVEASHLLGARASGGAGANIHRTSLQGSVYWMAPEVVRQTAHTKKADIWSLGCLVVEMFIGAHPFPDCSQLQAIFAIGSNKARPPAPDNVSQEAVDFLDMTFHLDYEQRPTADELLRCAFLSTPIP
>XP_002568747_Penicillium_rubens
MLAPKQYSAPTSASASQPSTAYHTNSSQRPATATRAQDGMGFTSPTKSDLSEGQDELTSIRSWDERRVVAWLHSIKCGQYESIFRANNFNGDNLLECDQKILQEMGIKKVGDRVRIFIAIKQLRNKSGTTSRQKNMNTLAALEATALSNSSRHSHSRLPYRRTSQLADDGYLNSKSLSRPASPPAGDSERGPWRKDYLNHPSSGGSSSGRNTGTTNEGRPSSHPRNPSLDGLTMGPLPSNSPVIRVIHTGGQTKVLDVRNCRTPDEVILCVLKKLQLPEHQYRNYCFYVLDGLDPEQSNCRKLTESELMEICDGFNKSERGRLILRKIHAGEPDEDELRRASQLAYDESQATHQHALNNSNQRQKHKIQQLTGESWHNIKQPLSPLGPRHRPSNSSVDESQGPNNERNPVAKLRSFFGQRPPSEMIIHELQSFFPSHDRENIEKTMRRSQRLSRAASRMSVVSNYSVASSMKDAPPLPPLPQLPAIPTISDAWLHGPGVAQAVRAPRPISVSRFNLPQASYRDSIASSSLQPLQEESPTEPNRKSYVSFESGSDEVNQSRQSRQSFESLSVAATDGGSFNDRMSMIVAEDGEEEDDGLVDFLAGNNFAPKNWMKGSLIGEGSFGSVYLALHAITGELMAVKQVEIPSATQGTEFDQRKNLMVNALKHEIELLQGMSHPNIVQYLGTVADDQYLNIFLEYVPGGSIATMLKQYNTFQEPLVKNFVRQILAGLSYLHGRDIIHRDIKGANILVDNKGGVKISDFGISKRVEASHLLGARASGGAGAHIHRTSLQGSVYWMAPEVVRQTAHTKKADIWSLGCLVVEMFIGAHPFPDCSQLQAIFAIGSNKARPPAPDHVSQEAVDFLDMTFHLDYEQRPSADELLQCEFLSAPIA
>XP_040809469_Penicillium_solitum
MLAPKQYSAPTGVSASQQSSAYHPNSSQRPATATRAQDGMGFASPTKSELSEGQDELASVRAWDERRVVAWLHSIKCGEYESIFKANNFNGDNLLECDQKILQEMGIKKVGDRVRIFIAIKQLRNKSGTTSRQKNMNTLAALEATALSNSSRHTHSRLPYRRTSQLADDGYLNSKSLSQPTSPPAGDSERGPWRKDYLNHPSSGGSSSGRNPGTPNEGRPSSHPRNPSLDGLTMGPLPSNSPVIRVIHTGGQTKVLDVRHCRTTDEVILCVLKKLQLPEHQYRNYCFYVLDGLDPEQSNCRKLTESELMDICDGFNKSERGRLILRKIHAGEPDEDELRRASQLAYDESQATHQHVLSNSNQRQKHKIQQLTGESWHNIKQPLSPLGPRHRPSNSSVDESQGPNSERNPVAKLRSFFGQRPPSEMIIHELQSFFPSHDRENIEKTMRRSQRLSRAASRMSVVSNYSVASSMKDAPPLPPLPQLPPIPSIADAWLHGPGVAQAVRAPRPISVSKFNLPQASYRDSIASSSLQPLQEESPTEPNRKSYVSFESGSDEPNPLRESRQSFESLSVAATDGGSFNDRMSMIVAEDGEEEDDGLVDFLAGNNFAPKNWMKGSLIGEGSFGSVYLALHAITGELMAVKQVEIPSATKGTEFDQRKNLMVNALKHEIELLQGMSHPNIVQYLGTVADDQYLNIFLEYVPGGSIATMLKQYNTFQEPLVKNFVRQILAGLSYLHGRDIIHRDIKGANILVDNKGGVKISDFGISKRVEASHLLGARASGGGAGSHIHRTSLQGSVYWMAPEVVRQTAHTKKADIWSLGCLVVEMFIGAHPFPDCSQLQAIFAIGSNKARPPAPDHVSQEAVDFLDMTFHLDYEQRPSADELLQCEFLAAPIV
>XP_022583369_Penicilliopsis_zonata
MLTSKAYSGPLSASSAPTLAPTYHTGSSQRSNTLVTDSQENVLFTSPTQSEFSDLPHDGLNPVRQWDEKQVIAWLHSIKCGQYEALFKENNFTGDNLLECDQRILQEMGIKKVGDRVRIFVAIKQLRSKAVSNRKQYNQNALAALEAPSNATTPFEPFRSPDPRRQTLSSRRMSRYGDNYGYPAGKSSSRPTSPPLGEGDRIARIPRFPASSPMELSRKEQGPGYLNIPLSGGSGSGRSPGVAGDPGQARREPSHLRQNPSLDGLTMGPLPANTSVIRVIYTGGQTKALKIKHCKTSDDVILTVLKKLQFSEHQYRNYCFYVLDGLEPDPSNCRRLTDSELMDICNSANRSERGRLILRRITAGEPDSDELRRASQLAVDESQKTHLNAISGSNVRNQMKIQQLTGESWHNIKQPMSPMSSRHAIPNLNEYDQYPSNLERHPVSKLRSFFGARPPSEMIIHEITSYFPSHQKEDIERTMRMSIRRSQRLSRAASRLSVVSNASFASSLKDAPPIPSIADTWLNAGAQPTRATRPLSVSKFSLPQATYRDSVASSTLQPLQEESDAEPNRKSYVSFDSGSEDASTSHQSLIDDSLSVATIDAGTFNDRLSILVAEDGEEEDVPLNDFLAGDNFAPKNWMKGSLIGEGSFGSVFIVLHAITGELMAVKQVEIPSATKGTEFDQRKSSMVTALKHEIELLQGFHHPNIVQYLGTSADDEHLNIFLEYVPGGSIATILKQYNTFQEPLIKNFVRQILAGLSYLHSRDIIHRDIKGANILVDNKGGIKISDFGISKRVEASSVLGARAGGEGGGSDGTASRRTSMQGSVFWMAPEVIKQKVHTKKSDIWSLGCLVVEMFIGAHPFPDCSQLQAIYAIGKLQARPPPPEDASKEAMAFLDMTFQVDYEKRPTADELLKSPFLAAPIA
>XP_016625085_Cladophialophora_bantiana
MLASKAPYTANVGNTQQIPVRNFSESSTRTQMTSMALQDGLFTSPTDSEFSDVYDGLDSIRAWDEKKVGEWLHSIRCGQYEPLFKANNFTGESLLECDQKILSEMGIKKIGDRVRLNVAIKQLRNKSSLLRSRRNRDSLAVLDGLAGTPSSSDSPRTHGPRSHNGSGKRFSRQLDSSALQNFNSASTGFKVGSRPSSPLADVHSAGLRSHRYAQSPMDSGRNASGGGYFSQPGSANSTSGRRPETPQLANQTTRAAHLRQNSSIDGLTPGGLPSGSPVIKIIHNGGQTKVVNIKFCRTADDVTSTVLKKLHLPETHFRNYCFYVLNGLEPDPANCRRVSDSELMRICNESTRSERNRLILRKINDGPPDVDELHKAAKIAADESQVLHSNALSTNNMRNQIKLQKLTGESWHNIQVPISPVTTTDRNRNIIATADEYDRQEAQQHLRVPSNQSTKLRTFFGARPPSEMIVQELTSYFPAHQREDIEKTMRLSVRRSQRMSRAQSRLSVMSNVSMASSLKDAPPVPSIPSIADPWLNQTGMTARAPAARPLSVVSNRFNLMNQSFRDSIASSTLHPLQEESPIEPNRKSYVSFDSGSDTAAQGEAARASYFDESPGVTLNTDNMNERLSVIVAEDGEEEDQELNSFLQGNSFDKNNWMKGDLIGEGSFGSVYLALHAVTGELMAVKQVELPNVAKGTEGDKKKTAMIAALKQEITLLQGLRHEHIVQYLGTSSDEEHLNIFLEYVPGGSIAGMLKQYNTFQEPLVRNFTRQILEGLSYLHARNIIHRDIKGANILVDNRGAVKISDFGVSKKTNFNGMNSAPGTRTSLQGSVFWMAPEVVRQSGQSIKSDIWSVGCLVVEMFTGSRPFPSMTTLQTLFAVGSNNEKPTIPEHASEDAKRFMGKTFEVDHEKRPGADDLLRERFLLPMA
>XP_008727324_Cladophialophora_carrionii
MLASKSPYAANIGATQQIPVRNFSESSVRTQLTSMALQDGLFTSPTDSEFSDVYDGLDSIRAWDEKKVGEWLHSIRCGQYEALFKANNFTGESLLECDQKILSEMGIKKIGDRVRINVAIKQLRNKSSLLRSRRNRDSLAVLDGFAGTPSSSDSPRTHGSKSHNGSGKRYSRQFDSSALQNFNSAGTGFKVGSRPNSPLADVHSAGVRSLRYAQSPMDGARNTSGGGYFSQPGSASSTSGRRPETPQLATHTTRAAHLRQNSSIDGLTPGGLPTGSPVIKIIHNGGQTKVVNIKFCRTADDVTSTVLKKLHLPETHFRNYCFYVLNGLEPDLANCRRVSDSELMRICNESTRSERNRLILRKINDGPPDMDELQKASKIAADESQVLHSTAISTNNMRNQIKLQKLTGESWHNIQVPISPVTTTDRNRNIIATADEYDRQEAQQHLRVPNNQEPRMRTFYGARPPSEMIVQELTSYFPAHQREDIEKTMRLSMRRSQRMSRAQSRLSVMSNVSMASSLKDAPPVPSIPSIADSWLAQSGLNPRVPTARPLSVVSNRFNLPSQSYRDSIASSALQPLQEESPVEPNRKSYVSFDSGSDTAANNDASRTSYFDESPAGTLSNDNFNERLSVIVAEDGEEEDQALNSFLQGNSFDKSNWMKGDLIGEGSFGSVYLALHAITGELMAVKQVELPNVAKGTESDKKKTAMIAALKQEITLLQGLRHPHIVQYLGTSSDEEHLNIFLEYVPGGSIAGMLKQYNTFQEALVRNFTRQILEGLSYLHARNIIHRDIKGANILVDNRGAVKISDFGVSKKTNFNGMNAAPGTRTSLQGSVFWMAPEVVRQSGQSLKSDIWSVGCLVVEMFTGSRPFPSMTTLQTLFAVGSNNEKPTIPDVASEDAKRFMNKTFEADHEKRPGADELLREKFLLPMA
>XP_016246885_Cladophialophora_immunda
MLASKPPYTANAGNIQQLPVRNFSESSTRTQMTSMALQDGLFTSPTDSEFSDVYDGLDSIRAWDEKKVGEWLHSIRCGQYESLFKANNFTGESLLECDQKILSEMGIKKIGDRVRINVAIKQLRNKSSLLRSRRNRDSLAILDGIAGTPSSSDSPRTHGSRSHNGSGKRFSRQLDSSVLQNFNSASTGFKVGSRPSSPLADVHSAGLRSHRYAQSPMDAGRNTSAGGYFSQPGSANSTSGRRPETPQLATQTTRAAHLRQNSSIDGLTPGGLPSGSPVIKIIHNGGQTKVVNIKFCRTADDVTSTVLKKLHLPETHFRNYCFYVLNGLDPDPANCRRVSDSELMRICNESTRSERNRLILRKINDGPPDVDELHKAAKIAADESQVLHSNALSTNNMRNQIKLQKLTGESWHNIQVPISPVTTTDRNRNIIATADEYDRQEAQQHLRVPSNQSTKLRTFFGARPPSEMIVQELTSYFPAHQREDIEKTMRLSVRRSQRMSRAQSRLSVMSNVSMASSLKDAPPVPSIPSIADSWLYQSGMSSRAPTARPLSVVSNRFNLMNHSFRDSIASSTLHPLQEESPIEPNRKSYVSFDSGSDTAAQSEAARASYFDESPGVTLNTDTMNERLSVIVAEDGEEEDQELNSFLQGNSFDKNNWMKGDLIGEGSFGSVYLALHAVTGELMAVKQVELPNVAKGTEGDKKKTAMIAALKQEITLLQGLRHPHIVQYLGTSSDEEHLNIFLEYVAGGSIAGMLKQYNTFQEPLVRNFTRQILEGLSYLHARNIIHRDIKGANILVDNRGAVKISDFGVSKKTNFNGMNSAPGTRTSLQGSVFWMAPEVVRQSGQSIKSDIWSVGCLVVEMFTGSRPFPSMTTLQTLFAVGSNNEKPTIPEHASEDAKRFMGKTFEVDHEKRPGADELLRERFLLPTA
>XP_007738888_Cladophialophora_psammophila
MLASKAPYAANVGNSQQIPVRNFSESSTRTQMTSMALQDGLFTSPTDSEFSDVYDGLDSIRAWDEKKVGEWLHSIRCGQYEPLFKANNFTGESLLECDQKILSEMGIKKIGDRVRLNVAIKQLRNKSSLLRSRRNRDSLAILDGLAGTPSSSDSPRTHGPRSHNGSGKRFSRQLDSSALQNFNSASTGFKVGSRPSSPLTDVHSAGLRSHRYAQSPMDSGRNTSGGGYFSQPGSANSTSGRRPETPQLANQTTRAAHLRQNSSIDGLTPGGLPSGSPVIKIIHNGGQTKVVNIKFCRTADDVTSTVLKKLHLPETHFRNYCFYVLNGLEPDPANCRRVGDSELMRICNESTRSERNRLILRKINDGPPDVDELRKAAKIAADESQVLHINALSTNNMRNQIKLQKLTGESWHNIQVPISPVTTTDRNRNIIATADEYDRQEAQQHLRVPSSQSTKLRTFFGARPPSEMIVQELTSYFPAHQREDIEKTMRLSVRRSQRMSRAQSRLSVMSNISMASSLKDAPPVPSIPSIADPWLNQTGMTARAPAARPLSVVSNRFNLMNQSFRDSIASSTLHPLQEESPIEQNRKSYVSFDSGSDTAAQGEAARASYFDESPGVTSNTDNMNERLSVIVAEDGEEEDQELNSFLQGNSFDKNNWMKGDLIGEGSFGSVYLALHAVTGELMAVKQVELPNVAKGTEGDKKKTAMIAALKQEITLLQGLRHEHIVQYLGTSSDEEHLNIFLEYVPGGSIAGMLKQYNTFQEPLVRNFTRQILEGLSYLHARNIIHRDIKGANILVDNRGAVKISDFGVSKKTNFNGMNSAPGTRTSLQGSVFWMAPEVVRQSGQSIKSDIWSVGCLVVEMFTGSRPFPSMTTLQTLFAVGSNNEKPTIPEHASEDAKRFMGKTFEVDHEKRPGADELLRERFLLPMA
>XP_018690012_Fonsecaea_erecta
MLASKPPYTANTGTSQQLPVRNFSESSTRTQMTSMALQDGLFTSPTDSEFSDVYDGLDSIRVWDEKKVGEWLHSIRCGQYEPLFKANNFTGESLLECDQKILSEMGIKKIGDRVRINVAIKQLRNKSSLLRSRRNRDSLAILDGIAGTPSSSDSPRTHGSRSHNGSTKRFSRQLDSSVLQNFNSASTGFKVGSRPSSPLADVHSAGLRSHRYAQSPMDGARNASGGGYFSQPGSANSTSGRRPETPQLASQTTRAAHLRQNSSIDGLTPGGLPSGSPVIKIIHNGGQTKVVNIKFCRTADDVTSTVLKKLHLPETHFRNYCFYVLNGLEPDPANCRRVSDSELMRICNESTRSERNRLILRKINDGPPDVDELHKAAKIASDESQVLHSNALSTNNMRNQIKLQKLTGESWHNIQVPISPVTTTDRNRNVIATADEYDRQEAQQHLRVPSSQSTKLRTFYGARPPSEMIVQELTTYFPAHQREDIEKTMRLSVRRSQRMSRAQSRLSVMSNVSMASSLKDAPPVPSIPSIADSWVYQTGMTSRAPTARPLSVMSSRFNLMNQSFRDSIASSTLHPLQEESPIEPNRKSYVSFDSGSDSAAQAEAVRASYFDESPGVTLNTDNMNERLSVIVAEDGEEEDQELTSFLQGNSFDKNNWMKGDLIGEGSFGSVYLALHAVTGELMAVKQVELPNVAKGTEGDKKKTAMIAALKQEITLLQGLSHPHIVQYLGTSSDEKHLNIFLEYVAGGSIAGMLKQYNTFQEPLIRNFTRQILEGLSYLHARNIIHRDIKGANILVDNRGAVKISDFGVSKKTNFNGMNSAPGTRTSLQGSVFWMAPEVVRQSGQSIKSDIWSVGCLVVEMYTGSRPFPSMTTLQTLFAVGSNNEKPTIPEHASEDAKQFMGKTFEVDHEKRPGADELLRERFLLPTA
>XP_022515334_Fonsecaea_monophora
MLASKPPFTANTGNPQQMLVRNFSESSTRTQMTSMALQDGLFTSPTDSEFSDVYDGLDSIRAWDEKKVGEWLHSIRCGQYEPLFKANNFTGESLLECDQKILSEMGIKKIGDRVRINVAIKQLRNKSSLLRSRRNRDSLAILDGIAGTPSSSDSPRTHGSRSHNGSGKRFSRQLDSSVLQNFNSASTGFKVGSRPSSPLADVHSAGLRSHRYAQSPMDGGRNASGGGYFSQPGSANSTSGRRPETPQLASQTTRAAHLRQNSSIDGLTPGGLPSGSPVIKIIHNGGQTKVVNIKFCRTADDVTSTVLKKLHLPETHFRNYCFYVLNGLDPDPGNCRRVSDSELMRICNESTRSERNRLILRKINDGPPDVDELQKAAKIAADESQVLHSNALSTNNMRNQIKLQKLTGESWHNIQVPISPVTTTDRNRNIIATADEHDRQEAQQHLRVPSNQNTKLRTFFGARPPSEMIVQELTSYFPAHQREDIEKTMRLSVRRSQRMSRAQSRLSVMSNVSMASSLKDAPPVPSIPSIADSWLYQTGMTPRTPAARPLSVVSNRFNLMNQSFRDSIASSTLHPLQEESPIEPNRKSYVSFDSGSDTAAQGEAARASYFDESPGVTLNTDNVNERLSVIVAEDGEEEDQELNSFLQGNSFDKNNWMKGGLIGEGSFGSVYLALHAVTGELMAVKQVELPNVAKGTEGDKKKTAMIAALKQEITLLQGLRHPHIVQYLGTSSDEEHLNIFLEYVPGGSIAGMLKQYNTFQEPLVRNFTRQILEGLSYLHSRNIIHRDIKGANILVDNRGAVKISDFGVSKKTNFNGMNTAPGTRTSLQGSVFWMAPEVVRQSGQSLKSDIWSVGCLVVEMFTGSRPFPSMTTLQTLFAVGSNNEKPSIPEHASEDAKRFMGKTFEVDHEKRPGADELLKERFLLPTA
>XP_016628391_Fonsecaea_multimorphosa
MLASKPPYTASAGNTQPMPIRNFSETSTRTQMTSMALQDGLFTSPTDSEFSDVYDGLDSIRAWDEKKVGEWLHSIRCGQYESLFKANNFTGESLLECDQKILSEMGIKKIGDRVRINVAIKQLRNKSSLLRSRRNRDSLAILDGIAGTPSSSDSPRTHGSRSHNGSGKRFSRQLDSSVLQNFNSASTGFKVGSRPSSPLADVHSAGLRSHRYAQSPMDSGRNASGGGYFSQPGSANSTSGRRPETPQLANQTTRAAHLRQNSSIDGLTPGGLPSGSPVIKIIHNGGQTKVVNIKFCRTADDVTSTVLKKLHLPETHFRNYCFYVLNGLEPDPGNCRRVSDSELMRICNESTRSERNRLILRKINDGPPDVDELHKAAKIAADESQVLHSNALSSNNMRNQIKLQKLTGESWHNIQVPISPVTTTDRNRNIIATADEYDRQEAQQHLRVPSNQSTKLRTFFGARPPSEMIVQELTSYFPAHQREDIEKTMRLSVRRSQRMSRAQSRLSVMSNVSMASSLKDAPPVPSIPSIADSWVYQTGTSSRAPAARPLSVVSNRFNLMSQSFRDSIASSTLHPLQEESPIEPNRKSYVSFDSGSDTAAQSEAARASYFDESPGVTLNNDNMNERLSVIVAEDGEEEDQELNSFLQGNSFDKNNWMKGDLIGEGSFGSVYLALHAVTGELMAVKQVELPNVAKGTEGDKKKTAMIAALKQEITLLQGLRHPHIVQYLGTSSDEEHLNIFLEYVPGGSIAGMLKQYNTFQEPLVRNFTRQILEGLSYLHARNIIHRDIKGANILVDNRGAVKISDFGVSKKTNFNGMNSAPGTRTSLQGSVFWMAPEVVRQSGQSIKSDIWSVGCLVVEMFTGSRPFPSMTTLQTLFAVGSNNEKPTIPEHASEDAKRFMGKTFEVDHEKRPGADELLRETFLLPTA
>XP_022498941_Fonsecaea_nubica
MLASKPPFTANTGNPQQMLVRNFSESSTRTQMTSMALQDGLFTSPTDSEFSDVYDGLDSIRAWDEKKVGEWLHSIRCGQYEPLFKANNFTGESLLECDQKILSEMGIKKIGDRVRINVAIKQLRNKSSLLRSRRNRDSLAILDGIAGTPSSSDSPRTHGSRSHNGSGKRFSRQLDSSVLQNFNSASTGFKVGSRPSSPLADVHSAGLRSHRYAQSPMDGGRNASGGGYFSQPGSANSTSGRRPETPQLASQTTRAAHLRQNSSIDGLTPGGLPSGSPVIKIIHNGGQTKVVNIKFCRTADDVTSTVLKKLHLPETHFRNYCFYVLNGLDPDPGNCRRVSDSELMRICNESTRSERNRLILRKINDGPPDVDELQKAAKIAADESQVLHSNALSTNNMRNQIKLQKLTGESWHNIQVPISPVTTTDRNRNIIATADEHDRQEAQQHLRVPSNQNTKLRTFFGARPPSEMIVQELTSYFPAHQREDIEKTMRLSVRRSQRMSRAQSRLSVMSNVSMASSLKDAPPVPSIPSIADSWLYQTGMAPRTPAARPLSVVSNRFNLMNQSFRDSIASSTLHPLQEESPIEPNRKSYVSFDSGSDTAAQGEAARASYFDESPGVPLNTDNVNERLSVIVAEDGEEEDQELNSFLQGNSFDKNNWMKGDLIGEGSFGSVYLALHAVTGELMAVKQVELPNVAKGTEGDKKKTAMIAALKQEITLLQGLRHPHIVQYLGTSSDEEHLNIFLEYVPGGSIAGMLKQYNTFQEPLVRNFTRQILEGLSYLHSRNIIHRDIKGANILVDNRGAVKISDFGVSKKTNFNGMNTAPGTRTSLQGSVFWMAPEVVRQSGQSLKSDIWSVGCLVVEMFTGSRPFPSMTTLQTLFAVGSNNEKPSIPEHASEDAKRFMGKTFEVDHEKRPGADELLKERFLLPTA
>XP_013279236_Fonsecaea_pedrosoi
MLASKPPFTANTGNPQQMLVRNFSESSTRTQMTSMALQDGLFTSPTDSEFSDVYDGLDSIRAWDEKKVGEWLHSIRCGQYEPLFKANNFTGESLLECDQKILSEMGIKKIGDRVRINVAIKQLRNKSSLLRSRRNRDSLAILDGIAGTPSSSDSPRTHGSRSHNGSGKRFSRQLDSSVLQNFNSASTGFKVGSRPSSPLADVHSAGLRSHRYAQSPMDGGRNASGGGYFSQPGSANSTSGRRPETPQLASQTTRAAHLRQNSSIDGLTPGGLPSGSPVIKIIHNGGQTKVVNIKFCRTADDVTSTVLKKLHLPETHFRNYCFYVLNGLDPDPGNCRRVSDSELMRICNESTRSERNRLILRKINDGPPDVDELQKAAKIAADESQVLHSNALSTNNMRNQIKLQKLTGESWHNIQVPISPVTTTDRNRNIIATADEHDRQEAQQHLRVPSNQNTKLRTFFGARPPSEMIVQELTSYFPAHQREDIEKTMRLSVRRSQRMSRAQSRLSVMSNVSMASSLKDAPPVPSIPSIADSWLYQTGMAPRTPAARPLSVVSNRFNLMNQSFRDSIASSTLHPLQEESPIEPNRKSYVSFDSGSDTAAQGEAARASYFDESPGVTLNTDNVNERLSVIVAEDGEEEDQELNSFLQGNSFDKNNWMKGDLIGEGSFGSVYLALHAVTGELMAVKQVELPNVAKGTEGDKKKTAMIAALKQEITLLQGLRHPHIVQYLGTSSDEEHLNIFLEYVPGGSIAGMLKQYNTFQEPLVRNFTRQILEGLSYLHSRNIIHRDIKGANILVDNRGAVKISDFGVSKKTNFNGMNTAPGTRTSLQGSVFWMAPEVVRQSGQSLKSDIWSVGCLVVEMFTGSRPFPSMTTLQTLFAVGSNNEKPSIPEHASEDAKRFMGKTFEVDHEKRPGADELLKERFLLPTA
>XP_007755818_Cladophialophora_yegresii
MLASKSPYAANIGTTQQIPVRNFSESSVRTQLTSMALQDGLFTSPTDSDFSDVYDGLDSIRAWDEKKVGEWLHSIRCGQYEALFKANNFTGESLLECDQKILSEMGIKKIGDRVRINVAIKQLRNKSSLLRSRRNRDSLAILDGFAGTPSSSDSPRTHGSKSHNGSGKRFSRQFDSSALQNFNSAGTGFKVGSRPNSPLADVHSAGARPLRYAQSPMDGARNTSGGGYFSQPGSASSTSGRRPETPQLAAHTTRAAHLRQNSSIDGLTPGGLPTGSPVIKIIHNGGQTKVVNIKFCRTADDVTSTVLKKLHLPETHFRNYCFYVLNGLEPDLANCRRVSDSELMRICNESTRSERNRLILRKINDGPPDMDELQKASKIAADESQVLHSTAISTNNMRNQIKLQKLTGESWHNIQVPISPVTTTDRNRNIIATADEHDRQEAQQNLRVPNNQEPRMRTFYGARPPSEMIVQELTSYFPGHQREDIEKTMRLSMRRSQRMSRAQSRLSVMSNLSMASSLKDAPPVPSIPSIADSWLAQSGLNPRVPTARPLSVVSNRFNLPSQSYRDSIASSTLQPLQEESPVEPNRKSYVSFDSGSDTAANNDASRTSYFDESPAGTLNNDSFNERLSVIVAEDGEEEDQALNSFLQGNSFDKSNWMKGDLIGEGSFGSVYLALHAITGELMAVKQVELPNVAKGTESDKKKTAMIAALKQEITLLQGLRHPHIVQYLGTSSDEEHLNIFLEYVPGGSIAGMLKQYNTFQEALVRNFTRQILEGLSYLHARNIIHRDIKGANILVDNRGAVKISDFGVSKKTNFNGMNSAPGTRTSLQGSVFWMAPEVVRQSGQSLKSDIWSVGCLVVEMFTGSRPFPSMTTLQTLFAVGSNNEKPTIPEVASEDAKRFMNKTFEADHEKRPGADELLKEKFLLPMA
>XP_016237561_Exophiala_spinifera
MLASKPPYTVPTIPTTTQQIPVRNFSEAAQRTQMSSLALQDGLFTSPTDSEFSDVYDGLDSIRAWDEKKVGEWLHTIRCGQYESLFQANNFTGESLLECDQKMLSEIGIKKIGDRVRINVAIKQLRNRSSLLRTRRNRDSLAILDGLVGTPSSSDSPRTHASRSQTGSTKRFSRQIDASALQNFNSASTGFKVGSRPSSPLADIHSAGLRAHRFAGSPMDSSRAQASGYFSQPGSASSTSGKRPENSPQVATVPTRSNHLRQNSSIDGLTAGGLPIGSPVIKIIHNGGQTKVVNIKYCKTPDDVTSTVLKKLLLPETHFRNYCFYLLTGLDPDPSACRRIPDSELMKICSDSNRTERNRLILRKINDGPPDLDELRKAAKIANDEQQILHNNALQSNNMRNQIKLQKLTGESWHHIQTPISPVTTTDRNRNIMATADDYERQEAQQHHRNTSSQNTKLRSFFGARPPSEMIVQELTTYFPAHQREDIEKTMRMSVRRSQRMSRAASRLSVMSNVSYASSLKDAPPVPSIPSIAESWLAQTPGQPRTPVTRPLSVLSTRYNLPMSSFRDSIASSTLHPLQEESPLEPNRKSYVSFDSGSDTALGGELVRSSFIDDGSGTLGSEVMNERLSVIVAEDGEEEDQALTSFLKGNSFDKHNWMKGDLIGEGSFGSVYLALHAVTGELMAVKQVELPNVAKGTESDKKKTSMIAALKQEINLLQGLRHPHIVQYLGTSSDEEHLNIFLEYVPGGSIAGMLKQYNTFQEPLIRNFTRQILEGLSYLHARNIIHRDIKGANILVDNRGAVKISDFGVSKKTNFNGMNSVPGTRTSLQGSVFWMAPEVVRQSGQSIKSDIWSVGCLIVEMFTGARPFPSMTTLQTLFAVGSNNEKPTIPESASEDAKMFLGQTFEADHEKRPGANELLKERFLQPIA
>XP_016267596_Exophiala_oligosperma
MLASKPPYTVPTIPTTTQQIPVRNFSEATQRTQMSSLALQDGLFTSPTDSEFSDVYDGLESIRAWDEKKVGEWLHTIRCGQYESLFQANNFTGESLLECDQKILSEMGIKKIGDRVRINVAIKQLRNKSSLLRTRRNRDSLAILDGFAGTPSSSDSPRTHASKSQSGSAKRFSRQIDASALQNFNSASTGFKVGSRPSSPLADIHSAGLRAHRFAGSPLDNSRTGQTTGYFSQPGSASSTSGKRPENSPQVTTVPSRANHLRQNSSIDGLTAGGLPIGSPVIKIIHNGGQTKVVNIKYCKTADDVTSTVLKKLLLPETHFRNYCFYLLTGLDPDPSACRRIGDSELMKICSDSGRTERNRLILRKINDGLPDADDLRKAAKIANDEQQILHNNALQTNNMRNQIKLQKLTGESWHHIQTPMSPVTTTDRNRNIMATADDLERQEAQQHLRIQSNQSTKLRSFFGARPPSEMIVQELTTYFPAHQREDIEKTMRMSVRRSQRMSRAASRLSVMSNVSYASSLKDAPPVPSIPSIAESWLAQTPGQPRTPATRPLSVMSTRFNLPTSSFRDSIASSTLHPLQEESPVEPNRKSYVSFDSGSDTALGGELVRSSFIDDGAGTLGSDVVNERLSVIVAEDGEEEDQALTSFLKGNSFDKQNWMKGDLIGEGSFGSVYLALHAVTGELMAVKQVELPNVAKGTESDKKKTSMIAALKQEINLLQGLRHPHIVQYLGTSSDEEHLNIFLEYVPGGSIAGMLKQYNTFQEPLIRNFTRQILEGLSYLHTRNIIHRDIKGANILVDNRGAVKISDFGVSKKTNFNGMNSVPGTRTSLQGSVFWMAPEVVRQSGQSIKSDIWSVGCLIVEMFTGARPFPSMTTLQTLFAVGSNNEKPTIPENASEDAKKFLDQTFEADHEKRPGADELLKEKFLQPMA
>XP_013317305_Exophiala_xenobiotica
MLASQPPYTVPTIPTTTQQVPIRNFAEGTQRTQMTSLALQDGLFTSPTNSEFSDVYDGLDSVRAWDEKKVGEWLQSIRCGQYESLFKANNFTGESLLECDQKILSEIGIKKIGDRVRINVAIKQLRNKSSVLRTRRNRDSLAVLDGFVGTPSSSDSPRTHASRSQTGSGKRFSRQFDPSALQNFSSASTGFKVGSRPSSPLADVHSAGLRAHRYAGSPMDNSRSNPTTGYFSQPGSANSTSGKRPETPQIVSVPARATHMRQNSSIDGLTAGGLPIGSPVIKIIHTGGQTKVVNIKYCKTPDDVTSTVLKKLHLPETHFRNYCFYILSGLDPEPANCRRVPESELMRICGDSTRTERNRLILRKINDGLPDSDELRKAAKIATDESQILHNNALSTNNMRNQIKLQKLTGESWHHIQTPISPVTTTDRNRNVMATADEYERQEAQQHLRVPSNQSSRLRSFFGARPPSEMIVQELTTYFPGHQREDIEKTMRMSVRRSQRMSRAANRLSVMSNVSYASSLKDAPPVPNIPSIAESWLAQTPGQPRTPAARPLSVVSARFNLPSSSFRDSIASSTLHPLQEESPLEPNRKSYVSFDSGSDTALGSELVRGSYIDERSSSLGSEHVNERLSVIVAEDGEEEDQELTSFLRGNSFDKNNWMKGDLIGEGSFGSVYLALHAVTGELMAVKQVELPNVAKGTESDKKKTAMIAALKQEINLLQGLRHPHIVQYLGTSSDEDHLNIFLEYVPGGSIAGMLKQYNTFQEPLVRNFTRQILEGLSYLHARNIIHRDIKGANILVDNRGAVKISDFGVSKKTNFNGMNGTPGTRTSLQGSVFWMAPEVVRQSGQSIKSDIWSVGCLVVEMFTGSRPFPSMTTLQTLFAVGSNNEKPTIPEAASEDAKNFMDKTFEADHEKRPGADELLKEKFLQAMA
>XP_007727604_Capronia_coronata
MLASKPPYVANISTTTQQIPIRNFSDSSQRTQVSSMALQDGLFTSPTDSEFSDGYDGLDSIRAWDEKKVGEWLHTIRCGQYESLFKANNFTGESLLECDQKILSEMGIKKIGDRVRINVAIKQLRNKSSLLRTKKNRDSLAILDGFAAVAAATPSSSDSPRTHASRSQAGSAKRFSRQLDPSALQNFNSAGTGFKVGSRPSSPQSDVHSAGLRPHRYAGSPMDAGGRSNPSTGYFSQPGSANSSSGRRPETPQLASQTTRAAHLRQNSSIDGLTPGGLPTGSPVIKIIHNGGQTKVVNIKFCRTADEVTATVLKKLLLPETHFRNYCFYVLNGVEPEPANCRRVGDSELIRICNESTRSERNRLILRKINDGPPDLEETRKAAQIAADESQVLHNHALSSNNMRNQIKLQKLTGESWHHIQAPISPVTTTDRNRNVIATADEQDRQEAQRLRVPSQQSTKLRSFFGARPPSEMIVQELTSYFPAHQREDIEKTMRLSVRRSQRMSRAASRLSVMSNVSYASSLKDAPPVPSIPSIAESWLSQTGSTSRTPTGRPLSVVSTKFNLPSSAFRDSIASSTLQPLQEESVQEPNRKSYVSFDSGSDTAAGSDAVRGSYFDESPAGTGSDTIHERLSVIVAEDGEEEDQALTSFLKGNSFDKNNWMKGDLIGEGSFGSVYLALHAVTGELMAVKQVELPNIAKGTEGDKKKTAMIAALKQEITLLQGLRHEHIVQYLGTSSDEDHLNIFLEYVPGGSIAGMLKQYNTFQEPLVRNFTRQILEGLSYLHARNIIHRDIKGANILVDNRGAVKISDFGVSKKTNFNGMNAAPGTRTSLQGSVFWMAPEVVRQSGQSIKSDIWSVGCLVVEMFTGSRPFPSMTTLQTLFAVGSNNEKPSIPDIASEEAKKFMNKTFEVDHEKRPSADELLKEKFLLPMA
>XP_007736352_Capronia_epimyces
MLASKSPYLANVSAATQQIPIRNFSDGSQRTQLSSMALPDGLFTSPTDSEFSGVYDGLDSIRAWDEKQVGEWLHSIRCGQYESLFKTNNFTGESLLECDQKILSEMGIKKIGDRVRINVAIKQLRNKSSLLRTKKNRDSLAILDGFAATPSSSDSPRTHGSRSQAGSAKRFSRQLDPAVLQNFNSASTGFKVGSRPSSPQADIHSAGLRSHRYAGSPMDAGRSNPGTGYFSQPGSANSTSGRRPETPQLASQTTRAAHLRQNSSVDGLTPGGLPTGSPVIKIIHNGGQTKVVNIKFCRNADEVTSTVLKKLLLPETHFRNYCFYVLNGLEPEPANCRRVSDSELMRICNESTRSERNRLILRKINDGPPDLEEIRKAAKIAADESQVLHNNALSTNNMRNQIKLQKLTGESWHHIQAPISPVTTTDRNHNVIATADEQDRQEAQRLRASSQQSTKLRSFFGARPPSEMIVQELTSYFPAHQREDIEKTMRLSVRRSQRMSRAASRLSVMSNVSYASSLKDAPPVPSIPSIADSWLAQGGTSSRAPAGRPLSVMSTKFNLPSFAFRDSIASSTLHPLQEESPVEPNRKSYVSFDSGSDTAAGSEAPRGSYFDESPAGLSPDNLNERLSVIVAEDGEEEDQALTSFLNGNSFDKNNWMKGDLIGEGSFGSVYLALHAVTGELMAVKQVELPNVAKGTEGDKKKTAMIAALKQEITLLQGLRHPHIVQYLGTSSDEEHLNIFLEYVPGGSIAGMLKQYNTFQEPLVRNFTRQILEGLSYLHEQNIIHRDIKGANILVDNRGAVKISDFGVSKQINFNGMSAAPGTRTSLQGSVFWMAPEVVRQSGQSIKSDIWSVGCLVVEMFTGSRPFPSMTTLQTLFAVGSNNEKPSIPDTASEDAKKFMNKTFEVDHEKRPSADELLKEKFLLPMA
>XP_009157045_Exophiala_dermatitidis
MLASKPPYAANIATPAQQVSNRNMSDPIQRTHVSSTALQDGLFTSPTDSEFSDVYDGLDSIRAWDEKRVGEWLHSIRCGQYESLFKANNFTGESLLECDQKILSEMGIKKIGDRVRINVAIKQLRNKSSLSRRRKNRDSLAILEGFAATPSSAADSPRTHASRSQAGSAKRFSRQLDPSALHNFGSVATELKVGSRPSSPHADTHNGGLRPHRYAGSPVDAGRGNASTGYFSQPGSASSTSGRRPETPQLASQPTKSSHLRQNSSIDGLTPGGLPTGSPVIKIIHNGGQTKVVNIKFCRNADEVTSTVLKKLLLPETHFRNYCFYVLNGLEPDPANCRRVSDNELMRICNETTRSERNRLILRKINDGPPDLEELRKAARIAAEESQVLHNNALSTNNMRNQIKLQKLTGESWHSIRAPISPVTTTDRNRNIIATADEQDRQEAQRLRVPSTQSSKLRSFFGARPPSEMIVQELTSYFPAHQREDIEKTMRLSVRRSQRMSRAASRLSVMSNISHASSLKDAPPVPSIPSIADTWLAQTGTGAKAPAGRPLSVVSTKFNLPNVSFRDSIASSTLHPLQEESASHEPNRKSYVSFDSGSDTAAANDIIRGSYFDESPAGDGPGLVSENINERLSVIVAEDGEEEDQELTSFLKGNSFDKNNWMKGDLIGEGSFGSVYLALHAVTGELMAVKQVELPNVAKGTEGDKKKTAMIAALRQEINLLQGLRHEHIVQYLGTSSDEEHLNIFLEYVPGGSIAGMLKQYNTFQEPLVRNFTRQILEGLSYLHARNIIHRDIKGANILVDNRGAVKISDFGVSKKINFNGMNAAPGTRTSLQGSVFWMAPEVVRQSGQSIKSDIWSVGCLVVEMFTGSRPFPSMTTLQTLFAVGSNNEKPSIPDVASEDAKKFLNKTFEVDHEKRPSADELLKEKFLLPMPLA
>XP_013264002_Exophiala_aquamarina
MLASKNLYASNFGNNQQTMSRNISEESQRTQVSTMPAQEGVFTSPTNSEFSDAYDGLDSIRAWDEQKVGEWLHTIRCGQYESLFQTNNFTGESLLECDQKILAEMGIKKIGDRVRINVAIKQLRNKSSLLRNKRNRDSMALLDGFAGTPSSSDSPRTLGSRSQNGSGKRYSRQLDPSVLQNFNSAGTGFKVGSRPSSPLADINSAGLRAHQYIKSPMDTARGNQATGYFSQPGSASSTSGRRPETPQLAHQTTRTAHLRQNSSIDGLTPGGLPTGSPVIKVIHGGGQTKVVNIKFCRTADEVTSTVLKKVHLSETQFRNYCFYVLNGLDPDLGNCRRVSDSELMKICNDSMRSERNRLILRRINDGPPDLDELRKAARIAADESLVLHNNALSSNNMRNQIKLQKLTGESWHHIQAPLSPVTTTDRNRNVMATADEYDRQEAQHLRIPDQSSKLRSFFGARPPSEMIVQELTSYFPAHQREDIEKTMRMSVRRSQRMSRAASRLSVMSNVSYASSLKDAPPVPSIPSIADSWLAQGSGSRAPTARPLSVISTRMNLSSAAFRDSIASSTLHPLQEESPIEPNRKSYVSFDSGSDSAAQSETTRISYFDESPGAMGNDNLNNRLSVIVAEDGEEEDHELNSFLKGNSFDKNNWMKGDLIGEGSFGSVYLALHAVTGELMAVKQVELPNVAKGTEGDKKTALMINALKQEIELLQGLRHPHIVQYLGTSSDETHLNIFLEYVAGGSIAGMLKQYNTFQEPLVRNFTRQILEGLSYLHGRNIIHRDIKGANILVDNRGAVKISDFGVSKKTGFNGMNAAPGTRTSLQGSVFWMAPEVVRQSGQSLKSDIWSVGCLIVEMFTGARPFPAMTTLQTLFAVGSNNEKPTIPETASDDAKKFLNKTFEADHEKRPGADELLKEKFLLPIA
>XP_016222695_Exophiala_mesophila
MLASKPPYASTAGSIQLPTRNISEASYRTQASSMALQDGLFTSPTNSEFSDAFDGLESIRAWDEKRVGEWLHTIRCGQYESLFRLNNFTGESLLECDQKILSEMGIKKIGDRVRINVAIKQLRNKASLMRTKRNRDSLAILDDFPAAAAVATPSSSDSPRTHGSLSGTGSSKRYSRQLDPSALQNFNSASTGFKVGSRPSSPLADVQGAAIRSHHYVKSPMETARSNQSAGYFSQPTSANSTSGRRPETPQMPTQTTRVAHLRQNSSIDGLTPGGLPQGSPVIKIIHNGGQTKVVNIKFCRTAEDVTSTVLKKLLLSESQFRNYCFYILNGLEPDPANCRRVSDVDLMKICNESTRSERNRLILRRINDGPPDIEEIRKAAKIAVDESQVLHNTALSSNNMRNQIKLQKLTGESWHHIQTPMSPVTTTDRNRNVIATADEYDRQEAQHLRIPSQQDTKLRSFFGARPPSEMIVQELTSYFPAHQREDIEKTMRMSVRRSQRMSRAASRLSIMSNVSYASSMRDAPPVPTIPSIAESWLSHGGGNLRASTARPLSVMSTRFNLPNAAFRDSIASSTLHPLQEESPIEPNRKSYVSFDSGSDTANQSETARASFIDESPGGDNLNERLSVIVAEDGEEEDQELTSFLQGNSFDKNNWMKGDLIGEGSFGSVYLALHAITGELMAVKQVELPDVAKGTDGDKKKASMIAALKQEIELLQGFRHPHIVQYLGTSSDDSHLNIFLEYVAGGSIAGMLKQYNTFQEPLVRNFTRQILEGLSYLHARNIIHRDIKGANILVDNRGAVKISDFGVSKKQGFNGIHAGPGTRTSLQGSVFWMAPEVVRQSGQSIKSDIWSVGCLIVEMFTGSRPFPSMTTLQTLFAVGSNNEKPTIPENVSEDAVRFLNKTFEADHEKRPGADELLREKFLLPMA
>XP_013277668_Rhinocladiella_mackenziei
MLASKPPYVPSIPTAQQIPIRNFSEGSQRIQMSSMALQDGLFSSPTDSEFSDVYDGLDSIRAWDEKKVGEWLHSIRFGQYESLFKANNFTGESLLECDQKILSEMGIKKIGDRVRLNVAIKQLRNKSSLLRARRNRDSLAILDGFAGTPSSSDSPRTHGSKSHTGSGRRFSRQLDPSALQNFNSASTGFKVGSRPSSPLADAHSAGLRAHRYATSPMDNGRNNQSAGYFSQPGSANSTSGRRPETPQLANQTTRAAHLRQNSSIDGLTPGGLPTGSPVIKIIHNGGQTKVVNIKFCKTADDVTSTVLKKLLLPETHFRNYCFYVLNGLEPDLANCRRVSDSELMKICNESTRSERNRLILRKINDGPPDLEEIRKAAKIAADESQILHNNALSTNNMRNQIKLQKLTGESWHHIQGPMSPVTTTDRNRNILATADEFDRQEAQQHLRVPSNQSSKLRSFFGARPPSEMIVQELTSYFPAHQREDIEKTMRMSVRRSQRMSRAASRLSVMSNASYASSMKDAPPVPSIPSIADSWLAQSGTGSRVPTTRPLSVVSGRFNLNNSSFRDSIASSTLHPLQEESPLEPNRKSYVSFDSGSDTANQSEAARISYIDESPGGLGVENFNERLSVIVAEDGEEEDQALNSFLKGNSFDKSNWMKGDLIGEGSFGSVYLALHAVTGELMAVKQVELPNVTKGTEGDKKKSAMIAALKQEINLLQGLRHPHIVQYLGTSSDEDHLNIFLEYVAGGSIAGMLKQYNTFQEPLVRNFTRQILEGLSYLHARNIIHRDIKGANILVDNRGAVKISDFGVSKKTNFNGMNAAPGTRTSLQGSVFWMAPEVVRQSGQSIKSDIWSVGCLVVEMFTGSRPFPSMTTLQTLFAVGSNNEKPTIPESASEDAKKFMNKTFEVDHEKRPGADVLLREKFLLPMA
>XP_017996939_Phialophora_attinorum
MALLSSRSAAPTSAGSAPQISSRNVSKSSQGTGPPSATLQDGIFTSPTDSEFSQKSDGLGSIRSWDEKQVADWLHTIRCGQYESLFVANNVTGESLLEFDQKVLTELGIKKIGDRVRINVAIKQLRNKATTGRTRRKRDSLAALEGFAVTTPPSSESPRTHASRSQAGSSKRFSRQLDPSMLQNFTASQGLKVSSRPSSPLADVHSAGLRAHRYAAASPMDTRREPASGYFSQPNSANSSSGRRPETPQVAVASRSHHLRQNSSIDGLTPGGLPSNTPVIKIIHNGGQTKVVNIKFCKNADDVTATVLRKVPTLNEAHFRNYCFYILNGMEPKVSNCRRVSDSELMQICNDPSRSERNRLILRKINDGLPDMDELQKAARLAVDESQVLHSNALSSNNMRNQIKLQKLTGESWHQIQAVPMSPVTTTDRNRNIMATADETERQEAQRLRPLDSLQNSKLRSFFGARPPSEMIAQELTSYFPKHQREDIEKTMRLSVRRSQRMSRAQSRLSVMSNVSYASSLKDAPPVPSLPNIPNVADAWLAQSGQLGKASQSRPLSVSSRFGLGNMNYRDSIASSALQPLQEESSMEPNRKSYVSFDSGSDSATPSDAPRISFIDVDEEESLTNDINKRLSMIVAEDGEEDDTALNSFLAGNSFEKGNWMKGDLIGEGSFGSVYLALHAVTGELMAVKQVELTNVTKGTEDKKKNLMITALRQEIDLLQGLHHPHIVQYLGTSSDDEHLNIFLEYVPGGSIAGMLKQYNTFQEPLVRNFTRQILEGLSYLHSCNIIHRDIKGANILVDNRGAVKISDFGVSKKTSFAAANGTIASSASAPAGTRTSLQGSVFWMAPEVVRQSGQSIKSDIWSVGCLIVEMFTGSRPFPSMTTLQALFAVGSNSESPAIPETASEEAKQFLRRTFEADFTKRPGADELLKEAFLRTPMA
>NP_595714_Schizosaccharomyces_pombe
MEYYTSKEVAEWLKSIGLEKYIEQFSQNNIEGRHLNHLTLPLLKDLGIENTAKGKQFLKQRDYLREFPRPCILRFIACNGQTRAVQSRGDYQKTLAIALKKFSLEDASKFIVCVSQSSRIKLITEEEFKQICFNSSSPERDRLIIVPKEKPCPSFEDLRRSWEIELAQPAALSSQSSLSPKLSSVLPTSTQKRSVRSNNAKPFESYQRPPSELINSRISDFFPDHQPKLLEKTISNSLRRNLSIRTSQGHNLGNFGQEILPRSSRRARPSELVCPLSSLRISVAEDVNRLPRIDRGFDPPLTVSSTQRISRPPSLQKSITMVGVEPLYQSNGNEKSSKYNVFSESAHGNHQVLSFSPGSSPSFIEQPSPISPTSTTSEDTNTLEEDTDDQSIKWIRGALIGSGSFGQVYLGMNASSGELMAVKQVILDSVSESKDRHAKLLDALAGEIALLQELSHEHIVQYLGSNLNSDHLNIFLEYVPGGSVAGLLTMYGSFEETLVKNFIKQTLKGLEYLHSRGIVHRDIKGANILVDNKGKIKISDFGISKKLELNSTSTKTGGARPSFQGSSFWMAPEVVKQTMHTEKTDIWSLGCLVIEMLTSKHPYPNCDQMQAIFRIGENILPEFPSNISSSAIDFLEKTFAIDCNLRPTASELLSHPFVS
```
