## Supplementary material for "Coding Sequence Insertions in Fungal Genomes are Intrinsically Disordered and can Impart Functionally-Important Properties on the Host Protein": fasta protein sequences: XP_721003.2_blasthits_fa.txt

```
>XP_721003_Candida_albicans
MSHNQYQQSYTERSDNGANTAINGNELSENLHALNLDQPQSLSAQQQQQHSSKKKSRRPVRAFHTEFNSPIPTTSSTPAFPSSPIVAGYPQNYASVYGSPVVNSTGQFQQSPLVSQAQDHHHSQFATASNSTELDQTVLQDSRNFHQNHDLSLQEHRLDSQREYNTPDAQGTYKSFQTFTDTVPPEAGTQFHAIDQGNASSKFMRSTMYYVPESEQLRSATKLPMSITVRPFAPLLSTEEKVQTVDFSMNDPNNTPEDPLSIGPIRCHRCRAYVNPSMQFTHNQRFVCNICQFANNVVPSEYASILDGRGYRVDKFVRPELHKGVYDIVVPKEYNFGGPEKDSNPLHIVYLIDITENSMKQNLPILITDAIRATLFSYNNSSEDATNGCNHDRSYKTKVAIIAFDKRIHFFNLSSSLETTQISVSPDLEDPFVPFSEGLFVDPEESRFVIEDALNYIENLASQDRVSDSEPCFSAACRTASMCLDLFGGGKIISLLSNLPSWGPGGLKYKDNKTIGRTAAPEVEKKLFSADNEYYKLLAREFIEKSVGLDVHVVSHTPVDLSNVGWLASVTGGEITRWANFDFERDGRALTAKIYNSVKNISGYQGQLKLRCSNGLQVTQYYGTSSSISDTSIVGNIQDPVIPVLSEDSTFTILLEYDGKLSPKLDCHFQAALLYTDPNGVRKVRVINLVLAVSKSLEDVFHFTDENAVVTTIVRDTLSFVGQQSLLELRESINNKLVDIFTHYRAMNEFGHNRAKTLSNKMLFPDSLKHLPLYMLSFLKSTVMRASAGLTADARMADMYQMLTMPIERLMYHLYPALVELHSLQPEDGILDETTGFAKLPLYKDLTIRNLDRGIYILCNGERVYLWIDPDTNPMLLKDLFGSDVDDIKNINPMMDELPELSTEISQQTRCVVKYFQQQINGVSYPNYTGVYIIRKTIDPAEFLFKELLMEDELGNAVKTVNGPSFAEYLTSLHKAIRVKIDSDKSSQSIRQLVSNVEHGNETLAQRYIHF
>XP_002418294_Candida_dubliniensis
MSYNQHHQPYTGGLDNGVNTAVNGNKLSESLHALNLDQQHSLGSQQHSSKKKTKRPIRAFHTEFNSPIPTTSSSPALPSSPSVAGYPPNFASDGGSPLVNSPGQFQQSSFVSQAQDHSHSQFTTVSNSTEVDQAILQDARNFHQNHDLSLQEHRFNSQREYSTPDSEGVFKSFQTFADTVPPEAGTQFHAIDQGNSSSKFMRSTMYYVPESEQLRSATKLPMSITVRPFAPLLPTEEKVQTVDFSMNDPNNTPEDPLSIGPIRCHRCRAYVNPSMQFTHSQRFVCNICQFANNLVPSEYASVLDGRGYRVDKFVRPELHKGVYDIVVPKEYNFGGPDKDSNPLHVVYLIDITENSIKQNLPVLITDAIRATLFSYNHSSEDVSNGHDRDSPCKTKVAIIAFDKRIHFFNLSSSLESAQISISPDLEDPFVPFSEGLFVDPEESRFVIEDALNYIENLASQDRVPDLEPCFSVACRTASMCLDLFGGGKIISLLSNLPSWGPGGLKYKDNKSIGRTAAPEVEKKLFSSDNEYYKLLAMEFIEKSVGLDVHVVSHTPVDLSNVGWLASVTGGEVTRWANFDFERDGRALTAKIYNSVKNISGYQGQLKLRCSNGLQVTQYYGTSSCISDTSIVGNIQDPVIPVLSKDSTFTILLEYDGKLSPKLDCHFQAALLYTDPNGVRKVRVINLVLAVSKSLEDVFHFTDENAVVTTIVRDTLSFVGQQSLLELRESINNKLVDIFTHYRAMNEFGHNRAKTLTNKMLFPDSLKHLPLYMLSFLKSTIMRASAGLTADARLADMYQMLTMPIERLMYHLYPALVELHSLQPEDGTLDEATGFSKLPLYKDLTLKNLDRGIYILCNGERVYLWIDPETNPMLLEDLFGTNVDDIKNIDPMMDELPELPTDISKQTRGIIEYFQQEINGISYPNYTGVYIVRKTIDAAEFLFKEFLMEDDLGNAVKTANGPGFAEYLTSLHKAIRVKLDSDKSSQSIKQLVSNVEHGNETLAQRYIHF
>XP_002546884_Candida_tropicalis
MSYPQISQAQFGGQATASPNQGVDGNELSENIQALDLNQQQQQAATSTKKKSRRPARAFHTEFNSPSPGPGPIPIRPISPMANPYMNQQSQYSMAQSSSFPNPLNPLSRPQSPESHPLDTRSTTIDQTVLQDMNSFNQNTQLSLQEQRYNTQHEFLVPDVSGNYTSFNTFVDISPPDAGTQFHTIDQGNASSKFMRSTLYYVPESEQLRSATKLPISVTVRPFAPVLSTEDPIQTVDFTMNDPHYRPEDPLSIGPIRCHRCRAYVNPSMQFTHNQRFVCNICQFANNVVPPQYATVLDGRGYRIDKFNKPELHKGVYDIVVPNEYNFGGPDKESHPFHVVFLIDISENSIKQGLPVLIADSIRATLYSYNPEDDEVAPELQVIEKNTKTKISIIAFDKRLHFFNLSPHLDATQVAVSSDLEDPFVPFHTGLFADPDESRSVIEDTLSYIEQLCSSDKIADPEPCYSTAIKTAGMCLDLYGGGKIVSVLSVLPSWGPGGLKYKDNKSVGRTAAPEVEKKLFTQDNEFYKALAKEFIEKSVGLDVHVVSNTSVDLSNIGWLASITGGEISRWANFNFERDGRALTAKIYNSVKNVAGYQGQLKVRCSNGLQVTQYYGTSSSLGDTTIIGKTQDPIIPILTKDHSFTVLFEYDGKLSPKLDCHFQAALLYTDPKGVRKVRVINLVLAVTKSLEDVFHFADESAIVTTITRDTLSFVGEQSLLELRESINNKLVDIFTHYRAMNEYGHNRAKTFTNKMLFPDALKHLPLYMLSLLKSTAMKASTGIPSDARLADMYSMLSMPIDRLMYHLYPALVELHSIEDEDCTIDEVTGFTRLPLYKDLTVRSLDRGVYILCNGDKVFVWIDPEANIMLLKDVFGEHIESINDINPLMDELPELPTEISQQARNLIKYFQSEINGLSSLGSAGINIVRKTLDGSEFIFRELLMDDPLGAAVKTANGPSFAEYLTSLHKAVRVKLDSDKATQNIRHLISNIEHDSDTIAQRFMQF
>XP_003866911_Candida_orthopsilosis
MSLGNDNDLSQNLQALDLNNQQPSSHSSKKRSRRAFHTNFNSPVATAAPSVAPTPAPIASPGIPQTSGFGEASNLQPPGTQFPLQSQPIAVSYESPNAQQSVPSLQAHRYLEQKEYDTPNEEGNYKSFLTFSETVPPDAGVQFHFTDQGTASSKYMRSTMYYVPESEKLRSASKLPVAVTIRPFAPLLETEEPVPTVEFQNDNSPETISSSDDPLSKGPLRCHRCRAYVNSSMQFTHNQRFICNICQFANNEVPPEYASALDARGFRIDKFVRPELHKSVYDMRVPKEYNFGASNKNPEQLHIVFLVDISENSIKQNLPVLVSESIRATLFSYNEEVEKPTPYKIAIMAFDKKLHFFNLSAKLERTQISISSDLEDPFVPFDEGLFADPEESRFVIEDALNYLEQLCNSETRVFDSEPCFAVACKTAGMCLDMHGGGKIVSVLSNLPSWGPGGLRYKDNKAVGRTPAPEVEKKIFLPDNEYYKSMTKEFIEKSVGLDLHIACHTSVDLSNIGFLVSSTGGELTRWPNLYYERDGRLFNAKFKNSVVNTTGYQGQLKLRCSNGLQVIDYYGTSSSIRDASILGSVQDPVVPVLSKDHTFTVLLQYDGTLSRKLDCHFQAALLYTDNYGQRKVRVINLVLAVTNKLEDVFNFADENAIVATLVRDTLNFVGQQTLAELRESLNTRLVDVFSQYRAMTEFGHNSVKTMSNNLLFPDSLKHLPIYILSFLKTHAINASTGLSADARLVDLFNMLNMPLERLMYHLYPALIELHSLTPEEGTIDEATGFTILPQYKDLTLKILDRGVYILCDGIRVYVWLDPEANIMLIKDLFGEQYESIEEIDAFIDELPDLQSEISQQARTLIRFLNKHIVGVESPSVQLIRKGLDGSELTFKELLREDAFGGAMKATNGIGFAEYLTSLHKAIKVQLESDKASQIIRQSISTVEHDTGTLAQRFINF
>XP_001528765_Lodderomyces_elongisporus
MSSNLVPLFQSLDLMLGSSQKRRAKRVVHPGVSSSLASPVSPLPPAVSSPGYPYPNQQQYPQQSPQIAQQYPQLVPQQLPQQYPQLVPKQEAQNDSVPSIQETRYQSQKEFDTPDAEGNYKSFLTFSNTVPPEVGTQYHVTDQGTASPKFIRSSMYYIPESEKLRMATKLPVSITVHPFAPQLQSEEPIATVELMQNDPIVSSSINESDDDALDKGPLRCHRCRTYINPSINFTPNQKFICNICQFANNTVPQEYYSPLDTRGFRMDKFVKPELHKSVYDLKVPKEYNFNSKDPQPMHMVFLVDISENSVKQNLPTLVAESIRSMLNNSAVTAAAAAAAAFASGEKEEVGEVGEAQKEGEEGLPFKIAIIAFDKRIHFFNLSPTLERTQVSILSDLDDPFVPFNDGLFVSPEESQFVIEDALNYLEQVGNNQALDMEPAFAAAVKTAGLCLEMHGGGKIISALSSLPSWGPGGLKYKDNRAVGRTPSPEVEKKLFLPDSDYWKAMTKHFIQQSVGMDLFIASHTSVDLSNVGHLVSATGGEISRWTNLNYERDGRLFTEKFKRSVFKTTGYQAQLKLRCSNGLQIAQYYGTSSSLSETNLGGSVQDPVIPILSEDQTFTVLLSYDGLLSKKLDCHFQAALLYTDAHGVRKVRVINLVLAVTSRLEDVFYFTDENAIITTLVRDTLSFIGKQTLNELRESLNTKLGDVFTQYRAMNEYGHNRARTLTNKLLFPDALKNLPLHILSFLKTHAIRASTGLSADSRLAEAFNMLTMPLEKLSYHLYPALVELHSLTEEDGTVDETTGYTLLPRYKDLTASSLDRGVYILCDGFRTWVYVDPDANIMLIKDVFGDQIESIEELDPLIDELPELPSEISQQARNIVHFFNKNIVGIDSFNVQIVRKGIDASEHQFREYLRDDSFGGAGGAGTGGGALRATNGLSYAEYLTNLHKAIRVLLDSDKAANNIRQSISSVEHDTDTLAQRFINF
>XP_007375000_Spathaspora_passalidarum
MSFQPPPSGIFTGNGGYSQPNQRQSEPPLSRHGSTPDLGAQFQAMGLESPRPAFSKKKSKRAVRAYHTEFNSPMGSVNASPVPAHAFPAIPPSTPSSNPYGGFAPMGGGASPGLAQPYTPTAQQFSPAIHQQQQQQQFTPGVQQGHPPPQTTIAADQFHLQDMNNISQSHNLSLQQHRYENQKEYDTPDEQGNPKSFMTFLQTIPPDAGTQFHAVDQGSSSSKFMRSTMYFVPESDSIRQATKLPISVTIRPFAPLLPTEDPVPVVDFSQEDQLAPPAPKKEGELDPLSIGPLRCRRCRAYINPSMQFTANQRFACNICQFPNNHVPEEYSALLDTRGYRADKFIRPELHRSVYDIIVPKEYNFGGAEKKSHPLHVAFLIDITENSIRQSLPLVLADSIRVSLYGLDEPQDENGYSGMGISLEPNTKIALIAYDKRLHFFNLSPQLESAQVTISSDLEDPFVPFSEGLFVDPQESRAVIEDALNYIERLSSFERVADPEPCFAAACRTVAMCLEPYGGGKIISTLCNIPSWGPGGLKFKDNQAVGRAASGTLESEKKMYLADNAYYRSMGKEFVEKNVGLDVHVISHTPVDLSNVGWLANITGGNISRWPNFSMERDARALTAHIVNSYKSTKGYQGQLKVRCSNGLQVSQYYGTSSSIAETNAVLGNVQDPLIPILTKDQTFTVLFEYDGKLSTKLDCHFQAALLYTDATGVRKVRVMNLVLAVTERLEDAFHFCDENAVVTTLVRDTLSFIGKQPMNELRESLNTKLVQVFTQYRAMNEFDHNSARTMSNSLLFPDSLRHLPMYILSLLKTSALRASTGVSADARLADIYQMLNMPVEKLMYHLYPALVELHSLEPHEGIIDQQTGFISLPVYKDLSSKNLDRGVYLLCDGVKVYVWVDPEANIMLLKDLFGQNIESVKEIDPLMDELPHLNTEISNQARTLVNYFQTHIVGLNSLGSAGIQIVRRTIDGAEFAFRELLMEDALGGAIKATSGPSFAEYLTNLHKAIKVQLETDKAAQTVRQSISNVEHKEDTLAQRLLHF
>XP_043049372_Scheffersomyces_spartinae
MQANNGSFTSNGNGTTQDLRAMNGEMGNMSLANKRKKKPARAFHQQWETAVAPPSSTASTPFMPPNALFNGNSNGYGFDSNPPSNGFITPRMDSTSSFQSPAPSRVSSFQTTQLPGLPLFPPQHQPENAIVVPVSGGISLVPAPAPSSELSLVDYRYHTQATFMTPTSDNDPLYPSFYTFQNSIPPTAGTQYLTVDQGTASPNYIRSSMYFVPETESLRAATKLPIALTIRPFAPSQDPVPVVDFRDLGNISGSDPLDFGPPRCRRCRAYVNPSMTFTSVSNFTCNVCQFRGNTVPQEYTSYLDAQGNRADKFVKPELHQGVYDILVPDEYNVGGTGSTNDELHHIFLVDISEPSIRQGLPAVVADSIRTALFAEKEDLQEQTGEDNEPSKKTIKYSIICFDKHIHFYNLSPKLQQTQVNVCTDLDDPFVPFFDGLFADKEESRIQIEDALTNMEQMTNDPTFLPDTESCFAVAIKLASMCLESHGGGKITTLLAGLPSWGPGGLKFKPNNTSGKNADAEKYLFLPNLDYYKALGKELVAQSVGVDLFVVAKTQVDMANVGYLCGVTGGNINRWTNFEIERDARGFHEKFVTSVKNPRGYQGQLKVRCSNGLQVAQYYGTYSNKDIIGDVMDPKVSLLTEDQTFTVLFEYDGKLDTKYDCHFQVALLYTDALGARKVRVINLVLAVAEKLQDVFNMVDEDTVMTTILRDSLSFMGKQSLKEIRESLNNKLVEVYTQYRAMSELGHNITNTMNRTLLFPEGLKHLPIYALAFLKSDALRNGNGITPDTRLAEMFNLMHMPVERLLYNLYPAMVELHSLDDEECTFDDYGFLRLPRFTELSLSKMEQGVYILCDGYRVYVWVDPNANILLVKDLFGENYDSVLQLDPMMNELPVLPTLISEQSHNLIKFFHSKIIGIPGQDTGSSIQLVRPGIDGSEIIFKLRLVEDNISRSLATPSYGDYLTSLHKAIRVNLDSDKASGKIKQSIDNVGNNSESLTQRFALF
>XP_001382842_Scheffersomyces_stipitis
MASVAASPTNSHAALYTASYNNSQQNQIYQQNPFQPSQNQNPYQSNQNFPNTNNHLSSAPVPKVLRDMNHLSQENEDLSLQQHRYANQVEYTSANDAGEFRSFYTFQNVSPPEATSQFHAVDQGTSSSKFIRSTMYYVPESESLRAATKLPISVTIRPFAPLLASEEPVPLVDMKRDDIGANDDPLSKGPIRCRRCRTYVNPSFQFTNDGKFMCNICQFPNNVVPDDYASVLDGQGYRIDRLSRPELHKGVYDLLVPDEYNFGGPEVHSQPLHHIFLIDISEQSVKQNLPVIIADAIRATLYTDDYDLDNYDPNEPETPNKRVKQKFAFIAFDKSLHFFNLSPTLESTQVVISSDLEDPFVPFSEGMFVDAEESKNVIEDALNQLESFCSQETVADSETCFLAACRTAMLCLEAVGGGKITSILSTLPTWGPGALKYKDNKNVGRSPAPLMEKRLYSVDNEYIKLLGRDFVEKNVGLDVHVISPTSVDLSNIGWLSSITGGTISRSSNFNFERDGRSLTAKIINSIKKASGYQGQLKLRCSNGLQVSQYYGTSSSIADTSVVGSVQDPVIPVLNEDQTFTILLEYDGKLSTKLDCHFQAALLYTDPDGVRKVRVINLVVAVTERLEDAFNFADENAIVTTIVRDTLSFVGKQPLTELRESVNSKLVEIFTQYRAMSEYGHNTTRTLTNQLLFPDSLVHLPIYLLAFIKSKAIRDSTAISSDVRLADLYQMLSMPIERLMYLLYPALIELHSISEEEAEFEPTNGFFSLPKSKEVSASHLQKGVYILCDGMKVYVWVHPESNMMLVKDLFGDQVESVEELNPLIDELPELPTHISEQARNIVKYFQTYIVGDSSLESAGIRLVRPGIDGVEHEFRELLVEDSLRGSMATNSSLGYPEYLSNLHKAIRVKLDNDSSSNKVKQSVTNAENHHDTLAQRLIHF
>XP_020066884_Suhomyces_tanzawaensis
MSFQPPPPPGIGFYGSASAHSSRDDLASAVQNLGLGSPSRSKKKRAARAFHTEFNSPVASGTVTPNPLQAPFAGSHQPFSPQAPFSPQAPHAFPQAGSLPQSPQTYPQASPQQAPALAQGLGLTAHPPIPQDMNRAASGNQELSLPEYRHYTNHEYVTPVDGQFKSFLTFNNVMPPDATAQFHAVDQGTASSKFIRSSMYYVPETEQLRLATKLPVSVTIRPFAPLLSTEDPVPVVDMRRLEFPSDDPLDNGPIRCRRCRTYINPSMQFTQYGRFVCNICQFPNNVVPNDYASLLDNQSQRVDKFIRPELHKGVYDLIVPKEYNFEGSESNPKPLHHLFLIDISEQSRKQNIPVLLADAIRASLYNYDSDVDAPSPKISIIAFDKKIHFFNLSSTLDSTQIVISADLEDPFVPFSEGLFADAEESRHVIEDALNHIESLCSTKGIADSEPSFSAACRIAMMCLETVGGGKITSVLSVLPSWGPGSLKYKDNKAIGRSPAPEVEKAIFLPDNEYYKLLAKDFISKSVGLDVHVVSPTAVDLSNIGWLSSISGGNISRWTNFDFERDSRAFTATFVNSLKKSRGYQGQLKLRCSNGLQVSQYYGTSSSGTETTVGGTITDPIVPILGEDQTFTILLEYDGKLSTKYDCHFQAALLYTDPQGLRKVRVINLVLAVSERLEDVFNFADENAIVTAIARDTLSFLGKQPLNELRDSVNQKLVDIFTQYRAMSELGHNRNRTLTNQLLFPDSLKHLPLYILALVKSKALRNSTGLSADARLADCFQMLNMPIERLVYHLYPALAELHSIQEDEAFFEDFHGFIDLPRFNELSFKKMEHGVYILCDGLNIFVWVDPEANILLLKDLFGEEIESASQILPLIDELPELPTQISEQARNIIKYFQSFIVGIPTVECAGIRIVRPGIDGSVSEFKDALVEDGLQGSVISSSGSSYPEFLSNLHKAIRVQLDNDKSSNKVKKSVTAAEHHQEGFAKRLINF
>XP_020074887_Hyphopichia_burtonii
MSFAPPPPPFGNGNSGSVSPNPVEDLDTNFQNLSVGNVNTAKSKKKRSHRAYHTEFNAPAVPDGASNGLTTPNQAQFPMNNVKAASPYTPATSQPQPFNASVSQFHTPAAAGTHSPYQDSSASYHNGPMDATEDLSLSNARYFHQLEYQTNINPENPSYKSFLTFQNIVPPCGGTQYHTIDQGTASSKFMRPTMYNVPENEQLRAATKLPVAVTVRPFAPLLPTEDPIPVVDMSQLGSNESSDPMDIGPPRCRRCRTYMNPSMQHTNHNTFICNICQFPNNTVPMDYTSMINPATGQRIDRDIKPELHRGVYDIMVPKEYNVGGASAENKELHHVFLLDVSENSVKHSLPVLVADAIRATLYNFEDSDSPSRKFEGKFALIAFDKRLHFYNLSPSLDSTQISISADLEDPFVPFNEGLFVDPEESRLAIEDALNNLESLTSQETLAESEPCFAAACRYATMCLESVGGGKITSILSALPSWGPGGLKFKDNRAIGRGPSPEVEKRVFLPDNEYYKSLAKDFLSKNVGLDVLVVCNLAVDLSNIGWLANVSGGSVYKYSDFEFERDGRNFTSKFVNCVNKTTGYQGQLKLRCSNGLQVAQYYGTSSSISELSVIGGTVQDPVLPILNEDQTFTVLLQYDGDLNTKYDCHFQAALLYTDQQGIRKVRVVNLVLAVSERLEDVFNFVDQDSVITTMVRDTLSFVGKQPLSELRDSINEKLVEVFSQYRAMSEIGHNRNRALNKQLIFPESLKHLPLYLLGFIKHLSIREASGIPADTRLNEIFQILTEPIDRIVYKLYPALVELHSLAEDDCLIPQTPENIHGFVKIPLFKELTTNNLQFGVYILCNGDDVYVWIHQNANILLIKDLFGEEIEEVKEINPLLDELPELPTDISQQARNLVNHFQTHIIGASPIGAGSIKIIREGIDRSEILFKELLVEDALKGAVTVSGGPSYPDYLSSLHKAIRVKLENEKQVRDSISSAEHHNDTLAQRLIHF
>XP_015466756_Debaryomyces_fabryi
MAYVPPPTEGIPREGNAENRQQQHLELASGLQNLSLNNNPSKSKKKRSARAYHTEFNSPDVTQPSTPFQPQHQSISQPQLHAEPVSLPYSGQMHTGLMQAFTAPDPAHAQNEQQNLSLSSARFHHQQEYMTPVSEEDGTYKSFFTFQNIVPPTAGTQYHTVDQGTSSSKFMRSSMYNVPETEQLRNATKLPLSVTIRPFAPLLATEEPIPVVDMQSLGFSAEADPLDVGPPRCRRCRTYMNPAMQHTTHNRFVCNICQFPNNTIPDDYISMVNPVTGARTDASIRPELHKGIYDIIVPKQYNVGGSDTVNHELHHVFLIDISEQSVRQHLPVLVADTIRATLYSLDYDEQSETMDPNEPQKKFPGKFAIITFDKRLQFYNLSPSLDSTQLSISSDLEDPFVPFNEGLFADPEESRICIEDALNNLEQLSSNENVIADPEPCFAAAVRTAMLCLESVGGGKITSVLSSLPSWGPGSLTYKDRKNVGRSPTPEQEKAIYNPDNEYYQLLAKDMISRNVGLECLVVSPTAVDLSNIGWLCSVSGGSVYKWSNFNFERDSRSFTARFINSIRKSRGYQGQLKLRCSNGLQVTQYYGTSSAVAEASVVGAGTQDPIIPVLNEDQTFTVLLQYDGKLNTKYDCHFQAGLLYTDPSGIRKVRVINLVLAVSETLDDVFNFVEQDSVVTTIVRDTLSFVGKQTLHELRESVNEKLVEVFTQYRAMSELGHNRHRTLTNQLLFPDSLKHLPMYMLAFIKSKALRDSTALTADTRLADIFQFLNMPVERLVYHLCPALVELHTLEQDDCMVPDEGTENPDYFIKLPQYKDLSYNQLDGGVYILCNGLDIFVWIHPNANILLIKDLFGDDIDSIDQINPLIDEIPDLPTHISQQARNLVKFFQTEITGSSAIGSAGIQIVRLQIDGAEVLFKDCLIEDNLKGVLAANSGAAYPEYLSNLHKAIRVKLENDKSSNRVRQSVSTVEHHQDTLAQRLIHF
>XP_460206_Debaryomyces_hansenii
MAYVPPATGESPYEGNTGAVSQQQSELASNLQNLSLNNNTSKSKKKRSARAYHTEFNSPDITQPSTPFQPQHQSFSQPQLHTDAVPSPYSGSMNAGSMQAFSAPDPAQTQYEQQNLSLASARYHHQREFMTPVSEEDGSYKSFFTFQNIVPPTAGTQYHAVDQGTSSSKFMRSSMYNVPETEQLRNATKLPLSVTIRPFAPLLATEEPIPVVDMQNLGISTEADTLDVGPPRCRRCRTYMNPAMQHTTHNRFVCNICQFPNNTIPDDYISMVNPITGARTDASVRPELHKGVYDIIVPKEYNVGGADTINHELHHVFLIDISEQSVRQHLPVLIADTIRATLYSSDYDEQSDTTDPNEPQKTTLPGKFAIITFDKRLQFYNLAPSLDSTQLSISSDLEDPFVPFSEGLFADPEESRICIEDALNNLESLSSNENVIADPEPCFAAAVRTAMLCLESVGGGKITSVLSNLPSWGPGSLTYKDRKNVGRAPTPEQEKAVYNPDNEYYQLLAKDMVSKNVGLECLVVSPTAVDLSNIGWLCSVSGGSVYKWSNFNFERDSRSFTAKFINSVRKSRGYQGQLKLRCSNGLQVTQYYGTSSAVAEASVVGAGTQDPIIPVLNEDQTFTVLLQYDGKLNTKYDCHFQAALLYTDPSGIRKVRVINLVLAVSETLDDVFNFVEQDSVVTTIVRDTLSFVGKQTLHELRESVNEKLVEVFTQYRAMSELGHNRHRTLTNQLLFPDSLKHLPMYMLAFIKSKTLRDSTSLTADTRLADIFQCLNMPVERLVYHLCPALVELHTLEQDDCMVPDEGTENPDYFIKLPQYKDLSYNQLDGGVYVLCNGLDIFVWVHPNANILLIKDLFGEDIDSVNQINPLIDEIPDLPTHISQQARNLVRFFQSEITGSSAIGSAGIQIVRQGIDGAEVLFKDCLIEDNLKGALAANAGAAYPEYLSNLHKAIRVKLENDKSSNRVRQSVSTVDHHQDTLAQRLIHF
>XP_006689283_Yamadazyma_tenuis
MENNGPNDEESLSVSFQRHRDQLEYMAPTEDGSVVCKSFLTFENVVSPTAGTQFQTVDQGTASSRFIRSTMYNIPETEQLRSASKLPVAVTVRPFAPLLETEDPVPLVDMRTVGRDYLDKEDVGPIRCRRCRTYMNPAVQHTNTDRFTCNICLFPNNKTPPDYAAMLNPSTNQRVDVGLKPELHRGVYDILVPDSYNLGGPDKKPGVLHHVLLIDITVESIKRSLPMVIADAIRSVFYGSSDEVGDDPVPKESKKFAIILFDKRMHFFNLSSNLDSTQITICSDLDDPFIPFFEGLFVDPEESRIAIEDALNNIEQLGSDDSLRADDEPCFSVALRTAMLCLAEVGGGKITAVLSALPSWGPGALKFKDNKTQAATISPEVQKKVYSADNDYYKLLAKDFIKENVGLDCLVVSQTAVDLSNIGWLCSVTGGSVFRWSNFVVERDARDFTGRFVGSIVKTVGYQGQLKLRCSSGLQVAQYYGTSSSIAEISVVGAHTQDPVIPVLSEDHTFTILLEYDGKLTTSHDCHFQAALLYTDSEGVRKVRVINLVLAVSERLDDIFNFVDQDTVVTTIVRDTLSFVGRQTFKELRESLNEKLVEIFTQYRAKSELGHNAKSTLTSRLLMPDSLADLPMYILAFLKSTAIRDSNHISADARLEDVFQMLNMPIERLMYHLYPALVELHSLYPHEGLFPSEDANPSRFISLPRYKDLSLHKLQDGIYIMCDGKRVIVWVRPNANPLLIKDLFGDHIESIESIDALNDELPDLPTDISTQARNIIKFFNSQINGLNNIGSAGIQIVRETLDGSDIFFKEHLVEDGSKLAVNIHNSSYPDYLARLHKAIRVKLENDKTYSKVKQSIRSAENHETLAQKYIQF
>XP_001483085_Meyerozyma_guilliermondii
MVSGSGSVPVLVFGRASLRFVFTTTDPMDPHQLAGQLGQVSLDGKSRKKRSARAFHTDFSTGPELAFPTPPTVNNSPSVLHQQTPSVSSPSTSSFAAPYGDNASPMHASHPVPAAVANPSQNDLSIQTNRYNHQKEYMTSVDLEPYKSFYTFHNVVPPTAGTQIHTVDQGTASGKFIRSTMYNVPESEQLRAATKLPMAVTIRPFAPLLETEEPIPVVDMTQLGDVPGADALDIGPVRCRRCRTYMNPAMQHTPNYRFVCNICQFPNNTVPSDYSSMINPQTGTRVDVAIRPELHKGVYDILVPKSYNVGGPEVIPQVLHHVFLIDVSEQSIRQNLPTLFADAIRLALYGEAETFNSRVCIITFDRRLQFYNLSPSLSTTQISISSDLEDPFVPLSDGLFADPEESRHVIENMLENLELLLMENNVYADPEPCFAAACRTAMLCLQSVGGGKITSLLSTLPSWGPGSLRFKDNRAVGKLLSPELEKVVFTPDNDYYKLLAKDFILLNVGLDTIVVTPSSVDLSNIGWLCSISGGSVYRFPDFNFERDSKVVSAQFVSCVNKCRGYQGQLKLRCSNGLQVSQYYGTSSDATASGFMGTQDPVLPILHEDQSFTVLMTYDGKLDTKYDCHFQAALLYTDPFGVRKVRVVNLVLAVSERLEDVFNFVEEDSVVSTIVRETVSHVGVQRLLELRESVNTKLVDVFTQYRAMCEVNRHQLGAPNQLLFPDSLKHLPIYMLSLIRTTAIRNSNTLSADARLASIYQLLRMPVERLVYTLYPALVELHSLQDDECMVPDTSSNPNHFISLPEYKPATSKILQPGVYILCNGSQVFVWVHPDANELLIKDLFGDHINSVKDIDPLMDELPDLPSHISQQARNLVRFFQKEIVGLPSLDCAGVRIVRHGIDPGVNAFRESLIEDSIGSLGNLLPLLPDYLSNLHKAIKVKLENDKSSGKVKNSVKAAEDHSTLAQKLIQF
>XP_018713724_Metschnikowia_bicuspidata
MSLHGSATDLAAGASAPHADPRRKKRPQRAFHDTQFALPHAPFAAPAQPFALPSLFSAGSVSPGASPLPFFTPVQPSTPLFPQGAHVPAQAFSPAAVGGPAAALTPAMAALSVSQLPETASPQPPGLSLSSARHAQQHEFCTPLAAENGASLGYKQFLSFQNIVPPIAGTQYHAVDQGTATPRHMRTTFYNVPELEALRRATRLPVAVTVRPFAPVLPTEMPVPTVDHSRLGETPGGDALDAGPPRCNRCRTYINPAMAHTPLGRFTCNVCQFPNNSVPPEYVAPVDPATGQRTDQAVRPELHRGVYDIVVPKYYNFGGAHVEAQPLHHVFLVDISHQSVARHLPVLLADAMRAVFFDYAAAGGAAGAAASLRFAIILFDTKMHFFNLAPHLDAAQLCVSGDLDDPFVPFSVGLFADPDRSRLAIEDALNKLELFSHEHALRDPEPCFSVALRTAQLCLEPVGGGKITLVLSTLSSWGPGRSKIKQNRNVGRTQLAEAEKALYSPDNEYYKLLAKDFLALNVGLDVFVVSDTPADLSNVGWLALVTGGSVSKWLDFVFERDGRSFTAQIVASVRKCTGYQGQLKLRCSNGLQVSQYYGFPTTADGGIVGFAAGALQDPIIPVLNEDQSFTVLLEYDGQLNTKYDCHFQAALLYTDPQGVRKVRVINLVLAVSERLLDVFNFVDQDAVVATVLRDTISFLGKESIDELRKSLNEKLVEIFTAYRAMSEPSHNRNSPMANQLVFPDSLKHLPSYFLSLIKSKALRDSSSISLDTRLCDIFQMLYMPLDKLVFHLYPAMVELHSLAEDEGMPYDDPENTDDFIKLPEFKSLTAASLESGVYILCDGTTVYVRVHPDSNKLLLKDVFGDHIESCEDIDPLLDSLPDLPTHISQQARNLVRYFRENVIGCDSIGSSAIVIVRDGMDSRTHEFRDCLTEDKLASKALNTSPNYSEFLSALHKAVKVKLENEKRPREKTKDVVHNNETLAQRMIQF
>XP_002614601_Clavispora_lusitaniae
MRSTLYTMPETEALRRATHLPVAVTVRPFAPLQPGEDPVPTVDMTQGSGPPRCNRCRTYINPAMAHTAAGSFTCNVCQFGNNHVPLEYVAPLDASGQRVDRAQRPELHRGVYDIAVPEYYEAGGKAMHHVFLVDVSMASVQRQLPVVAADAIRLAIFGDGDGDSDSDDGNDTTDPTSYSIMLFDSSVHVFNLAPELDTAQLVSSGDLDDPFVPFHHGLFANPADSRSIIEDALNTMEQLAPGSPEPCLAVAVRTAALALQSAGGGKITALLGTLPSWGPGGSRIKENRNVGRSPSAEAERALYAADNEYIRLLGKDLVAQNVGLDILAVADTPTDVSNLGWLCSVTGGIMRKWTSFVFERDGRALTDQLVSSVKKCVGYQGQLKLRCSNGLQVTQYYGFPSGEASLVGLSSDPAVPVLSEDSTFTILLEYDGSLNTKYDCHFQAAVLYTDRQGTRKVRVVNLVLAVSERLQDVFSFVDQDAVVATVLRDTLSFVGKESLVELRKSVSEKLVQIFTSYRAMSEQNHNMNSTRTNQLIFPDSLKHLPLYFLALLKSRAMRDSSSISIDSRLCDVYDMMSMPLERLAYHLYPALVELHSLADTDCYANGVSADAEENPEEFVGEAFLRLPEFKPLTAQSLEPGVYILCNGTTVYVWVHPDANKLLLRDLFGEHIRSVDDIDPYLDSLPELPTNISQQARNLVQYFQKEIIGSGSISSSAIRIVRQGIDSWAHEFRECLVEDHLPSKTVNTSPTLPEFLASLHRAIQGKVDVEKKHIQESTKHDETFVQRMLHF
>XP_025341796_Candida_haemuloni
MCLTKCYNIFNCYLPLDVTEARISLSDGQVQSSHENSGSAYMPWTTAEFREFLNHLVHARTNWRSKLEAQIIYTEKIMLLAEKYGAQEAHNAAKWRLRNANKLLKRTALKQTSLPPSEESRKAMKEHLNAHFAKAVAEAKKATLARANRRKSKTQTVPKKASTVFWPTDFYKYKESVSEKVNHSYLPCDFYKYKESINEKVVPSYLPCDFYKYKESINEKAIPSYLPCDFFKYKELFNQHEKDSFLPADFPLFRETVNKKTYPQYLPCDFYKFKEYLKETEGASFLPCDFYKFKQYFKETEVTSYLPSDFYKFKQYFKASQDTSYLPCDFYKFKEYFKEPSDNSYLPGDFSFFRHLLVEKYHRQYLPTCFPHFKAAQSLQKTYLPGDFPHFFTIWTRTIYPVRRKISGRKGFKKTSKPVSRRSSIIQRPITPSTATGLTLRRPLSPEPLHKEPNRKIPKKVSIASLNPHVKHSVRILPYHAMNQQAAPSWDQVASPTPSQQQFGSQPSFTPQTGTPQQAMPSQFAPQTPTYQGHQNAQAAQAVQGFPGFQNQRAPQMPNEPAHDTTFDLSGAPHAPPADSSLSLGRTRHEMETEYTSLLYDNDGNCVGTKPFLSFENVVPPFAGTQYFAVDQGTAVPKHMRSTFYNVPESESLRKATRLPMAVTIRPFAPLLSTETPVPTVDMSKLGEASFMDPSDFGPPRCRRCRAYINPAMIHSMSGRFTCNVCQFPSSTVPQEYIAPIDQQGARIDRAQRPELHKGVYDIIVPDYYNVGGADRKPKPMHHVFLVDVSQQSIAKQLNVVVADAIRATLFDYERENEGERRPQKFAIIMFDKAVHFFNLSAELDSTQICISPDLDDPFVPFYDGLFADPEESGMVIEDALNNLQMLADTKSLHDTEPCFSVACRAAAMSLDAVGGGKITAILSTLPSWGPGGSRLKHNKTVGRNPSAEIEKKLYSVDNEYYKLLAKDMIAQNVGLDVIAVSSTPVDVSNIGWLASATGGRIHKWADFVLDRDGRALSAQIVSSIKSSMGYQGQLKLRCSNGLQVAQYYGFPTSEGGIVGLTNTSSDPVVPILSEDQTFTILLEYDGNLKTSFDCHLQAALLYTDTYGVRKVRVMNLVCAVCERLEDVFNFIDQDAVIAALVRDTLSFVGKESIAELRKSINGKLVEVYAQYRMMEERSHNQSRSLTNQLIFPDSLRHIPLFILALTKSKALRDSTAVPIDDRLADVYNMLNMPLERLVYHLYPALVEVHSLADDEGMPTEDEEDSFIKLPEFLPLASSSLQPSIYILCDGTTVYVRVHPDTNRQLLADMFGEHVRNVEDIEPHMDSLPELPTHISQQSRNLVRFFQKNVIGAPTIGQSAIQLVIEGFDNLTRDFHEAFIEDSLSSKIASTSPNYATFLTSLHKAVTVKVDEEGKKFKVPANPVHDASTLTQRLLHF
>XP_024713562_Candida_pseudohaemulonis
MASNDLAQGVQNLNIDGKRKKKPQRAYHDLNQQASTWSQSANPAQPQQQFPGQPGFAPQTEAFQQQQATQFAPQAQPYPGYQDIPAPHGHPGFQSQRPPQVPQEPVHDTSFDILGTPHAPPASSDLSLGKARYEQETEYTTLLYDEAGECIGTKPFLSFENIVPPFAGTQYFAVDQSTATPKHMRPTFYYVPEQELMRKATRLPMAVTIRPFAPLLPNESPVPTVDMSRLGEQLLLDPQEWGPPRCRRCRTYINPQMVHTFLGRFTCNVCQFPNNSVPQEYISPTDQYENRTDRAQRPELHRGVYDIIVPDFYNVGGAENTPKPMHHVFLVDVCQQSISKSLNVLVADAIRATLFDYERENNGEKRPQKFAIILFDKAVHFFNLSPDLDSTQICVSPDLDDPFVPFYDGLFADPDESSMVIEDALRNLESLADTKSLHDSEPCFSVACRAATMCLESVGGGKITAIVSTLPSWGPGGSRLKQNKSVGRNPSAEMEKKLYSVDNEYYKLLAKDMIAQNVGLDVLAVSATPVDVSNIGWLASVTGGKVHKWTDFVFDRDSRALTAQIVNSVKSSTGYQGQLKLRCSNGLQVSQYYGFPTTEGGIIGLTGNQDPVIPVLNEDQTFTVLLEYDGKLNTKYDCHLQAALLYTDTFGVRKVRVINLVCAVSERLEEIFYFVDQDAIIAALVRDTLSFVGKELIAELRTSINAKLVDVYAQYRLMEERGHNKTRSLTNQLIFPDSLRHIPLFIMALTKSKALRDSTAVPIDDRLADVYNMLNMPLERLVYHLYPALVELHSLADDECMPMENTEESFMKVPEYLPLTAHSLQPSVYILCDGTTVFVRVHPDTNKQLLADLFGEHVHQVEDIDINMDSLPEMPTHISLQARNLVKYFQKNIIGTSSIGQSSVQIVIEGVEPLSKVFHDTLIEDLLSSKIASTSANYATFLTSLHKAVTAK
>XP_025339331_Candida_duobushaemulonis
MASNDIAQGVQNLNIDGKRKKKPQRAYHDLNQQASTWSQSANPAQPQQQFPGQPGFAPQVEAFQQQPATQFAPQGQPYPGYQDIPAPHGHPGFQSQIPPQVPQEPVHDTSFDVSGTPHAPPASSDLSLGKARYEQETEYTTLLYDEAGVCIGTKPFLSFENIVPPFAGTQYFAVDQSTATPKHMRPTFYYVPEQESMRKATRLPMAVTIRPFAPLLPNESPVPTVDMSRLGESSLMDPQEWGPPRCRRCRTYINPQMVHTYSGRFTCNVCQFPNNAVPQEYISPIDQNENRTDRAQRPELHRGVYDIIVPDFYNVGGAENTPKPMHHVFLVDVCQQSISKSLNVLVADAIRATLFDYERQNNGGKRPQKFAIILFDKAVHFFNLSPDLDSTQVCVSPDLDDPFVPFYDGLFADPEESSMVIEDALRNLESLADTKSLHDSEPCFSVACRAATMCLESVGGGKITAIVSTLPSWGPGGSRLKQNNSVGRNPSAEMEKKLYSVDNEYYKLLAKDMIAQNVGLDILAVSATPVDVSNIGWLASVTGGKVHKWTDFIFDRDSRALTAQIVNSVKSSTGYQGQLKLRCSNGLQVSQYYGFPTTEGGIIGLTGNQDPVIPVLNEDQTFTVLLEYDGKLNTKYDCHLQAALLYTDTFGVRKVRVINLVCAVSERLEEIFYFVDQDAIIAALVRDTLSFVGKESIAELRTSINAKLVDVYAQYRLMEERGHNKTRSLTNQLIFPDSLRHIPLFIMALTKSKALRDSTAVPIDDRLADVYNMLNMPLERLVYHLYPALVELHSLADDECMPMENTEESFMKVPEYLPLTAHSLQPSVYILCDGTTVYIRVHPDTNKQLLADLFGEHVHQVEDIDINMDSLPEMPTHISLQARNLVKYFQKNIIGASSIGQSSVQIVIEGLEPLSKAFHDTLIEDSLSSKIASTSANYATFLTSLHKARLLQNAS
>XP_028889192_Candida_auris
MATPEELASEIQNVSLDGKKKKRPQRAFFDVNQVNQQAQASFAPVAPPPPQFEGHDEFATQQSQRYPAHAFQQQQQQQQQQQQHFDNSAQFGPNTITPAQPRTEYSNMLNANEPLHETQFDVSGTPHTPSSDSPLSLCKARHDHETEYTTLLYDQEGNCIGTKPFLSFENVVPPFAGTQYFAVDQSTATPKHMRSTFYNVPESEQLRKATRLPMAVTIRPFAPQLTSEEPIPTVDMSRLGQESGVDPEDIGPPRCRRCRTYINPFMVHNIQGRFVCNICQFPNNLLPHEYVAPVDSYGQRVDRGHRPELRLGVYDLIVPDYYNVGGAEKTPEPLHHVFLVDICQHSINKQLNMLVADAIRATLFDYDEQSAGQERRPQKFAIIMFDKATHFFNLSPSLEATHIYISGDLDDPFVPFYDGLFADPEESGMVIEDALHNLESLGSGKTLHDPEPCFAVALRAAAMALDAVGGGKIIAILSTLPSWGPGGSKLKSNNTVGRNPTADVEKRLYSVDNEYYKLLAKDMIAQNVGLDVFAVSQTPVDVSNIGWLASVTGGKMVKWSEFDFERDSRALTAQIVRSVESSRGYQGQLKLRCSNGLQVAQYYGFPSSEGGIIGLVNSTSDPIIPILNEDQTFTILLEYDGTLNTKYDCHLQAALLYTDPQGVRKVRVMNLVCAVSERLEDVFNFVDQDGVVAALVRDTLSFVGKESIVELRSSISSKLVDVYAQYRRMEETSHNSSRSLTNKLIFPDSLRHMPLFIMALTKSKALRDSSKSDIDERLVDVYSMLNMPLDRLVYHLYPALAELHSFTDDDCMPIEAGEKDSFIKLPEFLPLTAQSLAPSAYILCDGTTVYVRVHPETNAQLLADLFGDHIKGVNDLDLKMDSLPELPTHISEQARNLVQFFQKNIIGTSSIGHFAIQLVVDGVGGPIPQFYEALIEDSLPAKIASASTNYANFLTSLHKAVTVKVDSEKAAKKNDRHALSDTSTFTSLLHF
>NP_011966_Saccharomyces_cerevisiae
MSQQNILAASVSALSLDESTVHTGGASSKKSRRPHRAYHNFSSGTVPTLGNSPYTTPQLNQQDGFQQPQAFTPKQFGGFNNGSGSVMSTPVMVSQERFGASEASSPYGQSMLDMTAPQPTSHIVPTQRFEDQAQYLQRSFETCRDSVPPLPTTQFYCVDQGSCDPHLMSLSMYNIPESEHLRAATKLPLGLTIQPFSTLTPNDAEVPTIPLPMDGTPLRCRRCRAYANPKFQFTYDSSVICNICRVKMQVPGEHFAPMGPNGQRSDLNEKSELLHGTVDFLVPSIYNAIQEKELLPLHYVFLIDVSLLANENGSSLAMVEGVRSCIEYISDFQPNCEVAIIVYDNKLRFFNLRPDLDNAQEYIVSELDDVFLPFYNGLFVKPGNSMKIINDTLIKISGYISTDKYSHVPQVCYGSALQAAKLALDTVTGGQGGKIICSLNSLPTIGNGNLSLKRDNAHIAHVKCDNGFYKKLASDFLKSYISLDLYVTNAGFIDMATVGHPVEMTSGILKYYPHFQQETDAFTLVNDMVTNVSNIVGYQALLKVRCSTGLSVEQYYCDSSDNTDHDPIIPVLTRDTTLDVLLKYDSKIKTGTDVHFQTALLYTDIDGVRKVRSINTSGAVSNNIREIFKFINQNPVMRIMIKDVIKTLGDCDFVKIRRLIDDKMVEILTQYRGLVSSNSSTQLILPDSIKTLPAYMLAFEKSELMKPNAQSTRGNERIYDLLKYDSLNSAQLCYKLYPQIVPFHVLLEETDLTFYDANDKLLQINSSSINNLSVRASHSNFINGGCYLIFQGDTIYLWFNENTNRMLLQDLLSVDESLPVSQISLFSGTLPETGTSINQKASNVIKNWQQVVNKSSLPLVLLRPNVDQYYSNVMSQLLCEDKTVNRIESYDNYLVIMHKKIQEKLQKDDFIKVSTAATHENIHQKFVQF
>XP_018221880_Saccharomyces_eubayanus
MSQQNILAASVSALSLDDPAVHSGGASSKKSRRPHRAYHNFSSGTVPTMGNSPYTTPQLNQQDGFQQPPQAFTPRQFGGAGFNNGSGSVMSTPVMGSQEQFGASEASSPYGQSGLDMTIPQPTSHIVPTQRFEDQAQYLQRSFETCRDSVPPLPTTQFYCVDQGSCDPHLMSLSMYNIPESEHLRGATKLPLGVTXQPFASLTLNDSEVPTIPLPMDGTPLRCRRCRAYANPKFQFTYDSSVICNICKVKMQVPAEHSAPMGPNGQRSDLNEKLELLQGTVDFLVPSVYNAIQEKEPLPLHYVFLIDVSLLANENGSSLAMVEGVRSCIEYIADFQPNCEVALIVYDNKLRFFNLRPELDNAQEYIVSELDDVFLPFYTGLFVKPGNSMRIINDTLIKISDYISTDKYSHVPQVCYGSALQAAKLALDTVTGGQGGKIICSLNSLPTIGNGNLSLKRDNAHIAHVKCENGFYKKLATEFLKSYISLDLYVTNAGFIDMVTVGHPVEMTSGILKYYPHFQQEVDAFTLVNDMVTNVSNIVGYQALLKVRCSTGLSVEQYYCDSSENTDHDPIIPVLTRDSTLDVLLKYDNKIKAGTDVHFQTALLYTDIDGVRKVRTINTSGAVSNNIREIFKFINQNPVMRIMIKDVIKTLGDCDFAKIRRLIDGKMVEILTQYRGLVSSNSSTQLILPDSIKTLPAYMLAFEKSELMKPNAQSTRGNERIYDLLRYDSLNSAQLCYKLYPQIIPFHVLLEETDLTFYDANDKLLQTNPDSVKNLSVRSSHSNFVNGGCYLIFQGDIIYLWFNENTNRMLLQDLLSVEESLPINQISLFSGSLPETGTEINQKASNVIKNWQQTVNKSTLPVVLLRPNVDQYYSNVMSQLLCEDKTVNRIESYDNYLVIMHKKIQDKLQKDDFIKVSTAAHENIHQKFVQF
>XP_033766768_Saccharomyces_paradoxus
MSQQNILAASVSALSLDESTVHTGGASSKKSRRPHRAYHNFSSGAVPTLGNSPYTTPQLNQQDGFQQPQAFTPKQFGGPGFNNGSGSVMSTPVMVSQEQFGVSEASSPYGQSMLDMTAPQPTSHIVPTQRFEDQAQYLQRSFETCRDSVPPLPTTQYYCVDQGSCDPHLMSLSMYNIPESEHLRAATKLPLGLTIQPFSTLTPNDAEVPTIPLPMDGTPLRCRRCRAYANPKFQFTYDSSVVCNICRVKMQVPAEHFAPMGPNGQRSDLNERSELLRGTVDFLVPSVYNAIQDKEPLPLHYVFLIDVSLLANENGSSLAMVEGVRSCIEYIADFQPNCEVAIIVYDNKLRFFNLRPELDNAQEYIVSELDDVFLPFYNGLFVKPGNSMKIINDTLIKISGYISTDKYSHVPQACYGSALQAAKLALQTVTGGQGGKIICSLNSLPTIGNGNLSLKRDNAHIAHIKCDNGFYKKLASDFLKSYISLDLYVTNAGFIDMATVGHPVEMTSGILKYYPHFQQETDAFTLVNDMVTNVSNIVGYQALLKVRCSTGLSVEQYYCDSSDNTDHDPIIPVLTRDTTLDVLLKYDSKIKTGTDVHFQTALLYTDIDGVRKVRSINASGAVSNNIREIFKFINQNPVMRIMIKDVIKTLGDCDFVKIRRLIDDKMVEILTQYRGLVSSNSSTQLILPDSIKTLPAYMLAFEKSELMKPNAQSTRGNERIYDLLKYDSLNPAQLCFKLYPQIVPFHVLLEETDLTFYDANDKLLQINPSSTNNLSVRSSHSNFINGGCYLIFQGDTIYLWFNENTNRMLLQDLLSVDESLPVSQISLFSGSLPETGTSINQKASNVVKNWQQVVNKSSLPLVLLRPNVDQYYSNVMSQLLCEDKTVNRIESYDNYLVITHKKIQEKLQKDDFIKVSTAAAHENIHQKFVQF
>XP_003677849_Naumovozyma_castellii
MSQNNLQASLSSLSLGPPATTTGEAPTTGKKHRRPHRAYHNFAPNSSGSASPGVPLSNGSFGPFGPISETAPQSFTPRQVSISKADPMSSLMGAPTFNSQQPQDQLMGGQSPSVGGMASPYLQMSPQLSAPAQTTSHIVSTQRWEEQNQYLSQVFQTSLNSVPPLPTTQFYCTDQGSCDPRLMSLSMYNIPEEEHLRSATKLPLGLTIQPFATLIPDDVEIPIIGSTSMDSGEEIKPPLRCRRCRAYVNPKFNFTYDSNVICNICKIKMQVNPEDASMSMNGTNGEVSSQLELTKGCVDFLAPAVYNVNAKKPSLPLHYVFVIDVSLMANENGSSFAAIEGVRSSIEYISEHQPNCKVAIITYDKNIRFYSLRSESAQEFVVSEIDDVFLPFHDGLFVKPSESMFIINDTLERISNFIRNAKYFHVPETCYGSALQAAKLAIDTVTEGQGGKIVCSLNSLPNVGNGNLSLRKDDATKRHLKCDNEFYSKLAKSFVASYISLDLYVTSGGFVDMISVAHPVEMTNGLLKYYPHFKPDLQSATFINDMVQNISNIVGYQAILKVRCSAGLSVDQYYSASVDYSDRDPVIPVLTKDTTLDVLFKYDEKLKTGEDMHFQTALLYTDHNGVRKVRSINTTGAVSNNVREVFKFVNQNSILRIMIKDIIRTLGDCDFKKIRKLIDEKVSDILTQYRALVSGNSSSQLVLPDALKTLPTYLLAFEKSELMKNNTRSSRGNDRVYDLLKYTMFNSAQLSYKLYPQFVPFHVLLEEDDLLFYDTNSKLLQVRDTTMENVAVRASRAHIMQGGCYFIFQGEVVYLWIDANTNKMLLQDLLGINPDLNIAQISLFGNSLPETGTDINQKAFNVLKNWSQIVGKTSLPILLLRPNVDQYFNDVMNGLCVEDKTMEMVDSFDQYFVNLHKNIQEKLRKEDFVKISTSSKGSNDMTHQKFVQF
>XP_003669077_Naumovozyma_dairenensis
MSQYNIASNMSSLSLDPSVGTPTTKKHKRPTRAFHNFGLPGSAAESPTATPTLNHQESFTGTPQIGTFAPRHFSVSETVAGATDQYTVSSPYLASNPELSPPNATSHFVPMQRLEEQIKYLSCVFETTKNSVPPLPTTQFYCADQGSCDPRLMNLSMYNIPEDNHLRSATKLPLGLTVQPFAKLIPDEPIPLVGNASSSEIPPLRCKRCRAYANPGFHFQYDSKVVCNICKVEMQIPNEHILNAEGLRVDFNTSIELARGAVDFLAPKSYNATDAAPLPLHYAFLIDVSTHANENGSSLAVLEAVRETIEYIRENQTECKIGIIAYDNKLRFYNLRSELQLAQEYIVTELDDCFLPFYEGLFVKPENSMTVINDTLAKIGDFIRNDKYNHSPYNCYGSALQAAQLALNIVTGRQGGKIIASLNSLPNIGNGNLYIRKDDATKRTLKCDNEFYVKLSEKLLRSYISVDLFVTSSAFVEMVSVGRPVLVTNGILKYYPQFRGDAYSTAVAADMVQNVSNIIGYQALMKVRCSAGLSVNQYYSESVDYTDRDPMIPVLTRDTTIDVLLKYDEKLKVGTDMSFQTAVLYTDLNGIRKIRSINCTGGVSNNIREVFKFIDQNSVMRIMINDILRTLGDCDFPKIRQIIDDKIVDILTQYRGLVNGNSASQLVLPDSLKTLPTYMLCFEKSELMKPNNQSTRGNNRINDLMKYSTLNSAQLSFKLYPQIIPFHVLLEETDLTFYDANDKLLQIQPTSKDSLSVLDGFGNLLDGGCYFIFDGETVYLWFNHNTNKMLLEDLLGVDPTLNINQITLFGGCLPETGTEINQKAFNVIKNWCQIVGKTSLPLVLLRPGVDNYCSEVLGHVLVEDKTVNMVDSTSNYFITLHSKIQAKLNKQDFIKISTPTTRTTDTLHQDFVQF
>XP_003957273_Kazachstania_africana
MSIDQLESSISNLALDNDVDINPAGHSKKHRRSNRAFHSFTGNTPVGTPTMPVGVTFGGIPTTPGFNAAPPGFNANVASSPVTMNQEPIQQYPFPQPELTTTSHHISSKRWEDQIQYLSKAFDTSRDILPPLPTTQFYSVDQKSCDPRLMQLSMHKIPADEHVRSATKLPFGLTVQPFADIISAQESEIPVVSSNDVNNAIKPPLRCRRCRSYINPFYQLTYDLKAICNFCKVKMKLSEDETFGMDTLNYTASNKVELTKGCVDFLAPKAYNATPDVHPLPLHYIFVVDVSLLANENGSSYAVIDAIRNSVEYIMENQPNCKIAIMTYDNKLKFYNLRSNLESAQEYIVNELTDDVFIPFYNGLFVRPEESIHVINDTLGKISDFVRNQKYSHVPQSCYGVALQAARIALDTVTKGQGGKIICSLNSLPTIGYGNLSLKKDDNGKHDLNCNNEYYSKLSHNLLRSYISVDLLVTSAGFVDMCTVAQPVRMTSGNLKYYPHFRASEDDSMIINDMIDNISKITGYQALLKVRSSEGISVDQYYSISVDYSDRDPIIPVLTKDTTLDVLFKYDGKFKKTGVPVYFQTALLYTDINGIRKIRSMNCFGTVSNNINEIFQNLNENSIMRIMIKDVIRTLGDCDFKKIRESIDTKLIDVLTQYRALVSGNSSSQLVLPDCLKTLPMYMLSFEKTDLMKPNTQSTRGNERINDLIKLETLDSAQLQYKLYPQILPFHVLLNENDFTFYDANDKMLQLDQTSLENLSVRNGYHNLTNGGCYFIFQSEVVYLWFNENTNKMLLQDLLGVDANLSINQISLYSSYLPETGTDINEKASNVIKNWAQSVGKQSVPIKLLRPNIDAYYGYVMSQLLVEDKTINMIESFDNYLIYLHAQIQEKVKKEDYVKINGSSKSHETFHQKFVQF
>XP_022463115_Kazachstania_naganishii
MSEGDLAAGISSLSLDQTGPVPHNFKKHRRPNRAFHNLNSANPTLNDLPSFPGMPVHGRTSSWTGASQSASGSPFIQPQSFTPRQFDASQFPAPGSPYVGNGVPPSPGFNTASEQFMVPAGPGASTPTPNASFSPVYEESNYNTSHIIATQRWEEQLLYLQKMYQTIKDLNVPLPTTEFYCKDQSKCDPRFMSVSMYALPEDSHLRSATKLPIGLTVQPFAQTLPEEPVPIVKSITNMVLNDGSEDLKEPIRCMRCRTYLNPGFQIGYDGNACCNICNVKMKLSMEEFGNGVIDGQGGLDRLETSFGTVDFLVPRQYNATKDAAPLPLHYVFLIDTSLLANENGSSLAVVEAVRNSIEYISENQENCKIAIIAYDNKLKFYKLIPELESAQEYIVNDLQDVFLPFYNGLFTKPKDSMKVINDTLRKISDFIVADKYSQVPHACYGTALEAAKLALSTVTGGQGGKIVCSLNSLPTLGKGNLQLKKDDALKKHVKCDNEFYNQIADQLMRSYISLDLYVTGAGFIDMASVAKPVEKTSGMLRYYPHFRSDHDEFLLVNDMVSNIAKIVGYQGLLKVRCSAGLSVESYYMDAIDYSDREPMIPVLTKDTTVDVLFKYDEKLKAGKDMYYQTAMLYTDIHGVRKVRSINTSSRVSKNIREIFKYVNQTAVLRIMIKDIIRTLGNCDFPAIRKVIDDKLVDILTQYRALISGNSSSQLVLPDALRTLPMYMLSFEKSALMRPNMQSTRGNERIFDLMKYSMFDSAKLSFKLYPQIIPFHEMLEETDLMFYDTNERLLQVSPTTIPNLSVRDGHASLMNGGCYFVFDGTHIYLWFNENTNKMLLQDLLGIDPSLPTASITLAGGYLPECGTSINEKARNIVKYWSHITAQPTIPLILLRPNIDQYYSSTMTNILCEDKSMNLIEDYDNYLINLHRKIQERLAKDDFVKVSTSSGSSLGKGHEQFHQKFVQF
>XP_444846_Candida_glabrata
MSFELAGSMSDLSLEQSQSNELKKGKSKRPTRAFHTFSGNPVQSSPTTNMYAFQSNYQTPKVADNNGVFTPKRVESQTVNSPVLQYGNPPRTPVMGGNASPRAHSPGYFFPNGNNENVFSHIVPTQRWEEQLRYLTKAFDTTRDSVPPSSTTEFYSSDSGSCDPRLMQLSMYNIPEDQHLRAATKLPLGVTIQPFADITPGSVPVSGDGIAADTMKNLEGPMRCKRCRCYINPKFQFNYDSKAICNICQIKQPAPYDYSSAVGPNGQRTDAEIRPELSKGAVDFIVPPIYNAHPDKPSVPLHYVFLIDVTSLANENGSSLAVIEGIRSSVDYIIENQPNCKLAIIAYDNKLKFFNLKPELETAQEYVISELDDVFLPFYNGLFADPAESKHVIDQTLSRLAAFITNDKYYHVPQACFGSAIQAAKLALKTFTGDEGGKVVCSLNSLPTIGNGNLYLKKDNAHVHHMRCDNDFYKKLAHDLLASYVSIDLIVTSGGFVDLTNVGHPTLVTHGSLKYYPHFIQQNDEARLVQDMVSNIANTVGYQAVLKLRCSTGVGVDMYYTDASGYTDKDVILPVLTKDTTIDVLLKYQEKLKAGTDIHFQCALLYTDVHGIRKVRSLNTNGAVSNNVREVFKFVNQNSVLRIIVKDVIRTLGDCDFAAIRKSLDTKLVDILTQYRGLVSGNSSSQLVLPDSLKTLPSYILSFQKQDLMKPNQQSTRGNERVYDLIRYETINPAELLYKLYPQIIPMHVLLEENDFSFYDANDKLLQIQEDSLDEVSVRNMHSNLTDGGCYLIFNGDSVYLWFNVHTNRLLLQDLLGIDPDFPINQITLYGGMLPETGTEINNKAFNLIRYWGQMVNKKSLPIIPLRPNIDQYYSSIISQVLCEDKSINMIESGDNYFVALHRQIQEKLKKEDYIKISTKSRGGDDIHQKFVQF
>XP_004181975_Tetrapisispora_blattae
MSEENLTSNISQLSLDQNANTGIQMKKNRRPNRAYHNMATVVPPNAFATPPMPTPPEFGMADSQNMNSPNNRVFTPKAFNSPVSSATKDNFGHVRHASVASPIQNTSHLVPTQRWEDQLNYLQKGFETATDSVPPLSTTQFYCADQGTCDPRLMSLSMYNVPRDELMRAATKLPLGVTVQPFATIVPTAPVPVVEIESDHGPLRCRRCRAYANPKFQFTYDSHAVCNICKVKMPIPSEHFAPMGIDGRRSDIATKPELHRGSVDFKVPPLYNAVKEVEPMPLHYVFLIDVSVLANENGSSLAAIDSVRSSIDFIADNQPNCKVAIIAYDNKLKFYNLRPDAETTQEYIVSELDDVFLPFYNGMFVKPDDAINVIYDTLRKIENFVNMDKYSHVAYSCFGSALQAAKLALDTITKGNGGKIICTLNALPNCGNGILVNKRDDATRKNLKCDSDFYNKIAYDLLKSNISVDTYVTNAGYIDMATTTFPSQVTSGLVNYYPHFRHGVDDGRIINDMIQNISNIVGYQGVFKVRSSNGISPFEYYLESADGITRDPLVSCLTKNTIIDVLFKYDEKLKSGDDVHFQAALLYTDIDGVRKVRCLNASGAVSDSVREVFKFINQNAVARIMIKDVIETLGDCNFAETRRIIDSKMSDILTQYRALVSGSSSTQLVLPDTLKTLPVYMLSFQKSELMRPNHQSSRGNDRVFDKLKYSQFNSAQLSYKLYPQIIPTHVLLESHDLTFFDENDQLIQIGQDSVENLSVRAGYSHFQDGGAYLIFNGEVVYLWFNEHTNRMLLQDLLSVDPSIELNQISLFSGSLPEADTDINRKVSNVLQYWRQITNRNYIPLVLLRPNIDQYYSSVISHIFVEDQSMSKIEAADNYLVTLHRRIQDNLKKQNFIKAGK
>XP_003685719_Tetrapisispora_phaffii
MQNENFNSQNNMQSVENGVRNLFLKKGKRPHRAFHNLSVSNISKNQLPPVTQDLNSVYDNGIYGDVASSNPNQMNFQGGNVGYQNQGSSVVAQEMNSVNGFENPQSGRVFTPKHFDSPLSTPSVNEVINQGSYAFHSPNNLPIQSMSHIIAKQRWEDQLEYLTKSFNTKDNSIPPLSTTQYYCNDQGSCDPRLLALTMYNIPKNEHFRSATKLPLGLTIQPFAKLIPNENIPLVESTQESGPLRCNRCRAYVNPSFQFTYDSSVVCNICKMRTKLSNEHFAPLGPDGNRSDMGARPDLYKGCVDFAVPDIYNCKAGEAPLPLHYVFLIDVSLIANENGSSLAAVEGVRSAIEYIGDFQPKCKVAIISYDSKLKFYNLSPELASAQEYVITEINDVFLPFYEGLFVRPNDSTKTINDTLRKISQYITMDKFSHVPHVCYGSALEAAKLALDTVTNGQGGKIVCTLNSLPTIGNGNLSLRKDDNMKRHLKCDNDFYSKLAREMLSSYISLDLYVTSAGFVDMATVAHPVYMTSGNLKYYPHFIHEKDEFTLVNDMTENIASITGYQALLKIRCSSGLAVYQYYMGASEGSDRDPIIPVLTSNTTIDVLLKYVEKLKEGTDMSFQAALLYTNIDGDRRVRSINTSGAVSGNIREIFKFLNQQVILRIMVKDILNALGDADFAKVRQSIDDKMVDILTQYRALVSGNSSSQLVLPDTLKTLPTYMLSFQKSELMKPNAQSTRDNQRVYDLFKYYMFNRAQFSYKLYPQIIPTHVLLEDTDLTFYDAHYQLLMIKQSSIDNVTVKDAYMQFTDGGCYLIFNGETCYLWFNENTNKLLLEDLLDVGANTAYNQITLCSNSLPKISTHINKKANNTVKNWTQTTNKSIIPVILLRPNVDQYYSKVFTSIIVEDPTMNKVDSADNYLVNMHRRIQENLTKTNYVEN
>XP_001642815_Vanderwaltozyma_polyspora
MNVIPSDDHKRSATRLPLGVTVQPFATIIPDEIPVVEMTNGIEPLRCRRCRTFINPNFQFTYDSSVTCNICGIKMRLDPEQFSPIGADGKRSDFTMRPELYLGTVDFSVPKEYYINPDIEPLPLHYVFLIDVSTFANENGSSIAAIEGVKRSVAFIADNQPNCKVAIITFDSKLKFYNLRNNSENVQEYIITEVEDVFLPFYHGLFVKPSESAETIENTLQKITEYIINDKHSHIPQNCYGSALQAAKLALDTITQNQGGKVVCTLSSLPSFGSGNLSTKKDDASKSSLKPESEFYTHMAHSYLKSYISLDLYVTRSSFVEMAATAYPVKVTAGRLKYYNSFVYDRDQSILADDMVENISSIKGYQAMLKVRCSDGLTVSDYNSVTFNNSDSPPILPVITKHTTIDAGLKFTTKLKNTNKMFFQTTLLYTDVNGTRLVRSINTSASVSSNINDIFKYVNQNVVMRLLISEIIVSSGDCDFIKIRKSIDDILGDILTQYRALVSGNSYNQVYFADSLKTLPAYILAFEKGELMKPNSQSTRGNDRIYDLYKTLTFDPVELCFKLYPQIIPLHVPLRNEDLTFYDANYKLLQVSLDSIENLAIRNSHDQFINGGCYLVFNGETVFIWFNENTNRLLLQDLLLVDSGLPIQQISITNNKLPKMDTLINKKASDIIKNWSQLVGRSSLPLVPLRPNIDQYYNSVMSNILSEDATMNKIPSLDNYILTLERYSQSNLKNKEFIKSSSVVESDQTHQKFVQF
>XP_003681678_Torulaspora_delbrueckii
MNQEILSREISGLSLNQAVLPQTSSKKSKRPNRAYHTLAAGVSAPTTPALQSTSQDYFPLEPNGHTFSPMGMPHASMSAPRLAADSPAMLSQEQFSSSSPYGVHSAAQVPAYTSSQLVAAQRWEDQIQFLARTFETAKDTVPPLPTTQFYAVDQGVCDPRLMSLSMYGVPVDERRRAATKLPLGLTLQPFAKLIPEEPIPVVESSNDQGPLRCRRCRAYINPGFKMGYDSTATCNICKVKSQIPIDEYPPADPQGFSNGMKVELTKGCVDFAVPEMYNTIKGQKPLPLHYVFLVDISLLANENGSSVAITEGIRTCIEYIGDFQPNCKVAIMAFDSKIRFFNLNPDLESAQEYVIGDLTDVFLPFYEGLFAKPQDSIRVIDDTLKKITHYITTEKYSHVAQSCYGSAIEAAKLALDTVTGGQGGKIICSLNSLPTVGNGNLTLRKDDNSKKHMKCDNEFYTKLGHGLMRSYISLDLYITSSVFIDMVTIGYPVEATCGVLEYYPGFTQDKDEFTLVNDMLHNVSNIVGYQALLKIRCSTNISIYQYYAESAGNTDRDPMFPALTTDTTMDVLLKYDQKLKSGSNVSFQAALLYTDIDGNRKVRSINANANVSENVKEIFQFVDQNVVMRIMIKDVISSLGDCDFTNIRKTIDDKMVDVLTQYKALVGSNLGPQLVLPEALKTLASFMLAFEKSDLMTPNTHSTRGNDRCYDIFHYKTMNSAQLSYKLYPQIVPLHVLLGEDELTFYDTTDKLLQVSPNSIENLSVRNSHSSITNGGCYLIFQGETVYLWFNENTNRLLLRDLLQVEEGVPVSEVTLFGSSLPQLPTQVNAKALAVIKNWSQVTNHSFLPVELLRPNVDRYYSRVMTQLLCEDKSITKVESHDTYLVNLHRQIQDKLKKEDYVKVASSNNAHTGDMHQKFIQF
>XP_037143757_Zygotorulaspora_mrakii
MAQENLARNISALSLDQQTSGNVSRKSRRPNRAYHDLASGLSAPSTPFSGPPSNQGGFPFNNGSFTPVLSANGSMSAPRLHNESPLVGSTDQFSQSQAYSQPNGECAPAYSSSHYVATQRWEDQLQYLTKTFETSKDSVPPLPTTQFYCADQGACDPRLLSLSMYNVPVDESLRSATKLPLGISIQPFANLIPNEPIPTVTLGGNQGPLRCRRCRSYVNARYKLGFDSTVTCNICKVKTQFSPDEYPVLDPQMGNSQNSPMLTKGCVEFLVPETYNAKQSKEPLPLHYLFLIDLSLLANENGSSLAVVEGVRTCIEYISDFQPNCKVAIMAFDSKIRFFNLRPELDTAQEYVVTDIYDAFLPMLNGLFVRPQESQRVIDDTLRKITNYIASEKFSHVIQVCYGPALQAAKLAIDTITGGQGGKIFCSLNSLPTLGHGNLSLKKDDATKKNLRCENDFYAKLGNEMLHSYVSVDLFVTSSAFVDMATVGFGADITGGTIKYYPSFSHEKDEFTLVNDMLQSVSSIVGYQALLKIRCSTGLVVSQYYLEASGNSDRDPMIPVLTKDTTIDALLKYDQKLKPNTEMSFQAALLYTDLDGKRKVRSINTYATVSGNIRSIFQSINQNVAMRIMTKEVITSLGDCDFINLRKKIDAKMVEILTQYKALIGGSLSSQLVLPEALRTLPAYMLSFEKTELMAPNAHSARGNERIYDLFKFKTMNSAQLSYKLYPQVVPLHVLLEESDLSFYDADEKLLQVLPSSMENLSVRNSHASITNGGCYLIFQGDKVYLWFNENTNRMLLHDLLEVEDSVHISQITLFGGSLPELSTEVNAKALQVIKYWCQATNRASLSIELLRPNVDQYYSRIMAQLLVEDKTINKIDALDNYLVTMHRLIQEKYKKDDYVKVSTVSNNNENDSMHQKFVQF
>XP_002494655_Zygosaccharomyces_rouxii
MEPDALAKDVSSLSLDQTGSRNTGKKGRRPNRAYHNLGSGAGTPNTTPFLNASASQESFQFGAQPPQAPFAGASAGAGSVGNGFDTQSSPVPMTVPGFPPGSPAIMAQERERVATAVDSPASPWFPKGNTPVQSSSHFVTTQRWEDQLLHLPKTFETARDSVPPLPTTAFYAIDQGACDPRLLSLSMYNIPVDEHLRSATKLPLGLTIQPFATTIPDEPLPLIDQRTETGPLRCKRCRAYINPGFKFGFDATATCNICGVKLRLPSDEFISPGISLQGPDISFKPELQKGSVEFLVPQIYNAVQDQPALPLHYVFLMDLSLFSNENRSSLAVVEGIRTSIEHIAGSQPNCKVAIMAYDNKIRFFNLRPDSESAQEYVVSDIDDVFLPFCNGLFVRPQESMRLIDMTLNKIVEYITVDKFSHVAPVCYGSALEAAKLAIDTVTGGQGGKIICTLNSLPTVGNGNLALKKDDAARKKLNCDNDFYKKIGNQFLRSYISLDLFVTSPGFVDMATIGYPVEATSGNLKWYSNFNHENDAFTLINDMSNAVTSIVGYQALIKVRCSTGLNVSQYYCESSEYSDRDPMIPVLTKNTTLDVLLKYDQKLPVGKNIAFQMALLYTDINGVRKVRSINTNGAVSDNIREVFKFLNQNVAQRIMIKDVVQHLGDCDFPAIRKTIDDKMVEILTQYKALVGGSLTSQLVLPEALKTLPSYMLAFEKSELMLPNNHSTRGNARIYDLFRYKTLSSAQLHYKLYPQIVPLHVLLSEDDLSFYDANEKMLQVRPESVESLSVRNGHQHLTNGGCYLIFQGDTVYVWINENTNRMLLQDLLQADEEVPVSQISLFGGSLPEVGTEVNQKALDLIKNWSQLVSQPYLPVVLLRPNVDPYYAQVMNQLLCEDRAVNRIESLDNYLIAMHRRIQEKLKKDDYIKVQTNHNAEQDGSLLQKFVQF
>XP_003644375_Eremothecium_cymbalariae
MNGLVEGISNISLDQNPGKKHKRPFRAFHTFDQSQSQSTNANTYPAAPPGHSSLVNNASFNKSHMIGMVKNAGQVYNAAEQSSTGTTSHIVPTQRLEDQQQMLARTFLPDVESVPPLFSTQFYSANQGTCDPRLMSLSLYNIPENEQLRSATKLPIGLNVHPFATVVPTDVEITAIDTRGVGGPIRCRRCRSYANPKYKFTFDSKFVCNFCQINTPVPYQYLPQLSQTGDRPDLLQHLGLVNGVVEFTVPDLYKIKQDSDLVPLHYVFLIDISIWANENKSSLVAIESVRTAINYIRENQPNCKVAIIAFDRWLRFFNLRPESTQAQELVVSELKDIFLPLHNGLFVRPEESMHVIQDTLLKLESFIQDDKFMHKNEACFGSAIEAAVLALKTITNGNGGKIIATLNTIPTIGNGNLIISRDDGLKPHIKCENEFYTNLARDMLNSYISLDLFCTGAGYMDLATLAYPVFITSGNMKHYPDFNVERSEFKFVNDIVHSVSSTVGYQAQLKVRCSSGLSVNNYYTMACGNSDREPIIPVVTTDQAINVLFKYDDKLKAGTELFFQAALLYTDINGVRKVRSMNSSAAVSNNIHEIIKFLNQDVINSLLIHDVLSKLDNCQFPKIRETIDSKLSDILTQYRALVDSSHGSQLILPDSLKSLPAYLLSFEKSALMRNNKNSSRGNDRIIDYFKLYYYNQHQLVYKLYPQIFPLHEILSDDDFTFYDQNNLLLQFDSVEALSVRNSYNSLVNGGCYMIFQGDTIYIWFNENTNRHLLRDLLVGGEAEEVPYASVTLFGGQLPILETDINVRARNIVRYWSQIVSHSYLPVVLLRPNVDQYYSHTMTYLMCEDKSVEMIESYDTYLLSLHRKIKDNIENERYTKLSNSGKHLHENLAERFIQF
>NP_983553_Eremothecium_gossypii
MNSLAQSVSSLSLDQGANRKHKRPHRAFHTFNEPPAMASGGGLQAPRSALQAEGAAPLRAGSPVMGAGAGGSSAMAPPARSTHLVPTQRLEDQQQFLTRTFMPDVEAVPPFSTTQFYCGVAGACDPRVLALSAYNIPKTEQLRAVTALPLGLNVQPFAPVVPSDTAVPAVDARAGEGPLRCRRCRVYANPRFRFTSDSHFICNMCQVRTQLPPEEYSPLGPSGERMDLASKAELTHGTVEFLAPELYNVHKGRAAVPLHYVFLVDISTWANENKSSLAAIEGVRTAINYICEQQPNCKVAIIAYDKWLRFFNLRPESSQAQELIVSELREVFLPLYSGLFVRPAEAMHVIQDTLVKLESFIQDDKLSHGAEACFGSALEAALLALDTATNGNGGKIIATLNTLPTVGNGNLTLRRDDGLKKSLKCDNSFYTALADRMLKAYVGLDLFCTGSAFMDFATLGHPVLATSGTFRHYSNFQLDRDEFPLVNDMLHAVSSTVGYQAQLKVRCSSGLSVSRYYSTACGHSDRDPVIPVVTADQSFTLALQYDSPLQAGTDVYFQASLLYTDLDGVRRVRTSNTSAAVSDNIHEIFKFLNQDVVTALLVQDTLTALGDANFLGVRKSLDTRLAAILTQYRALVDPSHASQLILPDALKSLPAYLLAFQKSPLLRATGSARANDRAVDYLRFATYDLRRLAYRLYPQILPLHVPLSDDDYTFYDAHNLLLQFPSADDLAVRAAHGALADGGCYLIFQGDTVYLWLNDHTHPQLLRDLLAADAPPQLLPSARLPGLDTDISARVRSVLDYWAALAGRRALPVQLLRPHSDPLYARTLSALVTEDASVDGLDSYDAHLVVLHRAIQDNLRHDRYLRPAAARDHDSLAQRYIQF
>XP_456067_Kluyveromyces_lactis
MMATVNGLADDVSNLNLNQTGEGSMQHETKKHRRPNRIYHNFEMAGPSFDRHSPSSSQQSTPLMQQSQIPYSTPLSNDNPYHQAGTSANGLGINGLSINTLTLSAPQPTTTHFVSAQRLESQQTMLRRTFMTSIDSVPPLSTTQYYAEDQGTADPRLMSLSMYNVPNDEHLRAATKLPVGVTVQPFAKLIPVDSIPIADATADSDGPMRCRRCRSYVNSRYQFTFDSKMICNLCHIKSNVPVKQVSPLGLNGLRADAYERPELLKGAVDFLVPSSYNISRENAPVPLHYVFLLDISAFANENKSSLAAIEGIRTSIEYMVENQPNCKVAIIAFDEWIRFFNIRADLEQTQEHIINDPKDIFLPINKGLFALPSEAMHVIQDVLVKLETYITDERFLHRSQSCYGSALEAAKLALEAATDNQGGKIIACLNTLPTTGRGNLSLMRDDGLKKHLRCEDEFYKKLAHDFLKSWIGIDLFVTSTAYIDLAITSYPVIATSGHLHHYSNFNINKDEFKFVNDILGSVKCTVGYQGMLKVRCSSGLSVYNYYSESVKNTDEDPVIPVLTRDQKFDVLFKYDDTLKVGEDICFQAALLYTDIDGVRKVRAINTNAAVNSNVIEVFKFINQDVVSSIMIKDVLATLEDCNFNEIRKNIDRKIIEIFTQYRALCGGSSGGQLILPDSLKTLPMYMLAFEKSELMKQNKSSSRGNERFYDYYKLLFYGASQLSYKLYPQIIPLHDSLNEDDLSFYDDKMQLLQFNNIETLSVRSSHRQLINGGCYLIFQGESCFLWMNENTNLMLIRDLLSYEGPINQLDIFGGRLPDLDTDINIKARNVIKNWSQIINIDYLPVVPLRPNVDPYYSHVMNQLMVEDKSIELVESFDNYLIALHHDIKENIKNDKYIKIGKSAEDGHENFAQKFVHF
>XP_022676110_Kluyveromyces_marxianus
MSIDGLANGVSNIHLQQNGDQPLHNEAKKHRRPNRAYHNFSNPAVGTGKDLSLSNSADIPSIPYNGALASDNPYNPPIAGTEASVLNSPSMNAPQPTGTHFLPNQRMENQQIMLQKSFLTATDSVPPLSTSQYYAEDQGSCDPRLMALTMYNVPDDEHLRAATKLPVGVTVKPFAVLIPNSELPTVDATMESDGPMRCRRCRSYVNPKYQFTFDSKMICNLCHIKTNVSTSQFSPVGPNGMRADTFNKPELVKGSVDFLVPATYNVNPKEKTVPLHYVFLLDISAFANENKSSLAAIEGIRASIEYMIENQPNCKVAIIAFDDWIRFFNLRADLEQTQEYIINDPNDVFLPLQKGLFALPSEAMHVIQDVLVKLETYITDERFSHRSQCCYGSALEAARLALDEATNKQGGKIIACLNTIPTTGHGNLSLMRDDGLKKNLKCSDEFYKKLAKSFLSSWIGLDLFVTSTAFIDLATTAYPVIATSGKLHHYSNFNINKDEFQYVNDIIKSVKDTVGYQGMLKVRSSSGLSVYNYYSESVKNSDQDPVIPVLSRNQSFDVLFKYDDKLKVGEDVYFQAALLYTDFDGNRKVRVINTNAAVTSEVVEIFKFVNQDVVTSIMEKDVLTNLGDCNFKEIRQIIDSKVTDIFTQYRGLCGGSPGGQLILPDSLKTLPMYMLAFEKSELMKQNKTTARDNNRVYDYYKLLSFPSSQLSYKLYPQIIPLHEYLEDNDLTFYDENDQLLQFNNIETLSVRSGHQHLANGGCYLIFQGEKCYLWFNENTNPMLIKDLLAYDGPYNELDLFDGRLPELNTAINIKARNVIKNWKQNTNLDYLAVVPLRPNMDPYYSHVMNALMCEDRSIEMVESFDNYLINLHRNIKENIEKDKYVKIYKGSEDGHENFAQKFVHF
>XP_022628552_Lachancea_lanzarotensis
MENINRSLSSFELDQGQVSGGLKKSGRRPNRAFHNFDAGSPGQSLANAGPMSPSLAGQRSTSSFANADVSANSPVLAGQATGLITSHYVPKQRLDDQTMYLEQSFVTSRDSVPPCASTQYYCVDQASSDPRKMSLTMHNIPKNEQIRSAAKLPMGAVLQPFASTSLDEEVPQVDVTQVGGPLRCRRCRSYVNPAYSFTFDSKAICNFCKVSTQLSDEYTAPLNSNGTRSDLYERPELLKGSVDFLVPEAYNFNHAKVNVPLHYVFLIDISTISNENRSSLAMLEGVRTSIEHIATEQPNCKIAIMAYDNEIRFFNLRKELHQAQEYIVSDLQDVFLPIFTGLFVRPEESMHVIQDTLCKITAHIEDNKFLHRFEACYGSALQAAKLAIDTVTEGQGGKILVSLGSKPSHGIGNLRLRKEDALKKTLNCENDFYLKLGKDLLKSNISVDLYCAASAFVDLVSVGQPVRSTSGFLKHYPNFNLDKDEFTFVNDVLHSIVHTIGYNAQLKVRCSAGLSIYNYYSESVENTNREPIIPVVHQDTSLSVLFKYEGQLANSEDVHFQCAILYTDLNGVRKVRTLNTSGAVSENINEVFKFVDQDAVVSIIVHDLLTTLGDCNFVQMRKTIDEKVSDILTQYRCLVSGSPSSQLVLPDSLKTLAAYLLSFEKSELMKSNSRSANGNARVLDLFQWMSCTLPQMMYKLYPQILPLHELLQETDFTFADAQDLLLQVAPSESLSVRAARRELVDGGCYLIFDGSTAYLWFNENTNTLLLRDLLDVQDSNAKMSDIVLVGNTLPAVDSIINVKARNVLRYWRQIVGRAYLPLITLRPHVDVYYAHAMAALLCEDKSIEMVENYDEYLVSQHKRIQTRVDNDNYTKIPHAREHEHIGQKFIQF
>XP_002553600_Lachancea_thermotolerans
MQRLNQSLSSLSLDRDSPSPIGVTRKNKRPNRAFHSFATDSYGLPDPQASAQNNFQPLAASNLGNISGNQASNFRVPFPSPSQRVSSGGPAESITSHYVPKQRLEDQQRYLTRSFVTSQDSVPPCVSTQYYCIDQGISDPRKLCLTMYNVPRNEQLRSATKLPVGAIIQPFAASVPDTAIDIIDASQRNGPLRCRRCRSYSNPNYSFTFDSKAVCNFCQVSTQLSEEHYAPLNPNGLRADINERPDLTKGTVEFLVPDTYNTVPGKPNIPLHYVFLVDISTLSNENKSSLAMVEGIRTCIEHISAKQPNCKVAIMAFDKEIRFFNLRPELNQAQEYIISDLQDVFVPIFTGLFVRPEESMHVIQDTLCKITAYIEDGKFSHHFEACYGSALKAARLALDTVTGGAGGKILASLSSKPTHGIGNLRLRNEDALKKTLKCENEAYVKLGQELLKNNISLDLFCTGSAFMDMVSVAQPVKVTSGILKYYPGFQLDKDEFTFVNDLLHSVANTVGYAGQLKVRCSSGLSVYNYYSESVENSDREPVIPVLHQDTTVNVLFKYDGRLPPAKDVHFQCALLYTDLNGARKVRCLNASAAVSDNIHEIFKFINQDAVVGIVLHDMLTTLDDCNFVQKRKTIDDKIVDVLTQYRALVSKSSSSQLVLPDSLKTWAAYLLSFEKSELMKNNNKSANGNSRVYDMFKYLNFTPAQLVFKLYPQILPLHELLQESDYTFYDENELLLQAAPLENLCVRASRSELVDGGCYLIFDGTTAYLWFNENTNTYLLRDLLDVDTDSVKHSEIALIGNAIPTLDSGINLKARSVLRNWAQVSGRSYVPVSPLRPHVDVYYSHTMAALLVEDRSIEMIEAYDAYLVSLHKRINEKVKREDYTKVGNPKDHEHITQKFIQF
>XP_020055593_Aspergillus_aculeatus
MADPSMYNSFGQGPVPGEASTDPNRTAHQVPPQGYPAAGVPPGPSPPQPGAMYGAPQQQQWSGYGVPPPAQQPLQPPHGQFAYQADPMAAGGVSPDPAMAGLASQMSGLGIIGSDSGARTSKKKHRHAHHEIAGASTLASQSLGAVPQAGIPPPSQFLNTGLNQAARPISPAAGIPAPVNPALGGADVGSVPTQGKIDPEQIPSIPRSRDLPAQYYFNHVYPTMERHLPPPAAVPFVAHDQGNSSPKYARLTLNNIPSTSDFLSSTALPLGMILQPLARLDPGEQPIPVLDFGDAGPPRCRRCRTYINPFMSFRSGGNKFVCNMCTFPNDVTADYFAPIDPSGSRVDRMQRPELMMGTVEFLVPKDYWNKEPVGLQWLFLIDVSLESVNRGFLKGVCKGIMEALYSEEPSENVDDGSAARRIPEGAKVGIVTYDKEVHFYNLSAQLDQAQMMVMTDLEEPFVPLSEGLFVDPYESKNVIASLLQRIPTIFSRVKNPQPALLPALNAALAALRPTGGKIIGTIASLPTWGPGALSLRDDPKVHGTDGERKLFTTEHTGWRETAGHLAEAGIGVDMFIAAPSGTYMDVATIGHVPEVTGGETFFYPNFHAPRDIRKLSQELAHAVTRETGYQALMKVRCSNGLQVSGYHGNFVQHTFGADLEIGAIDADKAIGVTFSYDGKLNPKLDAHFQAALLYTSANGQRRVRCINTVAAVNEGGLETMKFVDQDAVVSMIAKEAASKTVDKPLKDIRASVTEKSVDIFSGYRKIFSGSHPPGQLVLPENLKEFSMYMLSLLKSRALKGGQEASDRRIHDMRMLRSIGCTELSLYLYPRIVPIHNMQPTDGFPNEQGQLQVPPSLRASFSKIEEGGAYLVDNGQQCLLWLHAQVSPNLLEDLFGEGQNSLQGLSPQTSTIPVLETHLNAQVRNLLQYLSTIRGSKAVTIQLARQGLDGAEYEFARMLVEDRNEAQSYVDWLVHVHRQINLELAGQRKRDDAVGEGGITSLAGLRAPYW
>XP_001270966_Aspergillus_clavatus
MADPSMYHSLGHGSVPPEDPSDPNRMAHQVPPPVHPAAGYSPGVVPPQPGTPYGAASPNQWPPYGAPSPSQQHPQQPPHLAAAPQFGYNAGQQAGMPAPTDPSMAGLASQMGGLGISGTDGGARTHKKKHRHAHHDIGGASAAPPSPQLFAAMPQAGVQPASQFLNTGLNQDPRPISPAAGVPQPAGLGVGAGVGAGAGAVPTQGKIDPEQIPSIPRSRDLPAQYYFNHVYPTMERHLPPPAAVPFVAHDQGNSSPKFARLTLNNIPSTSDFLSSTALPLGMILQPLARLDPGEQPIPVLDFGDAGPPRCRRCRTYINPFMTFKAGGNKVICNMCTFPNDVPAEYFAPLDPSGARIDRMQRPELMMGTVEFLVPKDYWNKEPVGLRWLFLIDVSQEATTRGFLKGVCKGIREALYSTDDSENSTDDAASTRRIPEGSKIGIVTYDKEVQFYNLSAQLDRAQMMVMTDLEEPFVPLSEGLFVDPYESKDVITGLLQQIPKLFAHSKKPESALLPTLNAALSALQETGGKIVCAVATLPSSGPGALVRREDPKIHGTDAERKLFAAENTAWRGAASKLAGAGVGVDMFIAAPNGTYLDVATIGHVAEVTGGETFFYPNFHSPRDILKISKELAHSVTRETGYQALMKVRCSNGLQVSAYHGNFVQHTFGADLEIGAIDADKAIGVLFSYDGKLDTKLDAHFQAALLYTSANGQRRVRCINSVAAVNEGGLETMKFVDQDAVVSIIAKEAASKTLDKPLKDIRASITEKTVDIFSGYRKIFSGSHPPGQLVLPENLKEFSMYMLSLIKSRAFKGGQESSDRRIHDIRMLRSMGCTELSLYLYPRIIPIHNMQPEDGFPNEQGQLQVPPALRASYSKIEEGGAYLVDNGQMILLWLHAQVSPNLLEDLFGPGQTSLQGLNPQMSSLPVLETHLNAQVRNLLQYLSTIRGSKAVTIQLARQGLDGAEYEFARLLLEDRNNEAQSYVDWLVHIHRQINLELAGHRKREDTAGEGTLSNLAGLRAPYW
>XP_001263490_Aspergillus_fischeri
MADPSMYSSVGQGPAPPEDPSDPNRMAHQVPPPSHPPAGYGLGAVPPQPGAPYGAAAPNQWPPYGSPSPLQQQPQQPPHLASPPPFGYNAGLQAGMVAPTEPGLGGLTHQMGGLGISGEGGARTHKKKHRHAHHDIGGASATAPAQQPFAGMAQGGVQPASQFLNTGLTDSPRPISPGAGVAQPAGVGVGAGASSGAGASSGAGSVATQGKIDPEQIPSIPRSRDLPAQYYFNHVYPTMERHLPPPAAIPFVAHDQGNSSPKYARLTLNNIPSTADFLSSTGLPLGMILQPLARLDPGEQPIPVLDFGDAGPPRCRRCRAYINPFMTFRSGGNKFVCNMCTFPNDVSPEYFAPLDPSGARVDRMQRPELMMGTVEFLVPKDYWNKEPVGLRQLFLIDVSHESISRGFLKGICKGIMEALYGTEGSENPEDEASSRRIPEGSKIGIVTFDREVQFYNLSAQLDGAQMMVMTDLEDPFVPLSEGLFVDPYESKDVITGLLHQIPKIFAHSKKPEPALLPTLNAALSALQATGGKIICAVATLPTWGPGALVRREDPKVHGTDAERKLFTTENAAWRSTASKLAGAGIGVDMFIAAPNGTYMDVATIGHVPEVTGGETFFYPNFHAPRDILKLSQELAHSVTRDTGFQALMKVRCSNGLQVSAYHGNFVQHTFGADLEIGAIDADKAIGVLFSYDGKLDTKLDAHFQAALLYTSANGQRRVRCINTVAAVNEGGLETMKFVDQDAVVSIMAKEAAAKTLDKPLKDIRASITEKTVDIFSGYRKIFSGSHPPGQLVLPENLKEFSMYMLSMIKSRAFKGQLGGQESSDRRIHDIRMLRSIGCTELSLYLYPRIIPIHNMQPEDGFPNEQGQLQVPPALRASYSKIEEGGAYLVDNGQMILLWLHSQVSPNLLEDLFGPGQTSLQALNPQLSSLPVLETHLNAQVRNLLQYLSTIRGSKAVAIQLARQGLDGAEYEFARLLLEDRNNEAQSYVDWLVHIHRQINLELAGHRKREDTAGEGTLSSLAGLRAPYW
>XP_041140689_Aspergillus_flavus
MADQSMYNTLGQGTSPAEDPSNPNRMAHQVPPQSQPAAGFPPGPYPPQPGAYYGNPPPNQYGAPAAAPPTQQLQSPPPRGLAPSPQLAYGTETQTHMGAPADPMAGLASQMSGLGIMGDSGARPGKKKHRHAHHEIGGATASAPQQFAGMPQAGMQPSSQFLNTGLNQAPRPISPAAGVPPAGIVPQPGVPAPGSGSVPTQGKIDPEQIPSIPQSRDIPTMYYFDHIYPTMERHLPPPAAVPFVAHDQGNSSPKHARLTLNNIPTTSDFLSSTALPLGMVLQPLARLDPGEPEVPVLDFGEMGPPRCRRCRAYINPFMTFRSGGNKFVCNMCTFPNDVAPEYFAPLDMSGARVDRLQRPELMIGTVEFMVPKEYWNKEPVGLQRLFLIDVSQESVNRGFLKGVCKGITEALYGAPDASEEDAAARRVPEGSKIGIVTYDREVHFYNLSAQLDQAQMMVMTDLEEPFVPLSEGLFVDPYESKDIITSLLHRIPKIFSHIKKPEPALLPALNAAMSALQATGGKIFASICSLPTWGPGALHMRDDPKVHGTDAERKLFTTDNQAWRTTAGKMAEHGIGVDMFVAAPGGTYVDVATIGHVAEVSGGETFFYPNFHAPRDILKLSQEFAHAVTRETGYQAMMKVRCSNGLQVSAYHGNFIQHALGADLEIGSIDADKAIGVMFSYDGKLDPKLDAHFQAALLYTTAEGQRRVRCINVVAAVNEGGLETMKFIDQDCVVSIMAKEAAAKTVDKSLKDIRASITEKTVDIFSGYRKVFSGSHPPGQLVLPENLKEFSMYMLALIKSRAFKGGQEASDRRIHDMRMLRSIGATELALYLYPRVIPIHNMQPEDGFPNEQGQLQVPPSLRASFSKIEEGGAYLVDNGQICLLWLHSRVSPNLLEDLFGPGQSSLQGLNPQTSSLPVLETHLNAQVRNLLQYFSTMRGSKSVAIQLARQGLDGAEYEFARLLVEDRNNEAQSYVDWLVHIHRQINLELAGHRKREDTSAEGSLTSLAGLRAPYW
>XP_754649_Aspergillus_fumigatus
MADPSTYYSVAQGPAPPEDPSDPNRMAHQVTPPSHPPAGYGPGAVPPQPGAPYGAAAPNQWPPYGSPSPLQQQPQQPPQLASPPPFGYNAGPQAGMVAPTEPGLGGLTHQMGGLGISGEGGARTHKKKHRHAHHDIGGASATAPAQQPFAGMAQGGVQPTSQFLNTGLTDSSRPISPGAGVAQPAGVGFGAGASSGAGSVATQGKIDPEQIPSIPRSRDLPAQYYFNHVYPTMERHLPPPAAIPFVAHDQGNSSPKYARLTLNNIPSTADFLSSTGLPLGMILQPLARLDPGEQPIPVLDFGDAGPPRCRRCRAYINPFMTFRSGGNKFVCNMCTFPNDVPPEYFAPLDPSGARVDRMQRPELMMGTVEFLVPKDYWNKEPVGLRQLFLIDVSHESISRGFLKGICKGIVEALYGTERSENSEDEASSRRIPEGSKIGIVTFDREVQFYNLSAQLDGAQMMVMTDLEDPFVPLNEGLFVDPYESKDVITGLLHQIPKIFAHNKKPEPALLPTLNAALSALQATGGKIICAVATLPTWGPGALVRREDPKVHGTDAERKLFTTENAAWRSTASKLAGAGIGVDMFIAAPNGTYMDVATIGHVPEVTGGETFFYPNFHAPRDILKLSQELAHSVTRDTGFQALMKVRCSNGLQVSAYHGNFVQHTFGADLEIGAIDADRAIGVLFSYDGKLDPKLDAHFQAALLYTSANGQRRVRCINTVAAVNEGGLETMKFVDQDAVVSIMAKEAAAKTLDKPLKDIRASITEKTVDIFSGYRKVFSGSHPPGQLVLPENLKEFSMYMLSMIKSRAFKGGQESSDRRIHDIRMLRSIGCTELSLYLYPRIIPIHNMQPEDGFPNEQGQLQVPPALRASYSKIEEGGAYLVDNGQMILLWLHSQVSPNLLEDLFGPGQTSLQALNPQLSSLPVLETHLNAQVRNLLQYLSTIRGSKAVAIQLARQGLDGAEYEFARLLLEDRNNEAQSYVDWLVHIHRQINLELAGHRKREDTAGEGTLSSLAGLRAPYW
>XP_660684_Aspergillus_nidulans
MADQHYYQSPAPGVAPGEDPSDPNRIPQQTPYPSQYPAGYTPGPPPPQTTAYYGAGASGNQQWPASAYGSPPPVPQQPVPASSQFAYNTSPQPALGSPADPSMAGLTSQMSGLGIMGEGAARSSKKKHRHAHHNIGAAPAVQQLPTGPEDALPQPSSQFLNTGLNQAPRAVSPALSASGGIPQPTFGAAPEAAHGTVPTQGRIDPEQIPSIPRSRDIPAQYYFSHVYPTMERHLPPPAAVPFVAHDQGNSSPKYARLTLNNIPSSSDFLSSTGLPLGMILQPLARLDPGEQPIPVLDFGDAGPPRCRRCRTYINPFMSFRSGGNKFVCNMCTFPNDVPPEYFAPIDVSGARIDRMQRPELMQGTVEFLVPKDYWNKEPVGLRTLFLIDVSQESIKRGFLKGVCKGIMKALYEEEPSDNTDETTPTRKLPEGSKIGIVTYDREIQFYNLSAQMMVMTDLQDPFVPLSDGLFVDPYESKHVITSLLDQVPSIFSRVKVPETALFPALSAALSALQATGGKIIGAISTLPTWGPGALTLRDDPKAHGTDAERKLFTTDNTAWREIAGKLAEAGVGVDMFVAAPSGTYMDVATIGMHYFAPSMNVLTSIGHVPEVTGGETFFYPNFHAPRDIRKLSEEVAHAVSREKGYQALMKVRCSNGLQVSAYHGNFVQHTFGADLEIGAIDADKAIAVLFSYDGKLDAKLDAHFQAALLYTSANGQRRVRCINIVAAVNDGGLETMKFIDQDAVVSIIAKEGVAAAKTLDKNLKDIRASITEKTVDIFSGYRKVFSGSHPPGQLVLPENLKEFSMFILGLIKSRAFKGGQESSDRRIHDIRMLRSIGCTELSLYLYPRIIPIHNMQPEDGFPNEQGQLQVPPSLRASFSKIEEGGAYLVDDGQQCLLWIHAQVSPNLLEDLFGPGQTSLQELSPQTSSIPVLETHLNAQVRNLLQYFSTIRGSKAVTIQLARQGLDGAEYEFARLLVEDRNNEAQSYVDWLVHIHRQINMELAGRRKREEAATEGSLAGLTGLRAPYW
>XP_001397645_Aspergillus_niger
MADPNMYHTYGQAPVPGENPSDPNQMAYQVPPQGYPAAGIPPGPSPPQPGAAYGVPAPNQQWPAYGSPPPAQQPLQQPPSQFAHQADPQAAMGAPVDPGMAGLASQMSGLGIMGGEGGAARSSKKKHRHAHHEIAGASASVAQPFAAAPQDPMQPTSQFLNTGLNQAPRPISPAASIPAPVNPAFGGGAGAVPTQGKVDPEQIPSIPRSRDLPAQYYFNHVYPTMERHLPPPAAVPFVAHDQGNSSPKYARLTLNNIPSTSDFLSSTGLPLGMVLQPLARLDGEQPIPVLDFGDAGPPRCRRCRAYINPFMSFRSGGNKFVCNMCTFPNDVPPEYFAPLDPSGSRIDRMQRPELMMGTVEFLVPKDYWNKEPVGLQWLLLIDVSQESVNKGFLKGVCKGIMEALYSEETENPEDEAPARRIPEGAKIGIVTYDKEVHFYNLSAQLDQAQMMVMTDLEEPFVPLSEGLFVDPYESKDVITSLLQRIPSIFSHVKNPQPALLPALNAALSALRPTGGKIVGTIASLPTWGPGALSLRDDPKVHGTDAERKLFTTEHAGWRETAGHLAEAGIGLDMFIAAPSGTYMDVATIGHIPEVTGGETFFYPNFHAPRDIRKLSKELAHAITRETGYQALMKVRCSNGLQVSGYHGNFVQHTFGADLEIGAIDADKAIGVVFSYDGKLDPKLDAHFQAALLYTSANGQRRVRCINTVAAVNEGGMETMKFVDQDAVVAMVAKDAASKTLDKSLKDIRAGVSEKTVDIFSGYRKIFSGSHPPGQLVLPENLKEFSMYMLSLIKSRAIKGGQEASDRRIHDMRMLRSIGCTELSLYLYPRIIPIHNMQPTDGFPNEQGQLQVPPSLRASFSKIEEGGAYLVDNGQQCLLWLHSHVSPNLLEDLFGEGQTSLQGLSPQISTIPVLETHLNAQVRNLLQYFSTIRGSKAVTIQLARQGLDGAEYEFARMLVEDRNNEAQSSVDWLVHIHRQINLELAGHRKREDTAGEGGLTSLAGLRAPYW
>XP_015409351_Aspergillus_nomiae
MADQSMYNTLGQGTAPAEDPSNPNRMAHQVPSQSQPAAGFPPGPYPPQPGAYYGNPPPNQYGAPAAAAPPPPPPAQQLQSPPPRGLAPSPQLAYGTETQTHMGAAADPMAGLTSQMSGLGIMGDSGARPGKKKHRHAHHEIGGATASAPQQFAGMPQAGMQPSSQFLNTGLNQAPRPISPAAGVPPAGIVPQPGVPATGSGSVPTQGKIDPEQIPSIPRSRDIPALYYFSNIYPTMERYLPPPAAVPFVAHDQGNSSPKHARLTLNNIPTTSDFLSSTGLPLGMVLQPLARLDPGEHEVPVLDFGEMGPPRCRRCRAYINPFMTFKSGGNKFVCNMCTFPNDVAPEYFAPLDMSGARVDRLQRPELMTGTVEFMVPKEYWNKEPVGLQRLFLIDVSQESVNRGFLKGVCKGITEALYGAPDASEEDAAARRVPEGSKIGIVTYDKEVHFYNLSAQLDQAQMMVMTDLEEPFVPLSEGLFVDPYESKDIITSLLHQIPKMFSHMKKPEPALLPALNAAMSALQATGGKIFASICSLPTWGPGALHMRDDPKVHGTDAERKLFTTDNQAWRTTAGKMAEHGIGVDMFVAAPGGTYIDVATIGHVAEVSGGETFFYPNFHAPRDILKLSQEFAHAVTRETGYQAMMKVRCSNGLQVSAYHGNFIQHALGADLEIGSIDADKAIGVIFSYDGKLDPKLDAHFQAALLYTTAEGQRRVRCINVVAAVNEGGLETMKFIDQDAVVSIMAKEAAAKTVDKSLKDIRASITEKTVDIFSGYRKVFSGSHPPGQLVLPENLKEFSMYMLGLVKSRAFKGGQEASDRRIHDMRMLRSIGVTELALYLYPRIIPIHNMQPQDGFPNEQGQLQVPPSLRASFSKIEEGGAYLVDNGQMCLLWLHSHVSPNLLEDLFGPGQSSLQGLNPQTSSLPVLETHLNAQVRNLLQYFSTIRGSKSVAIQLARQGLDGAEYEFARLLVEDRNNEAQSYVDWLVHIHRQINLELAGHRKREDTSAEGSLTSLAGLRAPYW
>XP_001818219_Aspergillus_oryzae 
MADQSMYNTLGQGTSPAEDPSNPNRMAHQVPPQSQPAAGFPPGPYPPQPGAYYGNPPPNQYDAPAAAPPTQQLQSPPPRGLAPSPQLAYGTETQTHMGAPADPMAGLASQMSGLGIMGDSGARPGKKKHRHAHHEIGGATASAPQQFAGMPQAGMQPSSQFLNTGLNQAPRPISPAAGVPPAGIVPQPGVPAPGSGSVPTQGKIDPEQIPSIPQSRDIPTMYYFDHIYPTMERHLPPPAAVPFVAHDQGNSSPKHARLTLNNIPTTSDFLSSTALPLGMVLQPLARLDPGEPEVPVLDFGEMGPPRCRRCRAYINPFMTFRSGGNKFVCNMCTFPNDVAPEYFAPLDMSGARVDRLQRPELMIGTVEFMVPKEYWNKEPVGLQRLFLIDVSQESVNRGFLKGVCKGITEALYGAPDASEEDAAARRVPEGSKIGIVTYDREVHFYNLSAQLDQAQMMVMTDLEEPFVPLSEGLFVDPYESKDIITSLLHRIPKIFSHIKKPEPALLPALNAAMSALQATGGKIFASICSLPTWGPGALHMRDDPKVHGTDAERKLFTTDNQAWRTTAGKMAEHGIGVDMFVAAPGGTYVDVATIGHVAEVSGGETFFYPNFHAPRDILKLSQEFAHAVTRETGYQAMMKVRCSNGLQVSAYHGNFIQHALGADLEIGSIDADKAIGVMFSYDGKLDPKLDAHFQAALLYTTAEGQRRVRCINVVAAVNEGGLETMKFIDQDCVVSIMAKEAAAKTVDKSLKDIRASITEKTVDIFSGYRKVFSGSHPPGQLVLPENLKEFSMYMLALIKSRAFKGGQEASDRRIHDMRMLRSIGATELALYLYPRVIPIHNMQPEDGFPNEQGQLQVPPSLRASFSKIEEGGAYLVDNGQICLLWLHSRVSPNLLEDLLGPGQSSLQGLNPQTSSLPVLETHLNAQVRNLLQYFSTMRGSKSVAIQLARQGLDGAEYEFARLLVEDRNNEAQSYVDWLVHIHRQINLELAGHRKREDTSAEGSLTSLAGLRAPYW
>XP_040641888_Aspergillus_ruber
MADNPMYQYYGQAAAPGEDPSNPNRQQYPSPYPPSSHAPGSVPLQPSYGSPAPNQWPPSAYGSPAQPQQQQQYPFPQQPTSIAPTPQFAYAGSPAPMGAAPADPNMASLSSQMSGLGIMGDGAPRTQKKKHRHAHHDIGGPATPSPATGDPASQFLNTGLNQAPRAESPAVAPQAMAGPSPGMIPQPGIPGTMGGGSVPTQGKVDPEQIPSVPRARDIYTQYYYNQVYPTMEWHNPPPAAVPFFAHDQGNSSPKYARLTLNNIPTTSNFLASTGLPLGMVLQPLARLSPGEQQIPVLDFGDIGPPRCRRCRAYINPFMTFKSGGNKYVCNMCTFPNDVPPEYFAPIDQTGARIDRMQRPELMMGTVEFLVPKEYWNKEPVGLQWLFLIDVSQDAINRGVLKGTCKGILEALYGEDNQDNPEEEPMRSIPEGSKVGIVTFDREVQFYNLSAQLDQAQMMVMTDLDEPFVPLSEGLFVDPYESKDVVSSLLQRIPTIFSHVKNPEPAVLPALNAALSALQATGGKVICSVASLPTASPGKLVMREDPKLHGTDAEKKLFNTEHQDWKKTGSKLAEAGIGVDMFIAAPGGVYMDVATMGYVSGVTGGETFFYPNFHSPRDLLKLSKELTHAVTRETGYQALMKVRCSNGLQVSNYHGNFLQHTFGADLEIGSIDADKALGVLFSYDGKLDPKLDAHFQAALLYTSADGQRRVRCINVVAAANEGGMDTMKSIDQDAVIGLVAKEAASKTLDKSLKDIRASVTEKTVDILSGYRRIFSGSHPPGQLVLPENLKEYSMFMLSLVKSRAFKGGHESSDRRVHDMRMIRSIGCTELSLYLYPRIVPIHNLQPEDGFPNERGQLQVPPALRASFSKVEEGGAYLVDNGQVCLLWLHSQVSPNLLEDLFGPDHTSLQSLSAQMSSLPVLETHLNAQVRNLLQYFSEIRGSKAVTIQLARQGMDGAEYEFARLLVEDRNNEAQSYVDWLVHLHRQINLELAGHRPKDEVAGEGTFSTLAAMRTPYW
>XP_040704476_Aspergillus_sydowii
MDQNYYQSPAQGVAPGEDPSNPNRFPPQHPYPGQHPAGFPPGPSPPQPGAYYGAGTPGNQQWPSAAYGSPPPPGPQQPLQPPTQFAYNTSPQPGMAGPAAVPADPSMAGLTSQMSGLGIMGEGVPRSSKKKHRHAHHDIGAAAPAPAQQFAAAPADALQQSSSQFLNTGLNQAPPSMSPALGSSGLVPQPTTLGPAPEPGHGTVPTQGRIDPEQIPSIPRSRDIPAQYYFSHVYPTVERHLPPPAAVPFIAHDQGNSSPKYARLTLNNIPSSSDFLSSTGLPLGMILQPFARLDEGERPIPVLDFGDVGPPRCRRCRTYVNPFMSFRAGGNKFVCNMCTFPNDVPPDYFAPIDVTGSRVDRMQRPELMMGTVEFLVPKDYWNKEPVGLQTLFLIDVSQESISRGFLKGVCKGIMKALYEDEPSENVDGAEPVRTIPEGSKIGIVTYDREVQFYNLSAGLQQAQMMVMTDLQEPFVPLSEGLFVDPYESKDVITSLLKQIPTIFSRVKTPECALLPALNAALFALQATGGKVIGAISSLPTWGPGALSLRDDPKAHGTDAERKLFTTENPPWREVAGKMAEAGIGCDMFIAAPSGTYMDVATIGHVPEVTGGETFFYPNFHAPRDIRKLSEELAHAATRETGYQALMKVRCSNGLQVSGYHGNFVQHTFGADLEIGAIDADKAIAVLFSYDGKLDTKLDAHFQAALLYTSANGQRRVRCINMVAAVNEGGLETMKFVDQDAVVSIIAKEAAAKTLDKNLKDLRANITEKSVDIFSGYRKIFSGSHPPGQLVLPENLKEFSMFILALIKSRAFKGGQESSDRRIHDMRMLRSIGCTELSLYLYPRIIPIHNMQPEDGFPNEQGYLQVPPALRASFSKIEEGGVYLVDDGQQCILWLHAQVSPNLLEDLFGPQHASLHDINPQASSIPVLETHLNAQVRNLLQYFSSIRGSKAVTIQLARQGLDGAEYEFARLLVEDRNSEAQSYVDWLVHIHRQINMELAGRRKREDASTEGSLAGLTGLRAPYW
>XP_001213662_Aspergillus_terreus
MADPSMYHTLGQAPAEDPSNPNRMAQHFPPTAPPAGGYYPPGAAPPQPGAAYGQPAPQQWPAYGSAPVPHQQTQPPPHGLAPSPQLGYGVAPRAPMGAPADPAMAGLASQMSGLGIMGGDGGAHRAGKKKHRHAHHDIGGATASGPQDTTPATSQFLNTGLNQAPRPISPAAAVPAAGMGMGAPPGMPSTGAGSVPTQGKIDPEQIPSIPRSRDIPAQYYFNHVYPTMERHLPPPAAVPFVAHDQGNSSPKYARLTLNNIPSTSDFLSSTSLPLGMILQPLAPLDPGEQPIPVLDFGDAGPPRCRRCRTYINPFMQFRSGGNKFICNMCTFPNDVPPEYFAPLDPAGSRIDRMQRPELMMGTVEFLVPKDYWNKQPVGLQWLFLIDATQESVQRGFLKGVCKGILDALYDTSENPEDERRIPEGSKIGIVTYNREVQFYNLSPQLDRAQMMVMTDLQEPFVPLSEGLFVDPYESKDTITSLLHQIPTIFAHARSPDPALFPALNAALSALQPTGGKVLASICSLPQWGPGALYIRDDPKAHGTDAEKKLFTTDHQPWRDVAGKFAEAGVGVDMFVGSPGGTYMDVATIGHVAEVSGGETFFYPNFHAPRDILKLSREIAHAVTRETGYQALMKVRCSNGLQVSGYHGNFVQHALGADLEIGAIDADKAIGVLFSYDGKLDVKLDAHFQAALLYTSADGQRRVRCINVVAAVNEGGLETMKFVDQDAVVSIIAKEAASKTLDKSLKDIRASISEKTVDIFSSYRKIFSGSHPPGQLVLPENLKEFSMFMLSLIKSRAFKGGQEASDRRIHDMRMLRSIGCTEMSLYLYPRIIPIHNMQPEDGFPNEQGQLQVPPALRASFSKIEEGGAYLVDNGQMCLLWLHAQVSPNLLEDLFGPGHTSLQELSPQTSSIPVLETHLNAQVRNLLQYFSTIRGSKAVTIQLARQGLDGAEYEFARLLVEDRNNEAQSYVDWLVHIHRQINLELAGHRKREDVSSEASLTSLAGLRAPYW
>XP_022488468_Penicillium_arizonense
MADPSMYNAMGQGSRDDPSNPYAQQAPPQAYPAPYSPAAPPQPGAAYAPQSSNQWPAYGSPQQPGLTPGSDVAYNGQHAPMGVAGDPGMGGLASQMGGLGIAADTGARTHKKKHRHAHHDIGGGAAAPPQGFNNGMDQAGLQQQPSQFLNTGLNTGLNQDRPVSPAVGLVSGQSASQPGMPSGAGSVPTQGRIDPEHIPSIPRSRDLPAQYYFNHVYPTMDQHLPPPAAIPFVAQDQGNSSPKYARLTLNNIPSASDFLSSTGLPLGMILQPLAPLDPGEQPIPVLDFGDVGPPRCRRCRTYINPFMSFRSGGSKFVCNMCTFPNDTPPEYFAPLDPSGARVDRMQRPELMMGTVEFTVPKEYWNKEPVGLQTLFLIDVSRESVHRGFLKGVCQGIQDALYGDGSEPSGTEGDESTRKLPAGAKVGIVTYDREVHFYNLTATLDQAHMMVMTDLEEPFVPLSEGLFVDPYESKSVITSLLSKIPSVFSQIKNPESALLPTLNSALSALQATGGKIVCAMASLPTGPGALSMREDPKIHGTEAERKLFSTENQAWKKTASKLAEAGVGVDLFMAAPGGTYLDVATVGHVSGLTGGETFFYPNFHAPRDLLKLRNEISHAVTRETGYQTLMKVRCSNGLQVSAYHGNFVQHTLGADLEIGGIDADKAIGVLFSYDGKLDPKLDAHFQAALLYTSADGQRRVRCINVVAAVNEGGMETMKFVDQDAVVAVIAKEAASKTLDKTLKDIRANISEKTVDIFSGYRKIFSGSHPPGQLVLPENLKEFSMYMLSLVKSRAFKGGNESSDRRVHDMRMIRSFGCTEMSLYLYPRIIPVHNMQPEDGFPNEHGQLQIPPSLRASFSRIEEGGAYLIDNGQAVLLWLHAQVSPNLLEDLFGPGHDSLQGLSANTSSLPVLETHLNAQVRNLLQYFSTVRGSKSVTIQLARQGMDGAEYEFARLLLEDRNNEAQSYVDWLVHIHRQINMELAGHRKKEDSGESSGALASLSAMRAPYW
>XP_014531777_Penicillium_digitatum
MADPSMYNTMGQGSGDDPSNSQYMAQAPSQQYPAGYPPSAAPPQTGVPFANPAPNQWPAYGSPQQAMGAAGDPGMAGLASQMSGLGIAADAGARTHRKKHRHAHHDIGGGAAPPAQGFNTGMDQGSLQQSQQPQSQFLNTGLNQHADRPVSPAVGLVSGQSVADIPGMQSGAGSVPTSGRIDPEHIPSIPRSRDLPARYYFNHVYPTMDRHLPPPAAIPFVAQDQGNSSPKYARLTLNNIPSASDFLISTGLPLGMILQPLAPLDPGEQPIPVLDFGDVGPPRCRRCRTYINPFMSFRSGGSKFVCNMCTFPNDTPPEYFAPLDPSGARVDRMQRPELLMGTVEFTVPKEYWNKEPVGLQTLFLIDVSRESVHRGFLKGVCAGIKDALYGDDEPSEGAEGDESARKVPVGAKVGIVTYDKEVHFYNLSAALNQAQMMVMTDVDEPFVPLSEGLFVDPYESKSVITSLLSRIPKIFSSIKNTESALLPSLNSALSALQATGGKIVCAVASLPTCGPGHLVVREDPKIHGTDAERKLFTTENPAWRKTASKLAEAGVGLDLFMAAPGGTYLDVATIGHVSSLTGGETFFYPNFHAPRDLLKLRREIAHAVTRETGYQTLMKVRCSNGLQVSAYHGNFVQHTLGADLEIASVDADKAIGVLFSYDGKLDPKLDAHFQAALLYTSADGQRRVRCINVVAAVNEGGLETMKFVDQDAVVSVIAKEAASKTLDKNLKDIRSSISEKTVDIFSGYRKIFSGSHPPGQLVLPENLKEFSMYMLSLVKSRAFKAGPESSDRRAHDMRMIRSMGCTEMALYLYPRIIPVHNMQPEDGFANEHGQLQIPPSLRASFSRTEDGGVYIVDNGQAVLLWLHAQVSPNLLEDLFGPGHDSLQALNPNISSLPVLETHLNAQVRNLLQYLSTVRGSKSVTIQLARQGMDGAEYEFARLLLEDRNNEAQSYVDWLVHIHRQINLELAGHRKKEEGSEGALASLSAMRAPYW
>XP_016598025_Penicillium_expansum
MADPSMYNTMGQGSGEDPSNPQYMAQAPSQQYPAGYPPSAAPPQPGAPYANPAPNQWPAYGSPQQPGLASPGIAYNAPQQPMGAAGAPGMAGLASQMSGLGIAADAGARTHRKKHRHAHHDIGGGAAAPAPGFNAGMDQAGLQQPQQQQQQSQFLNTGLNQHADRPVSPAVGLVSGQSVADIPGMPSGAGSVPTSGRIDPEHIPSIPRSRDLPAQYYFNHVYPTMDQHLPPPAAIPFVAQDQGNSSPKYARLTLNNIPSASDFLTSTGLPLGMILQPLAPLDPGEQPIPVLDFGDVGPPRCRRCRTYINPFMSFRSGGSKFVCNMCTFPNDTPPEYFAPLDPSGARVDRMQRPELLMGTVEFTVPKEYWNKEPVGLQTLFLIDVSRESVHRGFLKGVCAGIKDALYGDDQPSEGAEGDEPSRKLPVGAKVGIITYDKEVHFYNLSAALDQAQMMVMTDLDEPFVPLSEGLFVDPYESKSVITSLLSRIPKIFSSIKNPESALLPTLNSALSALQATGGKIVCAVASLPTCGPGHLAVREDPKVHGTDAERKLFTTENPAWKKTASKLAEAGVGLDLFMAAPGGTYLDVATIGHVSSLTGGETFFYPNFHAPRDLLKLRHEITHAVTRETGYQTLMKVRCSNGLQVSAYHGNFVQHTLGADLEIAGVDADKAIGVLFSYDGKLDPKLDAHFQAALLYTSADGQRRVRCINVVAAVNEGGMETMKFVDQDAVVSVIAKEAASKTLDKNLKDIRASISEKTVDIFSGYRKIFSGSHPPGQLVLPENLKEFSMYMLSLVKSRAFKAGPESSDRRAHDMRMIRSMGCTEMALYLYPRIIPVHNMQPQDGFANEHGQLQIPPSQRASFSRTEDGGVYIVDNGQAVLLWLHAQVSPNLLEDLFGPGHDSLQALNPNISSLPVLETHLNAQVRNLLQYLSTVRGSKSVTIQLARQGMDGAEYEFARLLLEDRNNEAQSYVDWLVHIHRQINLELAGHRKKEESSEGALASLSAMRAPYW
>XP_040647230_Penicillium_griseofulvum
MADPSMYNTMGQGAADPSNPQYMAQAPPQQYPAGYPPGASPQQPGAPYANPAPNQWPAYGSPQQPGLASPGMAYNAPQQAMGAAGDPSMAGLSSQMGGLGIAADAGARTHRKKHRHAHHDIGGGAAPPAQGFNTGMDQGGLQQPQQQQQQSQFLNTGLNQHAERPVSPAVGLVSGQSIADIPGMPSGAGSVPTSGRIDPEHIPSIPRSRDLPAQYYFNHVYPTMDQHLPPPAAIPFVAQDQGNSSPKYARLTLNNIPSASDFLTSTGLPLGMILQPLAPLDPGEQPIPVLDFGDAGPPRCRRCRTYINPFMSFRSGGSKFVCNMCTFPNDTPPEYFAPLDPSGARVDRMQRPELLMGTVEFTVPKEYWNKEPVGLQTLFVIDVSRESVHRGFLKGVCAGIKDALYGSDDEPSESTESDESSRKLPIGAKVGIVTYDKEVHFYNLTASLDQAQMMVMTDLEEPFVPLSEGLFVDPYESKSVITSLLSRIPKMFSSIKNPESALLPTLNSALSALQATGGKIICALASLPTCGPGHLAVREDPKVHGTDAERKLFTTENPAWKKTASKLAEAGVGLDLFMAAPGGTYLDVATIGHVSSLTGGETFFYPNFHAPRDLLKLRNEITHAVTRETGYQTLMKVRCSNGLQVSAYHGNFVQHTLGADLEIAGVDADKAFGVLFSYDGKLDPKLDAHFQAALLYTSADGQRRVRCINVVAAVNEGGMETMKFVDQDAVVSIIAKEAASKTLDKNLKDIRANISEKTVDIFSGYRKIFSGSHPPGQLVLPENLKEFSMYMLSLVKSRAFKSGPESSDRRVHDMRMIRSMGCTEMALYLYPRIIPVHNMQPEDGFPNEHGQLQIPPSLRASFSRIEEGGVYIVDNGQAILLWLHAQVSPNLLEDLFGPGQDSLQGMNPNTSSLPVLETHLNAQVRNLLQYLSTVRGSKSVAIQLARQGLDGAEYEFARLLLEDRNNEAQSYVDWLVHIHRQINLELAGHRKKEEGGEGALASLSAMRAPYW
>XP_038931354_Penicillium_roqueforti
MADPSMYNTMGQGSGEDPSNPQYMAQAPPAQYQAGYPPSTASPQPGAPYANPAPNQWPAYGSPQQPNLASPGIAYNAPQQAMGTAGDPGMAGLASQMSGLGIAADTGARTHRKKHRHAHHDIGGAATPAQEFNTGMDQGGLQQPQQQQQQSQFLNTGLNQYAERPVSPAVGLVSGQSVADIPGMTSGAGSVPTSGRIDPEHIPSIPRSRDLPARYYFNHVYPTMDQHLPPPAAIPFVAQDQGNSSPKYARLTLNNIPSASDFLASTGLPLGMILQPLAPLDPGEQPIPVLDFGDVGPPRCRRCRTYINPFMSFRSGGSKFVCNMCTFPNDTPPEYFAPLDPSGGRVDRMQRPELLVGTVEFTVPKEYWNKEPVGLQTLFLIDVSRESVHRGFLKGVCAGIKDALYGSDNEASEGAEGEELPRKLPVGAKVGIVTYDKEVHFYNLSAALDQAQMMVMTDLDEPFVPLSEGLFVDPYESKSVITSLLSRIPKIFSSIKNPDSALLPTLNSALSALQATGGKIVCAVASLPTYGPGHLAIREDPKVYGTDAERKLFTTENPAWKKTASKLAEAGVGMDLFVAAPGGTYLDVATIGHVSSLTGGETFFYPNFHAPRDLLKLRHEIAHAVTRETGYQTLMKVRCSNGLQVSAYHGNFVQHTLGADLEIAGVDADKAVGVLFSYDGKLDPKLDAHFQAALLYTSADGQRRVRCINVVAAVNEGGLETMKFVDQDAVVSVIAKEAASKTLDKNLKDIRANISEKTVDIFSGYRKIFSGSHPPGQLVLPENLKEFSMYMLSLVKSRAFKAGPESSDRRVHDMRMIRSMGCTEMALYLYPRIIPVHNMQPEDGFANEQGQLQIPPSLRASFSRIEEGGVYIVDNGQAVILWLHAQVSPNLLEDLFGPGHDSIQGLNPNTSSLPVLETHLNAQVRNLLQYLSTVRGSKSVTIQLARQGLDGAEYEFARLLLEDRNNEAQSYVDWLVHIHRQINLELAGHRKKEDGSEGALASLSAMRAPYW
>XP_002558382_Penicillium_rubens
MADSSMYNTMGQGSSEDPSNPQYMAQVPPQQYPAGYPPTAAPLQPGAPYANPAPNQWPAYGSPQQPGMASPGIAYNAPQQPMGAAVDPGMAGLASQMGGLDIAADAGARTHRKKHRHAHHDIGGGAAPPAQGFNTGMDQGGLQQPQPQQQSQFLNTGLNQHADRPVSPAVGLVSGQSVAAIPGIQSGAGSVPTSGRIDPEHIPSIPRSRDLPAQYYFNHVYPTMDQHLPPPAAIPFVAQDQGNSSPKYARLTLNNIPSASDFLTSTGLPLGMILQPLAPLDPGEQPIPVLDFGDVGPPRCRRCRTYINPFMSFRSGGSKFVCNMCTFPNDTPPEYFAPLDPSGARVDRMQRPELLMGTVEFTVPKEYWNKEPVGLQTLFLIDVSRESVHRGFLKGVCAGIKDALYGDDDKASEGTEGDGSSRKLPVGAKVGIVTYDKEVHFYNLAAALDQAQMMVMTDLDEPFVPLSEGLFVDPYESKSVITSLLSRIPKIFSSIKNPESALLPTLNSALSALQATGGKIVCAVASLPTCGPGHLAIREDPKVHGTDAERKLFTTENPAWKKTASKLAEAGVGLDLFMAAPGGTYLDVATIGHVSSLTGGETFFYPNFHAPRDLLKLRKEIAHAVTRETGYQTLMKVRCSNGLQVSAYHGNFVQHTLGADLEIAGVDADKAVGVLFSYDGKLDPKLDAHFQAALLYTSADGQRRVRCINVVAAVNEGGLETMKFVDQDAVVSVIAKEAASKTLDKNLKDIRASISEKTVDIFSGYRKIFSGSHPPGQLVLPENLKEFSMYMLSLVKSRAFKAGPESSDRRIHDMRLIRSMGCTEMALYLYPRIIPVHNMQPEDGFANEHGQLQIPPTMRASYSRIEDGGVYIVDNGQAILLWIHAQVSPNLLEDLFGPGHNSLQGLNPNTSSLPVLETHLNAQVRNLLQYLSTVRGSKSVTIQLARQGLDGAEYEFARLLLEDRNNEAQSYVDWLVHIHRQINLELAGHRKKEEGGEGALASLSAMRTPYW
>XP_040817549_Penicillium_solitum
MADPSMYNTMGQGSSEDPSNPQYMAQAPSQQYPAGYPPGAAPPQPGAPYANPAPNQWAAYGSPQQPGLASPGIAYNAPQQPMGAAGDPGMAGLASQMTGLGIAADTGARAHRKKHRHAHHDIGGSAAPPAQGFNTGMDQGGLQQPQQQQQQSQFLNTGLNQHVDRPVSPAVGLVSGQSVAAIPGMQTGAGSVPTSGRIDPEHIPSIPRSRDLPAQYYFNHVYPTMDQHLPPPAAIPFVAQDQGNSSPKYARLTLNNIPSASDFLTSTGLPLGMILQPLAPLDPGEQPIPVLDFGDVGPPRCRRCRTYINPFMSFRSGGSKFVCNMCTFPNDTPPEYFAPLDPSGARVDRMQRPELLMGTVEFTVPKEYWNKEPVGLQTLFLIDVSRESVHRGFLKGVCAGIKDALYGDDEPSEGAEGDESSRKLPAGAKVGIVTYDKEVHFYNLSASLDQAQMMVMTDLDEPFVPLSEGLFVDPYESKSVITSLLSRIPKIFSSIKNPESALLPTLNSALSALQATGGKIVCAVASLPTCGPGHLAIREDPKLAGTDAERKLFTTENPAWKKTASKLAEAGVGLDLFMAAPGGTYLDVATIGHVSSLTGGETFFYPNFHAPRDLLKLRNEIAHAVTRETGYQTLMKVRCSNGLQVSAYHGNFVQHTLGADLEIAGVDADKAIGVLFSYDGKLDPKLDAHFQAALLYTSADGQRRVRCINVVAAVNEGGMETMKFVDQDAVVSVIAKEAASKTLDKSLKDIRSNISEKTIDIFSGYRKIFSGSHPPGQLVLPENLKEFSMYMLSLVKSRAFKAGPESSDRRVHDMRMIRAMGCTEMALYLYPRIIPVHNMQPEDGFANEHGQLQIPPSLRASFSRIEDGGVYIVDNGQAIILWLHAQVSPNLLEDLFGPGHDSLQGLNPNTSYLPVLETHLNAQVRNLLQYLSTVRGSKAVTIQLARQGMDGAEYEFARLLLEDRNNEAQSYVDWLVHIHRQINLELAGHRKKEDGSEGALASLSAMRAPYW
>XP_022585929_Penicilliopsis_zonata
MTDHTAYHALGEGGVPGDDPANQNRMGQGLPSPQAYANLPLNQQWPPYGSPQSAASPATPYAGGGDNTMAGLASQMGGLGISTEGTARPHHKKKHRHAYHDIGGGGGGGAVAPAPPAFNGGVQQPTSQFLNTGLSQPLRPVSPATGFQQPGYAVPGAVPPPVVPPVAPIAGGSESVPTQGKIDPEQIPSIPKSRDIYAHHYFNHVYPTMEHHLPPPAAIPFVAHDQGNSSPKYCRLTLNNIPSTSDFLSSTALPLGMILQPLARLDPGEQPIPVLDFGDAGPPRCRRCRTYINPFMSFKSGGSKFVCNMCTFPNDVAPEYFAPVDPSGSRVDRMQRPELMMGTVEFVVPKDYWNKEPVGLQWLFLVDVSQESVNRGFLDGVCKGIMEALYGTDDEPAAEGENESPSRKLPRGSKIGIVTFDKEVHFYNLSGQLEQAQMMVMTDLEEPFVPLSEGLFVDPYESRTVVSSLLNQIPTLFSQIKNPEPALLPALNAALSALHATGGKVICSLASLPTWGPGRLVMREDPKAHGTDTEKKLFTTENQEWRTTATKLAEAGIGVDFFIASPGGAYMDVATIGHASGVTGGEVFFYPNFHAPRDILKLSRELAHAVNRETGYQALMKVRCSNGLQVSAYHGNFLQHTFGADLEIGSIDADKAIGVLFSYDGKLNTKLDAHFQAALLYTSADGQRRVRCINIAAAVNEGGLETMKFIDQDAVVAIIAKEAASKVLEKSLKDIRANITEKTVDIFSGYRKIFSGSHPPGQLVLPENLKEFSMFMLSLIKCRAFKGGHETSDRRVHDMRMLCSIGCAELSMYLYPRIIPIHNMQPEDGFPNEQGQLQVPPSLRASFSNIEEGGVYLVDNGQMCLVWFHSQVSPNLLEDLFGPEATSLQALSANTSSVPVLETHLNAQVRNLLQYLSTTRGSKAVTVQLARQGLDGAEFEFARLLLEDRNNEAQSYVDWLVHIHRQINLELAGHRKKEEAAGEGTLSTLASMRSPYW
>XP_016616353_Cladophialophora_bantiana
MASYGSQYGSGHGQPYHTNQDPRYADPQTQQYPPSFQPSVSSQPGYPQYSADLNAQHVLANAQQVPYSGQAAGHIPQQQDATNGLTAQMGGLDMVAAPTRSHRKKERHAYHDIGSAPATAPGGSPAPAGSFGVPQFSGVGSQGGPGAGPTQSAENVFVNPTDKLRMGEEAVATQGRVNPEQIPSVARSRDAATQYYQVNIYPTMEKHLPPPAAIPFVARDQGNSSPKFARLTVNNIPATAEALASTGLPLGLILQPFAPLQEGEQPIPVLDFDELGPPRCRRCRTYVNPFMTFRSGGNKLVCNMCSFPNDVAPEYFAPTDAAGVRVDRLQRPELMMGTVEFLVPKEYYTKEPVPMRWLFMIDITQEAINKGFLGAVCQGILDALYGRESERPSEEDAGFAGLPAGIKIGIVTYDKEIQFYNLAPGLDTAQMMVVTDLEDPFVPLADGLFVDPQESRDVVTALLKAIPTMFSTIKHPEPALLPALNAALAALTATGGKIICSLSTLPTWGPGRLHLRDDGKGRDTDAERRLFTTEHPGWKKTAGAMVTAGIGVDFFLAAAGGGYMDIATIGHMSRLTGGETFFYPNFIAPRDSLKLRLEIEHTLRRETGYQALMKVRCSNGLQVASYYGSFLQHTFGADLEIGTVDADKAIGVTFSYDGKLDAKLDAHFQAALLYTSATGQRRVRCINVVAAVNEGATDTMRTVDQDAVVNIIAKEASSRISEKSLKDIRASITEKTIDILAGYRKNFSGSHPPGQLVLPEHLKELAIYTLGLIKTRAFKGGVEPTDRRVHSARLMRSSGVTETALYLYPRIYALHNLSPEDCFANAETMQLVVPPTLRASFARVEEGGVYLVDDGQIVLIWLHAQVSPNLLEDLFGEGKTNLQDLDPMTNELPVLETHLNAQVRNLLQYMSTVRGSKATSFTLARQGLDGSEFEYARMLVEDRNNEAQSYVDWLVHVHRAIQMELSGQRKKEDTGDHEGILSNLTGLKAPYWT
>XP_008728184_Cladophialophora_carrionii
MAEYGSHYGAGTGQAPYVNPDPRAQQYPPGSQPGYQQYGADPNAPQVYANMQQTPYPGPGPAQIPQQHDTMNGLAAQMGGLDVAAAPVRSHRKKERHAYHEIAPAPGMGSGAPAPPVSSVGSTQFLNNAPNAGLGGGVPAQPGDNAVLNPTDKLRMGEEAVAAQGRVNPEQIPSVSRSRDVATQFYQRNVYPTMEKHLPPAAAIPFVAHDQGNSSPKFARLTVNNIPATSEALASTGLPLGLVLQPFAAVQEGEQPVPVIDFGEGGPPRCRRCRTYINPFMTFRAGGNKLVCNMCNFPNDVHPEYFAPTDVAGVRVDRLQRPELMMGTVDFTVPKEYQTKEPVPMRWLFMIDITQEAINRGFLESVCKGILDTLYEGDGEDIPEGDTEFRRLPAGAKVAIVTYDKEIQFYNLSAGLEAAQMMVVTDLEDPFVPLAGGLFVDPQESKTAITALLTSIPTMFSLVKNPEPALLPALNAALAALTATGGKIICSLSALPTWGPGRLHLRDDGKGRDTDAERKLFTTEHPGYKKTAAAMVTAGIGVDFFLASAGGGYMDIATIGHVSRLTGGEMFFYPNFVAPRDSLKLQLEIKHSLTRETGYQALLKVRCSTGLQVTAYYGSFLQHTFGADLEIGTIDADKAIGVTFSYDGKLEAKLDAHFQAALLYTSATGQRRVRCINVVAAVNEGATDTMRTVDQDAVVNIIAKESSSKVSEKSLKDIRASITEKTIDILAGYRKNFSGSHPPGQLVLPEHLKEFAMYTLGLIKSRAFKGGVEPTDRRVHSARFMRSSGVTETSLYLYPRIYSLHNLNPEDCFADAETMQLVVPPTLRASFARVEEGGVYLVDNGQVVLLWLHAQVSPNLLQDLFGEGNYSLHDLDPMMNELPVLETHLNAQVRNLLQYISTVRGSKAASFTLARQGLDGSEFEYARMLVEDRNNEAQSYVDWLVHVHRAIQMELSGQRKKEETGDHDGILSNLTSLKAPYWT
>XP_016247881_Cladophialophora_immunda
MASYGFQYDSPHDQPYQMKHGPGFPNPQPKPQPPMHPHPPEYLQYGVDPNAEHVDANAQQAPYLGQAAGHIPQQQDAMNGLAAQMAGIDMAAAPARSHRKKERHAYHDIGSAPATVPGGAAAPAESFGGPQFPGVGSQGGPGAMAGQPTGNAFVNSADKLRMGEEAVATQGRVNPEQIPSVARSRDVATQYYQLNVYPTMEKHLPPPAAIPFVAHDQGNSSPKFARLTVNNIPSTAEALASTGLPLGLILQPFASLQEGEQPIPVLDFGEIGPPRCRRCRTYINPFMTFRSGGNKLVCNMCSFPNDVAPEYFAPTDTAGVRVDRLQRPELMMGTVEFLVPKEYYTKEPVPMRWLFMIDITQEAINRGFLDAVCQGIFDALYGREGEMSSDESAAFVGLPVGAKIGIVTYDKEVQFYNLAPGLDTAQMMVVTDLEDPFVPLADGLFVDPQESKDVITALLKAIPTMFSTIKHPEPALLPALNAALAALTATGGKIVCSLSTLPTWGPGRLHLRDDGKGRDTDAERRLFTTEHPGWKKTAGAMVTAGIGVDFFLAAAGGGYMDIATIGHMSRLTGGEMFFYPNFVAPRDSLKLRLEIQHSLRRETGYQALMKVRCSNGLQVSAYYGSFLQHSFGADLEIGTVDADKAIGVTFTYDGKLDAKLDAHFQAALLYTSSTGQRRVRCINVVAAVNEGAADTMRTVDQDAVVNIIAKEASSKISEKSLKDIRAGITEKTIDILAGYRKNFSGSHPPGQLVLPEHLKEFAIYTLGLIKSRAFKGGVEPTDRRVHSARLMRSSGVTETALYLYPRIYALHNLNLEDCFANAETMQLVVPPTLRASFARVEEGGVYLVDDGQIVLIWLHAQVSPNLLEDLFGEGKATLQDLDPMMNELPVLETHLNAQVRNLLQYMSTVRGSKAASFTLARQGLDGSEFEYARMLVEDRNNEAQSYVDWLVHVHRAIQMELSGQRKKEDTGDHEGILSNLTGLKAPYWT
>XP_007749419_Cladophialophora_psammophila
MASYGSQYGSGHGQPYHMNQDPRYTVPQTQQYPPSFQPSVSPQPGYPQYGADPNAQHVLANAQQVPYPGQAAGYIPQQQDATNGLTAQMGGLDMAAAPTRSHRKKERHAYHDIGSAPATAPVSSAAPAGSFGVPQILGVGSQGGPGAVPTQSAENVFVNPTDKLRMGEEAVATQGRVNPEQIPSVARSRDAATQYYQINVYPTMEKHLPPPAAIPFVAHDQGNSSPKFARLTVNNIPATAEALASTGLPLGLVLQPFAPLQEGEQPIPVLDFDELGPPRCRRCRTYVNPFMTFRSGGNKLVCNMCSFPNDVAPEYFAPTDAAGVRVDRLQRPELMMGTVEFLVPKEYYTKEPLPMRWLFMIDITQEAINKGFLGAVCQGILDALYGPESERSSEEDAAFAGLPAGTKIGIVTYDKEVQFYNLAPGLDTAQMMVVTDLEDPFVPLADGLFVDPQASRDVVTALLKAIPTMFSTIKHPEPALLPALNAALAALTATGGKIICSLSTLPTWGPGRLYLRDDGKGRDTDAERRLFTTEHPGWKKTAGAMVTAGIGVDFFLAAAGGGYMDIATIGHMSRLTGGEMFFYPNFIAPRDSLKLRLEIEHTLRRETGYQALMKVRCSNGLQVASYYGSFLQHTFGADLEIGTVDADKAIGVTFTYDGKLDAKLDAHFQAALLYTSTTGQRRVRCINVVAAVNEGAADTMRTVDQDAVVNIIAKEASSKISEKSLKDIRASITEKTIDILAGYRKNFSGSHPPGQLVLPEHLKELAIYMLGLIKTRAFKGGVEPTDRRVYSARLMRSSGVTETALYLYPRIYALHNLSPQDCFANAETMQLVVPPTLRASFARVEEGGVYLVDDGQIVLIWLHAQVSPNLLEDLFGEGKTNLQDLDPMTNELPVLETHLNAQVRNLLQYMSTVRGSKATSFTLARQGLDGSEFEYARMLVEDRNNEAQSYVDWLVHVHRAIQMELSGQRKKEDTGDHEGILSNLTGLKAPYWT
>XP_018699054_Fonsecaea_erecta
MASYGSQYGSGQGQSYQMNQDPRYADPQMQQHPPSFPPSVSPQPAYPQYGVDPNAQHVYANAQQASYLGQPEGHVPQQQDAMNGMNRLAEKMSGLDMAAAPARSHRKKERHAYHDIGSASATAPAGGAVPAGPFGQPQFPAVGSQGAPGAMAGQPAENALINSTDKLRMGEEAVATQGRVNPEQIPSVARSRDVATQYYQLNVYPTMEKHLPPPAAIPFVAHDQGNSSPKFARLTVNNIPSTAEALASTGLPLGLVLQPFAPLQEGEQPIPVLDFGELGPPRCRRCRTYINPFMTFRSGGNKLVCNMCSFPNDVAPEYFAPTDAAGVRLDRLQRPELMMGTVEFLVPKEYYTKEPIPMRWLFMIDITQEAINRGLLHTVCQGILDALYGRDGEVPSDEGSTFVGLPAGAKIGIVTYDKEVQFYNLAPGLETAQMMVVTDLEDPFVPLADGLFVDPQESKDVITALLKAIPTMFSAIKHPEPALLPALNAALAAMTATGGKIICSLSTLPTWGPGRLHLRDDGKGRDTDAERRLFTTEHPGWKKTAGAMVTAGIGVDFFLAAAGGGYMDIATIGHMSRLTGGEMFFYPNFVAPRDSLKLRLEIQHSLRRETGYQALMKVRCSNGLQVSAYYGSFLQHTFGADLEIGTVDADKAIGVTFSYDGKLDAKLDAHFQAALLYTSATGQRRVRCINVVAAVNEGAADTMRTVDQDAVVNIIAKESSSKISEKSLKDIRAHITEKTIDILAGYRKNFSGSHPPGQLVLPEHLKEFAIYTLGLIKTRAFKGGVEPTDRRVHSARLMRSSGVTETALYLYPRIYALHNLSPEDCFANAETMQLVVPPTLRASFARVEEGGVYLVDDGQIVLIWLHAQVSPNLLEDLFGEGKTSLQDLDPMMNELPVLETHLNAQVRNLLQYMSTVRGSKAASFTLARQGLDGSEFEYARMLVEDRNNEAQSYVDWLVHVHRAIQMELSGQRKKEDTGDHEGILSNLTSLKAPYWT
>XP_022516207_Fonsecaea_monophora
MAGYGSQYGSGHGMPYQMNQDPRYADPQTQQHPPSFQPSVSPQPGWPQYGGDPNAQHVQANAQLAPSLGQDAGHIPQHQDVMNGLAAQMGGLEVAGAPARSHRKKERHAYHEISPAPTAPVGAAAPAGPFGGTQFPSAGPGVIAGQPAETSFVNSADRLRMGEEAVATQGRVDPEQIPSVARSRDVATQYYQLNVYPTMEKHLPPPAAIPFVAHDQGNSSPKFARLTVNNIPSTAEALASTGLPLGLVLQPFAPLQEGEQPIPVLDFGELGPPRCRRCRTYINPFMTFRSGGNKLVCNMCSFPNDVAPEYFAPTDAAGVRVDRLQRPELMMGTVEYLVPKEYYTKEPVPMRWLFMIDITQEAINKGFVNAVCQGILDSIYGREGEMSSGEDTLSIGLPAGARVGIVTYDKEVQFYNLTPGLDTAQMMVVTDLEDPFVPLADGLFVDPQESKDVITALLKAIPTMFSTIKHPEPALLPALNAALAALTATGGKIICSLSTLPTWGPGRLHLRDDGKGRDTDAERRLFTTEHPGWKKTAGAMVTAGIGVDFFLAAAGGGYMDIATIGHMSRLTGGEMFFYPNFVAPRDSLKLQLEIEHSLHRETGYQALMKVRCSNGLQVSAYYGSFLQHSFGADLEIGTVDADKAIGVTFTYDGKLDAKLDAHFQAALLYTSATGQRRVRCINVVAAVNEGAADTMRTVDQDAVVNIIAKEASSKISEKSLKDIRAGITEKTIDILAGYRKNFSGSHPPGQLVLPEHLKEFAIYTLGLIKSRAFKGGVEPTDRRVHSARLMRSSGVTETALYLYPRIYALHNLSAEDCFANAETMQLVVPPTVRASFGRVEEGGVYLVDDGQNVLLWLHAQVSPNLLEDLFGEGKTSLQSLDPMLNELPVLETHLNAQVRNLLQYMSTVRGSKAASFTLARQGLDGSEFEYARMLVEDRNNEAQSYVDWLVHVHRAIQMELSGQRKKEDTGDHEGILSNLTGLKAPYWT
>XP_016629142_Fonsecaea_multimorphosa
MASYGSQYGSGHGQPFQTNQDPRYADPQAQQRPPSFQPPVSPQPGYAQYGVDPNAQHVYANAQQTPYLGQAAGPIPQQQDAMNGLAAQMGGLDMAAAPARSHRKKERHAYHDIGSAPASASVGAAASAGSFGGSQFPAVGSQVAPGAIAGQPAENAFVNSADKLRMGEEAVATQGRVNPEQIPSVARSRDVATQYYQLNVYPTMEKHLPPPAAIPFVAHDQGNSSPKFARLTVNNIPSTAEALASTGLPLGLVLQPFAPLQEGEQPIPVLDFGEVGPPRCRRCRTYINPFMTFRSGGNKLVCNMCSFPNDVAPEYFAPTDTAGVRVDRLQRPELMMGTVEFLVPKEYYTKVPVPIQWLFMIDITQESINKGFLDSVCQGILDALYGRESEISSDEDSPFVGLPAGAKIGIVTYDKEIQFYNLAPGLDTAQMMVVTDLEDPFVPLADGLFVDPQESKEVVTALLKAIPTMFSTIKHPEPALLPALNAALAALTATGGKIICSLSTLPTWGPGRLHLRDDGKGRDTDAERRLFTTEHPGWKKTASAMVTAGIGVDFFLAAAGGGYMDIATIGHMSRLTGGEMFFYPNFVAPRDSLKLRLEIQNSLRRETGYQALMKVRCSNGLQVSAYYGSFLHHSFGADLEIGTVDADKAIGVTFSYDGKLDAKLDAHFQAALLYTSATGQRRVRCINVVAAVNEGATDTMRTVDQDAVVNIIAKEASSKISEKSLKDIRAGITERTIDILAGYRKNFSGSHPPGQLVLPEHLKEFAIYTLGLIKSRAFKGGIEPTDRRVHSARLMRSSGVTETALYLYPRIYALHNLSPEDCFANSETMQLVVPPTVRASFARVEEGGVYLVDDGQVVLIWLHAQVSPNLLEDLFGEGKTSLQDLDPMMNELPVLETHLNAQVRNLLQYMSTVRGSKAASFTLARQGLDGSEFEYARMLVEDRNNEAQSYVDWLVHVHRAIQMELSGQRKKEDTGDHEGILSNLTGLKAPYWT
>XP_022496770_Fonsecaea_nubica
MAGYGSQYGSGHGMPYQMNQDPRYANPQTQQHPPSSQPSVSPQPGWPQYRGDPNAQHVQANAQLAPSLGQDAGHIPQHQDVMNGLAAQMGGLEVAGAPARSHRKKERHAYHEIGSAPTAPVGAAAPAGSFGGTQFPSAGPGVIAGQPAETSFVNSADRLRMGEEAVAAQGRVDPEQIPSVARSRDVATQYYQLNVYPTMEKHLPPPAAIPFVAHDQGNSSPKFARLTVNNIPSTAEALASTGLPLGLVLQPFASLQEGEQPIPILDFGELGPPRCRRCRTYINPFMTFRSGGNKLVCNMCSFPNDVAPEYFAPTDAAGVRVDRLQRPELMMGTVEYLVPKEYYTKEPVPMRWLFMIDITQEAINKGFVNAVCQGILDAIYAREGEMSSGEDTLSIGLPAGARVGIVTYDKEVQFYNLTPGLDTAQMMVVTDLEDPFVPLADGLFVDPQESKDVITALLKAIPTMFSTIKHPEPALLPALNAALAALTATGGKIICSLSTLPTWGPGRLHLRDDGKGRDTDAERRLFTTEHPGWKKTAGAMVTAGIGVDFFLAAAGGGYMDIATIGHMSRLTGGEMFFYPNFVAPRDSLKLRLEIEHSLHRETGYQALMKVRCSNGLQVSAYYGSFLQHSFGADLEIGTVDADKAIGVTFTYDGKLDAKLDAHFQAALLYTSATGQRRVRCINVVAAVNEGAADTMRTVDQDAVVNIIAKEASSKISEKSLKDIRAGITEKTIDILAGYRKNFSGSHPPGQLVLPEHLKEFAIYTLGLIKSRAFKGGVEPTDRRVHSARLMRSSGVTETALYLYPRIYALHNLSAEDCFANAETMQLVVPPTVRASFGRVEEGGVYLVDDGQNVLLWLHAQVSPNLLEDLFGEGKTSLQSLDPMLNELPVLETHLNAQVRNLLQYMSTVRGSKAASFTLARQGLDGSEFEYARMLVEDRNNEAQSYVDWLVHVHRAIQMELSGQRKKEDTGDHEGILSNLTGLKAPYWT
>XP_013280103_Fonsecaea_pedrosoi
MAGYGSQYGSGHGMPYQMNQDPRYANPQTQQHPPSFQPSVSPQPGWPQYGGDPNAQHVQANAQLAPSLGQDAGHIPQHQDAMNGLAAQMGGLEVAGAPARSHRKKERHAYHEIGPAPTAPVGAAAPAGSFGGTQFPSAGPGVIAGQPAETSFVNSADRLRMGEEAVATQGRVDPEQIPSVARSRDVATQYYQLNVYPTMEKHLPPPAAIPFVTHDQGNSSPKFARLTVNNIPSTAEALASTGLPLGLVLQPFAPLQEGEQPIPVLDFGELGPPRCRRCRTYINPFMTFRSGGNKLVCNMCSFPNDVAPEYFAPTDAAGVRVDRLQRPELMMGTVEYLVPKEYYTKEPVPMRWLFMIDITQEAINKGFVNAVCQGILDSIYGREGEMSSGEDTLSIGLPAGARVGIVTYDKEVQFYNLTPGLDTAQMMVVTDLEDPFVPLADGLFVDPQESKDVITALLKAIPTMFSTIKHPEPALLPALNAALAALTATGGKIICSLSTLPTWGPGRLHLRDDGKGRDTDAERRLFTTEHPGWKKTAGAMVTAGIGVDFFLAAAGGGYMDIATIGHMSRLTGGEMFFYPNFVAPRDSLKLRLEIEHSLHRETGYQALMKVRCSNGLQVSAYYGSFLQHSFGADLEIGTIDADKAIGVTFTYDGKLDAKLDAHFQAALLYTSATGQRRVRCINVVAAVNEGAADTMRTVDQDAVVNIIAKEASSKISEKSLKDIRAGITEKTIDILAGYRKNFSGSHPPGQLVLPEHLKEFAIYTLGLIKSRAFKGGVEPTDRRVHSARLMRSSGVTETALYLYPRIYALHNLSAEDCFANAETMQLVVPPTVRASFGRVEEGGVYLVDDGQNVLLWLHAQVSPNLLEDLFGEGKTSLQSLDPMLNELPVLETHLNAQVRNLLQYMSTVRGSKAASFTLARQGLDGSEFEYARMLVEDRNNEAQSYVDWLVHVHRAIQMELSGQRKKEDTGDHEGILSNLTGLKAPYWT
>XP_007754961_Cladophialophora_yegresii
MADYGSHYGASTGQPPHMKPDPRAQQYPPGSQPGYQQYGADPNAPQVYANMQQAPYPGPGPTQIPQQHDAMNGLAAQLGGLDVSAAPVRSHRKKERHAYHEIAPAPGMGSGAPAPPASSVGSSQFLNNAPTAGPGGGVPAQPGDNAFLNPTDKLRMGEEAVAAQGRVNPEQIPSVARARDVATQFYQHNVYPTMEKHLPPAAAIPFVAHDQGNSSPKFARLTVNNIPATSEALASTGLPLGLVLQPFAALQEGEQPVPVLDFGEGGPPRCRRCRTYINPFMTFRAGGNKLVCNMCNFPNDVPPEYFAPTDVAGVRVDRLQRPELMMGTVEFTVPKEYQTKEPVPMRWLFMIDITQEAINRGFLESVCKGVLDTLYEGDGEEIPEGDTETRRLPAGARVAIVTYDKEIQFYNLTAGLDTAQMMVVTDLEDPFVPLAGGLFVDPQESKTVIMALLKSIPTMFSLVKNPEPALLPALNAGLAALSATGGKIVCSLSTLPTWGSGRLHLRDDGKGRDTDAERKLFTTENPGYKKTAAAMVTAGIGVDFFLASAGGGYMDIATLGHVSRLTGGEMFFYPNFVAPRDALKLQLEIKHSLTRETGYQALMKVRCSTGLQVTAYYGSFLQHTFGADLEIGTIDADKAIGVTFSYDGKLDAKLDAHFQAALLYTSATGQRRVRCINVVAAVNDGATDTMRTVDQDAVVNIIAKESSSKVSEKSLKDIRASITEKTIDILAGYRKNFSGSHPPGQLVLPEHLKEFAMYTLGLIKSRAFKGGVEPTDRRVHSARFMRSSGVTETSLYLYPRIYSLHNLNPEDCFADAETMQLVVPPTLRASFARVEEGGVYLVDNGQVVLLWLHAQVSPNLLQDLFGEGTNSLHDLDPMMNELPVLETHLNAQVRNLLQYISTVRGSKAASFTLARQGLDGSEFEYARMLVEDRNNEAQSYVDWLVHVHRAIQMELSGQRKKEETGDHDGILSNLTSLKAPYWT
>XP_016236809_Exophiala_spinifera
MANYGSPYGSGAGQPYQDPRFHDPRAQQPSPSFPPSVSPQPGHQQQYGVPASQQQPYAGQFGGQALQQQDSVNSLAGQFGGLDVSGVPARSHRKKERHAYHEIAPAPGAPGPPGIPQAEAFGGPQFQSNGQAAFGSVPGQPGPTAMNPGDKLRMGEEAVTTQGRVDPEQIPSVARSRDLAGQFYQTNVFPTMEKHLPPPAAVPFTAHDQGNSSPKFARLTVNNIPSSAEALASTGLPLGLVLQPFASIQDGEQPVPVLDFGETGPPRCRRCRTYVNPFMTFRSGGSKMVCNMCNFPNDVPPEYFAPTDVAGVRVDRMQRPELMMGTVEYLVPKEYYTKEPEPLRWLFMIDITQEAINKGFLGSVCQGILDALYGHEREDSTEEDATPQSLPVGTKIGIVTYDKEIQFYNLSAGLATAQMMVMTDLEDPFVPLSEGMFVDPQESKEVITALLQSIPNMFSTIKNPEPALLPALNAALASLTSTGGKVVCSLSALPTWGPGSLHLRDDGKGRDTDAERKLFTTEHPGWKKTASAMVTAGIGVDFFLAAPGGGYMDVATVGHLSRLTGGEMFFYPNFVAPRDNLKLQTEIKHSVHRETGYQVLMKVRCSNGLQVSAYHGSFLQHTFGADLEIGTIDADKAIGVLFSYDGKLDSKLDAHFQAALLYTSASGQRRVRCINVVAGVNDGATETMRTVDQDAVVNILAKEASTKLSEKSLKDIRAGITEKTIDILAGYRKNFSGSHPPGQLVLPEHLKEFAMYTLGLIKSRAFKGGVEPTDRRVHSARLMRSSGVTETALYLYPRIYALHNLAPEDCFANAETGQLVVPPTVRASFARVEEGGVYLVDNGQIVLIWLHAQVSPNLLEDLFGEGTRSLEALDPMTNELPVLETHLNAQVRNLLQYISTVRGSKAAAFTLARQGLDGSEFEYARMLVEDRNNEAQSYVDWLVHVHRAIQMELSGQRKKEDTGDNEGILNSLAGLKAPYWT
>XP_016258953_Exophiala_oligosperma
MANYGSPYGSGTGQPYQDPRFQDPRAQQHPPNLPPSVSPQPGYQQYGVPAPQQQPYPGQFGGQNLQQQDSVNGLAGQFGGLDVSGVPARSHRKKERHAYHDIAPAAGTPPPAGIPQAGGFGAPQLHNNGQVGVGSVTGQPGQTVMNPGDKLRMGEEAVTTQGRVDPEQIPSVARSRDLAIQFYQTNVFPTMEKHLPPPAAVTFTAHDQGNASPKFARLTVNNIPSSAEALASTGLPLGLVLQPFASLQEGEQPVPVLDFGEIGPPRCRRCRTYVNPFMTFRSGGSKMVCNMCNFPNDVPPEYFAPTDVAGIRVDRMQRPELMMGTVEYLVPKEYYTKEPEPLRWLFMLDITQEAINKGFLASVCQGILDALYGHEREDLTEDDAAPQSLPAGSKIGIVTYDKEVQFYNLTTGLATAQMMVMTDLEDPFVPLSEGLFVDPQESKDVITSLLQSIPNMFSTIKNPEPALLPALNAALAAMTSTGGKVVCSLSTLPTWGPGRLHLRDDGKGRDTDAERKLFTTEHPGWKKTASAMVTAGIGVDFFLAAAGGGYMDVATIGHLSRLTGGEMFFYPNFISPRDNLKLETEIKHSVHRETGYQVLMKVRCSNGLQVSSYYGSFLQHTFGADLEIGTIDADKAIGVLFSYDGKLDSKLDAHFQAALLYTSASGQRRVRCINVVAGVNDGATETMRTVDQDAVVNIIAKEASAKVPEKSLKDIRAGITEKTIDILAGYRKNFSGSHPPGQLVLPEHLKEFAMYTLGLIKSRAFKGGVEPTDRRVHSARFMRSSGVTETALYLYPRIYALHNLAPEDCFANAETGQLVVPPTVRASFARVEEGGVYLVDNGQIVLIWLHAQVSPNFLEDLFGEERTSLDVLDPMTNELPVLETHLNAQVRNLLQYISTVRGSKAASFTLARQGLDGSEFEYARMLVEDRNNEAQSYVDWLVHVHRAIQMELSGQRKKEETGDNEGILNSLTGLKAPYWT
>XP_013312552_Exophiala_xenobiotica
MANYGAPYGGGAGQPYRDPRFHDPRAQQPSSYFPQTASPQPGYQQTASPQPPQYAGQHAVQSDNQQHDAMNGLAGQMGGLDVSGVPARSHRKKERHAYHDIGPAPAPAPMGNAAHPGALGGPQFVNDAQAVPGTIPGQPAQSFVTPGDKLRMGEEAVTTQGRVDPEQIPSVAKSRDLATQFYQVNVHATMEKHLPPPGAVPFIAHDQGNSSPKFARLTVNNIPSTSEALASTGLPLGLVLQPFAPLQEGEPPVPVLDFGEIGPPRCRRCRTYVNPFMTFRSGGSKLVCNMCNFPNDVPPEYFAPTDVAGIRVDRMQRPELMMGTVEFLVPKEYYTKEPEPLRWLFLIDITQEAINRGFLASVCQGILDALYGHEREDVTEEDGNSQKLPAGAKIGIVTYDKEIQFYNLTTGLATAQMMVMTDLDDPFVPLSEGLFVDPQDSKEVITSLLQSIPTMFSTIKNPEPTLLPVLNAALAAMASTGGKVICSLSTLPTWGPGRLHLRDDGKGRDTDAERKLFTTEHPGWKKTAGAMVTAGIGVDFFLAAAGGGYMDVATIGHLSRLTGGEMFFYPNFVAPRDTLKLQTEIKHSLHRETGYQALMKVRCSNGLQVASYYGSFLQHTFGADLEIGTVDADKAIGVLFSYDGKLDSKLDAHFQAALLYTSATGQRRVRCINVVAGVNEGATETMRTVDQDAVVNIIAKEASAKVAEKSLKDIRASITEKTIDILAGYRKNFSGSHPPGQLVLPEHLKEFAMYMLGLIKSRAFKGGVEPTDRRVHSARFMRSSGVTETALYLYPRIYALHNMAPEDCFANAETMQLVVPPTLRASFGRVEEGGVYLVDNGQVILIWLHAQVSPNLLEDLFGEGTSSLQDLDPMMNELPILDTHLNAQVRNLLQYLSTVRGSKAASFTLARQGLDGSEFEYARMLVEDRNNEAQSYVDWLVHVHRAIQMELSGQRKKEDTGDHEGILNSLTGLKAPYWT
>XP_007723226_Capronia_coronata
MTEYGAHYGGGTGQSYQVNQDPRLNDPRAQSNVPHYPPSVSPQPGYQFQGTTPNAQQVYANAQQLPYSGQVPGQVPVQSDVMNGLASQLGGLDMSAAPIRSHRKKERHAYHDIAAAPAPSSNLDNEPPGTTGGSQFLGAGPQVGSGIPGQPPQTAYVNSADKLRMGEEAVATQGRVDPEQIPSVARSRDIATLYYQQNVHPTMEKHLPPPAAVAFTAIDQGNSSPKFARLTINNIPSTAEALASTGLPLGMVLQPFAPLQEGEQPIPVLDFGEAGPPRCRRCRTYINPFMTFRSGGSRFVCNMCNFPNEVAPEYFAPTDMAGVRVDRSQRPELMMGTVEFLVPKEYYTKEPMPMRWLFLIDVTQEAINRGFLESVCAGILDALYGHDRDDVDSEDDTVPAGKLPIGARVGIVTYDKEVHYYNLTPGLDSAQMMVMTDLDDPFVPLAEGLFVDPQESKSVITSLLQSIPTMFSAVKNPEPALLPTLNAALAALSSTGGKIICSLSTLPTWGPGRLHLRDDGKGRDTDAERRLFTTEHPGWKKTAGAMVTAGIGVDFFLAAASGGYMDVATIGHMSRLTGGEMFFYPNFVAPRDSLKLQTEITHSVQRETGYQALMKVRCSNGLQVSSYYGSFLQHTFGADLEIGTIDADKAIGVTFSYDGKLDTKLDAHFQAALLYTSATGQRRVRCINIVAGVNEGAAETMRTVDQDAVVNIMAKEASQKVPERSLKDIRASITEKTIDILAGYRKNFSGSHPPGQLVLPEHLKEFAMYTLALIKTRAFKGGVEPTDRRVHSARMMRSSGVTETALYLYPRIYAIHNLNPEDCFAHPETSQLVVPPTVRASFARVDEGGVYLVDNGQVVLMWFHAQVSPNLLEDLFGAGVTSLQDLDPMMNELPVLETRLNAQVRNLLQYMSTIRGSKAATFTLARQGLDGSEFEYARMLVEDRNNEAQSYVDWLVHIHRAIQMELSGQRKKEDTGDHESILNSLTGLKAPYWN
>XP_007729619_Capronia_epimyces
MASYGAPYGGGTGQPYQANHDPASNDPRSQPNALHFPPSISPQPGYQLPGTNPGAQQAYATSQQLPYSGQVPGYAPVQQDAMNGLAAQMGGLEMSAAPARSHRKKERHAYHDITAAPGLSSTLENGPAGPTGGSQFLGGGPEAGSTVPGQQPQNSFVNPADKLRMGEEAVATQGRVDPEQIPSVARSRDVATQYYQVSVHPTMEKHLPPPAAVSFTAIDQGNSSPKFARLTINNIPSTAEALASTGLPLGIVLQPFAPLQEGEQPIPVLDFGEAGPPRCRRCRTYVNPFMIFRAGGSKLVCNMCSFANDVAPEYFAPTDVAGVRVDRLQRPELMMGTVEFVVPKEYYTKEPMPMRWLFLIDVTQEAANRGFLESVCAGILNALYGDGKETGTDEDADNSAKFPVGAKVGVATYDKEIQFYNLAPGLTTAQMMVVTELEDPFVPLADGLFVDPQESKSVITSLLQSIPTMFSNIKNPEPALLPTLNAALAALSSTGGKIICSLSTLPTWGPGRLHLRDDGKGRDTDAERRLFTTEHPGWKKTASAMVTAGIGVDFFLAAAGGGYLDVATIGHLSRLTGGEMFFYPNFVSPRDSLKLKTEITHSVHRETGYQALMKVRCSNGLQVSSYYGSFLQHTFGADLEIGTIDADKAIGVTFSYDGKLDTKLDAHFQAALLYTSATGQRRVRCINVVAGANEGAAETMRTVDQDAVVNIIAKEASQKIAERSLKDIRASITEKTIDILAGYRKNFSGSHPPGQLVLPEHLKELAMYTLGLIKSRAFKGGVEPTDRRVHSARMMRSSGVTETALYLYPRIYALHNLNPEDCFANPETMQLVVPPSVRASFARVDEGGVYLVDNGQIVLIWFHAKVSPNLLQDLFGEGVNNLQDLDPMLNEIPVLETHLNAQVRNLLQYISTIRGSKAAAFTLARQGLDGSEFEYARMLVEDRNNEAQSYVDWLVHIHRAIQLELSGQRKKEDTGDHESILNNLTGLKAPYWT
>XP_009160692_Exophiala_dermatitidis
MAQYGAPYGGSGQPYQTQQDPRSNSPWAQTNQPHFPPSVSPQPGYQYQGPNANNPQVYGNVQHLPYSGQVPVPGPSPLPQDAVNGLAAQMGGLDMGAAPPVRSHRKKERHAYHDIGAAPASSLVTDGGISGTVGGPQSLNAGPQAGPGVPGLPPQAPLMNATDRLRMGEEAVTTQGRVDPEQIPSVARSRDVATQYYQLNVYPTMEKHLPPPAAVPFTAIDQGNSSPKFARLTLNNIPSTAESLASTGLPLGLVLQPFAPLQEGEQAIPVLDFGEAGPPRCRRCRTYVNPFMIFRAGGSKLVCNMCNFPNDVPPEYFAPTDVSGVRVDRLQRPELMMGTVEFLVPKEYYTREPMPMRWLFLIDVTQEAINRGFLESVCEGILHALYGRNGEDGTEEETDTPPTLPAGAKVGIVTYDKEIQFYNLTPGLATAQMMVMTDLEDPFVPLAEGLFVDPLESKAVITSLLKSIPTMFSTVKNPEPALLPTLNAALAALTSTGGKIICSLSTLPTWGPGRLHLRDDGKGRDTDAERRLFTTEHPGWKKTAGAMVTAGIGVDFFLAAPGGGYMDVATIGHMSRLTGGEMFYYPNFVSPRDSLKVQTEIAHSLHRETGYQALMKVRCSNGLQVSSYYGSFLQHTFGADLEIGTIDADKAIGVTFSYDGKLDAKLDAHFQAALLYTSATGQRKVRCINVVAGVNEAAAETMRTVDQDAVVNIIAKEASQKLPERSLKDIRANITEKTIDILAGYRKNFSGSHPPGQLVLPEHLKEFAMYTLALIKSRAFKGGVEPTDRRVHSARMMRSSGVTETALYLYPRIYALHNLNPEDCFANPETMQLVVPPTVRASFARVEEGGVYLVDNGQIVLIWFHAQVSPNLLEDLFGPGVTSLQHLDPMMNELPALETHLNAQVRNLLQYVSTVRGSKAATFTLARQGLDGSEFEYARMLVEDRNNEAQSYVDWLVHIHRAIQMELSGQRKKEDTGDHEGILNSLTGLKAPYWT
>XP_013263686_Exophiala_aquamarina
MSNYNAYHGGGPGQPLHPNQDPRYIDPRAQQTPPTFQQSPSPQPTYQQYGGQVNPQQVYANSQQQAYAGQLPPHQDAMNGLAAQMAGAEISSAPARSHRKKERHAYHDIGSANAPAPQVDSSQPGQTGQPGAPAGAQFFGAGQQIQQQGPPGHTNFVNPSDKLRMGEESVATQGRVDPEQIPSVARARDAATLHYQTNVYPSMEQHLPPPGAVPFVGHDQGNSTPKYARLTVNNIPSSQEALASTGLPLGLVLQPFALPQEGEQPIPVLDFGEAGPPRCRRCRTYVNPFMTFRSGGGKLVCNMCNFPNDVAPEYFAPTDVSGVRVDRLQRPELMLGTVEYLVPKEYWAKEPVPLRWLFLVDVTQEAINRGLLHSVCQGVLNALYGHERDEDENEETVASGLPAGTKIGIVTYDKEVQFYNLTAGLATAQMMVMTDLEDPFVPLAEGLFVDPYESKDVITSLLQSIPTMFTLVKNPEPALLPTLNAALAALSATGGKIICSLSTLPTWGPGRLHLRDDGKGRDTDHEKKLFTTEHPLWKKTASAMVTAGIGVDFFLAAAGGGYMDVATIGHMSRLTGGEMFFYPNFVAPRDSLKLETEIKHSLHRETGYQALMKVRCSNGLQVSSYYGSFLQNSFGADLEFGTIDADKAIGVTFSYDGKLDAKLDAHFQAALLYTSATGQRRVRCINVVAGVNEGATETMRTVDQDAVVNILAKEASFRISEKSLKDLRAAITEKTIDVLSGYRKNFSGSHPPGQLVLPEHLKEFAMYTLGLIKSRAFKGGVEPTDRRVHSARFLRSAGVTESALYLYPRIYALHNFQPEDCFANAETFQLVVPPTLRASFARVEEGGVYLIDNGQIMLIWLHSQTSPNLLEDLFGEGKQSLQDLDPMLNDLPVLETHLNAQVRNLIAYLSTVRGSKAATFTLARQGLDGSEFEYARMLVEDRNNEAQSYVDWLVHVHRAIQMELSGQRKKEETGDHEGILNSLTGLKAPYWT
>XP_016223232_Exophiala_mesophila
MANYGAYYGGGAGQPLQPNQDPRYVNSQPQQPSPSFPQPSIPQPGFQQLGNQYYAQQQYANQQPQQPQQYAGPDPTNGLATQLGGMDIGTTSVRSHRKKDRHAHHDIGPGPAVSPAPPPVQGYQQGGLNNAQFLGGGQQLQPGVPQQPANTVNPADKLRMGEEAVTTQGRVDPEQVPSVARARDAATQFYQANIYPTMEKHLPPPAGIPFTAHDQGNSSPKYARLTINNIPSTVDSLSSTGLPLGLVLQPFAQPQEGELPIPVLDFGETGPPRCRRCRTYINPFMTFRSGGNKLVCNMCNFPNDVAPEYFAPTDVSGIRVDRLQRPELMLGTVEYMVPKEYWAKEPTPLRWLFLVDITEEAQNRGFLASVCRGILDALYGHERDDSQETDEATPQSKIPPGVKIGIVTFDREVQFYNLTAGLATAQMMVMTDLEDPFVPLSDGLFVDPTESKDVITGLLNAIPTMFSTFKNPEPALLPTLNAALTALTATGGKIIATLSRLPTYGPGKLIMRDDGKGRDTDHEKKLFTTEHPGWKKTAASMVAAGVGVDFFLAAAGGEYMDIATIGHVARLTGGETYFYPNFVAPRDTLKLETEIKHSFQRETGFQALMKVRCSNGLQVSSYHGAFLQNSFGADLEIGTIDADKAIGVTFSYDGKLDSKLDAHFQAALLYTSASGQRRVRCINVVAAVSDGATETMRTVDQDAVLNIIAKEASLKITEKSLKDIRAGITEKTIDILAGYRKNFSGSHPPGQLVLPEHLKEFAMYTLGLIKSPALRGGVEHPDRRVQSARFLRSAGVTETALYLYPRIYSIHNLQPEDCFANPETMQLVVPPTLRASFARVEEGGVYLVDNGQQILLWLHAQTSPNLIEDLFGPEAHSLQDLDLHTNSLPVLETHLNAQVRNLLAYLSTVRGSKAATFTLARQGLDGSEFEYARMLVEDRNNEAQSYVDWLVHVHRSIQMELSGQRKKDDAGDHEGILNSLTGIRAPYWT
>XP_013276663_Rhinocladiella_mackenziei
MASYGAPSGSGAGQPYQMNQDPRFNDPRAPQPGYQQYGANSNSRPVYANSRQLPYAGQGSAQIPQQPDAGNDLAAQMGGLNMSAAPARSHRKKERHAYHDIGSAPGAASMGDVAQSGAFGGPQLLNAAPQAAPDGAPSRPAQTAFVNPSDKLRMGEEAVTTHGRVDPEQIPSVARSRDLATQYYQVNVYPTMEKHLPPPAAIPFTAHDQGNSSPKYARLTVNNIPSTAEALGSTGLPLGLVLQPFAPLQEGEQPIPVLDFGEAGPPRCRRCRTYINPFMTFRSGGNKMVCNMCSFPNDVAPEYFAPTDPAGVRVDRLQRPELMMGTVEYVVPREYYTKEPAPLRWLFLVDITQEAINRGFLTAVCQGILDALYRHERDVPQEADPDMGTLPAGTKIGIVTYDKEVQFYNLTAGLTTAQMMVMTDLEDPFVPLAEGLFVDPEASKDVITSLLKAIPTMFSTIKNPEPALLPALNAALAAMTATGGKIICSLSTLPTWGPGRLHLRDDGRGRDTDAERRLFTTEHPGWKKTASAMVTAGIGVDFFLAAAGGGYMDVATIGHMSRLTGGEMFFYPNFVTPRDSLKLQTEISHSLRRETGFQALMKVRCSNGLQVSSYYGSFLQHSFGADLEIGTIDADKAIGVTFSYDGKLDAKLDAHFQAALLYTSATGQRRVRCINVVAGVHEGATETMRTVDQDAVVNILAKEASIKVSEKSLKDIRASITERTIDILAGYRKNFSGSHPPGQLVLPEHLKELAMYTLGLIKSRAFKGGVEPTDRRVHSARFMRSSGVTETALYLYPRIYALHNLNPEDCFASSETMQLVVPSTLRASFARVEEGGVYLVDNGQIVLIWLHAQVSPNLLEDLFGEGKTSLQDLDPMMNQLPVLETHLNAQVRNLLQYISTARGSKAATFTLARQGLDGSEFEYARMLVEDRNNEAQSYVDWLVHVHRAIQMELSGQRKKDDTGDHESILNSLTGLKAPYWT
>XP_018002565_Phialophora_attinorum
MANPYGGHDQAQHYQQYGAPQNSYGGHGQPPQQYAQDPQQYAQPSAPMGDLTAQMSNMNVAGTTRRKKERHAYHDLQQPPSAHPQPAETASHFVSNAQGTPAQPAKMFVNPADQLRMGEEMVTAQGRVDPEQIPSVARARDAATQQYQTQTYPTMEKHLPPPAAIPFVAHDQGNSSPKYARLTINSIPSTAEALASTGLPLGLVMQPFAAPQEGEQSIPCLDFGEAGPPRCRRCRTYINPFMTFRAGGICQGILKALYGRDSEEEATEEDQKKLPTGTRVGFVTYDREIQFYNLNAELASPQMMVMTDLEDPFVPISTGLFVDPAESEDLIRSLLQSLPTMFPHPNPEPALLPTLNAALEALKQTGGKIIYLERKFFTTEDAAWKKTAQSMVTAGVGIDFFILKPSTPTSGMYMDIATIGHVQFELDHAFRRETGYQALMKVRCSNGLQVASYHGSFLQHSFGADLEIGTMDADKAIGVIFSYDGKLDPKLDAHFQAALLYTSADGQRRVRCINVVAGVNEGAAETMRTVDQDAVINIIAKEASSKITEKSLKDIRNGITEKTINVLAAYRKNFSGSHPPGQLVLPEHLRDLSIYMLGLIKSRAFKGGNEHADWRIHSARLLRSCGVTESALYLYPRIYSLHNLTPEDCFAHPETMQLVVPPTVRASFAYVEEGGVYLVDNGQVVLIWLHARVSPNLIEDLFGTDKQSLHDLDPHLNELPVLETHLNAQVRNLIQYITSTRGSKAATIQLARQQIDGSEFEYARMLTEDRNNEAQSYVDWLVHVHRAIQMELNGQRKKDEAAAEGDGILQNLTGLKAPYWT
>NP_595476_Schizosaccharomyces_pombe
MAYPGQFGNYGNPETYRQNVAGNIASYGGPEIDTQLAAQMNAQMYIQQGSAMAPQPRRARRHKDAHAYDMSLTDAEPALAPVMSPAIPPSMNYPTPSTPSVLPESFSNDTNLLDPAALPSAPEVRYEDQQLFKNQIFNTMEKGSPPMSTTDFVGYEQGNSSSKFVQFTSYAIPATNDVCNASGIPLGMIVQPFAELRPDEAPVPVVDNTNSNPPRCKKCRGYINPFIQFTMASSKWTCNLCGSENSFNDDGFNPLVGSQHDGVESRPELNVGTIDFKVGKDYWIKEDPPKPARFVFMIDVSYEASSKGLPKVAAEAIRNILYGPVPLDPNVKIAIVCFDRSVNFFNLSPNLEQPHMLAASDLENPFVPFSSGLFVDPIASKVVIERLLDSFPAIFQDVKIPEPVVGNALEVVKLLLKETGGKAFVFVSALPTMGLGKLRHREDQRLYGTSDEKNLWNTQDKWYTSLADEYVTAGIGVDIFFTATAYVDVATVGSVATLSGGQIYHYSNFVADRDGSRLKQDLFRSVTREQGYRVMLKTRCSNGLRVSKYLGNFLQRTPQDIEFGSLDADKSVTVLFSYDGKLNGALDAHFQTAVLYTTPSGERRVRVVNYCCAVTSKSYDTISLAIVEPIVAVLAKIASTNIAAGSLKDTSVRLVEGVVKILSSYRKVAANRLTPGQLVLPKNLVLLPILILAVLKSSAIRSGSIHSDIRVSQLREVRAAPIQELMLNLYPNIYALHQLQPTDCLPDPENTGCLPINMPLCVRASRKFIEDGGAFLIVTGQKSYLWFHQRTSPLLLQDLLGVESLEDIDSLKALELPTLDTVLSVQVRNLLSSLRMQFPSMALHPQIVRQGLDGSEGEIFSTLVEDNTREGFGYLDFLTKIHESLHTQGYK
```
