## Supplementary material for "Coding Sequence Insertions in Fungal Genomes are Intrinsically Disordered and can Impart Functionally-Important Properties on the Host Protein": fasta protein sequences: XP_721005.2_blasthits_fa.txt

```
>XP_721005_Candida_albicans
MLSSRIPKGKLLKQTSATSYLNLAKSMPITTARYRPNQYYANELAKLNVFTIHNIPSPCFSQVRNFHSSFPRKLQMQQTEQGDNRPALEKFGSDLTQLAKEGKLDPVIGRDHEIRRTIQILSRRTKNNPVLIGNAGTGKTAVMEGLAQRIIRGEVPDSMKDKQIITLDLAGIISGAKYRGDFESKLKSILKEVEEKNGKVILFIDEFHLLMGLGKAEGSIDASNLLKPALARGKLSMCGATTIEEYRKYVEKDAALARRFSPVTVNEPTVEDTISILRGLKERYEVHHGVRIMDSALVTAALYSNRYITDRFLPDKAIDLVDEASSTLRLQHESRPDAIATLDRQIMTIEIELESLRKEEDQLSIDRKHKLEKELEVKKSELKELTDQWESEKRAIDAVKNAKSELEKAKYELEQATREGDYARASRIQYASIPELQDKIQELSKNELAAKSSNLLHDSVTSEDIAGVISKMTGIPVNNLLKGEKDKLLDMNILLRQSVVGQDEAIDAVSDAVRLQRAGLTSENRPIASFMFLGPTGTGKTEGGKSLAQFLFNDKNAVVRFDMSEFQEKHTISRLIGSPPGYVGYEESGELTEAVRRKPYSVVLFDEFEKAHPDLSKLLLQVLDEGSLTDSHGKKIDFKNTIIVMTSNIGQEILLADKNTYEDGHINSEVKSQVLENLRHHYAPEFLNRIDDIVVFNRLSKTALKEILDIRLREIGDRLVDKRIILQLTDEAKTLLCDMGYDPTYGARPLNRVLRKKLLDPLAMRLIKGQVQENETVKVEVKDHKIYVVPNHSEGTVIEKEEDYFKEDKDDN
>XP_002418292_Candida_dubliniensis
MLSFRIPKSKLLKQSPTTSSLSLARSIPSIPTTTARYRPNQYYQNVLAKPNVFTLRSTPCFSQVRSFHSSLPRKLQMQQTEQGDNRPALEKFGSDLTQLAKEGKLDPVIGRDHEIRRTIQILSRRTKNNPVLIGNAGTGKTAVMEGLAQRIVRGEVPDSMKDKQIITLDLAGIISGAKYRGDFESKLKSILKEVEEKNGKVILFIDEFHLLMGLGKAEGSIDASNLLKPALARGKLSMCGATTIEEYRKYVEKDAALARRFSPVTVNEPTVEDTISILRGLKERYEVHHGVRIMDSALVTAALYSNRYITDRFLPDKAIDLVDEASSTLRLQHESRPDAIATLDRQIMTIEIELESLRKEEDQLSIDRKLKLEKELEVKKSELKELTDQWESEKRAIDAVKNAKSELERAKYELEQATREGDYARASRIQYANIPELQAKIQELSKNESAAKSSNLLHDSVTSEDIAGVISKMTGIPVNNLLKGEKDKLLDMNILLRQSVVGQDEAIDAVSDAVRLQRAGLTSENRPIASFMFLGPTGTGKTELTKSLAQFLFNDKNAVIRFDMSEFQEKHTISRLIGSPPGYVGYEESGELTEAVRRKPYAVVLFDEFEKAHPDLSKLLLQVLDEGSLTDSHGKKIDFKNTIIVMTSNIGQEILLADKNTYEDGHINNEVKQQVLENLKHHYAPEFLNRVDDIVVFNRLSKTALREILDIRLREIGDRLIDKRIVLQLTDEAKTLLCDMGYDPTYGARPLNRVLRKKLLDPLAMRMIKGQVQENETVKVEVKDHKIYVVPNHTEGTVIEKEEDYFKEEENDDK
>XP_002546882_Candida_tropicalis
MLSSRIPKSRLIKQSTSTFNLAKSIPLSISRNVQQQSLQQQSPNVYQPQHSLVFQPNFNQVRFFHQSLPRKLQMQQTEEGDNRPALEKFGTDLTQLAKEGKLDPVIGRDHEIRRTIQILSRRTKNNPVLIGNAGTGKTAVMEGLAQRIVRGEVPDSMKDKQIITLDLAGIISGAKYRGDFESKLKSILKEVEEKNGSVILFIDEFHLLMGLGKAEGSIDASNLLKPALARGKLSLCGATTIEEYRKYVEKDAALARRFSPVTVNEPTVEDTISILRGLKERYEVHHGVRIMDSALVTAALYSNRYITDRFLPDKAIDLVDEASSTLRLQHESRPDAIATLDRQIMTIEIELESLRKEEDQLSVDRRHKLENELEVKKSELKELTDQWESEKRAIDAVKNAKSDLEKAKHQLEQATREGDYGTASKIQYATIPELQDKIKELSKNELAVKSSNLLHDSVTSEDIASVISKMTGIPVNNLLKGEKDKLLDMNVILRQSVVGQDEAIDAVSDAVRLQRAGLTSENRPIASFMFLGPTGTGKTELTKSLAKFLFNDKNAVIRFDMSEFQEKHTISRLIGSPPGYVGYDESGELTEAVRRKPYSVVLFDEFEKAHPDLSKLLLQVLDEGSLTDSHGKKIDFRNTIIVMTSNIGQEILLADKNKYEDGHINKEVKDQVLENLKHHYAPEFLNRIDDVVVFNRLSKKALREILDIRLREIDDRLLDKRIILDLSESAKTMLADSGYDPTYGARPLNRVLRKKLLDPLAMRMITGEVQENETVKVDVKDHKIYVAPNHTQRSAVEKEEEDYKEKDNEED
>XP_003866913_Candida_orthopsilosis
MLSSKITRNRVLRTVPSFRLTQTYLPVTAKCLSQPQCKQSPPQQSQATATSFMLLRHNVGHLHQIRGFHSSTPRSLQMQQNPDDQDNRPALEKYGTDLTQLAKDGKLDPVLGRDEEIRRTIQILSRRTKNNPILVGKAGVGKTAIMEGLAQRIIKGEVPESMKDKHIITLDLAGIISGAKFRGDFESKLKSILKEVEDKHGQVILFIDEFHLLMGLGKAEGSIDASNMIKPALARGQLSMCGATTLDEYRKYVEKDAALARRFSPVQVSEPTVEDTISILRGLKEKYEVHHGVRILDSALVTAATYSNRYITDRFLPDKAIDLVDEASSTLRLQHESRPDAIAKLDRQIMTIEIELESLRKEEDQLSKDRRIKLEEDLEVKKKDLDELTKQWESEKKVIDDVKEAKSKLEEARHELDSSQRDGDYATASRIQYAVIPELQSKLLKLTQSEQASRSSTLLHDSVTSDDIAGVISKMTGIPVSSLLKGDKDKLLDMEVILKQEVVGQDEAIHAVSDAVRLQRAGLTNENRPIASFMFLGPTGCGKTALTKALAGFLFNDENAIVRFDMSEFQEKHSISRLLSAPPGYVGYEEGGELTEAVRRKPYSIVLFDEFEKAHPDIAKVLLQVLDEGSLTDSHGTKVSFKNTIIIMTSNIGQDILLNDKNTHEDGHINKEVKQQVLDNLKHHYPPEFLNRLDDTLVFNRLSKKSLKDILDIRLREIDDRLLDKRIVLELTQPAKDALIEQGYSPIYGARPLNRVIQKKLLNPLAMLMLKGQIQEGEVAKVEVKNKDIYVVPNHSEESVIKEEEDYYKRKEKNE
>XP_001528763_Lodderomyces_elongisporus
MISARVTCNRVAHRLPNGLSLSTSRVAPILSRHQPSTSQLQQTPLQHQWSSVTSTSPLHNQTSIINAVRHFHSSSPRNLQMQQNKDEEDNRPALEKFGTNLTNLAKEGKLDPIIGRDEEIRRTIQILSRRTKNNPVLIGSAGTGKTAVMEGLAQRIVKGEVPESMKNKDIITMDLAGIISGSKYRGDFESKLKAILKEVEEKAGSVILFIDEFHLLMGLGKAEGSIDASNLLKPALARGKLSMCGATTTEEYRKYVEKDAALARRFSPVTVNEPTVEDTISILRGLKEKYEVHHGVRIMDSALVTAALYSNRYITDRFLPDKAIDLVDEASSTLRLQHESRPDAIAKLDRSIMTIEIELESLRKEEDILSVDRRHKLEEELKVKKQELQELTEQWESERKVIDEIKEAKQKIEQAKHELEQSQRNNDYATASRIQYAEIPELQSKLLQLTKSEKATQSSNLLHDSVTSEDIASVISKMTGIPVNNLVKGEKDKLLDMETILKQEVVGQDEAVHSVSDAIRLQRAGLTDEKRPIASFMFLGPSGVGKTHLTKALAQFLFNDPNAIIRFDMSEFQEKHAVTRLLGAPPSYVGYEEGGELTEAVRRKPYSVVLFDEFEKAHPDFCKLLLQVLDEGSLTDSQGHKIDFKNTIIVLTSNLGQQILFDDPNAREDGKINKEVKDAVLENLKNHYPPEFLNRLDECLVFNRLSKHSLREILAIKLREIDDRLSLKRIVLDVSEKAKKILTQKGYDPAYGARPLNRVLAKEVLNPLARMLISGQIQEGETAKIVDKRGDVWVEANHSEKSVVDKEEEYYEKKSGKDEQDE
>XP_007374997_Spathaspora_passalidarum
MINEPSVEDTISILRGLKERYEVHHGVRIADAALVTAALYSNRYITDRFLPDKAIDLVDEACSTLRLQHESRPDAIASLDRQIMTIEIELESLRKEEDQLSVDRRKKLEADLTMKRDESKKLTDQWESEKRVIDEIKDAKSRLEQAKYELEQSQREGNYGRASELQYATIPELQSKLIELTESEKATQAQALIHDSVTSEDIAAVVSKMTGIPLNNLMKGEKDKLLDMEIILKQKVVGQDEAIHSVADAVRLQRAGLTSDRRPIASFMFMGPTGTGKTELTKALAEFLFNDKSSVIRFDMSEFQERHTVSRLIGSPPGYVGYEDSGELTEAVRRKPYSVVLFDEFEKAHADVSKLLLQVLDEGKLTDSHGKHVDFRNTIIVMTSNIGQEILLNDPNTYEDGHINPDTKKLVLETLKHHYAPEFLNRLDDVLVFNRLSKAALKDILDIRLREISDRLIDKRIILELSQEAKDLLCDLGYEPTYGARPLNRVLQKKLLNPLAMLMIKGQIRERETVHVVAKDREIIVSPNHTEEAAEREIEESNE
>XP_043048222_Scheffersomyces_spartinae
MLRSALRVKVPARTTGLASVVPVTAARGFSITLNVTSHKNENYNVRSQNITRYNAQLLTGTRQFHSSNVRNMQMQMNKEEQDDRPALEKFGTDLTNLAKEGKLDPVIGRDEEIRRTIQILSRRTKNNPVLIGNAGTGKTAIMEGLAQRIVKGEVPESMKNKTIVTLDLAGIISGAKFRGDFEQKLKLILKEVEEKDGSVILFVDELHLLMGLGKAEGSIDASNMLKPALARGKLSLCGATTIEEYRKYVEKDAALARRFSPVQVNEPTVQDAISILRGLKDNYEVHHGVRITDGALVSAALYSNRYITDRFLPDKAIDLVDEACSTLRLQHELKPDAIAQLDREIMTIEIELESLRKEDDPISVDRKNKLEEDLKVKKSELKEFTQQWDEERKLIEDVKNAKKELEQARFQLEQSQRQGDYAKASEIQYSTIPALEDKLKDMSQHESETKKLSLLHDSVTSDDIAYVISKMTGIPVTNMMKGEKDKLLDMEIILKEKVVNQDEAIHAISDAVRLQRAGLTSDQRPIASFLFLGPTGTGKTELTKQLADFIFHDKSAVIRFDMSEFQEKHSISRLIGSPPGYVGYEDSGELTEAVRRKPYSVILFDEFEKAHKDVCKLLLQVLDEGSLTDSHGKKIDFRNTIIVMTSNIGQDILLHDKQTFDDGHISNEVKTQINDELKHYYPPEFLNRLDEVLIFNRLSRDALKDILEIRLREISERLSDKRIRLNLTKGAKAKLCELGYDPVYGARPLNRVLQKKLLNPMATLLINGNIREGETVNVDVRKGEIYVEPNHKNV
>XP_001382316_Scheffersomyces_stipitis
MITQKRLFHSTIPKKLQMQQNEESDNRPALEKFGSDLTQMAKDGKLDPVIGRDEEIRRTIQILSRRTKNNPVLIGNAGTGKTAIMEGLAQRILKGEVPDSMKDKKIITLDLAGIISGSKFRGDFESKLKSILKEVEEQHGKVILFVDELHLLMGLGKAEGSIDASNLLKPALARGMLSLCGATTIEEYRKYVEKDAALARRFSPVLVNEPTVQDTISILRGLKERYEVHHGVRITDGALVTAALYSNRYITDRFLPDKAIDLVDEASSTLRLQHESKPDAIAQLDRDIMTIEIELESLRKEEDQLSKDRRSKLEEELKVKKAELAEFTEQWETERRSIQDVKSAKTELEQSKFDLEQYQRDGNYAKASELQYATIPELEEKLKSLTEKESANQSSNLLHDSVTSDDIASVISKMTGIPVNNLLKGEKDKLLDMEIILKQKVVGQDEAIHAVSDAVRLQRAGLTSDKRPIASFMFLGPTGTGKTELTKTLAEFIFNDTSSVIRFDMSEFQERHSVSRLIGSPPGYVGYEDSGELTEAVRRKPYSVVLFDEFEKAHKDVSKLLLQVLDEGSLTDSHGKHIDFRNTIIVMTSNIGQEILLADQDAHEDGSISEGVKREITEVLKHYYPPEFLNRLDEVLIFNRLSKSSLKNILDIRLREISERLDDKRIRLELTEEAKTLICDLGYDPIYGARPLNRVLQKQLLNPLALLLIKGQVKETETVSIEAKSGKIFVRPNHDENIYDENGEKVGGEE
>XP_020066886_Suhomyces_tanzawaensis
MQMNKDDNRPALEKYGSSLTDLAKDGKLDPVIGRDEEIRRTIQILSRRTKNNPVLIGNAGTGKTAIMEGLAQRILRGEVPDSMKDKEIITLDLAAIISGAKFRGDFEEKLKQILQEVEEKEGKVILFIDELHILMGLGKAEGSIDASNMLKPALARGKLSLCGATTIDEYRKYVEKDAALARRFSPVQVNEPTVQDTISILRGLKEKYEVHHGVRIADGALVSAALYSNRYIRDRHLPDKAIDLVDEACSTLRLQHESKPDAIAQLDRQIMTIEIELESLRKEEDQLSVDRRNKLEDELKVIKAELEEFTEQWESEKQLIDNIKQAKAELEQARFDLEQHQREGNYGLASELQYSTIPHLELKLKEMTEIESVATNLLHDSVTSDDIANVISKMTSIPVSNLMKNEIDKLLDMESTLRKKVVGQDEAIHSIADAVRLQRAGLTSDHRPIASFMFLGPTGTGKTELTKSLAEFLFNDQGAVIRFDMSEFQEKHSLSRLIGSPPGYVGYDESGELTEAIRRKPYSVVLFDEFEKAHSDISKLLLQVLDEGSLTDSHGKHIDFRNTIIVMTSNIGQEILLADKDAHDDGHINESTKKEVVEVLKHYYPPEFLNRLDEVLIFNRLSKESLKSILEIRLSEIGDRLKDKRITLNLTNDAKNLICDLGYDPIYGARPLNRVLQKKILNPLAMLLIKGQIKETETVNIVVKNNQIYVAPNHEEVK
>XP_020077434_Hyphopichia_burtonii
MSGYPASPYEAFATRQPFNPRRLFHSSAASRLQMSMNKEDNRPALEKFGTDLTQLAKDGKLDPVIGRDEEIRRTVQILSRRTKNNPVLIGNAGTGKTAILEGLAQRVIKGEVPESMKDKQIITLDLAGIISGAKFRGDFESKLKQILKEVEEKQGNVILFIDELHLLMGLGKAEGSIDASNLLKPALARGKLSLCGATTIDEYRKYVEKDAALARRFSPVMVSEPTVEDTISILRGLRERYEVHHGVRITDSALVTAALYSNRYITDRFLPDKAIDLVDEACSTLRLQHESKPDAIAQLDRQIMTIQIELESLRKEDDQLSTDRRLKLEELLKVKEEELNELTKQWEAEKGSLDEIKRAKSELEQARFDLEQSQRQGDYGKASELQYSTIPRLEKQVQEVTEKEVVGSNLLHDSVTSDDIGAVISKMTGIPVTNLMKGEKDKLLDMEVLLKQKVIGQDEAINAVADAVRLQRAGLTSDKRPIASFIFLGPTGTGKTELTKSLAEFLFNDKSSVIRFDMSEFQERHTVSRLIGAPPGYVGHDASGELTEAVRRKPYSVLLFDEFEKAHPDVSKLLLQVLDEGSLTDSHGTHVDFRNTIIVLTSNIGQEILLADKDTSDDGHINENTKSQVTEALRHHYPPEFLNRLDEVLIFNRLSKKSLRNILEIRLREISERLSDKRISLDLTSESKDLLTSLGYDPVYGARPLNRVLQKKLLNPLAMLLIKGQVKEAETVHIDAKDGQIVVEPNHDEVLNGETNQ
>XP_015466758_Debaryomyces_fabryi
MSMDKEGQDNRPALEKYGTDLTQLAKDGKLDPVIGRDEEIRRTIQILSRRTKNNPVLIGNAGTGKTAVMEGLAQRILKNEVPDSMKDKQIITLDLSGIIAGAKYRGDFEGKLKQILKEVEEKNGKVILFIDELHILMGLGKAEGSIDASNLLKPALARGKLSLCGATTIEEYRKYVEKDAALARRFSAVTVNEPTVQDTISILRGLKERYEVHHGVRITDGALVTSALYSSRYITDRFLPDKAIDLVDEACSTLRLQHESKPDAIAQLDRQIMTIQIELESLRKENDQLSLDRKTKLEEELSVKRAELTEFTEKWESEKKLIDDVKNAKSDLEQAKFDLEQCQREGNYGKASELQYATIPKLEEQLKELTENEKSVGESTLLHDSVTSDDIANVISKMTGIPLSNLMKGEKDKLLDMEATLKSKVIGQDEAINAVADAVRLQRAGLTSDKRPIASFIFLGPTGTGKTELTKSLAEFLFNDKSSVIRFDMSEFQEKHTVSRLIGSPPGYVGYEESGELTEAVRRKPYSVVLFDEFEKAHSDVSKLLLQVLDEGSLTDSHGKHIDFRNTIIVMTSNIGQEILLADKDTSDDGHISENTKTQVSEMLKQYYPPEFLNRLDDVLIFNRLSRQSLKNILTIRLKEIDERLANRRINLSLSGESKEKLCELGYDPVYGARPLNRVLQKKVLNPLSKLMIKGQIREGETIFVELKDGEIYVKPNHEENS
>XP_460208_Debaryomyces_hansenii
MLRTRLIIQNVRSRAISQASRNINTVSSLSTRQIHVPAIQSKSNFGMKNGLQGMKYKHNSFGLNHVKFMHSSGIRKLQMSMDKEGQDTRPALEKYGTDLTQLAKDGKLDPVIGRDEEIRRTVQILSRRTKNNPVLIGNAGTGKTAVMEGLAQRILKNEVPDSMKDKQIITLDLSGIIAGAKYRGDFEGKLKQILKEVEEKQGKVILFIDELHILMGLGKAEGSIDASNLLKPALARGKLSLCGATTIEEYRKYVEKDAALARRFSAVTVNEPTVQDTISILRGLKERYEVHHGVRITDGALVTSALYSSRYITDRFLPDKAIDLVDEACSTLRLQHESKPDAIAQLDRQIMTIQIELESLRKEDDQLSLDRKTKLEEELNVKSAELKDFTEKWESEKKSIDDVKNAKTDLEQAKFDLEQCQREGNYGKASELQYATIPKLEEQLKELTDNEKSVEGSTLLHDSVTSDDIANVISKMTGIPLSNLMKGEKDKLLDMEATLKDKVIGQDEAINAVADAVRLQRAGLTSDKRPIASFIFLGPTGTGKTELTKSLAEFLFHDKSSVIRFDMSEFQEKHTISRLIGSPPGYVGYEESGELTEAVRRKPYSVILFDEFEKAHSDVSKLLLQVLDEGSLTDSHGKHIDFRNTIIVMTSNIGQEILLNDKDTSDDGHISESTKTQVSDMLKHYYPPEFLNRLDDVLIFNRLSKQSLKNILTIRLKEIDERLADRRINLSLSNESKDKLCELGYDPVYGARPLNRVLQKKVLNPLSKLMIKGQIREGETILVDLKDDEIYVTPNHEEDHP
>XP_006689284_Yamadazyma_tenuis
MTITLTNIMSTMSIMRMRIMRMRIMRMRTMIMRITRYTITKPTTTPIYNLTGTLPTPTVLRALFSSSFPRNLQMSMNKEDSRPALEKYGQDLTQLAKDGKLDPVIGRDEEIRRTIQILSRRTKNNPVLIGNAGTGKTAIMEGLAQRILKGEVPESMKDKQIITLDLAAIISGAKFRGDFEEKLKSILTEVEQKQGKVILFIDELHLLMGLGKAEGSIDASNLLKPALARGKLSLCGATTIEEYRKYVEKDAALARRFSPVMVNEPTVQDTISILRGLKERYEVHHGVRITDGALVTAALHSNRYITDRFLPDKAIDLVDEACSTLRLQHESRPDAITNLDRQIMTIQIELESLRKEEDQLSIDRRKKLEDDLHVKEAELKEITDQWEAERNSIAEVKNAQTALEQARFDLEQTQREGNYAKASELQYAKIPELEKKLKELTAKDGAAPQANLLHDSVTSDDISYVISKMTGIPVTNLMKGERDKLLDMEVYLRQRVIGQDEAIQAIADSVRLQRAGLTSDKRPIASFMFLGPTGTGKTELTKTVAEFLFNDKNSVIRFDMSEFQEKHTVSRLIGSPPGYVGYEESGELTEAVRRKPYAVVLFDEFEKAHPDVSKLLLQVLDEGSLTDSHGKHIDFRNTIIVMTSNIGQEILLSDKNTSEDGKIEETVKQQITDNLRLHYPPEFLNRLDEVLIFNRLSKKSLRNILDIRLGEIRDRLIDKRMFLDVSDEAKDLLAQLGYDPVYGARPLNRVLQKQVLNPLSMLMIKGQVKDGETIQVDIKDNKIYVNPNHDPEVD
>XP_001483083_Meyerozyma_guilliermondii
MIANGDKNGIFIGKVARLMLRANKLAGQLALRRAATPVRMGLAAIIATRLLKNQVQTSKLAPFQAPSIRFFHSSPSSRMQMSMNKEEQDDRPALEKYGTDLTKLAQDGKLDPVIGRDEEIRRTIQILSRRTKNNPVLIGNAGTGKTAVMEGLAQRILKGEVPESMKNKKIITLDLAGIISGAKFRGDFEAKLKQILKEVEEQQGKVILFVDELHLLMGLGKAEGSIDASNLLKPALARGKLSLCGATTIEEYRKYVEKDAALARRFSAVTVNEPTPEDTISILRGLKERYEVHHGVRITDSALVTAALYSHRYITDRFLPDKAIDLVDEACSTLRLQHESRPDAITQLDRQIMTIQIELESLRKEEDQLSVDRKNKLEEELKAKQAELEEFTKQWELEKQSIDEVKNAKMELEQARFDLDHSQRSGDYGRASELQYLTIPHLEQRLKELTESETAAKSSTLLHDSVTSDDIANVISKMTGIPVTNLMKGEKDKLLDMEILLKQKVVGQDEAIHAVADAVRLQRAGLTSDKRPIASFIFLGPTGTGKTELTKSLAEFLFNDKSSVVRFDMSEFQEKHTVSRLIGSPPGYVGYEESGELTEAVRRKPYAVVLFDEFEKAHPDVSKLLLQVLDEGSLTDSHGKHIDFRNTIIVMTSNIGQELLLADKEGGDDGKIGPETRTAITELLKQYYPPEFLNRLDDVLLFNRLSKKSLRNILDIRLLEIGDRLSDRRIKLRLTEDAKMLLCDLGYDRVYGARPLNRVLQKKLLNPLAKMLIQGQVREGEEVEVKAENSELVVVPNHTEAK
>XP_018713727_Metschnikowia_bicuspidata
MLRSSNLHKNLSRLAPTLYSQVSSSSPRIYTFGKTSLNIASPALSLVRLFHQSARKHLQFQKKDDDNVPALEKYGSDLTQLAKDGKLDPVIGRDEEIRRTIQILSRRTKNNPVLIGSAGTGKTAIMEGLAQRILKGEVPESMKEKKIITLDLAGIISGAKFRGDFEEKLKKILSEVEEKKGSVILFVDELHLLMGLGKAEGSIDASNLLKPALARGKLSLCGATTTEEYRKYVEKDAALARRFSPVSVHEPTVQDTISILRGLKEKYEVHHGVRVADSALVTAALYSNRYITDRFLPDKAIDLVDEACSTLRLQHESKPDAIAQLDRLIMTIHIELESLRKEEDKMSEDRTKKLEEELAVKEAELKILTEQWEAEKKVIDKIKDAKSDLEQARFDLDHAQRTGNYGKASELQYSTIPLLEKQVREFTETEDNMKSSSLLHDSVTSDDIAGVISKMTGIPLNNLMKGEKDKLLDMEIILKQHVVGQDEAIHAVSDAVRLQRAGLTSDKRPIASFMFLGPTGTGKTELTKQLAEFLFNDKSSVIRFDMSEFQEKHSVSRMIGSPPGYVGYEDSGELTEAVRRKPYAVILFDEFEKAHKDVSKLLLQVLDEGSLTDSHGKHIDFRNTIIVMTSNIGQEILLADKDANDEGAIKDSVKKEITENLRHYYPPEFLNRLDDVLVFNRLSKSSLRNILDIRLEEIQERLGDKRISLSLTDEVKAYLADKGYDPVYGARPLNRTLQKEVLNPLAMLLIKGQVREGEHVNISLKDKKVFIAPNHSETEVIHDV
>XP_002617322_Clavispora_lusitaniae
MLRANLRPKNLARLAESRTPLASSSAARALTIGARPTLFSTNATSYAPVPSLVSATFRQSAPFVPKRLFHSSGPRQLQMQQNNDDNVPALEKYGSDLTQMARDGKLDPVIGRDEEIRRTIQILSRRTKNNPVLIGNAGTGKTAVMEGLAQRIIKGEVPESMKNKSIITLDLAGIISGAKFRGDFEEKLKKILKEVEDKKGSVILFVDELHLLMGLGKAEGSIDASNLLKPALARGKLSLCGATTIEEYRKYVEKDAALARRFSSVLVSEPSVQDTISILRGLKERYEVHHGVRIADGALVTAALYSNRYITDRFLPDKAIDLVDEACSTLRLQHESKPDAIAQLDRQIMTIEIELESLRKEEDSLSVDRRKKLEEDLAVKKAELKEFTEQWESEKQAIDSVKSAKANLEQARFDLEQAQREGNYAKASELQYATIPKLERELQQLTDSEDVIKSTSLLHDSVTSDDIAAVISKMTGIPLSSLMKGEKDKLLDMEVILKQHVVGQDEAIHAVSDAVRLQRAGLTSDKRPIASFMFLGPTGTGKTELTKQLAEFLFNDTSSVIRFDMSEFQEKHTVSRLIGSPPGYVGYEDSGELTEAVRRKPYAVVLFDEFEKAHKDVSKLLLQVLDEGSLTDSHGKKIDFRNTIIVMTSNIGQEILLADKEASEDGKIRESVKNNVVESLRHHYPPEFLNRLDDILVFNRLSKSSLRNILEIRLREVQDRLDDKRMSLSLSDEAKDFLADKGYDPIYGARPLNRALQKELLNPMAMLMIKGQIREGEKVNVSVKDKKLYIEPNHTEDETLSKEST
>XP_025341793_Candida_haemuloni
MLSKSARVSRAIKRVPMSRGHVPVAVAFPRTLTTVAKSGSVDPVIPLVPRMKETGLSPGFQGFRSFSSSASRSMQMEMNKDDDPNVPALEKFGTNLTDMAKEGKLDPVIGRDEEIRRTIQVLSRRTKNNPVLIGNAGTGKTAIMEGLAQRILKGEVPESMKEKQIITLDLAGIISGAKFRGDFESKLKKILKEVEDKKGSVILFVDELHLLMGLGKAEGSIDASNMLKPALARGKLSLCGATTIEEYRKYVEKDAALARRFSAVMVNEPTVQDSISILRGLKERYEVHHGVRITDGALVTAALYSNRYITDRFLPDKAIDLVDEACSTLRLQHESRPDAITQLDRSIMTIQIELESLRKEEDQLSVDRTKKLEEELQVKEAELKELTDKWESEKKSIDDVKKAKADLEQARFDLEESQREGNYAKASELQYSTIPRLQESVKELTESEDVAKSSSLLHDSVTSDDIAAVISKMTGIPLSNLMKGEKDKLLDMEIILKQHVVGQDEAIHSVSDAVRLQRAGLTSDKRPIASFMFLGPTGTGKTELTKQLAEFLFNDKSSVIRFDMSEFQEKHTVSRLIGSPPGYVGYEDSGELTEAVRRKPYSVILFDEFEKAHKDVSKLLLQVLDEGALTDSHGKHIDFRNTIIVMTSNIGQEILLADKETNEDGSIKGSVKSDIIEMLRHHYPPEFLNRLDEVLVFNRLSKASLKNILDIRLREIGDRLSDKRMYLHLTEDVKEFLAEKGYDPIYGARPLNRVLQKDLLNPLAMLMIKGQVKEGDDVKVEMKDNKLHVVPNHAEEGETA
>XP_024713565_Candida_pseudohaemulonis
MLSKSARATRVLRRVPMQRAHIPAAVASPRAMSIVARSGSIDPAPLIPKMKDLRVGVLSFRNFSSSSARNMQMEMNKDDDPNVPALEKYGTNLTDLAKEGKLDPVIGRDEEIRRTVQVLSRRTKNNPVLIGNAGTGKTAIMEGLAQRILKGEVPELMKDKQIITLDLAGIISGAKFRGDFEAKLKKILQEVEDKKGSVILFVDELHLLMGLGKAEGSIDASNMLKPALARGKLSLCGATTIEEYRKYVEKDAALARRFSPVMVNEPSVQDSISILRGLKERYEVHHGVRITDGALVTAGLYSNRYITDRFLPDKAIDLVDEACSTLRLQHESRPDAITHLDRQIMTIQIELESLRKEEDQLSVDRAKKLEEELKVKEEELKELTEKWEAEKKAIDEVKQAKADLEQARFDLEESQREGNYAKASELQYSTIPRLQELVKELTESEDVAKSLSILHDSVTSDDIAAVISKMTGIPLSNLMKGEKDKLLDMEIILKQHVVGQDEAIHSVSDAVRLQRAGLTSDKRPIASFMFLGPTGTGKTELTKQLAEFLFNDKSSVIRFDMSEFQEKHTVSRLIGSPPGYVGYEDSGELTEAVRRKPYSVILFDEFEKAHKDVSKLLLQVLDEGSLTDSHGKHIDFRNTIIVMTSNIGQEILLADKDAKDDGSINESVKLEITETLRHHYPPEFFNRLDEVLVFNRLSKSSLRNILEIRLREIGDRLSDKRMYLHLSDEVKEFLANKGYDPIYGARPLNRVLQKDLLNPLAMLMIKGQVKEGDDVQVVMKDKKLHIVPNHEEESKSD
>XP_025339334_Candida_duobushaemulonis
MLSKSARATRVLRRVPMQRAHIPAAVASPRAMSIVARSGSIDPAPLIPKMKDLRVDVSSFRNFSSSSARNMQMEMNKDDDPNVPALEKYGTNLTDLAKEGKLDPVIGRDEEIRRTIQVLSRRTKNNPVLIGNAGTGKTAIMEGLAQRILKGEVPESMKDKQIITLDLAGIISGAKFRGDFEGKLKKILQEVEDKKGSVILFVDELHLLMGLGKAEGSIDASNMLKPALARGKLSLCGATTIEEYRKYVEKDAALARRFSPVMVNEPSVQDSISILRGLKERYEVHHGVRITDGALVTAGLYSNRYITDRFLPDKAIDLVDEACSTLRLQHESRPDAITHLDRQIMTIQIELESLRKEEDQLSVDRAKKLEEELKVKEEELKELTEKWEAEKKAIDEVKQAKADLEQARFDLEESQRKGNYAKASELQYSTIPRLQESVKELTESEDVAKSSSILHDSVTSDDIAAVISKMTGIPLSNLMKGEKDKLLDMEIILKQHVVGQDEAIHSVSDAVRLQRAGLTSDKRPIASFMFLGPTGTGKTELTKQLAEFLFNDKSSVIRFDMSEFQEKHTVSRLIGSPPGYVGYEDSGELTEAVRRKPYSVILFDEFEKAHKDVSKLLLQVLDEGSLTDSHGKHIDFRNTIIVMTSNIGQEILLADKDTKDDGSINESVKSEITETLRHHYPPEFLNRLDEVLVFNRLSKSSLRNILEIRLREIGDRLSDKRMYLHLSDEVKEFLANKGYDPIYGARPLNRVLQKDLLNPLAMLMIKGQVKEGDDVQVVMKDKELHIVPNHEEESKSD
>XP_028889197_Candida_auris
MLSKSARVSRALKQAPLRRVRPSVAVAYPRTFATVAKNGSSESIRSQVTTIRDFKSPQSISISFSRGFSSSSANRMQMQMNKDDDPNVPALEKYGTNLTDLAKEGKLDPVIGRDEEIRRTIQVLSRRSKNNPVLIGNAGTGKTAIMEGLAQRILKGEVPESMKDKQIITLDLAGIISGAKFRGDFEEKLKKILKEVEDKKGSVILFVDELHLLMGLGKAEGSIDASNMLKPALARGKLSLCGATTIEEYRKYVEKDAALARRFSAVMVNEPTVQDSISILRGLKERYEVHHGVRITDGALVTAALYSNRYITDRFLPDKAIDLVDEACSTLRLQHESRPDAITHLDRQIMTIQIELESLRKEEDQLSKDRTTKLEEELKVKESELKELTEKWESEKKAIDEVKQAKADLEQARFDLEESQREGNYAKASELQYSTIPRLQQQVQELTESEDVVKSSSILHDSVTSDDIAAVISKMTGIPLSNLMKGEKDKLLDMEIILKQHVVGQDEAIHAVSDAVRLQRAGLTSDKRPIASFMFLGPTGTGKTELTKQLAEFLFNDKSSVIRFDMSEFQEKHTVSRLIGSPPGYVGYEDSGELTEAVRRKPYSVVLFDEFEKAHKDVSKLLLQVLDEGSLTDSHGKHIDFRNTIIVMTSNIGQEILLADKDAKEDGSIRSSVKQDILELLRHHYPPEFLNRLDEVLVFNRLSKDSLKNILDIRLREIGERLSDKRIYLHLTDEVKEHLATKGYDPVYGARPLNRVLQKDLLNPLAMLMIKGQVKEGDDVKVEMQNSKLHIVPNHPAENEGD
>NP_010544_Saccharomyces_cerevisiae
MLRQATKAPIQKYLQRTQLLRRSTPRIYTIVQCKRSICSFNARPRVANKLLSDIKTNALNEVAISTCALKSSYGLPNFKRTYVQMRMDPNQQPEKPALEQFGTNLTKLARDGKLDPVIGRDEEIARAIQILSRRTKNNPCLIGRAGVGKTALIDGLAQRIVAGEVPDSLKDKDLVALDLGSLIAGAKYRGEFEERLKKVLEEIDKANGKVIVFIDEVHMLLGLGKTDGSMDASNILKPKLARGLRCISATTLDEFKIIEKDPALSRRFQPILLNEPSVSDTISILRGLKERYEVHHGVRITDTALVSAAVLSNRYITDRFLPDKAIDLVDEACAVLRLQHESKPDEIQKLDRAIMKIQIELESLKKETDPVSVERREALEKDLEMKNDELNRLTKIWDAERAEIESIKNAKANLEQARIELEKCQREGDYTKASELRYSRIPDLEKKVALSEKSKDGDKVNLLHDSVTSDDISKVVAKMTGIPTETVMKGDKDRLLYMENSLKERVVGQDEAIAAISDAVRLQRAGLTSEKRPIASFMFLGPTGTGKTELTKALAEFLFDDESNVIRFDMSEFQEKHTVSRLIGAPPGYVLSESGGQLTEAVRRKPYAVVLFDEFEKAHPDVSKLLLQVLDEGKLTDSLGHHVDFRNTIIVMTSNIGQDILLNDTKLGDDGKIDTATKNKVIEAMKRSYPPEFINRIDDILVFNRLSKKVLRSIVDIRIAEIQDRLAEKRMKIDLTDEAKDWLTDKGYDQLYGARPLNRLIHRQILNSMATFLLKGQIRNGETVRVVVKDTKLVVLPNHEEGEVVEEEAEK
>XP_018223805_Saccharomyces_eubayanus
MLRHIRQVPIQQHLQKTQLLRQNFPRIYVPLQLQRTICSSNARTQIANKSSLELRTNPLNGAAISAFPLGHLQSVPVFRRTYVQMRMDPNQQPEKPALEQYGTNLTKLARDGKLDPVIGRDEEIARAIQILSRRTKNNPCLIGRAGVGKTALIDGLAQRIVAGEVPDSLKDKDLVTLDLGSLIAGAKYRGEFEERLKKVLEEIDKANGKVIVFIDEVHMLLGLGKTDGSMDASNILKPKLARGLRCISATTLDEYKIIEKDPALSRRFQPILLNEPSVSDTISILRGLKERYEVHHGVRITDTALVSAAVLSNRYITDRFLPDKAIDLVDEACAVLRLQHESKPDEIQKLDRAIMKIQIELESLKKETDPLSVERREALEKDLDLKNEELSRLTKIWDAERAEIESIKNAKANLEQARIELEKCQREGDYTKASELRYSRIPDLERKVALSKESKDGDKVNLLHDSVTSDDISKVVAKMTGIPTETVMKGDKDRLLYMENSLKERVVGQDEAIAAISDAVRLQRAGLTSEKRPIASFMFLGPTGTGKTELTKALAEFLFDDESNVIRFDMSEFQEKHTVSRLIGAPPGYVLSESGGQLTEAVRRKPYSVVLFDEFEKAHPDVSKLLLQVLDEGKLTDSLGHHVDFRNTIIVMTSNIGQDILLNDKHLGDDGKIDTPTKEKVIEAMKRSYPPEFINRIDDILVFNRLSKKVLRSIVDIRIEEIQDRLAEKRMKIDLTNEAKDWLTDKGYDPIYGARPLNRLIHRQILNSMATFLLKGQIRNGETVKVAVEKGKLVVKPNHEEGEAIEEEAEK
>XP_033765487_Saccharomyces_paradoxus
MLRQAKQAPIQKYLQRTQLIRRNAPRIYTFVQCKRTIYSLNARSRAATRSPIDSKTNGLNGAAVLTFAFKSLNELSNFRRTYVQMRMDPNQQPEKPALEQFGTNLTKLARDGKLDPVIGRDEEIARAIQILSRRTKNNPCLIGRAGVGKTALIDGLAQRIVAGEVPDSLKDKELVALDLGSLIAGAKYRGEFEERLKKVLEEIDKANGKVIVFIDEVHMLLGLGKTDGSMDASNILKPKLARGLRCISATTLDEFKIIEKDPALSRRFQPILLNEPSVSDTISILRGLKERYEVHHGVRITDTALVSAAVLSNRYITDRFLPDKAIDLVDEACAVLRLQHESKPDEIQKLDRAIMRIQIELESLKKETDPVSVERREALEKDLEMKNDELSRLTKIWDAERAEIESIKNAKANLEQARIELEKCQREGDYTKASELRYSRIPDLEKKVALSEKSKDGDKVNLLHDSVTSDDISKVVAKMTGIPTETVMKGDKDRLLYMENSLKERVVGQDEAIAAISDAVRLQRAGLTSEKRPIASFMFLGPTGTGKTELTKALAEFLFDDESNVIRFDMSEFQEKHTVSRLIGAPPGYVLSESGGQLTEAVRRKPYAVVLFDEFEKAHPDVSKLLLQVLDEGKLTDSLGHHVDFRNTIIVMTSNIGQDILLNDTKLGDDGKIDTATKNKVIEAMKRSYPPEFINRIDDILVFNRLSKKVLRSIVDIRIAEIQDRLAEKRMKIDLTDEAKDWLTDKGYDQLYGARPLNRLIHRQILNSMATFLLKGQIRNGETVRVVVKDGKLVVLPNHEEGEVIEEETEK
>XP_003673743_Naumovozyma_castellii
MLRQCKQPNLQRNLLRSLRTTIPKRSLITPSISLTNVNARTRSNNNILSWNAKPLVLHRSYVEMRMNPNQGGEPQKPPLEQFGTNLTALARAGKLDPVIGRDDEIARAIQILSRRTKNNPVLIGRAGVGKTSLIDGLAQRIVAGEVPESLKDKELITLDLGSLIAGAKYRGEFEERLKSVLDDIDKAQGKVIIFIDEVHMLLGLGKTDGSMDASNILKPKLAKGLRCISATTLDEFKIIEKDPALTRRFQPILLNEPSVSDTISILRGLKERYEVHHGVRITDTALVSAASLSNRYITDRFLPDKAIDLVDEACAVLRLQHESKPDEIQKLDRAIMKIQIELESLKKETDPVSVERREDLEKELNLKNDELSRLTKIWEAEKAEIESIKTAKADLERARIELEKCQREGDYTKASELRYSRIPELERKVKLSENKSDPDKVNLLHDSVTSDDISKVVAKMTGIPTETVLKGDKDRLLYMEDSLKERVVGQDDAITTIADAVRLQRAGLTSEKRPIASFMFLGPTGTGKTELTKALAEFLFDDESNVIRFDMSEFQEKHTVSRLIGAPPGYVLSESGGQLTEAVRRKPYAVVLFDEFEKAHPDVSKLLLQVLDEGQLTDSLGHHVDFRNTIIVMTSNIGQDILLSDTKMGDDGIIDPATKQRVIDAMKKSYPPEFINRIDDILVFNRLSKVVLRSIVDIRIKEIQERINDKRMTLKLSDEAKDWLTEHGYDPLYGARPLNRLIHKEILNLMATYLLKGQLRNGETVEVVVENSKLVVKPNHEEGEVIEDEKEK
>XP_003671507_Naumovozyma_dairenensis
MLRQINRNTLQKSLLNKVPSVSTKHGMTTVKNTRLLSLSSRSPFISTTSKVSRPTYSVPSLSSLHFSHIDVTLQKRSYVQMRMDPKQGEQQQNPLEQFGTNLTQLAKSGKLDPVIGRDDEIARAIQILSRRTKNNPVLIGRAGVGKTSLIDGLAQRIVSGEVPESLKDKQLITLDLGSLIAGAKYRGEFEERLKSVLDEIDKRQGEVIIFIDEVHMLLGLGKSDGSMDASNILKPKLAKGLRCISATTLDEFKIIEKDPALARRFQPIILNEPSVSDTISILRGLKERYEVHHGVRITDTALVSAAVLSNRYLTDRFLPDKAIDLVDEACAVLRLQHESKPDEIQKLDRSIMKIQIELESLKKETDPVSVERREALEKELELKNDELSRLTRIWDEEKKEIESIKNAKADLEQARIQLEKCQREGDYTKASELRYSRIPELEKKVQSSEKQSDSEKVSLLHDSVTSNDISKVVAKMTGIPTETVLKGDKDRLLYMENSLKERVVGQDEAISAIADAVRLQRAGLTNEKRPIASFMFLGPTGTGKTELTKALAVIFIDDESNVIRFDMSEFQEKHTVSRLIGAPPGYVLSESGGQLTEAVRRKPYAVILFDEFEKAHPDVSKLLLQVLDEGKLTDSLGHHVDFRNTIIVMTSNIGQDILLEDTNIGEDGKIDSPTKQKVIEAMKRSYPPEFINRIDDILVFNRLSKNVLRSIVDIRIKEIQERINDKRMQLSLSDEAKMWLTDHGYDALYGARPLNRLIHKEILNPMATFLLKGQIRNGETVNITVQDGKLVVEPNHENGELLEEEKEK
>XP_003958603_Kazachstania_africana
MSLTFGTVRDPYLRASPVIAIYIYIYMDRDIKITWTGWIKELELAITRRYHITFRHIYPLLRNTFFMLRRTSSSLYRSNKILSRAYSYSRLLSAPPRTNSNPVANIHNVGFSGLAVPDITNAHVLQSRPAIVRPLISRNYVQIRMDPNAKPSLSKYATNLTELAKQGKLDPIVGRDEEISRAIQILSRRTKNNPCIIGRAGVGKSSLVEGLAQRIVREEVPDSLKGKSLYNLELSSLIAGAKYRGEFEERLKGVLDDVDDQVIIFIDEVHMLLGLGSNGGAGGAMDASNILKPRLAKGLRCISATTLDEYKIIEKDPALARRFQPIILNEPTVPDTISILRGLKERYEVHHGVRITDAALVSAAVLSNRYINDRFLPDKAIDLVDEACAVLRLQHESKPDAIQRLDRHVMKIQIELESLKKETDVLSIERREALEKELDSKKQELNRLTKIWDEEKLEIESIKSHKADLEKAKIDLEKAQRGGDYTRASELRYSRIPQLEKQIEDSNKKDKSDTSQNLLHDSVTSDDISKVLARMTGIPTETVMKGDKDRLLYMEDSIKKRVVGQDEAISAISDAVRLQRAGLTSEKRPIASFMFLGPTGTGKTELTKALAQFLFDNESNVIRFDMSEFQEKHTVSRLIGAPPGYVLSESGGQLTEAVRRKPYAVVLFDEFEKAHPDVSKLLLQVLDEGKLTDSLGHQVDFRNTIIVMTSNIGQDILLSDKTLSKNDENSDSGKIDPEIKTQVIEEMKRHYPPEFINRIDDILVFNRLSKEVLRSIVKIRIAEIQERLNEKRMKLELTPDSEAWLTEHGYDQFYGARPLNRLIHKEILNPMATFLLKGQIRPKETVRVIVNEQSKLVVQPNHSEGEVVDREEEK
>XP_022463962_Kazachstania_naganishii
MLRVAARSAICNGARRLAMRPQVTASLLRLATGGARTALPQVMYRYPASTRCYVQLRTDPNQKSFLKQYATDLTSLAKEGKLDPIIGRDEEISRAIQILSRRTKNNPIVIGRAGVGKSSLVEGLAQRIVRGEVPESLKGKSLYNLELSSLIAGAKYRGEFEERLKGVLDDVDENVIMFIDEVHMLLGLGSDGKGAMDASNILKPRLAKGLRCISATTLDEFKIIEKDPALARRFQPIILNEPSVADSISILRGLKERYEVHHGVRITDAALVSAAVLSNRYINDRFLPDKAIDLVDEACAVLRLQHESKPDEIQKLDRQIMTIQIELESLKKETDPISLERKEKLQKDLNLKNDELQRLTTIWDKEKLEIESIKTSKADLEKARIELEQAQRSGDYTKASRLRYATIPELEKKIELNKKKESGSEPQENLLHDSVTSDDISKVVARMTGIPMETVMKGDNERLLYMEDSLRKRVVGQDEAIHAISDAVRLQRAGLTSEKRPIASFMFLGPTGTGKTELTKALAQFLFDDESNVIRFDMSEFQEKHTVSKLIGAPPGYVLSESGGQLTEAVRRKPYAVVLFDEFEKAHPDVSKLLLQVLDEGKLTDSLGHRVDFRNTIIVMTSNIGQDILLSDDTVGEGKNGSDTGKINSKVKEKVINKMKKEYPPEFINRIDDIIVFNRLSKKVLRSIVDIRVGEVQERLNEKRMKLDLSLEAKDWLTDHGYDHFYGARPLNRLIHKQILNTMATYMLKGQIRPGETIKVHVNKDKELVVEPNHEEGTPIETEEET
>XP_449729_Candida_glabrata
MLSRVCRSSLRNSVARVSRYAGPRALALSMVVSGRQVSGSWQTCAYGVRYIHSSRPRYVQMRMNPNQGEPEKPPLEQFGTNLTKLARDGKLDPVIGRDEEISRAIQILSRRTKNNPVLIGRAGVGKTALIDGLAQRIVAGEVPESLKDKELVALDLGALIAGAKYRGEFEERLKKVLEDIDKADGKVIVFIDEVHMLLGLGKTDGSMDASNILKPKLARGLRCISATTIDEFKIIEKDPALTRRFQPILLNEPSVQDTISILRGLKERYEVHHGVRITDTALVSAAVLSNRYINDRFLPDKAIDLVDEACAVLRLQHESKPDEIQRLDRAIMKIQIELESLKKETDPVSIERKEDLEKELERKNEELQRLTKIWEEEKAEIESIKNSKADLEKARIELDRCQREGDYAKASELRYAKIPALEEKVKLSETKDSNKENLLHDAVTSDDISKVIAKMTGIPMETVLKGDKDRLLYMENSLRERVVGQDEAIEAVSDAVRLQRAGLTSEKRPIASFMFLGPTGTGKTELTKALAEFLFDDESNVIRFDMSEFQEKHTVSKLIGAPPGYVLSESGGQLTEAVRRKPYAVVLFDEFEKAHPDVCKILLQVLDEGKLTDSLGHHVDFRNTIIVMTSNIGQDILLSDTKLDDEGKIDPSTRNEVIEAMKRSYPPEFINRIDDILVFNRLSKKVLRSIVDIRAKEIQERLNDKRMTIEISDTAKEWLTEHGYDQLYGARPLNRLIHRRILNPMATYLLKGQIRNGETVQVDVENKELVVKSNHAEGEIVDEEPEK
>XP_004180902_Tetrapisispora_blattae
MLRRTISSRAYIHPLKRGLRLPYSSFSSSLSSVSVPNSSVKRLNFSLRNSISSPSIVPINNQITTKRFYVSINKKSGEDDNQPALVKYGTNLTALAKHGKLDPVIGRDDEITRAIQILSRRTKNNPVLIGRAGVGKTSLIDGLAQRIISGDVPDSLKDKELITLDLSSLIAGAKFRGDFEERLKSVLKEIDEANGKVIIFIDEVHMLLGLGKTDGSMDAGNILKPRLAKGLRCISATTLDEYKIIEKDPALARRFQPILLNEPSVIDTISILRGLKERYEVHHGVRITDTALVSAATLSNRYITDRYLPDKAIDLVDEACAVLRLQHESKPDEILKLDRSIMKIKIELESLKKDTDPISIERKDKLKEQLNLENEKLDRLMKVWENEKRQIDKVKTLKKELEEAKINLEQFQRQGDYRKASELSYSKIPAIEKEIKSFEKKNHINNENDSNGTGTNENMQPLLHDSVTSDDISKVISNMTGIPIETVLKGDKDRLLYMEDSLKKRVVGQDEAIKAISDAVRLQRAGLTSDKRPIASFMFLGPTGTGKTELTRALAEFLFDNESNVVRFDMSEFQEKHTVSRLIGAPPGYVLSESGGQLTEAVRRKPYAVVLFDEFEKAHPDVSKILLQVLDEGKLTDSLGHQVDFKNTIIVMTSNIGQDILLSEVKDSQDDTGKIDEKTKLQVIEKVKKSYPPEFINRIDNMIVFNRLSKEVLSSIVDIRINEVQERLNERRIKLELTEKAKEWLTNNGYDQFYGARPLNRLIQKSILNPMATQLLRGEIVSTDTVQIDVESKTNKLKLIPIHNTAEIDNETNENNTADSE
>XP_003685359_Tetrapisispora_phaffii
MMLRQFSKSNLKSASYKKLLLSSKASVVPVVGTVPTERLLPGSRFTGRYNESGSIITSNPFYGKRYYVQMRMNPNQQEKDVPALEKFGTNLTKLAAEGKLDPVIGRDEEISRAIQILSRRTKNNPVLIGKAGVGKTSLIDGLAQRIVAGEVPDSLKNKQLIALDLGSLIAGAKYRGEFEERLKNVLKEIDDSNGEIIMFIDEVHMLLGLGKTDGSMDASNILKPKLAKGLRCISATTLDEFKIIEKDPALTRRFQPILLTEPTVADTISILRGLKERYEVHHGVRITDTALVSAAVLSNRYITDRFLPDKAIDLIDESCAALRLQHESKPDEIQKLDRNIMTMQIELESLKKETDPVSVERRETIENDLNLKNSELKRLTEIWEAEREEIDKIKNAKVDLEQARIELEISQREGDYTKASELRYSKIPELEKRVKLSSQKKVEENSDDPSSIVLLHDAVTSQDISKVVAKMTGIPPDTLMKGDKDRLLFMEQTLKERVVGQDEAIDVISDAVRLQRAGLTSDKRPIASFMFLGPTGTGKTELTKALAEFLFDDETNIVRFDMSEYQEKHSVSKLIGAPPGYVMSESGGQLTEAVRRKPYSVILFDEFEKAHPDVCKILLQVLDEGKLSDSLGHHVDFRNTIIVMTSNIGQDILLTDTTATEDGIVGEKTKNLVIDRMKKQYPPEFINRIDDILVFNRLSKKVLRSIVDIRLKEIQERLSDKRITLNLDGPAKNWLTDYGYDPLYGARPLNRLIHRKILNPMATFLLKGQILNDETVNVTVKDKELKVEPNHKEGDAQKKPDEE
>XP_001647396_Vanderwaltozyma_polyspora
MLRQAAKRSVPFKGHFNSLSRQSYTRVGQIGSSIATRNSFSILNHINGKINNANSIRSFHSSNNLLIQMRMNPNQQKDNEPALEQFGTNLTKLAKEGKLDPVIGRDEEISRAIQILSRRTKNNPVLIGRAGVGKTSLIDGLAQRIVSGEVPDSLKDKQLIALDLGSLIAGAKYRGEFEERLKNVLKEIDDSNGEVIVFIDEVHMLLGLGKTDGSMDASNILKPKLAKGLRCISATTIDEFKIIEKDPALTRRFQPIILNEPSVTDTISILRGLKERYEVHHGVRITDAALVSAAVLSNRYLTERFLPDKAIDLVDEACAVLRLQHESKPDEIQKLDRAIMKIQIELESLKKETDPISVERRDKLDEELNLKNEELNRLTKVWDAERAEIESIKNAKADLEQARIELEKSQREGDYTKASELRYSKIPELERKVSLSENKNKEDSESQVLLHDSVTSDDISKVVSKMTGIPSDTVMKGDKDRLLYMEKTLQERVVGQDEAISAVSDAVRLQRAGLTSEKRPIASFMFLGPTGTGKTELTKALAEFLFDNESNITRFDMSEFQEKHTVSRLIGAPPGYVLSESGGQLTEAVRRKPYSIVLFDEFEKAHPDVCKILLQVLDEGKLTDSLGHHVDFRNTIIVMTSNIGQDILLSDKETSDDGKINKNTRDRVINAMKKSYPPEFINRIDEMIVFNRLSKSVLRSIVDIRIKEIQERLIEKRITLKLTDEAKIWLTENGYDAMYGARPLNRLIHKQILNPMATYMLKGQILNGEDVNVIVEKNKLIVKPNHEEGETKPEKQT
>XP_003679028_Torulaspora_delbrueckii
MLRLIKRPSVERQLQSRINAAVKASSIPTAGKLESVNVESGFKRSLMTQVTPVRQRLEIGRNARMLRPLTSKRNIQMKMNPNQGEPEKPALEQFGTNLTKLAKEGKLDPVIGRDEEIARAIQILSRRTKNNPVLIGRAGVGKTSLIDGLAQRIVANEVPDSLKDKQLVTLDLGSLIAGAKYRGEFEERLKKVLDEIDKSNGQVIIFIDEVHMLLGLGKTDGSMDASNILKPKLAKGLRCISATTLDEFKIIEKDPALTRRFQPILLNEPSVSDTISILRGLKERYEVHHGVRITDTALVSAAVLSNRYVTDRFLPDKAIDLVDEACAVLRLQHESKPDEIQKLDRAIMRIQIELESLKKETDPVSVERREALQKELDLKNDELSRLTKIWEQERAEIEAIKNAKADLEQARIELEKCQREGDYTKASELRYAKIPDLERKVALSEKKNDGEKENLLHDSVTSDDISKVVAKMTGIPTETVMKGDKDRLLFMEDSLKERVVGQDEAISVISDAVRLQRAGLTSEKRPIASFMFLGPTGTGKTELTKALAEFLFDDESNVIRFDMSEFQEKHTVSRLIGAPPGYVMSESGGQLTEAVRRKPYAVVLFDEFEKAHPDVCKVLLQVLDEGKLTDSMGHPVDFRNTLIVMTSNVGQDILLADKELNEEGKVSDQTKKEVIDAMKRMYPPEFINRIDDMVVFNRLSKKVLRSIVDIRIEEIQERLNEKRMTINLSNEAKDWLTDRGYDPLYGARPLNRLIHRSILNPMATFLLKGQIRNGETVNVSVSGEKLEVQPNHQEGESLEEEPEK
>XP_037146640_Zygotorulaspora_mrakii
MLRIIPKSSVERQLSSRLAQVKGRRECPDSAAAAIALSSHVHLPKLILESRRPMTTSRRLWTVPETLSTNVRFEQLNHPFKRNYVQMRMNPNQGEKELPALEQFGTNLTKLAKEGKLDPVIGRDEEIARAIQILSRRTKNNPVLIGRAGVGKTSLIDGLAQRIVAGEVPDSLKDKELVALDLGSLIAGAKYRGEFEERLKKVLEEIDKSNGQTIIFIDEVHMLLGLGKTDGSMDASNILKPKLAKGLRCISATTLDEFKIIEKDPALTRRFQPILLNEPTVSDTISILRGLKERYEVHHGVRITDTALVSAAVLSNRYITDRFLPDKAIDLVDEACAVLRLQHESKPDEIQKLDRAIMKIQIELESLKKETDPVSVERREALQKDLDLKNDELSRLTKIWDEEKAEIESIKNSKADLEQARIELEKAQREGDYTKASELRYAKIPELERKVESNENSSDSERQNLLHDSVTSDDISKVVAKMTGIPTETVMKGDKDRLLFMENSLKERVVGQDEAISVISDAVRLQRAGLTSEKRPIASFMFLGPTGTGKTELTKALAEFLFDNESNVIRFDMSEFQEKHTVSRLIGAPPGYVMSESGGQLTEAVRRKPYAVVLFDEFEKAHPDVCKILLQVLDEGKLTDSTGHIVDFRNTIIVMTSNVGQDILLADKELGDDGKVSTKSKNNVIDAMKRLYPPEFINRIDDIVVFNRLSKVVLRSIVDIRIEEIQERLNEKRMKLVLTNEAKDWLTDHGYDPSYGARPLNRLIHKSVLNPMATYLLKGQIRNGETVEVFVDEKKKLFVKPNHEEGESIEEEPEK
>XP_002498668_Zygosaccharomyces_rouxii
MLRRIERSSIERQLQSRIANAAKSSLVEIPRASSYPRLRKNACNLNLNSNSRRNFVTDALNRRLGSSSSFPMGSTISKRFIQMRMNPNQGEQEKPALEQFGTNLTKLAKEGKLDPVIGRDEEIARAVQILSRRTKNNPVLIGRAGVGKTSLIDGLAQRIVAGEVPDSLKDKELVTLDLGSLIAGAKYRGEFEERLRNVLDEIDKSNGQVIIFIDEVHMLLGLGKTDGSMDASNILKPRLARGLRCISATTLDEYKIIEKDPALSRRFQPILLNEPSVGDTISILRGLKERYEVHHGVRITDTALVSAAVLSNRYITDRFLPDKAIDLVDEACAVLRLQHESKPDEIQRLDRSIMRMQIELESLKKETDALSIERKEALQKELDLKNEELGRLTEIWEAERAKIESIKNAKADLEKARIDLEKSQREVDYAKASELRYAVIPELERKVALSEKKDDPNQVNLLHDSVSSDDISKVIAKMTGIPVQTVLKGDKDRLLYMENSLKERVVGQDEAIRAISDAVRLQRAGLTSEKRPIASFMFLGPTGTGKTELTKALAEFLFDNESNVIRFDMSEFQEKHTVSRLIGAPPGYVMSESGGQLTEAVRRKPYSVVLFDEFEKAHPDVCKILLQVLDEGKLTDSQGHVVDFRNTIIVMTSNVGQDILLTDEHASEDGTVSKEVKTKVIEAMKRLYPPEFMNRIDELLVFNRLSKDVLRSIVDIRLDEIQERINEKRMKLDLTDAAKNWLTDRGYDPLYGARPLNRLIYKSLLNPMALYLLKGQLRGEETVHADVEDGELVVKPNHEEGEVVEAEPEQ
>XP_003647136_Eremothecium_cymbalariae
MLRNMAFMRSLQRTCPSFAVRGPLRTLGGIRTVVVPNSFPDVRLSSGNIAVGTRYFSGGMNNWVANKNFNLNLSNKDSSQSALEQFGTNLTRLAKEGKLDPVIGRDQEISRAIQILSRRTKNNPVLIGRAGVGKTSLIDGLAQRIVKGEVPSSLANKELVVLDLGSLVAGAKYRGEFEERLKNVLDEIDKANGQVIVFIDEVHMLLGLGKTDGSMDASNILKPRLAKGMRCISATTFDEFKIIEKDPALTRRFQPIVLNEPSVPDTISILRGLKERYEVHHGVRITDSAIVSAAVLSNRYINDRFLPDKAIDLVDEACAVLRLQHESKPDSIQEIDRAIMTIEIELESLKKETDPVSTAKKESLTEELNSKRQELSRLTKIWETEKGEIESVKSVKAELEKAKIELEISQREGDYGKASELRYAKIPELERRITNNEQKGNKNNLLHDAVTSEDISKVISRMTGIPMETVFQGDKDRLLFMEDSLRKRVVGQNEAISAISDAVRLQRAGLTNDKRPIASFMFLGPTGTGKTELTKALAQFLFDNESYVVRFDMSEFQEKHTVSRLIGAPPGYVMSESGGQLTEAVRRKPYAVVLFDEFEKAHPDICKVLLQVLDEGKLTDSQGHHVDFRNTIIVMTSNIGQDILLNDQELGTDGKVSDSTKTRVLDAVKRSYPPEFINRIDDLLVFNRLSKDVLRSIVDIRLKEIQERLADKRMSLKLTADAKEWLTERGYDPAYGARPLNRLIHKQVLNPMAMYLLKGQLRNEETIEVVVENEKLVVKPNHEENEDQKKVEITTVNE
>NP_984638_Eremothecium_gossypii
MLRSVGRVPGYRVRGAATSWMHRPLAGGCWLPEHISVNPGNRPSLADGHLSVWLAACRPFSSSVARYQANKNYRMDLGKQQEQSALEQYGINLTKLARAGKLDPVIGRDQEISRAIQILSRRTKNNPVLLGRAGVGKTSLIDGLAQRIVKGEVPSSLMDKELVALDLGSLIAGAKYRGEFEERLKSVLDEIDKSEGQVIVFIDEVHMLLGLGKTDGSMDASNILKPRLAKGMRCISATTFDEFKIIEKDPALTRRFQPVILDEPSVSDTISILRGLKERYEVHHGVRITDTAIVSAAVLSNRYINDRFLPDKAIDLVDEACAVLRLQHESKPDSIQAIDRAIMTMEIELESLRKEEDPVSLERADALKKSLKEKNDELEKLTKVWDKEKKEIEAIKSAKATLEQAKIDLEIAQREGDYGKASELRYAKIPQLEKTISESEKSGSKNNILHDAVTADDISAVVSKMTGIPVSSMFKGDKDRLLNMEQSLTKRVVGQDEAISAICQAVRLQRAGLTSSKRPIASFMFLGPTGTGKTELTKALSEFLFDNESNVIRFDMSEFQEKHTVSRLIGAPPGYVLSESGGQLTEAVRRKPYAVVLFDEFEKAHPDVCKVLLQVLDDGKLTDSQGHHVDFRNTIIVMTSNVGQDILLNDSELTIDGKVSEKTKNKVIESVKRIYPPEFINRIDELLVFNRLSKSVLRSIVDIRLKEVQQRLSDKRMVLALTDEAKDWLTERGYDPGYGARPLNRLIHKTILNPMALYLLKGQLRDGETVKVTVEADKLVIKPNHEESESTDSTGETHAALDT
>XP_454711_Kluyveromyces_lactis
MLRSAENLNRKLSRTSLLKNVKIYQPSISDVELGCTCRSFSSLVQKPNQTTVGISRGNKVISGLNIGARRPNISSIPPISTAFNVASVRSYAKNYNLNLNKDQEGGESALQQFGTNLTELAKQGKLDPVIGRDQEISRAIQILSRRTKNNPVLIGRAGVGKTALIDGLAQRIVANEVPESLKDKDLYALDLSSLVAGAKYRGEFEERLKNVLDEIDKSNGKIIVFIDEVHMLLGLGKTDGSMDASNILKPRLARGLRCISATTLDEFKIIEKDPALTRRFQPIILNEPSVHDTISILRGLKEKYEVHHGVRITDSALVSAAVLSNRYINDRFLPDKAIDLVDEACAVLRLQHESKPDSIQAIDRAVMTMQIELESLKKETDPVSVERREELEKDLEVKKKELERLTEIWETEKSELDSIKTAKEDLDKLRTELDICQREGDYAKASELRYAKIPELERKVALNSKKDTENNLLHDSVTSDDISKVIAKMTGIPMETVLKGDKDRLLYMQNSLRERVVGQDEAIDAISDAVRLQRAGLTSEKRPIASFMFLGPTGTGKTELTKALAEFLFDDESNVIRFDMSEFQEKHTVSRLIGAPPGYVLSESGGQLTEAVRRKPYAVVLFDEFEKAHPDVCKVLLQVLDEGKLTDSQGHQVDFRNTIVVMTSNIGQDILLHDTELGDDGKVSKKTKRSVIEAVKKNYPPEFVNRIDDLIVFNRLSKEVLRSIVDIRLKEIQERLNDKRMTLNLTDEAKDWLTERGYDPLYGARPLNRLIHKQILNPMAIQLLRGQLRHEETVNVVIEDSKLVVKPNHDPESSELGNDKQADVE
>XP_022677185_Kluyveromyces_marxianus
MLRTVGRLNSSIPRTKLLREASAPHVNGLDVLCGHRSISSVSFAGGAVGGLKNDEISVNSGGNSYLSLRRRPSLAVPNGNARRFMGVGERSGILYNKLGVRSYAKNYNLNLNNDQGGDSALSQFGTNLTELAKQGKLDPVIGRDQEISRAIQILSRRTKNNPVLIGRAGVGKTALIDGLAQRIVANEVPDSLKDKELYALDLSSLVAGAKYRGEFEERLKNVLDEIDKSNGKIIVFIDEVHMLLGLGKTDGSMDASNILKPRLARGLRCISATTLDEFKIIEKDPALTRRFQPIILNEPSVPDTISILRGLKEKYEVHHGVRITDSALVSAAVLSNRYINDRFLPDKAIDLVDEACAVLRLQHESKPDSIQAIDRAVMTMQIELESLKKETDAVSVERREQLEKELDLKKKELKRLTDIWEKEKSELDSIKSAKEDLDKLRTELEICQREGDYAKASELRYAKIPELERKVALNEKKDKENSLLHDSVTADDISKVISKMTGIPMETVLKGDKDRLLFMENSLRERVVGQDEAIDAISDAVRLQRAGLTSEKRPIASFMFLGPTGTGKTELTKALAEFLFDDESNVIRFDMSEFQEKHTVSRLIGAPPGYVLSESGGQLTEAVRRKPYAVVLFDEFEKAHPDVSKVLLQVLDEGKLTDSQGHQVDFRNTIIVMTSNIGQDILLSDSDVGESGKVSKKTKNSVIEAVKRRYPPEFINRIDDLIVFNRLSKEVLRSIVDIRLKEIQERLNEKRMTLKLSDEAKNWLTDRGYDPLYGARPLNRLIHKQILNPMAMQLLRGQLRHEETVNVVVKDGELCVEPNHEAEVTGNTASPEENVD
>XP_022627528_Lachancea_lanzarotensis
MLRLTRNAALRRNACRNLALLPTTAFRSASSVLSTPVRYSNSKDWSNGGFQICSRRSITLNANNADQRPALEQFGTNLTQLAQEGKLDPVIGRDDEIARSIQILSRRTKNNPVLIGRAGVGKTALIDGLAQRIVSGQVPDSLKNKKLVALDLGSLVAGAKYRGEFEERLKNVLEEIDKANGEVIVFIDEVHMLLGLGKTDGSMDASNILKPRLAKGLRCISATTIDEFKIIEKDPALTRRLQPIMLTEPNVPDTISILRGLKERYEVHHGVRITDAALVSAATLSNRYINDRFLPDKAIDLVDEACAVLRLQHESKPDVIQTLDRAITRIQIELESLKKETDPLSIERKTALEEDLEAKRAEHSRLTEVWEKEKAEIDSIKTAKADLEQARIDLEIAQRENNFAKASELRYAKIPELEQKVAHTQEKDAEKNLLHDSVTSDDISIVIARMTGIPVQTVLQGDKDRLLFMENSLKERVVGQDEAIDAISDAVRLQRAGLTSEKRPIASFMFLGPTGTGKTELTKALAEFLFDNDSNVIRFDMSEFQEKHTVSRLIGAPPGYVMSESGGQLTEAVRRKPYAVVLFDEFEKAHPDVSKVLLQVLDEGKLTDSQGHQVDFRNTMIVMTSNIGQDILLSDTEVGNDGKVSDATQTKVIDAMKRSYPPEFINRIDDILVFNRLSKKVLRSIVDIRLKEIQDRIADKRMKLDLTEAAKEWLTENGYDQLYGARPLNRLIHKKILNPMAMYMLRGQVRPDETVHVDVVDGKLTVKANHEEGESMDPEEEI
>XP_002553585_Lachancea_thermotolerans
MLRLARTSALRASLARTATAASTRAAMASPARRLSALRVPATRFTRPCNQYRTYVSLNMNNQEPQKPALEQFGTNLTQLAQEGKLDPVIGRDEEIARAIQILSRRTKNNPVLIGRAGVGKTSLIDGLAQRIVSGQVPDSLKNKKLVTLDLGSLVAGAKYRGEFEERLKNVLEEIDKSNGEVIVFIDEVHMLLGLGKTDGSMDASNILKPRLAKGLRCISATTIDEFKIIEKDPALSRRFQPIMLNEPNVADTISILRGLKERYEVHHGVRITDSALVSAATLSNRYINDRFLPDKAIDLVDEACAVLRLQHESKPDAIQSLDRAIMRIQIELESLKKETDPVSLERRTALEDELELKRKEHARLTEIWEKEKAEIESIKTAKADLEQARIDLEITQREGNFAKASELRYAKIPELERRVARNAQKDAKENLLHDSVSSDDISNVIAKMTGIPMETVLKGDKDRLLYMEDSLRKRVVGQDEAIDAVSDAVRLQRAGLTSEKRPIASFMFLGPTGTGKTELTKALAEFLFDNESNVIRFDMSEFQEKHTVSRLIGAPPGYVMSESGGQLTEAVRRKPYAVVLFDEFEKAHPDVCKVLLQVLDEGKLTDSQGHQVDFRNTIIVMTSNIGQDILLSDTELGNDGKVSKATQERVIEAMKKSYPPEFINRIDDVLVFNRLSKDVLRSIVDIRIEEIQERIADKRMKLNISDAAKEWLTDNGYDQLYGARPLNRLIHKRILNSMAMYLLRGQIRPEETVNVDVKDGKLVVEPNHEEGEVVPAKDEA
>XP_020056646_Aspergillus_aculeatus
MSARLQLSRARLLRPSTLSSSNRILQPSQALLRRTRLLPTLSSTTNLHNPRSLIPSRNYANGRPHPPGGTHRMNLGGEPEKSALEQFGVDLTAKAKAGKLDPVIGRDAEIHRTIQVLSRRTKNNPVLIGAAGTGKTAVLEGLAQRIVQGDVPESIKDKRVISLDLGSLIAGAKFRGDFEERLKSVLKEVEEAQGGVILFIDELHTLLGLGKAEGSIDASNLLKPALSRGDLQCCGATTLNEYRLIEKDVALARRFQPIQVGEPSVAATISILRGIKNKYEVHHGVRITDGALVAAATYSNRYITDRFLPDKAIDLVDEAASALRLQQESKPDVIRELDRDITTIQIELESLRKETDVSSRERREKLQEDLKAKQEEAERLTKIWEKEKAEIEELKRVKEELERARFELEQAQREGNFAKAGELRYATIPSLEAKLPKEGDEATAGTSSSLIHDSVTADDIGNVVSRTTGIPVNKLMAGEVEKLIRMEDTLRQSVRGQDEALSAVANAVRMQRAGLSGENRPLASFMFLGPTGVGKTELCKKMAEFLFSTETAVVRFDMSEFQEKHTISRLIGSPAGYVGYDDAGQLTEAVRRKPYAVLLFDEFEKAHRDISALLLQVLDEGFLTDAQGHKVDFRNTLIVLTSNLGAQILVGADPSYSSKDTGSAELSPEVKKSVMDVVQSAYPPEFLNRIDEFIIFKRLSREALRDIVDIRIKELQSRLDDRRMVLKVDDEIKDWLCEKGYDPKYGARPLNRLIAKEIGNRLADKIIRGEVTAGQTARVSFNEEKNGLAIIAEAAPEAKAENA
>XP_001269148_Aspergillus_clavatus
MASRQLARTRLLRTPALSSTRILRPAHPLRFCPETLSVLPRASVAATLQSVSFVRNYASGRPHPPGGTHRMNLGGEPEKSALEQYGVDLTEKAKNGKLDPVIGRDSEIHRTIQVLSRRTKNNPVLIGAAGTGKTAILEGLAQRIVQGDVPESIKEKRVIALDLGSLIAGAKFRGDFEERLKSVLKEVEDAHGGVILFIDELHTLLGLGKAEGSIDAGNLLKPALSRGELQCCGATTLNEYRLIEKDVALARRFQPIQVGEPSVAATISILRGIKNKYEVHHGVRITDSALVAAATYSNRYITDRFLPDKAIDLVDEAASALRLQQESKPDEIRELDRDITTIQIELESLRKETDVVSRERRDKLQEDLKAKQEESKKLTEVWEKEKAEIETVKRTKEELERARFELDQAQRTGNFAKAGELRYSTIPSLEAKLPKEGEETVGLKPTLIHDAVTADDIANVVSRTTGIPVNKLMAGEVEKLIRMEDTLRTSVRGQDEALAAVANAVRMQRAGLNGQNRPLASFMFLGPTGVGKTELCKKMAEFLFSTETAVLRFDMSEFQEKHTISRLIGSPAGYVGYDDAGQLTEAVRRKPYAILLFDEFEKAHRDISALLLQVLDEGFLTDAQGHKVDFRNTLIVLTSNLGAEILVGADPLHSFKDSDNDAELSTDIKKAVMEVVQSAYPPEFLNRIDEFIIFKRLSREALRDIVDIRIKELQSRLDDRRITLKVEDETKDWLCEKGYDPKYGARPLNRLIAKEIGNRLADKIIRGELSSGQTALVTFDADKTGLQVTAEGAKQEKS
>XP_001264651_Aspergillus_fischeri
MASRQLARARLLRTPALSPNRVFRPPQTLHCLPQTQSLLPRASLTAALRSISAVRHYANGRPHPPGGTHRMNLGGEPEKSALEQFGVDLTEKAKKGKLDPVIGRDSEIHRTIQVLSRRTKNNPVLIGAAGTGKTAILEGLAQRIVQGDVPESIKDKRVIALDLGSLIAGAKFRGDFEERLKSVLKEVEDAQGGVILFIDELHTLLGLGKAEGSIDASNLLKPALSRGELQCCGATTLNEYRLIEKDVALARRFQPIQVGEPSVAATISILRGIKNKYEVHHGVRITDAALVAAATYSNRYITDRFLPDKAIDLVDEAASALRLQQESKPDLIRELDRQITTIQIELESLRKETDISSRERREKLQEDLKAKQEESAKLTEVWEKEKAEIESLKRTKEELERARFELDQAQREGNFAKAGELRYSTIPSLEAKLPKEGEEAAAGGTTLIHDSVTPDDIANVVSRTTGIPVNKLMAGEVEKLIHMEDTLRQSVRGQDEALTAVANAVRMQRAGLSGQNRPLASFMFLGPTGVGKTELCKRMAEFLFSTETAVLRFDMSEFQEKHTISRLIGSPAGYVGYDDAGQLTEAVRRKPYAVLLFDEFEKAHRDISALLLQVLDEGFLTDSQGHKVDFRNTLIVLTSNLGADILVGANPLHSFKDYGDAELSPDIKQAVMEVVQSAYPPEFLNRIDEFIIFKRLSREALRDIVDIRIKELQARLDDRRIVLQVDNEIKDWLCEKGYDPKYGARPLNRLIAKEIGNRLADKIIRGELTSGQTAVISFNADKTALEVTADGAKEEKA
>XP_041149408_Aspergillus_flavus
MGPHVIVNGAVGRLGELPPLTVAAAVELSRSVTMLGVAGPVSPARNYASGRPHPPGGTHRMNLGGEPEKSALEQFGVDLTAKAKAGKLDPVIGRDAEIHRTIQVLSRRTKNNPVLIGAAGTGKTAVLEGLAQRIVQGDVPESIKDKRVISLDLGALIAGAKFRGDFEERLKSVLKEVEEAQGGVILFIDELHTLLGLGKAEGSIDASNLLKPALSRGELQCCGATTLNEYRLIEKDVALARRFQPIMVGEPSVPATISILRGIKNKYEVHHGVRITDGSLVAAATYSNRYITDRFLPDKAIDLVDEAASALRLQQESKPDVIRELDRDITTIQIELESLRKETDVSSRERREKLQEDLKAKQEEAAKLTETWEKEKAEIETLKRTKEDLERARFELEQAQREGNFAKAGELRYSTIPSLEAKLPKEGEEQVAGSQSLIHDSVTADDIANVVSRTTGIPVNKLMAGEVEKLIRMEDTLRQSVRGQDEALSAVANAVRMQRAGLSGENRPLASFMFLGPTGVGKTELCKKMAEFLFSTETAVVRFDMSEFQEKHTISRLIGSPAGYVGYDDAGQLTEAVRRKPYAVLLFDEFEKAHRDISALLLQVLDEGFLTDAQGHKVDFRNTLIVLTSNLGADILVGSDPLHTLKQTDNDEISPDTKKAVMDVVQHAYPPEFLNRIDEFIIFKRLSREALRDIVDIRLKELQSRLDDRRMTLQVDSEIKDWLCEKGYDPRYGARPLNRLIAKEIGNRLADKIIRGEVTSGQTAHVSFNADKSGLEVTAEGTKTEDATNATYPTETENP
>XP_752483_Aspergillus_fumigatus
MASRQLARARLLRTPALSPNRVVRPSQTLRCLPQTQSLLPRASLTAALQSISTVRHYANGRPHPPGGTHRMNLGGEPEKSALEQFGVDLTEKAKKGKLDPVIGRDSEIHRTIQVLSRRTKNNPVLIGAAGTGKTAILEGLAQRIVQGDVPESIKDKRVIALDLGSLIAGAKFRGDFEERLKSVLKEVEDAQGGVILFIDELHTLLGLGKAEGSIDASNLLKPALSRGELQCCGATTLNEYRLIEKDVALARRFQPIQVGEPSVAATISILRGIKNKYEVHHGVRITDAALVAAATYSNRYITDRFLPDKAIDLVDEAASALRLQQESKPDVIRELDRQITTIQIELESLRKETDISSRERREKLQEDLKAKQEESAKLTEVWEKEKAEIESLKRTKEELERARFELDRAQREGNFAKAGELRYSTIPSLEAKLPKEGEEAAAGGTTLIHDSVTPDDIANVVSRTTGIPVNKLMAGEVEKLIHMEDTLRQSVRGQDEALTAVANAVRMQRAGLSGQNRPLASFMFLGPTGVGKTELCKRMAEFLFSTETAVLRFDMSEFQEKHTISRLIGSPAGYVGYDDAGQLTEAVRRKPYAVLLFDEFEKAHRDISALLLQVLDEGFLTDSQGHKVDFRNTLIVLTSNLGADILVGANPLHSFKDYGNAELSPDIKQAVMEVVQSAYPPEFLNRIDEFIIFRRLSREALRDIVDIRIKELQARLDDRRIVLQVDNEIKDWLCEKGYDPKYGARPLNRLIAKEIGNRLADKIIRGELTSGQTAVISFNEDKTALEVTADGAKEEKA
>XP_658767_Aspergillus_nidulans
MASRLQLSRSRLLRPSNLTYTPSNRLVRPCPSLRILPRARLPSLSTNIAAPLSSSSIRNYASGRPHPPGGTHRMNLGGEPEKAALEQYGVDLTAKAKAGKLDPVIGRDSEIHRTIQVLSRRTKNNPVLIGAAGTGKTAVLEGLAQRIVQGDVPESIKGKRVIALDLGSLIAGAKFRGDFEERLKSVLKEVEEAQGGVILFIDELHTLLGLGKAEGSIDASNLLKPALSRGELQCCGATTLNEYRLIEKDVALARRFQPIQVGEPSVAATISILRGIKDKYEVHHGVRITDGALVAAATYSNRYITDRFLPDKAIDLVDEAASALRLQQESKPDIIRELDRDITTIQIELESLRKETDISSRERREKLEEDLKAKREESRKLTEIWEKEKAEIESLKRTKEELERTRFELEQAQREGNFAKAGELRYSKIPSLEAKLPKEGDEQKDPQSTLIHDSVTADDIGAVVSRTTGIPVSKLMAGEVEKLIHMEDTLRQSVRGQDEALSAVANAVRMQRAGLSGENRPLASFMFLGPTGVGKTELCKKMAEFLFSTETAVVRFDMSEFQEKHTISRLIGSPAGYVGYDDAGQLTEAVRRKPYAVLLFDEFEKAHRDISALLLQVLDEGFLTDAQGHKVDFRNTLIVLTSNLGADLLIGADPIHSSKASTDGEITPELKKAVMDVVQQAYPPEFLNRIDEFIVFKRLSREALRDIVDIRIKELQSRLDDRRMTLQVDDEIKDWLCEKGYDPKFGARPLNRLISKEIGNRLADKIIRGEVTSGQMARVAFNANNDGLEVTAVAQGEEQA
>XP_001392464_Aspergillus_niger
MSSRLQLARGRLLRPSSLPSSNRVLQPSQALRLLARTRIANLARHPSVLPIRTYANGRPHPPGGTHRMNLGGEPEKSALEQFGVDLTARAKAGKLDPVIGRDAEIHRTIQVLSRRTKNNPVLIGAAGTGKTAVLEGLAQRIVQGDVPESIKDKRVIALDLGSLIAGAKFRGDFEERLKSVLKEVEDAQGGVILFIDELHTLLGLGKAEGSIDASNLLKPALSRGELQCCGATTLNEYRLIEKDVALARRFQPIQVGEPSVAATISILRGIKNKYEVHHGVRITDGALVAAATYSNRYITDRFLPDKAIDLVDEAASALRLQQESKPDVIRELDRDITTIQIELESLRKETDVSSRERRDKLQEDLKVKQEEARKLTEVWEKEKAEIEELKRAKEELERARFELEKAQREGNFAKAGELRYATIPSLEAKLPKEGEEQATKAQTSLIHDSVTADDIGNVVSRTTGIPVNKLMAGEVEKLIKMEDTLRKSVRGQDEALSAVANAVRMQRAGLSGENRPLASFMFLGPTGVGKTELCKKMAEFLFSTETAVVRFDMSEFQEKHTISRLIGSPAGYVGYDDAGQLTEAVRRKPYAVLLFDEFEKAHRDISALLLQVLDEGFLTDSQGHKVDFRNTLIVLTSNLGADILVGADPLHPYKEGGDNELSPETKKSVMDVVQSAYPPEFLNRIDEFIIFKRLSRDALRDIVDIRVKELQSRLDDRRMTLQVDDEIKDWLCDKGYDPKYGARPLNRLIAKEIGNKLADKIIRGEVTSGQTARVTFNADKSGLAVAAEAPVATETESS
>XP_015407313_Aspergillus_nomiae
MASRLHIARGRLLRSPALASPNRIFHPTQQLRLPSHARILPSIAAKTSLFQPIAPARNYASGRPHPPGGTHRMNLGGEPEKSALEQYGVDLTEKAKAGKLDPVIGRDAEIHRTIQVLSRRTKNNPVLIGAAGTGKTAVLEGLAQRIVQGDVPESIKDKRVISLDLGALIAGAKFRGDFEERLKSVLKEVEEAQGGVILFIDELHTLLGLGKAEGSIDASNLLKPALSRGELQCCGATTLNEYRLIEKDVALARRFQPIMVGEPSVAATISILRGIKNKYEVHHGVRITDGSLVAAATYSNRYITDRFLPDKAIDLVDEAASALRLQQESKPDVIRELDRDITTIQIELESLRKETDVSSRERREKLQEDLKAKQEEAAKLTETWEKEKAEIETLKRTKEELERARFELEQAQREGNFAKAGELRYSTIPSLEAKLPKEGEEQVAGSQSLIHDSVTADDIANVVSRTTGIPVNKLMAGEVEKLIRMEDTLRQSVRGQDEALSAVANAVRMQRAGLSGENRPLASFMFLGPTGVGKTELCKKMAEFLFSTETAVVRFDMSEFQEKHTISRLIGSPAGYVGYDDAGQLTEAVRRKPYAVLLFDEFEKAHRDISALLLQVLDEGFLTDAQGHKVDFRNTLIVLTSNLGADILVGSDPLHTIKQTDKGEVSPDTKKAVMDVVQHAYPPEFLNRIDEFIIFKRLSREALRDIVDIRLKELQSRLDDRRMTLQVDSEIKDWLCEKGYDPRYGARPLNRLIAKEIGNRLADKIIRGEVTSGQTAHVSFNADKSGLEVTAKGAKTEDATNATYPTETENP
>XP_023093074_Aspergillus_oryzae 
MASRLQLARGRLLRSPALSSPNRIFHPTQQIRLPPHTRVLPSVITKTSLFQPVSPARNYASGRPHPPGGTHRMNLGGEPEKSALEQFGVDLTAKAKAGKLDPVIGRDAEIHRTIQVLSRRTKNNPVLIGAAGTGKTAVLEGLAQRIVQGDVPESIKDKRVISLDLGALIAGAKFRGDFEERLKSVLKEVEEAQGGVILFIDELHTLLGLGKAEGSIDASNLLKPALSRGELQCCGATTLNEYRLIEKDVALARRFQPIMVGEPSVPATISILRGIKNKYEVHHGVRITDGSLVAAATYSNRYITDRFLPDKAIDLVDEAASALRLQQESKPDVIRELDRDITTIQIELESLRKETDVSSRERREKLQEDLKAKQEEAAKLTETWEKEKAEIETLKRTKEDLERARFELEQAQREGNFAKAGELRYSTIPSLEAKLPKEGEEQVAGSQSLIHDSVTADDIANVVSRTTGIPVNKLMAGEVEKLIRMEDTLRQSVRGQDEALSAVANAVRMQRAGLSGENRPLASFMFLGPTGVGKTELCKKMAEFLFSTETAVVRFDMSEFQEKHTISRLIGSPAGYVGYDDAGQLTEAVRRKPYAVLLFDEFEKAHRDISALLLQVLDEGFLTDAQGHKVDFRNTLIVLTSNLGADILVGSDPLHTLKQTDNDEISPDTKKAVMDVVQHAYPPEFLNRIDEFIIFKRLSREALRDIVDIRLKELQSRLDDRRMTLQVDSEIKDWLCEKGYDPRYGARPLNRLIAKEIGNRLADKIIRGEVTSGQTAHVSFNADKSGLEVTAEGTKTEDATNATYPTETENP
>XP_040639055_Aspergillus_ruber
MASTSQFARSRLLRTPTMSSSNRLFTSSQKLRLPSQARLLPSQITSATNFQSIISIRHYANGRPHPPGGTHRMNLGDEPEKPALEQYGVDLTARAKAGKLDPVIGRDAEIHRTIQVLSRRTKNNPVLIGAAGTGKTAVLEGLAQRIVKGDVPESIKEKRVVSLDLGSLIAGAKFRGDFEERLKSVLKEVEDAQGGVILFIDELHTLLGLGKAEGSIDASNLLKPALSRGELQCCGATTLSEYRMIEKDVALARRFQPIQVGEPSVAATISILRGIKNKYEVHHGVRIMDGALVAAATYSNRYITDRFLPDKAIDLVDEAASALRLQQESKPDVIRELDRDITTIQIELESLRKETDVSSRERRDKLQEDLKVKQEEATRLTEVWETEKAEIDNIKNTKEELERARFELERTQREGDFAKAGELRYAKIPSLEAKLPKEEEQDSGAQVGLIHDSVTPDDIGNVVSRTTGIPVNKLMAGEVEKLISMEDTLRQSVRGQDEALSAVANAVRMQRAGLSGENRPLASFMFLGPTGVGKTELCKKMAEFLFSTESAVVRFDMSEFQEKHTISRLIGSPAGYVGYDDAGQLTEAVRRKPYAVLLFDEFEKAHRDISSLLLQVLDEGFLTDAQGHKVDFRNTLIVLTSNLGANILVGADPLHSYKDYGDAEISPEIRSAVMDVVQTAYPPEFLNRIDEFIVFKRLSKEALRDIVNIRVKELQSRLDDRRMVLQVDDEIKDWLCEKGYDPKFGARPLNRLIAKEIGNRLADKIIRGQVTSGQTARVTFNADKTALQVSTEGSAEDSAEGPAEK
>XP_040707328_Aspergillus_sydowii
MASRLQLSRSRLLRPSTFTPSNQLARPFPSSLRLLPRTRLPSSLPNNATGLSRFPVRNYASGRPHPPGGTHRMNLGGEPEKAALEQYGVDLTAKAKAGRLDPVIGRDAEIHRTIQVLSRRTKNNPVLIGAAGTGKTAVLEGLAQRIVQGDVPESIKGKRVVALDLGSLIAGAKFRGDFEERLKSVLKEVEDAQGGVILFIDELHTLLGLGKAEGSIDASNLLKPALSRGELQCCGATTLNEYRMIEKDVALARRFQPIQVGEPSVAATISILRGIKEKYEVHHGVRITDGALVAAATYSNRYITDRFLPDKAIDLVDEAASALRLQQESKPDVIREFDRDITTIQIELESLRKETDISSRERREKLQEDLKAKQDEAGKLTEVWEKEKAEIDNLKRTKEELERARFELQQAQREGDFAKAGELRYSRIPALEEKLPKEGEEQADSQANLIHDSVTADDIGAVVSRTTGIPVSKLMAGEVEKLIHMEDTLRKSVRGQDEALSAVANAVRMQRAGLSGENRPLASFMFLGPTGVGKTELCKKMAEFLFSTETAVVRFDMSEFQEKHTISRLIGSPAGYVGYDDAGQLTEAVRRKPYAVLLFDEFEKAHRDISALLLQVLDEGFLTDAQGHKVDFRNTLIVLTSNLGADILIGADPIHSFKLAEDGDISPEVKKAVMDVVQEAYPPEFLNRIDEFITFKRLSREALRDIVDIRIKELQSRLDDRRMTLQVDNEIKDWLCERGYDPKFGARPLNRLISKEIGNRLADKIIRGEVTSGQAIRVTFNANKDGLEVAAVGESEHA
>XP_001210406_Aspergillus_terreus
MASRLQVTRNRLLRAPLLSSIRVTHPTRTLRLLPQTRLLPPLAVGVTHCQPLYAIRNYANGRPHPPGGTHRMNLGGEPEKSALEQFGVDLTAKAKAGKLDPVIGRDAEIHRTIQVLSRRTKNNPVLIGAAGTGKTAVLEGLAQRIVQGDVPESIKDKRVISLDLGSLIAGAKFRGDFEERLKSVLKEVEEAQGGVILFIDELHTLLGLGKAEGSIDASNLLKPALSRGELQCCGATTLNEYRLIEKDVALARRFQPIQVGEPSVAATISILRGIKNKYEVHHGVRITDAALVAAATYSNRYITDRFLPDKAIDLVDEAASALRLQQESKPDVIRELDRDITTIQIELESLRKETDISSRERREKLQEDLKAKQEEAAKLTEVWEKEKAEIESLKRTKEELETARFQLEQAQREGNFAKAGELRYSTIPSLEAKLPKEGEEQGATPQTSLIHDSVTADDIGNVVSRTTGIPVNKLMAGEVEKLIHMEDTLRQSVRGQDEALAAVANAVRMQRAGLSGENRPLASFMFLGPTGVGKTELCKKMAEFLFSTETAVVRFDMSEFQEKHTISRLIGSPAGYVGYDDAGQLTEAVRRKPYAVLLFDEFEKAHRDISALLLQVLDEGFLTDSQGHKVDFRNTLIVLTSNLGADILVGADPLHSFKDFGDEELSPEIKKAVMDVVQHAYPPEFLNRIDEFIIFKRLSKEALRDIVDIRLKELQSRLDDRRMVLQVDDEIKDWLCEKGYDPKYGARPLNRLIAKEIGNKLADKIIRGEVTSGQTAHVSFNSDKSGLPRSRQKAQKSQDPTESEEP
>XP_022491927_Penicillium_arizonense
MAARLSLTARSRLLRAPNILSPRLLTPIPRSTFLRASSLVLPATNITPISVRHYAQGRPHPPGGTHRMDMSGEPEKSALEQYGIDLTDKAKAGKLDPVIGRDSEIHRTIQILSRRTKNNPVLIGAAGTGKTAVLEGLAQRIVQGDVPESVKNKRVIALDLGSLIAGAKFRGDFEERLKSVLKEVEDAHGGVILFIDELHTLLGLGKAEGSIDASNLLKPALSRGELQCCGATTLNEYRLIEKDVALARRFQPILVGEPSVPSTISILRGIKNKYEVHHGVRITDGALVAAATYSNRYITDRFLPDKAIDLVDEAASALRLQQESKPDSIRELERDITTIQIELESLRKETDVSSRERRDKLQEDLKAKQAEAAELTEAWEKEKAEIDTIKRTKEDLERARFELEQAQREGNFAKAGELRYSTIPELEAKLPKEGAEQDVRQQTLIHDSVTADDIGNVVSRTTGIPVNKLMAGEVEKLIHMEDTLRKSVRGQDEALSAVANAVRMQRAGLSGENRPLASFMFLGPTGVGKTELCKKMAGFLFSTETAVVRFDMSEFQEKHTISRLIGSPAGYIGYDDAGQLTEAVRRKPYAVLLFDEFEKAHRDISALLLQVLDEGFLTDAQGHKVDFRNTLIVLTSNLGANILVGADPIHSHKVSGDAELSPDIKSAVMDVVQGAYAPEFLNRIDEFIIFKRLSREALRDIVDIRLKELQARLDDRRMTLQVDDEIKDWLCERGYDPRFGARPLNRLISKEIGNRLADKIIRGEIVSGQTARVSLDDTQSGLVVTTQE
>XP_014536507_Penicillium_digitatum
MAARLSLNARSRLLRTPHVFPTRLLFPTLRSSTLPCASIIQLPVNPNPVSVRHYAKGGRPHPPGGTHRMDMSGEDEKPALEKYGVELTEKAKAGKLDPVIGRDAEIHRTIQILSRRTKNNPVLIGAAGTGKTAVLEGLAQRIVQGDVPESIKDKRVVSLDLGSLIAGAKFRGDFEERLKAVLKEVEDAQGGVILFIDELHTLLGLGKAEGSIDASNLLKPALSRGELQCCGATTLNEYRLIEKDVALARRFQPILVSEPSVASTISILRGIKNKYEVHHGVRITDGALVAAATYSNRYITDRFLPDKAIDLVDEAASALRLQQESKPDSIRELERDITTIQIELESLRKETDVASRERREKLQEDLKIKQTEAGKLTEAWEKEKAEIDTIKRTKEDLERARFELEHAQREGNFAKAGELRYSTIPDLESKLPKEGVEQDPQNQALIHDSVTADDIGNVVSRTTGIPVNKLMAGDVEKLIRMEDTLRKSVRGQDEALSAVANAVRMQRAGLSGENRPMASFMFLGPTGVGKTELCKKMAEFLFSTESAVLRFDMSEFQEKHTISRLIGSPAGYVGYDDAGQLTEAVRRKPYAVLLFDEFEKAHRDISALLLQVLDEGFLTDAQGHKVDFRNTLIVLTSNLGASILVGADPLHPIKDSGDAELPEKVKAAVMDVVQSAYPPEFMNRIDEFIIFRRLSKDALRDIVDIRIQELQSRLDDRRMILQVDSETKDWLCEKGYDPRFGARPLNRLIAKEIGNRLADKIIRGELVSGQRVQVSLDKAQSGLVLTTQE
>XP_016594403_Penicillium_expansum
MDMSGEDEKPALEKYGVELTEKAKAGKLDPVIGRDAEIHRTIQILSRRTKNNPVLIGAAGTGKTAVLEGLAQRIVQGDVPESIKDKRVVSLDLGSLIAGAKFRGDFEERLKAVLKEVEDAQGGVILFIDELHTLLGLGKAEGSIDASNLLKPALSRGELQCCGATTLNEYRLIEKDVALARRFQPILVSEPSVASTISILRGIKNKYEVHHGVRITDGALVAAATYSNRYITDRFLPDKAIDLVDEAASALRLQQESKPDSIRELERDITTIQIELESLRKETDVASRERREKLQEDLKVKKTEADKLTEVWEEEKAEIDTIKRTKEDLERARFELEQAQREGNFAKAGELRYSTIPDLESKLPKEGAEQDPQNQTLIHDSVTADDIGNVVSRTTGIPVNKLMAGDVEKLIHMEDTLRKSVRGQDEALTAVANAVRMQRAGLSGENRPMASFMFLGPTGVGKTELCKKMAEFLFSTETAVLRFDMSEFQEKHTISRLIGSPAGYVGYDDAGQLTEAVRRKPYAVLLFDEFEKAHRDISALLLQVLDEGFLTDAQGHKVDFRNTLIVLTSNLGASILVGADPLHPIKDSGDAELPEKVKAAVMDVVQSAYPPEFMNRIDEFIIFRRLSKDALRDIVDIRIRELQSRLDDRRMTLQVDNETKDWLCEKGYDPRFGARPLNRLIAKEIGNRLADKIIRGEVVSGQTVQVSLDEAKSSLVLIPQE
>XP_040645424_Penicillium_griseofulvum
MAARLSLNARSRILRTPHLSSTRILSPVLRSSILPRGSIITPAINFNPVSVRQYAKGRPHPPGGTHRMDMSGEEEKSALEQYGVELTEKAKAGKLDPVIGRDAEIHRTIQVLSRRTKNNPVLIGSAGTGKTAVLEGLAQRIVQGDVPESIKNKRVVSLDLGSLIAGAKFRGDFEERLKAVLKEVEDAQGGVILFIDELHTLLGLGKAEGSIDASNLLKPALSRGELQCCGATTLNEYRLIEKDVALARRFQPILVGEPSVASTISILRGIKNKYEVHHGVRITDGALVAAATYSNRYITDRFLPDKAIDLVDEAASALRLQQESKPDSIRELERDITTIQIELESLRKETDVASRERREKLQEDLKTKQAEADKLTEAWEKEKAEIDTIKRTKEELERARFELEQAQREGNFARAGELRYSTIPELESKLPKEGAEQDPQNQTLIHDSVTADDIGNVVSRTTGIPVNKLMAGDVEKLIHMEDTLRKSVRGQDEALSAVANAVRMQRAGLSGENRPMASFMFLGPTGVGKTELCKKMAEFLFSTETAVLRFDMSEFQEKHTISRLIGSPAGYVGYDDAGQLTEAVRRKPYAVLLFDEFEKAHRDISALLLQVLDEGFLTDAQGHKVDFRNTLIVLTSNLGASILVGADPLYPIIDTDNAEVPEKIKTAVMDVVQSAYPPEFMNRIDEFIIFKRLSKDALRDIVDIRLRELQARLDDRRMTLKIDDETKNWLCERGYDPRFGARPLNRLIAKEIGNRLADKIIRGEVVSGQTIQVSLDEAKSGLVVNGQE
>XP_038926206_Penicillium_roqueforti
MAARLSLNARSRLLRTPRLSSTRLLSPIPRSSILPCTSIIPPAINHSPISVRNYANGGRPHPPGGTHRMDMSGGEDEKSALEKYGVELTEKAKAGKLDPVIGRDAEIHRTIQILSRRTKNNPVLIGSAGTGKTAVLEGLAQRIVQGDVPESIKNKRVVSLDLGSLIAGAKFRGDFEERLKAVLKEVEDAEGGVILFIDELHTLLGLGKAEGSIDASNLLKPALSRGELQCCGATTLNEYRLIEKDVALARRFQPILVSEPSVASTISILRGIKNKYEVHHGVRITDGALVAAATYSNRYITDRFLPDKAIDLVDEAASALRLQQESKPDSIRELERDITTIQIELESLRKETDVASRERREKLQEDLKTKQAEASKLTEAWEEEKAEIDTIKRTKENLERARFELEQAQREGNFAKAGELRYSTIPELEAKLPKEGAEQDPHNQTLIHDSVTADDIGNVVSRTTGIPVNKLMAGDVEKLIHMEDTLRKSVRGQDEALSAVANAVRMQRAGLSGENRPMASFMFLGPTGVGKTELCKKMAEFLFSTETAVLRFDMSEFQEKHTISRLIGSPAGYVGYDDAGQLTEAVRRKPYAVLLFDEFEKAHRDISALLLQVLDEGFLTDAQGHKVDFRNTLIVLTSNLGASILVGADPLYPIKDDAGDAELPEKVKSAVMDVVQSAYPPEFMNRIDEFIIFRRLSQDALRDIVDIRIKELQARLDDRRMTLQVDNETKDWLCEKGYDPKFGARPLNRLIAKEIGNRLADKIIRGEIVSGQTARVSLDESKSGLVVTAETAEE
>XP_002559307_Penicillium_rubens
MAARISLSARTRLLRTPRLSSTRLLSPIPRSSILPCASFIPPAANPSPVPVRHYAKGGRPHPPGGTHRMDMSGEDEKPALEKYGVELTAKAKAGKLDPVIGRDSEIHRTIQILSRRTKNNPVLIGAAGTGKTAVLEGLAQRIVQGDVPESIKNKRVVSLDLGSLIAGAKFRGDFEERLKAVLKEVEDAQGEVILFIDELHTLLGLGKAEGSIDASNLLKPALSRGELQCCGATTLNEYRLIEKDVALARRFQPILVSEPSVASTISILRGIKNKYEVHHGVRITDGALVAAATYSNRYITDRFLPDKAIDLVDEAASALRLQQESKPDSIRELERDITTIQIELESLRKETDIASRERREKLQEDLKTKQTEAGKLTETWEKEKAEIDNIKRTKEDLERARFELEQAQREGNFAKAGELRYSTIPELETKLPKEGAKQDSQNQTLIHDSVTADDIGNVVSRTTGIPVNKLMAGDVEKLIRMEDTLRKSVRGQDEALSAVANAVRMQRAGLSGENRPTASFMFLGPTGVGKTELCKKMAEFLFSTETAVLRFDMSEFQEKHTISRLIGSPAGYVGYDDAGQLTEAVRRKPYAVLLFDEFEKAHRDISALLLQVLDEGFLTDAQGHKVDFRNTLIVLTSNLGASILVGADPLHPIKDSGDAELPEKVKTAVMDVVQSAYPPEFMNRIDEFIIFKRLSKDALRDIVEIRIKELQARLDDRRMTLKVDDETKDWLCEKGYDPRFGARPLNRLIAKEIGNRLADKIIRGEVVSGQTARVSLDESKSGLVLTAQE
>XP_040815943_Penicillium_solitum
MAARLSLNARSRLLRTPHLSSTRVLSPIPRSIILPCASIILPAVNHNPVYVRHYANGGRPHPPGGTHRMDMSGEDEKPALEKYGVELTEKAKAGKLDPVIGRDAEIHRTIQILSRRTKNNPVLIGAAGTGKTAVLEGLAQRIVQGDVPESIKDKRVVALDLGSLIAGAKFRGDFEERLKAVLKEVEDAQGGVILFIDELHTLLGLGKAEGSIDASNLLKPALSRGELQCCGATTLNEYRLIEKDVALARRFQPILVNEPSVASTISILRGIKNKYEVHHGVRITDGALVAAATYSNRYITDRFLPDKAIDLVDEAASALRLQQESKPDSIRELERDITTIQIELESLRKETDVASRERREKLQEDLKTKQAEADKLTEAWEEEKAEIDAIKRTKEDLERARFELEQAQREGNFARAGELRYSTIPDLEAKLPKEGAEQDPQNQTLIHDSVTADDIGNVVSRTTGIPVNKLMAGDVEKLIHMEDTLRKSVRGQDEALSAVANAVRMQRAGLSGDNRPMASFMFLGPTGVGKTELCKKMAEFLFSTETAVLRFDMSEFQEKHTISRLIGSPAGYVGYDDAGQLTEAVRRKPYAVLLFDEFEKAHRDISALLLQVLDEGFLTDAQGHKVDFRNTLIVLTSNLGASILVGADPLHPIKDSCDAELPEKVKAAVMDVVQSAYPPEFMNRIDEFIIFRRLSKDALRDIVDIRIKELQARLDDRRMTLQVDDETKNWLCEKGYDPRFGARPLNRLIAKEIGNRLADKIIRGEVVSGQTVQVSLDEAKSGLVVTTQE
>XP_022584260_Penicilliopsis_zonata
MASRLQLTRSRLLRSPATQVPTRSLYFTPRLRPLPLTRTLPSLQSKLGPVYHSVRTYANGRPHPPGGTHRMNLGGEPEKSALEQYGVDLTAKAQSGKLDPVIGRDAEIHRTIQVLSRRTKNNPVLIGAAGTGKTAILEGLAQRIVQGDVPESIKNKRVISLDLGSLIAGAKFRGDFEERLKSVLKEVEDAHGGVILFIDELHTLLGLGKAEGSIDASNLLKPALSRGELQCCGATTLNEYRLIEKDVALARRFQPIQVGEPSVASTISILRGIKDKYEVHHGVRITDGALVAAATYSNRYITDRFLPDKAIDLVDEAASALRLQQESKPDAIRELDRDITTIQIELESLRKETDVSSRERREKLQEILKTKQEEAGKLTEVWEKEKAEIETIKRTKEELERARFELEQAQREGNFAKAGELRYSRIPSLEAKLPEEGVENNPNGDSLIHDSVTPDDIANVVSRTTGIPVNKLMAGEVEKLIHMEDTLRQSVRGQDQALEAVANAVRMQRAGLSGENRPLASFMFLGPTGVGKTELCKKMAEFLFSTETAVVRFDMSEFQEKHTISRLIGSPAGYVGYDDAGQLTEAVRRKPYAVLLFDEFEKAHRDISALLLQVLDEGFLTDSQGHKVDFRNTLIVLTSNLGADILVGADPLHSFKDYGNEELSPEIKTAVMDVVQSSYPPEFLNRIDEFIIFKRLSREALRDIVDIRLKELQSRLDDRRMTLKVDGDVKSWLCEKGYDPRYGARPLNRLIAKEVGNKLADKIIRGQIVSGQTVHVTINADKSGLEVSAET
>XP_016618004_Cladophialophora_bantiana
MNTARSTLVRRVVFSQTSPSSLLRRRAAPFLVSGVSYSASPRFVLPAATFVRTYANGRPHPPGGTHRMNMGGEPEKPALEEYGVDLTARAKDGKLDPVIGRDGEIHRTIQILSRRTKNNPVLIGAAGTGKTAILEGLAQRIVRGDVPESIKNKRVIALDLGQLIAGAKFRGDFEERLKRVLKEVQDAHGGVILFVDELHTLLGLGKAEGSIDASNLLKPALSRGELQCCGATTLNEYRQIEKDVALARRFQPILVGEPSVQDTISILRGIKDRYEVHHGVRITDNALVAAATYSNRYITDRFLPDKAIDLVDEAASALRLQQESKPDAIQKLDREIMTIQIELESLRKETDIASKERRQKLEETLSEKKKEVDRLTEIWDREKAEIEAIKRTKENLEKARHELEQARREGNFARAGELQYATIPKLEAQLPREGDEVTTTTKNGETLIHDSVTADDIANVVSRTTGIPVTKLMAGEVEKLVKMEDKLREHVRGQDEALTAVANAVRMQRAGLNGENRPLGSFMFLGPTGVGKTELCKQIANFLFSTESAVVRFDMSEFQEKHTVSRLIGATAGYIGYEDAGQLTEAVRRKPYAVLLFDEFEKAHRDISSLLLQVLDEGFLTDSQGHKVDFRNTLIVLTSNLGAEILMGSGADVESVTPEQKKGVMEVVQASYPPEFLNRIDEFIIFNKLSRSALRDIVDIRIRELQGRLDDRRITVDVSPEVKDWLCEKGYDPRYGARPLNRLIQHEIGRRLADRIIRGELKTGDTAKVMVAKDRANLDLEVQAKA
>XP_008728771_Cladophialophora_carrionii
MNAARASLVRRARPSRIALPSLQQPRATPLATSVVRAVAAPRSILPASSFIRTYANGRPHPPGGTHRMNMGGEPEKPALEEYGVDLTARAKDGKLDPVIGRDAEIHRTIQILSRRTKNNPVLIGAAGTGKTAILEGLAQRIVRGDVPESIKNKRVIALDLGQLIAGAKFRGDFEERLKKVLKEVQDAQGGVILFIDELHTLLGLGKAEGSIDASNLLKPALSRGELQCCGATTLNEYRQIEKDVALARRFQPIQVGEPSVQDTISILRGIKDRYEVHHGVRITDGALVAAATYSNRYITDRFLPDKAIDLVDEAASALRLQQESKPDAIQTLDREIMTIQIELESLRKETDIASKERRQKLEETLAEKKKEVARLTEIWDREKAEIEAIKRTKEDLEKARQELEQARREGNFGRAGELQYATIPRLEAQLPQEGEEVMSTTKNGETLIHDSVTADDIANVVSRTTGIPVTKLMAGEVEKLVKMEDKLREHVRGQDEALTAVANAVRMQRAGLNGENRPLGSFMFLGPTGVGKTELCKQIANFLFSTETAVVRFDMSEFQEKHTVSRLIGATAGYIGYEDAGQLTEAVRRKPYAVLLFDEFEKAHRDISSLLLQVLDEGFLTDAQGHKVDFRNTLIVLTSNLGAEILIGSGADVESVTPEQKKAVMEVVQASYPPEFLNRIDEFIIFNKLSRSALRDIVDIRIRELQGRLDDRRMTLDVSPEVKDWLCEKGYDPRYGARPLNRLIQHEIGRKLADRIIRGELKMGDSAKVIVSNEGEALDLQVQAKA
>XP_016251659_Cladophialophora_immunda
MNTARSTLVRRAVPSRVLPSSLLRRRAAPFLVSATSYPAIPRTILPAATFVRTYANGRAHPPGGTHRMNMGGEPEKPALEEYGVDLTARAKEGKLDPVIGRDGEIHRTIQILSRRTKNNPVLIGAAGTGKTAILEGLAQRIVRGDVPESIKNKRVISLDLGQLIAGAKFRGDFEERLKKVLKEVQDAHGGVILFVDELHTLLGLGKAEGSIDASNLLKPALSRGELQCCGATTLNEYRQIEKDVALARRFQPILVGEPSVQDTISILRGIKDRYEVHHGVRITDGALVAAATYSNRYITDRFLPDKAIDLVDEAASALRLQQESKPDAIQKLDREIMTIQIELESLRKETDIASKERRQKLEETLAEKKKEVDRLTEIWDREKAEIEAIKRTKEDLEKARQELEQARREGNFARAGELQYATIPKLESQLPREGEEVTSTTKNGETLIHDSVTADDIASVVSRTTGIPVNKLMAGEVEKLVKMEDKLREHVRGQDEALTAVANAVRMQRAGLNGENRPLGSFMFLGPTGVGKTELCKQIANFLFSTESAVVRFDMSEFQEKHTVSRLIGATAGYIGYEDAGQLTEAVRRKPYAVLLFDEFEKAHRDISSLLLQVLDEGFLTDSQGHKVDFRNTLIVLTSNLGAEILMGSGADVETVTPEQKKGVMEVVQASYPPEFLNRIDEFIIFNKLSKSALRDIVDIRIRELQGRLDDRRMSLDVSSEVKDWLCEKGYDPRYGARPLNRLIQHEIGRRLADRIIRGELKTGDTAKVILGKDRENLDLEIQAKA
>XP_007744148_Cladophialophora_psammophila
MNTARSTLVRRAVPRTLPSSLLRRRAAPFLVSGASYSATPRFVPPAATFVRTYANGRPHPPGGTHRMNMGGEPEKPALEEYGVDLTARAKDGKLDPVIGRDGEIHRTIQILSRRTKNNPVLIGAAGTGKTAILEGLAQRIVRGDVPESIKNKRVISLDLGQLIAGAKFRGDFEERLKRVLKEVQDAHGGVILFVDELHTLLGLGKAEGSIDASNLLKPALSRGELQCCGATTLNEYRQIEKDVALARRFQPILVGEPSVQDTISILRGIKDRYEVHHGVRITDNALVAAATYSNRYITDRFLPDKAIDLVDEAASALRLQQESKPDAIQKLDREIMTIQIELESLRKETDIASKERRQKLEETLAEKKKEVDRLTEIWDREKAEIEAIKRTKEDLEKARHELEQARREGNFARAGELQYATIPKLEAQLPREGDEVTTTTKNGETLIHDSVTADDIANVVSRTTGIPVTKLMAGEVEKLVKMEDKLREHVRGQDEALTAVANAVRMQRAGLNGENRPLGSFMFLGPTGVGKTELCKQIANFLFSTESAVVRFDMSEFQEKHTVSRLIGATAGYIGYEDAGQLTEAVRRKPYAVLLFDEFEKAHRDISSLLLQVLDEGFLTDSQGHKVDFRNTLIVLTSNLGAEILMGSGADVETVTPEQKKGVMEVVQASYPPEFLNRIDEFIIFNKLSRSALRDIVDIRIRELQGRLDDRRITVDVSPEVKDWLCEKGYDPRYGARPLNRLIQHEIGRRLADRIIRGELKTGDTAKVMVAKDRATLDLEVQAKA
>XP_018687731_Fonsecaea_erecta
MNTARSTLVRRAVPSRVLPSPLIRRRTAPFLVSGTTHPAIPRSVLPAATFVRTYANGRPHPPGGTHRMNMGGEPEKSALEEYGVDLTARAKEGKLDPVIGRDGEIHRTIQILSRRTKNNPVLIGAAGTGKTAILEGLAQRIVRGDVPESIKNKRVISLDLGQLIAGAKFRGDFEERLKKVLKEVQDAHGGVILFVDELHTLLGLGKAEGSIDASNLLKPALSRGELQCCGATTLNEYRQIEKDVALARRFQPILVGEPSVQDTISILRGIKDRYEVHHGVRITDGALVAAATYSNRYITDRFLPDKAIDLVDEAASALRLQQESKPDAIQKLDREIMTIQIELESLRKETDIASKERRQKLEETLADKKKEVARLTEIWDREKAEIEAIKRTKEDLEKARQELEQARREGNFARAGELQYATIPKLESQLPREGEEVTSATKDGETLIHDSVTADDIANVVSRTTGIPVNKLMAGEVEKLVKMEDKLREHVRGQDEALTAVANAVRMQRAGLNGENRPLGSFMFLGPTGVGKTELCKQIANFLFSTESAVVRFDMSEFQEKHTVSRLIGATAGYVGYEDAGQLTEAVRRKPYAVLLFDEFEKAHRDISSLLLQVLDEGFLTDSQGHKVDFRNTLIVLTSNLGAEILMGSGADVEAVTPEQKKGVMEVVQASYPPEFLNRIDEFIIFNKLSKSALRDIVDIRIRELQGRLDDRRIALDISSEVKDWLCEKGYDPRYGARPLNRLIQHEIGRRLADRIIRGELKTGDTVKVILGKDRETLDLEVQAKA
>XP_022514250_Fonsecaea_monophora
MNAARSTLVRRAVPSRVLPSPLLRRRAAPSILSNTSYAVLPRSVLPATTFVRTYANGRPHPPGGTHRMNMGGEPEKPALEEYGVDLTARAKDGKLDPVIGRDGEIHRTIQILSRRTKNNPVLIGAAGTGKTAILEGLAQRIVRGDVPESIKNKRVISLDLGQLIAGAKFRGDFEERLKRVLKEVQEAHGGVILFIDELHTLLGLGKAEGSIDASNLLKPALSRGELQCCGATTLNEYRQIEKDVALARRFQPILVGEPSVQDTISILRGIKDRYEVHHGVRITDGALVAAATYSNRYITDRFLPDKAIDLVDEAASALRLQQESKPDAIQKLDREIMTIQIELESLRKETDIASKERRQKLEETLAEKKKEVDRLTEIWDREKAEIEAIKRTKEELERARQELELARRAGNFARAGELQYATIPKLESQLPKEGEEVTSTTKNGETLIHDSVTADDIANVVSRTTGIPVNKLMAGEVEKLVKMEDKLREHVRGQDEALTAVANAVRMQRAGLNGENRPLGSFMFLGPTGVGKTELCKQIANFLFSTETAVVRFDMSEFQEKHTVSRLIGATAGYVGYEDAGQLTEAVRRKPYAVLLFDEFEKAHRDISSLLLQVLDEGFLTDSQGHKVDFRNTLIVLTSNLGAEILMGSGADVEAVTPEQKKGVMEVVQASYPPEFLNRIDEFIIFNKLSKSALRDIVDIRIRELQGRLDDRRMNLDVSPEVKDWLCEKGYDPRYGARPLNRLIQHEIGRKLADRIIRGELKTGDTAKVIVGKNREALELEIQPKA
>XP_016629574_Fonsecaea_multimorphosa
MNTARSTLVRRAVPSRVLPSTLLRRRAAPFLTSSTTYSSTPRSVLPAAVFVRTYANGRPHPPGGTHRMNMGGEPEKPALEEYGVDLTARAKDGKLDPVIGRDGEIHRTIQILSRRTKNNPVLIGAAGTGKTAILEGLAQRIVRGDVPESIKNKRVISLDLGQLIAGAKFRGDFEERLKKVLKEVQDAHGGVILFVDELHTLLGLGKAEGSIDASNLLKPALSRGELQCCGATTLNEYRQIEKDVALARRFQPILVGEPSVQDTISILRGIKDRYEVHHGVRITDGALVAAATYSNRYITDRFLPDKAIDLVDEAASALRLQQESKPDAIQKLDREIMTIQIELESLRKETDIASKERRQKLEETLADKKKEVDRLTEIWDREKAEIETIKRTKEDLEKARQELEQARREGNFARAGELQYATIPKLESQLPREGEEVTTTTKDGETLIHDSVTADDIANVVSRTTGIPVTKLMAGEVEKLVKMEDKLRDHVRGQDEALTAVANAVRMQRAGLNGENRPLGSFMFLGPTGVGKTELCKQIANFLFSTESAVVRFDMSEFQEKHTVSRLIGATAGYVGYEDAGQLTEAVRRKPYAVLLFDEFEKAHRDISSLLLQVLDEGFLTDSQGHKVDFRNTLIVLTSNLGAEILMGSGADVETVTPEQKKGVMEVVQASYPPEFLNRIDEFIIFNKLSKSALRDIVDIRIRELQGRLDDRRIALDISSEVKDWLCEKGYDPRYGARPLNRLIQHEIGRRLADRIIRGELKTGDTAKVILGKDRETLDLEVRAKA
>XP_022502237_Fonsecaea_nubica
MNTARSTLVRRAVPSRVLPSPLLRRRAAPSILSNTSYAVVPRSVLPATTFVRTYANGRPHPPGGTHRMNMGGEPEKPALEEYGVDLTARAKDGKLDPVIGRDGEIHRTIQILSRRTKNNPVLIGAAGTGKTAILEGLAQRIVRGDVPESIKNKRVISLDLGQLIAGAKFRGDFEERLKRVLKEVQEAHGGVILFVDELHTLLGLGKAEGSIDASNLLKPALSRGELQCCGATTLNEYRQIEKDVALARRFQPILVGEPSVQDTISILRGIKDRYEVHHGVRITDGALVAAATYSNRYITDRFLPDKAIDLVDEAASALRLQQESKPDAIQKLDREIMTIQIELESLRKETDIASKERRQKLEETLAEKKKEVDRLTEIWDREKAEIEAIKRTKEELERARQELELARRAGNFARAGELQYATIPKLESQLPKEGEEVTSTTKNGETLIHDSVTADDIANVVSRTTGIPVNKLMAGEVEKLVKMEDKLREHVRGQDEALTAVANAVRMQRAGLNGENRPLGSFMFLGPTGVGKTELCKQIANFLFSTETAVVRFDMSEFQEKHTVSRLIGATAGYVGYEDAGQLTEAVRRKPYAVLLFDEFEKAHRDISSLLLQVLDEGFLTDSQGHKVDFRNTLIVLTSNLGAEILMGSGADVEAVTPEQKKGVMEVVQASYPPEFLNRIDEFIIFNKLSKSALRDIVDIRIRELQGRLDDRRMNLDVSPEVKDWLCEKGYDPRYGARPLNRLIQHEIGRKLADRIIRGELKTGDTAKVIVGKNREALELEVQPKA
>XP_013286337_Fonsecaea_pedrosoi
MNAARSTLVRRAVPSRVLPSPLLRRRAAPSILSNTSYAVVPRSVLPATTFVRTYANGRPHPPGGTHRMNMGGEPEKPALEEYGVDLTARAKDGKLDPVIGRDGEIHRTIQILSRRTKNNPVLIGAAGTGKTAILEGLAQRIVRGDVPESIKNKRVISLDLGQLIAGAKFRGDFEERLKRVLKEVQEAHGGVILFIDELHTLLGLGKAEGSIDASNLLKPALSRGELQCCGATTLNEYRQIEKDVALARRFQPILVGEPSVQDTISILRGIKDRYEVHHGVRITDGALVAAATYSNRYITDRFLPDKAIDLVDEAASALRLQQESKPDAIQKLDREIMTIQIELESLRKETDIASKERRQKLEETLAEKKKEVDRLTEIWDREKAEIEAIKRTKEELERARQELELARRAGNFARAGELQYATIPKLESQLPKEGEEVTSTTKNGETLIHDSVTADDIANVVSRTTGIPVNKLMAGEVEKLVKMEDKLREHVRGQDEALTAVANAVRMQRAGLNGENRPLGSFMFLGPTGVGKTELCKQIANFLFSTETAVVRFDMSEFQEKHTVSRLIGATAGYVGYEDAGQLTEAVRRKPYAVLLFDEFEKAHRDISSLLLQVLDEGFLTDSQGHKVDFRNTLIVLTSNLGAEILMGSGADVEAVTPEQKKGVMEVVQASYPPEFLNRIDEFIIFNKLSKSALRDIVDIRIRELQGRLDDRRMNLDVSPEVKDWLCEKGYDPRYGARPLNRLIQHEIGRKLADRIIRGELKTGDTAKVIVGKNREALELEVQPKA
>XP_007758498_Cladophialophora_yegresii
MNAARASLVRRARPSRIVLPSWQHSKATPLAVPVVRAIAAPRSILPTSSFVRTYANGRPHPPGGTHRMNMGGEPEKPALEEYGVDLTARAKDGKLDPVIGRDAEIHRTIQILSRRTKNNPVLIGAAGTGKTAILEGLAQRIVRGDVPESIKNKRVIALDLGQLIAGAKFRGDFEERLKKVLKEVQDAQGGVILFIDELHTLLGLGKAEGSIDASNLLKPALSRGELQCCGATTLNEYRQIEKDVALARRFQPIQVGEPSVQDTISILRGIKDRYEVHHGVRITDGALVAAATYSNRYITDRFLPDKAIDLVDEAASALRLQQESKPDAIQTLDREIMTIQIELESLRKETDIASKERRQKLEETLAEKKKKVDRLTEIWDREKAEIEAIKRTKEDLEKARQELEQARREGNFGRAGELQYATIPKLEAQLPREGEEVISTTKNGETLIHDSVTADDIANVVSRTTGIPVTKLMAGEVEKLVKMEDKLREHVRGQDEALTAVANAVRMQRAGLNGENRPLGSFMFLGPTGVGKTELCKQIANFLFSTETAVVRFDMSEFQEKHTVSRLIGATAGYIGYEDAGQLTEAVRRKPYAVLLFDEFEKAHRDISSLLLQVLDEGFLTDAQGHKVDFRNTLIVLTSNLGAEILIGSGADVESVTPEQKKAVMEVVQASYPPEFLNRIDEFIIFNKLSRSALRDIVDIRIRELQGRLDDRRMTLDVSPEVKDWLCDKGYDPRYGARPLNRLIQHEIGRKLADRIIRGDLKTGDSAKVIVSDGGEALGLQVQPRA
>XP_016238810_Exophiala_spinifera
MSGEPEKAALEEYGVDLTARAKEGKLDPVIGRDGEIHRTIQILSRRTKNNPVLIGAAGTGKTAILEGLAQRIVRGDVPESIKNKRVISLDLGQLIAGAKFRGDFEERLKKVLKEVEEAQGGVILFVDELHTLLGLGKAEGSIDASNLLKPALSRGELQCCGATTLNEYRQIEKDVALARRFQPILVGEPSVQDTISILRGIKDKYEVHHGVRITDGALVAAATYSNRYITDRFLPDKAIDLVDEAASALRLQQESKPDAIQKLDREIMTIQIELESLRKETDVASKERRQKLEDTLVEKRKEVYRLTEIWDREKAEIEAIKKTKEDLEKARYDLEQARREGNFAKAGELQYATIPKLEAQLPQEGEEVKTTTKDGETLIHDSVTADDIAKVVSRTTGIPVTKLMSGEVEKLIKMEDKLREHVRGQDEALTAVANAVRMQRAGLNNENRPLASFMFLGPTGVGKTELCKQIANFLFSTESAVVRFDMSEFQEKHTVSRLIGATAGYVGYEDAGQLTEAVRRKPYAVLLFDEFEKAHRDISSLLLQVLDEGFLTDAQGHRVDFRNTLIVLTSNLGAEILMGSGANVENVTPEQRKGVMEVVQASYPPEFLNRIDEFIIFNKLSKSALRDIVDIRIKELQTRLDDRRIRLDISDKVKDWLCEKGYDPRYGARPLNRLIQQEIGRRLADRIIRGELKTGDLAKVVISKDGDTLELESSKTS
>XP_016266520_Exophiala_oligosperma
MNVARSSLARRANAPRSISIPLCRRTPSALMSPSLRSSLPTRSVIPTTSHPTLSFVRTYANGRPHPPGGTHRMNMSGEPEKPALEEYGVDLTARAKEGKLDPVIGRDGEIHRTIQILSRRTKNNPVLIGAAGTGKTAILEGLAQRIVRGDVPESIKNKRVISLDLGQLIAGAKFRGDFEERLKKVLKEVEEAQGGVILFVDELHTLLGLGKAEGSIDASNLLKPALSRGELQCCGATTLNEYRQIEKDVALARRFQPILVGEPSVQDTISILRGIKDRYEVHHGVRITDGALVAAATYSNRYITDRFLPDKAIDLVDEAASALRLQQESKPDSIQKLDREIMTIQIELESLRKETDVASKERRQKLEDTLVEKRKEVYRLTEIWDREKAEIETIKKTKEDLEKARYDLEQARREGNFARAGELQYATIPKLEDQLPKEGEEVKTTTKDGETLIHDSVTADDIANVVSRTTGIPVTKLMSGEVEKLVKMEDKLREHVRGQDEALTAVANAVRMQRAGLNNENRPLASFMFLGPTGVGKTELCKQIANFLFSTESAVVRFDMSEFQEKHTVSRLIGATAGYVGYEDAGQLTEAVRRKPYAVLLFDEFEKAHRDISSLLLQVLDEGFLTDAQGHKVDFRNTLIVLTSNLGAEILMGSGANVENVTPEQKKGVMEVVQASYPPEFLNRIDEFIIFNKLSKSALRDIVDIRIKELQTRLDDRRIRLDISNSVKDWLCEKGYDPRYGARPLNRLIQHEIGRRLADRIIRGELKTGELVKVVISKDGSTLELEPAKTS
>XP_013313244_Exophiala_xenobiotica
MNVAKSSLVRRAAATRTFSTPASRRIPPLLASDIRSSLLSRSVIPSITHPLASSVRTYANGRPHPPGGTHRMNMGGEPEKSALEEYGVDLTARAKDGKLDPVIGRDGEIHRTIQILSRRTKNNPVLIGAAGTGKTAILEGLAQRIVRGDVPESIKNKRVISLDLGQLIAGAKFRGDFEERLKRVLKEVEEAHGGVILFVDELHTLLGLGKAEGSIDASNLLKPALSRGELQCCGATTLNEYRQIEKDVALARRFQPIVVGEPSVQDTISILRGIKDRYEVHHGVRITDGALVAAATYSNRYITDRFLPDKAIDLVDEAASALRLQQESKPDSIQKLDREIMTIQIELESLRKETDVASKERRQKLEETLVEKRKEVYRLTEIWDREKAEIETIKKTKEELEKARHDLEQARREGNFGRAGELQYATIPKLEAQLPREGEEVHTTTKDGETLIHDSVTADDIANVVSRTTGIPVTKLMAGEVEKLVKMEDKLREHVRGQDEALAAVANAVRMQRAGLNDENRPLASFMFLGPTGVGKTELCKQIANFLFSTETAVVRFDMSEFQEKHTVSRLIGATAGYIGYEDAGQLTEAVRRKPYAVLLFDEFEKAHRDISSLLLQVLDEGFLTDSQGHKVDFRNTLIVLTSNLGAEILMGSGANVENVTPEQKKGVMEVVQASYPPEFLNRIDEFIIFNKLSKSALRDIVDIRIKELQARLDDRRMKLDISDNVKDWLCEKGYDPRYGARPLNRLIQHEIGRKLADRIIRGELKTGDLAKVVISKDGDALDLEPVKTA
>XP_007726782_Capronia_coronata
MNAAKSSLARRAIQTRSFSTPLRRTTFTPLLTNAARSAVVTRSVLPAVSTIRTYASGRPHPPGGTHRMDMGGGEEKPALEEYGVDLTARAKAGKLDPVIGRDAEIHRTIQILSRRTKNNPVLIGSAGTGKTAILEGLAQRIVRGDVPESIKGKRVISLDLGQLIAGAKFRGDFEERLKKVLKEVQDAQGGVILFIDELHTLLGLGKAEGSIDASNLLKPALSRGELQCCGATTLNEYRQIEKDVALARRFQPILVGEPSVQDTISILRGIKDRYEVHHGVRITDGALVAAATYSNRYITDRFLPDKAIDLVDEAASALRLQQESKPDSIQTLDREIMTIQIELESLRKETDVASKERREKLQETLAEKKKEVDRLSEIWNREKAEIETIKKTKEDLEKARHELDQARREGNFARAGELQYAVIPKLESQLPKEGEEVSTTTKTGETLIHDAVTPDDIANVVSRTTGIPVNKLMAGEVEKLIKMEDKLREHVRGQDEALAAVANAVRMQRAGLSGENRPMGSFMFLGPTGVGKTELCKQLANFLFSTETAVVRFDMSEFQEKHTVSRLIGATAGYVGYEDAGQLTEAVRRKPYAVLLFDEFEKAHRDISSLLLQVLDEGFLTDSQGHKVDFRNTLIVLTSNLGAEVLMGAGGDVENVTPEQKKAVMEIVQASYPPEFLNRIDEFIIFNKLSRSALRDIVDIRVKELQGRLDDRRIKLNMSDEVKDWLCEKGYDPKYGARPLNRLIQHEVGRKLADKIIRGELKSGDTATVIVSGDREVLELQVGKPN
>XP_007738246_Capronia_epimyces
MGGGEEKPALEEYGVDLTARAKAGKLDPVIGRDSEIHRTIQILSRRTKNNPVLIGAAGTGKTAILEGLAQRIVRGDVPESIKNKRVISLDLGQLIAGAKFRGDFEERLKKVLKEVEDAQGGVILFIDELHTLLGLGKAEGSIDASNLLKPALSRGELQCCGATTLNEYRLIEKDVALARRFQPILVGEPSVQDSISILRGIKDRYEVHHGVRITDGALVAAASYSNRYITDRFLPDKAIDLVDEAASALRLQQESKPDSIQKLDREIMTIQIELESLRKETDVASKERRQKLQETLAEKQKEVDRLTEIWNREKAEIETIKKTKEDLEKARHELDQARREGNFGRAGELQYAVIPKLEAQLPEEGEEVATTTKNGETLIHDAVTADDIANVVSRTTGIPVNKLMAGEVEKLIKMEDKLREHVRGQDEALTAVANAVRLQRAGLSGENRPMGSFMFLGPTGVGKTELCKQLANFLFSTETAVVRFDMSEFQEKHTVSRLIGATAGYVGYEDAGQLTEAVRRKPYAVLLFDEFEKAHRDISSLLLQVLDEGFLTDSQGHKVDFRNTLIVLTSNLGAEVLMGAGTDSETVAPEQKKAVMEIVQASYPPEFLNRIDEFIIFNKLSRSALRDIVDIRIKELQDRLDDRRITLQMSDEVKGWLCEKGYDSRYGARPLNRLIQHEIGRRLADKIIRGELKTGDTATVVVAADKESLELEVGKPNQGTVA
>XP_009156360_Exophiala_dermatitidis
MNAAKSTLVRRAFSTRSFTTPVRRTTFTPLLHNAARSAAVTRSVLPAISAVRTYASGRPHPPGGTHRMDMGGGEQKPALEEYGVDLTARAKAGKLDPVIGRDGEIHRTIQILSRRTKNNPVLIGSAGTGKTAILEGLAQRIVRGDVPESIKNKRVISLDLGQLIAGAKFRGDFEERLKRVLKEVQDAQGGVILFIDELHTLLGLGKAEGSIDASNLLKPALSRGELQCCGATTLNEYRQIEKDVALARRFQPIIVGEPSVQDTISILRGIKDRYEVHHGVRITDGALVAAATYSNRYITDRFLPDKAIDLVDEAASALRLQQESKPDSIQKLDREIMTIQIELESLRKETDVASKERRQKLEETLKEKKKEVDRLTEIWNREKAEIEAIKKTKEDLEKARHELEQARREGNFARAGELQYAVIPKLESQLPKEGEEVATTTKDGETLIHDAVTADDIANVVSRTTGIPVNKLMAGEVEKLIKMEDKLREHVRGQDEALAAVANAVRMQRAGLSGENRPMGSFMFLGPTGVGKTELCKQLANFLFSTETAVVRFDMSEFQEKHTVSRLIGATAGYVGYEDAGQLTEAVRRKPYAVLLFDEFEKAHRDISSLLLQVLDEGFLTDSQGHKVDFRNTLIVLTSNLGADVLMVGGDSENVTPEQKKAVMEIVQASYPPEFLNRIDEFIIFNKLSRSALRDIVDIRIKELQGRLDDRRIKLEMSNDVKDWLCEKGYDPKYGARPLNRLIQHEIGRRLADKIIRGELRNGDKATVVVADNKEALELQISKPGSE
>XP_013258703_Exophiala_aquamarina
MNASKSLLVRRAINSRSFTSPLLSRAATPSLGLLARSARARRSVTPAIYAVRTYANGRPHPPGGTHRMNLGGEPEKLALEEYGVDLTQRARDGKLDPVIGRDGEIHRTIQILSRRTKNNPVLIGAAGTGKTAILEGLAQRIVRGDVPESIKNKRVVSLDLGQLIAGAKFRGDFEERLKKVLKEVEEAHGGVILFVDELHTLLGLGKAEGSIDASNLLKPALSRGELQCCGATTLNEYRLIEKDVALARRFQPIQVGEPSVQDSISILRGIKDRYEVHHGVRITDGALVAAATYSNRYITDRFLPDKAIDLVDEAASALRLQQESKPDPIQRLDREIMTIQIELESLRKETDVASKERRQKLEETLADKNKEVARLTEIWDRERAEIEAIKKTKEELEKARYELDEARRQGDFGRAGELQYATIPKLESQLPKEGEKVRTTTEKGETLIHDSVTADDIANVVSRTTGIPVTKLMAGEVEKLIKMEDKLREHVRGQDEALAAVANAVRMQRAGLSGENRPIGSFMFLGPTGVGKTELCKQIANFLFSSESAVVRFDMSEFQEKHTVSRLIGATAGYVGYEDAGQLTEAVRRKPYAVLLFDEFEKAHRDISSLLLQVLDAGFLSDSQGHRVDFRNTLVVLTSNLGADILTGDGADLEHVTPEQKNGVMEVVQASYPPEFLNRIDEFIIFNKLSKSALRDIVDIRIKELQGRLDDRRMKLNVTAEVRDWLCEKGYNPRYGARPLTRLIQQEIGRRLADKIIRGELKTGETADVVIDEKGEALGIKLAAPIQE
>XP_016220220_Exophiala_mesophila
MNSTKSMLVRRAINSKNFSSPLLWRSARPSLIPLQRSSVIPRSFTPAIYAVRTYANGRPHPPGGTHRMNLGGEPEKSALEEYGVDLTQRARDGKLDPVIGRDGEIHRTIQILSRRTKNNPVLIGAAGTGKTAILEGLAQRIVRGDVPESIKNKRVISLDLGQLIAGAKFRGDFEERLKKVLKEVEEAQGGVILFVDELHTLLGLGKAEGSIDASNLLKPALSRGELQCCGATTLNEYRQIEKDVALARRFQPIQVGEPSVQDSISILRGIKDRYEVHHGVRITDGALVAAATYSNRYITDRFLPDKAIDLVDEAASALRLQQESKPDSIQRLDREIMTIQIELESLRKETDIASKERRQKLEETLAEKNKEVARLTEIWDREKAEIENIKKIKEDLEKARYELDEARRQGNFGRAGELQYAVIPKLESQLPQEGEEVQTTTEKGETLIHDSVTADDIANVVSRTTGIPVTKLMAGEVEKLVKMEDKLREHVRGQDEALTAVANAVRMQRAGLNGENRPLGSFMFLGPTGVGKTELCKQIANFLFSSESAVVRFDMSEFQEKHTVSRLIGATAGYIGYEDAGQLTEAVRRKPYAVILFDEFEKAHRDISSLLLQVLDEGFLTDSQGHKVDFRNTMIVLTSNLGAEILMGSGANAENVTPEQKRGVMEVVQASYPPEFLNRIDEFIIFNKLSKTALRDIVDIRIKELQGRLDDRRMKLLVSNEVKDWLCEKGYDPRYGARPLNRLIQHEIGRKLADRIIRGELKGGESAEVILDPASDTLDLKVSNAASA
>XP_013272174_Rhinocladiella_mackenziei
MNAAKSSLARRAVSSRPLAAPSLRKIITPLIARGPRPAIIPCTVLPACSPIRTYANGRPHPPGGTHRMNLGGEPEKPALEEYGVDLTARARDGKLDPVIGRDGEIHRTIQILSRRTKNNPVLIGAAGTGKTAILEGLAQRIVRGDVPESIKNKRVIALDLGQLIAGAKFRGDFEERLKKVLKEVEEAQGGVILFVDELHTLLGLGKAEGSIDASNLLKPALSRGELQCCGATTLNEYRQIEKDVALARRFQPIQVGEPSVQDTISILRGIKDRYEVHHGVRITDGALVAAATYSNRYITDRFLPDKAIDLVDEAASALRLQQESKPDAIQKLDREIMTIQIELESLRKETDIASKERRQKLEETLTEKKREVDRLTEIWDREKAEIEAIKRTKEDLEKARQELEQARREGNFARAGELQYATIPKLESQLPREGEEVSATTKNGETLIHDSVTADDIANVVSRTTGIPVTKLMAGEVEKLIKMEDKLREHVRGQDEALTAVANAVRMQRAGLNGENRPLGSFMFLGPTGVGKTELCKQIANFLFSSESAVVRFDMSEFQEKHTVSRLIGATAGYIGYEDAGQLTEAVRRKPYAVLLFDEFEKAHRDISSLLLQVLDEGFLTDSQGHKVDFRNTLIVLTSNLGAEILMGTGADIETVTPEQKKGVMEVVQASYPPEFLNRIDEFIIFNKLSKSALRDIVDIRIKELQARLDDRRMKLDISSDVKDWLCEKGYDPRYGARPLNRLIQHEIGRKLADKIIRGELTTGQVAKVVVAKNRESLELKVGK
>XP_018003923_Phialophora_attinorum
MATARAAQAAIARRHVPSRISSILSTARPTRRIPTSLIQHASPICTHASRMSVRTYATGRPRGPPQPPGGTHRMDMGGGEPQKPALEEYGVDLTQRAVDGKLDPVIGRDAEIHRTIQILSRRTKNNPVLIGAAGTGKTAILEGLAQRIVRGDVPESIKNKRVISLDLGQLIAGAKFRGDFEERLKRVLKEVEDAHGGVILFVDELHTLLGLGEPTVQDTISILRGIKDRYEVHHGVRITDSALVAAATYSNRYITDRFLPDKAIDLVDEAASALRLQQESKPDSIQTLDREIMTIQIELESLRKETDIASKERREKLETTLTTKRAEADRLTKIWDKERGEIENIKKTKEEIEKARQDLELARRNNNFARASELQYSVIPRLEGQLPADNADNSSQSSSSETLIHDSVTSDDIAGVVSRTTGIPVTKLMAGEVEKLISMEDKLRSHVRGQDEALTAVANAVRMQRAGLNGENRPLGSFFFLGPTGVGKTELCKQLANFLFSTESAVVRFDMSEFQEKHTISRLIGATAGYVGYEDAGQLTEAVRRKPYAVLLFDEFEKAHRDVSSLLLQVLDEGFLTDSQGHKVDFRNTLIVFTSNLGADILVAGTGESVTPEQKSMVMDIVQSSYAPEFLNRIDEFIVFNKLSKSALRDIVDIRLKELQGRLEDRRMTIEMGEDVKDWLCDKGYEPRYGARPLNRLISTEIGRKLAEKIIRGELVTGATAKVVIAEGGEHLAVEV
>NP_596117_Schizosaccharomyces_pombe
MNILPKSIPIRIQSLRRYQGSLKTSLRALSTRPIFEKRLLAETPFSIRPSNASVLIAKRSPKFGWKQVRFYAANPNGGNFRMDLGGGRKQGAALEEYGTDLTALAKQGKLDPVIGREEEIQRTIQILSRRTKNNPALVGPAGVGKTAIMEGLASRIIRGEVPESMKDKRVIVLDLGALISGAKFRGDFEERLKSVLSDLEGAEGKVILFVDEMHLLLGFGKAEGSIDASNLLKPALARGKLHCCGATTLEEYRKYIEKDAALARRFQAVMVNEPSVADTISILRGLKERYEVHHGVRITDDALVTAATYSARYITDRFLPDKAIDLVDEACSSLRLQQESKPDELRRLDRQIMTIQIELESLRKETDTTSVERREKLESKLTDLKEEQDKLSAAWEEERKLLDSIKKAKTELEQARIELERTQREGNYARASELQYAIIPELERSVPKEEKTLEEKKPSMVHDSVTSDDIAVVVSRATGIPTTNLMRGERDKLLNMEQTIGKKIIGQDEALKAIADAVRLSRAGLQNTNRPLASFLFLGPTGVGKTALTKALAEFLFDTDKAMIRFDMSEFQEKHTIARLIGSPPGYIGYEESGELTEAVRRKPYAVLLFDELEKAHHDITNLLLQVLDEGFLTDSQGRKVDFRSTLIVMTSNLGSDILVADPSTTVTPKSRDAVMDVVQKYYPPEFLNRIDDQIVFNKLSEKNLEDIVNVRLDEVQQRLNDRRIILTVTEAARKWLAEKGYSPAYGARPLNRLIQKRILNTMAMKIIQGEIKSDENVVIDVLDGELEFKANKLEPQSTSHED
```
