## Supplementary material for "Coding Sequence Insertions in Fungal Genomes are Intrinsically Disordered and can Impart Functionally-Important Properties on the Host Protein": fasta protein sequences: XP_721012.1_blasthits_fa.txt

```
>XP_721012_Candida_albicans
MTGKKSTLSMSLENSQQLDDNENVLYSMSDEDEDYQHHFHQDSDEDELPKSFNSAHFSVSEDRFMKDHDLKVKAFEALHNSGSNNNNHNQVQTFSPVSPKLTSVKRRSSIIDMPQRLNNFNPAIPQNKFGQNFATDPNALPDEYPSDELIEFYQNVKKCLDFRQKYLDLSLQTPESLNPKNQPDWNIYPPPPKPTYKSKNRFNQLPRESDNDEEEEFDFSKCEIPHISDSPYYFALDDEDVYQVHDKKTDKKLVKIPNLHDYYSDLNTISKISSDGPSKSFAYKRLQYLEAKWNMYYLLNEFEETKQSKRNPHRDFYNVRKVDTHIHHSACMNQKHLLRFIKYKLKTEPDKQVIFRDGKILTLAEVFKSLNLTAYDLSIDTLDMHAHTDTFHRFDKFNLKYNPIGESRLREIFLKTDNFVDGKYLAEITQQVMEDLESSKYQMNELRISIYGRSIHEWDKLAAWVIDNKLFSHNVRWLIQVPRLYDIYKKNGNVRSFLDIMKNVFEPLFEVSLNPRSHPKLYVFLQRVVGFDSVDDESKSEKPIQSRKYPPASEWNSISNPPYSYYLYYLYANIASLNNLRLKNNMNTFVLRPHCGEAGDPEHLISAFLTSYGISHGILLRKVPFIQYLYYLDQIGLAMSPLSNNALFLTYDKNPFYNFFKKGLNVSLSTDDPLQFSYTKEPLIEEYSVAAQIYKLSGVDMCELARNSCLQSGWEANIKKHWLGKNYMKGGVEGNDIEKTNVPDIRVAFREDALQSEKNLVKYYNGLHRKSSDANSAT
>XP_002418289_Candida_dubliniensis
MTGKSTLSMSLENSHQLDDNENVLYSMSDEDDDYQHHFHQDSDEDELPKSFNSAHFSISEDRFMKDHDLKVKAFEALHNNSSNNNNNSQTQTFSPQSPKLTTIRRRSSIIDMPQRVNNFNPTSPQNKFGQNFATDPNALPEEYPSDELIEFYQNVKKCLDFRHKYLDLSLQTPESSNPKNQPDWKIYPPPPKPTYKSKNRFNQIPRESDDDEEEEFDFNKCEIPNIIDSPYYFGLDDEDVYQVHEKKTDKTLVKIPNLHDYYSDLNTISKISSDGPSKSFAYKRLQYLEAKWNMYYLLNEFEETKQSKRNPHRDFYNVRKVDTHIHHSACMNQKHLLRFIKYKLKTEPDKQVIFRDGKILTLAEVFKSLNLTAYDLSIDTLDMHAHTDTFHRFDKFNLKYNPIGESRLREIFLKTDNFVDGKYLAEITQQVMEDLESSKYQMNELRISIYGRSIHEWDKLAAWVIDNKLFSHNVRWLIQVPRLYDIYKKNGNVRSFLDIMKNVFEPLFEVSLNPKSHPKLYVFLQRVVGFDSVDDESKSEKPIQSRKYPPASEWNSISNPPYSYYLYYLYANIASLNNLRMKNNMNTFVLRPHCGEAGDPEHLISAFLTSYGISHGILLRKVPFIQYLYYLDQIGLAMSPLSNNALFLTYDKNPFYNFFKKGLNVSLSTDDPLQFSYTKEPLIEEYSVAAQIYKLSGVDMCELARNSCLQSGWEANIKKHWLGKNYMKGGVEGNDIEKTNVPDIRVAFREDALQSEKNLVKYYNGLHRKSSDANSAT
>XP_002546879_Candida_tropicalis
MNKKLQIPKMSYLGFDCSFEKKLQCVVNSIPFEHTQKHTHRHTIFNPCCDLHKITFDTMTKKSSLSLQLENSNNIHNLHDNEHAIYSHDETEDEDDLEENKNDYDHHFNQDSDDEDNSHLPRSYTSASFSTSEDKFMKDHDLKMKAFEALHHTNGASQAPQSPGSPKNSFVKRRPSMIDMPQKFNHIKPPTPNSDLRKNFASDPNALPEDVPSDELIEFYSNVKSCLDLRHKFLNLSLQVPESINPKNQPGWEIYPPPPKPTYKSKNRFNQIPKESDDSDELEQFDFSKCEIPEITDSPYYFTLSDEDVYEVHEKKTDKKLIQVPNLHDYYSDLNKIARISSDGPTKSFAFKRLQYLEAKWNMYYLLNEFEENKQSKRNPHRDFYNVRKVDTHIHHSACMNQKHLLRFIKYKLKTEPDKQVIFRDGKILTLSEVFDSLNLTAYDLSIDTLDMHAHTDTFHRFDKFNLKYNPIGESRLREIFLKTDNFIDGSYLAELTMQVMEDLESSKYQMNELRISIYGRSIHEWDKLAAWVVDNKLFSHNVRWLIQVPRLYDIYKKNGNVRSFLDIMKNIFEPLFEVSLNPKSHPKLYVFLQRVIGFDSVDDESKTEKPIQSRKYPPAEEWSSTSNPPYSYYLYYLYANIANLNQLRIRNKMNTFVLRPHCGEAGDPEHLISAFLTSYGISHGILLRKVPFIQYLYYLDQIGLAMSPLSNNALFLTYDKNPFYNFFKKGLNVSLSTDDPLQFSYTKEPLIEEYSVAAQIYKLSGVDMCELARNSCLQSGWEASIKKHWLGKNYLLGGVEGNDIEKTNVPDIRVAFREDTLQCEKDLVHYYNSLRRSSDSRSSH
>XP_003866944_Candida_orthopsilosis
MGTQSNLSQQMRDLSCTSFPEEQGEDYSHEYDGDSDDEDLSKSIKSAHYSSSQDRFMKDHDLKVKTFEALHGNSGSKPSPPGGANLRRRSSVIDMPHNLHPPPSQAPHVATNNDYIFGTNALPEEVPSSELIQFYSDVKHCLDLRHKYLNISLQTPESLNPKNQSDWKIYPAPPKPTYKSKNKFNQVRTTPDEGEEFDFSKCDIPDLGATDYYFVLNEEGVYEVFDDSNNEKLVQVPNLHEYYNDLAFIGNISSDGPTKSFSFKRLQYLEAKWNMYYLLNEFEETKQSKANPHRDFYNVRKVDTHIHHSACMNQKHLLRFIKYKLKTEPDEPVIFRDGKILTLAEVFQSLKLSGYDLSIDTLDMHAHTDTFHRFDKFNLKYNPIGESRLREIFLKTDNFIDGRYLAELTKQVMEDLENSKYQMNELRISIYGRSIHEWDKVASWVIDNKLFSHNVRWLIQVPRLYDIYKKNGNIRSFLDIVKNLFEPLFEVSRNPKSHPKLYIFLQRVVGFDSVDDESKADKPLPPHKYPSAMEWNFTSNPPYSYYIYYLYANIANLNHLRLKNNFNTFVLRPHCGEAGDPHHLISAFLTSYGISHGILLRKLPFIQYLYYLDQVGLAMSPLSNNALFLTYDKNPFYNFFQKGMNVSLSTDDPLQFSYTKEPLIEEYSVAAQIYKLSGVDMCELAKNSCLQSGWEATIKKHWLGKNYMKGGVEGNDIEKTNVPDIRVLFREETLKSEQHLVQYYNEMKEKQANNE
>XP_001528800_Lodderomyces_elongisporus
MCSSERKNAFGNNDIGFESSPSLGIENGNANVNGNGNGDDNDDYDYDHHFDADSDDDMSKSANSAHFSTSQDKFMKEHDLKQRAFEALHNNGGRPASSSSPSSAGLRRRSSVIDMPHGMIGGANVNASGKGSGNSGDKIGNDSHLSHFIHNLDPRLDNAIPEEYPSEELVEFYQNVKTCLDLRHKYLNLSLQTPQLIDPRNQPEWKIYPLPPKPTYKSKNRFNQIVNTAATGEEEEETFDFSKCMIPNIVESEFFFKLNKEGVYEVFKEGCDAETDSPLVKIPDLQQYHSDLNHISRIASDGPTKSFAFKRLQYLEAKWNMYYLLNEFEETKQSKQNPHRDFYNVRKVDTHIHHSACMNQKHLLRFIKYKLKTDPDLPVIFRDGKILTLAEVFKSLNLTGYDLSIDTLDMHAHKDTFHRFDKFNLKYNPIGESRLREIFLKTDNFIDGRYLAELTQQVMEDLESSKYQMNELRISIYGRSIHEWDKLAAWVVDNKLFSHNVRWLIQVPRLYDIYKKNKNVRSFLDIVKNIFEPLFEVSMNPKSHPKLYIFLQRVVGFDSVDDESKAEKPIQSRSYPPAGAWNFATNPPYSYYLYYLYANIASLNQLRLKNKMNTFVLRPHCGEAGDPEHLISAFLTSYGISHGILLRKLPFIQYLYYLDQIGIAMSPLSNNALFLTYDKNPFYNFFKKGMNVSLSTDDPLQFSYTKEPLIEEYSVAAQIYKLSGVDMCELARNSVLQSGWEAAIKKHWLGKNYMAGGVEGNDIEKTNVPDIRVGFRENTLKSEQNLVEHYNKPQYADMRRESH
>XP_007374994_Spathaspora_passalidarum
MYYLMNEFEESKQSKRNPHRDFYNVRKVDTHIHHSACMNQKHLLRYIKYKLKTKPDEQVIFRDGKILTLAQVFESLKLTAYDLSIDTLDMHAHTDSFHRFDKFNLKYNPIGESRLREIFLKTDNFIDGRYLAELTKQVFDDLESSKYQMVELRISIYGRSIHEWDKLAAWIIDNKLYSHNVRWLIQVPRLYDLYKKNGNIKSFLCVMKNLFEPLFEVSLNPKSHPKLHAFLQRVIGFDSVDDESKTERPFHSKKYPSAGEWDSITNPPYSYYLYYLYSNMTTLNHLRLKNNLNTFVLRPHCGEAGDPEHLISAFLTSYGISHGILLRKLPFIQYLYYLDQIGIAMSPLSNNALFLTYDKNPFHNFFKKGLNVSLSTDDPLQFSYTKEPLIEEFSVAAQIYKLSGVDLCELAKNSCLQSGWEANIKKHWLGKSYMDGGVAGNDIEKTNVPDIRMKYREETLKSELQLIEKYNGMTTARE
>XP_043048225_Scheffersomyces_spartinae
MSHPHQDIENDDVVSHEDFTDDDNSEYHLPSSAQFLPAEENYIRNHDLKVKTFEALHGNNNNNTNSTSHNTPTLSPLTTNRRLLVIDLPANQKIPLSRLSISTTDEGGSARVPQSDTLPEGGNSEELHATFRDVKACLGLRRKYLDLSLQANEMDNPKNKDDWDIYPPPPKPTYKSKNKFNQLPGDDQDDDKVEFDIGHFTIEGPCDYYVSTNQEDIFTVYDAETEEPLVLVPTLRDYYVDLNTISKLASDGPIKSFAFQRLLYLEARWKMYALLNEYEESKQSKQNPHRDFYNVRKVDTHIHHSACMNQKHLLRFIKYKLKTLPDEKVIFRDGKILSLKEVFESLNLTGYDLSIDTLDMHAHTDSFHRFDKFNLKYNPIGESRLREIFLKTDNFINGQYLAELTKQVFEDLEASKYQHTELRISIYGRSLDEWDKLASWIVDNRLFSHNVRWLIQVPRLYDLYKKNKNVQCFQDIMKNLFLPLFEALINPQSHPKLHIFLQRVIGFDSVDDESKQEKPIGKKYPKASKWEFDGNPPYSYYLYYIYANMTSLNHLRMKRNFNTLVFRPHCGEAGDPEHLISAFLVAHSISHGILLRKLPFIQYLYYLDQIGIAMSPLSNNALFLTYDKNPFFQFFQKGLNVSLSTDDPLQFSYTKEPLIEEYSVAAQIYKLSPVDMCELAYNSCRQSGWEARIKKHWLGKQFYLGGVEGNDVEKTNVPPVRLNYRHDTLQSEMELVDYYSQKKH
>XP_001382845_Scheffersomyces_stipitis
MPFSMDFHKGNHLEDHDLYSHDEVDADDEFEHHHFNNDSDDDLSKSYTSTHFSTTEDRFIKDHDLKVKAFEALHNFNTGNSGAKVEGFQVPGSPSTSIKRRQSIIELPQTVQNTIPYSNGAPSSLTSQFAQRNLHSNALPEEFPSDELIELYQNVKLCLDLRHKYLANSLQNDEMDNPKNKEGWNIYPPPPKPTYKSKNKFNQLPGAQNETEEEFEFAKCIIPGPSDQYEFTFNEEDVYQVVDKTTGETISQVPTLNDYYSDLNNIIKMSSDGPTKSFAFKRLQYLEAKWNMYSLLNDFEESKKSKRNPHRDFYNVRKVDTHIHHSACMNQKHLLRFIKYKLKTSPDEQVIFRDGKVLTLAQVFESLRLSAYDLSIDTLDMHAHTDSFHRFDKFNLKYNPIGESRLREIFLKTDNFIQGRYLAELTKQVFDDLEGSKYQMVELRISIYGRSIDEWDKLASWIVDNKLFSHNVRWLIQVPRLYDLYKKNGNVKTFNDILKNLFHPLYEVTINPQSHPKLHVFLQRVIGFDSVDDESKNERPLQAKRFPPASSWDSTTNPPYSYYLYYIHANLTPLNKLRQKLNFNTFVLRPHCGEAGDPEHLISAFLTSHSISHGILLRKIPFIQYLYYLDQIGLAMSPLSNNALFLTYDKNPFHNFFRKGLNVSLSTDDPLQFSYTKEPLIEEYSVAAQIYKLSSVDMCELAYNSVRQSGWEASIKKHWLGKRYQLGGMAGHDIEKTNVPDIRVGYREDTLKSELELVNYYTNMKKSA
>XP_020066889_Suhomyces_tanzawaensis
MTDEKLLNSAIDDSTDFEADGEYEAHHFNQDSDDELLSKSYNSTHYSTTEDRFIKDQDLKVKAFEALHNSLDLGLKSNVSSPSQLRRRSSIIDLPNHNLTNGLHYHPNPSHAAHNNNHTQNSTASANALPEEYPSEELIELFQNVKTCIELRHKYLDLSLQSKECDNPKNKDGWVIYPPPPKPTYKSKNRFNQIPSVISENEEEFNFSNCEVPSAAEGFTWSLNDDHLYQVLDKDGKSIVEVPTLKDYFTDLNLITKISSDGPSKSFAFKRLQYLEAKWNLYYLLNEFEETKQSKKNPHRDFYNVRKVDTHIHHSACMNQKHLLRFIKYKLKTQPDEQVIFRDGKILTLKQVFESLKLTAYDLSIDTLDMHAHTDTFHRFDKFNLKYNPIGESRLREIFLKTDNFINGRYLAELTKQVFEDLESSKYQMTELRISIYGRSISEWDNLSAWIVDNKLFSHNVRWLIQVPRLYDLYKRNGNVETFQDILRNLFQPLYEVSLDPKSHPKLHIFLQRVIGFDSVDDESKSEKSSQSKRFPPAHQWDIPTNPPYSYWLYYLFANLTPLNKIRQKLGYNTFVLRPHCGEAGDPEHLISAFLTSHSISHGILLRKIPFIQYLYYLDQIGLAMSPLSNNALFLTYDKNPFHNFFQKGLNVSLSTDDPLQFSYTKEPLIEEYSVAAQIYKLSSVDMCELASNSVRQSGWETSIKKHWLGKNFGLGGVAGNDIEKTNVPTIRVGYREETLKSEHELIEYYTKLGTAKK
>XP_020077437_Hyphopichia_burtonii
MAPFSLELHDKTHNPSLDNSEDEIQSPDEDSHRFIDDSDIEDDGDVLSKSYNSTHFSNAEDRFMKDHDLKVKAFEALHSPHAGAPSSPKQRRQSIIDLPHHSLPKHYHPTPSMASHNNNHTQNPKSNANALPEEYPSDELIDLFKNVKLCLDLRHKYLKRSHQFDEMENPKNKDDWNIYPPPPKPTYKSRNRFNQLAENEPEEQFDFSKCEIPGGDDNYSFKVGPEDNYEVCYKGKSLVDVPTLRDYYLDLNKIIKISSDGPSKSFSFKRLQYLEAKWNLYFLLNEYEENKQSKRNPHRDFYNVRKVDTHIHHSACMNQKHLLRFIKYKLKCQPNDQVIFRDGKLLTLEEVFKSLKLSAYDLSIDTLDMHAHTDTFHRFDKFNLKYNPIGESRLREIFLKTDNFINGRYLAELTAQVFDDLEGSKYQMTELRISVYGRSIHEWDKLASWIVDNKLFSHNVRWLIQVPRLYDLYKKNNNVGTFQDIIRNLFEPLFEVSINPKSHPKLHVFLQRVVGFDSVDDESKSEKLLQSKKFPPASKWDGATNPPYSYYLYYIYANLTPLNRLRLSKGFNTFVLRPHCGEAGDPEHLISAFLTSHSISHGILLRKIPFIQYLYYLDQIGLAMSPLSNNALFLTYDKNPFYNFFKKGMNVSLSTDDPLQFSYTKEPLIEEYSVAAQIYKFSGVDMCELAYNSVKQSGWEASIKKHWLGNDIEKTNVPDIRIGYREETLKITQHHAQDSLRLASIKASKGPVKIDNEIISTWNRP
>XP_015466761_Debaryomyces_fabryi
MGLSGKNQSEANAKYSTKDGDLSSFHQLSLDDEGEEFHNSTHFSTTEERFIKDHDLKVKAFEALHNGNGNGNGQATNSAPHSNTIKRRQSFIDLPLNHSASKYPYHPLGSNSQNTDLKSNTLPEEHPSEELIEVYQDVKTCLDLRHKYLKISIQDDEMKNPKNNDSWTIYPPAPKPTYKSRNKYNQIPHGGNEEEEFDFNKCIIPEGSNEFYFKQDEEGVFQVYKSDCDEKIVEIPTLQNYYSDLNEITKISSDGPAKSFAFKRLQYLEAKWNMYYLLNDFEENKRSKRNPHRDFYNVRKVDTHIHHSACMNQKHLLRFIKYKLKTQPNEQVIFRDGRILTLAQVFESLKLSAYDLSIDTLDMHAHTDTFHRFDKFNLKYNPIGESRLREIFLKTDNFINGKYLAELTKQVMDDLESSKYQMNELRISIYGRSIHEWDKLASWIVDNKLFSHNVRWLIQVPRLYDLYKKNGNVTTFHDILVNLFKPLFEVSIDPKSHPKLHIFLQRVVGFDSVDDESKLEKSIQSRNYPVANKWDLPFNPPYSYYLYYLYANITSLNQLRLKNGHNTFLLRPHCGEAGDPEHLISAFLTSHSISHGILLRKIPFIQYLYYLDQIGLAMSPLSNNALFLTYDKNPFYSFFQKGMNVSLSTDDPLQFSYTKEPLIEEYSVAAQIYKLSGVDMCELACNSVKQSGWEIAIKKHWLGKKFIVGGIDGNDIEKTNVPDIRVGYREETLKSELDLIDYYTRLNKT
>XP_460211_Debaryomyces_hansenii
MSSGNKQNEIEAESSTKDNDLSSFGQLSLDEDSEEFYNSTHFSTTEERFIKDHDLKVKAFEALHNGNGNGQPPNTTPTSNTIRRRQSFIDLPPNHSTSKYPYHPLGSNSKESETRSNTLPEEHPSEELIEVYQDVKTCLDLRHKYLRTSVQDDEMKNPKNNDGWTIYPPAPKPTYKSRNKYNQIAHGGNDEEEFDFNKCIIPERNDEFYFKQDEEGVFQVYKSDCDEKLVEIPTLNTYFSDLNKITKISSDGPAKSFAFKRLQYLEAKWNMYYLLNDFEENKHSKRNPHRDFYNVRKVDTHIHHSACMNQKHLLRFIKYKLKTQPDEQVIFRDGRILSLAQVFQSLKLSAYDLSIDTLDMHAHTDTFHRFDKFNLKYNPIGESRLREIFLKTDNFINGKYLAELTKQVMDDLESSKYQMNELRISVYGRSIHEWDKLASWIVDNKLFSHNVRWLIQVPRLYDLYKKNGNVTTFHDILVNLFKPLFEVSIDPKSHPKLHVFLQRVVGFDSVDDESKSEKSIQSRNYPVASKWDLPINPPYSYYLYYLYANITSLNQLRSKNGYNTFLLRPHCGEAGDPEHLISAFLTSHSISHGILLRKIPFIQYLYYLDQIGLAMSPLSNNALFLAYDKNPFYSFFQKGMNVSLSTDDPLQFSYTKEPLIEEYSVAAQIYKLSGVDMCELACNSVKQSGWEVAIKKHWLGKNFIVGGIDGNDIEKTNVPDIRVGYREETLKSELDLIDYYTRLRKA
>XP_006689286_Yamadazyma_tenuis
MSHFNMELDSHDPDSDNDDFALPQTYPMHHEEDPMEESLSKSFSSAHFSTAEDRFIKDHDLKLKAFEALNESKSPHGSSKRRPSIIDLPNTSRYFHPAPSNAVHNNAHDPHAETSSNALPEEYPSEELIGLFKNVKVSLDLRHKYQSISLQLSEMDNPKNKDEWSVYPPPPKPTYKSKNRFNQLPSVDSDVEEEFDLSKCVIPEPTDAYDFRTNNEDVFEIYDKLSNENIIRVPGIAEYYGDLKTIAKIASDGPTKSFSFKRLEYLEAKWNLYYLLNEFEESKQSKKNPHRDFYNVRKVDTHIHHSACMNQKHLLRFIKYKLKTVPHEEVIFRDGKVLTLEEVFKSLNLTGYDLSIDTLDMHAHTDSFHRFDKFNLKYNPIGESRLREIFLKTDNYINGKYLAEITKQVFEDLESSKYQMTELRISIYGRSYDEWDRLAAWVIDNKLVSHNVRWLIQVPRLYDIYKKNGNVMNFQDILINLFEPLIKVSLNPKCNPKLHVFLERVVGFDSVDDESKQESPHRKYAPAESWDFSNNPPYSYYLYYLFANLSSLNHLRAKLGFNTFLLRPHSGEAGDPEHLISAFLTSHSISHGILLRKLPFIQYLYFLDQIGLAMSPLSNNALFLTYDKNPFFNFFKKGLNVSLSTDDPLQFSYTKEPLIEEYSVAAQIYKLSAVDMCELARNSVLQSGWEASIKKHWLGKKYMAGGTEGNNIEKTNVPNIRVNYRERTLQSELALVEYYTSLSH
>XP_001483080_Meyerozyma_guilliermondii
MKREEGHKKKSEEGGSGPFIGILATSALAEREIRFGGGDFGFAAAHAGAAVPAPSTHLITELLKPTIKMDANYDLADEEPRNFNSAHYSPTEDRFIKDHDLKVRTFEALHGQEHPSPVRRRQSVIDFPHRTFDLEAALGGESGGGSVGGSAGGSSGSNIEGNTGDIETHPTPSAASHVHGSGLVAAASANAFPEEYASDELIELFQNVKSCLDTRHRYMQISVQDDALNPKNQDGWTIYPPPPAPTYKSKNRFNQVQHKNPEEEKFDFSMCKIPQIDDGITTKVSDEGVFKVYLKDSDSAIVDPPTLRDYYLDLDKINRISSDGPSKSFAFKRLEYLETKWNLYYLLNEFEENKKSKRNPHRDFYNVRKVDTHIHHSACMNQKHLLRYIKYKLKTCPDEQVIFRDGKILTLKEVFESLNLTGYDLSIDTLDMHAHTDTFHRFDKFNLKYNPIGESRLREIFLKTDNFINGLYLAELTQQVFEDLESSKYQMNELRISVYGRSISEWDKLAAWIVDNKLFSHNVRWLIQVPRLYDVYKKSHTIGTFYDIMRNLFEPLFEVLINPQSHPKLHVFLQRVVGFDSVDDELKQDRPFPLRKFPPCTHWDLPTNPPYSYYLYYLYANLVSLNQLRLRRGFNTLVLRPHCGEAGDPHHLLSAFLTAHSISHGILLRKVPFLQYLYFLDQIGLAMLPLSNNALFLTYDKNPFYSFFKRGMNVSLSTDDPLQFSYTKEPLIEEYSVAAQIYKLSSVDMCELARNSVLQSGWEDSVKKHWIGKNYKKRGVEGNDLEKTNVPDIRVEYREHTLQSELHLMNHYTGLKKSS
>XP_018713730_Metschnikowia_bicuspidata
MDHTADDLVLNFSDSDDDVLSKSHSSAHFSTHEDRFIKDHDLKVRAFQALQELDHEIPRSPSQTLMKRRPLIIDLPQKPYGYHPFPATAAHNNNHTQSLKSSANALPEMYPSLELIEYFRNVKQCLNLRHSYLDRSMQRDGNVNPKNHPNWKIYPPPPRPTYKLKNKFNQLPGEHVEEEAFDFSEVEIPQTDFLASYELKLNLDDVYQVYHKETGEPLGEVTTLHDYYNDLNKIVRISLDGPTKSFAFKRLQYLETKWNMYALLNEFEESKQSKKNPHRDFYNVRKVDTHIHHSACMNQKHLLRFIKYKLKTTPDEQVIFRDGKLLTLAQVFESLKLSAYELSIDTLDMHAHTDTFHRFDKFNLKYNPIGESRLREIFLKTDNFINGKYLAEITQQVFEDLESSKYQMTELRISVYGRSEDEWSKLASWIVDNKLFSHNVRWLVQVPRLYDLYKRNGNVHNFQQIMHNLFHPLYEVTLNPKSDPKLHVFLQRVVGFDSVDDESKLERPLNAKKMPVASEWDVPLNPPYSYYLYYLHSDLIALNQLRSTLNFNTFVLRPHCGEAGDPEHLISAFLTSHSISHGIMLRKLPFIQYLYYLDQIGLAMSPLSNNALFLTYDKNPFHNFFKKGLNVSLSTDDPLQFSYTKEPLIEEYSVAAQIYKLSGVDMCELAKNSVLQSGWEWEIKKHWLGKKFMLPGVEGNDIEKTNVPDMRVGYRDETLKSELELVDYYTHMGQGKH
>XP_002617319_Clavispora_lusitaniae
MPFDIKSNLDISEDEIATDDPHGDALHHFSDSDDNENLLSQSYNSTHFSTTEDKFIKDHDLKVRAFEALQSPMQRSASMSSTKSAPKRRQSVIEFPKHPVPYHPTPSEASHNNNHTQDPKANANALPEEYPSHELVELFQNVKMCLDLRHKYLDRSLQKDEAVNPKNKPDWTIYPPPPKPTYKSKNRFNQIPGEVEDEEVFDFEKCHIPDQDVSDKYEVKLNHEDVYQVYDRETGEPISEIPTLHDYYSDLNKIVKISSDGPTKSFAFKRLSYLETKWNMYYLLNEFEENKQSKRNPHRDFYNVRKVDTHIHHSACMNQKHLLRFIKYKLKTTPDEQVIFRDGKLLTLAQVFESLNLSAYDLSIDTLDMHAHTDTFHRFDKFNLKYNPIGESRLREIFLKTDNFINGKYLAEITKQVFEDLESSKYQMVELRISVYGRSADEWDKLASWIVDNKLFSHNVRWLIQVPRLYDLYKTNGNVHTFQKILHNLFLPLYKVTLNPKSNPKLHVFLQRVVGFDSVDDESKSDKHFNTRKPPTACEWDSHNNPPYSYYLYYLYSDLIALNQLRCSLGYNTFLLRPHCGEAGDPEHLIAAFLTSHSISHGILLRKLPFVQYLYYLDQIGLAMSPLSNNALFLTYDKNPFFNFFKKGLNVSLSTDDPLQFSYTKEPLIEEYSVAAQIYKFSSVDMCELAMNSVKQSGWEWAIKKHWLGKNFAKSGVEGNDIEKTNVPNIRVGYREETLKSELSLVEYYNSLRTKQL
>XP_025341790_Candida_haemuloni
MNLASSDDEHYLSPVDDDEHHYDDSDDGMLASSLASTHFSTTEDRFIKDHDLKIRAFEALQESKDKDKNSHSAQNAHAKSLNRQRRRSVIDLPASFHPHPSDATQGKNLPGRQPQGYTNALPEEYPSSELVDLYEKVQMCLDLRHKYMDLSLQRFEQTNPKNSDDWVVYPPPPKPTYKSKNKFNQLPGQHLDQEEIDMSKFPVPDRDASDRYELKHNDGDVYEVIDKETGEPITRVPTLREYYTDLNKIAKISSDGPIKSFAFKRLEYLETKWNMYYLLNDFEENKQSKRNPHRDFYNVRKVDTHIHHSACMNQKHLLRYIKYKLKTVPDEQVIFRDGKLLTLQQVFESLKLTAYDLSIDTLDMHAHTDTFHRFDKFNLKYNPIGESRLREIFLKTDNFINGKYLAEITKQVFEDLENSKYQMTELRISVYGRSYDEWDKLARWIVNNKLFSHNVRWLIQVPRLYDLYKKNGNVTNFNQIMTNLFEPLFKVSLNPKSNPNLHIFLQRVVGFDSVDDESKPERPINARKFPPASEWDGSKNPPYSYYLYYLYADLVSLNNLRAALGYNTFVLRPHCGEAGDPEHLISAFLTTHSISHGIRLRKLPFVQYLFYLDQIGLAVSPLSNNALFLTYDKNPFFSFFKRGLNVSLSTDDPLQFSYTKEPLIEEYSVAAQIYKFSGVDMCELAMNSVKQSGYEASIKKHWLGKNYMEGGVAGNDIEKTNVPDIRVRYRDETLQSELSLVEYYTSLGKEKV
>XP_024713569_Candida_pseudohaemulonis
MNVASSDDEHYLLPVDDEHQYDDLDDGMLALSLALTHFSTQEDRYIRDHDLKVRAFEALQDGKDKNGNSGTNSHGKLLHRLRRHSVIDLPTHHPHPLVATRSKHLPGSQPSEYTNALPEEYPSSELVDLYEKVKMCLDMRHKYMDLSLQRCELDNPKNHDKWEIYPPPPKPTYKLKNKFNQLPGQHTEEDDIDMNKFPMSDVNANDRFELRHNDQDVYEVIDKTTGEPISSAPSLKEYYTDLNKIARISSDGPIKSFAFKRLEYLETKWNMYYLLNDFEENKQSKRNPHRDFYNVRKVDTHIHHSACMNQKHLLRFIKYKLKTKPNEQVIFRDGKLLTLEEVFDSLKLTAYDLSIDTLDMHAHTDTFHRFDKFNLKYNPIGESRLREIFLKTDNFINGKYLAEITKQVFEDLENSKYQMTELRISIYGRSYDEWDKLARWIVNNKLFSHNVRWLIQVPRLYDLYKKNGNVTNFHQIMVNLFEPLFKVTLDPKLNPNLHIFLQRVVGFDSVDDESKPERPINAKHFPPASEWDGSKNPPYSYYLYYLYADLVSLNNLRSALGYNTFVLRPHCGEAGDPEHLISAFLTTHSISHGIRLRKLPFVQYLYYLDQIGLAVSPLSNNALFLTYDKNPFFSFFKRGLNVSLSTDDPLQFSYTKEPLIEEYSVAAQIYKLSGVDMCELAMNSVKQSGYEASIKKHWLGKNYMRGGVAGNDIEKTNVPDIRIRYRDETLQSELSLVEYYTSLNKERI
>XP_025339338_Candida_duobushaemulonis
MNVASSDDEHYLSPVDDEHQYDDSDDGMLASSLASTHFSTQEDRYIRDHDLKVRAFEALQDGKDKNSNSEKSSHGKSLHRSRRHSVIDLPAHHPHPSVATRSKHLPGSQPSDYTNALPEEYPSSELVDLYEKVKMCLDMRHKYMDLSLQRCELDNPKNHDKWDIYPPPPKPTYKSKNKFNQLPGQDAEEEDIDMDKFPMSDLDANDRYELRHNDQDVYEVIDKRTGEPISSAPSLKEYYTDLNKIARISSDGPIKSFAFKRLEYLETKWNMYYLLNDFEENKQSKRNPHRDFYNVRKVDTHIHHSACMNQKHLLRFIKYKLKTVPNEQVIFRDGKLLTLEEVFDSLKLTAYDLSIDTLDMHAHTDTFHRFDKFNLKYNPIGESRLREIFLKTDNFINGKYLAEITKQVFEDLENSKYQMTELRISIYGRSYDEWDKLARWIVNNKLFSHNVRWLIQVPRLYDLYKKNGNVTNFHQIMVNLFEPLFKVTLDPKSNPNLHIFLQRVVGFDSVDDESKPERPINAKYFPPASEWDGSKNPPYSYYLYYLYADLVSLNNLRSALGYNTFVLRPHCGEAGDPEHLISAFLTTHSISHGIRLRKLPFVQYLYYLDQIGLAVSPLSNNALFLTYDKNPFFSFFKRGLNVSLSTDDPLQFSYTKEPLIEEYSVAAQIYKLSGVDMCELAMNSVKQSGYEASIKKHWLGKNYMKGGVAGNDIEKTNVPDIRVRYRDETLQSELSLVEYYTSLNKERI
>XP_028889201_Candida_auris
MNVASSDDEHYLSPVDDVHQYDDSDDGMLASSLASTHFSTTEDRFIKDHDLKIRAFEALQDQNEKDGHSRRSSTARSSKSFGRQRRQSVIDLPTTFHPHPSVATQGINLPGKQPRDHTNALPEEYPSSELVDLFEKVKMCLDMRHKYMDLSLQRNELDNPKNHDDWVIYPPPPKPTYKSKNKFNQLPGQHLEEEEIEMSKFPVPDKDMTDKYELRHNAEDVYQIIDKETGEPISHAPTLREYYTDLNKIARISSDGPIKSFAFKRLEYLETKWNMYYLLNDFEENKQSKGNPHRDFYNVRKVDTHIHHSACMNQKHLLRFIKYKLKTVPEEQVIFRDGKLLTLQEVFDSLKLTAYDLSIDTLDMHAHTDTFHRFDKFNLKYNPIGESRLREIFLKTDNFINGKYLAEITKQVFEDLENSKYQMVELRISIYGRSYDEWDKLARWIVDNKLFSHNVRWLIQVPRLYDLYKKNGNVNSFNQIMTNLFEPLFKVSLDPKSNPNLHIFLQRVVGFDSVDDESKPERPINAKYFPPASEWDGDKNPPYSYYLYYLYADLVALNRLRAGLGYNTFVLRPHCGEAGDPEHLISAFLTTHSISHGIRLRKLPFVQYLFYLDQIGLAVSPLSNNALFLTYDKNPFFSFFKRGLNVSLSTDDPLQFSYTKEPLIEEYSVAAQIYKFSGVDMCELAMNSVKQSGYEAAIKKHWLGKNYMAGGVAGNDIEKTNVPDIRVSYREETLQSELNLVKYYTSLDKDKI
>NP_013677_Saccharomyces_cerevisiae
MDNQATQRLNDLSLEPAPSHDEQDGSGLVIDIDQRKIGDEQAGVVVDDETPPLEQQDSHESLAADSRNANFSYHENQQLLENGTKQLALDEHDSHSAILEQPSHSTNCSSSNIAAMNKGHDSADHASQNSGGKPRTLSASAQHILPETLKSFAGAPVVNKQVRTSASYKMGMLADDASQQFLDDPSSELIDLYSKVAECRNLRAKYQTISVQNDDQNPKNKPGWVVYPPPPKPSYNSDTKTVVPVTNKPDAEVFDFTKCEIPGEDPDWEFTLNDDDSYVVHRSGKTDELIAQIPTLRDYYLDLEKMISISSDGPAKSFAYRRLQYLEARWNLYYLLNEYQETSVSKRNPHRDFYNVRKVDTHVHHSACMNQKHLLRFIKHKLRHSKDEKVIFRDGKLLTLDEVFRSLHLTGYDLSIDTLDMHAHKDTFHRFDKFNLKYNPIGESRLREIFLKTNNYIKGTYLADITKQVIFDLENSKYQNCEYRISVYGRSLDEWDKLASWVIDNKVISHNVRWLVQIPRLYDIYKKTGIVQSFQDICKNLFQPLFEVTKNPQSHPKLHVFLQRVIGFDSVDDESKVDRRFHRKYPKPSLWEAPQNPPYSYYLYYLYSNVASLNQWRAKRGFNTLVLRPHCGEAGDPEHLVSAYLLAHGISHGILLRKVPFVQYLYYLDQVGIAMSPLSNNALFLTYDKNPFPRYFKRGLNVSLSTDDPLQFSYTREPLIEEYSVAAQIYKLSNVDMCELARNSVLQSGWEAQIKKHWIGKDFDKSGVEGNDVVRTNVPDIRINYRYDTLSTELELVNHFANFKRTIEEK
>XP_018220032_Saccharomyces_eubayanus
MDNQATQKLNDLSLEPAPSHDELDGSGLIIDIDQRKIGDEQAGAVLDDETNPLEQQDSHDSLIADSRNANFSYHENQQLLENGTKQLALDEHDCHSAILEQPSHTTNCSSSNIAAMNKGYDSADHPSASTGAKPRTLSASAQHILPETLKSVAGTPAVVKPAHNSASYKMGMLADDASQQFLDDPSSELIDLYSKVAECRDLRAKYQTLSVQNDDQNPKNKPDWVVYPPPPKPSYNSDTKTVVPVANKPDADVFDFAKCEIPGEDPDWDFAINSDDSYVVHKANNTDELIAQIPTLRDYYLDLEKMVSISSDGPAKSFAYRRLQYLEARWNLYYLLNEYQETSVSKRNPHRDFYNVRKVDTHVHHSACMNQKHLLRFIKHKLRHSKDEKVIFRDGKLLTLDEVFRSLNLTGYDLSIDTLDMHAHKDTFHRFDKFNLKYNPIGESRLREIFLKTNNYIKGTYLADITKQVIFDLENSKYQNCEYRISVYGRSLDEWDKLASWVIDNKVISHNVRWLIQIPRLYDIYKKTGIVQCFQDTCKNLFQPLFEVTKNPQSHPKLHIFLRRVIGFDSVDDESKVDRRFHRKYPKPSLWEAPQNPPYSYYLYYLYSNVASLNQWRAKRGFNTLVLRPHCGEAGDPEHLVSAYLLAHGISHGILLRKVPFVQYLYYLDQVGIAMSPLSNNALFLTYDKNPFPRYFKRGLNVSLSTDDPLQFSYTREPLIEEYSVAAQIYKLSNVDMCELARNSVLQSGWEAQIKKHWIGKDFAKIGIDGNDVVRTNVPDIRINYRHDTLSTELELVNHFANFMKTIEE
>XP_033768281_Saccharomyces_paradoxus
MDNQATQRLNDLSLEPAPSHDEPDGSGLVMDIDERKIGDEQTGVVVDDDTPPLEQQDSHESLDADSRNANFSYHENQQLLENGTKQWALDEHDSHSAILEQPSHSTNCSSSNIAAMNKGHDSADHAFQNTGGKPRTLSASAQHILPETLKSFVTAPAVNKQTRTSASYKMGMLADDASQQFLDDPSSELIDLYSKVAECRDLRAKYQTISVQNDDQNPKNKSDWVVYPPPPKPSYNSDTKTVVPVTNKPDAEVFDFTKCEIPGDDLDWDYTTNADDSYVVHRSGKTDELIAQIPTLRDYYLDLEKMISISSDGPAKSFAYRRLQYLEARWNLYYLLNEYQETSVSKRNPHRDFYNVRKVDTHVHHSACMNQKHLLRFIKHKLRHSKDEKVIFRDGKLLTLDEVFRSLHLTGYDLSIDTLDMHAHKDTFHRFDKFNLKYNPIGESRLREIFLKTNNYIKGTYLADITKQVIFDLENSKYQNCEYRISVYGRSLDEWDKLASWVIDNKVISHNVRWLVQIPRLYDIYKKTGIVQSFQDICKNLFQPLFEVTKNPQSHPKLHVFLQRVIGFDSVDDESKVDRRFHRKYPKPSLWEAPQNPPYSYYLYYLYSNVASLNQWRAKRGFNTLVLRPHCGEAGDPEHLVSAYLLAHGISHGILLRKVPFVQYLYYLDQVGIAMSPLSNNALFLTYDKNPFPRYFKRGLNVSLSTDDPLQFSYTREPLIEEYSVAAQIYKLSNVDMCELARNSVLQSGWEAQIKKHWIGKDFEKSGVEGNDVVRTNVPDIRINYRYDTLSTELELVNHFANFKKTIEEN
>XP_003677942_Naumovozyma_castellii
MDINRAGQDFSDLSLEVAPSHDEIDQNQNGSGMLLSNDLRSINTKEDANPLELQISQTSMQSQDDDIISNNDAHYSYHENQQLHENNSKQIAVDEHDTHTTIPLQPSLASKPSATKMRTLSESAQNIVPNPLRPPTTEASQEKKESGSLYKMGMLADDAAQQFLDEPSPELVDLYSKVAECRNLRSKYQSLSLQLSEQNPKNSPDWNVYPAPPKPSYNAETKTVISVVNKPDSEVFDFNQCEIPGEDLDWEFDINNDDSYFVHKKGEPTQVIAEIPTLRDYYSDLEKMISISSDGPAKSFAFRRLQYLEARWNLYYLLNEYQETTVSKRNPHRDFYNVRKVDTHVHHSACMNQKHLLRFIKHKLRHSKEEKVIFRDGKVLTLDEVFNSLNLTGYDLSIDTLDMHAHKDTFHRFDKFNLKYNPIGESRLREIFLKTDNYIKGTYLADITKQVIFDLENSKYQNCEYRISIYGRSIDEWDKLAGWVIDNKVISHNIRWLIQIPRLYDIYRKSGIVKNFHDTCKNIFQPLFEVTKNPQSHPKLHVFLQRVIGFDSVDDESKVDRRFHRKYPKPSLWEAPQNPPYSYYLYYLYSSMASLNQWRAKRGFNTLVLRPHCGEAGDPEHLVSAYLLAQGISHGILLRKVPFVQYLYYLDQVGIAMSPLSNNALFLTYDKNPFPRYFKRGLNVSLSTDDPLQFSYTREPLIEEYSVAAQIYKLSNVDMCELARNSVLQSGWEAQIKEHWIGKNFEKSGVAGNDVVKTNVPDIRINYRYDTLSTELELVNHFANFGNE
>XP_003668982_Naumovozyma_dairenensis
MNLDQTSQNFSDLSLEVTPSNDELNPNYSNLALNNDSRKVDRKNVANRLALQTSRDNIESQDDFMSGNDANYSYHEEQQLNEHNLKQLATDGSIPANSVIYDQPLHSTNLDGSAKKSRTLSTSAQHTIPDPLRNTWVDDSNKKDSYAYKMGMLADDAAQQFLDSPSPELIGLYSNVTDCRNLRAKYQTLSCQNPSQNPKNKPDWEVYPPPPKPSYNAETKTVINVVNKPDMEVFDFDKCEIPGEDLDWDFDVNDDDSYFVHKSGDKDSKIAEIPTLRDYYLDLEKMITISSDGPAKSFAFRRLQYLEARWNLYYLLNEYQETTVSKRNPHRDFYNVRKVDTHVHHSACMNQKHLLRFIKHKLRHSKDEKVIFRDGKVLTLAEVFQSLNLTGYDLSIDTLDMHAHKDTFHRFDKFNLKYNPIGESRLREIFLKTDNYIKGKYLADITKQVLSDLENSKYQNCEYRISIYGRSIDEWDKLAGWIVDNKIISHNIRWLIQIPRLYDIYHKSGIVNNFQDICRNIFQPLFEVTKNPKSHPKLHVFLQRVIGFDSVDDESKVDRRFHRKYPKPSLWEAPQNPPYSYYLYYQYASMASLNQWRAKRGFNTLVLRPHCGEAGDPEHLVSSYLLAQGISHGILLRKVPFVQYLYYLDQVPIAMSPLSNNALFLTYDKNPFPRYFKRGLNVSLSTDDPLQFSYTREPLIEEYSVAAQIYKLSNVDMCELARNSVLQSGWEAQIKEHWIGKNFNRPGVEGNDVVKTNVPDIRINYRYDTLSTELELVNHFANFRNK
>XP_003956693_Kazachstania_africana
MDADKVNTNLSDLSLEAAPSHDDVTNPGLLVDREDNLDASDDVANQMELQLSNDGSDNNISSMNANFSYHESQKLIQNNSKHIAVDEHDVNSAILEQPRHASNLSTESPTTKKSRTLSASAQHTIPEPPRPLWNKEPKVKKETTLYKMGMLAEDAEQQFSEDPSPELIDLYSKVQECRDLRTKYQTLSVQNDNQNPKNKPDWKVYPYPPKPSYNADTKTVVPVFNKPDVEVFDFNQCEIPGIDEEWDFGSNGDDSYIVHKAGNPDDLIADIPTLRDYYRDLDKMIGISSDGPAKSFAFRRLQYLEARWNLYYLLNEYQETSVSKRNPHRDFYNVRKVDTHVHHSACMNQKHLLRFIKYKLRHSAEEKVIFRDGQLLTLEEVFRSLNLTGYDLSIDTLDMHAHKDTFHRFDKFNLKYNPIGESRLREIFLKTNNYIRGSYLAEITQQVISDLENSKYQNCEYRISIYGRSLDEWDKLAAWVIDNKIISHNVRWLIQIPRLYDIYKKTGIVQNFNDVCKNIFQPLFEVTKDPRSHPKLHVFLQRVIGFDSVDDESKVDRRFHRKYPKPSLWEADQNPPYSYYLYYLYSSVASLNQWRAKRGFNTLVLRPHCGEAGDPEHLVSAYMLAHGISHGILLRKVPFVQYLYYLDQVGIAMSPLSNNALFLTYDKNPFPRYFKRGLNVSLSTDDPLQFSYTREPLIEEYSVAAQIYKLSNVDMCELARNSVLQSGWEAQIKQHWVGKDFYKEGVEGNDVVKTNVPDIRINYRYDTLSTELELVHHFATFSRHAVEI
>XP_022463027_Kazachstania_naganishii
MDVEHTEDKFQHMSLEAEPSHDGFEESMSSMAVNEDVEGADADGKLSGELELTNSNTELQTANFSYHESRQLLENNNKKIAVDEKGVNPAIIGQPLARCTLKGEDEDSLRGCAEYSPQFEECTRMGRPTGSHEGLRVVQDGMLVDDTSKEVRDNPSPELVDLYSKVEYCRELRTKYQGLSMQRNDQNPKNSTDWEIYPPPPRPSYNDATKTVVPVVNKPDAEVFDFSKCIIPGEDKEWDYFINEDDSYAVNRAGDRGDLIANIPTLRDYYLDLDKMVSISSDGPAKSFAFRRLQYLEARWNLYYLLNEYQETSVSKRNPHRDFYNVRKVDTHVHHSACMNQKHLLRFIKYKLRHNKDEKVIFRDGKVLTLDEVFRSLNLTGYDLSIDTLDMHAHKDTFHRFDKFNLKYNPIGESRLREIFLKTNNYINGSYLADITKQVLFDLENSKYQNCEYRISIYGRSLDEWDKLAAWVIDNKLISHNVRWLIQIPRLYDIYKKTGLVETFFDVCKNLFQPLFEVTKNPQSHPKLHVFLERVIGFDSVDDESKVDRRFHKKYPKPSLWDAAQNPPYSYYLYCLYSSMASLNQWRAKRGFPTLVLRPHCGEAGDPEHLVSAYLLSQGISHGILLRKVPFVQYLYYLDQVPIAMSPLSNNALFLTYDKNPFPRYFRRGLNVSLSTDDPLQFSYTREPLIEEYSVAAQIYKLSNVDMCELARNSVLQSGWEAQIKQHWIGKDFEKSGVDGNDVGKTNVPDIRINYRYDTLSTELELVNHFANYKRDKAVEAK
>XP_446684_Candida_glabrata
MFMDDRKDKDGLSVDEPQVSRDEESGGSDAHFSYHEGRKIFENSSKHVAVDQEDLSSSGFLPQPHHPTMMGANGNGQGQGKKNRTLSSNARHTLPDAPLSKAEIVNKITDDSVRDKTPLYKMGMLSDDASQQILEDPSPELVDLYTKVQECRDLRTKYQSLSLQYNSQNPKNSQDWEIYPPPPKPSYNAETKTVIAVTNKPDAEVFDFNECEIPGEDTEWDFGTNDDDSYYVHKPGKEDEILANIPSLRDYYKDLEKMVGISSDGPAKSFAFRRLQYLEARWNLYYLLNEYQETSVSKRNPHRDFYNVRKVDTHVHHSACMNQKHLLRFIKYKLRHCKDEKVIFRDGKVLTLDEVFRSLNLSGYDLSIDTLDMHAHKDTFHRFDKFNLKYNPIGESRLREIFLKTNNYINGSYLAEITQQVLSDLENSKYQNCEYRISVYGRSLDEWDKLASWVIDNKVISHNVRWLIQIPRLYDIYKKTDTVKTFQDICTNIFQPLFEVTKNPKSHPKLHVFLQRVIGFDSVDDESKVDRRFHRKYPKPSLWDSPQNPPYSYYLYYLYSNMASLNQWRAKRGFNTLVLRPHCGEAGDPEHLVSAYLLSQSISHGILLRKVPFVQYLYFLDQVGIAMSPLSNNALFLTYDKNPFPHYFKRGLNVSLSTDDPLQFSYTREPLIEEYSVAAQIYKLSNVDMCELARNSVLQSGWEAQIKKHWIGKDYELPGVEGNDVGKTNVPNIRINYRYDTLATELELVNHFANFNKD
>XP_004180859_Tetrapisispora_blattae
MTKASASPDLDLYPAPSYDEADSHSSGLFLDNENHDPLVYIPSGESSEAPATRISSRLSDGVPVAILAQFSYHENNQLFENNFKQHAVDEPPSTDSALVEQVSQMATQMSNLSTRAGGKTRTLSSGAKYSVPDPLPKSESWHTSSEKNSSIDLHNNLQKHDSDNSYKMGILAEDASEQLLEDPSPELIGLYSNVRECRTVREKYQNLSLQKDFQNPNNSPNWKVYPPPPQPSYDPETKTVSKTLRVPDAEIFDINKCDIPGEDLEWDFNINDDDSYIVHKINDEKSLIANIPTLRDYYSDLDKMIAISSDGPAKSFAFRRLQYLEARWNLYYLLNEYRETNVSKKNPHRDFYNVRKVDTHVHHSACMNQKHLLRFIKYKLRNSGNEKVIFRDGKVLTLSEVFQSLNLTGYDLSIDTLDMHAHKDTFHRFDKFNLKYNPIGESRLREIFLKTNNYIKGSYLAEITGQVINDLEYSKYQNCEYRISIYGRSMDEWDKLASWIVDNKLISHNVRWLIQIPRLYDIYKRTGIIKNFQDVCKNIFQPLFEVTKNPQSHPKLHIFLQRVIGFDSVDDESKVDRRFHRKYPKPSLWESAQNPPYSYYLYYLYSSMASLNQWRAKRGFNTLVLRPHCGEAGDPEHLISAYMLAKGISHGILLRKVPFVQYLYYLDQVGIAMSPLSNNALFLTYDKNPFPHYFKRGLNVSLSTDDPLQFSYTREPLIEEYSVAAQIYKLSNVDMCELARNSVLQSGWEAQIKEHWLGKNFRKEGVDGNDVTKTNVPNVRINFRHDTLATELELMEHFANFKQDI
>XP_003687594_Tetrapisispora_phaffii
MSVGKGFQDSSLLALEETPSREEMGSGSSGLFIDEANSALNAGASRVMREAKSGSNGSGDGSDASKNDIAKTLSEVSIASEDEDENSEGWKVPQRLPRRPSSTHFSFFENAKILENSSKQIALNDENFIQPNQEMSTDPNIKKINRSLSSNAMESIPDVPKKIWSKREDASDTAKSGNSKDNQLPSQAYKMGHLADEAAKHFLDEPSPELTELYTKVAECREIRHKYQSISCQLDGQNPKDKDDWKIYPQPPKPSYNPETKTVTTVINHADTEVFDFSKCDIPGEDLDWNFTTNDDDTFIVHAAEDNGKLIANVPSLRDYYSDLDKMISISSDGPSKSFAFRRLQYLEARWNLYYLLNEYQETSVSKRNPHRDFYNVRKVDTHVHHSACMNQKHLLRFIKHKLRHSKDEKVIFRDGKILSLDEVFKSLNLTGYDLSIDTLDMHAHKDTFHRFDKFNLKYNPIGESRLREIFMKTDNYIKGSYLAEITKQVLSDLENSKYQNCEYRISIYGRSLDEWDKLATWIVDNKVISHNVRWLVQVPRLYDIYKKSEIVKNFQDVCKNLFQPLFEVTKNPMSHPKLHVFLQRVIGFDSVDDESKVDRRFHRKYPIPSLWEVAQNPPYSYYLYYLYSSMASLNQWRAKRGFNTFVLRPHCGEAGDPEHLVSAYMLAQGISHGILLRKVPFVQYLYYIDQVGIAMSPLSNNALFLTYDKNPFPHYFKRGLNVSLSTDDPLQFSYTREPLIEEYSVAAQIYKLSNVDMCELARNSVLQSGWESQIKRHWIGDNYKLPGVQGNSVVKTNVPDIRVSYRYDTLSTELELVDHFSKINSRQ
>XP_001645537_Vanderwaltozyma_polyspora
MNHNVLDSKDFSDLSIDDNNDVVLDSDNDGVHDWQNENNTASSQFSYRENNQLIEHGSKQVALSENRRNSAIFEQPVQSTNCSSGNSAKFQPPSRKLSSSASQSSPIVPKKSWLDKTTSQDFRKNSNQNNSPSYKMGMLADDAAKQFLQDPSPELVELYSNVQKCRDIRSKYLNLSKQYYNQNPKNQQDWKIYPPPPKPSYNSETKTVITVFNQPDTKTFNFEDCEIPGEDTDWEFTTNKDDTFIVRKVGTEDQLIANIPSLRDYYLDLETMVTISSDGPAKSFAFRRLQYLEARWNLYYLLNEYQETTVSKKNPHRDFYNVRKVDTHVHHSACMNQKHLLRFIKHKLRTEKDDKVIYRDGKVLSLEEVFNSLNLSGYDLSIDTLDMHAHKDTFHRFDKFNLKYNPIGESRLREIFLKTDNYIYGSYLSEITKQVMSDLENSKYQNCEYRISIYGRSIDEWDKLASWVIDNKVFSHNVRWLVQVPRLYDIYKKTGTVASFQDICKNLFQPLFEVTKNPKSHPKLHVFLQRVIGFDSVDDESKVDRRIHKKYPIPSLWTASQNPPYSYYLYYIYSNVASLNQWRAKRGFNTFVLRPHCGEAGDPEHLVASYIVAEGISHGILLRKVPFVQYLYYLDQVGIAMSPLSNNALFLTYDKNPFPHYFKRGLNVSLSTDDPLQFSYTREPLIEEYSVAAQIYKLSNVDMCELARNSVIQSGWEAQIKEHWIGKNFEAPGIEGNDVVKTNVPDIRVNYRCDTLATELELVNHFANFSTSP
>XP_003678986_Torulaspora_delbrueckii
MNVDDATKELTDLSLEPAPSYDAPVYDQSGEDLVEHGAENGSGMQDAHFSYRESKQLFDSGSKQIAVDDRLAPSSIMDQPTSMQREEKKEPGRQESYKMRSLPDSAAQQFTDVPSPELVGLYKNVAECRNLRAKYQGLSMQRSDQNPKNKPGWVIYPHPPKPTYDAATKTVVKVENKPDSEVFDLSQCDIPGEDSEWDFGINEDDSYAVHRAGALDQVIADIPSLRDYYLDLDKLVSISSDGPAKSFAFRRLQYLEARWNLYYLLNEYQETSVSKRNPHRDFYNVRKVDTHVHHSACMNQKHLLRFIKHKLKHCSDEKVIFRDDQVLTLNEVFKSLNLSGYDLSIDTLDMHAHKDTFHRFDKFNLKYNPIGESRLREIFLKTDNYIKGSYLAQITKQVISDLENSKYQNCEYRISVYGRSIDEWDKLANWVIDNKIFSHNVRWLVQIPRLYDIYKKTGTVNTFQDIITNLFKPLFEVTKNPQSHPKLHVFLQRVIGFDSVDDESKVDRRFHRKYPKPSLWEAPQNPPYSYYLYYLYSNLAALNQWRAKRGFNTLVLRPHCGEAGDPEHLVSAYLLAQSISHGILLRKVPFVQYLYYLDQIGIAMSPLSNNALFLTYDKNPFPRYFKRGLNVSLSTDDPLQFSYTREPLIEEYSVAAQIYKLSNVDMCELAKNSVLQSGWEASIKAHWIGKNFEDDGVEGNDVGRTNVPNIRVNYRWDTLSTELDLVNHFATFKGTENGCQA
>XP_037144563_Zygotorulaspora_mrakii
MSSNNSEMEINETSKELSEFSLEPTPSFDVPDPNSSGMFRETDVRREDGQLDPLELTNTEEAREAQDEVEEMTSANFSYHESRKLHENGSKQVALNDNSSPSSFVAQPPWRKVLSENDHEESSEPIIRNRTLSFGAQRSLPDIPGGSSTWKKSKKFVGGEDTNYKMGMLADESGQQFLEEPSPELIGLYANVAECRKLRTKYQDISLQRNDQNPKNKPDWVVYPAPPKPTYDSETKTVIKVDNKPDWQIFDFSACEIPPEDQDWDFTTNAEDCFVVHKSKNADELITAVPSLREYYLDLEKLISISSDGPAKSFAFRRLQYLEARWNLYTLLNEFQETSVSKRNPHRDFYNVRKVDTHVHHSACMNQKHLLRFIKHKLRHCKDENVIFRDGKVLTLDEVFKSLNLSGYDLSIDTLDMHAHKDTFHRFDKFNLKYNPIGESRLREIFLKTDNYIKGSYLAEITKQVLSDLENSKYQNCEYRISVYGRSIDEWDKLASWVIDNKVFSHNVRWLIQIPRLYDVYKKTGIVKNFNEVTINIFKPLFEVTKNPRSHPKLHVFLQRVIGFDSVDDESKVDRRFHRKYPIPSLWESSQNPPYSYYLYYLYSSLVSLNQWRAKRGFNTLVLRPHCGEAGDPEHLVSAYLLAQSISHGILLRKVPFVQYLYYLDQVGIAMSPLSNNALFLTYDKNPFPRYFKRGLNVSLSTDDPLQFSYTREPLIEEYSVAAQIYKLSNVDMCELARNSVLQSGWEAQIKAHWLGNDFEKEGVEGNDVGKTNVPNIRANYRWDTLSTELELVDHFAKFKGVVIE
>XP_002497033_Zygosaccharomyces_rouxii
MDADSSYKNLADLSLEPTESHDVANPESAGLFAGNDKPERVSEGVALAPSEADAHFSYKENKELLERGTKELAVDHQAPSNFNQPSGLENDSPHSKKDRALSSSAKLTVPDLPTDTHRGARRSSTYKMGVFADDSTQRFLDEPSPELVGLYSNVAECRAMREKYQTTSLQHDWDNPKNKPDWLIYPPPPRPTYNPETKTVTKLENRPDCEVFDFEKCVIPGEDTDYDFGVGGDDIYVVHSAQDSAKLVSKVPDLREYYMDLERVIALSSDGPAKSFAFRRLQYLEARWNLYYLLNEFQETSVSKRNPHRDFYNVRKVDTHVHHSACMNQKHLLRFIKHKLRHNGEEDVIFRDGKILTLDQVFKSLNLSGYDLSIDTLDMHAHKDTFHRFDKFNLKYNPIGESRLREIFLKTDNYVKGSYLAQVTKEVVSDLENSKYQNCEYRISVYGRSIDEWDKLASWVIDNKLISHNVRWLIQCPRLYSIYKSTGQVENFFDLMRNIYQPLFEVTKNPQSHPKLHVFLQRVIGFDSVDDESKVDRRIFRKYPKASNWDNPNNPPYSYYLYYMYASMASLNQWRAKRGFNTLVLRPHCGEAGDPEHLVSAYLVAQSISHGILLRKVPFVQYLYYLDQVGIAMSPLSNNALFLTYDKNPFPHYFKRGLNVSLSTDDPLQFSYTREPLIEEYSVAAQIYKLSNVDMCELARNSVLQSGWEAQIKSHWIGKDFYKNGVEGNDVGKTNVPNIRINYRWDTLSTELELMNHFSNFKDAIED
>XP_003646009_Eremothecium_cymbalariae
MVSRVIHVIPFGVILEFCFLLTKRKAFTSMTAIRRDEPLYRNRHRVFGKRSWFCSIIIKVMCAHEKIKDGHKAASGGYGGSSSGDRSGPISDLCFDTSLQEGGASVLGSAGYEALEVQSVNTNFSYHEEKKLLEHGSKMTALERGITVHDLESSHMPQILHSVVTGSNPSIKDSGLSVSAQESLPEHPSLKFAGSTNNNLTSDRLYSTSYKMGLVPDGKVPDGQMRFLDIPDKELVSLYTNVRDCRDLREKYQKVSLQQQHQNPKNKPEWEIYPPPPKPSYKSETKTILAVLNKPDAEVFDFNACEIPGEDPNWDFSTNDDDAYVVYKAGQDPKESVIADIPSLRDYYVDVEKLTMISSDGPAKSFAFRRLQYLEARWNMYSLLNEYKETAVSKKNPHRDFYNVRKVDTHVHHSACMNQKHLLRFIKHKLRTSADQEVIFRDGKVLTLAEVFQSLNLTGYDLSIDTLDMHAHKDTFHRFDKFNLKYNPIGESRLREIFLKTDNYIHGSYLAEITKEVISDLENSKYQNCEYRISVYGRSINEWDKLADWVIDNKLISHNVRWLIQIPRLYDIYKRTGAVATFNDTSRNLFQPLFEVTKNPQSHPKLHLFLQRVIGFDSVDDESKVDRRFYKKFPKPSLWDSAENPPYSYYLYYLYASMASLNQWRATRGFNTLVLRPHCGEAGDPEHLISAYLLAQGISHGILLRKVPFVQYLYYLDQIGIAMSPLSNNALFLTYDKNPFPNYFKRGLNVSLSTDDPLQFSYTREPLIEEYSVAAQIYKLSNVDMCELARNSVLQSGWEVRIKKHWIGKHFDEEGTQGNDVEKTNVPNIRINYRHETLSTELELIDYYSSFYKQDM
>NP_983153_Eremothecium_gossypii
MMEGQGYEKECLAPHLESPVDGNPRDMHKHSAGSTEDEDISRRSSPEYDGVEVHSVNTNFSYHEEKLMLEHSTKMNALEQGLAPHITQSPQPSRFQAEGGAAERRLSASAQASLPEPPSMKFLGKSHAPEDDQTSYKMGQVAGDLPQYFGAPSQELVELYTKVQECRNLRARYQGLSMQRHGQNPKNRQEWEIYPPPPKPSYNSETKTVLKVTNQPDCEVFDFTQCEIPGEDTEWEFTANSDDVFAVHRATEDGEPQLIADVPSLRDYYVDLEKLVAISSDGPAKSFAFRRLQYLEARWNLYSLLNEYQETAISKKNPHRDFYNVRKVDTHVHHSACMNQKHLLRFIKYKLRTAANEEVIFRDGKVLTLSEVFQSLKLTGYDLSIDTLDMHAHKDTFHRFDKFNLKYNPIGESRLREIFLKTDNYIKGSYLAAITKQVISDLENSKYQNCEYRISIYGRSIDEWDKLAAWVIDNKILSHNVRWLIQVPRLYDIYKKTGTVKTFNDILVNLFQPLFEVTKNPQSHPKLHIFLQRVIGFDSVDDESKIDRRFHRKFPKSSLWESSQNPPYSYYLYYLYSNMSYLNQWRSRRGFNTLVLRPHCGEAGDPEHLISAYLLSQGISHGILLRKLPFVQYLYYLDQIGIAMSPLSNNALFLTYDKNPFPYYFRRGLNVSLSTDDPLQFSYTREPLIEEYSVAAQIYKLSNVDMCELARNSVLQSGWEAQIKRHWIGKDFEKAGIDGNDVEKTNVPNIRINYRYETLSTELELVEHYAK
>XP_453337_Kluyveromyces_lactis
MNGFDIDNSMKQSQLEMPYPNEGEGGQHQNTHEFATSYDAEEDPNDVDNHSISTHFSYHDGKSLLEQGIKKLALDHLHSNNASVDSNLGMKSQFPSYFGNSPLDAAASVAAAGIPRHERRLSLSAQQAEPEVLISSPMSQKPSSSSSAQILDVERIKSAQYKMGLIADDGQHSYDSPSLELVELYSSVSDCRELREKYQTLSLQKHHQNPKNRPDWKIYPPPPKPSYNAANKTVVKVSNLPDSKSFDINECEIPGLDEDVDFRLNSDEVYVLYDTKTEDKKQAGNVFPTLREYYIDMEKIISVSSDGPAKSFAFRRLQYLEARWNLYSLLNEYHETAVSKKNPHRDFYNVRKVDTHVHHSACMNQKHLLRFIKHKLRHSKDEKVIFRDEKILTLEEVFQSLKLSGYDLSIDTLDMHAHKDTFHRFDKFNLKYNPIGESRLREIFLKTDNYIDGKYLAEITTEVISDLENSKYQNCEYRISIYGRSPDEWDKLAAWVVDNKLISHNVRWLIQIPRLYDVYKKTGIVENFFDICKSIFLPLFEVTQNPQSHPKLHIFLQRVVGFDSVDDESKVDRRFQKKYPKPTLWDSTQNPPYSYQLYYLYANIASLNWWRAKRGFNTLVLRPHCGEAGDPEHLISAYLLAQGINHGILLRKIPFVQYLFYLDQIGIAMSPLSNNALFLTYDKNPFQYYFKRGLNVSLSTDDPLQFSYTREPLIEEYSVAAQIYKLSNVDMCELAKNSVMQSGWEAQIKRHWIGKHFEKEGIEGNDLEKTNVPDIRVNYRYETLKTELELVKHFSSFASLSASK
>XP_022677635_Kluyveromyces_marxianus
MSPLHNIIERMSSGVEMSEPSENHEIHPMSNPNDFASYHDDLASASDTDTHSISTNFSYHDGKSLLEQGIKKLALQHLQNQDSAPDTVNAQNSLHLPPYLSSSHMTDTATAAAAAVPRSERRISLSVHPTDQDTLPATSRSKRPSSSSTFGGLDPDRLKSAQYKMGTIDDDGQSAHDIPSPELVELYTSVQECRELRKRYQEVSLQKHHQNPKNRPDWKIYPPPPKPTYDAANKTVVKVENLPDSKTFDVNECEIPGPDPDISFKPNDDEVFVLYDNKSEMQERVGEKIPSLRDYYIDMEKIISVSSDGPAKSFAFRRLQYLEARWNLYSLLNEYHETAVSKKNPHRDFYNVRKVDTHVHHSACMNQKHLLRFIKHKLRHSSDEKVIFRDGKVLTLEEVFKSLNLTGYDLSIDTLDMHAHKDTFHRFDKFNLKYNPIGESRLREIFLKTDNFIHGKYLAEITSEVISDLENSKYQNCEYRISVYGRSTDEWDKLAAWVVDNKLFSHNVRWLIQIPRLYDIYKKTGTVENYFEICKNVFLPLFEVTQNPQSHPKLHIFLQRVIGFDSVDDESKIDRRFQKKYPKPSLWDSNQNPPYSYQLYYLYANIASLNNWRSKRGFNTFVLRPHCGEAGDPEHLISAYLLAQGISHGILLRKVPFVQYLYYLDQIGIAMSPLSNNALFLTYDKNPIQYYFKRGLNVSLSTDDPLQFSYTREPLIEEYSVAAQIYKLSNVDMCELARNSVLQSGWEAQIKRHWIGKHFEKDGIEGNDQEKTNVPDIRINYRYETLKTELELVKYYSDFKNMVQ
>XP_022629916_Lachancea_lanzarotensis
MSDLGIVKEMSHEGESPEPFDRDDHLGTATLKLDKLGLRDATHDDEDDHTQGEPTNFSFHENKSLFDQDSKRAALQHLMQQSASSPVNASPTAGRRLSVSAQSSIPEPPSLKFEQDRARHVSASYKMGMVFDEDQQLSDVPSAELVDLYSKVQDCRKLRTKYQTLSMQQNAQQNPKNQTGWKIYPPPPKPTYNAETKTVKQVDNRPDVEVFDFAKINVPGEDQDWDFSINDDDVFVVSSVQDAATSLSEVPSLRQYYKDLDSLVTISSDGPAKSFAFRRLQYLEARWNLYSLLNEYQETSVSKKNPHRDFYNVRKVDTHVHHSACMNQKHLLRFIKYKLRHSGDEKVIHRDGKVLTLDQVFESLDLSGYDLSIDTLDMHAHKDTFHRFDKFNLKYNPIGESRLREIFLKTDNYIKGTYLADITKQVISDLENSKYQMCEYRISIYGRSIEEWDNLAAWVIDNKVISHNVRWLVQVPRLYDIYKKTGLVANFHDITKNLFQPLFEVTKNPQSHPKLHAFLQRVIGFDSVDDESKVDRRFHQKYPKPSLWDAPQNPPYSYYLYYLYSSMASLNQWRAKRGFNTFVLRPHCGEAGDPEHLISAYLLAQGISHGILLRKVPFVQYLYYLDQVGVAMSPLSNNALFLTYDKNPLPYYFKRGLNVSLSTDDPLQFSYTREPLIEEYSVAAQIYKLSNVDMCELARNSVLQSGWESQIKRHWIGKDFEKGGIHGNDVEKTNVPDIRINYRHETLCTELELVEHYAQFKTQ
>XP_002555253_Lachancea_thermotolerans
MLGRSLEDMSNLSLVKEVSHENSSEPSSGAGESEGQARRLDLDKLSLEDEEDPAAEPTNFSFLEDKKLYEHDSKREALNHLQQASQSPKGGRRLSVSAQMALPEPPSLQFAQDNDRHVSARYKMGMVLGEEQQFSDVLSSELVDLYSKVQDCRRLRDKYQILSLQKHPHQNPKNLPSWKIYPSPPKPSYSAETKTVIKVENKPDSEVFDFSKIEIPGEDPDWDFQANSDDAYTVVSSSDPQNVLAEVPTLRQYYKDLDTMVTISSDGPAKSFAFRRLQYLEARWNLYSLLNEYEENSVSKKNPHRDFYNVRKVDTHVHHSACMNQKHLLRFIKYKLRHSGDEKVIHRDNKVLTLDEVFKSLNLSGYDLSIDTLDMHAHKDTFHRFDKFNLKYNPIGESRLREIFLKTDNYINGTYLAEITRQVLSDLENSKYQNCEYRISIYGRSIDEWDKLASWVIDNKVISHNVRWLIQVPRLYDIYKKTDTVKSFNDIIRNLFLPLFEVTKNPQSHPKLHVFLQRVIGFDSVDDESKVDRRFHQKYPKPSLWDSPQNPPYSYYLYYLYSSMTSLNQWRAKRGFNTFVLRPHCGEAGDPEHLISAYLLAQGISHGILLRKVPFVQYLYYLDQVGIAMSPLSNNALFLTYDKNPLPFYFKRGLNVSLSTDDPLQFSYTREPLIEEYSVAAQIYKLSNVDMCELARNSVLQSGWESKIKRHWIGKNFLTEGIDGNDVEKTNVPDIRINYRHETLSTELELIEHYARFKVKEGESTE
>XP_020050937_Aspergillus_aculeatus
MTSPSSDKAARPISNANAPLGPSNEETLSHVLGTGSGFPLHVTATAGLNNSDLAESAPQTPEDVLPRDIQLKTPTYDYAFEKSMSHTEAKLFYQHHQLANRNVGDGDQLSKAAAPTTTCVPTPLTQRDLVDTAIIPRDAMQSTIPAIAKQPSPIVRQTAANTDTSNTPFGSPENEDSEKQRASEAPSIFQSFIEQHTLSGTSSLGNPGDGLGAVQGIMHISPGANVIASDLDVICRKIKSLLDRRARYMHLSLQGPENNPKDSPDWQIYPPPPEPAWDDDKDLGKIHDRPRADHKRRKMGEDVGEDFDMADCLPLPGESDWVFELDENSVYQVYEGDSARHSRRPVVRIPSLRDFYMDLDAVTDISTDGPAKSFAFKRLSYLEGKFQLYTLLNEYQEIADSKKVPHRDFYNVRKVDTHVHHSACMNQKHLLRFIKSKMKKSPDEVVLFRDGKHLTLREVFESINLTAYDLSIDTLDMHAHTDSFHRFDKFNLKYNPVGESRLREIFLKTDNFIKGRYLAEITKEVISDLESSKYQMVEWRISIYGRSIEEWDKLAAWVVDNKLFSPNVRWLIQVPRLYDVYKSSGMMQNFEQVITNVFKPLFEVTKDPASHPKLHIFLQRVVGFDSVDDESKAERRLYRKYPIPREWNTKQNPPYSYWIYFMFANIASLNTWRKRLGYNTFVLRPHCGEAGDPDHLAVGFLCCHSISHGILLRKVPLLQYLFYLDQIGIAMSPLSNNALFLTYDKNPCANFFKRGLNVSLSTDDPLQFAFTKEPLIEEYSVAAQIYKFSAVDMCELAKNSVEQSGFELSLKKRWLGSNCSAPGVMGNNVAKSNVPDIREQFRHETLLGELAL
>XP_001274993_Aspergillus_clavatus
MGKRTHNPPGCTQDTGAELTETHHDELHEADLGAPQIGAVTRTSSDILPRDREEKTPTYDYAYEKSMSHAEARLFYQNHQFISRGTDDEWDQDSSSANANKLPVHIEESDSQAPPSPVNRHENTRIGASSSSNFTQQDYMSTSYQFENASHSVVGQSLRRGVTGPGFVESGSQEACHIRSPKDDPNVVGTTTNTTGSGTIAAELNVIYRKIRRLLDRRSEYLQLSSQRSEDNPKDDTDWKIYPPPPEPAWDADKDSGRQNFLPDAGHRRRKMGQDIGEDFDMADLIPLPGESNWTFGLDKNSVYQVYETHEAENQREPTMKIPSLRDFYMDLDAVIDVSTDGPAKSFAFKRLSYLEGKFQLYTLLNEYQEIADSKKAPHRDFYNVRKVDTHVHHSACMNQKHLLRFIKSKMKKSPDEVVLYRDGKHLTLREVFESINLTAYDLSIDTLDMHAHTDSFHRFDKFNLKYNPVGESRLREIFLKTDNYIKGRYLAEITKEVISDLESSKYQMVEWRISIYGRSIHEWDKLAAWVVDNKLFSPNVRWLIQVPRLYDVYKSSGMMENFEQVIVNVFRPLFEVTQNPNSHPKLHVFLQRVVGFDSVDDESKAERRLYKKYPIPREWNTKQNPPYSYWIYFMYANIASLNFWRKKRRFNTFDLRPHCGEAGDPDHLAAGFLCCHSISHGILLRKVPLLQYLFYLDQIGIAMSPLSNNALFLTYDKNPFASFFRRGLNVSLSTDDPLQFAFTKEPLIEEYSVAAQIYKFNAVDMCELAKHSVEQSGFELSLKKRWLGANCCLPGVAGNNVAKSNVPDIREKYRHETWLEERALKYLVNIP
>XP_001261930_Aspergillus_fischeri
MTGSGTVASELNIIYRKIRGLLERRAEYIRLSSQGPEDNPKDRPDWRIYPPPPEPAWDADRENGNQGSSPGAGTKKRKMGQDIGEDFDMAEFIPLPGESSWTFRLDENSVYQVYENIEAANAHKPTIRIPSLRDFYMDLDAVIDVSTDGPAKSFAFKRLSYLEGKFQLYTLLNEYQEIADSKKVPHRDFYNVRKVDTHVHHSACMNQKHLLRFIKSKMKKSPDEVVLFRDGKHLTLREVFESINLTAYDLSIDTLDMHAHTDSFHRFDKFNLKYNPVGESRLREIFLKTDNYIKGRYLAEITKEVISDLESSKYQMVEWRISIYGRSIQEWDKLAAWVVDNKLFSPNVRWLIQVPRLYDVYKASGMMENFEQVITNVFQPLFEVTKNPSSHPKLHIFLQRVVGFDSVDDESKAERRLYRKYPIPREWNTKQNPPYSYWIYFMFANIASLNFWRKQRGFNTFVLRPHCGEAGDPDHLAVGFLCCHSISHGILLRKVPLLQYLFYLDQIGIAMSPLSNNALFLTYDKNPFANFFRRGLNVSLSTDDPLQFAFTKEPLIEEYSVAAQIYKFNAVDMCELAKHSVEQSGFELSLKKRWLGADCSLRGVAGNNVAKSNVPDIREQFRHETLLGELALRPIVPATGSQLEAPSRIPLDPEQGHSGHSQSPTSSVLPQRCDASDAEALRNPCSSDTTSAGDSGNSLGGTHPIGQAAASPGSPPEHRIFPGIVHERIRRDNTNVNNDS
>XP_041151149_Aspergillus_flavus
MTPRLDANVNAAETSSEDEASLHSHSGNPQARVGDTTANESSFAASTKTSGDILPRDRLLKTPTYDYAYEKSMSHAEAKLFYQHHQFASRSADSEPTLNPVPANHNAAVTQTEGTPSYTPTVMEHNSSEDYTVSTVCQNDTFSKFQPAANPTSLLGRDSHFIHEYQSNGSAVHDTHGTLGLHAMPSRVQDQLGQTAFGAGNDHSAGDVLGTAQGILNTTPGDDAVTSELNVICRKILRLLDRRSEYIQLSLQGAGDNPKDHSDWKVYPAPPEPAWEGDNETGKFNDTSRPDQKKRKMGQDIGEDFDMAECLPLPEASDWVFKLDGNSVYQVYETYDTACPNEPVVQIPSLRDFYMDLDAVIDVSTDGPAKSFAFKRLSYLEGKFQLYTLLNEYQEIADSKKVPHRDFYNVRKVDTHVHHSACMNQKHLLRFIKSKMKKSPDEVVLFRDGKHLTLKEVFESINLTAYDLSIDTLDMHAHTDSFHRFDKFNLKYNPVGESRLREIFLKTDNYIKGRYLAEITKEVISDLESSKYQMVEWRISIYGRSIQEWDKLAAWVVDNKLFSPNVRWLVQIPRLYDVYKSSGMMENFEQVITNVFQPLFEVTKDPNSHPKLHLFLQRVVGFDSVDDESKAERRLYRKYPIPREWNTKQNPPYSYWIYFMFANIASLNIWRKRRGFNTFVLRPHCGEAGDPDHLAVGFLCCHSISHGILLRKVPLLQYLFYLDQIGIAMSPLSNNALFLTYDKNPFANFFRRGLNVSLSTDDPLQFAFTKEPLIEEYSVAAQIYKFSAVDMCELAKHSVLQSGFELALKQRWLGTNCSAAGVSGNNVAKSNVPDIRERFRHETLLGELALIGRYVDSLSTYSKALPLRGQLHPSVTTENENNPSHPLRKEAQATAFLQTSNTVNPPKYLQNQSETNAAGEACFPSSTPPGPKSSEDTGPETLPEQKIFPGIVHERAQRGSMLTRALAEDDKDTKDGGKDVKNCPSPS
>XP_746921_Aspergillus_fumigatus
MDNAHDLQASTQNSTVDLKYDCDEENIQQADVNSSLSAAVTDSLEHVLPRDREMKTPTYDYAYEKSMSHTEAKLFYQHHQLVSRGADSESDQGSGLSGRRSASGILSIKAQTEGKPQTGILGSSNSTQLGPPTSGYAENISTSAGQRPLRDDAMHHENLNEQGSSYMQFTTEVPGAVKSAMNMTGSGTVASELNVIYRKIRGLLERRAEYIRLSSQGPGDNPKDRPDWRIYPPPPEPAWDADGENGNQGSSAGAGTKKRKMGQDIGEDFDMAELIPLPGESSWTFKLDENSVYQVYENLEAANANKPTIRIPSLRDFYMDLDAVIDVSTDGPAKSFAFKRLSYLEGKFQLYTLLNEYQEIADSKKVPHRDFYNVRKVDTHVHHSACMNQKHLLRFIKSKMKKSPDEVVLFRDGKHLTLREVFESINLTAYDLSIDTLDMHAHTDSFHRFDKFNLKYNPVGESRLREIFLKTDNYIKGRYLAEITKEVISDLESSKYQMVEWRISIYGRSIQEWDKLAAWVVDNKLFSPNVRWLIQVPRLYDVYKASGMMENFEQVITNVFQPLFEVTKNPSSHPKLHIFLQRVVGFDSVDDESKAERRLYRKYPIPREWNTKQNPPYSYWIYFMFANIASLNFWRKQRGFNTFVLRPHCGEAGDPDHLAVGFLCCHSISHGILLRKVPLLQYLFYLDQIGIAMSPLSNNALFLTYDKNPFANFFRRGLNVSLSTDDPLQFAFTKEPLIEEYSVAAQIYKFNAVDMCELAKHSVEQSGFELSLKKRWLGANCSLRGVAGNNVAKSNVPDIREQFRHETLLGELALIEQYSDRHIDCPTRRPIVPATGSQLEAPSRISLGPEQGHSGHCKSKRHGPETSLLRVLFEDVGVLIASLSLFSGQFARVHMAVPFVHRALVSVLPLARSYLSFDATPVTLSFFETPAPQKPPGPATLPTHSGLPIP
>XP_682141_Aspergillus_nidulans
MEESQPSEPTLPGESAEVLPRDRQLKTPTYDYAFEKSMSHTEAKLFYQNHSNISTITQQLAGMNPVHFPVSVHHGHSSPDEAQPASDFLGATRGMMNLNSDGDTVTSELNAICRKIRDLLGLRANYIQLSLQTLEDNPINRPEWRIYPPPPEPAWGDDKETARMNEDPGTDQRRRKMGENIGEDFHLEECMPLPGESDWVFKLDESSVYQVYKNSSDVDREEPVVKIPSLRDFYMDLDAVIDVSTDGPAKSFSFKRLSYLEGKFQLYSLLNEYQEIADSKKVPHRDFYNVRKVDTHVHHSACMNQKHLLRFIKSKMKKSPDEVVLFRDGKHLTLREVFESINLTAYDLSIDTLDMHAHTDSFHRFDKFNLKYNPVGESRLREIFLKTDNYIKGRYLAEITKEVISDLESSKYQMVEWRISIYGRSLQEWDKLAAWVVDNKLFSPNVRWLIQIPRLYDVYKSSGMMENFEQVITNVFQPLFEVTKDPNSHPKLHIFLQRVVGFDSVDDESKAERRLYRKYPIPKEWNTKQNPPYTYWIYFMFANMASLNFWRQQRGFNTFVLRPHCGEAGDPDHLAVGFLCCHSISHGILLRKVPLLQYLFYLDQIGIAMSPLSNNALFLTYDKNPFAHFFKRGLNVSLSTDDPLQFAFTKEPLIEEYSVAAQIYKFSAVDMCELAKHSVEQSGFELSLKERWLGSNCSLAGVAGNNVAKSNVPDIREAFRHETLIGELALIERYSAQTTRDGFTSAGGHGSPSPSLQKSYPTVQMIVPRTTDLLGKSSPSPDPNTFSKASLSPHVARQNSDDMSNHLSPMQAYSASDNPSGTHDNTASQASTAGREGLLEQKIFPGIMHEMAQRGSVPDRALNAQKGAIEESFKASTT
>XP_001390573_Aspergillus_niger
MTSSHSGHAPKLDANASAFQSPSENDVVLQSNSNVDGPLLVPGDEGIEAVEPNNCDFDSAETDSGSILPRDIQLKTPTYDYAFEKSMSHAEAKLFYQHHQIASRNLDGDHHNEASAMATLAGDSDPRDMAGSPPTIKVTTVSPTNKPDMTSPNGKHATNYSASRQHPEPHDVQKDETSLSRSLNAENTSDSSGAVQGMMNISADSSAVTSELNVICRKMKNLLDRRTKYIQLSLQGPEDNPKDHPDWEIYPPPPEPAWDNEGDIGRSTDSSRIDQKRRKMGQDVGEDFDMAHCLPLPRESRWVYRLDENSVYQVYENDAAADLRQPVVKIPSLRDFYMDLDAVTDVSTDGPAKSFAFKRLSYLEGKFQLYALLNEYQEIADSKKVPHRDFYNVRKVDTHVHHSACMNQKHLLRFIKSKMKKSPDEVVLFRDGKHLTLREVFESINLTAYDLSIDTLDMHAHTDSFHRFDKFNLKYNPVGESRLREIFLKTDNFIKGRYLAEITKEVISDLESSKYQMVEWRISIYGRSIQEWDKLAAWVVDNKLFSPNVRWLIQVPRLYDVYKSSGMMENFEQVITNVFQPLFEVTKDPNSHPKLHIFLQRVVGFDSVDDESKAERRLYRKYPIPREWNTKQNPPYSYWIYFMFANIASLNTWRKQRGFNTFVLRPHCGEAGDPDHLAVGFLCCHSISHGILLRKVPLLQYLYYLDQIGIAMSPLSNNALFLTYDKNPCANFFKRGLNVSLSTDDPLQFAFTKEPLIEEYSVAAQIYKFSAVDMCELAKHSVEQSGFETSLKKRWLGNNCCLQGVAGNNVAKSNVPDIREQFRHETLIGELTLIERHANTGDDTTARLKGSTVAAINHLGSSGPLLPQVPGDSSSVSLECTDDSSTSQYQRASVGEDCMVPQPASPNVRKSASVGGFTAQEPETSILSAPGEFSTSFSSTSTTGKFALNADRMPEQKIFPGIVHERAHRSNMPFEGINTDDGEDLLLE
>XP_015404958_Aspergillus_nomiae
MHAKTGRLDANANAVEISSEDEVSLQSHSENPQTRGISLDDTASHESSFAAATKTSGDILPRDRLLKTPTYDYAYEKSMSHTEAKLFYQHHQFASRSADSEPTLNPVPANHNAAVTQADSAPSYTPTVMEHNGSQHRTVSTVCQDDPISKTQPGANATPLFDQFGAHFIHEYQPNGPAVDDTHGSFGLNTMPSRSQDQFGQTSTGAGNERSASDILGTAQTLLNSMPGGDAVTSELNVICRKILRLLDRRSRYMQLSLQGPGDNPKDHSDWKVYPAPPEPAWEGDNETGKFNDNFRPEQKKRKMGQDIGEDFDMAECLPLPEASDWVFKLDGNSVYQVYETYGTATTNQPVVQIPSLRDFYMDLDAVIDVSTDGPAKSFAFKRLSYLEGKFQLYTLLNEYQEIADSKKVPHRDFYNVRKVDTHVHHSACMNQKHLLRFIKSKMKKSPDEVVLFRDGKHLTLREVFESINLTAYDLSIDTLDMHAHTDSFHRFDKFNLKYNPVGESRLREIFLKTDNYIKGRYLAEITKEVISDLESSKYQMVEWRISIYGRSIQEWDKLAAWVVDNKLFSPNVRWLVQIPRLYDVYKSSGMMENFEQVITNVFQPLFEVTKDPNSHPKLHLFLQRVVGFDSVDDESKAERRLYRKYPIPREWNTKQNPPYSYWIYFMFANIASLNIWRKKRGFNTFVLRPHCGEAGDPDHLAVGFLCCHSISHGILLRKVPLLQYLFYLDQIGIAMSPLSNNALFLTYDKNPFANFFRRGLNVSLSTDDPLQFAFTKEPLIEEYSVAAQIYKFSAVDMCELAKHSVLQSGFELALKQRWLGTNCSAAGVPGNNVAKSNVPDIREGFRHETLIGELALIERYVDSLSTYSKTLPLRGQLQPSLATENENNPSHTLRKEGQATASPQTSTAANPPIYSQNQPETKIAGGACFTGPTPHLPGPKSGEDTGPEALPEQKIFPGIVHERAQRGSMLTRALAEDDKDTKDGCKGVNNCPSPS
>XP_023094328_Aspergillus_oryzae 
MPTVSPSPGTTYAGYRKAEKKVTVTFLSMTPRLDANVNAAETSSEDEASLHSHSGNPQARVGDTTANESSFAASTKTSGDILPRDRLLKTPTYDYAYEKSMSHAEAKLFYQHHQFASRSADSEPTLNPVPANHNAAVTQTEGTPSYTPTVMEHNSSEDYTVSTVCQNDTFSKFQPAANPTSLLGRDSHFIQEYQSNGSAVNDTHGTLGLHAMPSRVQDQLGQTAFGAGNDHSAGDVLGTAQGILNTTPGDDAVTSELNVICRKILRLLDRRSEYIQLSLQGAGDNPKDHSDWKVYPAPPEPAWEGDNETGKFNDTSRPDQKKRKMGQDIGEDFDMAECLPLPEASDWVFKLDGNSVYQVYETYDTACPNEPVVQIPSLRDFYMDLDAVIDVSTDGPAKSFAFKRLSYLEGKFQLYTLLNEYQEIADSKKVPHRDFYNVRKVDTHVHHSACMNQKHLLRFIKSKMKKSPDEVVLFRDGKHLTLKEVFESINLTAYDLSIDTLDMHAHTDSFHRFDKFNLKYNPVGESRLREIFLKTDNYIKGRYLAEITKEVISDLESSKYQMVEWRISIYGRSIQEWDKLAAWVVDNKLFSPNVRWLVQIPRLYDVYKSSGMMENFEQVITNVFQPLFEVTKDPNSHPKLHLFLQRVVGFDSVDDESKAERRLYRKYPIPREWNTKQNPPYSYWIYFMFANIASLNIWRKRRGFNTFVLRPHCGEAGDPDHLAVGFLCCHSISHGILLRKVPLLQYLFYLDQIGIAMSPLSNNALFLTYDKNPFANFFRRGLNVSLSTDDPLQFAFTKEPLIEEYSVAAQIYKFSAVDMCELAKHSVLQSGFELALKQRWLGTNCSAAGVSGNNVAKSNVPDIRERFRHETLLGELALIGRYVDSLSTYSKALPLRGQLHPSVTTENENNPSHRKPHYAPSTSGLFHSPAMIALRKEAQATAFLQTSNTVNPPKYLQNQSETNAAGEACFPSSTPPGPKSSEDTGPETLPEQKIFPGIVHERAQRGSMLTRALAEDDKDTKDGGKDVKNCPSPS
>XP_040637508_Aspergillus_ruber
MSYIDRDVYRKNEDLSKSHETASNGSMTVSSEDEIDPEEHGRSDIASMNPPGDILPRDRQQKTPTYDYTYEKSMSQAEAKLFYHHHQLASRGGDPEDLQTPASPSHHSGNIEAKGQKMPTMDNKDQISAGAIRDFLEPQSVRPLQALAPTGQHTSALKSEGNLNAAEQLSKIHASHSGVNPEQKPSHSSAGGTQTPNPWLGPSQDTMNLRSNSDAVATELNAIYGKIRGLLDRRSHYVRLSVQGDGDNPKDHTGWRVYPPPPEPAWDGEKDTGNPGDPCYGSQKRRKMGQDIGEDFDMAELMPLPGESDEVFRFDQNSVYQVYETTEAADLREPIVQIPSLRDFYMDLEAVIDVSSDGPAKSFAFKRLSYLEGKFQLYALLNEYQEMADSKKVPHRDFYNVRKVDTHVHHSACMNQKHLLRFIKSKMKKSPDEVVLFRDGKHLTLREVFESIKLTAYDLSIDTLDMHAHTDSFHRFDKFNLKYNPVGESRLREIFLKTDNYIKGRYLAEITKEVISDLESSKYQMVEWRISIYGRSVQEWDKLAAWVIDNKLFSPNVRWLIQIPRLYDVYKASGMMENFEQVITNVFQPLFEVTKDPRSHPKLHVFLQRVVGFDSVDDESKAERRFYRKYPVPRDWDTKQNPPYSYWIYFMFANIASLNIWRKRRGFNTFVLRPHCGEAGDPDHLAVGFLCCHSISHGILLRKVPLLQYLFYLDQIGIAMSPLSNNALFLTYDKNPCASFFRRGLNISLSTDDPLQFAFTKEPLIEEYSVAAQIYKFSAVDMCELAKHSVEQSGFELSLKERWLGDDCCLPGVAGNNVAKSNVPDIREAYRHDTLLAELMLIARYSASTVASSITGSANRNLPINLSQTTYSSPLIPNMPNFHASSQVTAAEGLACSSDPGTGSILDNPQYLSQTGVQSPVTTTNLLSQDAQTSQSSGHFLSESPMLAGGTGSAGPASTGTDNLPEQKIFPGVVHERAQRSSRFNRPVAEDGKCQ
>XP_040697090_Aspergillus_sydowii
MSHAEAKLFYQSQSITPSNNHQNVGANPVHFPVSDQYGHHSLTGGSQCAGDNLGASRGIMNIAPDNDTVTSELNVICCKIRGLLDLRSKYIRLSLQTLGDNPNNKPDWTVYPPPPEPAWGDDKETAKMNDEHGAKRRKRKMGENVGEDFCLAECLPLPGESDWIFRLDENSVYQVYENYETSDLGKPVVKIPSLRDFYMDLDSVIDVSTDGPAKSFSFKRLSYLEGKFQLHSLLNEYQEIADSKKVPHRDFYNVRKVDTHVHHSACMNQKHLLRFIKSKMKKSPDEVVLFRDGKHLTLKEVFESINLTAYDLSIDTLDMHAHTDSFHRFDKFNLKYNPVGESRLREIFLKTDNYIKGRYLAEITKEVISDLESSKYQMVEWRISIYGRSIQEWDKLAAWVVDNKLFSPNIRWLIQVPRLYDVYKSSGMMENFEQVITNVFQPLFEVTKDPSSHPKLHIFLQRVIGFDSVDDESKAERRLYRKYPIPREWNTKQNPPYTYWIYFMFANMASLNFWRQRRGFNTFVLRPHCGEAGDPDHLAVGFLCCHSISHGILLRKVPLLQYLFYLDQIGIAMSPLSNNALFLTYDKNPCAHFFRRGLNVSLSTDDPLQFAFTKEPLIEEYSVAAQIYKFSAVDMCELAKHSVEQCGFELSLKERWLGSNCSLAGVAGNNVAKSNVPDIRESFRHETLIGELAL
>XP_001218750_Aspergillus_terreus
MDSVRSSADAQSGSNSGLGVNLHDASEAPLQDNGPSPETPTGDQEADQAFPEGPTTPPHDILPRDRQLRTPTYDYAFEKSMSHAEAKLFYQHHQLESRSAPDGEQAQTPAMSSPYVAPSQTEEVHDNVPPTAKQERGEHQAAGNVSNRPIGQYQNSGLEYSPMDKRNTSTDDQHLPNAGKSAPFGMSNARDNLLSAMQSLHDQPGTAHGMVNIAADSNAVTSELHAICQKIWGLLDRRSKYIKLSLQGPEDNPKDRADWRIYPPPPEPAWEGGSGQLNDQVRTEHTKRKMGEDVGEDFDMAECLPLPDESSWAFRLDQNSVYQVYESDDAMAAHQPVVDIPSLRDFYMDLDAVIDVSTDGPAKSFAFKRLSYLEGKFQLYTLLNEYQEIADSKKVPHRDFYNVRKVDTHVHHSACMNQKHLLRFIKSKMKKSPDEVVLFRDGKHLTLKEVFESINLTAYDLSIDTLDMHAHTDSFHRFDKFNLKYNPVGESRLREIFLKTDNYIKGRYLAEITKEVISDLESSKYQMVEWRISIYGRSIQEWDKLAAWVVDNKLFSPNVRWLIQVPRLYDVYKSSGMMENFEQVITNVFQPLFEVTKDPQSHPKLHIFLQRVVGFDSVDDESKAERRLYRKYPIPRAWNTKQNPPYSYWIYFMFANIASLNFWRKQRGFNTFVLRPHCGEAGDPDHLAAGFLCCHSISHGILLRKVPLLQYLFYLDQIGIAMSPLSNNALFLTYDKNPFANFFKRGLNVSLSTDDPLQFAFTKEPLIEEYSVAAQIYKFSAVDMCELAKHSVEQSGFELSLKQRWLGSNCYLPGVAGNNMAKSNVPDIREEFRHETLMSELALIERYIDAPDPQFRLPGPAGSSPVPDKKRTSQSLPERIRHSSALPQNASDVSTASHLEASVGDNDRVGKSPILFASNLGSSLGDAVPDEMSGSMTSNNGSMGLTSSVKSDSLPEQKIFPGIVHERAHRSSAAPRAVSEDEEQPPR
>XP_022484480_Penicillium_arizonense
MSLCPTDTVMGSSDSSRNVNVSATSSNNVSAASSPGLKGPVDSPLDQPTEEILPRDRQQKTATYDYAYEKSMSHAEAKLFYQHHQLASRGDNPLPPSPVTTARSRADSHPQEPPIHQLDSMQNQISQEGSMVLDSDPTTLHLQSPGDHDSSAHYLEDQDIANHSARNQAAHLGAAHGQDAYLSAAESLHSANVGIGAPQVPSGFAPGNDAVTSELNAIYRKIKKLLDRRAQYMELSLQGPGMDPRDQPDWEIYPPPPEPAWDDGKEYQPGNVGRPSDVPGKKRKMGQDIGEDFDMEEVLPLPEESSWTYRLDGNSVYQVFESETAAVEQKPIVQIPSLRDFYMDLDAIVDVSTDGPAKSFAFKRLSYLEGKFHLYTLLNEYQEIADSKKVPHRDFYNVRKVDTHVHHSACMNQKHLLRFIKSKMRKSPDEVVLFRDGKHLTLREVFESINLTAYDLSIDTLDMHAHTDSFHRFDKFNLKYNPVGESRLREIFLKTDNYIKGRYLAEITKEVISDLESSKYQMVEWRISIYGRSIQEWDKLAAWVVDNKLFSPNVRWLIQVPRLYDVYKSSGMMENYEQVITNVFQPLFEVTKDPSSHPKLHIFLQRVVGFDSVDDESKAERRLYRKYPIPREWNTKQNPPYTYWLYFMFANIASLNNWRKRRGFNTFVLRPHCGEAGDPDHLAVGFLCCHSISHGILLRKVPLLQYLYYLDQIGIAMSPLSNNALFLTYDKNPCASFFKRGLNVSLSTDDPLQFAFTKEPLIEEYSVAAQIYKFSAVDMCELAKHSVLQSGFELSLRARWLGSNCSLPGVAGNNVAKSNVPDIREAFRHETLLGELSLIESHSESTVSLEQKGLALGFIPNQPMNKPGGTMSANNAPAPKPRSESRSSVAGTDISQSELPIQMATSPSSTHLARSPSSVALGSVGGADGLPEQKIFPGIVHERARKGNMHQ
>XP_014535195_Penicillium_digitatum
MGSSQPDLSSSRDANASADPSNNESATSSPGLKSPVDSPLHESPNVLDRPAEDVLPRDQQQKTATYDYAYEKSMSHAEARLFYQQHQLAARNDTTLPLSPVAPAHSAVESHPEEPLANLPDPMKTQGQISREGSMVFESEPSTLRLKSTGEPDPSASHYLEDDQDEANDSARNQAVLLGAAHGQGPYSAAPEGLQTAGVGIGGPQVASGFASSSDAVTSELSAIYCKIKKLLDRRTQYIELSLQGPGDDPKDQPDWDIYPPPPEPAWDDGKEYQPGNIGGPSDLGGKKRKMGQDIGADFDMEELMPLPKESPWTYRLDGNSVYQVFDSEAAADQQTPIVQIPSLRDFYMDLDAVVDVSTDGPAKSFAFKRLSYLEGKFQLYTLLNEYQEMADSKKVPHRDFYNVRKVDTHVHHSACMNQKHLLRFIKSKMRKSPDEVVLFRDGKHLTLREVFESINLTAYDLSIDTLDMHAHTDSFHRFDKFNLKYNPVGESRLREIFLKTDNYIKGRYLAEITKEVISDLESSKYQMVEWRISIYGRSLQEWDKLAAWVVDNKLFSPNVRWLIQVPRLYDVYKASGMMENYEQVITNVFQPLFEVTKDPSSHPKLHIFLQRVVGFDSVDDESKPERRLYRKYPIPREWNTKQNPPYTYWLYFMFANMASLNNWRKRRGFNTFVLRPHCGEAGDPDHLAVGFLCCHSISHGILLRKVPLLQYLYYLNQIGIAMSPLSNNALFLTYDKNPCATFFKRGLNVSLSTDDPLQFAFTKEPLIEEYSVAAQIYKFSAVDMCELAKHSVDQSGFELSLKERWLGSNCSVPGTAGNNVAKSNVPDIREAFRYETLLGELSLIERYSEGSGTGEQKSLGPGPPGEAVPSNRDLHTRDLESQSEPGSSAADTVDVSPSEVHGTTQMATSPSTPSTYLARSPRLGTGEFSSPGGNLALGAGVGGAEGLPEQKIFPGIVHERARKGNVQ
>XP_016597699_Penicillium_expansum
MGPPQPDLSSSWNANTSADSSNNESAISSPGLEGPVDSPLHENPNALDQPAEDILPRDQQQKTATYDYAYEKSMSHAEARLFYQHHQLAARNDTSLPLSPVAPARSAVEPHPEESSDNLPAPMNTQGRLSREGSMVLEESEPSTLRLQSTGDPDSSASHYLEDDQDEANDSARNQAALLSAIHGQAPYSAAEGLQSASVGIGGPQVVSGFASSNDAVTSELNAIYGKIKKLLDRRSQYMELSLQGPGHDPKDQPDWEIYPSPPEPAWDDGKEYQPGNIRDPSDLGGKKRKMGQDIGEDFDMEELMPLPKESPWTYRLDGNSVYQVFDSEAAADQQTPIVQIPSLRDFYMDLDAVVDVSTDGPAKSFAFKRLSYLEGKFQLYTLLNEYQEMADSKKVPHRDFYNVRKVDTHVHHSACMNQKHLLRFIKSKMRKSPDEVVLFRDGKHLTLREVFESINLTAYDLSIDTLDMHAHTDSFHRFDKFNLKYNPVGESRLREIFLKTDNYIKGRYLAEITKEVISDLESSKYQMVEWRISIYGRSLQEWDKLAAWVVDNKLFSPNVRWLIQVPRLYDVYKASGMMENYEQVITNVFQPLFEVTKDPSSHPKLHIFLQRVVGFDSVDDESKPERRLYRKYPIPREWSTKQNPPYTYWLYFMFANMASLNNWRKRRGFNTFVLRPHCGEAGDPDHLAVGFLCCHSISHGILLRKVPLLQYLYYLDQIGIAMSPLSNNALFLTYDKNPCATFFKRGLNVSLSTDDPLQFAFTKEPLIEEYSVAAQIYKFSAVDMCELAKHSVDQSGFELSLKERWLGSNCSIPGTAGNNVAKSNVPDIREAFRHETLLGELSLIERYSEGNGTEEQKSFAPGPPGEAVPSNQDQHTRNLEPQSELGSNVAATTDVSPSEAHSASQMATSPSTPSKYLARSPRLGTGEFSSPGGNPALGADGLPEQKIFPGIVHERARKGNMQ
>XP_040650208_Penicillium_griseofulvum
MGQPNLSSSRNANASADSNESATSSPGKGPVDSPAESSALDQPAEDILPRDREQKTATYDYAYEKSMSHAEARLFYQHHQLSARNDAPLSPVAPARSLESHPEEPLANLSDSMNTQGRISREGSMVFESEPSTLRLQSASDPDPPASHFLEDDSDEVNDSARNQAALVGAVHGQGPYSAAESLQSASVGIGGPQVASGFSSSNDAVTSELNAIYCKIKKLLDRRSQYIELSLQGPENDPKNQPDWEIYPPPPEPAWEDGKEYQPGNFGGASDHAGKKRKMGQDIGEDFDMEELMPLPKESPWTYKLDGNSVYQVFDSESANQQTPIVQIPSLRDFYMDLDAVVDVSTDGPAKSFAFKRLSYLEGKFQLYTLLNEYQEIADSKKVPHRDFYNVRKVDTHVHHSACMNQKHLLRFIKSKMRKSPDEVVLFRDGKHLTLREVFESINLTAYDLSIDTLDMHAHTDSFHRFDKFNLKYNPVGESRLREIFLKTDNYIEGRYLAEITKEVISDLESSKYQMVEWRISIYGRSLQEWDKLAAWVVDNKLFSPNVRWLIQVPRLYDVYKASGMMENYEQVITNVFQPLFEVTKDPSSHPKLHIFLQRVVGFDSVDDESKPERRLYRKYPIPREWSTKQNPPYTYWLYFMFANMASLNNWRKRRGFNTFVLRPHCGEAGDPDHLAVGFLCCHSISHGILLRKVPLLQYLYYLDQIGIAMSPLSNNALFLTYDKNPCASFFKRGLNVSLSTDDPLQFAFTKEPLIEEYSVAAQIYKFSAVDMCELAKHSVDQSGFELSLKERWLGSNCSMPGVAGNHVAKSNVPDIREAFRYETLLGELSLIERYSESSGTGEQKTLAPGPPGEAVSSKHDHPTPNLETQTELRSSAAGTVDGSPSDTHSTSQMATSPLTPSTYLARSPRLGSGEFSSSGGNPALGTVVGGSDGLPEQRIFPGIIHERAQKGNIQ
>XP_038925147_Penicillium_roqueforti
MGPTQPDFSASQNANAPADSSNNESATSSPGLEGPVDSPLHESSNALDQPAEDILPRDQQQKTATYDYAYEKSMSHAEARLFYQHHQLAARNDTLPSSPVAPARSTFESRLEESPNLSDPMNSQGQISREGSMVFEHEPTKLRLQSASEPNPSVSRYLEDDQDEANDSARNQAVILDAVQGQGPYSVAAASLQSAGVGIGGPQVASGYASSSDAVTSELSAIYCKIKKLLDRRSQYLALSLQGPGDDPKDQPDWEIYPPPPEPAWDHEKEYHPGNIGDPSDLAGKKRKMGQDIGEDFDMEELMPLPKESPWTYRLDGNSVYQVFDSETAADQQTPIVQIPSLRDFYMDLDAVIDVSTDGPAKSFAFKRLSYLEGKFQLYTLLNEYQEMADSKKVPHRDFYNVRKVDTHVHHSACMNQKHLLRFIKSKMRKSPDEVVLFRDGKHLTLREVFESINLTAYDLSIDTLDMHAHTDSFHRFDKFNLKYNPVGESRLREIFLKTDNYIKGRYLAEITKEVISDLESSKYQMVEWRISIYGRSLQEWDKLAAWVVDNKLFSPNVRWLIQVPRLYDVYKSSGMMENYEQVITNVFQPLFEVTKDPSSHPKLHVFLQRVVGFDSVDDESKPERRLYRKYPIPREWNTKQNPPYTYWLYFMFANIASLNNWRKRRGFNTFVLRPHCGEAGDPDHLAVGFLCCHSISHGILLRKVPLLQYLYYLDQIGIAMSPLSNNALFLTYDKNPCATFFKRGLNVSLSTDDPLQFAFTKEPLIEEYSVAAQIYKFSAVDMCELAKHSVDQSGFELSLKERWLGANCSLPGVAGNNVAKSNVPDIREAFRHETLLGEWSLIERYADGNGTGEQKSLVPGPPGESVSSNHDHNAPNPEPQSELSSSVADTTDASLSEAHGTDQTTTAPSTPSTYVARSPRLGTGEFSSPGSGTGVGGSDGLPEQKIFPGIVHERARKGTMQ
>XP_002560538_Penicillium_rubens
MGPPQPDLSSSRNANDSSNDESATSTPGLKSPMDSPLHESSDALDQPTEDILPRDQQQKTATYDYAYEKSMSHAEARLFYQHHQLAARNDTTLPLSPVAPARSAVELQPEEPPANITDPMNTQGQLSREGSMVLESEPSALRLQSASEPGPSASHFLEDDQDEANDPARNQAALLGAVYGQEPYSAAESLQSTGVGIRGPQVASGFASSGDAVTSELNAIYCKIKKLLDRRSQYMDLSLQGPGNDPKDQPDWQIYPPPPEPAWDDGKEYQPGSLGDPSDVAGKKRKMGQDIGEDFDMEELLPLPKESPWTYRLDGNSVYQVFDSEASADQQTPIVRIPSLRDFYMDLDAVVDVSTDGPAKSFAFKRLSYLEGKFQLYTLLNEYQEMADSKKVPHRDFYNVRKVDTHVHHSACMNQKHLLRFIKSKMRKSPDEVVLFRDGKHLTLREVFESINLTAYDLSIDTLDMHAHTDSFHRFDKFNLKYNPVGESRLREIFLKTDNYIKGRYLAEITKEVISDLESSKYQMVEWRISIYGRSLQEWDKLAAWVVDNKLFSPNVRWLIQVPRLYDVYKASGMMENFEQVITNVFQPLFEVTKDPSSHPKLHIFLQRVVGFDSVDDESKPERRLYRKYPIPREWSTKQNPPYTYWLYFMFANIASLNNWRKRRGFNTFVLRPHCGEAGDPDHLAVGFLCCHSISHGILLRKVPLLQYLYYLDQIGIAMSPLSNNALFLTYDKNPCATFFKRGLNVSLSTDDPLQFAFTKEPLIEEYSVAAQIYKFSAVDMCELAKHSVDQSGFERSLKERWLGSNCSMPGVAGNNVAKSNVPDIREAFRHETLLGELSLIERYSEGDVTGEQKSLAPSPPGVAVPSNHDHHTSNLESQSELSSSAADTTDALPSETHGTNQMATSPSTPSTYLARSPRLGTGEFSSPSGNPALGTGVGGPDGLPEQKIFPGIVHERARKGNMQ
>XP_040813535_Penicillium_solitum
MGPPQSDLSSSWNDNSAAGSSNDESTALSPGFKGPVDSPLDESPNALDQPAEDILPRDQQEKTATYDYAYEKSMSHTEARLFYQHHQLSARNDTTLPLSPVASARPAAEHPEDSPVNLPDPMNTPGRVSREGSMVLESEPSTLRLQSANEPDPYASHYLEDDEDVTNHSARNQAALLGAALGQGPYSAENPQSAGVGTGAPQVASGFASSSDAVTSELNAIYCKIKKLLDRRSQYMELSLQGPGNDPKDQPDWEIYPPPPEPAWDDGKEYQPGNLGDTSDLGGKKRKMGQDIGEDFDMEELMPLPKESPWTYRLDGSSVYQVFDSEAAADQQKPIVQIPSLRDFYMDLDAVVDVSTDGPAKSFAFKRLSYLEGKFQLYTLLNEYQEMADSKKVPHRDFYNVRKVDTHVHHSACMNQKHLLRFIKSKMRKSPDEVVLFRDGKHLTLREVFESINLTAYDLSIDTLDMHAHTDSFHRFDKFNLKYNPVGESRLREIFLKTDNYIKGRYLAEITKEVISDLESSKYQMVEWRISIYGRSLQEWDKLAAWVVDNKLFSPNVRWLIQVPRLYDVYKASGMMENYEQVITNVFQPLFEVTKDPSSHPKLHIFLQRVVGFDSVDDESKPERRLYRKYPIPREWSTKQNPPYTYWLYFMFANIASLNNWRKRRGFNTFVLRPHCGEAGDPDHLAVGFLCCHSISHGILLRKVPLLQYLYYLDQIGIAMSPLSNNALFLTYDKNPCATFFKRGLNVSLSTDDPLQFAFTKEPLIEEYSVAAQIYKFSAVDMCELAKHSVDQSGFELSLKQRWLGSKCSIPGTAGNNVAKSNVPDIREAFRYETLLGELSLIERYSEGNGTGEQKSLAPGPPGEAVSSNHDQSAKNLESRSELGSSAANTIDASPNEAHGTNQMATSPSTPSKYLARSPHLGTGEFSSSSGSPALGAGVGGADGLPEQKIFPGIVHERARKGNMQ
>XP_022580837_Penicilliopsis_zonata
MGSPQPSTTTGLGSNANPSSVVPISGRDPKPCLGQDAGFTPQSEDDIDAADHNNHDLTPGTNSPGSLLARDMQQKTPTYNYAYEKFISHAEAKMFYQHHQLANRQGDTEIPRSSMPTSAAGSSPEDDASNRESDTPRTVGKTGEAPRLSNTPSMMANHSDQENNVRSPGPEESMLVVDQPDEDHAYNLGLPNEHELYSSVSDATVASNIGLATSQTFGGIASSNNAVASELSMIYHKIKGLLDRRSRYIKLSLQGPGDNPMDQSDWKIEPPPPEPAWDNEKESYLSGSGERVYDERKRRKMGQDIGEDFDMSKFMPLPEKSSWVFELDGNSVYQVYKTQAAAHSHNPVVQVPSLRDFYMDLDSIIDVSSDGPAKSFAFRRLSYLEGKFQLYKLLNEYQEIADSKKVPHRDFYNVRKVDTHVHHSACMNQKHLLRFIKSKMKKSPDEVVLFRDGKHLTLAEVFESINLTAYDLSIDTLDMHAHTDSFHRFDKFNLKYNPVGESRLREIFLKTDNFINGRYLAEITKEVMSDLESSKYQMAEWRISIYGRSIQEWDKLAAWVVDNKLFSPNIRWLIQVPRLYDVYRSSGMMENFEQVIANVFRPLFEVTQDPSSHPKLHIFLQRVVGFDSVDDESKAERRLYRKYPIPREWSTKQNPPYSYWVYFMFANLASLNTWRKERGFNTFVLRPHCGEAGDPDHLAVGFLCCHSISHGILLRKVPLLQYLFYLDQIGIAMSPLSNNALFLTYDKNPFANFFKRGLNVSLSTDDPLQFAFTKEPLIEEYSVAAQIYKFSAVDMCELAKNSVNQSGFELSLKKRWLGINCHLSGVSGNNVAKSNVPDIREAFRYKTLQEEHALIEHYATLSD
>XP_016614353_Cladophialophora_bantiana
MDSRSTALHHTQHGATTDSDEEADVYDWKSSRVPGNKDAPRSRKNSTRRAPKQPQEDEGEDREGRLEAPESDYTDSSEGAPEDEHLPHPFYHYAAEKRDTYADAKLIYQRHRLDTKSEKDLGSPLMLGKSYTMSTSAMDGEVSALQRTPSMASRQSRVSQRGTAPSGFQHSHSKESFPSLQTHVGNLQEIRPDPTLLADAAARDHKRHPGLPHEFKDPLLAHEGMHGAGAGMGLGSGPGGLATSDESIVSEVQSICDKIKTVLDLRQKYLKVSLQCPGVNPKDEETWEIYPPPPNPVWNEQKAREPPQDYIPPNSTSSSLYMIDMRARNASGGELNLWPTNVSQAGSDRGGPASPTSAKRARKPGHAIGEDFDLSECVIPGKQAKSLRFEMDAGSVYQVYDEDERPIVEVPTLRDYYVALDTILDIASDGPAKSFAYRRLQYLEGRYNLYTLLNEYEEVADTKKVPHRDFYNVRKVDTHVHHSACMNQKHLLRFIKSKMKRCPDEVVIERDGKALTLKEVFDSINLTAYDLSIDTLDMHAHTDSFHRFDKFNLKYNPIGQSRLRDIFLKTDNFIKGRYLAEITREVITDLESSKYQMVEWRISIYGRNINEWDTLAAWVVDNKLFSHNVRWLIQIPRLFALYKALKTMEDFEELLRNIFQPLFEVTRDPSTNPKLHVFLQRVIGFDSVDDESKVERRLYRKYPAAKEWNTKQNPPYGYWIYYLFANMTSLNAWRKRRNFNTFLLRPHCGEAGDTDHLAAALLCCHSISHGITLRKVPLLQYCFYLEQIGIAMSPLSNNALFLTYDRNPFISYFKKGLNVSLSTDDPLQFAFTKEPLIEEYSVAAQIYKLSAVDMCELAKHSVDQCGFELSLKQRWLGKYCYLPGVLGNDVAKCNVPDVREAFRHETLKAEHAFIAKYTKDYSHFDRCTPDLPDPSDPATPIEEIYRGLESPKQYFAAMAVADSIAPAQQAREREREAALSKSNATAPPGNTSPSRLRRTSSVLYPTTSNPVDAHISGQEPRAFPGIVHQRERRRSLRVGSGNSEGPGQPSSDMTGSLQLEPGLAKITLREDKEMREMEQDDL
>XP_008725589_Cladophialophora_carrionii
MDSRSTARPNPEHSTTVDSDDEADVYDWKASRVPDSQDDARPRKDSTRKGAKQAQNGNEGEDEGHYEPVGPGEADSSDELPEDGHMPHPFYHYAAEKRDTFADSKLIYQRHRMDTKSEKELGSPLLLGKSYTLPAGAMDGEAAALHRTPSTTSRQSRLSQRGNAPSGIQLTRAKDSVPSLQTQVGNLQDIRPDPTLVADAAARDHKRHPGLPHEFKDPLLAHEGMHGAGAGMGLGSGPGGLAPSEESVISEVRAICEKIKTVLDLRQKYMKISLQCPGDNPKDDENWEIYPPPPNPVWNEHKAREQPPDYIAPNSTSSSLYMADLKARNTSGGDINTWASNVSQADSERGAPPSPTSVKKARKQGHDVGEDFDLNECIIPGRQEKSLHYEMDAGSVFQVYGPDGKPLVEVPTLRDYFVALDTILDIASDGPAKSFAYRRLQYLEGRYSLYTLLNEYEEVADTKKVPHRDFYNVRKVDTHVHHSACMNQKHLLRFIKSKMKKCPNEVVIERDGKQLTLKEVFDSINLTAYDLSIDTLDMHAHTDSFHRFDKFNLKYNPIGQSRLRDIFLKTDNFIKGRYLAEITKEVITDLESSKYQMVEWRISIYGRSIKEWDTLASWVVDNKLFSHNVRWLIQIPRLFALYKSLKTVDNFEQLLRNIFAPLFEVTQDPSTHPKLHIFLQRVIGFDSVDDESKVERRLYRKFPTAREWDTKQNPPYGYWIYYLFANMTSLNAWRKRRGFNTFLLRPHCGEAGDTDHLAAALLCSHSISHGITLRKVPLLQYIFYLEQIGVAMSPLSNNALFLTYDRNPFISYFKKGLNVSLSTDDPLQFAFTKEPLIEEYSVAAQIYKLSAVDMCELAKHSVDQCGFELSLKQRWLGKYCYLPGVLGNDVAKCNVPDVREAFRHETLKAEHAFIAKYTNDYCHYRRCTPDLPPNLMADPATTSPVVDEAYNAYYAYRGLESPRQYYATMAVADSIAPAQQAREREREAALLSKSVSNSNFDNHSNAAATAQGQGSQGTTGGGGGGNVSPTRPRRTSSIHALYHAAASTSADAHISGQEPRAFPGLVHQRERRRSLRVGSGNSDGTQHSSDMTSSLHLEPGLAKITLKEDKEMNEIEDDAD
>XP_016243240_Cladophialophora_immunda
MPMDTRSAALHHAQHGGTTDSDEEADVYDWKSSRVPGSKDAPRSRKNSTRRRSKQLQEEEHENGTGPLQAPESDYTDSSEGAPEDEHLPHPFYHYATEKRDTYADAKLIYQRHRLDTKSEKDLGSPLMLGKSYTMPTSAMDGEVGALQRTPSMTSRHSRVSQRGIGPSGFQLNHSKESFPSLQTHVGNLQEIRPDPTLLADAAARDHKRHPGLPHEFKDPLLAHEGMHGAGAGMGLGSGPGGLATNDESIISEVQSICDKIKTVLDLRQKYLKVSLQCPGMNPKDEETWEIYPPPPNPVWNEQKAREPPQDYIPPNSTSSSLYMIDMRARNASGASPTSAKKARKPGHAIGEDFDLSECVIPGKQAKGFRFEMDAGSVYQVYDDDDRPIVEVPTLRDYYMALDTILDIASDGPAKSFAYRRLQYLEGRYNLYTLLNEYEEVADTKKVPHRDFYNVRKVDTHVHHSACMNQKHLLRFIKSKMKKCPDEVVIERDGKELTLKEVFDSINLTAYDLSIDTLDMHAHTDSFHRFDKFNLKYNPIGQSRLRDIFLKTDNFIKGRYLAEITREVITDLESSKYQMVEWRISIYGRSINEWDTLAAWVVDNKLFSHNVRWLIQIPRLFALYKSLKTMEDFEELLRNIFQPLFEVTHDPSTHPKLHVFLQRVIGFDSVDDESKVERRLYRKYPAAKEWNTKQNPPYGYWIYYLFANLTSLNAWRKRRNFNTFLLRPHCGEAGDTDHLAAALLCCHSISHGITLRKVPLLQYCFYLEQIGVAMSPLSNNALFLTYDRNPFISYFKKGLNVSLSTDDPLQFAFTKEPLIEEYSVAAQIYKLSAVDMCELAKHSVDQCGFELSLKQRWLGKYCYLPGVLGNDVAKCNVPDVREAFRHETLKAEHAFIAKYTQDYSHFDRCTPNLPDPSDPATPADEIFRGLESPKQYYATFAVADSIAPAQQAREREREAALSKSNTNVPPGNTSPTRLRRTSSVLYPTTSHPVDAHISGQEPRAFPGIVHQRERRRSLRVGSGNSEGTGQHSSDMASSLQLEPGLAKITLREDKEMRELEQDDG
>XP_007741123_Cladophialophora_psammophila
MDSRSAALHHTQHGATTDSDEEADVYDWKSSRVPGNKDAPRSRKDSTRRGSKQLQEDGRENRKGQLEAPESDYTDSSEGAPEDDHLPHPFYHYAAEKRDTYADAKLIYQRHRLDTKSEKDLGSPLMLGKSYTMPTSAMDGEVSALQRTPSMASRQSRVSQRGTVPSGFQLSHNKESFPSLQTHVRNLQEIRPDPALLADAVARDHKRHPGLPHEFKDPLLAHEGMHGAGAGIGLGSGPGGLATSDESIVSEVQSICDKIKTVLDLRQKYLKVSLQCPGVNPKDEETWEIYPPPPNPVWNEQKARDPPQDYIPPNSTSSSLYMIDMRARNASGGELNMWPTNASQAGSDRGGPASPTSAKKARKPGHAIGEDFDLSECVIPGKQAKSLRFEMDAGSVYQVYDEDERPIVEVPTLRDYYVALDTILDIASDGPAKSFAYRRLQYLEGRYNLYTLLNEYEEVADTKKVPHRDFYNVRKVDTHVHHSACMNQKHLLRFIKSKMKRCPDEVVIERDSKELTLKEVFDSINLTAYDLSIDTLDMHAHTDSFHRFDKFNLKYNPIGQSRLRDIFLKTDNFIKGRYLAEITREVITDLESSKYQMVEWRISIYGRNINEWDTLAAWVVDNKLFSHNVRWLIQIPRLFALYKALKTMEDFEELLRNIFQPLFEVTQDPSTHPKLHVFLQRVIGFDSVDDESKVERRLYRKYPAAKEWNTKQNPPYGYWIYYLFANLTSLNAWRRRRNFNTFLLRPHCGEAGDTDHLAAALLCCHSISHGITLRKVPLLQYCFYLEQIGIAMSPLSNNALFLTYDRNPFISYFKKGLNVSLSTDDPLQFAFTKEPLIEEYSVAAQIYKLSAVDMCELAKHSVDQCGFELSLKQRWLGKYCYLPGVLGNDVAKCNVPDVREAFRHETLKAEHAFIAKYTKDYSHFDRCTPDLPDPSDPATPIEEIYRGLESPKQYFAAMAMADSIPPAQQARERERDAALSKSNATVPPGNTSPSRLHRTSSVLYPATSNPVDAHISGQEPRAFPGIVHQRERRRSLRVGSGNSEGTGQLSSDMTGSLQLEPGLAKITLREDKEMREMEQDDL
>XP_018697047_Fonsecaea_erecta
MDSRSTALHHTQHGGTTDSDEEADVYDWKSSRVEGSQDAPRSRKNSTRRGSKQPHEEEHEKGTGTVEAPESDYTDSSEGAPEDEHLPHPFYHYAAEKRDTYADAKLIYQRHRLDTKSEKDLGSPLMLGKSYTMPNSAMDGEVGTLQRTPSMASRQSRVSQRGAGPSGFQLNHSKESFPSLQTHAGNLQEMRPDPTLLADAAARDHKRHPGLPHEFKDPLLAHEGMHGAGAGMGLGSGPGGLATSDESIISEVRSICDKIKTVLDLRQKYLKVSMQCPGVNPKDEETWEIYPPPPNPVWNEQKAREPPQDYIPPNSTSSSLYMIDMRARNASGGELNMWPTNASQAGSDRGPPSPTSAKKARKPGHAIGEDFDLSECIIPGKQAKSLRFEMDAGSVYQVYDENGQPIADVPTLRDYYVALDTILDIASDGPAKSFAYRRLQYLEGRYNLYTLLNEYEEVADTKKVPHRDFYNVRKVDTHVHHSACMNQKHLLRFIKSKMKKCPDEVVIERDGKELTLKEVFDSINLTAYDLSIDTLDMHAHTDSFHRFDKFNLKYNPIGQSRLRDIFLKTDNFIKGRYLAEITREVITDLESSKYQMVEWRISIYGRHISEWDTLAAWVVDNKLFSHNVRWLIQIPRLFALYKALKTMEDFEELLRNIFQPLFEVTQDPSTHPKLHVFLQRVIGFDSVDDESKVERRLYRKYPAAKEWNTKQNPPYGYWIYYLFANLTSLNAWRKRRNFNTFLLRPHCGEAGDTDHLAAALLCCHSISHGITLRKVPLLQYCFYLEQIGIAMSPLSNNALFLTYDRNPFISYFKKGLNVSLSTDDPLQFAFTKEPLIEEYSVAAQIYKLSAVDMCELAKHSVDQCGFELSLKQRWLGKYCYLPGVLGNDVAKCNVPDVREAFRHETLKAEHAFIAKYTNDYSHFDRCTPDLPDPSDPATPVDEIYRGLESPKQYYATLAVADSIAPAQQAREREREAALSKSNTNMPAGNTSPTRLRRTSSVLYPATSNPADAHISGQEPRVFPGIVHQRERRRSLRVGSGNSEGTGQHSSDMASSLQLEPGLAKITLREDREMQMEQDDS
>XP_022517677_Fonsecaea_monophora
MDTRSTALHHTPHGGTTDSDDEADVYDWKSSRVPGSKDAPRSRKGSTRRGSKQPQEDQHEQGTEGLEKAPQSDYTDSSEGAPEDEHLPHPFYHYAAEKRDTYADAKLIYQRHRLDTKSEKDFGSPLMLGKSYTMPASAMDGEMATLQRTPSMTSRQSRVSQRGTGPSGFQLNHNKESFPSLQTHVGNHQEIRPDPTLIADAAARDHKRHPGLPHEFKDPLLAHEGMHGAGAGMGLGSGPGGLATTDESIISEVQSICDKIKTVLDLRQKYLKLSLQCPGVNPKDEETWEIYPPPPNPVWNEQKAREPPQGYIPPNSTSSSLYMIDMKARNASAGELNMWPTNASQTGSDRGGPASPTSAKKARKPGHAIGEDFDLSECVIPGKQAKSLRFEMDAGSVYQVYGEDDQPIVEVPTLRDYYMALDTILDIASDGPAKSFAYRRLQYLEGRYNLYALLNEYEEVADTKKVPHRDFYNVRKVDTHVHHSACMNQKHLLRFIKSKMKRCPDEIVIERDGRELTLKEVFDSINLTAYDLSIDTLDMHAHTDSFHRFDKFNLKYNPIGQSRLRDIFLKTDNFIKGRYLAEITREVITDLESSKYQMVEWRISIYGRSMSEWDTLAAWVVDNKLFSHNVRWLIQIPRLFALYKSLKTMEDFEQLLRNIFQPLFEVTQDPSTHPKLHVFLQRVIGFDSVDDESKVERRLYRKYPAAKEWNTKQNPPYGYWIYYLFANLTSLNAWRKRRNFNTFLLRPHCGEAGDTDHLAAALLCCHSISHGIMLRKVPLLQYCFYLEQIGIAMSPLSNNALFLTYDRNPFISYFKKGLNVSLSTDDPLQFAFTKEPLIEEYSVAAQIYKLSAVDMCELAKHSVDQCGFELSLKQRWLGKYCYLPGVLGNDVAKCNVPDVREAFRHETLKAEHAFIAKYTKDYSHFDRCTPDLPDPSDPATPVDEIYRGLESPRQYYASFAVADSIAPAQQAREREREAALSKSNPNGPPGNTSPTRLRRTSSVLYSTTSNPADAHISGQEPRAFPGIVHQRERRRSVRVGSGNSEGTGQHSSDMASSLQLEPGLAKITTREDKEIREMEDDG
>XP_016633026_Fonsecaea_multimorphosa
MDSRSTALHHAQPGDTADSDEEADVYDWTSSRVPGNKDATHSRKNSMRRGSKQRQEEEPENGADALDAPEPDYSDSSEGAPEDEHLPHPFYHYAAEKRDTYADAKLIYQRHRLDTKSEKDLGSPLMLGKSYTMPNSAMDGEVGALQRTPSMTSRQSRVSQRGTGPSGFQLNHSKDSLPSLHTHVGNLQEIRPDPTLLADAAARDHKRHPGLPHEFKDPLLAHEGMHGAGAGMGLGSGPGGLATSDESIISEVQSICDKIKTVLDLRQKYLKVSLQCPGMNPKDEETWEIYPPPPNPVWNEQKAREPPQDYIPPNSTSSSLYMIDMRARAASGGELNMWPTNASQAGSDRGGPASPTSAKKARKPGHAIGEDFDLSECVIPGKQTKNLRFEMDAGSVYQVYDENDQPIVEVPTLRDYYMALDTILDIASDGPAKSFAYRRLQYLEGRYNLYTLLNEYEEVADTKKVPHRDFYNVRKVDTHVHHSACMNQKHLLRFIKSKMKKCPDEVVIERDGKELTLKEVFDSINLTAYDLSIDTLDMHAHTDSFHRFDKFNLKYNPIGQSRLRDIFLKTDNFIKGRYLAEITREVITDLESSKYQMVEWRISIYGRSIHEWDTLAAWVVDNKLFSHNVRWLIQIPRLFALYKSLKTMEDFEELLRNIFQPLYEVTQDPSTHPKLHVFLQRVIGFDSVDDESKVERRLYRKYPAAKEWNTKQNPPYGYWIYYLFANLTSLNAWRKRRNFNTFLLRPHCGEAGDTDHLAAALLCCHSISHGITLRKVPLLQYCFYLEQIGIAMSPLSNNALFLTYDRNPFISYFKKGLNVSLSTDDPLQFAFTKEPLIEEYSVAAQIYKLSAVDMCELAKHSVDQCGFELSLKQRWLGKYCYLPGVLGNDVAKCNVPDVREAFRHETLKAEHAFIAKYTKDYSHFDRCTPDLPDPSDPATPVDEIYRGLESPKQYYATLAVADSIAPAQQAREREREAALSKSNTNVPPGNTSPSRLRRTSSVLYPSSSNAVDAHISGQEPRAFPGIVHQRERRRSLRVGSGNSAEGTGQHSSDMASSLQMEPGLAKITTREDREMRQMEEQDDG
>XP_022494424_Fonsecaea_nubica
MDTRSTALHHTPHGGTTDSDDEADVYDWKSSRVPGSKDAPRSRKGSTRRGSKQPQEDQHEQGTEGLEKAPQSDYTDSSEGAPEDEHLPHPFYHYAAEKRDTYADAKLIYQRHRLDTKSEKDFGSPLMLGKSYTMPASAMDGEMATLQRTPSMTSRQSRVSQRGTGPSGFQLNHNKESFPSLQTHVGNHQEIRPDPTLLADAAARDHKRHPGLPHEFKDPLLAHEGMHGAGAGMGLGSGPGGLATTDESIISEVRSICDKIKTVLDLRQKYLKLSLQCPGVNPKDEETWEIYPPPPNPVWNEQKAREPPQGYIPPNSTSSSLYMIDMKARNASAGELNMWPTNASQTGSDRGGPASPTSAKKARKPGHAIGEDFDLSECVIPGKQAKSLRFEMDAGSVYQVYGEDDQPIVEVPTLRDYYMALDTILDIASDGPAKSFAYRRLQYLEGRYNLYALLNEYEEVADTKKVPHRDFYNVRKVDTHVHHSACMNQKHLLRFIKSKMKRCPDEIVIERDGRELTLKEVFDSINLTAYDLSIDTLDMHAHTDSFHRFDKFNLKYNPIGQSRLRDIFLKTDNFIKGRYLAEITREVITDLESSKYQMVEWRISIYGRSMSEWDTLAAWVVDNKLFSHNVRWLIQIPRLFALYKSLKTMEDFEQLLRNIFQPLFEVTQDPSTHPKLHVFLQRVIGFDSVDDESKVERRLYRKYPAAKEWNTKQNPPYGYWIYYLFANLTSLNAWRKRRNFNTFLLRPHCGEAGDTDHLAAALLCCHSISHGIMLRKVPLLQYCFYLEQIGIAMSPLSNNALFLTYDRNPFISYFKKGLNVSLSTDDPLQFAFTKEPLIEEYSVAAQIYKLSAVDMCELAKHSVDQCGFELSLKQRWLGKYCYLPGVLGNDVAKCNVPDVREAFRHETLKAEHAFIAKYTKDYSHFDRCTPDLPDPSDPATPVDEIYRGLESPRQYYASFAVADSIAPAQQAREREREAALYRSNPNGPAGNTSPTRLRRTSSVLYSTTSNPADAHISGQEPRAFPGIVHQRERRRSVRVGSGNSEGTGQYSSDMASSLQLEPGLAKITTREDKEIREMEDDG
>XP_013287212_Fonsecaea_pedrosoi
MDTRSTALHHTPHGGTTDSDDEADVYDWKSSRVPGSKDAPRSQKGSTRRGSKQPQEKEGQHEQGTEGLEKAPQSDYTDSSEGAPEDEHLPHPFYHYAAEKRDTYADAKLIYQRHRLDTKSEKDFGSPLMLGKSYTMPASAMDGEMATLQRTPSMTSRQSRVSQRGTGPSGFQLNHNKESFPSLQTHVGNHQEIRPDPTLLADAAARDHKRHPGLPHEFKDPLLAHEGMHGAGAGMGLGSGPGGLATTDESIISEVQSICDKIKTVLDLRQKYLKLSLQCPGVNPKDEETWEIYPPPPNPVWNEQKAREPPQGYIPPNSTSSSLYMIDMKARNASAGELNMWPTNASQTGSDRGGPASPTSAKKARKPGHAIGEDFDLSECVIPGKQAKSLRFEMDAGSVYQVYGEDDQPIVEVPTLRDYYMALDTILDIASDGPAKSFAYRRLQYLEGRYNLYALLNEYEEVADTKKVPHRDFYNVRKVDTHVHHSACMNQKHLLRFIKSKMKRCPDEIVIERDGRELTLKEVFDSINLTAYDLSIDTLDMHAHTDSFHRFDKFNLKYNPIGQSRLRDIFLKTDNFIKGRYLAEITREVITDLESSKYQMVEWRISIYGRSMSEWDTLAAWVVDNKLFSHNVRWLIQIPRLFALYKSLKTMEDFEQLLRNIFQPLFEVTQDPSTHPKLHVFLQRVIGFDSVDDESKVERRLYRKYPAAKEWNTKQNPPYGYWIYYLFANLTSLNAWRKRRNFNTFLLRPHCGEAGDTDHLAAALLCCHSISHGIMLRKVPLLQYCFYLEQIGIAMSPLSNNALFLTYDRNPFISYFKKGLNVSLSTDDPLQFAFTKEPLIEEYSVAAQIYKLSAVDMCELAKHSVDQCGFELSLKQRWLGKYCYLPGVLGNDVAKCNVPDVREAFRHETLKAEHAFIAKYTKDYSHFDRCTPDLPDPSDPATPVDEIYRGLESPRQYYASFAVADSIAPAQQAREREREAALSKSNPNGPPGNTSPTRLRRTSSVLYSTTSNPADAHISGQEPRAFPGIVHQRERRRSVRVGSGNSEGTGQHSSDMASSLQLEPGLAKITTREDKEIREMEDDG
>XP_007759276_Cladophialophora_yegresii
MDSRSTARPNPEHSTTVDSDDEADVYDWTASRVPNSQDEARPRKDPTRNGSKQAQNGNEGEDEAHYEAAGPGEGDSSDDLPEDGHMPHPFYHYAAEKRDTFADSKLIYQRHRMDTKSEKELGSPLLLSKSYTMPVGAMDGEAAALHRTPSTTSRQSRLSQRGNAPSGIQLARAKDSMPSLQTQVGNLQDIRPDPTLLADAAARDHKRHPGLPHEFKDPLLAHEGMHGAGAGMGLGSGPGGLAPSEESVVSEVRAICDKIKTVLDLRQKYLKISLQCPGDNPKDDENWEIYPPPPNPVWNEHKAREQPPDYIAPNSTSSSLYMADLKARNASGADLETWASNVSQADSERGAPPSPTSVKKARKQGHDVGEDFDLNECIIPGRQAKSLHYEMDAGSVFQVYGTDGKPLVEVPTLRDYFVALDTILDIASDGPAKSFAYRRLQYLEGRYSLYTLLNEYEEVADTKKVPHRDFYNVRKVDTHVHHSACMNQKHLLRFIKSKMKKCPNEVVIERDGKQLTLKEVFDSINLTAYDLSIDTLDMHAHTDSFHRFDKFNLKYNPIGQSRLRDIFLKTDNFIKGRYLAEITKEVITDLESSKYQMVEWRISIYGRSIKEWDTLASWVVDNKLFSHNVRWLIQIPRLYALYKSLKTVDNFEQLLRNIFAPLFEVTQDPSTHPKLHVFLQRVIGFDSVDDESKVERRLYRKFPTAREWDTKQNPPYGYWIYYLFANMTSLNAWRKRRGFNTFLLRPHCGEAGDTDHLAAALLCSHSISHGITLRKVPLLQYIFYLEQIGVAMSPLSNNALFLTYDRNPFISYFKKGLNVSLSTDDPLQFAFTKEPLIEEYSVAAQIYKLSAVDMCELAKHSVDQCGFELSLKQRWLGKYCYLPGVLGNDVAKCNVPDVREAFRHETLKAEHAFIAKYTNDYCHYDRCTPDLPVPASTDPTTPVDEAAYRGLESPRQYYATMAVSAADHSIAPAQQAREREREAALLSKSVSHSNFTAAQGQANPGGSGGGGNVSPTRPRRTSSIHALYHAASTPAVDAHISGQEPRAFPGLVHQRERRRSLRVGSGNSDGTQHSSDMTSSLHLEPGLAKITLKEDKEMSEMEDDAE
>XP_016240433_Exophiala_spinifera
MAGDSDEEADEYDWKTRVSGMQDEPVGTGLPTHHDKEHQPSRTPETGDTSENDELQEDEQVPHPFYHYATEKRDTYVDAKLIYQRHRMDTLSEKDMGSPLLLGKSYTMPATFDGDAPLDRTTSVGSKQSMQSHRGPAPSTAPSTSFKESFPTLQSQIGNSQLNRPDPTLVADASARNHKHHPGLPHEFKDPLLANEGMHGAGAGVGLGSGPGGLAPSEDSIVSEVQSICDKIKKLLDLRQKYLRVSLQCPGQNPRDDENWDIYPPPPNPVWNEQKDRELHQEYIAPNSTSSSLYMADARAHGDADRNDMRNWPTSASQADSEKAPPSPSASKHPRKPGFAIGEDFDLDECFIPGKARQSLSFAMDEGSVFQVYDNGKPIAPVPTLRDYYMALDLILDIASDGPAKSFAYRRLQYLEGRYNLYSLLNEYQEVADTKKVPHRDFYNVRKVDTHVHHSACMNQKHLLRFIKSKMKKCPDEVVIDRDGKQLTLREVFESIHLTAYDLSIDTLDMHAHTDSFHRFDKFNLKYNPVGQSRLRDIFLKTDNFIKGRYLAEITREVISDLESSKYQMVEWRISIYGRSLDEWDTLAAWVVDNKLFSHNVRWLIQIPRLYALYKSLKTLDNFETLLRNIFQPLFEVTQDPSSHPKLHVFLQRVIGFDSVDDESKVERRLYRKFPAPKEWDTKQNPPYGYWIYYLFANMTSLNAWRKRRGFNTFHLRPHCGEAGDTDHLAAAFLCCHSISHGIVLRKVPLLQYLFYLEQIGIAMSPLSNNALFLTYDRNPFIGYFKKGLNVSLSTDDPLQFAFTKEPLIEEYSVAAQIYKLSSVDMCELAKHSVDQCGFELSLKQRWLGKFCYLPGVLGNDVAKCNVPDVREAFRHETLKAEHAFIAKYTRDYSHYDRCTPNLPDPSDPSTPLDEVYKNLESPRQYYATVADSIPPAQQARLPQTRSHAAIDRSAGNTSPTRPRTMSSTAGLHPVSSNPDSHISGQEPRAFPGLVHQQRRRSLRVSSSNSDMASPELSSSLQLEPGLAKMTLREDRDMARMEDSD
>XP_016268269_Exophiala_oligosperma
MDARRSALPPGQHSMAGDSDEEADEYDWKTRVSDMQEEPRAARTAGREGTGLTTHQDEDHQQSRTPETGETSENDDLQEDEQVPHPFYHYATEKRDTYVDAKLIYQRHRMDTLSEKDMGSPLLLGKSYTLPTTLDGDAPLDRINSLGSRQSIHGHRGPGISNTPSTNFKESFPTLQSQISNPQLSKADPTLVADATARSHRYHPGLPHEFKDPLLANEGMHGAGAGVGLGSGPGGLAPSEDSIVSEVQSICDKIKTLLDLRQKYLRVSLQCPGQNPRDDENWDIYPPPPNPVWNEQKAREPPQEYIAPNSTSSSLYMADARAHGDADRNELRNWPASASQADSERGPPSPTASKHPRKPGHAIGEDFDLDECFIPGKERQAVRFAMDEGSIFQVYDNGKSIVAVPTLRDYYMALDTILDIASDGPAKSFAYRRLQYLEGRYNLYTLLNEYQEVADTKKVPHRDFYNVRKVDTHVHHSACMNQKHLLRFIKSKMKKCPDEVVIDRDGKQLTLREVFESIHLTAYDLSIDTLDMHAHTDSFHRFDKFNLKYNPIGQSRLRDIFLKTDNFIKGRYLAEITREVISDLESSKYQMVEWRISIYGRSLDEWDTLAAWVVDNKLFSHNVRWLIQIPRLYALYKSLKTVDNFETLLRNIFQPLFEVTQDPSSHPKLHVFLQRVIGFDSVDDESKVERRLYRKFPAPKEWNTKQNPPYGYWIYYLFANVTSLNAWRKRRGFNTFHLRPHCGEAGDTDHLAAAFLCCHSISHGIVLRKVPLLQYLFYLEQIGIAMSPLSNNALFLTYDRNPFIGYFKKGLNVSLSTDDPLQFAFTKEPLIEEYSVAAQIYKLSAVDMCELAKHSVDQCGFELSLKQRWLGKYCYLPGVLGNDVAKCNVPDVREAFRHETLKAEHAFIARYTRDYSHYDRCTPNLPDPSDPSTPLDEMYKNLESPRQFYATSVADSIPPAQQARLPQTKSNATMDRGMGNISPTRPRTMSSTTILHPIPSNPDSHISGQEPRAFPGLVHQQRRRSLRVSSSNSDMAAPDMSSSLQLEPGLAKMTLREDREMARMEDSE
>XP_013316670_Exophiala_xenobiotica
MDTRRPSLPPGQHNMDADSDEEADEYDWKTRVSGMHEESRASRTGTRKAFVQQPEHNEKSQSHTSETGETSDTDDLQEDEQLPHPFYHYANEKRDTYVDAKLIYQRHRMDTLSEKDMGSPLLLGKSYTMPATLDGDVSLDRTTSTASRQSRPSQHGAGPSVQSTKVQESLPSLQTQTGPLQGARPDPALVADAAARNHRHHPGLPHEFKDPLLANEGMHGAGAGVGLGSGPGGLAPSEDSIVSEVQSICDKIKTLLDLRQKYLKISLQCPGQNPRDDENWEVYPPPPNPVWNEQKAREPHQDYIAPNSTSSSLYMADARAHGDVYRSELHKWPTGASQAGSDRGPPSPSASKHPRKPGHSIGEDFDLDECFIPGKEERPLKYEMDEGSIFQVYDRGRPIVAVPTLRDYYVAMDTILDIASDGPAKSFAYRRLQYLEGRYNLYTLLNEYQEVADTKKVPHRDFYNVRKVDTHVHHSACMNQKHLLRFIKSKMKKCPDEVVIDRDGKQLTLREVFESIHLTAYDLSIDTLDMHAHTDSFHRFDKFNLKYNPIGQSRLRDIFLKTDNFIKGRYLAEITREVISDLESSKYQMVEWRISIYGRSINEWDNLAGWVVDNKLFSHNVRWLIQIPRLYALYKSLKTMENFEDILRNIFQPLFEVTQDPSSHPKLHVFLQRVIGFDSVDDESKVERRLYRKFPVPKEWNTKQNPPYGYWIYYIFANMTSLNAWRKRRGFNTFLLRPHCGEAGDTDHLAAALLCCHSISHGIVLRKVPLLQYVFYLEQIGIAMSPLSNNALFLTYDRNPFISYFKKGLNVSLSTDDPLQFAFTKEPLIEEYSVAAQIYKLSAVDMCELAKHSVDQCGFELSLKRRWLGKYCYLPGVLGNDVAKSNVPDVREAFRHETLKAEHAFIARYTRDYSHYDRCTPNLPDPSDLSTPIDEVYKGLESPRQFYATVADSVPPAQQARLPQTRSSATIDWGTGNTSPTRPRTMSSATSFYPTQSHPDTHISGQEPRAFPGLVHQQRRRSLRVSSSNSDMAAPEMSSSLQLEPGLAKITLREDMEMAKDEESD
>XP_007724419_Capronia_coronata
MDSRNPALPIAPNGLTADSDEEDDVYDWKSRMTGMQDDSGAENTVTGSAFPQHTETGEDQNTNTPATGDTHSSDELQEDDQVRHPFYHYAAEKRDTYADAKLIYQRHRMDTKSEKDLAGSPMSLGRSFTMPSSLEGADTVLHRTPSTTSRQSRLSQRGTAPSGQQMDPPKESLSGLQIHSGLAADGHPDPSLAADAAARSHRHHPRLPHEFKDPLLAHEGVHGAGAGVGLGSGPGGMASSDESIVSEVEAICDKIKTLLDLRQKYMKISLQCPGVNPKDEETWEVYPPPPNPVWNEQKAREPTQDYIPPNSTSSSLYMADTKAQGSGSAGDGNRGAPGGSQAEPDRAPPSPTNSKKTRKPGQAIGEDFHINDCYIPPKDGNVRYEMDDGSVFQVYDEHDQPLVEVPTLRDYYIALDTILDLASDGPAKSFAYRRLQYLEGRYNLYTLLNEYQEVADTKKVPHRDFYNVRKVDTHVHHSACMNQKHLLRFIKSKMKRCPDEVVIDRDGKTLTLREVFESINLTAYDLSIDTLDMHAHTDSFHRFDKFNLKYNPIGQSRLREIFLKTDNFIKGRYLAEITREVICDLESSKYQMVEWRISIYGRSIDEWDKLAAWVVDNKLFSHNVRWLIQIPRLYALYKSLKSVDNFEGVLKNVFQPLFEVTQDPSTHPKLHIFLQRVIGFDSVDDESKVERRLYRKFPIPKDWNTKQNPPYGYWIYYLFANLTSLNAWRKKRGFNTFLLRPHCGEAGDTDHLAAAFLCCHSIAHGITLRKVPLIQYVFYLEQIGIAMSPLSNNALFLTYDRNPFISYYKKGLNVSLSTDDPLQFAFTKEPLIEEYSVAAQIYKLSNVEMCELAKHSVDQCGFELTLKQRWLGKYCYLPGVLGNDVAKCNVPDVREAFRHETLKAEHAFIAKYTQDYTHFNRCTPDFPDPSDPLTPIEEVYKGLESPRQFYSTFSNPVAPSAAANNSNSNNHHHHHQQQQSARWPRSRSSMTALDRSNTTNTSPTRPRTMSSALYSAASHPDTHISGQEPRAFPGVVHQRERRRSLRVSSSTSDMAAPDSMGASRTRSMSSSQHMEPALAKFRAREDSELSAQMEQSD
>XP_007737691_Capronia_epimyces
MDSRNPALPMAQNGMTAESDEEDDVYDWKSRISGMQDDPQAEKTVAGKASIQHPEDGDKPDANPPATGHTHSSDELQEDDQLPHPFYHYAAEKRDTYADAKLIYQRHRMDTKSDKDLGSPMLPARSFTMPPSLDGDTALHRTPSITSRQSRLSQRGFGPSGQQLDSAKESFPRLQTQGIGAQDGRPDPSLIADAAARNHRRLPRLPQEFKDPLLAHEGVHGAGAGIGLGSGPGGMAASDDSIVVEVQAICDKLKTLLDLRQKYMNISSQCPGANPKDDDTWEVYPPPPNPVWNEQKAREPVEDSFPPNSTSSSLYMADARAQSVGDGTRGAPNTNQAEPEWGPPSPTSSKKTRKPGEAIGEDFDLSQCYIPPKDLKVRYEMDAGSVFQVYNEHGQPLVEVPTLRDYYVALDTILDIASDGPAKSFAYRRLQYLEGRYNLYTLLNEYQEVADTKKVPHRDFYNVRKVDTHVHHSACMNQKHLLRFIKYKMKKCPEEVVIDRDGKQLTLREVFDSINLTAYDLSIDTLDMHAHTDSFHRFDKFNLKYNPIGQSRLREIFLKTDNFIKGRYLAEITREVISDLESSKYQMVEWRISIYGRNIDEWDKLAAWVVDNKLFSHNVRWLIQIPRLYALYKAMKTMDNFEDLLKNIFQPLFEVTQDPSSHPKLHVFLQRVIGFDSVDDESKVERRLYRKFPAPKEWNTKQNPPYGYWIYCLFANLTSLNAWRKKRGFNTFLLRPHCGEAGDTDHLAAAFLCCHSISHGITLRKVPLIQYVFYLEQIGIAMSPLSNNALFLTYDRNPFISYFKKGLNVSLSTDDPLQFAFTKEPLIEEYSVAAQIYKLSNVEMCELAKHSVDQCGFELTLKQRWLGNYCYLPGVLGNDVAKCNVPDVREEFRHETLKAEHAFIAKYTRDYTHYNRCTPDFLEPSDPLTPLEEVYEGLGSPKQYYASVGNSNPTGQNARWSRSRSSATIDRSTAHTSPTRPRTMSSAFYAAPSYPDSHISGQEPRAFPGIVHQRERRRSRRFSSSTSDMAGPESMSMSISSSQQLEPALAKMRVREDSELTAQMERSD
>XP_009160087_Exophiala_dermatitidis
MDSRNAALPTTQNGVTVDSDDEDDVYDWKSRMSGLREEPEPGDEQTGSGKPLARQRPENGDGDDHNANTPATGDTHSSDELQDDDQVRHPFYHYATEKRDTYVDAKLIYQRHRLESKSEKDLQSPTMLGRSLTMPPSLEGDMSLHRTSSIASRQSQVGNGQQQQSGFSKQSDLPSLQTQMGNAVQQGQQSPSLAADAAARSHQLHPRLPHEFKDPLLAHEGVHGAGAGMGLGSGPGGMAATDESIVSEVRAICEKIKTLLDLRQKYIRVSLQCPGVNPKDEETWEIYPPPPNPVWNEQKAREPQQDYIPPNSTSSSLYMADTRAHAQGTGGTGTNTDQADQDRGPASPSSAKKARKPGQAIGEDFDLNECYIPPKDYNVRYEMDEGSVYQVYDEHGQGLVAVPTLRDYYIALDTILDLASDGPAKSFAYRRLQYLEGRYNLYTLLNEYQEVADTKKVPHRDFYNVRKVDTHVHHSACMNQKHLLRFIKSKMKKCPDEVVIDRDGKQLTLREVFESINLTAYDLSIDTLDMHAHTDSFHRFDKFNLKYNPIGQSRLREIFLKTDNFIKGRYLAEITREVISDLESSKYQMVEWRISIYGRDINEWDKLAAWVVDNKLFSHNVRWLIQIPRLYALYKSMKTMENFEALIKNIFQPLFEVTQDPSTNPKLHVFLQRVIGFDSVDDESKVERRLYRKFPAPKEWNTKQNPPYGYWIYYLFANMTSLNAWRKRRGFNTFLLRPHCGEAGDTDHLAAAFLCCHSIAHGIMLRKVPLIQYVFYLEQIGVAMSPLSNNALFLTYDRNPFISYFKKGLNVSLSTDDPLQFAFTKEPLIEEYSVAAQIYKLSNVEMCELAKHSVDQCGFELTLKQRWLGKYCYLPGVLGNDVAKCNVPDVREAFRHETLKAEHAFVAKYTNDYTHFARCTPNLPDPSDQNTPLEEAYRGLESPRQYFAATAGMGIGDGTGSVESSASIAPAQSARLPLHLRSSASMSMPTTPGAASAGAGAGAGGGDRSSATNVNNAGGGGSGIGISGISTSTSPTRSRTMSGVFATHSSSQHYYHPDAHISGQEPRAFPGVVHQRERRRSLRVSSSHSDMMNAAGGATAGAGQDTGGSDLGMSRSMSSSQHFEPALAKLKVREDEEIQAKTELSD
>XP_013262728_Exophiala_aquamarina
MDSRSTALPHAQHSLTGDSDEEADVYVYKSRATGLQDEPRQQQRALRKASVKDLEEDDDEQTNTPGTGDTNSSEELEPDDQVPHPFYHYAAEKRDSYADAKLIYQRHRMDTKTEKDFEGSQSLSKSFTMPVSLDGDLTLNRTPSVASRQSRLSQRAGGPSGGLKLSHSRENFPNFQSKGGSQHASDAALLADAAARSHKHHPGLPHEFKDPLMAHEGVHGAGAGMGLGNGPGGLAANEDSIVSEVQSICDKIKTLLDLRQKYLKTSLQCRGDNPKDDEDWEIYPPPPNPVWNEHKAREPTVDLIPPNSTSSSLYMADAKGNAASNTNELSKWSASASQAGSERGAPSSPTFKKARKAGHAIGEDFDLSECFIPGKARRNLKFAMDEGSVYQVYDESDKPIVEVPSLRDYYMALDIILEIASDGPAKSFAYRRLQYLEGRYNLYSLLNEYEEVADTKKVPHRDFYNVRKVDTHVHHSACMNQKHLLRFIKSKMKKCPDEVVLDRDGKKLTLKEVFESIELTAYDLSIDTLDMHAHTDSFHRFDKFNLKYNPVGQSRLRDIFLKTDNFIKGRYLAEITREVISDLESSKYQMVEWRISIYGRNLEEWDKLAAWVVDNRLFSHNVRWLIQIPRLYALYKSMKTMENFEQCLSNIFQPLFEVTQDPSTHPKLHIFLQRVIGFDSVDDESKVERRLYRKFPAPKEWNTKQNPPYGYWIYYLFANMTSLNAWRKQRGFNTFLLRPHCGEAGDTDHLAAALLCCHSISHGIMLRKVPLLQYIFYLEQIGVAMSPLSNNALFLTYDRNPFISYFKKGLNVSLSTDDPLQFAFTKEPLIEEYSVAAQIYKLSAVDMCELAKHSVDQCGFELSLKQRWLGKYCYLPGVLGNDVAKCNVPDVREAFRHETLKAEHSFIARYTNDYSHFDRCTPNLPDPADTLTPIEEVYKGLESPRQYYASVADSIQPAQSARQQPSKTGQLADPTPVNRSPTRSRTTSSAFYTPGAHTDAHISGQEPRAFPGLHHQRERRRSLRVSSSHSDMGGSDANAMSTSLHMEPGLAKIMVRQDSQLAQVEDSD
>XP_016221308_Exophiala_mesophila
MDTRSSALPQTPHGDTVDSDEEADIYDYTARVTSRTEEEPRSSKRSGKTSSQIPEDDDEQETNTPETGDSNSSDELGADEHIPHPFYHYGTEKRDSYADAKLIFQRHRMDTKSEKDFEPPQSLGKSFTMPTSLDHGSTLSRTSSLASKPSHHGHGHRAPPPGGIQISQSKEAFPSLTAKLGSFQDLQGDPTLLADAAARSHRKHPHLPHEFKDPLLAHEGVHGAGAGVGLGSGPGGLASNDESIINEVQAICDKIKTLLDLRQKYLRASHQNPGANPKDDELWEIYPPPPNPVWNEHKIRPTEPIPPNSTSSSFYMADARAHANTNAGELNRWPTSASVAGSEKGGPPSPTFPKKARKAGHAIGEDFDLNECYIPEEDGSHRFEMDEGSVYQVYDRDGKSLVQVPTLRDYYMDLDTILEIASDGPAKSFAYRRLQYLEGRYNLYTLLNEYEEVAETKKVPHRDFYNVRKVDTHVHHSACMNQKHLLRFIKSKMKKCPDDPVIVRDDKELTLKEVFESINLTAYDLSIDTLDMHAHTDSFHRFDKFNLKYNPVGQSRLRDIFLKTDNHIKGRYLAEITREVISDLESSKYQMVEWRISIYGRSLQEWDTLAAWVVDNRLFSHNVRWLIQIPRLYALYKSMKTMGDFEQLLKNIFQPLFEVTQNPASHPKLHVFLQRVIGFDSVDDESKVERRLYRKFPAPKEWNTKQNPPYGYWIYFIYANMTSLNAWRKQRGFNTFLLRPHCGEAGDTDHLAAALLCCHSISHGITLRKVPMLQYAFYLEQIGIAMSPLSNNALFLTYDRNPFISYFKKGLNVSLSTDDPLQFAFTKEPLIEEYSVAAQIYKLSSIDMCELAKHSVDQCGFELSLKQRWLGKYCYLPGVLGNDVSKCNVPDVREAFRHETLRAEHAFLAKYTQDFSHFDRCTPNLPNPAEEETPIEALESPRQYYATVPDSIQPAQTARGQPTSWTSALVDRSAGNVSPVRPRTMSNAFHPVAHGQADAHISAQEPRAFPGLVHERERRRSLRVSSSHSDIAGSGTGFGTGPGTMSSSLQMEPGLAKILVREDSELAQMEYSD
>XP_013268817_Rhinocladiella_mackenziei
MDSHSSALPHTQHSTTADSDEEADVYEWKSRVSGLQDDPRTQKTLAWKPSTLPPEDKDEPHSNTPDTGVTNSSDELQEDDHVPHPFYHYATEKRDTYADAKLIYQRHRMDTKSEKEMGSPMLLGKSYTLPPSLDGDMALNRTPSLASRQSRLSHRGNAPSGFQLGASKESFPALQTHMNFQDARPDPTLVADAAARSHKRHPGLPHEFKDPLLAHEGVHGAGAGMGLGSGPGGLAPNEESIVSEVQAICDKIKTLLDLRQKYIKVSLQCPGANPKDEETWEIYPPPPNPVWNEQKAREPPANYIPPNSTSSSLYMADMRAHGNASAGDPNKWSTGASQAGSEKGPSSPTSTKKARKAGHAIGEDFDLSECIIPGEEAKSLRFEMDAGSVFQVYQDDDQPLVAVPTLRDYYMALDTILDIASDGPAKSFAYRRLQYLEGRYHLYTLLNEYEEVADTKKVPHRDFYNVRKVDTHVHHSSCMNQKHLLRFIKSKMKKCPDEVVIDRDGKRLTLKEVFESINLTAYDLSIDTLDMHAHTDSFHRFDKFNLKYNPIGQSRLRDIFLKTDNFIKGRYLAEITREVITDLESSKYQMVEWRISIYGRNINEWDKLAAWVVDNRLFSHNVRWLIQIPRLFALYKSMKTMENFEELLRNIFQPLFEVTQDPSTHPKLHVFLQRVIGFDSVDDESKVERRLYRKYPVPKEWNTKQNPPYGYWIYYLFANMTSLNAWRKRRGFNTFLLRPHCGEAGDTDHLAAALLCCHSISHGITLRKVPLLQYLFYLDQVGIAMSPLSNNALFLTYDRNPFISYFKKGLNVSLSTDDPLQFAFTKEPLIEEYSVAAQIYKLSAVDMCELAKHSVDQCGFELSLKQRWLGKYCYIPGVLGNDVAKCNVPDVREAFRHETLKAEHAFIARYTKDYSHFDRCTPDLPDPTDPATPIEEVYKGLESPRQYYASVSDSIPPAQTARWPRSRSSANIDVNGGNTSPARPRTTSSTLYPSQSHPDAHISGQEPRAFPGLVHQRERRRSLRISSSNSDMTRPDMASSLQLEPGLAKMKVKEDSELAQIEQSD
>XP_018005345_Phialophora_attinorum
MEYDDEDDLQLYQTRSQKRQAGIRPAKSSRRGPAGDTADEDDGDDSANKVDTPELSSSDELAADEARHPFYHYATEKADSFADAKVIYQRHRLDTKTSQDFAALSLSKSATLPSFLDGAPGAGVNRSGSLASRKSFRGSSSGGQGMTFKKKEPFPNFQPSPEPNQDVFLDADKKARSHNHHPNLPHEFKDPLLAHEGVHGAGAGMGLGTGPGGLAANEESIVSEVQAICDKIKKLLDMRRHFMKHSLQCPGDNPKDYDSWKIYPPPPEPVWTEEKARSGELPPTRNSSALYMTDTNRSDVLGEGEKWVMILVKTSTPQRLRYLVETTVIPSEADGSSIYQVYDDKDNPIAQVPSLRDYYMALDTILDICSDGPAKSFAYRRMQYLEGRYNLYALLNEYEEVADTKKVPHRDFYNVRKVDTHVHHSACMNQKHLLRFIKSKMKKCPDEVVIDRDGKQLTLQQVFESINLTAYDLSIDTLDMHAHTDSFHRFDKFNLKYNPVGQSRLRDIFLKTDNFVKGRYLAEITREVIADLEASKYQMVEWRISIYGRSINEWDKLAAWVVDNRLFSHNVRWLVQIPRLFSLYKSLGTMNSYDELLRNIFQPLYEVTQDPSSHPKLYIFLQRVIGFDSVDDESKPERRLYRKFPVPKEWDTKQNPPYGYWVYHLYANMTSLNAWRQARGFNTFLLRPHCGEAGDTDHLAAAFLCCHSISHGIMLRKVPMLQYLFYLDQIGIAMSPLSNNALFLTYDRNPFISYFKKGLNVSLSTDDPLQFAFTKEPLIEEYSVAAQIYKLSAVDMCELAKHSVDQSGFELSLKQRWLGKYCYLPGVLGNDVAKCNVPDVREAFRHETLKAEHQFIAKYTSDYTHLERCTPSIPEPDDPNAPLDEVYNVLESPKKYYATVADSITPAQQARMPNAAAPSRENNKLSNSFAPEPLETSTRTSRRKFVPEPVETTSRSSKDKGVDQQSTPRRFAPEPIETTIKSSKVGKDADRPASEARPVGRKFAPEPIATEKISRRRKPQAAQDADSSPEQTQKEQSQSSSQSSNGARRFSPELLETAKGTYRQEKKPPIGVEKASTKSSKKTQEDDEEETDDDVPALSESRFSAASLAKRNYEQQRRHSFAVPDLDIIESDSGDESSAPSLTNSRSSAESEKQRRNSRRTGGETYTDYVLRLAAQTTSEKDLHDTAMAAYINEVPHHAPGHYGFDDEDEILSRKGNFSGQNGADIRLFRRHSQDDHDWEMSEMRRHHAQLEEAKREFKHDTAGHSRFSSIALATRHKLEAEKQKQSRKVKATEDAELSKMRAAASPPMAGADLIFPQTISPKMTRCETDQHPRPRCADSDDDEEEIGQQSLWATRVTRLIESNPASPGLWGGCCNGGENSPPVGPQRLGLQTPALERDNPFETATPGRKTPGTRTPGGSKTPRRRMYGMNLMPLTPQRTNEDDAFTSSVDKKLQLERQIEEEFPDSVVTQIYNYLSLGYPSLAWQFDAELSKISRISVEDLRKDDQRMDAKGYVGAPEGDGCKEEDVTGGACRRWEALRLYVREWARQSPNFVLEGNIGGVGMGRGAEGWGGNVGVRKGSWAH
>NP_595153_Schizosaccharomyces_pombe
MNMEQEDDQVPAVAAETVPLKRYVTNPGANRDEEVAAAPSSQDTPYFDYAYERSLRHQDAKFLAMNGTQNGRDGLPSKSPRRPSVSASTVRNSDDVNHSKAGPGSGKLLNDTLQSKISSIHMPHVQQGDNAVVSSVGGPETDPGNMETTDPLFSDELAEIYLSIHKCMDMRHKYIRVSLQGELDNPIDDDSWIIYPDCKEGEDDTGLFNFADCKIPGIENEMEYHMDHQGIFQVYENDSAYIAGTPSFHIPTIRDYYIDLEFLLSASSDGPSKSFSFRRLQYLEGRWNMYMLLNEYQELADTKKVPHRDFYNVRKVDTHVHHSALANQKHLLRFIKAKLRKCPNEKVIWRDGKFLTLQEVFDSLKLTSYDLSIDTLDMHAHTDTFHRFDKFNLKYNPIGESRLRTIFLKTDNDINGRYLAELTKEVFTDLRTQKYQMAEYRISIYGRNREEWDKLAAWIIDNELFSPNVRWLIQVPRLYDVYKKSGIVETFEEVVRNVFEPLFEVTKDPRTHPKLHVFLQRVIGFDSVDDESKPERRTFRKFPYPKHWDINLNPPYSYWLYYMYANMTSLNSWRKIRGFNTFVLRPHCGEAGDTDHLASAFLLSHGINHGILLRKVPFLQYLWYLDQIPIAMSPLSNNALFLAYDKNPFLTYFKRGLNVSLSTDDPLQFAFTREPLIEEYAVAAQIYKLSAVDMCELARNSVLQSGFERQLKERWLGVDFQDIDRTNVPIIRLAYRALTLTQEIALVNKHVQPSKHPSNHDLEELIHKYDAMTGTSDPLSASPRTNDATISSRLSLHDGHDHGAFFPGLSVISERRRRKDSMASSSQDLKD
```
