## Supplementary material for "Coding Sequence Insertions in Fungal Genomes are Intrinsically Disordered and can Impart Functionally-Important Properties on the Host Protein": fasta protein sequences: XP_721016.1_blasthits_fa.txt

```
>XP_721016_Candida_albicans
MSADGEFTRTQIFGTVFEITNRYTELNPVGMGAFGLVCSAVDRLTGQNVAVKKVMKPFSTSVLAKRTYRELKLLKHLKHENLITLDDIFISPLEDIYFVNELQGTDLHRLLNSRPLEKQFIQYFTYQIMRGLKYIHSAGVIHRDLKPSNILINENCDLKICDFGLARLQDPQMTGYVSTRYYRAPEIMLTWQKYDTEVDLWSVGCILAEMIEGKPLFPGKDHVHQFSIITELLGSPPADVIDTICSENTLRFVQSLPHRDPIPFSERFASCTHVEPEAIDLLAKLLVFDPKKRISAVEGLTHPYMEAYHDPTDEPVCESKFDWSFNDADLPVDTWRVMMYSEILDFHQTVGVANETEGSEQPDSQVEQNNLDSANGA
>XP_002418286_Candida_dubliniensis
MSADGEFTRTQIFGTVFEITNRYTELNPVGMGAFGLVCSAVDRLTGQNVAVKKVMKPFSTSVLAKRTYRELKLLKHLKHENLITLDDIFISPLEDIYFVNELQGTDLHRLLSSRPLEKQFIQYFTYQIMRGLKYIHSAGVIHRDLKPSNILINENCDLKICDFGLARLQDPQMTGYVSTRYYRAPEIMLTWQKYDTEVDLWSVGCILAEMIEGKPLFPGKDHVHQFSIITELLGSPPADVIDTICSENTLRFVQSLPHRDPIPFSERFASCTHVEPEAIDLLAKMLVFDPKKRISAAEGLTHPYMEPYHDPTDEPVCESKFDWSFNDADLPVDTWRVMMYSEILDFHQTVGVANETEGSEHPDQQSDQNNLDSSNGA
>XP_002546876_Candida_tropicalis
MSSDGEFTRTQIFGTVFEITNRYTDLNPVGMGAFGLVCSAVDRLTGQNVAVKKIMKPFSTSVLAKRTYRELKLLKHLKHENLITLDDIFISPLEDIYFVNELQGTDLHRLLSSRPLEKQFIQYFTYQILRGLKYIHSAGVIHRDLKPSNILINENCDLKICDFGLARLQDPQMTGYVSTRYYRAPEIMLTWQKYDTEVDIWSVGCILSEMIEGKPLFPGKDHVHQFSIITELLGSPPPDVIDTICSENTLRFVQSLPHRDPIPFSERFASCTHVEPEAIDLLAKMLVFDPKKRISAAEALTHPYMEPYHDPTDEPSCESKFDWSFNDADLPVDTWRVMMYSEILDFHQNVGSVSNNFDGAEQQPVHTEDITGASAVASNGDQFQPQTQQPQEQKI
>XP_003866941_Candida_orthopsilosis
MSSDGEFTRTQIFGTVFEITNRYTDLNPVGMGAFGLVCSAVDKLTGQNVAVKKIMKPFSTSVLAKRTYRELKLLKHLRHENLITLDDIFISPLEDIYFVNELQGTDLHRLLTSRPLEKQFIQYFTYQILRGMKYIHSAGVIHRDLKPSNILINENCDLKICDFGLARIQDPQMTGYVSTRYYRAPEIMLTWQKYDTEVDIWSVGCILSEMIEGKPLFPGKDHVHQFSIITELLGSPPADVIDTICSENTLRFVQSLPHRDPIPFSERFASCTHVEPEAIDLLSKMLVFDPKKRISAAEALTHPYMEPYHDPTDEPVCETKFDWSFNDADLPVDNWRVMMYREILDFHQSIGVGGSGLDYEQQQVADADGNTEKLEELNRQQQQQQQQQQQQFAQEQQT
>XP_001528797_Lodderomyces_elongisporus
MSSDGEFTRTQIFGTVFEITNRYTDLNPVGMGAFGLVCSAVDKLTGQNVAVKKIMKPFSTSVLAKRTYRELKLLKHLRHENLITLDDIFISPLEDIYFVNELQGTDLHRLLTSRPLEKQFIQYFTYQILRGLKYIHSAGVIHRDLKPSNILINENCDLKICDFGLARIQDPQMTGYVSTRYYRAPEIMLTWQKYDTEVDLWSVGCILAEIIEGKPLFPGKDHVNQFSIITELLGSPPPDVIDTICSENTLRFVQSLPHRDPIPFSERFANCTHVEPEAIDLLEKLLVFDPKKRISAAEALTHPYMEPYHDPTDEPVCETKFDWSFNDADLPVDNWRVMMYSEILDFHQSIGVGGSGMDQQQQEVADANGDTHKLEQYQQQQEQQVQQQQLQQQEQLQPQV
>XP_007374991_Spathaspora_passalidarum
MSSDGEFTRTQIFGTVFEITNRYTDLNPVGMGAFGLVCSAVDKLTGQNVAVKKIMKPFSTAVLAKRTYRELKLLKHLKHENLITLDDIFISPLEDIYFVNELQGTDLHRLLTSRPLEKQFIQYFTYQILRGLKYIHSAGVIHRDLKPSNILINENCDLKICDFGLARIQDPQMTGYVSTRYYRAPEIMLTWQKYDTEVDLWSVGCILSEMIEGKPLFPGKDHVHQFSIITELLGSPPQDVIDTIASENTLRFVRSLPHREPIPFGERFASCTHVEPEAIDLLAKMLVFDPKKRISAAQALTHPYMEPYHDPTDEPICETKFDWSFNDAELPVDTWRVMMYSEILDFHQNHGGIELQNQDSQQLSQDIVNVPQHQDQQVELKYD
>XP_043048228_Scheffersomyces_spartinae
MSSDGEFTRTQIFGTVFEITNRYTNLNPVGMGAFGLVCSAVDKLTGQNVAVKKIMKPFSTSVLAKRTYRELKLLKHLRHENLISLDDIFLSPLEDIYFVTELQGTDLHRLLTSRPLEKQFIQYFTYQILRGLKYVHSAGVIHRDLKPSNILINENCDLKICDFGLARIQDPQMTGYVSTRYYRAPEIMLTWQKYDTEVDIWSVGCILAEMIEGKPLFPGKDHVHQFSIITELLGSPPQDVIDTICSENTLKFVRSLPHRDPIPFSERFANCTHVEQEAIDLLLKVLVFDPKKRISAEGALKHIYMEPYHDPSDEPVCESKFDWSFNDADLPVDTWRVMMYREILDFHQVVAQNEQQYYQQQQQIQNLQQQQQQQQQQQQAEASASALASASASASASASASTSNQPE
>XP_001382848_Scheffersomyces_stipitis
MSSDGEFTRTQIFGTVFEITNRYTDLNPVGMGAFGLVCSAVDKLTGQNVAVKKIMKPFSTSVLAKRTYRELKLLKHLKHENLITLDDIFLSPLEDIYFVNELQGTDLHRLLTSRPLEKQFIQYFTYQILRGLKYIHSAGVIHRDLKPSNILINENCDLKICDFGLARIQDPQMTGYVSTRYYRAPEIMLTWQKYDTEVDLWSVGCILAEMIEGKPLFPGKDHVHQFSIITELLGSPPPDVIDTICSENTLRFVQSLPHRDPIPFNERFAQCTHVEPEAIDLLAKMLIFDPKKRISAASALTHPYMEPYHDPTDEPICETKFDWSFNDADLPVDTWRVMMYSEILDFHQIGGVGEEAGQSVTQEEIAHIQQDGIQAPQQPQEQQVE
>XP_020066892_Suhomyces_tanzawaensis
MSSDGEFTRTQIFGTVFEVTNRYTELNPVGMGAFGLVCSAVDKLTGQVVAVKKVMKPFLTPVLAKRTYRELKLLKHLKHENLITLDDIFLSPLEDIYFVNELQGTDLHRLLTSRPLEKQFIQYFTYQMLRGLKYIHSAGVIHRDLKPSNILINENCDLKICDFGLARIRDPQMTGYVSTRYYRAPEIMLTWQKYDTEVDLWSVGCILAEIIEGKPLFPGRDHVHQFSIITELLGSPPADVIDTILSENTLRFVQSLPHRDPIPFGERFAQCTHVEPEAIDLLEKMLIFDPKKRITAAEALEHPYMEPFHDPTDEPVCETKFDWSFNDADLPVDTWRVMIYSEILDFHQLVGVNGSTNQPISQEEQLAHIQQEGIQGPIESTTQLPGQKVE
>XP_020077439_Hyphopichia_burtonii
MSTDGEFTRTQIFGTVFEITNRYTELNPVGMGAFGLVCSAIDKLTGQNVAVKKIMKPFSTSVLAKRTYRELKLLKHLRHENLITLDDIFLSPLEDIYFVTELQGTDLHRLLTSRPLEKQFIQYFTYQILRGLKYVHSAGVIHRDLKPSNILINENCDLKICDFGLARIQDPQMTGYVSTRYYRAPEIMLTWQKYDTEVDLWSVGCILSEMIEGKPLFPGKDHVHQFSIITELLGSPPPDVIDTICSENTLRFVQSLPHRDPIPFSERFAQCTHVEPEAIDLLAKMLIFDPKKRISAADALQHPYMEPYHDPTDEPVCEQKFDWSFNDVDLPVDTWRVMMYSEILDFHHLVGGNDLTSNADGSTNPQQQEQLAQIQQEGIQAPINKHEQQI
>XP_015466763_Debaryomyces_fabryi
MVSDGEFTRTQIFGTVFEITNRYTDLNPVGMGAFGLVCSAIDKLTGQNVAVKKIMKPFLTSVLAKRTYRELKLLKHLRHENLITLDDIFLSPLEDIYFVTELQGTDLHRLLTSRPLEKQFIQYFTYQILRGLKYVHSAGVIHRDLKPSNILINENCDLKICDFGLARIQDPQMTGYVSTRYYRAPEIMLTWQKYDTEVDLWSVGCILSEMIEGKPLFPGKDHVHQFSIITELLGSPPPDVIETICSENTLRFVQSLPHRDPIPFSERFAQCTHVEPEAIDLLAKMLVFDPKKRISALDALSHPYMEPYHDPTDEPVCEVKFDWSFNDADLPVDTWRVMMYSEILDFHQIIGAGANGTTQEQMAQIQQEGIQAPSSQYQQTNQEQKVE
>XP_460213_Debaryomyces_hansenii
MVSDGEFTRTQIFGTVFEITNRYTDLNPVGMGAFGLVCSAIDKLTGQNVAVKKIMKPFSTSVLAKRTYRELKLLKHLRHENLITLDDIFLSPLEDIYFVTELQGTDLHRLLTSRPLEKQFIQYFTYQILRGLKYVHSAGVIHRDLKPSNILINENCDLKICDFGLARIQDPQMTGYVSTRYYRAPEIMLTWQKYDTEVDLWSVGCILSEMIEGKPLFPGKDHVHQFSIITELLGSPPPDVIETICSENTLRFVQSLPHRDPIPFSERFAQCSHVEPEAIDLLAKMLIFDPKKRISALDALSHPYMEPYHDPTDEPVCEVKFDWSFNDADLPVDTWRVMMYSEILDFHQIIGAGANGTTQEQMAQIQQEGIQAPSSQYQQTNQEQKVE
>XP_006689290_Yamadazyma_tenuis
MSTDGEFTRVQIFGTVFEITNRYTDLNPVGMGAFGLVCSAVDKLTGQNVAVKKIMKPFSTSVLAKRTYRELKLLKHLTHENLITLDDIFLSPLEDIYFVSELQGTDLHRLLSSRPLEKQFIQYFTYQILRGLKYVHSAGVIHRDLKPSNILINENCDLKICDFGLARIQDLQMTGYVSTRYYRAPEIMLTWQKYDTEVDLWSVGCILSEMIEGKPLFPGKDHVHQFSIITELLGSPPPDVIDTICSENTLRFVQSLPHREPISFSERFAHCNHVEPEAIDLLARMLIFDPKKRISAADALSHSYMEPYHDPTDEPVCQSKFDWSFNDADLPVDTWRVMMYSEILDFHQIVGDNGQAPQPDELAQLQHEGIQAPSNGQSQSHEQRVE
>XP_001483078_Meyerozyma_guilliermondii
MSDGEFTRTQIFGTVFEITNRYTDLNPVGMGAFGLVCSAVDKLTGQNVAVKKIMKPFSTSVLAKRTYRELKLLKHLRHENLITLDDIFLSPLEDIYFVTELQGTDLHRLLTSRPLEKQFIQYFTYQMLRGLKYVHSAGVIHRDLKPSNILINENCDLKICDFGLARIQDPQMTGYVSTRYYRAPEIMLTWQKYDTEVDLWSVGCILAEMIEGKPLFPGKDHVHQFSIITELLGSPPADVIDTICSENTLRFVQSLPHRDPIPFSERFAQCTHVEPEAIDMLARMLIFDPKKRISAADALTHPYMEPYHEPSDEPVCEVKFDWSFNDADLPVDTWRVMMYSEILDFHQITAIGDNVPQEEQLAQIQQEGIQAPIK
>XP_018713763_Metschnikowia_bicuspidata
MTSAGEFTRTQIFGTVFEITSRYTDLNPVGMGAFGLVCSAMDKLTNQNVAVKKIMKPFLTSVLAKRTYRELKLLKHLRHENLITLDDIFLSPLEDIYFVTELQGTDLHRLLTSRPLEKQFIQYFTYQILRGLKYVHSAGVIHRDLKPSNILINENCDLKICDFGLARIQDPQMTGYVSTRYYRAPEIMLTWQKYDTEVDMWSVGCILAEMIEGKPLFPGKDHVHQFSIITELLGSPPPDVIETICSENTLRFVQLLPQRDPIPFGDRFALCTHVEPEAIDLLSKMLVFDPKKRITAADALQHPYMEPYHDPTDEPACESKFDWSFNDADLPVDTWRVMMYSEILDFHQMNGADPSLAVPTETGQVPVNEAGETLQV
>XP_002618424_Clavispora_lusitaniae
MSTSGEFTRTQIFGTVFETTSRYTDLNPVGMGAFGLVCSAMDKLTGQNVAVKKIMKPFSTPVLAKRTYRELKLLKHLRHENLITLDDIFLSPLEDIYFVTELQGTDLHRLLTSRPLEKQFIQYFTYQILRGLKYVHSAGVIHRDLKPSNILINENCDLKICDFGLARIQDPQMTGYVSTRYYRAPEIMLTWQKYDTEVDMWSVGCILAEMIEGKPLFPGRDHVHQFSIITELLGSPPADVIDTICSENTLRFVQSLPQREPIPFSERFASCTQVEPEAIDLLEKMLVFDPKKRISAVDALSHPYMEPYHDPTDEPSCETKFDWSFNDADLPVDTWRVMMYSEILSFHQMNSVPEEGQAPLPVAASEAVPPAGASQ
>XP_025341756_Candida_haemuloni
MSASGEFTRTQIFGTVFEITSRYTDLNPVGMGAFGLVCSAVDKLTGQNVAVKKIMKPFSTSVLAKRTYRELKLLKHLRHENLITLEDIFLSPLEDIYFVTELQGTDLHRLLTSRPLEKQFIQYFTYQILRGLKYVHSAGVIHRDLKPSNILINENCDLKICDFGLARVQDPQMTGYVSTRYYRAPEIMLTWQKYDTEVDIWSVGCILAEMIEGKPLFPGRDHVHQFSIITELLGSPPPDVIETICSENTLRFVQSLPRREPIPFSERFGQCTHVEPEAIDLLSKMLIFDPKKRISAADALTHQYMEPYHDPTDEPACETKFDWSFNDADLPVDTWRVMMYSEILDFHQMSGAGQDPSLSGDVAQAQANLMQGEPALVKEGQLASDDQKQEQPQQT
>XP_024713602_Candida_pseudohaemulonis
MSASGEFTRTQIFGTVCEITSRYTDLNPVGMGAFGLVCLAVDKLTGQNVAVKKIMKPFSTSVLAKRTYRELKLLKHLRHENLITLDDIFLSPLEDIYFVTELQGTDLHRLLTSRPLEKQFIQYFTYQILRGLKYVHSAGVIHRDLKPLNILINENCDLKICDFGLARVQDPQMTGYVSTRYYRAPEIMLTWQKYDTEVDLWSVGCILAEMIEGKPLFPGRDHVHQFSIITELLGSPPADVIETICSENTLRFVQSLPHRDPIPFSERFAQCNHVEPDAIDLLSKMLIFDPKKRISAADALTHQYMEPYHDPTDEPICETKFDWSFNDADLPVDTWRVMMYSEILDFHQMSGAGQDPSLPNDAAQAQANLMQNDLVVREQLEEKEQQT
>XP_025339369_Candida_duobushaemulonis
MSASGEFTRTQIFGTVFEITSRYTDLNPVGMGAFGLVCSAVDKLTGQNVAVKKIMKPFSTSVLAKRTYRELKLLKHLRHENLITLDDIFLSPLEDIYFVTELQGTDLHRLLTSRPLEKQFIQYFTYQILRGLKYVHSAGVIHRDLKPSNILINENCDLKICDFGLARVQDPQMTGYVSTRYYRAPEIMLTWQKYDTEVDLWSVGCILAEMIEGKPLFPGRDHVHQFSIITELLGSPPADVIETICSENTLRFVQSLPHRDPIPFSERFAQCTHVEPDAIDLLSKMLIFDPKKRISAADALTHQYMEPYHDPTDEPICETKFDWSFNDADLPVDTWRVMMYSEILDFHQMSGAGQDPSLPNDAAQAQASLMQNDSVVREQLEEKEQT
>XP_028889278_Candida_auris
MSASGEFTRTQIFGTVFEITSRYTDLNPVGMGAFGLVCSAVDKLTGQNVAVKKIMKPFSTSVLAKRTYRELKLLKHLRHENLITLDDIFLSPLEDIYFVTELQGTDLHRLLTSRPLEKQFIQYFTYQILRGLKYVHSAGVIHRDLKPSNILINENCDLKICDFGLARVQDPQMTGYVSTRYYRAPEIMLTWQKYDTEVDLWSVGCILAEMIEGKPLFPGRDHVHQFSIITELLGSPPPDVIETICSENTLRFVQSLPHREPIPFSERFANCTHVEPEAIDLLSKMLIFDPKKRISAADALTHPYMEPYHDPTDEPICETKFDWSFNDADLPVDTWRVMMYSEILDFHQMSGAGQDPSLSGDAAQAQASLMQGEPPLVKDGDAVNDDQKQEQAQPQET
>NP_013214_Saccharomyces_cerevisiae
MTTNEEFIRTQIFGTVFEITNRYNDLNPVGMGAFGLVCSATDTLTSQPVAIKKIMKPFSTAVLAKRTYRELKLLKHLRHENLICLQDIFLSPLEDIYFVTELQGTDLHRLLQTRPLEKQFVQYFLYQILRGLKYVHSAGVIHRDLKPSNILINENCDLKICDFGLARIQDPQMTGYVSTRYYRAPEIMLTWQKYDVEVDIWSAGCIFAEMIEGKPLFPGKDHVHQFSIITDLLGSPPKDVINTICSENTLKFVTSLPHRDPIPFSERFKTVEPDAVDLLEKMLVFDPKKRITAADALAHPYSAPYHDPTDEPVADAKFDWHFNDADLPVDTWRVMMYSEILDFHKIGGSDGQIDISATFDDQVAAATAAAAQAQAQAQAQVQLNMAAHSHNGAGTTGNDHSDIAGGNKVSDHVAANDTITDYGNQAIQYANEFQQ
>XP_018220541_Saccharomyces_eubayanus
MTTNEEFIRTQIFGTVFEITNRYNDLNPVGMGAFGLVCSATDTLTSQPVAIKKIMKPFSTAVLAKRTYRELKLLKHLRHENLICLQDIFLSPLEDIYFVTELQGTDLHRLLQTRPLEKQFVQYFLYQILRGLKYVHSAGVIHRDLKPSNILINENCDLKICDFGLARIQDPQMTGYVSTRYYRAPEIMLTWQKYDVEVDIWSAGCIFAEMIEGKPLFPGKDHVHQFSIITDLLGSPPKDVINTICSENTLKFVTSLPHRDPISFSERFKTVEPDAVDLLEKMLVFDPKKRITAADALAHPYLAPYHDPTDEPVADAKFDWHFNDADLPVDTWRVMMYSEILDFHKIGGSDGQIDISATFDDQVAAATAAAAQAQAQVQLHMSTHSHNGAGSTDNNQSDITGGNKTTDHIATNDTITDYGNQAIRYANEFQQ
>XP_033767885_Saccharomyces_paradoxus
MTTNEEFIRTQIFGTVFEITNRYNDLNPVGMGAFGLVCSATDTLTSQPVAIKKIMKPFSTAVLAKRTYRELKLLKHLRHENLICLQDIFLSPLEDIYFVTELQGTDLHRLLQTRPLEKQFVQYFLYQILRGLKYVHSAGVIHRDLKPSNILINENCDLKICDFGLARIQDPQMTGYVSTRYYRAPEIMLTWQKYDVEVDIWSAGCIFAEMIEGKPLFPGKDHVHQFSIITDLLGSPPKDVINTICSENTLKFVTSLPHRDPVPFSERFKTVEPDAVDLLEKMLVFDPKKRITAADALAHPYLAPYHDPTDEPVADAKFDWHFNDADLPVDTWRVMMYSEILDFHKIGGSDGQIDISATFDDQVAAATAAAAQAQAQAQAQVQLNMSAHSHNGAGTTGNNHSDITSGDKVGDRVAANDTITDYGNQAIQYANEFQQ
>XP_003675693_Naumovozyma_castellii
MATHEEFIRTQIFGTVFEITNRYTDLNPVGMGAFGLVCSATDTLTSQPVAIKKIMKPFSTAVLAKRTYRELKLLKHLRHENLICLQDIFLSPLEDIYFVTELQGTDLHRLLQTRPLEKQFVQYFLYQILRGLKYVHSVGVIHRDLKPSNILINENCDLKICDFGLARIQDPQMTGYVSTRYYRAPEIMLTWQKYDVEVDIWSAGCIFAEMIEGKPLFPGKDHVHQFSIITDLLGSPPEDVINTICSENTLKFVTSLPHRDPIPFSERFKTVEPDAVDLLGKMLVFDPKKRVTAAEALAHPYLAPYHDPTDEPVADCKFDWHFNDADLPVDTWRVMMYSEILDFHKIGGGDGQIDTSATFDDQVAAATAAAAQAQAHAQAQAQAQAKNGSTSQNGDSNNNTNNNNNSGNGTENNDAISRFADQAVHYANEFQQ
>XP_003671290_Naumovozyma_dairenensis
MATNEEFIRTQIFGTVFEITNRYADLNPVGMGAFGLVCSATDNLTNQPVAIKKIMKPFSTAVLAKRTYRELKLLKHLTHENLICLQDIFLSPLEDIYFVTELQGTDLHRLLQTRPLEKQFVQYFLYQILRGLKYVHSAGVIHRDLKPSNILINENCDLKICDFGLARIQDPQMTGYVSTRYYRAPEIMLTWQKYDVEVDIWSAGCIFAEMIEGKPLFPGKDHVHQFSIITDLLGSPPADVINTIGSENTLKFVTSLPHRDPIPFSQRFKTVEPDAVDLLEKMLVFEPKKRVTAAQALTHPYLAPYHDPNDEPVADAKFDWHFNDADLPVDTWRVMMYSEILDFHKIGGTDGQIDTTATFDDQVAAATAAAAQAQAQAMAQAQAQAQAETQSKSPDQLNNNNISSTVSPSQISSTEHQNNNNNSNNTENNDAISRYGDQAVHYANEFQ
>XP_003955729_Kazachstania_africana
MASHEEFIRTQIFGTVFEITNRYADLNPVGMGAFGLVCSATDTLTQQPVAIKKIMKPFSTAVLAKRTYRELKLLKHLRHENLICLQDIFLSPLEDIYFVTELQGTDLHRLLETRPLEKQFVQYFLYQILRGLKYVHSAGVIHRDLKPSNILINENCDLKICDFGLARIQDPQMTGYVSTRYYRAPEIMLTWQKYNVEVDIWSAGCIFAEMIEGKPLFPGKDHVHQFSIITDLLGSPPEDVINTICSENTLKFVTSLPHRDPIPFSERFKNVEPDTVDLLAKMLVFEPKKRITAAEALAHPYLAPYHDPTDEPVADAKFDWHFNDADLPVDTWRVMMYSEILDFHKIGGTDGQIDTNATFDDQVAAATAAAAEAQAQAQAQAKAAQAKAAQAKGTSNDISNKLNDNVAVDNKDINTRDTAINGDVSDDISNYANQAVLYANEFQQ
>XP_022465534_Kazachstania_naganishii
MATHEEFVRTQIFGTVFEITNRYTGLNPVGMGAFGLVCSATDTLTAQPVAIKKIMKPFSTAVLAKRTYRELKLLKHLRHENLICLQDIFLSPLEDIYFVTELQGTDLHRLLQTRPLEKQFVQYFLYQILRGLKYVHSAGVIHRDLKPSNILINENCDLKICDFGLARIQDPQMTGYVSTRYYRAPEIMLTWQKYDVEVDIWSAGCIFAEMIEGKPLFPGKDHVHQFSIITDLLGSPPEDVINTICSENTLKFVTSLPHRDPVPFHDRFKTVEPDAVDLLAKMLVFDPKKRITSAEALAHPYLAPYHDPTDEPVADTKFDWHFNDADLPVDTWRVMMYSEILDFHKIGGTNGQIDTSATFDDQVVAATAAAAEAQAQAHAQAQIRRDGGVEKPAEDKQGQEQDAISKYANQAVHYANEFQ
>XP_449852_Candida_glabrata
MATNEEFIRTQIFGTVFEITNRYSDLNPVGMGAFGLVCSATDTLTNQQVAIKKIMKPFATAVLAKRTYRELKLLKHLRHENLICLQDIFLSPLEDIYFVTELQGTDLHRLLQTRPLEKQFVQYFHYQILRGLKYVHSAGVVHRDLKPSNILINENCDLKICDFGLARIQDPQMTGYVSTRYYRAPEIMLTWQKYDVEVDIWSAGCIFAEMIEGKPLFPGKDHVHQFSIITDLLGSPPSDVIDTICSENTLKFVTSLPHRDPIPFSERFKTVEPDAVDLLEKMLVFDPKKRITAADALAHPYLAPYHDPTDEPVAEAKFDWHFNDADLPVDTWRVMMYSEILDFHKIGGTDGQIDTSATFDDQVAAATVAAAQAQAHALAQAQMSQNMIDPNQLLNEDGTPVSGSIAENSSNSATTNLNGAAAGMNSASDTINEYANQAVHFANEFQQ
>XP_004181939_Tetrapisispora_blattae
MSGNEEFIRTQIFGTVFEITNRYTDLNPVGMGAFGLVCSANDTLTNQPVAIKKIMKPFSTAVLAKRTYRELKLMKHLTHENLICLQDIFLSPLEDIYFVTELQGTDLHRLLQTRPLEKQFVQYFLYQILRGLKYVHSAGVIHRDLKPSNILINENCDLKICDFGLARIQDPQMTGYVSTRYYRAPEIMLTWQKYDTEVDIWSAGCIFVEMIEGKPLFPGKDHVHQFSIITDLLGSPPPDVINTICSENTLKFVTSLPHRNPVPFNERFNTLENDAIDLLEKMLIFDPKKRITASDALAHPYLAPYHDPSDEPVAEHKFDWHFNDADLPVDTWRVMMYSEILDFHKIGGENGQIDTTATFDDQVAAATAAAAAATAAAQAQAHSQQHLQQQQQQLQQQKQQQLQHQQLQQQQQQQQQQLQHQQQHNNALNSIEDPNMQMHQGSQTNNDLQKQNNISNNTSNQDQILSYGDQAIQYANEFQQN
>XP_003683680_Tetrapisispora_phaffii
MSTNEEFIRTQIFGTVFEITNRYVDLNPVGMGAFGLVCSATDTLTTQPVAIKKIMKPFSTAVLAKRTYRELKLLKHLRHENLICLQDIFLSPLEDIYFVTELQGTDLHRLLQTRPLEKQFVQYFLYQILRGLKYVHSAGVIHRDLKPSNILINENCDLKICDFGLARIQDPQMTGYVSTRYYRAPEIMLTWQKYDVEVDIWSAGCIFAEMIEGKPLFPGKDHVHQFSIITDLLGSPPNDVIDTICSENTLKFVTSLPHRDPVPFSERFKTVEPDAVDLLEKMLVFDPKKRLTAANALAHSYLAPYHDPTDEPVAEAKFDWNFNDADLPVDTWRVMMYSEILDFHKIDGTDGQIDTSATFDDQVAAATAAAAQAQAQAQIQAQIQAQAHSQAQDISNAHATDQGKNIPNDQAVNAVNETISNYADQAIQYANEFQQ
>XP_001646083_Vanderwaltozyma_polyspora
MATNEEFIRTQIFGTVFEITNRYADLNPVGMGAFGLVCSATDTLTAQPVAIKKIMKPFSTAVLAKRTYRELKLLKHLTHENLICLQDIFLSPLEDIYFVTELQGTDLHRLLQTRPLEKQFVQYFLYQILRGLKYVHSAGVIHRDLKPSNILINENCDLKICDFGLARIQDPQMTGYVSTRYYRAPEIMLTWQKYDVEVDIWSAGCIFAEMIEGKPLFPGKDHVHQFSIITDLLGSPPSDVINTICSENTLKFVTSLPHRDPVPFSERFKAVEPEAVDLLEKMLVFDPKKRITAADVLVHPYLSPYHDPTDEPVAEAKFDWHFNDADLPVDTWRVMMYSEILDFHKIGGTDGQIDTSATFDDQVAAATAAAAQAQAQAEAQNQNLTQTQASLDALTNDPNFTALDETISNYGDQAIQYANEFQQQH
>XP_003682451_Torulaspora_delbrueckii
MATHEEFIRTQVFGTVFEITNRYTDLNPVGMGAFGLVCSATDTLAQQPVAIKKIMKPFSTAVLAKRTYRELKLLKHLRHENLICLQDIFLSPLEDIYFVTELQGTDLHRLLQTRPLEKQFVQYFLYQILRGLKYVHSAGVIHRDLKPSNILINENCDLKICDFGLARIQDPQMTGYVSTRYYRAPEIMLTWQKYDVEVDIWSAGCIFAEMTEGKPLFPGKDHVHQFSIITDLLGSPPEDVINTICSENTLKFVTSLPHRDPVPFRERFKTVEPEAVDLLEKMLVFDPKKRITAADALVHPYLAPYHDPTDEPVADAKFDWNFNDADLPVDTWRVMMYSEILDFHKIGGGDGQIDTSATFDDQVAAATAAAAHAAAVAQAQAQAHSNSSNSNSLSNVNSKSKAARDSANDAITNYGNQAVHYANEFQQ
>XP_037146246_Zygotorulaspora_mrakii
MAAHEEFIRKQVFGTVFEITNRYTDLNPVGMGAFGLVCSATDTLANQSVAIKKIMKPFSTAVLAKRTYRELKLLKHLRHENLICLQDIFLSPLEDIYFVTELQGTDLHRLLQTRPLEKQFIQYFLYQILRGLKYVHSAGVIHRDLKPSNILINENCDLKICDFGLARIQDPQMTGYVSTRYYRAPEIMLTWQKYDVEVDIWSAGCIFSEMIEGKPLFPGKDHVHQFSIITDLLGSPPADVINTICSENTLKFVTSLPHRDPVPFGERFKTVEPDAVDLLEKMLVFDPRKRITAAEALVHPYLAPYHDPTDEPVADAKFDWNFNDADLPVDTWRVMMYSEILDFHKIGGSDGQIDTSATFDDQVAAATAAAAHAAALAQQHAANDRNDISSQGKSNNQSSLSAANDAIASYGNQAVHYANEFRQ
>XP_002496703_Zygosaccharomyces_rouxii
MATHEEFIRTQVFGTVFEITNRYTDLNPVGMGAFGLVCSATDTLAGQPVAIKKIMKPFSTAVLAKRTYRELKLLKHLRHENLICLQDIFLSPLEDIYFVTELQGTDLHRLLQTRPLEKQFVQYFLYQILRGLKYVHSAGVIHRDLKPSNILINENCDLKICDFGLARIQDPQMTGYVSTRYYRAPEIMLTWQKYDVEVDIWSAGCIFSEMIEGKPLFPGKDHVHQFSIITDLLGSPPRDVINTICSENTLKFVTSLPHRDPVPFQERFKTVEPDAVDLLERMLVFDPKKRITAADALVHPYLAPYHDPTDEPTAEAQFDWDFNDADLPVDTWRVMMYSEILDFHKIGGGDGQIDTNAAFDDQVAAATAAAAHAAAMAQHHHQTQQQSSGKHTNPTTSSSAATHNSNGPHSNHDAIANYGNQAVHYANEFQQ
>XP_003646147_Eremothecium_cymbalariae
MASQEEFFRTQIFGTVFEITNRYADLNPVGMGAFGLVCSAVDTYTQQPVAIKKIMKPFSTAVLSKRTYRELKLLKHLRHENLICLEDIFLSPLEDIYFVTELQGTDLHRLLQTRPLEKQFLQYFLYQILRGLKYVHSAGVIHRDLKPSNILINENCDLKICDFGLARIQDPQMTGYVSTRYYRAPEIMLTWQKYNVEVDIWSAGCIFAEMIEGKPLFPGKDHVHQFSIITDLLGSPPKDVIDTICSENTLKFVTSLPHRDPVPFTERFKNLKPDAVDLLEKMLVFDPKKRITAADALAHPYLAPYHDPTDEPVADAKFDWNFNDADLPVDTWRVMMYSEILDFHQIPDSQINPNDTFDDQVAAATAAAEAARQQQQREQRDQVQQQQQHQGQEDQHQDQGHGQRQRQEHHQEQPQEQRQEQQQQAPTSNSIKSADLAVSLNTSVPNETLSNFACQAAQYANDFE
>NP_986713_Eremothecium_gossypii
MWRARTMASQEEFYRTQIFGTVFEITNRYADLNPVGMGAFGLVCSAVDTYTQQPVAIKKIMKPFSTAVLAKRTYRELKLLKHLRHENLICLEDIFLSPLEDIYFVTELQGTDLHRLLQTRPLEKQFLQYFLYQILRGLKYVHSAGVIHRDLKPSNILINENCDLKICDFGLARIQDPQMTGYVSTRYYRAPEIMLTWQKYNVEVDIWSAGCIFAEMIEGKPLFPGKDHVHQFSIITDLLGSPPKDVIDTICSENTLKFVTSLPHRDPVPFTERFKNLKPDAVDLLEKMLVFDPKKRITAGDALTHPYLAPYHDPTDEPVADAKFDWNFNDADLPVDTWRVMMYSEILDFHQVPDSQINPNDTFDDQVAAATAAAEAARQQQQQKQQQQKQQQQRHQGVEHGAQHVQLQHGAKQLSADPLVGDSNGGIPLNVSAANETLNNFANQAAQYATDFE
>XP_455981_Kluyveromyces_lactis
MSNEEFIRTQIFGTVFEITNRYTNLNPVGMGAFGLVCSATDTLTSQPVAIKKIMKPFSTSVLAKRTYRELKLLKHLRHENLICLEDIFLSPLEDIYFVTELQGTDLHRLLQTRPLEKQFVQYFLYQILRGLKYVHSAGVIHRDLKPSNILINENCDLKICDFGLARIQDPQMTGYVSTRYYRAPEIMLTWQKYNVEVDIWSAGCIFAEMIEGKPLFPGKDHVHQFSIITDLLGSPPKDVIDTICSENTLKFVTSLPHRDPVPFSSRFQNLEPDAIDLLEKMLVFDPKKRITAADALAHPYLSPYHDPTDEPIAEAKFDWNFNDADLPVDTWRVMMYSEILDFHQIGDPQINTNATFDDQVAAATVAAAEAASKQQQQQQHQTEEQTQQTIASTPPQAQVTPQQLESGANSNSNSNPSFSIGPDPANETLTNFANQADQYVSKFK
>XP_022676025_Kluyveromyces_marxianus
MSNEEFIRTQIFGTVFEITNRYTNLNPVGMGAFGLVCSATDTLTNQPVAIKKIMKPFSTSVLAKRTYRELKLLKHLRHENLICLEDIFLSPLEDIYFVTELQGTDLHRLLQTRPLEKQFVQYFLYQILRGLKYVHSAGVIHRDLKPSNILINENCDLKICDFGLARIQDPQMTGYVSTRYYRAPEIMLTWQKYNVEVDIWSAGCIFAEMIEGKPLFPGKDHVHQFSIITDLLGSPPKDVIDTICSENTLKFVTSLPHRDPVPFSTRFQNLEPEAIDLLEKMLVFDPKKRITAADALAHPYLSPYHDPTDEPIAEAKFDWNFNDADLPVDTWRVMMYSEILDFHQIGDPQINTNATFDDQVAAATAAAAEAATKQQQQQQPQSQTQSQAQTQQQQQQQQQQQQQQQQTLTQAQAPQVQVSPGELAVPSNANSHSNSNHSFSIGPDPANETLTNLANQADQYVTKFE
>XP_022629448_Lachancea_lanzarotensis
MAAQEEFIRTQIFGTVFEITNRYNDLNPVGMGAFGLVCSATDTYTSQPVAIKKIMKPFSTAVLAKRTYRELKLLKHLRHENLICLEDIFLSPLEDIYFVTELQGTDLHRLLQTRPLEKQFVQYFLYQILRGLKYVHSAGVIHRDLKPSNILINENCDLKICDFGLARIQDPQMTGYVSTRYYRAPEIMLTWQKYNVEVDIWSAGCIFAEMIEGKPLFPGKDHVHQFSIITDLLGSPPEDVINTICSVNTLKFVTSLPHRDPVSFSDRFKNVEPDAVDLLEKMLVFDPNKRITAADALTHPYLAPYHDPSDEPEAEAIFDWHFNDADLPVDTWRVMMYSEILDFHQIGDNQIDPNATFDDQVAAATAAAQAAQAAQHQPDLSQSHTDGPSDVPQKSTQRSSDSHHQEIADTRQSETLNSYGNQAAQYASEFQ
>XP_002555586_Lachancea_thermotolerans
MAAQEEFIRTQIFGTVFEITNRYTDLNPVGMGAFGLVCSATDTYTGQSVAIKKIMKPFSTAVLAKRTYRELKLLKHLRHENLICLEDIFLSPLEDIYFVTELQGTDLHRLLQTRPLEKQFVQYFLYQILRGLKYVHSAGVIHRDLKPSNILINENCDLKICDFGLARIQDPQMTGYVSTRYYRAPEIMLTWQKYNVEVDIWSAGCIFAEMIEGKPLFPGKDHVHQFSIITDLLGSPPEDVINTICSVNTLKFVTSLPHRDPVPFSERFKNVEPDAVDLLEKMLVFDPNKRITAADALSHPYLAPYHDPTDEPVADAKFDWHFNDADLPVDTWRVMMYSEILDFHQIGDNQIDPNATFDDQVAAATAAAQAAQAAQQHQSSQQQSQDPSERTHHSPDQQKSAHHSSAEHLPNDSRPNETLNSYANQAAQYASEFQ
>XP_020061140_Aspergillus_aculeatus
MTSNFGLPRYTDLQPVGMGAFGLVCSARDQLTGQPVAVKKIMKPFSTPVLSKRTYRELKLLKHLRHENIISLSDIFISPLEDIYFVTELLGTDLHRLLTSRPLEKQFIQYFLYQILRGLKYVHSAGVVHRDLKPSNILINENCDLKICDFGLARIQDPQMTGYVSTRYYRAPEIMLTWQKYDVEVDIWSAACIFAEMLEGKPLFPGKDHVNQFSIITELLGTPPDDVIQTICSENTLRFVKSLPKRERQPLATKFKNADPDAVDLLEKMLVFDPKKRIRAGEALAHEYLAPYHDPTDEPEAEEKFDWSFNDADLPVDTWKIMMYSEILDFHNIDQGNDAGQVLVEGAAAGQQSFA
>XP_001268964_Aspergillus_clavatus
MAEFVRAQIFGTTFEITSRYTDLQPVGMGAFGLVCSARDQLTGQPVAVKKIMKPFSTPVLSKRTYRELKLLKHLRHENIISLSDIFISPLEDIYFVTELLGTDLHRLLTSRPLEKQFIQYFLYQILRGLKYVHSAGVVHRDLKPSNILINENCDLKICDFGLARIQDPQMTGYVSTRYYRAPEIMLTWQKYDVEVDIWSTGCIFAEMLEGKPLFPGKDHVNQFSIITELLGTPPDDVIQTICSENTLRFVKSLPKRERQPLANKFKNADPDAVDLLERMLVFDPKKRIRATEALAHEYLSPYHDPTDEPEAEEKFDWSFNDADLPVDTWKIMMYSEILDFHNIDQGNDASQALAEGLGQGQQNFA
>XP_001264469_Aspergillus_fischeri
MAEFVRAQIFGTTFEITSRYTDLQPVGMGAFGLVCSARDQLTGQPVAVKKIMKPFSTPVLSKRTYRELKLLKHLRHENIISLSDIFISPLEDIYFVTELLGTDLHRLLTSRPLEKQFIQYFLYQILRGLKYVHSAGVVHRDLKPSNILINENCDLKICDFGLARIQDPQMTGYVSTRYYRAPEIMLTWQKYDVEVDIWSAGCIFAEMLEGKPLFPGKDHVNQFSIITELLGTPPDDVIQTICSENTLRFVKSLPKRERQPLANKFKNADPEAVDLLERMLVFDPKKRIRAGEALAHEYLTPYHDPTDEPEAEEKFDWSFNDADLPVDTWKIMMYSEILDFHNIDQGNDAGQVLMEGGVAQAHQNYA
>XP_041146027_Aspergillus_flavus
MAEFVRAQIFGTTFEITSRYTELQPVGMGAFGLVCSARDQLTGQPVAVKKIMKPFSTPVLSKRTYRELKLLKHLRHENIISLSDIFISPLEDIYFVTELLGTDLHRLLTSRPLEKQFIQYFLYQILRGLKYVHSAGVVHRDLKPSNILINENCDLKICDFGLARIQDPQMTGYVSTRYYRAPEIMLTWQKYDVEVDIWSAACIFAEMLEGKPLFPGKDHVNQFSIITELLGTPPDDVIETICSENTLRFVKSLPKRERQPLATKFKNADPDAVDLLERMLVFDPKKRIRAGEALAHEYLAPYHDPTDEPVAEEKFDWSFNDADLPVDTWKIMMYSEILDFHNIDQGTEASQVLVEGAGDAQQNFV
>XP_752664_Aspergillus_fumigatus
MAEFVRAQIFGTTFEITSRYTDLQPVGMGAFGLVCSARDQLTGQPVAVKKIMKPFSTPVLSKRTYRELKLLKHLRHENIISLSDIFISPLEDIYFVTELLGTDLHRLLTSRPLEKQFIQYFLYQILRGLKYVHSAGVVHRDLKPSNILINENCDLKICDFGLARIQDPQMTGYVSTRYYRAPEIMLTWQKYDVEVDIWSAGCIFAEMLEGKPLFPGKDHVNQFSIITELLGTPPDDVIQTICSENTLRFVKSLPKRERQPLANKFKNADPEAVDLLERMLVFDPKKRIRAGEALAHEYLSPYHDPTDEPEAEEKFDWSFNDADLPVDTWKIMMYSEILDFHNIDQGNDAGQVLMEGGVAQAQQNYA
>XP_658621_Aspergillus_nidulans
MAEFVRAQIFGTTFEITSRYTDLQPVGMGAFGLVCSARDQLTAQPVAVKKIMKPFSTPVLSKRTYRELKLLKHLRHENIISLSDIFISPLEDIYFVTELLGTDLHRLISSRPLEKQFIQYFLYQIMRGLKYVHSAGVVHRDLKPSNILINENCDLKICDFGLARIQDPQMTGYVSTRYYRAPEIMLTWQKYDAKVDVWSAACIFAEMLLGAPLFPGKDHVNQFSIITELLGTPPDDVIQTICSENTLRFVKSLPKREPQDLAKLPKFLALVHPDKKPEEDEDYKNTINLLKAMLVYNPKDRISAEAALAAPYLAPYHDETDEPVAEEKFDWSFNDADLPVDTWKIMMYSEILDFHNIDQGGDINPALVEGAGLNQQGFQ
>XP_001392702_Aspergillus_niger
MAEFVRAQIFGTTFEITSRYTDLQPVGMGAFGLVCSARDQLTGQPVAVKKIMKPFSTPVLSKRTYRELKLLKHLRHENIISLSDIFISPLEDIYFVTELLGTDLHRLLTSRPLEKQFIQYFLYQILRGLKYVHSAGVVHRDLKPSNILINENCDLKICDFGLARIQDPQMTGYVSTRYYRAPEIMLTWQKYDVEVDIWSAACIFAEMLEGKPLFPGKDHVNQFSIITELLGTPPDDVIQTICSENTLRFVKSLPKRERQPLASKFKNADPDAVDLLERMLVFDPKKRIRAGEALAHEYLAPYHDPTDEPVAEEKFDWSFNDADLPVDTWKIMMYSEILDFHNIDQANDAGQVLVEGAVADGQQAFA
>XP_015410982_Aspergillus_nomiae
MAEFVRAQIFGTTFEITSRYTELQPVGMGAFGLVCSARDQLTGQPVAVKKIMKPFSTPVLSKRTYRELKLLKHLRHENIISLSDIFISPLEDIYFVTELLGTDLHRLLTSRPLEKQFIQYFLYQILRGLKYVHSAGVVHRDLKPSNILINENCDLKICDFGLARIQDPQMTGYVSTRYYRAPEIMLTWQKYDVEVDIWSAACIFAEMLEGKPLFPGKDHVNQFSIITELLGTPPDDVIETICSENTLRFVKSLPKRERQPLATKFKNADPDAVDLLERMLVFDPKKRIRAGEALAHEYLAPYHDPTDEPVAEEKFDWSFNDADLPVDTWKIMMYSEILDFHNIDQGTEAASQVLVEGAGDAQQNFAPIVMVIDFHHARGPEIELCFGEDGTDPAVKNDWSLLPFMALSDGAHMSTEEFSYFTLRRKETATEPATSLFGISCSRQIDSNLLLYRPSDVTRSTVQKAVVVITDSPQSLGQLREKLSIVTSAWFAQRDFSDIDILKKFRESLVMNLNKDESFKDQNLGLSLREMIHEFKYQTLVLFKALLLQPKMLFFGSRCERLCMIQFSLVSLIPGLINYLQDCADPAFESYTKTVEKPTTLKTSDRSSLLAYMGLPLQIFGKGSMFGPYTPLQQLDLLADHGTKSYVVGSTNSLLLQQKDRYSDILINLDEDTINITSPSLRNALALSVADRRWIDLLTQIINDTWDEAHPEQPKTHGYMGSEEFIRLQFEEYLLALLSCMKYHEELDSFNAGDPGRRSKEQLEAFNIEGDPALEFNAEFLAQWQNTSNYALFKHLTSDALLYSIVEPRHPCAGGLTMDDVQRRLSQQVADLHLDERVRESREALNRHISTGQKKVTAAFNNFWADIEAMREAQRKKNEERTPQSQRSSIDKGSSPQFSPSDTASVHSTSGSSWFGARKAPSVDITQAQASVSAAGQRAGAYLNSWSTWASEKRKEWQDKSKTPSSPSSVTSPSTPTLAGTAEQSDLPERGRRSMQASRSEDSITLSRSGSRRKRWSNIFLRRDSGEYGSLNRKDDGDGGEYDTANTRSQLSNEVPANDGPSHPTEQPSEEAKASAAAQVSSTSEIHKPNERNDTTTTANASTEQPKPSVKPQTTIDKQDTIAEEPASTESKTENEAPTTAEQAPQSQ
>XP_023092856_Aspergillus_oryzae 
MSGRVWPRSEVSDCHGELGEDDMRREGANKRGLSSAYDQITQQHVAVKKMMNPFANASIAKRTYREVKLLKQLRHENLIGLCDIFISPLEDIVLMPGFARYLVTELLGTDLGRLLRARPLDNKFAQYFMYQILRGLKYIHSAGVIHRDLKPSNLLVNENCDLKICDFGLARVQEPQMTGYVSTRYYRAPEIMLTWQRYGKMVDIWSAGCILAEMLRGKPLFPGKDHIHQFFLITEVLGNPPPEVVQKITSGNTQRVVNSLPNQEPRPLRAVFHEFDNDVISLLEQLLLFDPDKRLTAETALQHPYLAPYHDPDDEPAALEKFDWSFNDADLPIDTWKLMMCVAIGSAKCAPN
>XP_040636086_Aspergillus_ruber
MAEFVRATIFGTTFEITSRYTELQPVGMGAFGLVCAARDQLTGAPVAVKKIMKPFSTPVLSKRTYRELKLLKHLRHENIICLSDIFISPLEDIYFVTELLGTDLHRLLTSRPLEKQFIQYFLYQILRGLKYVHSAGVVHRDLKPSNILINENCDLKICDFGLARIQDPQMTGYVSTRYYRAPEIMLTWQKYDVEVDIWSAGCIFAEMLDGKPLFPGKDHVNQFSIITELLGTPPDDVIETICSENTLRFVKSLPKRERQPLTNRFKNADPEAVDLLERMLVFDPKKRIRAGEALAHEYLAPYHDPTDEPEAQEKFDWSFNDADLPVDTWKIMMYSEILDFHNIDQSEDAGQVLVEGVGDSQQAFAA
>XP_040707513_Aspergillus_sydowii
MAEFVRAQIFGTTFEITSRYTDLQPVGMGAFGLVCSARDQLTAQPVAVKKIMKPFSTPVLSKRTYRELKLLKHLRHENIISLSDIFISPLEDIYFVTELLGTDLHRLLTSRPLEKQFIQYFLYQILRGLKYVHSAGVVHRDLKPSNILINENCDLKICDFGLARIQDPQMTGYVSTRYYRAPEIMLTWQKYDVEVDIWSAACIFAEMLEGKPLFPGKDHVNQFSIITELLGTPPDDVIQTICSENTLRFVKSLPKRERQPLATKFRNADPDAVDLLERMLVFDPKKRIRAADALAHEYLAPYHDPTDEPEAEEKFDWSFNDADLPVDTWKIMMYSEILDFHNIDQNAEGNPALVEGVGLNQQGFQ
>XP_001215735_Aspergillus_terreus
MDFIRSEILGTKFETTIRYANVRPVGLGAFGLVWYSLPHPITTPGMTWLRELTFHLSSAYDQITQQSVAIKKMMSPFASSAIAKRTYREVKLLKKLRHENLIGLCDIFISPLEDIYLVTELLGTDLSRLLRSKPLENKFAQFFMYQLMRGLKYIHSAGVIHRDLKPSNLLINENCDLKICDFGLARVQEPRMTGYVSTRYYRAPEIMLTWQRYGVEVDIWSAGCILAEMLRGVPLFPGKDHINQFYLITDMIGNPPLEVIEKITSKNTRHIVDSLPHKEPRQLKTIFNEEDAEAVDLLEKMLLFDQSKRISAAESLEHPYLAPYHDPTDEPVAEEKFDWSFNDADLPKESWKYMIYSEVLDFHSMEAHSSGYMTQDDFASVLEFVDQNQFAET
>XP_022491534_Penicillium_arizonense
MAEFVRAQIFGTTFEITSRYTELQPVGMGAFGLVCSAKDQLTAQPVAVKKIMKPFSTPVLSKRTYRELKLLKHLRHENIISLSDIFISPLEDIYFVTELLGTDLHRLLTSRPLEKQFIQYFLYQILRGLKYVHSAGVVHRDLKPSNILINENCDLKICDFGLARIQDPQMTGYVSTRYYRAPEIMLTWQKYDVEVDIWSAGCIFAEMLEGKPLFPGKDHVNQFSIITELLGTPPDDVIQTICSENTLRFVKSLPKRERQPLANKFKNADADAVDLLEKMLVFNPKQRIQAPDALAHEYLAPYHDPTDEPVAQEKFDWSFNDADLPVDTWKIMMYSEILDFHNIEQGNEAGQALMEGAVQGNDAQTYA
>XP_014536255_Penicillium_digitatum
MAEFVRAQIFGTTFEITSRYTELQPVGMGAFGLVCSAKDELTAQPVAVKKIMKPFSTPVLSKRTYRELKLLKHLRHENIISLSDIFISPLEDIYFVTELLGTDLHRLLTSRPLEKQFIQYFLYQILRGLKYVHSAGVVHRDLKPSNILINENCDLKICDFGLARIQDPQMTGYVSTRYYRAPEIMLTWQKYDVEVDIWSAGCIFAEMLEGKPLFPGKDHVNQFSIITELLGTPPDDVIQTICSENTLRFVKSLPKRERLPLANKFKNADADAVDLLERMLVFNPKQRIQASEALAHEYLAPYHDPTDEPVAQEKFDWSFNDADLPVDTWKIMIGPEIEHCIADEGTDPATENDWSLLPFMALSDGAHLSTEEFSYFTLCQKGASTKSETSLFGIACSRQIDSSLLINRSADVTRSTVQKAVVVVTDTPQRVGQLREKLSVVTSAWFAQRDFSDVDILKKFREGLVISLLNDGPKDQNLGKDIIHSDMYLPNDKSQNLLIYEGLSLREMIHEFKFQTLVLFKALLLQPKMLFFGTRCERLCMIQFSLISLIPGLLNSLQDCADPAFDTYSQTVEKPTSLKTSDRSSLLAYMGLPLQIFGKGSMFGPYTPLQLLDLLADDGTKSYVVGSTNPLLLQQKDRYSDILINLDEDSIVINSPLLRSALVLSAADRRWIDMLTQIVNDTWDEDHPSQPKTLGFMGSEEFIRLQFEEYLLALLSSMKYHEELYPSDAGESCHLSRTQLQNLNIEGDPAIDFNMEFLAQWKTTSNYALFSRLTSDALLFSITEPRHPNAGGLMMEDVQRRLAQQVADLHLDERVREGREALNRHISTGQKKMSAAFTSLWSDIETMREAQRKRNEERTASQSQRTSIDKGTPTSPTPSSQDPADASWFAGRQRPSVDLTQAQASVAIASQKAGSYLSSWGSWAIEKRREWQDKRVTSPNPSATPHTEPTSPSTPATSVVPETADLDRGRRHSIQNNSEGNESTGGGLSRSSSRRKRWSNILLRRDSGEFQRLDGVSAFDETPFPKSPLSQGFPAHAVEAEHKQIQDVLQEGETAGRDTVDADGFSSVALTSNEGLGLSLKAEEPVSLSQKEPTLLNRVEVDPQPENLVAALPLKEEALPAQSKDSSDSD
>XP_016596160_Penicillium_expansum
MAEFVRAQIFGTTFEITSRYTELQPVGMGAFGLVCSAKDQLTAQPVAVKKIMKPFSTPVLSKRTYRELKLLKHLRHENIISLSDIFISPLEDIYFVTELLGTDLHRLLTSRPLEKQFIQYFLYQILRGLKYVHSAGVVHRDLKPSNILINENCDLKICDFGLARIQDPQMTGYVSTRYYRAPEIMLTWQKYDVEVDIWSAGCIFAEMLEGKPLFPGKDHVNQFSIITELLGTPPDDVIQTICSENTLRFVKSLPQRERQPLANKFKNADADAVDLLERMLVFNPKQRIQAPEALAHEYLAPYHDPTDEPVAGEKFDWSFNDADLPVDTWKIMMYSEILDFHNIEQGNEAGQALVQGAVQGNATGQAFA
>XP_040647603_Penicillium_griseofulvum
MAEFVRAQIFGTTFEITSRYTELQPVGMGAFGLVCSAKDQLTAQPVAVKKIMKPFSTPVLSKRTYRELKLLKHLRHENIISLSDIFISPLEDIYFVTELLGTDLHRLLTSRPLEKQFIQYFLYQILRGLKYVHSAGVVHRDLKPSNILINENCDLKICDFGLARIQDPQMTGYVSTRYYRAPEIMLTWQKYDVEVDIWSAGCIFAEMLEGKPLFPGKDHVNQFSIITELLGTPPDDVIQTICSENTLRFVKSLPKRERQPLANKFKNADADAVDLLERMLVFNPKKRIQAPEALAHEYLAPYHDPTDEPVAQEKFDWSFNDADLPVDTWKIMMYSEILDFHNIEQGNDAGEALVQGAVQGDPTGQAFA
>XP_038932202_Penicillium_roqueforti
MAEFVRAQIFGTTFEITSRYTELQPVGMGAFGLVCSAKDQLTAQPVAVKKIMKPFSTPVLSKRTYRELKLLKHLRHENIISLSDIFISPLEDIYFVTELLGTDLHRLLTSRPLEKQFIQYFLYQILRGLKYVHSAGVVHRDLKPSNILINENCDLKICDFGLARIQDPQMTGYVSTRYYRAPEIMLTWQKYDVEVDIWSAGCIFAEMLEGKPLFPGKDHVNQFSIITELLGTPPEDVIQTICSENTLRFVKSLPKRERQPLANKFKNADADAVDLLERMLVFNPKQRIQATEALAHEYLAPYHDPTDEPVAQEKFDWSFNDADLPVDTWKIMMYSEILDFHNIEQGNEAGQALVQGAVQGNATGQAFA
>XP_002559585_Penicillium_rubens
MAEFVRAQIFGTTFEITSRYTELQPVGMGAFGLVCSAKDQLTAQPVAVKKIMKPFSTPVLSKRTYRELKLLKHLRHENVCTPLSDIFISPLEDIYFVTELLGTDLHRLLTSRPLEKQFIQYFLYQILRGLKYVHSAGVVHRDLKPSNILINENCDLKICDFGLARIQDPQMTGYVSTRYYRAPEIMLTWQKYDVEVDIWSAGCIFAEMLEGKPLFPGKDHVNQFSIITELLGTPPDDVIQTICSENTLRFVKSLPKRERQPLANKFKNADADAVDLLERMLVFNPKQRIQASEALAHEYLAPYHDPTDEPVSQEKFDWSFNDADLPVDTWKIMMYVLDLLPRHDSFN
>XP_040812667_Penicillium_solitum
MAEFVRAQIFGTTFEITSRYTELQPVGMGAFGLVCSAKDQLTAQPVAVKKIMKPFSTPVLSKRTYRELKLLKHLRHENIISLSDIFISPLEDIYFVTELLGTDLHRLLTSRPLEKQFIQYFLYQILRGLKYVHSAGVVHRDLKPSNILINENCDLKICDFGLARIQDPQMTGYVSTRYYRAPEIMLTWQKYDVEVDIWSAGCIFAEMLEGKPLFPGKDHVNQFSIITELLGTPPDDVIQTICSENTLRFVKSLPKRERQPLANKFKNADADAVDLLERMLVFNPKQRIQAPEALAHEYLAPYHDPTDEPVAQEKFDWSFNDADLPVDTWKIMMYSEILDFHNIEQGNEAGQALVQGAVQGNTTGQTFA
>XP_022584419_Penicilliopsis_zonata
MAEFVRAQIFGTTFEITSRYTELQPVGMGAFGLVCSAKDQLTGQPVAVKKIMKPFSTPVLSKRTYRELKLLKHLRHENVISLSDIFISPLEDIYFVTELLGTDLHRLLTSRPLEKQFIQYFLYQILRGLKYVHSAGVVHRDLKPSNILINENCDLKICDFGLARIQDPQMTGYVSTRYYRAPEIMLTWQKYDVEVDIWSAGCIFAEMLEGKPLFPGKDHVNQFSIITELLGTPPDDVIETIGSENTLRFVKSLPKRERQPLSTKFKNADPEAVDLIERMLVFDPKKRIRAGEALAHAYLAPYHDPTDEPVAEEKFDWSFNDADLPVDTWKIMMYSEILDFHNIDQGTDAAHPAVGAVEATQPIA
>XP_016622822_Cladophialophora_bantiana
MAEFVRAQIFGTTFEITSRYTDLQPVGMGAFGLVCSAKDQLTGQSVAVKKIMKPFSTPVLAKRTYRELKLLKHLRHENVISLSDIFISPLEDIYFVTELLGTDLHRLLTSRPLEKQFIQYFLYQILRGLKYVHSAGVVHRDLKPSNILVNENCDLKICDFGLARIQDPQMTGYVSTRYYRAPEIMLTWQKYDVEVDIWSAGCIFAEMLEGKPLFPGKDHVNQFSIITELLGTPPQDVIETICSENTLRFVQSLPKRERQPLSAKFKNADPSAVDLLEKMLVFDPKKRVSAAGGLEHEYLSPYHDPTDEPVADEKFDWSFNDADLPVDTWKIMMYSEILDYHNIDNQETEMGDKPLTVEQAQAVNSQVVQ
>XP_008721992_Cladophialophora_carrionii
MAEFVRAQIFGTTFEITSRYTDLQPVGMGAFGLVCSAKDQLTGQSVAVKKIMKPFSTPVLAKRTYRELKLLKHLRHENVISLSDIFISPLEDIYFVTELLGTDLHRLLTSRPLEKQFIQYFLYQILRGLKYVHSAGVVHRDLKPSNILVNENCDLKICDFGLARIQDPQMTGYVSTRYYRAPEIMLTWQKYDVEVDIWSAGCIFAEMLEGKPLFPGKDHVNQFSIITELLGTPPQDVIETICSENTLRFVQSLPKRERQPLSSKFKNADPAAVDLLEKMLVFDPKKRASAAGALEHEYLSPYHDPTDEPVADEKFDWSFNDADLPVDTWKIMMYSEILDYHNIDNGETELGGKPLTVEQAQAVNQQVVQ
>XP_016244934_Cladophialophora_immunda
MAEFVRAQIFGTTFEITSRYTDLQPVGMGAFGLVCSAKDQLTGQSVAVKKIMKPFSTPVLAKRTYRELKLLKHLRHENVISLSDIFISPLEDIYFVTELLGTDLHRLLTSRPLEKQFIQYFLYQILRGLKYVHSAGVVHRDLKPSNILVNENCDLKICDFGLARIQDPQMTGYVSTRYYRAPEIMLTWQKYDVEVDIWSAGCIFAEMLEGKPLFPGKDHVNQFSIITELLGTPPQDVIETICSENTLRFVQSLPKRERQPLSAKFKNADPSAVDLLEKMLVFDPKKRVSAAGGLEHEYLSPYHDPTDEPVADEKFDWSFNDADLPVDTWKIMMYSEILDYHNIDNQETEMGGKPLTVEQAQAVNSQVVQ
>XP_007742706_Cladophialophora_psammophila
MAEFVRAQIFGTTFEITSRYTDLQPVGMGAFGLVCSAKDQLTGQSVAVKKIMKPFSTPVLAKRTYRELKLLKHLRHENVISLSDIFISPLEDIYFVTELLGTDLHRLLTSRPLEKQFIQYFLYQILRGLKYVHSAGVVHRDLKPSNILVNENCDLKICDFGLARIQDPQMTGYVSTRYYRAPEIMLTWQKYDVEVDIWSAGCIFAEMLEGKPLFPGKDHVNQFSIITELLGTPPQDVIETICSENTLRFVQSLPKRERQPLSAKFKNADPSAVDLLEKMLVFDPKKRVSAAGGLEHEYLSPYHDPTDEPVADEKFDWSFNDADLPVDTWKIMMYSEILDYHNIDNQETEMGDKPLTVEQAQAVNSQVVQ
>XP_018691687_Fonsecaea_erecta
MAEFVRAQIFGTTFEITSRYTDLQPVGMGAFGLVCSAKDQLTGQSVAVKKIMKPFSTPVLAKRTYRELKLLKHLRHENVISLSDIFISPLEDIYFVTELLGTDLHRLLTSRPLEKQFIQYFLYQILRGLKYVHSAGVVHRDLKPSNILVNENCDLKICDFGLARIQDPQMTGYVSTRYYRAPEIMLTWQKYDVEVDIWSAGCIFAEMLEGKPLFPGKDHVNQFSIITELLGTPPQDVIETICSENTLRFVQSLPKRERQPLSAKFKNADPSAVDLLEKMLVFDPKKRVSAAGGLEHEYLSPYHDPTDEPVADEKFDWSFNDADLPVDTWKIMMYSEILDYHNIDNQETEMGGKPLTVEQAQAVNSQVV
>XP_022512279_Fonsecaea_monophora
MAEFVRAQIFGTTFEITSRYTDLQPVGMGAFGLVCSAKDQLTGQSVAVKKIMKPFSTPVLAKRTYRELKLLKHLRHENVISLSDIFISPLEDIYFVTELLGTDLHRLLTSRPLEKQFIQYFLYQILRGLKYVHSAGVVHRDLKPSNILVNENCDLKICDFGLARIQDPQMTGYVSTRYYRAPEIMLTWQKYDVEVDIWSAGCIFAEMLEGKPLFPGKDHVNQFSIITELLGTPPQDVIETICSENTLRFVQSLPKRERQPLSAKFKNADPSAVDLLEKMLVFDPKKRVSAAGGLEHEYLSPYHDPTDEPVADEKFDWSFNDADLPVDTWKIMMYSEILDYHNIDNQETEMGGKPLTVEQAQAVNSQVVQ
>XP_016634613_Fonsecaea_multimorphosa
MAEFVRAQIFGTTFEITSRYTDLQPVGMGAFGLVCSAKDQLTGQSVAVKKIMKPFSTPVLAKRTYRELKLLKHLRHENVISLSDIFISPLEDIYFVTELLGTDLHRLLTSRPLEKQFIQYFLYQILRGLKYVHSAGVVHRDLKPSNILVNENCDLKICDFGLARIQDPQMTGYVSTRYYRAPEIMLTWQKYDVEVDIWSAGCIFAEMLEGKPLFPGKDHVNQFSIITELLGTPPQDVIETICSENTLRFVQSLPKRERQPLSAKFKNADPSAVDLLEKMLVFDPKKRVSAAGGLEHEYLSPYHDPTDEPVADEKFDWSFNDADLPVDTWKIMMYSEILDYHNIDNQETEMGGKPLTVEQAQAVNSQVVQ
>XP_022495629_Fonsecaea_nubica
MAEFVRAQIFGTTFEITSRYTDLQPVGMGAFGLVCSAKDQLTGQSVAVKKIMKPFSTPVLAKRTYRELKLLKHLRHENVISLSDIFISPLEDIYFVTELLGTDLHRLLTSRPLEKQFIQYFLYQILHHVQRGLKYVHSAGVVHRDLKPSNILVNENCDLKICDFGLARIQDPQMTGYVSTRYYRAPEIMLTWQKYDVEVDIWSAGCIFAEMLEGKPLFPGKDHVNQFSIITELLGTPPQDVIETICSENTLRFVQSLPKRERQPLSAKFKNADPSAVDLLEKMLVFDPKKRVSAAGGLEHEYLSPYHDPTDEPVADEKFDWSFNDADLPVDTWKIMMYSEILDYHNIDNQETEMGGKPLTVEQAQAVNSQVVQ
>XP_013282565_Fonsecaea_pedrosoi
MAEFVRAQIFGTTFEITSRYTDLQPVGMGAFGLVCSAKDQLTGQSVAVKKIMKPFSTPVLAKRTYRELKLLKHLRHENVISLSDIFISPLEDIYFVTELLGTDLHRLLTSRPLEKQFIQYFLYQILRGLKYVHSAGVVHRDLKPSNILVNENCDLKICDFGLARIQDPQMTGYVSTRYYRAPEIMLTWQKYDVEVDIWSAGCIFAEMLEGKPLFPGKDHVNQFSIITELLGTPPQDVIETICSENTLRFVQSLPKRERQPLSAKFKNADPSAVDLLEKMLVFDPKKRVSAAGGLEHEYLSPYHDPTDEPVADEKFDWSFNDADLPVDTWKIMMYSEILDYHNIDNQETEMGGKPLTVEQAQAVNSQVVQ
>XP_007752568_Cladophialophora_yegresii
MAEFVRAQIFGTTFEITSRYTDLQPVGMGAFGLVCSAKDQLTGQSVAVKKIMKPFSTPVLAKRTYRELKLLKHLRHENVISLSDIFISPLEDIYFVTELLGTDLHRLLTSRPLEKQFIQYFLYQILRGLKYVHSAGVVHRDLKPSNILVNENCDLKICDFGLARIQDPQMTGYVSTRYYRAPEIMLTWQKYDVEVDIWSAGCIFAEMLEGKPLFPGKDHVNQFSIITELLGTPPQDVIETICSENTLRFVQSLPKRERQPLSTKFKNADPAAVDLLEKMLVFDPKKRASAAGALEHEYLSPYHDPTDEPVADEKFDWSFNDADLPVDTWKIMMYSEILDYHNIDNGETELGGKPLTVEQAQAVNQQVVQ
>XP_016236689_Exophiala_spinifera
MAEFVRAQIFGTTFEITSRYTDLQPVGMGAFGLVCSAKDQLTGQAVAVKKIMKPFSTPVLAKRTYRELKLLKHLRHENVISLSDIFISPLEDIYFVTELLGTDLHRLLTSRPLEKQFIQYFLYQILRGLKYVHSAGVVHRDLKPSNILVNENCDLKICDFGLARIQDPQMTGYVSTRYYRAPEIMLTWQKYDVEVDIWSAGCIFAEMLEGKPLFPGKDHVNQFSIITELLGTPPQDVIETICSENTLRFVQSLPKRERQPLSSKFKNADPLAIDLLEDMLVFDPRTRVSAEQALEHEYLSPYHDPTDEPVADEKFDWSFNDADLPVDTWKIMMYSEILDYHNVDNPDNGGMSIEQAQAVNGQTVQ
>XP_016265907_Exophiala_oligosperma
MAEFVRAQIFGTTFEITSRYTDLQPVGMGAFGLVCSAKDQLTGQAVAVKKIMKPFSTPVLAKRTYRELKLLKHLRHENVISLSDIFISPLEDIYFVTELLGTDLHRLLTSRPLEKQFIQYFLYQILRGLKYVHSAGVVHRDLKPSNILVNENCDLKICDFGLARIQDPQMTGYVSTRYYRAPEIMLTWQKYDVEVDIWSAGCIFAEMLEGKPLFPGKDHVNQFSIITELLGTPPQDVIETICSENTLRFVQSLPKRERQPLSSKFKNADPLAIDLLEDMLVFDPKTRVSAEQALEHEYLSPYHDPTDEPVADEKFDWSFNDADLPVDTWKIMMYSEILDYHNVDNPDNGGMSIEQAQAVNGQTVQ
>XP_013309729_Exophiala_xenobiotica
MAEFVRAQIFGTTFEITSRYTDLQPVGMGAFGLVCSAKDQLTGQSVAVKKIMKPFSTPVLAKRTYRELKLLKHLRHENVISLSDIFISPLEDIYFVTELLGTDLHRLLTSRPLEKQFIQYFLYQILRGLKYVHSAGVVHRDLKPSNILVNENCDLKICDFGLARIQDPQMTGYVSTRYYRAPEIMLTWQKYDVEVDIWSAGCIFAEMLEGKPLFPGKDHVNQFSIITELLGTPPQDVIETICSENTLRFVQSLPKRERQPLSTKFKNADPAAIDLLEKMLVFDPRKRVSAAQGLEHEYLSPYHDPTDEPVADEKFDWSFNDADLPVDTWKIMMYSEILDYHNVDNPDNGGMSIEQAQAMNGQTVQQ
>XP_007719368_Capronia_coronata
MAEFVRAQIFGTTFEITSRYTDLQPVGMGAFGLVCSAKDQLTGQSVAVKKIMKPFSTPVLAKRTYRELKLLKHLRHENVISLSDIFISPLEDIYFVTELLGTDLHRLLTSRPLEKQFIQYFLYQILRGLKYVHSAGVVHRDLKPSNILVNENCDLKICDFGLARIQDPQMTGYVSTRYYRAPEIMLTWQKYDVEVDIWSAGCIFAEMLEGKPLFPGKDHVNQFSIITELLGTPPQDVIETICSENTLRFVQSLPKRERQPLSTKFKNADPAAIDLLEKMLVFDPRKRVSAAQALEHEYLAPYHDPTDEPVAEEKFDWSFNDADLPVDTWKIMMYSEILDYHNIDNQESDMGSKALSVEEAQAINGQTVQ
>XP_007730678_Capronia_epimyces
MAEFVRAQIFGTTFEITSRYTDLQPVGMGAFGLVCSAKDQLTAQSVAVKKIMKPFSTPVLAKRTYRELKLLKHLRHENVISLSDIFISPLEDIYFVTELLGTDLHRLLTSRPLEKQFIQYFLYQILRGLKYVHSAGVVHRDLKPSNILVNENCDLKICDFGLARIQDPQMTGYVSTRYYRAPEIMLTWQKYDVEVDIWSAGCIFAEMLEGKPLFPGKDHVNQFSIITELLGTPPQDVIETICSENTLRFVQSLPKRERQPLSSKFKNADPAAIDLLEKMLVFDPRKRVSAAQALEHEYLAPYHDPTDEPVAEEKFDWSFNDADLPVDTWKIMMYSEILDYHNIDNQENDIASKALSVEEAQAINGQAVQ
>XP_009158270_Exophiala_dermatitidis
MAEFVRAQIFGTTFEITSRYTDLQPVGMGAFGLVCSAKDQLTGQSVAVKKIMKPFSTPVLAKRTYRELKLLKHLRHENVISLSDIFISPLEDIYFVTELLGTDLHRLLTSRPLEKQFIQYFLYQILRGLKYVHSAGVVHRDLKPSNILVNENCDLKICDFGLARIQDPQMTGYVSTRYYRAPEIMLTWQKYDVEVDIWSAGCIFAEMLEGKPLFPGKDHVNQFSIITELLGTPPQDVIETICSENTLRFVQSLPKRERQPLSSKFKNADPAAIDLLEKMLVFDPRKRVSAAEGLEHEYLAPYHDPTDEPVAEEKFDWSFNDADLPVDTWKIMMYSEILDYHNIDNQDNDLESKALSVEEAQAINGQAVQ
>XP_013260419_Exophiala_aquamarina
MAEFVRAQIFGTTFEITSRYTDLQPVGMGAFGLVCSAKDQLTAQSVAVKKIMKPFSTPVLAKRTYRELKLLKHLRHENVISLSDIFISPLEDIYFVTELLGTDLHRLLTSRPLEKQFIQYFLYQILRGLKYVHSAGVVHRDLKPSNILVNENCDLKICDFGLARIQDPQMTGYVSTRYYRAPEIMLTWQKYDIEVDIWSAGCIFAEMLEGKPLFPGKDHVNQFSIITELLGTPPQDVIETICSENTLRFVQSLPKRERQPLSAKFKNADPQAIDLLEKMLVFDPRKRVSAIQGLEHEYLSPYHDPTDEPVADEKFDWSFNDADLPVDTWKIMMYSEILDYHNIDNQEGEMGKGLSVEQAQAVNGQTVQ
>XP_016229745_Exophiala_mesophila
MAEFVRAQIFGTTFEITSRYTDLQPVGMGAFGLVCSAKDQLTGQSVAVKKIMKPFSTPVLAKRTYRELKLLKHLRHENVISLSDIFISPLEDIYFVTELLGTDLHRLLTSRPLEKQFIQYFLYQILRGLKYVHSAGVVHRDLKPSNILVNENCDLKICDFGLARIQDPQMTGYVSTRYYRAPEIMLTWQKYDVEVDVWSAGCIFAEMLEGKPLFPGKDHVNQFSIITELLGTPPQDVIETICSENTLRFVQSLPKRERQPLSGKFKNADAPAIDLLEKMLVFDPRKRISAAGGLQHEYLSPYHDPSDEPVADEKFDWSFNDADLPVDTWKIMMYSEILDYHNIDNQDGEMGKGLSVEQAQAVNANGQAVQ
>XP_013272879_Rhinocladiella_mackenziei
MAEFVRAQIFGTTFEITSRYTDLQPVGMGAFGLVCSAKDQLTGQSVAVKKIMKPFSTPVLAKRTYRELKLLKHLRHENVISLSDIFISPLEDIYFVTELLGTDLHRLLTSRPLEKQFIQYFLYQILRGLKYVHSAGVVHRDLKPSNILVNENCDLKICDFGLARIQDPQMTGYVSTRYYRAPEIMLTWQKYDVEVDIWSAGCIFAEMLEGKPLFPGKDHVNQFSIITELLGTPPQDVIETICSENTLRFVQSLPKRERQPLSAKFKNADPSAVDLLEKMLVFDPRKRVSAAQGLEHEYLSPYHDPTDEPVADEKFDWSFNDADLPVDTWKIMMYSEILDYHNIDNQETDMGDKGLSVEQAQAINGQAVQ
>XP_018003189_Phialophora_attinorum
MAEFVRAQIFGTTFEITSRYTDLQPVGMGAFGLVCSAKDQLTQQPVAVKKIMKPFSTPVLSKRTYRELKLLKHLRHENVISLSDIFISPLEDIYFVTELLGTDLHRLLTSRPLEKQFIQYFLYQILRGLKYVHSAGVVHRDLKPSNILVNENCDLKICDFGLARIQDPQMTGYVSTRYYRAPEIMLTWQKYDIEVDIWSAGCIFAEMLEGKPLFPGKDHVNQFSIITELLGTPPQDVIETICSENTLRFVQSLPKRERQPLSSKFKNADPSAIDLLERMLVFDPRKRVSAGQGLTHEYLAPYHDPTDEPVAEEKFDWSFNDADLPVDTWKIMMYSEILDYHNVDQSQDELAGQGGLTIEQAQAANAAQNGQEISS
>NP_592843_Schizosaccharomyces_pombe
MAEFIRTQIFGTCFEITTRYSDLQPIGMGAFGLVCSAKDQLTGMNVAVKKIMKPFSTPVLAKRTYRELKLLKHLRHENIISLSDIFISPFEDIYFVTELLGTDLHRLLTSRPLETQFIQYFLYQILRGLKFVHSAGVIHRDLKPSNILINENCDLKICDFGLARIQDPQMTGYVSTRYYRAPEIMLTWQKYNVEVDIWSAGCIFAEMIEGKPLFPGRDHVNQFSIITELLGTPPMEVIETICSKNTLRFVQSLPQKEKVPFAEKFKNADPDAIDLLEKMLVFDPRKRISAADALAHNYLAPYHDPTDEPVADEVFDWSFQDNDLPVETWKVMMYSEVLSFHNMDNELQS
```
