## Supplementary material for "Coding Sequence Insertions in Fungal Genomes are Intrinsically Disordered and can Impart Functionally-Important Properties on the Host Protein": fasta protein sequences: XP_721024.2_blasthits_fa.txt

```
>XP_721024_Candida_albicans
MPSIDNDASASTVSSSISLVKTIIGAGLLSMPLAYSTDGIIFGTFIILLAAFTSGFGLFLQCYVSRYVPVKHATFFNLCSITYPHLSVVFDFAIAVQCFGCAVSYLVLIRDLMPTIVTYVPYIDEKHYPSFWLLVSTVLTIPLSFLKNLDSLKYSSILGLVAIFYMTILVIGHYFAGDIERQGQITLFPTSVTGVFSTFSIIVFAFTGHQNMFSIINEARDKSLTSLTKLVNFAIGISSLLFIAVGLSGYLTFGQDVDGNVILSYPNGLTTTIGRFCIVFMVTFSFPLMIHPARISINNIYHWVTTNYFDKDEANESTALLGNESQESQIAEDEEQGKTHLSHVVPFPHKHFVIVTTSLLIIGYLLAISIKSFALILAIVGASGSTSISFILPGLFGYKLIGSESDDPSTLEVAFKNLSLGLTFWGVAVMILCLYSSLTL
>XP_002418278_Candida_dubliniensis
MPSIDHDAGASTISSSISLVKTIIGAGLLSMPLAYSTDGILFGTFIILLAAFTSGFGLFLQCYVSRYVPVKHATFFNLCSITYPHLSVVFDFAIAVQCFGCAVSYLVLIRDLMPTIVTYVPYIDEKHYPSFWLLVSTVLTIPLSFLKNLDSLKYSSILGLVAIFYMSILVIGHYFAGDIERQGQITLFPTSVTGVFSTFSIIVFAFTGHQNMFSIINEARDKSLTSLTKLVNFAIGISSLLFIVVGLSGYLTFGQDVDGNVILSYPNGPTTTIGRFCIVFMVTFSFPLMIHPARISINNIYHWITTTYFDKEDVNESTSLLRNDSETRQIAEDEEQGKTHLSHVVPFPHRNFVIVTTSLLIIGYFLAISIKSFALILAIVGASGSTSISFILPGLFGYKLIGSESDDPSTLEIAFKNLSLGLTFWGVAVMILCLYSSLTL
>XP_002546872_Candida_tropicalis
MPSIDPERGASTVSSSISLVKTIIGAGLLSMPLAYSTDGIIFGTFIILLAAATSGYGLFLQCYVSRYVPPQHATFFNLCSITYPHLSVVFDLAIAVQCFGCAISYLVLIRDLMPTIIPYVPYIDESHYKTFWLIVSTLLTVPLSFLKNLDSLKYTSILALVAIFYMALLVVSHYFVGDIERKGEITLFPTSATGVFSTFSIIVFAFTGHQNMFSIINEARDKSLTSLTKLVNFAILVSSLLFIVVGLSGYLTFGQDVDGNVILSYPNGITTTIGRFAIVFMVTFSFPLMIHPARISVNNIYYWIRMNVLEKEEQVDENSALLLNQNESVGEDTEQGKTSLSHVVPFPHINFVIVTTVLLIVGYILAIALKSFALVLAVVGATGSTAISFILPGLFGYKLIGSESDDPSILEVIFKNLSLCLTLWGVIVMFVCLYSSLAL
>XP_003866940_Candida_orthopsilosis
MPSIDNVSSGASNISSAINLAKTIIGAGLLSMPLAYATDGTIFGTFIIIIAAFTSGFGLFIQAYVSRYIATGHANFFGLCLITYPQLSVIFDIAIAIQCFGCAISYLVLIGDLMPTIITNVPYVDEKHYRTFWLLFSALFTVPLSFAKKLDALRYTSILALISIFYISLLVVSHFFINDIPRSGIIEYFPSSVTGVFSTFSIIVFAFSGQQNMFSIINEAKDKSLTNLTRLINFAIILSSVLFIGVGLAGYLTFGSSVNGNVILSYPNGAATWLGRLCIVFMVLFSFPLMFYPARISFNNIYYSARKRWEEKSEEVNESTSLLQGSNEGDAEEQTNLHVVPFTHKTFVVLTIFLLITAYTLAISLKSFAFVLAIVGATGSTSISFILPGLFGYKLIGSESDDPSALEKIFKYLSLGLTIWGVLVMIVCLYSSLAL
>XP_001528796_Lodderomyces_elongisporus
MPSVDPVIGNGASTVSSSINLIKTIIGAGLLSMPLAYSTDGSIFGTFIILVAAITSGFGLVLQALVSKFAPVGNATFYNLCQITYPQLSVIFDIAIAIQCFGCAVSYLVLIGDLMPTIVTYIPHVAEKHHRLFWLVASTIATVPLSFLKNLDSLKYTSILGLVAVAYLTLFVVGHWFANDIPRNGIISYWPSSTTAVFSTFSIIVFAFTGHQNMFSIINEARDKSIGKLVSLINFAIVLAALLFIIVGLTGYLTFGANVSGNIILMYPANWATTLGRFCIVFMVLFSFPLMLHPARISVNNVYFAAKKKFIQVEERVNETTQLLQPDTSVQNENENDPELQMKEVVVPFPRETFIAITITLLVVGYFLAITVKSFAFILAIVGATGSTSISFILPGLFGYKLIGSEVDASKAEKAVKYLSLSLTVWGVIVMFVCLYSSLAL
>XP_007374990_Spathaspora_passalidarum
MPTIEEGASTLSSSISLVKTILGAGLLSMPLAYSTDGIVFGTFIILLAAATSGYGLFLQCYVSKYVPVGHATFFNVCSITYPQLSVVFDVAIAIQCFGCAISYLVLIGDLMPTIVTYIPHIAPENHRLFWLLVSTVITVPLSFLKNLDSLKYTSILALVAIFYMSGLVVSHYFVNDIPSDLKGEIILGPLSLTGVCSTFSIIVFAFTGHQNMFSIINEAKDRSLSSLTSLVNFAVLISAALFIVVGLAGYLTFGDLVNGNVILSYPSGPSTTLGRFCIVFMVVFSFPLMLHPARISCNNIYYWLKVNLWHQEQKELTEDSPLLGEPIEVEVDVRDDGSLHSKPTHIVPFSHTTFVIITTVLLIVGYILAISLKSFAFVLAVVGATGSTSISFILPGLFGYKLIGSESDDPTPLEVIFKWLSLALTVWGFAVMVLCLYSSLAL
>XP_043048958_Scheffersomyces_spartinae
MERKADVVSSSVSLIKTIIGAGMLSMPLAYSTDGLIVGTLIILLAAATSGFGLFIQAYVSRYVPVGHATFFNVCSISYPSLNVLFDIAIAIQCFGCAISYLVLVGDLMPTIIPHLPFVTDEHLRTFFVALTSVVLVPLLFLKNLDSLKYTSILGLFAIFYMVLLVIINYLLGVVPIEQRGEVELFPPNFSGVFSTFSIIVFAFTGHQNMFSIINEAKDNSLPSLTVLINGAVIISSGIFIVFGLCGYLTFGDNVSGNVILHYAPGLSTTFGRFCIVFMVLFSFPLMLHPARISVNNVYHWFKHCNDKKSSLSSVTEETRLLNDEQILSETESQLEVGLELALVQSKIPGHEACIVPLPQKRFVIITIGLLVAGYALALSLLSFALVLAVVGATGSTAISFILPGLFGYKLIGAETSQPTHGQRLLQSLSFLLVIWGFAVMFVCLYVILVMDKY
>XP_001382317_Scheffersomyces_stipitis
MPSVDQGASTISSSISLVKTIIGAGLLSMPLAFSTDGLVAGVLIILLAAFTSGYGLFLQAYTSKYVPTGHATFFNLCSVTYPSLSVVFDIAIAVQCFGCALSYLVLIGDITPTIVTYVPYIDPGNYRTFWILVSTLVCVPLSFLKNLDSLKYTSVLGLVAILYMSILVVSHFFIGDVPQELKGNITLMPPNVSGVFSTFSIIVFAFTGHQNMFSIVNEAGDKSLSSLTRLVNNAILISSGFFILVGITGYLTFGDNVNGNVILSYADGWTTALGRFCIVFMVIFSFPLMIHPARISVNNIFYWTKINVFHGHEDINATLTTSATESSTLLGSDPSQESLETAAAKKESHIVPFSHKTFVVITTILLFAGYTLAISITSFALVLAIVGATGSTAISFILPGLFGYKLIGSESDDPSILETVFKNLSLALTIWGFVVMVLCLYTSLFLNQV
>XP_020066893_Suhomyces_tanzawaensis
MPTIVQGASTASSSISLTKTIVGAGLLSMPLAFSTDGLVFGVFIILLAASTSGYGLFLQAYVSRYVPSKNATFFNLCSITYPALSVVFDFAIAIQCFGSALSYLVLIGEIMPTIVHHIPLIAPEHYRTFWVLASGLICVPLSFLKNLDSLKYTSILGLVAIAYMVLLVIFHFVAGDVPQDLRGTIGLFPESASGVFSTFSIIVFAYTGHQNMFSIVNESNDRSLSNLTRVISLAVVVSSALFLLVGVSGYLTFGDLVSGNVILLYPAGWTTTLGRFSIVFMVIFSFPLMFHPARISVNNIVFWVQTNVGKSQPEEQSTTFSESTESTALLGDAQELQAPKPRGLVVPFPDRTFVIITLILLIVAYVLAISVTSFAFVLAIVGATGSTAISFILPGLFGYKLIGSELDDPSVLETIFKNLSLGLTIWGFVVMVLCLYTTITGV
>XP_020076090_Hyphopichia_burtonii
MPSLEEGASLTSSSVSLLKTIIGAGLMSIPLSFSTDGYIFGSIIIIFAALTSGFGLFLQAYVSKFVPRGHATFFNLCSITYPSLSVVFDLAIAIQCFGCAISYLVLVGDLMPTIVEDISFVDESNYSKFWVLASSVICVPLSLLKNLDSLKYTSILGLGAIAYLTLLVVFEGLFGDFPNDSKGDLTAGPPTVSGVFSTFSIIVFAFTGHQNMFSIINEARDKSLSNLTKLITFAISLSTGLFILVGLTGYFTFGNKVGGNIVLSYPSTWATTLGRFAIVFMVIFSFPLMIHPARISVNNIYYWFKLKFNSNDTPTNGPNETSNLLEAQNDSNKPSFVVPFPNKVFYTISVSLLLVGYYLAVTVKSFALVLAIVGATGSTAISFILPGLFGYTLVGSDVDVLTNKHKTLKNASLFLVIWGFVVMVLCLYVSLVLDPA
>XP_015468124_Debaryomyces_fabryi
MPTVDLHHGSSMVSSAINLLKTIIGAGLLSIPYSYSTDGSILGTVIILLAALTSGYGLFLQGYVSQYAPLGHATFFNICSITYPSLSVVFDIAIAVQCFGCALSYLVLIGDLMPTIITSLSFISEEHYRTFWILASTVICVPLSFMKNLSSLQYTSVLGLIAIFYMALLVVAHFLIDDIPDSSKGEIRLFPPNILGVFSTFSIAVFAFTGHQNMFSIINEAKDKSLKSITELINIAIIASSVLFIVVGLAGYSTFGDKVNGNVILLYPNSWTTTLGRLCIVFMVVFSFPLMFHPARISVNNIYHTIYSKITEMKENASSEDETTSLLDDASQEIHETGSVLEDLSRKTTVVPFTHNVFLIITTILLIIGYTLAITIKSFALVLAIIGATGSTAISFILPGLFGYKLIGSEVDYPSKTDLLLKSCSLALVIWGFGVMFLCLYTTLFMGSY
>XP_456759_Debaryomyces_hansenii
MPTVDLHQGASMVSSAINLMKTIIGAGLLSMPYTYSTDGSIIGTVIILLAALTSGYGLFLQGYVSKYAPLGHATFFNICSITYPSLSVVFDIAIAVQCFGCAISYLVLIGDLMPTIITSISFVSDEHYRTFWILVSTVICVPLSFMKNLSSLQYTSILGLVAIFYMALLVITHFLIDDIPDSSKGEIKLFPPNILGMFSTFSIAVFAFTGHQNMFSIINEAKDKSLKSITELINIAIIVSSVLFIVVGLAGYSTFGDKVNGNVILSYPNSWTTTLGRLCIVFMVVFSFPLMLHPARISVNNIYHTVYSKIMEKEDHGDTDDETTALLDDASQEIHESGSVSEDLSMKTTIVPFSRNVFLAITTILLITGYTFAITIKSFAFVLAIIGATGSTAISFILPGLFGYKLIGSEVDYPSKTDLLLKSCSLALVIWGFGVMFLCLYTTLFMDSY
>XP_006686814_Yamadazyma_tenuis
MEPVTGGASFVSSAVSLTKTIIGAGLLSMPLAYSTDGLVFGTFIILLAAATSGFGLFLQAYVSRFVPSGHATFFSVCSASYPNLSVVFDLAIAIQCFGCALSYLVLVGDLMPTIIHRIPHVQEDNLRTFWILASTVITVPLAMLKNLDSLKYTSVLGLVAIAYMSLLVITHFLVGDVPQELKGNLSYFPPNVTGVFSTFSIIVFAFTGHQNMFSIINEAKDKSLKSLTVLVNVAIFTSAALFIFVGLAGYLTFGDLVTGNVILSYPASVSATLGRSCIAFMVLFSFPLMLHPARISVNNIYFWLKTRYLNEPVDENGPLLAESNPNIAREPPVVPLPEPRFYTITVGLLLLGYVLAVSIKSFALVLAIVGATGSTAISFILPGLFGYKLSTNNTKAGAVLKVLSYILVIWGFCVMVLCLYTSLFLNPA
>XP_001486333_Meyerozyma_guilliermondii
MASRTSSAISLTKTIIGAGLLSMPLAFSTDGIVVGVIIILVAAITSGYGLFLQAYVSRYTSPGHATFFALSSLTYKSLSVVFDLAIAIQCFGCAILYLVLVGDIMPTIFGSPFWLPKVFWILASTFVCVPLSFLRNLDSLKYSSILGLAAIAYMSILVIFHFFLGDAYVPGERHLVPQSAWGVFSTFSIIVFAFTGHQNMFSIINEASDRSLQGLTSLITTAILASSGLFVAVGLAGYLTFGDLVSGNIILLYSHSLSATIGKLCIVFMVLFSFPLMLHPARISVNNIYQWLILPKESSVEIDDETPLLESQAPSPPIKKTFVPLTVILLVVGYILAVSVKSFALVLAVVGATGSTAISFILPGLFGYKLIGSELAIISRYEKLLKTLSLLLVVWGVVVMVVCLYVSLR
>XP_018712457_Metschnikowia_bicuspidata
MTAANGASRVSSFVSLIKTIVGAGLLSMPLAFSTDGLIGGFFIVLLAALTAGYGLFLQVYVSRYVATGHASFFNVCSISYPALSVVFDLAIAIQCFGCAVSYLVLIGDLMPTIVRGGPGRVFWILASAVLCVPLSFLRNLDSLKYTSIMGLGAIAYLCVLVVLEQILGDLPPEARGEILLLPGGWKSVCSTFSIIVFAFTGHQNMFSIINEAGNKSLVSLATLVNMAVWNAATLFVVVGICGYLTFGNLVGGNVVLLYPDSLGTHVGRFAIVFMVVFLFPLMIHPARLSVNNIYYWVRENGPGTLHSALSSGGHAASGQNSPLLGSAEEPRGPAARNHVVPFSHTTFCVITALLLAAGYYLAVSLSSFALVLAVVGATGSTAISFILPGLFGYKLIGLENERPSRAERMLRGLSLMLTVWGLAVMVVCLYSSLAL
>XP_002615875_Clavispora_lusitaniae
MPAIDHGASKVSSFVSLVKTIIGAGILSMPYAFSTDGVACGIFIVLLAAVTSGYGLFLQVYVSKYVPPAHATFFNLCSITYPNLSVVFDLAIAIQCFGCAISYLVLIGDIMPTIVEHVPGISPENSRTFWIVVSALVCWPLSFLKNLDSLKYTSILGLVAIAYMVLLIVGHFFAGDIPPSARGEVRWFPKSLTAVFSTFSIVVFAFTGHQNMFSIINEAADKSLSSLSTLSNFAITCTSALFIAVGISGYLTFGDLVSGNVILSYPNAWTTTLGRICIIFTMVFSFPLMLHPARISVNNIYYWTKINVFASRQQETSANESTALLAEQPEEIHESQLKPTVVPFPSSVFYTITIGLLLVGYTLAASITSFALVLAVVGATGSTAISFILPGLFGYKLIGSETDDPSNLERLLKLLALLLVIWGLFVMVLCLYASVVL
>XP_025343809_Candida_haemuloni
MVEVTQAASPTSSLISLIKTISGAGLLSIPFAFSTDGLVCGVLIILLAGITSGYGLFLQVYVSKYVPAGHATFFNLCSITYPTLSVVFDIAIATQCFGCAISYLVLIGDLMPTIITSVPYVNSEYYKQFWIIISAFLCVPLSLLKNLDSLKYTSVLGLVAIGYMALLVVVHFLVGDVPDSYRGEITLFPSSATKVFSTFSIVVFAFTGHQNMFSIINEARNKSLSSLSTLVNLAITISAVLFIIIGVAGYLTFGDLVNGNIILSYPSAFSTTVGRFSIVFMVVFSFPLMIHPARISVNNIYFWILVHVLGKTLEEEGHDSEHQESENHDETSPLIPSSKAYIVPFPDSTFYGITALLLVVGYTAAVSIKSFALVLAVVGATGSTAISFILPGLFGYKLIGSESDDPNKLEQTLKTLGLVLSVWGFAVMVVCLYSSLAL
>XP_024712450_Candida_pseudohaemulonis
MVEITQTASPTSSLVSLIKTISGAGLLSIPFAFSTDGLIAGVLIIALAGITSGYGLFLQVYVSKYVPAGHATFFNLWSITYPTLSVVFDIAIATQCFGCAISYLVLIGDLMPTIITSVPFVSLDHYKQFWILVSAVLCVPLSFLRNLDSLKYTSVLGLTAIGYMALLVVAHFLIGDVPESYKGEIVLFPDSATKVFSTFSIVVFAFTGHQNMFSIINEAKNKSLSSLSTLVNLAIAILAVLFIIIGVAGYLTFGDLVNGNIILLYPSAFSTTVGRFCIVFMVVFSFPLMIHPARISVNNIYFWVLVNVLGRKPDEPAEDQDALLQPTEERDETAPLIPSSKAYIVPFPDSTFYGITVVLLLVGYTAAVSIKSFALVLAVVGATGSTAISFILPGLFGYKLIGSESDDPSKLEQTLKNLGLVLSVWGFVVMVVCLYSSLAL
>XP_025336125_Candida_duobushaemulonis
MVEITQTASPTSSLVSLIKTISGAGLLSIPYAFSTDGLIAGVLIIALAGITSGYGLFLQVYVSKYVPAGHATFFNLCSITYPTLSVVFDFAIATQCFGCAISYLVLIGDLMPTIITSVPFVSSDHYKQFWILVSAVLCVPLSFLRNLDSLKYTSVLGLTAIGYMALLVVVHFLIGDVPESYKGGIVLFPDSATKVFSTFSIVVFAFTGHQNMFSIINEAKNKSLSSLSTLVNLAIAISAVLFIIIGVAGYLTFGDLVNGNIILSYPSAFSTTVGRFCIVFMVVFSFPLMIHPARISVNNIYFWVLVNVLGRKPDEPAEDQDALLHPTEERDETAPLIPNSKAYIVPFPDSTFYSITVVLLLVGYTAAVSIKSFALVLAVVGATGSTAISFILPGLFGYKLIGSESDDPSKLEQTLKNLGLVLSVWGFMVMVVCLYSSLAL
>XP_028889559_Candida_auris
MVELTSSASQKSSLVSLLKTIAGAGLLSIPFAFSTDGLICGILMIVLAGVTSGYGLFLQVYTSKYVPTGHATFFNLCSITYPTLSVVFDIAIATQCFGCAISYLVLIGDLMPTIITEVPFISRENYKQFWTLSSAVLCVPLSFLKNLDSLKYTSVLGLAAIGYVAVLVVAQFVLGSVPASYKGEVSLFPQSVTGIFSTFSIVVFAFTGHQNMFSIINEARNKSLSSLSTLVNLAVIISGILFIIVGVAGYLTFGDLVNGNVVLSYPNAVSTTLGRFAIVFMVVFSFPLMIHPARISVNNIYFWTLVNVFGKTTHAANGESNSLLLPPDQDHDETSPLIPNNKAYLVPFPDSTFYAITAILLLVGYTAAISIKSFALVLAVVGATGSTAISFILPGLFGYKLIGSESDDPSSLERILKVLGLCLTIWGVTVMVVCLYSSLAL
>NP_012178_Saccharomyces_cerevisiae
MEATSSALSSTANLVKTIVGAGTLAIPYSFKSDGVLVGVILTLLAAVTSGLGLFVLSKCSKTLINPRNSSFFTLCMLTYPTLAPIFDLAMIVQCFGVGLSYLVLIGDLFPGLFGGERNYWIIASAVIIIPLCLVKKLDQLKYSSILGLFALAYISILVFSHFVFELGKGELTNILRNDICWWKIHDFKGLLSTFSIIIFAFTGSMNLFPMINELKDNSMENITFVINNSISLSTALFLIVGLSGYLTFGNETLGNLMLNYDPNSIWIVIGKFCLGSMLILSFPLLFHPLRIAVNNVIIWIEITYGGANPEEDPQVSEYTRASNLRPISMTVEDPAQPSDALDATSYNEQECLLPNGNFDNGSIESQENNNDERGTMAVAGDNEHHAPFVKSRFYWITALLLISMYTLALSVQSFALVLSFVGATGSTSISFTLPGLLGYKLIGLDSLAIGKMIPPKDRFYKRCSLLLVFYGLSVMFLSLYVTVFNRSDEA
>XP_018221532_Saccharomyces_eubayanus
MEPTASALSSIANLVKTIVGAGTLAIPYSFKSDGVLIGILLIVLAAVTSGLGLFVLSKCSKTLINPRNSSFFTLCMLTYPTLAPIFDLAMIVQCFGVGLSYLVLIGDLFPGLFGGERNYWIIASTAVIIPLCLVKKLDQLKYSSILGLFALAYISLFIFSHFVFDLGKGKLTDVLENDICWWKIHDIKGLLSTFSIIIFAYTGSMNLFPMINELKDNSMENITLVINNSITLSTILFLTVGLCGYLTFGNKTSGNLMLNYDPNSIWIVIGKFCLGSMLILSFPLLFQPLRVAVNNVIIWLEITFGNADPNEDTQVSEYTRTSNLRPISMTVDDPTQSNALATDATSYDEQDRLLPNGNLDNGSIEIQGHDGGTMAVPVDNEHHAPFVKSRFYWITAVLLISMYTLALSVQSFALVLSLVGATGSTSISFTLPGLFGYKLIGSDSLAVGKMIPPRDRFYKRCSLLLVFYGLSVMFLSLYVTLFNAPDNA
>XP_033766965_Saccharomyces_paradoxus
MEATSSALSSTANLVKTIVGAGTLAIPYSFKSDGVLVGVILTLLAAITSGLGLFVLSKCSKTLINPRNSSFFTLCMLTYPTLAPIFDLAMIVQCFGVGLSYLVLIGDLFPGLFGGERNYWIIASTVVIIPLCLVKKLDQLKYSSILGLFALAYISILVFSHFVFELGKGELTDMLRNDICWWKIHDFKGLLSTFSIIIFAFTGSMNLFPMINELKDNSMENITLVINNSISLSTALFLIVGLSGYLTFGNKTLGNLILNYDPNSIWIVIGKFCLGSMLILSFPLLFHPLRIAVNNVIIWIEITFGDADPEEDPQVSEYTRASNLRPISMTVEDPAQSNNALDATSYNEQERLLPNGTFDNGSIESQENSNNERGTMAVAGDNEHHAPFVKFRFYWITALLLISMYTLALSVESFALVLSLVGATGSTSISFTLPGLLGYKLIGSDSLAIGKMIPPRDRFYKRCSLLLVFYGISVMFLSLYVTVFNRSDEA
>XP_003675076_Naumovozyma_castellii
MEPTASVTSSTVNLVKTIVGAGLFAIPFAFKNDGILVGILLIMLAAVTSGFGLFILAKCSKTLINPRNASFFSICMLTYPSLSPLFDLAMIVQCFGVGLSYLVLMGDIFPSLFGGNRDYWIVASAFIVVPLCCLKKLDNLKYSSILGNIALIYLALFIFGVFVKDILIEGNTFARGEISWIRIYDGKGLLSTFSIIIFAYVGAMNLFSICRELENDSMENILKVINGSIGISSIFFLLVGISGYLTFGSNVQGNIILNYDPNSIWIYLGKFCLAFMLLLSFPLLFHPLRIAVNNLVVWFGMTFGADDTCAVPSTTQETDEDDTTPTPIQLSISEEEMEANPEIELDIEEGLSQTVTTAEDTTDVQAEVSSDHDEEDINFPDSRFYLITGILLTSMYLLALNVKSFALVLALVGATGSTSISFTLPGLFGYKLIGTDSLAIGRMISRRDRFYKRCSLLLVWFGLGVTFLSLYVTLFGGAGTN
>XP_003668628_Naumovozyma_dairenensis
MPATATVSSSIINLVKTIVGAGLLAIPYAFRSDGILVGTLLTLLAAINSGFGLFILAKCSKTLINPRNSSFFSICMLTYPSLSPLFDLAMIIQCFGVGLSYLVLIGDIFPGLFGGHRDYWIISSAFIIVPLSCLKKLDSLKYSSIVGLFALAYLSMFIFVMFLHNTVFKLPNEGDSTRGEVYWFHVYDFRGLLSTFSIIIFAYTGAMNLFSMIRELEDISMQNIKNVINGSIIISTGLFLLVGISGYLTFGSNVEGNIILNYNPNSNWIYIGKFCLGTMLILSFPLLFHPLRIAVNNLVVWMKMTVDGDLGNNGKNCNVNPSLLNNNNNNNNNGVTMPITLNVSDDIADEVEDESILQNITTTTPTPRGSIEQLPDNVSVKTVLEEQEEEEAAFPDTRFYGITAFLLIVMYIIALNVKSFALVLALIGATGSTSISFILPGLFGYKLIGTDSLAIGQMVPLRDRLYKRLSLLLVFFGLAVMILSLYVTLSEVSETM
>XP_003959334_Kazachstania_africana
MHATSTAHSSTINLVKTIVGAGLLAIPYAFKNDGVLVGLFLTLLAAVTSGFGLFVLAKCSKTLINPRNSSFFTLCMLTYPSLSPLFDFTMIIQCFGVGLSYLILIGDIFPGLFGGSRNLWIYLSGLLIVPLCFLKKLDHLKYSSIMGLIALGYLTLLVLGMFLHTVIFTDNYMIVRGQVNWFTVYDFKGLLSTFSIIIFAYTGAMNLFSIINELKNNSMENVSSIINHSISISTILFLTVGIAGYLTFGCNTLGNILLNYDADSVWVSIAKFCLAIMLVLSFPLLFHPLRIAVNNLVVWLEINYGTPQQRSQHYSQTAVNARTPIALSIEDDIDENVREEQPLLAGEQRQEIQEEEEEDDTDVEEGTLPGDEEQHTPFPNFRYYWITVLLLVSMYSLALNVRSFAFVLSIVGSTGSTSISFTLPGLFGYRLIGSDSLAIGEMISAKDRLYKRLSLLLTWFGLTVMGLSLYVTLFYGVEI
>XP_022462449_Kazachstania_naganishii
MTAQSTATVGSSTINLVKTIIGAGLLAIPYAFAQDGILVGILLTLLAAVTSGFGLFALAKCSKTLIDPRRSSFFTLCMLTYPRLSPLFDFAMIVQCFGVGLSYLVLMGDIFPGLFGGDRQYWIVASAVIIGPLCSLKKLDHLKYSSVLGLFALAYLAVLVLSMFVKDVILTDNYKVVRGTILWFEIYSGKGLLSTFSIIIFAYVGAMNLFTIINELSDNNITNISKIINRSIAISTVAFLSVGITGYLTFGSNTLGNIILNYDPNSIWVNIGKFSLASMLLLSFPLLFHPLRIACNNLVVWFEINFNEAQPSSYYTSTFVNATNHSRTPIQLGDEEDQEGDNGEDAPLVSNRQPTADDVEIDDDLPGSIEQHSSFPDSRFYSITVGLLVVMYLIALRITSFALVLALVGATGSTSISFILPGLFGYKLIGSDSLAVGQMISPRDRFYKKCSLALVWFGFAVMILSLYVTMVYGA
>XP_449635_Candida_glabrata
MIDNPTATVGSSITNLVKTIVGAGLFAIPFAFKNDGVAVGLLLIFLAAVTSSFGLILLAKCSKTLINPRNSSFFTICMLTYPSLAPLFDLAMVVQCFGVGLSYLVLVGDFFPDLFGGERKYWILLSAILVVPLCCLKKLDNLKYSSIVGVIALLYLSLLIGFRYLTDVAFAPEISFERGEISWFKVYDYKGLLSTFSIIIFAYVGAMNIFTIVNELQDNSMTNVRKVVDSSILISTILFLFVGLFGYLTFGSLTMGNILLNYDSDSLAIGIGKFCLAMMLILTFPLLFHPLRTAINNIVVWFIIKFEKSSLTPEISARDSEASNYVTAETHTSRPINLIINDDEVNDCEELNEDLLDSNNVIYQEHGHEEEPPKGGLNGVEHDVPFPETRFYIITALLLVSMYAMALNVKSFALVLSLVGATGSTSISFILPGLFGYKLIGTDALAIGHTMTKEDRLYRRLSLLLIYFGFAVMFLSLYVTLKYQQ
>XP_004179057_Tetrapisispora_blattae
MTTATASIHSSIINLTKTIVGAGMLAIPFAFRNDGILVGILLTLLAAITSGFGLFVLAKCSKTLINPRNSSFFQLTMIAFPNLSPLSDISMIVQCFGVGLSYIVLIGDLFPTIFNNYGSRNFYILTSTIVIVPLCLLKRLDHLKYSSIVGLFALSYLSFLIVFVFIKDIILTNNLPPFERGSINWVSIYDFNGLLSTFTIIIFAYTGSMNLFTIINELNYNDIDSIKIVINHSIAISTIIFLIISIFGYLTFGTLTLGNIMLNYNYSNSLYIILGKLALGIMVILTFPLLFHPLRIACNNIIVWIILKYTGKKLHTTNVQTPIILRIDDQENESLLNSTDSLEQFHQSTTKSSTHTSSPLQNSSTYGSFHNDIEPNLENHLTTVYSRVSQESLRDECPALRFYTISAFLLISMFSIALNIKSFALVLSLVGATGSTSISFILPGLLGYILIGRDKISRCEQLSTSDICYKRLSLVLMVFGILVMFLSLYTTLVFDYN
>XP_003684932_Tetrapisispora_phaffii
MEAVATVNSSIVNLVKTIVGAGLLAIPFVFQNDGILFGVLLTLLAATTSGFGLFALAKCSKVMLNPRNASFFTVCLMTNHKLSVINDLAMIVQCFGVGVSYVVLVGDLFPIVFGGERNTWIIASLVVILPLCLLRSMNSLKYSSILGLFALTYLTLLVISNFLDDVILTDKFMQHRGDVNWIKIRDYKGFVTTFNIIIFAFTGAMNLFSIINELEENSMKNISHVINYSIGISTILFLSVGITGYLTFGSNTVGNIMLNYDPNSVWTNVGNFCLGAMVILSFPLLFHPLRDAVNNIIVYYQYYKSNNDQDSGVIVGNNYDSTYSRPISLSVADDEEEEVNSLVNGEMNITVDNSSILEDVNENQFTSGIKSDFSQSRFYIITFALLAVIYITALTVTSFSLILAFVGATGSTSISFILPGYFGFKLIGTDSLIVGEMIPKRDMFYKKCSQGLCFFGLFIMVFSLYLILTGNNS
>XP_001644597_Vanderwaltozyma_polyspora
MQMETTTATVNSSTINLTKTIVGAGLLAIPYVFRNDGVLVGILMTVLAAIASGFGLFVLAKCSKTMINPRNSSFFTLCMMTNPSLCPCSDLAMFVQCFGVGLSYLVLIGDLFPAVFGGPRHYWIIGSGIIIIPLCLLKNLNSLRYSSILGLFALAYLTILVIVIYINNVFLTDNYLETRGDVNWFSVYDWTGLCSTFSIIIFAFTGAMNLFSIINELENNSIRNITKVINRSIGISTFLFLLVGISGYLTFGSNTLGNIMLNYDPDSKWCYIGKFCLGSMIVLSFPLLFHPLRIAVNNMVIFYQINYGSNKENTSPNIRSNTSDLSPISLTINDDDIRSMPDDNVDDVLLSNEVTEIEELDNVLCETPFPNHRFYTISLLLLLVMYSVSLTVTSFAYVLAIVGATGGTSISFILPGIFGYKLIGSDSLAIGQMISDSDKFYKKCSLYLALFGFSVMFFSLYLIFIDINSS
>XP_003682803_Torulaspora_delbrueckii
MDPTGTPASSTVNLVKTIIGAGLLAIPFAFRNDGVVIGALLTLIAAVTSGFGLFILAKCSKTLINPRNSSFFTLCMLTYPSLSPLFDLAMIVQCFGVGLSYLVLIGDLFPGLFGGEPRFWILLSSLIIVPLCCLKKLDSLRYSSIIGLFALAYLSLLIVTYFAHDTLLTHDYKSYRGEVCWFKVYDFKGLLSTFSIIVFAYTGSMNLFSIINELKENSMANITSVINTSITISTAVFLAVGICGYLTFGSNTLGNIMLNYDPDSTWVYVGKLCLGSMVMLSFPLLFHPCRIAINNLVVWSEIHFKKDPIMPSQQAQARSRPGEGSPIRLSIQDEDNESLAGFDNDIESVDGDDTQVIRGNNVETTPFPNSRFYAISAILLILMYSLALKVKSFAFVLALVGATGSTSISFILPGLFGYKLIGTDSLAVGQSISPRDRFYKRCSVLLVWYGLSVMALSFYVTLAYGTD
>XP_037144215_Zygotorulaspora_mrakii
MEPTATVLSSSANLLKTIVGAGVLAVPYAFRNDGILVGSLLILLAAVTSAFGLFVLGKCSKTLINPRNSSFFTFCMLTYPSLSPLFDLAMFIQCFGVGLSYLVLIGDIFPGLFGGTREYWILGSALLIVPLCTLRKLDSLRYSSILGLFALGYISLLVLSIFVYDVILTDNYKAFRGDVYWFKVYDYSGLLSTFSIIIFAFTGSMNLCSIINELEDNSLSNISTVIGWSLSIATTLFMAIGITGYLTFGSNVSGNIILNYDADSPWVFLGKLCLGTMVILSFPLLFHPCRISVNNMIVWGKLKFEKQPHSELNTRSSEIPIRLSIQDDDNESLASDQTHESHEAVVSVENNTSITHDVPFPQRRFYVSTAILLFVMFFLSLRVTSFALVLSLVGATGSTSISFTLPGLFGYKLIGTDSLAVGQMVSPKDRFYRGCSALLVWFGLAVTFFSLYVIFFHGNN
>XP_002494464_Zygosaccharomyces_rouxii
MQPTGTVRSSVINLVKTIVGAGLLAIPYAFKSDGVLVGVLLILLAAITSGFGLFVLGKCSKTLIDPRDSSFFSLCMLTYPSLSPLFDLAMITQCFGVGLSYLVLIGDVFPGLFGGQRDWWIVGSSLVVVPLCLLKKLDSLKYSSIIGLFALAYLSLLILSTFVYEYSSGRYEEVRGDISWWSVYDYKGLMSTFSIIIFAYTGSMNLFSIVNELRNNTMTNITAVVNRSIAIATVFFIAVALAGYLTFGSNTLGNIMLNYDDTSIYVHIGKFCLGSMVVLTFPLLFHPCRIAVNNLCVWAQLQREKRAESHQECEPLNPNTPSSVRPISLSVQDSDSRSLVNSYGATQGNEEIEDLEVAGNGSPHVNIPDGRFYIITALLLIAMYALALNVNSFATVLAFVGATGSTSISFTLPGLFGYKLIGTDYLAAGQVIPSLEVFYKRCSFLLTWFGLGVMFLSLYVIYTNGAG
>XP_003647800_Eremothecium_cymbalariae
MRSSVQSGVLTLLHTACGAGILAMPYAFRSFGLLPGFLIIVFCGFSALTGLVLQSYVSKYVAPRHVSFFELAQISYPELSIVFDCAIAVKCFGVGISYMVVVGDLMPQIVSTFTSNQWLLERTLQITLCMLFIVTPLCFMRKLDSLRYASMVAISSVAYLCVLVVYHFLFPSSDIRQAKGIVSIGFPENNSAASMLSSFPIFVFAYTCHHNMFSIVNELRDNSLTNCVRVVLIAMGLAVSLYTVIGGSGYLTFGDNITGNIVTIYPRSVSSTLARIAIVLLVMLAFPLQCHPARASINNIWCYFSESKIFSPLANEESGLMRHEGSPRTPPSNNEFSISPDWSPLQTSSQPIPTTTTIEGKRFFVITTSILIASYTLAVSVSSFARVLAIVGATGSTSISFILPGIFGYHFVGSEYSAKDIPRNLKILKYLAFALTIWGIIVMFTCLTAAVFFNPTH
>NP_983891_Eremothecium_gossypii
MVPTATVGSSTVNLIKTIVGAGLLAVPYAFRADGVCVAAVLVAVAAITSGFGLVVLAKASKALVNPRQSSFFALCQITYPRLAVVFDFAMFTQCFGVGVSYLIIVGDLFPGLLGGTREAWIAASAAVVVPLSHLRRFDSLKYSSVLGLVAIAYLALMIVAAWIEGLTTGYAHYERGEVRWLRPASLREMVSTFSIIVFAFTGSMNMFSIINELGDNSMRNIQRIVYYSIAASTALFILVGMAGYLTFGSNVAQNVILNFDPDAVSTQVGSLALGLMVLLSFPLLFHPGRIAFNNMVHWAHVTYCGYRPLKSEEQPGDAGASICLEVEDEEDRLILSAEGSESYQSLPRGANSNEDSGSSAEVDRQAVPFDGPRFYIVTWLLLLVLYLVAFKVRSFAYVLALVGATGSTAISFTLPGLFGYRLIGTDSLMKGNMLSRQDHLYRCASLGLVGYGIVVTIVSLMVVIYFGI
>XP_454335_Kluyveromyces_lactis
MSATGTVASSTINLIKTIVGAGLLAIPYAFRCDGVFFAVSLILMAAFTSGYGLFILAKCSKTLLNPRHSSFFTLCSITYPNLSLLFDFAMFIQCFGVALSYLILIGDLFPALFGGTRTNWILLSAIIIVPLSLLRHFDSLKYTSVIGLLALGYIGLLIIGSYSFGNYPKPKVDWFSISDRSGVLTTFSIIVFAFTGSMNLFSIINELKENSMTNIKKIINNSIVVSSACFIILGLFGYLTFGKETLGNVILNYDADKLSVRFARFNLGLMVVLSFPLLFHPCRISANNMVHWLQLNYGTKSEIDETIGPITLEIEDDTDREYLEQELGSSHDTSFVHTYQSLPRATDDDNDDQVDERTEAVPFPDSRFLTVTFFLLAVLYVLALNVESFALVLALVGATGSTAISFTLPGLFGWKLIGTESLMNGERIGGWDKAHRYGSLALVWYGLIIMVSCVYITLFV
>XP_022677765_Kluyveromyces_marxianus
MSSSVQSGVITLLHTACGAGILAMPYAFKPFGLIIGLLMIAFCGLCSFTGLYLQAYVSKYVPGRHASFFSLCQLTYPQLSVVFDAAIAVKCFGVGVSYLVVVGDLLPQIMSTFSHNEWLLSRQFHITAITLVVVTPLCFIKKLDSLRYTSSIAISAVGYLCLLVVFHFLVPSSEIDELKGHVSIWKPSDVDSSVLSSFPIFVFAYTCHHNMFSIINEQSNNSLASLTKLIRTAIGLAMCLYFMIGALGYCTFGDNISGNIITLYPMSVSSTIGRIAIVLLVILAFPLQCHPARASINHILHFFTNSKEHQHQHQLSANEQNRLLSNLEENAPLSGSASSFIDDIDDLVEEDSPRQPPIVTLEGKKFICITTGILVCSYALAMTVTSLAKVLSIVGATGSTSISFILPGIFGYKLIASEYQNQEGSTKPPTGERVLRIVSLLLSIWGVIVMVTSLSATLLFHAVGSH
>XP_022627594_Lachancea_lanzarotensis
MEANASGFFSTINLVKTIVGAGMLAIPYAFRSDGILVGVLLVLVGAITSGFGLFVLAKCSKALKEPRTSSFFTLCSITYPSLSLLFDFSMFVQCYGVGLSYLVLVGDLLPGVLGGTRNGWILASAVPIVPLVLLKKLDSLKYSSILGLFAVAYLVCLILGSFVENTLLTENYREIRGDVSWINVYDMKGVVSTFTIVIFAFTGSMNMFSIINELKDNSLTNINIVISRSLLISAALFLCVGICGYLTFGSNVLGNIMLNYNPESYWTVIGKVCLGVVVILSFPLLFYPCRIATNNMIHWVRITYVEFEEDPVDSSENNDPTAPIAMVVEDEEDRLLLGADNSYQATSCQDASHDLEENVTRVTNPVAAVPFSDKSFYILTAILVSSLYLLALNVTSFALVLGLVGATGSTSISFTLPGLFGFKLIGSQAAKHGQLMSRADLIIRRCSLLLSIFGVAVTCLSLYVTLFFGV
>XP_002555494_Lachancea_thermotolerans
MDAGATAFFSTVNMVKTIVGAGMLAVPYAFKSDGILVGTALTIVGAVTSGFGLFVLAKCSKTLINPRASSFFTLCSITYPSLSLIFDFAMFVQCYGVGLSYLVLVGDLFPGVVGGTRRGWIIGSTLATVPLSLIKRLDGLKYSSILGLFAVAYLVCLILGSFLKDVVLSENYREFRGDVSWIGVYDKKGLVSTFTIIVFAFTASMNLFSIINELKDNSMQNINKVITSSISTSAALFLSVGVCGYLTFGSNVVGNIMLNYDPESIWTTIGKLCLGTMVILSFPLLLHPCRIAANNMMHWILLTYGKCEVHHEARNKHKHPTSPITMVIEDEEDRLLLGSEGNYEATVNGPSYQEVEENREDSLTEVVPFPNQRFYIITAVLVISLYVLALNVSSFALVLALVGATGSTAISFTLPGLFGYKLIGSQAARNGQLMSRSDKFLKSCSLALAIYGLAVMFLSLYVTIKYGA
>XP_020056128_Aspergillus_aculeatus
MSFSVKGRSAIVTGAGSGINLSFAKLLLENGCNVLIADLGLRPEAQSLVNQYAASSNGARAVFQKTDVTDWKQLEHMFEVAEKEFGDVGIVCPGAGIYEPHWTNFWRPPGTPESRDPRDGGRYALLDINLTHPIRTTQLAIAHFLRKSSTSSNQRRKHIVHISSIAGQNPALATPIYVATKHAINGLVRSLAKLDQKCGIRVTAVAPGVIKTPLWTDHPEKIKIVDAKADEWVTPEEVAQVMLALIQQDHVGEIIGDQTGQGPQFMVSGGTILEVSKTVRSVSAFNDPGPGQRPGNTVSDANKLEDEVYDLLSQQGWGKPKLRGGRGKRSAGHHGDASWISCVINLVNTIIGAGVLAMPLAISHMGIVLGVFVILWSGMAAGFGLYLQSQCARYLERGTASFFALSQLTYPNAAVIFDAAIAIKCFGVGVSYLIIIGDLMPGVVQGFVGGSPDYDFLVDRHFWVTAFMLIVIPLSYLRRLDSLKYTSIAALVSMAYLVVLVVYHFVIGDTTTDRGPIRVIHWAGPVPTLSSLPVIVFAFTCHQNMFSILNEISNNSHFRTTGVVFSSIGSAAATYILVAITGYLSFGNNVAGNIVGMYPPGLYATIGRAAIVMLVMFSYPLQCHPCRASVDAVLRWRPKPAGSSDSSPHRHPLLGSRGNRAPEPMSDLRFSIITTTILVLSYIVAMTVSSLEAVLAYVGSTGSTSISFILPGLFYYKISSPDSPHHQRLMKEDDEAGDAIMSDGNDDDEDIETSQTRPLTESGILRRGTRQWRRALLRKLSLGLVIYGVLVMVVCLITNSVFLASH
>XP_001274126_Aspergillus_clavatus
MPLAISHMGIVLGSRCAQYLDRGSASFFALSQLTYPNAAVVFDAAIAIKCFGVGVSYLIIIGDLMPGVVQGFVGSTPAYDFLVDRHFWVTAFMLIVIPLSYLRRLDSLKYTSIAALVSMGYLVILVVYNFVKGNTVADRGPVRVIQWAGPIPTLSSLPVIVFAFTCHQNMFSILNEISNNSHFRTTGVVLASIGSSAATYILVAITGYLSFGDNVGGNIVSMYPPGLWATIGRAAIVMLVMFSYPLQCHPCRASVDAVLRWRPKPAAGSDNSPHRQALLGARGNRGPEPMSDLRFSIITTTILILSYIVAMTVSSLEAVLAYVGSTGSTSISFILPGLFYYKISSPDSPSHQRLMKEDDEAVDDMLSDDDDDNNDLEGGQNRPLTESAILKLTNRHWRRGLLRKLSLGLVVYGFLVMFVCLIVNTFFIASH
>XP_001259760_Aspergillus_fischeri
MLRRGARGKRSSGFQGDASWISCVINLVNTIIGAGVLAMPLAISRMGMALGICVILWSGMTAGLGLYLQARCAQYLDRGSSSFFALSQLTYPNAAVIFDAAIAIKCFGVGVSYLIIIGDLMPGVVQGFVGTTPAYEFLVDRHFWVTAFMLIVIPLSYLRRLDSLKYTSIAALVSMGYLVILVVYHFVKGDTMDERGPVRLIHWAGPIPALSSLPVIVFAFTCHQNMFSILNEISNNSHFRVTGVVLASIGSSAATYILVAITGYLSFGDNVGGNIVSMYPPGVWATIGRAAIVMLVMFSYPLQCHPCRASIDAVLRWRPKPAAGNENSPHRHPLLGPRGHRAPEPMSDLRFSLITTTILILSYIVAMTVSSLEAVLAYVGSTGSTSISFILPGLFYYKISSPDSPTHQRLMKEDDEAVDNILSDDDNSDENDIEGGQNLPLTDSAILRLTNRHWRRGLLRKLSLALVVYGILVMIVCLIVNTFFIASH
>XP_041148654_Aspergillus_flavus
MLDDEATVGIGPAEGLRNASRRRGIRGKRDPGFHGQASWISCVINLVNTIIGAGVLAMPLAISHMGIVLGVIVILWSGTTAGFGLYLQSRCAQYLDRGTASFFALSQLTYPNAAVIFDAAIAIKCFGVGVSYLIIIGDLMPGVVQGFVGGTPDYDFLVDRHFWVTAFMLVVIPLSYLRRLDSLKYTSIAALVSMAYLVVLVLYHFVIGDTMADRGPVRVIHWAGPVPMLSSLPVIVFAFTCHQNMFSILNEIANNSHFRTTGVVFASIGSSAATYILVAITGYLSFGDTVGGNIVGMYPPGLWATIGRAAIVILVMFSYPLQCHPCRASVDAVLKWKPKASNSNDNSPHRHPLLGPRGNRTPEPMSDLRFSVITTTILVLSYVVAMTVSSLEAVLAYVGSTGSTSISFILPGLFYYKISSPDSPAHQRLMKEDDEAAEGIFSDDGDDNDDLDNQAQSLTESGILRRGTRHWRKAVLRKLSLALAIYGVVVMIVCLITNSLFIASH
>XP_753709_Aspergillus_fumigatus
MPLAISRMGMALGICVILWSGMTAGLGLYLQARCAQYLDRGSSSFFALSQLTYPNAAVVFDAAIAIKCFGVGVSYLIIIGDLMPDVVQGFVGTTPAYDFLVDRHFWVTAFMLIVIPLSYLRRLDSLKYTSIAALVSMGYLVILVVYHFVKGDTMDERGPVRLIHWAGPVPALSSLPVIVFAFTCHQNHADRKQMFSILNEISNNSHFRVTGVVLASIGSSAATYILVAITGYLSFGDNVGGNIVSMYPPGVWATVGRAAIVMLVMFSYPLQCHPCRASIDAVLRWRPKPAAGNDNLPHHHPLLGPRGHRAPEPMSDLRFSLITTTILILSYIVAMTVSSLEAVLAYVGSTGSTSISFILPGLFYYKISSPDSPTHQRLMKEDDEAVDNILSDDDNSDENGIEGGQNLPLTDSAILRLTNRHWRRGLLRKLSLALVVYGILVMIVCLIVNTFFIASQ
>XP_660358_Aspergillus_nidulans
MSFSVQGKTAIVTGAGSGINLSFAKQLLENGCNVLIADLALRPEAQSLVDQYTAKIPRAVFQRTDVREWKQLEQMFEVAEKEFGEVDIVCPGAGIYEPHWSNFWRPPGTAVSRDPPDGDRYALIDINLTHPIRTSQLAISHFLRSGTDSTRRKAIVHISSIAGQNPFLAAPIYVATKHAINGFVRSLAKLDERCGIRVTAVAPGIIKTPLWTDHPEKLKIVDDTKDAWVTPDEVATVMLALVQQDQANEVIGDSLEQGREGGISYQRRHDLGGVEDGKTSPLLLDRFRGSSSSRLFQSFKGLSRSPSNSASRLSPFSPKMMDVETAVGAVPSDGYRSNSIRARRGVRGKQNPGSHGQASWISCVINLVNTIVGAGVLAMPLAISHMGIVLGISVILWSGVTAGFGLYLQSRCAQYLDKGSASFFALSQITYPNAAVIFDAAIAIKCFGVGVSYLIIIGDLMPGVVQGFVGEAAYDFLVDRHFWVTAFMLIIIPLSYLRRLDSLKYTSIAALVSMAYLVILVVYHFIIGDTKEGRGPIRVIRWAGAVPTLSSFPVIVFAFTCHQNMFSILNEISNNSHFRTTAVVLASIGSSATTYILVAITGYLSFGNSVGGNIVGMYPPGVWATIGRAAIVILVMFSYPLQCHPCRASVDAVLHWRPKRFTRSRSEGSPHRHPLLPAGPRGSRTPEPMSDLRFSVITTSILILSYIVAMSVSSLEAVLAYVGSTGSTSISFILPGMFYYKISAPDSAAHQRLMKEDDEAEDGYISGASEEDGIQSRSLTESGILRRHTRNWRRALLRKLSLGLAIYGVIVMITCLVTNSVFLASH
>XP_001391452_Aspergillus_niger
MMDDEASVGIGSPRAGSRRHGGKGKRSIGHHGDASWVSCVINLVNTIIGAGVMAMPLAISHMGIVLGVFVILWSGITAGFGLYLQSLCARYLERGTASFFALSQITYPNVAVVFDAAIAVKCFGVGISYLIIIGDLMPGVVQGFVGGAPDYDFLVDRHFWVTAFMLIVIPLSYLRRLDSLKYTSIAALVSMAYLVVLVVYHFVKGDTMEDRGPVRVIHWAGPVPTLSSLPVIVFAFTCHQNMFSILNEIGNNSHFRTTGVVLASIGSSAATYILVAITGYLSFGNSVGGTIVSMYPPGLWATIGRAAIVMLVMFSYPLQCHPCRASVDAVLRWRPKSSSNSDTSPHRNPLLGQRGGRTAEPMSDLRFSIITTTILVLSYIVAMTVSSLEAVLAYVGSTGSTSISFILPGLFYYKISSPDSPHHQRLMKEDDEAAEGMLSDDSNDEDGEESVQARPLTDSGILRRGKRHWRRSLLRKLSLALVVYGVVVMVVCLITNSVFIASH
>XP_015411389_Aspergillus_nomiae
MLDDEATVGVGPADGLRNASRRRGIRGKRDPGFHGQASWISCVINLVNTIIGAGVLAMPLAISHMGIVLGVIVILWSGTTAGFGLYLQSRCAQYLDRGTASFFALSQLTYPNAAVIFDAAIAIKCFGVGVSYLIIIGDLMPGVVQGFVGGTPDYDFLVDRHFWVTAFMLVVIPLSYLRRLDSLKYTSIAALVSMAYLVILVLYHFVIGDTMADRGPVRVIHWAGPVPMLSSLPVIVFAFTCHQNMFSILNEIANNSHFRTTGVVFASIGSSAATYVLVAITGYLSFGDSVGGNIVGMYPPGLWATIGRAAIVMLVMFSYPLQCHPCRASVDAVLKWKPKASNSNDNSPHRHPLLGPRGNRTPEPMSDLRFSVITTTILVLSYIVAMTVSSLEAVLAYVGSTGSTSISFILPGLFYYKISSPDSPAHQRLMKEDDEAAEGIFSDDGDDNDDLDNQARSLTESGILRRGTRHWRKALLRKLSLALAIYGVIVMIVCLITNSLFIASH
>XP_001824836_Aspergillus_oryzae 
MLLIAGQMFSILNEIANNSHFRTTGVVFASIGSSAATYILVAITGYLSFGDTVGGNIVGMYPPGLWATIGRAAIVILVMFSYPLQCHPCRASVDAVLKWKPKASNSNDNSPHRHPLLGPRGNRTPEPMSDLRFSVITTTILVLSYVVAMTVSSLEAVLAYVGSTGSTSISFILPGLFYYKISSPDSPAHQRLMKEDDEAAEGIFSDDGDDNDDLDNQAQSLTESGILRRGTRHWRKAVLRKLSLALAIYGVVVMIVCLITNSLFIASH
>XP_040642142_Aspergillus_ruber
MAFSVKGRSAIVTGAGSGINLSFARLLLENGCNVLIADLGLRPEAQVIVDKHSGKDDTSRAVFQQTDVTDWQQLERMFEVAEREFGEIDLVCPGAGIYEPHWTNFWRPPGTQASKDSPAGGRYGLIDINLTHPIRVTQLAISHFLRNRDSQKSKHIVHISSIAGQNASFAAPVYSATKHGISGFVRSMAKLDELFGIRVTGVAPGVIKTPLWTDHPEKLKMIDGADTWVTADEVAEVMLALVQQDKVGEIIGDKSGQGQQFEVKGGTILEVSKTVRAVNPYNDPGPGKRAGNTASDTRTVEEESIALPRRKVAGYQGQASWASSVINLVNTIIGAGVLAMPLAISHMGIVLGVLVVVWSGITAGFGLYLQSRCAQYLERGSASFFALSQITYPNASVVFDAAIAIKCFGVGVSYLIIIGDLMPAVIQGFIGGEPDYDFLVDRHFWVTAFMLIIIPLSYLRRLDSLKYTSFAALACIGYLVILVLYHFIKGDTMADRGPIRVIQWAGAVPTLSSLPVTIFAFTCHQNMFSILNEIRDNSHFNTTSVVFASIGGAASTYILVAITGYLSFGNGVSGNIIGMYPPGLWATIGRAAIVILVMFSYPLQCHPCRASVDAVLRWRPKASNGNENSPHRHPLLGSRGSRSPEAMSDLRFSVITTSILIVSYVAAMTVSSLEAVLAYVGSTGSTSISFILPGLFYYRISSPDSPSHQRLMKEDDEVGDDDEVASTEADDGSDDNDQQAQENVPSDGGIVRHGRRQWRRNLLRRLSLALAIYGACVMIVSLVTNSLFVASN
>XP_040700894_Aspergillus_sydowii
MSFPVQGKTAIVTGAGSGINLSFAKQLLENGCNVLIADLGLRPEAQALVDQYTSNGPRAVFQKTDVTVWMQLEQMFQVAEKEFGEIDIVCPGAGVYEPHWSNFWRPPGSEVSRDARDSDRYSLIDINITHPIRTTQLAISHFLRHGTDSTRHKAIVHISSIAGQNPSLAAPIYSATKHAISGFVRSLAKLDGRCGIRVTAVAPGVIKTPLWTDHPEKLKMVDDGKDAWVTADEVATVMLALVQQDRVSEVIGDKEAKEGETVYPVSGGTVLEVSKTVRSVLPYNDPGPGTRPGNTASTTASVENEAWELLSAIVGAGVLAMPLAISHMGIVLGIFVILWSGVTAGFGLYLQSRCAQYLDRGSASFFALSQITYPNAAVIFDAAIAIKCFGVGVSYLIIIGDLMPGVIQGFAGGEAAYDFLVDRHFWVTAFMLIIIPLSYLRRLDSLKYTSIAALVSMAYLVVLVVYHFLVGDTKDGRGPIRVIHWAGAVPTLSSFPVIVFAFTCHQNMFSILNEISNNSHFRTTAVVFASIGSSASTYILVAITGYLSFGNSVGGNIVGMYPPGLWANIGRAAIVILVMFSYPLQCHPCRASVDAVLRWRPKRSTGGNEGSPHRHPLLPGGPRGSRTADPMSDLRFSIITTSILILSYIVAMTVSSLEAVLAYVGSTGSTSISFILPGIFYYKISAPDSAAHQRLMKEDDEAEDGYISGASEPDDRNAQAHALTESGILRRHTRTWRREVLRKLSLALAIYGVIVMVTSLVTNSLFIASH
>XP_001215712_Aspergillus_terreus
MPLAISHMGIVLGVIVILWSGVTAGFGLYLQSRCAQYLDRGTASFFALSQLTYPNAAVVFDAAIAIKCFGVGVSYLIIIGDLMPGVVQGFVGGSPVYDFLVDRHFWVTAFMLIVIPLSYLRRLDSLKYTSIAALVSMAYLVVLVVYHFVEGDTMADRGPIRVIHWAGPVPTLSSLPVIVFAFTCHQNMFSILNEIENNSHLRTTAVVFSSIGSAAATYILVAITGYLSFGNNVGGNIVGMYPPGLWATIGRAAIVILVMFSYPLQCHPCRASVDAVLRWRPKPSSAGNDNSPHRHPLLGPRGSRAPEMSDLRFSVITTTILVLSYIVAMTVSSLEAVLAYVGSTGSTSISFILPGLFYYKISSPDSPTHQRLMKEDDEAAEDMLADDSNDDDDNEASQSRPLTESGILRRSTRHWRRTLLRKLSLALSIYGVVVMIVCLVTNSLFIASH
>XP_022492905_Penicillium_arizonense
MEEAAIGVGQSTGSGLRRRSGRTKRAGDVAGEASWASSVINLVNTIVGAGVLAMPLAISHMGIVLGVCVILWSGCAAGFGLYLQSLCAQYLDRGSASFFALSQLTYPNAAVVFDGAIAIKCFGVGVSYLIIIGDLMPGVVQGFVGAEPAYDFLVDRHFWVTAFMLIVIPLSYLRRLDSLKYTSIAALVSMAYLVVLVVYHFVLGDTKEDRGPIRVGHWAGAVPTLSSLPVIVFAFTCHQNMFSILNEIGNNSHFRTTAVVLASIGSAAGTYILVAITGYLSFGNSVGGNIVGMYPPGVPATIGRAAIVMLVVFSYPLQCHPCRASVDAVLKWRPRSQTSGTEGSPHRHPLLGPRGNRTPEPMSDLRFSIITTTILILSYIVAMTVSSLEAVLAYVGSTGSTSISFILPGLFYYKISSPDSPTHRGLMKEDDEADDDLSEDDDDEGEGSLSRSLTESGLLLRSKKHWRKALLRPLSLALAAYGLLVMVVCLITNTFFIASH
>XP_014533952_Penicillium_digitatum
MALSVKGRSAIITGAGSGINFSFAKLLVENGCNVLIADLALRPEAQALADKHKTGPARVVFQETNVVDWVQLERMFEVAEKEFGEIDIVCPGAGVYEPNWSNFWRPPHSAESKDPSSGGRYALVDINITHPIRTTQLAIAHFLNNRASGGPKHIVHISSIAGQNAMLSTPIYCVTKHAINGFVRSLAKLDKKLGIRITAVAPGLIKTPLWTDHPEKLKMISDSADAWVTPEEVAEVMLALVQQEQIANIKMEEAALGVGSSGGHQNAMRRRATRGRPGDVVGEASWTSSVINLVNTIIGAGVLAMPLAISRMGIVLGVCVILWSAVTAGFGLYLQSLCAQYLDRGSASFFALSQLTYPNAAVVFDCAIAIKCFGVGVSYLIIIGDLMPGVVQGFVGSEPGYDFLVDRHFWVTAFMLIVIPISYLRRLDSLKYTSVAALMSMAYLVVLVVYKFVQGDTMEDRGPIRVGHWAGAVPTLSSLPVIVFAFTCHQNMFSILNEIANNSHFRTTAVVFASAGSAAATYILVAITGYLSFGNSVGGNIVGMYPPGVYATIGRAAIVMLVVFSYPLQCHPCRASVDAVLKWRPRPQISRTESSPNRYPLLGPRGNRTPEPMSDLRFSIITTTILILSYVVAMTVSSLESVLAYVGSTGSTSISFILPGLFYYKISSPDSPTYRGFMKEDDEAEDDLLGEDEGDDGEDSLARSLTESRHLLRGTRHWRKTLLRRLSLALALYGLLVMVVCLVTNTFFKASH
>XP_016593822_Penicillium_expansum
MEEAALGVGPSGGHQNAMRRRGARGRPGDIVGEASWASSVINLVNTIIGAGVLAMPLAISRMGIVLGVFVILWSAATAGFGLYLQSLCAQYLDRGSASFFALSQLTYPNAAVVFDCAIAIKCFGVGVSYLIIIGDLMPGVVQGFVGSEPGYDFLVDRHFWVTAFMLIVIPISYLRRLDSLKYTSIAALVSMAYLVVLVVYKFVQGDTMENRGPIRVGHWAGAVPTLSSLPVIVFAFTCHQNMFSILNEIANNSHFRTTAVVFASGGSAAATYILVAITGYLSFGNSVGGNIVGMYPPGVYATIGRAAIVMLVVFSYPLQCHPCRASVDAVLKWRPRPQVSRTESSPNRHPLLGPRGNRTPEPMSDLRFSIITTTILILSYLVAMTVSSLESVLAYVGSTGSTSISFILPGLFYYKISSPDSPTHRGLMKEDDEAEDDLSGDDEGDDGEGSLARSLTESGLLLRGTRHWRKALLRRLSLALALYGLLVMIVCLVTNTFFKTSH
>XP_040648220_Penicillium_griseofulvum
MEEAALVGPSGSHNALRRRGGRGRPGDVVGEASWASSVINLVNTIIGAGVLAMPLAISRMGIVLGVCVVLWSAATAGFGLYLQSLCAHYLDRGSASFFALSQLTYPNAAVVFDAAIAIKCFGVGVSYLIIIGDLMPGVVQGFVGSEPGYDFLVDRHFWVTAFMLIVIPISYLRRLDSLKYTSIAALVSMAYLVVLVVYNFVKGDTMEDRGPIRIGHWAGAVPTLSSLPVIVFAFTCHQNMFSILNEIGNNSHFRTTAVVFASAGSAAATYILVAITGYLSFGNSVGGNIIGMYPPGVYATIGRAAIVMLVVFSYPLQCHPCRASVDAVLKWRPKQHATGTESSPNRHPLLGPRGNRTPEPMSDLRFSIITTTILVLSYLVAMTVSSLESVLAYVGSTGSTSISFILPGLFYYKISSPDSPTHQGLMKEDDEAEDDLSDDDDCDDGEGSLARSLSESGLLPCGSRHWRKALLRRLSLALALYGFLVMIVCLITNTFFKVSH
>XP_038927420_Penicillium_roqueforti
MEEAALGVGPSGGHQNMLRRRAARARPGDVVGEASWASSVINLVNTIIGAGVLAMPLAISRMGIVLGVCVILWSAVTAGFGLYLQSLCAQYLDRGSASFFALSQITYPNAAVVFDCAIAIKCFGVGVSYLIIIGDLMPGVIQGFVGSEPGYDFLVDRHFWVTFFMLIVIPISYLRRLDSLKYTSIAALVSMAYLVVLVVYKFVQGDTMKDRGPIRVGHWEGAVPTLSSLPVIVFAFTCHQNMFSILNEIGNNSHFRTTAVVIASAGSAAATYILVAITGYLSFGNSVGGNIVGMYPPGVYATIGRAAIVMLVVFSYPLQCHPCRASVDAVLKWRPRAQVAGAESSPNRHPLLGPRGNRTPEPMSDLRFSIITTTILILSYLVAMTVSSLESVLAYVGSTGSTSISFILPGLFYYKISSPDSPTHQGLMKEDDEAEDDLSGDDDGDDGEGSLARPLTESGLLHRGTRHWRKALLRRLSLALALYGLVVMVVCLVTNTFFKISH
>XP_002568683_Penicillium_rubens
MHYGAPILIYFLTAVIGAGVLAMPLAISRMGIVLGVCVVLWSATTAGFGLYLQSLCALYLDRGSASFFALSQLTYPNAAVVFDCAIAIKCFGVGVSYLIIIGDLMPGVVQGFVGSEPAYDFLVDRHFWVTAFMLIVIPISYLRRLDSLKYTSIAALVSMAYLVILVVYNFILGDTKEDRGPIRVGHWEGAIPTLSSLPVIVFAFTCHQNMFSILNEIGNNSHFRTTAVVFASAGSAAATYILVAITGYLSFGNSVGGNIVGMYPPGVYATIGRAAIVMLVVFSYPLQCHPCRASVDAVLKWRPKPQIIGTESSPNRHPLLGPRGNRTPEPMSDLRFSVITTTILVLSYLVAMTVSSLESVLAYVGSTGSTSISFILPGLFYYKISAPDSPAHQGLMKEDDEAEDDLSEDDDCDEGEGSLARSLTESGLLLRGTRHWRKALLRRLSLALALYGFLVMIVCLVTNTFFTTSH
>XP_040808348_Penicillium_solitum
MEEATIGVGSSGGHQNAMRRRAARGRPGDVVGEASWASSVINLVNTIIGAGVLAMPLAISRMGIVLGVCVILWSAATAGFGLYLQSLCAQYLDRGSASFFALSQLTYPNAAVVFDCAIAIKCFGVGVSYLIIIGDLMPGVVQGFVGSEAGYDFLVDRHFWVTAFMLIVIPISYLRRLDSLKYTSIAALVSMAYLVVLVVYKFVQGDTMEDRGPIRVGHWEGAVPTLSSLPVIVFAFTCHQNMFSILNEIGNNSHFRTTAVVFASAGSAAATYILVAITGYLSFGNSVGGNIVGMYPPGVYATIGRAAIVMLVVFSYPLQCHPCRASVDAVLKWRPSPQVTGAERSPNRHPLLGPRGNRVPEPMSDLRFSVITTTILILSYLVAMTVSSLESVLAYVGSTGSTSISFILPGLFYYKISSPNSPTHRGLMKEDDEAEDYLSEDDEGDDDEGSLARSLTESGLLPRGTRHWRKALLRPLSLALALYGFLVMIVCLVTNTFFKTSH
>XP_022582913_Penicilliopsis_zonata
MAFSVQGKSAIVTGAGSGINLSFAKLLLENGCNVLIADLGLRPEAQAVVDKYSSGLPRAIFQQTDVIEWPQLEKMFEVAEQEFGEVDIVCPGAGIYEPHWSNFWRPPGTPQSKDPRAGGRYAVLDINLTHPIRTTQLAISHFLARNKSKTPKHIVHVSSIAGQTPAFNTPMYVATKHAINGLVRALSNLDKECGIRVTAVAPGLIKTPLWTEHPEKMCVVDESKDMWVSPDEVAEVMLALIEQTEVSEIIGDRSGKGQLFPIQGGTILEVSKTVRPVEAFHDPGPFNREGNTAANTKVLDDETFALLPTPFSSRLIADIPYRRGLRGKQAAGYAGQASWLSSVINLVNTIIGAGVLAMPLAMSHMGITLGVIVILWSGLASGFGLYLQSRCAQYLERGSASFFALSQLTYPNAAVIFDAAIAIKCFGVGVSYLIIIGDLMPGVVQGFVGGTPDYDFLVDRHFWVTAFMLVVIPLSYLRRLDSLKYTSVAALVSMGYLVVLVVYHFVKGDTMADRGPVRVFKWAGPIPTLSSFPVIVFAFTCHQNMFSVMNEIKNNSHFRTTGVVLASIGSSAATYVLVAITGYLSFGNNVGGNIVSMYPPGVPATIARAAIVMLVMFSYPLQCHPCRASVDAVLKWRLKKTGSSSSSHEGSPHRHPLLGAARTSRSPDAMSDLRFSLITTTILILSYITAMTVSSLEAVLAYVGSTGSTSISFILPGLFYYKISDPDSPSHQRLMKEDDEVADEVLAREADDDYNDTDSLTRPLTDSGIIRATTRQWRRKLIRKLSLALVLYGVLVMIVCLITNTFFVASH
>XP_016623685_Cladophialophora_bantiana
MSLPVPASSSRSQSRVRRRPTTPTLSKRDLTGTAGQASWISSVVNLLNTIVGAGVLAMPLAMSHMGVVLGTIVILWAGATSGFGLYLQTRCAAYLERGSSSFFALSQITYPNAAVIFDAAIAIKCFGVGVSYLIIIGDLMPGVVRGFAREEDLGQFMFDRHFWVTAFMLVVIPFSFLRRLDSLKYTSVIALISIGYLVILVVYHFAAHDTLPDGHYQTPLRIFKWAGPIPALSSFPVIVFAYTCHQNMFSILNEISDNSHFRTSAVVFASNGTAASIYILVAITGYLSFGNEIGGNIVAQYAPSVSTTIGQAMIVVLVMFSYPLQVHPCRASVDAVLKWRPSDKLKAKLRSTPATPSSLDSSPPRDIPLLQPSKKRNTEMSEARFAAITTVIIILSYIVAMTVSSLEAVLAYVGSTGSTSISFILPGLFYYKISSPDSPLHQKLMKEEDDYDWQGGDDESDDSDDDAVNDEQQSHEGQNLLSNSGILSISGMSLLKRTRHFRRKMLRKLSLALAIYGICVMVVCLITNTFFIVAH
>XP_008727755_Cladophialophora_carrionii
MSLPVPASSSRSQSRARRRPGTPTLSKRDLIGTAGQASWISSVINLLNTIVGAGVLAMPLAMSHMGILLGTIVILWAGATAGFGLYLQTRCARYLERGSSSFFALSQITYPNAAVIFDAAIAVKCFGVGVSYLIIIGDLMPGVVRGFAREEDLGAFMFDRHFWVTAFMLVVIPFSFLRRLDSLKYTSVIALISIGYLVILVVYHFAAHDTLPDGHYKTPLRIFKWAGAVPALSSFPVIVFAYTCHQNMFSILNEIKDNSHFRTTAVLTASNGTAASIYILVAITGYLSFGNEIGGNIVAQYAPSVSTTIGQAMIVVLVMFSYPLQVHPCRASVDAVLKWRPSAKLRARLTPSATPSSVDSSPPRNIPLLHPARQQRNTEMGEARFAAITTAIIILSYIVAMTVSSLEAVLAYVGSTGSTSISFILPGLFYYKISSPDSPLHQKLIKEEDDYDWHGNDDAGSTKSDDDRAADDQQDGEGQGLLSNSGILSITAVSLLKRTKNFRRRLLRRLSLALAIYGIIVMIVCLITNTFFIVAH
>XP_016247289_Cladophialophora_immunda
MSLPAPASSSRTQSRVRRRPATPILSKRDLTGTVGQASWISSVVNLLNTIVGAGVLAMPLAMSHMGVLLGTIVILWAGATAGFGLYLQTRCAAYLERGSSSFFALSQITYPNAAVIFDAAIAIKCFGVGVSYLIIIGDLMPGVVRGFAREEDLGQFMFDRHFWVTAFMLVVIPFSFLRRLDSLKYTSVIALISIGYLVILVVYHFAAHDTLPGGHYQTPLRIFTWAGAIPALSSFPVVVFAYTCHQNMFSILNEISDNSHFRTSAVVFASNGTAASIYILVAITGYLSFGNEIGGNIVAQYAPSVSTTIGQAMIVVLVMFSYPLQVHPCRASVDAVLKWRPSDKLKARLRSTPATPSSLDSSPPRDVPLLQPGRKRNTEMGEARFAAITTAIIILSYIVAMTVSSLEAVLAYVGSTGSTSISFILPGLFYYKISSPDSPLHQKLVKEEDDYEWHGDDDASDKSDDDAGNEEPPNHEGQNLLGNSGILSISGISLLKRTRNFRRKMLRKLSLALAIYGVCVMVVCLITNTFFIVAH
>XP_007743374_Cladophialophora_psammophila
MSLPVPASSSRSQSRFRRRPATPTLTKRDLTGTAGQASWISSVVNLLNTIVGAGVLAMPLAMSHMGVVLGTIVILWAGATSGFGLYLQTRCAAYLERGSSSFFALSQITYPNAAVIFDAAIAIKCFGVGVSYLIIIGDLMPSVVRGFAREEDLGQFMFDRHFWVTAFMLVVIPFSFLRRLDSLKYTSVIALISIGYLVILVVYHFAAHDTLPDGRYQTQLRIFKWAGPIPALSSFPVIVFAYTCHQNMFSILNEISDNSHFRTSAVVFASNGTAASIYILVAITGYLSFGNEIGGNIVAQYAPSVSTTIGQAMIVVLVMFSYPLQVHPCRASVDAVLKWRPSDKLKAKLRSTPATPSSLDSSPPRDVPLLQPGKKRNTEMSEVRFAAITTVIIILSYIVAMTVSSLEAVLAYVGSTGSTSISFILPGLFYYKISSPNSPLHQKLVKEEDDYDWQGGDDESDKSDDDAVNDEQQNHEGQNLLSNSGILSISGMSLLKRTRHFRRKMLRKLSLALAIYGICVMVVCLITNTFFIVAH
>XP_018690392_Fonsecaea_erecta
MSLPAPASSSRTQSRARRRPATPTLSKRDLTGTVGQATWISSVVNLLNTIVGAGVLAMPLAMSHMGILLGTIVILWAGLTAGFGLYLQTRCAAYLERGSSSFFALSQITYPNAAVIFDAAIAIKCFGVGVSYLIIIGDLMPGVVRGFAREEDLGQFMFDRHFWVTAFMLVVIPFSFLRRLDSLKYTSVIALISIGYLVILVVYHFVAHDTLPDGHYQTPLRIFKWAGAIPALSSFPVIVFAYTCHQNMFSILNEISDNSHFRTSAVVFASNGTAASIYILVAITGYLSFGNEIGGNIVAQYAPSVSTTIGQAMIVVLVMFSYPLQVHPCRASIDAVLKWRPSDKFKARLRSTPATPNSLDSSPPRDVPLLQPGRKRNTEMGEARFAAITTAIIILSYIVAMTVSSLEAVLAYVGSTGSTSISFILPGLFYYKISSPDSPLHQKLVKEEDDYDWQGGDDESDKSDDEGVHDEPPNHEGQNLLGNSGILSISGVSLLKRTRNFRRKMLRKLSLALAIYGICVMVVCLITNTFFIVSH
>XP_022507336_Fonsecaea_monophora
MSLPAPASSSRTQSRARRRPGTPTLSKRDLTGTVGQASWISSVVNLLNTIVGAGVLAMPGALSHMGILLGTIVILWAGVTAGFGLYLQTRCAAYLDRGSSSFFALSQITYPNAAVIFDAAIAVKCFGVGVSYLIIIGDLMPGVVRGFAREEDLGKFMFDRHFWVTAFMLVVIPFSFLRRLDSLKYTSVIALISIGYLVILVVYHFLAHDTLPDGHYKTPLRVITWAGAVPALSSFPVIVFAYTCHQNMFSILNEINDNSHFRTSAVVFASNGTAAAIYVLVAITGYLSFGNEIGGNIVAQYAPSVSTTIGQAMIVVLVMFSYPLQVHPCRASVDAVLKWRPSDKLKARLRSTPATPSSLDSSPARDVPLLQPGRRRNAEMGEARFAAITTAIIILSYIVAMTVSSLETVLAYVGSTGSTSISFILPGLFYYKISSPDSPLHQKLVKEEDDYDWPGDEGESVKSDDDAVNDEQPSHEGQNLLSNSGFLSLSGVSLLKRTRNFRRKLLRKLSLALAIYGVCVMVVCLITNTFFIVGH
>XP_016632185_Fonsecaea_multimorphosa
MSLPAPASSSRQQSRVRRRPATPTLSKRDLNGTVGQASWISSVVNLLNTIVGAGVLAMPLALSHMGIVLGTIVILWAGATAGFGLYLQTRCAAYLERGSSSFFALSQITYPNAAVIFDAAIAVKCFGVGVSYLIIIGDLMPGVVRGFAREEDLGQFMFDRHFWVTAFMLVVIPFSFLRRLDSLKYTSVIALISIGYLVILVVYHFAAHDTLPNGHYQTPLRVFTWAGAIPALSSFPVIVFAYTCHQNMFSILNEISDNSHFRTSAVVFASNGTAAAIYILVAITGYLSFGNEIGGNIVAQYAPSVSTTIGQAMIVVLVMFSYPLQVHPCRASVDAVLKWRPSDKLKARLRSTPATPSSLDSSPPRDVPLLQPGRKRNTEMGEARFAAITTVIIILSYIVAMTVSSLEAVLAYVGSTGSTSISFILPGLFYYKISSPDSPLHQKLVKEEDDYDWQRSDDPSDDSDDAAGTDEQPNHEGQNLLSNSGILSLSGVSLLKRTRNFRRKLLRRLSLALAIYGICVMVVCLITNTFFIVAH
>XP_022501021_Fonsecaea_nubica
MSLPAPASSSRTQSRARRRPGTPTLSKRDLTGTVGQASWISSVVNLLNTIVGAGVLAMPGALSHMGILLGTIVILWAGVTAGFGLYLQTRCAAYLERGSSSFFALSQITYPNAAVIFDAAIAVKCFGVGVSYLIIIGDLMPGVVRGFAREEDLGKFMFDRHFWVTAFMLVVIPFSFLRRLDSLKYTSVIALISIGYLVILVVYHFLAHDTLPDGHYKTPLRVITWAGAVPALSSFPVIVFAYTCHQNMFSILNEINDNSHFRTSAVVFASNGTAAAIYVLVAITGYLSFGNEIGGNIVAQYAPSVSTTIGQAMIVVLVMFSYPLQVHPCRASVDAVLKWRPSDKLKARLRSTPATPSSLDSSPARDVPLLQPGRRRNAEMGEARFAAITTAIIILSYIVAMTVSSLETVLAYVGSTGSTSISFILPGLFYYKISSPDSPLHQKLVKEEDDYDWQGDEDESVKSDDDAGNNEQPSHEGQNLLSSSGFLSLSGVSLLKRTRNFRRKLLRKLSLALAIYGVGIPSGEDIKPRYSRSDNTVHPDKTSWEGTSRWADRQVSVYAGIFLMRLGQQSLMEELEVSPGEFQNHTQQDLRDIYALQTPATTKDIC
>XP_013279596_Fonsecaea_pedrosoi
MSLPAPASSSRTQSRARRRPGTPTLSKRDLTGTVGQASWISSVVNLLNTIVGAGVLAMPGALSHMGILLGTIVILWAGVTAGFGLYLQTRCAAYLDRGSSSFFALSQITYPNAAVIFDAAIAVKCFGVGVSYLIIIGDLMPGVVRGFAREEDLGKFMFDRHFWVTAFMLVVIPFSFLRRLDSLKYTSVIALISIGYLVILVVYHFLAHDTLPDGHYKTPLRVITWAGAVPALSSFPVIVFAYTCHQNMFSILNEINDNSHFRTSAVVFASNGTAAAIYVLVAITGYLSFGNEIGGNIVAQYAPSVSTTIGQAMIVVLVMFSYPLQVHPCRASVDAVLKWRPSDKLKARLRSTPATPSSLDSSPARDVPLLQPGRRRNAEMGEARFAAITTAIIILSYIVAMTVSSLETVLAYVGSTGSTSISFILPGLFYYKISSPDSPLHQKLVKEEDDYDWPGDEGESVKSDDDAVNDEHPSHEGQNLLSNSGFLSLSGVSLLKRTRNFRRKLLRKLSLALAIYGVCVMVVCLITNTFFIVGH
>XP_007755406_Cladophialophora_yegresii
MLIDHRRPGTPTLSKRDLIGTAGQASWISSVINLLNTIVGAGVLAMPLAMSHMGIFLGTVVILWAGATAGFGLYLQTRCARYLERGSSSFFALSQITYPNAAVIFDAAIAVKCFGVGVSYLIIIGDLMPGVVRGFAREEDLSAFMFDRHFWVTAFMLVVIPFSFLRRLDSLKYTSVIALISIGYLVILVVYHFAAHDTLPDGHYKTPLRIFKWAGAVPALSSFPVIVFAYTCHQNMFSILNEIKDNSHFRTTAVLTASNGTAASIYILVAITGYLSFGNEIGGNIVAQYAPSVSTTIGQAMIVVLVMFSYPLQVHPCRASVDAVLKWRPSAKLRAKLTPSATPSSVDSSPPRNIPLLHPARQQRNTEMGEARFAAITTAIIILSYIVAMTVSSLEAVLAYVGSTGSTSISFILPGLFYYKISSPDSPLHQKLIKEEDDYDWEGNDDAGSTKSDDDRATATDDPQEGEGQGLLSNSGILSIGGVSLLKRTKNFRRKILRRLSLALAIYGIVVMIVCLITNTFFIVAH
>XP_016237134_Exophiala_spinifera
MPGLTASHASHSGTRRHGHTPPPRTKRDLGGTPGNASWLSSVVNLLNTIVGAGVLAMPLAMSHMGILLGTIVIIWAGVTAGFGLYLQARCAKYLERGSASFFALSQITYPNAAVIFDGAIAIKCFGVGVSYLIIIGDLMPGVVRGFADESSLSPFMFDRHFWITAFMLVVIPFSFLRRLDSLKYTSVVALVSIGYLVILVVYHFAAHDTLPNGHYETPLRVFKWAGVVPTLSSFPVIVFAYTCHQNMFSILNEIADNSHFRTTSVLCASNGTAGFIYLLVAITGYLSFGNEIGGNIVAQYAPAVSTTIGQAMIVVLVMFSYPLQVHPCRASLDAVLKWRPSDKLKAKLRSASATPRSVDSSPPRDVPLLPVAKKRNTEMSETRFAAITTVIIICSYIVAMTVSNLSAVLAYVGSTGSTSISFILPGLFYYKISSPDSPLHQRLLKEEDDYDYADSDAANSDDEDDHDGVGGEEHQSLLANSGLLSLSGVSLLKRTKNLRRNLLRRLSLALAIYGLVVMITCLIMNTFFLATH
>XP_016267800_Exophiala_oligosperma
MPGSTSSHGSHSRTRRRPHTPTRTTKRDLTGTVGNASWISSVVNLLNTIVGAGVLAMPLAMSHMGILLGTIVIIWAGVTAGFGLYLQTRCARYLERGSASFFALSQITYPNAAVIFDAAIAIKCFGVGVSYLIIIGDLMPGVVRGFAHEDSLSPFMFDRHFWITAFMLVVIPFSFLRRLDSLKYTSVVALISIGYLVILVVYHFAKHDTLPNGHYETPLRVFKWAGIVPTLSSFPVIVFAYTCHQNMFSILNEIADNSHFRTTSVLCASNGTAGFIYILVAITGYLSFGNEIGGNIVAQYAPAVSSTLGQAMIVVLVMFSYPLQVHPCRASLDAVLKWRPSDKLKAKLRSASATPSSVDSSPPRDVPLLPVAKKRNTEMSETRFAAITTVIVICSYIVAMTVSSLSAVLAYVGSTGSTSISFILPGLFYYKISSPDSPLHQRLLKEEDDYDYDDSDGAKSDDENDRSEAGGGGEHQTLLANSGLLSLSGVSLLKRTKNLRRKLLRRLSLALAVYGLVVMITCLIMNTFFIVTH
>XP_013317551_Exophiala_xenobiotica
MPGSTSSHNSHSRTRRRPHTPPRTKRDLAGTVGNASWISSVINLLNTIVGAGVLAMPLAMSHMGIFLGTIVILWAGLTAGFGLYLQTRCAAYLERGSSSFFALSQITYPNAAVIFDAAIAIKCFGVGVSYLIIIGDLMPGVVRGFANEDSLAPFMFDRHFWITAFMLIVIPFSFLRRLDSLKYTSVIALISIGYLVILVVYHFAARDTLPSGHYETPLRIFKWAGIVPTLSSFPVIVFAYTCHQNMFSVLNEIADNSHFRTSSVLITSNGVAGFIYILVAITGYLSFGNEIGGNIVAQYAPSVSTTIGQAMIVVLVMFSYPLQVHPCRASVDAVLKWRPSDKLKAKLRSTSATPTSHDSSPPRDTPLLPVAKKRSGEMSETRFAAITTVIVICSYIVAMTVSSLSAVLAYVGSTGSTSISFILPGLFYYKISSPDSPHHQRLLKEEDDYDNDERDGVESDDEDNHDAGDGESQTLLANSGILSLAGASLLRRSKNFRRKLLRRLSLALAIYGLVVMITCLIMNTFFLAAH
>XP_007727518_Capronia_coronata
MTSSSTSSRPHSRARRYVVSLRSSLGHALANRATNRRAHTPTRNKRNLTGTVGQASWISSVVNLLNTIVGAGVLAMPLALSHMGIVLGTIVILWAGITAGFGLYLQTRCAAYLERGSASFFALSQITYPNAAVIFDTAIAVKCFGVGVSYLIIIGDLMPGVVRGFADENKLGAFMFDRHFWITAFMLVVIPFSFLRRLDSLKYTSVVALISIGYLVILVVYHFAAHDTLPDGHYQTPLRIFKWAGAVPALSSFPVIVFAYTCHQNMFSILNEIANNSHFRTSSVVCTSNGTAAAIYMLVAITGYLSFGNEVGGNIVAQYAPSVSTTIGQAMIVVLVMFSFPLQVHPCRASVDAVLKWRPSNKLKSVLRSSPATPSSGDASPPRDTPLLHSAKKRAPEMGEVRFAAITTTIIVLSYIVAMTVSSLEAVLAYVGSTGSTAISFILPGLFYYKISSPDSPLHQRLMKEEDDYDHDHDHEDEDDDDRAGKSDDENDQHDPEGQTLLANSGILSIGAISMLRRSRNFRRKLLRRLSLALAIYGLVVMVVCLITNTFFIVRH
>XP_007731819_Capronia_epimyces
MASTPGSISSRPHSRARRRPQTPTRNKRDLTGTVGQASWISSVVNLLNTIVGAGVLAMPLALSHMGILLGTIVILWAGLTAGFGLYLQTRCAAYLERGSASFFALSQITYPNAAVIFDAAIAIKCFGVGVSYLIIIGDLMPGVVRGFADEDRLGAFMVDRHFWITAFMLVVVPFSFLRRLDSLKYTSVIALISIGYLVILVVYHFAAHDTLPDGHYQTPLRIFKWAGAVPALSSFPVIVFAYTCHQNMFSILNEIANNSHFRTSSVVFASNGTAASIYILVAITGYLSFGNEVGGNIVAQYAPAVSTTIGQAMIVVLVMFSYPLQVHPCRASVDAVLKWRPSNKLKSVLRSSSATSSSIDSSPPRDTPLLQPGRKRNPEMGDVRFAAITTVIIILSYIVAMTVSSLEAVLAYVGSTGSTAISFILPGLFYYKISSPDSPLHQRLVKEEDDYEHESGEASKSDDEDEEHDPEGQTLLANSGILSIGAISVLRRTRNFRRRLLRKLSLALAVYGVIVMIVCLITNTFFIVAH
>XP_009157891_Exophiala_dermatitidis
MASSSSSSRPHSRARRRPHTPTRNKRDLTGIVGQASWTSSVVNLLNTIVGAGVLAMPLAMSHMGILLGTIVILWAGATAGFGLYLQTRCAAYLERGSASFFALSQITYPNAAVIFDAAIAIKCFGVGVSYLIIIGGLMPGVVRGFVDEDRLATFMLDRHFWITAFMLVVIPFSFLRRLDSLKYTSVIALISIGYLVILVVYHFLAHDTLPDGHYQTPLRVFKWAGAVPALSSFPVIVFAYTCHQNMFSILNEIANNSHFHTSSVVFASNGTAATIYIMVAITGYLSFGNEVGGNIVAQYAPSVSTTIGQAMIVVLVVFSYPLQVHPCRASVDAVLKWRPSNKLKSVLRSTSATPSSVDSSPPRDTPLLQPGRKQRNGEMGEVRFAAITTVIIILSYIVAMTVSSLEAVLAYVGSTGSTAISFILPGLFYYKISSPDSPLHQRLLKEEDDYGYDDHDDDDDDGPAGKSDNGSDRDPEGHGLLANSGLLSIGAVSMLRRTRTFRRKLLRKLSLALAIYGVVVMIVCLITNTFFIVAH
>XP_013264163_Exophiala_aquamarina
MVIRQPHTSTRNKRALIGTVGQASWASSVINLLNTIVGAGVLAMPLAMSHMGILLGTIVILWAGLTAGFGLYLQTRCAAYLERGSSSFFALSQITYPNAAVIFDAAISIKCFGVGVSYLIIIGDLMPKVVRGFADEDSLAPFMFDRHFWVTAFMLVVIPFSFLRRLDSLKYTSVIALISIGYLVILVVYHFAAHDTLPEEGYKTPLRVFKWAGIVPALSSFPVIVFAYTCHQNMFSILNEIKDNSHFRTAGVATASIGTAASIYVLVAITGYLSFGNEVSGNIVENYAPMPATTIGQAMIVILVMFSYPLQVHPCRASVDAVLKWRPSDKLKAKLRSTSGTPSLESSPPRNIPLLQPSRQRNTEMGETRFAAITTLIIILSYLVAMTVSSLDKVLAYVGSTGSTSISFILPGLFYYKISSPDSPLHQQLLKEEDDYEYGDEGGRKSDDGDDEDENNENLRESQTLLANSGFLSVSGASILKRTRNFRRKLLRRLSLALAIYGMIVMVTCLVTNSVFLAAH
>XP_016222667_Exophiala_mesophila
MASGSASSSRPHSRARRRARTPTRSKRDLTGTAGQASWASSVINLLNTIVGAGVLAMPLALSHMGILLGVLVILFAGATAGFGLYLQTRCAAYLERGSASFFALSQITYPNAAVIFDAAISVKCFGVGVSYLIIIGDLMPKVVRGFASEDSLGPFMFDRHFWVTAFMLVVIPFSFLRRLDSLKYTSVIALISIGYLVILVVYHFAAHDTLPPEGYKTPLRVFKWAGVVPTLSSFPVIVFAYTCHQNMFSILNEIHDNSHFRTTSVVTASIGSAGGIYVLVAVAGYLSFGNEMSGNIVANYAPSVSTTIGQAMIVILVMFSYPLQVHPCRASVDAVLKWRPSDKLKSKFRSASGTPSVESSPPRTVPLLAGRPRTSEMSETRFAAITTVIIILSYLVAMTVASLDRVLAYVGSTGSTSISFILPGLFYYKISSPDSPLHQRLLKEEDDYDAEEGASKSGDEAEEDDNAADDHLRESQTLLANSGFLSIGAGSILRRTRTFRRNLLRKLSLALAIYGVVVMITCLTTNIIFNASGH
>XP_013277581_Rhinocladiella_mackenziei
MAPGSSPSSRPHSRARRRPHTPTRNKRDLTGIAGQATWISSVINLLNTIVGAGVLAMPLAMSHMGILLGTLVILWAGLTAGFGLYLQTRCAAYLERGSASFFALSQITYPNAAVIFDAAIAIKCFGVGVSYLIIIGDLMPEVVRGFADENSLAPFMFDRHFWVTAFMLVVIPFSFLRRLDSLKYTSVIALISIGYLVILVVYHFGAHDTLPDGHYKTPLHIFEWAGAIPSLASFPVIVFAYTCHQNMFSILNEIKENSHFRTTSVVFASNGTAASIYILVAITGYLSFGNEIGGNIVAQYAPSVSTTIGQAMIVVLVMFSYPLQVHPCRASVDAVLKWRPSDKLKAKLRSTSATPSSLDSSPPGDVPLLQPGKKNNTEMSETRFAAITTVIIILSYIVAMAVSSLEAVLAYVGSTGSTSISFILPGLFYYKISSPDSPLHQRLLKEEDDYDADYDEEGYKSDDNNNEADDHGQAEGQNLLANSGILSISAVSLLKRTRNFRRKMLRRLALALAIYGVLVMIVCLVTNTFFIVAH
>XP_018002260_Phialophora_attinorum
MSSAPSSRTPSRARRRGKNDVTGTAGQATWISSVINLLNTIVGAGVLAMPLAMSHMGMVLGIVVMLWAGLTAGFGLYLQTRCAAYLERGSSSFFALSQITYPNAAIIFDAAIAIKCFGVGISYLIIIGDLMPGVVLGFAEEEGLARFLLDRHFWITAFMLVCIPLSYLRRLDSLKYTSVIALISISYLVVLVVYHFASHDTLPETGYETPLRIFKWASPSLALSSLPVIVFAYTCHQNMFSVLNEIADNSHFRTTAVVGVSIGTAAAIYVLVAITGYLSFGNEVGGNIVAQYAPSVSATIGRAAIVVLVMFSYPLQVHPCRASVDAVLKWRPSKSLTKRLSRSATPSSNSLSVPDSSPARDVPLLTMGKKRSTEISETRFALITTIIIILSYVVAMMVSSLEYVLAYVGSTGSTSISFILPGLFYYKISSPDNPLHQKLCKEEDDYDYDYDPAGVSDAERVRRRSDASGQEESEGLLANSGFLSLGGRSLLKKTRNFRLKLLRKLALALSIYGLVVMVTCLTMNTFFLAAK
>NP_595211_Schizosaccharomyces_pombe
MSGYSPLSSGPADVHIGKAGFFSSVINLANTILGAGILSLPNAFTKTGLLFGCLTIVFSAFASFLGLYFVSQCAARLPRGKASFAAVAKHTFPSLAVVFDASIAVKCFGVAVSYLVIVGDLMPQIAPSLGLSSPMFLRRQTWIVFALFVLTPLSFLKRLDSLRHTSVISLIALCYLVFIVLYHFIIGDTVKGEIRYFVPESGFGYLSVLPVFVFGFTCHQNAFSVINEVRNFSQGFVNFTMFTAIISSTLLYLLVAITGYLSFGSLASGNIIAMYDNTSIWIIGGKLAIVVLVLFSYPLQCHPCRNSVYQAIRRSYSAHDMSDGYHAVITLCILLFTHSLALLLSSLEMVLAFVGSTGSTFISFILPGSLYYFFSHKVASPGNSSPLQLRISRAFAAGLAIYGTVVMILCLNINIAKLSH
```
