## Supplementary material for "Coding Sequence Insertions in Fungal Genomes are Intrinsically Disordered and can Impart Functionally-Important Properties on the Host Protein": fasta protein sequences: XP_721025.1_blasthits_fa.txt

```
>XP_721025_Candida_albicans
MSSNSSWSNNDSYQSRNNPNNGNNHNPHLMSQQHSQSVNIPSHLLPQAFIEQQQQPPQPQPQQYPQDGQAHNKNPPINNRFHQSQPPQSRHQYIPSKQEQMQQPYPTAEQNNQHFPPPQERSYSFSSTMDPGSPSKMTPPNFSQRNQSFSGYQQPPPQQQQYPQSPHKAYNQQTHTHQGGLQQPYIAQRQNMPPGYINQNPYSQQNRSVSSLTQDRTGAPVQHLPYPVNNDDPGYQLQPSAIQSHHPPQQQQQQQPPLQTRRQLRKAPSSNLPPIQTDQVYYSPDARRIVSTPTHQQNFPTPIPPEARTKSLTSASLKHQKQPSQPSQPYFQQISESPGKDSNARNSSSSSLHHTFSLTSKSRSFTSISKLSSLSTKKFGSSSSVNTNKLDRYQSSGTIRNNHNHNHTNQTSHNIHYAKPSVYPAILSEVAKLFKEAIILTINTKDGLEYHDTFTGKMAVDILCRIIRTNDRNLALLLGRSLDAQKFFHDVTYNHRLRDSVHEIYAFNNVYNDVDFFNEENGGAGSVSNGENSALNSKHGSFLDSSTQLQNALNDHISDYHTSQSSGSLTKIASSATGNGSVGVAGKELSASQQTGVNGVFTILTECYSPTCSRNSLCYSIACPRRLEQQARLNLKPQGGLQRAVSKLSLHDQEETETLWHKTVPQSVLDKLDKHEKTRQELIYEFVYTERDYVKDLEFMTDFYIMPLRNPANNIIPDYQRETFIQTVFGGVPDLLRLAKRLSEALTRRQQQQKPVIETIGDVFLDYVGDFEPFVTYSGNKVFATFEHERQQQVNMKYARFLDAIEKKPESRRQDLSSFLIKGVQRPARYQLLLSGILKHTKPESPDYKYLTKAKEEIEKLLVKINIQTGECTDRHKVMVLHRLLGKQTLENRFNFKLSYNNRIIYQVTLNRKRDNEKIDLYLFEHALLLVKHKIQNKREQHKVFEKPMYLPLLFVNSGMEIPTNRTIMPHRYHGSLVSDTSIRPQRAESNYIGNTLNSSSTPKFQLNFFGLGSNQVHASLFADDLTIQNQVLSQISAQQKKLIDANDIFSLCKFETRRFTGNNKINCAVPCYGGKKLLYGTDSGVWVSTVRSISATSNEKICSDPTMVISKTYVTQIEVIVEYSKLLVLSDKSLYEFDLSCTDSLDHVKNTKSGKLLLSHVSFFKVGVCDGKLLVIGARTGSSHSICIFEPVNPFDKSNKNKNKRLEIQEINFSSDPISISFLKTKLCIGCAKGFEILSSQTGTKESILDEADPSLDFATQRESVTPLAIHRLGRDFLLCYSEFVFLINRNGWRTNHDWGIFWEGNPQNVAIFFPYLLSFEPGFVEIRDLHTTNLLRALTGENIRFLHSNEHEAMFACEENGYDIIISIDFLNLKPKSPT
>XP_002418277_Candida_dubliniensis
MSSNSSWSNNDSYQSRNDPNNGNNPNPHTMSQQHSQSVNIPAHLLPQAFIEQQQQQQQQQQYQQDSETHNKNPPTSNRFYQSPPHQQQSRQQYNSSKQEQMQQPYPTSAQNNQHYRPPTQERSYSFSSTMDPGSPSQIMPPNFSQRNQSFSGYQQQYPPSPNRAYSQQTHAHQGGLQQPYVAQRQHTSAGFNQNPYSQQNRSVSSLTQDRTGAPVQHPPYPVSNDDSGYQLQPSALQSQHLPPQQQQQQQQQQQPHPQTRRQLRKAPSSNLPPIQTDQVYYGPDARRIVSTPTHQQNFPTPIPHEARTKSLTSASLKHQKQPSQSQQYYQQISESPGKDSNARSSSSSSLHHTFSLTSKSRSFTSISKLSSLSTKKFGSSSSVNTNKLDRYQSSGTIRNNHNHTNHTNHNIHYAKPSVYPAILSEVAKLFKEAIILTINTKDGLEYHDTFTGKMAVDILCRIIRTNDRNLALLLGRSLDAQKFFHDVTYNHRLRDSVHEIYAFNNVYNDVDFYNEENGGGGSTSNGENSALNSKHGSFLDSSTQLQNALNDHISDYHTSQSSGSLTKVASSATGNGSASVAGKELSASQQTGVNGVFTILTECYSPTCSRNSLCYSIACPRRLEQQARLNLKPQGGLQRAVSKLSLHDQEETETLWHKTVPQSVLDKLDKHEKTRQELIYEFVYTERDYVKDLEFMTDFYIMPLRNPANNIIPDYQRETFIQTVFGGVPDLLRLAKRFSEALTRRQQQQKPVIETIGDVFLDYVGDFEPFVTYSGNKVFATFEHERQQQVNMKYARFLDAIEKKPESRRQDLSSFLIKGVQRPARYQLLLSGILKHTKPESPDYKYLTKAKEEIEKLLVKINIQTGECTDRHKVMVLHRLLGKQTLENRYNFKLSYNNRIIYQVTLNRKRDNEKIDLYLFEHALLLVKHKIQNKREQHKVFEKPMYLPLLFVNSGMEIPTNRSIMPHRYHGSLVSDTSIRPQRAESNYIGNTLNSSSTPKFQLNFLGLGSNQVHASLFAEDLTIQNQVLQQISTQQKKLIDANDIFSLCKFETRRFTGNNKINCAVPCYGGKKLLYGTDSGVWVSTVRSISATSNEKICSDPTMVISKTYVTQIEVIVEYSKLLVLSDKSLYEFDLSCTDSLDHVKNTKSGKLLLSHVSFFKVGVCDGKLLVIGARTGSSHSICIFEPVNPFDKSNKNKNKRLEIQEINFSSDPISISFLKTKLCVGCAKGFEILSSQTGTKESILDEADPSLDFATQRESVTPLAIHRLGRDFLLCYSEFVFLINRNGWRTNHDWGIFWEGNPQNVAIFFPYLLSFEPGFVEIRDLHTTNLLRALTGENIRFLHSNEHEAMFACEENGYDIIISIDFLNLKPRSPT
>XP_002546873_Candida_tropicalis
MSSSANIPPYNARNNNTNGNNFNHMNHQQHSAVPQQNHQAMNVPEHLLPQAFMNQQQQQQQQQPSPQQHYSQPHLNQHPQQYSFPSQSRPHPPQQQHYPNAQQRSQSFTSYSANPLGSQKTMDPGSPSLANPIQFQGISGSSSTEQQYPSSPKRAFSQPAVMTSPQSGLQQPYVAQRQNDLAGLNQGQYPSKNRSASSLTYDRSYSHHQQGPPQQSSQQHPQPPYPINNGLNGPPQSHSLDPQQPQAPYPQQRRQLRKAPSSNLPPIQNDQVYNSPDARRIVSTPNHQQNFPTPVPLEARTQSLTSMSFKNQQQQQQQQQDQLTQPPNFDSPVREPSSRSASSSSLHHTFSLGSKSRSFTSISKLSSLSTKKFGSTSSVNTNKLDRHQTSSTIKTYGSNHPHGHHHHHHPPKPSVYPAILSEVAKLFKEAIILTINTKDGLEYHDTFTGKMAVDILCRIIRTNDRNLALLLGRSLDAQKFFHDVTYNHRLRDSVHEVYAFNHVYNDVDFFHDDGNGTQTNGNNSALNSKHGSFVDSSSLQNALNDHILQEQLPSHISKPALEHNNSQSNGSLSRIASGVGISGNGSSAVVAGKELTASQQTGVNGVFTILTECYSPTCSRNRLCYSIACPRRLEQQARLNLKPQGGLQRAVSRLSLHDQEESETLWHKTVPQSVLDKLDKHEKTRQELIYEFVYTERDYVKDLEFMTDFYIMPLRNPANNIIPEYQRETFIQTVFGGVPDLLRLAKRLSEALTRRQQQQKPVVETIGDVFLDYVGDFDPFITYSGNKVFATFEHERQQQVNMKYARFLDAIEKKPESRRQDLSSFLIKGVQRPARYQLLLSGILKHTKPESPDYKYLTKAKEEIEKLLVKINIQTGECTDRHKVMVLHRLLGKQTLENRFNFKLSYNNRIIYQVTLNRKRDNEKIDLYLFEHALLLVKHKIQNKREQHKVFEKPMYLPLLFVNSGMEVPTSRTIMPYRNNMSLVSDTSIKPQKPESTNYIGNTLNSSSNSKFQLNFFGLGSNQVHASLFAEDLAIQNQVLSQISAQQKKLIETNDIFSLSKFETRRFTGNNKINCAVPCYGGKKLLYGTDSGVWVSTVRSISATSNEKICSDPTMVISKTYVSQIEVIVEYSKLLVLTDKYLYEYDLSCTDSLDHVKNTKSGKLLMTHISFFKVGVCDGKLLVIGAKTGSQHSICILEPTNPFDKSNKNKNKKTEIQEVYFSSDPISISFLKTKLCVGCAKGFEILSAQTGTKESILDEADPSLDFATQRETVTPLAIHRLGRDFLLCYSEFVFLINRNGWRTNHDWGIFWEGNPQNVAIFFPYLLSFDESFIEIRDLHTTNLLRALAGENIRFLHSNEHAAMFACEEKGYDIIISIDFLK
>XP_003866933_Candida_orthopsilosis
MVNTVNLPAHLVPQAFMNQQEDHNHNDYSNQSDSEQQPHFHSSSQSPQKRQEAYQASYQQQQPQSYSHDSPHKSSQYQTHTIDSSKSQQYPKQPSQHSQTAPGPHNQSPQKRPPQQQYQQSQSRAYTAANQSQNTTAPYYTSGPSTDHSGFSSNPNYPPLEPTRQNQSWAIQDGQRSTLDPYGSGRPMASNVRQNNQSSIQQSQPYYMDQGVFNQNYNQSYNQMTGNAGFNGYGQPRYGDDTDQVNQYASHSSKSTSSLTYDASFQSQGGGKGDANVPYPTENQLPGYPPLYPTIHEQSEQPTPVSKMRKAPTTNLPPIQTDQMRNNVDNRRIVSSPHSQHPPRQLSQDARTKSLSSSTSRFKSAQQLQHNQQHNNHDQLGNTRPLSGEKGGSSTSLHHTFSLSSKSRSFSSISKFSSSLSTKKFSSSSSLGKADRTSNASSKTMVPVHAGPKAVVYPAILSEVAKVFKEAIILTINTKDGLEYHDTFTGKMAVDILCRVIKTNDRNLALLLGRTLDAQKFFHDVTYNHRLRDSVHEVYAFSHVYNDVEFYNEDGSISNGNNSNAPSKHGSFSDSLQLQQAIQDNFLAQQLPQHVNQPSSAEYMNSGPQVNNRLSGGNNTSVAGKKLTASQQTGVNGVFTILTDCYSPTCSRNHLCYSIACPRRLEQQARLNMKPQGGLKRAVSRLSLHDQEENETLWHKTVPQSVLDKLDKHEKTRQELIYEFIYTERDYVKDLEFMTDFYIMPLRNPANNIIPEHQREIFIQTVFGGVGDLLRLGKGFSEALTKRQQQQKPVIEAIGDVFLDHVGNFEPFIRYSGNKVFATFEHERQQQVNIKYARFLDAIEKKPESRRQDLSSFLIKGVQRPARYQLLLAGILKHTKPESPDYKYLVKAKEEIEALLVKINVQTGESTDRHKIMVLHRLLGKQTLENKFNFKLSYNNRILYQVTLNRKRDNEKIDLYLFEHALLLVKHKIQNKREQHKVFEKPILLPLLFVNSGFEAPTSRTLMNFRYNASLASDTILKNQRTESSNYIGNTLSSNNTNKFQLNFLGLGRNQVHASLFAEDSTIQSQVLQQIAQQQKKLIDANDLFSMSKFETRRFAGNNKINCAVPCYGGKKLLYGTDSGAWVSTVRSISATSNEKICSDPTLVISKPYVTQIEVLVQYSKLLVLSDKALYEFDLTCTDSLDHVKNTKSGKLIMTHISFFKIGVCDGKLLIIGAKTGSQHSICIFEPINPFDPKQKNRNKNKIEIQEIPFTSDPISISYMKSKLCIGCTKGFEILSLQSGNKEPILDEADPSLDFATQRELVTPLAIYRIGKDVLLCYSEFVFLINKNGWRTNHDWGIFWEGTPQNVALFFPYLLSFEPGFIEIRDLHTTNLVRALVGENIRFLHSNEHEAMFACEERGYDIIISIDFLNLKPKSPTS
>XP_001528789_Lodderomyces_elongisporus
MVNAVNIPAHLLPQAFLDQQNDEHRHRPGAGGQNRQQQTHPQHLQQIQQSQPQSQQQQPPPPPPQQQQQQQRVNQSTSTTSPSRVNQPVEQTPYLSQQQQQQQQSPYGTQSLSNLQTAGHSLYNILPQNSSNHANYKNASSTSFQHQGPLHVNGLGHNNTSNQNYPSNDQQPHFLQNPSHSYPWYQPQAGGSISEQPLLQGLQQQYMPQQQNNWNPISANTKSRGYSSLDPLRKPPPSQQQQQQQQQQQQQQQQQQQPQPQPPQQQQQNFDYKVPQQNQQFGHVMNNERPQVAQLAQRSATSSNANRDSQLSNNSTLSLTHDTGAHKQQSQRSFSRSSSSAQVPYPIDNLIPEDSASDFQSVLPSSTIRKPFRKPPNEDAYGFGISLDEKPANNEARRIVSSPHQPNFSSQPLNNESRTKSLSLTSSRFRTSSQHHIDYSPQQQQQQQQHHQQQQQGNSGRPISSGNSSPSLTHTFSLGSKSRSFSSIGKLSSLSTKKFGSSPSISKHDKQSIASSSKTLISRPHYAKSVYPALLSEVAKLFKDAIILTINTKDGLEYHDTFTGKLAVDILCRIIRTNDRNLALLIGRSLDAQKFFHDVTYNHRLRDSVHEIYAFNHVYNDVELYDESNSGNNSVSTSKHGSFVDSAQLQQAMQDNFLSLQLPAHVNQPTSLDLGLTQTNRLSGGNSTVNANKNLTASQQTGVNGVFTILTDCYSPTCSRNHLCYSIACPRRLEQQARLNLKPQGGLKRAVSKLSLHDQEENETLWHKTVPQSVLDKLDKHEKTRQELIYEFIYTERDYVKDLEFMTDFYIMPLRNPANNIIPEHQRETFIHTVFGGVGDLLRLGKSLSEALTKRQQQQKPVIESIGDVFLDHVGNFEPFIRYSGNKVFATFEHERQQQVNMKYARFLDAIEKKPESRRQDLSSFLIKGVQRPARYQLLLAGILKHTKPENPDYKNLIKAKEEIEALLVRINIQTGESTDRHKIMVLHRLLGKQTLEHKYNFKLSYNNRILYQVTLNRKRDNEKIDLYLFEHALLLVKHKVQNKREQHKVFEKPILLPLLYVNSGIETPTTRTLMGHRHSMSVVSDTGLRNQRTESSNYIGNTLSSNNASKFQLNFFGMGSNQVHASLFAEDVTIQNQVLQQISQQQRKLIDENDLFSMSKFETRRFTGNNKINCAVPCYGGKKLLYGTDSGVWVSTVRSISTTSTEKIVSDPTMVISKPYTTQIEVLVEYSKLLVLSDKALYEFDLSCTDSLDHVKNTKLGKLIMTHISFFKIGVCDGKLLVIGAKTGSQHSICIFEPFNPFDPKQKNRNKNKIEFQEIAFSSDPISISFLKSKLCIGCTKGFEILSLQAGNKEPILDEADPSLDFATQRELVTPLAIHRLGKDFLLCYSEFVFLIKGNGWRTNHEWGIFWEGNPRNVALFFPYLISFEPGFIEIRDLHTTNLLRSLVGENIRYLHSNEHEAMFACEENGYDIIISIDFLNLKPKSPTTK
>XP_007374981_Spathaspora_passalidarum
MTKLSSLSTKKGSSTSIANQKLEKHQSISSTKTLVHPSHGPTVYPALLSEVAKVFKEQMPRDTRFTKDGLDYYGSFTGNMAVDVIARIIRTNDRNLALLLGRSLDAQKFFHDVSYDHRLRDSANELYEFSHVYNGELTASQETGVNGVFTILTDCYSPTCTRNHLCYSIACPRRLEQQARLNLKPQGGLKRAVSRLSLHEQEESETLWHKTVPQSVLDKLDKQEKTRQELIYEFVYTERDYVKDLEFMEDFYIRKLSVLPIIAENQREAFLRTVFGGVHELLALGRSFSEALTRRQQQQKPVVETIADVFLDYVGKFDPFVIYSGNKVFATFEHERQQQVNPRYSAFLDKVERQAESRRQDLSSFLIKGVQRPARYQLLLAGILKNTKPDSPDYKNLVKAKEEIEKVLAKINVQTGISTDRHKVMVLHRLLGRQTLENRFNFRLKYSDRIIYQATLSRKRDNEKIDLYIFEHALLLVKHKIQNKREQHKVLERPFLLPLLFVNSGYEIPTMRTIMNTRYHNSLLSDVSLKSQRAETNYIGNTLNSSSNAKFQLNFYALGSNPVHLSLYAEDAAIQNQILQQVSQQQKKLIDNSDLFSLTKYETRKFQGNNRINCAVPCYGGKKLLYGTDSGVWVSTVRSISTTSNEKICSDPTLVISKVYVTQIEVLVEFNKLLVLSDKSLYEFDLNCTDSLDHVKNTKSGKLLMTHISFFKIGICDGRLIVCGARTGGQHSICMFEPASPHDKNQRNKSKKLEVQEISFSSDPISISFLKSKLCIGCAKGFEIVTPDGKTKESILDEADPSLDFATQRESVTPLAIYRVGKDFLLCYAEFAFLINRNGWRTTHDWEIFWQGNPQNIALFFPHILAFEPGFIEIRDLTTQTLLRALAGENIRFLHSNEHEAMFACEENGYDIIVSIDFLNLKPKSPN
>XP_043047428_Scheffersomyces_spartinae
MQKVRINASQEALGSPILESPSLSASSSTAFSQQQGGFRNHHHQQQDPSQFIQKSSYQQKYHNQSTTGAPPYPVSPITGNDSDASERARRQISRKPPPMDLKNQRRNVSSPSMPINHNAPYTGGGGNPAPQLQQLPNAQNRAKSLLANSNYNRSAIQHQYGGGVNGSALGSGTQYPQTTPSYYGGNNNNGIGSYSMQPPPSQQVQTPTSSKSRSFTSLAKLSSLSTKRFSSSTSLNNSLLNSLQQGTKLERVSSMSTMASKSSLAGMQSTRAHGGHELGSQRKHHRHHRPSVYPALLSQVAKAFKDTVVLTVNTKDGLEHHDTFTGKMAVDIICKIIRTNDRNLALLLGRSLDAQKFFRDVTLTHRLRDSVHEVYAFNYPYNKADYFADVGHVPVSPDLSKLNSFVDSNQAQSHGGGIYRNSSGSVPSTPIGSASSFSQTLIQSELVERTPLTTTPHNQIHHSASTISNSTLNGNNNGGVGGPQDESGVNGVFTILTNCYSATCTRNSLCYSISCPRRLEQQARLNMKPGGGLKRATSKLSINDVDENKTLWHETVPSSILDKMDKHQKMRQELIFEFIYTERDYVKDLEFMTDFYIMPLRNAFNNIIPEREREAFIRTVFGGVNDLLRLAKGLSEALTRRQQQQKPVIETFADVFLEHVGNFDAFVKYSGNKVFASYEHERQQQVNIKYSRFLEAIEKKPESRKQDLTAFLIKGIQRPARYQLLLKGVLKNTNPESPDYNNLVIAKEEIEKILVKMNVATGESTDRHKIMVLQRHLGKQTLEQRFNLKLNYKHRIIYQATLNRKRDNEKIDLYLFEHALLLVKQKTQNKREVFKVFERPIYLPLLFMNSGIDIPNTRSILQHRFQDSLLLEVNSAASGTRVPSFKASASDLNSLGGSTLGSATTGSTIGTYNFNPNVSNSNTKLPLNVLGLGRNQVHVTLFADDLTNQNQVLQQVYKQQKKLIEQNDIFLLSKYFTRRFHGNNRINCAVPCYGGKKLLYGTDTGVWVATVRSISMTSNEKICLDPTLIITKMYVTQMEVLVEYGKLLVLSDKNLYEFDLTCTESLDQVKNTRSGKLILDHVGYFKSGVCDGKLLVCATKTGNTHSISVFEPNNPFDKNKSKNKKYDIREFSFSSDPLVISFLKTRLCIGCTKGFEILSLEKDMKEPILDEADPSLDFAIHRESVHPLAIYRLGKNFMLSYSEFSFLINGNGWRTNHEWGIFWEGVPQNVALFYPYLLAFEPGFIEIRDVELGNLLRALVGENIRFLHSNEHEALYACEDNGYDIIVSIDFLNLKPRVEEVSRDSSIRKK
>XP_001382323_Scheffersomyces_stipitis
MQPLPYNSSVYPALLSEVAKVFKEVIILTINTKDGLEYHDTFTGKMSVDIICRIIRTSDRNLALLLGRSLDAQKFFHDVTYNHRLRDSVHEVYAFSHIYSDEASASQQTGVNGVFTILTDCYSPTCTRNRLCYSIACPRRLEQQARLNMKPQGGLKRAVSRLSLHEKEETKTLWHETVPQSILDKLDKQEKMRQELIYEFIYTERDYVKDLEFMTDFYIMPLRNPANNIIPENQRETFIHTVFGGVGDLLRLAKNMSEALTRRQQQQKPVVETLGDVFLDYVGNFEPFIRYSGNKVFASFEHERQQQVNMRYARFLDAIEKKPESRKQDLSSFLIKGVQRPARYQLLLGGILKNTKPESPDYKNLVKAKEEIERVLGKINIQTGESTDRHKIMVLHRLLGKQTLETKYNFKLSYNHRIIYQVTLSRKRDNEKIDLYLFEHALLLVKHKIQNKREQHKVFEKPLYLPLLYANSGYDVPTIRSVISHRYRGSVISDTGLKNRAESTTYIGTTLNSNSTNKFQLNILGLGSNQVHATLFADELSVQNQVLQQIYNQQKKLIEENDLFSLSKYETRRFHGNNKINCAVPCYGGKKLLYGTDSGVWVSTVRSISATSNEKICSDPTLVISKMYVTQIEVVVEYSKILILSDKTLYEFDLSCTDSLDHQKNTKSGKMILNHVSFFKIGICDGRLLVCAAKTGSTHSISIFEPANPFDKNNQRNKNKKYDIQEVTFSSDPISISFLKTMLCVGCTKGFESLSLEKGMKESILDEADPSLDFAIQRETVTPLAIHRLGRSDFLLCYAEFVFLINKNGWRTNHYWDIYWEGNPQNVALFFPYLLSFEPGFIEIRDLNSTKLLRALVGDNIRFLHSNEHEALYACSENGYDIIVSIDFLNLKPRTA
>XP_020064041_Suhomyces_tanzawaensis
MNSSASLSNSGKLQRNVSAATVSKALAPAGPKKPAVYPAMLSEVAKVFKEAIILTINTKDGLEYHDTFTGKMSVDIICRIIRTNDRNLALLLGRSLDAQKLFHDVTYNHRLRDSVHEVYAFNHVYSDELSATQQTGVNGVFTILTDCYSPTCTRNRLCYSIACPRRLEQQARLNLKPQGGLKRAVSRLSLHDKEETETLWHKTVPQSVLDNLDKQEKTRQELIYEFIYTERDYVKDLEFMTDFYIMPLRNPANNIIPEHQRETFIHTVFGGVNDLLRLAKGFSEALTRRQQLQKPVIESIADVFLDYVGNFEPFIRYSGNKVFASFEHERQQQVNMKYARFLDAIEKKPESRKQDLSSFLIKGVQRPARYQLLLSGIIKNTNPKSADHKDLLKAKEEIEKLLAKINIQTGESTDRHKVMVLHRLLGKQTLENKFNFKLNYNHRIIYQVTLNRKRDNEKIDLYMFEHALLLVKHKIQNKREQHKVFEKPIYLPLLFVNSGYEIPTMRSVINNRFRGSLLADPGIKNKVETTNYIGTSSNSNAKLQLNFLGLGSNQVHASLFAEDLTIQNQVLQQVHNQQKKLIEQNDLFSMYKFETRRFHGNNKINCAVPCYGGKKLLYGTDSGIWVSTVRSISTTSNEKICSDPTMVISKTYVTQIEVLVEYSKLLVLSDKALYEFDLSCTDSLDHVKNTKSGKLIMDHIAFFKIGVCDGRLLVCGAKTGGTHSVSIFEPVNPFDRNQQRNKNKKYDIQEVTFSSDPISISFLKTQLCIGCSKGFEILSLERGMKEPILDEADPSLDFAIQRESVTPLAIHKLGREFLVCYAEFVFLINRNGWRTNHHWDLYWEGNPQNVALFFPYILSFEPGFIEIRDLHSTNLLRALVGENIRFLHSNEHEAMYACEENGYDIIVSIDFLNLKPKAPV
>XP_020077473_Hyphopichia_burtonii
MQPIPQGQPQGQPQAQQYQNQQYQQNNHKPGSSSGGSSSNSSQHTFSLTSSKSRSFSSLGKLSSSLSTKKYNSTASLLKTDRNPSSASIGSTKTVVPKRPAVYPALLSRVAKAFKESIILSINTKDGLEYHDTFTGKMAVDILCKIIRTNDRNLALLLGRSLDAQRFFRDVTYNHRLRDSINEVYAFNHIYSDDGSTGVNGVFTILTDCYSPTCTRNKLCYSIACPRRLEQQARLNLKPQGGLQRAVSRLSLHDQETNKTLWHETVPQSVLDKLDKKEKMRQELIYEFIYTERDYVKDLEFMTDFYIMPLRNPANNIIPEREREAFIRTVFGGVNDLLRLAKSMSEALTKRQQQQKPVIETFSDVFLDYVGNFEPFIKYSGNKVFASFEHERQQQVNMKYARFLDAIEKKPESRKQDLSSFLIKGVQRPARYQLLLGGIIKNTKEESPDYKNLLKAKEKIEKILVKINIQTGESTDRHKIMVLHRLLGKQTLEERFNFKLSYNNRIIYQVTLNRKRDNEKIDLYLFEHALLLVKHKIQNKREVHKVFEKPIYLPLLFVNSGYDIPTVRSVIPHRIDGSIVSDTGLKNRTESTNYINAVSGSAPKLQINFLGLGRNQVHATLFADDVTNQNQVLQQIYTQQKKLIEKHDIFSLSKYETRRFHGNNKINCAVPCYGGKKLLYGTDSGVWVSTVRSISATSNEKICSDPTLVISKLYVTQVEVLVEYSKLLILSDKSLYEFDLSCTDSLDHMKNTRSGKLILNHVSFFKTGICDGRLLVCAVKTGSTHSISIIEPTNPFDQRNNKNKNKKSYDIREIIFSSDPVSISFLKTKLCIGCTKGFEILSLEAGKKESILDEADPSLDFATQRESVTPLAIHRLDTNFLLSYGEFSFLINGNGWRTNHNWGIFWEGTPQNIALFYPYLLAFEPTFIEIRDLESTTLLRALVGENIRFLHLNEHEALYACEENGYDIIVSIDFLNLKPKPKK
>XP_015470193_Debaryomyces_fabryi
MSSSDYPIYSYKRNNAAPSQHPQYNLPTHLLPQALLDEQRQRQVQGSNSPQRGQAGLNQPMQANNSPQRGQAGLNQPLQGNNSPQRRQAGLNQQAHGNNSPQREQAGINQQMPGPMQNIPKQNVPHPQYPSQQHQGQPYYSQQHLTQNKVQQQPTYDSSEFRQQQHPQKVQQSVPNYEGVGNGRPFNGPRNASLLSLTYDTSGTGNYNKRVNSYSSQESIPQSQAPYPISGNVSNANNYGQDPPQFPQQRRTARKAPPGSLPPIQTKQVLDSSGRRIVSSPSVPQYNSYSYANHSPISQTSGQMNNEARTKSLSSTSAKPYHQQQQQLRMKSIPQGQPSQPSPQQNNYQNHRPSSSGSGSSSSGHSFSLTSKSRSFTSLSKLSSLSTKKFNSSTSLQGGKLDRNPSSATLSSQKTVTTPMPRKPIVYPAMLSRVARVFKETIILTINTKDGLEYHDTFTGKMAVDIICNIIRTNDRNLALLIGRSLDAQKFFRDVTYNHRLRDSIHEVYAFNHIYSDVEFYQDFNNTNNNSANNSKHGSLTEGHPQFQQVLLQQLPAHTTNSQPPTPSTPTMSNEGSTYNLNNNNKDASGNTTNVTGVNGVFTILTDCYSPTCNRNNLCYSIACPRRLEQQARLNLKPQGGLKRAVSRLSLHDKEENKTLWYETVPQSILDKLDKREKMRQELIYEFIYTERDYVKDLEFMTDFYIMPLRNPANNIIPEREREVFIRTVFGGVSDLLRLAKNMSEALTRRQLQQKPVIDTFADIFVDFVGGFDPFIKYSGNKVFASFEHERQQQVNMKYARFLDAIEKKPESRKQDLSSFLIKGIQRPARYQLLISGIIKNTDEESPDYKPLLKAKEEIEKVLVQINIQTGESTDRHKIMVLHRLLGKQILETKNHFKLNYNHRIIYQVTLNRKRDNEKIDLYLFEHALLLVKHKIQNKREQHKIFEKPIYLPLLFVNSGYDIPTARSIMGNRLDGSLLSDPNLKSKAETSTSYINTSSSSNNKLPINFLGLGSNLVHATLFADDLTNQNQVLQQIYQQQKKLIDQNDIFSLSKYETRRFHGNNKINCAVPCYGGKKLLYGTDSGVWVSTVRSISATSNEKICSDPTMVISKVYVTQIEVLVEYSKLLILSDKSLYEFDLSCTDSLDHNKNTRSGKLILNYVSFFKTGICDGRLLVCAAKHGSTHSINIFEPTNPFDHKSLKNKNKKYDIREISFSSDPVSISFLKTKLCVGCTKGFEILSLEKGKKEPILDEADPSLDFATQRESVTPLAIHRLGKNFLLSYSEFSFKINRNGWRTQHDWSVFWEGNPQNIALFYPYLLSFEPGFIEVRDLDSTNLLRALVGENIRFLHSNEHEALYACEENGYDIIVSIDFLNLKPKITQL
>XP_461783_Debaryomyces_hansenii
MSSSEYPIYSYKRNNAAPNQHPQYNIPTHLLPQALLDEQRQRQMQGSNSPQRGHIGLNQPMQGNNSPQRAQMGVNPPMQGNNSPQRAEMGLNQPMQRNDSPQRGQAGVNQQMPIPIQNVPKQHVTQGQFMPQQDQGQPFHNQQQPIPQQPMYDSPERRQQQYPQKVQQNVPNYEGMGNGRPFNGPRNASLSSLTYGNSGNGNYNKRVNSYSSQESIPQPQPPYPVSGGYVPNPNNYGQEAPQIPQQRRTARKAPPGSLPPIQTNQVLDSSGRRIVSSPSVPQYNSYSYANHSPISQTHSGQMNNETRAKSLSSTSGKPYQQQQQQSRMKPIPQGQASQPSPQQTNHQNHRPGSSGSGSSSSSHSFSLTSKSRSFTSLSKLSSLSTKKFNSSTSLQGSKLDRNPSSATLSSQKTVTTPMPKKPIVYPAMLSRVARVFKETIILTINTKDGLEYHDTFTGKMAVDIICKIIRTNDRNLALLIGRSLDAQKFFRDVTYNHRLRDSIHEVYAFNHIYGEVEFYQDYNNTNNNSANNSKHGSITEGHPQFQQVLLQQLPAHTTNSQPPTPSTPTMSNEGSTYNLNNNKEIPANSTSATGVNGVFTILTDCYSPTCTRNNLCYSIACPRRLEQQARLNLKPQGGLKRAVSRLSLHDKEENKTLWYETVPQSILDKLDKREKMRQELIYEFIYTERDYVKDLEFMTDFYIMPLRNPANNIIPEREREVFIRTVFGGVSDLLRLAKNMSEALTRRQLQQKPVIDTFADIFVDFVGGFEPFIKYSGNKVFASFEHERQQQVNMKYARFLDAIEKKPESRKQDLSSFLIKGIQRPARYQLLISGIIKNTEPESPDYKSLLKAKEEIEKVLVQINIQTGESTDRHKIMVLHRLLGKQNLETKNHFKLNYSHRIIYQVTLNRKRDNEKIDLYLFEHALLLIKHKIQNKREQHKIFEKPIYLPLLFVNSGYDIPTARSIMGNRLDGSLLSDPNLKNKAETSTSYINTSSSSSNKLPINFLGLGSNSVHATLFADDMTNQNQVLQQIHQQQKKLIGQNDIFSLSKYETRRFHGNNKINCAVPCYGGKKLLYGTDSGVWVSTVRSISATSNEKICSDPTMVISKVYVTQIEVLVEYSKLLILSDKSLYEFDLSCTDSLDHNKNTRSGKLILNYVSFFKTGICDGRLLVCAAKHGSTHSINIFEPTNPFDHKSSKNKNKKYDIREISFSSDPVSISFLKTKLCVGCTKGFEILSLEKGKKEPILDEADPSLDFATQRESVTPLAIHRLGKNFLLSYSEFSFKINRNGWRTQHDWSVFWEGNPQNIALFYPYLLSFEPGFIEVRDLDSTNLLRALVGENIRFLHSNEHEALYACEENGYDIIVSIDFLNLKPKVTQL
>XP_006686786_Yamadazyma_tenuis
MSKKPSVYPAMLSRVARVFRESIFLTINTKDGLEYHDTFTGKMAVDIICRIIRTNDRNLALLLGRSLDSQKFFHDVTYQHRLRDSIHEVYAFNHIYSDSPISGTGVNGVFTILTDCYSPTCSRNSLCYSIACPRRLEQQARLNMKPQGGLQRAVSRLSLHDQDETKSLWHETVPKSVLDKLDKLEKMRQELIYEFIYTERDYVKDLEFMTDFYIMPLRNPSNNIIPEREREVFIRTVFGGVSDLLRLAKSISEALTRRQQQQKPVIQTIADVFLQFVDKFEPFIQYSGNKVFASFEHERQQQVNMRYASFLDAIEKRPESRKQDLSSFLIKGIQRPARYQLLLGGILKNTQPDSPDYPDLLKAKEEIEKILGKINIQTGESTDRHKIMVLHRLLGKQTLEDKYNFKLSYNNRIIYQVTLNRKRDNEKIDLYLFEHALLLVKHKIQNKREQYKVFEKPIYLPLLFVNSGYDIPTFRTVINSRINGSIMSESKAKVDSINTKLQINFMGLGSQQVHTTLNADDVANQNQVLSQISSQQKKIMAKYDIFSLSKYETRRFTGNNKINCAVPCYGGKKLLYGTDSGVWVSTVRTISITNNEKICSDPTLVISKEYVTQIEVLVEYSKLLVLSDKSLFEFDLSCTDSLDHAKNTRSGRLILSHVSSFKTGICDGKLLVCCIKQGNNHSINIFEPPNPFDKNKNRNKKYDIREITFSSDPISISFLRTRLCIGCTKGFEILSMEDGKKEPILDEADPSLDFATQKEIVNPLAIHRLGKDFLLSYSEFSFLINRNGWRTKHDWGIFWEGNPTNIALFYPYLLSFESNFIEIRDLKTTYLIRALIGENIRFLHSNEHEAMYACEEGGYDVIVSIDFLNLKPKEK
>XP_001485195_Meyerozyma_guilliermondii
MADFPPRQHSQYQNTVRLPEHLLPQADGFQRSFEGSPDRSAQQPNAPPGRHPFHQRAYADPQKQQPQYGAPPPPQPSHQGQHFANSGAPYNQPVEQNQRPQFTGQPQPYSGARHQESQFHDARAQPYPIQESPQVNQRPLPYPVGSDIDELLELTSPPSAPSSVPNFLPQSRRSHRKAPMGMPPIQTSNISTIGGGPASADGGRRIVSTPLYGYGQHSPQTAQHISANDRTRSLTSESSRHQRMQKNMPTGPQQWQSQGQLAMQQKQGYNHMSQSHKPSSSSSGSSSSGHSFSLTSKSRSFTSLSKLSSLSGKKYNSSASLNGNKTLDRNASSTTLNSQRTVSMPGPPKQVVYPAFLSRVAKVFKDSIILTINTKDGLEYHDSFTGKMAVDILCKIIRTNDRNLALLLGRSLDAQKFFRDVTYNHRLRDSVHEVYAFNHIYTGVDYNSNNNSKHGSFAEKNHLQPLTSHQQLIQQNVLQQQLPSHTSNGVVPLPSTPPAMIPADANSASYMNESTTAATGVNGVFTILTDCYSPTCTRNKLCYSIACPRRLEQQARLHMKPQGGLARAVSRLSLHDHEEQKTLWHETVPQSVLDGLDKHEKMRQELIYEFIYTERDYVKDLEFMTDFYIMPLRNPTNNIIPERERDAFIMTVFGMIGELLKLAKSISEALTRRQQQQKPVIETFADVFIEYIPHFDPFIKYSGNKVFASFEHERQQQVNLKYARFLEAIEKKPESRKQDLSSFLMKGVQRPARYQLLLKGILDNTKETSPDYKYLQKAKEEVEKVLVKMNVQTGESTDRHKIMVLHRLLGKQTLEERFNFKLSYSRRIIYQVTLSRKRDNEKIDLYLFENALLLVKHKIQNKREQHKVYEKPIYLPLLFVNSGYEAPTPRTILPHRLDGSIVSDTGLKAAKVENNFINSSSNSNIKFQINFLGLGKNQVHASLFADDITNQTQVLLQIQQQQRKLIEQHDIFSLTKFETRRFHGNNRINCAVPCYGGKKMLYGTDSGIWVATVRSINATSNEKICSEPTMVIKKLYVTQIEVLVEFSRLLVVSDKVLYEFDLACTDSLDCEKNTKSGKWILDHVSFFKTGICNGKLLVASAKTGNTNGISIFEPSNPFNARNRNRNRNYDIRDISFTSEPVSISFLKTKLCVGCTKGFEVISLEEGKKEPILDEADPSLDFATQREMVTPLAIHRLNKEFLLSYSEFCFKVLQNGWRTNHEWGIFWEGNPQHIVMFYPYLLAFEPGFIEVRDLETTHLIRALVGENIRFLHSNEHEALYACEENGYDIIVSIDFLNLKPRKKVEKAK
>XP_018714276_Metschnikowia_bicuspidata
MKSNPALGPRRPAVYPAFLSRVAKAFKEGMVLTINMKDGLEYHDSFTGKAAIDLICNIIRTNDRNLALLLGRSLDAQKYFHDATYNHRLRDSVNEVYNFTRVYSDVEFFDESTGSNKTSQRTSADPTLGTTNTAPYPTTNYPLVPDSPIEAGHGSYTSLTKASTEREFKELSRVNGVFTILTDCYSPTCSRSRLCYSIACPRRLEQQARLNMKPRGGLRRAVSRLSLHDSEATKTLWHETVDQTVLDKLDKHEKMRQELIYELIYTERDYVKDLEFMTDFYIMPLRNPVNNIIPEREREAFIRTVFGGVSDLLRLAKSLSEALTMRQQSQKPVVESVGDVLLLFIGSFEPFIKYSGNKVFASFEHERQQQVNLKYARFLEAIEKKPESRKQDFSSFLIKGVQRPARYQLLVSGILKNTKEDSPDYKNLLKAKEEIEKVLVKINIQTGEATDRHKIMVLHRLLGRQTLEERFNFRLNYNNRIIYQVTLSRKRENEKIDLYLFEHALLMVKHKIQNKREVHKVFERPVYLQLLFMNSGYEPPNFKSLLPYRESGSLVSDAGLKNKTEASPYNPVSSSQQRMQLNFFGLGSNPVHVSLFADDLTNQNQVLLQIQQQQRKLIAKHDVFSICKYETRRFTGNNRINCAVPCYGGKKLMYGTDSGVWVSTVRSISMTSLEKICSDPTMVISKPDVTQLEVLVEYSKVLVLSDKTLYEFDLSCTDSLDHAKNTRSGKIILTHVSFFKTGVCDGKLLLCAVKSGNARAINIVEPTNPFDKNKNKNKRLEVREITFASEPVLISFLKTKLCIGCTKGFEILSLKAGRKESILDEADPSLDFATQRESVTPLAIHRLDKNFLLSYSEFSFFINRNGWRTKHDWGIFWEGTPQNIAMFYPYLLAFDPGFIEIRDLESTALIRALVGENIRYLHSNEHEALYACEENGYDIIVSIDFLNLKPKQASK
>XP_002618117_Clavispora_lusitaniae
MSSQKTLAHKHSHKPAIYPAILSRVAKAFKESLVLGINMKDGLEYHDSFTGKEAVDAICHIIRTNDRNLALLLGRSLDAQKFYHDVTYNHRLRDSPNEVYTFSRIFSEMEFFPDDSNNLGTGNNSSRGSFVGNPSNTTNAPYPVSQLPGVPGSPAEGSTGSFTNLNRLNEKDSQESTGVNGVFTILTDCYSPTCNRNRLCYSIACPRRLEQQARLNMKPRGGLKRAVSRLSLHDTEKVKTLWHETVDKSVLDKLEKHEKMRQELIYELIYTERDYVKDLEFMTDFYIMPLRNPANNIIPEREREAFIRTVFGGVSDLLRLARNLSEALTARQQQQKPVVECIGDVILQYIGGFEPFIKYSGNKVFASFEHERQQQVNMKYARFLEAIEKKPESRKQDLSSFLIKGVQRPARYQLLIAGILKNTKETSPDYKNLLKAKEEIEKVLVEINVQTGESTDRHKIMVLHRLLGKQTLEERYNFKLNYNNRIIYQVTLNRKRDNEKIDVYLFEHALLMVKHKVQNKREVHKVFEKPMYLPLLFINSGYESPTFKTILQYRHDCSIVSDTGSKRRLETSPYNPVSSSQQKLQVNFLGLGNNPVHVSLFADDVTNQNQLLSQVQQQQLKLISKHDIFSLCKYETRRFTGNNRINCGVPCYGGKKLLYGTDGGVWVSTVRSISATSNERICSDPTMVISKPYVTQMEVLVEYSKILVLSDKTLYEFDLSCTDSLDHAKNTRSGKVILSHVSSFKTGVCEGRLLVCAVKSGNTRAISIVEPANPFDKNKNKYKRMDVREVSFSSEPVSISFLKTKLCIGCTKGFEILSLEGGEKEPILDEADPSLDFATQRESVTPLAIHRLDKNFLLSYSEFSFLINKNGWRTKHDWGIFWEGSPQNIALFYPYLLAFDPGFIEIRDLESCSLIRALVGENIRFLHSNDHDVLYAC
>XP_025340012_Candida_haemuloni
MSYGNSSTRPDGVNLPEHLIPQGMFGQVGRNQRPTPEYTSTSNYPDIHSRQEHPGYNSSPAKTTNRPYQKPSNISHSASSLIYESPQQLPSLPGSQPSKVSLQSPQSRSSSSHDQPSSQLPYPVSSTYSDNGKISDFSYHQDSAYNGKPKGYISAHQSDRPPNQYQRSMSSLSSNPYQTSSAGPIGGQLPRQASRGSLPAHNGSIQQGPSVYHDTLQNYSQAPVAFGTVPEDGYIEVESSYSGSDAGFYQSSVPPSQPGMFGYTPSQQLVTSRKPPPPMKPTADGRRIVSSPTVPSYPQIPSCQGQVGQQHAQQLRMEARTKSLSSSSSKHNSAPTAAHNQPQSQNNRSGNTYSGSSHSFSLSSKSRSFSSLGKLSSLSTKKFSSSASLQKGGDRNVSSSTLTSQKTMAMYQSRKPAIYPAVLSRVAKAFKDSIVLTINMKDGLEYHDSFTGDTAVDAICSIIRTNDRNLALLLGRSLDAQKLRDSSHEVYAFSRNYNDVEFFAEDATGSNNNSNRGSYNEHQISVSPQPPSTVPYPTSSAPPSIPPSPVDGGVAMFGQPHKTRDQEESSGVNGVFTILSNCYSPTCTRDRLCYSIACPRRLEQQARLNMKPRGGLKRAVSRLSLHDNETSKTLWHETVDESVLAELDKHEKMRQELIYELIYTERDYVKDLEFMTDFYILPLRNPTNNIIPEREREAFIRTVFGGVNELLRLAKNLSESLTNRQQTEKPVVENIGDVFLQFVGSFEPFIKYSGNKVFASFEHERQQQVNMKYARFLDAIEKKPESRKQDLSSFLIKGVQRPARYQLLLGGILKNTKESSSDYNNLLKAKEEIEKVLNKINVQTGESTDRHKIMVLHRLLGRQTLEDRFSFKLNYNNRIVYQVTLNRKRDNEKIDLYLFEHALLLVKHKIQNKREVHKVFEKPIYLPLLFVNSGYDSPGIKSILPFRENGSIISDTNLRNRAEVSNYNPVSSSQQKFQVNFLGLGNNPVHVSLYADDVTNQSQILSQVQQQQRKLLEKHDIFSLSKYETRRFTGHNRINCAVPCYGGKKLLYGTDAGVWVSTVRSISMTSNEKICSDPTMVISKPYISQMEVLVEYSKLLVLSEKTLYEFDLSCTDSLDHVKNTRSGKVILNYVSFFKTGVCDGRLLVCAVKSGSAKAISIVEPTNPFDSKNRGKGKKPEVREIAFMSELVSISFLKTKLCIGCTKGFEILSLEAGRKEPILDEADPSLDFATQRESVAPLGIHRLGKNFLLSYSEFSFLINRNGWRTKHDWGIFWEGSPQNIALFYPYLLAFDPGFIEIRDLESTTLIRALIGENIRFLHSNEHEALYACEENGFDIIVSIDFLNLKPKQKA
>XP_024713308_Candida_pseudohaemulonis
MSYGKGSARPDAMNLPEHLIPHGMLGQIGRSQRPPQELNNSRSYHETNSAPSHTEFVSSAADAAFDNSNKLSHSSLLLLYDKQQQQLPQGMVNQYPDTKSAAYNSRWAGPPTGKAPYPTSNNFSNPDSLNDSQRSQQIPYNGRYQPQYTAHQVNRPQYQGQRLMTSTLSNPYLAPYANSSAGQLPRQGLRGTLQSQNGSSLSLDTTGSIQNPPYGAGTPFGTVPEYGYAEHPTSTNSGVTGQHDMPPSQPGMFGFPSAQTFNSNPRKAPSSMKPMPEVILTINMKDGLEYHDSFTGDTAVDVICSIIRTNDRNLALLLGRSLDAQKFFHDVTYNHRLRDLSHEVYTFSRNYNDVEFFAEDGNGHGSNNNSNRGSFNEHQMSVLPQPPSSAPYPTSSAPPSIPPSPVDGGIAVFGQNHKPRELQESSGVNGVFTILSNCYSPTCTRDSLCYSIACPRRLEQQARLNMKPRGGLKRAVSRLSLHDNETNKTLWHETVDQLVLDDLDKHEKMRQELIYELIYTERDYVKDLEFMTDFYILPLRNPANNIIPEREREAFIRTVFGGVSELLRLAKSLSEALTNRQQQQKPVVESVGDVFLQFVGSFDPFIKYSGNKVFASFEHERQQQVNIKYARFLDAIEKKPESRKQDLSSFLIKGVQRPARYQLLLGGILKNTNESSPDYKNLVKAKEEIEKVLNKINIQTGESTDRHKIMVLHRLLGRQTLEDRFNFKLNYNNRIIYQVTLSRKRDNEKIDLYLFEHALLLVKHKIQNKREVHKVFEKPIYLPLLFVNSGYDSPGIKSILQFRENGSIISDTSLRNRAEASNYNPVSSSQQKLQVNFLGLGNNPVHVSLYADDVTNQSQILLQVQQQQRKLLDKHDIFSLSKYETRRFTGHNRINCAVPCYGGKKLLYGTDAGVWVSTVRSISMTSNEKICSDPTMVISKPYISQMEVLVEYSKLLVLSEKTLYEFDLSCTDSLDHVKNTRSGKIILNYVSFFKTGVCDGRLLVCAVKSGSAKAISIVEPTNPFDSKMRGKGKKPEVREIAFMSEPVSISFLKTKLCIGCTKGFEILSLEAGRKEPILDEADPSLDFATQRESVAPLGIHRLGKNFLLSYSEFSFLINRNGWRTKHDWGIFWEGSPQNIALFYPYLLAFDPGFIEIRDLESTTLIRALIGENIRFLHSNEHEALYACEENGYDIIVSIDFLNLKPKQKS
>XP_025335216_Candida_duobushaemulonis
MSYGKGSARPDAMSLPEHLIPHGMLGQIGRSQRPPQELNNSQSYHETDSAPSHTEFVSSAADAAFDNSNKLSHSSSSLSYDRQQQQLPQGMVNQYPDTKSAGYNSRWAGPSTGKAPYPTSNNFSNPDSLNDAQHSQQIPYNGRYQPQYTAHQVNRPQYQGQRSMTSTSSNPYPAPYANSSAGQLPRQGSRGTLQSQNGSSLSLDTTGSIQNPPYGAGPPFGTVPEYGYAEHPTSMNSGVTGQHDMPHLNSAFKDSVILTINMKDGLEYHDSFTGDTAVDVICSIIRTNDRNLALLLGRSLDAQKFFHDVTYNHRLRDSSHEVYTFSRNYNDVEFFAEDGNGHGSNNNSNRGSFNEHQMSVSPQPPSSAPYPTSSAPPSIPPSPVDGGIAVFGQNHKPRELQESSGVNGVFTILSNCYSPTCTRDSLCYSIACPRRLEQQARLNMKPRGGLKRAVSRLSLHDNETNKTLWHETVDQSVLDDLDKHEKMRQELIYELIYTERDYVKDLEFMTDFYILPLRNPANNIIPEREREAFIRTVFGGVSELLRLGKSLSEALTNRQQQQKPVVESVGDVFLQFVGSFDPFIKYSGNKVFASFEHERQQQVNVKYARFLDAIEKKPESRKQDLSSFLIKGVQRPARYQLLLGGILKNTNESSPDYKNLVKAKEEIEKVLNKINIQTGESTDRHKIMVLHRLLGRQTLEDRFNFKLNYNNRIIYQVTLSRKRDNEKIDLYLFEHALLLVKHKIQNKREVHKVFEKPIYLPLLFVNSGYDSPGIKSILQFRENGSIVSDTSLRNRAEASNYNPVSSSQQKLQVNFLGLGNNPVHVSLYADDVTNQSQILSQVQQQQRKLLDKHDIFSLSKYETRRFTGHNRINCAVPCYGGKKLLYGTDAGVWVSTVRSISMTSNEKICSDPTMVISKPYISQMEVLVEYSKLLVLSEKTLYEFDLSCTDSLDHVKNTRSGKIILNYVSFFKTGVCDGRLLVCAVKSGSAKAISIVEPTNPFDPKMRGKGKKPEVREIAFMSEPVSISFLKTKLCIGCTKGFEILSLEAGRKEPILDEADPSLDFATQRESVAPLGIHRLGKNFLLSYSEFSFLINRNGWRTKHDWGIFWEGSPQNIALFYPYLLAFDPGFIEIRDLESTTLIRALIGENIRFLHSNEHEALYACEENGYDIIVSIDFLNLKPKQKS
>XP_028892896_Candida_auris
MSYSKGTARSDAVNLPEHLIPQGMLAHVGKGKRSIPEYSTADSFQSRAPHPGQSDNYTKPQNLSNSMYYQERNANSTPSLQYENVHHHQPVLNYNYVPNQDSRPKDHRSGSTSYPVATQFPSNISGGIDAAPNERYIAGYSQRPNLQYVDSHARSNRSFTGQITQNFSNSMTDNVTRSSGKSAHDAIFDKGSAQRVGSETRSEVLIPENYKSNSSFNVVPEHGYLGATTSQENRMGGFLSNETNFSQPGSFGNLSSQLHASQARVFHTSNRAASDGRRIASSPTVPNNTHPSKKIDSRAMSFSASSTKHNSAPSNYLHSSQTSSHGSRQANSSANSSHTFSLSSKSRSFSSLGKLSSLSTKKFSSSASLQNKTDRNVSSTTLTSQRTMALYQSRKPAIYPAILSRVAKAFKDSIALTINMKDGLEYHDSFTGDNAVDVLCSIIRTNDRNLALLLGRSLDAQKFFHDVTYNHRLRDSSHEVYTFSRNYNDVEFFEDEPAGSGTSNNNSNRGSFNEHSLSVSPQPPSAAPYPTSSAPPSIPPSPIDGNVAVFNSQTKTGELPDLSGVNGVFTILSNCYSPTCTRDRLCYSIACPRRLEQQARLNMKPRGGLKRAVSRLSLHDTETSKTLWHETVDQAILEKLDKHEKMRQELIYELIYTERDYVKDLEFMTDFYILPLKNPANNIIPEREREAFIRTVFGGVSDLLRLARSLSEALTNRQQAQKPVIESVGDVFLQFVGSFEPFIKYSGNKVFASFEHERQQQVNMKYARFLDAIEKKPESRKQDLSSFLIKGVQRPARYQLLLGGILKNTKESSPDYNNLVKAKEEIEKVLHRVNIQTGESTDRHKIMVLHRLLGRQTLEDRFNFKLNYNNRIVYQVTLNRKRDNEKIDLYLFEHALLLVKHKIQNKREVHKVFERPIYLPLLFVNSGYESPGIKTILPFRENGSIISDISLRNRAEVSNYNPVSSSQQKFQVNFLGLGNNPVHVSLYADDVTNQSQILSQVQQQQKKLLEKHDIFCLSKYETRRFTGHNRINCAVPCYGGKKLLYGTDAGVWVSTVRSISMTSNEKICSDPTMVISKPYITQMEVLVEYSKLLVLSEKTLYEFDLSCTDSLDHLKNTRSGKVILNYVSFFKTGVCDGRLLVCAVKSGSAKAISIVEPTNPFDSKNRGKAKKPEVREIAFLSEPVSISFLKTKLCIGCTKGFEILSLEAGRKEPILDEADPSLDFATQRESVAPLGIHRLGKNFLLSYSEFSFLINRNGWRTKHDWGIFWEGSPQNIALFYPYLLAFDPGFIEIRDLESTTLIRALIGENIRFLHSNEHEALYACEENGYDIIVSIDFLNLKPKQVN
>NP_013475_Saccharomyces_cerevisiae
MSETNVDSLGDRNDIYSQIFGVERRPDSFATFDSDSHGDISSQLLPNRIENIQNLNVLLSEDIANDIIIAKQRRRSGVEAAIDDSDIPNNEMKGKSSNYILSQQTNIKEVPDTQSLSSADNTPVSSPKKARDATSSHPIVHAKSMSHIYSTSNSASRQAKHYNDHPLPPMSPRNEVYQKNKSTTAFVPKRKPSLPQLALAGLKKQSSFSTGSASTTPTQARKSPLQGFGFFSRPSSKDLHEQHQHHQHIQHNNINNHNNNNTNNNGAHYQVGSSNSNYPQHSHSISSRSMSLNSSTLKNIASSFQSKTSNSRKATQKYDITSNPFSDPHHHHHHHHSSNSHSSLNNVHGSGNSSSVMGSSSNIGLGLKTRVSSTSLALKRYTSVSGTSLSSPRRSSMTPLSASRPVMSASSKKPQVYPALLSRVATKFKSSIQLGEHKKDGLVYRDAFTGQQAVDVICAIIRTSDRNLALLFGRSLDAQKLFHDVVYEHRLRDSPHEVYEFTDNSRFTGTGSTNAHDPLMLLPNSSSFNSGNHSYPNSGMVPSSSTSSLNSDQATLTGSRLHMSSSLSQQKNPAAIHNVNGVFTLLAECYSPTCTRDALCYSISCPRRLEQQARLNLKPNGGLKRNISMALDDDDEEKPSWTSSVSKEDWENLPKKEIKRQEAIYEVYITEKNFVKSLEITRDTFMKTLAETNIISADIRKNFIKHVFAHINDIYSVNRRFLKALTDRQRSSPVVRGIGDIVLRFIPFFEPFVSYVASRPYAKYLIETQRSVNPYFARFDDDMMSSSLRHGIDSFLSQGVSRPGRYMLLVKEIMKSTDPEKDKSDYEDLSKAMDALRDFMKRIDQASGAAQDRHDVKLLKQKILFKNEYVNLGLNDERRKIKHEGILSRKELSKSDGTVVGDIQFYLLDNMLLFLKAKAVNKWHQHKVFQRPIPLPLLFACPGEDMPALRKYIGDHPDCSGTVIQPEYNTSNPKNAITFLYYGAKQRYQVTLYAAQYAGLQTLLEKIKQGQAAIISKTEMFNVTKMSDRFFDYTNKINSVTSCDGGRKLLIATNSGLYMSNIKRQQNKDHRHKSSAFFSTPIQLVQRNNITQIAVLEEFKSIILLIDKKLYSCPLSLIEAEGNGTSFFKKHHKELINHVSFFAEGDCNGKRLIVTAHSSSHSIKYFEHEHPLLAEKNGSGSGNKKSLKKKITEVIFDSEPVSISFLKANLCIGCKKGFQIVSISQNAHESLLDPADTSLEFALRDTLKPMAIYRVGNMFLLCYTEFAFFVNNQGWRKKESHIIHWEGEPQKFAIWYPYILAFDSNFIEIRKIETGELIRCVLADKIRLLQTSTQEILYCYEDYRGYDTVASLDFWG
>XP_018220761_Saccharomyces_eubayanus
MSEANVDSIKDRNDIYSQIFGVERRPDSFVSFDDDLHGDIRSQVLPSRIEDIENLSVLISEDIANDIIIAKQKRHSASQPVTNDPIVTSSDMGGKKSNSNYILSQQTTIKDVPDTQSLSSADNTPISSPKKARDPPASPPIIHAKSMSHIYSTSNNASRQAKNHSDHPLPPMSPRBEVYQKNKGPTVFVPKRKPSLPQLALAGLKKQTSFSNGSGSTTPTQARKSPLQGFSFFSRPSSKDLHEQQLHQQQQHIQHNNNINNNNNNNNNTNNNGTHHQVGNNNNNYPQHSHSLSSRSMSLNSSTLKNIASSFQSKTSNGRKVPQKYEMSSNPFADSHHYHHTSNSHSNLNNGHSSMKSSNTMSASSAIGLGLKTRVSSTSLASKRYTSVSGTSLASPRRSSMTPLSLSRPVMSASTKRPQVYPALLSRVATKFKSSIQLGEHKKDGLVYRDAFTGLQAVDVICAIIRTSDRNLALLFGRSLDAQKLFHDVVYEHRLRDSPHEVYEFTDNSRFTGTGSTNAHDPLMLLPNSSSFNSGNQPYQSSGMVPSSSTSSLSSEQATLTGSRLHMNRSLSQQKNPAAIHNVNGVFTLLAECYSPTCTRDALCYSISCPRRLEQQARLNLKPNGGLKRNISMALDDDDEEKPSWTSSVSEEDWENLPKKEIKRQEAIYEVYITEKNFVKSLEITRDTFMKTLAETNIISADIRKNFIKHVFAHINDIYSVNRRFLKALTDRQKSAPVVRGIGDIVLRFIPFFEPFVSYVASRPYAKYLIETQRSVNPYFARFDDDMMSSSLRHGIDSFLSQGVSRPGRYMLLVKEIMKSTDPEKDKGDYDDLSKAMDALRDFMKRIDQASGAAQDRHDVKLLKQKILFKNEYVNLGLNDEKRKIKHEGILSRKELSKSDGVIGDIQFYLLDNMLLFLKAKAVNKWHQHKVFQRPIPLPLLFACPGEDMPALRKYIGDHPDCSGTVIQPEYNANNPKNAITFLYYGAKQRYQVTLYAAQYAGLQTLLEKIKKEQATIISTTEMFNVTKMSDRFFDYTNKINSVTSCDGGRKLLIATNSGLYMSNIKRQQNKDEKQKSSAFFSTPIQLVQRNNITQIAVLEEFKSIILLIDKKLYSCPLSLIEAEGNGTSFFKKHHKELINHVSFFAEGDCNGKRLIVTAHSSSHSIKYFEHEHPLLAEKNGGGSGNKKNLRKKITEVTFDSEPVSISFLKANLCIGCKKGFQIVSISQNAHESLLDPADTSLEFALRDTLKPMAIYRVGNMFLLCYTEFAFFVNNQGWRKKESHIIHWEGEPQKFAIWYPYILAFDSNFIEIRKIETGELVRCVLADKIRLLQTSTQEILYCYEDYRGYDTVASLDFWG
>XP_033768106_Saccharomyces_paradoxus
MSETNVDSLGDRNDIYSQIFGVERRPDSFATFDSDSHGDISSQLLPNRIENIQNLNVLLSEDIASDIILAKQRRRSGGQAAINDSDVTSSEMKGKSSNYILSQQTNIKEVADTQSLSSADNTPISSPKKAREATSSPPIVHAKSMSHIYSTSNSASRQAKHHNDHPLPPMSPRNEVYQKNKSTTAFVPKRKPSLPQLALAGLKKQTSFSTGSTSTTPTQARKSPLQGFGFFSRPSSKDLHQQHQHPQHIQHNNVNNHNNSINNNGAHYPVGSNNSNYPQHSHSISSRSMSLNSSTLKNIASSFQSKSSSSRKVPQKYDISSNPFSDPHHHHHSSNGHNSLNNVHASVNSSSTIGSSSNIGLGLKTRVSSTSLALKRYTSVSGTSLSSPRRSSMTPLSASRPVMSASSKKPQVYPALLSRVATKFKSSIQLGEHKKDGLVYRDAFTGQQAVDVICAIIRTSDRNLALLFGRSLDAQKLFHDVVYEHRLRDSPHEVYEFTDNSRFTGTGSTNAHDPLMLLPNSSSFNSGNQSYPSSGIVPSSSASSLNSDQATLTGSRLHMSSSMSHQKNPAAIHNVNGVFTLLAECYSPTCTRDALCYSISCPRRLEQQARLNLKPNGGLKRNISMALDDDEEEKPSWTSSVSKEDWEDLPKKEIKRQEAIYEVYITEKNFVKSLEITRDTFMKTLAETNIISADIRKNFIKHVFAHINDIYSVNRRFLKALTDRQKSSPVVRGIGDIVLRFIPFFEPFVSYVASRPYAKYLIETQRSVNPYFARFDDDMMSSSLRHGIDSFLSQGVSRPGRYMLLVKEIMKSTDPEKDKSDYEDLSKAMDALRDFMKRIDQASGAAQDRHDVKLLKQKILFKNEYVNLGLNDEKRKIKHEGILSRKELSKSDGTVVGDIQFYLLDNMLLFLKAKAVNKWHQHKVFQRPIPLPLLFACPGEDMPALRKYIGDHPDCSGTVIQPEYNTSNPKNAITFLYYGAKQRYQVTLYAAQYAGLQTLLEKIKQEQAAIISKTEMFNVTKMSDRFFDYTNKINSVTSCDGGRKLLIATNSGLYMSNIKRQQNKDHRHKSSAFFSTPIQLVQRNNITQIAVLEEFKSIILLIDKKLYSCPLSLIEAEGNGTSFFKKHHKELINHVSFFAEGDCNGKRLIVTAHSSSHSIKYFEHEHPLLAEKNGSGGSNKRSLKKKITEVIFDSEPVSISFLKANLCIGCKKGFQIVSISQNAHESLLDPADTSLEFALRDTLKPMAIYRVGNMFLLCYTEFAFFVNNQGWRKKESHIIHWEGEPQKFAIWYPYILAFDSNFIEIRKIETGELIRCVLADKIRLLQTSTQEILYCYEDYRGYDTVASLDFWG
>XP_003673182_Naumovozyma_castellii
MDKGYEIYADIFGASRLPDSIPPISNNHNNADDDDVPDKIEDIPNLSYLITGDITKDLYTKLNLNDATANIKRVSDSQTLSSSSNDNSPITSPRKSNPSSTSTEEKHVHHYSTKNIPSSSKSVEPFIASPSALPSTSTSTAATSHQNLKNSFVPKRKPSLPQLAMATLKKGANASPTTTPTHSRGKSPLQSFGFFSRPSSKDLNDHNPQQSPKANNNNNNAARRNSNSSRSMSINSHSFKNIASSFQNRSSSNNSINNNYNNEYHLNNATINEDYDNYSTTSSSVLGLGLKSKMSSTSLSSKRYASASGTSLSHHHFQQQQPQQQQLQQQQQQHPHHHNHHYRRASATPTMTSSVASINNKPILSAPSKKPKVYPALLSRVSKKFKEYIQLGEYKKDGLLYRNAFTGQHAVDIICSIIRSSDRNLALLLGRSMDAQKLFHDVVYEHRLRDSPYEIYEFTDNSRFVGSGTTNAHDPLMLLSSSSTTTANNNNNKMPPSTSASSINSGPGPSFSASMTPLNTDMKMSMSSLSTTTANTPTTTTATNININGVFTLLADCYSPTCTRDRLCYSISCPRRLEQQARLNLKPKGGLKRNISMALDDDEDENPSWTSSVSKETWESLPKKEIKRQEAIYEVFITEKKFVKSLEVTRDTFMKTLSETSIIPADIRKNFIKHVFAHINDIYSVNRRFLEALTDRQKSSPVVRGIGDIILRFIPFFEPFVAYVASRPYAKYLIETQRSVNPYFARFDEDMMNSTLRHGIDSFLSQGVSRPGRYMLLVREIMKSCDPEKDKRDLESLSKAMDALRDFMKRIDKASGAAQDRHDVKLLKQKILFKNEYVNMGLNDEKRKIKHEGILSRKELSKADSTMGGDIQFYLLDNMLLFLKAKAVNKWHQHKVFQRPIPLPLLFACPGEDMPALRKYIGNSADSSGTVIQPEFNTTNPKNAITFLYFGAKHRYQVTLYAAQYAGLQTLLEKIKQEQARIISETSLINVSKISDKFFDYTNKINSVTSCDGGRKLLIATNSGLYTSNIKRQPSKDGQKATILFSTPVQLIQRNNITQVAVLEEFQSILLLVDKKLYSCPFTLLQVEGSGGTSFFKKHSKELINHVNFFSEGDCNGKRLIVTAHSSSHSIKFFEHEHPLLSKNGTNTSNSKKHLKKKITEVVFDSEPVSISFLKANLCVGCKKGFQIVSVSQNAHESLLDPADTSLEFALRDTLKPMAIYRVGNMFLLCYTEFAFFVNNQGWRKKESHIIHWEGEPQKFAIWYPYILAFDSSFIEIRKIDTGELVRCILGDKIRLLQSNTQEILYAYEDYRGFDTVATLDFWG
>XP_003670011_Naumovozyma_dairenensis
MSKTNNDLNNRYNIYMDIFGTQRLPDTYPPHSVSSSSVTNHHKHMNVITDENPNIPKRIEDIPDLNYIIAQDVSHLAIAENSEHEDDHDHNNDALLNQKTNIKYVSETHTLSSSETSPISGPRKSNVSSELSEKIETPTSFASLVNPFVSKPLTNTKPIYNTSPSTITTETLEQNRQIQSSHTPTTIPVQKANKNAFVQKKKPSLPQLSLNVLKKQSHASSSPSHTPTQSRKSPLQGFGFFSRPSSKDLHEQQLQQQQQQQQQQQQQRYNSNNSPRNHSRSNSNSNSRSMSLTTSTLKNITSPFHGKSNDNNNNNNNNYQQQPHHGSATSNPFFDSKMNGNTTATDYNNNNNDNFSMISHQTSSTIGLGLKTKLSSTSLSSKRYTSASGTSLSHHQSYSQLQSSQQQYYKYHQHNHHGNNQQHRRRSSVLNTPLSASASTISKPILSASNKKPRVYPALLSRVAKKFKESIELGEHKKDGLIYRGAFTGKHAVDVICSIIRSSDRNLALLLGRSLDAQKLFHDVVYEHRLRDSPYEVYEFTENSRFVGSAANNSHYPLMLLSSSTQLSNNTADTGMVGSTSQSSLSSNQQMALLQQQRQNSLSLSESQLPHSHTQSTITMHDTINNNNAEQDEMVSTVATVNGVFTLLAECYSPTCTKHKLCYSISCPRRLEQQARLNLKPKGGLKRNISVVVDDDDDTDESLSWTTSVPKEIWENLPKKEIKRQEAIYEVFTSEKKFVKSLEITRDTFMKTLSETNIIPADIRKNFIKHVFAHINDIYSVNRRFLEALSDRQKSSPVVRGIGDIILRFIPFFEPFVAYVASRPYAKYLIETQRSVNPYFARFDEDMMNSSLRHGIDSFLSQGVSRPGRYMLLVREIMKSSNPEKDSRDLEILTKAMDALKDFMKRIDKASGAAQDRHDVKLLKQKILFKNEYVNMGLNDEKRKIKHEGILSRKELSRSDGTVVGDVQFYLLDNMLLFLKAKAVNKWHQHKVFQRPIPLPLLFVCAGEDMPPLRKYIGSNADTSGTIVQSEYNSTNPRNAITFLYYGAKHRYQVTLYAAQFAGLQTLLDKVKEEQARLINDTSLINVTKISDKFFDYSNKINSVTTCDGGRKLLIATNSGLYSSDIKRQPRDKKNGSKPSILFSTPIQLIQRNNITQVAVLEEFQSILLLVDKKLYSCPLTLLQVEGSSGTSFFKKHSKELINHVNFFAEGDCNGKRLIVTAHSSSHSIKFFEHEHPLLSNKHGGGSSSTSGGNNNNSKKSIKKKIIEVTFDSEPVSISFLKANLCIGCKKGFQIVSVSQNAHESLLDPADTSLEFALRDSLKPMAIYRVGNMFLLYYTEFAFFVNNQGWRKKESHIIHWEGEPQKFAIWYPYILAFDPNFIEIRKIETGELVRCILGDKIRLLQSNTQEILYVYEDYRGFDTVASLDFWG
>XP_003958475_Kazachstania_africana
MVNVSVNDFRKRYNIYSEIFGNERLHDTFPGQNTDAFVSDRIEDLKHLDSLIDTEDITNDIIHADQESPKVTMAKEFILSQRTSIKNVADTQSLSSADNTSVGSPKKQSTIENPVTHSRSHSQTSSSSASTSTRQSSGNATIQSAFASKSTNYRPPQPNQDVESQKTKNSNNGTFIPKRKPSLPQLAIAGLKKQPSFSSASNTPTQSTSRKSPLQGFGLFSRSSSKDLTEHLSNQAPTATSPKLSQGAARRSSSLLSLNASTLKNLTSSLQSRSSHDNTITTIAINSNTSRKTSSAEANSTQAFYRQYASTKSSQTLNYADLHASSSHNSNINDPVGLGIQTRSSSASLATKRYTSGSSTSFSTFHNSHNFHTQSHHHSRRNSMTPSTTPSSKRMTRTSSRKSAIYPALLSRIATKFKAKIQLGEYKKDGILYRDSFSGKHAVDVICAIIRNPDRNIALLLGRSLDAQKLFHDVVYEHRLRDSPNEIYEFTDNSRFIGPGNTGPMRISSQDPLLLLSNSSKQNLEYSDQLVSSTSTSSLSSGQTLTRENQHLEEENKEVTPLHNVNGIFTLLAECYSPTCSRDKLCYSISCPRRLEQQARLNIKPNGGLKRNISMALEDDEVEKPSWTSSVSESVWKNLSKKEIKRQEAIYEVFTTEKNFVKSLETIRDTFMRTLSETNIIPVDIRKNFNKHVFAHIMDIYSVNRRFLEVLSDRQKSSPVVRGIGDILLRFIPFFEPFVSYVASRPYAKYLIETQRSVNPYFARFDDDMMNSSLRHGIDSFLSQGVSRPGRYMLLVKELIKSTDEEKDKRDLEYLNKAMDALRHFMKRIDKASGAAQDRHDVKLLKQKILFKNEYVNMGLNDEKRKIKHEGVLSRKELSKADNTTAGDIQFYLLDNMLLFLKAKSVNKWHQHKVFQRPIPLPLLFACPSEDMPALRKYIGGQPDSSGTIIQPEYNYSNTRNAITFLYYGAKQRYQITLYAAQIATLQTLLDKVRVEQQRIINETDMINVTKISDKFFDYSNKINSVTSCDGGRKLLIATNSGLYMSNIKRQEINTANNKKKPSISFSIPIQLVHRSNILQIAVLDEFQTIILLVDKKLYSVPLQLLQADNSNTGTSYFKKHSKELINHVNFFSEGDCNGKRLIVTAHSSSHSIKFFELEHPLLSNNINNNTNKKNIKRKITEVTFDSEPVSISFLKANLCIGCKKGFQIVSISQNAHESLLDPADTSLEFALRDTLKPMAIYRVGNMFLLCYAEFAFFVNNQGWRKKESHIIHWEGEPQKFAIWYPYILAFDSNFIEIRKIDTGELVRCILGDKIRLLQTNTQEVLYAYEDSRGYDTVASLDFWG
>XP_022464415_Kazachstania_naganishii
MQRGPVYSDIFGSERLPDTEGVDSGATQSGFIPDRVEDIKDLEKLLSESILEDLTVAERSRQLHYQPDPFHDQFLVESSAFTLSEKTHIPKVPDTVSLSSNDNTPISSPKKRTANNSTAFNPAFAPIDTSNNITTIDEIEPQMDRKSSNSTLSRKNLYQNTGSIPQRNDDTEVDIEMPNRSKGGSVPRRKPSLPQLALASLKKQASFGSSPTTTPTYSRRSPMQGFGFFNRSASRDLTDQHVAYQQQQQQQQHQQQQQQAQHSQQTMSSPQQGHSFRGFASKANPFSDNANTYGNHMHNAETDNSSMSTKHSFYGHLSSAHSSQTLSSLLGGTNNSGESASTTNKLNHAATTIGIGLNTRSSSTSLTSKRFTSSSGNSSHGHHHHRRQSSITPLSSNNKTSSSILSKTFNNGGSKSMATAGPTGHRRSTKKHNYVYPALLSRVATRFKKTISLGEYKKDGLVYRDAFTGQQAVDVLCSMIRSNDRNIAILLGRSLEAQKLFHDVVYEHRLRDSPFEVYEFTDNSRFIGSGSSGMVSLSNHDPLMLMSQGSSTTQTNDQHMQHNQRDIPVTNSRSSLFSQQTENSSDSMTYQPSSAFTSQSTITQVAPKGQQQLDPSMLHNVSGVFTLLAECYSPTCSHDKLCYSISCPKRLEQQQRLNLKPNGGLKRNISVALEEEEEEKQSWTSSVSKEIWKGLSKKEIKRQEAIYEVYITEKNFVKSLEVTRDVFMKNLAETNIIPADIRKNFIKHVFAHINDIYSVNRRFLEALSDRQKSSPVVKGIGDILLRFIPFFEPFVSYVASRPYAKYLIETQRSVNPHFARFDDDMMSSSLRHGIDSFLSQGVSRPGRYMLLVREILKSTEPEKGPEEFEVLTKAMDALRDFMKRIDKASGAAQDRHDVKLLKQKILFKNEYVNMGLNDEKRKIKHEGVLSRKELVKADNSVVGDIQFYLLDNMLLFLKAKSVNKWHQHKVFQRPIPLPLLFACPGEDMPILRRYIGSSPDSFATVIQPEYNSPNTKNAITFYYYGAKQRYQVTLYAAQMASLQTLLDKIKQEQQRIIDETSMINITKLSDKFFDYSNKVNSVSSCDGGRKLLIATNSGLYMSNIKRQEDKMTKKPLITFSSPLQLVQRSSILQVAVLDEFQSILLLVDKKLYSVPLSLISIDSNGTSYFKKHGKELVNHVTFFSEGDCNGKRLIVTAHSSSHSIKFFELEPPVLTNSGSSSNNKKSLKKKITEVVFDSEPVSISFLKANLCIGCKKGFQIVSISQNAHESLLDPADTSLEFALKDTLKPMAIYRVGNMFLLCYMEFAFFVNNQGWRKKESHIIHWEGEPQKFAIWYPYILAFNSRFIEIRKIDTGELVRCILGEKIRLLQTSTQEILYVYEDARGYDTVASLDFWG
>XP_446572_Candida_glabrata
MVDNVQRNAIFADVFGIERQGLGMGMGDPMSVPDRVEDIQGLDSVLRESLAPLGSAPIVNKRAGATYMIMSQEARIKDVPDTQSLSSADNTPISSPQRPLIHSATSPIPMAYKSHHVPTHMGPVPSLNNANMSTGMGTHHTSGTAVSTAGEEAAIGQKAGFGITPAMHHAKSSPHLNHQKHQFGSKHQEKLRAANSNNSTGNSAVQNREREARKKPSLPQLALAGLKKQASFSNISNKNGSTTTPTSAQKSPLQAFHLFTRSTSRDLSNDNSHGVSNSAMENSRNNSNSNVHNENGASRSLSINSSTFKNIANSFQNRKTSAGSNPGGTYHSGANIAQRNDSMHSNYSMQNSLDSHSTIGLGLKTRVSSSSLSSKRYHSASSTSLHSHYHHGAHYNNGSATTLTNSGSMSGRRNSSIASPQSRPILSASTKRPQVYPALLSRVAAKFRQTIQLGEYKKDGLLYRDAFTGQQAVDVICALVRTSDRNLALLLGRSLDAQKLFHDVVYEHRLRDSPYEVYEFTDNSRYLGKPAPTTSSSTTNNSMVGISHSTTRTTLPYSISEVASSKSTTSLNSSYMEHSTIQASSRPHAVPSATNSINGVFTLLAECYSPTCTRNALCYSISCPRRLEQQARLNIKPNGGLKRNISMALDDDEEEKPSWTSSVSKELWENLPKKEIKRQEAIYEVYISEKKFVKSLEVTRDTFMKTLSETNIIPADIRKNFVKHVFAHINDIYSVNRRFLEALQDRQKSSPVVKGIGDILLRFIPFFEPFVQYVASRPYAKYLIETQRSVNPYFARFDDDMMNSSLRHGIDSFLSQGVSRPGRYMLLVREILKSTESENNKDDYENLSRAMDALKNFMKRIDKASGAAQDRHDVKLLKQKILFKNEYVNLGLNSEKRKIKHEGALSRKELSKSDGTAGDTQFYLLDNMLLFLKAKAVNKWHQHKVFQRPIPLPLLFVCPSEDMPSLRRYIGDNPGCSGTVIQPENNVSNPKNALTFLYYGAKQRYQVTLYAAQYAGLQTLLDKIKTEQQRIIDETDMINITKISDRFFDYMNKINSVSTCDGGRKLLIATNLGLYMSNIKRQQDKDTQKTFTYFSTPVQLVQRSNITQVAVLEEFKSILLLIDKKLYSCPLSLIENEVNGTTYFKKHSKELINHVNFFSEGDCNGKRLIVTAHSSSHSIKFFEHEHPLLSEDGGHSKKSLKKKITEVTFDSEPVSISFLKANLCIGCKKGFQIVSISQNAHESLLDPADTSLEFALKDTLKPMAIYRVGTMFLLCYTEFAFFVNTQGWRKKESHIIHWEGDPQKFAIWYPYILAFDSNFIEIRKIETGELVRCILGEKIRLLQTNTQEILYAYEDSRGYDTVASLDFWG
>XP_004182450_Tetrapisispora_blattae
MNNNYPNNNSMDTFNELFGSTRKPDTYQSQHSSTSTQNSLPNLIENIKGLESYVPEDVLRDVVLTHDPLKTSSIDTTLTGTTISTVNTSSTNSTFSKQSKEASNNTTVPSASNIPPIPNTSNIHSYSNANSSLNINTNSNSHPTQNINISSNPNDYILSKHTHIRNVSDTHSLSSVDSTPRNSPMKPRTYSNEASPNIAGPIRNLKYSNGLGPSCSPSKLGPPKSHFASNNLNPQSSNSSLNSNSNNSSHSNHNSHSEMMNTAPKAPYAPQPRKKPSLPQLAIAGLKKQTSFTSLNSNGTPVQPKKSPLQGFGIFTRSSSRDLHEQKSYTNVTSPKANFNQSDQRTSSLTSYSLKNFTSSLQSKNSNTRKSSQRSMSSPTNPIFEHSNGSSTGLNYPLSPSHSYDPSLVNNQNSSQHYSKHMQFGGHIMGNNNNNHSTGSLGLGIKMRQSSPAMGPKRYTSTSSNSSSHTTGLGHSHSHSHGHGHPHGHALNQRRSTSVLHNSRPPIHSVKKPLVYAAMLSKVSIKFKTTIQLGEHKKDGLVYRDAFTGIQAVDCLCHILRTTDRNLALLLGRALDAQKLFHDVVYEHRLRDSPQEVYELTENSRIIGAGTMALIPNENGGLESTTTLNATTSITSSHQTSVSQKEPLLLPSASFNSLSSSSTQGNSTRLESQPSTVDLSQTTKVNGVFTLLSECYSPTCTRDHLCYSISCPRRLEQQSRLNIFENRGLRRNISMNLDDDEEERPSWTSSVPKEIWENLSKKEIKRQEAIYEVFSTEKNFVKSLETTRDTFMKTLAETNIIPADIRKNFIKHVFAHINDIYSVNRRFLEALSDRQKSSPVARGIGDIILRFIPFFEPFVSYVASRPYAKYLIETQRSVNPYFARFDDDMMNSSLRHGIDSFLSQGVSRPGRYMLLVREIIKSSDEEADKRDLECLNGAMEALRDFMKRIDKASGAAQDRHDVKLLKQNILFKNEYVNMGLNNEKRKIKHEGVLSKREAGKSDDVLGDIQYYLLDNMLLFLKAKAVNKWHQRKVFQRPIPLPLLFVSAGEDMPTLRKYIGSKPDCSGTVVQSELTQSNPKNAITFYYYGAKHRYMVTLYAGQSAGLLTLIDKIKQEQARIISETHMFNVTKISDKFFDYSNKINSVVSCDGGRKLLIGTNSGLYMSNIKRQSSGHSKEDEKNSNKKPTIFFSTPVQLLQRSTVQQVNVLEEFQTILLLIDKKLYSCPYGLLQIEGNGSSYFKKHSKELVNHVRFFSEGNCNGKKLIVTAHAHSIKYFEPEHPLLGKQGANSNNSHTNVGHGNGNANNSHNAGVGGIANGRGKNAKKKIVEVSFDSEPVSISFLKSNLCIGCKKGFQIVSITQNLHEPLLDPADTSLEFATRDNTLKPMAIYRVGSMFLLCYTEFAFFVNNQGWRKKDSEIIYWEGEPQKFAIWYPYVLAFDSNFIEIRKIDNGELVRCVIADKIRLLQTSSQEILYVYEDNRGYDTVASLDFWG
>XP_003684348_Tetrapisispora_phaffii
MNIFFKKNTHIRNVSDTKSLSSSDNTPTSSPRKIFQNYSNNSSSQKIKDEQETIFVDAHKQKNQVPVTYHPKSLRATKSEHFSKRTPSLPQLSIGGVKNQASFSNGNQSPKLNSNSIPSSPSSAYKKSPLTGFNVFSKSNNNNNNNNNNNNNNNNNNNNNNNDNFTIDESPSSSQDSIYNEHNSQNSRDAPSSSGTFRSMSITSNTFKSIKSSFGSRKNSQRGETSNPFSSHDNHNNNPPNSNGKSNSNQKNLLSKSISDNNMGLGIKTRKSSTSLMSKRYMSGSSTNLPYRQTSSTSTKTSSSNVYHGHHHHQHTSRKPQVYPALLSKVASKFKSQIQLKEHKKNGLLYRDSFTGQQAVTLVSSIIRTSDRNLALLLGRSLDAQNFFHDVVYEHRLRDSPNEIYEFTDNLRIIGSNSGSYAHMSRHEPLDLYSTGDNSISGINLTNSNTNTLHYQPSISSMTTDRTVTTSSAHNMEAEIAQPQGSNNIMVRNVNGVFTLLAECYSPTCSRDKLCYSISCPNRLEQQARLNLKPNGGLKRNISMNLDDDEEERQCWTSSVSEDIWKNLSKNEIKRQEAIYEVFMTEKKFIKSLEITRDTFMKTLAETNIIPADIRKNFIKHVFAHIEDIYSVNRRFFEALAERQRSQPLVRGIGDIMLRFLPFFEPFITYVASRPYAKYLIETQRSVNPYFARFDDDMMNSSLRHGIDSFLSQGVSRPGRYMLLVKEILKSTDPEKDTRDHENLQKCMESLKAFMSRIDVASGAAQDRHDVKLLKQKILFKNEYVNLGLNDEKRKIKHEGILFRKEISKTDNTFNGDIQFYLLDNLLLFLKAKSVNKWHQHKVFQRPIPLPLLFSIPGEEVPNLRKYIGTVPDSSACVLKPELNQTSNLKNAISFVYYGAKQKYQVTLYAAQLAGLQTLLEKIRVEQQRIISETSMINIIKISDKYFDYNNKINSVVSCDGGRKLLIATNLGLYMSNIRRTPASENSKAHVLFSTPTQVIQRNSITQVGVLEEFKSILLLIDKKLYSCPLALLDVQGNATQYFKKHGKELINHVNFFAEGDCNGKRLVVTAHSHSVKYFEHEHPLLSRKTNGSGDSGTNTTGAVNPTTTTKKNLKKSITEVTFDSEPVSISFLKANLCIGCKKGFQIVSIFRNQHESLLDSADTSLEFALQDTLKPMAIYRVGTMFLLCYTEFAFFVNNQGWKKKDSHIINWEGEPQKFAIWHPYILAFDTNFIEIRKIETGELVRCILGEKIRLLQTSSQEILYVYEDSRGYDTVASLDFWG
>XP_001643332_Vanderwaltozyma_polyspora
MGQVRSDKERLQLYTDLFGSKRRFDINENDVPLLPNAHIPNRVEDIPGLEDLVKGSVIEDIIDEKSSINSSNLTKESDENLYILHERTHIRKISDSKSISSGDNTPLTSPKSINYNENNYTNLNYQKSLPQPQPHPHPPPHQLHKSSTAGIFPPSNYNDLNNAPNSAGNRAPHYSSSSSQDDHLQRTKSEFMPKRKQSLPQLALAGLKKQTSFSNNNSPTQSRKSPLQGFGFFSRPSSRDLNDHSNSQGYTQQQQQQQQHQQQQVQHQHQYQHQQQQQQQQQHQLQSQSSQQFDPHHKRRSMSISSSTLKSFKSSFHSKSNSRKASQKIESSTNPFLDENQISSHTLTSSTSSNNLGLGLYSRASSSSLMSKRYASISSVSTVQNRQLHSGTPTKHLQSLSSRKNNVYAALLSQVAVKFKENVQLGEHKKDGLLYRDAFTGQQAVSVICSIIRTSDRNLALLLARSLDAQKLFHDVVYEHRLRDSPKEVYEFTDNSRIIGTGTTGYVPMNTHDPFSLMSSTSNINNNGFQNSLSLTDSESSFMSEQVGHGIKDIPEENRSYRNNINGVFTLLTECYIPTCTRDKLCYSISCPRRLEQQARLNMKPNGGLKRNISMNLDDDDEERPSWTSSVSEEVWKNLPTKEIKRQEAIYEVFSTEKNFIKSLEVTRDTFMKTLSETNIIPSDIRKNFIKHVFAHINDIYSVNRRFLEALTERQKSSPVVRGIGDIILRFIPFFEPFVSYVASRPYAKYLIETQRSVNPYFARFDDDMMNSNLRHGIDSFLSQGVSRPGRYMLLVKEIMKSSDSDKDGRDYESLNKAMDALRDFMKRIDQASGAAQDRHDVKLLKQKILFKNEYVNLGLNNEKRKIKHEGILSRKELSKSDNSVIGDLQFYLLDNLLLFLKSKSVNKWHQHKVYQRPIPLPLLFATPGEEAPILRRYIGSKPDCSGTVFFNDNRPNPKNAITFLYYGAKQKYQVTLYAAQYAALQTLLDKIDQEQKRIIRDTDNINVTKISDKFFDYTNKINSVVSCDGGRKLLIATNSGLYMSNIRRTTASDTQKAQIFFSTPVQLIQRNNITQVGVLEEFKSVLLLVDKKLYSCPLSLLNVEGNATAFFKKNSKELINHVNFFAEGDCNGKRLIVTAHPHSIKYFEHEHPLLTDNSGSSKKNLKKKITEVMFDSEPVSISFLKANLCIGCKKGFQIVSIYKNQHEALLDSADTSLEFALRDTLKPMAIYRVGNMFLLCYTEFAFFVNNQGWRKKDSHIINWEGEPQKFAIWYPYILAFDNNFIEIRNIDNGELVRCIVGEKIRLLQTSSQEILYVYEDSRGYDTVASLDLWGKT
>XP_003681608_Torulaspora_delbrueckii
MAGHTSVQDRRSIYSEIFGLERRPNTLDPRYHGEIEQDHTSALFDGLPDKIENIDRLDDVVSEEISNDVVADKNEAVKNKDGYILSHRTHMRKVSDTQSIMSGENTPRNSPKKYQANVTSPSIPEKSTHRPPPIPLTQPSTDEESPPTSSDSSQSTIRDAPHRSQSDFIPRRTPSLPQLSIPGLRKQSSFSTSNDNTPTQSKRSPLQGFGFFSRHNSKEIHEHHPSIHPQHQHIQQQQHYHSSHTPDQPSGPGLTSRSMSLNSSALKNLASSMQSKSGSSRKIAQKYDASNNPFLENHSLSYHGTGSGAYDNNNNNKHAFNNKNNNSSMGLGLKTRNSSTSLTSKRFTSGSVSSILYDRRSSASLPSSKPILSASMKKPQVYPALLSKVATKFKGSIQVGEHKKDGLIYRDAFTGQQAVDVICTIIRTSDRNLALLLGRSLDSQKLFHDVVYEHRLRDSPHEVYEFTDSSRVIGTGTTGVVPLNACDPLMLLPSSSQVNNVPYSASTIVTSGSASSFGSEKTSSHQSKGHQDPASMHNVNGVFTLLADCYSATCTRDQLCYSISCPRRLEQQARLNLKPNGGLKRNISMALDDEEEEKPSWTSSVPEEIWKNLAKKEIKRQETIYEVFITEKNFVKSLEVTRDTFMRTLAETNIIPSDIRKNFIKHVFAHINDIYSVNRRFLETLSDRQKSSPVVKGIGDIILRFIPFFEPFVSYVASRPYAKYLIETQRSVNPYFARFDDDMMSSSLRHGIDSFLSQGVSRPGRYMLLVKEIMKSSDQEKDKRDYDNLSRALEALRGFMKRIDRASGAAQDRHDVKLLKQKILFKNEYVNLGLNDEKRKIKHEGVLSRKELSKSDGSVVGDIQFYVLDNMLLFLKAKSVNKWHQHKVFQRPIPLPLLFACPAEDMPPLKKFIGTKPDCYGTVLQPEYSTNNPKNAITFLYYGAKQKYQVTLYAAQFAGLQTLLEKVRQEQARIVGQTEMFNVTKISDKFFDYTNKINSVASCDGGRKLLIATNSGLYMSNIKRTQNKETGKRSTYFSTPVQLVQRNNISQVAVLEEFQSILLLVDKKLYKCPLALLQVEGNGNGFFKKHSKELVNHVNFFAEGDCNGKRLVVTAHSSSHSIKYFEHEHPLLSETSGSSSKSSKRKITEVVFDSEPVSISFLKANLCIGCKRGFQIVSVSQNAHESLLDPADTSLDFALRDTLKPMAIYRVGDMFLLCYAEFAFFVNTQGWRKKDSHIIHWEGEPQKFAIWYPYILAFDSSFIEIRKIDTGELVTCVLAEKIRLLQTSSQEILYVYEDSRGYDTVASLDFWG
>XP_037145382_Zygotorulaspora_mrakii
MVNVSSSQDRRSVYSEIFGIERKSNSLTLDLIYDRENDYNNKQESYEARLPDKIEDIEQLNEVLSEEIFNDFLPETEDVLEKEGYILPYKTHIRRVSDTPSLLSGEHTPQGSPKRSSSSKAPFSPTIHEKTVYTHQKSALQPTVPKTTGLSDARLANATVSVNSDSSCQAKKEDKTKTEQTPRRTPSLPQLSISGLKKQSSFSHSNGGTPTMKKSPLQGFGFFSRPSSRDLQEQQQHPNHYNQQQHPQQNQYAVDSHHFQQQQFQQAPIAGNSSRTMSINSSTLKNFASSLQSKTTSGRKIPQKYDTFSNTFSEHHNHHPSGYPQAANTAGLSSYGNYTLGNKQSSSSLGLGLKSRNSSASLSSKRFTSASGASLLYEHRNSGSIPSSKPIVSASNKKPQVYPALLSRVATKFKSSIEVGDHKKDGLIYRDAFTGHQAVDVICSIIRTSDRNLALLLGRSLDAQKLFHDVIYEHRLRDSPHEVYEFTDSSRVIGTGTTGVVAVNSRDPLMLLPSSSQVNSIPYSGSTIVNSGSASSLKSDQTTSQDSKVTQNPASIHNVNGVFTLLVECYSPTCTRDRLCYSISCPRRLEQQARLNLKPNGGLKRNISMALDEEEEEKPSWTSSVSKEIWENLPKSEIKRQETIYEVFITEKNFVKSLEITRDTFMKTLAETNIIPADIRKNFIKHVFAHINDIYSVNRRFLEALADRQKSSPVVKGIGDIILRFIPFFEPFVSYVASRPYAKYLIETQRSVNPYFARFDDDMMSSSLRHGIDSFLSQGVSRPGRYMLLVREILKSSDAEKEKRDHENLTKAMEALHDFMKRIDRASGAAQDRHDVKLLKQKILFKNEYVNLGLNDEKRKIKHEGVLSRKELSKSDGSVVGDIQFYLLDNMLLFLKAKAVNKWHQHKVFQRPIPLPLLFVCPSEDMPSSRKFIGTKPDCFAGVLQPEHAQINSKNAMTFLYYGAKQKYQVTLYAAQVAGLQTLLEKIKQEQGRIISETNMLNVIKISDKFFDYTNKINSVASCDGGRKLLIATNSGLYMSNIKRQKNKETGKRTTYFSTPVQLVQRNNISQVAVLDEFQSILLLVDKKLYRVPLALLAVESNGTSFFKKHSKELVNHVNFFAEGDCNGKRLVVTAHSSSHSVKYFEHDHPLLSERNGGGKNGKRKITEVIFDSEPVSISFLKANLCVGCKKGFQIVGVSQNAHESLLDPADTSLEFALRDTLKPMAIYRVGDTFLLCYTEFAFFVNTQGWRKRDSHIIHWEGEPQKFAIWYPYILAFDNNFIEIRKIDSGELVNCVLGEKIRLLQTSSQEILYVYEDSRGYDTVASIDFWG
>XP_002495274_Zygosaccharomyces_rouxii
MINGTNIQDRYSIYSEIFGLERRQNSLEYDNNSNGTFTRHSGSSSSTLPDKIEDIQSLGDVVSEEVANDLVYDKQDTQKEDYILSERTHMRNVSDTTSLMSKDSTPHNSPAKIGMSSPPATVGFKNNSSNFGRDPPQRQHIPYPPTPTATDDDDNGFTSPPSATLAHEHPLTHDHTNHNTNPYVSTADGGVIDAIPGSSLPPAASEPDPLDVTHMAPAVPRMISVPPRGPSVAPAVPASTTSGAFHPPPVTTTGTAPSSADVIPQRSKSEFAPRRTPSLPQLAIAGLKKQASFSMSNSGTPTQTKKSPLQGFGLFSRPNSKELHDNLQNQFSNQHSHSSHNNNQSGGPRSMSLNSSTLKNFASSIQSKTSSGRKVPQKYDNATNPFLEHHGHHNFNFYGGGTHASTSTLGHNSTGNQYGQSSMGLGLKTRNSSNSLASKRFASTSSNTLIQDRRSSGSLPSSRPLLSASTKRPQVYPALLSRVATKFKATIQTDAHKKDGLIYRDAFTGQQAVDAICTIIRTSDRNLALLLGRSLDAQKLFHDVVYEHRLRDSPHEVYEFTDSSRVIGTGTTGMVAHDPMMMLPSSSSQGVNPMASTSTIVTSGSTSSIGSGNDQASTSTLTNYGGSNGSSSARAGRDSKHQDPATMHSVNGVFTLLTECYSPTCTRDELCYSISCPRRLEQQARLNLKPNGGLKRNISMALDDDEEEKPSWTSSVSREIVEKLSKREIKRQEAIYEVFITEKNFVKSLEITRDTFMKTLAETNIIPADIRKNFIKHVFAHINDMYSVNRRFLEAISDRQKASPVVRGVGDIMLRFIPFFEPFVSYVASRPYAKYLIETQRSVNPYFARFDDDMMSSSLRHGIDSFLSQGVSRPGRYMLLVREIIKSSDQENDKRDLEDLNKAMDALKDFMKRIDRASGVAQDRHDVKLLKQKILFKNEYVNLGLNDEKRKIKHEGILSRKELTKSDGTVVGDIQFYLLDNMLLFLKAKSVNKWHQQKVFQRPIPLPLLFACPGEDMPSLRKFIGHSPDCFGSVLQPDFAMNNPKNAVTFLYYGAKQRYQVTLYAAQLAGLQTLLEKIKQEQQRIINETEMFNVTKISDRFFDYTNKINSVASCDGGRKLLIATNSGLYVSNIRRQRSNDSEKKSTYFSTPVQLVQRSNINQITVLEEFQSILVLVDKKLYSCPMAILKMEGNGTVYFKKHSKELVNHVNFFSDGDCSGKRLIVTAHSSSHSIKFFEHDHPLLSESGSGGSSGKKSLKKKITEVVFDSEPVSISFLKDYLCIGCKKGFQIVSVSQNAHEPLLDPADTSLDFALRDTLKPMAIYRVGNMFLLCYAEFAFFVNNQGWRKKDSHIIHWEGEPQKFAIWYPYILAFDNNFIEIRKIDTGELVSSVLGEKIRLLQTSSQEILYVYEDSRGYDTVASLDFWG
>XP_003645281_Eremothecium_cymbalariae
MRESREIEMDAIRRKYFAEVFGVKRPVVGVEGGNVCVRGAERGRVEALVCEELLMEIESDFQLALARGRGDGGMVGGTEFAGGEGFSVADMTGSSKYGYEQACSGQPMPMVDRPQSHMSQQHHNLAPIETPPRTPIQTMSPRRSHSEIHMERTNGHVEPQYSVSSKVRGQVEDAIGGGGIQCESPVTPPGSMIKRSPRQTFGIFSKTSGKDLHSEYHQALQNQHTSMRTRSFTSTTLKNFTSSLQQKRKTASGRITPQKYSPSQSTFEQQQLLQQPQQPQNQHQLQHHQGQVWQQPQPQQQFQYQYNEQAANSINNINRASTTGSGIRTRHSSASLNGSIATRYAQSTPVLPQISTYMQHHRSTSTLYSKQIIASSSMKRPQVYPAMLSRVATRFKKVTQLGEHKKDGLLYRDAFTGQEAVDVLSSIIRTSDRNLALLLGRALDAQKLFHDVVYEHRLRDSPNEVYEFTGNSRIIGGAGSLDAAAAAASMYAMDSGGPDSMLLKGGGSLLSPSNTTSAMTMSTIYSTNSGFSDMHFTATENIDPDTLHGVNGVFTLLAECYSATCTRDQLCYSISCPRRLEQQARLNLKPNGGLQRNISLAINDDEEEKPSWTSSVDEAIWSNLSKKEIKRQEAIYEVFITEKNFVKSLEIIRDTFMKKLAETNIIPADIRKNFIKHVFAHVNDIYSVNRRFLNALSERQKASPIVEGIGDAFLKFIPFFEPFVLYVASRPYAKYLIETQRSVNPYFARFDEDLMNSKLRHGIDSFLSQGVSRPGRYILLVREIIKSSDPEKNKRDLESLTRAMEALKDFMKRIDKASGAAQDRHDVKLLKQKILFKNEYVNMGLNDEKRKIMHEGLLSRKELTKSDGTVTGDIQFYLLDNMLLFLKAKAVNKWNQHKVFQRPIPLPLLFVYPGEDMPPLKKYVGSTPDASGQVIVPENYSPEGNPRNAVTLLYYGAKQRYQVTLYAAQYAAIQTLLDKTKQVQTKLIAGSDIFNINKISDRFFDYSNKITSVASCDGGRTLLIATVQGLFKSNIKREKIRDSDKITTHFSTPIKIVQRSNVTQVAVMEEFQSVLLLVDKKLYSCHMDLLLQGDNGTQYFKKHAKEVVNHVSFFAEGDCNGKRIVVTAHASAHAIKWFEHEHPLLMEGGKRSMKRKINEVQLDSEPVSISFLRRNLSIGCKKGFQIVSLSQDVKEPFLDSADTSLEFALKDTLKPIAIYRVSSMFFLCYSEFAFFVNNQGWRKRESHTIYWEGEPEKFAIWYPYILAFDSNFIEIRKIDTGELVRCILGDKIRMLHSSSQETIYVYEDERGYDTIASLDFWGK
>NP_986132_Eremothecium_gossypii
MADSRIGDLQELEMARRREGYFADIFRAERPGDGQRASYDSGRVPVQRVEELPCEALLAEIEDDFRAALQYELQRGSEAAAVVDEYGYEAAAPAGEAGEMLPPSGALMSSYTYQHAASLEAGVGEAPHLPGGHCMAASPRTPVHASPQRMAGYANGERTEQCDPYLVRGRAPEEHSGAVYEIESPVTPPHSYIKRSPRQGLFPKTNGRDAPAAEAYPIAHNPSSGYTTRAGSFTTATLKNITSTFQHKRKAATGRTIPQKYSPSSSAYDVQQAAQSHASSSGVSRASTTGPGIRTRHSSASLNGSIPNRYAQSTPTLTQNKNYTQHHRSSSTIYSKHVIASSSMKRPLVYPAMLSRVATRFKKTIQLGEHKKDGLLYRDAFTGQEAVDALCSIIRTSDRNLALLLGRALDAQKLFHDVVYEHRLRDSPNEVYEFTGNSRIIGGTGSMDAAAAAVSMYAMDAGSTDPTLLKSANSVLNNQHASVCTTSTLYSSTSTNSDPQFLNEQVDPDTLHGVNGVFTLLAECYSATCTRDKLCYSISCPRRLEQQARLNLKPNGGLQRNISLAINDDEEEKPSWASSVDESIWSNLSKTEIKRQEAIYEVYITEKNFVKSLEILRDTFMKKLAETNIIPSDIRKNFIKHVFAHVNDIYSVNRRFLNALSERQKASPIVEGIGDVFLKFIPFFEPFVLYVASRPYAKYLIETQRSVNPYFARFDEDLMNSKLRHGIDSFLSQGVSRPGRYILLVREIMKSSDPEKNKRDLESLTRAMDALKDFMKRIDKASGNAQDRHDVKLLKQKILFKNEYVNMGLNDEKRKIMHEGLLSRKELTKSDSTVAGDIQFYMLDNMLLFLKAKPVNKWNQHKVFQRPVPLPLLFVYPGEDMPPLKKYVGSRPDASGQVIFPDNYSPEGNPKNAVTFLYYGAKHRFQITLYAAQYAAIQTLLDKINKVQTKLITSNDIFNVTKISDRFFDYSNKINSVASCDGGRKLLIATNQGLFMSNIRREKAPGSEKIATHFSMPIRIVQRSNITQISVMEEFQSVLMLVDKKLYSCHLDLLLQGDSGTQYFKKHAKEVVNHVNFFADGDCDGKRIIVTAHCSAHTIKWFEHEHPLLMDGSRRGMKRKINEVQFDSEPVSISFLRLNLCIGCKKGFQIVSISQNAHETFPDPADTSLEFAWKDTLKPIAIYRVSSMFFLCYSEFAFFVNNQGWRKRESHTIHWEGEPEKFAIWYPYILAFDSNFIEIRRIDTGELVRCILGDKIRMLHSSSQETIYVYEDERGYDTIASLDFWG
>XP_451877_Kluyveromyces_lactis
MSFSSNDMEQDSRRQLFTQIFGIERPLSPPPSNVPRELPDSLDMMSLKAVLNEDVENDLLQNRGQISENKTGTERSVFRSPVHVRQISDVPSMDTEDDIVTPPESTSPQAYPPEDLSLPKQRPMSHHHHGRPAPPAMDMIHESPRRSKSENFNSKPSLPKLSTTGQINNNSSNNYSNNISNLNSRGSFSAKKSPLQGFGLFSRSSSKYLQADANLSSNNYNNNSSSDHIFGRTQSISSSTFKNFTSSLHGKTKTVGGRTIPQKYDHSTNPLLDSTLGLGIKQRASSASLSTESAMSRHIRRTSTSSLHTKHIVVSSSIRRPQVYPAMLSRVATAFRKSITLCEHKKDGLVYRDAFTGQQAIDVICSIIRTNDRNLALLLGRALDAQKLFHDVIYEHRLRDSPNEVYEFTGNSRVIGKGIYEIGSTNNFSASQSSTTIAPSKSESSLSLMEKPEDLDSYHQVNGVFTLLAECYSPTCTRNRLCYSISCPKRLEQQARLNLKPNGGLKRNISMAIDDDDEEKSSWTSSVPEELWSSLTKREIKRQEAIYEVYSTEKKFVKSLEILRDTFMKKLAETNIIPADIRKNFIKHVFAHVNDIYSVNRRLLDALSERQKASPIVDGIGDILLRFVPFFEPFVMYVASRPYAKYLIETQRSVNPYFARFDDDLMNSKLRHGIDSFLSQGVSRPGRYVLLVREIMKSTDPETEKRDLENLTRALEALRAFMKRIDKASGAAQDRHDVKLLKQKILFKNEYVNMGLNDDKRKIKHEGLLSRKEITKNENGVTGDLQFYLLDNMLLFLKSKAVNKWNQHKVFQRPIPLPLLFAAPGEEMPSLKRHICGKPDSQGMVIYPDAIAGTNPRNAISFTYYGAKNKYQVTLYAAQFAAMQTLLEKIKQEQARIIKENDIFNVCKISDRYFDYSNKINSVASCDGGRKLIIATSQGLFYSNIRRAENSIIFGAPTKLLTKSNISQLSVLEEFQSILILADKKLYSCSFDILKITDPQAGNTYFKKHAKELVTHVSFFSDGDCNGKKLIVTAHTSHNSIKYFEHEHPLLHEKKHTKKKFTEVEFDSEPVSISFLKANLCIGCKKGFQIVSVSQNAHEPLLDPADTSLDFALKDSLHPQVIYRVGNMFFLCYTEFAFFVNNQGWRKKEYNVVHWEGEPEKFAIWYPYIIAFDSNFIEIRKVETGELIRCVVGEKIRLLQTSSQEILYVYEDERGYDTIASLDFWGK
>XP_022676736_Kluyveromyces_marxianus
MNYSANDLEHGSRRQLFTHIFGIKRPLSPPPSTVPRDIPDSLDMMNLKAVLNEDVEKDLQQRQPQHDSIFSSPVHVRQISDVSSIEQENNLTPPDSESPQPYRSKDTNLPRQRPASHQTHGRPTPPVMDMIHESPRRTKSENFNTKPSLAPLSTSSINDNTSNHNHNNNNSRGSFTSKKSPLQGFGLFSRSSSKDLQADANLTMTNSNHHHHNNNSNNNNNNNNHNSLSSDHLFARTQSISSSTFKNFTSPFQGKSKTAGGRTIPQKYDHTVNPLSESSMGLGLKQRASSASLSTENTGSRHIRRTSTSSLYTKHFVVSSSIRRPQVYPAILSRVATAFKKSITLGEYKKDGLVYRDAFTGQQAIDVICSIIRTNDRNLALLLGRALDAQKLFHDVIYEHRLRDSPNEVYEFTGNSRVIGKGIYEIEPSGTFSTSQSTATLLPSQSESSLSLMEKAEDPDTFHQVNGVFTLLAECYSPTCTRNRLCYSISCPKRLEQQARLNLKPNGGLKRNISMAIDDDDEEKTSWTSSVPEEVWSKLSKREIKRQEAIYEVYSTEKKFVKSLEILRDTFMKKLAETNIIPADIRKNFIKHVFAHVNDIYSVNRRLLDALAERQKASPIVDGIGDILLRFIPFFEPFVMYVASRPYAKYLIETQRSVNPYFARFDDDLMNSKLRHGIDSFLSQGVSRPGRYVLLVREIMKSCDPVADKRDLENLTRALEALRAFMKRIDKASGAAQDRHDVKLLKQKILFKNEYVNMGLNDDKRKIKHEGLLSRKEVTKNDNGGFGDIQFYLLDNMLLFLKSKAVNKWNQHKVFQRPIPLPLLFAAPGEEMPSLKKHICGKADSQGTVIIPEGVAVANPRNAITFLYYGAKQKYQVTLYAAQFAAMQTLLEKIKQEQARIIKENDIFNICKISDRYFDYSNKINSVASCDGGRKFIIATSQGLFVSSVRRVENTISFGTPTKLLSKNNISQLSVLEEFQSILILVDKKLYSCSFELLNITEPQAGNTYFKKHAKELATHVSFFSTGDCNGKKLIVTAHTSHNSIKYFEHQHPLLHDKKHAKKKYTEVQFDSEPVSISFLKANLCIGCKKGFQIVSVSQNAHEPLLDPADTSLDFAIRDSLHPQVIYRVGNMFFLCYTEFAFFVNNQGWRKKEYHIIHWEGEPEKFAIWYPYIIAFDNNFIEIRKVETGELVRCIVGEKIRLLQTSSQEILYVYEDERGYDTIASLDFWGK
>XP_022626692_Lachancea_lanzarotensis
MSQDWQSVRNGHEIYSEIFGVERPPQDSKSHANAHNQQIAVPNRFEHIDLLQDAIIGDIQDDMVPMEVQNYILSNDADMRSVSDTQSLSSNDDSAGLVQRPQGAGAMVAERTLENSQAQTPFSAQGLPSARKAAPEHNRRVPPPPLDTMPLGPKLAPHKSVATSQPASYSPQRFQSDAPKLKSSHSQFAVGTTQDYTKKHILNTYSEPHGSAAGQKKSPLQNFGFFSKPSSKESIPDLHHANYPASGGGNANSPSSRSMSFTSSSLKNFANSLQQKTSNGRTVSQKHSASTNPFYETQYQNHSHHPHHATNSGQLPLGLGLKSRNSSASLNSSQTNPNTRKLSSSSLHFHRQSSASLHSKPILSATSMKRPQVYPAMLSRVATRFKKSIQLGEHKKDGLLYRDTFTGQQAVDIICSIVRTSDRNLALLLGRALDAQKLFHDVVYEHRLRDSPNEVYEFTGNSRIIGGGSTGMVPASQDPLLMGSLNSHISSHASKSTLATSASTNSVASEVFEKQIDPAKMHQVNGVFTLLAECYVPTCSRNRLCYSISCPRRLEQQARLNLKPNTGLKRNISMAVDDEEEEKPSWTSSVPEEVWSSLSKKEIKRQEAIYEVFITEKNFVKSLEVIRDTFMKSLAETNIIASDIRKNFLKHVFAHVNDIYSVNRRFLDSLSDRQKSSTIADGIGDLFLRFIPFFEPFVMYVASRPYAKYLIETQRSVNPYFARFDEDLMNSSLRHGIDSFLSQGVSRPGRYILLVREIIKSSDPEKNKRDLENLNKALEALREFMTRIDRASGASQDRHDIELLKQKILFKNEYVNLGLNNGKRKIKHEGVLSRKELTKSDSTFGGDIQFYLLDNMLLFLKAKAVNKWQQHKVFQRPIPLPLLFVCAAEDMPPIRRYVNLSPESSGVVIPTDSHNSNPRNAITFLYYGAKHKYQVTLYAAQYAAMQTLSEKIKQEQALLQASNDIFNVTKVSSRFFDFSNKINSVASCDGGRKLLIATNLGLYVSDTKREVSAHGHEATTYFASPIRFLHRSITQVAVLEEFQSILVLMDKKLYSCPLDLLKEQKDGTQYFKKHAKELVNHVNFFSEGDCDGKRLVVTAHSSSHSIKYFEHDHPMLAEGKKNVKRKVHEIVFESEPVSISFLKTNLCIGCKKGFQIVSVSQNVHEPLLDPADTSLDFAFKDVLKPLSIYRVGTSMFLLCYSEFAFFVNSQGWRKKESYVIHWEGEPQKFTIWYPYILAFDPNFIEIRKIDTGELVRCVLGDKIRLLQATSQQILYAYEDENGYDTVVSLDFWSK
>XP_002553300_Lachancea_thermotolerans
MTEDLKGLDGRRRLFTEIFGVDRPISRLEVQGSSDHVPDRIEQIQSLHDAILTDIEEDVLPPEAEHYILSQNTEVRSVSDTQSLSSNEDRLSADSPRKIIPNSSPKRKTGQGSARPLPPPISTSFSCAANSTHVPSPQRSQSDLPRLKSSFSQLSMSGHLKKQQTNLSSTPTTLKKSPLQGFGFFSRPGSKDNFDNTQHPANNGQQANSMNSRSLSLNSSSLKNFASSFQQKASSGRTTSQKLPGSSSSIYEGSHYQVNPQNNTGLGIRSRESSASLNSSQTNINPRKLGSTPSLHYHRRSSASLHSKPILSATSMKRPQVYPAMLSRVATRFRKSVQVGEYKKDGLIYRDAFTGQQAVDVICSIIRTSDRNLALLLGRALDAQKLFHDVVYEHRLRDSPNEVYEFTGNSRIIGAGATGMVPASSQDPLLMGSHHNLMSTHPSKSTLNTSASTNSVTSEGFGKQVDPAKMHQVNGVFTLLAECYVPTCSRNKLCYSISCPRRLEQQARLNLKPNGGLKRNISMAVDDEEEEKPSWTSSVPEEVWSSLPKKEIKRQEAIYEVYITEKNFVKSLEIIRDTFMKSLAETNIIASDIRKNFLKHVFAHVNDIYSVNRRFLDALSDRQKSSPIVDGIGDIFLRFIPFFEPFVMYVASRPYAKYLIETQRSVNPYFARFDEDLMNSSLRHGIDSFLSQGVSRPGRYILLVREIIKSSDSEKHKRDLENMNKALEALREFMTRIDRASGASQDRHDIELLKQKILFKNEYVNLGLNDGKRKIKHEGVLSRKELTKSDNSFGGDIQFYLLDNMLLFLKAKAVNKWQQHKVFQRPIPLPLLFACAAEDMPPIRKYINSSPECSSGIISTEHHYSNPKNAITFSYFGAKHRYQVTLYAAQYAALQTLLEKIKQEQAALLAANDIFNMTKINSRFFDFNNKINSVASCDGGRKLLIATNQGLYVSDTKHEAASEGRKPTTYFAAPVKILHKTNITQVAVLEEFQSVLLLVDKKLYSCPVALFKEPKDGTQYFKKHAKELVNHVNFFSEGDCDGKRLVVTAHSSSHSIKYFEHDHPMLMEGKKNMKRKITEIVFESEPVSISFLRTNLCIGCKKGFQIVSVSQNVHEPLLDPADTSLEFALKDVLRPLSIYRVGASMFLLCYSEFAFFVNSQGWRKKESYVIHWEGEPQKFTIWYPYILAFDPSFIEIRKIDTGELVRCVLGEKIRLLQASSQQILYAYEDEYGYDTVMSLDFWGK
>XP_020056231_Aspergillus_aculeatus
MADLGGQQGRNYRPYGHPSAFQRDAAYSEIFGGAPPPGRSQTMTSQTPQFSQDRAHTMSSHVPHPQMHRGPPPPARQMQNGYPSGAPNGYYQTYSGSAAPPAFQQPSQHPARPYPGRSAYPQPQRLDSRPNTGPQYPDPKGYTRTMPAHPALNSDSNRSRSMAKMGGPPMYQPSLSSFNHTSANAIRQQQYTAAAPITAQGRPVPERNPNERAMSLTTYPTDRDHAYTTSTGRVIPPRRQPSGPPSQAPVNGYPPEPPSAQNVNGTPRPPSDGSTNSRSMSMASTIVPDRTMSMQSTVAGKPSNQPGLAQSNSRRSKVPLVYPALLSRVADVFRERITLAELQKNGLSYQNAFTGAHAVDLIAHIIKTNDRNLALLLGRALDAQKFFHDVTYDHRLRDAQGEIYQFKETMGEEAPSSEVNGVFTLLSECYSPTCTRDSLCYSIACPRRLEQQARLNLKPQPGLRSSASKGSLHGDDDDNDNQKLWINMVPKEVSDSIDDREKKRQEIIFEIMYTERDFVKDLEYLRDFWMRPLRAAGNATTSPIPEHRREKFIRTVFGNCLEVLKVNGGLCEALNSRQKESHVVKTVGDIFLQHVPRFDPFIKYGANQLYGKYEFEKEKASNPAFARFVEETERLKESRKLELNGYLTKPTTRLARYPLLLEQVFKNTAEDSPDRQDIPKAIALIKDFLSRVNAESGRAENHFNLVQLNAALKFGPGDYVDLKLTEENRQMLSKMAFKKTPTDSSEVTAYLFDHAVLLVRIKVVNKREEYRVYRKPIPLELLVIAQMDEVIPKVGIPKRPSSSLLSNKAAANPPTTKDGLPITFRHLGKGGYEQTLYATSTTQRRKFIELVEEQQRKLRERNSNFYNKTVLCEKFFTSVNRVNCLVPIDGGRKLVYGTDSGIYLSERWPKDKSAKPRRVLDVSQVTQIDTLEEYQLLLVLSNKTLSSYPMDALEIHEGQNTIAKRPKKIQGHANFFKAGIGLGRHLVCSVKTSALSTTIKVYEPMDNLAKGKKKSAVSKMFQSGQDTLKLFKEFYIPAESSSIHFLRSTLCVGCARGFEVVSLETTETQSLLDQADTSLDFVARKENVKPIHIERLNGEFLLNYSDFSFFVNRNGWRARADWRISWEGNPNAFALSLPYILAFEPNFIEIRHIETSELVHIMTGKNIRMLHSSTREILYAYEDESGEDVVASLDFWNKPQH
>XP_001274196_Aspergillus_clavatus
MADLGGQQGRNYRPYGHASSFQRDAAFSEIFGGAPPPGRSQTMTSQTAQFSQDRAHTMSSHVPHPHMQRPPPQPARQAPNGYPPSAPNGQYQAYPGGSAVPPQHPSQNPPRPYPGRYVYPQPQRLDSRPSAGPQYPDPKGYGRPMPPPALNSDAFRSRSMARMGGPPVYQQPPPSSFNHTSATAFRQQPYSPANPVTDQGRVVPLRHGNERAMSLTSYSTDRDHSHTTSTGRVIPTRRQPSGPSQSPVNNFDPEPVDAHNVNGRSRPPSDGSTNSRSMSMASTVVPDRAMSMQSQLTQKPSQTGTLVPSNSRRSKVPLVYPALLSRVADVFRERIPLGERQKNGLSYQNAFSGAEAVDLIAHIIKTNDRNLALLLGRALDAQKFFHDVTYDHRLRDAPGEIYQFKETMGEETPSSEVNGVFTLLTECYSPTCTRDSLCYSIACPRRLEQQARLNLKPQPGLRSSTSKGSLHGDEDNDNQKLWINMVPKEISDAIDDREKKRQEIIFEIMYTERDFVKDLEYLRDFWMRPLRSAGNANMSPIPEHRREKFIRTVFGNCLEVLKVNGALCEALNSRQKESHVVKTVGDIFLQHVPNFDPFIKYGANQLYGKYEFEKEKASNPAFARFVEETERLKESRKLELNGYLTKPTTRLARYPLLLEQVLKNTSDDNMDKEDIPKAVKLIKDFLSRVNTESGRAENHFNLVQLNSALKFNPGDYVDLKLTEENRQMLTKMAFRKAPTDSSEVTAYLFDHAVLLVRIKVVNKREEYRVYRKPIPLELLVIAQMDEVIPRVGIAKRPSSSLLSNKPVVNPPSTKDGLPITFRHLGKGGYEQTLYATSPTQRRKFIEMVEEQQRKLRERNSNFYNKNVLCSNFFTSMNRVNCLVPVDGGRKLVYGTDSGIFISERWPKDKSAKPRRVLDASQVTQIDTLEEYQLLLVLSNKTLSSYPMEALELGEGQNSMAKRPKKIQGHANFFKAGIGLGRHLVCSVKTSALSSTIKVYEPMDNLAKGKKKSAVSKMFQGGQDTLKPFKEYYIPAESSSIHFLRSTLCVGCARGFEVVSLETTETQSLLDQADTSLDFVQRKENVKPIHIERMNGEFLLNYSDFSFFVNRNGWRARPDWKISWEGNPNAFALSYPYILAFEPNFIEIRHIETSELIHIMTGKNIRMLHSSTREILYAYEDEGGEDVVASLDFWNKPQQH
>XP_001259830_Aspergillus_fischeri
MADLGGQQGRNYRPYGHASSFQRDAAFSEIFGGAPPPGRSQTMNSQTPQFSQDRAHTMSSHVPHPQMQRPPPQPARQGPNGYTPAAPNGHYQAYPGPAAMAQQSSHNPPRPYPGRYVYPQPQRLDSRPAPGPQYPDAKGYSRPMPPPALNSDAYRSRSMARMGGPPGYQQPPPSSFNHTSASAFRQQPYSSTTPVTDQGRVVPVRHANERAMSLTSYSMDRDHSHTTQTGRVIPTRRQPSGPSQPPTHQFEEEPASVHSVNGRPRPPSDGSTNSRAMSMASTIVPDRTMSMQSQMTHRPSNQTTLVSNNSRRSKVPLVYPALLSRVADVFRERIPLGERQKNGLSYQNAFSGAEAVDLIAHIIKTNDRNLALLLGRALDAQKFFHDVTYDHRLRDAPGEIYQFKETMGEEAPSSEVNGVFTLLTECYSPTCTRDSLCYSIACPRRLEQQARLNLKPQPGLRTSASKASLHGDDDNDNQKLWINMVPKEVSDSIDDREKKRQEIIFEIMYTERDFVKDLEYLRDFWMRPLRAAGNANQSPIPEHRREKFIRTVFGNCLEVLKVNGALCEALNARQKESPVVKTVGDIFLQHVPNFDPFIKYGANQLYGKYEFEKEKASNPAFARFVEETERLKESRKLELNGYLTKPTTRLARYPLLLEQVVKNTKDGNPDKEDIPKAIKLIKDFLSRVNTESGRAENHFNLVQLNSALKFNPGDYVDLKLTEENRQMLTKMAFRKAPTDSSEVTAYLFDHAVLLVRIKVVNKREEYRVYRKPIPLELLVIAQMDEVIPKVGVPKRPSSSLLSNKPAANPPSTKEGLPITFRHLGKGGYEQTLYATSPTQRRKFIEMVEEQQRKLRERNSNFYNKTVLCSNFFTSANRVNCLVPVDGGRKLVYGTDSGIFISERWPKDKSAKPRRVLDASQVTQIDTLEEYQLLLVLANKTLSSYPMEALELAEGQNSVAKRPKKIQGHANFFKAGIGLGRHLVCSVKTSALSSTIKVYEPMDNLAKGKKKSAVSKMFQSGQDTLKPFKEYYIPAESSSIHFLRSTLCVGCARGFEVVSLETTETQSLLDQADTSLDFVARKENVKPIHIERMNGEFLLNYSDFSFFVNRNGWRARPDWKISWEGNPNAFALSYPYILAFEPNFIEIRHIETSELIHIMTGKNIRMLHSSTREILYAYEDEGGEDVVASLDFWNKPQQQQ
>XP_041148062_Aspergillus_flavus
MADLGGHQGRNYRPYGHPSSFQRDAAFSEIFGGAPPPGRSQTMTSQTPQFSQDRAHTMSSHVPHPQMQRDPPPPTRQVPNGHPAGAPNGYYQAYPGSATMTSHSSQNAPRPYPGRFAYPQPQRLDSRQSPGPQYPDAKGYSRPMPPPALNSDAYRSRSMARMGGPPLYHPPPSSFNHTSASAFRQQPYNAAAPMTAQGRVVPERHGNERAMSLTSYSADRPDYNKTTSTGRVIPARRQPSGSSQPPFSRPDMDPAAVHNVDGRPRPPSDGSTTSRSMSMASTVPDRTMSMQSQAPPKPAGQPTLVASNSRRSKVPLVYPALLSRVADAFREKIVLAKREKNGVTYHYAFSGADAVDLISYIIKTNDRNLALLLGRALDAQKFFHDVTYDHRLRDSPGEVYEFNDFKETMGEEAPSSEVNGVFTLLTECYSPTCNRDSLCYSIACPRRLEQQARLNLKPQPGLRSSASKGSLHGDDDDNDNQKLWINMVPKEVSDSIDDREKKRQEIIFEIMYTERDFVKDLEYLRDFWIRPLRSAGNKNISPIPEHRREKFIRTVFGNCLDVLAVNGGLAEALNARQKESHVVKTVGDIFLQHVPRFDPFIKYGANQLYGKYEFEKEKASNPDFARFVEETERLKESRKLELNGYLTKPTTRLARYPLLLEQVVKNTADDNPDKEDIPKAIKLIKDFLSRVNTESGRAENHFNLVQLNGALKFGPGDYVNLKLTEENRQMLTKMAFRKTPTDTSEVTAYLFDHAVLLVRIKTVNKREEYRVYRKPIPLELLVIAQMDEVIPRAGIAKRPSSSLLPNKATANPPNTKDGLPITFRHLGKGGYEQTLYATNPTQRRKFIELVDEQQRKLRERNSNFYNKTVLCENFFTSINRVNCLVPVDGGRKLVYGTDSGIYLSERWPKDKSAKPRRVLDVSQVTQIDTLEEYQLLLVLANKTLSSYPMEALEIGEGQNTVAKRPKKIQGHANFFKAGIGLGRHLVCSVKTSALSTTIKVYEPMDNLGKGKKKYKMFQSGQDTLKPFKEYYIPAESSSIHFLRSTLCVGCARGFEVVSLETTETQSLLDQADTSLDFVARKENVKPIHIERMNGEFLLNYSDFSFFVNRNGWRARPDWRISWEGNPNAFALSDPYILAFEPNFIEIRHIETSELIHIMTAKNIRMLHASTREILYAYEDEAGEDVVASLDFGKPQRS
>XP_753782_Aspergillus_fumigatus
MADLGGQQGRNYRPYGHASSFQRDAAFSEIFGGAPPPGRSQTMNSQTPQFSQDRAHTMSSHVPHPQMQRPPPQPARQGPNGYTPAAPNGHYQAYPGPAAMAQQSSHNPPRPYPGRYVYPQPQRLDSRPAPGPQYPDVKGYGRPMPPPALNSDAYRSRSMARMGGPPGYQQPPLSSFNHTSASAFRQQPYSSTTPVTDQGRVVPVRHANERAMSLTSYSMDRDHSHTTQTGRVIPTRRQPSGPSQPPTRHFEEEPAIVHHVNGRPRPPSDGSTNSRAMSMASTIVPDRTMSMQSQMTHRPSNQTTLVSNNSRRSKVPLVYPALLSRVADVFRERIPLGERQKNGLSYQNAFSGAEAVDLIAHIIKTNDRNLALLLGRALDAQKFFHDVTYDHRLRDAQGEIYQFKETMGEEAPSSEVNGVFTLLTECYSPTCTRDSLCYSIACPRRLEQQARLNLKPQPGLRTSASKASLHGDDDNDNQKLWINMVPKEVSDSIDDREKKRQEIIFEIMYTERDFVKDLEYLRDFWMRPLRAAGNANQSPIPEHRREKFIRTVFGNCLEVLKVNGALCEALNSRQKESPVVKTVGDIFLQHVPNFDPFIKYGANQLYGKYEFEKEKASNPAFARFVEETERLKESRKLELNGYLTKPTTRLARYPLLLEQVVKNTKDDNPDKEDIPKAIKLIKDFLSRVNTESGRAENHFNLVQLNSALKFNPGDYVDLKLTEENRQMLTKMAFRKAPTDSSEVTAYLFDHAVLLVRIKVVNKREEYRVYRKPIPLELLVIAQMDEVIPKVGVPKRPSSSLLSNKPAANPPSTKEGLPITFRHLGKGGYEQTLYATSPTQRRKFIEMVEEQQRKLRERNSNFYNKTVLCSNFFTSANRVNCLVPVDGGRKLVYGTDSGIFISERWPKDKSAKPRRVLDASQVTQIDTLEEYQLLLVLANKTLSSYPMEALELAEGQNSVAKRPKKIQGHANFFKAGIGLGRHLVCSVKTSALSSTIKVYEPMDNLAKGKKKSAVSKMFQSGQDTLKPFKEYYIPAESSSIHFLRSTLCVGCARGFEVVSLETTETQSLLDQADTSLDFVARKENVKPIHIERMNGEFLLNYSDFSFFVNRNGWRARPDWKISWEGNPNAFALSYPYILAFEPNFIEIRHIETSELIHIMTGKNIRMLHSSTREILYAYEDEGGEDVVASLDFWNKPQQQQ
>XP_662323_Aspergillus_nidulans
MADIGGQQGRNYRPHGHPSSVQRDAAFSEIFGGARQPGRSQTMTSQTPQFSQERAHTMSSQVPRPQMQRGPLPPQRPMQNGYPPSQSNGYYQAYPGSATMTSQSPQGPPRPYPGRYAYPQPQRLDSRPVPGPPYQDAKGYNRAIPHPALNSDPYRSRSMARLGGPPIQPPQPNSFNHTSAIASRNQPYNPATPMTPQGRVVPERHGNERAMSLTSYSMDREPMHTTRTGSGRVIPNRRQPSGPVQPPIAQHDDYSDYMNGRVRPPSDGPMPNPRTFSMASTVAPDRTMSMQSNLTHRPSAQTTTTLVSNNSRRSKLLAVNPALLSRVADAFREQIPLGEKQKNGLSYQNAFSGADAVDVICSIIKTTDRNLALLLGRALDAQKLFHDVTYDHRLRDAPGELYQFKETLGEEAPSSEVNGVFTLLTECYSPTCNRDSLCYSIACPRRLEQQARLNMNPLPVLRTSASKSSLHGDDDGGDNQKLWINMVPKEVSDSVDDKEKKRQEIIFEIMYTERDFVKDLEYLRDFWMRPLRSASNSPIPEHRREKFIRTVFGNCLDVLKVNGALSEALNARQKESHIVKTVGDIFLQHVPRFDPFIKYGANQLYGRYEFEKEKSSNPAFAKFVEETERLKESRKLELNGYLTKPTTRLARYPLLLEQVGKNTAEGSADKEDIPHAIRIIKDFLSRVNAESGRAENHFNLVSLNSSLKFGPGDYVDLKLTEENRQMLTKMAFKKTPTDNSEVTVYLFDHAVLLVRIKVVNKREEYRVYRKPIPLELLVIPQMDEVIPKPGIAKRPSSGLLANKTAANPPAAKDTLPITFRHLGKGGYEQTLYASSSQQRKKFLELVDEQQTKLRERNSNFYNKNIICEKFFNSVNRVNCLVPIDGGRKLVYGTDSGIYVSDRNPRDQSAKPRKVLDVSQVTQIDTLEEYQLLLVLANKTLYSYPMDALEVTEGQNPAAKRPKKIQGHANFFKSGIGLGRHLVCSVKTSALSTTIKVYEPMDNLAKGKKKSTVSKMFQSGQDTLKPFKEFYIPAESSSIHYLRSTLCVGCARGFEVVSLETTETQSLLDQADTSLDFVARKENVKPIHIERLNGEFLLNYSDFSFFVNRNGWRARADWKISWEGNPNSFALSLPYILAFEPNFIEFRHIDTSELIHIMTGKNIRMLHSSTREILYAYEDDSGEDVVASLDFWKHKPLAQH
>XP_001391592_Aspergillus_niger
MADLGGQQGRNYRPYGHPSAFQRDAAFSEIFGGAPGRSQTMTSQTPQFSQDRAHTMSSHVPHPQMQRGPPPPARQMQNGYPPGTPNGYYQPYGGSAATMTSQHPSQNPPRPYPGRSAYPQPQRLDSRPNHGPQYPDAKGYARQVPHPALNSDAYRSRSMARLGGPPIYQPPSSGFNHTSATYSRQQPYNPGAAPMTPQGRVVPERNQNERSMSLTTYSTDRDHAHTTQTGRVIPPRRQPSGPSPPPEASYPADVINAYEVNGKSRPPSDGSMNSRTMSMASTVVPDRTMSMQSQIAPKPSNTSTLVPSNSRRSKVPLVYPALLSKVADVFRERITLAERQKNGLSYQNAFSGAEAVDLIAYIIKTMDRNLALLLGRALDAQKFFHDVTYDHRLRDAPGELYQFKETMGEEAPSSEVNGVFTLLTECYSPTCTRDSLCYSIACPRRLEQQARLNLKPQPGLRSSASKGSLHGDDDDNDNQKLWINMVPKEISDGIDDREKKRQEIIFEIMYTERDFVKDLEYLRDFWMRPLRSAGNANLSPIPEHRREKFIRTVFGNCLEVLKVNGGLCEALNARQKENHVVKTVGDIFLQHVPRFDPFIKYGANQLYGKYEFEKEKASNPAFARFVEETERLKESRKLELNGYLTKPTTRLARYPLLLEQVAKNTADDNPDKQDIPKAIKLIKDFLSRVNAESGRAENHFNLVQLNSALKFPPGEYVDLKLTEENRQMLTKMAFKKTPTDSSEVTAYLFDHAVLLVRIKIVNKREEYRVYRKPIPLELLVIAQMDEVIPRVGVAKRPSSSLLSNKAAANPPTTKDGLPITFRHLGKGGYEQTLYATSPTQRRKFIEMVEEQQRKLRERNSNFYNKTVLCEKFFTSVNRVNCLVPVDGGRKLVYGTDSGIYLSERWPKDKSARPRRVLDVSQVTQMDTLEEYQLLLVLSNKTLSSYPMEALEISESQNTVAKRPKKIQGHANFFKAGIGLGRHLVCSVKTSALSTTIKVYEPMDNLAKGKKKSAVSKMFQSGQDSLKLFKEFYIPAESSSIHFLRSTLCVGCARGFEVVSLETTETQSLLDQADTSLDFVARKENVKPIHIERMNGEFLLNYSDFSFFVNRNGWRARPDWKISWEGNPNAFALSYPYILAFEPNFIEIRHIETSELVHIMTGKNIRMLHSSTREILYAYEDESGEDVVASLDFWNKPQH
>XP_015408917_Aspergillus_nomiae
LQFSQPSGIIASRHIIPPVYPNKFRNQSQRGKEGKSTMADLGGHQGRNYRPYGHPSSFQRDAAFSEIFGGAPPPGRSQTMTSQTPQFSQDRAHTMSSHVPHPQMQRGPPPPNRQVPNGHPAGAPNGYYQAYPGSTTVTSQSSQNPPRPYPGRFAYPQPQRLDSRPSPGAQYPDAKGYSRPMPPPALNSDAYRSRSMARMGGPPLYQPPPSSFNHTSASAFRQQPYNAAAPMTAQGRVVPERHGNERAMSLTSYSTDRPDYNHTTSTGRVIPARRQPSGSSQPPLSRPDMDPATAHNVDGKPRPPSDGSTTSRSMSMASTVMTDRTMSMQSQTPSKATSQTTLTASNSRRSKVPLVYPALLSRVADAFREKIVLAERQKNGLSYQNSFSGADAVDLISYIIKTNDRNLALLLGRALDAQKLFHDVTYDHRLRDSPGELYQFKDGMGEEAPSPEVNGVFTLLTECYSPTCTRDSLCYSIACPRRLEQQARLNLKPQPGLRTSASKGSLHGDDDDNDNQKLWINMVPKEVSDSIDDREKKRQEIIFEIMYTERDFVKDLEYLRDFWMRPLRGAGNTNVSPIPEHGRERFIRTVFGNCLEVLKVNSGLAEALNARQKESQVVKTVGDIFLQHVPRFDPFIKYGANQLYGKYEFEKEKASNPAFARFVEETERLKESRKLELNGYLTKPTTRLARYPLLLEQVVKNTADDNPDKEDIPKAIKIIKDFLSRVNTESGRAENHFNLVQLNGALKFNPGDYVDLKLKEENRQMLTKMAFRKTPTDTSEVTAYLFDHAVLLVRIKVVNKREEYRVYRKPIPLELLVIAQMDEVIPRAGIAKRPSSSLLPNKTAANPPNTKDGLPITFRHLGKGGYEQTLYATSPLQRRKFIELVEEQQRKLRERNSNFYNKTVLCESFFTAVNRVNCLVPIDGGRKLVYGTDSGIYLSDRWPKDKSAKPRRVLDVSQVTQIDTLEEYQLLLVLANKTLSSYPMEALEIGEGQNTVAKRPKKIQGHANFFKAGIGLGRHLVCSVKTSALSSTIKVYEPMDNLAKGKKKSAVSKMFHSGQDTLKPFKEYYIPAESSSIHFLRSTLCVGCARGFEVVSLETTETQSLLDQADTSLDFVARKENVKPIHIERMSGEFLLNYSDFSFFVNRNGWRARPDWKISWEGNPNAFALSLPYILAFEPNFIEIRHVDTSELIHIMTGKNIRMLHSSTREILYAYEDEAGEDVVASLDFWNKPQH
>XP_001823949_Aspergillus_oryzae 
MADLGGHQGRNYRPYGHPSSFQRDAAFSEIFGGAPPPGRSQTMTSQTPQFSQDRAHTMSSHVPHPQMQRDPPPPTRQVPNGHPAGAPNGYYQAYPGSATMTSHSSQNAPRPYPGRFAYPQPQRLDSRQSPGPQYPDAKGYSRPMPPPALNSDAYRSRSMARMGGPPLYHPPPSSFNHTSASAFRQQPYNAAAPMTAQGRVVPERHGNERAMSLTSYSADRPDYNKTTSTGRVIPARRQPSGSSQPPFSRPDMDPAAVHNVDGRPRPPSDGSTTSRSMSMASTVPDRTMSMQSQAPPKPAGQPTLVASNSRRSKVPLVYPALLSRVADAFREKIVLAKREKNGVTYHYAFSGADAVDLISYIIKTNDRNLALLLGRALDAQKFFHDVTYDHRLRDSPGEVYEFNDFKETMGEEAPSSEVNGVFTLLTECYSPTCNRDSLCYSIACPRRLEQQARLNLKPQPGLRSSASKGSLHGDDDDNDNQKLWINMVPKEVSDSIDDREKKRQEIIFEIMYTERDFVKDLEYLRDFWIRPLRSAGNKNISPIPEHRREKFIRTVFGNCLDVLAVNGGLAEALNARQKESHVVKTVGDIFLQHVPRFDPFIKYGANQLYGKYEFEKEKASNPDFARFVEETERLKESRKLELNGYLTKPTTRLARYPLLLEQVVKNTADDNPDKEDIPKAIKLIKDFLSRVNTESGRAENHFNLVQLNGALKFGPGDYVNLKLTEENRQMLTKMAFRKTPTDTSEVTAYLFDHAVLLVRIKTVNKREEYRVYRKPIPLELLVIAQMDEVIPRAGIAKRPSSSLLPNKATANPPNTKDGLPITFRHLGKGGYEQTLYATNPTQRRKFIELVDEQQRKLRERNSNFYNKTVLCENFFTSINRVNCLVPVDGGRKLVYGTDSGIYLSERWPKDKSAKPRRVLDVSQVTQIDTLEEYQLLLVLANKTLSSYPMEALEIGEGQNTVAKRPKKIQGHANFFKAGIGLGRYLVCSVKTSALSTTIKVYEPMDNLGKGKKKYKMFQSGQDTLKPFKEYYIPAESSSIHFLRSTLCVGCARGFEVVSLETTETQSLLDQADTSLDFVARKENVKPIHIERMNGEFLLNYSDFSFFVNRNGWRARPDWRISWEGNPNAFALSDPYILAFEPNFIEIRHIETSELIHIMTAKNIRMLHASTREILYAYEDEAGEDVVASLDFGKPQRS
>XP_040642047_Aspergillus_ruber
MADLGGQQGRNYRPYGHPSNFQRDAAFSEIFGGAPPPGRSQTMTSQTPQFSQDRAHTMSSHVPHPQMQRAPPQPTRQMQNGYPPASSNGYYQAYPGNAAQPSPQNLPRPYPGRFAYPQPQRLDSRPTPGSQYQDMKVPGRPMPPPAMNSDSYRSRSMARMGGPPVYGPPPSSFNHTSATAFRQQPYHPAAPMTAQGRVVPERHGNERAMSMTSYTADRDQSLTTSTGRVIPTRRNPSGPAPPPPMKQEPEQVNAQYNTNIKSRTPSDASTNSRSMSMASTTMSVASTVVPDRTMSIQSQSQPKHNGSTITHATSTSRRSKVPLVYPALLSRVADIFREKIALGERQKNGLSYQNAFSGAEAVDMIGYIVKTNDRNLALLLGRALDAQKFFHDVTYDHRLRDTTGELYQFKETMGEEAPSSDVNGVFTLLTECYSPTCTRETLCYSIACPRRLEQQARLNIKPQPGLRTSASKGSLHGDDDNDDQKLWINMVPKEVSDSIDDKQKKRQEIIFELMYTERDFVKDLEYLRDFWMRPLRSAGNANLSPIPEHRREKFIRTVFGNCLEVLKVNSALCEALNMRQKESHIVHTVGDVFLQHVPNFEPFIKYGSNQLYGKYEFEKEKASNPAFARFVEETERLKESRKLELNGYLTKPTTRLARYPLLLESVLKSTRDDNQDKQDIPQAIKIIKDFLSRVNTESGRAENHFNLVQLDSSLKFNPGDYVDLKLTEENRQMLTKMAFKKTPTDSSEVTAYLFDHAVLLVRIKVVNKREEYRVYRKPIPLELLVIAQMDEVIPRVGISKRPSSSLLSNKAAVNPPSTKDGLPITFRHLGKGGYEQTLYATSPTQRRKFIEMVEEQQRKLRERNSNFYNKTVLCEHFFTSVNRVNCLVPVDGGRKLVYGTDSGIYLSDRWPKDKSAKPRKVLDVSQVTQIDTLEEYQLLLVLANKTLSSFPLETLEVVEGQNTLSKRPKKIQGHANFFKAGIGLGRHLVCSVKTSALSTTIKVYEPMDNLAKGKKKSAVSKMFQSGQDTLKPFKEYYIPAESSSIHFLRSTLCVGCARGFEVVSLETTETQSLLDQADTSLDFVAKKENVKPIHIERMNGEFLLNYSDFSFFVNRNGWRARPDWRISWEGNPNAFALSYPYILAFEPNFIEIRHIETSELIHIMTGKNIRMLHSSTREILYAYEDETGEDVVASLDFWSKAPQN
>XP_040700873_Aspergillus_sydowii
MADIGGQQGRNYRPYGHPSSVQRDAAFSEIFGGAPPPGRSQTMTSQTPQFSQDRAHTMSSQVPRPQMQRAPPPPQRQMQNGYPPSQPNGYYQAYPGQAATMTSQSAQGVPRPYPGRFAYPQPQRLDSRQAPVPPYQDPKGYNRAVPHPALNSDAYRSRSMARMGGPPTHQPPANSFNHTSATAFRQQPYNPATPMTAQGRVVPERHGNERAMSLTSYSVDREPTHTTRTGRVIPNRRQPSGPAQPPIPQEPTDFSEYVNGRSRPPSDGQPPAQAPAPARTFSMASTAVPDRAMSMQSNLTHKPSVQTTTTLVSNNSRRSKQFAVNPALLSRVADAFREHIALSERQKNGLSYQNAFSGADAVDAIGGIIKTTDRNLSLLLGRALDAQKLFHDVTYDHRLRDAPGEIYQFKETLGEEAPSSEVNGVFTLLTECYSPTCNRESLCYSIACPRRLEQQARLNMNPLPVLRSSASKSSLHGDDDGDDNQKLWINMVPKEVSDNVDDKEKKRQEIIFEIMYTERDFVKDLEYLRDFWMRPLRSAANSPIPEHRREKFIRTVFGNCLDVLKVNGALSEALNTRQKESHVVKTVGDIFLQHVPRFDPFIKYGANQLYGRYEFEKEKSSNPGFAKFVEETERLKESRKLELNGYLTKPTTRLARYPLLLEQVGKNTKEGSADKEDIPSAIKIIKDFLSRVNAESGRAENHFNLVSLNSSLKFGPGDYVDLKLTEENRQMLTKMAFKKTPTDTSEVTVYLFDHAVLLVRIKVVNKREEYRVYRKPIPLELLVIPQMDEVIPKPGISKRPSSGLLANRAATAPAAAKDTLPITFRHLGKGGYEQTLYASSSQQRKKFLELVDEQQTKLRERNSNFYNKNIICEKFFNAVNRVNCLVPIDGGRKLVYGTDSGIYVSDRNPRDKSARPRRVLDVSQVTQIDTLEEYQLLLVLANKTLYSYPMDALDVGEGQNSVAKRPKKIQGHANFFKSGIGLGRHLVCSVKTSALSTTIKVYEPMDNLAKGKKKSTVSKMFQSGQDTLKPFKEFYIPAESSSIHYLRSTLCVGCARGFEVVSLETTETQSLLDQADTSLDFVARKENVKPIHIERMNGEFLLNYSDFSFFVNRNGWRARADWKISWEGNPNAFALSFPYILAFEPNFIEFRHIDTSELIHIMTGKNIRMLHSSTREILYAYEDDTGEDVVASLDFWKHKPLPQH
>XP_001214954_Aspergillus_terreus
MADLGGQQGRNYRPYGHPSSFQRDAAFSEIFGGAPPPGRSQTMTSQTPQFTQDRAHTMTSHVPHPQMQRGPPPPSRPMPNGYNTPGPPNGYYQAYPGGTATMSSHPPPQNAPRPYPGRFAYPQPQRLDSRPAPGPQYPDAKGYSRPMPPPALNSDAFRSRSMARMGGPPMYQPPASSFNHTSATAFRQQPYNAAAPMTAQGRVVPERHGNERAMSLTSYSTDREHAHTMSTGRVIPARRQPSGGSTQPMQNRFDAEQPAAYNSNSQPRPPSDGSVNSRTMSMASTIVPDRTMSMHSGTQLTHKPSTQTTLVSSNSRRSKVPLVYPALLSRVADVFREQIPLAERQKNGLSYQNSFSGSDAVDLIAHIIKTNDRNLSLLLGRALDAQKFFHDVTYDHRLRDAPGELYQFKETMGEEAPSSEVNGVFTLLTECYSPTCTRDSLCYSIACPRRLEQQARLNLKPQPGLRTSASKGSLHGDDDNDNQKLWINMVPKEVSEALDDKQKKRQEIIFEIMYTERDFVKDLEYLRDFWMRPLRAAGNATTSPIPEHRREKFIRTVFGNCLEVLKVNSALSEALNARQKESHVVHRVGDIFLQHAPRFDPFIKYGANQLYGKYEFEKEKSSNPAFAKFVEETERLKESRKLELNGYLTKPTTRLARYPLLLEQVLKNTPDGNPDKEDIPKAIKIIKDFLSRVNTESGRAENHFNLVQLNAALKFGPGDYVDLKLTEENRQMLTKMGFKKTPTDSSEVTAYLFDHAVLLVRIKVINKREEYRVYRKPIPLELLVIAQMDEVIPRVGIAKRPSSSLLANKAPVNPPTTKDGLPITFRHLGKGGYEQTLYATSPTQRRKFIELVEEQQRKLRERNSNFYNKTVVCANFFTSINRVNCLVPIDGGRKLVYGTDSGIYLSDRWPKDKSAKPRRVLDASQVTQMDTLEEYQLLLVLSNKTLFSYPMEALDVGEGQNTLAKRPKKIQGHANFFKAGIGLGRHLVCSVKTSGLSSTIKVYEPMDNLAKGKKKSAVSKMFQSGQDTLKPFKEYYIPAESSSIHFLRSTLCVGCSRGFEVVSLETTETQSLLDQADTSLDFVARKENVKPIHIERMNGEFLLNYSDFSFFVNRNGWRARPDWRISWEGNPNAFALSYPYILAFEPNFIEIRHIETAELIHIMTGKNIRMLHSSTREILYAYEEEGGEDVVASLDFWNKPQH
>XP_022492586_Penicillium_arizonense
MADLGGQRNRNYRPHGPASSTQRDAAYSDIFGGAPPPGRSQTMNSQTPQFNQGRAHTMSSHVAQPQFQRPPPPPTRQVPNGYGPPSAPPNGYPPPPPSGQYQAYNPGAAATMSSHQPPRPYPGAQRFAAYPRPQRLDSRPSPTAQYAEARDFNRPMPPPALNSDASRSRSMAKLSGPPYQNPPSNFNHTSAIASRREQYHAGAPVTQLGRPVPEKHANERAMSMSSWSSDRDAHIMNSGRSIPSRRPPSGHDQQPLPRQDTMPPQTSPDGLSSSRQPSDASTRSRTMSMASTATATATPMSDRTMSVQSQFTQKSGPVKLVARDSQRKVPVVYPALLSRVADIFREKISLGERQKNGLSYQNAFSGTDSVDLIGNIIRTNDRNLALLLGRALDAQKFFHDVTYDHRLRDAPGEVYQFKETLGEDKSTTEVNGVFTLLTECYSPTCNRDSLCYSIACPRRLEQQARLNLKPQPVLGATDTKLGGTIPIDDDDDNDNQKLWISTVPKEVSDSVDDHEKKRQEIIFEIMYTERDFVKDLEYLRDFWMRPLRAAGTTTHSPIPEHRREKFIRTVFGNCLEVLKVNSALCEALNGRQKESQVVQTVGDIFLQHVPRFDPFIKYGANQLYGKYEFEKEKASNPAFAKFVEDTERLKESRKLELNGYLTKPTTRLARYPLLLEGVLKNTADGNPDKEDIPKAIKLIKDFLSRVNTESGKAENHFNLVQLNAALKFNPADYVDLKLTEENRQMLMKMAFKKTTADSSDVTAYLFDHAVLLVRIKVVNKREEFRVYKKPIPLELLVIAQMDEVIPRLGIAKRPSSSLLSNKAPINPPPAKDGGLPITFRHLGKGGYEQTLYATNVATRRKFIEAVEQQQQKLWERNSNFYNKTILCEGAFGNLNRVNCLVPIDGGRKLVYGTDSGIYVSERWPKDKSVKPKRVLDATQVTQIDTLEEYQLVLVLANKTLSSYPMDALDLGEGQNAMAKRPKKIQGHANFFKAGIGLGRHLVCSVKTSALSSTIKVYEPMDNLAKGKKKSAVSKMFQSGQDTLKPFKEYYIPAESSSIHFLRSTLCVGCARGFEVVSLETTETQSLLDQADTSLDFVARKENVKPIHIERMNGEFLLNYSDFSFFVNRNGWRARPDWKIAWEGNPNAFALSYPYILAFEPNFVEIRHVETSELTHLMTGKNIRMLHSSTREIIYAYEDEGGYDVIASLDFWTNKPQQQSV
>XP_014534170_Penicillium_digitatum
MQPSPDESVASRQPSDASQRSRTMSMASTVAPDRTMSVQSQATQASSGQVTLVSRDSQRKVPVVYPALLSLVAEVFREKISLGERQKNGLSYQNAFSGTDSVDLISSIIRTNDRNLALLLGRALDAQKFFHDVTYDHRLRDAPGEVYQFKETMGEDKSTIEVNGVFTLLTECYSPTCNRDTLCYSIACPRRLEQQARLNLKPQQVLGTSESKTALPPDDDDDNDNQKLWISTVPKEVSDSVDDHEKKRQEIIFEVMYTERDFVKDLEYLRDFWMRPLRAAGTATHSPIPEHRREKFIRTVFGNCLEVLKVNSALCEALNARQKESPVVQTIGDIFCQHVPNFDPFIKYGANQLYGKYEFEKEKASNPAFAKFVEDTERLKESRKLELNGYLTKPTTRLARYPLLLEGVYKNSADGTPDKEDIPKAIKLIKDFLSRVNAESGKAENHFNLVQLNAALKFNSADYVDLKLTEENRQMLMKMSFKKTTADSSDVTAYLFDHAVLLVRVKVVNKREESRVYRKPIPLELLVIAQMEEVIPRLGIAKRPSSSLLSNKTVINNPPPAKDGGLPITFRHLGKGGYEQTLYATSGATRRKFIEAVEQQQHKLWERNSNFYNKTILSEGFFAAVNRINCLVPIDGGRKLVYGTDNGIFVSERWPKDKTAKPRKVLEATQVTQIDTLEEYQLLLVLANKTLSSYPMDALDYVEGQNSMAKRPKKIQGHANFFKAGIGLGRHLVCSVKTSALSSTIKVYEPMDNLAKGKKKSAVSKMFQGGQDTLKPFKEYYIPAESSSIHFLRSTLCVGCARGFEVVSLETTETQSLLDQADTSLDFVARKENVKPIHIERLNGEFLLNYSDFSFFVNRNGWRARPDWRIAWEGNPNSFALSYPYILAFEPNFVEIRHVETSELTHLMTGKNIRMLHSSTREIIYAYEDEQGYDTVASLDFWTNKPQPAAT
>XP_016600506_Penicillium_expansum
MADLGGQRSRNYRPHGPASSTQRDAAYSDIFGGAPPAGRSHTMNSQTPQFSQARAHTMSSHVAQPQFQRPPPPPTRHMPNGHGPPSAPPNGYPPPPPSGQYQAYNPGASATMSTYQPPRPNPNTQQRFAAYPRPQRLESRPSPAPQYPDPRDFNRPMPPPALNSDSTRSRSMAKLSGPPYQIPPSNFNHTSATASRREQYHAGAQVTQLGRPVPEKHTNERAMSMTSWSSDRDPHIMSSGRSIPHRRPPSSHDQQIPIRQDSIMQASPDEYVASRQPSDASQRSRTMSMASTVAPDRTMSVQSQATQVSSGQVTLVSRDSQRKVPVVYPALLSLVAEIFREKISLGERQKNGLSYQNAFSGTDSVDLIGSIIRTNDRNLALLLGRALDAQKFFHDVTYDHRLRDAPGEVYQFKETMGEDKSITEVNGVFTLLTECYSPTCNRDTLCYSIACPRRLEQQARLNLKPQPVLGTSESKTALPPDDDDDNDNQKLWISTVPKEVSDSVDDHEKKRQEVIFELMYTERDFVKDLEYLRDFWMRPLRAAGTTTHSPIPEHRREKFIRTVFGNCLEVLKVNSALCEALNARQKESQVVQTIGDIFCQHVPNFDPFIKYGANQLYGKYEFEKEKASNPAFAKFVEDTERLKESRKLELNGYLTKPTTRLARYPLLLEGVYKNSADGNPDKEDIPKAIKLIKDFLSRVNAESGKAENHFNLVQLNAALKFNSADYVDLKLTEENRQMLMKMSFKKTTADSSDVTAYLFDHAVLLVRVKVVNKREESRVYRKPIPLELLVIAQMEEVIPRLGITKRPSSSLLSNKTVINNPPPAKDGGLPITFRHLGKGGYEQTLYATNAATRRKFIEAVEQQQHKLWERNSNFYNKTILSEGFFAAVNRINCLVPIDGGRKLVYGTDNGIFVSERWPKDKTAKPRKVLEATQVTQIDTLEEYQLLLVLANKTLSSYPMDALDYVEGQNSMAKRPKKIQGHANFFKAGIGLGRHLVCSVKTSALSSTIKVYEPMDNLAKGKKKSAVSKMFQGGQDTLKPFKEYYIPAESSSIHFLRSTLCVGCARGFEVVSLETTETQSLLDQADTSLDFVARKENVKPIHIERMNGEFLLNYSDFSFFVNRNGWRARPDWRIAWEGNPNSFALSYPYILAFEPNFVEIRHVETSELTHLMTGKNIRMLHSSTREIIYAYEDDRGYDTVASLDFWTNKPQPAAA
>XP_040648452_Penicillium_griseofulvum
MADLGGQRSRNYRPHGPASSTQRDAAYSDIFGGAPPAGRSHTMNSQTPQFSQGRAHTMSSHVAQPQFQRPPPPPTRQMPNGHGPPLGAPNGYPPPPPSGQYQAYNPGTSATMSSHQPPRHIPPGTQQRFASYPRPQRLESRPSPAPQYPESRDFNRPMPPPALNSDSSRSRSMARLGGPPYQPPPSNFNHTSATASRREQYHAGAQVTQLGRPVPEKHANERAMSMTSWSSDRDPHIMSSGRSIPHRRPPSGHDHQIPVRYDSMMQPSPMQPTPDEYVGSRQPSDASQRSRTMSMASTVAPDRTMSVQSQATQSSGGKATTLVSRDSQRKVPVVYPALLSLVAEVFREKISLGERQKNGLSYQNAFSGTDSVDLIASIIRTNDRNLALLLGRALDAQKFFHDVTYDHRLRDAPGEVYQFKETMGEDKSTIEVNGVFTLLTECYSPTCNRDTLCYSIACPRRLEQQARLNLKPQPVLGTSESKTALPPDDDDDNDNQKLWISTVSKEVSDSVDDHEKKRQEIIFEVMYTERDFVKDLEYLRDFWMRPLRAAGTTTHSPIPEHRREKFIRTVFGNCLEVLKVNSALCEALNARQKESQVVHTIGDIFCQHVPNFDPFIKYGANQLYGKYEFEKEKSSNPAFAKFVEDTERLKESRKLELNGYLTKPTTRLARYPLLLEGVYKNSADGNPDKEDIPKAIKLIKDFLSRVNAESGKAENHFNLVQLNAALKFNSADYVDLKLTEENRQMIMKMSFKKTTADSSDVTAYLFDHAVLLVRVKTVNKREESRVYRKPIPLELLVIAQMEEVIPRLGIAKRPSSSLLSNKTVINNPPPAKDGGLPITFRHLGKGGYEQTLYATNAATRRKFIEAVEQQQHKLWERNSNFYNKTILSEGFFAAVNRINCLVPIDGGRKLVYGTDNGIFVSERWPKDKSAKPRKVLEATQVTQIDTLEEYQLLLVLANKTLSSYPMDALDLVEGQNSMAKRPKKIQGHANFFKAGIGLGRHLVCSVKTSALSSTIKVYEPMDNLAKGKKKSAVSKMFQGGQDTLKPFKEYYIPAESSSIHFLRSTLCVGCARGFEVVSLETTETQSLLDQADTSLDFVARKENVKPIHIERMNGEFLLNYSDFSFFVNRNGWRARPDWRIAWEGNPNAFALSYPYILAFEPNFVEIRHVETSELTHLMTGKNIRMLHSSTREIIYAYEDEQGYDTVASLDFWTNKPQAAA
>XP_038926767_Penicillium_roqueforti
MADLGGQRSRNYRPHGPASSTQRDAAYSDIFGGAPPAGRSHTMNSQTPQFAQGRAHTMSSHVAQPQFQRPPPPPTRQMPNGHGPPSAPPNGYPPPQPSGLYQAYSPGASATMSSHQPPRHNPSTQQRFAAYPRPQRLESRPSPAPQYLDSRDFNRAMPPPALNSDSSRSRSMAKLSGPPYQIPPSNFNHTSATASRREQYHAGAQVTQLGRPVPEKHGNERAMSMTSWSSDRDPHIMNSGRSIPHRRPPSSHDQQIPIRHDSMQPSPDEFVASRQPSDGSQRSRTMSMASTVAPDRTMSVQSQATQGSGGKVTLVSRDSQRKVPVVYPALLSLVAEIFREKISLGERQKNGLSYQNAFSGTDSVDLIASIIRTNDRNLALLLGRALDAQKFFHDVTYDHRLRDAPGEVYQFKETMGEDKSTIEVNGVFTLLTECYSPTCNRDTLCYSIACPRRLEQQARLNLKPQPVLGTSESKTALPPDDDDDNDNQKLWISTVPKEVSDSVDDHEKKRQEVIFELMYTERDFVKDLEYLRDFWMRPLRAAGTTTHSPIPEHRREKFIRTVFGNCLEVLKVNSALCEALNARQKESQVVHTIGDIFCQHVPNFDPFIKYGANQLYGKYEFEKEKSSNPAFAKFVEDTERLKESRKLELNGYLTKPTTRLARYPLLLEGVYKNSADGNPDKEDIPKAIKLIKDFLSRVNTESGKAENHFNLVQLNAALKFNSADYVDLKLTEENRQMLMKMSFKKTTADSSDVTAYLFDHAVLLVRVKMVNKREESRVYRKPIPLELLVIAQMEEVIPRLGIAKRPSSSLLSNKTVINNPPPAKDGGLPITFRHLGKGGYEQTLYATNVATRRKFIEAVEQQQHKLWERNSNFYNKTILSEGFFAAVNRINCLVPIDGGRKLVYGTDNGIFVSERWPKDKTAKPRKVLEATQVTQIDTLEEYQLLLVLANKTLSSYPMDALDYVEGQNSMAKRPKKIQGHANFFKAGIGLGRHLVCSVKTSALSSTIKVYEPMDNLAKGKKKSAVSKMFQGGQDTLKPFKEYYIPAESSSIHFLRSTLCVGCARGFEVVSLETTETQSLLDQADTSLDFVARKENVKPIHIERMNGEFLLNYSDFSFFVNRNGWRARPDWKIAWEGNPNAFALSYPYILAFEPNFVEIRHVETSELTHLMTGKNIRMLHSSTREIIYAYEDDRGYDTVASLDFWTNKPQPAAA
>XP_002565563_Penicillium_rubens
MADLGGQRSRNYRPHGPASSTQRDAAYSDIFGGAPPAGRSHTMNSQTPQFSQGRAHTMSSHVVHPQFQRPPPPPTRQMPNGHGPPSAPPNGYPPPPPSGQYQAYNPGASATMSSHQLPRHNPNTQQRFAAYPRPQRLESRPSPAPQYPDPRDFNRPMPPPALNSDSTRSRSMAKLSGPPYQTPPSNFNHTSATASRREQYHAGTQVTQLGRPVPEKHANERAMSMTSWSSDRDPHIMNSGRSIPYRRPPSSHDQQIPVRYDSMMQPGPDEFVASRQPSDASQRSRTMSMASTVAPDRTMSVQSQATQGTQGSSGKATLVSRDSQRKVPVVYPAMLSLVAEVFREKISLGERQKNGLSYQNAFSGTDSVDLIASIIRTNDRNLALLLGRALDAQKFFHDVTYDHRLRDAPGEVYQFKETMGEDKSTIEVNGVFTLLTECYSPTCNRDTLCYSIACPRRLEQQARLNLKPEPVLGTSESKTALPPDDDDDNDNQKLWISTVPKEISDSVDDHEKKRQEIIFEVMYTERDFVKDLEYLRDFWMRPLRAAGTTTHSPIPEHRREKFIRTVFGNCLEVLKVNSALCEALNARQKESQVVHTIGDIFCQHVPNFDPFIKYGANQLYGKYEFEKEKASNPAFAKFVEDTERLKESRKLELNGYLTKPTTRLARYPLLLEGVYKNSADGNPDKEDIPKAIKLIKDFLSRVNAESGKAENHFNLVQLNAALKFNSADYVDLKLTEENRQMLMKMSFKKTTADSSDVTAYLFDHAVLLVRVKTVNKREESRVYRKPIPLELLVIAQMEEVIPRLGIAKRPSSSLLSNKAVINNPPPAKDGGLPITFRHLGKGGYEQTLYATSAATRRKFIEAVEQQQQKLWERNSNFYNKTILSEGFFAAVNRINCLVPIDGGRKLVYGTDNGIFVSERWPKDKTAKPRKVLEATQVTQIDTLEEYQLLLVLANKTLSSYPMDALDYVEGQNSMAKRPKKIQGHANFFKAGIGLGRHLVCSVKTSALSSTIKVYEPMDNLAKGKKKSAVSKMFQGGQDTLKPFKEYYIPAESSSIHFLRSTLCVGCARGFEVVSLETTETQSLLDQADTSLDFVARKENVKPIHIERMNGEFLLNYSDFSFFVNRNGWRARPDWRIAWEGNPNSFALSYPYILAFEPNFVEIRHVETSELTHLMTGKNIRMLHSSTREIIYAYEDDRGYDTVASLDFWTNKPQPAAV
>XP_040816500_Penicillium_solitum
MADLGGQRSRNYRPHGPASSTQRDAAYSDIFGGAPPAGRSHTMNSQTPQFSQGRAHTMSSHVAQPQFQRPPPPPTRHMPNGHGPPSAPPNGHPPPPPSGQYQAYNPGASATMSSHQPPRYNPNPNPQQRFAAYPRPQRLESRPSPAPQYPDPRDFNRPMPPPALNSDSTRSRSMAKLSGPPYQIPPSNFNHTSATASRREPYHSGAQVTQLGRPVPEKHANERAMSMTSWSSDRDPHIMSSGRSIPHRRPPSSHDQQIPVRQDSMMQPSPDEYVASRQPSDASQRSRTMSMASTVAPDRTMSVQSQATQGSSGKITLVSRDSQRKVPVVYPALLSLVAEIFREKISLGERQKNGLSYQNAFSGTDSVDLIGSIIRTNDRNLALLLGRALDAQKFFHDVTYDHRLRDAPGEVYQFKETMGEDKSTIEVNGVFTLLTECYSPTCNRDTLCYSIACPRRLEQQSRLNLKPQPVLGTSESKTALPPDDDDDNDNQKLWISTVPKEVSDSVDDHEKKRQEVIFELMYTERDFVKDLEYLRDFWMRPLRAAGTTTHSPIPEHRREKFIRTVFGNCLEVLKVNSALCEALNARQKESQVVQTIGDIFCQHVPNFDPFIKYGANQLYGKYEFEKEKASNPAFAKFVEDTERLKESRKLELNGYLTKPTTRLARYPLLLEGVYKNSADGNPDKEDIPKAIKLIKDFLSRVNAESGKAENHFNLVQLNAALKFNSADYVDLKLTEENRQMLMKMSFKKTTADSSDVTAYLFDHAVLLVRVKVVNKREESRVYRKPIPLELLVIAQMEEVIPRLGIAKRPSSSLLSNKTVINNPPPAKDGGLPITFRHLGKGGYEQTLYATNSATRRKFIEAVEQQQHKLWERNSNFYNKTILSEGFFAAVNRINCLVPIDGGRKLVYGTDNGIFVSERWPKDKTAKPRKVLEATQVTQIDTLEEYQLLLVLANKTLSSYPMDALDYVEGQNSMAKRPKKIQGHANFFKAGIGLGRHLVCSVKTSALSSTIKVYEPMDNLAKGKKKSAVSKMFQGGQDTLKPFKEYYIPAESSSIHFLRSTLCVGCARGFEVVSLETTETQSLLDQADTSLDFVARKENVKPIHIERMNGEFLLNYSDFSFFVNRNGWRARPDWRIAWEGNPNSFALSYPYILAFEPNFVEIRHVETSELTHLMTGKNIRMLHSSTREIIYAYEDERGYDTVASLDFWTNKPQPATT
>XP_022582843_Penicilliopsis_zonata
MADLGGQNGRNYRPNAYGHASSFQRDAAFSEIFGGAPPPGRSQTMNSQTPQFGSERAYTMSSGVHPQMQRNQHPQPRQTQNGYPPGQSNGYYQAHPGSAPMASQPHPPNPQRPFAGRYAAYPAPQRLDSRPAQYTDPTGQNRAMPPPALNTDSYRSRSMARIGGPPAHQQPPPSSFNHTSATAFRQQPYHSSVLRTEQGRTIPERGNERAMSMTSHRTEREMPHTMYGRPIPNRRPPSGPEQYLGPMNEVEPVNTTPDPSIRSRPPSEASTSSRTMSMASTTTTIVPDRTMSMQSQSNWKPNGQAAGVAGSSVRRSRVPLVYPALLSRVADVFRERIALGERQKNGLSYQNAFSGAEAVDLIGYIIKTTDRNLALLLGRALDAQKFFHDVTYDHRLRDAPGEIYQFKETMGEEAPSSEVNGVFTLLTECYSPTCTRDNLCYSIACPRRLEQQARLNLKPQPGLRSSTSRASLHGDDDNDDQKLWINMVPKEVSDSLDDREKKRQEIIFEIMYTERDFVKDLEYLRDFWIRPLKALAPGSHSPIPEHRREKFIRTVFGNCLEVLKVNGALSESLNARQKESHVVKSIGDIFLHHVPRFDPFIKYGSNQLYGRYEFEKEKASNPAFAKFVEETERLKESRKLELNGYLTKPTTRLARYPLLLEQVAKYTVDGDPDKEDIPKAIALIKDFLSRVNTESGKAENHFNLVQLSAALNFGQLDYVDLKLTEENRQMLTKMAFKKTPTDSSEVTAYLFDHAVLLVKIKVVNKREEYKVAKNPIPLELLVIAQMDEVIPRLGISKRPSSGLLPNKSAANPPASKDGLPITFRHLGKGGYEQTLYASNASQRKKFIEMVEEQQRKLRERNSNFYNKTILCENFFSAVNRVNCLVPVDGGRKLVYGTDSGIYLSERWPKDKNAKPKRVLDASQVTQIDTLDEYQLLLVLANKTLSSYPMEALEVGDGQNPLAKRPKKIQGHANFFKAGIGLGRHLVCSVKTSALSTTIKVYEPMDNLAKGKKKSAVSKMFQSGQDTLKPFKEYYIPAESSSIHFLRSTLCVGCARGFEVVSLETTETQSLLDQADTSLDFVARKENVKPIHIERMNGEFLLNYSDFSFFVNRNGWRARPDWRISWEGNPSAFALSYPYILAFEPNFIEIRHIETSELIHIMTGKNIRMLHSSTREILYAYEDESGEDVVASLDFWNKPQN
>XP_016625100_Cladophialophora_bantiana
MADYGLPDSRYYGARPPPPQHGGPADQRDTAFHNIFGGAPPPGRSQTMTTQSAAGMYDRLPSMSTQQQQHHQHTMSMRQGPPPHMRQMPQSYDRSNGIAPGQPYANGANTTRTAPHNPAPMFPDRRPYPPPQRIDMRPGASSSMSMSTYDRKPVPNRMPPPALNNDGYRSRSMVRPGEPTIGYRPPPSSFQQGTASAFRQQPYAGMGMGGPRTTAQGRHIPERVDGDRSMSMGSYALDRDHTQQLTSGRVVPHRRRESESDPFADHYASPNGSFSSTNSPAYGVTPRSRRPSEGSNPPRAVSAASAASASSDFTSTTTMNGPRNDSMINRPTGSAHSSASQTTTVVQRKSPLVYPALLSRVASAFQERIGVGDRSKNDLSYKNAFTGAEAVDLIAYIIKTTDRNLALLLGRALDAQKFFHDVTYEHRLRDAPGEVYQFRETMGEEASSKDVNGVFTLLTECYSPTCTKDHLCYSIACPRRLEQQARLNLRPQPGLRHSNSRGSLHGDEDQEQKLWINSVPKEVADKIDDREKKRQEVISEIMYTERDFVKDLEYLRDFWIRPLRGAGNVMSPIKEERREKFVRTVFGNCLEVLAVNGRFAEELSKRQKEQHVVHCIGDIFNRFVPQFDPFIKYGANQMYGKYEFEKEKGANPAFSRFVDETERLKESRKLELNGYLTKPTTRLARYPLLLDNVLKYTKDDNPDKKEIPKAIGLIKDFLARVNAESGKAENHFNLLQLNSQLKWNAGEYTDLKLTEENRVILTKMSFKKSPTDSAEVQVYLFDHAVLMCRVKNVNKREELRVYRKPIPLELLVIAEMDQVIPRLGLAKRSSSSLIPGTKPSASSTPGQKEVYPITFRHLGKGAYELQLYATSITQRKKFIELVEEQQSKLRDRSSAFYTKTILCEGFFNAQNRVNCLVPTDGGRKLIYGTDNGIYIADRWPKDKSVKPRRILDATQVSQIDTLEEYRLLLVLSNKTLTSYPFDALDPNNQNPLATRPRKIQGHSNFFKAGIGLGRHLVCSVKTSALSTTIKVYEPMDDLTKGKKKPAISKMFASGQDALKPFKEFYIPAESTSVHYLRSTLCVGCARGFEVVSLETTERQSLLDQADTSLDFVTRKENVKPIHIERLNGEFLLNYSDFSFFVNRNGWRARQDWKITWEGTPQAFALNYPYILAFEPSFIEIRHIETSELIHVMTGKNVRMLHSSTREILYAYEDETGEDVIASLDFWTQAQGQGS
>XP_008727341_Cladophialophora_carrionii
MADYGPPESRYYGARAPPPQHGGPADQRDAAFHNIFGGAPPPGRSHTMTTQSANPMYDRSQSMTLQQQHTMSMRQGPPPSMRPMPQSYDRSNGTAPVQPYMNGTNGASRPPPHNPAPTFPDRRPYPPPQRIDTRPGIPHPMQTSPYDRKPIPNRMPPPALNNDAYRSRSMVRPGEPTLSYRPPPSSFQQGTASAFRQQPYAGLGASRTTAQGRHIPERVDGDRSMSMGSYALDRDHTQQLTSGRVVPHRRKESESDSPFADNHASPGGSLSSSNSPAYAVTPRARRPSEGSNPPRTISAASATSVPSDLTPTTTLNDSRSNSMMSSRPPNSSHSSGGQTIVQRKSPLVYPALLSRVATAFQERIGAGDRTKNDLTYKSAFTGAEAVDLIAYIIKTTDRNLALLLGRALDAQKFFHDVTYEHRLRDAPGEVYRFRETMGEEASSKDVNGVFTLLTECYSPTCTRDNLCYSIACPRRLEQQARLNLRPQPGLRHSNSKGSLHEDDQEQKLWINSVPKEVADKIDDKEKKRQEVISEIMYTERDFVKDLEYLRDFWIRPLRGAGNVNSPIKEERREKFVRTVFGNCLEVLSVNGKFAEELSKRQKEQHVVHSIGDVFLKWVPQFDPFIKYGANQMYGKYEFEKEKGSNPAFSRFVDETERLKESRKLELNGYLTKPTTRLARYPLLLDNVLKYTKDDNPDKKDIPKAIGLIKDFLARVNAESGKAENHFNLVQLNQQLKWNAGEYTDLKLTEENRVILTKMSFKKSPTDNAEVQVYLFDHAVLMCRIKTVNKREELRVYRKPIPLELLVIAEMDQVIPRLGIAKRSSSSLIPGTKPSSSNTPGQKEVYPITFRHLGKGAYELQLYATSVTQRKKFIELVEEQQSKLRQRSSSFYNKTILCESFFNAQNRVNCLVPTDGGRKLIYGTDNGIYIADRWPKDKSIKPKRILDATQVSQIDTLEEYRLLLVLSNKTLTSYPFDALDPNNQNPLATRPRKIQGHANFFKAGIGLGRHLVCSVKTSALSTTIKVYEPMDDLNKGKKKPAISKMFASGQDALKPFKEFYIPAESTSVHYLRSTLCVGCARGFEVVSLETTERQSLLDQADTSLDFVTRKENVKPIHIERLNGEFLLNYSDFSFFVNRNGWRARPDWKITWEGTPQAFALNYPYILAFEPSFIEIRHIETSELIHVMTGKNVRMLHSSTREILYAYEDEMGEDVIASLDFWTQAQGN
>XP_016246902_Cladophialophora_immunda
MADYGLPDSRYYGARPPPPQHGGPADQRDTAFHNIFGGAPPPGRSQTMTSQSASGMYDRLPSMGSQHPPHSMSMRQGPPPPMRQMPQSYDRSNGIAPGQPYMNGANSTRPAPHNPAPMFPDRRPYPPPQRIDTRPGGPSSMSMSTYDRRPVPNRMPPPALNNDGYRSRSMVRPGEPTMGYRPPPSSFQQGTASAFRQQPYAGMGGSRTTAQGRHIPERVDGDRSMSMGSYALDRDHTQQLTSGRVVPHRRRESESDPFADHHASSNGSFSSTNSPGYGITPRSRRPSEGSNPPRTVSAASAASASSDLTPTTTMNGSRNDSMMSRPTGSAHSSASQTTTVVQRKSPLVYPALLSRVASAFQERIGVGDRTKNDLSYKNAFTGAEAVDLIAYIIKTTDRNLALLLGRALDAQKFFHDVTYEHRLRDAPGEVYQFRETMGEEASSKDVNGVFTLLTECYSPTCTKDHLCYSIACPRRLEQQARLNLRPQPGLRHSNSRGSLHGEEDQEQKLWINSVPKEVADKIDDREKKRQEVISELMYTERDFVKDLEYLRDFWIRPLRGAGNVMSPIKEERREKFVRTVFGNCLEVLAVNGRFAEELSKRQKEQHVVHSIGDIFLRFVPQFDPFIKYGANQMYGKYEFEKEKGANPAFSRFVDETERLKESRKLELNGYLTKPTTRLARYPLLLDNVLKYTKDDNPDKKDIPKAIGLIKDFLARVNAESGKAENHFNLLQLNQQLKWNAGEYTDLKLTEENRVILTKMSFKKSPTDSAEVQVYLFDHAVLMCRVKNVNKREELRVYRKPIPLELLVIAEMDQVIPRLGLAKRSSSSLIPGNKPSTSSTPGQKEVYPITFRHLGKGAYELQLYATSITQRKKFIELVEEQQSKLRDRSSAFYTKTILCEGFFNAQNRVNCLVPTDGGRKLIYGTDNGIYIADRWPKDKSIKPKRILDATQVSQIDTLEEYRLLLVLSNKTLTSYPFDALDPNNQNPLATRPRKIQGHSNFFKAGIGLGRHLVCSVKTSALSTTIKVYEPMDDLTKGKKKPAISKMFASGQDALKPFKEFYIPAESTSVHYLRSTLCVGCARGFEVVSLETTERQSLLDQADTSLDFVTRKENVKPIHIERLNGEFLLNYSDFSFFVNRNGWRARQDWKITWEGTPQAFALNYPYILAFEPCFIEIRHIETSELIHVMTGKNVRMLHSSTREILYAYEDENGEDVIASLDFWTQAQGS
>XP_007738903_Cladophialophora_psammophila
MADYGLPDSRYYGARPPPPQHGGPADQRDTAFHNIFGGAPPPGRSQTMTTQSAAGMYDRLPSMSTHQQQQQQHQQHQQQHHQHTMSMRQGPPPHMRQMPQSYDRSNGIAPAQPYTNGANATRTAPHNPAPMFPDRRPYPPPQRIDMRPGASSSMSMSTYDRKPVPNRMPPPALNNDGYRSRSMVRPGEPTVGYRPPPSSFQQGTASAFRQQPYAGMGMGGPRTTAQGRHIPERVDGDRSMSMGSYALDRDHTQQLTSGRVVPHRRRESESDPFADHYASPNGSFSSTNSPAYGVTPRSRRPSEGSNPPRAVSAASAASASSDFTSTTTMNGPRNDSMMSRPTGSAHSSASQTTTVVQRKSPLVYPALLSRVASAFQERIGVGDRSKNDLSYKNAFTGAEAVDLIAYIIKTTDRNLALLLGRALDAQKFFHDVTYEHRLRDAPGEVYQFRETMGEEASSKDVNGVFTLLTECYSPTCTKDHLCYSIACPRRLEQQARLNLRPQPGLRHSNSRGSLHGDEDQEQKLWINSVPKEVADKIDDREKKRQEVISEIMYTERDFVKDLEYLRDFWIRPLRGAGNVMSPIKEERREKFVRTVFGNCLEVLAVNGRFAEELSKRQKEQHVVHCIGDIFNRFVPQFDPFIKYGANQMYGKYEFEKEKGANPAFSRFVDETERLKESRKLELNGYLTKPTTRLARYPLLLDNVLKYTKDDNPDKKEIPKAIGLIKDFLARVNAESGKAENHFNLLQLNSQLKWNAGEYTDLKLTEENRVILTKMSFKKSPTDSAEVQVYLFDHAVLMCRVKNVNKREELRVYRKPIPLELLVIAEMDQVIPRLGLAKRSSSSLIPGTKPSASSTPGQKEVYPITFRHLGKGAYELQLYATSITQRKKFIELVEEQQSKLRDRSSAFYTKTILCEGFFNAQNRVNCLVPTDGGRKLIYGTDNGIYVADRWPKDKSVKPRRILDATQVSQIDTLEEYRLLLVLSNKTLTSYPFDALDPNNQNPLATRPRKIQGHSNFFKAGIGLGRHLVCSVKTSALSTTIKVYEPMDDLTKGKKKPAISKMFASGQDALKPFKEFYIPAESTSVHYLRSTLCVGCARGFEVVSLETTERQSLLDQADTSLDFVTRKENVKPIHIERLNGEFLLNYSDFSFFVNRNGWRARQDWKITWEGTPQAFALNYPYILAFEPCFIEIRHIETSELIHVMTGKNVRMLHSSTREILYAYEDETGEDVIASLDFWTQAQGQGS
>XP_018690028_Fonsecaea_erecta
MADYGLPDSRYYGARPPPPQHGGPADQRDTAFHNIFGGAPPPGRSQTMTTQSVGGMYDRLPSMGSQQHPHTMSMRQGPPPPMRQMPQSYDRSNGIAPGQPYTNGASGVRPAPHNPAPIFPDRRPYPPPQRIDTRPGGPASMSMSTYDRRPVPNRMPPPALNNDGYRSRSMVRPGEPTIGYRPPPSSFQQGTASAFRQQPYAGVGGSRTTAQGRHIPERVDGDRSMSMGSYALDRDHTQQLTSGRVVPHRRRESESDPFADHHASSNGSFSSTNSPGYGITPRSRRPSEGSNPPRTVSAASGASASSDLTPTTTMNGSRNDSMMSRPTGSAHSSASQTTTVVQRKSPLVYPALLSRVASAFQERIGVGDRTKNDLSYKNAFTGAEAVDLIAYIIKTTDRNLALLLGRALDAQKFFHDVTYEHRLRDAPGEVYQFRETMGEEASSKDVNGVFTLLTECYSPTCTKDHLCYSIACPRRLEQQARLNLRPQPGLRHSNSRGSLHGEEDQEQKLWINSVPKEVADKIDDKEKKRQEVISEIMYTERDFVKDLEYLRDFWIRPLRGAGNVMSPIKEERREKFVRTVFGNCLEVLAVNGKFAEELSKRQKEQHVVHTIGDIFLRFVPQFDPFIKYGANQMYGKYEFEKEKGANPAFSRFVDETERLKESRKLELNGYLTKPTTRLARYPLLLDNVLKYTKDDNPDKKDIPKAIGLIKDFLARVNAESGKAENHFNLLQLNQQLKWNAGEYTDLKLTEENRVILTKMSFKKSPTDSAEVQVYLFDHAVLMCRVKNVNKREELRVYRKPIPLELLVIAEMDQVIPRLGLAKRSSSSLIPGNKPSTSSTPGQKEVYPITFRHLGKGAYELQLYATSITQRKKFIELVEAQQSKLRDRSSAFYTKTILCEGFFNAQNRVNCLVPTDGGRKLIYGTDNGIYIADRWPKDKSIKPKRILDATQVSQIDTLEEYRLLLVLSNKTLTSYPFDALDPNNQNPLATRPRKIQGHSNFFKAGIGLGRHLVCSVKTSALSTTIKVYEPMDDLTKGKKKPAISKMFASGQDALKPFKEFYIPAESTSVHYLRSTLCVGCARGFEVVSLETTERQSLLDQADTSLDFVTRKENVKPIHIERLNGEFLLNYSDFSFFVNRNGWRARQDWKITWEGTPQAFALNYPYILAFEPCFIEIRHIETSELIHVMTGKNVRMLHSSTREILYAYEDENGEDVIASLDFWTQAQGN
>XP_022515348_Fonsecaea_monophora
MADYGLPDSRYYGARPPPPQHGGPADQRDTAFHNIFGGAPPPGRSQTMTTQSVGGMYDRLPSMTSQHQQHTMSMRHGPPPPMRQMPQSYDRSNGIAPGQPYTNGANNARSPPHNPAPMFPDRRPYPPPQRIDTRPGVPSSMSMSSYDRRPVPNRMPPPALNNDGYRSRSMVRPGEPTMGYRPPPSSFQQGTASAFRQQPYAGIGGSRTTAQGRHIPERVDGDRSMSMGSFAMDRDHTQQLTSGRVVPHRRRESESDPFADHHASSNGSFSSTNSPGYGITPRSRRPSEGSNPPRTTSAASGTSAASDLTPTTTMNVSRNDSMMSRPTGSAHSSASQTTTVVQRKSPLVYPALLSRVASAFQERIGVGDRTKNDLSYKNAFTGAEAVDLIAYIIKTTDRNLALLLGRALDAQKFFHDVTYEHRLRDAPGEVYQFRETMGEEASSKDVNGVFTLLTECYSPTCTKDHLCYSIACPRRLEQQARLNLRPQPGLRHSNSRGSLHGEEDQEQKLWINSVPKEVADKIDDREKKRQEVISELMYTERDFVKDLEYLRDFWIRPLRGAGNVMSPIKEERREKFVRTVFGNCLEVLAVNGRFAEELSKRQKEQHVVHSIGDIFLKFVPQFDPFIKYGANQMYGKYEFEKEKGANPAFSRFVDETERLKESRKLELNGYLTKPTTRLARYPLLLDNVLKYTKDDNPDKKDIPKAIGLIKDFLARVNAESGKAENHFNLLQLNQQLKWNAGEYTDLKLTEENRVILTKMSFKKSPADSAEVQVYLFDHAVLMCRVKNVNKREELRVYRKPIPLELLVIAEMDQVIPRLGLAKRSSSSLIPGNKPSTSSTPGQKEVYPITFRHLGKGAYELQLYATSITQRKKFIELVEQQQSKLRDRSSAFYTKTILCEGFFNAQNRVNCLVPTDGGRKLIYGTDNGIYIADRWPKDKSIKPKRILDATQVSQIDTLEEYRLLLVLSNKTLTSYPFDALDPNNQNPLATRPRKIQGHSNFFKAGIGLGRHLVCSVKTSALSTTIKVYEPMDDLTKGKKKPAISKMFASGQDALKPFKEFYIPAESTSVHYLRSTLCVGCAKGFEVVSLETTERQSLLDQADTSLDFVTRKENVKPIHIERLNGEFLLNYSDFSFFVNRNGWRARQDWKITWEGTPQAFALNYPYILAFEPSFIEIRHIETSELIHVMTGKNVRMLHSSTREILYAYEDETGEDVIASLDFWTQAQGS
>XP_016628376_Fonsecaea_multimorphosa
MADYGLPDSRYYGARPPPPQHGGPADQRDTAFHNIFGGAPPPGRSQTMTTQSAGGMYDRLPSMTNMSSQHQPHTMSMRQGPPPPMRQMPQSYDRSNGIAPGQPYTNGANSTRPAPHNPAPMFPDRRPYPPPQRIDARPNGPSSMSMSNYDRRPVPNRMPPPALNNDGYRSRSMVRPGEPTMGYRPPPSSFQQGTASAFRQQPYAGVGGSRTTAQGRHIPERVDGDRSMSMGSYALDRDHTQQLTSGRVVPHRRRESESDPFADHHASSNGSFSSTNSPGYGITPRSRRPSEGSNPPRTVSAASATSASSDLTPTTTMNGSRNDSLMSRPTGSAHSSASQTTTVVQRKSPLVYPALLSRVASAFQERIGVGDRSKNDLSYKNAFTGAEAVDLIAYIIKTTDRNLALLLGRALDAQKFFHDVTYEHRLRDAPGEVYQFRETMGEEASSKDVNGVFTLLTECYSPTCTKDHLCYSIACPRRLEQQARLNLRPQPGLRHSNSRGSLHGEEDQEQKLWINSVPKEVADKIDDREKKRQEVISEIMYTERDFVKDLEYLRDFWIRPLRGAGNVMSPIKEERREKFVRTVFGNCLEVLAVNGRFAEELSKRQKEQHVVHTIGDIFLRFVPQFDPFIKYGANQMYGKYEFEKEKGANPAFSRFVDETERLKESRKLELNGYLTKPTTRLARYPLLLDNVLKYTKDDNPDKKDIPKAIGLIKDFLARVNAESGKAENHFNLLQLNQQLKWNAGEYTDLKLTEENRVILTKMSFKKSPTDSAEVQVYLFDHAVLMCRVKTVNKREELRVYRKPIPLELLVIAEMDQVIPRLGLAKRSSSSLIPGNKPSTSSTPGQKEVYPITFRHLGKGAYELQLYATSITQRKKFIELVEEQQSKLRDRSSAFYTKTILCENFFNAQNRVNCLVPTDGGRKLIYGTDNGIYIADRWPKDKTIKPKRILDATQVSQIDTLEEYRLLLVLSNKTLTSYPFDALDPNNQNPLATRPRKIQGHSNFFKAGIGLGRHLVCSVKTSALSTTIKVYEPMDDLTKGKKKPAISKMFASGQDALKPFKEFYIPAESTSVHYLRSTLCVGCARGFEVVSLETTERQSLLDQADTSLDFVTRKENVKPIHIERLNGEFLLNYSDFSFFVNRNGWRARQDWKITWEGTPQAFALNYPYILAFEPSFIEIRHIETSELIHVMTGKNVRMLHSSLREILYAYEDENGEDVIASLDFWTQAQGS
>XP_022498955_Fonsecaea_nubica
MADYGLPDSRYYGARPPPPQHGGPADQRDTAFHNIFGGAPPPGRSQTMTTQSVGGMYDRLPSMTSQHQQHTMSMRHGPPPPMRQMPQSYDRSNGIAPGQPYTNGANNARPPPHNPAPMFPDRRPYPPPQRIDTRPGVPSSMSMSSYDRRPVPNRMPPPALNNDGYRSRSMVRPGEPTMGYRPPPSSFQQGTASAFRQQPYAGIGGSRTTAQGRHIPERVDGDRSMSMGSFALDRDHTQQLTSGRVVPHRRRESESDPFADHHASSNGSFSSTNSPGYGITPRARRPSEGSNPPRTTSAASGTSAASDLTPTTTMNVSRNDSMLSRPTGSAHSSASQTTTVVQRKSPLVYPALLSRVASAFQERIGVGDRTKNDLSYKNAFTGAEAVDLIAYIIKTTDRNLALLLGRALDAQKFFHDVTYEHRLRDAPGEVYQFRETMGEEASSKDVNGVFTLLTECYSPTCTKDHLCYSIACPRRLEQQARLNLRPQPGLRHSNSRGSLHGEEDQEQKLWINSVPKEVADKIDDREKKRQEVISELMYTERDFVKDLEYLRDFWIRPLRGAGNVMSPIKEERREKFVRTVFGNCLEVLAVNGRFAEELSKRQKEQHVVHSIGDIFLKFVPQFDPFIKYGANQMYGKYEFEKEKGANPAFSRFVDETERLKESRKLELNGYLTKPTTRLARYPLLLDNVLKYTKDDNPDKKDIPKAIGLIKDFLARVNAESGKAENHFNLLQLNQQLKWNAGEYTDLKLTEENRVILTKMSFKKAPADSAEVQVYLFDHAVLMCRVKNVNKREELRVYRKPIPLELLVIAEMDQVIPRLGLAKRSSSSLIPGNKPSTSSTPGQKEVYPITFRHLGKGAYELQLYATSITQRKKFIELVEQQQSKLRDRSSAFYTKTILCEGFFNAQNRVNCLVPTDGGRKLIYGTDNGIYIADRWPKDKSIKPKRILDATQVSQIDTLEEYRLLLVLSNKTLTSYPFDALDPNNQNPLATRPRKIQGHSNFFKAGIGLGRHLVCSVKTSALSTTIKVYEPMDDLTKGKKKPAISKMFASGQDALKPFKEFYIPAESTSVHYLRSTLCVGCAKGFEVVSLETTERQSLLDQADTSLDFVTRKENVKPIHIERLNGEFLLNYSDFSFFVNRNGWRARQDWKITWEGTPQAFALNYPYILAFEPSFIEIRHIETSELIHVMTGKNVRMLHSSTREILYAYEDETGEDVIASLDFWTQAQGS
>XP_013279251_Fonsecaea_pedrosoi
MADYGLPDSRYYGARPPPPQHGGPADQRDTAFHNIFGGAPPPGRSQTMTTQSVGGMYDRLPSMTSQHQQHTMSMRHGPPPPMRQMPQSYDRSNGIAPGQPYTNGANNARPPPHNPAPMFPDRRPYPPPQRIDTRPGVPSSMSMSSYDRRPVPNRMPPPALNNDGYRSRSMVRPGEPTMGYRPPPSSFQQGTASAFRQQPYAGIGGSRTTAQGRHIPERVDGDRSMSMGSFALDRDHTQQLTSGRVVPHRRRESESDPFADHHASSNGSFSSTNSPGYGITPRSRRPSEGSNPPRTTSAASGTSAASDLTPTTTMNVSRNDSMMSRPTGSAHSSASQTTTVVQRKSPLVYPALLSRVASAFQERIGVGDRTKNDLSYKNAFTGAEAVDLIAYIIKTTDRNLALLLGRALDAQKFFHDVTYEHRLRDAPGEVYQFRETMGEEASSKDVNGVFTLLTECYSPTCTKDHLCYSIACPRRLEQQARLNLRPQPGLRHSNSRGSLHGEEDQEQKLWINSVPKEVADKIDDREKKRQEVISELMYTERDFVKDLEYLRDFWIRPLRGAGNVMSPIKEERREKFVRTVFGNCLEVLAVNGRFAEELSKRQKEQHVVHSIGDIFLKFVPQFDPFIKYGANQMYGKYEFEKEKGANPAFSRFVDETERLKESRKLELNGYLTKPTTRLARYPLLLDNVLKYTKDDNPDKKDIPKAIGLIKDFLARVNAESGKAENHFNLLQLNQQLKWNAGEYTDLKLTEENRVILTKMSFKKSPADSAEVQVYLFDHAVLMCRVKNVNKREELRVYRKPIPLELLVIAEMDQVIPRLGLAKRSSSSLIPGNKPSTSSTPGQKEVYPITFRHLGKGAYELQLYATSITQRKKFIELVEQQQSKLRDRSSAFYTKTILCEGFFNAQNRVNCLVPTDGGRKLIYGTDNGIYIADRWPKDKSLKPKRILDATQVSQIDTLEEYRLLLVLSNKTLTSYPFDALDPNNQNPLATRPRKIQGHSNFFKAGIGLGRHLVCSVKTSALSTTIKVYEPMDDLTKGKKKPAISKMFASGQDALKPFKEFYIPAESTSVHYLRSTLCVGCAKGFEVVSLETTERQSLLDQADTSLDFVTRKENVKPIHIERLNGEFLLNYSDFSFFVNRNGWRARQDWKITWEGTPQAFALNYPYILAFEPSFIEIRHIETSELIHVMTGKNVRMLHSSTREILYAYEDETGEDVIASLDFWTQAQGS
>XP_007755803_Cladophialophora_yegresii
MADYGPPESRYYGARAPPPQHGGPADQRDAAFHNIFGGAPPPGRSHTMTTQSVNPMYDRSQSMTLQQQHTMSMRQGPPPSMRQIPQSYDRSNGTAPVQPYMNGTNGASRPPPHNPAPTFPDRRPYPPPQRIDTRPGIPPPMQMSPYDRKPIPNRMPPPALNNDAYRSRSMVRPGEPTLSYRPPPSSFQQGTASAFRQQPYAGLGASRTTAQGRHIPDRVDGDRSMSMGSYALDRDHTQQLTSGRVVPHRRKESESDNPFADSHASNGGSFSSSNSPAYGVTPRAGRPSEGSNPPRTISAASATSVPSDLTPTTTLNGSRSNSMMSSRPPNSSHSSGGQTIVQRKSPLVYPALLSRVATAFQERIGAGDRTKNDLTYKSAFTGAEAVDLIAYIIKTTDRNLALLLGRALDAQKFFHDVTYEHRLRDAPGEVYRFRETMGEEASSKDVNGVFTLLTECYSPTCTRDNLCYSIACPRRLEQQARLNLRPQPGLRHSNSKGSLHEDDQEQKLWINSVPKEVADKIDDKEKKRQEVISEIMYTERDFVKDLEYLRDFWIRPLRGAGNVNSPIKEERREKFVRTVFGNCLEVLSVNGKFAEELSKRQKEQHVVHSIGDVFLKWVPQFDPFIKYGANQMYGKYEFEKEKGSNPAFSRFVDETERLKESRKLELNGYLTKPTTRLARYPLLLDNVLKYTKDDNPDKKDIPKAIGLIKDFLARVNAESGKAENHFNLVQLNQQLKWNAGEYTDLKLTEENRVILTKMSFKKSPTDNAEVQVYLFDHAVLMCRIKTVNKREELRVYRKPIPLELLVIAEMDQVIPRLGIAKRSSSSLIPGTKPSSSSTPGQKEVYPITFRHLGKGAYELQLYATSVTQRKKFIELVEEQQSKLRQRSSSFYNKTILCESFFNTQNRVNCLVPTDGGRKLIYGTDNGIYIADRWPKDKSIKPKRILDATQVSQIDTLEEYRLLLVLSNKTLTSYPFDALDPNNQNPLATRPRKIQGHANFFKAGIGLGRHLVCSVKTSALSTTIKVYEPMDDLNKGKKKPAISKMFASGQDALKPFKEFYIPAESTSVHYLRSTLCVGCARGFEVVSLETTERQSLLDQADTSLDFVTRKENVKPIHIERLNGEFLLNYSDFSFFVNRNGWRARPDWKITWEGTPQAFALNYPYILAFEPSFIEIRHIETSELIHVMTGKNVRMLHSSTREILYAYEDETGEDVIASLDFWTQAQGT
>XP_016237151_Exophiala_spinifera
MADYGSPESRYHASRSPNYGSGPADRQRDAAFHNIFGGAPPPGRSQTMTTQSSGMMYDRSNSLSMGMQPSQHTMSMRQGPPPPVRHTPQNYDRANGSVPAQPYMNGTGHPRPPQNPAPMFPDRRPYPPPQRMDPRPGGPHMIPNPYERRPLPNRMPPPALNNDSYRSRSMVRPGEPTIGYRPPPNSFQQGTASAFRQQPYTGMGPSRTTAQGRHIPERPDDRAMSMGSYSFDRDHTQQLTSGRVVPGRRRESEGDPFADQVSLDGSLNPTSSPAYAPTHRARRPSESSAPPRTVSSASIASGSSDLTGTTMNGSRSDSMKQRPPNSSHSSSQSTTSTVVQRKSPLVYPALLSRVASAFQERIGVGDREKNDLSYKNAFTGAEAVDLIAYIIKTTDRNLALLLGRALDAQKFFHDVTYEHRLRDAPGEVYQFKETLGEEASSKDVNGVFTLLTECYSPTCTRENLCYSIACPRRLEQQARLNLKPQPGLRHSNSRGSLHDNDDQEQKLWINSVPKEVADRIDDREKKRQEVISEIMYTERDFVKDLEYLRDFWIRPLRGLGNVVSPIKEEKREKFVRTVFGNCLEVLAVNGKFADELSKRQKEQHVVQCIGDVFLKWVPQFDPFIKYGANQMYGKYEFEKEKGANPAFSRFVDETERLKESRKLELNGYLTKPTTRLARYPLLLDNVLKYTKDDNPDKKDIPRAIGIIKDFLARVNAESGKAENHFNLLQLNQSLKWNPGEYTDLKLTEENRVILTKMGFKKSPTDTAEVQVYLFDHAVLMCRVKTVNKREELRVYRKPIPLELLVIAEMDQVIPRLGIAKRPSSSLIPGAKSSASSTPGQKEVYPVTFRHLGKGAYELQLYATSITQRKKFIELVEAQQSKLRERSSDFYTKTILCEGFFNAQNRVNCLVPTDGGRKLIIGTDNGIYIADRFTKDKSIKPRRILDATQVSQIDTLEEYRLLLVLSNKTLTSYPFEALDANNQNPLATRPRKIQGHANFFKAGIGLGRHLVCSVKTSALSTTIKVYEPMDDLTKGKKKPAISKMFASGQDALKPFKEFYIPAESTSVHYLRSTLCVGCARGFEVVSLETTERQSLLDQADTSLDFVTRKENVKPIHIERLNGEFLLNYSDFSFFVNRNGWRARQDWKITWEGTPQAFALNYPYILAFEPSFIEIRHIETSELIHVMTGKNVRMLHSSTREILYAYEDESGEDVIASLDFWTQAQA
>XP_016267821_Exophiala_oligosperma
MADYGSPDSRYHASRSPNYGGPPADRQRDAAFHNIFGGAPPPGRSQTMTTQSSGMMYDRSNSLSMGMQPAQHTMSMRQGPPPPMRHPPQNYDRANGIVPAQPYMNGTGNPRPMPHNPPPMFPDRRPYPPPQRMDPRSGGPHMMPNPYERRPLPNRMPPPALNNDSYRSRSMVRPGEPTIGYRPPPNSFQQGTAGAIRQQPYAGMGPMGPSRTTAQGRHIPERPDDRAMSMGTYSFDRDHTQQLTSGRVVPGRRREAEGDPFADQVSVQGSFNSTSSPAYVPTHRARRPSESSAAPPRTVSSASIASGSSDLTGTTMNGSRSDSMKQRPAPSSHSSSQSTTSTVVQRKSPLVYPALLSRVASAFQERIGVGDREKNDLSYKNAFTGAEAVDLIAYIIKTTDRNLALLLGRALDAQKFFHDVTYEHRLRDAPGEVYQFKETLGEEASSKDVNGVFTLLTECYSPTCTRDNLCYSIACPRRLEQQARLNLKPQPGLRHSNSRGSLHDNDDQEQKLWINSVPKEVADRIDDREKKRQEVISEIMYTERDFVKDLEYLRDFWIRPLRGLGNVASPIKEEKREKFVRTVFGNCLEVLAVNGKFADELSKRQKEQHVVQCIGDVFLKWVPQFDPFIKYGANQMYGKYEFEKEKGANPAFSRFVDETERLKESRKLELNGYLTKPTTRLARYPLLLDNVLKYTKDDNPDKKDIPKAIGIIKDFLARVNAESGKAENHFNLLQLNQSLKWNPGEYTDLKLTEENRVILTKMGFKKSPTDTAEVQVYLFDHAVLMCRVKTVNKREELRVYRKPIPLELLVIAEMDQVIPRLGIAKRPSSSLIPGAKSSASSTPGQKEVYPVTFRHLGKGAYELQLYATSITQRKKFIELVEEQQSKLRERSSDFYTKSILCEGFFNAQNRVNCLVPTDGGRKLIIGTDNGIYIADRFTKDKSIKPRRILDATQVSQIDTLEEYRLLLVLSNKTLTSYPFEALDANNQNPLATRPRKIQGHANFFKAGIGLGRHLVCSVKTSALSTTIKVYEPMDDLTKGKKKPAISKMFASGQDALKPFKEFYIPAESTSVHYLRSTLCVGCARGFEVVSLETTERQSLLDQADTSLDFVTRKENVKPIHIERLNGEFLLNYSDFSFFVNRNGWRARQDWKITWEGTPQAFALNYPYILAFEPSFIEIRHIETSELIHVMTGKNVRMLHSSTREILYAYEDESGEDVIASLDFWTQAQA
>XP_013317928_Exophiala_xenobiotica
MADYGSPESRYHASRGQDYGGSADRHRDAAFHNIFGGAPPPGRSQTMTTQSSGIMYDRLNSMGSGMPSQHTMSARHGPPPPVRQPPQTYDRANGIAPGQPYMNGTNRPMPHNPPPSFPDRRPYPPPQRIDPRPGAPPIMANPYERKPIPNRMPPPALNNDAYRSRSMVRPGEPTIGYRPPPTSFQQGTASAFRQQPYAGMGASRTTAQGRHIPERPDDRAMSMGSYSFDRDHAQQLTSGRVVPGRRRETDSNPFADQVSPNGSFNSTSSPAYMQTHRARRPSETSVTPRTVSSASVASGSSDMTGTTINGSRSDSMKQRPPPSSQSSSQTTTATVVQRKSPLVYPALLSRVASAFQERIGVGDREKNDLSYKNAFTGAEAVDLIAYIIKTTDRNLALLLGRALDAQKFFHDVTYEHRLRDAPGEVYQFRETMGEEASSKDVNGVFTLLTECYSPTCTRDNLCYSIACPRRLEQQARLNLKPQPGLRHSNSRGSLHGDDDQEQKLWINSVPKEVADRIDDREKKRQEVISEIMYTERDFVKDLEYLRDFWIRPLRGLGNVVSPIKEERREKFVRTVFGNCLEVLAVNGKFADELSKRQKEQHVVQSIGDVFLKWVPQFDPFIKYGANQMYGKYEFEKEKGANPAFSRFVDETERLKESRKLELNGYLTKPTTRLARYPLLLDNVLKYTKDDNPDKKDLPKAIGIIRDFLARVNAESGKAENHFNLLQLNQQLKWNPGEYTDLKLTEENRVILTKMSFKKTPTDTAEVQVYLFDHAVLMCRVKTVNKREELRVYRKPIPLELLVIAEMDQVIPRLGIAKRPSSSLIPGAKSSTSSTPGQKEVYPITFRHLGKGAYELQLYATSITQRKKFIELVEEQQSKLRERSSNFYTKAILCEGFFNAQNRVNCLVPTDGGRKLIIGTDNGIYIADRFTKDKSIKPRRILDATQVSQIDTLEEYRLLLVLSNKTLTSYPFEALDANNQNPLATRPRKIQGHANFFKAGIGLGRHLVCSVKTSALSTTIKVYEPMDDLTKGKKKPAISKMFASGQDALKPFKEFYIPAESTSVHYLRSTLCVGCARGFEVVSLETTERQSLLDQADTSLDFVTRKENVKPIHIERLNGEFLLNYSDFSFFVNRNGWRARQDWKITWEGTPQAFALNYPYILAFEPSFIEIRHIETSELIHVMTGKNVRMLHSSTREILYAYEDESGEDVIASLDFWTQAQV
>XP_007727737_Capronia_coronata
MADYGAPDARYQGARAANYGGSADRQRDAAFHNIFGGAPPPGRSQTMTSQSANMMYDRLPSMSSATQSPHTMSMRQGPPPPMRQMPQGYDRTNGIAPGQPYMNGMNGTRAPPHNPAPMFPDRRPYPPPQRIDLRPGGPPSMPIGPYDRKPVPNRMPPPALNNDAFRSRSMVRPGEPTLSYRPPPGSYQQGTAGSFRQQPYTSMGASRTTAQGRHIPERPDDNRAMSMGSYSLDRDHAQQLTSGRVVPGRPREQESDPFADRNSISGSFVSANSPSYGQLPHSRRPSEASVPPRTVSAASATSTSSDLTTTTLNGSRSDSMKTRPTPTSQSSGQSQASTVVQRKSPLVYPALLSRVASVFQERIGVGDRTKNDLSYKNAFTGAEAVDLIAYIIKTTDRNLALLLGRALDAQKFFHDVTYEHRLRDAPGEVYQFRETMGEEASSKDVNGVFTLLTECYSPTCTKDQLCYSIACPRRLEQQARLNLRPQPGLRHHNSRGSLHGDDDQEQKLWINSVPKEVADKLDDREKKRQEVISEIMYTERDFVKDLEYLRDFWIRPLRGSGPGPSPIKEERREKFVRTVFGNCLEVLAVNGRFAEELSKRQKEQHVVHSIGDVFLKWVPQFDPFIKYGANQMYGKYEFEKEKGANPAFARFVDETERLKESRKLELNGYLTKPTTRLARYPLLLDNVLKYTKDDNPDKKDIPKAIGLIKDFLARVNAESGKAENHFNLLQLNQQLKWNAGEYTDLKLTEENRVILTKMSFKKSPTDTAEVQVYLFDHAVLMCRVKNVNKREELRVYRKPIPLELLVIAEMDQVIPRLGIAKRPSSSLIPGAKSSMSSAPGQKEVYPITFRHLGKGAYELQLYATSITQRKKFIELVEEQQRKLRERSSNFYTKTILCQGFFNAQNRVNCLVPTDGGRKLIYGTDNGIYIADRWPKDKSTKPKRILDATQVSQIDTLEEYRLLLVLSNKTLTSYPFEALDANNQNPLATRPRKIQGHANFFKAGIGLGRHLVCSVKTSALSTTIKVYEPMDDLTKGKKKPTISKMFASGQDALKPFKEFYIPAESTSVHYLRSTLCVGCARGFEVVSLETTERQSLLDQADTSLDFVTRKENVKPIHIERLNGEFLLNYSDFSFFVNRNGWRARPDWKITWEGTPQAFALNYPYILAFEPSFIEIRHIETSELIHVMTGKNVRMLHSSTREILYAYEDENGEDVIASLDFWTQAQV
>XP_007736241_Capronia_epimyces
MADYGAPDPRYHGSRAMNYSGSADHQRDAAFHNIFGGAPPPGRSQTMTTQSTNMMYDRLPSMNSMTQPPHTMSMRQGPPPPNRQMPQAYDRTNGIAPGQPYMNGTSGTRPPPHNPAPMFPDRRPYPPPQRIDIRPGGPPSMPMGPYDRKPVPNRMPPPALNNDAYRSRSMVRPGEPTMSHRPPPSSFQQGTASSFRQQPYASMGASRTTAQGRHIPERPDDIRAMSMGSYSLDRDHAQQLTSGRVVPGRPREPESDPFADGSSLNGSSISSNSPAYSQIPHLRRTSEASGPARTVSAASVASASSDLTTINGSRSDSMMSRPTPTTHSSSQSQTTAVVQRKSPLVYPALLSRVASAFQERIGVGDRTKNDLSYKNAFTGAEAVDLIAYIIKTTDRNLALLLGRALDAQKFFHDVTYEHRLRDAPGEVYQFRETMGEEASSKDVNGVFTLLTECYSPTCTKDQLCYSIACPRRLEQQARLNLRPQPGLRHSNSRGSLHGDDDQEQKLWINSVPKEVADKLDDREKKRQEVISEIMYTERDFVKDLEYLRDFWIRPLRGSGPGPSPIKEERREKFVRTVFGNCLEVLAVNGRFAEELSKRQKEQHVVHSISDIFLKWVPQFDPFIKYGANQMYGKYEFEKEKGANPAFARFVDETERLKESRKLELNGYLTKPTTRLARYPLLLDNVLKYTKDDNPDKKDIPKAIGLIKDFLARVNTESGKAENHFNLRQLNQQLKWNAGEYTDLKLTEENRVILTKMNFKKSPTDNAEVQVYLFDHAVLMCRVKNVNKREELRVYRKPIPLELLVIAEMDQVIPRLGIAKRPSSSLIPGAKSSASSTPGQKEVYPITFRHLGKGAYELQLYATSITQRKKFIELVEEQQRKLRERSSNFYTKTTLCEGFFNAQNRVNCLVPTDGGRKLIYGTDNGIYVADRWPKDKSIKPKRILDATQVSQIDTLEEYRLLLVLSNKTLTSYPFEALDANNQNPLATRPRKIQGHANFFKAGIGLGRHLVCSVKTSALSTTIKVYEPMDDLTKGKKKPAISKMFASGQDALKPFKEFYIPAESTSVHYLRSTLCVGCARGFEVVSLETTERQSLLDQADTSLDFVTRKENVKPIHIERLNGEFLLNYSDFSFFVNRNGWRARPDWKITWEGTPQAFALNYPYILAFEPSFIEIRHIETSELIHVMTGKNVRMLHSSTREILYAYEDENGEDVIASLDFWTQAQV
>XP_009157363_Exophiala_dermatitidis
MAAYGAPDPRYHGARATSHSGSADHQRDAAFHNIFGGAPPPGRSQTMTTQSANMMYDRSPSMSSATQAPHTMSMRQGPPAPIRHMPPTYDRTNGIAPGQPYMNGMVGPRVGPHNPAPTFPDRRPYPPPQRIDPRTGGPPSMPIGPYDRKPVPNRMPPPALNNDGYRSRSMVRPGEPTMGYTRTPPSSFQQGTAGAFRQQPYAAMGPSRTTAQGRHIPERPDDNRAMSMGSYSLDRDQTQHLTSGRVVPGRLREPESDPFADRTSLNGSFSSSTSPGYSQVPQSRRPSEMNGPARAVSAASATSATSVSSDLTNTTMNGSRSDSMRNRPTPTAHSSNQSQSTAVVQRKSPLVYPALLSRVASAFQERIGVGDRTKNDLSYKNAFTGAEAVDLIAYIIKTTDRNLALLLGRALDAQKFFHDVTYEHRLRDAPGEVYQFRETMGEEASSKDVNGVFTLLTECYSPTCTKDQLCYSIACPRRLEQQARLNLRPQPGLRHSNSRGSLHGDDDQEQKLWINSVPKEVADKLDDREKKRQEVISEIMYTERDFVKDLEYLRDFWIRPLRGSGPGPSPIKEEKREKFVRTVFGNCLEVLAVNGRFAEELSKRQKEQHVVHTIGDVFLKWVPQFDPFIKYGANQMYGKYEFEKEKGANPAFARFVDETERLKESRKLELNGYLTKPTTRLARYPLLLDNVLKYTKDDNPDKKDIPKAIGLIKDFLARVNAESGKAENHFNLLQLNQQLKWNPGEYTDLKLTEENRVILTKMSFKKSPTDTAEVQVYLFDHAVLMCRVKNVNKREELRVYRKPIPLELLVIAEMDQVIPRLGIAKRPSSSLIPGAKSSTSSAPGQKEVYPITFRHLGKGAYELQLYATSITQRKKFIELVEEQQRKLRERSSNFYTKTILCEGFFNAQNRVNCLVPTDGGRKLIYGTDNGIYIADRWPKDKSSKPKRILDATQVSQIDTLEEYRLLLVLSNKTLTSYPFEALDANNQNPLATRPRKIQGHANFFKAGIGLGRHLVCSVKTSALSTTIKVYEPMDDLTKGKKKPTISKMFASGQDALKPFKEFYIPAESTSVHYLRSTLCVGCARGFEVVSLETTERQSLLDQADTSLDFVTRKENVKPIHIERLNGEFLLNYSDFSFFVNRNGWRARPDWKITWEGTPQAFALNYPYILAFEPSFIEIRHIETSELIHVMTGKNVRMLHSSTREILYAYEDENGEDVIASLDFWTQAQV
>XP_013264085_Exophiala_aquamarina
MADYGGPDQRYHGSRTAGYNSQPDHQRDAAFNNIFGGMPPPGRSHTMTTQSTNMGYDRSASMTSAMQHPHTMSMRQGPPPPMRPMPANYDRSNGIAPGQPYMNGANGMRPPPGNQMPPFPDRRPYPPPQRIDTRTGGPVNMPPGAGAYDRKPIPNRMPPPALNNDAYRSRSMVRPGEPMMYRPPPSSFQPGTAGAFRQQPYSASPGPPSRTTAQGRHIPDRVDDGRAMSMGTYSFDREHPQHLTSGRVVPARHRESESDPFADQFASPDSSASFSSTNSPAYTPSARPRRPSEGTAPTRAVSAASHASHVSTASVSSDLTSASTLVNGSRADSMRNRPPPSASSSSGTTTTVAQRKAPLVYPALLSRVANVFQERIGVGDRNKNDLSYKNAFTGAEAVDLIAYIIKTTDRNLALLLGRALDAQKFFHDVTYEHRLRDAPHEVYQFRETMGEEASSKDVNGVFTLLTECYSPTCTKDHLCYSIACPRRLEQQARLNLRPQPGLRHSNSRGSLHDTDDQEQKLWINSVPKEVAENIDEKERKRQEVISELMYTERDFVKDLEYLRDFWIRPLRGLGQTSSPIKEEKREKFVRTVFGNVSEVLAVNGKFAEELSKRQKEQHVVHSIGDVFLKWTPQFDPFIKYGANQMYGKYEFEKEKSANPVFLRFVDETERLKESRKLELNGYLTKPTTRLARYPLLLDNVLKYTKDDNSDKKDIPKAIAIIKDFLARVNAESGKAENHFNLIQLNQQLKWNAGEYTDLKLTEENRVILTKMSFKKSPTDNSEVQVYLFDHAVLMCRVKTVNKREELRVYRKPIPLELLVIAEMDQVIPRLGIAKRSSSSLIPKPSASNTPGQKDVYPVTFRHLGKGAYELQLYATSITQRKKFIELVEQQQSKLRERSSNFYTKTILCENFFNAQNRVNCLVPTDGGRKLVYGTDSGIYIADRWPKDKTVKPKRILDAAQVSQIDTLEEYRLLLVLSNKTLTSYPFDALDPNNQNPLATRPRKIQGHANFFKAGIGLGRHLVCSVKTSALSTTIKVYEPMDDLTKGKKKPAISKMFASGQDALKPFKEFYIPAESTSVHYLRSTLCVGCARGFEVVSLETTERQSLLDQADTSLDFVTRRENVKPIHIERLNGEFLLNYSDFSFFVNRNGWRARQDWKITWEGTPQAFALNYPYILAFEPSFIEIRHIETSELIHVMTGKNILYAYEEDNGEDVIASLDFWQLAPP
>XP_016222328_Exophiala_mesophila
MADYGAPDSRYHGARTAGYGATGEHQRDAAFHNIFGGMPPPGRSQTMTTQPSGPMYDRSQSMTSSTQSPHAMSMRQGPPHPQPMRPTGHNYDRTNGYAPSQPYMNGSNASRPPPSNPMPPFPDRRPYPPPQRLDTRGPGPMHMQMGGPYERKPIPNRMPPPALNNDAYRSRSMVRPGESPGYRPPPSSFQPGTAGAFRQQPYAPMGSGSRTTAQGRHIPDRPDDGRAMSMGTYSSDRDHAQHLTSGRVVPPRPRESEADPFADQFAALTPYNGHGSFASSQSPVYTPVARSRRPSEGSLPTRTISTTSAASASSDITTTPVNGSRSDSMRSRPTPTPGSSSSTTTTVVQRKSPLVYPALLSRVANAFQERIGVGDRTKNDLSYKNAFTGAEAVDLIAYIIKTTDRNLALLLGRALDAQKFFHDVTYEHRLRDAPGEVYQFRETMGEEASSKDVNGVFTLLTECYSPTCTKDHLCYSIACPRRLEQQARLNLRPQPGLRHSGSRGSLHDNDDQEQKLWINSVPKEVADKIDDKEKKRQEVISELMYTERDFVKDLEYLRDFWIRPLRGLGQSLSPIKEEKREKFVRTVFGNLSEVLAVNSKFADELSKRQKEQHVVHSIGDVFLKWVPQFDPFIKYGANQMYGKFEFEKEKGANPAFARFVDDTERLKESRKLELNGYLTKPTTRLARYPLLLDNVLKYTKDENPDKKDIPKAIGIIKDFLARVNAESGKAENHFNLLQLNQQLKWNAGEYTDLKLTEENRVILTKMSFKKNPTDSSEVQVYLFDHAVLMCRNKTVNKRDELRVYRKPIPLELLVIAEMDQVIPRLGIAKRPSSSLLPGAKSSATQPGQKETYPVTFRHLGKGAYELQLYATSITQRKKFIELVEEQQTKLRERSSNFYTRTILCERFFNSQNRVNCLVPTDGGRKLIYGTDNGIYIADRWPKDKTIKPKRILDATQVSQIDTLEEYRLLLVLSNKTLTSYPFEALDPNNQNPLATRPRKIQGHANFFKAGIGLGRHLVCSVKTSALSTTIKVYEPMDDLTKGKKKPAISKMFASGQDALKPFKEFYIPAESTSVHYLRSTLCVGCTRGFEVVSLETTERQSLLDQADTSLDFVTRRENVKPIHIERLNGEFLLNYSDFSFFVNRNGWRARQDWRITWEGTPQAFALNYPYILAFEPSFIEIRHIETSELIHVMTGKNVRMLHSSTREILYAYEDETGEDVIASLDFWQQAAP
>XP_013277334_Rhinocladiella_mackenziei
MAEYGAPESRYHGSRTANFGGSADHQRDAAFHNIFGGAPPPGRSQTMTTQTTNMMYDRLPSMSSGVQSQHTMSMRQGPPPMRPMPPAYDRTNGISPGQPYMNGTYNSRPPPHNPAPMFPDRRPYPPPQRIDTRPGGPPMPMGPYDRKPVPNRLPPPALNNDAYRSRSMVRPGEPTIGYRPPPSSFQQGTASAFRQQPYASMAASRTTAQGRHIPERLDDNRAMSMGSYSLDRDHAQQLTSGRVVPGRRRDSGSDPFAHRASSNDSFSSSNSPAYGHTPHSRRPSEGNGPPRTVSAASAASASSDLTATTLNGSRSDSMRNKPGQAAYPANQTTTVVQRKSPLVYPALLSRVASAFQERIGVGDRTKNDLSYKNAFTGAEAVDLIAYIIKTTDRNLALLLGRALDAQKFFHDVTYEHRLRDAPAEVYQFRETMGEEASSKDVNGVFTLLTECYSPTCTKDHLCYSIACPRRLEQQARLNLKPQPGLRHSNSRGSLHGDDDQEQKLWINSVPKEVADNIDEREKKRQEVISELMYTERDFVKDLEYLRDFWIRPLRGSGQGISPIKEERREKFVRTVFGNCLEVLAVNGKFADELSKRQKEQHVVHSIGDVFLKWVPQFDPFIKYGANQMYGKYEFEKEKGANPAFARFVDETERLKESRKLELNGYLTKPTTRLARYPLLLDNVLKYTKDDNPDKKDIPKAIGLIKDFLARVNAESGKAENHFNLLQLNQQLKWNAGEYTDLKLTEENRIILTKMSFKKSPTDSAEVQVYLFDHAVLMCRVKNVNKREELRVYRKPIPLELLVIAEMDQVIPRLGIAKRPSSSLIPGAKSSTSGTPGQKEVYPVTFRHLGKGAYELQLYATSITQRKKFIELVEEQQSKLHERSSNFYTKTILCEGFFNAQNRVNCLVPTDGGRKLIYGTDNGIYVADRWPKDKSSKPKRILDATQVSQIDTLEEYRLLLVLSNKTLTSYPFEALEANNQNPLATRPRKIQGHANFFKAGIGLGRHLVCSVKTSALSTTIKVYEPMDDLTKGKKKPAISKMFASGQDALKPFKEFYIPAESTSVHYLRSTLCVGCARGFEVVSLETTERQSLLDQADTSLDFVTRKENVKPIHIERLNGEFLLNYSDFSFFVNRNGWRARQDWKITWEGTPQAFALNYPYILAFEPSFIEIRHIETSELIHVMTGKNVRMLHSSTREILYAYEDETGEDVIASLDFWTQAQA
>XP_018002534_Phialophora_attinorum
MADYSSADRYYGGRQPGYPQRQPPQRDAAFQNIFGGAPPPGRSQTMTSDTQYLIDQQQQQQSHPRLQSLTSSGYHPDRPPPHRVVQPSYDRTNGSAPGPPGPYMSNGMSGTGAGRMPPPVNPPYMGRPPYPPPQGMAPGPGGPMPPYQRKPVPNRMPPPAMNNDSYRSRSMVQGAPAGPPQFSRPPQPMQGTAGAFRQQPYQSMGPRTTSQGRAIPDRSSDRAMTMGSYSSGADGDHVAQLTSGRIVPGRRRESGSDPFSDHHTPLIEKQSYNSPTSVTSTNSTNSLPVRRPPSNGSSTLNTPGRSVSAASAASGASAYSNPFSDSNTLTNGQDPSRADSMRSNRPTMGAAHSSQMSGGSDAMVRVAPVAQRRSPLVYPALLSRVAEAFQERIPLGPRTKNDLEYKSAFTGAEAVDLIAYIIKTTDRNLALLLGRALDAQKFFHDVTYEHRLRDAQGEVYQFKETIGDDNTSKTGTVDGVFTLLTECYSPTCTKDQLCYSIACPRRLEQQARLNMKPQPGLRHSASKSSLHDEDQEQKLWINSVPKEVADKIDDKEKKRQEVISELMYTERDFVKDLEYLRDFWIRPLRGLSATVMSPIREEKREKFVRTVFGNSQEVLAINSKFADELSKRQKEQHVVNHVGDVFLRWVPQFDPFIKYGANQMYGKYEFEREKSTNPAFSRFVDETERLKESRKLELNGYLTKPTTRLARYPLLLEGILKYTKDDNPDKKDIPLAIGIIRDFLAKVNAESGKAENHFNLLQLSQQLKWNPGEYTDLKLTEDNRVILTKMSFKKTPGDSAEVIVYLFDHAVLMCRNKMVSKREELRVYRKPIPLELLMIAEMGEVIPRLGIAKRPSSGLLPGVKAPPAGQKEVYPITFKHLGKGAYELQLYAPSVTQRKKFIEMVEEQQTKLRQRSSNFYTKTILCENFFNSQNRVNCLVPTDGGRKLVYGSDNGVYTADRWPKDKSVKPKRILDAPQVSQIETLEEYRLLLVLSNKNLQSYPFEALDPQNQNSMAIRPRKIQGHSNFFKAGIGLGRHLVCTVKTSALSTTIKVYEPINNNAEGKKKPALSKMFASGQETLKPFKVTRFFSSSSRKPYTKQAPASDTVPLTLSDTPNSPMPQDPYGNTPVLTFMPHQEFYIPSESSSVHYLRSTLCVGCARGFEVVSLETTERQSLLDQADTSLDFVTRKENVKPIHIERLNGEFLLNYSDFSFFVNRNGWRARQDWKIVWEGTPQSFALNYPYILAFEPSFIEIRHIETSELCHIITGRNVRMLHSSTREILYAYEDDNGEDVIASLDFWQQAP
>NP_594853_Schizosaccharomyces_pombe
MLRNGAQNGNINSESHESFGKAAKGFRIFSSFSSSQKLFQRRSSGSITHSPTALSSTTSLNENDGNHFRPASSLSFSPSSLSRKDSGPGDGLEVNKKNNFYRRSSSTDDFGISHARSRKEIQSLGRPHTRQSFSVSDVSNGSSYPNIRKNSVHVNAPMPSFPEGSTAVLLKHHSGSKSASAISNIAPSHSNSTSSRRPYIHPAFLSQVAVEFRKRLNIGDRVKDGLLYKDAFLGSEAVDVLMHIVRTTDRNLALLLGRALDSQKMFHDVTYSHRLRDSLKEVYQYRRIISPPPGLSSMDSNGSSIENNFLYTKRRANTSDSFDSVLSDSSTTPTISSSVQVNSLAFITSSLSAITKEPEAPETEYNPHGVFTLLTECYSSTCSRNRLCYSISCPRRLEQQARLHLKVQPVLSGGSTSITDKQEEDHRLWSENVPKQVVDQIDVREWKRQEIIFEVIYTERDFVRDLEYIRDFWIKPLSTSNVIPENNRQQFIRCVFHNIMQIHAVNSRLSNALNRTQTLQPVVNTIGDLFLDYVPKFEPFIKYGANQAIAKFEFEREKSTNRNFANYVHEVERLRESRKLELNGYLTKPTTRLARYPLLLSGVLKYTDKDNPDTENIPRVIEMIREFLTKLNYETGKTENRLSLLQLNEQLSCSPADRAKLTLFDPSRLLIFKGVVKLKASSYSNGDTENDIHMFLLDNFLLLCKIKIQMKRRVHKLHLRPLPLELLSISYIEDSPSRGSLPRRPSSALLTNPISITKSNPPPVKAYGLQLVFIGARGFSISLYLNTLIARDQWKQHIEKQQDIIRKRHLVFESRGICCQSWFTGNKLLCAVAYDAGRKLLFGTYKGLYISSRKSNNGSCLEPIFKLQLPNISQLDVIEEHNVLLLLAEKILYELPLDALDSVEQINSKSLRRVTGHVSFVKTGFCMQRILVCAVKSTVLNTTLRIYEADRALKNKKTQSLKKPFGNQATLKIFTEVQMPMEALSVHFLKTKLCVGSFKGFDIISLENAVFQSLLNPADTSFRFLEKREDIRPIAMFRLRGEFLLCYSDFAFFVNTNGWKSRQSWMINWEGQPQGCALCYPYILAFEPDFIEIRNAETAELVQIIMGQNIKLLTDGRGLISEGGEILYSTEPIPFSSGENPIVHSLILPPANAAGPAL
```
