## Supplementary material for "Coding Sequence Insertions in Fungal Genomes are Intrinsically Disordered and can Impart Functionally-Important Properties on the Host Protein": fasta protein sequences: XP_721029.1_blasthits_fa.txt

```
>XP_721029_Candida_albicans
MKRAFGDNSKPGVKKAKLHQDKEAVHNNENNDKTGLDVEIHPLLKNIGLTNIPKLPKDHNPLRQSNQKWFDPLALNPYLDQSDMVINNKKSRHIPPPLKFISQGKYVAQGEKLREKLKVEHEQTRELEAIKQQGLIPDETIGEQLYQLEVQPLIEWWDRPYLRDNNYMNINDESRKVLDDETQPITSYIQHPVLINPIWETKDSNSPIQPVYLTKKEQKRIRKNERQLKQQEKQDRIKLGLDPPPPPKVKLSNLMNVLTNESIKDPTAVENRVKREIQQRVDKHLAQNEARKLTKEQKHEKLWNKQEKDLANGIHTTVYKIDKLVNPKHLFKLNISAQEENLVGVCLKNPKFNLVIVEGGEKSIGHYKKLMMKRIKWTENVSQSATNDSIDDLSNNKCSLVWEGSLPDVHFQKWSIMYSRDDEEALTALKKFDLENYWRLASSLKE
>XP_002418273_Candida_dubliniensis
MKRAFGDNPRPDVKKAKLHQDKELVHNNDNNDKTGLDVEIHPLLRNIGSTHIPKLPKNHNPLRQSDQKWFDPLALNPYLDQSDMVISNKKSSHIPQPLRFIPRGKYVAQGEKLREKLRIEHEQTRELEAIKQQGLIPDETIGEQLYQLEGQPLIEWWDRPYLRDNNYTHIDDDSRKILDDETQPVTSYIQHPVLINPIWETGDLSAPVQPVYLTKQEQKRIRRNERQIRQQEKQDRIKLGLDPPPPPKVKLSNLMNVLTNESIKDPTAVENRVKREIQQRVDKHLAQNEARKLTKEQKHEKLWNKQEKDLANGIHTTVYKVEKLVNPKHLFKINISAQEENLVGVCLKNPKFNLVIVEGGEKSVGHYKKLMMKRIKWTENVSQSVTGSPTEDLSNNKCSLVWEGSLPEVHFQKWSMMYSRDDKEALAVLKKFGLENYWRLASSLNE
>XP_002547000_Candida_tropicalis
MKRSLGGESEERRTKAKVQSGEQSDSSSQDKIKAAKERIRKLHQQSTQPEREVKSGLDIELHPLLRNIGTTVQLPKNHNPVKQTSRKKWFDPTALNPYVDQSDITKKHTRLLKFNKQGKFIAQGEKLREKLKVEAEEKQKHEELKQKGLLPDHNLGEELYKPEQSPSIEWWDKPYLKDNNYSRIGDESRVVLDNDDQPVTFYIQHPALDTSNAENDNEMKPMYLTKKERKRIRRNDRQIRHQEKQDRIKLGLDPPPPPKVKLSNLMNVLTNEAIKDPTAVENRVKQEMQERINKHMAENESRKLTKEERHEKLLTKQEKDLNKGVFTTVYKINKLTNPKHLFKLDISAKEENLYGICLKNPRFNIVIVEGGEKSINQYKKLMMNRIKWTQSPSQGSTEDLSQNKCELIWEGAIQELNFQKWSIMHSRNDEEALNVLKKFHLEKYWRLVNSL
>XP_003866928_Candida_orthopsilosis
MSYSKRSREENDLDSRAHHVKKTREAFHPKRSDGVLNNTQYDSQKKSGKGLDVDIHPLLRASTLSAPTIQTDQSEFKRKKWFDPGAYNPYINHTKTISTHRPKPLKFNQQGKYVQQGQKLRERLKEEEEERKRHQELESRGLIPDVSLNEESYQPSYPPLMEWWDRPYLRDNNYSKIDDISRRILDNENMPVTSYIQHPVLIQPIWVGTKQSDITPMFLTKQERKRMRKNDRQIRHKEMQDRIKLGLDPPPEPKVKLSNLMNVLTNEAIRDPTAVENRVKQQVEERLRKHLADNEARKLTKEEKHAKIYAKQEQDLAKGIHTTVYKVNSLDNPQHSFKVDINAKQDNLFGICLKNPNFNLIIVEGGEKSINHYKKLLMNRIKWNEVAASGKSGNDPSGISSEVNSRSTFNEHGNDNECSIIWEGKLPKLNFQKWSFMYSRNDEEAINVLKKFGLENYWRLAKSK
>XP_001528783_Lodderomyces_elongisporus
MSSKRSLESKHDSDSNKKLKGHSLDHSYTNLQDNPYLQQEKPKSGRGLDVELHPLLRNFNDNNNSNNNNNNNNSSSYNSLVSSKNPLRLLQNKWFDPAAYNPYVSNSSSLPLHKPRPLRFVPKGKYVAKAEKLREKLQVEEEERQIQDELLKQGLLPDKVLNEELYTPKYPPLIEWWDRSYLRDNNYSKINDESRLLLESEEQPITYYIQHPPMLQAIWESKTSDLNDLKPMFLTAKERKRMRKNDRQIRHKEKQDRIKLGLDPPPPPKVKLSNLMNVLTNEAIRDPTAVEKKVRQQVEERLLKHLAENEARKLTKEEKHAKLFAKQEKDLAQGLHTAVFRILKLDNPKDMFKIDKNAQQDNLFGICLKNPKFNLVIVEGGEKALKHYKKLVMHRIKWDENDPNNECRLLWDATIEELHFGKWSIMHSRDDEEALKVLRKFGLESYWTLAHTDEEKNKSE
>XP_007374976_Spathaspora_passalidarum
MSRGAKRSTSEAELKEESQDKRVNAARERIKLLQRSKGRETETETEKKDETKSGLDIEIHPLLRNIGPTPVIPKNHNPLKQNVRKWFDPSAINPYLDQSNSSSGLTSKQQHKPRSLLFNPKGKYIAQGEHLRQKLKEEAAEKQEQEKIKAQGLLPDENLGEQFYKPEFPPSVEWWDRPYLRDPNYDHIGDESRKILDSEVQPVTSYVQHPVLVQPLWEAREEIKPMHLTKAERKRMRKNARMERHREKQDRIRLGLDPPPPPKVKLSNLMNVLTNEAIRDPTAVENRVRKEVEERLQKHLQENQARKLTKQQRHDKIFQQQDKDLSKGLYSAVFKVDSLANKQNSFKVDINAKQHNLVGICLKNPKFNLIVVEGGHKAIERYQKLLLNRIDWTKNASEDNTDLSNNKCSMIWEGRIKELSFQKWSIMYSRDDEEAFTVLNKFGIENYWRLASTT
>XP_043047433_Scheffersomyces_spartinae
MSRQLNDKLTAKGSGGLNVEIHPLLKEITPTPRLPKNHNPLKRNVRDVFDPTAINPYLNQADTAIKAKKHRGFELAPQGKFIAEADALRSQLKAEAEQNRHEEEIRLKGLVPDIVIGEDKYRLENPPMVEWWDKPYLTVNSYEECRLDESKIDYENESAPVTEYIQHPVFIVNKDSSTTMSPAASTAVFLTKKEMKKMRRNERLQKLKDKQDRIKLGIDPPPPPKVRLSNLMNVLANESARDPTALEMKVRHEAKARVDQHLKQNKQRQLTKEEKQAKIQLQHERDLSRGKFMVVFRIESLNNGKHLYKINMNAKQLELNGICLHNPKFNLVIIEGGSKGIKFYKKLLLKRINWNEQDEDSNDNVVENKCRIVWENEVKQLTFKKWSQMYTQDDENAVDVLRAFGLESYWPQALAVED
>XP_001382327_Scheffersomyces_stipitis
MSGRRRYSNDRDGTKRQKLESKNARFHSNNQPNKQTNDKSASSVRLGAVSSSEAGVSSQASSEGKGGLNVEIHPLLRATVPTPALPKNHNPLSQNVRKWFDPFAINPYLKQTDSSVPQHKPRQLVFNPKGRYIAQGDALREKIALEQQHKKELEEKKARGLAPDESLGEQLYKPEHPPSLEWWDKPFVLDRDYSQIEDSTRLNLNDEEQPVSIYIQHPVFIPPPWEKLNPEAKPMYLTKKERKRIRKNERSEKHKDKQDRIKLGLDAPPPPKVKLSNLMNILTNEAIKDPTAIEMRVRQEVEERLQNHLATNEARKLTKEQRHEKIQEQREKDLSKGYFTSVYRVDNLSNPQHFFKVNKNAQQLDLVGICLRNPKFNLIVVEGGHKSIKFFNKLLTKRIKWTENVVPKHSNESTQELQDLSANKCYLVWEGQVKELSFQKWSVMYSRDEYEAFDVLNRFRIENYWREALVVEN
>XP_020064046_Suhomyces_tanzawaensis
MKRTNQHQQPAKRHKGTAQDSPAASEPHGGLNVAIHPLLRGIAAPTLPKNHNPLKQNVRKGFDPLAINPYLTQSGPKSLRSRQLQFNAHGKYITEAEELRRKLDQEAQAKKDHEEKLKQGLAPDETVGEHLWRHEVPPRIEWWDKPYLMDRDYIHIDDETRLVLDSEDAPVSLYIQHPVLADATYSQHKMPEKALYLTKKEMKRIRKNDRQEKLKDKQDRIKLGLDAPPPPKVKLSNLMNVLTNEAIKDPTAVEKRVRQEVEDRLQKHLQTNEERKLTKDEKHQKIHEQHQKDLQKGFFTTVFKIDKLVNPSHFFKVDINAKQLELLGICLLNPKFNLVIVEGGLKSIKFYKKLLTRRIDWTVNAPPKDDPDAELEDLSTNRCEIVWEGQVKDLKFKKWSIMRSQNEEEAADVLGRFGIENYWREANALGKE
>XP_020077468_Hyphopichia_burtonii
MSVDPKLQHKPRPLQLNPQGKHIAKANELRQRLKEEELERQRIEDIRLKGLLPDENLAEHLYKPQYPPIVEWWDRPYLSEMKYGSELKLDSEEAPVSIYIQHPVLIPPPWESHLSEEKAMYLTKKEMKRIRRNDRQQKHKDQQDRIKLGLDAPPPPKVKLSNLMNVLTNEAIKDPTGVEMKVKQEVEERYQKHMQENEERKLTKDEKHDKIKRQHEQDLQKGYFTTVYKVQTLQDPQHFFKVDMNAKQLDFVGVILLNPRFNLIIVEGGLKNINFYKKLMTRRIKWTQGGQLEDLSQNQCDVLWEGQLKQLHFKKWSVMHSSNDDEAYMVLNKFGCENYWREAVA
>XP_015470198_Debaryomyces_fabryi
MPYRKRPLEKNWNGDRKRIKEQTSTDTTDAIARAKARLLEKSKNSNPEHIGHRDNSSEKDSLSGRINPYKDRFSTKTPESEREEQEGRGGLNVEIHPLLRNNVPARTLPKNHNPLKQNVRKWFDPTAINPYLNQDDISGLIKSQHGPRAFQFNEHGKYIAKGNELRDKLQKEQEEIAKFQETKEKGLAADENLGEHLYKAQYPPVVEWWDRPYLKDRNYQNISDKSRLVYDNDIAPISIYIQHPVLIPPPWERHMPDAKPMYLTKKELKRIRRNDRHEKQKDKQDRIKLGLDPPPPPKVKLSNLMNVLTNEAIKDPTAVEMKVREEVEERHQKHMQENEERKLTKEERLAKIQKQHEKDLEKGYHTTVFKIDELSNPKNFFKIDINAKQLELHGICLLNPRFNLIIVEGGAKSIKFYKKLLTLRIDWTENVIPKVPDDLNTSDTSPGQIEDLSNNKCLLLWEGQIKEIKFKKWSIMKTSNDDEAFEVLNRFGVINYWREALVIDN
>XP_461788_Debaryomyces_hansenii
MSYRKRPFEKNGNGESKRIKESSSTDTTDAIARAKARLLEKNKNGTPEQTGHRHSNNPHRVDTLSSKIDSAKKRLNNQDSEREREEREGKGGLNVEIHPLLRNNAPARTLPKNHNPLKQNVKKWFDPTAINPYLNQDDMSGPITAQHRPRTLQFNEQGKYIAKGNELREKLKKEQEEVVKYQETQEKGLTADENLGEHLYKSQYPPVVEWWDRPYLKDRNYNNITDESRLIYDNEIAPISIYIQHPVLIPPPWERHMPDAKPMYLTKKELKRIRRNDRHEKQKDMQDRIKLGLDPPPPPKVKLSNLMNVLTNEAIKDPTAVEMKVREEVEERHLKHMQENEERKLTKEERLAKIQNQHEKNLEKGYHTTVFKIDKLSNPRNFYKIDINAKQLGLYGICLLNPKFNLIIVEGGAKSIKFYKRLLTQRIDWTENIAPKVSDDLNSPDISPEQIEDLSDNKCSLLWEGQIKEIKFKKWSIMRTSNDDEAFDVLNRFGVINYWREALVIDN
>XP_006684613_Yamadazyma_tenuis
MNSNSTKRLREANNTNSSADRHDSKRSKGGLGVEIHPFLKSIVPIPQLPKDFNPLSKSASNAIDSTKSNPYLDSSTPQASRRTRKGAFEFNHSGKYVEIANQIREQEAAKSEQLRKHKILASKGLVPNDDLGESLYSQECPADDTVEWWDAYYVNGDKYRCTEQPENIILDNEEAPVSLYIQHPVFLKAAYEKHMPVQQPLYLTKKEMKRKRKIERQEKLKAQQERVKKGLEPPPPPKVKLSNIMSVLTNEAIKDPTAVEKRVKKEVEARFNKHIQQNEERRLTKEQSHQKLHERREHDLSKGYFRAVYKIQTLVDPQHFFKIDKNAQQLELKGVCIAYNKMSLVVVEGGSKSLKYYDKLITRRIDWTKSNRSDVDLSENRATKVWEGQIKDLQFQKWSVLKPRDDTDLTSMLSRFSLQNYWREALLV
>XP_001485190_Meyerozyma_guilliermondii
MSDSHPKTINGRLRQPQNNPKRTRSISPSKRTTSSTSKWRKTGNGGFSNQTETKNEPSIYNKIQQKGQEKEKGGLNIELHPLLSLVVTAESLPKSQNPLHGNRKRQNFDLHAINPYLNQQDIGVQKHRARPLELNTPGKFVEIATRERNMALEQEREAQKQQEKKAKGLAPDESIAEHLYMLRQPPLVEWWDRPYLKGNSYHEDQSRLYYDNPQAPVTIYIEHPPILSAPSDNLLQESRPMHLTKDEQKRIHRNERQEKHKEKQDRIRLGLDPPPPPKVKLANLMNVLTNEAIKDPTAVEMRVRQEVEERFRNHMKDNESRKLTPEQRHEKIHEARLKDMQKGLFAAIFRVDLLQNPQHSFKVDMNAKQLELVGMCLRNPKFNLIIVEGGSKAVNFYKKLMLRRIKWTESVQPKDLNEAPPDLSGNKCTLLWEGQITELQFQKWSVMYSNTDDEALEVLNRFNAENYWREAAATED
>XP_018714289_Metschnikowia_bicuspidata
DIQLHPLLRDIVSIPKAKNPLRPNARPAFDAASLNPYIDQAAFSKQAHRARPLELNPKGKYIEKGEHLRAQQREKERLEAERREKEAKGILPDINIQEDLFRPQMPPPVEWWDRPYLRGRLYQEFHDSGSKFVLDSETAPVTSYVQHPVPIEAPWKRTASDDKTHLFLTKDEMKRKRRNERQARHREMQDRIKLGLEPPPPPKVKLSNLMNVLTNEAIQDPTGVEMKVRQDVQERFEKHMEENEQRKLTPEQKAKKRQLQQEKELSKGYHTAVYKVSDLSDGQHFFKVDMNAKQLGLVGIVLVNPRFSLVIAEGSAKSVKFFKKLMTRRIKWQELNNGLDLRDNKCMLVWEGELRELSFQKWSPMYTKDDEEAYRVLDKFGHENYWREAF
>XP_002618133_Clavispora_lusitaniae
MSSKKYNRKRRLDLSDEEKVDESKKQSKGGLNVDIHPLLREMVSLPTIPKNHNPLKQNARSIFDPTALNPYVSQENIHTQFHKPRPLIINPKGKYVSKGNEMRAKLMEDKIKEQEIAELRAKNLLADENIQEVRYKPQQPPLIEWWDKPYIRARSYNEFKDKKLDFFLEHEDAPVSIYIQHPVPVQPPWEKHIVQEKAMFLTKKEMKRARRNERQARHKEKQDRIRLGLDPPPPPKVKLSNLMNVLTNEAIKDPTGVEMRVRKEVEERLEKHLQENEARRLTPEQKHEKIKAKRENDLQRGYFTTVYKVNTLEDPQHFFKVDMNAKQLDLFGIVLINPRFNLIIVEGGAKSIKFYKKLMTKRIKWNQSNSDVDVSNNKCTILWEGQLNELSFKKWSPMYTQDDEEAYKVLNKFGHENYWREAFDA
>XP_025344704_Candida_haemuloni
MVIVGVWKRRLDFDDESRKEPKREAQSGSGGTSTADSRNVNNSRYNRHNEESRPRERSTGERGSGNGGSDRGGSSGGLNTAVHPLLRDLASVPQAAKQGPKRQRKPRSIFDPASLNPYLNQGDVSGQSHKPRPLQLNPQGKYVAQGEQLRERLKKEKEEEEYQRQLASKNLLPDENLGEQLYKPQWPPLIESWDRPYLQTRSYDDFKGEFVYDDEEAPVSIYVQHPVPVSVHRPEVESALHLTKKELKRKRLKLSNLMNVLTNEAIKDPTGVEMKVREQVEERHRQHMKANEERQLTPEQRHEKTKERHERDLGRGVFTTVYRIDSLENGQHQYKVDVNAKQMDLYGMVLYNPRFNLVILSLITLGSVVAIACWPQQKKAKEEVIKQTTEGPKPGDQDELYAFQKIINDFTKDEK
>XP_024711551_Candida_pseudohaemulonis
MPPSLGANWRLQLPRGKRRLDFDDEPTKDKKREVKPPSKSQPNITINNTNTPSSSGSQSRQHDRAPLSKSSTSQKDQKNDGPRLGLNTEVHPLLRDLAAVPQAQGGPKKPRSIFDPASLNPYLNQTAAGALTHRPRPLSLNPQGKYVAQGDQLREKLKKEVAEEKRKNELASKNLLPDENIGEQLYKPQWPPLIESWDRPFLQKRLYDEFKGEFVYDSEEAPVSIYIQHPVPVYVNRTEVELALHLTKKEMKRKRRNERLARHKEKQDRIKLGLDPPPPPKVKLSNLMNVLTNEAIKDPTGVEMKVRQQVEERHRQHMKVNEERQLTQEQRHEKIHQRHERDLSRGVFTTVYRVDKMDSKQQYKVDINAKQMELHGMVLFNPRFNLVIVEGGEKAIKFYRRLMTSRIDWDSQPNGSPCEVVWEGQLRHLSFKKWSRMYTSSDEEATTLLARFGLSLITLGAVVGIAVWPGQKKAKQEVVDQTTKGPKPGDKDEEFDFQKIINMEYFKGVQ
>XP_025335963_Candida_duobushaemulonis
MPPSSGANWRSQLPRGKRRLDFDDEPTKDKKREVKPPSKSQPNISIHNRTTPSGSGSQSRQHDRAPPGKPTSQKDQKNDGPRSGLSTEVHPLLRDLAAVPQAKAGPKKPRSIFDPASLNPYLDQTAAGAPTHRPRPLSLNPQGKYVAQGDQLREKLKKEEAEEQRKNELASKNLLPDENIGEQLYKPQWPPLIESWDRPFLQKRSYDEFKGDFVYDSEEAPVSLYIQHPVPVYVNRTEVESALHLTKKEMKRKRRNERLARHKEKQDRIKLGLDPPPPPKVKLSNLMNVLTNEAIKDPTGVEMKVRQQVEERHRQHMKVNEERQLTPEQRHEKIHQRHERDLSRGIFTTVYRVDKMDSKQQYKVDINAKQMELHGMVLFNPRFNLVIVEGGEKAIKFYKRLMTSRIDWDSQPNGSPCEVVWEGQLRQLSFKKWSRMYTSSDEEATTLLARFGVENYWREAAAV
>XP_028888902_Candida_auris
MSGNKAVNWRDKLPKGKRRLDFDDEPAPPKKAPPKTPSASQSKQPSGGLNVEVHPLLRDLASVPQAQKGPGKRKARSVFDPAALNPYLNQSDVRAPSHRPRPLQLNPQGKYIAQGEQLREKLKKEKEEEEHRRRLREKNLLPDESIGEHLYQRQFPPLIEWWDRPYLQTRSYDDFKGEFVVDNEEAPVSIYIQHPVPVSNERHEVEPGLFLTKKELKRKRRNERLARHQEKQDRIRLGLDPPPPPKVKLSNLMNVLTNEAIKDPTGVEMKVRQQVEERYKQHMKTNEERRLTPEQRHEKTKQRLERDLDRGIFTTVYRVDSLDNKQHQFKVDINAKQMELHGVMLFNPRFNLVIVEGGEKAIKFYKRLMTARIDWNEKSQAEGSPDSQPISQPSKNSCTIVWEGQIKQLSFKKWSRMYTFTDNEAIDLLARFGVDNYWREAAAM
>NP_010761_Saccharomyces_cerevisiae
MPPRNTYEKGNPKRQNSPYYKPSFLRREETTNDEEKFQGHGLKTELHSALKSSNLNLIRRTYQTGENPYLSDPHDRGSSSRFNRRYERGLKFYQKGEISKRIAQERTLQKQQEEEELKRKLKQEEDEKDKRKLIESGDLPNLELHEDKFLLDLSKFKIYYDNNHGYEWWDTAYLDEKGELMEKYDMNGTSPAEEKLAEDIDEVDDDDDDEHPSIRYVAHPLPEKINEAKVSIKAYLTQHERKRLRRNRRKMAREAREIKIKLGLLPKPEPKVKLSNMMSVFENDQNITDPTAWEKVVKDQVDLRKRKHLEENERRHEDAIKRRKEAVNMNVEKPTVYHCKVFQFKNLQNPKIRFKLKMNSKELSLKGLCLRIRDDGPGIIIVVGNEKSCKFYENLVMKRIKWNEDFELHTNTGDIKMDMHNNSISKTWEGYLQDCKFKGWFMKVCNDQDSLLRTLGQFDSEHFYSPVQT
>XP_018223995_Saccharomyces_eubayanus
MTNFQYSNPFLFVIKFSMLLLYPAFFYDVSAPSKQYVIVILVTFRSQKAKKKQSTSTQEYQPNICIHLLIMPPRKKYENGNSKPQYNPRNEPDYSQRQEANNEGGEIQGRGLQTELHSALKSSNLNLIRRNYQTGDNPYLSDLNNSGSLRKLNKRYERGLKFYKKGEISKQIALERESQKILDEKELERKLKLEEEAKEREKLVKSGDLPNLTLHEDNFILDLSKFETYHKTNHGHEWWDTVFLDERGEMMEKYMIEDPALGKGEERDDDDGDDIEHPSIKYVSHPSPEKTNEAKTVIKAYLTQHERKKLRRNRRKMVREAQEVKIKLGLLPKPEPKVKLSNMMSVYENDQNISDPTAWEKTVKGQVDLRKRKHLEENETRHEQAVKRRKETPGVTFVKPSAYHCKVFQFKNLQNPKIRYKLKMNSKELSLKGLCLRINDDGPGIIIVVGDEKSCRFYENLVMRRIKWDEDFELRTNNENVKMSMQHNSIAKTWEGYLKDCKFKGWFMKVCNDQETLLRTLSQFDSEHFYSPIQT
>XP_033765684_Saccharomyces_paradoxus
MPPRNTYKKVSSKRQYNTHYEPSFLRREETTNDEGGFQGRGLKTELHSALKSSNLNLIRRNYQTGENPYLSDPHDPSSSSRINRRYERGLKFYKKGEISKRIAEERILQKHQKEKEFEIKLKQEEDEKEKEKLIESGDLPNLKLHEDKFVLNLSKFETYYNNNHGYEWWDTVYLDEKGEVMEKYNMKGTSPVEEKPAGDVDEQDDDDDEHPSIRYVTHPLPEKINEAKVSTKAYLTQHERKRLRRNRRKMVREALEVKIKLGLLPKPEPKVKLSNMMSVYENDQNITDPTAWEKGVKDEVELRKRKHLEENERRREEAIKRRKEAVNMSNEKPTIYYCKVFQFKNLQNPKIRFKLKMNSKELSLKGLCLRIRDDGPGIIIVVGDEKSCKFYENLVMKRIKWNEDFELRTNTGNIKMDMHNNSIAKKWEGYLKDCKFKGWFMKVCNDQDSLIRTLGQFDSEHFYSPVQT
>XP_003673750_Naumovozyma_castellii
MERKTKVKDKTELSPTEQRKSGKADQVTMPVKKVGKAEGILTKKKEGRGLNTEIHPALLTSNLNFIREQQHNDNPYLSTLNKHTGYENKIHKRYQRGLSFFQKGEISSKISDERQVQREELERNRQFNEREKIRLEKEDKKRRIKIERGELPDLELGEDKYILKASSVPTVEWWDLPFLEEKSLQILDKYSMPYPNDEDFISDEGDVEEIHPSIRYIQHPVPIKVEEVKIKDKIYLTKKEQKKVRRNTRKLIRQEKEEKIKLGLEPKPLPKVKLSNMMNVFENNQNITDPTTWETTVKQQVNARMRKHEEENNERHELAVRRRKEERNSMLGNKNQTTTQLESCCKVFWFKNLRNPKIRYKLKTNAKQLDLKGFSIRLGDPGPGIIIVIGTEKSCKFFENLVLRRIKWSENFKDQNIENSERVVDQSGNRAEKVWEGYLKEHKFPRWFMRACANDDEFKGILEKFDAQNFIDINRIKCNL
>XP_003671523_Naumovozyma_dairenensis
MNPDHPQSMSDSEYIIPKGEREKRKTNATEHDAVEEEGDVGRGLHTKIHPALLSSNLNFIREQYHHDNPYLSTFNTQPSTKTRKGQRIQTFFQPGEVSKRIQHERELQRKVLEQERKFNELERQRRTKEDEVTKLKIQNCELPDLALGEDKYIPNVDDIPDCEWWDVVYLDTTDKTKILDKYSMQYPSVEEDEDFVSDEEDEEERHPSIRYIQHPVPIKMELSNQGGRPNKVYLTKKEQKKIRRNKRKLIRQEIDEKIKLGLEPKPVPKVKLSNMMNVYENNQNITDPTSWEVTVKQQMEERKRKHEEINQKRHEEAVKKRREAQTIVQSTNSGVGDTCCKVFWFKNLRNPKIRYKLKMNSKQLLLNGLCIRIGDDGPGIIIVVGKEKSCKFYEKLVLNRIKWDENFENKINGTIVDQTGTYSEKIWEGNLKENKFPKLFMKACADEKEFKRILNQFNAQNFMDLHQIRTE
>XP_003958609_Kazachstania_africana
MPPKKDDKRGLKTELHPALRSSNFTLIKEQQREVNPYLATSAKNSTPYRHKLLRFHKPGEVSAIIERQREERKTEDIKRRQDALRLQELDKKRNEEEKLKILSGELPDLSIGEDKFLKNSNDIPDTVEWWDKIYLDQTFNILQKYEDETYNSDDEDEDDETPSISYVQHPIPIKVHDIRVPSKVYLTKKEQKKLRREKRKLKREEIETKIKLGLQPKPEPKVKVSNMMNVLESNQNITDPTSWEKTVKEQQEERKRKHYEMNEKRHEEAIKKRKALHNNQTLTSAYNSTMNNCCKIYWFKNVQNPRIRFKLKANSKQLSLRGACLRVKDEGSGIIIVIGEEKNCNFYDKLVMKRIKWDESFEDKSDKTGNIIAMTGNYVKKVWEGYLDFEVIKFPRGWFMKVCETEEALKSTLQQFNAESFCNFLIE
>XP_022463956_Kazachstania_naganishii
MGRIRTWRRYAVVAVAVAAGAARREVVSGRGWGHFIRPGEVARDAQLWREQRKAELEEQRKEESRRKEEELQRRQWEAQEIASGRIPDPELGEAAYLKRFEDIPEMEWWDVPYVDDNHEVMLKYLDADYVSDDDEDDDGVAAEDNAVSIHYVVHPIPMKQLPDSVGTQHRLYLTKEERKKLRRNRRDMLRKEEEQKLKLGLIAKPQPKVKLQNMMNVLENNFNISNPSLYEAEVKEQVARRRQEHERINQERHDTARKIRQEAATAENSSKTNTGAGSASCKIYRFKQLVNPSIRYKLKMNSEQLQVKGFCLRFGDDGPGTIVVAGPEKSCNKMDRLILHRLPWSQDFTDRNTGDTVHMSDNSIEKTWEGVLISTDHFPKRWFMKVCQTQDEYDHTLKHFNCDHS
>XP_449736_Candida_glabrata
MPPKNTTSRKPRSGRGLDVELHPALASSNANIIKAQQKQVNPYLSDIGQQNGKVFKKYKDGLRFYKKGEISAQLHKEREELARRLKEEELRAAAEKAHRVSLAEQKRERIANAEIPDDSIGEELYMQRFKDIPNYEWWDESYLDKSGNILPKYTTEYPEDMDSDYDSDDMNSGVECMKSQTEETGPPSIRYVQHPVPIKIPEEITAPKMYLTKLEHKKARRRNRKLQREEKMAKVQLGLEPKPETKVKLSNMMNVLDNNKNISDPTAWENMVKDQIEERRQRHIQENEKRHEEAVLRKKSKVSDQIEGSEDLFCKAFYFQSLQNPKIRYKLKMNSQQLNLKGFCLRVGEGGPGIIVVIGKEKSCNFYKKLVCTRIKWNENFKIKDATNNGELIDMTGNYAVEIWDGLLKETKLRNWFMKICQTEDEMKNILQQNDALSFFNLFIENKAENTNLSQQ
>XP_004180844_Tetrapisispora_blattae
MPGKNHKHGSDDSNAKGLQTEINPLLLSDNLNLVKQQFKNSNQNPYLQDSSSKFVDYKLQRRFDRGLKFFKKGEKLNEIAKKRKIIHDSIEKNKLELQLQNELERKRLNDLRTKIENAELPDQTKNEEKYLKSIETIPKVEWWDEPYLNETSNSDTLTLVDKYRNDYSNLNEDDDSDEDDEDGLHPSLRFIQHPVPIAAKANSTSESSVVIPKLYLTKLETKKLRRNNRKLIREEKESRIKSGLDPKPDPKVKLSNMMAVFENNQNITDPTAWENTVKTQINDRKQKHLQENEKRHLEAVERRKANALQNSMDISSYYCKVFYFKNLQNPKIRYKINTNSKQLALKGTCLRIGQDGPGVIISIGKEKSCNKFEKLLTNRIQWNEPFKDRDNDNKIITPTDNICIKTWEGILEESKFNGWFMTVCDSREHLISILSRSNAESFLDTPGMEL
>XP_003684635_Tetrapisispora_phaffii
MRDQKSDETYKGSVVENQQTQKKGLKTEINPILFSSNLNLIRRQHKQENPYLNFHDAKGEANYKKVNDRLHRGLVFHKKGEITAEYEKQRLLNKKKKRKRIYGEKTQEKLEKEKLNKIKEGLIPNHVIGEDKYFTAVEDIPDVEWWDRPYLDENNNILEKYDKQFTVDDVSESESEVEDDERNSEIVSHPSIRYVQHPVPIKLGDRNRLVSKIYLTKTERKKLRRNRKKLEREEKETKIKLGILPKPEPKVKVSNMMNVYENNQNITDPTQWENTVREQVEERKRKHEETNKIRHEEAVKRKRENLGIPNVKVPPRNNICKIFKFKKLVNPSIRYKLKVNSKQLGLRGACARVKDDGPGIIIIYGDEKSCKFYEKLITSRLKWNESFIDKTTNSEIDMSDNSVEKVWEGYINESKFPNWFMKVYQREEDIKDALERFNAGQLFQYVIE
>XP_001643871_Vanderwaltozyma_polyspora
MSDNSKRSNRKGKGLATETNPLLLSSNLNLVKEQHRNVNPYLSTNNQSPNSSYRKVHERYRKGLKFFQKGEISAKYELERKVKADEEARQQEEDERKRIKEEEEQEILKVKVANGELPDFSTGENKYLKDLTNIPTVEWWDKPYLDDRLEIFDKYRVPCREGDNTDEEEEEDEDFDENMKPSIRYVLHPIPIKVDEVVPVSKVYLTKTEIKKARRNRRKIEREELETKIKLGVLPKPAPKVKLANMMSVYENNQNITDPTSWEKTVRNQVEERKRKHEDMNLQRHEEAMKLKKSKMQEVSNVDNTKGNNFCKVYWFKSMSNPKIRFKINTNGKQLDLKGFCIRIGNEGPGLIVSSGDEKSIKFFDKLITRRIKWDESYKDKIQDKEITIEGNNAIKLWEGNMNNDKFRRFFMKVCENADQFKKTLEEFDCEYLYSMFYNH
>XP_003679017_Torulaspora_delbrueckii
MARKVGKESDHDGKQSRGLQTEINPLLLSSNLNLIKEQYRNANPYLSTSTLRSNDKVTKRLERGLKFHEKGEVSSQIERQREEQRLEYERQKEQEILNKIRREKEQAETSAKIARGELPDTKVGEDKYIRRIEDVPEVEWWDKPYLDDQLNVLPKYQGGYEEESESDEEDEVPSIQYVHHPVPIKVHNPKPTTKVYLTKKEQKKIRRNKRKFEREEKETRIKMGLDPKPEPKVKLSNMMSVYENNQNITDPTQWEHTVIEQVEQRKRKHLETNMIRHEEAVKRRKESKKVELSTDNCCKVFRFKSLANPKIRFKLNTNSKQLALRGACLRVGDQGEGMIIVVGSEKSCKFFERLVLERIKWDEPFRDRATDTLIETPNNHAEKVWQGYLECSKFPRWFMKVCRDDLELKNTLRQFDAEHFLTDVSHT
>XP_037146629_Zygotorulaspora_mrakii
MRKNIGGNNKSDNRGLKTAINPLLLSSNLNLVSKQYKGQNPYLSTSQQRTPDSKIRKRYELGLRFYEKGEISSQVEQLRDEQRKELERERQRTTIEQQKTERENKELSIKIAKGELPDLSLGEDKYIKTRKEVPKVEWWDEAYLDDDMKIKEKYVNQEIEDNESDDDEKYGPSIQYVHHPVPIKVDTNKEIIAKVLLTKDEQKKIRRNKRKMLREEKETRIKLGLDPKPEPKVKLSNMMSVYENDANIVDPTKWEQAVKEQVALRKRKHLEENSKRHDEAKQKAKSEDSQNGGSDDICQVFWFKRLTNPKLRYKINMNSKQLSLRGTCLRIGEQGPGIMVIVGREKSCKFFKKLVTRRVTWDDAYEDKTTNTIVDMTGNYCKQIWEGYLDNCRFPRWFMKVCEDETDFSNTLAQFNAQNLVSIFKQSNN
>XP_002494608_Zygosaccharomyces_rouxii
MPAKKDDSAKGRNRGLQTEINPLLLSSNPNLIRRQYRGQNPYLSTYGVEDKKIRKRFEKGLKFHEKGEISANIERERELLKAEKEQELKRREFEAQRREEVRKKVECGELPDTSIGEEKFAPREVPIVEWWDKPFLDDQLNILSKYTADTIAADDEESEDEDDERPSIRYVEHPVPIKADSSRPVAKVYLTKSEQKRIRRNRRKLQREEHETRIKMGLEPKLEPKVSLRNMMSVYENNQNITDPTAWESTVRQQVASRKRKHEEMNAARHEEAQQNKKAKNETITPGDHCKVFRFQNLSNPRIRFKLKTNAQQLSLKGLCLRVGENGSGIIVIVGSEKSCKFYDKLVTRRIHWDETFENKETHETADMSGNHAEKVWEGEWEGPSWGPFFMKICQDRQEMEELLRQRNAEHLITSINGK
>XP_003647146_Eremothecium_cymbalariae
MSKKAEHKTKSKGLETELHPALRSSNLNLLRSKRQNPYLDDSTNAVSRNKQHKGLFQFFAPGEVIKQAEQLRKQKAEELELQQKESERKASEEKERRLQIAAGELPDDDEVCYINEISSTPIIEWWDKKYLKDAQYKEIHKKYSISYENIQDESEDEYEDDDEEEDRPSIRFVKHPLPIKTTVLSSASAVPKVYLTKMEQRKIRRNQRKIIRQEKEEKVRLGLEPKPTPKVKLSNMMHTFENDNSLQDPTKWEQLVKQQVDARNKKHLQMNEQRHQEAKAKKAAAQQTLKQQEGNVCRIYRFTTLQNPKIRYKISVNAKQLHLKGCCLHIQEGLGIIITIGTEKSSKFFQKLVTSRIQWTETFTNKQTNETIKCPNAKCELVWEGILGDHRFRGWFMKPCRDRQELTDILSKSGNETFSHIPLKLPDEV
>NP_984627_Eremothecium_gossypii
MAEKEKKGLATEIHPALRSSNLNLLRSKRENPYLSSDAPRQRQPKRRQPLAFYKPGEISQRAEEERQRRARELEEQQLLLRKQEEEEHIRREKIAAAELPDDDETCYFDAISALPSIEWWDTKFCDGSQPAAHAKYTASYADLEDDSDCSDDEQEDERPSIRFVKHPLPFQPSVTAAATIVPKIYLTKHEQRKVRRNQRKTARQMAEERIRLGLEPRPPPKVRLNNMMHVYDSNTKIQDPTAWEHTVREQIEQRRQQHLRTNEERRLEARAQRAAQPAPAPDPGQDICRVYSLPPLADPKARYKLVTNARQLHLRGCCLHVPDGPALVVAIGPPRACTFYDRLLTRRLAWHASAPALLWTGAAAGHTFRGWFMKQCAEPADLRRILLAAGGPLFAHTPLPS
>XP_454368_Kluyveromyces_lactis
MGNDNNTNRGLNRKLHSALSVENVNLLRFQGRRCGNPYLQDVQAHGFEPKARVSSHWYEPGEVVQHAAKLRQENREKSEEERIRWEAELEKQQEIERKIEIGELPDKHEEVYFTDLSDVPDVEWWDVPYIKDGSIHEKYSLDYSTLNSDDESDDEEEEEEEGAQDKFPSIRYIQHPVPIERPRAAVPVAEIFLTKNERKKARRNTRKLVRQEKEEKIKLGIEPKPEPKVKLSNMMNVYENDANIADPTQWESIVRRQVAERKRKHFEENEIRHQESLKRRKESQLQAHSNDSPLEYTCVVYMFDEIQNPSIRYKIKTNGKQLKLKGCCLHIQNGKGIIVAFGDEKSIRFFDKLVTKRINWSEPYKDRDTEETVPCDGKITKVWQGLIGDCRFKGWFMLDCKDKNQLNNILEQHDALTFVPLGKF
>XP_022678143_Kluyveromyces_marxianus
MSGNKEDPSRRKGRGLNRELHSVLTLDNVNLLKFQGRRGGNPYLQDLQQGPVPKKRVSSHWYAPGEVVSHAEELRRQEAERLEEEKRSQEVQRQQELEHARLVEAGEIPAKHEEVYLKDLSEVPEVEWWDLPFIGSDGQPHKKYAMDYSGLDPEEESDSEEEADEDMYPSIRYIQHPVPIEKPRDTAGMTARIFLTKKEQRKARRNNRKLLRQEKEEKIKLGLEPKPEPKVKLANMMSVYENDANVADPTQWEAIVRQQVADRKRKHMEENERRHQESVKRRKQASDSSSSSSSLHEYTCVVYMFDEIKNPSVRYKLKMNAKQLKLKGCCLHIDDGRGILIALGDEKSIRFFDKLVTRRINWNESYTDKTTNEVVHWNGNLKKVWNGLIGPDECKFRGWFMLKCNDSNQLTDVLRQQDATVFLPSGVF
>XP_022629944_Lachancea_lanzarotensis
MESGNKPLKRFGAHSIPETNKKSGLGLNVGIHRALLSENVNLIKHGENPYLSHQGQAKSAGDSKVMKRYRRGLKFHEPGALSKELDEKRAFAVQQKELKKKHEEIERDKIRAGELPDISIGEQNYLVGNVPQVEWWDAAYLEDLSTWSIRERYTGDNLNISEDDDDDDDDDDDDENDNAELKSPSIGYVQHPVPIQPPNSVQESIVPRIRLTKREQKKVRRNRRKLLREEHEEKVRLGLESKPEPKVKLANMMSVYQNSENITDPTSWEQTVRSQVDERNRIHVETNIRRHLEAVEYKREAGSGSSAPSTTTDLHCKVFRFSSLRNPKIRFKLAANSRQLKMRGVCLRVGNDGPGILIVIGSEKNCRFYSKLVLQRLHWAEDFIDPDNGQLIDCRNESVVLAWDGELKETNFRGWFMKECGSKGEVKHVLSQLGSEYFYGLLEV
>XP_002555281_Lachancea_thermotolerans
MRARKEKGNSSSRDGNSARFGAGLDIDIHPALLSENLNLIKHRDNPYLSRERFDTVASKVSKRYSRGLKFRTPGVLAKELDEKRAWLAKERELQKEQDNLRKAKVRAGELPDESIGEQNYLITDVPQIEWWDAIYVQSPEDWTIKTKYSKSYGTMDEDSDDEQDSESESPSVRYVQHPVPVQAAEHAPSKPKIYLVKREQKKIRRNRRKLLQEEHEQKIKLGLEPKPAPKVKLSNMMSVYQNNENITDPTSWEQTVKAQAEERHQKHVETNIRRHYEAKEQKKEKAQEAPPAQAELHCRVFRFSSLRNPKIRFKLAKNSRQLGLRGVCLRVGDGAGIIVVIGSEKNCRFYSKLVLQRIDWTQSYVDKDSQQFVDCSGDEAELLWEGVVKDTRFRGWFMKECRDESELQAVLSQFDADWLLRV
>XP_020061048_Aspergillus_aculeatus
MQSKSRRTESPATAGRPDRAGLDLSGPSLEEIKNNPYFDPSLGPKATIAKPRQSRQLIFNQKGKYIQQAAALRRQAQLEAMKKRIAERARQAGIDEDLDVEKGFLVPAPPAIEWWDEGLVDGEDYSAIEDEQKLKIDTPDTIITQYVQHPVLLDPPQEKFLPQQKPMYLTPKEQAKIRRQRRMADLKEQQAKIRLGLEPAPPPKVKKSNLMRVLGEQAVKDPTAVEARVNREIAERKDKHEAANAERKLTKDERREKLARQQEADAERGVLMTVYRIDTLANGRHRFKIGKNAEQNALTGVCVMHPRFNLVIVEGGAHSINNYRKLMMNRIDWTENAGPGAVREGNREAQAAWLAAEDEQTGELKDLSHNTCELLWEGQVKARAFRKWLGARVCETDSQAKDVLARAKLESFWALAKSAKQSEA
>XP_001268869_Aspergillus_clavatus
MADVSGNMLKRPHPEDEDNNAQKRTRSNNGSPMPAQGGAASGKVDIEKMVAEARAKAEAVRARLQAARGGSSALTPAAPSPSPTPPAATSAMSKLEQMKARVAAATGRANAAAQQRTPAPPPPAFDDDDGSSRARGGLDVGLHPALLADTTEFRSGKGRQGAQKFAGGRHAESPLPGTKDRAGLDLSGPSLEEIKNNPYFDPSLGPKATIAKPRNSRQLIFNQKGKYIQQAAALRRQAQLEAMKKRIAERARQAGIDEDMDLEKAFLVSAPPAIEWWDEGLVEGEDYSAIDDERNLKIDTPDSIITVYVQHPVLLEPPQDKHMPAQKPMYLTPKEQAKIRRQRRMADLKEQQAKIRLGLEPAPPPKVKKSNLMRVLGEEAVKDPTAVEARVNREIAERRETHEAANEARKLTKEERREKLAQQQEKDAEKGIHVSVYRIDSLANGRNRFKVSKNAEQHALTGVCIMHPRLNLVIVEGGAHSINSYKKLMLNRIDWTENAGPNAVREGNREALASWLSAEDEKTGELRDLSTNTCSLLWEGQAKARSFRKWLGARVCETDSQAKDVLARAKMENFWALAKTAKQKEF
>XP_001264367_Aspergillus_fischeri
MADVSGNMLKRPRPEDEDNNAQKRTRSNNGSPLPAHGGNAAAGKVDIEKMVAEARAKAEAVRARLQAARGGAPALTPAAPSPSPTPPPATSAMSKLEQMKARVAAATGRANATAQQRTPVPPPPPPPPFDDDDGSSRARGGLDVGLHPALLSDTTDFRSGKGRQSAQSKFGTGHRTDSPLPGSKDRVGLDLSGPSLEEIKSNPYFDPSLGPKATIAKPRQSRQLIFNQKGKYIQQAAALRRQAQLEDMKRRIAERARQAGIDEDLDVEKAFLVPAPPAIEWWDEGLVNGNDYSAIDDERNLKIDTPDSIVTLYVQHPVLLEPPQEKHMPGQKPMYLTPKEQAKIRRQRRMADLKEQQAKIRLGLEPAPPPKVKKSNLMRVLGEEAVKDPTAVEARVTREIAERREKHEATNEARKLTKEQRREKIAQQQEKDAEMGIFVSVYRIDSLANGRHRFKVSKNAEQNALTGVCIMHPRFNLVIVEGGAHSITNYRKLMLNRIDWTENAGPNGVREGNREASASWLSAEDEKTGALKDLGSNTCSLLWEGQAKARSFRKWLGARVCETDSQAKDVLARAKMENFWVLAKSAKPKEV
>XP_041145933_Aspergillus_flavus
MADLSGNMLKRPHPEDEDNNTQKRSRSNNGSPLPGQGAPASGKPDIERMVAEARAKAEAVRARLQAARGGSTPSAAPSPSPTPPAASPAMSRLEQMKARVAAATGRASVAAQQRPVEPSPTPQPPPFEEDDGSSKGRGGLDVGLHPALLSDTVEFRGAKGRQSTQSKNRRTESPVTSGRPDRAGLDLSGPSLEEIRNNPYYDPSLGPKATIAKPRQSRQLIFNQKGKYIQQGAALRRQAQLEAMKKRIAERARQAGIDEDLDIEKAFLVPAPPAIEWWDEGLVDGEDYSGIEDERNLKIDTPDTIVTQYVQHPVLLDPPQDKHMPEQKPMYLTPKEQAKIRRQRRMADLKEQQAKIRLGLEPAPPPKVKKSNLMRVLGEQAVKDPTAVEARVTREIAERRNKHEEANEERKLTKEERREKLARQQEKDAEKGILMSVYRIDSLANGRNRFKVSKNAEQNALTGVVVMHPKFNLVIVEGGSHSINNYRKLMLNRIDWTENAGPNAVREGNREAQVAWLAAEDEQTGDLKDLSSNTCSLLWEGQVKTRAFRKWLGARVCETDSQAKDVLARAKLENFWALGKSAKQSESWS
>XP_752759_Aspergillus_fumigatus
MADVSGNMLKRPRPEDEDDNAQKRTRSNNGSPLPAQGGNAPAGKVDIEKMVAEARAKAEAVRARLQAARGGAPAFTPAAPSPSPTPPPATSAMSKLEQMKARVAAATGRANATAQQRTPVPPPPPPPFDDDDGSSRARGGLDVGLHPALLSDTTDFRSGKGRQSAQSKIGTGHRTDSPLPGTKDRAGLDLSGPSLEEIKSNPYFDPSLGPKATIAKPRQSRQLIFNQKGKYIQQAAALRRQAQLEDMKRRIAERARQAGIDEDLDVEKAFLVPAPPAIEWWDEGLVNGNDYSAIDDERNLKIDTPDSIITLYVQHPVLLEPPQEKHMPGQKPMYLTPKEQAKIRRQRRMADLKEQQAKIRLGLEPAPPPKVKKSNLMRVLGEEAVKDPTAVEARVNREIAERREKHEATNEARKLTKEQRREKIAKQQEKDAEMGIYVSVYRIDSLANGRHRFKVSKNAEQNALTGVCIMHPRFNLVIVEGGAHSITNYRKLMLNRIDWTENAGPNSVREGNREASASWLSAEDEKTGALKDLSSNTCSLLWEGQAKSRSFRKWLGARVCETDSQAKDVLARAKMENFWVLAKSAKPKEV
>XP_658331_Aspergillus_nidulans
MADMSGNMLKRPHPDDEDNNAQKRPRSNNGSPHPGQGAPAAGNIDIEKIVAEARAKAQAVRDRLMAEKRVSASPSPAPAASSPSPAPPAASSTMSRIEQMKARVAAATGRSQAAAQQPSAPTPPPLPRAPEDDEDDSLSRARGGLDVGLHPALLSDTLDFRGSKGRQVQSRNRRTESPGVSGKQERAGLDLSGPSLEEIKNNPYYDPNLGPKATISKPRQSRQLLFNQKGKYIQQAAALRRQAQLEEMKKRIAERARQAGIDEDLDVEKAFMVPAPPAIEWWDEHLVNEPDYAAIDDENNLKIDSADSIITRYIQHPVLLEPPQEKLKPEQKPMYLTPKEQAKIRRQRRMADLKEQQAKIRLGLEPAPPPKVKKSNLMRVLGEQAVKDPTAVEARVNREIAERREKHEATNEERKLTKEQRHEKLARQQAQDAEKGLIMTVYRIDSLANGRHRFKISKNAEQNALTGVCVMHPKFNLVIVEGGAHSSNNYRKLMMNRIDWTENAGPSAVREGNREAQASWLAAEDEKGELKDLSSNTCTLLWEGQVKARAFRKWLGARVCETDSQAKDVLARAKLESFWTLAKSAKQQGEF
>XP_001392819_Aspergillus_niger
MADISGNMLKRPHPEDQDNNTQKRPRSNHGSPVPAQGAPAAGKVDIEKMVAEARAKAEAVRARLQAAKGISPSPTPAASSASPTPPAASPAMSRLEQMKARVAAATSRANAAPPQRPVPTPTPQPPPFEDEDDGSSRARGGLDVGLHPALLSDTLDFRGAKGRPASQNKNRRTESPATAGRPDRAGLDLSGPSIEEIKNNPYFDPNLGPKATVAKPRQTRQLIFNQKGKYIQQAAALRRQAQLEAMKKRIAERARQAGIDEDLDVEKAFLVPAPPAIEWWDEGLVDGEDYSGIENEQNLKIDTPDSIITQYVQHPVLLDPPQEKLLPAQKPMYLTPKEQAKIRRQRRMADLKEQQAKIRLGLEPAPPPKVKKSNLMRVLGEQAVKDPTAVEARVNREIAERREKHETANAERKLTKEERREKLARQQEADAEKGIQMTVYRIDSLANGRNRFKISKNAEQNALTGVCVMHPRFNLVIVEGGSHSINNYRKLMMNRIDWTENAGPNAVREGNREAQAAWLAAEDEQTGELKDLSSNTCELVWEGQVKARAFRKWLGARVCETDSQAKDVLARAKLENFWVLAKSAKQNES
>XP_015405595_Aspergillus_nomiae
MADLSGNMLKRPHPEDEDNNTQKRSRSSNGSPLPGQGAPASGKPDIERMVAEARAKAEAVRARLQAARGGSTPSAAPSPSPTPPAASPAMSRLEQMKARVAAATGRANVVAQQRPAEPSPTPQPPPLEEDDGSSRGRGGLDVGLHPALLSDTVEFRSAKGRQSTQSKNRRTESPATSGKPDRAGLDLSGPSLEEIRNNPYYDPSLGPKATIAKPRQSRQLIFNQKGKYIQQGAALRRQAQLEAMKKRIAERARQAGIDEDLDVEKAFLVPAPPAIEWWDEGLVDGEDYSGIEDEQNLKIDTPDTIVTQYVQHPVLLDPPQDKHMAEQKPMYLTPKEQAKIRRQRRMADLKEQQAKIRLGLEPAPPPKVKKSNLMRVLGEQAVKDPTAVEARVTREIAERRTKHEEANEERKLTKEERRDKLARQQEKDAEKGILMSVYRIDSLANGRNRFKISRNAEQNALTGVCVMHPKFNLVIVEGGSHSINNYRKLMLNRIDWTENAGPNAVREGNREAQVSWLAAEDEQTGDLKDLSSNTCSLLWEGQVKARAFRKWLGARVCETDSQAKDVLARAKLENFWALGKSAKQSESWS
>XP_023091424_Aspergillus_oryzae 
MADLSGNMLKRPHPEDEDNNTQKRSRSNNGSPLPGQGAPASEDDGSSKGRGGLDVGLHPALLSDTVEFRGAKGRQSTQSKNRRTESPVTSGRPDRAGLDLSGPSLEEIRNNPYYDPSLGPKATIAKPRQSRQLIFNQKGKYIQQGAALRRQAQLEAMKKRIAERARQAGIDEDLDIEKAFLVPAPPAIEWWDEGLVDGEDYSGIEDERNLKIDTPDTIVTQYVQHPVLLDPPQDKHMPEQKPMYLTPKEQAKIRRQRRMADLKEQQAKIRLGLEPAPPPKVKKSNLMRVLGEQAVKDPTAVEARVTREIAERRNKHEEANEERKLTKEERREKLARQQEKDAEKGILMSVYRIDSLANGRNRFKVSKNAEQNALTGVVVMHPKFNLVIVEGGSHSINNYRKLMLNRIDWTENAGPNAVREGNREAQVAWLAAEDEQTGDLKDLSSNTCSLLWEGQVKTRAFRKWLGARVCETDSQAKDVLARAKLENFWALGKSAKQSESWS
>XP_040642812_Aspergillus_ruber
MDVSGNILKRPHPEDEENNTQKKTRSNDGSPVPAQGGSAGGNVDLSKMLAEAKARADAIRARLGPVKGASPTTTSSAEPTPSSTPPPNPTMSRLEQMKARVAAATEKANAAAQQRPRAPPPPSYLPPEMEEDSTPKARGGLDVGLHPALLSDFSADFRGAKGRQSQAKAANRRTDSPMPAKPGLDLSGPSLEEIKDNPYFDPSLGPRTTIAKPRQSRQLVFNQKGKYMQQAAALRRQAQLEAMKKRIAERTRQAGIDEDLDVEKAFLVPAPPAVEWWDEGLVNGDNYSAIEDEKNVKIETPDTIVTAYIQHPVLLDPPQEKHMPQQKAMFLTPKEQAKIRRQRRMADLKEQQAKIRLGLEPAPPPKVKKSNLMRVLGEQAVKDPTAVEARVTREIAERREKHEEMNAERKLGKDERREKLATQQEKDAERGIHVSVYRIDSLANGRNRFKISKNAEQQALTGVCVMHPRLNLVIVEGGAHSINAYKKLMLNRIDWGENPGSNGAQENKSREPLASWLEAEDDKGNLKDLSTNSCDLLWEGQAKGRAFRKWLGARVCESDSQAKDVLARGKMENFWVLAKSAKTSEF
>XP_040706640_Aspergillus_sydowii
MTDVSGNVLKRPHPEDGDNNAQKRPRSNQGSPHPGQGAPAGGNVDIAKVVAEARAKAQAVRDRLMAEKRVSASPSPAPPAPSSSSPSPAPPAAGSAMSRLEQMKARVAAATGRSQATAPQRPSAPTPPPPPPAFEEDEDDSSSRARGGLDVGLHPALLSDNLEFRGGKGRQSGQMRNRRTESPAVGGRQDRAGLDLSAPSLEEIKSNPYYDPNLGPKAAISKPRQSRQLLFNQKGKYIQQAAALRRQAQLEAMKKRIAERARQAGIDEDLDVEKAFMVPAPPAIEWWDENLASEPDYSAIEDESSLKIDTADSIITPYVQHPVLLEPPQEKLKPELKAMYLTQKEQAKLRRQRRMADLKEQQAKIRLGLEPAPPPKVKKSNLMRVLGEQAVKDPTAVEARVNREIAERRDQHEAANEERKLTKEQRHEKLARQQEQDAEKGLFMTVYRIDSLANGRHRFKISKNAEQNALTGVCVMHPKFNLVIVEGGAHSLNNYRKLMVNRIDWTENVGPGAVREGNREAQASWLAAEDEKGELKDLSSNTCTLLWEGQVKGRAFRKWLGARVCESDSQAKDVLARAKLENFWVLAKSAKQNEF
>XP_001210678_Aspergillus_terreus
MADVSGNALKRPHPEDEDNNTQKRSRSNHGSPLPAQGSSTSGKVDIERMVAEARAKAEAVRARLQAARGGTPTLTPAASSPSPTPPAPSPAMSKLEQMKARVAAATGRATAAAQQRTVAPTPTPQPPPFGDEDDGSSRARGGLDVGLHPALLSDTIEFRGGKGRQSVQSRNRRTESPAIGGRQDRAGLDLSGPSVEEIKNNPYFDPSLGPKATVAKPRASRQLIFNQKGKYIQQAAALRRQAQLEAMKKRIAERARQAGIDEDLDVEKAFLVPAPPALEWWDEGLVNGDSYSAIDDERNIKIDTPDSIVTVYVQHPVLLDPPQDKLMPAQKPMYLTPKEQAKIRRQRRMADLKEQQAKIRLGLEPAPPPKVKKSNLMRVLGEQAVKDPTAVEARVTKEIAERRANHEAANEERKLTKEQRREKLARQQEQDAEKGIFMSRTLVRML
>XP_022490079_Penicillium_arizonense
MADASGNALKRPHPQDEDNNAKRTRSNNGSPVPGQAAPVKGKADIEKMVAEARAKAEAVRARLQAARGGATPTAPTPDSSSPTPPPPAPSAAMSRLEQMKARVAAATSKASAAPPQRPSAPTPSYQPPVRDDDSISRARGGLDVGLHPALLSDAKPEFRSGKGRQAKTTNQRNDKAQLDLSGPSVEEIKNNPYFDPTLAPKATVAKPRQTRQLIFNQKGKYIQQAAALRRQAQLEAMKKSIAARARQAGLDEEMDVEKSYLVPAPPDLEWWDEGLVNGSDYSAIDDQQNIKVDTPDSIITRYVQHPILIEPPQEKHMPAQKPMFLTPKEQAKIRRQRRMADLKEQQAKIRLGLEPAPAPKVKKSNLMRVLGEQAVKDPTAVEARVTREIADRKEHHEAANEERKLTKEQRREKLAAKQEKDVSLGVFQTVYRIDSLASGRNRFKIGKNAEQNNLTGMCVMHPKFNLVIVEGGKHSVNNYRKLMMNRIDWTENPGSDRIAADSPEAQVSWLSTEDDKGQPRDFSDNTCTLLWEGQAKTRSFKRWFGARVCETDSAAKDALSRAKMENFWTLAKSAKPAEF
>XP_014530881_Penicillium_digitatum
MADASGNMLKRPHPEDQHDNSQKRSRSNHGSPVPGQGGAAPGKPDIAKIMAEARAKAEAVRARLQAHHGGVTATPTPPAPLAPPAPDAASPPPPPPPAPTMSKLEQMKARVAAATQRASAPSQPRPSAPSYQPPAHDDEGISKARGGLDVGLHPALLSDAVPEYRGANGRPTKPKRAGGPQLDLSGPSVEEIKNNPYFDPAINPKATFAKPRQTRELLFNQKGKYIQQAAALRRQAQLEAMKKRIAEKSRQAGLDEDIDVEKAFLVPAPPAIEWWDAKLVDGSDYDAINNQENIKLDTLNSYIQHPIELQPPQEKHMPVQKPMFLTPKEQAKIRRQRRMADLKEQQAKIRLGLEEAPPPKVKKSNLMRVLGEQAVKDPTAVEARVTREIADRKEAHEMANEDRKLTKEQRREKLEAQKEKDASLGIFQSVYRIDSLASGRNRFKIGKNAEQNNLTGMCVMHPRLNLVIVEGGQHSINNYRKLMLNRIDWTENPGSDRVPADSPEAQVSWLSTEDDKGDPRDFSANTCNLLWEGQTKGRVFRKWFGARICETDSAAKAALSRSKMENFWTLAKSAKPAEY
>XP_016602801_Penicillium_expansum
MADTSGNALKRPHPEDQHDNSQKRTRSNHGSPVPGQGGAAPGKPDIAKIMAEARAKAEAVRARLQAHHGGVKATPTPPAPAPPAPDSASPTPPPPAPAMSKLEQMKARVAAATQRASAPSQARPSAPAYQPPTHDDEGISKARGGLDVGLHPALLSDAAPEYRGANGRPTKPKRAGGPQLDLSGPSVEEIRNNPYFDPAINPKATIAKPRQTRELLFNQKGKYIHQAAALRRQAQLEAMKKRIAEKSRQAGLDEDVDVEKAFLVPAPPDVEWWDAKLVDGSDYDAIDNQENIKLDTLNSYIQHPIELQPPQEKHMPAQKPMFLTPKEQAKIRRQRRMADLKEQQAKIRLGLEEAPAPKVKKSNLMRVLGEQAVKDPTAVEARVTREIADRKEAHEMTNEDRKLTKEQRREKLEAQKEKDASLGIFQSVYRIDSLASGRNRFKIGKNAEQNNLTGMCVMHPRFNLVIVEGGHHSINNYRKLMLNRIDWTENPGSDRVPADSPEAQVSWLSTEDDKGEPRDFSANTCNLLWEGQTKGRAFRKWFGARICETDSAAKAALSRSKMENFWTLAKSAKPAEY
>XP_040649241_Penicillium_griseofulvum
MADASGNALKRPHPEDQHDNSQKRTRSNHGSPVPGQGGAASGKPDVAKIMAEAKAKADAVRARLQARGALAPTPAPPTPDSATPPPPTPTHTMSKLEQMKARVAAATQRASAPSQPRPSAPAPSYQPPARHDDEGMTKARGGLDIGLHPALLSDTALEYRGANGRQSKAKRAGGPQLDLSGPSIEEIKNNPYFDPSINPKATIAKPRQTRELHFNEKGKFIQQAAALRTQAKMEEMKKRIEQHSRQAGLDEDMDVQKAFLVPAPPDLEWWDAQLINGNDYDAIDDPQNIQLNTINSYVQHPIELKPPQEKHMPAQKPMFLTPKEQAKIRRQRRMADLKEQQAKIRLGLVEAPPPKVKKSNLMRVLGEQAVKDPTAVEARVTREIADRKEAHEMANEERKLTKEQRREKLAAQQEKDASLGIFQSVYRIDSLASGRNRFKIGKNAQQNNLTGVCVMHPRFNLVIVEGGKHSINSYRKLMLNRIDWTENPGSDRVPADSPEAKVSWLSTEDEKGEPRDFSANTCNLLWEGQIQGRAFKRWLGARICETDSAAKEALARAKMENFWTLAKSAKPAEY
>XP_038928003_Penicillium_roqueforti
MADASGNALKRPHPEGQHDNSQKRTRSNHGSPAPGQGGAAPGKPDVAKIMAEARAKAEAVRARLQAHGSLPATPTPPPAPSANPPPPPPPAPAMSKLEQMKARVAAATQRASVPSQPRPSAPALSYQPPAHDDEGMSKARGGLDVGLHPALLSDAPPEYRGANGRQSKPKRAGGPQLDLSGPSAEEIRNNPYFDPSLNPKATIAKPRQTRELLFNQKGKYIQQAAALRRQAQLEAMKKRIAEKSRQAGLDEDMDVEKAFLVPAPPDVEWWDARLVNGSDYDAIDNPENIKLDTLNSYVQHPIELEPPQDKHMPAQKPMFLTPKEQAKIRRQRRMADLKEQQAKIRLGLVEAPAPKVKKSNLMRVLGEQAVKDPTAVEARVTKEIADRKAAHEQANEDRKLTKEQRREKLEAQKEKDASLGIFQSVYRIDSLASGRNRFKIGKNAEQNNLTGMCVMHPRFNLVIVEGGQHSINNYRKLMLNRIDWTENPGSDRVPADSPEAQVSWLSTEDDKGEPRDFSANTCNLLWEGPTKGRAFRKWFGARICETDSAAKAALSRAKMENFWTLAKSAKPAEY
>XP_002561533_Penicillium_rubens
MADASGNALKRPHPEDQHDNSQKRTRSNHGSPVPGQGGAAPGKPDIAKIMAEARAKAEAVRARLQAHGGVRATPTPPAPPGPPAPPAPPAPDSASPPPPPPAPGMSKLEQMKARVAAATQRASAPSQPRPSAPVPSYQPPAHDDEGMSKARGGLDVGLHPALLSDTTPEYRGANGRQTKPKRAGGPQLDLSGPSVEEIKNNPYFDPAINPKATIAKPRKTRELLFNQKGKYIQQAAALRRQAQLEAMKKRIAEKSRQAGLDEDIDVEKAFLVPAPPAVEWWDAKLVDGSDYDAIDHQENIKLDTLNSYVQHPIELEPPQEKHMPAQKPMFLTPKEQAKVRRQRRMADLKEQQAKIRLGLEEAPPPKVKKSNLMRVLGEQAVKDPTAVEARVTREIADRKEAHEMANEERKLTKEQRREKLEAQKEKDASLGIFQSVYRIDSLASGRNRFKIGKNAEQNNLTGMCVMHPRFNLVIVEGGQHSIKNYRKLMLNRIDWTENPGSDRVPADSPEAKVSWLSTEDDKGEPRDFSANTCNLLWEGQTKGRAFRKWFGARICETDSAAKAALSRAKMENFWTLAKSAKPAEY
>XP_040808835_Penicillium_solitum
MADASGNALKRPHPEDQHDNSQKRTRSNHGSPVPGQGGAAPGKPDIAKIMAEARAKAEAVRARLQAHGGLTATPTPPAPPAPPAPASASPPPPAPAPAMSKLEQMKARVAAATQRASAPSQPRSNAPTPSYQPPAHDDEGISKARGGLDVGLHPALLSDAAPEYRGANGRPTKPKRAGGPQLDLSGPSVEEIKNNPYFDPAINPKATIAKPRQTRELHFNQKGKYIQQAAALRRQAQLEAMKKRIAEKSRQAGLDEDMDVEKAFLVPEPPAVEWWDAKLVGGSDYDAIDDQENIKLDILSSYIQHPIELEPPQEKHMPAQKPMFLTPKEQAKIRRQRRMADLKEQQAKIRLGLEEAPAPKVKKSNLMRVLGEQAVKDPTAVEARVTREIADRKEAHEIANEERKLTKEQRREKLESQKEKDASLGIFQSVYRIDSLASGRNRFKIGKNAEQNNLTGMCVMHPRFNLVIVEGGHHSINNYRKLMLNRIDWTENPGSDRVPADSPEAKVSWLSTEDDKGEPRDFTANTCTLLWEGQTKGRAFRKWFGARICETDSAAKSALSRAKMENFWTLAKSAKPAEY
>XP_022584523_Penicilliopsis_zonata
MADVSGSVLKRPHPEDEGNNTQKRTRSNDGSPMPSQGGSAAGKPDIERMVAEARAKAEAVRARLQAARGATPTLTPAASSPSATPPTTGASAAMSRLEQMRARVAAATGKANQGAPQRPAAPAPTYQPPAFDDEGISKARGGLDVGLHPALLGDAMPDFRGAKGRQISQQKFGGAMGNRRTESPIPGKEKARLDISGPSIEEIKSNPYFDPSLGPKATIAKPRQARQLEFNPKGKYIQQAAALRRQAQLEAMKKRIAERARQAGIDEDLDVEKSFLVPAPPAIEWWDEGLVKGSDYAAIDDENNLKIDTPDSIVTVYIQHPVLLEPPQEKHMPEQKPMYLTPKEQAKIRRQRRMADLKEQQAKIRLGLEPAPPPKVKKSNLMRVLGEQAVKDPTAVEARVNREIAERRTKHEDMNEERKLTKEERREKLANQQQKDADKGIFVSVYRIESLANGRHRFKVSKNAEQNALTGVCVMNPRFNLVIVEGGIHSINNYRKLLLNRIDWTENDGPGAVREGNREAQIAWLSAEDEKTGELKDLSSNACTLLWEGQTKARVFRKWLGARICETDAAAKDTLSRSKMENFWTLAKSSKPAEY
>XP_016613257_Cladophialophora_bantiana
MTARPSNMLKRLHLEDDELESQKRARSNNGSPHPTTPAAAASSTPTGAKPDADAIVARAKAAAAAKAAELKAKLAAMKAGAATASPATTASITSAPALNATDRIAQMRARVAAATGRATAQTQQKNQTSYTAPIYNDDMSRARGGLNIGIHPDLLADAQQDAQRSKGRTPQPKFATAMGNRRTESPAPVQQKATLDLSGPSMEELKDNPYFDASLGPRNVLAKGRHSRQLIFNQKGKYIQQAAALRRQAQLEAMKKKIAERARQAGLEEDLDTEKAFLVPAPPNLEWWDEGLINGKSYDAISDPENLKIDTPDSIITVYIQHPVLIEPPQEKNNPPMKPMYLTSKEQAKLRRQRRMAELKEEQAKIRLGLVPPPPPKVKKGNLMRVLGEEAVKDPTAVEARVNREIAERAQKHEEANLARKLTKEQRAEKLAKQQAEDAARGIHIRVYKIDSLANGKHRYQVSVNADQNSLTGVVIMHPKMNLVVVEGGEHSIRNYEKLMQNRIRWTEMEAPRSVQEGNREALAKWLEAEDENGELKDLSSNKCEVIFKGEEKQRNFKRWLGARVCETDAQAKDVLSRAKMENFWALAKSFKREA
>XP_008724809_Cladophialophora_carrionii
MADRASNVLKRLHPEDDDLDSQKRARSNNGSPRPTTPSASSAPPGAKPDMSAAIAAARARAAEIKAKMAANKVGAVSSPAQTAAAAPTPPTSALDRIAQLKARVAAATGQSASRTNASSYTPPVYAEDASKARGGLNIGLHPSLLADAQQDASRSLGRTPQAKFATAAGNRRTESPAPSKAQLDISGPSLEELRDNPYFDESLGARNAPAKGRQSRQLIFNQKGKYIQQAAALRRQAQLEAMKKKIAERARQAGLEEDLDTEKAFLVPAPPDLEWWDEGLVNGKSYDAISDPANLKIDTPDSIITIYIQHPVLIEPPQEKNNPAPKPMYLTAKEQAKLRRQRRRAELQEQQAKVRLGLEPPPPPKVKKGNLMRVLGEEAVKDPTAVEARVNREIAERHQKHVEENENRKLTKEERAEKLARQQAEDAARGIHVRVYKIDSLANGKHRYQVSINAEQNALTGVCIMHPKLNVVVVEGGEHSIRNYDKLMQNRIHWTEMEAPRAVEEGNREVLAKWLEAYEEGSHELKDLSLNKCELIFKGEAKQRSFRKWLGARVCETDAQAKDVLSRAKMENFWGLAKSFKRDL
>XP_016244264_Cladophialophora_immunda
MGAKPDADAIVARAKAAAAAKAAELKAKLAAMKSGASPASPAMTASASPNPPLSATDRIAQMRARVAAATGRVAAQTQQRPSTNYSAPAYNDDMSKARGGLNIGIHPDLLADSQHDAQRSKGRTPQPKFPSAIGNRRTESPASMQQKAQLDLSGPSLEELKENPYFDATLGSRNVLPKGRHSRQLVFNQKGKYIQQAAALRRQAQLEAMKKKIAERARQAGLEEDLDTEKAFLVPAPPDLEWWDEGLVNGKSYDAISDPANLKIDTPDSIITVYIQHPVLIEPPQEKNNPAPKPMYLTSKEQAKLRRQRRMADLKEEQAKIRLGLVPPPPPKVKKSNLMRVLGEEAVKDPTAVEARVNREIAERQQKAEEANLARKLTKEQRAEKLVKQQAEDAARGIQIRVYKIDSLANGKHRYQVSVNADQNALTGVVIMHPKMNLVVVEGGEHSIRNYDKLMQNRIRWTEMEAPRSVAEGNREALAKWLEAEDENGELKDLSLNKCELVFKGEEKQRSFKRWLGARVCETDAQAKDVLSRAKMENFWALAKTFKREV
>XP_007752088_Cladophialophora_psammophila
MTERPSNMLKRLHPEDDELESQKRARSNNGSPRPTTPAAASSSTPTGAKPDADAIVARAKAAAAAKAAELKAKLAAMKAGTATASPATTASTMPAIALNATDRIAQMRARVAAATGRATAQTQQKTQTSYTAPIYNDDMSKARGGLNIGIHPDLLADAQQDAQRSKGRTPQPKFATAMGNRRTESPAPVQQKATLDLSGPSMEELKGNPYFDASLGSRNVLARGRHSRQLIFNQKGKYIQQAAALRRQAQLEAMKKKIAERARQAGLEEDLDTEKAFLVPAPPNLEWWDEGLIIGKSYDAISDPGKLKIDTPDSIITVYIQHPVLIEPPQERNNPPMKPMYLTSKEQAKLRRQRRMAELKEEQAKIRLGLVPPPPPKVKKGNLMRVLGEEAVKDPTAVEARVNREIAERAQKHEEANLARKLTKGQRAEKLAKQQAEDAARGIHIRVYKIDSLANGKHRYQVSVNADQNSLTGVVIMHPKMNLVVVEGGEHSIKNYEKLMQNRIRWTEMEAPRSVQEGNREALAKWLEAEDENGELKDLSSNKCELIFKGEEKQRNFKRWLGARVCETDAQAKDVLSRAKMENFWALAKSFKREA
>XP_018689835_Fonsecaea_erecta
MLKRLHPEDDDLESQKRARSNNGSPRPTTPAAAPPSATTGAKPDVDAIVARAKAAAAARAAELKAKMAAMTGGGSTASPATTASASPTPPSSVSDRIAQMRARVAAATGRAAVQTPQRSSTNFTAPAYNDDMSKARGGLNIGIHPDLLADAQHEAQRNKGRPPQPKFPSAMGNRRMESPAPVKAQLDLSGPSLEELKDNPYFDASLGSRNVLPKARHSRQLVFNQKGKYIQQAAALRRQAQLEAMKKKIAEHARQAGLEEDLDTEKAFLVPAPPDLEWWDEGLVNGKSYDVISDPANLKIDTPDSIITVYIQHPVLIEPPQEKNNPPLKPMYLTSKEQAKLRRQRRMADLKEEQAKIRLGLVPPPPPKVKKSNLMRVLGEEAVKDPTAVEARVNREIAERAAKAQEDNLARKLTKEQRAEKLARQQAEDAARGIHVRVYKIDSLANGKHRYQVSVNADENALTGVVIMHPKMNLVVVEGGEHSIRNYDKLMQNRIRWTEMEAPRSVAQGNREALAKWLEAEDENGELKDLSLNRCELIFKGEEKQRNFKRWLGARVCETDAQAKDVLSRAKMENFWALAKTFKKEV
>XP_022512066_Fonsecaea_monophora
MADRASNVLKRLHPEDDEVESQKRARSNNGSPRPTTAAASASSTPMGSKPDADAIVARAKAAAAAKAAELKAKLAAMKNGAATSSPAMAASASPTPPLSAADRIAQMRARVAAATGRIATQTQQRPSTNYTAPAYNDDMSKARGGLNIGIHPDLLVDTQHDAQRNKGRAPQPKFATAMGNRRTESPAPLQQKAQLDLSGPSLDELKENPYFDPNLGSRNVLPKARHSRQLVFNQKGKYMQQAAALRRQAQLEAMKKKIAERARQAGLEEDLDTEKAFLVPAPPDLEWWDEGLVNGKSYDAISDPANLKIDTPDSIITVYIQHPVLIEPPQEKNNPAPKPMYLTSKEQAKLRRQRRMADLKEEQAKIRLGLVPPPPPKVKKSNLMRVLGEEAVKDPTAVEARVNREIAERARKAEEDNLSRKLSKEQRAEKLAKQQAEDAARGIHIRVYKIDSLANGKHRYQVSVNADQNRLTGVVIMHPKMNLVVVEGGEHSIRNYDKVMQNRIRWTEMEAPRSVAEGNREALAKWLEAEDENGELKDLSLNKCELIFKGEEKQRNFKRWLGARVCETDAQARDVLSRAKMENFWALAKSFKKEV
>XP_016633816_Fonsecaea_multimorphosa
MADRASNMLKRLHPEDDELESQKRARSNNGSPRPTTPATAAASAQMGTKPDADAIVARAKAAAAAKAAELKAKLAAMKSGGSIASPAMTASASPTPNLSTADRIAQMRARVAAATGRAAAQTQQKPSTNFTAPAYNDDMSKARGGLNIGIHPDLLADAQQDAQRSKGRTPQPKFPSAMGNRRTESPAPVQQKAQLDLSGPSLEELKDNPYFDASLGSRNVVPKARHSRQLVFNQKGKYIQQAAALRRQAQLEAMKKKIAERARQAGLEEDLDTDKAFLVPPPPDLEWWDEGLVNGKSYDAISDPANLKIDTPDSIITVYIQHPVLIEPPQKKNNPPPKPMYLTSKEQAKLRRQRRMADLKEEQAKIRLGLVPPPPPKVKKSNLMRVLGEEAVKDPTAVEARVNREIAERAQKAEEANLARKLTKEQRAEKLAKQQAEDANRGIHMRVWKIDSLANGKHRYQVSVNADQNALTGVVIMHPKMNLVVVEGGEHSIRNYEKLMQNRIRWTEMEAPRSVAQGNREALAKWLEAEDENGELKDLSLNKCELIFKGEEKQRNFKRWLGARVCETDAQAKDVLSRAKMDNFWALAKTFKKEV
>XP_022501481_Fonsecaea_nubica
MADRASNVLKRLHPEDDEAESQKRARSNNGSPRPTTAATSASSTPMGSKPDADAIVARAKAAAAAKAAELKAKLAAMKNGAATSSPAMATSASPTPPLSAADRIAQMRARVAAATGRIATQTQQRPSTNYTAPAYNDDMSKARGGLNIGIHPDLLADTQHDAQRNKGRAPQPKFATAMGNRRTESPAPLQQKAQLDLSGPSLDELKENPYFDPNLGSRNVLPKARHSRQLVFNQKGKYMQQAAALRRQAQLEAMKKKIAERARQAGLEEDLDTEKAFLVPAPPDLEWWDEGLVNGKSYDAISDPANLKIDTPDSIITVYIQHPVLIEPPQEKNNPAPKPMYLTSKEQAKLRRQRRMADLKEEQAKIRLGLVPPPPPKVKKSNLMRVLGEEAVKDPTAVEARVNREIAERARKAEEDNLSRKLSKEQRAEKLAKQQAEDAARGIHIRVYKIDSLANGKHRYQVSVNADQNRLTGVVIMHPKMNLVVVEGGEHSIRNYDKVMQNRIRWTEMEAPRSVAEGNREALAKWLEAEDENGELKDLSLNKCELIFKGEEKQRNFKRWLGARVCETDAQARDVLSRAKMENFWALAKSFKKEV
>XP_013284513_Fonsecaea_pedrosoi
MADRASNVLKRLHPEDDEVESQKRARSNNGSPRPTTAATSASSTPMGSKPDADAIVARAKAAAAAKAAELKAKLAAMKNGAATSSPAMAASASPTPPLSAADRIAQMRARVAAATGRIATQTQQRPSTNYTAPAYNDDMSKARGGLNIGIHPDLLGDTQHDTQRNKGRAPQPKFATAMGNRRTESPAPLQQKAQLDLSGPSLDELKENPYFDPNLGSRNVLPKARHSRQLVFNQKGKYMQQAAALRRQAQLEAMKKKIAERARQAGLEEDLDTEKAFLVPAPPDLEWWDEGLVNGKSYDAISDPANLKIDTPDSIITVYIQHPVLIEPPQEKNNPAPKPMYLTSKEQAKLRRQRRMADLKEEQAKIRLGLVPPPPPKVKKSNLMRVLGEEAVKDPTAVEARVNREIAERARKAEEDNLSRKLSKEQRAEKLAKQQAEDAARGIHIRVYKIDSLANGKHRYQVSVNADQNRLTGVVIMHPKMNLVVVEGGEHSIRNYDKVMQNRIRWTEMEAPRSVAEGNREALAKWLEAEDENGELKDLSLNKCELIFKGEEKQRNFKRWLGARVCETDAQARDVLSRAKMENFWALAKSFKKEV
>XP_007760017_Cladophialophora_yegresii
MADKASNVLKRLHPEDDDLDSQKRARSNNGSPRPTTPSASAAPPGAKPDMSAAIAAARARAAEIKAKMAANKVGAVSSPAQTATAAPTATSSALDRIAQLKARVAAATGQSASRANAPSYTPPIYAEDASKARGGLNIGLHPSLLADAQQDVQRSHGRTPQAKFAPAAGNRRTESPAPSKAQLDISAPSLDELRDNPYFDESLGARNALAKGRQSRQLIFNQKGKYIQQAAALRRQAQLEAMKKKIAERARQAGLEEDLDTEKAFLVPAPPDLEWWDEGLVNGKSYDAISDPANLKIDTPDSIITIYIQHPVLIEPPQEKNNPAPKPMYLTAKEQAKLRRQRRRAELQEQQAKVRLGLEPPPPPKVKKGNLMRVLGEEAVKDPTAVEARVNREIAERHQKHVEENENRKLTKEERAEKLAKQQAEDAARGIHVRVYKIDSLANGKHRYQVSINAEQNALTGVCIMHPKLNVVVVEGGEHSIRNYDKLMQNRIRWTEMEAPRAVEEGNREVLAKWLEAYEEGSNELKDQSLNKCEVIFKGEAKQRSFRKWLGARVCETDAQAKDVLSRAKMENFWGLAKSFKRDL
>XP_016230861_Exophiala_spinifera
MAERSSKVLKRLHPEDHDDDVQKRARSNDGSPRPTTPANGASGGRPDVNQAIAAAKARAAELKARLNKQGTTLSSTPPTASSTPPPSAASNKIAELRARIAAATSRSSTSSQQRPSLSAAHTPPVYNDESSKGRGGLDIGLHPALLADTQPDVQRNQGRAPARFVSGLGNRKTESPAPQKAQLDLSAPSFEELKENPYFDPSLAPRNVVAKPRQSRQLVFNQKGKYIAQAAALRRQAQLEETKRKIAERTRLAGLEEDLNAERGFLVPAPPEIEWWDEGLVDGQSYDVIDDPSKLKIDTPDSIITIYIQHPVLIEPPQEKHNPPPKPMYLTQKEQKKVRRQRRQADLKEKQAKIRLGLEPPPPPKVKKSNLMRVLGEEAVKDPTAVEARVNREIAERQHAHEETNEARKLTKEQRAEKLAHQQEEDAARGIHVRVYKIDSLANGKHRYQVAVNAEQLALTGVVVLHPKLNLVVVEGGEHSIQKYDKLMQHRIRWQEMEAPRAVEKGNREVLAKWLEAEDENGELKDLSTNTCELIFKGEAKQRSFRKWLGARTCETDTQAKDVLSRAKMESFWNLAKSWKKDF
>XP_016266855_Exophiala_oligosperma
MAGKSTKVLKRLHLEDHDDDAQKRARSNDGSPRPTTPATGASGGRPDVNQAIAAAKARAAELKARLNKQSTTPSSAPATASPTPPPSATSSKIAELRARIAAATSRSSTSSQQRDPSSATRTPPVYNDDSSRGRGGLDIGLHPALLADTQPDTQRNQTKARPRFGSGLGNQRTESPAPQKAQLDLSAPTFEELKDNPYFDTSLGPRNVIAKARQSRQLVFNQKGKYIAQAAALRRQAQLEETKRKIAERTRLAGLEEDLNAERGFLVPAPPEIEWWDEGLVDGQSYDVIDDPSKLKIDTPDSIITIYIQHPVLIEPPQEKHIPAPKPMFLTTKEQKKVRRQRRQADLKEKQAKIRLGLEPPPPPKVKKSNLMRVLGEEAVKDPTAVEARVNREIAERQHTHEEANESRKLTKEQRAEKLAHQQEEDAARGIHVRVYKIDSLANGKHRYQVAVNAEQYALTGVVVVHPKLNLVVVEGGEHSIQKYDKLMQSRIRWQEMEAPRAVEQGNREVLAKWLEAEDENGELKDLSTNTCELIFKGEAKQRSFRKWVGARTCETDTQAKDVLSRAKMESFWNLAKSWKKDF
>XP_013314131_Exophiala_xenobiotica
MTQAIAAAKARAAELKARLNKQGAAPTPASASASPTPPASAATDRISQLKARIAAATSRSAALSQQRTPSTSTSTSTYTPPVYNDDTSRARGGLDIGLHPALLADAQPDTQRNKTKTPQPRFTPGFGNRRVESPAPEKAHLDLSRPSLEELKENPYFDPSLGPRNVLAKGRQSRQLVFNQKGKYIAQAAALRRQAQLEETKRKIAERTRLAGLEEDLNAERAFLVPAPPDVEWWDEGLIDGKSYDVIDDPSKLKIDTPDSIITIYVQHPVLIEPPQEKNNPAPKPMYLTQKEQAKLRRQRRQADLKEIQAKIRLGLEPPPPPKVKKSNLMRVLGEEAVKDPTAVEARVNREIADRQHKHEEINQERKLTKEQRAEKLAQQQAEDAARGIHVRVYKIDSLANGKHRFLIAKNAEQQALTGVVIMHPKLNLVVVEGGEHSIRFYDKLMQNRIKWQEMEAPRAVESGNRDVLAKWLEAEDENGELKDLSMNKCELIFKGEAKQRSFKRWVGARPCETDTHAKDVLSRAKMENFWNLAKSFKPDF
>XP_007724039_Capronia_coronata
MADRSSNMLKRPHAEENDLESQKRVRSNDGSPRAATPGSATPGTKPDVNQMLAAARARAEELKARLAANRPGATGSPAPPTPSASDRIAQLKARVAAATSRSAALSSQRPNTPTTSSYTPPTFSDDTSRARGGLDVGLHPALLGDIHQDIQRSKGRTPQPKFATAMGNQRTGFPGSERAQLDLSAPSLDELKSNPYFDPSLGTRNVIPKERHSRQLIFNEKGKYIQQAAALRRQAQLEAMKKKIAERARQAGLEEDMDTDKAFLVPAPPEIEWWDEGLVDGKSYDVIDDPSKLKIDTPDSIITIYIQHPVLIEPPQEKNAPTPKPMYLTSKEQAKLRRQRRMAELKEQQAKIRLGLEPPPPPKVKKGNLMRVLGEEAVKDPTAVEARVNREIAERAHKHEETNEERKLTKEQRLEKLERQQAEDAAHGIHVRVYRIDSLANGKHRYQISVNADQNKLTGVVILHPKLNLVVVEGGEHSIRKYDKLMLHRIKWQEMEAPRAVEEGNREELAKWLEAEDENGELKDLSFNKCDLIFSGQAKQRNFRKWLGARVCETDAQAKDVLTRGKMESFWNLAKSFKREV
>XP_007732073_Capronia_epimyces
MADRSSNMLKRLHPEDDELDSQKRVRSNNGSPRPTTPASATPGTKPDVNQMLAAARARAEELKARLAANRPGATNSSASASPSPAPAASASDRIAQLKARVAAATSRSAALSSQKTPTSASYTPPAYSDDTSRARGGLDVGLHPALLADVQQDSQRNKSRTPHPKFATAMGNQRTESPTSALEKLQLDLSAPSLEELKANPYFDPSLGTRNVLPRERQTRQLIFNEKGKYIQQASALRRQAQLEAMKKKIAEHARQAGLEEDLDTEKAFLVPAPPEIEWWDEGLVDGKSYEVIDDPSKLKIDTPDSIITIYIQHPVLIEPPQEKNNPAPKPMYLTSKEQAKLRRQRRLAELKEQQAKIRLGLEPPPPPKVKKGNLMRVLGEEAVKDPTAVEARVNREIAERAQKHEQANEERKLTKEERHEKLERQQEIDAAHGIYIRVYKIDSLANGKHRYQISVNADQNKLTGVVIMHPRLNLVIVEGGEHSIRKYDKLMLHRIRWQEMEAPRAVEDGNREVLAKWLEAEDENGELRDLSMNKCDLIFSGQAKQRNFRKWLGARVCETDSQAKDVLTRGKMESFWNLAKSFKREV
>XP_009154162_Exophiala_dermatitidis
MADKSNNVLKRLHPEDGDDLESQKRARSNNGSPRPATPNSAAIGAGGAKPDVNQMLAAARARAEELKARLAANRSGGATSASTAPTPSAPPGPAPSASDRIAQLKARVAAVTSRSAALSSNAQQSKPPATTTPNYTTPTYSDDSSKARGGLDVGLHPALLADVHQDIQRSKGRTPQPKFATAMGNRRTESPAPGKAQLDLSAPSLEELKANPYFDPNLGTRNVLPKERHSRQLIFNQKGKYIQQAAALRRQAQLEAMKKKIAERARQAGLEEDLDTEKAFLVPPPPEIEWWDEGLVDGKSYDVIDDPTKLKIDTPDSIITIYIQHPVLIEPPQEKNAPPPKPMYLTSKEQAKLRRQRRMAELKEQQAKIRLGLEPPPPPKVKKGNLMRVLGEEAVKDPTAVEARVNREIAERAQKHQEANEERKLTKEERHEKLERQQAEDAAHGIHVRVYKIDSLANGKHRYQISVNADQNKLTGVVILHPKLNLVVVEGGEHSIRKYDKLMQHRIRWQEMEAPRAVEEGNREVLAKWLEAEDENGNLKDLSLNKCELIFSGEAKQRSFRKWLGARVCETDSQAKDVLARGKMENFWNLAKSFKREV
>XP_013263511_Exophiala_aquamarina
MADRASSLLKRPHPEDDDESQKRARSNDGSPRPTTPAAPPKQDVSQMLAAAKARAAELKAKMNAGKTPTPSSLPPAGSSADRIAALKARVAAMTNKSSLTTQKPSTSTVPAFNDDISKARGGLDIGLHPALLADTQQDTQRSKTWTPQPKFATTMGNRRTESSAPQKKEMLDLSGPSIEEIKANPYFDPSLGNAMAKGRTSKQLIFNQKGKYIQQAAALRRQAQLEAVKKRIAERARQAGLEEDLDTDRAFLVANPPEIEWWDEGLVDGKSYDVISDLSKLKIDTPDSIITVYIQHPVLIEPPQEKNNPAPKPMYLTSKEQAKLRRQRRMADLKESQAKVRLGLEPPPPPKVKKGNLMRVLGEEAVKDPTAVEARVNREIADRKQSHDQANADRKLTKEQRQEKLARQQAEDAAQGIHVRVYKISSLANGKHRYQVNVNADQNALTGVCIMHPKFNLVIVEGGEHSIRNYDKLMMNRVHWTEMEAPRAVQEGNREALAKWLEAEDEEGNLRDLSLNRCDRIFSGEVKQRQFRKWLGARVCETDTHAKDVLSRAKYPEFWNIAKTWTADDF
>XP_016226541_Exophiala_mesophila
MLAAAKARAAELKAKMAGSKTLTAPSQQTSSSTPSTSSLTSDKIAAMRARVAAATSRANAQRPSSAATYTPPVHNDDMSKARGGLDIGLHPSLLADTQPDKGRTPQTKFATVMGNRRADSLATQKKAQLDLSGPSMEEIKSNPYFDANIGSAVAKSRASRPLIFNEKGKYIQQAAALRRQAQLEAMKKRIAERARLAGLEEDLDTDKAFIVPAPPEIEWWDEGLVNGSSYAAISDKANLKIDTPDSIITVYIQHPVLIEPPQEKLAPAPKPMFLTSKEQAKLRRQRRQADLKEQQAKVRLGLEPPPPPKVKKGNLMMVLGQEAVKDPTAVEARVNREIAERKQKHEDTNEGRKLTKEERAEKLARQRADDLARGIHVRAYKINSLANVKHRFQIFKNAEDRELTGVCITHPKFNLLVVEGGEYDIRHYDHLLQKRIRWTEMEAPRSVAEGNREALTKWLEAEDEDGNLKDLSLNRCECIFSGEEKERTFRKVLRHPRACETDAQARDVLGPRMEGFWNVAKGWKTDDF
>XP_013270580_Rhinocladiella_mackenziei
MADRSSNVLKRLHPEDDDLESQKRARSNNGSPRPTTPASAAPSAKPDVNQILAAAKAAAKMKAEELKARMAANRPGATSSPAPASASPTPLPSASDRIAQMKARVAAATNRSAASSQQKTPSAPSYTPPVYSDDLPKGRGGLDIGIHPALLADAQPDTQKNKGRTSQPKFATAMGNRRTESPVPVPTKAQLDLSGPSLEELRADPYFDPNLGSRNITAKGRMTRQLVFNQKGKYMQQAAALRMQAQLEATKKRIAERRRNAGLEEDLDTEKAFLVPPPPDIEWWDEGLVDGKSYDVIEDPSKLKIDTPDSIITIYIQHPVLIEPPQEKNNPAPKPMYLTAKEQAKLRRQRRMADRKEEQAKIRLGLEPPPPPKVKKGNLMRVLGEEAVKDPTAVEARVNREIAERQQKHEDTNKGRKLTKEQRHEKLEQQQAEDAARGIHVRVYKIDSLANGKHRYQVSINADQNKLTGVVIMHPKLNLVVVEGGEHSIRNYDKLMQNRIRWQEMEAPRRVEEGNREALAKWLEAEDENGKLKDLSLNKCELVFKGESKQRNFRKWLGARVCETDAQAKDILSRAKMENFWTLAKSFKKDF
>XP_018000499_Phialophora_attinorum
MASTPSSSLKRPHPEDDASSDQKRARSNNGSPRPSTPGTPGAPPKMDVSQIMAQARARAEALKARNAANAPPATTPAASLPTGTSTSDRLAALKARVAAATSRTSTQSTTPLPSHAPPAREDMPRSRGGLDIGMHPLLRDDAQHTAAAGRAQPKFATTLGNRKAQPQIPKKEQLDLTAPSLEELKANPYFDSSIGPANASLRGRKSRQLLFNEQGKYMAQGAALRKQAQLEEMKKRIAESARKAGIDEDLDTERAFLVPEPPAIEWWDEGLVNGDSYDAISNPANLKIDTPDSVVTIYIQFPVALEPPQERNMPAPKPMHLTKTEMAKKRRQQRKANMQEEQAKVRLGLVPPPPPKVTRNNMMRVLGEEAIQDPTAVEARVNREVAARHQTHLDANSARALSKEERHEKLARQQAADESLGIHVRVYKIGSLANGQHRFKISKNAEQDKLTGVCIMNPKFCLLVVEGGAHSINHYDKLMQNRIKWTEIEEPKAVQEGNRAAAEERQQAKWLDAHDEETGELRDLGENKCELIFSGEEKQRAFRKWLGARVCETDGQARDVLARAKMEGMWSVAKSFKRDF
>NP_594560_Schizosaccharomyces_pombe
MDRNKRRLESSQLRESSSPNSQNKPNAMEEIKRRRLQLEQRLAQQAQVPWEKRSENGNNAGMETIQNRISELKEKTAKRFNANIPKSEGLFRDDSNGAKGGLKVGIHPVLLDGNIQNTILTPENRKRTASFSTKGVSLSQHQLLKPPAITEQNPFLDTAPTPRLEDSPFYDPRTKESRKTRGSRNLHLNESGKFIEEANQARRQARLEDLKKRIALHSHKAGIEDELDITSKSIGRDTIPNIEWWDLPFIKDYNDYGDENNWLIDGPQSIINSAIQHPIPVLPPYAKNQPSSHSVFLTKKEQKKIRRQTRAEARKEKQDRQLLGIEPPEPPKVKLSNLMHVLGDDAIKDPTKIEAEVRKQVEERRLRHERENEERKLTPEERKEKAFRKKDEDSAAGLRCLVFRIKYLAHRPHRLKIDLNAKQWGATGVCILNANFNLVIFEAGQKAIKKLKRLMLERIDWTDTSRNSIIAQGNKLVDTEGRELNYTENTCNLVWEGEIGRRAFRYWSFRSCPSENDAKSYLEEQGGAEHFWMLAKSWSENV
```
