## Supplementary material for "Coding Sequence Insertions in Fungal Genomes are Intrinsically Disordered and can Impart Functionally-Important Properties on the Host Protein": fasta protein sequences: XP_721302.1_blasthits_fa.txt

```
>XP_721302_Candida_albicans
MALYDIINYFYGSNSKFNRITWGFKSPTFIKWRITDFILIIVLIVLFFVTSQAEPFHRQFYLNDMTIQHPFAEHERVTNIQLGLYSTVIPLSVIIIVALISTCPPKYKLYNTWVSSIGLLLSVLITSFVTNIVKNWFGRLRPDFLDRCQPANDTPKDKLVSIEVCTTDNLDRLADGFRTTPSGHSSISFAGLFYLTLFLLGQSQANNGKTSSWRTMISFIPWLMACYIALSRTQDYRHHFIDVFVGSCLGLIIAIWQYFRLFPWFGGNQANDSFNNRIMIEEIKRKEEIKQDENNYRRISDISTNV
>XP_002421442_Candida_dubliniensis
MAFYDIINYFYDSNSKFNRITLGFKSPTFIKWRITDFILIIVLIILFFVTSQAEPFHRQFYLNDITIQHPFAEHERVNNVQLFLYSTVIPLGIIIIIGLITTFPVKYKLYNTWVSIIGLLLSVLITSFVTNIVKNWFGRLRPDFLDRCQPANDTPKDKLVSIEVCTTKDLNRLADGYRTTPSGHSSISFAGLFYLSLFLLGQLQANNYKTSSWRTMISFIPWLMACLIALSRTQDYRHHFIDVFVGSCLGLIIAIWQYFRLFPWFGFGGNNGGGGDDSFNNRIMIEEIKKNQELKQDENNYRRISDVSNNV
>XP_002545448_Candida_tropicalis
MTFRDIINYFSRSNSKFNRVTLGVKSPTFIRWRITDFILVLLLVLAFFITPNIKPFHRQFYLNDITIQHPFKERETVNVFELFLYSTVIPLAITFGICFILTTPKHKIYNTYIATMGLFLSVLITSLFTDILKNWIGRLRPDFLSRCEPAKDTPKDKLVSIEVCTTTNLERLEDGFRTTPSGHSSISFAGLFFLTLFLLGQFQAINTKTSSTRTILCFIPFLVACWIALSRTEDYRHHFVDVLIGSCIGLIISTWQYFRLFPWIGHKESFHNLIIVEEENDEYKDDENSYTRIADNASNV
>XP_003871335_Candida_orthopsilosis
MPIQDILSNLRNPNKRFNRINLGGFISSTILKWRITDLILIVILLVLYFILYDIKPFHRQFYINDLTISHPFAEVETVGNTALFVYSTWIPLAIVIVVSLVLTTPQYKLYNTYVAVIGLVLSVLITSVTTDVLKNWIGRLRPDFLARCIPEKSTPINQLVSIEVCTSDNLGLLEDGFRTTPSGHSSLSFAGLSFLALFLLGQLQATNTKVGSWRTLIGAAPFLMAAYIALSRTRDYRHHFVDVLIGSVLGLGIGFWSYLRLFPWISHERSYVNLIIIEEEDEENNSKLDQENEANYTRLTDV
>XP_001523362_Lodderomyces_elongisporus
MSMEGLLNNLPSPQFNRANLGFIPRRIVKWRVTDLALLAVLVISYFFIYRIKPFHRQFYINDITLQHPFAERETVNNLELFIYSTWVPLVIALITSLILTKPKYKVYNTYVACLGLLLAVLVTSNVTDILKNLIGRHRPDFLSRCKPDPSTPKDVLVSIEVCTSKDTGLLEDGYRTTPSGHSSIGFAGLVYLALFLMGQFQANSTRVGSWRTLLCGFTPLLVASFIALSRTEDYRHHFVDVFIGSMLGLVIGSWSYLRLFPWISNPQSYSNLIMIAEEEEDAENRHKVGDVVIDGEADTMLEDV
>XP_007377870_Spathaspora_passalidarum
MKFAKVLEYLHDSSFNRKTLGLNDNSMIIRWRFSDLILVNVLAVLYTFVNGMEPFERQFTLNDVTIQHPFAERERVNLAELFIYATAVPLATITTLGILLTKPKYKIYNTFVALLGCLLSILITGIFTDFIKNYIGRLRPDFLARCIPKPGTPTDVLVFAKDVCTSTDRKKLLDGFRTTPSGHSSLSFSGLFYLTLWLSGQLVSVHTQVGSWRTTVCWVPSLGALLIALSRTEDYRHHFVDVIIGSLIGISVAYWSYFRLFPSLKHDQSYYNLMIIKKEEGEDDERAERHPPYQRLEV
>XP_043048156_Scheffersomyces_spartinae
MRLCDILLILALIGTTIGIWHLSPFERQFIISDPTINHPFAEHERVTVAQLFIYAVVVPLVIIIIFGLICSDPRHRFYITYLSAVGLIVSCIVTSVTTDILKNYIGRQRPDFIARCQPKLDANTTVWVYAKDVCTQTDMNKLKDGFRSTPSGHSLISFAGLFYLTLFLSGQFLIWDQIVGAWRTVLAAIPTLGALFIAISRTEDYRHHFVDVCIGGVIGILIACWSYYRVFPPVSSGVAHVPRIILAEQLQLEKRADDVRDGLYQSLEV
>XP_001385317_Scheffersomyces_stipitis
MSIQETLYDIVNYFHKDKTLNRLTGSLNPKSFFFKWRITDIFTLIILGVIYVVTYNDKPFERQFYVNDITISHPFAEKERVSGSQLFLYALWFPLTLLVSVSLVITRPKYKMYVMYTSVIGLLLSVATTSVFTDIIKNQIGRHRPDFLARCVPKDGTPKNVLVYAKDVCTTDNMSRLYDGFRTTPSGHSSLSFAGLSYSSLWLAGQLVAGNDSVGSWRTIISFIPTLGAAFIALSRTQDYRHHFVDVFIGSLIGLVAAFWSYYRLFPSLKNRKSYYPIFTLKEQQDELTEENRSRSNHLQPTHSDVSYSVISDTV
>XP_020067198_Suhomyces_tanzawaensis
MTLSEQFSNLLKYLNSDNLLDRATFGLDINKESFWYKLLTWRATDVVLIAVLYFIYIVTYDLAPFERQFYVNDLTISHPFAEHERVDGTQLMLYAVWIPLAIIVAAGLVFTKPKNKVYVTYVAVVGLGVSTFTTSVLTDLLKNYIGRHRPDFLSRCVPKPDTPKDVLVFAKDVCTTKNLELLRDGFRTTPSGHSSLSFSGLLYLSLFLAGQLVVTNKYVGAWRTVLCALPTVGAALIALSRTEDYRHHFVDILIGSTIGIIIAIWTYFRLFPSLSHRKPYEPILLQKEDEGEGYNIINEQV
>XP_020078685_Hyphopichia_burtonii
MAEAITTSLFNVINYFHTNDRVNRVDFGLSKYQYLNQLLEWRISELLLLVILFVLYFLVYWIEPFQRQFVISDVTINHPFAEHERVNNAALFFYAVWSPLTIIGIVSIIITKPKNKVYVTYVSIIGLLVSVFLTSVVTDLLKNFIGRHRPDFIARCIPDSNADVNILVNAIDVCTTTDYDRLKDGFRTTPSGHLSLSFAGLLYLSLWLAGQLVVTNSHLGSWRSIVAASPTLVAMLIALSRTEDYRHHFIDIIIGSSIGICIAYTSYRKHFPSITHPQSYEPYTIIEQDQQSQDNHDGYNRLESV
>XP_015469382_Debaryomyces_fabryi
MDDVRKKVYNVLNYFHTDDNFNRVTFGLKRNALSARFVRWRFADLVLLGVLCVLYIITYKIEPFERQFYINDLTISHPFAESERVTNGALFFYSVWEPIIIIGVIGLIMTKPENKIYVTYVSILGLCISCFTTSVITDVLKNAIGRHRPDFLARCVPKSDAPLNVMVFAKDVCTTENLELLKDGFRTTPSGHSSISFSGLVYLSLWLSGQLVIMNENLGYWRSIVAWIPTLQCTYIALSRTEDYRHHFVDVIIGSALGFGVACWAYRRLFPRITHPKSYEPYIIISEDEENDNPDTHYNIINQDESLSV
>XP_461050_Debaryomyces_hansenii
MDNVKKKVYSALNYFHTDDDFNRVTFGLKRNALSARLVRWRFADLVLLGVLCVLYIVTYKIEPFQRQFFINDLTISHPFAESERVTNGALFFYSVWEPIMVIGVIGLIMTKPENKIYVTYVSILGLCISCFTTSVVTDVLKNLIGRHRPDFLARCVPRSDAPLNVMVFAKDVCTTDNLDLLKDGFRTTPSGHSSISFSGLVYLSLWLSGQLVIMNENSGYWRSILAWIPTLQCTYIALSRTEDYRHHFVDVIIGSLIGLGMACWAYRRLFPHITHPKSYEPYIIISEEEDNDNPDTQYNRINQDESLSV
>XP_006687718_Yamadazyma_tenuis
MEAVKGTLFSIINYFHKDDRYNRVTLGLDRNPSMKTLIRWRFADVFILGSMSVLFMFTYYIPPFQRQFFVDDLTISHPFAENERVSNSGLFFYAVWIPLTVIIIIGLIFTKPANKVYVTYISVMGLLIAVFTASITTDILKNFIGRHRPDFLARCIPRADTPTGVMVFAKDVCTTDNTDRLMDGFRTTPSGHSSISFSGLGYLSFWLAGQLIVKHYQSGAWRSIVAFAPSFGASLIALSRTEDYRHHFIDVIIGSILGLGIGYWSYFRYFPSLTSTKAFEPLIISNEHSGSKIHDEDESVEYHTLDTTQEDV
>XP_001483459_Meyerozyma_guilliermondii
MAFEWVYSVVGKHDVDWETSLHAAGRAKVADLGLVAVLIVLFFFTGSIEPFQRQFSLDDLTISHPFAEHERVTNHELFVYCLLVPFVMICVALIVSARRGSRASVTYISLLGLIIAVFLTSVATDILKNFFGRLRPDFLARCEPAAGTPTDILVLAKDVCTTKNKGRLLDGFRTTPSGHSSLSFAGLGYLSLWLSGQLVVASPNVGSWRIVVAWVPAFGAALIALSRTMDYRHHFVDVTLGSILGMVISFVIYRHYFPGIAHEKSYEPWTVQEEPEPTEEYTA
>XP_018711743_Metschnikowia_bicuspidata
MFDRVTFGVQNLTGGPIFIRWRMSDLIYVVILLILYPTLYRIDPFERQFYINDLTILHPFAETERVSNTMLFVYSTWVPLVVIFVMSLAITSRASKLYVTYVSVLGLIISVFTTSIMTDVLKNSFGRHRPDFLARCVPRPDTPKDVLVYAKDVCTTDNAARLMDGFRTTPLGHSSISFAGLFFLSLWLSGQLAVTRPQVGALRWVAVFLPTFGAALIALSRTEDYRHHFVDVFVGLCIGLAVATWLYMRVFPSPWAPDCYEPKLLDVDQPGINYTTVAEV
>XP_002614234_Clavispora_lusitaniae
MDKFKNYLQGFTRSTFGLENIKGGRHVIHWRLTDILFVALLMVLYPIVNDLQPFQRQFYINDLTISHPFAEHERVTSDELFWYAAWIPLSAIAVLSLVITKPKNKLYVTYVSVLGICISTLTSSIITGVLKNAFGRHRPDFLARCIPKADAPKDIMVLAKDVCTTDNIDRLMDGFRTTPSGHSSIAFGGLLYLSFWLSGQLTVTRPQTGAWRSALAFLPTLGAMLIALSRTEDYRHHFIDVFVGSVLGAVIATWSYFRLFPSFGALRCYEPRLLIDQEEIAPESGYSPVEEV
>XP_025342725_Candida_haemuloni
MDKLYNFINYFHKDDTINRSTLGVDRVRGGSAFLRWRGSDLIALILLFVLYPIVYRIEPFQRQFYVDDLTISHPFAEHERVTAGELFFYASVVPVAAIGVISIIITKPQHKVYVTYVSILGLLLSVFSASVITDILKNAFGRHRPDFLARCVPKPDTPKGVLVFAKDVCTTKDVGRLLDGFRTTPSGHSSISFAGLLFLSLWIAGQLAVTRPYSGAWRWAVAAVPTVGASLIALSRTEDYRHHFIDITVGSILGILIAVWSYLRLFPLINHEKSYEPRVIIDEEADSHQYSPV
>XP_024714527_Candida_pseudohaemulonis
MDRVYNFINYFHKDDTINRTTLGIDRIRGGPFFLRWRGSDLIALVLLFVLYPIVYQIEPFQRQFYVDDLTISHPFAEHERVTAGELFFYALVVPVAVIGVVSAIITKPQHKVYVTYVSLLGLLLSVFSASIITDLLKNAFGRHRPDFLARCEPKPDTPKGVLVLAKDVCTTENIDRLLDGFRTTPSGHSSISFAGLLFTSLWLAGQLAVTRPYLGFWRWAIVATPTIGAALIALSRTEDYRHHFIDITVGLLLGILIAVWLYLRLFPALSHERSFEPRVIVEEEAEEHGYSPV
>XP_025337223_Candida_duobushaemulonis
MDRVYNFINYFHKDDTINRTTLGIDRIRGGPFFLRWRGSDLIALVLLFVLYPVVYRIEPFQRQFYVDDLTISHPFAEHERVTAGELFFYALVVPVAGIGVVSAIITKPQHKVYVTYVSLLGLLLSVFSASIITDLLKNAFGRHRPDFLARCVPKPDTPKGVLVLAKDVCTTENIDRLLDGFRTTPSGHSSISFAGLLFTSLWLAGQLAVTRPYSGFWRWAIVAVPTIGASLIALSRTEDYRHHFIDITVGSLLGILIAVWSYLRLFPAISHERSFEPRVIVEEEAEEHGYSPV
>XP_028888484_Candida_auris
MEQLYNVINYFHKDDTINRTTLGIDRVRGGQAFLRWRGSDALALVALFIAYPVVYTLEPFQRQFYVDDLTISHPFAEHERVTAGELFFYASVVPLIVIGAVSLIITKPQHKVYVTYVSILGLLLSVFSASIITDILKNAFGRHRPDFLARCVPKPDTPKGVLVFAKDVCTTDDRALLLDGFRTTPSGHSSISFAGLLFLSLWLAGQFTVTRPYSGAWRWAIVAAPTIGASLIALSRTEDYRHHFVDITVGSILGIVVAVWSYLRLFPLIQHEKSFEPRVLIEEDTDHNGYSPV
>NP_010570_Saccharomyces_cerevisiae
MNRVSFIKTPFNIGAKWRLEDVFLLIIMILLNYPVYYQQPFERQFYINDLTISHPYATTERVNNNMLFVYSFVVPSLTILIIGSILADRRHLIFILYTSLLGLSLAWFSTSFFTNFIKNWIGRLRPDFLDRCQPVEGLPLDTLFTAKDVCTTKNHERLLDGFRTTPSGHSSESFAGLGYLYFWLCGQLLTESPLMPLWRKMVAFLPLLGAALIALSRTQDYRHHFVDVILGSMLGYIMAHFFYRRIFPPIDDPLPFKPLMDDSDVTLEEAVTHQRIPDEELHPLSDEGM
>XP_018223827_Saccharomyces_eubayanus
MNINRLSFMRTPFNIAPKWRVEDVLLLIIMVVLNYPIYYQEPFQRQFYINDLTIAHPYATTQRVNDFMLFVYSFVVPFLTILIVGSILGDRRHLVFILYTSLLGLFLAWFSTSFLTNFIKNWIGRLRPDFLARCEPQEDLPFDTLFTAIEVCTTKNHERLLDGFRTTPSGHSSESFAGLGYLYFWLCGQLLTESPVVPIWRKMVAFIPLLGASLIALSRTQDYRHHFVDVLLGSILGYVMGHFFYRRTFPAIDDPLSFKPLMDDSDVTLEETINHQRISDEELHPLSDDGL
>XP_033765509_Saccharomyces_paradoxus
MNRLSFIKTPFNIAAKWRLEDTFLLIIMVLLNYPVYYQQPFERQFYLNDLTISHPYATTERVNNTMLFVYSFIVPSLTILIIGSILADRRHLLFILYTSLLGLSLAWFSTSFFTNFIKNWIGRLRPDFLDRCQPLEGLSSDTLYTAKEVCTTKNHERLLDGFRTTPSGHSSESFAGLGYLYFWLCGQLLTESPLMPLWRKMVAFLPLLGAALIALSRTQDYRHHFVDVILGSILGYIMAHFFYRRTFPAIDDPLPFKPLMDDSDVTLEEAVSRQRIPDEELHPLSDEGV
>XP_003677090_Naumovozyma_castellii
MAVDRLTLVGNPTSFANRNPKWRLTDVILLFTMMILCYPVYYQEPFQRQFYLNDLTISHPYADPQRVSDFMLFVYSLFLPLVAIIIFGLILADPKHRGFLIYISVLGLFVSWFSTTLITNFIKNWIGRLRPDFLARCQPKPDLPTDVLFTASEVCTTENRAILMDGFRTTPSGHSSQSFAGLGYLYLWLCGQLLTENILTGYWRKVFALMPLLGASLIALSRTQDYRHHFVDVLIGSILGYVIAHFCYRRNFPAIDEEIPFKPLLDDSDVTLNIPPAPAPLPDEELHPLTEGATAVPDEIQANN
>XP_003669302_Naumovozyma_dairenensis
MAVNRLTLGGNPNSFSNRNPKWRITDVIVLLIFMIISYPVYYQEPFQRQFYLNDLTISHPYALNQRVSDTMLFVYTLVIPLIAIVIMTLILAHPHHRWFLLYISVLGLFLAWFATSLFTNFIKNWIGRLRPDFLDRCQPKPGLPVDMLFTASEVCTTDNKEILLDGFRTTPSGHSSESFAGLGYLYLWTCGQLLTENKEMGYWRKLVALLPLLGASLIALSRTQDYRHHFVDVLLGSIFGYVVAYFNYRRNFPPINDPIPFKPILDDSDVTLEEEEQELTTHTTTPAGPEFRRIPLQHTDEEALPLTGN
>XP_003957437_Kazachstania_africana
MAIDRLRLGGNERSFSYRTPKWRISDVILLSILVIFSYPVYYQKPFERQFSLNDLTISHPYTLVERVSDTMLFVYSLVVPLIVVVAIGFAMADSRHRNYLVYISVLGLLVTWFSTTLFTNFIKNWIGRLRPDFLDRCQPKANLPLNIMFYASEVCTNENSSLLLDGFRTTPSGHSSASFAGLGYLQLWLSGQLLIKYDQVGFWRTYVAMLPLLGASLIALSRTQDYRHHFIDVLIGSVLGYWIAYSTYRRYFPALGSSLPFKPLLDDSKVGLVEEAPMSPQQQSIITRTADEEMQPLTDDENVGI
>XP_022465247_Kazachstania_naganishii
MTVDRFSLGGSTNSVAYRVPKWRVPDLILLVVVLLVNLPVYFLPPFERQFYVNDLTISHPYALHQRVDDTMLFFYSLVLPCGVICAVWSLLCDRRHRWYVLYVSLLGLFLSIFTTSLLTNFLKNWFGRLRPDFIDRCQPRPNLPINVLLHASEACTNDNKDVLLEGFRTTPSGHASESFAGLGYLYLWLCGQLLTEHAQVGLWRKFVAAIPLLGASLIALSRTQDYRHHFVDILIGSIIGYISAYVFYRKNFPPIANQVPFKPLLDDSDVTFDIAPNGSIYNGNNTNYRPVRAQPVDEEMGHIDTTNTTL
>XP_446849_Candida_glabrata
MNIDRLTFGLARGERESNSRLERLATTTSSKWRIQDVCLLLIIMVVNYPVYYQEPFQRQFSLDDRTISHPYAEVERVNDVMLFIYSFIVPALSIFVVWLLFADPRHRYYLIYVSMLGLIFAWFSCSLFTNFIKNWIGRLRPDFLARCQPRSDLPTDRYYTIDEVCTTENYDVLLDGFRTTPSGHSSESFAGLGYLYYWLCGQLLTEKKYVGLWRKTLALVPLLIASLIALSRTQDYRHHFIDVIIGSILGMVFAHFTYRRYFPSITDELPFKPLLDDSTVGTDLYSSANEEVSLPTV
>XP_004178322_Tetrapisispora_blattae
MPLNRLSLNLPEYGIFGNTSNQKKWMVSDLIILVVIVILNYPVYYQEPFERQFYINDLTISHPYAEHQRVGNLALLLYSYVLPVIVIILIVLIFADSRHRTYLLYVSLLGLTMSFTLNTLFTNYIKNWIGRSRPDFLARCIPKGGLEKDVLYTASEVCTTTDREKLLEGFRTTPSGHSSESFSGLGFLYLWLCGQLLTQNPSVGIWRKITAMLPLLGATLIALSRTEDYRHHFVDVIIGSALGYFFAYNIYLRYFPSIDSEIPFKPLLDDSEVDFRLEQEHVRIPDEEELAD
>XP_003685249_Tetrapisispora_phaffii
MIIDRSRLIRGISVSSLDSNRSSKWRIGDLLLLVLLLILNIPVYYFQPFERQFYINDLTISHPYAEHQRVSDFMLFVYSLIVPLITMAIVWFLFSDAKHRWHLLYVSVLGLVLSVTSVALFTNFVKNWFGRARPDFLARCIPTEGTPINVLVNARDVCTSKDWDKILEGFRTTPSGHSSESFAGLGFLYFWLSGQLLTGNIHAALWTKAIALLPLLGATLIALSRTQDYRHHFIDVLLGSFIGFVFAFCTYRRYFPSIYDPLPFKPLLDDSNVTLQNNDHHYLPTSNNINEEVDPESRPFTV
>XP_001646529_Vanderwaltozyma_polyspora
MAIDRTIFLNGLSNLTGGTHSRWKVGDVIFLVFLIILNIPVYFAKPFERQFIINDPTIAHPYAEVQTVGDGMLFVYSLLLPTVVIISVWILFTDRRHRWYLLYISLLGLYVTFFSNLLFTTFIKNWIGRLRPDFLDRCQPMDNLPLNTLLNPSEVCTTKNTERLLEGFRTTPSGHSSESFAGLGFLYYWLSGQFLSEYVQASLWAKFVSVLPLVGASVIALSRTQDYRHHFVDVLIGSLVGFIFATYIYKKYFPSIDSEYPFKPLQDDSDVFLSHELHHQRLPQSDDTAL
>XP_003681785_Torulaspora_delbrueckii
MSVNRLTFNMSPNSFFNRSAKWRLGDLLLLVVVVIVSYPVYHAKPFERQFTINDLTLSHPFTEHERVTDKMLFVYSFVLPLLTAAIMIAIFGDPKHRLYLVYISVLGLSLSVSLTSLFTNFIKNWIGRLRPDFLVRCQPKKGLPIDTLFYASEVCTSKFPDVLLDGFRATPSGHSSQSFAGLGYFYLWLCGQLLTESQSTGLWRKIFAFIPLLGASLIALSRTQDYRHHFVDVILGSILGYVIGHFTYHRYFPPISNPLAFKPLLDDSDVSLDLSLQPGQGAEIEPLTA
>XP_037142230_Zygotorulaspora_mrakii
MAINRINLAGGTSQSFWKSPKWRFTDIVVLVIVAIISYPIYYQKPFERQFYINDLTISHPYAETQRVGNKMLFVYSLIVPLVVILVVVALLADPKHRWYLLYISVLGLLLSVSLNNLFTDFIKNWIGRLRPDFLARCQPKKGLPLDTLLNASEVCTTHHKERLMDGFRTTPSGHSSESFAGLGYLYLWLCGQLLTESPQSGIWRKVVALHPLLGALVIALSRTQDYRHHFIDVILGSALGYTVASFTYKRFFPPIKSELPFKPLFDDSDVSLEGYRLPVEGAEIDVLAA
>XP_002498703_Zygosaccharomyces_rouxii
MAISRLSFGSTSLTATSHWVKWRISDFIVLIVSIVINVPVYYQHPFQRQFYIDDLTISHPYTKHERVSNGMLLIYSLVVPTVSIITVWALLADKRHRWHLLYISLLGLYLSWSLNVLFTNYIKNWIGRLRPDFLARCEPREGLPKDTLLNAADVCTTQNVERLLEGFRTTPSGHSSESFSGLGYLYLWLCGQLITDHPQTGLWRKIVAFLPLLGAMLIALSRTQDYRHHFLDVILGSAIGCSFAHYIYRRYFPAVDNPLPFKPLLDDSDVNELDSTTHQPLQGSEMAPLSS
>XP_003645492_Eremothecium_cymbalariae
MGIDRLSFGFRVFAKYGVLKKWRVTDVILCLILFGVNIPIYLAKPFQRQFTVNDLTILHPYAEHQRVGDWELIAYSFVIPFGVILLLSLVLSDSRHRFYIMYISLLGLFLSYLSNMLITNYLKNWIGRCRPDFIARCQPREGLQNDVLYTADVCTTANEDRLMDGFRTTPSGHSSQSFAGLGYLFLWLSGQLLTEKPLVGSWRKAVAFIPVMGAAIIALSRTQDYRHHFVDVILGSLLGMWFAWWAYRRNFPPIDSRVPFKPLLDNSDVELESEELPPKSVDEEMAPLTLPPTR
>NP_982458_Eremothecium_gossypii
MHSEGIYFRLGTKDHDQSLEGYAAPKLPYTLHGESKMAVDRVTLSIPKFKKQDLLEKWRFTDVLFCIALVGANVGVYFAKPFERQFTINDITLSHPFAQVQRVNDAMLVVYSFVVPLAVIIVVSLLFADPSHRYYLLYISVLGLFLSFLSDMIITNYIKNWIGRCRPDFLERCMPREGLEKDVLYGIEVCTTTDTDRLLEGFRTTPSGHSSESFAGLGYLFLWLSGQLLTESPAVGAWRKAVAFIPLMAAAVIALSRTQDYRHHFVDVILGSILGMWIAWWSYRRNFPAIQSYVPFKPLLDNSDVGLLNAPMLPRSVDEEMAPLNTPSVQSRSGTAQV
>XP_452683_Kluyveromyces_lactis
MGIDRVSFGTDRLKFYKSLKKWKLTDLILCVVLFLVNIPVYYQKPFQRQFFINDLTISHPFAEVEMVNNHALIVYSYFVPFFTIILFSLLLADSKHRWYLMYISLLGLSFTWISTSLLTNYLKNWFGRHRPDFLARCAPKHGTPKNTLVYAIDVCTSTDYAVLYDGFRTTPSGHSSESFAGLGFLFLWLCGQLLTELPETGSWRTIVACLPLVGASVIALSRTQDYRHHFVDVMLGSLLGILVAHWSYRRYFPSIHSKLPFKPLLDDSDVVLEEYSQVRSSGTDEELLPISRSTNNN
>XP_022675543_Kluyveromyces_marxianus
MGIDRLSFGADRFKFYASFKKWKISDVILCGILFLINIPVYYQLPFQRQFFVNDLTISHPHAEIETVSNSALVVYSYFIPFFTIILFSLVLAHEKHRWYLLYISLLGLTMSWISTSLLTNYLKNWFGRHRPDFLSRCIPRADAPLNTMVFAVDVCTTGNLDRLYDGFRTTPSGHSSESFAGLGFLFLWLSGQLLAEYPETGAWRTIVASLPLLSASVIALSRTQDYRHHFIDVLIGSLLGFVIALWSYRRYFPSIYSKLPFKPLLDDSDVTLEEYRPVNGATDEEVLPISEGSLN
>XP_022629984_Lachancea_lanzarotensis
MAIDRLTMGLDRASKYSVFKKWKVADVALAVVFYIINLSIAYGKPFERQFYLGDPTISHPHAGTQRVGNTALLVYSLVVPAVTIVVVSLLLGDAKHRTYLTYISLLGLFLSWTATNLLTDFLKNWIGRPRPDFLARCVPKEGTPLNTLVTASEVCTTLNLGRLRDGFRSTPSGHSSESFAGLGFLSLWLAGQLLVENPGVSHIRRTLATLPAIGAATIAISRTEDYRHHFIDVVLGSVIGFYIAYKVYFASFPSLSNELSFKPLLDDSDVQLSSAILERVADEETAPLTAT
>XP_002555320_Lachancea_thermotolerans
MGVNRLTFGMERVSRYAVLRKWKISDALLCVLFFLINIPIYHADPFQRQFYVNDPTLSHPHATTQRVNENALLAYSLALPAIVIIVVTLLIADPKHKVYLLYVSLLGLILSWTFTSLLTDYLKNWIGRPRPDFIARCKPKKGTPLDTLVTAADVCMTKNLPRLMDGFRSTPSGHSSESFAGLGYLYLWLSGQLLTENPKVGYWRSIVAYGPLIGAATIAISRTEDYRHHFVDVLLGSLIGLVIAYKTYFRNFPALSSEIPFKPLLDDSDVSLEAFHAINEVQDEEATPLREA
>XP_020058566_Aspergillus_aculeatus
MPRNGFAAGTASPLTHQSEMTGTMSRLYQRSYPVLDTIALACIVGFWVLIQLFVTPFHRMFSLDNKAIQYPFAVVERVPVVWSIVYAGVIPFLILLVWAATFRPSPHKVQVTLLGFLIAVMLTSLITDIIKNSVGRPRPDLISRCLPKKGTPAESLVAWTVCTQSSEHILQEGWRSFPSGHSSFSFAGLGYLTLFLCGQMRIFRPRTDLCRCLVAFVPLLCALMIAISRLDDYRHDVYDVTCGSILGFFVSQFSYRRYFPPLRSVTCDEPYGREEISGSDGFSKIADDEEQQVGSASRQWEAREESYALAEATSPRGR
>XP_001267939_Aspergillus_clavatus
MPRNGSATGPKPTGVPGILARFYQRSYPAVDYVALACLAGIWVMIQLFVDPFHRMFSLDNRSIQYPFAVVERVPVLWSIIYAGLIPLLVIICWAAVFRPKPYQVQLTVLGLLVALMLTSLITDIIKNAVGRPRPDLVSRCVPKKGTPGNALVAWTVCTQTNNHILQEGWRSFPSGHSSFSFAGLGYLSMFFSGQMHVFRPRADLWRCILALIPMLGALMIAISRLEDYRHDVYDVTCGSLLGLVVAHFSYRRYYPALRSAACDTPHDFTDSPGPNGFSKLPADEEQQIHGRSWEAETYPLEELPPHNGR
>XP_001258128_Aspergillus_fischeri
MPRNGMNTGSKPTVMPDALARFCQRSYPAVDYIALACLAGIWVMIQLFVDPFHRMFSLDNRSIQYPFAVIERVPVVWSIIYAGVVPLLILLCWAAIFRPKPYQVQVTILGLLVALMLTSLITDIIKNAVGRPRPDLISRCMPKKGTPANTLVAWTVCTQSNNHILQEGWRSFPSGHSSFSFSGLGYLSMFLSGQMHVFRPRADLWRCILALIPMLCALMIAISRLEDYRHDVYDVTCGSILGLIIAHFSYRRYYPPLRSVACDVPHEAYEIVGPNGFSKLPGDEEQHIQERGLGSRGWETQTYQLEDLPSHHDRLHHPSSATPA
>XP_041144132_Aspergillus_flavus
MPRSGLSAASFSHPAQSGVAGAVARFYQRSFPAVDYLALGCIIQLFVTPFHRLFSLDNKAIQYPFAVVERVPVVWSIIYAGVIPFVIVLLWAATFRPKPYKVQVTILGFLVALMLTSLLTDIIKNAVGRPRPDLISRCIPKRGTPENKLVAWTVCTQTSQHVLQEGWRSFPSGHSSFSFSGLGYLSFFLSGQMHVFRPRTDLCRCLVALVPFLCALMIAISRLDDYRHDVYDVTCGSILGTVVSYFSYRRYYPSLRSVICDMPYDKAGMAGEEGFHKLPSDEEQQVQRPGVPSRQWGAEDEVYQLSETSSSPRRV
>XP_750892_Aspergillus_fumigatus
MGYGNSFLYLGLRHGCLTNGSHGTQIQLFVDPFHRMFSLDNRSIQYPFAVVERVPVVWSIIYAGVVPLLILVCWAAIFRPKPYQVQVTILGLLVALMLTSLITDIIKNAVGRPRPDLISRCMPKKGTPANTLVAWTVCTQSNNHILQEGWRSFPSGHSSFAFGGLGYLSIADLWRCILALIPMLCALMIAISRLEDYRHDVYDVTCGSILGLIIAHFSYRRYYPPLRSVACDVPHEAYEIVGPNGFSKLPGDEEQQIQERGLGSRGWEAQTYQLEDLPSHHDRLHYTSSATPA
>XP_659728_Aspergillus_nidulans
MARSTLSAGSTVPVSPIAGAWSRVFLRSYPLVDVIGLACILACWIFIQIFVTPFHRMFALDNQALQYPFATVERVPVLWSIFYAGVIPLLILLVWAAVFRPSPYKVQVTILGFLTAIMLTSLLTDIIKNAVGRPRPDLISRCMPRKGTPESTLVYWTVCTQTNEHILQEGWRSFPSGHSSFSFAGLGYLSLFFSGQMHVFRPRTDLCRCLLVLIPIVCALMVAISRLDDYRHDVYDVTSGTILGSVVAYFCYRRYFPPLRSFRCDTPYSKDDFVPEGFSKLPDDEEQQLSGRRAQSWGGEESYQLDVSVSHEDR
>XP_001394521_Aspergillus_niger
MPRSGLAAGSASPRSPVREATGTMSRLYQRSYPVVDAVALACIVGAWILIQIFATPFHRMFSLDNKSIQYPFAVVERVPVVWSIVYAGVIPFLVLLAWAAVFRPYPHKVQVTLLGFLIALMLTSLITDIIKNAAGRPRPDFISRCLPRKGTPKDLLVSWTVCTQTNEHILQEGWRSFPSGHSSFSFGGLGYMSLFLSGQMHVFRPRTDLCRCLVAFVPLLGALLIAISRLDDYRHDVYDVTCGSLLGLTVAYFSYRRYYPALRSIKCDCPYGRDDIIGPDGFSKLPGDEEQQLPGSASVARQWDARESYQLAESASS
>XP_015411474_Aspergillus_nomiae
MPRSGLSAASFARPAQSGVPGAVARFYQRSFPAVDYLALGCIVGGWILIQLFVNPFHRLFSLDNKAIQYPFAVVERVPVVWSIVYAGVIPFVLMLLWAAMFRPKPYKVQVTILGFLVALMLTSLLTDIIKNAVGRPRPDLISRCIPKKGTPENKLVAWTVCTQTSQHILQEGWRSFPSGHSSFSFGGLGYLSFFLSGQMHVFRPRTDLCRCLVALLPFLCALMVAISRLDDYRHDVYDVTCGSILGTVVAYFSYRRYYPSLRSVICDTPYDKAGITGEEGFHKLPSDEEQQVQRPVVPSSQWGAEEEAYQLSETSSSPRRV
>XP_023090545_Aspergillus_oryzae 
MPRSGLSAASFSHPAQSGVAGAVARFYQRSFPAVDYLALGCIVGGWILIQLFVTPFHRLFSLDNKAIQYPFAVVERVPVVWSIIYAGVIPFVIVLLWAATFRPKPYKVQVTILGFLVALMLTSLLTDIIKNAVGRPRPDLISRCIPKRGTPENKLVAWTEGWRSFPSGHSSFSFSGLGYLSFFLSGQMHVFRPRTDLCRCLVALVPFLCALMIAISRLDDYRHDVYDVTCGSILGTVVSYFSYRRYYPSLRSVICDMPYDKAGMAGEEGFHKLPSDEEQQVQRPGVPSHQWGAEDEVYQLSETSSSPRRV
>XP_040635761_Aspergillus_ruber
MPRNGSAAGSAQTGVGGALSRFSRRSHVVDYIALGCLVAGWVLIQLFVHPFHRMIILDNKSIQFPFAVTERVSVVWSIVYAGLCPLLIFILWAAMFRPGSHKVHVTILGFLVTLILTSFLTDVIKNVVGRPRPDFISRCIPQKGTPGDTLVAWTVCTQTNDHILQDGWRSFPSGHSSFSFAGLGYLAYFFCGQMHVFRPRADLGRCLLAFVPVLCALMVAISRLNDYRHDIYDVTCGSILGILVSYFSYRRYYPPLCSVSCDIPHEKDMDGFSRVAADEEQQLDDMSGETYRLGEQGTSH
>XP_040708370_Aspergillus_sydowii
MARSGLPAGSTIASSPVTGALSRVFLRSYPLVDVIGLVCIIACWILIQIVVTPFHRMFALDNQAIQYPFATVERVPVLWSIVYAGVIPFLILLVWAALVRPSPHKVQVTFLGFLTAIMLTSLLTDIIKNAVGRPRPDLISRCMPRRGTPESKLVLWTVCTQSNEHILQEGWRSFPSGHSSFSFAGLGYLSLFFSGQMHVFRPRTDLCRCLLVLIPIISALMVAISRLADYRHDVYDVTSGTILGSVVAYFCYRRYFPPLRSLGCDTPYSKDDFDPEGFSRVPDDEEQLLSGRRGQTWSGEESYQLQEMTAVQNR
>XP_001215130_Aspergillus_terreus
MPRNGLAAGSAGSSGALARFYQRSFPAVDYVALGCIVAGWILIQLFVTPFHRMFSLDSKANQFPFAVVERVSVVWSIIYAGVVPFAIILLWGATIRPAPYKLQVTILGFLVSIMLTSLITDIIKNAVGRPRPDLISRCFPKKGTPENVLVPWTVCTQPNQHILQEGWRSFPSGHSSFSFSGLGYLSFFASGQMHVFRPRTDLCRFLLALVPFLGALMIAISRLDDYRHDVYDVTCGSVLGVLVAYFSYRRYYPALRSFACDTPYDRTEVGVDGFSKLPTDEEAQGRGYGPRNWEPSEETFQLQELSPPRQS
>XP_022489406_Penicillium_arizonense
MPHNGLGNESTPILQRVGLAGAAARFAQRSYAADYIALGFLVAGWVLVQLMEPFHRMFSLDNRAIQYPFAVHERVPVLWSVIFAGVIPFLIILTWSAMCRPGVQKTQVTILGLLVALMLTSLLTDIIKNAVGRPRPDLLSRCKPSRGTSNNALVAWTVCTEPNQHILQEGWRSFPSGHSSFSFGGLGYLSLFLCGQMHVFRPRTDLGRCLLAFFPLLCALLVAISRLDDYRHDVYDVTCGGLLGMLIAWFSYRRYYPPLRSVLCDIPYDKSDLAGPDGFTRLDDEEQALSLPFNPRSGPSQESYQLDETEPSR
>XP_014534508_Penicillium_digitatum
MPHNARFAQRTYAADYIALGFLVAGWLLIQIFVNPFHRMFSLDNKAIQYPFAVHERVPVLWSVIFAGLIPFLVILAWSAIFRVGVQKTQVTVLGLFVALMLTSFLTDVIKNAAGRPRPDLLSRCKPSRGTANNALVAWTVCTESNQHVLQEGWRSFPSGHSSFSFGGLGYLYLFLCGQMHVFRPRTDLGRCLLAFSPLLCALMVALSRLADYRHDVYDVTCGGLLGMLIAWFSYRRYYPPLRSVICDVPYDKADLAGPNGFAQLDDEEALAHPFISRGSQGNYQLQDIEPSR
>XP_016601911_Penicillium_expansum
MEIPAKLPFSKRRLRPRVVISYIFDYVIIIVCAIGFAILNKVEPFHQHFSLNNISIQYPYAVHERIPMAYALCISAAFPLVLIIVYTLVIDGLFSHHKPQDVSSGKRKLRGPHRFKDRLWELNCGVLGLLLAQGLAFVITQALKTACGKPRPDLIDRCQPRAGSKDLFPGLSNSTICTGDPALLTDGFRSWPSGHSSSSFAGLVYTSLWLGGKLHIMDNRGEAWKALLVMVPLLAASLVAVSRIMDARHHPFDVITGSMLGVVCGFVAYRQYFPPLSEPWRKGRAYPIRTWGSDPAGPDAARLIGPKGDSSTALRNPEEERMDPDLPSSEHPRPDASTYLHASNPYGSNVYNRRPHDHDADGGAWSSSEDDVTNGYEMRQGHNMGQNLGAGHHAPQYDPSNAYVSQTQPLTANTGIHVPDPMAGPGRPLTDTPGRAM
>XP_040648069_Penicillium_griseofulvum
MPLNGSGNGSTPILQRAGLAGAAARFAQRTYAADYIALGFLVVGWILIQLFVNPFHRMFSLDNRAIQYPFAVHERVPVLWSVVFAGLIPFLVILVWSALFHAGVQKTQVTVLGLFVALMLTSFLTDIIKNAAGRPRPDLLSRCKPSRGTSNKVLVAWTVCTESNQHILQEGWRSFPSGHSSFSFGGLGYLYLFLCGQMHVFRPRTDLGRCLLAFFPLLCALMVALSRLADYRHDVYDVTCGGLLGMLIAWFSYRRYYPPLRSTMCDVPYDKADLAGPDGFAKLGDEEALSRPFIPRGDTEENYELQDTEPSR
>XP_038924920_Penicillium_roqueforti
MPHNGSGNGSTPILQRVGLAGAAARFAQRTYAADYIALGFLVAGWVLIQLFVNPFHRMFSLDNKAIQYPFAVHERVPVLWSVIFAGLIPFLVILAWSATFRAGVHKTQVTVLGLFVALMLTSFLTDIIKNAAGRPRPDLLSRCKPSRGTSNNALVAWTVCTESNQHILQEGWRSFPSGHSSFSFGGLGYLYLFLCGQMHVFRPRTDLGRCLLGFFPLLCALMVALSRLADYRHDVYDVTCGGLLGMLIAWFSYRRYYPPLRSVMCDVPYDKADIAGPDGFAKFDDEEALARPFISRADPSEEGYQLQEIEPSR
>XP_002564009_Penicillium_rubens
MPHNARFAQRTYAADYIALGFLVAGWIQLFVSPFHRMFSLDNRAIQYPFAVHERVPVLWSVVFAGLIPFLIILAWSAMFRAGVQKTQVTVLGLFVALMLTSFLTDIIKNAAGRPRPDLLSRCKPSRGTSSNALVAWTVCTESNQHILQEGWRSFPSGHSSFSFGGLGYLYLFLCGQMHVFRPRTDLGRCLLAFFPLLCALMVALSRLADYRHDVYDVTCGGLLGMLIAWFSYRRYYPPLRSVMCDVPYDKADIAGPDGFAKLGDEEALAQPFISRPDPSENYQLQDTEPSR
>XP_040809697_Penicillium_solitum
MPHNGSGNGSTPILQRVGLAGAAARFAQRTYAADYIALGFLVAGWVLIQLFVNPFHRMFSLDNKAIQYPFAVHERVPVLWSVIFAGLIPFLVILAWSAMFRAGVQKTQVTVLGLFVALMLTSFLTDIIKNAAGRPRPDLLSRCKPSRGTSNNALVAWTVCTESNQHILQEGWRSFPSGHSSFSFGGLGYLYLFLCGQMHVFRPRTDLGRCLLAFFPLLCALMVALSRLADYRHDVYDVTCGGLLGMLIAWFSYRRYYPPLRSVMCDVPYDKADIAGPDGFAKLGDEEALAQPFISRGSPSEGNYQLQDIEPSR
>XP_022578458_Penicilliopsis_zonata
MPLNGLAARSAAPVAQQPGFAGAFARFYQRSYAPDYIALGVLIAGWLLIQAFVTPFHRMFSLDNKAIQYPFAEVERVPVVMSVIYAGFIPFVILLLWAAMFQPGTHKAQVTILGLFISLMLTSFITDIIKNAVGRPRPDLISRCKPARGTPQNTLVAYSVCTQPDAHIFQEGWRSFPSGHSSFSFAGLGYFFLFLSGQMHVFRPRTDLGRCLLALVPLLGAAMVACSRLADYRHDVYDVTCGSVLGFLVAYFSYRRYYPHLRSVRCDVPYDKADLVTPEDFGRLPDDEERQFGLLSRTYDGTDDTYQLDEAANTRGR
>XP_016622650_Cladophialophora_bantiana
MRQGSIDAPGMVAATRRFWQRSYASDYVGFALLLAAYIWVQFFFEPVHQMFRLDNRAKQYPHALVERVSAGENILLAGVGPLVVLIIWAVVVRPGVHHAHVTILGLLISLFLASLLTDIIKNAIGRPRPDLIARCKPEAGTPEHELVTIVVCTETDHHTLHDGWRSFPSGHSSWAFAGLGYLALFLAGQMHVFRPHADLARILIFLAPLAGAALVAMSRLADYRHDIYDVTCGSLLGMSVAYITYRRYFRPLRHPKCDVPYPNRADYALARAARAAKARPRDLEQQLEDEFSLSDHSEDESEAYLLTESGPARTRDHVETAQPP
>XP_008722134_Cladophialophora_carrionii
MRQASVDGAGIVAACRRFWQRSYAAEYLGIILLLTANVWAEYFLEPVHQMFRLDDRARQYPHALVERVSSLENILFAGVGPLVLLTVWALVFRPGVHKAHVTILGLFISLLLTVLLTDIIKNAIGRPRPDLIARCKPERGTPEHDLITIDVCTETHHHTLHDGWRSFPSGHSSWAFSGLGYLSLFLAGQLHVFRPHADLARVLIFLAPLVGASLVAMSRLADYRHDIYDVTCGSLLGMAVAYTTYRRYYRPLRHLKCDMPYPSRADYTSKKASKTRSRDLEEAAEQFELSVSDVSDDEPHSYLLTGSGQADSRQHAGTAGPP
>XP_016249996_Cladophialophora_immunda
MGPVKGSWASRMASLSRFWHPSYAFDYLGFVLLVITLFLVRYFLEPVQQMFRLDDHAIQYPYASVQRVSSRENTLIAGAVPLLVLVIWAIIARPGVHKAHVTILGLFFSVYLTSLITDIIKSAIGRPRPDLISRCQPKPGTPGYALVTIAVCTQPDLRTLLDGWRSFPSGHSSWAFSGLGYLSLFLAGQMHVFRPRTDLASILLFLAPLVCAALVAMSRLADYRHDIWDVSSGSLLGLVIAYTTYRRDYRPLTHPDCDVPYIKKAEQSLPRAATPQFGSPEQQQHLLAAEDTEDIELLETFRIDDDEASGRQDIELGYDTDQATKHDATRTYNRSSRRSSKLKSLENSSIPNRRGKLRYWAGRHVVSRSRKLLVRKLRESSLMKAALMLLGVVQGISSLNSFLGAVFPDGLDLISGPFKETLRLSDGSLERLTAGVQPIMCHSHDDYFRAEPLYRAIRAGCTSVEADLWQVDDELYVARTIAGIRQNRTLKTLYLDPLQDILSHQNRVADFVGSTASEVNGIFSADPKQSLVLLVEFKNNPDMIWHRLSADIAPLRERNYLSYFNGTAVVPGPVTIVASGSAPFNCVVQSSTYRDIFYDAPLDLMSSLPTRLLSSNSSTYEKTPSSAGVDHEDLSPYPQNPDVYSPANSYFASTSFIKSIGYPWHSSLSQVQLDRIRKQISGAHSRGLKVRYWGIPAWPVGLRNYVWRVLVREGVDYLSVDVIDAATKENWGPRKGGWGKKWWQ
>XP_007742528_Cladophialophora_psammophila
MRQANIDAPGVVAAIRRFWQRSYASDYVGFVLLLAVYIWVQFFFEPVHQMFRLDNRAKQYPHALVERVSAGENILVAGVGPLVVLIIWAVVMRPGVHHAHVTILGLLISLFLASLLTDIIKNAIGRPRPDLIARCKPEAGTPEHELVTIVVCTETDHHTLHDGWRSFPSGHSSWAFAGLGYLALFLAGQMHVFRPHADLARILIFLAPLAGAALVAMSRLADYRHDIYDVTCGSLLGMSVAYITYRRYFRPLRHPKCDVPYPNRADYALARAARAAKARPRDLEQQLEDEFSLSDHSEDESEAYLLTESGPARTRDHVETAQPP
>XP_018698620_Fonsecaea_erecta
MRQGKTDTPGLVAAIGRFWQRSYASDYVGFALLLTAYACTEVFLEPVHQMFRLDNPAKQYPYALVERVSPGENVLVAAIGPCVLLVIWAVVMRPGLHHAHVTILGLLISLFLTALLTDIIKNAIGRPRPDLIARCKPEAGTPEHELVTVAVCTETRHRVLHDGWRSFPSGHSSWAFAGLGYLALFLAGQLRVFRPHADLARILVFLAPLTGAALIAMSRLADYRHDIYDVTCGSLLGMSVAYFTYRRYFRPLRHPKCDEPYPSRADYAMARAARAAKAGPRDLEQQLADEFSLSDQSEDESQSYLLTESAPTRTREQVEAAEPP
>XP_022505875_Fonsecaea_monophora
MRQGRLDAPGVSGAIGRFWQRSYASDYVGFALLLTGYASAQIFFEPVHQMFRLDNQAKQYPHALVERVSPGENILLAGVGPLVLLVIWAVVMRPGLHHAHVTILGLLISLFLTALLTDIVKNAIGRPRPDLIARCKPEAGTPEHELVGVAVCTETNPHTLHDGWRSFPSGHSSWAFAGLGYLALFLAGKLHVFRPHADLFRILIFLAPLSGAALIAMSRLADYRHDVYDVTCGSLLGMAVAYVTYRRYFRPLRHPKCDEPYPNRADYAAARAAKAAKARPRDLEQQLADEFSLSDHSDDEAQAYLLTESVPGRTRENVETAEPP
>XP_016626766_Fonsecaea_multimorphosa
MRQAKIDAPGMVAAIRRFWQRSYASDYVGFAVLLTLYVCAQLFLEPVHQMFRLDNPAKQYPYAQVERVSSGENVLLAGVAPAVLLVIWAIVMRPGIHHAHVTILGFLISLFLTALLTDIIKNAIGRPRPDLISRCKPVAGTPEHELVTVAVCTETRHHTLHDGWRSFPSGHSSWAFAGLGYLALFLAGKLHVFRPHADLARILVFLAPLTGAALVAMSRLADYRHDIYDVTCGSLLGMSVAYFTYRRYFRPLRHPKCDEPYPNRADYAMARAARATRAGPRDLEQQLADEFSLSDQSEDEAQAYLLTESAPARTREHVEAAEPP
>XP_022498089_Fonsecaea_nubica
MRQGRLDAPGVAGVIGRFWQRSYASDYVGFALLLTGYASAQVFFEPVHQMFRLDNQAKQYPHALVERVSPGENILLAGVGPLVLLVIWAVVMRPGLHHAHVTILGLLISLFLTALLTDIIKNAIGRPRPDLIARCKPEAGTPEHELVGVAVCTETNPHTLHDGWRSFPSGHSSWAFAGLGYFALFLAGQLRVFRPHADLFRILIFLTPLSGAALIAMSRLADYRHDVYDVTCGSLLGMAVAYVTYRRYFRPLRHPKCDEPYPNRADYAMARAAKAAKARPRDLEQQLADEFSLSDHSDDESQAYLLTESVPGRTRENVETAEPP
>XP_013282219_Fonsecaea_pedrosoi
MRQGRLDAPRVAGAIGRFWQRSYASDYVGFALLLTGYASAQVFLEPVHQMFRLDNQAKQYPHALIERVSPGENILLAGVGPLVLLVIWAVVMRPGLHHAHVTILGLLISLFLTALLTDIVKNAIGRPRPDLIARCKPEAGTPEHELVGVAVCTETNPHTLHDGWRSFPSGHSSWAFAGLGYLALFLAGKLHVFRPHADLFRILIFLAPLSGAALIAMSRLADYRHDVYDVTCGSLLGMAVAYVTYRRYFRPLRHPKCDEPYPNRADYAVARAAKAAKARPRDLEQQLADEFSLSDHSDDESQAYLLTESAPGRTRENVETAEPP
>XP_007752699_Cladophialophora_yegresii
MRQANVDGSGVVPALQRFWQRSYAAEYIGIILLLLANVWAEFFLEPVHQMFRLDDRARQYPHALVQRVSSLENVLLAGVGPLVLLIVWAVVFRPGVHKAHVTILGLFISLFLTVVLTDIIKNAIGRPRPDLIARCKPERGTPEHDLITIDVCTETDQHTLHDGWRSFPSGHSSWAFSGLGYLSLFLAGQLHVFRSHADLVRVLIFLAPLVGASLVAMSRLADYRHDIYDVTCGSLLGMAVAYTAYRRYYRPLRHLKCDSPYPSRADYALKEASKTRSRDLEEAAEQFELSLSDVSDDEPHSYLLTGSGQADSRQHAGAAEPP
>XP_016236475_Exophiala_spinifera
MKQKQSIHESAGMAGTLARFWRRSYAPDYIGFALVLAAYMWEQTFAVPFHRMFTLDDHTKQYPHAAVERVPTLNLILYAGIGPLVFILAWAAVARPGFHKAHVTLLGLFVSVFLTSLLTDIVKNAVGRPRPDLIARCKPAAGTPEHELVTFAVCTESRHRTLHDGWRSFPSGHSSWAFAGLGYLALFLAGQLRIFRPHADLARVLVVLAPLVGAALIAMSRLADYRHDVYDVTSGSILGMGVAYFTYRRYYRPLKHPKCDVPYPSRAEYESARTGAKGRDLEEARLHDDFSLDDLSEGEDAESFPLNETRPVRLDKVRGGVST
>XP_016265770_Exophiala_oligosperma
MRQSFNDSPGVGATLARFWRRSYAPDYIGFALLLAAYVWEQMFAEPFHRMFTLDDHTKQYPHAAVQRVSTLELILYAGIGPLVFILLWAVVFRPGFHKAHVTLLGLFISVFLTSLLTDIVKNAVGRPRPDLIARCKPKLGTPEHELVTISVCTESKYHTLQDGWRSFPSGHSSWSFSGLGYLALFLAGQLHIFRPHADLARVLLFLTPLVGAALIAMSRLADYRHDVYDVTSGSVLGMAVAYFTYRRYYRPLKHPKCDIPYPSRADYESARSSAKGRDLEARLNEEFSLDDLSEDGEAQAFPLTETRPVRAEQERGGAAT
>XP_013310013_Exophiala_xenobiotica
MMRQSIHDSPGIAGAFARFWQRSYAPDYVGFALLLAAYICEQFFAEPFHRMFTLDDHAKQYPHALVQRVSSWELIIYGGIGPLVFIILWATITRPGFHKAHVTTLGFFISVFLTSLLTDIVKNAVGRPRPDLIARCKPKLGTPEHELVTISVCTETDHHTLHDGWRSFPSGHSSWAFSGLGYLALFLAGQLHVFRPHADLAKVLIVLAPLVGAALIAMSRLADYRHDVFDVTSGSILGMSVAYFTYRRYYRSLKHPKCDIPYPSRADYASARSVNKGRDLEQQLNEEFSIDDLSEDEAQAYPLTEAMPERAGQQEHSSAPS
>XP_007719664_Capronia_coronata
MLSPTTDAGGIAGSVWRFWQRSYASDYVGFALLFTAYICVQSFVEPFHRMFSLDDHAKQYPHATVQRVSSWENILYSGAGPLALVIIWSMVFRPGFHKAHVTVLGLLISLFLTALLTDIIKNAVGRPRPDLIARCKPEPGTPEHELVTISVCTESDHHRLHDGWRSFPSGHSSWAFSGLGYLALFLAGQLRVFRPHADLARALVVLAPLVGASLIAMSRLADYRHDVFDVTCGSLLGMAIAYLSYRRYYRPLKHPKCDVPYPNPAEYEARFQNKNRDLEQQIDGDFSLDGISEDEAQSYPLTHAQSPVTAERPP
>XP_007730885_Capronia_epimyces
LPCRQQSHHLTAWAIAKFRSTAIHCGISLESQMWRSTNDAGGVAGSIRRVWQWSYASDYVGFALLLAVYTYVQFFVEPFHRMFSLDDHAKQYPHAIVQRVSSRENIIWAGGGPLVLIMVWSLVFRPGLHKAHVTILGLLISLFLASLLTDIIKNAVGRPRPDLIARCKPEPGTPEHQLVTISVCTETDHHTLHDGWRSFPSGHSSWAFSGLGYLALFLAGQLRIFRPHADLAKVMVVLAPLVGASLIAMSRLADYRHDVFDVTCGSLLGMLVAYFSYRRYYRPLKHPRCEIPYPNPADCAAARIASKARDLEQQTNGEYSLDDLSEDEVLAYPLTHAQSPRTDEQSAHA
>XP_009158570_Exophiala_dermatitidis
MTCFSSSSSWSIDTTANSVRPCEAPQQPQMWRPTNDAGAVAGSVRRFWRRSYASDYVGLALLFAAYLGAQFFVEPFHRMFTLDDHAKQYPHALVQRVSNLENIIYAGVGPLVFIIMWSLVFRPGLHKTHVTIFGLLVSLFLSSLLTDIIKNAVGRPRPDLIARCKPQPGTPEHELVTISVCTETNHHRLHDGWRSFPSGHSSWAFSGLGYLALFLAGQLRIFRPHADLSRVLMVMAPLVGASLIAMSRLADYRHDVFDVTCGSLLGMLVAYFSYRRYYRPLNHPKCDVPYPSPAESEAAKIAKSRDVEDQVHPDFDLDDMSDDEVQTYPLTHARSPETGGRSEPP
>XP_013262768_Exophiala_aquamarina
MRTSTNDTPGVAGAVRRFWQRSYAADYVGFVLLVAAYVYVQLLEPFHRMFTLDDHAKQYPHAQVQRVSSGENILYAGIGPLIFIVAWSLVFRPGFHKAHVTIFGLFISVFLTSLLTDIIKNAVGRPRPDLIARCKPKPGTPEHELVTIDVCTELDHHVLHDGWRSFPSGHSSFAFSGLGYFALFLAGQFRIFRPRTDLARVLIVLAPLIGASLIAMSRLADYRHDVFDVTVGSILGMLVAWFSYRRYYRPLKHPQCEVPYPSPWEYATAKGPKRARDVETGRDEDFSIEDLSEDEAQAYPLTDPRATRSTELQQSHQPP
>XP_016221916_Exophiala_mesophila
MRVSASEKPGVLGAVKRFWQRSYAADYVGFTLLVTGYVLVQFLEPFHRMFSLDDHAKQYPHALVQRVSAGQNILYAGVGPLSILLLWAVIIRPGFHKAHVTIFGLFISLFLTSLLTDIIKNAVGRPRPDLIARCKPKPGTPEHELVTILACTETDHHILHDGWRSFPSGNSSWAFAGLGYFALFLAGQFHIFRPRTDLARVLITLTPLVGAGLIAMSRLADYRHDVFDVTVGSILGMLVAWFSYRRYYRPLKHPQCHEPYPSPWEYANGGGTKRSKDIETQAEDHFSLDDLSEDEAQSYPLTQQTTERVGTNSNTRQSHPP
>XP_013273129_Rhinocladiella_mackenziei
MRSSTNDAPGMVGAIRRFWQRSYASDYVGFALLMAAYLYVQFFVEPFHRMFTLDDLTKQYPHALVQRVSSGENILYAGVGPLILIIVWALLFRPGLHKTHITVLGLLISLFLTSLLTNIIKNAVGRPRPDLIARCKPKPGTPEHELVTISVCTETDYHTLHDGWRSFPSGHSSWAFSGLGYLAFFLAGQLHVFRPYADFARVLIFLAPFVGASLVAMSRLADYRHDVFDVTCGSMLGLSIAYFSYRRYYRPLKHRKCDVPYPNRADHASGGAANKVRDLEQQINEDFTLDDLSEDEAQAHLLTSSGPSNTDRTENRHPP
>XP_017999866_Phialophora_attinorum
MATPLSERPGVLGAFARFYRRTYLGDYVGFVLLQAAYLITKFLITPVHRPFLISDLRISHEYANPERVTTYENFLYAGVAPLVVIVLYCVAVRPGFHRSHVTILGFLISLSFSGFLTHVFKNAIGRARPDLLARCVIKKGTPADVLVTISVCEQTDQYKLNDGWRSFPSGHSSFAWAGLGYLSLFLAGQLHTLRPRTDLARVLVTVCPLLGAFLVAASRTADYRHDVYDVTAGSILGFIVALFGYRRYYPSPLSPNCHLPFPSPLDDTKAERRLPSARQDEEDARSQAESFDLNDLTEEEDEDESHERQPLTTGNGTQSRGKPKRGDSE
>NP_595468_Schizosaccharomyces_pombe
MEAVGKHVKLFWNVYSDYAVLIAISLSYFVFDVLMLPFTRQFSLEDITISHPFALHEQVPTKYLGIICVFFPALVLYGFGKLRNNSLLFWKSLMGLLYSTMVCGLCVSLLKNAVGRPRPDFLARCQPFESTPKTGLVDVLSCSVPWSDKVLQDGFRSFPSGHTSFSFAGLGFLAIFLAGQLKMFRNKTSSWKVVVPLVPLSIASWIGLSRSQDYRHHKEDIAVGALFGFAIAYVVYRQLFPPLDHHNADILYVQAELDEGYTNVHSAGNSSATNAEQMV
```
