## Supplementary material for "Coding Sequence Insertions in Fungal Genomes are Intrinsically Disordered and can Impart Functionally-Important Properties on the Host Protein": fasta protein sequences: XP_721303.2_blasthits_fa.txt

```
>XP_721303_Candida_albicans
MDNHKARISYKTLKSNLVNLPSSLTNLLFTANIQVQDVIIEMVTTTSNGNKKNSTTTKHYAGWSGMSSSDISNLEIDPVFAQSLNLIDKTPIIVNLKLGNYESTNINLEPLTSSDWELVELHAQSIEDKLLSQTRCVALNQVLVVYPSATTSAKLLVTDLGSTDHTFAKISPYCEIAIAPKVREKEQKNNKTASSSKSIASSKSTKRTTSSSSEDYSDLPSVLKRGISLPHKLYNVNEAVAGYFVYVDIDDELPQGFNSEYVAVSVIPGPNDKTSTKALQATEDDNNNNNSNNNNKNLKENKRIIAKLVDYKSGPSGNIGLSRNLAIALNIENQIGNIISLKPAIKNLPKRPTTFTIHPYIIHTKKKEITISSNKKENKLAQQLTEIMYPGIASIPITNFTKIPIIANILPYGGLLRFRKNDEYNAWIKPYNLDSKKPIKFEIGDEILRPSSFIEQEIDKPTTNDTEEQEAIGLDNTVEDIVDSFITSDNTGTLVYGNSGSGKTLLLKLVAQQLNQQHGYFTKYISCDTIMNENFQNLSKNHFFKWIQTCAWNKPSVLILDNIDKLMSVEMENMDATKSNQLTEFFISNLTKIHHQLNSNLSILLSANSKDNINKLLLGSHLIENFHHLNPPDKSLRFEILDKYLTNKLGLKIKVDLMDLVSETEGYLPNDLKILSDRIYHEVLFNSTETETETETEATTNAAVTSEHIEKALAGYTPSNLRGVKLQKSSINWSDIGGLKEAKNILLETLEWPTKYAPIFANCPLRLRSGILLYGYPGCGKTLLASAIAGQCGLNFISIKGPEILNKYIGASEQSVRELFERAQAAKPCILFFDEFDSIAPKRGHDSTGVTDRVVNQMLTQMDGAEGLDGVYVLAATSRPDLIDSALLRPGRLDKSVICDMPNYEDRLDILQSITTKMDLSDDVNLHEIAEKTTGFSGADMQGLGYNAYLKAVHVTLEELSQREQDEANNEDGNNNFEKNSIEFFQVGNSEKKLKTNEKIQLLHQIQQFMNPNKDNSDSERKAGQDAMNKSKVLITHENFLESLKETKPSISHSEKIKLTKIYKEFVNDRDGNMPDGTPSNEIGGRTTLM
>XP_002421441_Candida_dubliniensis
MDNHKAKVSYKTLKSNLVNLPSNLTNLLFTANIQVQDVIIEIVTTTTTTSNKSLIKRYAGWSGMSSSDISNLEIDPIFAQSLNLIDKTPITVNLKLGNYESTNINLEPLTSSDWELVELHAQSIEDKLLSQTRCVALNQVLVVYPSISTSAKLLVTDLGSTDHTFAKISAYCEIAIAPKVREEKQHKDKTGSSNKSIASSKSTKKTPTSSSEDYSDLPSVLKRGISLPHKLYDGNETVNIAGYFVYVDIKDELPQGFSSEYVAVSVIPGPNDKTSTKTLPITEDDDNDKNKNLKENKRIIAKLVDYKFGPSGNIGLSHNLSIALNIENQIGNIISLKPAIKNLPKRPTTFTIHPYIIHSKKKEITISNNKKENKLAQQLTEIMYPDIASLPITNFMKIPIIANILPYGGLLKFRKNDEYNAWIKPYNLDTKKPIKFEIGDEILRPSSFIQQEQKINNHNNGTEYEYGEKEGKEEEEEEDEELEAIGLDDTVEEIVDSFITSENTGTLIYGNSGSGKTLLLKLVARQLNQQYGYFTKYISCDTIMNENFQNLSKNHFFKWIQVCSWNKPSILILDNIDKLMNIEMENMDNTKSNQLTEFFIANLTKIHHQLNSNLSILLSANSKDNINKLLLGSHLIENFHHLTPPDKSLRFEILEKYLINKLGLIIKVDLMDLVSETDGYLPNDLKILSDRIYHEVLFNSNNTNLQEVTEEHITKALTGYTPSNLRGVKLQKSSINWSDIGGLKEAKNILLETLEWPTKYAPIFANCPLRLRSGILLYGYPGCGKTLLASAIAGQCGLNFISIKGPEILNKYIGASEQSVRELFERAQAAKPCILFFDEFDSIAPKRGHDSTGVTDRVVNQMLTQMDGAEGLDGVYVLAATSRPDLIDSALLRPGRLDKSVICDMPNYEDRLDILKSITLKMDLSEDVNLHEIAEKTIGFSGADMQGLGYNAYLKAVHVTLEELSQREQDEANNDDGNNIEKKENSIEFFQVGNSEKKLNTNEKIQLLHQIQQFMTKKDNSDPKLKTGQDEVINKSKVLITHENFLASLKETKPSISHSEKIKLTKIYKEFVNDRDGNMPNGTPSNEIGGRTTLM
>XP_002550571_Candida_tropicalis
MDNHKATITYKTLKSNLVNLPSHLTNLLFTANIKVQDVIVEIVTDSKSKTKTYAGWSGMSSSGSITSLEIDPIFAQSLKLSENTKIVINLKLGNYESTNINLEPLTSSDWELVELHAQLIEDKLLSQTRCVALNQVLVVYPNSSTYAKLLVTDLGKEGVQYAKISPYCEIAIAPKVRKKEDETATTKSVSSSKSTKRSPSGEDYSELPSILKRGISLPHGLYDIKSDKGYTVYMDLNELTNKFGDYVAVSVIPGPNDKPSKTVDDENKDLKENKRIVARVVDYKNGLSENIGLSRDLSVALNIENQIGNIISLKPAIRNLPKRPTTFTVHPYIIHTKKKEVTINKKDNKVLQQLTEKFYPDIASMPITNFIKIPVIPNILPYGGLLKFRKNDDSNAWIKPYSLESKKPIKLELGDELLRTQSFIEQPPNDDNDLEAIGLDETVDDIVDSFTTSENTGTLIHGNSGSGKTLLLKLLAQKLNSEHGFYTRYISCESIMNENFQNLSKNHLFKYIQQCAWNKPSLLILDNIDKIMNIEMENMDATKSNQVTEFFISSLAKVHNQTNSNLSILLSSTSKESINKLLLGSHLLENFVHLNAPDKALRFDILDQYLTKKLELKIKVDLMDLVSETEGYLPNDLKILSDRIYHEVLFSDSEENTVRTEHIEKALAGYTPSNLRGVKLQKSSINWTDIGGLKEAKNVLLETLEWPTKYAPIFANCPLRLRSGILLYGYPGCGKTLLASAISGQCGLNFISIKGPEILNKYIGASEQSVRELFERAQAAKPCILFFDEFDSIAPKRGHDSTGVTDRVVNQMLTQMDGAEGLDGVYVLAATSRPDLIDSALLRPGRLDKSVICDMPSYEDRLDILKSITTKMELADDVNLEEIAEKSQGFSGADIQGLVSNTFLKGVHVTLEELSKKEQDEATETDNSNTSIEFFKVGNSEKKMKTNERIQLLHQIQQFVNDNDNDTKKNQDIMGKSKVLITHDNFIQSLKETKPSISHSEKIKLSKIYKQFVNDRDGNMPDGTPSNEIGGRTTLM
>XP_003871336_Candida_orthopsilosis
MDNHKATVAFKTLKSNLVNLPSNLTNLLFTANIQVQDVIIEIVTQPTPGQQSKGSNKSYAGWSGMSSSTLQSLEIDPVFAQSLSIPDKASIYISLKLGNYEASNINLEPLTSSDWEVVELNAQLIEDKLLSQTRCVALNQILVVYPNATTTAKLIVTDIGSTVHKYAKVSPYCEIAIAPKVRKKSEVAETTSVSSQKSTSKKEDYNALPSVLKRGISLPHKLYNDVDDTGYRVFVNRAEIPDGFGAYVAVSILPGPNDLKNTLANENDIKENKRIIAELVNYKGISNNIGLSKSLAIALNAYDQTGNIVVLKPAVKELPKRPTTFIIHPYVINSNKKKEVNQTKTAKLTKQLTDALYPQISTTAVTNFVKIPSISGSLPHGGVLKFRKNDNYNAWIKPYDLNRKKPIKIEIGDDLLRPQSFIQEPQQESASKEEDKPIGIEKTVSDLVDSFLVSSNTGTLVYGNSGSGKTLYLNQISNILHQDHGYFIKFVSCETLMNESFQNLSKNHIFKWLQQCSWNKPSLLVLDNVDKIMNIEMENMDATKSNQTTEYLISQLSKLHNQANSNISILCSSSSKESLNKLLLGSHLIENYYHVTAPDKPLRFQIIEKYLTADLKCKLDVDLMDLVGETEGYLPNDLKILCHRIYHQCLSNPVEGKESENVVETNHIDNALSGFTPSSLRGVKLQKSGTSWSDIGGLTEAKKILLETLEWPTKYAPIFANCPLRLRSGILLYGYPGCGKTLLASAIAGQCGLNFISIKGPEILNKYIGASEQSVRELFERAQAAKPCILFFDEFDSIAPKRGHDSTGVTDRVVNQMLTQMDGAEGLDGVYVLAATSRPDLIDSALLRPGRLDKSVICDMPNYEDRLDILRSITTKMDLADDVKLEEIAEKTNGFSGADMQGLGYNAYLKAVHVRLEELEAKDNAEQDKDVDETAVEFFKVGDQPKLKNTERVKLLHQIQQFVANEKSAGENNHQQSKSSHIEQPKVLITQDNFVESLKETKPSISHSEKTKLAKIYSQFIDSRDGNMPDGSASNEVGGRTTLM
>XP_001523361_Lodderomyces_elongisporus
MENHKSTVTYRTLKSNLINLPSNLANLLFTANIQVQDVIIELVPTDSASSLLSTTSSASRNMKAQRRFYAGWSGMTSSAPLTIEIDPIFAQSLQIKDKTSVILNLKLGNYETAQINLEPLTSSDWEVVELNAQLIEDKLLNQTRCVALGQVLVVYPNATTSAKLVVTEIGSNDDAKNTGSASVHKYAKISPYCEIAIAPKLRGKKDSLGNSVTETRSVSSAKSSAKRKEDYSNFQPILKRGISLPHGMFQDVNHASGCKMYLDLDQLPDDFDTFVAVSVVPGPNEIRNNLENENDIKENRRVIAQLVDYKEGHGNVGLSFDLATALGVRGQIGNIIALKPAIKNLSKRPSSFVVHPYVIHTNKKKEINLTKTSKTAQMLNDALYPLIADSPVTNYMRIPAITGILPYGGLLKFRKIENHNAWIKPYNLTTKKPVKIEIGDELLRPQSFVEEVKLPYQIGRVKGEKRGGFEDKDENGEEEIEGEEPIGVADKIEDLVESFVISENTGTLVYGNAGSGKTLYLKEISHKLSNQHGYFVKYVSCDTLMNETFQNLSKNHMSKWFQQCSWNQPSLLVLDNIDKILNVEMENMDASKSNQITEYLVSQMSKLHQQKNSNVSILCSAVAKESVNKLLLGSHLIESYFHVTAPDKHMRFAILEKQLVDHFHCKIDMDLMDLVSETEGYLPNDLKTLAHRVYHQCLSSSSLLSSSLSGQGNEEESINVIRLEHATKALSGYTPSGLRGVKLQTSETTWSDIGGLSEAKKVLLETLEWPTKYAPIFANCPLRLRSGILLYGYPGCGKTLLASAIAGQCGLNFISIKGPEILNKYIGASEQSVRELFERAQAAKPCILFFDEFDSIAPKRGHDSTGVTDRVVNQMLTQMDGAEGLDGVYVLAATSRPDLIDSALLRPGRLDKCVLCDMPDYEDRLDILRTITAKMDLEEDVNLEEIAKKTAGFSGADMQGLGYNAYLKAVHVRLEALEREENKSQEEGSNDDDSSIEFFKVGSEKSDSNGHSNTKNKMKSGERLKILHQIEQFMTNEKQEGKASGNSTMMKKKKADQPKVMITHRNFAESLEETKPSISQSEKTKLTRIYSQFVDGRDGKMPDGAPSNEIGGRTTLM
>XP_007377871_Spathaspora_passalidarum
MDNHKVNIKYKPIKSNLVNLPSHLSNLLFTANINIQDVIVEIITKSKQAKYVGWSGMSSTSPQTLEIDPVFAQAINLSDNDSVVLNLKLDNYETANINLEPVTSSDWELVELHAQNIEDKLLSQTRCVSIGQILVVYPSSTTVAKLNVVDIGDGARTYGKISPYCEIAIAPKVRDTSVKSTKSGKSSRSTAARVEEDYSEFTSVLRRGISLPHKLYNVKNQGYQVYANFQELPSELTAEPYIAVSVVSGPTTTPTKQAPNDFDIKENKRIVARLIDCQDSPKGNIALSSKLAHALNVSGQIGNIIVLKPAVKSLPKRPTVFTIHPYTLSTPAKQKDTKTQALMDAMYPELSSSAMTNFARIPSVPGVLPYGGILKFRRNEDVNAWIRPYSLDNKKPIRLELGEELLRPASFVELEEKKEVGEAIGLDAIVEDIVDSFTISPNTGTLVHGSNGSGKTLLLNLVAEKLTNQGHFVKYVSCNGLINENFQSISKSLFKYIQLCSWHKPSLLILDDLDKIIPVEMEQIDSSKSNQTTEFLISTLAKIHNQPNSNVSILVSSNSQESINKLLGGSHLIENYHHLNPPNKQLRFDLLHHYLSSKVQVGIDLMDVVGETEGYLPNDLKILADRIYHECLFSSAQTITQDHVTKAITGFTPSNLRGVNLEKSPINWNDIGGLTEAKKILTETLEWPTKYAPIFANCPLRLRSGILLYGYPGCGKTLLASAIANECGLNFISIKGPEILNKYIGASEQSVRELFERAQSAKPCILFFDEFDSIAPKRGHDSTGVTDRVVNQMLTQMDGAEGLDGVYVLAATSRPDLIDSALLRPGRLDKSVICDLPDYECRLDILQRVCNNMELADDVNLKEIAESTDGFSGADLQGLVYNGYLKAVHVVLEQEQEEVQPVDNQTIEFFKVDAKVKPHERVSLLHQIQQFTTTNEKTVKATGKNKVVITHENFVDSLKETKPSISISEKNKLSNIYNQFVSGRDGNMPDGQPSNEIGGRVTLM
>XP_043048168_Scheffersomyces_spartinae
MNNHRLEIELRGLRSNLVNLPNDLCTILFNADIKVQDVVIEIVAAKGQKWYAGWSGQVSGAPKTLEMDPTFAQSLQLSGKEKITVNLKLNPFESSEVIVEPVSSSDWELTELHSQTIQDKLLSQTRCVALHQPLIAYPTPTTCAHYIVTDLGNPEMTFVKLAPFCDLAIKPKMRVKKSDFTPAKSVKSVASNDDSANNPSVVKRGISLPHNLFEICSIVDYEVYVNGEEVMHVLERPEFVLVAIVPGPTYKWNRAPAASETKDKEKENVTAAVLNENKRVIAKLVHFPSAPKNTIGLSEKLAIALGVENEVGSMVLLLSAVSCVSKRPGTFTIHPYITATRRNNQLSLNERKEEATRLADALTNYFYKGKTPLSASPLTNYLKLPIIPGILPHGGLLKFKRNDAYSTWVKPHNGKKPSKIEIGEELLRSVSFIQEFRIESNYSNEAIGLDSIISGIVDSIAISPNSSTLVHGNAGSGKTLILQLVSEKLNSEHGYHTKYIACETIMNENANQLMGRFTKWIQECNWSKPSLLILDNLDKILPCEIEHGDSGVSVQLSEFLISQIQRVQAQNHSNLSLLLSSTSKESLNKLLLQCHLVDDFLHLSAPDKNIRLQIIETYLGTKLNCEIKFDVMDAVSETEGYLPNDLKILCDRIFHEVLVEKAQKKIPTLAATKKHLEKAIIGYVPSNLRGVKLEKSSTSWEDIGGLKGAKDLLLETLEWPTKYAPIFANCPLRLRSGILLYGYPGCGKTLLASAVAGQCGLNFISIKGPEILNKYIGASEQSVRELFERAQAAKPCILFFDEFDSIAPKRGHDSTGVTDRVVNQMLTQMDGAEGLDGVYVLAATSRPDLIDSALLRPGRLDKSVICDMPNYEDRLDILKCVAADMDFEDDVNLREIAEKTAGFSGADMQGLGYNAYLKAVHVKLSKDEEQLMVGASASSGDENTREFLYVSSEKLKKASLRPSERLQILKQIEQIFNSKNTENNKNKTSNNDVKIPISHQNFVDSLEETKPSISVKERLKLDNIYSQFVSDRDGNMPDGSASNDIGARTSLM
>XP_001385011_Scheffersomyces_stipitis
MEGHRGSIKFRPIKSNLVNLPANLSNLLYTANIQIQDVIIEIVSNATKKKSYAGWTGMSSAVVQTVEIDPVFAGALGLKDDEKITLNLKIGNFEAGNINLEPVTSSDWELVELHAQAIEDTLLSQTRCVSVGQILVVYPNQTTSAKLVVVDIGSKDHVYAKISPYCEIAIAPKVREKKETVKSSKNLSSSKSNGAASREDYSSMPVALKRGISLPHNLFSDTQNRGYEVYANLSEFNPTVVSDYVAISVIPGPNDKLSKAAPQSTDDSDNRVASLRENKRVIARLVDFPSSPANNVGLSTKLAIALNIEGQIGNIIAIKPAVKNLPKRPTTFIVHPYITQTKKSGEISINTTEKSELQTRAKSLSEYLYNEGAIYSSSATNYTKIPIIPKLLPNGGLLKFRKNDDINAWIKPYNIESKKPIKIELGEELLRAGSFVQQDQKEEELEVIGLDGVIDEIIESFTTSKNTGTLVYGNSGSGKSLVLKLASRKIAAEHGFYTKYVSCDSLMNESFNSLSKNHIFKWLQQCSWNKPSLLILDNVDKILSVEREHLDASKSNQLTEYLISNLEKIHNQHNSNLSILLSASSKEAINKLLMQCHLIENFHHLSPPDKALRLDILDNYIVNKLGCKIDFDLMDLVTETEGYLPNDLKILSDRIYHEVLFSSQDPSAELTVTKQHIEKSIQGYTPSNLRGVKLQKSTISWSDIGGLKEAKNILLETLEWPTKYAPIFANCPLRLRSGILLYGYPGCGKTLLASAIAGQCGLNFISIKGPEILNKYIGASEQSVRELFERAQAAKPCILFFDEFDSIAPKRGHDSTGVTDRVVNQMLTQMDGAEGLDGVYVLAATSRPDLIDSALLRPGRLDKSVICDMPDYDDRLDILKSITDKMDLADDVNLEEIAEKTSGFSGADMQGLGYNAYLKGVHVKLAKLEQENSEPIKSSDNQDTIEFFQVNSEKLKNAKLRPADRIKLLNQIQQLFTKEEQNEAASSKKAQDDSKVYITHENFRESLVETKPSISYSEKRKLERIYSQFVSARDGNMPDGSASNEIGGRTTLM
>XP_020067199_Suhomyces_tanzawaensis
MENIKAAVRYAPTKTNLIKLPSGLSNLLHGANIHAQDVVVEMVAKTKRYYAGWDGLPSQSVNQLDIDPVFAQALSLSDGESIVINLKLKAYETASFTLDPVTSSDWELVELHAGNIEDKLLTQSRCVAVGQVLVVYPTNTTSAKLTVTDIGTKDHQYARISPYSEIAIAPKVRAKKPPTQTKTASKPTRSSESYASLPSLLKRGIPIPHKLISSAANDGYELYANYAELSPEFLVDFVAVSVVPGPTEKSKSTAPTDKSSESKIAPVKENKRIVARLVNAPEAPANTVGLSSKLAIALNVESEVGSIIALNPAVKSVPKRPSAFIIHPYITQTKKNSQLNLNSAEKKDQAANLLKQLTTHLNDKELMAQSALTNFSKIPIIPGILPNGGLLKFKKNDSVTAWTKPVDSNKKPMKFEMGDELLRNASFIEELPQKNNALNEAIGLDKTVNEIVESFVTSKNSGTLVHGSSGSGKTLLLKLVAEKVSKEYGYHTKFVSCESFMNENYSTLSKNHMSKWLQSCAWHKPALLILDNLDKILSAEQEHGDSSKSNQLTEFLISQLEKIQSQQNSNLSLLMSSTSKEALNKLLFQSHLIENFHHLSPPSKTARGELLEEYLVKKLGCKIDFDIMDMASESEGYLPNDLKTLCDRLYHDALFSNNAESEITVTKSNLDKALEGYTPSNLRGVKLQKSSINWSDIGGLKEAKNVLLETLEWPTKYAPIFASCPLRLRSGILLYGYPGCGKTLLASAVAGQCGLNFISIKGPEILNKYIGASEQSVRELFERAQAAKPCILFFDEFDSIAPKRGHDSTGVTDRVVNQMLTQMDGAEGLDGVYVLAATSRPDLIDSALLRPGRLDKSVICDMPNYEDRLDILESITAKMDLADDVNLKEIADQTGGFSGADMQGLGYNAYLKAVHVKLNLQEEKANKAPSKEDKDAIEFFQVNTEKLKNTSLRPTDRVQIMQQIQQIMEKSETEEETKAHTEESVKVQVTHENFLESLNETKPSISVSEKKKLEAVYSQFVSSRDGNMPDGSASNEIGGRTTLM
>XP_020074688_Hyphopichia_burtonii
MENHRATVAYKSLRTNFVNLPSSANGVLNNANIAPQDVIIEVVTLSGSKYYLGWSGMGSGSPRNFDLDPVVAQVLNLNEKQEITFNIKLKNHESSSIYLEPETPSDWELVELHAGVLENVLISQARAAAVGQKIVVFPSKTSSAKLIITSIGSEDHSFVKINPFAEIAVAPKEREKRASSVSGRSNRSSRSGKRSTEDYSNLPSVLKRAISLPHNLFDRLPPNSNPDGYEIYANLNDFPPAFRKADYVATSIIAGPDQKYNTVTPSQSQSQTQSQPQTQTQSNDQDKSFVPIKENKRVVAKIIDCKDCLPNSIGVSYKLAVALNTEFKTGYMALLKPAVKSVPKRPSTLIVHPYITQTKKNNQISLNSSEKKDQETKLAQQLSDFLYNKVSPMSLSPITNYIKLPIIPHLLPNGGLLKFKRSDDVNAWIKPYDLENKKPPKFEVGEDLLRNASFIEESQSNSDDDIESAIGMDTIINEIVQSISTFRNSGTLVHGNLGSGKSLLLRIIGKELNSKYGYHTKFVSCESIMNENFNMLSSNHFTKWFQECSWHKPSLLILDNLDKILSAEVEHADSTNSKQLTEFFISQLLRIQSQNNSNVSIIVSGISKESFNAFLFQSHLVENFHHLRAPDKGTRAEILNTYIQKSLGCTIDFDIMDMVSETEGYLPNDLKILCERMYHESIFNSAAEKGSESIKSITKNIFEKAFEGYTPSNLRGVKLQKSSINWTDIGGLKEAKNMMLETLEWPTKYAPIFANCPLRLRSGILLYGYPGCGKTLLASAIAGQCGLNFISIKGPEILNKYIGASEQSVRDLFERAQSAKPCILFFDEFDSIAPKRGHDSTGVTDRVVNQMLTQMDGAEGLDGVYVLAATSRPDLIDSALLRPGRLDKSVICDMPNYEDRFDILKTITDKMSLNDDVNLEEIAKNTSGFSGADMQGLGYNAYLKAVHVKLLNDEKHALKGENNSSDKKTYEFFQVNPEKFKNTKLRPADRVKMVQQIEQVFAGDQTNNGGHKASDSSNSNDTSLIVRICHADFLESLKETKPSISVTEKQKLERIYGQFVSGRDGNMPDGSASNDIGGRTTLM
>XP_015469552_Debaryomyces_fabryi
MDNHKVEISYKPLRSNLVNLPSNLSNLLFNANVNIQDVIIELVLSSGAKRYTGWSGMSSSKIRTLEIDPIFAQSLNLSDKHQVTLNLKLNNFETTQINLEPVTSSDWELVELHAQILEDKLLSQSRCVSMNQVLVVYPSQTTSAKLIVTDIGTKDRNYAKISPMCEVSIAPKVRVKKSESTSGKSTKSSKSSRAEDYSNLPSVLKRGISLPHNIFSDLPSHSNPDGYEIYVNFNEVIHSLNKAEYVAVSIVPGPNSKHNIVGSGNQSQEQNQNQNVAKENSKEKISSPLKENKRVIAKLVNCPRCPSNTVGLSTKLAIALNVESQVGSIVVLNPSVKNISKKPSSFVIHPYVLQTKKTDQINLNSTEKKDAKTKILQALTTLFYNEQSSINNSPITNYIKLPIVPHLLPNGGLLKFKRNDDVNAWIKPFALSEDKKQIKLEMGEELIRNQSFIQEIESESQEKDEAIGLDKMIEEAVDSITINKNSGTLIYGNSGSGKTLMLDLIASKINSDYGYHTKYISCEKIMNENFNLLSNNHVMKWIQECSWHKPSLLVLDNLDKILPAEMEHVDSTISNQLTEFLITRLQKIYSQHNSNLSILISATSKEALNKLLFQCHLLEHFYHLSPPDKNTRLDIINGYMTDKLGCEIKFDVMDMVSETEGYLANDLKILCDRIYHESLFHHAQSNNPHDLKITKENFEKALKGYVPSNLRGVKLQKSSISWSDIGGLKEAKNILLETLEWPTKYAPIFANCPLRLRSGILLYGYPGCGKTLLASAIAGQCGLNFISIKGPEILNKYIGASEQSVRELFERAQSAKPCILFFDEFDSIAPKRGHDSTGVTDRVVNQMLTQMDGAEGLDGVYVLAATSRPDLIDSALLRPGRLDKSVICDMPSFEDRLDILESITTKMDLMEDVNLKEIAEKTAGFSGADMQGLGYNAYLKAVHVKLSNDELQAVKGEKHNTKDKTSFDFFQVNSEKLKNAKLRPADRVKILQQIEQLFNEEAISSSNKTKPETTDSESLKVFISQKDLLDSLKETKPSISVSEKTKLQKIYNQFVSGRDGNMPDGTPSNEVGGRTTLM
>XP_461288_Debaryomyces_hansenii
MDNHKVQISYKPLRSNLINLPSNLTNLLFNANVNIQDVIIELISQSGAKSYTGWSGMSSSKISTLEIDPIFAQSLSLSDKHQVTLNLKLNNFETTQINLEPVTSSDWELVELHAQILEDKLLSQSRCVSLNQVLVVYPSQTTSAKLIVTDIGTKDHNYAKISPMCEVAIAPKVRVKKAESTSGKSTKSSKSSRAEDYSNLPSVLKRGISLPHNIFSDLPSHSNPDGYEIYVNFNEVIHSLNKAEYVAVSIVPGPNSKQNIVGSGNQNPEQNQNQNQTLTKENSKEKISSPLKETKRVIAKLVNCPKCPSNTVGLSAKLAVALNVEYQVGSIVVLNPSVKHISKKPSSFVIHPYILQTKKTDQINLNSIEKKDKNTKLLQALTTLFYNEESPINNSPITNYIKLPIVPHLLPNGGLLKFKRNDDVNAWIKPFTFSDEKKQIKLETGEELIRNQSFIQEIKSESEEKDEVIGLDNMIEEALDSITINKNSGTLIYGNSGSGKTSMLNLIASKINSDYGYHTKYISCEKIMNENFNSLSNNHAMKWIQECSWHKPSLLILDNLDKILPAEMEHVDSAVSNQLTEFLITRLQKIYSQHNSNLSILISATSKEALNKLLFQCHLLEHFHHLSPPDKNTRLDIINGYITDKLGCNIQFDVMDMVSETEGYLPNDLKILCDRIYHESLFSQAQSASQNNLKIAKEHFEKALKGYTPSNLRGVKLQKSSISWSDIGGLKDAKNILLETLEWPTKYAPIFANCPLRLRSGILLYGYPGCGKTLLASAIAGQCGLNFISIKGPEILNKYIGASEQSVRELFERAQSAKPCILFFDEFDSIAPKRGHDSTGVTDRVVNQMLTQMDGAEGLDGVYVLAATSRPDLIDSALLRPGRLDKSVICDMPSFEDRLDILESITTKMDLMEDVNLKQIAEKTAGFSGADMQGLGYNAYLKAVHVKLSNDELQAVKGEKHNTKDKISFDFFQVNSEKLKNAKLRPADRVKILQQIEQLFNEETTSSDTNRKSETIDSESSKVFISQKDLLDSLKETKPSISVSEKTKLQKIYNQFVSGRDGNMPDGTPNNEVGGRTTLM
>XP_006689900_Yamadazyma_tenuis
MDGHKANIVHVSSRTNLVNLPSRLGNLLANANIKVQDVIVEIVCKGKSSYTGWSGWNATSINSLEIDSILAKSLSLAETEPVVINLKVNNFETRQVNLEPVTSSDWELVELHAQTLEDKLLSQTRCVSLNQVLVVYPSSTTSANLVVTDIGTKSVNFAKLSPECEVAIAPKPRVKKRSGSVKSAKSSRTDKSGDDYMNLPSVLKRSIPLPHQLYADLPEYADTNGYEVYVNFKEVAGILKRAEYVAVSVIPGPNSKKNHTPKQEKSSPNLPGSSEKEAKETVPLEENKRVVARLVNYPKSPANHVGVSRKLAVALSVESNLGSILVLKPSIKQTQKLPSTFTIYPYITQSKKSNQVNINSSEKKEKASKLAKAIESILLSQDSSLYKSPITNFTKLPIIPNILPNGGMLKFKRNDDLNAWIKPLHGSDKKGPSIEIDEELLRAASFIEETKVEKPLSDAIGFESMIQETVEHIIIDNNSGILVHGNSGSGKTLVLKHISQQLENLHGYHCKFISCESIMNENFNSLSTSHFNRWLQECTWYKPSVLILDNLDKLIGAEVEHVDSSNSKNLAEFLVSQVQKIHCQPNCNFSILASSSSKESLNGFLFSSHLIENILHLSPPDKTTRSKLIEHYFNNDLGCKIGFDVMEMVAETEGYLPNDLKTLCDRIYHESLFNQSSAILDDEVSITMEDFEKALQGYTPLNLRGVKLQKSSINWSDIGGLKEAKNILLETLEWPTKYAPIFANCPLRLRSGILLYGYPGCGKTLLASAVAGQCGLNFISIKGPEILNKYIGASEQSVRELFERAQAAKPCILFFDEFDSIAPKRGHDSTGVTDRVVNQMLTQMDGAEGLDGVYVLAATSRPDLIDSALLRPGRLDKSVICSMPDYNDRLDILESITAKMDLENGIDLKEIALQTEGFSGADMQGLGYNAYLKAVHVKLSQDESLEQMESNTPNSQELDFFKVNSEKLKNAKMRPADRLKILQQIEELFGNSKENMDLKEKKKNSPSSVVSISHENFVESLKETKPSISVKEKLKLDMIYHEFVSGRDGNMPDGSASNDIGGRTTLM
>XP_001486981_Meyerozyma_guilliermondii
MDGHRVTIAYASVRSNLLNLPSSLSNLLFNANINIQDVIIEIVSSSKKRYYAGWSGMSSSNVKVVEIDTVFAQSLGLNENESVTLNIKINNYETSQIFLEPLTSSDWELVELHAQILEDKLLSQTRCVSVDQILVVYPSQTSSAKLIVTDIGSKDHKYAKISPMCEVAIAPKLKPKKTASTKSSKSAKNISSEPYANVPSILKRGIPLPHPLFASESIPTDGSAAYEVYVNFNEVVSTLKRTDYVAVSLVPGPNDKLNAMETTTQEGGSDPTNPDKDFSSLKENKRIIAKLVSYPQTPQNSIGLSRNLAVALNVEDQIGSIIALKPAALPLQKRPTTVVVHPYITQTKLGSMNLNSSEKKTKTAELANSITEMLAGQSFFNSPVTNYVKVPINHLLLPHGALLKFKKNDEFSAWIRPSASGKSPKIEMGQELLRNISFIETPLEPEKLEEALGIQDTIDDTVESILTSRNTGTLVYGNSGAGKSLVLRLIAKAVAAEGSFHTKFISCESIMNENFSQLLANHISKWVQECSWHKPSLLILDNIDKILTAEAEHTDSTNSKQLTEYLLMQLQRIHGQKHSNLSIIVSATSKESLNKLLFLSHLIENYVHLKAPDKSTRTVILTKYIKEKLGCHIDFDIMDIVSETEGYLPNDLKILSDRLYHEALFASASSKEEALHISKDNFETALKGYTPSNLRGVKLQKSSVNWSDIGGLQEAKNVLLETLEWPTKYAPIFANCPLRLRSGILLYGYPGCGKTLLASAVAGQCGLNFISIKGPEILNKYIGASEQSVRELFERAQSAKPCILFFDEFDSIAPKRGHDSTGVTDRVVNQMLTQMDGAEGLDGVYVLAATSRPDLIDSALLRPGRLDKSVICNMPDYEDRLDILRSITAKMDLAEDVSLEEIAEQTGGFSGADMQGLGYNAYLKGVHEKLAADESKALKGQSSSKSKTTYDFIQLTSSKLKSNTLRPSERVQLLSQIELLYTEEETKRSTSEKSKTSLKVLITHADFVASLKETKPSISVQEKRKLDNVYRQFLNDRDGNMPDGTASSEIGGRTSLM
>XP_018711698_Metschnikowia_bicuspidata
MENVLAKVVLRQSWNNLIDLPSQVTSLLYNAGVSPQEVIVEIVLKTHNQCYIGWSGMNSRSSLDMNIDPLSAQALNLSENEPITINVKIQNFKSSRIMLEPETFSDWELVELHAAYIESKLIEQSRCVAVGQPLIIYPTKTSSVKLHVKDIGAEHRFAMIDPFAEVSIAPKRYEEKSANARSSKSIKNSLSDKMSTPTLLKRGISMHNTSQQVGSSDPRSNEYALYGNIQEFTGTFGSCEFFCVSVIAGPDSKLHNDSPSPVSSREATKHPEKSKQVAIILESKQIVASFIDHSESPKNTVMLSENLAISLNVENSLGYKVVLKPASNCKPTKAPTVIIRPYITKGKKIDFVSRSSPKKTQVEDSKQIAESLFFNSKGSTYPVSNFCKVPIVPKLLPYGGIITFKKTLDPHAWFRLSGLAKSIKELKIEFGEPITRFPWEIQKNSSSAELETLYGIDPLLSDLTEHLRVFKSTGLVIHGTQGSGKSAILKVLDRRLRDECNMFTKFVACEVLMNESTEQIRPKFTRWINEAVWNQPSVLIFDNLDKVLSAEVENTDSSISDQLTEHLISLMRNVSSQKGTNVSILISGKSKESFNKLFFQSHLIEKYCNIGVPDKATRAAILENYLSRNLNCTLSFDLMDVVLETEGYLPNDLKVLSDRMYYESLRWCKKNHTMIEAEKEINIHSRDLEASLCGFQPSSLRGVKLEKSGTQWKDIGGMEEAKRVLLETLEWPTKYAPIFASCPLRLRSGLLLYGYPGCGKTLLASAIASQCGLNFISIKGPEILNKYIGASEQSVRELFERAQSAKPCILFFDEFDSIAPKRGHDSTGVTDRVVNQILTQMDGAEGLDGVYVLAATSRPDLIDSALLRPGRLDKSILCDLPDFRDRLNILACICNKMNILVNLELEDIASKTEGFSGADLQGLAYNAYLKAVHEKLSNDEKIANGEINGPEESHEFFLINSQKERNKIRTAENVAILQQLMAVFGTKDKQADSVQPEIESSRSQVIIKRSHFLESLKESKLSISASEKTKLLKIYTEFQSGRDGNMPDGSTSNEIGGRTTLM
>XP_002614174_Clavispora_lusitaniae
MDGFSANISFRPSWNNLVDLPSNLTSILYNASVSPQEVIVELVSQSQHKSYAGWSGMSSAGVSNISIDPIFAHSLKLADKQSIIVNVKIRNPKTSTVFLEPETASDWELVELHASYIEAKLIEQSRCVAVDQVLVVYPTKTSSVRLLVKDIRIPDSSYALIDPFAEINIAPKVREKKTSASAQSVKSTKSSKSIPSEGAHGPSILKRGIALPHEIFQEEPQATENDGYEVYARMDELAHTFERSPYASVSIVPGPNAKQNVAPTNENADEEKTKEKLSPVTENKNIIAKLVFTNCVPSNTVGLSRKLAVSLNVDSLVGFKVVLRVAGKSLSRRPATFLVHPYIIQSKKNDSLKLNASASKNQHEKINQMVSEYLFNSKDPITKYPITNFTKIPAIPDVLPYGGILSFARKRDPNAWIDPDRKSKWSAKIEVEEDVLRSASFVESPNTITDLEPIHGSEQMLEDITEHLSTFRNSGILVHGASGSGKSLLLKWIAKRVSATCGMFIKYVACETIMNETFDQLSARITKYIQEAAWHEPSLLVLDNLDKILPAEAENTDSTSSNQTTEFFISSLSKVMAQNNTNVSLLISGIARESFNKLLFSSHLIEGYHHLSPPGKAARRAILEDCLVNKLGCQIQMDVMDIVSESEGYLPNDLKVISDRIFYESVFASQGLSNEANIITKNHVEKAFSGFQPSGLRGVKLQKSSTSWADIGGLSEAKKVLLETLEWPTKYAPIFANCPLRLRSGILLYGYPGCGKTLLASAISGQCGLNFISIKGPEILNKYIGASEQSVRELFERAQAAKPCILFFDEFDSIAPKRGHDSTGVTDRVVNQLLTQMDGAEGLDGVYVLAATSRPDLIDSALLRPGRLDKSIICDMPSLQDRIDILKCVSASMQLQEDVDLEFVASKTAGFSGADMQGLGYNAYLKAVHETLMEQETNVSEEGNSSNNVYDFFQISSEQLKSNKVRPAEKLKLLQKIENLFNSKNIGDKTVKTKTKAQQTVLIKQEHFLESLKETKPSISASEKAKLDHIYTQFLTGRDGKMPDGSASNEIGGRTTLM
>XP_025342771_Candida_haemuloni
MEGSAANIVFRQSWNNLVDLPANLSSLLYNANVSPQEVVVELVTQAQNKCYVGWSGMSAGGARNLGIDSILAQSLRLAEKQLVTVNVKIRNFKASSIFLEPEHSSDWELVELHAAYIESKLIEQSRCVAVGQVLVVYPTKTSSVKLQVKDIGSQEHSYAIIDPFAEISIAPKLREKKRSSSQSVKSGRSSRSTVDEASLGPSVLKRGIALPNKLFTTENTDGYTLHVNFEEVLHVFNRAEFVTVSVLPGPDTKINAAPSDTPDQNQGQDDKKKDKNSSKAVTENKTIVARIVNSPKCPANTVGLSQKLANALNVEHKVGFKVAVRQAPKHVSKRPSTLIVHPYITQTKKTESIQLNSSTKAQKNQNLAQNISKVLFDPEVSITKSPITNLVKIPPIPAILPLGAILEFKKNSDTHAWIKPYELTGSKNPPKIEIGDDVLRSASFLETDEPETLDEVYGSNDVIEEIVDYVTTFPNSGIMLHGTSGSGKTLLLKWIARKLGQEHGVHTKVVSCESFMNENYDQLSANFTKWIQDCSWNDPSVLILDNLDKVLSAEVEQGDSTLSNQLSEFLISQIQKIHSQNNTNLSLIVSGISKEAFNKLLGMMHLVESYYHLSPPQKNARATILDEYLIKKLGCKVNFDLMDIVSETEGYLPNDLKLLSDRIFHESLFNAASSEQKDQYIVDKASFEKALSGFMPSNLRGVKLQKSSTSWADIGGLTEAKRVLLETLEWPTKYAPIFANCPLRLRSGILLYGYPGCGKTLLASAIAGQCGLNFISIKGPEILNKYIGASEQSVRELFERAQSAKPCILFFDEFDSIAPKRGHDSTGVTDRVVNQMLTQMDGAEGLDGVYVLAATSRPDLIDSALLRPGRLDKSIICDMPNYDDRLDILKCISAKMDLSDDVNLEDIAQNTGGFSGADMQGLGYNAYLKAVHEKLAATEALTVDTSKDDKSYDFFQVSSEKLKSQKIRPAEKVKVLQQIEKLFEDEKDEKKVDKKSQGKENSKVILTQEHFLESLKETKPSISASEKTKLQRVYTQFLTGRDGTMPDGSASNEVGGRTTLM
>XP_024714574_Candida_pseudohaemulonis
MEGSAANIVFRQLWNNLVDLPANLLSLLYNANVSPQEVVVELVTQAQNKCYVGWSGMSAGGARNLGIDSILAQSLRLAEKQLVTVNVKIRNFKASSIFLEPEHSSDWELVELHAAYIESKLIEQSRCVAVGQVLVVYPTKTSSVKLQVKDIGSTEHTYAIIDPYAEISIAPKLREKKRSSSQSVKSGRSSRLTVDEVSLGPTVLKRGISLPNQLFKESDDGYTLFVNFEEVLHAFNRAEYVTVSVLPGPDTKFNAAPADEQPLDEKKKDKQSVKATENKTIIAKLVNSPKCPANTVGLSQKLACALNVEHKIGFKVAVRLAPKHVAKRPSTIIIHPYITQTKKTDSIQLNSSTKAQKNQALAQNITKILFDPEVSITRSPITNFLKIPPIPAILPLGAIIEFKKNSDTHAWIKPYELKGSRTPPKLELGEEVLRSASFLESEEPETLEEVYGSNDVIEEIVDYVTTFPNSGIMLHGTSGSGKTLLLKWIARKLGQDHGVHTKLVSCESFMNENYDQLSANFTKWIQDCSWNDPAVLILDNLDKVLSAEVEQGDSTLSNQLSEFLITQIQKIHSQNNTNLSLIVSGISKEAFNKLLGMMHLIESYHHLSPPQKAARATILEEYLIKKLGCKVTFDLMDIVSETEGYLPNDLKLLSDRIFHESLFNAASSEQKDQYTVDKASFEKALLGFMPSNLRGVKLQKSSTSWADIGGLTEAKRVLLETLEWPTKYAPIFANCPLRLRSGILLYGYPGCGKTLLASAIAGQCGLNFISIKGPEILNKYIGASEQSVRELFERAQSAKPCILFFDEFDSIAPKRGHDSTGVTDRVVNQMLTQMDGAEGLDGVYVLAATSRPDLIDSALLRPGRLDKSIICDMPNFDDRLDILKCISAKMDLNKDVNLEDIAEKTGGFSGADMQGLGYNAYLKAVHEKLAANEALTVDTSKDEKSFDFFQVNSEKLKNQKIRPAEKVKVLQQIEKLFEEDTNAKKTDKTSESKENSKVVLTQQHFIESLKETKPSISASEKKKLQRVYTQFLTGRDGTMPDGSASNEVGGRTTLM
>XP_025337270_Candida_duobushaemulonis
MEGSAANIVFRQSWNNLVDLPANLSSLLYNANVSPQEVVVELVTQAQNKCYVGWSGMSAGGARNLGIDSILAQSLRLAEKQLVTVNVKIRNFKASSIFLEPEHSSDWELVELHAAYIESKLIEQSRCVAVGQVLVVYPTKTSSVKLQVKDIGSTEHTYAIIDPYAEISIAPKLREKKRSSSQSVKSGRSSRSTVDEVSLGPTVLKRGISLPNQLFKESDDGYTLFVNFEEVLHAFNRAEYVTVSVLPGPDTKFNAAPADEQPSDEKKKDKQSVKATENKTIVAKLVNSPKCPANTVGLSQKLACALNVEHKIGFKVAVRSAPKHVAKRPSTIIIHPYITQTKKTDSIQLNSSTKAQKNQALAQNITKILFDPEFKKNSDTHAWIKPYELKGSRTPPKLELGEEVLRSASFLEIEEPEALEEVYGSNDVIEEIVDYVTTFPNSGIMLHGTSGSGKTLLLKWIARKLGQDHGVHTKLVSCESFMNENYDQLSANFTKWIQDCSWNDPAVLILDNLDKVLSAEVEQGDSTLSNQLSEFLITQIQKIHSQNNTNLSLIVSGISKEAFNKLLGMMHLIESYHHLSPPQKAARATILEEYLIKKLGCKVTFDLMDIVSETEGYLPNDLKLLSDRIFHESLFNAASSEQKDQYTVDKASFEKALSGFMPSNLRGVKLQKSSTSWADIGGLTEAKRVLLETLEWPTKYAPIFANCPLRLRSGILLYGYPGCGKTLLASAIAGQCGLNFISIKGPEILNKYIGASEQSVRELFERAQSAKPCILFFDEFDSIAPKRGHDSTGVTDRVVNQMLTQMDGAEGLDGVYVLAATSRPDLIDSALLRPGRLDKSIICDMPNFDDRLDILKCISAKMDLSKDVNLEDIAEKTGGFSGADMQGLGYNAYLKAVHEKLAANEALTVDTSKDEKSFDFFQVNSEKLKNQKIRPAEKVKVLQQIEKLFEEETNAKKTDKTSESKENSKVVLTQQHFIESLKETKPSISASEKKKLQRVYTQFLTGRDGTMPDGSASNEVGGRTTLM
>XP_028888533_Candida_auris
MEGSSANVVYRQSWNNLVDLPANLSSLLYNANVSPQEVVVELVTQAQNKCYVGWSGMSAGGARNLGIDSIFAQSLRLAEKQLVTVNVKIRNFKANSIFLEPEQASDWELVELHAAYIESKLIEQSRCVAVGQVLVVYPTKTSSVKLQVKDIGSKEHLYAIIDPFAEISIAPKLREKKRSSSQSVKSGRSSRSTIDESALGPSVLKRGIALPNGLFQADHSTYEGYTLHVNFEEVLHFFNRAEFVTVSVLPGPDTKINAAPTENAPDPQNDDKKKDKSSTKVTENKTIVAKLVNSPKCPADSVGLSKKLAIALNVENKIGFKVALRQAPKHVSKRPSTLIIHPYITQTKKADSIQLNSSAKTQMNQTLSQNISKILFDPDQSITKSPITNFMKLPPIPGLLPLGAILEFKKNSDTQAYIKPFELNKSKSPPKIEMGDEVLRSASFLETEKEEELDEVYGSNDVINEIVDYVTTFPNSGIMLHGTSGSGKSLLLKWIARKVGLQHGFHTKFVSCESVMNENQDQLTANISKWIQECSWNDPSVLILDNLDKLLPAEVEQGDSTLSNQLSEFLVSQFQNVHAQNNSNLSLIVSGVSKESFNKLLGSMHLIESYHHLSPPQKAARATILEEYLVKKLGCNVEFDIMDIVSETEGYLPNDLKLLSDRIFHESLFNAASAENKNRYTVDKKAFEKALSGFMPSNLRGVKLQKSSTSWSDIGGLTEAKRVLLETLEWPTKYAPIFASCPLRLRSGILLYGYPGCGKTLLASAIAGQCGLNFISIKGPEILNKYIGASEQSVRELFERAQSAKPCILFFDEFDSIAPKRGHDSTGVTDRVVNQMLTQMDGAEGLDGVYVLAATSRPDLIDSALLRPGRLDKSIICDMPNYEDRLDILKCISAKMDLSKNVNLESIAQQTGGFSGADMQGLGYNAYLKAVHEKLAATEALTVDTSNDDKSYDFFQVSSEKLKNKNLRPAEKVKILQQIEKLFDDKDANRKVNNTAKSSEQSKVVLTQEHFLESLKETKPSISASEKSKLQRVYTQFLTGRDGTMPDGSASNEVGGRTTLM
>NP_012724_Saccharomyces_cerevisiae
MTTTKRLKFENLRIQFSNAIVGNFLRLPHSIINVLESTNYAIQEFGIAVHSHNSDIPIVHLGWDGHDSGSSENVVLINPVLATVYDLNQKSPLVDLYIQRYDHTHLATEVYVTPETSDDWEIIDANAMRFQNGEILHQTRIVTPGETLICYLEGIVTKFKIDRVEPSMKSARITDGSLVVVAPKVNKTRLVKAEYGHSNKTILKNGAIQLLKKVILRSTVCKMDFPKDNLFVVYISDGAQLPSQKGYASIVKCSLRQSKKSDSDNKSVGIPSKKIGVFIKCDSQIPENHIALSSHLWDAFFTHPMNGAKIKLEFLQMNQANIISGRNATVNIKYFGKDVPTKSGDQYSKLLGGSLLTNNLILPTEQIIIEIKKGESEQQLCNLNEISNESVQWKVTQMGKEEVKDIIERHLPKHYHVKETGEVSRTSKDEDDFITVNSIKKEMVNYLTSPIIATPAIILDGKQGIGKTRLLKELINEVEKDHHIFVKYADCETLHETSNLDKTQKLIMEWCSFCYWYGPSLIVLDNVEALFGKPQANDGDPSNNGQWDNASKLLNFFINQVTKIFNKDNKRIRVLFSGKQKTQINPLLFDKHFVSETWSLRAPDKHARAKLLEYFFSKNQIMKLNRDLQFSDLSLETEGFSPLDLEIFTEKIFYDLQLERDCDNVVTRELFSKSLSAFTPSALRGVKLTKETNIKWGDIGALANAKDVLLETLEWPTKYEPIFVNCPLRLRSGILLYGYPGCGKTLLASAVAQQCGLNFISVKGPEILNKFIGASEQNIRELFERAQSVKPCILFFDEFDSIAPKRGHDSTGVTDRVVNQLLTQMDGAEGLDGVYILAATSRPDLIDSALLRPGRLDKSVICNIPTESERLDILQAIVNSKDKDTGQKKFALEKNADLKLIAEKTAGFSGADLQGLCYNAYLKSVHRWLSAADQSEVVPGNDNIEYFSINEHGRREENRLRLKTLLQQDVVHETKTSTSAASELTAVVTINDLLEACQETKPSISTSELVKLRGIYDRFQKDRNGEMPNGENSIDIGSRLSLM
>XP_018220858_Saccharomyces_eubayanus
MTATNSLHFNNLKVQFSNSIVGNFLRLPHSIINVLESTNYAIQEFGIAIHSHDSDIPIVHLGWDGYDSASSDNTVLINPILANLYNFNQKSPLVDLYIQRYDHTRLAKEVYVTPETSDDWEIIDANATRFQNGEILHQTRIVTPGETLICYLDGIVTKFKIDKVVPEALTSARITDGSLVVVAPKVNKERSMKNEYRPSIDKKSNSDVFLPSKRKILRSTICKNGLTEKELFVVYVDDEVELASTRGYVSIVQCNSRQSKKNEPENKVIGVPPKKIGVRIKHDNQVPKNHIALSLYTWEALFTRPVNGTKIKLEFLKTSEMNMKPVGNITVNIKYYGENSSLKDEDEFIKLLGKSTLTSNIILPEEQILIELKKANSLQPFLDLNDLPKDSIQWEIAQMGKEEVKKVVEEFLPKFQHIEGTDEFMHTSKNEDHFVNVNSTTQEMIDYMTSPIVSSPAIILDGKQGMGKTRLLKEFMSRITNEHHIFVKYADCDTLRETSNLDKMQKLITEWCSLCYWCGPSLIVLDNVESLFGKPQSNEGDPSNSNKWDNPSKLLNFFMNQVTKMYSKNNKCIRVLFSGKEKTQINSLLFDKHFVSESWSLKAPDKQARTKLLEYFFSKNAMIKLHHEVQFSDLSLETEGFSPLDLKIFTEKLFYDLQLQKKCDNTVTRETFSRSLNGFTPSALRGVKLTKETNIKWTDIGALTGAKKILLETLEWPTKYEPIFANCPLRLRSGILLYGYPGCGKTLLASAVAQQCGLNFISVKGPEILNKFIGASEQNVRELFERAQSVKPCILFFDEFDSIAPKRGHDSTGVTDRVVNQLLTQMDGAEGLDGVYILAATSRPDLIDSALLRPGRLDKSVICNIPSEPERLDILETVVNSKDKDTGLKKFELEEGTDLAMIAQKTAGFSGADLQGLCYNAYLKSVHRYLSASREPEQASGDNDIEYFTINGKCQKEENKLRLRTLLEQDQVHEPKTKVSDGVKPTAVVTIDDLMEACQETKPSISTSELAKLRRIYSKFQTDRNGEMPNGENSVDIGSRLSLM
>XP_033767439_Saccharomyces_paradoxus
MTATKSLKFENLRIQFSNDIVGNFLRLPHSIINVLESTSYAIQEFGIAVHYHNSDTPIVHLGWDGHDSGLNENTVLINPVLATVYNFNQRSPLVDLYIQRYDHTHLATEVYVTPETSDDWEIIDANAMRFQNGEILHQTRIVTPGETLICYLEGIVTKFKIDRIAPSIRSARITDGSLVIVAPKVNKTRLVKAEHDHNNNTMPKSDTFQLLKKVILRSTVCKMDRPKNNLFVVYVNDGMQLPSQKGYASIVKCNPMQSKKGDSDNKIVGMHPKKIGVSIKCDSQIPENHIALSAYLWEAFFTYPINGAKIKLEFLQVSQKNMISGRNVIVNIKYFGKDISTKSGNQYIKLLGGSFLTNNLILPIEQIMVEIRKGNSVQQLCNLNGIANDSVQWKISQLGKDEAKDIIEGHLPKVYHIEETGKVLHTSKDEDDFIIVNNIKQEMVEYLTSPIIASPAVILDGKQGIGKTRLLKELTNELKKEHHIFVKYADCETLHETSNLDKIQKLIMEWCSFCYWYGPSLIVLDNVEGLFGKPQSSEGDPSNNGQWDNASKLLNFFINQVARIFSKDNRRIRVLFSGKEKTQINPLLFDKHFASESWSLRAPDKHARAKLLEYFFSKNQLMKLNRDVQFSDLSLETEGFSPLDLKIFTEKIFYDLQLQKNCDDVVTRELFLKSLGGFTPSALRGVKLTKETNIRWGDIGALASAKGVLLETLEWPTKYEPIFANCPLRLRSGILLYGYPGCGKTLLASAVAQQCGLNFISVKGPEILNKFIGASEQNIRELFERAQSVKPCILFFDEFDSIAPKRGHDSTGVTDRVVNQLLTQMDGAEGLDGVYILAATSRPDLIDSALLRPGRLDKSVICNIPTESERLDILRAVVNSKDKDTGLKKFALEENADLTLIAEKTAGFSGADLQGLCYNAYLKSVHRWLSAVRQPEEVPANDNIEYFTINENGRREENRLRLKTLLQQDVVHETKTSTSGASERTAVVTINDLIEACQETKPSISMSELVKLGEIYDRFQKDRNGEMPNGENSIDIGSRLSLM
>XP_003677580_Naumovozyma_castellii
MNQLQFHGLKVEYSNSIKGNFIRLPERICQTLDSTPYPIQDFDICIKTPKHTFHLGWDGFTSQKSDQVVMIHPLIGSIYGINNNARVNISISRCDKDSYVSEVHVEPVTSDDWEVIESNSEILQDEILHQTRIVSTGNIIICYVGNIIVKLLVKQILPKTLKTGRIVDGSLIIVEPKENKIRRKEVLNVNETSGKPEVLQQMMLRSVAWKLDDGQTDPMTVWIHPSKIKSQFAFISIIDNLLELGKDDKNEKERESQQIFPAERIAVNVKAIRPGVRRPTTALIPSSMVWNTLCTKPVNGIKIKVEFVSHIIESPIDLKVNLRKVKFKNDKNPIGETLSTMKEMEAATDDQEQLMDYLKGSIITNGMIILKQGIQIELSSKSFPSVSAFNLVGNPLTKESWTILEDEPRECILSRNIVTNLIENKRKAVALNEIIKEIILFAVNPITSSKGILIEGHPGSGKTTLLSEVSKILSSYPNMIHVRYVNFETATELLSFDKAKKLFNEWLSLLYWYSPAVLILDNAEFILNGSVSEQPGAPPNTSNSNSAKLTSVLIDLIEKVSQKRPQIKIIFSSKSRDALNKKLFDTHIISKVWTLKSPDREKRLRLLESYFQEKSSVNSMKLHPDLTFSDMALETEGYSPLDLERFVDKLFHELQISMMEGKNLENVIDRELFLHCHGSFTPSSLQGVKLTKDTGTRWGDIGGLKNVKRLLLETLEWPTKYAPIFAKCPLRLRSGILLYGYPGCGKTLLASAIAQQCGLNFLSVKGPEILNKYIGASEQNVRELFEKAQSVKPCILFFDEFDSIAPKRGHDSSGVTDRVVNQLLTQMDGAEGLDGVYVLAATSRPDLIDSALLRPGRLDKSILCNIPNEDERHDIICAITGHGRTSKSKLKLAPGVILQPIIKKTQGYSGADLQGLCYNAYLKAVHRLLASNTKEDNNASFTTQNDSKLIYEIINQNGELDKDGITENIIKDLEKRSEKDTVMNDANQDKPDIESEREVLITQHDLLEACIETKASISVSEYNKLNRIYNKFQVDRSGEMPSGENTEEIGSRLSLM
>XP_003669701_Naumovozyma_dairenensis
MTSLQFVQLQIHCSPNIRGNFVRLPPAICDTLDLTNLPIQCFNVCLEPGSGRSDTDIQQKKIYLGWDGFTSQSSNSIEINNIVAKTYNLQEDEFIDIIIRKLDENQIIEEALIEPCTSDDWEIIENNVPFLQDQIIYQTRVMTLNSVIICYVGDIVAKFQVKKISPENLDVGKISAGTMIIVEPKENEIRNQQFKKQSMINNDGEHDIIIKQKILRSLQWNIQDDCALEDDIVVWIDQNDDKILDCKYAFVSVLHNKLEIMKTKEKQKKLDFHDDRNEKPMSFNKKIIVKIKRFEKRKHTIMKDHILLSDSLWSILSLTPQNGVKLKVQFVKNRTIVQKHTFMNEKRINIYPIFSSNLSAKPNPESIARNTKFLMERLKASTLGKRTIFWEYKLLIELNLSKGTSTFFDFSNEPITSNSWILLNENYKKVQPPPTFRKELTNLKVPKIVGMDNTIDEIVKYLTIPILPSPGIIVEGRQGSGKTSLLLNIWKTLSSSPYPYYVKYIDCETITDVFSFDNMKTMLNECISSLYWHYPSILILDNADYLFTESLTDEQQQGKINNNNSISSKLTANLINIVDNISNKRPEAIRVIFGVKDKKAINTLFFDKHFIGKTWTLLPPNREKRLLLLEHLFKLRNESMGEDFNMSLHTDLNLNDMSLEIEGYSILDIEKLIDKLFYEVQISSRNNNESSTDLLITNNAFIKCLKVFVPSSLQNVSLTKDTGVRWSDIGGLKNVKRLLLETLEWPTKYSPIFKRCPLRLRSGILLYGYPGCGKTLLASAIAQQCGLNFISVKGPEILNKYIGASEQNVRELFERAQSVQPCILFFDEFDSIAPKRGHDSTGVTDRVVNQLLTQMDGAEGLEGVYILAATSRPDLIDPALLRPGRLDKSVLCNIPNEEDRYDIMCSITGDETSNNELKLKNDTDLKAVVQATVGYSGADLQGLCYNAYLKAVHRYLSQESEPSQMKKRMNKNAGHINLIFNLINENVTLANKDILDEINGELQGRLSKEKGTDQESNSNPIKKSSPNVLITLADLLDACQETKPSISLSELRKLRDIYNKFQTDRDGALPTGETSDEIGSRLSLM
>XP_003957323_Kazachstania_africana
MNNKHVLTLRLNNDIKGNFIRLPSNLSDMVFMSGINIQFFNFEIDDKWHVSWDGFDSADAGSLEMSPSLALVYKLQHNSTIELEIKKFESENLDDVTVREVYVKPVSSDDWEIAELNASFLQDSILKQTKVVHERGFIVCYIDNLNCKFSIDKMVPESLKVGLLGAGSLIIVEPRENKSRKQRTIRKREIVTKVKRSLCWSKDKELPGVSVGLNFKELVSSFAYISILVNNFDLKRQSKNITKFCQRIAVNAIDLPNLPANHICLSKLAWNSLSLPSTCQYKINNGIKFKIEFTEPPIIHTEANIFIHHYDNKDFANSVLGNMLLTNNMYLQNHNISIELLAINGKHIPAIDLSQVDPKNITYSHIKESEQIKPKFDIEEQETHEYVDINENIAEIIKYITLPILPSTGLLIEGSSGQGKTTTLRRINSILRTEYNYHTIYLNCEEIAEFNNFEKMKSLIDEWASVFIWYKPMCLILDNSEFLFNEIISEDKSKKNKANSFKLANYLISVLTNNDRHVIDNNRIIFSSSNRNSISKLFYDRHFIDKIWSLKAPSKTERRKIVDWYLKRFHVPTDDDDTINDIVMETEGYSISDIKTLSYKLLNAYQINHRLNKREILEIIGNFTPTSLQRVKLSNNAKKKVKWEDIGGLVMAKNVLLETLEWPTKYQPVFQNCPLRLRSGILLYGYPGCGKTLLANAVASQCGLNFISIKGPEILNKYIGASEQNVRELFEKAESIKPCVLFFDEFDSIATKRGHDSTGVTDRVVNQLLTEMDGAEGLSGVYVLAATSRPDLIDPALLRPGRLDKSIICDIPNEMDRYDILDCVLFKGKLQFAGAVEDLKQIATMTQGYSGADLQGLCYSAHLKAVHRQLATERVQLTTGGEETNDIEVSVINELTKREQIIENVKERLDKKNGQENSNIATTTRGNAKTELVVSMQDLLEAVQETRPSISQQESQKLRKIYDLFQNNTREGTLPSTEVNPTDVGNRISLM
>XP_022465333_Kazachstania_naganishii
MIKQLSASLQLNGEIRSNCIRLPSHLCDFLYESGVPLQDYWFNIDDRFFLSWDGFDSKDGETVEINPILAKHLHGLEANKKIRLSMGVFHGDILKEVHVSPLTSDDWEIMEGNANLLRNEIIRQAKIVSLGNALICYIGNVTCNFKVDSLVPAKSTWGKIGEGTLVIVQPRVNTERLSNRGRGARDNITSVYYRTLARSVSYDKNTDQLLAFVNDDELVSAYAYVSILLNGPQKTSHSKKAVKNSSEPTLRIGMKIVGSPRGRIPPKHIALSGNAWKSLLPKEDKNNGLIVKVEYLGEDSVPWFNDVKDMTVQIKHSLKVQDEDKRDSEVFVQNIDILTNRMLLLHSGDVLQIEHLTEEKSHCSTVQLSSVSSYQFVHTVCSENKLLYLDNAPTTPQYLETNDILPKIETYVTSPVVPSPGILLEGKEKTGKTSLLLTLRARLLSRHVQHAIYIDCETLSESFHFEKMKSMINEWCKLAYLHKPTVLLLDNADFVFTQLKTDPSASNGNTNTLPNKLSNILANSVVKLIARAQSSLRIVFSAAHRETLNNALFETHVISETFCLKSPSKTERADLVGHYLCEGNALPTSLKLCDTLDVSDIASETEGYFPFDLKNFVIKCHYGCQMAGSSILTNEIFEKTLSQFTPISFQSAPSSKTNRAVKWEKIGALFEAKRTLLETLEWPVKYAPIFQNCPLRLRSGILLYGYPGCGKTLLATAVASQCGLNFISVKGPEILDKYIGASEQNIRDLFERAEAIKPCIIFFDEFDSIAPKRGHDSTGVTDRVVNQLLTQMDGAEGLDGVYVLAATSRPDLIDPALLRPGRLDKSVLCGMPTEPERLLILRSIADPSMADAHLSEIARRTQNYSGADLQALYSNAHLRVVHRTLRQMNLHHAGTSNKLQFTVINGQATAADAAHAASLLPQRDTPAGDDAQGTGPDTPSITLSDLEESLKETKPSISLHELHRLSRIYSQMDDVDRTGQLPTGQAPDHVGSRLSLM
>XP_447198_Candida_glabrata
MEAETKVVYSHDVKGNFVRLPIELVDAVEAANIQVQDVKVKLHGSELLTLGWDGFETTTNGTVEINASLAKLYSLKPGQIITTSIAKFTDEDVAIEVHLEPNSSYDWDIIEGNSRLIQDSILFQTRAVTLQKPFICYLDSMIATFKVTRIVPENVKTVKLTDGTLVVVAPKLNTKSKQKLKNSVPEKCKRLVKSRLCEQQENLEGLTVIIRGEPEKESEYGCISVKRKLHVKNKDPYLRQIPVRVCYSDLVAQEHVLIAPLVWQCLALTAANNELFELWINTINVQVASSPEDITLIFRPFGSNQHHHTSESKKKSEISQLLDQLKGSLIATDLVLTKQQCVLEIKSNNGEKVPVVDLKDLSHPLEKFLYLNSEPKDISLPPDVLHFSQLHDFGDINVEPIQSVLEVLEEQLLAPLNPAPAFLVEGESGMGKTMLFKYLQRRLATQNQLNVMYIDCNDLLKYSSFEKLRRFWGGIISSCYWTQPAVILMDNADSVFPTTKSDDAQQQAQMQSPHSLGNVARQTLVYLVETLTHMNTKSRGCVRVVLGAAKKYSLDAMFFDTHFVCETYSLKAPNRDQRAMYLQGFCGTHGEGNTSAYGLCLDSRLDWADIAAETEGFSVRDLKMFSEMLYYRTVMAQRLSQDGSGLVDQVVLDSCVKDFTPSSLRGVQLTKGTGVRWDSIGALQEAKQILLETLEWPTRYAPVFAKCPLRLRSGLLLYGYPGCGKTLLAGAVAHQCGLNFISVKGPEILDKYIGASEQNVRELFERAQSVRPCVLFFDEFDAIAPKRGHDSTGVTDRVVNQLLTQMDGAEGLEGVYVLAATSRPDLIDAALLRPGRLDRSVLCDMPDESARLDILRAITREQPGGATQLRVAADVDLAEIARGTRGFSGADLQSLCYNAYLKAVQRQLAHVSTTPTAEQKATDHMEYVVLPGNDTTITADQIRKIVAGRKGYEAVSDYPNGTSGSSENSAQNPDIQAADLQEALQETKPSVSATELARLRTVYANFASDRTGEMPAPHTDPADIGTKLSLM
>XP_004178562_Tetrapisispora_blattae
MPEDNTKNLKFNHITINYSNDIHGNFISLPNSIIQILDSTDIPIHEFGITIFDSKTSLLHAGWNGYESLPLFNGSQTISINPILAQAHNIAHGSTVSLEVINYDKSSIADEVHIIPLASDDWELIESNTIYLQDEILQQTRVIARDEILLCHINNMICRFKINKIVPESLQSARIFNNTLIIVEPKENKLRRPKNISSQNNELSNNLFPLEIYRSLWKMEKIDTSNNSIFVGFINSKHFKSPLAYVSIINFELSLKEKPSVPSECSDMSNKRIAIEIRCNDSVPTGQILLSENIWNSIGMEPNNGCKINIEFIVANNQENVTECKIIIQQCTNDKNAELQLIDEDLLKGKIDNSHYNVLTDGQYLSMENVYIRIVSSKNGKHIPFLQLNNKDKLNYIIKENINLDRQLGVSAKYDEIVACHDKYLKLNEIDNEILDYITFPFLPSPGVIIEGTSYLGKTTMLKELAMQLQVSYGYFTKYVDCKNIHETTSFERMKKLIDNWIDILKFYQPCILILDEANILFPNNKSDDPQQQILLQQGESVSSKITLYFIDKMNELFKSDINCVRVIFSAIDQESLNSLFFTKHFIVENWKLMPPNVNGREKLLKYFNAQTPIINNDDSYHNIALEIEGYSPLDIKHLIEQLYLQSQFPDKLHDNEDELISSCIKEFKPMSLEGIKLTKNTGVKWTDIGALQNTKRVLLETLEWPNKYEPIFKNCPLRLRSGILLYGYPGCGKTLLANAIAEQCGLNFITIKGPEILNKYIGASEQNIRELFDKAMSIQPCILFFDEFESIAPKRGHDSTGVTDRIVNQLLTQMDGAEGLDGVYVLAATSRPDLIDPALLRPGRLDKSIICDMPNHQEREEILQTITSVNTNLPNKIIIDENVNLNDIAQKTENYTGADLQGLCYNAYLKAVHRSLESENVPNKGTTVEENSHRIEDEEYFIINDNKGDGYIYKNASANSSTQSPATLNPHTVKVTPECLTKALHDTKPSISQHELAKLQSIYTKFVAEREGKLRDGEAPQEVSSRLSLM
>XP_003688512_Tetrapisispora_phaffii
MHKMISNKLYFENINLVFNNEIKGNFIRLPLKIIIELESTNKSINEFGVIIKGHNGKDLTLLGWDGIPSSDSLSLEINPSLLKHGDMVNKEVNVELKHFGDFCLAKEVYVEPTTSNDWEIIEKNAVYFKDYILHQTRFVSLDNDFICYVNNDNNLFCKFKIKKIVINDSRDDNVTSARISEGVLIIVSPLENKSRAKPSKKTPKILQTSYFRSCFYALKNDEHDTIDLTCYINDTLTASKYNFARLTIIQNPMESTDNNKSKSIFVNIKHSKLILENHISLNNYVHDTLLLPVQNGYRVKSEFIDVDHWSSPSKRSDNIKILANFSKLNEAITVDTNAVLNHLLNSKSDVLLVNGMTVLKDNYKLTFKLVDNLNNCIIPFINFNRKWKSNIETEITRNIKKIGNDYENYHYDYMNHEEDILNEEQLAEIIKYVSSPALPSNCILIEGGTGIGKTTLVNKLKLRLTLNSHQYIHYVDCNNILSQGNNFKVDDLSKLIANIVYTAYWYSPSIIIFDNFEVWVPKKERDNPGANQNNTSLSYKLSIQLMQLVNDIARINPLTLRVILTSNSKNSLNNILFEKHFICKVWSLKVPDNSKRIALIKKYCEDLVDNDIEFENDNELLNLAVKADGYSTLDLKILMDRIYYQLQISNNSSANKINGKCNLILNNSIVEKALEGFTPFSLRNVHLTKNTGVGWDDIGALFEAKQMLLETLEWPTKYSKIFEKNPLRLRAGILLYGYAGCGKTLLASAVAEQCGLNFISIKGPEILNKYIGASEQSIRELFDKAQSVKPCVLFFDEFDSIAPKRGHDSTGVTDRIVNQLLTQMDGAEGLDGVYVLAATSRPDLIDSALLRPGRLDKSIICDLPGKPERYDILKSITSTDHNSKKIKIQPDTNLTELSNITEGFSGADLQGLCYNAYLKAVHKYLERYETVKVDQKTEKEDVLNGVQFKLVNTGLKNLGHGDFQKLRQRIQEYFESNSELQVKNNASDSDSSFASLLISTQDFYEALKDTKASISPNEYQKLKLIYDKFRNDRNGKMPSGEGSRDVGTRSSLM
>XP_001644678_Vanderwaltozyma_polyspora
MDENSLIFKNIPLKLANDIKGNFIRLPLNIISAIESTNLPINEFGFTICISDRDSKIITAGWNGLPSSDNTTIEINPNLWLTNTNTDINTNTNTNTNTNTNTNTSIDLVANRYDESYCPIDVMIEPVTSDDWEIIENNASYLQDNILNQTRFVELNKILICYINSTNLFCKFKIKKINFSSKLNSNIARLSNGSLIIVSPLENKLRSKNQKKKIQIVKTVFKRSTLSINNEDTFKPTCFINNNNLNYSNIARLSIVNPPLSTEKSTNSIFVNLQNSTTIPKNSISIDSSIYDSLSLTPNNGLNIKLEYIHQDSCNNFQSIDNIRLIVEPTISTKQQQQQQQQSTTDLSNYIIKFFKNLPNDSVITGNSNIIMENMSLKVKIIETTKNNNGSILFLQNENNLFNKLNIEVSSPTVTSKRNSSTKTQINDYNDVIYNEKINDIINYITLPVLPSNCVLIEGHSGIGKTTVLKKLKDSLISNHSYHIEYIDCSDNLSKNDKFKFDDLLKILNDHISLSYWYSPTILLLDNADIWFSNNESNGDSNESSSMSNKNKNDLSTRLSLQLISQINKLSLKNSNAIKIVLSSKSRNSLNKLLFSTHFISKIWSLKLPNSNERTELIKLFVENHSHSGLSLEKDITFSDISIDTDGYSPLDLKILIERLFHQSQIKHVGDENFDLNNCSIDKSLFDETLIDFIPSSLRGVNLTKNTGVNWDSIGALSEAKRILLETLEWPTKYSKIFENCPLRLRSGILLYGYAGCGKTLLASAVAQQCGLNFISVKGPEILNKYIGASEQSVRELFDKAQSVKPCILFFDEFDSIAPKRGHDSTGVTDRIVNQLLTQMDGVEGLDGVYVLAATSRPDLIDSALLRPGRLDKSILCGLPNELERQDILEAITTTGDKGKKLQITDETNLNRISQLTQGYSGADLQGLCYTAYLKGVHRYLSDKDSIKEIATTTSSKEELNLEIINKTSNYSIQDYTKIKNKLQEKLDEHNLNSRLDSKDDNDQITVRISTEDLLEAVKESKPSISKNEFEKLYQIYSKFQNDRDGKMPTGELPKEVGTRTSLM
>XP_003682076_Torulaspora_delbrueckii
MTAGSVDQLQFNILRVCTSNDIRGNFIRLPSSIVNTLETTGIAIQDFGIEICQNGKSLLHVGWDGYESQGFLNGQPTIEINPILAQRMKLHPTATVDLFVSKYDQARTATEVSVEPETSDDWEIIESHALFFQDEILHQTRIVTLGETLLCYIDNIVCKFTIKKIEPMTLKSARINTGSLIVISPRENKARIQNNYAQTESKKLNKPVESISISNSTIKRSLYGVEEDSHMELYTHGNEITSKLACVSILHNALDLKHHGKQEKLENFVKHAKRVVVGVKGREEIPEGHVAMAPLVWDALWTSSKNGCKVVIEYLDQEQPHINMRNIKVILTSLQEDEHPAKSVRRDNVPTPDWAKELVESLSKGPITDKMVLLKNKVLVEIVDESTGKHVPYVNFENSPLPRCSFLAAPKAMLPNQLQGEDPDHNFKQNSMKRNYLPSKITKTLVDYLSMPVAPSSGILLTGNGGMGKTTVLQELAKEVILKYHRYVKYIDCNSLLDSSNLGKMKQCIQEWTSQCYWNNPSILLLDNAEGLFPSIKTDDPQQQAMQQRGGSNSTKLALFLIKMVEGITAKCPEAIRVVFSCRNQNELNSILFDKHFICETFKRRSPDVDERGGLIEFFFSRMGDHIKLGEDIQIRDIALGTDGYSPLDLQILVDKLFHQASMSMTDEYVVDKEVYEETIKDFSPSSLRGVKLTKNTGISWNDIGALNGPKRILLETLEWPTKYAPIFKNCPLQLRSGVLLYGYPGCGKTLLASAVAQQCGLNFITVNGPEILNKYIGASEQNVRELFDRAQSVKPCILFFDEFDSIAPKRGHDSTGVTDRIVNQLLTQMDGVEGLDGVYVLAATSRPDLIDSALLRPGRIDKSILCNVPGLEDRLDILRAITSSGKMVLEPGTDLTPVAEQTAGYSGADLQGLGYNAYLKSVHRTLQLQDMDSYREGQREVEYTVLNPNDSKIVVPESEQEDRKKPTTNTSTPVTINLQDLLQACQETKPSISTSEFRKLQAIYQKFQDDRDGDMPPGEGSTDVGTRTSLM
>XP_037146370_Zygotorulaspora_mrakii
MTKETEEQLFFHHIRVNLSNDVNDNFVSLPGSVVQTLEATGIPIQEFGISILLNGEEKLHVGWNGYDSQGYLNGQSTIDINPILAKEANLTSGVQVSLAIKRLDQRHIAQEVFVEPLTSDDWEIIESHATFFQDEILHQTRIVTLSEALICYVDNVVSRFVIKKIVPHHLKSARIDRGSLVVVAPRENLKRAQKNHMNTERRRSMANRETNPINWHVKRSLYPRETNKITGLRILLNSEEIHSRYACLSILQNSIEFKKSAKQEKPAKNLQKLIVEVQSGEVPRDHIDMAPLVWSALSFEPGNGTRINVDFIMDESSFATGKAIKVTLRPVLNEQEYSKKIEQHLVDDKYKANDRPPSNISDLMRSFDNTVLTNKTIFHNEKVLLEIIDDNSGKYLPSARFDWMSTDWRYLAHDFVKGPALTSFHASDECTNIGRLLDSKILEGNDITEKVSAFSAIPSTPSNCVLIEGGPGMGKTTILEELSKVLTLEQKKYVKYVDCDTLLESSNLGKMKQLLQEWCSICYWRHPSVLLLDNAESLFPSVKSEDPQQQAIMQRGGASSTRLALHLINTVQGIFGKNSAAVKVIMTTENKSSLNNALFDKHFVCEIFKRKSPDVEERSRFIEFFFKNDYNRMSIDGDLGYRDIALETEGYSPLDLKILIEKLFYEGFLRPNHTVSQPKINREAFLTIIKSFTPSALRGVKLTKSTGVSWKDIGALKGPKRLLLETLEWPTKYAPIFQNSPLQLRSGILLYGYPGCGKTLLASAVAQQCGLNFITVKGPEVLNKYIGASEQNIRDLFERAQSVKPCILFFDEFDSIAPKRGHDSTGVTDRIVNQLLTQMDGVEGLDGVYVLAATSRPDLIDPALLRPGRIDRCVLCNIPDENDRYEILKAVTISGKMNVDQNTDLRTVAKKTQGYSGADIQGLCYNAYLKSIHRHTSADQNLHDEQNKQKFKPEHRYKSLSRIDYTIVNEGPSGLSDDEKLRIISHCIDGDPHQSQAPFECEQTVPDNGDLPVTIIVTTEDLLEACKETKPSITTSEFYKLQLIYSTFQDDRDGNMPTAENANDVGTRASLM
>XP_002498194_Zygosaccharomyces_rouxii
MTASKAGELHFSGIRVVSANDIKGNFVRLPSSIVQTLESTGISIQEFGISIVRESKEILHTGWDGYESQGYANGQSTIDINPILAREFGLVMGSLVDLTICKYGASQTATEVHVEPESSDDWEIIESNSMFFQDEILHQTRIVTVGEVLICYIDNVVSKFRINRIFPETLKSARINTGSLIVIAPRENRARHPVENVKARELNKPMDTVARLRRTIITTDSTELQGLQARVHPGELESEYALVSILYNSLDMKHLQALKKASGKYASDIACTVAIDGTVPSGHIMLSPLVWDCLCTAPENGIKLKIEFCLGQNFANDSSNSVKVLVKSLVSEEEAAKRDKRRVLHSSNLQKGPSQTILDLMGKLQTTVLTHKMIFAKENVTIELLVENSGKHPIITDFNENPIGDNWQYLPLEEVKLPLNELNYKLEGSTFVKKSMELDSLVTTDLIKQLSNFLTLPVTPSSCAMLEGGSGMGKTTLLQQLAKELILKHGKYVKYVDCDSLMESSNLTRMKQFLQDCCSLCYWHGPSVLLLDNASTLFPNMKSEDPQQQAQLQRGGPTSTKLAMTLIHGIQMISRKNSEAVRVVICDKNKHELNGSFFDKHFVSETFKIKALDTDGRTNMIQFFIKKTHTELADDLQFRDIALETEGYSPLDLELLVEKMFYNLTILQSHQNSEGLLDKKLFQETLKSFTPSSLQGVKLTKSTGVKWDDIGALKAPKRLLLETLEWPVKYAPIFANCPLQLRSGVLLYGYPGCGKTLLASAVAQQCGLNFITVKGPEILDKYIGASEQNVRELFERAQSVKPCILFFDEFDSIAPKRGHDSTGVTDRIVNQLLTQMDGVEGLDGVYVLAATSRPDLIDPALLRPGRIDKSVLCNIPSLVDRHDILRAITSKMDILQGTDLYPVAQQTEGHTGADLQGLCYSAYLKAVHRELDEHEKSQEADQNQDKDSTQDIVHSVINGGDPSSLLQNVRLFTSKQNSDLQYGKGTTDQKLPKPKISLKDLLDAAKETKSSISTHELYKLRSIYDRFQDNRDGQMPNGEGSVETGTRTSLA
>XP_003645481_Eremothecium_cymbalariae
MKGDNSLLFNHLRLVTSDQIRGNFVRLPTSVISVLESTNIPVHEFGVLIQPGSCYVGWDGHESRQTINGEPVIEINPVLAQDFQLKVGQIIDIQINHYNDSLVASEVFVEPETSDDWEIIESNAMFFQDEMLFQTRIVNPGGKLVCYVDRIVARFNVKKVVPENLTAARISTNTMMIIAPRVNNKAPKVVKKPTSLLVTEKTKECKPIIRRTTFKPAAGKKLTIELSKSDVKSTIAYISILQNPLDLQMVPAATKEEGITHPAKRIAVDVKAVESLEVGHIRMSLQVWNCINGTRSNGEKIKIEFLQETTRDDISVVMHKVSQEQKGKKVVISGVDTTNTVILQNAEALAKKLQGAVITNRLFFPREMLLIELKTKQGNKIDLFRANTQKDLDWKLSKHEVEVPIFELSAQLEEPGKLVALEKMLDDMVNSVCSPVSPPCHYLYGSTGIGKSLLLANIAYRLQCEHGYHTNLVDCNSLLDTNNVAKMKQKIQHLLATAYWKAPSVVILDNADFLFPSLKSNEEAGGPGSGNTMNQASAKLAHILMTEMIKITQKRGDIHVIMSAERSDSLNPLFSSRHFIGRNWVLKAPSRIEREMLLEHLFSLKSLKYAEPLNSGDIALETEGYSAADLETLVDKIFHETLCKGSFQPSGLEVDRDTFESALKGYTSSSLRGIKLQKSTGVKWSDIGALSDAKNLLLETLEWPTKYAPIFSQCPLRLRSGILLYGFPGCGKTMLASAVAQQCGLNFITVKGPEILNKYIGASEQSVRELFEKAQAAKPCVLFFDEFDSIAPKRGHDSTGVTDRVVNQMLTQMDGAEGLDGVYVLAATSRPDLIDSALLRPGRLDKSVLCGMPTTDERAEILKAVVATGSMKLDSDIDLKELAAKTTGFSGADLQSMCYNAYLKAVHRNLQTTSVPTTHADTVPLLQSPIDYVMINAMKSPSSPVSTLPHPNTPTDPAISRAQDILCPNTATTSESTPVPDNAFPGPSTSETGLTVSCADMLAACAETKPSISSTEYLKLNTIYRKFVNDRNGDMPSGEAPHDIGARATLM
>NP_985918_Eremothecium_gossypii
MTAEQSLEFFQLRVVYSDAIRGNFVRLPGNVISVLESTAIPVHEFGIQVQPGGWYVGWDGHESQQTVGGQPVLEVNPVLGGELGVQVGQTVDIRVRHYDEQAVAAEVYVEPEGSDDWEVIEANAMFFQDEMLFQTRIVSPGAKLVCYVDRIVARCRVQRVVPESLAAARLSTDTLVVVAPRVNKARKAAAPAAAEPLPVAEKAKALGSVLLRSTFRATASPRLSVEVPPGGVQSPVAFVSVVRNPLELRAPSKEDAVTQPARRIAVEVFASGEVPAGHVSLSHSVWQCLALTRDNGEKVKLEFVSDVARDDLVVSVHKANTEQKVKKVVVGGVDSANQTLLRSAEKLMAEMQGGVLTNKLLFAEQMLLIELKCESGGKLDYARLNSGDKLTWHLSKHEVEVPVSDVEPSVGVPKKMVAMDNLIESLVASLAAPVGKSCHCVHGPSGMGKTSLLREVEYLLLRDHGHSTKFVDCAELPETNSVAKMKQFIQQTLAIAYWKAPTVLFLDNADFLFPSMKSNDDGAGNNPGNAMSQTSTKLAHIFYTELGRICQKRTDAVRVVLAAEKADSLNAVFSTKHAIGHTWPLTAPGRPERELIVAAAFQRRALRFCDSLNAADIALDTEGYSPADLETLVDKIFHETLCRADPGTPLVADRAAFNQAFEGYTSASLRGIKLQKSTGVRWSDIGALDGAKRLLLETLEWPTRYAPIFSQCPLRLRSGILLYGYPGCGKTMLASAVAQQCGLNFITVKGPEILNKYIGASEQSVRELFEKAQAAKPCVLFFDEFDSIAPKRGHDSTGVTDRVVNQMLTQMDGAEGLDGVYVLAATSRPDLIDSALLRPGRLDKSVLCDMPAAAERAAILRAIVTSGAITLAPDVDLAEIAARAAGFSGADLQGMCYNAYLKAVHRALHARPTTQPRDPTTAPPPAHVHLNAPNSAARSHALARAQEILGARGRRPAQPTSTQTPPETPVASFDDMLAACAETKPSISSTERAKLQRIYAQFVSERNGDMPNGEAPDQIGTRATLM
>XP_451825_Kluyveromyces_lactis
MNGQELSFQGLRVVFSQELDSNLVRLPNKVCQLLDQSNIPIQEFGIRINSDAYVGWDGQSSKNFHGSDHILEMNAILAGEYRLQMGQLVDISVKRYGNDTFVNEVYVEPNTFQDWERIDANSAYFQDQILYQTRLVKQRAKLLCFMQNLVCKFTINSISPQDIEVGRLTNDTLVIVSPKVKEENFDNETLVINGSERVVKRTLLGEELIGFTIALKGPQHDYSLVSLVQNPIEGLKEKEGIDGVQPDEICCRVIQDSSLADDDVKVSELLRHVLKLSPTNGYKIKITYVKIPEVAFKVIIHPNSEVSAELEHYIEKLRLLKVLTNGLIVPGGHPFSLDFKNLGKGKKVPFGLVPNEKLIELGESKDLSFTAQKVLSKPAQIVGITEMYHEIINAVKSPLAMSNSFLIQGGAGMGKSIILENLRHDLINSGYHVNYINCDSIPDSTNLAKTKQYISELLHIAYWHAPSIILLDNADSLFSAIKTSEEQPSSSNFYSQPSTKLTQIMMNEAEQIMNKNPDCIKIVMTAKSSESLNKIFSQKQFIGDIWTLKPPTRYQRNDILNQLLQEKDIDLKSDLNIADISIETEGYSPADLRLVVDRFFYELLTSSDTSLTLTRELMESCLTGFTPASLRSVKLQKSTGVKWSDIGGLTNAKRLLLETLEWPTKYAPIFASSPLRLRSGILLYGYPGCGKTMLASAVAQQCGLNFISVKGPEILNKYIGASEQSVRDLFDRAQAAKPCILFFDEFDSIAPKRGHDSTGVTDRVVNQMLTQMDGAEGLDGVYVLAATSRPDLIDSALLRPGRLDKSVICDIPDVTEREDILRAVTLKMDTEDDLDLHEIAIRTEGFTGADLQGMSYNAYLKAVHRSLDAETQEDRQPSAMQEQQQQQQQQQQQQQQQQQLDYISLGDKPVTKETMDRITELLENATTLNGNSKSVQSVKPTISTHDMLDACQEAKPSISTHELQKLSHIYQKFIGDREGKMPSGEASQEVGGRTTLA
>XP_022676689_Kluyveromyces_marxianus
MDGQELHFQGLRIVYSQELSSNLVRLPNKICRLLDQSDIPVQEFGIKINADVDVGWDGQTSKSFRGTDQTLEMNAILAGEYKLQMGQLVDISIKRYDSSSFVTEVHVEPKGFQDWETIESNAAFFQDQILYQTRLVRKGAHLLCFMRNVVCKFSIKSMMPDHLEVGRLTNDTLVIVEPKLREEVETNEGLVVDNSQKVIKRTLLDKGDLSGVSIALKTRENKYEYATVSVIRAPFEEDKSKGKTKSGGGGSSSTSSSVPSSIGMGMGICCKVYEDDSLRDESVKMSRMLRKALQLPANNGYKVRVSYVKKLPKTPFDVVICPHGSGSSGTEGEEDSTTTVEEYFNCIKKLDILSDNLLVQDKDLDVKFTVKLRGGKGSPVPFGKCPADVSKVTVSERTNIALDVGLDPTSSPRKLIGFEKTYLEILDTVRAPLAMSSSFLVQGGAGMGKTLVLQNLAFDLINDGYHVQYVDGDAVPDSTNLAKTKQYLSELVHSAYWHMPSVILFDNADSLFTAAKSVDDQPSSGNSRGLYSQTSTKLTQMFMSDVQRAMDVAAGGSGSGVEVEIKVVFGAKSQESLNKMLFQKQFVGDTWTLKPPTRYQRNDILQWLLSEKSIELAGDTSVTELSLETEGYSPADLALLVDRLFYEVVSRDHAQQQQQQQPLTRAMVESCVSQFTPASLRSVKLQKGTGVKWSDIGGLREAKRLLLETLEWPNKYAPIFARSPLRLRSGILLYGYPGCGKTMLASAVAQQCGLNFISVKGPEILNKYIGASEQSVRELFERAQAAKPCILFFDEFDSIAPKRGHDSTGVTDRVVNQLLTQMDGAEGLEGVYVLAATSRPDLIDSALLRPGRLDKSVLCDIPDEEERAEILRAITRGKMALDASCDVGAVARLARGFTGADLQGVVNNAYLKAVHRSLGEDRPGDHSGVHPAPQDAPQNDASQGDTRPPYICLGKRKPLDGETLERIGGKLKQLGISIGSASASASATGTGRTSGIVVSAEDLEAACLDAKPSISRQELEKLTAVYRKFIGDREGKMPSGEASQKVGGRTTLA
>XP_022629391_Lachancea_lanzarotensis
MVQDAELTFQSLRIAFSDQIRGNFVRLPLSIVHVLENTAIPVQEFGITVSTDESRVFVGWDGFEASQSLNGQSCVQINPILAAAHKIREGSVVNLRIRHFDQSLVANEVYVEPQSSDDWEVIDGNARFLQDNMLSQTRIVAQNELLICYVEHTVAKFTVQKIVPSFSGAARITTDTLIIVAPKVNKSRLVNGKSERLEDTHSTHRPIVLRTVQQTEKLRGLSMSVSPQVVKSSLALICIVRNPLEPLSEGNSEEETKLQSAQSIAVSVTVDTKLYEGHLGLSRLTWASLGLDPQNGHKVKVSFVSLPPEQAPPTAFVYPIDQSKDIKEALIVGKRPTPQQREFQGLNSEMTGSVLTNGLVLPLDQVYLELVSKTGEHVPFYEWQDSEIEFKVMDKPVKVSWTEHFETKTELPICVGIETLLEQIQNYLMLPIMNSGSSLVTGSSGIGKTLLVKQVKTHLESTTALHVEYLDCESFMDNTNFVKMKQTLQRLMASCYWYAPSLLILDNAEILFPHNKSEDELQSPSNAIDVSSRLSRVFIQELEQLLTKATGSVRVLLTAERREKLNQTLFSRHAIGKTWNLNAPGREFRATLINQFLKDKSLNLSDDLDLSTLATETEGYSPRDLLLLSETLLCEHLCDQLSTSLPVTQDTFERTISSFTPSSLRGIKLQKDTGVRWSSVGAMHKAKELLLETLEWPIRYAPIFSKCPLRLRSGILLYGYPGCGKTMLASAVAQQCGVNFISIKGPEILNKYIGASEQSVRECFERAQAARPCVLFFDEFDSIAPKRGHDSIGVTDRVVNQMLTQMDGAEGLEGVYVLAATSRPDLIDSALLRPGRLDKSVLCGLPSAPERLEILQTIINAGDMLIDSDCDLKEVANNTEGMSGADLQGLCYTAYLKSVHRKMELEPQPKQVQDRTDDGGVSFEYFMANGDCADAACVLRAKEVLATQNAAPVASATLLNSTNQNSSNATENKSPRISSDDLRDACRETKPSISVAELEKLTKIYGSFSSNRDAKMPSGEASNEIGGRMTLM
>XP_002552345_Lachancea_thermotolerans
MTSGSGELKFQSIKLALYDGIRSNFVRLPSSIVQVLENSPIPVHEYGIEISGEKYEFSVGWDGFESSQGLNGQAAIQINPVLAATYGVRDGNVVDLTIKHFGENLVAKEVYIEPQTSDDWEVVERNARFLQDDILHQTRIVAKNSILICYVERTIAKFKIQRLVPETLDIARLGTDTLVVISPMLNKSRIPNGKPKNHLEAFVTHSPHILRSICWDEDLKGYSVGVSPGDIKSPLAFVSIVRNPLEGKVQEDRPSDDTAIECAQRIAVKVVVIEHLESSQAVVSDLAWESLGVRKKNGEKVKIEYISNHVAAATPTVFIHPVDRSQDASDVVLNGENSYFDESFSEQIKTMFSGCVLTDKAYLPSKLAYFELVSEHGKHVQFCEWNENKMGIKILDSAVRISRREPEQEAPKIHKEPLGFEKLIEDMAAYLTLPFVPSGTTLVTGSSGVGKTLLVKELENHLKNSTSLHVSYVDCESLIESTNFAKMKQLLHRLISCCYWHGPSLLILDNSELLFPSTKSEEEQPTRNASSDASSKLSQLFAAEIERVASKDSRMVRVLLTAKNRDQLNQLLFSRHTISKTWPLTPPNKDQRRIFFENFVAEKSLQLSDDLDESMMAIETEGYSPQDILLFCDKLLFEHLCDQDDIGAGLTRKTFERSIATFTPSSHRGIKLQKNSGVKWTSVGAMHKAKNMLLETLEWPTKYAPIFSECPLRLRSGILLYGYPGCGKTMLASAVAQQCGLNFISIKGPEILNKYIGASEQNIREIFERAQAAKPCILFFDEFDSIAPKRGHDSIGVTDRVVNQMLTQMDGAEGLEGVYVLAATSRPDLIDSALLRPGRLDKSILCGLPDERERLEILEAVVSSGNMELEPDCHLSSAAAATDGMSGADLQGLCYNAYLKAVHRSMASAPLKEEKQTATRPSFEYFTLDETKGLPVEFLDRLQQKSANSDKPEDERAASGAPKISIQDLLEASSETKPSISSSELQKLSAIYNTFSQDRDANMPAGEASNQIGGRLTLM
>XP_020060021_Aspergillus_aculeatus
MAPRKPSTTAEVSLVPLKNCLVNLPPSLVALLVNANTAAQNVIVELQYRPAAVKSNSNSTHRSCYLGWTGMPSKRKLAPVVGRDGINSSSAAREQEVSTVELDTTFGRVLGLADGQKVGIYIHLDPPVAHTINIEPLTPEDWEIIELHATFLELNLLSQIRALPNPAYTTTQSEHMHPLALHLSPTSTANIVITSMTPAPPTTSPFAKIAPDAEVIVAPKTRPKANRGSRADNRSVAGSSRKSVGGRSSGSTVRPKSSRSDPTSRGSLFFRGVERHLSEQFFDDEAESDANDGFRIWLDPDMLATNELRGATWACVSAVQPSGLKAPLDPQQQMEQAEQKANEAGTPTTKLVAKLVPWIDAPDTQHAAISSLLCTALGTEGLMGGIVRVEAAPPPLQRSAVKTIKVYPFMSGSSRRKDGLKFGSDTAAARDALAERIKLIYGTSGLNEGLLAGPLTDGMMLPAADYKITGTAFDGAILRFDPPLKAGSDTAKPGTGWLVGSETKLPLDVQAEIARPAEPGSSLNPPDEMIPANVPELVGIEKVISQALDNLTKSSSVLLTGSIGSGKTSLSHLLAHHVRRDYLFNIKYFSCRKLVTDETRISNIKETLNRLFMSASWCARLGGQSVVILDDLDKLCPVETELQVGSDNGRSRQNSEVICSMVRDYCSMNSSVVLLATAQSKESLNNVIIGGHVVREIIHLRAPDKEGRRKVLEQLTMQDRESFPHTNGHARNASTSTHDSWLDPSNSGSRPSSAGADGFVLGRDVDFLELAGKTDGFMPGDLVLLLSRARNEALIRCVQSSLPSSKSIALGADDFDNAIKGFTPAALRNVTLTSSTTTFSGIGGLTETRKMLLETLQYPTKYAPIFAQCPLRLRSGLLLYGYPGCGKTLLASAVAGECGLNFISVKGPEILNKYIGASEKSVRDLFERAQAARPCILFFDEFDSIAPKRGHDSTGVTDRVVNQLLTQMDGAEGLSGVYVLAATSRPDLIDPALLRPGRLDKSLICDMPNHPDRLDIIRAVSEKLKMDEEVAARLDEVAARTEGFSGADLQAVVYNAHLEAVHDALGDRSANDTQATKNGTTKPSSTDTSGATSKSFIQFLYSASEQHAGSVSMPPPAVIASKLEAMKSARRRLRQQEQGMASAPTNGSSAQDEPREEIIVRWEHMERSLKTTRSSLSDAERRRLEAIYREFIFGRNGEMPTGEGGREIGGRTSLM
>XP_001275316_Aspergillus_clavatus
MALRKPSSMAEVALVPLKNCLVNLPPSLVSLLVNANAPAQNVIVELQYRSSSVKANGSPAQRSCYLGWTGMPSKRKLAPVVDRNGISGGSSREQDISTVEVDTTFARVLGLAEGQKVGIYIHLDPPVAHTINIEPLTPEDWETWLVVIELHANFLELNLLSQIRALPNPTYTSPQSEHMHPLALHLSPTSTANIVITSLTPAPPNTSAFAKIAPDAEVIVAPKVRPKTSRSSRGDSRSVNGSSRKSVGGRSNGSTVRAKSGRSDSTNRGALYFRGVDRQLVEPYFDGEFEDDTNEGFRVWLDPDMLATSELRGVKWACITIVQPAGLKAPPDPQQQMTQAEQKASEAGLPAPKLVARLAPWIDSPDSQHIAMSTVLCSALGAEGMVGGIVRVEAASPPLPRSTVKTLKIYPFMSDPTRKKDGLRFGADTAAAKDALLERIKVIYGSTGTDHGLLSGPLTDGMIVPKSENQTSVSTFDGAIIRFDPPLKSSPDAPKQMSGWVLGSEAKLSLEVQAEIPKPAESGQSILPTEEPLPSSIPDLVSIDQIISQSLDNLTKSSSVLITGGLGSGKTALSHLLGHRLRKDHLFNVKYFSCRKLVTDETRISNIKETLSRLFMSASWCARLGGQSVVILDDLDKLCPVETELQVGGDNGRSRQNSEVICSMVREYCSMNSSVVLLATAQSKESLNNVIIGGHVVREIIHLRAPDKEGRRKVLEKLTSDDRATGSLANGHSRTASASTQDSWLDPSNPGSRPSSAGADGFVLARDIDFLDLAGKTDGYMPGDLVLLVARARNEALIRSVQATLAASKAITFGAEDFENAIKGFTPASLRNVTLTSSTTTFSAIGGLHETRKMLLETLQYPTKYAPIFAQCPLRLRSGLLLYGFPGCGKTLLASAIAGECGLNFISVKGPEILNKYIGASEKSVRDLFERAQAARPCILFFDEFDSIAPKRGHDSTGVTDRVVNQLLTQMDGAEGLSGVYVLAATSRPDLIDPALLRPGRLDKSLLCDMPSHSDRLDIIRAVSTKLAMDQEVVARLDEVAARTQGFSGADLQAVVYNAHLEAVHDALGDQPGATTKSSTKTNTKQASSTSSKSFIQFLYSTSEQRAGSVSMPPPAVVAARIDAIKNARRRLRQIEQGTAGAATAPTTNGATDEEPREEIVVRWEHMERSLTTTRSSLSDTERRRLQAIYREFVEGRDGEMPNGEAGREIGGRTSLM
>XP_001260499_Aspergillus_fischeri
MAPRKPSSTAEIALVPLKNCLVNLPPSLVSLLVNANTAAQNVIVELQYRPASGRANSNQAQRSCYLGWTGMPSKRKLAPVVGREGISSGSTRELDVSTVEVDTTYGRVLGLSEGQKVGIYIHLDPPVAHTINIEPLTPEDWEIIELHANFLELNLLSQIRALPNPTYSSAQSEHMHPLALHLSPTSTANIVVTSLTPAPSNTSPFAKIAPDAEVIVAPKVRPKSASRGPRGDSRSVNGSSRKSVGGRSSGSTVRPKSGRDSTSRGALFFRGVDRRLVEPYFDGEFEDDTNEGFRVWVDPDMLATSELRGASWVCITVVQPAGLKAPPDPQQQMNQAEQKASEAGAPATKLVARLAPWVDSPDSQHIAMSTMLCSALGAEGMVGGIIRVEAAPPQLQLSIVRTLKIYPFMSDSTKKKDGLKFGADTAAAKDALLERIKVIYGSTGTDKGLLSGPLTDGMILPRFENPTVSAFDGAIVRFDPPLKSSPDGPKQMLGWVLGSEAKLSLEVQAEIPRPAEQGQLSLPTEEPLPSSIPEMVGIDQVISQSLDNLTKSSSVLVTGGLGSGKTALTHLLAHRLRKDHLFNVKYFSCRKLVTDETRISNIKETLNRLFMSASWCARLGGQSVVILDDLDKLCPVETELQVGGDNGRSRQNSEVICSMVREYCSMNSSVVLLATAQSKESLNNVIIGGHVVREIIHLRAPDKEGRRKVLEKLTSHDRASTSLTNGHARTASASTHDSWLDPSNPGSRPSSAGADGFVLARDIDFLDLAGKTDGYMPGDLVLLVARARNEALIRSVQDPQAASKAVTLGAEDFENAIKGFTPASLRNVTLTSSTTTFSAIGGLHETRKMLLETLQYPTKYAPIFAQCPLRLRSGLLLYGFPGCGKTLLASAIAGECGLNFISVKGPEILNKYIGASEKSVRDLFERAQAARPCILFFDEFDSIAPKRGHDSTGVTDRVVNQLLTQMDGAEGLSGVYVLAATSRPDLIDPALLRPGRLDKSLLCDMPSHSDRLDIIRAVSTKLVMDAEVVARMDEIAARTDGFSGADLQAVVYNAHLEAVHDALGDHSGTTDKSTSKSSSKPTSSTSSKSFIQFLYSTSEQRAGAVSLPPPAVVAAKIEAIKNARRRQRQIEQGATSAAPTTNGATTEEAPREEIVVRWEHMERSLSTTRCSLSENERRRLQAIYREFVEGRNGEMPNGEAGREIGGRTSLM
>XP_041150324_Aspergillus_flavus
MAPKKPSTTAEVALVPLKNCLVNLPPSLVALLVNANTAAQNVIVELQYRPTSGKASGNSTQRSCYLGWTGMPSKRRLAPVVGKDGINSGPSSREQDISTVEMDTTFGRVLGLTEGQRVGIFIHLDPPVAHTINIEPLTPEDWEIIELHATFLELNLLSQIRALPNPTYSTAQPDHMHPLALHLSPTSTANIVITSLTPAPSDTSPFAKIAPDAEVIVAPKVRPRNTRGTRGDSRSVNGSSRRSVGGRSSGSTARTKSKSDSTSRGCLYFRGIDRQWTEQYFDGESEDDTNKGLRVWVEPEILASNELRGASWACITIVQPSGLKPPLDPQQQLNQAEQKSNEAGAPSTKLVAKVLPWVDAPHSEHLAMSTLLCSALGAEGMVGGIVRVEAAPPPLQKSAVKSIKVYPFMADTSKKKDGLKFGADTAAAKDALAERIKVIYGSPGSEKGLLSGPLTDGMVLPKADNQTTVSAFDGAIIRFDPPLKAASEPTFGWLQGSEQKLSLEVQSEIPRPSDQGSSPMPTEDTIPSTVPEMVGIDKIIRQSLDNLTKSSSILLTGGLGSGKTKLSHLLAHRLRKDHLFNVKYFSCRKLVTDETRISNIKETLNRLFMSASWCSRLGGQSVVILDDLDKLCPVETELQVGGDNGRSRQNSEVICSMVREYCSMNSSVVLLATAQSKESLNNVIIGGHVAREIIHIRAPDKEGRRKVLEQLTSQDKGASITMNGHAREASASTQGSWLDPSNPDSRPSSAGADGFVLSRDIDFLELAGKTDGYMPGDLVLLVSRARNEALIRSVQELSGTSKAITLGADDFENAIKGFTPASLRNVTLTSSTTTFAGIGGLHETRQMLLETLQYPTKYAPIFAQCPLRLRSGLLLYGFPGCGKTLLASAVAGECGLNFISVKGPEILNKYIGASEKSVRDLFERAQAARPCVLFFDEFDSIAPKRGHDSTGVTDRVVNQLLTQMDGAEGLSGVYVLAATSRPDLIDPALLRPGRLDKSLLCDMPNHTDRADIIKAVSSKLVMSDEVVARLDEVAARTEGFSGADLQAVVYNAHLEAVHDALGDHNADKPAAKSNTKQSTSTSTKSFIQFLYSTSEQANGTVSMPPPAAVAAKLDAIKSARRRQRQIAQGTTNAATPAANETTQEEPRQEIIIKWEHMERSLNTTRSSLSAAERRRLQAIYREFVVGRNGEMPNGESSQEIGGRTSLM
>XP_755348_Aspergillus_fumigatus
MAPRKPSSIAEVALVPLKNCLVNLPPSLVSLLVNANTAAQNVIVELQYRQASGRANSNQAQRSCYLGWTGMPSKRKLAPVVGREGISSGPMRELDVSTVEVDTTFGRVLGLSEGQKVGIYIHLDPPVAHTINIEPLTPEDWEIIELHANFLELNLLSQIRALPNPTYSSAQSEHIHPLALHLSPTSTANIIITSLIPAPSNTSPFAKIAPDAEVIVAPKVRPKSASRGPRGDSRSVNGSSRKSVGGRSSGSTVRPKSGRDSTSRGALFFRGVDRRLVEPYFDEEFEDDTNEGFRVWVDPDMLATSELRGASWVCISVVQPAGLKAPPDPQQQMNQAEQKASEAGLPATNLVARLAPWVDSPDSQHIAMSTMLCSALGAEGMVGGIIRVEAAPPQLQPSIVRTLKIYPFMSDSAKKKDGLKFGSDTAAAKDALLERIKVIYGSTGTDKGLLSGPLTEGMILPRFENPTVSAFDGAIVRFDPPLKSSPDGPKQMLGWVLGSEAKLSLEVQAEIPRPAEQGQLSFPTEEPLPNSIPEMVGIDQVISQSLDNLTKSSSVLVTGGLGSGKTALTHFLAHRLRKDHLFNVKYFSCRKLVTDETRISNIKETLNRLFMSASWCARLGGQSVVILDDLDKLCPVETELQVGGDNGRSRQNSEVICSMVREYCSMNSSVVLLATAQSKESLNNVIIGGHVVREIIHLRAPDKEGRRKVLEKLTSHDRASTSLTNGHARTASASTQDSWLDPSNPGSRPSSAGADGFVLARDIDFLDLAGKTDGYMPGDLVLLVARARNEALIRSVRDPQAASKAVTLGAEDFENAIRGFTPASLRNVTLTSSTTTFSAIGGLHETRKMLLETLQYPTKYAPIFAQCPLRLRSGLLLYGFPGCGKTLLASAIAGECGLNFISVKGPEILNKYIGASEKSVRDLFERAQAARPCILFFDEFDSIAPKRGHDSTGVTDRVVNQLLTQMDGAEGLSGVYVLAATSRPDLIDPALLRPGRLDKSLLCDMPNHSDRLDIIRAVSTKLVMDAEVVARMDEIAARTDGFSGADLQAVVYNAHLEAVHDALGDHSGTNDKSTAKSSSKPTSSTSSKSFIQFLYSTPEQRAGAVSLPPPAVVAAKIEAIKNARRRQRQIEQGTTSAVPTTNGATTEEAPREEIVVRWEHMERSLSNTRCSLSENERRRLQAIYREFVEGRNGEMPNGEAGREIGGRTSLM
>XP_663595_Aspergillus_nidulans
MAPRKPSTTAEVALVSLKNCLVNLPPSLVSLLVNANTNVIVELQFRPTGRTNSGSTTPRSCYLGWTGMPSKRRIAPVVGRDGINNSPSTREQDAATVELDTTFGRFLGLGDGQRVGIFIHLDPPVAHTINIEPLTPEDWETNIVITSLTPAPPSTSPFAKIAPDAEVIVAPKTRPKANTRVSRGDNRSVTGSSKRSAGGRSSGGSTARGKSSKSETSRGALYFRGLDRQWSDQYFDEESEEDNNEGFRVWLDPDVLASNELRGAEWACVTLVQPSGLKPPSDPQQQMSQAEQKASDSGAPTTKLVAKLLPWIDAPDTQHAGLSSLLCSAIGAEGMVGGIIRVEAAPPPLQRSATRALKVYPFLADATKRNDGLKFGADTIAAKDALVERIKVLYGSTGSGRGLLTGPITDGMVLPKSDNQGTVSAFDGALIRFDPPLKSTSDASKSVFGWLLGSDAKLPLEIQAEIPKPANQSALNLTMEDPIPATAPPMVGIDQVISQALDNLNKSCSVLVTGGLGSGKTALGQLLAHRLQKESLFNVKYFSCRKLVTDETRISNIKETLNRLFMSAAWCARLGGQSTVILDDLDKLCPVETELQVGGDNGRSRQNSEVICSMVREFCSMNSGVVLLATAQSKESLNNVIVGGHVFREVIHLRAPDKEGRRKVLEYLTSQDRRTTSATAEAGPSGATNGHTRTVSTSTNDSWLDPSNPGSRPSSSGGDGFILGRDVDFLDLAGKTDGFMPGDLVLLVARARNEALIRSISEASDESRAIILGAADFDNAIKGFTPASLRNVTLTSSTTTFSAIGGLHETRKMLLETLQYPTKYAPIFAQCPLRLRSGLLLYGYPGCGKTMLASAVAGECGLNFISVKGPEILNKYIGASEKSVRDLFERAQAARPCILFFDEFDSIAPKRGHDSTGVTDRVVNQLLTQMDGAEGLSGVYVLAATSRPDLIDPALLRPGRLDKSLLCDMPNHADRADIIRAVSKKLAMSNEVVARIDEVAARTAGFSGADLQAVVYNAHLEAVHDALGDRSGDKPPAKTAKSSTPSTSSRSFIQFLYSDLEQRAGTVAMPAPAVVASKLDALKNARRRQRQFEQAAGSLAPTTATDNAHETGPAEGREEIVVRWEHMERSLNTTRSSLSEAERRRLLAIYREFVEGRNGEMPNGEGAREVGGRTSLM
>XP_001397796_Aspergillus_niger
MAPRKPSTTAEVSLVPLKNCLVNLPPSLVALLVNANTAAQNVIVELQYRQTTGKANGNPAQRSCYLGWTGMPSKRKLAPVVGRDGISSASAAREQDISTVELDTTFGRLLGLADGQRVGIYIHLDPPVAHTINIEPLTPEDWEIIELHATFLELNLLSQIRALPNPTYTTPQPDHMHPLALHLSPTSTANIVITSLTPAPPNTSPFAKIAPDAEVIVAPKTRPKANRGTRGDSRSVTGSSRRSVGGRSSGSTVRPKGSRSDSTSRGSLFFRGIDRQLSEQYFDEEAEEDNNDGFRVWLDPDMLATNELRGAGWACISVVQPAGLKAPPDPQQQVEQTEQKGSDAGAPAAKLVARLIPWTDAPDTQHVAVSTLLSTALGVEGMVGGIVRVEAAPPPLQRSTVKALKVYPFMADTTKKKDGLKFGSDTAAARDALAERIKMIYGSTGSDKGLLAGPLTDGMVLPNTDYQAAGPSFDGAILRFDPPLKTGSETAKPAANWLLGSDAKLSLEVQAEIPRPAETSSSAHPSEDAIPPTVPEMVGIDRIISQSIDNLTKSSSILLTGGLGSGKTALSHLLAHRVRKDYLFNVKYFSCRKLVTDETRISNIKETLNRLFMSASWCARLGGQSLVILDDLDKLCPVETELQVGGDNGRSRQNSEVICSMVREYCTMNSSVVLLATAQSKESLNNVIIGGHVVREIIHLRAPDKEGRRKVLEQLTSQDRGVPPALNGHARNSSSSTQDSWLNPSNPGSRPSSAGADGFVLGRDVDFLELAGKTDGYMPGDMVLLVSRARNEALIRSVQDISASSRAITLGADDFENAIKGFTPASLRNVTLTSSTTTFAGIGGLTETRKMLLETLQYPTKYAPIFAQCPLRLRSGLLLYGYPGCGKTLLASAVAGECGLNFISVKGPEILNKYIGASEKSVRDLFERAQAARPCILFFDEFDSIAPKRGHDSTGVTDRVVNQLLTQMDGAEGLSGVYVLAATSRPDLIDPALLRPGRLDKSLICDMPNHADRLDIIRAVSEKLAMNEEVAARLDEVAARTEGFSGADLQAVVYNAHLEAVHDALGDHSVNDKSTAKNGTKSSSTATSTKSFIQFLYSASEQEAGKVSMPSPAVVASKLDAIKSARRRQRQSEQGTANNTQTAAPNGTAQEEPREEIIVRWEHMERSLNTTRSSLSPTERRRLEGIYREFIFGRNGEMPTGEGSQEIGGRTSLM
>XP_015406812_Aspergillus_nomiae
MAPKKPSTTAEVALVPLKNCLVNLPPSLVALLVNANSAAQNVIVELQYRPTSGKASGNSTQRSCYLGWTGMPSKRKLAPVVGKDGINSGPSSREQDISTVELDTTFGRVLGLTEGQRVGIFIHLDPPVAHTINIEPLTPEDWEIIELHATFLELNLLSQIRALPNPTYSVAQPDHMHPLALHLSPTSTANIVITSLTPAPSDTSPFAKIAPDAEVIVAPKVRPKNTRGTRGDSRSVTGSSRRSVGGRSSGSTARTKSKSDSTSRGCLYFRGIDRQCSEQYFDGESEDDINKGFRVWVEPDLLASNELRGANWACITVVQPSGLKPPLDPQQQLNQAEQKSNEAGAPTTRLVAKLLPWVDAPHSEHLAMSTLLCSALGAEGMVGGIVRVEAAPPPLQKSAVKSIKVYPFMGDTSKKKDGLKFGADTAAAKDALAERIKVIYGSPGSEKGLLSGPLTDGMVLPKADNQTTVSAFDGAIIRFDPPLKAASEPAFGWLQGSEQKLSLEVQSEIPRPLDQGSSPMPTEDTIPSVVPEMVGIDKIIAQSLDNLTKSSSILLTGGLGSGKTQLSHLLAHRLRKDHLFNVKYFSCRKLVTDETRISNIKETLNRLFMSASWCSRLGGQSVVILDDLDKLCPVETELQVGGDNGRSRQNSEVICSMVREYCSMNSSVVLLATAQSKESLNNIIVGGHVAREIIHIRAPDKEGRRKVLEQLTSQDKGASITTNGHAREASASTQGSWLDPSNPDSRPSSAGADGFVLSRDIDFLELAGKTDGFMPGDLVLLVSRARNEALIRSVQELSGTSKAITLGADDFENAIKGFTPASLRNVTLTSSSTTFAGIGGLHETRQMLLETLQYPTKYAPIFAQCPLRLRSGLLLYGFPGCGKTLLASAVAGECGLNFISVKGPEILNKYIGASEKSVRDLFERAQAARPCVLFFDEFDSIAPKRGHDSTGVTDRVVNQLLTQMDGAEGLSGVYVLAATSRPDLIDPALLRPGRLDKSLLCDMPNHTDRADIIKAVSSKLVMSDEVAARLDEVAARTEGFSGADLQAVVYNAHLEAVHDALGDHNADKPAAKSNTKQSTSTSTKSFIQFLYSTSEQANGAVSMPPPAAVAAKLDAIKSARRRQRQIAQGTANATTTATNETTQEEPRQEIIIKWEHMERSLNTTRSSLSPTERRRLQAIYREFVVGRNGEMPNGEGSQEIGGRTSLM
>XP_023093578_Aspergillus_oryzae 
MAPKKPSTTAEVALVPLKNCLVNLPPSLVALLVNANTAAQNVIVELQYRPTSGKASGNSTQRSCYLGWTGMPSKRRLAPVVGKDGINSGPSSREQDISTVEMDTTFGRVLGLTEGQRVGIFIHLDPPVAHTINIEPLTPEDWEIIELHATFLELNLLSQIRALPNPTYSTAQPDHMHPLALHLSPTSTANIVITSLTPAPSDTSPFAKIAPDAEVIVAPKVRPRNTRGTRGDSRSVNGSSRRSVGGRSSGSTARTKSKSDSTSRGCLYFRGIDRQWTEQYFDGESEDDTNKGLRVWVEPEILASNELRGASWACITIVQPSGLKPPLDPQQQLNQAEQKSNEAGAPSTKLVAKVLPWVDAPHSEHLAMSTLLCSALGAEGMVGGIVRVEAAPPPLQKSAVKSIKVYPFMADTSKKKDGLKFGADTAAAKDALAERIKVIYGSPGSEKGLLSGPLTDGMVLPKADNQTTVSAFDGAIIRFDPPLKAASEPTFGWLQGSEQKLSLEVQSEIPRPSDQGSSPMPTEDTIPSTVPEMVGIDKIIRQSLDNLTKSSSILLTGGLGSGKTKLSHLLAHRLRKDHLFNVKYFSCRKLVTDETRISNIKETLNRLFMSASWCSRLGGQSVVILDDLDKLCPVETELQVGGDNGRSRQNSEVICSMVREYCSMNSSVVLLATAQSKESLNNVIIGGHVAREIIHIRAPDKEGRRKVLEQLTSQDKGASITMNGHAREASASTQGSWLDPSNPDSRPSSAGADGFVLSRDIDFLELAGKTDGYMPGDLVLLVSRARNEALIRSVQELSGTSKAITLGADDFENAIKGFTPASLRNVTLTSSTTTFAGIGGLHETRQMLLETLQYPTKYAPIFAQCPLRLRSGLLLYGFPGCGKTLLASAVAGECGLNFISVKGPEILNKYIGASEKSVRDLFERAQAARPCVLFFDEFDSIAPKRGHDSTGVTDRVVNQLLTQMDGAEGLSGVYVLAATSRPDLIDPALLRPGRLDKSLLCDMPNHTDRADIIKAVSSKLVMSDEVVARLDEVAARTEGFSGADLQAVVYNAHLEAVHDALGDHNADKPAAKSNTKQSTSTSTKSFIQFLYSTSEQANGTVSMPPPAAVAAKLDAIKSARRRQRQIAQGTTNAATPAANETTQEEPRQEIIIKWEHMERSLNTTRSSLSAAERRRLQAIYREFVVGRNGEMPNGESSQEIGGRTSLM
>XP_040639366_Aspergillus_ruber
MAPRKPSSTAEVALVPLKNCLVNLPPSLTALLVNANATAQNVIVELQYRPSSGRANGSPSQRSLYLGWTGMPSKRKLAPVVGRDGINRGSAREQEVSTVELDTTFGRVLGLAEGQPVAIYIHLDPPVAHTVNIEPMTPEDWEIIELHANFLELNLLSQIRALPNPGYNNAGQLEHMHPLALHLSPTSTANIVITSLTPAPSDMSAFAKIAPDAEVIVAPKVRPKSTAGSRTDSRSVASRKSASGRSSSGTARPKSSANRSGLYLRGVDRKSADQWFDAECDDDNNEGFRVWVDPDLLATNELRGAGWVCISIVQPAGLKPMPDPQQQINQTEQQKSSEAGSPATKLVAKLVPWVDAPDTQHAAISTLLCSTLSAEGIVGGVVRVEAAPPQMQRSTVKSLKIYPFTSDPSKKRDGLKFGADTAAAKDALLERIKVIHGAPGSDIGLLSGALTDGMVLPRVENPGSVSAFDGAIVRFEPPLKGNDTSKPSFGWLLGSESKLSLEVQSEIPRLSEGSSALPTDDPIPEVAHELVGIDSIISQSLDSLTKSTSILLTGGLGAGKTALTHLLAHRVQKDYLFNVKYFSCRKLVTDETRISNIKETLNRLFMSAAWCARLGGQSVVILDDLDKLCPAETELQVGGDNGRSRQNSEVICSMVREYCSMNSPVVLLATAQSKESLNNVIVGGHVAREVIHLRAPDKDGRRKVLEKLTSQDKAADSINGRARSVSESTHDSWLDPSNPESRPGSSENDGFVLARDIDFLELAGKTDGYMPGDLVLLISRARNEALIRSVQDPSAASKAVALRADDFENALKGFTPASLRNVTLTSSTTTFSAIGGLHSTRQTLMETLQYPTKYAPIFAQCPLRLRSGLLLYGYPGCGKTMLASAVAGECGLNFISVKGPEILNKYIGASEKSVRDLFERAQAARPCILFFDEFDSIAPKRGHDSTGVTDRVVNQLLTQMDGAEGLSGVYVLAATSRPDLIDPALLRPGRLDKSLLCGMPSHSDRVDIIEAVSKKLKMNQEVVSRLDEVAARTEGFSGADIQAVVYNAHLEAVHDALGDHTATNDKAPTRGSAKQSSTSVSSKSFIQFLYSNEQQTGSVPMPSPAIVASKLETIKSTRRRQRQLEQQGTVGAAAQSTPMTNGNASQEEPRVEVIVRWEHIERSLDNTRRSLSEPEYKRLLAIYREFVMGRNGEMPNGEGGREVGGRTSLM
>XP_040702435_Aspergillus_sydowii
MAPRKPSTTAEVALVPLKNCLVNLPPSLVSLLVNANTTAQNVIVELQFRPTVGRANNGGNTPRSCYLGWTGMPSKRRIAPVVGRDGINNSSSTREQDASTVELDTTFGRVLGLSEGQRVGIFIHLDPPVAHTINIEPLTPEDWEIIELHATFLELNLLSQIRALPNPTYTSQADHMHPLALHLSPTSTANIVITSLTPAPSNTSPFAKIAPDAEVIVAPKTRPKANTRVSRGDNRSVTGSSKRSAGGRSSGGSTVRGKSTKSETSRGALYFRGLDRQWSGQYFDEESEEDNNEGFRVWLDPDVLATNELRGATWACVTVVQPSGLKPPPDPQQQMSQAEQKASDAGTPTTKLVAKLISWVDAPDTQHVALSSVLCSAIGAEGMVGGIIRVEAAPPPLQRSATKSLKVYPFLMDASKRKDGLKFGSDTIAAKDALAERIKVLYGSTGSGKGLLTGPLTDGMVLPRSDNQSTVSAFDGALIRFDPPLKSNSDASKSEFGWLLGSDAKLPLEIQAEIPKPTEQNALNLAMEDPIPATAPPMVGIDQVISQALDNLSKSCSVLVTGGLGSGKTVLGQLLAHRLQKESLFNVKYFSCRKLVTDETRISNIKETLTRLFMSAAWCARLGGKSAVILDDLDKLCPVETELQVGGDNGRSRQNSEVICSMVHEFCSMNSGVVLLATAQSKESLNNVIVGGHVVREVIHLRAPDKEGRRKVLEYLTSQDRGAAGTTAEAGPVTNGHTRAASSSTNDSWLDPSNPGSRPSSSGGDGFILARDVDFLDLAGKTXGFMPGDLVLLVSRARNEALIRSVTESSDDSKAVTLGLKDFDNAIKDFTPASLRNVTLTSSTTTFSSIGGLHDTRQMLLETLQYPTKYAPIFAQCPLRLRSGLLLYGFPGCGKTMLASAVAGECGLNFISVKGPEILNKYIGASEKSVRDLFERAQAARPCILFFDEFDSIAPKRGHDSTGVTDRVVNQLLTQMDGAEGLSGVYVLAATSRPDLIDPALLRPGRLDKSLLCDMPNHADRADIIQAVSKKLLMSEEVVARLDEVAERTAGFSGADLQAVVYNAHLEAVHDALGDRTGDKPAAKTAKTSAPSTSSRSFIQFLYSDLEQRAGSVAMPAPAVVASKLDALKNARRRQRQLEQGGANPAPANATSNPNEQGSDEIREEIIVRWEHMERALNTTRSSLSEAERRRLLAIYREFVEGRDGEMPNGEGGREVGGRTSLM
>XP_001213627_Aspergillus_terreus
MAPKKPSTTAEVALVPLKNCLVNLPPSLVALLVNANTTAQNVIVELQYSPTAGRANGNSAQRSCYLGWTGMPSKRKLAPVVGRDGISSGSSAREQDVSTVELDTTFGRVLGLSEGQRVGIFIHLDPPVAHTINIEPLTPEDWEIIELHATFLELNLLSQIRALPNPSYTTTQPDHMHPLALHLSPTSTANIVVTSLTPAPPNTAAFAKIAPDAEVIVAPKVRSKSTRGTRGDSRSVTGSSRRSTGGRSSGSAARPKSRSDSTSRGSLYFRGVDRQWSEQYFDGESDEDSNDGFRVWIDPDMLATNELRGASWACVSVVQPSGLKPPPDPQQQVNQAEQQKSHDAGAPTTKLVAKIFPWVDSPDPQHIAMSSLLCSGLGAENMVGGIVRVEAAPPPLQRSAVKSLKVYPFMTDASKRKDGLKFGADTVAAKDALAERLKVIYGEPEKGLLSGPLTDGMILPRAEHPTVSAFDGAIIRFDPPLKSGSDANKQTFGWVLGADTKLSLDVQSEIPRLSEQGSSALPTDDPIPTAVPELVGIDQTISQSLDNLTKSSSVLLTGGLGSGKTVLTHLLAHRLRKEHLFNVKYFSCRKLVTDETRISNIKETLNRLFMSASWCARLGGQSLVILDDLDKLCPVETELQVGGDNGRSRQNSEVICSMVREYCSMNSSVVLLATAQSKESLNNVIVGGHVAREIIHLRAPDKEGRRKVLEQLTSQDRGNSITMNGHVRQESSSTQDSWLDPSNPGSRPSSAGADGFILGRDVDFLELAGKTDGYMPGDLVLFVSRARNEALIRSVQGPTADSKAITLTSEDFENAIKGFTPASLRNVTLTSSTTTFAAIGGLQETRQMLLETLQYPTKYAPIFAQCPLRLRSGLLLYGFPGCGKTLLASAVAGECGLNFISVKGPEILNKYIGASEKSVRDLFERAQAARPCVLFFDEFDSIAPKRGHDSTGVTDRVVNQLLTQMDGAEGLSGVYVLAATSRPDLIDPALLRPGRLDKSLLCDMPNHADRVDIIQAVSKKLKMSDEVAARLDEVAARTEGFSGADLQAVVYNAHLEAVHDALGDRSTDKPTGKGSKQATSTSSKSFIQFLYSSEQVNGSVSMPAPAVVASKLDAIKSARRRQRQMEQGSNSAAASNSAVPATNGTTNEEPREDIIVRWEHMERSLSSTRSSLSDAERRRLQAIYREFVVGRNGEMPNGEGGREIGGRTSLM
>XP_022489177_Penicillium_arizonense
MRGHVVGNRAEAKQKQCGVRVQRLQMAPKKPAATAEVALVPLKNCLVNLPSSLVALLVNANTTAQNVIIELQYKLNSGKANGAPPQQSCFLGWTGMPSKRRLAPVVGRDGISSGYSREQELSIVELDTTFGRLLGLTEGQKVGLFIHLDPPIAHTINIEPLTPEDWEIIELHATFLELNLLSQIRALPNPTYNCPQSEQHMHPLALHLSPTSTANIVVTSLTPAPSNTSPFAKIAPDAEVIVAPKVRSKTSKGSRADSRSAAGSSRRSAGGRSGSSTVRPKSGRSDSSTRGSLYLRGVDRSATSQYFDAEIEDDANEGLRVWVDPDLLASHELRGATWACVSVVQPSGLKPPPDPQQQLAQAEQQKSNDAGAPSTKIVAKLLPWEEAPDNRHAAMSTLLCTALGAEKMVGGIVRVEAAPPQLHRSAVKTLKVYPFIADPSRKREGLKFGADTAASRDALVERLKVIYGSTGSDLGLFSGPLTDGMILPKSEYHPSVSSFDGAIIRFDPPLKGGPDEAKSMLGWLLGSEAKLNLEVQAEIPKPFDASSSALPMEDPLPETAPELVGIDSIISQSLNNLTKSSSILLTGGLGAGKTTLAQLLAHRLRKDHLSNVRYFSCRKLVTDETRISNIKETLNRLFMSASWCARLGGQSVVILDDLDKLCPVETELQVGGDNGRSRQNSEVICSMVREYCSLNSSVVLLATAQAKESLNNVIIGGHVVREIISIRAPDKEGRRKVLEKLTCQDRPTENINGHVRATSSSTQDSWLDPSNPGSRPSSSGGDGFVIGRDVEYLELAGKTDGYMPGDLVLLVSRARNEALIRSVSDLTATSKMITLGLEDFESALKDFTPASLRNVTLTSSTTTFASVGGLFETRKTLLETLQYPTKYAPIFSQCPLRLRSGLLLYGFPGCGKTMLASAVAGECGLNFISVKGPEILNKYIGASEKSVRDLFERAQAARPCVLFFDEFDSIAPKRGHDSTGVTDRVVNQLLTQMDGAEGLSGVYVLAATSRPDLIDPALLRPGRLDKSLLCGMPTHEDRVDIIRSVSEKLKMNDEVASRLHEIAAATEGFSGADLQAVVYNAHLEAVHDALGDHSGDGDKPGAKSNAAKSSNSASSKSFIQFLYSSSEEASGSVSMPPPAVISAKLEAIKNSRRRQRQLEQGPGAANNAAAPVANGTEAPADELREDIIVRWEHVERSLATTRGSLSPAERRRLNGIYREFVVGRNGEMPNGEAGNEIGGRTSLM
>XP_014533681_Penicillium_digitatum
MALKKPAVTAEVALTTLKSCLVNLPPSLVALLVNANTTAQNIVIELQYKSTAGKANGAPSQQSCFLGWTGMPSKRRLAPVVGKDGINSGYSREQEISTIELDTTFGRLLGLTEGQKVGLTVHLDPPVAHTINIEPLTPEDWEIIELHATFLELNLLSQIRALPNPTYNAGQPVHIHPLALHLSPTSTANIVVTSLTPAPSDTSPFAKIAPDAEVIVAPKVRSKTIKSSRADSHSVAGSSRKSAGGRSASSTVRQKSGRSDSTRGPLYLRGVDRSATAQFFDGEVADDQNEGLRIWVDPDMLASNELRGATWACVSIVQPSGLKSPPDPQQQLAQAEQQKSNDAGAPATRIVAKILPWEEAPDNQHVAISTLLCTALGAENMVGGIVRVEAAPPQLHRSAVKTLKVYPFIGDASKKKDGLKFGADTTASQEALAERLKVIYGSTGSDTGLFSGPLTDGMIIPKFEYRSPVSSFDGAILRFDPPLKGAADDTKPMFGWLLGSEAKLNLQVQAEIPKPFDPSSSTLHMEDLLPETAPQLVGIDSIIEQSLKNLTKTSSILLTGGIGAGKTALSHLLAHRLRRDHLFNIKYFSCRKLVTDETRISNIKETLNRLFMSASWCARLGGQSVVILEDLDKLCPVETELQVGGDNGRSRQNSEVICSMVREYCALNSSVVLLATAQAKESLNNVIIGGHVVREIINLRAPDKEGRRRILEKLTSEDKPTECSNGHVRATSSSTQNSWLDPSNPGSRPSSSGGDGFVIGRDVDYLELAGKTDGYMPGDLVLLVARARNEALIRSVSDLTTSSKTITLGLDDFESALKDFTPASLRNVTLTSSTTTFSSVGGLFETRKMLLETLQYPTKYAPIFAQCPLRLRSGLLLYGFPGCGKTMLASAVAGECGLNFISVKGPEILNKYIGASEKSVRDLFERAQAARPCVLFFDEFDSIAPKRGHDSTGVTDRVVNQLLTQMDGAEGLSGVYVLAATSRPDLIDPALLRPGRLDKSLLCGMPNHTDRVDIIRSVSEKLKMSDEVTSRLDDIAAATEGFSGADLQAVVYNAHLEAVHDALGDRSTDTAKPTAKANSASASSKSFIQFLYSSSEEASGSVSMPAPAVISAKLESIKNSRRRQRQLEQGTSGTKTAVPVAKGAEPDADELREDIIVRWEHIERSLATTRGSLPPAERRRLQGIYREFVAGRNGEMPNGEAANEIGGRTSLM
>XP_016594021_Penicillium_expansum
MAPKKPAATAEVALTPLKNCLVNLPPSLVALLVNANTTAQNVIIELQYKSTSGKANGAPPQQSCFLGWTGMPSKRRLAPVVGRDGINSGYSREQEISTVELDTTFGRLLGLTDGQKVGLFIHLDPPVAHTINIEPLTPEDWEIIELHATFLELNLLSQIRALPNPTYNAGQSVHMHPLALHLSPTSTANIVVTSLTPAPSDTSPFAKIAPDAEVIVAPKVRSKTSKSSRADSRSAAGSSRKSAGGRSASSTVRQKSSRSDSTRGSLYLRGVDRSATTQYFDGEVEDDANEGLRIWVDPDMLASHELRGATWACVSVVQPSGLKPPPDPQQQLAQAEQQKSNDSGAPTTKIVAKLFPWEEAPDNRHVAISTLLCTALGAENMVGGILRVEAAPPQLHRSAVKTLKVYPFIGDASKKKDGLKFGADTTASRDALAERLKVIYGSTGSDTGLFSGPLTDGMIIPKSEYHASVSSFDGAILRFDPPLKGAADETKSMFGWLLGSEAKLNLEVQAEIPKPFDTSSSTLPMEDPLPETAPQLVGIDSIIEQALNNLTKSSSILLTGGLGAGKTALTHLLAHRLRRDHLFNVKYFSCRKLVTDETRISNIKETLNRLFMSASWCARLGGQSVVILEDLDKLCPAETELQVGGDNGRSRQNSEVICSMVREYCALNSSVVLLATAQAKESLNNVIIGGHVVREIINMRAPDKEGRRRVLEKLTSEDKPTESSNGHVRAISSSTQDSWLDPSNPGSRPSSSGGDGFVIGRDVEYLELAGKTDGYMPGDLVLLVARARNEALIRSVSDLTATSKMITLGLEDFESALKDFTPASLRNVTLTSSTTTFSSVGGLFETRKILLETLQYPTKYAPIFAQCPLRLRSGLLLYGFPGCGKTMLASAVAGECGLNFISVKGPEILNKYIGASEKSVRDLFERAQAARPCVLFFDEFDSIAPKRGHDSTGVTDRVVNQLLTQMDGAEGLSGVYVLAATSRPDLIDPALLRPGRLDKSLLCGMPNHADRVDIIRSVSEKLKMSDEVTSRLGDIAAETEGFSGADLQAVVYNAHLEAVHDALGDRSTDTAKPSAKSNSASASSKSFIQFLYSSSEEASGSVSMPAPAVISAKLEAIKNSRRRQRQLEQGPSGANAAAPVANGSEPDADELREDIIVRWEHVERSLATTRGSLPPAERRRLQGIYREFVAGRNGEMPNGEAANEIGGRTSLM
>XP_040652610_Penicillium_griseofulvum
MTPKKPAATAEVALIPLKNCLVNLPPSLVALLVNANTTAQNVIIELQYKSTSGKANGASPQQSCFLGWTGMPSKRRLAPVVGRDGINSGYSREQETSTVELDTTFGRLLGLTEGQKVGLFIHLDPPVAHTINIEPLTPEDWEIIELHATFLELNLLSQIRALPNPTYNAAQSVHMHPLALHLSPTSTANIVVTSLTPAPSDASPFAKIAPDAEVIVAPKVRSKTSKSSRADSRSAAGSSRKSAGGRSASSTVRPKSGRSDSSTRGSLYLRGVDRSSATQYFDEEIEDDANEGLRIWVDQDLLASHELRGATWACVSVVQPSGLKPPPDPQQQLAQAEQQKSSDAGATTTKLVAKLLPWEEAPDNRHAAMSSLLCTALNAENMVGGILRVEAAPPQLHRSAVKTLKVYPFTADVSKKKDGLKFGADTAASRDALAERLKVIYGSTGSDTGLFSGPLTDGMIIPKSEHHPSVSSFDGAILRFDPPLKGASDETKSMFGWLLGSEAKLNLEVQAEIPKPFDPSSSVLPMEDPLPETAPQLVGIDPIIEQSLKNLTKSSSILLTGGLGAGKTALSQLLAHRLRRDHLFNVKYFSCRKLVTDETRISNIKETLNRLFMSASWCARLGGQSVVILEDLDKLCPAETELQVGGDNGRSRQNSEVICSMVRQYCALNSSVVLLATAQAKESLNNVITGGHVVREIINLRAPDKGGRRRVLEKLTSEDKPTESSNGHARAASSSTQDSWLDPSNPGSRPSSSGGDGFVIGRDVEYLELAGKTDGYMPGDLVLLVARARNEALIRSVSDLAATSKMITLGREDFESALKDFTPASLRNVTLTSSTTTFSSVGGLFETRKMLLETLQYPTKYAPIFAQCPLRLRSGLLLYGFPGCGKTMLASAVAGECGLNFISVKGPEILNKYIGASEKSVRDLFERAQAARPCVLFFDEFDSIAPKRGHDSTGVTDRVVNQLLTQMDGAEGLSGVYVLAATSRPDLIDPALLRPGRLDKSLLCDMPNHADRVDIIRSVSEKLKMSDEVTSRFGDIATQTDGFSGADLQAVVYNAHLEAVHDALGDRSTDTSKPGAKSKSASSSSKSFIQFLYSSSEEASGSVSMPAPAVIAAKLDAIKNSRRRQRQLEQGPSSANTAAVPVTNGTEPDADELREDIIVRWEHVERSLATTRGSLPPAERRRLQGIYREFIAGRNGEMPNGEAANEIGGRTSLM
>XP_038925459_Penicillium_roqueforti
MAPKKPAATAEVALIPLKNCLVNLPPSLVALLVNANTTAQNVIIELQYKSTSGKANGAPPQQSCFLGWTGMPSKRRLAPVVGRDGINSGYSREQEVSTVELDTTFGRLLGLTEGQKVGLFIHLDPPVAHTINIEPLTPEDWEIIELHATFLELNLLSQIRALPNPTYNAAQSMHMHPLALHLSPTSTANIVVTSLTPAPPDTSPFAKIAPDAEVIVAPKVRSKTSKSSRADSRSATGSSRRSAGGRSASSTVRPKSGRSDSSTRGSLYLRGVDRSATTQYFDEEVEDDANQGLRIWVDPDLLASHELRGATWACVSVVQPSGLKPPPDPQQQLAQAEQQKSNDSGAPATKLVAKLFPWEEAPDNRHVALSTLLCTALGAENMVGGIIRVEAAPPPLHRSAVKTLKVYPFIGDSLKKKDGLKFGADTTASRDALAERLKVIYGSTGSDTGLFSGPLTDGMIIPKSDYHPSVSSFDGAIIRFDPPLKGAPDETKSMFGWLLGSEAKLNLEVQAEIPKPFDPSSQALPMEDPLPETAPELVGIDSLIEQSLNNLTKSSSILLTGGLGAGKTALAHLLAHRLRRDHLFNVKYFSCRKLVTDETRISNIKETLNRLFMSASWCARLGGQSVVILEDLDKLCPAETELQVGGDNGRSRQNSEVICSMVREYCALNSSVVLLATAQAKESLNNVIIGGHVVREIINMRSPDKEGRRKVLEKLTSEDKPTESLNGHVRATSSSTQDSWLDPSNPGSRPSSSGGDGFVIGRDVEYLELAGKTDGYMPGDLVLLVARARNEALIRSVSDLTATSKMITLGLEDFESALKDFTPASLRNVTLTSSTTTFSSVGGLFETRKMLLETLQYPTKYAPIFAQCPLRLRSGLLLYGFPGCGKTMLASAVAGECGLNFISVKGPEILNKYIGASEKSVRDLFERAQAARPCVLFFDEFDSIAPKRGHDSTGVTDRVVNQLLTQMDGAEGLSGVYVLAATSRPDLIDPALLRPGRLDKSLLCGMPNHADRVDIIRSVSEKLKMSDEVTSRFGDIATQTEGFSGADLQAVVYNAHLEAVHDTLGDRSTDAAKPNSKSNSSANASSKSFIQFLYSSSEEASGSVSMPAPAVISAKLEAIKNSRRRQRQLEQGLSGANNAAAPVANGTEPDADELHEDIIVRWEHVERSLATTRGSLPPAELRRLQGIYREFVAGRNGEMPNGEAANEIGGRTSLM
>XP_002565919_Penicillium_rubens
MAPKKPAATAEVALTPLKNCLVNLPASLVALLVNANTTAQNVIIELQYKSTSGKANGAPPQQSCFLGWTGMPSKRRLAPVVGRDGINSGYPREQEISTVELDTTFGRLLGLTEGQKVGLFIHLDPPVAHTINIEPLTPEDWEIIELHATFLELNLLSQIRALPNPTYNAAQSVHMHPLALHLSPTSTANIVVTSLTPAPSDTSPFAKIAPDAEVIVAPKVRSKTSKSSRGDSRSATGSRKSAGGRSASSTVRPKSGRSDSSTRGSLYLRGVDRSATTQYFDGEVEDDANEGLRIWVDPDLLASHELRGATWACVSVVQPSGLKPPPDPQQQLAQAEQQKSNDSGAPTTKLVAKLLPWEEAPDNRHAAISTLLSTALGAENMVGGILRVEAAAPPLHRSAVKTLKIYPFISDASKKKDGLKFGADTTASRDALAERLKVIYGSTGSDTGLFSGPLTDGMVIPKSEYHPSVSSFDGAILRFDPPLKGSPDETKAMFGWLLGSEAKLNLEVQAEIPKPFDPSSSALPMEDPLPETAPQLVGIDSMIEQSLNNLTKSSSILVTGGLGAGKTALTHLLAHRLRRDHLFNVKYFSCRKLVTDETRISNIKETLNRLFMSASWCARLGGQSVVILEDLDKLCPAETELQVGGDNGRSRQNSEVICSMVREYCALNSSVVLLATAQAKESLNNVIIGGHVVREIINMRAPDKEGRRRVLEKLTSEDKPTESSNGHVRATSSSTQDSWLDPSNPGSRPSSSGGDGFVIGRDVEYLELAGKTDGYMPGDLVLLVARARNEALIRSVSDLTATSKMITLGLQDFESALKDFTPASLRNVTLTSSTTTFSSVGGLFETRKMLLETLQYPTKYAPIFAQCPLRLRSGLLLYGFPGCGKTMLASAVAGECGLNFISVKGPEILNKYIGASEKSVRDLFERAQAARPCVLFFDEFDSIAPKRGHDSTGVTDRVVNQLLTQMDGAEGLSGVYVLAATSRPDLIDPALLRPGRLDKSLLCDMPNHADRVDIIRSVAEKLKMSDEVTSRLGDIATQTEGFSGADLQAVVYNAHLEAVHDALGDHSTDTAKPNAKSKSANASSKSFIQFLYSSSEEASGSVSMPPPAVISAKLEAIKNSRRRQRQVEQGTSGANNATAPVANGTQSDTDELREDIIVRWEHVERSLATTRGSLPPAERRRLQGIYREFIAGRNGEMPNGEAANEIGGRTSLM
>XP_040808388_Penicillium_solitum
MAPKKPAATAEVALTPLKNCLVNLPPSLVALLVNANTTAQNVIIELQYKSTSGKANGAPPQQSCFLGWTGMPSKRRLAPVVGRDGINSGYSREQEISTVELDTTFGRLLGLTEGQKVGLFIHLDPPVAHTINIEPLTPEDWEIIELHATFLELNLLSQIRALPNPTYNAGQSVHMHPLALHLSPTSTANIVVTSLTPAPSDTSPFAKIAPDAEVIVAPKVRSKTSKSSRADSRSATGSSRKSAGGRSASSTVRPKSGRSDSSTRGSLYLRGVDRSATTQYFDGEVEDDANEGLRIWVDPDLLVSHELRGATWACVSVVQPSGLKSPPDPQQQLAQAEQQKSNDAGAPTTKIVAKLLPWEEAPDNRHVAMSTLLCTALGAENMVGGILRVEAAPPQLHRSAVKTLKVYPFITDASKKKDGLKFGADTTASRDALAERLKVIYGSTGSDTGLFSGALTDGMIIPKSENHPSVSSFDGAVLRFDPPLKGSSDETKPMFGWLLGSEAKLNLEVQAEIPKPFDTSSSTLPMEDPLPETAPQLVGIDSIIEQSLNNLTKSSSILLTGGLGAGKTALTHLLAHRLRRDHLFNVKYFSCRKLVTDETRISNIKETLNRLFMSASWCARLGGQSVVILEDLDKLCPAETELQVGGDNGRSRQNSEVICAMVREYCALNSSVVLLATAQAKESLNNVIIGGHVVREIINMRAPDKEGRRRVLEKLTSEDKPIESSNGHARATSSSTQDSWLDPSNPGSRPSSSGGDGFVIGRDIEYLELAGKTDGYMPGDLVLLVARARNEALIRSVSDLTATSKMITLGLEDFESALKDFTPASLRNVTLTSSTTTFSSVGGLFETRKMLLETLQYPTKYAPIFAQCPLRLRSGLLLYGFPGCGKTMLASAVAGECGLNFISVKGPEILNKYIGASEKSVRDLFERAQAARPCVLFFDEFDSIAPKRGHDSTGVTDRVVNQLLTQMDGAEGLSGVYVLAATSRPDLIDPALLRPGRLDKSLLCGMPNHADRVDIIRSVSEKLKMSDEVTSRLDDIAAETDGFSGADLQAVVYNAHLEAVHDALGDRSTDTAKPSAKSNSTSASSKSFIQFLYSSSEEASGSVSMPAPAVISAKLEAIKNSRRRQRQLEQGPSGASAAAPVANGTEPDVDELREDIIVRWEHVERSLATTRGSLPPAERRRLQGIYREFIAGRNGEMPNGEAANEIGGRTSLM
>XP_022581151_Penicilliopsis_zonata
MAPKKPSTTAEVALVPLKNCLVNLPPSLVSLLVNANAPAQNVIVELQYRPSGRSSATNGNTTPRSCYLGWSGMPSKRKLAPMLGRDGISSGASARDHEVSAVEIDITFGKVLGLDEGQKVGLFIHLDPPVAHTINIEPLTPEDWEMVVLVIELHATFLELNLLSQIRALPNPAYTTTQAGHMHPLTLHLSPTSTANIVITSLTPPPPSTAPFAKIAPDAEVIVAPKVRQKPTRPSRGDSRSVAGSSKRSVGGRSSGSAPRPKSSRGDSNARNSVYLRGVDREVASQWFDDEVDEDQNDGFRIWLDRDLLASNELRGASWVCVTIVQPSGTKPPPDPQKQLNQAEQKSVEPGLPATKLVAKLSAWEDAPDSQHVALSTVLCKSLGVEGLVGGIVRLEAAPPQLHRSSVQSFKVYPFMSDASKKKDGLRFGADTAASKDALAERIKILYGSTGSDTGLFSGCLTDGMVLPKDYNQLAVSAFDGAILRFDPPLQSESDSSKTGFGWLLGAELKLNVEIQNEIQRPTEQNPVTLAIEDSVPRTSPELVGIDSLISQSLANLTRSSSIMVTGGLGSGKTALTHLLSHRLRTDYLFNVKYFSCRKLVTDETRVSNIKDTLTRLFMSASWCARLGGQSVVILDDLDKLCPVETELQVGGENGRSRQISEIISSVVREYCSLSSSVVLLATAQSKESLNNVLIGGHLVRDFINLRAPDKDGRRKVLEKLTSQDRAKESINGHARSESVSSTHDSWLDPSNPGSRPSTAGGEGFVLSRDVDFLDLAGKTDGYMPGDLVLLVARARNEALIRSVQDAQATTISLGTDDFDRALKGFTPASLRNVTLTSSTTTFSAIGGLHETRKMLLETLQYPTKYAPIFAQCPLRLRSGILLYGFPGCGKTMLASAVAGECGLNFISVKGPEILNKYIGASEKSVRDLFERAQAARPCVLFFDEFDSIAPKRGHDSTGVTDRVVNQLLTQMDGAEGLSGVYVLAATSRPDLIDPALLRPGRLDKSLICDMPSHSDRVDIIQAVSTKLTMSAEVLDRLDEIAARTNGFSGADLQAVVYNAHLEAVHDALGDHSSTTKSSNATTTSTAASTKSASKSFLQFLYSSSEQHAGSVSMPPAAVVAAKLDAIKQSRRRQRQIEQGVTGAQQPAPANMNGSAPDEARQEIIVHWEHMERSLATTRSSLSETERRRLEAIYQEFIFGRNGEMPNGDGGREIGGRTSLM
>XP_016621126_Cladophialophora_bantiana
MPPPVRAEVALVSLQNCLVNLPPGLIALISNTNIPAQNVVVELQYRPQTLSSGAVSSGNSASFQRSAYVGWTGMPSRARPASFLNNERARPGTREQDVQTVEIDATFAKLLGLSEGQKIGILVHLDPPVAHSINIEPLTPADWEVIELHATFLELNLLSQIRALPNPAYNSKTTVQAENTHPLTLHLSPTSTANIVVTSLIPPIPDTVPFAKIAPDAEVIVAPKTRPKSGRSDRRDARSTASRRSGKSGVSNARNRTGPTRPAVFMRAIDRTMAGSFFDEDLNPSQRNKLCIWLSNDVIESESLRAATWANVTIIKPAGMRAQLDSSQVNRLKEEENSEVGRPASKVVAQILPWPTPIDSNHAVLSASLCKMLGAEGMVGIIVRIQATGSPLPRYSIKKFQFYPFLPANSKRKDGLQFGGDSKAAKQALADKIRLTFAGEDGLLSGPITDGMVLPPSGDSSSAASFDGGILRFRRPAEAQEDPDNSCLWVLGQEQDHEFEIKGEVARPVELTTIFPTFAHGIPNKLPKLIGVDGILTQCFSNLTLCSSVLLTGGVGSGKTSLAYCISQRLREDYVFNVTYFDCQKLVTDETRVSTVKETLTRLFMSASWCARLGGQSVVVLDDLDKICPTETELEVGNDNGRSRQITEVLCAIVRQYCSIHSGVTLLATAQSKDSLNSIIIGGHIVGDIVSIKAPTKEIRRDILVSLTNDGSQVNSHGHNRNQSDTQSMSENSWMDPSNPSSRPTSAASSPPAEGFHVAPSLDLLDVAGKTDGYMPADLVLLLARARNETLTRMISENDDSDAPPTLTKADFDAALKNFTPSSLRNVTLTHSTTTFSSIGGLHGTRNTLLETLLYPTKYAPIFARSPLRLRSGLLLYGYPGCGKTLLASAVAGECNLNFISVKGPEILNKYIGASEKSVRDLFERAQAAKPCVLFFDEFDSIAPKRGHDSTGVTDRVVNQMLTQMDGAEGLEGVYVLAATSRPDLIDPALLRPGRLDKSLLCDMPDINDRLDILKAVSTKLRLKPEVENRLLNVAQRTEGFSGADLQALMYNAHLEAIHDLLGDKPSDREKGRELVNGTNSSSGGATGGGGKRRKRHSTQGKHDFFHFLYSPEEDALAKKSLGTGAWAMESKAAIASKLDELKLARKREKAALKNTFARRTSSSTASSALALANDRDVDGDADSGAEPNGSGGKDKVVIEWRHMEKSLATTRSSISPEEKRRLAAIYQEFVVGRNGEMPSGQGGTGVGGRTSLM
>XP_008724209_Cladophialophora_carrionii
MAPPVRAEVALTSLQNCLVNLPPGLIALISNTNIPAQNVVVELQYRSQTLSSGAVSSGNSAGFQRCAYVGWTGMPSRTRPASLLNNDRTRPGSREQDVQTVEIDATFAKVLGLAEGQKIGILIHLDPPVAHSINIEPLTPADWEVIELHATFLELNLLSQIRALPNPAYTSRATIQTETAHPLTLHLSPTSTANIVVTSLVPPIPNTIPFAKIAPDAEVIVAPKTRPKSSRSDRRDARSTASRRSGKSGVSSARKAAPTRPALFMRAIDRSVADGFFDDASNATRTNQLCVWIGSDVIESESLKAATWVNVTIVKPNGMRAQLDTAQLNRLKEEEGSEVGRPASKIVAQVLPWPTPVDGNHAVLSSSLCRVLGAEGLVGVIVRIQAANPPLPRYSIKKFQFYPFLPLNSKKKDGLQFGGDSQSAKRALADRLRLTFAGDDDLLAGALTDGMVLPASGDASSATSFDGGILRFRRPAEVDEDPDNKTLWVVAQEQDHEFEIKAEVARPVELTTLFPTFAHGIPTKLPTLIGADGILQQCMSNLTLCSSVLLTGGVGSGKTSLAHCISQRLREDYVFNVTFFDCQKLVTDETRVSTVKETLTRLFMSASWCARLGGQSVVVLDDLDKICPSETELEVGNDNARSRQITEVLCAIVRQYCSIHSGVALLATAQSKDSLNSIIIGGHIVGDIISIKAPTKEIRRDILASLTSDGSSQPQHKHTRNPSDTQSMSENSWMDPSNPSSRPTSSASSPTSDGFRVSPSLDFLDVAGKTDGYMPADLVLLLARARNETLTRIITSNDDSSDTQPTLTRADFDAALRNFTPSSLRNVTLTHSTTTFSSIGGLHSTRNTLLETLLYPTKYAPIFARSPLRLRSGLLLYGYPGCGKTLLASAVAGECNLNFISVKGPEILNKYIGASEKSVRDLFERAQAAKPCVLFFDEFDSIAPKRGHDSTGVTDRVVNQMLTQMDGAEGLDGVYVLAATSRPDLIDPALLRPGRLDKSLLCDMPDMNDRLDILKAVSTKLRLTPEVENRLLSVAQRTEGFSGADLQALMYNAHLEAIHDLLGDRMSGTGTGTGTSSHAAHNKDTSLPNGTGPGKRRKKHASHAKHDFIQFLYSPEEDALAKKSLGTGAAAAESKAAVAAKLEDLKMMRKREKAALRNTFARRTSGSRAGTGLGLGADAEGAAEEHASASADADAKDDKVVISWLHVEKSLASTRSSISPDERRRLAAIYREFVVGRNGEMPSGQGGREVGGRTSLM
>XP_016246604_Cladophialophora_immunda
MPPPVRAEVALVSLQNCLVNLPPGLIALISNTNIPAQNVVVELQYRSQTLSSGAVSSGNSAGFQRSAYVGWTGMPSRTRPASLLNNDRARPGSREQDAQTVEIDATFAKLLGLSEGQKIGILVHLDPPVAHSINIEPLTPADWEVIELHATFLELNLLSQIRALPNPAYSSKTTVQAEHTHPLTLHLSPTSTANIVVTSLVPPVPNTIPFAKIAPDAEVIVAPKTRPKSSRSDRRDARSTASRRSGKSGVSNVRNKTGLARPALFMRAIDRTIAGSFFDEDRNVSQNNKLCIWLSNEVIESEGLRAATWANVTIIKPAGMRAQLDSNQVNRLKEEENSEVGRPASKVVAQILPWHTPIDSNHAVLSTSLCSMLGVEGMVGIIVRIQATGPPLPRYSIKRFQFYPFLPANSKKKDGLQFGGDSKAAKQALADKIRLTYAGEDGLLAGPITDGMILPASGDSSSVASFDGGILRFRRPAEVEEDHDSSCLWVLGQEQDHEFEIKAEVARPVELTTIFPSFAHGIPSKLPNLIGVDGILKQCLSNLTLCSSVLLTGGVGSGKTSLAHCISQRLREDYVFNVTYFDCQKLVTDETRVSTVKETLTRLFMSASWCARLGGQSVVVLDDLDKICPAETELEVGNDNGRSRQITEVLCAVVRQYCSIHSGVTLLATAQSKDSLNSIMIGGHIVGDIISIKAPTKEIRRDILVSLTNDGSQVDNRGHNRNQSDTQSMSETSWMDPSNPSSRPTSSASSPPVEGFRVAPSLDLLDIAGKTDGYMPADLVLLLARARNETLTRMISENDDSDAPPTLTKVDFDAALKNFTPSSLRNVTLTHSTTTFSSIGGLHGTRNTLLETLLYPTKYAPIFARSPLRLRSGLLLYGYPGCGKTLLASAVAGECNLNFISVKGPEILNKYIGASEKSVRDLFERAQAAKPCVLFFDEFDSIAPKRGHDSTGVTDRVVNQMLTQMDGAEGLEGVYVLAATSRPDLIDPALLRPGRLDKSLLCDMPDMNDRMDILKAVSTKLRLKPEVENRLLSVAQRTEGFSGADLQALMYNAHLEAIHDLLGDKPSDQQKGRELVNGTNSSNGGSGAGGGGKRRKRHSTAGKHDFFHFLYSPEEDALARKSLGTGASAMESKAAIASKIDELKLARKREKAALKNSLARRTSSSTSVPPNDGVPDGDADDAEASGAGKDEVVIEWRHMEKSLATTRSSISPEEKRRLAAIYQEFVVGRNGEMPSGQGGREVGGRTSLM
>XP_007751775_Cladophialophora_psammophila
MPPPVRAEVALVSLQNCLVNLPPGLIALISNTNIPAQNVVVELQYRSQTLSSGAVSSGNSAGFQRSAYVGWTGMPSRARPASLLNSERARPGTREQDGQTVEIDATFAKLLGLSEGQKIGILVHLDPPVAHSINIEPLTPADWEVIELHATFLELNLLSQIRALPNPAYSSKTTVQAENTHPLTLHLSPTSTANIVVTSLVPPVPNTVPFAKIAPDAEVIVAPKTRPKSGRNDRRDARSTASRRSGKSGVSNARNRTGPTKPAVFMRAIDRTIAGSFFDEDLNPSQRNKLCIWLSNDVIESESLRAATWANVTIIKPAGMRVQLDSSQVNRLKEEENSEVGRPASKVVAQILPWPTPVDRNHAVLSASLCKMLGAEGMVGIIVRIQATGPPLPRYSIKKFQFYPFLPANSKKKDGLQFGGDSKAAKQALADKIRLTFAGEDGLLSGPVTDGMILPASGDSSSAASFDGGILRFRRPAEAEEDPDNSCPWVLGQEQDHEFEIKAEVARSVELTTIFPTFAHGIPNKLPKLIGVDGILKQCFSNLTLCSSVLLTGGVGSGKTSLAHCISQQLREDYVFNVTYFDCQKLVTDETRVSTVKENLTRLFMSASWCARLGGQSVVVLDDLDKICPAETELEVGNDNGRSRQITEVLCAIVRQYCSIHSGVTLLATAQSKDSLNSIIIGGHIVGDIISIKAPTKEIRRDILVSLTNDGSQVNSHGHSRNQSDTQSMSENSWMDPSNPSSRPTSAASSPPAEGFHLAPSLDLLDVAGKTDGYMPADLVLLLARARNETLTRMISDNDDSDAPPTLTKADFDAALKNFTPSSLRNVTLTHSTTTFSSIGGLHGTRNTLLETLLYPTKYAPIFARSPLRLRSGLLLYGYPGCGKTLLASAVAGECNLNFISVKGPEILNKYIGASEKSVRDLFERAQAAKPCVLFFDEFDSIAPKRGHDSTGVTDRVVNQMLTQMDGAEGLEGVYVLAATSRPDLIDPALLRPGRLDKSLLCDMPEMNDRLDILKAVSTKLRLKPEVENRLLSVAQRTEGFSGADLQALMYNAHLEAIHDLLGDKPSDREKGRELVNGTNSSSGGATGGGGKRRKRHSTQGKHDFFHFLYSPEEDALAKKFFGTGASAMESKAAIASKLDELKLARKREKAALKNTFARRTPSSTVSSALTPANDRDADGDGDSGAEPGGSGGKDEVVIEWRHMEKSLATTRSSISPEEKRRLAAIYEEFVVGRNGEMPSGQGGTGVGGRTSLM
>XP_018689367_Fonsecaea_erecta
MPPPVRAEVALVSLQNCLVNLPPGLIALISNTNIPAQNIVVELQYRSQTLSSGAVSSGNSTGFQRSAYVGWTGMPSRTRPASLLNNDRARLGSREQDVSTVEIDATFAKLLGLSEGQKIGILVHLDPPVAHSINIEPLTPADWEVIELHATFLELNLLSQIRALPNPAYSSKTTVQAEHTHPLTLHLSPTSTANIVVTSLVPPVPNTIPFAKIAPDAEVIVAPKTRPKSGRSDRRDARSTASRRSGKSGVSNVRNRTGPARPALFMRAIDRGLASGFFGEDQNISENDKLCIWLSSEMIESENLRAAAWANVTIIKPAGMRAQLDSSQVNRLKEEESSEVGRPASKVVAQVLPWSSPLDSNHAVLSTSLCKMLGAEGMVGIIVRVQAAGPPLPRYSIKKFQFYPFLPANSKKKDGLQFGGDSKATKQALADKIRLAFAGEDGLLSGPITDGMVLPASGDSSSVASFDGGILRFRRPAEVEEDHDSSCLWVLGQEQDHEFEVKAEVARPVELATLFPTFAHGIPSKLPNLIGVDGILKQCLSSLTLCSSVLLTGGVGSGKTSLAHCISQRLREDYVFNVTYFDCQKLVTDETRVSTVKETLTRLFMSASWCARLGGQSVVVLDDLDKICPAETELEVGNDNGRSRQITEVLCAVVRQYCSIHSGVTLLATAQSKDSLNSIMIGGHIVGDIISIKAPTKEIRRDILASLTNDGSQVSHRGHNRNQSDTKSMSETSWMDPSNPSSRPTSSASSPPVEGFRVAPSLDLLDIAGKTDGYMPADLVLLLARARNETLTRMISENDDSDAPPTLTKADFDAALKNFTPSSLRNVTLTHSTTTFSSIGGLHGTRNTLLETLLYPTKYAPIFARSPLRLRSGLLLYGYPGCGKTLLASAVAGECNLNFISVKGPEILNKYIGASEKSVRDLFERAQAAKPCVLFFDEFDSIAPKRGHDSTGVTDRVVNQMLTQMDGAEGLEGVYVLAATSRPDLIDPALLRPGRLDKSLLCDMPDVNDRLDILKAVSTKLRLKPEVENRLLSVAQRTEGFSGADLQALMYNAHLEAIHDLLGDKQSDQQKGRELVNGTNNSGSSSAGGGKRRKRHSTPGKPDFFHFLYSPEEDAVARKALGTGASTTESRAAIASKIEELKLARKREKAALKNSFARRTSSGGPLHNGLADGDADDAEAGGGAGKDEVVIEWRHMEKSLATTRSSISPEERRRLAAIYQEFVVGRNGEMPSGQGGREVGGRTSLM
>XP_022511080_Fonsecaea_monophora
MPPPVRAEVALVSLQNCLVNLPPGLIALISNTNIPAQNVVVELQYRSQTLSSGAVSSGNTAGFQRSAYVGWTGMPSRTRPASLLNNDRARPGSREQDVQTVEIDATFAKLLGLSEGQKIGILVHLDPPVAHSINIEPLTPADWEVIELHATFLELNLLSQIRALPNPAYSSKTTVQAEHTHPLTLHLSPTSTANIIVTSLVPPVPNTIPFAKIAPDAEVIVAPKTRPKSTRSDRRDARSTASRRSGKSGVSNARNRTGPVRPALFMRAIDRAMAGSFFDEDQSISQNDDKLCIWLSNEMIASESLRAATWANITIIKPAGMRAQLDSSQVNRLKEEENSEVGRPASKIVAQILPWSTPIDGNHAVLSTSLCQMLGAGGMVGLIVRVQATGPPLPRYSIKRFQFYPFLPVNSKKKDGLQFGGDSKAAKQALADKIRLTFAGDEGLLSGPITDGMVLPPSGDSSSAASFDGGILRFRRPAEVEEDHDNSCLWVLGQEQDHEFEIKAEVPRPLELTTMFPTFAHGIPSKLPTLIGVDGIIRQCLSNLALCSSVLLTGGVGSGKTSLAHCISQRLREDYVFNVTYFDCQKLVTDETRVSTVKETLTRLFMSASWCARLGGQSVVVLDDLDKICPAETELEVGNDNGRSRQITEVLCAIVRQYCSIHSGVTMLATAQSKDSLNSIMIGGHIVGDIVSIKAPTKEIRRDILVSLTNDGWQLNNRGHNRNQSDTQSMSETSWMDPSNPSSRPTSSASSPPAEGFRVAPSLDLLDVAGKTDGYMPADLVLLLARARNETLTRMISENDDSDAPPTLTKGDFDAALKNFTPSSLRNVTLTHSTTTFSSIGGLHDTRNTLLETLLYPTKYAPIFARSPLRLRSGLLLYGYPGCGKTLLASAVAGECNLNFISVKGPEILNKYIGASEKSVRDLFERAQAAKPCVLFFDEFDSIAPKRGHDSTGVTDRVVNQMLTQMDGAEGLEGVYVLAATSRPDLIDPALLRPGRLDKSLLCDMPDMNDRLDILTAVSAKLRLKPEVQNRLLSVAQRTEGFSGADLQALMYNAHLEAIHDLLGDKPSDREKGRELVNGTNNSSGGSSSGGGGKRRKHHSTQGKHDFFHFLYSAEEDALARKSLGTGASTMESKAAIASKIDELKLARKREKAALKSSFARRAPSHDLGGSGGGASGIYDGTADGDADGAEANGSRKDEVVIEWRHMEKSLATTRSSISPEERRRLAAIYQEFVVGRNGEMPSGQGGREVGGRTSLM
>XP_016631985_Fonsecaea_multimorphosa
MPPPVRAEVALVSLQNCLVNLPPGLIALISNTNIPAQNVVVELQYRSQTLSSGAVSSGNSTGFQRSAYVGWTGMPSRTRPASLLNNDRARPGSREQDVQTVEIDATFAKLLGLSEGQKIGILVHLDPPVAHSINIEPLTPADWEVIELHATFLELNLLSQIRALPNPAYSSKTTVQAEHTHPLTLHLSPTSTANIVVTSLVPPVPNTIPFAKIAPDAEVIVAPKTRPKSSRSDRRDARSTASRRSGKSGVSNARNRTGPARPALFMRAIDRTMAGSFFDEDKSISQSHKLCIWLGSEAIESENLRAATWANVTIIKPAGMRAQLDSSQVNRLKEEENSEVGRPASKVVAQVLPWATPIDSNHAVLSTSLCKMLGAEGMVGIIVRIQATGPPLPRYSVKRFHFYPFLPANSKKKDGLQFGGDSKAAKQALADKIRLTFAGEDGLLSGPITDGMVLPASGDSSSVASFDGGILRFRRPAEVEEDHDNSCLWVLGQEQDHEFEIKAEVARPVELTTIFPTFAHGIPSKLPNLIGFDGIMKQCLSSLTLCSSVLLTGGVGSGKTSLAHCISQRLREDYVFNVTYFDCQKLVTDETRVSTVKETLTRLFMSASWCARLGGQSVVVLDDLDKICPAETELEVGNDNGRSRQITEVLCAIVRQYCSIHSGVTLLATAQSKDSLNSIIIGGHIVGDIISIKAPTKEIRRDILASLTNDGPQVSNRGHHRNQSDTQSMSESSWMDPTNPSSRPTSSASSPTVEGFRVAPSLDLLDIAGKTDGYMPADLVLLLARARNETLTRIISENDDSDAPPTLTKADFDAALKNFTPSSLRNVTLTHSTTTFSSIGGLHGTRNTLLETLLYPTKYAPIFARSPLRLRSGLLLYGYPGCGKTLLASAVAGECNLNFISVKGPEILNKYIGASEKSVRDLFERAQAAKPCVLFFDEFDSIAPKRGHDSTGVTDRVVNQMLTQMDGAEGLEGVYVLAATSRPDLIDPALLRPGRLDKSLLCDMPDMNDRLDILKAVSTKLRLKPEVENRLLSVAQRTEGFSGADLQALMYNAHLEAIHDLLGDKVSSDQQKGRELVNGTSNSSGGGGGGGGGKRRKRHSSTQGKHDFFHFLYSPEEDALARKSLGTGASAMESKAAIASKIDELKLARKREKAALKNTFAARRTSSSTSYDGMAADGGDADDAAAEATGGAGKDEVVIEWRHMEKSLATTRSSISPDERRRLAAIYQEFVVGRNGEMPSGQGGSQVGGRTSLM
>XP_022499467_Fonsecaea_nubica
MPPPVRAEVALVSLQNCLVNLPPGLIALISNTNVPAQNVVVELQYRSQTLSSGAVSSGNTAGFQRSAYVGWTGMPSRTRPASLLNNDRARPGSREQDVQTVEIDATFAKLLGLSEGQKIGILVHLDPPVAHSINIEPLTPADWEVIELHATFLELNLLSQIRALPNPAYSSKTTVQAEHTHPLTLHLSPTSTANIIVTSLVPPVPNTIPFAKIAPDAEVIVAPKTRPKSTRSDRRDARSTASRRSGKSGVSNARNRTGPVRPALFMRAIDRAMAGSFFDEDQSISQNDDKLCIWLSDEMIASESLRAATWANITIIKPAGMRAQLDSSQVNRLKEEENSEVGRPASKIVAQILPWSTPIDGNHAVLSTSLCQMLGAGGMVGLIVRVQATGPPLPRYSIKRFQFYPFLPVNSKKKDGLQFGGDSKAAKQALADKIRLTFAGDEGLLSGPITDGMVLPPSGDSSSAASFDGGILRFRRPAEVEEDHDNSCLWVLGQEQDHEFEIKAEVPRPLELTTMFPTFAHGIPSKLPALIGVDGIIRQCLSNLTLCSSVLLTGGVGSGKTSLAHCISQRLREDYVFNVTYFDCQKLVTDETRVSTVKETLTRLFMSASWCARLGGQSVVVLDDLDKICPAETELEVGNDNGRSRQITEVLCAIVRQYCSIHSGVTMLATAQSKDSLNSIMIGGHIVGDIVSIKAPTKEIRRDILVSLTNDGWQLNNRGHNRNQSDTQSMSETSWMDPSNPSSRPTSSASSPPAEGFRVAPSLDLLDVAGKTDGYMPADLVLLLARARNETLTRMISENDDSDAPPTLTKGDFDAALKNFTPSSLRNVTLTHSTTTFSSIGGLHDTRNTLLETLLYPTKYAPIFARSPLRLRSGLLLYGYPGCGKTLLASAVAGECNLNFISVKGPEILNKYIGASEKSVRDLFERAQAAKPCVLFFDEFDSIAPKRGHDSTGVTDRVVNQMLTQMDGAEGLEGVYVLAATSRPDLIDPALLRPGRLDKSLLCDMPDMNDRLDILTAVSAKLRLKPEVQNRLLSVAQRTEGFSGADLQALMYNAHLEAIHDLLGDKPSDREKGRELVNGTNNSSGGSSSGGGGKRRKHHSTQGKHDFFHFLYSAEEDALARKSLGTGASTMESKAAIASKIDELKLARKREKAALKSSFARRAPSHDLGGSGGGASGIYDGTADGDADGAEANGSRKDEVVIDWRHMEKSLATTRSSISPEERRRLAAIYQEFVVGRNGEMPSGQGGREVGGRTSLM
>XP_013286715_Fonsecaea_pedrosoi
MPPPVRAEVALVSLQNCLVNLPPGLIALISNTNIPAQNVVVELQYRSQTLSSGAVSSGNTAGFQRSAYVGWTGMPSRTRPASLLNNDRARPGSREQDVQTVEIDATFAKLLGLSEGQKIGILVHLDPPVAHSINIEPLTPADWEVIELHATFLELNLLSQIRALPNPAYSSKTTVQAEHTHPLTLHLSPTSTANIIVTSLVPPVPNTIPFAKIAPDAEVIVAPKTRPKSTRSDRRDARSTASRRSGKSGVSNARNRTGPVRPALFMRAIDRAMAGSFFDEDQSISQNDDKLCIWLSNEMIASESLRAATWANITIIKPAGMRAQLDSSQVNRLKEEENSEVGRPASKIVAQILPWSTPIDGNHAVLSTSLCQMLGAGGMVGLIVRVQATGPPLPRYSIKRFQFYPFLPVNSKKKDGLQFGGDSKAAKQALADKIRLTFAGDEGLLSGPITDGMVLPPSGDSSSAASFDGGILRFRRPAEVEEDHDNSCLWVLGQEQDHEFEIKAEVPRPLELTTMFPTFAHGIPSKLPTLIGVDGIIRQCLSNLTLCSSVLLTGGVGSGKTSLAHCISQRLREDYVFNVTYFDCQKLVTDETRVSTVKETLTRLFMSASWCARLGGQSVVVLDDLDKICPAETELEVGNDNGRSRQITEVLCAIVRQYCSIHSGVTMLATAQSKDSLNSIMIGGHIVGDIVSIKAPTKEIRRDILVSLTNDGWQLNNRGHNRNQSDTQSMSETSWMDPSNPSSRPTSSASSPPAEGFRVAPSLDLLDVAGKTDGYMPADLVLLLARARNETLTRMISENDDSDAPPTLTKGDFDAALKNFTPSSLRNVTLTHSTTTFSSIGGLHDTRNTLLETLLYPTKYAPIFARSPLRLRSGLLLYGYPGCGKTLLASAVAGECNLNFISVKGPEILNKYIGASEKSVRDLFERAQAAKPCVLFFDEFDSIAPKRGHDSTGVTDRVVNQMLTQMDGAEGLEGVYVLAATSRPDLIDPALLRPGRLDKSLLCDMPDMNDRLDILTAVSAKLRLKPEVQNRLLSVAQRTEGFSGADLQALMYNAHLEAIHDLLGDKPSDREKGRELVNGTNNSSGGSSSGGGGKRRKHHSTQGKHDFFHFLYSAEEDALARKSLGTGASTMESKAAIASKIDELKLARKREKAALKSSFARRAPSHDLGGSGGGASGIYDGTADGDADGAEANGSRKDEVVIEWRHMEKSLATTRSSISPEERRRLAAIYQEFVVGRNGEMPSGQGGREVGGRTSLM
>XP_007754066_Cladophialophora_yegresii
MAPPVRAEVALTSLQNCLVNLPPGLIALISNTNIPAQNVVVELQYRSQTLSFGAVSSGNTAGFQRCAYVGWTGMPSRTRPASLLNNDRARPGSREQDVQTIEIDTTFAKVLGLAEGQKIGVLIHLDPPVAHSINIEPLTPADWEIIELHATFLELNLLSQIRALPNPAYSSKATTQAETAHPLTLHLSPTSTANIVVTSLVPPIPNTIPFAKIAPDAEVIVAPKTRPKSSRSDRRDARSTASRRSGKSGVSSARKAVPTRPALFVRAIDRAVADGFFDDASNATRTNQLCVWIGGDVIESESLKAATWVNVTVVKPNGMRAQLDTTQLNRLKEEEGSEVGRPASKIVARLLPWQSPVDGNHAVLSSSLCKILGAEGLVGVIVRIQAATPPLPRYSIKKFQFYPFLPLNSKKKDGLQFGGDSQAAKRALADKLRMTFAGDDDLLAGPLTDGMVLPSLGDASSAASFDGGILRFKRPAEMDEDPDNKPLWVVAQEQDHEFEIKAEVARPVELTTLFPTFAHGLPTRLPILIGADGVLQQCMSNLTLCSSVLLTGGVGSGKTSLAHCISQRLREDYVFNVTFFDCQKLVTDETRVSTVKETLTRLFMSASWCARLGGQSVVVLDDLDKICPSETELEVGNDNARSRQITEVLCAIVRQYCSIHSGVALLATAQSKDSLNSIIIGGHIVGDIISIKAPTKEIRRDILASLTSDGSSQPPHKHTRNASDTRSMSENSWMDPSNPSSRPTSSAGSPTSEGFRVSPSLDFLDVAGKTDGYMPADLVLLLVRARNETLTRMITSNDDSSDTQPTLTRADFDAALRNFTPSSLRNVTLTHSTTTFSSIGGLHSTRNTLLETLLYPTKYAPIFARSPLRLRSGLLLYGYPGCGKTLLASAVAGECNLNFISVKGPEILNKYIGASEKSVRDLFERAQAAKPCVLFFDEFDSIAPKRGHDSTGVTDRVVNQMLTQMDGAEGLDGVYVLAATSRPDLIDPALLRPGRLDKSLLCDMPDMNDRLDILKAVSTKLRLPPEVENRLLSVAQRTEGFSGADLQALMYNAHLEAIHDLLGDKTSGSSSSHAAHNNKDTSSLSNGTGPGKRRKKHASHSKHDFIQFLYSPEEDALAKKSLGTGASAAESKAAVAAKLEDLKMMRKREKAMLRNTFARRTSGPEAAEENAGAGADADTKDDKVVISWLHVEKSLASTRSSISPDERRRLAAIYREFVVGRNGEMPSGQGGREVGGRTSLM
>XP_016237952_Exophiala_spinifera
MAPAVRAEVVLVSLKNCLINLPPGLIALISNTNTPAQNVVVELQYKSQTLSSGAVSSNNSTGFQRSAYVGWTGMPSRTRPASVLNTDRARPGREQETQTVEIDATFAKVLGLSEAQKIGILIHLDPPIAHSVNIEPLTPADWEAIELHATFLELNLLSQIRALPNPAFSIKGAVQSEHTHPLTLHLSPTSTANIIVTSLSPPIPSTSPFAKIAPDAEVIVAPKTRPKSNRSTRGVDSRSVASRRSGKSGVSTARTTGSRRTLARPTLFMRAIDRGCADIYFDDTSNKTPIDKLCVWISQDVLNSGALKAATWANVTIIKPAGLRAQLDSTQVNKLKEEESSEVGRPAAKIVAQVLPWLAPVDDQHVVLSTPLCKMLGADGLVGAIVRIEAAGPPLPRFSISKFQFYPFVSSLSKKKEGLKFGGDTRLTKQAVAEKLRLTFNGGEGLLTGPITDGMLLPTTGHPSSAFHFDGGILRFRVPSNLAEDHGSDYLWVLGQEQELEFDVKDEIPRPMELTTLFPSFAHGIPAEIPNLVGVDEVMKQCMSNLTLCSSVLLTGGVGSGKTSLAQYIGQRLREDYVFNVTYFACQKLVTDETRVSTIKETLTRLFMSASWCARLGGQSVVILDDLDKICPVETELQVGNDNGRSRQITEILCAVVRQYCSIHSGVTLLTTAQSKESLHNIIIGGHIVGDIISIKSPTKEIRRDILYSLIGDAHPSKSGHARNQSDTSMSESSWMDPSVSSSRPGSSSSSSRPDGFHVSPSLDLLDIAGKTDGYMPADLSLLVARARNETLTRIITQNDNSDSPPILTKEDFDAALRNFTPSSLRNVTLTHSSTTFSSIGGLHATRNTLLETLLYPTKYAPIFANSPLRLRSGLLLYGYPGCGKTLLASAVAGECNLNFISVKGPEILNKYIGASEKSVRDLFERAQAAKPCVLFFDEFDSIAPKRGHDSTGVTDRVVNQMLTQMDGAEGLDGVYVLAATSRPDLIDPALLRPGRLDKSLLCDMPDMNDRLDILRAVSTKLHLTPEVENRLLSVAQRTEGFSGADLQALMYNAHLEAIHDLLGDTKNADKDKDKGKGLANGVKEGGSARRRKRHGADKHDFIQFLFDPEEDARARKALTSSAMDSKAAIAAKLDELKLARKREKVALRNSYARSTSAASAHHDNADTGGEAKDDENAKDEVVIEWKHMEKSLSTTRCSISPEEQRRLAAIYREFVVGRNGEMPNGQGGNEIGGRTSLM
>XP_016262695_Exophiala_oligosperma
MAPAVRAEVVLVSLKNCLINLPPGLIALISNTNTPAQNVVVELQYRSQTLSTGAISSNNSTGFQRSAYVGWTGMPSRTRPASVINTDRARPGREQETQTVEIDATFAKVLGLSEAQKIGILIHLDPPIAHSVNIEPVTPADWEVIELHATFLELNLLSQIRALPNPSFSIKGAVQGEHTHPLTLHLSPTSTANIIVTSLSPPIPSTSPFAKIAPDAEVIVAPKVRAKSSRNTRGDSRSVASRRSGRSGVSTARTTGSKRTLAKPTLFLRAIDRGCADIYFDDVANKIPNDKLCVWISQNVLNSGALKAATWANVTIVKPAGLRAQLDSTQVNKLKEEESSEVGRPAAKIVAQVLPWTTPVDDQHVILSGPLCKMLGADGLVGVIVRIEAAGLPLPRYSISKFQFYPFTTSASKKKDGLKFGGDTRTAKQAVAEKLRLTFSGGDGLLTGPITDGMLLPTAGDPSSALHFDGGILRFRVPSNLAEDHGPDCLWVLGQEQDLEFDVKDEIPRPMELTTMFPSFAHGIPAEIPNLVGADDIIKQCMSNLTLCSSVLLTGGVGSGKTSLAQYIGQRLREDYVFNVTYFACQKLVTDETRVSTIKETLTRLFMSASWCARLGGQSVVILDDLDKICPVETELQVGNDNGRSRQITEILCAVVRQYCSIHSGVTLLTTAQSKEALHNIIISGHIVGDIISIKAPTKEIRRDILHSLIGDAQPPKTGHGRNQSDTSMSESSWMDPSVPSSRPGSSSSSSRPDGFHVSPSLDLLDIAGKTDGYMPADLDLLVARARNETLTRIITQNDNSDGPPILTKEDFDAALRNFTPSSLRNVTLTHSSTTFSSIGGLHATRSTLLETLLYPTKYAPIFANSPLRLRSGLLLYGYPGCGKTLLASAVAGECNLNFISVKGPEILNKYIGASEKSVRDLFERAQAAKPCVLFFDEFDSIAPKRGHDSTGVTDRVVNQMLTQMDGAEGLDGVYVLAATSRPDLIDPALLRPGRLDKSLLCDMPDMNDRLDILKAVSTKLNLTPEVENRLLGVAQRTEGFSGADLQALMYNAHLEAIHDLLGDTKNAADKDKDNKGKGLANGVNNKEGSGRRRGRRQGADKHDFIQFLFDPEEDARAKKALTSSAMDSKATITAKLDELKLARRREKAALRNSYARSASGSAHHHDNNAADNGAGEGKDEENGKEEVVIEWKHMERSLSTTRSSISPDEQRRLAAIYREFVVGRNGEMPNGQGGNEIGGRTSLM
>XP_013311874_Exophiala_xenobiotica
MAPPVRAEVVLVSLKNCLVNLPPGLIALISNTNIPAQNVVVELQYRSQTLSSSAISSGNSAGFQRSAYVGWTGMPSRTRPASVINTDRARSGREQETQTVEIDATFGKVLGLSEGQKIGILIHLDPPLAHSINIEPLTPADWEVIELHATFLELNLLSQIRAVPNPSFNIKGAVQSEHTHPLTLHLSPTSTANIIVTSLVPPLRSTTPFAKIAPDAEVIVAPKTRPKSSRSTREDSRSVASRRSGKSGVSTARTSGSKRGPARSAVFMRSIDRACANVYFDEASESSPNDRLCIWLANDVLNSDALKATAWANITIVKPAGLRAQLDSAQVNQLKEEENSEVGRPASKIVAQVLPWPSPLDDQHVVLSTSLCKMLGAEGLVGLIVRIEAAGMPLPRYSIPKFQFYPFLPLNSTKKDGLKFGGDTKAAKQAIAEKLRLTFNGDEGLLSGPITDGMILPSTGEPSSASSFDGGILRFRAPSGHDDDRGNSSLWVLGQEQDQEFDVKDEVPRPMELATMFPSFAHRIPADIPNLVGVDGILRQSMSNLTLCSSVLLTGGIGSGKTSLAQSIGQRLREDYVFNVTYFPCQKLVTDETRVSTVKETLTRLFMSASWCARLGGQSVVILDDLDKICPVETELQVGNDNGRSRQITEILCAVVREYCSIHSGVALLATAQSKDALNNIIIGGHIVGDIISIKAPTKEVRRDILYSLTGDESQSKNGHARNQSDTSMSESSWMDPSGSSSRPASSSSSRLEAFRVAPNLDLLDVAGKTDGYMPADLALLVSRARTESLTRIITQNDNSDGPPTLTKADFDAALKNFTPSSLRNVTLTHSSTTFSSIGGLHSTRNTLLETLLYPTKYAPIFTRSPLRLRSGLLLYGYPGCGKTLLASAVAGECNLNFISVKGPEILNKYIGASEKSVRDLFERAQAAKPCVLFFDEFDSIAPKRGHDSTGVTDRVVNQMLTQMDGAEGLEGVYVLAATSRPDLIDPALLRPGRLDKSLLCDMPDMNDRLDILGAVSTNLHLTPEVENRLLSVAQRTEGFSGADLQALMYNAHLEAIHDLLGDTKSADKEKGKGLANGTKESASGRRRKRPGTEKHDFIEFLFDPEEDARAKKLLTSSSMDSKAAIAAKLDELKLTRKREKAALRNSYARSTSTHGSSFYAHTENGAGESKDEDNHGKVEVVIEWRHMEKSLATTRSSISPDERRRLSAIYREFVVGRNGEMPNGQGGSEIGGRTSLM
>XP_007720492_Capronia_coronata
MAPAVRAEVALVSLKNCLVNLPPGLIALISNTNIPAQNVVVELQYRSQTLSTGAISSGNTAGFQRSAYVGWTGMPTRSRPASVINNDRSRPGTREQETQVVEIDATFAKVLGLSEGQKIGILIHLDPPVAHSINIEPLTPADWEVIELHATFLELNLLSQIRALPNPAFSNKATVQAEHTHPLTLHLSPTATANIIVTSLVPPVPSTCPFAKIAPDAEVIVAPKTRQRAGRSARGDSRSIASRRSGKSGVSNVRNSNSKRGPPKSAIFMRGIDRATADGFFDEPSNASASAPPTDKLCIWLSSDVIAADDIKSATWATVTVVKPAGLRAQLDSAQVNQLKEEESSEVGRPASKLVAQVLPWPNALDDRHAVLSSSLCEMLGVEGMVGIIVRIEAAAPPLARYSIKKFQFYPFLPSNSKKKEGLKFGGDSRAAKQALADKLRLTFSGDDGLLSGPITDGMVLPPSGDATSASSFDGGILRFRHTTDHDEDRGDSCLWVHGQEQDDDFDIKAEVPRPVSLTTLFPTFAHGIPRQVPHLVGADDLLKQCMSNLTLCSSVLLTGGVGSGKTSLAQCISQRLREDYVFNVTYFSCQKLVTDETRVSTIKETLTRLFMTASWCARLGGQSVVVLDDLDKICPVETELQVGNDNGRSRQITEILCSIVRQYCSIHSGVGLLATAQSKDALNSVIIGGHIVGDIIGIKAPTKQVRRDILDYLTDDGSVSAKHGNGHRHTRTQSDTRSMSESSWMDPSNPSSRPGSSSSSSRVEGFRLSPSLDLLDIASKTDGYMPADLVLLVSRARNETLTRIITETDSNETYQSTITNNNNSTNFDAPPTITKKDFDAALKNFTPSSLRNVTLTHSSTTFASVGGLKATRNTLLETLLYPTKYAPIFARSPLRLRSGILLYGYPGCGKTLLASAVAGECNLNFISVKGPEILNKYIGASEKSVRDLFERAQAAKPCVLFFDEFDSIAPKRGHDSTGVTDRVVNQMLTQMDGAEGLEGVYVLAATSRPDLIDPALLRPGRLDKSLLCDMPDMDDRLDILTAVCAKLQLTPEVENRLLSVAQLTQGLSGADLQALMYNAHLEAIHDLLGDGSKSAQDGKERVRGGSGYNGVTRTTTGGNGGSANGPGPGARRRRRNGPEKHDFVQFLYSPEEDARAKKLLTSSAVDSKAAIAAKLDELKLARRREKELLRNTLARHSSASATAFRDGPDGNASGKDEGNRKDEVIIEWKHVEKSLATTKSSISHDERRRLAAIYREFVVGRNGEMPNGEGNRDVGGRTSLM
>XP_007736974_Capronia_epimyces
MAPAVRAEVTLVSLKNCLVNLPPGLIALINNTNIPAQNVVVELQYRSQTLSAASISSNNAAGFQRSAYVGWTGMPSRTRPASVINNNNDRSRSGSGAREQQDSQMVEIDATFAKVLGLSEGQKIGILIHLDPPVAHSINIEPLTPADWEVIELHATFLELNLLSQIRALPNPAFSGKATVQAEHSHPLTLHLSPTATANIIVTSLVPPIPSTSPFAKIAPDAEVIVAPKTRQRSGRSTRGDSRSIASRRSGKSGVSNARGSNSKRGAVKAAIFMRGIDRATADGFFDEASNAPPTDKLCVWLSDDVIAAEQLKAATWANVTVVKPSGLRAPLDSNQINQLKEEESGEVGRPASKLVAQVLPWPNALDNRHVVLSSSLCRMLGVEGMVGIIVRLEAAAPPLPRYSIKKFQFYPFLPSNSNSKRKEGLKFGGDSRAAKQALADKLRLTFSGDDGLLSGPITDGMVLPPAGDASSASSFDGGILRFRRATGQDEDRDRGDSCLWVHGLEQDHEFDVKAEVPRPVELTSIFSTFAHGIPAKVPHLVGADDVLKQCMSNLTLCSSVLLTGGVGSGKTSLAQCISQRLREDYVFNVTYFACQKLVTDETRVSTIKETLTRLFMSASWCARLGGQSVVVLDDLDKICPVETELQVGNDNGRSRQITEILCAIVRQYCSIHSGVALLATAQSKDALNSIIIGGHIVGDIVGIKAPTKEVRRDLLDFLTNDGSTPRHGHAHGHGRNESDTQSMSESSWMDPSDPSNPSSRPGSSTSSSRVEGEGFRLSHGLDLLDIAGKTDGYMPADLVLLVSRARNETLTRIIGENDNFDGPATITKADFAAALNNFTPSSLRNVTLTRSSTTFSSIGGLKGTRNTLLETLLYPTKYAPIFARSPLRLRSGILLYGYPGCGKTLLASAVAGECNLNFISVKGPEILNKYIGASEKSVRDLFERAQAAKPCVLFFDEFDSIAPKRGHDSTGVTDRVVNQMLTQMDGAEGLEGVYVLAATSRPDLIDPALLRPGRLDKSLLCDMPDMDDRVDILRAVSKQLQLTPEVDNRLLSVAQRTDGFSGADLQALMYNAHLEAIHDLLGDIKLGDKDKVNGSNGARDGASGGPGRRRKRNGTDKHDFVQFLYSAEEDARAKKLLTSSAMDSRATVAAKLEELKLARKREKELLRSSLARHSSTSTSAGIESNTNGKEDGSGKEEVIIEWRHVEKSLATTKSSISRDERRRLAAIYREFVVGRNGEMPSGEGNREVGGRTSLM
>XP_009152663_Exophiala_dermatitidis
MAPAVRAEVALVSLKNCLVNLPPGLIALISNTNIPAQNVVVELQYRSQTLSTGAISSGNSAGFQRSAYVGWTGMPSRTRPASMISNDRARAGGREQESQMVEIDATFAKVLGLSEGQKIGILIHLDPPVAHSINIEPLTPADWEVIELHATFLELNLLSQIRALPNPAFSSKATVQAEHSHPLTLHLSPTATANIIVTSLVPPIPSTSPFAKIAPDAEVIVAPKTRQSAGRSVRGDSRSIASRRSGKSGVSNARSSHARRGPVKSAIFLRGLDRAAADGFFEEDTESTSSPNSKLCIWLSNDVIAAEGLRAATWANVTIVKPAGLRAQLDANQVNQLKEEESSEVGRPASKLVARVFPWPNAVDTRHVVLSSPLCKMLGVEGIVGAIVRVEAATPPLPRYSIKKFQFYPFLPLNSKKKEGLKFGGDSKAAKQALADKLRLTFAGDDGLLAGPITDGMVLPPDGNPSSPSSFDGGIIRFRRPASTDQNNEDRGGDSCLWVHGQEQDQEFEIKSEVPRPVELTALFPTFAHGIPSKLPHLVGTESIFKQCMSNLSLCSSVLLTGGTGSGKTSLAQSISQRLREDYLFNVTYFACQKLVTDETRVSTVKETLTRLFMSASWCARLGGQAVVVLDDLDKICPVETELQVGNDNGRSRQITEILCAIVRQYCSIHSGVALLATAQSKDSLNSIIIGGHIVGDIISIKAPTKEVRRDILAYLTDDGSNNPRNRHMRNNLSQDSTQSMSETSWMDPSNPSSRPGSSSSSAPFSASSSGPEGFRLSPSLDLLDIAGKTDGYMPADLVLLVSRARNETLTRLISTAETETDMTVNDSNTPPTLTKADFDAALHNFTPSSLRNVTLTHSSTTFASIGGLKSTRNTLLETLLYPTKYAPIFARSPLRLRSGILLYGYPGCGKTLLASAVAGECNLNFISVKGPEILNKYIGASEKSVRDLFERAQAAKPCVLFFDEFDSIAPKRGHDSTGVTDRVVNQMLTQMDGAEGLEGVYVLAATSRPDLIDPALLRPGRLDKSLLCDMPDMDDRLDILRAVCSKLHLAPEVDNRLLTVAQRTDGFSGADLQALMYNAHLEAIHDLLGDNNKDQKDKVNGSTSHSSSTTAGNGRRRKRNSAGGGGGADKHDFVQFLYSPEEDARAKKLLTSSAMDSRAAIAAKLDELKLARKREKELLRNSLARRSSSVGYTDGTTKDGDVDNAMTEQVVTIEWKHVEKSLGTTKSSISHDERRRLAAIYREFVVGRNGEMPNGEGNREVGGRTSLM
>XP_013254545_Exophiala_aquamarina
MAPAVRAEVALVSLKNCLVNLPPGLIALISNTNIPAQNIVVELQYRSQTLSTGAVSSGNSSGFQRSAYVGWTGMPSRTRPSSVISNDRARSGREQETQIVEIDATFAKLLGLSEGSKIGILIHLDPPVAHSINIEPLTPADWEVIELHATFLELNLLSQIRALPNPAYNNNASTQAETTHPLTLHLSPTSTANIIVTSLVPPIPSTSPFAKIAPDAEVIVAPKTRPKNSRSTRGDARSTASRRSGKSGTSNARGPNSRRALARSAIFARAFNRHSANAFYDDASDDSESDKICVWVSQEVIESSSLRATAWASVAIVRPSGLRAQLDSTQVNQLKEEENSEVGRPSAKIVAQILPWANPLDNQHVVLSSALCNMLGVDGLVGVIVRIETASPPLPRYSVKKFSFYPFLPRNSKKKEGLKFGGDSKAAKQAMADRLRLTFAADNSLLSGPITDGMVLPPTGDPLSAASFDGGILRFRRPAEQGDGSSESLLWVLGQEQDREFDIKDEIPRPLEFTTLFPGFAHNVSATTSILVGVDSVLKQCMSNLTLCSSVLLTGGVGSGKTSLAQSIAQRLREDYVFNVTYFSCQKLVTDEIRVSTIKETLTRIFMSASWCARLGGQSVVILDDLDKICPVETELQVGNDNGRSRQITELLCAIVRQYCSIHSGVALLATAQSKDALNSIIISGHVVGDIIAIKAPAKDIRRDILDSLTKDGSTQKTNGHARTDSDTTSMSENSWMDPTNLSSRPRSSSSARIEGFRLSPSLDLLDIAGKTDGYMPADLVLLVSRARNETLTRILSENDASDAAPILTKVDFEAALKNFTPSSLRNVTLTHSSTTFAAVGGLQETRNTLLETLLYPTKYAPIFARSPLRLRSGLLLYGFPGCGKTLLASAVAGECGLNFISVKGPEILNKYIGASEKSVRDLFERAQAAKPCVLFFDEFDSIAPKRGHDSTGVTDRVVNQMLTQMDGAEGLDGVYVLAATSRPDLIDPALLRPGRLDKSLLCDMPNMDDRVDILRAVSTKLDLSPEVENKILSVAHRTEGFSGADLQALMYNAHLEAIHDLLGDIKTAEKGKNNLSNGTKEAAADASGSATRRRKRPGSDKTDFIQFLYSPEEDVRAKKTLTTSATDSKAAIAAKIDELKLVRKRQKGALRAGNMSEDIAARKANASDENGNGKEEVLIEWKHMEKSLTNTRSSISGDERKRLAAIYREFVVGRNGEMPNGDGGREIGGRTSLM
>XP_016225968_Exophiala_mesophila
MAPAVRAEVALVSLKNCLVNLPPGLIALISNTNIPAQNVVVELQYKSATLSSGAVSSGNAAGFQRSAYVGWTGMPSRTRPGSLINNDRARSGREQETQMVEIDATFAKLLGLSEGQKIGLLIHLDPPIAHSINIEPVTPADWEAIELHATFLELNLLSQIRALPNPSYSNKSATQAETMHPLTLHLSPTSTANIIVTSLAPPVASTSPFAKIAPDAEVIVAPKTRARVNRSNRGDSRSIASRRSGKSGVSTARGSSKRIVKSALFLRSFDRSVANTFFDDTSDAVLNNKLTIWLSPEVAESESLKGTAWANVTIVRPSGLRAQLEQNHVNQLKEEENSEVGRPATKIVARVMPWQNPLDNNHVVLSSTMCQMLGIEGQVGVIVRVEAASPPLSRYSVKKFHFYPFLPLNQKKKEGIKLGGDKAAKQAVIDKLRLVFTGDDGLLSGPITDGMVLPASGEPSLATSFDGGIIRFRRPADQTEEPKDSCLWVLGQEQEPEFDIKDEVPRPVELTTLFPSFAHDVPSKIPKLIGIDKILKQCMSTLTLCSSVLLTGGIGSGKTSLAQRISQQLREDYVFNVTFFSCQKLVTDEIRVSTIKETLTRLFMSASWCARLGGQAVVVLDDLDKICPVETELQVGNDNGRSRQITEILCSIIRQYCSIHSGVALLATAQSKDALNSIIIGGHVIGDIVAIKAPTKEIRRDVLDALTSDGAASARNGTHTRNTSDAQSISESSWMDPSSFSSRPGSSASTHPVEGFRVSSSLDLLDIAGKTDGYMPADLVLLVARARNETLTRMLSESDASDAAPTLTKVDFDSALASFTPASLRNVTLTHSTTTFSSIGGLHETRNTLLETLLYPTKYAPIFARSPLRLRSGLLLYGFPGCGKTLLASAVAGECNLNFISVKGPEILNKYIGASEKSVRDLFERAQAAKPCVLFFDEFDSIAPKRGHDSTGVTDRVVNQMLTQMDGAEGLDGVYVLAATSRPDLIDPALLRPGRLDKSLLCDMPDADDRLDILRAVSSKLELTAEVENRLLTVAQRTDGFSGADLQALMYNAHLEAIHDLLGDLTKNTNGKDKSKGLSNGVKEKDSTSGSRRRKRPAGDKNDFIQFLYSAEEDARAKKVLTSSAMDSKAAVAAKIEELKLSRKREKAMLRGNYANGSLGGPNSDGLREDGTEQKDQGDEKEHVLIEWRHVEKSLASTRSSISSEERKRLAAIYREFVVGRNGEMPNGQGGTEIGGRTSLM
>XP_013274194_Rhinocladiella_mackenziei
MAPAVRAEVALVSLKNCLVNLPPGLIALISNTNIPAQNVVVELQYRSPTLSSSAISSGNTAGFQRSAYVGWTGMPSRTRPASIISNDRARPGSREQDVPMVEIDATFAKLLGLSEGQKVGILIHLDPPVAHSINIEPLTPADWEAIELHATFLELNLLSQIRALPNPAFSSKAAVQAEHTHPLTLHLSPTSTANIIVTSVVPPISSTSPFVKIAPDAEVIVAPKTRPRSGRSHRGDSRSIASRRSGKSGVSNARSSISRRGSTKSAIFMRALDRATADGFFDDASNSSRHDKLSIWVSNDVLESESLKSATWVSVAIVKPSGLRVQLDSTQINQLKEEENSEAGRPASKLVARVLPWPNPLDHRHVVLSSLLCRMLGAEGLVGMIVRIEVAAPPLPRYSIDKFQFYPFLPLNSKKKEELKFGGDSRAAKQATADKLLLTFAGDESLLSGPLTDGMVLPPSGDPSSTSFDGGILRFRRPAEFEGDHDNLCLWVLGQEQGRELDVKAEVPRPLELTALFPCFAHGIPARLPSLVGVDGILKQSISSLTLCSSVLLTGGVGSGKTSLAYHISSRLREDYAFNVTYFACQKLVTDETRVSTVKETLTRLFMSASWCARLGGQSVVVLDDLDKICPVETELQVGNDNGRSRQITEVLCSIVRQYCSIHSGVALLATAQSKDALNNIIIGGHIVGDIIGITAPTKEVRRDILVSLTNDSSQAKRGHSRNPSDTQSMSESSWMDPSNPSSRPGSSSSSRIEGFAISPSLDLLDIAGKTDGYMPADLVLLVSRARNETLTRIISGNDNSDGPPTLTKADFDTALKNLTPSSLRNVTLTHSTTTFSSIGGLHSTRNTLLETLLYPTKYAPIFARSPLRLRSGLLLYGYPGCGKTLLASAVAGECNLNFISVKGPEILNKYIGASEKSVRDLFERAQAAKPCVLFFDEFDSIAPKRGHDSTGVTDRMVNQMLTQMDGAEGLEGVYVLAATSRPDLIDPALLRPGRLDKSLLCDMPDMNDRLDILRAVSAKLHLTPEVENRLLSVAQRTEGFSGADLQALMYNAHVEAIHDLLGDAIRSTDKDQRKSMGNGNKDYSSSRRRKRHGGDKHDFIQFLYSPEEDARAKKLPTSSAMDSKAAVAAKLDELKLARKREKALLRSSYVRQTSKTSLSFDDAEPANPGDESNAKEEVIIEWRHVEKSLATTRSSISPEERRRLAAIYREFVVGRNGEMPNGEGAREVGGRTSLM
>XP_018005613_Phialophora_attinorum
MAPSARAEVAFVSLQNCLVNLPPNLIALIDASNIPAQNVIIEIQYQTPTLSATAVSSGGTGFQRSVYVGWTGYASRTRPASVINADRRGTRELEVPMVEIDSIFGAKVGLSEARKVGLLVHLDPPLAHTINIEPLTPADWEIIELHANFLELNLLSQIRALPNPSFSAKGVPSSEANHPLTLHLSPTHTANIKVTTIVPPQPSSIAFTKIAPDAEVIVAPKTRASSVRNPREQARSVTSRRSGKSGASTTQSANGRRSSNFKTALFLRAVDRHVGSAFFPAEDQDVNTGLKLWLPQEHFASEAMKGAKYASITIVKPNGLRADLEKSQLERLKEEEASDVGRPATRLVAEVHLWSNPVDTHHAGLSSTLSSLLGVKSAVGNIIRIEPAFRPLHHSSVQALTLFPFALEGAQKREELRFGGDSKAAKAATLDKLRIAQDGPHGLLSGPITDGMILPASGEPSSLTYFPGGILRIQQKGQPESDQANALVWAIGQEQKDISDVRSEVPRPIELTALFPSFAQNIPEKNTPLIGVDNVIKQSMANLTLCSSVLLTGAIGSGKTSISYNLARQLREDFLFNVTYFSCAQLVTDETRVSAIRETLKRLFMSASWCARLGGQALVVLDDLDKICPAETEMQTLSNDNERSRQTSEVLCGLIRQYCTFQSGVTLLATAQSKDSVHSLFISGHVVGEIVNIKAPTKEIRRDVLYRLTADEARQSNGNHAGHSRNTSNSQSMSEHSWMDPSMPSSRPGSAGSSDRDGFRISPQLDLLDVAGKTDGYMPADLVLLVSRARDACLTRSILADPENSSSELTLTRSDFDAALKNFTPTSLRNVTLTTSSTTFASIGGLHATRKTLLETLMYPTKYAPIFAKSPLRLRSGLLLYGYPGCGKTLLASAVAGECNLNFISVKGPEILNKYIGASEKSVRDLFERAQAAKPCVLFFDEFDSIAPKRGHDSTGVTDRVVNQMLTQMDGAEGLDGVYVLAATSRPDLIDPALLRPGRLDKSLLCDMPTMEDRLDILQAVSKTLHLKADVENRLLTIAERTEGFTGADLQALVYNAHLEAIHDLLGDKSSSSHQSKANGTLPNGTSSSSTRKSASARKGSRDSNSSKIPEFTQFLFDPAADADARNGVVSSSSSAAKKSLLETNAAIASKLEELKLLRKRERAAARGDFSFFSSQAQSQGGDEDGVDKGEAKVMIEWKHIERSLKTTRSSISRDEIGRLRVIYREFVVGRKGDMPGGEPSMEIGGRSTLM
>NP_587770_Schizosaccharomyces_pombe
MRCIVSYKSLRSCLVNVPELLLESISEPVQNYAVQAVVCKNDIKKTFYFGISGIPSQFSFEIDSTYAHTLKLAENQEINLSIIDCTHEIEQLEIEPVTSNDWEIAERNAAWLEENLLVQYRVATTERFIIYLPSGTFIQFQPLKLIPSSLCGRLLRTTEVLITPKPNTSAIEVKENRKVNLRCVVENRLLPDSVTADSPALCVFLPLNFPDRPDVVYMDGGNLKSTIVCQCVSCPFQIPGHFFISKSLALSYSIKTGFKFQIWKAHNPPSSSKFILEQKGLPPESNLSSELVAAKLKNSYLMDGMTLKLVDIAVSYSVSGLSGVVKNPIQDIKITSDTNVPVNAGIRNNSPRLSMQPFPHEFAQVRNAVFLHQNIYINGPKGCGKSNLVHSLFDYYSLNSIYFQMIVSCSEIDRSSFAKFQSFWNNVFIQAERYEPSIIYLDDVHCLISSSNENGELGFVEEREIAFLQHQIINLKRKRKIIFIGFGEEFLTFSENLVLPLLFQIKIALPSLAVTRRKEILTTIFQENFSDITMDSIEFISVKTEGYLMTDLVLFVKRLLSEAFVEKIQNGPKHLMNKGLIEKTLKDFVPLQLRKAKFVKSSIRWIDIAGMQEAKEAVRDIIESPVKYSLIYKQCRLRLPTGILLFGYPGCGKTYLASAISSTFPVQFISIKGPELLDKYIGKSEQGVRDLFSRAQMAKPCVLFFDEFDSVAPRRGQDSTGVTDRVVNQILTQMDGAESLDGVYIVAATTRPDMIDPALLRPGRLDKLIFCDLPNEEERLEVLQKLANRFHIENAAMLKKLSTLTDGYTYADLSSLLYDAHLIAVHKLLKRVSINAVDPSQTTSSFTNLTTESKRNASMLALPPESRYNQNMQSMSDSKSVVIEDYMLMEALKKNSPSLNSEEFEHLSNLYRDFRSKLFEPELNARNTDVGSKTRQI
```
