## Supplementary material for "Coding Sequence Insertions in Fungal Genomes are Intrinsically Disordered and can Impart Functionally-Important Properties on the Host Protein": fasta protein sequences: XP_721306.2_blasthits_fa.txt

```
>XP_721306_Candida_albicans
MRTEHRRTEKKKYKINHSLLLFDLKPSPILYTTNHHTMPTPPPTIICIGMAGSGKTTFVQRLNSHLHSKKTPPYLINLDPAVLKIPFGANIDIRDSVKYKKVMEQYNLGPNGAIVTSLNLFSTKIDQVIKLIDKKQDKINNVVIDTPGQIECFIWSASGSIITESFASEFPTVIAYIVDTPRNTSPTTFMSNMLYACSILYKTKLPMIVVFNKTDVTKDDFAKEWMTDFESFQMAIQKDKDLNNEQGSGYMSSLINSMSLMLEEFYSNLDVVGVSSYTGQGFDKFMEAVDNKVDEYNEFYKAEKERILKQKEEDEKKRQTKSLNKLMKDMKMKDTKGDHTKKDSEVLSDYEEDDNEIDDEIQGEVLRDEDEPEREYTFPEDRQSEVNSRTDADLQSRYQQAFESTAKPASSKTAENIANYINRTQ
>XP_002421438_Candida_dubliniensis
MSTSTPPPTIICIGMAGSGKTTFVQRLNSHLHSKKTPPYLINLDPAVLKIPFGANIDIRDSVKYKKVMEEYNLGPNGAIVTSLNLFSTKIDQVIKLIEKKQDKINNVVIDTPGQIECFIWSASGSIITESFASEFPTVIAYIVDTPRNTSPTTFMSNMLYACSILYKTKLPMIVVFNKTDVTNDEFAKEWMTDFESFQMAIQKDQELNNEQGSGYMSSLINSMSLMLEEFYSNLDVVGVSSYTGQGFDKFMEAVDNKVDEYNEFYKAERERILKQKEEDEKKRQTKSLNKLMKDMKMKDTTTNKSDESKKDSDVLSDYEEDDNIEDDENQGEVLRDEDEPEREYTFPEDRQSEVNSRTDVDLQARYQQAFESTAKPASSKTAENIANYINRTQ
>XP_002550546_Candida_tropicalis
MSTTTSNAPPTVICIGMAGSGKTTFVQRLNSHLHSKKTPPYVINLDPAVLKVPFGANIDIRDSVKYKKVMEQYNLGPNGAIVTSLNLFSTKIDQVIKLIEKKKDRINNVVIDTPGQIECFIWSASGAIITESFASEFPTVIAYIVDTPRNTSPTTFMSNMLYACSILYKTKLPMIVVFNKTDVTDCEFAKEWMTDFESFQAAVKKDHELNGEQTSGYMSSLINSMSLMLEEFYSNLDVVGVSSYTGNGFDEFMDAVDNKVEEYNEFYKAERERILKQKEEDEKKRQAKSLNKLMKDMKMSDKKDSEVLSDYEDDDEEVDDKYQGEVLRDEDEEPEREYTFPEDRQGEVTSSTDADLQARYQQAFEATAKPASSKTAEDIANYINRSQ
>XP_003871304_Candida_orthopsilosis
MSTTEQSQPPQSDVKPKPVIFCIGMAGSGKTTFMQRLNSHIHSKKQIPYVINLDPAVLKVPFGANIDIRDSIKYKKVMEEYNLGPNGAIVTSLNLFSTKIDQVIKLVDKKQDKISDVIIDTPGQIECFIWSASGSIITEAFASSYPTVIAYIVDTPRTTSPTTFMSNMLYACSILYKTKLPMIVVFNKTDVQGCDFAKEWMSDFETFQMAVQKDQEENQEQSSGYMSSLVNSMSLMLEEFYSNLDVVGVSSYTGQGFDEFMDAVDNKVDEYNEFYKAERERILKKKEEDEKKRQTKSLNKLMKDMDMKDKKKPGQEGEVLSDFDDDDEVDEELQGEVLPDEEEEARELAELGNPSREYTFAEDRQSELDPTKDADLQARYQQAMEARGKPVSSQTAENIARYINRTQ
>XP_001523243_Lodderomyces_elongisporus
MSSSSSSAAATPVSTSSSHTDALSPSSEKTTPVIICIGMAGSGKTTFMQRLNSYLHSKKQKEGSEKQKPPYVINLDPAVLKVPYGANIDIRDSINYKKVMEEYNLGPNGAIVTSLNLFSTKIDQVLKLVERKSEDKKISNVIIDTPGQIEVFIWSASGSIITEAFASQFPTVIAYVVDTPRNTSPTTFMSNMLYACSILYKTKLPMIVVFNKTDVTSCEFAKEWMSDFESFQMAVQKDQEEGSGEETSGYMSSLINSMSLMLEEFYSTLDVVGVSAYTGQGMDEFMQAVDNKVDEYNEYYKTERERILKKKEEDEKKRQAKSLSKLMKDMDVGTKSGKQKKGEDSQVLSDYEEDENENDDNDNDDLQGQVYPDSEEEALDVDRPTREYTFAGDRQLELDDVKDSDIQARYREAMEATGKTASSKTAENIANYIKRSQ
>XP_007377875_Spathaspora_passalidarum
MAPSTVICIGMAGSGKTTFMQRLNSHLHSKKTPPYVINLDPAVLKIPFGANIDIRDSVKYKQVIEQYNLGPNGAIVTSLNLFSTKIDQVIKLIEKKGDSVNNVIIDTPGQIECFIWSASGAIITEAFASTFPTVVAYIVDTPRNTSPATFMSNMLYACSILYKTKLPMIVVFNKTDVTDCQFAKDWMSDFEVFQQALKDHENEDEGSGYMNSLINSMSLMLEEFYSQLDVVGVSSYTGDGFDEFMQAVDNKVDEYNEFYKAERERILAKKAEDEQKRKASSLNKLMKDMKIDGDTDVLSDYEDEPDENQGEVLRDEDDVEREYTFPEDRNSEVNEQTDADLQARYQAAFESTAKTASSKTAESIAAYINQSQ
>XP_043048164_Scheffersomyces_spartinae
MAPVTVLCIGMAGSGKTTFMQRLNATLHSKKEPPYVINLDPAVIKVPFGANIDIRDSIKYKKVMEQYNLGPNGAIVTSLNLFSTKIDQVLKLVENKSDKFNHVIVDTPGQIECFIWSASGAIITEAFASTFPTVIAYVVDTPRNTSPTTFMSNMLYACSILYKTKLPMIIVFNKTDVKKADFAVEWMKDFEAFQTALRLDQELNGEDGTSSGYMSSLVNSMSLMLEEFYSQLDVVGVSAYTGDGFDDFLKAVDNKVDEYNEYYLKERERILKEKELEEKKRQNKSLNKLMKDMNVNDDTEVLSDYEDEPEDNNHNGEVVPDEEEEVEREYTFPEDRSAEITSNTEEDIQSRYQQAFEDTAKSASSKTVEAIANYIRR
>XP_001385315_Scheffersomyces_stipitis
MAPSTVICIGMAGSGKTTFMQRLNSHLHAKKTPPYVINLDPAVLKVPFGANIDIRDSVKYKKVMEEYNLGPNGAIVTSLNLFSTKIDQVIKLVEKRSESVQNVIIDTPGQIECFIWSASGAIITEAFASTFPTVVAYIVDTPRNSSPTTFISNMLYACSILYKTKLPMIIVFNKTDVKKADFAKEWMSDFEAFQSALKNDQELNGEDGTSSGYMSSLVNSMSLMLEEFYSQLDVVGVSSYTGEGFDEFLSAVDNKVDEYNEYYKAERDRILKKKEEDEKKRQAKSLNKLMKDMDLKDKQNKDTEVLSDYEDEEDDNNGEVVRDEDEPEREYTFPEDRNSEVNEHTDADLQARYQAAFDQTSKSASTDTAEKIAAYIRR
>XP_020067203_Suhomyces_tanzawaensis
MAPSTVICIGMAGSGKTTFMQRLNAHLHSKKTPPYVINLDPAVLKVPFGANIDIRDSVKYKKVMEEYNLGPNGAIVTSLNLFSTKIDQVIKLAEKRSDKVQNIIIDTPGQIECFIWSASGSIITEAFASTFPTVIAYIVDTPRNSSPTTFISNMLYACSILYKTKLPMIIVFNKTDVKKADFAKEWMTDFEAFQLALKQDQDLNGEDGTSSGYMSSLVNSMSLMLEEFYSQLDVVGVSSYTGEGFDEFLDAIDNKVEEYNEFYKAERERILKKKEDDEKKRQAASLSNLMKDMDIKDKDKKPQDSEVLSDYESDEYQGELARDEDEPEREYTFPEDRNSEINERTDPDLQARYQAAFESTAKTASSKTAETIAAYINRLN
>XP_020074685_Hyphopichia_burtonii
MAPATVLCIGMAGSGKTTFMQRLNSHLHSKKTPPYVINLDPAVLKVPFGANIDIRDSVKYKKVMEEYNLGPNGAIVTSLNLFSTKIDQVIKLVEKRSDKFENVIIDTPGQIECFIWSASGAIITEAFASTFPTVIAYIVDTPRNSSPTTFISNMLYACSILYKTKLPMIIVFNKTDVKKADFAKEWMQDFESFQSALREDQELNGEDGMSSGYMSSLVNSMSLMLEEFYSNLDVVGCSAFSGEGFDEFLDAVDNKVEEYNEYYKAERERILKQKEEDEKKRKAKSLNSLMKDLDIKDQNRKSGQDSEVLSDYEEDEEEDEYQGEVLRDEDETDREYTFPEDRNSEVSENTDADLQARYQAAFDATAKTASSKTAENIAEYIKR
>XP_015469549_Debaryomyces_fabryi
MAPSTVICIGMAGSGKTTFMQRLNSHLHAKKSPPYVINLDPAVLKVPFGANIDIRDSVKYKKVMEEYNLGPNGAIVTSLNLFATKIDQVIKLVEKRSDKVENVIIDTPGQIECFIWSASGAIITEAFASTFPTVIAYIVDTPRNSSPTTFMSNMLYACSILYKTKLPMIIVFNKSDVKNSDFAKEWMQDFETFQRALSEDQELNGEDGTSSGYMSSLVNSMSLMLEEFYSQLDVVGVSSYTGEGFDEFLNAVDNKVDEYNEFYKAERERILKEKEEKENKRQSSSLNKLMKDLDIKDKKPEGKDSEVLSDYESEDDEYQGELPRDEDEVEREYTFPEDRSSEVSTKTDADLQARYQAAFDATAKNASSKTAESIAEYIKR
>XP_461286_Debaryomyces_hansenii
MAPSTVICIGMAGSGKTTFMQRLNSHLHAKKSPPYVINLDPAVLKVPFGANIDIRDSVKYKKVMEEYNLGPNGAIVTSLNLFATKIDQVIKLVEKRSDKVENVIIDTPGQIECFIWSASGAIITEAFASTFPTVIAYIVDTPRNSSPTTFMSNMLYACSILYKTKLPMIIVFNKSDVKNADFAKEWMQDFETFQRALSEDQELNGEDGTSSGYMSSLVNSMSLMLEEFYSQLDVVGVSSYTGEGFDEFLGAVDNKVDEYNEYYKAERERILKEKEEKENKRQSSSLNKLMKDLDIKDKNQEGKDSEVLSDYESEDDEYQGELPRDEDEVEREYTFPEDRNSEVNDKTDADLQSRYQAAFDATAKNASSKTAESIAEYIKR
>XP_006689898_Yamadazyma_tenuis
MSPATVICIGMAGSGKTTFMQRLNAHLHSKNTPPYVINLDPAVLKIPYGANIDIRDSIKYKQVMEQYNLGPNGAIVTSLNLFSTKIDQVIKLVEKRSESVNNVIVDTPGQIECFIWSASGSIITEAFASTFPTVIAYIVDTPRNTSPTTFMSNMLYACSILYKTKLPMIIVFNKTDAQDAEFAKEWMKDFETFQIAINKDQDMNSEDGSSYMSSLVNSMSLMLEEFYSTLDVVGVSSYTGAGFDDFMDAIDNKVEEYNEFYKAERERILKKKEEDEKKRQAKQLSSLMKDLKIKNGKTASNDGEVLSDLEDEEEDEYNGEVLRDEDEPQREYTFPEDRNSEINSNTDSDLQSRYQAALEATSKTTSSKTAENIAQYIRR
>XP_001486978_Meyerozyma_guilliermondii
MPNTVICIGMAGSGKTTFMQRLNSHLHAKKTPPYVINLDPAVLKVPFGANIDIRDSVKYKKVMEEYNLGPNGAIVTSLNLFATKIDQVIKLVEKRSLAVENVIIDTPGQIECFIWSASGAIITEAFASQFPTVIAYIIDTPRNSSPTTFISNMLYACSILYKTKLPMIIVFNKTDVKKADFAKEWMQDFESFQAALRRDQEINGENGESSGYMSSLVSSMSLMLDEFYSQLDVVGVSAYTGEGFDEFMDAVDSKVDEYNEYYKAERDRILKQKEEDEKKRQTKSLSNLMKDLDLDQSQKDLDVLSDLESEEDENNGEVMRDEDEPERQYTFPEDRNSEINESTDADLQSRYQAAFEKTAKLPSSETAENIANYIRR
>XP_018709974_Metschnikowia_bicuspidata
MAPTTIICIGMAGSGKSTFMQRLNSHLHAKKTPPYAINLDPAVLKVPFGANIDIRDSVKYKKVMEKYNLGPNGAIVTSLNLFSTKIDQVIGLVEKKSDQYKNVIIDTPGQIECFVWSASGAIITEAFASTFPTVIAYIVDTPRTASPTTFISNMLYACSILYKTKLPMIIVFNKTDVQKADFAKEWMQDFELFQMALAKDQDLNGEDGTSSGYMSSLVNSMSLMLEEFYSQLDVVGCSAYTGEGFDDFMDAVDKKVDEYDEFYLAERERILKQKEDDEKKRKASSLNKLMKDLDIKDQNAEDSAVLSDYEEADDDTNGEVERDDDEDVQREYTFPEDRNSELGSTDADLQARYQAAFEASAKTASSKTAESIAQYIKQ
>XP_002614171_Clavispora_lusitaniae
MNFWCFLSARRYWFSTEDHHSQRRQKDTSFPKGTMAPATVICIGMAGSGKTTFMQRLNSHLHAKKTPPYVINLDPAVLKVPYGANIDIRDSVKYKKVMEEYNLGPNGAIVTSLNLFSTKIDQVINLVEKKSDKFKNVIIDTPGQIECFVWSASGAIITEAFASTFPTVIAYIVDTPRNASPTTFISNMLYACSILYKTKLPMIIVFNKTDVQSAEFAKEWMQDFESFQMALAKDQELNGESGSSSGYMSSLVSSMSLMLEEFYSQLDVTSCSAYTGEGFDDFLNAVDKKVDEYNEFYLAERERILKQKAEDEKKRKAKSLNKLMKDMKLKDKAGLGDSEVLSDYEESEEEVDENLQGEVDRDEDEAEREYTFPEDRQSELSKTDEDLQARYQAAFEATAKTASSKTAESIAEYIRR
>XP_025342774_Candida_haemuloni
MSNTEKKPATIICIGMAGSGKTTFMQRLNAHLHEKKNPPYVLNLDPAVLKTPYSPNIDIRDSVNYKKVMQEYGLGPNGAIVTSLNLFSTKVDQVIKLVDSKGEKIKNVIVDTPGQIECFVWSASGAIITESFASTFPTVIAYIVDTPRNTSPTTFMSNMLYACSILYKTKLPMIVVFNKTDVQKADFAVEWMQDFEAFQMSMMKDKELNGDDGTSSGYMGSLVNSMSLMLEEFYSQLDVSSCSAYTGEGFDDFMEAVDRKVDEYHEFYEAERDRILKEKEEKEKNRKTESLNKLMKDMDIKKDGQPKDSEVLSDYEEEEDDNNGEVDRDSEDEAERQYTFPEDRNAEVNENTDADLQARYQAAFEDTAKDASSKTAESIANYIRQ
>XP_024714578_Candida_pseudohaemulonis
MLTTEKKPATIICIGMAGSGKTTFMQRLNAHLHEKKNPPYVLNLDPAVLKTPYSPNIDIRDSVNYKKVMQEYGLGPNGAIVTSLNLFSTKVDQVIKLVDSKGDKIKNVIVDTPGQIECFVWSASGSIITESFASTFPTVIAYIVDTPRNTSPTTFMSNMLYACSILYKTKLPMIVVFNKTDVKKADFAVEWMQDFEAFQMAMMNNKDLNGEDGSSSGYMSSLVNSMSLMLEEFYSQLDVVPCSAFTGEGFDGFMDAVDKKVDEYHEFYEAERDRILKEKEEKEKQRKTESLDKLMKDMDIKKGEGAKDSEVLSDFEHEDDNNGEVDRDSEDEGERQYTFPEDRNAEVSENTDAELQARYQAAFEDTAKDASSKTAETIANYIRQ
>XP_025337273_Candida_duobushaemulonis
MSTTENKPATIICIGMAGSGKTTFMQRLNAHLHQKKNPPYVLNLDPAVLKTPYSPNIDIRDSVNYKKVMQEYGLGPNGAIVTSLNLFSTKVDQVIKLVDSKGDKIKNVIVDTPGQIECFVWSASGAIITESFASTFPTVIAYIVDTPRNTSPTTFMSNMLYACSILYKTKLPMIVVFNKTDVKKADFAVEWMQDFEAFQMAMMNNKDMNGEDGSSSGYMSSLVNSMSLMLEEFYSQLDVVPCSAFTGEGFDGFMDAVDKKVDEYHEFYEAERDRILKEKEEKEKQRKTESLDKLMKDMDIKKGEGAKDSEVLSDLEDEDDNNGEVDRDSEDEAERQYTFPEDRNAEVSEKSEAELQARYQAAFEDTAKDASSKTAESIANYIRQ
>XP_028888536_Candida_auris
MSSSEKKPATIICIGMAGSGKTTFMQRLNAHLHQKKNPPYILNLDPAVLRVPYHPNIDIRDSVNYKKVQQEYGLGPNGAIVTSLNLFSTKVDQVIKLIDSKGDKYKNVIVDTPGQIECFVWSASGAIITEAFASTFPTVIAYIVDTPRNTSPTTFMSNMLYACSILYKTKLPMIVVFNKTDVKKADFAIEWMQDFEAFQMAMMKDKELNGDDGSSSGYMSSLVNSMSLMLEEFYSQLDVSACSAYTGQGFDDFMDAVDRKIEEYHEFYEAERDRILKEKAEREEKRKTDSLSKLMKDMDLKKGDEKDSHVLSDYEDEDDNNGEVDRDSEEETERQYTFPEDRNAEVSEKTDADLQARYQAAFEDTAKDASSKTAESIANYIRQ
>NP_012606_Saccharomyces_cerevisiae
MSLSTIICIGMAGSGKTTFMQRLNSHLRAEKTPPYVINLDPAVLRVPYGANIDIRDSIKYKKVMENYQLGPNGAIVTSLNLFSTKIDQVIRLVEQKKDKFQNCIIDTPGQIECFVWSASGAIITESFASSFPTVIAYIVDTPRNSSPTTFMSNMLYACSILYKTKLPMIVVFNKTDVCKADFAKEWMTDFESFQAAIKEDQDLNGDNGLGSGYMSSLVNSMSLMLEEFYSQLDVVGVSSFTGDGFDEFMQCVDKKVDEYDQYYKQEREKALNLKKKKEEMRKQKSLNGLMKDLGLNEKSSAAASDNDSIDAISDLEEDANDGLVDRDEDEGVEREYTFPGEERTKGEVNENSAPDLQRRYQEAMQQVGKTASSETAENIAKYIRN
>XP_018221374_Saccharomyces_eubayanus
MGLSTIICIGMAGSGKTTFMQRLNSHLRAEKTPPYVINLDPAVLRVPYGANIDIRDSIKYKKVMENYQLGPNGAIVTSLNLFSTKIDQVIKLVEQKQDQFQNCIIDTPGQIECFVWSASGAIITESFASSFPTVIAYIVDTPRNSSPTTFMSNMLYACSILYKTKLPMIVVFNKTDVCKADFAKEWMTDFESFQMAIKEDQDLNGDNGLGSGYMSSLVNSMSLMLEEFYSQLDVVGVSSFTGDGFDEFMQCVDKKVDEYDQYYKQERERALNLKKEKEEMRKQKSLNGLMKDLGLNEKDTAAAGKPGSDHDSIDALSDLEEDANDGLVDRDEDEGVEREYTFPGEERTQGEVNETSAPDLQKRYQDAMQQVAKTATSETAENIAKYIRN
>XP_033767333_Saccharomyces_paradoxus
MSLSTIICIGMAGSGKTTFMQRLNSHLRAEKTPPYVINLDPAVLRVPYGANIDIRDSIKYKKVMENYQLGPNGAIVTSLNLFSTKIDQVIKLVEQKKDKFQNCIIDTPGQIECFVWSASGAIITESFASSFPTVIAYIVDTPRNSSPTTFMSNMLYACSILYKTKLPMIVVFNKTDVCKADFAKEWMTDFESFQAAIKDDQDLNGDNGLGSGYMSSLVNSMSLMLEEFYSQLDVVGVSSFTGDGFDEFMQCVDKKVNEYDQYYKQEREKAMNLKKEKEEMRKQKSLNGLMKDLGLNEKNSAAANRAASDNDSIDAISDLEEDANDGLVDRDEDEGVEREYTFPGEERTKGEVNENSAPDLQRRYQEAMQQVGKTASSETAENIAKYIRN
>XP_003677587_Naumovozyma_castellii
MPLSTVICIGMAGSGKTTFMQRLNSHLRSKKTPPYVINLDPAVLRVPYGTNIDIRDSIKYKKVMENYQLGPNGAIVTSLNLFSTKIDQVIKLVENKRDQFEHCIIDTPGQIECFVWSASGSIITESFASTFPTVIAYIVDTPRNTSPTTFMSNMLYACSILYKTKLPMIVVFNKTDVQDAEFAREWMTDFESFQNAVRDDQELNGDLGMGSGYMSSLVNSMSLMLEEFYSQLDMVGVSSFTGEGFDDFLTSVDKKVEEYEEYYKAERERILKAKEEKEKKRKEKSLNRLMKDLGLGEGKKATDGNESDSSAEVISDLEEGEDDGVVERDEDEGVEREYTFPGEERTQGEVNERDTPDLQKRYQEALERVSKEASSETAENIARHIRQ
>XP_003669708_Naumovozyma_dairenensis
MTMSTVICIGMAGSGKTTFMQRLNSHLRTKKTPPYVINLDPAVLKIPYGANIDIRDSIKYKKVMENYQLGPNGAIVTSLNLFSTKIDQVIKLVEKKKEKYNHCIIDTPGQIECFVWSASGAIITESFASTFPTVIAYIVDTPRNTSPTTFMSNMLYACSILYKTKLPMIVVFNKNDVTNADFAKDWMTDFESFQRAVRDDQELNGDLGMGSGYMSSLINSMSLMLEEFYSQLDMVSVSSFTGEGFDDFLTAVDNKVDEYEEYYKAERERILKAKEEKEKLRKDKSINGLMKDLGLNDKKDGNESDASAEVISDIEAGDGDGLVDRDEDEGVEREYTFPGEERTQGEITEKDTPGLQKRYQEALESVAKTASSETAENIARHLK
>XP_003957315_Kazachstania_africana
MGLSTVICIGMAGSGKTTFMQRLNSHLRASPDHKNPYVINLDPAVLKVPYGANIDIRDSIKYKKVMENYRLGPNGAIVTSLNLFATKIDQVIGLVEKKNDAYDHCIVDTPGQIECFVWSASGSIITESFASTFPTVIAYIVDTPRNSSPTTFMSNMLYACSILYKTKLPMIIVFNKTDVKKADFAFEWMKDFESFQEAIRNDQELNGDLGMGSGYMSSLINSMSLMLEEFYSQLDMCGVSSFTGDGFDEFLDIIDKKVDEYNDFYKIERERIIKEKELKEQARKDQSLNGLMKDLGLEDKKANNGNTDDSADVVSDLEEGENDGLVDRDEDEGIEREYTFPGEDRLEGEVNDRTAPDLQKKYQEAFEQTSKQASSETAENIARYIRQ
>XP_022465326_Kazachstania_naganishii
MPLSTVICIGMAGSGKTTFMQRLNSHLRHKKQVPYVINLDPAVLNIPYGANIDIRDSIKYKKVMENYQLGPNGAIVTSLNLFSTKIDQVINLLEKKADKYEHCIVDTPGQIECFVWSASGTIITESFASTFPTVIAYIVDTPRNKSPTTFMSNMLYACSILYKTKLPMVIVFNKTDVEDASFAKEWMTDFESFQHALREDQDNGTHEGSGYMSSLVNSMSLMLEEFYATLDVCSVSSFTGEGFDEFVDIVDKKQDEYNEFYKAERERLLALKEEKEAARKDKSLTGLMKDLGLNGGKSKKKSGNDSDDSAEVVSDLEEGEDDGLVDRDEDEGIEREYTFMGEDRLGGEINDQTQSDLQERYQKAMEQTAKQASSETAENIAKYIRQ
>XP_448243_Candida_glabrata
MALSTVICIGMAGSGKTTFMQRLNSHIRSKKEVPYVINLDPAVLRVPYGANIDIRDSIKYKKVMENYQLGPNGAIVTSLNLFSTKIDQVIKLVEKKRDTHDFCIIDTPGQIECFVWSASGSIITESFASTFPTVIAYIVDTPRNSSPTTFMSNMLYACSILYKTKLPMIIVFNKTDVKKSDFAKEWMTDFEAFQQAVREDQDANGDFGMGSGYMSSLVNSMSLMLEEFYSTLDVVGVSSFTGEGFDDFLDAVDKKVDEYEEFYKAERERILKQKEEEEKLRKDKSLNGLMKDLGLNDKKDKEDDSADVISDLEEGENDGLVDRDEDEGVERQYTFAGDERLTGEVNEDSTPALQKRYQEALEDVGKSVSSETAENIARYIRQ
>XP_004178166_Tetrapisispora_blattae
MALKTVICIGMAGSGKTTFMQRLNSHIRSNKKKTPYVINLDPAVLKIPYGANIDIRDSIKYKKVMENYELGPNGAIVTSLNLFSTKIDQVIKLVENKKDKYDHCIIDTPGQIECFVWSASGSIITESFASTFPTVVAYIVDTPRNSNPTTFMSNMLYACSILYKTKLPMVVVFNKTDVKNADFAKEWMTDFESFQQAIQEDQNGDEFGMGSGYMGSLINSMSLMLEEFYSQLDICGVSSYTGRGFDEFLDIVDKKVLEYEDFYKTERERILKEKEEKEKERKEKSLNGLMKDLKIDNNRTGTKEDNEEAEVVSDIEEGDYDGLVDRDEDEGIEREYTFAAEDRLSGEINDGTADLQKRYQQAFEKTGKKASSETAENIAKYIRN
>XP_003688425_Tetrapisispora_phaffii
MKTVICIGMAGSGKTTFMQRLNSHLRAGKKTPYVINLDPAVLKIPYGANIDIRDSIKYKKVMENYQLGPNGAIVTSLNLFSTKIDQVISLVEKKRENYEHVIVDTPGQIECFVWSASGSIITESFASTFPTVIAYIVDTPRNTSPTTFMSNMLYACSILYKTKLPMIVVFNKTDVTKADFAKEWMTDFEAFQDAVRSDQEMNGETGMGSGYMGSLVNSMSLMLEEFYSRLDMCGVSSFTGDGFDEFLDIVDKKADEYNEVYKAERERLIKEKEVKEQKRKEKSINGLMKDLGLSEQKERSNEDDSADVISDIEEGEEDGLVERDEDIGVEREYTFAGDERQGEITEENNPDLQKNIKKHLKTLVNLQVVKLQKILHAISESRLFT
>XP_001647500_Vanderwaltozyma_polyspora
MTMKTVICIGMAGSGKTTFMQRLNSHLRSKEEVPYVINLDPAVLNVPYGANIDIRDSIKYKKVMENYQLGPNGAIVTSLNLFSTKIDQVIKLVENKREKYEHVIIDTPGQIECFVWSASGSIITESFASTFPTVIAYIVDTPRNTSPTTFMSNMLYACSILYKTKLPMIVVFNKTDVTKADFAKEWMTDFEAFQTAVRDDQDINGENNMGSGYMGSLVNSMSLMLEEFYSQLDMVGVSSFTGEGFDDFLDAVDKKVDEYDQYYKAERERIIKDKEEKEKQRKEKSINGLMKDLGINDKKKANEDDSADVISDLEEGEYDGLVEADEDDYEGVEREYTFAGDARQGEINSDNAPDLQQRYQEAFEKLGKPASSDTAANIARHIR
>XP_003682060_Torulaspora_delbrueckii
MPLSTVICIGMAGSGKTTFMQRLNSHLRSQKNTPYVVNLDPAVLRIPYGANIDIRDSIKYKKVMENYQLGPNGAIVTSLNLFSTKIDQVIKLVEKKKDKYQHCIIDTPGQIECFVWSASGSIITESFASTFPTVIAYIVDTPRNTSPTTFMSNMLYACSILYKTKLPMIVVFNKTDVTKADFARDWMTDFEAFQTALRDDQDSNGTSGMGSGYMNSLINSMSLMLEEFYSQLDMVGVSSHTGEGFDDFLKAVDDKVGEYEEYYKAERERILKAKEEQEKRRKDKSLDGLMKDLAINKKEGTNKNADEGVDVLSDFEEGENDGLVERDEDEDTEREYTFPGEERTQGEVNDKRAPDLQKRYQEAFENMAKDASSKTAENIANYIRQ
>XP_037146387_Zygotorulaspora_mrakii
MALSTVICIGMAGSGKTTFMQRLNSHLRSKKTAPYVINLDPAVLRIPYGANIDIRDSIKYKKVMENYQLGPNGAIVTSLNLFSTKIDQVIKLVEKKNESHKHCIIDTPGQIECFVWSASGSIITESFASTFPTVIAYIVDTPRNSSPTTFMSNMLYACSILYKTKLPMIVVFNKTDVCKADFAREWMTDFESFQAALREDQDTNGTSGMGSGYMGSLVNSMSLMLEEFYSQLDMVGVSSFTGEGFDDFLEAVDNKVGEYDEYYKAEREKILKEKEEKEKKRKEKSLDGLMRDLGINENKTAKSDNEGADVLSDLEIDDNDGLVERDEDEGVEREYTFPGEERTEGEINSKNEPDLQKRYRDAFESVAKDASSQTAENIAKYIRQ
>XP_002498097_Zygosaccharomyces_rouxii
MPLKTVICIGMAGSGKTTFMQRLNSHMRSKQNPPYVINLDPAVLKVPYGANIDIRDSIKYKKVMENYGLGPNGAIVTSLNLFSTKIDQVIKLVENKRDKIEHCIVDTPGQIECFVWSASGSIITESFASTFPTVIAYIIDTPRNSSPTTFMSNMLYACSILYKTKLPMILVFNKTDVCSADFAKEWMTDFEAFQRALRDDQEVNGNSGLGSGYMGSLINSMSLMLEEFYSQLDMVSVSSFTGQGFDDFLNVVDNGKINEYDQYYKVERERVLKLKEEKEKQRKDKSLEGLMNDLGINDKKKSKDEDDSADVVSDLEEGENDGLVVPDEFEDTEREYTFAPSDRTQGEVNAQSAPDLQKAYEEAANRVGKSASSETAENIARYLRQ
>XP_003645464_Eremothecium_cymbalariae
MKTVICIGMAGSGKTTFMQRLNSHLNASKHRPYVINLDPAVLKIPFGANIDIRDSIKYKKVMENYGLGPNGAIVTSLNLFSTKLDQVIKLVENKRDKFEHCIIDTPGQIECFIWSASGAIITESFASTFPTVIAYIVDTPRNSSPTTFMSNMLYACSILYKTKLPMIVVFNKTDVTKADFAKEWMTDFEAFQEALKVDQELNGELGNSSGYLGSLVNSMSLMLEEFYSQLDTVGVSSHTGEGFDEFLKAVDNKVEEYENYYKTERDRILAERAAKEQARKESSLEGLMKDLGIKDQNKRDTSTKNDDEAEVVSDVEEGEDDGLVLRDEDEDLEREYTFAGDERTTGTINDNYPDLQRKYEEDLSKTAKSASSQTAENIARYLRK
>NP_985975_Eremothecium_gossypii
MKTILCIGMAGSGKTTFMQRLNSHLHASKEPPYVINLDPAVLKVPYGANIDIRDSIKYKKVMSNYNLGPNGAIVTSLNLFSTKIDQVIGLVEKKQDKYQHCIVDTPGQIECFVWSASGSIITESFASTFPTVIAYIVDTPRNTSPTTFMSNMLYACSILYKTKLPMVVVFNKTDVQDASFAKEWMTDFEAFQEALRADQELNGEAGLGSGYMGSLINSMSLVLEEFYSQLDMVGVSSFTGEGVSDFLRAVDKKAEEYETDYKAEYQRLQAEKAQKEEARKEKSLEKLMKDLGVQDATKKPADTDDGVDVVSDIEEGEHDGIVPRDEDEDVEREYTFAGDQRLSGEVNEDTTPDLQQKYEDAMARTARSASSQTAENIARYIRQ
>XP_452160_Kluyveromyces_lactis
MSGKDREYKSKGSGFRTTKYCRSEGTRVDYKLQIQTGSYAMPLKTIICIGMAGAGKTTFMQRLNSHLHAAKEPPYVINLDPAVLNVPYGANIDIRDSIKYKKVMENYELGPNGAIVTSLNLFSTKIDQVLKLVENKQDKYEHCIIDTPGQIECFVWSASGQIITESFASTFPTVIAYIVDTPRNTSPTTFMSNMLYACSILYKTKLPLIVVFNKSDVQNCDFAKEWMTDFEAFQTALRDDQESNGQTGLGSGYMGSLVNSMSLMLEEFYSQLDVCSVSSFTGDGFDEFLNVVDSKVEEYEQYYKAERERIIKEKAEKEKQRKEKSLEHLMTDLGLKDQAKAKKSSEGDADQHDDSADVISDIEEGENDGLIEPDEEEEDVGRSTEREYTFAGDERLSGEVNDSKAPDLQQRYEDAFAKVAKNASSQTAENIARYIRQ
>XP_022675187_Kluyveromyces_marxianus
MPLKTVICIGMAGAGKTTFMQRLNSHLHAAKEPPYVINLDPAVLTVPYGANIDIRDSIKYKKVMENYELGPNGAIVTSLNLFSTKIDQVIQLVEKKQDKYEHCIIDTPGQIECFVWSASGQIITESFASTFPTVIAYIVDTPRNTSPTTFMSNMLYACSILYKTKLPLIVVFNKSDVKKCDFAKEWMTDFEAFQTALRDDQESNGQTGLGSGYMGSLVNSMSLMLEEFYSQLDVVGVSSFTGEGFDDFLNIVDDKVEEYEKYYKVERERILKEKEEKEKARKEKSLEHLMNDLGFKDKAKKNAAEDDDDSADVISDLEEGENDGLVERDEDEQDDVGKRAEREYTFAGEDRLNGEVNETDTPDLQKRYEDAFAKVAKDASSQTAENIARYIRQ
>XP_022629373_Lachancea_lanzarotensis
MAIQTVICIGMAGSGKTTFMQRLNSHLHAAKSPPYVVNLDPAVLNVPYGANIDIRDSVKYKKVMENYKLGPNGAIVTSLNLFSTKIDQVIKLVENKRDAHDYCIVDTPGQIECFVWSASGSIITESFASSFPTVIAYIVDTPRNSSPTTFMSNMLYACSILYKTKLPMIVVFNKTDVCKADFAREWMTDFEAFQEALRSDQDLNGESGLGSGYMGSLVNSMSLMLEEFYSQLDIVGVSSFTGDGFDEFLTAVDKKVDEYESYYKTEREAILKRKEEEEATRKQKSLTHLMKDLGLKENQGSSRQKDQDDEAEVISDLEDANENDGIVLRDEDEGIEREYTFAGDRTNGEVNGNTAPDLQKRYEEALEQVAKTASSETAENIARYIRQ
>XP_002552328_Lachancea_thermotolerans
MPLKTVICIGMAGSGKTTFMQRLNSHLHAAKSPPYVVQLDPAVLNVPYGANIDIRDSVKYKKVMENYNLGPNGAIVTSLNLFSTKIDQVIKLVENKRDKYEHCIIDTPGQIECFVWSASGAIITESFASTFPTVIAYIVDTPRNSSPTTFMSNMLYACSILYKTKLPMVVVFNKTDVCKADFAREWMTDFEAFQDALRQDQELNGETGMGSGYMGSLVNSMSLMLEEFYSQLDMVGVSSYTGEGFDEFLTAVDKKVDEYESYYKAERERILKQKEEEEKTKKQKSLEHLMKDLGLKDEQNAENAKQEEADVLSDFEEGENDGIVLRDEDEGVEREYTFAEGDRMSGEVNGKSTPDLQKRYEEAFQKVAKSASSETAENIARYIRQ
>XP_020051212_Aspergillus_aculeatus
MAQSPVAVVCVGMAGSGKTTFMQRINSYLHSKKTVPYVLNLDPAVHTVPFESNIDIRDSINYREVMKQYNLGPNGGILTSLNLFATKVDQIISLLEKRTAPNPSNPTAKPIEHILVDTPGQIEVFVWSASGSILLETLASSFPTVIAYVIDTPRASSTSTFMSNMLYACSILYKTKLPMILVFNKTDVQDAEFAKEWMTDFDAFQKALREEEESGAFGAEGAAGGFGSGSGYMGSLLNSMSLMLEEFYRHLNLVGVSSMTGEGIDEFFEAVEEKRQEFERDYKPELERKRKEREETKAAQRELELGKLMKDMNVSGSSKGKQKVENEAETVSEAEEEEEARRNGDQDDDEDSEDDYRIPRAGDSEGLTQRYKDALAEQGTAPSDQDLSFARYLRASNINQ
>XP_001272040_Aspergillus_clavatus
MATTPVAVVCVGMAGSGKTTFMQRINSYLHSKKTIPYVLNLDPAVYSVPFESNIDIRDSINYKEVMKQYNLGPNGGILTSLNLFATKVDQIISLLEKRTAPNPENPSAKPIEHILVDTPGQIEVFVWSASGSILLETLASSFPTVIAYVIDTPRTTSTSTFMSNMLYACSILYKTKLPMILVFNKTDVQDAEFAKEWMTDFDAFQQALREEEESGAFGGEGGAAGFGAGSGYMGSLLNSMSLMLEEFYRHLSVVGVSSMTGDGIDEFFQAVEDKRQEFERDYKPELERKKKEREETQAAKRELELGKLMKDMNMSGSSRKPGAEPEAETVSEAEEEADARKDEYEDLDSDDDEVGGPRAGDNQGLSQRYKEALSESQGGINDQDLSFVRYLRSSNINR
>XP_001266850_Aspergillus_fischeri
MATTPVSVVCVGMAGSGKTTFMQRINSYLHSKKKIPYVLNLDPAVYSVPFESNIDIRDSINYKEVMKQYNLGPNGGILTSLNLFATKVDQIISLLEKRTAPNPENPSAKPIEHILVDTPGQIEVFVWSASGSILLETLASSFPTVIAYVIDTPRTTSTSTFMSNMLYACSILYKTKLPMILVFNKTDVQDAEFAKEWMTDFDAFQQALREEEESGAFGGEGSAAGFGAGSGYMGSLLNSMSLMLEEFYRHLSVVGVSSMTGDGIDEFFQAVEEKRQEFERDYKPELERKKKEREETQATQRELELGKLMKDMSVSGSSRKPRPANQAETVSEAEEEEEAAAAAASKGDLEFSENDDDTDDDEEGVPPAGDEAGLSQRYKEALSESQGGPNDEDLSFARYLRSSNINR
>XP_041143420_Aspergillus_flavus
MAQSPVAVVCVGMAGSGKTTFMQRINSYLHSQKKIPYVLNLDPAVYSVPFESNIDIRDSINYKEVMKQYNLGPNGGILTSLNLFATKVDQIIALLEKRTAPNPSNPSAKPIEHILVDTPGQIEVFVWSASGSILLETLASSFPTVIAYVIDTPRASSTSTFMSNMLYACSILYKTKLPMILVFNKTDVQDAEFAKEWMTDFDAFQQALREEEESGAFGTEGGAGGFGSGSGYMGSLLNSMSLMLEEFYRHLNIVGVSSMTGDGIDEFFQAVEEKRQEFERDYKPELERMKKEREEAQAAHREQELGKLMKDMNVSGSSKGKRAENEAETVSEAEEEEEELAAAKKRGDYEEEEDDSEDESGVPPAADNDGLSQRYQDALADSKAAPSDQDLSFARYLRASQMNQ
>XP_751648_Aspergillus_fumigatus
MATTPVSVVCVGMAGSGKTTFMQRINAYLHSKKKMPYVLNLDPAVYSVPFESNIDIRDSINYKEVMKQYNLGPNGGILTSLNLFATKVDQIISLLEKRTAPNPENPSAKPIEHILVDTPGQIEVFVWSASGSILLETLASSFPTVIAYVIDTPRTTSTSTFMSNMLYACSILYKTKLPMILVFNKTDVQDAEFAKEWMTDFDAFQQALRDEEESGAFGGEGSTAGFGAGSGYMGSLLNSMSLMLEEFYRHLSVVGVSSMTGDGIDEFFQAVEEKRQEFERDYKPELERKKKEREETKAAQRELELGKLMKDMSVSGSSRKPRPANEAETVSEAEEEEEEAAAAASKGDLEFSENDDDTDDDEGGVPPAGDEAGLSQRYKEALSESQGGPNDADLSFARYLRSSNINR
>XP_663140_Aspergillus_nidulans
MANSPVAVVCVGMAGSGKTTFMQRINSHLHSKKQPPYVLNLDPAVHTVPFESNIDIRDAINYKEVMKQYNLGPNGGILTSLNLYATKVDQIIALLEKRAAPNPENPAAKPIKHFLVDTPGQIEVFVWSASGSILLETLASSFPTVIAYIIDTPRTSSTSTFMSNMLYACSILYKTKLPMILVFNKTDVQDAEFAKEWMTDFDAFQQALREEEESGQFGGEGGAGGMGGSGYMGSLLNSMSLMLEEFYRHLNVVGVSAMTGEGVDEFFEAVEEKRKEFERDYKPELERLKKEREEAQAKQREIELGKLMKDMNLSSSKAKEEPETVSEAEEEEDERVAAMGRAYDPDSDSDEDYPPPAGDDEGLSQRYQSALADSRSGPSNEDASFMRYLQQSNLNG
>XP_001389129_Aspergillus_niger
MAQSPVAVVCVGMAGSGKTTFMQRINSHLHSKKKVPYVLNLDPAVYSVPFESNIDIRDSINYREVMKQYNLGPNGGILTSLNLFATKVDQIIALLEKRTAPNPSNPSAKPIEHILVDTPGQIEVFVWSASGSILLETLASSFPTVIAYVIDTPRTSSTSTFMSNMLYACSILYKTKLPMILVFNKTDVQDAEFAKEWMSDFDAFQQALREEEESGAFGAEGGAGGFGAGSGYMGSLLNSMSLMLEEFYRHLNVVGVSSMTGDGIDEFFAAVEEKRQEFERDYKPELERKKKEREETKAAQRELELGKLMKDMSVSSSSRQRKDEAETVSEAEEEAEDAAGQGGFDDDDDSDEDGYGGAPPAGNDEGLSQRYKDALADQAGPSDADHSFARYLRKSNIN
>XP_015409877_Aspergillus_nomiae
LTLFIMAQSPVAVVCVGMAGSGKTTFMQRINSYLHSQKKIPYVLNLDPAVYSVPFESNIDIRDSINYKEVMKQYNLGPNGGILTSLNLFATKVDQIIALLEKRTAPNPSNPSAKPIEHILVDTPGQIEVFVWSASGSILLETLASSFPTVIAYVIDTPRASSTSTFMSNMLYACSILYKTKLPMILVFNKTDVQDAEFAKEWMTDFDAFQQALREEEESGAFGTEGGAGGFGSGSGYMGSLLNSMSLMLEEFYRHLNIVGVSSMTGDGIDEFFQAVEEKRQEFERDYKPELERKKQEREETQAAHREQELGKLMKDMNVSGSSKGKRAENEAETVSEAEEEEEELAAAKKGETTRSLRRRMIVRMSRVFLGLPIMMGSLSGIRMHLPILRARHPIRILALLDTCERAR
>XP_001820142_Aspergillus_oryzae 
MAQSPVAVVCVGMAGSGKTTFMQRINSYLHSQKKIPYVLNLDPAVYSVPFESNIDIRDSINYKEVMKQYNLGPNGGILTSLNLFATKVDQIIALLEKRTAPNPSNPSAKPIEHILVDTPGQIEVFVWSASGSILLETLASSFPTVIAYVIDTPRASSTSTFMSNMLYACSILYKTKLPMILVFNKTDVQDAEFAKEWMTDFDAFQQALREEEESGAFGTEGGAGGFGSGSGYMGSLLNSMSLMLEEFYRHLNIVGVSSMTGDGIDEFFQAVEEKRQEFERDYKPELERMKKEREEAQAAHREQELGKLMKDMNVSGSSKGKRAENEAETVSEAEEEEEELAAAKKRGDYEEEEDDSEDESGVPPAADNDGLSQRYQDALADSKAAPSDQDLSFARYLRASQMNQ
>XP_040636370_Aspergillus_ruber
MATTPVSVVCVGMAGSGKTTFMQRINSYLHSQKNIPYVMNLDPAVYSVPFESNIDIRDSINYKEVMKQYNLGPNGGILTSLNLFATKVDQIISLLEKRAAPNPSTPSAKPIEHVLVDTPGQIEVFVWSASGTIFLETMASSFPTVIAYVIDTPRTSSTSTFMSNMLYACSILYKTKLPMILVFNKTDVQDAEFAKEWMTDFDAFQQALREEEETGAFGTEGSAGGFGAGSGYMGSLLNSMSLMLEEFYQHLSVVGVSSMTGDGVEDFFKAVEEKRQEFERDYKPELERKKKEREEAQANRREEELGKLMKDMNVSGSSGQRQPLVTEPETVSEAEEEEEAKAEMEDDDDTDDEGVDAPRAGDDDELSQRYRSALSESQKGPDHEDYSFTRYLRANNING
>XP_040703390_Aspergillus_sydowii
MAEPSPVTVVCVGMAGSGKTTFMQRINSHLHSKKQPPYVLNLDPAVHSVPFESNIDIRDAINYKEVMKQYNLGPNGGILTSLNLYATKVDQIISLLEKRAAPNPENPAAKPVKHFLVDTPGQIEVFVWSASGSILLETLASSFPTVIAYIIDTPRTSSTSTFMSNMLYACSILYKTKLPMILVFNKTDVQDAEFAKEWMTDFDAFQQALREEEESGQFGTEGGVGGFGSGSGYMGSLLNSMSLMLEEFYRHLNVVGVSAMTGDGIDEFFEAVEEKRKEFEKDYKPELERLKKEREEAQANEREVELGKLMKDMNMGGSRKAKEEPETVSEAEEEAEEQAAAVGRAYDPESDDSDDENAPPAGDDAGLSQRYQSALSDSNAGPSDQDFSFARYLHKSNLNR
>XP_001213061_Aspergillus_terreus
MSLSTGSGKTTFMQRINSYLHSQKRIPYVLNLDPAVYSVPFESNIDIRDSINYKEVMKQYNLGPNGGIITSLNLFATKVDQIISLLEKRTAPNPSNPSAKPIEHILVDTPGQIEVFVWSASGSIFLETLASSFPTVIAYVIDTPRTSSTSTFMSNMLYACSILYKTKLPMILVFNKTDVQDAEFAKEWMTDFDKFQQALREEEESGAFGSEGGAGGAGGGSGYMGSLLNSMSLMLEEFYRHLNVVGVSSMTGDGIDEFFEAVEEKRQEFERDYKPELERKKKEREEMKANQREMELGKLMKDMNVSGSSRPKRAEEAETVSEAEEEEEEAAAASRKGEFDAPDDVDSDDEDEVLRAGNDEGLSQRYKEALADSKGAPSDQDLSFMRYLRASNINQ
>XP_022483696_Penicillium_arizonense
MPSPVSVVCVGMAGSGKTTFMQRINSHLHEKNTVPYVLNLDPAVHSVPFDSNIDIRDSINYKEVMKQYNLGPNGGILTSLNLFATKVDQIISLLEKRTAPNPENPSAKPIEHILIDTPGQIEVFVWSASGSILLETLASSFPTVIAYIIDTPRASSTSTFMSNMLYACSILYKTKLPMILVFNKTDVKDAEFAKEWMTDFDAFQQALRQEEEAGAFGTEGGAGGFGSGSGYMGSLLNSMSLMLEEFYRHLSVVGVSSMTGDGVDEFFEAVETKRQEFERDYKPELERKKKEREEQKESQRELELGKLMKDMSVSGSSARTQKGPSHEPETVSEAEDDEDDIIKRGLADGEADSDYEDYEGADAGNDEGLSQRYKEALSGSQSAPSNQDNSFTRYLRASQMGQ
>XP_014534582_Penicillium_digitatum
MQRINSYLHEKKTVPYVINLDPAVHSVPFESNIDIRDSINYKEVMKQYNLGPNGGILTSLNLFATKVDQIISLLEKRTAPNSENPSAKPIEHILVDTPGQIEVFVWSASGSILLETMATSFPTVIAYVIDTPRASSTSTFMSNMLYACSILYKTKLPMILVFNKTDVKDAEFAKEWMTDFDAFQQALRQEEDSGAFGAEGGAGGFGSGSGYMGSLLNSMSLMLEEFYRHLSVVGVSSMTGDGVEEFFEAVETKRQEFERDYKPELERKKKEREDQTSSQRELELGKLMKDMNVSGSNRQPKKPTGEPETVSEAEDEEDDIIKRGLADGEDSDYEDYVGPNAGNDQGLSQRYQEALAGSQSAPSEQDNSFTRYLRASSMQR
>XP_016593127_Penicillium_expansum
MPSPVSVVCVGMAGSGKTTFMQRINSYLHEKKTVPYVVNLDPAVHSVPFESNIDIRDSINYKEVMKQYNLGPNGGILTSLNLFATKVDQIISLLEKRTAPNPENPSAKPIEHILVDTPGQIEVFVWSASGSILLETMATSFPTVIAYVIDTPRASSTSTFMSNMLYACSILYKTKLPMILVFNKTDVKDAEFAKEWMTDFDAFQQALRQEEDAGAFGAEGGAGGFGSGSGYMGSLLNSMSLMLEEFYRHLSVVGVSSMTGDGVEEFFEAVETKRQEFERDYKPELERKKKEREEQSSSQREIELGKLMKDMNVSGSSRQPRKPAAEPETVSEAEDEEDEIIKRGLADGEDSDYEDYVGPNAGNDQGLSQRYQEALAGSQSAPSEQDNSFTRYLRASNMQQ
>XP_040651505_Penicillium_griseofulvum
MPSPVSVVCVGMAGSGKTTFMQRINSYLHEKKTVPYVVNLDPAVHSVPFESNIDIRDSINYKEVMKQYNLGPNGGILTSLNLFATKVDQIISLLEKRTAPNPENPSAKPIEHILVDTPGQIEVFVWSASGSILLETMATSFPTVIAYVIDTPRASSTSTFMSNMLYACSILYKTKLPMILVFNKTDVKDAEFAKEWMTDFDAFQQALRQEEDSGAFGAEGGAGGFGSGSGYMGSLLNSMSLMLEEFYRHLSVVGVSSMTGDGVEEFFEAVETKRQEFERDYKPELERKKKEREDQKSSQQELELGKLMKDMNVSGSTRKQPGKPNEEPETVSEAEDEEDEIIKRGLADGEDSDYEDYVGPNAGNDEGLSQRYQEALSGSKSAPSEQDNSFTRYLRASNMQQ
>XP_038930238_Penicillium_roqueforti
MASPVAVVCVGMAGSGKTTFMQRINSYLHEKKTVPYVINLDPAVHSVPFESNIDIRDSINYKEVMKQYNLGPNGGILTSLNLFATKVDQIISLLEKRTAPNPENPSATPIKHILVDTPGQIEVFVWSASGSILLETMATSFPTVIAYVIDTPRASSTSTFMSNMLYACSILYKTKLPMILVFNKTDVKDAEFAKEWMTDFDAFQQALRQEEDAGAFGAEGGAGGFGSGSGYMGSLLNSMSLMLEEFYRHLSVVGVSSMTGDGVEEFFEAVETKRQEFERDYKPELERKKKEREEQSSSQRELELGKLMKDMNVSGSSRQPPRKPTEEPETVSEAEDEEDDIIKRGLADGEDSDYEDYVGPNAGNDEGLTQRYQEALAGSQSTPSEQDNSFTRYLRASNMQQ
>XP_002564528_Penicillium_rubens
MPSPVSVVCVGMAGSGKTTFMQRINSYLHEKKNVPYVVNLDPAVHSVPFESNIDIRDSINYKEVMKQYNLGPNGGILTSLNLFATKVDQIISLLEKRTSPNPENPSAKPIEHILVDTPGQIEVFVWSASGSILLETMATSFPTVIAYVIDTPRASSTSTFMSNMLYACSILYKTKLPMILVFNKTDVRDAEFAKEWMTDFDAFQQALRQEEDSGAFGAEGGAGGFGAGSGYMGSLLNSMSLMLEEFYRHLSVVGVSSMTGDGVEEFFEAVETKRQEFERDYKPELERKKKEREEQTASQRELELGKLMKDMSVSGSSRQPPRKPAEEPETVSEAEDEEDEIIKRGLADGEDSDYEDYVGPNAGDDEGLSQRYQAALSGSQSAPTDQDNSFTRYLRASNMQK
>XP_040812212_Penicillium_solitum
MASPVSVVCVGMAGSGKTTFMQRINSYLHEKKTVPYVVNLDPAVHSVPFESNIDIRDSINYKEVMKQYNLGPNGGILTSLNLFATKVDQIISLLEKRTAPNPENPSVKPIEHILVDTPGQIEVFVWSASGSILLETMATSFPTVIAYVIDTPRASSTSTFMSNMLYACSILYKTKLPMILVFNKTDVKDAEFAKEWMTDFDAFQQALRQEEDSGAFGAEGGAGGFGSGSGYMGSLLNSMSLMLEEFYRHLSVVGVSSMTGDGVEEFFEAVETKRQEFERDYKPELERKKKEREDQTESQRELELGKLMKDMDVSGSSRQPRKPAGEPETVSEAEDEEDEIIKRGLADGEDSDYEDYVGPNAGDDEGLSQRYQQALSGSQSAPTEQDNSFTRYLRASNMQQ
>XP_022583918_Penicilliopsis_zonata
MATTPVSVVCVGMAGSGKTTFMQRINSYLHSKKTAPYVLNLDPAVHSVPFESNIDIRDSINYKEVMKQYNLGPNGGILTSLNLFATKVDQIIALLEKRTSPNPSNPSAKPIEHILVDTPGQIEVFVWSASGSILLETLASSFPTVIAYVIDTPRASSTSTFMSNMLYACSILYKTKLPMILVFNKTDVKDADFAKEWMTDFDAFQQALREEEEQGAFGGEGGPGGFGSGSGYMGSLLNSMSLMLEEFYRHLSIVGVSSMTGDGIEEFFTAVEEKRQEFERDYKPELERKKKEREETKAAQRELELGKLMKDMSVSRPAKGKANETEAETVSEAEEEDAAKQLGENDDDDDDDSDEDYAAPSAGDSDGLSQRYKQALSDSQSGPSDQDHSFTRYLRGQR
>XP_016617988_Cladophialophora_bantiana
MATSPVAVVCIGMAGSGKTTFMQRINNYLHVNKKKPYVLNLDPAVINVPFQPNIDIRDSINYKEVMKQYNLGPNGGILTSLNLFATKIDQIITLLEKRANPPPDSKVPPPKHFLVDTPGQIEVFVWSASGSILLESLASSFPTVIAYIIDTPRTSSTSTFMSNMLYACSILYKTKLPMILVFNKTDVQDAEFAREWMTDFDKFQEALNEEQNKGVFGGEGFGGGSGYMASLLNSMSLMLEEFYSHLNMVAVSSMTGEGVDDFFEAVEEKRKEFERDYRPELEKRRKEREQETAAKREHDLTKVMKDMKMNSNSKASDEAAAKGESDDNDDEDDELADPDDFPDAERGDDEEGLKQRYRNALREQGIQIDDDDPTVARMLAETRRAG
>XP_008728758_Cladophialophora_carrionii
MATQPVAVVCIGMAGSGKTTFMQRINNYLHVNKKKPYVLNLDPAVLNVPFQPNIDIRDSINYKEVMKQYNLGPNGGILTSLNLFATKIDQIITLLEKRANPPPDSKVPAPKHFLVDTPGQIEVFVWSASGSILLESLASSFPTVIAYIIDTPRTSSTSTFMSNMLYACSILYKTKLPMILVFNKTDVQDADFAKEWMTDFDKFQEALDEEQQKGVFGGEGFGGGSGYMASLLNSMSLMLEEFYSHLNMVAVSSMTGEGVDEFFEAVEEKRKEFERDYRPELEKRRKERENEGAIKRENDLTKVMKDMKMDPKAEPKEAGAEDSDEDDSDEEDEAADPDDFPDATRDDDEEGLKRRYRNALREQGIQVDDDDPTVARMLAETKRGG
>XP_016251712_Cladophialophora_immunda
MATSPVAVVCIGMAGSGKTTFMQRINNYLHVNKKKPYVLNLDPAVINVPFQPNIDIRDSINYKEVMKQYNLGPNGGILTSLNLFATKIDQIITLLEKRANPPADSKVPPPKHFLVDTPGQIEVFVWSASGSILLESLASSFPTVIAYIIDTPRTSSTSTFMSNMLYACSILYKTKLPMILVFNKTDVQDAEFAREWMTDFDKFQEALNEEQNKGVFGGEGFGGGSGYMASLLNSMSLMLEEFYSHLNMVAVSSMTGEGVDEFFEAVEEKRKEFERDYRPELERRRKERDQESAAKREHDLTKVMKDMKMDSEPKAGDQATSKDESDNDDDDDELVDADDFPDAERDDDEEGLKQRYKNALREQGIQVDDDDPTVARLLAETRRAG
>XP_007744133_Cladophialophora_psammophila
MATSPVAVVCIGMAGSGKTTFMQRINNYLHVNKKKPYVLNLDPAVINVPFQPNIDIRDSINYKEVMKQYNLGPNGGILTSLNLFATKIDQIITLLEKRANPPSDSKVPPPNHFLVDTPGQIEVFVWSASGSILLESLASSFPTVIAYIIDTPRTSSTSTFMSNMLYACSILYKTKLPMILVFNKTDVQDAEFAREWMTDFDKFQEALNEEQNKGVFGGEGFGGGSGYMASLLNSMSLMLEEFYSHLNMVAVSSMTGEGVDDFFEAVEEKRKEFERDYRPELEKRRKEREQETAAKREHDLTKVMKDMKMNSNSKASDDAAAKGESDDDDEEDELVDPDDFPDAERGDDEEGLKQRYRNALREQGIQVDDNDPTVARMLAETRRAG
>XP_018687762_Fonsecaea_erecta
MATSPVAVVCIGMAGSGKTTFMQRINNYLHVNKKKPYVINLDPAVINVPFQPNIDIRDSINYKEVMKQYNLGPNGGILTSLNLFATKIDQIITLLEKRASPAPDSKVPPPKHFLVDTPGQIEVFVWSASGSILLESLASSFPTVIAYIIDTPRTSSTSTFMSNMLYACSILYKTKLPMILVFNKTDVQDAEFAREWMTDFDKFQEALNEEQKKGVFGGEGTGGGSGYMASLLNSMSLMLEEFYSHLNMVAVSSMTGEGVDEFFEAVEEKRKEFERDYRPELEKRRKDREKESAEKRENDLTKVMKDMKMDSSSKSGDKASLKEESDNDDGDEELVDADDFPDAERDDDEEGLKERYKNALREQGIQVDDDDPTVARMLAQTRRAG
>XP_022514234_Fonsecaea_monophora
MATSPVAVVCIGMAGSGKTTFMQRINNYLHVNKKKPYVLNLDPAVVNVPFQPNIDIRDSINYKEVMKQYNLGPNGGILTSLNLFATKIDQIISLLEMRANPLPDSKVPPPHHFLVDTPGQIEVFVWSASGSILLESLASSFPTVIAYIIDTPRTSSTSTFMSNMLYACSILYKTKLPMILVFNKTDVQDADFARDWMTDFDKFQEALNEEQKKGVFGGEGFGGGSGYMASLLNSMSLMLEEFYSHLNMVAVSSMTGEGVDEFFEAVEEKRKEFERDYRPELEKRRKEREKESAAKREHDLTKVMKDMKMDSNAKSDDNATKEESDGTDDEELVDADDFPDADRQDDEEGLKQRYRNALREQGIQVDDDDPTIARMLAETRRAG
>XP_016629558_Fonsecaea_multimorphosa
MATSPVAVVCIGMAGSGKTTFMQRINNYLHVNKKKPYVLNLDPAVINVPFQPNIDIRDSINYKEVMKQYNLGPNGGILTSLNLFATKIDQIITLLEKRANPPPDSKVPPPKHFLVDTPGQIEVFVWSASGSILLESLASSFPTVIAYIIDTPRTSSTSTFMSNMLYACSILYKTKLPMILVFNKTDVQDAEFAREWMTDFDKFQEALNEEQNKGVFGGEGFGGGSGYMASLLNSMSLMLEEFYSHLNMVAVSSMTGEGIDEFFAAVEEKRKEFERDYRPELEKRRKEREEESAAKREHDLTKVMKDMKMDSNSKSGDKGTSKGESDDDDDDEDELVDADDFPDAERDDDEEGLKQRYKNALREQGIQVDDDDPTVARMLAETRRSG
>XP_022502253_Fonsecaea_nubica
MATSPVAVVCIGMAGSGKTTFMQRINNYLHVNKKKPYVLNLDPAVVNVPFQPNIDIRDSINYKEVMKQYNLGPNGGILTSLNLFATKIDQIISLLEMRANPLPDSKVPPPHHFLVDTPGQIEVFVWSASGSILLESLASSFPTVIAYIIDTPRTSSTSTFMSNMLYACSILYKTKLPMILVFNKTDVQDADFARDWMTDFDKFQEALNEEQKKGVFGGEGFGGGSGYMASLLNSMSLMLEEFYSHLNMVAVSSMTGEGVDEFFEAVEEKRKEFERDYRPELEKRRKEREKESAAKREHDLTKVMKDMKMDSSAKSDDNATKEESDGTDDEELVDADDFPDADRQDDEEGLKQRYRNALREQGIQVDDDDPTIARMLAATRRAG
>XP_013286321_Fonsecaea_pedrosoi
MATSPVAVVCIGMAGSGKTTFMQRINNYLHVNKKKPYVLNLDPAVVNVPFQPNIDIRDSINYKEVMKQYNLGPNGGILTSLNLFATKIDQIISLLEMRANPLPDSKVPPPHHFLVDTPGQIEVFVWSASGSILLESLASSFPTVIAYIIDTPRTSSTSTFMSNMLYACSILYKTKLPMILVFNKTDVQDADFARDWMTDFDKFQEALNEEQKKGVFGGEGFGGGSGYMASLLNSMSLMLEEFYSHLNMVAVSSMTGEGVDEFFEAVEEKRKEFERDYRPELEKRRKEREKESAAKREHDLTKVMKDMKMDSNAKSDDNATKEESDGTDDEELVDADDFPDADRQDDEEGLKQRYRNALREQGIQVDDDDPTIARMLAETRRAG
>XP_007758512_Cladophialophora_yegresii
MATHPVAVVCIGMAGSGKTTFMQRINNYLHVNKKKPYVLNLDPAVLNVPFQPNIDIRDSINYKEVMKQYNLGPNGGILTSLNLFATKIDQIITLLEKRANPPPDSNVPAPKHFLVDTPGQIEVFVWSASGSILLESLASSFPTVIAYIIDTPRTSSTSTFMSNMLYACSILYKTKLPMIFVFNKTDVQDADFAREWMTDFDKFQETLDEEQQKGVFGGEGFGGGSGYMASLLNSMSLMLEEFYSHLNMVAVSSMTGEGVDEFFEAVEEKRKEFERHYRPELEKRRKEREKEGATKQENDLTKVMKDMKMDSKTKPNEAATKDSDEDESDEEEAADPDDYPDAERDDDEEGLKQRYRNALREQGIQVDDDDPTVARMLAETKRGG
>XP_016233579_Exophiala_spinifera
MATSPVAVVCVGMAGSGKTTFMQRINNYLHVNKKKPYVLNLDPAVLNVPFQPNIDIRDSINYKEVMKQYNLGPNGGILTSLNLFATKIDQIITLLEKRANPPPDSKIVPPKHFLVDTPGQIEVFVWSASGSILLESLASSFPTVIAYIIDTPRTSSTSTFMSNMLYACSILYKTKLPMILVFNKTDVQDADFAKEWMTDFGKFQEALREEESKGVFGGEGFGGSGYMGSLLNSMSLMLEEFYSHLNMVAVSSMTGDGVDDFFQAVEEKRKEFERDYRPELEKRRKEREAESAAKREHDLTKVMRDMNVNPRPKASETSVPKAEESSDEEEEEEAVDGDEYPDAERDDEDDEGLKRRYTNTLREQGIVVDDDDPAVAQMIAATKRAVH
>XP_016264338_Exophiala_oligosperma
MATSPVAVVCVGMAGSGKTTFMQRINNYLHVNKKKPYVLNLDPAVLNVPFQPNIDIRDSINYKEVMKQYNLGPNGGILTSLNLFATKIDQIITLLEKRANPPADSKIVPPQHFLVDTPGQIEVFVWSASGSILLESLASSFPTVIAYIIDTPRTSSTSTFMSNMLYACSILYKTKLPMILVFNKTDVQDAEFAREWMTDFEKFQEALREEESKGVFGGEGFGGSGYMGSLLNSMSLMLEEFYSHLNMVAVSSMTGDGIDDFFEAVEEKKQEFERDYRPELEKRRKEREAESAAKREHDLTKVMRDMNVNPRPKASESRAAKEGTSDEEVEEEEAVDGDEYPDAEREDEDDEGLKRRYTNTLREQGIVVDDDDPAVAQMIAATKRAVQ
>XP_013312923_Exophiala_xenobiotica
MATSPVAVVCVGMAGSGKTTFMQRINNYLHVNKTKPYVLNLDPAVLTVPFQPNIDIRDSINYKEVMKQYNLGPNGGILTSLNLFATKIDQIITLLEKRANPAPDSKVAPPKHFLVDTPGQIEVFVWSASGSILLESLASSFPTVIAYIIDTPRTSSTSTFMSNMLYACSILYKTKLPMILVFNKTDVQDAEFAREWMTDFEKFQEALHEEENKGVFGGEGFGGSGYMGSLLNSMSMMLEEFYSHLSMVAVSSMTGDGIDDFFAAVEEKRKEFERDYRPELDKRRKEREAESATKREQELTKVMRDMNVNARPKAPEKSVAKEESSDEEDDDDANDPDNYPDAERDDEDEEGLKRRYTNALREQGIVVDVDDPTVAQMMAQIQRSVR
>XP_007725557_Capronia_coronata
MATSPVAVVCIGMAGSGKTTFMQRINNYLHVNKKKPYVLNLDPAVLNVPFQANIDIRDSINYKEVMKQYNLGPNGGILTSLNLFATKIDQIIGLLEKRANPPSDSSVVPPKHFLVDTPGQIEVFVWSASGSILLESLASSFPTVIAYIIDTPRTTSTSTFMSNMLYACSILYKTKLPMILVFNKTDVQDAEFAREWMTDFEKFQEALREEESKGAFGGEGFGGSGYMGSLLNSMSLVLEEFYSHLSMVAVSSMTGEGVDDFFEAVEEKRKEFERDYKPELEKRRKERENEAASKREQDLTRVMKDMSMDGTPSASGRPSAKDDSESDRDDDEDVDPDDYPDAERDDDDEKSLKQRYQNALREQGIEVGDDDPALSEMLAQTRRAG
>XP_007738118_Capronia_epimyces
MAASPVAVVCIGMAGSGKTTFMQRINNYLHVNNKKPYVLNLDPAVLNVPFQANIDIRDSINYKEVMKQYNLGPNGGILTSLNLFATKIDQIIGLLEKRANPPPESSIVPPKHFLVDTPGQIEAFVWSASGSILLESLASSFPTVIAYIIDTPRTSSTSTFMSNMLYACSILYKTKLPMILVFNKTDVQDAEFAREWMTDFEKFQEALHEEENKGVFGGEGFGGSGYMGSLLNSMSLMLEEFYSHLNMVAVSSMTGEGIDDFFDAVEEKRKEFERDYKPELEKRRRERENEAASKREQDLTRVMRDMSMDAATNAPGKQSAKGDSESDEDDDDDVDPDDFPDAERDDDDEEGLKRRYKNALREQGIQVDDDDPTLKAMLAQTRRAG
>XP_009156480_Exophiala_dermatitidis
MATSPVAVVCVGMAGSGKTTFMQRINNYLHVNKKKPYVLNLDPAVLNVPFQANIDIRDSINYKEVMKQYNLGPNGGILTSLNLFATKIDQVMGLLERRANPPPDSTVAPPKHILVDTPGQIEVFVWSASGSILLESLASSFPTVIAYIIDTPRTASTSTFMSNMLYACSILYKTKLPMILVFNKTDVQDAEFAREWMTDFEKFQEALHEEESKGVFGGEGFGGSGYMSSLLNSMSLVLEEFYSHLNMVGVSSMTGEGIDDFFDAVEEKRKEFEKDYRPELEKRRKQREEEAASKREQDLTRVMKDMSMDATASTSEKRSGKDDAESGEDDEDDLDPDDYPDADREEDEEGLKQRYKNALREQGIQVADDDPALAEMLARRRAG
>XP_013255456_Exophiala_aquamarina
MSTSPVAVVCIGMAGSGKTTFMQRINNYLHVNKTKPYVLNLDPAVTHVPFQPNIDIRDSINYKEVMKQYNLGPNGGILTSLNLFATKIDQIMGLLEKRASPPPDSNITPPKHFLIDTPGQIEVFVWSASGSILLESLASSFPTVIAYIIDTPRTSSTSTFMSNMLYACSILYKTKLPMVLVFNKTDIQDAEFAREWMTDFEKFQDALQEEQTKGVFGGEGYGGSGYMGSLVNSMSVMLEEFYSHLNMVAVSSMTGEGIDEFFEAVEEKRKEFEKDYQPELEKRRKERQDESASQRANDLTKVMRDMNMDSKSKATQRSPAEESSEEEDDDANDPDNYPDAEREGDDEEGLKRRYQNALREQGIQVDDDDPTVAQMLAQAKRTI
>XP_016219905_Exophiala_mesophila
MATSPVAVVCVGMAGSGKTTFMQRINNHLHVNKTKPYVLNLDPAVVNVPFQANIDIRDSINYKEVMKQYNLGPNGGILTSLNLFATKIDQIMSLLEKRANPPPESTVAPPKHFLVDTPGQIEVFVWSASGSILLESLASSFPTVIAYIIDTPRTSSTSTFMSNMLYACSILYKTKLPMILVFNKTDVQDADFAKEWMTDYEKFQEALTEEQNKGVFGGEGFGGSGYMGSLLNSMSLMLEEFYSHLSMVAVSSMTGEGVDDFFTAVEEKRQEFEKDYKPELDKRRREREQESASQKANDLTRIMKDMNVDPSRSTKQAPRTRGAPMDESSGDDDDDDGDDEDTNDPDNYPDAEREDDDEQSLRRRYRNALREQGLQVEDDDPTIAQMIAQTKRGG
>XP_013272013_Rhinocladiella_mackenziei
MATSPVAVVCIGMAGSGKTTFMQRINNYLHVNKKKPYVLNLDPAVLNVPFQPNIDIRDSVNYKEVMKQYNLGPNGGILTSLNLFATKIDQIIALLEKRAQPGPESSIIPPKHFLIDTPGQIEVFVWSASGSILLESLASSFPTVIAYIIDTPRTSSTSTFMSNMLYACSILYKTKLPMILVFNKTDVQDAEFAREWMTDFEKFQEALREEQNKGVFGGEGFGGSGYMGSFLDSMSLMLEEFYSHLNMVAVSSMTGDGIDDFFDAVEEKRKEFERDYRPELEKRRKEREKEGASTREQDLTKVMRDMNVNERPTTSRKPTETDESDEEEEDDNDPDDYPDAEKDEEDEEGLKRRYRNALREQGIQVDDDDPTIAQLLAQTRRSG
>XP_018002891_Phialophora_attinorum
MATPTQPVAVVCVGMAGSGKTTFMQRINNYLHLQKTKPYVLNLDPAVLKVPFQPNIDIRDSINYKEVMKQYNLGPNGGILTSLNLFATKIDQIIALLEKRANPPPPDASSTKPVATTAPPPKHILVDTPGQIEVFVWSASGSILLESLASSFPTVIAYIIDTPRTASTSTFMSNMLYACSILYKTKLPMILVFNKTDVKDAEFAREWMTDFEKFQDALREEESRGVFGGEGSGGGGSGYMSSLLNSMSLVLEEFYAHLSMVGVSAMSGDGIKEFFEAVEEKRQEFERDYKPELERRRKEREEESAEKKKDDLTRFMRDMKMEGRGKETAVRGDAPVDVSSEEEEEEMDPEDYPDAEREDPDITLRKRYEAALRAGKIDGDEAAAQNAAVRGMRMS
>NP_595297_Schizosaccharomyces_pombe
MTDKEKKPCAIIVVGMAGSGKTTFMQQLNAHLHSKNKPPYILNLDPAVRNLPYEANIDIRDTINYKEVMKQYNLGPNGGIMTSLNLFVTKFDQVLKILEKRAPTVDHILIDTPGQIEIFQWSASGSIICDTLASSWPTCIAYVVDTPRATSTSTWMSSMLYACSMLYKAKLPLIIVYNKCDVQDSEFAKKWMTDFEEFQQAVTKDEGMSSEGATSGYMGSLVNSMSLMLEEFYRHLDFVSCSSVTGEGMDDFLEAVKAKVKEYEEEYVPEMERMKEIQRQTKERQKEAQLSKLMKDMHVSKDKEDVGLTVSDAEDEYNGELVDPDEDDGLTAEDREDMIKQYRVALGISDDISDEKLLEMLTERMKQ
```
