## Supplementary material for "Coding Sequence Insertions in Fungal Genomes are Intrinsically Disordered and can Impart Functionally-Important Properties on the Host Protein": fasta protein sequences: XP_721313.1_blasthits_fa.txt

```
>XP_721313_Candida_albicans
MSTVYFDVSADGQKLGKITFKLYDDVVPKTAENFRALCTGEKGFGYKGSIFHRVIPQFMLQGGDFTNFNGTGGKSIYGTKFADENFVKRHDRPGLLSMANAGPNTNGSQFFITTVPCPWLDGKHVVFGEVTDGLDIVKKIESFGSGSGATSKKIVIEESGQL
>XP_002421435_Candida_dubliniensis
MSTVYFDVSADGERLGKITFKLYDDVVPKTAENFRALATGEKGFGYKGSIFHRVIPQFMLQGGDFTNFNGTGGKSIYGTKFADENFVKRHDRPGLLSMANAGPNTNGSQFFITTVPCPWLDGKHVVFGEVTGGLDVVKKIESFGSGSGATSKKIVIEESGQL
>XP_002550720_Candida_tropicalis
MSNVYFDVSADGQKLGRISFKLYNDVVPKTAENFRALCTGEKGFGYKSSIFHRVIPQFMLQGGDFTNFNGTGGKSIYGTKFADENFAKRHDRPGLLSMANAGPNTNGSQFFITTVPCPWLDGKHVCFR
>XP_003871090_Candida_orthopsilosis
MSNVFFDVSADGQPLGRISFKLYDDVVPKTAENFRALATGEKGFGYKGSIFHRVIPSFMLQGGDFTNFNGTGGKSIYGTKFADENFTKKHDRPGLLSMANAGPNTNGSQFFVTTVPCPWLDGKHVVFGEVTDGFDVVKKIESFGSGSGATSKKITIDNSGQL
>XP_001523672_Lodderomyces_elongisporus
MTNTYFTVSANGQPLGTIKFKLYDDVVPKTAENFRALSTGEKGFGYAGSIFHRVIPQFMLQGGDFTNHNGTGGKSIYGAKFADENFTKKHDRPGLLSMANAGPNTNGSQFFITTVPCPWLDGKHVVFGEVTDGFDIVKKIESYGSGSGATKATIKIEEAGVL
>XP_007377814_Spathaspora_passalidarum
MTSVYFDVSANGQQLGRITFKLYDDVVPKTTENFRALCTGEKGFGYAGSSFHRVIPQFMLQGGDFTNGNGTGGKSIYGAKFADENFAKKHDRPGLLSMANAGPNTNGSQFFITTVPCPWLDGAHVVFGEVTDGFDLVKKIESYGSASGRTSAKITIDASGQL
>XP_043048231_Scheffersomyces_spartinae
MTQTFFDITVDDKPLGRIVFKLYNDVVPKTAENFRALCTGEKGFGYKASSFHRVIPEFMLQGGDFTRGNGTGGKSIYGEKFADENFSKRHERPGLLSMANAGPNTNGSQFFITTVPCPWLDGKHVVFGEVVDGYDIVSKIEALGSGSGSLRNKVTIADCGEL
>XP_001382518_Scheffersomyces_stipitis
MSKVYFDIAANGQKLGRITFKLYNDVVPKTAENFRALATGEKGFGFAGSAFHRVIPQFMLQGGDFTRGNGTGGKSIYGEKFADENFAKKHERPGLLSMANAGPNTNGSQFFITTVPCPWLDGKHVVFGEVVEGFDVVKQVEGYGSNSGATSARITIEASGEL
>XP_020064846_Suhomyces_tanzawaensis
MSQVYFDIAADGKPLGRVTFKLYNDVVPKTAENFRALCTGEKGFGYAGSAFHRVIPNFMLQGGDFTRGNGTGGKSIYGEKFADENFSAKHTRPGLLSMANAGPNTNGSQFFITTVPCSWLDGKHVVFGEVTEGYDIVQKVESLGSNSGATQARVTIEASGEL
>XP_020075473_Hyphopichia_burtonii
MSKVYFDVSANGSSLGRITFQLYNDVVPKTSENFRALCTGEKGFGYASSAFHRVIPQFMLQGGDFTRGNGTGGKSIYGEKFADENFAKKHTKPGLLSMANAGPNTNGSQFFVTTVPCPWLDGKHVVFGEVIDGYDVVKTIESYGSSSGTTKARITIDASGEL
>XP_015466984_Debaryomyces_fabryi
MSQVYFDISADGSKLGRVTFKLYNDVVPKTAENFRALCTGEKGFGYANSTFHRVIPQFMLQGGDFTRGNGTGGKSIYGEKFADENFTKKHERPGLLSMANAGPNTNGSQFFVTTVACPWLDGKHVVFGEVVDGFDIVKKVESYGSGSGATKARIAIDASGEL
>XP_460070_Debaryomyces_hansenii
MSQVYFDISADGNKLGRVTFKLYDDVVPKTAENFRALCTGEKGFGYASSTFHRVIPQFMLQGGDFTRGNGTGGKSIYGEKFRDENFVKKHEKPGLLSMANAGPNTNGSQFFITTVTCPWLDGKHVVFGEVVDGFDIVKKVESYGSGSGATKSRITIDASGEL
>XP_006690263_Yamadazyma_tenuis
MSKVFFDISANGAKLGRVTFKLYNDVVPKTTENFRALCTGEKGFGYANSAFHRVIPQFMLQGGDFTRGNGTGGKSIYGEKFADENFAKKHEKPGLLSMANAGPNTNGSQFFITTVACPWLDGKHVVFGEVVDGYDVVKQVESYGSSTGATRAKIVIEASGEL
>XP_001482920_Meyerozyma_guilliermondii
MTQVYFDISANGSKLGRVTFQLYDDVVPKTTENFRALCTGEKGFGYAQSSFHRVIPQFMLQGGDFTRGNGTGGKSIYGEKFADENFSKKHTKPGLLSMANAGPNTNGSQFFITTVPCPWLDGKHVVFGEVVDGYDVVKKVESYGSDSGATKAKVVIDASGQL
>XP_018710787_Metschnikowia_bicuspidata
MSQVYFDISADGNKLGRVTFKLYNDVVPKTAENFRALCTGEKGFGYANSAFHRVIPQFMLQGGDFTRGNGTGGKSIYGEKFADENFSIKHTKPGLLSMANAGPNTNGSQFFITTVPCSWLDGKHVVFGEVTSGYDVVQKVESLGSQSGATRARVTIDASGEL
>XP_002617621_Clavispora_lusitaniae
MSQVYFDISANGNKLGRVTFKLYNDIVPKTAENFRALCTGEKGFGYANSAFHRVIPQFMLQGGDFTRGNGTGGRSIYGEKFADENFAKKHEKPGLLSMANAGPNTNGSQFFITTVPCPWLDGKHVVFGEVVDGYDVVKQVESYGSNSGATRARITIDACGEL
>XP_025343843_Candida_haemuloni
MSQVYFDISANGDKLGRVTFKLYNDVVPKTAENFRALCTGEHGFGYAQSGFHRVIPQFMLQGGDFTRGNGTGGKSIYGEKFADENFSKKHDRPGLLSMANAGPNTNGSQFFVTTVPCPWLDGKHVVFGEVTDGFDVVKKVETYGSNSGATSARIVIDESGQL
>XP_024712169_Candida_pseudohaemulonis
MSQVYFDVSANGDKLGRITFKLYNDVVPKTAENFRALCTGEQGFGYAQSAFHRVIPQFMLQGGDFTRGNGTGGKSIYGEKFADENFSKKHDRPGLLSMANAGPNTNGSQFFVTTVPCPWLDGKHVVFGEVTDGFDVVKKVESYGSNSGATSAKVTIDASGEL
>XP_025336165_Candida_duobushaemulonis
MSQVYFDVSANGDKLGRISFKLYNDVVPKTAENFRALCTGEQGFGYAQSAFHRVIPQFMLQGGDFTRGNGTGGKSIYGEKFADENFSKKHDRPGLLSMANAGPNTNGSQFFITTVPCPWLDGKHVVFGEVTDGFDVVKKVESYGSNSGATSAKVTIDASGEL
>XP_028892273_Candida_auris
MSQVFFDVSANGEKLGRISFKLYNDVVPKTAENFRALCTGEKGFGYANSVFHRVIPQFMLQGGDFTRGNGTGGKSIYGEKFADENFAKKHDRPGLLSMANAGPNTNGSQFFITTVPCPWLDGKHVVFGEVTDGFDVVKKVESLGSNSGATRGRITIDSCGEL
>NP_010439_Saccharomyces_cerevisiae
MSQVYFDVEADGQPIGRVVFKLYNDIVPKTAENFRALCTGEKGFGYAGSPFHRVIPDFMLQGGDFTAGNGTGGKSIYGGKFPDENFKKHHDRPGLLSMANAGPNTNGSQFFITTVPCPWLDGKHVVFGEVVDGYDIVKKVESLGSPSGATKARIVVAKSGEL
>XP_018223714_Saccharomyces_eubayanus
MSQVYFDVEADGQSIGRVVFKLYNDVVPKTAENFRALCTGEKGFGFAGSPFHRVIPDFMLQGGDFTAGNGTGGKSIYGGKFPDENFKKHHDRPGLLSMANAGPNTNGSQFFITTVPCPWLDGKHVVFGEVVDGYDIVKKVESMGSPSGATKARLVVAKSGEL
>XP_033765395_Saccharomyces_paradoxus
MSQVYFDVEADGQPIGRVVFKLYNDIVPKTAENFRALCTGEKGFGYAGSPFHRVIPDFMLQGGDFTAGNGTGGKSIYGGKFPDENFKKHHDRPGLLSMANAGPNTNGSQFFITTVPCPWLDGKHVVFGEVVDGYDIVKKVESLGSPSGATKARIVVAKSGEL
>XP_003674800_Naumovozyma_castellii
MSNKVYFDVEADGQALGRITFQLYNDVVPKTAENFRALCTGEKGFGYAGSPFHRVIPDFMLQGGDFTAGNGTGGKSIYGGKFPDENFVKKHDRPGLLSMANAGPNTNGSQFFVTTVPCPWLDGKHVVFGEVTDGYDIVKKIETMGSPSGATRARIVIAKSGQL
>XP_003672226_Naumovozyma_dairenensis
MSKVFFDVEADGQALGRITFQLYNDVVPKTAENFRALCTGEKGFGYAGSPFHRVIPDFMLQGGDFTAGNGTGGKSIYGGKFPDENFVKRHERPGLLSMANAGPNTNGSQFFITTVPCPWLDGKHVVFGEVIDGYDIVKKIETMGSPSGATKARLVIAKSGEL
>XP_003956012_Kazachstania_africana
MSKVFFDVEADGQALGRITFQLYNDVVPKTAENFRALCTGEKGFGYAGSPFHRVIPDFMLQGGDFTAGNGTGGKSIYGGKFPDENFQKKHERPGLLSMANAGPNTNGSQFFITTVPCPWLDGKHVVFGEVVDGYDVVKKVESLGSGSGATRARIVVAKSGEL
>XP_022462422_Kazachstania_naganishii
MSKVFFDVEADGQPLGRVTFQLYNDVVPKTAENFRALCTGEKGFGFSGSPFHRVIPDFMLQGGDFTNGNGTGGKSIYGGKFPDENFTKKHERPGLLSMANAGPNTNGSQFFITTVPCPWLDGKHVVFGEVVDGYDVVKKVESLGSPSGATRARIVVAKSGEL
>XP_445739_Candida_glabrata
MSKVYFDIEADGQPLGRVVFQLYDDVVPKTAANFRALCTGEKGFGYAGSPFHRVIPDFMLQGGDFTAGNGTGGKSIYGGKFPDENFVKRHERPGLLSMANAGPNTNGSQFFITTVPCPWLDGKHVVFGEVSEGYDVVKKVESMGSSSGATRARIIVSKSGEL
>XP_004177720_Tetrapisispora_blattae
MSKVYFDVEADGQALGRITFKLYNDVVPKTAENFRALCTGEKGFGYAGSPFHRVIPEFMLQGGDFTAGNGTGGKSIYGGKFPDENFVKRHERPGLLSMANAGPNTNGSQFFITTVACPWLDGKHVVFGEVVEGMDVVKKVESLGSSSGATRARIVVAKSGEL
>XP_003683666_Tetrapisispora_phaffii
MSKVFFDVEADGQPLGQIVFKLYNDVTPKTAENFRALCTGEKGFGYAGSPFHRVIPDFMLQGGDFTAGNGTGGKSIYGGKFPDENFVKKHEKPGLLSMANAGPGTNGSQFFITTVPCPWLDGKHVVFGEVESGFDIVKKIEALGSPSGATRARIMVAKSGEL
>XP_001642547_Vanderwaltozyma_polyspora
MSKVFFDVEADGQPLGRVVFNLYNDVTPKTAENFRALCTGEKGFGYAGSPFHRVIPDFMLQGGDFTAGNGTGGKSIYGGKFPDENFVKKHDRPGLLSMANAGPGTNGSQFFITTVPCPWLDGKHVVFGEVAEGFDVVKKVETLGSPSGATRARIVVAKSGQL
>XP_003682482_Torulaspora_delbrueckii
MSKVYFDVEAEGQPLGRIIFKLYNDVVPKTAENFRALCTGEKGFGYAGSPFHRVIPDFMLQGGDFTAGNGTGGKSIYGGKFPDENFTRRHDRPGLLSMANAGPNTNGSQFFITTVPCPWLDGKHVVFGEVTDGYDVVKKVESLGSGSGATRAKISVAKSGEL
>XP_037146215_Zygotorulaspora_mrakii
MSKVFFDVEADGQPLGRISFQLYNDVVPKTAENFRALCTGEKGFGYAGSPFHRVIPDFMLQGGDFTNGNGTGGKSIYGGKFPDENFVKKHERPGLLSMANAGPNTNGSQFFITTVPCPWLDGKHVVFGEVIDGFDIVKKIETLGSPSGATRTKLIVSKSGEL
>XP_002497796_Zygosaccharomyces_rouxii
MSQVYFDVEADGQPLGRIVFKLYNDVVPKTSENFRALCTGEKGFGYAGSGFHRVIPEFMLQGGDFTAGNGTGGKSIYGGKFPDENFAKKHTKPGLLSMANAGPNTNGSQFFITTVPCPWLDGRHVVFGEVVQGLDVVKRVEGLGSPSGATRARIVVAKSGEL
>XP_003646120_Eremothecium_cymbalariae
MSKVFFDVEVDGQPLGRIVFQLYNDVTPKTAENFRALCTGEKGFGYTGCPFHRVIPDFMLQGGDFTHGTGVGGKSIYGGKFPDENFVKKHDKPGLLSMANAGPNTNGSQFFITTVPCPWLNNKHVVFGEVTEGMDVVKKIESLGSSSGATGARIIIGKSGEL
>NP_986490_Eremothecium_gossypii
MSKVFFDVEADGQPLGRIVFQLYNDVTPKTAENFRALCTGEKGFGYAGCPFHRVIPDFMLQGGDFTHGTGVGGKSIYGGKFPDENFVKKHEKPGLLSMANAGPNTNGSQFFITTVPCPWLNGKHVVFGEVSEGMDVVKKVESMGSSSGATRARIVISKSGEL
>XP_453796_Kluyveromyces_lactis
MSKVFFDVEADGQPLGRIVFQLYNDVVPKTTENFRALATGEKGFGYAGSVFHRVIPDFMLQGGDFTHGTGVGGKSIYGAKFPDENFVKKHEKPGLLSMANAGPNTNGSQFFITTVPCPWLDGKHVVFGEVADGFDVVKKVESLGSGSGATKARIVIAKSGEL
>XP_022676959_Kluyveromyces_marxianus
MSKVYFDVEADGQPLGRIVFQLYNDVVPKTAENFRALATGEKGFGYAGSVFHRVIPDFMLQGGDFTHGTGVGGKSIYGAKFPDENFVKKHDRPGLLSMANAGPNTNGSQFFITTVPCPWLDGKHVVFGEVSEGFDVVKKVESLGSGSGATRARIVIAKSGEL
>XP_022627650_Lachancea_lanzarotensis
MSKVFFDVEVDGQPLGRITFKLYNDVVPKTAENFRALCTGEKGFGYTGCPFHRVIPDFMLQGGDFTHGTGVGGKSIYGGKFPDENFVKKHEKPGLLSMANAGPNTNGSQFFVTTVPCPWLDGKHVVFGEVSEGQDVVKKIESLGSPHGTTRGRIVIAKSGEL
>XP_002555550_Lachancea_thermotolerans
MSQVYFDVEVDGQPLGRIVFSLYNDVVPKTAENFRALCTGEKGFGYAGCPFHRVIPDFMLQGGDFTHGTGVGGKSIYGGKFPDENFSKKHTKPGLLSMANAGPNTNGSQFFITTVPCPWLDGKHVVFGEVADGFDVVKKIESLGSPHGTTRGRILISKSGEL
>XP_020059408_Aspergillus_aculeatus
MSGNTKAFFDVEYAPVGTSAPKIGRINFNLYEKDVPKTARNFRELCTRPKGEGYKGSTFHRIIPQFMLQGGDFTRHNGTGGRSIYGEKFADENFIYKHNRPGLLSMANAGPHTNGSQFFITTVVTSWLDGKHVVFGEVADEESMRVVKELEAIGSSSGAVRSAVKPTIVNSGEL
>XP_001270773_Aspergillus_clavatus
MGVKTFFDIAIDGAPAGRITFNLFDDVVPKTAENFRALCTGEKGFGYKGSAFHRVIPQFMLQGGDFTRGNGTGGKSIYGEKFADENFTLKHNKPGLLSMANAGKNTNGSQFFITTVVTSWLDGAHVVFGEVEDGMDLVKKIEGLGTSSGTTKKKIVIENCGQL
>XP_001263699_Aspergillus_fischeri
MVVKTFFDIAIDGQPAGRITFKLFDEVVPKTAENFRALCTGEKGFGYKGSSFHRIIPQFMLQGGDFTKGNGTGGKSIYGEKFADENFQLKHDKPGLLSMANAGRNTNGSQFFITTVVTDWLNGAHVVFGEVEEGMDLVKKIESYGSSSGTPKKKITIADCGQL
>XP_041148297_Aspergillus_flavus
MARPIVFFDIAVNGTPQGRIEFELFSDVTPRTAENFRALCTGEKGFGYKGSSFHRVIPQFMLQGGDFTRGDGTGGRSIYGETFPDENFQLKHDRPGLLSMANAGPGTNGSQFFITTVVTDWLDGAHVVFGQVTKGFELVKLIESFGTPQGTPRARVQITESGQLQ
>XP_754866_Aspergillus_fumigatus
MVVKTFFDITIDGQPAGRITFKLFDEVVPKTVENFRALCTGEKGFGYKGSSFHRIIPQFMLQGGDFTKGNGTGGKSIYGDRFPDENFQLKHDKPGLLSMANAGKNTNGSQFFITTVVTSWLDGAHVVFGEVEDGMDLVKKIESYGSASGTPKKKITIADCGQL
>XP_681874_Aspergillus_nidulans
MSNVFFDITANGEPLGRVEFKLFDDVVPKTARNFRELATGQHGFGYKGSPFHRVIPQFMLQGGDFTRQNGTGGKSIYGEKFEDENFTLKHDRPYLLSMANAGRNTNGSQFFITTVKTSWLDGAHVVFGEVVKGQEVVDAVEKLGSQSGATKKKVVISNSGTL
>XP_001391670_Aspergillus_niger
MAESQRRPRVFFDIQIGKQQTGRIALELFNDVVPKTAENFRALCTGEKGMGKQGKPLHFKGSIFHRVIKQFMIQGGDFTAFNGTGGESIYGEKFPDENFDLKHDRPFLLSMANSGPGTNGSQFFITTVPTPHLDGKHVVFGEVINGKSVVRKVENMSTQADKPTTDVTIVDCGELTGDEYENADKQIPDATGDPYEDFPDDHQGEELSAPVCFKIASELKNFGNTAFKSGNLTLGLEKYQKGLRYLNEFPEPDEQDPKDLDPQMKALRFTLHSNSSLLANKLGQFKNGQTWATYALETAAAANAKDADKAKAYYRRAVAYSGLKEEDEALKDLQEASQLAPGDAGITNEIARVKKAVKDRQARERATAQKFFS
>XP_015401869_Aspergillus_nomiae
MAKPIVFFDIAINGAPKGRITFELFSDITPRTAENFRALCTGEKGFGYKGSSFHRVIPEFMLQGGDFTRGDGTGGRSIYGETFPDENFQLKHTVPGLLSMANAGPGTNGSQFFITTVPTPWLNGAHVVFGKVKEGMELVKLIESYGSDEGDTSAKIQIIESGQLS
>XP_001824186_Aspergillus_oryzae 
MARPIVFFDIAVNGTPQGRIEFELFSDVTPRTAENFRALCTGEKGFGYKGSSFHRVIPQFMLQGGDFTRGDGTGGRSIYGETFPDENFQLKHDRPGLLSMANAGPGTNGSQFFITTVVTDWLDGAHVVFGQVTKGFELVKLIESFGTPQGTPRARVQITESGQLQ
>XP_040641118_Aspergillus_ruber
MVESPRSRVYFDIKIGKQPMGRIALELFNDVVPKTADNFRALCTGEKGVGQQGKPLSFKGSIFHRVIKQFMIQGGDFTAFNGTGGESIYGEKFPDENFDLQHDRPFLLSMANSGPGTNGSQFFITTVPTPHLDGKHVVFGEVLNGKSVVRKIENMNTQADKPTLDVTIVDCGELTGQEYDDATKQVPDATGDPYEDFPDDHQGEALSAPVCYKIASELKNFGNTAFKGGDHLLGLEKYQKGLRYLNEFPEPDENDPKELDGQLKALRFTLHSNSALLANKIGQFQDGKAWATYALEVSGPAGSKDADKAKAYYRRAVAFSGLREEENALNDLQEASKLAPSDAAIVNEVSKVKKAIKDREAKEKAAARKFFS
>XP_040699945_Aspergillus_sydowii
MSNVYFDVTADGAPLGRIVFKLFDDVVPKTAKNFRELATGQHGFGYAGSPFHRVIPNFMLQGGDFTKGNGTGGKSIYGEKFADENFTLKHTKPFLLSMANAGKNTNGSQFFITTVVTSWLDGAHVVFGEVVEGQDVVKAIEARGSQSGATKGKIAVSASGTV
>XP_001218140_Aspergillus_terreus
MASTAWFDIQYAPVGSSTPKTGRVNFKLFNDVVPKTAANFAELCKKPQGEGYKGSSFHRIIPQFMLQGGDFTRGNGTGGRSIYGEKFADENFQLKHTKPGILSMANAGPNTNGSQFFITTVVTSWLDGKHVVFGEVADDASMQVVKEIEALGSSSGSVRSAVKPTIVDCGSA
>XP_022490207_Penicillium_arizonense
MSNVYFDIDYTNRGQNESWGRIVFKLYDDVVPMTAGNFRALATGENGFGYAGSAFHRVIARFMAQGGDFTRGNGTGGKSIYGEKFKDENFSIKHTKPGLLSMANAGPNTNGSQFFITFVETPHLDGRHVVFGEVVSGQDILSKMESKSLDSSGRTDGTIKIAASGAL
>XP_014531275_Penicillium_digitatum
MSNTTAFFEVQYAPAGSSTPKIGRINFNLFANEVPKTAKNFAELCNAKQGEGYKGSSFHRVIPQFMLQGGDFTRGNGTGGRSIYGEKFPDENFIHKHTRPGLLSMANAGPNTNGSQFFITTVVTSWLDGKHVVFGEVADAESMNVVKEIEALGSSSGSIRSAVKPTIVNCGGN
>XP_016602773_Penicillium_expansum
MSNPYFDIEYTSANGQVENWGRIVFKLYDDVVPKTATNFRALATGEKGFGYAGSAFHRVISGFMAQGGDFTRGNGTGGKSIYGEKFADENFQTKHTKGGLLSMANAGPNTNGSQFFITFVKTPHLDGKHVVFGEVVSGQDIIQKMESKSLDRSGNTDGTIKIAASGTV
>XP_040649175_Penicillium_griseofulvum
MANPYFDIEYTSAGGQVENWGRIEFKLYDDVVPKTAKNFRSLATGEVGFGYAGSAFHRVISRFMAQGGDFTRGNGTGGKSIYGEKFADENFQIKHTKGGLLSMANAGPNTNGSQFFITFVKTPHLDGRHVVFGEVVSGQDILQKMESKSLDHSGKTDGTIKIASSGTV
>XP_038929107_Penicillium_roqueforti
MSTPNTTAFFEVQYAPAGSSTPKIGRINFKLYPDEVPKTAKNFAELCNAKQGEGYKGSSFHRVIPQFMLQGGDFTRGNGTGGRSIYGEKFPDENFVHKHTRPGLLSMANAGPNTNGSQFFITTVATSWLDGKHVVFGEVADNESLKVVKEIEALGSSSGSIRSAVKPTIVNCGGN
>XP_002562346_Penicillium_rubens
MSENSSAFFEVQYAPVGSSTPKTGRINFNLYNKEVPKTARNFAELCNAEQGKGYKGSSFHRVIPQFMLQGGDFTRGNGTGGRSIYGEKFPDENFVHKHTRPGLLSMANAGPNTNGSQFFITTVVTSWLDGKHVVFGEVADAESMNVVKEIEALGSSSGALRSNVKPTIVNCGGN
>XP_040816204_Penicillium_solitum
MSNTSAFFEVQYAPAGSSTPKIGRINFNLYANEVPKTAKNFAELCNAQEGQGYKGSSFHRVIPQFMLQGGDFTRGNGTGGRSIYGEKFPDENFVHKHTRPGLLSMANAGPNTNGSQFFITTVVTSWLDGKHVVFGEVADAESMNIVKEIEALGSSSGSIRSAVKPTIVNSGGN
>XP_022583208_Penicilliopsis_zonata
MAESQKRSRVYFDIQIGNQKAGRVAFELFNDVVPKTAENFRALCTGEKGVGKQGKPLSYKGSIFHRVIKQFMIQGGDFTSFNGTGGESIYGEKFPDENFELKHDRPFLLSMANSGPGTNGSQFFVTTVPTPHLDGKHVVFGEVINGKSVVRKIENMPTQADKPNTDVTVVECGELTGKEYDEADKKVADSTGDPFEDFPEDHQGEDLSAPLCYKIASELKAFGNSAFKSGNLPLGLEKYQKGLRYLNEFTEPDEKDPKELDGQMKALRFTLHSNSSLLANKLGQFQNARTWATYALEVANGANAKDADRAKALYRRAVAFENLKEEDEALKDLGEASKLAPADAGIINEIAKVKKAIKDGEAREKAAARRFFS
>XP_016613371_Cladophialophora_bantiana
MGNTAWFEVEWTDQALDKARADAKRAGQTPPPPHRGRINFILYDDVVPKTAENFRALCTGEKGFGYKGSSFHRIIPQFMLQGGDFTRGNGTGGKSIYGEKFADENFKKAHTKPGILSMANAGPNTNGSQFFITTVVTSWLDGKHVVFGEVADDQSMDIVRKLEGTGSGTGQVKHEVKPTIVDCGAS
>XP_008723981_Cladophialophora_carrionii
MGMTAWFEVEWSDAALDKQRADAERAGQAPPPPHRGRINFNLYDDVVPKTAENFRALCTGEKGFGYKGSSFHRIIPQFMLQGGDFTRGNGTGGKSIYGEKFADENFKRAHTKPGILSMANAGPNTNGSQFFITTVVTSWLDGKHVVFGEVADSQSLDIVKKLEATGSGSGQVKHKVKPTIVDCGASK
>XP_016250935_Cladophialophora_immunda
MSLPRHAVSSFKFHHTLLTPPSSSSFCLQKHLSHRLSSSPTSFARLFSSSPTTMVQTAWFDVEWTDAVLDKARADAKRAGTSPPPPHRGRINFNLYDDVVPKTAENFRALCTGEKGFGYKGSSFHRIIPQFMLQGGDFTRGNGTGGKSIYGEKFADENFKRAHTKPGILSMANAGPNTNGSQFFITTVVTSWLDGKHVVFGEVADENSMDIVRKLEGTGSGSGQVKHEVKPTIVDCGAP
>XP_007748933_Cladophialophora_psammophila
MGNTAWFEVEWTDQALDKARADAKRAGQTPPAPHRGRINFILYDDVVPKTAENFRALCTGEKGFGYKGSSFHRIIPQFMLQGGDFTRGNGTGGKSIYGEKFADENFKKAHTKPGILSMANAGPNTNGSQFFITTVVTSWLDGKHVVFGEVADEQSMDIVRKLEGTGSGTGQVKHEVKPTIVDCGAS
>XP_018697417_Fonsecaea_erecta
MGMTAWFEVEWTDAPLDKARADAKRAGKPVPPPHRGRINFNLYDDVVPKTAENFRALCTGEKGFGYKGSSFHRIIPQFMLQGGDFTRGNGTGGKSIYGEKFADENFKRAHTKPGILSMANAGPNTNGSQFFITTVVTSWLDGKHVVFGEVADAASLEIVKKLEGTGSGSGQVKHEVKPTIVDCGAS
>XP_022513750_Fonsecaea_monophora
MVKTAWFEVEWSDADLDKARADAKRAGKTPPPPHRGRINFNLYDDVVPKTAENFRALCTGEKGFGYKGSSFHRIIPQFMLQGGDFTRATSGTGGKSIYGEKFADENFKRIHNKPGILSMANAGPNTNGSQFFITTVVTSWLDGKHVVFGEVADDSSMEIVRKLEGTGSGSGQVKHEVKPTIVDCGAP
>XP_016626184_Fonsecaea_multimorphosa
MGKTAWFEVEWTDADLDKRRADAKRAGQTPPPPHRGRINFNLYDDVVPKTAENFRALCTGEKGFGYKGSSFHRIIPQFMLQGGDFTRGNGTGGKSIYGEKFADENFKKAHTKPGMLSMANAGPNTNGSQFFITTVVTSWLDGKHVVFGEVADEQSMKIVKALEGTGSGSGQVKHEVKPTIVDCGAS
>XP_022500324_Fonsecaea_nubica
MVKTAWFEVEWSDADLDKARADAKRAGKTPPPPHRGRINFNLYDDVVPKTAENFRALCTGEKGFGYKGSSFHRIIPQFMLQGGDFTRGNGTGGKSIYGEKFADENFKRIHNKPGILSMANAGPNTNGSQFFITTVVTSWLDGKHVVFGEVADDSSMEIVRKLEGTGSGSGQVKHEVKPTIVDCGAP
>XP_013288443_Fonsecaea_pedrosoi
MVKTAWFEVEWSDADLDKARADAKRAGKTPPPPHRGRINFNLYDDVVPKTAENFRALCTGEKGFGYKGSSFHRIIPQFMLQGGDFTRGNGTGGKSIYGEKFADENFKRIHNKPGILSMANAGPNTNGSQFFITTVVTSWLDGKHVVFGEVADDSSMEIVRKLEGTGSGSGQVKHEVKPTIVDCGAP
>XP_007754176_Cladophialophora_yegresii
MGMTAWFEVEWSDAALDKQRADAERAGQAPPPPHRGRINFNLYDDVVPKTAENFRALCTGEKGFGYKGSSFHRIIPQFMLQGGDFTRGNGTGGKSIYGEKFADENFKRAHTKPGILSMANAGPNTNGSQFFITTVVTSWLDGKHVVFGEVADTQSLDIVKKLEATGSGSGQVKHKVKPTIVDCGASK
>XP_016239231_Exophiala_spinifera
MVIKAWFDVEYTDPALDRARADAKRSGGQIPPPKRGRINFNLFDDVVPKTAENFRALCTGEKGFGYKGSKFHRIIPEFMLQGGDFTRGNGTGGKSIYGEKFADENFKLQHNKPGLLSMANAGPNTNGSQFFITTVVTSWLDGKHVVFGEVADQKSMDIVSELENTGSGTGQVKLEFKPVIVDSGAEK
>XP_016260824_Exophiala_oligosperma
MAALPRCVNTKIHAFTPRISSRPSLLQSLSHRPATTTPWTVRSFSSSPANMTIKAWFDVEYTDAALDRARADAKRSGGDVPPPKRGRINFNLFDDVVPKTAENFRALCTGEKGFGYKGSKFHRIIPEFMLQGGDFTRGNGTGGKSIYGEKFADENFKLQHSKPGLLSMANAGPNTNGSQFFITTVVTSWLDGKHVVFGEVADQKSMDIVAELENTGSGTGQVKLEFKPVIVDSGAEK
>XP_013315850_Exophiala_xenobiotica
MAVPRCLNTKIHTFTPRISSRPSLLQPFSHRSTTPTTFRFFSSSPANMTIKAWFDVEYTDAALDKARADAERSGGAVPPPKRGRINFNLYDDVVPKTAENFRALCTGEKGFGYKGSKFHRIIPQFMLQGGDFTRGNGTGGKSIYGEKFADENFKMQHTRPGLLSMANAGPNTNGSQFFITTVVTSWLDGKHVVFGEVADQESMKIVQDLEKTGSGTGQVKLQFKPTIVDSGAQ
>XP_007725981_Capronia_coronata
MTIKAWFDVEYTDAALDRARTDAQRSGGEVPPPKRARINFNLFDDVVPRTAENFRALCTGEKGFGYKGSKFHRIIPQFMLQGGDFTRGNGTGGKSIYGEKFADENFKLQHTKPGLLSMANAGPNTNGSQFFITTVVTSWLDGKHVVFGEVADAESMKVVKELESTGSGTGQVKLNFKPTIVDSGAN
>XP_007728742_Capronia_epimyces
MSNPFFDITIDGQPAGRIVFKLYDDVVPKTAKNFRELSTGQHGFGYKGSKFHRVIPNFMLQGGDFTKGNGTGGKSIYGEKFADENFQIKHSKPFLLSMANAGRNTNGSQFFITTVVTSWLDGAHVVFGEVVEGSDLVKKIEQLGSQSGALKKQVAIADSGVI
>XP_009156787_Exophiala_dermatitidis
MACYITPRTTATTSFLLRSSKILSHRCAAPLRSASASAPWTVRNFHASSANMTIKAWFDVEYTDAALDKARTDAQRSGGEVPPPKRGRINFNLFDDVVPKTAENFRALCTGEKGFGYKGSKFHRIIPQFMLQGGDFTRGNGTGGKSIYGEKFADENFKLQHNKPGLLSMANAGPNTNGSQFFITTVVTSWLDGKHVVFGEVADAESMKVVKELESTGSGTGQVKLNFKPTIVDAGADPKK
>XP_013259745_Exophiala_aquamarina
MTITAFFEVEYSDPKLEKAQPGATKKGRINFNLYDDVVPKTTENFRALCTGEKGFGYKGSAFHRIIPSFMLQGGDFTRGNGTGGKSIYGEKFADENFKKAHTRPGLLSMANAGPNTNGSQFFITTVVTSWLDGKHVVFGEVADEDSMKVVKELEALGSGSGQVSTRFKPTIVDCGAQ
>XP_016227547_Exophiala_mesophila
MSQLLLPLRVNSFKSFHSLTPLSTSFTRQPLLNHRFPSARLFSSTSANMTIKAWFDVEWTDAQLDRQRTEAARSGGAVPPPKSGRINFNLYDDVVPKTAENFRALCTGEKGFGYKGSKFHRIIPQFMLQGGDFTRGNGTGGKSIYGEKFADENFKKQHTRPGLLSMANAGPNTNGSQFFITTVVTSWLDGKHVVFGEVADAESMKIVSELEKTGSGTGQVNLQFKPTIVDSGAN
>XP_013275328_Rhinocladiella_mackenziei
MTIKAWFDVEYTDAALDKARSDAQRSGGAVPAPKKGRINFNLYDDVVPKTAENFRALCTGEKGFGYKGSKFHRIIPQFMLQGGDFTRGNGTGGKSIYGEKFADENFKKQHSRPGLLSMANAGPNTNGSQFFITTVVTSWLDGKHVVFGEVADQESMKVVSDLEKTGSGTGQVKLDFKPTIVDCGAE
>XP_018001038_Phialophora_attinorum
MAARLEPLSRSTFKSLRSSPLSTSFLHTNRNIPSTTFSARPFSSTPNKMVVNAWFDVEYTDAQTDKQVSSGAAQPHRGRINFKLYDDVVPKTVENFRALCTGEKGFGYKGSKFHRIIPQFMLQGGDFTRGNGTGGKSIYGEKFADENFKKQHTRPGLLSMANAGPNTNGSQFFITTVVTSWLDGKHVVFGEVADDEGMKIVKALEATGSGNGQVKLNFKPTIVDAGADGK
>NP_595664_Schizosaccharomyces_pombe
MSNCFFDVIANGQPLGRIVFKLFDDVVPKTAANFRALCTGEKGYGYAGSTFHRVIPQFMLQGGDFTRGNGTGGKSIYGEKFPDENFALKHNKPGLLSMANAGPNTNGSQFFITTVVTPWLDGKHVVFGEVTEGMDVVKKVESLGSNSGATRARIVIDKCGTV
```
