## Supplementary material for "Coding Sequence Insertions in Fungal Genomes are Intrinsically Disordered and can Impart Functionally-Important Properties on the Host Protein": fasta protein sequences: XP_721319.2_blasthits_fa.txt

```
>XP_721319_Candida_albicans
MEQIEVISSSSSSSYLSNSWNYINHLPLFSLSSSNEFTTITNNHNNNTSSQYQGLNKWLSCNTQEDGWGPLSSTYNDLTPCFLQGILFGISAILMILVGIYQIIYLRNKKITVGNKINWNFYLKLFLVVIQIGFQIGLILVFNNDIGIIKLSLILNSIATMVALGIHYLEQFKSTIPNGVLLFYWLFQVILNLARIGNLYLRNSFGKNNDKGFANLVILSTINAFIILIVEISFPIQPLNNYYHRVSLKESPLDQANVFSRITFDWMGGLMKKGYHKYLTEEDLPSLPKSLKANKTTKDFDHYWNAQSTNNKSLTWAIAQAFGGQFLLGGIFKGAQDALAFVQPQLLRLLIKFVNDYSKSVKKGDPIPLTRGLLISVSMFIVSVVQTASLHQYFQRAFDLGMKIKSSLTSVVYNKSLVLSNESKQESSTGDIVNLMSVDVQRLQDLVQNLQIIWSGPFQILLCLYSLHELIGNAMWAGVAIMIIMIPLNAVIARTQKRLQKTQMKYKDERSRLINEILNNIKSLKLYGWEQPYLKQLNYVRNEKELKNLKKMGIFMASSNFTWNLAPFLVSCSTFAVFVWTSNKSLSTDLVFPALSLFNLLSFPLAVVPMVITNIVEAQVAIGRLTKFLTGSELQTDAVIRSPKAKNIGDTAVSIKNGTFLWSKAKGEQNYKVALSNINLTCKKGKLDCIVGKVGSGKSSIIQAILGDLYKLDGEVNLHGKVAYVSQVPWIMNGTVKDNILFGHRYDPQFYQIVLKACALTVDLSILPKGDKTEVGEKGISLSGGQKARLSLARAVYARADVYLLDDPLSAVDEHVGKHLTDHVLGPNGLLKSKCKILATNNIKVLSIADTLNLVSDGRLIEQGTYDDIMKQESSKIRQLIESFGKKKDDSPTPTPSSQTDTNNEVEIKIKDDDINLDDLDSECDLEVESLRRASEASLVVDDEERQLGPPEEEEEDEDTKARKEHLEQGKVKWEVYGEYAKACGPINVVIFLGFALGSYLVNVASTFWLEHWSEINTKYGYNPNVGKYLGIYFLLGIGYSLASLIQNTYLWIFCTIQGSKKLHNSMAVSVLRAPMTFFETTPIGRVLNRFSNDIYKVDEVIGRVFNMFFSNSIKVFLTIVVISFSTWPFLFLILPLGVLYIYYQQYYLRTSRELRRLDSVSRSPIFANFQESLTGVSTIRAYGKEERFKFLNQSRVDKNMSAYHPAINANRWLAVRLEFLGSIIILGAAGLSILTLKSGHLTAGLVGLSVSYALQITQSLNWIVRMTVEVETNIVSVERVLEYSRLKSEAAEIIPDHRPPQDWPQQGEIKFNDYSTKYRPELDLVLRNINLDIKPKEKIGIVGRTGAGKSSITLALFRIIEAFDGNINIDGIDTSSIGLYDLRHKLSIIPQDSQVFEGTIRSNLDPTDEYTDDQIWKALELSHLKDHVLKMHNQRETTEEEEEEEENGETNPLLVKVSEGGANLSIGQRQLMCLGRVLLKLNYSNILVLDEATAAVDVETDQILQETIRNEFKDKTIITIAHRLNTILDSDRILVLEKGQVAEFDTPSNLLKNKDSLFYALCEQGGFINDEPKVTAIE
>XP_002421430_Candida_dubliniensis
MEQVEVISSSSSLSNLFNSWNYINHLPLLSSLSQSSTTFDEFVSNNNSSSRHLDLQGWLSCNTQEDGWGPLSSTYNDLTPCFLQGGLFGVSAILMILIGIYQISYLRNKKITVGNRINWNFYLKLFLILIQIFFQIGLIFVFNNDIGIIKFSLILNSIATIVAFGIHYLEQFKSTIPNGILLFYWLFQVILNLARIGNLYLRDNINNLFGNFVILSTINSFIILIVEISIPIQPLNNYYRFLKESPFDQANVFSRITFDWMGALMKKGYHKYLTEKDLPPLPKSLKANKTTKDFDHYWNSQSTNNKSLTLAIAQAFGGQFLLGGVFKAAQDALAFVQPQLLRLLIKFVNDYSRSVEKGDPLPLTRGLMIAVSMFIVSVVQTASLHQYFQRAFDLGMKIKSSLTSVVYNKSLVLSNESKQESSTGDIVNLMSVDVQRLQDLVQNLQIIWSGPFQIILCLYSLHELIGNAMWAGVAIMIIMIPLNAIIARTQKKLQKTQMKYKDERSRLINEILNNIKSLKLYGWEQPYLKQLNYVRNEKELKNLKKMGIFMASSNFTWNLAPFLVSCSTFAVFLWTQNKTLSSDLVFPALSLFNLLSFPLAVVPMVITNVVEAQVAISRLTKFLTGSELQNDAVIKSPKAKNIGDTAVSIKNGTFLWSKVKGEQNYKVALSNINLTCKKGKLDCIVGKVGSGKSSIIQAILGDLYKLDGEVNLHGKVAYVSQVPWIMNGTVKDNILFGHRYDPQFYDIVLKACALTVDLSILPKGDKTEVGEKGISLSGGQKARLSLARAVYSRADVYLLDDPLSAVDEHVGKHLTDHVLGPNGLLKSKCKILATNNIKVLSIADTLNLVSDGRLVEQGSYDDIMKQESSKIRQLIESFGKKKDDSPTPTPSTQIDNEATNDEIKVKDDINLDDLDSECDLEVESLRRASEASLVVDEERQLGSNASQPEEEEEEEEEEEDEDTKARKEHLEQGKVKWEVYREYAKACGPINVVIFLGFALGSYLVNVASTFWLEHWSEINTKYGYNPDVGKYLGIYFLLGIGYSLASLIQNTYLWIFCTIQGSKKLHNSMAVSVLRAPMTFFETTPIGRVLNRFSNDIYKVDEVIGRVFNMFFSNSIKVFLSLVVISFSTWQFVFFILPLGVLYIYYQQYYLRTSRELRRLDSVSRSPIFANFQESLTGVSTIRAYGKEERFKFLNQSRVDKNMSAYHPAINANRWLAVRLEFLGSIIILGSAGLSILTLKTGHLTAGLVGLSVSYALQITQSLNWIVRMTVEVETNIVSVERVLEYSRLKSEAAEIIPDHRPPQEWPQRGEIKFIDYSTKYRPELDLVLKKINLDIKPKEKIGIVGRTGAGKSSITLALFRIIEAFDGNINIDGIDTSSIGLYDLRHKLSIIPQDSQVFEGTIRSNLDPTDEYTDDQIWKALELSHLKDHVLKMYDQRESDNDNDNDNDQNDEEGDTNSNTNPLLVKISEGGANLSIGQRQLMCLGRVLLKLNYSNILVLDEATAAVDVETDQILQETIRSEFKDKTIITIAHRLNTILDSDRILVLEKGQVAEFDTPSNLLKKKDSLFYALCEQGGFINDDEIKVVEELN
>XP_002550725_Candida_tropicalis
MLGDLYKLDGEVTLHGKVAYVSQVPWIINGTVKDNILFGHKYDAHFYDIVLKACALTVDLSILPKGDKTEVGEKGISLSGGQKARLSLARAVYARADVYLLDDPLSAVDEHVSTHLTDHVLGPNGLLKSKCRILATNNIKVLSIADSLNLVSDGRLVEQGTYDDIMKQDNSKIRQLIESFGKKRENSPTPSKQIELKDGDNDNESEVKDVVNLEDLDSECDLEEVVSLRRASEVSLDEEERAGENEQEEEEDADAKARKEHLEQGKVKWEIYLEYAKACGPINVVIFLGFAIGSYLINVASTFWLQHWSDINSKYGYNPNVGKYLGIYFLLGIGYSSSSLIQNVYLWIFCSIHGSKKIHQDMADSVLRAPMTFFETTPIGRILNRFSNDIYKVDEIIGRVFNMFFSNSIKVFLTIVVISFSTWQFVFLIFPLAFLYFYYQQYYLRTSRELKRLDSVSRSPIFANFQESLIGVATIRAYGKEERFKHLNQARVDKNMRAYNPTINSNRWLAVRLEFLGSIIILGAAGLSILTLKSGHLSAGIVGLSVSYALQITQSLNWIIRMSVEVETNIVSVERCLEYSTLTSEAPDIIPDHRPPQDWPSNGEIKFNDYSTKYRPELDLVLRNINLDIKPQEKIGIVGRTGAGKSSITLALFRIIEAFDGNISIDGVGTNEIGLYDLRHRLSIIPQDSQVFQGTIRSNLDPIDEFTDDQIWRALELAHLKEHVIKMSEESKDKEDVSNPLLATVSEGGSNLSIGQRQLMCLGRVLLKLNYSKILVLDEATAAVDVETDKILQQTIRSEFKDKTIITIAHRLNTILDSDRILVLEKGEIAEFDTPSNLLKNKKSLFYSLCKQGGFIDEDVTDVESNVETQ
>XP_003871093_Candida_orthopsilosis
MEQQIDYSTSWNPFTVNRWDLLTQINLLAINNGKLANSTQTIQRFTSPSSPSSWKVLSCFSKHESWGPLSDKYNDFTPCFLQGTLFGISSLLMIFVGSYQLVYLRNKRMKVANRIDWSFYVKLLLVAIQLVFQIALSVTYPLNQGGIIETSLVLNIIATVIALAIHYLEQFKSTVPNGVLLFYWLFQIILNLGRIVNLQLRHQFDSHFAILVVLSTINAFGILMIETVFPMKPINYLQRAKYVSPYDQANVFSRITFDWIGGLMKRGYIQFLTQKDLPPLPKSLKATTTTNEFDYYWNKQPAGKKSLFWAISKAFGGQFLLGGVFKAAQDCLAFIQPQLLRLLIKFVNDYSKSMKKGQPLPLTRGLLIAVSMFVVSIVQTACLHQYFQRAFDFGMKIKNSLTSTVYDKSLVLSNESKQESSTGDIVNLMSVDVQRLQDLSQNLQIVWSGPFQIIICLYSLHGLIGNSMWAGVAIMVIMIPLNAAIARKQKQLQKSQMKYKDKRSRLINEILNNIKSLKLYGWEIPYLDRLNYVRNDLELKNLKRMGIFMATANFTWNLAPFLVSCSTFGVFVLTQKKSLSTDLVFPALSLFNLLSFPLAVVPMVITNIVEAQVAIGRLTKYLTSSELQDNAVVKLPPATEMGQVAVSIENGTFLWSKAKGEQNYKVALSNINLTAKKGQLDCIVGKVGSGKSSIIQAILGDLYKLDGEVALHGKVAYVPQVPWIMNGTVKDNILFGHVYDAEFYNQVLKACALTVDLAILPKGDKTEVGEKGISLSGGQKARLSLARAVYARADVYLLDDPLSAVDEHVGKHLVDHVLGPMGLLRSKCKVLATNNIKVLSIADHLHMVSAGRLIEQGTYDDIMKQDNSKLKLLIDEFGKKKEESPTPTPSTRKNVEGASKSKPDDGKDYEVKDDVNLEDLESDYDMDIISLRRASEQPLVPDDERDDEEYLEEVEEEEEDEDTKARKEHIEQGKVKWEVYTEYAKACGPVNVIIFLGCIIISYLVNVSSTFWLEHWSEINTRYGYNPNVIKYLGVYFLLGIGYSTSSLIQNISLWILCTIQGSKKLHNVMAVSVMRAPMTFFETTPIGRILNRFSNDIYKIDEVIGRVFNMFFSNTVRVFITIVVISFSTWQFVFLILPLGVLYVYYQQYYLRTSRELRRLDSVSRSPIYANFQESLVGVSTIRAYGKEDRFKFLNQHRVDENMKAYNPAINANRWLAVRLEFLGSVIILGAAGLSILTLSSGHLTAGLVGLSVSYALQITQSLNWIVRMTVEVETNIVAVERCLEYSRLKSEAPEIIPDHRPPQSWPQDGEIKFEHYSTKYRPELDLVLKDINIDIKPREKIGIVGRTGAGKSSITLALFRIIEAFQGDINIDGIKTDTIGLYDLRHKLSIIPQDSQVFEGTIRSNLDPNDEYSDDQIWRALELSHLKEHVEKMYAERDVEEPSNDDASNQPRDVVHEAEKDRVETPLDVKITEGGTNLSIGQRQLMCLGRVLLKLNYSNILVLDEATAAVDVETDQILQQTIRTEFKDKTIITIAHRLNTILDSDRILVLEKGQVAEFDKPKELLKNKDSLFYSLCKQGGFIEDE
>XP_001523679_Lodderomyces_elongisporus
MEHNNHLEFQPSLFDSHSWLLSQSQHLPIDKLTDGAESHNETTLDVNFLDGFSWLQCTTKHETWGPISHTYNDLTPCFTGLLFSIASLLMIVVGTYQVVHLKNKKITSGNRITWSFYFKLSLVLIQLAILVGLVFTFTGPAKGIIFTSLVLNVASTIVALAIHYIEEFKSTIPNGVLLFYWLFETIFFLGKDINLHLRSQFNLHYSTLLILGTVNAFAILLVESLLPMKPLDRISQLRQSPYDRANVFSRITFDWIGGLMKKGYHQFLTEHDLPPLPKLLKANKTTTDFNHFWNEQPASGKSLFWAVSNAFGLEFLLGGVFKGAQDCLAFVQPQLLRLLIKFVNDYTQSVKHGEPIPLTKGLLIAVGMFVVSIVQTACLHQYFQRAFDLGMKIRSSLSSAVYDKSLVLSNESKQESSTGDIVNLMSVDVQRLQDLVQNLQIIWSGPFQIIICLYSLHGLIGNSMWAGVAIMIIMIPLNAVIARTQRNLQKTQMKYKDKRSRLINEILNNIKSLKLYAWETPYLNRLNYVRNDLELLNLKKMGVFMAVSNFTWNLAPFLVSCSTFAVFVWTQKRSLSTDLVFPALSLFNLLSFPLAVVPMVITNIVEAQVAVGRLTKYLTSSELQSNAVSKLPPAKNIGDVAVSIKNGTFLWSKAQGEQNYKVALSSINLNSRKGQLDCIVGKVGSGKSSIIQAILGDLYKLDGEVALHGKVAYVSQVPWIMNGTVKDNILFGHKYDPEFYQNVLKACALTVDLAILPKGDRTEVGEKGISLSGGQKARLSLARAVYARADVYLLDDPLSAVDEHVGKHLTDHVLGPNGLLRTKCKILATNNIRVLSIADNLQMVSGGRIIEQGTYDDIMEQPNSKLKQLIDEFGKKKEDTPTRTPSRAATPTVGEAKREQAVAGTPINEGEVPKKDQYEVLDDDIDTQNLDSDCDFEGISLRRASEVSYIPEDERDPEQYLAEQRELADAEDADTKARKEHIEQGKVKWDVYLEYAKACGPINVMIFLGCAILSYLVNVASTFWLEHWSEINTKYGYNPNVGKYLGIYFLLGIGYSSSSLIQNITLWILCTIQGSKKIHNDMAVSVIRAPMSFFETTPIGRVLNRFSNDIYKIDEVLGRVFNMFFSNAIKVSLTIAVICFSTWQFVFLILPLGVLYVYYQQYYLRTSRELKRLDSVTRSPIFANFQESLVGVSTIRAYGKEERFRVVNRERVDQNLKAYHPAINSNRWLAVRLEFLGSIIILGSAGLSILTLSSGHLTAGMVGLSVSYALQVTQSLNWIVRMTVEVETNIVSVERSLEYSRLKSEAPAVIPGHVPPTNWPSEGEIKFNNYSTKYRA
>XP_007377813_Spathaspora_passalidarum
MLLSVGGSASSGSILSEGNNSTTLKNSGWLSCSDPNGDGWGPLSPTYHDIAPCFLQGVLFGSSAILMILVGLQQLIYLRNKKIQVGNRKTWNFYVKLLLVALQLGFQLALVATSTQSGIIHLALILNAVATVVAWGIHYLEQYKSTIPNGVVLFYWLFQIILNLGRTANIQLRTGTGDVFSIFVILSTVNAFFILVIETAFPIQPLNNYTRTLKVSPYDRANVFSRITFDWMGGLMKKGYVQYLTERDLPALPNKLKATTTSNRFQHYWDSQAVEKPSLFLAIAKAFGGQFMLGGLFKGLQDSLAFIQPQLLRLLIKFVNDYSESVKRGDPIPLTRGFLIALSMFIVSVVQTACLHQYFERAFELGMKIKSALSSSIYNKSLVLSNESKQESSTGDIVNLMSVDVQRLQDLVQNLQIIWSGPFQIVLCLASLHGLIGNSMWAGVAIMVIMIPLNAVIARIQKRLQKTQMKYKDERSRLINEILNNIKSLKLYGWETPYLDKLRHVRNDKELKNLKKMGIFSAFTNFTWNLAPFLVSCSTFAVYVLTQDKSLSTDLVFPALALFNLLSFPLAVVPMVITNVVEAQVAISRLTKFLTEPELQVDAVVKAPKAKKLGDTAVSIKNGTFLWSRAKGDQNYKVALSNINLDAKKGELDCIVGRVGSGKSSIIQAILGDLYKLDGEVTLHGKIAYVSQVPWIMNGSVRDNILFGHKYDPEFYDLVIKACALTVDLSILPKGDKTEVGEKGISLSGGQKARLSLARAVYARADVYLLDDPLSAVDEHVGKHLTDHVLGPHGLLKTKCRILATNNIKVLSIADSLALVSDGRIVERGTYDDIMKQESSKIRQLIDSFGKKRDGSSTPSSESTNSQADAKKNELEETKVDEEEIDLQELDSDCDFECGSLRRASEVSLDQESEIDDEIEDEDAKARKEHLEQGKVKWDVYKEYAKACNPVNVMIFLSFTVISFVINVASNFWLKHWSEVNSQYGYNPNVVKYLGVYFLLGIGFSGASLIQNCFLWIFCSIQGSKKLHNRMAVSVLRAPMTFFETTPIGRILNRFSNDVYKIDEVLGRVFSMFFSNTVKVTLTLIVICYSTWQFVLLILPLGILYIYYQQYYLRTSRELRRLDSVSRSPIFANFQESLTGVSIIRAYGKEERFKHLNQTRIDRNMGAYHPAINANRWLAVRLEFLGSVIILGAAGLSILTLKSGHLTAGLVGLSVSYALQITQSLNWIVRMTVEVETNIVSVERILEYSRLTSEAPEIIPDNRPPANWPVDGEIHFKDYSTKYRPELDLVLKNINLDIKPREKIGIVGRTGAGKSSITLALFRIIERFGGSITIDGIDTSTIGLYDLRHKLSIIPQDSQVFEGSIRSNLDPTDEFTDDQIWRALELSHLKDHVTKMYEERDTDIEIEGPLHVRVTEGGSNLSTGQRQLMCLGRVLLKLNNSNVLVLDEATAAVDVETDQILQETIRTEFKDKTIITIAHRLNTIMDSDRILVLDKGEVAEFEAPEVLLKKKESLFYSLCEQGGFINDEDKK
>XP_043049147_Scheffersomyces_spartinae
MEAYQATPFATDNWHHWTWMAASGVLSSPKKGKHSKHQHSLPNFRNAMASDWLSCSSKEGWGPLLAKYSDLTPCFVQGVMTGLCALFMVIFGTYQIITLRQRKQSSNRVNWVFYSKLTLVSLQLIFLFALIIHDLGGASIIQLALLSNFVAQLVALGLHYIEQFKAEIPNGILLFYWLFQGIIGFLTFFSLKLRNQLNSTESHIGILATVNALLILFLELYFPMKSSKSYIKQLDESPYDKADVFSRITFAWMAPLMKKGYEQFLTEDDLPALPRALRAESTSERFYHFWNRQAVNHKSLVKAVAQAFGSPFIIAGVFKGLQDLLGFVQPQLLRLLIQFVNDYANSLKEGEPITLTRGLMLSVGMFLVGLTQTGFLHQYFQRVFDLGMKIKTALTSAVYNKLLVLSNESKQESSTGDIVNLMSVDVQRLQDLVQNLQIVWSGPFQIIVCLYSLHGLVGNSMWAGFCVMLIMIPINAIMARYLKNLQRTQMKYKDERSRLTSEILNNIKSLKLYGWETPYLERLQHVRNDKELSNLKKMCVLGAFTFFSWNLAPFLVSCSTFACYILFEKKSLTTDIVFPALALFNMLSFPLAVIPMVITNIVEAQVAVSRLTKFLTAGELQDDAVIRLPKATRDGETAVSIKNGTFLWSKSTKDENYKVALSNINLDSKKGELDCIVGKVGSGKSLIIQAALGDLYKLDGEVKIRGKVAYVAQVPWIMNGSVKENVLFGHKYDPEYYDKVMKACALNVDLKILPKGDRTEVGEKGISLSGGQKARLSLARAVYARADVYLLDDPLSAVDEHVGRHLIDHVLGPNGILKSKCKVLATNNIGVLSLANNLLMVSDGRLIERGTYSEIMTQENSKLYQLIKEFGRKQVEKQQEEGKKAEDDQDEEEKDAVDPDNLDSDCDFDIQSLRRASDASINAETMELLRVQSHDDEAKARKEHLEQGKVKWSVYLAYAKACNERNVGIFFFTTVVSTFLSVMANVWLKHWSEINTRKGYNPHVGKYLGIYFLLGICYSASSLFQSLFMNIVCSIRGSRVLHDNMALRVLRAPMTFFETTPIGRILNRFSNDVYKVDEILARTFGMFFNNATRVMFTIVVICISTWQFIFVIIPLVFFYVYYQQYYMSSSRELKRLDSVTRSPIYANFQESLVGVATIRAYGKDERFMRLNALRVDKNMRAQYPAINCNRWLAVRLETLGSIIILASSGLAILTLKSGHVSAGMVGLSVSYALLITQSLNWIVRMTVEVETNIVSVERILEYSELNVEAAEVIEDNRPPTSWPSEGAITFRDYSAKYRPELDLVLKHIDLDIKPREKIGIVGRTGAGKSSITLGLFRIIEKFGGDIVIDGIETSSIGLGDLRHKLSIIPQDSQVFEGSIRSNLDPTDEYTDEAIWKALELSHLKSHVETMYENTEEKESLKSPLDVRISEGGSNLSIGQRQLMCLGRVLLKMNTTNILVLDEATAAVDVETDKILQETIRKEFKEKTIITIAHRLNTILDSDRIIVLEKGEVAEFDSPQNLLKNKDSLFYSLAKQGGFTD
>XP_001382516_Scheffersomyces_stipitis
MEQLDLLSVDASHAPNGWSLLSNLPMVYGNFVEMGKSGHHKGVHNGTSSAKNDSWLSCNTQSDGWGPLSSEYNDITPCFLQGVLFGLSAILMIAVGSYQVYSLRKRKISVSNRKSWSFYTKLLLVVFQLVLQVALVGLYGDVGIIKTSLVLNAIATVVAFAIHYIEQYKSTIPNGVLLFYWLFQIILNLGRIVNSHLRNESHTQFAVVVILSTVNSLFILVIEVVFTMQPLTSYTKLIRESPYDTANVFSRITFDWMGALMKRGYEKFLTERDLPPLPVELKASATSNRFGNFWEGQSKPSLFLAIAKAFGAEFMLGGVFKGLQDALAFVQPQLLRLLIKFVNDYSESQKAGSPIPLTKGLLIAVSMFVVSVVQTACLHQYFQRAFDTGMKIKSSLTSVIYNKALVLSNETKQESSTGDIVNLMSVDVQRLQDLVQNLQIIWSGPFQIFLCLYSLHGLIGNSMWAGVAIMVVMIPLNAVIARIQKSLQKTQMKNKDERSRLINEILNNIKSLKLYGWEQPYLQRLNHVRNEKELKNLKKMGIFSAFSNFTWTLAPFLVSCSTFAVFVLTEKNRSLSTDLVFPALSLFNLLSFPLAVVPMVITNIVEAQVAVSRLTKFLTGTELQEDAVIKAPRVSKIGETAVSISNGTFLWSKAKGDSNYKVALSNINLSAKKGHLDCIVGKVGSGKSSIIQAVLGDLYKLDGEVRIHGKTAYVSQVPWIMNGTVRDNILFGHKYDAEFYQHVLKACALTVDLSILPKGDSTEVGEKGISLSGGQKARLSLARAVYARADVYLLDDPLSAVDEHVGKHLTDHVLGPNGLLKTKCKILATNSIKVLSIADNIHLVSDGRVVEQGTYDDIFKQENSKIRQLIEEFGKKKDSGTSTPTKEIKDEEDEEPKDNVDLANLDSDSDYEVGSLRRASDASLLAEDEVGLSDQEEDEDEESKARKEHLEQGQVKWEVYKEYANACNPVNVAIFLFTAFLCLSINVASNVWLKHWSEVNTKYGYNPNVGKYLGIYFLLGIGFSVSSLIQNSFLWIFCTIQGSKKLHNQMAVSVLRAPMSFFETTPIGRILNRFSNDVYKVDEILGRVFSMFFSNSIKVLLTIVVIIFSTWQFVFLVLPLGILYVYYQQYYLRTSRELRRLDSVSRSPIFANFQESLTGVSIIRAYGQEERFKFLNENRVDKNMSAYHPAINANRWLAVRLEFLGSVIILGAAGLSILTLKSGRLTAGLVGLSVSYALQITQSLNWIVRMTVEVETNIVSVERIMEYSRLTPEAPEIIEDHRPAANWPTQGEIKFENFSAKYRPELDLVLKNINLHIKPREKVGIVGRTGAGKSSITLSLFRIIEAFTGDIDIDSVNTGSIGLADLRHKLSIIPQDSQVFEGTIKSNLDPTNEYNDEQIWKALELSHLKDHVLKMYEQRDKDQELESALDVKLSEGGANLSIGQKQLMCLGRVLLKMSASNILVLDEATAAVDVETDQILQQTIRSEFKDKTIITIAHRLNTILDSDRIIVLEKGEVAEFDTPANLLKKKDSLFYSLCKQGGFVEDNDE
>XP_020064842_Suhomyces_tanzawaensis
MDQIDTGINAVRAGSLYGNGWDLSGHLPLMFFGQSGDVAPIAAHNGSVPSAPAGLLACSSPDGWGPLSPVYKDFTPCFLQGVLFGGSALLMVLVGLYQIHVLRNRKITSGNRVAWSFYAKLVLVAVHLGFQVGLYNLNGETGIISTALALNAGATVVAFAIHYIEQFKATIPNGVLLFYWLFQIIFNLTRVVNLNLRNQIHTQFANLVILSTFSSLLVLSAELYFPITPISSFASPKVSPYDNANIFSRITFEWMGGLMKKGYVQYLTEKDLPTLPAELKATRTSNEFYRYWRAQSKPSLFWAFYKAFGAQFVLGGVFKGLQDSLSFIQPQLLRLLINFVNDYSRSVKEGEPIPLTKGFMIAGSMFIVSVTQTACLHQYFQRAFDLGMKLKSSLTSVIYSKALILSNETKLESNTGDIVNLMSVDTQRLQDLVQNLQIIWSGPFQIILCLYSLHGLIGNSMWAGVVIMVVMIPLNAYLATFQKKLQKTQMKYKDERTRLISEILNNIKSLKLYGWEHPYLEKLNVVRNEKELNNLMKMGVFRAASTSTWTLAPFLVSCSTFALFVLTQSERSLSTDLVFPALALFNLLQFPLAMVPNVITNVVEAQVAVSRLTKFLTAAELQSDAVVKAPRAEKIGDTAVSINNGTFLWSKAKGDQNYKVALSSINLEAKKGELDCIVGKVGSGKSSIIQAILGDLYKLDGSVKIHGKVAYVSQVPWIMNGTVKDNILFGHRYDPEFYQHVLKACALTIDLKILPKGDQTEVGEKGISLSGGQKARLSLARAVYARADVYLLDDPLSAVDEHVGKHLTDHVLGPNGLLKTKCKVLATNSINVLSIADKLHMVSDGRLIEQGSYEDIMKQDNSKLRQLINEFGRKKEESPSKTEETETDGTKSPDVELELDSDSDFEVGSLRRASDASLNFDDADEQEEDDETKARKEHLEQGQVKWDVYKAYAKACNPLSVMVYLGCVILSMAVSVGSNVWLKHWSEVNTEVGYNPHVGMYLGVYFLMGFGYSIATLLQNAFMWIFCTIQGSRRLHNLMATTVLRAPMSFFETTPIGRILNRFSSDVYKIDEVLGSVFGMFFANSVRVLFTIGVISFSTWQFVFVIVPLGTLYIYYQQYYLRTSRELRRLDSVSRSPIFANFQESLTGVSIIRAYGQEERFRFMNEHRIDKNMSAYHPAINANRWLAVRLEFLGSIIILASAGLSILTLSSGTLSAGMVGLSVSYALQTTQALNWIVRMTVEVETNIVSVERILEYSELTSEAPEIIEDHRPSKEWPANGEIKFQNYSTRYRPELDLVLKNINLDIKPREKIGIVGRTGAGKSSITLALFRIIEKYGGDIAIDGIDTSSIGLLDLRQKLSIIPQDSQVFEGTIRSNLDPTDVFTDEQIWKALELSHLKDHVNKMYSQRDEDSTIESALDVAIQEGGSNLSIGQRQLMCLGRVLLKLTESNILVLDEATAAVDVETDKILQETIRTEFKNKTIITIAHRLNTILDSDRIIVLEKGEVAEFDSPANLLKKKDSLFYALCKQGGFVDE
>XP_020075477_Hyphopichia_burtonii
MEQAEAFNLDTVHIQNNWNFFSHLPLLYSSSLNDVSLASGVKSNGTLAAGNGWFSCTHSDGWGPISNKYLDLTPCFVQGILFGVASLAMILVGSYHVQSLRTCKPSTSNRISWSFYTKLLLVFVQLVFQLVLYFNYHKFDVINTSNGLNAIAILVAYAIHYVEQFKSTIPSGVLLFYWLFQIVFGFGKVVNLKLRDTIKEQYGIFTILSLVNAFFILVLEVSFPPRPVSSFDDLKKSPFDRAHVFSRITFAWMNPLMRRGYLKFLDEKDLPFLPKDLKSNSTSESFYHYWYSQTKPSLFWALAKAFGAEFVLGGLFKGLQDILGFVQPQLLKLLIRFVNDYTESLKEGEPIPLTRGLMIAVSMFFVSVTQTAFLHQYFQRAFDTGMKIKTSLTSVVYNKSLVLSNETKQESSTGDIVNLMSVDVQRLQDLVQNLLIVWSGPFQIFLCLYSLHGILGSAMWAGVAVMVIMIPLNSFIARYQKKLQKTQMKNKDERSRLISEILNNIKSLKLYGWEKPYLEKLNHVRNEKELKNLRRMGVFGAASNFTWTLAPFLVSCSTFTVFVIIGTSNLTTDIVFPALALFNLLSFPLAVFPMVITNIVEAQVAISRLTNFLTSAELQSDAVIRGPSVQNGGVAVSIKNGTFLWSKPKDEENFKVALSNINLKVKKGELDCIVGRVGSGKSSIIQSLLGDLYKLDGEVKVNGKVAYVPQVPWIMNATVKDNVLFGHKFDAQFYDRVLKACALNIDLKILPKGDKTEVGEKGISLSGGQKARLSLARAVYARADVYLLDDPLSAVDEHVGKHLISHVLGPNGLLKSKCKILATNSIGVLSIADNLHMVKDGKLVEQGTYDDIMKQEKSQLRQLIKDFGKKRDNSGTATPMSATSSVRKEGSENPSEIDFSNLESDSDLDVSSLRRASDASLVPDEELGEEEEEDEDTKARKEHMEQGQVKWDVYKAYAQACNPYNICMFLGTTVTSSGIGVLSNIWLKHWSEVNSQYGYNPHVVKYLGIYFLLGIAFSASAFTNSVFMWVFCTIHGSKKLHSAMAVSVLRAPMSFFETTPIGRILNRFSNDIYKVDEILGRVFSMFFSNTAKVLFTIIVICFSTWQFIFIIIPLGVLYVYYQQFYLKTSRELRRLDSVSRSPIYANFQESLNGVSVIRAYDQATRFKFLNQGRVDRNMRAYHPSINSNRWLAVRLEFLGSIIILGASGLAILTLKSGRLSAGLVGLSVSYALQITQSLNWIVRMTVEVETNIVSVERIMEYSSLTPEAPEIIESNRPPTEWPEAGEVKFNNYSTKYRPELDLVLKNINVAIKSNEKIGIVGRTGAGKSSLTLALFRIIESFDGNIDIDNIDTSSIGLADLRRKLSIIPQDSQVFEGTIRVNLDPTNCFTDEQLWKALELSHLKSHVIKMFDERSNNEENDIQSALDVKLSEGGSNLSVGQRQLMCLARALLIPSHILVLDEATAAVDVETDQILQETIRTEFSNRTVLTIAHRLNTIMHSDRIIVLEQGEIAEFDSPANLLSRKESMFYALCKEGGLVEND
>XP_015466988_Debaryomyces_fabryi
MEQAEIPSMDTTHLNIGFSQLPLLFSSLLESTGMRTASNNSLPGYGWLGCSHKDGWAPLSPYYSDISPCFLQGIIFGISSILMIGAGTYQIGILRNVKVNVGNRVSWSFYAKIILVALQFVFQIGLFITYHNKDVIALSLALNGAAIIVSFGLHYIEQFKATIPNGVLLFYWLFQIVLNLGKIVNLNLRNSINSHFAIITIVSCVNAGFILFLEIYFPVQPRIPFKTAVKTSPYDSANVFSKITFNWMGSLMRKGYIQFLTERDLPPLPKNLKSSTTSNIFNHYWNTQTSRPSLAWALSKAFGASFVLGGVFKGLQDCLAFVQPQLLRLLIKFVNDYSESLKKDDPIPLTKGFMIAGSMFVVSVTQTACLHQYFQRAFDLGMKIKTSLTSVIYNKSLVLSNETKQESSTGDIVNLMSVDVQRLQDLVQNLQIIWSGPFQIILCLLSLHSLLGKAMWAGVGIMLIMIPLNGVIAKYQKKLQKRQMKYKDERSSLISEILNNIKSLKLYGWEHPYLGKLGHVRNEKELRNLKTMGIFGAVSVFTWNLAPFLVSCSTFAVFLLFEKNRTLLTDIVFPALALFNLLSFPLSVVPMVITNVVEAQVALSRLTKFLTSSEIQTDAVIKAPRVNRLGEVAVSVKGGTFLWSKNKNDDSYKVALSQINFESKKGNLDCIVGKVGSGKSSLIQAFLGDLYKLDGEVRLHGKVAYVSQVPWIVNGTVKENILFGHKYDAEFYQHVLKACALTVDLSILPKGDKTEVGEKGISLSGGQKARLSLARAVYARADVYLLDDPLSAVDEHVGRHLIDHVIGPLGLLKSKCKVLATNSIGVLSIANNIHMVSNGKIVEHGTYDEIMKQDSSLLRQLIKDFGKKKEELSNEQDSEIEDKINLENLESDSDFDVDSLRRASDASLIPDDEDDVEVEEDDDTKGRKEHLEQGKVKWNVYLQYAKACNPSSVIIFLASTVLSMLVSVGANVWLKHWSEINSRHGYNPDIMKYLGIYFLLGIGSSSLVLLQTCIMWIWCTIQGSKKLHNDMAISVLRAPMSFFETTPIGRILNRFSNDIYKVDEVLGRVFGMFFSNSTKVLFTIIVICFSTWQFVFLILPLGFLYVYYQQYYLKTSRELRRLDSVSRSPIFANFQESLTGVSLIRAYGQEDRFKFMNESRVDRNMSAFHPAINANRWLAVRLEFLGSIIILGAAGLSILTLRSGHLSAGLVGLSVSYALQVTQSLNWIVRMTVEVETNIVSVERILEYSELTPEAPEVIEENRPSKTWPEFGKITFNNYSTKYRPELDLVLKNINLTINSREKVGIVGRTGAGKSSLTLALFRIIESFQGNIDIDNIDTSSIGLSDLRHKLSIIPQDSQVFEGTIRSNLDPTGVFSSDQIWKALELSHLKDHVLKMFEENDNEEVTNALDVKISEGGSNLSVGQRQLMCLARALLIPSHILVLDEATAAVDVETDLVLQETIRREFKDRTIMTIAHRLNTIMDSDRIIVLENGEVAEFDTPANLLKNKQSLFFALCKQGGISED
>XP_460066_Debaryomyces_hansenii
MEQVDIPSMDTTHLNIGFSQLPLLFSSLSESTNAMAFSNNSFPTHGWLGCSHKDGWAPLSPFYSDISPCFLQGIIFGISSILMIGAGTYQIGVLRKVKANVSNRVSWSFYAKLILVALQLAFQIGLFVTYNGKDIIALSLVLNVVATIVSFGLHYIEQFKTTIPNGILLFYWLFQIILNLGKIVNLNLRNAIHSHFAIITIVSCANAFFILFLEVYFPVQPRIPFKSTVRTSPYDSANVFSKITFNWMGSLMRKGYVQYLTERDLPPLPRNLKSSNTSSAFNHYWNTQTSRPSLAWALSKAFGSSFLIGGVFKGLQDSLAFVQPQLLRLLIKFVNEYSESLKRDDPIPLTKGFMIAGSMFVVSVTQTACLHQYFQRAFDLGMKIKTSLTSIIYNKSLVLSNETKQESSTGDIVNLMSVDVQRLQDLVQNLQIIWSGPFQIILCLLSLHNLLGKAMWAGVGIMLIMIPLNGVIAKYQKKLQKRQMKNKDERSRLISEILNNIKSLKLYGWEHPYLGKLSHVRNEKELRNLKTMGVFGAVSVFTWNLAPFLVSCSTFSVFLLFEKNKTLSTDIVFPALALFNLLSFPLSVVPMVITNIVEAQVALSRLTKFLTSSEIQTDAVIKAPRVNRLGDVAVSVKDGTFLWSKNRNDDNYKVALSQINFESRKGNLDCIVGKVGSGKSSLIQAFLGDLYKLDGDVRLHGKVAYVSQVPWIVNGTVKENILFGHKYDAEFYQHVLKACALTVDLSILPKGDKTEVGEKGISLSGGQKARLSLARAVYARADVYLLDDPLSAVDEHVGRHLIDHVIGPSGLLKSKCKILATNSIGVLSIANNIHMVSNGKIVEHGTYDEIMKQESSLLRQLIKDFGKRKEELSNEEEFKSENEDKINLENLESDCDFEIDSLRRASDASLIPDDERDVEEEEEDEEAKGRKEHLEQGKVKWNVYLQYAKACNPSSVIIFLVSTVLSMLVSVGANVWLKHWSEVNSRYGYNPDILKYLGIYFLLGFGSSALVLVQTCIMWIWCTIQGSKRLHNDMAISVLRAPMSFFETTPIGRILNRFSNDIYKVDEVLGRVFGMFFSNSTKVLFTIIVICFSTWQFIFLILPLGALYVYYQQYYLKTSRELRRLDSVSRSPIFANFQESLNGVSLIRAYGQEERFKFMNESRVDRNMSAYHPAINANRWLAVRLEFLGSIIILGAAGLSILTLKSGHLSAGLVGLSVSYALQVTQSLNWIVRMTVEVETNIVSVERILEYSQLTPEAPEVIEDNRPNKSWPESGKISFNNYSTKYRPELDLVLRNIDLTINPREKVGIVGRTGAGKSSLTLALFRIIESFQGNISIDNVDTSSIGLSDLRHKLSIIPQDSQVFEGTIKSNLDPTDVFTSDQIWKALELSHLKDHVLKMYEENEDEGVATALDVKLSEGGSNLSVGQRQLMCLARALLIPSHILVLDEATAAVDVETDLVLQETIRREFKDRTIMTIAHRLNTIMDSDRIIVLENGEVAEFDTPANLLKNKQSLFYALCKQGGISED
>XP_006689419_Yamadazyma_tenuis
MALEASAPAPELASYSFYQCADRGGWYLLDPQYYDLSPCVVQGLLMGILGVGSLLAGLHQVSVLYRKKITSANRVSPFFYVKLGLVLIQIIFQLNIRSNYPKNDLIGTVLNVNLASTIVVLAIHYLENFKVTIPNAVVLFYWFFTVVLNLFKILNLYVRSKIHTNSGVFTILMVVNAFLILVIELLVPIKSLVPLKDAKRISPYDRANIFSKITFVWMGELIQRGYYKFLTEKDLPPLPKELKATTNSDIFYKNWYCQNTPNPSILIALVKSFGAHFAMGSVFKFTQDCLAFVQPQLLRLLIQFVNDYSQAQKTDQPLPLTKGFMIAGGMFLVSVIQTSFLHQYFQVVFDVGMKIKSSLVSVIYNKSMVLSSETKQESNTGDIVNLMSVDVQRLQETVSYLQIGWSGPFQIFLCLFSLHGLVGNAMWAGVAIMVVMIPFNSKLATYQKALQKTQMKHKDARSRLTSEILNNIKSLKLYGWEEAYLEKLNYIRNEKELKNLQRIGVFMSITVMIWNFAPVLVSCCTFALYIVIEKDKPLSTDIVFPALALFNLLGFPLAVVPQVISNVTESQVALGRLHKFLHGSELQPDAIIRLPKVEEIGQVAVSIEKGNFLWSKPKDDKNNKVALSNINLSAKKGHLDCIVGKVGSGKSSIIQAILGDLYKLQGEVKVHGSIAYVAQVPWIMNGSIKENILFGHRYDPEFYQHVLKACALTVDLKILSKGDETLVGEKGISLSGGQKARVSLARAVYARSDVYLIDDALSAVDEHVGKHLIDHVLGPKGLLKSKCKILATNNIGVLSIADNMHMVADGKIVENGSYDEIQSAPDSKLFHLIKDFGKAKEQPSEEELNEEAEKQKSKSQELLVDDEVTDIQLESEDELDVQSLSGASLVTLDESLEDELDAKEEDDEELAKRKEHFEQGKVKWDVYLQYAKACNPKVVCIWIGVIVFNMWLNVASSLWLKYWSEVNTGAGYNPDVPFYLGIYLLLGFINSLSILAQNCIVWIYCTIKGSSKLHNLMAIAVLRAPMSFFETTPIGRVLNRFSSDVYKVDEVLCRVFGMFFSNSFKAVFSIMVICFSTWQFIFLVGPLVVFYVMYQQYYLRSSRELRRLDSISRSPIYANFQESLTGVNTIRAYNEIDRFRYINELRIDKNMRAYHPSVNSNRWLAVRLEFFGSIIILGAAGFAIFALKSGSISAGLVGLSVSYSLQITQTLNWIVRMTVEVETNIVSVERILEYSRLDSEAPEVIEEKKPGANWPQSGQIEFNNYSTRYRPDLDLVLKNINLSIKSHEKVGIVGRTGAGKSSLTLALFRIIEAAEGNITIDEINTSVIGLKDLRQRLSIIPQDSQVFEGSIRSNLDPFAKFSDDAVWRALELSHLKDHVLKMFEEYREQRDSEEEVKDEEEIIDPLEVKLTEGGSNLSVGQRQLMCLARALLIPSHILVLDEATAAVDVETDKVLQQTIRAEFKDRTILTIAHRINTILDSDKIIVLEKGEVAEFDSPENLLKKKDSLFYSLCKQGGFVKDE
>XP_001482924_Meyerozyma_guilliermondii
MEQIEFPSHDPTHLHGGWNLFSQLPVMFLSSETTRNLLATHPNLAANFTASSLFLSCPCNDGWGPVSPTLSDITPCFLQGALMGAAALFMVVCGAWQIQSLRTTKSSIANRVGWPFYTKLVLVAVLVVLAAAQAVAYTESGIIRTSVIVNFVATIVALGLHYIEQFKSIIPSGVLLSYWLLEVIFGLGKVINLNLRHQLDTNYAVFSILFLVTAFLILAIEMLFPMEPLDPSQKSRSPHERANLFSRITFTWMAPLMKKGYVQYLTEYDLPPLPNFLKSSTTSQLFLHNWENQRGNKSLVSALSKSFGADFLLGGLFKGLQDCAAFIQPQLLRLLIKFVNEYSESLKAGKPIPLTRGLMIAGSMFIVSVGQTTCLHQYFERAFDMGMKFKSSLTSVIYNKSLVLSNETKQASTTGDIVNLMSVDVQRLQDLTQNIQIIWSGPFQIILCLVSLYNLLGNSMWAGVCIMLIMIPLNGVIARYQKKLQRTQMKNKDERSRLISEIMNNIKSLKLYGWEKPYLDRLNFVRNEKELKNLKRMGIFSAVSICTWTFAPFMVSCSTFAVYVYTHPDEALLTDIVFPALSLFNLLSFPLAVIPNVITNIVEAQVAVSRLTKFLSSPELQREAVIKCSRATKVGEVAVAIKNGTFLWSKAKGTENYKVALSNINIESKKGDLDCIVGKVGSGKSSLLQSILGDLYKLDGEVRVHGKVAYAPQVPWIMNGTVKDNIIFGHKYDAEFYDHVIKACALNIDLKILPKGDKTEVGEKGISLSGGQKARLSLARAVYARADVYLFDDPLSAVDEHVGKHLIDHVLGPLGLLKTKCRILATNNIGVLSVADNLHMISDGRLVEQGTYEDVMKQEEGLLRQLITDFGKKREGSSTPPSDKEAETKSVVENLDSDCDIDVASLRRASDASFAADEARVIAETEQSDDAKARREHLEQGKVKWDVYLEYAKACNPSSVVLFLVTTVLSMVVSVCSNVWLKHWSEVNTKYGFNPNITKYLGIYFLLGMASSLLILVQTCVMWIFCTISGSKKLHNAMAVSVLRAPMSFFETTPIGRILNRFSNDIYKVDEVLGRVFGMFFSNTTKVIFTIIVICFLTWQFIFIVAPLGVLYVYYQQYYLRTSRELRRLDSVSRSPIFANFQESLNGVTTIRAFDQVLRFKFLNQSRIDKNMSAYHPAVNANRWLAVRLEFLGSFIILSAAGLAILTLRSGHLTAGLVGLSVSYALQVTQSLNWIVRMTVEVETNIVSVERILEYSRLTPEAPEVIESHRPPTLWPLQGEITFKNYSTRYRPELDLVLKNINLSVKPHEKVGIVGRTGAGKSSLTLALFRIIEASGGNINIDAVDTSAIGLADLRHKLSIIPQDSQVFEGNIRSNLDPNNRFTEDQLWRALELSHLKDHVMKMYEERNEDDEAENALDVKVSEGGSNLSVGQRQLMCLARALLVPSHVLILDEATAAVDVETDQVLQETIRTEFKDRTILTIAHRLNTILDSDKIIVLENGAVAEFDSPQSLLKNKDSLFYALCKQGGFVDDD
>XP_018710783_Metschnikowia_bicuspidata
MSLTKSNGTLPLPLGSGWLSCQCSDGWGPLSPIYNDLAPCFLQGELFSAAGVLMIITGIFQIRKLVRKKISFGNKVSWAFYLKLTLAALHVAFAAVVAMSYGARDVIYTGLVLNVAAAVVAFAIHYLEQFKSNISNGVLLFYWLFQVVFGLAKFASLKLRSEVNSTYATVSILATANAAFVLLLESWFAPQPINALGQEIGVSPFDRADVFSRISFNWMAPLMKKGFYQYLSEVDLPFLPKSLKSENTSAAFYHFWNKQDSPSLVLALSKAFGAPFLLGGVFKGLQDLLAFVQPQLLRLLIRFVNDYSQSVKEGEPLPLTRGLMIAGAMFVVSVTQTACLHQYFQRAFDFGMNIKSSMTSVVYDKSLVLSNETKQASNTGDIVNLMAVDVQRLQDLVQNLQIIWSGPFQIVLCLYSLHGLLGNSMWAGVFIMVIMIPLNATIAKYQKKLQKTQMKFKDERSRLISEILNNIKSLKLYGWEAPYLLRLNHVRNDKELTNLKRMGIFSSVTNFSWNLAPFLVSCSTFGLFVLLNKDATLSTDIVFPALSLFNLLSFPLAVVPMVITNIVEAQVAISRLTKFLTSAELQKNAVTKLPRAEKVGDVAVSVKNGTYLWSKQKGEESYKVALSNINLEVKKGQLDCIVGKVGSGKSSILQCLLGDLYKLDGEAKIHGSVAYVSQVPWIINGTVRENILFGHKYDPQFYQKVLDACALSVDLKILPKKDKTEVGEKGISLSGGQKARLSLARAVYARADVYLLDDPLSAVDEHVGRHLINNVLGPQGLLRTKCKILATNAIHVLSIADNMHMVKDGKLVEQGTYTDIMSQERSQLRQLVLEFGKSTPESSKVNSSANSTKAEEIVPETEELGGLPTLVDVSETSSLRRASAAPLLSDEERLLLQHEDEDEDEDTKARKEHSEQGKVKWDVYKEYAKACNPFNVTVFLSTTVLSMAFNVLSNIWLKHWSEVNTDNGHNPSALKYLGIYFLLGIGYSVSTLTQTCIMWIFCTIEGSKKLHNGMATSVLRSPMSFFETTPIGRILNRFSNDVYKVDEVLGRVFGMFFSNTVKVLFTIIVICFSTWQFIFIAIPLGVLYVYYQQYYLKTSRELRRVDSTTRSPIYANFQESLNGVSIIRAYGQEDRFKHLNRSRIDKNMRAYHPSSNANRWLAVRLELLGSIIILAASGLAILSLKSGTISAGLIGLSVSYSLQITQSLNWIVRMTVEVETNIVSVERILEYSRLTPEAPEIIEERRPRETWPEKGEVVFKNYSTRYRPELDLVLKNITMSVKPHEKIGIVGRTGAGKSSLTLALFRIIEAANGHIEIDNTDTSELGLADLRHKLSIIPQDAQVFQGTIRSNLDPTNCYSDEQLWRALELSHLKDHVLKMYEDRDKETSEIQSALDVNMSEGGSNLSVGQRQLMCLARALLIPSAILVLDEATAAVDVETDRVLQQTIRSEFKDRTILTIAHRLNTIMDSDRIVVLEQGEIAEFDTPENLLKRKDSLFYSLSKEGGFVEDEKDEA
>XP_002617616_Clavispora_lusitaniae
MPKVFSRLTFNWMAPLMKKGYQQYLTERDLPFLPRLLRSSETSETFYHYWSSQSSPSLGWALSKAFGLSFVIGGLFKGLQDILAFVQPQLLRLLIRFVNEYSQSLKDGEPIPLTKGLMIAGAMFLVSVTQTAFLHQYFQRAFDMGMKIKSALTSVIYNKSLTLSNETKQASNTGDIVNLMSVDVQRLQDLVQNLQIIWSGPFQIIICLYSLHGLLGNSMWAGVAIMVIMIPLNAVIARYQKKLQKTQMKFKDERSRLISEILNNIKSLKLYSWEHPYLEKLNHVRNDKELANLKRMGIFGAVSNFTWTLAPFLVSCCTFGLFVLTRKDVSLSTDIVFPALSLFNLLSFPLAVVPMVITNVVEAQVAVSRLTKFLTSSELQENAVIRAPRAEKVGDVAVSVKDGTFLWSKQKGEESYKVALSNINLEVKKGELDCIVGRVGSGKSSIIQSLLGDLYKLRGEVKVHGKIAYVSQVPWIINGSVRENILFGHTYDPVFYDCVLKACALTVDLKILPKGDKTEVGEKGISLSGGQKARLSLARAVYARADVYLLDDPLSAVDEHVGRHLIDHVLGPQGLLKTKCKILATNAIHVLSIADNMHMVKDGKLIEQGSYLEIMSQQKSQLRQLIIEFGKGNKSSSTAASSSANSTKESIAKESSPKEADENKDNVDLTYLESDTEIDSASLRRASDAPLLTDEERAIIQEAEEEDDEEAKARKEHSEQGQVKWDVYKAYAKACNPRNVVIFLLTTVMSMSFNVASNVWLKHWSEVNTKYGYNPHVGKYLGFYFLLGIGFSLCALIQTSFMWVFCTIQGSTKMHNGMATSVLRAPMSFFETTPIGRILNRFSNDIYKIDEVLGRVFGQFFSNSTKVMFTIFVICFSTWQFIFIAAPLGVLYVYYQQYYLKTSRELRRLDSVSRSPIFANFQESLNGVSIIRAYGQEERFKFLNRNRIDRNMRAYHPAINANRWLAVRLELLGSFIILGSSGLAILSLKSGQISAGLVGLCG
>XP_025343847_Candida_haemuloni
MEQVEIFDAAVLPNALEGLARLPSLALGEKSSSQSLYQSASHHGNASAPFYPGPTSWLSCQCADGWGPLSAKYNDLTPCFLQGVLYVVAGVLMVTISTKQLYTLYQRKMTSGNKANLPFYVRLALTVLQFAFSISLYLSYAESFDIIKFGLVLNIASLVFAFGLHYLEHFKASISSGVLLFYWLFQIFFNLGRIINLNLRHDKKNNFFAVSILAAVNAFFVLVLEINFPPLSSQPYSKQLSIAPYDKANIFSRIAFNWMAPLMKKGFYQFLAEKDMPFLPSELKAGVAADKFYHYWNASATPSLFFTLAKAFGGPFLIGGAFKGLQDILAFTQPQLLRLLISFVNDYSESLKKDDPIPLTKGLMIAAGMFLVSVVQTAFLHQYFQRAFDLGMKIKSSMISVIYNKSLVLSNEMKQQSNTGDIVNLMSVDTQRLQDLVQNLQIIWSGPFQIVLCLYSLHGLLGNSMWAGVAIMVIMIPLNAVIARTMKNLQKTQMKYKDARSRLISEILNNIKSLKLYGWEDPYMEKLKHVRNEQELRNLKRMGMFGALSTSTWSLTPILVSCSTFALFVINNKDKTLSTDIVFPALSLFNLLSFPLAVVPMVITNIVESQVAISRLTKFLNGSELQSNAVTKLPKASSVGDVAVSIKNGTFLWSKQKGEESYKVALSNINLSVKKGELDCIVGKVGSGKSSVLQSLLGDLYKLDGEVKVRGKVAYVSQVPWIVNGSVKENILFGHKDEPEFYQKVLKACALTVDLKILPKGDRTEVGEKGISLSGGQKARLALARAVYARADVYLLDDPLSAVDEHVGRHLIDHVLGPNGLLKSKCKILATNAIHVLSIADNMHMVKDGSLVEQGTYLEIMSQERSQLRQLILSFGKKRGDDSTVPSSSATSVKGGNSDLDDLKGSGTLESSENSSDFEVSSLRRASDATLITDEERLLRSTDEDEEEEEDEDAEARKEKYQQGKVKWDVYKSYARACGPVSVLIFLSSTIVSMTFNVSSNVWLKHWSEVNTEMGFNPSLVKYLGIYFLLGFGYSISMMSQMIVMWILCTINGSKKMHNDMATSVLRAPMSFFETTPIGRILNRFSNDIYKIDEVLGRVFAMFFTNSARVLFTILVICYSTWQFIFIALPLSVLYVYYQQYYLKTSRELRRLDSVSRSPIFANFQESLNGVSIIRAYGQEDRFKFLNQARIDKNMRAYHPSVNANRWLAVRLEFLGSLIILASSGLAILTLKSSGISAGLVGLSVSYALQITQSLNWIVRMTVEVETNIVSVERVLEYSELTPEAPEIIEDNRPPASWPAKGELIFKNYSTRYRPELDLVLKNVNLKVKPHEKIGIVGRTGAGKSSLTLALFRIIEAAEGHIEIDNLDTSKLGLQDVRHNLSIIPQDAQVFEGTIRDNLDPSGAYTDEAIWKALELSHLKDHVLKMYEERDAEEQDSDNALDVKMSEGGSNLSVGQRQLMCLARALLIPSHILVLDEATAAVDVETDRVLQDTIRTEFKDRTILTIAHRLNTIMDSDRIVVLEQGEVAEFDSPENLLKNKDSLFYALSKQGGLVEDDEGAEKAE
>XP_024712165_Candida_pseudohaemulonis
MSLDDPLSLLAIQKAYFAQRLKEITSIGGLFALVLDKQTEALLLRLFSKDALLRIVTTIDQIDAPRKLQLFLQAIYLVDPLVYNLNCILADVKVSRYKMGHGLFIPFSQWETESLRYFQSAKFMGNPEVMSYFGGDGSTACFVQASMYPLESKVFLTNNVPYNSMPVYFNDNCSEMVLPQIRKAAKAIVNAIIVAEEYPLIRFYALPKATHQAARLPELIADEVQRQLDDYLRANTDYPPKATLEKPRAILLVTDRSMDLFAPLLHEFSYQAMAMDIVESLERECVYRYEAENEKGEQQEMKSDLDAEDDDLWISLRHMHIIEASELIINRINDLIKNNPMMVDRSKAKTSSDLMYVVAHLHGFDEERRQVTLHKTLIDEILDINASRKLAEFAADFEQTCCAEGTSFEGIHNKKLHEDLIVLLAREDLHVNDKMRLVLIYGLYRGGLAESDFVKLAKFIGVKNTQIVSLVLRCFYNLHKLDFPIVKKSVKDKKVERQFFHTINNEGTYNTSRFAPGLKRVLYNAAKYELDEDWFPYFRDKPIAEDVPKGNGLNSGLDKTNSVRNPRVKASWAPSGSRHGATPKNNKNKQRIFCYVAGGVTYSEMRLVYELSQALDKDIYLGSESVLKPRDFLIGLQNIDGVKQPEQLEIPLYDEVTRPRTRAPSYLFDVPKPPSQQPSSTLSRTPSAPSTQSIKQPPQQLAQSGFGSSSPNPELPPDTIGANTPLHYQKRTNQYKGAILPNVLDGLAKLPSFGENSKSLALSLYQVASHGNHSLPYFPGPTAWLSCRCADGWGPLSSRYNDLTPCFLQGILYVLAGVLMVTVSAHQLYQLYHRKITSGNKANLPYYTRLGLTVLQFAFSILLFLSYLEPFDIIKLGLLLNIASLVLAFGLHYLEHFKATISSGVLLFYWLFQVFFNLGRIINLNLRHEKLNNFFAISILATINAFIVLLLENYFPPLSSQPYAKQLSIAPYDKANVFSRIAFNWMAPLMKKGFYQFLTEKDLPFLPSELKSGTAADKFYHYWNAKPNPSLFFTLAKAFGVPFLIGGAFKGLQDVLAFSQPQLLRLLISFVNQYSDSLDIGEPIPLTKGLMIAVGMFLVSVVQTAFLHQYFQRAFDLGMKIKSSMISVIYNKALVLSNETKQQSNTGDIVNLMSVDTQRLQDLVQNLQIIWSGPFQIVLCLYSLHGLLGNSMWAGVFIMVIMIPLNAVIAKTMKNLQKTQMKYKDARSRLISEILNNIKSLKLYGWEAPYMEKLSFVRNEQELGNLRRMGLFGSLSTSSWSMTPVLVSCSTFALFVINNPDKTLSTDIVFPALSLFNLLSFPLAVVPMVITNIVESQVAISRLTKFLNGSELQANAVTNLPKATSVGDVAVSIKNGTFLWSKQKGEESYKVALSNINLSVKKGELDCIVGKVGSGKSSIIQSLLGDLYKLDGEVKVRGKVAYVSQVPWIVNGTVKENILFGHKEDPEFYQKVLKACALTVDLKILPKGDKTEVGEKGISLSGGQKARLALARAVYARADVYLLDDPLSAVDEHVGRHLIDNVLGPNGLLKSKCKVLATNAIHVLSIADNMHMVKDGTLVEQGTYLEIMSQERSQLRQLILSFGSKRGDDSTVPSSSATSVRNSDLEDLKDTDNLASSENTSDSEIRSLRRASDATLITDEERLLRLADDEEEEEDEDTKARKEQYQQGKVKWDVYRQYAKACGPFNVIIFLASTIVSMTFNVSSNVWLKHWSEVNTEKGYNPALVKYLGIYFLLGFLYSVSMMSQMIIMWILCTIHGSRKMHNDMAASVLRAPMSFFETTPIGRILNRFSNDIYKIDEILGRVFAMFFTNSARVLFTILVICYSTWQFIFIAAPLGILYVYYQQYYLKTSRELRRLDSVSRSPIFANFQESLNGVSIIRAYGQVERFKFLNQARIDKNMRAYHPSVNANRWLAVRLEFLGSVIILASSGLAILTLKSSGISAGLVGLSVSYALQITQSLNWIVRMTVEVETNIVSVERVLEYSELTPEAPEIIENNRPPASWPEKGEVIFKNYSTRYRPELDLVLKKINLKVKPHEKIGIVGRTGAGKSSLTLALFRIIEAAEGNIDIDGLDTSKLGLQDLRHKLSIIPQDAQVFEGTIRENLDPSKSFTDENIWKALELSHLKDHVLKMYNERDEDDKDMKDGLDVKMTEGGSNLSVGQRQLMCLARALLIPSHILVLDEATAAVDVETDRVLQETIRNEFKDRTILTIAHRLNTIMDSDRIVVLEQGEVAEFDTPENLLKNKDSLFYALSKQGGLVDEEETTEKAE
>XP_025336169_Candida_duobushaemulonis
MEQVEYLEGAILPNVLDGLAKLPSFGENSTSSAQSLYQVASHGNHSSPYFPGPTSWSSCRCADGWGPLSSRYNDLTPCFLQGILYVLAGVLMVTVSSKQLYQLYHRKITSGNKANLTYYTRLGLTVLHFAFSVTLFLSYSEPFDIIKLGLLLNIASLVLAFGLHFLEHFKATISSGVLLFYWLFQVFFNLGRIINLNLRHEKSNNFFAISILATINAFIVLLLENYFPPLSSQPYAKQLSIAPYDKANIFSRIAFNWMAPLMRKGFYQFLTEKDLPFLPSELKSGTAADKFYHYWNAKPNPSLFFTLAKAFGVPFLIGGVFKGLQDVLAFSQPQLLRLLISFVNQYSDSLDIGEPIPLTKGLMIAVGMFLVSVVQTAFLHQYFQRAFDLGMKIKSSMISVIYNKALVLSNETKQQSNTGDIVNLMSVDTQRLQDLVQNLQIIWSGPFQIILCLYSLHGLLGNSMWAGVFIMVIMIPLNAVIAKTMKNLQKTQMKYKDARSRLISEILNNIKSLKLYGWEAPYMEKLSFVRNEQELGNLRRMGLFGSLSTSSWSMTPVLVSCSTFALFVINNPDKTLSTDIVFPALSLFNLLSFPLAVVPMVITNIVESQVAISRLTKFLNGSELQANAVTNLPKATSIGDVAVSIKNGTFLWSKQKGEESYKVALSNINLSVKKGELDCIVGKVGSGKSSIIQSLLGDLYKLDGEVKVRGKVAYVSQVPWIVNGTVKENILFGHKEDPEFYHKVLKACALTVDLKILPKGDKTEVGEKGISLSGGQKARLALARAVYARADVYLLDDPLSAVDEHVGRHLIDNVLGPNGLLKSKCKVLATNAIHVLSIADNMHMVKDGTLVEQGTYLEIMSQERSQLRQLILSFGSKRGDDSTVPSSSAASVRNSDLEDIKDTDNLASSENTSDSEIRSLRRASDATLITDEERLLRSADDDDEEEDEDTKARKEQYQQGKVKWDVYRQYAKACGPFNVIIFLASTIVSMTFNVSSNVWLKHWSEVNTEKGYNPALVKYLGIYFLLGFLYSASMMSQMIIMWILCTIHGSRKMHNDMAASVLRAPMSFFETTPIGRVLNRFSNDIYKIDEILGRVFAMFFTNSARVLFTILVICYSTWQFIFIAAPLGILYVYYQQYYLKTSRELRRLDSVSRSPIFANFQESLNGVSIIRAYGQVERFKFLNQARIDKNMRAYHPSVNANRWLAVRLEFLGSVIILASSGLAILTLKSSGISAGLVGLSVSYALQITQSLNWIVRMTVEVETNIVSVERVLEYSELTPEAPEIIENNRPPASWPDKGEVIFNNYSTRYRPELDLVLKNINLKVKPHEKIGIVGRTGAGKSSLTLALFRIIEAAEGNIDIDGLDTSKLGLQDLRHKLSIIPQDAQVFEGTIRENLDPSKSFTDENIWKALELSHLKDHVLKMYNERGEDDKDMKDGLDVKMTEGGSNLSVGQRQLMCLARALLIPSHILVLDEATAAVDVETDRVLQETIRNEFKDRTILTIAHRLNTIMDSDRIVVLEQGEVAEFDTPENLLKNKDSLFYALSKQGGLVDEEEETEKAE
>XP_028892269_Candida_auris
MDQVELDAAGLPNYADSLARSPILAALAGNSQPLATPSLTFGHHGNHSSPVYPGPTWWLSCQCGDGWGPLSPKYNDLTPCFLQGILYVTAGVLMVALSARQLVVMSRKKAIGNKANWTFYTRLVLTVLQLLFSATLYGSYPESFDIIKLGLALNVVSLVLAFSLHYVEQFKAMVSSGVLLFYWLFQVFFNIGRIVNLNLRNEKHGNFFAVSILAAVNAFVVLLLEHYFPPLSSQPYTKQLSIAPYDKANVFSRIAFNWMAALMKKGFYQFLTEKDLPFLPSELKARTTADKFYHYWTKSPNPSLFLTLSKAFGLPFLIGGVFKGLQDIMAFAQPQLLRLLISFVNDYSESLKRDDPIPLTRGLMIAAGMFLVSVLQTAFLHQYFQRAFDLGMKIKSSLIAVIYNKSLVLSNETKQESNTGDIVNLMSVDTQRLQDLVQNLQIIWSGPFQIILCLVSLHGLLGNSMWAGVFIMIVMIPLNGLIARAMKRLQKTQMKYKDARSRLISEILNNIKSLKLYGWEHPYSDKLKAVRNDQELRNLKRMGLLSAMSTSSWSFTPILVSCSTFALFVLLNKDKTLSTDIVFPALSLFNLLSFPLAVVPMVITNIVESQVAISRLTKFLTGSELQPNAVTKLPKATTLGEVAVSIKNGTFLWSKKKGEESYKVALSNINMSVKKGELDCIVGRVGSGKSSIIQSLLGDLYKLDGEVKVRGKVAYVSQVPWIINGSVKENILFGHKYDPEFYHKVLKACALTVDLKILPKGDRTEVGEKGISLSGGQKARLALARAVYARADVYLLDDPLSAVDEHVGKHLIDNVLGPNGLLKTKCRILATNAIHVLSIADNMHMVKDGSLVEQGTYLEIMSQERSQLRQLILSFGKKRGDDSTVPSSSATSVRGDKSASDLEELKDSGFIVSSENTSDIDVQSLRRASDATLITDEERLLRSADDEVDQELEDEDVKARQEKYQQGKVKWNVYKQYGLACGSSNVLVFLSTTIISMIFNVSSNVWLKHWSEVNTEKGYNPALLKYLGIYFSLGFAYTISMMTQMIFMWILCTIRGSTKLHNDMAASVFRAPMSFFETTPIGRILNRFSNDIYKIDEVLGRVFAQFFVNSARVLFTILVICYSTWQFIFIVLPLGVLYVYYQQYYLKTSRELRRLDSVSRSPIFANFQESLNGVSIIRAYGQEDRFKFLNEARIDKNMRAYHPSVNANRWLAVRLEFLGSVIILASSGLAILTLKSSGISAGMVGLSVSYALQITQSLNWIVRMTVEVETNIVSVERVLEYSELTPEAPEVVYDNRPPKTWPQDGEVVFKNYSTRYRPELDLVLKNINLEIKPHEKIGIVGRTGAGKSSLTLALFRIIEAAEGHIEIDNIDTSKIGLQDLRHKLSIIPQDAQVFEGTIRDNLDPTGSYTDENMWKALELSHLKDHVLRMYEERDKSNECIKSALDVKMTEGGSNLSVGQRQLMCLARALLIPSHILVLDEATAAVDVETDGVLQETIRTEFKDRTILTIAHRLNTIMDSDRIVVLEQGEVAEFDSPEKLLNNKNSLFYSLALQGGIVNEEGVAENE
>NP_010419_Saccharomyces_cerevisiae
MAGNLVSWACKLCRSPEGFGPISFYGDFTQCFIDGVILNLSAIFMITFGIRDLVNLCKKKHSGIKYRRNWIIVSRMALVLLEIAFVSLASLNISKEEAENFTIVSQYASTMLSLFVALALHWIEYDRSVVANTVLLFYWLFETFGNFAKLINILIRHTYEGIWYSGQTGFILTLFQVITCASILLLEALPKKPLMPHQHIHQTLTRRKPNPYDSANIFSRITFSWMSGLMKTGYEKYLVEADLYKLPRNFSSEELSQKLEKNWENELKQKSNPSLSWAICRTFGSKMLLAAFFKAIHDVLAFTQPQLLRILIKFVTDYNSERQDDHSSLQGFENNHPQKLPIVRGFLIAFAMFLVGFTQTSVLHQYFLNVFNTGMYIKSALTALIYQKSLVLSNEASGLSSTGDIVNLMSVDVQKLQDLTQWLNLIWSGPFQIIICLYSLYKLLGNSMWVGVIILVIMMPLNSFLMRIQKKLQKSQMKYKDERTRVISEILNNIKSLKLYAWEKPYREKLEEVRNNKELKNLTKLGCYMAVTSFQFNIVPFLVSCCTFAVFVYTEDRALTTDLVFPALTLFNLLSFPLMIIPMVLNSFIEASVSIGRLFTFFTNEELQPDSVQRLPKVKNIGDVAINIGDDATFLWQRKPEYKVALKNINFQAKKGNLTCIVGKVGSGKTALLSCMLGDLFRVKGFATVHGSVAYVSQVPWIMNGTVKENILFGHRYDAEFYEKTIKACALTIDLAILMDGDKTLVGEKGISLSGGQKARLSLARAVYARADTYLLDDPLAAVDEHVARHLIEHVLGPNGLLHTKTKVLATNKVSALSIADSIALLDNGEITQQGTYDEITKDADSPLWKLLNNYGKKNNGKSNEFGDSSESSVRESSIPVEGELEQLQKLNDLDFGNSDAISLRRASDATLGSIDFGDDENIAKREHREQGKVKWNIYLEYAKACNPKSVCVFILFIVISMFLSVMGNVWLKHWSEVNSRYGSNPNAARYLAIYFALGIGSALATLIQTIVLWVFCTIHASKYLHNLMTNSVLRAPMTFFETTPIGRILNRFSNDIYKVDALLGRTFSQFFVNAVKVTFTITVICATTWQFIFIIIPLSVFYIYYQQYYLRTSRELRRLDSITRSPIYSHFQETLGGLATVRGYSQQKRFSHINQCRIDNNMSAFYPSINANRWLAYRLELIGSIIILGAATLSVFRLKQGTLTAGMVGLSLSYALQITQTLNWIVRMTVEVETNIVSVERIKEYADLKSEAPLIVEGHRPPKEWPSQGDIKFNNYSTRYRPELDLVLKHINIHIKPNEKVGIVGRTGAGKSSLTLALFRMIEASEGNIVIDNIAINEIGLYDLRHKLSIIPQDSQVFEGTVRENIDPINQYTDEAIWRALELSHLKEHVLSMSNDGLDAQLTEGGGNLSVGQRQLLCLARAMLVPSKILVLDEATAAVDVETDKVVQETIRTAFKDRTILTIAHRLNTIMDSDRIIVLDNGKVAEFDSPGQLLSDNKSLFYSLCMEAGLVNEN
>XP_018223698_Saccharomyces_eubayanus
MGGTLASWACKLCRSPEGFGPISFYGDFTQCFIDGVILNLSALFMLTFGTRDLVHLCKKKHPGSKYRRNWIIVSRMALVLLEIIFVSLASLNSSKDETGGFTVVSQYAFTMLSLFVALALHWIEYHRSVVANTILLFYWFFETFGNSAKLLNILIRHKYEGGWYPGQAGFILTSFQVITCASILLLEALPKKPLMPHQHIHQKLMRRKPNPYDSANIFSRITFSWMSGLMKTGYEKYLVEADLYKLPKNFSSTELSQKLEKNWQNELKHKSKPSLSWAICKTFGYKMVLAAFFKAIHDILAFVQPQLLRILIKFVTDYNKERQDDDDPLTLGYGDKPDQKLPIIRGFMIAFSMFLVGFTQTSVLHQYFLNVFNTGMYVKSALTALIYQKALVLSNEASGLSSTGDIVNLMSVDVQKLQDLTQWLNLIWSGPFQIIICLYSLYKLLGNSMWVGVIILVVMMPLNSFLMRIQKKLQKSQMKYKDERTRVISEILNNIKSLKLYAWEKPYREKLEDVRNNKELNNLTKLGCYMAVTSFQFNIVPFLVSCCTFAVFVYTEDRALTTDLVFPALTLFNLLSFPLMIIPVVLNSFIEASVSIGRLFSFFTNEELQPDSVQRLPKVENVGDIAINIGDDATFLWQRKPEYKVALKNINFQAKKGELTCIVGKVGSGKTALLSSTLGDLFRVKGFASVHGSVAYVSQVPWIMNGTVKENILFGHKYDADFYEKTIKACALTIDLAILMDGDKTLVGEKGISLSGGQKARLSLARAVYSRADTYLLDDPLAAVDEHVARHLVEHVLGSNGLLHSKTKLLATNKVSALSVADSIALLDNGEIIQQGTYDDITKDADSPLWKLINDYGKKHNNTHSETSESSTNSIRENSIPIEGELEQLQKLNDLDFGNADTQSLRRASDATLRSIDFGDDENVAKREHREQGKVKWNIYLEYAKACNPKSVCVFILFIVISMFLSVMGNVWLKHWSEVNSRYGANPNAARYLGIYFALGIGSALATLIQTIVLWVFCTIHASKYLHNLMTNSVLRAPMTFFETTPIGRILNRFSNDIYKVDALLGRTFSQFFVNAVKVTFTITVICATTWQFIFIIVPLGVFYIYYQQYYLRTSRELRRLDSITRSPIYSHFQETLGGLATVRGYSQQKRFSHINQCRIDNNMSAFYPSVNANRWLAYRLELIGSVIILGAATLSVFRLKQGTLTAGMVGLSLSYALQITQTLNWIVRMTVEVETNIVSVERIKEYADLKSEAPLVIEGHRPPKEWPGQGDIKFNQYSTRYRPELDLVLKQIDIHIKPKEKIGIVGRTGAGKSSLTLALFRIIEASAGNIVIDGIPINEIGLYDLRHKLSIIPQDSQVFEGTVRENIDPINQYTDEAMWRALELSHLKEHVLSMSNDGLDSQLTEGGSNLSVGQRQLLCLARAMLVPSKILVLDEATAAVDVETDRVIQETIRTAFRDRTILTIAHRLNTIMDSDRIIVLDNGKVAEFDSPSQLLTNTKSLFYSLCAEAGLVNEN
>XP_033765379_Saccharomyces_paradoxus
MTGNLVSWACKLCRSPEGFGPISFYGDFTQCFIDGVILNLSAIFMLTFGTRDLVRLCNKRHPSVKYRRNWIIVSRMVLVLLEIAFVSLASLNLSKEETENFTAVSQYASTMLSLFVALALHWIEYDRSVVANTVLLFYWLFETFGNFTKLTNILIRHTYEGKWYSGQAGFILTLFQVITCAGILLLETLPKKPLMPHQHIRQSLLRRKPNPYDSANIFSKITFSWMSGLMKTGYEKYLVEADLYKLPKNFSSTELSQKLEENWQSELKQKSNPSLSWAICRAFGSKMLLAAFFKAIHDVLAFTQPQLLRILIKFVTDYNNERQNDDNPSILGLQNNPHQKLPIVRGFLIAFAMFLVGFTQTSVLHQYFLNVFNTGMYIKSALTALIYQKSLVLSNEASGLSSTGDIVNLMSVDVQKLQDLTQWLNLIWSGPFQIIICLYSLYKLLGNSMWVGVIILVIMMPLNSFLMRIQKKLQKSQMKYKDERTRVISEILNNIKSLKLYAWEKPYREKLEEVRNNKELKNLTKLGCYMAVTSFQFNIVPFLVSCCTFAVFVYTEDRALTTDLVFPALTLFNLLSFPLMVIPMVLNSFIEASVSIGRLFTFFTNEELQPDSVQRLPKVENIGDVAINVGDDATFLWQRKPEYKVALKNINFQAKKGNLTCIVGKVGSGKTALLSCMLGDLFRVKGFATVHGSVAYVSQVPWIMNGTVKENILFGHRYDAEFYEKTIKACALTIDLAILMDGDKTLVGEKGISLSGGQKARLSLARAVYARADTYLLDDPLAAVDEHVARHLIEHVLGPNGLLHTKTRVLATNKVSALSIADSIALLDNGEITQQGTYDEITNDADSPLWKLLNNYGKKTNGKQNEFGDSSESSVRESSIPVEGELEQLQKLNDLDFGNPDAISLRRASDATLGSIDFGDDENIAKKEHREQGKVKWNIYLEYAKACNPKSVCVFILFIVISMFLSVMGNVWLKHWSEVNSRYGANPNAARYLTIYFALGIGSALATLIQTIVLWVFCTIHASKYLHNLMTNSVLRAPMTFFETTPIGRILNRFSNDIYKVDALLGRTFSQFFVNAVKVTFTITVICATTWQFIFIIIPLSVFYIYYQQYYLRTSRELRRLDSITRSPIYSHFQETLGGLATVRGYSQQKRFSHINQCRIDNNMSAFYPSINANRWLAYRLELIGSIIILGAATLSVFRLKQGTLTAGMVGLSLSYALQITQTLNWIVRMTVEVETNIVSVERIKEYADLKSEAPLIIEGHRPPKEWPSQGDIKFNNYSTRYRPELGLVLKNIDIHIKPNEKVGIVGRTGAGKSSLTLALFRMIEASEGNIVIDGIAINEIGLYDLRHKLSIIPQDSQVFEGTVRENIDPINQYTDEAIWRALELSHLKEHVLSMSNDGLDAQLTEGGGNLSVGQRQLLCLARAMLVPSKILVLDEATAAVDVETDKVVQETIRTAFKDRTILTIAHRLNTIMDSDRIIVLDNGKVAEFDSPGQLLSDTKSLFYSLCAEAGLVNEN
>XP_003674805_Naumovozyma_castellii
MTSDFEAWICKACKSSEGFGPISFYGDFTQCFIDGVILNLASLFMLIFGTRQLIRLCTMKHPGVKYRRNWIIVSRISLVLLQICFTALSCLNLPHHKHKDFTVISQYTLTLLSLFVAVSLHWIEYHRCKVASSIVLFYWLFESVGNIAKVINFLIRHTYEDKWTFGHIVFIFTVFQSIVSVAVLLLEALPTKPLMPYQEIQEHLSRRKVNPYDTANIFSRITFSWMSELMQIGYKKYLMETDLYKLPESFNSSELSDKFEHNWEHQIKHKANPSLAWALLFTFGGKMILAALFKGIHDLMAFTQPQLLRILIKFVNDYNEEHKDDLDASFIMKYRHLPIVRGFMLGIAMFLVGFTQTSVLHQYFLNCFNTGMNIRSALTSVIYQKALVLSNEASATSSTGDIVNLMSVDVQKLQDMCQFIQLLWSAPFQVILCLVSLYKLLGKSMWVGVLILVIMIPINSYLVRVQKKLQKSQMTYKDERTRVISEMLNNIKSLKLYAWEVPYRQKLENVRNNKELKNLTKLGCYMALMSFQFNVVPFLVSCCTFAAFIYTENRPLTTDLVFPALTLFNLLHFPLMVIPNVLTMIIETSVSIGRLFSFLTNEELQKDAVQRLPKVTNIGDVAINVGDDATFLWQRKPEYKVALKNINFQAKKGELTCIVGKVGSGKSAMIQSILGDLFRVKGFATIHGNVAYVSQVAWIMNGTVKENILFGHKYDEDFYQKTIKACALTIDLAVLMDGDQTLVGEKGISLSGGQKARLSLARAVYSRADTYLLDDPLAAVDEHVARHLVEHVLGPNGLLHTKTKVLATNKVSVLSIADSVSLLENGEIVQQGTYDEIMKDDSSPLSKLITEYGKKSTDSTSNVTPSTSSSNIHEQSVPLEAELKELKKLEDMQLVTNEVQSLRRASDATLRSIDFGEDEDTARREHREQGKVNWKIYIEYAKACNPRNVLIFAFFVVLSMFLSVMGSVWLKHWSEINTKYGSNPHAARYLLIYFGLGCFSALSTLIQTIILWVYCTIRGSKYLHNLMTVAVLRAPMTFFETTPIGRILNRFSNDVYKVDSVLGRTFSQFFVNAVKVSFTIIVICFTTWQFIFIIIPLGVFYIYYQQYFLRTSRELRRLDSITKSPIFSHFQETLGGITTIRGYQQQHRFTHINQCRVDNNMSAFYPSVNANRWLAYRLETIGSLIILGAATLSVFRLRQGTLTAGMVGLSLSYALQITQSLNWIVRMTVEVETNIVSVERIKEYSDLKSEAPAVIEDHRPAETWPDEGDIKFEHYSTRYRPELDLILKDINVHIKPKEKVGIVGRTGAGKSSLTLALFRIIEASSGRIVIDNVPINEIGLYDLRHKLSIIPQDSQVFEGTVRENIDPTNEYTDEQIWNVLALSHLKDHIISMGDEGLNNQLTEGGNNLSVGQRQLLCLARALLVPSKILLLDEATAAVDVETDKVIQETIRTAFKDRTILTIAHRINTIMDSDRIIVLDNGTIKEFDSPEKLLENPSSLFYSLCQEAGLQNK
>XP_003672250_Naumovozyma_dairenensis
MASDLSSWICKACNSSEGFGPVSFYGDLTQCFIDGVILNLSALFMLIFGTRSLIKLCTMKTPTVKYRRNWIIVSRIILVLLQICFTALACLKLPHDKSRDFTVMSQYTLTLLSLFVVICLHWIEYHRSQVANSIVLFYWLFEAVGNGSKTFNFIVRHTYEHRWTFGHIVFILTLFQTIIAIAVLLLEALPKKPLMPYQEIQEHLSRRKANPYDTANIFSKITFSWMSELMQTGYEKYLVETDLYKLPESFNSAELSEKFENNWQNQIKHKANPSLAWALVITFGGKMVLASFLKIIHDCMAFIQPQLLRILIKFVTEYNEEHGISESLGLDTLMKHTKLPIIRGFMIAISMFMVGFIQTSVLHQYFLNCFDTGMHIKSALTSVIYEKALVLSNEASGISSTGDIVNLMSVDVQKLQDISQFINLLWSAPFQIVLCLISLYKLLGHSMWVGVIILVIMMPLNSFLMKTQKKLQKSQMQFKDERTRVISEILNNIKSLKLYAWETPYKAKLENVRNNKELKNLTKLGCYMALMSFQFNVVPFLVSCSTFAVFVYTEDRPLTTDLVFPALTLFNLLHFPLMVIPNVLTALIECSVSVGRLFSFLTNEELQKDSVQRLPKVTEIGDVAINVGDDATFLWQRKPEYKVALKNVNFQAKKGELTCIVGRVGSGKSALIQSILGDLFRVKGFATIHGNVAYVSQVAWIMNGTVKDNILFGHKYDAEFYEKTIKACALTIDLSVLVDGDQTLVGEKGISLSGGQKARLSLARAVYSRADTYLLDDPLAAVDEHVARHLIEHVLGPNGLLHTKTKVLATNKVSVLSVADSVSLLENGEIVQQGSYDEIMKDGASQLNKLIMEYGKKSNGNPASSNAITPASSSTNIREQTIPLEDELKELKKLEDINLVGNEVQSLRRASDATLRSIDFGEDEGDVRREHREQGKVKWNIYLEYAKACNPRNVAIFMIFAILSMFLSVMGSVWLKHWSEINTKYGSNPHAPRYLLIYLLLGITSALFTLIQTVILWVFCTIQGSRYLHTLMTNAVLRAPMSFFETTPIGRILNRFSNDIYKVDSVLGRTFSQFFVNAVKVSFTIGVICVTTWQFIFVIVPLGVFYIYYQQYYLRTSRELRRLDSITRSPVYSHFQETLGGIVTIRGYGQQKRFSQINQCRVDNNMSAFYPSVNANRWLAYRLELIGSIIILGAATLSVMRLKQGTLTAGMVGLSLSYALQITQSLNWIVRMTVEVETNIVSVERIKEYADLKSEAPEIIEDHRPQETWPEEGDIKFEHYSTRYRPELDLVLKDINFHIKPKEKIGIVGRTGAGKSSLTLALFRIIEASEGNIIIDNVDISDIGLYDLRHKLSIIPQDSQVFEGTIRENIDPTNQYTDEQIWRVLELSHLRDHIATMGGDGLDTKLNEGGSNLSVGQRQLMCLARALLVPSKILVLDEATAAVDVETDKVLQETIRTSFKDRTILTIAHRINTIMDNDRIMVLDNGSIKEFDEPKKLLENKSSLFYSLCEEAGLTTK
>XP_003955994_Kazachstania_africana
MVTVSNSSSWTCILCESSEGFGPLSYYGDFTQCFIDGVILTLSAVFMLIFGTRDLIRLSTMKHPGIKYRRNWIIVSRITLVLLQIFFTAWAALILPHHKHEDVTVISQFTLTLLSLFVVLCLHWVEYHRCKVANGIVLFYWLFESFGNISKTINFIIRNVYENQWPFGHNVFVLTLFQSIISVSILFLEALPKKPMKPYQEIQEHFSRRKPNPYDSANVFSRISFTWMSELMKTGYEKFLMEEDLYKLPENFNSADVADRLNENWEKQIKTKTNPSLSWALTVTFGSKMLLAGCFKMLHDILAFTQPQLLRILIKYVTDYNKERKENTFYSITEQQLPISKGFSIAIAMFFVGFIQTCVLHQYFLNAFNTGMNIKSALTSLIYQKSLVLSNEASAQSSTGDIVNLMSVDVQKLQDLMQFLNILWSGPFQIFICLFSLYKLLGHSMWVGFIILVFMIFLNSYLVRIQRKLQKQQMQFKDERTGVISEILNNIKSLKLYAWEVPYQTKLNHVRNDKELHNLTKLGCYMAVTSFQFNIVPFLVSCATFAVFVYTENKPLTTDLVFPALTLFNLLSFPLMVVPNVITSFVEASVSVNRLFSFLTNEELQKDSIQRLPKVENKGDVAINLGDNATFLWKRKPEYKVALKNINFQAKKGDLTCIVGKVGSGKSALIQSILGDLFRVKGFATVHGNVAYVSQVPWIMNGTVKENILFGHKYDQEFYEKTIKACALTIDLGILVDGDQTLVGEKGISLSGGQKARLSLARAVYSRADTYLLDDPLAAVDEHVSKHLVEHVLGPTGLLHSKTKVLCTNKISVLSIADSITLLENGEIVQQGSYEEVNSDEDSPLFKLIKEYGRKENKSKGSSTSLSTVTESSREQTIPVEDELEALQKIGEMGLTNTDMHSLRRASAATLRSIGFDSEENIERREHREIGKVKWNIYWEYAKACKPRNVLIFIFFIVVSMFLSVMGNVWLKHWSEINTERGSNPNAIHYLFIYFALGFGSALSTLIQTVILWVFCTIRGSRYLHDLMTDAVLKAPMSFFETTPIGRILNRFSNDIYKIDSILGRTFSQFFVNAVKVVFVMAVICATTWQFIFVIIPLGVFYIYYQQYYLRTSRELRRLDSITRSPVYSHFQETLGGITTIRGYNQEKRFGHINQCRVDNNMSAFYPSINANRWLAFRLELIGSIIILGAATLSIFRLKEGTLTPGMVGLSLSYALQITQTLNWIVRMTVEVETNIVSVERVKEYAQLESEAPRIVEEKRPDEMWPTEGDIKFENYSTRYRPELDLVLKNINVHIRPTEKVGIVGRTGAGKSSLTLALFRIIEATAGNIIIDGIPINEIGLYDLRHKLSIIPQDSQVFEGTLRENIDPTNLFTDEEIWRVLELSHLKEHVLSMGADGLDVQLTEGGSNLSVGQRQLMCLARALLIPSKILVLDEATAAVDVETDKIVQETIRTAFKDRTILTIAHRLNTIMDSDRIIVLDKGEIVEFDTPDELLAKPESLFYSLCNEAGLTNKDA
>XP_022466135_Kazachstania_naganishii
MLSSERIKDWTCRLCRSREGFGPISFYGDFTECFIDAVVLNLTALFMLVYGTREIARLCRNKHHGIKYRRNWIIVFRMVLVMLQILFTAWSALHLPRHKVKDFTVISQYSLTLLSLFVAMSLHWIEYHRCKVANPIVLFYWLFESVGNLAKFVNFLIRYNYEGRWPFGKNVFVFVTFQSILSVSLLLLEALPTKPMMPYQEIQEHLSRRKPNPYDSANIFSRISFTWMSGLMKAGYEKYLVEEDMYKLPERFDSEEVSSKMDKNWENEVKQKAKPSLTWALCLTFGNKMLLAAFFKVLHDILAFTQPQLLRLLISFVSRYNEERGNTYTEYFTSKIRELPLVRGFMIAIGMFCVGFTQTCVLHQYFLNTFNTGMNVKSALTSIIYNKALVLSREASATSSTGDIVNLMSVDVQKLQDLCQFIHLLWSGPFQVVICLVSLYKLLGPSMWIGVVILLVMTPLNTFLAKIQKRLQKSQMGFKDERTSVISEILNNIKSLKLYAWEEPYKKKLEHVRNDKELKNLTKLGCFMAITSFQFNVVPFLVSCCTFAVFVYTEDRALTVDLVFPALTLFNLLSFPLFVIPNVMTSFIEASVSVTRLFNFLTNEELQKDSVQRLPKVTNVGDVAVKVGDDATFLWRRKPEYKVALKNINFEAKKGQLTCVVGRVGSGKSALIQSLSGDLFRVKGFATVHGSVAYVSQVAWIMNGTVKENILFGHRYDPEFYDKTIKACALTIDLAVLVDGDETLVGEKGISLSGGQKARLSLARAVYARADTYLLDDPLAAVDEHVGKHLLEHVLGPTGLLRTKTKILATNKISVLSIADRIALLENGEIVEQGSYDEVTADGDSALSKLIRDYGRKDNKPKKDDGNSVPVSSAVSVMDHDSSVPLEDELEQLQKLNDLHLLPDSAPSLRKASDATLRSIGFGDEENSARREHREQGKVKWSIYWEYAKACNPRNVVILILFIILSMFLSVMGNVWLKHWSEVNTEYGGNPHATRYLLIYFALGVGSALSTLIQTVILWVFCTIHGSKYLHTVMTNAVFRAPMSFFETTPIGRILNRFSNDIYKVDSLLGRTFSQFLVNAVKVVFTMIVICWTTWQFIFIIGPLGVLYIYYQQYYLRTSRELRRLDSITRSPIYSHFQETLGGMSTIRGYNQQRRFDHINHCRIDNNMSAFYPSINANRWLAFRLESIGSVIILGAATLSIYRLGQGTLTAGMVGLSLSYALQITQTLNWIVRMTVEVETNIVSVERIKEYSELKSEAPLVIEEKRPAAHWPDSGDIRFDHYSTRYRPELDLVLRDVNLHIKPREKIGIVGRTGAGKSSLTLALFRIVEASSGGIVIDGVRIDEIGLHDLRHNLSIIPQDSQVFQGTIRENVDPTETYTDDEIWRVLELSHLNRHVESMGPRGLLNEVNEGGSNLSVGQRQLMCLARALLVPSKILILDEATAAVDVETDQVIQETIRSAFRDRTILTIAHRINTIMDSDRIVVLDGGRVTEFDTPTNLLRNEGSQFHSLCQEAGLLTRAQEAGAEGRDPKANKE
>XP_449053_Candida_glabrata
MEHFSMQGYNLLSSNSTYGGHNHTNNGTLLDWACTMCKSPEGFGPISFYGDFTLCFIDGVLLNVVALFMLIFGTRDLWRLCVMKHPGIKYRRNWLIISRIALVLLQIVFLAVASLSIPKQKTVDYTIITQYTLTLLSLFVAVSLHWIEYHRCRVANSVVLFYWLFTFAGNLMKTLNFIVRHNYEGGWELGHKVFILTMFQAINALAILLLEALPSKPMKSLHDIQGHVSRRKENPYDTANIFSRISFTWMSGLMKTGYEKYLTETDLYKLPESFNSTELSGKLNAQWENQLKHKANPSLVWAMIRTFGGRMLLAGFLKIIHDVLAFTQPQLLKILIRFVTMYNKEREEENVMMDMQRQLPIVKGFYIAVSMFLVGFTQTSVLHQYFLNTFNTGMNVKSALTSIIYQKALVLSNEASNTSSTGDIVNLMSVDVQKLQDLTQWIHLIWSGPLQIVLCLISLYKLLGHSMWVGVLILTIMIPVNSFLMKIQKNLQKSQMKFKDERTRVISEILNNMKSLKLYAWEQPYKEKLEYVRNEKELKNLKKLGVYMACTSFQFNIVPFLVSCSTFAVFVYTEDKALTTDLVFPALTLFNLLSFPLMVIPNVITAIIESSVSVSRLFNFLTNEELQKDAVQRLPKVKEIGDVAVNVGDNATFLWKRKPEYKVALKNINYQAKKGELSCIVGKVGSGKSAFLQSLLGDLFRVKGFATIHGSVAYVSQVAWIMNGTVRDNVLFGHKYDPEFYEKTIKACALTIDLATLVDGDQTLVGEKGISLSGGQKARLSLARAVYARADTYLLDDPLAAVDEHVSRHLVEHVLGPNGLLHSKTRILATNKISVLSAADSITLLENGEITQQGTYADCRKDEESALGKLLKEFGRKESKNDDTITSSSSAVSISDKEPTVPLEDELEELKKLDKCVYNENDAGSLRKASDATLTSIDFDDEENVNTREHREQGKVKWNIYLEYAKACNPKYVCVFIVFIILSMFLSVAGNIWLKHWSEVNTAHGDNPHAIRYLAIYFALGVGSAFSTLIQTVILWIFCTIHGSTYLHNLMTNAVFRAPMSFFETTPIGRILNRFSNDIYKVDSILGRTFSQFFVNTVKVLFTIGVIAYTTWQFVFVIVPLGIFYIYYQQYYLRTSRELRRLESVTRSPIFSHFQETLGGLATIRGYGQQKRFEHINECRVDNNMSAFYPSINANRWLAYRLEFIGSVIILGAATLSIFKLRAGTMTAGMIGLSLSYALQITQTLNWIVRMTVEVETNIVSVERIKEYSELKSEAPLVIESNRPPKEWPVAGEIKFEHYYTRYREDLDYVLKDINLEIKPREKIGIVGRTGAGKSSLTLALFRIIEATSGGILIDGVHINEIGLHDLRHHLSIIPQDSQVFEGTIRENIDPTNQFTDADIWRALELSHLKEHIMQMGGDGLMTMMTEGGSNLSVGQRQLMCLARALLVPSKVLVLDEATAAVDVETDKVIQETIRTSFKDRTILTIAHRINTIMDNDRIIVLDKGKVVEFDTPEALLKNTNSIFYSLSKEAGLQH
>XP_004177697_Tetrapisispora_blattae
MSNNTAPACLWCHSKEGFGPISPYGDFTQCFIDGILLNISGLFMIVFGSRSLIRLIKNKHPGIKYRNNWLIASRMLLVVVQIFFVCSASLHLPHNKTTDITVISQYLITTISLFVALALHWIEYHRSNVSSSIILFYWLFESVAQSAKAGNFIIRNHYEGKWYFTHKVFIFTLFQAINAFFILFLEAFPKKQKMPYQDIQERITKKKVSPYDSANIFSRISFAWMTELMKTGYEKFLTESDLYRLPKGFDSKTLSENFNDNWQYQIKHKSSPSLTGALLRTFGSRLLLAATFKVIHDILAFTQPQLLKILIQFVTAYTNPDLELPIIKGFMISIAMFLVSFIQTSFLHQYFLNSFNTGMNIRSAMSSVIYQKSLVLSNEASGTSSTGDVVNLMSVDVQRLQDVAQWCNIIWSGPFQITLCLVSLYKLLGNSMWIGVFILIFMMPINSYLMRIQKKLQKIQMKNKDERTRLISEILNNIKSLKLYAWEAPYKEKLEYVRNEKELKNLTKMGCYVAFTHFQFNIVPFLVSCSTFAVFVWTQDRPLTTDLVFPALTLFNLLSFPMAAIPIMITSFIEASISINRLFSFLTNEELQKDAVQRLPNVKNTGDVSIKLGDDATFLWKRKPEYKVALKNINFQARKGELTCIVGKVGSGKSALIQSILGDLFRVKGFATVHGDVAYVSQVPWIMNGTVKENILFGHKFDKKFYEKTIKACALTIDLSILPDGDSTLVGEKGISLSGGQKARLSLARAVYARADTYLFDDPLAAVDEHVGKHLIEHVLGPNGLLHSKTKVLATNKITVLNIADYITLLDNGEIIQRGKYEEVTSDPGSPLCKLINEYGKKHESTPGTMVSSSMSKEPSPNVPLEDELRELHKLDDLDLAQSGEVRSLRRASFATLRSIGFGDDDVKRLEHREQGKVKWSIYWEYAKACNPKSIFLFLMFIILSMFFSVMGNVWLKHWSEINTSNGDNPHAGRYLGIYFALGFSSALSQLLQTVILWVFCTIHGSKILHSQMLASVLRAPMSFFETTPIGRILNRFSNDMYKVDELLGRTFSQFFSNAVKVTFTLVVICVSTWQFIFFIVPMSFLYIYYQQYYMRTSRELRRLDSVTRSPTISHFQETLGGISTIRGYSQENRFIHINQQRVDNNMSAYYPSINCNRWLAFRLEFLGSVIILGASTLGIYRLSQGNMTPGMIGLSLSYALQITQSLNWIVRMTVEVETNIVSVERIKEYSELASEAPSIVEDKRPDVNWPQDGAVKFNHYYTRYRADLDYVLKDITLDIKPREKIGIVGRTGAGKSSLTLALFRIIEASEGNINVDGINTDEIGLYDLRHKLSIIPQDSQVFEGTVRDNIDPTGQYTDEEIWKALELSHLKSHIINMSKHSSSDSSSNESLSPASNNSSGNNDNSNSSSDGLTSSGLEDISHNALNTKLSEGGSNLSVGQRQLMCLARALLVPSNILVLDEATAAVDVETDQLIQETIRSAFKNRTILTIAHRLNTIMDSDRILVLDKGEIKEFDSPQTLLGDKDSLFYSLCEQAGLTPAQLSGK
>XP_003684686_Tetrapisispora_phaffii
MSSLLSDICQFCHSKEGWGPISKYGDFTQCFIDGVLLNLASLFMIIFGTVELVKLIRKKHPGIKYRQDWLIFCRITLVLLQIVLTGIASLSLPHHKTKDMTIITQYSLSLMSLFVVLALHWIEFHRSKIANGVVLFYWLFEVIGNGVKVVNFWIRYEYENKFYFGERLFILVIFQTIVALSILLLEAIPQKKLKSYQAIQENLNKRKENPYDSANIFSRISFSWMTSLMKTGYEVYLTESDLYKLPSEFNSEVLSTRFNGAWQDEVKHKAKPSIVGALAKTFGPKLLLAASLKFVHDILAFVQPQLLRILIQFVNAYSDSENEGSYSLPIIKGFMIAIAMFSVSLIQTSFLHQYFLNSFNSGMNIRSALTSVIYQKALLLSNEATEVSTTGDIVNLMSVDVQRLQDLSQWINILWSGPFQLTLCLISLYNLLGHSMWIGVFILGIMIPINSYIMRIQKKLQKDQMKYKDERTGLVNEILNNIKSLKLYAWEKPFQEKLEFVRNEKELKNLKKIGVFNAMIAFQFNIVPFLVSCCTFAIFVWVEDKPLTTDLVFPALTLFNLLNFPLVAVPITISAFIEASVSISRLYSYLTNEELQKDAIQRLPFVKQNGETTVKIGDNATFLWKRKPEYKVALKNINFEARKGELACIVGKVGSGKSAFIQSILGDLFRVKGFASIHGNVAYVSQLAWIMNGTVKDNIIFGHRYDPEFYEKTIKACALTIDLSILPDGDQTLVGEKGISLSGGQKARLSLARAVYARADIYLLDDPLAAVDEHVSKHLIQNVLGAKGLLKSKTRILTTNKIPVLSIADSITLLENGEITEQGTYFDVMATEGSSLSKLITEYGKKKDSSESEAAKDNVNSESDESSVNRELTVPIEDELRELDKLNDLKFIDEGKSLRRASFDTLGSMDFNDDENSDRREFREQGKVKWSVYIDYARSCNPRNVLIFISFIIIAMFFSVMGNVWLKHWSEVNTVNNDNSHAAYYLFIYFTLGFASSLANLIQTIILWIFCTIQGSKQLHSSMTSSIFRAPMSFFETTPIGRILNRFSNDVYKIDEILGRSFSQFFQNTIRVSFTIVVICSTTWQFIFLIIPMAFLYIYYQQYFLRTSRELRRLDSTTRSPLYAHFQETLCGVSTIRGFAQQDRFIHINQSRVDSNMMAYYPSINSNRWLAFRLEFLGSLIILGAATLSIFRLKNGSLTAGMIGLSMSYALQVTQSLNWIVRMTVDVESNIVSVERIEEYSHLPSEAPLIIENNRPSEEWPSKGAIEFKNYSTRYRPELDLVLKNINLKILPKEKVGIVGRTGAGKSSLTLALFRIIEASSGSIEIDGVNINELGLYDLRHKLSIIPQDSQVFEGSIRENIDPTQQFSEQEIWNALEMAHLKPHILKMNEISPESENSDTNQSSNPLDAKITEGGSNLSVGQRQLICLARALLVPSNVLILDEATAAVDVETDELIQHTIRTAFKDRTILTIAHRINTIMDSDKIIVLDNGEVAEFDKPEILLTNKNSLFYSLCYESGVLKPN
>XP_001645581_Vanderwaltozyma_polyspora
MPDLFSDICQLCHSPEGFGPISYYGDFTQCFIDGVLLNLSSLFMIIFGISEISRYLKNDHPGVKYRNNWLIISRLGLVLINIVIVSLASLSIPHNKTRDITVISQYTLSLLSLFVALGLHWVEYHRSKVANGVVLFYWLFETFGNLAKTVNFLIRYTYEDSFYFGRNVFIFTIFQTIISLSLLLLEAIPKKPLMPYQIIQDHLSKRKENPYDSANIFSRISFSWMTELMRTGYEKYLSESDLYKLPESFSSDRLAKAFNVHWENQVKHKSNPSLAWAMWSTFSSKLVLAAFLKAIHDVLAFTQPQLLRILIKFVNDYTESRGGVKLPFLGSTGEGDTPHELPIIRGFMIAVAMFLVSFIQTSVLHQYFLNSFNTGMNIRSAMTSVLYQKALVLSNEASDLSSTGDVVNLMSVDVQRLQDLTQWCNIIWSGPFQIILCLFSLYKLLGHSMWVGVIVLIVMIPLNSYLMRIQKQLQKVQMKYKDERTRVINEILNNIKSLKLYAWEQPYKEKLEHVRNEKELKNLTRIGVFNAMTNFQFNLVPFLVSCSTFAVFVYIEDKPLTTDLVFPALTLFNLLTFPLAALPIVITAFIEASVSMSRLFSFMTNEELQTDAIQRLPPVKKQGDIAVNIGDNATFLWKRKPEYKVALKNIEFQAKKGELACIVGKVGSGKSAFIQSILGDLFRVKGFATIHGNVAYVSQLPWIMNGTVKDNILFGHKYNQEFYEKTLRACALTIDLSILPDGDQTLVGEKGISLSGGQKARLSLARAVYARADVYLLDDPLAAVDEHVSKHLIQHVIGPNGLLHTKTRVLATNKISVLSIADNITLLDDGEIVQQGTYNEVTDNINSPLCKLISEYGNKNNVNSSTDTESTMTPKESSTSLNRENTVPVETELKELDKLNDLKFLDDETGSLRRGSMSTLGSIDFNDDQDNDRREHREQGKVKWSIYKEYAKACNPRSVVMFLSFIVLSMFLSVMGNFWLKHWSEVNTKYGKNPNSTHYLLIYFGFGVTSAFATLCQTVVLWVFCTIHGSKYLHSSMVSSILRAPMTFFETTPIGRILNRFSNDVYKIDEVLGRSFSQFFVNAVKVSFTILVICWNTWQFILLVIPMGVLYLYYQQYYLRTSRELRRLDSITKSPIYAHFQESLGGLATIRGYEQQKRFIHINQARVDNNMSAYYPSINSNRWLAYRLEFLGSLIIFGAASLSILKLRDGTLTAGMIGLSLSYALQVTQSLNWIVRMTVEVETNIVSVERIKEYAELKSEAPLIIEEKRPSENWPERGAIKFENYSTRYRPDLDLVLKNISLDIKPQEKVGIVGRTGAGKSSLTLALFRIIEAAEGSIIVDGLNISEIGLYDLRHKLSIIPQDSQVFEGTIRENIDPTNIYTDEQIWNALELSHLKQHILRMNEESVNGSENNALYTRVTEGGNNLSVGQRQLMCLARALLVPSKILILDEATAAVDVETDSLIQETIRTAFKDRTILTIAHRLNTIMDSDKIVVLDKGEVAEFDTPQNLLKNTESLFYSLCEQSGLNGAK
>XP_003682452_Torulaspora_delbrueckii
MNDSSQLGGWACKLCKSDEGFGPISFYGDLTRCFIDGVLLNLIALLFLIFGTRELFVLCRKKHPGVKYRTDWILVSRLSLVALQILFVSLAALSSSKSALQDSVLTSQYILTVLSLFDALALHYVEYYRSRVANTVLLFYWLFEALGNSTKTVNFLIRHFYEGDWPLGHSVFIFTLFQSINALLILLVEAVPRKPLLPYQIIQEHTSRRKENPYDTANIFSRLSFSWMTELMRTGYKKYLVETDLYKLPESFGSSDLSEKFEHNWQQQVKHKPKPSLTWTLWITFGRKLVIAALFKFAFDILAFTQPQLLRILIKFVTDYNEERKEKLNPIIQSIDAINKYTKELPIVRGFMLSIAMFLVSFTQTSILHQYFLYSFNTGMNIKSALTSTIYKKALVLSNEAADMSSTGDIVNLMSVDVQRLQDLTQYCHLIWSGPFQILLCLVSLYKLLGRSMWIGVIILVIMMPLNSMLMRIQKKLQKVQMKNKDERSRLISEILNNIKSLKLYSWEAPYKAKLEHVRNDKELKNLTKMGVYMALTSFQFNIVPFLVSCSTFAVFVYTEKKPLTTDLVFPALALFNLLSFPLNVVPMVLTAFIEASVSVNRLYSFLTNEELQKDAVHHLPKAQKAGDVAIKISDDANFLWKRKPQYQVALKNINLEVKKGELACVVGKVGSGKSALVQSLLGDLYRVKGYAAVHGSTAYVSQVPWIMNGTVKDNILFGHKYDPVFYDLTIKACALTIDLGILPDGDQTMVGEKGISLSGGQKARLSLARATYARADTYLLDDPLAAVDEHVAQHLIEHVLGPRGLLKSKTKLLATNKITVLSIASSISLVEGGEIIQHGSYEDISKDLDSPLSNLVKEFGKKKTSSSADLTKASSSVSVPSVPVKDELEVLQKLNDLEFDSSESLRRASDATLVSIDFDDDENSATREHREQGKVKWSIYWEYAKACNPRNVFIFLFFIVLSMFLSVMGNVWLKHWSEVNSKYGANPHVSRYLGIYLALGLSSALSTLIQTIILWVFCTIRGSRYLHSIMAASVLRAPMVFFETTPIGRILNRFSNDIYKVDELLGRTFAQFFVNVTKVSFTIIVICVTTWQFIFLILPMIVLYVYYQQYYLRTSRELRRLDSVTKSPVYAHFQESLGGLSTIRGYDQQDRFTHINQSRIDNNMSAFYPSVNANRWLAFRLEFIGTIIIFGAASLSMLRLKAGSLTPGMIGLSLSYALQITQSLNWIVRMTVEVETNIVSVERIKEYSEIKSEAPLVIEDHRPPADWPSKGDIKFEHYSTRYRENMNLVLKDINLHVKPQEKIGIVGRTGAGKSSLTLALFRIIEAAEGRIVIDGVPINEIGLHDLRHKLSIIPQDSQVFEGTVRENIDPTNQYSDEEIWRVLELSHLKNHVLSMSKDGLMTRLTEGGANLSVGQRQLMCLARALLIPSRILILDEATAAVDVETDQVIQETIRTAFKDRTILTIAHRLNTIMDSDRILVLDAGEVREFDTPENLLKQQGSIFYSLCSDAGLV
>XP_037146245_Zygotorulaspora_mrakii
MEEVSKFTSFYTECTLCKSKEGFGPISFYGDLTQCFIDGVLLNFTAVFLLVFGTKELIRLLRKEHVGFRYRTNWIIFCRVTLVVLQIFFVSYSTLLVGKRQQDVAYASESLLTLLALFDVLALHYFEYYNSNVSSGIVLFFWLFETFGLAAKTLNFGIRYVYEDKWQFGHLYFILTLFQAINSFSILLLEAIPKKSLLPYQVVQQYSSKRKVNPYDNANVFSRISFSWMTDLMKTGYNKYLVETDLYKLPENFGSGDLSERFEHNWQNQIKHKPNPSLTWALFRTFGLQMVVAAIFKVFFDSLAFIQPQLLKILIRFVTDYNEQRKDSFVVFDKTKEIPLARGFMISIGMFLVSFTQTSILHQYFLNSFNTGMNIKSALTSVIYQKALALSNEAAEMSSTGDIVNLMSVDVQRLQDLTQWIHLIWSGPFQIILCLISLYKLLGNSMWVGVIILVIVMPLNSVLMRTQKKLQKVQMKYKDERSRLINEILNNIKSLKLYAWEGPYKKKLEHVRNDKELKNLTKMGCYYAFIFFQFNIVPFLVSCSTFAAFVFTENKPLTTDLVFPALTLFNLLAFPLNVVPNVLSSMIEASVSIGRLFNFLTNEELQKDSVHHLAKVNNIGDVAVKLGDNATFLWKRKPEYQVALKNINFEAKKGELACIVGRVGSGKSALIQSILGDLYRVNGFASVHGRVAYVSQVPWIMNGTVKDNILFGHKYDEEFYKLTIKACALTIDLGILPDGDQTLVGEKGISLSGGQKARLSLARATYARADTYLLDDPLAAVDEHVSKHLVQHVLGAHGLLKSKTKVLATNKISVLSIADSVTLLENGEIIQQGSAEEISVDADSPLSKLITEFGKKKTSKSNETSSASSSERESTVPLKDELEELQKLNSMDMDTDTALSLRRASDATLRNIDFDDDENTGAKEHREQGKVKWSIYLEYAKACNPVNVCIFLFFIVLSMFLSVLSNIWLKHWSEINSSHGSNPHIGRYLGVYLALGISSALATLIQTVILWVFCTIRGSKYLHSIMANSILRAPMSFFETTPIGRILNRFSNDIYKVDELLGRTFTQFFMNVVKVSFTIIVICVTTWQFTFFVIPMAVLYIYYQQYYLRASRELRRLDSVTRSPVYAHFQESLGGLSTIRGYGQQKRFIHINQSRIDNNMSAYYPSVNANRWLAFRLEFIGTIIIFGASFLSILRLKSGTLTPGMIGLSLSYALQITQSLNWIVRMTVEVETNIVSVERIKEYSDIKSEAPTIVEGHRPPLTWPAEGDIKFEHYSTRYRPNLDLILKNIDLHIKPREKIGIVGRTGAGKSSLTLALFRIIEAAEGRIIIDGVPINEIGLYDLRHKLSIIPQDSQLFEGTIRENIDPMNEYSDEEIWRVLDLSHLKEHVLAMSKEGLLTQLSEGGSNLSVGQRQLMCLARALLIPSKILVLDEATAAVDVETDKVIQETIRTAFKDRTILTIAHRINTIMDSHKIIVLDSGCVREFDTPETLLKNKDSGFYSLCKEAGLTKDS
>XP_002496702_Zygosaccharomyces_rouxii
MEALKCKSWVCRFCKSKEGFGPISYYGDFTQCFLDGILLNATGLFMLIFGTRELIKLCRKESPGVKYRKDWVIVSRIFLVLLQIGFVSLACLKLPENKDKDLTVTSQYVITLLSLFEVTILHWIEYNRSRVSNAIVLFYWLIGTIFNSTKTLNFLIRHFYEGKWPMGHSVFILTLFQSINSFFILLLEAIPKKKLMPYQQVQQHLSRRKPNPYDSANIFSKISFSWMTELMRTGYEKFLDERDLYKLPEKFGSGDLANRFDRHWQHQVRRNPHPSFTWALLSTFGPQMLVAGLFKIMFDTLAFVQPQLLRILIKFVTDYSEEHKHKLYEVLGKVHIDKHKVPNVPLVRGFMISLGMFAVSFTQTSILHQYFLHSINTGMNLKSALTSVIYKKSLVLSSEAADMSSTGDIVNLMSVDVQRLQDLAQWCHLIWSGPFQIILCLTSLYKLLGKSMWVGVIILIVMMPLNSSLMRVQKNLQKGQMKNKDQRTRLINEILNNMKSLKLYAWEKPYKEKLEYVRNEKELKNLTKIGVYNAIINFQFNIVPFFVSCSTFAVFVYTEDRPLTTDLVFPALTLFGLLSFPLAVVPLVLNSYIEASVSIGRLYSFLTNEELQRDSVQRLPRVKNIGDVAMKLGDNATFLWKRKPEYKVALKNVNFQAKKGELNCVVGRVGSGKSALIQSLLGDLFRVKGFATVHGNIAYVSQVAWIMNGTVKDNILFGHKYDPEFYEKTIKACALTIDLAILPDGDKTIVGEKGISLSGGQKARLSLARAVYSRADIFLLDDPLAAVDEHVSTHLIDHVLGPNGLLKTKTKILATNKISALSIADSVTLLENGEIIQQGTFCEITKAADSPLSKLIKEYGKKKHKSEVASCGSSPSSSEENERENSVPVKDELEELQKLGNLQLNEDTSQSLRRASDATLRSIDFDDEEAVNKEHREVGKVKWGIYWEYVRSCGIRNVLIFMSFAILSMFLSVMGSVWLKHWSEVNTKYGANPHAGGYLAVYLAFGIFSALSTLIQTVVLWVYCTIHGSKYLHAGMANSVFRAPMRFFETTPIGRILNRFSNDIFKVDELLGRTFSQFVNNVIKVSFTIIVICFTTWQFTLFVIPLGILYVYYQQYYLRTSRELRRLDSTTRSPIYAHFQESLGGLSTIRGYNQQRRFIHINQSRMDNNMSAYYPSVNANRWLAYRLEFIGTIIIFGASSLSILRLKSGSLTPGMIGLSLSYALQITQSLNWIVRMTVEVETNIVSVERIKEYSEIPSEAPYLIEDRRPSPNWPTDGAIQFQHYSTRYRPGLDLILKDINLDIKPKEKIGIVGRTGAGKSSLTLALFRLIEAAEGRIVIDGVPIDQMGLYDLRHKLSIIPQDSQVFEGSVRENIDPTEQYSDEEIWRVLDLSHLKNHVLNMGNDGLLTQLSEGGGNLSVGQRQLMCLARALLVPTKILVLDEATAAVDVETDKVLQETIRTAFADRTILTIAHRLNTIMDSDRILVLDAGRVAEFDTPENLLKNPGTMFYGLCQDAGFVPRPSNA
>XP_003646146_Eremothecium_cymbalariae
MDHHSDFSWCGDGQGFWPISFYYDLTLCFIDGVLLNLTSLLMLVGGSWRLYTLVERPHPGIKYRWNWLLVSRIGMVLLFLFFNILSAAMSAKLQLKWSSSSQFSLTIISLLVCLCLEWVSYMRSKVSDGLLIFFWLFQTLFQGCKVINYLIRHSYENRWPVSKDMFILLLFQMITAFFVLSLESLFKKSVMPYQEIMEYRLGRKRNPVDSTNILERLSFTWMTALMKIGYEKYLTEDDLYRLPESFQAKAVSQELNKHWETEIKTKAKPSLIWALFRSFGTKIILSMVFKVAHDLLAYTQPQLLKLLIKFVYDYSTAVSNDTTLEDLPIIRGFMLAIAMFLVGVVQTTVIQQYFALAFDSGMHVSSSMTSMVYQKSLKLSNEASQTSMTGDIVNLMSVDVQRLQDLSQWGHLIWSGPFQIILCLFSLYKLLGPCMWAGVFIMVITIPLNSLIMGIQKKLQGVQMKNKDKRTRIISEILNNIKSLKLYAWEQPYKAKLDYVRNEKELKNLVKIGITNTISVFQFSVVPFMVSCATFGTFVLTQKDKALSTDLIFPALALFNLLSFPLGFIPMAATSFIEASVSIKRLHSFLTSGEIQRDAIQHLPKVEEIGDISVNISGDATYLWQRQPEYKVALKNINFQARKGELSCIVGKVGTGKSALIQAMLGDLFRVKGSATLHGSVAYVSQVSWIMNGTIKDNILFGYKYDAEFYEKTIKACALSLDLNTLPDGDQTFVGERGISLSGGQKARLALARAVYAKADVYFLDDPLAAVDEHVSKHLVKYVIGPTGLLKTKTRILTTNKIHVLSVADSITLLDNGVIVQQGSYDQVNSNKDSPLFKLIANFGKQKSQAIENNEDTVAEVKTSSSSSPLVQEDIIDWSKSASKDMNKFTDVGSIRRASAATLESAGFILDTENDSKKEHREKGKVNWNIYMEYLRACSPAHVALLIFLIVLSAFLTLMGDVWLKHWSEVNTRLGRNSDIWKYLGIYFLLCFSASLSTLLRSITLCMFCTIKASARLHDAMAKAVLRAPMSFFETTPVGRILNRFSNDIYKVDELLGRSFSQFFIHVTKVVFTMIVICSITWQFIFFILPLSVLYLFYQQYYLRTSRELRRLASVTKSPVYAHFQETLTGVTTVRSFKKQDRFIHINQSRINTYMCAYYLSINANRWLAFRLEFMGSIVILAAAVLSVFRLKQGKLTAGMLGLGLSYALQITQSLNWIVRMTVEVETNIVSVERIKEYTDLKPEAPMIIPTSRPPKNWPANGDIKFEHFSTRYRPELDLILEDINLHIHPREKVGIVGRTGAGKSSLTVSLFRLIEAAAGRILIDDLPIDSIGLNDLRSSLSIIPQDSEVFEGTFRENIDPCNKFTDDEIWNALELAHLKQHVMTLGTEGLNTSLKEGGSNLSVGQRQLMCLARALLVPSKILVLDEATAAIDVETDKLIQRTIRTAFKDRTILTIAHRLNTIMDSDKIVVLDKGRIAEFDTPCNLLKDETSIFYSLCNEAGLTE
>NP_986712_Eremothecium_gossypii
MGTMRAERGSRPDWGGGPISFYGDLELTFIDGVLLRGTALLMLAVGSARVWRLIARPHPGVKYRQDWLLMARLGCSAVFLALCAAAGATVQGDASIYWLTAASTAVAIVLQWISFMRAPVSDGVLLFYWLFEALVHVARSVNFTIRHFYEDQWPAGHRAFVFEILLVASALLVLALEAGPQKRKKPYQEIRELHSSRRRNPLEKAHIFQRITFSWMSEMMSNGYRRYLTERDLYQLPAEHDARTLSEDMEKRWQRELNKRARPSLAWVLFSSFSHKILLAVLFKICHDILAFTQPQLLRLLIKFVTEYSKARGDISAEEDVPLVRGFMLAVGMFLVSVVQTTVLQQYFLQAFDTGTDLRSGITSLIYKKALHLSNEASGTSATGDIVNLMSVDAQRLRDLTQWGNVIWSGPFQLCLCLYSLHRLLGPCIWVGVVLLLFTLPLNSYISRVLKRLQKEQMKNKDERTRLISEILNNIKSLKLYAWEIPYKEKLDYVRNQKELKTLRKMGLTTAFANFQYNIIPFLVSCSTFAVFVLTQKGRPLTTDLVFPALTLFNLLSFPLAVLPIAITSFIEASVAIGRLTNFLTAEELQRDAITREPAVKAPGGVAVALADNATFLWQRKPEYKVALKNINFRAKKSELTCIIGKVGSGKSALIQAMLGDLFRVNGSAVVRGNVAYVSQVAWIMNGTVRDNILFGHKYDAKFYQQTIKACALTVDLSILPDGDNTFVGEKGISLSGGQKARLSLARAVYARADTYLLDDPLAAVDEHVAKHLLQNVFGPNGLLKSKARVLTTNKITALEIADHIVLLENGEIVQQGTFSEVISDEDSAISKLVLHHGKKQNGAPTSGESSSPSSSAFEYDVVEPDLDLEKLADEELQVQDVFSLRRPSDATFKSISFAETAHEEHREQGKVKWSIYLEYAKACNPRHVVVFLCVLTLSMFLSVMGGVWLKHWSEVNTRYGYNPNVALYLGVYFMFGLGASLSTLIQSAILWIYCSIHASVYLHESMLAAVLRAPMSFFETTPIGRILNRFSNDIYKVDELLARTFSQFFANTTRVSFTIIVICVTTWQFTFFVIPLAMLYIYYQQYYLKTSRELRRLDSVTKSPVYAHFQETLNGVSSIRGYGQLDRFIHINQARINNNTSAYYPSMNVNRWLAYRLEFIGSCIIFFAATLSVFRLASGSLTSGMVGLSLSYALQITQSLNWIVRMTVEVETNIVSVERIKEYAELEPEAPQFIANSVPSGDWPKDGEIKFENYSTRYRPGLDLILRGINLHIKPHERVGIVGRTGAGKSSLALSLFRIIEAAEGHISIDGVPIDTIGLTDLRKKLSIIPQDSQVFEGTVRDNIDPTKQYTDEQIWKALELSHLADHVKGMGSDGLDTPLTEGGKNLSVGQRQLMCLARALLIPSRILVLDEATAAIDVETDKVIQDTIRSSFNDRTILTIAHRINTIMDSDKIVVLDKGTVAEFDTPENLLKKKEESIFYTLCKEAGLTS
>XP_455982_Kluyveromyces_lactis
MFQTVSVSEMISAVSGNSTACWLCRDDEGFGPISYFGDFTICFIDGVLLNFAALFMLIFGTYQLVKLSKAEHPGVKYKHDWLLLSRIGLVGCFLLFTSMSAYYSSEKHESVTLTSQYTLTLLSIFVALMLHWVEYHRSRISNGVVLFYWLFESLFQGSKWINFSIRHAYGDEHELPVSYSVYILTVFQTISAVMILLLESLFEKPLPSYQRVIESYSKQKRNPVDSAHIFQRLSFSWMTELMKTGYKKYLTEKDLYKLPKSFGSKEISEKFGERWQYQLKHKANPSLSWAMLTTFGGKLLLGGTFKVAYDILQFTQPQLLRILIKFVSDYTSTPEPELPLVKGVMLSLAMFFVSVVQTSILHQYFLNAFDTGMNIKSGLTSVIYQKALVLSNEASASSSTGDIVNLMSVDVQRLQDLTQWGQIIWSGPFQIVLCLVSLYKLLGPCMWVGVIIMIVMIPINSVIVRIQKKLQKIQMKNKDERTRVTSEILNNIKSLKVYGWEIPYKAKLDHVRNEKELKNLKKMGCTLALANFQFNIVPFLVSCSTFAVFVYTEERPLSTDLVFPALTLFNLLSFPLAVVPNAISSFIEASVSINRLFAFLTNEELQNDAVLREPKVKNIGDEGVKVNDATFLWQRKPEYKVALKNINFVAKKGELTCIVGKVGSGKSALIQSLLGDLIRVKGFATVHGDVANVSQVPWIMNGTVKDNILFGHKYDPEFYQLTIKACALSIDLSMLPDGDQTLVGEKGISLSGGQKARLSLARAVYSRADTYLLDDPLAAVDEHVAKHLIEHVLGPHGLLHSKTKVLATNKITVLSIADSITLMENGEIIQQGSYDQVNESTNSPLSKLIAEFGKKGKPTPSQSTTSLAKLASEGIESYSDSKISEITVDINQLDTENLSEAEDLKSLRRASLATLGSIGFDDNENSARREHREQGKVKWDIYMEYARACNPRNVCVFLGFLILSMLLAVIGNFWLKHWSEVNTEKGYNPHATRYLMIYLALGVGSALATLIQTIVLWVFCTIHGSKYLHDAMASSVLKAPMSFFETTPIGRILNRFSNDIYKVDEILGRTFAQFFANVVKVSFTIVVICMATWQFIFIVLPLSVLYIYYQQYYLRTSRELRRLDSVTRSPIYAHFQETLGGLTTIRGYSQQNRFVHINQTRVDNNMSAFYPSVNANRWLAFRLEFIGSVIILAASMLAVIRLGNGTLTAGMIGLSLSFALQITQSLNWIVRMTVEVETNIVSVERIKEYAELKSEAPYIIKDHRPPASWPESGEIKFVNYSTRYRPELELILKDIDLHIHPKEKIGIVGRTGAGKSSLTLALFRIIEAASGHIVIDGIPIDSIGLADLRHGLSIIPQDSQIFEGTVRENIDPTNRYTDEEIWNALALSHLKDHILGMGSNGLETMLTEGGSNLSVGQRQLMCLARALLISSNILILDEATAAVDVETDQLIQKTIRNAFKERTILTIAHRINTIMDSDRIIVLDKGRVTEFDTPQNLLQKKDSIFYSLCLEAGLTE
>XP_022676026_Kluyveromyces_marxianus
MGQSERAALIAFASRNTTECWLCRDKEGFGPISYYGDFTVCFIDGVLLNFAALFMLIFGTYQVVKLSKKEHPGIKYRRDWLLFSRITLVGCFLLFTSMAAYYSSEKHESIALTSQYTLTLMSIFVALMLHWVEYHRSRISNGIVLFYWLFETLFQGSKWVNFSIRHAYNLNHEWPVSYSVYILTIFQTISAFMILILEAGFEKPLPSYQRVIESYSKQKRNPVDNSHIFQRLSFSWMTELMKTGYKKYLTEQDLYKLPKSFGAKEISHKFSERWQYQLKHKANPSLAWALLSTFGGKILLGGIFKVAYDILQFTQPQLLRILIKFVSDYTSTPEPQLPLVRGVMLSIAMFVVSVVQTSILHQYFLNAFDTGMHIKSGMTSVIYQKALVLSSEASASSSTGDIVNLMSVDVQRLQDLTQWGQIIWSGPFQIILCLVSLYKLLGPCMWVGVIIMIIMIPINSVIVRIQKKLQKIQMKNKDERTRVTSEILNNIKSLKVYGWEIPYKAKLDHVRNDKELKNLKKMGCTLALASFQFNIVPFLVSCSTFAVFVFTEDRPLSTDLVFPALTLFNLLSFPLAVVPNAISSFIEASVSVNRLYAFLTNEELQTDAVHREPKVNNIGDEGVKVSDATFLWQRKPEYKVALKNINFSAKKGELTCIVGKVGSGKSALIQSLLGDLIRVKGYAAVHGSVAYVSQVAWIMNGTVKDNIIFGHKYDPEFYELTIKACALAIDLSMLPDGDQTLVGEKGISLSGGQKARLSLARAVYARADTYLLDDPLAAVDEHVAKHLIEHVLGPHGLLHSKTKVLATNKISVLSIADSITLMENGEIIQQGTYEETNNTTDSPLSKLISEFGKKGKATPSQSTTSLTKLATSDLGSSSDSKVSDVSIDVSQLDTENLTEAEELKSLRRASMATLGSIGFDDDENIARREHREQGKVKWDIYMEYARACNPRSVCVFLFFIVLSMLLSVLGNFWLKHWSEVNTGEGYNPHAARYLLIYFALGVGSALATLIQTIVLWVFCTIHGSRYLHDAMATSVLKAPMSFFETTPIGRILNRFSNDIYKVDEVLGRTFSQFFANVVKVSFTIIVICMATWQFIFIILPLSVLYIYYQQYYLRTSRELRRLDSVTRSPIYAHFQETLGGLTTIRGYSQQTRFVHINQTRVDNNMSAFYPSVNANRWLAFRLEFIGSIIILGSSMLAVIRLGNGTLTAGMIGLSLSFALQITQSLNWIVRMTVEVETNIVSVERIKEYAELKSEAPYIIEDHRPPASWPEKGDVKFVNYSTRYRPELELILKDINLHILPKEKIGIVGRTGAGKSSLTLALFRIIEAASGHIIIDGIPIDSIGLADLRHRLSIIPQDSQIFEGTIRENIDPSKQYTDEQIWDALELSHLKNHVKNMGPDGLETMLSEGGGNLSVGQRQLMCLARALLISSKILVLDEATAAVDVETDQLIQKTIREAFKERTILTIAHRINTIMDSDRIIVLDKGRVTEFDTPANLLNKKDSIFYSLCVEAGLAE
>XP_022629447_Lachancea_lanzarotensis
MASSFSSSASLWCDFCQDKEGWGPISSKYGDFTLCFVDGILLNGAALLMLIFGSKELVRLSRGPHPGIKYRKNWLLVSRISLVALQVALAVLPLFHGKLGVEKQWASQSQRILNFLSVLVALALHWVEYFRSNVSNGIVLFYWLFQGLFRLSAVLNVKIRENYEGVLPISEFSYKIATVQCITSFLILALESLFTKSVEGRGELASDSVRKVNPYDAANIFSRISFSWMTQMMKTGYEKYLTENDLYRLPKSFGSAEISDSFRRNWDHEVKHRTKPSLTWALCITFGGKMVVAAFLKACFDTLAFTQPQLLRILIKFVGDYTEHKALDEVPIVKGFMIAIGMFLVSVLQTSILHQYFLRAFDTGMNIKSGLTSVIYQKSLLLSNEASAASSTGDIVNLMSVDVQRLQDLTQWGQIIWSGPFQLILCLVSLYKLLGPSMWVGVAIMIIMIPMNSVIVRFQKKLQKIQMKNKDERTRIISEILNNIKSLKLYAWEKPYKEKLEHVRNEKELKNLTKMGITVAVANFQFNIVPFLVSCSTFAVFVLTQKDRPLTTDLVFPALTLFNLLSFPLAIIPTAITSFIEASVSVTRLHNFLTSEELQNDSVQRKPKVSARGEVAVSVGADATFLWQRKPEYKVALKNINFQAKKGELTCIVGRVGSGKSALIQAVLGDLFRVKGFATLHGSVAYVSQVPWIMNGSVKENIIFGHRYDAAFYQKTIKACALNVDITTLPEGDETMVGEKGISLSGGQKARLSLARAVYARADTYLLDDPLAAVDEHVAKHLIQYVLGSSGLLGTKTKVLATNKITVLSIADNITLLDNGEIIQQGSYQDVTSDKSSALFKIINSYGKKSNRSLKERSPDESTSESSATVDDNIDLQKLDENLVDVDKRSLRRASDATLRSLGFGDEERPALREHREQGKVKWDIYIEYAKACNPRHVVVFMSCAVLSMFLSVAGSVWLKHWSEVNTKYGANPHVSMYLGIYFLLGLGSAFSTLAQTVILWVYCTIHGSRYLHDAMTTSVLKAPMSFFETTPIGRILNRFSNDIYKVDEMLGRTFSQFFVNTIKVSFTILVICYSTWQFVFIIVPMSTLYIYYQQYYLRTSRELRRLDSVTRSPIYAHFQESLGGISTIRGYGQQKRFTHINQARVDNNMSAYYPSVNANRWLAFRLEFIGSVIILGAAVLGVFRLRQGTLSAGMIGLSLSYALQITQSLNWIVRMTVEVETNIVSVERIKEYSELPSEAPAVIEDSRPPENWPTEGSIKFENYSTRYRPELDLILKDVNIDIKPQEKIGIVGRTGAGKSSLTLALFRIIEAASGQISIDGRPIDQMGLQDLRRHLSIIPQDSQVFEGTVRDNIDPTRQFTDEQIWHALELSHLKDHVKGLGKDELESMLTEGGGNLSVGQRQLMCLARALLIPSKILVLDEATAAVDVETDQVIQETIRTAFKNRTILTIAHRINTILDSDRIIVLDQGRVAEIDAPQNLLKNPESLFYALCHEAGLTKD
>XP_002555585_Lachancea_thermotolerans
MENVSLSSSSWRICDFCQDKEGLGPISKYGDFTPCFLDGVLLNATSLLMLAFGLKEIARLCRGPHPGIKFRRHWLLASRMTLVMFQIVLACIAIGKADSELEQQWASVSQRILGLASLCVALPLHWIEYHRSRVSNGVLLFFWLFEGLFTLFRAVHFKILLSYEEFLPVSHAGYVLTIFQSVTSFFILLLEAKFQKPQLGLADLSSSSRRKRNPYDSANIFSKISFSWMTQLMKTGYEKYLTETDLYNLPAEFGSADISRKFGQHWDYEVKHRAKPSLAWAMCVTFGGKMIVGACFKALYDILAFTQPQLLKSLIKFVTDYTDQNAFSQVPIVKGFMLSIGMFLVSVFQTSLLHQYFLRAFDTGMNAKSGLTSVIYQKALVLSNEASSASSTGDIVNLMSVDVQRIQDLTQWGQIIWSGPFQLILCLVSLYKLLGNSMWIGVIIMVITIPANSLIMRYQKKLQKVQMKYKDGRTRLISEILNNIKSLKLYAWEEPYRKKLDYVRNEKELKNLRRMGITNACASFQFNVIPFLVSCSTFGVFIWTQDAPLTTDLVFPALTLFNLLAFPLAVIPTAITAFVEASVSITRLQSFLTNEELQRDSVQRKSKVTKKGEVAVNVGADATFLWQRKPEYKVALKNINFAAKKGKLTCVVGKVGSGKSALIQAILGDLFRVKGFASVHGSIAYVSQVPWIMNGTVKDNILFGHKYDESFYTMTLKACALIVDLAVLPKGDQTLVGEKGISLSGGQKARLSLARAVYARADTYLLDDPLAAVDEHVTKHLVEHVLGPNGLLASKTKVLATNKITVLSIADHIALLENGEIIQQGSYDDVTSAKSSALSKIISTFGKKPEKSKTGENTVATTPELGAIAGSEIDLKKLDDKLIQEDTRSLRRASDATLRSLGFDDEEQPSLREHREQGKVKWDVYMEYAKACNPKHVLLFLAFVVLSMFLSVMSSVWLKHWSEVNTKYGFNPNSSKYLTVLFLLGVGSAISTLIQTVILWVYCTIHGSRYLHNIMADAVFKAPMSFFETTPIGRILNRFSNDIFKVDELLGRTFAQFFVNAIKVSFTIIVICFSTWQFILVILPMGTLYIYYQQYYLRTSRELRRLDSVTRSPIYAHFQETLGGISTIRGYNQQKRFVHINQARVDNNMSAYYPSVNANRWLAFRLEFIGSVIILAASSLSVLRLKQGALTPGMIGLSVSYALQITQSLNWIVRMTVEVETNIVSVERIKEYANLESEAPAVIESNRPSEDWPSQGSIKFENYSARYRPELELSLKDINLDIKPQERIGIVGRTGAGKSSLTLALFRIIEAASGRIYIDGLPIDSIGLRDLRHHLSIIPQDSQLFEGTIRENIDPTNEYTDEQIWRALELSHLKDHVKGLGKEELDAPLTEGGSNLSVGQRQLMCLARALLIPSKILVLDEATAAVDVETDQVIQETIRTAFKNRTILTIAHRINTILDSDRILVLDSGKVAEFDTPDNLLKNPESLFYSLCYEAGVLKN
>XP_020051624_Aspergillus_aculeatus
MLEGGGSQSFLGDSSRESLLSSTPNSAFLSPKPQSFCHDPEGWGPLSQFRFDLTPCFLDFGVSLVAVWGIIAGAGALWLLFKKRVPQPVSKNWHFYAKLTVLSALIFTTALQAAIQIESYPQTWFDDYRFWSSVLVLISLGVIFAVQYHEHWRSRQPNGVVLFYWLFFSIGYGIKLRSLIARRLYEDRLPYFVCFNISLGLALLEFALEYLVPKKQSDYDALGDEDECPYEYADIFSVLTFSWMTPMMKFGYNNFLTQDDLWNLRRRDTTGVTGGALQEEWDDELQKSKPSLSLALFRAFGGPFIRGAIIKCGSDSLAFVQPQLLRLLIKFINSYGTPEPEPIIRGVAIALAMFLVSVSQTMCLHQYFQRAFDTGMRVKSALTAMIYAKSLKLSSEGRSSKTTGDIVNHMAVDQQRLSDLTQFGVQLWSAPFQITLCMLSLYQLVGVSMFAGIGVMILMIPLNGVIARMMKKLQLIQMKNKDSRSRLMTEILNNIKSIKLYAWNTAFMNKLSHIRNDLELNTLRKIGATQSIANFTWQSTPFLVSCSCFTVYALTSEKPLTTDVVFPALTLFNLLTFPLSILPMVITALIEASVAVKRLTDYFTAEELQTDAVTREETVAHVGDESVRIQDASFTWNRYEGTHVIENINFSARKGELSCIVGRVGAGKSSLLQALLGDLWRTEGEVVVRGRIAYVAQQAWVMNASVRENIVFGHRWDPQFYELTVAACALTDDFKNLPDGDQTEVGERGISLSGGQKARLTLARAVYARADIYLLDDVLSAVDQHVGRHLINQVLGRNGILGSKTRILATNAIPVLKEADFIGLLRNKTLVEKGTYEQLLAMKGEVANLVRTTMNDSDDEGSGSEGRDPASEGSESTTVIENEDSDISDPEDAEREIGSIAPIRANAERRKSTVTLRRASTATWKGPRRKLGDEENVLKSKQTQETSQQGKVKWSVYGEYAKNSNIIAVGFYLLALLGAQTAQVAGSYWLKHWSELSEQQPNLPNGKYIGIYLAFGLGSSLLVILQNLILWIFCSIEASRKLHERMAFAIFRSPMSFFETTPSGRILNRFSSDVYRIDEVLARTFNMLFGNSAKALFTMVVIASSTPAFLLVVFPLGWVYFSYQKYYLRTSRELKRLDSVTRSPIFAHFQESLGGISTIRAYKQEDRFTLENEWRMDANIRAYFPSISANRWLAVRLEFIGSVIILTAASLSIVSVSTGSKLSAGMVGLAMSYALQITQSLNWIVRQTVEVETNIVSVERVLEYANLPSEAPEVIFKHRPAIGWPAQGAVTFNNYSTRYRPGLDLVLKDISLDIKPHEKIGVVGRTGAGKSSLTLALFRIIEPDSGNISIDGLNVSTIGLFDLRGRLAIIPQDPAMFEGTVRDNLDPRHVHDDTELWSVLEHARLKDHVAQMDGQLDAQVQEGGSNLSQGQRQLVSLARALLTPSNILVLDEATAAVDVETDALLQRTLRSSIFQDRTIITIAHRINTIIDSDRIVVLDKGRVVEFDTPAALIKQEGRFYDLVKEAGLLDSSEGVAALQKS
>XP_001274252_Aspergillus_clavatus
MLDGNPQVFLGNSHPGPLPSSSLDSSSFHSSSKHLQPFCGDVEGWGPISKSRFDLTPCFLDFGVALVAGWGVLMGAGAIWFLLKKRVPQPVSKNWHFYAKLTVLCALIFTTALQAAIQAESAPRLFLADFRFWSSILVLASLGVIFTVQYYEHWRSRQPNGVVLFYWLFFTIAYGVKLRSMVARKTYQDHLPYFVCINVSLGLALLEFGLEYLIPKKQSAYDALGAEDECPYEYADIFSVLTFSWMTPMMKFGYKNYLTQDDLWNIRRRDTTRDTGNTLEEKWAQELKKSKPSLWLALIRAFGAPYFRGAIIKCGSDVLAFAQPQLLRLLIRFVDSYRTEEPQPVIRGVAIALMMFLVSVTQTLCLHQYFQRAFDTGMRVKSALTAMIYSKSLRLSSEGRASKTTGDIVNHMAVDQQRLSDLTQFGMQLWSAPFQITLCMLSLYQLVGVSMFAGIGVMILMIPLNGAIARMMKKLQIIQMKNKDSRSRLMTEILNNIKSIKLYAWNTAFMNKLSHIRNDLELNTLRKIGATQSIANFTWQSTPFLVSCSTFTVYVLTSDKPLTSAVMFPALTLFNLLTFPLSILPMVITSIIEASVAVKRLTDYFTAEELQTNAVTVEDSVTHPGDESVRVRDAAFTWNRYQGDSVIENIDFSARKGELSCIVGRVGAGKSSFLQSLLGDLWKTEGEVIVRGSIAYVAQQPWVMNASVRENIVFGHRWDPQFYDLTVGACALLDDFQNLPDGDQTEVGERGISLSGGQKARLTLARAVYARADIYLLDDVLSAVDQHVGRHLINKVLGRDGLLSGKTRILATNAIPVLKEADFIALLRNKTLVEKGTYEQLMAMKGEVSSLVRTTMNESEDEGFGSDGNDLASPESSESNTVIENPDSEVSDIEAEQEVGSLLPIRSAAETRRRTSTVTLRRASAASWQGPRRKLGDEENILKSKQTQETSEQGKVKWSVYGEYAKNSNIVAVCFYLLALFGSQTAQVAGGFWLKRWSDISETQAHPNVAKFIGVYLAFGLGSSLLVILQNLILWIFCSIEASRKLHERMAFSIFRSPMSFFETTPSGRILNRFSSDVYRIDEVLARTFNMLFNNSARAIFTMIVIASSTPAFILLAFPLGYVYFRYQKYYLRTSRELKRLDSVTRSPIYAHFQESLGGISTIRAYRQQDRFTLENEWRMDANLRAYFPSISANRWLAVRLEFIGSVVILASAALSIVSVATGSLLSSGMVGLAMSYALQITQSLNWIVRQTVEVETNIVSVERVLEYANLPSEAPDVIFKHRPAIGWPAQGAVTFKDYSTRYRPGLDLVLKDINLDIKPHEKIGVVGRTGAGKSSLTLALFRIIEAVNGGISIDGLNISTIGLSDLRGRLAIIPQDPAMFEGTLRDNLDPRHVHDDTELWSVLEHARLKDHVAQMDGQLDAQIQEGGSNLSQGQRQLVSVARALLTPSNILVLDEATAAVDVETDALLQRTLRSSIFQERTIITIAHRINTIIDSDRIVVLDKGRVAEFDTPAELIKRGGKFYELVKEARLLDNDGAALVQ
>XP_001259888_Aspergillus_fischeri
MLDGNPQVILGNSHSAPLSSSTLGSPFSSSKKLQPFCGDVEGWGPISKHRFDLTPCFLDLGVALVAAWGLLMGAGAIWFLLKKRAPQPVSKNWHFYAKLTVLGSLIFTTALQAAIQAESAPRLFLADFRFWNSILVFASLGVIFAVQYYEHWRSRQPNGVVLFYWLFFTIAYGVKLRSLVSQKAFKDQLPYFVCINVSLGLALLEFGLEYLVPKKQSAYDALGVEDECPYEYADIFAVLTFSWMTPLMKFGYKNYLTQDDLWNLRQRDTTRVTGDILEEKWAEELKKSKPSLWLALMKSFGGPYLRGAIIKCGSDVLAFVQPQLLRLLIGFIKSYGTDEPQPVISGVAIALAMFLVSVTQTICLHQYFQRAFDTGMRVKSALTAMIYTKSLRLSSEGRASKTTGDIVNHMAVDQQRLSDLTQFGMQLWSAPFQIVLCMLSLYQLVGVSMFAGIGVMILMIPLNGVIARMMKKLQIVQMKNKDSRSRLMTEILNNIKSIKLYAWNTAFMNKLSHIRNDLELNTLRKIGATQSIANFTWQSTPFLVSCSTFSVYVLISDHPLTTDVVFPALTLFNLLTFPLSILPMVITSIIEASVAVKRLTDYFTAEELQTNAVTFEEPVTHAGDESVRIRDAAFTWNRYQGDNVIENIDFSARKGELSCIVGRVGAGKSSFLLSMLGDLWKTEGEVVVRGRIAYVAQQPWVMNASVRENIVFGHRWDPQFYELTVEACALVDDFRNLPDGDQTEVGERGISLSGGQKARLTLARAVYARADIYLLDDVLSAVDQHVGRHLINKVLGRNGLLSGKTRILATNAIPVLKEADFIALLRNKTLIEKGTYEQLMAMKGEVSNLVRTTMNESEDEASSSDGHDLASPEGSESTTVLENAESEPSDTEAEQQIGSLLPIRSGADTTRRRSSTVTLRRASTASWHGVRRKLGDEENVLKSKQTQETSQQGKVKWSVYGEYAKNSNVIAVCFYLLTLLGAQTAQVAGNFWLKKWTDASEVQAHPNVAKFIGVYLAWGLGSSVLVILQNLILWIFCSIEASRKLHERMAFSIFRSPMSFFETTPSGRILNRFSSDVYRIDEVLARTFNMLFNNSAKALFTMIVIATSTPAFILMIFPLGYVYLRYQKYYLRTSRELKRLDSVTRSPIYAHFQESLGGISTIRGYRQENRFALENEWRMDANLRAYFPSISANRWLAVRLEFIGSVIILASAVLAIISVASGSGLSAGMVGLAMSYALQITQSLNWIVRQTVEVETNIVSVERVLEYANLPSEAPDVIFKNRPAIGWPAQGAVTFKDYSTRYRPGLDLVLKDINLDIKPHEKIGVVGRTGAGKSSLTLALFRIIEAAGGSISIDGLDISTIGLSDLRGRLAIIPQDPAMFEGTLRDNLDPRHVHDDTELWSVLEHARLKEHVAQMDDQLDTLIQEGGSNLSQGQRQLVSVARALLTPSNILVLDEATAAVDVETDALLQRTLRSSVFQERTIITIAHRINTIIDSDRIVVLDKGRVAEFDTPANLIKRGGKFYELVKEAGLLDSDGAALVQ
>XP_041147184_Aspergillus_flavus
MLEGNSQAILGDSAPGSSTLKSALQSPKLEPFCGNFEGWGPLSKFRFDLTPCFLDLGVAIVAAWGLIMGAGAIWFLLKKRIPQPVSKNWHFYAKLIVLSALIFTTALQAAIQVETFADNWLADVRFWSSVVVFASLCVIFTVQYYEHWRSRQPNGVVLFYWLFFTIAYGIKLRSLVAQKTYEDNLPYFVCFNISLGLALLEFGLEYLVPKKQSAYDALGDEDECPYEYADIFSVLTFSWMTPMMKFGYKNFLTQDDLWNLRRRDTTRVTGETLAENWEQELQKDKPSLWIALFKSFGSSYTRGAIIKCGSDILAFVQPQLLRVLIDFIGSYETDNPQPIIRGVAIALAMFFVSVSQTMCLHQYFQRAFDTGMRVKSSLTAMIYAKSLRLSSEGRTSKTTGDIVNHMAVDQQRLSDLTQFGTQLWSAPFQITLCMISLYQLVGVSMFAGIGVMILMIPLNGVIARMMKKLQLVQMKNKDSRSRLMTEILNNIKSIKLYAWNTAFMNKLSHIRNDLELNTLRKIGATQSIANFTWQSTPFLVSCSTFTVYALTDPRPLTTSVVFPALTLFNLLTFPLSILPMVITSIIEASVAVKRLTDYFTAEELQTNAVKHEDPVSHVGDESVRIRDASFTWNRYDGTHVVENINFSARKGELSCIVGRVGAGKSSLLQSLLGDLWRTEGEVIIRGRIAYVAQSPWVMNASVRENIVFGHRWDPDFYELTVEACALLDDFKNLPDGDQTEVGERGISLSGGQKARLTLARAVYARADIYLLDDVLSAVDQHVGRHLINKVLGPNGVLSSKTRILATNAIPVLKEADFIGLLRDKTLVEKGTYEQLLAMKGEIANLIRTTMNDSDDDTSSDNGLASPESSDSTTIIDNADSDELSDTDEAEQQIGSLLPIRSGANRRTSTVTLRRASTVSWKGPRRKLGDEENILKSKQTQETSQQGKVKWSVYGEYAKNSNIVAVCFYLAALLGAQTAQVAGSYWLEYWSEAAETQKNPNVGRFIGVYLAFGLGSSVLVIVQNLILWIFCSIEASRKLHERMAFAIFRSPMSFFETTPSGRILNRFSSDVYRIDEVLARTFNMLFGNSAKALFTMGVIASSTPAFLILVVPLGYIYLSYQKYYLRTSRELKRLDSVTRSPIYAHFQESLGGISTIRAYKQQNRFTLENEWRMDENLRAYFPSISANRWLAVRLEFIGSIIILASATLSIISVATGSRISPGRVGLAMSYALQITQSLNWIVRQTVEVETNIVSVERVLEYASLPSEAPEVIFKHRPAIGWPAQGAVSFKNYSTRYRPGLDLVLKDINLDIKPHEKIGVVGRTGAGKSSLTLALFRIIEPDGGSISIDGLNVSTIGLFDLRGRLAIIPQDPAMFEGTVRDNLDPRHVHDDTELWSVLEHARLKDHVVSMDGQLDARIQEGGSNLSQGQRQLVSLARALLTPSNILVLDEATAAVDVETDALLQRTLRSSIFQDRTIITIAHRINTIIDSDRIVVLDKGRVAEFDTPANLIKSGGKFYELVKEAGLLDNEGHALVQ
>XP_753839_Aspergillus_fumigatus
MLDGNPQVILGNSHSAPLSSSLGSPFSSSKKLQPFCGDVEGWGPISKYRFDLTPCFLDFGVALVAAWGLLMGAGAIWFLLKKRAPQPVSKNWHFYAKLIVLGALIFTTALQAAIQAESAPRLFLADFRFWSSILVIASLGVIFAVQYYEHWRSRQPNGVVLFYWLFFTIAYGVKLRSLVSQKAYQDQLPYFVCINVSLGLALLEFGLEYLVPKKQSAYDALGDEDECPYEYADIFAVLTFSWMTPLMKFGYKNYLTQDDLWNLRQRDTTRVTGAILEEKWAEELRKSKPSLWLALMKSFGSPYLRGAIIKCGSDVLAFVQPQLLRLLIRFIKSYGTDEPQPVISGVAIALAMFLVSVTQTICLHQYFQRAFDTGMRVKSALTAMIYTKSLRLSSEGRASKTTGDIVNHMAVDQQRLSDLTQFGMQLWSAPFQIVLCMLSLYQLVGLSMFAGIGVMILMIPLNGVIARMMKKLQIVQMKNKDSRSRLMTEILNNIKSIKLYAWNTAFMNKLSHIRNDLELNTLRKIGATQSIANFTWQSTPFLVSCSTFTVYVLISDHPLTTDVVFPALTLFNLLTFPLSILPMVITSIIEASVAVRRLTDYFTAEELQTDAVTFEEPVTHAGDESVRIRDAAFTWNRYQGENVIENIDFSARKGELSCIVGRVGAGKSSFLLSMLGDLWKTEGEVVVRGRIAYVAQQPWVMNASVRENIVFGHRWDPQFYELTVEACALVDDFRNLPDGDQTEVGERGISLSGGQKARLTLARAVYARADIYLLDDVLSAVDQHVGRHLINKVLGRNGLLSGKTRILATNAIPVLKEADFIALLRNKTLIEKGTYEQLMAMKGEVSNLVRATMNESEDEASSSDDHDLASPEGSETTTVLENAESEPSDTEAEQQIGSLLPLRSGADTTRRRSSTVTLRRASTASWHGVRRKLGDEENVLKSKQTQETSQQGKVKWSVYGEYAKNSNIIAVCFYLLTLLGAQTAQVAGNFWLKKWSDASEVQAQPKVAKFIGIYLAWGLGSSILVILQNLILWIFCSIEASRKLHERMAFSIFRSPMSFFETTPSGRILNRFSSDVYRIDEVLARTFNMLFNNSAKAIFTMIVIATSTPAFILMIFPLGYVYLRYQKYYLRTSRELKRLDSVTRSPIYAHFQESLGGISTIRGYRQENRFALENEWRMDANLRAYFPSISANRWLAVRLEFIGSVIILASAVLAIISVASGSGLSAGMVGLAMSYALQITQSLNWIVRQTVEVETNIVSVERVLEYANLPSEAPDVIFKNRPAIGWPAQGAVTFKDYSTRYRPGLDLVLKDINLDIKPHEKIGVVGRTGAGKSSLTLALFRIIEAAGGSISIDGLDISTIGLSDLRGRLAIIPQDPAMFEGTLRDNLDPRHVHDDTELWSVLEHARLKEHVAQMDGQLDAMIQEGGSNLSQGQRQLVSVARALLTPSNILVLDEATAAVDVETDALLQRTLRSSVFQERTIITIAHRINTIIDSDRIVVLDKGRVAEFDTPANLIKRGGKFYELVKEAGLLESDGAALVQ
>XP_680998_Aspergillus_nidulans
MLDDSTQTVLGAIVPESLSSTSFQQYAQLQPFCGDVEGWGPLSRLRFDLTPCFLDVGVSVVALFGLVLGSGALWFLLNKRIPQPVSKNWHFYAKLVVLSALLFTTALQAALQVEIYASWFADFRFWSTVLVFASLCVIFAVQYYEHWRSRYPNGVVLFYWLFFIIAYTVKLRSHVARKTYDDRLPSFVCLNVSLGLAILEFLLEYLVPKKQSAYDALGDEDECPYEYADVFSVLTFSWMTPMMKFGYKNFLTQDDLWNLRRRDTTRATGATLEENWEYELQKDKPSLWTALFKSYGGPYVRGAIIKCGSDILAFVQPQLLRLLINFIDSYRTTEPQPVIRGVAISLAMFVVSVSQTSFLHQYFQRAFDTGMRVKSGLTAMIYAKSLRLSSEGRASKTTGDIVNHMAVDQQRLSDLTQFGTQLWSAPFQITLCMISLYQLVGVSMFAGIGVMILMIPLNGVIARMMKKLQLVQMKNKDARSRLMTEILNNIKSIKLYAWNTAFMNKLSHIRNDLELNTLRKIGATQSVANFTWQSTPFLVSCSTFTVFVLTEDRPLTTSIVFPALTLFNLLTFPLSILPMVITSVIEASVAVRRLTDYFAAEELQTDAVKNEDPVSHIGDESVRIREASFSWDRYKDDTVLENIDLSCRKGELNCIVGRVGSGKSSLLQALLGDLWKTEGEVVVRGRIAYVAQAAWVMNASVRENIVFGHRWDPQFYELTVEACALLDDFKNLPDGDQTEVGERGISLSGGQKARLTLARAVYARADIYLLDDVLSAVDQHVGRHLINRVLGRNGILNSKTRILATNAIPVLKEADFIGLLRDKTLIEKGTYEQLMAMKGEVANLVRTTLNESGDEDSSAESGGLASLESSETTTIIEGPDSDFSDTDEAEQQIGSLAPIKAAGPRRTSTVTLRRASTVSWQGPRRKLGDEENVLKSKQTQETSQQGKVKWSVYGEYAKNSNLIAVAFYLVTLVGAQTAQVGGSYWLKHWTEVSERQSAPNAGKFIGIYLALGLGSSFLVILQNLILWIFCSIEASRKLHERMAFSIFRSPMRFFETTPSGRVLNRFSSDIYRIDEVLARTFNMLFGNSAKAIFTLLVIANSTPPFLIAVIPLGYIYFSYQKYYLRTSRELKRLDSVTRSPIYAHFQESLGGISTIRAYRQEERFSLENEWRMDANLRAYFPSISANRWLAVRLEFIGSVIILVSALLSIVSVATGSKLSAGMVGLAMSYALQITQSLNWIVRQTVEVETNIVSVERVLEYASLPSEAPEVIFKNRPPTGWPAQGAVSFHNYSTRYREGLDLVLKDVNLDIKPREKIGVVGRTGAGKSSLTLALFRIIEPTNGGISIDNLDISTIGLRDLRGRLAIIPQDPAMFEGTVRDNLDPRHVHDDTELWSVLEHARLKEHVSQMQGQLDAHIQEGGSNLSQGQRQLISLARALLTPSNILVLDEATAAVDVETDALLQRTLRSSIFQDRTIITIAHRINTIIDSDRIVVLDKGRVAEFDSPAALIKQRGKFYDLVKEAGLLDSDGNAITVH
>XP_001390287_Aspergillus_niger
MLEGSSQTFLGDSTPGSLLSSNPNTAFQSPKLQPFCGDVEGWGPISQFRFDLTPCFLDAGVAVVAAWGLLMGTGAVWYLLKKRIPQPVSKNWHFYAKLAVLSALIFATALQAAIQVETYPDNWFADFQFWSSALVLASLGVIFAVQYYEHWRSRQPNGVVLFYWLFFTIAYGIKLRSLVARKAYEDQLPYFVTFSVSLGLALLEFALEYLVPKKQSAYDALGDEDECPYEYADIFSVLTFSWMTPMMKFGYKNFLTQDDLWNLRRRDTTGVTGTTLRENWEYELKKNKPSLSLALIKSFGGSFLRGGMIKCGSDTLAFVQPQLLRLLINFINSYRTNEPQPVIRGVAIALAMFLVSVSQTMCLHQYFQRAFDTGMRVKSALTGLIYAKSLRLSSEGRSTKTTGDIVNHMAVDQQRLSDLTQFGVQLWSAPFQITLCMLSLYQLVGYSMFAGIGVMLLMIPLNGVIARMMKKLQLVQMKNKDSRSRLMTEILNNIKSIKLYAWNTAFMNKLSHIRNDLELNTLRKIGATQSIANFTWQSTPFLVSCSTFTVYALTQDKPLTTDVVFPALTLFNLLTFPLSILPMVITAVIEASVAVKRLTDYFTAEELQTDAVKIEDTVSHIGDESVRIQDASFTWNRYEGTHVIENISFSARKGELSCIVGRVGAGKSSLLQSLLGDLWRTEGEVVVRGRIAYVAQSPWVMNASVRENIVFGHRWDPQFYDLTVEACALLDDFKNLPDGDQTEVGERGISLSGGQKARLTLARAVYARADIYLLDDVLSAVDQHVGRHLINRVLGQNGILSTKTRILATNAIPVLKEADYIGLLRNKTIIESGTYEQLLAMKGEVANLIRTTMNDSDDDEESGTESRDLASPESSESVTVIDNAESDSDPEDAEREIGALAPIRAAGGRRSSTVTLRRASTASWKGPRRKLGDEENVLKSKQTQETSQQGKVKWSVYGEYAKNSNIVAVCFYLAALLGAQTAQVSGSFWLKHWSEVTEAQPDVPVGKYIGIYLAFGLGSSLLVILQNLILWIFCSIEASRKLHERMAFAIFRSPMSFFETTPSGRILNRFSSDVYRIDEVLARTFNMLFGNSAKAMFTMIVIASSTPAFLILVIPLSYVYFSYQKYYLRTSRELKRLDSVTRSPIYAHFQESLGGISTIRAYRQEERFTLENEWRMDANVRAYFPSISANRWLAVRLEFIGSVIILASAVLSIVSVATGSGLSAGMVGLAMSYALQITQSLNWIVRQTVEVETNIVSVERVLEYASLPSEAPEVIFKHRPAIGWPAQGAVSFNNYSTRYRPGLDLVLKDINLDIKPHEKIGVVGRTGAGKSSLTLALFRIIEPDNGSISIDGLNVSTIGLFDLRGRLAIIPQDPAMFEGTVRDNLDPRHVHDDTELWSVLEHARLKDHVAQMDGQLDAQIQEGGSNLSQGQRQLVSLARALLTPSNILVLDEATAAVDVETDALLQRTLRSSIFQDRTIITIAHRINTIIDSDRIVVLDKGRVVEFDSPAELIKREGRFYELVKEAGLLDNSDGPGATQQS
>XP_015410000_Aspergillus_nomiae
MLDGTSQTFLGDSAPGSSTLKSALQSPKLEPFCGEVEGWGPLSKFRFDLTPCFLDLGVAIVAVWGLIMGAGAIWFLLKKRIPQPVSKNWHFYAKLIVLSALIFTTALQAAIQVETFADNWLADVRFWSSIAVFASLCVIFTVQYYEHWRSRQPNGVVLFYWLFFTIAYGIKLRSLVARKTYEDNLPYFVCFNISLGLALLEFGLEYLVPKKQSAYDALGDEDECPYEYADIFSVLSFSWMTPMMKFGYKNFLTQDDLWNLRRRDTTRATGETLAENWEQELEKDKPSLWIALFKSFGGSYTRGAIIKCGSDMLAFVQPQLLRVLIDFISSYQTDTPQPIIRGVTIALAMFFVSVSQTMCLHQYFQRAFDTGMRVKSSLTAMIYAKSLRLSSEGRTSKTTGDIVNHMAVDQQRLSDLTQFGTQLWSAPFQITLCMLSLYQLVGVSMFAGIGVMILMIPLNGVIARMMKKLQLVQMKNKDSRSRLMTEILNNIKSIKLYAWNTAFMNKLSHIRNDLELNTLRKIGATQSVANFTWQSTPFLVSCSTFTVFALTDPRPLTTSVVFPALTLFNLLTFPLSILPMVITSIIEASVAVKRLTEYFTAEELQTNAVKREDPVSHVGDESVRIRDASFTWNRPRRAGKSSLLQSLLGDLWRTDGEVIIRGRIAYVAQSPWVMNASVRENIVFGHRWDPDFYELTVEACALLDDFKNLPDGDQTEVGERGISLSGGQKARLTLARAVYARADIYLLDDVLSAVDQHVGRHLINKVLGPSGILGSKTRILATNAIPVLKEADFIGLLRDKTLVEKGTYEQLLAMKGEVANLIRTTMNDSDDDNSSDNGLASPESSDSTTIIDNADSDELSDTDEAEQEIGSLLPIRSGANRRTSTVTLRRASTVSWKGPRRKLGDEENVLKSKQTQETSQQGKVKWSVYMEYAKNSNVVAVCFYLATLLGAQTAQVAGSYWLKYWSEASEVQANPNVGKFIGVYLAFGLGSSILVIVQNLILWIFCSIEASRKLHERMAFAIFRSPMSFFETTPSGRILNRFSSDVYRIDEVLARTFNMLFGNSAKALFTMGVIASSTPAFLILVVPLSYIYLSYQKYYLRTSRELKRLDSVTRSPIYAHFQESLGGISTIRAYKQENRFTLENEWRMDENLRAYFPSISANRWLAVRLEFIGSIIILASAGLSVIAVATGSGISPGKVGLAMSYALQITQSLNWIVRQTVEVETNIVSVERVLEYASLPSEAPEVIFKHRPAIGWPAQGAVSFKNYSTRYRPGLDLVLKDINLDIKPHEKIGVVGRTGAGKSSLTLALFRIIEPDGGSISIDGLNVSTIGLFDLRGRLAIIPQDPAMFEGTVRDNLDPRHVHDDTELWSVLEHARLKDHVASMDGQLDARIQEGGSNLSQGQRQLVSLARALLTPSNILVLDEATAAVDVETDALLQRTLRSSIFQDRTIITIAHRINTIIDSDRIVVLDKGRVAEFDTPANLIKSGGKFYELVKEAGLLDNEGLALVQ
>XP_001823515_Aspergillus_oryzae 
MLEGNSQAILGDSAPGSSTLKSALQSPKLEPFCGNFEGWGPLSKFRFDLTPCFLDLGVAIVAAWGLIMGAGAIWFLLKKRIPQPVSKNWHFYAKLIVLSALIFTTALQAAIQVETFADNWLADVRFWSSVVVFASLCVIFTVQYYEHWRSRQPNGVVLFYWLFFTIAYGIKLRSLVAQKTYEDNLPYFVCFNISLGLALLEFGLEYLVPKKQSAYDALGDEDECPYEYADIFSVLTFSWMTPMMKFGYKNFLTQDDLWNLRRRDTTRVTGETLAENWEQELQKDKPSLWIALFKSFGSSYTRGAIIKCGSDILAFVQPQLLRVLIDFIGSYETDNPQPIIRGVAIALAMFFVSVSQTMCLHQYFQRAFDTGMRVKSSLTAMIYAKSLRLSSEGRTSKTTGDIVNHMAVDQQRLSDLTQFGTQLWSAPFQITLCMISLYQLVGVSMFAGIGVMILMIPLNGVIARMMKKLQLVQMKNKDSRSRLMTEILNNIKSIKLYAWNTAFMNKLSHIRNDLELNTLRKIGATQSIANFTWQSTPFLVSCSTFTVYALTDPRPLTTSVVFPALTLFNLLTFPLSILPMVITSIIEASVAVKRLTDYFTAEELQTNAVKHEDPVSHVGDESVRIRDASFTWNRYDGTHVVENINFSARKGELSCIVGRVGAGKSSLLQSLLGDLWRTEGEVIIRGRIAYVAQSPWVMNASVRENIVFGHRWDPDFYELTVEACALLDDFKNLPDGDQTEVGERGISLSGGQKARLTLARAVYARADIYLLDDVLSAVDQHVGRHLINKVLGPNGVLSSKTRILATNAIPVLKEADFIGLLRDKTLVEKGTYEQLLAMKGEIANLIRTTMNDSDDDTSSDNGLASPESSDSTTIIDNADSDELSDTDEAEQQIGSLLPIRSGANRRTSTVTLRRASTVSWKGPRRKLGDEENILKSKQTQETSQQGKVKWSVYGEYAKNSNIVAVCFYLAALLGAQTAQVAGSYWLEYWSEAAETQKNPNVGRFIGVYLAFGLGSSVLVIVQNLILWIFCSIEASRKLHERMAFAIFRSPMSFFETTPSGRILNRFSSDVYRIDEVLARTFNMLFGNSAKALFTMGVIASSTPAFLILVVPLGYIYLSYQKYYLRTSRELKRLDSVTRSPIYAHFQESLGGISTIRAYKQQNRFTLENEWRMDENLRAYFPSISANRWLAVRLEFIGSIIILASATLSIISVATGSRISPGRVGLAMSYALQITQSLNWIVRQTVEVETNIVSVERVLEYASLPSEAPEVIFKHRPAIGWPAQGAVSFKNYSTRYRPGLDLVLKDINLDIKPHEKIGVVGRTGAGKSSLTLALFRIIEPDGGSISIDGLNVSTIGLFDLRGRLAIIPQDPAMFEGTVRDNLDPRHVHDDTELWSVLEHARLKDHVVSMDGQLDARIQEGGSNLSQGQRQLVSLARALLTPSNILVLDEATAAVDVETDALLQRTLRSSIFQDRTIITIAHRINTIIDSDRIVVLDKGRVAEFDTPANLIKSGGKFYELVKEAGLLDNEGHALVQ
>XP_040636784_Aspergillus_ruber
MLDGNSQAILGNSVPGSSPLSSSPEAVFQPQHRQAFCGDVEGWGPMSPFRFDLTPCFLDAGVAIVAAWGLFMGTGAIWFLLKKRVPQPISKNWHFYAKLVVLGALIIATALQAALQVETYPNNWWADFRFWSSIVTLASLGVIFAVQYFEHWRSRQPNAVVLFYWVFFIIAYAIKLRSLVSRQAYKNRIPYFVTFNVSLGLAILEFVLEYFVPKKQSAYEALGEEDECPYEYADIFSVLTFSWLTPMMKYGYKNYLTQDDLWTLRRRDTTSVTLNTLEESWQQELKKKKPSLWLALFKSFGGSYFRGAIIKCGSDLLAFVQPQLLRVLISFIDSYRTDEPQPVIQGIAIALAMFLVSIGQTLCLHQYFQRAFDTGMRVKSSLTAMIYSKSLKLSSEGRASKTSGDIVNHMAVDQQRLSDLTQFGAQLWSAPFQIVLCMVSLYKLVGYSMFAGIGVMILMIPLNGTIARMMKKLQISQMKNKDMRSRLMTEILNNIKSIKLYAWNTAFMNKLSHIRNDLELNTLRKIGATQAIANFSWQSTPFLVSCSTFTVFVLTRDQPLSTDVVFPALTLFNILTFPLSILPIVITSIIEASVAVKRLTDYFTAEELQPDAVTFEDPVSHVGDESVRIRDASFTWDRYQQVPVIDNIDFSARKGELSCIVGRVGSGKSSLLQSIIGDLWKLEGEVVVRGRIAYVAQSPWVMNATVRENIVFGHRWDPEFYDLTVEACALLDDFKNIPDGDQTEVGERGISLSGGQKARLSLARAVYARADIYILDDILSAVDQHVGRHLINRVLGKDGILSSKTRILATNSIPVLKASDFIGLLRDKTLVEKGTYEQLLAMKGEIANLVRTTMNDSDDEGEGSNLASPESSDSATVIDNPDSEVSDADEVEGEVGNLVPIRSGGQARRQSTVTLRRASTASWHGPQRKVADEENALKSKQTQETSQQGKVSWDVYLEYAKNSNVIAVGFYLLALLAGQTCQVAGSYWLKYFSESSERQGNNAGVGKFIGVYLAFGLGSSLLVIFQNLILWIFCSIEASRKMHERMAFSIFRSPMSFFETTPSGRILNRFSSDIYRIDEVLARTFNMLFGNSAKALFTMIVISSSTPAFLLVVLPLGYVYLSYQKYYLRTSRELKRLDSVSRSPIYAHFQESLGGVSTIRAYKQEDRFTLENEWRMDANLRAYFPSVCVNRWLAVRLEFIGSMVILSSALLSIVSVASRSGLSAGMVGLAMSYALQITQSLNWIVRQTVEVETNIVSVERVLEYAELPSEAPDVMFKNRPAIGWPGQGAVSFNNYSTRYRPGLDLVLKDISLDIKPHEKIGVVGRTGAGKSSLTLALFRIIEPDNGSIKIDGLDISKIGLFDLRGRLAIIPQDPAMFEGTLRDNLDPRHAHGDMELWSVLEHARLKDHIASMEGQLDARIQEGGSNLSQGQRQLVSLARALLTPSNILVLDEATAAVDVETDALLQQTLRSSVFSDRTIITIAHRINTIIDSDRIIVLDQGRVAEFDTPAGLVKQRGKFYDLAKEAGLLDNDGIAILQ
>XP_040702046_Aspergillus_sydowii
MLDDSSQSVLGEAAPGSLPPTSFQPAKLQPFCGDVEGWGPLSRLRFDLTPCFLDFGVSLAAVFGLVLGSGAIWFLFKKRIPQPVSKNWHFYAKLVVLSALLFTTALQAAIQAETYTNWPADFRFWSSVLVFASLGVIFAVQYYEHWRSRHANGVVLFYWLFFVIAYAVKLRSHVAQKSYVDQLPYFVCINVSLGLAILEFALEYLVPKKQSAYDALGDEDECPYEYADVFSVLTFSWMTPMMKFGYKNFLTQDDLWNLRRRDTTRTTGNALEENWEFELEREKPSLWTALFKSYSAPYIRGAVIKCGSDILAFVQPQLLRILIDFIKSYRTPEPQPVIRGVAISLAMFVVSVTQTSCLHQYFQRAFDTGMRVKSGLTAMIYAKSLKLSSEGRASKTTGDIVNHMAVDQQRLSDLTQFGTQLWSAPFQITLCMISLYQLVGVSMFAGIAVMILMIPLNGIIARMMKKLQLIQMKNKDARSRLMTEILNNIKSIKLYAWNNAFMNKLSHIRNDLELNTLRKIGATQSVANFTWQSTPFLVSCSTFTVFVLIEDRPLTTSIVFPALTLFNLLTFPLSILPMVITAVIEASVAVKRLTDYFTAEELQPDAVKYEDSVTHIGDESVRIRDADFCWNRYKDETALQHIDLSCRKGELNCIVGRVGSGKSSLLQALLGDLWRKEGEVIVRGRIAYVAQAAWVMNASVRENIVFGHRWDPQFYDLTVEACALLDDFKNLPDGDQTEVGERGISLSGGQKARLTLARAVYARADIYLLDDVLSAVDQHVGRHLINRVLGRNGILSSKTRILATNAIPVLKEADFIGLLRDKTLIEKGTYEQLMAMKGEVANLVRTTMNDSDDEGSGAESRGLASPESSESATMIEDPDSEYSDMDEAEQQIGSLAPIKSSAGRRTSTVTLRRASTVSWQGPRRKLGDEENILKSKQTQETSQQGKVKWSVYGEYAKNSNLVAVGLYLFTLVGAQTAQVGGSYWLKHWTEMSENQSGTSSAGKFIGIYLALGLGSSLLVILQNLILWIFCSIEASRKLHERMAFSIFRSPMRFFETTPSGRVLNRFSSDIYRIDEVLARTFNMLFGNSAKAIFTLIVIASSTPPFLIFVLPLGYIYFSYQKYYLRTSRELKRLDSVTRSPIFAHFQESLGGVSTIRAYRQEERFSMENEWRMDANLRAYFPSISANRWLAVRLEFIGSIIILASALLSIVSVSTGSKLSAGMVGLAMSYALQITQSLNWIVRQTVEVETNIVSVERVLEYAALPSEAPEVIFKNRPAIGWPAQGAVSFQNYSTRYREGLDLVLKDVNLDIKPHEKIGVVGRTGAGKSSLTLALFRIIEPANGGISIDNLDVSTIGLFDLRGRLAIIPQDPAMFEGTVRDNLDPRHVHDDTELWSVLEHARLKDHVSQMEGQLDAHVQEGGSNLSQGQRQLVSLARALLTPSNILVLDEATAAVDVETDALLQRTLRSSTFQDRTIITIAHRINTIIDSDRIVVLDKGRVAEFDSPAALIKQRGKFYDLVKEAGLLDGDGNAINVQ
>XP_001216950_Aspergillus_terreus
MLDGNSQAVLGDSGPGSLLSSPPIPAFQPAKSQPFCGDVEGWGPLSRFRFDLTPCFLDLTVAIVAGWGIIMGAGALWFLLKKRIPQPVSKNWHFYAKLVVLAALMFTTALQAAIQVETYTKIWIADFRFWSSVIVFASLGVIFSVQYYEHWRSRQPNGVVLFYWLFFVIAYGVKLRSLVARGVYKDNLPYFVCFNVSLGLAIIEFGLEYLVPKKQSAYDALGDEDECPYEYADIFSVLTFSWMTPMMKFGYKNFLTQDDLWNLRRRDTTSVTGQTLEEKWNEELEKKKPSLWLALFKAFGAPYLRGAIIKCGSDVLAFVQPQLLRVLISFISSYRTEEPQPIIRGVAIALAMFLVSVSQTMCLHQYFQRAFDTGMRVKSALTAMIYAKSLRLSSEGRASKTTGDIVNHMAVDQQRLSDLTQFGMQLWSAPFQITLCMLSLYQLVGVSMFAGIGVMILMIPLNGMIARMMKRLQLVQMKNKDSRSRLMTEILNNMKSIKLYAWNTAFMNKLSHIRNDLELNTLRKIGATQSIANFTWQSTPFLVSCSTFTVFALTDSRPLTTDVVFPALTLFNLLTFPLSILPMVITSIIEASVAVNRLTEYFTAEELQTNAVKYEDPVPHVGDESVRIRDASFTWNRHDGSHVLENIDFSARKGELTCILGRVGAGKSSLLQSLLGDLWRTEGEVVVRGRIAYVAQSAWVMNASVRENIVFGHRWDPQFYELTVEACALLDDFKNLPDGDQTEVGERGISLSGGQKARLTLARAVYARADIYLLDDVLSAVDQHVGRHLINRVLGRNGLLNSKTRILATNAIPVLKEADFIGLLRNKTLIEKGTYEQLMAMKGEVSNLVRTTMNESDDESSGSGLTSPESSESATVVENVDSDISDTEAEQEFGSLLPIRSSAGRRTSTVTLRRASTASWQGPRRKLGDEENALKSKQTQETSQQGKVKWSVYGEYAKNSNIIAVGFYLLALLGAQTAQVAGSYWLKHWADLSDMNLHPNIGKFIGVYLAFGLGSSLLVILQNLILWIFCSIEASRKLHERMAFSIFRSPMSFFETTPSGRILNRFSSDIYRIDEVLARTFNMLFGNSAKAIFTMIVISSSTPAFALFIIPLGYVYLSYQKYYLRTSRELKRLDSVTRSPIYAHFQESLGGISTIRAYRQEDRFALENEWRMDANLRAYFPSISANRWLAVRLEFIGSVIILASAVLSIIAVATTGISAGMVGLAMSYALQITQSLNWIVRQTVEVETNIVSVERVLEYASLPSEAPDVIFKHRPAIGWPAQGAVSFKGYSTRYRPGLDLVLKDIDLDIKPHEKIGVVGRTGAGKSSLTLALFRIIEPTSGSINIDGLNVSTIGLFDLRGRLAIIPQDPAMFEGTVRDNLDPRHVHDDTELWSVLEHARLKDHVASMEGQLDARVQEGGSNLSQGQRQLVSLARALLTPSNILVLDEATAAVDVETDALLQRTLRSSIFQDRTIITIAHRINTIIDSDRIVVLDKGRVVEFDTPAELIKQGGKFYELVKEAGLLDSDGNAIVQ
>XP_022492252_Penicillium_arizonense
MSSQQQTQQQMQQQIMMHARRQQMQMMAMQQRVLNGNILPRQQMQPQSQTMGSTYDDLPINSPSDVEFTNGHPTFFGQPPTFFGPFVSACRHGPLSVVQSTISQEQLTPAFLHHGLVLALSSGNIEVASYLLSNGAPIVRETPGNVLSAPPDQQIGLFELLVRHGWTPNTPSFYGAVLLPRIVTNVPLLRWFLDHGADPNLGTQRDYRDRRGGPDTDSCITLERAAARGDVEAVRMILKADARIENGLPLHYAAGACPPGGNPHATQVKPSLDFDTNRIPVMALLVEHGADVNKKEESRHMTPQYAIVHAVIAGAVERVRWLLEHGADPNVRGAYGSAIERARAIGNGDMISVIEGEGWGPISSSRFDLTPCFLDVIVAVVAVWGTLSGLGALWLLLRKRIPQPVSKNWHFYTKLAVLAALVFVTALQAAIQAETQPNAFWADFRFWSSVLTIVSLGVITSVQYFEHWRSRQPNGVVLFYWLFFIIAYAIKLRSLVAREAFVDQLPYFICINVSLGLALVESVLEYFVPKKQSAYDALGDEDECPYNYADIFSVLTFSWMTPMMKYGYKNYLTQDDLWNLRSRDTTRVTGDALKEAWEEQLQSKKPSLWMALFKAFGGPYVRGAIIKSGSDCLAFVQPQLLRLLISFVDSYRYPDPQPVIRGVAIALAMFVVSVCQTSCLHQYFQRAFDTGMRVKSALTAMIYSKSLKLSNEGRSTKTTGDIVNHMAVDQQRLSDLTQFGTQLLSAPFQIMLCMVSLYQLVGPSMFAGVGVMILMIPLNGVIARMMKKLQIVQMKNKDSRTRLMTEILNNIKSIKLYAWNTAFMNKLSHIRNDLELNTLRKIGATQSIANFTWQSTPFLVSCSTFTVFVLTSDKPLTTEIVFPALTLFNLLTFPLSILPMVITSIIESSVAVKRLMDYFTAEELQSDAVSFQDPVVHPGDESVRVRDASFTWNRYTGATVLENIDLSARKGELSCIVGRVGAGKSSLLQSLLGDLWKNQGEVVVRGRIAYVAQAPWVMNASVRENIVFGHRWDPAFYDLTVEACALIDDFKNLPDGDQTEVGERGISLSGGQKARLTLARAVYARADIYLLDDVLSAVDQHVGRHIINKVLGKTGLLSGKTRILATNAITVLKEADFIGLLRDKTIIEKGTYEQLMAMKGEISNLVRTTVVDSDDEGTASGSSGSEDLTSVESSVETAVLQNGGDSDVDNTEQPGDLIPIKAAGEARRRTSTVTLRRASTVSWQGPRRKLGDEENVLKSKQTQETSEQGKVKWSVYGQYAKDSNTVAVGFYLFAMLAAQTAQVVGNYWLKYWTEWNEAHGTNAQVGKFIGVYLALGLGSSLLVILQNLILWIFCSIEASRKLHERMAFAIFRSPMSFFETTPSGRILNRFSSDIYRVDEVLARTFNMLFANSARAVFTMIVISTTTPAFLLFVIPLSYIYLSYQKYYLRTSRELKRLDSVTRSPIFAHFQESLGGISTIRAYRQENRFALENEWRMDANLRAYFPSISANRWLAVRLEFIGSIIILASAGLAIMSVASGSLLSPGMVGLAMSYALQITQSLNWIVRQTVEVETNIVSVERVLEYANLPSEAPEVIFKRRPAIGWPAQGAVSFNDYSTRYRPGLDLVLKDINLDIKPHEKIGVVGRTGAGKSSLTLALFRIIEGVNGNISIDGLDVSTIGLFDLRGRLAIIPQDPAMFEGTLRDNLDPRHVHDDTELWSVLDHARLKDHISGMEGQLDAQIQEGGSNLSQGQRQLVSLARALLTPSNILVLDEATAAVDVETDAHLQRTLRSSIFQDRTIITIAHRINTIIDSDRIVVLDKGRVAEFDTPAELIKRGGKFYQLAKEAGLLDNDGAITSSQKA
>XP_014534228_Penicillium_digitatum
MLDGQSQVVLEASRPGHILHSLGSALDSRRQPFCTDSEGWGPVSSLRFDLTPCFLDVVVAVVAVWGTLSGLGALWLLLRKRIPQPVSKNWHFYTKLAVLAALIIVTALQAAIQVESDPKRLWADFRFWSSLLTIISLGVITSVQYFEHWRSRQPNGVVLFYWLFFIIAYTVKLRSLIARKEYIGQLPYFICFNISLGLALFEFVLEYFVPKKQSTYDALGDEDECPYNYADVFSVLTFGWMTPMMKYGYKNYLTQDDLWNLRSRDTTRATGNALKEAWDKQLEKKKPSLWTALFRAFGAPYVRGAIIKSGSDVLAFVQPQLLRLLIAFIESYRGPDPQPIIRGVAIALSMFLVSVCQTSFLHQYFQRAFDTGMRVKSALTAMIYAKSLKLSNEGRSAKTTGDIVNHMAVDQQRLADLTQFGTQLISAPFQITLCMVSLYQLLGASMFAGIGVMILMIPLNGVIARMMKKLQIIQMKNKDSRTRLMTEILNNIKSIKLYAWNTAFMNKLSHIRNDLELNTLRKIGATQSIANFTWQSTPFLVSCSTFTVFVLTNDKPLTTEIVFPALTLFNLLTFPLSILPMVITSIIESSVAVTRLVEYLTAEELQTDAVVFQDAVAHPGDESVRVRDATFTWNRHSGETVLENIDLSARKGELSCIVGRVGAGKSSLLQSLLGDLWKDQGEVFVRGRIAYVAQAPWVMNASVRENIVFGHRWDPSFYDLTVEACALLDDFKNLPDGDQTEVGERGISLSGGQKARLTLARAVYARADIYLLDDILSAVDQHVGRHIINRVLGKTGLLGGKTRILATNAITVLKEADFIGLLRDKTIIEEGTYDQLMAMKGEIFSLVRSTMIDSDDEGTASGSDGLASPESSVAATIIQNGGASDSEEAEQLGDLIPIRAGGGSEARRRASTVTLRRASTVTWQGPRRKLGDEENVLKSKQTQEVSEQGKVKWGVYLQYAKDSNVMAVVVYLIAMMAAQTAQVVGNFWLKRWTEWNETNGTNAQVGKFIGVYLALGLGSSLLVIVQNLILWIFCSIEASRKLHERMAFAIFRSPMSFFETTPSGRILNRFSSDIYRVDEVLARTFNMLFANSARALFTMIVISATTPAFLLFVLPLGYIYLSYQKYYLSTSRELKRLDSVTRSPIFAHFQESLGGISTIRAYRQENRFALENEWRMDANLRAYFPSISANRWLAVRLEFIGSIIILASAGLAILSVATGSKLSPGMVGLAMSYALQITQSLNWIVRQTVEVETNIVSVERVLEYANLPSEAPEVIFKRRPAIGWPAQGAVEFNNYSTRYRPGLDLVLKDISLNIKPKEKIGVVGRTGAGKSSLTLSLFRIIEGVEGNISIDGLDVSTIGLTDLRGRLAIIPQDPAMFEGTLRDNLDPRHVHDDTELWSVIDHARLKDHVSKMDGQLDAQIQEGGSNLSQGQRQLVSLARALLTPSNILVLDEATAAVDVETDALLQRTLRSSIFSDRTIITIAHRINTIIDSDRIVVLDKGRVAEFDTPAELIKRGGQFYELAKEAGLLDSEGGIASSQ
>XP_016600569_Penicillium_expansum
MLDGQSQVVLEASRPGHLLHSLGSALDSRRQPFCTDSEGWGPVSSLRFDLTPCFLDAVVAVVAVWGTLSGLGALWLLLRKRIPQPVSKNWHFYTKLAVLAALIVVTALQAAIQVESDPKRFWSDFRFWSSVLTIISLGVITSVQYLEHWRSRQPNGVVLFYWLFFIIAYAVKLRSLVARKEYVGQLPYFICFNISLGLALFEFVLEYFVPKKQSAYDALGDEDECPYNYADIFSVLTFGWMTPMMKYGYKNYLTQDDLWNLRSRDTTRATGNALKEAWDEQLEKKNPSLWTALFKAFGAPYVRGAIIKSGSDVLAFVQPQLLRLLIAFIDSYRRPDPQPIIRGVAIALSMFVVSVCQTSFLHQYFQRAFDTGMRVKSALTAMIYAKSLKLSNEGRSTKTTGDIVNHMAVDQQRLADLTQFGTQLISAPFQITLCMISLYQLLGASMFAGIGVMILMIPLNGVIARMMKKLQIIQMKNKDSRTRLMTEILNNIKSIKLYAWNTAFMNKLSHIRNDLELNTLRKIGATQSVANFTWQSTPFLVSCSTFTVFVLTNDKPLTTEIVFPALTLFNLLTFPLSILPMVITSIIESSVAVTRLVEYFTAEELQTNAVILQDAVAHPGDESVRVRDATFTWNRHSGETVLENIDLSARKGELSCIVGRVGAGKSSLLQSLLGDLWKNQGEVVVRGRIAYVAQAPWVMNASVRENIVFGHRWDPSFYDLTVEACALLDDFKNLPDGDQTEVGERGISLSGGQKARLTLARAVYARADIYLLDDILSAVDQHVGRHIINRVLGKNGLLGGKTRILATNAITVLKEADFIGLLRDKTIIEEGTYEQLMAMKGEISNLVRSTMVDSDDEGTVSGSEDLASPESSVTTTIIQNSGASDSEEAEQLGDLIPIRAGGGGEARRRTSTVTLRRASTVSWQGPRRKLGDEENVLKSKQTQEVSEQGKVKWGVYLQYAKDSNVMAVVVYLVAMMAAQTAQVVGNFWLKRWTEWNEAHGTNAQVGKFIGVYLGLGLGSSLLVIVQNLILWIFCSIEASRKLHERMAFAIFRSPMSFFETTPSGRILNRFSSDIYRVDEVLARTFNMLFANSARAMFTVIVISATTPAFLIFVLPLGYIYLSYQKYYLSTSRELKRLDSVTRSPIYAHFQESLGGISTIRAYRQENRFALENEWRMDANLRAYFPSISANRWLAVRLEFIGSIIILASAGLAITSVATGTKLAPGMVGLAMSYALQITQSLNWIVRQTVEVETNIVSVERVLEYANLPSEAPEVIFKRRPAIGWPAQGAVEFNNYSTRYRPGLDLVLKDISLNIKPKEKIGVVGRTGAGKSSLTLALFRIIEGVEGNINIDGLDVSTIGLTDLRGRLAIIPQDPAMFEGTLRDNLDPRHVHDDTELWSVIDHARLKDHVSRMDGQLDAQIQEGGSNLSQGQRQLVSLARALLTPSNILVLDEATAAVDVETDALLQRTLRSSIFSDRTIITIAHRINTIIDSDRIVVLDKGRVAEFDTPAELIKGGGQFYELAKEAGLLDSDGGIASSQ
>XP_040648507_Penicillium_griseofulvum
MLDGQSQVVLEASRPGHLLHSLGSALDSRRQPFCTDSEGWGPLSSSRFDLTPCFLDVVVALVAVWGTLSGFAALWLLLRKRIPQPVSKNWHFYTKLAVLAALIVVTALQAAIQVESDPKRFWADFRFWSSVLTIISLGVITSVQYFEHWRSRQPNGVVLFYWLFFIIAYAVKLRSLIARKQHIDQLPYFVCFNVSLGLAIFEFVLEYFVPKKQSAYDALGDEDECPYNYADVFSVLTFGWMTPMMKYGYKNYLTQDDLWNLRSRDTTRATGNALKEAWDEQLEKKKPSLWIALFKAFGAPYMRGAIIKSGSDVLAFVQPQLLRLLIAFIKSYGGPDPDPIIRGVAIALSMFAVSVVQTSFLHQYFQRAFDTGMRVKSALTAMIYAKSLKLSNEGRSAKTTGDIVNHMAVDQQRLADLTQFGTQLISAPFQITLCMLSLYQLVGASMFAGIGVMILMIPLNGVIARMMKRLQIIQMKNKDSRTRLMTEILNNIKSIKLYAWNTAFMNKLSHIRNDLELNTLRKIGATQSIANFTWQSTPFLVSCSTFTVFVLTNDKPLTTEIVFPALTLFNLLTFPLSILPMVITSIIESSVAAKRLIEYFTAEELQTDAVVFQDPVAHPGDESVRVRDASFTWNRHSGETALENIDLSARKGELSCIVGRVGAGKSSLLQSLLGDLWKNQGEVVVRGRIAYVAQAPWVMNASVRENIVFGHRWDPSFYDLTVEACALLDDFKNLPDGDQTEVGERGISLSGGQKARLTLARAVYARADIYLLDDILSAVDQHVGRHIINRVLGKTGLLSGKTRILATNAITVLKEADFIGLLRDKTIIEKGTYEQLMAMKGEIFSLVRSTMVDSDDEDTISGSEDLASPESSVTTTIIQNGGASDSEEAEQLGDLVPIRGGGGGEARRRTSTVTLRRASTVSWQGPRRKLGDEENVLKSKQTQEVSEQGKVKWGVYRQYAKDSNVVAVVVYLLAMMAAQTAQVVGNFWLKRWTEWNEAHRTNDNVGKFIGVYLALGLGSSLLVIVQNLILWIFCSIEASRKLHERMAFAIFRSPMSFFETTPSGRILNRFSSDIYRVDEVLARTFNMLFANSARAIFTMIVISASTPAFMVFIIPLGYVYLSYQKYYLSTSRELKRLDSVTRSPIYAHFQESLGGISTIRAYRQENRFALENEWRMDANLRAYFPSISANRWLAVRLEFIGSIIILASAGLAIMAVATGSKISAGMVGLAMSYALQITQSLNWIVRQTVEVETNIVSVERVLEYANLPSEAPEVIFKRRPAIGWPAQGAVEFNNYSTRYRPGLDLVLKDVSLNIKPKEKIGVVGRTGAGKSSLTLALFRIIEGVEGNISIDGLDVSTIGLTDLRGRLAIIPQDPAMFEGTLRDNLDPRHVHDDTELWSVIDHARLKDHVSRMDGQLDAQIQEGGSNLSQGQRQLVSLARALLTPSNILVLDEATAAVDVETDALLQRTLRSSIFSDRTIITIAHRINTIIDSDRIVVLDKGRVAEFDTPEELIKRGGKFYELAKEAGLLDSDGGIAASQIA
>XP_038930638_Penicillium_roqueforti
MLDGQSQAVLEASRPGHLLHSLGSALDSRRQPFCTDSEGWGPLSSSRFDLTPCFLDVIVAIVAVWGTLSGLAALWLLLWKRVPQPVSKNWHFYTKLAVLAALIIVTALQAAIQVESEPKIFWADFRFWSSILTIISLGVITSVQYFEHWRSRQPNGVVLFYWLFFIIAYAVKLRSLIARKEYIDQLPYFVCFNVSLGLALFEFVLEYFVPKKQSAYDALGDEDECPYNYADVFSVLTFGWMTPMMKYGYKNYLTQDDLWNLRSRDTTRATGNALQEAWDEQLKKKEPSLWTALFKAFGAPYVRGAIIKSGSDVLAFVQPQLLRLLIAFIESYRSPDPQPVIRGVAIALAMFVVSVCQTSFLHQYFQRAFDTGMRVKSALTAMIYAKSLKLSNEGRSEKTTGDIVNHMAVDQQRLADLTQFGTQLISAPFQITLCMVSLYQLLGPSMFAGIGVMILMIPLNGVIARMMKKLQIIQMKNKDSRTRLMTEILNNIKSIKLYAWNTAFMNKLSHIRNDLELNTLRKIGATQSVANFTWQSTPFLVSCSTFTVFVLTNDKPLTTEIVFPALTLFNLLTFPLSILPMVITSIIESSVAVKRLIDYFTAEELQTDAVIFQDPVAHSGDESVRVRDASFTWNRHSGQSVLENIDFSARKGELSCIVGRVGAGKSSFLQSLLGDLWKNQGEVIVRGRIAYVAQAPWVMNASVRENIVFGHRWDPSFYDLTVEACALLDDFKNLPDGDQTEVGERGISLSGGQKARLTLARAVYARADIYLLDDILSAVDQHVGRHIINRVLGKTGLLGGKTRILATNAITVLKEADFIGLLRDKTIIEKGTYEQLMAMKGEISNLVRSTMVDSDDEGTASGSEDLASPESSVTTAIIQNGNASDSEEAEQLGDLIPIRAGGEARRRTSTVTLRRASTVSWQGPRRKLGDEENVLKSKQTQEVSEQGKVKWGVYAQYAKDSNIMAVVVYLIAMMAAQTAQVVGNFWLKRWTEWNEAHGTNAQVGKFIGVYLALGLGSSLLVIVQNLILWIFCSIEASRKLHERMAFAIFRSPMSFFETTPSGRILNRFSSDIYRVDEVLARTFNMLFANSARAVFTMIVISAATPAFLLFVIPLGYIYLSYQKYYLSTSRELKRLDSVTRSPIFAHFQESLGGISTIRAYRQQDRFALENEWRMDANLRAYFPSISANRWLAVRLEFIGSIIILASAGLAIMSVATGSKISPGIVGLAMSYALQITQSLNWIVRQTVEVETNIVSVERVLEYANLPSEAPDVIFKRRPAIGWPAQGAVEFKHYSTRYRPGLDLVLKDICLNIKPKEKIGVVGRTGAGKSSLTLALFRIIEGVEGSISIDGLDVSTIGLTDLRGRLAIIPQDPAMFEGTLRDNLDPRNAHDDTELWSVIDHARLKDHVSKMDGQLDAQIQEGGSNLSQGQRQLVSLARALLTPSNILVLDEATAAVDVETDALLQRTLRSSIFSDRTIITIAHRINTIIDSDRIIVLDKGRVAEFDTPAELIKKGGKFFELAKEAGLLDSDGGIAYSQ
>XP_002565494_Penicillium_rubens
MLDGQSQVVLEASRPGHLLHSLGSALDSRRQPFCTDSEGWGPLSSSRFDLTPCFLDVIVAVVAVWGTLSGLGALWLLLRKRIPQPVSKNWHFYTKLAVLAALIVVTALQAAIQVESDPKSFWADFRFWASILTIVSLGVITSVQYLEHWRSRQPNGVVLFYWLFFIIAYAVKLRSLVARKEYIGRLPYFVCFNISLGLALFEFMLEYFVPKKQSAYDALGDEDECPYNYADVFSVLTFSWMTPMMKYGYKNYLTQDDLWNLRRRDTTRVTGNALQEAWDEQLEKAKPSLWTALFKAFGAPYVRGAIIKFGSDILAFVQPQLLRLLIAFIHSYGSPDPQPVIRGVVIALSMFVVSVCQTSFLHQYFQRAFDTGMRVKSALTAMIYAKSLKLSNEGRSAKTTGDIVNHMAVDQQRVADLTQFGTQLISAPFQITLCMLSLYQLLGPSMFAGIGVMIFMIPLNGVIARMMKKLQIIQMKNKDSRTRLMTEILNNIKSIKLYAWNTAFMNKLSHIRNDLELNTLRKIGATQSIANFTWQSTPFLVSCSTFTVFVLTNDKPLTTEIVFPALTLFNLLTFPLSILPMVITAVIESSVAVTRLIEYLTAEELQTDAVVLQDPVAQIGDESVRVRDASFTWNRHSGETVLENIDLSARKGELSCIVGRVGAGKSSLLQSLLGDLWKNQGEVIVRGRIAYVAQAPWVMNASVRENIVFGHRWDPSFYDLTVEACALLDDFKNLPDGDQTEVGERGISLSGGQKARLTLARAVYARADIYLLDDILSAVDQHVGRHIINRVLGKTGLLSGKTRILATNAITVLKEADFIGLLRDKTIIEKGTYEQLMAMKGEISNLVRSTTVDSDDEGTGSGSDDLASPDSSVTTTIVQDGGTSDSDEAEQLGDLIPIKGGAGEARRRTSTVTLRRASTVSWQGPRRKLGDEENVLKSKQTQEVAEQGKVKWGVYGQYAKDSNIVAVIVYLLALVASQTAQVVGNFWLKRWTDWNEAHGSNAKVGKFIGVYLALGLGSSLLVIVQNLILWIFCSIEASRKLHERMAFAIFRSPMSFFETTPSGRILNRFSSDIYRVDEVLARTFNMLFANSARAVFTMIVIASATPYFLLFVVPLGYIYLSYQKYYLSTSRELKRLDSVTRSPIYAHFQESLGGISTIRAYRQENRFALENEWRMDANLRAYFPSISANRWLAVRLEFIGSIIILASAGLAIMAVATGTEISPGTVGLAMSYALQITQSLNWIVRQTVEVETNIVSVERVLEYANLPSEAPDVIFKRRPAIGWPAQGAVEFNNYSTRYRPGLDLVLKDVSLNIKPKEKIGVVGRTGAGKSSLTLALFRIIEGVEGNISIDGLDVSTIGLTDLRGRLAIIPQDPAMFEGTLRDNLDPRHVHDDTELWSVIDHARLKDHVSRMDGQLDAQIQEGGSNLSQGQRQLVSLARALLTPSNILVLDEATAAVDVETDALLQRTLRSSIFSDRTIITIAHRINTIIDSDRIVVLDKGRVAEFDTPAELIKSGGKFYELAKEAGLLDSDGGIISSQ
>XP_040816623_Penicillium_solitum
MLDGQSQVVLEASRPGHLLHSLGSALDSRRQPFCTDSEGWGPVSSLRFDLTPCFLDAIVAVVAVWGTLSGLGALWLLLRKRIPQPVSKNWHFYTKLAVLAAIIVVTALQAAIQVESDPKRFWADFRFWSSVLTIISLGVITSVQYLEHWRSRQPNGVVLFYWLFFIIAYAVKLRSLISRKGYIDQLPYFVCFNVSLGLALFEFVLEYFVPKKQSAYDALGDEDECPYNYADVFSVLTFGWMTPMMKYGYKNYLTQDDLWNLRNRDTTRATGNALKKAWDEQLEKKKPSLWIALFKAFGAPYVRGAIIKSGSDTLAFVQPQLLRLLIAFIDSYRGPDPQPVIRGVAIALSMFVVSVCQTSFLHQYFQRAFDTGMRVKSSLTAMIYAKSLKLSNEGRSAKTTGDIVNHMAVDQQRLADLTQFGTQLISAPFQITLCMASLYQLLGASMFAGIGVMILMIPLNGVIARMMKKLQIIQMKNKDSRTRLMTEILNNIKSIKLYAWNTAFMNKLSHIRNDLELNTLRKIGATQSIANFTWQSTPFLVSCSTFTVFVLTNDKPLTTEIVFPALTLFNLLTFPLSILPMVITSIIESSVAVTRLVEYFTAEELQTDAVVLQDPVAHPGDESVRVRDASFTWNRHSGETVLENIDLSARKGELTCIVGRVGAGKSSLLQSLLGDLWKNQGEVVVRGRIAYVAQAPWVMNASVRENIVFGHRWDPSFYDLTVEACALVADFKNLPDGDQTEVGERGISLSGGQKARLTLARAVYARADIYLLDDILSAVDQHVGRHIINRVLGKTGILGGKTRILATNAITVLKEADFIGLLRDKTIIEEGTYEQLMAMKGEISNLVRSTMVDSDDEGTASGSEDLASLESSVTTTIIQNGGASDSEDAEQLGDLIPIRAGGGGEARRRTSTVTLRRASTVSWQGARRKFGDEENVLKSKQTQEVSEQGKVKWGVYGQYAKDSNVVAVAVYLFAMMAAQTAQVVGNFWLKRWTEWNEAHGTNDQVGKFIGVYLALGLGSSLLVIVQNLILWIFCSIEASRKLHERMAFAIFRSPMSFFETTPSGRILNRFSSDIYRVDEVLARTFNMLFANSARAFFTMIVISATTPAFLLFVIPLGYIYLSYQRYYLSTSRELKRLDSVTRSPIYAHFQESLGGISTIRAYRQENRFALENEWRMDANLRAYFPSISSNRWLAVRLEFIGSIIILASAGLAITSVATGSKLSPGMVGLAMSYALQITQSLNWIVRQTVEVETNIVSVERVLEYANLPSEAPEVIFKRRPAIGWPAQGAVEFNNYSTRYRPGLDLVLKDISLNIKPKEKIGVVGRTGAGKSSLTLALFRIIEGVEGNISIDGLDVSTIGLTDLRGRLAIIPQDPAMFEGTLRDNLDPRHVHDDTELWSVIDHARLKDHVSRMDGQLDAQIQEGGSNLSQGQRQLVSLARALLTPSNILVLDEATAAVDVETDALLQRTLRSSIFSDRTIITIAHRINTIIDSDRIIVLDKGRVAEFDTPAELIKSGGQFYELAKEAGLLDNDGGIASSQ
>XP_022582780_Penicilliopsis_zonata
MLEGNLQAILGDSQLSRSSQTLVSPSASRRHQLFCGNAEGWGPLSPYLFDLTPCFLDLTVALVAIFGLVLGAGALWLLFNKRSPQPVPKNWHFYAKLTVLATLILATALQASLQVETDTNLGFTDIRLWASILTLASLGVIYAVQYYEHWRSRQPNGVVLFYWVFFIVVYAIKLRSLVARKLYEDQLPYFITFCVSLGLAVVEFLLEYLVPKKQSAYDALGDEDECPYEYADVFSVLTFSWMTPLMKHGYKNFLTQDDLWNLRRRDTTRTTGETLQKIWEHELTKKQPSLWLALFKAFGGPYFRGAIIKSGSDILAFVQPQLLRLLISFIDSYRSENPQPVIRGVAIAIGMFLVSVSQTMCLHQYFQRAFDTGMRVKSALTALIYSKSLKLSSEGRASKTTGDIVNHMAVDQQRLADLTQFGMQLWSAPFQMILCMVSLYQLVGASMFAGVAVMILMIPLNGVIARFMKKLQIVQMKNKDSRTRLMTEILNNIKSIKLYAWNTAFMNKLSHIRNDLELNTLRKIGATQSIANFTWQTTPFLVSCSTFTVFVLTTDRPMTTEIVFPALTLFNLLTFPLSILPVVITSIIEASVAVNRLTDYFTAEELQPDAVNFQDPVTHVGDESVRVRDASFTWNRYKEDCVLQNIDFSARKGELSCIVGRVGAGKSSLLQAMLGDLWKKNGEVAIRGRIAYVAQQSWVMNASVRENIVFGHRWDPHFYDLTVEACALVEDFKTLPDGDQTEVGERGISLSGGQKARLTLARAVYARADIYLLDDVLSAVDQHVGRHLINKVLGSNGILNGKTRILATNAIPVLKEADFIALLREKTLIEKGTYEQLMAMKGEIANLIRTTLADSDEEGSSTTSGTEEDSRGLASPESSEVATVTGNDDSEDSDLDEAEREIGSLAPIRAAADGPRRTSTATLRRASTASWQGPRRKLADEENVLKSKQTKESSQQGKVKWSVYGEYAKNSNVIAVCFYLFALLASQTAQVAGNFWLKRWSEMNERQGVNADAGKYVGIYLAFGLGSSLLVIVQNLILWIFCSIEASRKLHERMAFAIFRSPMSFFETTPSGRILNRFSSDIYRVDEVLARTFNMLFANSARALFTMLVIAFSTPAFLLLAIPLGWVYLSYQKYYLRTSRELKRLDSVTRSPIYAHFQESLGGISTIRAYRQENRFALENEWRMDANLRAFFPSIGANRWLAVRLEFIGSIIIFASAILAIISVTTGSGLSAGMVGLAMAYALQITASLNWIVRQTVEVETNIVSVERVLEYANLPSEAPEVIFKNRPTIGWPAQGAVSFKNYSTRYREGLDLVLKDINLDIKPREKIGVVGRTGAGKSSLTLALFRIIEPDQGSISIDDLNVSSIGLFDLRGRLAIIPQDPAMFEGSLRDNLDPRHVHDDTELWSVLEHARLKDHVASMEGQLDASITEGGSNLSQGQRQLVSLARALLTPSNILVLDEATAAVDVETDALLQRTLRSSVFQERTIITIAHRINTIIDSDRIVVLDKGRVAEFDTPAALIQRGGQFYELVKEAGLLEVAASS
>XP_016623939_Cladophialophora_bantiana
MRDPEALQSVLTASGRFPLNLNSDSLRRVGPLSNQPFCGDPEGWGPVSSLRWDLTPCFLDIWIVGVALWGVLFGAGALWYLFTKRIAQDVPKNWHFYAKLTILVVIILTTALQASLQIEQLPGLWFRDVRFYTSIATIFSLLFIFAVQYYEHWRSRNPNGVVLFYWVFFILAHAVKLRSLVARESYRDRLPYFITFNVSLGFAVLEFILEYLVPKKQSVYDALGADDECPYEYADVFSVLTFGWMTPLMKFGYKNFLTQDDLWNLRNRDTTKVTGDLLQKAWAIELEKKKPNLWIALARAFGGPYLRGALIKSISDCLAFVQPQLLRLLITFVDSYRPGRERQPAIRGVAIALAMFATSICQTAALHQYFQRAFETGMRIKSSLTAMIYSKSLRLSNESRATKSTGDIVTYMSVDQQRLADLAQWGQQLWSAPFQITLCMISLYQLVGVSCLAGVAAMVIMIPINGFIARFMKKLQLSQMKYKDRRSRLMTEILNNMKAIKLYAWGSAFMDKLSHVRNDLELNNLRKIGAAQSFATFTWSSTPFFVSCSTFAVFVLVNNRPLTTDLVFPALTLFNLLTFPLTVLPMVITSIIEASVAVGRLTAFFTTDELQDDAVRFIDEAPKQAGDASVSIKDATFTWDKNSGKNVLQNINFNANKGELTCIVGRVGAGKSSLLQAMLGDLYKISGETVVRGRIAYAAQSAWIMNASVKENIVFGHRWDPHFYEQTVNACALVDDFRQLPDGDQTEVGERGISLSGGQKARLSLARAVYARADVYLMDDVLSAVDQHVGRHLINNVLGPNGLLSGKARVLATNAITVLKEADYMYLLREGAILERGTYQQLMAMRGEVATLIKSATREEEESEGERSPSIEGMESDDSTTIVGANGGSLQDELDDEEVEESQQEVGGLVPIHAGPSGPSKARKSSFNTLRRASTTSFHGPMGRVTDEEHGGAQLKSKQTKETAEQGKVKWSVYTSYAKESNLVAVGIYFLALLAAQTAQIGGSFWLKKWSEINESYGSNPQVGKYIGIYFAFGIGGAGLVVVQTLLLWIFCSIEASRKLHDRMAYAIFRSPMSFFDTTPVGRILNRFSSDIYRVDEVIARTFNMLFVNTGRALFTIGVIAASTPIFLVLVVPLGFVYIMYQKYYLRTSRELKRLDSVSRSPIYAHFQESLGGVSTIRAYRQERRFTLENEWRMDANLRAYFPSVSANRWLAVRLEFIGSVIILAAAVFAIISVTTGSGLSAGMVGLAMSYALQITQSLNWIVRQTVEVETNIVSVERVLEYANLPSEAPDVIFKSRPSIGWPAHGQITFKNYSTRYREGLDPVLKDINLNIKAHEKIGVVGRTGAGKSSLTLALFRIIEPISGSISIDGLNTSTIGLLDLRRRLAIIPQDAALFEGTIRDNLDPRHVHDDTELWSVLEHARLKEHVSEMPGQLDAAVLEGGSNLSQGQRQLVSLARALLTPSNILVLDEATAAVDVETDKMLQATLRSNIFQNRTIITIAHRINTILDSDRIVVLQQGRVAEFDTPEELVKKRGLFYELVREAGLLDGFGNGTAGPDQH
>XP_008727883_Cladophialophora_carrionii
MRVSDGLQSVLTAHFPPNSVHPHHHLEPLRRQPLCGDPEGWGPVSSLRWDLTPCFLDVWIIGVALWGILFGTGALWYLFKKRIAQEVPKNWHFYAKLAIIVAIVLITALQAALQIESLPGIWFKDIRFYTTITTIVSLLFIFAVQYHEHWRSRNPNGVVLFYWVFFVLANAVKLRSLVSREAYKNRLPYFVAFNVGLGLGIVEFILEYLVPKKQSAYDALGADDECPYEYADIFSVLTFGWMTPMMKFGYKNFLTQDDLWNLRNRDSTRVTGDLLQKAWAIELEKKKPNLWIALARAFGGPYLRGAFIKTISDSLAFVQPQLLRLLITFVDSYRPGHERQPAIRGVVIALAMFMTSICQTAALHQYFQRAFETGMRVKSSLTAMIYSKSLRLSNESRATKSTGDIVTYMSVDQQRLADLMQWGQQLWSAPFQITLCMLSLYNLVGVSCLAGVAAMIVMVPINGFIARFMKKLQLSQMKYKDQRSRLMTEILNNMKSIKLYAWGSAFMDKLSHVRNDLELNNLRKIGAAQSFATFTWSSTPFFVSCSTFAVFVLLNDRPLTTDLVFPALTLFNLLTFPLTVLPMVITSIIEASVAVGRLTAFFTADELQDDAVRFIDEPAKQVGETSVSIKDATFTWDKDSGKNVLENINFNANKGELTCIVGTVGAGKSSLLSSILGDLRKIHGEIVLRGRIAYVAQSAWIMNASVKENIVFGHRWDPHFYEQTINACALVDDFRQLPDGDSTEVGERGISLSGGQKARLSLARAVYARADVYLLDDVLSAVDQHVGRHIINNVLGSNGLLNGKARILATNAITVLKEADYMYLIRDGSFVEKGTYQQLMAMRGEVASLIKTYTAQEHESEGERSPSIEGMESDGSTTVVGTNGIHDELDAEEAEESRQEVGGLVPIRPGPSGPSKAGRKSSYATLRRASTTSFHGPMGRLTDEENGGMKTKQTKETSEQGKVKWSVYTTYAKESNLIAVGIYFIALLAAQTAQIGGSFWLKRWSEINELYGRNPAVGKYIGIYFAFGIGGAALVVVQTLLLWIFCSIEASRKLHDRMAYAIFRSPMSFFDTTPAGRILNRFSSDIYRVDEVIARTFNMLFVNTGRALFTLGVIAASTPIFLVLVLPLGFIYIIYQKYYLRTSRELKRLDSVSRSPIYAHFQESLGGVSTIRAYRQQARFTLENEWRMDANLRAYFPSVSANRWLAVRLEFIGSIIILAAAVFAIISVTTGSGLTAGMVGLAMSYALQITQSLNWIVRQTVEVETNIVSVERVLEYANLPSEAPDVIFKSRPSIGWPAHGQITFKNYSTRYRDGLDPVLRDINFSIKAREKIGVVGRTGAGKSSLTLALFRIIEPISGHISIDGLNTSTIGLLDLRRRLAIIPQDAALFEGTIRDNLDPRHVHDDTELWSVLEHARLKAHVSGMEGQLDAAVHEAGSNLSQGQRQLISLARALLTPSNILVLDEATAAVDVETDKLLQATLRSNVFENRTIITIAHRINTILDSDRIVVLQQGKVAEFDTPDELIKKRGLFYELVREAGLLDGFGNGTAVPNQQ
>XP_016247565_Cladophialophora_immunda
MRDPEGLQSVLTAPGRFPLDSGSLHRFEPLSNQPFCGDAEGWGPVSSLRWDLTPCFLDVWIVGVALWGVLFGAGALWYLFTKRIAQDVPKNWHFYTKLTIVAAIILTTALQASLQIEQLPGVWFRDIRFYTSIATILSLLVIFTVQYYEHWRSRNPNGVVLFFWVFFILAYTLKLRSLVARESYKDRLPYFVTFNISLGLAVVEFILEYLVSKKQSVYDALGADDECPYEYADIFSVLTFGWMTPLMKFGYKNFLTQDDLWNLRNRDTTRVTGDKLQKAWEIELEKKKPNLWIALARAFGGPYLRGALIKSISDCLAFVQPQLLRLLITFVDSYRPGRERQPAIRGVAIALAMFATSICQTAALHQYFQRAFETGMRIKSSLTAMIYSKSLRLSNESRATKSTGDIVTYMSVDQQRLADLAQWGQQLWSAPFQITLCMISLYQLVGVSCLAGVAAMVIMIPVNGFIARFMKKLQLSQMKYKDRRSRLMTEILNNMKSIKLYAWGSAFMDKLSHVRNDLELNNLRKIGAAQSFATFTWSSTPFFVSCSTFAVFVLVNNRPLTTDLVFPALTLFNLLTFPLTVLPMVITSIIEASVAVGRLTAFFITDELQEDAVRFIDEPPKQAGDASVSIKDATFTWDKNAGKNVLQNINFNANKGELTCIVGRVGAGKSSLLQAILGDLHKISGDTVVRGRIAYAAQSAWIMNASVKENIVFGHRWDPHFYEQTVNACALVDDFRQLPDGDQTEVGERGISLSGGQKARLSLARAVYARADVYLMDDVLSAVDQHVGRHLINNVLGPNGLLNGKARILATNAITVLKEADYMYLLRDGTILEKGTYQQLMAMRGEVATLIKSATAEEEESEGERSPSIEGMESDDSTTIVGANGGSTLDELDDEEVEESQQEVGGLVPIHAGPSGPSKARKSSFNTLRRASTTSFHGPMGRLTDEEHGGAQLKSKQTKEVAEQGKVKWSVYTSYAKESNLVAVGIYFMALLAAQTAQVGGSFWLKRWSEINESHGSNPQVGKYIGIYFAFGIGGAGLVVIQTLLLWIFCSIEASRKLHDRMAYAIFRSPMSFFDTTPVGRILNRFSSDIYRVDEVIARTFNMLFVNTGRALFTLGVIAASTPIFLILVVPLGFVYIMYQKYYLRTSRELKRLDSVSRSPIYAHFQESLGGVSTIRAYRQQRRFALENEWRMDANLRAYFPSVSANRWLAVRLEFIGSVIILAAAVFAIISVTTGSGLTAGMVGLAMSYALQITQSLNWIVRQTVEVETNIVSVERVLEYANLPSEAPDVIFKSRPSIGWPAQGQITFKNYSTRYREGLDPVLKDINLNIKAHEKIGVVGRTGAGKSSLTLALFRIIEPISGSISIDGLNTSSIGLLDLRRRLAIIPQDAALFEGTIRDNLDPRHVHDDTELWSVLEHARLKEHVSSMPGQLNAAILEAGSNLSQGQRQLVSLARALLTPSNILVLDEATAAVDVETDRMLQATLRSTIFQNRTIITIAHRINTILDSDRIVVLQQGRVAEFDTPEELIKKRGLFYELVREAGLLDGFGNGAAGANQH
>XP_007743632_Cladophialophora_psammophila
MRDPEAVQSVLTASGRFPLNLNSDSLRRFGPLSTQPFCGDPEGWGPVSSLRWDLTPCFLDIWIVGVALWGVLFGAGALWYLFTKRIAQDVPKNWHFYAKLTILVVIILTTALQASLQIEQLPGLWFRDVRFYTSIATIISLLFIFAVQYYEHRRSRNPNGVVLFYWVFFILAHAVKLRSLVARESYKDRLPYFITFNVSLGFAVLEFILEYLVPKKQSVYDALGADDECPYEYADIFSVLTFGWMTPLMKFGYKTFLTQDDLWNLRNRDTTKVTGDLLQKAWAIELEKKKPNLWIALARAFGGPYLRGALIKSISDCLAFVQPQLLRLLITFVDSHRPGRERQPAIRGVAIALAMFATSICQTAALHQYFQRAFETGMRIKSSLTAMIYSKSLRLSNESRATKSTGDIVTYMSVDQQRLADLAQWGQQLWSAPFQITLCMISLYQLVGVSCLAGVAAMVVMIPINGFIARFMKKLQLSQMKYKDRRSRLMTEILNNMKAIKLYAWGSAFMDKLSHVRNDLELNNLRKIGAAQSFATFTWSSTPFFVSCSTFAVFVLVNNRPLTTDLVFPALTLFNLLTFPLTVLPMVITSIIEASVAVGRLTAFFTTDELQDDAVRFIDEAPKQAGDASVSIKDATFTWDKNSGKNVLQNINFNANKGELTCIVGRVGAGKSSLLQAMLGDLYKISGETVVRGRIAYAAQSAWIMNASVKENIVFGHRWDPHFYEQTVNACALVDDFRQLPDGDQTEVGERGISLSGGQKARLSLARAVYARADVYLMDDVLSAVDQHVGRHLINNVLGPNGLLSGKARVLATNAITVLKEADYMYLLREGTILERGTYQQLMAMRGEVATLIKSATREEEESEGERSPSIEGMESDDSTTIVGANGGSLQDELDDEEVEESQQEVGGLVPIHAGPSGPSKARKSSFNTLRRASTTSFHGPMGRVTDEEHGGAQLKSKQTKETAEQGKVKWSVYTSYAKESNLVAVGIYFLALLAAQTAQVGGNFWLKKWSEINELYGSNPQVGKYIGIYFAFGIGGAGLVVIQTLLLWIFCSIEASRKLHDRMAYAIFRSPMSFFDTTPVGRILNRFSSDIYRVDEVIARTFNMLFVNTGRALFTIGVIAASTPIFLVLAVPLGFVYIMYQKYYLRTSRELKRLDSVSRSPIYAHFQESLGGVSTIRAYRQERRFTLENEWRMDANLRAYFPSVSANRWLAVRLEFIGSVIILAAAVFAIISVTTGSGLSAGMVGLAMSYALQITQSLNWIVRQTVEVETNIVSVERVLEYANLPSEAPDVIFKSRPSIGWPAHGQITFKNYSTRYREGLDPVLKDINLNIKAHEKIGVVGRTGAGKSSLTLALFRIIEPISGSISIDGLNTSSIGLLDLRRRLAIIPQDAALFEGTIRDNLDPRHVHDDTELWSVLEHARLKEHVSEMPGQLEAAVLEGGSNLSQGQRQLVSLARALLTPSNILVLDEATAAVDVETDKMLQATLRSNIFQNRTIITIAHRINTILDSDRIVVLQQGRVAEFDTPEELIKKRGLFYELVREAGLLDGFGNGTAGPDQH
>XP_018694566_Fonsecaea_erecta
MRDPEGLQSVLTASGLSLLGSGPVHRFEPSSTQPFCGDAEGWGPVSSLRWDLTPCFLDIWIVGVALWGILFGAGALWYLFTKRIAQDVPKNWHFYTKLTVVVAIILTTALQASLQIEQLPGIWFRDIRFYTSIATIISLLFIFAVQYHEHWRSRNPNGVVLFFWVFFILSYALKLRSLVARESYKNRLPYFISFNVSLGLAVVEFVLEYLVPKKQSVYDALGADDECPYEYADIFSVLTFGWMTPLMKFGYKNFLTQDDLWNLRNRDTTRVTGDKLQKAWEIELEKKKPNLWIALARAFGGPYLRGAMIKTVSDCLAFVQPQLLRLLITFVDSYRPGRERQPAVRGVAIGLAMFATSICQTAALHQYFQRAFETGMRIKSSLTAMIYSKSLRLSNESRATKSTGDIVTYMSVDQQRLADLAQWGQQLWSAPFQITLCMISLYQLVGVSCLAGVAAMVVMIPINGFIARFMKKLQLSQMKYKDRRSRLMTEILNNMKSIKLYAWGSAFMDKLSHVRNDLELNNLRKIGAAQSFATFTWSSTPFFVSCSTFAVFVLVNNRPLTTDLVFPALTLFNLLTFPLTVLPMVITSIIEASVAVGRLTAFFTTDELQDDAVRFIDEPPKQAGEASVSIKDATFTWDKNTGKNVLQNINFNANKGELTCIVGRVGAGKSSLLQAMLGDLYKISGETVVRGRIAYAAQSAWIMNASVKENIVFGHRWDPHFYEQTVNACALVDDFRQLPDGDQTEVGERGISLSGGQKARLSLARAVYARADVYLMDDVLSAVDQHVGRHLINNVLGPNGLLNGKARILATNAITVLKEADYMYLLRDGTILEKGTYQQLMAMRGEVATLIKSTTAEEESEGERSPSIEGMESDDSTTVVGANGSSTLDELDDEEVEESQQEVGGLVPIHAGPSGPSKARKSSFNTLRRASTTSFHGPMGRLTDEEHGGAQLKSKQTKENAEQGKVKWSVYTSYAKESNLVAVGIYALALLAAQTAQVGGSFWLKRWSEINESYGSNPQVGKYIGIYFAFGIGGAGLVVIQASRKLHDRMAYAIFRSPMSFFDTTPVGRILNRFSSDIYRVDEVIARTFNMLFVNTGRALFTLGVIAASTPIFLVLVVPLGFVYIMYQKYYLRTSRELKRLDSVSRSPIYAHFQESLGGVSTIRAYRQQRRFTLENEWRMDANLRAYFPSVSANRWLAVRLEFIGSVIILSAAVFAIISVTTGSGLSAGMVGLAMSYALQITQSLNWIVRQTVEVETNIVSVERVLEYANLPSEAPDVIFKSRPSIGWPAHGQITFKNYSTRYREGLDPVLKDINLNIKAHEKIGVVGRTGAGKSSLTLALFRIIEPISGSISIDGLNTSSIGLLDLRRRLAIIPQDAALFEGTVRDNLDPRHVHDDTELWSVLEHARLKEHVSSMPGQLNAAIHEAGSNLSQGQRQLVSLARALLTPSNILVLDEATAAVDVETDRMLQTTLRSSIFQNRTIITIAHRINTILDSDRIVVLQQGRVAEFDTPEELIKKRGLFYELVREAGLLDGFGNGTASAIQH
>XP_022510286_Fonsecaea_monophora
MRDLEGLQSVLAASGDFTPNSDPSSRLLSQSHQPFCGDAEGWGPVSSLRWDLTPCFLDVWILGVALWGVLFGAGALWYLFTKRIAQDVPKNWHFHTKLAVLGAIILTTALQASLQIEQLPGVWFQDIRFYTSIATIISLLVIATIQYHEHSRSRNPNGVVLFYWVFFILAYGVKLRSLVARNSYKDRLPYFITFNISLGLAVVEFILEYLVPKKQSVYDALGADDECPYEYADIFSVLTFGWMTPLMKFGYNNFLTQDDLWNLRNRDTTKVTGDKLQKAWEIELEKKRPNLWIALGRAFGGPYLRGALIKTVSDCLAFVQPQLLRLLIQFVNSHRYAEPEPAIRGVVIALAMFATSICQTAALHQYFQRAFETGMRIKSSLTAMIYSKSLRLSNESRATKSTGDIVTYMSVDQQRLADLAQWGQQLWSAPFQITLCMISLYQLVGVSCLAGVGAMIVMIPINGFIARFMKKLQLSQMKYKDRRARLMTEILNNMKSIKLYAWGSAFMDKLSHVRNDLELNNLRKIGAAQSFATFTWSSTPFFVSCSTFAVFVLVNNKPLTTELVFPALTLFNLLTFPLTVLPMVITSIIEASVAVGRLTAFFTTDELQDDAVRFIDEPPKQAGDVSVSIKDATFTWDKNAGKNVLQNINFTANKGELTCIVGRVGAGKSSLLQAMLGDLYKISGETVVRGRIAYAAQSAWIINASVKENIVFGHRWDPHFYEQTVNACALVDDFRQLPDGDQTEVGERGISLSGGQKARLSLARAVYARADVYLMDDVLSAVDQHVGRHLINNVLGPNGLLNGKARILATNAITVLKEADYMYLLREGTILEKGTYQQLMAMRGEIATLIKSATAEEAESEGERSPSIEGMESDDSTTIVGANGGSIEDELDDEEVEESQQEVGGLVPIHAGPSGPSKARKSSFNTLRRASTTSFHGPMGRLTDEEHGGAQLKSKQTKEIAEQGKVKWSVYTSYAKESNLVAVGIYFLALLAAQTAQVGGSFWLKRWSEINESHGSNPQVGKYIGIYFAFGIGGAGLVVIQASRKLHDRMAYAIFRSPMSFFDTTPVGRILNRFSSDIYRVDEVIARTFNMLFVNTGRALFTIGVIAASTPIFLVMVLPLGFIYIIYQKYYLRTSRELKRLDSVSRSPIYAHFQESLGGVSTIRAYRQQKRFALENEWRMDANLRAYFPSVSANRWLAVRLEFIGSVIILSAALFAIISVATGSGLSSGMVGLAMSYALQITQSLNWIVRQTVEVETNIVSVERVLEYASLPSEAPDVIFKSRPSIGWPAQGQITFKNYSTRYREGLDPVLKDINLNIKPHEKIGVVGRTGAGKSSLTLALFRIIEPISGAISIDGLNTSTIGLLDLRRRLAIIPQDAALFEGTIRDNLDPRHVHDDTELWSVLEHARLKEHVSSMPGQLNAAILEAGSNLSQGQRQLVSLARALLTPSNILVLDEATAAVDVETDRMLQATLRSTIFQNRTIITIAHRINTILDSDRIVVLQQGRVAEFDTPEELIRKRGLFYELVREAGLLDGFGNGTANADQH
>XP_016630995_Fonsecaea_multimorphosa
MRHPEGLQSVLTASGRFPPNSGPLHHIKPLSNQPFCGDAEGWGPVSSLRWDLTPCFLDVWIVGVALWGVLFGAGALWYLFTKRIAQDVPKNWHFYTKLTVLAAIILTTALQASLQIEQLPGVWFQDIRFYTSIATIISLFVIFAVQYYEHWRSRNPNGVVLFYWVFFILAYVLKLRSLVARESYKNRLPYFVTFNISLGLAVVEFILEYLVPKKQSAYDALGADDECPYEYADIFSVLTFGWMTPLMKFGYKNFLTQDDLWNLRNRDTTRVTGDTLQKAWEIELEKKKPNLWIALARAFGGPYLRGAMIKTVSDSLAFVQPQLLRLLITFVDSYRPGRERQPAIRGVAIALGMFATSICQTAALHQYFQRAFETGMRIKSSLTAMIYSKSLRLSNESRATKSTGDIVTYMSVDQQRLADLAQWGQQLWSAPFQITLCMISLYQLVGVSCLAGVAAMVIMIPVNGFIARFMKKLQLSQMKYKDRRSRLMTEILNNMKSIKLYAWGSAFMDKLSHVRNDLELNNLRKIGAAQSFATFTWSSTPFFVSCSTFAVFVLVNNRPLTTDLVFPALTLFNLLTFPLTVLPMVITSIIEASVAVGRLTAFFTTDELQDDAVRFIDEPPKQAGDVSVSIKDATFTWDKNTGKNVLQNINFTANKGELTCIVGRVGAGKSSLLQALLGDLYKISGETVVRGRIAYAAQSAWIMNASVKENIVFGHRWDPHFYEQTVNACALVDDFRQLPDGDQTEVGERGISLSGGQKARLSLARAVYARADVYLMDDVLSAVDQHVGRHIINNVLGPNGLLNGKARILATNAITVLKEADYMYLLRDGTVLEKGTYQQIMAMRGEVATLIKSATAEEEESEAERSPSIEGMESDDSTTIVGANGGSTQDDLDDEEIEEAQQEVGGLVPIHAGPSGLSKARKSSFNTLRRASTTSFHGPMGRLTDEENGGAQLKSKQTKETAEQGKVRWSVYTSYAKESNLVAVGIYFMALLAAQTAQVGGSFWLKRWSEINESHGSNPQVGKYIGIYFAFGIGGAGLVVIQTLLLWIFCSIEASRKLHDRMAYAIFRSPMSFFDTTPVGRILNRFSSDIYRVDEVIARTFNMLFVNTGRAFFTLGVIAASTPIFLVLVLPLGFIYIMYQKYYLRTSRELKRLDSVSRSPIYAHFQESLGGVSTIRAYRQQRRFTLENEWRMDANLRAYFPSVSANRWLAVRLEFIGSIIIFAAAVFAIISVTTGGGLSAGMVGLAMSYALQITQSLNWIVRQTVEVETNIVSVERVLEYATLPSEAPDVIFKSRPSIGWPAQGQITFKNYSTRYREGLDPVLKDINLNIKAHEKIGVVGRTGAGKSSLTLALFRIIEPISGSISIDGLNTSTIGLLDLRRRLAIIPQDAALFEGTIRDNLDPRHVHDDTELWSVLEHARLKEHVSSMDGQLNAAIHEAGSNLSQGQRQLVSLARALLTPSNILVLDEATAAVDVETDRMLQATLRSNIFQNRTIITIAHRINTILDSDRIVVLQQGRVAEFDTPDELIRKRGLFYELVREAGLLDGFGNGTAGANQH
>XP_022495803_Fonsecaea_nubica
MRDLEGLQSVLAASGDFTPNSDPSSRLLSQSHQPFCGDAEGWGPVSSLRWDLTPCFLDVWILGVALWGVLFGAGALWYLFTKRIAQDVPKNWHFHTKLAVLGAIILTTALQASLQIEQLPGVWFQDIRFYTSIATIISLLVIATVQYHEHSRSRNPNGVVLFYWVFFILAYGVKLRSLVSRESYKDRLPYFITFNISLGLAVVEFILEYLVPKKQSVYDALGADDECPYEYADIFSVLTFGWMTPLMKFGYNNFLTQDDLWNLRNRDTTKVTGDKLQKAWEIELEKKRPNLWIALGRAFGGPYLRGALIKTVSDCLAFVQPQLLRLLIQFVNSHRYAEPEPAIRGVVIALAMFATSICQTAALHQYFQRAFETGMRIKSSLTAMIYSKSLRLSNESRATKSTGDIVTYMSVDQQRLADLAQWGQQLWSAPFQITLCMISLYQLVGVSCLAGVGAMIVMIPINGFIARFMKKLQLSQMKYKDRRARLMTEILNNMKSIKLYAWGSAFMDKLSHVRNDLELNNLRKIGAAQSFATFTWSSTPFFVSCSTFAVFVLVNNKPLTTELVFPALTLFNLLTFPLTVLPMVITSIIEASVAVGRLTAFFTTDELQDDAVRFIDEPPKQAGDVSVSIKDATFTWDKNAGKNVLQNINFTANKGELTCIVGRVGAGKSSLLQAMLGDLYKISGETVVRGRIAYAAQSAWIINASVKENIVFGHRWDPHFYEQTVNACALVDDFRQLPDGDQTEVGERGISLSGGQKARLSLARAVYARADVYLMDDVLSAVDQHVGRHLINNVLGPNGLLNGKARILATNAITVLKEADYMYLLREGTILEKGTYQQLMAMRGEIATLIKSATAEEAESEGERSPSIEGMESDDSTTIVGANGGSIEDELDDEEVEESQQEVGGLVPIHAGPSGPSKARKSSFNTLRRASTTSFHGPMGRLTDEEHGGAQLKSKQTKEIAEQGKVKWSVYTSYAKESNLVAVGIYFLALLAAQTAQVGGSFWLKRWSEINESHGSNPQVGKYIGIYFAFGIGGAGLVVIQTLLLWIFCSIESLIATVTSRDHGAGTRNMASRKLHDRMAYAIFRSPMSFFDTTPVGRILNRFSSDIYRVDEVIARTFNMLFVNTGRALFTIGVIAASTPIFLVMVLPLGFIYIIYQKYYLRTSRELKRLDSVSRSPIYAHFQESLGGVSTIRAYRQQKRFALENEWRMDANLRAYFPSVSANRWLAVRLEFIGSVIILSAALFAIISVATGSGLSSGMVGLAMSYALQITQSLNWIVRQTVEVETNIVSVERVLEYASLPSEAPDVIFKSRPSIGWPAQGQITFKNYSTRYREGLDPVLKDINLNIKPHEKIGVVGRTGAGKSSLTLALFRIIEPISGAISIDGLNTSTIGLLDLRRRLAIIPQDAALFEGTIRDNLDPRHVHDDTELWSVLEHARLKEHVSSMPGQLNAAILEAGSNLSQGQRQLVSLARALLTPSNILVLDEATAAVDVETDRMLQATLRSTIFQNRTIITIAHRINTILDSDRIVVLQQGRVAEFDTPEELIRKRGLFYELVREAGLLDGFGNGTANADQH
>XP_013279835_Fonsecaea_pedrosoi
MRDLEGLQSVLAASGDFTPNSDPSSRLFSQSHQPFCGDAEGWGPVSSLRWDLTPCFLDVWILGVALWGVLFGAGALWYLFTKRIAQDVPKNWHFHTKLAVLGVIILTTALQASLQIEQLPGVWFQDIRFYTSIATIISLLVIATVQYHEHSRSRNPNGVVLFYWVFFILAYGVKLRSLVARESYKDRLPYFITFNISLGLAVVEFILEYLVPKKQSVYDALGADDECPYEYADIFSVLTFGWMTPLMKFGYNNFLTQDDLWNLRNRDTTKVTGDKLQKAWEIELEKKRPNLWIALGRAFGGPYLRGALIKTVSDCLAFVQPQLLRLLIQFVNSHRYAEPEPAIRGVVIALAMFATSICQTAALHQYFQRAFETGMRIKSSLTAMIYSKSLRLSNESRATKSTGDIVTYMSVDQQRLADLAQWGQQLWSAPFQITLCMISLYQLVGVSCLAGVGAMIVMIPINGFIARFMKKLQLSQMKYKDRRARLMTEILNNMKSIKLYAWGSAFMDKLSHVRNDLELNNLRKIGAAQSFATFTWSSTPFFVSCSTFAVFVLVNNKPLTTELVFPALTLFNLLTFPLTVLPMVITSIIEASVAVGRLTAFFTTDELQDDAVRFIDEPPKQAGDVSVSIKDATFTWDKNAGKNVLQNINFTANKGELTCIVGRVGAGKSSLLQAMLGDLYKISGETVVRGRIAYAAQSAWIINASVKENIVFGHRWDPHFYEQTVNACALVDDFRQLPDGDQTEVGERGISLSGGQKARLSLARAVYARADVYLMDDVLSAVDQHVGRHLINNVLGPNGLLNGKARILATNAITVLKEADYMYLLREGTILEKGTYQQLMAMRGEIATLIKSATAEEAESEGERSPSIEGMESDDSTTIVGANGGSIEDELDDEEVEESQQEVGGLVPIHAGPSGPSKARKSSFNTLRRASTTSFHGPMGRLTDEEHGGAQLKSKQTKEIAEQGKVKWSVYTSYAKESNLVAVGIYFLALLAAQTAQVGGSFWLKRWSEINESHGSNPQVGKYIGIYFAFGIGGAGLVVIQTLLLWIFCSIEASRKLHDRMAYAIFRSPMSFFDTTPVGRILNRFSSDIYRVDEVIARTFNMLFVNTGRALFTIGVIAASTPIFLVMVLPLGFIYIIYQKYYLRTSRELKRLDSVSRSPIYAHFQESLGGVSTIRAYRQQKRFALENEWRMDANLRAYFPSVSANRWLAVRLEFIGSVIILSAALFAIISVATGSGLSSGMVGLAMSYALQITQSLNWIVRQTVEVETNIVSVERVLEYASLPSEAPDVIFKSRPSIGWPAQGQITFKNYSTRYREGLDPVLKDINLNIKPHEKIGVVGRTGAGKSSLTLALFRIIEPISGAISIDGLNTSTIGLLDLRRRLAIIPQDAALFEGTIRDNLDPRHVHDDTELWSVLEHARLKEHVSSMPGQLNAAILEAGSNLSQGQRQLVSLARALLTPSNILVLDEATAAVDVETDRMLQATLRSTIFQNRTIITIAHRINTILDSDRIVVLQQGRVAEFDTPEELIRKRGLFYELVREAGLLDGFGNGTANADQH
>XP_007755278_Cladophialophora_yegresii
MRASDGLQSVLTATGHFPPNSVHPLPHLESLRKQPLCGDPEGWGPVSSLRWDLTPCFLDVWIIGVALWGILFGTGALWYLFRKRIAQEVPKNWHFHAKLTVIVAIVLVTALQAAVQIVSLPGIWFKDIRFYTSIATIVSLSFIFAVQYYEHWRSRNPNGVVLFYWVFYVLANAVKLRSLVSRGAYKDRLPYFIAFNAGLGLGIVEFILEYLVPKKQSAYDALGADDECPYEYADIFSVLTFGWMTPMMRFGYKNFLTQDDLWNLRNRDSTRVTGDLLQKAWAIELEKKKPNLWIALARAFGGPYLRGAFIKTISDSLAFVQPQLLRLLITFVDSYRPGRERQPAIRGVVIALAMFMTSICQTAALHQYFQRAFETGMRVKSSLTAMIYSKSLRLSNESRATKSTGDIVTYMSVDQQRLADLMQWGQQLWSAPFQITLCMLSLYNLVGVSCLAGVAAMIVMVPVNGFIARFMKKLQLSQMKYKDQRSRLMTEILNNMKSIKLYAWGSAFMDKLSHVRNDLELNNLRKIGAAQSFATFTWSSTPFFVSCSTFAVFVLLNDRPLTTDLVFPALTLFNLLTFPLTVLPMVITSIIEASVAVGRLTAFFTADELQDDAVRFIDEPAKQVGESSVSIKDATFTWDKDSGKNVLENINFNANKGELTCIVGPVGAGKSSLLSSILGDLRKIHGEIVVRGRIAYVAQSAWIMNASVKENIVFGHRWDPHFYEQTINACALVDDFRQLPDGDSTEVGERGISLSGGQKARLSLARAVYARADVYLLDDVLSAVDQHVGRHIINNVLGSNGLLNGKARILATNAITVLKEADYMYLIRDGSFVERGTYQQLIAMRGDVASLIKTYSSQEQESEGERSPSIEGMESDDSTTVVGTNGIHDELDAEEAEESRQEVGGLVPIRPGPSGPSKAGRKSSYVTLRRASTTSFHGPMGRLTDEENGGMKTKQTKETAEQGKVKWSVYTTYAKESNLIAVGIYFVALLAAQTAQIGGSFWLKRWSEINESYGRNPAVGKYIGIYFAFGIGGAALVVVQTLLLWIFCSIEASRKLHDRMAYAIFRSPMGFFDTTPAGRILNRFSSDIYRVDEVIARTFNMLFVNTGRALFTLGVIAASTPIFLALVLPLGFIYIIYQKYYLRTSRELKRLDSVSRSPIYAHFQESLGGVSTIRAYRQQARFTLENEWRMDANLRAYFPSVSANRWLAVRLEFIGSIIILAAAAFAIISVTTGSGLSAGMVGLAMSYALQITQSLNWIVRQTVEVETNIVSVERVLEYANLPSEAPDVIFKSRPSIGWPAHGQITFKNYSTRYRDGLDPVLRDINLSIKAREKIGVVGRTGAGKSSLTLSLFRIIEPISGHISIDGLNTSTIGLLDLRRRLAIIPQDAALFEGTIRDNLDPRHVHDDTELWSVLDHARLKAHVSGMEGQLDAAVHEAGSNLSQGQRQLISLARALLTPSNILVLDEATAAVDVETDKLLQATLRSNVFENRTIITIAHRINTILDSDRIVVLQQGKVAEFDTPDELIKKRGLFYELVREAGLLDGFGNGTAVPNQQ
>XP_016240685_Exophiala_spinifera
MRGFLQEQSVLTATGGESPSYFPLPKALSRQPLCGDSEGWGPVSSLRWDLTPCFLDVWVLGVAIGGALFGVGALWYILKKRVAQDVPKNWHFYAKLVVLTGVVLSTVLQLVFQIHELPGIWYQDIRFYTSVATITSLLIIFSIQYHEHWRSRNPNGVVLFYWVFFILAYAVKLRSLVARGAERSQLPYFIAFNVSFGLAILEFVLEYFVPKKQSAYDALGAEDECPYEYADVFSVLTFSWMTPLMKFGYENYLTQDDLWNLRPRDSTKVTGDLLQQAWEVELEKKKPNLWIALARAFGGPYIRGAFIKTISDALLFVQPQLLRLLIRFVDSYRPGREREPAIRGIAIALAMFATSICQTAALHQYFQRAFETGMRIKSSLTAMIYAKSLRLSNESRATKSTGDIVTYMSVDQQRLADLAQWGQQLWSAPFQITLCMVSLYKLVGVSCFAGVAAMIIMIPVNGFIARFMKKLQLSQMKYKDRRSRLMTEILNNMKSIKLYAWGSAFMEKLSHVRNDLELNNLRKIGAAQAFSTFTWSSTPFFVSCSTFAVFVLVNNRPLTTELVFPALTLFNLLTFPLTVLPMVITSIIEATVAVKRLTDFFTADELQEDAVRFIDEPPKRSGESSVSISEASFTWNKNEDRTVLRNINFNANKGELTCVVGRVGAGKSSLLQALLGDLWKISGETVVRGRIAYAAQSAWIMNASVKDNITFGHRWDPHFYNQTVHACALIADFKQLPDSDQTEVGERGISLSGGQKARLALARAVYARADVYILDDVLSAVDAHVGRHLINNVLGPNGLLNGKTRILATNSIPVLKEADYMYFLREGAISEKGTYRQLMAMRGDVASMIKTSTSDEDQESEGERSPSIEGMESDESATIVANGVQDELDSEEADEARQEIGGLEPIRAGAFTARKTSFNTLRRASTASFHGPMGHVTDEEAGLKSKQTKETSEQGKVKWSVYTSYAKESNLVAVCFYFFALLAAQTVQVAGNFWLKRWSEINELFGANPSVGKYIGIYFALGIGGSALVVVQTLLLWIFCSIEASRKLHDRMAYAIFRSPMSFFDTTPIGRVLNRFSSDIYRVDEVIARTFNMLFVNASRALFTIGVIAASTPLFLVLVIPLGAVYLVYQRYYLRTSRELKRLDSVSRSPIYAHFQESLGGVSTIRAYRQSNRFIQENEWRMDANLRAYFPSISANRWLAVRLEFIGSVIILAAAVFAIISVTTGSGLTAGMVGLAMSYALQITQSLNWIVRQTVEVETNIVSVERVLEYAELPSEAPEVLFKSRPSIGWPAHGQITFNDYTTKYREGLDPVLKNINLSIKAREKVGVVGRTGAGKSSLTLALFRIIEPTSGNISIDGLNTSTIGLLDLRRRLAIIPQDAALFEGTIRDNLDPRHVHDDTELWSVLEHARLKDYVSELPGQLDAAVHEGGSNLSHGQRQLVSLARALLTPSNILVLDEATAGIDVATDRMVQATLRSNVFDNRTIITIAHRINTIIDSDKVVVLEQGRAVEFDTPKELIKKRGLFYELVREAGLLDSFES
>XP_016258614_Exophiala_oligosperma
MRGFVEEQSVLTAPGGESPPYFNSPTTFFRQPLCGDPEGWGPISSLRWDLTPCFLDVWVLGVAVWGVLFGAGALWFMLKKRVPQDVPKNWHFYTKLTVLTAIILSTALQTALQIQELPGIWYQDIRFYTSVATIKSLIVVLYIQYHEHWRSRNPNGVVLFYWVFFILAYAVKLRSLIARDAQKNQLPYFVTFVISLGLAVVEFVLEYFVQKKQSAYDALGAEDECPYEYADVFSILTFGWMTPMMKFGYKNFLTQDDLWNLRPRDSTKVTGDLLQEAWEIELKKKKPNLWIALGRAFGGPYIRGAFIKTISDMLAFVQPQLLRLLIRFVDSYRAGRQPEPAIRGIAIALAMFATSVCQTAALHQYFQRAFETGMRIKSSLTAMIYGKSLRLSNESRATKSTGDIVTYMSVDQQRLADLAQWGQQLWSAPFQITLCMLSLYQLVGVSCFAGVAAMIIMIPVNGFIARFMKKLQLSQMKYKDRRSRLMTEILNNMKSIKLYAWGSAFMEKLSHVRNDLELNNLRKIGAAQSFSTFTWSSTPFFVSCSTFAVFVLVNNKPLTTDLVFPALTLFNLLTFPLTVLPMVITSIIEATVAVKRLTDFFTADELQEDAVRYIDEPPKRSGESSVSITDASYTWNKNEDRTVLRNINFNANKGELTCLVGRVGAGKSSLLQALLGDLWKLSGDTVVRGRIAYAAQSAWIMNASVKDNITFGHRWDPHFYNQTVQACALVADFRQLPDGDQTEVGERGISLSGGQKARLALARAVYARADVYLLDDVLSAVDAHVGRHLINNVLGPNGLLNGKTRILATNSIPVLKEADYMYFLRDGVISEKGTYQQLMAMRGDVANMIRTSTSDDDQESEGERSPSIEGMESDESATIVANGVQDELDAEEAEEARQEIGGLEPIRAGAFTARKSSFNTLRRASTASFHGPMGRLTDEEAGLKSKQTKETSEQGKVKWSVYTSYAKESNLIAVCFYFLALVAAQTAQVAGNFWLKRWSEINERFGANPSVGKYIGIYFAFGIGGSALVVIQTLLLWIFCSIEASRKLHDRMAYAIFRSPMSFFDTTPVGRVLNRFSSDIYRVDEVIARTFNMLFVNAGRALFTLGVIAASTPIFLVLAVPLGAVYIIYQRYYLRTSRELKRLDSVSRSPIYAHFQESLGGVSTIRAYRQSKRFIQENEWRMDANLRAYFPSISANRWLAVRLEFIGSIIILAAAVFAIISVTTGSGLTAGMVGLAMSYALQITQSLNWIVRQTVEVETNIVSVERVLEYAELPSEAPDVMFKSRPSIGWPAHGQITFKDYTTRYREGLDPVLKNINLSIQAREKVGVVGRTGAGKSSLTLALFRIIEPTSGHISIDGLNTSTIGLLDLRRRLAIIPQDAALFEGTIRDNLDPRHVHDDTELWSVLDHARLKDYVSDLPGQLDATIHEGGSNLSHGQRQLVSLARALLTPSNILVLDEATAGVDVTTDALLQKTLRSTIFDNRTVITIAHRINTIIDSDKVVVLEQGRVVEFDTPKELIKKRGLFYDLVREAGLLDSFES
>XP_013312183_Exophiala_xenobiotica
MRGFVQEQSVLTASGGRIPSRPAPPAAFAQQPLCGDQEGWGPVSSLRWDFTPCFLDVWILGVAAWGVLFGAGAIWYLFKKRIAQDVPKNWHFYAKLSVLGTVILTVALQAALQIRQLPGIWFQDIRFYTSIATIASLAVIFTVQYYEHWRSRNPNGVVLFYWVFFILAYAVKLRSLVARDAHKARLPYFITFNVTLGLAIVEFVLEYFVPKKQSAYDALGAEDECPYEYADVFSIITFDWMTPLMKFGYKNFLTQDDLWNLRPRDSTKVTGDLLQKAWEIELEKKKPNLWIALGRAFGGPYIRGAFIKTISDTLAFVQPQLLRLLIRFVDSYRPGREPQPAIRGVAIALAMFATSVCQTAALHQYFQRAFETGMRVKASLTAMIYGKSLRLSNESRATKSTGDIVTYMSVDQQRLADLAQWGQQLWSAPFQITLCMLSLYQLVGVSCFAGVAAMVIMIPVNGFIARFMKKLQLSQMKYKDRRSRLMTEILNNMKSIKLYAWGSAFMEKLSHVRNDLELNNLRKIGAAQAFSTFTWSSTPFFVSCSTFAVFVLVNDKPLTTDLVFPALTLFNLLTFPLTVLPMVITSIIEATVAVKRLTDFFTADELQEDAVRFIDEPPKESGEPSVTVHDASFTWNKNEDRTVLRNINFNANKGELTCVVGRVGAGKSSLLQALLGDLWKISGDAVVRGRIAYAAQSAWIMNASVKENIIFGHRWDPHFYNQTVNACALVDDFRQLPDGDSTEVGERGISLSGGQKARLALARAVYARADVYLLDDVLSAVDQHVGRHLINNVLGTNGLLSGKTRILATNSIPVLKEADYMYLIRDGSMVEKGTYQQLIAMRGEVANLIKTTTSEEDPESEGERSPSIEGMESDESTTVVGNGMQDEFDAEEAEEARQEVGGLAPIRPGPMGPSTARKSSFNTLRRASTASFHGPMGRMTDEEGGLKSKQTKETSEQGKVKWSVYTSYAKESNLVAVCFYFLALLAAQTAQVGGSFWLKRWSEINERYGANPAVGKYIGIYFAFGIGGSALVVIQTLLLWIFCSIEASRKLHDRMAYAIFRSPMSFFDTTPVGRVLNRFSSDIYRVDEVIARTFNMLFVNTSRALFTLGVIAASTPIFLVLVVPLGAVYIIYQRYYLRTSRELKRLDSVSRSPIYAHFQESLGGVSTIRAYRQQKRFTIENEWRMDANLRAYFPSISANRWLAVRLEFLGSVIILAAAIFAIISVTTGGGLSAGMVGLAMSYALQITQSLNWIVRQTVEVETNIVSVERVLEYANLPSEAPDVMFKSRPSIGWPAHGQITFKDYSTRYREGLDPVLRDINLSIKAREKIGVVGRTGAGKSSLTLALFRIIEPISGHISIDGLNTSTIGLLDLRRRLAIIPQDAALFEGTVRDNLDPRHVHDDTELWSVLEHARLKDYVSGLPGQLDAAVHEAGSNLSQGQRQLVSLARALLTPSNILVLDEATAAVDVETDKMLQATLRSNIFENRTIITIAHRINTILDSDRIVVLQQGRVAEFDTPEELIRQRGLFYELVREAGLLDGFGNGTADPNQH
>XP_007726538_Capronia_coronata
MRGSEGLQSVLTAAGRFPPTPNPILHDIGLLSTRQPLCGDPEGWGPVSSLRWDLTPCFLDVWIVAVSVWGIVGGAGALWFLFRKRIAQDVPKNWHFYAKLSLIAALIVTTVLQAAFQIERLSGIWYQDIRFYTSITTVVSLFVIFAVQYHEHWRSRNPNGVVLFYWVFFILAYIVKLRSLVARGAYNTRLPYFVTFNVSMALAIVEFVLEYLVPKKQSAYDALGADDECPYEYADVFSVLTFSWMTPLMKFGYSHYLTQDDLWNLRHRDTTKVTGDMLQEAWQDELEKKKPSLWIALGRAFGGPYVLASMAKIVSDCLAFVQPQLLRLLITFVDSYRPGRERQPEIRGIAIALAMFATSVCQTAALHQYFQLAFETGMRIKSSLTAMIYAKSLRLSNESRAKKNTGDIVTYMSVDQQRLADLAQWGQQVWSAPFQITLCMISLYQLVGVSCFAGVAAMVIMIPVNGFIARFMKKLQLDQMKYKDRRSRLMTEILNNMKAIKLYAWGSAFMEKLSHVRNDLELNNLRKIGAAQSFATFTWSSTPFFVSCSTFAVFVLVNDTPLTTDLVFPALTLFNLLTFPLTVLPMVITSIIEASVAVGRLTAFFTADELQEDAVRMIDEPPSQAGDSCVSIRDATFTWDKNQAKNVLENINFNANKGELTCIVGRVGAGKSSLLQAMLGDLWKLQGEVVVRGRIAYAAQSPWIMNASVKENIIFGHRWDPHFYNQTVNACALVDDFRQLPDGDQTEVGERGISLSGGQKARLALARAVYARADIYLLDDVLSAVDQHVGRHLINNVLGPNGLLGGKARVLATNAINILKEADYMYLLRDGTVLEKGTYQQLMAMRGEVANLIKTAIQEEQQESEGERSPSIEGTDSDESTTAVDSAVQDEYDVEEAEESRQRVGDLAPIRAGPNGPSTARKTSFNTLRRASTASFKGPMGRMTDEEGGLKSKQNKETSEQGKVKWSVYTSYAKESNLIAVGIYMLALLAAQTAQIGGSFWLKRWSEINESYGSNPEVGKYIGIYFAFGIGGAGLVVVQTLLLWIFCSIEASRKLHDRMAYAIFRSPMSFFDTTPVGRILNRFSSDIYRVDEVIARTFNMLFVNTARAFFTIGVIAAGTPVFLILVVPLGAVYVLYQKYYLRTSRELKRLDSVSRSPIYAHFQETLGGVSTIRAFRQQLRFLMENEWRMDANLRAYFPSISANRWLAVRLEFIGSIIILAAAVFAIITVTTGGALSAGMVGLAMSYALQITQSLNWIVRQTVEVETNIVSVERVLEYASLPNEAPEVIFKSRPSIGWPAHGQITFKDYSTRYREGLDLVLRDINLSIKPREKIGVVGRTGAGKSSLTLALFRIIEPVTGHISIDGLNTSTIGLLDLRRRLAIIPQDAALFEGTIRDNLDPRHVHDDTELWSVLDHARLKEYVSSMPGGLDATVHEAGSNLSQGQRQLVSLARALLTPSNILVLDEATAAVDVETDQMLQATLRSNMFENRTIITIAHRINTILDSDRIVVLQQGRVAEFDTPEELIRRRGLFYELVREAGLLDGFGNGSAVANKQ
>XP_007736523_Capronia_epimyces
MRGSDGLQSVLTVAGRFPSHTESILDIGLLSRQPLCGDPEGWGPVSSSRWDLTPCFLDIWIVGVSLWGVLFGAGALWYLFTKRIAQEVPKNWHFYTKLSLIAALIVTTALQAAFQVQRLPGIWYQDIRFYTSISTIVSLFVIFVVQYHEHWRLRNPNGVVLFYWVFFILAHAVKLRSLVAREAYKTRLPYFVTFNVSLGLAILEFILEYLVPKKQSAYDALGADDECPYEYADVFSVLTFSWLTPLMKFGYNNYLTQDDLWNLRHRDSTKATGAILQKAWQIELEKKKPSLWMALARAFGGPYLRGALVKTISDILSFVQPQLLRLLITFVDSYRPGREPQPQIRGVAIALAMFATSICQTAALHQYFQQAFETGMRIKSSLTAMIYAKSLRLSSESRAKKNTGDIVTYMSVDQQRLADLAQWGQQVWSAPFQITLCMLSLYQLVGPSCFAGVAAMVIMIPVNGFIARFMKKLQLDQMKYKDRRSRLMTEILNNMKAIKLYAWGSAFMEKLSHVRNDLELNNLRKIGAAQSFATFTWSSTPFLVSCSTFAVFVLFNDTPLTTDLVFPALTLFNLLTFPLTVLPMVITSIVEASVAVRRLTDFFAADELQDDAVRLIDEPPSQPGESSVSIRDATFTWDKDQNKNVLENINFNANKGELTCVVGRVGAGKSSLLQAVLGDLWKIQGEVVVRGRIAYAAQSAWIMNASVKENIIFGHRWDPHFYNQTVNACALVDDFRQLPDGDQTEVGERGISLSGGQKARLALARAVYARADIYLLDDVLSAVDQHVGRHLINNVLGPNGLLSGKARILATNAITILKEADYMYLLRDGSILEKGTYQQLMAMRGEVANLIKSAIKEDEQESEGERSPSVEGTESDESTTAVESAVQDEYDAEEAEESRQQVGDLAPIRAGPSGLSTARKTSFNTLRRASTASFKGPMGRMTDEEGGLKSKQTKETAEQGKVKWSVYTSYAKESNLIAVGIYLLALLAAQTAQIGGSFWLKRWSEINELYGANPQVGKYIGIYFAFGIGGAGLVVIQTLLLWIFCSIEASRKLHDRMAYAIFRSPMSFFDTTPIGRVLNRFSSDIYRVDEVIARTFNMLFVNTGRALFTIGVISAGTPIFLVLVVPLGAVYVLYQRYYLRTSRELKRLDSVSRSPIYAHFQETLGGVSTIRAYRQQMRFLLENEWRVDANLRAYFPSISANRWLAVRLEFIGSVIILAAAIFAIITVTTGGGLSAGMVGLAMSYALQITQSLNWIVRQTVEVETNIVSVERVLEYANLPSEAPEVIFKSRPSIGWPAHGQITFKDYSTRYREGLDLVLRDINLNIKPREKIGVVGRTGAGKSSLTMALFRIIEPVTGHISIDGLNTSTIGLLDLRRRLAIIPQDAALFEGTIRDNLDPRHVHDDTELWSVLEHARLKDHVSSMPGQLDAVIHEAGSNLSQGQRQLVSLARALLTPSNILVLDEATAAVDVETDKLLQATLRSTVFGNRTIITIAHRINTILDADRIVVLQQGRVAEFDTPEELIRQRGLFYELVREAGLLDGFGNGSAVASQP
>XP_009157615_Exophiala_dermatitidis
MRASEGLQSVLTATGGFLPKQDPTSNVELASRQPLCGDPEGWGPVNPVRWDFTPCFLDIWIVGVSLWGILFGAGAIWYLFAKRVVQDVTKNWHFYAKLSVIAAIIVTTILQAAFQIQRLPGIWYQDIRFYTSIATIISLFVIFTVQYHEHWRSRNPNGVALFYWVFFILAYAVKLRSLVEREAYKTRLPYFITFNVTLGLAVVEFILEYLVPKKQSAYDALGADDECPYEYADVFSVLTFAWMTPLMKFGYSHYLTQDDLWNLRHRDTTKVTSDKLQKAWELELEKKKPNLWFALGRAFGGPYLRGALIKVISDCLSFVQPQLLRLLITFVDSYRPGRDRQPAIRGVAIALAMFATSVCQTAALHQYFQRAFETGMRIKSSLTAMIYAKSLRLSNESRAKKNTGDIVTYMSVDQQRLADLAQWGQQVWSAPFQITLCMLSLYQLVGVSCFAGVAAMIIMIPLNGFIARFMKKLQLAQMQYKDRRSRLMTEILNNMKAIKLYAWGSAFMEKLSHVRNDLELNNLRKIGAAQSFATFTWSSTPFFVSCSTFAVFVLVNDTPLTTDLVFPALTLFNLLTFPLTVLPMVITSFIEASVAVRRLTDYFTADELQEDAVKMIDEPPSQPGESSVLIRDATFTWDKDQDKNVLERINFNANKGELTCIVGRVGAGKSSLLQAILGDLRKLQGEVIVRGRIAYAAQSAWIMNASVKENIIFGHRWDPHFYNQTVNACALVDDFRQLPDGDQTEVGERGISLSGGQKARLALARAVYARADVYLLDDVLSAVDQHVGRHLINNVLGPSGLLSGKARILATNAITVLKEADYMYLLRDGTVLEKGTYQQLMAMRGEVANLIKSAIQEEEQMSEGERSPSIEGIDSDESTTAVESAVQDEYDAEEAEESRQHVGDLAPIRAGPTGPSTKRSTSFNTLRRASTASFKGPMGRLTDEEGGLKSKQTKETSEQGKVKWSVYMSYAKESNLVAVSIYLVALLAAQTAQIAGSFWLKRWSEINESYGANPEVGKYIGIYFAFGIGGAALVVVQTLLLWIFCSIEASRKLHDRMAYAIFRSPMSFFDTTPVGRILNRFSSDIYRVDEVIARTFNMLFVNTARALFTIGVIAAGTPIFLVLVIPLGAVYIVYQKYYLRTSRELKRLDSVSRSPIYAHFQETLGGVSTIRAYRQQIRFLLENEWRMDANLRAYFPSISANRWLAVRLEFIGSVIILAAAIFAIVTVTTGGGLSAGMVGLAMSYALQITQSLNWIVRQTVEVETNIVSVERVLEYANLPSEAPEVIFKSRPSIGWPAHGQITFKDYSTRYREGLDLVLRDINLSIKPREKIGVVGRTGAGKSSLTMALFRIIEPVTGHISIDGLNTSTIGLLDLRRRLAIIPQDAALFTGTIRDNLDPRHVHDDTELWSVLEHARLKEYVSSMPGQLDAEIHEAGSNLSQGQRQLVSLARALLTPSNILVLDEATAAVDVETDKLLQATLRSNIFENRTIITIAHRINTILDSDRIVVLQQGRVAEFDTPEELISRRGLFYELVREAGLLDGFGNGSTATKQN
>XP_013263185_Exophiala_aquamarina
MRRSDGLQSVLTAVGPDTFDLQPASRTRIQSREPLCGDAEGWGPVSSLRWDFTPCFLDIWIVGVAVWGVLFGAGALWYLFKKRSAQDVPKNWHFYAKLSVIAAIILTTTLQAAFQIEQLPEIWIRDIRFYTSIATAVSLLVVFAVQYHEHWRSRTPNGVALFYWVFFILAYGVKLRSLVARKAYERRLPYFITFNASLALAILEFILEYFVPKKQSAYDALGADDECPYEYADVFSVLTFGWMTPLMKFGYNNYLTQDDLWNLRQRDSTKVTGQLLQDAWERELEKKKPNLWIALARSFGGPYLRGALIKTLSDMLAFVQPQLLRLLIQFVDSYRRHHQPQPAIRGVAIALAMFATSIAQTAALHQYFQRAFETGMRVKSSLTAMIYSKSLKLSNESRAEKSTGDIVTYMSVDQQRLADLAQWGQQLWSAPFQITLCMLSLYQLVGVSCFAGVAAMVVMIPINGFIARFMKKLQLSQMKYKDRRARLMTEILNNMKSIKLYAWGSAFMEKLSHVRNDLELNNLRKIGAAQSFATFTWSSTPFFVSCSTFAVFVLVNDKPLTTDLVFPALTLFNLLTFPLTVLPMVITSIVEATVAVGRLTAFFTADELQEDSVRQVDEPPTQNGDTSVSIKDATFTWDKNQDHNVLQDINFNANKGELTCIVGRVGAGKSSLLQALLGDLWKINGEVVVCGRIAYAAQSAWVMNASVKENIVFGHKWDPHFYNQTINACALVDDFRQLPDGDQTEVGERGISLSGGQKARLSLARAVYARADVYLLDDVLSAVDQHVGRHLINNVLGPNGLLAGKARILATNAINVLKEADYMYLIRNATIHEKGTYQQLMAMRGEVASLIRSTTTDNEQESDGERSPSIEGMESDESTTAVASGFQDELDPEEAEESRQEVGGLAPIRAGPLGPSTARKTSFNTLRRASTASFRGPTGRMTDEETGLKTKQNKETSEQGKVKWSVYTSYAKESNLIAVGVYFIALLSAQSAQIGGSFWLKRWSEINEAKGSNPQVGKYIGIYFAFGIGAAGLVVLQTLLLWIFCSIEASRKLHDRMAYAIFRSPMSFFETTPIGRILNRFSSDIYRVDEVIARTFNMLFVNTGRAAFTLGVIAVTTPAFLVLVIPLGIVYIVYQKYYLRTSRELKRLDSVSRSPIYAHFQESLGGVSTIRAYRQQARFTMENEWRMDANLRAYFPSVSANRWLAVRLEFLGSVIILAAATFAIISVATGSKLSPGWVGLAMSYALQITQSLNWIVRQTVEVETNIVSVERVLEYANLTSEAPDVIFKSRPSIGWPAHGQISIKDYSTKYREDLEPVLRNISLNIKPREKIGVVGRTGAGKSSLTMALFRIIEPTSGHISIDGLNTSTIGLLDLRRRLAIIPQDAALFEGTIRDNLDPRHVHDDTELWSVLEHARLKEHVSGMPGQLDAAIHEAGSNLSQGQRQLVSLARALLTPSNILVLDEATAAVDVETDALLQATLRSTVFDNRTIITIAHRINTILDSDRIVVLQQGKVAEFDSPEELIRKRGLFYELVREAGLLDSFGNGTAVTNQH
>XP_016222752_Exophiala_mesophila
MRGFDGSQSVLTAAGRFPPQLELTASPHLLQNNPLCGDPEGWGPVSLLRWDFTPCFLDLWIIGVALWGLIFGAGALWYLFTKRSAQEVPKNWHFYAKLSILSAILLATALQAALQIEQLPSIWFRDIRFYTSIVTIFSLGVIFAVQYHEHSRSRTPNGVVLFYWVFFILAYAVKLRSLVARKAYLDRLPYFVTFNATILLAIFEFLLEYAVPKKQSPYDALGAEDECPAEYADVFSILWFSWMTPMMKFGYTNYLTQDDLWNLRNRDTTKTTGESLQHSWERELEKKSPSLWIALARSFGGPYLRGAMIKTVSDCLAFVQPQLLRLLINFVESYKTGHEPEPAIRGVAIGLAMFATSMGQTAALHQYFQRAFETGMRVKSSLTAMIYAKSLRLSNESRATKSTGDIVTYMSVDQQRLADLAQWGQQVWSAPFQITLCMISLYQLVGVSCFAGVAAMIIMIPINGFIARFMKKLQLSQMKYKDRRSRLMTEILNNMKSIKLYAWGSAFTEKLSHVRNDLELNNLRKIGAAQSFATFTWSSTPFFVSCSTFAVFVLINDKPLTTDLVFPALTLFNLLTFPLTVLPMVITSIVEASVAVGRLTTFFTADELQDDSVRMIDQPSANKGDVSVSITDATFTWDKNQDQTVLKDINFKANKGELTCIVGRVGAGKSSLLQSLLGDLWKIKGDVVVRGRIAYAAQSAWIMNATVKENIVFGHRWDPHFYNQTVNACALADDFRQLPDGDQTEVGERGISLSGGQKARLSLARAVYARADVYILDDVLSAVDQHVGRHLIDNVLGPNGLLSGKARILATNAVNVLKEADYMYLIREGVIFEKGTYLQLMAMRGEIATLIKSTTTDAGQESDGERSPSIEGLDSDDSATAVASAVLEQLDAEEAEESRQEVGGLAPIRPGPLGPSTARKSSFNTLRRASTASFHGPMGRTNDEEAGQKTKQSKETSEQGKVKWSVYTTYAKESNLIAVGIYFVALLAAQSAQIGGSFWLKRWSEINEKFDSNPQVGKYIGIYFAFGIGGAALVVIQTLLLWIFCSIEASRKLHDRMAHAIFRSPMSFFETTPIGRILNRFSSDIYRVDEVIARTFNMLFVNTGRAFFTIGVIAASTPAFLILAIPLGIVYIVYQKYYLRTSRELKRLDSVSRSPIYAHFQESLGGVSTIRAYRQQARFTKENEWRMDANLRAYFPSVSANRWLAVRLEFLGSVIIFAAATFAIISVTTGSGLSAGMVGLAMSYALQITQSLNWIVRQTVEVETNIVSVERVLEYANLPSEAPDVIFKSRPSIGWPAHGQITIKDYSTRYREGLDPVLKNISLSIKAREKIGVVGRTGAGKSSLTLALFRIIEPTSGHISIDGLNTSSIGLLDLRRRLAIIPQDAALFEGSVRDNLDPRHVHDDTELWSVLEHARLKDHVAGMPGQLDGAIHEGGSNLSQGQRQLVSLARALLTPSNILVLDEATAAVDVETDKMLQATLRNTVFDNRTIITIAHRINTILDSDRIVVLQQGKVAEFDTPEQLIKNRGLFYELVREAGLLETFSQPKGDENGVGR
>XP_013277093_Rhinocladiella_mackenziei
MDEEFRGGAVCLDCNGTILSQVRCNPAWDSFFQATLVWRRGRLGSSVAVWGVLFGAGALWYLFNKRIAQDVPKNWHFYAKLSIICAIVLATALQAALQVALLPGIWFQDVRFYTSIATIVSLLVIYAVQYYEHWRSRNPNGVALFYWVFFILAYIVKLRSLVARGAYTNRLPYFVTFNISLGLAIVEFVLEYLIPKKQSAYDALGADDECPIEYADVFSVLTFGWMTPMMKFGYKNFLTQDDLWNLRNRDTTKVTGDLLQKSWAIELEKKKPNLWIALARAFGGPYLRGALIKTISDCLAFVQPQLLRLLITFVDSYRPGHERQPAIRGVAIALAMFATSVCQTCALHQYFQRAFETGMRVKSSLTAMIYAKSLRLSNESRAAKSTGDIVTYMSVDQQRLADLAQWGQQVWSAPFQITLCMISLYQLVGVSCFAGVAAMIVMIPVNGFIARFMKKLQLSQMTYKDRRSRLMAEILNNMKSIKLYAWGSAFMEKLSHVRNDLELNNLRKIGAAQAFATFTWSSTPFFVSCSTFAVFVLVNNKPLTTDLVFPALTLFNLLTFPLTVLPMVITSIIEASVAVGRLTEFFTTDELQEDAVRFIDRPPNQQGEASVTIRDATFTWDKNRDQTVLQNINFNANKGELTCIVGRVGAGKSSLLQAILGDLWKIKGETVVRGRIAYAAQSAWIMNASVKENIVFGHRWDPHFYNQTINACALVDDFRQLPDGDQTEVGERGISLSGGQKARLALARAVYARADVYLLDDVLSAVDQHVGRHLINNVLGPNGLLSGKARILATNAITVLKEADYMYLLRDGSILEKGTYQQLIAMRGEVATLIKSSTREDEQDSEGERSPSIEGMESDESTTAVTSAIQDEYDAEEAEESRQEIGELAPIRTGPGGSSTARKSSFNTLRRASTTSFHGPMGRLNDEEAGLKSKQTKETSEQGKVKWSVYTSYAKESNLVAVAIYLVALLAAQTAQIGGSFWLKRWSEINESYGANPQVGKYIGIYFAFGIGGAALVVVQTLLLWIFCSIEASRKLHDRMAYAIFRSPMSFFDTTPIGRILNRFSSDIYRVDEVIARTFNMLFVNTGRALFTIGVIAASTPIFLVLVIPLGAVYTVYQKYYLRTSRELKRLDSVSRSPIYAHFQESLGGVSTIRAYRQEARFTMENEWRMDANLRAYFPSVSANRWLAVRLEFIGSVIILAAAIFATISVTTGSGLSAGMVGLAMSYALQITQSLNWIVRQTVEVETNIVSVERVLEYANLPSEAPDIIFRSRPSIGWPAHGQITIKDYSTRYREGLDPVLKDISLSIKSREKIGVVGRTGAGKSSLTLALFRIIEPITGSISIDGLNTSTIGLLDLRRRLAIIPQDAALFEGTIRDNLDPRHVHDDTELWSVLEHARLKEHVGGMPGQLDAAVHEGGEWSFSSIPGAMHTHASPADRGISDLGSNLSQGQRQLVSLARALLTPSNILVLDEATAAVDVETDKMLQATLRSTIFENRTIITIAHRINTILDSDRIVVLQQGRVAEFDTPEELVRKRGLFYELVREAGLLESFGNGSAVPNQH
>XP_017997738_Phialophora_attinorum
MVSRLSPSETRSLSYYQYRTAKQFSGYNDYIFWTQLVLQLADSYPTIAHDLIAVGAYHEALETKNRKLQEFALAQGRKSVAWINRHYDSVPLSALIGHAIIQSQLSRFMSRRAHRQTLRTQQTLIELPGRDSLNLRDLVRRQQNRQCHLLDPVPLLRQAIFEPPDLSDDHAVPMRNIDDARSLLEPIVQTLALQAQRGRKLPYYLLEQWYVSFGQIRPTCDAIGGCTLHAAAGMALLEVERLVESYGNTSYLFANIKIGQFNNKRLPSSHLPRSDLEVIDAVADAFEAALDTNTVTEKTANVQHYKFGIDNSLRELVGQAGLGCRRRGQRRRLLQLVDRARASGGHEAYNLLAQVLECVQALEVGGLTYNEDSLSVVETCGDLIPREQRVKLHGLAFGVTPGRLRLDFVRWPWSYTNNPDNDKGRLESAWIGSEDATDAVNTTADRFCEHIDVPHGDEELAWYAGPGYVTYPSGERLADGSEAMETIRPQGWGPISDLRYDFTPCFLDLWLLFVAVWGILCGSAALWYLFKKRIPQEVPKNWHFYTKLCVVGVIALTTALQAALQIEQLPGIWMKDIRFYTTVLLLVSLGFIFAIQYHEHWRSRNPNGVVLFYWVFFIIAHGVKLRSLVSREVYEVRLPYFVVFTTSLGFGIIEFILEYLVPKKKSVYDALGAEDECPVEYADVFSLLTFAWMTPLMRFGYKNFLTADDLWNLRSRDTTKATGDMLQEAWNRQLERKKPNLWFALGQAFGGPYLRGAIIKTISDCLAFVQPQLLRLLITFVESYRDGNEPEPAVRGVAIALAMFVTSVSQTAALHQYFQRAFETGMRIKASLTAMIYGKSLKLSNESRATKSTGDIVTYMSVDQQRLSDLAQWGQQLWSAPFQITLCMLSLYQLVGVSCFAGVAAMVLMVPINGFIARFMKKLQLSQMKYKDSRARLMTEILNNMKSIKLYAWGSAFMDKLSHVRNEQELNNLRKIGAAQSFATFTWSSTPFFVSCSTFAVFVLVENRPLTTDLVFPALTLFNLLTFPLTVLPMVITSIVEASVAVGRLTEFLTTDELQENAVRFIDEPSERSGDESVSIKEASFTWDKNQAKNVLQNINFKANKGELTCIVGRVGSGKSSILQSILGDLWKLNGEVVVRGRIAYVAQQPWVMNASVKDNITFGHRWDPHFYNQTVNACALHDDFRQLPDGDQTEVGERGISLSGGQKARLTLARAVYARADVYLLDDVLSAVDQHVGRHLINNVLGANGLLSGKVRILATNAINVLKESDYVYLLRDQTVLEKGTYQQLMAMRGEVANIIKSATNEDQREDTSEDKSPSIEGMESDDSTAIHDELDPEEAEEARQEIGGLAPLRTGPSRPSNFGRKTSRATLRRASTASFHGPIGVTDEEAGLKSKQTKETQEQGKVKWSVYTSYAKESNLIAVGVYFVALLAAQTAQIGGSFWLREWSEENERTGTNPHVGKYIGIYFAFGIGGAALVVIQTLLLWIFCSIEASRKLHDRMAYAIFRSPMSFFDTTPVGRILNRFSSDIYRVDEVIARTFNMLFVNSSRAFFTIGVITFSTPVFLVMVIPLGAIYVVYQKYYLRTSRELKRLDSVSRSPIFAHFQESLGGVATIRAYRQQARFILENEWRMDANLRAYFPSVSANRWLAVRLEFIGSIIILSSAIFAIVSVTTGSGLSAGTVGLAMSYALQITASLNWIVRQTVEVETNIVSVERVLEYANLPSEAQDVIFKKRPNIGWPANGQISIKNYSTRYREGLDPVLKDISLSINAKEKIGVVGRTGAGKSSLTLALFRIIEPISGNISIDQLNTSTIGLLDLRRRLAIIPQDAALFEGSIRDNLDPRHVHDDTELWSVLDHARLKEHVSSMEGGLDAKVNEGGSNLSQGQRQLVSLARALLTPSNILVLDEATAAVDVETDTMLQATLRNTMFENRTIITIAHRINTILDSDRIVVLQQGKVAEFDTPRALIARRGLFYELVREAGLLDNFGNGHA
>NP_593943_Schizosaccharomyces_pombe
MVLEQDLDPFVGGNWMNSAYKGFTFLSATWLAPNIYLLISGCLQYFYEVRKRSHYFHFRRFWTIWLKSLVIMVLLFTHIYDCYKTNESVWNVLSIITYFLALFLHVVEQPTLRIPMASLLMFWLFKFLASALVLLLRPNYTMFPMLNVVPSITFFCSLVCLLAEIYVPPANRVWYPDDAAELEETGLRPSRFTYANIFSRISFGWLSPLMKFGYRNYLTESDAWSLPPAERSSNLTIVFEKNWISHAKKKKSSLYMWGVLFLNHWKLTVVIIVLKLVQDVVAFIQPNLIRKIVIFVSSYSSEHPQPPQVGFSLAIAMFLTNVVQTALLQQYFQLGMVLGMRWRSELITAIYRKSLRLSSAARQSRSVGDIVNYMSVDTQKVCDLTMFLFVIVSGPFQIVLALTNLYHLVGYGALSGAFVTFLLFPCNVVIASIFKRFQNRQMKNKDARSQFMTEIINNIRSIKLYAWENIFLQKLLQLRNTRELRMLKKIGIVNTIGNFTWLFAPILVSAATFGTFIVLYGKTRVLSVDIVFACLSLFNLLQFPLTMLPIVVSSVLEASVAISRIYGFLTAGELDSNAVQRYPANKEPSGVCLEIKKGTFSWSGPGQNAAEPTLRDIDFVARRGELCCIVGKVGMGKSSLLEACLGNMQKHSGSVFRCGSIAYAAQQPWILNATIQENILFGLELDPEFYEKTIRACCLLRDFEILADGDQTEVGEKGISLSGGQKARISLARAVYSRSDIYLLDDILSAVDQHVNRDLVRNLLGSKGLLRSRCVILSTNSLTVLKEASMIYMLRNGKIIESGSFTQLSSSPDSQLFQLLSEFSKKDTASSTGADTPLSRSQSVITSSTDVTSSASRSSDTVSNYPKATIKGTGRIRKRLTDEDNVKATGQAAEKMERGKVKWKVYWTYFKACSLFLIFLYFLFIIGGIGMNVGTNVWLKHWSEVNTQLGYNPKPYFYLGIYTLFGLLSCALISLSSLTITVFCAIKSCRYLHDSMVKAVLRAPMSFFETTPTGRILNRFSSDVYRVDEVISRVFMFFFRNLFQIVFVLAVICYSSPMFMILIVPLFFLYRYNQVYYTQTSRELKRLDSVTRSPLYAHFQESLGGLSTIRAYDMEDTFISENDIRVDTNHRIWFLYFSSNRWQAIRVEAIGALVVFSSAFFGVLSAVRGNPNSGLVGLSLSYAVQITQSLTFVVRQSVDVETNIVSVERMLEYIGLPSEAPSIIPDHRPPEGWPSHGAIKFDHYSVRYRENLPLVLNDISVNIKPQEKIGIVGRTGAGKSTLTLALFRLIEPTSGDIQLDDINITSIGLHDLRSRLAIIPQENQAFEGTIRENLDPNANATDEEIWHALEAASLKQFIQTLDGGLYSRVTEGGANLSSGQRQLMCLTRALLTPTRVLLLDEATAAVDVETDAIVQRTIRERFNDRTILTIAHRINTVMDSNRILVLDHGKVVEFDSTKKLLENKASLFYSLAKESGLI
```
