## Supplementary material for "Coding Sequence Insertions in Fungal Genomes are Intrinsically Disordered and can Impart Functionally-Important Properties on the Host Protein": fasta protein sequences: XP_721338.1_blasthits_fa.txt

```
>XP_721338_Candida_albicans
MHKVTKFAIRHLSDKASRFVPKAGVYPKGYAVGGIHCGVKKDGKSLDLAILQNTFGKNASAAGVFTVNKFKAAPVQVSKKILKEKSGSGINSFVINSGNANAVTGTQGMKDAEDMVLVTDSVLENPTNSSLVMSTGVIGNNLPIDKILGGIPKLASQHLGNTHQHWIDCATAICTTDTFPKLVTKRFSIGDDTYTLAGLCKGAGMICPNMATLLGFFVTDAPVTPSALQQILKYAVDRSFNSITVDGDMSTNDTIVAMANGAAGGEVIDNTSSCAERYSRLQAEIVDFAQQLAQLVVRDGEGATKFITIRVKDALSYKDAKSIASSIANSSLFKTAMYGKDANWGRILCAIGYADVTSANSVIPEKTSVKFVPVDGSEHLNLLVNGEPEQVDEERASEILQNEDLIVEINLGTNGGQSADFWTCDLSHEYVTINGDYRS
>XP_002421415_Candida_dubliniensis
MHKVTKFAIRHLSDKASRFVPKAGVYPKGYAVGGIHCGVKKDGKSLDLAILQNTFGKNASAAGVFTVNKFKAAPVQVSKKILKEKSGLGINSFVINSGNANAVTGTQGMRDAEDMVLVTDSVLDNPTNSSLVMSTGVIGNNLPIDKILGGIPKLASQHLGNTHQHWIDCATAICTTDTFPKLVTKRFSIGDDTYTLAGLCKGAGMICPNMATLLGFFVTDAPVTPSALQQILKYAVDRSFNSISVDGDMSTNDTIVAMANGAAGGEVIDNTSSCAERYSRLQTEIVGFAQQLAQLVVRDGEGATKFITIRVKDALSYKDAKSIASSIANSSLFKTAMYGKDANWGRILCAIGYANVTSANSVIPEKTSVKFVPVDGSDHLNLLVNGEPEQVDEERASEILQNEDLIVEVNLGTNGGQNADFWTCDLSHEYVTINGDYRS
>XP_002550750_Candida_tropicalis
MSISKYSIRFLSDKATRFVPKSGVYPKGYAVGGIHCGVKKDGKSLDLAILQNTFNKEASTAGVFTQNKFKAAPVQVSMRILKQKSGSGINSFVINSGNANAVTGSKGMKDAEEMVTVTDSVLENPKDSTLVMSTGVIGNNLPIDNILTGIPKLSLNHLGNTHQHWIDCATAICTTDTFPKLVTKQFNLGNDTYTLAGLCKGAGMICPNMATLLGFFVTDAPVSPNALQQILRYAVDRSFNSITVDGDMSTNDTIVAMANGAAGGELIDNTSSSAERFSALQTEIVDFAQQLAQLVVRDGEGATKFITLKVNDALSYKDAKSIASSIANSSLFKTAMYGKDANWGRILCAIGYADVSTDQSVIPNKTSVKFVPVDGSEPIKIIWLMVNSKKLTKIELQKYYKMKIW
>XP_003871364_Candida_orthopsilosis
MNKITKIPFRLLSSKAERFVPKSGVYPKGYIVGGIHCGVKKDGNSLDLAIVHNTHGKNASAAAVFTKNKFKAAPVKVSQQIIKESKGAGINSIVVNSGNANAVTGSQGMRDAEDMTLVTDSVLGNKPSSTLVMSTGVIGNNLPIDKILSGIPKLALSHLGSTHQDWINCANAICTTDTFPKLVSKQFTIGNDTYTLAGLCKGAGMICPNMATLLGFFVTDAPVSPSALQSILKYSVDRSFNSITVDGDMSTNDTIVAISNGAAGGDLIDLDASCGERFSALQNEITEFAQQLAQLVVRDGEGATKFITINVKDSLSYDDAKSIASSVANSSLFKTAMYGKDANWGRILCAIGYAQVSSGDSVIPSKTSVKFVPVDGSESLNLLVNGEPEKVDEERASTILESEDLVIEIDLGTGGGQSANFWTCDLSHEYVTINGDYRS
>XP_001523282_Lodderomyces_elongisporus
MMKNILLYKVLARYTSTKAARFVPKTGVYPKGYEVGGIHCGVKKDGKTFDLAILHNTHGKDASAAAVFTTNKFKAAPVQVSQKLIKETKGAGINSIVVNSGNANAVTGAQGMKDAEDMVIVTDSVLENKPNSTLVMSTGVIGNNLPIDNILSGIPKLALSHLGNSHQNWIDCATAICTTDTFPKLVSKQFTIGKDTYTLAGLCKGAGMICPNMATLLGFFVTDAPVSPSALQLILKYAVDRSFNSITVDGDMSTNDTIAAIANGAAGGELIDLNSSCAERYAELQKEITDFAQQLAQLVVRDGEGATKFITIKVKDALSYKDAKSIASSVANSSLFKTAMYGKDANWGRILCAIGYADVGNGSVVPQKTSVKFVPVDGSESLQLLQNGEPEKVDEERASEILADEDLVIEIDLGTGGGQGADFWTCDLSHEYVTINGDYRS
>XP_007377939_Spathaspora_passalidarum
MHPVTKVSIRHLSKAARFVPKAGVYPQGFKVGGIHCGVKKDGHSFDLALLQNTFGKEATAAAVFTTNKFKAAPVQVSSKILKEKHGSGINSLVINSGNANAVTGAQGIKDAEDMVIVTDSVCENPKNSTLVMSTGVIGNNLPIDKILTGIPKLALSNLGDSHEHWINCATAICTTDTFPKLVSKQFTIGEDTYTLAGLCKGAGMICPNMATLLGFFVTDAPVSASALQQILKYSVDRSFNSITVDGDMSTNDTIVAIANGAAGGELIDNNSSCAERYARLQAEITSFAQQLAQLVVRDGEGATKFITIRVKDAVSYLEAKNIASSVANSSLFKTAMYGKDANWGRILCAIGYANAQNVIPEKTSVKFIPTDGSEHLELLVNGEPEVVDEARASQILELEDLEIEINLGTGAGQEATFWTCDLSHEYITINGDYRS
>XP_043049207_Scheffersomyces_spartinae
MKSVFKQSLRFASDKALKYVPSSGVFPKGFVAGGIHCGVKKDGKSFDLAMLANVYGKDATAAGVFTKNKFKAAPVQVSTKTLLEKNGQGINSIIVNSGNANAVTGTQGMQDATDMAKITDAVLENPANSTLVMSTGVIGNNLPIDNILSGIPKLALNNLGSSYEHWLACAKGLCTTDTFPKMVTKQFDLNGHTYTLAGLAKGAGMICPNMATLLAFLATDAPIGASALKQMLSYATDRSFNSISVDGDMSTNDTLLAVANGAAGGPLIEDVNSEAFTEMQSNFTEFAQQLAQLIVRDGEGATKFITIKVHDAKSYEDAKTIASTIANSSLFKTAMYGKDANWGRILCAIGYSDVESGDSVIPAKTNVSFIPTDGTEELKLLVNGEPEKVDEDRASEILALEDLEIQIDLGTGGGQEATFWTCDLSHEYITINGDYRS
>XP_001384971_Scheffersomyces_stipitis
MRSVSITRTSVRFVSDKASRFVPKSGVYPQGFSVGGIHCGIKKDGKSLDLALLRNDFGKDASAAAVFTTNKFKAAPVQVSSKLIKEKKGVGINSIIINSGNANAVTGAQGMKDAEDMILVTDSVLENPVNSTLVMSTGVIGNNLPIDNILSGIPKLALNNLGSTHEHWLTCATAICTTDTFPKLVSKQFELNGHTYTLAGLAKGAGMICPNMATLLGFFVTDAPVTPSALGQILKYSVERSFNSISVDGDTSTNDTIIAIANGAAGGPVIDNNSSTAESFAVVQKEITGFAQQLAQLVVRDGEGATKFINIHVKDALSYKDAKIVASSVANSSLFKTAMFGQDANWGRILCAIGYSKVSTADSIVPTKTSVSFVPTDGSEELKLLINGEPEVVDEERASEILKSEDLDIVIDLGTGGGQSANFWTCDLTHEYVTINGDYRS
>XP_020067398_Suhomyces_tanzawaensis
MTRFIPIRYLSKAERFVPKSGVYPKGFVVGGIHAGVKKDGKSFDLAVLKNEHGKGAVAAGVFTKNKFKAAPVQVSSRILKETGGEGINSLVINSGNANAVTGAQGLKDAQDMVKITDAVLENPANSTLVMSTGVIGNTLPIDNILAGIPKLALSHLGNTHQHWVDCATAICTTDTFPKLVTKQFSLNNHTYTLAGLAKGAGMICPNMATLLGFFVTDAPVTASALQQILRHSTERSFNSITVDGDMSTNDTIVAVANGAAGGPVIDNTAESAQSFAALQAEITGFAQQLAQLVVRDGEGATKFITINVKDALSYADAKAIASSVANSSLFKTAMYGQDANWGRILCAIGYSDVASEDSVIPAKTDVSFIATDGSPALKLLVGGEPEVVDEERALELLKKEDLVIEIDLGTGGGQEANIWTCDFSHEYVTINGDYRS
>XP_020078216_Hyphopichia_burtonii
MALSRNSIRFLSDKAARFVPKTGTYPKGFLVGGIHCGVKKDGKSLDLAMLSNEHSNEAVAAGVFTKNKFKAAPVQVSSRILKEKKGEGINSLIINSGNANAVTGSQGIKDANDMVTVTDSVLKNPHNSSLVMSTGVIGNNLPIDNILGGIPKLALDNLGNTHDHWIKCAEAICTTDTFPKLVSKQFEINGVTYRLAGLAKGAGMICPNMATLLGFFVTDAPVTSSALNQIVKYAVDRSFNSISVDGDMSTNDTIVAIANGAAGGEVIDNSSSSAESFVILQNEITSFAQQLAQLVVRDGEGATKFITIKVKDALSYNDGKKIASSIANSSLFKTAMYGKDANWGRILCAIGYSNVASDHSINPNKTSVSFIPSDGSEKLNLLVEGEPETVDEQRASEILQHEDLEIEVNLGTGGGQEATFWTCDLTHEYVTINGDYRS
>XP_015470065_Debaryomyces_fabryi
MQLYGIGKQSIRFLSDKASRFVPKGGVYPKGFEVGGIHCGVKKDGKSLDLAILNNTHGKSAVASAVFTTNKFKAAPVQVSSKIVKEKKGEEINSLVINSGNANAVTGSQGMKDAQDMITVTDAALGNPTNSTLVMSTGVIGNNLPISKILSGIPQLAGENLGSTHEHWLKCAQAICTTDTFPKLVSKLFELNGHTYTLAGLAKGAGMICPNMATLLGFFVTDAPVTASALDQILKFATDRSFNSISVDGDMSTNDTIVAIANGAAGGEPIDNSSSSAESFGILQREITGFAQQLAQLVVRDGEGATKFITISVKDALSYGDAKIIASSIANSSLFKTAMYGNDANWGRILCAIGYSQVSSGDSINPAKTNVSFIPSDGSQKLKLLVNGEPEVVDEERASEILSVEDIEVEIDLGTGGGQECKFWTCDLTHEYIAINGDYRS
>XP_461187_Debaryomyces_hansenii
MVGGIHCGVKKDGKSLDLAILTNTHGKSAVASAVFTTNKFKAAPVQVSSKIVKEKKGEEINSLVVNSGNANAVTGSQGMKDAQDMITVTDSALGNPTNSSLVMSTGVIGNNLPISKILSGIPQLAGGNLGNTHEDWLNCAQAICTTDTFPKLVSKSFELNGHTYTLAGLAKGAGMICPNMATLLGFFVTDAPVSASALDQILKFATDRSFNSISVDGDMSTNDTIVAIANGAAGGELIDNTASSAESFGILQREITGFAQQLAQLVVRDGEGATKFITISVKNALSYGDAKIIASSIANSSLFKTAMYGNDANWGRILCAIGYSQVSSGDSINPAKTNVSFIPSDGSSKLKLLVNGEPEVVDEKRASEILSVEDIEVEIDLGTGGGQECKFWTCDLTHEYITINGDYRS
>XP_006687670_Yamadazyma_tenuis
MKSVIVAQVRFYSDKAARFVPKTGVYPKGFAVGGIHCGVKKNGKLDLALLQNQHGNAVASAVFTTNKFKAAPVQVSQRIIKETGGHGINSLVINSGNANAVTGAKGIKDAESMVTATDAAFGNGENSTLVMSTGVIGQKLPISPILKGIDTLAGSLGSSHQHWLDCANAICTTDTFPKLVTKQFELNGITYTLAGLAKGAGMISPNMATLLGFFVTDAPVTAPALRSILQYSVDRSFNSISVDGDMSTNDTIVAIANGAAGGEVIDQTSSSAVSYSKLRSEVTDFAQQLAQLVVRDGEGATKFITITVKDSLSFSDAKTIASTIANSSLFKTAMYGKDANWGRILCAIGYSDVSSSSSVLPDRTSVTFVPSDGIEPLKVLVDGEPEEVDEARASELLELEDINIDIDLGTGGGQSASFWTCDLSHEYVTINGDYRS
>XP_001486878_Meyerozyma_guilliermondii
MVVNKGIRLLSTKAARFVPSGGVYPKGFVVGGIHCGVKKDGKSPDLAVLHNTFGQDANAAAVFTKNKFKAAPVQVLAATIKQKNGVGINSIIVNSGNANAVTGQKGMEDARAMAMVTDSVFGDHKDSTLVMSTGVIGNKLPIDNILSGIPKLELQVGDSHDHWLACANAICTTDTFPKLVSKSFEINGNTYTMAGVAKGAGMICPNMATLLGFFVTDAPVSAKALQQILSYATDRSFNSISVDGDMSTNDTIVAIANGAAGGDLIDNNSSCAESYFELQKEVTSFAQKLAQLVVRDGEGATKFITLKVKDALSYKDAKSIASSIANSSLFKTAMFGKDANWGRILCAIGYSDVSTAQSIIPDRTSVTFVPTDGLEPLPLLVDGEPESVDEARAAQILELEDLEIEIDLGTGGGQEAKFWTCDLSHEYVTINGDYRS
>XP_018714564_Metschnikowia_bicuspidata
MTQSDMSVINTRTWFTTCRSTTSRSASRAHLPNRPAPQLNFSANPSASLFPTIMKVSAQLFALSKAEPPQLNFSANPSASLFPTIMKVSAQLFALSKAERFVPKSGVYPKGFVVGGAHCGVKKNGTLDLALLHNTSSSEAVAAAVFTQNKFKAAPVQVSMHTLKEHPYINSIVVNSGNANAVTGSQGMQDARQMVETTDRVFGNRSGSSSLVMLTGVIGNKLPIDKIVGGIPKLAGSGLGASHAHWLACASAICTTDTFPKLVSKQFVIGEHTYTMAGLAKGAGMICPNMATLLGFFATDAPVTALALKQILKYATDRSFNSISVDGDTSTNDTIVAIANGAAGGPQIDSVAETLDAFLALRKEVTQFAQQLAQLVVRDGEGATKFIRINVQDAALYKDAKRVALAVANSLLFKTAMFGNDANWGRILCAIGYADVGADAVNTAGTSVSFVPTDGSERLQLLVDGEPESVDEARAAEILKNEDLEIEICLGTGGGQLALFWTCDLSHEYVSINADYRS
>XP_002616077_Clavispora_lusitaniae
MRISPRLFLSKAERFVPKSGVYPQGFAVGGIHCGIKKPDVLDLAMLQNTSGKDAVAAAVFTQNKFKAAPVQVSAEILEKSGGAINSLIVNSGNANAVTGTKGLEDARSMVAATDEAAKNTKTASLVMSTGVIGNRLPIGNILSGIPVLGQQLGSTHAHWLQCAQAICTTDSFPKMVSKQFSLNGNTYALAGVAKGAGMICPNMATLLGFFATDAPVSRSALQSILAFAVDRSFNSISVDGDMSTNDTIVAIANGAAGGPLIENEDTPAFAALRGEITAFAQQLASLVVRDGEGATKFITIRVVNAKSYADAKCVASTVANSSLFKTAMFGNDANWGRILCAIGYAPVSGSSVDTTRTSVSFVPSEGEPLRLLVNGEPETVDENRALEILQKRGFGGGNRFGHRRKPRGHISDV
>XP_025344629_Candida_haemuloni
MKSSCRLFNSLSKAERFVAKSGSYPKGFAVGGIHCGVKKNPNSLDLAILHNVSGNEGVASAVFTTNRFKAAPVQVSSELIKRKNGRIDSIVINSGNANAVTGTQGIKDAQDMVRVTDAVLENEEDSTLVMSTGVIGQNLPIDNILQGVPKLALSNLGSSHEHWLACAKAICTTDTFPKLVSKQFELQGKTYSLAGLAKGAGMICPNMATLLGFFATDAPVSANALNQIVKYAVERSFNSISVDGDMSTNDTIAAIANGAAGGNLIDASAETAEEFSILRSEVTEFAQQLAKLVVRDGEGATKFITIKVTDALSYREAKEIASSIANSSLFKTAMFGNDANWGRILCAVGYSKVGPNAINPTRTSVSFIPQDGSKELPLLINGEPENVDEERASQILKQEDLEVHVSLGTGGGQEASFWTCDLTHEYVTINADYRS
>XP_024712866_Candida_pseudohaemulonis
MRTATRLFAPVSKAERFVPKLGSYPKGYVVGGIHCGVKKNKDALDLAMLHNVSGNPSVASAVFTTNKFKAAPVQISSKLIKEKNGQINSIIVNSGNANAVTGTQGLKDAQDMIRVTDAVLENTEDSTLVMSTGVIGQNLPIDNILQGIPRLGLSNLGASHDHWLACAQAICTTDTFPKLVSKQFEIKGKTYSMAGLAKGAGMICPNMATLLGFFATDAPVTQNALNQIVKYAVDRSFNSISVDGDMSTNDTIVAIANGAAGGDLIDASTETAEEFSILRAEVTDFAQQLAKLVVRDGEGATKFITIKVTDALSYREAKEVASTIANSSLFKTAMFGNDANWGRILCAVGYADVGSNSVNPQRTTVSFIPSDGSEPLPLLVNGEPEQVDEARASEILKEEDLEVQISLGTGGGQEATFWTCDLTHEYVTINADYRS
>XP_025335884_Candida_duobushaemulonis
MRAATRLFAPVSKAERFVPKSGSYPKGYVVGGIHCGVKKNKDALDLAMLHNVSGNPSVASAVFTTNKFKAAPVQISSKLIKEKNGQINSIIVNSGNANAVTGTQGLKDAQDMIRVTDAVLENKEDSTLVMSTGVIGQNLPIDNILQGIPRLGLSYLGDSHDHWLACAQAICTTDTFPKLVSKQFEIKGKTYSMAGLAKGAGMICPNMATLLGFFATDAPVTQNALNQIVKYAVDRSFNSISVDGDMSTNDTIVAIANGAAGGDLIDASTETAEEFSLLRAEVTDFAQQLAKLVVRDGEGATKFITIKVTDALSYREAKEVASTIANSSLFKTAMFGNDANWGRILCAVGYADVGSNSVNPQRTTVSFIPSDGSESLPLLVNGEPEQVDEARASEILKEEDLEVQISLGTGGGQEATFWTCDLTHEYVTINADYRS
>XP_028888819_Candida_auris
MKVSVRLLKSLPKAERFVPKSGIYPKGFVVGGIHTGVKKDTHALDLAMIHNVSGNDGIASAVFTTNRFKAAPVQVSSKIIKQKNGHVNSLVINSGNANAVTGTQGLQDAHNMIKVTDAVLENEEDSSLVMSTGVIGQKLPIDNILQGIPKLALSNLGSSHEHWLACAQAICTTDTFPKLVSKQFDLNGTTYTLAGLAKGAGMICPNMATLLGFFATDAPVTSNALNQILKYAVDRSFNSISVDGDMSTNDTIVAIANGAAGGKVIDASAESAEEFSVLRTEITSFAQQLAQLVVRDGEGATKFITIKVTDATSYREAKEISSSIANSSLFKTAMYGNDANWGRILCAIGYAKVNANAVNPSRTSVSLVPADGNEPLPLLVNGEPEDVDEERALQILQNEEIGIHVSLGTGGGQEATYWTCDLTHDYVTINADYRS
>NP_013778_Saccharomyces_cerevisiae
MRISSTLLQRSKQLIDKYALYVPKTGSFPKGFEVGYTASGVKKNGSLDLGVILNTNKSRPSTAAAVFTTNKFKAAPVLTSKKVLETARGKNINAIVVNSGCANSVTGDLGMKDAQVMIDLVNDKIGQKNSTLVMSTGVIGQRLQMDKISTGINKIFGEEKFGSDFNSWLNVAKSICTTDTFPKLVTSRFKLPSGTEYTLTGMAKGAGMICPNMATLLGFIVTDLPIESKALQKMLTFATTRSFNCISVDGDMSTNDTICMLANGAIDTKEINEDSKDFEQVKLQVTEFAQRLAQLVVRDGEGSTKFVTVNVKNALHFEDAKIIAESISNSMLVKTALYGQDANWGRILCAIGYAKLNDLKSLDVNKINVSFIATDNSEPRELKLVANGVPQLEIDETRASEILALNDLEVSVDLGTGDQAAQFWTCDLSHEYVTINGDYRS
>XP_018220121_Saccharomyces_eubayanus
MRISPALLQRSKQLIDKYALYVPETGFFPKGFEVGCIASGVKKNGNLDLGVILNTNKSRPSTAAAVFTTNKFKAAPVLTSKKVLEASLGKGINAIVVNSGCANSVTGDLGMQDAQIMTDLVNEKIGEKNSTLVMSTGVIGQRLQMDKISNGINKIFNERKFGSDFNSWLSVAKSICTTDTFPKLVTSKFKLPSGAEYTLTGMAKGAGMICPNMATLLGFVVTDLPIENKALQKMLTFATTRSFNCISVDGDMSTNDTICMLANGAVDTKEVNESSEDFEQVKLQVTEFAQRLAQLVVRDGEGSTKFVTVNVKNALHFEDAKTIAESISNSMLVKTALYGQDANWGRILCAIGYAKLNDLKSLDIDKINVSFIATDNSEPRELKLVSNGVPQLKIDEARASEILALNDLEVSVDLGTGNEEAQFWTCDLSHEYVTINGDYRS
>XP_033768368_Saccharomyces_paradoxus
MRVSPALLQRSKQLIDKYALYVPKTGSFPKGFEVGYTASGVKKNGSLDLGVILNTNKSRPSTAAAVFTTNKFKAAPVLTSKKVLEAARGKNINAIVVNSGCANSVTGDLGMKDAQVMIDLVNDKIGQKNSTLVMSTGVIGQRLQMDKISTGINKIFGEKKFGSDFNSWLNVAKSICTTDTFPKLVTSKFKLPSGTEYTLTGMAKGAGMICPNMATLLGFIVTDLPIENKALQKMLTFATTRSFNCISVDGDMSTNDTICMLANGAIDTREINEGSKDFEQVKLQVTEFAQRLAQLVVRDGEGSTKFVTVDVKNALHFEDARTIAESISNSMLVKTALYGQDANWGRILCAIGYAKLNDLKSLDVDKINVSFIATDNSEPRELKLVVNGVPQLEIDEARASEILALNDLEVSVDLGTGDQTAQFWTCDLSHEYVTINGDYRS
>XP_003673754_Naumovozyma_castellii
MRITAYALQRATKMVDKYALYVPKTGSFPKGFQVASLASGVKKNGNLDLGIIVNTNKSRLSSAAAVFTTNKFKAAPVLTSKEVLDVTGGVGVNAIVVNSGCANSVTGEIGMKDAQDMVGLVNKQLNSKNSTLVMSTGVIGQRLQMDKISKGINNIFAEKKFGTDFNSWLNIAKSINTTDTFPKLITSKFKLPNGAEYTLTGMAKGAGMICPNMATLLGFIVTDLPIESNTLQNMLRYATSRSFNCISVDGDMSTNDTICMIANGAVETSEISEQSEEFKRVQGQVTEFAQKLAQLVVRDGEGSTKFVTVNVKNALNFGDAKIIAETISNSMLVKTALYGQDANWGRILCAIGYAKLDNLKSLNVDKINVSFIATDNSEPRELKLIVNGVPQLEIDEARASEILALNDLEVLVNLGTGTEEAQFWTCDLSHEYVTINGDYRS
>XP_003980122_Naumovozyma_dairenensis
MTFATKILQNTTRKVIDKYPLYVPKSGTFPKGFQVGSIASGVKKNNALDLGIIINTNKSRPSSAAAVFTTNKFKAAPVLTSKNVLDSTNGVAINAIVVNSGCANSVTGELGMQDAKEMIDIVNEQLGDKTSPSTLVMSTGVIGQRLQMNKISEGIKKIFQENKFGSDFTSWLNISKSICTTDTFPKLVTSKFKLLNGKEYTLTGLAKGAGMICPNMATLLGFIVTDLPIESKTLQKMLRHSTSRSFNCISVDGDMSTNDTICMIANGAVDTPEINENSQEFKQVQDQVTEFAQRLAQLVVRDGEGSTKFVTVNVKNSYSFEDAKIIAESISNSMLVKTALYGQDANWGRILCAIGYAKLNDLKSLNVDKINVSFIATDNSEPRELKLIVNGVPQLNIDEERASEILALNDLEVLVNLGTGKEEAQFWTCDLSHEYVTINGDYRS
>XP_003954607_Kazachstania_africana
MNSSLLTTGVQSKTNLQKIFMDKYSLYVPNEGTFPKGYKVASIATGVKPDDKLDLGIILNTNKSYKSSAAAVFTTNKFKAAPVLVSKKVLEDNSGKDINAIVINSGCANSVTGEVGMKDANEMINQINSKIDQENSTLVMSTGVIGQRLDLDKISKGIDESFEGPHFDDSYESWLNLAKSICTTDTFPKLVTETFTLNSSGKEFTLTGIAKGAGMICPNMATLLGFILTDLPIESNALGKMLKFATDRSFNCISVDGDMSTNDTITMLANGAVEVEEIDENSKDFLQVQKQITRFAQKLAQLVVRDGEGSTKFVTVKVENSLVYEDAKVIAESISNSMLVKTALYGQDANWGRILCAIGYAKLDNLKSLDVDKINVSFITTDNSEPRELKLVSNGVPQLNIDEERASEILALNDLEILVDLGTGKENAKFWTCDLSHEYVTINGDYRS
>XP_022467355_Kazachstania_naganishii
MRVSPRLLQRAAKSIDKYALYVPQSGVFPKGFKVGAIASGVKKNGALDLGVIVNTNKSRLSSAAAVFTTNKFKAAPVLASKQVLEAVRGKGINAIVVNSGCANSVTGELGMADANEMVSLVNTQMGGTPNATLVMSTGVIGQRLQMDKITNGINKLFNENRFGAHFEDWLNITKSICTTDTFPKLISSKFKLPNGQEYTLTGMAKGAGMICPNMATLLGFIVTDLPIASTALNKMLHHATNRSFNCISVDGDMSTNDTICMIANGAIETQEVKEDSEAFEQVQEQITQFAQRLAQLVVRDGEGSTKFVTVNVQNSLTFDDAKIIAESISNSMLVKTALYGQDANWGRILCAIGYAKLDNLKSLDESKINVSFIATDDSEPRELKLVVNGVPNLNVDEERASQILALNDLEIKVDLGTGSETAQFWTCDLTREYVTINGDYRS
>XP_446250_Candida_glabrata
MKISKTLLQHGRKVIDKYNLYVPTEGVFPKGYKVGSIASGVKKNGNLDLGVLVNTNTSRPSSAAAVFTTNKFKAAPVLTSKKVLESTQGNGINAIVVNSGCANAVTGELGMQDAQEMIDLVNRKIGKPNSTLVMSTGVIGQRLQMDKISAGIKNIFDNNALGNDFKSWLNIAKSINTTDTFPKLVSRQFELLNGQKYTLVGMAKGAGMICPNMATLLGYFVTDLPIASSALQKILRFATDRSFNCISVDGDMSTNDTICMIANGAVETDEITESSEEYEQVKSQVTEFAKTLAQLVVRDGEGSTKFVTVNVQNSLTFEDAKIIAESISNSMLVKTALYGQDANWGRILCAIGYAKLDNLKSLNTDSISVSFIATDNSEPRELKLVENGVPQLDVDEERAAQILALDDLEVLVDLKTGNESAQFWTCDLSHEYVTINGDYRS
>XP_004179413_Tetrapisispora_blattae
MHTTKTLLQKAKPLDKYARFVPTHATFPLGFETASISAGIKKNNALDLGVIRNVNDPKRARAAAVFTTNKFQAAPVTVSRNVLQHTKGEGVIATIVNSGCANSVTGDQGQEDAEKTVDLVSKHLGSDSSENLSLVMSTGVIGQRLPMDKLENGIEKIFNDKKAFGSDFNSWLNFAKSICTTDTFPKIISKQFKLSTTGQTYTITGIAKGAGMICPNMATLLSYLITDLPLSSSAATSSLKYAVDRSFNCISVDGDMSTNDTLCMLSNGAIDNQMEDITEDSELYDEIKLNITSVAQDLAKLVVRDGEGSTKFVTVKVINSENYADARTIAESISNSMLVKTALYGQDANWGRILCAIGYAKLNDMRALDADKISVSFVTTDNSEPKELKLVINGVPQLNLDEERASQMLALEDLEVLVDLNTGTETAQFWTCDLTHEYVTINGDYRT
>XP_003687977_Tetrapisispora_phaffii
MRSSLRLLNNASKVIDKYSLYVPKDGVFPKGFQVASTATGVKKNGSLDLGIIKNINTSRPSNAAAVFTTNKFKAAPVLVSKKVLEVTSGKGINAIVINSGCANAVTGDVGLKDANEMINLVNENMKNKDSTLVMSTGVIGQRLQMDKISKGIKDIFSQDKFGDDFNSWLNVAKSICTTDTFPKIVSSKFKLPDGKEYTLTGMAKGAGMICPNMATLLGYIITDLPIESKALQQMLRYATNRSFNCISVDGDMSTNDTISMIANGAIDIPEITISSAEYQQIQSQVTAFAQQLAQLVVRDGEGSTKFVTINVNNSLNFEDANKIAKTISNSMLVKTALYGQDANWGRILCAIGYTELTDLKSLDINKINVSFVATDNSEPNELKLIVNGVPQLDIDETFASKLLSLDDLEISINLGTGKETAKFWTCDLSHEYVTINGDYRS
>XP_001643587_Vanderwaltozyma_polyspora
MKLNTKLLQQASKSVDKYALYVPKNGVFPRGFQVGSTASGVKKNGNLDLGIIRNTNTSRPAAAAAVFTTNKFKAAPVVVSKQILEDKNGTGINAIVINSGCANSVTGEVGIEDAKKLISHVDSKLGTSMSTLPMSTGVIGQRLHVNKISKGIDEIFDNNKFGSDFQSWLDMAKSICTTDTFPKLVTSRFSLPNGEKYTLTGIAKGAGMICPNMATLLGFIVTDLPIKSSALKSILTHATNRSFNCISVDGDMSTNDTICMIANGAVETKEIDETSQEYVQVQNQVTEFAQQLAQLVVRDGEGSTKFVTVKVQNSLTFEDAKIIAESISNSLLVKTALYGQDANWGRILCAIGYAKLDNLKSLNVDKINVSFIATDGSEPKELKLVVNGVPQLEIDEARASEILNLNDLEISVDLGTGTEEAQFWTCDISHEYVTINGDYRT
>XP_003680061_Torulaspora_delbrueckii
MKISTTLLQQGSKVIDKYSLYVPKTGTFPKGFKVASAATGVKKNGNLDLGIILNTNQSYPSSAAAVFTTNKFKAAPVLLSHKVLEESSGKNVNAIVVNSGCANSVTGDVGMKDAREMVGLVNEQLHQENSTLVMSTGVIGQRLQLNKISQGIKDIFGQNKFGTDFESWLNISKCICTTDTFPKLITSKFTLPNGTEYTLTGMAKGAGMICPNMATLLGFIVTDLPIQSQALQKMLRFSTERSFNCISVDGDMSTNDTICMIANGAVETPEITETSSDYEQVKLQVTEFGKRLAQLVVRDGEGATKFVTVNVKNALNFADAKIIAESISNSMLVKTALYGKDANWGRILCAIGYAKLGDLSSLDVDKINVSFIATDNSEPRELKLVVNGVPQLEIDEERASEILALTDLEVLVDLGTGSEEAQFWTCDLSHEYVTINGDYRS
>XP_037143477_Zygotorulaspora_mrakii
MKVNSVIFQKASKAIDKYALYVPKTGVFPKGFKVAAVASGVKKNGNLDLGVLLNVNKSYESSAAAVFTTNKFQAAPVLTCKRILKSTNGKGINAIVVNSGCANSVTGELGMKDAENMVNLVDKEINSKNSTLVMSTGVIGQRLSMDKISKGIEDIFKQNKFNNDFESWLNIAKSICTTDTFPKLITSTFTLTSGVKYTLTGMAKGAGMICPNMATLLGYIVTDLPIQSQALQNMLTHSTDRSFNCISVDGDMSTNDTICMIANGAVEIPEITQKSSEFEEVKQQVTEFGQRLAKLVVRDGEGATKFVTVNVKNAYQFQDAKIIAESISNSMLVKCALYGQDANWGRILCAIGYAKLGNLRSLDTDKINVSFVATDDSQPHELKLVVNGVPQLNIDEERASEILALPDLEVSVDLGTGTEEAQFWTCDLSHEYVTINGDYRS
>XP_002499000_Zygosaccharomyces_rouxii
MKFSSVLKQSAKYAAHVPKSGVFPRGFQVGSIASGVKKNGNLDLGVLVNTNKSYESSAASVFTTNKFKAAPVILSQRVLEEKNGKGINAIVVNSGCANSVTGEVGLQDATQMAKLIDEKLGATSPSTLIMSTGVIGQRLQMDKISKGVSQLFANNSFGSDFNSWLNIAKSICTTDTFPKLITSNFTLKNGTQYTLTGMAKGAGMICPNMATLLGFIVTDLPIESKALSKMLKFATDRSFNCISVDGDMSTNDTINMIANGAVKTDEITEDSPEFLQVRDQVTQFAQKLAQLVVRDGEGATKFVTVKVQNSSTFADAKIIAESISNSMLVKTALYGKDANWGRILCAIGYAKLDNLDSLQTDKLNVSFVATDNSEPRELKLLVNGVPQLNIDEERASQILALPDLEVLVDLGTGNEEAQFWTCDLSHEYVTINGDYRS
>XP_003645724_Eremothecium_cymbalariae
MKASLQICKRAMNTVDKYSLYVPKSGVFPKCLKVASIASGIKKNGNLDLGIILNTHESLNGASLAGVFTTNKFQAAPVVVSKNVLEQQQGHNINAIVINSGCANAVTGEVGMHDARDMVQSVNSHIGRANSTLVMSTGVIGQLLPMEKVKNGIDKMFLRKGSTFGEDYSSWLNLAKSITTTDTFPKIISSRFTLPNGVQYTLTGIAKGAGMISPNMATLLGVICTDLPISPSALQSMLLHATSRSFNCISVDGDMSTNDTLYMMANGAIETDIITESSPYFNSVQEKVVDFSQKLAQLIVRDGEGATKLVTVNVRNSLNFEDAKVVAESISNSMLVKTALYGEDVNWGRILCAIGYAKLGDVRSLDVTKLKVSFVATDNSEPNELVLIENGVPQVNINESRASEILALPDIKIVVDLGTGKEECNFWTCDLSHEYVTINGDYRS
>NP_984234_Eremothecium_gossypii
MKSSLSLCQRAANAASKYERYVPSCGVFPLGFKVGSIATGVKKNGQLDLGVILSTYEREGGATAAAVFTTNKFKAAPVVASKERLAKSEGRGISAIVVNSGCANAVTGAVGLENANKVVQLVEQQLGRKDTTLLMSTGVIGQHLSMDKIEHGLGTLLNNDDAFGNDFSSWLSLSKAMMTTDTFPKLISSRFTLPGGTTYTLTGISKGAGMICPNMATLLGFIGTDLPISPSALQNILSSAVDRSFNCISVDGDMSTNDTIYMLASGAIDTDLITESSESFPLIKAQVTELAQNLAQLVVRDGEGSTKFVTVHVKRALNFADAKVIAKTISNSSLVKCALYGQDANWGRILCAIGYAQLGDCASLDESTLNVSFVGVGDSKGAELNLVVDGVPNVNINESKAATMLADTDLKIVVDLGTGTEECNFWTCDLSHEYISINADYRS
>XP_456250_Kluyveromyces_lactis
MKVTFSLMQKASKQIDKFALYVPKSGVFPKGFKVATQATGVKKNGNLDLGIIRNVNTSRPSSAAAVFTTNKFKAAPVLVSKEVLEVTGGENVDAIVVNSGCANAVTGEVGLKDAREIAGVANQNLGKQNATLVMSTGVIGQRLSMDKIVPALSQQFETNAFKDDFESWLNLARAISTTDTFPKLISSNFKLANGTEYTLTGIAKGAGMICPNMATLLGFIVTDLPITPSALQKMLRSATDRSFNCISVDGDMSTNDTISMLANGAVDTAVIDENSQDFVQVQTQVTEFAQRLAQLVVRDGEGSTKFVTVNVKNALNFKDAKIIAESISNSMLVKTALYGQDANWGRILCAIGYAKLDNLQSLDDKKINVSFVATDNSEPKELKLIVDGVPQLDIDEARASELLAQQDLEVLVDLGTGSEECQFWTCDLTHEYVTINGDYRS
>XP_022677264_Kluyveromyces_marxianus
MKASISLLQRASKHIDKYALYVPKDGVFPKGFKVASHATGVKKNGNLDLGIIRNVNTSRKASAAALFTTNKFKAAPVLVSKKVLQVTGGEGVDAIVVNSGCANAVTGDVGLKDAQEIADLVNAKLGKENATLVMSTGVIGQRLSMDKIVPAVSQQFEGAGNSNFKDDFESWLNLAKSICTTDTFPKLITSRFALPNGTEYTLTGIAKGAGMICPNMATLLGFIVTDLPITPDALKKMLRSAADRSFNCISVDGDMSTNDTISMIANGAVDTAVIDEAHEYFPQVQQQVTEFAQQLAQLVVRDGEGATKFVTVNVKNALHFADAKIIAESISNSMLVKTALYGQDANWGRILCAIGYAKLDNLQSLDVKKINVSFVATDNSEPRELKLVVDGVPQLDIDESRASEILALPDLEVLVDLGTGSEECQFWTCDISHEYVTINGDYRS
>XP_022629016_Lachancea_lanzarotensis
MKITSTLLSSASKTLDKYALFVPKSGVFPKGYEVASLASGVKKNGALDLGVIRNVNKSRKSSAAAVFTTNRFKAAPVQFSRKVLDISSGEGVDAIVVNSGCANAVTGELGMQDAENVASQVNKYVGEQNSTLLMSTGVIGQRLQMDKISTGIDKLFIENKFSSDFGSWLNLAKSICTTDTFPKLISSKFSLSDGTEYTLVGISKGAGMICPNMATLLGFVLTDLPINSSALQSMLTGAVTRSFNCISVDGDMSTNDTICMLANGAIDTPVIDESSPDFQKVSSQVTEFAKNLAQLVVRDGEGATKFVTVNVKNSAEFKDARLIAESISNSMLVKSALYGQDANWGRILCAIGYSKLENCKSLDESKINVSFIATDGSSPQELKLIANGVPQLDIDESRASEILALSDLEVLVDLGTGTEECQFWTCDLSHEYVTINGDYRS
>XP_002551982_Lachancea_thermotolerans
MRVSSALLQKAAKTVDKYSLYVPKSGVFPKGFKVASLASGVKKNGNRDLGIILNTNKSRPSNAAAVFTTNRFKAAPVLVSKQVLDGSSGEGVNAIVANSGCANAVTGELGMQDAQKVAGQVNAHIGKENSTLVMSTGVIGQRLQMDKISKGINTLFDQKQFGSDFNSWLNLAKSICTTDTFPKLISSKFQLSDGTEYTLTGISKGAGMICPNMATLLGFIVTDLPIKASTLQAMLTAAVNRSFNCISVDGDMSTNDTICMLANGAVDTFVIDEASPDFEQVKSQVTEFAKQLAQLVVRDGEGATKFVTVNVKNSANFKDARIIAETISNSMLVKSALYGQDANWGRILCAIGYSKLENLASLDESKINVSFIATDNSSPRELKLIANGVPQFDIDENRASEILALPDLEILVDMGTGSEECQFWTCDLSHEYVTINGDYRS
>XP_020051647_Aspergillus_aculeatus
MATFTRMVKGQVRHYSAPLDMAIPASKQKYIPSSGSYPKGFSVSGTHVGVKASNTKFPDLALISSETPCTAAAVFTTNKFQAAPVQVSRNILQTRQGQGIRSVVINSGCANAVTGKGGLEDATNMGAKVDECHGLSGEEPSTLVMSTGVIGQRLPISKILSKIPTAHSTLSSTHDSWLSTARAICTTDTFPKLLSTTFTLPSSPGRAYSLAGMTKGAGMIHPNMATLLGVLCTDAPITADALSALLKHAVSRSFNAISVDGDTSTNDTIAILANGAAGGAPVTNSQNSDDYSAMQTVLTQFTQSLSQLVVRDGEGATKFVTVRVQNSPDYDSAKLIASTIARSPLVKTALYGRDANWGRILCAVGYTQNVKDGVVVPDRTSVSFRPVDGSPELKLLVNGEPEQVDEARAAVILQEEDLEIVVDLGGGALGPQGAGGEEAVYWFCDFSHEYVTINGDYRT
>XP_001274238_Aspergillus_clavatus
MAAFARMVKGQVRNYSAPLDMAIPASKQKYIPSSGSYPKGFLVSGTHVGVKASNTRFPDLALISSETPCSAAAVFTTNKFQAAPVQVSKKTLQERQGQGIRSVVINSGCANAVTGKGGYEDAVNMGKKVDECEGLSKPSTLVMSTGVIGQRLPISKILDKIPTAYANLASTHEAWLTTARAICTTDTFPKLLSRTFTLPSSPGHTYSLAGMTKGAGMIHPNMATLLGVLCTDAPIAPSALQSLLKYAVSRSFNSISVDGDTSTNDTIAVLANGAAGGAPINSASSDDYAAMQEILTSFAQSLSQLVVRDGEGATKFVTVRVQNSPDYDSARLIASTIARSPLVKTALYGRDANWGRILCAIGYTQGVAPGTVVPERTSVSFKPVDGSAVLKLLVNGEPEQVDEERASAILQEEDLEIVVDLGGGEKGELGGEEAVYWFCDFSHEYVTINGDYRT
>XP_001259874_Aspergillus_fischeri
MAAFARMVKGQVRNYSAPLDMAIPASKQKYIPSSGSYPKGFLVSGTHVGVKASNTKFPDLALISSETPCSAAAVFTTNKFQAAPVQVSKKTLESRQGQGIRSVVINSGCANAVTGKGGLEDAVSMGKKVDECNGLSEPSTIVMSTGVIGQRLPISKILNKIPTAHENLASTHDAWLTTARAICTTDTFPKLLSRTFVLPSSPGRTYSLAGMTKGAGMIHPNMATLLGVLCTDAPIDPSALQSLLTHAVSRSFNSISVDGDTSTNDTVAILANGAAGGAPISSPASDDYTAMQDILTSFAQSLSQLVVRDGEGATKFVTVRVQNSPDYESARLIASTIARSPLVKTALYGRDANWGRILCAIGYTQGVAPGTVVPERTSVSFKPVDGSPVLKLLVNGEPEQVDEERASVILQEEDLEIVVDLGGGEKGEQGLGGEEAVYWFCDFSHEYVTINGDYRT
>XP_041147171_Aspergillus_flavus
MAAFARMVKGQVRSYSAPVDMAIPASKRKFIPSSGSYPKGFVVSGTHVGVKASNTKFPDLALISSETPCSAAAVFTTNKFQAAPVQVSRDIIKTRQGQGIRSVVINSGCANAVTGKGGLEDAVSMGKKVDECDGLNEPSTLVMSTGVIGQRLPISKILKKVPVAHANLSSTHDAWLTTARAICTTDTFPKLLSRTFTLPSSPGRTYSLAGMTKGAGMIHPNMATLLGVLCTDAPIEPSALQSLLKHSVNRSFNSISVDGDTSTNDTIAILANGAAGGAPISSSSSDDYAAMQDILTSFAQSLSQLVVRDGEGATKFVTVRVQNSPDYESGRLIASTIARSPLVKTALYGKDANWGRILCAIGYTQGVAPGTVVPEHTSVSFKPVDGSPVLNLLVNGEPEQVDEERASVILQEEDLEIVVDLGGGEKGEQGLGGEEAVYWFCDFSHEYVTINGDYRT
>XP_753824_Aspergillus_fumigatus
MVSPAQPAAAMAAFARMAKGQVRNYSAPLDMAIPASKQKYIPSSGSYPKGFLVSGTHVGVKASNTKFPDLALISSETPCSAAAVFTTNKFQAAPVQVSKKTLESRQGQGIRSVVINSGCANAVTGKGGLEDAVNMGKKVDECNGLSEPSTIVMSTGVIGQRLPISKILNKIPTAHENLASTHDAWLTTARAICTTDTFPKLLSRTFALPSSPGRTYSLAGMTKGAGMIHPNMATLLGVLCTDAPIDPSALQSLLTHAVSRSFNSISVDGDTSTNDTVAILANGAAGGAPISSPASDDYTAMQEILTSFAQSLSQLVVRDGEGATKFVTVRVQNSPDYESARLIASTIARSPLVKTALYGRDANWGRILCAIGYTQGVAPGTVVPERTSVSFKPVDGSPVLKLLVNGEPEQVDEERASVILQEEDLEIVVDLGGGEKGEQGLGGEEAVYWFCDFSHEYVTINGDYRT
>XP_680991_Aspergillus_nidulans
MATFTRMVKGQMRCYSAPVDAAIPASKRKYIPTSGTYPKGFFVSGTHVGVKASNTKFPDLALITSETPCSAAAVFTTNKFQAAPVQVSKKILNATQGQGIRSVIINSGCANAVTGKGGLEDAMSMATKVDEYTGVAENGTLVMSTGVIGQRLPISKILSKIPEATSSLSSTHDAWLTTARAICTTDTFPKLLSQTFTLPSSPGRTYNIAGMTKGAGMIHPNMATLLGVIATDAPIVPSALQSLLKTSVARSFNAISVDGDTSTNDTVAILANGAAGGAPINSTQNDDYVVMQNILTSFLQSLSQLVVRDGEGATKFVTVRIQNSPDYPSAQLIASTIARSPLVKTALYGRDANWGRILCAIGYTQGVAPGTVVPERTSVSFKPADGSPVLKLLVNGEPEQVDEERASAILQDEDLEIIVDLGGGEKGELGGEEGIDWSYKATDAMQIWLTKTLSVDNNTSQRGF
>XP_001390314_Aspergillus_niger
MALPTHSAATTTMATFARMVKGQVRYYSAPLDMAIPASKQKYIPASGTYPKGFSVSGTHVGVKASNTRFPDLALISSETPCSAAAVFTTNKFQAAPVQASKNTLKATQGEGIRSVVINSGCANAVTGKGGLEDAVSMGAKVDECNGLAQPSTLVMSTGVIGQRLPISKILDKIPTAHSTLSSTHDSWLTTARAICTTDTFPKLLSQTFTLPSSPNRTYRLAGMTKGAGMIHPNMATLLGVLCTDAPIASSALQPLLKHAVSRSFNSISVDGDTSTNDTIAILANGAAGGAPITSTSSADYTAMQNVLTSFAQSLSQLVVRDGEGATKFVTVRVQNSPDYESARLIASTIARSPLVKTALYGKDANWGRILCAIGYTQGVAEGTVVPERTSVSFKPVDGSAELKLLVNGEPEQVDEDRAAVILQEEDLEIVVDLGGGEKGEKGLGGEEAIYWFCDFSHEYVTINGDYRT
>XP_015401749_Aspergillus_nomiae
MASPAQPAATMAAFARMVKGQVRNYSAPVDMAIPASKRKFIPSSGSYPKGFVVSAAPVQVSKDILKTRQGQGIRSVVINSGCANAVTGKGGLEDAVSMGKKVDECDGLKEPSTLVMSTGVIGQRLPISKILSKVPVAHSNLSSTHDAWLTTARAICTTDTFPKLLSRTFTLPSSPGRTYSLAGMTKGAGMIHPNMATLLGVLCTDAPIEPSALQSLLKHSVNRSFNSISVDGDTSTNDTIAILANGAAGGAPINSASSDDYAAMQEILTSFAQSLSQLVVRDGEGATKFVTVRIQNSPDYESGRLIASTIARSPLVKTALYGKDANWGRILCAIGYTQGVAPGTVVPERTSVSFKPVDGSPVLNLLVNGEPEQVDEERASVILQEEDLEIVVDLGGGEKGEQGLGGEEAVYWFCDFSHEYVTINGDYRT
>XP_001823530_Aspergillus_oryzae 
MAAFARMVKGQVRSYSAPVDMAIPASKRKFIPSSGSYPKGFVVSGTHVGVKASNTKFPDLALISSETPCSAAAVFTTNKFQAAPVQVSRDIIKTRQGQGIRSVVINSGCANAVTGKGGLEDAVSMGKKVDECDGLNEPSTLVMSTGVIGQRLPISKILKKVPVAHANLSSTHDAWLTTARAICTTDTFPKLLSRTFTLPSSPGRTYSLAGMTKGAGMIHPNMATLLGVLCTDAPIEPSALQSLLKHSVNRSFNSISVDGDTSTNDTIAILANGAAGGAPISSSSSDDYAAMQDILTSFAQSLSQLVVRDGEGATKFVTVRVQNSPDYESGRLIASTIARSPLVKTALYGKDANWGRILCAIGYTQGVAPGTVVPEHTSVSFKPVDGSPVLNLLVNGEPEQVDEERASVILQEEDLEIVVDLGGGEKGEQGLGGEEAVYWFCDFSHEYVTINGDYRT
>XP_040636798_Aspergillus_ruber
MATSTFARMAKGQVRHYSAPLEMSIPQSKKQFIPASGTYPKGFNVSGTHVGVKASNTKFPDLALISSETPCSAAAVFTTNKFQAAPVQVSRETLQSRRGSGIRSVVINSGCANAVTGKGGVEDAVGMGGKVDECNGLAEPSTIVMSTGVIGQRLPISKILSKIPTAHANLSSTHDSWLTTARAICTTDTFPKLLSQTFTLPSSPGRTYSLAGMTKGAGMIHPNMATLLGVLCTDAPIEPPALQSLLKHAVDRSFNSISIDGDTSTNDTIAILANGAAGGAPVNSSSSNDYTAMRDVLTTFAQSLSQLVVRDGEGATKFVTVRVQNSPSYNSGKLIASTIARSPLVKTALYGRDANWGRILCAIGYTQGVAEGTVVPERTSVSFKPVDGSPVLKLLVNGEPEQVDEERASAILQHEDLEILVDLGGGEQGEKGLGGEEATYWFCDFSHEYVTINGDYRT
>XP_040702037_Aspergillus_sydowii
MAAFARMAKGQVRCYSAPVDVAFPASKRKYIPTSGTYPKGFTVSGTHVGVKATNTKFPDLALISSETPCSAAAVFTTNKFQAAPVQVSKKILDSSQGQGIRSVVINSGCANAVTGKGGLEDATSMATKVDEHTGVAESGTLVMSTGVIGQRLPISKILSKIPEATQNLSSTHDAWLTTARAICTTDTFPKLLSRTFTLPSSPGRTYSLAGMTKGAGMIHPNMATLLGVIATDAPIVPSALQSLLKSAVSRSFNAISIDGDTSTNDTVAILANGAAGGAPVNSTQSDDYAVMQKILTSFTQSLSQLVVRDGEGATKFVTVRIQNSPDFESAQLIASTIARSPLVKTALYGRDANWGRILCAIGYTQGVAPGTVVPERTSVSFKPVDGSPVLKLLVNGEPEQVDEQRAATILQEEDLEIVVDLGGGEKGELGGEEGVYWFCDFSHEYVTINGDYRT
>XP_001216936_Aspergillus_terreus
MAVFARMVKGQVRHYSAPVDMAIPASKRKFIPSSGSYPKGFLVSGTHVGVKASNTKFPDLALISSETPCSAAAVFTTNKFQAAPVQVSRDILKTRQGHGIRSVVINSGCANAVTGKGGLEDAVAMGKKVDECNGLNEPSTLVMSTGVIGQRLPISKILNNIPAAHTNLSSTHDAWLSTARAICTTDTFPKLLSRTFTLPSSPERTYRLAGMTKGAGMIHPNMATLLGVLCTDAPVEPSALQSLLKYAVARSFNSISIDGDTSTNDTVAILANGAAGGAPVTSSAASPDYTALQDILTSFTQSLSQLVVRDGEGATKFVTVRVQNSPHYESARLIASTIARSPLVKTALYGRDANWGRILCAIGYTQGVAPGTVVPERTSVSFKPVDGSPILKLLVNGEPEQVDEERASVILQEEDLEIVVDLGGGEKGEQGLGGEEAVYWFCDFSHEYVTINGDYRT
>XP_022492647_Penicillium_arizonense
MASFARMVKGQVRCYSAPLDMAIPASKQRYIPTSGSYPQGFQVSGTHVGVKASNTRFPDLALIASDTPCSAAAVFTTNKFQAAPVQVSKKTLQSRKGEGIRAVVINSGCANAVTGKGGLEDAVQMGRKVDECNGVENDSSLVMSTGVIGQRLPITKILDRIPTAHSALASTHEAWLTTARAICTTDTFPKLLSRTFTLPSSPNLTYRLAGMTKGAGMIHPNMATLLGVVCTDAPVEAAALQPLLKHAVSRSFNSISIDGDTSTNDTIAVLANGAAGGETVRAPTSTSSPSADYTALQSVLTDFAQELSQLVVRDGEGATKFVTVRVTNSPDYESARQIASTIARSPLVKTALYGRDANWGRILCAVGYTQGVAEGTIVPERTSVSFRPVDGSAVLKLLVNGEPESVDEERASVILQNEDLEIVVDLGGGEKGDAGCGGEDAVYWFCDFSHEYVTINGDYRT
>XP_014534213_Penicillium_digitatum
MATSLARMLKGQVRCYSAPLDMAIPASKQRYIPTTGTYPKGFQVSGTHVGVKASNTRFPDLALIASDTPCSAAAVFTTNKFQAAPVQVSRKTLQSRKGNGIRAVVINSGCANAVTGKGGLEDAVQMGRKVDECSGVENDSSLVMSTGVIGQRLPISKILDRIPTAHSTLASTHEAWLTTARAICTTDTFPKLLSRTFTLPSSPDRTYSLAGMTKGAGMIHPNMATLLGVLCTDAAVEPAALQSILKHAVSRSFNSISIDGDTSTNDTIAVLANGAAGGKTVRAPAASASADYTALQGVVTDFAQELSQLVVRDGEGATKFVTVRVRNSPDYESGRQIASTIARSPLVKTALYGKDANWGRILCAVGYTQGVAEGTVVPERTSVSFRPVDGSEVLQLLVNGEPEAVDEKRASEILQNEDLEIEVDLGGGEQGAAGCGGEDAVYWFCDFSHEYVTINGDYRT
>XP_016600553_Penicillium_expansum
MATSLARMLKGQVRCYSAPLDMAIPASKQRYIPTTGTYPKGFQVSGTHVGVKASNTRFPDLALIASDTPCSAAAVFTTNKFQAAPVQVSRKTLQSRKGNGIRAVVINSGCANAVTGKGGLEDAVQMGRKVDECSGVENDSSLVMSTGVIGQRLPISKILDRIPTAHSTLASTHEAWLTTARAICTTDTFPKLLSRTFTLPSSPDRTYSLAGMTKGAGMIHPNMATLLGVLCTDAAVEPAALQSILKHAVSRSFNSISIDGDTSTNDTIAVLANGAAGGEIVRAPAATTSADYTALQGVVTDFAQELSQLVVRDGEGATKFVTVRVRNSPDYESGRQIASTIARSPLVKTALYGKDANWGRILCAVGYTQGVAEGTVVPERTSVSFRPVDGSEVLKLLINGEPEAVDEKRASDILQNEDLEIEVDLGGGEQGAAGCGGEDAVYWFCDFSHEYVTINGDYRT
>XP_040648494_Penicillium_griseofulvum
MATSLARMLKGQVRCYSAPLDMAIPASKQRYIPTTGTYPQGFQVSGTHVGVKASNTRFPDLALIASDTPCSAAAVFTTNKFQAAPVQVSKKTLQSRKGNGIRAVVINSGCANAVTGKGGLEDAVQMGRKVDECSDVENDSSLVMSTGVIGQRLPISKILDRIPTAHSTLASTHEAWLTTARAICTTDTFPKLLSRTFTLPSSDRTYRLAGMTKGAGMIHPNMATLLGVLCTDAAVEPAALQSILKHAVSRSFNSISIDGDTSTNDTIAVLANGAAGGETVRAPAACPSADYTALQSVVTDFAQELSQLVVRDGEGATKFVTVRVRNSPDYESGRQIASTIARSPLVKTALYGKDANWGRILCAVGYTQGVAEGTIVPERTSVSFRPVDGSEVLKLLVNGEPEAVDETRAAAILQNEDLEIEVDLGGGEQGAAGCGGEDAVYWFCDFSHEYVTINGDYRT
>XP_038930618_Penicillium_roqueforti
MATSLARMLKGQVRCYSAPLDMAIPASKQRYIPTTGTYPKGFQVSGTYVGVKASNTRFPDLALIASDTPCSAAAVFTTNKFQAAPVQVSRKTLQSRKGSGIRAVVINSGCANAVTGKGGLEDAVEMGRKVDECSGVENDSSLVMSTGVIGQRLPISKILDRIPTAYSTLASTHEAWLTTARAICTTDTFPKLLSRTFTLPSSPDRTYCLAGMTKGAGMIHPNMATLLGVLCTDAAVEPAALQSILKHAVSRSFNSISIDGDTSTNDTIAVLANGAAGGETVRAPAASPSPDYTALQGVVTDFAQELSQLVVRDGEGATKFVTVRVRNSPDYESARQIASTIARSPLVKTALYGKDANWGRILCAVGYTQGVAEGTVVPERTSVSFRPVDGSEVLKLLVDGEPETVDEKRASAILQNEDLEIEVDLGGGEQGAAGCGGEDAVYWFCDFSHEYVTINGDYRT
>XP_002565512_Penicillium_rubens
MATSLARMLKGQVRCYSAPLDMAIPASKQRYIPTTGTYPQGFQVSGTHVGVKASNTRFPDLALIASDTPCSAAAVFTTNKFQAAPVQVSRKTLQSRKGDGIRAVVINSGCANAVTGKGGLEDAVQMGRKVDECSGVENDSSLVMSTGVIGQRLPISKILDRIPTAHSTLASTHEAWLNTARAICTTDTFPKLLSRTFTLPSSPDRSYRLAGMTKGAGMIHPNMATLLGVLCTDAAVEPAALQSILKHAVSRSFNSISIDGDTSTNDTIAVLANGAAGGETVRAPGASASADYTALQGVVTDFAQELSQLVVRDGEGATKFVTVRVRNSPDYESGRMIASTIARSPLVKTALYGKDANWGRILCAVGYTQGVAEGTVVPERTSVSFRPVDGSEVLKLLVNGEPETVDEQRASVILQNEDLEIEVDLGGGEQGAAGCGGEDAVYWFCDFSHECIPAFAVDIIESREISGLKAFGSENAYIYEEEPLK
>XP_040816575_Penicillium_solitum
MATSLARMLKGQVRCYSAPLDMAIPASKQRYIPTTGTYPQGFQVSGTHVGVKASNTRFPDLALIASETPCSAAAVFTTNKFQAAPVQVSRKTLQSRKGNGIRAVVINSGCANAVTGKGGLEDAVQMGRKVDECSGVENDSSLVMSTGVIGQRLPISKILDRIPTAHSTLASTHEAWLTTARAICTTDTFPKLLSRTFTLPSSPDRTYSLAGMTKGAGMIHPNMATLLGVLCTDAAVEPAALQSILKHAVSRSFNSISIDGDTSTNDTIAVLANGAAGGEIVRAPAASASADYTALQGVVTDFAQELSQLVVRDGEGATKFVTVRVRNSPDYESGRQIASTIARSPLVKTALYGKDANWGRILCAVGYTQGVAEGTVVPERTSVSFRPVDGSEVLKLLVNGEPEAVDENRASAILQNEDLEIEVDLGGGEQGAAGCGGEDAVYWFCDFSHEYVTINGDYRT
>XP_022579347_Penicilliopsis_zonata
MVNPVQTTVTMATFARMAKGQVRFYSAPLDMAIPASKQKYIPTSGTYPKGFSVSGVHVGVKASNTKFPDLALISSDVPCSAAAVFTTNKFQAAPVQVSKNTLQKCQGQGIRSVVINSGCANAVTGKGGLEDAANMVAKVDECNGLDEPSTIVMSTGVIGQRLPISKILDKIPTAHAALEASHDAWLTTARTICTTDTFPKLLSRTFTLPSSSGTTYSLVGMTKGAGMIHPNMATLLGVLCTDAPIQPSALKSLLTHAVSRSFNSISVDGDTSTNDTIALLANGAAGGTPIACDGTNGNNNEDYIAMRDVLTSFAQSLSQLVVRDGEGATKFVTVRVSNATDYASARAIASTIARSPLVKTALYGRDANWGRILCAVGYTPDVAEGVVVPERTSVSFRPVDGSAPLHLLVNGEPEVVDEDRAATILQDEDLEIVVDLGGGKSGLGSEEAIYWFCDFSHEYVTINGDYRT
>XP_016613799_Cladophialophora_bantiana
MASSLNPSTTRSAIRTFIRHYSAPVDATVPASKVKYVPTSGTYPKGFRVSGTHVGVKPANKSHPDLALITSDRPAFGAAVFTTNKFQAAPVQVSRAVLEKRAGAGLRSIVVNSGCANAVTGQGGVDDAWAMSQTASAQFQQPDTHGPNSLVMSTGVIGQRLPIHKILAKIPAAYENLASDHDAWLTTAKAICTTDTFPKLLSTTFTLPGPQHQGVEYRLAGMTKGAGMIHPNMATLLGIMCTDAPIGAGPLQSLLTTAVNKSFNCISIDGDTSTNDTVAILANGAAASPSSSSSPISSSTSEDYIAMSSILTSFSQRLSQLVVRDGEGATKFVTIHVRNALTESDAKAIASTIARSPLVKTALYGKDANWGRILCAIGYTPNISLSSATGSVLPARTNVSFIPAESSKSKAEGVLRLLVNGEPQAVDEERAARLLEDEDLIIDVDLGVGSAEGNYWTCDFSHEYVTINGDYRT
>XP_008728040_Cladophialophora_carrionii
MATSIRMTGRPALRQFVRHYSAPLDSSIPASKLKYVPTSGTYPKGFLVSGTHVGVKPANKSHPDLALIASERPAFGAAVFTTNKFQAAPVQVSRSVLEKRGGAGLRSIIVNSGCANAVTGQGGVDDAWAMSSTASAQFQQSSQPDDHLGPNSLVMSTGVIGQRLPIAKILNKIPVAYSNLAADHAAWLTTARAICTTDTFPKLLSTTFTLPGAQHAGIEYRLAGMTKGAGMIHPNMATLLGILCTDAPISADAVSTLLTTAVNKSFNCISIDGDTSTNDTVALLANGAASPSASTAPISSSTTPEDYAAMANILTSFAQQLSQLVVRDGEGATKFVTIRVRNALTETDARAIASTIARSPLVKTALYGKDANWGRILCAIGYTSPALLASGAESVIPARTNVSFVPAENSASRAEGVLKLLIDGEPQAVDEERASRLLEDEDLIVDVDLRVGQAEGTYWTCDFSHEYVTINGDYRT
>XP_016247728_Cladophialophora_immunda
MASAINPSTTRSAIRTFVRHYSAPVDATIPASKLKYVPTSGTYPKGFRVSGTHVGVKPANKTHPDLALIASDKPAFGAAVFTTNKFQAAPVQVSKAVLEKRSGTGLRSIVVNSGCANAVTGQGGVDDAWAMSQTASAQFQQPSNAEDGHGGANSLVMSTGVIGQRLPIQKILAKIPTAYQNLGSDHESWLTTAKAICTTDTFPKLLSTTFTLPGAEHQGVEYRLAGMTKGAGMIHPNMATLLGIMCTDAPISAGALQSLLTTAVNKSFNCISIDGDTSTNDTVAILANGAAASPSSARSPISSPSSADYRAMSSILTSFSQRLSQLVVRDGEGATKFVTIHVRNALAEADAKAIASTIARSPLVKTALYGKDANWGRILCAIGYTPNIALASPAESVVPSRTNVSFVPAENSKSKAEGVLRLLVDGEPQAVDEARAARLLEDEDLIIDVDLGVGREEGYYWTCDFSHEYVTINGDYRT
>XP_007749591_Cladophialophora_psammophila
MAWSLNPSTTRSALRTFIRHYSAPVDSTVPASKVKYVPTSGTYPKGFKVSGTHVGVKPANKSHPDLALIASDRPAFGAAVFTTNKFQAAPVQVSRAVLEKRAGTGLRSIVVNSGCANAVTGQGGVDDAWAMSQTASAQFQQPDTHGPNSLVMSTGVIGQRLPIHKILAKIPAAYENLASDHDAWLTTAKAICTTDTFPKLLSTTFTLPGPQHQGVEYRLAGMTKGAGMIHPNMATLLGIMCTDAPIGAGPLQSLLTTAVNKSFNCISIDGDTSTNDTVAILANGAAAASLSSSSSPISSSTSEDYIAMSSILTSFSQRLSQLVVRDGEGATKFVTIHVRNALTESDAKAIASTIARSPLVKTALYGKDANWGRILCAIGYTPNISLSSATGSVMPARTNVSFIPAESSKSKAEGVLRLLVNGEPQAVDEERAARLLEDEDVIIDVDLGVGSAEGNYWTCDFSHEYVTINGDYRT
>XP_018694718_Fonsecaea_erecta
MASAIRPSTTHSAIRTFVRHYSAPVDATVPASKVKYVPTSGTYPKGFRVSGTHVGVKPANKSHPDLALIASDRPAFGAAVFTTNKFQAAPVQVSKAVLEKRGGAGLRSIIVNSGCANAVTGQGGVDDAWAMSQTASAQFQQPSSSSSNAEDANSLVMSTGVIGQRLPIQKILAKIPTAYQNLGSDHDSWLTTAKAICTTDTFPKLLSTTFTLPGAQHQGVEYRLAGMTKGAGMIHPNMATLLGIMCTDAPISAGALQSLLTTAVNKSFNCISIDGDTSTNDTVAILANGAAFASSSNGVPTISSAISEDYQAMSRILTSFAQRLSQLVVRDGEGATKFVTIHVRNALSEADAKAIASTIARSPLVKTALYGKDANWGRILCAIGYTPNIALASPTESVVPARTHVSFVPAESSKSKAEGVLKLLVDGEPQAVDEARAARLLEDEDLIIDVDLGVGHEEGYYWTCDFSHEYVTINGDYRT
>XP_022506099_Fonsecaea_monophora
MASAISPSATRSAIRTFVRHYSAPVDASIPASKVKYVPTSGTYPKGFRVSGTHVGVKPANKSHPDLALIASDRPAYGAAVFTTNKFQAAPVQVSKAVLEKRSGAGLRSIIINSGCANAVTGQGGVDDAWAMSKTASAQFQHEADSQGDNDANSLVMSTGVIGQRLPIQKILAKIPTAYENLGNDHDSWLTTAKAICTTDTFPKLLSTTFTLPGAQHQGVEYRLAGMTKGAGMIHPNMATLLGIMCTDAPISAGALQSLLTTAVNKSFNCISIDGDTSTNDTVALLANGAASPSSSESSISSTSSEDYLAMSAILTSFSQQLSQLVVRDGEGATKFVTIHVRNALTEADAKAIASTIARSPLVKTALYGKDANWGRILCAIGYTPNISLSSATGSVIPTRTNVSFVPAENSKSKAEGVLKLLVNGEPQTVDEARAARLLEDEDLIIDVDLGVGREDGYYWTCDFSHEYVTINGDYRT
>XP_016630854_Fonsecaea_multimorphosa
MASAITPSTTRSAIRTFVRHYSAPIDATIPASKVKYVPTSGTYPKGFRVSGTHVGVKPANKSHPDLALIASDRPAFGAAVFTTNKFQAAPVQVSRAVLEKRGGAGLRSIIVNSGCANAVTGQGGVDDAWAMSRTASAQFQQRSQSSSNAEDANSLVMSTGVIGQRLPIQKILAKIPAAYDNLGSDHDSWLTTARAICTTDTFPKLLSTTFTLPGAQHQGVEYRLAGMTKGAGMIHPNMATLLGIMCTDAPISSAALQSLLTTAVNKSFNCISIDGDTSTNDTVAILANGAASDPSSNTPISSSSSDDYTAMSSILTSFSQRLSQLVVRDGEGATKFVTIRVRNALTSGDAKSIASTIARSPLVKTALYGKDANWGRILCAIGYTPDISLSSTAESVIPARTNVSFVPAETSKSKDEGVLRLLVNGEPQAVDESRAARLLEDEDLIIDVDLGVGREEGYYWTCDFSHEYVTINGDYRT
>XP_022496983_Fonsecaea_nubica
MASAISPSTTRSVIRTFVRHYSAPVDASIPASKVKYVPTSGTYPKGFKVSGTHVGVKPANKSHPDLALIASDRPAYGAAVFTTNKFQAAPVQVSKAVLEKRSGAGLRSIIINSGCANAVTGQGGVDDAWAMSKTASAQFQQGADSQGDSDANSLVMSTGVIGQRLPIQKILAKIPTAYENLGNDHDSWLTTAKAICTTDTFPKLLSTTFTLPGAQHQGVEYRLAGMTKGAGMIHPNMATLLGIMCTDAPISAGALQSLLTTAVNKSFNCISIDGDTSTNDTVALLANGAASPSASDSSISSTSSEDYLAMSAILTSFSQQLSQLVVRDGEGATKFVTIHVRNALTEADAKAIASTIARSPLVKTALYGKDANWGRILCAIGYTPNISLSSATGSVTPTRTNVSFVPAENSKSKAEGVLKLLVNGEPQTVDEARAARLLEDEDLIIDVDLGVGREEGYYWTCDFSHEYVTINGDYRT
>XP_013279969_Fonsecaea_pedrosoi
MASAISPSTTRSAIRTFVRHYSAPVDASIPASKIKYVPTSGTYPKGFKVSGTHVGVKPANKSHPDLALIASDRPAHGAAVFTTNKFQAAPVRVSKAVLEKRSGAGLRSIIINSGCANAVTGQGGVDDAWAMSKTASAQFQQEADSRGDSDANSLVMSTGVIGQRLPIQKILAKIPTAYENLGNDHDSWLTTAKAICTTDTFPKLLSTAFTLPGAQHQGVEYRLAGMTKGAGMIHPNMATLLGIMCTDAPISAGALQSLLTTAVNKSFNCISIDGDTSTNDTVALLANGAASPSPSESSISSTSSEDYLAMSAILTSFSQQLSQLVVRDGEGATKFVTIHVRNALTEADAKAIASTIARSPLVKTALYGKDANWGRILCAIGYTPNISLSSATGSVIPTRTNVSFVPAENSKSKAEGVLKLLVNGEPQTVDEARAARLLEDEDLIIDVDLGVGREDGYYWTCDFSHEYVTINGDYRT
>XP_007755122_Cladophialophora_yegresii
MATSIPMTGRSAIRQFVRHYSAPLDSSIPAAKLKYVPTSGTYPRGFLVSGTYVGVKPANKSHPDLALISSDRPAFGAAVFTTNKFQAAPVQVSRAVLEKRGGAGLRSIIINSGCANAVTGQGGVDDAWAMSSTASAQFQQSSQPDDHMGPNSLVMSTGVIGQRLPIAKILNKIPAAYSNLAADHTAWLTTAKAICTTDTFPKLLSTTFTLPGAQHAGIEYRLAGMTKGAGMIHPNMATLLGILCTDAPISADAVSTLLMAAVNKSFNCISIDGDTSTNDTVALLANGAASPSPSTAPISSSSTPEDYAAMSTILTSFAQRLSQLVVRDGEGATKFVTIRVRNALAETDARAIASTIARSPLVKTALYGKDANWGRILCAIGYTSPALLSSATDSVIPARTNVSFVPAENSASRDEGVLKLLVDGEPQSVDEARASRLLEDEDLIVDVDLGVGKAEGTYWTCDFSHEYVTINGDYRT
>XP_016240863_Exophiala_spinifera
MASHSPARSMMRTFIRNYSAPVDSSIPANKVKYVPTSGTYPKGFRVSGTYVGVKASNTSKPDLAFITSDTPASAAAVFTTNKFQAAPVQISKSVLQARGGANLRGIIINSGCANAVTGKGGMDDAQAMSDTATAQFQQGAQPEDNLGSTSLVMSTGVIGQRLPIKKILAGIPTAYSNLDNDHNAWLTTAKAICTTDTFPKLLSTTFTLPSTAHKGTRYTLAGMTKGAGMIHPNMATLLGILCTDAPVSPGAAQSLLTDAVNKSFNSISIDGDTSTNDTVALLANGAASPSPDTPAIADDASNEDYAAMSSVLTSFAQRLSQLVVRDGEGATKFVQVTVRHAPSHADAKAIASTIARSPLVKTALYGKDANWGRILCAIGYTPGISPDAVVPSKTNVSFVPAETSKSKDEGVLDLLVNGEPEAVDEDRAARLLEDEDLEIVVDLGTGDEEAKYWFCDFSHEYVTINGDYRT
>XP_016258583_Exophiala_oligosperma
MASHSPARSMVRTFIRNYSAPVDSSIPANKLKYVPTSGTYPKGFRVSGTHVGVKASNTSKPDLAFITSDTPASAAAVFTTNKFQAAPVQISKAVLQSRGGANLRSIIINSGCANAVTGKGGMEDAQAMSDTATAQFQQSSQPEDDNLGSTSLVMSTGVIGQRLPIKKILAGIPTAYQNLDNDHNAWLTTAKAICTTDTFPKLLSTTFTLPSASHRGTQYTLAGMTKGAGMIHPNMATLLGILCTDAPISPGAAQSLLTDAVNKSFNSISIDGDTSTNDTVALLANGAASPSPDAPAVSDDPSDQDYAAMASVLTSFAQRLSQLVVRDGEGATKFVQVTVRRAPSHADAKAIASTIARSPLVKTALYGKDANWGRILCAIGYTPGISPDAVVPGKTNVSFVPAETSKSKDEGVLDLLVNGEPEAVDEDRAARLLEDEDLEIVVDLGTGDQEAKYWFCDFSHEYVTINGDYRT
>XP_013312296_Exophiala_xenobiotica
MSTGHCISWTASLNIPKAHIANMASTTPSSARSIIRTFIRHYSAPVDSSIPANKLKYVPSSGTYPKGFRVSGTHVGVKASNKTQPDLAFITSDIPASAAAVFTTNKFQAAPVQISKAVLQSRGGANLRSIIINSGCANAVTGKGGMDDAQAMSDTATAQFQQSAQPEDHLGSTSLVMSTGVIGQRLPIKKILSKIPTAYSNLDNDHNAWLTTAKAICTTDTFPKLLSTTFTLPSTAHKDAKYRLAGMTKGAGMIHPNMATLLGILCTDAPISPGAAQSLLTEGVNRSFNSISIDGDTSTNDTVALLANGAAAPSPDTPAIPDDANSEDYIAMAKILTDFAQRLSQLVVRDGEGATKFVQVSVRHAPTDADAKAIASTIARSPLVKTALYGKDANWGRILCAIGYTPNISPDAVVPSKTNVSFVPAQNSKSKDEGVLKLLVNGEPEVVDEERAARLLEDEDLEIEVDLGTGNEEAKYWFCDFSHEYVTINGDYRT
>XP_007726400_Capronia_coronata
MPPPTMSPSRSFIRNCIRHYSAPVDSSIPASKQQYIPTSGTYPKGFKVSGTHVGVKPANKSHPDLALIASDRPAFGAAVFTTNKFQAAPVQVSRSVLEKRGGTGLRSIIINSGCANAVTGAGGLDDAKAMAETASAQFQHSQPSSGSDADNLGPNSLVMSTGVIGQRLPIQKILAKIPTAYANLDDSHTAWLTTAKAICTTDTFPKLLSTTFTLPSTQHRGIEYRLAGMTKGAGMIHPNMATLLGILCTDAPIGASALKSLLTTAVNQSFNCISIDGDTSTNDTVAILANGAAAAAAAPQNTTPSLITEEASSKEDYDAMSSILTSFAQRLAQLVVRDGEGATKFVQVTVRHAPSHHDARAIASTIARSPLVKTALYGKDANWGRILCAIGYTPDISPDAVVPTKTNVSFVPAPNSKSKDEGVLKLLVNGEPESVDEERAARLLEDEDLHIEVDLGTGQEEANYWFCDFSHEYVTINGDYRT
>XP_007732869_Capronia_epimyces
MANSSIAPARSFIRSCIRHYSAPVDSSIPASKTKYVPTSGTYPKGFKVSGTHVGVKPANKSQPDLAFIVSDRPAFGAAVFTTNKFQAAPVQVSRAVLEKRGGVGLRSIIVNSGCANAVTGVGGLEDANAMAETATAQFRQQSSEPDDNLGPNSLVMSTGVIGQRLPIQKILSKVPAAYTNLDDSHNAWLTTAKAICTTDTFPKLLSTTFKLPSTHHQGIEYRLAGMTKGAGMIHPNMATLLGILCTDAPIGAGALKSLLTNAVNQSFNCISIDGDTSTNDTVAILANGAAATDPNIPRISEEESSSADYQAMSAILTEFSQRLAQLVVRDGEGATKFVQVTVRHAPTQHDARAIASTIARSPLVKTALYGKDANWGRILCAIGYTPDISPDAVIPSKTNVSFIPAQSSKSKHEGVLKLLVDGEPEAVDEERASRLLEDEDLHIEVDLGTGNEEANYWFCDFSHEYVTINGDYRT
>XP_009157440_Exophiala_dermatitidis
MASSAMAPSRSFIRTCIRHYSAPVDSSIPASKTKYIPNSGTYPKGFKVSGTHVGVKPANKTQPDLAFIVSDRPAVGAAVFTTNKFQAAPVQVSRAVLEKREGKDVRAIIVNSGCANAVTGAGGLEDAKAMAETATAEIQKHSSQQTNATTSSAGQVPNSLVMSTGVIGQRLPISKILSKIPTAYANLDNSHTAWLTAAKAICTTDTFPKLLSTTFTLPSPRHKGIEYRLAGMTKGAGMIHPNMATLLGIMCTDAPIDAKALKSLLTTAVNQSFNCISVDGDTSTNDTVAILANGAAAAEAKAEAITPISSDSSEDYLAMSHILTTFSQKLAQLVVRDGEGATKFVEVAVRHAPTHADARAIASTIARSPLVKTALYGKDANWGRILCAIGYTPDLTPGAVIPSKTNVSFVPAENSKAKSEGVLKLLVNGEPEQVDEARAARLLEDEDLVIEVDLGTGEEEAKYWFCDFSHEYVTINGDYRT
>XP_013264068_Exophiala_aquamarina
MASATASSARSMIRTFVRHYSAPIDSSIPASKAKYVPTSGTYPKGFKVSGTHVGVKPANKSHPDLAFIVSDRPAFGAAVFTTNKFQAAPVQVSKSVLEKRGGVGLRSIIINSGCANAVTGVGGLEDAQAMSDTATAQFQQSSQAEDGLGANSLVMSTGVIGQRLPIKKILSKISSAYANVDDTHNAWLTTAKAICTTDTFPKLLSTTFTLPSHPETEYRLAGMTKGAGMIHPNMATLLGILATDAAISAPALKSLLISAVEKSFNSISIDGDTSTNDTVAILANGAATPSASTSPIPDDTSSADYAAMSEVLTSFAQRLSQLVVRDGEGATKFVQVSVRNAPTVADAKLIASTIARSPLVKTALYGKDANWGRILCAIGYTPNLSSSDVVVPSKMNVSFVPAATSKSKDEGVLKLLVHGEPEAVNEERAARLLEDEDLEIEVDLGTGSEEAQYWFCDFSHEYVTINGDYRT
>XP_016223088_Exophiala_mesophila
MVTPTSSSAGARSLIRTFVRHYSAPVDSSIPASKVKYVPTSGTYPKGFNVSATYVGVKAANKSNPDLAFITSDRPAFGAAVFTTNKFQAAPVQISRSVLEKRGGAGIRSIIINSGCANAVTGKGGMEDAQAMSDTATAQFQQSSQPEDGQGSNSLVMSTGVIGQRLPIKKILSKIPTAHSNLADTHAAWLATAKAICTTDTFPKLLSTTFRLPSHPDTEYRLAGMTKGAGMIHPNMATLLGILATDASISATALQSLLTNAVTQSFNSISIDGDTSTNDTVAILANGAATPSPSTPSISSPESEDYMAMSRILTEFSQKLSQLVVRDGEGATKFVQVTVKNATSYADAKLIASTIARSPLVKTALYGKDANWGRILCAIGYTPNLSEGAVVPTKTNVSFIPASNSKSKDEGVLRLLVNGEPETVDEDRASRLLEDEDLEIEVDLGTGSEEAKYWFCDFSHEYVTINGDYRT
>XP_013276828_Rhinocladiella_mackenziei
MASSTLPPTRSVIRNVVRHYSAPVDSSIPASKIKYIPTSGTYPKGFKVSGTHVGVKPANKSRPDLALIASDRPAFGAAVFTTNKFQAAPVQVSRSVLEKRGGTGLRSIIINSGCANAVTGVGGMEDARAMSETASSQFQDSMTPASDPLGSNSLVMSTGVIGQRLPTKKILSKIPTAYSNLDDSHHAWLTAAKAICTTDTFPKLLSTTFTLPSTQHQGIEYRLAGMTKGAGMIHPNMATLLGILCTDAPIGAAALQSLLTGAVNRSFNSISIDGDTSTNDTVAILANGAASPSASTPPIANDPSSPDYRAMSSVLTSFAQRLSQLVVRDGEGATKFVQVTVRNAPTYNDAKEIASTIARSPLVKTALYGKDANWGRILCAIGYTPHLSAETVAPNRTNVSFVPAPSSKSADEGVLKLLVNGEPQAVDEVRAARLLEDEDLEIDVDLGTGSEEARYWFCDFSHEYVTINGDYRT
>XP_017997761_Phialophora_attinorum
MPPSTMSALRPISRLFTRHYSAPAEGAIPAAKQKYVPTSGTYPQGFSVSGVHVGVKPSNKSKPDLAFITSDRPANAAAVFTQNKFQAAPVQVSRSVLEARQGAGIRSIIINSGCANAVTGNGGLEDARAMASAATSALDNTATSPPDSNQPASLVMSTGVIGQRLPIDRILNGIPKAASELSSSHSSWLSTAKAIMTTDTFPKLLSTTYTLPSFPNTTFSLAGMTKGAGMIHPNMATLLGIMCTDAPIAPAALKSLLTSAVGKSFNSISIDGDTSTNDTVAILANGAATAKSSTRLVPSQQISSESSEDYAALLSTLTTFSQQLAQLVVRDGEGATKFIAVKVTNAPTDKDAHAVASSVARSPLVKTALYGRDANWGRVLCAVGYTAPELLSGREDVIVPERMSVSFVPTAESASKSEGVLKLLVNGEPQAVDEARAARLLEDEDLEIVVDLGGSGKGEATVWTCDFSHEYVTINGDYRT
>NP_595136_Schizosaccharomyces_pombe
MQTKIFARLAGIGRARFVGTMPDKTKFISKSGTYPQGFSLNGIASGVKANGKKDLAILFSSRPCNAAAVFTKNAFQAAPVQVSRQTLNGCGGKDIHCVVFNSGCANAVTGEGGLMDAQLITAEADNLTRPHWTSWTENSEEFPSSLVMSTGVIGQRLKLDKIQSGLEHAVEDLGSTHEYWMRAAEAICTTDTFPKLVSRELSIAGKVYRIAGFAKGAGMINPNLATLLGLFVTDAPISVDAVRSILRHAINNSFNSISIDGDTSTNDTIAFLANGAAGGSEITKSSPAYKEIRDAVTDIAQQLAKLVVRDGEGATKFVTVQVRGARSEKDAALVASTISNSALVKTAFFGEDANWGRILCAVGYSGAAVNPPATTVSFIPADGTEPLKLLVNGEPQNVDETRASEILSQDELTVDVDLGCGPYAKTNWTCDFSYDYVRINADYRS
```
