## Supplementary material for "Coding Sequence Insertions in Fungal Genomes are Intrinsically Disordered and can Impart Functionally-Important Properties on the Host Protein": fasta protein sequences: XP_721340.1_blasthits_fa.txt

```
>XP_721340_Candida_albicans
MFVILSLIIDLIYWLNKQFRYISDLIIGNVFDPRFDIVLVTGGVTGLGRELVSQIISKGAQVVVLDILEPLEEDLNTVGLTHYKCDVSDPQDVLRTQKLVRKEIGVVTVLINNAGIATGKPVLDLSFQEIEKTIQINLLSSFYTIKAFLPDMMLRGRGYIVTIASVLGYMSPARLSAYGASKSGLIALHESLTYELGSPSLNPQGIKTLLVCPGQLKTGMFQGVATPSTIFAPELDPAFVASSVVNAIESGRRGEIKLPLYSKVIPMFRALPWPIVEVTRRITGIDQSMIDFKSKISKVASSVSSLRNISLSGSKNVSTEVTPTFAVAESTPQENKAALSQTEIS
>XP_002421413_Candida_dubliniensis
MFVILSLFIDLIYWLNKQFRYISDLIIGNVFDPRFDIVLITGGATGLGRELVSQIISKAAQVVVLDILDPLEEDLNTAGLKYYKCDVSDPHDVLKIQKLVRKEIGVVTVLINNAGIATGKPVLDLSFEEIEKTIQINLLSSFYTIKAFLPDMMLRGRGYIVTIASVLGYMSPARLSAYGASKSGLIALHESLTYELGSPSLNPQGIKTLLVCPGQLKTGMFQGVATPSTIFAPELDPGFVASSVVNAIESGRRGEIKLPLYGNIIPMFRALPWPVVEVTRKISGIDQSMIDFKSKISKVASSVSSLRNISLSGSKNVSTEATPTFVAAESLPDGNKAALSQT
>XP_002550752_Candida_tropicalis
MFLVINLLIDFVYWLNQKFRYFSDLIIGTVFEPRCDIVLITGGASGLGKQLVLQLKYKKANVVVFDIKIPSEPEKVPGVAYYQCDVSDRQQILQTQKMVQREIGVVTVLINNAGIATGKTVLDLSYLEIEKTIQVNLLSSFYTIKAFLPDMILKNRGYIITIASVLGYMSPARLSAYGASKSGLIALHESLTYELGSPSLNPHGIKTLLVCPGQLKTGMFQGVKTPSTILAPELDPKFVASYVVNAIEQGRRGEIKLPLYGKVIPIFRAFPWPIVELTRKICGIDKSMVEFKAKLSKVASSVSSMTNFSLNGSNNVSATTATESLHVDSTASRISDSRTNKVVLLSNKE
>XP_003871365_Candida_orthopsilosis
MFFTTYLLIRLIHWLNYIFRQLSDLIIGTVLEPKFDLALVTGGCSGLGKEFVLQLVNKNVKVVVLDIVIPLEEDRMSGVAYFKCDVSKRESVLEVQKEVELSTGTVTILINNAAIATGKPLLDLSFQEIERTIQTNLMSSFYTIKAYLPSMISIERGYIVTIASVLGYMSPARLSAYGASKSGLIALHESLTYELGSPTFISNGIKTLLVCPGQISTTMFKGVRTPTQIFAPELDPKFVASYVVSAIEQGRRGEIKLPFYGKFLPLFRAFPWPIVALARKLSGIDESMANFKAKVSRVASSVSSIIGRSRNGTNNNSPTLLRGSLTASPQASISLEIGEENAIEK
>XP_001523283_Lodderomyces_elongisporus
MMIDFLYWTNYKLRILSNVVFGNIFEPSLDIVLVTGGTSGLGKEIVRLLAEKGAKVVVLDINLPQNDTEKIPKVNYFKCDVSDREQVLKVQKRVQSTIGVVTVLINNAGITTGKTVLDLTFEEIEQTIQTNLISSFYTIKAYLPSMMLKKRGYIVTIASILGYISPARLSAYGASKSGLIALHESLTYELGPPSLNPHGVKTLLVCPGQLKTGLFTGVKTPSTILAPELDPKFVASRVVRAIEEGRRGEIKLPMYGKLVPVFRALPWPVVEIARAVSGIDRSMLGFRNKIAIVASSVSSIASTSVHASAISTAILSSPAASVRTTTEAFTSPNTANNANTTRS
>XP_007377937_Spathaspora_passalidarum
MSITTLYWLNHKFKILSDLIIGNTFEPKFDIVCVTGGSTGLGKEIVKQIADRGARVVVLDLIVPDDQDKIPNATYYKCDVSDRQQILDSQKQISQQIGTVTVLINNAGITTGRTVLDLSFQEIEKTIQINLLSSFYTIKAFLPDMLNLKRGYIVTIASVLGYMSPARLSAYGASKSGLIALHESLTYELGPPSVNPHGVKTLLICPGQLRTNMFQGVATPSKVLAPELEPEFVASCVVSAIEQGRRGEIKLPLYGKFIPLFRAMPWPIVELTRKISGIDKSMNHFKDKLSRVASSVASIASRSKNPSLLGTPAAVGPSKNLLARASSSAVAQKHSAHTL
>XP_043049205_Scheffersomyces_spartinae
MAETGGKIAVWDVNLPPIEKRIPNVYYYKCDVSDVQSVQKVYSTLKCQVGPVTLLINNAGITSGKTVMDLSFDEIEQTVQVNLLSSFYTIKTCLPDMLALKRGYIVTVASVLGYMSPARLSAYGASKAGLIALHESLTYELGPPSISPNGVKTLLVCPGQLQTGLFKGVKTPSTVFAPELEPKYVASKVRHAVELGRKGELRIPFYGNFLPILRAVPWPIVEIARCISGIDKSMQNFERKSGKLLSKANSPISGLHESQTDFSNALSYSPLVVRS
>XP_001385285_Scheffersomyces_stipitis
MGPLFVSLLFYHLSKKIRDISNRLVGNYFEPEKDTVLITGGCSGLGKELVNTFAATRAKVVVLDIVVPTDEEQPENVYYYKCDVSDRKQVLQVHKTIKKEIGNITVLINNAGITTGKPLVDLSYHEIEKTIQINLMSSFYTIKVFLPSMLRLHRGYIVTIASVLGYMSPARLSAYGASKSGLIALHESLTYELGPPSMNPTGVKTLLICPGQLKTAMFSGVNTPSSLLAPELDPKYVASSVLSALELGRRGEIKLPLYGNFLPMFRAFPWPIVEVARAISGIDHSMNSFKNTLTKVASTVSTLSQSGSKNSSEKASLLGEVDVSEGVSEIVTA
>XP_020067400_Suhomyces_tanzawaensis
MGAFLYRYNKQLRDVSDALMGNYFEAGRDIVLVTGGVSGLGREIVGKFAAKKARVIVLDIQSPTMEDRVENVHYYQCDVGNRNQLIEIHKKVIQEVGKPTVLINNAGIARGKSLVELEYAEIEQMIHTNLLASFYTIKLLLPDMLEQKRGYIVTIASVLGYMCPARLSVYGASKSGLIALHEALTYELGSPSWNKTGVKTLLVCPGQLKTNMFEGVVTPTKLLAPELDPAYVAERIYSAMEVGRKGDIKLPLYANLIPIFRALPWFFADGARKLSGIDKSVANFKGVLNRATNIVSLGRKVNGPRDTADIAE
>XP_020078213_Hyphopichia_burtonii
MKNFGSHSGLYLLAPVMLVAADFVASKCSSGGSKAAGTMSSQKTNSVLMNHVYGKKIYNTTLKKSTQQLLNMTGPMSLMVLFYHLNKQYMNISQLIIGNYFQPDRDIVLITGGGSGLGKEIVSRFVARNAKVVVLDVVVPEESEQIANVHYYQCDVSDRDQVIKCQRQIVQEIGKVTILINNAGITTGKSLLHLSYEEIERTLKVNLLSSFYTIKIFLPDMLELHRGYIITIASVLGYMSPSRLSAYGASKSGLIALHESLTYELGPPSINPTGVKTLLICPGQLKTRMFRGVQTPSSLLAPELDPSYVAKNVLKAVELGRRGEIKLPFYGNILPVFRAVPWPIVEVARYYSGIDQSMKSFKDTLSKVVSKTNSKTNSTNHSPSVTDFQPCNV
>XP_015470067_Debaryomyces_fabryi
MNESMLAILFYHLNRQYRNLSNTLIGNYFEPQRDLVLVTGGASGLGKEIVKKLVSKKAKVVVLDIKVPEEVEKIETVNYYICDVSDRRQIICCQKKIKQEVGNITILINNAGITTGKTLLDLSYDEIERTIQINLMSSFYTIKTFLPDMLVMQRGYIVTIASVLGYMSPARLSAYGASKSGLIALHESLTYELGPPSINPKGIKTLLICPGQLKTGMFDGVKTPSSILAPELDPKYVADNVISAIELGRRGEIKIPFYGNFLPIFRAVPWPIVEAARYYSGIDKSMQTFKNTVLTISRVASKANSIKSKNSSSISPQAPIQNSSSVS
>XP_461189_Debaryomyces_hansenii
MNESMFSILFYHLNRQYRNISNTLIGNYFEPHRDLVLVTGGASGLGREIVKKLVTKRANVVVLDIKIPEQSEKVETVNYYKCDVSDRRQIICCQKKIKQDVGNVTILINNAGITTGKTLLDLSYDEIERTIQINLMSSFYTIKTFLPDMLLMQRGYIVTIASVLGYMSPARLSAYGASKSGLIALHESLTYELGPPSINPKGIKTLLICPGQLKTGMFDGVKTPSSILAPELDPKYVADNVISAIELGRRGEIKIPFYGNFLPIFRAVPWPIVEAARYYSGIDKSMQTFKNTVSTISRVASKANSIKSKNSSGISPQAPIQNSSSVS
>XP_006687673_Yamadazyma_tenuis
MLFRLFLHANRLVRYATDKLVGTSYTPTRDVVVITGGASGLGEQLAQRFASHKATVISLDIHIPPPENRIDGVVYYECDVSNTDQVWEAQNSIQSKYGSASILINNAGITAGKKLVDLTCHEVETILNVNLLASFYTVKAFLPAMLERNRGYIVTVGSVLGYMSPARLSVYGASKAGLVALHESLTYELGSPMFHRGVKTLLVCPGQMKTPMFKSVATPSRLFAPELDVGYVADRIVAAVSLGQQGEIRLPLYGKFIPIFRAFPWPLVELVRKVSGIDRSMQAFRSGASSLRGAATSLLASSGSVLGPVSAVLEPGSASFGPVSEILDHSTAPPLDQPEGALA
>XP_001486880_Meyerozyma_guilliermondii
MACVQSVRLKVFAPKSRSMDPESIVSFACRASNGLGVLSSRFLGHRYDPKMDVVLVTGGSHGLGWELACQVIKLQGVVVVMDVQPPPEREGLYFYQCDVSDKNQVLECQKKIFKDVGIVTVLVNNAGITSGKNVLDLTFEEIEHIIAVNLTACFYTVKAFLPDMIAEHRGYIVTVASVLGYMSPAQLSAYGASKAGLIALHESLTYELGPPSTSPRGIKTLLICPGQIRTGMFLGVHTPSWIAPQLEPTDVAAGIVTAILMGQRGEVRWPLYTNLLPFYRGLPWQVSEVVRCMTGVDTSMSTYAADQLN
>XP_018714560_Metschnikowia_bicuspidata
MDTTSLLIYRANQVLHNLSQYLIGHRLDAARDFVLITGGCSGLGRELVARLRLENIRVAVLDIQDIPVYERCEGVYYFKCDISRVEDLRRCRKVIKLDLGPPTVLINNAAIAFGKNILELTFDEVDRVIRVNLMLHFYTTKVFLPDMIANGRGYIVTVASVLGLISPAQFAAYGASKAGLFAFHESLTYELGPPLKSQYGVKTLLLCPGHLKTSMFLSILTPLAYLAPELDPAMVAAHLVEALYLGRRGEIKIPIYARFIPVLRAFPWSFSEAARTTFRLDKSAQLFRNGIYTNTAGIESSAAVSKSDATSNTPLPL
>XP_002616080_Clavispora_lusitaniae
MSLPSSLIYRVHRQLRKLSHRLVGHTYDAKRDIVLVTGGCSGLGHHLVTEFAARGSRVVVLDVAEPRNPVRNVTYYRCDIGSMDNVLACHERIKADIGIVTVLVNNAGITGGQTVLDLSVADIDKTVRVNLLSNFYTIKVFLPDMLKESRGYIVTIGSVLAYMSPARLSAYGASKAGLVALHESLTYELGPPSVNSRGIKTLLVCPGQMKTDLFRGVRTPWSLVAPELEPAAVAQNVVHCLELGERGEIQMPFYGKFLPVYRAIPWPVAELARHLSGIDRSMRTFREAVSRMVSREASAAVSVRSATSL
>XP_025344631_Candida_haemuloni
MSSFANSCFYSVHRHLRRLSHLVVGHSFESSKDIVVVTGGSSGLGRELASSFAATGAQVAVVDVNLPSTEASVPSVHYFKCDVGSREEVESCYEQICATMGVPTILINNAGITDGKTILEMSYPDIERIIRINLLSSFFTIKVFLPSMLAQRRGYIVTIGSVLGYMSPAQLSAYGASKSGLVAIHESLTYELGPPSLCVTGVKTLLVCPGKMKTSMFDGVVSPWRWLAPELEPSDVARTILEALEHGRRGEIKLPLYGNFLPVFRAMPWPITELARHVSGIDESMCTYKNAPNKQASAISMPRSY
>XP_024712864_Candida_pseudohaemulonis
MSSFANSCFYFTHAQLRKMSHLVVGHLFDPTKDVVVVTGGSSGLGKAIASKFAEKDTKVVILDIDIPQESERIPSANYFRCDVGDIGDVQSCYSLIVESVGVPTVLVNNAGITSGKTVLALSSDEIERIIRVNLLLSFFTIKTFLPGMLQQKRGYVITVGSVLGYMSPAYLSAYGASKSGLVALHELLTYELGPPLLCLTGVKTLLVCPGQMRTSMFDGVATPWRWLAPELKPLYVARSIVEAITHGRRGEIKLPLYGHFLPVFRALPWPIVELARHFSGIDESMLTFQRLEPDQVGP
>XP_025335886_Candida_duobushaemulonis
MSHLVVGHSFDPTKDVVVVTGGSSGLGKAIASKFAEKDTKVVILDIDIPSESARIPSANYFRCDVGDIGDVQSCYSRVVESVGVPTVLINNAGITSGKTVLALPSDDIERIIRVNLLSSFFTIKTFLPGMLQQKRGYVITVGSVLGYMSPAYLSAYGASKSGLVALHESLTYELGPPSLCLTGVKTLLVCPGQMRTSMFDGVATPWRWLAPELKPSYVARSIVEAITHGRRGEIKLPLYGHFLPVFRALPWPIVEVARHFSGIDESMLTFQRSEPDQVGP
>XP_028888820_Candida_auris
MTSFPSKCFYFIHGQLRKASHLVVGHTLDVKKDVVVVTGGSSGLGKEIAAQFAATGVKVAVMDIITPSAESEIPCVQYFKCDVGDEDDVKTCYDSICETVGRPTVLVNNAAIATGKMLSELSCDEIRQTIRVNLLSSFYTIKKFLPSMQQQKRGYIVTIGSVLGYMSPAQLSAYGASKAALIALHESITYELGAPSLCAHGVKTLLICPGKMKTPMFDSVATSWRWIAPELEPAYVARSIIEALQYGRRGEIKLPFYANFLPLFRAMPWPITELARHVSGIDDSMRRFGNTIGCREDNLTGSIVGNVDLKY
>NP_010169_Saccharomyces_cerevisiae
MVRKNKINRASGTTKHLKDFPSVILSLPSYNPSILSKNATALITGGSSGLGFELAKELSRRINKVIVADIQSFPTFAQVEYNNIFYYQCDITSLDEIKNLKKAIERDHGNINIIINNAGVAHIKKLEHMTNKEVEQLIDINLIGAYRIISTFAEDMIDNREGFIINIASVLGELTPARLTSYGASKGAMIGFHKCMSRHFRSLSTECNKTGIKTLLVCPGKIKTNMFIDVPTPSKLLAPDIIPSQLALAIISAMEHNHLQTLNAPYYVNLVPFFKTLSWPYRHLLKHFSGMDHVTSTSPRAINPKRSA
>XP_018222972_Saccharomyces_eubayanus
MAYKKRAFKPSGTTKCLKDFPTFILNLPSYNPSILSTHATALITGGSSGLGLEIAKVLAKRADKVIIADIQPFPAIYQKEFKNIFFYKCDISSLDDIQNLKRAIDRDHGNVDILINNAGIAHIKMLEKMSNNDVKQLIDINLIGAYRVIHTFAPDMINNGEGFIIDIASVLGELTPARLTSYGASKGAMIGLHKSMCKHFENLPTKRNKLGIKTLLVCPGKIGTAMFIDVPTPSKLLAPDIVPSELAFAIISAMEHNQLQILNAPYYVNLVPFFKSLSWPYKRLLKHLSGMDHVTSIQRMTKALKTGA
>XP_033765156_Saccharomyces_paradoxus
MVYKNKIHEPSGTIKYIKDFSSVILSLPNYNTSVLSTRSTALVTGGSSGLGFELAMELAKRVNKVIVADIQSFPTFAQEECNNIFYYQCDITSLDEIKKLKKATERDHGNVDILVNNAGVAHIKKLEHMTNKEVKQLIDINLIGAYRIINTFAADMMNNEEGFIIDIASVLGELTPARLTSYGASKGAMIGFHKSMCRRFSSLPMKYNKPGIKTLLVCPGKIQTNMFIDVPTPSKLLAPDIIPSQLALAIISAMEHNHLQTLNAPYYVNLVPFFKTLSWPYRHLLKHFSGMDHVTSIQPTTKKV
>XP_003675060_Naumovozyma_castellii
MLTDKIFSLLVYLESKFSFPFLLKNDLEESILRPGSVALVTGGSSGLGLEIVKQLLSKRCTVIILDIYPPNIQFGADKALTYYKCDVGSQEEIEKTYKRISKDHASIHILINNAGITCLKPITEFSKEEVNKVINVNYLGACKLMHLWLSANNEGFIVNIASVLGLITPARLAAYGASKGGLISFHQSLNLLLKKRTTNKIKMLLVCTGKIRTKMFQSVDSPSTLFAPDIKPDILARRIVKSIERGNCQTIRMPFYANLVLVFLSLQRPYISLLKKISKMDEATKI
>XP_003668613_Naumovozyma_dairenensis
MVLLVRNVLLNILISFQKRFTFPFLEKKTPEDTILKKGSVAIITGGSGGLGLEIVKRLTSRNVTCIILDVIPPNVRFKKEEKVIFYRCDISSIHQVKKVHRDIRKRNERISLLINNAGITCVKPLIEMTNQEIKKIIEVNFIGAYGMIETFLPDLMRDNDKCYIVNIASVLGLISPANLTGYGASKAGMIAVHKSLASSLKNCKEGHKIRTLLVCTGKIKTTMFETVPTPSSILAPDIDPSELAKLIIHSIDNNLEHTLKEPYYVNLVPFFKMLDRPYIALLKRFSGMNQATSN
>XP_003955254_Kazachstania_africana
MNCISPNVFQCPASELRRTVTKYTNEYLSFYGRATMSISRRAFNENSIVLVTGGSDGLGLEIVTQLVHKNIMKIIVIDVSPPKIPFSEDKIEFYKCDITNLNAIKRIHNDVKEKFGHISVLVNNAGITKIKSLKNSSYDEIERVIKVNYIGAYYIMQTFVPDMILNRHGYIINIASILGTVTPARLTTYGASKAGLISLHNSVTEIIRASFPNDSSIQTLLVCPGKLSTNMFADVYTPSKILAPDINATTLAKNIVDTVSDDTKMSTLKTPYYTNIVPIFRRQLGWPYLWLLKKISSMDEVTAI
>XP_022462463_Kazachstania_naganishii
MGLLLDSYFGAFKTPKQRALAPFICKHQKVLITGGSNGLGLCLTKSFSKLLTVEKVIILDLEPPEDTILANEKVCFYFCDITQVEMLKQVQKRIVREHGDISILINNAGITNIKPLLSMDDAEITRILQVNFLGAYMVTQVFLDNLISFGDSTIINICSILGVISPANLTAYCAAKACLISFHKSLKLLMEHSETIHMPRKIKTLLLCPGKIRTKMFEDVSTPSTLFAPDLSPEELSEDIVCAVEGRNREQILSPYYANLVPLFQRLEWPYWRLLKKYSGMNEVTNLN
>XP_447252_Candida_glabrata
MDITEDIGRLWRANMHRILDIKSRILAKKKPTTNLDYDTYKEKTLVALITGGSGGLGLEIAIALVQRYKSVIVAIVDVVPPKKQLVKQYPNIIHYRCDITDSFQVAHMKKKVLLDFGKVNILVNNAAITIIKQLTDMTEAEIQRVINVNLIASYHLVSMFVPEMLYTKNGCIINIASVLGELTPSRLIVYGATKGGLIELHNYLNQQINAHNSYAYNRRGLKAILVCPGKISTTMFKDVDTPSKFLAPDLPPNELATEIIKTVDSKISSTLRRPYYSGLIPYIKILNQSYLDLLKNLSGMNRVTKLKKKML
>XP_004179290_Tetrapisispora_blattae
MQIKKNDTVLVTGGSNGLGLEIVKRLLLENLIIIIVDITAPPPNLLNSAEDGKLYYYKIDVSQESEIKKLKKIVETYHNSINIIINNAGIVYIERLANTPDEQLQKIIDINLIAPILLVKYFLPDILNQRRGCVVNIASILGLITPTGVTAYGASKGGLISFHNSIGKQIEMRIGKNFFPFQRDNKVETLLVLPGKINTTMFENVTTPSMIFAPDVDPRRLANKIVSTIITSNNFKIISMPYYTRLIPIFKKNLNWRYSWLLKKLSRMDRATAV
>XP_003686366_Tetrapisispora_phaffii
MAKILPEKSSNNVAVVTGGSGGLGFQLALSLASYYVTVICLDMFIPVIQNYENINFYKCDISNFEEVKKMKQCINQRYGTVNILVNNAGITEISELVNVPELRIHTVLQVNLIGPCITTQIFLNDILQSKKGAIINISSVLGIITPARLTSYGASKSGLICFHRCLERNLRANLELQRSKNKIKMILVCPGKIQTELFINVKTPSSLIAPDIDPKKLANQVVKTLFESPLPFVTIMMPYYSNLIPTIMKLNTSYIHILKYLSGMNAATKNQK
>XP_001645387_Vanderwaltozyma_polyspora
MDADTTLTNLSFTKSAIYKSLKGFVPGYIKGPSNNPERMYNENTLVLITGGSGGLGYPIALSLAKKKVNVIIVDLLRPRFMDDMDEHIHFYKCDISSLKDIKNLRDQIINDFGYVSILINNAGITSIALLRETENEQIEKVIKINLIGAYMMTQIFLPDIMKNQYGAIVNISSILGIITPARLCPYGSSKAGVILLHESLKDYLIRKKCSTPNLGNIKTLLVCPGKIKTSMFEKIITPSKIIAPDINPTQLAEQITHALEQNGPDVILAPYYANIIPLFKKLEWPYVEILKKLSRMNQVTNV
>XP_003682831_Torulaspora_delbrueckii
MKLSSLGRGASFSEHASPFSRYITDLRFWTTPENSPFAAGTIAIVTGGSRGLGLELVHQLVLQKVKIIIIDVIPPTARFSDSDRVLYYYCDITDYETVKSLQKLIKKEHGIVTMLFNNAGITRIDSLQNTPDNEIKKIIDVNFIAAYIMINIFLPDMLEIGHGYIINIASVLGEITPARLTSYGASKGGLIAVHKSLTKNLCKRKKGSGTIRTLLVCPGKINTSMFAKVKTPSKFLAPDIDPRKLAYHIVTAISCNMTSTLRFPYYANIVPFFKQLNWPYIRALKKSSGMDRVTVV
>XP_037144186_Zygotorulaspora_mrakii
MVFIGDKGCRFTSDILEFFTNRFSLFDENLLDENTIVLVTGGSGGLGLELVKRLLVCKNKVIIVDIHPPTTDFGTADRVVFYRCDITDYDQVEELYNRIKYEHGTVSILLNNAGLTSISLLKSSSNDDMRRVIDVNFIGAYNMIQIFLPEMIKNNRGYVVNIASILGVITPARLSSYGASKAGLIALHISITRYLRSNYGKNNIKTLLVCPGKLKTTMFQNVETPSKFLAPDVEPSKLAKRILTSIECNATNTLSYPYYTNIVPFFKELNWPHIKAFKKFSGMNKVTAI
>XP_002497544_Zygosaccharomyces_rouxii
MYRFAVRCKEDVEEFVAPTFGRISLNRETIALVTGGSKGFGWQLVQKLALKGIRVIIADLGPPSVDLNPNGNIVYYPCNVAKYEQIKELHKTIIKNHGIVTLLFNNAGITCISPLQETSDSDIHKVIDVNYIGAYMMIQTFLPGIIEIGQGYIVNVASVLGIASPASLTSYGASKGGLIAYHNSLSQRLKRIKMRPVKTLLVCPGKLRTEMFANVQTPSKLLAPDVDPAELASQIINAIDHNSTRTLNSPYYVNLVPFIKNLNWPYLRILKNLSGMDKSTAAAARD
>XP_003645665_Eremothecium_cymbalariae
MQSFDRREGIYLGSGLSHLVRSRGISKAVDRWIEMNFISSLQTLAEKMLRFGLPLVGFKLDPSRDIALVTGGAGGLGWELVRELQRKRIVTVVLDIVPPSGLRCLNDIYFYSCDISIPGRIREIHEQIITDVGHVTILINNAAITSDAPLEAMENEQIEKIMQVNLLGPYMLIREFLPSMLSIGRGYIVNIASVLGFVTPARLTAYGASKGGLIALHESLVDELDQFTWINMNNSAYLPSLSSRGSIRSLLVCPGKIDTKMFDNAQSPSKIIAPDLDPKCLAREIIKAIDHNRSGTLKLPYYTNLMTYFKSLDWPWFRLFRLCSGFDSIITERRETNTTMGSNISSRH
>NP_983804_Eremothecium_gossypii
MKVSTRRNDVDSRGRMSRLPVRRDIAAALYTSLIPRWRSVAEKVVESAMPIVGVQLDPKRDIALVTGGAGGLGKEIVRELRRRQIVTVILDVVPPPDLESLTGVHFYACDISLPGRIRVIHENIIRDVGHVTILINNAAITSDLPLDRVDNDKIEQIIRVNLLGPYTLIREFLPSMIAIDRGYIVNIASVLGFVTPARLTAYGASKGGLIALHESLVDELEQYTWKDSSNPGYVPLLKSRGVIRSLLVCPGKLTTKMFDNARSPSKIIAPDLDPEYLAKQIVNAMECNRSGTLKLPYYTNMMCYFKSLNWPWFRLFRLTAGVDAIIAAK
>XP_453184_Kluyveromyces_lactis
MQGSTTWIQNVDTLWETLQPLIRYPVLPLILVEKLLGLNLRYLYPVLLTYSVLLTIYFHIDTKYKTRGSWISIKDTADPVCVITGGSLGLGNELVKSLMSDIPDIKIVILDVVDPKLDLSITKDRIEFLRCDLSSDEEVENAIKTIKNKFPKVDLLINNAAIRGRFSRLADMPCVEMNKIFHANVLSTIRLIQAFHPKKSANNDFYYVVNIASALGIMSPARASTYAASKAALISYHESWTYELLNDNAMNVRTLLVLPGQMDTQMFQGFEPPRQFLAPVIKAPELAKEITQCCIEGRRGEICRPFYVNFLRMMKCFPEMIIEQLRAFSKMDACLPIGSKSS
>XP_022674132_Kluyveromyces_marxianus
MCTQLPVFTNHQYGPCTCSFNYGIRTIHINSRLLYAVFFTYTLLLAGYMHIDKKYKTRGSWISIKDLADPTCVITGGSRGLGSEIVQSLIKSIPNIRIVILDVVEPELKLQSWKEQIKFIKCDLSEDNAVEEAISLIKKTYGKVNVLINNAAIRGRFSRLADMPSNEIATIFHANVLSTIKLIQAFHPLKTEPNDFYYVVNVASALGILSPARASTYAATKAALISYHESWTYELLSENVMNVRTLLVLPGQMDTQMFQGFEPPRQFFAPVVKAPKLAKEIVACCIQGKRGEICKPFYVNFLRMFKCFPEMLIEKLRAFSKMDECLPLDEAK
>XP_022627883_Lachancea_lanzarotensis
MDIDLIFRSFVYPVLRFPVFLAVIISTFTRLDLENFYLSLVGYSAVVSFVVWLNEHTKTRGEWVPLDKLDNSTCIVTGGSSGLGLALVETFLARFKNVNVVVVDIITPKLVNQRLSFYQCDLNDPVSVEITLGLIKKTHENIHVLINNAGVRSRYQGYLDLQRDEVDRVFQINVFAPMRFTQELSPETSAKSQFYCVTIASALGVCPPARGSSYGASKAASIAFHEAWTEELEINGNIRTLLVTPGQLRTQMFAGFEPPRQFFAPLVDPDVLAQRIVECCRLGVRGEISAPLYANFMGLMRVLPYMLNHYARRISGIDSSLPIHEPN
>XP_002553394_Lachancea_thermotolerans
MNIDAIFNIFVLPLLRFPVVMVLIITSVTKHDFRGWLWPTVAYSLLLNTAVVANNKFKRRGPWVNLRKLENATCVVTGGSSGLGLAIIQQFISRIHNLKIVSLDVVPPKFTHPRLDFRDCDLSDPSSVDRVIKEIKKDYGEVHVLVNNAGIRGKYQNFCELQKKDVNCVFQVNVFSPMRLIQLLSPKKAEKRQFYAITIASTLGICTPARGSSYGASKAALISFHEAWTQELGDASNVRTLLVTPGQLDTAMFSGFEPPKQFFAPVVNPRELARQIVDKCSAGERGELSAPLYANFMGILRTLPYTAIYFARKASGMDSCLPVE
>XP_020059220_Aspergillus_aculeatus
MSDLKPQPQPLRRILTTPTPNPTPSPNPKIPLPSSDQNTQTRPQAITLDLLLAVLSRTLFHPFIAWILVLCLRAQATPYTAPAFLVATGYAIFLSALYVLQSVNDRFAYGEPRRVDLSEEVVVVTGGASGLGLLIARIYGLRGVSVAVLDVKGAEEVEGMMEGMDDTVGYYRCDVGDRVALEETVRRVEMELGTPTVLVHCAAARINGQSLRDIPAEAFQKTIRTNLLAAFHAYQVFLPRMLSAATGGTIVTVSSVLGQLCAAGLADYSASKAGLSAVHRTLEAELRASGDDDKVKMILVEPGQISTPLFQSVQTPNSFFAPVLEPIHVAQEIVSAIDSGRGAVIRLPTFAMLVNWYAMMPAGLQRLARYMSGIDSAVAQASSNASRFP
>XP_001269535_Aspergillus_clavatus
MSAPSPRIVSTSTLPASHLPEKKWHEHLTLDLLMSVLNRTLFHAFVAWVAVLSLRAQAIPYAHISFIIAAGYAAFLTILTVARAMNQRLAYGLPRPVDLSEEVVVVTGGASGLGLLIARIYGLRGVSVAVLDIKDERDIDGWEEVSGVDYYRCDIAKRNEVEATAMKIKEELGTPTVLINCAAARINGQPLLSLPTEAFQKTIQTNLLAVFHTCQVLLPGMLSAPNGGTIVNVSSVLGHLSAAGFADYSASKAGLSALHRTLEAELQVSGNDEMVKMLLVETGQMSTPLFESVKTPNKFLAPVLETVHVAQKIVSAIDEGRGGVIRLPTFATFVNWYAVLPASLQRFARYLSGIDHAAPSSQKSRIMKDD
>XP_001265039_Aspergillus_fischeri
MSTASPSPISQSPDKGWLEHLTFDLFLTVLNRTLFHPFIAWVGVISLRAQATPYTHISFTIATGYAAFLTILALARAMNQRLAHGLPRPVDLSEEVVVVTGGASGLGLLVARIYGLRGVSVAVLDIKAESDIEGWEEVTGVDYYQCDITDREAVEKTARRIKEELGTPTVLINCAAAGINGQPFLTLSAEAFEKTIRTNLLAVFHTCQVFLPGMLAAENGGTIVNISSVLGHLSAAGLSDYSASKAGLSALHRTLEAEFRVSRNDGIVKMLLVETGQISTPLFKSIKTPNKFFAPVLESVHVAQKIITAIDEGRGGLIRLPAFAVFIDWYAVLPASIQRIARYLSGIDRAALQGSSAADRSKHGVLSSQISPDELKVKKGD
>XP_041142222_Aspergillus_flavus
MPPNPSPSQPKRILTTASSPRTTTTPTQAPKWYSALTLDLVLSVLRRTILHPWPAWILVLSLRAQVTPTTDLAFVLATGYAVLVTVVAMAGVVNARVAYGLPRTVELGEEVVVITGGASGLGLLIAEIYAMRGVGVAVLDLKDEREVEVCEGVVYYTCDVGRREMLEGVLKRIEEELGTPTVLINCAAARINGQPLLSLSAEAFQKTIQTNLFAVFHTCQTFLPRMLAAPNGGTIVNVSSVLGQLCPAGLADYSTSKAGLSALHRTLEAELRASGDDEKVKMILVEPGQVATPLFASVKTPNKFFAPVLEPVHVAQEIVSAIEEGRGGVIRLPAYATMVNWYAVLPAGLQRIARFLSGVDHAVAQTSSQKSYDEPKAAKTE
>XP_750377_Aspergillus_fumigatus
MNAIYWTESMATPFRDMTANYDGARRLQEKSHVPGVLPLDTEFGSATILTKRDTGVEDIINDNVRKVADLGPSHIMSTTSPSPISQSPDKGWLEHLTFDLFLKVLNRTLFHPFLAWVGVLSLRAQATPYTHISFMIATGYAAFLTVLALARAMNQRLAHGLPRPVDLSEEVVVVTGGASGLGLLIARIYGLRGVSVAVLDIKAESDIEGWEEVTGVDYYQCDITDREAVERMARRIKEELGTPTVLINCAAAGINSQPVLTLPAEAFEKTIRTNLLAVFHTCQVFLPGMLSAENGGTIVNISSVLGHLSAAGLSDYSASKAGLSALHRTLEAELRVSRYDGIVKMLLVETGQISTPLFKSIKTPNKFFAPVLEPVHVAQKIITAIDEGRGGLIRLPAFAVLIDWYAVLPASIQRIARYFSGIDRAALQGSSAADRSKHGVLSSQISPDELKVKEGE
>XP_661831_Aspergillus_nidulans
MAPQRILTTPSPSLNPTTPKQWHEHLTVDLFVTVLNRSVFHPFIAWIIVLCLRAQATPYTHPAFLTATAYATFLTILNVAFMINDQIAYGVPRQVDLSDEVVVITGGASGVGRLIAQIYGLRGVSVAVLDIAEQKDVKGWEDVGGVEYYKCDITVRGEVEEVARRIKEDLGTPTVLVNCAATRINGQPLLSLSAEAFQKTIQTNLLAVFHTCQVFLPHMLSRENGGTIVNVSSVLGQLCAAGLADYSASKAGLSALHRALEAELRVSGNADKVKMVLVETGQISTPLFMFIKTPNSFFAPVLEPIRVAQKIVSLIDNADRPTFDRY
>XP_001398963_Aspergillus_niger
MATSTTPKLIHTTPVQPTTTTTNTSNSNPPITLDLLLTTLTRTILHPIPSYILLLCLRAQATPYTSVPFLIAFAYAALLTLIYILSTLNQQLAYGAPRTVDLSNEVVVVTGGASGLGLLIARIYALRGATVAVLDIRGIAGEEVEEMGLGGSYVCDVSDRGVLEGVVGRVRQELGTPTILIHCAAARINGLPLQQLSPEAFQKTINTNLLAAVHAYQVFLPYMLAAPDGGTIATVSSVLGQLCAAGLADYSASKAGLSALHRSLEAELRQSGDEAKVKMVLVEPGQISTPLFESVQTPNRFFAPVLEPVQVAQAIVSAVDSGRGGVIRLPAFAMLVNWYAVLPASVQRLARYLSGIDGAVAQASSKADRADSSSQQLQTELDHVKED
>XP_015405575_Aspergillus_nomiae
MPPTKRILTTAAPRTTPLQTPKWHSALTLDLVLSVLRRTILHPWPAWILVLSLRAQVTPATDLAFIIATGYAVLLTLVAIAGVVNARVAYGLPRTVELSEEIYAMRGVGVAVLDLKDEREVELCEGVEYYTCDVGSREALELGTPTVLINCAAARINGLPLLSLSAEAFQKTIQTNLFAVFHTCQTFLPRMLAAPSGGTIVNVSSVLGQLCPAGLADYSTSKAGLSALHRTLEAELRVSGDDEKVKMILVEPGQVATPLFASVKTPNKFIAPVLEPVHVAREIVSAIEEGRGGVIRLPAYATMVNWYAVLPAGLQRLARFLSGVDHAVAPTTTQKSHDEPKAAKTE
>XP_001818941_Aspergillus_oryzae 
MPPNPSPSQPKRILTTASSPRTTTTPTQAPKWYSALTLDLVLSVLRRTILHPWPAWILVLSLRAQVTPTTDLAFVLATGYAVLVTVVAMAGVVNARVAYGLPRTVELGEEVVVITGGASGLGLLIAEIYAMRGVGVAVLDLKDEREVEVCEGVVYYTCDVGRREMLEGVLKRIEEELGTPTVLINCAAARINGQPLLSLSAEAFQKTIQTNLFAVFHTCQTFLPRMLAAPNGGTIVNVSSVLGQLCPAGLADYSTSKAGLSALHRTLEAELRASGDDEKVKMILVEPGQVATPLFASVKTPNKFFAPVLEPVHVAQEIVSAIEEGRGGVIRLPAYATMVNWYAVLPAGLQRIARFLSGVDHAVAQTSSQKSYDEPKAAKTE
>XP_040643069_Aspergillus_ruber
MATSPTSNPASSPPKPPSRGKKWHHHITIDLFLSVLNRTLLHPWFAWMTVLSLRAQATPYTDLSFILTSTYASLLTILALARAVNHRIAYGLSRPVNLSEEVVVVTGGASGLGLLVARIYGLRGVSVAVFDVKEVAEIEGWSDEVAGVEYYRCDIGNRREVEWALGRVKKELGTPTVLVNCAAARINGQSLLSLPAEAFQRTIRTNLLAVFNTCQVVLPDMLSAPNGGAIVNVSSVLGQLHAAGLSDYSASKAALSALHKTLEVELRVSGNYEKVKMLLVETGQLSTPLFGWIQTPSNFFAPVLEPVQVAQEIVAAIDEGRGGVIRLPAFAALARWYAVFPAGLQRIARWLSGIDHAVAKASPARPPSNRVAALQNLQSDSESVDTD
>XP_040701550_Aspergillus_sydowii
MAQRILTTPSRVNHPNPPPSKRWHEHLNIDLIMTVLTRSILHPFIAWIIVLCLRAQATPYAHPAFIVAFAYASFLTLLDIAFVISDRIAFGVPRQVDLSEEVIVITGGASGLGRLIAQIYGLRGASVAVLDIAEEKDLKGWEDVGGVEYYQCDIGVRDKVETVARRIEEDLGAPTVLVNCAATRIHGQTLLSLPAEAFQKTIQTNLLAVVHTCQVFLPHMLSSENGGTIVNVSSVLGQLCAAGLADYSASKAGLSALHRTLEAELRVSGNGDKVKTVLVESGQISTPLFKSIKTPNSFFAPVLEPIHVAQAIVSMIDQGRSGIIRLPTFAMLANLYAVLPAGLQKIARYLSGIDSAVPQAPSQTKQAGVKKPEPRVEKE
>XP_001212179_Aspergillus_terreus
MTQNPPRQALTTPPDTPWYKHLTIDLLLAVLNRTLFHPWVAWIAVLSLRAQATPYAHPAFVLATTYAVVLTLLAVARVINRRIAYGLPRPVDLGDEVVVVTGGASGLGLLIARIYGLRGVSVAVLDVKDVGGVEGWEDGAGVEYYRCDIADRAQLEATVERIEKELGTPTVLINCAAARINGNPLLSLPADAFQKTIQTNLLAVFHACQLFLPRMLATANGGTIVNVSSVLGQLCAAGLVDYSVSKAGLSALHRTLEAELRTSGNDDKVKMLLVEPGQVATPLFESVKTPNAFFAPVLEPVNVAQEIVAAIDEGRGGVIRMPTYAMLVNWYAVLPASIQRLARYLAGIDYAVARPSSEKSGDGSGESPQKHSQEDKKSVDES
>XP_022493116_Penicillium_arizonense
MPQIQPLKTTADPRPHSQSQIQPPTSTLYTIDTLLNILQKSLLNPFIAWILVLCLRAQVTPLSHPSWILTVTYATSLTILWVLRTINQRVAYGVQRTVDFENEVVVITGGASGLGLLIAQNYGMRGASVAVLDVRDLGEEGVEEVFGVGVLYIRCDVGNRAEVEDAKGRIVDELGTPTIVINCAAARINGLPLLDLPADAFEKTIRTNLLAAFHLYQVFLPGILESEGGGTLVTVSSVLGQLTAAGLSDYAASKAGLSALHKTIEAEMRGNPLVKTLLVEIGQMSTPLFGWVRAPNHFFAPVLEPVQVAREMVTAIDSGRGGVIRLPLYAALVDWYAVLPAALQRIARYVSGIDAAVTQSREASRKTE
>XP_014531068_Penicillium_digitatum
MSSSTPQLIKTTAKVPHPTPGPTNPHTNVLTIDTLINILSKSLLNPFIAWISVLCLRAQVTPSTDPAWILTVSYATALTVLFIARIINQRAAHGVPRTVDFEHEVVVITGGASGLGQLIAQMYSMRGGSVAVLDIKNIPETCSDEVFGEGVLYIKCDVAERGALEVAKKRILKELGTPTIVINCAAARINGLPLLDLPADAFEMTIRTNLLAAFHLYQVFLPGIIAAENGGTLVTVSSVLGQLGAAGLSDYAASKAGLSALHRTIEAETRGNPLVKTLLVEVGQMSTPLFDWVRAPNQFFAPVLEPVEVAREMVTAIDSGRGGVIRLPIYAKLVNWYAVLPATVQRIARYLSGIDAAVIQSRQTSDKTD
>XP_016596530_Penicillium_expansum
MSLPNPQFLKTTAKVPHPTSGSTNPHANLLTIDTLINFLSKSLLNPFIAWIFVLCLRAQVTPSTDPVWILAVSYATALTVLFVARVINQRAAHGIPRTVDFEHEVVVITGGASGLGLLITQMYSMRGASVAVLDIKDVPEHSREEVFGEGVVYITCDVAERGALEVAKEKILKELGTPTIVINCAAARINGLSLLDLPADAFEKTIRTNLLAAFHLYQVFLPGIIASESGGTLVTVSSVLGQLSAAGLSDYAASKAGLSALHRTIEAEIRGNPLIKTLLVEVGQMSTPLFDWVRAPNHFFAPVLEPVEVAREMVTAIDSGRGGVIRLPIYAKLVNWYAVLPATVQRVARYLSGIDAAVTQSRQTSGKTD
>XP_040643821_Penicillium_griseofulvum
MSSSNPQLLKTTAKPHPTPGPTNPRTNLVTIDTLINILSKSLLHPFIAWVLVLCLRAQVTPSTDPAWILTVSYATVLTVLFIARVINQRAAHGAPRTVNFENEVVVITGGASGLGLLIAQMYSMRGASVAVLDIKVVPEYSREEVFGEGVLYITCDVAERGALEVAKGTILKELGTPTIVINCAAARINGLPFLDLPAGAFEKTIRTNLLAAFHLYQVFLPGIMAADNGGTLVTISSVLGQLSAAGLSDYAASKAGLSALHRTIEAETRGNPLIKTLLVEIGQMSTPLFDWVRAPNHFFAPVLEPVEVAREMVAAIDSGRGGVIRLPFYAKLVNWYAVLPATVQRVARYLSGIDAAVTKSRQVSGKTDF
>XP_038930873_Penicillium_roqueforti
MSSSNPQVLKTTAKPPQTTPGSTNPHTSLLTIDILTSILSKSLLNPFIAWIFVLCLRAHVTPSTDPAWILAVSYATAMTVLFVVRIINQRAAYGAPRKVDFEHEVVVITGGASGLGLLIVQMYSMRGASVAVLDIKDVPEKGRDEVFGEGVLYITCDVADRRALEVARERILQELGTPTIVINCAAARINGLSLLDLPADAFEKTIRTNLLAAFHLYQVFLPGIIAAKSGGTLVTVSSVLGQLSAAGLSDYAASKAGLSALHRTIEAEVRVNPLIKTLLVEVGQMSTPLFDWVRAPNHFFAPILEPVEVAREMVAAIDSGRGGVIRLPFYAKLVNWYAVLPATVQRVARYLSGIDAAVTQSRQTSGKTY
>XP_002558721_Penicillium_rubens
MTSSTPQLLRTTAKPSHPAPGTTNSHTNFLTIDTLISILSKSLLNPFVAWIFVLCLRAQVTPSTDPAWILAVSYATVLTVLSIARLINQRAADGVPRTVDFEHEVVVITGGASGLGLLIAQMYSMRGASVAVLDIKAVPENSRDEIFGEGVLYITCDVADRGALEVAKERILQEVGTPTIVINCAAARINGLSLLDLPADAFEKTIRTNLLAAFHLYQVFLPGIIAAESGGTLATVSSVLGQLSAAGLSDYAASKAGLSALHRTIEAEIRGNPLIKTLLVEVGQMSTPLFDWVRAPNNFFAPVLEPVEVAREMVAAIDSGRGGVIRLPIYAKLVNWYAVLPATVQRVARYLSGIDAAVNQSRETSGKTD
>XP_040814490_Penicillium_solitum
MSSSTPQFLKTTAKIPHSTPGPTNPHTNLLTIDTLISILSKSLLNPFIAWIFVLCLRAQVTPSTDPAWIIAVSYATALTVLFIARIINQRAAHGVPRTVDFEHEVVVITGGASGLGLLTAQMYSMRGASVAVLDIKVVPENSRDEVFGEGVLYITCDVADRGALELARERILQELGTPTIVINCAAARINGLSLLDLPADAFEKTIRTNLLAAFHLYQVFLPGIIAAESGGTLVTVSSVLGQLSAAGLSDYAASKAGLSALHRTIEAEIRGNPLIKTLLVEVGQMSTPLFDWVRAPNHFFAPVLEPVEVARDMVAAIDSGRGGVIRLPIYAKLVNWYAVLPATVQRVARYLSGIDAAVTQSRQTSGKTD
>XP_022582088_Penicilliopsis_zonata
MSKQPPKVLNSFSTTPLPARDKKWHEHVTIDVFLAVLNRTILHPFVAWILVLCLRAQVTPLTDTAFILATGWAVLLTLLAAARMMNQRIAYGIPRPVDLNEEVVVVTGGASGLGRLIAQVYGMRGVSVAVLDVREALDVDELAGVEYYRCDIGDRKEVEATRLKIEKDLGTPTILINCAAARINGEPLLSLPAEAFQKTIQTNLLSVFHLCQVFLPGMLSAANGGTIVTVSSVLGHLSAAGLSDYAASKAGLSALHRTLEAELRTIAEDDMVKMLLVEIGQMSTPLFDWVKTPNRFFAPVLEPVQVAQAIVNAIDSGKGGVIRLPFFATWISWYTVLPASVQLIARYLSGIDNAVVNRSAKTQAPAGTGEPNETSEKESGGIDSD
>XP_016619871_Cladophialophora_bantiana
MVLKPSGPSPKAPNPTHNQDVVQRQHHQPKLSWSRHITLDLILLILANSVFHPWITLVFYLCLAAVHKHKEPLAYYTLYYTAFLAVVELSLWFDHRITHGRHRKVDWEGEVVVITGGAHGLGRVLAEMVLRKGAKVAVLDVLEPDEEAREEMERWDLVWEVVDVSKTEDVKEAVERVVDWLGPPTILINNAATPINGLPLLSPSSKESLAATLSPQQVTKTITTNALGHFTMLSILLPHLLCSPQGAHIVTISSILSHLAPARLADYNASKSAVSALHSTLCHELRTHPDPSVFHKVKTILVEPGQLSTQLFADITRVPFYAHFFGPVLEAKDVAKEIVRCVERGDGGVIRMPFYAKCVPFLGVMPGAAQRVVRWWSGIDRAIVTREKQA
>XP_008730921_Cladophialophora_carrionii
MVLKPSSSSKLPARTASTAQLTPKPWYKHVTLDLLLLILANSVFHPWITLVFYLCLASVHKHKTPLAYYTLYYTAVLAVVELSIWVNHRLTYGKHRAVNWEDEVVVITGGAQGLGRTLAEMVMRKGGKVAVLDVQQVDEEASEEMERWDFVWERVDVTDEVQVRGAVERVVQELGSPTILINNAAGSVTGLPVVPADNVTTLSSRQATRTLTTNTLSHFTTLSVILPYLISSPQGAHIITISSILAHLSPARLADYSCSKAAISSLHNTLYQELLTHPDSSVFSRVKTLLVEPGMLSTQLFSDITRVPWYANFFGPVLEAKDVAKEILRWVERGDGGVIRMPFYAKCVPMLGVMPGILQWGVRWWSGIDRAIVGRQKKA
>XP_016245499_Cladophialophora_immunda
MVLKRTTRSSKFHPNPKHQQQPSPSWSRHITLDLLLLILANSVFHPWITLVFYLCLAAVHKHREPLAYYTLYYTAFLAAVELAVFLNHHLTYGRCRNVVWEDEVVIITGGARGLGRVLAEMTMRKGARVAILDVQEPDEDAHEEMERWDLVWEVVDVSNAQELKNAVDRVVEELGPPTILINNAATSINGLPLADDAFVETPKSLSPKQATKTFTTNALGHFTTLSTILPILLNSSQGAHIITISSILSHLAPAKLADYNASKAAVSALHNTLCHELRTCPDPSVFHKVKTILVEPGQLSTQLFADITQVPFYTHFFGPVLEAKDVAKEIVRRVERGDSGVIRMPFYANCVPFLGVMPGSVQRVVRWWSGIDRAIVAREKEA
>XP_007746009_Cladophialophora_psammophila
MVLKPPGPSPKAPNPAHNQDVVQQQQQHHQPNLSWSRHITLDLILLILANSIFHPWITLVFYLCLAAVHKHKEPLAYYTLYYTAFLAVVELSLWFDRRITHGRHRKVDWEGEVVVITGGACGLGRVLAEMVLRKGAKVAVLDVLEPDEEAREEMERWDLVWEVVDVSKAEDVKEAVERVVDGLGPPTILINNAAMPINGLPLLSPSSKELLASTLSPQQVTKTITTNALGHFTMLSVLLPHLLSSPQGAHIVTISSILSHLAPAKLADYNASKSAVSALHSTLCHELSTHPDPSVFHKVKTILVEPGQLSTQLFADITRVPFYTHFFGPVLEAKDVAKEIVRCVERGDGGVIRMPFYAKCVPFLGVMPGAVQRVVRWWSGIDRAIVTREKKA
>XP_018688072_Fonsecaea_erecta
MVLKRSRRRTNPQRQQPPASPPPSPRPSSSSSSWTRHITLDLLLLILANSVFHPWITLVFYLCLAAVHKHREPLAYGTLYYTAFLAVVELGMWLNHRLTYGYHRKVEWEDEVVVVTGGAHGLGRVLAEMLLRKGAKVAILDVREPDGDAYDEMERWDLIWKTADVRNSEQVKEAVDRVVKEGLTMHVHQFGPPTILINNAATAINGLPLASTIPYGPPESALSPQQATQTMTTNALGHFHALSTVLPHIIESTKGGHIITISSILAHLTPAKLADYSASKAAVSALHDTLCHELRTHPDPSVFHEVKTILVEPGQLSTELFADITRVPFYAHFFAPVLEAKDVAKEIVRWVERGDGGVIRMPFYAKCVPLLGVMPGAVQRVVRWWSGIDRAIIGRKQKETWDCPF
>XP_022506468_Fonsecaea_monophora
MSWILSNLALNGWSWSKKGEPWDFSGTKEIVVVTGGCSGFGKLMVERFAGRAKIVVLDVSPLPKDLQSVPNLKYYRCDLTNRNEVGEIGASIKADVGDPSILINNAGISNTAPILKSPLEVVEKMFKVNLLCHWQTVQEFLPKMLKNKKGHIVTIASMASFVSMPGSSDYCSSKAGLVAFHEVLTQECRHGYENGDCIQLTIVHPSFASTPILRGHEGELRKMGASVMDPRVVADAVINQVFSGRSGRLIVPSSFSLLSFIRGWPIWLQEIFRNHLSRNMMRFRKSVGA
>XP_016630687_Fonsecaea_multimorphosa
MVLKPSKPRPTPKQQPQQPSPSWARHITLDLLLLILANSVFHPWITLVFYLCLAAVHKHREPLAYYTLYYTAFLAIVELAIWLNHRLTYGRHRKVNWAEDNEVVVITGGAQGLGRVLAEMVLRKGAKVAVLDVLPPDEEAQEEMERWDLVWEVVDVSNAEEVKKAVDRVVDELGPPTILVNNAATSINGLPLASPASSDTSTSALSPQQATKTITTNTLGHFTVLSAVLPHLLTSSQGAHIITISSILSHLAPAKLADYSASKAAVSALHNTLCHELRTHPDPSVFDKVKTILVEPGQLSTQLFADITRVPFYAHFFGPVLEAKDVAKEIVRWVERGDGGVIRMPFYAKCVPFLGVMPGAVQRVVRWWSGIDRAIVAREKKV
>XP_022501689_Fonsecaea_nubica
MVSRPSTSPRLVPSNRLSWSRHVTLDLLLLILANSVFHPWITLVFYLCLAAVHKHKEPLAFYTLYYTAFLVVAELAVWLNHRLAYGRHRKVDWEDEVVVVTGGAHGLGRVLAEMLLRKGAKVAVLDVHGPDEEAREEMERWDLVWEVVDVSDAAEVQGAVDRVVDDLGRPTILINNAATSINGLPLISPAPLESSTSTLSPQQATKTITTNALGHFTALSAVLPHLLSSPQGAHIITISSILSHLNPAKLADYNASKAGVSALHNTLCHELRTYPDPAVFDKVKTILVEPGQLSTQLFADITRVPFYAHFFGPVLEAKDVGKEIVRWVERGDGGVIRMPFYAKCVPFLNVMPGAVQRVVRWWSGIDRAIVAREKNA
>XP_013280399_Fonsecaea_pedrosoi
MVSRPSTSPRLVPSDRLSWSRHVTLDLLLLILANSVFHPWITLVFYLCLAAVHKHKEPLAFYTLYYTAFLVVAELAVWLNHRLTYGRHRKIDWEDEVVVVTGGARGLGRVLAEMLLRKGAKVAVVDIHGPDEEAREEMERWDLVWEVVDVSNAAEVQGAVDRVVDDLGRPTILINNAATSINGLPLISPASSELSTSTLSPQQATKTITTNALGHFTALSAVLPHLLSSPQGAHIITISSILSHLNPAQLADYNASKAGVSALHNTLCHELRTCRDPTVFDKVKTILVEPGQLSTQLFADITRVPFYAHFFGPVLEAKDVAKEIVRWVERGDGGVIRMPFYAKCVPFLNVMPGAVQRVVRWWSGIDRAIVAREKNA
>XP_007762068_Cladophialophora_yegresii
MVLKPSSSKLPSRTSSAQLTPKPWYKHITLDLLLLILANSVFHPWITLVFYLCLASVHKHKTSLAYYTLVYTAVLAVIELSIWVNHRLTYGKHRAVSWEDEVVVITGGAQGLGRTVAEMVMRKGGKVAVLDVREVDESAEEEMERWDFVWERVDVTDEVQVRGAVERVVKELGPPTILINNAAGAVTGLPLVPAGDATTLSSSQATRTITINTLSHFTTLSVVLPYLISSPRGAHIITISSILAHLCPARLADYSCSKAAISSLHNTLYQELLTHPDSGVFSRVKTLLVEPGMLSTQLFSDITRVPWYANFFGPVLEAKDVAKEILRWVERGDGGVIRMPFYAKCVPLLSVMPGVVQWSVRWWSGIDRAIVDRQKKA
>XP_016234672_Exophiala_spinifera
MVSSASAAPHSRSSQPKPWHRVITLDLILLILANSVFHPYITFIFYLCIAALHKHREPIAYYTLWYTGFLAVVEVAVWTNQRITYGKHRIVAWENEVVVITGGANGLGRVLAEILLRKGVSVAVLDVREPDEEARETMERWDLLWEVVDVSDAKKVDEAIEKVVKELGPPTILVNNAASTVTGLPILPLLPSSALTSSHPNGPSSTLSPTQASKTLSVNTISHFNLLSAVLPHLISSKTGAHVVSISSVLAHLSPASLADYSASKAAVATLHKTLCHELRAHPDPSVFAKVKTLLVEPGQLDTQLFAGITSVPFYAHFFGPVLTAQEVAKEIIRTIERGDGGVIRMPFYAKCMPLFDMLPGTLQLCVRWFSGVDAAITQRNKKA
>XP_016267383_Exophiala_oligosperma
MSVLRPPREGLTLEYLFRPFGILLHPVISASLLFASLKRPDATKQFVYAITKRDISLDSIKTVLKILLTTVTVFKLNKSLSRLALNNFVNDRSWDWQREIVVCTGGASGIGKHVVDELAKRGIQVVILDINPPETQLPQNVSYYKVDLTSKKDIQEVSSRVRQEIGHPSVLINNAGIGSGATILNETDEEVQRTFDVNILAHFKLIKEFLPDMIQHNHGHIVTIASMASFVSVANNVSYSATKAGALALHEGLGNELRARYGANKVRTTIVHPIWVRTPLTDPLTTRKEWKEFTLEPETVAEAIVAQLLKGESGQLILPSRFGFAGGIRGWPSWLQEVIRGQDAIPDLPRPSQ
>XP_013319076_Exophiala_xenobiotica
MVSAPSTSKSPTQPKPWYRVITLDLLLLILANSVFHPYISFIFYLCIAAMHKHREPIAYYTLWYTAFLGVVEVAVWANQRFTYGRHRKVEWENEVVVITGGGSGLGRVLAEMLLRKGVRVAVLDVREPDEEARETMERWDLVWEVVDVSKMEDVKAAVERIVTELGAPSILINNAATGVAGLPLLTSSQNPAAATLSPDKASRTMTINALSHFNTLSILLPYLTSSKTGAHIVTISSILAHLSPASLADYTASKAAVSSLHQTLCHELRCHPDPSVFAKVKTLLVEPGQLDTQLFADITSVPFYAHFFGPVLAAQDVAKEIIRTIERGDGGVIRMPFYAKCMPFFNVLPGTVQLGMRWFSGIDRAIVLENKEA
>XP_007726689_Capronia_coronata
MASKSSSSGSSPPSQYSSPSPLARPKPWYRHITLDLLLQILANSVFHPWITLIFYLCLASIHKHREPMAYYTLYYTAFLAVVEMSGWINHRITYGRHRRVEWEKEVAVITGGGSGLGRVLAQMFLRKGAKVAILDVKEPDAQVEEEMERWDLIWVKVDVGGLEDVRMAVDRVIDELGSPTILVNNAATPVNGLPLLCSPGKPSSLSPDQARETLAINAMSHFNMLSVLLPRLTSSPKGAHIVTISSILAHLAPACLADYTSSKAAVSSLHQTLYHELRNNPDPSVFARVKTLLVEPGQLDTQLFADNTSVPFYAHFFGPVIEAKDLAKEIVRTIERGDGGVIRTPFYTKCMPFYGAMPGTFQLFMRWFSGIDEAIIEKTKRSP
>XP_007734592_Capronia_epimyces
MASKPSQSASPSPSAFLKPKAWYRHVTLDVLLLILANSVFHPWISLVFYLCLASIHKHREPLAHYTLYYTAALAVVEILGWINHRISYGRHRRVEWESEVAIITGGGSGLGRVLAQLLLRKGAKVAVLDVKGPDPEAEDEMERWDLLWETVDLRRRDHVALALDRIVDQLGSPTILVNNAATAIAGLPLLPLSGKLPSLSPEQVSNTLTVNAVSPVNTLSLLLPRLTASPKGAHIVTISSILSHLAPARLADYTMSKAAASSLHQTLCHELRNHPDPSVFARVKTLLVETGQLDTQLFANKTSLPFYANFFAPVLEAKDVAKEIVRTIERGDGGVIRSPFYAKCVPFYSVLPGTLQLLLRRFSGIDTAIGERSDRF
>XP_009157861_Exophiala_dermatitidis
MSVFAPPREGITLEYLFRPVQGILLQPLVTAGLLLASLKKPEETQKYLSIFTRSTVALPRFKLALKVLLAAGLVYRLNRWLSRKAVNNFVTDRTWDWRKEIVAITGGSSGIGKEMVRLLADRGIKVVILDLSPPQMPARANIFFYKLDVTSPKEVQEVGRRIREEVGDPTVLINNAGVGPWKTILEESHEVLQQTFQVNVVSHFALIKEFLPHMIARNHGHVVTIASMASFVTISGNVSYSATKVAALALHEGLAQELKSRYGANKVRTTCVHPWWIRTPLLQPLLNAGKWKEFTLEPETVAEAVVSQVLKGESGQLIIPARLGLAAGVRGWPSWLQEVVWWSNSKVLDIPH
>XP_013257787_Exophiala_aquamarina
MVSRPSTSKLPPSASATSGRAKPWYRYVNLDLLVRILVNSVFHPYIIFIFYLTQAALHVHREPLAYYTLCYAAFLGVVEVGANINHRLTYGKHRKVEWEKEVVVITGGGSGLGRVLAEMIVRKGGKVAILDVKAPDEEAEDAMERWDLVWEKCDVSKESDVKKAVDKIVDDLGAPSVLINNAASGITGLPLVSPATSAMTLSPGQAARTLNTNTISHFNTLSVLLPHLTKSPQGGHVVTISSILSHLAPASLADYTSSKSAISSLHQTLQHELRCHPDRSTFARVKTLLVETGQIKTELFADKTTLPPYAEFFGPVLEAKDIAKEIVKTIERGDGGVIRMPFYAKCMPFYSILPGTMQALVRSFSGIDKAISSGRKAS
>XP_016229020_Exophiala_mesophila
MVSRRSPPGNKPLEGSTPPSSVISSRPKPWYRHVNLDLLILILVNSIFHPYIMFIFYLSQAALHLHKQPLAYYTLCYTAVLAVVEVTIHVNHRYTYGKHRKVDWEKEVVVITGGGSGLGRVLAEMMVRKGARVAILDVKAADEEAQDAMERWDLIWETCDVGNQVDVQRAVATIVDELGSPTILINNAATAITGRRILATPGQPMVLTPEQASKTLKTNALSQFNTLSALLPHLVASPVGAHVVTISSILSHLSPASLADYSASKTAISSLHHTLRHELSSHPEPSVFHKVKTLLVETGQLDTGLFAEKTSLPFYAEFFGPVLEASKVAKDIVKAIERGDGGVIRMPFYAKVMPLYPILPGMVQNLIRWFSGIDRAIGRGDN
>XP_013271318_Rhinocladiella_mackenziei
MVSTPSPPKVPASSSSLVRPKPWYRHITLDLLLLILANSIFHPWITLVFYLCLAAIHKHREPLAYYTLYYTAFLAVLEIGLWIDRRISYGQHRKIEWENEVVAITGGGSGLGRVLAEMLLRKGVKVAVLDVKEPDEEAQETMERWDLVWEKVDVSKKDEVQKAVEKIVEELGSPTILVNNAAAPISGLPLVSSPSNPSTLSPEQATKTMTTNALSHFNTLSVLLPYLTSSETGAHIVTISSILSHLAPASLAEYTCSKSAVSSLHQTLCHELRAHPDPAMFSKVKTLLVETGQLDTQLFANKTSLPLYAHFFGPVLESKDVAKEIVRTIERGDGGVIRMPFYAKCMPVYAMLPGTLKLVIRWFSGIDRAIALGRKAS
>XP_018002251_Phialophora_attinorum
MSRLLLEPAATGALLYLLTRNPSNLRDQFSSTTGINETTLRNLIIPLKWLFSLGLLRRFHNAMTTLAFNNWQFRPQGEPWKFGDDKLSELVLITGGCSGFGRLMAKDFSKHARVVILDIQEPPEDLRVPNIHFYRCDVSDPGAIQSTAVMIREQHGTVSVLINNAGIARGLTLLESSIEYTEKIFKVNTFAHIYLIKEFLPAMLEARKGHVVSICSIASYITLPPILHYCATKTASNYISDGLRSELLTRYPNGNTILTTSVHPTFHDTPMLGDIFGKSSRTSTDMIYPPENVSRKVVEQVLQARSGKLFIPENEYYLSFWKFAPTWLVDLLIFARNKKRLKMLAKAASQ
>NP_595933_Schizosaccharomyces_pombe
MLNHILLLVISLVCAALTLSWFPLLFRKQSYSCAKGLIVITGGSGILGHAIIQEALDRGFSVASLDSTEPASFLQYNSKFSALKCNITKDKDVEGCVHSLKKMNRTPFALINAAAIAPKNHLLSISRQELQKCFETNVIGQLAITSALFPLLLQDPNPHVVNIASSLAYFSAMGVGAYSSSKAALVSLHETLEEEVLSQHPNFKFSLYVLGQIKSTMFEKDTPNRVLAPLLEPQNLAKIIIQNLYTNKSGRFYYPFYARFMPLLRFFPLPIQKLARLFSGMDKIYS
```
