## Supplementary material for "Coding Sequence Insertions in Fungal Genomes are Intrinsically Disordered and can Impart Functionally-Important Properties on the Host Protein": fasta protein sequences: XP_721353.1_blasthits_fa.txt

```
>XP_721353_Candida_albicans
MADAKVETHEFTAEISQLMSLIINTVYSNKEIFLRELISNASDALDKIRYQALSDPSQLESEPELFIRIIPQKDQKVLEIRDSGIGMTKADLVNNLGTIAKSGTKSFMEALSAGADVSMIGQFGVGFYSLFLVADHVQVISKHNDDEQYVWESNAGGKFTVTLDETNERLGRGTMLRLFLKEDQLEYLEEKRIKEVVKKHSEFVAYPIQLVVTKEVEKEVPETEEEDKAAEEDDKKPKLEEVKDEEDEKKEKKTKTVKEEVTETEELNKTKPLWTRNPSDITQDEYNAFYKSISNDWEDPLAVKHFSVEGQLEFRAILFVPKRAPFDAFESKKKKNNIKLYVRRVFITDDAEELIPEWLSFIKGVVDSEDLPLNLSREMLQQNKILKVIRKNIVKKMIETFNEISEDQEQFNQFYTAFSKNIKLGIHEDAQNRQSLAKLLRFYSTKSSEEMTSLSDYVTRMPEHQKNIYYITGESIKAVEKSPFLDALKAKNFEVLFMVDPIDEYAMTQLKEFEDKKLVDITKDFELEESDEEKAAREKEIKEYEPLTKALKDILGDQVEKVVVSYKLVDAPAAIRTGQFGWSANMERIMKAQALRDTTMSSYMSSKKTFEISPSSPIIKELKKKVETDGAEDKTVKDLTTLLFDTALLTSGFTLDEPSNFAHRINRLIALGLNIDDDSEETAVEPEATTTASTDEPAGESAMEEVD
>XP_002421403_Candida_dubliniensis
MADAKVETHEFTAEISQLMSLIINTVYSNKEIFLRELISNASDALDKIRYQALSDPSQLESEPELFIRIIPQKDQKVLEIRDSGIGMTKADLVNNLGTIAKSGTKSFMEALSAGADVSMIGQFGVGFYSLFLVADHVQVISKHNDDEQYVWESNAGGKFTVTLDETNERLGRGTMLRLFLKEDQLEYLEEKRIKEVVKKHSEFVAYPIQLVVTKEVEKEIPEDETLAEDEDKATEEDDKKPKLEEVKDEEDEKKEKKTKTIKEEVTETEELNKTKPLWTRNPSDITQDEYNAFYKSISNDWEDPLAVKHFSVEGQLEFRAILFVPKRAPFDAFESKKKKNNIKLYVRRVFITDDAEELIPEWLSFIKGVVDSEDLPLNLSREMLQQNKILKVIRKNIVKKMIETFNEISEDQEQFNQFYTAFSKNIKLGIHEDAQNRQSLAKLLRFYSTKSSEEMTSLSDYVTRMPEHQKNIYYITGESIKAVEKSPFLDALKAKNFEVLFMVDPIDEYAMTQLKEFEDKKLVDITKDFDLEESDEEKAAREKEIKEYEPLTKALKDILGDQVEKVVVSYKLVDAPAAIRTGQFGWSANMERIMKAQALRDTTMSSYMSSKKTFEISPSSPIIKELKKKVETDGAEDKTVKDLTTLLFDTALLTSGFTLDEPSNFAHRINRLIALGLNIDDDSEETAVEPEATTTASTDEPAGESAMEEVD
>XP_002550710_Candida_tropicalis
MSDSKVETHEFTAEISQLMSLIINTVYSNKEIFLRELISNASDALDKIRYQALSDPSQLESEPELFIRITPHKDQKVLEIRDSGIGMTKADLVNNLGTIAKSGTKSFMEALSAGADVSMIGQFGVGFYSLFLVADHVQVVSKHNDDEQYIWESNAGGKFTVTLDETNERLGRGTMLRLFLKEDQLEYLEEKRIKEVVKKHSEFVAYPIQLVVTKEVEKEVPEEETLAEDEDKATGEDDKKPKLEEVKDEEEETKEKKTKKIKEEVTETEELNKTKPLWTRNPSDITQEEYNAFYKSISNDWEDPLAVKHFSVEGQLEFRAILFVPKRAPFDAFESKKKKSNIKLYVRRVFITDDAEELIPEWLSFVKGVVDSEDLPLNLSREMLQQNKILKVIRKNIVKKMIETFNEISEDQEQFNQFYTAFSKNIKLGIHEDAQNRQALAKLLRFYSTKSTEEMTSLSDYVTRMPEHQKNIYYITGESIKAVEKSPFLDALKAKNFEVLFMVDPIDEYAMTQLKEFEDKKLVDITKDFDLEETEEEKSTREKEIKEFEPLTKALKDILGDQVEKVVVSYKLVDAPAAIRTGQFGWSANMERIMKAQALRDTTMSSYMSSKKTFEISPKSPIIKELKKKVEEDGAEDKTVKDLTTLLFDTALLTSGFTLDEPSNFAHRINRLIALGLNIDDDSEETAIEPESTTTATTDEPAVESAMEEVD
>XP_003871133_Candida_orthopsilosis
MSDGKVETHEFTAEISQLMSLIINTVYSNKEIFLRELISNASDALDKIRYQALSDPSQLESEPELFIRIIPHPTQKVLEIRDSGIGMTKADLVNNLGTIAKSGTKSFMEALSAGADVSMIGQFGVGFYSLFLVADHVQVISKHNDDEQYVWESNAGGKFTVTLDEKNERLGRGTMLRLFLKEDQLEYLEEKRIKEVVKKHSEFVAYPIQLVVTKEVEKEIPVDESLTEDEDKQTEDDKKPKLEEVDEEGEEKKEKTKKVKEEVTETEELNKTKPLWTRNPSDITQEEYNAFYKSISNDWEDPLAVKHFSVEGQLEFRAILFVPKRAPFDAFESKKKKNNIKLYVRRVFITDDAEELIPEWLSFVKGVVDSEDLPLNLSREMLQQNKILKVIRKNIVKKMIETFQEISEDQEQFDKFYTAFSKNIKLGIHEDTQNRQALAKLLRYYSTKSTEEMTSLSDYVTRMPEHQKNIYYITGESIKALEKSPFLDALKAKNFEVLFMVDPIDEYAMTQLKEFEDKKLVDITKDFELEESEEEKAQREKEIKEFEPLTKALKDILGEQVEKVIVSYKLVDAPAAIRTGQFGWSANMERIMKAQALRDTTMSSYMSSKKTFEISPKSPIIKELKKKVEEDGAEDKTVKDLTTLLFDTALLTSGFSLDEPSNFAHRINRLIALGLNIDDDTEETEVQSEPTTTASTEEPAGESAMEEVD
>XP_001523700_Lodderomyces_elongisporus
MSDPKSETHEFTAEISQLMSLIINTVYSNKEIFLRELISNASDALDKIRYQALSDPSLLESEPKLFIRIIPQKDQKVLEIRDSGIGMTKADLVNNLGTIAKSGTKSFMEALSAGADVSMIGQFGVGFYSLFLVADHVQVISKHNDDEQYIWESNAGGKFTVTLDETNERLGRGTMLRLFLKEDQLEYLEEKRIKEVVKKHSEFVAYPIELVVTKEVEKEIPEDESLTKDEEEQTEGDDEKKPKLEEVDDEDGKKEKKTKKVKEEVTETEELNKVKPLWTRNPQDITQDEYNAFYKSISNDWEDPLAVKHFSVEGQLEFRAILFVPKRAPFDAFESKKKKNNIKLYVRRVFITDDAEELIPEWLSFIRGVVDSEDLPLNLSREMLQQNKILKVIRKNIVKKMIETFQEISEDQEQFEKFYSAFSKNIKLGIHEDTQNRQALAKLLRYNSTKSTEETTSLTDYVTRMQPHQKNIYYITGESLKAVEKSPFLDALKAKNFEVLFMVDPIDEYAMTQLKEFDDKKLVDITKDFDLEETEEEKAQREKETKDFEPLTKAVKDILGDQVEKVIISDKLVDAPAAIRTGQFGWSANMERIMKAQALRDTTMSSYMSSKKTFELSPRSPIIQTLRKKVEEDGAEDKTVKDLTTLLFDTALLTSGFTLEEPSSFAQRINRLIALGLNIDDDEPETQTESTDAKADTAATEEPAVESAMEEVD
>XP_007377833_Spathaspora_passalidarum
MSDAKVETHEFTAEISQLMSLIINTVYSNKEIFLRELISNASDALDKIRYEALSDPSKLESEPELFIRITPKPEQKVLEIRDSGIGMTKADLVNNLGTIAKSGTKSFMEALSAGADVSMIGQFGVGFYSLFLVADHVQVISKHNDDEQYVWESNAGGKFTVTLDETNEKLGRGTVLRLFLKEDQLEYLEEKRIKEVVKKHSEFVAYPIQLVVTKEVEKEVPVEEEEEEKTEEGEDKKPKLEEVDDEEEGEKKEKTKKVKEQVTETEELNKTKPLWTRNPTDITQEEYNAFYKSISNDWEDPLAVKHFSVEGQLEFRAILFVPKRAPFDAFESKKKKNNIKLYVRRVFITDDAEELIPEWLGFVKGVVDSEDLPLNLSREMLQQNKILKVIRKNIVKKLIETFNEIAEDQEQFDKFYTAFSKNIKLGIHEDQQNRNALAKLLRYNSTKSSEELTSLSDYVTRMQPHQKNIYYITGESIKAVEKSPFLDALKAKNFEVLFMVDPIDEYAMTQLKEFEDKKLVDITKDFELEETDEEKAEREKEVAEFEPLTKALKEILGEQVEKVVVSYKLVDAPAAIRTGQFGWSANMERIMKAQALRDTTMSSYMSSKKTFEISPKSPIIKELKRKVEVDGAEDKTVKDLTTLLFDTALLTSGFSLDEPSNFAHRINRLIALGLNIDDDTEETAIEEIGGTTTETTTEEPAGESVMEEVD
>XP_043047338_Scheffersomyces_spartinae
MSDAKVETHEFTAEISQLMSLIINTVYSNKEIFLRELISNASDALDKIRYEALSDPTKLDTEPALFIRITPHKDQKVLEIRDSGIGMTKADLVNNLGVIAKSGTKAFMEALSAGADVSMIGQFGVGFYSLFLVADHVQVISKHNDDEQYIWESNAGGKFTVTLDTVNERLGRGSILRLFLKDDQLEYLEEKRIKEVVKRHSEFVSYPIQLTVTKEVEREVTPEGEEAETKEEDKTDVEGEDDKKPKLEEVEDEETEKKPEEVKKIKEEVTELEELNKTKPLWTRNPSDVTQEEYNAFYKSISNDWEDPLAVKHFSVEGQLEFKAILFVPKRAPFDAFESKRKKNNIKLYVKRVFITDDAEELIPEWLSFIKGVVDSEDLPLNLSREMLQQNKIMKVIKKNIVKKLIETFNEIAEDHEQFDKFYTAFSKNIKLGIHEDQQNRAALAKLLRYNSTKSTEELTSLTDYVTRMPSHQKNIYYITGESIKAVEKSPFLDALKAKNFEVLFLVDPIDEYAMTQLKEFEDKTLVDITKDFELEETEEEKKQREEEVKEFEPLTKSLKEILGDQVANVVVSYKLVDAPAAIRSGQFGWSANMERIMKAQALRDTTMSAYMSSKKTFEISPKSPIIKELKEKVEKDGIEDKTVRDLTTLLYETALLTSGFSLEEPAAFAHRINRLISLGLNIEEPEEAEEVKPEAKTEGEPVVESAMEDVD
>XP_001382506_Scheffersomyces_stipitis
MSDAKVETHEFTAEISQLMSLIINTVYSNKEIFLRELISNASDALDKIRYEALSDPSKLETEPELFIRITPRPEEKVLEIRDSGIGMTKADLVNNLGTIAKSGTKSFMEALSAGADVSMIGQFGVGFYSLFLVADHVQVISKHNDDEQYIWESNAGGKFTVTLDESNEKLGRGTVLRLFLKEDQLEYLEEKRIKEVVKKHSEFVSYPVQLVVTKEVEKEVPEEEEEKSEEKTEDDDDKKPKLEEVEDEEEGEKKEKKTKKITEKVTETEELNKTKPLWTRNPSDVTQEEYNAFYKSISNDWEDPLAVKHFSVEGQLEFRAILFVPKRAPFDAFESKKKKNNIKLYVRRVFITDDAEELIPEWLGFVRGVVDSEDLPLNLSREMLQQNKILKVIKKNIVKKLIETFNEIAEDQEQFEKFYTAFSKNIKLGIHEDQQNRSSLSKLLRYYSTKSSEEYTSLSDYVTRMPEHQKNIYYITGESIKAVEKSPFLDALKAKNFEVLFLVDPIDEYAMTQLKEFEDKKLVDITKDFELEETEEEKEVREKEIAEFEPLTKALKDILGEQVEKVVVSHKLVDAPAAIRTGQFGWSANMERIMKAQALRDTTMSSYMSSKKTFEISPKSAIIRELKKKVESDGAEDKTVKDLTTLLYETALLTSGFSLDEPSSFAGRINRLISLGLNIDEEEEVEEVGTTTTTSTEEPAVESAMEEVD
>XP_020062272_Suhomyces_tanzawaensis
MSDAKAETHEFTAEISQLMSLIINTVYSNKEIFLRELISNASDAIDKIRYEALSDPSKLETEPELFIRITPKPEEKVLEIRDSGIGMTKADLVKNLGTIAKSGTKSFMEALSAGADVSMIGQFGVGFYSLFLVADHVQVISKHNDDEQYIWESNAGGKFTVTLDETNERLGRGTVLRLFLKEDQLEYLEEKRIKEVVKKHSEFVSYPIQLVVTKDVEKEVPAEDEEEEAKEGDDKKAKLEEVEDEDSEKPKTKKITEKVTENEELNKTKPLWTRNPSDVTQEEYNAFYKSISNDWEDPLAVKHFSVEGQLEFRAILFVPKRAPFDAFESKKKKNNIKLYVRRVFITDEADELIPEWLGFVKGVVDSVDLPLNLSREMLQQNKILKVIKKNIVKKLIETFNEIAEDQEQFEKFYTAFSKNIKLGVHEDQQNRNALSKLLRYYSTKSTEEYTSLSDYVTRMPEHQKNIYYITGESIKAVEKSPFLDALKAKKFEVLFLVDPIDEYAMTQLKEFEDKKLVDITKDFDLEETEEEKAEREKEIAEFEPLTKALKEVLGEQVEKVVVSHKLVDAPAAIRTGQFGWSANMERIMKAQALRDTTMSSYMSSKKTFEISPKSPIIKELKKKVEADGAEDKTVKDLTTLLYETALLTSGFSLDEPSSFAGRINRLISLGLNIDEEEEVEAEIGTTTSSTEPAVESAMEEVD
>XP_020078514_Hyphopichia_burtonii
MSDTKVETHEFTAEISQLMSLIINTVYSNKEIFLRELISNASDALDKIRYEALSDASKLESEPELFIRLTPKPDQKVLEIRDSGIGMTKADLVNNLGTIAKSGTKAFMEALSAGADVSMIGQFGVGFYSLFLVADHVQVISKHNDDEQYIWESNAGGKFTITLDEQNERIGRGTILRLFLKDDQLEYLEEKRIKEVVKRHSEFVSYPVQLVVTKDVEKEVPADDEEEEKKDDEDKKAKLEEVEDEDDKKEKTKKITESVTETEELNKTKPLWTRNPTDVSQDEYNAFYKSISNDWEDPLAVKHFSVEGQLEFRAILFVPKRAPFDAFESKKKKNNIKLYVRRVFITDEAEELIPEWLSFVRGVVDSEDLPLNLSREMLQQNKILKVIKKNIVKKLIETFNEIAEDQEQFDKFYTAFSKNIKLGIHEDQQNRNALSKLLRYYSTKSTEESTSLSDYVTRMPEHQKNIYYITGESIKAVENSPFLDALKAKNFEVLFLVDPIDEYAMTQLKEFEDKKLVDITKDFELEESDEEKAQREKEVTEFEPLTKALKEILGEQVEKVVVSHKLVDAPAAIRTGQFGWSANMERIMKAQALRDTTMSSYMSSKKTFEISPRSSIIKELKKKVDADGAEDKTVKDLTTLLYETALLTSGFSLEEPSSFAGRINRLISLGLNIDEEEEEVEGEIGTSTTTTDAAPESSMEEVD
>XP_015467727_Debaryomyces_fabryi
MSDAKVETHEFTAEISQLMSLIINTVYSNKEIFLRELISNASDALDKIRYEALADPSKLETEPELFIRLTPRPEQKVLEIRDTGIGMTKADLVNNLGTIAKSGTKAFMEALSAGADVSMIGQFGVGFYSLFLVADHVQVITKHNDDEQYIWESNAGGKFTVTLDEVNPKIGRGTVLRLFLKEDQLEYLEEKRIKEVVKRHSEFVSYPVQLVVTKEVEKEVPEEKEDEEEVKEGEDKKPKVEEVDEEGEEKKKETKKITEKVTETEELNKTKPLWTRNPSDVTQDEYNAFYKSISNDWEDPLAVKHFSVEGQLEFRAILFVPKRAPFDAFESKKKKNNIKLYVRRVFITDEAEELIPEWLSFVRGVVDSEDLPLNLSREMLQQNKILKVIKKNIVKKLIETFNDIAEDQEQFEKFYTAFSKNIKLGIHEDQQNRTALSKLLRYNSTKSAEELTSLSDYVTRMPEHQKNIYYITGESIKSVEKSPFLDALKAKNFEVLFLVDPIDEYAMTQLKEFEDKKLVDITKDFDLEESEEEKKQREKEIEEYEPLTKALKEILGDQVEKVVLSHKLVDAPAAIRTGQFGWSANMERIMKAQALRDTTMSSYMSSKKTFEISPRSSIIKELRKKVEADGAEDKTVKDLTTLLYETALLTSGFSLEEPSSFAGRINRLISLGLNIDEEEEVEEVGTSTSTTTDEPAVESAMEEVD
>XP_458918_Debaryomyces_hansenii
MSDAKVETHEFTAEISQLMSLIINTVYSNKEIFLRELISNASDALDKIRYEALADPSKLETEPELFIRLTPRPEEKVLEIRDTGIGMTKADLVNNLGTIAKSGTKAFMEALSAGADVSMIGQFGVGFYSLFLVADHVQVITKHNDDEQYIWESNAGGKFTVALDEVNPKIGRGTVLRLFLKEDQLEYLEEKRIKEVVKRHSEFVSYPVQLVVTKEVEKDAPEEKEDEEEVKEGDDKKAKVEEVDEEGEEKKKETKKITEQVTETEELNKTKPLWTRNPSDVTQDEYNAFYKSISNDWEDPLAVKHFSVEGQLEFRAILFVPKRAPFDAFESKKKKNNIKLYVRRVFITDEAEELIPEWLSFVRGVVDSEDLPLNLSREMLQQNKILKVIKKNIVKKLIETFNDIAEDQEQFEKFYSAFSKNIKLGIHEDQQNRTALSKLLRYNSTKTGEELTSLSDYVTRMPEHQKNIYYITGESIKAVEKSPFLDALKAKNFEVLFLVDPIDEYAMTQLKEFEDKKLVDITKDFDLEESEEEKKQREKEIEEYEPLTKALKEILGDQVEKVVLSHKLVDAPAAIRTGQFGWSANMERIMKAQALRDTTMSSYMSSKKTFEISPRSSIIKELRKKVEADGAEDKTVKDLTTLLYETALLTSGFSLEEPSSFAGRINRLISLGLNIDEEEEVEEVGTSTGTTTDEPAVESAMEEVD
>XP_006684315_Yamadazyma_tenuis
MPSKVETHEFTAEITQLMSLIINTVYSNKEIFLRELISNASDALDKIRYEALSEPSKLESEPELFIRITPRPEEKVLEIRDSGIGLTKADLINNLGTIAKSGTKAFMEALSAGADVTMIGQFGVGFYSLFLVADHVQVITKHNDDEQYIWESNAGGKFTVTEDDSHERLTRGTVIRLFLKDDQLDYLEEKRIKEVVKRHSEFVSYPIQLVVTKEVEKEVKDEDAEEEEVKEGDDKQPKLEEVEDESEKKEEKTKTIKETVTETEELNKTKPLWTRTPSEVTQDEYNAFYKSISNDWEDPLAVKHFSVEGQLEFKAILFIPKRPPFDAFETKKKKNNIKLYVRRVFITDEAEDFIPEWLSFVKGVVDSEDLPLNLSREVLQQNKILKVIKKNIVKKLIETFNEIAEDSEQFDKFYSAFSKNIKLGIHEDQQNRAALSKLLRYNSTKSAEELTSLTDYVTRMPEHQKNIYYITGETIKAVEKSPFLEALKAKDFEVLFLVDPIDEYAMTQLKEFEDKKLVDITKDFELEETEEEKKAREEEIKEFEPLTKALKDVLGDLVEKVVISHKLVDAPAAIRTGQFGWSANMERIMKAQALRDTSMSSYMSSKKTFEISPRSSIIRELKKKVETDGAEDKTVKDLTTLLYETALLTSGFSLEEPASFAARINRLISLGLNIDEDEPEAEIATTTTATTEEAVESNMEEVD
>XP_001482715_Meyerozyma_guilliermondii
MSDAKVETHEFTAEISQLMSLIINTVYSNKEIFLRELISNASDALDKIRYEALSDPSKLESEPELFIRLTPRPEQKVLEIRDSGIGMTKADLVNNLGTIAKSGTKAFMEALSAGADVSMIGQFGVGFYSLFLVADHVQVISKHNDDEQYIWESNAGGKFTVTLDEVNEKIGRGTVLRLFLKEDQLEYLEEKRIKEVVKRHSEFVSYPIQLVVTKEVEKEVPSEEEEKKEEEGEDKKPKLEEVDDEDKKKETKKITEKVTETEELNKTKPLWTRNPSDVTQDEYNAFYKSISNDWEDPLAVKHFSVEGQLEFRAILFVPKRAPFDAFESKKKKNNIKLYVRRVFITDDAEELIPEWLSFVKGVVDSEDLPLNLSREMLQQNKILKVIRKNIVKKLIETFNEIAEDQEQFDKFYSAFSKNIKLGIHEDQQNRSALAKLLRYNSTKSSEETTSLSDYVTRMPEHQKNIYYITGESIKAVEKSPFLDALKAKGFEVLFLVDPIDEYAMTQLKEFEDKKLVDITKDFELEESEEEKAEREKEVKEFEPLTKALKDILGDQVEKVVVSHKLVDAPAAIRTGQFGWSANMERIMKAQALRDTTMSSYMSSKKTFEISPKSSIIKELKKKVDADGAEDKTVKDLTTLLYETALLTSGFTLEEPSSFAGRINRLISLGLNIDEDEEPEAEIGTSTSTTEPAAESAMEEVD
>XP_018712559_Metschnikowia_bicuspidata
MAENVETHEFTAEISQLMSLIINTVYSNKEIFLRELISNASDALDKIRYEALADPSKLETEPKLFIRLTPKPEGKVLEIRDSGIGMTKADLINNLGTIAKSGTKAFMEALSAGADVSMIGQFGVGFYSLFLVADHVQVISKHNDDEQYVWESNAGGKFTVTLDETNERISRGTVLRLFLKEDQLEYLEEKRIKEVVKRHSEFVSYPIELMVTKEVEKDVPAEKEEETAEEGDDKKPKLEEVDEEGEKKEETKKVKENVTEIEELNKTKPLWTRAPSDVTQDEYNAFYKSFSNDWEDPLAVKHFSVEGQLEFKAILFVPKRAPFDAFESKKKKNNIKLYVRRVFITDEAEELIPEWLSFVKGVVDSEDLPLNLSREMLQQNKIMKVIRKNIVKKLIETFNEIAEDAEQFEKFYTAFSKNIKLGIHEDQQNRNALAKLLRYYSTKSTEEYTSLSDYVTRMPEHQKNIYYITGESIKAVENSPFLDALKAKKFEVLFLVEPIDEYAMTQLKEFEDKKLVDITKDFELEETEEEKAEREKEIAEFEPLTKALKEILGEQVEKVVVSHKLVDAPAAIRTGQFGWSANMERIMKAQALRDTTMSSYMSSKKTFEISPKSSIIKELRKKVEADGAEDKTVKDLTTLLYETALLTSGFTLEEPSSFAGRINRLISLGLNIEEEEEVEAEVSADAAEEPSVESAMEEVD
>XP_002619838_Clavispora_lusitaniae
METSRNTHTRPFLQLYNRQLSHSGFLFLFNLAKSNLLKMSDTKVETHEFTAEISQLMSLIINTVYSNKEIFLRELISNASDALDKIRYEALSDPSKLETEPELFIRLTPKPEQKVLEIRDSGIGMTKADLINNLGTIAKSGTKAFMEALSAGADVSMIGQFGVGFYSLFLVADHVQVISKHNDDEQYVWESNAGGKFTITLDETNERIKRGSIIRLFLKEDQLEYLEEKRIKEVVKRHSEFVSYPIQLVVTKEVEKEVPVEEEEEAKDEEDKKPKLEEVEDEEGEKKEKTKKVTEKVTETEELNKTKPLWTRAPSDVTQEEYNAFYKSISNDWEDPLAVKHFSVEGQLEFKAILFIPKRAPFDAFESKKKNNIKLYVRRVFITDEAEELIPEWCSFVKGVVDSEDLPLNLSREMLQQNKIMKVIKKNIVKKLIETFNEIAEDQEQFEKFYTAFAKNIKLGIHEDQQNRPALAKLLRYYSTKSTEEYTSLSDYVTRMPEHQKNIYYITGESIKAVEKSPFLDALKAKNFEVLFLVDPIDEYAMTQLKEFEDKKLVDITKDFELEETEEEKKQREKEIEEFEPLTKALKEILGDQVEKVVVSHKLVDAPAAIRTGQFGWSANMERIMKAQALRDTTMSSYMSSKKTFEISPKSPIIKELKKKVEADGAEDKTVKDLTTLLYETALLTSGFSLEEPSSFAGRINRLISLGLNIEEDDEVEAEVGATSTASTDEPAVESAMEEVD
>XP_025340256_Candida_haemuloni
MSEKVETHEFTAEISQLMSLIINTVYSNKEIFLRELISNASDALDKIRYQALSEPSQLETEPELFIRLTPKPEGKVLEIRDSGIGMTKTDLINNLGTIAKSGTKAFMEALSAGADVSMIGQFGVGFYSLFLVADHVQVISKHNDDEQYVWESNAGGKFTITLDETNERIKRGTIIRLFLKEDQLEYLEEKRIKEVVKRHSEFVSYPVQLVVRKEVEKEVPADDEESKDEEKKEDEDDKKPKLEEVDDEEEKKEKTKTVKEEVTETEELNKTKPLWTRNPNDVSKEEYNAFYKSISNDWEDPLAVKHFSVEGQLEFKAILFVPKRAPFDAFESKKKKNNIKLYVRRVFITDDAEELIPEWLSFVKGVVDSEDLPLNLSREMLQQNKIMKVIRKNIVKKLIETFNEIAEDSEQFEKFYTAFSKNIKLGIHEDQQNRPALAKLLRYYSTKSTEEYTSLSDYVTRMPEHQKNIYYITGESIKSVEKSPFLDALKAKSFEVLFLVDPIDEYAMTQLKEFEDKKLVDITKDFELEESEEEKKQREKEVEEFEPLTKSLKEILGDQVEKVVVSHKLVDAPAAIRTGQFGWSANMERIMKAQALRDTTMSSYMSSKKTFEISPKSPIIKELRKKVDADGAEDKTVKDLTTLLYETALLTSGFSLEEPSSFAHRINRLISLGLNIEDDEPETAEVGTTATASTEEPAVESAMEEVD
>XP_024711673_Candida_pseudohaemulonis
MSEKVETHEFTAEISQLMSLIINTVYSNKEIFLRELISNASDALDKIRYQALSDPSQLETEPELFIRLTPKPEGKVLEIRDSGIGMTKTDLINNLGTIAKSGTKAFMEALSAGADVSMIGQFGVGFYSLFLVADHVQVISKHNDDEQYVWESNAGGKFTITLDETNERIKRGTIIRLFLKEDQLEYLEEKRIKEVVKRHSEFVSYPVQLVVRKEVEKEVPVDEDEAKEEESKDEDDKKPKLEEVDDEEEKKEKTKKVKEEVTETEELNKTKPLWTRNPNDVSKEEYNAFYKSISNDWEDPLAVKHFSVEGQLEFKAILFVPKRAPFDAFESKKKKNNIKLYVRRVFITDDAEELIPEWLSFVKGVVDSEDLPLNLSREMLQQNKIMKVIRKNIVKKLIETFNEIAEDSEQFEKFYSAFSKNIKLGIHEDQQNRPALAKLLRYYSTKSTEEYTSLSDYVTRMPEHQKNIYYITGESIKSVEKSPFLDALKAKNFEVLFLVDPIDEYAMTQLKEFEDKKLVDITKDFELEETEEEKKQREKEVEEFEPLTKSLKEILGDQVEKVVVSHKLVDAPAAIRTGQFGWSANMERIMKAQALRDTTMSSYMSSKKTFEISPKSPIIKELRKKVDAEGAEDKTVKDLTTLLYETALLTSGFSLEEPSSFAHRINRLISLGLNIEDEEPETADVGATTTTSTEEPAVESAMEEVD
>XP_025336727_Candida_duobushaemulonis
MSEKVETHEFTAEISQLMSLIINTVYSNKEIFLRELISNASDALDKIRYQALSDPSQLETEPELFIRLTPKPEGKVLEIRDSGIGMTKTDLINNLGTIAKSGTKAFMEALSAGADVSMIGQFGVGFYSLFLVADHVQVISKHNDDEQYVWESNAGGKFTITLDETNERIKRGTIIRLFLKEDQLEYLEEKRIKEVVKRHSEFVSYPVQLVVRKEVEKDVPVDEDEAKEEESKDEDDKKPKLEEVDDEEEKKEKTKKVKEEVTETEELNKTKPLWTRNPNDVSKEEYNAFYKSISNDWEDPLAVKHFSVEGQLEFKAILFVPKRAPFDAFESKKKKNNIKLYVRRVFITDDAEELIPEWLSFVKGVVDSEDLPLNLSREMLQQNKIMKVIRKNIVKKLIETFNEIAEDSEQFEKFYSAFSKNIKLGIHEDQQNRPALAKLLRYYSTKSTEEYTSLSDYVVRMPEHQKNIYYITGESIKSVEKSPFLDALKAKNFEVLFLVDPIDEYAMTQLKEFEDKKLVDITKDFELEESEEEKKQREKEVEEFEPLTKSLKEILGDQVEKVVVSHKLVDAPAAIRTGQFGWSANMERIMKAQALRDTTMSSYMSSKKTFEISPKSPIIKELKKKVDAEGAEDKTVKDLTTLLYETALLTSGFSLEEPSSFAHRINRLISLGLNIEDEEPETADVGATTTTSTEEPAVESAMEEVD
>XP_028888006_Candida_auris
MPEKVETHEFTAEISQLMSLIINTVYSNKEIFLRELISNASDALDKIRYQALSDPSQLETEPELFIRLTPKPEGKVLEIRDSGIGMTKTDLINNLGTIAKSGTKAFMEALSAGADVSMIGQFGVGFYSLFLVADHVQVISKHNDDEQYVWESNAGGKFTITLDETNERIKRGTIIRLFLKEDQLEYLEEKRIKEVVKRHSEFVSYPIQLVVKKEVEKEVPVEEDEKKEDEEKKEDEDDKKPKLEEVEDEDEKKEKTKKVKEEVTETEELNKTKPLWTRNPNDVSKEEYNAFYKSISNDWEDPLAVKHFSVEGQLEFKAILFVPKRAPFDAFESKKKKNNIKLYVRRVFITDDAEELIPEWLSFVKGVVDSEDLPLNLSREMLQQNKIMKVIRKNIVKKLIETFNEIAEDSEQFEKFYSAFSKNIKLGIHEDQQNRPALAKLLRFYSTKSTEEYTSLSDYVTRMPEHQKNIYYITGESIKAVEKSPFLDALKAKNFEVLFLVDPIDEYAMTQLKEFEDKKLVDITKDFELEETEEEKKQREKEIEEFEPLTKSLKEILGDQVEKVVVSHKLVDAPAAIRTGQFGWSANMERIMKAQALRDTTMSSYMSSKKTFEISPKSPIIKELKKKVDADGAEDKTVKDLTTLLYETALLTSGFSLEEPSSFAHRINRLISLGLNIEDDEPETAEVGTTATASTEEPAAESAMEEVD
>NP_015084_Saccharomyces_cerevisiae
MASETFEFQAEITQLMSLIINTVYSNKEIFLRELISNASDALDKIRYKSLSDPKQLETEPDLFIRITPKPEQKVLEIRDSGIGMTKAELINNLGTIAKSGTKAFMEALSAGADVSMIGQFGVGFYSLFLVADRVQVISKSNDDEQYIWESNAGGSFTVTLDEVNERIGRGTILRLFLKDDQLEYLEEKRIKEVIKRHSEFVAYPIQLVVTKEVEKEVPIPEEEKKDEEKKDEEKKDEDDKKPKLEEVDEEEEKKPKTKKVKEEVQEIEELNKTKPLWTRNPSDITQEEYNAFYKSISNDWEDPLYVKHFSVEGQLEFRAILFIPKRAPFDLFESKKKKNNIKLYVRRVFITDEAEDLIPEWLSFVKGVVDSEDLPLNLSREMLQQNKIMKVIRKNIVKKLIEAFNEIAEDSEQFEKFYSAFSKNIKLGVHEDTQNRAALAKLLRYNSTKSVDELTSLTDYVTRMPEHQKNIYYITGESLKAVEKSPFLDALKAKNFEVLFLTDPIDEYAFTQLKEFEGKTLVDITKDFELEETDEEKAEREKEIKEYEPLTKALKEILGDQVEKVVVSYKLLDAPAAIRTGQFGWSANMERIMKAQALRDSSMSSYMSSKKTFEISPKSPIIKELKKRVDEGGAQDKTVKDLTKLLYETALLTSGFSLDEPTSFASRINRLISLGLNIDEDEETETAPEASTAAPVEEVPADTEMEEVD
>XP_018218802_Saccharomyces_eubayanus
MAGETFEFQAEITQLMSLIINTVYSNKEIFLRELISNASDALDKIRYKALSDPKELETEPELFIRITPRPEEKVLEIRDSGIGMTKAELINNLGTIAKSGTKAFMEALSAGADVSMIGQFGVGFYSLFLVADRVQVISKNNXDEQYIWESNAGGSFXVTLDEVNEKIGRGTVLRLFXKDDQLEYLEEKKIKEVIKRHSEFVAYPIQLLVTKEVEKEVPIPEEEEEKKDEEKKDEDDKKPKLEEVDEEXEEKKPKTKKVKEEVQELEELNKTKPLWTRNPSEITEEEYNAFYKSISNDWEDPLYVKHFSVEGQLEFRAILYIPKRAPFDLFESKKKKNNIKLYVRRVFITDEAEDLIPEWMSFVKGVVDSEDLPLNLSREMLQQNKIMKVIRKNIVKKVIEAFNEIAEDSEQFEKFYSAFAKNIKLGVHEDTQNRAALAKLLRYNSTKSVDELTSLTDYITRMPEHQKNXYYITGESLKAVEKSPFLDALKAKNFEVLFLTDPIDEYAFTQLKEFEGKTLVDITKDFELEETDEEKAEREKEVKEYEPLTKALKEILGEQVEKVVVSYKLVDAPAAIRTGQFGWSANMERIMKAQALRDSSMSSYMSSKKTFEISPRSPIIKELKKRVDEGGAQDKTVKDLTNLLFETALLTSGFSLEEPTSFASRINRLISLGLNIDEEEETEAATETATDAPVEEVPADTEMEEVD
>XP_033768488_Saccharomyces_paradoxus
MAGETFEFQAEITQLMSLIINTVYSNKEIFLRELISNASDALDKIRYQALSDPKQLETEPDLFIRITPKPEEKVLEIRDSGIGMTKAELINNLGTIAKSGTKAFMEALSAGADVSMIGQFGVGFYSLFLVADRVQVISKNNDDEQYIWESNAGGSFTVTLDEVNERIGRGTVLRLFLKDDQLEYLEEKRIKEVIKRHSEFVAYPIQLLVTKEVEKEVPIPEEEKKDEEKKDEEKKDEDDKKPKLEEVDEEEEEKKPKTKKVKEEVQELEELNKTKPLWTRNPSDITQEEYNAFYKSISNDWEDPLYVKHFSVEGQLEFRAILFIPKRAPFDLFESKKKKNNIKLYVRRVFITDEAEDLIPEWLSFVKGVVDSEDLPLNLSREMLQQNKIMKVIRKNIVKKLIESFNEIAEDSEQFDKFYSAFAKNIKLGVHEDTQNRVALAKLLRYNSTKSVDELTSLSDYVTRMPEHQKNIYYITGESLKAVEKSPFLDALKAKNFEVLFLTDPIDEYAFTQLKEFEGKTLVDITKDFELEETDEEKAEREKEIKEYEPLTKALKDILGDQVEKVVVSYKLLDAPAAIRTGQFGWSANMERIMKAQALRDSSMSSYMSSKKTFEISPKSPIIKELKKRVDEGGAQDKTVKDLTNLLFETALLTSGFSLEEPTSFASRINRLISLGLNIDEEEETEAAPEASTEAPVEEVPADTEMEEVD
>XP_003676329_Naumovozyma_castellii
MSSETFEFQAEITQLMSLIINTVYSNKEIFLRELISNASDALDKIRYQALSDPKQLETEPELFIRLTPKPEQKVLEIRDSGIGMTKAELINNLGTIAKSGTKAFMEALSAGADVSMIGQFGVGFYSLFLVADRVQVISKHNDDEQYIWESNAGGSFTVRLDEENEKIGRGSILRLFLKDDQLEYLEEKRIKEVVKRHSEFVAYPIQLVVTKEVEKEVPVAEEEKKDEEAKEVDDKKPKLEEVKEGEEEEKPKTTKVKEEVTELEELNKTKPLWTRNPSEITQEEYNAFYKSISNDWEDPLYVKHFSVEGQLEFRAILFIPKRAPFDLFESKKKKSNIKLYVRRVFITDEAEDLIPDWLSFVKGVVDSEDLPLNLSREMLQQNKIMKVIRKNIIKKLIESFNEIAEDSEQFEKFYSAFSKNIKLGVHEDSQNRAALAKLLRYNSTKSTDEMTSLTDYVTRMPEHQKNIYYITGESIKAIEKSPFLDALKAKDFEVLFLADPIDEYAFTQMKEFDGKTLVDITKDFELEETEEEKAEREKEIKEFEPLTTALKEILGEKVEKVVVSHKLLDAPAAIRTGQFGWSANMERIMKAQALRDSTMSSYMSSKKTFEISPKSPIIKELKKRVDEGGAQDKTVKDLTNLLYETALLTSGFTLEEPNSFASRINRLISLGLNIDEDEEEEEEKTEPEAAAEAEVEAVPADTEMEEVD
>XP_003671915_Naumovozyma_dairenensis
MAAETFEFQAEITQLMSLIINTVYSNKEIFLRELISNASDAIDKIRYQALSDPKQLETEPELFIRLTPKPEEKVLEIRDSGIGMTKAELINNLGTIAKSGTKAFMEALSAGADVSMIGQFGVGFYSLFLVADRVQVISKHNDDEQYIWESNAGGSFTVTLDETNERIGRGTILRLFLKDDQLEYLEEKRIKEVIKRHSEFVAYPIQLLVTKEVEKDVPIAEEEEEKKEETEEEKKEGEEDKKPKLEEVKEDEDEEEKKPKTKKVKEEVKELEELNKTKPLWTRNPSEISQEEYNAFYKSISNDWEDPLYVKHFSVEGQLEFKAILFIPSRAPFDLFESKKKKSNIKLYVRRVFITDEAEDLIPDWLSFVKGVVDSEDLPLNLSREMLQQNKIMKVIRKNIVKKLIEAFNEIAEDSEQFDKFYTAFSKNIKLGVHEDTQNRAALAKLLRYNSTKSTDELTSLTDYVTRMQEHQKNIYYITGESIKAIEKSPFLDALKAKDFEVLFLADPIDEYAFTQMKEFDGKTLVDITKDFELEETEEEKAEREKEIKEFEPLTKALKEILGEQVEKVVVSYKLLDAPAAIRTGQFGWSANMERIMKAQALRDSTMSSYMSSKKTFEISPKSAIIKELKKRVDEGGAQDKTVKDLTNLLYETALLTSGFSLEEPNSFAARINRLISLGLNIDEDEEDNDDEKAAPESTTEAEVEEVPADTEMEEVD
>XP_003955284_Kazachstania_africana
MSSETFEFQAEITQLMSLIINTVYSNKEIFLRELVSNASDALDKIRYQSLSDPKVLETEPELFIRLTPKPEEKVLEIRDSGIGMTKAELINNLGTIAKSGTKAFMEALSAGADVSMIGQFGVGFYSLFLVADKVQVISKHNDDEQYIWESNAGGSFTVTLDETNEKIGRGTVLRLFLKDDQLEYLEEKKIKEVIKRHSEFVAYPIQLLVTKEVEKEVPATEEGEEKKEDEEDDKKPKLEEVDEEGEEKKPETKKIKEEVKELEELNKTKPLWTRNPSEISQDEYNAFYKSISNDWEDPLYVKHFSVEGQLEFRAILFIPKRAPFDLFESKKKKNNIKLYVRRVFITDEAEDLIPEWLSFVRGVVDSEDLPLNLSREMLQQNKIMKVIKKNIVKKLIESFNEIAEDSEQFEKFYSAFAKNIKLGIHEDTQNRAALAKLLRYNSTKATDEVTSLSDYVTRMPEHQKNIYYITGESMKAVEKSPFLDALKAKDFEVLFLVDPIDEYAFTQMKEFDGKTLVDITKDFELEETEEEKAERENEIKEFEPLTTALKEILGEQVEKVVVSYKLVDAPAAIRTGQFGWSANMERIMKAQALRDSSMSAYMSSKKTFEISPKSPIIKELKKRVDEGGAQDKTVKDLTALLFETALLTSGFTLEEPTSFASRINRLISLGLNIDEEEEEAAAPEAAAEAPIEEVPADTEMEEVD
>XP_022465082_Kazachstania_naganishii
MSTETFEFQAEITQLMSLIINTVYSNKEIFLRELISNASDALDKIRYQALSDPKELETEPELFIRLTPKPEEKVLEIRDSGIGMTKAELINNLGTIAKSGTKAFMEALSAGADVSMIGQFGVGFYSLFLVADRVQVISKNNADEQYIWESNAGGSFSVTLDTVNEKIGRGTVLRLFMKDDQLEYLEEKRIKEVVKRHSEFVAYPIQLLVQKEVEKEVPIEEDEAKKDESEEKKDEDDKKPKLEEVDEDEDKKEDEKPKTKKVKEEVTELEELNKTKPLWTRNPSDVTPEEYNAFYKSISNDWEDPLYVKHFSVEGQLEFKAILFVPKRAPFDLFESKKKKSGIKLYVRRVFITDEAEDLIPDWLSFVKGVVDSEDLPLNLSREMLQQNKIMKVIRKNIVKKCIEAFNEIAEDSEQFDKFYSAFAKNIKLGIHEDTQNRTALAKLLRYNSTKSSDELTSLSDYVTRMPEHQKNIYFITGESLKAIEKSPFLDALKAKDFEVLFLVDPIDEYAFTQLKEFEGKTLTDITKDFELEETDEEKAQREKEIKEYEPLTKALKEILGDQVEKVELSYKLVNAPAAIRTGQFGWSANMERIMKAQALRDSSMSSYMSSKKTFEISPKSTIIKELKKRLDEGGAQDKTVKDLTNLLYETALLTSGFTLEDPSSFATRINRLISLGLNIDEDEEEADEEKPEAATEKPAEDAVADTEMEEVD
>XP_448795_Candida_glabrata
MSETFEFQAEITQLMSLIINTVYSNKEIFLRELISNASDAIDKIRYQALSDPKQLETEPELFIRITPRPEEKVLEIRDSGIGMTKAELINNLGTIAKSGTKAFMEALSAGADVSMIGQFGVGFYSLFLVADRVQVISKNNDDEQYIWESNAGGSFTVTLDTVNEKIGRGTILRLFMKEDQLEYLEEKRIKEVVKKHSEFVAYPIQLMVTKEVEKEVPVTEEEKKDEEKKDEDDKKPKLEEVDEDEEKKDEKKTKTVKETVKELEELNKTKPLWTRNPSEITQEEYNAFYKSISNDWEDPLYVKHFSVEGQLEFKAILFIPKRAPFDLFESKKKKNNIKLYVRRVFITDEAEELIPEWLSFVKGVVDSEDLPLNLSREMLQQNKIMKVIRKNIVKKLIESFNEIAEDSEQFDKFYSAFAKNIKLGIHEDTQNRAALAKLLRYNSTKSVDELTSLSDYVTRMPEHQKNIYFITGESLKAVQNSPFLDALKAKDFEVLFLVDPIDEYAFTQMKEFEGKQLVDITKDFELEETEEEKAEREKEIKEYEPLTKALKEVLGEQVEKVVVSHKLVDSPAAIRTGQFGWSANMERIMKAQALRDSSMSSYMSSKKIFEISPKSPIIKELKKRVDEGGAQDKTVKDLTNLLFETALLTSGFTLEEPSSFASRINRLISLGLNIDEDEEEQAAPEVKAEAEVEEVPADTEMEEVD
>XP_004181620_Tetrapisispora_blattae
MSSETFEFQAEITQLMSLIINTVYSNKEIFLRELISNASDALDKIRYQALSNPKELESEPELFIRITPRPEDKVLEIRDSGIGMTKADLINNLGTIAKSGTKAFMEALTAGADVSMIGQFGVGFYSLFLVADRVQVISKNNEDEQYIWESNAGGSFTVTEDTVNEKIGRGTILRLFLKEDQLEYLEEKRIKEVVKRHSEFVSYPIQLLVTKEVEKEVPVTEEEKKEDDKEEDDKEEDDKKPKLEEVDEEEEEKKPETKKIKEEVKELEELNKTKPLWTRNPSEIKKEEYNAFYKSISNDWEDPLFVKHFSVEGQLEFRAILFIPSRAPFDLFENKKKKHNIKLYVRRVFITDEAEDLIPEWLSFVKGVVDSEDLPLNLSREMLQQNKIMKVIRKNIVKKLIESFNEIAEDSEQFDKFYKAFGKNIKLGVHEDTQNRNALAKLLRYNSTKSVDELTSLTDYVTRMPEHQKNIYFITGESMKAVEKSPFLDALKAKNFEVLFLVDPIDEYAFTQLKEFEGKTLVDITKDFELEETDEEKAEREQEIKDYEPLTKALKEILGEQVEKVVVSYKLLESPAAIRTGQFGWSANMERIMKAQALKDSSMSSYMSSKKIFEISPKSAIIKELKKRVEEGGAQDRTVKDLTTLLYDTALLTSGFSLEEPASFATRINRLISLGLNIDEDEEVEDIPEVSSEAPADAAPADTEMEEVD
>XP_003686832_Tetrapisispora_phaffii
MAAETFEFQAEITQLMSLFINTVYSNKEIFLRELISNASDAIDKIRYQSLSDPKVLETEPELFIRITPKPEDKVLELRDSGIGMTKADLINNLGTIAKSGTKAFMEALSAGADVSMIGQFGVGFYSLFLVADKVQVISKNNDDDQYIWESNAGGSFTVTKDEVNEKIGRGTILRLFLKEDQLDYLEEKRIKEVIKRHSEFVAYPIQLLVTKEVEKEIPLTEEEKKEEDEEKTEEDDKKPKLEEVKEDDDAEEKPKTKTIKEEVQELEELNKTKPLWTRNPTEINKEEYNAFYKSISNDWEDPLYVKHFSVEGQLEFKAILFIPGRAPFDLFESKKKKNNIKLYVRRVFITDEAEDLIPEWLSFVQGVVDSEDLPLNLSREMLQQNKIMKVIKKNIVKKLIESFNEIAEDSEQFDKFYKAFSKNIKLGVHEDTQNRAALSKLLRYNSTKSADEMTSLTDYVTRMPEHQKNIYYITGESMKIVEQSPFLDALKAKNFEVLFLVDPIDEYAFTQLKEYEGKTLVDITKDFEIEETEEEKAAREKEEKEFEELAKALKEILGEQVEKVVVSQKLSDAPAAIRTGQFGWSANMERIMKAQALRDSSMSSYMSSKKIFEISPKSPIIKELKKRVAEGGAQDRTVKDLTNLLYETALLTSGFSLDEPSSFAGRVNRLISLGLNIDEEEEEAAPEAASEAVVEEVPADTEMEEVD
>XP_001647229_Vanderwaltozyma_polyspora
MSGETFEFQAEITQLMSLIINTVYSNKEIFLRELISNASDAIDKIRYQSLSDPKLLETEPELFIRITPRPEEKVLEIRDSGIGMTKAELINNLGTIAKSGTKAFMEALSAGADVSMIGQFGVGFYSLFLVADRVQVISKNNDDEQYIWESNAGGSFTVTLDEVNERIGRGTILRLFLKEDQLEYLEEKRIKEVIKRHSEFVAYPIQLLVTKEIEKEVPIAEEDEKKEEEEEKSEEDDKKPKLEEVKEDEEEEEKPKTKKVKEEVQELEELNKTKPLWTRNPSEITQDEYNAFYKSISNDWEDPLYVKHFSVEGQLEFKAILFIPKRAPMDLFESKKKKTNIKLYVRRVFITDEAEDLIPEWLSFVRGVVDSEDLPLNLSREMLQQNKIMKVIRKNIIKKIIESFNEIAEDSEQFEKFYSAFAKNIKLGIHEDTQNRVALSKLLRYNSTKSTDELTSLTDYVTRMPEHQKNIYFITGETLKAVEKSPFLEALKAKNFEVLYLIDPIDEYAFTQLKEFDGKTLVDITKDFELEETEEEKAEREKEEKEFEELTKALKEVLGEQVEKVVVSHKLLDAPAAIRTGQFGWSANMERIMKAQALRDTSMSSYMSSKKIFEISPRSPIIKELKKRVEEGGAQDKTVKDLTNLLFETALLTSGFSLEEPSSFASRINRLISLGLNIDEEEEEAAPEAAPEAAVEEVAADTEMEEVD
>XP_003679223_Torulaspora_delbrueckii
MASETFEFQAEITQLMSLIINTVYSNKEIFLRELISNASDALDKIRYQALSDPKQLETEPELFIRITPRPEEKVLEIRDSGIGMTKAELINNLGTIAKSGTKAFMEALSAGADVSMIGQFGVGFYSLFLVADRVQVISKHNDDEQYIWESNAGGSFTVSLDETNERLGRGSVLRLFLKDDQLEYLEEKKIKEVVKKHSEFVAYPIQLLVTKEVEKDVPLTEEEKKDDEKKEEEDDKKPKLEEVDEEEEKKEGEKTKKVKEEVQELEELNKTKPLWTRNPSEISQDEYNAFYKSISNDWEDPLYVKHFSVEGQLEFKAILFIPKRAPFDLFENKKKKQNIKLYVRRVFITDEAEELIPEWLSFVKGVVDSEDLPLNLSREMLQQNKIMKVIRKNIVKKLIESFNEIAEDSEQFEKFYSAFAKNIKLGIHEDTQNRNALAKLLRYNSTKSTDELTSLTDYVTRMQEHQKNIYYITGESLKAVEKSPFLDALKAKNFEVLYLVDPIDEYAFTQMKEFEGKTLVDITKDFELEETEEEKAEREKEVKEFEELTKALKEVLGDQVEKVVVSQKLIDAPAAIRTGQFGWSANMERIMKAQALRDSSMSSYMSSKKIFEISAKSPIIRELKKRVEEGGAQDKTVKDLTNLLFETALLTSGFTLEEPSSFATRINRLISLGLNIDEEEEPEAATETAADEKVEEVPADTEMEEVD
>XP_037142454_Zygotorulaspora_mrakii
MSSETFEFQAEITQLMSLIINTVYSNKEIFLRELISNASDALDKIRYQALSDPKQLETEPELFIRITPRPEEKVLEIRDSGIGMTKAELINNLGTIAKSGTKAFMEALSAGADVSMIGQFGVGFYSLFLVADRVQVISKHNDDEQYIWESNAGGSFTVTLDETNERLGRGSVLRLFLKDDQLEYLEEKKIKEVVKKHSEFVAYPIQLLVTKEVEKDVPLTEEEQKKDEEEKKDEEEADDKKPKLEEVKEDEEEGEKKEKTKKVKEEVQELEELNKTKPLWTRNPSEISQDEYNAFYKSISNDWEDPLYVKHFSVEGQLEFRAILFIPKRAPFDLFESKKKKNNIKLYVRRVFITDEAEELIPEWLSFVRGVVDSEDLPLNLSREMLQQNKIMKVIRKNIVKKLIEAFNEIAEDSEQFDKFYSAFAKNIKLGIHEDTQNRNALAKLLRYNSTKSVDELTSLTDYVTKMPEHQKNIYYITGESMKAVEKSPFLDALKAKNFEVLYLVDPIDEYAFTQMKEFESKPLVDITKDFELEESDEEKAEREKEIKEFEPLTKALKEILGEQVEKVIVSQNLIDAPAAIRTGQFGWSANMERIMKAQALRDSSMSSYMSSKKILEISAKSPIIKELKKRVDEGGAQDRTVKDLTNLLFETALLTSGFSLEEPSSFASRINRLISLGLNIDEDEEPEAETPAATDADASDAKVEEVPADTEMEEVD
>XP_002499272_Zygosaccharomyces_rouxii
MSSETFEFQAEITQLMSLIINTVYSNKEIFLRELISNSSDALDKIRYQALSDAKQLETEPELFIRITPRPEEKVLEIRDSGIGMTKAELINNLGTIAKSGTKAFMEALSAGADVSMIGQFGVGFYSLFLVADQVQVISKHNDDEQYIWQSNAGGSFTVSLDTDNERLGRGTVLRLFLKDDQLEYLEEKRIKEVVKRHSEFVSYPIQLMVTKEVEKDVPLTEEEKKEEKKDEEKKEGEDDKKPKLEEVDEEEEKKQEETKKIKEEVKELEELNKTKPLWTRNPSEISQEEYNAFYKSISNDWEDPLYVKHFSVEGQLEFKAILFIPKRAPFDLFENKKKKHNIKLYVRRVFITDEAEDLIPEWMGFVKGVVDSEDLPLNLSREMLQQNKIMKVIRKNIVKKLIEAFNEIAEDSEQFDKFYSAFGKNIKLGIHEDTQNRPALAKLLRFNSTKSVDEQTSLTDYVTRMPEHQKNVYYITGESMKAVEKSPFLDALKAKNFEVLFLVDPIDEYAFTQMKEFEGKTLVDVTKDFELEESEEEKKKREEEMKQYEGLTAALKQILGEQVEKVVVSEKLIDAPAAIRTGQFGWSANMERIMKAQALRDSSMSSYMSSKKIFEISPRSPITKELKKRVEEGGANDRIVKDLTNMLYETALLTSGFSLEDPSSFAKRINRLISLGLNIDEEEQEEEAAPEAAASTEAPSEVPADTEMEEVD
>XP_003644717_Eremothecium_cymbalariae
MSNQETYEFQAEITQLMSLIINTVYSNKEIFLRELISNASDALDKIRYQSLSDSKVLESEPEMFIRITPKPEDKVLELRDSGIGMTKAELINNLGTIAKSGTKAFMEALSAGADVSMIGQFGVGFYSLFLVADRVQVISKHNDDEQYVWESNAGGSFTVTLDTTNEKIGRGTILRLFLKEDQLEYLEEKKIKEVVKRHSEFVAYPIQLLVSKEIEKEVPVAEDEAEEKKEGEEEAEDKKPKLEEVDEDDAGEEKKPKTEKVKETVKELEELNKTKPLWTRNPSEVSQEEYNAFYKSISNDWEDPLAVKHFSVEGQLEFRAILFIPKRAPFDLFESKKKKNNIKLYVRRVFITDEAEDLIPEWLSFVKGVVDSEDLPLNLSREMLQQNKIMKVIKKNIVKKLIEAFNEIGEDAEQFEKFYSAFAKNIKLGIHEDSQNRASLAKLLRYNSTKSVDEQTSLSDYVTRMPEHQKNIYFITGESIKAVEKSPFLEALKAKNFEVLFLVDPIDEYAFQQLKEFEGKQLVDITKDFELEETDEEKAQREQEIKEFEPLTTALKEVLGEQVEKVVVSYKLVDAPAAIRTGQFGWSANMERIMKAQALRDSTMSSYMASKKTFEISPKSAIIKELKKRVEESGAQDRTVKDLTTLLYETALLTSGFTLEEPATFANRINRLISLGLNIDEEPEQVTEVSSDATATAPVEEVVPETEMEEVD
>NP_985402_Eremothecium_gossypii
MSSQETYEFQAEITQLMSLIINTVYSNKEIFLRELISNASDALDKIRYQSLSDPKVLESDPELFIRLTPKPEEKVLEIRDSGIGMTKAELINNLGTIAKSGTKAFMEALSAGADVSMIGQFGVGFYSLFLVADRVQVISKHNDDEQYIWESNAGGSFTVTLDEVNERIGRGTILRLFLKEDQLEYLEEKRIKEVVKRHSEFVAYPIQLLVTKEVEKEVPVEEEEKKEETEDDKKPKLEEVDEEEEDKEKSKTKKVKENVKELEELNKTKPLWTRNPSEVTQEEYNAFYKSISNDWEDPLAVKHFSVEGQLEFRAILFIPKRAPFDLFESKKKKNNIKLYVRRVFITDEAEELIPEWLSFVKGVVDSEDLPLNLSREMLQQNKIMKVIKKNIVKKLIEAFNEIAEDSEQFEKFYSAFAKNIKLGIHEDSQNRASLAKLLRYNSTKSVDEQTSLADYVTRMPEHQKNVYFITGESIKAVEKSPFLDALKAKNFEVLFLVDPIDEYAFQQLKEFEGKQLVDITKDFELEESEEEKKQREEEIKEFEPLTAALKEVLGDQVEKVVVSYKLIDAPAAIRTGQFGWSANMERIMKAQALRDSTMSSYMASKKIFEISPKSAIIKELKKRVEDNGAQDRTVKDLTSLLYETALLTSGFTLEEPASFATRINRLISLGLNIDEEESTETAAETATEAPVEEVAPETAMEEVD
>XP_453640_Kluyveromyces_lactis
MVNQETYEFQAEITQLMSLIINTVYSNKEIFLRELISNASDALDKIRYQSLSDPKVLETEPELFIRITPRPEEKVLEIRDSGIGMTKAELINNLGTIAKSGTKAFMEALSAGADVSMIGQFGVGFYSLFLVADRVQVISKHNDDEQYIWESNAGGSFTVTLDESNERIGRGTVLRLFLKEDQLEYLEEKRIKDVVKKHSEFVAYPIQLLVTKEVEKDVPVAEEEEEVKEEKKEGEEEEDDKKPKLEEIDEDEEKKDDEQKTKKVKETVKELEELNKTKPLWTKNPSEVTQEEYNAFYKSISNDWEDPLAVKHFSVEGQLEFKAILFVPKRAAFDLFESKKKKTNIKLYVRRVFITDEAEELIPEWLSFVKGVVDSEDLPLNLSREMLQQNKIMKVIKKNIVKKMIETFNEIAEDSEQFDKFYTAFSKNIKLGIHEDTQNRAALAKLLRYNSTKSVDELTSLSDYVTRMPEHQKNIYFITGESIKAVEKSPFLDALKAKNFEVLFLVDPIDEYAFSQLKEFEGKQLVDITKDFELEETEEEKEQREKEVKEFEPLTTALKEILGDQVEKVVVSHKLLDAPAAIRTGQFGWSANMERIMKAQALRDSSMSSYMASKKIFEISPKSPIIRELKNKVEEGGAQDKTVKDLTNLLFETALLTSGFSLEEPSSFASRINRLISLGLNIDEDEEVEAAPEAAPEAPAEEANAETEMEEVD
>XP_022676808_Kluyveromyces_marxianus
MVNQETYEFQAEITQLMSLIINTVYSNKEIFLRELISNASDALDKIRYQSLSDPKVLETEPELFIRITPKPEEKVLEIRDSGIGMTKAELINNLGTIAKSGTKAFMEALSAGADVSMIGQFGVGFYSLFLVADKVQVISKNNDDEQYIWESNAGGSFTVTLDETNERIGRGTILRLFLKEDQLEYLEEKRIKDVVKKHSEFVAYPIQLMVTKEVEKDVPVAAEEEEKKDEEKEEDDKKPKLEEVDEEEEEKKKDEAKTKKVKETVKELEELNKTKPLWTKNPSEVTQEEYNAFYKSISNDWEDPLAVKHFSVEGQLEFKAILFVPKRAPFDLFESKKKKTNIKLYVRRVFITDEAEELIPEWLSFVKGVVDSEDLPLNLSREMLQQNKIMKVIKKNIVKKLIETFNEIAEDSEQFDKFYTAFSKNIKLGIHEDTQNRAALAKLLRYNSTKSVDELTSLSDYVTRMPEHQKNIYFITGESIKAVEKSPFLDALKAKNFEVLFLVDPIDEYAFSQLKEFEGKQLVDITKDFELEETEEEKEQREKEIKEYEGLTKALKDILGDQVEKVVVSHKLVDAPAAIRTGQFGWSANMERIMKAQALRDSTMSSYMASKKIFEISPKSPIIKELKKRVEEGGADNKTVKDLTNLLYETALLTSGFSLEEPASFASRINRLISLGLNIDEDEAASEDAAAPEAAPEAPAEEISAETEMEEVD
>XP_022628732_Lachancea_lanzarotensis
MSQETYEFQAEITQLMSLIINTVYSNKEIFLRELISNASDALDKIRYQALSDPKLLETEPELFIRLTPRPEEKVLEIRDSGIGMTKADLINNLGTIAKSGTKAFMEALSAGADVSMIGQFGVGFYSLFLVADKVQVISKHNDDEQYIWESNAGGSFTVTLDEQNERIGRGSVLRLFLKEDQLEYLEEKRIKEVVKRHSEFVAYPIQLLVTKEVEKEVPVAEEEKKDEEESDDKKPKLEEVDEDEDSEKKSETKKIKENVEELEELNKTKPLWTRNPSDVSQEEYNAFYKSISNDWEDPLAVKHFSVEGQLEFRAILFVPKRAPMEMFESKKKKNNIKLYVRRVFITDEAEELIPEWLSFVRGVVDSEDLPLNLSREMLQQNKIMKVIRKNIVKKLIETFNEIAEDREQFDKFYSAFAKNLKLGIHEDTQNRTALAKLLRYNSTKSLDELTSLTDYITRMPEHQKNIYFITGESMKAVEKSPFLDALKAKNFEVLFLIDPIDEYAFTQLKEFEGKTLVDITKDFELEETEEEKAQREEEAKQYEQLATALKEVLGDQVEKVVVSHKLIDSPAAIRTGQFGWSANMERIMKAQALRDSSMSSYMSSKKIFEISPKSSIIKELKKRVEENGAQDKTVKDLTNLLYETALLTSGFTLEEPASFATRINRLISLGLNIDEDEEEEVAPEAATDAPAAENTAETEMEEVD
>XP_002556010_Lachancea_thermotolerans
MSNGETYEFQAEITQLMSLIINTVYSNKEIFLRELISNASDALDKIRYQALSDPKQLETEPELFIRITPRPEEKVLEIRDSGIGMTKADLINNLGTIAKSGTKAFMEALSAGADVSMIGQFGVGFYSLFLVADKVQVISKHNDDDQYIWESNAGGSFTVTLDEQNERLGRGSVLRLFLKDDQLEYLEEKRIKEVVKRHSEFVAYPIQLVVTKEIEKDVPVAEEEKTEEKSEDDKKPKLEEVDEDEEGEKKSDTKKVKETVKELEELNKTKPLWTRNPSEVTQEEYNAFYKSISNDWEDPLAVKHFSVEGQLEFRAILFVPKRAPMDLFESKKKKNNIKLYVRRVFITDEAEELIPEWLSFVRGVVDSEDLPLNLSREMLQQNKIMKVIRKNIVKKLIETFNEIAEDSEQFDKFYSAFSKNLKLGIHEDTQNRTALAKLLRYNSTKSVDEMTSLTDYITRMPEHQKNIYFITGESLKAVEKSPFLDALKAKNFEVLFLVDPIDEYAFTQLKEFEGKPLVDITKDFELEETEEEKAEREKEAKEFEKLAEALKEVLGERVEKVVVSHKLVDAPAAIRTGQFGWSANMERIMKAQALRDSSMSSYMSSKKIFEISPKSPIIKELKKRVEDNGAQDRTVKDLTNLLYETALLTSGFTLEEPASFATRINRLISLGLNIDEDEEEAAPEASTSAPVEEVPAETEMEEVD
>XP_020051884_Aspergillus_aculeatus
MSAETFEFQAEISQLLSLIINTVYSNKEIFLRELISNASDALDKIRYESLSDPSKLDSGKDLRIDIIPDKEAKTLTIRDTGIGMTKADLINNLGTIARSGTKQFMEALSAGADISMIGQFGVGFYSAYLVADRVTVVSKNNDDEQYIWESAAGGTFTLTQDTEGEQLGRGTKIILHLKDEQTDYLNESRIKEVVRKHSEFISYPIYLHVLKETEKEVPDEEAESKEEEGDEKKPKIEEVDDEEEEKKEKKTKTVKESKIEEEELNKTKPIWTRNPADITQEEYAAFYKSLSNDWEDHLAVKHFSVEGQLEFRAILYVPKRAPFDLFETKKTKNNIKLYVRRVFITDDATDLIPEWLSFVKGVVDSEDLPLNLSRETLQQNKIMKVIKKNIVKKTLELFTEIAEDREQFDKFYSAFSKNIKLGIHEDAQNRQTLAKLLRYQSTKSGDESTSLADYVTRMPEHQKQIYYITGESIKAVAKSPFLDSLKQKNFEVLFLVDPIDEYAFTQLKEFDGKKLVDITKDFELEETEEEKAEREKEEKEYESLAKSLKNILGDKVEKVVVSHKLVGAPCAIRTGQFGWSANMERIMKAQALRDTSMSSYMSSKKTFEISPKSSIVKELKKKVETDGESDRTVKSITQLLFETSLLVSGFTIEEPASFAERIHKLVSLGLNIDEEAEATEETATEEAAPAAAAGESSMEEVD
>XP_001276114_Aspergillus_clavatus
MSSETFEFQAEISQLLSLIINTVYSNKEIFLRELISNASDALDKIRYQSLSDPSKLDSGKDLRIDIIPDKENKTLTIRDTGIGMTKADLINNLGTIARSGTKQFMEALSAGADISMIGQFGVGFYSAYLVADRVTVISKNNDDEQYVWESAAGGTFTLTQDTEGEQLGRGTKIILHLKDEQTDYLNEARIKEVVRKHSEFISYPIYLHVLKETEKEVPDEEAEETKEEEGDEKKPKIEEVDEEEEKKEKKTKTIKESKIEEEELNKTKPIWTRNPADITQEEYAAFYKSLSNDWEDHLAVKHFSVEGQLEFRAILYVPKRAPFDLFETKKTKNNIKLYVRRVFITDDATDLIPEWLSFIKGVVDSEDLPLNLSRETLQQNKIMKVIKKNIVKKTLELFNEIAEDREQFDKFYAAFNKNIKLGIHEDAQNRQTLAKLLRYQSTKSGDEATSLADYVTRMPEHQKQIYYITGESIKAVAKSPFLDSLKQKNFEVLFLVDPIDEYAFTQLKEFDGKKLVDITKDFELEETDEEKAEREKEEKEFEDLAKALKNILGDKVEKVVVSHKLVGSPCAIRTGQFGWSANMERIMKAQALRDTSMSSYMSSKKTFEISPKSSIIKELKKKVEADGENDRTVKSITQLLFETSLLVSGFTIDEPASFAERIHKLVSLGLNIDEETETSEEKATEDAAPVEATTGESAMEEVD
>XP_001266116_Aspergillus_fischeri
MSSETFEFQAEISQLLSLIINTVYSNKEIFLRELISNASDALDKIRYQSLSDPTKLDSGKDLRIDIIPDKENKTLTIRDTGIGMTKADLINNLGTIARSGTKQFMEALSAGADISMIGQFGVGFYSAYLVADRVTVVSKNNDDEQYIWESAAGGTFTLTQDTEGEQLGRGTKIILHLKDEQTDYLNESRIKEVVRKHSEFISYPIYLHVLKETEKEVPDEEAEETKEEEDEEKKAKIEEVDEEEEEKKKEKKTKTVKESKIEEEELNKTKPIWTRNPADITQEEYAAFYKSLSNDWEDHLAVKHFSVEGQLEFRAILYVPKRAPFDLFETKKTKNNIKLYVRRVFITDDATDLIPEWLGFIKGVVDSEDLPLNLSRETLQQNKIMKVIKKNIVKKTLELFNEIAEDREQFDKFYSAFSKNIKLGIHEDAQNRQTLAKLLRYQSTKSGDEATSLADYVTRMPEHQKQIYYITGESIKAVAKSPFLDSLKQKNFEVLFLVDPIDEYAFTQLKEFDGKKLVDITKDFELEETEEEKAEREKEEKEYENLAKSLKNILGDKVEKVVVSHKLVGSPCAIRTGQFGWSANMERIMKAQALRDTSMSSYMSSKKTFEISPKSSIIKELKKKVEADGENDRTVKSITQLLFETSLLVSGFTIEEPASFAERIHKLVSLGLNIDEEAETTEEKATEEAAPAEATTGESAMEEVD
>XP_041146422_Aspergillus_flavus
MSETFEFQAEISQLLSLIINTVYSNKEIFLRELISNASDALDKIRYESLSDPSKLDSGKDLRIDIIPNKEAKTLTIRDTGIGMTKADLINNLGTIARSGTKQFMEALSAGADISMIGQFGVGFYSAYLVADRVTVISKHNDDEQYVWESAAGGTFTLTQDTEGEPLGRGTKMILHLKDEQTDYLNESRIKEVVRKHSEFISYPIYLHVLKETEKEVPDEEEETKEEEGDEKKPKIEEVDEEEEKKEKKTKTVKESKIEEEELNKTKPIWTRNPADITQEEYAAFYKSLSNDWEDHLAVKHFSVEGQLEFRAILYIPKRAPFDLFETKKTKNNIKLYVRRVFITDDATDLIPEWLSFIKGVVDSEDLPLNLSRETLQQNKIMKVIKKNIVKKTLELFTEIAEDREQFDKFYSAFSKNIKLGVHEDAQNRQTLAKLLRYQSTKSGDEVTSLSDYVTRMPEHQKQIYYITGESIKAVAKSPFLDSLKQKNFEVLFLVDPIDEYAFTQLKEFDGKKLVDITKDFELEESEEEKAEREKEEKEFEGLAKSLKNILGDKVEKVVVSHKLVGSPCAIRTGQFGWSANMERIMKAQALRDTSMSSYMSSKKTFEISPKSAIIKELKKKVEADGESDRTVKSITQLLFETSLLVSGFTIDEPASFAERIHKLVSLGLNVDEEAETSEEKAAEEAPAAATGESSMEEVD
>XP_747926_Aspergillus_fumigatus
MSSETFEFQAEISQLLSLIINTVYSNKEIFLRELISNASDALDKIRYQSLSDPTKLDTGKDLRIDIIPDKENKTLTIRDTGIGMTKADLINNLGTIARSGTKQFMEALSAGADISMIGQFGVGFYSAYLVADRVTVVSKNNDDEQYIWESAAGGTFTLTQDTEGEQLGRGTKIILHLKDEQTDYLNESRIKEVVRKHSEFISYPIYLHVLKETEKEVPDEEAEETKEEEDEEKKAKIEEVDDEEEEEKKKKKKTKTVKESKIEEEELNKTKPIWTRNPADITQEEYASFYKSLSNDWEDHLAVKHFSVEGQLEFRAILYVPKRAPFDLFETKKTKNNIKLYVRRVFITDDATDLIPEWLGFIKGVVDSEDLPLNLSRETLQQNKIMKVIKKNIVKKTLELFNEIAEDREQFDKFYSAFSKNIKLGIHEDAQNRQTLAKLLRYQSTKSGDEATSLADYVTRMPEHQKQIYYITGESIKAVAKSPFLDSLKQKNFEVLFLVDPIDEYAFTQLKEFDGKKLVDITKDFELEETEEEKAEREKEEKEYENLAKSLKNILGDKVEKVVVSHKLVGSPCAIRTGQFGWSANMERIMKAQALRDTSMSSYMSSKKTFEISPKSSIIKELKKKVEADGENDRTVKSITQLLFETSLLVSGFTIEEPASFAERIHKLVSLGLNIDEEAETTEEKATEEAAPAEATTGESAMEEVD
>XP_681538_Aspergillus_nidulans
MASETFEFQAEISQLLSLIINTVYSNKEIFLREIISNASDALDKIRYESLSDPSKLDSGKDLRIDIIPDAENKTLTIRDTGIGMTKADLINNLGTIARSGTKQFMEALSAGADISMIGQFGVGFYSAYLVADRVTVVSKHNDDEQYIWESSAGGTFTLTQDTEGEPLGRGTKMIFHLKDEQTEYLQESRIKEVVRKHSEFISYPIYLHVLKETEKEVPDEEAETKEEEGDEKKPKIEEVDDEEEKKEKKTKTIKESKIEEEELNKTKPIWTRNPADITEEEYASFYKSLSNDWEDHLAVKHFSVEGQLEFRAILYVPKRAPFDLFETKKTKNNIKLYVRRVFITDDATDLIPEWLGFVKGVVDSEDLPLNLSRETLQQNKIMKVIKKNIVKKTLELFNEIAEDREQFDKFYSAFSKNIKLGIHEDAQNRNTLAKLLRYQSTKSGDETTSLTDYVTRMKEHQKQIYYITGESIKAVAKSPFLDTLKQKDFEVLFLVDPIDEYAFTQLKEFDGKKLVDITKDFELEETDEEKAEREKEEKEFENLAKSLKNILGDKVEKVVVSHKLIGSPCAIRTGQFGWSANMERIMKAQALRDTSMSSYMSSKKTFEISPKSPIIKELKKKVEADGESDRTVKSITQLLYETSLLVSGFTIEEPASFAERIHKLVSLGLNIDEEAEAEPASTEEAPAAATTGESAMEEVD
>XP_001393974_Aspergillus_niger
MSAETFEFQAEISQLLSLIINTVYSNKEIFLRELISNASDALDKIRYESLSDPSKLDSGKDLRIDLIPNAEAKTLTIRDTGIGMTKADLINNLGTIARSGTKQFMEALSAGADISMIGQFGVGFYSAYLVADRVTVISKHNDDEQYIWESAAGGTFTLTQDTEGEQLGRGTKIILHLKDEQTDYLNESRIKEVVRKHSEFISYPIYLHVLKETEKEVPDEEAETKEEEEGDEKKPKIEEVDEEEEKKEKKTKTVKESKIEEEELNKTKPIWTRNPADITQEEYAAFYKSLSNDWEDHLAVKHFSVEGQLEFRAILYVPKRAPFDLFESKKTKNNIKLYVRRVFITDDATDLIPEWLSFVKGVVDSEDLPLNLSRETLQQNKIMKVIKKNIVKKTLELFTEIAEDREQFDKFYSAFSKNIKLGIHEDAQNRPTLAKLLRYQSTKSGDEATSLTDYVTRMPEHQKQIYYITGESIKAVAKSPFLDSLKQKNFEVLFLVDPIDEYAFTQLKEFDGKKLVDITKDFELEESEEEKAEREKEEKEFEGLAKSLKNILGDKVEKVVVSHKLVGSPCAIRTGQFGWSANMERIMKAQALRDTSMSSYMSSKKTFEISPKSSIIKELRKKVEADGEGDRTVKSITQLLFETSLLVSGFTIEEPASFAERIHKLVSLGLNIDEEAETTEEKAAEEAAPAAAAAESSMEEVD
>XP_015403081_Aspergillus_nomiae
LFLTILRCFCTLIKSHPFIIMSETFEFQAEISQLLSLIINTVYSNKEIFLRELISNASDALDKIRYESLSDPSKLDSGKDLRIDIIPNKEAKTLTIRDTGIGMTKADLINNLGTIARSGTKQFMEALSAGADISMIGQFGVGFYSAYLVADRVTVISKHNDDEQYVWESAAGGTFTLTQDTEGEPLGRGTKMILHLKDEQTDYLNESRIKEVVRKHSEFISYPIYLHVLKETEKEVPDEEEETKEEEGDEKKPKIEEVDEEEEKKEKKTKTVKESKIEEEELNKTKPIWTRNPADITQEEYAAFYKSLSNDWEDHLAVKHFSVEGQLEFRAILYIPKRAPFDLFETKKTKNNIKLYVRRVFITDDATDLIPEWLSFIKGVVDSEDLPLNLSRETLQQNKIMKVIKKNIVKKTLELFTEIAEDREQFDKFYSAFSKNIKLGVHEDAQNRQTLAKLLRYQSTKSGDEVTSLSDYVTRMPEHQKQIYYITGESIKAVAKSPFLDSLKQKNFEVLFLVDPIDEYAFTQLKEFDGKKLVDITKDFELEESEEEKAEREKEEKEFEGLAKSLKNILGDKVEKVVVSHKLVGSPCAIRTGQFGWSANMERIMKAQALRDTSMSSYMSSKKTFEISPKSAIIKELKKKVEADGESDRTVKSITQLLFETSLLVSGFTIDEPASFAERIHKLVSLGLNVDEEAETSEEKAAEEAPAAATGESSMEEVD
>XP_001822767_Aspergillus_oryzae 
MSETFEFQAEISQLLSLIINTVYSNKEIFLRELISNASDALDKIRYESLSDPSKLDSGKDLRIDIIPNKEAKTLTIRDTGIGMTKADLINNLGTIARSGTKQFMEALSAGADISMIGQFGVGFYSAYLVADRVTVISKHNDDEQYVWESAAGGTFTLTQDTEGEPLGRGTKMILHLKDEQTDYLNESRIKEVVRKHSEFISYPIYLHVLKETEKEVPDEEEETKEEEGDEKKPKIEEVDEEEEKKEKKTKTVKESKIEEEELNKTKPIWTRNPADITQEEYAAFYKSLSNDWEDHLAVKHFSVEGQLEFRAILYIPKRAPFDLFETKKTKNNIKLYVRRVFITDDATDLIPEWLSFIKGVVDSEDLPLNLSRETLQQNKIMKVIKKNIVKKTLELFTEIAEDREQFDKFYSAFSKNIKLGVHEDAQNRQTLAKLLRYQSTKSGDEVTSLSDYVTRMPEHQKQIYYITGESIKAVAKSPFLDSLKQKNFEVLFLVDPIDEYAFTQLKEFDGKKLVDITKDFELEESEEEKAEREKEEKEFEGLAKSLKNILGDKVEKVVVSHKLVGSPCAIRTGQFGWSANMERIMKAQALRDTSMSSYMSSKKTFEISPKSAIIKELKKKVEADGESDRTVKSITQLLFETSLLVSGFTIDEPASFAERIHKLVSLGLNVDEEAETSEEKAAEEAPAAATGESSMEEVD
>XP_040639549_Aspergillus_ruber
MSAETFEFQAEISQLLSLIINTVYSNKEIFLRELISNASDALDKIRYESLSDSSKLDSGKDLRIDIIPDVEAKTLTIKDTGIGMTKADLINNLGTIARSGTKQFMEALTAGADISMIGQFGVGFYSAYLVADRVTVVSKNNDDEQYIWESAAGGTFTLTQDTEGEQIGRGTKIVLHLKDEQADYLQESRVKEVVRKHSEFISYPIYLHVLKETEKEVPDEEAEEKKEGEDDNKPKVEEVDEEEEKKKEEKKTKTVKESKIEEEELNKTKPIWTRNPADITQEEYASFYKSLSNDWEDHLGVKHFSVEGQLEFRAILYIPKRAPFDLFETKKTKNNIKLYVRRVFITDDATDLIPEWLSFVKGVVDSEDLPLNLSRETLQQNKIMKVIKKNIVKKTLELFTEIAEDREQFDKFYSAFSKNIKLGIHEDAQNRPALAKLLRYQSTKSGDEITSLQDYVTRMPEHQKQIYYITGESIKAVVKSPFLDSLKQKNFEVLFLVDPIDEYAFTQLKEFDGRKLVDITKDFELEESDEEKAEREREEKEYEGLAKSLKEILGDKVEKVVVSHKLIGAPCAIRTGQFGWSANMERIMKAQALRDTSMSSYMSSKKTFEISPKSPIIQELRKKVEADGENDRTVKSITQLLFETSLLVSGFTIEEPSSFAERIHKLVSLGLNINEDTETTEEKAAEEAAPAAATGESSMEEVD
>XP_040697781_Aspergillus_sydowii
MSETFEFQAEISQLLSLIINTVYSNKEIFLREIISNSSDALDKIRYESLSDPSKLDSGKDLRIDIIPDAENKTLTIRDTGIGMTKADLINNLGTIARSGTKQFMEALSAGADISMIGQFGVGFYSAYLVADRVTVISKHNDDEQYIWESAAGGTFTLTQDTEGEALGRGTKMIFHLKDEQAEYLQESRIKEVVRKHSEFISYPIYLHVLKETEKEVPDEEAESKEEGDDEKKPKIEEVDEDEEKKEKKTKTVKESKIEEEELNKTKPIWTRNPADITEEEYAAFYKSLSNDWEDHLAVKHFSVEGQLEFRAILYVPKRAPFDLFETKKTKNNIKLYVRRVFITDDATDLIPEWLGFVKGVVDSEDLPLNLSRETLQQNKIMKVIKKNIVKKTLELFTEIAEDREQFDKFYSAFAKNIKLGIHEDAQNRNTLAKLLRYQSTKSGDETTSLTDYVTRMKEHQKQIYYITGESIKAVAKSPFLDSLKQKDFEVLFLVDPIDEYAFTQLKEFDGKKLVDITKDFELEETEEEKAEREKEEKEFEDLAKALKNILGDKVEKVVVSHKLIGSPCAIRTGQFGWSANMERIMKAQALRDTSMSSYMSSKKTFEISPKSSIVKELKKKVEADGESDRTVKSITQLLYETSLLVSGFTIDEPASFAERIHKLVSLGLNIDEEAEAEPATTEEAPAAATTGESAMEEVD
>XP_001216617_Aspergillus_terreus
MSSETFEFQAEISQLLSLIINTVYSNKEIFLRELISNASDALDKIRYESLSDPSKLDSGKDLRIDIIPNKEAKTLTIRDTGIGMTKADLINNLGTIARSGTKQFMEALSAGADVSMIGQFGVGFYSAYLVADRVTVVSKHNDDEQYVWESAAGGTFTLTQDTEGEQLGRGTKIVLHLKDEQTDYLNESRIKEVVRKHSEFISYPIYLHVLKETEKEVPDEEAEENKEEDEEKKPKVEEVDEEEEKKEKKTKTVKESKIEEEELNKTKPIWTRNPADITQEEYAAFYKSLSNDWEDHLAVKHFSVEGQLEFRAILYVPKRAPFDLFETKKTKNNIKLYVRRVFITDDATDLIPEWLGFIKGVVDSEDLPLNLSRETLQQNKIMKVIKKNIVKKTLELFTEIAEDREQFDKFYSAFSKNIKLGIHEDAQNRSTLAKLLRYQSTKSGDEATSLTDYVTRMQEHQKQIYYITGESIKAVAKSPFLDSLKQKNFEVLYLVDPIDEYAFTQLKEFDGKKLVDITKDFELEESEEEKAEREKEEKEFEGLAKSLKNILGDKVEKVVVSHKLIGSPCAIRTGQFGWSANMERIMKAQALRDTSMSSYMSSKKTFEISPKSPIIKELKKKVETDGESDRTVKSITQLLFETSLLVSGFTIEEPASFAERIHKLVSLGLNVDEEAETAEEKAAEEAPAAAATGESSMEEVD
>XP_022492787_Penicillium_arizonense
MSETFEFQAEISQLLSLIINTVYSNKEIFLRELISNASDALDKIRYEALSDPSKLDSCKDLRIDLIPDLENKTLTIRDTGIGMTKADLINNLGTIARSGTKQFMEALSAGADISMIGQFGVGFYSAYLVADRVTVVSKHNDDEQYIWESAAGGTFTLKQDTEGEQLGRGSKIVLHLKDEQLDYLNEARIKEVVRKHSEFISYPIYLHVLKETETEVPDEEAEETKEEDEEKKPKVEEVDEDEEKKEKKTKTVKESKIEEEELNKTKPIWTRNPTDITTEEYAAFYKSLSNDWEDHLGVKHFSVEGQLEFRAILFVPKRAPFDLFETKKTKNNIKLYVRRVFITDDATDLIPEWLSFVKGVVDSEDLPLNLSRETLQQNKIMKVIKKNIVKKTLELFTEIAEDREQFDKFYQAFSKNIKLGIHEDAQNRPTLAKLLRYQSTKSGDEATSLADYITRMPEHQKNMYYITGESIKAVANSPFLDTLKQKNFEVLFLVDPIDEYAFTQLKEYDGKKLVDITKDFELEETDEEKAEREAEEKEFEDLAKALKNVLGDKVEKVVVSHKLVGSPCAIRTGQFGWSANMERIMKAQALRDTSMSSYMSSKKTFEISPKSPIIKELKKKVEADGENDRTVKSITQLLFETSLLVSGFTIEEPASFSERIHKLVSLGLNIEEDAAPAEAATEAAAPAEATGESTMEEVD
>XP_014534488_Penicillium_digitatum
MSETFEFQAEISQLLSLIINTVYSNKEIFLRELISNASDALDKIRYEALSDPSKLDSNKDLRIDIIPDLENKTLTIRDTGIGMTKADLINNLGTIARSGTKQFMEALSAGADISMIGQFGVGFYSAYLVADRVTFVSKHNDDEQYIWESAAGGTFTLKEDTEGEQLGRGSKIILHLKDEQMDYLNEARIKEVVRKHSEFISYPIYLHVLKETETEVPDEEAEEIKEDDEKKPKVEEVDDEEEEKKEKKTKTVKESKIEEEELNKTKPIWTRNPADITTEEYASFYKSLSNDWEDHLGVKHFSVEGQLEFRAILFVPKRAPFDLFETKKTKNNIKLYVRRVFITDDATDLIPEWLSFVKGVVDSEDLPLNLSRETLQQNKIMKVIKKNIVKKILELFVEISEDREQFDKFYQAFSKNIKLGIHEDAQNRPTLAKLLRYQSTKSGDEQTSLADYITRMPEHQKNMYYITGESIKAVANSPFLDTLKQKNFEVLFLVDPIDEYAFTQLKEYDGKKLVDITKDFELEETEEEKTQRETEEKEFEDLAKALKNVLGDKVEKVVVSSKLVGSPCAIRTGQFGWSANMERIMKAQALRDTSMSSYMSSKKTFEISPKSPIIKELKKKVEADGENDRTVKSITQLLFETSLLVSGFTIEEPASFSERIHKLVSLGLNIDEDEAAPATEAAAPAEATGESTMEEVD
>XP_016602158_Penicillium_expansum
MSETFEFQAEISQLLSLIINTVYSNKEIFLRELISNASDALDKIRYEALSDPSKLDSNKDLRIDIIPDLENKTLTIRDTGIGMTKADLINNLGTIARSGTKQFMEALSAGADISMIGQFGVGFYSAYLVADRVTFVSKHNDDEQYIWESAAGGTFTLKEDTEGEQLGRGSKIILHLKDEQMDYLNEARIKEVVRKHSEFISYPIYLHVLKETETEVPDEEAEETKDEDDEKKPKVEEVDDEEEEKKEKKTKTVKESKIEEEELNKTKPIWTRNPADITTEEYASFYKSLSNDWEDHLGVKHFSVEGQLEFRAILFVPKRAPFDLFETKKTKNNIKLYVRRVFITDDATDLIPEWLSFVKGVVDSEDLPLNLSRETLQQNKIMKVIKKNIVKKTLELFVEISEDREQFDKFYQAFSKNIKLGIHEDAQNRPTLAKLLRYQSTKSGDEQTSLADYITRMPEHQKNMYYITGESIKAVANSPFLDTLKQKNFEVLFLVDPIDEYAFTQLKEYDGKKLVDITKDFELEETDEEKTERETEEKEFEDLAKALKNVLGDKVEKVVVSSKLVGSPCAIRTGQFGWSANMERIMKAQALRDTSMSSYMSSKKTFEISPKSPIIKELKKKVEADGENDRTVKSITQLLFETSLLVSGFTIEEPASFSERIHKLVSLGLNIDEEEAAPATEAAAPAEATGESTMEEVD
>XP_040648840_Penicillium_griseofulvum
MSETFEFQAEISQLLSLIINTVYSNKEIFLRELISNASDALDKIRYEALSDPSKLDSNKDLRIDIIPDLENKTLTIRDTGIGMTKADLINNLGTIARSGTKQFMEALSAGADISMIGQFGVGFYSAYLVADRVTFVSKHNDDEQYIWESAAGGTFTLKEDTEGEQLGRGSKIILHLKDEQMDYLNEARIKEVVRKHSEFISYPIYLHVLKETETEVPDEEAEETKDEDDEKKPKVEEVDDEEEKKEKKTKTVKESKIEEEELNKTKPIWTRNPADITTEEYAAFYKSLSNDWEDHLGVKHFSVEGQLEFRAILFVPKRAPFDLFETKKTKNNIKLYVRRVFITDDATDLIPEWLSFVKGVVDSEDLPLNLSRETLQQNKIMKVIKKNIVKKTLELFVEISEDREQFDKFYQAFSKNIKLGIHEDAQNRPTLAKLLRYQSTKSGDEQTSLADYITRMPEHQKNMYYITGESIKAVANSPFLDTLKQKNFEVLFLVDPIDEYAFTQLKEYDGKKLVDITKDFELEETEEEKTERETEEKEFEDLAKALKNVLGDKVEKVVVSSKLVGSPCAIRTGQFGWSANMERIMKAQALRDTSMSSYMSSKKTFEISPKSPIIKELKKKVEADGENDRTVKSITQLLFETSLLVSGFTIEEPASFSERIHKLVSLGLNIDEDEVAPAAEPTAPAEATGESTMEEVD
>XP_038926572_Penicillium_roqueforti
MSETFEFQAEISQLLSLIINTVYSNKEIFLRELISNASDALDKIRYEALSDPSKLDSNKDLRIDIIPDLVNKTLTIRDTGIGMTKADLINNLGTIARSGTKQFMEALSAGADISMIGQFGVGFYSAYLVADRVTFVSKHNDDEQYIWESAAGGTFTLKEDTEGEQLGRGSKIILHLKDEQLDYLNEARIKEVVRKHSEFISYPIYLHVLKETETEVPDEDAEETKEEDEEKKPKVEEVDDEEEKKEKKKTKTIKESKVEEEELNKTKPIWTRNPADITNEEYASFYKSLSNDWEDHLAVKHFSVEGQLEFRAILFVPKRAPFDLFETKKTKNNIKLYVRRVFITDDCTDLIPEWLSFIRGVVDSEDLPLNLSRETLQQNKIMKVIRKNIVKKTLELFVEISEDREMFDKFYAAFSKNIKLGIHEDAQNRPILAKLLRYQSTKSGDEMTSLADYITRMPEHQKNMYYITGESLKAVANSPFLDTLKQKNFEVLFLVDPIDEYAFTQLKEYDGKKLVDITKDFELEETEEEKTEREAEEKEFEGLAKALKNVLGDKVEKVVVSSKLVGSPCAIRTGQFGWSANMERIMKAQALRDTSMSSYMSSKKTFEISPKSPIIKELKKKVDADGENDRTVKSITQLLFETSLLVSGFTIEEPASFAERIHKLVSLGLNIDEDEAAPAAEVAAPAEATGESTMEEVD
>XP_002557408_Penicillium_rubens
MSETFEFQAEISQLLSLIINTVYSNKEIFLRELISNASDALDKIRYEALSDPSKLDSNKDLRIDIIPDLENKTLTIRDTGIGMTKADLINNLGTIARSGTKQFMEALSAGADISMIGQFGVGFYSAYLVADRVTFVSKHNDDEQYIWESAAGGTFTLKEDTEGEQLGRGSKIILHLKDEQMDYLNEARIKEVVRKHSEFISYPIYLHVLKETETEVPDEEAEETKEEDDEKKPKVEEVDEEEEKKEKKTKTVKESKIEEEELNKTKPIWTRNPADITTEEYASFYKSLSNDWEDHLGVKHFSVEGQLEFRAILFVPKRAPFDLFETKKTKNNIKLYVRRVFITDDATDLIPEWLSFVKGVVDSEDLPLNLSRETLQQNKIMKVIKKNIVKKTLELFVEISEDREQFDKFYQAFSKNIKLGIHEDAQNRPTLAKLLRYQSTKSGDEQTSLADYITRMPEHQKNMYYITGESIKAVANSPFLDTLKQKNFEVLFLVDPIDEYAFTQLKEYDGKKLVDITKDFELEETEEEKTQRETEEKEFEELAKALKNVLGDKVEKVVVSSKLVGSPCAIRTGQFGWSANMERIMKAQALRDTSMSSYMSSKKTFEISPKSPIIKELKKKVEADGENDRTVKSITQLLFETSLLVSGFTIEEPASFSERIHKLVSLGLNIDEDEAAPAAEAAAPAEATGESTMEEVD
>XP_040815464_Penicillium_solitum
MSETFEFQAEISQLLSLIINTVYSNKEIFLRELISNASDALDKIRYEALSDPSKLDSNKDLRIDIIPDLENKTLTIRDTGIGMTKADLINNLGTIARSGTKQFMEALSAGADISMIGQFGVGFYSAYLVADRVTFVSKHNDDEQYIWESAAGGTFTLKEDTEGEQLGRGSKIILHLKDEQMDYLNEARIKEVVRKHSEFISYPIYLHVLKETETEVPDEEAEEAKEEDDEKKPKVEEVDDEEEKKEKKTKTVKESKIEEEELNKTKPIWTRNPADITTEEYASFYKSLSNDWEDHLGVKHFSVEGQLEFRAILFVPKRAPFDLFETKKTKNNIKLYVRRVFITDDATDLIPEWLSFVKGVVDSEDLPLNLSRETLQQNKIMKVIKKNIVKKTLELFVEISEDREQFDKFYQAFSKNIKLGIHEDAQNRPTLAKLLRYQSTKSGDEQTSLADYITRMPEHQKNMYYITGESIKAVANSPFLDTLKQKNFEVLFLVDPIDEYAFTQLKEYDGKKLVDITKDFELEETDEEKTERETEEKEFEDLAKALKNVLGDKVEKVVVSSKLVGSPCAIRTGQFGWSANMERIMKAQALRDTSMSSYMSSKKTFEISPKSPIIKELKKKVEADGENDRTVKSITQLLFETSLLVSGFTIEEPASFSERIHKLVSLGLNIDEDEVAPATEAAAPAEATGESTMEEVD
>XP_022579379_Penicilliopsis_zonata
MSAETFEFQAEISQLLSLIINTVYSNKEIFLRELISNASDALDKIRYESLSDPSKLDSCKDLRIDIIPDKENKTLTIRDTGIGMTKADLINNLGTIARSGTKQFMEALTAGADISMIGQFGVGFYSAYLVADKVTFISKHNDDEQYIWESAAGGTFTLTQDTEGEPLGRGSKIILHLKEEQLDYLNESRIKEVVRKHSEFISYPIYLHVLKETEKEVPDEDAEEETKVEEEGEEKKPKIEEVDDEEEEKKEKKTKKIKESKIEEEELNKTKPIWTRNPADITQEEYAAFYKSLSNDWEDHLAVKHFSVEGQLEFRAVLFIPKRAPFDLFETKKTKNNIKLYVRRVFITDDATDLIPEWLSFIKGVVDSEDLPLNLSRETLQQNKIMKVIKKNIVKKTLELFQEISEDREQFDKFYSAFSKNIKLGIHEDAQNRPALAKLLRFQSTKSGDEATSLTDYVTRMQEHQKQIYYITGESIKAVAKSPFLDTLKQKDFEVLFLVDPIDEYAFTQLKEFDGKKLVDITKDFELEETEEEKAEREKEEKEFEDLAKSLKNILGEKVEKVVVSHKLVGAPCAIRTGQFGWSANMERIMKAQALRDTSMSSYMSSKKTFEISPKSPIIKELKKKVETDGENDRTVKSITQLLFETSLLVSGFTIDEPASFSERIHKLVSLGLNIDEEAEVPEDKPAEEPVTAEVTGESAMEEVD
>XP_016618865_Cladophialophora_bantiana
MASESFEFQAEISQLLSLIINTVYSNKEIFLRELISNASDALDKIRYEALSDPSKLDSGKDLRIDIIPDKESKTLTIRDTGIGMTKADLVNNLGTIARSGTKQFMEALTAGADISMIGQFGVGFYSAYLVADKVTVVSKHNDDEQYIWESSAGGTFTITHDEKGEPLGRGTKIILHLKDEQTDYLNESKIKEVVKKHSEFISYPIYLHVLKETEKEVPDEEAEEVEEDEEKKAKIEEVDEDEEKEKKPKTKKVKESKIEEEELNKTKPIWTRNPSDITQEEYASFYKSLSNDWEDHLAVKHFSVEGQLEFRAILFVPKRAPFDLFETKKTKNNIKLYVRRVFITDDATDLIPEWLGFIKGVVDSEDLPLNLSRETLQQNKIMKVIKKNIVKKCLELFNEIAEDREQFDKFYSAFSKNIKLGIHEDSQNRQALAKLLRFQSTKSGEEATSLTDYVTRMQEHQKQIYYITGESIKAVQKSPFLDSLKEKNFEVLFLVDPIDEYAMTQLKEFDGKKLVDITKDFEMEETDEEKKEREKEEKEFEGLAKSLKNILGDKVEKVVVSHKLVGSPCAIRTGQFGWSANMERIMKAQALRDTSMSSYMSSKKTFEISPKSPIIRELKKKVETDGENDRTVKSITQLLFETSLLVSGFTIEEPASFAERIHKLVSLGLNVDEEAETTEEKAAEEAPAAEGAGESAMEEVD
>XP_008725667_Cladophialophora_carrionii
MASESFEFQAEISQLLSLIINTVYSNKEIFLRELISNASDALDKIRYEALSDPSKLDSGKDLRIDIIPDKESKTLTIRDTGIGMTKADLVNNLGTIARSGTKQFMEALTAGADISMIGQFGVGFYSAYLVADKVTVISKNNDDEQYIWESSAGGTFTITQDESGEQLGRGTKIILHLKDEQTDYLNESKIKEVVKKHSEFISYPIYLHVLKETEKEVPDEDAEEVEEDGEKKAKIEEVDDDEEDKEKKPKTKKVKESKIEEEELNKTKPIWTRNPSDITQEEYASFYKSLSNDWEDHLAVKHFSVEGQLEFRAILFVPKRAPFDLFETKKTKNNIKLYVRRVFITDDATDLIPEWLGFIKGVVDSEDLPLNLSRETLQQNKIMKVIKKNIVKKTLELFNEIAEDREQFDKFYSAFSKNIKLGIHEDSQNRQALAKLLRFNSTKSGEETTSLSDYVTRMQEHQKQIYYITGESIKAVQKSPFLDSLKEKNFEVLFLVDPIDEYAMTQLKEFDGKKLVDITKDFEMEETDEEKKEREKEEKEYEGLAKSLKNILGDKVEKVVVSHKLVGSPCAIRTGQFGWSANMERIMKAQALRDTSMSSYMSSKKTFEISPKSPIIKELKKKVEADGENDRTVKSITQLLFETSLLVSGFTIEEPASFAERIHKLVSLGLNVDEEAETAEEKEAEEAAPAEAAGESAMEEVD
>XP_016243089_Cladophialophora_immunda
MASESFEFQAEISQLLSLIINTVYSNKEIFLRELISNASDALDKIRYEALSDPSKLDSGKDLRIDIIPDKESKTLTIRDTGIGMTKADLVNNLGTIARSGTKQFMEALTAGADISMIGQFGVGFYSAYLVADKVTVVSKHNDDEQYIWESSAGGTFTITHDEDGEPLGRGTKIILHLKDEQTDYLNESKIKEVVKKHSEFISYPIYLHVLKETEKEVPDEEAEEVEEDEEKKAKIEEVDEEDEDKEKKPKTKKIKESKIEEEELNKTKPIWTRNPSDITQEEYASFYKSLSNDWEDHLAVKHFSVEGQLEFRAILFVPKRAPFDLFETKKTKNNIKLYVRRVFITDDATDLIPEWLGFIKGVVDSEDLPLNLSRETLQQNKIMKVIKKNIVKKCLELFNEIAEDREQFDKFYSAFSKNIKLGIHEDSQNRQSLAKLLRFQSTKSGEEATSLTDYVTRMQEHQKQIYYITGESIKAVQKSPFLDSLKEKNFEVLFLVDPIDEYAMTQLKEFDGKKLVDITKDFEMEETDEEKKEREKEEKEFEGLAKSLKNILGDKVEKVVVSHKLVGSPCAIRTGQFGWSANMERIMKAQALRDTSMSSYMSSKKTFEISPKSPIIRELKKKVETDGENDRTVKSITQLLFETSLLVSGFTIEEPASFAERIHKLVSLGLNVDEEAETAEEKAAEEAPAAEGAGESAMEEVD
>XP_007741452_Cladophialophora_psammophila
MASESFEFQAEISQLLSLIINTVYSNKEIFLRELISNASDALDKIRYEALSDPSKLDSGKDLRIDIIPDKESKTLTIRDTGIGMTKADLVNNLGTIARSGTKQFMEALTAGADISMIGQFGVGFYSAYLVADKVTVVSKHNDDEQYIWESSAGGTFTITHDEKGEPLGRGTKIILHLKDEQTDYLNESKIKEVVKKHSEFISYPIYLHVLKETEKEVPDEEAEEVEEDEEKKAKIEEVDEDEEKEKKPKTKKVKESKIEEEELNKTKPIWTRNPSDITQEEYASFYKSLSNDWEDHLAVKHFSVEGQLEFRAILFVPKRAPFDLFETKKTKNNIKLYVRRVFITDDATDLIPEWLGFIKGVVDSEDLPLNLSRETLQQNKIMKVIKKNIVKKCLELFNEIAEDREQFDKFYSAFSKNIKLGIHEDSQNRQALAKLLRFQSTKSGEEATSLTDYATRMQEHQKQIYYITGESIKAVQKSPFLDSLKEKNFEVLFLVDPIDEYAMTQLKEFDGKKLVDITKDFEMEETDEEKKEREKEEKEFEGLAKSLKNILGDKVEKVVVSHKLVGSPCAIRTGQFGWSANMERIMKAQALRDTSMSSYMSSKKTFEISPKSPIIRELKKKVETDGENDRTVKSITQLLFETSLLVSGFTIEEPASFAERIHKLVSLGLNVEEEAETAEEKAAEEAPAAEGTAESAMEEVD
>XP_018697182_Fonsecaea_erecta
MASESFEFQAEISQLLSLIINTVYSNKEIFLRELISNASDALDKIRYEALSDPSKLDSGKDLRIDIIPDKESKTLTIRDTGIGMTKADLVNNLGTIARSGTKQFMEALTAGADISMIGQFGVGFYSAYLVADKVTVVSKHNDDEQYIWESSAGGTFTITHDEKGEPLGRGTKIILHLKDEQTDYLNESKIKEVVKKHSEFISYPIYLHVLKETEKEVPDEEAEEAEEDDEKKAKIEEVDDDEEKEKKPKTKKVKESKIEEEELNKTKPIWTRNPSDITQEEYASFYKSLSNDWEDHLAVKHFSVEGQLEFRAILFVPKRAPFDLFETKKTKNNIKLYVRRVFITDDATDLIPEWLGFIKGVVDSEDLPLNLSRETLQQNKIMKVIKKNIVKKCLELFNEIAEDREQFDKFYSAFSKNIKLGIHEDSQNRQSLAKLLRFQSTKSGEEATSLSDYVTRMQEHQKQIYYITGESIKAVQKSPFLDSLKEKNFEVLFLVDPIDEYAMTQLKEFDGKKLVDITKDFEMEETEEEKKEREKEEKEFESLAKSLKNILGDKVEKVVVSHKLVGSPCAIRTGQFGWSANMERIMKAQALRDTSMSSYMSSKKTFEISPKSPIIRELKKKVETDGENDRTVKSITQLLFETSLLVSGFTIEEPASFAERIHKLVSLGLNVDEEAETAEEKAAEEAPAAEGAGESAMEEVD
>XP_022517554_Fonsecaea_monophora
MASESFEFQAEISQLLSLIINTVYSNKEIFLRELISNASDALDKIRYEALSDPSKLDSGKDLRIDIIPDKESKTLTIRDTGIGMTKADLVNNLGTIARSGTKQFMEALTAGADISMIGQFGVGFYSAYLVADKVTVVSKHNDDEQYIWESSAGGTFTITHDESGEPLGRGTKIILHLKDEQTDYLNESKIKEVVKKHSEFISYPIYLHVLKETEKEVPDEDAEEVEEDEEKKAKIEEVDDDEEDKEKKPKTKKVKESKIEEEELNKTKPIWTRNPSDITQEEYASFYKSLSNDWEDHLAVKHFSVEGQLEFRAILFVPKRAPFDLFETKKTKNNIKLYVRRVFITDDATDLIPEWLGFIKGVVDSEDLPLNLSRETLQQNKIMKVIKKNIVKKCLELFNEIAEDREQFDKFYSAFSKNIKLGIHEDSQNRQSLAKLLRFQSTKSGEEATSLTDYVTRMQEHQKQIYYITGESIKAVQKSPFLDSLKEKNFEVLFLVDPIDEYAMTQLKEFDGKKLVDITKDFEMEETEEEKKEREKEEKEFEGLAKSLKNILGDKVEKVVVSHKLVGSPCAIRTGQFGWSANMERIMKAQALRDTSMSSYMSSKKTFEISPKSPIIRELKKKVETDGENDRTVKSITQLLFETSLLVSGFTIEEPASFAERIHKLVSLGLNVDEEAETAEEKAAEEAPAAEGAGESAMEEVD
>XP_016633177_Fonsecaea_multimorphosa
MASESFEFQAEISQLLSLIINTVYSNKEIFLRELISNASDALDKIRYEALSDPSKLDSGKDLRIDIIPDKESKTLTIRDTGIGMTKADLVNNLGTIARSGTKQFMEALTAGADISMIGQFGVGFYSAYLVADKVTVVSKNNDDEQYIWESSAGGTFTITQDENGEPLGRGTKIILHLKDEQTDYLNESKIKEVVKKHSEFISYPIYLHVLKETEKEVPDEEAEEVEEDEEKKPKIEEVDDDEEKEKKPKTKKVKESKIEEEELNKTKPIWTRNPSDITQEEYASFYKSLSNDWEDHLAVKHFSVEGQLEFRAILFVPKRAPFDLFETKKTKNNIKLYVRRVFITDDATDLIPEWLGFIKGVVDSEDLPLNLSRETLQQNKIMKVIKKNIVKKCLELFNEIAEDREQFDKFYSAFSKNIKLGIHEDSQNRQSLAKLLRFQSTKSGEEATSLTDYVTRMQEHQKQIYYITGESIKAVQKSPFLDSLKEKNFEVLFLVDPIDEYAMTQLKEFDGKKLVDITKDFEMEETDEEKKEREKEEKEFEGLAKSLKNILGDKVEKVVVSHKLVGSPCAIRTGQFGWSANMERIMKAQALRDTSMSSYMSSKKTFEISPKSPIIRELKKKVETDGENDRTVKSITQLLFETSLLVSGFTIEEPASFAERIHKLVSLGLNVDEEAETAEEKAAEEAPAAEGAGESAMEEVD
>XP_022497394_Fonsecaea_nubica
MASESFEFQAEISQLLSLIINTVYSNKEIFLRELISNASDALDKIRYEALSDPSKLDSGKDLRIDIIPDKESKTLTIRDTGIGMTKADLVNNLGTIARSGTKQFMEALTAGADISMIGQFGVGFYSAYLVADKVTVVSKHNDDEQYIWESSAGGTFTITHDESGEPLGRGTKIILHLKDEQTDYLNESKIKEVVKKHSEFISYPIYLHVLKETEKEVPDEDAEEVEEDEEKKAKIEEVDDDEEDKEKKPKTKKVKESKIEEEELNKTKPIWTRNPSDITQEEYASFYKSLSNDWEDHLAVKHFSVEGQLEFRAILFVPKRAPFDLFETKKTKNNIKLYVRRVFITDDATDLIPEWLGFIKGVVDSEDLPLNLSRETLQQNKIMKVIKKNIVKKCLELFNEIAEDREQFDKFYSAFSKNIKLGIHEDSQNRQSLAKLLRFQSTKSGEEATSLTDYVTRMQEHQKQIYYITGESIKAVQKSPFLDSLKEKNFEVLFLVDPIDEYAMTQLKEFDGKKLVDITKDFEMEETEEEKKEREKEEKEFEGLAKSLKNILGDKVEKVVVSHKLVGSPCAIRTGQFGWSANMERIMKAQALRDTSMSSYMSSKKTFEISPKSPIIRELKKKVETDGENDRTVKSITQLLFETSLLVSGFTIEEPASFAERIHKLVSLGLNVDEEAETAEEKAAEEAPAAEGAGESAMEEVD
>XP_013287083_Fonsecaea_pedrosoi
MASESFEFQAEISQLLSLIINTVYSNKEIFLRELISNASDALDKIRYEALSDPSKLDSGKDLRIDIIPDKESKTLTIRDTGIGMTKADLVNNLGTIARSGTKQFMEALTAGADISMIGQFGVGFYSAYLVADKVTVVSKHNDDEQYIWESSAGGTFTITHDESGEPLGRGTKIILHLKDEQTDYLNESKIKEVVKKHSEFISYPIYLHVLKETEKEVPDEDAEEVEEDEEKKAKIEEVDDDEEDKEKKPKTKKVKESKIEEEELNKTKPIWTRNPSDITQEEYASFYKSLSNDWEDHLAVKHFSVEGQLEFRAILFVPKRAPFDLFETKKTKNNIKLYVRRVFITDDATDLIPEWLGFIKGVVDSEDLPLNLSRETLQQNKIMKVIKKNIVKKCLELFNEIAEDREQFDKFYSAFSKNIKLGIHEDSQNRQSLAKLLRFQSTKSGEEATSLTDYVTRMQEHQKQIYYITGESIKAVQKSPFLDSLKEKNFEVLFLVDPIDEYAMTQLKEFDGKKLVDITKDFEMEETEEEKKEREKEEKEFEGLAKSLKNILGDKVEKVVVSHKLVGSPCAIRTGQFGWSANMERIMKAQALRDTSMSSYMSSKKTFEISPKSPIIRELKKKVETDGENDRTVKSITQLLFETSLLVSGFTIEEPASFAERIHKLVSLGLNVDEEAETAEEKAAEEAPTAEGAGESAMEEVD
>XP_007759198_Cladophialophora_yegresii
MASESFEFQAEISQLLSLIINTVYSNKEIFLRELISNASDALDKIRYEALSDPSKLDSGKDLRIDIIPDKESKTLTIRDTGIGMTKADLVNNLGTIARSGTKQFMEALTAGADISMIGQFGVGFYSAYLVADKVTVISKNNDDEQYIWESSAGGTFTITQDDSGEQLGRGTKIILHLKDEQTDYLNESKIKEVVKKHSEFISYPIYLHVLKETEKEVPDEDAEEVEEDEEKKAKIEEVDDDEEDKEKKPKTKKVKESKIEEEELNKTKPIWTRNPSDITQEEYASFYKSLSNDWEDHLAVKHFSVEGQLEFRAILFVPKRAPFDLFETKKTKNNIKLYVRRVFITDDATDLIPEWLGFIKGVVDSEDLPLNLSRETLQQNKIMKVIKKNIVKKTLELFNEIAEDREQFDKFYSAFSKNIKLGIHEDSQNRQALAKLLRFSSTKSGEETTSLSDYVTRMQEHQKQIYYITGESIKAVQKSPFLDSLKEKNFEVLFLVDPIDEYAMTQLKEFDGKKLVDITKDFEMEETDEEKKEREKEEKEYESLAKSLKNILGDKVEKVVVSHKLVGSPCAIRTGQFGWSANMERIMKAQALRDTSMSSYMSSKKTFEISPKSPIIKELKKKVEADGENDRTVKSITQLLFETSLLVSGFTIEEPASFAERIHKLVSLGLNVDEEAETAEEKEVEEAAPAEAAGESAMEEVD
>XP_016240386_Exophiala_spinifera
MAPNETFEFQAEISQLLSLIINTVYSNKEIFLRELISNCSDALDKIRYEALSDPSKLDSGKDLRIDIIPDKESKTLTIRDTGIGMTKADLVNNLGTIARSGTKQFMEALTAGADISMIGQFGVGFYSAYLVADKVTVISKHNDDEQYIWESSAGGTFTITQDTEGEPLGRGTKMILHLKDEQTDYLNESKIKEVVKKHSEFISYPIYLHVLKETEKEVPDEDAEEVKEEDEEKKPKIEEVDDDEEEKKPKTKKIKETKIEEEELNKTKPIWTRNPSDITQEEYASFYKSLSNDWEDHLAVKHFSVEGQLEFRAILFVPKRAPFDLFETKKTKNNIKLYVRRVFITDDATDLIPEWLGFIKGVVDSEDLPLNLSRETLQQNKIMKVIKKNIVKKCLELFNEIAEDREQFDKFYSAFSKNIKLGIHEDSQNRQSLAKLLRFHSTKSGEDTTSLTDYITRMQEHQKQIYYITGESIKAVSKSPFLDTLKEKNFEVLFLVDPIDEYAMTQLKEFDGKKLVDITKDFELEETEEEKKEREKEEKEYEGLAKSLKNILGDKVEKVVVSHKLIGSPCAIRTGQFGWSANMERIMKAQALRDTSMSSYMSSKKTFEISPKSPIIRELKKKVEADGENDRTVKSITQLLFETSLLVSGFTIDEPASFAERIHKLVSLGLNVDEEAETSEEKAAEEAPAGEATGESAMEEVD
>XP_016268325_Exophiala_oligosperma
MAPNETFEFQAEISQLLSLIINTVYSNKEIFLRELISNCSDALDKIRYEALSDPSKLDSGKDLRIDIIPDKENKTLTIQDTGIGMTKADLVNNLGTIARSGTKQFMEALTAGADISMIGQFGVGFYSAYLVADKVTVISKSNDDEQYIWESSAGGTFTITQDTEGEPLGRGTKMILHLKDEQTDYLNESKIKEVVKKHSEFISYPIYLHVLKETEKEVPDEDAEEVKEDDDEKKPKIEEVDDDEEEKKPKTKKIKESKIEEEELNKTKPIWTRNPSDITQEEYASFYKSLSNDWEDHLAVKHFSVEGQLEFRAILFVPKRAPFDLFETKKTKNNIKLYVRRVFITDDATDLIPEWLGFIKGVVDSEDLPLNLSRETLQQNKIMKVIKKNIVKKCLELFNEIAEDREQFDKFYSAFSKNIKLGIHEDSQNRQSLAKLLRFNSTKSGEDTTSLTDYITRMQEHQKQIYYITGESIKAVSKSPFLDTLKEKNFEVLFLVDPIDEYAMTQLKEFDGKKLVDITKDFELEETDEEKKEREQEEKEYEGLAKSLKNILGDKVEKVVVSHKLIGSPCAIRTGQFGWSANMERIMKAQALRDTSMSSYMSSKKTFEISPKSAIIRELKKKVEADGENDRTVKSITQLLFETSLLVSGFTIDEPASFAERIHKLVSLGLNVDEEAETSEEKAAEEAPAGEATGESAMEEVD
>XP_013316817_Exophiala_xenobiotica
MASNETFEFQAEISQLLSLIINTVYSNKEIFLRELISNASDALDKIRYEALSDPSKLDSGKDLRIDIIPDKENKTLTIRDTGIGMTKADLVNNLGTIARSGTKQFMEALTAGADISMIGQFGVGFYSAYLVADKVTVVSKNNDDEQYVWESSAGGTFTIRQDTEGESLGRGTKLILHLKDEQTDYLNEAKIKEVVKKHSEFISYPIYLHVLKETEKEVPDEEGEESKEDDEKKPKIEEVDEDEEEKKPKTKKIKESKIEEEELNKTKPIWTRNPSDITQEEYASFYKSLSNDWEDHLAVKHFSVEGQLEFRAILFVPKRAPFDLFETKKTKNNIKLYVRRVFITDDATDLIPEWLSFVKGVVDSEDLPLNLSRETLQQNKIMKVIKKNIVKKCLELFNEIAEDREQFDKFYSAFSKNIKLGIHEDSQNRQSLAKLLRFNSTKSGEDTTSLTDYVTRMQEHQKQIYYITGESIKAVSKSPFLDTLKEKNFEVLFLVDPIDEYAMTQLKEFDGKKLVDITKDFELEETDEEKKEREKEEKEFEGLAKSLKNILGDKVEKVVVSHKLIGSPCAIRTGQFGWSANMERIMKAQALRDTSMSSYMSSKKTFEISPKSAIIRELKKKVETDGENDRTVKSITQLLFETSLLVSGFTIDEPASFAERIHKLVSLGLNVDEEAETAEEKAAEEAPAGEATGESAMEEVD
>XP_007724240_Capronia_coronata
MATETFEFQAEISQLLSLIINTVYSNKEIFLRELISNASDALDKIRYEALSDPSKLDSGKDLRIDIIPDKENKTLTIRDTGIGMTKADLVNNLGTIARSGTKQFMEALTAGADISMIGQFGVGFYSAYLVADKVTVVSKHNDDEQYVWESSAGGTFVIKQDTEGEPLGRGTKLILHLKEEQLDYLNESKIKEVVKKHSEFISYPIYLHVTKETEKEVPDEDAEEVEEDEEKKTKVEEADEDEDKEKKKKTKKIKEIKEEEEELNKTKPIWTRNPSEITQEEYAAFYKSLSNDWEDHLAVKHFSVEGQLEFRAILFVPKRAPFDLFETKKTKNNIKLYVRRVFITDDATDLIPEWLGFVKGVVDSEDLPLNLSRETLQQNKIMKVIKKNIVKKCLELFNEIAEDRELFDKFYSAFSKNIKLGIHEDAQNRQALAKLLRFNSTKSGDDATSLTDYITRMPEHQKQIYYITGESLKAVQKSPFLDALKEKNFEVLFLVDPIDEYAMTQLKEFDGKKLVDITKDFELEETEEEKKEREQEEKEFEGLAKSLKNILGDKVEKVVVSHKLTGSPCAIRTGQFGWSANMERIMKAQALRDTSMSSYMSSKKTFEISPKSPIIRELKKKVETDGENDRTVKSITQLLFETSLLVSGFTIEEPASFAERIHKLVSLGLNIDEEAEATEEKPAEAEEAPAAEASGETAMEEVD
>XP_007732318_Capronia_epimyces
MAASETFEFQAEISQLLGLIINTVYSNKEIFLRELISNCSDALDKIRYEALSDPSKLDTGKDLRIDIIPDKENKTLTIIDTGIGMTKADLVNNLGTIARSGTKQFMEALTAGADISMIGQFGVGFYSAYLVADRVTVISKHNDDEQYIWESSAGGTFVIRPDTDGVPLGRGTKQILHLKEEQLDFLNESKIKEVVKKHSEFISYPIYLHVKKETEKEVPDEDAEEVEEDDEKKPKVEEAEDDEEEKEKKKKTKKITEIKEEEEELNKTKPIWTRNPSEITQEEYAAFYKSLSNDWEDHLAVKHFSVEGQLEFRAILFVPKRAPFDLFETKKTKNNIKLYVRRVFITDDATDLIPEWLSFVKGVVDSEDLPLNLSRETLQQNKIMKVIKKNIVKKCLELFNEISEDRELFDKFYSAFSKNIKLGIHEDAQNRPALAKLLRFNSTKSGDDATSLTDYITRMQEHQKQIYYITGESLKAVQKSPFLDALKEKNFEVLFLVDPIDEYAMTQLKEFDGKKLVDITKDFELEETEEEKKVREEEEKEFEGLAKSLKNILGDKVEKVVVSHKLTGSPCAIRTGQFGWSANMERIMKAQALRDTSMSSYMSSKKTFEISPKSAIIRELKKKVEADGENDRTVKSITQLLFETSLLVSGFTIEEPASFAERIHKLVSLGLNIDEEPETAEETTEAEAPAAETSGETAMEEVD
>XP_009159851_Exophiala_dermatitidis
MAETFEFQAEISQLLSLIINTVYSNKEIFLRELISNASDALDKIRYEALSDPSKLDSGKDLRIDIIPDKENKTLTIRDTGIGMTKADLVNNLGTIARSGTKQFMEALSAGADISMIGQFGVGFYSAYLVADKVTVVSKHNDDEQYIWESSAGGTFVIKQDTEGEPLGRGTKLILHLKDEQLDYLNESKIKEVVKKHSEFISYPIYLHVKKETEKEVPDEEAEEVEEDGEKKTKVEEAEDEGEEKKKKTKKVKEIKEEEEELNKTKPIWTRNPSEITQEEYAAFYKSLSNDWEDHLAVKHFSVEGQLEFRAILFVPKRAPFDLFETKKTKNNIKLYVRRVFITDDATDLIPEWLGFIKGVVDSEDLPLNLSRETLQQNKIMKVIKKNIVKKCLELFNEIAEDRELFDKFYSAFSKNIKLGIHEDAQNRQALAKLLRFHSTKSGEDTTSLTDYITRMQEHQKQIYYITGESLKAVQKSPFLDALKEKNFEVLFLVDPIDEYAMTQLKEFDGKKLVDITKDFELEETDEEKKEREKEEKEFEGLAKSLKNILGDKVEKVVVSHKLIGSPCAIRTGQFGWSANMERIMKAQALRDTSMSSYMSSKKTFEISPKSPIIRELKKKVEADGENDRTVKSITQLLFETSLLVSGFTIDEPASFAERIHKLVSLGLNIDEDTETQEEKTETEAPAAEATTGETAMEEVD
>XP_013262702_Exophiala_aquamarina
MSSETFEFQAEISQLLSLIINTVYSNKEIFLRELISNASDALDKIRYEALSDPSKLDSGKDLRIDIIPDKENKTLTIIDTGIGMTKADLVNNLGTIARSGTKQFMEALSAGADVSMIGQFGVGFYSAYLVADKVTVISKNNDDEQYIWESSAGGTFKIVQDTEGEQLGRGTKIILHLKDEQTDYLNESKIKEVVKKHSEFISYPIYLHVLKETEKEVPDEDAEEVEDDDEKKPKIEEVDDEEEDKEKKPKTKKIKESKIEEEELNKTKPIWTRNPSDITQEEYASFYKSLSNDWEDHLAVKHFSVEGQLEFRAILFVPKRAPFDLFETKKTKNNIKLYVRRVFITDDATDLIPEWLSFVKGVVDSEDLPLNLSRETLQQNKIMKVIKKNIVKKTLELFNEIAEDREQFDKFYSAFSKNIKLGIHEDSQNRQSLAKLLRFNSTKSGEETTSLTDYITRMQEHQKQIYYITGESLKAVQKSPFLDSLKEKNFEVLFLVDPIDEYAMTQLKEFEGKKLVDITKDFELEETEEEKKEREAEEKEFEGLAKSLKNVLGDKVEKVVVSHKLIGSPCAIRTGQFGWSANMERIMKAQALRDTSMSSYMSSKKTFEISPKSPIIRELKKKVETDGENDRTVKSITQLLFETSLLVSGFTIEEPAGFAERIHKLVSLGLNVDEDAETSSEKAEDDAPVAEAGESTMEEVD
>XP_016222084_Exophiala_mesophila
MASESFEFQAEISQLLSLIINTVYSNKEIFLRELVSNCSDALDKIRYEALSDPSKLDSGKDLRIDIIPDKDNKTLTIRDTGIGMTKADLVNNLGTIARSGTKQFMEALSAGADVSMIGQFGVGFYSAYLVADKVTVISKNNDDEQYVWESSAGGTFTITQDTEGEDLGRGTKIILHLKDEQTDYLNESKIKEVIKKHSEFISYPIYLHVLKETEKEVPDEDAEEVEEDDEKKAKIEEVDDEEEDKEKKPKTKKIKESKIEEEELNKTKPIWTRNPSDITQEEYASFYKSLSNDWEDHLAVKHFSVEGQLEFRAILFVPKRAPFDLFETKKTKNNIKLYVRRVFITDDATDLIPEWLGFVKGVVDSEDLPLNLSRETLQQNKIMKVIKKNIVKKTLELFNEIAEDREQFDKFYSAFSKNIKLGIHEDSQNRQSLAKLLRFSSTKSGEETTSLTDYITRMQEHQKQIYYITGESLKAVQKSPFLDSLTEKKFEVLFLVDPIDEYAMTQLKEFDGKKLVDITKDFELEETEEEKKEREAEEKEYEGLAKSLKNVLGDKVEKVVVSHKLTGSPCAIRTGQFGWSANMERIMKAQALRDTSMSSYMSSKKTFEISPKSPIIKELKKKVEADGENDRTVKSITQLLFETSLLVSGFTIEEPAGFAERIHKLVSLGLNVDDSTETADEEAEADAPAAEATGESTMEEVD
>XP_013269877_Rhinocladiella_mackenziei
MASETFEFQAEISQLLSLIINTVYSNKEIFLREIISNASDALDKIRYEALSDPSKLDSGKDLRIDIIPDKESKTLTIRDTGIGMTKADLVNNLGTIARSGTKQFMEALTAGADISMIGQFGVGFYSAYLVADKVTVVSKHNDDEQYIWESSAGGTFTLTHDTEGEQLGRGTKIVLHLKDEQIDYLNESKIKEVVKKHSEFISYPIYLHVLKETEKEVPDEDAAEEAEEDEEKKAKIEEVDDDEEKEKKPKTKKVKESKIEEEELNKTKPIWTRNPSDITQEEYASFYKSLSNDWEDHLAVKHFSVEGQLEFRAILFVPKRAPFDLFETKKTKNNIKLYVRRVFITDDATDLIPEWLGFIKGVVDSEDLPLNLSRETLQQNKIMKVIKKNIVKKCLELFNEIAEDRDQFDKFYSAFSKNIKLGIHEDSQNRQALAKLLRFNSTKSGEEATSLTDYVTRMQEHQKQIYYITGESLKAVQKSPFLDSLKEKNFEVLFLVDPIDEYAMTQLKEFDGKKLVDITKDFELEETDEEKKEREKEEKEFEGLAKSLKNVLGDKVEKVVVSHKLIGSPCAIRTGQFGWSANMERIMKAQALRDTSMSSYMSSKKTFEISPKSPIIRELKKKVETDGENDRTVKSITQLLFETSLLVSGFTIEEPAGFAERIHKLVSLGLNVDEEAETSEEKAEEEAPAAEATGESTMEEVD
>XP_018005206_Phialophora_attinorum
MSETFEFQAEISQLLSLIINTVYSNKEIFLRELISNASDALDKIRYEALSDPSKLDSGKDLRIDIIPDKENKTLTIRDTGIGFTKADLVNNLGTIARSGTKQFMEALTAGADISMIGQFGVGFYSAYLVADKVTVISKHNDDEQYIWESSAGGTFSIVPDADGEDLGRGTKIILHLKDEQTEYLNESKIKEVIKKHSEFISYPIYLHVLKETEKEVPDEDAEEVEDDDEKKAKIEEVDDDEEEKEKKPKTKKAEEKEYEGLAKSLKNVLGDKVEKVVVSHKLIGSPCAIRTGQFGWSANMERIMKAQALRDTSMSSYMSSKKTFEISPKSAIIRELKKKVEADGENDRTVKSITQLLFETSLLLVSLGLNVDEDESEPEEKADEEVPAAAAGESAMEEVD
>NP_594365_Schizosaccharomyces_pombe
MSNTETFKFEAEISQLMSLIINTVYSNKEIFLRELISNASDALDKIRYQSLSDPHALDAEKDLFIRITPDKENKILSIRDTGIGMTKNDLINNLGVIAKSGTKQFMEAAASGADISMIGQFGVGFYSAYLVADKVQVVSKHNDDEQYIWESSAGGSFTVTLDTDGPRLLRGTEIRLFMKEDQLQYLEEKTIKDTVKKHSEFISYPIQLVVTREVEKEVPEEEETEEVKNEEDDKAPKIEEVDDESEKKEKKTKKVKETTTETEELNKTKPIWTRNPSEVTKEEYASFYKSLTNDWEDHLAVKHFSVEGQLEFRAILFVPRRAPMDLFEAKRKKNNIKLYVRRVFITDDCEELIPEWLGFIKGVVDSEDLPLNLSREMLQQNKIMKVIRKNLVRRCLDMFNEIAEDKENFKTFYDAFSKNLKLGIHEDAANRPALAKLLRYNSLNSPDDLISLEDYITKMPEHQKNIYFITGESKQAVENSPFLEIFRAKKFDVLFMVDPIDEYAVTQLKEFEGKKLVNITKDGLELEETDEEKAAREKLEKEYEEFAKQLKTILGDKVEKVVVSNKIVGSPCLLTTGQYGWSANMERIMKAQALRDTSMSAYMSSRKTFEINPKSPIIAELKKKVEENGAEDRSVKDLATILYETALLSSGFTLDDPSAYAQRINRLISLGLSIDEEEEAPIEEISTESVAAENNAESKMEEVD
```
