## Supplementary material for "Coding Sequence Insertions in Fungal Genomes are Intrinsically Disordered and can Impart Functionally-Important Properties on the Host Protein": fasta protein sequences: XP_721355.1_blasthits_fa.txt

```
>XP_721355_Candida_albicans
MASHIRGNLTEEQLKRIEANRKRALERLQQKKKKDAGEHVPSSTPKSTSTTTTKETGSYSPTKTLSQIVNSDSVQVSSKFVEIETDGSVKKRRVLTEEQRQKIEQNRLRAIEIQKNLKQRENQKDDSTTSSKPVDNIRLNQNRPDSVVSSTKKFQPPPIRKQDYIEFDFATMKDTKGGFLQDEKTNTQGADEQTLQDWKNKQRELQKIRELPPPIDLQNIPRCRECQSMEVDANLMTNFNVRACRKCIKALPEKYSLLTKTECKEDYLLTEPELQDTTLLPRIEKPNPHGYSRMQLFVRFQVEEFAWKKWGGPEELDKEWERREENKVKRKEKKYHDQLREMRKRTRAEEYTRKLRDGKSLGERHVHDWSSPVNIDKHTIKRRCIDCGIETEEVVI
>XP_002421402_Candida_dubliniensis
MTSHIRGNLTEEQLKRIEANRKRALERLQQKKKKDAGEPISSSTPKNTTTKETGSYGPTKTLSQIVNSDSVQVSSKFVEIETDGSVKKRRVLTEEQKQKIEQNRLRAIEIQKNLKQRENSKDDSTTSSKPIDNIRLNQNRPDSEFSFTKKFQPPPIRKQDYIEFDFATMKDTKGGFLEDEKTNPRGEDEQTLQDWKNKQKELQRIKELPPPLDLQNIPRCRECQSMEVDANLMTNFNVRACRKCIKAFPEKYSLLTKTECKEDYLLTEPELQDTALLPRIEKPNPHGYSRMQLFVRFQVEEFAWKKWGGPDELDKEWERREENKIKRKEKKYHDQLREMRKRTRAEEYTRKLRDGKSLGERHVHDWSSPINIDKHTIKRRCIDCGIETEEVVI
>XP_002550711_Candida_tropicalis
MSTPARPALTDEQRKRIEANRKRALERLQQKNGKRPAQSEPSEHQQQPAVKKNKFQPPPIRKQDYIEYDFATMKDTKGGFIYDGPEPGEEDAKTLNDWKKEQQSKELPPPMDLSAMPRCFECDSVDIDKNLFTNFDVRACRKCIKAKPDKYSLLTKTEAKEDYLLTEPEIADKDLLKRIEKPNPHGYSNMQLFVRFQVEEFAWKKWGGPEQLDQEWERRELNKAKRKEKKYQDQLREMRKRTRAEEYTRKLRDGKSLGEKHEHDWSAPVTIDKNTIKRRCIDCGIETEEVVI
>XP_003871134_Candida_orthopsilosis
MSASAEQKRKIEENRARVLERLQKKRLGNESPKVDKTSKSAAAATTHEANRDSPKRPLSQILDSPTNAFKSKFIDFEFDGSVKRSKTQEQIEKVEQNRLRAIEIQNRLRDRKENNSKQAPSAEVTYGPTTDLEKIRLNKNNPDSVFDSRKGKFQPPPIKKKDYIEYDFATMQDTKGGFIHDEDRPRVDDETLQEWKDKQKELEQLKKAAPPIDIDTAPKCYECGSLDIDLNLYTNFRKVRACRSCIKKMPEKYSLLVKTECKEDYLLTEPELQDLSLLPRIEKPNPHGYSRMQLFLRFQVEEFAFKKWGSSEGLDMEWERREQNKLKRKEKKYQDALREMRKKTRAEEFTRKLRHGKSLNERHVHDWAAPVKLSNNMIKKRCIECGIEMEEVVI
>XP_001523701_Lodderomyces_elongisporus
MDNIRLNKNKQDFIFDTAGKTNKYQPPPIKKKDYIEYDFATMQDSRGGFIHDEQRKLHDEETLQEWKEKQKELERIKNAPPPVDLETAPRCFECNSMDIDLNLYTNFRKVRACRACVRKMPEKYSLLVKTECKEDYLLTEPELQDISLLPRIEKPNPHGYSKMQLFLRFQVEEFAWKKWGSPEGLDLEWEKRELNKLKRKEKKYQDALREMRKKTRAEEYTRKLRDGKALDERHAHDWSAPLTIGKNLVKKRCIDCGVEVEEVII
>XP_007377834_Spathaspora_passalidarum
MAFTRGTLTEKQRKLIEANRQKAKERLQRKRGEVVTATAKPVQSEQPPQPPQPPPSTRAEPTKTLNQIVNSPVKISSSFVNVSEDGSLKRVRVELTDEQRNRIEQNRLRAIEIRQRKEREKQQSSDASAPPKEGSSSDAQPQDSIRLNKNSQEPTAFKRKFEPPPIRKQDYIEFDFATMKDSRGGFISDDPKNPAPDQQSLDEWKEKQKELQQIRELPPPIDLLNAPKCYECGSIDIDANLMTNFQVRACRKCIKAHPEKYSLLTKTECREDYLLTEPELKDVSLLPRIEKPNPHGYSRMQLFVRFQVEEFAWKKWGGPDKLDEEWERREQQRIKRRDKKYQDSLREMRKRTRAEEYTRKLRNGQGLGERHVHDWSAPVSIGDNTVKRRCVDCGIETEEVII
>XP_043047339_Scheffersomyces_spartinae
MKRPELTPEQKRRIEENRKKALKIRERLQMNNKDASSHSIPITAIRATQENTNSRSLIPTTSGPINVRLGSSATLVEPTKKTDSRYNSNRQMVNKKDYIEYDFSTLKDSRGGFIGIEDGEPNKGSDERVTGSIGGGSNEGNQTLEEWKEKNQANHIIKDLPPPIDVTKAPKCFECGSLEIDPDLYTNFKGVRVCRRCKKEKLDKYALLTKTECREDYLLTDPELEDRELLSRIEKPNPHGFSRMKLYLRFQVEAYAWKKWGSPEKLDEEWEKRQENKLKRRDKRYQDLLKEMRKKTRAEEYTRRLRDGKSLGERHVHDWSAPISVGTKNNEEEEGHGMKIVKRRCIDCGVETEDIVL
>XP_001382505_Scheffersomyces_stipitis
ELTPEQKRRIEENRQKALERKKKYAENNRDATETNNTLVDNIRLNHNNKQDSEFGGSTSSRYNPPSIRKKDYIEFDFATMKDSRGGFINDDSIQKGPDSENGETLEEWQERQKKQLLVVHDLPPPMDIESAPKCFECGSIEIDPNLYKNFLQVRACRRCMKEKPEKYSLLTKTECREDYFLTEPELRDVNLLPRIEKPNPHGYSRMQLFLRFQVEEFAWKKWGGPEGLDAEWERREEGKMKRREKRYKDQLKEMRKKTRAEEYTRKLRNGQGLGERHVHDWSAPLRIPGEENLIMRRCIDCGVETEEVVI
>XP_020062273_Suhomyces_tanzawaensis
MSFAKGALKDEQRRRIEANRKRALERAQKRNGVEPPSTSTASSTGAERTPAPSSTPVPTTSMNQIRNGFHLPNEEPSLKRPRVELTPEQRKRIEENRKKALEIRKNLAQNNRDATTTAPRPIPVPEGLKKAVEAQTKNTPGSKYEVPSIKRKDYIEFDFSTLTDSRGGFLNDETEPEVTADSLSLEQWKEKQKEQLIVKDLAPPIDIENAPKCFECGSLEIDPNLFTNFWQVRACRKCVKEKPEKYSLLTKTECKEDYLLTDPELRDVALLPRIEKPNPHGYSRMQLFLRFQVEQFAWKKWGSSEKLDEEWERREAMRIKRRDKKYNDQLLEMRKKTRAEEYTRKLRNGHSLGDRHVHDWSAPLSIPGEENMVKKRCIDCGVETEELVFNF
>XP_020078513_Hyphopichia_burtonii
MSFVKGKLTEEQQKRIAANRERALQRLQNRNGPSPPQQQQQQPQQPQPVQHRVIPALPKVALTPEQKQRIEANRLKAQEIQKRRQEQNRDGASSQNKKRKEYQPPPINKKDYIEYDFSTMKDSKGGFLNLEDPPANQDPKTLKDWEQEQANKQILVKEDAPPLEPDKAPQCFECQSIEIDLNLYNNFRNVRVCKKCMRELPDKYSLLTKTECREDYLLTEPELQDLSILPRIEKPNPHGFSRMQLFLRFQVEEFAWKKWGSAQGLDEEWERREQARLVRRDKKYQAKLRDMRKKTRAEEYTRKLRNGMGLGERHVHDWSAPLTVEDSARHIVKKRCIDCGVETEEVII
>XP_015467728_Debaryomyces_fabryi
MSFVKGRLTDEQKTRIEANRQRALERLGKNKPSTLTSSSQKVQQTSTPNISSGNDNGKKQPSNEGLIKSFDQIRNSNMDPMSGAFNQSEQASKRPRIELTPEQRRRIDENRKRALEIQKEKHKNNREATKTYLDPVPVSNNVRLNKEKIAKPTEGGIKASIKKADYIEYDFATMKDTRGGFISLEDAPNPLSANTDSKTLEEWKERQKQQHVVRDLAPPLDISQAPKCYECSSLEIDPNLYLNFNQVRVCRPCQKKMPEKYSLLTKTECREDYLLTDPELKDTSLLPRIEKPNPHGFSRMQLFLRFQVEEFAWKKWGSSEGLDKEWERREAMRIQRRDKKYNEKITEMRKKTRAEEYTRKLRNGEALGERHVHDWSAPLAVPGDLHTVKRRCIDCGLETEEILM
>XP_458919_Debaryomyces_hansenii
MSFVQGRLSDEQRARIEANRQRALERLGKKKPSAVTASSQANPPTATANITSTNDKGRKGASNDGLVRSFDQIRNTNMDSISGGASNQGEQTPKRPRIELTPEQRRRIDENRKRALDIQKEKHKNNREATKTYQDPVPVSNNVRLNKEKVAKANEGSIKASIKKTDYIEYDFATMKDTRGGFISLEDAPNPLSANTDSKTLEEWKEKQKQQHVVRDLAPPLDISQAPKCYECSSLEIDPNLYSNFNQVRACRPCQKKMPEKYSLLTKTECREDYLLTDPELKDTSILPRIEKPNPHGFSRMQLFLRFQVEEFAWKKWGSTEGLDKEWERREAMRIQRRDKKYNEKITEMRKKTRAEEYTRKLRNGEALGERHVHDWSAPLAVPGDLHTVKRRCIDCGLETEEIIM
>XP_006684313_Yamadazyma_tenuis
MSFVKGTLSDAQRQRIEANRRRALERLQKKGLRDQTVVSSIDPTIVADSGNSISVDTHNQTTGSTIDLSQKKQKVELTPEQRKRIEQNRKKALEIRENLQKNHRDATDHTIPTLPVPDALVQQEQAKKKSEVIKPMNRKRDYIDYDFSTMKDTHGGFMDDPSGDEDALINQSLEDWKERQKRELIVHDLAPPLDIASAPKCVECESLEIDPNYYSNFKQTRVCRRCAKEKPEKYSLLTKTECKEDYLLTEPELQDINLLPRIEKPNPHGYSRMQLFLRLQVEEFAVKKWGSLENLDKEWERREEMRLKRKDKKYKDKLKEMRRKTRAEEYTTKLRNGKSLNDKHVHDWAQPIPFVKDDMNFVKKRCIDCGIEVEEVKL
>XP_001482714_Meyerozyma_guilliermondii
MYRQLTQEENRQRALNRIQRKQHGDNSLAANVSLKEGPKDGSVKQTTSLSQIISGADHKRARVELTGEQKKRIEENRRRALELKLERERNNRDATSNSEKAHIPEHAKQALKDNKTKNGPQGLRPSINRKEYIEFDFATMKDSRGGFIEDESGSGGNESGTDLKNESKTLEEWKEQQKKNQHIVRDLAPPVDIAAAPKCFECGSLEIDPNLYLNFGHVRVCRPCAKAKPEKYALLTKTECREDYLLTDPELRDVELLPRIEKPNPHGFSRMQLFLRFQVEQFAWKKWGLAEKLDEEWERREKARLDRRDKKYNEKLKEMRKKTRAEEYTRKLRNGQNLGERHSHQWSQAIAMPGNANMVKRRCIDCGLETEELVI
>XP_018712555_Metschnikowia_bicuspidata
MAGLTDEQRKRIDENRRKALERLQQRKAGTLGARGSPAPSAKTSSMSNSAQHNSSSGAQDAMSRSGQDAIVGSGQQAIARGAHDAMQAATGPGQQHVSIPELPRVELTREQKARIEQNRERALQIQKEQLRTLRDASGPLGPVAVVTQQDRKRLKPEFNPPAIQKKDYIEYDFATMKDSRGGFLDESQKHGLKGPDEEPQSLKDWKEKQKQDLAVKDLAPPLDLSSAPRCVECESLEIDANLKTNFNVRVCRRCMREKPDKYALLTKTECREDYLLTEPELQDTGLLRRIEKPNPHGFLRMQLFLRLQVEEYAWKKWGSAEGLDAEWERREKARLDRREKRYQAKMREMRKKTRAEEYTRKLRNGQGLGDRHTHDWSAPLAVGGNDRLVRRRCVDCGIETEEIII
>XP_002619839_Clavispora_lusitaniae
MKDSKGGFLDDNDKFGLQGPEEESQTLKDWKEKQKQDHIVKDLAPPLDLANAPKCFECGSLEIDPNLFTNFGARVCRRCMREKQDKYALLTKTECREDYLLTDPELRDTSLLKRIEKPNPHGFSRMQLFLRYQVEEVAWKKWGSSEGLDAEWEKRERVRLERKEKRYREKMKEMRKKTRAEEYTQKLRNGESLGERHEHSWSAPLAVGDNEKMVRRRCIDCGIETEEIII
>XP_025340257_Candida_haemuloni
MSELSHPSIKDGWFAEVSDTMWPGSAMSLRVDKVLHAEKSKYQDVLVFKSTDYGNVLVLDNCIQVTERDEYSYQEMITHLAMNSHPNPKKALVIGGGDGGVLREMLKHESIEEAWLCDIDEAVIEVSKKYLPEMAKSYADPRTKVHIGDGFKFLEDYKNTFDIIVTDSSDPEGPAESLFQKPYFELLKGALTEKGVITTQAESIWLHMDIISKLKKDCKQIFPVAEYAYTSIPTYPSGTIGFMVCSKDANANVKKPLRFDWDDKFVDENLKYYNAKVHEASFVLPQWADKRLNKETTELTPEQKKRIQENRERALAIQRERQKQHRDATGENDISSVRTESERKKAKLESTYQPPSIQRKDYIEYDFSTMKDSRGGFLDDTEKNGLKGVEEEPESLQQWKERQKKEHLVRDLAPPLDLENAPKCFECGSLEIDPNLFTNFREVRVCRRCQKEKQDKYSMLTKTECKEDYLLTDPELQDVSLLPRVEKPNPHGFSRMQLFLRFQVEEFAWKKWGSAEGLDKEWERREAVRLQRRDKRYQDKLKEMRKKTRAEEYTRKLRNGMSLGERHVHSWSEPISAGGNIVRRRCTDCGIETEEVMI
>XP_024711672_Candida_pseudohaemulonis
MSLPNGILPEQRARIEANRQKALERLKQRRGGSQPSKASEPPKTGPPQKVIPPLPRTELTPEQKKRIQQNRERALAIQKERQKQHRDATGDNEISLIPTEQIKKKARLESQYQPPSIQKKDYIEFDFSTMKDSRGGFLDDEEKHGLKGVEEEPESLQQWKERQKKEHLVRDLAPPLDLENAPKCFECGSLEIDPNLFTNFREVRVCRRCQKEKQDKYSMLTKTECKEDYLLTDPELQDVALLPRVEKPNPHGFLRMQLFLRFQVEEFAWKKWGLAEGLDKEWERREAVRLQRREKRYQDKLKEMRKKTRAEEYTRKLRNGMSLGERHEHSWLEPISAGGNVVRRRCTDCGIETEEVMI
>XP_025336726_Candida_duobushaemulonis
MSLPNGISPEQRARIEANRQKALERLKQRRGGSQPSKASEPPKTGPPQKVIPPLPRTELTPEQKKRIQENRERALAIQKERQKQHRDATGDNDISSIPTEQIKKKARLESQYQPPAIQKKDYIEFDFSTMKDSRGGFLDDEEKHGLKGVEEEPESLQQWKERQKKEHLVRDLAPPLDLENAPKCFECGSLEIDPNLFTNFREVRVCRRCQKEKQDKYSMLTKTECKEDYLLTDPELQDVALLPRVEKPNPHGFSRMQLFLRFQVEEFAWKKWGSAEGLDKEWERREAVRLQRREKRYQDKLKEMRKKTRAEEYTRKLRNGMSLGERHEHSWSEPISAGGNVVRRRCTDCGIETEEVMI
>XP_028888005_Candida_auris
MAVQNGISPEQRARIEANRQKALERLQQRRGGDAGASQPSNSSAAAQASFQNRHKDAPGSAAPSRVIPPLPRTELTPEQKKRIQQNRERALALQKERQRQYRDATAESDIGSFKTERERKKVKLEQQYQPPSIRKQDYIEYDFSTMKDSKGGFLEDSEKNGLKGVEEEPESLQQWKERQKKEHLVKDLAPPLDLANAPKCFECGSLEIDPNLYSNFREVRVCRRCQKEKQDKYSLLTKTECKEDYLLTDPELQDTGLLPRIEKPNPHGFSRMQLFLRFQVEEFAWKKWGSPEGLDKEWERREAMRLQRREKRYQDKLKEMRKKTRAEEYTRKLRNGMSLGERHVHSWSEPISAGGNIVRRRCIDCGIETEEVMI
>NP_013928_Saccharomyces_cerevisiae
MTPEQKAKLEANRKLAIERLRKRGILSSDQLNRIESRNEPLKTRPLAVTSGSNRDDNAAAAVHVPNHNGQPSALANTNTNTTSLYGSGVVDGSKRDASVLDKRPTDRIRPSIRKQDYIEYDFATMQNLNGGYINPKDKLPNSDFTDDQEFESEFGSKKQKTLQDWKKEQLERKMLYENAPPPEHISKAPKCIECHINIEMDPVLHDVFKLQVCKQCSKEHPEKYALLTKTECKEDYFLTDPELNDEDLFHRLEKPNPHSGTFARMQLFVRCEVEAFAFKKWGGEEGLDEEWQRREEGKAHRREKKYEKKIKEMRLKTRAQEYTNRLREKKHGKAHIHHFSDPVDGGIDEDGYQIQRRRCTDCGLETEEIDI
>XP_018220249_Saccharomyces_eubayanus
MTPEQRAKLEANRKLAIDRLKKRGILNKDQLNRIESRNEPVKAPVVVAAAPAVAGSNQRAEAGPSASEINLAQRSSASANGNVAPFYGDGGMDNSKRDASLPNKRPLENIRPSIRRQDYIEYDFATMQNLNGGYINPKDKIPNPGFGDDEDFDSEFGSKKQKTLQDWKREQLERKLLYENAPPPEHISKAPRCIECHINIEMDPVLHDLFKLQVCKQCSKDHPEKYALLTKTECKEDYFLTDXELNDEELFHRLEKPNPHSGTFARMQLFVRCEVEAFAFKKWGGEEGLDKEWQRREEGKSQRREKKYEKKIKEMRLKTRAQEYTNRLREKKHGKAHVHNFSAPIDGGTDEDGYQIQRRRCTDCGLETEEIDI
>XP_033768504_Saccharomyces_paradoxus
MGKIRPSIRKQDYIEYDFATMQNLNGGYINPKDKLPNPGFADDQEAESEFGSKKQKTLQDWKREQLERKMLYENAPPPEHISKAPKCIECHINIEMDPILHDVFKLQVCKQCAKEHPEKYALLTKTECREDYFLTDPELNDEDLFRRLEKPNPHSGTFARMQLFVRCEVEAFAFKKWGGEEGLDKEWQRREEGKAHRREKKYEKKIKEMRLKTRAQEYTNRLREKKHGKAHIHHFSAPIDGGIDEDGYQVQRRRCTDCGLETEEIDI
>XP_003676374_Naumovozyma_castellii
MNAEQKARLEANRRQALERLKKRGILNQEQAKRIESRNEPLAKVVSTPPPLPSSISTPVSNTVDKPHNAATQNQVNQNGKRPLDNKIRPSVRKEDYIEYDFATMKNLHGGYINPEDRTSGYDYDFDDEFGNDIGSKKQKSLDDWKREQQERKALYENAPPPEHISKAPKCIECNINIEMDPVLNDVFKLQVCKSCAKDHPEKYSLLTKTECKEDYFLTDPELNDPELFHRLEKPNPHSGTFARMQLFVRCEIEKFAWKKWGGEEGLDKEWQRREEGKSERREKKYQKQIKEMRIRTRAQEYTVKLRERKYGKTHVHQFSEPIEGGKDEDGNTISRRRCIECGLETEEVMI
>XP_003671875_Naumovozyma_dairenensis
MTPEQKARVEANRKKALERLKKRGILNKEQAKTIASRNAQPVPQPVIQKLASVSPSTNDLRDQNRTNINGNITNAQPSNSADSNMTPAAAAAAAVPPKRPLEKIRPSIRMKDYIEYDFSTMQNSNGGYINPQDRLNRSSEDFDYNDPDFLGSKKQKTLDDWKREQRERKAIYENMPPPEHISLAPKCVECQINIEMDPVLNDVFKLQVCKSCAKEHPEKYSLLTKTECKEDYFLTDPELNDEELFHRLEKPNPHSGTFARMQLFVRCEIEAFAFKKWDGEDGLDKEWQRREEGKSMRREKKYQQQIKQMRIKTRAQEYTKKLLEKKHGILHVHEFSEPMNGGKDEDGNDILRRRCVGCGLETEEVSI
>XP_003959437_Kazachstania_africana
MNQDQRARIEANRKKALERLKQRGILNKSQAQKIEGRNTKKPVVLESQKSVENDKVAPRQEIQPDTGQALQKVTAATAEEATQQITQLRDASTVVPNHIRPTIRKSDYIDYDFSTMENLNGGYINRTSSEFDLEYDSLGSKRQKTLDDWKREQKERRELYENKAPPEHMSEAVKCDECKVNIEMDPILNDIYKLNVCKSCAKRLPEKYSLLTKTECKEDYFLTEPELNDTSIFHRLEKPNPHSGTFARMQLFVRCEIEEFAFKKWGGSAGLDEEWQRRETAKLQRKEKKYNEQIKQMRLKTRAQEFTRKLQDKKYGSIHKHNFGEPIPAGKDDDNNDILKRRCIDCGLETVEISI
>XP_022466271_Kazachstania_naganishii
MAERIARNRAAAAERLRARGLLQEKDPAPKTKGPPLKPSVRKSDYIDYDFATLENLNGGYISSRSGPGEGGGSDGAVGTSLEEWKAAQREKRELFGPQETLVPPPSLEDAHTMRRCMECRINVELDPVLDKVFQLTVCKQCARAHPEKYSLLTKTECKGDYLLTESELADDTLFHRWERANPHAATYARMQLFVRCEVERFASSKWGSLEALDAEWERRETDRRDRKTRKYDREIKQMRLRTRAQEFTKKYHRGKYGPRHTHEFVTREGPKDIEGTVTRRCTGCGLEVVEDLIE
>XP_449232_Candida_glabrata
MVTAEQKARIEANRKLALQRLKARGIISSNGTSSGTEGGGKPATGGAAPAPSKQDDMAKLQAAAPPDSVRDSTALLEDRSHKRPLDSIRPSIRKQDYIEYDFATMKNLNGGYINPEDRVGGSDDFDDEFGSKKQKTLDDWKREQQERRMLYENAPPPEHISQAPKCIECNVNIEMDPVLHDVFKLQVCKQCSKDHPEKYSLLTKTECKEDYFLTDPELNDPDLFYKLEKPNPHSGTFARMQLYVRCQIEEFAFKKWGGEEGLDQEWQRREEGKSSRREKKYQKKIAEMRLKTRAQEYTTKLREKKYGMKHVHDFSVVVTTGKDEDGHSYTRKKCIDCGLEMEESDL
>XP_004181633_Tetrapisispora_blattae
MTPEQQAKIKANRERALARLRQRGFLEPAKPSDVTNTCAKHSELNSGVNNTINVNKNVATPAIETRITSVRDATLHALPSINDVESLGDKRKRDTSSTGNANVNIDNATDHKAKPFIRPSIRTSDYIEYDFSTMKNLNGGYINPEDIRSDSTMYDEFSMGSKKQKTLEDWKKEQRERRELYDNKPPPINVTDDMKCIECKINLEMDPIIDDIFKKRVCKSCVKQMPEKYSLLTKTECKTDYFLTDPELNDVELFHRLEKPNPHSGTFARMQLFLRLEIEEFAFKKWGGEEGLDEEWARREKMKSDKREKKFEKKIKEMRMKTRAQEFTRRIQEKKFGKQHVHNFSAPFEIKDDEDGHKLTKRRCMDCGLETEEFLL
>XP_003686850_Tetrapisispora_phaffii
MTPEQKAKIEANRIKALERLKSRGILKASQEQQISRRIAPTVIEINAGNNTTNSDLTPRPLPSVIEVNSSDVRNIDLSTSNVSSPIANNDKPQNAQKDPLSRIRPSIRTQDYIEYDFAKVRNSNGGFINIEDRASGFDADDFDYYGEDSNGPTKHKSLEDWKREQQERKYIYENAPPPEHISQAPKCIECKINIEMDPVLNDVFKLQVCKKCAKDIPEKYALLTKTECKEDYLLTDPELNDIGLFHRLEKPNPHSGTFARMQLFVRCEIEKFAFEKWEGEEGLDNEWKRREEGKVSRREKKYQEKMKQMRLKTRAQEYTNRLKEKKYGKTHVHNFSNPIDGGEDEDGNALQRRRCMECGLQTDEVVL
>XP_001647346_Vanderwaltozyma_polyspora
MDTSKQAKLEANRRRAIERLKQRGILKENEIRKIEDRNVPLSKIVPKPVDNANKNVQPKSVTKSTTTTTLSTVLPPIPSPQSTPTVSSNNVEHTSSKRPLDKIRPTIRTKDYIEYDFSTMNNLNGGYINPKDRLDNYESFDDDGNPVYGSKKQKTLDDWKREQQERRHIYENAPPPEHFSTAPKCVECNINIEMDPVLHDVFKLQVCKSCVKEHPEKYSLLTKTECKDDYFLTDPELNDLELFHRLEKPNPHSGTFARMQLFVRCEIEAFAFKKWGNEEGLDKEWQRREEEKVKRREKKYQQNIKEMRLKTRAQEFTNRLKLKKYGKQHTHQFSNAINNGKDEDGHDIIKRRCIDCGFEIEETPI
>XP_003679253_Torulaspora_delbrueckii
MTPEQKSKIRALERLKQRGILKDAQLQQIEQRNEKTSKTNGIVPKESTSGSEAVNIIPTEPFEDQSRTEVQNAVVDGQWSTNNETEKRPLERIKPSIHTKDYIEYDFSTMRNLNGGYINPEDRNYSFDDDNDDLGNKKQKTLDDWKREQQERKHIYENAPPPEHISKAPKCIECKVNIEMDPVMDDVFKLRVCKSCVKEHPEKFSMLTKTECKEDYFLTDPELNDSDLFHKLEKPNPHSGTFARMQLFVRCEVEEFAFKKWGGEEGLDKEWHRREEGKSQRREKKYQQEMLKMRMKTRAQEYTTRLKERKHGKAHVHSFTAPIDGGMNEDGHQVLRRRCVDCGMETEEVDI
>XP_037142481_Zygotorulaspora_mrakii
MTPEQSARLEANRKRALERLKQRGILKDEQIHKLEKRNALGQPVASEKLPESASESSTKSKTIDITHAESNRESPKVSGTEIDNAANGSQKREDSQRRPLETIRPSIRTKDYIEYDFSTMRNLNGGYINPEDRSSGYENGEEEFMGSKKQKTLEDWKREQRERKYVYENAPPPEHISEAPKCIECNINIEMDPILHDIFKLQVCKSCAKEHPEKYSLLTKTECKEDYFLTDPELADPELFHKLEKPNPHSGTFARMQLFVRCEIEKFAFEKWGGEKGLDEEWQRRESGKTQRREKKYEKEMLKMRMKTRAQEYTTKLKERKHGKTHIHNFSAPIEGGKSENGYPVLRRRCIECGLETEEISI
>XP_002495895_Zygosaccharomyces_rouxii
MSKMNDEQKARIEANRERALERLKKRGILKDNELKQIEKRNEPTKEPFKEATANTPHQSLVTESQASANVPSNSTSSDASKPEESKKRPLERIKPSIRTRDYIEYDFSTMKNLHGGYINPEDRPSTFDDEDVMGSKRQKTLEDWKREQQERRYLYENAPPPTHISEASKCIECGINIEMDPVMDDVFKIRVCKSCVKKMPQKYSLLTKTECKEDYFLTESELMDETIFHKLEKPNPHSGTFARMQLFVRCEVEAFAFKKWQSEEGLDAEWHRREAGKAQRREKKYQKELLKMRMKTRAQEFTTKIKERKHGKAHEHDFSAAMEGGTDEDGHKLLRRRCIECGLETEEVTL
>XP_003644692_Eremothecium_cymbalariae
MALTAHQKSVIEANRRKALERLKQRGITKPGSNNGNIVTKNSDSILTANAKAEAVPQESTSLIERTVQENASTSAELSKQSAQSLRDASLSPNVVFSMNARHFTDKSPNVASKEVVKLRPTIRKKDYIEYDLSTMKNTYGGFINSNDDNDVANYESNSTSKKEQSLEEWKREQRERRSLYEDAPPPEHISLAPKCTECQINIEMDPIMKDIFHLKVCKTCVKAHPEKFSLLTKTECKEDYFLTDPELNDTSLFDRLEKPNPHSGTFARMQLFVRCKIEEFAFNKWGGERGLDEEWQRREEGKVSRREKKYHKMLKEMRLKTRAQEYTNRLKELKHGKGHVHEFGAPVDGGNNQDGIPVHKRKCVGCDLEIEEIML
>NP_985373_Eremothecium_gossypii
MRLYFNSLHRLLSVHGADRRAEGCCPNRRKALERLKQRGISKPAHGGPAAGGVRASADFARPVVTTGLERQIEQNRQTARKRLQQTQQNLRDASSIINTGHALGSPSAHPTGNTGSRLRPAIRRQDYIEYDFSTMKNTNGGFINREDDQGYGDNALAQEKQRSLEEWQREQRARRALYENQPPPAHMSLAPKCTQCNINTEMDPVMKDVFHLQVCKSCVKAHPEKYSLLTKTECKEDYFLTDPELNDASLFDRLEKPNPHSGTFAHMQLFVRCEIEKYAFEKWGGEEGLDNEWQRREEGKIERREKKYQQKVREMRLKTRAQEFTTRLKEKKYGKDHTHEFGAPVDGGSNEDGIPVQKRRCFGCGIEIEEIML
>XP_455371_Kluyveromyces_lactis
MMNLSEQQKQQIELNRQKALARLKQRGIIKTPQQLPVSSTKQNALPAENGNNKRSFEPTPEQKQAIQVNREKAQERLKQRQQNLRDASSNENSTIEQQKKPLEKIRPSVRRQDYIEYDFSTMKNSYGGFINSEEMLDGGDSKRAKTLEDWQEEQKNRRMLFEEEMPAFNMSSAPRCDECGINIEMDPLMKKVFHLQICKTCVKNHPEKYSLLTKTECKEDYFVTDPELSDVSLLDRLDKPNPHSGTFSRMQLFVRCQVEQYAFKKWGGEEGLDKEWQRREEGRSVRKEKKYQQKLKEMRLKTRAQEYTTRLKEFKHGKKHVHDFSDARDGGVNMDGVKVQIRRCLDCGLEIEEIGL
>XP_022674746_Kluyveromyces_marxianus
MNLTEQQKKQINDGLSQANIKDSNTRKSFEPTPEQKQLIKENREKALERLKQRQNNLRDASKSESPAFEKDKRPLDKIRPSVRRQDYIEYDFSTMKNSYGGFINTEDTAEGENNKRAKTLEDWQEEQKNRRMLFEEEMPAFNISSAPRCTECQVNIEMDPLMKKVFKLQVCKTCVKNHPEKYSLLTKTECKEDYFLTDPELSDTTLLDRLDKPNPHSGTFSRMQLFVRCQVEAYAFEKWGGEEGLDKEWQRREEGRTARREKKYQQKLKEMRLKTRAQEYTTRLKELKHGKKHVHEFSDAIDGGLNEDNVKVQKRRCMTCGLEIEEIGL
>XP_022627396_Lachancea_lanzarotensis
MNAEQKARIEANRRRALERLKSRGIIRDEQAKQIESRNEPRPKRTLNEAPGVDSTIAENRAKAMKLYTHHQQNLRDASLGTNPSVELDRSTASKRPLDRIRPTVRKQDYIEYDLATMKNSHGGFINADDEPSSGDGVQNQSLEEWKKAQQERRALYEDAEPPEHPSLAPKCTECEINTELDPLLHDVFKLQVCKACVKAHPEKFSLLTKTECKEDYFLTDPELNDTALFHRFEKPNPHSGTFARMQLFVRCQVEEFSYNKWGSAEGLDSEWQRREEGKAQRREKKYKEKMKQMRIKTRAQEYTRKLLDRKHGKEHIHEFSAAVGGGTNEEGLQILKRRCQSCGMETEEIAL
>XP_002551706_Lachancea_thermotolerans
MNAEQKARIEANRQRALEKLKKRGIIRSEQAEKIESRNEPRPKPAAPELAQSVAENKAKALERYKHHQQNLRDASSNINQSVELDKSSGRKRPLDRIRPTVRKQDYIEYDLATMKNSYGGFINAEEDFSEGPENKKQQSLEEWQKAQKERKALYENAPPPDHPSLAPRCIECHINTELDPLLHDVFKLQICKACAKAIPEKYSLLTKTECKEDYFLTDPELNDQELFHRFEKPNPHSGTFARMQLFVRCEVEEFAYKKWGGEEGLDNEWQRREEGKAQRREKKYQAKMKEMRVKTRAQEYTKKLLERKHGKEHVHEFSTAIDGGLNEEGIKLSKRRCIGCGLEVNEIAL
>XP_020052020_Aspergillus_aculeatus
MKAKAIREQRDAEAAAAAAAATTTTKGVKRTYTTMTAQPTPSTVRDATTSTTRPLDTIRPARNFTKFVDYDFSKMTDTKGGFLSTEDDPHNKALNVQDPKAEQKPAGMTQKEWERQLLVKALRRERAGPFEPGLSVLEEKEKQKACRECGSLEIDWKWEEELRCRVCHACKERFPERYSLLTKTEAKEDYLLTDPELRDEELLPHLERPNPHKSTWNNMMLYLRYQVEEYAFSDKKWGSPEALDAEFERREGEKKRRREAKFKTKLQDLKKRTRVDAYRRNRMGAAGGEFGDDLGNGGRHVHQWGRSVENPETGIGVKTCVDCGMEVEELEF
>XP_001276366_Aspergillus_clavatus
MEGERPSTPPSKPNAVKPGELPRGPLTPEQLRRIELNRMKAKAIREQREAEEAKKRAATPNPSSAGTGVKRTYSSMTASETPATLRDASANRPLDAIKPARSFAKYVEYDFSKMTDTKGGFLTAEDDPHNKALHVRDGKEEQKPAHMTQKEWERQQLLTSLRRERAGPFEPGLSVLDEKSKKKACRECGSLEIDWKWEELLRCCVCNACKEKYPEKYSLLTKTEAREDYLLTDPELRDEELLPHLERPNPHKSTWNNMMLYLRYQVEEYAFSPKKWGSAEALDAEFERRENEKKRRREVKFKSKLEDLKKRTRVEAYRRNRQGAAGGNFGDDLGKGGRHVHQWGRSVENPETGIGVKTCVDCGMEVEELEF
>XP_001266352_Aspergillus_fischeri
MEAERRSTPPPKSGADKPGELQRGPLTPEQLRRIEINRMKAKAIREQREAEEAKKRAATPSSLSSVSGVKRTYSSMTASETPATLRDASANRPLDAIKPARNFAKYVEYDFSKMTDTKGGFLTQEDDPYNKALNVRDGKEEQKPAHMTQKEWERQQLLDSLRRERAGPFEPGLSVLEDKSKQKKCRECGSLEIDWKWEELLRCCICHACKEKYPEKYSLLTKTEAKEDYLLTDPELRDEELLPHLERPNPHKSTWNNMMLYLRYQVEEYAFSPKKWGSPEALDAEFERRENEKKRRREAKFKSKLQDLKKRTRVEAYRRNRQGAAGGNFGDDLGKGGRHVHQWGRSVEDPETGIGVKKCVDCGMEIEELEF
>XP_041143681_Aspergillus_flavus
MADRSTPPPQTGSSKPGELPRAPLTPEQLRKIEINRMKAKAIREQREAEARASVDVSSAAQSTKGGVKRSYSSMTAETPATVRDATSAARPLDSIKPARNFTKYVEYDFSKMTDTKGGFLTQEDDPFNKALHVKDGKEEQKPANMTQREWERKQLLDSLRRNRTGPYEPALSVLDDKNKQKKCRECGSLEIDWKWEQDLRCCVCHPCKEKFPEKYSLLTKTEAKEDYLLTDPELKDEELLPHLEKPNPHKSTWNNMMLYLRYQVEEYAFSAKKWGSAEALDAEFERRENEKKRRREAKFKSKLQDLKKRTRVDAYRRSRQGAAGGNFGDDLGNGGRHVHQWGRSIENPETGIGVKKCVDCGMEVEELEF
>XP_748162_Aspergillus_fumigatus
MKAKAIREQREAEEAKKRVATPSSLSSVSGVKRTYSSMTASETPATLRDASANRPLDAIKPARNFAKYVEYDFSKMTDTKGGFLTQEDDPYNKALNVRDGKEEQKPAHMTQKEWERQQLVDSLRRERAGPFEPGLSVLEDKSKQKKCRECGSLEIDWKWEELLRCCVCHACKEKYPEKYSLLTKTEAKEDYLLTDLEEYAFSPKKWGSPEALDAEFERRENEKKRRREAKFKTKLQDLKKRTRVEAYRRNRQGAAGGNFGDDLGKGGRHVHQWGRSVEDPETGIGVKKCVDCGMEIEELEF
>XP_661388_Aspergillus_nidulans
MASDSQSTPPPSTGTLARGELTPEQRKRIQKRSENSANPSSAPPPLSQQKAKMTDTKGGFLAEEDDPFNKALHVKDGKDEKPANMTQKEWERQQLLKNLRRDRAGPFEPGISVLDEKSEQKVCRECGSLEIDWRWEEELRCRVCHACKDKFPEKYSLLTKTEAKEDYLLTDPELRDTELLPHIEKPNPHKSTWNNMMLYLRYQVEEYAFSDKKWGSPEALDAEFEKRENDKKRRREEKFKTKLDDLKKRTRVEAYRRNRKGAAGGNFGDEIGRGGRHVHQWGRSILDPETGIGTKKCVDCGMEVEELEF
>XP_001390253_Aspergillus_niger
MVTEEQSAPPPERGMSTPGDLKRNPLTPEQLRRIENNRQKAIAIREQREAEQARAHNADPSSTKGVKRTYSSMTASDPPATLRDAASTDNRPLDGIKPARNFTKFVEYDFSKITDTKGGFLTEEDDRYNKALHVRDEKAEQKPAHMTQKEWERQQLLKNLHRDRAGPFEPGLSVLDERTRQKTCRECGSLEIDWKWEEALRCCVCHACKDKFPEKYSLLTKTEAREDYLLTNPELQDEELLPHLERPNPHKSTWNNMMLYLRYQVEEYAFSAKKWGSPEALDAEFERRENEKKRRREVKFKSKLEDLKKRTRVDAYRRSRQGATGGNFGDDLGGGGRHVHQWGRSVEDPKTGIGVKKCVDCGMEVEELEF
>XP_015412397_Aspergillus_nomiae
MADRSTPPLQTGGSKPGELPRAPLTPEQLRKIEINRMKAKAIREQREAEARTSAEVSGAAQSTKGGVKRSYSSMTAETPATVRDATSAARPLDSIKPARSFTKYVEYDFSKMTDTKGGFLTEEDDPFNKALHVKDGKEEQKPANMTQKEWERQQLLDSLRRNRTGPFEPALSVLDDKNKQKKCRECGSLEIDWKWEQDLRCCVCHACKEKFPEKYSLLTKTEAKEDYLLTDPELKDEELLPHLEKPNPHKSTWNNMMLYLRYQVEEYAFSAKKWGSAEALDAEFERRENEKKRRREAKFKSKLQDLKKRTRVDAYRRNRQGAAGGSFGDDLGNGGRHVHQWGRSIENPDTGIGVKKCVDCGMEVEELEF
>XP_001820407_Aspergillus_oryzae 
MADRSTPPPQTGSSKPGELPRAPLTPEQLRKIEINRMKAKAIREQREAEARASVDVSSAAQSTKGGVKRSYSSMTAETPATVRDATSAARPLDSIKPARNFTKYVEYDFSKMTDTKGGFLTQEDDPFNKALHVKDGKEEQKPANMTQREWERKQLLDSLRRNRTGPYEPALSVLDDKNKQKKCRECGSLEIDWKWEQDLRCCVCHPCKEKFPEKYSLLTKTEAKEDYLLTDPELKDEELLPHLKKPNPHKSTWNNMMLYLRYQVEEYAFSAKKWGSAEALDAEFERRENEKKRRREAKFKSKLQDLKKRTRVDAYRRSRQGAAGGNFGDDLGNGGRHVHQWGRSIENPETGIGVKKCVDCGMEVEELEF
>XP_040634433_Aspergillus_ruber
MKAKAIREQREAEETSKSSANASTIAPSGVKRSYSSMTAGTPATVRDASKSRPLDTIKPARNFTKFVDYDFSKMTDTKGGFLTEEDDPHNKALHMGDGKREQKPANMTQKEWERQQLLQSLRRERAGPFEPAISVLEDKSKQKTCRECGDLEIDWKWEEMLKCCVCSSCKEKFPEKYSLLTKTEAKEDYLLTDPELRDEELLPRLERPNPHKSTWNNMMLYLRYQVEEYAFSDKKWGSPEALDVEFERRENDKKKRRETKFKSKLEDLKKRTRVEAYRRNRKGGTGGNFGDDLGNGRHVHQWGRSIENPETGIGVKKCVDCGMEVEELEF
>XP_040703640_Aspergillus_sydowii
MADDRPSTPPPPPAAPARTELTPKQLERIEINRMKAKAIREQREAEARAGAGAGAGARSTISPSGPTQGVKRSYSSLTSSASETPSTLRDANSNDASQPLNSIKPARNFTKFVEYDFSKMTDTKGGFLAEEDDPFNKALHVRDGKDGEDQKPAHMTQKEWEREQLLRSLRRDKAGPFEPGISVLDEQSEQKACRECGGLEIDWKWEEELMCRVCHACKEKFPEKYSLLTKTEAKEDYLLTDPELRDEELLPHLERPNPHKSTWNNMMLYLRYQVEEYAFSPKKWGSPEALDAEFERRENEKKRRREVKFKTKLDDLKKRTRVEAYRRNRQGAAGGTFGDEIGGGGRHVHQWGRSIQDPETGIGTKKCVDCGMEVEELEF
>XP_001209291_Aspergillus_terreus
MSADRRSTPPPSSVHGGPSRGALTPEQLKKIETNRLKAKAIREQREAEQSRANRSSNPVSTTGVKRSYNSMTASDTPATVRDATSAPRPLDAIKPARNFAKYVDYDFSKMTDTKGGFLTEEDDPFNKALHVRDGKSEQKPAHMTQKEWERQQLLTSLRQNRAGPFEPGLSVLDDKSQQKKCRECGNLEIDWKWEETLRCCVCNPCKEKYPEKYSLLTKTEAKEDYLLTDPELRDEELLPHLERPNPHKSTWNNMMLYLRYQVEEYAFSEKKWGSPEALDAEFERREGEKKRRREAKFKTKLNDLKKRTRVDAYRRSRQGVAGGNFGDDLGNGGRHVHQWGRSTENPDTGISVKKCVDCGMEVEELEF
>XP_022492299_Penicillium_arizonense
MSERPSTPPPQPEGSGAGVLPRGPITPEQKRRMEINRMKAKALREQREAELAQAAPRASQSAQGAKRSFATMTASNQPANVRDARANTSSDRPDSIRPARNFTSYVDYDFSKMTDTKGGFLTQEDDPFNKQLHVKDDKEEQKPANMTQKEWERHQILQTLRRNREGPFEPGLSVLDDKSKQKKCRECGSIEIDWKWEEELKCCICHSCKEKHPEKYSLLTKTEAKEDYLLTDPELRDEELLPRLERPNPHKSTWNSMMLYLRYQVEEYAFSEKKWGSTEALDAEFERRENDKKRRREAKFKTKLQDLKKRTRVEAYRRNRQGAAGGEFGDDLGSGRKHVHQWGRSVDNPETGIGVKTLTRRGTRFLAVVAHSGTLDSLTADTIYGNQENRSSHLTLTADRFTHC
>XP_014533763_Penicillium_digitatum
MENSARTFNTSLEAKQPFPPLLTEDPTSAEEPEESYEDESITSTGYEEIEVEDDADFQSHYSLEHQSFSDTDSDDSSNIERNHTFHQSSSSLHGPNAFAPPFYNRPPTPLPPSPSLTSLLRPPFSTTTSRPTTPDSSDVETPNDTEAAVAKSARRATTVPRASPKVPTYEYYGFVLYLASSSAFLFYLLWSYLPSPFLHQLGIYYYPNRWWSLAIPAWLVMLLIYIYAALATYNTGYLTLPMHSIENIVDEVANVSVIDGKARRRPGGATKMKPGATSYQIMGPQNRKVNWREIWNEGTDAVMDVPVGGVSDYSETLISVLLLLGYGNDVAFRIRISRDWQIRALAAFCLDVHTTETVDIENDRYFPQVKKLSHDVRRTALNPAFAAQGLERRTASPRSHDSRTATEDTKALREKREAEISQAAPNISQPATGAKRSFTSMATSYQPANLRDASSSNRPLDSIKPARNFTSYVDYDFSKMTDTKGGFLTQEDDPFNKQLHVPDGKEVPKPAHMTQREWERHQILQSLKRNREGPFEPGLSVLDDKSQQKTCRECGSREIDWKWEEELKCCICHACKEKHPEKYSLLTKTEAKEDYLLTDPELRDEELLPRLERPNPHKSTWNSMMLYLRYQVEEYAFSDKKWGSTEALDAEFERRESDKKRRREAKFKTKLQELKKRTRVEAYRRNRQGASGGEFGDDLGSGRKHVHQWGRSIDNPETGIGVKTCVECGMEVEELEF
>XP_016596912_Penicillium_expansum
MESSARTFNSPLEAKQPFPPLLTEDLISPEEPQESYEDESITSPGYEEIEVEDDADFQSHYSLEHQSFSDTDSDDSSNIERNHPFRQSSSSLHGPNAFAPPFYNRPPTPLPPSPSLTSLLRPPFSTTTSRPTTPDSSDVETPNDTEAAVAKSARRATTVPRASPKVPTYEYYGFVLYLASSLAFLFYLLWSYLPSPFLHQLGIYYYPNRWWSLAIPAWLVMLLIYIYAALATYNTGYLTLPMHSIENIVDEVANVSVIDGKARRRPGGATKMKPGATSYQIMGPQNRKVNWREIWSEGTDAVMDVPPSTPPSQSKGSGAGQLSRAPITPEQQRRMEINRMKAKALREKREAELSQAAPNTSQPATGAKRSFTSMAASNQPANMRDASSSNRPLDSIKPARNFTSYVDYDFSKMTDTKGGFLTQEDDPFNKQLHVPDGKEMQMPAHMTQKEWERHQILQSLKRNREGPFEPGLSVLDDKSKQKTCRECGSLEIDWKWEEELKCCICHACKEKHPEKYSLLTKTEAKEDYLLTDREYLIVSYEKREVLISLRTAELRDEELLPRLERPNPHKSTWNSMMLYLRYQVEEYAFSDKKWGSTEALDAEFERRENDKKRRREAKFKTKLQELKKRTRVEAYRRNRQGASGGDFGDDLGSGRKHVHQWGRSIDNPETGIGVKTCIECGMEVEELEF
>XP_040650020_Penicillium_griseofulvum
MATERSSTPPSQPKISGAGQLPRAPLTPEQQRKMEINRMKAKALREKREAEISQAAPNTSQPAPGTKRSFTSMAVSSQPANMRDASSSNRPLDSIKPARNFTRYVDYDFSKMTDTKGGFLTQEDDPFNKQLHVPDDQEVQKPAHMTQKEWERHQIVQSLKRNREGPFEPGLSVLDDKSKQKTCRECGSLEIDWKWEEELKCCICHACKEKHPEKYSLLTKTEAKEDYLLTDRVYLLVAFEKRDVLTSLGIAELRDEELLPRLERPNPHKSTWNSMMLYLRYQVEEYAFSEKKWGSTEALDAEFERRENDKKRRREAKFKTKLQELKKRTRVEAYRRNRQGASGGEFGDDLGSGRKHVHQWGRSIENPETGIGVKTCIECGMEVEELEF
>XP_038927618_Penicillium_roqueforti
MSAERPSTPPSQPKGWEAGQLPRAPITPEQQRRMEISRMKAKALREKREAELSQAGPNNSKSVTGTKRSFTSMAASNQPANMRDASSSNRPLDSIKPARNFTSYVDYDFSKMTDTKGGFLTQEDDPFNKQLHVPDGKEQKPAHMTQKEWERDQILQSLKRNREGPFEPGLSVLDDKSKQKTCRECGSIEIDWKWEEELKCCICHTCKEKHPEKYSLLTKTEAKEDYLLTDPELRDEELLPRLERPNPHKSTWNSMMLYLRYQVEEYAFSDKKWGSTEALDAEFERRENDKKRRREAKFKTKLQELKKRTRVEAYRRNRQGASGGEFGDDLGSGRKHVHQWGRSIENPETGIGVKTCVECGMEVEELEF
>XP_002568451_Penicillium_rubens
MSAERPSTPPSQPKESGPGQLPRAPITPEQQRRMEISRMKAKALRERREAELSQAAPNTSQPATGAKRSFTSMATSNQPANMRDASSSNRPLDSIRPARNFTSYVDYDFSKMTDTKGGFLTQEDDPFNKQLHVPDGKEVQKPAHMTQKEWERHQLLQSLKRNREGPFEPGLSVLDDKSKQKTCRECGSLELDWKWEEELKCCICHACKEKHPEKYSLLTKTEAKEDYLLTDPELRDEELLPRLERPNPHKSTWNSMMLYLRYQVEEYAFSEKKWGSAEALDAEFERRESDKKRRREAKFKTKLQDLKKRTRVEAYRRNRQGPSGGEFGDDLGSGRKHVHQWGRSIENPETGIGVKTCVECGMEVEELEF
>XP_040807377_Penicillium_solitum
MSAERPETPPSQPKSSGVGQLPRGPITPEQQRRMEINRMKAKALREKHEAELSQAAPNTSQPATGTKRSFTSMTASNQPANMRDASSSNRPLDSIKPARNFTSYVDYDFSKMTDTKGGFLTQEDDPFNKQLHVPDEKEVQKPAHMTQKEWERHQILQSLKRNREGPFEPGLSVLDDKSKQKTCRECGSLEIDWKWEEELKCCICHACKEKHPEKYSLLTKTEAKEDYLLTDPELRDEELLPRLERPNPHKSTWNSMMLYLRYQVEEYAFSDKKWGSTEALDAEFERRESDKKRRREAKFKTKLQELKKRTRVEAYRRNRQGASGGEFGDDLGSGRKHVHQWGRSIENPETGIGIKTCVECGMEVEELEF
>XP_022579802_Penicilliopsis_zonata
MKAKAIREQREAEEARNASSAASTSLAQGVKRSYGTMTSETPANVRDAASANRPLDAIKPAKNFTRYVEYDFSKMTDTKGGFLTQEDDPHNRALHVRDERAEQKPANMTQKEWEKQQLLKSLRRDRAGPFEPGISVLEEKSQQKTCRECGTLEIDWKWEEVFHCCICNGCKEKYPEKYSLLTKTEAKEDYLLTDPELKDEELLPHLERPNPHKSTWNNMMLFLRYQVEEYAFSAKKWGSTEALDAEFERRESDKKRRREAKFKTKLQDLKKRTRVEAYRRNRHGAAGGNFGDDLGRGRHVHQWGRSVENPDTGIGVKKCVDCGMEVEELEF
>XP_016625684_Cladophialophora_bantiana
MASRPSTPTPQAAAEPKSPLTPEQVRRLEINRLKAKALREQREAEVVATASLKGSDTTIAGQKRSYAIFSQTSAPPTNRDARIEANNRPLEAIQPARNFTKYVDYDFSKMADTKGGFLTAEDDPYNKAMHADEKDQKPSHMTQKEWERQQLLKSLRNRQAGPFEPGISAITDQTTRSCRECGTLEVDWKWLDVFNVAVCNTCKDKFPEKYSLLTKTEAKEDYLLTDPELKDENLLPHLERPNPHKSTWHNMFLYLRCQVEEYAFSDKRWGSAEALDAEFERREKEKKRRKENKFKSKLADLKKRTRVEAYQRSKKGGGGGNFGDDMSGGKHVHEFGRPIDNPETGFPVKTCTICGLEVEELEL
>XP_008726695_Cladophialophora_carrionii
MPARPSTPPPQATAKPQSPLTPEQVRRIEINRLKAKALREQREAEVAATAPLRRSDSSAAGQKRSYATYSEAPAATNRDARNEANRPLEAIQPARNFAKYVDYDFSKMADTKGGFLTQEDDPYNKALHADEKDQKPSHLTEKEWERQQLLRSLRNRQAGPFEPGITAMTDQKTKSCRECGTLEVDWKWLDVFNLAVCNTCKDKFPEKYSLLTKTEAKEDYLLTDPELKDENLLPHLERPNPHKSTWHNMFLYLRCQVEEYAFSDKKWGSAEALDAEFQNRETEKKKRKENKFKSKLADLKKRTRVEAYQRSKKGGAPGNFGDDMSGGKHIHEFGQPIDNPETGFPVKTCTICGLEVEELEL
>XP_016250251_Cladophialophora_immunda
MASRPSTPTPQAAGEPKSPLTPEQVRRLEINRLKAKALREQREAEAAATASLKGSDATTAGQKRSYDTFAQSSVPPTSRDARNDVNSRPLEAIQPARNFAKYVDYDFSKMADTKGGFLTAEDDPYNKAMHADEKDQKPSHMTQKEWERQQLLKSLRNRQAGPFEPGISAITDQTTRSCRECGTLEVDWKWLDVFNIAVCSACKDKFPEKYSLLTKTEAKEDYLLTDPELKDENLLPHLERPNPHKSTWHNMFLYLRCQVEEYAFSDKRWGSAEALDAEFEKRETEKKRRKENKFKSKLADLKKRTRVEAYQRSKKGGGGGNFGDDMSGGKHVHEFGRPIDNPETGFPVKTCITCGLEVEELEL
>XP_007739492_Cladophialophora_psammophila
MASRPSTPTPQAAAEPKSPLTPEQVRRLEINRLKAKALREQTEAEAAATGRLKGSDTTIAGQKRSYAIFSQTSAPPTNRDARNEVNNRPLEAIQPARNFAKYVDYDFSKMADTKGGFLTAEDDPYNKAMHADEKDQKPSHMTQKEWERQQLLKSLRNRQAGPFEPGISAITDQTTRLCRECGTLEVDWKWLDVFNVAVCNACKDKFPEKYSLLTKTEAKEDYLLTDPELKDENLLPHLERPNPHKSTWHNMFLYLRCQVEEYAFSDKRWGSAEALDAEFERRETEKKRRKENKFKSKLADLKKRTRVEAYQRSKKGGGGGNFGDDMSGGKHVHEFGRPIDNPETGFPVKTCTLCGLEVEELEL
>XP_018695267_Fonsecaea_erecta
MVSRPSTPPPQAAAEVKSPLTPEQVRRLEINRLKAKALREQREAEVAATASLKGSETAVSGQKRSFATFSQTSVPSTSRDARNDVNNRPLEAIQPARNFAKYVDYDFSKMADTKGGFLTAEDDPYNKAMHADEKDPKPSDMTQKEWERQQLLKSLRNRQAGPFEPGISAIPDQTTRSCRECGTLEVDWKWLDVFDVAVCNACKDKFPEKYSLLTKTEAKEDYLLTDPELKDETLLPHLERPNPHKSTWHNMFLYLRCQVEEYAFSDKRWGSAEALDAEFEKRETEKKKRKENKFKSKLADLKKRTRVEAYQRSKKGGGGGNFGDDMSGGKHIHEFGRPIDNPETGFPVKTCTICGLEVEELEL
>XP_022510673_Fonsecaea_monophora
MASRPSTPTPQAEAGPKSPLTPEQVRRLEINRLKAKALREQREAEAAATASLNRSDSPTSAGQKRSFATFAQTSVPPTSRDARNEIDNRPLEAIQPARNFAKYVDYDFSKMADTKGGFLTAEDDPYNKAMHADEKEQKPSHMTQKEWERQQLLKSLRNRQAGPFEPGISAIPDQTTRSCRECGTLEVDWKWLDVFHLAVCNACKEKFPEKYSLLTKTEAKEDYLLTDPELKDESLLPHLERPNPHKSTWHNMFLYLRCQVEEYAFSDKRWGSAEALDAEFEKRETEKKRRKENKFKSKLADLKKRTRVEAYQRSKKGGGGGNFGDDMSGGKHVHEFGRPIDNPETGFPVKTCMTCGLEVEELEL
>XP_016627097_Fonsecaea_multimorphosa
MASRPSTPTPQAAAESKSPLTPEQVRRLEINRLKAKALREQREAEVAATASLKGSDTTTAGQKRSYAAFSQTSVPPTSRDARNDVNNRPLEAIQPARNFAKYVDYDFSKMADTKGGFLTAEDDPYNKAMHADEKDQKPSHMTQKEWERQQLLKSLRNRQAGPFEPGISVITDQTTKSCRECGTLEVDWKWLDVFNVAVCSACKDKFPEKYSLLTKTEAKEDYLLTDPELKDENLLPHLERPNPHKSTWHNMFLYLRCQVEEYAFSEKRWGSAEALDAEFEKRETEKKKRKENKFKSKLADLKKRTRVEAYQRSKKGGPAGNFGDDMSGGKHVHEFGRPIDNPETGFPVKTCITCGLEVEELEL
>XP_022497662_Fonsecaea_nubica
MASRPSTPTPQAAAGPKSPLTPEQVRRLEINRLKAKALREQREAEAAATASLNRSDAPTSAGQKRSFATFAQSSVPPTSRDARNEVDNRPLEAIQPARNFAKYVDYDFSKMADTKGGFLTAEDDPYNKAMHADEKDQKPSHMTQKEWERQQLLKSLRNRQAGPFEPGISAIPDQTTRSCRECGTLEVDWKWLDVFHLAVCNACKEKFPEKYSLLTKTEAKEDYLLTDPELKDEALLPHLERPNPHKSTWHNMFLYLRCQVEEYAFSDKRWGSAEALDAEFEKRETEKKRRKENKFKSKLADLKKRTRVEAYQRSKKGGGGGNFGDDMSGGKHVHEFGRPIDNPETGFPVKTCMTCGLEVEELEL
>XP_013284182_Fonsecaea_pedrosoi
MASRPSTPTPQAAAGPKSPLTPEQVRRLEIDRLKAKALREQREAEAAATASLNRSDPPTSAGQKRSFATFAQTSVPPTSRDARNEVDNRPLEAIQPARNFAKYVDYDFSKMADTKGGFLTAEDDPYNKAMHADEKDQKPSHMTQKEWERQQLLKSLRNRQAGPFEPGISAIPDQTTRSCRECGTLEVDWKWLDVFHLAVCNACKEKFPEKYSLLTKTEAKEDYLLTDPELKDESLLPHLERPNPHKSTWHNMFLYLRCQVEEYAFSDKRWGSAEALDAEFEKRETEKKRRKENKFKSKLADLKKRTRVEAYQRSKKGGGGGNFGDDMSGGKHVHEFGRPIDNPETGFPVKTCMTCGLEVEELEL
>XP_007756761_Cladophialophora_yegresii
MPSRPSTPPPQATAQAQSPLTPEQVRRIEINRLKAKALREQRDAEVAATASLRRTDSSAAGQKRSYATYSEAPAPATNRDARNDITRPLEAIQPARNFAKYVDYDFSKMADTKGGFLTQEDDPYNKALHADEKDQKPSHLTEKEWERQQLLRSLRNRQAGPFEPGITVMTDQKTKSCRECGTLEVDWKWLDVFSLAVCNTCKDKFPEKYSLLTKTEAKEDYLLTDPELKDENLLPHLERPNPHKSTWHNMFLYLRCQVEEYAFSDKKWGSAEALDEEFQNRETEKKKRKENKFKSKLADLKKRTRVEAYQRSKKGGAPGNFGDDMSGGKHVHEFGQPIDNPETGFPVKTCTICGLEVEELEL
>XP_016241586_Exophiala_spinifera
MSARPTTPTRSGEPPSSPLTPEQVRRIEINRLKAKALREQRDAEAAPVYPAQPADGAVAGQKRSFATFAGATTSNRDARSPINPTRPLEAIQPARNFAKYVEYDFSKMTDTKGGFLTADDDPHNKALHTDEQDPKPTHMTQREWERAQLLRSLRNQKAGPFEPGISAAKDEDTKSCRDCGTQEVDWKWLEVFGIAVCNACKDKFPEKYSLLTKTEAKEDYLLTDPELKDEKLLPHLERPNPHKSTWHNMFLYLRCQVEEYAFSEKKWGSAEALDAEFERRQDDKKRRKESKFKSRLADLKKRTRVEAHQRSRKGGGGNFGDDIGEGKHVHEFGRPIDNPESGIPVKKCIICGLEVEEMDL
>XP_016259085_Exophiala_oligosperma
MSARPTTPPKSGEAPSSPLTPEQVRRIEINRLKAKALREQRDGETAPTSSAQPADCAVAGQKRSFATFAGTSTSNRDARSPMNPTRPLEAIQPARNFAKYVEYDFSKMTDTKGGFLTADDDPHNKALHTDEQDPRPTHMTQKEWERAQLLRSLRNQKAGPFEPGISAAKDDNINSCRDCGTREVDWKWLEVFGIAVCNACKDKYPEKYSLLTKTEAKEDYLLTDPELKDEKLLPHLERPNPHKSTWHNMFLYLRCQVEEYAFSERKWGSAEALDAEFERRQDDKKRRKESKFKSRLADLKKRTRVEAHQRSRKGGGGNFGDDFGEGKHVHEFGRPIDNPESGIPVKKCVICGLEVEELDL
>XP_013318209_Exophiala_xenobiotica
MSTRPSTPPPRSGETATSPLTPEQVRRIEINRLKAKALREQRDAEAAGATILKRSDSSAAGQKRSFETFAGAPVSNRDARSPANPARPLEAIQPARNLAKYVEYDFSKMVDTKGGFLTADDDPHNKAMHANEQDVKPAHVTQGEWERQQLLRSLRNQKTGPFEPGISAAQDQNTKSCRECGTLEVDWKWLDVFDIAVCNACKEKFPERYSLLTKTEAKEDYLLTDPELKDENLLPHLERPNPHKSTWHNMFLYLRCQVEDYAFSEKRWGSAEALDAEFEKRQNEKKRRKENKFKSRLADLKKRTRVEAHQRGRKGGGGNFGDDLGDGKHAHEFGRPVDNPESGIPIKKCIICGLEVEELDL
>XP_007721425_Capronia_coronata
MSQRPSTPPARVDAVQARASLTPEQVRRIEINRLKAKALREQRDAESAGSSSLQKPDGSVAGQKRTFETFSGVPATIRDARADGDPGRPLEAIRPARNFTKYVEYDLSKMTDTKGGFLTADDDPHNKAMHSDEQDNKPSHMTQKDWERQQLLKSLRNQKAGPFEPGISALEDQATQSCRDCGTLEVDWKWLDVFGIAVCNACKDKYPEKYSLLTKTEAKEDYLLTEPELKDENLLPHLERPNPHKSTWHNMFLYLRCQVEDYAFSEKRWGSAEALDAEFQRREAEKKRRKETKFKSKLADLKKRTRVEAHQRSRKGGGGNFGDDLGDGKHIHDFGVPVENPESGIPVKKCVICGLEVEELDL
>XP_007729044_Capronia_epimyces
MSQRPSTPPARPDETQARASLTPEQVRRIEINRLKAKALREQRDSEAAAISGSRTPGASISGQKRSHDTFSDIPATNRDARTEADSGRPLEAIRPARNFTKYVEYDFSKMTDTKGGFLTAEDDPHNKAMRADEQDKKPSHMTQQEWERQQLLKSLRNQKAGPFEPGISAIRDEATHSCRECNTLEVDWKWLEVFGIAVCNACKDKFPEKYSLLTKTEAKEDYLLTDPELKDEDLLPHLERPNPHKSTWHNMFLYLRCQVEEYAFSDKRWGSADALDAEFQRREAEKKRRKENKFRSKLADLKKRTRVEAHQRSRKGGGGNFGDDLGDGKHIHEFGLPVDNPESGIPLKKCVICGLEVEELDL
>XP_009154761_Exophiala_dermatitidis
MSQSRLTPPPRSDEAQARASLTPEQVRRIEINRLKAKALREQREAEAATESRLRTPDASVAGQKRRYGTFSGVPATIRDARTDGDPGRPLEAIRPARNFTKYVDYDFSKMADTKGGFLTADDDPHNKAMHADEQDNKPAHMTQKEWERQQLLKSLRNQKAGPFEPGISAVRDETTQSCRECGTLEVDWKWLDVFGLAVCNACKEKYPEKYSLLTKTEAREDYLLTDPELKDEKLLPHLERPNPHKSTWHNMFLYLRCQVEEYAFSEKRWGSPEALDAEFERREEEKKRRKENKFKSKLADLKKRTRVEAHQRSRKGGGGNFGDDLGDGKHVHEFGLPVDNPESGITLKKCVICGLEVEELDL
>XP_013257108_Exophiala_aquamarina
MSARPSTPPSRVPEAKSKSPLTPEQVRRIEINRLKAKALREQRENEASKAASLQRTDSSMAGQKRNYAAFSDAPVSTVSNRRDATIDVNANRPLETIQPARNFAKYVEYDFSKMTDTKGGFLTADDDPHNRALHAPERDNKPSHMTQKEWERQQLVRSLRNEKAGPFEPGISAGTDPKTQSCRECATLEVDWKWLEIFGLGVCNACKEKFPEKYSLLTKTEAREDYLLTDPELKDEALLPHLERPNPHKSTWHNMFLYLRCQVEEYAFSDKRWGSAEALDAEFERRETEKKKRKENKFKSKLADLKKRTRVEAHQRSRKGGGGNFGDDLGDGKHAHDFGRPVDNPETGIPVKKCLICGLEVEEIDL
>XP_016223500_Exophiala_mesophila
MSTRPTTPPLPASNPQAQSPLTPEQVRRIEINRLKAKALREQRESEAASNASLQRSDSTPSTAGQKRSFATYSQVPASSRDARNEANPERPLDAIQPSRNFAKYVEYDFSKMTDTKGGFLTADDDPHNKALHTPEQEQKPSHMTQKEWERQQLLRSLRNQRAGPFEPGISAGADEATRPCRECGTREVDWKWLEVFDISVCSACKDKYPDKYSLLTKTEAREDYLLTDPELKDENLLPHLERPNPHKSSWHNMFLYLRCQVEEYAFSDKRWGSAEALDAEFARREVEKKRRKENKFKTKLADLKKRTRVEAHQRSRKGGGGNFGDDLGDGQHEHDFGRPIDNPETGIPVKKCTICGIEIEELDL
>XP_013276731_Rhinocladiella_mackenziei
MSSRPSTPPARAGDTDANSPLTPEQVRRIEINRLRAKALREQREAEAATAASLQRPGNSVAGQKRTFDTFSGGPATIRDARTDANPGRPLEAIRPARNFAKYVEYDFSKMTDTKGGFLTADDDPHNKAMHADEQDGKPSHMTQKEWEREQLLKSLRNQKAGPFEPGISAIKDQTTKSCRECGTREIDWKWLDVFDISVCNACKDKFPEKYSLLTKTEAKEDYLLTDPELKDERLLPHLERPNPHKSTWHNMFLYLRCQVEDYAFSEKRWGSAEALDAEFERREAEKKKRKENKFQSKLADLKKRTRVEAYQRSRNGGGGNFGDDLGDGKHAHEFGRPIDNPETGMPVKKCMICGLEVEELDL
>XP_017996399_Phialophora_attinorum
MATRPSTPPPAPNGQGSARSPITPEQREQREAEAASKPAPASAGTKRTHAMFSQQSPASHRDARVVDSRPLDSIRPARMAKYIDYDFSKMTDSKGGFLTAEDDPHNKAMHVQEKDNKPAGLTQKEWERQQLMKSLRSQKAGPFEPGISAMQDDATPSCRECGAREVDWKWLDIFSLAVCQTCKDKLPDKYSLLTKTEVKEDYLLTDSELKDESLLPHLERPNPHKATWHNMFLYLRCQIEDYAFSDKRWGSAEALDAEFERRQTDNKKRKETKFKNKLAELKKRTKYEAHKRSQRGQSGKFGDDMGDGRHVHEFGRAVDNPATGVPVKTCLSCGLEVEELEF
>NP_595222_Schizosaccharomyces_pombe
MENSSIVKSPNPTIEEQRNEIEKLKNLTGIEEVHVDGAKVNKRKRTFDEQSEITKDYIEYDFSKIEDTKGGYLLEEKKVEDLREKPAERELREQEERQKKLRLAPLNLDPETAPKCFECDSIELDTKYFDIFHCRVCHTCREKYPDKYSLLTKTECKLDYLLTEPELQDQELLPRLLKANPHQQGWSNMMLYLRYQVEEFAKKKWGSMEALDAEFERREVQKKEMKEKKFEKQLLELRKRTRTSNYSRMSIREKRKHVHSYDEEFEKPNEPGVIVQRCKCGLEIEQLEI
```
