## Supplementary material for "Coding Sequence Insertions in Fungal Genomes are Intrinsically Disordered and can Impart Functionally-Important Properties on the Host Protein": fasta protein sequences: XP_721362.1_blasthits_fa.txt

```
>XP_721362_Candida_albicans
MSQQINPPLGSTDIAKLSIPTLPQVTTEPPKQNGLWSSNPVFSYINDVYITINEHRKSLGLTNPGTIENLNKEVARDVFLGQYFFTGLRADLNKAFSMMPAFQTSHTLSIGSNVLPAYAFSALYATDDYFLQGNIDNDLSFSGRINYGWDKSNISKVTLQLAHGQPSMIQLEQDYQANDCSINVKTLNPNFLSGNEFSGVVVGSILQSLSSKLAVGLETMYSKQPLAPPDTAVSYVARYNAGNWIASAQLQAQGALIASFWRKVTDKVEAGLETQVAATMKQVADPLMGVGFEPVIEGQTTIGAKYEYRTAVFRGQLDSKGKISAFLEKRIMPTVSILFSGEIDQFKNTSRLGLGLQFEAAGNEQLMLMQQGLVDANGNPIPGAPAPGAL
>XP_002421396_Candida_dubliniensis
MSQQINPPLGSADIAKLSIPTLPQVTTEPPKQNGLWSSNPVFSYINDVYITINEHRKSLGLTNPGTIENLNKEVARDVFLGQYFFTGLRADLNKAFSMMPAFQTSHTLSIGSNVLPAYAFSALYATDDYFLQGNIDNDLSFSGRINYGWDKSNISKVTLQLAHGQPSMIQLEQDYQANDCSINVKTLNPNFLSGNEFSGVVVGSILQSLSSKLAVGLETMYSKQPLAPPDTAVSYVARYNAGNWIASAQLQAQGALIASFWRKVTDKVEAGLETQVAATMKQVADPLMGVGFEPVIEGQTTIGAKYEYRTAVFRGQLDSKGKISAFLEKRIMPTVSILFSGEIDQFKNTSRLGLGLQFEAAGNEQLMLIQQGLVDANGNPIPGAPAPGAL
>XP_002549723_Candida_tropicalis
MSQSVTPPLGSADIAKLSIPTLPQVTPEPPKQNGFWSSNPVFSYINDVYITIGEHRKSLGLTNPGTIENLNKEVSRDVFLNQYFFTGLRADLNKAFSMMPAFQTSHTLSIGSNVLPAYAFSALYATDDYFLQGNIDNDFSFSGRINYGWDKSNISKITLQLAHGQPSMIQLEQDYQANDFSINLKTLNPNFLSGNEFSGVVVGSILQSLSTKLAVGLETMYSKQPLSPPDTAVSYVARYNAGNWIASAQLQAQGALIASFWRKVTDKVEAGLETQVAATMKQVADPLMGIGFEPVIEGQTTIGAKYEYRTAVFRGQLDSKGKISAFLEKRILPTVSVLFSGEIDQFKNSSRLGLGLQFEAAGNEQLMLMQQGLVDANGNPIPGASAAQM
>XP_003871118_Candida_orthopsilosis
MSAQPQHTPVPINDISKLAIPTLPNVTPPPPKQNSFWSSNPVFSYLNDVHNAISEHRANLGLTNPGTIENLNKEVSRDVFLNQYFFTGLRADLNKAFSISPAFQTSHTLSLGSQVLPPYAFSALFAADDYFLQGNIDNEYNFSGRINYGWDKANISKVTLQLAQSQPSMVQLEQDYQANDFSINLKTLNPSFLYDGFSGVAVASLLQSITPKFALGLEAMYSKQPLAPPDTAVSYVARYNNAGKWIASAQFQGQGALVASFWRKVSDKVEAGLETQVAATVKQVADPLMGIGFEPVVEGTTTIGAKYEYRTAVFRGQLDSKGKVSAFLEKRILPTVSVLFSGEIDQFKNTSRLGLGLQFEAAGNEQLLLMQQGLVDANGNPVPGAPAPAL
>XP_001523638_Lodderomyces_elongisporus
MSVETKSDAPYTVADLSKLSVPTLPNVTPTPPKSNSLWSSNPVFSYLNDVYITISEHRKNLGLTNPGTIENLNKEVSRDVFLNQYFFTGLRADLNKAFSISPAFQTSHTLSLGSQVLPPYAFSALYAAEDYFLQGNVDNDLSFSGRINYGWDKSNISKVTLQLAQSQPSMVQLEQDYQANDFSINLKTLNPSFLYGGFSGVAVASLLQSITPKFALGLEAMYSKQPMSPPDTAVSYVARYNNNGKWIASAQVQAQGALIASFWRKVSDKVEAGLETQVAATMKQVADPLMGVGFEPVIEGTTTIGAKYEYRTAVFRGQLDSKGKVSAFLEKRILPTVSVLFSGEIDQFKNTSRLGLGLQFEAAGNEQLMLMQQGLVDANGNPIPGAPPAM
>XP_007377845_Spathaspora_passalidarum
MSQSTPVAPLSSVVHTLPSLTTEPPKAGLWSSNPVFSYINDVYTTISEHRASLGLNNPGTIENLNKEVARDVFLNQYFFTGLRADLNKAFSMSPAFQTSHTLSIGSQVLPTYAFSALFATDDYFVQGNIDNELSFSGRINYGWDKSNISKLTLQLANGQPAMVQLEQDYQANDFSINVKTLNPNFLYGGFSGVAVASLLQSLTPKFAVGLEAMYSKQPSSPPDTAVSYVARYNAEKWIASAQVQAQGAIIASFWRRVTDKVEAGLETQVAATMKQVADPLMGTIGFEPVIEGQTTIGAKYEYRTAVFRGQVDSLGKVSAFLEKRILPTVSILFSGEIDHSKNSSKIGLGLQFEAAGNEQLMLMQQGLVDAQGNPVPGAPQV
>XP_043047348_Scheffersomyces_spartinae
MADLTTASTAPAGVNFGDLSKLAAPTLPALSEPVPKVGGFWSSNPLFSYINDTYISIAEHRKSLGLVNPGTVEGLNKEVSRDVFLNQYFFTGLRADFNKTFSMDPAFQTAHTLSIGSPVLLPYTFTVLYASSNMFVQGNIDSDYSFMGRANLNWDKSNISKVTLQFANGQPSFCQFEQDYQGSDYSINLKALNPSFLYGSYTGVAQASFLQSLTPKLAVGLESAFSRQPGSPAPDASISYFGRYNAGNWIGTAQIQGQGSLLASFWRRVTDKVEAGIETQIGLDAKPIMDPLRGGLVGFEPEVKAETTIGAKYEYRQSVFRGQLDSAGKVRVFMEKRILPNAAILFSGEIDQAKSESRLGVGLQFETAGNEEILMMQQGLIDANGNPIPGAPQL
>XP_001382502_Scheffersomyces_stipitis
MSDSAPATTPIALGDLSKLAVPTLPGVTVSAPKPAGLWSSNPVFSYLNDVYITISEHRKSLGLTNPGTIENLNKEVTRDVFLNQYFFTGLRADLNKAFSMSPAFQTSHTLSIGSNVLPPYAFSALFATDDYFVQGNIDNEMSFSGRINYGWDKHNISKVTLQLAHGQPSMIQLEQDYQANDFSINLKTLNPSLLYGGFSGVAVGSLLQSLTSKFAVGLEAMYSKQAGPSPPESAVSYVARYNAGNWIASAQVQAQGAFIASFWRKVSDKVEAGIESQIAATFKQVTDPLMGTPIGFEPVFEGQTTIGAKYEYRSAVFRGQLDSNGKVSAFLEKRVLPTVSLLFSGEIDHSKQSSQLGLGLQFEAAGNEQLMLMQQGLVDANGNPVPGAPQP
>XP_020065866_Suhomyces_tanzawaensis
MSQSSPSQTPVALGDLSKLNIPSLPPVTPQPPKPHGLWSSNPVFSYLNDAYTTISEHRKSLGLVNPGTVENLNKEVTRDVFLNQYFFTGLRADLNKVFSFAPVFQTSHTLSVGSQVLPAYAFSAVYASDDYMLQANMDNDYSFSGRVNYGWDKHNISKLTLQLANAQPSMVQLEQDYQGSDFSINLKALNPSFISGGFTGVAVGSLLQSLTPAFSIGLETMYSRQAMVAPPDAAVNYFARYNAGNWIASAQLQAQGALVASFWRKVTDKVEAGIETQIAASVKPLADPMMSAAPIGYESVVEGLTTIGAKYEYRSAVFRGQVDSAGKVSAFIEKRVLPTISLLFSGEIDHLKNSSRLGLGLQVESAGNEQVMLMQQGLVDQNGNPVPGAPQL
>XP_020078523_Hyphopichia_burtonii
MSEATTPAPSPPITGTSPVALGDFTKLGALPGTSIQSKSSNPVVSFFNDIYTNISNKRQSLGLTNPGTVENITKELTYGTFLTNHSFTGLKADLNKMFSPNFQTSHSFALGSQFAPPYAFAALYGNESSLLQGQLASDGSLSSKIIYSWSKANISKVTLQIASASNFICQLEHEFNASDFSAHFRALNPSFLDGGFTGVATAAFLQSITSKLALGIETVYSKQASIAPADAATSYFARYNNGDWIASAQVHPTQGSITGSLWRKITDQVDAGIESKLTGGIKPVADPLTGGAIGYEPIVEGETTLGAKYEYHTAVFRGQIDNNGKVGAYLERRLTPAVAILFSGEIDHSKEAAKVGLGFQFEGAGSHKIFLMQNGLIDANGNPVPGAPQL
>XP_015467718_Debaryomyces_fabryi
MSQQQGPSSTPVPLGDLSRLNIPTLPGVTPQAPKSNGFWSSNPVFSYLNDVYITIGEHRKSLGLTNPGTIENLNKEVSRDVFLTQYFFTGLRADLNKAFSMAPAFQTSHTLSIGSNVLPPYAFSALYAADDYFVQGNIDNDLSFSGRINYGWDKHNISKVTLQLANGQPSMCQLEQDYQASDFSINLKTLNPSFLNGGFSGVAVGSLLQSLTSKFAIGLEAMYSKQAGSVPPDSAVSYVARYNAGNWIASAQLQAQGALIASFWRRVTDKVEAGLETQIAATMRPVTDSLMGTPIGFEPVVEGQTTMGAKYEYRQSVFRGQLDSTGKVGVFMEKRVLPTVSILFSGEIDHSKNASKLGLGLQFESAGNEQLMMMQQGLIDANGNPIPGAAQL
>XP_458909_Debaryomyces_hansenii
MSQQQGPSSTPVPLGDLSRLNIPTLPGVTPQPPKANGFWSSNPVFSYLNDVYITIGEHRKSLGLTNPGTIENLNKEVSRDVFLTQYFFTGLRADLNKAFSMAPAFQTSHTLSIGSNVLPPYAFSALYAAEDYFVQGNIDNDLSFSGRINYGWDKHNISKVTLQLANGQPSMCQLEQDYQASDFSINLKTLNPSFLNGGFSGVAVGSLLQSLTSKFAVGLEAMYSKQAGSVPPDSAVSYVARYNAGNWIASAQLQAQGALIASFWRRVTDKVEAGLETQIAATMRPVTDSLMGTPIGFEPVVEGQTTMGAKYEYRQSVFRGQVDSTGKVGVFMEKRVLPTVSILFSGEIDHSKNASKLGLGLQFESAGNEQLMMMQQGLVDANGNPVPGAAQL
>XP_006684731_Yamadazyma_tenuis
MSEQTSTIPTSFGDLNKGVSTLPSNTVQETTGPLNPFYQYINDVYTTIGEHRKSLGLVNPGTIENINKEVSRDVFLNQYFFTGLRADLNKAFSMFPVFQTSHTLSMGSQVLPAYAFSALYYGEKTFMQGNIDNDLSFSGRINYGWNANNVSKLTLQLANGQPAMVQLEQDYQAGDFSVNFKTLNPSFLNDGFTGLAVASLLQSLSKKLSVGVESSYTKQPGAPVPESAISYYARYNNGNWIFSGQLLAQGALIASFWRKVTDKVEAGVETQVSATMRPITDNFSGTPIGMEPVIEGQTTVGAKYEYRQSVYRGQIDSTGKVGVFMEKRVLPTIALLFSGEIDHAKNNSRIGVGLQFESAGNEQIMMMQQGLVDANGNPVPGAPQVA
>XP_001482723_Meyerozyma_guilliermondii
MSQPASGSPVPLGDLSKMHIPTLPGVTPEPPKSNGLWSSNPVFSYLNDVYITISEHRKSLGLTNPGTIENLNKEVSRDVFLTQYFFTGLRADLNKAFLMSPAFQTSHTLSVGSNVLPPYAFSALYATDDYFLQGNIDNDLSFSGRLNYGWDKHNISKLTLQLANGQPSMVQLEQDYQASDFSINLKSLNPSFIDGKFSGVAVASLLQSLTPNLAVGLETMYSKQAGAAPPDSAVSYVARYNGGNWIASAQLQAQGALIASFWRKVTDKVEAGLETQIAATVKPVTDSLMGTPIGFEPVVEGQTTIGAKYEYRQSVFRGQIDSTGKVSAFMEKRVLPTVSVLFSGEIDHVKAASRLGLGLQFEAAGNEQLMMMQQGLIDANGNPITQ
>XP_018712569_Metschnikowia_bicuspidata
MSDTQQTSELSQIAIPTLPSLAPELPKQNGLWSSNPVFSYLNDVYINIAEHRKSLGLTNPGTIENLTKEVNRDVFLSQYFFTGLRADLNKAFSLDPAFQTSHTLSMGSNVLPPYAFSALYARENFFVQGNVDNDFSFSGKVNYGWDAHNILKLTLQIAHGQPVMCQLEQDYQANDFSVNVKSLNPSLSNGGFSGVAVASLLQSLTPKFAVGLEAMYSRQAMSLPPDSAVSYFGRYNAGKWIATAQVQAQGALVGTFWRKVSDRVEAGLETQLMASVRPITDSLMGTPIGYEPVVEGQTTIGAKYEYRQSVFRGQLDTLGKVGVFMEKRVLPTVSILFSGEIDHRKNASKLGVGLQFESAGNEQLMLMQQGLVDANGNPVPGAPQL
>XP_002619826_Clavispora_lusitaniae
MSEQVPVADLSKMTIPTLPNLAPEVPKPNGLWSSNPVFSYLNDAYINISEHRKSLGLTNPGTIENISKEVNRDVFLNQYFFTGLRADLNKAFSLNPAFQTSHTLSMGSNALPPYAFSALYAKEDFFVQGNVDNDMSFSGKVNYGWDQHNISKLTLQIAHGQPVMCQLEQDYQANDFSVNVKSLNPSYLNGAFTGVAVASLLQSLSPKLAVGFGSYVL
>XP_025340246_Candida_haemuloni
MSEQQIAQPLADISKMSVPTLPSSAPELPKQNGFWSSNPVFSYLNDVYTNISQHRQSLGLTNPGTVENLTKEVNRDVFLNQHFFQGLRADLNKSFSFDPAFQTSHAFSIGGDLPPYAFSALYAKENMFAQGNIDNQFSVSGKVNYGWDEHNISKVTLQIAHGQPTMCQLEQDYNANDFSINLKTLNPSYLSGAFTGVAIGSLLQSLSPRFAVGVEATFSRQNESLPPDSAISYFGRYNAGNWIATAQVQGQGALVGTFWRKVSENVQAGLETQIAAGMRPVSTPFGPQYEPVVEGVTTLGAKYEYRTAVFRGQMDTTGKTSVFLEKKIMPMLSVMFSGEIDHFKQSSKVGAGLQVETAGNEQIFLMQNGMVDANGNPIPGATM
>XP_024711682_Candida_pseudohaemulonis
MSEQKIAQPLADISKMSVPTLPSTAPELPKQNGFWSSNPVFSYLNDVYTNISQHRQSLGLTNPGTVENLTKEVNRDVFLNQHFFQGLRADLNKSFSFDPAFQTSHAFSIGGDLPPYAFSALYARENMFAQGNIDNQFSVSGKVNYGWDEHNVSKVTLQIAHGQPTMCQLEQDYNANDFSINFKTLNPLYLSGAFTGVAIGSLLQSLTKKFAVGVEATFSRQNSSLPPDSAISYFARYNAGDWIATAQVQGQGALVGTFWRKVSENVQAGLETQIAAGMRPVSTPFGAQLEPVVEGITTLGAKYEYRTAVFRGQVDTTGKTSVFLEKKIMPMLSVMFAGEIDHFKQSSKVGAGLQVETAGNEQIFLMQNGMVDANGNPIPGAAM
>XP_025336736_Candida_duobushaemulonis
MSEQKINQPLADISKMSVPTLPSTAPELPKQNGFWSSNPVFSYLNDVYTNISQHRQSLGLTNPGTVENLTKEVNRDVFLNQHFFQGLRADLNKSFCFDPAFQTSHAFSIGGDLPPYAFSALYARENMFAQGNIDNQFSVSGKVNYGWDEHNVSKVTLQIAHGQPTMCQLEQDYNANDFSINFKTLNPSYLSGAFTGVAIGSLLQSLTKKFAVGVEATFSRQNSSLPPDSAISYFARYNAGDWIATAQVQGQGALVGTFWRKVSENVQAGLETQIAAGMRPVSTPFGAQLEPVVEGITTLGAKYEYRTAVFRGQVDTTGKTSVFLEKKIMPMLSVMFAGEIDHFKQSSKVGAGLQVETAGNEQIFLMQNGMVDANGNPIPGAAM
>XP_028888015_Candida_auris
MSNQQPAQPLADIAKMSVPTLPSSAPELPKQNGFWSSNPVFSYLNDVYTNISQHRQSLGLTNPGTVENLTKEVNRDVFLNQHFFQGLRADLNKSFSFDPAFQTSHAFSIGGDLPPYAFSALYARENMFAQGNIDNQLSVSGKINYGWDEHNVSKVTLQIAHGQPTMCQWEQDYNANDFSINVKALNPSYLSGAFTGVAIASLLQSLSSKLAVGVEATFSRQNETLPPDSAISYFARYNAGNWIATAQVQGQGALVGTFWRKVSENVQAGLETQIAAGMRPVSTPLGAQLEPVVEGVTTIGAKYEYRTAVFRGQMDTTGKTSVFLEKKVMPMLSVMFSGEIDHFKQSSKVGVGLQVETAGSEQIFLMQNGMVDANGNPIPGATL
>NP_013930_Saccharomyces_cerevisiae
MSAPTPLAEASQIPTIPALSPLTAKQSKGNFFSSNPISSFVVDTYKQLHSHRQSLELVNPGTVENLNKEVSRDVFLSQYFFTGLRADLNKAFSMNPAFQTSHTFSIGSQALPKYAFSALFANDNLFAQGNIDNDLSVSGRLNYGWDKKNISKVNLQISDGQPTMCQLEQDYQASDFSVNVKTLNPSFSEKGEFTGVAVASFLQSVTPQLALGLETLYSRTDGSAPGDAGVSYLTRYVSKKQDWIFSGQLQANGALIASLWRKVAQNVEAGIETTLQAGMVPITDPLMGTPIGIQPTVEGSTTIGAKYEYRQSVYRGTLDSNGKVACFLERKVLPTLSVLFCGEIDHFKNDTKIGCGLQFETAGNQELLMLQQGLDADGNPLQALPQL
>XP_018220251_Saccharomyces_eubayanus
MSAPTPLAEASQVPTIPALSPLTAKQSKGNFFSSNPISSFVVDTYKQLHSHRQSLDLINPGTVENLNKEVSRDVFLSQYFFTGLRADLNKAFSMNPAFQTSHTFSIGSQALPKYAFSALFANDNLFAQGNIDNDLSVSGRLNYGWDKKNISKVNLQISDGQPTMCQLEQDYQASDFSVNLKTLNPSFSEKGEFTGVAVASFLQSVTPQLALGLETLYSRTDGSAPGDAGVSYLTRYVSKKQDWILSGQLQANGALIASLWRKVAPNVEAGIETTLQAGMVPITDPLMGTPIGIQPTVEGSTTIGAKYEYRQSVYRGTLDSNGKVACFLERKVLPTLSVLFCGEIDHFKNDTKIGCGLQFETAGNQELLMLQQGLDADGNPLQALPQL
>XP_033768506_Saccharomyces_paradoxus
MSTPTPLSEASQIPTIPALSPLTAKQSKGNFFSSNPISSFVVDTYKQLHSHRQSLELVNPGTVENLNKEVSRDVFLSQYFFTGLRADLNKAFSMNPAFQTSHTFSIGSQALPKYAFSALFANDNLFAQGNIDNDLSVSGRLNYGWDKKNISKVNLQISDGQPTMCQIEQDYQASDFSVNVKTLNPSFSDKGEFTGVAVASFLQSVTPQLALGLETLYSRTDGSAPGDAGVSYLTRYVSKKQDWIFSGQLQANGALIASLWRKVAPNVEAGIETTLQAGMIPITDPLMGTPIGIQPTVEGSTTIGAKYEYRQSVYRGTLDSNGKVACFLERKVLPTLSVLFCGEIDHFKNDTKIGCGLQFETAGNQELLMLQQGLDADGNPLQALPQL
>XP_003676376_Naumovozyma_castellii
MSSPVSISDFNKLPTNPGVSPMTPEQSQGSFWSSNPISSYVLETYRQVNAHRQGLVLTNPGTVENLNKEVSRDVFLTQYFFTGLRADLNKAFSLNPAFQTSHTFSIGSTSLPNYAFSALFADDNLFMQGNIDNDYSLSGRLNYGWDKNNISKANLQIANGQPTMVQLEQDYQASDFSINLKTLNPQFSSKGVFSGVAVGSLLQSITPNLSLGLEALYSRTQPSTPADAGVSYLTRYVSTKKDWIFSGQLQANGALIASFWRKITPNVEAGIETTLQAGMIPITDPMVGTPIGVQPTVEGSTTIGAKYEYRQSIFRGVLDSNGKIACFLERKILPTLSVLFCGEIDQFKQESKLGCGLQFETAGNQELLMMQQGLDSDGNPLQTPPSI
>XP_003671873_Naumovozyma_dairenensis
MSSAPVSMSDFNKLPTDPNVSPMTIEQSKGSFWSSNPLSSYVIDTYNQVQAHRKGLSLVNPGTVENLNKEVSRDVFLSQYFFTGLRADLNKAFALNPAFQTSHTFSIGSTNLPNYAFSALFADDNLFVQGNLDNDMSLSGRFNYGWDKTNISKANIQIANGQPTMCQLEQDYQASDFSINLKTLNPQFATKDGSFTGVAVGSLLQSITPQLALGLEVLYSRPQAIAPADAGVSYLTRYVSKKQDWIFSGQLQASGVLVASFWRKITPNVEAAIETTLQAGMVPITDPVVGTPIGIQPTVEGSTTIGAKYEYRQSIFRGIIDSNGKIGCFLERKILPTLSVLFCGEIDHFKNQSKLGCGLQFETAGNQELLMMQQGLDVDGNPLQSMPQQA
>XP_003959439_Kazachstania_africana
MNSTAANLNKLPTSPEVAPMTPEQSTESFWSSNPISSFFIDKYSQLNGHKRSLELTNPGTVENLNKEVSRDVFLSQYFFTGLRADLNKAFSLNPAFQTSHTFSVGSTTLPSYAFSALFADDNLFLQGNLDNDFSLSGRLNYGWNKNNISKLNLQIAEGQPSMCQLEQDYQGPDFSINLKTLNPSFNILANKNTVDFNGVAVGSILQSISPQLSLGLEVLYSKPQASAPADAGVSYLTRYVSKKQDWIFSGQLQANGALVASFWRKISPNVEAGIETNLQAGMVPITDPLVGTPIGVQPTIEGSTTIGAKYEYRQSVYRGTIDSNGKIACFLERKVLPTLSILFCGEIDHFKNENKLGCGLQFETAGNQELLMMQQGLDADGNPLQGPPIVD
>XP_022466273_Kazachstania_naganishii
MSSSTVQSLNKLPTQADVLPMTPEQTSNSFWSSNPLSSFVIEAYQSLHSQRRALSLANPGTVENLNKEVSRDVFLSQYFFSGLRADLNKAFLLNPAFQTSHTFSIGSTSLPSYAFSALFANDNLFMQGNLDNDMSLSGRINYGWDKDNVSKVNLQVARGQPSMCQLEQDFKGADFSVNAKALNPSWSPKTGFQGVAVASILQSVSPNWSLGIETLYSKVDASGPGDAGISYLTRYVAPKKDWIFSGQLQANGSLIASFWRKVSANVEAGVETTLQAGMLPITDPMMGTPIGIQPTVEGQTTLGAKYEYRQSVYRGTVDSQGKVACFLERKVLPTLSILFCGEIDHFKNENKLGCGLQFETAGNQELLMLQQGLDAEGNPLQMPPSEDAI
>XP_447498_Candida_glabrata
MSAPEVSKITAIPPISLNEDREKSSFWSANPLSSFVIDTYRQLHAHRQSLSLVNPGTVENLNKEVSRDVFLSQYFFTGLRADLNKAFTLNPAFQTSHTFSIGSTSLPNYAFSALFANDNLFMQGNIDNDFSLSGRMNYGWNKNNISKINLQIANGQPTMCQLEQDYQASDSSLNFKSLNPSISSNGTLTGVYVGSLLQSISPQLAVGLEVLYSRADAKTPADSGVSYLTRYVSPKQDWIFSGQLQANGALVASFWRKVAPNVEAGIETTLQAGMIPITDPVMGTPIGIQPTIEGSTTIGAKYEYRQSVYRGSVDSNGKIGCFLERKILPTLSVLFCGEIDQFKQESKIGCGLQFETAGNQELLMMQQGLDADGNPLQALPEM
>XP_004181630_Tetrapisispora_blattae
MSQPVSLKSVNVIPDPNTSTEVSNGFWSSNPISSFFIDTYKQIHSHRLSLELINPGTVENLNKEVSRDVFLSQYFFTGFKADLNKAFALNPAFQTSHTFSIGSQNLPSYAFSALFADDNLFIQGNVDNDKSLSGRLNYGWNKKNISKINLQLSNDQPSMCQLEQDYQGSDFSLNFKSLNPSFANSRNIFTGVAVGSLLQSVTPQLALGLELLYSRAQPSAPADAGVSYLARYVSSKKDWVFSGQLQANGALVASFWRKVLPSVEAGIETNLQAGMTPITDPVLGAPVGIQPTVEGSTTIGAKYEYRQSVYRGSISSNGKVACFLERKVLPTLSILFCGEIDQFKNESKLGCGLQFETAGNEELLMMQQGLDKDGNPLQAPPQPTEI
>XP_003685437_Tetrapisispora_phaffii
MSTPVNITDYTKIPTQAGVSPMTSDQTDESFWSSNPISSFFIDTYRNVHQHRESLSLSNPGSVEDLNKEVARDVFLNQYAFTGLRADLNKAFSLNPAFQTSHTFSIGSTNLPSYAFSALFANDDLFVQGNVDADFSLSGRLNYGWNKHNISKVNLQIAHGQPTMCQLEQDIKGSDFSINFKTLNPTFQLLNASEIFTGVAVGSLLQNVTPNLALGLEVLYSRSQSGTPADSGVSYLTRYVSTNKNWIFSGQLQANGAAIASFWRKVSPNVEAGIETTLQAGMIPITDPVVGTPVGIQPTIEGSTTVGAKYEYRQSVYRGTIDSNGKIACFLEKKILPTLSILFSGEIDHFKQESKLGCGLQFETAGNQELLMMQQGLDADGNPLQAPPQ
>XP_001645218_Vanderwaltozyma_polyspora
MSTPVALNDFSKIPTIPGVSPLTTEQSRQSFWSSNPISSFIIDTYKQIHSHRQSLSLSNPGTVEDLNKEVSRDVFLNQYFFTGLRADLNKAFSLNPAFQTSHTFSIGSNTLPTYAFSALFANDDLFVQGNLDSDYSLSGRLNYGWNKNNISKINVQIANGQPSMCQLEQDFKGSDFSANFKTLNPSFDLFSEEVFNGVAVGSLLQNITPNFALGLEVLYSRSQKGSPADAGVSYLTRYVSPKKDWIFSGQMQANGALVASFWRKVSANVEAGIETTLQAGMIPITDPVMGTPIGIQPTIEGSTTIGAKYEYRQSVYRGTIDSNGKVACFLERKILPTLSVLFCGEIDQFKQESKLGCGLQFETAGSQELLMMQQGLDAEGNPLQAPPQL
>XP_003679259_Torulaspora_delbrueckii
MATPATITDFSKIPSMPGVSPMTPDQTKGGFWSSNPISSFALDAYRNVHAHRQSLSLVNPGSVENLNKEVARDVFLSQYFFTGLRADLNKAFSLNPAFQTSHTFSIGSSALPSYALSALFADDNLFVQGNLDNEFSLSGRLNYGWDKNNISKVNLQLAHGQPTMCQLEQDYQGSDFSLNFKTLNPSVSSADLFTGVAVGSILQSITPQLSLGLEMLYSRGQGTAPADAGVSYLGRYVSTKQDWILSGQMQANGALIASFWRKVAANVEAGIETTLQAGMVPITDPVVGTPIGIQPTIEGSTTIGAKYEYRQSVYRGTVDSNGKVACFLERKILPTLSVLFCGEIDHFKQENKLGCGLQFETAGNEELLMMQQGLDVNGNPLQALPQV
>XP_037142487_Zygotorulaspora_mrakii
MATPVTLTDFSKIPSMPGVTPMTPDQSKGGFWSSNPLSSFFFETYKTVASHRQSLALVNPGTVENLNKEVSRDVFLSQYFFTGLRADLNKAFSLNPAFQTSHTFSIGSNALPNYAFSALFADDNLFVQGNLDNEFSLSGRVNYGWNKNNISKVNLQLAKGQPAMCQLEQDYQGSDYSINLKSLNPSVSPEGLFNGVAVGSLLQSITPQLSLGLEVLYSRGQGSGAADAGVSYLTRYVSKKQDWIFSGQMQANGALIASFWRKVTPSVEAGIETTLQAGMVPITDPVVGTPIGIQPVVEGSTTIGAKYEYRQSVYRGSIDSTGKVACFLERKILPTLSVLFCGEIDHFKQESKLGCGLQFETAGNEELLMMQQGLDVNGNPLQLPPQV
>XP_002495889_Zygosaccharomyces_rouxii
MTTPVNITDFSKIPTMPGVSPMTPEQSKGGFWSSNPISSFCIDTYKSIHNKRQSLALSNPGSVENLNREVSRDVFLTQYFFTGLRADLNKAFSLNPAFQTSHTFSIGSNVLPNYALSALFANDNMFIQGNVDNDLSLSGRLNYGLDKNNIFKMNVQLAQGQPSMCQLEQDYQGSDFSLNFKTLNPSLSSKGAFTGVAVGSLLQSVTPNLSLGLEVLYSRIQSSSPADAGVSYLTRFVSSKQDWVFSGQMQANGALIASFWRKVTPSVEAGIETTLQAGMLPITDPVVGTPIGIQPTIEGSTTLGAKYEYRTSVYRGSVDGNGRVACFLEKKILPTLSVLFCGEIDHFKSESKLGCGLQFETAGNEELLMLQQGLDVNGNPLQMPPQ
>XP_003644686_Eremothecium_cymbalariae
MTSNNPLSLGDFSKISPLPGISPINPEGHGESFWSSNPISSYLISVYNNIHSHRQTLSLVNPGTIENLNKEVARDVFLTQYFFTGLRADLNKAFSLNPAFQTSHTFSMGSEVLPNYAFSALFANDNLFMQGNVDNDLSLSGRFHYGWDTNNVSKVTLQVSQGQPSMCQIEQDFQGSDFSLNFKALNPSISSKGVFSGVAVGSLLQSITSNLAIGIEAVYSRGQNSMPADAAVSYATRYVSPKQDWIFSGQLQANGALTASFWRKVASNVEAGIESTLQASMVPIMDPLIGQPIGIQPTIEGATTIGAKYEYRQSVFRGSISSDGRVGCFLERKILPTLSILFCGEMDQFKNESKLGCGLQFETAGSEELLMMQQGLDANGNPLQAPPS
>NP_985367_Eremothecium_gossypii
MSATNPLSLGDFSKISPLPGIAAVPEQRTESFWSSNPISSYLISVYNNIHAHRQTLSLVNPGTMENLNKEVSRDVFLTQYFFTGLRADLNKAFALNPAFQTSHTFSMGSENLPNYAFSALFANDDLFMQGNVDNDLSLSGRLHYGWDKNNVSKVTLQVSQGQPTMCQLEQDFQGSDFSLNLKTLNPSLSADGTFSGVAVGSILQSITPQLAVGIEAVYSRGQSSMPADAAVSYATRYVSAKQDWIFSGQLQANGALTASFWRKVASNVEAGVESTLQASMVPIMDPVIGQPIGIQPTIEGLTTIGAKYEYRQSVFRGFINSNGRVGCFLERKILPTLSVLFCGEIDHFKSDSKLGCGLQFETAGSEELLMMQQGLDANGNPLPLPA
>XP_455365_Kluyveromyces_lactis
MSNSPVPLGDFSKISTLPGISPITPEQRGESFWSSNPISSYLIDTYNNIHAHRKTLSLVNPGTVENLNKEVSRDVFLTQYFFTGLRADLNKTFAFNPAFQTSHTFSMGSESLPNYAFSALFANDNLFMQGNVDNQMSLSGRLQYGWDKNNVTKVTLQISEGQPTMCQLEQDYQASDFSLNFKTLNPSAASDGSFTGVAVGSILQSITPQLAIGLEAIYSKGQAMSPADAAVSYMTRFVSAKQDWIFSGQLQANGAAVASFWRKVSPNMEAGLETSLQASMLPIMDPVIGQPIGFQPAIEGATTLGCKYEYRQSVFRGSIDSNGKVGCFLERKILPTLSVLFCGEIDHFKNESKLGAGLQFETAGSEELLMMQQGLDINGNPLQAPPA
>XP_022677530_Kluyveromyces_marxianus
MSNSPVPLGDFSKISGLPGIAPVTTEQRNESFWSSNPISSYLIDTYNNIHAHRQTLSLVNPGTIENLSKEVSRDVFLTQYFFTGLRADLNKTFAFNPAFQTSHTFSMGSESLPNYAFSALFANDNLFMQGNVDNQMSLSGRLQYGWDKNNVTKLTLQISEGQPTMCQLEQDYQASDFSVNFKTLNPSAASDGSFTGVAVGSILQSITPQLALGLEAIYSKGQAAAPADAAVSYMTRYVSAKQDWIFSGQLQANGAAVASFWRKVSPHMEAGLETSLQASMLPIMDPVIGQPIGFQPAIEGATTLGCKYEYRQSVFRGSIDSNGKVGCFLERKILPTLSVLFCGEIDHFKNESKLGAGLQFETAGSEELLMMQQGLDVNGNPLQAPPA
>XP_022627390_Lachancea_lanzarotensis
MSSTAPLPLGDFSKIPTIPGVSPMTESQQKESFWSSNPIFSYLNNVYNNIHSHRQSLSLTNPGTIENLNKEVSRDVLVGQYFFTGLRADLNKAFSMNPAFQTSHTLSLGSANLPSYAFSALFANDNMFIQGNVDNELSVSGRLNYGWDKNNITKATLQFSQGQPSMCQLEQDYQGSDFSLNFKSLNPSISSKGVFSGVAVGSILQSVTPQFSLGLETIFSRGQAGMPADAAVSYVTRYVAPKQDWIFSGQLQANGALVASFWRKVAENVEAGLETSLQAGMAPIADPVIGTPIGIQPIIEGATTLGCKYEYRQSVFRGSLDSTGKVSCFLERKILPTLSVLFCGEIDHFKQESKLGCGLQFETAGSEELLMLQQGLDPNGNPLQAPVQM
>XP_002551712_Lachancea_thermotolerans
MSASAPLPLGDFSKIPAIPGVSPMTDSQKRESFWSSNPIFSYLNSVYNNIHAHRQSLALVNPGTIENLNKEVSRDVLVGQYFFTGLRADLNKAFSLNPAFQTSHTLSVGSANLPSYAFSALFANDNMFIQGNVDNELSVSGRLNYGWDKNNITKVTLQFSQGQPSMCQLEQDYQGSDFSLNFKSLNPSVNSKGIFTGVAVGSILQSITPQFALGLEAIFSRGQAGMPADAAVSYVTRYVSPKQDWIFSGQLQANGALVASFWRKVAENVEAGLETSLQASMVPIADPVIGTPIGIQPAIEGSTTLGCKYEYRQSVFRGAIDVNGKVGCFLERKILPTLSVLFSGEIDHFKQESKLGCGLQFETAGSEELLMLQQGLDPNGNPLQAPVQV
>XP_020053707_Aspergillus_aculeatus
MSDYLTPPSFLTDNSVAAALKDAYSSFSERRAALGLSNPGTVENIAREVQKDVLLSNFMFTGLRADLTKVFGMSPLFRVSHAFSMGSSGNLPPYNFSAMYGSPKVFMQGNIGSDGGLAAVANYRWTPKLVTKTNTQIMAGSSQALIQVDQDYTGDDFSASLKAFNPSLLDGGLTGIFVGSYLQSVTPSLALGFEAIWQRQGMNTRPESALSYSARYKANDWIASAQLQAQGVLTASYWKKLSERVEAGVDMNLQFAPNAAAALMGGPSRDGTTAIGAKYDFRASTFRAQVDSAGKVSCLLEKRIAMPIALTFAGEIDQAKQTAKLGLAVSLEIAGEELMEQQEKVEAQGMIPPPF
>XP_001270036_Aspergillus_clavatus
MAEYLALPSFLVENSVVGAVNNAYNSFSERRAALGLSNPGTVDNIAREVQKEVLLSNFMFSGLRADLTKVFGMSPLFRVSHAFSMGSSGNLPPYAFSAMYGTPKVFMQGNFGSDGALAAVFNYRWNPKLVTKTNTQIMAGASQGLLQIDNDYTGDDFSASLKAFNPSCLDGGLTGIFVGSYLQSITPSLALGFEAIWQRQGMNTRPETALSYCARYKANDWIASAQLQAQGVFTASYWKKLSERVEAGVDMNLQFAPSAAAVMMGGPSRDGTTSIGAKYDFRASTFRAQVDSAGKVSCLLEKRIAMPISLTFAGEIDQAKQTAKLGLAVSLEIAGEELMEQQEKIEAQGMVPPPF
>XP_001257720_Aspergillus_fischeri
MADFLALPSFLVENSAAVALKDAYHSFSERRAALGLSNPGTVDNIAREVQKEVLLSNFMFSGLRADLTKVFGMSPLFRVSHAFSMGGSGNLPPYAFSAMYGTPKVFMQGNFGSDGALAAVFNYRWNPKLVTKTNTQIMAGASQGLLQIDNDYTGDDFSASIKAFNPSCLDGGLTGIFVGSYLQSITPSLALGFEAIWQRQAMNTRPETALSYCARYKANDWIASAQLQAQGVFTASYWRKLSERVEAGVDMNLQFAPNAAAALMGGPSRDGTTSIGAKYDFRASTFRAQVDSAGKVSCLLEKRIAMPISLTFAGEIDQAKQSAKLGLAVSLEIAGEELMEQQEKIEAQGMIPPPF
>XP_041147787_Aspergillus_flavus
MAEYLASPSFLTDNSVAAVIKDAYTSFSERRAALGLPNPGTVDNIAREVQKEVLLSNFMFSGLRADLTKVFGMSPLFRVSHAFSMGSSGNLPPYAFSAMYGSPKVFMQGNFGSDGALAAVGNYRWSPKLVTKTNTQIMAGASQGLMQIDNDYTGDDFSASIKAFNPSFLDGGLTGIFVGSYLQSVTPSLALGFEAIWQRQAMNTRPETAISYSARYKANDWIASAQLQAQGVFTASYWKKLSERVEAGVDMNLQFAPNAAAALMGGPSRDGTTAIGAKYDFRASTFRAQVDSAGKVSCLLEKRIAMPISLTFAGEIDQAKQSAKLGLAVSLEIAGEELMEQQEKIEAQGMVPPPF
>XP_747566_Aspergillus_fumigatus
MADFLALPSFLVENSAAVALKDAYNSFSERRAALGLSNPGTVDNIAREVQKEVLLSNFMFSGLRADLTKVFGMSPLFRVSHAFSMGGSGNLPPYAFSAMYGTPKVFMQGNFGSDGALAAVFNYRWNPKLVTKTNTQIMAGASQGLLQIDNDYTGDDFSASIKAFNPSCLDGGLTGIFVGSYLQSITPSLALGFEAIWQRQAMNTRPETALSYCARYKANDWIASAQLQAQGVFTASYWRKLSERVEAGVDMNLQFAPNAAAALMGGPSRDGTTSIGAKYDFRASTFRAQVDSAGKVSCLLEKRIAMPISLTFAGEIDQAKQSAKLGLAVSLEIAGEELMEQQEKIEAQGMIPPPF
>XP_664114_Aspergillus_nidulans
MADHLALPSFLTDNSVVSALLDTYTSFSERRAALGLPNPGTVENVGREVQKDVLLSNFMFSGLRADLTKMFSMAPLFRVSHAFSMGGSGNMAPYAFSAMYGTSSVFMQGNFGSDGGLAALYNYRWTPKLVTKTNVQIMPGAEQGLIQLDNDYTGDDFSLSLKAFNPSYLDGGLTGIFVGSYLQSVTPKLALGFEAIWQRQGLNTRPESAVSYSARYKSDDWIASAQLQAQGVFTASYWKKISERVEAGVDMNLQFAPNAAAMMMGGPSKDGTTAIGAKYDFRASTFRAQVDSAGKVSCLLEKRIAMPIALTFAGEIDQAKQSAKVGLAVSLEIAGEEVMEQTEKADPSTMVTPPF
>XP_001396558_Aspergillus_niger
MSDSLALPSFLTDNSVAAAFKDAYTSFSERRAALGLPNPGTLDNISREVQKDVLLSNFMFTGLRADLTKVFGMSPLFRVSHAFSMGGSGNMPPYNFSAMYGSPKVFMQGNLGSDGGLAAVGNYRWTPKFVTKTNTQIMPGGQGLMQLDNDYTGDDFSASLKAFNPSYLEGGLTGIFVGSYLQSVTPNLALGFEAIWQRQAMNSRPESALSYGARYKTADWIASAQLQAQGVITASYWKKLSERVEAGVDMNLQFAPNAAAALMGGPSRDGTTAIGAKYDFRASTFRAQVDSTGKVSCLLEKRIAMPIALTFAGEIDQAKQTAKLGLAVSLEIAGEELMEQQEKMSPEDMVPPPF
>XP_015406756_Aspergillus_nomiae
MAEYLASPSYLTDNSVAAVIKDAYTSFSERRAALGLPNPGTVDNIAREVQKEVLLSNFMFSGLRADLTKVFGMSPLFRVSHAFSMGSSGNLPPYAFSAMYGSPKRRRTRRCRQLSLEPKAGHEDQHPDHAGASQGLMQIDNDYTGDDFSASIKAFNPSFLDGGLTGIFVGSYLQSVTPSLALGFEAIWQRQAMNTRPETAISYSARYKANDWIASAQLQAQGVFTASYWKKLSERVEAGVDMNLQFAPNAAAAMMGGPSRDGTTAIGAKYDFRASTFRAQVDSAGKVSCLLEKRIAMPISLTFAGEIDQAKQSAKLGLAVSLEIAGEELMEQQEKIEAQGMVPPPF
>XP_001822920_Aspergillus_oryzae 
MAEYLASPSFLTDNSVAAVIKDAYTSFSERRAALGLPNPGTVDNIAREVQKEVLLSNFMFSGLRADLTKVFGMSPLFRVSHAFSMGSSGNLPPYAFSAMYGSPKVFMQGNFGSDGALAAVGNYRWSPKLVTKTNTQIMAGASQGLMQIDNDYTGDDFSASIKAFNPSFLDGGLTGIFVGSYLQSVTPSLALGFEAIWQRQAMNTRPETAISYSARYKANDWIASAQLQAQGVFTASYWKKLSERVEAGVDMNLQFAPNAAAALMGGPSRDGTTAIGAKYDFRASTFRAQVDSAGKVSCLLEKRIAMPISLTFAGEIDQAKQSAKLGLAVSLEIAGEELMEQQEKIEAQGMVPPPF
>XP_040640957_Aspergillus_ruber
MADLSSAFSFLTDNSVAAVAKDAYNSFSERREALGLSNPGTVDNIAREVQKEVLLSNFMFTGLRADLTKAFSMSPLFRVSHAFAMGSSGNLPPYAFSAMYGSPRVFTQGNFGSDGSLAAVGNYRWSPKFVTKANTQIMAGATQGLLQLDNDYTGDDFSASIKAFNPSLLDGGLTGIFVGSYLQSITPNLALGFEAIWQRQGMSTRPETALSYCGRYKTSDWIASAQLQAQGVFAASYWRKLSERIEAGVDMNLQFAPNPAAAMMGAPSKDGTTSIGAKYDFRASSFRAQVDSTGKVSCLLEKRIAMPIALTFAGEIDHAKQSAKLGLAVSLEIAGEEMLEQQEKIEAHGMVPPPF
>XP_040696394_Aspergillus_sydowii
MADYLAPPAFLTDNTVAAALKDAYISFSDRRAALGLPNPGTVENVGREVQKDVLLSNFMFSGLRADLTKMFSMAPLFRVSHAFSMGGSGNMAPYAFSAMYGSQNVFMQGNFGSDGGLAALYNYRWTPKLVTKTNVQIMPGAEQGLIQLDNDYTGDDFSLSLKAFNPSCLDGGLTGIFVGSYLQSITPKLALGFETIWQRQGLNTRPESAVSYSARYKSDDWIASAQLQAQGVFSASYWKKISERVEAGVDMNLQFAPNAAAMMMGGPSKDGTTAIGAKYDFRASTFRAQVDSAGKVSCLLEKRIAMPIALTFAGEIDQAKQAAKLGLAVSLEIAGEEVMEQTERATPQDMVTPPF
>XP_001214842_Aspergillus_terreus
MAEYLTPPSFLTDNSVAAALKDAYSSFSERRAALGLPNPGTVDNIAREVQKEVLLSNFMFSGLRADLTKVFGMSPLFRVSHAFSMGSSGNLPPYAFSAMYGSPKVFMQGNFGSDGALAAVGNYRWNPKLVTKTNTQIMAGASQGLIQIDNDYTGDDFSASLKAFNPSLLEGGLTGIFVGSYLQSVTPSLALGFEAIWQRQGMNTRPESAISYSARYKTSDWIASAQLQAQGVFTASYWKKLSDRVEAGADLNLQFAPNAAAALMGGPSRDGTTAIGVKYDFRASTFRAQVDSAGKVSCLLEKRIAMPISLTFAGEIDQAKQSAKLGLAVSLEIAGEELMEQQEKIEAQGMVPPPF
>XP_022491999_Penicillium_arizonense
MADFTSSLAFVTDNPAAAALSDAYNSFSDRRAMLNLPNPGTVDNLAREVQKDVLLTNFMFSGLRADLTKVFGMSPLFRISHAFSMGGSGNLPPYAFSAMFGNPRVFMQGNFGSDGSLAAVANYRWNQALVTKTNAQVMNGGAQGLIQIDNDYTGRDFSASLKAFNPSCLEGGLTGIFVGSYLQSITPGLALGFEAIWQRQGITARPETALSYSAKYKGEDWIGTAQLQAQGTFNATYWRKLSERVEAGIDMNLQLAPTPAALMMGGPARDGTTAIGAKYDFRASSFRAQVDSAGKVSCLLEKRIAMPLSLSFAGEIDHPKQTAKLGLAVSLELAGEDLMEQQEKADPAAMIPPPF
>XP_014537569_Penicillium_digitatum
MADYLSSLSFLTENPAAAAVHDAYSSFSDRRALLNLPNPGTVDNLAREVQKDVLLTNFMFSGLRADLTKVFGMSPLFRVSHAFSMGSTGNLPPYAFSAMYGSPKVFMQGNYGSDGALAAVANYRWNQALVTKTNAQIMNGGTQGLVQIDNDYTGRDFSASLKAFNPSFLEGGLTGIFVGSYLQSITPSLALGFEAIWQRQGITARPETALSYSAKYKGDDWIGTAQLQAQGTFNATYWRKLSERVEAGIDMNLQLQPSPATLMMGGPARDGTTAIGAKYDFRASSFRAQVDSTGKVSCLLEKRIAMPISLSFAGEIDQAKQTAKLGLAVSLELAGEDVMEQQDKVDPASVIPPPF
>XP_016600495_Penicillium_expansum
MADYLSSLSFLTENPAAAAVNDAYSSFSDRRALLNLPNPGTVDNLAREVQKDVLLTNFMFSGLRADLTKVFGMSPLFRVSHAFSMGSTGNLPPYAFSAMYGSPRVFMQGNYGSDGALAAVANYRWNQALVTKTNAQIMNGGTQGLVQIDNDYTGRDFSASLKAFNPSCLEGGLTGIFVGSYLQSITPSLALGFEAIWQRQSITARPETALSYSAKYKGDDWIGTAQLQAQGTFNATYWRKLSERVEAGIDMNLQLQPSPATLMMGGPARDGTTAIGAKYDFRASSFRAQVDSTGKVSCLLEKRIAMPISLSFAGEIDQAKQTAKLGLAVSLELAGEDVMEQQDKVDPASMIPPPF
>XP_040649704_Penicillium_griseofulvum
MADYLSSLSFLAENPAAAAINDAYSSFSDRRALLNLPNPGTIDNLAREVQKDVLLTNFMFSGLRADLTKVFGVSPLFRVSHAFSMGSTGNLPPYAFSAMYGSPRVFMQGNYGSDGALAAVANYRWNQALVTKTNAQIMNGGTQGLVQIDNDYTGRDFSASLKAFNPSCLEGGLTGIFVGSYLQSVTPSLALGFEAIWQRQAINARPETALSYSAKYKGEDWIGTAQLQAQGTFNATYWRKLSERVEAGIDMNLQLQPSPATLMMGGPARDGTTAIGAKYDFRASSFRAQVDSTGKVSCLLEKRIAMPISLSFAGEIDQAKQTAKLGLAVSLELAGEDVMEQQDKVDPAAMIPPPF
>XP_038924981_Penicillium_roqueforti
MADYLSSLSFLTENPAAAAINDAYSSFSDRRALLNLPNPGTVDNLAREVQKDVLLTNFMFSGLRADLTKVFGMSPLFRVSHAFSMGSTGNLPPYAFSAMYGSPRVFMQGNYGSDGALAAVANYRWNQALVTKTNAQIMNGGSQGLVQIDNDYTGRDFSASLKAFNPSLLEGGLTGIFVGSYLQSITPSLALGFEAIWQRQAITARPETALSYSAKYKGEDWIGTAQLQAQGTFNATYWRKLSERVEAGIDMNLQLQPSPATLMMGGPSRDGTTAIGAKYDFRASSFRAQVDSTGKVSCLLEKRIAMPISLSFAGEIDQAKQTAKLGLAVSLELAGEDVMEQQDKVDPATMIPPPF
>XP_002557322_Penicillium_rubens
MADYLSSLSFLTENPAAVALNDAYSSFSERRALLNLPNPGTVDNLAREVQKDVLLTNFMFSGLRADLTKVFGMSPLFRVSHAFSMGSTGNLPPYAFSAMYGSPRVFMQGNYGSDGALAAVANYRWNQALVTKTNAQIMNGGTQGLVQIDNDYTGRDFSASLKAFNPSCLEGGLTGIFVGSYLQSITPSLALGFEAIWQRQGITARPETALSYSAKYKGDDWIGTAQLQAQGTFNATYWRKLSERVEAGIDMNLQLQPSPATLMMGGPARDGTTVIGAKYDFRASSFRAQVDSTGKVSCLLEKRIAMPISLSFAGEIDQSKQTAKLGLAVSLELAGEEVMEQQDKIDPASMIPPPF
>XP_040807947_Penicillium_solitum
MADYLSSLSFLTENPAAAAINDAYSSFSDRRALLNLPNPGTVDNLAREVQKDVLLTNFMFSGLRADLTKVFGMSPLFRVSHAFSMGSTGNLPPYAFSAMYGSPRVFMQGNYGSDGALAAVANYRWNQALVTKTNAQIMNGGTQGLVQIDNDYTGRDFSASLKAFNPSCLEGGLTGIFVGSYLQSITPSLALGFEAIWQRQGITARPETALSYSAKYKGEDWIGTAQLQAQGTFNATYWRKLSERVEAGIDMNLQLQPSPATLMMGGPARDGTTAIGAKYDFRASSFRAQVDSTGKVSCLLEKRIAMPISLSFAGEIDQAKQTAKLGLAVSLELAGEDVMEQQDKVDPASMIPPPF
>XP_022578236_Penicilliopsis_zonata
MSDSLSPLSFLSDNAVAAAVKDAYSSFSDRRAALGLPNPGTVDNIAREVQKDVLLSNFMFTGLRADLTKVFGMSPLFRVSHAFSMGSAGNLPPYAFSAMYGTPKVFMQGNLGSDGALAAVGNYRWNSSLVTKTNTQIMAGASQGLLQIDNDYTGSDFSASLKAFNPSFLEGGLTGIFVGSYLQSVTPSLALGFEAIWQRQGLTTRPETALSYCAKYRGEDWIASAQLQAQGILATSYWKKISERVEAGVDMNLQFAPNAAAAMMGGPSRDGTTSIGAKYDFRASTFRAQVDSAGKVSCLLEKRIAMPISLTFAGEIDQAKQTAKLGLAVSLEIAGEELMEQQEKAESQGMVPPPF
>XP_016623636_Cladophialophora_bantiana
MAVAVEEKSSSTSTWSFLTDNAIAATIADSCSNLSAKRKLLGLENPGTVDNIAREVQKDVLLSNFMFSGLRCDLQKVFSINPLFRLQHGFAMGSQALPPWQLMALYGTSDIFMQAAYSSDRSLTAWGNLRWTPRFVTKTQTSIDPRQTQTMVQIENEYTGNDFSASIKALSPSIMEGGLTGIFIGSYLQSITPKLALGLEGVWQRPALNSKPETALSYCARYKSTDWIASAQWLSQGSLGATYWRRLTDKVEAGVDCQLQFAPGMGASMFGGLRREGTTTVGLKYSFTNSVYRAQVDSTGKFGVVLERRVAPPVTLTFAAEIDQWKNTHKLGVAVSLEGAPEELQEIMERPENQSAIPPPI
>XP_008727800_Cladophialophora_carrionii
MAATTVTVPQTAVVVEEKPSYSSPLSFLTDNAIAATISDTYSNLSARRKLLGLENPGTVDNIAREVQKDVLLSNFMFSGLRCDLQKVFSINPLFRLQHGFAMGSQALPPWQLMALYGTSDIFMQAAYSSDRSLTAWGNLRWSPRFVTKTQTSIDPRQAQAMVQIENEYTGDDFSASVKALSPSIMEGGLTGIVIGSYLQSITPRLSLGLEGVWQRPGLNNKPETAVSYCARYKGTDWIASAQWLSQGSLGASYWRRLTEKVEAGVDCQLQFAPGFGAGMFGGARKEGTTTVGVKYNFSNSVYRAQVDSAGKFGVVLERRVAPPVTLTFAAEIDQWKNTHKLGLAVSLEGAPEELQEIAERPENQRALPPPI
>XP_016247240_Cladophialophora_immunda
MAAVVEEKSSSTSALSFLTDNAIAATIADSYSNLSARRKLLGLENPGTVDNIAREVQKDVLLSNFMFSGLRCDLQKVFSINPLFRLQHGFAMGSQALPPWQLMALYGTSDIFMQAAYSSDRSLTAWGNLRWSPRFVTKTQTSIDPRQTQAMVQIENEYTGNDFSASIKALSPSIMEGGLTGIFIGSYLQSITPKLSLGLEGVWQRPALNSKPETALSYCARYKSTDWIASAQWLSQGSLGATYWRRLTDKVEAGVDCQLQFAPGAAMFGGPRREGTTTVGLKYSFTNSVYRAQVDSAGKFGVVLERRVAPPVTLTFAAEIDQWKNTHKLGVAVSLEGAPEELQEIAERAENQNALPPPI
>XP_007743326_Cladophialophora_psammophila
MSVAVEEKSSSTSTWSFLTDNAIAATIADSYSNLSAKRKLLGLENPGTVDNIAREVQKDVLLSNFMFSGLRCDLQKVFSINPLFRLQHGFAMGSQALPPWQLMALYGTSDIFMQAAYSSDRSLTAWGNLRWTPRFVTKTQTSIDPRQTQTMVQIENEYTGDDFSASIKALSPSVMEGGLTGIFIGSYLQSITPKLALGLEGVWQRPALNSKPETALSYCARYKSTDWIASAQWLSQGSLGVTYWRRLTDKVEAGVDCQLQFAPGMGASMFGGVRREGTTTVGLKYSFTNSVYRAQVDSTGKFGVVLERRVAPPVTLTFAAEIDQWKNTHKLGVAVSLEGAPEELQEIMERPENQSAIPPPI
>XP_018690345_Fonsecaea_erecta
MAVVVEEKSSSTSMLSFLTDNAIAATIADSYSGLSARRKLLGLENPGTVDNIAREVQKDVLLSNFMFSGLRCDLQKVFSINPLFRLQHGFAMGSQALPPWQLMALYGNSDVFMQAAYSSDRSLTAWGNLRWSPRFVTKTQTSIDPRQTQTMVQIENEYTGNDFTASVKALSPSILEGGLTGIFIGSYLQSITPKLAVGLEGVWQRPALNSKPETALSYCARYKSTDWIASAQWLSQGSLGATYWRRLTDKVEAGVDCQLSFAAGASMFGGPRREGTTTVGLKYSFANSVYRAQVDSTGKFGVVLERRVAPPVTLTFAAEIDQWKNTHKLGVAVSLEGAPEELQEIMERPENQSAIPPPI
>XP_022509648_Fonsecaea_monophora
MAVVVEEKSSSTSVLSFLTDNAIAATIADSYSGLSARRKLLGLENPGTVDNISREVQKDVLLSNFMFSGLRCDLQKVFSINPLFRLQHGFAMGSQALPPWQLMALYGNSDVFMQAAYSSDRSLTAWGNLRWSPRFVTKTQTSIDPRQSQTMVQIENEYTGSDFSASVKALSPSIMEGGVTGIFIGSYLQSITPKLALGLEGVWQRPALNSKPETALSYCARYKSTDWIASAQWLSQGSLGATYWRRLTDKVEAGVDCQLQFAPGFGAGMFGGPRREGTTTVGLKYSFTNSVYRAQVDSTGKFGVVLERRVAPPVTLTFAAEIDQWKNTHKLGVAVSLEGAPEELQEVMERPENQNAIPPPI
>XP_016632136_Fonsecaea_multimorphosa
MAVVVEEKSSSTSVLSFLTDNAIAATIADSYSSLSARRKLLGLENPGTVDNIAREVQKDVLLSNFMFSGLRCDLQKVFSINPLFRLQHGFAMGSQALPPWQLMALYGNSDIFMQAAYSSDRSLTAWGNLRWSPRFVTKTQTSIDPRQSQTMVQIENEYTGSDFSASVKALSPSILDGGVTGIFIGSYLQSITPKLALGLEGVWQRPALNSKPETALSYCARYKSTDWIASAQWLSQGSLGASYWRRLTDKVEAGVDCQLQFAPGMGASMFGGPRREGTTTVGLKYSFTNSVYRAQVDSTGKFGVVLERRVAPPVTLTFAAEIDQWKNTHKLGVAVSLEGAPEELQEIAERPENQSAMPPPI
>XP_022497032_Fonsecaea_nubica
MAVVVEEKSSSTSVLSFLTDNAIAATIADSYSGLSARRKLLGLENPGTVDNISREVQKDVLLSNFMFSGLRCDLQKVFSINPLFRLQHGFAMGSQALPPWQLMALYGNSDVFMQAAYSSDRSLTAWGNLRWSPRFVTKTQTSIDPRQSQTMVQIENEYTGSDFSASVKALSPSIMEGGVTGIFIGSYLQSITPKLALGLEGVWQRPALNSKPETALSYCARYKSTDWIASAQWLSQGSLGATYWRRLTDKVEAGVDCQLQFAPGFGAGMFGGPRREGTTTVGLKYSFTNSVYRAQVDSTGKFGVVLERRVAPPVTLTFAAEIDQWKNTHKLGVAVSLEGAPEELQEVMERPENQNAIPPPI
>XP_013279541_Fonsecaea_pedrosoi
MAVVVEEKSSSTSVLSFLTDNAIAATIADSYSGLSARRKLLGLENPGTVDNISREVQKDVLLSNFMFSGLRCDLQKVFSINPLFRLQHGFAMGSQALPPWQLMALYGNSDVFMQAAYSSDRSLTAWGNLRWSPRFVTKTQTSIDPRQSQTMVQIENEYTGSDFSASVKALSPSIMEGGVTGIFIGSYLQSITPKLALGLEGVWQRPALNSKPETALSYCARYKSTDWIASAQWLSQGSLGATYWRRLTDKVEAGVDCQLQFAPGFGAGMFGGPRREGTTTVGLKYSFTNSVYRAQVDSTGKFGVVLERRVAPPVTLTFAAEIDQWKNTHKLGVAVSLEGAPEELQEVMERPENQNAIPPPI
>XP_007755362_Cladophialophora_yegresii
MAATTVTVPQTAVVVEEKPSYSSPLSFLTDNAISATISDTYSGLSARRKLLGLENPGTVDNIAREVQKDVLLSNFMFSGLRCDLQKVFSINPLFRLQHGFAMGSQALPPWQLMALYGTSDIFMQAAYSSDRSLTAWGNLRWSPRFVTKTQTSIDPRQAQAMVQIENEYTGDDFSASVKALSPSIMEGGLTGIVIGSYLQSITPRLSLGLEGVWQRPGLNNKPETAVSYCARYKGTDWIASAQWLSQGSLGASYWRRLTEKVEAGVDCQLQFAPGFGAGMFGGARKEGTTTVGVKYNFSNSVYRAQVDSAGKFGVVLERRVAPPVTLTFAAEIDQWKNTHKLGLAVSLEGAPEELQEIAERPENQRALPPPI
>XP_016230459_Exophiala_spinifera
MAVVIEEKSASSPLSFLTDNAIALAITDTYSSLQERRRLLGLENPGTVDGIAREVQKDVLLTNFMFSGLRCDLQKIFSVNPLFRLQHGFAMGSQALPPWQLMALYGNSNVFMQAAYSSDKSLTAWGNLRWTPRFVTKTQTSIDPRQAQTMVQFDNEYTGEDFSASLKAISPSILEGGLTGIVIGSYLQSLTPRLALGLEGVWQRAALNSRPETAVSYCARYKGTDWIASAQYLAQGSLGASYWRRLTDKVEAGVDCQLQFAPGMGGAGMFGGIRREGTTTVGVKYNFTTSVYRAQVDSAGKFGVVLEKRVAPPVTLTFAAEIDQWKNTHKLGLAVSLEGAPEELQEIAERPENAHVMPPPI
>XP_016267330_Exophiala_oligosperma
MAVAIEEKSASSPLSFLTDNAIALAITDTYSSLQERRRLLGLENPGTVDGIAREVQKDVLLTNFMFSGLRCDLQKIFSVNPLFRLQHGFAMGSQALPPWQLMALYGNSNVFMQAAYSSDKSLTAWGNLRWSPRFVTKTQTSIDPRQAQTMVQFDNEYTGEDFSASVKAISPSILEGGLTGIVIGSYLQSLTPRLALGLEGVWQRAALNSRPETAVSYCARYKGTDWIASAQYLAQGSLGASYWRRLTDKVEAGVDCQLQFAPGMGGAGMFGGVRREGTTTVGVKYNFTTSVYRAQVDSAGKFGVVLEKRVAPPVTLTFAAEIDQWKNTHKLGLAVSLEGAPEELQEIAERPENAQVMPPPI
>XP_013318048_Exophiala_xenobiotica
MAVVIEDKSTSSPLSFLTDNVISAAITDTYASLQERRKLLGLENPGTVDNIAREVQKDVLLTNFMFSGLRCDLQKIFSVNPLFRLQHGFAMGSQALPPWQLMALYGNSSVFMQAAYSSDKSLTAWGNLRWTPRFVTKTQTSIDPRQAQTMVQFDNEYTGEDFSASVKAISPSMLEGGLTGIVIGSYLQSLTPRLALGLEGVWQRAALNSKPETAVSYCARYKGTDWIASAQYLAQGSLGASYWRRLTEKVEAGVDCQLQFAPGLGGAGMFGGIRREGTTTVGVKYSFTTSVYRAQVDSAGKFGVVLEKRVAPPVTLTFAAEIDQWKNTHKLGLAVSLEGAPEELQEIAERSENANVLPPPI
>XP_007727560_Capronia_coronata
MALIEEKSSSSPLAFLADNAISAALSDTYSSLQERRKLLGLENPGTVDNIAREVQKDVLLSNFMFSGLRCDLQKIFSVSPLFRLQHGFAMGSQALPPWQLMALYGTSNVFMQAAYSSDKSLTAWGNLRWSPRFVTKTQTSIDPRQAQAMVQFENEYTGEDFSASLKTISPSVLEGGLTGIVIGSYLQSVTPRIALGLEGVWQRAALNAKPETAMSYCARYKGTDWIASAQYLAQGSLGASYYRKLTDKVEAGVDCQLQFAPGMGAGMFGGIRREGTTTVGVKYNFATSVYRAQVDSAGKFGVVLEKRVAPPVTLTFAAEIDQWKNTHKLGLAVSLEGAPEELQEIAERADTSNQLPPPI
>XP_007736217_Capronia_epimyces
MALVEEKSSSSPLALLTDNAISAALSDTYSTLQERRKLLGLENPGTVDNIAREVQKDVLLSNFMFSGLRCDLQKVFSISPLFRLQHGLAMGSQALPPWQLMALYGTSNVFMQAAYSSDKSLTAWGNLRWTPRFVTKTQTSIDARQAQAMVQIENEYTGEDFSASLKAISPSILEGGLTGIVIGSYLQSVTPRIALGLEGVWQRAGLNTKPETALSYCARYKGTDWIASAQYLAQGSLGASYWRKLSDKVEAGVDCQLQFAPAMGAGMFGGIRREGTTTVGVKYNFAASVYRAQVDSAGKFGVVLEKRVAPPVTLTFAAEIDQWKNTHKLGLAVSLEGAPEELQEIAERADTQNQLPPPI
>XP_009157158_Exophiala_dermatitidis
MALVEEKSSSSPLAFLTDNAISAAISDTYANLQERRTLLGLENPGTVDNIAREVQKDVLLSNFMFSGLRCDLQKIFSVSPLFRLQHGLAMGSQQLPPWQLMALYGTSNVFMQAAYSSDKSLTAWGNLRWTPRFVTKTQTSIDPRQTQAMVQIENEYTGQDFSASLKAISPSILEGGLTGIVIGSYLQSVTPKLSLGLEGVWQRAALNAKPETAMSYCARYKGTDWIGSAQYLAQGSVGASYWRKLSDKVEAGVDCQLQFAPGMGGAGMFGGIRREGTTTVGVKYNFATSVYRAQVDSAGKLGVVLEKRVAPPVTLTFAAEIDQVKNTHKLGLAVSLEGAPEELQEIAERADSQNQLPPPI
>XP_013264196_Exophiala_aquamarina
MAVVLEEKSSSPLSFLTDNVLAAAINDTFSNLSEKRKLLGLENPGTVDNIAREVQKDVLLSNFMFSGLRCDLQKIFSVAPLFRLQHGFAMGSQALPPWQLMALYGNSNVFLQAAYSSDKSLTAWGNWRWSPKFVTKTQTAIDPRQAQAMVQIDNEYTGDDFSASVKAISPSILEGGLTGIVIGSYLQSLTPKLAIGLEGVWQRAALNSKPETAMSYCARYRGTDWIASAQYLAQGSLGASYWRRLTDKVEAGVDCQLQFAPGMGGGMFGGMRREGTTTVGVKYSFATSVYRAQIDSAGKCGVVLEKRVAPPVTLTFAAEIDQWKNTHKLGLAVSLEGAPEELQEIAERADQNALPPPI
>XP_016222358_Exophiala_mesophila
MATIAGEEKPFYSNALSFLVDNALAIAITDTYSNLSEKRKLLGLENPGTVDGIAREVQKDVLLSNFMFSGLRCDLQKVFSIAPLFRLQHGFAMGSQALPPWQLMALYGTSNVFLQAAYASDKSLTAWGNLRWSPKFVTKTQTAIDPRQSQTMVQFDNEYTGDDFSASIKAISPSILDGGLTGIVIGSYLQSVTPRLALGLEGVWQRPALNARPETAVSYAARYKGTDWIASAQYLAQGSLNTSYWRRLTDKVEAGVDCQLQFAPGMGQGLFGGIRREGTTTVGVKYSFAASVYRAQIDSAGKCGVVLEKRVAPPVTLTFAAEIDQWKNTHKLGLAVSLEGAPEELQEIAERADPNALPPPL
>XP_013277629_Rhinocladiella_mackenziei
MAVVEEKSPSSSLSFLTDNAIAAAISDIYSNLSERRKLLGLENPGTVDNIAREVQKDVLLSNFMFSGLRCDLQKVFSINPLFRLQHGFAMGSQALPPWQLTALYGTSNVFMQATYSSDKSLTAWGNLRWSPRFITKTQTSIDPRQAQAMVQFDNEYNGDDFSASLKAISPSILEGGFTGIVIGSYLQSLTPKLALGLEGVWQRAAMNSRPETALSYCARYKGTDWIASAQYLAQGSLGASYWRKLTDKVEAGVDCQLQFAPGIGGGMFGGLRREGTTTVGVKYNFTNSVYRAQVDSGGKFGVFLDRRVAPPVNLTFVAEIDQWKNTHKLGLAVSIEGAPEELQEIAERPETKNALPPPI
>XP_018002215_Phialophora_attinorum
MAAVTAPAPLELGVVEEKGSSLSFLTDNAITATINETYASLAAKRKAMGLTNPGTVEGISREVQRDVLLTNHMFSGLRCDVQKLFSLNPLFRLQHGFAMGSQALPPWQLMCIYGTNRVFMQGAYSGDGSVTAWGNLRWTDRFVTKTQAQIDPRQSQTMVQFDNEYTGEDFSLSVKAITPGIMEGGLTGIFIGQYLQSITPKLALGIEGVFQRATLGTKPETAASYCARYKTDDWIASGQILAAGQVNASYWRKLTDKVEAGVDCNLQFMPGMGSAMFGGPSREGSTTLGLKYNFQASVYRAQVDSAGKLGVVLERRVAPPVTLTFAAEIDQVKNTHKLGLAVSIDGAPEELEEISQRIEPAQPPY
>NP_595546_Schizosaccharomyces_pombe
MDYIQTLFTSVNQVGEKIDSYKSSLNLINPGTCENLSKEVSKDILLSNYAFTGVRADVTKGFCTSPWFTVSHAFALGSQVLPPYSFSTMFGGEPLFLRGSVDNDGAVQAMLNCTWNSNVLSKVQMQLSNGAVPNMCQIEHDHKGKDFSFSFKAMNPWYEEKLTGIYIISLLQSVTPKLSLGVEALWQKPSSSIGPEEATLSYMTRYNAADWIATAHLNGSQGDVTATFWRKLSPKVEAGVECQLSPVGLNHSAALMTGPKPEGLTSVGVKYEFAQSIYRGQVDSKGRVGVYLERRLAPAITLAFSSELDHPNRNAKVGLGLSLELPGSDEMIQQQQQQLAAQTA
```
