## Supplementary material for "Coding Sequence Insertions in Fungal Genomes are Intrinsically Disordered and can Impart Functionally-Important Properties on the Host Protein": fasta protein sequences: XP_721367.1_blasthits_fa.txt

```
>XP_721367_Candida_albicans
MSSKSAAAILQRQFKDLTDPKKGIPSFHIELDDDNIFLWNVGVMVLNPESLYHGGYFKGQMRFPQDFPFSPPSFRFTPALYHPNVYRDGRLCISILHQGGDPTSDEPESETWSPAQTVESVLISIISLLDDPNGNSPANIDASVEFRKNYNVYKKKVLQEVERSKKDIPEDFIMPETSDNAYSNYNNSKNKEGAEEPVDEDFWYESEEEESFDEESLMDENMDDQFEDDDEEEEDDEDEDMGGK
>XP_002421391_Candida_dubliniensis
MSSKSAAAILQRQYKDLTDPKKGIPSFHIELDDDNIFLWNIGVMVLNPESLYHGGYFKGQMRFPQDFPFSPPSFRFTPALYHPNVYRDGRLCISILHQGGDPTSDEPESETWSPAQTVESVLISIISLLDDPNGNSPANIDASVEFRKNYNEYKKKVLQEVERSKKDIPEDFIMPETSDNAYSNYHNLKNKEVVEEPVDEDFWYESEEEESFDEESLMDENMDDQFEDDDEEEEDDEDEDMGGK
>XP_002550873_Candida_tropicalis
MSSKSAAAILQRQFKDLTDPKKGIPSFHIELDDDNIFLWNIGVMVLNPDSLYHGGYFKGQMRFPQDFPFSPPSFRFTPALYHPNVYRDGRLCISILHQGGDPTSDEPESETWSPAQTVESVLISIISLLDDPNGNSPANIDASVEFRKNFPEYKRRVLAEVERSKKDIPEDFVMPDDATNAYSNNSGIKKDVVEEQVDEDFWYESDEDESFDEESLMDENMDDDQFDEEEEEEEEEQDEDMGGK
>XP_003871161_Candida_orthopsilosis
MSSKSAAAILQRQFKDLTDPKKRIPSFHIELDDDNIFLWNIGVMVLNPDSLYHGGYFKGQMRFPQDFPFSPPSFRFTPAIYHPNIYRDGRLCISILHQGGDPTSDEPESETWSPAQTVESVLISIISLLDDPNGNSPANIDASVEFRKNFPEYKKKVLKEVERSKKDIPEDFIMPDDSSVAYSNNQSVKNRELIDDPIDEDFWYESEEEESFDEESLMDENEGDYEEDDDDEEEEEEDEEMIAK
>XP_001523724_Lodderomyces_elongisporus
MSSKSAAAILQRQFKDLTDPKKRIPSFHIELDDDNIFLWNIGVMVLNPDSLYHGGYFKGQMRFPQDFPFSPPSFRFTPAIYHPNIYRDGRLCISILHQGGDPTSDEPESETWSPAQTVESALISIISLLDDPNGNSPANIDASVEFRKNPEEYKKKVLKEVERSKKDIPEDFVMPDDQVNAYDNQMNRRGVEGLIDEPVDEDFWYDSEEEDEDEESFDEESLMDHEEDVGEEEEDEEEEVDEDIK
>XP_007377712_Spathaspora_passalidarum
MSSKSAAAILQRQFKDLTDPRKGIPSFHIELDDDNIFLWNIGIMVLNKESIYHGGYFKGQMRFPSDFPFSPPTFRFTPAIYHPNVYRDGRLCISILHQGGDPTSDEPDSETWTPAQTVESVLISIISLLEDPNVSSPANIDASVEFRKNKEEYKKRVKKEVERSKQDIPADFVMPDSEHSAYANAHNKNKDIIEEPVDEDFWYESDEEEESFDEESLMDDMEDYEEEDEEEEDEDVDMGAK
>XP_043051599_Scheffersomyces_spartinae
MMSTSSKSAAAILQRQYKDLTDPRTGIPSFHIELDDDNIFLWNIGIYIHNTSSMYNGGYFKGQMRFPPDFPFSPPTFRFTPAIYHPNVYRDGRLCISILHQGGDPTADEPDLETWSPAQTVELVLISIISLLEDPNPSSAANVDAGVDLRKNPDAYKKKVLQEVERLKKDIPEDFVIPDLEHSAYGNSNAINAYDEPEPVDEDFWYESEGDDDDDEVESFDEESLMDDNMEDDDDDDVEDEDENSDINLVGK
>XP_001385598_Scheffersomyces_stipitis
MSSKSAAAILQRQFKELTDPKKAIPSFHIELDDDNIFLWNIGIMVLNKDSMYHGGYFKGQMRFPSDFPFAPPTFRFTPAIYHPNVYRDGRLCISILHQGGDPTSDEPDSETWTPAQTVESVLISIVSLLEDPNVSSPANIDASVEFRKNPEAYKKKVLHEVERSKADIPEDFIMPESEFAAYSSSSAKAREHEHEPVDEDFWYDSEEEESFDEESLMDDMDDREEDDDEEEEEDDDVDMVAK
>XP_020064590_Suhomyces_tanzawaensis
MSSKSAAAILQRQFKDLTDPKKGIPSFHIELDDDNIFLWNIGIMVLNKDSVYHGGYFKGQMRFPGDFPFAPPTFRFTPAIYHPNVYRDGRLCISILHQGGDPTSDEPDSETWTPAQTVESVLISIISLLEDPNVSSPANIDASVELRKNPEAYKKKVLQEVERSKADIPEDFIMPESELYAFGANNGTGKELEHEPVDEDFWYDSEEEESFDEESLMDDMEDHNEDDDEEEEEDDDVDMIAK
>XP_020077927_Hyphopichia_burtonii
MMSSKTAAAILSRQFKDLTDPKKGIPSFHIELDDDNIFLWNIGIMVLNKDSMYHGGYFKGQMRFPSDFPFVPPTFRFTPAIYHPNVYRDGRLCISILHQGGDPTSDEPDSETWSPAQTVESVLISIISLLEDPNVSSPANIDASVELRKNPEAYKKKVLQEVERSKTDIPEDFVMPELELHAYGNGGSANKDLEQEPVDEDFWYDSEEEESYDEESLMDDIEDDDDDEEEEEEADDMVVTK
>XP_015466282_Debaryomyces_fabryi
MSSKSAAAILQRQFKDLTDPKKGIPSFHIELDDDNIFLWNIGIMVLNKESMYHGGYFKGQMRFPSEFPFSPPTFRFTPAIYHPNVYRDGRLCISILHQGGDPTSDEPDSETWTPAQTVESVLISIISLLEDPNVSSPANIDASVELRKNPDAYKKKVMQEVERSKADIPEDYIMPELELFAYGNGSSHNKDLEQEPVDEDFWYDSDEESFDEESFDEESLMDDMEDNDEDDDEEEEEDDMDVVGK
>XP_457821_Debaryomyces_hansenii
MSSKSAAAILQRQFKDLTDPKKGIPSFHIELDDDNIFLWNIGIMVLNKESMYHGGYFKGQMRFPSEFPFSPPTFRFTPAIYHPNVYRDGRLCISILHQGGDPTSDEPDSETWTPAQTVESVLISIISLLEDPNVSSPANIDASVELRKNPDAYKKKVMQEVERSKADIPEDYIMPESELFAYGNGSSHTRDLEQEPVDEDFWYDSDEESFDEESFDEESLMDDMEDNDEDDEEEEEDDMDVVGK
>XP_006685177_Yamadazyma_tenuis
MSSKSAAAILQRQFRDLTDPKSGIPSFHIELDNDNIFLWNIGIIVLNQESVYHGGYFKGQMRFPSDFPFSPPTFRFTPAIYHPNVYKDGRLCISILHQGGDPTSDEPENETWTPAQTVESVLISIISLLEDPNVSSPANIDASVELRKNPEAYKKKVLQEVEKSKKDIPEDFIMPESEMYAFGNGSSSNKDNEHDQVDEDFWYDTEEESFDEESLMDDMEMEEDNEDDEEEENDDVDIMSK
>XP_001482063_Meyerozyma_guilliermondii
MSSKSAAAILQRQFKDLTDPKKGIPSFHIELDDDNIFLWNIGIMVLNKESMYHGGYFKGQMRFPSEFPFAPPTFRFTPAIYHPNVYRDGRLCISILHQGGDPTSDEPDSETWTPAQTVELVLISIISLLEDPNVLLPANIDASVELRKNPEAYKKRVLQEVERSKQDIPADFIMPESELYAYGSGNAHGKEAEHEPVDEDFWYDSDDESFDEESLMDDMDDGDDDEEEEEDEEDVDMAAK
>XP_018710684_Metschnikowia_bicuspidata
MSSKSAAAILQRQFKDLTDPKKGIPYFHIELDNDNIFYWKIGIMVLNKESLYYGGYFKGRMRFPADYPFSPPSFAFTPPIFHPNVYKDGRLCISILHEGGDPISGMPDAETWSPAQTAESVLISIISLLEDPNLNSPANMDACWLFRKNFESYKEKVLDGVEKSKKDIPKGFVFPDPDDSALSGNAANKELEQAQYDEEFWYDSDEESFDEESLMDDINDEEDDEVEEEDDSDVEMGK
>XP_002614438_Clavispora_lusitaniae
MSSKSAAAILQRQFKDLTDPKKGIPSFHIELDDDNIFLWNIGIMVLNKESMYHGGYFKGQMRFPSDFPFSPPTFRFTPAIYHPNVYRDGRLCISILHQGGDPTSDEPDSETWSPAQTVESVLISIVSLLEDPNVNSPANIDASVELRKNPEAYKKKVMQEVTRSKADIPEGFVIPESEVHAYGNGNSSNKELDQEPIDEDFWYDSEEESFDEESLMDDIDDEDDVEEEEDSDVEMVK
>XP_025343254_Candida_haemuloni
MSSKSAAAILQRQFRDLTDPKKGIPSFHIELDDDNIFLWNIGIMVLNKESMYHGGFFKGQMRFPADFPFSPPTFRFTPAIYHPNVYRDGRLCISILHQGGDPTSDEPDSETWSPAQTVESVLISIVSLLEDPNVSSPANIDASVELRKSPDAYKKKVMQEVTRSKGDIPEGFVVPESEVHAYGGANGTAKDAEQEPVDEDFWYDSEEESFDEESLMDDMEDVEDDVEEEESDVDMVVK
>XP_024716330_Candida_pseudohaemulonis
MSSKSAAAILQRQFRDLTDPKKGIPSFHIELDDDNIFLWNIGIMVLNKESMYHGGFFKGQMRFPADFPFSPPTFRFTPAIYHPNVYRDGRLCISILHQGGDPTSDEPDSETWSPAQTVELVLISIVSLLEDPNILLPANIDASVELRKSPDAYKKKVMQEVNRSKGDIPEGFVVPESEVHAYGAGSGAKDVEQEPVDEDFWYDSEEESFDEESLMDDMDEVEDDVEEESDVDMVVK
>XP_025338087_Candida_duobushaemulonis
MSSKSAAAILQRQFRDLTDPKKGIPSFHIELDDDNIFLWNIGIMVLNKESMYHGGFFKGQMRFPADFPFSPPTFRFTPAIYHPNVYRDGRLCISILHQGGDPTSDEPDSETWSPAQTVESVLISIVSLLEDPNISSPANIDASVELRKSPDAYKKKVMQEGFVVPESEVHAYGAGSGAKDVEQEPVDEDFWYDSEEESFDEESLMDDMDEVEDDVEEESDVDMVVK
>XP_028892375_Candida_auris
MSSKSAAAILQRQFRDLTDPKKGIPSFHIELDDDNIFLWNIGIMVLNKESMYHGGFFKGQMRFPADFPFSPPTFRFTPAIYHPNVYRDGRLCISILHQGGDPTSDEPDSETWSPAQTVESVLISIVSLLEDPNISSPANIDASVELRKSPEAYKKKVMQEVARSKQDIPEGFVVPESEVHAYGGANGAAKDAEQEPVDEDFWYDSEEESFDEESLMDDMEDVEDDVEEEESDVEIAVK
>NP_010339_Saccharomyces_cerevisiae
MSSRKSTASSLLLRQYRELTDPKKAIPSFHIELEDDSNIFTWNIGVMVLNEDSIYHGGFFKAQMRFPEDFPFSPPQFRFTPAIYHPNVYRDGRLCISILHQSGDPMTDEPDAETWSPVQTVESVLISIVSLLEDPNINSPANVDAAVDYRKNPEQYKQRVKMEVERSKQDIPKGFIMPTSESAYISQSKLDEPESNKDMADNFWYDSDLDDDENGSVILQDDDYDDGNNHIPFEDDDVYNYNDNDDDDERIEFEDDDDDDDDSIDNDSVMDRKQPHKAEDESEDVEDVERVSKKI
>XP_018223623_Saccharomyces_eubayanus
MSSRKSTASSLLLRQYRELTDPKKAIPSFHIELEDDSNIFIWNIGVMVLNEDSIYHGGFFKAQMRFPEDFPFSPPQFRFTPAIYHPNVYRDGRLCISILHQSGDPMTDEPDAETWSPVQTVESVLISIVSLLEDPNINSPANVDAAVDYRKNPEQYKQRVKMEVERSKQDIPKGFVMPTSESAYISQSKLDEPESNKDMADNFWYDSDLDDDENGSAILQDDDYGGDDGNSHVPFDDDDVYNYNDEDDDDERIEFEDDDDDDDDSIDNDSVMDRKQPHKAEDESEDVEDVERVSKKI
>XP_033765303_Saccharomyces_paradoxus
MSSRKSTASSLLLRQYRELTDPKKAIPSFHIELEDDSNIFTWNIGVMVLNEDSIYHGGFFKAQMRFPEDFPFSPPQFRFTPAIYHPNVYRDGRLCISILHQSGDPMTDEPDAETWSPVQTVESVLISIVSLLEDPNINSPANVDAAVDYRKNPEQYKQRVKMEVERSKQDIPKGFIMPTSESAYISQSKLDEPESNKDMADNFWYDSDLDDDENGSVILQDDDYDDDDGNSHIPFGDDDVYNYNDNDDDDERIEFEDDDDDDDDSIDNDSVMDRKQPHKAEDESEDVEDVERVSKKI
>XP_003674016_Naumovozyma_castellii
MSNRKSTAASLLLRQYRELTDPKKAIPSFHIELDDDSNLFVWNIGVMVLNEDSIYHGGYFKAQMRFPEDFPFSPPQFRFTPAIYHPNVYRDGRLCISILHQGGDPMTDEPDAETWSPVQTVESVLISIVSLLEDPNISSPANVDAAVDYRKNPEQYKQRVKMEVERSKQDIPVGFVMPTSDSAYVSQTNSTEPEPAKYATDNFWYDSDLEDGEDVYNYDEYRDGNGDSEEEDIEFEDDDNDSIDTDSVMDRKQPRTAGDESEDVEEVERMGKK
>XP_003667951_Naumovozyma_dairenensis
MSNRKSTAASLLLRQYRELTDPKKAIPSFHIELDDDSNLFVWNIGVMVLNEDSIYHGGYFKAQMRFPEDFPFSPPQFRFTPAIYHPNVYRDGRLCISILHQGGDPMTDEPDAETWSPVQTVESVLISIVSLLEDPNISSPANVDAAVDYRKNQEQYKQRVKMEVERSKQDIPAGFQMPTSHSAYVSQSKSPEPEQTKYATDNFWYDSDLEEGDDVYNYEDYKEGEGEGDDESMEFEEDGDSIDTDSVMDRKQPIKADDEFEDDVEEVNKAEQK
>XP_003958672_Kazachstania_africana
MSSRKSTAASLLLRQYRELTDPKKAIPSFNIELDDDSNIFVWNIGVMVLNEDSIYHGGYFKAQMRFPDDFPFSPPQFRFTPAIYHPNVYRDGRLCISILHQSGDPMTDEPDAETWSPVQTVESVLISIVSLLEDPNISSPANVDAAVDYRKNPDQYKQRVKMEVERSKQDIPPGFIMPTSESAYISSSNTNINELDTKKNNLSENFWYDSDDDQNLSDFDGNSMNYDDNDVYNFQGYGDDDDDDGNIEFDDDDDDSMDNDSVMDRKQPIKGEDESEDVEEIERMDKK
>XP_022465763_Kazachstania_naganishii
MSGRKSTAASLLLRQYRELTDPRKCIPSFNIELEDDSNIFVWNVGVMVLNEDSLYHGGYFKAQMRFPEDFPFSPPQFRFTPAIYHPNVYRDGRLCISILHQSGDPMTDEPDAETWSPVQTVESVLISIVSLLEDPNISSPANVDAAVDYRKNPDQYRQRVLMEVERSKQDIPQGFQMPTASGAYLSSNDSVVAEPNATTVGGGKSQQQQQQQQHQNTLQGNSSTHNISENFWYDSDEDDDDAGGLFDEEEGDAEMIEFEDDDDDDDDSIDNDSVMDRKQPIKADDESEDVDDDMGK
>XP_445888_Candida_glabrata
MSNLKSTAASLLLRQYRELTDPKKAIPSFHIELEDDSNIFVWNIGVMVLNEDSIYHGGYFKAQMRFPDDFPFSPPQFRFTPAIYHPNVYRDGRLCISILHQSGDPMTDEPDAETWSPVQTVESVLISIVSLLEDPNISSPANVDAAVDFRKNPEQYKQRVKMEVERSKQDIPPGFEMPTSDTAYLSQHKNENPHEQHQNQRDISENFWYDSDLEDDEDVGSLMNDGDSLGYNDDDVYNYQSYRNRGGDEDEDEIEFEDDDEDDSIDNDSVMDRKQPHKAGDESEDVEEVEKIVKK
>XP_004181783_Tetrapisispora_blattae
MNGHKSSAANLLLRQYRELTDPRKAIPSFHIELEDESNLFIWNIGVMVLNEDSIYHGGYFKSQMRFPEDFPFSPPQFRFTPAIYHPNVYRDGRLCISILHQSGDPTTDEPDAETWSPVQTVESVLISIVSLLEDPNISSPANVDAAVDYRKNPEQYKQRIKMEVERSKQDIPEGFIMPTYETAYLSNSNNNNNDQNGSRSTNSNNNGAIGDDNDITSNNNRNNTNNNNNNNNNRDIADNFWYDSDMDDDMGIVMGEGDDYIQFDEEEDEEDGDAQYDYDEEDSIEFEDDDQDDDESMDNDSVMDRKQPRKPAADDEDVEEIQEVEKLGKK
>XP_003688137_Tetrapisispora_phaffii
MSNRKSTAASLLLRQYRELTDPKKSIPSFHINLEDDSNIFVWNIGVMVLNEESIYHGGYFKAQMRFPDDFPFSPPQFRFTPAIYHPNVYRDGRLCISILHQSGDPMTDELDAETWSPVQSVESVLISIVSLLEDPNISSPANVDAAVDYRKNPEQYKQRIKMEVERSKQDIPKGFVMPVSGNLAYISVNNLSGYNTSNGNLNINTTTNQQQQKQKQQQQSSNNNENISNNQNHNGNQIQNNSTLVSHDSINTPGDQDNRLSNSDNNGNNSIYNSINTIHNSNSTSVQGNIANITHNLADNFWYDSDLDEDDNVDVDNNMGGDDDIYGDDINDGTYNNSTTDNDKRNQEALIYGKENDDIYNYKGNFEDDEDEDIGYYNDNDDEDDSVDNESVMDRKQPKTQTQIWKKNKKLSNEYNAHQWRRYRLFVIKINRFVF
>XP_001644886_Vanderwaltozyma_polyspora
MSNRKSTAASLLLRQYRELTNPKKAIPSFHINLEDDSNIFVWNIGVMVLNEDSIYHGGYFKAQMRFPDDFPFSPPQFRFTPAIYHPNVYRDGRLCISILHQSGDPMTDELDAETWSPVQTVESVLISIVSLLEDPNISSPANVDAAVDYRKNPEQYKQRVKMEVERSKQDIPQGFIMPTSDSAYVSAQHNSKYNKGEESNDVYSNNNNNNGGGNVADGNSQHHNSVNSSHNNDIADNFWYDSDLDEDEDDINNNYGSNINDSNSMIYDDDDVYNYQGEYEEDFEEDDESIDNDSVMDRKQPKKPDADIEEEEEELQENMGEKL
>XP_003681121_Torulaspora_delbrueckii
MSNRKSTAASLLLRQYRELTDPKKAIPSFHIELEDDSNIFVWNIGVMVLNEESIYHGGYFKAQMRFPEDFPFSPPQFRFTPAIYHPNVYRDGRLCISILHQSGDPMTDEPDAETWSPVQTVESVLISIVSLLEDPNISSPANVDAAVDYRKNPDQYKQRVKMEVERSKQDIPQGFIMPTSDSAYLSKLGKREEPEETKDMADNFWYDSDLDDDDNVGGDVNDDCFSYDDDDVYNYQGGYSNNDDEDGDGIEFEDDNDSMDNDSVMDRKKPHKAEDESEDLEEVERVGKR
>XP_037142126_Zygotorulaspora_mrakii
MSHLKSSAASLLLRQYRELTDPKKAIPSFHIELDDDSNIFVWNIGVMVLNEDSIYHGGYFKAQMRFPDDFPFSPPQFRFTPAIYHPNVYRDGRLCISILHQSGDPTTDEPDAETWSPVQTVESVLISIVSLLEDPNISSPANVDAAVDYRKNPDQYKQRVKMEVERSKQDIPQGFVMPTSDSAAYVSKISKQDEVEDNKDIADNFWYDSDLDGDEDGNGGLHDDSFSFEEVDDETYDYQTGYRNGSDEEELEFEDDDSMDNDSVMDRKQPHKAEDESEDLEDVEKVGKSL
>XP_002498538_Zygosaccharomyces_rouxii
MSGRRNTAANLLLRQYRELTDPKKAIPSFHIELEDDSNIFVWNIGVMVLNEDSIYHGGFFKAQMRFPEDFPFSPPQFRFTPAIYHPNVYRDGRLCISILHQSGDPMTDEPDAETWSPVQTVESVLISIVSLLEDPNISSPANVDAAVDYRKNPDQYKQRIKSEVDRSKQDLPPGFIMPTSESAYVSNTGKKEETEDNKDIADNFWYDSDLDDDENAEGLQDDSFDYDDEDVYNYQGTYGNDDEDNIEFEDDDESMDNDSVMDRKQPHKAEEESEDLEEVEKIGKK
>XP_003645196_Eremothecium_cymbalariae
MSNRKNTAASLLLRQYRELTDPKKAIPSFHIELDDDSNIFLWNIGVMVLNEDSIYHGGYFKAQMRFPEDFPFSPPSFRFTPAIYHPNVYRDGRLCISILHQSGDPTSDEPDSETWSPVQTVESVLISIVSLLEDPNISSPANVDAAVDYRKNPEQYKQRVKLEVERSKQDIPPGFVMPTSQTAYISQRNAEPEESKDVGDNFWYDSEEEDDDIYGDDDDGDNGESEPEFEEEDDDDSMDNDSVMDKRKPDKADEESEDVDDVKLDINK
>NP_986464_Eremothecium_gossypii
MSNRKNTAASLLLRQYRELTDPKKAIPSFHIELDDDSNIFSWNIGVMVLNEDSIYHGGYFKAQMRFPEDFPFSPPSFRFTPAIYHPNVYRDGRLCISILHQSGDPTSDEPDSETWSPVQTVESVLISIVSLLEDPNISSPANVDAAVDYRKNPEQYKQRVKLEVERSKQDIPPGFVMPTSQTAYISQRNTEPEEAKDVGDNFWYDSEEDDDMYGDDDDDADNGHSNEEPEFEEEDDDDSMDNDSVMDKRKPDKADEESEDVDDVKLDINK
>XP_453472_Kluyveromyces_lactis
MSGKNTAASLLLRQYRELTDPKKAIPSFHIALEDDSNIFLWNIGVMVLNEESIYHGGYFKAQMKFPDDFPFSPPTFRFTPAIYHPNVYRDGRLCISILHQSGNPTSDEPDEETWSPVQTVESVLISIVSLLEDPNISSPANVDAAVDYKKNPDQYKQKVKLEVERSKQDIPQGFVMPESTKAYVSQRKANEGIDTIKETVADNFWYDSDEGDEDVDIYAYEDSEDEEDNDDVFSKDSSNLNFSKKANKNDIDSDEDEDLVPEEAEDSLDESVMDRRSKLMEESEELEDAEMK
>XP_022675022_Kluyveromyces_marxianus
MSRKNTAASLLLRQYRELTDPKKAIPSFHIELEDDSNIFLWNIGVMVLNEESIYHGGYFKAQMKFPDDFPFSPPTFRFTPAIYHPNVYRDGRLCISILHQSGNPTSDEPDEETWSPVQTVESVLISIVSLLEDPNISSPANVDAAVDYKKNPEQYKQKVKLEVERSKQDIPQGFVMPESTKAYVSQRRANEAIDSIKDTVGDNFWYDSDEGEEDVDIYAYEDSDEDEEEDDEDQKLDGASFGKDHSSSRLNANNGKNDIDSDDDEDLVPEEAEDSLDESVMDRRSKLIEESEELEDTEMK
>XP_022629054_Lachancea_lanzarotensis
MSNRKNTAANLLLRQYRELTDAKKAIPSFHIELDDDSNIFLWNVGVMVLNEDSIYHGGYFKAQMRFPEDFPFSPPTFRFTPAIYHPNVYRDGRLCISILHTSGDPTSEEPDSETWSPVQTVESVLISIVSLLEDPNISSPANVDAAVDYRKNVDQYKQRVKLEVERSKQDIPDGFVMPSSRTAYVAQRHAEPEDTRDLGDNFWYDSDEEDDNDEGPTADMYGYGNGDDDEDEDEEIQFEEDDDVSIDNDSVMDRTQPSKAEDESEDLEDEMKLEK
>XP_002552434_Lachancea_thermotolerans
MSNRKNTAASLLLRQYRELTDAKKAIPSFHIELDDDSNIFLWNIGVMVLNEDSIYHGGYFKAQMRFPEDFPFSPPTFRFTPAIYHPNVYRDGRLCISILHTSGDPTSEEPDSETWSPVQTVESVLISIVSLLEDPNISSPANVDAAVDYRKNIEQYKQRVQLEVERSKQDIPEGFVMPTSRTAYVAQRQAEPEETRDLGDNFWYDSDDEDDADIYGYDHNEEQEDNDIQFDDSENENDDDDDVSVDNDSVMDRKQPNKAEDESDDLEDGELKLEK
>XP_020056038_Aspergillus_aculeatus
MVERILMNEYKSLSQEPWVNIEIDEQNILNWNVGLIVLNPDSLYYGGYFKASMKFPSNYPYSPPEFRFLRPLYHPNIYKDGKLCISILHAPGEDEMSGELASERWSPAQRVESVLISILSLLDDAEISSPANVDASVMLRKNPEHYKSIVRQHVEDSKKDIPEGFVMPTHHTTSTARAIEKDDSDFWAESDVDDDVFGGSDSDEDLDVDDDDQETGSEEEDELVNKA
>XP_001274136_Aspergillus_clavatus
MAERILMNEYKALAKEEWVNIELNNEDIFNWNVGLIVLNPDSLYYGGYFKASMKFPKNYPYSPPEFRFLRPLYHPNIYPDGKLCISILHAPGEDEMSGELASERWSPAQRVESVLISILSLLDDAEVSSPANVDAGVMLRQDPESYKITVKKNVEESKKDIPEDFVMPTHESSMKKPADKIDDADFWADSDVDSDVFGGSDSDEDLDIDDQDTGSDDEEDED
>XP_001259770_Aspergillus_fischeri
MAERILMNEYKALAKEDWVNIELNDEDIFNWNVGLIVLNPDSLYYGGYFKASMKFSKNYPYSPPEFRFLRPLYHPNIYPDGKLCISILHAPGEDEMSGELASERWSPAQRVESVLISILSLLDDAEVSSPANVDAGVMLRKDFESYKALVRKDVEQSKKDIPEGFVMPTHESSMNRPTEKADDADFWADSEVDSDVFGGSDSDEDLDLDDQDTGSDDEEDDQD
>XP_041148670_Aspergillus_flavus
MAERILMNEYKTLAKEPWVNIELDNEDIFRWTIGLIVLNPDSLYYGGYFKASMKFPKNYPFSPPEFAFRRPLYHPNIYPDGKLCISILHAPGEDEMSGELASERWSPAQRVESVLISILSLLDDAEVSSPANVDAGVTLRKEPEEYKSRVRKDVEISKQDIPEGFVMPTHQPATVKPVEKDDSDFWAESDADDDVFGGSDSDEDMDFDDQDTGSDEEEEEEEKERS
>XP_753719_Aspergillus_fumigatus
MDMFKLRDQASEASEATNLEDYLIYSRPLNDEDIFNWNVGLIVLNPDSLYYGGYFKASMKFSKNYPYSPPEFRFLRPLYHPNIYPDGKLCISILHAPGEDEMSGELASERWSPAQRVESVLISILSLLDDAEVSSPANVDAGVMLRKDFESYKALVRKDVEQSKMDIPEGFVMPTHESSMKRPTEKPDDADFWADSEVDSDVFGGSDSDEDLDLDDQDTGSDDEEDDRE
>XP_657830_Aspergillus_nidulans
MAERILMNEFKALSQEPWVNVELQNDDIFRWTIGLIVLNPDSLFYGGYFKASMKFPTNYPYSPPEFRFHRPLYHPNIYTDGKLCISILHSPGEDEMSGELASERWSPAQRVESVLISILSLLDDAEVSSPANVDASVLLRKDFEAYKERVRKCVEDSKADIPEGFEMPTHESTIRSAPKQVKDDDSDFWAESDVDDDMFGGSGSDQEEVDSDAFEQGDDSMSDDE
>XP_001391471_Aspergillus_niger
MAERILMNEYKTLSQEPWVNIDVDEQNLLHWTIGLIVLNPDSLYYGGYFKAIMKFPSNYPYSPPEFRFIRPLYHPNIYKDGKLCISILHAPGEDEMSGELASERWSPAQRVESVLISILSLLDDAEISSPANVDASVMLRKSPDEYKSIVKQHVEDSKNDIPEGFVMPTHESTTTVSKPVEKDDSDFWAESDVDDDVFGGSDSDEDLDVDDDDEDQDSGSDEEEDEHRAT
>XP_015410699_Aspergillus_nomiae
MATSPAGRMLLGQLQQMQSAKDLPGISCGLVDNNVFEWEVMLMISDDVKLYGGGFFRARLSFPPEYPHMPPKMKFESPLFHPNIYPNGDVCISILHPPEEDKYGYESAAERWSPVQTPETILLSVISMLSSPNDESPANVEAARLWREDPKEFKKRVRKCVRDSLGEE
>XP_001824819_Aspergillus_oryzae 
MAERILMNEYKTLAKEPWVNIELDNEDIFRWTIGLIVLNPDSLYYGGYFKASMKFPKNYPFSPPEFAFRRPLYHPNIYPDGKLCISILHAPGEDEMSGELASERWSPAQRVESVLISILSLLDDAEVSSPANVDAGVTLRKEPEEYKSRVRKDVEISKQDIPEGFVMPTHQPATVKPVEKDDSDFWAESDADDDVFGGSDSDEDMDFDDQDTGSDEEEEEEEKERS
>XP_040642120_Aspergillus_ruber
MAERILMNEYKSLSQEDWVNIDLQNEDIFNWKIGLIVLNPESMYYRGYFTATMKFPRNYPYSPPEFRFLRPLCHPNIYSDGKLCISILHPPGEDEMSGELASERWSPAQRVESVLISILSLLDDAEVSSPANVDAGVLLRKEPETYKAIVRRQVEESKKDIPEGFVMPTHESTMRTNSVDKVDDEDFWADSDVDDDVFGGSDSDEDLDFDGQETSDDE
>XP_040705921_Aspergillus_sydowii
MAERILMNEFKALSQEPWVNLELKNDDIFNWTIGLIVLNPDSLFYGGYFKAAMKFPPNYPYSPPEFRFLRPLYHPNIYPDGKLCISILHSPGDDEMSGELASERWSPAQRVESVLISILSLLDDAEVSSPANVDAGVLLRKEPEQYKERVRKCVEDSKADIPEGFEMPTHESTIKAASNNKAVLHDDSDFWAESDADDDMFNGSGSDQEEIDSDAFEQGDESASDDE
>XP_001215725_Aspergillus_terreus
MAERILLNEYKSLAKEPWVNIELNEEDIFNWTIGLIVLNPDSLYYGGYFKASMKFPKNYPYSPPEFRFLRPLYHPNIYQDGKLCISILHAPGEDEMSGELASERWSPAQRVESVLISILSLLDDAEVSSPANVDAGVMLRKEPERYKAIVRNNVEESKRDIPEGFVMPTHQSTAAVKPVEKDDSDFWAESDIDDDVFGGSDSDEDLNVDDQDSGSDEDDDDEKA
>XP_022492573_Penicillium_arizonense
MAERILMNEFKTLLKEKWVHVQLHNDDIFNWDVALIVINPDSMYYGGYFRAKMRFPANYPYAPPGNQNPEPQITPQVTICHVTNKFAPPEFRFRKPLHHPNIYPDGKLCISILHAPGEDEMSGELASERWSPAQRVESVLISIISLLDDAEPSSPANVDAGVLFRKDPAAYRQMVKADVERSKADIPADFVMPTHETSIVREPTEKEDHDFWADSDADSDVFGGSDSDEDLLQQFSDSEIDEVDDDSIEEDNKDAMKA
>XP_014533966_Penicillium_digitatum
MAERILMNEFKALLKEKWVHVQLHDDDIFNWDVALIVINPDSMYYGGYFKAAMTFPTNYPYAPPKFRFLQPLHHPNIYTNGKLCISILHAPGEDEMSGELASERWSPAQRVESVLISIISLLDDAEPSSPANVDAAVLFRNKPEVYRQLVKADVEKSKLDIPAGFEMPTHDTPVREPVEKEDHDFWADSDVDSDVFGGSDSDNELDMDQSSGSDVDEDEDESAEVDSTETKKA
>XP_016593560_Penicillium_expansum
MAERILMNEFKGLLKEKWVHVQLHDDDIFNWDVALIVINPDSMYYGGYFKASMTFPSNYPYAPPKFRFLQPLHHPNIYTNGKLCISILHAPGEDEMSGELASERWSPAQRVESVLISIISLLDDAEPSSPANVDAAVLFRNEPEVYRQLVKADVEKSKLDIPAGFEMPTHDTPVREPVEKEDHDFWADSDVDSDVFGGSDSDDELDMGQSSGSDMEEDEDESADDGSTETKKVEKLLQHSRVHSRRKQTHRNNHSPQRPSPFSAPPISHLLGTNISTDAMHAALFNGIASHIHEYDDTHLGTIIHLTGPVTCALLAIIPALLRPVSGAEFITALVAGIEAEGKIFLFYQE
>XP_040648233_Penicillium_griseofulvum
MAERILMNEFKALLKEKWVHVQLHNDDIFNWDVALIVINPDSMYYGGYFKASMTFPSNYPYAPPKFRFLSPIHHPNIYTNGNLCISILHAPGEDEMSGELASERWSPAQRVESVLISIISLLDDAEPSSPANVDAAVLFRKDPELYRQLAKEDVEKSKLDIPAGFEMPTHDTPVREVAEKEDHDFWADSDADSEFGGSDSDAELDMGVSSGSDLELDEDESPDDDSTETKKA
>XP_038928588_Penicillium_roqueforti
MAERILMNEFKTLLKEKWVNVQLHDDDIFNWDVALIVINPDSMYYGGYFKAAMSFPSNYPYAPPKFRFLQPINHPNIYTNGKLCISILHAPGEDEMSGELASERWSPAQRVESVLISIISLLDDAETSSPANVDAAVLLRKDPEAYRQLVKADVEKSKLDIPAGFEMPTHDTPVREPVEKEDDDFWADSDADSGVFGGSDSEDELVMEQSSGSDMEEDEDESADDDSTETKKV
>XP_002568699_Penicillium_rubens
MAERILMNEFKALLKEKWVHVELHDDDIFNWEVALIVINPDSMYYGGYFKASMTFPPNYPYAPPNFRFLKPLHHPNIYTNGQLCISILHAPGEDAMSGELASERWSPAQRVESVLISIISLLDDAEPSSPANVDAAVMLRKEPEVYRRLVKADVEKSKLDIPADFEMPTHDAPVREPVEKEDIDFWAESDADSDVFGGSDSDDDLDMDQSSGSDMEEVDGSADDGSAETKE
>XP_040808373_Penicillium_solitum
MAERILMNEFKTLLKEKWVHVQLHDDDIFNWDVALIVINPDSLYYGGYFKASMTFPSNYPYAPPKFRFLKPLHHPNIYPSGKLCISILHAPGEDEMSGELASERWSPAQRVESVLISIISLLDDAEPSSPANVDAAVLLRNEPEAYRQRVKADVEKSKLDIPAGFEMPTHDTPVREPVEKEDHDFWADSDVDSDVFGGSDSDDDLDMEQSSGSDMEEDEDEDESANEDSTETKKV
>XP_022580065_Penicilliopsis_zonata
MATTAAGRMLARQLQHMQSDKDIPGISCGLVDNNVFEWEVMLMISDDVKLYGGGFFRAHLSFPSEYPHRPPKMKFETPIFHPNIYDNGEVCISILHPPEEDKYGYESAAERWSPVQTPETILLSVISMLSSPNDESPANVEAARLWREDPAEFKKRVRKCVRDSQGDF
>XP_016616342_Cladophialophora_bantiana
MSQTVLMKEYKALAKEKWVQIEIDEDNIYHWNLALMVINPDSLYYGGYFKAQMSFPRDYPYKPPDFRFSKPLWHPNIYADGRLCISILHAPGEDIMSGESAGERWSPAQRVESVLISILSLLDDPEISSPANVDASVMFRDDKEAFKARVRQDVEASKKDIPEGFVMPTHETTKPVIEKVDDDFWNDSDAEDVDFDDFDDFDDDVVNGSESDQELNNDSEDEENYDDEDDDDTEHAKGKARRDRLDSDMTEADE
>XP_008728196_Cladophialophora_carrionii
MSQAVLMKEYKALAKEKWVQIDVDEENIYHWNLALMVINPDSMYYGGYFKAQMTFPKDYPYKPPDFRFTKPLWHPNIYPDGRLCISILHAPGDDMMSGESAGERWSPAQRVESVLLSILSLLDDAEVSSPANVDASVMYRDDEPAFRARVKRDVDASKNDIPEGFIMPTHESTKPEVEKPVDDNFWNDSEAEDIDFDDFDDFDDDAANGSESDQELNNDSEDEENYDDEEDDEDTERVKGKARGDHDRLDSDMTEPDG
>XP_016247895_Cladophialophora_immunda
MSQAVLMKEYKALAKEKWVQIEIDEENIYHWNLALMVINPDSLYYGGYFKAQMSFPRDYPYKPPDFRFSKPLWHPNIYADGRLCISILHAPGEDIMSGESAGERWSPAQRVESVLISILSLLDDPEISSPANVDASVMFRDDKEAFKARVRQDVEASKKDIPEGFVMPTHETTKPVIEKIDDDFWNDSDAEDVDFDDFDDFDDDAANGSESDQELNNDSEDEENYDDDDDDDAEHVKGKARGDRLDSDMTEPDE
>XP_007749407_Cladophialophora_psammophila
MSQTVLMKEYKALAKEKWVQIEIDEDNIYHWNLALMVINPDSLYYGGYFKAQMSFPRDYPYKPPDFRFSKPLWHPNIYADGRLCISILHAPGEDIMSGESAGERWSPAQRVESVLISILSLLDDPEISSPANVDASVMFRDDKDAFKARVKQDVEASKKDIPEGFVMPTHETTKPVIEKVDDDFWNDSDAEDVDFDDFDDFDDDVVNGSESDQELNNDSEDEENYDDEDDDDTEHAKGKARGDRLDSDMTEADE
>XP_018699041_Fonsecaea_erecta
MSQAVLMKEYKALAKEKWVQIEIDEENIYHWNLALMVINPDSLYYGGYFKAQMSFPRDYPYKPPDFRFSKPLWHPNIYADGRLCISILHAPGEDIMSGESAGERWSPAQRVESVLISILSLLDDPEISSPANVDASVMFRDDKEAFKARVRQDVDASRKDIPEGFVMPTHETTKPVIEKIDDDFWNDSDAEEVDFDDFDDFDDDAANGSESDLELNNDSEDEENYDEDDEDDGEHAKSKARTDRLDSDMTEPDE
>XP_022516218_Fonsecaea_monophora
MSQAVLMKEYKALAKEKWVQIEIDEENIYHWNLALMVINPDSLYYGGYFKAQMSFPKDYPYKPPDFRFSKPLWHPNIYADGRLCISILHAPGEDIMSGESAGERWSPAQRVESVLISILSLLDDPEISSPANVDASVMFRDDKEAFKARVRQDVEASKKDIPEGFVMPTHETTMPVIEKIDDDFWNDSDAEDVDFDDFDDFDDDAANGSESDQELNNESEDEENYEDDDDDDANHVKGKTRGDQVDSDMAEPKE
>XP_016629129_Fonsecaea_multimorphosa
MSQAVLMKEYKALAKEKWVQIEIDEENIYHWNLALMVINPDSLYYGGYFKAQMSFPRDYPYKPPDFRFSKPLWHPNIYADGRLCISILHAPGEDIMSGESAGERWSPAQRVESVLISILSLLDDPEISSPANVDASVMFRDDKEAFKARVGQDVEASKKDIPEGFVMPTHETTKPVIEKIDDDFWNDSDAEDVDFDDFDDFDDDAANGSESDQELNNDSEDEENYDDDDDDDVEHVKGKARGDRLDSDMTEPDE
>XP_022504557_Fonsecaea_nubica
MSQAVLMKEYKALAKEKWVQIEIDEENIYHWNLALMVINPDSLYYGGYFKAQMSFPKDYPYKPPDFRFSKPLWHPNIYADGRLCISILHAPGEDIMSGESAGERWSPAQRVESVLISILSLLDDPEISSPANVDASVMFRDDKEAFEARVRQDVEASKKDIPEGFVMPTHETTMPVIEKIDDDFWNDSDAEDVDFDDFDDFDDDAANGSESDQELNNESEDEENYEDDDDEDANHVKGKTRGDQLDSDMGEPKE
>XP_013280115_Fonsecaea_pedrosoi
MSQAVLMKEYKALAKEKWVQIEIDEENIYHWNLALMVINPDSLYYGGYFKAQMSFPKDYPYKPPDFRFSKPLWHPNIYADGRLCISILHAPGEDIMSGESAGERWSPAQRVESVLISILSLLDDPEISSPANVDASVMFRDDKEAFKARVRQDVEASKKDIPEGFVMPTHETTMPVIEKIDDDFWNDSDAEDVDFDDFDDFDDDAANGSESDQELNNESEDEENYEDDDDDDANHVKGKTRGDQVDSDMAEPKE
>XP_007754949_Cladophialophora_yegresii
MSQAVLMKEYKALAKEKWVQIDVDEENIYHWNLALMVINPDSMYYGGYFKAQMTFPKDYPYKPPDFRFTKPLWHPNIYPDGRLCISILHAPGDDMMSGESAGERWSPAQRVESVLLSILSLLDDAEVSSPANVDASVMYRDDEAAFRARVKRDVDASKNDIPEGFIMPTHESTKPEVEKPVDDNFWNDSEAEDIDFDDFDDFDDDAANGSESDQELNNDSEDEENYDDEEDDEDTERVKGKARVDHDRLDSDMTEPDG
>XP_016240819_Exophiala_spinifera
MSSQAVLLKEYKALQKEKWVQIDIDEDNMLHWNIALMVVNPDSLYYGGYFKAQMNFPKEYPYKPPDFRFSKPLWHPNIYADGRLCISILHAPGDDIMSGETAGERWSPAQRVESVLISILSLLDDAEISSPANVDASVMFRDDKEAFKAKVAQDVEASKKDIPEGFVMPTHESTKPVIEKVDDDFWQDSDAEDVDFDDFGDFDDDAANGSESDQELNNDSEDEETYDEDEDDTEYAKGKRREDRLDSDMTEPDV
>XP_016258533_Exophiala_oligosperma
MSSQAVLLKEYKALQKEKWVQIDIDEDNMLHWNLALMVVNPDSLYYGGYFKAQMNFPKEYPYKPPDFRFTKPLWHPNIYVDGRLCISILHAPGDDAMSGETAGERWSPAQRVESVLISILSLLDDAEISSPANVDASVMFRDDKEAFKAKVTQDVEASKKDIPEGFVMPTHESTKPVIDKVDDDFWQDSDVEDVDFDDFDDFDDDAANGSESDQELNNDSEDEETYDEDDEDTEYAKGKRREDRLDSDMTEPDV
>XP_013312454_Exophiala_xenobiotica
MSSQAVLLKEYKTLVKEKWVQIDIDEDNMLHWNLALMVLNPDSLYYGGYFKAQMNFPKEYPYKPPDFRFMKPLWHPNVYPDGRLCISILHAPGEDVMSGETAGERWSPAQRVESVLISILSLLDDAEISSPANVDASVMLRDDKEAFKAKVMRDVVNSKADIPEGFIMPTHESTKPVIDKVDDDFWNDSDAEDVDFDDFDDFDDAANGSESDQELNNDSEDEENYDEEDDDTEHDKGKSREDRLDSEMTEPDT
>XP_007723238_Capronia_coronata
MSQAVLMKEYKALAKEKWVQIDIDEENIYRWNLALMVLNPDSLYYGGYFKAQMNFPKDYPYKPPDFRFNKPLWHPNIYADGRLCISILHAPGEDIMSGESAGERWSPAQRVESVLISILSLLDDAEISSPANVDASVMLRDDMEAFKARVRQDVEASKKDIPEGFVLPTHESTKPVIDKIDDDFWNDSEGEDIDFDDFEDDAVNGSESDEALNNDSEDDEYYDDDDDDDDTEHVKGKAKAREDRLDSEMTEPDS
>XP_007729607_Capronia_epimyces
MSQAVLMKEYKALAKEKWVQIDIDEENIYHWKLALMVLNPDSLYYGGYFKAQMNFPKDYPYKPPDFRFTKPLWHPNIYADGRLCISILHAPGEDMMSGESAGERWSPAQRVESVLISILSLLDDAEISSPANVDASVMLRDDKEAYKARVRQDVEASKKDIPEGFILPTHESTKPVIDKIDDDFWNDSEGEDIDFDDFDDDAANGSESDQDLNNDSEDEENYEDDEDDDTEHVKGKSRGDRLDSEMTEPDV
>XP_009160961_Exophiala_dermatitidis
MSQAVLMKEYKALAKEKWVQIDVDEENIYHWNLALMVLNPDSLYYGGYFKAQMNFPQDYPYKPPDFKFNKSLWHPNIYPDGRLCISILHPPGEDTMSGENPGERWSPAQRVESVLISILSLLDDAEISSPANVDASVMLRDNKEAYKARVRQDVEASKKDIPAGFVLPTHESTKPVIEKIDDDFWNDSEGDDIDFDDFDDDAANGSESDRELNNSTEDEEFYDDTDRDDSEHTKGKAREDQVDSEMTGPNA
>XP_013263900_Exophiala_aquamarina
MSQTVLMKEYKALAKEKWVQIDIDEENIYHWNLALMVLNPDSLYYGGYFKAQMTFPKDYPYKPPDFRFTKPLWHPNIYADGRLCISILHAPGEDLMSGESAGERWSPAQRVESVLISILSLLDDAEISSPANVDASVMFRDDKEAFKARVKQDVDASKIDIPKGFVLPTHESSKPVMEKIDDDFWNDSDAEDVDFDDFDDFDDDAANGSESDADLNNESEDDENYDDDVDDEDTEHGRSHGKGKAREDRLDSDMTQPDD
>XP_016222858_Exophiala_mesophila
MSQTVLMKEYKALAKEKWVQIDVDEDNIYHWNLALMVLNPDSLYYGGYFKAQMTFPKDYPYKPPDFRFVKPLWHPNVYIDGRLCISILHAPGEDMMSGESAGERWSPAQRVESVLISILSLLDDAEISSPANVDASVQFRDDKEAYKERVKQDVEASKKDIPEGFVLPTHESTLPVVEKLDDDFWNDSDAEEVDFDDFGDFDDDAANGSESDAALNVDSEDEENYEEEDDDDTDHAKDVKGKAREDRLDSEMTEPDDY
>XP_013276651_Rhinocladiella_mackenziei
MTSTSQNVLMREYKALAKEKWVRIDVDEENIHHWNLALMVLNPESLYYGGYFKAQMSFPKDYPYKPPDFRFSKPLWHPNIYADGRLCISILHAPGEDIMSGESAGERWSPAQRVESVLISILSLLDDAEISSPANVDASVMLRDDKEAFKARVKQDVETSKKDIPEGFDYPTAEFEKPVVEKADDDFWNDSEAEEVDFDDFDDFDDDAKNGSESDEELNNDSEDDENFDDEEEDGTEHAQGKKSEEDRLDSEMTEPDE
>XP_017996975_Phialophora_attinorum
MAQAILMKEYKDLSKQKWLSIELVEENVFLWDVAILVTNPDSLYYGGYFKAQMKFPSDYPYKPPNFRFTRPLWHPNIYPDGRLCISILHAPGEDVMSGESAGERWSPVQRVETVLISIISLLDSPEISSPANVDASVQCRDHQDQYKERVKQDVITSKKDIPEGFVMPTHESTKPPMEEKVDEDFWQDSDAEELDFDDDDDFDFDDDAANGSESDAALNNDSEDEDDFDEDAQNTGKGKSKAKEDAEMTDA
>NP_596465_Schizosaccharomyces_pombe
MPSSASEQLLRKQLKEIQKNPPQGFSVGLVDDKSIFEWEVMIIGPEDTLYEGGFFHATLSFPQDYPLMPPKMKFTTEIWHPNVHPNGEVCISILHPPGDDKYGYEDAGERWLPVHSPETILISVISMLSSPNDESPANIDAAKEFRENPQEFKKRVRRLVRRSIEMI
```
