## Supplementary material for "Coding Sequence Insertions in Fungal Genomes are Intrinsically Disordered and can Impart Functionally-Important Properties on the Host Protein": fasta protein sequences: XP_721370.1_blasthits_fa.txt

```
>XP_721370_Candida_albicans
MELNTTDKQVHTRRFSSREIEVISGLLAGFSTTIVTHPLDVIKIRLQLSRDTPKTTHPLESIISVIKKINQDAKVAYKLNHKPKAFNYLIQYYRGITPNLIGNISAWGIYFALYAEFKSKVKTNNTTMNYFASSVLAGLSTSIITNPLWVLKTRILGSSRNESNAYRSVTDGIRQMLAKEGITSFWKGTIPSLFSVVQASLQITIYDHIKVYLSSPHHKSESIGATSHLSTWQYLYSSASSKIISMLILYPTQVVRSRLQYSQDSSSSIVSIVKELYYKEGGLKGFYKGIGANILRVLPATCVTFVAYENVKRYLM
>XP_002421388_Candida_dubliniensis
MGLNTTRQQFCAPRFSPREIEVISGLLAGFSTTIVTHPLDVIKIRLQLSRDTPKTSHPLESVISVINRINQDAKVTYKSNHKPKAFNYLIQYYRGITPNLIGNISAWGIYFALYAEFKSKVDTSNTTLNYFTSSVLAGLSTSIITNPLWVLKTRILGSSRNESNAYRSVTDGVKQMLAKEGITSFWKGTIPSLFSVVQASLQITIYDHIKVYLSSGNHRSDSIGTTSHLTTWQYLYSSASSKIISMLILYPTQVVRSRLQYSQDSSLDIISVIKELYYKEGGLKGFYKGIGANILRVLPATCVTFVAYENVKRYLS
>XP_002550815_Candida_tropicalis
MPVDDLIAGLSAGFCTTIVTHPLDVIKIRLQLSENSSLVSTIRSLHGSYYRGIMPNLIGNISAWGLYFSLYGEFKKIIDVHNPSINYFSASVMAGLSTSIITNPIWVLKTRILGSNEYKSMIDGIKQMLNKEGISSFWKGTIPSLFQVFQASLQITIYDNIKQHFNIHDDLTTLYASATSKIISTLIMYPTQVVRARLQNSHKKSTISKVVRELYSDRRLTSFYRGLSANIIRVVPATCITFVVYEKVKRALS
>XP_003871393_Candida_orthopsilosis
MNKQDVDHHHFKQATTPRFSSRQVESIAGLCAGFATTIITHPLDIIKIRLQLSHTITKEGNTKGRPFQSVLDIIRQINQDARFQAKQFSLQSTTHSLRKFIGVNYLIQYYRGLAPNLIGNISAWGCYFALYAEFKSHIHTSNLTINYFTSSSLAGITTSILTNPIWVLKTRIIAKSTNESGAYRSVWDGIRTMIRDESIASFWKGSIPSMFQVFQASLQITIYDHLKNYIFKKKPNTEGDFTAVAPHLSTAQYLYTSATSKIISTLVMYPTQVIKSRLQNSHQSNTTIVQVIRNLYFKEGGFLAFYKGLSANIIRVVPATCITFVVYEHVKRILIE
>XP_001523602_Lodderomyces_elongisporus
MSHLQTESTGHGVINRRSIEVISGLAAGFTTTVITHPLDVIKVKLQLSHMNMASPRTQPLQSILSVIRRMDNDALLLTKQNHRPKAVNLLFEYYRGIVPNLLGNISAWGIYFTLYAEFKTQIAFQNDTLTYFTSSTLAGITTSLLTNPIWVLKTRILGGSRAQPDSYKSVLDGVKQMLRNEGIQSFWKGAVPSMFQVFQASLQITIYDHLKNYVLPSPKTTNMQANDVKLNLTLTTWQYLYTSATSKIISSLIMYPAQVVKSRIQNSHGHLGIRQVVHILYYKEGGYFAFYKGLSANIVRVLPATCITFMVYENVKKYLTLQYLE
>XP_007377737_Spathaspora_passalidarum
MLTHPLDVIKIRLQLLPSSSHASSQTNKKFSSLYHVISKINHDAISSGRSKGIAYLNQYYRGITPNLVGNVSAWGIYFLLYAEFKRVIPGDGSFHFFSSSACAGLSTSLITNPLWVLKTRILGSSRKEGYQGLVDGVRKMVTQEGFRSFYKGTIPSLFQVFQASLQFTFYDNLKVMVMASKNQASSPTSSNNHQLTTVEFIYTSALAKVMSTIIMYPTQVVRARLQNNKQKGTITQVVRELWGDGVRGFYRGLSATLFRVVPATCITFVVYESVKAKLSKRSTEQ
>XP_043047976_Scheffersomyces_spartinae
MLNLIKIRLQLSNDPFKVVISNIVSNARKLFQQNPRHKYFALQFIESIYRGIGPNLLGNMCAWSLYFTFYNEYKRLLGAATGETKHPMTYFASSTLAGLSTGVVTNPIWVTKVRLLASSKLSPNAYRNMWHCLYSMYLNEGILLFWKGGLAGTFLIFQGAFQITLYDKLKDSFHRDKLSTTEYIYCSLTSKVVSMLLTYPGQVVRAQLQNSIVKLKISQVISNIYKEQGLKGFFRGVGTNLLRVVPATVTTFLIYEKVKDHLQP
>XP_001383576_Scheffersomyces_stipitis
MNTFIDHDGVVPKESLQLSRRQIEATGGLTAGCITTLVTHPLDLIKIRLQLSHSHPRGTSHRAFEPILNIFKKINEDALQDFKKTQKLSGLTHLLRHYYRGITPNLVGNISAWGLYFTLYSEFKSLQFTSNPSVNYFSSSTLAGMSTSLLTNPLWVLKTRILGSSKNDSKAYKSIADGVVSILRKEGVLSFWRGSIPSLFSVFQGSLQFTFYDNYKNFISKRYDTEQLTTAQYIYGSAFSKIFSMLIMYPTQVVRSILQNYQGDSKQERTIRSVARHLWKEDGPRGFYKGLSANILRVVPATCVTFVVYETVRDNLRKYETRE
>XP_020064182_Suhomyces_tanzawaensis
MDGDAPKSKVSLSNRQIELISGLSAGFSTTIITHPLDLIKVRLQLSTNQPGKPFEALTNVFRKIHRDGFISSSLIRHYKLFHIMKQYYRGITPNLIGNISAWGLYFALYAEFKTHLRMSNETTNYFGSSMLAGISTSILTNPIWVLKTRILGTSRSQGAAYKSTVDGIRQILRDEGARSFWKGTIPSMFLVLQGSLQFTFYDHLKDFFDKRRGRADRKRQISTQEYLYSSAISKILSMVIMYPSQIVRSRLQFHTKLGVKVTISSTMRQLWENEGRIKAFYKGLSANVLRVVPATCITFLVYETVKDLLHSENEEQ
>XP_020075767_Hyphopichia_burtonii
MNYDQAGKSPSLSKRQIEVLSGLSAGFSTTILTHPLDVIKIRLQLLSETSKTRFFALRNVIARVHESAAVEYKKSNGRFRLPYVVRQYYRGLTPNLVGNISAWSLYFTLYAEFKGMIKTSNATVNYFALSSLAGISTSLLTNPIWVLKTRILGTSRTETNAYKSIWDGIKQIYAKEGILSFWKGTIPSLFLVFQGSLQFTFYDHLKNWFQTGDERKLSTQQYIYSLALSKILSMSVMYPSQVVKSRLQNYNLTGEPRNIQSVCKNIWKNEGQWRGFYKGISANIFRVLPATCITFVVYESVKNNLA
>XP_015469043_Debaryomyces_fabryi
MAIEHTNHDVMFSRRQVEIISGLAAGFSTTIVMHPLDLIKVRLQLSLENSTQRFKSLINVISKINNSATADFNQYKQIHHSSGIKSVILGRYKFPHTILQYYRGIGPNIGGNIAAWSLYFTLYAEFKRLINFQNPTANYFTSSTAAGVATGLLTSPIWVLKTRILGTTKNDAGAYRSVTDGVKRMLQKEGVLGFWKGAIPGLFQVFQASLQFTFYDHFKQHQLSKKPSNTDRLSTGEYLGASAASKIVSTIIMYPSQVIKSRLQNSITEYKSIITVCKEIWHNEGYWRGFYKGVGTNMLRVVPATCITFVSYETAKDIISHL
>XP_456566_Debaryomyces_hansenii
MAVEQASNGTMFSRRQVEIISGLVAGFSTTIVMHPLDLIKIRLQLSPEINTKRFKSLIDVISKINTSATTDFHQYKQAHHSSGIKSAILGRYKLPHTVLQYYRGIGPNIGGNIVGWSLYFTLYAEFKRLIDFSSPTANYFTSSTAAGVTTGLLTNPIWVLKTRILGTTRSDTGAYRSVTDGVKNMLQKEGIRSFWKGTIPGLFSVFQASLQFTFYDHFKQYQLSKKSSTTDTLSTGEYIASSAASKILSTIIAYPSQVIKSRLQNSTTEYKSVISTCKDVWHNEGHWRGFYKGVGTNMLRVVPATCITFVSYETAKDILSHM
>XP_006684475_Yamadazyma_tenuis
MNTLQIDSISGLVAGLSTTLITHPLDLIKVRLQLSTSNQPLRHILQNISKNSQSSKHYILSELYKGLSPNIIGNITGWSLYFTLYEQFKTSFSQSPNTIKYFSASTVSGLVTSLLTNPVWVIKTRLLSEKSRYSSMADAIRKIYTEEGVKTFWKGSVPSLFSVFQNSLQFTVYDHLKNSKLLDNLKNDHEIQYYFTASSISKFTAMLVMYPFQVVRSNLQKFDSTNIYNELRYLYGTNGFYKGFTVSLLKVLPATSITLITYESMRNWLTRINEKI
>XP_001486775_Meyerozyma_guilliermondii
MDLSSRKVEAISGLSAGFITTIVMHPLDLIKVRLQLSSQTTSKPFALVRSIIHKIRQDALIEAHPENSAKKPKSSLLLRQLYRGIGPNLAGNLTAWSLYFLLYAEFKLHLSENSLLPQSTFHYLGASSMAGITTSLLTNPLWVLKTRILGKSRYESGAYQSVMEAVTKMLKNEGVSSFWKGSVPSMFAVAQGSLQFTFYDRIKDMHRTNQEVPSQLSTFQYVYASAASKVMSMLIMYPTQVIRSRLQDYNPHHERRTISTICKKIYHETGWVGFYRGISANMLRVVPATCITFVSYEGVKAALQKKRFN
>XP_018714374_Metschnikowia_bicuspidata
MNSSPWAPRQIEVVSGLFAGFSNTIVTQPLDLLKVRLQLSTKATSQPFELLRFVIRQIHQDASMAHKAHNGKRPFSLFLAQQYYRGVGPNLFGNVSAWSLYFTLYAEFKRIMANNEGDVSYFGASALAGATLAVITNPIWLLKTRILSTSGQQENSYRSLFDGVKQVIRKEGVLTLWKGTVPSLFLVLQASLQFSFYDHTKDYLMRALGSEDLSASQFIFASVMSKITSMSLLYPTQVIRSRIQSYNPNNENRDIVGVTKKIWASERRLKGFYRGLSTNLIRVLPSTCITFLTYETTKKYLAS
>XP_002617422_Clavispora_lusitaniae
MTTTWSERQIEAASGLMAGFTTTIVTHPLDLIKVRLQLSDKPSTRPFDLLLDVVRNINRDATSLYKSPGNKKPKSICYLQQYYRGVGPNLVGNVSAWALYFSLYNEFKNLMPTSGGTTTYFTASSLAGLTISVLTNPIWVLKTRILSTSNIESNSYKSLMDGVSQIYKNEGLATFWKGTIPSLFQVFQASLNFTFYNHAKDYLMMKSDTNEISTVQYIYASVFSKTVSMVLLYPSQVVRSRLQRYNFDGSKRTLTNVIREVWTGEGKFRGFYRGLSANIVRVLPSTIITFVSYETTRHYLYVT
>XP_025344581_Candida_haemuloni
MANYQITLSDESKETINKVLDYSRTVAHYGFIPFILYLGWKGSTHKPNLFNLLIASHHYSCSTSMSEQWSRRQIEVVSGLVAGFSTTLATHPLDLIKIRLQLADKSTSKPFELISRVYHDIQRSAANAYQASDKRYPKAFYTVQQYYRGVGPNFIGNVSAWAIYFGLYAEFKEMVATEHSTNYFAASSLAGLSTTLLTNPIWVLKTRILSTPKTKNSYSSLWDGIRKIYVNEGVRTFWKGTVPSLFSVFQGSLQFTFYDHAKLYLTKHQEKEPSNYQYTGLSMMARTLSMVIVYPTQVIKSRLQSYNFGQEKRTMISIIRQIKNSDGGLRGLYQGISANLIRVLPSTAVMFLSYETTKKYMSH
>XP_024712909_Candida_pseudohaemulonis
MANYQITLSDESKETINKVLDYSRTVAHYGFIPFILYLGWKGSTHKPNLFNLLSPVPSQWSRRQVEVVSGLVAGFTTTLATHPLDLIKIRLQLAEKLSSKPFELISKVYHDIQNLANKAYLAGGKKHPKAFYTLQQYYRGVGPNFVGNISAWAMYFGLYAEFKELVSTEQSPNYFAASSLAGISTALLTNPIWVLKTRILSTPKTKTSYSSLWDGIRKIYINEGVRTFWKGTIPSLFSVFQGSLQFTFYDHAKLYLAKRQDKELSNYQYTGISIMARTLSMIIVYPTQVIKSRLQSYNFGNEERTILSLLRQIKNLGGGIRTLYQGLSANLVRVLPSTAVMFLSYETTKKYMSHTD
>XP_025335839_Candida_duobushaemulonis
MANYQITLSDESKETINKVLDYSRTVAHYGFIPFILYLGWKGSTHKPNLFNLLSPVPSQWSRRQVEVVSGLVAGFSTTLATHPLDLIKIRLQLAEKSSSKPFELISKVYHDIQNSANKAYLAGGKKHPKAFYTLQQYYRGVGPNFVGNISAWAMYFGLYAEFKELVSTDSSPNYFAASSLAGISTALLTNPIWVLKTRILSTPKTKTSYSSLWDGVRKIYINEGVRTFWKGTIPSLFSVFQGSLQFTFYDHAKLYLARRQDKELSNYQYTGISIMARTLSMVIVYPTQVIKSRLQSYNFGNEERTIISSLRQIKNSGGGIRTLYQGLSANLVRVLPSTAVMFLSYETTKKYMSHSD
>XP_028888768_Candida_auris
MADQPSSRQVEVVAGLVAGFATTLTTHPLDLIKIRLQLAEGSSSKPFELVSRVYHDIQKSAKAGYEAHGRRYPKVLYSLQQYYRGVGPNLIGNVSAWATYFGLYAEFKKMVATENSQNYFAASSLAGVSTSLITNPIWVLKTRILSTPKSKTSYSSTWDGIRKIYKNEGILTFWKGTIPSLFSVFQGSLQFTFYDHAKEYCHKRQGKELSSYQYAALSVMARTLSMIVVYPTQVIKSRLQSYNFEHESRTMLSVGRHVLKNGGLRGFYRGLSANLIRVLPSTAVMFLSYETTKKYMSQSNLS
>NP_012132_Saccharomyces_cerevisiae
MVDHQWTPLQKEVISGLSAGSVTTLVVHPLDLLKVRLQLSATSAQKAHYGPFMVIKEIIRSSANSGRSVTNELYRGLSINLFGNAIAWGVYFGLYGVTKELIYKSVAKPGETQLKGVGNDHKMNSLIYLSAGASSGLMTAILTNPIWVIKTRIMSTSKGAQGAYTSMYNGVQQLLRTDGFQGLWKGLVPALFGVSQGALYFAVYDTLKQRKLRRKRENGLDIHLTNLETIEITSLGKMVSVTLVYPFQLLKSNLQSFRANEQKFRLFPLIKLIIANDGFVGLYKGLSANLVRAIPSTCITFCVYENLKHRL
>XP_018221488_Saccharomyces_eubayanus
MVDQWTPLQKEIISGLTAGSITTLVVHPLDLLKVRLQLSATNAQKAHYGPPTVIKEIVRSSANNRYRTLKVINELYRGLTINLFGNAIAWGVYFGLYGISKELIYKSVAGPEQIQHKGANNDHKMNSLIYLSAGAASGLLTAILTNPIWVIKTRIMSTSKTARGSYTSIYNGVQRLLRTEGLQGLWKGIVPALFGVSQGALYFAVYDTLKQRKLRQKGGVGEKNHLTNFQTIEITSFGKMISVTLVYPFQLLKSNLQSFRANEQNFKFIPLIKLIVSNDGFLGLYKGLSANLVRAIPSTCITFCVYENLKHRL
>XP_033766921_Saccharomyces_paradoxus
MVDHQWTPLQKEVISGLSAGSITTLVVHPLDLLKVRLQLSATSAQKVHYGPSMVIKEVIRSSASTGHSVINELYRGLSINLFGNAIAWGVYFGLYGVTKELIYKSVTKPGQTQFKGVGNDHKMNSLIYLSAGASSGLMTAILTNPIWVIKTRIMSTSKGAQGAYTSMYNGVQQLLRTDGLQGLWKGLVPALFGVSQGALYFTVYDTLKQRKLRRKSQNGQDNHLTNLETIEITSLGKMISVTLVYPFQLLKSNLQSFKANEQKFKLFPLIKLIIANDGFVGLYKGLSANLLRAVPSTCITFCVYENLKHRL
>XP_003675114_Naumovozyma_castellii
MHELTPIQKEIISGLSAGSLTTLIVHPLDLIKVRLQLLATTTTQQHQKGYTYLINELINNSKKMGSQGPIYNLIKESYRGLPINLLGNAVAWSLYFTIYNSTKDYMFQNNYLHNNNTTIFLTSGLISGISTTLLTNPLWVIKTRIMSTSRHHKDSYKSIRHGFKSLLTKEGPKAIWMGLLPSLLGVSQGAIYFMIYDNLKLHFNVNLNKSKKDNANANLKIVLISSLSKMLSVMSVYPFQLLKSNLQTFRSVTNNIPQNDYHFITLIRKIYRDNGIKGLYKGLSANLLRAIPSTCITFCIYENFKSKL
>XP_003668666_Naumovozyma_dairenensis
MSRHDTTYLTSLQREILCGLTAGSLTTLIVHPLDLLKVRVQLLASNKTIHNKGYLFIIKDLIHTAKIHHNRNKFWENLIKESYRGLPINLIGNTVAWGLYFGLYNHSKSYIFDNWHKINPSSDKKEPNKSSVFLVSGLFSGVMTTLLTNPLWVIKTRIMSTSKTNSHSYTSIMNGFKSIMKEEGPRALWKGLVPSLFGVSQGALYFMVYDNLKLKFNIYNDKNNHYEQEKSRLRKKTENYKIIFITSISKMISVSAVYPFQLLKANLQIIKSLHNTNNNRNSSTVTTKVHNERFLTLTKQIYKDNGFKGLYKGLLANLIRAVPSTCITFCIYENLKAFL
>XP_003959373_Kazachstania_africana
MENRHGSRQLVPLEKEVISGISSAFITSFVVHPLDLVKLRLQLLPVQKPTPRLNTYRYVLRSLFKDNKGISALYRGLGINLIGNSVAWGLYFGFYRFSKDFLKQNTNFNNDSLIYLTSGTMSGLITSLLTNPIWVIKTRMMATNRSQAISNRTILSSVKSIIKNESYKSFSKGLLPSLLSVSQGGIYFMVYDTIKKKYGLENDFKNYQIILTSSCSKMVSVSIVYPLQVIKSNLQSPQGRNFHSSMKLMAQIYNLNGLHGLYSGLATNLFKAIPTTCLTFCLYENFKYIL
>XP_022464680_Kazachstania_naganishii
MVELSPTGKEVVAGLSAGAVTSLAVHPLDLVKLRVQLRATKGARAGEYWAVLRGILGGEGALKFRQLYRGLPINLLGNSVAWALYFGIYGSLRDVVAPMVKSPSWAYLMAGGISGVATSVLTNPIWVVKTRIMAVDRVPGAPASDRSMGPAFLRLLREEGVPGLYRGMLPAVLGVGHGAVYFLFYDTLRERILRDRESKKLRNSETVLMTAVSKMVAVTAVYPLQLFKANQQSRAAVEGDYSLRSLVRKVVGNRGVRGLYTGLLANLVKAVPSTCITFCVYENLKYSL
>XP_446750_Candida_glabrata
MSDRYTPLQKEVISGLTAGSVTTLIVHPLDLFKVRLQLLITSTTKKGYRNLWSEIVGSDLSLTRELYRGLTVNLVGNTIAWGLYFASYRVAKDYLINYNHRIRNDKDLSSWMYLSASASSGMLTTVLTNPLWVIKTRMMSKANSDLTSMKVLRDLIKNDGVQGLWKGLVPALVGVSQGALHFTCYDTLKHKLVLKNRDSDEITNLETIAVTSVSKMLSTSAVYPFQLLKSNLQSFQASENDFKLLPLSKMIYSRSGLLGFYKGLSANLLRSVPSTCITFCIYENFKSFL
>XP_004181721_Tetrapisispora_blattae
MSTDLTQLQKEIVSGLTAGTLTTLIVHPLDLIKIRLQLLVTSQNNSSGYAQIIKSLITSQKNHPIKEIYRGLAINIFGNAIAWGLYFGFYRTFKDYLYNNYTLSLKDLPKSNLSSDSKDAQLTPLMYLTASACSGISTTLITNPIWVLKTRIMSTSVQNPDSYKSIKDGLTKLLRTEGISSLWRGLIPSVFGVGQGAIYFMTYDSLKKKVLSYKIVKTSSAYEEISKNNSISLNTFEIISITSLSKMFSVSTTYPFQLIKSNLQSFNAYNHNYKLLQFISTLYKKRGIRGFYKGLLTNLVRTVPSTCITFCTYECFKKHL
>XP_003686059_Tetrapisispora_phaffii
MGYDLSPLQKEFISGITTGCITTIVVHPLDLIKVRLQLSATGQGIIPNINNIKRNRYRLVLENIIKHEKKPFGKLLTVKEIYRGLGINILGNTIAWGLYFGLYRQSKDILYNVYHKNNIQDAGFYRGKEENSTVENIIHDQKMSPIMYLSAGAISGLITSVVTNPIWVLKTRIMSTSKYAEGSYVSIIHGFKTLLEKEGLKSFWRGTLPAVLGVSQGAIYFMVYDTLKYKYSSLPHNRFVQSGKLNSKESNSKSEYKLKNLEIIGITSLSKMLSVSSVYPFQLLKSNLQSFKAVNHNYTLINLAKNIFKEKGLLGLYTGLSANLLRAIPSTCITFCIYENFRNWI
>XP_001646117_Vanderwaltozyma_polyspora
MSEGLSSIQKEAISGITTGAITTIVVHPLDLIKVRLQLLATYKTDGGYIKVLKKLFSNSNGLNPMIKEVYRGLGINVFGNSVAWALYFGFYRFSKDIIYHHYYYKGGSSVTDSIDKETTHTDIIHDQKMSSFMYLTAGVISGAITTLLTNPIWVVKTRIMSTSKSEIGSYTSTYHGFKRLLAEEGYLGLWRGLVPSFFGVSQGAIYFMVYDTLKFKFSSIRTDNTDKLRNSEIILITSLSKMISVTSVYPFQLLKSNLQSFNAIDQNYTLKNLTKLIYKADGLRGLYKGLMANLIRAIPSTCITFCIYENFRGWIK
>XP_003680544_Torulaspora_delbrueckii
MAFDLTPLQKEVIAGLATGSITTLVVHPLDLVKIRLQLLATNANNLGYSYVIGSILKGGQGKSLQIVKEAYRGLGINWFGNATAWALYFGLYRVSKDLAYRLYTPGAEAGQDELRKDAKLTPLMYLSSGAISGALTSILTNPIWVIKTRIMSTNSREKSSYKSTLDGIQKLLREEGARGLWRGLIPSLFGVSQGAIYFMMYDTLKHRFSSLRHYEGKVNQDKNLKITETFVISSISKVVSVTAVYPFQLLKSNLQSFEAQRKQYTFSKLIRSIFEAEGTMGFYKGLSANLLRAIPSTCITFCIYENLKNCI
>XP_037144285_Zygotorulaspora_mrakii
MVDALTPIQKELVAGLTTGALTTVVVHPLDLIKIRLQLLATSTTKLGYRYIFGSISRSADTNPIKGGLLRELYRGLGINLFGNAVAWGLYFGLYRTSKDMLYDYKAVHVSGTKNDVQKDSKMSSLMFLSAGALSGIITAVLTNPIWVIKTRIMSTSSSDHYSYKSTLNGVKRLLSEEGPRSFWRGLIPSLFGVSQGAIYFMIYDTLKYRFSSLRHYSDDEKSNKGLKNSEIFVISSASKLISVTAVYPFQLLKSNLQCFDAREKKYTMNRLINFIYGTEGVKGFYKGLSANLFRAIPSTCITFGIYENLKSLL
>XP_002494425_Zygosaccharomyces_rouxii
MGELTPLQKEVVAGLTAGTLTTITVHPLDLVKIRLQLLATSAHRYGYREVAQSIVSSSQRSHILKEAYRGLGINLVGNALAWGVYFGLYREAKDLIYGWAIQDCDQVVKFTDRDGKMSSLMYLGAGASSGLLTAILTNPIWVLKTRIMSTSSYASGSYRSTWDGVKRLLQDEGARAMWHGLLPSMFGVSQGAIYFMIYDTLKNRFSSVRYREGRTNDSNNNPRLKNTETIAMTTLSKMISVSTVYPFQLLKSNLQSFQSATEKYTLYRLANRIYKLEGIGGFYRGLSANLIRSIPSACITFCVYENCKRYL
>XP_003646965_Eremothecium_cymbalariae
MGHVLGDLQKEVISGLSAGLLATIISHPLDLVKVRLQLSVRHTPRVTYSQVLNDMLRNTYWVREIYRGLGISLLGNSLAWAIYFGLYRFAKDVAISNVSVSSSASDSELKDRKLSAPVYLAAAGFSGTFTALLTNPIWVIKTRIMSTTTSGPYKSTIDGASKLLCEEGILAFWKGLLPSLFGVSQGAIYFTVYDTLKFQYLHSSYDKHERKLSALELITVSCISKMISLSAVYPLQLLKSNLQDFKATSDIMTLGSLIYQKEGIAGFYKGVFANLLRSIPASCITFFVYENVKHSI
>NP_985222_Eremothecium_gossypii
MGHELTSLQREVISGLTAGTITTIASHPLDLLKLRLQLSAGNRANTTYTGLIRDIFERQQWGRELYRGLGVNLLGNSVAWALYFGCYRCAKDIALRHLGNESATGIMDRRLPAHAYMLAAGSSGIATAVLTNPIWVIKTRIMATSRAGPYKSTFDGVYKLYQTEGVLAFWRGVVPSLLGVSQGAIYFALYDTLKFHYLHSSTDKAERRLSVSEIIGITCISKMISVTSVYPFQLLKSKLQDFGAPSGITQLVQTVYSREGIRGFYRGLSANLLRAVPATCITFFVYENIKYRL
>XP_455292_Kluyveromyces_lactis
MDATSNSVLSPLQKEIISGLTAGTITTIVTHPLDLIKLRLQLAAIDLKPSSYYNQVQRIIKDGSGTQQLLKEAYRGLGINIIGNAVAWGLYFGLYRCSKDVVYSLSSEPALQNKFMNDRKMTSSMYLVSAGASGLATALLTNPMWVIKTRIMSTKSSQGYTSILNAITRIYTEEGLKTFWRGLVPSLFGVTQGALYFAIYDTLKLKYLHDRNDIQERRLNAVETIGIISLSKMISVSSVYPLQLLKTNLQTFRTEHNENSKMNSLIRSIWHTNGIAGFYKGLFANLVRAIPSTCITFGVYEHFKHIS
>XP_022677597_Kluyveromyces_marxianus
MDSNSRSSLSPLQKEVASGLTAGIITTIVTHPLDLIKLRLQLAAINSKPVSYYSQVQQVLKDGNGLNHTLKEAYRGLAINVLGNAIAWGLYFGLYRVSKDLVYSMSSYTNQENKFMNDRQMSSTLYLFSAGASGLATAVLTNPMWVIKTRIMSTNSSHGYSSISNAICRICKEEGIKTFWKGLLPSLLGVSQGALYFSIYDTLKLKYLHDKTAVKERKLTAGETIGIISLSKMISVSTVYPLQLLKTNLQAFKSQNNENSSTKALIRSIWARNGLSGFYKGLMANLIRAIPSTCITFGTYEHFKHIL
>XP_022628360_Lachancea_lanzarotensis
MQHGTPLQREIVAGLTAGTVTTIATHPLDLVKLRLQLLATSNSALGYTDVVRNILKEARIHSSIVKEAYRGLGVNLVGNSVAWGLYFGLYRFSKDTVYRLWIDQDAHNRTSFQNDSQMGPLLYLTSAALSGAATALLTNPIWVVKTRIMSTSTHAQRRYKSTLDGIFKIYQKEGLTGFWRGLVPSIFGVAQGAIYFSAYDSLKHRYFASRNIKEEQKLGNFENILLTSMSKMVSVSAVYPLQLLKSNLQSFEAVGNEASYKLWALVGSIYTKDGVKGLYKGLAANLVRAIPSTCITFCIYENLRHLL
>XP_002555424_Lachancea_thermotolerans
MAHEFTPLQREIIAGLSAGTLTTVATHPLDLVKLRLQLLATSHQSHGYTEVIKTIVTDSKANGTFIREAYRGLGVNLVGNSIAWGLYFGLYRFSKDAVYRMWTKDPDSDGQTSFQKDSTMGPLFYLASAALSGIATAVLTNPIWVVKTRIMSTNARAAHGYKTMWDGIRKIYTQEGLTGFWRGLLPSLFGVGQGAIYFTAYDSLKHRYFASRGIHKEQKLDNLENIALTSVSRMVSVSAVYPLQLLKSNLQSFEAVKQQNSYKLWALIRSIYYKDGAKGLYKGLSANLVRALPSTCITFCIYENMRHWL
>XP_020053713_Aspergillus_aculeatus
MTGNDGLSSSFVETVAGLTAGIVSTLCLHPLDLIKTRLQVDPSLSSRSHGSLRLVQGIFQREGGLAAFYRGLTPNLLGNSTSWALYFLCYGNIKDLMRTWRGGTSGEGLSSADYFLASGSAGMLTSVLTNPIWVIKTRMLSTGSRVPGAYASLVVGARQIFRSEGLSGFYRGLVPAMLGVSHGALQFMAYEQLKLYRTRMAAGDAQGGTDELGNVDYFVLSSLSKLFAGCVTYPYQVLRSRLQTYDAHIIYMGVRDAVMKIWVREGIKGFYKGLVPNLLRVLPNTWVTFLVYENTRAYLPRLVLKG
>XP_001270030_Aspergillus_clavatus
MTDKDGLSPSFVETIAGFTAGIVSTLCLHPLDLIKTRLQVDRSSHSQIGGSIRVIREISQHEGGLPAFYRGLTPNLIGNSTSWALYFLCYGNIKDALQSIRDCRESELTSSDYFVASGLAGLTTSVLTNPIWVIKTRMLSTGSKAPGAYVSFTSGVMQIYRSEGITGFYRGLLPALFGVSHGALQFMAYERLKVYRSQMVPVLRPGNDSADSGGGPTRRLGNLDFFVFSSLSKIFAGSVTYPYQVLRSRLQTYDAHLVYRSAGDAAMQIWKKEGLAGFYKGLGPNLLRVLPSTWVTFLVYENTKAYLPRLASGQ
>XP_001257726_Aspergillus_fischeri
MTIKDGLSSSFVETIAGFTAGIISTLCLHPLDLLKTRLQVDRSSPSQLGGSLRVIREISRREGGITAFYRGLTPNIIGNSTSWALYFLCYGKTKDLMRRLRRSRVPELTSADYFVASGLAGLAASVLTNPIWVIKTRMLSTGSNTPGAYASFTTGVAQIYRSEGIPGFYRGLLPALFGVSHGALQFMAYEKLKAYRTRMSSASHTSGDSIGLGVTPARQLGNFDFFLTSSLSKIFAGCVTYPYQVLRSRLQTYDAHLVYRGVRDAMAQIWAQEGFAGFYKGLGPNLLRVLPSTWVTFLVYENTKSCLA
>XP_041147793_Aspergillus_flavus
MNGQDGLSSSFVESVAGFTAGIVSTLCLHPLDLIKTRLQVDRSSSSRVGGSLHVVRSIYQNEGGVAAFYRGLTPNIIDCDAYLAQLSGGRSYLLRLFSCLRGRWYARALKFVSQIWMWWWLTQIGSLHQGMLTSILTNPIWVIKTRMLSTSSRTPGAYASFTTGASQIYHSEGIPGFYRGLLPALFGVSHGALQFMAYEKLKLHRIKMSSATVFNDGYAGSAQVRWRRLGNLDLFIISSLSKIFAGFVTYPYQVLRSRLQTYDAHLIYRGVQDAALQIWAREGAAGFYKGLGPNILRVLPSTWVTFLVYENTRAYLPELISRA
>XP_747560_Aspergillus_fumigatus
MTIKDGLSSSFVETIAGFTAGIVSTLCLHPLDLLKTRLQVDRSSPSQLGGSLRVIREISRREGGITAFYRGLTPNIIGNSTSWALYFLCYGKTKDLMRRLRGSRVLELTSADYFVASGLAGLATSFLTNPIWVIKTRMLSTGSNAPGAYASFTTGVTQIYRSEGISGFYRGLLPALFGVSHGALQFMAYEKLKAYRTRMSSASRTSGDSIGLGATPARQLGNIDFFLTSSLSKIFAGCVTYPYQVLRSRLQTYDAHLVYRGVRDAMAQIWAQEGFGGFYKGLGPNLLRVLPSTWVTFLVYENTKSCLT
>XP_664106_Aspergillus_nidulans
MVQFSEETKERISKVIDVSRVAVHYGYLPLILYLGSSDIQPLCPSGYNTSNIRLYTVDRTSSSRVGVSLRVIREIFHKEGGLIAFYRGLTPNLIGNSSSWALYFLFYDNVKEILGSWRSRSNSNGSQQRREPLEASDYFIASGSAGIITSILTNPIWVIKTRMLATGSMSPGAYTSFTAGAMQILRSEGVPGFYRGLVPSLFGVSHGALQFMAYEKLKFHRANAHSGGLQRKELSNMDFFIISSVSKIFAGSITYPYQVLRSRLQTYDAYLAYRGLQDAIVKIWATEGLGGFYKGLGPNLFRVLPSTWVTFLMYENTRAYLSKVMSNA
>XP_001396550_Aspergillus_niger
MTGKDGLSSSFVETVAGFTAGIASTLCLHPLDLIKTRLQVDRLPSSRVGGSVPVIREIFQNEGGIKAFYRGLTPNIFGNSTSWALYFLCYGNIKGVMRSWRSGSQDQALTSADYFLASGSAGMLTSALTNPIWVIKTRMLSTGSQSPGAYASFTTGAKEILRSEGIAGFYRGLVPALFGVSHGALQFMAYEQLKLHRSRMAPSAGTTGVRRDADWSHVSSSDAARSGIRELGNVDLFVISSLSKLFAGCVTYPYQVLRSRLQTYDAHLVYSGVRDAVAQIWAREGITGFYKGLGPNLLRVLPSTWVTFLVYENTRAYLPRLFSNLR
>XP_015402910_Aspergillus_nomiae
MTEPTIRHSTKLYERNPGRSNKRFMNGQDGLSSSFVESVAGFTAGIVSTLCLHPLDLIKTRLQVDRSSSSRVGGSLRVVRGIYQNEGGIRAFYRGLTPNIIGNSTSWALYFLCYGNIKTAMRTWRSSREEELTSSDYFLASGAAGMLTSILTNPIWVIKTRMLSTSSRTPGAYASFTTGASQIYNQEGIPGFYRGLLPALFGVSHGALQFMAYEKLKLHRIKTSSATMSSDGYVGSTQVRWRGLGNLDLFIISSLSKIFAGVVTYPYQVLRSRLQTYDAHLMYRGVRDAALQIWAREGVAGFYKGLGPNILRVLPSTWVTFLVYENTRAYLPELISRA
>XP_001822914_Aspergillus_oryzae 
MNGQDGLSSSFVESVAGFTAGIVSTLCLHPLDLIKTRLQVDRSSSSRVGGSLHVVRSIYQNEGGVAAFYRGLTPNIIGNSTSWALYFLCYGNIKTATRTWRSSREEDLTSSDYFLASGAAGMLTSILTNPIWVIKTRMLSTSSRTPGAYASFTTGASQIYHSEGIPGFYRGLLPALFGVSHGALQFMAYEKLKLHRIKMSSATVFNDGYAGSAQVRWRRLGNLDLFIISSLSKIFAGFVTYPYQVLRSRLQTYDAHLIYRGVQDAALQIWAREGAAGFYKGLGPNILRVLPSTWVTFLVYENTRAYLPELISRA
>XP_040640964_Aspergillus_ruber
MTGQDGLSPSFVETVAGFTAGIVSTLCLHPLDLVKTRLQVDRSSSSRIGGSLRVIHEISLHEGGVAAFYRGLSPNIIGNSTSWGLYFLCYGKAKEVARTFHAHDGQDLTSSDYFAASGTAGLLTAILTNPIWVIKTRMLSTGSRAPGAYSSVATGVKQILQTEGVAGFYRGLFPALFGVSHGALQFMAYEQLKIYRSKMTTITTTFFSDNGTAKNPDQKRTLGNIDFFVISGLSKTFAGGVTYPYQVLRSRLQTYDAHLVYRGACDAIAQIWAREGLAGFYKGLGPNLFRVLPSTWVTFLVYENTKVYLPRLVF
>XP_040696385_Aspergillus_sydowii
MTGKDGLSSSAVEAIAGFTAGIATTLCLHPLDLIKTRLQVDRTPSSRVGGSLRVIREIFHHEGRLAAFYRGLMPNIIGNSSSWALYFLFYGNIKYIIEDWRLRGTQNGGQQQQQRELLTSSDYFIASGSAGILTSVLTNPIWVIKTRMLATGSNSPGAYTSFTTGAIQILRSEGAPGFYRGLIPSLLGVSHGALQFMAYEKLKLYRTGAHPATESRRQLDNLDFFSISSVSKIFAGSITYPYQVLRSRLQTYNAHLAYRGVRDAIVQIWATEGLAGFYKGLGPNLFRVLPSTWVTFLVYENTRAYLQKEI
>XP_001217313_Aspergillus_terreus
MPVTGAQPSSAQAHLALGNPRPDLGNDIVVQSRETGDVVPNETQKLVPGSGTNNQAKPWAHFFAGGIGGMTAATLTSPLDVLKTRLQSDFYQAQLRELRAAHPLPASPSALTSLPRSALMHFNETFQILRSIHVHEGWRALFKGLGPNLIGVVPARAINFYVYGNGKRLLSDYFGYRDVRETPVGVHLTAAAVAGIATGTATNPIWLVKTRLQLDKSNAEHGQGRQYKNSWDCIRQTVRHEGIRGLYKGLSASYLGVTESTLQWVMYEQMKMFLARREAAKRADPHYQYGAWDDVEVWGGRICSAGVAKLIAAAATYPHEVVRTRLRQAPTVSIGDGKVEMKYTGLVQCFKTVWKEEGMVGLYGGLTPHLLRVVPSAAIMFGMYEVILRLFGTTS
>XP_022491742_Penicillium_arizonense
MTSHGFSSSVVETLAGFTAGIVSTLSLHPLDLVKTRLQVDRSSSSRLGSSLRIIRDISHHEGGFAAFYRGLAPNLVGNSTSWALYFLCYSSLKDALRRYRQRSNHMLASSDYFLASGSAGAITAILTNPIWVIKTRMLSTGSHVPGAYSSLTSGIRQIYRTEGIPGFYRGLVPALFGVSHGALQFMAYEQLKLIRSGTMKTEVSFDGSRGAERALGNVDFFAISSLSKVFAGSVTYPYQVIRSRLQTYEAHRIYRGAIDVISQIWTREGAAGFYKGLGPNLFRVLPSTWVTFLVYENTKFYLSGLAQNRP
>XP_014537595_Penicillium_digitatum
MSNSSSFLCSSIDLSISTGVITSVLTNPIWVIKTRMLSTGSHAPGAYSSFVSGAKEIYQVDGIPGFYRGLIPALFGVSHGALQFMAYEQLKVFRLRSMSAISPIGSDHLGTKRVLGNFDFFAISGLSKVFAGSVTYPYQVVRSRLQTYEAHLIYRGAIDVFSQIWAQEGIAGFYKGLGPNLFRVLPSTWVTFLVYENAKVYLSRLAQNSWNPSY
>XP_016601986_Penicillium_expansum
MYDANMEGNTQDRFDPTKGGEQVIPVLATKKAVSSWVHLLAGASGGMATAIVTSPLDVLRTRLQSDFYQPQNRGSDASQQSNQTSRPLQRSNHKTLRIISSIYRAEGWRAFFRGLGPSMAGVVPATAIKFYVYGNCKRVGAQLMGHTEDSALIHAQAAICAGLATSTATNPIWLVKTRLQLDKTQTHAGGASTRRYRNSIDCIRQVMRTEGLGGFYRGLSASYLGSIETALHLVLYEQLKTRLNRSLEATEGPRTPFWNEVFHWVSTSGAASSAKLVAGLITYPHEVIRTRLRQAPVEHGQPKYTGLVQCFRTIAKEEGMAGLYGGLAPHMLRSLPSAIITLGVYEFVLRVTGA
>XP_040644217_Penicillium_griseofulvum
MQGNTQARFDHNDGGEQSVSVPFAEKKTVSSWVHLLAGASGGMATAIVTSPLDVLRTRLQSDFYQTPNRGSDASPQSNQLPQSSRPLQRSNHKTLRIINSIYRAEGWRAFFRGLGPSMAGVVPATAIKFYVYGNCKRVGAQLMGHTEDSAIVHAQAAICAGLATSTATNPIWLVKTRLQLDKTQTHTGGPSTRRYRNSIDCIRQVMRNEGLAGFYRGLSASYLGSIETALHLVLYEQLKTRLHRSLEATEGKPRTAFWDEVSHWVSTSGAASSAKLVAGLITYPHEVIRTRLRQAPMERGQAKYTGLVQCFRTIAKEEGMAGLYGGLAPHMLRSLPSAIITLGVYEFVLRITGA
>XP_038924957_Penicillium_roqueforti
MVKTRLQVDRSSSGFGTSLQVIRKIFYHEGGCAAFYRGLTPNLIGNSTSWGLYFLCYSSLKDTIRIYRKESEQILTSSDYLLASGSAGVITSVLTNPIWVIKTRMLSTGSHAPGAYSSFASGAKQIYQLEGIPGFYRGLVPALFGVSHGALQFMAYEQLKLFRLRSMNNMGSIESSRLGAERVLGNVDFFAISGLSKVFAGSVTYPYQVIRSRLQTYEAHLIYRGAIDVISQIWAQEGIAGFYKGLGPNLFRVLPSTWVTFLVYENTKVYLSQLAQNP
>XP_002557286_Penicillium_rubens
MEANDQARYADSVKPSTSTHVAKKKTVAPSVHLLAGASGGLATAIVTSPLDVLRTRLQSDFYQTQNTSASNQLNQPLQTVQPRGSNHRTMQVINSIYRAEGWRAFFRGLGPSMAGVVPATAIKFYVYGNCKHFGAKVLGHTEDSPLVHAQAAISAGIATSTATNPIWLVKTRLQLDKTEIGGVTTRRYRNSIDCIRQVFRNEGLSGFYRGLSASYLGSIETALHLVLYERLKTSFHRSLETTEGTRTAFLDEFFHWVSTSGAACSAKLAAGLMTYPHEVIRTRLRQAPVENGRAKYTGLLQCFRLVAKEEGMAGLYGGLAPHMIRSLPSAVITLGVYEFVLRITGS
>XP_040807391_Penicillium_solitum
MVQFSEETKERVSKVIDISRVAIHYGYLPLIVYLGYTYSEPKPTLFRLFSPLASLKDTIRAYREEREQILTSSDYLLASGSAGVITSVLTNPIWVIKTRMLSTGSHAPGAYSSFASGAKQIYQVEGIPGFYRGLIPALFGVSHGALQFMAYEQLKLFRFRSMNTMGSIESSHLGPERALGNVDFLVISGLSKVFAGSVTYPYQVIRSRLQTYEAHLIYRGAIDVFSQVWAQEGIAGFYKGLGPNLFRVLPSTWVTFLVYENTKVYLFRLAQNPWNTSC
>XP_022578230_Penicilliopsis_zonata
MTDKDALSLSFVETVAGFTAGVVSTLCLHPLDLVKTRLQVDRTSSSRLGGSYLVIRRIWHNEGGIAAFYRGLAPNLVGNSTSWALYFLCYSNTKDYLRKLHGSQNRELSSLNYFLASGTAGVLTSILTNPIWVIKTRMLSTSSHTPGAYRSLTAGIQQIYRSDGVLGFYRGLFPALFGVSHGALQFMAYEKLKVFWAQRNPLSTPQGPDLRNRPDQHRKLGNLDLFVVSSVAKVFAGCVTYPYQVLRSRLQMHDAHLIYRGVTDAVRQIWAQEGITGFYKGLGPNIIRVLPSTWVTFLVYENTKAYLPQLAGKRAA
>XP_016623643_Cladophialophora_bantiana
MTSQRSHGLSPASIETIAGLSAGIISTVIVHPLDIIKTRLQVDTSAHPLLNSSRAVLRDILRNEGPSRLAALYRGLSPNLVGNSAGWALYFLWYREAQDVIRNLRGYSPGQQLTAVDYLTASSASGLLAAVLTNPIWVVKTRMLSTSASQRGAYPGLIYGLRAIYKTEGVRGFFHGLTPTLVGVSHGSLYFVAYEKLKLWRKMSKRDGPLSNLDTIMSSSLSKVFAGTVTYPHQLVRARLQTYNPSATTHVRGPGVVALVQQIWRNEGFVGYYKGLFPNLLRVVPSTCVTFLVYENTRWALPRIFGNVEEDAALGTGVARKGERPL
>XP_008727793_Cladophialophora_carrionii
MTSTHKNGLSPASIETIAGLSAGLISTIIVHPLDIIKTRLQVDTSSHPLLNSSRAVLRDILRNEGPSRLAALYRGLTPNLLGNSAGWALYFLWYREAQDVIRNLRGYTPGKQLTSVDYLAASSASGILSAMLTNPIWVVKTRMLSTSAAQTGAYPGMMFGLRAIYRTEGIRGFFHGLTPTLFGVSHGALYFVAYERLKVWRQMAKKDQTLTNFDTIMASSLSKTFAGTLTYPHQLVRARLQTYDPSATKHVRGPGLVPLIKQIWRNEGLVGYYKGLFPNLLRVVPSTCVTFLVYENTRWALPRMFGNADDDPAIRTGVARKGERAL
>XP_016247247_Cladophialophora_immunda
MTSQRSHGLSPASIETIAGLSAGLISTVIVHPLDIIKTRLQVDTSAHPLLNSSRAVLRDILRNEGPSRLAALYRGLSPNLVGNSAGWALYFLWYREAQDAIRNLRGYAAGQHLTAVDYLTASSASGLLAAILTNPIWVVKTRMLSTSASQAGAYPGLMFGLRAIYKTEGFRGFFHGLTPTLVGVSHGSLYFVAYEKLKLWRKTAKRDQPLSNLDTIMASSLSKVFAGTVTYPHQLVRARLQTYDPSATTHVRGPGVIALIKQIWRNEGFVGYYKGLFPNLLRVVPSTCVTFLVYENTRWILPRMFGDVEEEPAMATGVARKGERPL
>XP_007743333_Cladophialophora_psammophila
MTSQRSHGLSPASIETIAGLSAGLISTVIVHPLDIIKTRLQVDTSAHPLLNSSRAVLRDILRNEGPSRLAALYRGLSPNLVGNSAGWALYFLWYREAQEVIRNLRGYSPGQQLTAVDYLTASSASGLLAAVLTNPIWVVKTRMLSTSASQRGAYPGLIYGLRAIYKTEGVRGFFHGLTPTLVGVSHGSLYFVAYEKLKLRRKMSKRDRPLSNLDTIMASSLSKVFAGTVTYPHQLVRARLQTYNPSATTHVPGPGVVALINQIWRHEGFVGYYKGLFPNLLRVVPSTCVTFLVYENTRWALPRIFGNVEEDPALGTGVARKGERPL
>XP_018690353_Fonsecaea_erecta
MTSQRSHGLSPASIETIAGLSAGLISTVIVHPLDIIKTRLQVDTSAHPLLNSSRAVLRDILRNEGPSRLAAMYRGLSPNLVGNSAGWALYFLWYREAQDAIRSLRGYSAGQQLTAVDYLTASSASGLLAAILTNPIWVVKTRMLSTSASQAGAYPGLMYGLRAIYRTEGIRGFFHGLTPTLVGVSHGSLYFVAYEKLKLWRKKSKRDQPLSNLDTIMASSLSKVFAGTVTYPHQLVRARLQTYDPSATTHVRGPGVIALIKQIWRNEGFVGYYKGLFPNLLRVVPSTCVTFLVYENTRWALPRMFGGVEEEPAIATGVARKGERPL
>XP_022506343_Fonsecaea_monophora
MTSQQSHGLSPASIETIAGLSAGLISTVIVHPLDIIKTRLQVDTSAHPLLNSSRAVLRDLLRNEGPSRLAALYRGLSPNLVGNSAGWGLYFLWYRQAQDVIRNLRGYSRGQQLTAVDYLAASSASGILAAILTNPIWVVKTRMLSTSASQVGAYPGLVYGLRAIYKTEGVRGFFHGLTPTLVGVSHSSLYFVAYEKLKAWRRASKRDQPLSNRDTIMASSLSKIFAGTVTYPHQLVRARLQTYDPSATTLVKRPGVIALIKQIWRNEGFVGYYKGLFPNLLRVVPSTCVTFLVYENARWALPRIFGEVEEQPPPNMATGVAQKGQRPL
>XP_016632144_Fonsecaea_multimorphosa
MTSQHSHGLSPASIETIAGLSAGLISTVIVHPLDIIKTRLQVDTSAHPLFNSSRAVLRDILRNEGPTRLAALYRGLTPNLVGNSAGWALYFLWYREAQDVIRTLRGYTAGTQLTAVDYLTASSASGLLAAILTNPIWVVKTRMLSTSSSQVGAYPSLTHGLRAIYKTEGVRGFFHGLTPTLVGVTHGSLYFVAYEKLKLWRKTSKKDRTLSNLDTIIASSLSKVFAGTVTYPHQLVRARLQTYDPSATTHVKRPGVIALIRQIWRNEGLVGYYKGLFPNLLRVVPSTCVTFLVYENTRWALPRMFGKVEEEPAIATGVARKGERPL
>XP_022500982_Fonsecaea_nubica
MTSQQSHGLSPASIETIAGLSAGLISTVIVHPLDIIKTRLQVDTSAHPLLNSSRAVLRDLLRNEGPSRLAALYRGLSPNLVGNSAGWGLYFLWYREAQDVIRNLRGYSRGQQLTAVDYLAASSASGILAAILTNPIWVVKTRMLSTSASQVGAYPGLVYGLRAIYKTEGVRGFFHGLTPTLVGVSHSSLYFVAYEKLKAWRRASKRDEPLSNRDTIMASSFSKIFAGTVTYPHQLVRARLQTYDPNATALVKRPGVIALIKQIWRNEGLVGYYKGLFPNLLRVVPSTCVTFLVYENARWALPRIFGEVEEQPPANMATGVAQKGQRPL
>XP_013279557_Fonsecaea_pedrosoi
MTSQQSHGLSPASIETIAGLSAGLISTVIVHPLDIIKTRLQVDTSAHPLLNSSRAVLRDLLRNEGPSRLAALYRGLSPNLVGNSAGWGLYFLWYRQAQDVIRNLRGYSRGQQLTAVDYLAASSASGILAAILTNPIWVVKTRMLSTSASQVGAYPGLVYGLRAIYKTEGVRGFFHGLTPTLVGVSHSSLYFVAYEKLKAWRRASKRDQPLSNRDTIMASSLSKIFAGTVTYPHQLVRARLQTYDPSATTLVKRPGVIALIKQIWRNEGFVGYYKGLFPNLLRVVPSTCVTFLVYENARWALPRIFGEVEEQPPPNMATGVAQKGQRPL
>XP_007755369_Cladophialophora_yegresii
MTSTHKNGLSPASVETIAGLSAGLISTIIVHPLDIIKTRLQVDTSSHPLLNSSRAVLRDILRNEGPTRFAALYRGLTPNLLGNSAGWALYFLWYREAQDVIRNLRGYNLGTQLTSVDYLAASSASGILSAVLTNPIWVVKTRMLSTSATQTGAYPGMIFGLRAIYKTEGIRGFFHGLTPTLFGVSHGALYFVAYERLKEWRKVSKKDQTLTNLDTIVASSLSKTFAGTLTYPHQLVRARLQTYDPGATKRVKGPGLVPLIQQIWRNEGVIGFYKGLFPNLLRVVPSTCVTFLVYENTRWALPRMFGNADDDPSNRTTVARKGERAL
>XP_016230465_Exophiala_spinifera
MTSSQSHGISPASVETIAGLSAGLVSTIIVHPLDIIKTRLQVDTSAHPLLNSSRSVLHDILRNEGPTRIAALYRGLTPNLVGNSAGWALYFLWYREAQDVIRKIRGYKPGHQLTSLDYLSASAGAGMLSAILTNPIWVVKTRMLSTSASQTGAYTGMVSGLRSILRTEGIRGFFHGMTPSLFGVSHGALYFVAYERLKIWRRRVKKGQPLSNSDTLITSSLSKVFAGVATYPHQVVRARLQTYRPSVVAHAARPGVIGLIKQVWYNEGLVGFYKGLFPNLLRVVPSTCVTFLVYENARWSIPRIFGSQEDTAELGDARN
>XP_016267337_Exophiala_oligosperma
MTSSQSHGISPATVETIAGLSAGLVSTIIVHPLDIIKTRLQVDTSAHPLLNSSRSVLHDILRNEGPTRIAALYRGLTPNLVGNSAGWALYFLWYREGQDVIRKIRGYSPGHQLTSLDYLSASAGAGMLSAILTNPIWVIKTRMLSTSASQTGAYTGMVSGLRSILKKEGIRGFFHGMTPSLFGVSHGALYFVAYERLKQWRRRVKKDQPLSNTDTLITSSLSKVFAGVVTYPHQVVRARLQTHRPSAVTHTARPGVIGLIKQVWHNEGLVGFYKGLFPNLLRVVPSTCVTFLVYENARWSIPRMFGSREDASEMGGARNKKGSL
>XP_013318034_Exophiala_xenobiotica
MTSSSPSHGLSPASIETIAGLTAGLVSTIIVHPLDIIKTRLQVDTSAHPLLNSSRAVFRDILRNEGPSRIAALYRGLTPNLVGNSAGWALYFLWYREGQDVVRKLRGYTPDQQLTSLDYLSASAGAGMLSAILTNPIWVIKTRMLSTSASQAGAYPGMISGLHTIIKTEGIRGLFHGMTPSLFGVSHGALYFVAYEKLKLRRRQTKKDQPLSNADTLIASSMSKIFAGVVTYPHQVVRARLQTYTANDGTQIRRPGVMGLIKRIWHNEGVVGFYKGLFPNLLRVVPSTCVTFLVYENARWSLPRIFGSQDDVTALGVAGNRKGSL
>XP_007727553_Capronia_coronata
MTSQSSHGLSPASIETIAGLSAGLVATIIVHPLDIIKTRLQVDTSTHPLLNSSRSVLRDIWRNEGPTRFAALYRGLTPNLVGNSAGWGLYFLWYREAQDVIRTLRGYQTSQQLTSVDYLTASALSGGLSAILTNPIWVVKTRMLSTSATQTGAYQGMISGLSSIYRTEGVRGFFHGMTPSLIGVSHGALYFVAYEKLKFWRRQSRKTDQLTNMDTLMTSSLSKVFAGVITYPLQVVRARLQTYKPGATTHVRGPGIVALVKQIWHNEGLVGYYKGLLPNLLRVIPSTCVTFLVYENVRWSLPRIFGGQEDDVAVTSTSVAPKANKKGTI
>XP_007736214_Capronia_epimyces
MTSQPRHGLSPASVETIAGLSAGLVATIIVHPLDMIKTRLQVDTSAHPLLNSSRSVLRDIWRNEGSARISALYRGLTPNLVGNSAGWGLYFLWYRKAQDVIRKIRGYQQDQRLTSVDYLSASALSGALSAVLTNPIWVVKTRMLSTSATQTGAYQGLVSGLRSIYRTEGVRGFFHGITPSLVGVSHGALYFVAYEKLKFWRRQSQKTDKLSNMDTLMTSSLSKIFAGLLTYPHQLVRARLQSHDPTATTYVRRPGIIALIKQIWYNEGIVGYYKGLFPNLLRVVPSTCVTFLVYENARWSLPRMFGTLE
>XP_009157233_Exophiala_dermatitidis
MTSQPRHGLSPASIETIAGLSAGLISTIIVHPLDIIKTRLQVDTSAHPLLNSSRSVLRDILRNEGPTRISALYRGLTPNLVGNSAGWGLYFLWYREAQDVIRKVRGYQPGQQLSSVEYLTASALSGGLSAILTNPIWVVKTRMLSTSATQTGAYPSMIAGLRSIYRTEGVRGFFHGMTPSLVGVSHGALYFVAYEKLKFWRRQSKKTNELTNVDTLMTSSLSKIFAGVLTYPHQVIRARLQTYNPSAATHVRGPGLVALVKQVWHNEGLVGYYKGLFPNLLRVVPSTCVTFLVYENARWFLPRLFGAQQDGTVMAGSS
>XP_013264191_Exophiala_aquamarina
MTTPSTHGLSPATVEAVAGLSAGLVSTVIVHPLDIIKTRLQVDTTSHPLLNSSRSVLRDIWRNEGPTRVSALYRGLTPNLVGNSAGWGLYFLWYRQAQDLIRNVRNYELGRQLTAFDYLCASSLSGILSAIFTNPIWVIKTRMLTTSATQVGAYTGMVSGLRSIYKMEGTRGLFHGLTPTLIGVSHGSLYFMAYEKLKLWRRATKKDGQLSNTDTLITSSMSKIFAGLITYPHQLVRARLQTYNPSAAVHRRGPGVINLTRMIWRNEGIVGYYKGLFPNLLRVVPSTCVTFLVYENVRWSLPGLSGADDDRPVEVTSNSTVSTKVEKKETL
>XP_016222638_Exophiala_mesophila
MTTSQSHGLSPATIETISGLSAGLVSTVIVHPLDIIKTRLQVDTSSHPLLNSSRSVLRDILRNEGPTRIAALYRGLTPNLVGNSAGWGLYFLWYRQAQDLIRNVREYAPGQALTAVDYLAASSMSGLLSAILTNPIWVVKTRMLSTSATQTGAYPGMIPGLRAIYKTEGMRGFFHGLTPTLVGVSHGSLYFLAYEKLKIWRKAQHPDGQLTNTDTLITSSLSKIFAGIATYPHQLVRARLQTYDPSAAIHVKGPGVINLIKMVWRNEGLVGFYKGLFPNLLRVVPSTCVTFLVYENTRWALPNLFGSTDEETVNSTVVPKQGKTGTL
>XP_013277622_Rhinocladiella_mackenziei
MTSQSPHGLPPATIEAIAGLTAGLTSTVIVHPLDIIKTRLQVDSSSHPLLNSSRSVLRDILRNEGPTRIAALYRGLTPNLVGNSLGWGLYFLWYHEAQDLIRSIRGYEPGHQLTSVDYLSASALSGLLSAILTNPVWVVKTRMLSTSATQAGAYPSMVSGLRSIYRTEGVRGFFHGLTPAFVGVSHGSLYFLAYEKLKIWCNDFKKGQELSNLDTLITSSLSKIFAGVLTYPHQLIRARLQTYDPRATTHVRGPGVIGLMKQVWRNEGIIGYYKGLFPNLLRVVPSTCVTFLVYENARWSFPRMLGTREKDDSSAVGTEVARQVDRKGPL
>XP_018002431_Phialophora_attinorum
MSMSISTVPQPSRLNPAFVETAAGLSAGAAATLLLHPLDIIKTRLQVDSSSHPFINSSRTVLRDVWRNEGPTRLAALYRGLNVNLVGNSAGWALYFLLYDRAKRTIKSYRGYAPSQELTSIDYLTASTASGMLSAVLTNPIWVVKTRMLSTAATDEGAYPGLYQGVRSILQKEGVRGCFHGLSPTLIGVSHGSLYFLAYEKLNTWRRKRNVAQGKGTELSNRDTIINTSLSKLFAGTITYPHQVLRARMQAQTTPGVKYPGQPNIGLIALIKSVWRNEGAPGFYKGMFPNLLRVVPSACVTFLVYENVKWGLPQLFEAVPGP
>NP_595541_Schizosaccharomyces_pombe
MDQAIAGLAAGTASTLIMHPLDLAKIQMQASMNQDSKSLFQVFKSNIGSNGSIRSLYHGLSINVLGSAASWGAYFCIYDFSKRVVMSMTPFNNGEISVLQTLCSSGFAGCIVAALTNPIWVVKSRILSKRVNYTNPFFGFYDLIKNEGLRGCYAGFAPSLLGVSQGALQFMAYEKLKLWKQRRPTSLDYIFMSAASKVFAAVNMYPLLVIRTRLQVMRSPHRSIMNLVLQTWRLQGILGFYKGFLPHLLRVVPQTCITFLVYEQVGMHFKTQSSKSQ
```
