## Supplementary material for "Coding Sequence Insertions in Fungal Genomes are Intrinsically Disordered and can Impart Functionally-Important Properties on the Host Protein": fasta protein sequences: XP_721371.2_blasthits_fa.txt

```
>XP_721371_Candida_albicans
MLSHRLIPRVIPRVGNFIRPFLVSHYSTTLDADNLTYENRKGIITNDGKNHVDSKYYPSLSAVRQRLAGSEKLRVKEFCKNFKDVVKFSDIDNNRSCEIYLLEGRITSIRKSGKAMYFIDIVQDDCSVQIMATNKLMGMDPTAFNDCHSFFKIGDYIAVRGYASRTKTGELTLKLNKQIEMLTPVLSKMPNRLEDRGLINNNRVLNYLVNRDSKDAIIVKSKVIQAIRNFLLDRDFLEVQTPILSGQGTGANATPFVTKFKGEPVHLRVAPELWLKKLVIGGFDKVFEIGSNFRNEGIDMTHNPEFATCEFYQAYTSLDELMKMTEDMFGYVFDKLGVTDKFPTGNFPKYEFLPTIEQKTGVSITDLTLDGLVNYHKRLDLAVPPNPNPVKLLNNLSEIYLESICSEHPNTPVFIYNQPEIMSPLAKSITDAAGNRISSRFELFINAREMANAYEEENDPCKQLEKFKLQQKMKADYNDQEMLIPDHNYVWAMEYGLPPTGGWGCGIDRLAMLIAGANRIEDVLTFGTLSSVLKN
>XP_002421387_Candida_dubliniensis
MLLHRLVPRVIPRVGKYIRPSWVLHFSTSSDADNLTHENRKVIITESGKNHIDSKYYPSISTVRQRLSASEKLRVKEFCKDFKDVVKFSDVDNNRSFENYLLEGKITSMRKSGKAMYFIDIIQDNCSVQIMATNKLMGMDPAAFNECHSFFKIGDYIAVRGYASRTKTGELTLKLNKPIEMLTPVLSKVPNRLEDRGLINNNRVLNYLVNPDSKNAIIVKSKVIQAIRNFLLDRDFLEVQTPILSGQGTGANATPFVTKFKGDPVHLRVAPELWLKKLVIGGFDRVFEIGSNFRNEGIDMTHNPEFSTCEFYQAYTSLDELMKMTEDMFGYVFAKLGVTNKFPVGNFPKYEFLPTIEQKTGIPITDLTLDGLVNYYKKMNLTIPPNPNPVKLLNNLSERYLESICSEHPNTPVFIYNQPEIMSPLAKSTTDAAGNRISSRFELFINAREMANAYEEENDPCKQLEKFKLQQQMKTAYNDQEMLIPDHNYVRAMEYGLPPTGGWGCGIDRLAMLIAGANRIEDVLTFGTLSSVLKN
>XP_002550816_Candida_tropicalis
MFRSSVRLFVRRLSVKPNDLTYEFRKSMITSSKDDFYYPSISKIRQKLSPSQRMRVKEFREIFDSKNEFSDNDNNYLLEGRILSIRKAGRAMYFIDIIQDDVNVQIMATNKLMEMNKEEFDSIHGFFKIGDYIAARGNVSRTKTGELTLKLNRPIEMLTPSLNQIPNRLVDRGLINNNRVLNYLVNPESKNPIIIKSKVIQAIRKFLMDREFLEVSTPILSGKGTGANATPFITTFKSQQVHLRVAPELWLKKFVIGGFDKVFEIGSNFRNEGIDMTHNPEFSTCEFYQAYTSLEELMDLTEELFKYVFAKVGGVECDSFPKYDFLPTLEKRTGLAIPELTLEALLGYYKKLELEVPPQPNPVKLLNNLSEIYLESLCEEHPKNTPVFIYNQPEVMSPFG
>XP_003871405_Candida_orthopsilosis
MQRHTQLLNRCTNTLKSRLFTTSSLRLDSSDLTYETRAKEIESNSNLGIDTYYPRISSIRQKNSNGPVIRIPIFRQKFDQTDFTSFANNRIDKDFIIEGRILSIRKAGKGMYFFDLEQDNTRLQVMATNKLMEMDVDEFNQLHGWFKPGDYISCIGYASRTKTGELTLKANKSIELLTPCLLKMPNKLIDKGIINNNRVLNYLVNPDSKQPIIIKSKIIQCIRQFLLQRDFLEVQTPILSNEGTGANATPFKTKFKDADVQLRVAPELWLKKLVIGGFDKVFEIGNNFRNEGIDQTHNPEFTSCEFYQAYTSLDELMMMTEDLLKGIFKTFDVNSSTEAEFPKYEFLPTLEKVTGVPLGDLSFDGILKYYRRLDLQIPQDPNPTSLLNNLSEIFLESLSVSKHPNTPVFIYNQPEILSPLAKSTNINNIPVSSRFELFINGKEFVNAYEEENDPQQQFTKFKQQQANKVEFNDDEMLIPDWQYVQTMKLGLPPTGGWGIGIDRLAMFISGVERIDQVLPFGNLRDVLKQ
>XP_001523586_Lodderomyces_elongisporus
MLRCLNPSLRSSFRRLYCNNVGIKLLSTASVARQMTKENLTAERRKAIIQSEPYFESSCYPSIADARQQYPDATLLRISDFRNRFETTDFSNYEYNRTSECYNIEGRISGIRKFGKAMFFFDLVQDNCKLQVLISNSLVVLEKSEFDRVHSWFKEGDYVSCHGFASRTKTGELTLKVNTPVRMLSPCLIQLPDKLIDKGIINQNRVMNYLVNPKSANPIIVKSQVIQAIRQFFINKGFLEMQTPILSSLGTGANAQPFLTKFKDDHVQLRVAPELWLKKMVIAGFEKIFEIGNNFRNEGIDQSHNPEFTSCEFYQSFTSLEELMNITEELLKQIFHKFKVPLGGTEQTKVSLKSIKFPKYDFLPTLEEITGKKINDLSLDSLLTLYKELGITVPSNPNPISLVNNLSETYLESLSVTKHYNVPVIIYNQPEILSPLAKSKTDGHNGIPVSLRFELFINGKEYVNAYEEENNPKIQLAKFQQQKANKQKYGDNEMLIPDWEYVKTMEMGLPPTGGWGIGIDRLAMYVSGAERIDEVLPFGNLRDVLKQ
>XP_007377729_Spathaspora_passalidarum
MRQFFINRQFLEVQTPILSGEGTGALASPFVTHMKNTESTPVRLRVAPELWLKKLVIGGFDRVFEIGPNFRNEGIDRTHNPEFTSCEFYQSFTSLSEVMKLTEDLFAHLYKTLPNMEHLQSFNREFPKYEFVPTIEAKTGVSMPKNFTVEALYDYFQQINLAPLPNPNPVALLDRLSQVYLESISLETPNTPIIIYNQPEIMSPLAKSSQGISHRFELFINGQEYVNAYEEENSPVDQYEKFKIQQRAKDEYKDDDSIVPDWEYVKSMEYGLPPTGGWGCGVDRLAMLISGCDRIDQVLPFGNLKDVIRQ
>XP_043047980_Scheffersomyces_spartinae
MKIPKYPPLRSVRLPEQLRIRVPDFRQKFKQLQMQGQPITLEGRITNIRQMLKKTYFFDIIQDNTKIQLLATTNSTKLDSESFKEHFMLFNKNDSVHATGLPHITGTGELLIKLDRPMVSCSPAVREVPSKLVDRSQINSRRVAHYISLAEARKVLTIKSKVLQLIRNYFLNRDFVEVQTPLLAESGTGANATPFITRSKALENDQQLQLRVAPEIWLKKLVIGGFDKVFEIGQNFRNEGIDGTHNPEFTSCEFYQTWTDLDELMNITEELFAQLNVDVGSPIEFKPIIKYEFVPTIEKMTGIPFPKVLDQTSLLDYFAKLDIPFPEIKSPLILLDTLCSTYLEPLSNENQPIFIYNQPAELSPLAKSTEIEYGGGRKYDISLRFEMFINGREYVNAYEEENSPETQKHKFELQQRAKTEYLDPESQIPDWHYIEDMKYGLPPTGGWGCGIDRLVMLFAGVSRIEDVLSFGNLRDVIRQ
>XP_001383580_Scheffersomyces_stipitis
SDIKSAEALDYQNRKDIIASDPSSSYPTIRNARANVSSQAETIRIPSFRSKFEDVDFSQYENNRFPGQTFIVEGKIESIRKSGKAMYFIDIRQDGQQLQVMASNKSMGISVGEFNTAHQSLKKGDFIMCHGFASVTKVGELTIKVDAPLTLLSPCLNAIPNRLVDRKNINAQRVLNYLVNRDSQTPILVKSYIIQAIRSFLLQNNFLEVNTPILSGAGTGANAKPFATVAHSISTTDAKEAAVQLRVAPELWLKKLVIGGFEKIFEIGSNFRNEGIDSTHNPEFTSCEFYQSFTSLPELMQMTENMFKYIHEDLIVRAAKLQSITSNLDALDSFTRPFPKYEFVPTLESKTGIPLPQELTSSNMIEYYQKLNLPVPDNKSPANLLDNISGIYLESISNEFENVPVFIYNQPAVLSPLAKSADVTYDGGRTYDISLRFELFINGKEYVNAYEEENSPFDQLAKFKLQQEARDEFKDEEMLIPDLEYIKAMEYGLPPTGGWGCGIDRLAMLFAGVDRIDSVLPFGNLRDVKKQ
>XP_020064187_Suhomyces_tanzawaensis
MLRLHIWRHNGSLGVARTRTPIHNSYSRSRSLFKRFASSVSEEEESLDYSTRKGTISASPEKYYPPIYSARNSISGGLGELIRIEDFRVKFDSHDFSQYPQKRHPDTFIVEGKIKSIRKSGKAMYFIDLIQDDKKLQVMASNKLMNMSKDEFDEIHQFFKKGDFIICTGAASTTNVGELTIKLNKPVSLLSPRLTMVPNRLVDRGLINSNRVLNYLANEESRNPILIKSWITQSIRAYLLENNFLEVQTPLLAGAGTGANAQPFITRAKAISSVAENELQLRVAPELWLKRLVVSGFDKIFEIGTNFRNEGVDATHNPEFTTCEFYKSYTGLLELMKMTEELFRYIHHDLSKKDALNLKHTLPKLNFPQEFPKYEFVPTLEAKTGQKLPTELTSSNLVEYYTRIGLAVPENLSPHSLLDNLSGVYLEAISNETPNTPIIIYNQPAVLSPLAKSAKISYGVGMESKEYEISLRFELFINGKEYVNSYEEENSPYEQLAKFKLQQHAKSEFNDADLLIPDWEFIKAIELGLPPTGGWGCGIDRIAMLFSGVERIDSVLPFGNVRDVKKQ
>XP_020075761_Hyphopichia_burtonii
MYRLPLRRFTRCYSISKIESDRLGHAARKKLIAEDTQSYYPPIQSTRGTRMLKIPEFVNQWSHHDFNQYDNKRFPELYQVEGKIRSIRASGKGMYFIDVIQGDSKLQILANNKLMNLSKDEFHQLHSFFRKGDIISGIGYPSTTNVGELSLKLSQPIRILTPCLNSTMIPEELTQKSKINTNRVLNYLVNQDSIDTMKIRSHIIQSIRTFFLNKQYLEVQTPILTGAGTGANAQPFTTHLKNSFFQNQPLQLRVAPELWLKKMVIGGFEKIFEIGVSFRNEGIDSTHNPEFTTCEFYQAYTSLPELIEITENLFQRLYLDLSTLNVPLLERNLPDLVNLSKGNFPKYEFIPTLESITGKTLPSTLDSESLVDYHRALNQSLPSNLSSASLLDNLASIYLEPIISSKHPNTPVFLYNQPAELSPLAKSTHISYSSRSYEISLRFECFINGKEYINAYEEENNPFEQAKKFKLQQVQKADYNDNESLIPDWNYVNSLEYGLPPTGGWGCGIDRLCMLFVGSDRIESVLPFGGLKDVFRN
>XP_015469036_Debaryomyces_fabryi
MWINRARRCVVRRRGVSISGRFISTSENETVNYANRKNIIEQKPHGYYPPIDTIRPNDAKRARIPIFRQSFETVDFLQYPNKRYPELYNIEGKIISIRKSGKAMYFIDLVQDGAKVQIMASNKLMQMSAQEFDDAHAFFRKGDFISCVGYPSVTNVGELSLKLCRSIKLASPCLNLMTIPDKIKDRGLINSNRVLNYLVNSDLKQRLMIKSIVIQAIRQFFVKRDFMEVQTPILGGYGTGANAEPFRTVLNALKSTGDGSNKYLQLRVAPELWLKKLVISGFDKIFEIGQNFRNEGIDLTHNPEFTTCEFYQSFTNLNELMILTEELFKEILDTLKERKLSLVQKQLPSLSAFASGSFPKYEFIPTLELKTGIPLPSQLTAESLIEYHKKIGLEVPALKSPSNLLDNLSSIYLESISQDTKTPIFIYNQPSLLSPLAKSAIINYGSRSYDISLRFELFIQGKEYVNSYEEENSPFEQSNKFKLQQLAKTQFNDNEMIIPDWEYIKLMEYGLPPTGGWGCGIDRLCMLFSGSERIEDVLSFGNIRDVVRQ
>XP_456557_Debaryomyces_hansenii
MVSSRMWINRARRYVVGKGGMSLNRKLMSTSESETVNYANRKTIIEQKPQGYYPPIDTIRPNDAKRSRIPNFRQSFEMVDFVQYPSKRYPELYNIEGKITSIRKSGKAMYFIDLIQDGAKVQIMASNKLMQMTAQEFDDAHAFFRKGDFISCVGHPSVTNVGELSLKLCRPINLASPCLNSMTIPDKIKDRGLINSNRVLDYLVNADSKQRLMIKSIVIQAIRQFFVKRDFMEVQTPILGGYGTGANAEPFKTISNALKSTGDGSKYLQLRVAPELWLKKLVISGFDKIFEIGQNFRNEGIDSTHNPEFTTCEFYQSFTNLNELMILTEELFVEIFDTLKEKKLSLVDEQLPSLSALASGTFPKYEFIPTLESKTGVALPSELTAESLIEYYNSIGLEVPVLKSPSNLLDNLSSIYLESISQDTKTPIFIYNQPSVLSPLAKSAILDYDGRSYDISLRFELFIQGKEYVNSYEEENSPFEQSKKFKLQQLTKTQFNDNEMIIPDWEYIKSMEYGLPPTGGWGCGIDRLCMLFSGSERIEEVLSFGNIRDVVRQ
>XP_006688937_Yamadazyma_tenuis
MYAIARTGFRRTTTAPSRIYSRVLSSVPQEEPTTGVVGDGDEYRNRKLSILKHSHRNYYPPLRALSQEYDRRLRVSQFKDVYGAVDFTHFPSKKAPELVNLQGKIQSIRRNGKYMYFIDLSQDFVKVQVMASNKMMDVPKDNFVENHHFLRKGDYINCIGHPSVSNTGELSLKLTRPIDILAPCLNSMVVPQHLSDRKTINSNRILNYLVSPTARETILVKNLVIKLIRQFLTAKQFMEFQTPLLNGNSTGANARPFVTRSNHVDTELQLRVAPELWLKKLVISGFERIFEIGSSFRNEGIDATHNSEFTTCEFYQSFTDLDQLMGITQELFTYLHSNLEVEGNALGLNILHQTLPELQALKEPFTRIEFIPTLEEKTGLQLPTELNSYNLVQYHQQLDLEVPEVRSPAVLLDNLAAVYLEPISHHSTKPVFIYNHPAELSPLSKSTHIAYGSREYDISLRFELFINGKEYINAYEEENSPMDQLEKFKAQQSSKSDFNDQEALIPDWNYIKSLEFGLPPTGGWGCGIDRLSMLFTNSERIDQVLPFGNVKDVLKN
>XP_001486780_Meyerozyma_guilliermondii
MLRRPIQWTRSGPSRVVLRWNSDTYLPRKQIIAENPPQYYPSISEVRQKYTQKAPVASRVPQFCAQFRGYDFSKHPQKRIDACHKIEGRISLVRRSGRGIYFLDLVQDDEKVQLMAHHKLMELSVDDFDQHHSFLRSGDYVVAVGFPSTTNVGELTLKLNCPIELVSPCLNLTTIPEKLSDRSLINKNRVLDYIVSPELREHMVIRSLVIQAIRSFFLQRQFLEVQTPLLAGNGTGANAQPFKTALRALGLLEEESLSLRVAPELWLKRLVISGFDKVFEIGPSFRNEGVDATHNPEFYTCEFYQLFLSLEELMEITQDLFAHIHSSLSTHRTKLKLLDQHLTSLEPLASRNFRRYEFIPTIQEITGHPFPKKMDSNALVEYFHKIGAALPSNKSPASLLDELSSLYLEPLSLASKEPVIFYNQPAALSPLAKSTTRTYSNHPHEISSRFELFIDGKEYVNSYEEENSPFAQVSKFKIQQAAKLDHHDPEALVPDWQYARVMEYGLPPTGGWGCGIDRLVMLFSGASRISQVLPFGTIRDVVRQ
>XP_018714379_Metschnikowia_bicuspidata
MYFVDSAPAELLRFNSTKDAINYANRKELISQQPQSYYPTIRELRCQAPVLRVREFISKYGQLRSLDLNADEAPETLQLEGRIRSIRKSGKGLYFLDLVQDEAKVQIYASNKLLGLSKEEFADIHMFIRKGDHVSCVGNAYKTNVGELTLRATCPIKVASPCLNFVTLPDKVSDRSLINSNRVMNYLVDSPLKQRIYVKSAVTQAIRTFFLNDSFTEVQTPILSGAGTGANAEPFHTVLKALQINKLQLRVAPELWLKKLVISGFDKVFEIGLNFRNEGIDATHNPEFLTCEFYRSFTSLPQLMRITEDLFSFIYRELEKKQCLFSVLQETLPKLTALASNDYRKIEFIPGIEEQTGVRMPSELDTDSLVAYYAAIGLALPSQKSPSSLLDNLSGVYLESLSKKASNTPFFIYNQPSVMSPLAKSSVISYSGDRRYDVSLRFEMFINGKEFVNSYEEENSPFDQRNKFILQQRNKADYQDNESLIPDWNYVNLMEYGLPPTGGWGCGIDRLSMLFSGALRIEDVLTFGTLRDVVKQ
>XP_002617428_Clavispora_lusitaniae
MNSLSSIGKYRLPSRILKRLTRQNSSDEAVNYAYRKDLISRNPHSYYPPVQTTRGGEPILRLPEFIKEYGNIDFSSFSDGKYPQTIQIEGKVKAIRRAGKAMFFLDVIQDDAKVQVCASNKLLKDVTKDEFSRIHSFIRKGDHITCVGHPSTTNVGELTLKATKPITVSSPCLNSVTIPDKLIDRKLINKNRVMNYIVDPESRQRIKVKGAITKAIRDFLHNDGFLEVQTPILAGNGTGANAEPFQTKSKAISDEKLSLRVAPELWLKKLVIGGFDKVFEIGSNFRNEGIDSTHNPEFLTCEFYRSFTSLPELMKMTEDMFSFIHSQLLNHETSSTFLRERLRKLSSFQEGNFPKFEFIPTIESRTGHQMPVNFTTEALLEYYKKIGVKLPENKSPASLLDNLSAIYLESLSVDKPDVPIFIYNQPSVMSPLAKSTGVVYGDRCYDISLRFELFINGREYVNSYEEENSPFEQAEKFKLQQACKKDFNDMESLIPDWNYVKQMEYGLPPTGGWGCGIDRLSMLFSDSNRIEDVLTFGTLRDVVRQ
>XP_025344585_Candida_haemuloni
MLLRSRSHISRAALRLSKSSRAYSTDEVAKYAQRKSIVAQNPSQYYPPIGSTRSDRPVLRVNEFVDKFQTTNFDELPLKRLPDTVQLEGRVTSVRRAGRALFFLDIVQDDTEVQICASNKLLGDMDKEEFSEIHSSIRKGDHISCVGFPSVTNVGELTLKVNTPIKVCSPCLNLATLPNKVQDRSLINSDRVMNYLVNPESKERILVKAAVTQAIRNFLNDRDFTEVSTPLVAGAGTGANAEPFYTESKAMPEEKLQLRVAPELWLKKLVIGGFDKVFEIGPNFRNEGIDATHNPEFMTCEFYRSFTSLAELMKLTEQIIGHIYEELSKKQLNIRVLTKTLPELEPLRSPEYDKYEFIPTVEQRTGVRFPSELSIESLMDYHRTIGLTLPATKSPASLLDNLSGNLLETISLKKPNTPIFIYNQPALMSPLAKSATVDYDGRSYEVSMRFELFINGKEYVNSYEEENSPFAQADKFQLQQQAKADYNDKESLIPDWNYVQSMEYGLPPTGGWGCGIDRLSMLFSGTSRIEDVLTFGVLKDVMEFEEKEDIDGLRLSWHNLPKSRLQSQHNIVPLTAFYTPYNDKSPVRRLGISHMQQCRQCRAILNPYVTIKPNQPEVWHCQFCGFGNRLTVSEDGSYSSALLPESTTVEYATGQDVTVAFAQLKESILLSLSYLPSHALVGIVTFGKHVQLHDLSVPNRSYTFNGSKEYELKTIETILGLNVGMAAQRQNAQLSSVAQRFLQPVEFAEYQLSTIIDRLQNNAFPQISPNHRPERATGCAVNVSTLVLQAILGKGNSAGGHLMCFIGGIATYGPAKVVGTALKEPIRSHHDIEKTSHTTIPNLANGVAKVDLSLYKSAKAFYEKIARALVDMGICCDIFIGSYDQIGLHEMDEISTATGGVVVMSDSFSTAIFKQSLIKFLRRESADEETEELGIEMALNATLECRITSDLQIQGLIGHATALPLRKDNTFINSSVSPQSIGQGNTNAWKLCGVNPQSTYAIYFDKLDSPQPGHAFIQFSFHYQHPSGEKRLRVTTTPLAVIADTDLVNMEAGFDQEAAFMSIARSSIDKLQTQVFNSTKTIYDHTDVVKHLDKILVDFCARFGVYQKKQLDSFCLSSKYSLLPQFMYHLRRSPFIRVFNNSPDETSFLRHVFMHEDVNNSLIMIQPSLLSYDIDTFGAEDPETGEPNTDPEAVLLDSMSLGVTKILLLDTFFQILIYHGTTVAQWRKANYHNMEGYEHFKEFLEAPKEEALEILKDRFPLPRFIDCDDGGSQARFLMAKLNPSTSYSTNPNHMYGGQFDVMTDDTSLQSFMMHIQRLAVSR
>XP_024712904_Candida_pseudohaemulonis
MLLGSQCRPHRRLTQIAGSIRRYSSDEQLKYVQRKSVVAQNPAQFYPPITTTRSNSPVLRVPDFVRKFKETNFESYPQKRLPDTVQLEGRVKSVRKAGKALFFLDIIQDDVEVQICASNKLLGSMGKDEFSEIHSFIRKGDHILCVGFPSVTNVGELTLKVNSPIRISSPCLNLATLPDKVTDRQLINANRVMNYLVNDQLKQRILIKDTVTQSIRKFLIDDDFTEVNTPLIAGAGTGANAEPFQTSLKAVPDEKLLLRVAPELWLKKLVVGGFDKVFEIGPNFRNEGIDATHNPEFMTCEFYRSHTSLSELMKMTEGVFTAIYNGLSQKEQKISLLKETLPELTSLQQGNFAKYEFVPTLEKKTGIKLPEELTTESLVAYHRDAGVPLPSTKSPASLLDNLSSRIIEAISLENRNQPIFIYNQPAVMSPLAKSALVDYDGREYEVSMRFELFINGKEYVNSYEEENSPFSQAEKFRLQQQAKAEYNDDELLIPDWNYVKLMEYGLPPTGGWGCGIDRLSMLFSGTNRIEDVLTFGVLKDVVRQ
>XP_025335844_Candida_duobushaemulonis
MLLGSQCRLHRRLSQIAGSIRRYSSEEQLKYVQRKRVVAQNPAQFYPPITTTRSNSPVLRVPDFVRKFEGTNFESYPQKRLPDTVQLEGRVKSVRKAGKALFFLDIVQDDVEVQICASNKLLGSMGKDEFSEIHSFIRKGDHVSCVGFPSVTNVGELTLKVNSPIRISSPCLNLATLPDKVTDRQLINANRVMNYLVNDQSKQRILIKDTVTQSIRKFLLDDDFTEVNTPLIAGAGTGANAEPFQTNSKAVPDEKLSLRVAPELWLKKLVVGGFDKVFEIGPNFRNEGIDATHNPEFMTCEFYRSHTSLSELMKMTEGVFTAIYNGLSQKVQKISILKETLPELTSLQQGNFAKYEFVPTLEQKTGIKLPEELTTESLVAYHREADIALPSTKSPASLLDNLSSRILEAISLENRNQPIFIYNQPAVMSPLAKSALVGYDGRKYEVSMRFELFINGKEYVNSYEEENSPFSQAEKFRLQQQAKAEYNDDESLIPDWNYVKSMEYGLPPTGGWGCGIDRLSMLFSGTNRIEDVLTFGVLKDVVRQ
>XP_028888772_Candida_auris
MFRAPQIRLRRHSLKDLYFRIPSCRYSSDEAAKYAHRKTIVAQNPAQYYPPIGITRTCTPVLRVRDFVSRFGKMDFTKYASKRHPDLVQLEGRVKSVRKAGKAMYFLDIVQDDAVVQICASNKLLENMDKEMFAKLHSFIRKGDYITCVGQASVTNVGELTLKVNQPIMVSCPSLNLATLPDKVSDRSLINSDRVMNYLVNSESKERILIKAAVTRAIRNFLLEDNFTEVNTPLIAGAGTGANAEPFYTTSKALQDARLQLRVAPELWLKKLVIGGFDKVFEIGPNFRNEGIDSTHNPEFLTCEFYRSFTSLPELMKLTEDMLKSIYDELAAKQDDIKLLQHTLTDLSPLKKQEYPKFEFVPTLEEKTGVKLPEELTTEALLKYHDRIGVSPPKTKSPAGLLDNLSSKLLETISLEQRNTPTFIYNQPAIMSPLAKSATVHYDERAFEVSLRFELFINGKEYVNSYEEENSPFAQADKFRLQQRAKADYQDNDMLIPDWNYVKSMEYGLPPTGGWGCGIDRLSMLFSGTSRIEDVLTFGVLKDVVKQ
>NP_014326_Saccharomyces_cerevisiae
MNVLLKRRSLTFAPRWLWCKCRSSRSRPYSLAHAVDTSKMEATRRNGQIVKDLGRYYPSMSESALHDLCQEYKEVTIADFNERFLGNPATLHHEDNPNLLLSINGRIKSIRFSGQKIVFIDLYNGSSGLKNDTQLQLIVNYNKIGGSSEDKANFSEYMNFLKKGDYIKALGYPGFSQSRVKMLSLICNKLPIVLSVSQLPLPSRLNDETKIKSNRVVDYQLNGTQTLLVRARIIKLLRKFLDDRNFVEVETPILSSKSNGAMAKPFITSSKDFDHLELRIAPELWLKRLIISGLQKVYEIGKVFRNEGIDSTHNAEFSTLEFYETYMSMDDIVTRTEDLFKFLITNLQKFFQDTRLPVPKTFSELHLALSENNWKFRKVEFLPTLNKELGIDLMNSGLDINKPSELLKALPKDIAKKYFPSADNTGQLSSLQILNKLSDVFLEQRHCQSTLPTVIYHQPAILSPLAKTDPQNKQVTKRFEVFIKGKEYINAYEEENCPQLQLQKFLQQKQINELTGNKTETLSPVIDYQYVETMKYGMPPVGGFGLGIDRLCMLFCDKKRIEEVLPFGCVDDVNRQ
>XP_018219802_Saccharomyces_eubayanus
MNWLLRRGTWALAPAWLRCRCRSGSRRLYSLAHEVDTSKMEATRRNAQIVKNLAGYYPSVSQPALRELCRGYKEVSIDEFNEKFLDNPSVLNHKDNPDWLFTINGRIKSIRFSGQKIVFIDLYSTNNGLKNHSKLQLILNYSQINGSDKDEVQFQEHMSFLKKGDYIKVFGYPGFSQSRLKMLSLKCNRLPIILSASQLPLPSKLNDEAKIKSNRVIDYQLNGIQALLVRAHVIKLLRKFLDNKNFVEVETPILSSKSNGAMAKPFITSSKDFDHLELRIAPELWLKRLVISGVQKVYEIGKVFRNESIDSTHNAEFSTLEFYETFMSMDDLIARTEKLFKFLITNMQKFFQDTHFPVPKTFDELHYALSKNDWKFKKVEFLPTLKKELGIDLMAPELDINSPKEILRILPKDVKDEYFSSAEDLEQLSSLQILNKLSDVFLEQRYCRSILPTIIYHQPTILSPLAKTDSRNDRITKRFEVFIKGKEYINAYEEENCPQLQLEKFLQQKQINEMTGNKIETLSPVIDHQYIESMKFGMPPTGGFGLGIDRLCMLFCDKKRVEEVLPFGCVDDVNRQ
>XP_033768867_Saccharomyces_paradoxus
MNVLLGRRSFTYAPRCLWCRCRSSRSRPYSLAHAVDTSKMEATRRNAQIEKDLARYYPSMSEPAFDELCQGYKEFSISDFNKRFLGNPSVLNHEDNPKWLLSINGRIRNIRFSGQKIVFIDLYSASGGLKNDQLQLIVNYNQIDGRSEDKANFSEHMNFLKKGDYIKAFGYPGFSQSRLKMLSLICNRLPVVLSVSQLPLPSKLNDDTKIKSNRVIDYQLNGTQTLLVRAHIVKLLRSFLDDRSFVEVETPILSSKSNGAMAKPFITSSKDFDHLELRIAPELWLKRLIISGLHKVYEIGKAFRNESIDSTHNPEFSTLEFYETYMSMDDIVVRTEELFKFLIMNLQKFFQDTHFPIPKTFSELYLALSENDWKFKKLEFLPTLNKELGIDLINSGLDINSPSELLRVLPKDVTDKYFSSAGDSEQLSSLQILNKLSDVFLEQRHCQSILPTVIYHQPAILSPLAKTDPQNKQITKRFEVFIKGKEYINAYEEENCPQLQLEKFLQQKQINELTGNKIETLSPVIDYQYIETMKYGMPPVGGFGLGIDRLCMLFCDKKRIEEVLPFGCVDDVNRQ
>XP_003678219_Naumovozyma_castellii
MQISRHISLKIYTNGSIRAPLTLHHVKRAMFSTCLVKLTKRKFDHTNNIDTSRLEFTKRNELIVHDLNRFYPSMSDLQSRNPDMTAESISDQDHDNYKQITVKKFLDTFEKNPQRLNGEDDYKSFLQLNGRIKNIRYSGKKIAFIDLFDSRYNVKIQVILNLNKLKQETSEERFQEVVQLLKKGDYIKAFGIPGFSESRSHTLSLKGTKLPVLLSAAQYPLPSQLKDELKARKNRVLDYQVNGVSSLLLRSNIIRLLRSFLDKQEFIEVETPILSSKSNGANARPFITKSGSLNENLELRIAPELWLKRLIISGLDRVYEIGKVFRNEGVDSTHNPEFTLLEFYERYLSMTDLIEKSEDLFKHILVNLELKKSEYHFSPAFDNLYRTLEQANWKFRRIEFLPTLSQELNIDFSLIDLNDAEKLLESLPAHSRKELFENVPPGELSSQQILNKLCSFYLESRYCDTIHPTIIFHHPRIISPLAKAHPSNQQITKRFEMFINGKEYINAYEEENCPQLQEKNFQLQQFSKETIKNKENDELISPDEGFINAMKSGMPPVGGFGLGVDRLCMLLMNKGRIEDVLPFGCVDDVKTQ
>XP_003667967_Naumovozyma_dairenensis
MSLEEAVQKVTENVANLHLDEVTGEMVSKSELKKRIKQRQVEAKKAAKKASAQPQPASKKAKKSDLFADLDPSQYFEARSRQIQELRKTKSPNPYPHKFTVSISNPEFLKKYAYLERGQTLPDEKVAIAGRIHAKRESGSKLKFYVLHGDGVEVQVMSQLQDYHKEEDYEKDHEVLKRGDIVGVEGYVGRTQPKKGGEGEISVFVSRIELLTPCLHMLPADHFGFKDQETRYRKRYLDLIMNKDARGRFITRSQIIRYIRRFLDQREFIEVETPMMNVIAGGATAKPFVTHHNDLDMDMYMRIAPELFLKELVVGGMDRVYEIGRQFRNEGIDMTHNPEFTTCEFYQAYADVYDLMDMTELMFSEMVKEITGSYIIKYHPDPNNPEKELELNFTRPWKRMNMIEELEKKFNVTFPAGDKLHTAETGEFLKKVLSDNGMECPPPLTNARMLDKLVGELEDMCINPTFIFGHPQMMSPLAKYSRDTPGLCERFEVFVATKEICNAYTELNDPFDQRARFEEQARQKDQGDEEAQLVDETFCNALEYGLPPTGGWGCGIDRLAMFLTDSNTIREVLLFPTLKPDVLREEVKKEEEAK
>XP_003959287_Kazachstania_africana
MLWRTAGATSKAPVCRLLGKWKFARYYAVDTRKLEYAGRNEQIEKDLDYYYPSMSVLRGNHQGKAQSITVEQFNAQFQDREEFDRYGSVLYTMNGRIKNIRFSGKKICFIDLQANNDNRLRPSAVQLIVNFNALDPKLTVEDYVAGTTFLRKNDYIQVQGFAGVSSSSTHQLSLRCTKIPSILSPVKLPLPSKLVSTSKIHKNRVIDYQLNGTQILILRSQVIKSIREFLYSQGFLEVETPILSSKSSGANATPFVTKTKDNVPLELRVAPELWLKRLTISGLNKIFEIAKVFRNEGIDAVHNSEFTMLEFYQTYASMDDLITMSENLFKSVLLDLQKLIKEQGNEINDQISSNIDTLVFNLQESNWKFKRIEFLPTLSNELHTDLNKIDLDEPSEILKAIPEDVKHHLFSQNEALSPHRVLDKLCSHYIEQKYCNTPHPTLIYHHPLPLSPLAKRNPLNPRTVKRFELFINSKEYVNAYEEENCPHLQMENFVNQQNHKDSSTIDFQYVESMKYGMPPTGGLGLGIDRLCMLLLGKPRIEDVLPFGTIDDVNTQ
>XP_022467294_Kazachstania_naganishii
MLLRCGGRVSRRSAGAALWSCRCRCISSNVRVDTSTLEVTRRNELVAADPQRFFPSMTQWDDAGQYTRVSVAEFSRRFGYLTAVGQDAREARDRTSLHGRIRNIRLSGKKICFIDLVENEVGPGGALLPTRESQTQIIVNFSKLQPPVDAEQFANHIDLLRRNDYVRCVGVPGVSASRAQNLSLICEQLPDLLAPIQSPLPSKLLDQTKINNNRVVQYQICPTDLERLVLRSKMIQLLRTFLTRTQGFIEVETPILSAKANGANATPFSVTTKFDNKNLELRVAPELWLKRLIISGLSKIFEIGKVFRNEGIDSTHNPEFTMLEFYQTYASMEDLIRLSQDLFKYVLLHLRDSLPSHSNESTLTRLIMTLEENDWQFKRVEFLTTLSAEMERDFTSVDLNNARELLKMIPEETCSVLFPGAQLRTLSPPQILNKLCSHYIEDRHCQSIHPTLIYHHPLAMSPLAKTNPLDPQTTKRFELFIEGKEYVNAYEEENCPSIQLQNFMKQHEQQLQSRDNELLRVDHGYIEAMKSGMPPTGGFGLGVDRLCMLLLDADRIEEVLPFGSLDDVNRQ
>XP_448156_Candida_glabrata
MLRIVGARLLYASSRIRIGRGLASKVAIDSSNLEFTKRNELVLSSLDRYYPSMSSIERGNLVSIDIFLKKYGSTSEDQLNKINQKISLCGRIKSIRFSGKKMAFIDLVDGIHGIQLILNCREIGNSATFESELSFLRKGDYVMTTGLPRLSKSRMKNISLRCTDLPKILSVAQMPLPPKLIDTVKSNSNKVVDYQINGFQNIRIRSSILKSIRNFLEERDFIEVETPILSSKSNGAVAKPFMSSSKDFDKLMLRVAPELWLKRLIISGCNKVFEIGKSFRNEGIDGSHNPEFTTLEFYQSYLTMEDLIKLNEDLFKKIITDLTNNLTIKQYLPESLLELEDILKSNNWKFKRVEFLPTLSKELGVDLSQVKIEDSKQLLEVIPQKYKGQFFGKSSSYSSSQILNRLCSELIEEKYCNSSHPTIIYHHPAVISPLAKSNPDDSRTTKRFELFIKGREYSNAYEEENCPQVQLEKFEQQARMKEDYGDNDTLSSIDQEYINAMKWGMPPIGGFGLGIDRLCMLITGCQRIEQVLPFGTLDDVNRQ
>XP_004180941_Tetrapisispora_blattae
MFRHVTHHVTRCRHSPAAALATRLAPNLAANWPARYPPLPPSTISVASVLCATKCSQESDTKDTAVQRCQESPFHIAGIISAIRKSSRRLWFIDLTDSHLPASAKIQLMVDYKTQSGLTPNLSPDEFYDQMAQLHKGDSIACSGTPFTNPRGQTGLSLDSLPTLLAPIQSVLPNKLVHKDKINKNKIIAYRVTQDYSTLILRNKLLWALRQFLYTRDFIEVETPILTSIPTSSNASKFITTTNDTSKKNLFLRIAPELMLKRLVISGLPKIFEIGKNFRNEGIDSTHNPEFTTIETYETFKDLPYLIEFTESLWKHLFQHLDLTDHPVYKALQQNNWQFQKVSFLETFQKKTNIDLSTIDLANTADLLDRIPPHDKRKLPPNLNTLPMATILDKLSSFYIESISFTHSHLPTLIYDYPTVLSPLSKHKNGHVANRFEVFINGIEYVNAYEEQNCPQSQLDAFTAQDPTNIDHDFIDAMKLGMPPTVGFGMGIDRFLMLISNTKRIEDVLPLGSLDDL
>XP_003684888_Tetrapisispora_phaffii
MLKLSSINRMATLTRFYSLKSKKIILDASNLEFTKRNEIILKNLHKYYPSISRLDNDNSVDAYQKISIKKFNETYSNLDNDNSEVKLSIYGRIKKIRFSGKKICFIDLINNYNKQLQLIVNYNNIQNINNEQEFYEVLHFLKNGDYIQSFGFPGLSQSKFKTLSLKCNRLPIIISPAQLPLPPKLNDHNKIKNNRVIDYQVNGISTIILRSFINKQIRKFLDERDFVEVETPILSRQSNGAIAKPFVTKLSSSIENGKEKLLQLRIAPELWLKRLVVGGIDRVYEIGKVFRNEGIDQTHNPEFTTLEFYQSYASMEDLIKQAEQLFKYIITSLHESEIVKESVRCKEIVDSLYNTLSENDWRFNRIDFLPTLTKEFNNEINFNEIDLNDPTAILDCLPEHVKAELFQGVSQNKLSPQQILNKLCSHFIEKKYCNNLLPTLICNHPTVMSPLSKTDAMKGNVSKRFELFINGTEFINAYEEENCPQLQEQKFLQQKNSSDCYGDEEALPIDNNYIESMKWGMPPIGGLGLGIDRLCMLLLHKTRIEEVLSFGTLSDVNRQ
>XP_001644554_Vanderwaltozyma_polyspora
MLKKTVVSKYTASYTIKRLLSNNASKKIIIDPSTVEFTKRNDSILKNLNLFYPSMTDINNNTNNSNIGIKAKSINQFQLDYSNINEDSTNDIVSINGRIKNIRYSGKKICFIDLYDSNRNDQVLQLIINFNIISKFNQNNLTNEIFTKNINLYKVGDYIHSIGYPGLSQSHQKNLSLKCNQLPKFLSTAQLPLPPKLADHNKIKNNRVVDYQVNGVSSLILRSFIIKQIRSFLDIQNFIEVETPILSNKSNGAHATPFETKLSSMKHDPLQSNLFLRISPELWLKRLIVSGLDRVYEIGKVFRNEGIDQTHNPEFTTLEFYQSYASLEDLINQSQDLFKFILLNLNDSKLIHGDAKEVTSKLINELSNNNWKFNRVDFLPTLTKEINNGIDYTKFDLNDSISLLNSIPSDARNKILPASSEEGFKISSQQILDKLSSYYIESRYCNSLLPTLIYHHPTVMSPLAKSNPANPIISKRFELYINGKEYINAYEEENCPQEQEQKFLNQKFVNENFNDTEALSIDSQYIEAMKWGMPPIGGLGLGIDRLCMLLLNKQRIDEVLSFGCIDAVNRQ
>XP_003680540_Torulaspora_delbrueckii
MLRRLLVRCHHTVIDASRLEFTQRNNVIEKNLGQFYPSLSALPLSKNPVSIQQFLAKYSHVDADDPESSCSVNGRIKNIRFSGKKICFVDLYDNCGEKSLQLIINFKKVDSDDQESFESDLRFLKIGDYVEGIGYPGVSQRQKTLSLKCTQLPRILSCAQMPLPPRLSDSSKINQNRVVDYQVNGVQTLVLRHSIIRSIRKFLDNSQFVEVETPILSSQSNGAAAEPFTTRSTALPEGSNRLELRVAPELWLKRLVVGGLDKVYEIGKVFRNEGVDAVHNPEFTTLEFYKSFTSMEQLIALSEQLLKSILLDLRPLHSNEIIEALIAELQQTEWKFNRVEFIPTLSQELNFDLTTIDLNDPSALYAILPKDLGLPPNLSPQQILNKLASIYIEERYCNSLLPTLIYHHPAVMSPLAKTHPQDPTVTKRFEIFIRGREYINAYEEENCPQLQLAKFQQQNMANQLYKDKESLSVDQKYVDAMKWGMPPVGGFGLGIDRLCMLLLNKDRLEEVLSFGCLDDVNRQ
>XP_037144289_Zygotorulaspora_mrakii
MLAYRGSMSALRSGACRRALARLYSSGSRKQLSIDAGTLEFSKRNGILEGKLKQYYPSLSNIRVDPLYKPTTLEKFRADYVVAQEGPVDDESNQFYVNGRVKSIRFSGKKICFIDVYSNQSGAQLQLIINFQRIDRKEQCEFVGSLEFLKVGDFIQAYGFPSYSKSRARTMSLNCTKLPVLLSAAQLSLPPKLSDAAKIKNNRVVDYQVNGVEVLLLRHSILKSLRDFFDSRGFVEVETPILSSKSNGAAAQPFKTTSHSLPKNANELEMRVAPELWLKRLVVSGLDKVYEIGKVFRNEGVDAIHNAEFTTLEFYQSFTSMEQLIEISEELFKKVLLDLTKSHDNDVLGKLNSVLRENNWKFKRVEFLPTLTKELGVDFSKVNLENADEIYGVLPRDAEIPKNLSSQQLLNKLCAKYIEPLHCNALLPTVIYHHPTVMSPLAKTNPLNPDTTKRFEIFINGQEYINAYEEENCPQLQLAKFEAQQKAGETYNDKESLNVDYNYVEAMKWGMPPIGGFGLGIDRLCMLLLNKKRLEEVIAFGCLDDVNRQ
>XP_002494419_Zygosaccharomyces_rouxii
MKKAIVDSSKLFASRNRLIEGNPSKYYPSIVRGSSSVKEFVERWKGLDSSTRNVNESLHGRICGVRSAGKNMCFLDLGGLQVVMNSKEMAERNDGLNLAQRYRAGDYVLVSGRPGLTERQRTLSIRAEKPPTVLAAAQQPLPPSLEDRAKLKQNRVLDYQLSGVEMLVTRHKVTRAVREFLDGRDFVEVETPILSNKANGASAEAFVTYSNALPENEKRLELRVAPELWLKRLIIGGLERVYELGKVFRNEGIDATHNPEFTTLEFYQAYVTMEDLIENVRDMLVHICSAVSGLPMAQRLLSELQTKGLQRLDFVDTLSKETGTDFHGIQDWSNPELLWEATPIKDRSKLFPEGPQALSPSQMWNRLGGYYVEDRHCNGLCPTLVCNHPSIISPLAKPNDNRLSKRFEMFIGGKEYINAYEEENCPQRQLQSFKDQAQSLLQYGDKESLSVDEAYVEAMKWGMPPTGGVGLGIDRLVALLLGSTRIEEVLAFGCLDDVNRQ
>XP_003646961_Eremothecium_cymbalariae
MINFRLLRVISRCYSSNKTQPLAYVNRQAEILGNLPKYYPSLSQLPRATISIKEFNAKYQETLSSDAPETVHVINGRVKAIRVVGKSMCFIDLYQQNAHLQLILSYHVMKGSVGNKDDFVGLVRGLKPGDHIQVQGYPGLSKTEQTLSLKCTLPVSMLSASQVAIPPKLSDAVKRRKNKVLDYLVNGHEVLVSRHKIISSLRTFLDSRGFIEVETPILSAKSNGANAKPFVTQLNSLGKLPLELRVAPELWLKRLCIGGMDQVYEIGKVFRNEGVDATHNPEFTTLELYKCYSSMEELIELSESLIRHICTFVDTRLAKELLQEMKANGDRFRRIELLPTLEKETGIDWRQVDLSNCAEILSVLEAQGISIPDSAKSPQQILNYLCGAVIEEKYCKSLLPTVIFHHPSIMSPLAKGDDVISKRFEVFIRGREFMNAYEEENCPQTQLAKFESQQFCKDTYEDHESMAIDYDYVNVMKYGMPPIGGLGLGIDRLCMLLLNKDRIEEVLAFGCVDDVSRQ
>NP_985218_Eremothecium_gossypii
MWCGARAMIAGVLRAGIARRVCVRLQHTLSYTGRTTLGQAEMAAFYPSVSSVPRPTASIAEFNNRYVGKLSNDEPERTYVINGQIRGIRVVGRSMCFVDLQQQGSALQLIVNHSLVRAQVGDKAAFQDAIAGLRPGDHVQATGFPGLSKTERTLSLKCREVPRMLAAAQIAIPQRLTDRVKRQQNRTLDYLVNGLKVLEFRHKALTALRAYLNRRGFLEVETPMLSAKSSGANATPFVTHLRGQDKQALELRIAPELWLKRLCVGGAQRVYEIGKVFRNEGIDATHNPEFTTLELYQCYAPLDELLELAQVLLRDICVAVDTPVSRQLLAEMAQNGGAFRRVEFLPTLSRETGVDWAAVDLADSTAIRVALSGAGIDVPESIVSPQQILNKLCADYIEDRYCQSLLPTAILHHPAVMSPLAKSAGLVANRFELFVCGRELINAYEEENCPQEQLKKMQLQQRHREQFHDQESMQIDHHYIEAMKYGMPPIGGLGLGIDRLCMLLLAKARIEEVLPFGCLDDVNRQ
>XP_455297_Kluyveromyces_lactis
MLRSYHILRGFQRLHSTEAGVLEYRTRNAEISKNLTKWYPSLSNIPKPTIDVSRFIKEYDGLKVDDRSTTHTLRGKITNMRFSGKKIGFINLLNDEKSLQVIVNLSNLPMSVGEFQAHMRKFKIGDHIQVTGFPGVSQKQGTLSLKVNSELKMLSPAQIPIPPKLLDSSKRNSNKTLDYLVNGTEAIYIRHLVTKRIREWLYKQEFIEVETPIISSKSNGANAKPFITHCTAIDKEQPFELRIAPELWLKRLCIGGMNKIFEIGKVFRNEGIDSTHNPEFTTLEFYQCYINMEQLIEMSESLLIYVCQGIDKPKAQELLDQIKANNGKFKRLEFLPTLTQKTGIDFDNMDLNNAELLKEKLRKANISISESSVSPQQILDELCGKYIESQCDTLLPTIIYHHPTVLSPLAKTDSNNVQITKRFEIFINRKEYMNAYEEENCPDLQLEKFTNQLASKTQFKDDEMMAVDLPYVQAMKYGMPPIGGFGLGIDRLCMLLADTQRIEEVLSFGTLDDVNRQ
>XP_022677593_Kluyveromyces_marxianus
MWCQDMLRTKLLIGSLRRLYSSGASTLEYKARNVQIQNNVSKWYPSLSHLPKTTTDISNFFKQYNGLAEDDRSVKHILQGKIIGMRFSGKKIGFINLLNDKHTLQLIVNFNNLNMTNEEFQTHLKQFKVGDHIQVSGFPGLSQKQKTLSLKVTEPIQILSASQIPIPPKLEDASKRNSNKVLDYLVNGTETLYIRHLIIKRIREWLYNREFVEVETPIISSKSSGANAKPFETCCTAIDKDETAELRIAPELWLKRLCIGGMNRIFEIGKVFRNEGIDATHNPEFTTLEFYQCYTDMEQLIEMSESLVKYVCEGIDTPKSKELLQHLEKNEWKFKRLEFLPTLYTQTNIDFSTIDLNDADGIKNLLLKHDIHIPSNCQSTQQILNELCARYVESQCDTLLPTVIYHHPTILSPLAKSDPEHPQVTKRFEIFIKGKEYINAYEEENCPDLQLKKFAQQSEARDKFNDAEMMGIDLPYVQAMKYGMPPIGGFGLGIDRLCMLLTDSQRIEQVLSFGTLDDVNRQ
>XP_022628356_Lachancea_lanzarotensis
MLGRSLTSRLRAASRSLQTHHTVDFTARNEAISQNQNLFYPSLSKLEAATSSIAHFKQKYANLKTDDTNAREVLRARISSIRLAGKNMCFIDVGNAQNSTQLILNYNVMLQHTHDTKIPPLTKEAFFQHVQGLKPGDHIQAPGFPGLSQRERTLSLKCTQMVQILAPALQALPPKLNDLVKRNQNRALDYQVNGYTSLITRHRILSAIREFLNSRSFLEVETPILSPKSNGAAARAFVTRAQSTQKTLELRVAPELWLKRLIVGGLDRIYEIGKVFRNEGVDATHSPEFTTLEFYQSYASMEDLIALSEKLYMHVLNSVDTPIARKLKDAFENNGTKFNRVEFLPTLLQETGVDLRNVDLSNSDDIEAAFSSKGINIEANGKSPQQILNIVCGRFIETKHCMGMIPTLIYHHPTIMSPLAKGNPDDNLFTSKRFEVFIHGKEYINAYEEENSPVLQLQKFIAQQEAHDNYGDDESLAVDTGYVEAMKWGMPPIGGFGLGIDRLCMLLTGNSRIERVLSFGTIDDVERQ
>XP_002555421_Lachancea_thermotolerans
MLRPASPLARSLARGLSTALDFARRNEAIAARARDFYPSLSRVAPATATVAGFVRKYCDLEHDRPDLREVLRARVDSVRVAGKNMCFVDVSSARCSTQLILNYNVMAAHAAPGAAALSRQQFFQHVQDLRPGDHVQACGFPGRSQRERTLSLKCTQLTTLLAPALRALPPRLSDPAKRNQNRVLDYLVNGHDALRVRHSVLSALREFLDARGFLEAETPVLSPKANGAAAEPFTTRTNATNAALQLRVAPELWLKRLVVAGVDRVYELGRVFRNEGVDASHNPEFTTLEFYQTYASMEDLIALAEQLLLHVLERADTARARELKAVLLANGGRFARVEFLPTLQRETGIDFSQLDLADPRALAAALEARGIELDTADRSPQQILNALCARYIEDRHCRGSLPTLIFHHPTVMSPLAKGNPDDDMLTTKRFEVFIGGKEYINAYEEENCPQAQLQKFEAQQQAQEAYGDRESLAIDHAYVDAMKWGMPPIGGFGVGIDRLCMLLTGDTRIERVLSFGTIDDIGKQ
>XP_020057323_Aspergillus_aculeatus
MQSIRPQWASRLRAGRLLSSTGAPISTRTQILQTNGQFTRVNQRLTAANASRHSSSAASPERVFKERLQEVQKTLSEAYPRLESNENSMSTAEFRDRYSHLDYNEVEGDTVVVHVGRIRTSRLAGNKLIFFDMSQNGHKVQVMCNIRQLEGVTPEHFRDFSRLLRRGDAFSVTGRPHRTGRGELTILATQMPQLLSPCLHDVPLDAHKHETSPYPRHVQFLADQRTADIIRARSAIIQYVRQFFVDRDFMEVNTPILEAVAGGAIARPFHTSATEFTDRQLSLRIAPELWLKRLVVGGFDRVFEIGPSFRNEGLDKTHNPEFTTCEFYHAYANLEELISITEKLLSGLSTRIDEVNANNTFTPTEANFTAPFRRIDFITGIEEAIGRKLPELTAPDALAQVKELYRDLSLPEPSDPTLPRLLDELCSKYVEPQCIDPTFIINPPECLSPLSKSFIDPTTGQRVAARAELFIEGREVVNTYEEENSPFEQRRKFEDQVRFSKEANESEEIDESYLEALEWGLPSTGGWGCGIDRLCMLFTGAKKISDVLPFGNLRQVTRRSEKTEKVDEEELEKI
>XP_001269713_Aspergillus_clavatus
MQSLRPRWASGSLRISAGLPSTPRIPRTSHIAGSLLRAIKPLPSIFTNTRHSSNAASPEKAFRERLQEVRNACPDPYPRLPKDQRSVSCSEFRDRYSHLADNEIVEDDSVVVHGRLLPALALPGCLVLRLVGRIRTYRLAGSKLIFFDIAQNGHKVQVMCNIRRLDGVSPESFKKFYRLLRRGDAFSVIGRPHRTARGELTVLATELPRMLSPCLHDVPVDAKEHETSPYPRHVQFLADPKTADIIRARSAIIQFLRQFFLDRSFMEVSTPIVGSIAGGAIARPFHTSATEFPDRQLSLRIAPELWLKRLVVGGFDRVFEIGPSFRNEGLDKTHNPEFTTCEFYHAYANLEDLMSITENLLSGMAAHIQEFNKNATLSPPEVDFSTPFRRVDFTTGIEEKIGRKLPDLDAPDALDQVKQLFIDLSISIPENPTLPRLLDELCGTYLEPECINPTFIINPPECLSPLSKSFIHPANQQRVAARAELFIEGREMVNTYEEENSPFEQRRKFEDQVRYSKAADESAEVDESYLEALEWGLPSTGGWGCGIDRLCMLFTGAKRIGDVLPFGNLRAVTRRHDGLLKNNQ
>XP_001265217_Aspergillus_fischeri
MPVLIHIPVSQVTTGRIRAYRLAGSKLIFFDIFQDGHKVQVMCNIRKLDGVAPDAFKRFYRLLRRGDAFSVTGKPHRTGTGELTVLATELPRLLSPCLHDVPVDAEEHETSPYPRHVQFLADQKAADIIRARSAIIQFLRQFFLDRSFMEVSTPIIGSIAGGAMARPFQTSATEFSDRQLSLRIAPELWLKRLVVGGFDKVFEIGPSFRNEGLDKTHNPEFTTCEFYHAYANLEDLMSITENLLSGMAAHIQEFNKNASLKPPEVDFSAPFRRVDFTTGIEGKIGRRLPDLTTPDALDQVNQLFRDLSLPIPKDPTLPRLLDELCGTYLEPECINPTFIINPPECLSPLSKSFIHPANQQRVAARAELFIDGREIVNTYEEENSPFEQRRKFEDQVRYNKGTDEPAEIDESYLEALEWGLPSTGGWGCGIDRLCMLFTGAKRIGDVLPFGNLRAVTRRHAGLSRSTG
>XP_041143271_Aspergillus_flavus
MIRTGLSVSTNVKWSYSSRAQLAQAINHSSIVSTSTRSSSSAASPERAFKERLQEVQNVCPDPYPRLAADGRSVSCSEFRDRYNHLENNETVEGDSVVVCGRIRTYRLAGSKLIFFDIVQNGHKVQVMCNLRQLPGITPEAFKKLYRLLRRGDAFSVTGRPHRTGRGELTVVATELPQLLSPCLHDVPLDAKEHENSPYPRHVQFLADQTTTDIIKARSAIIQYLRQFFLDRSFMEVNTPIVNSIAGGAIARPFYTSATEFPDRQLSLRIAPELWLKRLVVGGFDRVFEIGPSFRNEGIDKTHNPEFTTCEFYHAYANLEDLLSMTESLLSGMAQHIRDTNKDGTLKPTEVDFSTPFRRIDFLTGIEEKIGRKLPDLTSPDAVAQVKQLFKDLSLEIPEAPTLPRLLDELCSIYVEPECVNPTFIINPPECLSPLSKSFIHPVTGQRVAARGELFIEGKEVVNTYEEENSPSEQRRKFEDQVRYSKDADESSEIDESYLEALEWGLPATGGWGCGIDRLCMLFTGAKRIADVLPFGTLRAVTRR
>XP_750194_Aspergillus_fumigatus
MHSICPRWASQLQCISAGLPFTSSNHRTLRLADSLLGAIKPVSSSSIRTRHSSSAASSDKAFRHRLEEVKNACADPYPRLPSDNRSLSCATFRERYSHLTSNQTVEDDTVVVNGRIRAYRLAGSKLIFFDIFQDGHKVQVMCNIRKLDGVAPDAFKRFYRLLRRGDTFSVTGNPHRTGTGELTVLATELPRLLAPCLHDVPVDAEEHETSPYPRHVQFLADQKAADIIRARSAIIQFLRQFFLDRSFMEVSTPIIGSIAGGAIARPFQTSATEFPDRQLSLRIAPELWLKRLVVGGFDKVFEIGPSFRNEGLDKTHNPEFTTCEFYHAYANLEDLMSITENLLSGMAAHIQEFNKNASLKPPEVDFSAPFRRVDFTTGIEGKIGRRLPDLTTPDALDQVSQLFRDLSLPIPKEPTLPRLLDELCGTYLEPECINPTFIINPPECLSPLSKSFIHPANQQRVAARAELFIDGREIVNTYEEENSPFEQRRKFEDQVRYTKGTDEPAEIDESYLEALEWGLPSTGGWGCGIDRLCMLFTGTKRIGDVLPFGNLRAVTRRHTGLSRSTN
>XP_658032_Aspergillus_nidulans
MRIRSCRVACRSFVPGRWYSKATSSKEGSLKQTLSKEALSKKQAFVTRLAQVTEATSDPYPRFETPANPFAISEFIHRYSYLANKEFVDFDQVTVTGRVHPLQFESPGTGRGLKADIQEILSYDSPRRCLLLNQNATAITGKPHRTERGELSIVATDLPQLLSPCLHDIPLDAHGHENSPYPRHVQMLGDPATVKVIKSRSLITQHIRQFLLDKSFMEVSTPILNGIPGGASARPFYTSATEFPDRQLALRIAPELWLKRLVVGGFDRVFEIGPSFRNEGLDKTHNPEFTTCEFYQAYSNLEELMNTTEELLCGLAQVFIAEFNKRKEPPPTAIDFTIPFHRIDFITGIELGIDRQLPDLTAPDSLEQVTQIFTDLKLQLPEHPTLPRLLDELCSIYVEPQCVQPTFIINPPECLSPLSKSFVHPDNNQRVAARAELFIEGKEIANMYEEENSPWEQRRKFEDQLKYSKDANEPGEIDEEYLRALEWGLPPTGGWGCGIDRLVMLFTKVKKIAEVLPFGNLRHVTRR
>XP_001388795_Aspergillus_niger
MFRAGLPISRTSQAFQTSGRLARVIQHTLAPLVQTRHNSVDAYPEKAFKRRVQLIEEAVAESYPRLASNKNTVSCAEFRGRYSHLADNEIVEDDTVVINGRVRTLRLVGGNLIFFDLVHDGHKIQVMCNRRRLKDIPPATFKQFYRMLRRGDAFSVTGNPHRTERGELTVLATELPQLLSPCLHDIPVDAQGQENSPYPRHVQFLADPETVNVIRARSAVVQYLRQFFVDRAFMEVNTPIIEAVAGGAIARPFHTTATEFPDRQLSLRIAPELWLKRLVVGGFDRVFEIGPSFRNEGLDKTHNPEFTTCEFYHAYANLEDLMTTTEQLLSGLAEHLTAFHQSSPFKRPNQEDTPLPFSHLNFSAPFRRLDFITSIEQSIGQKLPDLASPDALEQVKAIFRDRNHALPDKVTLPRLLDELCSIYVEPQCIDPTFIVNPPECLSPLSKSFIHPTTNQRVAARGELFIEGREVVNTYEEENSPFEQRRKFEDQVRYSKQADEAEEIDESYLKALEWGLPPTGGWGCGIDRLCMLFTGMTRIGDILPFGNLRKVTTRADAAAESQATEGKEN
>XP_015402577_Aspergillus_nomiae
MIRTRLPVSTSVKWSYSSRAQLAQAINHPSIVSISTRSSSSAASPERAFKERLQEVQNVCPDPYPRLAADGRSVSCSEFRDRYSHLENNETVEGDSVVVRGRIRTYRLAGSKLIFFDIVQNGHKVQVMCNLRQLPGITPEAFKKLYRLLRRGDAFSVTGRPHRTGRGELTVVATELPQLLSPCLHDVPLDAKEHENSPYPRHVQFLADQTTADIIKARSAIIQYLRQFFLDRSFMEVNTPIVNSIAGGAIARPFYTSATEFPDRQLSLRIAPELWLKRLVVGGFDRVFEIGPSFRNEGIDKTHNPEFTTCEFYHAYANLEDLLSMTESLLSGMAQHIHHFNKDGTLKPTEVDFSTPFRRIDFLTGIEEKIGRKLPDLTSPDAVVQVKQLFKDLSLEIPDAPTLPRLLDELCSIYVEPECINPTFIINPPECLSPLSKSFIHPVTGQRVAARGELFIEGKEVVNTYEEENSPSEQRRKFEDQVRYSKDADESAEIDESYLEALEWGLPATGGWGCGIDRLCMLFTGAKRIADVLPFGTLRAVTRR
>XP_023090126_Aspergillus_oryzae 
MVNRKFLSEAWTTFTAFERFFFGFSLVLLFDSHTLSYRPRCDGRLRSLPPRIHCKCIQFAPGGLHSWSLGDFGQVGSTLLSFVLRLVGRIRTYRLAGSKLIFFDIVQNGHKVQVMCNLRQLPGITPEAFKKLYRLLRRGDAFSVTGRPHRTGRGELTVVATELPQLLSPCLHDVPLDAKEHENSPYPRHVQFLADQTTTDIIKARSAIIQYLRQFFLDRSFMEVNTPIVNSIAGGAIARPFYTSATEFPDRQLSLRIAPELWLKRLVVGGFDRVFEIGPSFRNEGIDKTHNPEFTTCEFYHAYANLEDLLSMTESLLSGMAQHIRDTNKDGTLKPTEVDFSTPFRRIDFLTGIEEKIGRKLPDLTSPDAVAQVKQLFKDLSLEIPEAPTLPRLLDELCSIYVEPECVNPTFIINPPECLSPLSKSFIHPVTGQRVAARGELFIEGKEVVNTYEEENSPSEQRRKFEDQVRYSKDADESSEIDESYLEALEWGLPATGGWGCGIDRLCMLFTGAKRIADVLPFGTLRAVTRR
>XP_040638195_Aspergillus_ruber
MCNKRRLETTSAEEFKRFYRLLRRGDAFSIKGIPHRTGRGELTVIATEVPQLLSPCLHDVPLDAKDHETSPYARHVQLLADPGTADIIRARSAIIQYFRQFFLDQSFMEVSTPVIGSVAGGAVARPFYTNATEFPERQLSLRIAPELWLKRMVVGGFDRVFEIGPSFRNEGLDKTHNPEFTTCEFYHAYTNLEDLMSTTENLLSGMANYINQFNQNGTLKPTRVDFTTPFRRIDFITGIEEKINRKLPNLSSPDALSQATNLFHDLSLPLPENPTLPRLLDALCSIFVEPDCTNPTFIINPPECLSPLSKSFTHPTTNQRVAARGELFIEGREMVNTYEEENSPFEQRRKFEEQARYSKAAEAEGEGEIDETYLEAMEWGLPATGGWGCGVDRLVMLFTGAKRIGDVLTFGNLKAVTRRPGGAVPGGGSEV
>XP_040706206_Aspergillus_sydowii
MFSTGSLISQTTTRTRHSRVTYRSLTPGRWSSTASSEHAFQRRLQEVRESCPDPYPRFGTSSISVTCSEFRSRYNQLVNNETVEVDAVTVNGMSWPEMASLWCLVLRPILGRIRTYRLAGNKLIFFDIVQDGHKVQIMCNLRQLDGVDSSAFKKFYRLLRRGDAFSITGRPHRTGRGELTVLATELPQLLSPCLHDVPVDAQEHENSPYARHVQLLADKITVDTIKARSAITQYLRQFFVDRSFMEVSTPILNSIAGGASARPFYTSATEFPERQLSLRIAPELWLKRLVVGGFDRVFEIGPSFRNEGLDKTHNAEFTTCEFYHAYSNLEDLMSTTEELLSGMAKHVQEFNTSGTLTPTKVDFTAPFRRIDFITGIEEGIGRKLPDLMAADASQQVTQIFEDLSLSLPENPTLPRLLDELCSIYVEPQCINPTFIINPPECLSPLSKTFTHPTTNQRVAARGELFIEGREVVNTYEEENSPFEQRRKFEDQLQYSKNANEPGEIDEEYLKALEWGLPPTGGWGCGIDRLCMLFTGAKRITDVLSFGNLRSVTRR
>XP_001211797_Aspergillus_terreus
MCNLRQLEGVSSPEFKQLYRLLRRGDAFSVTGKPHRTGRGELTVVASELPRLLSPCLHDVPLDATAHENSPYPRHVQFLADQTTADIIRARSAIIQYLRQFFLDRSFMEVNTPIVASIAGGAIARPFYTAATEFPERQLSLRIAPELWLKRLVVGGFDRVFEIGPSFRNEGLDKTHNPEFTTCEFYHAYANLEDLMSITETLLSGMAGHLRQLNPNGTLHPPDVDFTAPFRRIDFIPGIEAKIHRKLPDLAAADALPQIKQLFADLALELPANPSLPRLLDELCSTYVEPDCIHPTFIINPPECLSPLSKSFTHPTTGQRVAARGELFIEGREIVNTYEEENSPFEQRRKFEDQVQYSKEANEAEEIDESYLEALEWGLPSTGGWGCGIDRLCMLFTGAKRIGDVLPFGNLRAVTRRSC
>XP_022487288_Penicillium_arizonense
MGCEGSRLARPCRPTGTLTQHIRMNSSSSEKAMQDRYQQLKYICGDPYPRLKVNKNTLTVPEFRSRYSELANNDTVETTVSVSGRVHTSRIAGSKLVFFDIWQDDHKVQVMCNIQSVASAEFKRFFRLLRRGDSFSVTGKPHRTARGELTIDATQLPTLLSTCFHDIPVHDTKHEVSPFPRHVQFLADRPTMDIIKARSALTQYMRSFFLDRSFLEVNTPIVEGVAGGAVARPFYTTATEFSDRRLSLRIAPELWLKRMVVGGFDKVFEIGPSFRNEGLDKTHNPEFTTCEFYHAYANLDHLMTMTEELLSGMAAFIEKFNTKGTLNPTTANFTTPFRRIDFITGIEEAINRKLPDLEDPKALEQVRTIFTDLSLPLPQNPSLPRLLDELCSQYVEPQCIDPTFIINPPECLSPLSKSFLHPVTNQRVAARGELFIEGKEVVNTYEEENSPFEQRRKFEDQMRFSKDANEPGEIDESYLEALEWGLPPTGGWGCGVDRLVMLFTGAKRIGDVLPFGNLRAVTRRAGQGQAE
>XP_014537221_Penicillium_digitatum
MGFIWLWLAQQPFRKNSSAASPGKVLQERVQQIKDACADPYPRLAVDTRTVSCAEFRSRYAELADNDSVEETVIVSGRIRTYRLAGSKLIFFDIVQDGSKVQVMCNQRRLDSVSPENFKRFYRLLRRGDAFSVTGRPHRTGRGELTIDVSELPQLLSPCLHDIPVRDVEHETSPYPRHVQFLANPMTADIIRARAALIQYLRQFFIGRSFMEVSTPIIGAVAGGAIARPFYTSATEFPNRQLSLRIAPELWLKRLVVGGFEKIFEIGPSFRNEGLDKTHNAEFTTCEFYQAYANLENLMTMTEDLLSGMAAHIRALNIAGTLTPTTANFTAPFRRIDFLIGIEEATGHKLPDLESPEALEKVHAIFTELSLPLPTNPTLPRLLDELCSIYVESQCIDPTFIINPPECLSPLSKSFIHPTTKQRVAARGELFIEGKEVVNTYEEENSPFEQRRKFEDQLRFSKAAGEPGEVDESYLEALEWGLPATGGWGCGVDRLCMLFTGAKRITDVLPFGNLRAVTRRHGTSGSE
>XP_016595058_Penicillium_expansum
MGFIWLWPAKKPIRENSSAASPGKALQDRVQQIRDACADPYPRLAVDSRTVSCAEFRSRYAELADNDSVEDTVIVSGRIRTYRLAGSKLIFFDIVQDGHKVQVMCNKRRLDSVSPEDFKKFYRLLRRGDAFSVTGRPHRTGRGELTIDVSELPQLLSPCLHDVPVHDVEHETSPYPRHVQFLANPATADIIRARAALVQYLRQFFIDRSFMEVSTPIIGAVAGGAIARPFYTSATEFPDRQLSLRIAPELWLKRLVVGGFEKIFEIGPSFRNEGLDKTHNAEFTTCEFYQAYANLENLMTMTEDLLSGMAAHIRALNTTGTLNPTTANFTAPFRRIDFIIGIEEATGHKLPDLESPDALDKVHAIFTELSLPLPTNPNLPRLLDELCSIYVESRCIDPTFIINPPECLSPLSKSFVHPITKQRVAARGELFIEGKEVVNTYEEENSPFEQRRKFEDQLRFGKAAGEPGEVDESYLEALEWGLPSTGGWGCGVDRLCMLFTGAKRITDVLPFGNLRAVTRRHGQSSSE
>XP_040652091_Penicillium_griseofulvum
MGIIWLWPQEQPIRNNSSAASPGKAVQERIQQIKDACADPYPRLAVDTRTVSCAEFRSRYAELADNDSVEDTVVVSGSKLIFFDIVQDGHKVQVMCNKRRLESVSPEDFKKFYRLLRRGDAFSVTGRPHRTGRGELTIDVSELPQLLSPCLHDVPIHDTNHETSPYPRHVQFLADPATADIIRARAALVQYLRQFFIDRSFMEVSTPIIGSGAGGAIARPFNTSATEFPDRQLSLRIAPELWLKRLVVGGFDKIFEIGPSFRNEGLDKTHNAEFTTCEFYQAYANLEDLMTMTEDLLSGMAAHIRALNTGTLNPTTANFTAPFRRIDFLIGIEEATGHKLPNLESPDALDKVLAIFTELSLPLPTNPTLPRLLDELCSIYVESQCIDPTFIINPPECLSPLSKSFIHPTTKQRVAARGELFIEGKEVVNTYEEENSPFEQRRKFEDQLRFSKAAGEAGEVDESYLEALQWGLPSTGGWGCGVDRLCMLFTGAKRISDVLPFGNLRAVTRRHGQSSSDGEVLISTHIMENNIQVADAVTVSLQELVDGTVSFDTLTEAFGPASLGIIVVKDLPSTFSDLRAKVLSNASYLAALPEPELESLTSPESKYLVGWSCGKETLKSGHFDTLKGSYYVNCAFYQDASLESAPADNFPDLPQYTAPNIWPSPTKLPEFRGSVESLCKLIIDTAALVAKACDRYAEANIEDYKPGYLHHVVTTSLTTKARLLHYFPGNQEEEAASDDDWCATHLDHGCLTGLTSAMFLDEAASPPTLDSSSGSVPATLPELPRSPDPSAGLYIRSRTDEIVKVNIPKDCLAFQTGEALQLITRGKFMAVPHFVKGAKASPGQKIARNTLAVFTQPNLEEEVQPGLSFAEFARGVVQKNY
>XP_038927674_Penicillium_roqueforti
MLSIRPRWALSGFGLRNSAGLRLARQSRIQTFFTSRLTTQPIRKHSSAVLPGKKALQDRVQQIKDACADPYPRLAVDTRTLSCAEFRSRYAELADNDSVEDTVIVSGRIRTYRLAGSKLIFFDIVQDGHKVQVMCNKRRLENVSPEDFKKFYRLLRRGDAFSVTGRPHRTGRGELTIDVSELPQLLSPCLHDVPIHDIEHETSPYPRHVQFLANPATADIIRARAALVQYLRQFFIDRSFMEVSTPIIGSVAGGAIARPFYTSATEFPDRQLSLRIAPELWLKRLVVGGFDKIFEIGPSFRNEGLDKTHNAEFTTCEFYHAYANLENLMAMTEDLLSGMAAHIRALNTTGTLNPTTADFTAPFRRIDFLIGIEEGTGHKLPDLESPDALDKVYAIFTKLSLPLPTNPTLPRLLDELCSIYVESQCINPTFIINPPECLSPLSKSFVHPTTKQRVAARGELFIEGKEVVNTYEEENSPFEQRRKFEDQLRFSKAADEPGEVDESYLEALEWGLPPTGGWGCGVDRLCMLFTGAKRITDVLPFGNLRAVTRRHGQSGSE
>XP_002561252_Penicillium_rubens
MSFWTLNTPFTPRLTLQSIRKNSSTASPGKAFQERVQQIKDACSDPYPRLAVDTRTVSCAEFRSRYAKLADNDSVEDTVIVSGRIRTYRLAGSKLIFFDIVQDGHKVQVMCNKRRLESVSPEDFKKFYRLLRRGDAFSVTGRPHRTGRGELTVDVNELPQLLSPCLHDVPVHGTEHETSPYPRHVQFLANPATADIIRARSALVQYLRQFFVDRSFMEVSTPIVGSVAGGAIARPFYTSATEFPDRQLSLRIAPELWLKRLVVGGFEKIFEIGPSFRNEGLDKTHNAEFTTCEFYQAYANLENLMAMTEDLLSGMAAHIRALNTTGTLNPTTANFTAPFRRVDFLTGIEEATGHKLPNLESPDALDKVHAIFTELSLPLPTNPTLPRLLDELCSVYVESQCIDPTFIINPPECLSPLSKSFIHPTTKQRVAARGELFIEGKEVVNTYEEENSPFEQRRKFEDQLRYGKATGEAGEIDESYLEALEWGLPSTGGWGCGVDRLCMLFTGAKRITDVLPFGNLRAVTRRHGRSE
>XP_040817166_Penicillium_solitum
MLSIRPRWALSGFGLQKSAGLRLARQSHILTPFTSRLTKQPIRKNSSTASPGKALQDRVQQIKDACADPYPRLAVDTRTVTCAEFRSRYAELADNDSVEDTVIVSGRIRTYRLAGSKLIFFDIVQDGHKVQVMCNKRRLDSVSPEDFKKFYRLLRRGDAFSVTGRPHRTGRGELTIDVSELPQLLAPCLHDVPVHTEHETSPYPRHVQFLANPATADIIRARAALVQYLRQFFIDRSFMEVSTPIVGAVAGGAIARPFYTSATEFPDRQLSLRIAPELWLKRLVVGGFDKIFEIGPSFRNEGLDKTHNAEFTTCEFYHAYANLENLMTMTEDLLSGMAAHIRALNTTGTLNPTTANFTAPFRRIDFLIGIEEATGHKLPDLESPDALDKVLAIFTELSLPLPTNPTLPRLLDELCSIYVESQCIDPTFIINPPECLSPLSKSFIHPITKQRVAARGELFIETKEVVNTYEEENSPFEQRRKFEDQLRFSKAAGEPGEVDESYLEALEWGLPSTGGWGCGVDRLCMLFTGAKRITDVLPFGNLRAVTRRHGQSSSE
>XP_022582303_Penicilliopsis_zonata
MRPIRPRWASFDRFRASSGLPRSCGTVHPLPRITPKCTSHVLSTRSSSTAPSPENAFKARLQEIKNSCPEPYPRLATDARTLSCAEFRARYSRLDNNETVDEDTVVINAITGKPHRTGRGELTVDATELPRLLSPCLHDVPLDAKEHEVSPYARHVQFLADPSTANLIKARASIIQYLRQFFLDRAFMEVSTPIIASIAGGAIARPFYTSATEFPDRQLSLRIAPELWLKRLVVGGFDKVFEIGPSFRNEGVDKTHNPEFTTCEFYHTYFNLEDLMSITESLLSGMAEHIRTFNENGTLKPTEVSFSTPFRRIDFIPAIEEKIGHRLPELTADDALVQVKQLFADLSLPLPINPTLPRLLDELCATYIEPQCIDPTFIINPPECLSPLSKTFTHPTTGQRVAARGELFIEGKEVVNTYEEENSPFEQRRKLEDQVRFSKSADESAEVDESYIEALEWGLPSTGGWGCGIDRLCMLFTGAKNIGDVLPFGNIRTVTRPYTGRSGSAPQQE
>XP_016613996_Cladophialophora_bantiana
MAFDSLAGAKKSVIKLLRRFVPEATTGSPVSIDFHGRKSRLQTPPWMPRPYFAVGAPRLSSHSAFKAESPHATKEVQERMQELQCSSIPLYPRFQHTHQARSFQSLEAQVNNSADKDDLTTQNVLTELPVSGRISSIRLSSSKLAFVDIIEDQMKLQVMLSHSSFAGSGVTMADFKHFCRLLRRGDYISLKGFQPYKAKNGQLSIQASTLPVILSPCLQRFPVEHRGFATTELAESNYQPRHVEMQTDPQIIETFKARSALIRAMRQFFESRSFVEVSTPILSSAAGGATAKAFETKATEFPHRKLSLRIAPELWLKRLIVGGMDKIFEIGPSFRNEGLDKTHNPEFTTCEFYAVRHDLRQLMDMTKQLITDITLAIKALPDRYTNAPSYLLDSVQGPYEEIDFIPSLNSALGINLTNLSSPSAHSQLLEIFHSHNLTLPGNPTIPRLVDKLSSLYLEPRSSRKPVWITNIPECLSPLAKSYIHPTAPNDQPVAARAELFIAGKEVVNCYEEENSPFEQRRKFLDQQKYANLNTSARPNLAYNGTKTDQADAEEVEEVMKVDEDYLQALEWGLPPTGGWGCGIDRLVMLFTGKERIGDVLSFGNLRAVTRGAEAQSHAADRGGKSSR
>XP_008727170_Cladophialophora_carrionii
MLDRSTLEKSGVNTQGFKDYCRLLRRGDYISVNGGEPYKTQNGQISIRAMSLPAIQSPCLQRLPVEQRGSATTAIAESNYQPRHVEMLSDPEIVETLKVRSTLTAAMRRFFESRSFVEVSTPILSAGAGGATAKPFETAAMEFSERKLNLRIAPELWLKRLIIGGMDKVFEIGPCFRNEGLDKTHNPEFTTCEFYAVSHDLQQLMDMTEQLLASIRVDVQSNFHPFGERPLFQQLQAGFQVLDFIPSLNSALGRELPNLTSPDAHSSLLSIFKSKNIALPSNPTIPRLVDKLSSIYLEPHSLGDLLWITNIPECLSPLAKSFIHPTAPNAQPVAARAELFIQGKEIVNCYEEENSPFEQRRKFIDQQRYARAPSPDTSDMAGPVEDKEAMKVDEDYLRALEWGLPPTGGWGCGIDRLVMLFAGRERIGDVLSFGNLRAVTRGAQLVNQEKK
>XP_016248499_Cladophialophora_immunda
MYGRSTWRAWRSTRWPAHGSSPETATGRPLSTPCLWRDSYLQTPSWTSRVYLTTGASRLSSHDASKVGSPYATKEVQERLQELQSSAIPLYPRYQCTSQARSFQSLREEADVNVTKDDAMAPSDWIEVSGRVSSIRLSGSKLAFVDIVEDQVKLQVMLSHSAFEGSGVTLTDFKHFSRLLRRGDYISLKGCRPYKAKNGQLSIRASTMPIILSPCLQRFPVEHRGFATTELAESNFQPRHVEMQTDPEIIETLKARSTLIRTMRQFFESRYFIEVSTPVLSAAAGGATAKPFETKATEFPHRKLNLRIAPELWLKRLIVGGMDKIFEIGPSFRNEGLDKTHNPEFTTCEFYAVRHDLRQLMDMTKQLITDIGSAIKALPYQYANARSYLLDSVHGPYEELDFIPSLNSALGVDLPNLSSPFAHAELLGLFHSHNLPLPSNPTVPRLVDKLSSLYLEPRSSQRPLWITNIPECLSPLAKSYIHPTAPNDQPVAARAELFIAGKEVVNCYEEENSPFEQRRKFLEQQIYGTLKSHPQTNSSETGTKTASAYVEDDEEVMKVDEDYLQALEWGLPPTGGWGCGIDRLVMLFTGRERIGDVLSFGNLRAVTRGAEGESYTGGEDGKANS
>XP_007741878_Cladophialophora_psammophila
MFQMSMLHTAVRESPVSIAFRRRKSRLQTPPWTPRPYVAVGAPRLSSHSAFKAEGLHATKEVQERMQELQCSTIPLYPRFQHTPQARSFLSLEEQVNHNADKNDLTTQRVLTKLPVSGRISSIRLSGSKLAFVDIIEDQMKLQVMLSHSAFADSGVTIADFKHFCRLLRRGDYISLKGFRPYKAKNGQLSIQASTLPVILSPCLQRFPVEHRGSATTEFVESNYQPRHVEMQTDPQIIETFKARSALIRAMRQFFESRSFIEVSTPILSTAAGGATAKAFETKATEFPHRKLSLRIAPELWLKRLIVGGMDKIFEIGPSFRNEGLDKTHNPEFTTCEFYAVRHDLRQLMDMTKQLITDIAMAIKALPDRYTNAPSYLLDSVQGSYEEIDFIPSLNSALGINLTNLSSSSAHSQLLEIFLSHNLPLPGNPTTPRLVDKLSSLYLEPQSSQKPVWITNIPECLSPLAKSYIHPTAPNDQPVAARAELFIAGKEVVNCYEEENSPFEQRRKFLEQQKYANVNPSARPNSNYNGTKTDQADAEEDEEVMKVDEDYLHALEWGLPPTGGWGCGIDRLVMLFTGKERIGDVLSFGNLRAVTRGAEGQSHAADRAGKSSR
>XP_018691973_Fonsecaea_erecta
MAFDPLAGARKSVIKLLRQMSDYDLNGKYLLYKLSVPEAPIGSPRSTQFLYHDSRLQKLPCARRACFATGVSKSSSRDTLKAGSAHATKEVQERLEELQCSTVPLYPRYQRTPEAQSIRSLQGEVDVDADADKDGMSGRVSSIRLSGSKLAFVDIVEDQTKLQAVLSHSASEGTGVTLADFKHLCRLLRRGDYVSLKGNRPYKAKNGQLSIRAATMPVILSPCLRRFPVEDRGFATTELAESNFQPRHVEMQTDPEILETIKARATLIRTMRRFFESRHFIEVSTPILSAAAGGATAKPFETKATEFPHRKLSLRIAPELWLKRLIVGGMDKIFEIGPSFRNEGLDKTHNPEFTTCEFYAVGHDLRRLMDMTKQLVTGIGLAIKALPYQYTNAPSYLFDSVDASYEELDFIPSLNSALGVDLPNLSSPSAHSELLELFHSHGLPLPSNPTVPRLVDKLSSLHLESRSVHRPLWITNIPECLSPLAKSYIHPTAPNDQPVAARAELFIAGKEVVNCYEEENSPFEQRRKFLEQQKYGTLQSRPQPNSNKSGTKAAKSDVEGDEEVMKVDEDYLQALEWGLPPTGGWGCGVDRLVMLFTGKERIGDVLSFGNLRAVTRGAEADSHPRDEDGKVQ
>XP_022508174_Fonsecaea_monophora
MAFDSSANKRKKNRCDVPEAATGDSLSTTFLLRSARLQTPPWISRAYFSTGASNLSTRGASKLGSQHATKEVEERLQELQSSTITLYPRYQHTPQARSLRTLQEYVDTNAGDDVSGRVTSIRLSGSKLAFVDITEDQTKLQVMMSHSSLEDTGITLTDFKYFCRLLRRGDYIFEHRGLATTELAESNFQPRHVEMQTDPEIIETMKARATLIRTMRQFFESREFVEVSTPILSAAAGGATAKPFETKAMEFPHRKLSLRIAPELWLKRLIVGGLDKVFEIGPSFRNEGLDKTHNPEFTTCEFYAVRHDLRQLMDMTMRLVIDIHQAISALPYRFANVPAHLLDSICGPYEELDFIPSLNSALGTDLPNLSSPSAYSELLELFRSRSLPLPSNPTVPRLVDKLSSLYLEPNSLRKPLWITNIPECLSPLAKSYIHPTAPNDQPVAARAELFMAGKEVVNCYEEENSPFEQRRKFMEQQKYGSLKSRPQAKSIENGITPDENLEGDEEAMKVDEDYLRALEWGLPPTGGWGCGIDRLVMLFTGKERIGDVLSFGNLRAVTRSTEGDSNTAVGGSKSDQ
>XP_016636958_Fonsecaea_multimorphosa
MLSHSAFENSGVTLTDFKHFCRLLRRGDYISLKGGRPYKAKNGQLSIRASSMPIILSPCLQRFPVERRGLATTELAASNFQPRHVEMQTDPEIIETIKARATLIRTMRQFFESRSFIEVSTPILSAAAGGATAKPFETKATEFPHRKLSLRIAPELWLKRLVVGGMDRIFEIGPSFRNEGLDKTHNPEFTTCEFYAVGHDLRQLMDMTKQLVSDIGLAIKALPYQYPHAPSYLLESTHGPYEELDFIPSLNSALGVDLPNLSSPSAHSDLLELFHSHNLPLPNNPTVPRLVDKLSSMYLEPQSLQKPLWITNIPECLSPLAKSYIHPTAPNDQPVAARAELFIAGKEVVNCYEEENSPFEQRRKFVEQQKYGTLKSHPLSPDSKSASGDAEEDVDEEVMKVDEDYLQALEWGLPPTGGWGCGIDRLVMLFTGKERIGDVLSFGNLRAVTRGAAEEERESPAGLGAENGTSQ
>XP_022500751_Fonsecaea_nubica
MAFDSSASKRKRSARLQTPPWISRACFSTGASNLSTRGASKLGSQHATKEVQERLQELQSSSITLYPRYQHIPQARSLRTLQEYVDANAGDDGAMTQRVLTETSVSGRVTSIRLSGSKLAFVDITEDQTKLQVMLSHSSLEDTGITLSDFKHFCRLLRRGDYISLKGVRPYKAKNGQVSIRAAAMPIILSPCLQRFPVEHRGLATTELAESNFQPRHVEMQTDPEIIETMKARATLIRTMRQFFESREFIEVSTPILSAAAGGATAKPFETKAMEFAHRKLSLRIAPELWLKRLIVGGLDKVFEIGPSFRNEGLDKTHNPEFTTCEFYAVRHDLRQLMDMTKRLVIDIHQAIRALPCRFANVLGENLDSICGPYEELDFIPSLNSALGTDLPNLSSPSAYSELLELFHSRSLPLPSNPTVPRLVDKLSSLYLEPNSLQKPLWITNIPECLSPLAKSYIHPTAPNDQPVAARAELFMAGKEVVNCYEEENSPFEQRRKFVEQQKYGSQRSHARPSSSENAATPTGEETEGDEEAMKVDEDYLQALEWGLPPTGGWGCGVDRLVMLFTGKERIGDVLSFGNLRAVTRGAEGEGNTAVGGSKSDQ
>XP_013278816_Fonsecaea_pedrosoi
MDLASILLDESIELKHPRHLETWKPACDQRGRRAASRTPEFYHHTLPAVSTYPSGAKLANTAGKARLDQLGKRKTQIVLTETSVSGRVTSIRLSGSKLAFVDITEDQTKLQVMLSHSSLEDNGITLTDFKHFCRLLRRGDYISLKGVRPYKAKNGQVSIRAAAMPIILSPCLQRFPVEHRGLATTELAESNFRPRHVEMQTDPEIIETMKARATLIRTMRQFFESREFVEVSTPILSAAAGGATAKPFETKAMEFPHRKLSLRIAPELWLKRLIVGGLDKVFEIGPSFRNEGLDKTHNPEFTTCEFYAVRHDLRQLMDMTMRLVIDIHQAIRALPYRFANVPAHLLDSICGPYEELDFIPSLNSALGTNLPNLSSPSAYSELLELFRSRSLPVPSNPTVPRLVDKLSSLYLEPNSLQKPLWITNIPECLSPLAKSYIHPTAPNGQPVAARAELFMAGKEVVNCYEEENSPFEQRRKFMEQQKYGSLKSRPQAKSIENGITPDENLEGDEEAMKVDEDYLRALEWGLPPTGGWGCGIDRLMMLFTGKERIGDVLSFGNLRAVTRGAEGDSNTAVGGSKSDQ
>XP_007756295_Cladophialophora_yegresii
MSLPAIQSPCLQRLPVAQRGSATTAIAESNYQPRHVEMLSDPEIIETLKVRSTVTAALRRFFETRSFVEVSTPILSAGAGGATAKPFETVATEFSGRKLNLRIAPELWLKRLVIGGMDNVFEIGACFRNEGLDKTHNPEFTTCEFYAVSHDLQQLMDMTEQLLASIKVAVQANFHPDGERPLFRQLQADFQVLDFIPSLNSALGRELPNLTSPDAHSSLLAIFESKNIALPSNATVPRLVDKLSSIYLEPYSLGTPLWITNIPECLSPLAKSFIHPTAANAQPVAARAELFIQGKEIVNCYEEENSPFEQRRKFVDQQKYARAPSGGTAELVEDQEAMKVDEDYLEALEWGLPPTGGWGCGIDRLVMLFAGRERIGDVLSFGNLRAVTRGAELVNQGKK
>XP_016231582_Exophiala_spinifera
MNSTRRQILPKLKRRHGEISPGELHPTPPPHHFFITLGHAATLMSSRSAWQIWQTSRLLAPARSPGFRAGSIHKLRHHRKPASTLQWLPAAQFSTTVPKPSNYEVPDRDLVYSNKEVEERMRELAPVGTNLHPRYAPAGQERDIKTLVSEFEDNEGAAIPENDSAADIKVAGRISSIRSSGSKLVFLDLVKDQSKIQVTISHASLASDIALDAFKRQTRLIRRGDYVSIRGSLPFRSKNGQITIKASELPVLLSPCLNRFPVEQPGFATSETSESNFTPRHVEMLTDPEVISTFKARSALIRAMRSFFEQLSFVEVSTPILSASAGGATAKPFETSSTHFDRKLALRIAPELYLKRLMIGGMTRIFEIGPSFRNEGVDKTHNPEFYTCEFYAVDHELSQLKAYTHQLLTVIANAIQTLPMAPSSEQSCLLIKQIGEGEHFAEFDFISTLNSELGSDLPNLSSPDAQKNLIEIFETKSLPIPSNPTVPRLVDKLASIYIEPKSLDEPIWITNIPECLSPLAKSYVHPSAPNSQRVAARAELFIQGKEVVNCYEEENSPFEQRRKFTDQQRLARQNEDQDIVDEEAMLVDEDYIQALEWGLPPTGGWGCGIDRLVMLFTGRERIGDVLSFGTLRAVTRGAEQKDSLDVPS
>XP_016257544_Exophiala_oligosperma
MSSRSTWQIWQTSSRLSATARSPLRRAGSIVKLRHCQLPVPTAQWLPKARFSTADSKPTNRGTSEQDSAYSSKEVEERMRELGPSGTNLYPRCTIKQKERDIKTLVSEFEDDEGASTPESSPAADVQVSGRIASIRLSGSKLVFLDLVKDQSKIQVTISQASLASRVDLDAFKRQTRLIRRGDYISIQGSPPFRSKNGQITIKASSLPVLLSPCLNRFPVEQPGFATSEMSESNFTPRHVEMLTDPNVISTLKARSSLIRTMRSFFEQLSFVEVSTPILSASAGGATAKPFETGSTHFDRKLALRIAPELYLKRLIVGGMTRIFEVGPSFRNEGVDKTHNPEFYTCEFYAVDHELTQLIKYTHQLLKVIAIAMQALPMVAPSTEQSRLLIKQVSESESFAEFDFMSTLNSALGSDLPNLSSPGAQKALIEIFETRSLSTPSNPTVPRLVDKLASVYIEPKSLDRPIWITNIPECLSPLAKSYVHPSVPNSQRVAARAELFIQGKEVVNCYEEENSPFEQRRKFTDQQRLARQDERRQQQNGIVVVDEEAMTVDEDYIRALEWGLPPTGGWGCGIDRLVMLFTGRERIGDVMTFGNLRAVTRGAEKKDS
>XP_013321821_Exophiala_xenobiotica
MSSKAAWQVWQLSRLSVVGRCLPYQFGSTVWPRVYQRLANASTSWLPKARFTTAAAGCNAHDAVDTRMMASSKEVEERMQELEHSGTNLYPRYTRDTRARDIRTLVNEFNDDAGSDIPAQNAAAAEIEVSGRITSIRLSGSKLVFLDLVQDQCKLQVTLSYAALTLSSVTLDTFKHHVRLIRRGDYISIRGMPPFRSKNGQITIKATTLPVLQSPCLQRFPIEQRGYATDEMSISESNFTPRHVEMLTDPDVINTLKARSSLVRSMRSFFEQRHFVEVSTPILSASAGGATAKPFETTATHFDNRKLSLRIAPELPLKRLIIGGMDRIFEIGPCFRNEGLDKTHNPEFHTCEFYAVGHDLLQLMTYTHQLLKVIANGIEALPSPPSSEQSRLLLQQVNENEPFRQFDFLPTLNAALGIDLPNLASPEAQKELLQIFNSKDIPVPTNPTVPRLVDKLAAIFIEPESLARPIWITNIPECLSPLAKSYIHPTTPNSQPVAARAELFIQGKEVVNCYEEENSPFEQRRKFVEQQRLARQNAGQYDEEAMTVDEEYIQALDWGLPPTGGWGCGIDRLVMLFTGRERIGDVLSFGNLRAVTRGAEKKTSEL
>XP_007719957_Capronia_coronata
MAHTAMELSTIDKRAGFTTVPPRAGHAHVADAAAQYSSKEVRERVEELTSSTTSLYPRYKRNPQARSIRSLYQEVEADESERPTSGSQSAEGKTGRVESNDAASGLTTTVFGRIASIRTSGSKLAFLDIVEDQLRLQVVLSYSALESSGVSLDDFKHSCRLIRRGDYISLNGGQPYRAKNGQVSIKASSLPVIQSPCLQRFPVEQRGFATSPLSETNYQPRHVEMLTDPEVIETLKARSTLLRTMRTFFETRSFVEVSTPILTALAGGATAKPFETAATEFPNRKLSLRIAPELWLKRLIVGGMERIFEIGPSFRNEGLDKTHNPEFTTCEFYAVRHDLPQLMDYTKQLLSEIAIAIEALPHQQPPEVANLLQSVREPYQEFDFIPTLNSALGVELPDLSSPEAPRQLLQIFESKDLPLPSNPTVPRLMDKLSSIYIEPRSMDRPTWIVNIPECLSPLAKSYIHPHAPNRQPVAARAELFIQGKEVVNCYEEENSPFEQRRKFQEQQHYAHQSSPSNDGSPIQSQTVDEEAMKVDEDFLEALEWGLPPTGGWGCGIDRLVMLFTGKERIGDVLTFGNLRAVTRGAEKRHSGS
>XP_007731223_Capronia_epimyces
MSAYFLEALKGGRPYRAKNGQLSIKASSLPVLQSPCLQRFPVEQRGFATSPLSEVNYHPRHVEMLTDPDIIDTLKARSALIRTLRTFFETRSFVEVNTPILTALAGGATAKPFETTATEFADRKLSLRIAPELWLKRLVVGGMDRIFEIGPSFRNEGLDKTHNPEFTTCEFYAVRHDLPQLMDYTKQLLTDMALAVGAVFHQQKPAVAKLLRAVQEPYQEFDFIPTLSSALELDLPNLSSPDAQGRLLDIFEAKNLPLPSNPTVPRLVDKLSSIYVEPRSAERPAWIVNIPECLSPLAKSYIHPTASHDQPVAARAELFIQGKEVVNCYEEENDPFEQRRKFQEQQRYAHQTAPLGRGDRPARETVDEEAMKVDQDYLEALEWGLPPTGGWGCGIDRLVMLFIGKERIGDVLSFGSLRAVTRGAEKRDSDL
>XP_009158658_Exophiala_dermatitidis
MADATTSLAQDTANLHLDEVTGERVSKSELKKRQKLRQLEEKKKEKAAAAPPKAEKKAANAELDESNLNPNQYFEIRSGRINRLRETKSPNPYPHKFQVNTDVRKFVEEYSHFKPGEQQKDVEIRVAGRVYTKRAAGSKLVFYDIKGNGTKVQIMCQAQEAAGELSFEAQHEHLRRGDIIGVVGYPGRTAPKNRPNEGELSVFAREVVLLTPCLHQIPSEHFGLQDVETRFRQRYLDLLINDKSRNILLTRAKIVKYIRNYFDSNGFVEVETPMMNSIAGGATAKPFITHINEYHQDMFMRIAPELYLKMLVVGGIERVYELGKQFRNEGADLTHNPEFTTCEFYEAYADVYDVMERTEELVSGLVKEVTGGYKTTFHTQHGEVYEVDWSRPWKRVDMIPALEEATGEKFPPGDQLHTAETNEFLKRVLKKVNVTCPPPETNARMLDKLVGEFIEEKCVNPTFITGHPQMMSPLAKYHRSRAGICERFEAFVCKKEIVNAYTELNDPFDQRLRFEEQARQKAQGDDEAQMIDENFCTSLEFGLPPTGGWGMGIDRMVMFLTDNYTIREVLAFPFMKEEKAADKKELAAEVVGVEPVPTEGIGEW
>XP_013262817_Exophiala_aquamarina
MADSGASLAQDTANLHVDEVTGERVSKSELKKRQKLRATEAKKKEKAAAAPPKPEKKATSAEVDESNLNPNQYFEIRSGRINRLRETKQPNPYPHKFQVNTDLSSFVNEYADLKPGEHKQDVEIRVAGRVYTKRASGAKLVFYDIRGAGTKIQIMCQSQEATGEVGFEAQHDLLRRGDIIGVIGYPGRTSPKNRPNEGELSVFAREVILLTPCLHQIPSEHFGLQDVETRFRQRYLDLIMNDKSRNILITRSKIIAYIRNYFDSNGFVEVETPMMNSIAGGATAKPFVTHINEYNTDMFMRIAPELYLKMLIVGGIDRVYELGKQFRNEGADLTHNPEFTTCEFYEAYADVYDVMNRTEELVSGLVKHVTGGTKTTFHTQTGEVYNVDWSAPWKRIEMIPALEEATSEKFPPGDQLHTQETNEFLKRVLKKMNVTCAPPETNARMLDKLVGEFIEERCVNPTFITGHPQMMSPLAKYHRSQPGICERFEAFVCKKEIVNAYTELNDPFDQRLRFEEQARQKAQGDDEAQMVDENFCTSLEFGLPPTGGWGMGIDRMTMFLTDNYTIREVLAFPFMKEEKMGSGGKEKETAAEVVGIEPLPVEGIRK
>XP_016228448_Exophiala_mesophila
MSSRLICRALQLGHGSLCQRSLRDLPWKPSSTNPPCLAQSRCYTCTPRFAIPKSTDQSQYSTKEVQERAEELHASGKNLYPRYAHTSKSRSVKSLALEVDTVPTSDGPPPVKEEDLIQVFGRITSIRTSGSKLVFIDLVEDQVKLQVILSYSAFESQGISKDEFKKTTHLARRGDWIAINASPPYRAKNGQVSVKATSLPEIQSPCLNRFPVEQRGFATSEAAEGQFHPRHLEMLTDPEVIETFKLRSLITKTMRDFFVQKSFVEVQTPILSGLASGAVARPFETYATEFPDRILNLRIAPELWLKRLIVGGMDRVFEIGPSFRNEGLDKTHNPEFSTCEFYAVRHDLPQLMEYTQDLLAAMAQTVQSSGFVQSPETLSLLGTIQGEYQVIDFIPALNEALDQTLPDLTSPTAHAELLTIFETKSIPLPSHANIPRLLDTLSSIYLEPRSLHTPTWIINIPECLSPLAKSFKHPTLSTFTSVAARAELFISGKEVVNCYEEENSPFEQRKKFTDQQFYARQQPPTSPSSSSSPSKNPAIDSEITPPDESYLEALEWGLPPTGGWGCGIDRLVMLFSGKRRIGDVLTFGNLRSVTRGASNVKQEKEKKGIDMT
>XP_013273189_Rhinocladiella_mackenziei
MADATTSLEQDAANLHLDEVTGERVSKSELKKRQKQRQLEEKKKERAAAAPPKPEKKPNSAEMDESSLSPNQYFEIRSGRINRLRETKAPNPYPHKFQVNTDLSKFVNEYADLKPGEQKKDVEIRVAGRVYVKRAAGSKLVFYDIRGSGTKVQIMCQAQEVKGDVGFEAQHEHLRRGDIVGVVGYPGRTAPKNRPNEGELSVFAHEVILLTPCLHQIPSEHFGLQDVETRFRQRYLDLIMNDKSRNVLLTRAKIVSYIRRYFDSNGFVEVETPMMNSIAGGATAKPFITHINEYDTDMFMRIAPELYLKMLVVGGIERVYELGKQFRNEGADLTHNPEFTTCEFYEAYADVYDVMNRTEELISGLVQEVTGGHKTTFHTQHGETYDVDWSRPWKRVDMIPALEEATGEKFPPGDQLHTAEANGFFKRVLKKCNVTCPPPETNARMLDKLVGEFIEEKCINPTFITGHPQMMSPLAKYHRSLPGICERFEAFVCKKEIVNAYTELNDPFDQRLRFEEQARQKAQGDDEAQMIDENFCTSLEFGLPPTGGWGMGIDRMAMFLTDNYTIREVLAFPFMKEEKVPAGKEKETAAEVVGIKPLPEEGIGKFYNMLPNSAWTVELDLLTK
>XP_017999928_Phialophora_attinorum
MADGNATTGLEQAVAGTHLDEVTGEKVSKSELKKRQKQRQAEEKKREKAAAAPPKAEKKGNVEADESNLTPNQYFEIRSGRVNRLRTSKDPNPYPHKFQVNTDLRQFVTKYKDFKPGQHEKDTEIRVAGRVYVKRASGAKLVFYDIRANGVKVQIMCQSQEAKSDMPFEKQHEPLRRGDIIGIVGYPGRTAPKNRPNEGELSVFATEVILLTPCLHQIPSEHFGLQDVETRFRQRYLDLIMNDKSRNILITRSKIITYIRRYFDSNGFVEVETPMMNAIAGGATAKPFVTHINEYDTNLFMRIAPELYLKMLVVGGIERVYEIGKQFRNEGADLTHNPEFTTCEFYEAYADMYDVMKRTEDLVSGLVKEVTGGLETKFTTQTGETYNVNWAAPWARVEMIPELEKASGEKFPPGDQLHTQETNEFLKKILKKHKIVCPPPETNARMIDKLVGEWIEEKCVNPTFIMGHPQMMSPLAKYHRTIPGLCERFEAFVCKKEIANAYTELNDPFDQRLRFEEQARQKDAGDDEAQLIDENFCTSLEFGLPPTGGWGMGIDRLVMFLTDNYTIREVLAFPFMKEDKNAKETPLAAEVVGIEPAPALEDLPRP
>NP_588387_Schizosaccharomyces_pombe
MISRGLLSKGILSIIKRKNTGNLIPHVYYSEYHADIEERRKALGRLGISLYPSVTSDASTTTIPVIIEKWRNKITKSEIAMVRYTVCGRISSIRYSGSKLAFFDVLYGNKKLQVVFNKKNIGTEEEMKGKFIPRLKALQKGDCIQCSGNVGRSGSGELSIYATELPKLLSPCLHPIPVKLTNYEKRFEKRFVDMMSNTKSLELLEKRYRIIESIRKFFSERGFLEVETPILSHHFGGATARPFITSDIHKLPLTLRCAPELWLKQLVIGGMNRVFELGKNFRNEGIDATHNPEFTSCEAYCAYLNLEGMKKLTEELIRFICLTINGNLQISGQTVDLEKGFEVIEFIPALQKELNVELSPLDNSENCRKQLISIFKRCEIMLPKTCTVAHLLDKLFDSLVLKYNTSSPKFVINHPEVMSPLAKSDIKLYGAVEQRISKRFELYIGGYEICNAYEEENDPVAQYHKFQAQKYDRLQLGDDETPAPDSDFVHALEYGLPPTAGWGMGVDRLVMLMTGQSKISEILPFGSLRYV
```
