## Supplementary material for "Coding Sequence Insertions in Fungal Genomes are Intrinsically Disordered and can Impart Functionally-Important Properties on the Host Protein": fasta protein sequences: XP_721376.1_blasthits_fa.txt

```
>XP_721376_Candida_albicans
MSETLGDEYYPSFAPFLGFAGCAAAMILSCAGAAIGTAKSGIGIAGIGTFKPELIMKSLIPVVMSGILSVYGLVVSVLIAGGLSPQENYSLFNGCMHLACGLAVGFACLASGYAIGIVGDEGVRQFMHQPRLFVGIVLILIFAEVLGLYGMIIALILNTKGSG
>XP_002421383_Candida_dubliniensis
MSETLGDEYYPSFAPFLGFAGCAAAMMLSCAGAAIGTAKSGIGIAGIGTFKPELIMKSLIPVVMSGILSVYGLVVSVLIAGGLSPQENYSLFNGCMHLACGLAVGFACLASGYAIGIVGDEGVRQFMHQPRLFVGIVLILIFAEVLGLYGMIIALILNTKGSG
>XP_002550819_Candida_tropicalis
MSEALGEEYYPAFAPFLGFAGCAAAMMLSCAGAAIGTAKSGIGIAGIGTFKPELIMKSLIPVVMSGILSVYGLVVSVLIAGGLSPTENYSLFNGCMHLACGLAVGFACLASGYAIGIVGDEGVRQFMHQPRLFVGIVLILIFAEVLGLYGMIIALILNTKGSG
>XP_003871418_Candida_orthopsilosis
MSDVLGDEYYPSFAPFLGFGGCAAAMMLSCAGAAIGTAKSGIGIAGIGTFTPELIMKSLIPVVMSGILSVYGLVVAVLIAGGLSPTDKYSLFNGCMHLACGLTVGFACLASGYAIGIVGDEGVRQFMHQPRLFVGIVLILIFAEVLGLYGMIIALILNTKGSG
>XP_001523616_Lodderomyces_elongisporus
MSDTLGPEFYPLFAPWLGFAGCAAAMILSCAGAAIGTAKSGIGIAGIGTFKPELIMKSLIPVVMSGILSVYGLVVAVLIAGGLSPTENYSLFNGFMHLACGLSVGFACLASGYAIGIVGDEGVRQFMHQPRLFVGIVLILIFAEVLGLYGMIIALILNTKGN
>XP_007377699_Spathaspora_passalidarum
MSEAFGDEYYPAFAPFLGFGGCAAAMILSCAGAAIGTAKSGIGIAGIGTFKPELIMKSLIPVVMSGILSVYGLVVAVLIAGGLSPTERYSLFNGFMHLACGLAVGFSCLASGYAIGIVGDEGVRQFMHQPRLFVGIVLILIFAEVLGLYGMIIALILNTKGSG
>XP_043047354_Scheffersomyces_spartinae
MSTVDEYAPAFAPFLGFAGCAAAMVFSCAGAAIGTAKSGIGIAGIGTFTPELIMKSLIPVVMSGILSVYGLVVAVLIAGGLSPTEKYTLFNGFMHLACGLAVGLACLSSGYAIGMVGDEGIRQFMHQPRLFVGIVLILIFAEVLGLYGMIIALILNTKGSS
>XP_001382501_Scheffersomyces_stipitis
MSGITGDAYAPAFAPFLGFAGCAAAMVLSCAGAAIGTAKSGVGIAGIGTFKPELIMKSLIPVVMSGILSVYGLVVAVLIAGGLAPTETYSLFNGIMHLACGLSVGFACLSSGYAIGIVGDEGVRQFMHQPKLFVGIVLILIFAEVLGLYGMIIALILNTKGSG
>XP_020065872_Suhomyces_tanzawaensis
MILSCAGAAIGTAKSGIGIAGIGTYKPELIMKSLIPVVMSGILSVYGLVVSVLIAGGLDPSKNYSLFNGFMHLACGLSVGFACLASGYAIGIVGDEGVRQYMHQPRLFVGIVLILIFAEVLGLYGMIIALILNTKGSD
>XP_020078529_Hyphopichia_burtonii
MILSCAGAAIGTAKSGIGISGIGTFKPELIMKSLIPVVMSGILSVYGLVVSVLIAGGLAPTQNYSLFNGFMHLACGLAVGFACLASGYSIGIVGDEGVRQFMHQPRLFVGIVLILIFAEVLGLYGMIIALILNTKGSG
>XP_015467709_Debaryomyces_fabryi
MSGILGDEYAPAFAPFLGFAGCAAAMILSCAGAAIGTAKSGIGISGIGTFKPELIMKSLIPVVMSGILSVYGLVVSVLIAGGLAPTKTYSLFNGFMHLACGLSVGFACLASGYSIGIVGDEGVRQFMHQPRLFVGIVLILIFAEVLGLYGMIIALILNTKGSG
>XP_458901_Debaryomyces_hansenii
MSDSLGDEYAPAFAPFLGFAGCAAAMILSCAGAAIGTAKSGIGISGIGTFKPELIMKSLIPVVMSGILSVYGLVVSVLIAGGLSPTENYSLFNGFMHLACGLSVGFACLASGYSIGIVGDEGVRQFMHQPRLFVGIVLILIFAEVLGLYGMIIALILNTKGSG
>XP_006684329_Yamadazyma_tenuis
MSEVLAQEYTPGFAPFFGFAGCAVAMVLSCAGAAIGTAKSGIGISGIGTFKPELIMRSLIPVVMSGILAVYGLVVAVLIAGGLDPSQDYTLFKGFMHLACGLSVGFACLASGYSIGIVGDEGVRQFMHQPRLFVGIVLILIFAEVLGLYGLIIALILNTKGSE
>XP_001482733_Meyerozyma_guilliermondii
MSSENVYSPAFAPFFGFAGCALAMILSCAGAAIGTAKSGIGISGIGTFKPELIMRSLIPVVMSGILSVYGLVVSVLIAGGLSPGENYTLFNGFMHLACGLSVGFACLASGYAIGIVGDEGVRQFMHQPRLFVGIVLILIFAEVLGLYGMIIALILNTKGSG
>XP_018712585_Metschnikowia_bicuspidata
MSTSDELNPLFAPFLGLAGCAASMVFSCVGAAVGSAKSGIGISGIGTFKPELIMKSLIPVVLSGILSVYGLVVSVLIAGGLNPAEDYSLFKGIMHLACGLSVGLACMASGYAIGIVGDEGVRQYMHQPRLFVGIVLILIFAEVLGLYGLIIALILNTKGT
>XP_002619821_Clavispora_lusitaniae
MATTSTELAPFFAPFLGFAGCSASMILSCVGAAIGSAKSGIGISGIGTFKPELIMKSLIPVVLSGILSVYGLVVSVLIAGGLNPTEEYTLFKGIMHLACGLSVGFACMASGYAIGIVGDEGVRQFMHQPRLFVGIVLILIFAEVLGLYGLIIALILNTKGA
>XP_025340241_Candida_haemuloni
MSSSGSELAPNFAPFFGFAGCAASMIFSCVGAAFGSAKSGIGIAGIGTFKPELIMKSLIPVILSGILSVYGLVVSVLIAGDLNPQDEYTLFNGFMHFACGSSVGLACMASGYAIGIVGDEGVRQLMHQPRLFVGIVLILIFAEVLGLYGLIIALILNTKGK
>XP_024711688_Candida_pseudohaemulonis
MSSSGSELAPNFAPFFGFAGCAASMIFSCVGAAFGSAKSGIGIAGIGTFKPELIMKSLIPVILSGILSVYGLVVSVLIAGDLNPQDEYTLFNGFMHFACGLSVGLACMALGYAIGIVGDEGVRQLMHQPRLFVGIVLILIFAEVLGLYGLIIALILNTKGK
>XP_025336742_Candida_duobushaemulonis
MSSSGSELAPNFAPFFGFAGCAASMIFSCVGAAFGSAKSGIGIAGIGTFKPELIMKSLIPVILSGILSVYGLVVSVLIAGDLNPQDEYTLFNGFMHFACGSSVGLACMASGYAIGIVGDEGVRQLMHQPRLFVGIVLILIFAEVLGLYGLIIALILNTKGK
>XP_028888021_Candida_auris
MSSSGSELAPNFAPFFGFAGCAASMIFSCVGAAFGSAKSGIGIAGIGTFKPELIMKSLIPVILSGILSVYGLVVSVLIAGDLNPQDEYTLFNGFMHLACGSSVGLACMASGYAIGIVGDEGVRQLMHQPRLFVGIVLILIFAEVLGLYGLIIALILNTKGN
>NP_015090_Saccharomyces_cerevisiae
MSTQLASNIYAPLYAPFFGFAGCAAAMVLSCLGAAIGTAKSGIGIAGIGTFKPELIMKSLIPVVMSGILAIYGLVVAVLIAGNLSPTEDYTLFNGFMHLSCGLCVGFACLSSGYAIGMVGDVGVRKYMHQPRLFVGIVLILIFSEVLGLYGMIVALILNTRGSE
>XP_018218807_Saccharomyces_eubayanus
MSTQLATNIYAPFYAPFFGFAGCAAAMVLSCLGAAIGTAKSGIGIAGIGTFKPELIMKSLIPVVMSGILAIYGLVVAVLIAGNLSPTEDYTLFNGFMHLSCGLCVGFACLSSGYAIGMVGDVGVRKYMHQPRLFVGIVLILIFSEVLGLYGMIVALILNTRGSE
>XP_033769539_Saccharomyces_paradoxus
MSTQLASNIYAPLYAPFFGFAGCAAAMVLSCLGAAIGTAKSGIGIAGIGTFKPELIMKSLIPVVMSGILAIYGLVVAVLIAGNLSPTEDYTLFNGFMHLSCGLCVGFACLSSGYAIGMVGDVGVRKYMHQPRLFVGIVLILIFSEVLGLYGMIVALILNTRGSE
>XP_003677363_Naumovozyma_castellii
MSSTELNPYAPFYAPFFGFAGCAAAMVLSNVGAAIGTAKSGIGISGIGTFKPELIMKSLIPVVMSGILAIYGLVVAVLIAGNLSPTEDYTLFNGFMHLSCGLCVGFACLSSGYAIGIVGDVGVRKYMHQPRLFVGIVLILIFSEVLGLYGMIIALIMNTRGSE
>XP_003670698_Naumovozyma_dairenensis
MSSTEVNQYAPLYAPFFGFAGCAAAMILSNVGAAIGTAKSGIGISGIGTFKPELIMKSLIPVVMSGILAIYGLVVAVLIAGNISPTQDYTLFNGFMHLSCGLCVGFACLSSGYAIGIVGDVGVRKFMHQPRLFVGIVLILIFSEVLGLYGMIIALILNTKGSE
>XP_003957848_Kazachstania_africana
MSSEIIPTNPYAPFYSPFFGFAGCALAMVLSSLGAAIGTAKSGIGIAGIGTFKPELIMKSLIPVVMSGILAIYGLVVAVLIAGNISPNDEYTLFNGFMHLSCGLCVGFACLSSGYAIGIVGDVGVRKFMHQPRLFVGIVLILIFSEVLGLYGMIVALILNTRGSE
>XP_022464083_Kazachstania_naganishii
MSSDVVTNPYAPFYAPFFGFAGCALAMVLSCLGAGIGTAKSGIGISGIGTFKPELIMKSLIPVVMSGILAIYGLVVAVLIAGNINPADEYTLFNGFMHLSCGLCVGFACLSSGYAIGIVGDVGVRKYMHQPRLFVGIVLILIFSEVLGLYGMIVALILNTRGSE
>XP_445959_Candida_glabrata
MDMVASDNVYAPLYAPFFGFAGCALAMILSCLGAAIGTAKSGIGIAGIGTFKPELIMKSLIPVVMSGILAIYGLVVAVLIAGNLSPTEEYTLFNGFMHLSCGLCVGFACLSSGYAIGIVGDVGVRKYMHQPRLFVGIVLILIFSEVLGLYGMIIALILNTKGSE
>XP_004177541_Tetrapisispora_blattae
MSSTQLENIYAPLYAPFFGFAGCAFAMILSCIGAGIGTAKSGLGISGIGTFKPELIMKSLIPVVMSGILAIYGLVVAVLIAGNISPSEEYTLFNGFMHLGCGLCVGFACLSSGYAIGIVGDVGVRKFMHQPRLFVGIVLILIFSEVLGLYGMIIALIMNTRGSE
>XP_003685789_Tetrapisispora_phaffii
MSSELSEYSPFYAPFFGFAGCSAAMVLSCLGAAIGTAKSGIGISGIGTFKPELIMKSLIPVVMSGILAIYGLVVAVLIAGNLNPTEEYTLYNGFMHLSCGLCVGFACLSSGYAIGIVGDVGVRKFMHQPRLFVGIVLILIFSEVLGLYGMIIALILNTRGSEK
>XP_001645235_Vanderwaltozyma_polyspora
MSEVNEYAPLYAPFFGFAGCAFAMILSCLGAAIGTAKSGIGIAGIGTFKPELLMKSLIPVVMSGILAIYGLVVAVLIAGSLNPAQDYTLFNGFMHLSCGLCVGFACLSSGYAIGIVGDIGVRKFMHQQRLFVGIVLILIFSEVLGLYGMIVALILNTKGSEK
>XP_003679216_Torulaspora_delbrueckii
MSSEVSEYAPLYAPFFGFAGCAAAMVLSCLGAAIGTAKSGIGIAGIGTFKPELIMKSLIPVVMSGILAIYGLVVAVLIAGNMSPSEDYTLFNGAMHLSCGLCVGFACLSSGYAIGIVGDIGVRKFMHQARLFVGIVLILIFSEVLGLYGMIVALILNTRGSEK
>XP_037142447_Zygotorulaspora_mrakii
MQLNYTVSFTTGEKLEIRGDLRIVIHTETKQSSQLIYSMSMESVEWAPAYAPFLGFAGCSAAVVLSFLGAAIGTAKSGIGIAGIGTFKPELIMKSLIPVVMSGILAIYGLVVGVLISGSISPTEDYTLFNGVMHLSCGLSVGFACLSSGYAIGIVGDVGVRKFMHQARLFVGIVLILIFSEVLGLYGMIVALLLNTKGSEK
>XP_002499265_Zygosaccharomyces_rouxii
MSEYAPLYSPFLGFAGCASAMVLSCLGAAIGTSKSGIGISGIGTFKPELIMKSLIPVVMSGILAIYGLVVAVLIAGGLSPGEEYSLFNGVLHLSAGLCVGFACLSSGYAIGIVGDVGVRKSMHQPRLFVGIILILIFSEVLGLYGMIVALILNTRGSGK
>XP_003644724_Eremothecium_cymbalariae
MSEEAVVDYSPAFAPFFGFAGCAFAMIFSSLGAAIGTAKSGIGISGVGTFKPELIMKSLIPVVMSGILAVYGLVVAVLIAAGLSPADDYTLFNGFMHLASGLCVGFACLSSGYAIGIVGDVGVRKFMHQPRLFVGIVLILIFAEVLGLYGMIIALILNTRGSGN
>NP_985409_Eremothecium_gossypii
MTDDLVNEYAPAFAPFFGFAGCAAAMILSSLGAAIGTAKSGIGISGIGTFRPELIMKSLIPVVMSGILAVYGLVVAVLVAGGLSPTEEYTLFNGFMHLAAGLCVGFACLSSGYAIGIVGDVGVRKFMHQPRLFVGIVLILIFAEVLGLYGMIIALILNTRGSGN
>XP_452911_Kluyveromyces_lactis
MSQAISEDQYAPLFAPFFGFAGCAFAMILSCLGAAIGTAKSGIGISGIGTFKPELIMKSLIPVVMSGILAVYGLVVAVLIAGGLSPTEDYTLFNGFMHLSCGLCVGFACLSSGYAIGIVGDVGVRKYMHQPRLFVGIVLILIFSEVLGLYGMIVALILNTRGSGN
>XP_022677829_Kluyveromyces_marxianus
MSQVISEDQYAPLFAPFFGFAGCAFAMILSCFGAAIGTAKSGIGISGIGTFKPELIMKSLIPVVMSGILAVYGLVVAVLIAGGLSPSEDYTLFNGFMHLSCGLCVGFACLSSGYAIGIVGDVGVRKYMHQPRLFVGIVLILIFSEVLGLYGMIVALILNTRGSSS
>XP_022628725_Lachancea_lanzarotensis
MSQLVPTDEYAPFFAPFFGFAGCAFAMTLSCLGAAIGTAKSGIGIAGIGTFKPELIMKSLIPVVMSGILAVYGLVVAVLIAGGLSPSEDYTLFNGFMHMSCGLCVGFACLSSGYAIGIVGDIGVRKYMHQPRLFVGIVLVLIFAEVLGLYGMIIALILNTRSSG
>XP_002556017_Lachancea_thermotolerans
MSEILPVDEYSPFFAPFFGFAGCAFAMVLSCLGAAIGTAKSGIGIAGIGTFKPELIMKSLIPVVMSGILAVYGLVVAVLIAGGLSPTEDYTLFNGFMHMSCGLCVGFACLSSGYAIGIVGDVGVRKFMHQPRLFVGIVLVLIFAEVLGLYGMIIALILNTRSSG
>XP_020056230_Aspergillus_aculeatus
MADSEFSPKFAPFFSFAGIASAMIFGSLGAAYGTAKSGIGIAGVGTFRPDLIMKSLIPVVMSGIIAVYGLVIAVLIAGDMDPPPTRNMSLYTGFMHLASGLSVGLAGVAAGYTIGIVGDAGVRAYMQQSRVYVGMILILIFGEVLGLYGLIVGLILNSKSSG
>XP_001274195_Aspergillus_clavatus
MAESELAPKFAPFFSFAGIASAMIFGSLGAAYGTAKSGIGISGVGTFRPDLIMKSLIPVVMSGIIAVYGLVIAVLIAGDMAPPPTQNMSLYTGFMHLASGLSVGLAGLAAGYTIGIVGDAGVRAYMQQSRVYVGMILILIFGEVLGLYGLIVGLILNSKSK
>XP_001259829_Aspergillus_fischeri
MAESELAPKFAPFFSFVITAMGAAYGTAKSGIGISGVGTFRPDLIMKSLIPVVMSGIIAVYGLVIAVLIAGDMAPPPTQNMSLYTGFMHLASGLSVGLAGVAAGYTIGIVGDAGVRAYMQQSRVYVGMILILIFGEVLGLYGLIVGLILNSKSK
>XP_041141153_Aspergillus_flavus
MATELCPVYAPFFGALGCTSAIVFTCFGAAYGTAKAGVGVCGMAVLRPDLIVKNIVPIVMAGIIGIYGLVVSVLIANDLAQTVPLYTGFIQLGAGLAVGLAGLAAGFAIGIVGDAGVRGTAQQPRLYVGMILILIFAEVLGLYGLIVALLMNSRAKIDAKC
>XP_753781_Aspergillus_fumigatus
MAESELAPKFAPFFSFLRILPLRSMGAAYGTAKSGIGISGVGTFRPDLIMKSLIPVVMSGIIAVYGLVIAVLIAGDMAPPPTQNMSLGFMHLASGLSVGLAGVAAGYTIGIVGDAGVRAYMQQSRVYVGMILILIFGEVLGLYGLIVGLILNSKSK
>XP_662322_Aspergillus_nidulans
MDWPVERSSLDNEHQTKTSSKGNEVAVEGITGSRGWECLSLIETRAILQLVSSISNLPSLIKESITMTESELTPKFAPFLSFAGIAAALAAESPRLTDTAAGAAYGTAKAGIGIAGVGTFRPDLIMKSLIPVVMSGIIAVYGLVIAVLIQGDVTAPTGSEPSLSLYAGCMHLASGLSVGLAGIAAGYTIGIVGDAGVRAYMQQSRVYVGMILILIFGEVLGLYGLIVGLILNSKSSN
>XP_001391591_Aspergillus_niger
MADSEFSPKFAPFFSFAGIAAAMIFGSMGAAYGTAKSGIGISGVGTFRPDLIMKSLIPVVMSGIIAVYGLVISVLIAGDMDPPPNKHMSLYTGFMHLAAGLSVGLAGVAAGYTIGVVGDAGVRAYMQQSRVYVGMILILIFGEVLGLYGLIVGLILNSKSSG
>XP_015408233_Aspergillus_nomiae
MATELCPVYAPFFGALGCTSAIVFTCFGAAYGTAKAGVGVCGMAVLRPDLIVKNIVPIVMAGIIGIYGLVVSVLIANDLAQTVPLYTGFIQLGAGLAVGLAGLAAGFAIGIVGDAGVRGTAQQPRLYVGMILILIFAEVLGLYGLIVALLMNSRAKIDAKC
>XP_023091829_Aspergillus_oryzae 
MQLKPDPFFGTVGCASAIVFTSFGAAYGTAKAGVGICSMGVLRPDLIVKNIVPVVMAGILGIYGLVVSVLIANNLAQKVTIYTSLVQMGAGLAVGLAGLAAGFAIGIVGDAGVRGTAQQPRLYVGMILILIFAEVLGLYGLIVALLMNSRAGIVEHTCE
>XP_040642048_Aspergillus_ruber
MSTSEYTPKFAPFFSFAGIASAVTMGAAYGTAKAGIGISGVGTFRPDLIMKSLIPVVMSGIIAVYGLVIAVLIAGDMSPPIGTTPPTSLYTYVLPYEYVSGARDNNNRIYRSFMHLASGLSVGLAGVAAGYTIGIVGDAGVRAYMQQSRVYVGMILILIFGEVLGLYGLIVGLILNSKSKP
>XP_040700872_Aspergillus_sydowii
MADVSEFTPKFAPFLSFAGIASAMIFGSAGAAYGTAKAGIGISGVGTFRSDLIMKSLIPVVMSGIIAVYGLVIAVLIAGDLDPSSAMSLYAACMHLASGLSVGLAGVAAGYTIGIVGDAGVRAYMQQSRVYVGMILILIFGEVLGLYGLIVGLILNSKSSG
>XP_001213329_Aspergillus_terreus
MATELWYVILDSSPFPVFGPLPRGPFFGALGCTSAIVFTCFGAAYGTAKAGVGVCSMAVLRPDLIVKNIVPIVMAGIIGIYGLVVSVLIANNLGQRLPLYTGFIQLGAGLAVGLAGLAAGFAIGIVGDAGVRGTAQQPRLYVGMILILIFAEVLGLYGLIVALLMNSRGSIDVRC
>XP_022492444_Penicillium_arizonense
MSESELAPKFAPFFSFAGIAAAMIFGSAGAAYGTAKSGIGIAGVGTFRSDLIMKSLIPVVMSGIIAVYGLVIAVLIAQAVGPDTNMSLYTGFMHLAAGTSVGLTGVAAGYTIGIVGDAGVRAYMQQSRVYVGMILILIFGEVLGLYGLIVGLILNSKS
>XP_014534168_Penicillium_digitatum
MADSELAPKFAPFFSFAGIAAAMIFGSAGAAYGTAKSGIGIAGVGTYRADLIMKSLIPVVMSGIIAVYGLVIAVLIAQAVGPTTNMSLYTGFMHLAAGMSVGLTGVAAGYTIGVVGDAGVRAYMQQSRVYVGMILILIFGEVLGLYGLIVGLILNSKS
>XP_016600505_Penicillium_expansum
MADSELAPKFAPFFSFAGIAAAMIFGSAGAAYGTAKSGIGIAGVGTYRADLIMKSLIPVVMSGIIAVYGLVIAVLIAQAVGPTTNMSLYTGFMHLAAGMSVGLTGVAAGYTIGVVGDAGVRAYMQQSRVYVGMILILIFGEVLGLYGEKQLVESLRPSPRSSNPFLITERQDEKQLCISSRSLHVSDFMLVKTLGTGTFARVWLARLKDQKDKDKVYALKILRKADVIKLKQVEHVRNERKALAAVIDHPFITTLIASFSDEKCLYMLLDYCPGGEIFTYLRRQRRFSEEVSTFYAAEITMTIEFLHDVHGVAYRDLKPENIMLDAEGHLKLVDFGFAKQVDNRETYTLCGTPEYLAPEVIQNSGHGLAVDWWALGILIYEFLIGQPPFWDQNPMRIYEQIIEGRIRFPPNMPAAAQNIVSLLCKTNPSERLGHISGGSTRVKSHPFFQNVIWDDLFYRRVKGPIIPRLSHPADTGNFEEYPDPPDLRNSNIYTEDLKKKYEPLFSDF
>XP_040648451_Penicillium_griseofulvum
MADSELAPKFAPFFSFAGIAAAMIFGSAGAAYGTAKSGIGIAGVGTYRADLIMKSSWLQSLIPVVMSGIIAVYGLVIAVLIAQAVGPTTNMSLYTGFMHLAAGMSVGLTGVAAGYTIGVVGDAGVRAYMQQSRVYVGMILILIFGEVLGLYGLIVGLILNSKS
>XP_038926768_Penicillium_roqueforti
MADSELAPKFAPFFSFAGIAAAMIFGFAGAVKNLLKDVREVLTLIMDSISSLEKSWYRERPQWAMNRLQWFLSVQWFPWGLLQHLRALLRYCDISGDDNDIIYKPAGAAYGTAKSGIGIAGVGTYRADLIMKSLIPVVMSGIIAVYGLVIAVLIAGAMGPGSNESLYTGFMHLAAGMSVGLTGVAAGYTIGVVGDAGVRAYMQQSRVYVGMILILIFGEVLGLYGLIVGLILNSKS
>XP_002562007_Penicillium_rubens
MATELCPVYAPFFGALGCTSAIVFTCFGAAYGTAKAGVGVCSMAVLRPDLIVKNIVPIVMAGIIGIYGLVVSVLVANDLTQKLPLYTGFIQLGAGLSVGLAGLAAGFAIGIVGDAGVRGTAQQPRLYVGMILILIFAEVLGLYGLIVALLMNSRSKAVC
>XP_040816612_Penicillium_solitum
MADSELAPKFAPFFSFAGIAAAMIFGSAGAAYGTAKSGIGIAGVGTYRADLIMKSLIPVVMSGIIAVYGLVIAVLIAQAVGPTTNMSLYTGFMHLAAGMSVGLTGVAAGYTIGVVGDAGVRAYMQQSRVYVGMILILIFGEVLGLYGLIVGLILNSKS
>XP_022582845_Penicilliopsis_zonata
MAESELSPKFAPFFSFAGIAAAMIFGSMGAAYGTAKSGIGIAGVGTFRSDLIMKSLIPVVMSGIIAVYGLVIAVLIAGDLSPPPTQNTDLFTGFMHLGAGLSVGLAGLAAGYTIGIVGDAGVRAYMQQSRVYVGLILILIFGEVLGLYGLIVGLLLNSKSSS
>XP_016625099_Cladophialophora_bantiana
MTTITEGPGSELTPNFAPFFGMAGIASAMIFGCIGAAYGTAKSGIGIAGVGTYRPDLIMKVWNAQTSPPHALSNGERQSLIPVVMSGIIAVYALVIAVLIAGDMGPPPQQNYSLFTGFMHLASGLSVGLAGLAAGYAIGIVGDMGVRCYMQQSRIFVGMVLILIFGEVLGLYGLIVGLILHSKS
>XP_008727340_Cladophialophora_carrionii
MATTTQGPGSELSPNFAPFFGMAGIASAVYDLWMYGPATPTPRAAMLRDETGIGAAYGTAKSGIGIAGVGTYRPDLIMKSLIPVVMSGIIAVYALVIAVLIAGDMGPPPQQNYSLFTGFMHLASGLSVGLAGLAAGYAIGIVGDMGVRCYMQQSRIFVGMVLILIFGEVLGLYGLIVGLILHSKS
>XP_016246900_Cladophialophora_immunda
MATITEGPGSELTPNFAPFFGMAGIASAMIFGCIGAAYGTAKSGIGIAGVGTYRPDLIMKSLIPVVMSGIIAVYALVIAVLIAGDMGPPPQQNYSLFTGFMHLASGLSVGLAGLAAGYAIGIVGDMGVRCYMQQSRIFVGMVLILIFGEVLGLYGLIVGLILHSKS
>XP_007738902_Cladophialophora_psammophila
MTTITEGPGSELTPNFAPFFGMAGIASAMIFGCIGAAYGTAKSGIGIAGVGTYRPDLIMKVWSARISPPHASSNGERQSLIPVVMSGIIAVYALVIAVLIAGDMGPPPQQNYSLFTGFMHLASGLSVGLAGLAAGYAIGIVGDMGVRCYMQQSRIFVGMVLILIFGEVLGLYGLIVGLILHSKS
>XP_018690027_Fonsecaea_erecta
MATITEGPGSELSPNFAPFFGMAGIASAMIFGCIGAAYGTAKSGIGIAGVGTYRPDLIMKSLIPVVMSGIIAVYALVIAVLIAGDMGPPPQQNYSLFTGFMHLASGLSVGLAGLAAGYAIGIVGDMGVRCYMQQSRIFVGMVLILIFGEVLGLYGLIVGLILHSKS
>XP_022515347_Fonsecaea_monophora
MATITEGPGSELTPNFAPFFGMAGIASAMIFGCIGAAYGTAKSGIGIAGVGTYRPDLIMKSLIPVVMSGIIAVYALVIAVLIAGDMGPPPQQNYSLFTGFMHLASGLSVGLAGLAAGYAIGIVGDMGVRCYMQQSRIFVGMVLILIFGEVLGLYGLIVGLILHSKS
>XP_016628377_Fonsecaea_multimorphosa
MATITEGPGSELTPNFAPFFGMAGIASAMIFGCVGAAYGTAKSGIGIAGVGSYRPDLVMKSLIPVVMSGIIAVYALVIAVLIASDIGPPPQQNYSLFTGFMHLASGLSVGMAGLAAGYAIGVVGDMGVRCYMQQSRIFVGMVLILIFGEVLGLYGLIVGLILHSKS
>XP_022498954_Fonsecaea_nubica
MATITEGPGSELTPNFAPFFGMAGIASAMIFGCIGAAYGTAKSGIGIAGVGTYRPDLIMKSLIPVVMSGIIAVYALVIAVLIAGDMGPPPQQNYSLFTGFMHLASGLSVGLAGLAAGYAIGIVGDMGVRCYMQQSRIFVGMVLILIFGEVLGLYGLIVGLILHSKS
>XP_013279250_Fonsecaea_pedrosoi
MATITEGPGSELTPNFAPFFGMAGIASAILSSCTGIGAAYGTAKSGIGIAGVGTYRPDLIMKSLIPVVMSGIIAVYALVIAVLIAGDMGPPPQQNYSLFTGFMHLASGLSVGLAGLAAGYAIGIVGDMGVRCYMQQSRIFVGMVLILIFGEVLGLYGLIVGLILHSKS
>XP_007755804_Cladophialophora_yegresii
MATTTQGPGSELSPNFAPFFGMAGIASAMIFGCIGAAYGTAKSGIGIAGVGTYRPDLIMKSLIPVVMSGIIAVYALVIAVLIAGDMGPPPQQNYSLFTGFMHLASGLSVGLAGLAAGYAIGIVGDMGVRCYMQQSRIFVGMVLILIFGEVLGLYGLIVGLILHSKS
>XP_016237152_Exophiala_spinifera
MAGIMETPGNEYTPSFAPFFGMASYDPELLTAGIASAMIFGCLGAAYGTAKAGIGIAGVGQYRPDLVMKSLIPVVMSGIIAVYALVIAVLIAGDMEPPPAKHYSLFTGFLHLASGLSVGLAGLAAGYAIGIVGDMGVRAYMQQSRIFVGMVLILIFGEVLGLYGLIVGLLLNSKS
>XP_016267822_Exophiala_oligosperma
MPGIMETPVNEYTPSFAPFFGMAGIASAMIFGCLGAAYGTAKSGIGIAGVGQYRPDLVMKSLIPVVMSGIIAVYALVIAVLIAGDMEPPPAKHYSLFTGFMHLASGLSVGLAGLAAGYAIGIVGDMGVRAYMQQSRIFVGMVLILIFGEVLGLYGLIVGLLLNSKS
>XP_013317929_Exophiala_xenobiotica
MAGIMDTPANEYTPSFAPFFGMAGIASAMIFGCLGAAYGTAKAGIGIAGVGQYRPDLVMKSLIPVVMAGIIAVYALVISVLIAGDMEPPPAKHYSLFTGFMHLASGLSVGLAGLAAGYAIGIVGDMGVRSYMQQSRIFVGMVLILIFAEVLGLYGLIVGLLLNSKS
>XP_007721259_Capronia_coronata
MGCTSAIVFTCFGAAYGTAKSGVGISAMGVLRPDLIVKNIVPVIMAGIIGIYGLVVSVLISDKLSQQEALFTSFIQLGAGLSVGLSGLAAGFAIGIVGDAGVRGSAQQPRLFVGMILILIFAEVLGLYGLIVALLMNSKSETDVHC
>XP_007736242_Capronia_epimyces
MATLMEGPGSEYTPKFAPFFGMAGIASAMIFGCLGAAYGTAKSGIGIAGVGTYRPDLIMKSLIPVVMSGIIAVYALVIAVLIASDIGPPPQQNYSLFTGFMHLAAGLSVGLAGLAAGYAIGIVGDMGVRSYMQQSRVFVGMVLILIFGEVLGLYGLIVGLILQSKS
>XP_009157364_Exophiala_dermatitidis
MATIMEGPGSEYTPKFAPFFGMAGIASAMIFGCIGAAYGTAKSGIGIAGVGTYRPDLIMKSLIPVVMSGIIAVYALVIAVLIAGDMGPPPQQNYSLFTGFMHLASGLSVGLAGLAAGYAIGIVGDMGVRCYMQQSRVFVGMVLILIFGEVLGLYGLIVGLILNSKS
>XP_013264084_Exophiala_aquamarina
MIFGCLGAAYGTAKSGIGIAGVGTYRPDLIMKSLIPVVMSGIIAVYALVIAVLIAGDMGPPPQNYSLFTGFMHLASGLSVGLAGLAAGYAIGIVGDMGVRSYMQQSRIFVGMVLILIFGEVLGLYGLIVGLILHSKS
>XP_016222329_Exophiala_mesophila
MSTVFESPGSEYTPKFAPFFGMAGIASAMIFGCIGAAYGTAKSGIGIANVGTYRPDLIMKSLIPVVMSGIIAVYALVIAVLIASDIGPPPQQNYSLFTGFMHLASGLSVGLSGLAAGYAIGVVGDMGVRCYLQQSRIFVGMVLILIFGEVLGLYGLIVGLILHSKS
>XP_013277333_Rhinocladiella_mackenziei
MEGPGSEYTPKFAPFFGMAGIASAMIFGCVGAAYGTAKSGIGIAGVGTYRPDLIMKSLIPVVMSGIIAVYALVIAVLIAGDMGPPPQQNYSLFTGFMHLASGLSVGLAGLAAGYAIGIVGDMGVRCYMQQSRIFVGMVLILIFGEVLGLYGLIVGLILHSKS
>XP_018002480_Phialophora_attinorum
MASAYADAGEPNEYTPYFAPFFGMAGMAFAMIFGCSAGAAYGTAKSGIGIANVGTYRPDLIMKSLIPVVMSGIIAVYALVIAVLISADMAPNESYSLYTGFMHLAAGLSVGLAGMSAGYAIGIVGDMGVRSYMQQSRVFVGMVLILIFGEVLGLYGLIVGLILQSKS
>NP_593600_Schizosaccharomyces_pombe
MSSNLCPIYSSFFGFAGVCASMVFSCLGAGYGTALAGRGIAAVGAFRPEIVMKSLIPVVMSGIIGVYGLVMSVLIAGDMSPDNDYSLFSGFIHLSAGLAVGLTGVAAGYAIGVVGDRGVQSFMRQDRIFVSMVLILIFAEVLGLYGLIVGLILQTKTSNVCY
```
