## Supplementary material for "Coding Sequence Insertions in Fungal Genomes are Intrinsically Disordered and can Impart Functionally-Important Properties on the Host Protein": fasta protein sequences: XP_721377.1_blasthits_fa.txt

```
>XP_721377_Candida_albicans
MATNTITTTKVTTTTTDVTGLSLIAAHSHISGLGLDDNLQPKENAQGMVGQLSARKAAGVILKMVEAGKIAGRAVLIAGPPSTGKTAIAMGLSQSLGNQVPFTALAASEVFSLELSKTEALTQAFRKSIGIKIKEETEIIEGEVVEIQIDRTITGGHKQGKLTIKTTDMETIYELGNKMIEGLTKEKVLAGDVISIDKASGKITKLGRSFTRARDYDAMGPETKFVQCPEGELQKRKEVVHTISLHEIDVINSRQQGFLALFSGDTGEIRPEVRDQINTKVAEWKEEGKAEIVPGVLFIDEVHMLDIECFSFINRALEDEFSPIVIMATNRGVSRIRGTDYKSPHGMPMDLLDRSITIHTTSYTADEIRTILSIRATEEEVELSGDALALLTKIGQETSLRYAANLISVSQQIALKKKNNTVDLQDIKRAYMLFLDSDRSVQYLEENADQYIDDYGRVTIGQESTDGSTQPQAKQQEVAQPEATQPQSQPEDDKMETD
>XP_002421382_Candida_dubliniensis
MATNTITTTKVTTTTTDVTGLSLIAAHSHISGLGLDDNLQPKENAQGMVGQLSARKAAGVILKMVEAGKIAGRAVLIAGPPSTGKTAIAMGLSQSLGNQVPFTALAASEVFSLELSKTEALTQAFRKSIGIKIKEETEIIEGEVVEIQIDRTITGGHKQGKLTIKTTDMETIYELGNKMIEGLTKEKVLAGDVISIDKASGKITKLGRSFTRARDYDAMGPETKFVQCPEGELQKRKEVVHTISLHEIDVINSRQQGFLALFSGDTGEIRPEVRDQINTKVAEWKEEGKAEIVPGVLFIDEVHMLDIECFSFINRALEDEFSPIVIMATNRGVSRIRGTDYKSPHGMPMDLLDRSITIHTTSYTADEIRTILSIRATEEEVELSGDALALLTKIGQETSLRYAANLISVSQQIALKKKNNAVDLQDIKRAYMLFLDSDRSVQYLEENADQYIDDYGRVTIGQESAGESSQPEVKQPEVAQPDSNQPQPQPEDDKMETD
>XP_002550818_Candida_tropicalis
MSTITTKVTTSDISGLSLIAAHSHISGLGLDDNLQPKENAQGMVGQLQARKAAGVILKMVQAGKIAGRAVLIAGPPSTGKTAIAMGLSQNLGSEVPFTALAASEIYSLELSKTEALIQAFRKSIGIRIKEEAEIIEGEVVEIQVDRTITGGHKQGKLTIKTTDMETIYELGNKMIEGLTKEKVLAGDVISIDKASGKITKLGRSFTRARDYDAMGPQTKFVQCPEGELQKRKEVVHTISLHEIDVINSRQQGFLALFSGDTGEIRPEVRDQINTKVAEWKEEGKAEIVPGVLFIDEVHMLDIECFSFINRALEDEFSPIVIMATNRGISRIRGTEYKSPHGMPMDLLDRSITIHTSSYSADEIRTILSIRANEEEVELSGDALALLTKIGQETSLRYAANLISVSQQISLKKKNKNVDLQDIKRAYMLFLDADRSVQYLEENSSQYIDDSGNVTIGKEQSTTVEDDKMETD
>XP_003871417_Candida_orthopsilosis
MASSINTKVTTSDVNGLSLIAAHSHITGLGLDDNLQPQENAQGMVGQLKARKAAGIVLKMVQAGKIAGRAVLVAGPPSTGKTAIAMGLSQSLGSEVPFTAIAASEVFSLELSKTEALTQAFRKSIGIRIKEETEIIEGEVVEIQIDRSITGGHKQGKLTIKTTDMETIYELGNKMIEGLTKEKVLAGDVISIDKASGKITKLGKSFTRARDYDAMGPETKFVQCPEGELQKRKEVVHTVSLHEIDVINSRQQGFLALFSGDTGEIRSEVRDQINTKVAEWKEEGKAEIVPGVLFIDEVHMLDIECFSFINRALEDDFSPIVMMATNRGISKTRGTNYKSPHGLPIDLLDRSIIIHTSNYTGDEIRTILSIRANEEEVELTGDALALLTKIGQETSLRYASNLISVAQQISLKKRASQVELQDIKRAYMLFLDSDRSVQYLEKHSSQYIDDSGNVIIGKADDEKESKDKADGESTSENKSQGNDDDKMETD
>XP_001523617_Lodderomyces_elongisporus
MTTINTHVTTKDVSGLSLIAAHSHITGLGLEDNLQPKENAQGLVGQIQARKAAGVILKMVQAGKIAGRAVLIAGPPSTGKTAIALGLSQSLGSEVPFTALAASEVYSLEISKTEALTQAFRKSIGVRIKEETEIIEGEVVEIQIDRSITGGHKQGKLTIKTTDMETVYELGNKMIEGLTKEKVLAGDVISIDKASGRITKLGKSFTRARDYDAMGPETKFVQCPEGELQKRKEVVHTVSLHEIDVINSRQQGFLALFSGDTGEINSEVRDQINTKVAEWKEEGKAEIVPGVLFIDEVHMLDIECFSFINRALEDDFSPVVMMATNRGVSRTRGTDYKSPHGIPLDLLDRSVIIHTTTYSGDEIRTILSIRATEEEVELSADALALLTKIGQETSLRYASNLISVAQQIALKKRNNEVSLQDIKRAYMLFLDSDRSVQHLEQNASQYIDNSGNVTIGNRDFKHESETPAPAPVPNPTPAPSAPSASSVPVPEISTNGSNPEASAVEATSEVKPEEKKDEDKMEITTD
>XP_007377698_Spathaspora_passalidarum
MSASITTKSTSTQDASSLSLIAAHSHISGLGLDDNLQPKESYQGMVGQLQARKAMGVILKMIQAGKIAGRAVLLAGPPSTGKTALAMGLSQNLGAEVPFTAITGSEIFSLELSKTESLTQAFRKSIGVRIKEETEMIEGEVVEIQIDRSITGGHKQGKLTIKTTDMETIYELGNKMIEGLTKEKVLAGDVISIDKASGKITKLGKSFTRARDYDAMGPETKFVQCPEGELQKRKEVVHTVSLHEIDVINSRQQGFLALFSGDTGEIRQEVRDQINTKVAEWKEEGKAEIVPGVLFIDEVHMLDIECFSFINRALEDEFSPIVIMATNRGITRTRGANYKSPHGLPMDLLDRSIIVHTTSYSGDEIRTILSIRANEEEVDLTGDALALLTKIGQETSLRYASNLIAVSQQIAAKKRNTSVELQDIKRAYMLFLDSDRSVQYLEENSSQYIDDSGNVTFGQQVADSEPKLEDKPVEDDKMETD
>XP_043047353_Scheffersomyces_spartinae
MSTPSISTNVQEKDVSGLALIAAHSHITGLGLDDNLQPKESAQGMVGQLKARKAAGVILRMIQAGKIGGRAVLMAGPPSTGKTAIAMGLSQSLGSEVPFTAVAGSEIFSLDLSKTESLTQAFRKSIGIRIKEETEIIEGEVVEIQIDRSITGGHKQGKLTIKTTDMETVYELGNKMIEGLTKEKVLAGDVISIDKASGKITKLGKSFTRARDYDAMGPDTKFVQCPEGELQKRKEVVHTVSLHEIDVINSRQQGFLALFSGDTGEIRSEVRDQINTKVAEWKEEGKAEIVPGVLFIDEVHMLDIECFSFINRALEDEFAPTVFMATNRGISKTRGTKYKSPHGLPMDLLDRSIIIHTSPYNADEIRTILSIRSTEEEVELSADALALLTKIGEETSLRYASNLISVSQQISLKRRSNTVDLPDVKRAYTLFLDSDRSVKYLEEFSSLFIDDEGNVTLGYNGNSNNSATKIGAKVEDDKMETD
>XP_001383047_Scheffersomyces_stipitis
MASTPTITTKVQTKDLSGLSLIAAHSHISGLGLDENLKPKESAEGMVGQLKARKAAGVILKMIQAGKIAGRAVLIAGPPSTGKTAIAMGLSQSLGTDVPFTAIAGSEVFSLELSKTESLIQAFRKSIGIKIKEETEIIEGEVVEIQIDRSITGGHKQGKLTIKTADMETIYELGNKMIEGLTKEKVLAGDVISIDKASGKITKLGKSFTRARDYDAMGPETKFVQCPEGELQKRKEVVHTVSLHEIDVINSRQQGFLALFSGDTGEIRSEVRDQINTKVAEWKEEGKAEIVPGVLFIDEVHMLDIECFSFINRALEDDFAPIVIMATNRGITRTRGTNYKSPHGLPVDLLDRSIIIHTSSYSADEIRTILSIRANEEEVELTPDALALLTKIGQETSLRYASNLISVSQQIALKRRSTSVELPDIKRAYMLFLDADRSVQYLEEFPNQFIDNSGNVTIGQKDESSANGNGATPIVVDEDKMETD
>XP_020065871_Suhomyces_tanzawaensis
MTTISTKVESKDLNGLSLIAAHSHISGLGLDDNLQPKENAQGMVGQIKARKAAGVILKMIQAGKIAGRAVLVAGPPSTGKTAIAMGLSQSLGAEVPFTAIAGSEIFSLELSKTEALTQVFRKSIGIRIKEETEIIEGEVVEIQIDRSITGGHKQGKLTIKTTDMETIYELGNKMIEGLTKEKVLAGDVISIDKASGKITKLGKSFTRARDYDAMGPETKFVQCPEGELQKRKEAVHTVSLHEIDVINSRQQGFLALFSGDTGEIRAEVREQINTKVAEWKEEGKAEIIPGVLFIDEVHMLDIECFSFINRALEDDFAPIVIMATNRGISRTRGTNYKSPHGLPIDLLDRSIIIHTSSYSQDEIRTILSIRASEEEIELSADALALLTKIGQETSLRYASNLISVSQQIALKRRSNTVDLPDIKRAYTLFLDSDRSVQYLEEFSSQFIDDNGQVTIGEKKNDDKMETD
>XP_020078528_Hyphopichia_burtonii
MSTNTISTNVQSKDLNGLSLIAAHSHISGLGLDENLKPKESSQGMVGQLKARKAAGVIQKLIQAGKIAGRAVLVAGPPSTGKTAIAMGLSQSLGSEVPFTAIAGSEVFSLDLSKTESLTQAFRKSIGIKIKEETEIIEGEVVEIQIDRSITGGHKQGKLTIKTTDMETIYELGNKMIEGLTKEKVLAGDIISIDKASGKISKLGKSFTRARDYDAMGPDTKFVQCPEGELQKRKEVVHTVSLHEIDVINSRQQGFLALFSGDTGEIRSEVRDQINTKVAEWKEEGKAEIVPGVLFIDEVHMLDIECFSFINRALEDDFSPIVIMATNRGISKTRGTNYKSPHGLPMDLLDRSIIIHTSSYNADEIRTILSIRATEEEVELSNDALALLTKIGQETSLRYASNLIAVSQQIASKRRSNTVDLPDIKRGYMLFLDSERSVQYVEEFSSQFIDDNGNVTLGAPAGVTNDPKGSTASVSENTSVPAPSNDDKMETD
>XP_015467710_Debaryomyces_fabryi
MSANTISTKVQSKDLNGLSLIAAHSHISGLGLDDNLQPKESGQGMVGQLKARKAAGVILKMIQAGKIAGRAVLVAGPPSTGKTAIAMGLSQNLGSEVPFTAIAGSEIFSLELSKTESLTQAFRKSIGIKIKEETEMIEGEVVEIQIDRSITGGHKQGKLTIKTTDMETIYELGNKMIEGLTKEKVLAGDVISIDKASGKITKLGKSFTRARDYDAMGPETKFVQCPEGELQKRKEVVHTVSLHEIDVINSRQQGFLALFSGDTGEIRSEVRDQINTKVAEWKEEGKAEIVPGVLFIDEVHMLDIECFSFINRALEDDFAPIVIMATNRGISKTRGTNYKSPHGLPMDLLDRSIIIHTAPYNADEIRTILLIRATEEEVELTGDALALLTKIGQETSLRYASNLISVSQQIALKRRSNSVDLPDIKRSYMLFLDSDRSVQYLEEFSTQFIDDSGNVTFGTNDASVTQAKGAANAEDKMETD
>XP_458902_Debaryomyces_hansenii
MSANTISTKVQSKDLNGLSLIAAHSHISGLGLDDNLQPKESGQGMVGQLKARKAAGVILKMIQAGKIAGRAVLVAGPPSTGKTAIAMGLSQNLGSEVPFTAIAGSEIFSLELSKTESLTQAFRKSIGIKIKEETEMIEGEVVEIQIDRSITGGHKQGKLTIKTTDMETIYELGNKMIEGLTKEKVLAGDVISIDKASGKITKLGKSFTRARDYDAMGPETKFVQCPEGELQKRKEVVHTVSLHEIDVINSRQQGFLALFSGDTGEIRSEVRDQINTKVAEWKEEGKAEIVPGVLFIDEVHMLDIECFSFINRALEDDFAPIVIMATNRGISKTRGTNYKSPHGLPMDLLDRSIIIHTAPYNADEIRTILLIRATEEEVELTGDALALLTKIGQETSLRYASNLISVSQQIALKRRSNSVDLPDIKRSYMLFLDSDRSVQYLEEFSTQFIDDSGNVTFGTNDASVKQTKGAANGEDKMETD
>XP_006684326_Yamadazyma_tenuis
MATTISTNVESKDLNGVSLIAAHSHITGLGLDENLKPKESGQGMVGQLKARKAAGVILKMIQAGKIAGRAVLIAGPPSTGKTAIATGLAQNLGSEVPFTAIAGSEIFSLDLSKTESLTQAFRKSIGIRIKEETEIIEGEVVEIQIDRSITGGHKQGKLTIKTTDMETIYELGNKMIESLTKEKILAGDIVSIDKSSGKITKLGKSFTRARDYDAMGPDTKFVQCPEGELQKRKEVVHTVSLHEIDVINSRQQGFLALFSGDTGEIRSEVRDQINTKVAEWKEEGKADIIPGVLFIDEVHMLDIECFSFINRALEDDFAPIVIMATNRGMSTTRGTNYKSPHGLPFDLLDRSIIIHTTGYNAEEIKTILSIRAQEEEIELTGDALALLTKIGQETSLRYASNLLSVSQQIALKRRSNTVELGDIKRGYMLFLDSDRSVQYLEENKTQYIDNEGKVVIGTNGSFKKTGAADSMETD
>XP_001482732_Meyerozyma_guilliermondii
MVGQLKARKAAGVILKMVQAGRIAGRAVLVAGPPSTGKTAIAMGLSQTLGSEVPFTAISGSEIFSLDISKTESLTQAFRKSIGIRIKEETEIIEGEVVEIQIDRSITGGHKQGKLTIKTTDMETIYELGNKMIEGLTKEKVLAGDVVSIDKASGKISKLGRSFTRARDYDAMGPETKFVQCPEGELQKRKEVVHTVSLHEIDVINSRQQGFLALFSGDTGEIQAEVRDQINTKVAEWKEEGKAEIVPGVLFIDEVHMLDIECFSFINRALEDEFAPIVMMATNRGLSKIRGTNYKAPHGLPMDLLDRSIIIHTAPYSADEINTILSIRATEEEAELAPDALALLTKIGQETSLRYASNLIAVSQQIAIKRRSSTIELTDVKRAYMLFLDSDRSVQYVEEFSSQYLDDNGVAFTEKMETD
>XP_018712584_Metschnikowia_bicuspidata
MTSTIATTSSQTRDLNGLSLIASHSHISGLGLDDNLVPKPSAQGMVGQLKARRAAGLILKMVQVGQIAGRAVLIAGPPSTGKTAIAMGLSQSLGEGVPFTAITGSEIFSLDLSKTESLTQAFRKSIGIKIKEETEIIEGEVVEIQIDRSITGGHKQGKLTIKTTDMETIYELGNKMIEGLTKEKVLAGDVISIDKASGKISKLGKSFARARDYDAMGPETKFVQCPEGELQKRKEVVHTVSLHEIDVINSRQQGFLALFSGDTGEIRSEVRDQINTKVAEWKEEGKAEIVPGVLFVDEVHMLDIECFSFINRALEDDFAPIVVMATNRGVSPARGTNYKSPHGVPMDLLDRSIIIHTANYSADELRTILSIRATEEEVDLTGDALALLTKIGEETSLRYASNLIAVSLQLAAKRRAESVDLADVKRAYLLFLDSSRSVQFVSDFASRFIDDDGNVTLGTKADDDKMQTD
>XP_002619822_Clavispora_lusitaniae
MVGQLKARKAAGLILKLVQAGQIAGRAVLIAGPPSTGKTAIAMGLSQSLGKDVPFTAIAGSEIFSLDLSKTESLTQAFRKSIGIKIKEETEIIEGEVVEIQIDRSITGGHKQGKLTIKTTDMETIYELGNKMIEGLTKEKVLAGDVISIDKASGKITKLGKSFTRARDYDAMGPETKFVQCPEGELQKRKEVVHTVSLHEIDVINSRQQGFLALFSGDTGEIRSEVRDQINTKVAEWKEEGKAEIVPGVLFIDEVHMLDIECFSFINRALEDDFAPIVVMATNRGVSQTRGTSYKSPHGVPMDLLDRSIIIHTSNYSADEVRTILSIRANEEEVELTADALALLTKIGQETSLRYASNLISVSQQIASKRRSANVELVDVKRAYTLFLDADRSVQFVTEYSNKFIDDNGNVMLGSNGKAEDDKMQTD
>XP_025340242_Candida_haemuloni
MSQATISTSSAQSKDVAGLSLIAAHSHISGLGLDDNLKPKESAQGMVGQVNARRAAGLILKLVQAGQIAGRAVLIAGPPSTGKTAIAMGLSQSLGEGVPFTAIAGSEIFSLDLSKTESLTQAFRKSIGIKIKEETEIIEGEVVEIQIDRSITGGHKQGKLTIKTTDMETIYELGNKMIEGLTKEKVLAGDVISIDKASGKITKLGKSFTRARDYDAMGPETKFVQCPEGELQKRKEVVHTVSLHEIDVINSRQQGFLALFSGDTGEIRSEVRDQINTKVAEWKEEGKAEIVPGVLFIDEVHMLDIESFSFINRALEDDFAPIVVMATNRGVSQTRGTSYKSPHGVPMDLLDRSIIIHTSNYSADELRTILSIRANEEEAELSADALALLTKIGEETSLRYAANLIAVAQQIASKRRATTIELPDVKRAYTLFLDSERSVQFVNENSKSFIDDQGNVNLSTNGKAKDDDKMQTD
>XP_024711687_Candida_pseudohaemulonis
MSQATISTSSAQAKDVAGLSLIAAHSHISGLGLDDNLKPKESAQGMVGQVKARRAAGLILKLVQAGQIAGRAVLIAGPPSTGKTAIAMGLSQSLGEGVPFTAIAGSEIFSLDLSKTESLTQAFRKSIGIKIKEETEIIEGEVVEIQIDRSITGGHKQGKLTIKTTDMETIYELGNKMIEGLTKEKVLAGDVISIDKASGKITKLGKSFTRARDYDAMGPETKFVQCPEGELQKRKEVVHTVSLHEIDVINSRQQGFLALFSGDTGEIRSEVRDQINTKVAEWKEEGKAEIVPGVLFIDEVHMLDIESFSFINRALEDDFAPIVVMATNRGVSQTRGTNYKSPHGVPMDLLDRSIIIHTSNYSADELRTILSIRANEEEAELNADALALLTKIGQETSLRYAANLIAVAQQIALKRRAATIDLPDVKRAYTLFLDSERSVQFVNENSKSFIDDEGNVNLGTNGNAKDDDKMQTD
>XP_025336741_Candida_duobushaemulonis
MSQATISTSSAQAKDVAGLSLIAAHSHISGLGLDDNLKPKESAQGMVGQVNARRAAGLILKLVQAGQIAGRAVLIAGPPSTGKTAIAMGLSQSLGEGVPFTAIAGSEIFSLDLSKTESLTQAFRKSIGIKIKEETEIIEGEVVEIQIDRSITGGHKQGKLTIKTTDMETIYELGNKMIEGLTKEKVLAGDVISIDKASGKITKLGKSFTRARDYDAMGPETKFVQCPEGELQKRKEVVHTVSLHEIDVINSRQQGFLALFSGDTGEIRSEVRDQINTKVAEWKEEGKAEIVPGVLFIDEVHMLDIESFSFINRALEDDFAPIVVMATNRGVSQTRGTSYKSPHGVPMDLLDRSIIIHTSNYSADELRTILSIRANEEEAELNADALALLTKIGQETSLRYAANLIAVAQQIASKRRAATVDLPDVKRAYTLFLDSERSVQFVNENSKSFIDDEGNVNLGTNGNAKEDDKMQTD
>XP_028888020_Candida_auris
MATITTTSTQSKDVAGLSLIAAHSHISGLGLDDNLKPKESAQGMVGQVKARRAAGLILKLVQAGQIAGRAVLIAGPPSTGKTAIAMGLSQSLGEGVPFTAIAGSEIFSLDLSKTESLTQAFRKSIGIRIKEETEIIEGEVVEIQIDRSITGGHKQGKLTIKTTDMETIYELGNKMIEGLTKEKVLAGDVISIDKASGKITKLGKSFTRARDYDAMGPETKFVQCPEGELQKRKEVVHTVSLHEIDVINSRQQGFLALFSGDTGEIRSEVRDQINTKVAEWKEEGKAEIVPGVLFIDEVHMLDIESFSFINRALEDDFAPIVVMATNRGVSQTRGTNYKSPHGVPMDLLDRSIIIHTSNYSADELRTILSIRANEEEAELHADALALLTKIGEETSLRYAANLIAVAQQIASKRRSATVELPDVKRAYMLFLDSERSVQFVNDNSKSFIDDEGNVTLSSNGVKSDAKDDDKMQTD
>NP_015089_Saccharomyces_cerevisiae
MSIQTSDPNETSDLKSLSLIAAHSHITGLGLDENLQPRPTSEGMVGQLQARRAAGVILKMVQNGTIAGRAVLVAGPPSTGKTALAMGVSQSLGKDVPFTAIAGSEIFSLELSKTEALTQAFRKSIGIKIKEETELIEGEVVEIQIDRSITGGHKQGKLTIKTTDMETIYELGNKMIDGLTKEKVLAGDVISIDKASGKITKLGRSFARSRDYDAMGADTRFVQCPEGELQKRKTVVHTVSLHEIDVINSRTQGFLALFTGDTGEIRSEVRDQINTKVAEWKEEGKAEIVPGVLFIDEVHMLDIECFSFINRALEDEFAPIVMMATNRGVSKTRGTNYKSPHGLPLDLLDRSIIITTKSYNEQEIKTILSIRAQEEEVELSSDALDLLTKTGVETSLRYSSNLISVAQQIAMKRKNNTVEVEDVKRAYLLFLDSARSVKYVQENESQYIDDQGNVQISIAKSADPDAMDTTE
>XP_018218806_Saccharomyces_eubayanus
MSIQTSDPNEASDSLKSLSLIAAHSHITGLGLDENLQPRPTSEGMVGQLQARRAAGVILKMVQNGTIAGRAVLVAGPPSTGKTALAMGVSQSLGKDVPFTAIAGSEIFSLELSKTEALTQAFRKSIGIKIKEETELIEGEVVEIQIDRSITGGHKQGKLTIKTTDMETIYELGNKMIDGLTKEKVLAGDVISIDKASGKITKLGRSFARSRDYDAMGADTRFVQCPEGELQKRKTVVHTVSLHEIDVINSRTQGFLALFTGDTGEIRSEVRDQINTKVAEWKEEGKAEIVPGVLFIDEVHMLDIECFSFINRALEDEFAPIVMMATNRGVSKTRGTNYKSPHGLPLDLLDRSIIITTSSYNEQEIKTILSIRAQEEEVELSSDALDLLTKTGVETSLRYSSNLISVAQQIAMKRKNNTVEVEDVKRAYLLFLDSARSVKYVQENESQYIDDQGKVQISSVKSADPDAMDTTE
>XP_033769538_Saccharomyces_paradoxus
MSIQTSDPNETSDLKSLSLIAAHSHITGLGLDENLQPRPTSEGMVGQLQARRAAGVILKMVQNGTIAGRAVLVAGPPSTGKTALAMGVSQSLGKDVPFTAIAGSEIFSLELSKTEALTQAFRKSIGIKIKEETELIEGEVVEIQIDRSITGGHKQGKLTIKTTDMETIYELGNKMIDGLTKEKVLAGDVISIDKASGKITKLGRSFARSRDYDAMGADTRFVQCPEGELQKRKTVVHTVSLHEIDVINSRTQGFLALFTGDTGEIRSEVRDQINTKVAEWKEEGKAEIVPGVLFIDEVHMLDIECFSFINRALEDEFAPIVMMATNRGVSKTRGTNYKSPHGLPLDLLDRSIIITTKSYNEQEIKTILSIRAQEEEVELASDALDLLTKTGVETSLRYSSNLISVAQQIAMKRKNNTVEVEDVKRAYLLFLDSARSVKYVQENESQYIDDQGNVQISIAKSADPDAMDTTE
>XP_003677362_Naumovozyma_castellii
MSIQTSDPNETADSLKSLSLIASHSHITGLGLDPQLQPLPTSQGMVGQLKARRAAGIILKMVQNGTIAGRAVLVAGPPSTGKTALAMGLSQSLGKDVPFTALAGSEIFSLELSKTEALTQALRKSIGVRIKEETELIEGEVVEIQIDRSITGGHKQGKLTIKTTDMETIYELGNKMIDGLTKEKVLAGDVISIDKASGKITKLGRSFARSRDYDAMGADTRFVQCPEGELQKRKTVVHTVSLHEIDVINSRTQGFLALFTGDTGEIRSEVRDQINTKVAEWKEEGKAEIVPGVLFIDEVHMLDIECFSFINRAIEDEFAPIIIMATNRGISQTRGTNYKSPHGLPLDLLDRSIIITTSSYNEEEVKTILSIRAQEEEVELAPDALDLLTKTGMETSLRYSSNLISVAQQIAQKRKSNVVEIVDIKRAYLLFLDSKRSVKFVQENESQYIDDQGNVQISTVTAKDEDAMDTTE
>XP_003670697_Naumovozyma_dairenensis
MSIQTSDPNEPTDSLKSLSLIASHSHITGLGLDEHLQPRPTSEGMVGQLQARRAAGIILKMVQNGTIAGRAVLVAGPPSTGKTALAMGLSQSLGKDVPFTALAGSEIFSLELSKTEALTQALRKSIGIKITEETELIEGEVVEIQIDRSITGGHKQGKLTIKTTDMETIYELGNKMIDGLTKEKVLAGDVISIDKASGKITKLGRSFARSRDYDAMGADTRFVQCPEGELQKRKTVVHTVSLHEIDVINSRTQGFLALFTGDTGEIGSEVRDQINTKVAEWKEEGKAEIVPGVLFIDEVHMLDIECFSFINRALEDEFAPIIIMATNRGISQTRGTTYKSPHGLPLDLLDRSIIITTNQYNEQEIKTILSIRAQEEEVEITPEGLDLLTKTGVETSLRYSSNLISVSQQIALKRKSNVVDIVDIKKAYLLFLDSKRSVKFVQENESQYIDDQGRVQISTNGPALVTTGAPVDDSAMDTTE
>XP_003957847_Kazachstania_africana
MSIQTTDATEGSDSLKSLSLIASHSHITGLGLDEQLQPRPTSEGMVGQLQARRAAGVILKMVQNGTIAGRAILVAGPPSTGKTALAMGLSQSLGKDVPFTAIAGSEIFSLELSKTEALTQAFRKSIGIKIKEEAELIEGEVVEIQIDRSITGGHKQGKLTIKTTDMETIYELGNKMIDGLTKEKVLAGDVISIDKASGKITKLGRSFSRSRDYDAMGAETRFVQCPEGELQKRKTVVHTVSLHEIDVINSRTQGFLALFTGDTGEIRSEVRDQINTKVAEWKEEGKAEIVPGVLFIDEVHMLDIECFSFINRALEDEFAPIIMMATNRGISKTRGTNYKSPHGLPLDLLDRSIIITTSEYNEQEIKTILSIRAQEEEVELSSDALDLLTKTGVETSLRYSSNLISVAQQIALKRKSNTVDVIDIKRAYLLFLDSARSVKYVQDNESNYIDDKGKVDIRVNKTVNEDAMDTTE
>XP_022464082_Kazachstania_naganishii
MSIQISDSSETSDSLKSLSLIASHSHITGLGLDDNLQPRPSSEGMVGQLHARRAAGIILKMVQNGTIAGRAVLVAGPPSSGKTALAMGLSQSLGKDVPFTAIAGSEIFSLEISKTEALTQAFRKSIGIKIKEETELIEGEVVEIQIDRSITGGHKQGKLTIKTTDMETIYELGNKMIDGLTKEKVLAGDVISIDKASGKISKLGRSFARSRDYDAMGADTRFVQCPEGELQKRKTVVHTVSLHEIDVINSRTQGFLALFTGDTGEIRSEVRDQINTKVAEWKEEGKAEIVPGVLFVDEVHMLDIECFSFINRALEDEFAPIVMMATNRGISKTRGTNYKSPHGLPLDLLDRSIIITTSNYDEPEIKTILSIRAQEEEVELSSDALDLLTKSGKETSLRYSSNLISVSQQIALKRKSTVVEVADVKRAYLLFLDCARSVKYVQDNQTQYIDDEGKVDISASAGAPVSAPVAVVPDANGVDAMDTTD
>XP_446843_Candida_glabrata
MSIQTSDPNDPNGSLKSLSLIAAHSHITGLGLDDNLQPRASSEGMVGQLQARRAAGVILRMIQNGSIAGRAILVAGPPSTGKTALAMGLSQSLGKDVPFTAITGSEIFSLELSKTEALTQAFRKSIGIKIKEETELIEGEVVEIQIDRSITGGHKQGKLTIKTTDMETIYELGNKMIDGLTKEKVLAGDVISIDKASGKITKLGRSFARSRDYDAMGYDTKFVQCPEGELQKRKTVVHTVSLHEIDVINSRTQGFLALFTGDTGEIRSEVRDQINTKVAEWKEEGKAEIVPGVLFIDEVHMLDIECFSFINRALEDEFAPIIMMATNRGISKTRGTNYKSPHGLPLDLLDRSIIITTSNYNEEEIKTILTIRAQEEEVELSPDALDLLTKTGGETSLRYSSNLISVAQQIALKRKSNTVEVADVKKAYLLFLDSSRSVKFVQENQDQYIDDNGKVIISTSGEMTQPADGEAMDTTE
>XP_004177542_Tetrapisispora_blattae
MSIQTSDPNEASESLKTLSLIAAHSHITGLGLDENLQPRPTSDGMVGQLQARRAAGIILKMVQNGSIAGRAVLVAGPPSTGKTALAMGVSQSLGKDVPFTTIAGSEIFSLELSKTEALTQAFRKSIGIKIKEETELIEGEVVEIQIDRSITGGHKQGKLTIKTTDMETIYELGNKMIDGLTKEKVLAGDIISIDKASGKITKLGRSFSRSRDYDAMGADTKFVQCPEGELQKRKTVVHTVSLHEIDVINSRTQGFLALFTGDTGEIRSEVRDQINTKVAEWKEEGKAEIVPGVLFIDEVHMLDIECFSFINRALEDEFAPIVMMATNRGISKTRGTNYKSPHGLPLDLLDRTIIITTSSYNEQEIKLILSIRAQEEEVEISPDGLDLLTKIGIESSLRYSSNLISVSQQIALKRKSNIVEVADIKRAYLLFLDSARSVKYVQENEAQYIDDSGNVNISTKPLTTTEGGDAMDISE
>XP_003685788_Tetrapisispora_phaffii
MSIQTTDQNEVSESIKSLSLIASHSHITGLGLDDNLQPLESANGMVGQLQARRAAGVILKMVLNGTIAGRAVLVAGPPSTGKTALAMGMSKSLGKDVPFTAIAGSEIFSLEVSKTEALTQAFRKSIGIKIKEETELIEGEVVEIQIDRSITGGHKQGKLTIKTTDMETIYELGNKMIDGLTKEKVLAGDVISIDKASGKITKLGRSFARSRDYDAMGADTKFVQCPEGELQKRKTVIHTVSLHEIDVINSRTQGFLALFTGDTGEIRSEVRDQIDTKVAEWKEEGKAEIIPGVLFIDEVHMLDIECFSFINRALEDEFAPIVMMATNRGISKTRGTNYKSPHGLPLDLLDRSIIITTGAYNEKEIKMILSIRAQEEEVELTPEALDLLTKIGTETSLRYSSNLIATSNQIAIRRQGHVKNSAIAVDVVDVKRAYLLFLDSSRSVKYMQENQSQYIDDNGKVEISSSLLVKSKTEEVDSMDTTE
>XP_001645234_Vanderwaltozyma_polyspora
MSIQTSDPNDVSESIKSLSLIAAHSHITGLGLDGNLQPLESSNGMVGQLKARRAAGVILKMVQNGTIAGRAVLVAGPPSTGKTALAMGLSKSLGSNVPFTAIASSEIFSLEVSKTEALTQAFRKSIGIRIKEETELIEGEVVEIQIDRSITGGHKQGKLTIKTTDMETIYELGNKMIDGLTKEKVLAGDVISIDKASGKITKLGRSFARSRDYDAMGADTKFVQCPEGELQKRKTVVHTVSLHEIDVINSRTQGFLALFTGDTGEIRSEVRDQINTKVAEWKEEGKAEIVPGVLFIDEVHMLDIECFSFINRALEDEFAPIVIMATNRGISKTRGTNYKSPHGLPADLLDRSIIITTGSYSEQEIKTILAIRAQEEEVEVAEDAMDLLTKIGTETSLRYSSNLISTSQQIAIRRSGDSSAKVEVADIKRAYLLFLDSGRSVKFLQENKSQYIDDEGKVEISTGRGEEDVMDTTE
>XP_003679217_Torulaspora_delbrueckii
MSIQTSDPNEGSDSLKSLSLIAAHSHITGLGLDENLQAKESSQGMVGQVQARRAAGVILKMVQNGTIAGRAVLVAGPPSTGKTALAMGLSQSLGKDVPFTAIAGSEIFSLELSKTEALTQAFRRSIGVKIKEETELIEGEVVEIQIDRSITGGHKQGKLTIKTTDMETIYELGNKMIDGLTKEKVLAGDVISIDKASGKITKLGRSFARSRDYDAMGADTRFVQCPEGELQKRKTAVHTVSLHEIDVINSRTQGFLALFTGDTGEIRSEVRDQINTKVAEWKEEGKAEIVPGVLFIDEVHMLDIECFSFINRALEDEFAPIIMMATNRGISKTRGTNYKSPHGLPLDLLDRSIIITTTNYNEAEIKTILNIRAQEEEVELTNDALDLLTKIGTETSLRYSSNLISVAQQIAFKRKNNAVDVADVKRAYTLFLDSARSVKYVQDNNSQYIDDQGYVDISAQGAEPMDTTE
>XP_037142448_Zygotorulaspora_mrakii
MSIQTNDPNEGSDSLKSLSLIAAHSHITGLGLDENLQPQETSQGMVGQLQARRAAGVVLKMVQNGTIAGRTILVAGPPSTGKTALAMGISQSLGEDVPFTTIAGSEIFSLELSKTEALTQAFRKCIGIKIKEETELIEGEVVEIQIDRSITGGHKQGKLTIKTTDMETIYELGNKMIDGLTKEKVLAGDVISIDKASGKITKLGRSFARSRDYDAMGADTRFVQCPEGELQKRKTVVHTVSLHEIDVINSRTQGFLALFTGDTGEIRSEVRDQINTKVAEWKEEGKAEIVPGVLFIDEVHMLDIECFSFINRALEDEFAPIIIMATNRGISRTRGTNYKSPHGLPLDLLDRSIIIATSNYNEHEVKTILSIRSKEEEVELTNDALDLLTKIGMETSLRYSSNLISVSLHIALKRKSNIVDVADVKRAYLLFCDSSRSVKYIQENVSQYIDDGGNVVISTVTKKTSVVANNGNNDAMDTTE
>XP_002499266_Zygosaccharomyces_rouxii
MSIQTSNPDESLKSLSLIAAHSHITGLGLDEHLQPRESSEGMVGQLQARRAAGIILKMVQNGTIAGRAILVAGPPSTGKTAMAMGLSQSLGKDVPFTAIAGSEIFSLELSKTEVLTQAFRKCIGVKIKEETELIEGEVVEIQIDRSITGGHKQGKLTIKTTDMETIYELGSKMIDGLTKEKVLAGDVISIDKASGKISKLGRSFARSRDYDAMGADTRFVQCPEGELQKRKTVVHTVSLHEIDVINSRSQGFLALFTGDTGEIRSEVREQINTKVAEWKEEGKAEIVPGVLFIDEVHMLDIECFSFINRALEDEFAPIIMMATNKGISKTRGTNYKSPHGLPVDLLDRSIIITTKNYNEQDIKIILSIRAQEEEVELTNEALDLLTKIGGETSLRYSSNLISVSQQLSLKRKATQVDVNDVQRSYLLFLDASRSVKYVQENNSQYIDDQGNVGDPMDTTE
>XP_003644723_Eremothecium_cymbalariae
MSIQTKDTQDSSFKSLSLIATHSHIVGLGLDENLHPKPTSQGMVGQLQARRAAGVILKMVQNGSIAGRAILIAGPPSTGKTALAMGLSQSLGADVPFTAIAGSEIFSLELSKTEALTQAFRKSIGINVKEETELIEGEVVEIQIDRSITGGYKQGKLTIKTTDMETIYELGNKMIDGLTKEKVLAGDVISIDKSSGKITKLGRSFARSRDYDAMGADTKFVQCPEGELQRRKSVVHTISLHEIDVINSRTQGFLALFTGDTGEIRSEVRDQINTKVAEWKEEGKAEIVPGVLFIDEVHMLDIECFSFINRALEDEFAPIVIMATNRGISKTRGTNYKSPHGLPLDLLDRSIIITTKNYNEQEIKTILSIRAQEEEVEVSAEALDLLTKIGSETSLRYSSNLISVSQQIALKRKSNVVDVQDIQRAYLLFLDSARSVKFLQEFESQYIDDQGKVDISVPIHDAMDTTT
>NP_985408_Eremothecium_gossypii
MSIQTQEAHDMSLKSLSLIATHSHIVGLGLDENLQPKPSSQGMVGQLQARRAAGVILKMVQNGTIAGRAVLVAGPPSTGKTALAMGLSQSLGADVPFTAMAGSEIFSLELSKTEALTQAFRKSIGVKIKEDTELIEGEVVEIQIDRSITGGHKQGKLTIKTTDMETIYELGNKMIDGLTKEKVLAGDVISIDKACGKITKLGRSFARSRDYDAMGPDTKFVQCPEGELQKRKSVVHTVSLHEIDVINSRTQGFLALFTGDTGEIRSEVRDQINTKVAEWKEEGKAEIVPGVLFIDEVHMLDIECFSFINRALEDEFAPIVIMATNRGISKTRGTNYKSPHGLPLDLLDRSIIITTQNYSEQEIKTILSIRSQEEEVELTEDALDLLTKIGGETSLRYSSNLIAVSQQIAQKRKSSSVDVQDVKRAYLLFLDSTRSAKYLQEYESRYIDDHGRVDISTTGRNADAMDTNE
>XP_452910_Kluyveromyces_lactis
MSIQTQDSQETLKSLSLIAAHSHISGLGLDENLQPKPSSQGMVGQLQARRAAGVILKMVQNGSIAGRAVLVAGPPSTGKTALAMGLSQSLGKDVPFTAIAGSEIFSLELSKTEALTQAFRKSIGIKIKEETELIEGEVVEIQIDRSITGGHKQGKLTIKTTDMETIYELGNKMIEGLTKEKVLAGDVISIDKASGKITKLGRSFARSRDYDAMGADTKFVQCPEGELQKRKTVVHTVSLHEIDVINSRTQGFLALFTGDTGEIRSEVRDQINTKVAEWKEEGKAEIVPGVLFIDEVHMLDIECFSFINRALEDEFAPIVIMATNRGISKTRGTNYKSPHGLPLDLLDRSIIITTKNYDASEIKTILTIRSTEEEVELSPEALDLLTNIGSETSLRYSSNLISVSQQIAQKRKSNTVEVKDVERAYLLFLDSARSVKFVQEFESQYIDDKGQVNISIGKDEDAMDTTA
>XP_022677828_Kluyveromyces_marxianus
MSIQTQDSQETLKSLSLIAAHSHISGLGLDENLQPKPSSQGMVGQLQARRAAGVILKMVQNGTIAGRAVLVAGPPSTGKTALAMGLSQSLGKDVPFTAIAGSEIFSLELSKTEALTQAFRKSIGIKIKEETELIEGEVVEIQIDRSITGGHKQGKLTIKTTDMETIYELGNKMIEGLTKEKVLAGDVISIDKASGKITKLGRSFARSRDYDAMGADTKFVQCPEGELQKRKTVVHTVSLHEIDVINSRTQGFLALFTGDTGEIRSEVRDQINTKVAEWKEEGKAEIVPGVLFIDEVHMLDIECFSFINRALEDEFAPIVIMATNRGISKTRGTNYKSPHGLPLDLLDRTIIITTQNYDKSEIKTILTIRSTEEEVELTPEALDLLTNIGTETSLRYSSNLISVSQQIAQKRKSNVVDVVDVERAYLLFLDSSRSVKFVQEFESQYIDNQGQVNISIGKSEDAMDTSA
>XP_022628726_Lachancea_lanzarotensis
MSIQTSNPSSNDYSKALSLIAAHSHISGLGLDEHLQPKATSQGMVGQLQARRAAGIILKMVQNGTIAGRAVLLAGPPSTGKTALAMGLSQSLGEDVPFTAIAGSEIFSLELSKTEALTQAFRKSIGVKIKEETEMIEGEVVEIQIDKSITGGHKQGKLTIKTTDMETIYELGSKMIEGLTKEKVLAGDVISIDKASVKITKLGRSFARSRDYDAMGAETRFVQCPEGELQKRKSVVHTVSLHEIDVINSRTQGFLALFTGDTGEIRSEVRDQINTKVAEWKEEGKADIVPGVLFIDEVHMLDIECFSFINRALEDEFAPIVVMATNRGISKTRGTNYKSPHGLPLDLLDRSIIITTHNYNEQEIKTILSIRAQEEEVDVAADALDLLTKIGTETSLRYASNLIAVSQQIAQKRKSNNIEVADIKRAYLLFLDSSRSVKFLQEFEPQYIDDHGNVQIASGANNSDAMDTAA
>XP_002556016_Lachancea_thermotolerans
MSIQTSDSSSNDYGKALSLIAAHSHISGLGLDENLQPKATSQGMVGQSQARRAAGVILKMVQSGTIAGRAVLIAGPPSTGKTALAMGLSQSLGQDVPFTAIAGSEIFSLELSKTEALTQAFRKSIGVKIKEETELIEGEVVEIQIDKSITGGHKQGKLTIKTTDMETIYELGSKMIEGLTKEKVLAGDVISIDKASGKITKLGRSFARSRDYDAMGADTRFVQCPEGELQKRKSVVHTVSLHEIDVINSRTQGFLALFTGDTGEIRSEVRDQINTKVAEWKEEGKADIVPGVLFIDEVHMLDIECFSFINRALEDEFAPIVVMATNRGISRTRGTNYKSPHGLPLDLLDRSIIITTHNYNEQEIKTILSIRAQEEEVEVAPDALDLMTKIGLESSLRYASNLISVSQQIALKRKSNTVEIADIKRAYLLFLDSSRSVKFLQEYQPQYIDDEGKVQIASNMTGTDAMDTTA
>XP_020057471_Aspergillus_aculeatus
MAAPISTVAETKELRGLNLIAAHSHIRGLGVDIDSLQPRASSQGLVGQEKARKAAAVILQMVKEGKIAGRAVLIAGPPSTGKTAIAMGMAQSLGPDVPFTMLASSEIFSMEMSKTEALTQAFRKSIGVRIKEESEIIEGEVVEIQIDRSVTGGNKQGKLTIKTTDMETIYDMGTKMIDSMTKERVMAGDIISIDKSSGKITKLGRSYARSRDYDAMGADTKFVQCPEGELQVRKEIVHTVSLHEIDVINSRSQGFLALFSGDTGEIRSEVRDQINTKVAEWKEEGKAEIIPGVLFIDEVHMLDIECFSYINRALEAELAPIVIMASNRGHSRIRGTTYSSPHGLPLDFLDRVVIVSTQPYSADEIRQILAIRAQEEEIDLSPDALALLTKIGQESNLRYASNIITTSHLLSQKRKAKEVSIDDVQRSYRLFYDPARSVKFVNAYEQRFIGDQGAVSFTAPTNGDAMELS
>XP_001269889_Aspergillus_clavatus
MAASISTVAETQELRSLNLIAAHSHIRGLGVDADSLQPRTSSQGLVGQEKARKAAAVILQMVKEGKIAGRAVLIAGPPSTGKTAIAMGMAQSLGSDVPFTMLAASEIFSMEMSKTEALTQAFRKSIGVRIKEESEIIEGEVVEIQIDRSVTGGNKQGKLTIKTTDMETIYDMGTKMIDSMTKERVMAGDVISIDKSSGKITKLGRSYARSRDYDAMGADTKFVQCPEGELQVRKEIVHTVSLHEIDVINSRTQGFLALFSGDTGEIRSEVRDQINTKVAEWKEEGKAEIIPGVLFIDEVHMLDIECFSYVNRALEAELAPIVIMASNRGQARIRGTTYTSPHGLPLDFLDRVVIVSTQPYSADEIRQILAIRAQEEEIDLSPDALALLTKIGQESNLRYASNIITTSHLLSQKRKAKEVSIDDVQRSYKLFYDPARSVKFVDAYEQRFIGDKGAVSFSAPTNGDAMEIS
>XP_001265405_Aspergillus_fischeri
MAVPISTVAETKELRGLNLIAAHSHIRGLGVDADSLQPRTSSQGLVGQEKARKAAAVILQMVKEGKIAGRAVLIAGPPSTGKTAIAMGMAQSLGSDVPFTMLAASEIFSMEMSKTEALTQAFRKSIGVRIKEESEIIEGEVVEIQIDRSVTGGNKQGKLTIKTTDMETIYDMGTKMIDSMTKERVMAGDVISIDKSSGKITKLGRSYARSRDYDAMGADTKFVQCPEGELQVRKEIVHTVSLHEIDVINSRTQGFLALFSGDTGEIRSEVRDQINTKVAEWKEEGKAEIIPGVLFIDEVHMLDIECFSYINRALEAELAPIVIMASNRGQARIRGTTYTSPHGLPLDFLDRVVIVSTQPYSGDEIRQILAIRAQEEEIDLSPDALALLTKIGQESNLRYASNIITTSHLLSQKRKAKEVSIDDVQRSYRLFYDPARSVKFVNAYEQRFIGDQGAVNFSAPANGDAMEIS
>XP_041141045_Aspergillus_flavus
MAAQISTVAETKELRGLNLIAAHSHIRGLGVDADSLQPRTSSQGLVGQEKARKAAAVILQMVKEGKIAGRAVLIAGPPSTGKTALAMGMAQSLGSDVPFTMLASSEIFSMEMSKTEALTQAFRKSIGVRIKEESEIIEGEVVEIQIDRSVTGGNKQGKLTIKTTDMETIYDMGTKMIDSMTKERVMAGDIISIDKSSGKITKLGRSYARSRDYDAMGADTKFVQCPEGELQVRKEIVHTVSLHEIDVINSRSQGFLALFSGDTGEIRSEVRDQINTKVAEWKEEGKAEIIPGVLFIDEVHMLDIECFSFINRALEAELAPIVIMASNRGQARIRGTTYSSPHGLPLDFLDRVVIVSTQPYSADEIRQILAIRAQEEEIDLSPDALALLTKIGQESNLRYASNIITTSHLLSQKRKAKEVSIDDVQRSYRLFYDPARSVKFVNAYEQRFISDQGNVTFSAAANGGDAMEIS
>XP_749991_Aspergillus_fumigatus
MAVPISTVAETKELRGLNLIAAHSHIRGLGVDADSLQPRTSSQGLVGQEKARKAAAVILQMVKEGKIAGRAVLIAGPPSTGKTAIAMGMAQSLGSDVPFTMLAASEIFSMEMSKTEALTQAFRKSIGVRIKEESEIIEGEVVEIQVDRSVTGGNKQGKLTIKTTDMETIYDMGTKMIDSMTKERVMAGDVISIDKSSGKITKLGRSYARSRDYDAMGADTKFVQCPEGELQVRKEIVHTVSLHEIDVINSRTQGFLALFSGDTGEIRSEVRDQINTKVAEWKEEGKAEIIPGVLFIDEVHMLDIECFSYINRALEAELAPIVIMASNRGQARIRGTTYTSPHGLPLDFLDRVVIVSTQPYSGDEIRQILAIRAQEEEIDLSPDALALLTKIGQESNLRYASNIITTSHLLSQKRKAKEVSIDDVQRSYRLFYDPARSVKFVNAYEQRFIGDQGAVNFSAPANGDAMEIS
>XP_657931_Aspergillus_nidulans
MNLIAAHSHIRGLGVDVDSLQPRPASQGLVGQEKARKAAAVILQMVKEGKIAGRAVLIAGPPSTGKTAIAMGMAQSLGPDVPFTMLAASEIFSMEMSKTEALTQAFRKSIGVRIKEESEIIEGEVVEIQIDRSVTGGNKQGKLTIKTTDMETIYDMGTKMIDSMTKERVMAGDIISIDKSSGKITKLGRSYARSRDYDAMGADVKFVQCPEGELQVRKEIVHTVSLHEIDVINSRSQGFLALFSGDTGEIRSEVRDQINVKVAEWKEEGKAEIIPGVLFIDEVHMLDIECYSYINRALEAELAPIVIMASNRGHSRIRGTTYNSPHGLPLDFLDRVVIVSTQHYSADEIRQILAIRAQEEEIDLSPDALALLTKIGQESNLRYASNIITTSHLLSQKRKAKEVSVDDVQRSYRLFYDPARSVKFVNQYEQRFIGDQGNVNFTASNGDAMEIS
>XP_001389002_Aspergillus_niger
MAAPISTVAETKELRGLNLIAAHSHIRGLGVDADSLQPRASSQGLVGQEKARKAAAVILQMVKEGKIAGRALLIAGPPSTGKTAIAMGMAQSLGSDVPFTMLAASEIFSMEMSKTEALTQAFRKSIGVRIKEESEIIEGEVVEIQIDRSVTGGNKQGKLTIKTTDMETIYDMGTKMIDSMTKERVMAGDIISIDKSSGKITKLGRSYARSRDYDAMGADTKFVQCPEGELQVRKEIVHTVSLHEIDVINSRSQGFLALFSGDTGEIRSEVRDQINTKVAEWKEEGKAEIIPGVLFIDEVHMLDIECFSYINRALEAELAPIVIMASNRGHARIRGTTYSSPHGLPLDFLDRVVIVSTQPYSADEIRQILAIRAQEEEIDLSPDALALLTKIGQESNLRYASNIITTSHLLSQKRKAKEVSIDDVQRSYRLFYDPARSVKFVSTYEQRFIGDQGAVSFIAPTNGDAMELS
>XP_015404473_Aspergillus_nomiae
MAAQITTVAETKELRGLNLIAAHSHIRGLGVDADSLQPRTSSQGLVGQEKARKAAAVILQMVKEGKIAGRAVLIAGPPSTGKTALAMGMAQSLGSDVPFTMLASSEIFSMEMSKTEALTQAFRKSIGVRIKEESEIIEGEVVEIQIDRSVTGGNKQGKLTIKTTDMETIYDMGTKMIDSMTKERVMAGDIISIDKSSGKITKLGRSYARSRDYDAMGADTKFVQCPEGELQVRKEIVHTVSLHEIDVINSRSQGFLALFSGDTGEIRSEVRDQINTKVAEWKEEGKAEIIPGVLFIDEVHMLDIECFSFINRALEAELAPIVIMASNRGQARIRGTTYSSPHGLPLDFLDRVVIVSTQPYSADEIRQILAIRAQEEEIDLSPDALALLTKIGQESNLRYASNIITTSHLLSQKRKAKEVSIDDVQRSYRLFYDPARSVKFVNTYEQRFISDQGNVTFSAAANGDAMEIS
>XP_001820235_Aspergillus_oryzae 
MVQISEVKGNSRENRTAAHTHIKGLGLRSDGTAEASSDGFVGQTTAREACGVVVDLIKAKKMAGRAVLLAGGPGTGKTALALAVSQELGTKVPFCPIVGSEVYSAEVKKTEALMENFRRAIGLRVRETKEVYEGEVTELTPEETENPLGGYGRTISHLIIGLKSAKGTKKLRLDPSIYEAIQKERVTVGDVIYIEANTGACKRVGRSDAYATEFDLEAEEYVPVPKGEVHKKKEIVQDVTLHDLDMANARPQGGQDVMSMMGQLMKPKKTEITDKLRQEIDKVVSRYIDQGVAELVPGVLFIDEVHMLDIECFTYLNRALESSISPIVILASNRGHTVIRGTDDISAAHGIPSDLLARLLIIPTHPYSSDEIKTIIRLRAKTEGLNITDPALDKISEHGSNVSLRYALQLLTPASILARVNGRPGGIEEADVAECEDLFLDAKRSATIVSQDSDKFL
>XP_040637357_Aspergillus_ruber
MAAPISTVAESKELRGLNLIAAHSHIRGLGVDADSLQPRTSSQGLVGQEKARKAAAVILQMVKEGKIAGRAVLIAGPPSTGKTAIAMGMAQSLGPDVPFTMLASSEIFSMEMSKTEALTQAFRKSIGVRIKEESEIIEGEVVEIQIDRSVTGGHKQGKLTIKTTDMETIYDMGTKMIDSMTKERVMAGDVISIDKSSGKITKLGRSYARSRDYDAMGADTKFVQCPEGELQVRKEIVHTVSLHEIDVINSRTQGFLALFSGDTGEIRSEVRDQINTKVAEWKEEGKAEIIPGVLFIDEVHMLDIECFSYVNRALEAELAPIVIMASNRGHARIRGTTYNSPHGLPLDFLDRVVIVSTQSYSAEELRQILAIRAQEEEIDLSPDALALLTKIGEESGLRYASHIITTSNLLSQKRKAKEVSIDDVQRSFRLFFDPNRSIKFVSQFEQRFISDQGNVDFSTANGGDAMEIS
>XP_040706053_Aspergillus_sydowii
MAAPISTVAETKELRGLNLIAAHSHIRGLGVDADSLQPRPASQGLVGQEKARKAAAVILQMVKEGKIAGRAVLIAGPPSTGKTAIAMGMAQSLGSDVPFTMLAASEIFSMEMSKTEALTQAFRKSIGVRIKEESEIIEGEVVEIQIDRSVTGGNKQGKLTIKTTDMETIYDMGTKMIDSMTKERVMAGDIISIDKSSGKITKLGRSYARSRDYDAMGADVKFVQCPEGELQVRKEIVHTVSLHEIDVINSRSQGFLALFSGDTGEIRSEVRDQINTKVAEWKEEGKAEIIPGVLFIDEVHMLDIECYSYINRALEAELAPIVIMASNRGNSRIRGTTYNSPHGLPLDFLDRVVIVSTQPYSADDIRQILAIRAQEEEIDLSPDALALLTKIGQESNLRYASNIITTSHLLSQKRKAKEVSVDDVQRSYRLFYDPARSVKFVNTYEQRFIGDQGNVNFSASNGDAMEIS
>XP_001214027_Aspergillus_terreus
MAAPISTVAETKELRGLNLIAAHSHIRGLGVDADSLQPRTSSQGLVGQEKARKAAAVILQMVKEGKIAGRAVLIAGPPSTGKTAIAMGMAQSLGSDVPFTMLASSEIFSMEMSKTEALTQAFRKSIGVRIKEESEIIEGEVVEIQIDRSVTGGNKQGKLTIKTTDMETIYDMGTKMIDSMTKERVMAGDIISIDKSSGKITKLGRSYARSRDYDAMGADTKFVQCPEGELQVRKEIVHTVSLHEIDVINSRSQGFLALFSGDTGEIRSEVRDQINTKVAEWKEEGKAEIIPGVLFIDEVHMLDIECFSYINRALEAELAPIVIMASNRGQARIRGTTYTSPHGLPLDFLDRVVIVSTQPYSADEIRQILAIRAQEEEIDLSPDALALLTKIGQESNLRYASNIITTSHLLSQKRKAKEVSVDDVQRSYRLFYDPARSVKFVNTYEQRFIGDQGTVNFSASAANGDAMEIS
>XP_022483047_Penicillium_arizonense
MAVPISTVAESKELRGLNLIAAHSHIRGLGVDVDTLQPRTSSQGLVGQEKARKAAAVILQMVKEGKIAGRAVLIAGPPSTGKTAIAMGMAQSLGPDVPFTMLASSEIFSMEMSKTEALTQAFRKSIGVRIKEESEIIEGEVVEIQIDRSVTGGNKQGKLTIKTTDMETIYDMGTKMIDSMTKERVMAGDVISIDKSSGKITKLGRSYARSRDYDAMGADTKFVQCPEGELQVRKEIVHTVSLHEIDVINSRSQGFLALFSGDTGEIRSEVRDQINTKVAEWKEEGKAEIIPGVLFIDEVHMLDIECYSYVNRALEAELAPIVIMASNRGQARIRGTTYTSPHGLPLDFLDRVVIVSTQMYSGDEIRQILAIRAQEEEIDISPDALALLTKIGQESNLRYASNIITTSHLLTQKRKAKEVSVDDVQRSFRLFYDPARSVKFVNQYEQRFIGDQGNVSLNAGANGDAMELS
>XP_014533570_Penicillium_digitatum
MAVPISTVAESKELRGLNLIAAHSHIRGLGVDADTLQPRTSSQGLVGQEKARKAAAVILQMVREGKIAGRAVLIAGPPSTGKTAIAMGMAQSLGPDVPFTMLAASEIFSMEMSKTEALTQAFRKSIGVRIKEESEIIEGEVVEIQIDRSVTGGNKQGKLTIKTTDMETIYDMGTKMIDSMTKERVMAGDVISIDKSSGKITKLGRSYARSRDYDAMGADTKFVQCPEGELQVRKEIVHTVSLHEIDVINSRSQGFLALFSGDTGEIRSEVRDQINTKVAEWKEEGKAEIIPGVLFIDEVHMLDIECYSYINRALEAELAPIVIMASNRGQSRIRGTTYTSPHGLPLDFLDRVVIVSTQMYSGDEIRQIIAIRAQEEEIDLSPDALALLTKIGQESNLRYASNLITTSHLLSQKRKAKEVSVDDVQRSFRLFYDPARSVKFVNQYEQRFIGDQGAVSFTTATNGDAMELS
>XP_016603006_Penicillium_expansum
MAVPISTVSESKELRGLNLIAAHSHIRGLGVDADTLQPRTSSQGLVGQEKARKAAAVILQMVREGKIAGRAVLIAGPPSTGKTAIAMGMAQSLGPDVPFTMLAASEIFSMEMSKTEALTQAFRKSIGVRIKEESEIIEGEVVEIQIDRSVTGGNKQGKLTIKTTDMETIYDMGTKMIDSMTKERVMAGDVISIDKSSGKITKLGRSYARSRDYDAMGADTKFVQCPEGELQVRKEIVHTVSLHEIDVINSRSQGFLALFSGDTGEIRSEVRDQINTKVAEWKEEGKAEIIPGVLFIDEVHMLDIECYSYINRALEAELAPIVIMASNRGHSRIRGTTYNSPHGLPLDFLDRVVIVSTQMYSGDEIRQILAIRAQEEEIDLSPDALALLTKIGQESNLRYASNIITTSHLLSQKRKAKEVSVDDVQRSFRLFYDPARSVKFVNQYEQRFIGDQGAVSFTATTNGDAMELS
>XP_040652731_Penicillium_griseofulvum
MAVPISTIAEGKELRGLNLIAAHSHIRGLGVDADTLQPRTSSQGLVGQEKARKAAAVILQMVREGKIAGRAVLIAGPPSTGKTAIAMGMAQSLGPDVPFTMLAASEIFSMEMSKTEALTQAFRKSIGVRIKEESEIIEGEVVEIQIDRSVTGGNKQGKLTIKTTDMETIYDMGTKMIDSMTKERVMAGDVISIDKSSGKITKLGRSYARSRDYDAMGADTKFVQCPEGELQVRKEIVHTVSLHEIDVINSRSQGFLALFSGDTGEIRSEVRDQINTKVAEWKEEGKAEIIPGVLFIDEVHMLDIECYSYINRALEAELAPIVIMASNRGQSRIRGTTYTSPHGLPLDFLDRVVIVSTQMYSGDEIRQILAIRAQEEEIDLSPDALALLTKIGQESNLRYASNIITTSHLLSQKRKAKEVSVDDVQRSYRLFYDPARSVKFVNQYEQRFIGDQGTVSFTATANGDAMELS
>XP_038929592_Penicillium_roqueforti
MAVPISTVAESKELRGLNLIAAHSHIRGLGVDADTLQPRASSQGLVGQEKARKAAAVILQMVREGKIAGRAVLIAGPPSTGKTAIAMGMAQSLGPDVPFTMLAASEIFSMEMSKTEALTQAFRRSIGVRIKEESEIIEGEVVEIQIDRSVTGGNKQGKLTIKTTDMETIYDMGTKMIDSMTKERVMAGDVISIDKSSGKITKLGRSYARSRDYDAMGADTKFVQCPEGELQVRKEIVHTVSLHEIDVINSRSQGFLALFSGDTGEIRSEVRDQINTKVAEWKEEGKAEIIPGVLFIDEVHMLDIECYSYINRALEAELAPIVIMASNRGQARIRGTTYTSPHGLPLDFLDRVVIVSTHMYSGDEIRQILAIRAQEEEIDLSPDALALLTKIGQESNLRYASNIITTSHLLSQKRKAKEVSVDDVQRSFRLFYDPARSVKFVNQYEQRFIGDQGTVSFTAATNGDAMELS
>XP_002566078_Penicillium_rubens
MAVPISTVAESKELRGLNLIAAHSHIRGLGVDVDTLQPRTSSQGLVGQEKARKAAAVILQMVREGKIAGRAVLIAGPPSTGKTAIAMGMAQSLGPDVPFTMLAASEIFSMEMSKTEALTQAFRKSIGVRIKEESEIIEGEVVEIQIDRSVTGGNKQGKLTIKTTDMETIYDMGTKMIDSMTKERVMAGDVISIDKSSGKITKLGRSYARSRDYDAMGADTKFVQCPEGELQVRKEIVHTVSLHEIDVINSRSQGFLALFSGDTGEIRSEVRDQINTKVAEWKEEGKAEIIPGVLFIDEVHMLDIECYSYINRALEAELAPIVIMASNRGQSRIRGTTYTSPHGLPLDFLDRVVIVSTQMYSGDEIRQILAIRAQEEEIDLSPDALALLTKIGQESNLRYASNIITTSHLLSQKRKAKEVSVDDVQRSFRLFYDPARSVKFVNQYEQRFIGDQGAVSFTAATNGDAMELS
>XP_040814096_Penicillium_solitum
MAVPISTVAEGKELRGLNLIAAHSHIRGLGVDADTLQPRTSSQGLVGQEKARKAAAVILQMVREGKIAGRAVLIAGPPSTGKTAIAMGMAQSLGPDVPFTMLAASEIFSMEMSKTEALTQAFRKSIGVRIKEESEIIEGEVVEIQIDRSVTGGNKQGKLTIKTTDMETIYDMGTKMIDSMTKERVMAGDVISIDKSSGKITKLGRSYARSRDYDAMGADTKFVQCPEGELQVRKEIVHTVSLHEIDVINSRSQGFLALFSGDTGEIRSEVRDQINTKVAEWKEEGKAEIIPGVLFVDEVHMLDIECYSYINRALEAELAPIVIMASNRGQSRIRGTTYTSPHGLPLDFLDRVVIVSTHMYSGDEIRQILAIRAQEEEIDLSPDALALLTKIGQESNLRYASNIITTSHLLSQKRKAKEVSVDDVQRSFRLFYDPARSVKFVNQYEQRFIGDQGTVSFTAATNGDAMELS
>XP_022577768_Penicilliopsis_zonata
MAAPISTIAETKELRGLNLIAAHSHIRGLGVDVDSLQPRAASQGLVGQEKARKAAAVILQMVKEGKIAGRAVLIAGPPSTGKTAIAMGMAQSLGSDVPFTMLAASEIFSMEMSKTEALTQAFRKSIGVRIKEESEIIEGEVVEIQIDRSVTGGNKQGKLTIKTTDMETIYDMGTKMIDSMTKERVMAGDVISIDKSSGKITKLGRSYARSRDYDAMGADTKFVQCPEGELQVRKEIVHTVSLHEIDVINSRTQGFLALFSGDTGEIRSEVRDQINTKVAEWKEEGKAEIIPGVLFIDEVHMLDIECFSYINRALEAELAPIVIMASNRGQARIRGTTYTSPHGLPLDFLDRVVIVSTQPYPADEIRQILAIRAQEEEIDLSPDALALLTKIGQESGLRYASNIITTSHLLSQKRKAKDVSVDDVQRSYRLFYDPARSVKFVQTYEQRFIGDQGAVTFSAAANGDAMEIS
>XP_016619631_Cladophialophora_bantiana
MAAPIATVSESREVRGLNLVAAHSHIRGLGVDLATLEPRAASQGLIGQEKARKAAAVILQMVKEGKIAGRAVLVAGPPSTGKTAIAMAMAQSLGPDVPFTMLASSEIFSLEMSKTEALTQAFRKSIGVRIKEESEIIEGEVVEIQIDRSVSGGNKQGKLTIKTTDMETVYDMGTKMIDSMTKERVMAGDIISIDKSSGKITKLGRSYTRSRDYDAMGADTKFVQCPEGELQVRKEVVHTVSLHEIDVINSRTQGFLALFSGDTGEIRSEVRDQINTKVGEWKEEGKAEIIPGVLFIDEVHMLDIECYSYINRALEADLAPIVIMASNRGITRIRGTTYSSPHGLPLDFLDRLVIISTQPYSADEISQILAIRAQEEEVDLSADALALLTKIGQESGLRYASNIITTSTLLSQKRKAKEVGIEDVQRSYRLFYDPARSIKLVNDFEKNFISDAGDVTFAVNGSNGTIGDAMDTA
>XP_008726041_Cladophialophora_carrionii
MAAPITTVSESRDVRGLNLIAAHSHIRGLGVDLATLEPGGSSQGLVGQEKARKAAAVILRMVKDGKIAGRAVLVAGPPSTGKTAIAMAMAQSLGPDVPFTMLASSEIFSLEMSKTEALTQAFRKSIGVRIKEESEIIEGEVVEIQIDRSVSGGNKQGKLTIKTTDMETVYDMGTKMIDSMTKERVMAGDVISIDKSSGKITKLGRSYTRSRDYDAMGADTKFVQCPEGELQVRKEVVHTVSLHEIDVINSRTQGFLALFSGDTGEIRSEVRDQINTKVGEWREEGKAEIIPGVLFIDEVHMLDIECYSYINRALEADLAPIVIMASNRGNTRIRGTTYSSPHGLPLDFLDRVVIISTQAYSPEEISQILAVRAQEEEVDLSADALALLTKIGQESGLRYASNIITTSTLLSQKRKAKEVSIDDVQRSYRLFYDPSRSIKLVNDFEKHFISDSGAVTFAIDGTNGANGDAMDTA
>XP_016249131_Cladophialophora_immunda
MAAPITTVSEGREVRGLNLIAAHSHIRGLGVDLATLEPRASSQGLIGQEKARKAAAVILQMVKEGKIAGRAVLVAGPPSTGKTAIAMAMAQSLGPDVPFTMLASSEIFSLEMSKTEALTQAFRKSIGVRIKEESEIIEGEVVEIQIDRSVSGGNKQGKLTIKTTDMETVYDMGTKMIDSMTKERVMAGDVISIDKSSGKITKLGRSYTRSRDYDAMGADTKFVQCPEGELQVRKEVVHTVSLHEIDVINSRTQGFLALFSGDTGEIRSEVRDQINTKVGEWKEEGKAEIIPGVLFIDEVHMLDIECYSYINRALEADLAPIVIMASNRGNTRIRGTTYSSPHGLPLDFLDRLVIISTQPYSADEISQILAIRAQEEEVDLSADALALLTKIGQESGLRYASNIITTSTLLSQKRKAKEVSIEDVQRSYRLFYDSARSIKLVTDFEKHFISDAGDVSFAINGTNSTNGDAMDTA
>XP_007749777_Cladophialophora_psammophila
MAAPISTVSESREVRGLNLIAAHSHIRGLGVDLATLEPRASSQGLIGQEKARKAAAVILQMVKEGKIAGRAVLVAGPPSTGKTAIAMAMAQSLGPDVPFTMLASSEIFSLEMSKTEALTQAFRKSIGVRIKEESEIIEGEVVEIQIDRSVSGGNKQGKLTIKTTDMETVYDMGTKMIDSMTKERVMAGDIISIDKSSGKITKLGRSYTRSRDYDAMGADTKFVQCPEGELQVRKEVVHTVSLHEIDVINSRTQGFLALFSGDTGEIRSEVRDQINTKVGEWKEEGKAEIIPGVLFIDEVHMLDIECYSYINRALEADLAPIVIMASNRGFTRIRGTTYSSPHGLPLDFLDRLVIISTQPYSADEISQILAIRAQEEEVDLSVDALALLTKIGQESGLRYASNIITTSTLLSQKRKAKEVGIEDVQRSYRLFYDPARSIKLVNDFEKNFISDAGDVTLAVNGSNGTIGDAMDTA
>XP_018691181_Fonsecaea_erecta
MAAPITTVSESREVRGLNLIAAHSHIRGLGVDLATLEARASSQGLIGQEKARKAAAVILQMVKEGKIAGRAVLVAGPPSTGKTAIAMAMAQSLGPDVPFTMLASSEIFSPEMSKTEALTQAFRKSIGVRIKEESEIIEGEVVEIQIDRSVSGGNKQGKLTIKTTDMETVYDMGTKMIDSMTKERVMAGDVISIDKSSGKITKLGRSYTRSRDYDAMGADTKFVQCPEGELQVRKEVVHTVSLHEVDVINSRTQGFLALFSGDTGEIRSEVRDQINTKVGEWKEEGKAEIIPGVLFIDEVHMLDIECYSFINRALEADLAPIVIMASNRGNTRIRGTTYSSPHGLPLDFLDRLVIISTQPYSADEISQILAIRAQEEEVDISADALALLTKIGQESGLRYASNIITTSTLLSQKRKAKEVSIEDVQRSYRLFYDPTRSIKLVNDFEKHFISDAGDVTFAINGTNGTSGDTMDTA
>XP_022517039_Fonsecaea_monophora
MAAPITTVSESREVRGLNLIAAHSHIRGLGVDLATLEPRASSQGLIGQEKARKAAAVILQMVKEGKIAGRAVLVAGPPSTGKTAIAMAMAQSLGPDVPFTMLASTEIFSLEMSKTEALTQAFRKSIGVRIKEESEIIEGEVVEIQIDRSVSGGNKQGKLTIKTTDMETVYDMGTKMIDSMTKERVMAGDVISIDKSSGKITKLGRSYTRSRDYDAMGADTKFVQCPEGELQVRKEVVHTVSLHEIDVINSRTQGFLALFSGDTGEIRSEVRDQINTKVGEWKEEGKAEIIPGVLFIDEVHMLDIECYSYINRALEADLAPIVIMASNRGNTRIRGTTYSSPHGLPLDFLDRLVIISTQPYAADEISQILAIRAQEEEVDLSADALALLTKIGQEAGLRYASNIITTSTLLSQKRKAKEVGIEDVQRSYKLFYDPVRSIKLVNDFEKHFISDAGLVTFAVNSSNGSNGTIGDAMDTA
>XP_016633361_Fonsecaea_multimorphosa
MAAPITTVSETREVRGLNLIAAHSHIRGLGVDLATLEPRASSQGLIGQEKARKAAAVILQMVKDGKIAGRAVLVAGPPSTGKTAIAMAMAQSLGPDVPFTMLASSEIFSLEMSKTEALTQAFRKSIGVRIKEESEIIEGEVVEIQIDRSVSGGNKQGKLTIKTTDMETVYDMGTKMIDAMTKERVMAGDVISIDKSSGKITKLGRSYTRSRDYDAMGADTKFVQCPEGELQVRKEVVHTVSLHEIDVINSRTQGFLALFSGDTGEIRSEVRDQINTKVGEWKEEGKAEIIPGVLFIDEVHMLDIECYSYINRALEADLAPIVIMASNRGNTRIRGTTYSSPHGLPLDFLDRLVIISTQPYSADEISQILAIRAQEEEVDLSADALALLTKIGQESGLRYASNIITTSALLSQKRKAKEVSIDDVQRSYRLFYDPTRSIKLVNDFEKHFISDAGNVTFAINGTNGTNGDAMDTA
>XP_022501526_Fonsecaea_nubica
MAAPITTVSESREVRGLNLIAAHSHIRGLGVDLATLEPRASSQGLIGQEKARKAAAVILQMVKEGKIAGRAVLVAGPPSTGKTAIAMAMAQSLGPDVPFTMLASTEIFSLEMSKTEALTQAFRKSIGVRIKEESEIIEGEVVEIQIDRSVSGGNKQGKLTIKTTDMETVYDMGTKMIDSMTKERVMAGDVISIDKSSGKITKLGRSYTRSRDYDAMGADTKFVQCPEGELQVRKEVVHTVSLHEIDVINSRTQGFLALFSGDTGEIRSEVRDQINTKVGEWKEEGKAEIIPGVLFIDEVHMLDIECYSYINRALEADLAPIVIMASNRGNTRIRGTTYSSPHGLPLDFLDRLVIISTQPYAADEISQILAIRAQEEEVDLSADALALLTKIGQESGLRYASNIITTSTLLSQKRKAKEVGIEDVQRSYKLFYDPARSIKLVNDFEKHFISDAGHVTFAVNGSNGSNGTIGDAMDTA
>XP_013283074_Fonsecaea_pedrosoi
MAAPITTVSESREVRGLNLIAAHSHIRGLGVDLATLEPRASSQGLIGQEKARKAAAVILQMVKEGKIAGRAVLVAGPPSTGKTAIAMAMAQSLGPDVPFTMLASTEIFSLEMSKTEALTQAFRKSIGVRIKEESEIIEGEVVEIQIDRSVSGGNKQGKLTIKTTDMETVYDMGTKMIDSMTKERVMAGDVISIDKSSGKITKLGRSYTRSRDYDAMGADTKFVQCPEGELQVRKEVVHTVSLHEIDVINSRTQGFLALFSGDTGEIRSEVRDQINTKVGEWKEEGKAEIIPGVLFIDEVHMLDIECYSYINRALEADLAPIVIMASNRGNTRIRGTTYSSPHGLPLDFLDRLVIISTQPYAADEISQILAIRAQEEEVDLSADALALLTKIGQESGLRYASNIITTSTLLSQKRKAKEVGIEDVQRSYKLFYDPARSIKLVNDFEKHFISDAGHVTFAINGSNGSNGTIGDAMDTA
>XP_007757408_Cladophialophora_yegresii
MAAPITTVSESRDVRGLNLIAAHSHIRGLGVDLATLEPGGSSQGLVGQEKARKAAAVILRMVKDGKIAGRAVLVAGPPSTGKTAIAMAMAQSLGPDVPFTMLASSEIFSLEMSKTEALTQAFRKSIGVRIKEESEIIEGEVVEIQIDRSVSGGNKQGKLTIKTTDMETVYDMGTKMIDSMTKERVMAGDVISIDKSSGKITKLGRSYTRSRDYDAMGADTKFVQCPEGELQVRKEVVHTVSLHEIDVINSRTQGFLALFSGDTGEIRSEVRDQINTKVGEWREEGKAEIIPGVLFIDEVHMLDIECYSYINRALEADLAPIVIMASNRGNTRIRGTSYSSPHGLPLDFLDRVVIISTQAYSPEEISQILAVRAQEEEVDLSADALALLTKIGQESGLRYASNIITTSTLLSQKRRAKEVGIDDVQRSYRLFYDPSRSVKLVSDFEKHFISDSGAVTFAIDGTNGTNGDVMDTA
>XP_016232497_Exophiala_spinifera
MAAPITTVSESREVRGLNLVAAHSHIRGLGVDLATLEPRGTSQGLIGQQKARKAAAVILQMVKEGKIAGRAVLVAGPPSTGKTAIAMAMAQSLGPDVPFTMLASSEIFSLEMSKTEALTQAFRKSIGVRIKEESEIIEGEVVEIQIDRSVSGGNKQGKLTIKTTDMETVYDMGTKMISSMTKERVMAGDVISIDKSSGKITKLGRSYTRSRDYDAMGADTKFVQCPEGELQVRKEVVHTVSLHEIDVINSRTQGFLALFSGDTGEIRSEVRDQINTKVGEWKEEGKAEIIPGVLFIDEVHMLDIECYSYINRALEEDLAPIVIMASNRGNTRIRGTTYSSPHGLPLDFLDRVVIISTQPYASEEISQILAIRAQEEEVDLSADALALLTKIGQESGLRYASNIITTSTLLSQKRKAKEVSIDDVQRSYKLFYDPTRSMKLVSDFEKQFIGDSGQVSFSVNGSNGTNGDAMDTA
>XP_016259459_Exophiala_oligosperma
MATPITTVSESREVRGLNLVAAHSHIRGLGVDLATLEPRGTSQGLIGQEKARKAAAVILQMVKEGKIAGRAVLVAGPPSTGKTAIAMAMAQSLGPDVPFTMLASSEIFSLEMSKTEALTQAFRKSIGVRIKEESEIIEGEVVEIQIDRSVSGGNKQGKLTIKTTDMETVYDMGTKMISSMTKERVMAGDVISIDKSSGKITKLGRSYTRSRDYDAMGADTKFVQCPEGELQVRKEVVHTVSLHEIDVINSRTQGFLALFSGDTGEIRSEVRDQINTKVGEWKEEGKAEIIPGVLFIDEVHMLDIECYSYINRALEEDLAPIVIMASNRGNTRIRGTNYSSPHGLPLDFLDRVVIISTQPYAPEEISQILAIRAQEEEVDLSADALALLAKIGQESGLRYASNIITTSALLSQKRKAKEVSIDDVQRSYKLFYDPTRSMKLVSDFEKQFIGETGQVSFSVNGGNGANGDAMDTA
>XP_013314899_Exophiala_xenobiotica
MAAPITTVSESREVRGLNLIAAHSHIRGLGVDLATLEPRGTSQGLIGQEKARKAAAVILQMVKEGKIAGRAVLVAGPPSTGKTAIAMAMAQSLGPDVPFTMLASSEIFSLEMSKTEALTQAFRKSIGVRIKEESEIIEGEVVEIQIDRSVSGGNKQGKLTIKTTDMETVYDMGTKMIDSMTKERVMAGDVISIDKSSGKITKLGRSYTRSRDYDAMGADTKFVQCPEGELQVRKEVVHTVSLHEIDVINSRTQGFLALFSGDTGEIRSEVRDQINTKVGEWKEEGKADIIPGVLFIDEVHMLDIECYSYINRALEEDLAPIVIMASNRGNTRIRGTTYNSPHGLPLDFLDRVVIISTQPYSPEEISQILAIRAQEEEVDLSANALALLTKIGQESGLRYASNIITTSTLLSQKRKAKEVGIEDVQRSYKLFYDPTRSIKLVSDFEKQFISEDGQVSFGVNGTNGTNVDAMDTA
>XP_007720842_Capronia_coronata
MAAVSFPDSVRCSTRTNSAQPITTVSEGREVRGLNLIAAHSHIRGLGVDLATLEPRGSSQGLIGQEKARKAAAVILQMVKEGKIAGRAVLVSGPPGTGKTAIALAMAQSLGPDVPFTMLASSEIFSLEMSKTEALTQAFRKSIGVRIKEESEIIEGEVVEIQIDRSVSGGNKQGKLTIKTTDMETVYDMGTKMIDSMTKERVMAGDVISIDKSSGKITKLGRSYTRSRDYDAMGADTKFVQCPEGELQVRKEVVHTVSLHEIDVINSRTQGFLALFSGDTGEIRSEVRDQINTKVAEWKEEGKADIIPGVLFIDEVHMLDIECYSYINRALEADLAPIVIMASNRGNTRIRGTTYTSPHGLPLDFLDRVVIISTQPYSSEEISQILAIRAQEEEVDLSADALALLTKIGQESGLRYASNIITTSTLVSQKRRAKEVGIEDVQRSYKLFYDPLRSTKLVTDFERQFISENGEVSFVLNGTNGTGADAMDTA
>XP_007728355_Capronia_epimyces
MAAAITTVSESREVRGLNLIAAHSHIRGLGVDLATLEPRASSQGLIGQEKARKAAAVILQMVKDAKIAGRAVLIVGPPSTGKTALAMGMAQSLGPDVPFTMLASSEIFSLEMSKTEALTQAFRKSIGVRIKEESEIIEGEVVEIQIDRSVSGGNKQGKLTIKTTDMETVYDMGTKMIDSMTKERVMAGDVISIDKASGKITKLGRSYTRSRDYDAMGADTKFVQCPEGELQVRKEVVHTVSLHEIDVINSRTQGFLALFSGDTGEIRSEVRDQINTKVAEWKEEGKAEIIPGVLFIDEVHMLDIECYSYINRALEADLAPIVIMASNRGHARIRGTTYSSPHGLPLDFLDRVVIISTQPYSQEEISQILAIRAQEEEVDLSADALTLLTKIGQESGLRYASNIITTSSLLSQKRRGKEVGIEDVQRSYKLFYDPTRSTKLVNDFEKQFISEDGEVSFVLNGTNGSGADAMDTA
>XP_009155307_Exophiala_dermatitidis
MAAPITTVSETREVRGLNLIAAHSHIRGLGVDLATLEPRGSSQGLIGQEKARKAAAVILQMVKDGKIAGRAVLVAGPPSSGKTALALAMAQSLGPDVPFTMLASSEIFSLEMSKTEALTQAFRKSIGVRIKEESEIIEGEVVEIQIDRSVSGGNKQGKLTIKTTDMETVYDMGTKMIDSMTKERVMAGDVISIDKSSGKITKLGRSYTRSRDYDAMGADTKFVQCPEGELQVRKEVVHTVSLHEIDVINSRTQGFLALFSGDTGEIRSEVRDQINTKVAEWKEEGKAEIIPGVLFIDEVHMLDIECYSYINRALEADLAPIVIMASNRGNTRIRGTNYNSPHGLPLDFLDRVVIISTQPYSPEEISQILAIRAQEEEVDLSADALALLTKIGQESGLRYASNIITTSTLLSQKRRAKEVSIEDVQRSYKLFYDPARSSRLVNEFEKQFISENGEVSFVLNGTNGNTSDAMDTA
>XP_013266117_Exophiala_aquamarina
MAAPITTVSESREVRGLNLIAAHSHIRGLGVDLATLEPRGSSQGLIGQEKARKAAAVILQMVKDGKIAGRAVLIAGPPSTGKTAIAMAMAQSLGPDVPFTLLASSEIFSLEMSKTEALTQAFRKSIGVRIKEESEIIEGEVVEIQIDRSVSGGNKQGKLTIKTTDMETVYDMGTKMIDSMTKERVMAGDVISIDKSSGKIVKLGRSYTRSRDYDAMGADTKFVQCPEGELQVRKEVVHTVSLHEIDVINSRTQGFLALFSGDTGEIRSEVRDQINTKVAEWKEEGKAEIIPGVLFIDEVHMLDIECYSYINRALEADLAPIVIMASNRGNTRIRGTNYRSPHGLPLDFLDRVVIISTQPYAPEEISRIIAIRAQEEEVDLSPDALALLTKIGQESGLRYASNIITTSTLLSQKRRAKEVSIDDVQRSYKLFYDPARSIKLVNEYEKQFISDSGEVTFAINGTNGTNGTNGDAMDTA
>XP_016224293_Exophiala_mesophila
MAAAITTVSDSREVRGLNLIAAHSHIRGLGVDLATLEPRGTSQGLIGQTKARKAAAVILQMVKDGKIAGKAVLVAGPPSTGKTALAMAMAQSLGPDVPFTMLAASEIFSLEMSKTEALTQAFRKSIGVRIKEESEIIEGEVVEIQIDRSVSGGNKQGKLTIKTTDMETIYDMGTKMIDSMTKEKVMAGDVISIDKSSGKISKLGRSYTRSRDYDAMGADTKFVQCPEGELQVRKEVVHTVSLHEIDVINSRTQGFLALFSGDTGEIRSEVRDQINTKVGEWKEEGKADIIPGVLFIDEVHMLDIECYSYINRALEADLAPIVIMASNRGHTRIRGTSYRSPHGLPLDFLDRVVIISTQPYSPEEISQILAIRAQEEEVDLSPDALALLAKIGQESGLRYASNIIATSTLLSQKRKAKEVSIDDVQRSYRLFYDPARSIKLVTDFEKQFISDSGEVSFAVNENGTNGTSVTNGAGVVGDAMDTSAA
>XP_013266552_Rhinocladiella_mackenziei
MAAPITTVSDSREVRGLNLIAAHSHIRGLGVDLATLEPRGSSQGLIGQEKARKAAAVILQMVKEGKIAGRAVLVAGPPSTGKTAIAMAMAQSLGPDVPFTMLASSEIFSLEMSKTEALTQAFRKSIGVRIKEESEIIEGEVVEIQIDRSVSGGNKQGKLTIKTTDMETVYDMGAKMIDSMTKERVMAGDVISIDKSSGKITKLGRSYTRSRDYDAMGADTKFVQCPEGELQVRKEVVHTVSLHEIDVINSRTQGFLALFSGDTGEIRSEVRDQINTKVGEWKEEGKADIIPGVLFIDEVHMLDIECYSYINRALEADLAPIVIMASNRGNTRIRGTTYNSPHGLPLDFLDRVVIISTQPYSPEEISQILAIRAQEEEVDLSADALALLTKIGQESGLRYASNIITTSTLLGQKRRAKEVSIEDVQRSYRLFYDPARSIKLVSDFEKQFINENGEVNFAVNGTNGTHGDAMDTA
>XP_017996626_Phialophora_attinorum
MAAPITTVSSSELRGLNLIAAHSHIRGLGVDLATLEAKPSAQGLIGQEKARKAAAVILQMVKDGKIAGRAVLVAGPPSTGKTAIAMGMSQSLGPDVPFTMLASSEIFSLEMSKTEALTQAFRKSIGVKIKEESEIIEGEVVEIQIDRSVSGGNKQGKLTIKTTDMETVYDMGTKMIDSMTKEKVMAGDIISIDKSSGKISKLGRSYARSRDYDAMGADTKFVQCPEGELQVRKEVTHTVTLHEIDVINSRTQGFLALFSGDTGEIRSEVRDQINTKVGEWKEEGKAEIIPGVLFIDEVHMLDIECFSYINRALEADLAPIVIMASNRGHSQIRGTTYKSPHGLPLDFSIESSSSIIAIRAQEEEVDLSPDALALLTKIGQESGLRYASNIITTSTLLSQKRKSKEVSIDDVQRSYRLFYDPVRSTKLVNEYEKQFIGEDGQVSFVTNGTNGTHADAMDTA
>NP_595640_Schizosaccharomyces_pombe
MSISVTSHNDVSKLERIGAHSHIKGIGLNDNLEPKESSQGMVGQVKARRAAGVILKMIQEGRIAGRAILMAGPPSTGKTAIAMGMAQSLGSDTPFVTLSASEVYSLEMSKTEALLQALRKSIGVRIKEETEIIEGEVVEVQIDRSITGGNKQGKLTIRSTDMETVYDLGTKMIDSLTKEKVLAGDVISIDKSVGRVTKLGRSFSRARDYDAMGADTRFVQCPQGEIQKRKEVVHTVSLHDIDVINSRTQGFLALFSGDTGEIKPEVREQINTKVSEWREEGKAEIVPGVLFVDEVHMLDIECFSFFNRALEDDLAPIVIMASNRGITRIRGTNYRSPHGIPVDLLDRMLIISTLPYSHEEVKEILKIRCQEEDVDMEPSALDYLSTIGQETSLRYALLLISSSNQVALKRKSATIEESDIRRVYELFLDQKRSVEYLEEYGKNYITENEWSASGAQDNAVAMQED
```
