## Supplementary material for "Coding Sequence Insertions in Fungal Genomes are Intrinsically Disordered and can Impart Functionally-Important Properties on the Host Protein": fasta protein sequences: XP_721378.1_blasthits_fa.txt

```
>XP_721378_Candida_albicans
MISIVNGTSTLSLVAGSVETLNQAINFYTNILGLSVHSEQNDWTYLSNDDNKMIVKIQLDTKSGLSLDQINDRRTEIIAKLNITDWRSLDTTSVLKVQNLVALIETLTTFNYTLQITPNELYPNEVYCVDPLGYIIGFTACDEPLTLVPPLQKSHPKPGLVSNLMSKSGSQSRNIEETKAVRRNIAVMTSGGDSQGMNAAVRAVVRATIFHGSKAFAVQEGYAGLVKGGPEYIKEMKWQDVRGFLSEGGTNIGTARCMEFKERWGRLKGCKNLIDAGIDGLIVCGGDGSLTGADLFRHEWPSLIQELKDKGEITNEQFERHKHLYICGMVGSIDNDMAMTDATIGGYSALERICRAIDYIDATANSHSRAFVVEVMGRHCGWLALMAGIATSADYIFIPEKPASSKDWQDQMCDIVGKHRAQGKRKTIVIVAEGAITSDLKPITSDEVKDVLVDRLGLDTRITVLGHVQRGGTAVAFDRTLATLQGVEAVKAILELTPDVPSPLIAIDENKICRRPLVEAVRITKSVASAIEAKDFEKAMSLRDHEFKEHLANFMAMNTANHEKPTLPREKRKKIAIINIGAPAGGMNSAVYAMATYCMSRGHTPYAIHNGFAGLSRHESVKSIEWIDIEGWNSIGGSEIGTNRQTPEETDIGMIAHYFEKYQFDGLIIVGGFEAFVSLEQLERSRAMYPSFRIPMVLIPATISNNVPGTEYSLGADTCLNSLMEYCDIVKQSASATRGTAFIIDVQGGNSGYIATFASLISGAQASYVPEEGISLQQLEMDINSLREAFAVEQGMTKSGKLIIKSSNASKVLTPHTLADIFNDECHGDFDTKTAIPGHVQQGGLPSPIDRSRGDRFAIRAVQFIEDHCDVLAPYRYELDFPIDDKKILNTAAVLGIKSSRLRFTSIRHLFDFETELGRRMPKTIYWNTIRDISDQLVGRTRLDKP
>XP_002421381_Candida_dubliniensis
MISIVNGTSTLSLVAGSKQTLDQAINFYTNILGLSVHSEQNDWTYLSNDDNKMIVKIKLDSKSGLSLDQVSDRRTEIISKLNVIDWRSLDTTSVLKVENLVALIETLTTFNYTLQITPNELYPNEVYCVDPLGYIIGFTACDEPLTLVPPLQKSHPKPGLVSNLMSKSGSQSRNIEETKAVRRNIAVMTSGGDSQGMNAAVRAVVRATIFHGSKAFAVQEGYAGLVKGGPEYIKEMNWQDVRGFLAEGGTNIGTARCMEFKERWGRLKGCKNLIDAGIDGLIVCGGDGSLTGADLFRHEWPSLIQELKDKGEITNEQFERHKHLYICGMVGSIDNDMAMTDATIGGYSALERICRAIDYIDATANSHSRAFVVEVMGRHCGWLALMAGIATSADYIFIPEKPASSKDWEDQMCDIVGKHRAQGKRKTIVIVAEGAITSDLKPITSDQVKDVLVDRLGLDTRITVLGHVQRGGTAVAFDRTLATLQGVEAVKAILELTPDVPSPLIAIDENKICRRPLVEAVRITKSVASAIEAKDFEKAMSLRDHEFKEHLANFMAMNTANHEKPTLPLEKRKKIAIINIGAPAGGMNSAVYAMATYCMSRGHTPYAIHNGFAGLARHESVKSIEWIDIEGWNSIGGSEIGTNRQTPEETDIGMIAHYFEKYQFDGLIIVGGFEAFVSLEQLEKSRAMYPSFRIPMVLIPATISNNVPGTEYSLGSDTCLNSLMEYCDIVKQSASATRGTAFIIDVQGGNSGYIATFASLISGAQASYVPEEGISLQQLEMDINSLREAFAVEQGMTKSGKLIIKSSNASKVLTPNTLADIFNDECHGDFDTKTAIPGHVQQGGLPSPIDRSRGDRFAIRAVQFIEDHCDVLTPYRYELDFPVDDKKILNTAAVLGIKSSRLKFTSIRHLFDFETELGRRMPKTIYWNSIRDIADQLVGRTRLDKP
>XP_002550817_Candida_tropicalis
MISIVNGTSTHSLVAGTKETLSQAINFYTNILGLSVHSENDDLTYLSNEDNKMIVKIKLDAKTGLSPSQIHDRREDIISKLNVIDWRSLDTTNVFKVENLVALIETLSTYRYTLQITPNELYPNEVYCVDPLGYIVGFTACAEPLTLVPPLQKANPKFDGASNLMSKSGSQSRSVEEIKQVRRNIGVMTSGGDSQGMNAAVRAVVRATIFRGCKAFVIKEGYEGLVKGGPEYIKETNWQDVRGYLSEGGTNIGTARCMEFKERWGRLLGCRHLIEAGIDGLIVCGGDGSLTGADLFRHEWPSLIAELKEKGEITAEQYERHKHLYICGMVGSIDNDMAMTDSTIGGYSALERICRAVDYIDATASSHSRAFVVEVMGRHCGWLALMAGIATSADYILIPEKPASSKDWKDQMCDIVGKHRAKGKRKTIVIVAEGAITSELKPITSEEVKDVLVDRLGLDTRITVLGHVQRGGTAVAYDRILATLQGVEAVKAILELTPDVPSPLIAIDENKICCKPLVEAVKITKSVADAIEAQDFDKAMSLRDHEFKEHLANFMAMNSAVHEKPTLPVEKRKKIAIVNIGAPAGGMNSAVYAMATYCMSRGHTPYAIHNGFAGLARHESVKSMNWIDIEGWNSIGGSEIGTNRQTPEDTDIGMIAHYFEKYQFDGLIIVGGFEAFVSLEQLERSRAMYPAFRIPMVLIPATISNNVPGTEYSLGADTCLNSLMEYCDIVKQSASATRGTAFVVDVQGGNSGYIATYAALISGAQASYVPEEGINLSQLENDINSLRESFCIEREMTKSGKLIIKSSNASKVLTPHVLADIINAESHGEFDTKTAIPGHVQQGGLPSPIDRARGDRFAIKAVQFIEDHADDLSGLRYSLEFPDDDKKIMNTAAVLGVKSSHLKFTSIRHLYDFETELGRRMPKKIHWSNTREIADRLVGRTRI
>XP_003871119_Candida_orthopsilosis
MTSIVNGTSTVYLVAASQQLLDNAITFYTNTLGLTEHSKTEDTTFLSNDGNKAIIEIRLDTKEGLSESEIQSRRSDIESKLNVVDWRSLDNTSVIKVANLVDLIEVLTSSKFVLQITPNELYPNEVYIVDPLGYIIGFTACNDPLTVVPPIQKTKPVVASTAMQTNVPSNSTSIKNDSELLGDFKRRRNIAIMTSGGDAPGMNACVRAVVRAAIYRGCKAFAIMEGYEGLVRGGPRYIKEMKWQDVRGYLSEGGTNIGTARCMEFKERWGRLTACKHMVEAGIDGLIVCGGDGSLTGADLFRSEWPSLISELKENGDITEDQYERHKHLYICGLVGSIDNDMATTDSTIGGYSALERICRAIDYIDATANSHSRAFVVEVMGRHCGWLALMAGIATSADYILIPEKPSSSRDWTDQMVQIVSQHRKAGKRKTIVIVAEGAITSDLKPISSKEVKDVLVDRLGLDTRITTLGHVQRGGGAVAFDRLLATLQGVEAVKAVLELDPQTPSPLIAIDENKIVRKPLVEAVKITKSVAAAIEDKDFEKAMSFRDSEFKEHLYNFIAMNTANHRGPSLPVEKRKKIAIMNIGAPAGGMNSAVYAMATYCMSKGHTPYAIHNGFAGLSRHESVKSIEWLDIEGWNSIGGSLIGTNRQTPSETDIGMIAHYFEKYQFDGLIIVGGFEAFISLNQLEQARSMYPAFRMPMVLIPATISNNVPGTEYSLGSDTCLNAIMEYCDIIKQSASATRGRAFVIEVQGGNSGYIATFASLVSGAQASYVPEEGIQLEQLEMDINSLRESFAVEQNMTKAGKLIIKSSNASKTLTPQVLADIIRAESNGEFDTKTAIPGHVQQGGIPSPIDRTRADRFAIKAVQFIEDHVERMQQTRYELDFPLDDGELQATAAVLGVKGSHLKFTSIRRLFDFETELGRRMPKKVFWTKTRGIADDLVGRTRYHKAE
>XP_001523639_Lodderomyces_elongisporus
MRTGMNAAVRAVVRAAVFRGCKAFAIKEGYEGLVRGGEKYITEMKWQDVRGFLSDGGTNIGTARCMEFKEREGRLKGCRHLIEAGIDGLIVCGGDGSLTGADLFRSEWPSLISELRERKEITEEQYERHKHLYICGMVGSIDNDMATTDSTIGCYSALERICRAVDYIDATANSHSRAFVVEVMGRHCGWLALMAGIATSADYILIPEKPASSHDWQDQMTTIVKNHRAAGKRKTIVIVAEGAITIDLKPISSEDVKDVLVDRLGLDTRITTLGHVQRGGSAVSFDRILATLQGVEAVKAVLDLTPDTPSPLIAIDENQVVRRPLVEAVKITKSVAQAIAERDFEKAMSLRDSEFKEHLANFMAMNSACHDKPVLPVEKRKKIAIINIGAPAGGMNSATYAMATYCMSQGHTPYAIHNGFAGLSRHESVKSIEWIDIEGWNSVGGSNIGTNRQTPAETDIGMVAHYFEKYQFDGLIIVGGFEAFVSLNQLEQARSMYPAFRIPMVLIPATISNNVPGTEYSLGADTCLNALMDYCDIIKQSASATRGRAFVIEVQGGNSGYIATFSALVSGAQASYVPEEGIHLQQLEMDISSLREGFAVDKDLTKAGKLIIKSSNASSVLTPQVLADIINAESKGEFDTKTAIPGHVQQGGLPSPIDRTRADRFAIKAVQFIEEHADIMEPVRYTLDFPHDEPKYADTATVLGVKSSHLKFTSIRRLFDFETELKRRMPKKVFWSKIRDIADDLVGRTRYRTT
>XP_007377695_Spathaspora_passalidarum
MLSIVNGTSTISLTAGSSTSLSHAINFYTNILGLNLHSETDNITYLANNYDKLIVELIFDPAKGLTEEQIQTRTQEIHDKLNQTDWRSLDETIVVKVNNIVSLIETLQTFKHVVQITPNELFPNEVYCVDPLGYVIGFTAVSNPLTLQPPLQKLKPNMGAGTPSSFMMSQAGSQSGIITDDLPKRNVGIMTSGGDAPGMNAAVRAVVRAAIFRGCKAFAIKEGYTGLVEGGEDYIKEMKWQDVRGLLSEGGTNIGTARCMEFKERWGRLLGCKHLIEAGIDALIVCGGDGSLTGADLFRAEWPSLIQELLETNQITQEQYDRHKHLYICGMVGSIDNDMATTDSTIGGYSSLERICKAIDYIDATASSHSRAFVVEVMGRHCGWLALMAGIATSADYIFIPEKPSSSKVWQDQMCNIVGQHRAKGKRKTIVIVAEGAITSDLQPISCKDVKDVLVNRLGLDTRITTLGHVQRGGTAVAFDRILATLQGVEAVKAVLELTPDTPSPLIAIDENKICRKPLVEAVEKTKNVAAAISERDFEKAMSLRDSEFKEHLANFMSMNSACHNEPTLPPEQRKRIAIINIGAPAGGMNSAVYAMATYCMSRGHTPYAIHNGFSGLSRHESVKSIDWIDIEGWNLIGGSEIGTNRFTPEETDVGMIANYFEKYQFDGLILVGGFEAFVSLEQLERARSMYPAFRIPMVLIPATISNNVPGTEYSLGADTCLNSLMDYCDVVKQSASATRGRAFIIEVQGGNSGYIATYAQLISGAQVSYVPEEGIQLDQLEMDIHSLKESFAVEKGMTKAGKLLLKSTNASKVLTPGVLADIINSESGGEFDTRTAIPGHVQQGGLPSPIDRTRADRFAIKAVQFIEENCDKMCGLRYSLEFPREDKTITRTAAVLGIKSSHLRFTSIRQLYDYETELNKRMPKKIFWSSTREIADQLVGRTKIVRA
>XP_043047349_Scheffersomyces_spartinae
MPFSLVNGTSSVTLYASDGALLSEALNFYTNVLGFTYHSEDGNVTYLANTGASMVVKIIVSKTRGLSSSDIQTKKQEFIKILNVYDWRSVESNVVLKTASVADLTTTLQTFGFPIQVSPNEMFPNELYTIDPLGTVIGFCAAKNPLTLNPPLQKTNRLLSMEMKSTSGSQTAQLVLPSHKRNIAVMTSGGDAPGMNANVRAVVRTAIYHGCKAFCVMEGYEGLIRGGPEFIREMSWADVRGFLSEGGTNIGTARSKEFRERKGRLLGCKHLIEAGIDALIVCGGDGSLTGADLFRAEWPSLIGELKDTNQITSEQFEKHKHLNICGTVGSIDNDMATTDATIGCYSALDRIVQAIDYIDATANSHSRAFVIEVMGRHCGWLALMAGISTSADYIMIPEKPASSKDWQVQMCDIVGKHRAKGKRKTIVIVAEGAITNDLSPISAEDVKNCLVDELGLDTRVTTLGHVQRGGNAVSYDRWLATLQGVEAVHAVLECTPDTPSPLIAIEENKIVRKPLVEAVEMTKKVASAIESKDFAKAMSLRDSEFTEHLHNFLAMNSANHNEPSLPLEKRKKIAIMNIGAPAGGMNSAVYAMATYCMSRGHVPYAIHNGFAGLARHESVKLIDWLEIEDWSSMGGSELGTNRETPGDTDIGMIAYFFEKYRFDGLIIVGGFEAFVSLDQLEKARTMYPAFRIPMVLIPATISNNVPGTEYSLGADTCLNSLIQYCDIVKQSASATRDRTFVVEVQGGNSGYVATNAALCSGALASYVPEEGITLPQLEADIQHLKAAFKADQGLARSGKLVLKSSNASKVLTTEVLASIMKQEADGEFDAKTAIPGHVQQGGLPSPIDRTRGARFAIKAVQFIEENCDTVTRHKYDLDFDVSTRVVQNTAAVLGVKGSHLRFTCIRQLFDFETDLNKRMPKKIHWQKTRDISDILVGRTRVVANKNTVF
>XP_001383051_Scheffersomyces_stipitis
MTVPVVNGSSCVSLFASSKELLDHAINFYTNIIGLTFHSETGNCIYLANKDNKLTIELNIDENGPSEADINAKRQKFVHQLNIHDWRSMESSVVIKCANLNQVIVTLQTFKQPLQISPNELFPNEVYTIDPLGNIIGFNAASHPMTLVPPMEKLKPQGLESAAMSASSSHFSRQDEGFKRRRNIAVMTSGGDAPGMNANVRAVVRAAIFRGCKAFAIMEGYEGLVRGGPDYIKEMTWHDVRGYLSEGGTNIGTARCKEFRERPGRLLGCKHLIEAGIDALIVCGGDGSLTGADLFRAEWPSLIQELKDNGDITAQQYDTYKHLNICGTVGSIDNDMATTDATIGAYSSLDRICKAIDYIDATANSHSRAFVVEVMGRHCGWLALMAGIATSSDYILIPEKPSSSKGWQDQMCTIVGKHRAEGKRKTIVIVAEGAITSDLIPITANEVKDVLVERLGLDTRVTTLGHVQRGGTAVAYDRMLATLQGVEAVKAVLEVTPDTPSPLIAIEENKIVRKPLVEAVKITKSVAAAIESKDFERAMSLRDSEFVEHLSNFMAMNSANHNEPSLPVNKRKRIAILNIGAPAGGMNSAVYAFATYCMSRGHTPYAIHNGFAGLARHESVRSMKWLEIEGWNSVGGSEIGTNRQTPEETDIGMIAHYFEKYQFDGLVIVGGFEGFVSLDQLEKARAMYPAFRIPMVLIPATISNNVPGTEYSLGSDTCLNSLMDYCDVVKQSASATRDRAFIIEVQGGNSGYIATYASLISGAQASYVPEEGIALDQLELDIKSLKETFAVDRGLSKSGKLILKSSNASKVLTTQVLADIMKEEGNGEFDTKTAIPGHVQQGGLPSPIDRTRAARFAIKAVQFIEDSVDKLAEYKFSLDWPDDNSISATAAVLGVKSSHLRFKSIRQLYDFETEIGKRMPKKVHWTRTRDVADQLVGRTRMRPPPS
>XP_020065867_Suhomyces_tanzawaensis
MTAPNHYHHRLLPLRSNVSTPAQLPPKLPESIPLAPPLPFQYHDGPTPLLPVSYTCPSSGHLIMTVPIVNGSASVTIHAATKTLLDDTITFYSNVLGLALHSESSDAVFLSNKDQKITIKIVVGSGLSADEVAHKKAALAKRLNIDDWRTSESSVVFRSTNLNRLIATFQLSQLPVQVNPNELYPNEVYTIDPVGTLIGFTACANPLTLVPPVEKYNPVGAESTAVSASVSELSRGDEGVKPRRNIAVMTSGGDAPGMNANVRAVVRAAIFRGCKAYAVMEGYEGLVRGGPEYIKEMTWHDVKGYLSEGGTKIGTARCMAFKERKGRLQGCKHLIEAGIDALIVCGGDGSLTGADLFRSEWPSLIDELRKNGDISEEKYQKHKHLNICGTVGLIDNDMATTDATIGAYSSLDRICKAIDYIDATANSHSRAFVVEVMGRHCGWLALMAGIATSADYILIPEKPSSSQDWQDQMCKIVSKHRAKGKRKSIVIVAEGAITSDLQPISANNVKDVLVDRLGLDTRVTTLGHVQRGGNAVAYDRFLATLQGVEAVKAVLDCTPDTPSPLIAIDENKLVRKPLVEAVKITKSVATAIENKDFDKAMSLRDSEFCEHLSNYMAMNSANHNEPTLPVEKRKKIAIINVGAPAGGMNSAVYSMATYCMSRGHTPYAIHNGFSGLARHESVRSMDWLDIEGWNSIGGSEIGTNRQTPEDTDLGMIAYYFEKYQFDGLIIIGGFEAFLSLEQLEKARPMYPAFRIPIVLIPATISNNVPGTEYSLGADTCLNSLMDYCDVVKQSASSTRDRAFVIEVQGGNSGYIATCTSLISGAQASYVPEEGISLDQLELDIRSLKESFATERGLTKSGKLIIKSTNASKVLSTQVLADIIKYEAGNEFDTKTAVPGHVQQGGLPSPIDRTRAARFAVKAVQFVEDNSDLLADVKYSPDFPSDDKKLKATAVVLGIKSSHLRFSPIRKLYDFETELGRRMPKKIHWATIRDVADQLVGRTRIERPVV
>XP_020078524_Hyphopichia_burtonii
MTSGGDAPGMNACVRAVVRAAIYRGCKAFAVMEGYEGLVRGGPEYIKEMNWLDVRGYLSEGGTNIGTARCMDFKQRQGRLKGCKHLIDAGIDALIVCGGDGSLTGADLFRKEWPSLIQELKDTGVISNEKYEKHKHLNICGTVGSIDNDMATTDATIGAYSSLDRICQAIDYIDATANSHSRAFVVEVMGRHCGWLALMAGIATSADYILIPEKPSSSKGWQDQMCQIVSQHRSKGKRKTIVIVAEGAITNELEPISSDAVKDVLVDRLGLDTRVTTLGHVQRGGTAVSYDRILATVQGVEAVKAVLDSTPDTPSPLIGIEENKIVRKSLVEAVEITKSVATAIENKDFDKAMSLRDSEFTEHLSNFMAMNSANHNEPTLPANKRKSIAIINIGAPAGGMNSAVYAMATYCMSRGHTPYAIHNGFAGLSRHESVRLIDWLQIEGWNSIGGSEIGTNRSTPKETDIGMIAYYFEKYQFDGLIIVGGFEAFVSLEQLESARAMYPAFRIPMVLIPATISNNVPGTEYSLGSDTCLNSLMQYCDVVKQSASATRDRTFVIDVQGGNSGYIATFAALACGAQASYVPEEGIPLDQLEADINSLKEAFAVEKGLSKSGKLVLKSTNASKVLTTQVIADIIKQEANGQFDAKTAIPVVFASPT
>XP_015467717_Debaryomyces_fabryi
MTVPVVNGSSCLSLYGQNKDLLLQAINFYTNVVGFTKESDESGTVYLGSDESKVIIKLEVSDKAPSGSEVKQITERLVSLLGVNDWRSIESCITLMVKDLNQLVVLLEDSNYPVQISPNELYPDEVYTVDPLGNVVGFTVCFNPLTVNPPVKKLGPWKPEQDSMSASTSEFSKIGDNGGTSKKRRNIAVMTSGGDSPGMNAVVFAVVRAAIFRGSKAFCVMEGYEGLIRGSDYIKEMNWQDVRSYLSEGGTNIGTARCMAFKERKGRLTACKNLIESGIDALIVCGGDGSLTGADLFRKEWPSLIKELKDTNAINEEKYETYKHLNICGVVGSIDNDMATTDATVGAYSSLARICQAIDYIDATANSHSRAFVVEVMGRHCGWLALMAGIATSADYILIPEKPASSKDWQKQMCEIVQKHRAKGKRKTIVIVAEGAITLDLKPISSKDVKDILVNKLGLDTRVTVLGHVQRGGTAVAYDRILGTLQGVEAVKAVLDCTPETPSPLIAITENKVVRKSLVEAVEITQSVATAIEERNFEKAMSLRETEFVEHLNNFISMNSANHNEPTLPVEKRKKIAIINIGAPAGGMNSAVYSMATYCMSKGHTPYAIYNGFTGLSRHESVRLMDWLDIEGWTSIGGSEIGTNRATPDETDIGMIAYYFEKYQFDGLILVGGFEAFVSLDQLEKARSMYPAFRIPMVLIPATISNNVPGTEYSLGSDTCLNVLMEYCDVVKLSASATRGRVFIIEVQGGNSGYIATFASLVSGAQASYVPEEGIALGQLEMDISSLKEAFSIERGISKAGKLILKSTNASKVLTTEVLADVVNQEANGEFDAKTAIPGHVQQGGLPSPIDRTRGARFSIKAVQYIEETFDDIHPYRYEMNFPTDDKKVQATAAVLGVESSHLKFRSIRKLYDFETELTKRMPKKISWNEVRDIADQLVGRTRLQK
>XP_458908_Debaryomyces_hansenii
MTVPVVNGSSCLSLYGKNRDLILQAINFYTNVVGLTKDSEESGSVYLRSNNSKVVIKLEESDEALSGSEVKQFTEGLVSSLGVNDWRSIESCITLMVKDLNQLVVALEENNYPVQISPNELYPDEVYTVDPLGNVVGFTVCFNPLTVNPPVKKLAPWNPEQDTMSASTSEFSKIGENGGSSKKRRNIAVMTSGGDAPGMNAVVFAVVRAAIFRGSKAFCVMEGYEGLIRGGSEYIKEMHWQDVRSYLSEGGTNIGTARCMAFKERQGRLTACKHLIESGIDALIVCGGDGSLTGADLFRKEWPSLIKELKDTNAINEEKYETYKHLNICGVVGSIDNDMATTDATVGAYSSLARICQAIDYIDATANSHSRAFVVEVMGRHCGWLALMAGIATSADYILIPEKPASSKDWQEQMCEIVQKHRAKGKRKTIVIIAEGAITLDLKPISSNDVKDILVNRLGLDTRVTVLGHVQRGGTAVAYDRIIGTLQGVEAVKAVLDCTPQTPSPLIAITENKVVRKSLVEAVEITKSVATAIEERDFEKAMSLRETEFVEHLNNFMSMNSANHNEPTLPIEKRKKIAIINIGAPAGGMNSAVYSMATYCMSRGHIPYAIYNGFTGLSRHESVRSMDWLDIEGWTSVGGSEIGTNRATPDETDIGMIAYYFEKYQFDGLILVGGFEAFVSLDQLEKARSMYPAFRIPMVLIPATISNNVPGTEYSLGSDTCLNALMEYCDVVKLSASATRGRVFIIEVQGGNSGYIATFASLVSGAQASYVPEEGIALGQLEMDISSLKEAFSIERGISKAGKLLLKSTNASKVLTTQVLANVINQEANGEFDAKTAIPGHVQQGGLPSPIDRTRGARFAIKAVQYIEDTFDDIRPYRYEMNFPTDNKKVQATAAVLGVESSHLKFRSIRKLYDFETELNKRMPKKISWNEVRDIADQLVGRTRIQK
>XP_006684323_Yamadazyma_tenuis
MTAPSIIGSSSFSFYVPNQDYLKQCVDFYTACVGFGVHSRKESCVYLVSENGKLSIEVVAKSVDLRAVESLFILQCINLNDLIKNLQLWKKPVQISPNELFPNECFTVDPLGKVIGFTLTGNPLSTVPKVAKLTPLDHLSTSSTMSHSISNTNLAGTAGLTAGKRRNVAVMTSGGDAPGMNANVRAIIRAAIYRGCKAFAIMEGYEGLVKGGPEYIRELNWEDVRGYLSDGGTNIGTARCMEFRERPGRLQACKNLIEAGIDALIVCGGDGSLTGADVFRAEWPSLIQELRDTNRIDEEQYNSYKHLNICGTVGSIDNDMATTDATIGAYSSLARICQAIDYIDATANSHSRAFVIEVMGRHCGWLALMAGIATAADYILIPEKPASSKDWKEQMCKIVSDHRGRGKRKSIVIVAEGAITNDLEPISCEAVKDVLVSELGLDTRVTTLGHVQRGGTAVAFDRILATLQGVEAVEAVLECTPDTPSPLIAIDENKIVRKSLVDAVRITKSVATAIEAKEFDKAMSLRDSEFIEHLSNFMAMNSADHNEPVLPVEKRKKIAIINVGAPAGGMNSAVYAMATYCMSQGHTPYAIHNGFSGLARHESVRSIDWLEIEGWNSIGGSEIGTNRNTPEETDIGMIAYYFEKYKFDGLILVGGFEAFASLNELEKARMSYPAFRIPMVLVPATISNNVPGTEYSLGADTCLNALTEYCDVIKQSASATRERAFVIEVQGGNSGYIATFASLTTGAQASYVPEEGIELSQLELDIRALKESFASEKGLAKAGKLILKSSNASKTLTSQVLADIINEEADGKFDTKTAIPGHVQQGGLPSPIDRTRAARLAIRAVQFIEEHTDTIAPYKYSSDFPFDDKTISATAAVLGIKSSHIKFSSIRYLYDFETELGRRMPKKIHWARVRDIADNLVGRTRLTRTQ
>XP_001482724_Meyerozyma_guilliermondii
MKWPVVNGVSCVTYYAHDHELVDNAVRFYTNYLGLTIHSETDNGVYLASDDSLLVLKLVVSKEAPDSAEVKKIHKRFEEDLNIVDWRSRAPGFTLSIADLNSTILKLQQAGLVLQITPNDLYPNEAYFIDPLGNLVGLTTTANPLSLVPPVKKLDQPNEGYIMSATVSEATNNNGAPLKGSKNVAVMTSGGDAPGMNACVRAVVRAAIYHECKAFCVMEGYEGLVRGGKEYIKEMSWQDVRGLLAEGGTNIGTARCKAFRERPGRLQACQNMIEAGIDALIVCGGDGSLTGADLFRAEWPSLIKELLDTNRINQSQYHTYKHLNICGTVGSIDNDMATTDATIGAYSALARVCQAIDYIDATANSHSRAFVVEVMGRHCGWLALMAGIATSADYIMIPEKPSSSKGWKEQMCEIVSKHRSKGKRKTIVIVAEGAVTSELEPISSKEVRDELVKLGLDTRITTLGHVQRGGTAVAYDRILATLQGVEAVKAVLECTPDTPSPLIAVVENKIVRKSLVEAVQITKSVAEAIEEKNFDKAMDLRDSEFVEHLHNFIAMNSANHNEPSLPVEKRKKIAIVNIGAPAGGMNSAVYAMATYCMSRGHTPYAIHNGFSGLARHESVNLIDWLLIQGYNSVGGSEIGTNRATPHETDIGMIAYYFEKYQFDGLILVGGFEAFVSLDELEKARCTYPSFRIPMVLIPATISNNVPGTEYSLGADTCLNALVEYCDVVKQSASATRDRTFVIEVQGGNSGYIATFASLAVGAQISYVPEEGVALDQLEADIASLRKQFASEKGMSKSGKLILKSSNASKVLTTQVLADIVKQEAHGEFDTKTAIPGHVQQGGLPSPIDRTRAARFAIRSVQFIEDSFDTINKHHYDVDFPIENTELSNTAAVLGVKSSHLKFTSIRKLYDFETELGRRMPKKISWKFTRDVADRLVGRERLIKELGQVPSLA
>XP_018712571_Metschnikowia_bicuspidata
MSVSLVNGTSAVTLLAPEPALVAQTADFYADFAGFSVEKKTAAAADLAAAAGPRMLIRVSDKAAPALVLADLRTKLAAEAATSDWRARGLHVTWAVASLNGVILALRAARQPVQIYPNDLYPVEAYLVDPLGHVVGFTGALNLLSFSPHVEKLQPPAPAAAEPMSTSVSESQGPVAPQQTRRNIAVMTSGGDAPGMNACVRAVVRAAIYRGCRAYAVMEGYEGLVRGGPEYIREMSWQAVEGYLSDGGTNIGTARCMAFKERAGRLKGCKHMIDAGIDALIVCGGDGSLTGADLFRAEWPSLIAELRENGSISADQYQKHKHLNICGTVGSIDNDMATTDATIGAYSSLDRICKAIDYIDATANSHSRAFVVEVMGRHCGWLALMAGIACSADYILIPEKPSSSKDWQDQMCNIVSKHRAKGRRKTVVVVAEGAISSDLEHISADDVKDVLVDMLGLDTRVTTLGHVQRGGKAVTFDRGLATLQGVEAVKAVLESTPETPSPLIGLKENKVVRLSLVDAVRITKSVAEAIESKNFDKAMELRDTDFGEYLKNFMAVNSANHERPSLPIEKRKRIAIINVGAPAGGMNSAIYSMATYCMSRGHTPYAIHNGFSGLARHESVHVIDWLNIENWMSKGGCEIGTNRTTPEETDFGMIAYYFEKYAFDGLVIVGGFEAFESLHQLERARAMYPCFRIPMVLVPATLSNNVPGTEYSLGADTCLNSLMDYCDIVKQSASATRNRAFVIEVQGGNSGYIATYAGLACGAQISYVPEEGIDLAQLECDIKSLTESFATNSGNSTKSGRLILKSINASKVLSTDVIANIMRLECDGAFDVKTALPGHVQQGGLPSPIDRTRACRFAVRAVQFIEDSSDNIAELRYAEEFRAEDKKVTDTAAVLGVKSSHLRFTSIRQLYDYETEIGKRMPKTISWQHTRDIADQLVGRTKLVRN
>XP_002619825_Clavispora_lusitaniae
MAIPLVSGPSGAILLAPEKPLMAQTISFYSQLTGFSVVAQTDSSATLAGKDGASLRIELGDTKSADQIAESISRWSTELQTRDWRSVAPHLTLCVSEFSELVSRLQSFKYPVQLYPNDLYPTEAYTVDPLGHVVGFTTAKNPMSINPPVEKFTHGHEIAPSMSTTVSEKRATAPGATQRRNIAVMTSGGDAPGMNACVRAVVRAAIFRGCRAFAVMEGYEGLVRGGPENIREMSWQDVRGFLSEGGTNIGTARCMAFKERAGRLAGCKHMVEAGIDALIVCGGDGSLTGADLFRSEWPSLIEELREKKEITAEQYEKHKHLNICGTVGSIDNDMATTDATIGAYSSLDRICKAVDYIDATANSHSRAFVIEVMGRHCGWLALMAGIACSADYILIPEKPSSSKDWQDQMCDIVSKHRAKGKRKTIVIVAEGAITNDLAPISAKEVKDVLVDRLHLDTRVTTLGHVQRGGTAVAYDRVLATLQGVEAVKAVLESTPETPSPLIGITENKIVRLSLVDAVRITKSVASAIESKDFAKAMSMRDSEFVEHLHNFMAINSANHEEPTLPQEKRKRIAIINVGAPAGGMNSAVYAMATYCMSRGHTPYAIHNGFSGLARHESVRSIDWLTIEGWTSVGGSEIGTNRATPQDTDIGMIAYYFEKYQFDGLILVGGFEAFASLDQLEKARSMYPSFRIPMVLIPATISNNVPGTEYSLGSDTCLNSLMEYCDVVKQSASATRDRAFVIEVQGGNSGYIATYASLACGAQASYVPEEGIDLAQLELDVRHLKEAFATEKGMSKSGKLILKSTNASKVLTAEVLANIMKSEANGEFDAKTAIPGHVQQGGLPSPIDRTRGTRFAVKAVQFIENVYDDIAPYHDALDFPIDDKKVINTAAVLGIKSSHLTFSSIRQLYDFETETESRMPKKISWSTVRDICDQLVGRTKLAAK
>XP_025340245_Candida_haemuloni
MPVSVVHGTSGAVIHAPGKPLMNHTINFYTNLVGFLVKSEQASSAVLLAHDKHTTLRIEVSDQKTEDEIDDLRKHWSESHPVADWRSQSSHLTFAVTNLNELVSTLIGSDVACQLYPNELYPSEVYTVDPLGNLVGFTSASNALSLLPPVNKLTIEDHEPTIMSSAASEVSRIVDTDAPSSRNIAVMTSGGDAPGMNACVRAVVRAAIYRGCKPFAVMEGYEGLVRGGADYIKEMHWQDVRGYLTEGGTKIGTARCMAFKERPGRLKACKNMIEAGIDALIVCGGDGSLTGADLFRSEWPSLIQELLDDGSITDEQYERHKHLNICGTVGSIDNDMATTDATIGAYSALDRICKAIDYIDATANSHSRAFVIEVMGRHCGWLALMAGIATSADYIFIPEKPSSSKDWQSQMCQIVGKHREKGKRKTIIIMAEGAITSDLEPITANQVKDVLSDKLGLDTRVTTLGHVQRGGNAVAYDRIVATFQGVEAVKAVLESTPDTPSPLIGIKENKVVRLSLVEAVKVTKSVAAAIEKHDFAEAMKLRDSEFVEHLSDFMAINSANHEKPSLPEEKRKRIAIINVGAPAGGMNSAVYAMATYCMSRGHTPYAIHNGFSGLARHESVRSIDWLSIEGWTSQGGCEIGTNRNTPEGTDLGLIAYYFEKYKFDGLILVGGFEAFVSLEQLEKARPMYPAFRIPMVLIPATISNNVPGTDYSLGSDTCLNSLMDYCDVVKQSASATRDRAFVIDVQGGNSGYIATFASLACGAQASYVPEEGIDLAQLELDIKSLKESFTAEHGLSRTGKLLLKSTNASKVLTTQVLAEIMKSESDGVFDTKTAVPGHVQQGGLPSPVDRTRATRFAVKAVQFIEDKSGRIDKCRDEIDFPIDDKELSETAAVLGIVSSHLRFTGIRQLYDFETEVGRRMPKRIHWAKVREICDHLVGRTKIAKA
>XP_024711683_Candida_pseudohaemulonis
MPVSVVNGATGAVLHAPGKPAMNQTINFYSNVVGFKVKSEQASSAILLADDKKTTLKIEVSDERTEEEIEELREHWTQLFSVADWRSQISHLTFAVTKLNDLVSTLLNLDIPCQLYPNELYPSEVYTTDPLGNLVGFTSASNALSLLPPVDKLTIEEFEPTVMSTAASEVSRIVSDAPTLRNFAVMTSGGDAPGMNACVRAVVRAAIFRGCKPFAVMEGYEGLVRGGSDYIKEMQWQDVRGYLTEGGTKIGTARCMAFKERAGRLKACKNMIEAGIDALIVCGGDGSLTGADLFRSEWPSLIKELKDNGSINDKQYERHKHLNICGTVGSIDNDMATTDATIGAYSALDRICRAIDYIDATANSHSRAFVVEVMGRHCGWLALMAGIATSADYIFIPEKPSSSKDWQSQMCQIVSKHRDKGKRKTIVIMAEGAITSDLEPITASQVKDVLANKLGLDTRVTTLGHVQRGGNAVAYDRILATFQGVEAVKAVLESTPETPSPLIGVKENKIVRLSLVEAVKVTKSVAEAIEKHDFAKAMDLRDSEFVEHLNNFMAINSANHEKPSLPEEKRKRIAVINVGAPAGGMNSAVYAMATYCMSRGHTPYAIHNGFSGLARHESVRSVDWLSIEGWTSMGGCEIGTNRNTPESTDLGLIAYYFEKYKFDGLILVGGFEAFVSLEQLEKARAMYPAFRIPMVLVPATISNNVPGTDYSLGSDTCLNSLMEYCDVVKQSASATRDRAFVIDVQGGNSGYIATFASLACGAQASYVPEEGIDLAQLELDIKSLRESFTAENGLARTGKLLLKSTNASKVLTTQVLAEIMKLESDGVFDTKTAVPGHVQQGGLPSPVDRTRATRFAIKAVQFIESKSDAISKYRDELEIPMDDKSLSETAAVLGIVSLHLQFTGIRQLYDFETEVKRRMPKRIHWAKTREICDQLVGRTKLKA
>XP_025336737_Candida_duobushaemulonis
MPVSVVNGATGAVLHAPGKPAMNQTINFYSNVVGFKVKSEQASSAILLADDKKTTLKIEVSDERTEEEIEELREHWTQSFNVADWRSQISHLTFAVTKLNDLVSTLLNSDIPCQLYPNELYPSEVYTTDPLGNLVGFTSASNALSLLPPVAKLTIEEFEPTVMSSAASEVSRIVSDTPTSRNIAVMTSGGDAPGMNACVRAVVRAAIFRGCKPFAVMEGYEGLVRGGSDYIKEMQWQDVRGYLTEGGTKIGTARCMAFKERPGRLKACKNMIEAGIDALIVCGGDGSLTGADLFRSEWPSLIKELKDNGSINDKQYERHKHLNICGAVGSIDNDMATTDATIGAYSALDRICRAIDYIDATANSHSRAFVVEVMGRHCGWLALMAGIATSADYIFIPEKPSSSKDWQSQMCQIVSKHRDKGKRKTIVIMAEGAITSDLEPITAKQVKDVLTNKLGLDTRVTTLGHVQRGGNAVAYDRILATFQGVEAVKAVLESTPETPSPLIGVKENKIVRLSLVEAVKVTKSVAEAIEKHDFAKAMDLRDSEFVEHLSNFMAINSANHEKPSLPEEKRKRIAVINVGAPAGGMNSAVYAMATYCMSRGHTPYAIHNGFSGLARHESVRSVDWLSIEGWTSMGGCEIGTNRNTPESTDLGLIAYYFEKYKFDGLILVGGFEAFVSLEQLEKARAMYPAFRIPMVLVPATISNNVPGTDYSLGSDTCLNSLMEYCDVVKQSASATRDRAFVIDVQGGNSGYIATFASLACGAQASYVPEEGIDLAQLELDIKSLRESFTAERGLARTGKLLLKSTNASKVLTTQVLAEIMKSESDGVFDTKTAVPGHVQQGGLPSPVDRTRATRFAIKAVQFIESKSDDISKYRDELEIPMDDKSLSETAAVLGIVSSHLQFTGIRQLYDFETEVKRRMPKRIHWAKTRDVCDQLVGRTKLEA
>XP_028888016_Candida_auris
MPSAVNGANGAVIHAPDKPTMNQTVNFYTNLVGFTVKSEKASSAVLLAKDKLTTMRIDLSDEITPQEIADLKDNWARSHASVDWRSQMSHLTFAVTDLNDIVSALMGQSVPCQMYPNELYPSEVYAIDPLGNLVGFTSAHNALSLIPPVSKLTIDEYQGTTMSSAASEVSRILGDEHVSRNIAVMTSGGDAPGMNAFVRAVVRAAIFRGCKPFAIMEGYEGLVRGGPDYIKEMHWQDVRGYLTEGGTKIGTARCMAFKERAGRMKACKNMIAAGIDALIVCGGDGSLTGADLFRSEWPSLIKELLENGDITQQEYTKHKHLNICGAVGSIDNDMATTDATIGAYSALDRICRAIDYIDATANSHSRAFVIEVMGRHCGWLALMAGIATSADYIFIPEKPSSSKDWRAQMCNIVSKHRQKGKRKTIVILAEGAITSDLQPISANEVKDVLAKSLGLDTRVTTLGHVQRGGNAVAYDRIIATFQGVEAVRAVLESSPDTPSPLIGVKENKIVRLSLVDAVKITKSVAAAIEKHDFAKAMDLRDSEFVEHLHNFMAINSANHEQPSLPKEQRRRIAIINVGAPAGGMNSAVYAMATYCMSRGHTPYAIHNGFSGLARHESVRSIDWLAIEGWTSMGGSEIGTNRNTPESTDLGLIAYYFEKYRFDGLILVGGFEAFVSLEQLERARAMYPSFRIPMVLIPATISNNVPGTDYSLGSDTCLNSLMEYCDVVKQSASATRDRAFVIDVQGGNSGYIATFASLACGAQASYVPEEGIDLAQLELDIKSLKESFTAERGLARTGKLLLKSTNASKVLTTEVLAEIFKSESDGVFDTKTAIPGHVQQGGLPSPVDRTRATRFAVKAVQFIEDNSDVISNYRDELDFAIDDKQLSDTAAVLGIVSSHLRFQSIRQLYDFETEVGRRMPKRIHWARAREIADSLVGRTKITKKA
>NP_013932_Saccharomyces_cerevisiae
MTVTTPFVNGTSYCTVTAYSVQSYKAAIDFYTKFLSLENRSSPDENSTLLSNDSISLKILLRPDEKINKNVEAHLKELNSITKTQDWRSHATQSLVFNTSDILAVKDTLNAMNAPLQGYPTELFPMQLYTLDPLGNVVGVTSTKNAVSTKPTPPPAPEASAESGLSSKVHSYTDLAYRMKTTDTYPSLPKPLNRPQKAIAVMTSGGDAPGMNSNVRAIVRSAIFKGCRAFVVMEGYEGLVRGGPEYIKEFHWEDVRGWSAEGGTNIGTARCMEFKKREGRLLGAQHLIEAGVDALIVCGGDGSLTGADLFRSEWPSLIEELLKTNRISNEQYERMKHLNICGTVGSIDNDMSTTDATIGAYSALDRICKAIDYVEATANSHSRAFVVEVMGRNCGWLALLAGIATSADYIFIPEKPATSSEWQDQMCDIVSKHRSRGKRTTIVVVAEGAIAADLTPISPSDVHKVLVDRLGLDTRITTLGHVQRGGTAVAYDRILATLQGLEAVNAVLESTPDTPSPLIAVNENKIVRKPLMESVKLTKAVAEAIQAKDFKRAMSLRDTEFIEHLNNFMAINSADHNEPKLPKDKRLKIAIVNVGAPAGGINSAVYSMATYCMSQGHRPYAIYNGWSGLARHESVRSLNWKDMLGWQSRGGSEIGTNRVTPEEADLGMIAYYFQKYEFDGLIIVGGFEAFESLHQLERARESYPAFRIPMVLIPATLSNNVPGTEYSLGSDTALNALMEYCDVVKQSASSTRGRAFVVDCQGGNSGYLATYASLAVGAQVSYVPEEGISLEQLSEDIEYLAQSFEKAEGRGRFGKLILKSTNASKALSATKLAEVITAEADGRFDAKPAYPGHVQQGGLPSPIDRTRATRMAIKAVGFIKDNQAAIAEARAAEENFNADDKTISDTAAVVGVKGSHVVYNSIRQLYDYETEVSMRMPKVIHWQATRLIADHLVGRKRVD
>XP_018220253_Saccharomyces_eubayanus
MTVTAPFVNGTSYCTVTAYSVQSYKAAIDFYAKFLSLENRASPDESSTLLSNDSISLKILLRPDEKTKKNVDAHLKELSSITKTQDWRSHATQSLVFNTSNILAVKDSLNAMNAPLQGYPTELFPMQLYTLDPLGNVVGVTSTKNAVSTKPTPPPAPESSARSGLSSKAHSYTDLAYRMKTTDTYPSLPKASNKPQKAIAVMTSGGDAPGMNSNVRAIVRSAIFKGCRAFVVMEGYEGLVRGGPEYIKEFHWEDVRGWSAEGGTNIGTARCMEFKKREGRLLGAQHLIEAGVDALIVCGGDGSLTGADLFRSEWPSLIDELLKTNRISNEQYERMKHLNICGTVGSIDNDMSTTDATIGAYSALDRICKAIDYVEATANSHSRAFVVEVMGRNCGWLALLAGIATSADYIFIPEKPATSSEWQDQMCDIVSKHRSRGKRTTIVVVAEGAISADLTPISPSDVHKVLVDRLGLDTRITTLGHVQRGGTAVAYDRILATLQGLEAVNAVLESSPDTPSPLIAVNENKIVRKPLMESVKLTKAVAEAIQAKDFKRAMSLRDTEFIEHLNNFMAINSADHNEPKLPKDKRLKIAIVNVGAPAGGINSAVYSMATYCMSQGHRPYAIYNGWSGLARHESVRSLNWKDMLGWQSRGGSEIGTNRVTPEEADLGMIAYYFQKYQFDGLIIVGGFEAFESLHQLERARESYPAFRIPMVLIPATLSNNVPGTEYSLGSDTALNALMEYCDVVKQSASSTRGRAFVVDCQGGNSGYLATYASLAVGAQVSYVPEEGISLEQLSEDIEYLAKSFEKAEGRGRFGKLILKSTNASKALSATKLADVITAEADGRFDAKPAYPGHVQQGGLPSPIDRTRATRMAIKAVGFIEDNQAVIAQARAAEENFNADDKVISDTAAVVCVKGSHVVYNSVRQLYDYETELSMRMPKVIHWQATRLIADHLVGRKRVD
>XP_033768508_Saccharomyces_paradoxus
MTVTTPFVNGTSYCTVTAYSVQSYKAAIDFYTKFLSLENRSSPDENSTLLSNDSISLKILLRPDEKINKNVEVHLKELNSITKTQDWRSHASQSLVFNTSDILAVKDTLNAMNAPLQGYPTELFPMQLYTLDPLGNVVGVTSTKNAVSTKPTPPPAPEAPAKSGLSSKVHSYTDLAYRMKTTDTYPSLPKPSNKPQKAIAVMTSGGDAPGMNSNVRAIVRSAIFKGCRAFVVMEGYEGLVRGGPEYIKEFHWEDVRGWSAEGGTNIGTARCMEFKKREGRLLGAQHLIEAGVDALIVCGGDGSLTGADLFRSEWPSLIEELLKTNRITKEQYERMKHLNICGTVGSIDNDMSTTDATIGAYSALDRICKAIDYVEATANSHSRAFVVEVMGRNCGWLALLAGIATSADYIFIPEKPATSSEWQDQMCDIVSKHRSRGKRTTIVVVAEGAIAADLTPISPSDVHKVLVDRLGLDTRITTLGHVQRGGTAVAYDRILATLQGLEAVNAVLESTPETPSPLIAVNENKIVRKPLMESVKLTKAVAEAIQAKDFKRAMSLRDTEFIEHLNNFMAINSADHNEPKLPKDKRLKIAIVNVGAPAGGINSAVYSMATYCMSQGHRPYAIYNGWSGLARHESVRSLNWKDMLGWQSRGGSEIGTNRVTPEEADLGMIAYYFQKYEFDGLIIVGGFEAFESLHQLERARESYPAFRIPMVLIPATLSNNVPGTEYSLGSDTALNALMEYCDVVKQSASSTRGRAFVVDCQGGNSGYLATYASLAVGAQVSYVPEEGISLEQLSEDIEYLAQSFEKAEGRGRFGKLILKSTNASKALSATKLAEVITAEADGRFDAKPAYPGHVQQGGLPSPIDRTRATRMAIKAVGFIEDNQAAIAESRAAEENFNADDKTISDTAAVVGVKGSHVVYNSIRQLYDYETEVSMRMPKVIHWQATRLIADHLVGRKRVD
>XP_003676378_Naumovozyma_castellii
MTVTTPLVNGTSYCTVTAYSADSYKQAIDFYSKFLSLEDLTSNAQEQSTTISNGSISIKIQLKENPQQQSQVANQLEQLKAMEKTQDWRSHVQESLVFSTANILINKETLTALQYPTQSYPSELFPMELYTLDPLGNVIGVTSTKNAISTKPTEPPAQKKAKFASGLPSKVHSFTDLSYRMKTTDNYPSLPKTTNEKNKKAIAVMTSGGDAQGMNSNVRAIVRSAIFKGCRAFVVMEGYEGLVRGGPEYIKECSWEDVRGWSAEGGTNIGTARCLEFRERAGRLLGAQHLIEAGVDALIVCGGDGSLTGADLFRSEWPSLIEELLANKRISQDQFDKYKHLNICGTVGSIDNDMSTTDATIGAYSALDRICTAIDYVEATANSHSRAFVVEVMGRNCGWLALLAGIATSADYIFIPEKPATSSEWQDQMCDIVSKHRARGKRTTIVIVAEGAISVDLTPISPADVHKVLVDRLGLDTRITTLGHVQRGGTAVAYDRMLATLQGVEAVNAVLESTPETPSPLIAINENKIVRKPLVESVRLTKEVAAAIQAKDFKKAMSLRDTEFIEHLKNFMAINSADHNEPKLAADKRLKIAIVNVGAPAGGINSAVYSMATYCMSQGHKPYAIYNGWSGLARHESVRSLDWKSMIGWQSRGGSELGTNRNTPEEADIGMIAYYFQKYQFDGLVIVGGFEAFESLNQLEKARESYPAFRIPMVLIPATLSNNVPGTEYSLGSDTALNALMEYCDVVKQSAASTRGRTFVVDVQGGNSGYLATCAALAVGAQASYVPEEGIPLPQLQQDIETLAESFESAKGRGRNGKLILKSTNASKALGATDLANVITAEANGRFDAKPAFPGHVQQGGLPSPIDRTRATRFAIKAVDFIEEQQQTMASVRAADDEFNADDKDVSATATVLGVKRSHIVFSSIRQLYDYETEISLRMPKVIHWQGTRAIADHLVGRKRVD
>XP_003671871_Naumovozyma_dairenensis
MTVTTPLVNGTSYCLIKAYSQDSYKQAIEFYSKFLALDDCSTDNTTQTTTLSNGSISLKIKLEEDKTLQSKTESQIQFLKSIKDTKDWRSHVAESLVFNTSNIMLNKDTLTTLNAPTQSFPSDLFPMQLYTIDPLGNIIGVTSTKNAVSTMPTEPPSTKKAKFSTSTLPSKVHSFTDLSYRMQTTNNYPSLPGKQIIDPTKPKKAIAVMTSGGDAQGMNSNVRAIVRSAIFKGCRAFVVMEGYEGLVRGGPEYIKECSWEDVRGWSTEGGTNIGTARCLEFRQRDGRLLGAQHLIEAGVDALIVCGGDGSLTGADLFRSEWPSLIKELLENGRISKDQFQKYQHLNICGTVGSIDNDMSTTDATIGAYSALDRICKAIDYVEATANSHSRAFVVEVMGRNCGWLALLAGIATSADYIFIPEKPATSSEWQDQMCDIVAKHRSKGKRTTIVIVAEGAISADLTPISPADVHKVLVDRLGLDTRITTLGHVQRGGTAVAYDRMLATLQGVEAVNAVLESTADTPSPLIAINENKIVRKPLVESVRLTKSVAEAIQAKDFKKAMDLRDTEFVEHLKNFMAINSADHNEPKLPNDKRLKIAIVNVGAPAGGINSAVYSMATYCMSQGHKPYAINNGWSGLARHESVRSLEWKDMIGWQSRGGSEIGTNRVTPEQADIGMIAYYFQKYQFDGLVIVGGFEAFESLHQLERARESYPAFRIPMVLIPATLSNNVPGTEYSLGSDTALNALMEYCDVVKQSASSTRGRAFVVDVQGGNSGYLATCAALAVGAQASYVPEEGIPLEQLQQDIETLAESFESAKGRGRFGKLILKSTNASKALSATDLAKVMTSEANGRFDAKPAYPGHVQQGGLPSPIDRTRATRFAIRAVDFIEEQQETIAAARAADDDFKLDDKVVSATATVLGVRRSHIVFNPIRQLYDFETDVEARMPKVIHWQATREIADHLVGRKRVD
>XP_003959441_Kazachstania_africana
MTINTPLVNGTSYCTVTAYSNDSFEKTVEFYTRFLELEQLAEFSNKEAAILSNGIISIKVSLSVDAAKQSAVEEQIKQLESVTKTKDWRSQVSQTLVFNTSDIFSLQDALSTLEYPSQSYPSSINPMELYTIDPLGNIIGVTSTKNAVSIKPTKSSNSPVSVSSTNTDGSLSKNHSFTDLSYRMKTTDAYPSLPNKTTTAGKKSIAVMTSGGDAQGMNSNVRAIVRSTLFKGCRSFVVMEGYEGLVKGGPEYIKEVSWEDVRGWSTEGGTNIGTARCLEFRQREGRLLGAQHLIEAGVDALIVCGGDGSLTGADLFRSEWPSLIKELVDTNRISQEQFQRYQHLNICGTVGSIDNDMSTTDATIGAYSALDRICTAIDYVEATANSHSRAFVVEVMGRNCGWLALLAGIATSADYIFIPEKPATSSEWQDQMCDIVAKHRARGKRTTIVIVAEGAISADLTPISPADVHKVLVDRLGLDTRITTLGHVQRGGTAVAYDRMLATLQGVEAVNAVLESNPDTPSPLIAINENKIVRKPLVESVRLTKSVAEAIQAKDFKKAMSLRDTEFVEHLNNFMAINSADHNEALLPADKRLKIAIVNVGAPAGGINSAVYSMATYCMSQGHKPYAIYNGWSGLARHESVRSLKWEDMIGWQSRGGSELGTNRATPKDADMGMIAYYFQKYQFDGLVIVGGFEAFESLHQLERARDSYPAFRIPMVLIPATLSNNVPGTEYSLGSDTALNALMEYCDVVKQSAASTRGRAFVVDVQGGNSGYLATCASLVVGAHASYVPEEGISLEQLSQDIENLAEAFDRSEGRNGFGKLILKSTNASNALTAEDLARVITAEAKGQFDAKAAYPGHVQQGGLPSPIDRTRATRFAIRAVDFIENQQDTIRSAREANDDFTADDKAVSGTAAVLGVKGSHVVYTSIRQLYDYETEISKRMPKVIHWEQIRAIADHLVGRKRVD
>XP_022466275_Kazachstania_naganishii
MPGTPIVNGTSYVTVEAYSDASFQKAAEFYAKFLELDSTKKSDTETVLFNKLVTVRIVLVEDAARQQAADQQLAALEALTDTQDWRAHFNQSLVFKTTSIVNLQHSLNKLHIPHQVYPSTLLPMELYTVDPLGNVVGVTSTKNSVSSKPTDRNLSSEATAVATALQTGAKTSREPSRVHSMTDLSYRVGTTDSHPSLPKQMTPAKANKAIAVMTSGGDAQGMNSNVRAIVRTALFKGCKAFVVMEGYEGLVRGGPEYIKEFSWEDVRGWNAEGGTNIGTARCLEFRQREGRLLGALHLIEAGVDALIVCGGDGSLTGADLFRSEWPSLIQELQETGKITQEQHTRYKHLNICGTVGSIDNDMSTTDATIGAYSALDRICQAIDYVEATANSHSRAFVVEVMGRNCGWLALLAGIATSADYIFIPEKPASDGDWQKQMCDIVAKHRARGKRTTIVIVAEGAISADLTPISPSDVHKVLVDKLGLDTRITTLGHVQRGGTAVAYDRILATLQGVEAVNAVLESDADTPSPLIAVNENKITRKPLVESVRLTKSVADAIKAKDFKKAMALRDTEFIEHLNNFMAINSADHVAPKLPRDQRLKIAIVSVGPPAGGINSAVYSMATYCMSQGHKPYAIYNGFSGLARHESVRSLTWKEMIGWQSKGGSEIGTNRVTPNEADIGMIAYYFQKYQFDGLVIVGGFEAFESLHQLETARESYPAFRIPMVLIPATLSNNVPGTEYSLGSDTALNALMKYCDVVKQSAASTRGRTFVVDCQGGNSGYLATCAAICVGAQASYVPEEGISLDQLQEDIASLAESFEKSQGRTGFGKLILKTTNASKALSADKLASIITAEAQGKFDAKPAVPGHVQQGGLPSPIDRTRATRFAIKAVDFIGKQQAIIAGVRAADFQFDANDKAVEATASVLGVKSSHIRFTPIRQLYDNETEISKRMPKIIHWRETREIADHLVGRKRVD
>XP_449235_Candida_glabrata
MTAEALVNGTSYTTLVAHSQESFKNAVEFYKNFLSLMKLNDKNANEATLYNSSVCLKIVLEEDSSKNQAAMHRVTKLSEMSKKQDWRAQVKDSLVFNIVDIQSIQKSLIANNFPIQAYPTTLQPMQLFTIDPLGNVVGVTCTKNAASTRPTKPQADVTTVPPSALASNVPSALPSKVQSFTDLSYCMKTTDHYPSLPTKATRVTPESKKAIAVMTSGGDAPGMNSNVRAIVRSALFKGCRAFVVMEGYEGLVRGGPEYIKEFSWEDVRGWSTQGGTNIGTARCMEFRERKGRLLGAQHLIEAGVDALIVCGGDGSLTGADLFRSEWPSLIDELLKENRIDNDQYERYKHLNICGTVGSIDNDMSTTDATIGAYSALDRICTAIDYVEATANSHSRAFVVEVMGRNCGWLALLAGIATSADYIFIPEKPATSSEWQDQMCDIVAKHRSRGKRTTIVIVAEGAIANDLTPISPSDVHKVLCDRLGLDTRITTLGHVQRGGTAVAYDRILATLQGIEAVNAVLESKPDTQSPLIAINENKITRKPLVESVKLTKSVADAIQAKDFKKAMSLRDTEFIEHMKNFMAINSADHNEPKLSEDKRLKIAIVNVGAPAGGINSAVYSMATYCMSQGHKPYAIYNGFSGLARHESVRSLKWQDMLGWQSRGGSEIGTNRVTPEEADLGMVAYYFQKYQFDGLILVGGFEAFESLHQLERARETYPAFRIPMVLIPATLSNNVPGTEYSLGSDTALNALMEYCDIVKQSASSTRGRAFVVDVQGGNSGYLATYAALAVGAQVSYVPEEGISLEQLSQDIEYLAEAFEVAQGREGFGKLILKSTNASKALTAEKLAEVITAEANGRFDAKAAYPGHVQQGGLPSPIDRTRATRFAIRAVDFIEEQQSVIANARAANDVFVADDKDVESTATVLGVKGSQIVFSSIRQLYDFETEVGKRMPKVIHWQNARAIADHLVGRKRVD
>XP_004181629_Tetrapisispora_blattae
MAVIIPLVNGTSYNTVTAHSAESYKNTVNFYTKFLGLKTQSSKDNESILTNEDICIKIVLEESNDGFKLDEARFNELFKLTARSDWRSKVPQSLVFNVENINIIKDVLIELDAPRQFHPSELSPMFLYTLDPLGNVVGVTETKNAVSTKPMKPTSTTSTMKVHSSLPSKVTSSTDLAGQIKTTTNYPSLPKAKGHEKAIAVMTSGGDAPGMNSNVRSIVRSAIFKGCQAYVVMEGYEGLVRGGPEYIKQVTWEDVRGWSTEGGTNIGTARCMAFKKREGRLLGAQHLIEAGVDALIVCGGDGSLTGADLFRSEWPSLIKELLETKRISEQQYTRYQHLNICGTVGSIDNDMSTTDATIGAYSALDRICKAIDYVEATAYSHSRAFVVEVMGRNCGWLALLAGIATSADYIFIPEKPASSEEWQDHMCNIVAKHRSKGKRTTIVIVAEGAISADLTPITPKDVHKVLVDKLGLDTRITILGHVQRGGTAVAYDRVLATLQGVEAVNAVLDSTPETPSPLIAINENKIVRKPLMDSVALTKSVADAIQAKDFDKAMSLRDTEFVEHLNNFMAINSADHNEPKLAADKRLKIAIINVGAPAGGVNSAVYSMATYCMSQGHKPYGIYNGFTGLSRHESVRSLNWKDLLGWQSRGGSELGTNRHTPEEADIGMVAYYFQKYQFDGLIIVGGFEAFVSLSQLERARDSYSAFRIPMVLIPATLSNNVPGTEYSLGSDTALNALMEYCDIVKQSASSSRGRAFIVETQGGNSGYLATLAALACGAAASYVPEEGISLEQLSQDIETLSGAFENAKGRDRFGKIILKSKNASKALTTDKLAEVITEEASGRFDAKSALPGHIQQGGLPSPIDRTRGTRFAIKAVNFIENNQDLIAEARSDDGDFDITDKQVSATASVLGVKGTNVVFTSIRHLYDVETDIAKRMPKIIHWQETRTIADHLVGRKRV
>XP_003686854_Tetrapisispora_phaffii
MTVTLPLVNGTSYSTINAYSKDLLHETVKFYENVLGLSSREISETSYILSNGAVTIKVVLSEDSTKAQEHSKRVEFFSKNQSSIDWRTAASSATVFNSADICSVRQKLAASNSPTQSFPSELNPLLLYSIDPLGNLFGVTATKNAISTKPTEKVEESHKKRDLTSKLGSYTDLSSQLATSVDYPSLPTKLNPNKAEKAIAVMTSGGDAQGMNSCVRAIVRSTIFKGCRAFCHGRLRRFSQGGPEYIKEVTWEDVRGWSAEGGTNIGTARCLEFRQREGRLLGAQHLIEAGVDALIVCGGDGSLTGADLFRSEWPSLIDELLKTKKISSEQFNRYQHLNICGTVGSIDNDMSTTDATIGAYSALDRICTAVDYVEATANSHSRAFVVEVMGRNCGWLALLAGIATSADYIFIPEQPAVAGQWQEEMCNIVSKHRAHGKRTSIIVVAEGAIDCDLNPISAKDVHSVLCELGLDTRITTLGHVQRGGTAVAYDRMLATLQGVEAVNAVLDSTPETPSALIAINENQITRKPLVDSVALTKSVADAIHAKDFKKAMALRDTEFIEHFNNYMAINVADHAEPRLPVDKRLKIAIVSVGAPAGGINSAVYSMATYCMAQGHKPYAIYNGFSGLARHESVRSLSWKDIIGWQSRGGSEIGTNRATPEEADIGMIAYYFQKYQFDGLIVVGGFEAFISLHQLEVARDSYAAFRIPMVLIPATLSNNVPATEYSLGADTALNSLMQYCDVVKQSAASIRGRAFVIDVQGGNSGYLATCAALAVGAQASYVPEEGLSLQQLSQDIKTLDESFKKAQGRGRFGKVILKSSNASKAMSAKQIAEIITAEAEGRFDAKPAIPGHVQQGGLPSPIDRTRATRLAVRAVSFIEEQQDVIKSARAADDDFVYEDKAVSATASVIGIRGTHVVFTPIRHAYDFEADIEKRMPKVIHWQATREIADYLVGRKRV
>XP_001647342_Vanderwaltozyma_polyspora
MTVTVPFVNGTSYSTLTAFSKDSFQEAVKFYKNLLALDQRTADDTSALLSNGPISIKLTLKEDAALHADAMKARSHLLDPSISDDWRAKAPTSLVFNTMDITEVMNRFRALILPIQAFPNDINPLLLYTVDPLGNVIGVTATKNAISTKPCVPASLLAEEQQKMKHELASKAVSYTDLSSQFTKTTNAYPSLPTKTNASKADKAIAVMTSGGDAQGMNSNVRAIVRSAIFKGCRAFVVMEGYEGLVRGGPEYIKEVCWEDVRGWSTEGGTNIGTARCLEFRQREGRLLGAQHLIEAGVDALIVCGGDGSLTGADLFRSEWPSLIDELLKTNRISQEQYTRYQHLNICGTVGSIDNDMSTTDATIGAYSALDRICTAVDYVEATANSHSRAFVVEVMGRNCGWLALLAGIATSADYIFIPENPPVPGKWQDGMCEIISQHRSHGKRTSIIIIAEGAIDTELNPIKPEDVHKVLCDRLKLDTRITTLGHVQRGGTAVAYDRILATLQGVEAVNAVLESTADTPSPLIAINENKITRKPLIDSVALTKSVADAIQAKDFEKAMSLRDTEFIEHFDNYMAINNADNGIPKLPADKRLKIAIVNVGAPAGGINSAVYSMATYCMSQGHKPYAIYNGFSGLVRHESVRSLEWKDIIGWQSRGGSEIGTNRVTPEEADIGMVAYYFQKYQFDGLIIVGGFEAFVSLNQLERGRDCYSAFRIPMVLIPATLSNNVPGTEYSLGSDTALNALMQYCDVVKQSAASTRGRVFVVDVQGGNSGYLATTAALAVGAQASYVPEEGISLPQLSQDIKMLGESFKEAKGRGRFGKIILKSTNASKALSAKQLADVISAEADGAFDAKVAIPGHVQQGGLPSPIDRTRATRLAVRAVSFIESRQDVMKASRAADEEFDVDDKDVFETAAVLGVKGSHVVFTPIRQVYDNETDTDKRMPKIIHWQKTRDIADHLVGRKKVNVK
>XP_003679261_Torulaspora_delbrueckii
MTVNIPLVNGTSYCTLTAHSQESFQKTIEFYVDFLQLEKRSLDNSSVLLFNGPVSLKIVLDDDASKQKVADAQLEKLKANAGVKDWRASVHESLVFNTADIQVIKDYLVKKDLPRQAYPTDLFPMQLYTLDPLGNAVGVTSTKNAVSTMPTRPPTADEKTTSSLVSKAPSYTDLRSAVKTTDSYPSIPEGSTRPKKAIAVMTSGGDAPGMNANVRAIVRTAIFKGCRPFVVMEGYSGLVHGGPEYIKEFTWEDVRGWSSMGGTNIGTARCMEFKEREGRLLGAQHLIEAGVDALIVCGGDGSLTGADLFRSEWPSLVAELLETKKITKEQEVRYKHLNICGTVGSIDNDMSTTDATIGAYSALDRICTAIDYVEATANSHSRAFVVEVMGRNCGWLALLAGIATSADYILIPEKPASSREWQDQMCDIVSKHRSRGKRTTIVIIAEGAIAADLTPISSADVHKVLVDRLGLDTRITTLGHVQRGGTAVAYDRILATLQGVEAVNAVLDSTPDTPSPLIAINENKITRKPLVESVKLTKSVADAIHAKDFKKAMALRDTEFIEHLNNFMATNSADHNEPKLPVDKRLKIAIVNVGAPAGGINSAVYSMATYCMSQGHKPYAIYNGWSGLARHESVRSLDWKSMLGWQSRGGSEIGTNRVTPEDADLGMIAYYFQKYQFDGLVIVGGFEAFVSLNQLERARDSYAAFRIPMVLIPATLSNNVPGTEYSLGSDTALNALMEYCDVIKQSASSTRGRAFVVDVQGGNSGFLATCAALAVGAQASYVPEEGISLAQLSQDIETLADSFAKSDGRNRFGKLILKSTNASKALSAESLASVMTAEAEGKFDAKPAIPGHVQQGGLPSPIDRTRATRLAIKAVDFIENQQDIIKEARADDGLFNPDDKELSATATVLGVKGSHVRFTPIRQLYDFETEVTKRMPKIIHWEAQRAIADHLVGRKRVE
>XP_037142489_Zygotorulaspora_mrakii
MTVNIPLVNGTSYCTLTAHSKETFDKTVDFYCTFLQLERQSYSSNSTFLYNSSISVKLDLEVDEIKQRKAEARYEELKSKSGNKDWRVLVSESLVFNTADIQFNKQTLDHIDAPRQAYPSYLFPMQLYTLDPLGNVVGVTSTKNAVSTMPTHPPVLEEKMPSAIASKAQSYTDLSSCVKTSNNYPSLPKQSKHGRKAIAVMTSGGDAPGMNSNVRAIVRSAIFKGCRAFVVMEGYSGLVHGGPEYIKEYSWEDVRGWSSEGGTNIGTARCMEFKERDGRLLGAQHLIEAGVDALIVCGGDGSLTGADLFRAEWPSLIAELLKNNRITKEQHTRYQHLNICGTVGSIDNDMSTTDATIGAYSALDRICKAIDYVEATANSHSRAFVVEVMGRNCGWLALLAGIATSADYILIPEKPSSSREWQEQMCDIVSKHRKRGKRTTIVIVAEGAISNDLTPISPADVHKVLVEKLGLDTRITTLGHVQRGGTAVAYDRILASLQGVEAVNAVLDTTPDTPSPLIAINENKITRKSLVDSVRLTKSVAEAIHSKDFKKAMSLRDTEFIEHLNNFMAINSADHNEPKLPSDKRLKIAIVNVGAPAGGINSAVYSMATYCMSQGHKPYAIYNGWTGLARHESVRSLDWKSMLGWQSLGGSEIGTNRATPEEADLGMIAYYFQKYQFDGLIIVGGFEAFVSLHQLEKARDSYAAFRIPMVLIPATLSNNVPGSEYSLGSDTALNALMEYCDVIKQSASSTRGRAFVVDVQGGNSGFLATCTSLAVGAQASYVPEEGISLDQLSQDIETLAEAFERSEGRGRFGKLILKSTNASKALSAENLAKVMTAEAEGRFDAKSAIPGHVQQGGLPSPIDRTRATRLAIKAVGFIETKQEIIREARADDEEFNPEDKEIESTAAVLGVKGSHIVFTSIRQLYDFEADVAKRMPKIIHWEGTRAIADHLVGRKIVQ
>XP_002496831_Zygosaccharomyces_rouxii
MTVDIPLVNGTYSFTIKAYSEESFKKAIEFYKTFLLLEHRSDSATSALLFNGVVSLKIELQEDASKQREVDSVCEDLKANGSIKDWRGMVNESFVFKTGDILFSKQSLVDLKLPYQSYPNEVSPMQVYTIDPLGNVIGVTSTKNAVSTKPTHPSIPDHEGRTTALTSKVPSYGDLKSADSEPREKAVEASNVKAQKAIGIMTSGGDAPGMNACVRAVVRTAIHKGCRAYAIMEGYEGLVRGGPEYIKEFTWDDVRGWSSLGGTDIGTARCMEFKERKGRLKGAQHMIEAGIDALIVCGGDGSLTGADLYRSEWPSLVQELLETGVISQEQYDRYKHLNICGTVGSIDNDMSTTDATIGAYSALDRILKAIDYVEATANSHSRAFVVEVMGRNCGWLALLAGISTSADYILIPEKPSSSREWEEQMCGIVTKHRQRGKRTTIVIVAEGAITNDLEPITSKDVHKILSGKLGLDTRITTLGHVQRGGSPVAYDRILATLQGVEAVNAVLDSTPDTPSPLIAVNENKIVRKSLVDSVRLTKSVADAIQEKDFKKAMSLRDTEFIEHLNNFMAINSADHNEPELPSDKRLKIAIINVGAPAGGANSAVYSMATYCMSRGHKPYAIYNGWSGLCRHESVRSLDWASMLGWQSRGGSEIGTNRVTPEEADIGMVAYYFQKYQFDGLIIVGGFEAFASLNQLERARDSYAAFRIPMVLIPATLSNNVPGTEYSLGSDTSLNALVEYCDVIKQSASSTRGRVFVVECQGGNSGYLATSASLACGAQVSYVPEEGISLDQLTLDIETLDKQFEMSEGRNRFGKLILTSGNASKAFSAEALAKVMTSESNGMFEAKAAIPGHVQQGGLPSAIDRTRATRLSIKAVNFVEDQQDVMINARHDDDEFDVHDRKLSQTAAVLGVRGSHVLFTSVRKLWDTETEIKNRTPKIIHWQATRDIADRLVDRKRID
>XP_003644684_Eremothecium_cymbalariae
MAAEIPLVNGTNSFCVTAYSKQRYEQSISFYSNLLLMELASRGESSTILTNYALSVEIVYNEDAVRDEETKALYKELSEAVTTVDWRAKSPSIVLSTVDTMRVRKQLDLCQLYPTELNPMEVYTLDPQGNVIGFIKTKNAISTMPSGPNMKVLMSKSRLGSKPMSSVASSTDLRSGVLDTSETYPSLPRKIGDKPGKAIAVMTSGGDSPGMNANVRAIVRTAIFKGCRAFTVMEGYEGLVRGGPKYIKECTWEDVRGWSTEGGTNIGTARCMAFRERAGRLLGAQHLIEAGVDALIVCGGDGSLTGADLFRSEWPSLIKELLAQGKISEEQVKKYQHLNICGTVGSIDNDMSTTDATIGAYSSLDRICKAIDYIEATANSHSRAFVVEVMGRNCGWLALMAGIATSADYILIPEKPASSREWQDQMCDVVSKHRSRGKRTTIVIVAEGAIAADLTPVSPKDVHKVLVERLGLDTRITTLGHVQRGGTAVAFDRILATLQGVEAVNAVLESTPNTPSPLIAINENQITRKPLRESVALTKSVADAIKTKDFKKAMELRDSEFVEHLNNFMAINSADHNPPKLDADQALKIAVVNVGAPAGGINSVVYSMAAYCMSQGHIPYAIYNGWTGLARHESVRTLNWKDMLGWQSRGGSELGTNRATPEDSDIGMIAYYFQKYKFDGLIIVGGFEAFISLNELEKARDSYPAFRIPMVLIPATLSNNVPGTEYSLGSDTALNALMQYCDVVKQSAASTRGRAFVVDVQGGNSGYLATQAALAVGAQISYVPEEGISLEQLSQDIETLRESFDRAHGRGKFGKLILKSTNASKVFTTKTLADVITAEANGHFDAKPAVPGHVQQGGLPSPIDRTRGTRLAIRAVGFIESRQHIMKTKKFDEDNFDVNDKTISETAAVLGIKGSHIRFTSVRHLFDTETEFSKRMPKSIHWEGTRAIADHLEGRKKVAAS
>NP_985365_Eremothecium_gossypii
MTMEVPLINGTNSVVVTAYSREQYAQCMQFYSAMLRLETLTKGENETVLTNKAVSVRVKYEEDKSRDQEARERREALAAAATTHDWRGEASTVVFSTVDVAKVRQTLGLCQAYPSELAPLEVYTLDPQGNVVGFTQTKNAISTFTNVPSVVGPRHARDSMTVSSAGSSTDLRSFGLDTTAHYPSLPKKSVAGDRKAIAVMTSGGDAPGMNANVRAIVRSVIFKGCRAFTVMEGYEGLVRGGPEYIKECKWEDVRGWSTEGGTNIGTARCMAFRERSGRLLGAQHLIEAGVDALIVCGGDGSLTGADLFRSEWPSLIQELLETGKITQAQYDRYRHLNICGTVGSIDNDMSTTDATIGAYSSLDRICQAIDYLEATAKSHSRAFVVEVMGRNCGWLALMAGIATSADYILIPEKPASSREWQDQMCDIVSTHRSRGKRTTIVIVAEGAIAADLTPITPKDVHQVLVDRLGLDTRITTLGHVQRGGSAVAFDRILATLQGVEAVNAVLESTPDTPSPLIVLNENKIMRKPLMESVALTKSVADAIQAKDFKKAMGLRDPEFVEHLNNFMAINSADHDEPKLRGEKRLNIAIVNIGAPAGGINSAVYSMANYCLSQGHKPFAIYNGWTGLARHESVRTLNWKDMLGWQSRGGSELGTNRTVPEDADIGMIAYYFQKYKFDGLVIVGGFEAFVSLHQLERARENYPAFRIPMVLIPATLSNNVPGTEYSLGSDTALNALMEYCDVVKQSAASTRARVFVVDVQGGNSGYLATHAALAVGAQVSYVPEEGISLEQLSQDIETLRESFEKAHGKGKHGKLILKSTNASKVFTTAVLADVITAEAKGDFDAKSAVPGHVQQGGLPSPIDRTRGTRLAVRAIGFIEAKQDVIREARENEEAFDCADKAVSHTAAVLGITGSQLKFTSIRQLYDLETEFSKRMPKVIHWEPTRAIADHLEGRKRVTV
>XP_455363_Kluyveromyces_lactis
MTQSLPLLNGTEAYKLVTTQGLYDKTVKFYEKYLQLVHDKRVGTLTNSLITLKLVVDNSFKPLDVVNDKDWRAIVSSALVFSCTNIQHFRDLAAGETIQAYPNETNPIEIYLKDPNGYIIGITETKNAISIKPTLPKQSVEASLISSRSSRIDIASSGVSTDSSYPAIPKTAKAQKSIAVMTSGGDAPGMNANVRAIVRTAIFKGCNAFVVMEGYEGLVKGGPNYIKQVYWETVRNWSCEGGTNIGTARCKEFREREGRLLGALHLIEAGVDALIVCGGDGSLTGADLFRSEWPSLIRELLDQGRINKVQFDRYQHLNICGTVGSIDNDMSTTDATIGAYSALDRICQAIDYIEATANSHSRAFVVEVMGRNCGWLALLAGISTSADYILIPEKPASSREWQDQMCDIISKHRSRGKRTTIVIVAEGAISADLTPISSKDVHKVLVDRLGLDCRITTLGHVQRGGTAVAYDRILATLQGVEAVNAVLESTPDTPSPLIAINENKITRKPLVESVQLTKSVAEAIHSKDFKKAMQLRDSEFVEHLDNFMAINSADHIEPKLPEHTHMKIAIVNVGAPAGGMNSAVYSMATYCMSQGHKPYAIYNGWTGLTRHESVRSLNWKDLLGWQSRGGSEIGTNRHTPEEADIGLIAYYFQKYGFDGIIIVGGFEAFVSLHQLERARENYTAFRIPMVLIPATLSNNVPGTEYSLGSDTALNSLMQYCDIIKQSAASTRGRVFVVDVQGGNSGYLATHAAVAVGAQVSYVPEEGISLEQLTQDIENLTESFSEAEGRGKFGQLILKSTNASKVLTPEVLAEVITQEAEGHFDAKCAIPGHVQQGGLPSPIDRTRGTRFAIRAVGFIESQHKVLAAEANLDDDDFDFDTPKIIATASVLGVKGSDIVFSSIRQLYDFETELNKRTPKTIHWQSTRTIADHLVGRKKL
>XP_022677532_Kluyveromyces_marxianus
MTYSLPLLNGTESYDLVTNKQLYDETVEFYQKYLQLAFNSKTDTLSNGFISVKIKVDDSFKPLNVADDKDWRAVVSSSLVFSCTNIQAFKDLVSDKVTQSYPNETSPLEVYLKDPSGYIIGITQTKNAISVKPTLPAKPVGSAMISSRSSKIDIASTNVATDSSYPAIPKAVKTQKAIAVMTSGGDAPGMNANVRAIVRTAIFKGCKAFVVMEGYSGLVRGGPEYIKEVYWESVRNWSCEGGTNIGTARCMEFRERAGRLLGAQHLIEAGVDALIVCGGDGSLTGADLFRAEWPSLIKELLETNRISKEQFQRYQHLNICGTVGSIDNDMSTTDATIGAYSALDRICQAVDYIEATANSHSRAFVVEVMGRNCGWLALMAGIATSADYILIPEKPASSREWHDQMCDIVSKHRARGKRTTIVIVAEGAIAADLTPISAKDVHKVLVDQLGLDTRITTLGHVQRGGTAVAYDRILATLQGVEAVNAVLESTPETPSPLIAINENKITRKSLVESVALTKSVADAIHSKDFKKAMALRDSEFVEHLNNFMAINSADHIGPKLAEKNHLKIAIVNVGAPAGGMNSASYSMATYCMSQGHKPYAIYNGWTGLTRHESVRSMNWKDLIGWQSRGGSEIGTNRTTPEEADIGLIAYYFQKYGFDGLVIVGGFEAFVSLHQLERARENYTAFRIPMVLIPATLSNNVPGTEYSLGSDTALNSLMQYCDVVKQSAASTRGRVFVVDTQGGNSGYLATHAALAVGAQVSYVPEEGISLDQLTQDIENLKESFSKAEGRGKFGQLILKSTNASKVLTPEVLAEVITQEAEGHFDAKCAIPGHVQQGGLPSPIDRTRGTRFAIRAVSFIESQQDVLKEARTLDDEDFAFDDDKIVSTASVLGVKGSDIVFTSIRQLYDYETHLKRRTPKKIHWAATRAIADHLVGRKKL
>XP_022627388_Lachancea_lanzarotensis
MTANIPLVNGTSQCTVTAHSSKSYEACIEFYSQFLQLESESSNANSTLLRNSGVSLEIVLREDANKQAESEARVKKLASERDTSDWRSTVSDSFVFKSADAASCRAALDAKFSNVQAYPTDLFPMEVYAVDPTGNVVGVTQTKNAVSARPTAPPLSAGTFTSTLPSSAQSTIGLDSTDEKSIQLSADAVGDSSDPALKQKAIAVMTSGGDAPGMNANVRAIVRTTIAKGCRAYVVMEGYEGLVRGGPEYIKQFTWEDVRGWSSEGGTNIGTARCKEFRERPGRLLGALHLIEAGVDALIVCGGDGSLTGADLFRSEWPSLLQELKDTGKITPEVFSRYKHLNICGTVGSIDNDMSTTDATIGAYSSLDRICRAIDYIEATAKSHSRAFVVEVMGRNCGWLALMAGIATSADYILIPEKPASSREWQDQMCDIVGKHRSRGKRTTIVIVAEGAIANDLTPISPNDVHKVLCDRMKLDTRVTTLGHVQRGGTAVAFDRILATLQGVEAVNAVLETTPDTPSPLIAINENKITRKSLVDSVKLTKSVAEAIHAKDFKKAMGLRDTEFVEHLNNFMAVNSADHNPPKLPQDKRLKIAIVNVGAPAGGTNSAVYSMATYCMSQGHRPYAIYNGWSGLARHESVRSLDWKDMLGWQSLGGSEIGTNRCTPEEADIGLVAYYFQKYKFDGLIIVGGFEAFVSLHQLERARSNFPAFRIPMVLMPATLSNNVPGTEYSLGTDTALNALMDYCDIIKQSAASTRGRAFVVDVQGGNSGFLATNASLAVGAQVSYVPEEGISLEQLSQDIETLAESFETAQGRGRFGKLILKSKNASKVFTPEVLAEVITAEAKGAFNAKSAEPGHVQQGGLPSPIDRTRATRLAVKAVGFIEDHQEDICSARADDEEFDPDNRIVSVTATVLGIKGSDIVFSSIRQLYDFETEIGKRMPKVIHWEATRAIADSLVGRKKVEVKH
>XP_002551714_Lachancea_thermotolerans
MRNSVSITSSFYDFIKDKLREVRPKRANLAQRRSKSNFSTSESIFLSIEMTVDIPLVNGTSECTVTAYSKDTYQSAVDFYAQFLQLEQESAAGTSTFLRNSNVALEVVLVEDSKKHAASEERLQKLTSSLETADWRSLVSDSLVFKAVDVAQCKANLEEQKASYQAYPTDLFPMELYAVDPVGNVVGVTKTKNAVSAMPTAPPASKGSFTSTAPSSAQSTIDLTSAGSMSISDSLTAEPKGSEQKAIAVMTSGGDAPGMNANVRAIVRTAISKGCRAYVVMEGYEGLVRGGPEYIKQFNWEDVRGWSSEGGTNIGTARCMEFRERAGRLLGALHLIEAGVDALIVCGGDGSLTGADLFRSEWPSLLEELRDTGKITSEQYTRYKHLNICGTVGSIDNDMSTTDATIGAYSSLDRICRAIDYIEATANSHSRAFVVEVMGRNCGWLALMAGIATTADYILIPEKPASSREWQDQMCDIVSKHRSRGKRTTIVVVAEGAIANDLTPISPNDVHKVLVDRLGLDTRVTTLGHVQRGGTAVAYDRILATLQGVEAVNAVLESSPDTPSPLIAINENKITRKSLVDSVRLTKSVAEAIHAKDFKKAMSLRDTEFVEHLNNFMAVNSADHNPPKLPQEKRLKIAIVNVGAPAGGINSAVYSMATYCMSQGHRPYAIYNGWSGLARHESVRSLDWKSMLGWQSRGGSEIGTNRVTPEEADIGMIAYYFQKYQFDGLMIVGGFEAFVSLHQLERARENYPAFRIPMVLIPATLSNNVPGTEYSLGTDTALNALMDYCDVIKQSAASTRGTAFVVDVQGGNSGFLATNASLAVGAQVSYVPEEGISLEQLSEDIETLRESFETAQGRNRFGKLILKSKNASKVFTPEVLAEVMTSEAKGSFSAKSAIPGHVQQGGLPSPIDRTRATRLAIKAVGYIEQQQEVIAKARADDEEFDPDNKEISATAAVLGIKGSHVVFSSIRQIYDFETEVVKRMPKVIHWESTRAIADSLVGRKKV
>XP_020055027_Aspergillus_aculeatus
MAAPQNPVQTPKRRRIAVLTSGGDAPGMNGAVRAVVRMAIHSDCEAYAVFEGYEGLVNGGDMIRQVYWEDVRGWLSQGGTLIGSARCLTFRERPGRLKAAKNMVLRGIDALVVCGGDGSLTGADLFRSEWPGLLEELVEKKELTKEQVEPYKILNIVGLVGSIDNDMSGTDATIGCYSSLTRICDAVDDVFDTAFSHQRGFVIEVMGRHCGWLALMAAISTGADWLFVPEMPPKDGWENDMCSIITKNRKERGKRRTIVIVAEGAQDRHLNKISSSKVKDILTERLGLDTRVTVLGHTQRGGAACAYDRWLSTLQGVEAVRAVLDTKPDSPSPVITIRENKIMRTPLMEAVKLTKTVTAHIENKEFDKAMALRDSEFKEYHFSYKNTSTPDHPKLLLPENKRMRIAIVHVGAPAGGMNQATRAAVAYCLTRGHTPLAIHNGFPGLCRHHADTPVSSVREIKWIESDSWVNEGGSDIGTNRSLPGEDLETTAKCFEKFKFDALFVVGGFEAFTAVSQLRQAREKFPAFKIPMTVLPATISNNVPGTEYSLGSDTCLNTLIDFCDIIRQSASSSRRRVFVIETQGGKSGYIATTAGLSVGAAAVYIPEEGIDIKTLSRDIDFLRESFTRDKGANRAGKIILRNECASNTYTTQVIADILKEEAKGRFESRAAVPGHFQQGGKPSPMDRIRALRMATKCMIHLESYAGKSPEEIAADEMSASVIGIKGSQVLFSAMGGANGLEATETDWSRRRPKTEFWLELQDTVNILSGRSSKENAAAWTSYAA
>XP_001270489_Aspergillus_clavatus
MDPAKAPVEPPKRRRIGVLTSGGDAPGMNGVVRAVVRMAIYSDCEAYAVFEGYEGLVHGGDMIRQLHWEDVRGWLSKGGTLIGSARCMSFRERAGRLKAAKNMILRGIDALVVCGGDGSLTGADVFRSEWPGLLEELVSHGELTAEQIRPYTVLNIVGLVGSIDNDLSGTDATIGCYSSLTRICDAVDDVFDTAFSHQRGFVIEVMGRHCGWLALMSAISTGADWLFIPEMPPRDGWEDDMCAMITKNRRERGKRRTIVIVAEGAQDRSLNKISSSTIKDILTQRLGLDTRVTVLGHTQRGGPACAYDRWLSTLQGMEAVRAVLDMRPESASPVITIRENKIMRTPLMDAVKETKEVAQLIHEKNFEAAMKLRDAEFKEYHFAYLNTATPDHPKMLVPHHKKMRIAIIHVGAPAGGMNQATRAAVAYCLTRGHTPLAIHNGFPGLCRHHDDKPVSSVREVEWLEADAWVNEGGSDIGTNRSLPSEDIETTAMCFEKYQFDALFVVGGFEAFTAVSQLRQARDKYPAFKIPMVVLPATISNNVPGTEYSLGSDTCLNTLIEFCDAIRQSASSSRRRVFVIETQGGKSGYIATTAGLAVGATAVYIPEEGIDIKMLSNDIDFLRENFAHDKGANRAGKLILRNECASSTYTTQVIADIFKAEAHGRFESRAAVPGHFQQGGKPSPMDRIRALRMSIKCMLHLEAFAGKTPDEIAADPMSATVIGVKGSHVLFSAMGGPDGLEATETDWERRRPKTEFWLELQNYVNVLSGRAEAGKNMWTCYESMPPVVHEDSS
>XP_001267532_Aspergillus_fischeri
MSSTQAPVEPPKRRRIGVLTSGGDAPGMNGAVRAVVRMAIYSDCEAYAVFEGYEGLVHGGHMIRQLHWEDVRGWLSKGGTLIGSARSMAFRERAGRLKAAKNMVLRGIDALVVCGGDGSLTGADVFRSEWPGLLEELVRNGELTEEQIKPYKVLNIVGLVGSIDNDMSGTDATIGCYSSLTRICDAVDDVFDTAFSHQRGFVIEVMGRHCGWLALMSAISTGADWLFIPEMPPRDGWEDDMCSIITKNRKERGKRRTIVIVAEGAQDRSLNKISSSTIKDILTQRLGLDTRVTVLGHTQRGGAACAYDRWLSTLQGVEAVRAVLDMKPDSPSPVITIRENKIMRTPLMDAVQETKHVAKLIHDKDFEAAMRMRDAEFKEYHFAYRNTATPDHPKMILPEDKRMRIAIIHVGAPAGGMNQATRAAVGYCLTRGHTPLAIHNGFPGLCRHHDDQPVGSVREVKWLESDAWVNEGGSDIGTNRSLPSEDFETTAMCFEKYKFDALFVVGGFEAFTAVSQLRQARDKYPAFKIPMVVLPATISNNVPGTEYSLGSDTCLNTLIDFCDAIRQSASSSRRRVFVIETQGGKSGYIATTAGLAVGATAVYIPEEGIDIKMLSNDIDFLRENFARDKGANRAGKLILRNECASSTYTTQVIADIFKEEAKGRFESRSAVPGHFQQGGKPSPMDRIRALRMAVKCMLHLENYAGKSRDEIAADPMSAAVIGIKGSQVLFSAMGGEDGLEATETDWARRRPKTEFWLELQNYVNVLSGRAAAGKPMWSCYESIEPSAPTSP
>XP_041143720_Aspergillus_flavus
MMATTHAPAEPPKRRRIGVLTSGGDAPGMNGAVRAVVRMAIYSGCEAYAVYEGYEGLVHGGDMIRQVHWEDVRGWLSRGGTLIGSARSMAFRERAGRLKAAKNMIVRGIDALVVCGGDGSLTGADLFRSEWPGLLEELVKTGELTEEQIVPYKVLNIVGLVGSIDNDMSGTDATIGCYSSLTRICDAVDDVFDTAYSHQRGFVIEVMGRHCGWLALMSAISTGADWLFIPEMPPREGWEDDMCDIITKNRQERGKRRTIVIVAEGAHDRQLNKITSSKIKDILTNRLDLDTRVTVLGHTQRGGAACAYDRTLSTLQGVEAVRAVLDMTPESPSPVITVRENKLLRTPLMDAVKATKEVADLIHERKFDEAMHLRDSEFKEYHFAYKNTATPDHPKLILPENKRMRIAIIHVGAPAGGMNQATRAAVAYCQTRGHTALAVHNGFPGLCRHHADTPVSSVREVSWEEQDTWVNEGGSDIGTNRSLPSEDFETTAKCFEKFKFDGLFVVGGFEAFTAVSQLRQAREKYPAFKIPMVVLPATISNNVPGTEYSLGSDTCLNTLIDFCDAIRQSASSSRRRVFVVETQGGKSGYVATTAGLAVGASAVYIPEEGIDIKMLARDIDFLRNNFAHDKGANRAGKIILRNETASSTYTTQVIADMIKEEAKGRFESRAAVPGHFQQGGKPSPMDRIRALRMAIRCMQHIETFSGKSADEIAADELSATVIGVKGSQVLFSQMGGPNGLEATETDWARRRPKDEFWLDLQSTVNILSGRASFGEGKTGWSCYENC
>XP_746361_Aspergillus_fumigatus
MSSTQAPVEPPKRRRIGVLTSGGDAPGMNGAVRAVVRMAIYSDCEAYAVFEGYEGLVHGGHMIRQLHWEDVRGWLSKGGTLIGSARSMAFRERAGRLKAAKNMVLRGIDALVVCGGDGSLTGADVFRSEWPGLLEELVKNGELTEEQIEPYKVLNIVGLVGSIDNDMSGTDATIGCYSSLTRICDAVDDVFDTAFSHQRGFVIEVMGRHCGWLALMSAISTGADWLFIPEMPPRDGWEDDMCSIITKNRKERGKRRTIVIVAEGAQDRSLNKISSSTVKDILTQRLGLDTRVTVLGHTQRGGPACAYDRWLSTLQGVEAVRAVLDMKPDSPSPVITIRENKIMRTPLVDAVQETKHVAKLIHDKDFEAAMRLRDAEFKEYHFAYRNTATPDHPKMILPQDKRMRIAIIHVGAPAGGMNQATRAAVGYCLTRGHTPLAIHNGFPGLCRHHDDQPVGSVREVKWLESDAWVNEGGSDIGTNRSLPSEDFETTAMCFEKYKFDALFVVGGFEAFTAVSQLRQARDKYPAFKIPMVVLPATISNNVPGTEYSLGSDTCLNTLIDFCDAIRQSASSSRRRVFVIETQGGKSGYIATTAGLAVGATAVYIPEEGIDIKMLSNDIDFLRENFARDKGANRAGKLILRNECASSTYTTQVIADIFKEEAKGRFESRSAVPGHFQQGGKPSPMDRIRALRMAVKCMLHLENYAGKSRDEIAADPMSAAVIGIKGSQVLFSAMGGEDGLEATETDWARRRPKTEFWLELQNYVNVLSGRASAGKPLWSCYESKHFPSCCRLYNTDLSIDIDPSALTSS
>XP_660827_Aspergillus_nidulans
MAPTVATQPPPPKRRRIGVLTSGGDAPGMNGAVRAVVRMAIHSDCEAYAVYEGYEGLVEGGDMIRQLHWEDVRGWLSQGGTLIGSARCMSFRERSGRLRAAKNMVLRGIDALVVCGGDGSLTGADVFRSEWPGLLDELVKNGELTAEQVEPYRVLNIVGLVGSIDNDMSGTDATIGCYSSLTRICDAVDDVFDTAFSHQRGFVIEVMGRHCGWLALMAAISTGADWLFIPEMPPKDGWEDIMCANITKNRRERGKRRTIVIVAEGAQDRNLNKITSDRVKDILTERLGLDTRTTILGHTQRGGAACAYDRSLSTLQGVEAVRAVLDMTPDSPSPVITIRENKIMRTPLMDAVKATQEVTAHIKNREFEKAMLLRDSEFKEYHFAYLKTATPDHPKLSLTQEKRMRIAIVHVGAPAGGMNQATRAAVTYCLTRGHTPIAIHNGFPGLIRHHADQPISSVREVKWQETDAWVNEGGSDIGTNRGLPSEDYDEVARCFKEHKFDALFVVGGFEAFTAVSQLRQARDKYDAFKIPMVVLPATISNNVPGTEYSLGSDTCLNALIDFCDAIRQSASSSRRRVFVIETQGGKSGYIATTAGLAVGAVAVYIPEEGIDIKMLARDIDFLRENFARDKGANRAGKIIMRNETASSTYTTQVIADMIKEEAKGRFESRAAVPGHFQQGGKPSPMDRIRALRMAIKCMMHLEGYAGKSKDEIANDEMSATVIGIKGSQVLFSVMGGEHGLEKVETDWARRRPKAEFWLQLQDTVNILSGRAGAKAMWTGYEDESRTRPSSPAHLS
>XP_001398626_Aspergillus_niger
MAPPQAPVQPPKRRRIGVLTSGGDAPGMNGVVRAVVRMAIHSDCEAFAVYEGYEGLVNGGDMIRQLHWEDVRGWLSRGGTLIGSARCMTFRERPGRLRAAKNMVLRGIDALVVCGGDGSLTGADVFRSEWPGLLKELVETGELTEEQVKPYQILNIVGLVGSIDNDMSGTDATIGCYSSLTRICDAVDDVFDTAFSHQRGFVIEVMGRHCGWLALMSAISTGADWLFVPEMPPKDGWEDDMCAIITKNRKERGKRRTIVIVAEGAQDRHLNKISSSKIKDILTERLNLDTRVTVLGHTQRGGAACAYDRWLSTLQGVEAVRAVLDMKPEAPSPVITIRENKILRMPLMDAVQHTKTVTKHIQNKEFAEAMALRDSEFKEYHFSYINTSTPDHPKLLLPENKRMRIGIIHVGAPAGGMNQATRAAVAYCLTRGHTPLAIHNGFPGLCRHYDDTPICSVREVAWQESDAWVNEGGSDIGTNRGLPGDDLATTAKSFKKFGFDALFVVGGFEAFTAVSQLRQAREKYPEFKIPMTVLPATISNNVPGTEYSLGSDTCLNTLIDFCDAIRQSASSSRRRVFVIETQGGKSGYIATTAGLSVGAVAVYIPEEGIDIKMLARDIDFLRDNFARDKGANRAGKIILRNECASSTYTTQVVADMIKEEAKGRFESRAAVPGHFQQGGKPSPMDRIRALRMATKCMLHLESYAGKSADEIAADELSASVIGIKGSQVLFSPMGGETGLEATETDWARRRPKTEFWLELQDTVNILSGRASVNNATWSCYENA
>XP_015407625_Aspergillus_nomiae
MTNSILDSYSSRRKPRRIGILTSGGDAPGMNGAIRAVVRTAIQNGCEAWAIHEGYEGLIQGGAMMHPLYWEDVRGFLSRGGTLIGSVRCDRFREREGRLQAARNMVLFGIDALVVCGGDGSLTGADLFRSEWPELLNELVSTGVLTVAQVAPHQNLNIVGLLGSIDNDFSGTDATIGCYSALTRICEAVDAVFDTASSHRRGFVVEVMGRHCGWLALMAAIATGADWLFIPERPPRDGWEDDMCSIITKNRNRGKRRTIVILAEGAQDSNLDRITSSAVKNVLSKRLGLDTRVTVLGHIQRGGSPCAYDRWLSTLQGIHAVKAVLSMTPDSPSPVVIIQENRIKSSSLAETVALTKEANASMHAKEFEKATTLRDPEFMEYHSAYRRLNTSAHPKMVLPENKRMRVAIIHVGAPAAGMNPATRAAVAYCLTRGHTPIAIHNGFPGLCRHHDDTPGSVREMHWLESGDWINDGGSDLGTNAGLPLDDIETTAQCFERYKFDALFVIGGFEAFTAVSQLRKAREQYPAFRIPLVLLPASMSNNVPGTEYSLGSDTSLNTLVYFCDVVRQSASSSGHSVFVVEAQGAEYQATAAALAAGAMTVYTPDRGITLQSLSSDIEYLRQQFSKDHGANRSGKLIIRNDQTSTIYSTAEIANIIKHEAKNRFDAQGVVPGHFQQGGKVSPIDRIRAFRLAVKCMEHLETFTDQSPDEIMNDENSATVISIKQSRILLLPMGGPTGVEATDTDWKRQRPKTQSWLEIQEAVDSLSGRSSVCAIPN
>XP_001820450_Aspergillus_oryzae 
MATTHAPAEPPKRRRIGVLTSGGDAPGMNGAVRAVVRMAIYSGCEAYAVYEGYEGLVHGGDMIRQVHWEDVRGWLSRGGTLIGSARSMAFRERAGRLKAAKNMIVRGIDALVVCGGDGSLTGADLFRSEWPGLLEELVKTGELTEEQIVPYKVLNIVGLVGSIDNDMSGTDATIGCYSSLTRICDAVDDVFDTAYSHQRGFVIEVMGRHCGWLALMSAISTGADWLFIPEMPPREGWEDDMCDIITKNRQERGKRRTIVIVAEGAHDRQLNKITSSKIKDILTNRLDLDTRVTVLGHTQRGGAACAYDRTLSTLQGVEAVRAVLDMTPESPSPVITVRENKLLRTPLMDAVKATKEVADLIHERKFDEAMHLRDSEFKEYHFAYKNTATPDHPKLILPENKRMRIAIIHVGAPAGGMNQATRAAVAYCQTRGHTALAVHNGFPGLCRHHADTPVSSVREVSWEEQDTWVNEGGSDIGTNRSLPSEDFETTAKCFEKFKFDGLFVVGGFEAFTAVSQLRQAREKYPAFKIPMVVLPATISNNVPGTEYSLGSDTCLNTLIDFCDAIRQSASSSRRRVFVVETQGGKSGYVATTAGLAVGASAVYIPEEGIDIKMLARDIDFLRNNFAHDKGANRAGKIILRNETASSTYTTQVIADMIKEEAKGRFESRAAVPGHFQQGGKPSPMDRIRALRMAIRCMQHIETFSGKSADEIAADELSATVIGVKGSQVLFSQMGGPNGLEATETDWARRRPKDEFWLDLQSTVNILSGRASFGEGKTGWSCYENC
>XP_040636565_Aspergillus_ruber
MPPTQAEPPKRRRIGVLTSGGDAPGMNGAVRAVVRMALYSDCEAYTILEGYEGLVNGGDMIRQVQWEDVRGWLSYGGTLIGSARSMSFRERPGRMQAAKNMVLRGIDALIVCGGDGSLTGADVFRGEWPALLDELIQNGELTKEQVEPYRVLNIVGLVGSIDNDMSGTDATIGCYSSLTRICDAVDDVFDTAFSHQRGFVIEVMGRHCGWLALMSAISTGADWLFIPENPPRDGWEDEMCANIVKNRKERGKRRTIVIVAEGAQDRHLNKISSNTIKDMLTKRLGLDTRTTILGHTQRGGSACAYDRWLSTLQGVEAVRAVLDMKPDSPSPVITIRENKIMRTPLMEAVKATKEVTSHIHNKDFDGAMALRDAEFKEYHFSYRNTATPDHPKMILPENKRMRIGFIHVGAPAGGMNQATRAAVAYCQTRGHIPLAIHNGFPGLCRHHTDAPVSSVREIDWLESDNWVNQGGSEIGTNRSLPSEDYEGTARCFEEHKFDALFLVGGFEAFTAVSQLRQAREKYPAFKIPMVVLPATVSNNVPGTEYSLGSDTCLNTLIDFCDAIRQSASSSRRRVFVVETQGGQSGYIATTAGLSVGATAVYIPEEGINIKRLSKDIDFLRDSFAKDYGTNRAGKLILRNECASSTYSTQVIADIIKEEACGRFESRAAVPGHFQQGGKPSPMDRIRALRMAIKCMLHLESYAGKSPDEIAADEMSSTVIGIKGSQVLFSPMGGEDGLEATETDWKRRRPKTEFWLELQETVNILSGRTSFVGESDETLSYYS
>XP_040699321_Aspergillus_sydowii
MAPATLTSQAPPPKRRRIGVLTSGGDAPGMNGAVRAVVRMAIHSDCEAYAVYEGYEGLVNGGDMIKQLHWEDVRGWLSQGGTLIGSARCLSFRERPGRLQAAKNMIMRGIDALVVCGGDGSLTGADVFRSEWPGLLEELVKTGELTAEQVKPYTVLNIVGLVGSIDNDMSGTDATIGCYSSLTRICNAVDDVFDTAFSHQRGFVIEVMGRHCGWLALMAAIATGADWLFIPEMPPKDGWEDAMCENITKNRGERGKRRTIVLIAEGAHDEHLNKITSDKVKDILTDRLGLDTRTTILGHTQRGGPACAYDRWLSTLQGVEAVRAVLDMTPESPSPVITIRENKIMRTPLMDAVKETQEVAAHIKNRDFVGAMELRDPEFKEYHYAYKNTATPDHPKLALPEGKRMRIAIVHVGAPAGGMNQASRAAVAYCLNRGHTPIAIHNGFPGLIRHHADKPVGSVREVKWVETDPWVNEGGSDIGTNRGLPSEDIETTAQCFEANKFDALFVVGGFEAFTAVSQLRQAREKYDAFKIPMVVLPATISNNVPGTEYSLGSDTCLNALIDFCDCIRQSASSSRRRVFVIETQGGKSGYIATTAGLAVGAVAVYIPEEGIDIKMLARDIDYLRDNFARDKGANRAGKIIMRNESASSTYTTQVIADMIKEEAKGRFESRAAVPGHFQQGGKPSPMDRIRALRMAIKCLMHLETYAGKSKEEIAADEMSATVIGIKGSQVLFSVMGGDAGLEKNETDWARRRPKAEFWLQLQDTVNILSGRASAKDTWSCYEDDDKVHARSHAPSPSYG
>XP_001210018_Aspergillus_terreus
MATTQAPVVPPKRRRIGVLTSGGDAPGMNGAVRAVVRMAIHSECEAYAVFEGYEGLVNGGDMIRQLHWEDVRGWLSRGGTLIGSARCMTFRERPGRLKAAKNMVLRGIDALVVCGGDGSLTGADVFRSEWPGLLQELVATGELTQEQVNPYKVLNIVGLVGSIDNDMSGTDATIGCYSSLTRICDAVDDVFDTAFSHQRGFVIEVMGRHCGWLALMAAISTGADWLFIPEMPPKDGWEDAMCDIITKNRTERGKRRTIVIIAEGAQDRQLNKISSNTIKDILTKRLGLDTRTTVLGHTQRGGAACAYDRWLSTLQGVEAVRAVLDMKPDTPSPVITIRENKIMRTPLMEAVQATKEVTQHIQNREFETAMALRDSEFKEYYDAYRNTATPDHPKMLLPENKRMRIAIIHVGAPAGGMNQATRAAVSYCLTRGHTPLAIHNGFPGLCRHHADKPVSSVRGVQWLEQDAWVNEGGSDIGTNRSLPSEDFDTVAKCFELYKFDGLFVVGGFEAYTAVSQLRQARQKYPAFKIPMVVLPATISNNVPGTEYSLGSDTCLNTLIDFCDAIRQSASSTRRRVFVIETQGGKSGYIATTAGLAVGAVAVYIPEEGVDIKMLARDIDFLRDNFSHDKGANRAGKIILRNECASNTYTTQVIADMIKEEAKGRFESRAAVPGHFQQGGKPSPMDRIRAQRMAIRCVQHLEEFKGKTPDEIAANELSASVIGVKGSQVLFSAMGGPNGLEATETDWTRRRPKDEFWLELQDTVNILSGRSSWSDGRRTWAHHEHA
>XP_022491288_Penicillium_arizonense
MESVKIPTQPAKRRRIGVLTSGGDAPGMNGAVRAVVRMAIHCDCEAYAIFEGYEGLVHGGNMIRQLHWEDVRGWLSRGGTLIGSARSMGFRERAGRMKAAKNMVLRGIDALVVCGGDGSLTGADVFRAEWPGLLSDLIAAGDLSAEQVEPYKVLNIVGLVGSIDNDMSGTDATIGCYSSLTRICDAVDDVFDTAFSHQRGFVIEVMGRHCGWLALMSAISTGADWLFLPEMPPKDGWEDDMCSVITKNRTERGKRRTIVIVAEGAQDRQLNKVSSSKIKDILTDRLGLDTRVTILGHTQRGGAACAYDRWLSTLQGVEAVRAVLEMSPQSPSPVITIRENKIMRTPLMEAVQATKDVTARIENKEFEKAMEMRDAEFKEYYHAYLNTATPEHPKMILPEGKVGLKSPAHGGFTGLRDTDYAQRMRIAIIHVGAPAGGMNQATRAAVAYCLTRGHTPLAIHNGFPGLCRHHDDKPISSVREVSWLEADSWVNEGGSDIGTNRSLPSADMENTAKCFELYKFDALFVVGGFEAFTAVSELRQAREKYNAFKIPLIVLPATISNNVPGTEYSLGSDTCLNTLIVFCDAIRQSASSSRRRVFVIETQGGKSGYIATTAGLAVGAVAVYIPEQGVDIKMLSRDIDFLRDNFIRDKGANRAGKIILRNECASGTYTTQVIADMIKEEAKGRFESRAAVPGHFQQGGKPSPMDRVRALRMAIRCMQHIEGYAGQSRDAIAADPLSSAVIGVKGSQVLFSPMGGKSGLEATETDWTRRRPKSEFWLELQDVVNVLSGRSNPTGNEGWSCYEST
>XP_014531949_Penicillium_digitatum
MEPIKIATQPAKRRRIGVLTSGGDAPGMNGAVRAVVRMAIHCDCEAYAIFEGYEGLVNGGNMIRQLHWEDVRGWLSRGGTLIGSARSLAFRERVGRMKAAKNMVLKGIDALVVCGGDGSLTGADVFRAEWPSLLADLIASGELSPQQVEPYKVLNIVGLVGSIDNDMSGTDATIGCYSSLTRICDAVDDVFDTAFSHQRGFVIEVMGRHCGWLALMSAISTGADWMFLPEMPPQDGWEDDMCSVITKNRTERGKRRTIVIVAEGAQDRQLNKVSSSKIKDILTDRLGLDTRVTILGHTQRGGAACAYDRWLSTLQGVEAVRAVLEMSPESPSPVITIRENKIMRTPLMEAVQATKDVAAKIDKKDFEEAIKLRDPEFKEYYNAYLTTATQDDPKKILPVGKRMRIAIIHVGAPAGGMNQATRAAVAYCLTRGHTPLAIHNGFPGLCRHHDDQPVSSVREVTWLEADSWVNEGGSDIGTNRSLPSADMEKTAKCFELYKFDALFVVGGFEAFTAVSELRQARAKYDAFKIPLVVLPATISNNVPGTEYSLGSDTCLNTLIDFCDAIRQSASSSRRRVFVIETQGGKSGYIATTAGLAVGAVAVYIPEEGVDIKMLSRDIDFLRDNFIRDKGANRAGKIILRNECASGTYTTQVIADIIKEEAKGRFESRAAVPGHFQQGGKPSPMDRVRALRMAIRCMQHIEGYANKSGDEIAADHFSTAVIGVKGSHVLFSPMGGETGLETTETDWVRRRPKSEFWLELQDVVNVLSGRTHASTNETWSCYENPSTVRSVPSVPSSP
>XP_016598218_Penicillium_expansum
MEPIKIATQPAKRRRIGVLTSGGDAPGMNGAVRAVVRMAIHCDCEAYAIFEGYEGLVNGGNMIRQLHWEDVRGWLSRGGTLIGSARSLAFRERVGRMKAAKNMVLKGIDALVVCGGDGSLTGADVFRAEWPSLLADLIASGELSPEQVEPYKVLNIVGLVGSIDNDMSGTDATIGCYSSLTRICDAVDDVFDTAFSHQRGFVIEVMGRHCGWLALMSAISTGADWMFLPEMPPKDGWEDEMCSVITKNRTERGKRRTIVIVAEGAQDRQLNRVSSSKIKDILTDRLGLDTRVTILGHTQRGGAACAYDRWLSTLQGVEAVRAVLEMSPDSPSPVITIRENKIMRTPLMEAVQATKDVTAKIDKKEFEEAMKLRDPEFKEYYNAYLTTATQDDPKMILPVGKRMRIAIIHVGAPAGGMNQATRAAVAYCLTRGHTPLAIHNGFPGLCRHHDDQPVSSVREVTWLEADSWVNEGGSDIGTNRSLPSADMENTAKCFELYKFDALFVVGGFEAFTAVSELRQARAKYDAFKIPLIVLPATISNNVPGTEYSLGSDTCLNTLIDFCDAIRQSASSSRRRVFVIETQGGKSGYIATTAGLAVGAVAVYIPEEGVDIKMLSRDIDFLRDNFVRDKGANRAGKIILRNECASSTYTTQFIADMIKEEAKGRFESRAAVPGHFQQGGKPSPMDRVRALRMAIRCMQHIEGYANKSGDEIAADPLSTAVIGVKGSRVLFSPMGGETGLEATETDWVRRRPKSEFWLELQNVVNVLSGRTHASTNETWSCYEMIISGAPFNTNVNDIPVSYFSDPTTVRSVPSVPNSP
>XP_040647040_Penicillium_griseofulvum
MEPIKIATQPAKRRRIGVLTSGGDAPGMNGAVRAVVRMAIHCDCEAYAIFEGYEGLVNGGNMIRQLHWEDVRGWLSRGGTLIGSARSKAFRERAGRMQAAKNMVLRGIDALVICGGDGSLTGADVFRAEWPGLLADLVAAGDLTTEQVAPYTVLNIVGLVGSIDNDMSGTDATIGCYSSLTRICDAVDDVFDTAFSHQRGFVIEVMGRHCGWLALMSAISTGADWMFLPEMPPKEGWEDDMCSVITKNRTERGKRRTIVIVAEGAHDRDLNKVSSTKIKDILTDRLGLDTRVTILGHTQRGGAACSYDRWLSTLQGVEAVRAVLEMSPDSPSPVITIRENKIMRTPLMEAVQMTKDVTAKIEERDFDGAMELRDPEFKEYYSAYMTTAKQNDPRTMLPEGKRMRIAIIHVGAPAGGMNQATRGAVAYCLTRGHTPLAIHNGFPGLCRHHDDQPVSSVREVTWLEADNWVNEGGSDIGTNRSLPSADMETTAKCFEMYKFDALFVVGGFEAFTAVSELRQAREKYDAFKIPLIVLPATISNNVPGTEYSLGSDTCLNTLIDFCDAIRQSASSSRRRVFVIETQGGKSGYIATTAGLAVGAVAVYIPEEGIDIKMLSRDIDFLRENFIRDKGANRAGKIILRNECASGTYTTQVIADMIKEEAKGRFESRSAVPGHFQQGGKPSPMDRVRAMRMSIRCMQHIESYANKSRDEIAADPLSTAVIGVKGSQVLFSPMGGENGLEATETDWVRRRPKSEFWLELQDVVNVLSGRVNATKNETWSCYEST
>XP_038924466_Penicillium_roqueforti
MEPIKIATHPAKRRRIGVLTSGGDAPGMNGAVRAVVRMAIHSDCEAYAIFEGYEGLVNGGNMIRQLHWEDVRGWLSRGGTLIGSARSMAFRERAGRMKAAKNMVLKGIDALVVCGGDGSLTGADVFRAEWPSLLADLVSSGELSAEQVAPYKVLNIVGLVGSIDNDMSGTDATIGCYSSLTRICDAVDDVFDTAFSHQRGFVIEVMGRHCGWLALMSAISTGADWMFLPEMPPKEGWEDDMCAVITKNRSERGKRRTIVIVAEGAQDRQLNKVSSSKIKDILTDRLGLDTRVTILGHTQRGGAACAYDRWLSTLQGVEAVRAVLEMSPDSPSPVITIRENKIMRTPLMEAVQATKDVTALIDKKEFDEAMKLRDPEFKEYYNAYLDTAGQDQKMILPEGKRMRIAIIHVGAPAGGMNQATRAAVAYCLTHGHTPLAIHNGFPGLCRHHDDKPVSSVREVTWLEADSWVNEGGSDIGTNRTLPSVDMEGTAQCFELYKFDALFVVGGFEAFTAVSELRQARAKYDAFKIPLIVLPATISNNVPGTEYSLGSDTCLNTLTVFCDAIRQSASSSRRRVFVIETQGGKSGYIATTAGLAVGAVAVYIPEEGVDIKMLSRDIDFLRENFIRDKGANRAGKIILRNECASSTYTTQVIADIIKEEARGRFESRAAVPGHFQQGGMPSPMDRARALRMAIRCMQHIEGYANKSGDEIAADPLSSAVIGVKGSQVLFSPMGGESGLEATETDWVRRRPKSEFWLELQDVVNVLSGRTHATKNETWSCYENPSTVRSVPSVPSSP
>XP_002558158_Penicillium_rubens
MEPTKIAAQPAKRRRIGVLTSGGDAPGMNGAVRAVVRMAIHCDCEAYAIFEGYEGLVNGGNMIRQLHWEDVRGWLSRGGTLIGSARSLAFRERVGRMKAAKNMVLRGIDALVVCGGDGSLTGADVFRAEWPGLLADLIASGELSPEQVEPYKVLNIVGLVGSIDNDMSGTDATIGCYSSLTRICDAVDDVFDTAFSHQRGFVIEVMGRHCGWLALMSAISTGADWMFLPEMPPRDGWEDDMCSVITKNRTERGKRRTIVIVAEGAQDRQLNKVSSSKIKDILTDRLGLDTRVTILGHTQRGGAACAYDRWLSTLQGVEAVRAVLEMSPESPSPVITIRENKIMRTPLMEAVQATKDVTAKIDKKEFDEAMTLRDPEFREYYNAYLTTATQDDPKMVLPEGKRMRIAIIHVGAPAGGMNQATRAAVAYCLTRGHTPLAIHNGFPGLCRHHNDKPVSSVREVTWLEADSWVNEGGSDIGTNRSLPSADMAETAKCFELYKFDALFVVGGFEAFTAVSELRQARAQYDAFKIPLIVLPATISNNVPGTEYSLGSDTCLNTLIDFCDAIRQSASSSRRRVFVIETQGGKSGYIATTAGLAVGAVAVYIPEEGVDIKMLSRDIDFLRENFIRDKGANRAGKIILRNECASGTYTTQVIADMIKEEAKGRFESRAAVPGHFQQGGKPSPMDRVRALRMAIRCMQHIEGYAGKSGDEIAADPTSSAVIGVKGSRVLFSPMGGESGLEATETDWARRRPKSEFWLELQDVVNVLSGRSHANNSSWSYEST
>XP_040818153_Penicillium_solitum
MEPVKIPTQPAKRRRIGVLTSGGDAPGMNGAVRAVVRMAIHCDCEAYAVFEGYEGLVNGGNMIRQLHWEDVRGWLSRGGTLIGSARSLAFRERVGRMKAAKNMVLKGIDALVVCGGDGSLTGADVFRAEWPGLLADLIASGELSPEQVEPYKVLNIVGLVGSIDNDMSGTDATIGCYSSLTRICDAVDDVFDTAFSHQRGFVIEVMGRHCGWLALMSAISTGADWMFLPEMPPKEGWEDDMCSVITKNRTERGKRRTIVIVAEGAQDRQLNRVSSSKIKDILTDRLGLDTRVTILGHTQRGGAACAYDRWLSTLQGVEAVRAVLEMSPESPSPVITIRENKIMRTPLMEAVQATKDVSAKIDKKDFDEAMKLRDPEFKEYYNAYLATATQDDPKMILPEGKRMRIAIINVGAPAGGMNQATRAAVAYSLTRGHTPLAIHNGFPGLCRHHDDQPVSSVREVTWLEADSWVNEGGSDIGTNRSLPSADMENTAKCFELYKFDALFVVGGFEAFTAVSELRQARAKYDAFRIPLVVLPATISNNVPGTEYSLGSDTCLNTLIDFCDAIRQSASSSRRRVFVIETQGGKSGYIATTAGLAVGAVAVYIPEEGVDIKMLSRDIDFLRDNFIRDKGANRAGKIILRNECASGTYTTQVIADMIKEEAKGRFESRAAVPGHFQQGGKPSPMDRVRAMRMAIRCMQHIEGYAGKSGNEIAADPLSSAVIGVKGSRVLFSPMGGETGLEATETDWVRRRPKSEFWLELQDVVNVLSGRTHASTNETWSCYEST
>XP_022585268_Penicilliopsis_zonata
MSTIQAPVEPPKRRRIGVLTSGGDAPGMNGAVRAVVRMAIHSDCEAYAVFEGYEGLVHGGDMIRQIHWEDVRGWLSRGGTLIGSARSASFRERAGRLRAAKNMVLRGIDALVVCGGDGSLTGADVFRAEWPGLLKELVANGELTEAQVQPYQVLNIVGLVGSIDNDMSGTDATIGCYSSLTRICDAVDDVFDTAFSHQRGFVIEVMGRHCGWLALMAAISTGADWLFIPEIPPRDGWEDDMCSIITKNRKERGKRITIVIVAEGAQDRQLNKISSSTIKDILTERLGLDTRVTVLGHTQRGGAACAYDRWLSTLQGVEAVRAVLETTPDAPSPVITIRENKIMRTPLMEAVSLTKEVTSYIQAKDFDKAMTLRDAEFKEYHRAYLNTATPDHPKLFLPEKKRMRIAIIHVGAPAGGMNQATRAAVNYCLTRGHTPLAIHNGFPGLCRHHADKPVGSVREVKWLESDNWVNEGGSEIGTNRSLPSEDFETTAKCFELYKFDALFVVGGFEAFTAVSQLRKARVTYPAFRIPMVVLPATISNNVPGTEYSLGSDTCLNTLITFCDAIRQSASSSRRRVFVIETQGGKSGYIATTAGLAVGAVAVYIPEEGIDIQMLSRDIDFLRDNFARDKGANRAGKIILRNECASNTYSTQVIADMIKEEAKGRFESRAAVPGHFQQGGKPSPMDRVRALRMAIRCMQHIENYADKSPEEISVDELSAAVIGIKGSQVLFSPMGGPTGLEETETDWPRRRPKSEFWLELQGVVNMLSGRGTFKPEQWICYEST
>XP_016621278_Cladophialophora_bantiana
MTTDGVAAPPRKRRIGVMTSGGDSPGMNGAVRAVVRMSIHMGCESYAIYEGYEGLVQGGDLIKEMHWEDVRGYLSRGGTLIGTARCMAFMERWGRLKAAKNMVDRGIDALVICGGDGSLTGADKFRAEWPSLLKELVETGELTQAEVDPFQHLNIVGLVGSIDNDMSGTDATIGCYSSLERICSAVDDVFDTAASHQRGFVIEVMGRHCGWLALMASIATGSDYVFIPEKPPRVGWEDQMCDIIATHRKRGKRRSIVIIAEGAHDRELNKITANQVKDLLTQKLKLDTRVTVLGHTQRGGHACFYDRWLSTLQGVEAVKAVLDATPETPSPVITIRENKIERSNLMETVALTKSVSAAIAAKDFDKAMQLRDVEFKEYYNSYVITTSTDHPALRLPEEKRMRIAIIHVGAPAGGMNPATRAAVAYCLTRGHTPIAIHNGFPGLQRHHDDEPVGSVRECRWIDVDPWVNEGGSEIGTNRGLPSADMKKTAECFGLYKFDALFLIGGFEAFTAASELRKAREQYDVFKIPLVVLPATVSNNVPGTEYSLGSDTCLNTLIQFCDAIRQSASSSRRRVFVIETQGGRSGYLATMAGLSVGALAVYIPEEGINIHMIARDIEFLRENFKNDQGASRAGKIILRNERASTTYTTQVIADMIKEEARGRFESRAAVPGHYQQGGKPSPMDRIRALRMAIKCMQHIEDRFTGKSKDWIADDPLSTVVIGIQGSEVVFTPMGGPTGLEATGTDWEDRRPKNEFWLSMKETVDILSGRPKLADCCEECGKPLSGETLKRTLSKQI
>XP_008724550_Cladophialophora_carrionii
MAAGEVPAPAKKRRIGVLTSGGDSPGMNGAVRAVVRMSIHMGCESYAIYEGYDGLVKGGELIKEMKWEDVRGYLSRGGTLIGTARCMPFMERWGRLRAAKNMVLRGIDALVICGGDGSLTGADKFRAEWPSLIKELVDTGELTQEEVEPYKHLNIVGLVGSIDNDMSGTDATIGCYSSLERICSAVDDVFDTAASHQRGFVVEVMGRHCGWLALMASIATGADYVFIPEKPPRVGWEDQMCNVITTHRSRGKRRSIVIISEGAHDRELNKITANHVKDLLTKKLKLDTRVTVLGHTQRGGQACFYDRWLSTLQGVEAVKAVLEATPETPSPVITIRENKIERSNLMETVALTKSVGAAIEEKNFDKAMQLRDIEFKEYYNSYVITTSTDHPALRLPEGKRLRIAIIHVGAPAGGMNPATRAAVAYCLTRGHTPIAIHNGFPGLQRHHDDKPLGSVRECKWIDVDPWVNEGGSEIGTNRGLPSADMKKTAECFELYRFDALFLIGGFEAFTAASELRKARPQYDAFKIPLIVLPATVSNNVPGTEYSIGSDTCLNTLIQFCDAIRQSASSSRRRVFVIETQGGRSGYLATMAGLSVGALAVYIPEEGINIHMIARDIEFLRENFKNDQGASRAGKIILRNERASSTYTTQVIADMIREEARGRFESRAAVPGHYQQGGKPSPMDRIRALRMAIKCMQHIEERFTGKDKEWIAADPLSVAVIGVQGSEVVFTPMGGETGLEATGTDWEDRRPKNEFWMSMKETVDILSGRPKVSDCCQECGKPLSGDTSKPPTKQGG
>XP_016246794_Cladophialophora_immunda
MAANGVPAPPRKRRIGVMTSGGDSPGMNGAVRAVVRMSIHMGCESYAIYEGYEGLVQGGDLIKEMHWEDVRGYLSRGGTLIGTARCMPFMERWGRVKAAKNMVKRGIDALVICGGDGSLTGADKFRAEWPSLLKELVETGELTQAEVDPYQHLNIVGLVGSIDNDMSGTDATIGCYSSLERICSAVDDVFDTAASHQRGFVIEVMGRHCGWLALMASIATGSDFVFIPEKPPRVGWEDQMCDIIATHRRRGKRRSIVIIAEGAHDRELNRITANQVKDLLTQKLKLDTRVTVLGHTQRGGHACFYDRWLSTLQGVEAVKAVLDATPDTPSPVITIRENKIERSNLMETVALTKSVSAAIAAKDFDKAMQLRDVEFKEYYNSYVITTSTDHPALRLPEEKRMRIAIIHVGAPAGGMNPATRAAVAYCLTRGHTPIAIHNGFPGLQRHHDDKPVGSVRVCKWLDVDPWVNEGGSEIGTNRGLPSADMKKTAECFGLYKFDALFLIGGFEAFTAASELRKAREQYDVFKIPLVVLPATVSNNVPGTEYSIGSDTCLNTLIQFCDAIRQSASSSRRRVFVIETQGGRSGYLATMAGLSVGALAVYIPEEGINIHMIARDIEFLRENFKNDQGASRAGKIILRNERASTTYTTQVIADMIKEEARGRFESRSAVPGHYQQGGKPSPMDRIRALRMAIKCMQHIEDRFTGKSKDWIADDPLSAAVIGIQGSEVVFTPMGGATGLEATGTDWQDRRPKDEFWLSMKETVDILSGRPKLSDCCEECGKPLSGEMLRHTLSKQV
>XP_007744938_Cladophialophora_psammophila
MAANGAPAPPRKRRIGVMTSGGDSPGMNGAVRAVVRMSIHMGCESYAIYEGYEGLVQGGDLIKEMHWEDVRGYLSRGGTLIGTARCMAFMERWGRLKAAKNMVDRGIDALVICGGDGSLTGADKFRAEWPSLLKELVETGELTQAEVDPFQHLNIVGLVGSIDNDMSGTDATIGCYSSLERICSAVDDVFDTAASHQRGFVIEVMGRHCGWLALMASIATGSDFVFIPEKPPRVGWEDQMCDIIATHRKRGKRRSIVIIAEGAHDRELNKITANQVKDLLTQKLNLDTRVTVLGHTQRGGHACFYDRWLSTLQGVEAVKAVLDATPETPSPVITIRENKIERSNLMETVALTKSVSAAIAAKDFDKAMQLRDVEFKEYYNSYVITTSTDHPALRLPEERRMRIAIIHVGAPAGGMNPATRAAVAYCLTRGHTPIAIHNGFPGLQRHHDDKPVGSVRECRWIDVDPWVNEGGSEIGTNRGLPSSDMKKTAECFGLYKFDALFLIGGFEAFTAASELRKAREQYDVFKIPLVVLPATVSNNVPGTEYSLGSDTCLNTLIQFCDAIRQSASSSRRRVFVIETQGGRSGYLATMAGLSVGALAVYIPEEGINIHMIARDIEFLRENFKNDQGASRAGKIILRNERASTTYTTQVIADMIKEEARGRFESRAAVPGHYQQGGKPSPMDRIRALRMAIKCMQHIEDRFTGKSKDWIADDPLSTVVIGIQGSEVVFTSMGGPTGLEATGTDWGDRRPKNEFWLAMKETVDILSGRPKLTDCCEECGKPLSGETLKRPLSKQV
>XP_018688588_Fonsecaea_erecta
MAATGVPAPPRKRRIGVMTSGGDSPGMNGAVRAVVRMSIHMGCESYAIYEGYEGLVQGGDLIKEMHWEDVRGYLSRGGTLIGTARCMPFMERWGRLKAAKNMVERGIDALVICGGDGSLTGADKFRAEWPSLLKELVETGELTQGEVDPYQHLNIVGLVGSIDNDMSGTDATIGCYSSLERICSAVDDVFDTAASHQRGFVIEVMGRHCGWLALMASIATGADYVFIPEKPPRVGWEDQMCDIIATHRRRGKRRSIVIIAEGAHDRELNRITANQVKDLLTQKLKLDTRVTVLGHTQRGGHACFYDRWLSTLQGVEAVKAVLDATPDTPSPVITIRENKIERSNLMETVALTKSVSTAIAAKDFDKAMQLRDVEFKEYYNSYIITTSTDHPALRLPKEKRLRIAIIHVGAPAGGMNPATRAAVAYCLTRGHTPIAIHNGFPGLQRHHDDKPLGSVRECKWLDVDPWVNEGGSEIGTNRGLPSADMKKTAECFELYKFDALFLIGGFEAFTAASELRKARDQYDVFKIPLVVLPATVSNNVPGTEYSIGSDTCLNTLIQFCDAIRQSASSSRRRVFVIETQGGRSGYLATMAGLSVGALAVYIPEEGINIHMIARDIEFLRENFKNDQGASRAGKIILRNERASTTYTTQVIADMIKEEARGRFESRAAVPGHYQQGGKPSPMDRIRALRMAIKCMQHIEDRFTGKSRDWIANDPLSAAVIGIQGSEVVFTPMGGATGLEATGTDWVDRRPRDEFWLSMKETVDILSGRPKLSDCCEECGKPLSGETLKRTLSKQV
>XP_022508759_Fonsecaea_monophora
MAANGVPAPPKKRRIGVMTSGGDSPGMNGAVRAVVRMSIHMGCESYAIYEGYEGLVQGGDLIKEMHWEDVRGYLSRGGTLIGTARCMAFMERWGRLKAAKNMVERGIDALVICGGDGSLTGADKFRAEWPSLLKELVDTGELTQAEVDPFQHLNIVGLVGSIDNDMSGTDATIGCYSSLERICGAVDDVFDTAASHQRGFVIEVMGRHCGWLALMASIATGADFVFIPEKPPRVGWEDQMCDIIATHRRRGKRRSIVIIAEGAHDRELNRITANQVKDLLTQKLKLDTRVTVLGHTQRGGHACFYDRWLSTLQGVEAVKAVLEATPSTPSPVITIRENKIERSNLMETVALTKSVSAAIAAKDFDKAMQLRDVEFKEYYNSYVITTSTDHPALLLPKEKRLRIAIIHVGAPAGGMNPATRAAVAYCLTRGHTPIAIHNGFPGLQRHHDDKPLGSVRECRWIDVDPWVNEGGSEIGTNRGLPSADMKKTAECFGIYKFDALFLIGGFEAFTAASELRKAREQYEVFKIPLVVLPATVSNNVPGTEYSIGSDTCLNTLIQFCDAIRQSASSSRRRVFVIETQGGRSGYLATMAGLSVGALAVYIPEEGINIHMIARDIEFLRENFKNDQGASRAGKIILRNERASTTYTTQVIADMIKEEARGRFESRAAVPGHYQQGGKPSPMDRIRALRMAIKCMQHIEDRFTGKSKDWIADDPLSVAVIGIQGSEVVFTPMGGATGLEATGTDWEDRRPKSEFWLSMKETVDILSGRPQLADCCEECGKPLSGETLRRTLSKQV
>XP_016628051_Fonsecaea_multimorphosa
MAANGVPAASKKRRIGVMTSGGDSPGMNGAVRAVVRMSIHMGCESYAIYEGYEGLVQGGDLIKEMHWEDVRGYLSRGGTLIGTARCMPFMERWGRLKAAKNMVDRGIDALVICGGDGSLTGADKFRAEWPSLLAELVETGELTQAEVEPYQHLNIVGLVGSIDNDMSGTDATIGCYSSLERICSAVDDVFDTAASHQRGFVIEVMGRHCGWLALMASIATGSDFVFIPEKPPRVGWEDQMCDIIATHRKRGKRRSIVIIAEGAHDRELNRITANQVKDLLTQKLKLDTRVTVLGHTQRGGHACFYDRWLSTLQGVEAVKAVLDATPDTPSPVITIRENKIERSNLMETVALTKSVSAAIAAKDFDKAMQLRDVEFKEYYNSYVITTSTDHPALRLPEERRMRIAIIHVGAPAGGMNPATRAAVAYCLTRGHTPIAIHNGFPGLQRHHDDKPLGSVRECKWIDVDPWVNEGGSEIGTNRGLPSADMKKTAECFGLYKFDALFLIGGFEAFTAASELRKARDQYDVFKIPLVVLPATVSNNVPGTEYSIGSDTCLNTLIQFCDAIRQSASSSRRRVFVIETQGGRSGYLATMAGLSVGALAVYIPEEGINIHMIARDIEFLRENFKNDQGASRAGKIILRNERASTTYTTQFIADMIKEEARGRFESRAAVPGHYQQGGKPSPMDRIRALRMAIKCMQHIEDRFTGKSKDWIADDPLSAAVIGIQGSEVVFTPMGGETGLEAMGTDWEDRRPKDEFWLSMKETVDILSGRPKLSDCCEECGKPLSGETLKRPISNQP
>XP_022499584_Fonsecaea_nubica
MAANGVPAPPKKRRIGVMTSGGDSPGMNGAVRAVVRMSIHMGCESYAIYEGYEGLVQGGDLIKEMHWEDVRGYLSRGGTLIGTARCMAFMERWGRLKAAKNMVERGIDALVICGGDGSLTGADKFRAEWPSLLKELVETGELTQAEVDPFQHLNIVGLVGSIDNDMSGTDATIGCYSSLERICGAVDDVFDTAASHQRGFVIEVMGRHCGWLALMASIATGADFVFIPEKPPRVGWEDQMCDIIATHRRRGKRRSIVIIAEGAHDRELNRITANQVKDLLTQKLKLDTRVTVLGHTQRGGHACFYDRWLSTLQGVEAVKAVLEATPSTPSPVITIRENKIERSNLMETVALTKSVSAAIAAKDFDKAMQLRDVEFKEYYNSYVITTSTDHPALLLPKEKRLRIAIIHVGAPAGGMNPATRAAVAYCLTRGHTPIAIHNGFPGLQRHHDDKPLGSVRECRWIDVDPWVNEGGSEIGTNRGLPSADMRKTAECFGIYKFDALFLIGGFEAFTAASELRKAREQYEVFKIPLVVLPATVSNNVPGTEYSIGSDTCLNTLIQFCDAIRQSASSSRRRVFVIETQGGRSGYLATMAGLSVGALAVYIPEEGINIHMIARDIEFLRENFKNDQGASRAGKIILRNERASTTYTTQVIADMIKEEARGRFESRAAVPGHYQQGGKPSPMDRIRALRMAIKCMQHIEDRFTGKSKDWIADDPLSVAVIGIQGSEVVFTPMGGATGLEATGTDWEDRRPKSEFWLSMKETVDILSGRPQLADCCEECGKPLSGETLRRTLSKQV
>XP_013286558_Fonsecaea_pedrosoi
MAANGVPAPPKKRRIGVMTSGGDSPGMNGAVRAVVRMSIHMGCESYAIYEGYEGLVQGGDLIKEMHWEDVRGYLSRGGTLIGTARCMAFMERWGRLKAAKNMVERGIDALVICGGDGSLTGADKFRAEWPSLLKELVETGELTQAEVDPFQHLNIVGLVGSIDNDMSGTDATIGCYSSLERICGAVDDVFDTAASHQRGFVIEVMGRHCGWLALMASIATGADFVFIPEKPPRVGWEDQMCDIIATHRRRGKRRSIVIIAEGAHDRELNRITANQVKDLLTQKLKLDTRVTVLGHTQRGGHACFYDRWLSTLQGVEAVKAVLEATPSTPSPVITIRENKIERSNLMETVALTKSVSAAIAAKDFDKAMQLRDVEFKEYYNSYVITTSTDHPALLLPKEKRLRIAIIHVGAPAGGMNPATRAAVAYCLTRGHTPIAIHNGFPGLQRHHDDKPLGSVRECRWIDVDPWVNEGGSEIGTNRGLPSADMKKTAECFGIYKFDALFLIGGFEAFTAASELRKAREQYEVFKIPLVVLPATVSNNVPGTEYSIGSDTCLNTLIQFCDAIRQSASSSRRRVFVIETQGGRSGYLATMAGLSVGALAVYIPEEGINIHMIARDIEFLRENFKNDQGASRAGKIILRNERASTTYTTQVIADMIKEEARGRFESRAAVPGHYQQGGKPSPMDRIRALRMAIKCMQHIEDRFTGKSKDWIADDPLSVAVIGIQGSEVVFTPMGGATGLEATGTDWEDRRPKSEFWLSMKETVDILSGRPQLADCCEECGKPLSGETLRRTLSKQV
>XP_007754131_Cladophialophora_yegresii
MAAKEVPAPAKKRRIGVLTSGGDSPGMNGAVRAVVRMSIHMGCESYAIYEGYDGLVKGGDLIKEMRWEDVRGYLSRGGTLIGTARCMPFMERWGRLKAAKNMVLRGIDALVICGGDGSLTGADKFRAEWPSLIEELVDTGELTQEEVEPYKHLNIVGLVGSIDNDMSGTDATIGCYSSLERICSAVDDVFDTAASHQRGFVVEVMGRHCGWLALMASIATGADYVFIPEKPPRVGWEDQMCNVITTHRSRGKRRSIVIISEGAHDRELNKITANHVKDLLTKKLKLDTRVTVLGHTQRGGQACFYDRWLSTLQGVEAVKAVLEATPETPSPVITIRENKIERSNLMETVALTKSVSAAIEEKNFDKAMQLRDIEFKEYYNSYVITTSTDHPALRLPEEKRLRIAIIHVGAPAGGMNPATRAAVAYCLTRGHTPIAIHNGFPGLQRHHDDKPLGSVRECKWIDVDPWVNEGGSEIGTNRGLPSADMKKTAECFEMYKFDALFLIGGFEAFTAASELRKARQQYDAFKIPLVVLPATVSNNVPGTEYSIGSDTCLNTLIQFCDAIRQSASSSRRRVFVIETQGGRSGYLATMAGLSVGALAVYIPEEGINIHMIARDIEFLRENFKNDQGASRAGKIILRNERASSTYTTQVIADMIKEEARGRFESRAAVPGHYQQGGKPSPMDRIRALRMAIKCMQHIEERFTGKDKEWIAADPLSVAVIGVQGSEVVFTPMGGETGLEATGTDWEDRRPKNEFWMSMKETVDILSGRPKVTDCCEECGKPLSGDTSKPLTLKHDG
>XP_016241039_Exophiala_spinifera
MAEADKAPARKRRIGVMTSGGDSPGMNGAVRAVVRMSIHMGCEAYAVYEGYEGLVQGGDLIKEMKWDDVRGWLSRGGTLIGTARCMPFKERWGRLKAAKNMILRGIDALVICGGDGSLTGADLFRSEWPGLIKELVDTNELTQEQIEPYKHLNIVGLVGSIDNDMSGTDATIGCYSSLERICSAVDDVFDTAASHQRGFVIEVMGRHCGWLALMASIATGADFVFIPEKPPRVGWEEQMCDIIKKHRSRGKRRSIVIIAEGAHDENLKKITANHVKDLLSHRLNLDTRVTVLGHTQRGGQACFYDRWLSTLQGVEAVNAVLEATPETPTPVITIRENKIERSNLMEAVALTKSVTAAIEAKDFDKAMQLRDVEFKEYYNSYMITTSTDHPKLRLPEDKRLRVAIIHVGAPAGGMNPATRAAVAYCLTRGHTPIAIHNGFSGLQRHHADKPLGSVRECKWIDVDPWVNEGGSEIGTNRGLPSADMKTTAECFQKYQFDAMLLIGGFEAFTAASELRKARNEYPAFKIPLVVLPATVSNNVPGTEYSLGSDTCLNTLINFCDAIRQSASSSRRRVFVIETQGGRSGYLATMAGLSVGALAVYIPEEGINIHMIARDIEFLRENFANDQGASRAGKIILRNEKASQTYTTQMIADMIKEEAKGRFESRAAVPGHYQQGGKPSPMDRIRALRMAIKCMQHIEDRFTGKSKAAISDDPLSVTVIGIQGSEVVFTPLGGETGLEANGTDWADRRPKNEFWMPMRDTVDILSGRPKLGDCCDECGKPLSGNVLKNLSLAKD
>XP_016262209_Exophiala_oligosperma
MAEAGMAPVRRRRIGVMTSGGDSPGMNGAVRAVVRMSIHMGCEAYAIYEGYEGLVQGGDLIKEMKWEDVRGWLSRGGTLIGTARCMPFKERWGRLKAAKNMILRGIDALIICGGDGSLTGADLFRSEWPGLIKELVDTKELTQEQIEPFKHLNIVGLVGSIDNDMSGTDATIGCYSSLERICSAVDDVFDTAASHQRGFVIEVMGRHCGWLALMASIATGADFVFIPEKPPRVGWEDQMCDIIKKHRSRGKRRSIVIIAEGAHDENLKKITANHVKDLLSNKLNLDTRVTVLGHTQRGGQACFYDRWLSTLQGVEAVNAVLEATPETPTPVITIRENKIERSNLMEAVALTKSVTAAIEARDFDKAMQLRDVEFKEYYQSYMITTSTDHPKLRLPEEKRLRVAIVHVGAPAGGMNPATRAAVAYCLTRGHTPIAIHNGFTGLQRHHADKPLGSVRECKWIDVDPWVNEGGSEIGTNRGLPSADIKTTAECFEKYKFDAMLLIGGFEAFTAASELRKARNEYPSFKIPLVVLPATVSNNVPGTEYSLGSDTCLNTLINFCDAIRQSASSSRRRVFVIETQGGRSGYLATMAGLSVGALAVYIPEEGINIHMIARDIEFLRENFANDQGASRAGKIILRNEKASQTYTTQIIADMIKEEAKGRFESRAAVPGHYQQGGKPSPMDRIRALRMAIKCMQHVEDRFTGRSKATIADDPLSVTVIGIQGSEVVFTPLGGEMGLEANGTDWVDRRPKNEFWMPMKDTVDILSGRPRLGDCCDECGKPLSGHVLRTVPSKD
>XP_013311705_Exophiala_xenobiotica
MAEQGQAPVPKRRRIGVMTSGGDSPGMNGAVRAVVRMSIHMGCEAYAIFEGYEGLVQGGDLIKEMKWEDVRGWLSRGGTLIGTARCMPFMERWGRLKAAKNMILRGIDALVICGGDGSLTGADKFRAEWPGLIKELVETAELTQEQIEPYKHLNIVGLVGSIDNDMSGTDATIGCYSSLERICSAVDDVFDTAASHQRGFVIEVMGRHCGWLALMASIATGADFVFIPEKPPRVGWEDQMCDIIKMHRSRGKRRSIVIIAEGAHDENLKKITANQVKDLLSHKLKLDTRVTVLGHTQRGGSACFYDRWLSTLQGVEAVNAVLEATPDTPTPVITIRENKIERSNLMEAVALTKSVTAAIQAKDFDKAMQLRDVEFKEYYNSYMITTSTDHPKLRLPEEKRMRIAIVHVGAPSGGMNPATRAAVAYCLTRGHTPIAIHNGFPGLQRHHDDKPVGSVRECKWIDVDPWVNEGGSEIGTNRGLPSADIKTTAECFERYKFDAMLLIGGFEAFTAASEIRKARHEYPAFKIPLIVLPATVSNNVPGTEYSLGSDTCLNTLINFCDAIRQSASSSRRRVFVIETHGGRSGYLATMAGLSVGALAVYIPEEGINIHMIARDIEFLRENFANDQGASRAGKIILRNEKASQTYTTQIIADMIKEEARGRFESRSAVPGHYQQGGKPSPMDRIRALRMAIKCMQHIEDRFTGKSKAAIVDDPLSVAVIGIQGSEVVFTPMGGETGLEANATDWQDRRPKNEFWMPMKDTVDILSGRPKLRDCCGECGKPLSGDLRRGMLPKPKERDEE
>XP_007720382_Capronia_coronata
MAEKEAGQPARKRRIGVMTSGGDAPGMNGAVRAVVRMAIYRGCEAYAVYEGYEGLVQGGDLIKEMKWDDVRGYLSRGGTLIGTARCMAFMERWGRLKAAKNMIKRGIDALIICGGDGSLTGADRFRAEWPSLIRELVDTKELTPEEIEPFKHLNIVGLVGSIDNDMSGTDATIGCYSSLERICSAVDDVFDTASSHQRGFVIEVMGRHCGWLALMAAIATGADYVFIPERPPSTGWEDEMCGIISKHRSRGKRRSIVIIAEGAHDVELNKITAYQVKELLNKKLKLDTRVTILGHIQRGGQACFYDRWLSTLQGVEAVNAVLDATPETPTPVITIRENKIERSDLMETVALTKSVTAAIQAKDFDKAMQLRDVEFKEYYSSYRITTSTDRPEMLLPEEKRLRIAIVHVGAPAGGMNPATRAAVAYCLSRGHTPIAIHNGFPGLQRHHADKPVGSVQEIKWIDVDHLVNEGGSEIGTNRGLPSADMKKTAECFELYKFDALFLIGGFEAFTAASELRKEREQYPVFQIPLVVLPATVSNNVPGTEYSLGSDTCLNTLINFCDAIRQSASSSRRRVFVIETQGGRSGYLATMAGLSVGALAVYIPEEGINIHMIARDIDFLRENFQNDQGASRAGKIILRNERASSTYTTQVIADMIKEEAKGRFESRSAVPGHYQQGGKPSPMDRIRALRMAIKCIQHIEDRYGGKSRADIANDPLSVSVIGIQGSEVVFTPMGGETGLEAQGTDWVDRRPKDEFWMSMKDTVDVLSGRPKLSDCCPECGKPLSGNMLRSMGPKTYMDKDH
>XP_007737232_Capronia_epimyces
MAGKKEGQPSRKRRIGVMTSGGDSPGMNGAVRAVVRMSIYRGCEAYAIYEGYEGLVQGGDLIKEMKWEDVRGYLSRGGTLIGTARCMAFMERWGRLKAARNMVKRGIDALVICGGDGSLTGADKFRAEWPGLIKELVETKELTPEEVEPFKHLNIVGLVGSIDNDMSGTDATIGCYSSLERICSAVDDVFDTASSHQRGFVIEVMGRHCGWLALMAAIATGADYVFIPEKPPSTGWEDEMCGIIANHRSRGKRRSIVIIAEGAHDVELKKITAYHVKDLLNTKLKLDTRVTVLGHTQRGGPACFYDRWLSTLQGVEAVNAILDATPETPTPVITIRENKIERSNLMEAVALTKSVTAAIEAKNFDRAMELRDVEFKEYYSSYRITTSTDRPELLLPEGKRLRIAIIHVGAPAGGMNPATRACVAYCLTRGHTPIAIHNGFPGLQRHHDDQPIGSVQEIKWLDVDHLVNEGGSEIGTNRGLPSADMKKTAECFELYKFDALFLVGGFEAFTAVSELRKAREQYPAFNIPMVVLPATVSNNVPGTEYSLGSDTCLNTLISFCDAIRQSASSSRRRVFVIETQGGRSGYLATMAGLSIGALAVYIPEEGININMIARDIDFLRENFRNDQGASRAGKIILRNERASSTYTTQVIADMIKEEARGRFESRAAVPGHYQQGGKPSPMDRIRALRMAIKCIQHIEDRYIGKSKAYIAEDPLSASVIGIQGSEVVFTPMGGDDGLEASGTDWADRRPKNEFWMVMKNTVDVLSGRPKLTDGCPECGKPLSGDLQRAVVTN
>XP_009152719_Exophiala_dermatitidis
MAETDAGQSTRKRRIAVMTSGGDAPGMNGAVRAVVRMAIYRGCEAYAVYEGYEGLVQGGDLIKEMKWDDVRGYLSRGGTLIGTARCMAFMERWGRLKAAKNMIQRGIDALVICGGDGSLTGADKFRSEWPGLIKELVETKELTAEEVEPFKHLNIVGLVGSIDNDMSGTDATIGCYSSLERICSAVDDVFDTASSHQRGFIVEVMGRHCGWLALMAAIATGADFVFIPEKPPGPGWEDDMCSIITKHRSRGKRRSIVIIAEGAHDVDLKRITANQVKDLLTTRLKLDTRVTVLGHTQRGGQACFYDRWLSTLQGVEAVNAILDATPETPTPVITIRENKIERTNLMEAVAMTKSVSEAIRAKDFDKAMQLRDVEFKEYYSSYMITTSTDRPELLLPPEKRLRIAIVHVGAPAGGMNPATRAAVAYCLTRGHTPIAIHNGFPGLQRHHDDKPVGSVREIRWIDVDALVNEGGSEIGTNRGLPSADMKKTAECFELYKFDALFLIGGFEAFTAASELRKARAEYPVFKIPLVVLPATVSNNVPGTEYSLGSDTCLNTLINFCDAIRQSASSSRRRVFVIETQGGRSGYLATMAGLSVGALAVYIPEEGINIHMLARDIEFLRENFRNDQGASRAGKIILRNERASTTYTTQVIADMIKEEARGRFESRAAVPGHYQQGGKPSPMDRIRALRMAIKCIQHVEDRYIGKSKAYIADDPLSVSVIGIQGSEVVFTPMGGETGLEATGTDWEDRRPKNEFWMSMRDTVDILSGRPKLSDCCGECGKPLSGDRVRAVLGKD
>XP_013265783_Exophiala_aquamarina
MATNFPPQKKRRIGVMTSGGDSPGMNGAVRAVVRMSIHMGCESYAIYEGYEGLVQGGDLIKEMKWEDVRGYLSRGGTLIGTARCMAFMERWGRLKAAKNMVNTGIDALVICGGDGSLTGADKFRSEWPSLLKELVETGELTQAEIEPYKHLNIVGLVGSIDNDMSGTDATIGCYSSLERICSAVDDVFDTAASHQRGFVIEVMGRHCGWLALMASIATGADFVFIPEKPPRVGWEGQMCDIITKHRSRGKRRSIVIIAEGAHDIELKKITANQVKDLLSERLKLDTRVTVLGHTQRGGQACAYDRWLSTLQGVEAVNAVLEATPETPTPVITIRENKIERSNLMEAVALTKSVTSAIKAKDFDKAMQLRDVEFKEYYNSYMITTSTDHPKLRLPEGQRLRIAIIHVGAPAGGMNPATRAAVAYCLTRGHTPLAIHNGFPGLQRHHDDKPIGSVRVCKWLDVDPWVNEGGSEIGTNRGLPSTDLKKTAECFELYKFDALLLIGGFEAFTAASELRKGRAQYPAFKIPLVVLPATVSNNVPGTEYSLGSDTCLNTLISFCDAIRQSASSSRRRVFVIETQGGRSGYLATMAGLSVGALAVYIPEEGINIHMLARDIEFLRENFANDQGASRAGKIILRNERASTTYTTQVIADMIKEEARGRFESRSAVPGHYQQGGKPSPMDRIRALRMAIKCMQHIEDRFIGKSPSEVENDPLSAAVIGIQGSEVVFTPLGGPTGLEATGTDWEDRRPKNEFWMSMKSTVDILSGRPKTSDCCEDCGKLLSGEPMIKRLSKQLTRKDLATA
>XP_016226259_Exophiala_mesophila
MATPIKKRRIGVMTSGGDSPGMNGAVRAVVRMSIYRGCEAYAIYEGYEGLVQGGDLIKEMKWEDVRGYLSRGGTLIGTARCMAFMERWGRLKAAKNMVERGIDALVICGGDGSLTGADKFRSEWPGLMKELVETGELTAEEVEPYKHLNIVGLVGSIDNDMSGTDATIGCYSSLERICSAVDDVFDTAASHQRGFVIEVMGRHCGWLALMASIATGADFVFIPEKPPRVGWETQMCDIITNHRSRGKRRSIVIIAEGAHDIELKKITANQVKDLLTDRLKLDTRVTVLGHTQRGGQACSYDRWLSTLQGVEAVNAVLDATPETPTPVITIRENKIERSNLMEAVALTKSVSEAIKNKDFDKAMRLRDVEFKEYYNSYMITTSTDHPKLRLPEEKRRRIAIIHVGAPAGGMNPATRAAVAYCLTRGHTPIAIHNGFPGLQRHHDDKPLGSVRVCKWLDVDPWVNEGGSEIGTNRGLPSIDMKKTAECFELYKFDALLLIGGFEAFTAASELRKARAQYDAFKIPLVVLPATVSNNVPGTEYSLGSDTCLNTLINFCDAIRQSASSSRRRVFVIETQGGRSGYLATMAGLSVGALAVYIPEEGINIHMIARDIEFLRENFANDQGASRAGKIILRNERASSTYTTQVIADMIKEEARGRFESRSAVPGHYQQGGKPSPMDRIRALRMAIKCMQFIEDHFIGKSPTEIAEDELSASVIGIQGSEVVFTPLGGEEGLEATGTDWVDRRPKNEFWMSMKSTVDILSGRPKSTDCCDECGKLLTGEPLVKVLSKQVG
>XP_013273874_Rhinocladiella_mackenziei
MAENGGPEPPRKRRIGVMTSGGDSPGMNGAVRAVVRMSIYRGCEAYAIYEGYEGLVQGGDLIKEMRWEDVRGYLSRGGTLIGTARCMAFFERPGRLKAAKNMVIRGIDALVICGGDGSLTGADKFRAEWPSLLKELVDTGELKREEVEPYQHLNIVGLVGSIDNDMSGTDATIGCYSSLERICSAVDDVFDTASSHQRGFVIEVMGRHCGWLALMAAIATGADFVFIPEKPPRVGWEDQMCDIIAKHRSRGKRRSIVIIAEGAHDIELKKITANQVKDLLSTKLKLDTRVTVLGHTQRGGQACFYDRWLSTLQGVEAVNAVLDATPETPTPVITIRENKIERSNLMEAVALTKSVAAAIQAKDFDKAMLLRDVEFKEYYHSYMITTYTDHPKLRLPEEKRMRIAIIHVGAPAGGMNPATRAAVAYCLTRGHTPVAIHNGFPGLQRHHDDKPLGSVRECKWIDVDPWVNEGGSEIGTNRGLPSADMKKTAECFELYKFDALFLIGGFEAFTAASELRKARAEYSVFKIPLIVLPATVSNNVPGTEYSLGSDTCLNTLINFCDAIRQSASSSRRRVFVIETQGGRSGYLATMAGLSVGALAVYIPEEGINIHMIARDIEFLRENFRNDQGASRAGKIILRNERASQTYTTQVIADMIREEARGRFESRAAVPGHYQQGGKPSPMDRIRALRMAIKCMQHIEDRYTGKSKGYIADDPLSVSVIGIQGSEVVFTPLGGETGLEATGTDWADRRPKNEFWMKMKDTVDILSGRPKLGDCCEECGKPLSGETLRPVLSKQ
>XP_017999648_Phialophora_attinorum
MAIYKGCEAFAIHEGYEGLVNGGGMIAPMGWDDVRGFLSKGGTLIGTARCMSFMERAGRLQAAKNMVLCGMDALVICGGDGSLTGADKFRSEWPSLIAELVSTGQMKEEDVEPYKHLNIVGLVGSIDNDLSGTDATIGCYSSLERICDAVDDVFDTAASHQRGFVIEVMGRHCGWLALMASIATGSDYVFIPEKPPRVGWQKQMCDIITKHRSLGKRRTIVIIAEGAHDRELNKITANQVKDLLTKDLNLDTRVTVLGHTQRGGQACFYDRWLSTMQGVEAVNAVLEATPDTPSPVITIRENKIERSNLMECVALTKKVTKAIQDKDFDLAMQLRDVEFKEYFESYMMTTSTDHPKLRLPEPKRMRVAIIHVGAPAGGMNPATRAAVAYCLTRGHTPIAIHNGFPGLQRHHADKPLGSVREVKWLDADPWVNEGGSEIGTNRGLPSADMAMTAHTFELYKFDALLLIGGFEAFTAASEMRKARDEYEAFKIPLIVLPATVSNNVPGTEYSLGSDTCLNTLLYFCDAIRQSASSSRRRVFVIETQGGKSGYLATMAGLAIGALAVYIPEEGINIHMLARDIEYLRENFAKDAGASRAGKIILRNEQASDVYTTQFIADIIKAEARGRFESRAAVPGHFQQGGKPTPMDRIRASRMAIKCMGFLEERFTHIGKENCAADPMSAVVIGIIGSEVKFSALGGPDGLEAKGTDWKDRRPRNEFWLGDKGTVDILSGRPKPEDSCEECGKTLYDTKLGPVVSRS
>NP_595946_Schizosaccharomyces_pombe
MSGETVHGISCYSVVANTEDTYNQTLDFYQKLGFKKVASFGTSDSDNARVCNESLREDWMHVAGNNSAESVTIKFRLVPGELSLSPAAEDSEWRGQKSSLVFYYPNLLDLLKQLSADAIKYQAFPNEKKPDEVYVEDPLGNLIGFSDRYNPFAHANLKKSEESGAASNLESGLATPVVETLKKATTSDKPAGVKKKIAVMTSGGDSPGMNAVVRAVARIAIHRGCDAFAIYEGYEGLVQGGDMIKQLQWGDVRGWLAEGGTLIGTARCMAFRERPGRLRAAKNLISAGIDSIIVCGGDGSLTGADIFRSDWPGLVKELEDTKAITPEQAKLYRHLTIVGLVGSIDNDMSSTDVTIGAFSSLHRICEAVDSISSTAISHSRAFIVEVMGRHCGWLAVLAALATGADFVFIPERPAEVGKWQDELCNSLSSVRKLGKRKSIVIVAEGAIDSELNHISPEDIKNLLVERLHLDTRVTTLGHVQRGGIPCAYDRMLATLQGVDAVDAVLASTPDTPSPMIAINGNKINRKPLMEAVKLTHEVADAIEKKQFAHAMELRDPEFADYLHTWEGTTFIEDESHFVPKDERMRVAIIHVGAPAGGMNSATRAAVRYCLNRGHTPLAIDNGFSGFLRHDSIHELSWIDVDEWCIRGGSEIGTNRDTPDLDMGFTAFKFQQHKIDALIIIGGFEAFTALSQLESARVNYPSFRIPMAIIPATISNNVPGTEFSLGCDTCLNAVMEYCDTIKQSASASRRRVFVCEVQGGRSGYIATVGGLITGASAIYTPEDGISLDMLRKDIDHLKATFALEAGRNRAGQLILRNECASKVYTTEVIGNIISEEAHKRFSARTAVPGHVQQGGNPTPMDRARAARLAMRAIRFFETCRANDLGNDPSSAVVIGIRGTGVSFSSVADVENNETEIEMRRPKNAWWRDMHNLVNILAGKTFAD
```
