## Supplementary material for "Coding Sequence Insertions in Fungal Genomes are Intrinsically Disordered and can Impart Functionally-Important Properties on the Host Protein": fasta protein sequences: XP_721384.1_blasthits_fa.txt

```
>XP_721384_Candida_albicans
MFTRTILPTTRRILTQQSRVLVPRLAIPTSTFTRSYHEKVIDHYENPRNVGSLNKESSDVGTGLVGAPACGDVMRLQIQVDEETGKIKDVKFKTFGCGSAIASSSYATELIRGKTLDEALDIKNTLIAKELSLPPVKLHCSMLAEDAIKAAVKDYQSKRKTTTLGATAASTVSSSSASAAAPATATA
>XP_002421378_Candida_dubliniensis
MFTRTILPTTRRILTQQSRVLVPRLSIPTSTFTRSYHEKVIDHYENPRNVGSLNKESSDVGTGLVGAPACGDVMRLQIQVDEETGKIKDVKFKTFGCGSAIASSSYATELIRGKTLDEALDIKNTLIAKELSLPPVKLHCSMLAEDAIKAAVKDYQSKRKTTTLGATAASTVSSSNASAAATAATA
>XP_002550734_Candida_tropicalis
MLSRSILSTAKRSLIPITTRQILPTISTSIIRRTTSIRFYHENVIDHYENPRNVGTLNKDDISVGTGLVGAPACGDVMRLQIQVDPESGVITNARFKTFGCGSAIASSSYATELVKGKTLDEALEIKNTYIAKELNLPPVKLHCSMLAEDAIKSAIKDYKSKKLARD
>XP_003871075_Candida_orthopsilosis
MISRSIIRNSRNLLRSQTTTIAKQTIPALSHLSPTTASTTSSSTISAFNNTLFKRSYHEKVIDHYENPRNVGTLNKNDNDVGTGLVGAPACGDVMRLQIKVDEKTGKIEDVKFKTFGCGSAIASSSYATELVKGKTLDEALAIKNTFIAQELSLPPVKLHCSMLAEDAIKSAVKDYRSKRLVKKPTLGPEATTTEPATANVTA
>XP_001523660_Lodderomyces_elongisporus
MLSRTVLRNSRNLLKSQSSHILRTSTQQVVPTLYQLTSQNTQSSTPLSPFTSFQSKRLYHEKVIDHYENPRNVGTLNKNDTDVGTGLVGAPACGDVMRLQIKVDEKTGKIEDVKFKTFGCGSAIASSSYATELVKGKTLDEALAIKNTFIAQELSLPPVKLHCSMLAEDAIKSAVKDYRSKRLRKTSKPTLGPDAAVATTEGDVATATA
>XP_007377786_Spathaspora_passalidarum
MFSRSILRATSQAALRSTGARIITNPRVMIPTVSPIVSVVKRSYHEKVIDHYENPRNVGTLNKNDINVGTGLVGAPACGDVMRLQIKVDEATGRIEDVKFKTFGCGSAIASSSYATELVKGKTLDEALQIKNTFIAQELSLPPVKLHCSMLAEDAIKSAVKDYKSKRSGLKPTLGPDAVASAGVGATAAPAAA
>XP_043047940_Scheffersomyces_spartinae
MSKNMFGLVNGLRQTVRVATKVNAATGLRNAPQITMTRFYHEKVIDHYQNPRNVGSLNKNDADVGTGLVGAPACGDVMRLQIKVDEATGIIQDVKFKTFGCGSAIASSSYVTELVKGKSLDDALKIKNTIIAKELSLPPVKLHCSMLAEDAIKSAVKDYKSKRKGIKPTLGAEAAATAATAATAATA
>XP_001383078_Scheffersomyces_stipitis
MFSRSLLRTSALVARRQAPFVTRASVFAAMQPVGTRSYHAKVIDHYENPRNVGSLNKNDANVGTGLVGAPACGDVMRLQIQVDPETGVISDVKFKTFGCGSAIASSSYVTELVKGKTLDEALKIKNTAIAKELSLPPVKLHCSMLAEDAIKSAVKDYRSKRQVKQPTLGPEATATAAAAASV
>XP_020063973_Suhomyces_tanzawaensis
MFRSVLRTSAIQASRSASRPIIGRVGPAISAPVFNVSSVRSYHEKVLDHYQNPRNVGTLNKNDINVGTGLVGAPACGDVMRLQIQVDEETGTIKDVKFKTFGCGSAIASSSYVTELVKGKTLEEALKIKNTAIAKELSLPPVKLHCSMLAEDAIKSAVKDYRAKRLVKKPTLGPESEVAASGSSATA
>XP_020077550_Hyphopichia_burtonii
MYARQLLRVGSALRAPLARASVPLVRTPAITSPVFQSKRLYHEKVIDHYSNPRNVGSLDKALQDVGTGLVGAPACGDVMRLQIQVDEETGVIKDVKFKTFGCGSAIASSSYVTELVKGKTLEEALAIKNTAIAKELSLPPVKLHCSMLAEDAIKSAVKDYRSKRVVKKPTLGPEAVAA
>XP_015468517_Debaryomyces_fabryi
MISRSFLRLANPARRVMPAVNRVNMMPSMALPTKRLYHEKVLDHYSNPRNVGTLNKLDEDVGTGLVGAPACGDVMRLQIQVDEETGVIKDVKFKTFGCGSAIASSSYLTELVKGKTIEEAVKIKNTAIAKELSLPPVKLHCSMLAEDAIKSAVKDYRSKRSVKQPTLGPEAAQAETITT
>XP_462581_Debaryomyces_hansenii
MISRSFLRLANPARRAMPAVKRVNMMPSMALPTKRLYHEKVLDHYSNPRNVGTLNKLDVDVGTGLVGAPACGDVMRLQIQVDDETGVIKDVKFKTFGCGSAIASSSYLTELVKGKTIEEAVKIKNTAIAKELSLPPVKLHCSMLAEDAIKSAVKDYRSKRSVKQPTLGPEAAQAETIAT
>XP_006689763_Yamadazyma_tenuis
MFSRSLLKTTTAAVARSSGGAYGLSAAAAGVSASRFAARLPQFTVPSSTRFYHDNVLDHYNNPRNVGTLNKNDADVGTGLVGAPACGDVMRLQIKVDEETGIIEDVKFKTFGCGSAIASSSYVTELIKGKSLDEALKIKNTAIAKELSLPPVKLHCSMLAEDAIKSAVKDYRSKRTAVKPTLGPDAVAAPVSA
>XP_001483336_Meyerozyma_guilliermondii
MLSRTILRSVPLVARTTIRSPIMMRSGGIAVASSGPVFAKRSYHEKVLDHYQNPRNVGTLDKNDINVGTGLVGAPACGDVMRLQIAVDEKTGLIQDVKFKTFGCGSAIASSSYVTELVKGKSLDEALKIKNTAIAKELSLPPVKLHCSMLAEDAIKSAVKDYRSKRNTKPTLGPDAQPAEATA
>XP_018711467_Metschnikowia_bicuspidata
ALSAARAVPAFSLAARPQHRGYHEKVLDHYSNPRNVGTMNKNDEDVGTGLVGAPACGDVMRLQIQVDEATGVIKDVKFKTFGCGSAIASSSYVTELVRGMTLEEAMTIKNTAIAKELSLPPVKLHCSMLAEDAIKSAVKDYKTKRANAVKQPTLGAAVA
>XP_002617001_Clavispora_lusitaniae
MFRQLARASVAARPALSKNLIKPASVTGVLRASTVPVLGQHRSYHEKVLDHYSNPRNVGSLNKNDADVGTGLVGAPACGDVMRLQIKVDEETGIIQDVKFKTFGCGSAIASSSYVTELVKGKSIDEALKIKNTAIAKELSLPPVKLHCSMLAEDAIKSAVKDYKSKRASALKEPTLGPATA
>XP_025342420_Candida_haemuloni
MLRQLARPMLTGARLARPALAATRPAAMRIPSMVPVTSRRMYHEKVLDHYANPRNVGVLNKNDVDVGTGLVGAPACGDVMRLQIKVDEDTGVIQDVKFKTFGCGSAIASSSYVTELVKGKTLEEAMLIKNTAIAKELSLPPVKLHCSMLAEDAIKSAVKDYKSKRTSAVKEPTLGPATA
>XP_024714651_Candida_pseudohaemulonis
MFRQIARPMLNSARVARPALSAAHALRMPSMVPVATKRMYHEKVLDHYANPRNVGVLNKNDVDVGTGLVGAPACGDVMRLQIKVDEDTGVIQDVKFKTFGCGSAIASSSYVTELVKGKTIEEAMLIKNTAIAKELSLPPVKLHCSMLAEDAIKSAVKDYKSKRTSAVKEPTLGPATA
>XP_025336931_Candida_duobushaemulonis
MLNSARVARPALSAAHTLRMPSMVPVATKRMYHEKVLDHYANPRNVGVLNKSDVDVGTGLVGAPACGDVMRLQIKVDEDTGVIQDVKFKTFGCGSAIASSSYVTELVKGKTLEEAMLIKNTAIAKELSLPPVKLHCSMLAEDAIKSAVKDYKSKRTSAVKEPTLGPATA
>XP_028888178_Candida_auris
MLRQLARPMLTSARLARPAFAAARPALRMPVLVPVASKRMYHEKVLDHYANPRNVGVLNKNDADVGTGLVGAPACGDVMRLQIKVDEDTGVIKDVKFKTFGCGSAIASSSYVTELVKGKTIEEAMRIKNTAIAKELSLPPVKLHCSMLAEDAIKSAVKDYRSKRASAVKEPTLGPATA
>NP_015190_Saccharomyces_cerevisiae
MLPVITRFARPALMAIRPVNAMGVLRASSITKRLYHPKVIEHYTHPRNVGSLDKKLPNVGTGLVGAPACGDVMRLQIKVNDSTGVIEDVKFKTFGCGSAIASSSYMTELVQGMTLDDAAKIKNTEIAKELSLPPVKLHCSMLAEDAIKAAIKDYKSKRNTPTMLS
>XP_018218900_Saccharomyces_eubayanus
MFPILTRLARPAVMAARPVNAAGLLRASSITKRLYHPKVIEHYTHPRNVGSLDKKLPNVGTGLVGAPACGDVMRLQIKVNDSTGVIEDVKFKTFGCGSAIASSSYMTELVQGMTLDDAAKIKNTEIAKELSLPPVKLHCSMLAEDAIKAAIKDYKSKRSTPTMLS
>XP_033769633_Saccharomyces_paradoxus
MLPIITRLARPAVMTARPVNAIGVLRASSITKRLYHPKVIEHYTHPRNVGSLDKKLPNVGTGLVGAPACGDVMRLQIKVNDSTGVIEDVKFKTFGCGSAIASSSYMTELVQGMTLDDAAKIKNTEIAKELSLPPVKLHCSMLAEDAIKAAIKDYKSKRNTPTTLS
>XP_003675511_Naumovozyma_castellii
MLSRLALRARTTTTTQTPTGLISPMIQRRLYHPKVIDHYTHPRNVGSLDKKALNVGTGLVGAPACGDVMRLQIQVNDDTGIIENVKFKTFGCGSAIASSSYMTEMVKGMSVNDAFLIKNTQIAKELSLPPVKLHCSMLAEDAIKAAINDYKSKRTTKTVLT
>XP_003670288_Naumovozyma_dairenensis
MLPLLRSSAFVRTASITLTKPLFRYSPSSILSRTLLTQSIKNKTAHQWSPGKRFYHPKVIDHYTHPRNVGSLDKKASNVGTGLVGAPACGDVMRLQIQVNDKTGIIENVKFKTFGCGSAIASSSYMTEMVNGMSINDAERIKNTQIAKELSLPPVKLHCSMLAEDAIKAAIQDYKSKRKQNTVLN
>XP_003958356_Kazachstania_africana
MIVSNLLKSTTSTAATRITITQLTARRLYHPKVIEHYTNPRNVGSLDKKSSNVGTGIVGAPACGDVIKLQIQVNDSTGIIEDVKFKTFGCGSAIASSSYMTELVHGMSLDDAYKIKNTEIAKELSLPPVKLHCSMLAEDAIKAAIKDYKTKRTNPTVLH
>XP_022462244_Kazachstania_naganishii
MNGLIRTVFGVRGAAAGAARGAALLRPVRAVRLYHPKVIEHYTNPRNVGSMDKKLTNVGTGIVGAPACGDVIKLQIKVDDRTGIIEDVKFKTFGCGSAIASSSYMTELVQGMSLDDAAKIKNTQIARELSLPPVKLHCSMLAEDAIKAAIRDYKTKRTTTTVLR
>XP_449461_Candida_glabrata
MGVCVFFPLCLPCPGALTYIREAQFISSWTPADPRHKQLKMFLQRFVTVGGAAIGARSTMGAMGAIGAIGAKGTMNNIGRRMYHPKVIEHYTHPRNVGSMDKTLPNVGTGLVGAPACGDVMRLQIKVNDKTGVIEDVKFKTFGCGSAIASSSYMTELVHGMTLDDAAKIKNTTIAKELSLPPVKLHCSMLAEDAIKAAIKDYKSKRTSTTTLH
>XP_004180408_Tetrapisispora_blattae
MLTSTVFKPSVLKGPGMMLARRAYHPRVIEHYTRPRNVGSLDRHSPSVGTGLVGAPACGDVMRLQIQVDDRTGVIENVKFKTFGCGSAIASSSYVTELVKGKRLDEAARIKNTEIAAHLSLPPVKLHCSMLAEDAIKAAIADYRAKRAATVLK
>XP_003686244_Tetrapisispora_phaffii
MLKSLIVRNNLFTITKRLYHPNVIEHYTNPRNVGSLDKNQSNVGTGLVGAPACGDVMKLQIEVDDKTGIIENVKFKTFGCGSAIASSSYVTELVRGITVDEAAKIKNTEIAKKLSLPPVKLHCSMLAEDAIKAAIRDYKSKRNSTNLA
>XP_001644191_Vanderwaltozyma_polyspora
MFKSLARSSIIKSSSPLVAISKRLYHPNVIEHYTNPRNVGSLDKSQSNVGTGLVGAPACGDVMKLQIQVNDNTGIIENVKFKTFGCGSAIASSSYVTELVRGKTLEDAAKIKNTEIAKELSLPPVKLHCSMLAEDAIKAAIRDYQSKRKATVLK
>XP_003679136_Torulaspora_delbrueckii
MFTRLLRPGLQNSARLTTKRLYHPKVIDHYTNPRNVGSLDKKLPNVGTGLVGAPACGDVMKLQIQVDDSGVIENVKFKTFGCGSAIASSSYMTELVRGKTLEDAARIKNTEIAKELSLPPVKLHCSMLAEDAIKAAIKDYQTKRKSTVLH
>XP_037145750_Zygotorulaspora_mrakii
MFRFIRPGFSGSGMSAAGTRLTRRLYHPKVIDHYTNPRNVGSLDKTLPNVGTGLVGAPACGDVMKLQIQVDDSGVIQNVKFKTFGCGSAIASSSYMTELVRGKTLEDAAKIKNTEIAKELSLPPVKLHCSMLAEDAIKAAIKDYQSKRKPTSLT
>XP_002497488_Zygosaccharomyces_rouxii
MFKTGFTTGLRTINASTLRTARAINAPRLTPAFSAVTTRFYHPKVIDHYTNPRNVGSMDKTLETVGTGLVGAPACGDVMKLQIQVGEDGTIEDVRFKTFGCGSAIASSSYMTELVRGKSLEEAAKIRNTEIAKELSLPPVKLHCSMLAEDAIKAAIKDYHSKRTKGTVLGGGAKSQETVATA
>XP_003648427_Eremothecium_cymbalariae
MLGLRYGSRSVVSALRANNNNGFRIITRQYHPKVIDHYTNPRNVGSLDKKLPNVGTGLVGAPACGDVMKLQIQVDDATGVIENVRFKTFGCGSAIASSSYMTELVRGKTIDDAAKIKNTEIAKELSLPPVKLHCSMLAEDAIKAAIKDYRSKRKTVTELK
>NP_983514_Eremothecium_gossypii
MLGFRQTATAIVRPVGTIGYARRCYHPKVIDHYTNPRNVGTLDKKLTNVGTGLVGAPACGDVMRLQIQVDDSTGVIENVKFKTFGCGSAIASSSYMTELVRGKTLADAEKIKNTEIARELSLPPVKLHCSMLAEDAIKAAIKDYRSKRKATELR
>XP_453380_Kluyveromyces_lactis
MFRGQMFAVQRMGSALMHGGGGGTRIIGVAAARATAPTVGSSPSMASARFYHPKVIDHYTNPRNVGSLDKNLPNVGTGLVGAPACGDVMKLQIQVNDETGVIENVKFKTFGCGSAIASSSYMTELVRGKTLEDAAKIKNTEIARELSLPPVKLHCSMLAEDAIKAAIKDYQAKRPTTQLK
>XP_022675102_Kluyveromyces_marxianus
MGAAIRPAMRATMRPAAATLGVRAYHPKVIDHYTNPRNVGSLDKNLPNVGTGLVGAPACGDVMKLQIQVNDETGVIENVKFKTFGCGSAIASSSYMTELVRGKTLDDAAKIKNTEIAKELSLPPVKLHCSMLAEDAIKAAIKDYKNKRQPTQLK
>XP_022626350_Lachancea_lanzarotensis
MLRLLVPRGSLTSTLALKNAPSIMAKRSYHPRVIDHYTNPRNIGSLDKKLSNVGTGLVGAPACGDVMKLQIQVNDETGVIENVKFKTFGCGSAIASSSYMTELVRGKTLDVASQIKNTEIAKELSLPPVKLHCSMLAEDAIKAAIKDYRSKRRTTVLK
>XP_002553169_Lachancea_thermotolerans
MFRTLLARNSLGASARSVLRAPVPVTGAAVPRFVGNPVAQPARRAYHPKVIDHYTNPRNVGSLDKNLENVGTGLVGAPACGDVMKLQIQVNDDTGVIENVKFKTFGCGSAIASSSYMTELVRGKTLDVASQIKNTEIAKELSLPPVKLHCSMLAEDAIKAAIKDYRSKRKSTVLK
>XP_020058860_Aspergillus_aculeatus
MFRRLVTVAPRSAGALSPRIIAPAVAGMQQTQTSSLRAASTPSPLQQQRRGYHEKVLDHYSNPRNVGSMAKSVDVGTGLVGAPACGDVMKLQIRVDKDTKVISDVKFKTFGCGSAIASSSYLTELVRGMTLDEAAKIRNTDIAKELCLPPVKLHCSMLAEDAIKSAISDYYTKNPKAVKTNLAGTGASIPDLHAQPEKAAPVA
>XP_001271561_Aspergillus_clavatus
MRKISRVDCLVLMGTGSMLTVCVLLDHYNNPRNVGSLPKDAPDVGLGLVGAPACGDVMKLQIRVDKDTSKITDVKFKTFGCGSAIASSSYLTELVRGMTLDEAAKIRNTDIAKELCLPPVKLHCSMLAEDAIKSAINDYYTKNPKATKTDLSGTGASLPNIEKTEGATASL
>XP_001267349_Aspergillus_fischeri
MTRQMLTFFALLDHYNNPRNVGSLPKDAPDVGLGLVGAPACGDVMKLQIRVDKDTSKITDVKFKTFGCGSAIASSSYLTELVRGMTLDEAAKIRNTDIAKELCLPPVKLHCSMLAEDAIKSAINDYYTKNPKAAKTDLSGTAASIPNVEKTDGSTASL
>XP_041144655_Aspergillus_flavus
MFRRLVTVVPRVGTVVSPRITPALSGIQSQPVLRAPATKRSYHEKDKSYSAFDGSGCTYTQYTFFPDAPDCSPLVFFMSFFYHGSSDLSEANSPKVGSFNKNDADVATGLVGAPACGDVMKLQIRVDKDTNVISDVRFKTFGCGSAIASSSYLTELVRGMTLEEAGKIKNTEIARELLPPVKLHCSMLAEDAIKSAISNYYTKNPNARTTNLGGTGASIPNVKVEIEKSEGAAATA
>XP_752149_Aspergillus_fumigatus
MFRRLATVAPRSVGAVASPRIAPAISGIQSQPINRASPTPQRRNYHEKDKYIDQSGMTSQMLTFFALLDHYNNPRNEDCYDQSTSICLLCARGESRVSAFFKLLTNHVHASETDISIVGSLPKDAPDVGLGLVGAPACGDVMKLQIRVDKDTSKITDVKFKTFGCGSAIASSSYLTELVRGMTLDEAAKIRNTDIAKELCLPPVKLHCSMLAEDAIKSAINDYYTKNPKAAKTDLSGTAASISNVEKTDGSTASL
>XP_662259_Aspergillus_nidulans
MSSPLPWSGPTMRKIRSSPNLGYGLKANLLKLIDHYSNPRNVGSLNRKSLDVGTGLVGAPACGDVIRLDIQVDEATGKITETRFKTFGCGSAIASSSYLTTLLKGKTLEEASKISNTQIASELCLPPVKLHCSLLAEDAVTAAIKNYRSKRAAPATDLSGTAKEIPKEAAATA
>XP_001401482_Aspergillus_niger
MLTIPALLDHYSNPRNVGSMAKSMDVGTGLVGAPACGDVMKLQIRVDKDSNKISDVKFKTFGCGSAIASSSYLTELVRGMTLDEAAKIRNTDIAKELCLPPVKLHCSMLAEDAIKSAISDYYTKNPRTVKTDLSGTGASIPEVQVEVEKTSSATA
>XP_015408147_Aspergillus_nomiae
MSKANTPKVGSFNKNDADVATGLVGAPACGDVMKLQIRVDKDTNVISDVRFKTFGCGSAIASSSYLTELVRGMTLEEAGKIKNTEIARELLPPVKLHCSMLAEDAIKSAISNYYTKNPNARTTNLGGTGASIPNVKVEIEKSEGAAATA
>XP_023090806_Aspergillus_oryzae 
MLSHKSTAPRIGLAAIKRSTYFFFFTSPTVANIFLNQPRMNLENFNSPKVGSFNKNDADVATGLVGAPACGDVMKLQIRVDKDTNVISDVRFKTFGCGSAIASSSYLTELVRGMTLEEAGKIKNTEIARELLPPVKLHCSMLAEDAIKSAISNYYTKNPNARTTNLGGTGASIPNVKVEIEKSEGAAATA
>XP_040641563_Aspergillus_ruber
ALLDHYNNPRNVGAMKKGDGDVGTGLVGAPACGDVMKLQIKVDKDSNKISDVKFKTFGCGSAIASSSYLTELVRGMTLDEAGKIRNTEIAKELCLPPVKLHCSMLAEDAIKSAISDYYTKNPKAVKTDLGGTGAAIPDIQIEVEKTSATA
>XP_040700799_Aspergillus_sydowii
MAREYETRRDPPWHRRSQHRPPFHGQGLPRERYVSTPLSLGYVLKANILKLIDHYSNPRNVGALNRKSIDVGTGLVGAPACGDVIRLDIQVDEATGKITETRFKTFGCGSAIASSSYLTTLLKGKTLEEAAKISNTDIASELCLPPVKLHCSLLAEDAVTAAIKNYQSKRITPATDLSGTAKEIPKEAMQA
>XP_001214731_Aspergillus_terreus
MLTVLALLDHYNNPRNVGSMNRKDLDVGSGLVGAPACGDVMKLQIRVDKDTNTISGTPPPSIIDIMDDPANMLTIDVKFKTFGCGSAIASSSYLTELVRGMTLEEAGKVTNVAIAKELCLPPVKLHCSMLAEDAIKSAISDYYTKNPQARKTDLSGTGASMPDIKVEVEKTESGASASL
>XP_022485916_Penicillium_arizonense
MFKRLVTIAPRVGSVATRSAFAPLSGLQSAQPINRATPAPAVQRRGYHEKVLDHYNNPRNVGSMQKGDQDVGTGLVGAPACGDVMKLQIRVNKDSGRIDDVVFKTFGCGSAIASSSYLTELVRGMTLDEAGKIKNTDVAKELCLPPVKLHCSMLAEDAIKSAIANYYTKNPNTRVTDLSGTGGSIPDVKVDIEQTGGSPAAAI
>XP_014537949_Penicillium_digitatum
MFKRLVTVAPRVGSVATRSALSPLTGLQSAQPATRRAAPAPAQQRRGYHEKVLDHYNNPRNVGSMQKGDQDVGTGLVGAPACGDVMKLQIRVNKDSGRIDDVVFKTFGCGSAIASSSYLTELVRGMTLDEAGRVKNTDVARELCLPPVKLHCSMLAEDAIKSAIANYYTKNPNTRATDLSGTGGVIPDVKAETAGSPAASI
>XP_016595809_Penicillium_expansum
MFKRLVTVTPRVGSIATRSALSPLTGLQSAQPAIRRAAPAPAQQRRGYHEKVLDHYNNPRNVGSMQKGDQDVGTGLVGAPACGDVMKLQIRVNKESGRIDDVVFKTFGCGSAIASSSYLTELVRGMTLDEAGRVKNTDVAKELCLPPVKLHCSMLAEDAIKSAIANYYTKNPNTRATDLSGTGGVIPDVKVESAGSPAASI
>XP_040651032_Penicillium_griseofulvum
MFKRLVTIAPRVGSVATRSALSPLTGLQSAQPAIRRAAPAPAQQRRGYHEKVLDHYNNPRNVGSMKKGDQDVGTGLVGAPACGDVMKLQIRVNKDSGRIDDVVFKTFGCGSAIASSSYLTELVRGMTLDEAGKIKNTDVAKELCLPPVKLHCSMLAEDAIKSAIANYYTKNPNTRTTDLSGTGGVIPDVKAETAAAV
>XP_038926923_Penicillium_roqueforti
MFKRLVTVAPRVGSVATRSSLSPLTGLQSAQPAIRRAAPAPAQQRRGYHEKVLDHYNNPRNVGSMQKGDQDVGTGLVGAPACGDVMKLQIRVNKDSGRIDDVVFKTFGCGSAIASSSYLTELVRGMTLDEAGKVKNTDVAKELCLPPVKLHCSMLAEDAIKSAIANYYTKNPNTRTTDLSGTGGVIPDVKVETVNSPSASL
>XP_002565689_Penicillium_rubens
MFKRLVTVAPRVGSIATRSTLSPLAGLQSAQPAIRRAAPAPAQQRRGYHEKVLDHYNNPRNVGSMKKGDQDVGTGLVGAPACGDVMKLQIRVNKDSGRIDDVVFKTFGCGSAIASSSYLTELVRGMTLDEAGKIKNTDVAKELCLPPVKLHCSMLAEDAIKSAIANYYTKNPNTRATDLSGTGGVIPDVTVETTTSPAA
>XP_040807992_Penicillium_solitum
MFKRLVTVAPRVGSVATRSALSPLTGLQSAQPAIRRAAPAPAQQRRGYHEKVLDHYNNPRNVGSMQKGDQDVGTGLVGAPACGDVMKLQIRVNKDSGRIDDVVFKTFGCGSAIASSSYLTELVRGMTLDEAGQVKNTDVAKELCLPPVKLHCSMLAEDAIKSAIANYYTKNPNTRATDLSGTGGVIPDVKVEIAGSSAAAI
>XP_022579270_Penicilliopsis_zonata
MFRRLITVAPRQVGRLASPRVASAASQAQVLRQTSPATQRRGYHEKVLDHYNNPRNVGSFPKTDDIGTGLVGAPACGDVMKLQIRVDKETNTISDVKFKTFGCGSAIASSSYLTELVRGMSLDEAAKIRNTDIAKELCLPPVKLHCSMLAEDAIKSAISDYYSKNPKVQKTNLAGTGAPIPEVKVEATGSASM
>XP_016616125_Cladophialophora_bantiana
MSRRALLSVPRAMRTSVQTSAVRPSLASPSSLRPAAAVSQQRRSYHEKVLDHYSNPRNVGSMDKSALDVGTGLVGAPACGDVMKLQIKVDPDTQTISDVKFKTFGCGSAIASSSYLTELVRGMTLEQAGKIRNTEIAKELCLPPVKLHCSMLAEDAIKSAIGDYYKKNPKARATDLGSASAPMPKIEIERVTATTDTGASATA
>XP_008726934_Cladophialophora_carrionii
MSQRALLAIPRALRTSAQMSALRPSLASPSSTIRPAAAGLQQRRSYHEKVLDHYSNPRNVGSMDKKALDVGTGLVGAPACGDVMKLQIKVDPETQTIADVKFKTFGCGSAIASSSYLTELVRGMTLEQAGKIRNTEIAKELCLPPVKLHCSMLAEDAIKSAIGDYYKKSKPTRRRLAIFKDSN
>XP_016248126_Cladophialophora_immunda
MSRRALLSVPRAMRTSVQTSAVRPSLASPSSLRPAAAVSQQRRSYHEKVLDHYSNPRNVGSMDKSAVDVGTGLVGAPACGDVMKLQIKVDPNTQTISDVKFKTFGCGSAIASSSYLTELVRGMTLEQAGKIRNTEIAKELCLPPVKLHCSMLAEDAIKSAIGDYYKKNPKAKATDLGSASAAMPKIEIERVTATTDTGASATA
>XP_007742289_Cladophialophora_psammophila
MSRRALLSVPRAMRTSVQTSAVRPSLASPSLLRPAAAVSQQRRSYHEKVLDHYSNPRNVGSMDKSALDVGTGLVGAPACGDVMKLQIKVDPDTQTISDVKFKTFGCGSAIASSSYLTELVRGMTLEQAGKIRNTEIAKELCLPPVKLHCSMLAEDAIKSAIGDYYKKNPKARATDLGSASASMPKIEIERVTATTDTGASATA
>XP_018698834_Fonsecaea_erecta
MSRRALLSVPRAMRTSVQTSAVRPSLASPSPLRPATAVSQQRRSYHEKVLDHYSNPRNVGSMDKSAVDVGTGLVGAPACGDVMKLQIKVDPNTQTISDVKFKTFGCGSAIASSSYLTELVRGMTLEQAGKIRNTEIAKELCLPPVKLHCSMLAEDAIKSAIGDYYKKNPKAKATDLGSASAAMPKIEIERVTATTDTGASATA
>XP_022510726_Fonsecaea_monophora
MSRRALLAIPRAMRTSVQTSAVRPSIASSSPLRSAAVSQQRRSYHEKVLDHYSNPRNVGSMDKSAVDVGTGLVGAPACGDVMKLQIKVDPNTQTISDVKFKTFGCGSAIASSSYLTELVRGMTLEQAGKIRNTEIAKELCLPPVKLHCSMLAEDAIKSAIGDYYKKNPKAKVTDLGSASAGMPKIEIERVTATTDTGASATA
>XP_016637337_Fonsecaea_multimorphosa
MSRRALLSVPRAMRTSVQTSAVRPSLASPSSLRPAAAVSQQRRSYHEKVLDHYSNPRNVGSMDKSALDVGTGLVGAPACGDVMKLQIKVDPNTQTIADVKFKTFGCGSAIASSSYLTELVRGMTLEQAGKIRNTEIAKELCLPPVKLHCSMLAEDAIKSAIGDYYKKNPKAKMTDLGSASAAMPKIEIERVTATTDTGASATA
>XP_022504747_Fonsecaea_nubica
MSRRALLTIPRAMRTSVQTSVVRPSIASSSPLRPAAVSQQRRSYHEKVLDHYSNPRNVGSMDKSAVDVGTGLVGAPACGDVMKLQIKVDPNTQTISDVKFKTFGCGSAIASSSYLTELVRGMTLEQAGKIRNTEIAKELCLPPVKLHCSMLAEDAIKSAIGDYYKKNPKAKVTDLGSASAGMPKIEIERVTATTDTGASATA
>XP_013280326_Fonsecaea_pedrosoi
MSRRALLAIPRAMRTSVQTSAVRPSIASSSPLRPAAVSQQRRSYHEKVLDHYSNPRNVGSMDKSAVDVGTGLVGAPACGDVMKLQIKVDPNTQTISDVKFKTFGCGSAIASSSYLTELVRGMTLEQAGKIRNTEIAKELCLPPVKLHCSMLAEDAIKSAIGDYYKKNPKAKVTDLGSASAGMPKIEIERVTATTDTGASATA
>XP_007756529_Cladophialophora_yegresii
MSQRAFLAIPRALRTSAQISALRPSLASSSSTIRPAAAGLQQRRGYHEKVLDHYSNPRNVGSMDKKAVDVGTGLVGAPACGDVMKLQIKVDPETQTIADVKFKTFGCGSAIASSSYLTELVRGMTLEQAGKIRNTEIAKELCLPPVKLHCSMLAEDAIKSAIGDYYKKNPKAKTTDLGAGSQGMPKIEIETVTTTTDTGASATA
>XP_016231196_Exophiala_spinifera
MSRRALLGVPRAISASAQSSVRPSFASRTPLLRPAATQPTQRRSYHEKVLDHYSNPRNVGSMDKNAVDVGTGLVGAPACGDVMKLQIKVDPDTQKISDVKFKTFGCGSAIASSSYLTELVRGMTLEQAGKIRNTEIAKELCLPPVKLHCSMLAEDAIKSAISNYYTKNPNARQTDLGSASASMPKIEIERVTATTDTGASATA
>XP_016263438_Exophiala_oligosperma
MSRRALLNVPRAISASVQSSVRPTLASRAPLLRPAATQPTQRRSYHEKVLDHYSNPRNVGSMDKNAGDVGTGLVGAPACGDVMKLQIKVDPDTQKISDVKFKTFGCGSAIASSSYLTELVRGMTLEQAGKIRNTEIAKELCLPPVKLHCSMLAEDAIKSAISNYYTKNPNARATDLGSASASMPKIEIERVTATTDTGASATA
>XP_013322178_Exophiala_xenobiotica
MSRRALLSVPRAISASVQCSVRPTFASRTPLLRPVITQPTQRRSYHEKVLDHYSNPRNVGSMDKNADDVGTGLVGAPACGDVMKLQIKVDPDTQKISEVKFKTFGCGSAIASSSYLTELVRGMTLEQAGKVRNTEIAKELCLPPVKLHCSMLAEDAIKSAISNYYTKNPNARQTDLGSASASMPKIEIEKVTSTTDTGASATA
>XP_007722243_Capronia_coronata
MSRRALFSVPRAISTSVQASVRPSLASQTASPFLRPAASQPSQRRSYHEKVLDHYSNPRNVGSMDKSAVDVGTGLVGAPACGDVMKLQIKVDPNTQTISDVKFKTFGCGSAIASSSYLTELVRGMTLEQAGKIRNTEIAKELCLPPVKLHCSMLAEDAIKSAISNYYQKNPKARATDLGSSSAQMPKIEIEQVTATTDTGASATA
>XP_007730274_Capronia_epimyces
MSRRALLSVPRTVASSVQISVRPSLASQTASPFLRPAVSRPSQRRSYHEKVLDHYSNPRNVGSMDKGAVDVGTGLVGAPACGDVMKLQIKVDPDTQTISDVKFKTFGCGSAIASSSYLTELVRGMTLEQAGKIRNTEIAKELCLPPVKLHCSMLAEDAIKSAISNYYQKNPKAKATDLGSASAQMPKIEIERVTATTDTGASATA
>XP_009159209_Exophiala_dermatitidis
MSRRALLSVPRTISASVQSSVRPSLASQTASPFLRPAIAQPSQQRRSYHEKVLDHYSNPRNVGSMDKTAPDVGTGLVGAPACGDVMKLQIKVDPETQKISDVKFKTFGCGSAIASSSYLTELVRGMTLEQAGKIRNTEIAKELCLPPVKLHCSMLAEDAIKSAISNYYQKNPKARATDLGSASASMPKIEIERVTATTDTGASATA
>XP_013265384_Exophiala_aquamarina
MSRRALLSVPRTITTSVQSSVRSPLASRIASPFLRPAAVQPSQRRSYHEKVLDHYSNPRNVGSMDKNANDVGTGLVGAPACGDVMKLQIKVDPDNQTIADVKFKTFGCGSAIASSSYLTELVRGMTLEQAGKIKNTEIAKELCLPPVKLHCSMLAEDAIKSAIKDYNRKSDEASH
>XP_016227719_Exophiala_mesophila
MSRRALMSVPRSINATFQSSLRPSLASRSVAPFVRPALAQPSQRRSYHEKVLDHYSNPRNVGSMDKKSLDVGTGLVGAPACGDVMKLQIKVDPDTQTIADVKFKTFGCGSAIASSSYLTELVRGMTLEQAAKVKNTEIAKELCLPPVKLHCSMLAEDAIKSAITNYYSKNPKAKATDLGSASASMPKIEIEQVTATTDTAAGATA
>XP_013267919_Rhinocladiella_mackenziei
MSRRALLSVPRAITTSVQTSVRLSLASQAASLFHRPAVTQSSQRRPYHEKVLDHYSNPRNVGSMDKTAVDVGTGLVGAPACGDVMKLQIKVDPETETISDVKFKTFGCGSAIASSSYLTELVRGMTLEQAGKIRNTEIAKELCLPPVKLHCSMLAEDAIKSAISNYRSKHKGRATDLGGTAMPKIEIEKVTATTNTGASATA
>XP_018001291_Phialophora_attinorum
MSRRAITSIPRTIASLSTPALRPSLSQTAARISRPAIAQSQRRGYHEKVLDHYSNPRNVGSMNKNDNDVGTGLVGAPACGDVMKLQIKVDPSNDTIADVKFKTFGCGSAIASSSYLTELVRGMTLEQAARIKNTEIAKELCLPPVKLHCSMLAEDAIKSAISNYYTKNPKAKSTDLGMSGSAMPKIEIEKVTTVGDSGAEARA
>NP_592967_Schizosaccharomyces_pombe
MSVFRRSVQCVGVLPSILAQRSSLLARPANLQFLKTNSSKFVPQVTANVSRRMYHKNVLDHYNNPRNVGTLPKGDPDVGIGLVGAPACGDVMRLAIRVNKDGVIEDVKFKTFGCGSAIASSSYVTTMVKGMTLEEASKIKNTQIAKELCLPPVKLHCSMLAEDAIKSAVKHYRSKQLTPVGTTAGAIESATA
```
