## Supplementary material for "Coding Sequence Insertions in Fungal Genomes are Intrinsically Disordered and can Impart Functionally-Important Properties on the Host Protein": fasta protein sequences: XP_721394.1_blasthits_fa.txt

```
>XP_721394_Candida_albicans
MDFETREDNDGVRLSWTSLPKSKLQHQRNVIPMGALYTPLNNKTSISVLDQNCIISCRTCRAVLNPYSPINNSLWTCQICNSSNQLPAMVDSEGQPCYPPNLNPELTTVEYKTGRSSALPPIFFYVVDTIFENDDIESAFQQLKESLTVSLSLLPEDALVGFISFGKHVRIHDLGSNDNLSYTFNGNKQYTLEQLQSSLGLMSSGLSTAGLKQAKDNNGYDQLIGNIGKRFLQPVNIAEYQLTRIIETLVPDRFPHNEYSERPERATGAAINVASLLLKTILNNSHHLTGGHLMVFISGVCTFGPGKIVDKLLKEPLRSHHDIIKAQTTTIQTPSTSHVAKSDINLFKQAKKFYEGITKTLVTLGLSCDFFIGSYDQVGLYEMDEVCYKTGGSVVLSDSFSTAIFKQSFIRFFKKQEEDEQDGENSEYLDMGFNATLEVKTGVDLKIEGLIGNATSLPFNKTVPANERMISTNIVGEGKTNSWKLCNANPQSTYALYFEKLDSVAAATTIQFLFHYQHPSGEMRLRVTTIPVNIIADSDNINLELGFDQETALVLVARDSINKLQPGNTKVATTASIVKQLDNTLIDFCTRFAVYTAGQIESFRLAQTFSLFPQFLYHLRRSPFINVFNSSPDETSYVRHVFMHEDTANSLLMIQPTLLSYDVNTWGSLVDETTGETINEPEPVLLDSLSLGRSKILLLDTFFQILIYHGAQVAEWRKAGYHEQEEYQYFKEFLEAPKREAMMLLMDRFPLPRFIDCDEGGSQARFLMAKLNPSTSYATNVNHLYGIGDRSDVFTDDTNLQSFMDHIQRVVTAKK
>XP_002421368_Candida_dubliniensis
MDFEAREDNDGVRLSWTSLPKSKLQHQRNVIPMGALYTPLNNKTSITVLDQNCIISCRTCRSVLNPYSPINNTLWTCQICNSSNQIPAMVDSEGQPCYPPNLNPELTTVEYKTGRSSALPPIFFYVVDTIFENDDIESAFQQLKESLTVSLSLLPEDALVGFISFGKHVKIHDLGSNDNLSYTFNGNKQYTLEQLQSSLGLMSSGLSTAGLKQAHDQNGYDQLIGNIGKRFLQPVNIAEYQLTRIIENLLPDRFPHNEYSERPERATGAAINVASLLLKTILNNSHHLTGGHLMVFISGVCTFGPGKIVDKLLKEPLRSHHDIIKAQTTTIQAPSTSHVAKSDINLFKQAKKFYEGITKTLVTLGLSCDFFIGSYDQVGLYEMDEVCYKTGGSVVLSDSFSTAIFKQSFIRFFKKQELEDGENSEYLDMGFNATLEVKTGVDLKIEGLIGNATSLPFNKTVPANERMISANIAGEGKTNSWKLCNANPQSTYALYFEKLDSVSVNAGATSTTTTTTTIQFLFHYQHPSGEMRLRVTTIPVNIIADSDNINLELGFDQETALVLVARDSINKLQPGNTKVATTAAIVKQLDNTLIDFCTRFAVYTAGQIESFRLAQTFSLFPQFLYHLRRSPFINVFNSSPDETSYVRHVFMHEDTANSLLMIQPTLLSYDVNTWGSLVDETTGETINEPEPVLLDSLSLGRSKILLLDTFFQILIYHGTQVAEWRKAGYHEQEEYQYFKDFLEAPKREAMMLLMDRFPLPRFIDCDEGGSQARFLMAKLNPSTSYATNVNHLYGIGDRSDVFTDDASLQSFMDHIQRVVTAKK
>XP_002550783_Candida_tropicalis
MDFEGREDKDGVRLSWSSLPKSKLQHQRNVIPMGALYTPLNDKSPIPLLDQNSIISCRSCRAVLSPFVQCNSGVWTCSVCSTTNQLPALVDEQGQPALPLNLNQEFTTVEYQTGRLAPLPPVFFYVVDTIFEGDDVEGAFQQLKESLTLSLSLLPENALVGFISFGKHVKIHDLSSNDNLSYTFNGNKQYTLEKLQSSLGLISSGLSVANSKGSNDSGYEQLIGNVGKRFLQPVTIAEYQLTNIIESLVVDHFPHNEYSQRPERATGSAINIASLLLKTILGSQHHATGGHLMVFIAGVCTLGPGKIVDSLLKEPLRSHHDIIKSQTTTIHAPSTSSVAKSNMSLFKHAKLFYEQVTKTLVSLGISCDFFIGSYDQVGLYEMDEVCYKTGGSVVLSDSFSTAIFKQSFVKFFKKSESVEGNEEQNADAGEYLDMGFNATLEVKTGVDLKLKA
>XP_003871404_Candida_orthopsilosis
MDFETREDKDGVRLSWSSVPKSKLQHQRNVIPLGALYTPLNDKSEIPILNQANIISCRSCRSILNPYVTVQNGTWSCQFCNVPNQLPSLVSEDGTPLLPPALDGQCTTVEYETGRQSSLPPVFFYVVDTCFEGDDVEAEFAKLKESLVLSLSLLPENALVGFVSFGKHVKVHDLISNDDLSYTFNGNKTYNLEQIQQALGLSGSGISNAGLLHAQGGGDFEHLIGHAARRFLQPLSLVEYELTNIIENLVPNSFPHSEYSDRPARATGSAINISSLLLKSILGDNHLTGGHLMVFIAGVCTIGPGKIVDTALKTPMRSHHDILKEQSRLIKAPTTSSKTKTDTSLFKEAKAFYAKVARVLVTLGLSCDLFIGSYDQVGLFEMDEVCTKTGGVVIMTDSVSTAIFRQSFARFFKKQETNNEWLDMGFNSTLEVKVCQDLKIEGLIGNATSLPFNKTVIANERMISEREVGEGKTNSWKLCSVDPRSTYAIYFEKLDNLHTNNAATFIQFLFHYQHPSGEMRLRVTTVPISIVLDSDNAQLEASFDQEAALVLVAREAVKKLQTDLHKKFISGTALSKQLDQVLIDFCTRFAVYQIGMMDSFRLSTTYSLFPQFMFHLRRSPFINVFNSSPDETSFVRHVFMHEDLANSLLMIQPTLLSYDINSWGSSTTDEDTGEEITNEPEPVLLDSVSLGKTKILLLDTFFQILIHHGSQIAQWRKAGYHEQDEYAYFKEFIEAPKREAMSLLVDRFPLPRFIDCDEGGSQARFLMAKLNPSTSYATNVNHFYGWGDRSDVFTDDVSLQSFMDHVQRVVTSKK
>XP_001523607_Lodderomyces_elongisporus
MEFEKREDKDGVRLSWSSVPKSRLQNKRNVIPLAALYTPMNDKSETEVVDKSFLVSCRTCRSIINPYVQIVNNTQLWNCQFCGTSNQLPPTFNAQGEPVLHPSLNPGSTTIEYQTGRHSSLPPVFFYVVDTCFEGDDVESAFEQLKESLIISLSLLPEDALVGLITFGKHVSVHDLTSNDNISHTFSGSKTYTLEKVQSSLGILGSELSAAGLKHATQNGSQLPIGNAARRFVQPLNLVEYQLTSILENLVCNSFPRNNFSERPERCTGSAINVAALLLKSIFGDAHLTGGHLMVFMSGVCTLGPGKVVDKHLKTPLRSHHDIIKSQSVSIPSATSTSKISKFDVSLLKECKMFYHGITKLLIGLGLSCDLFIGSYDQVGLFEMDEVCYKTGGAVVMSDSFATAIFKQSFIKFFKKKEGEQEQEQEQEQGFGLLDMAFNATLEVKAATDIKVEGLIGQATSLPINKTTPANARMVAETDVGEGKTNSWKLCSLNPKSTFAIYLDKLDSMTTQTTYIQFLLHYQHPTGEIRLRVTTVPINVLPDSDNVNLEFGFDQEAALVLVARKAIEKLRIDSIHKKFATSAAIIKELDEEMISFCSRFGVFTQGMPDSFRLSSAYSLFPQFIYHLRRSPFINVFNSSPDETSYVRTLFMHEDLANSLLMIQPSLLSYDINTWGSSTDGNDLLEQEQEPEPVLLDSASLGHSKILLLDTFFHILIHHGSQVADWRNAGYHEQEEYAHFRDFLEAPKREALEILSERFPLPRFINCDEGGSQARFLMAKLNPSTSYATNVNHFYGTGDRMDVFTDDVSLQLYMDHVQRIITSKK
>XP_007377727_Spathaspora_passalidarum
MDFEAREDQDGVRLSWNRLPKSKLQHDRNIIPLGALYTPLNNKADPMVPLLEDPSYLVSCRGCRTILNPYVFINNEIWTCPCCSSSNQLPPLFDVNGVPQLHPSVTPEYSTVEYKTGKQAPLPPIFFYVVDTCFEEGDQDALAQLKESLVVSLSLLPEDALVGFISYGKHVRIHDLANGDNVSYGFNGSKQYTLEQIQASLGMLSTGLSSAGAASAGATHASVDTILGVVGKKFLTPVNIGEYQLTRIIESLTPNLFPRDEFTQRPERCTGSAINIASLLLRAILGNHIITTGGHLLVFSSGVCTVGPGKIVDQALKEPMRSHNEIEKSYHSMLPTTSTASSNTKSNISLFQNAKKFYKEVTKNLVKLGLSCNYFIGSYDQIGLFEMDEVCYKTGGVVVMSDSFTTTIFKQSFLRFFKKDQDEYLDMGFNATLEIKTSPDLKIEGLLGNATALPFNKTITHNSRMFSIHNDSKIGESGTNSFKLCNVNPQSTYAIFLEKLDSSGGASTIQFLFHYQHPSGEMRLRVTTVALPIVADSDTLNLEPGFDQEAALVLIARKSIYKLSPECSNQITTEVLLKQLDQLLVDFCARFAVYTMAQPESFRLSSIYNLLPQFIYHLRRSPFINVFGNSPDETSYIRHLFMHEDTSNSLIMVQPTLLSYDINDWNDENTEPIPVMLDSLSLGPSKILLLDTFFQILIYHGSQIAAWRNAGYHEQADFAYFKDFLEAPKQEAMILLMDRFPLPRFIDCDENGSQARFLMAKLNPSTNYASNVNQFVGGGVGGTSSSSPYDVLTDDLNLQTYMEHLQRLVVNKK
>XP_043047979_Scheffersomyces_spartinae
MDFEEREDKDGIRLSWSCLPKSRLQHHRNVVPFGALYTPLNTKTELPVLPKESLETCRQCRSSNNQFTQGTPEMWSCHFCGFNNRRVTTEPIPLSTVEYCTGQYGPQPIFFYVVDTCFENEDVVDAFVSLKELLAISLSLLPENALVGLITYGKHVHLHDLNSGNSLKLYSFNGSKEYTKEKVELSIGLLPSSVKQPQSSMSSVAQRFLQPVSIAEFQFESILDSLTPNVFPHSAIKERPLRLTGCALNVTLLLLSSLLNGQTSGGHVLCFIGGVCTYGPGSIVSLLLKEPLRSHHDIEKSRQATLPNTTQNVNVLLIKLAKKFYHAVAQNFVLIGLSCDIFIGCYDQVGLWEMDDIPNKTGGAIVLCDSFSTSIFKQSLQKFFRKHYESDFLEMGFNGTLEIKVQADLKIQGLLGHATSLKTKLSNKGNTPNNVSSSSISHTVVGEGDTNAWKLCSVDNQSTYAIYFEKGDSVNKDFTFIQFLFHYQHPSGEMRLRVTTLPVAIVADSDAQALELGFDQDAATVLMARVAIQKLKSGTSSPKEIQRLLDNQLVEYCSRFAVYNKGQLETFRLLSQYSIIPQSFFYLRRSPFIDVFGASPDETAFTRHTFFHEDVNNSLIMIQPSLILFDIDKFGEEIDGEPNYTGTPVLLDSCSLGPDKILLLDTFFHILIFHGSTVASWRQAKYHELEGYEHFKAFLEEPRREAMELLMERFPLPRFIDTNEGGSQARFLMAKLNPSTTYNNPNTQLYGSGQLDVLTDDISLQLYMELIKKSTVNKK
>XP_001383907_Scheffersomyces_stipitis
MDFETREEIDGVRLSFSCIPKSRLQHQRNVVPLGAMYTPLNNKSNIQVLPKEEMLACRQCRAIANPFVTVNNEIWTCPFCGFTNRLVLNQIDPDTNNYVLPPALHETSSTVEYQTGRLSSLPPIFFYVVDTCFVADDVEEFQSLKESLIISLSLLPENALVGLITFGKHVQIHDLLSNDNRAYTFNGSKEYTLDQLSKSLGLLAPGLNIHHSRQAHGSGVDDILGTIGRKFLQPVNIVEYQLTNIIENLATNTFPHSKFKERPERATGAALNTASLLLNALLGDHIKTTGGHLLCFIGGACTSGYGKIVDNLLKEPMRSHHDIEKAQQSTLPSAPTTSTKTKVDTSLFKSARTFYKKITSNLVSMGLSCNFFIGSYDQVGLYEMDEICYKTGGVVVMSDSFSTAIFKQSFIKFFKKQDEDNSEYLDMGFNATLEVRATSDLKVEGLIGNATALPVRKDNPFAEKTVSQTVLGEGSTNSWKLCNVNPQSTYALYFEKLDSGFTSFAFVQFLFHYQHASGEMRLRVTTVPLSIIPDSDIVNLERGFDQEAALVLLARDAINKMQPDNTNAKNKPIITQLAVVKNLDKNLVDFCTRFSVFTPGILESFRLSSSYALLPQFLYHLRRSPFINVFNNSPDETSFVRHVFMHEDVNNSLIMIQPTLLSYDIDTFGAVDETTGLVITEPEPVLLDSLSLGHSKILLLDTFFHILIHHGKKVAEWRKAGYHEQPEYVHFKEFLEAPKKEAMEILMDRFPLPRFIDCDEGGSQARFLMAKLNPSTSYATNPNHLFGFGDRFDVFTDDTSLQSFMEHIQRIVTAQK
>XP_020064186_Suhomyces_tanzawaensis
MDFDAREVQDGVRLSWNSLPKSKLQHHRNVIPFGSLYTPLNNKTLIPVLPNNELFMCRQCRAVLNPYVQVNNELWSCHFCGFSNRLGNRIDGNGQPILPASLGQDCSTVEYLSGRTSALPPIFFYVVDTCFDTEDIEDAYQALKESLVLSLSLLPDNALVGLISFGKHVQIFDLLSQDKTAYTFNGNKNYTLDELQKSLGFLGHGLKNVNNNDSPIDRILGSSGRRFLQPISIVEYQLTNILESLVTNTFPRNNFQERPDRSTGCALNVASLLLQSILGDNVTTTGGHIMCFIGGACTYGPGKIVHKPLKEPLRSHHDIEKSIHSTLPLAPNTSTKTKVDMTLFKEARKFYAQVTKNIVSMGLSCNYFIGSYDQIGLYEMDEVCYKSGGVIVMSDSFSTAIFKQSFVKFFNKQDDENSDYLDMGFNSTLECKTSSDLKIQGLIGNATALPVKKDNQYIEKCISNSIIGEGSTTSWKLCNVNPQSTYALYYEKMDSNNPYTFVQFLFHYQHPSGELRLRVTTIPIPIIADSDISNLELGFDQEAALVLVARAAIIKLQPNKSNNSNASTMTQGAVIKYLDKQLIDYCARFAVYRPGDLDSFRLSSTYAMFPQFLYHLRRSPFINVFNNSPDETSFVRHIFMHEDVTNSLIMVQPTLLSYDVDTFGAISDVTGEPNNEPEPVLLDSMSLGHTKVLLLDTFFHILIFHGSKVAEWRKAKYHEQEEYAHFKTFLEAPKKEAIEILMDRFPLPRFIDCDEGGSQARFLMAKLNPSTSYTTNPNQPFVGGLDILTDDTNLQLFMNHVQRIVIAKK
>XP_020075762_Hyphopichia_burtonii
MDFEAREDVDGVRLSWNTLPKSKLQHQRNVIPLASMYTPLNNKSPQPCPLADKSQILRCRQCFSFLNPYVVANSGVWYCQFCEFGNVLEQDANGNFPLSINPDSSTIEYVTGRLSKFPPIFFYVVDTCFEVEDVEDAYQSLKESILLSLSQLPENALVGFISYGKHVQIHEINPMNGPKIHTFNGNKDYNLEQLQKSLGILLSNLKHQSESQLFGPIADMFLLSINMAEYQISSIIESLVTNTFPHHTMKQRPLRATGSALNIASLLLTSILGNHGTTGGHILTFVAGACTYGPGKIVGEYLKEPMRSHHDIDRSNKLQLPSVPNPITSRHNTKVDFSLVTNAKKFYKKITSNLVKLGLSCNFFIGSYDQVGLYEMDEVCYKTGGVVIMSDSFNTSIFKQSFIKFFQKQQPILDDNDENQPEEGEYLDMGFNATLEVRISKDLQIQGLIGNATSLPYNKSNRYIEQSVSSQPIGESNTNSWKLFNVNPQSTYAIYFDKLDSSGFGATFIQYIFHYQHPSGELRLKVTTIPLSVIADSDLVNLESGFDQETALVILARDAINKLQLSNNPDTNAKTVVESAAILKQLDKVLVDFCTRFAIYTKGRLESFKLSSTYAMLPQFMYHLRRSQFIQVFNNSPDETSYVRHVFMHEDVTNSLIMIQPSLLSYDVDTYGSVDETTGEVNNDPEPVLLDSMSLGSQKILLLDTFFQILIYHGSKVTEWRKANYHNLEGYEYFKAFLEAPKREAMEILMDRFPLPRFIDCDEGGSQARFLMAKLNPSTSYATNPNHMYGSSINTQLDVLTDDISLQLYMDHIQRIVIAKK
>XP_015469037_Debaryomyces_fabryi
MDFYQREEIDGVRFSWNCVPRTKLQHQRNVIPLASMYTPLNNKSSIPVAPANDMVVCRQCRSFINPYVTMTEQQPDVWYCQFCQFANRLGQNQMAPSGLSPECSTIEYSTGRMSKFPPIFFYVVDTCFVDEDLEDAYKSLKESLVISLSLLPENSLVGFVSFGKNVHIHDLSSEGIGKQHTFNGGKEYTLEQVQKSLGLLASGLRSQNNQNSQHDPINELLGPIGRKFLQPVSMVEYQLTSIIENLVSNRFPYPAMKERASRATGSALNIASLLLSAILGDSGTTGGHILCFVGGVCTFGPGRIASTQLKEPIRSHKDIEKAHQTLPSVPINGSNSKPDISLVKSAKKFYEKVTKLLVTMGLSCNIFIGSYDQIGLYEMDEICYKTGGVVVMSDSFNTAIFKQSFIKFFNKQQEDNSEYLDMAFNATLECRTTLDLQIQGLVGNATKLPYRKDNRYIEPIISKVSIGEGNTNTWKLCNSNPQSTYAIYFDKLDSPSIGFSYVQYLFHYQHPSGELRLRVTTVPVTVIADTDITNLELGFDQEASIVLIARESINKLQPIHENSDKSHYDPSDVLKHLDKLLIDYCTRYAVYTKGMLESFRLSAAFALFPQFMYYLRRSPFIRVFNNSPDETSFVRHIFMHEDVGNSLIMIQPTLLSYDVDTFGAIDEETGEANTEPEPVLLDSLSLGPSKVLLLDTFFHILIYHGSKVAQWRKAGYHTMEGYEHFKEFLEAPKREAMEILIDRFPLPRFIDCDEGGSQARFLMANLNPSTSYASNPNNMYGGQLDVLTDDTNLQLFMDHVQKVIIMKK
>XP_456558_Debaryomyces_hansenii
MDFYQREENDGVRFSWNCVPRTKLQHQRNVIPLASMYTPLNNKSSIPVAPANDMVVCRQCRSFINPYVTMTEQQPDVWYCQFCQFANRLGQNQVAPSGLSPECSTIEYSTGRLSKFPPIFFYVVDTCFVDEDLEDAYRSLKESLVISLSLLPENSLVGFISFGKNVQIHDLSSEGIGKQHTFNGGKEYTLEQIQKSLGLLAAGLRSQSNHNSQHDPINELLGPIGRKFLQPVSMAEYQLTSIIENLVPNRFPYPVMKERASRSTGSALNIASLLLSAVLGDTGTTGGHIMCFVGGVCTFGPGRIASNQLKEPIRSHKDIEKAHQTLPSVPINGSNSKPDISLVKSAKKFYEKVTKSLVAMGLSCNIFIGSYDQIGLYEMDEVCYKTGGVVVMSDSFNTAIFKQSFIKFFNKQQEENSEYLDMAFNATLECRTTLDLQIQGLVGNATKLPYRKDNRYIEPIISKVSIGEGNTNTWKLCNTNPQSTYAIYFDKLDSQSIGFSYVQYLFHYQHPSGELRLRVTTVPVTVIADTDITNLELGFDQEASIVLIARESINKLQPIHENSDKSHYDPSDVLKHLDKSLIDYCTRYAVYTKGMLESFRLSAAFALLPQFMYYLRRSPFIRIFNNSPDETSFVRHIFMHEDVGNSLIMIQPTLLSYDVDNFGAIDEETGETNTEPEPVLLDSLSLGPSKVLLLDTFFHILIYHGSKVAQWRKAGYHTMEGYEHFKEFLEAPKREAMEILIDRFPLPRFIDCDEGGSQARFLMANLNPSTSYASNPNNMYGGQLDVLTDDTNLQSFMDHVQKVIILKK
>XP_006688239_Yamadazyma_tenuis
MSDTSYFDTREEVDGVRVTWNSLPRTKLQHERNVTPMAAMYTPLNNKHGDPIPSSHQIVNCRQCQSFIHPYVNRNEETWVCTYCGFSNRLVVDEAGNFPVGLAASTVEYHTSKFNNLPPIFIYVVDTCFETEDRDAYESLKQSLVVSLSLLPENSLVGLVSFGKNVAIHNLSSANAMCHSFNGAKEYTLEQFRQSLGLLDTSLKRNHHPDELFGSIGKQFLQPVNLVEYQLTNVIETLTTNTFPRAERKERPYRATGCAINVASLLLTSLLGTYGSNGGQLLCFIGGACTYGPGAIVGNQLKEPLRSHHDIETSRQSTLAKNMKLPQQSTNFTVDYSLVLKAKTFYKTITQYLVKLGVSCSYFIGSYDQVGLYEMDEVCRKTGGVVIMSDSFNTSIFKQSFLKFFRKEPDSEYLEFGLNATLEVKVELDLKVEGLIGNAVGLPLNQKNGALVSQKPIKGEGNTNCWKLCHVDPQSTFAIFFEKLDTRYNANSTTIQFITHYQHSSGEFIIRVTTFPIAIIHDSDAGRLELGFDQYAAAACLARDYTYRLETENVSHADVVKDIDKISVDFCTRFAQYHKGTVSSFMLSNRYSFLPHVVYHLRRSPFINVFNNSPDETSFIRHVLMHEDTNNILIMVQPTLLSYDIDTFGSVDENGVANTDPQPVLLDSMSLSKSKILLLDTFFHILIYHGGQVAEWRKLGYHNQEGYEHFKEFLEAPKKEAMEILMDRFPLPRFIDCDEGGSQARFLMAKLNPSSSYSSNPNIFYGNQLDVLTDDLSMQSFMDHIQRIVTAK
>XP_001486779_Meyerozyma_guilliermondii
MYGLHYVCCAMYGCRDVCSTVFTAHGVSRPIPDLRITAFMDFEKREDDDGVRLSWNCVPKSKLQHQRNVIPLGTIYTPLNSRSEVLQGESLQAITCRQCGAFINPYVTITEQQPEVYYCQFCSFGNRITAEPGTIPIGLQQQATTIEYRTGRQSSLPPIFLYVVDTCFHGEDVEDIYQSLKELLMTSLSLLPENALVGLISYGKHVLIHEFTSHGVPRVHCFNGDKKYSVEQLQKALGILSAGLRTNVNTGDPVTLVLGSVGVRFLQPVNVVEYEFTSVLENLVTNLFPFKQSRERPARATGAAVNIASTLLKSILGESTSVGGHLMCFIGGACTFGPGKIVGSQLKEPFRSHHDIEKANQTQLPSVPQMNGTTKVDLTLSKNAKKFYESIATVLVGLGISCDFFVCSYDQVGLYEMDDVCSKTGGTVIMSDSFNTSIFKLSFAKFFKQYEEGVDTGYLEMGFNATLECRVTPDLQIQGLIGNATSLPPRKNAPHIEKSISKTVVGEGNTNSWKLCSTSTQTSFALYFDKLDSNNLGHSYIQFLYHYQHPSGELRLRVTTVPIAVVPDADMQNLEAGFDQEAAVVLIARDSINKLQSTNGTTYEEGDVVKQLDQLLIDFCARVAVYTKGAPKSFKLSATYSFLPQFLYHLRRSNLIKVFNNSPDETSYLRHIFMQQDVNNSLIIIQPTLLSYDVETYTEDTEAEPVLLDSMSLGANKILLLDTFFQVLIYHGSRVAEWRKAGYQDMEGYEHFKKFLEAPKQEAMEILIDRFPLPRFIDCDDGGSQARFLMAKLNPSTAYAANPNHLYGGQLDVLTDDVSLQLFMDHIQNLIISRK
>XP_018714378_Metschnikowia_bicuspidata
MSFEENEDKNGVRVTWNNIPKSKLQHHRNIAPLAALYTPLNNKSPVNCFDESHMQRCRQCKAFLNPYVTLNQQTEDIWYCQFCKFGNRLSSIPGEFPQALNPDNSTVEYTTGRHAKLPPIFFYVVDTCFEGEDVTDAFTALQESLSLSLSLLPSDSLVGFLSFGKHVSLHDISEPGSSFVFNGSKEYTLEDVQKILGISSSVVSNQGVISSLGQKFLQKIDIAEYNLATIIENLTNNTFPHLSRKERAARATGCALNVSALALQAILGKQNSAGGHIMCFIGGAATYGPGKIVSLPLKEPMRSHRDIEKAKATLPNMTNGVAKVDTLLYKQAKALYDKISTIFISIGIGCNVFAGSYDQVGLYEMDRICANTGGLVVMCDSFTTSMFKQSVIKFFQKQNDDPDEYLEMAFNATLECHITSDLQIQGVVGNAAGLPPRKDKFVEASLSPQCIGQGNTNAWKLSSVNTQSTYCIFLEKLDSAQVGHAFIQFSFHYQHPSGELRLRVTTIPLAVIADLDALNLESGFDQEAALVAIARNAIDKLQSDGFSAKTSSYDESDLTKHLDKLLVEYCGRFSQYRKGDLALFRLSNSFAMLPQFMYHLRRSQFIRVFNNSPDETSFVRHTLMHEDVTNSLIMIQPSLLSYDVETYGAPDENGNPLMEPEAVLLDSMSLGSTKILLLDTFFQILIYHGSTVAQWRAANYHNMEGYEHVKQFLEAPKKEAVEVLVDRFPLPRFIDCDEGGSQARFLMAKLNPSTSYATNPNRVFGQAGGQSDLMTDDTSLQMFMDRIQKLIVGRK
>XP_002617427_Clavispora_lusitaniae
MNFEEKEDKDGVRLTWNNVPKSKLQNQRNVIPLSALYTPLNNKSKIPCLDSSSIVRCRQCKAFLNPYVTMNHESSDVWYCQFCSFGNRLAVTDTGHYPHPMQSEYSTVEYSTGRDSKLPPIFWYVVDTCFEGEDVEDAYQSLRESLTLSVSLLPSHSLVGFISFGKHVQLHDLSDPHRSHTFNGSKDYTLEQVQKILGINTTRTGNTSTLGSVAQKFLQSVDIAEYQLCNIIENLVNNTFPHDNGKSRPERSTGCAINVASLILEGILGKGNLAGGHIMCFVSGATTNGPGKIVGTPLKEPIRSHHDIEKSISTTLPNIPSGGTKVDVSLFKQAKTFYGRVAKVLVSMGMSCDIFVGSYDQVGLYEMDEVCTKTGGTVVMCDSFNTSMFKQSFVRFFRKIDDDPSSDLDMAFNATLECRTTKDLQIQGLVGHASALPLRKDKFVESSVSSHKIGEGGTNAWKLCSVNPQSTYAIYFDKLDSSSIGYAFIQFTFHYEHPSGEMRLRVTTVPLPVIADSDAQNIELGFDQEAAVVSIARSSIVKLDSNILSAEKKTYNQDDVVKHLDKLLIDFCTRFAVFQKGVINSFRLSSSYAMLPQFTYHLRRSPFIRVFNNSPDETSYVRHVFMHEDVNNALIMIQPSLLSYDVETFGTEDQNGEVISDPEPVLLDSMSLGPTKILLLDTFFHILIYHGDTIAQWRKANYQDLEGYEHFKEFLEAPKREAMEILMDRYPLPRFIDCDEGGSQARFLMAKLNPSTSYSTNPNQLYGNNGPEVLTDDTSLQTFMDQIQRIVVGKK
>XP_025344585_Candida_haemuloni
MLLRSRSHISRAALRLSKSSRAYSTDEVAKYAQRKSIVAQNPSQYYPPIGSTRSDRPVLRVNEFVDKFQTTNFDELPLKRLPDTVQLEGRVTSVRRAGRALFFLDIVQDDTEVQICASNKLLGDMDKEEFSEIHSSIRKGDHISCVGFPSVTNVGELTLKVNTPIKVCSPCLNLATLPNKVQDRSLINSDRVMNYLVNPESKERILVKAAVTQAIRNFLNDRDFTEVSTPLVAGAGTGANAEPFYTESKAMPEEKLQLRVAPELWLKKLVIGGFDKVFEIGPNFRNEGIDATHNPEFMTCEFYRSFTSLAELMKLTEQIIGHIYEELSKKQLNIRVLTKTLPELEPLRSPEYDKYEFIPTVEQRTGVRFPSELSIESLMDYHRTIGLTLPATKSPASLLDNLSGNLLETISLKKPNTPIFIYNQPALMSPLAKSATVDYDGRSYEVSMRFELFINGKEYVNSYEEENSPFAQADKFQLQQQAKADYNDKESLIPDWNYVQSMEYGLPPTGGWGCGIDRLSMLFSGTSRIEDVLTFGVLKDVMEFEEKEDIDGLRLSWHNLPKSRLQSQHNIVPLTAFYTPYNDKSPVRRLGISHMQQCRQCRAILNPYVTIKPNQPEVWHCQFCGFGNRLTVSEDGSYSSALLPESTTVEYATGQDVTVAFAQLKESILLSLSYLPSHALVGIVTFGKHVQLHDLSVPNRSYTFNGSKEYELKTIETILGLNVGMAAQRQNAQLSSVAQRFLQPVEFAEYQLSTIIDRLQNNAFPQISPNHRPERATGCAVNVSTLVLQAILGKGNSAGGHLMCFIGGIATYGPAKVVGTALKEPIRSHHDIEKTSHTTIPNLANGVAKVDLSLYKSAKAFYEKIARALVDMGICCDIFIGSYDQIGLHEMDEISTATGGVVVMSDSFSTAIFKQSLIKFLRRESADEETEELGIEMALNATLECRITSDLQIQGLIGHATALPLRKDNTFINSSVSPQSIGQGNTNAWKLCGVNPQSTYAIYFDKLDSPQPGHAFIQFSFHYQHPSGEKRLRVTTTPLAVIADTDLVNMEAGFDQEAAFMSIARSSIDKLQTQVFNSTKTIYDHTDVVKHLDKILVDFCARFGVYQKKQLDSFCLSSKYSLLPQFMYHLRRSPFIRVFNNSPDETSFLRHVFMHEDVNNSLIMIQPSLLSYDIDTFGAEDPETGEPNTDPEAVLLDSMSLGVTKILLLDTFFQILIYHGTTVAQWRKANYHNMEGYEHFKEFLEAPKEEALEILKDRFPLPRFIDCDDGGSQARFLMAKLNPSTSYSTNPNHMYGGQFDVMTDDTSLQSFMMHIQRLAVSR
>XP_024712905_Candida_pseudohaemulonis
MNFEEKEEIDGVRLSWHNVPKSRLQSQHNVVPLTAFYTPYNDKSPVNRLHFQQMQQCRQCRAFLNPFVTIKANQPEVWHCQFCGFGNRLLIAEDGSYSQALNPESTTVEYSTDRSAPLPPIFFYCVDTCFENEDVTEAFAQLKESILLSLSYLPAHALVGLVTFGKHVQLHDLLVPNRSYTFNGAKEYELKTIETILGLNVGMSLHRQQAELSPVAQKFLQPVEYAEYQLSSIIDRLQNNTFPRSQSSQRPERSTGCAVKVSSLVLRAILGNGASAGGHLMCFIGGVATHGPARVVGSQLKEPIRSHHDIDKMLQTHIPNLANGVTKVDSLLYKNAKSFYEQVARSLVDMGICCDIFIGSYDQIGLYEMDDIASATGGAVVMSDSFSTAIFKQSLVKFLRRETSEEVNDELGSEMALNATVECRTTTDLQIQGLIGHATALPLRKDNTFINSSVSPQSIGQGNTNAWKLCGVDPQSTYAIYFDKLDSPQPGFAFIQFSFHYQHPCGEKRVRVTTLPLAVIADSDNQNLELGFDQSAAFIAIARSSIDKLRAHIFNSTKTTYDHTDVVKHLDKVLADYCARFGVYQKKQLDSFRLSNSYSMLPQFMYHLRRSPFIRVFNNSPDETSYIRHIFMHEDVNNSLTMIQPSLLSYDIETFGTEDPETGEPNIDPEPVLLDSMSLGLTKILLLDTFFHILIYHGTTVAQWRKANYHNMEGYEHFKEFLEAPKHEALEILKDRFPLPRFIDCDDGGSQARFLMAKLNPSTSYLTNPNHMYGGQFDVMTDDTSLQSYMMHIQRVAVSR
>XP_025335843_Candida_duobushaemulonis
MNFEEKEEKDGVRLSWHNVPKSRLQSQHNVVPLTAFYTPYNDKSPVNRLHFQQMQQCRQCRAFLNPFVTIKANQPEVWHCQFCGFGNRLLIAEDGSYSQALNPEITTVEYSTDRFAPLPPIFFYCVDTCFENEDVTEAFAQLKESILLSLSYLPAHALVGLVTFGKHVQLHDLSVPNRSYTFNGAKEYELKTIETILGLNVGMSLHRQQAELSSVAQKFLQPVEYAEYQLSSIIDRLQNNTFPRSQSSQRPERSTGCAVKVSTLVLRAILGNGVSAGGHLMCFIGGVATHGPARIVGSQLKEPIRSHHDIDKMSQTHIPNLANGVTKVDSSLYKNAKSFYEQIARSLVDMGICCDIFIGSYDQIGLYEMDDIASATGGAVVMSDSFSTAIFKQSLVKFLRRETSEEVNDELGSEMALNATVECRTTTDLQIQGLIGHATALPLRKDNTFINSSVSPQSIGQGNTNAWKLCGVDPQSTYAIYFDKLDSPQPGFAFIQFSFHYQHPCGEKRVRVTTLPLAVIADSDNQNLELGFDQNAAFIAIARSSIDKLRAHIFNSTKTTYDHTDVVKHLDKVLADYCARFGVYQKKQLDSFRLSNSYSMLPQFMYHLRRSPFIRVFNNSPDETSYIRHIFMHEDVNNSLTMIQPSLLSYDIETFGAEDPETGEPNIDPEPVLLDSMSLGLTKILLLDTFFHILIYHGTTVAQWRKANYHNMEGYEHFKEFLEAPKHEALEILKDRFPLPRFIDCDDGGSQARFLMAKLNPSTSYSTNPNHMYGGQFDVMTDDTSLQSYMMHIQRVAVSR
>XP_028888771_Candida_auris
MSFEEQEDRDGVRLSWHNVPKSKLQSQHNIVPLAAFYTPFNNKSPVIRLPVSHFQSCRQCKAILNPFVSIHSNQPEVWRCQFCGFGNRLLVAEDGSYSHGIQPESTTVEYSTGKTASLPPIFFYCIDTCFEYEDVADAFAQLKESILLSLSYLPSNTLVGFVTFGKHVQLHDLSVSNRSYTFNGAKDYELKNIETILGLNVGMGVQRNRAQLSPAAQRFLQPIEIAEYQLSTIIDRLSNNTFPRPHPNYRPERAVGCALKISSLVLQAILGKGCATGGHLMCFIGGVATYGPGKIVGTPLKEPIRSHHDIDKSSHTQLPNLSNGVAKVDLSLYKRAKIFYETIARMLVDMGISCDIFIGSYDQVGLSEMDEVAAATGGVVVMSDSFSTGIFKQSLIRFLRPEANNEDDDADNEMALNATLECRVTSDLQIQGLIGHATSLPLKKDNTALNSSVSPLSIGQGNTNSWKLCGVNHQSTYAIYFDKLDSPRPGNASIQLIFHYESLSGEKRVRVTTIPLGVIPDTDHTNLEAGFDQEAGFMAIARSSVDKLQTQVFNSTKTAYDHTDVAKHLDKIVVDFCARFGVYRKKQLDSFCLSHKFSFLPQFVYHLRRSPFIRVFNNSPDETSYIRHVLMHEDLINSLIMIQPTLYSYDIEKFGAEDPETGEINGDPEVVPLDSMSLGHTKILLLDTFFHILIYHGSTVAQWRKANYHNMEGYEHFREFLEAPKEEALEILKDRFPLPRFIDCDDGGSQARFLMAKLNPSTSYSSNPNHMYGGQFDVMTDDTSLQSYITQIQRLAVTK
>NP_015507_Saccharomyces_cerevisiae
MDFETNEDINGVRFTWNVFPSTRSDANSNVVPVGCLYTPLKEYDELNVAPYNPVVCSGPHCKSILNPYCVIDPRNSSWSCPICNSRNHLPPQYTNLSQENMPLELQSTTIEYITNKPVTVPPIFFFVVDLTSETENLDSLKESIITSLSLLPPNALIGLITYGNVVQLHDLSSETIDRCNVFRGDREYQLEALTEMLTGQKPTGPGGAASHLPNAMNKVTPFSLNRFFLPLEQVEFKLNQLLENLSPDQWSVPAGHRPLRATGSALNIASLLLQGCYKNIPARIILFASGPGTVAPGLIVNSELKDPLRSHHDIDSDHAQHYKKACKFYNQIAQRVAANGHTVDIFAGCYDQIGMSEMKQLTDSTGGVLLLTDAFSTAIFKQSYLRLFAKDEEGYLKMAFNGNMAVKTSKDLKVQGLIGHASAVKKTDANNISESEIGIGATSTWKMASLSPYHSYAIFFEIANTAANSNPMMSAPGSADRPHLAYTQFITTYQHSSGTNRIRVTTVANQLLPFGTPAIAASFDQEAAAVLMARIAVHKAETDDGADVIRWLDRTLIKLCQKYADYNKDDPQSFRLAPNFSLYPQFTYYLRRSQFLSVFNNSPDETAFYRHIFTREDTTNSLIMIQPTLTSFSMEDDPQPVLLDSISVKPNTILLLDTFFFILIYHGEQIAQWRKAGYQDDPQYADFKALLEEPKLEAAELLVDRFPLPRFIDTEAGGSQARFLLSKLNPSDNYQDMARGGSTIVLTDDVSLQNFMTHLQQVAVSGQA
>XP_018219181_Saccharomyces_eubayanus
MDFETNEDINGVRFTWNVFPSTRSDANSNVVPVGCLYTPLKEFDELNVAPYNPVVCSGPHCKSILNPYCVIDPRNSSWSCPICNSRNHLPPQYTNLSQENMPLELQSTTIEYVTNKPVTVPPIFFFVVDLTSETENLDSLKESIITSLSLLPPNALIGLITYGNVVQLHDLSSETIDRCNVFRGDREYQLEALTEMLTGQKPTGPGGAQSHLPNSINKITPFSLNRFFLPLEQVEFKLNQLLENLSPDQWSVPAGHRPLRATGSALNIASLLLQGCYKNIPARIILFAAGPGTVAPGLIVNSELKDPLRSHHDIDSDRAQHYKKASKFYNQVAQRVATNGHTVDIFAGCYDQIGMSEMKQLTDSTGGVLLLTDSFSTAIFKQSYLRLFAKDEEGYLKMAFNGNLAVKTSKDLKIQGLIGHASAIKKTDANNISESEIGIGATSTWKMAALSPYHSYAIFFDIANTAANSNPIMSAPGSADRPHLAYTQFITSYQHSSGTNRIRVTTVANQLLPFGTPAIAASFDQEAAAVLMARIAVHKAETDDGADVIRWLDRTLIKLCQKYADYNKDDPQSFRLAPNFSLYPQFTYYLRRSQFLSVFNNSPDETAFYRHIFTREDTTNSLIMIQPTLTSFSMEDDPQPVLLDSISVKPNTILLLDTFFFILIYHGEQIAQWRKAGYQDDPQYADFKALLEEPKLEAAELLVDRFPLPRFIDTEAGGSQARFLLSKLNPSDNYQDMARGGSTIVLTDDVSLQNFMTHLQQVAVSGQA
>XP_033769920_Saccharomyces_paradoxus
MDFETNEDINGVRFTWNVFPSTRSDANSNVVPVGCLYTPLKEYDELNVAPYNPVVCSGPHCKSILNPYCVIDPRNSSWSCPICNSRNHLPPQYTNLSQENMPLELQSTTIEYITNKPVTVPPIFFFVVDLTSETENLDSLKESIITSLSLLPPNALIGLITYGNVVQLHDLSSETIDRCNVFRGDREYQLEALTEMLTGQKPTGPGGAPSHLPNAMNKVTPFSLNRFFLPLEQVEFKLNQLLENLSPDQWSVPAGHRPLRATGSALNIASLLLQGCYKNIPARIILFASGPGTVAPGLIVNSELKDPLRSHHDIDSDHAQHYKKACKFYNQIAQRVAVNGHTVDIFAGCYDQIGMSEMKQLTDSTGGVLLLTDAFSTAIFKQSYLRLFAKDEEGYLKMAFNGNMAVKTSKDLKVQGLIGHASAVKRTDANNISESEIGIGATSTWKMASLSPYHSYAIFFEIANTAANSNPMMSAPGSADRPNLAYTQFITTYQHSSGTNRIRVTTVANQLLPFGTPAIAASFDQEAAAVLMARIAVHKAETDDGADVIRWLDRTLIKLCQKYADYNKDDPQSFRLAPNFSLYPQFTYYLRRSQFLSVFNNSPDETAFYRHIFTREDTTNSLIMIQPTLTSFSMEDDPQPVLLDSISVKPNTILLLDTFFFILIYHGEQIAQWRKAGYQDDPQYADFKALLEEPKLEAAELLVDRFPLPRFIDTEAGGSQARFLLSKLNPSDNYQDMARGGSTIVLTDDVSLQNFMTHLQQVAVSGQA
>XP_003674456_Naumovozyma_castellii
MDFETNEDLNGVRFSWNVFPSTRTDAAKNVVPVGCLYTPLKELETVAPVVYNPIVCGGAQCKAVLNPYCTIDPRHNVWCCSICKNRNHLPTSYATMTQESMPVELQHTTIEYITSKPITVPPVFFFVIDVTAEEENLNQLKESIIASLALLPPNALVGVITYGNVVQLHDLSCETINRCNVFRGDREYQMDQLTEMLTGQKTINTMSPQAAVISPYSLRRFFLPLENFEFKLNQFIENLTPDRWSIPAGNRPLRATGSAVNIASLLMQGCFKQCAGRIIMFSSGPGTLAPGLVVNPELKDPLRSHHDIDSDRASHYKKACKFYNHVAERVAENGHTVDIFAGCYDQIGMSEMKQLTDATGGVLLLTDSFSTSIFKKSYLKLFEKDADGYLTMAFNANMSVKTSKELKLQGLIGHATPIKQKDAINVSDSEIGMGGTSSWKMASISPHHSYAVFFEISGTSAPALANEKAHLAFTQFITTYEHSSGTTRTRVTTVANQLLPFGSQGIAESFDQEAAAVLMARIAVYRAETSEVADVIRWIDRTLIKLCQKYGEYNKDDPLSFRLQPNFNLYPQFTYYLRRSQFLSVFNNSPDETAFYRHIFTREDTMNSLIMIQPTLTSFSMEEDPKPVLLDSISVRPNTILLLDTFFYILIYHGEQIAQWRKAGYQDDPEYVDFKNLLEEPKKEAVDLLIDRFPLPRFIDTEAGGSQARFLLSKLNPSDSYQDQSNISATVVFTDDVSLQSFMAHLQNVSVRGQA
>XP_003672171_Naumovozyma_dairenensis
MDFETNEDINGIRFSWNVFPNNKADATKNVVPVGCLYTPLKEREDLPIASHAPILCGGPQCKAVLNPYCAIDPRGNSWTCPICNVRNQLPGLYSNMTQESMPMELQNTTIEYITQKTVPIPPIFFFVIDITAEKENLDALKESIMTSLSLLPPNALIGIITYGNVVQLHDFYNETINKCNVFRGDREYEIGQLTEMLTGQKATSKVGVAPNASVTPFSMNRFFLPLESIEFKLNQFLENLSPDQWGIPANNRPLRATGSALNIASLLLQGAYNTSAARIILFSAGPGTIGPGLIVNPELKDPLRSHHDIDSGRASHYKKSCKFYNQLAERVATNSHTVDIFAGCYDQIGMSEMKQLTDATGGVLLLTDAFSTAIFKQSYLRLFSKDEEGYLTMAFNGTMSVKTSRDLKVQGLIGHASPMKKNPDTTNVSDSEIGIGGTSTWTMCSLSPHHSYAIFFEIPNANVPPPAPDGKPHLAYTQFITNYQHSSGGYRCRVTTVANQMVEFGAEAMPISFDQEAAAVLMARIAVFRAEADDDADVIRWVDRSLIKLCQRYATYNKDDPSSFMLPPFFSLYPQFTYYLRRSQFLSVFNNSPDETAFYRHIFTREDTTNSLIMIQPTLTSYSMEDEPQPVLLDSVSVRPNTILLLDTFFFILIYHGEQIAQWRKAGYQDDPQYADFKSLLEEPKLDAASLLVDRFPLPRFIDTEAGGSQARFLLSKLNPSDNYQNMAAGGGAIVLTDDVSLQSFMQHLQSVTVNGQT
>XP_003955469_Kazachstania_africana
MDFETNEDINGIRFSWNVFPSTRTDANKNVVPIGCLYTPLKEMDEDNVNVAQYNPVICAGPQCKSILNPYCAIDPRSNSWTCPVCNSRNHLPTQYANMTQENMPLELQHTTIEYITNKPVQIPPIFFFVIDITAEQENLDSLKESIITSLSLLPPNALIGLITYGNVVQLHDLSSETIDRCNVFRGDRDYQLDQLIEMLTGQKSNTMTNQMPNMKISPMSLNRFFLPLETIEFKLTQILENLTPDQWSIPAGHRPIRATGSAVNIASLILQGCYKNVATRIILFASGPGTIAPGLIVNSELKDPLRSHHDIDSDRAVHYKKAKKYYSQIAQRIADNGHTMDIFAGCYDQIGMSEMKNLTDLTGGVMLLTDAFSTAIFKQSYLRLFAKDEEGYLKMAFNGIMTVKTSKDLKVQGLIGHASPLKKTDANNISDSEIGVGGTSTWKMSSISPSHSYAVFFEISNTVAGNSAAQSMMMNDKPRLAYTQFITNYQHSSGTNRVRVTTVANQLMPFGNPAIAASFDQEAAAVLMARIAVFKAEADDGADVIRWIDRTLIKLCQKYADYNKDDPSSFRLAPNFSLYPQFTYYLRRSQFLSVFNNSPDETAFYRHIFTREDTTNSLIMIQPTLTSFSMEDEPQPVLLDSISVKPNTILLLDTFFYILIYHGEQIAQWRKAGYQDDLNYVDFRNLLEEPKLEAAELLVDRFPLPRFIDTEAGGSQARFLLSKLNPSDNYQDMTRGGSTIVLTDDVSLQNFMAHLQQVAVSGQT
>XP_022465302_Kazachstania_naganishii
MDFETNEDINGVRFSWNVFPSTRTDANKNVIPVGCVYTPLKEFEDENGESQLNLAQYNPVVCSGPQCKAILNPYCAIDPRSNSWTCPICNSRNHLPTQYANMTQENMPLELQMTTVEYITNKPVQIPPIFFFVIDITSEQENLDALKESIITSLSVLPPNALIGLITYGNVVQLHDLSSETIDRCNVFRGDREYQIDQLTEMLTGQKPASGMAVPNLKVTPVSLNRFFLPLEQVEFKLNQLLENLSPDQWSVPAGHRPLRATGSALNIASLLLQGCYKNVPARIILFAAGPGTLSPGLIVNSELKDPLRSHHDIDSDRAAHYKKACKFYNQIANRIAENGHTVDIFAGSYDQVGMSEMKQLTDSTGGVLLLTDAFSTAIFKQSYTRLFSKDEEGYLKMAFNGIMSVKTSKDLKLQGLVGHATAVKKTDAHNISDSEIGSGGTSTWKMSTLSPHHTYAVFFEIANTVANNTAGNNMGMMNGDGPKLAYTQFVTSYQHSSGTNRIRVTTVANQLLPFGTPAIAASFDQEAAAVLMARIAVYKAEQDDGADVIRWIDRNLIKLCQKYADYNKEDPASFRLAPNFSLYPQFTYYLRRSQFLSVFNNSPDETAFYRHIFTREDTTNSLIMIQPTLTSFSMEEDPQPVLLDSVSVKPNTILLLDTFFYILIYHGEQIAQWRKAGYQDDPNYADFKALLEEPKLEAAELLVDRFPLPRFIDTEAGGSQARFLLSKLNPSDNYQDMARSGSTIVLTDDVSLQNFMTHLQQVAVTGQS
>XP_446791_Candida_glabrata
MDFDTNEDLNGVRFAWNVFPSSKTDAMQNVVPLGCMYTPLKEIEGLNVVDYNPVVCAGPHCKAILNPYCMIDPRSNSWTCSICKSRNHLPTQYHNLSQENIPIELQQTTVEYLTTKPVQVPPIFLFVVDITTEPDNLQALKESITASLSLLPANALIGLITYGKVVQLHDFSNDTIARCNVFKGDKDYQLEPLVEMLTGQKMTGSIPNTQVTPFSLNRFFLPLEQIEFRFIQVLESLSQDEWSVKPGERPLRATGSALNIASLLLQGCYKNNAARIIVFSSGPDTINPGLIVDLELKNPIRSHHDIDSGNAVHYKKAMKYYNTLADRISENGHTVDLFSGCYDQIGMSEMRKLTDRTGGVLLLTDSFSTAIFKQSYLRLFAKDEDDYMKMSFSAKFQVKSSKELKVQGLIGHASAVKKTSATNISDTTIGIGGTSTWTMGSLLPQHTYAVFFDIASNGPTPVTGDNQQLAYIQFITNYQHSSGTIRTRVTTVANQLQSFGSPLIAASFDQEAAAVLISRIAVHKAETEEGPDVIKWIDRTLIKLCQKYADYNKNDPSSFRLAGNFSLFPQFMYYLRRSQFLSVFNNSPDETAFYRHIFTREDTTNSLIMIQPTLTSFSMESEPEPVLLDSLSVKADTILLLDTFFYILIYHGETIAQWRKAGYQDDPQYADFKELLEEPKLEAAELLVDRFPLPRFIDTEAGGSQARFLLSKLNPSDSYQNMNSAGATIVLTDDISLQNFMLHLQQSVVNTQK
>XP_004182533_Tetrapisispora_blattae
MDFETNEDQNGIRFAWNVFPTSKTEATKNVVPVSCLYTPLKEIEDLNVVDYNPVVCSGPHCKSILNPYCAIDPRNNSWACPICNTSNHLPNQYMNMTQENMPAELQATTIEYITNKPVQIPPIYFFVVDITAEPENLQSLKESLVTSLSLLPQNALVGLITYGSVILLHDLSSEIIQRSNVFRGDREYQLKEIVEMLTGQKLTSTIANSQVNKVTPHSLNRFFLPLEQVEFKLTELLENLTTDEWHIPPGHRPVRATGQALNIASLVLESCYKNFAARIILFSSGPATIGPGLVVTTELKDPLRSHNDIDNDHALHFKKASKFYNHLAERIADNGHTVDIFAGCYDQIGMLEMQHLTDLTGGILLLTDAFSTAIFKQSYLRMYSKDDDGYLTMAFNGNIAVKTSKELKLQGMIGHTSSVKKADNHNVSDSEIGVGGTSTWKMSAFTPQHTYAFFFELTNNAASGASMNSSSPRLAYTQFVTNYQHASGSNRVRVTTVANQLLPFGSPAISASFDQEAAAVLMARIAVHKAESDDGADIIRWIDRTLIKLCQKYADYNKDDPSSFRLAPNFSLYPQFAYYLRRSQFLSVFNNSPDETAFYRHIFTREDTTNSLIMIQPTLTSFSMEEEAQPVLLDSISVKPNTILLLDTFFFILIYHGEQIAQWRKAGYQDDPQYSDFKALLEEPKLEAAELLVDRFPLPRFIDTEAGGSQARFLLSKLNPSDSYQDAAHGGSTIVLTDDVSLQNFMTHLQTVSVSGQQ
>XP_003687261_Tetrapisispora_phaffii
MSVCNWICLAMNGVVVLGWQRHLHTHCVRRSETAAHTSMDFETNEDINGIRFSWNVFPNDKIDSAKNVVPLGCMYTPLKEFDNDNEDAVVIDADGTVMNKKILNYNPVYCTQPQCKAILNPYCIIDPRNNSWICPICSSRNHLPSQYSNMSQENMPIELQYTSVEYITNKPIQIPPIFFLVVDITTEDENLDALKEYLISSLSLMPPNALIGLITYGTVIRLHDLSCTTIDRCNVFKGDREYKLENLIEMLTGQKPTNLNTANNSSNVNSQNQANPVQISPFSLNRFFLPLEQIEFKLTQFFENLTHDQWAVPTGHRPLRATGQALNIASLVLQGCYRHSAARIILFSSGPCTLGPGLIVSSELKDPLRSHHDIDSDRASHYKKATNFYNQIADRVADNDHTVDIFAGSYDQIGMSEMKKLTDKTGGILLLTDAFMTSIFKQSYLRMFAKDDEGYLRMAFNGKLTVKTSKDLKIQGLIGHASTAKKNESANISDSKIGLSGTNTWKMSTLSPKHSYAIYFEIAQSNKKKSGDATANQMNQMNQQQPTLAYTQFITTYQHSSGTNRIRVTTVANQLLPLGSPGIIASFDQEAAAVLIARMAVDKAENDSKTDIIRWIDNSLIKLAQRYANYNKDDPMSFRLSPNFSLYPQFMYYLRRSQFLSVFNNSPDETAFYRHIFIREDTTNSLIMIQPTLTSFSMEEEPRPVLLDSVSVKPNTILLLDTFFYILVYHGEQIAQWRKAGYQDDPQYADFKGLLEEPKLEAAELLVDRFPLPRFIDTEAGGSQARFLLSKLNPSDSYQDVTHGGATVVLTDDVSLQNFMSHLQSVAVTSKK
>XP_001646221_Vanderwaltozyma_polyspora
MDFETNEDINGIRFSWNVFPSTKADAAKNVVPVACMYTPLKEIEELNVAAYNPVICSGPQCKAILNPYCIIDPRNNSWTCPICNSRNHLPTQYANMTQENMPIELQNTTVEYITNKPVQIPPIFFFVIDITTEQENLNALKDSILTSLSLLPPNALVGLITYGNVVQLYDLSCSTIDRCNVFKGDREYQLEQLIEMLTGQKLTSNMGAAIQGTKVTPFSLNRFFLPLDQVEFKLTQLLENLSPDQWTVPTGHRSLRATGQAINIASLILQGCYKNFASRIILFASGPCTVGPGLIVSSELKDPIRSHHDIDSDRASHYKKACNFYNQIAKRVSENGHTVDIFAGCYDQIGMSEMKRLTDRTGGVLLLTDAFSTAIFKQSYLRMFSKDEEGYLKMAFNGTMAVKTSKDLKLQGLIGHASSVKKTDSNNISDSKIGISGTSTWKMSAITPYHSYAVYFEVVNTAASNVPVGGESAHLAYTQFVTSYQHASGTNRVRVTTVANQLLPFGSPAIAASFDQEAAAVIMARIAVYKSEKDDGSDIIRWIDSTLIKLCQKYASYNKDDPSSFRLAGNFSLYPQFSYYLRRSQFLSVFNNSPDETAFYRHIFTREDTTNSLVMIQPTLTSFSMEDEPQPVLLDSISVKPNTILLLDTFFFILIYHGEQIAQWRKAGYQEDPEYADFKSMLEEPKLEAAELLVDRFPLPRFIDTEAGGSQARFLLSKLNPSDNYQDATHGGSTVVLTDDVSLQNFMSHLQSVVVSNQA
>XP_003683104_Torulaspora_delbrueckii
MDFETNEDINGVRFSWNVFPSTRTDANKNVVPVGCLYTPLKEYDELQVAPYNPVVCAGPQCKGILNPYCAIDPRNNSWTCPICNSRNHLPAQYANMTQENMPIELQHATVEYITNRPVQIPPIFFFVVDITAEQENLDALKESIVTSLSLLPPNAYVGLITYGNVVQLHDLSSQVIDRCNVFRGDREYQLEQLVEMLTGQKPTNSMGAMPNAKITPFSLNRFFLPLEQVEFKLNQLLENLTPDQWTVHAGHRPLRATGSALNIASLLLQGCYKNVAARIILFASGPCTVSPGLIVSSELKDPLRSHHDIDSDRASHYKKASKYYNQLAERVALNGHTVDVFAGCYDQIGMSEMKQLTDSTGGILLLTDAFSTAIFKQSYMRLFSKDEEGYLKMAFNGNMSVKTSKELKLQGLIGHASAVKKSDGNNISDSEIGIGGTSTWKMSALSPNHTYAVFFEIANTAATTPVVADRPRLAYTQFITNYQHSSGTNRVRVTTVANQLLPFGAPAIAASFDQEAAAVLMARIAVYKAESDDGADVIRWIDRTLIKLCQKYADYNKDDPSSFRLAPNFSLYPQFTYYLRRSQFLSVFNNSPDETAFYRHIFTREDTTNSLIMIQPTLTSFSMEDDPQPVLLDSVSVKPNTILLLDTFFFILIYHGEQIAQWRKAGYQDDPQYAAFKSLLEEPKLEAAELLVDRFPLPRFIDTEAGGSQARFLLSKLNPSDSYQDATHGGSTIVLTDDVSLQNFMTHLQQVAVSGQT
>XP_037143989_Zygotorulaspora_mrakii
MDFETNEDINGVRFSWNVFPSTRTDANKNVVPVGCLYTPLKEYDELNVAPYNPVVCSNPQCKGILNPYCAIDLRNNSWTCPFCGSRNHLPPQYASMTQENMPAELQSTTVEYITNRAVQIPPIFFFVVDITSEQENLDALKESIITSLSLLPPNAMVGLITYGNVVQLHDLSSQMIDRCNVFRGDREYQLEQLVEMLTGQRPTNTMSAVQNAKITPFSLNRFFLPLEQVEFKLNQLLENLAPDQWTVPAGHRPLRATGSALNIASLILQGCYKNVAARIILFASGPCTVSPGLIVSNELKDPLRSHHDIDSDRASHYKKACKYYNQLAERVATNGHTVDIFTGCYDQIGMSEMKQLTDSTGGVLLLTDAFSTAIFKQSYVRLFSKDEEGYLKMAFNGNLSVKTSKDLKVQGLIGHCSAVKKPDGNNISDSEIGIGSTSTWKMSSLSPNHTYAIFFEIANTAASTPAVADKPRLAYTQFITTYQHSSGTNRVRVTTMANQLLPFGAPAIAASFDQEAAAVLMARIAVDKAESDDGADVIRWIDRTLIKLCQKYADYNRDDSSSFRLAPNFSLYPQFTYYLRRSQFLSVFNNSPDETAFYRHIFTREDTTNSLIMIQPTLTSFSMEDEPQPVLLDSVSVKPNTILLLDTFFFILIYHGQQIAQWRKAGYQDDPQYADFKSLLEEPKLEAAELLVDRFPLPRFIDTEEGGSQARFLLSKLNPSDSYQDATHGGSTIVLTDDVSLQNFMTHLQQVAVSGQT
>XP_002496479_Zygosaccharomyces_rouxii
MDFETNEDINGIRFSWNVFPSTRTDANKNVVPVGCLYTPLKECEGLSVAPYNPVICAGPQCKSILNPYCAIDPRNNSWTCPICNSRNHLPAQYANMTQENMPAELQNTTVEYITNRPVQIPPIFFFVVDITAEKENLDALKESIITSLSLLPPNAFVGLITYGNVVQLHDLSSQTIDRCNVFRGDREYQYDQLVEMLTGQRPTNTMGALPNTKITPFSLNRFFLPLEQVEFKLTQLLENLNPDQWTVPAGRRPLRATGSALSIASLLLQGSYKNVAARIILFASGPCTVNPGLIVSNELKDPLRSHHDIDSDRAQHYKKACKFYNQLAERVAENGHTVDVFAGCYDQIGMSEMKRLTDSTGGVLLLTDAFSTAIFKQSYLRLFAKDEEGYLKMAFSGNMTVKTSKDLKLQGLIGHASPVKKSDLSNVSDSEIGIGGTSAWKMSSLSSGHTYSIFFEIANTAAAAPVVSDRLRLAYTQFITHYQHSSGTNRVRVTTVANQLLPFGAPAIAASFDQEAAAVLMARIAVFKAESDDGADVIRWIDRTLIKLCQKYADYNKDDPSSFRLAPNFSLYPQFTYYLRRSQFLSVFNNSPDETAFYRHIFTREDTTNSLIMIQPTLTSFSMEEDPQPVLLDSVSVKPNTILLLDTFFFILIYHGEQIAQWRKAGYQDDPQYVDFKSLLEEPKLEAAELLVDRFPLPRFIDTEAGGSQARFLLSKLNPSDSYQDAAHGGSTIVLTDDVSLQNFMTHLQQVSVSGQT
>XP_003645324_Eremothecium_cymbalariae
MDFEQNEDFNGIRFSWNVFPASRTDANKNVVPVGCLYTPLKEIEDLSVVAYNPVVCGGPNCKSVLNPYCEIDVRASLWACPLCGTRNHLPQHYVNITQDTMPSELSSTTIEYITNRPVQIPPVFFYVIDVTAEEENLQALKDSVITSLSLLPPNALVGLITYGKVVQLHDLSCTAIDKCNVFRGDREYQLQQLIEMLTGEKNGGSMPAGSQSKITPFSLSRFFLPLEHVEFKLTQLLENLKPDQWGVPPGHRPLRATGAALNIATLLLQGCYRHVAARIHLFASGPGTVAPGMVVSSELKDPLRSHHDIDSDSAKHHKKAFKFYNQLAERAAENGHTIDIFAGCYDQVGMSEMKKLTDSTGGVLLLTDAFSTAIFKQSFVRLFSKDEEGYLTMAFNGSMCIKTSADLKLQGLIGHAAPLKADAPNVSDSEIGIGGTCTWKMASLSPHHSYAVFFEIANTAAAASIMGDRPKLAYTQFITAYQHASGTNRVRVTTVANQMLPFGNPAIAASFDQETAAVLMARIAVDKAESDDGADVIRWIDRTLIKLCQKYADYNKADPGSFRLSPNFSLYPQFIYYLRRSQFLSVFNNSPDETAFYRHIFTREDTTNSLIMIQPTLTSFSMEEEPQPVLLDSVSVKPNTILLLDTFFYILIYHGEQIAQWRKAGYQDDPQYADFKSLLEEPKLEAAELLIDRFPLPRFIDTEAGGSQARFLLSKLNPSDSYHNQSAAGSTIVLTDDVSLQHFMLHLQDVCVNGQN
>NP_984588_Eremothecium_gossypii
MDFEQNEDINGVRFSWNVFPASRTDANKNVVPVGCLYTPLKEIEELAVVSYNPVVCGGPHCKAVLNPYCEIDVRSNVWACPLCGTRNHLPQHYANMSQEAMPAELNSTTVEYITNRPVQVAPIFFYVVDVTAEEENLQALKDSIITSLSLLPPNALVGLITYGNVVQLHDLSCTAIDKCNVFRGDREYQLQQLVEMLTGEKSGGNLSAGPQMKITPFSLNRFFLPLEHVEFKLTQLLENLRPDQWTIPPGHRPLRATGSALNIATLLLQGCYRHVAARICLFASGPGTVAPGMIVSSELKDPLRSHHDIDSDNAKHHKKACKFYNQLAERAAENGHTIDIFAGCYDQVGMSEMKKLTDSTGGVLLLTDAFSTAIFKQSFIRLFSKDEEGYLTMAFNASMCIKTSADLKLQGLIGHASPVNVDAQNVSDSEIGIGGTSTWKMASLSPHHSYAIFFEIANTAATASLMGDRPKLAYTQFITAYQHASGTNRVRVTTVANQMLPFGNPAIAASFDQEAAAVLMARVAVDKADSDDGADVIRWIDRTLIKLCQKYADYNKGDPRSFRLAPNFSLYPQFIYYLRRSQFLSVFNNSPDETAFYRHIFTREDTTNSLIMIQPTLTSFSMEEEPQPVLLDSVSVKPNTILLLDTFFYILIYHGEQIAQWRKAGYQDDPQYADFKSLLEEPKLEAAELLVDRFPLPRFIDTEAGGSQARFLLSKLNPSDSYQNQSAAGSTIVLTDDVSLQNFMIHLQDVCVNGQN
>XP_454166_Kluyveromyces_lactis
MDFEQNEDINGVRFSWNVFPASRTDANKNVVPVGCLYTPLKEREDLAVAGYNPVVCGNINCKSVLNPYCEIDVRSNTWTCPICKTRNILPQHYANMTQETLPLELTNTTVEYITSVPVQVPPIFFFIVDTTAEEENLQALKESIITSLSLLPANALVGLITYDNVIQLHDLSSASIDKCNVFRGDREYQLAQLVEMLTGEKLNAAQAVNINAPTKVTPFSLNRFFLPLEQVEFKLTQLLENLKPDQWDVKSGFRPLRATGSALNIASLVLEGCYKNVAARIILFSSGPGTVGPGLVVSPELKDPLRSHHDIDSDSAKHYKKACKFYNQLAQKVADNGHTVDIFAGCYDQVGMSEMKRLTDSTGGVLLLTDAFSTAIFKQSYLRFFSKDEEGYLQMAFKGTLSVKTSSDLKLQGLIGHASAVKTKTEASNVSDSEIGIGGTSSWKMSSLSPRHTYAVFFEIVNPGASAEVMTDRPKLAYTQFITSYEHSSGTNRVRVTTVANQMLSFGNPAIASSFDQEAAAVLMARIAVDKAESDDGADVIRWIDRTLIKLCQKYADYNKNDPSSFRLSPQFSLYPQFTYYLRRSQFLSVFNNSPDETAFYRHIFTREDTTNSLIMIQPTLTSFSMEEEPQPVLLDSVSVKPNTILLLDTFFYILIYHGEQIAQWRKAGYQDDPQYADFKSLLEEPKLEAAELLIDRFPLPRFIDTEAGGSQARFLLSKLNPSDSYQSGAVAGSTIVLTDDVSLQNFMSHLQQVTVNGQT
>XP_022674821_Kluyveromyces_marxianus
MDFEENEDLNGVRFSWNVFPASRTDANKNVVPVGCLYTPLKEREDLAVAAYNPVVCGNISCKSVLNPYCEIDVRSNCWICPICKTRNILPQHYANLTQDNLPLELTNTTIEYITSVPVQVPPIFFFVVDTTAEEENLQALKESIITSLSLLPANALVGLITYDNVIQLHDLSSSTIDKCNVFRGDREYQLAQVVEMLTGEKMNAAQAVNINAPAKVTPFSLNRFFLPLEQVEFKLTQLLENLKPDQWDIKSGFRPLRATGSALNIASLVLEGCYKHVAARVILFSSGPGTVGPGLVVSPELKDPLRSHHDIDSDSAKHYKKACKFYNHLAQRVADNGHTMDIFAGCYDQVGMSEMKKLTDSTGGVLLLTDAFSTAIFKQSYLRFFSKDEEGYLQMAFKGNLSVKTSSDLKLQGLIGHASPVKAKTEASNVSDSEIGISGTSTWKMSALSPRHTYAVFFEIVNPGASAEVISDRPKLAYTQFITSYEHASGTNRVRVTTVANQMLPFGNPAIASSFDQEAAAVLMARIAVDKAESDDGADVIRWIDRTLIKLCQKYADYNKNDPSSFRLSPQFSLYPQFTYYLRRSQFLSVFNNSPDETAFYRHIFTREDTTNSLIMIQPTLTSFSMEEEPQPVLLDSVSVKPNTILLLDTFFYILIYHGEQIAQWRKAGYQDDPQYADFKSLLEEPKLEAAELLIDRFPLPRFIDTEAGGSQARFLLSKLNPSDSYQNGAAAGSTIVLTDDVSLQNFMSHLQQVTVNGQT
>XP_022630878_Lachancea_lanzarotensis
MDFEANEDINGVRFSWNVFPSSRADANKNVVPVGCLYTPLKEKEDLEIMSYNPVVCGGPQCKAVLNPYCEIDLRSNAWTCPICNSRNHLPAHYANMSQDNMPAELSNTTIEYITNRPVQVPPIYFFVVDITAEEENLQALKESIIASLSLLPPNAMVGLITYGNVVQLHDISCDTIDKCNVFRGDREYQLLQLVEMLTGEKSGAAGVAGGATAAPNVHLNKVTPFSLNRFFLPLEQVEFKLTQLLENLSPDLWSVPAGHRPLRATGSALNIASLILQGCYKNVAARIILFASGPGTLAPGLVVSSELKDPLRSHHDIDSDNAKHFKKATKFYSLLADRVSQNGHTVDIFAGCYDQVGMSEMKQLTDSTGGVLLLTDAFSTSIFKQSFLRLFSSDEEGYLTMAFNANLSVKTSRDLKVQGLIGHASPVKKTDAANISDSEIGVGGTSTWKMSSISPHHSYAVFFEIANTAVTTAGVVGGDRPKLAYTQFVTNYQHASGTNRVRVTTVANQLLPFGSPAIAASFDQEAAAVLMARIAVHKAESDDGADVIRWIDRTLIKLCQKYADYNKDDPRSFRLAPNFSLYPQFTYYLRRSQFLSVFNNSPDETAFYRHIFTREDTTNSLIMIQPTLTAFFMEEEPQPVLLDSVSVKPNTILLLDTFFYILIYHGEQIAQWRKAGYQDDPQYADFKSLLEEPKLEAAELLVDRFPLPRFIDTEAGGSQARFLLSKLNPSDSYQDQSAGGSTIVLTDDVSLQNFMVHLQEVTVSGQT
>XP_002551498_Lachancea_thermotolerans
MDFETNEDINGIRFSWNVFPSSRTDANKNVVPVGCLYTPLKSKEDLMVMSYNPVVCGGPQCKAVLNPYCEIDLRSNAWACPICNSRNHLPAHYANMSQENMPAELSNTTIEYITNRPVQVPPVFLFVVDITAEEENLQALKESIIASLSLLPPNALVGLITYGNVVHLHDLSCDTIDKCNVFRGDREYQLLQLIEMLTGEKSGVAGAAGGAVGANAALNKITPFSLNRFFLPLEQVEFKLTQLLENLSPDQWSIPAGHRPLRATGSALNIATLVLQGCYKNVASRIILFASGPGTLAPGLIVSSELKDPLRSHHDIDSDNAKHYKKASKFYSMLADRIAQNGHTVDIFAGCYDQVGMSEMKYLTDTTGGVLLLTDAFSTSIFKQSFLRLFSSDDEGYLTMAFNGNMSVKTSRDLKVQGLIGHASPVKKTDATNISDSEIGVGGTSTWKMSSITPNHSYAVFFEIANNAAASAGVVGGDRPKLAYTQFVTSYQHASGTNRVRVTTVANQLLPFGSPAIAASFDQEAAAVLMARIAVHKAESDDGADVIRWIDRTLIKLCQKYADYNKDDPRSFRLAPNFSLYPQFTYYLRRSQFLSVFNNSPDETAFYRHIFTREDTTNSLIMIQPTLTAFFMEEEPQPVLLDSVSVKPNTILLLDTFFYILIYHGEQIAQWRKAGYQDDPQYADFKSLLEEPKLEAAELLVDRFPLPRFIDTEAGGSQARFLLSKLNPSDSYQDQSAGGSTIVLTDDVSLQNFMLHLQEVTVSGQT
>XP_020057399_Aspergillus_aculeatus
MDYEALKDQWSDVEDRDGIRLSWNTFPSSRMEASRLVVPIGAVYTPLKEKPDSPLLQYEPVTCKAPCRAVLNPYANVDVRARIWICPFCLMRNPLPPHYKDITESTIPPELHPMSTTIEYQLARPAPAPPIFVYVVDTCQDEDSLKAVKDSLIMSLSLLPANALVGLITFGTMAQVHELGYTECAKSYVFRGSKEYAAKQVQEMLGLASGVRPNMPQQPARPPLGPAARFLLPVQQAEFQITNVLEQLQRDPWPVANDKRPLRCTGVALSVAVGLLETSFQNAGGRIMIFTSGPATEGPGHVVGPELKEPIRSHHDIDRDNIKYYKKAVKFYDSMAKRAANNGHIVDLFAGCLDQVGMLEMKNLANYTGGHMLLTDSFTSSQFKQSFVRIFDKDANDNLLMGFNASLEVLTTKELKVTGLIGHAVSLNKKSSSVGETECGIGNTCAWKMCGIDPSSSYGVYFEIANQGGPAAVQPGPQRGMMQFLTYYQHSSGHYHLRVTTVARNLSGPAGDPTLAQSFDQEAAAVLMARIAVFKAEVDDGPDVLRWVDRMLIRLCSRFADYRKDDPTSFRLEKNFTLYPQFMFHLRRSQFLQVFNNSPDETAFYRHVLNHEDVGDSLVMIQPTLDSYSLEHEGSQPVLLDSASIQPSHILLLDTFFHILIFHGETIAEWRKAGYQDQEGYENLKALLEQPKEDARELISDRFPLPRFIVCDAGGSQARFLLSKLNPSTTHTTGGYGGGVTSQTIFTDDVSLQTFMDHLMKLAVSGTS
>XP_001269814_Aspergillus_clavatus
MDYEALKDQWSDVEERDGIRLSWNTFPSTRMEASRLVVPIAAVYTPLKEKPESPLLQYEPVTCKAPCRAVLNPYANVDVRARIWICPFCLMRNPLPPHYKDITENAIPPELHPQSTTIEYQLARPAPAPPIFVYVVDTCQEEDSLKALKDTLILSLSLLPPNALVGLITFGTMAQVHELGYTECAKSYVFRGSKDYAAKQVQEMLGLLAPGPRPNVPQQPARPPVGPAARFLLPVQQAEFQITNVLEQLQRDPWPVANDKRPLRCTGVALSVAVGLLETSFQNAGGRVMVFTSGPATEGPGHVVGPELKEPIRSHHDIDRDNIKYYKKAVKFYDALAKRAANNGHVVDIFAGCLDQVGLLEMKNLSNFTGGHMLLTDSFTSSQFKQSFVRVFDKDANDNLLMGFNASLEVLTTKELKVTGLIGHAVSLNKKSSSVGETECGIGNTCAWKMCGIDPASSYGVYFEIANQGGPAAVQPGPQRGMMQFLTYYQHSSGHYHLRVTTVARPLSGPTGDPALAQSFDQEAAAVLMARIAVYKADVDDGPDVIRWVDRMLIRLCSRFADYRKDDPTSFRLEKNFTLYPQFMFHLRRSQFLQVFNNSPDETAFYRHVLNHEDVGDSLVMIQPTLDSYSLEHEGSQPVLLDSASIQPTHILLLDTFFHILIFHGETIAEWRKAGYQDQEGYENLKALLEQPKEDARELIADRFPLPRFIVCDAGGSQARFLLSKLNPSTTHTTGGYGGGVTSQTIFTDDVSLQTFMDHLMK
>XP_001265314_Aspergillus_fischeri
MDYEALKDQWSDVEDRDGIRLSWNTFPSTRMEASRLVVPIAAVYTPLKEKPDSPLLQYEPVTCKAPCRAVLNPYANVDVRARIWICPFCLMRNPLPPHYKDITENAIPPELHPQSTTIEYQLARPAPAPPIFVYVVDTCQEEDSLKALKDTLILSLSLLPPNALVGLITYGTMAQVHELGYTECAKSYVFRGSKEYAAKQVQEMLGLLAAGPRPNMPQQPARPPVGPAARFLLPVQQAEFQITNVLEQLQRDPWPVANDKRPLRCTGVALSVAVGLLETSFQNAGGRIMVFTSGPATEGPGHVVGPELKEPMRSHHDIDRDNIKYYKKAVKFYDALAKRAANNGHVVDIFAGCLDQVGLLEMKNLANFTGGHMLLTDSFTSSQFKQSFVRVFDKDANDNLLMGFNASLEVLTTKELKVTGLIGHAVSLNKKSSSVGETECGIGNTCAWKMCGIDPSSSYGVYFEIANQGGPAAVQPGPQRGMMQFLTYYQHASGHYHLRVTTVARPLSGPTGDPTLAQSFDQEAAAVLMARIAVYKADVDDGPDVIRWVDRMLIRLCSRFADYRKDDPTSFRLEKNFTLYPQFMFHLRRSQFLQVFNNSPDETAFYRHVLNHEDVGDALVMIQPTLDSYSLEHEGSQPVLLDSASIQPTHILLLDTFFHILIFHGETIAEWRKAGYQDQEGYENLKALLEQPKEDARELIADRFPLPRFIVCDAGGSQARFLLSKLNPSTTHTTGGYGGGVTSQTIFTDDVSLQTFMDHLMKYAIPTCFTIVMNDANPPI
>XP_041141128_Aspergillus_flavus
MDYEALKDQWSDVEDRDGIRLSWNTFPSSRMEASRLVVPIGAVYTPLKDKPDSPLLQYEPVTCKAPCRAVLNPYANVDVRARIWICPFCLMRNPLPPHYKDITESTIPPELHPLSTTIEYQLARPAPTPPIFVYVVDTCQEEDSLKALKDTLVMSLSLLPANALVGLITYGTMAQVHELGYTECAKSYVFRGSKEYAAKQVQEMLGLLSAGVRPNMPQQPARPPLGPAARFLLPVQQAEFQITNVLEQLQRDPWPVANDKRPLRCTGVALSVAVGLLETSFQNAGGRIMVFTSGPATEGPGHVVGPELKEPMRSHHDIDRDNIKYYKKAVKFYDAMAKRAANNGHIVDVFAGCLDQVGLLEMKNLVNYTGGHMLLTDSFTSSQFKQSFVRIFDKDANDNLLMGFNASLEVLTTKELKVTGLIGHAVSLNKKSSSVGETECGIGNTCAWKMCGIDPSSSYGVYFEIANQGGPAAVQPGPQRGMMQFLTYYQHSSGHYHLRVTTVARNLSGPAGDPTLAQSFDQEAAAVLMARIAVFKAEVDDGPDVLRWVDRMLIRLCSRFADYRKDDPTSFRLEKNFTLYPQFMFHLRRSQFLQFFNNSPDETAFYRHVLNHEDVGDSLVMIQPTLDSYSLEHEGSQPVLLDSASIQPSHILLLDTFFHILIFHGETIAEWRKAGYQDQEGYENLKALLEQPKEDARELISDRFPLPRFIVCDAGGSQARFLLSKLNPSTTHTTGGYGGGVTSQTIFTDDVSLQTFMDHLMKLAVSGTS
>XP_750090_Aspergillus_fumigatus
MDYEALKDQWSDVEDRDGIRLSWNTFPSTRMEASRLVVPIAAVYTPLKEKPDSPLLQYEPVTCKAPCRAVLNPYANVDVRARIWICPFCLMRNPLPPHYKDITENAIPPELHPQSTTIEYQLARPAPAPPIFVYVVDTCQEEDSLKALKDTLILSLSLLPPNALVGLITYGTMAQVHELGYTECAKSYVFRGSKEYAAKQVQEMLGLLAAGPRPNMPQQPTRPPVGPAARFLLPVQQAEFQITNVLEQLQRDPWPVANDKRPLRCTGVALSVAVGLLETSFQNAGGRIMVFTSGPATEGPGHVVGPELKEPMRSHHDIDRDNIKYYKKAVKFYDALAKRAANNGHVVDIFAGCLDQVGLLEMKNLANFTGGHMLLTDSFTSSQFKQSFVRVFDKDANDNLLMGFNASLEVLTTKELKVTGLIGHAVSLNKKSSSVGETECGIGNTCAWKMCGIDPSSSYGVYFEIANQGGPAAVQPGPQRGMMQFLTYYQHASGHYHLRVTTVARPLSGPAGDPTLAQSFDQEAAAVLMARIAVYKADVDDGPDVIRWVDRMLIRLCSRFADYRKDDPTSFRLEKNFTLYPQFMFHLRRSQFLQVFNNSPDETAFYRHVLNHEDVGDALVMIQPTLDSYSLEHEGSQPVLLDSASIQPTHILLLDTFFHILIFHGETIAEWRKAGYQDQEGYENLKALLEQPKEDARELIADRFPLPRFIVCDAGGSQARFLLSKLNPSTTHTTGGYGGGVTSQTIFTDDVSLQTFMDHLMKYVIRKCFTNVMNEANPPI
>XP_657865_Aspergillus_nidulans
MDYEGLKDQWSDVEDRDGIRLSWNTFPSSRMEASRLVVPIGAIYTPLKERPDAPLLQYEPVTCKAPCRAVLNPYANVDVRARIWICPFCLMRNPLPPHYKDITESTIPPELHPLSTTIEYQLARPAPAPPIFVFVVDTCQEDDSLKAVKDSLILSLSLLPPNALVGLITFGTMAQVHELGYTECAKSYVFRGSKDYNAKQVQEMLGLASGIRPNMPNMPQQPVRPPLGAAARFLLPVQQAEFQITNMLEQLQRDPWPVANDKRPLRCTGVALNVAVGLLESSFQNAGAHIMLFTSGPATEGPGLVVSPELKEPIRSHHDIDRDNIKYYKKALKFYDALAKRAANNGHVVDLFAGCLDQVGLLEMKNLANYTGGHILLTDSFTSSQFKQSFIRVFDKDANDNLLMGFNASLEVLTTKELKVTGLIGHAVSLNKKSSSVGETECGIGNTCAWKMCGIDPSSSYGIYFEIANQGGPAAVQPGPQRGMMQFLTYYQHSSGHFHLRVTTVARNLSGPAGDPTLAQSFDQEAAAVLMARIGVFKAEVDDGPDVLRWVDRMLIRLCSRFADYRKDDPTSFRLEKNFTLYPQFMFHLRRSQFLQVFNNSPDETAFYRHVLNHEDVGDSLIMIQPTLDSYSLEHEGSLPVLLDSASIQPTHILLLDTFFHILIFHGETIAEWRKAGYQDQEGYENLKALLDLPKEDARELISERFPLPRFIVCDAGGSQARFLLSKLNPSTTHTTGGYGGGVSSQTIFTDDVSLQTFMDHLMKLAVSGTS
>XP_001388900_Aspergillus_niger
MDYEALKDQWSDVEDRDGIRLSWNTFPSSRMEASRLVVPIGAVYTPLKEKPDSPLLQYEPVTCKAPCRAVLNPYANVDVRARIWICPFCLMRNPLPPHYKDITESTIPPELHPMSTTIEYQLARPAPAPPIFVYVVDTCQDDDSLKALKDSLIMSLSLLPVNALVGLITYGTMAQVHELGYTECAKSYVFRGSKEYAAKQVQEMLGLASGLRPNMPQQPARPPLGPAARFLLPVQQAEFQITNVLEQLQRDPWPVANDKRPLRCTGVALSVAVGLLETSFQNAGGRIMVFTSGPATEGPGHVVGPELKEPIRSHHDIDRDNIKYYKKAVKFYDNMAKRAANNGHIVDVFAGCLDQVGMLEMKNLANYTGGHILLTDSFTSSQFKQSFVRIFDKDAKDNLLMGFNASLEVLTTKELKVTGLIGHAVSLNKKSSSVGETECGIGNTCAWKMCGIDPASSYGVYFEIANQGGPAAVQPGPQRGMMQFLTYYQHSSGHYHLRVTTVARPLSGPAGDPTLAQSFDQEAAAVLMARIAVFKAEVDDGPDVLRWVDRMLIRLCSRFADYRKDDPTSFRLEKNFTLYPQFMFHLRRSQFLQVFNNSPDETAFYRHVLNHEDVGDSLVMIQPTLDSYSLEHEGSQPVLLDSASIQPAHILLLDTFFHILIFHGETIAEWRKAGYQDQEGYENLKVLLEQPKEDARELISDRFPLPRFIVCDAGGSQARFLLSKLNPSTTHTTGGYGGGVTSQIIFTDDVSLQTFMDHLMKLAVSGTS
>XP_015401884_Aspergillus_nomiae
MDYEALKDQWSDVEDRDGIRLSWNTFPSSRMEASRLVVPIGAVYTPLKDKPDSPLLQYEPVTCKAPCRAVLNPYANVDVRARIWICPFCLMRNPLPPHYKDITESTIPPELHPLSTTIEYQLARPAPTPPIFVYVVDTCQEEDSLKALKDTLVMSLSLLPANALVGLITYGTMAQVHELGYTECAKSYVFRGSKEYAAKQVQEMLGLLSPGVRPNMPQQPARPPLGPAARFLLPVQQAEFQITNVLEQLQRDPWPVANDKRPLRCTGVALSVAVGLLETSFQNAGGRIMVFTSGPATEGPGHVVGPELKEPMRSHHDIDRDNIKYYKKAVKFYDAMAKRAANNGHIVDVFAGCLDQVGLLEMKNLVNYTGGHMLLTDSFTSSQFKQSFVRIFDKDANDNLLMGFNASLEVLTTKELKVTGLIGHAVSLNKKSSSVGETECGIGNTCAWKMCGIDPSSSYGVYFEIANQGGPAAVQPGPQRGMMQFLTYYQHSSGHYHLRVTTVARNLSGPAGDPTLAQSFDQEAAAVLMARIAVFKAEVDDGPDVLRWVDRMLIRLCSRFADYRKDDPTSFRLEKNFTLYPQFMFHLRRSQFLQFFNNSPDETAFYRHVLNHEDVGDSLVMIQPTLDSYSLEHEGSQPVLLDSASIQPSHILLLDTFFHILIFHGETIAEWRKAGYQDQEGYENLKALLEQPKEDARELISDRFPLPRFIVCDAGGSQARFLLSKLNPSTTHTTGGYGGGVTSQTIFTDDVSLQTFMDHLMKPSPESEPPVKYPALFQENFLFFFVPSTPTNSPRTIDDLSHSPCFDPNEVKIIHLRVTGGEVGAQSALAPKIGPLGLSPKKIGEDIAKNTGDWKGLRVTVRLTIQNRQAAISVVPSASSLVIKALKEPPRDRKKEKNIKHSKSVALDEIIEIARKMRHRSLAKELQGTVLEILGTAFSVGCQVDGRSPKDISDEIKAGEIDIPSE
>XP_001817788_Aspergillus_oryzae 
MDYEALKDQWSDVEDRDGIRLSWNTFPSSRMEASRLVVPIGAVYTPLKDKPDSPLLQYEPVTCKAPCRAVLNPYANVDVRARIWICPFCLMRNPLPPHYKDITESTIPPELHPLSTTIEYQLARPAPTPPIFVYVVDTCQEEDSLKALKDTLVMSLSLLPANALVGLITYGTMAQVHELGYTECAKSYVFRGSKEYAAKQVQEMLGLLSAGVRPNMPQQPARPPLGPAARFLLPVQQAEFQITNVLEQLQRDPWPVANDKRPLRCTGVALSVAVGLLETSFQNAGGRIMVFTSGPATEGPGHVVGPELKEPMRSHHDIDRDNIKYYKKAVKFYDAMAKRAANNGHIVDVFAGCLDQVGLLEMKNLVNYTGGHMLLTDSFTSSQFKQSFVRIFDKDANDNLLMGFNASLEVLTTKELKVTGLIGHAVSLNKKSSSVGETECGIGNTCAWKMCGIDPSSSYGVYFEIANQGGPAAVQPGPQRGMMQFLTYYQHSSGHYHLRVTTVARNLSGPAGDPTLAQSFDQEAAAVLMARIAVFKAEVDDGPDVLRWVDRMLIRLCSRFADYRKDDPTSFRLEKNFTLYPQFMFHLRRSQFLQFFNNSPDETAFYRHVLNHEDVGDSLVMIQPTLDSYSLEHEGSQPVLLDSASIQPSHILLLDTFFHILIFHGETIAEWRKAGYQDQEGYENLKALLEQPKEDARELISDRFPLPRFIVCDAGGSQARFLLSKLNPSTTHTTGGYGGGVTSQTIFTDDVSLQTFMDHLMKLAVSGTS
>XP_040635216_Aspergillus_ruber
MDFEALKDQWSDIEERDGIRLSWNTFPSSRMEASRLVVPIGAVYTPLKEKTDTPLLQYEPVTCKSPCRAVLNPYANVDVRARIWICPFCLSRNPLPPHYKDITETAIPPELHPSSTTIEYQLARPAPAPPIFVYVVDTCQEDDSLKALKDSLIMSLSLLPANALVGLITYGTMAQIHELGYTECAKSYVFRGSKDYAAKQVQEMLGLAAPGVRPNMPAQPARPPLGPAARFLLPIQQAEFQITNILEQLQRDPFPVPNDKRPLRCSGVALSVAVSLLETSFQNTGGRVMLFTSGAATEGPGSVVGPELKEPIRSHHDIDRDNIKYYKKAVKFYDSLAKRAANNGHVVDIFAGCLDQVGLLEMKNLSNYTGGHMLLTDSFTSSQFRQSFVRVFDKDANENLLMGFNAALEVVTTKELKVTGLIGHAVSLNKKSSSVGETECGIGNTCAWKMCGIDPASSYGIYFEIANQGGPAAVQQGPQRGMMQFLTYYQNAAGNYHLRVTTVARTLSGPAGDPTLAQSFDQEAAAVLMARIAVFKAEVDDGPDVLRWVDRMLIRLCSRFADYRKDDPTSFRLEKNFTLYPQFMFHLRRSQFLQVFNNSPDETAFYRHVINHEDAGDSLIMIQPTLDSYSLEHEGSQPVLLDSASIQPAHILLLDTFFHILIFHGETIAEWRKAGYHEQEGYENLKVLLDQPKEDARELIADRFPLPRFIVCDAGGSQARFLLSKLNPSTTHTTGGYGGGMTSQTIFTDDVSLQTFMDHLMKTRGVWNQLDVKK
>XP_040705964_Aspergillus_sydowii
MDYEALKDQWSDVEDRDGIRLSWNTFPSSRMEASRLVVPIGAVYTPLKERPDAPLLQYEPVTCKAPCRAVLNPYANVDVRARIWICPFCLMRNPLPPHYKDITESTIPPELHPMSTTIEYQLARPAPAPPIFVFVVDTCQEDDSLKAVKDSLIMSLSLLPPNALVGLITFGTMAQVHELGYAECAKSYVFRGSKDYNAKQVQEMLGLSTGVVRPNMPNVPQQPARPPLGAAARFLLPVQQAEFQITNMLEQLQRDPWPVANDKRPLRCTGVALSVAIGLLETSFQNAGAHIMMFTSGAATEGPGLVVSPELKEPIRSHHDIDRDNIKYFKKALKFYDGLAKRAANNGHVVDVFAGCLDQVGLLEMKNLANYTGGHMLLTDSFTSSQFKQSFVRVFDKDANDNLLMGFNASLEVLTTKELKVTGLIGHAVSLNKKSSSVGETECGIGNTCAWKMCGIDPSSSYGIYFEIANQGGPAAVQQGPQRGMMQFLTYYQSSSGHFHLRVTTVARNLSGPAGDPTLAQSFDQEAAAVLMARIGVFKAEVDDGPDVLRWVDRMLIRLCSRFADYRKDDPTSFRLEKNFTLYPQFMFHLRRSQFLQVFNNSPDETAFYRHVLNHEDVGDSLVMIQPTLDSYSLEHEGSQPVLLDSASIQPSHILLLDTFFHILIFHGETIAEWRKAGYQDQEGYENLKVLLDQPKEDARELISERFPLPRFIVCDAGGSQARFLLSKLNPSTTHTTGGYGGGVSSQTIFTDDVSLQTFMDHLMKLAVSGTS
>XP_001211721_Aspergillus_terreus
MDYEALKDYWTDIEDRDGIRLSWNKFPSSRMEASRLVVPIGAVYTPLKERPDAPLLQYAPVTCKPPCNGVLNPYANVDDRARIWICPFCLMRNPLPPQYKDISATVVPPELHPLNTTIEYQLPRGPRPAPPPPIFVYVVDTCQEEDSLKALKDALVVSLSLLPPNALVGLITFGTMAQVHEIGYTECAKSYVFRGSKEYAAKQVQEMLGLSQGMRPAMPNQPPQGPLGPAARFLLPVQQAEFQITNVLEQLQRDPWPVANDKRPLRCTGVALGVAVGLLETSFQNAGARIMLFTSGAATEGPGLVVGHELKEPIRSHHDIDRDNIKYYKKAVKFYDNMAKRAAHNGHIVDIFAGCLDQVGLLEMKNLSNYTGGHMLLTDSFTSSQFKQSFIRVFDKDANDNLLMGFNASLEVLTTKELKVTGLIGHAVSLNKKSSSVGETECGIGNTCAWKMCGIDPASSYGIYFEVANQGGPAAVQPGTQKGVMQFLTYYQHSSGHYHLRVTTVGRELSGPAGDPTLAQSFDQEAAAVLMARIAVFKAEVDDGPDVLRWVDRMLIRLCSRFADYRKDDPTSFRLEKNFTLYPQFMFHLRRSQFLQVFNNSPDETAFYRHVLNHEDVGDSLVMIQPTLDSYSLEHEGSQPVLLDSASIQPTHILLLDTFFHILIFHGETIAEWRKAGYQDQEGYENIKALLEQPKEDARELIADRFPLPRFIVCDAGGSQARFLLSKLNPSTTHTTGGYGGGVTSQTIFTDDVSLQTFMDHLMKLAVSGTS
>XP_022484949_Penicillium_arizonense
MDFEALKDQWSDVEDRDGIRLSWNTFPSTRMEASRLVVPIAAVYTPLKEKPDNPLLQYEPVTCKQPCRAVLNPYATVDVRARIWICPFCLSRNPLPPHYKDITENTIPPELHPQSTTIEYQLARPAPAPPIFVFVVDTCQEDDSLQAVKDSLIMSLSLLPPNALVGLITFGTMAQVHELGYTECAKSYVFRGSKEYTAKQVQEMLGLAGGVRPGVPQQQPARPPLGPAARFLMPVQQAEFQITNVLEQLQRDPWPVANDKRPLRCTGVALSVAVGLLETSFQNAGARIMTFTSGAATEGPGHVVSPELKEPIRSHHDIDRDNIKYYKKAVKFYDTLAKRAANNGHIVDIFAGCLDQVGLLEMKNLSNYTGGHMLLTDSFTSSQFKQSFVRVFDKDANDNLLMGFNASLEVLTTKELKVTGLIGHAISLNKKSSSVGETECGIGNTCAWKMCGIDPSSSYGVYFEIANQGGPAAVQPGPQRGMMQFLTYYQHSSGHYHLRVTTTARPLSGPAGDPTLAQSFDQEAAAVLMARIAVFKAEVDDGPDVLRWVDRMLIRLCSRFADYRKDDPTSFRLEKNFTLYPQFMFHLRRSQFLQVFNNSPDETAFYRHVLNHEDAGDSLVMIQPTLDSYSLEQEGAQPVLLDSASIQPAHILLLDTFFHILIFHGETIAEWRKAGYQDQEGYENLKVLLEQPKEDARDLIADRFPLPRFIVCDAGGSQARFLLSKLNPSTTHTTGGYGGGVSSQTIFTDDVSLQTFMDHLMKLAVSGTS
>XP_014532550_Penicillium_digitatum
MDYEALKDQWSDVEDRDGIRLSWNTFPSTRMEASRLVVPIAAVYTPLKEKPEAPLLQYEPVTCKQPCRAVLNPYATVDVRARVWICPFCLSRNPLPPHYKDITENTIPPELHPQSTTIEYQLARPAPAPPIFVFVVDTCQEDDSLQAVKDSLIMSLSLLPANALVGLITFGTMAQVHELGYTECAKSYVFRGNKEYNAKQVQEMLGLAGGVRPGVPQQQPARPPLGPAARFLMPVQQAEFQITNVLEQLQRDPWPVANDKRPLRCTGVALSVAVGLLETSFQNAGGRIMTFTSGAATEGPGHVVSPELKEPIRSHHDIDRDNIKYYKKAVKFYDALAKRAANNGHIVDIFAGCLDQVGLLEMKNLSNFTGGHMLLTDSFTSSQFKQSFVRVFDKDANDNLLMGFNASLEVLTTKELKVTGLIGHAISLNKKSSSVGETECGIGNTCAWKMCGMDPSSSYGIYFEIANQGGPAAVQPGPQRGVIQFLTYYQHSSGHYHLRVTTTARPLSGPAGDPTLAQSFDQEAAAVLMARIAVFKAEVDDGPDVLRWVDRMLIRLCSRFADYRKDDPTSFRLEKNFTLYPQFMFHLRRSQFLQVFNNSPDETAFYRHVLNHEDTGDSLVMIQPTLDSYSLEQEGAQPVLLDSASIQPAHILLLDTFFHILIFNGETIAEWRKAGYHEQEGYENLKLLLDQPKEDARDLIADRFPLPRFIVCDAGGSQARFLLSKLNPSTTHTTGGYGGGVSSQTIFTDDVSLQTFMDHLMKLAVSGTS
>XP_016603259_Penicillium_expansum
MDYEALKDQWSDVEDRDGIRLSWNTFPSTRMEASRLVVPIAAVYTPLKEKPEAPLLQYEPVTCKQPCRAVLNPYATVDVRARCWICPFCLSRNPLPPHYKDITENTIPPELHPQSTTIEYQLARPAPAPPIFVFVVDTCQEDDSLQAVKDSLIMSLSLLPPNALVGLITFGTMAQVHELGYTECAKSYVFRGNKEYNAKQVQEMLGLAGGVRPGVPQQQPARPPLGPAARFLMPVQQAEFQITNVLEQLQRDPWPVANDKRPLRCTGVALSVAVGLLETSFQNAGGRIMAFTSGAATEGPGHVVSPELKEPIRSHHDIDRDNIKYYKKAVKFYDALAKRAANNGHIVDIFAGCLDQVGLLEMKNLSNFTGGHMLLTDSFTSSQFKQSFVRVFDKDANDNLLMGFNASLEVLTTKELKVTGLIGHAISLNKKSSSVGETECGIGNTCAWKMCGMDPSSSYGIYFEIANQGGPAAVQPGPQRGVIQFLTYYQHSSGHYHLRVTTTARPLSGPAGDPTLAQSFDQEAAAVLMARIAVFKAEVDDGPDVLRWVDRMLIRLCSRFADYRKDDPTSFRLEKNFTLYPQFMFHLRRSQFLQVFNNSPDETAFYRHVLNHEDTGDSLVMIQPTLDSYSLEQEGAQPVLLDSASIQPAHILLLDTFFHILIFNGETIAEWRKAGYHEQEGYENLKALLELPKEDARDLIADRFPLPRFIVCDAGGSQARFLLSKLNPSTTHTTGGYGGGVSSQTIFTDDVSLQTFMDHLMKLAVSGTS
>XP_040653077_Penicillium_griseofulvum
MDYEALKDQWSDVEDRDGIRLSWNTFPSTRMEASRLVVPIAAVYTPLKEKPDSPLLQYEPVTCKQPCRAVLNPYATVDVRARLWICPFCLSRNPLPPHYKDITENTIPPELHPQSTTIEYQLARPAPAPPIFVFVVDTCQEDDSLQAVKDSLIMSLSLLPPNALVGLITFGTMAQVHELGYTECAKSYVFRGNKEYNAKQVQEMLGLAGGVRPGVPQQQPPRAPLGPAARFLMPVQQAEFQITNVLEQLQRDPWPVANDKRPLRCTGVALSVAVGLLETSFQNAGARIMAFTSGAATEGPGHVVSPELKEPIRSHHDIDRDNIKYYKKAVKFYDALAKRAANNGHIVDIFAGCLDQVGMLEMKNLSNFTGGHMLLTDSFTSSQFKQSFVRVFDKDANDNLLMGFNASLEVLTTKELKVTGLIGHAISLNKKSSSVGETECGIGNTCAWKMCGMDPSSSYGIYFEIANQGGPAAVQPGPQRGVMQFLTYYQHSSGHYHLRVTTAARPLSGPAGDPTLAQSFDQEAAAVLMARIAVFKAEVDDGPDVLRWVDRMLIRLCSRFADYRKDDPTSFRLEKNFTLYPQFMFHLRRSQFLQVFNNSPDETAFYRHVLNHEDTGDSLVMIQPTLDSYSLEQEGAQPVLLDSASIQPAHILLLDTFFHILIFNGETIAEWRKAGYHEQEGYENLKMLLEQPKEDARDLIADRFPLPRFIVCDAGGSQARFLLSKLNPSTTHTTGGYGGGVSSQTIFTDDVSLQTFMDHLMKLAVSGTS
>XP_038929881_Penicillium_roqueforti
MDYEALKDQWSDVEDRDGLRLSWNTFPSTRMEASRLVVPIAAVYTPLKEKPDAPLLQYEPVTCKQPCRAVLNPYATVDVRARVWICPFCLSRNPLPPHYKDITENTIPPELHPQSTTIEYQLARPAPAPPIFVFVVDTCQEDDSLQAVKDSLIMSLSLLPPNALVGLITFGTMAQVHELGYIECAKSYVFRGNKEYNAKQVQEMLGLSGGVRPGVPQQQPARPPLGPAARFLMPVQQAEFQITNVLEQLQRDPWPVANDKRPLRCTGVALSVAVGLLESSFQNAGGRIMTFTSGAATEGPGHVVSPELKEPIRSHHDIERDNIKYYKKAVKFYDALAKRAANNGHIVDIFAGCLDQVGLLEMKNLSNFTGGYMLLTDSFTSSQFKQSFVRVFDKDAADNLLMGFNASLEVLTTKELKVTGLIGHAISLNKKSSSVGETECGIGNTCAWKMCGMDPSSSYGIYFEIANQGGPAAVQPGPQRGMIQFLTYYQHSSGHYHLRVTTTARPLSGPAGDPTLAQSFDQEAAAVLMARIAVFKAEVDDGPDVLRWVDRMLIRLCSRFADYRKDDPTSFRLEKNFTLYPQFMFHLRRSQFLQVFNNSPDETAFYRHVLNHEDTGDSLVMIQPTLDSYSLEQEGAQPVLLDSASIQPAHILLLDTFFHILIFNGETIAEWRKAGYHEQEGYENLKLLLEQPKEDARDLISDRFPLPRFIVCDAGGSQARFLLSKLNPSTTHTTGGYGGGVSSQTIFTDDVSLQTFMDHLMKLAVSGTS
>XP_002558758_Penicillium_rubens
MDYEALKDQWSDVEDRDGVRLSWNTFPSTRMEASRLVVPIAAVYTPLKEKPDAPLLQYEPVTCKQPCRAVLNPYATVDVRARVWICPFCLSRNPLPPHYKDITENTIPPELHPQSTTIEYQLARPAPAPPIFVFVVDTCQEDDSLQAVKDSLIMSLSLLPPNALVGLITFGTMAQVHELGYTECAKSYVFRGNKEYTAKQVQEMLGLAGGMRPGAPQQQPARPPLGPAARFLMPVQQVEFQITNVLEQLQRDPWPVANDKRPLRCTGVALSVAVGLLESSFQNAGGRIMAFTSGAATEGPGHVVSPELKEPIRSHHDIDRDNIKYYKKAVKFYDALAKRAANNGHIVDIFAGCLDQVGLLEMKNLSNYTGGHMLLTDSFTSSQFKQSFVRVFDKDAADNLLMGFNASLEVLTTKELKVTGLIGHAISLNKKSSSVGETECGIGNTCAWKMCGMDPSSSYGIYFEIANQGGPAAVQPGPQRGVIQFLTYYQHSSGHYHLRVTTTARPLSGPAGDPTLAQSFDQEAAAVLMARIAVFKAEVDDGPDVLRWVDRMLIRLCSRFADYRKDDPTSFRLEKNFTLYPQFMFHLRRSQFLQVFNNSPDETAFYRHVLNHEDTGDSLVMIQPTLDSYSLEQEGAQPVLLDSASIQPAHILLLDTFFHILIFHGETIAEWRKAGYHEQEGYENLKMLLDQPKEDARDLIADRFPLPRFIVCDAGGSQARFLLSKLNPSTTHTTGGYGGGVSSQTIFTDDVSLQTFMDHLMKLAVSGTS
>XP_040809851_Penicillium_solitum
MDYEALKDQWSDVEDRDGIRLSWNTFPSTRMEASRLVVPIAAVYTPLKEKPEAPLLQYEPVTCKQPCRAVLNPYATVDVRARCWICPFCLSRNPLPPHYKDITENTIPPELHPQSTTIEYQLARPAPAPPIFVFVVDTCQEDDSLQAVKDSLIMSLSLLPPNALVGLITFGTMAQVHELGYTECAKSYVFRGNKEYNAKQVQEMLGLAGGVRPGVPQQQPARPPLGPAARFLMPVQQAEFQITNVLEQLQRDPWPVANDKRPLRCTGVALSVAVGLLETSFQNAGGRIMAFTSGAATEGPGHVVSPELKEPIRSHHDIDRDNIKYYKKAVKFYDALAKRAANNGHIVDIFAGCLDQVGLLEMKNLSNFTGGHMLLTDSFTSSQFKQSFVRVFDKDANDNLLMGFNASLEVLTTKELKVTGLIGHAISLNKKSSSVGETECGIGNTCAWKMCGVDPSSSYGIYFEIANQGGPAAVQPGPQRGVIQFLTYYQHSSGHYHLRVTTTARPLSGPAGDPTLAQSFDQEAAAVLMARIAVFKAEVDDGPDVLRWVDRMLIRLCSRFADYRKDDPTSFRLEKNFTLYPQFMFHLRRSQFLQVFNNSPDETAFYRHVLNHEDTGDSLVMIQPTLDSYSLEQEGAQPVLLDSASIQPAHILLLDTFFHILIFNGETIAEWRKAGYHEQEGYENLKLLLEQPKEDARDLISDRFPLPRFIVCDAGGSQARFLLSKLNPSTTHTTGGYGGGTSSQTIFTDDVSLQTFMDHLMKLAVSGTS
>XP_022582386_Penicilliopsis_zonata
MDYEALKEQWSDFEDRDGVRLSWNTFPSSRMEASRLVVPIAAIYTPLKEKPDTPLLGYEPVTCKAPCRAVLNPYANVDIRARIWICPFCLMRNPLPPHYKDITEQSFPQELHPSSTTIEYKLARPAPAPPIFVFVVDTCQDEDSLKALKETLIMSLSLLPPHALVGLITFGTMAQVHELGYAECAKSYVFRGSKDYTAKQVQEMLGLLASGLRPNFPQQPARPPLGPAARFLLPVAQAEFQITNVLEQLQRDPWPVANDKRPLRCTGVALSVAVGLMESSFQNAGGRIMLFTSGPATEGPGHVVSPELKEPMRSHHDIDRDNIKYYKKALKFYDTLAKRAANNGHVVDLFAGCLDQVGMLEMKNLANFTGGHTLLTDSFTSSQFKQSFIRVFDKDANDNLLMGFNASLEVLTTKELKVTGLIGHAISMNKKSSSVGETECGIGNTCAWKMCGITPSSSYGIYFEIANQGGPAAVQQGPQRGMMQFLTYYQNSSGHYHLRVTTISRNLSGPAGDPALAQSFDQEAAAVLMARIAVFKAEVDDGPDVLRWVDRMLIRLCSRFADYRKDDPTSFRLEKNFTLYPQFMFHLRRSQFLQFFNNSPDETAFYRHVLNYEDVSGSLVMIQPALDSYSLEHEGGQPVLLDSASIQPAHILLLDTFFHILIFHGETIAEWRKAGYQDQEGYENLKALLEQPKEDARELIADRFPLPRFIVCDAGGSQARFLLSKLNPSTTHVSGGYGGGVTSQTIFTDDVSLQTFMDHLMKLAVSGTN
>XP_016615792_Cladophialophora_bantiana
MDQAQYDAIKDNWGEVEDRDGVRLSWNVIPSTRMEANRLVVPVSCLLTPLKELGKPPLPYEPVTCKAPCRAVLNPFANVDVRAKLWICPFCLQRNPLPRHYGDISAENIPPEMHPANTTVEYKLARPAPSPPIFVYVVDTAIEEDGLQALKETLVMSLSLLPANALVGLVTFGTNVAVHEIGYTECQKSYVFRGSKDYGAKQVQEMLGLAAPGMRPNMPPVQGRPPPPMGPAARFLLPVQQAEFQITNAIEQLQKDPWPVANDRRPLRCTGVAMSIAVGLLETSFQNAGARIMLFAGGPATEGPGMVVAPELREPIRSHHDIDRDNVKYFKKAIKFYDNLAKRTAHNGHIIDLYVGCLDQVGLLEMKGLANSTGGHMVLTDSFTSSQFKQSFVRVFDKDESDNLLMGFNASLEVVTTKELKVTGLIGHAVSQNKKSSSVGETECGIGNTCLWKMCGIDPTSSYGIYFEVANQGGPAPMQQGPQRGMMQFLTYYQHSSGQYHLRVTTVARNLSGPTGDQALAQSFDQEAAAVLMARIAVFKAEVDDGPDVLRWVDRMLIRLCSRFADYRKDDPTSFRLDKNFTLYPQFMFHLRRSQFLQVFNNSPDETAFYRHVLNHEYVGDSLIMIQPTLDSYGLDHEGGQPVLLDSASIQPQTILLLDTFFQILIFHGETMAEWRKAGYQDQEGYENFRAVLDAPKEDARELVQDRFPLPRFIICDAGGSQARFLLSKLNPSTTHATGGYGGVSQSAQTIFTDDVSLQTFMDHLMK
>XP_008727120_Cladophialophora_carrionii
MDQAQYDAIKDNWGEVEDRDGVRLSWNVFPSTRMEANRLVVPVSVLLTPLKELGKPPLLYEPVTCKAPCRAVLNPFANVDVRAKIWICPFCLQRNQLPRHYGDISAENIPPEMHPGNTTVEYRLARPAPAPPIFVYVVDTAIEEDGLQALKETLVMSLSLLPANALVGLVTFGTNVAVHEIGYTECQKSYVFRGSKDYAAKQVQEMLGLAAPGLRPNMPPVQGRPPPPMGPAARFLLPVQQAEFQITNAIEQLQKDPWPVANDRRPLRCTGVATSIAVSLLETSFQNAGARIMLFAGGPATEGPGMVVAPELREPIRSHHDIDRDNVKYFKKAIKYFETLAKRTAHNGHIIDLYVGCLDQVGLLEMKGLANSTGGHMVLTDSFTSSQFKQSFVRVFDKDEQDQLYMGFNASLEVVTTKELKVTGLIGHAVSQNKKSSSVGETECGIGNTCLWKMCGIDPTSSYGIYFEIANQGGPAPMQQGPQRGMMQFLTYYQHSSGQYHLRVTTVARNLSGPTGDQALAQSFDQEAAAVLMARIAVFKAEVDDGPDVLRWVDRMLIRLCSRFADYRKDDPTSFRLDKNFTLYPQFMFHLRRSQFLQVFNNSPDETAFYRHVLNHEYVGDSLIMIQPTLDSYGLDQEGGQPVLLDSASIQPQTILLLDTFFQILIFHGETMAEWRKAGYQDQEGYENFRAVLDAPKEDARELVQDRFPLPRFIICDAGGSQARFLLSKLNPSTTHATGGYGGVAQTAQTIFTDDVSLQTFMDHLMK
>XP_016248445_Cladophialophora_immunda
MDQAQYDAIKDNWGEVEDRDGVRLSWNVIPSTRMEANRLVVPVSCLLTPLKELGKPPLPYEPVTCKAPCRAVLNPFANVDVRAKLWICPFCLQRNPLPRHYGDISAENIPPEMHPANTTVEYKLARPAPAPPIFVYVVDTAIEDDGLQALKETLVMSLSLLPANALVGLVTFGTNVAVHEIGYTECQKSYVFRGSKDYAAKQVQEMLGLAAAGLRPNMPPVQGRPPPPMGPAARFLLPVQQAEFQITNAIEQLQKDPWPVANDRRPLRCTGVAMSIAVGLLETSFQNAGARIMLFAGGPATEGPGMVVAPELREPIRSHHDIDRDNVKYFKKAIKFYEGLAKRTAHNGHIIDLYVGCLDQVGLLEMKGLANSTGGHMVLTDSFTSSQFKQSFVRVFDKDESDNLLMGFNASLEVVTTKELKVTGLIGHAVSQNKKSSSVGETECGIGNTCLWKMCGIDPTSSYGIYFEVANQGGPAPMQQGPQRGMMQFLTYYQHSSGQYHLRVTTVARNLSGPTGDQALAQSFDQEAAAVLMARIAVFKAEVDDGPDVLRWVDRMLIRLCSRFADYRKDDPTSFRLDKNFTLYPQFMFHLRRSQFLQVFNNSPDETAFYRHVLNHEYVGDSLIMIQPTLDSYGLDHEGGQPVLLDSASIQPQTILLLDTFFQILIFHGETMAEWRKAGYQEQEGYENFRAVLDAPKEDARELVQDRFPLPRFIICDAGGSQARFLLSKLNPSTTHATGGYGGVSQSAQTIFTDDVSLQTFMDHLMKLAVSGSS
>XP_007741924_Cladophialophora_psammophila
MDQAQYDAIKDNWGEVEDRDGVRLSWNVIPSTRMEANRLVVPVSCLLTPLKELGKPPLPYEPVTCKAPCRAVLNPFANVDVRAKLWICPFCLQRNPLPRHYGDISAENIPPEMHPANTTVEYKLARPAPSPPIFVYVVDTAIEEDGLQALKETLVMSLSLLPANALVGLVTFGTNVAVHEIGYTECQKSYVFRGSKDYAAKQVQEMLGLAAPGMRPNIPPVQGRPPPPMGPAARFLLPVQQAEFQITNAIEQLQKDPWPVANDRRPLRCTGVAMSIAVGLLETSFQNAGARIMLFAGGPATEGPGMVVAPELREPIRSHHDIDRDNVKYFKKAIKFYDNLAKRTAHNGHIIDLYVGCLDQVGLLEMKGLANSTGGHMVLTDSFTSSQFKQSFVRVFDKDESDNLQMGFNASLEVVTTKELKVTGLIGHAVSQNKKSSSVGETECGIGNTCLWKMCGIDPTSSYGIYFEVANQGGPAPMQQGPQRGMMQFLTYYQHSSGQYHLRVTTVARNLSGPTGDQALAQSFDQEAAAVLMARIAVFKAEVDDGPDVLRWVDRMLIRLCSRFADYRKDDPTSFRLDKNFTLYPQFMFHLRRSQFLQVFNNSPDETAFYRHVLNHEYVGDSLIMIQPTLDSYGLDHEGGQPVLLDSASIQPQTILLLDTFFQILIFHGETMAEWRKAGYQDQEGYENFRAVLDAPKEDARELVQDRFPLPRFIICDAGGSQARFLLSKLNPSTTHATGGYGGVSQSAQTIFTDDVSLQTFMDHLMK
>XP_018691931_Fonsecaea_erecta
MDQAQYDAIKDNWGEVEDRDGVRLSWNVIPSTRMEANRLVVPVSCLLTPLKELGKPPLPYEPVTCKAPCRAVLNPFANVDVRAKLWICPFCLQRNPLPRHYGDISAENIPPEMHPANTTVEYKLARPAPAPPIFVYVVDTAIEEDGLQALKETLVMSLSLLPVNALVGLVTFGTNVAVHEIGYTECQKSYVFRGSKDYAAKQVQEMLGLAAPGLRPNVPPVQGRPPPPMGPAARFLLPVQQAEFQITNAIEQLQKDPWPVANDRRPLRCTGVAMSIAVGLLETSFQNAGARIMLFAGGPATEGPGMVVAPELREPIRSHHDIDRDNVKYFKKAIKFYDGLAKRTAHNGHIIDLYVGCLDQVGLLEMKGLANSTGGHMVLTDSFTSSQFKQSFVRVFDKDESDNLLMGFNASLEVVTTKELKVTGLIGHAVSQNKKSSSVGETECGIGNTCLWKMCGIDPTSSYGIYFEVANQGGPAPMQQGPQRGMMQFLTYYQHSSGQYHLRVTTVARNLSGPTGDQALAQSFDQEAAAVLMARIAVFKAEVDDGPDVLRWVDRMLIRLCSRFADYRKDDPTSFRLDKNFTLYPQFMFHLRRSQFLQVFNNSPDETAFYRHVLNHEYVGDSLIMIQPTLDSYGLDHEGGQPVLLDSASIQPQTILLLDTFFQILIFHGETMAEWRKAGYHEQEGYENFRAVLDAPKEDARELVQDRFPLPRFIICDAGGSQARFLLSKLNPSTTHATGGYGGVSQSAQTIFTDDVSLQTFMDHLMKLAVSGSS
>XP_022512162_Fonsecaea_monophora
MDQAQYDAIKDNWGEVEDRDGVRLSWNVIPSTRMEANRLVVPVSCLLTPLKELGKPLLPYEPVTCKAPCRAVLNPFANVDVRAKLWICPFCLQRNPLPRHYGDISAENIPPEMHPANTTVEYKLARPAPAPPIFVYVVDTAIEEDGLQALKETLVMSLSLLPANALVGLVTFGTNVAVHEIGYTECQKSYVFRGSKDYAAKQVQEMLGLAAPGLRPNMPPVQGRPPPPMGPAARFLLPVQQAEFQITNAIEQLQKDPWPVANDRRPLRATGVAMSIAVGLLETSFQNAGARIMLFAGGPATEGPGMVVAPELREPIRSHHDIDRDNVKYFKKAIKFYDGLAKRTAHNGHIIDLYVGCLDQVGLLEMKGLANSTGGHMVLTDSFTSSQFKQSFVRVFDKDESDNLLMGFNASLEVVTTKELKVTGLIGHAVSQNKKSSSVGETECGIGNTCLWKMCGIDPTSSYGIYFEVANQGGPAPMQQGPQRGMMQFLTYYQHSSGQYHLRVTTVARNLSGPTGDQALAQSFDQEAAAVLMARIAVFKAEVDDGPDVLRWVDRMLIRLCSRFADYRKDDPTSFRLDKNFTLYPQFMFHLRRSQFLQVFNNSPDETAFYRHVLNHEYVGDSLIMIQPTLDSYGLDHEGGQPVLLDSASIQPQTILLLDTFFQILIFHGETMAEWRKAGYQDQEGYENFRAVLDAPKEDARELVQDRFPLPRFIICDAGGSQARFLLSKLNPSTTHATGGYGGVSQSAQTIFTDDVSLQTFMDHLMK
>XP_016637004_Fonsecaea_multimorphosa
MDQAQYDAIKDNWGEVEDRDGVRLSWNVIPSTRMEANRLVVPVSCLLTPLKELGKPPLPYEPVTCKAPCRAVLNPFANVDVRAKLWICPFCLQRNPLPRHYGDISAENIPPEMHPTNTTVEYKLARPAPAPPIFVYVVDTAIEEDGLQALKETLVMSLSLLPANALVGLVTFGTNVAVHEIGYTECQKSYVFRGSKDYAAKQVQEMLGLAAPGLRPNVPPVQGRPPPPMGPAARFLLPVQQAEFQITNAIEQLQKDPWPVANDRRPLRCTGVAMSIAVGLLETSFQNAGARIMLFAGGPATEGPGMVVAPELREPIRSHHDIDRDNVKYFKKAIKFYDGLAKRTAHNGHIIDLYVGCLDQVGLLEMKGLANSTGGHMVLTDSFTSSQFKQSFVRVFDKDETDNLLMGFNASLEVVTTKELKVTGLIGHAVSQNKKSSSVGETECGIGNTCLWKMCGIDPTSSYGIYFEVANQGGPAPVQQGPQRGMMQFLTYYQHSSGQYHLRVTTVARNLSGPTGDQALAQSFDQEAAAVLMARIAVFKAEVDDGPDVLRWVDRMLIRLCSRFADYRKDDPTSFRLDKNFTLYPQFMFHLRRSQFLQVFNNSPDETAFYRHVLNHEYVGDSLIMIQPTLDSYGLDHEGGQPVLLDSASIQPQTILLLDTFFQILIFHGETMAEWRKAGYHEQEGYENFRAVLDAPKEDARELVQDRFPLPRFIICDAGGSQARFLLSKLNPSTTHATGGYGGVSQSAQTIFTDDVSLQTFMDHLMK
>XP_022500789_Fonsecaea_nubica
MDQAQYDAIKDNWGEVEDRDGVRLSWNVIPSTRMEANRLVVPVSCLLTPLKELGKPLLPYEPVTCKAPCRAVLNPFANVDVRAKLWICPFCLQRNPLPRHYGDISAENIPPEMHPANTTVEYKLARPAPAPPIFVYVVDTAIEEDGLQALKETLVMSLSLLPANALVGLVTFGTNVAVHEIGYTECQKSYVFRGSKDYAAKQVQEMLGLAAPGLRPNMPPVQGRPPPPMGPAARFLLPVQQAEFQITNAIEQLQKDPWPVANDRRPLRATGVAMSIAVGLLETSFQNAGARIMLFAGGPATEGPGMVVAPELREPIRSHHDIDRDNVKYFKKAIKFYDGLAKRTAHNGHIIDLYVGCLDQVGLLEMKGLANSTGGHMVLTDSFTSSQFKQSFVRVFDKDESDNLLMGFNASLEVVTTKELKVTGLIGHAVSQNKKSSSVGETECGIGNTCLWKMCGIDPTSSYGIYFEVANQGGPAPMQQGPQRGMMQFLTYYQHSSGQYHLRVTTVARNLSGPTGDQALAQSFDQEAAAVLMARIAVFKAEVDDGPDVLRWVDRMLIRLCSRFADYRKDDPTSFRLDKNFTLYPQFMFHLRRSQFLQVFNNSPDETAFYRHVLNHEYVGDSLIMIQPTLDSYGLDHEGGQPVLLDSASIQPQTILLLDTFFQILIFHGETMAEWRKAGYQDQEGYENFRAVLDAPKEDARELVQDRFPLPRFIICDAGGSQARFLLSKLNPSTTHATGGYGGVSQSAQTIFTDDVSLQTFMDHLMNHLRATGGEVGSSATLAPKIGPLGLSPKKVGEDIAKATGDWKGLRVTVKLTIQNRQAAVSVVPSASSLVIRALKEPPRDRKKEKNIKHSKSIPLEEVFDIARTMRGANKSLARELKGTVLEILGTCFSVGCQVDGRSPKDISDEIKEGSIEVPDE
>XP_013278856_Fonsecaea_pedrosoi
MDQAQYDAIKDNWGEVEDRDGVRLSWNVIPSTRMEANRLVVPVSCLLTPLKELGKPLLPYEPVTCKAPCRAVLNPFANVDVRAKLWICPFCLQRNPLPRHYGDISAENIPPEMHPANTTVEYKLARPAPAPPIFVYVVDTAIEEDGLQALKETLVMSLSLLPANALVGLVTFGTNVAVHEIGYTECQKSYVFRGSKDYAAKQVQEMLGLAAPGLRPNMPPVQGRPPPPMGPAARFLLPVQQAEFQITNAIEQLQKDPWPVANDRRPLRATGVAMSIAVGLLETSFQNAGARIMLFAGGPATEGPGMVVAPELREPIRSHHDIDRDNVKYFKKAIKFYDGLAKRTAHNGHIIDLYVGCLDQVGLLEMKGLANSTGGHMVLTDSFTSSQFKQSFVRVFDKDESDNLLMGFNASLEVVTTKELKVTGLIGHAVSQNKKSSSVGETECGIGNTCLWKMCGIDPTSSYGIYFEVANQGGPAPMQQGPQRGMMQFLTYYQHSSGQYHLRVTTVARNLSGPTGDQALAQSFDQEAAAVLMARIAVFKAEVDDGPDVLRWVDRMLIRLCSRFADYRKDDPTSFRLDKNFTLYPQFMFHLRRSQFLQVFNNSPDETAFYRHVLNHEYVGDSLIMIQPTLDSYGLDHEGGQPVLLDSASIQPQTILLLDTFFQILIFHGETMAEWRKAGYQDQEGYENFRAVLDAPKEDARELVQDRFPLPRFIICDAGGSQARFLLSKLNPSTTHATGGYGGVSQSAQTIFTDDVSLQTFMDHLMK
>XP_007756342_Cladophialophora_yegresii
MDQAQYDAIKDNWGEVEDRDGVRLSWNVFPSTRMEANRLVVPVSVLLTPLKELGKPPLLYEPVTCKAPCRAVLNPFANVDVRAKIWICPFCLQRNQLPRHYGDISAENIPPEMHPGNTTVEYRLARPAPAPPIFVYVVDTAIEEDGLQALKETLVMSLSLLPANALVGLVTFGTNVAVHEIGYTECQKSYVFRGSKDYAAKQVQEMLGLAAPGLRPNMPPVQGRPPPPMGPAARFLLPVQQAEFQITNAIEQLQKDPWPVANDRRPLRCTGVAMSIAVSLLETSFQNAGARIMLFAGGPATEGPGMVVAPELREPIRSHHDIDRDNVKYFKKAIKYYETLAKRTAHNGHIIDLYVGCLDQVGLLEMKGLANSTGGHMVLTDSFTSSQFKQSFVRVFDKDEQDQLYMGFNASLEVVTTKELKVTGLIGHAVSQNKKSSSVGETECGIGNTCLWKMCGIDPTSSYGLYFEIANQGGPTPMQQGPQRGMMQFLTYYQHSSGQYHLRVTTVARNLSGPTGDQALAQSFDQEAAAVLMARIAVFKAEVDDGPDVLRWVDRMLIRLCSRFADYRKDDPTSFRLDKNFTLYPQFMFHLRRSQFLQVFNNSPDETAFYRHVLNHEYVGDSLIMIQPTLDSYGLDQEGGQPVLLDSASIQPQTILLLDTFFQILIFHGETMAEWRKAGYQDQEGYENFRAVLDAPKEDARELVQDRFPLPRFIICDAGGSQARFLLSKLNPSTTHATGGYGGVAQTAQTIFTDDVSLQTFMDHLMK
>XP_016231624_Exophiala_spinifera
MDQAQYDAIKDNWAEVEDRDGVRLSWNIIPSTRMEANRLVVPVSVMLTPLKELNKPLLNYEPVTCKPPCRAVLNPFANVDVRAKIWICPFCLQRNQLPRHYGDISAENVPPEMHSLNTTVEYQLARPAPTPPIFVYVVDTAIEEDGLQALKETLVMSLSLLPANALVGLVTFGTNVAVHEIGYTECQKSYVFRGSKDYAAKQVQEMLGLSAPGLRPNVPPQQGRPPPPMGPAARFLLPVQQAEFQITNAIEQLQKDPWPVANDRRPLRCTGVATSIAVGLLETSFQNAGARIMLFAGGPATEGPGLVVAPELREPIRSHHDIDRDNVKYFKKALKFYENLAKRTAHNGHIIDLYVGCLDQVGLLEMKNLANSTGGHMVLTDSFTSSQFKQSFVRVFDKDENDNLLMGFNASLEVVTTKELKVTGLIGHAVSQNKKSSSVGETECGIGNTCLWKMCGIDPTSSYGVYFEVANQGGPTPMQQGPQRGMMQFLTYYQHSSGQYHLRVTTVARNLSGPAGDPTLAQSFDQEAAAVLMARIAVFKAEVDDGPDVLRWVDRMLIRLCSRFADYRKDDPTSFRLDKNFTLYPQFMFHLRRSQFLQVFNNSPDETAFYRHVLNHEYVGDSLIMIQPTLDSYGLEHEGGVPVLLDSASIQPQTILLLDTFFQILIFHGETMAEWRKAGYQEQEGYENFKAVLEAPKEDARELVQDRFPLPRFIICDAGGSQARFLLSKLNPSTTHASGGYGGVSQTAQTIFTDDVSLQTFMDHLMKLAVSGSS
>XP_016263246_Exophiala_oligosperma
MDQAQYDAIKDNWAEVEDRDGVRLSWNIIPSTRMEANRLVVPVSVMLTPLKELNKPLLNYEPVTCKPPCRAVLNPFANVDVRAKIWICPFCLQRNQLPRHYGDISAENVPPEMHSLNTTVEYQLARPAPTPPIFVYVVDTAIEEDGLQALKETLVMSLSLLPPNALVGLVTFGTNVAVHEIGYTECQKSYVFRGSKDYAAKQVQEMLGLSAPGLRPNVPPQQGRPPPPMGPAARFLLPVQQAEFQITNAIEQLQKDPWPVANDRRPLRATGVATSIAVGLLETSFQNAGARIMLFAGGPATEGPGLVVAPELREPIRSHHDIDRDNVKYFKKALKFYENLAKRTAHNGHIIDLYVGCLDQVGLLEMKNLANSTGGNMVLTDSFTSSQFKQSFVRVFDKDENDNLLMGFNASLEVVTTKELKVTGLIGHAVSQNKKSSSVGETECGIGNTCLWKMCGIDPTSSYGVYFEVANQGGPTPVQQGPQRGMMQFLTYYQHSSGQYHLRVTTVARNLSGPAGDPALAQSFDQEAAAVLMARIAVFKAEVDDGPDVLRWVDRMLIRLCSRFADYRKDDPTSFRLDKNFTLYPQFMFHLRRSQFLQVFNNSPDETAFYRHVLNHEYVGDSLIMIQPTLDSYGLEHEGGVPVLLDSASIQPQTILLLDTFFQILIFHGETMAEWRKAGYQEQEGYENFKAVLEAPKEDARELVQDRFPLPRFIICDAGGSQARFLLSKLNPSTTHASGGYGGVSQTAQTIFTDDVSLQTFMDHLMKLAVSGSS
>XP_013321855_Exophiala_xenobiotica
MDQAQYDAIKDNWAEVEDRDGVRLSWNIIPSTRMEANRLVVPVSLMLTPLKELNKPLLNYEPVTCKPPCRAVLNPFANVDVRAKIWICPFCLQRNQLPRHYGDISAENVPPEMHSLNTTVEYQLARPAPAPPIFVYVVDTAIEEDGLQALKETLVMSLSLLPANALVGLVTFGTNVAVHEIGYTECQKSYVFRGSKDYAAKQVQEMLGLSAPGLRPNVPPQQGRPPPPMGPAARFLLPVQQAEFQITNAIEQLQKDPWPVANDRRPLRCTGVAMSIAVGLLETSFQNAGARLMLFAGGPATEGPGLVVAPELREPIRSHHDIDRDNVKYFKKAIKFYENLAKRTAHNGHIIDLYVGCLDQVGLLEMKSLANSTGGHMVLTDSFTSSQFKQSFVRVFDKDENDNLLMGFNGSLEVVTTKELKVTGLIGHAVSQNKKSSSVGETECGIGNTCLWKMCGIDPTSSYGIYFEVANQGGPTPVQQGPQRGMMQFLTYYQHSSGQYHLRVTTVARNLSGPAGDPALAQSFDQEAAAVLMARIAVFKAEVDDGPDVLRWVDRMLIRLCSRFADYRKDDPTSFRLDKNFTLYPQFMFHLRRSQFLQVFNNSPDETAFYRHVLNHEYVGDSLIMIQPTLDSYGLDHEGGVPVLLDSASIQPQTILLLDTFFQILIFHGETMAEWRKAGYHEQEGYENFKAVLDAPKEDARELVQDRFPLPRFIICDAGGSQARFLLSKLNPSTTHATGGYGGVSQTAQTIFTDDVSLQTFMDHLMKLAVSGSS
>XP_007719976_Capronia_coronata
MDQAQYDAIKDNWAEVEDRDGVRLSWNIIPSSRMEANRLVVPLSVMLTPLKELNKPLLNYEPVTCKPPCRAVLNPFANVDVRAKIWICPFCLQRNQLPRHYGDISAENVPPEMHSLNTTVEYQLARPAPAPPIFVYVVDTAIEDNDLQALKETLVMSLSLLPANALVGLVTFGTNVAVHEIGYTECQKSYVFRGSKDYASKQVQEMLGLAAPGLRPNIPPQQGRPPPPMGPAARFLLPVQQAEFQITSAIEQLQKDPWPVAHDRRPLRCTGVAMSIAVSILETSFQNAGARIMLFAGGPATEGPGMVVGPELREPIRSHHDIDRDNVKYFKKAIKFYENLAKRTAHNGHIIDLYVGCLDQVGLLEMKGLANSTGGHMVLTDSFTSSQFKQSFVRVFDKDETDNLLMGFNASLEVITTKELKVTGLIGHAVSQNKKSSSVGETECGIGNTSLWKMCGIDPTSSYGIYFEVANQGGPTPVQQGPQRGMMQFLTYYQHSSGQYHLRVTTVARNLSGPAGDPALAQSFDQEAAAVLMARIAVFKADVDDGPDVLRWVDRMLIRLCSRFADYRKDDPTSFRLDKNFTLYPQFMFHLRRSQFLQVFNNSPDETAFYRHVLNHEYVGDSLIMIQPTLDSYSLENEGGQPVLLDSASIQPHTILLLDTFFQILIYHGETIAEWRKAGYQDQEGYENFRALLEAPKEDARELVQDRFPLPRFIICDAGGSQARFLLSKLNPSTTHATGGYGGVSQTAQTIFTDDVSLQTFMDHLMK
>XP_007731246_Capronia_epimyces
MDQAQYDAIKDNWAEVEDRDGVRLSWNIIPSSRMEANRLVVPLSAMLTPLKELNKPLLNYEPVTCKPPCRAVLNPFANVDVRAKIWICPFCLQRNQLPRHYGDISAENVPPEMHSLNTTVEYQLARPAPAPPIFVYVVDTAIEEDGLQALRETLVMSLSLLPANALVGLVTFGTNVAVHEIGYTECQKSYVFRGSKDYAAKQVQEMLGLAAPGLRPNIPPQQGRPPPPIGPAARFLLPVQQAEFQITNAIEQLQKDPWPVANDRRPLRCTGVALNIAVGLLETSFQNAGARIMLFAGGPATEGPGTVVGPELREPIRSHHDIDRDNVKHFKKAIKFYENLAKRTAHNGHIIDLYVGCLDQVGLLEMKGLANSTGGHMVLTDSFTSSQFKQSFVRVFDKDENDNLLMGFNASLEVITTKELKVTGLIGHAVSQNKKSSSVGETECGIGNTSLWKMCGIDPTSSYGIYFEVANQGGPTPVQQGPQRGMMQFLTYYQHSSGQYHLRVTTVARNLSGPAGDPALAQSFDQEAAAVLMARIAVFKADVDDGPDVLRWVDRMLIRLCSRFADYRKDDPTSFRLDKNFTLYPQFMFHLRRSQFLQVFNNSPDETAFYRHVLNHEYVGDSLIMIQPTLDSYGLEHEGGQPVLLDSASIQPHTILLLDTFFQILIYHGETIAEWRKAGYQDQEGYENLRALLEAPKEDARDLVQDRFPLPRFIICDAGGSQARFLLSKLNPSTTHATGGYGGVSQTAQTIFTDDVSLQTFMDHLMK
>XP_009159089_Exophiala_dermatitidis
MDQAQYDAIKDNWAEVEDRDGVRLSWNIIPSSRMEANRLVVPLSVMLTPLKELNKPTLQYEPVTCKPPCRAVLNPFANVDRNQLPRHYGDISAENVPPEMHSLNTTVEYQLARPAPAPPIFVYVVDTAIEDDSLQALKDTLVMSLSLLPPNALVGLVTFGTNVAVHEIGYTECQKAYVFRGSKDYAAKQVQEMLGLSAPGLRPNIPPQQGRPPPPMGPAARFLLPVQQAEFQITNAIEQLQKDPWPVANDRRPLRSTGVAMSIAVSLLETSFQNAGARIMLFAGGPATEGPGMVVGPELREPIRSHHDIDRDNVKYFKKAIKFYDNLAKRSAHNGHIIDLYVGCLDQVGLLEMKGLANSTGGHMVLTDSFTSSQFKQSFVRVFDKDDNDNLLMGFNASLETITTKELKVTGLIGHAISQNKKSSSVGETECGIGNTSLWKMCGIDPTSSYGIYFEVANQGGPTPVQQGPQRGMMQFLTYYQHSSGQYHLRVTTVARNLSGPAGDPALAQSFDQEAAAVLMARIAVFKAEVDDGPDVLRWVDRMLIRLCSRFADYRKDDPTSFRLDKNFTLYPQFMFHLRRSQFLQVFNNSPDETAFYRHVLNHEYVGDSLIMIQPTLDSYSLEHEGGQPVLLDSASIQPNTILLLDTFFQILIYHGETIAEWRKAGYQDQEGYENFRALLEAPKEDARELVQDRFPLPRFIICDAGGSQARFLLSKLNPSTTHATGGYGGVSQTAQTIFTDDVSLQTFMDHLMK
>XP_013265520_Exophiala_aquamarina
MDQAQYDAIKDNWGEVEDRDGVRLSWNTIPSTRMEANRLVVPLSCLLTPLKELNKPLLNYEPVTCRAPCRAVLNPFANVDVRAKIWICPFCLQRNALPRHYGDISAENVPPEMHSLNTTVEYQLARPAPAAPIFVYVIDTAIEEDGLQALKDTLVMSLSLLPPNALVGLITFGTNVAVHEIGYTECQKAYVFRGSKDYAAKQVQEMLGLAAPGLRPNVPPQQGRPPPPMGPAARFLLPVQQAEFQITNTIEQLQKDPWPVANDRRPLRCTGVALSVAASLLETSFQNAGARIMLFAGGPATEGPGLVVAPELREPIRSHHDIDRDNVKYFKKAIKFYEGLAKRTAHNGHIIDLYVGCLDQVGLLEMKGLANSTGGHMVLTDSFTSSQFKQSFVRVFDKDENDNLLMGFNANIEVITTKELKVTGLIGHAVSANKKSSSVGETECGIGNTSAWKMCGINPTSSYGIYFEVANQGGPTPMQQGPQRGMMQYLTYYQHSSGQYHLRVTTVARNLSGPAGDPALAQSFDQEAAAVLMARIAVFKAEVDDGPDVLRWVDRMLIRLCSRFADYRKDDPTSFRLDKNFTLYPQFMFHLRRSQFLQVFNNSPDETAFYRHVLNHEYVGDSLIMIQPTLDSYSLEHEGGQPVLLDSASIQPQTILLLDTFFQILIFHGETMAEWRKAGYQEQEGYENFRTILDAPKEDARELVQDRFPLPRFIICDAGGSQARFLLSKLNPSTTHATGGYGGVSQTAQTIFTDDVSLQTFMDHLMK
>XP_016228502_Exophiala_mesophila
MDQAQYDAIKDNWGEVEDRDGVRLSWNTIPSSRMEANRLVVPLSVLLTPLKELNKPFLNYEPVSCRPPCRAVLNPFANVDVRAKIWICPFCLQRNALPRHYGDISAENVPSEMHSLNTTVEYQLSRPAPSPPIFVYVVDTAIEEDGLQALKDTLVMSLSLLPANALVGLVTFGTNVAVHEIGYAECQKSYMFRGSKDYAAKQIQEMLGLAAPGLRPNIPPQQGRPPPPAGPAARFLLPVQQAEFQITNAIEQLQKDPWPVANDRRPLRATGVALSIAVSLLETSFQNAGARIMLFAGGPATEGPGLVVGPELREPIRSHHDIDRDNVKYFKKAIKFYDSLAKRTAHNGHIIDLYVGCLDQVGLLEMKGLANSTGGHMVLTDSFTSSQFKQSFVRVFDKDEQDNLLMGFNANLEVITTKELKVTGLIGHAVSANKKSSSVSETECGIGNTSAWKMCGIDPTSSYGIYFEVANQGGPAPMQQGPQRGMMQYLTYYQHSSGQYHLRVTTVARNLSGPAGDPALAQSFDQEAAAVLMARIAAFKAEVDDGPDILRWVDRMLIRLCSRFADYRKDDPTSFRLDKNFTLYPQFMFHLRRSQFLQVFNNSPDETAFYRHVLNHEYVGDSLIMIQPTLDSYSLEHEGGQPVLLDSASIQQQTILLLDTFFQILIFHGETMAEWRKAGYQDQEGYENFRAALEAPKEDARELVQDRFPLPRFIICDAGGSQARFLLSKLNPSTTHATGGYGGVSQSAQTIFTDDVSLQTFMDHLMKLAVSGAS
>XP_013267967_Rhinocladiella_mackenziei
MDQAQYDAIKDNWGEVEDRDGVRLSWNIIPSSRMEANRLVVPVSCLLTPLKELNKPLLTYEPVTCKPPCRAVLNPFANVDVRAKLWICPFCLQRNQLPRHYGDISAENVPPEMHSLNTTVEYQLARPAPAPPIFVYVVDTAIEEDSLQALKETLVMSLSLLPANALVGLVTFGTNVAVHEIGYTECQKSYVFRGSKDYAAKQVQEMLGLSAPGLRPNIPPQQGRPPPPMGPAARFLLPVQQAEFQITNAIEQLQKDPWPVANDHRPLRCTGVAMSVAVGLLETSFQNAGARIMLFAGGPATEGPGLVVAPELREPIRSHHDIDRDNVKYFKKAIKFYDNLAKRTAHNGHIIDLYVGCLDQVGLLEMKGLANSTGGHMVLTDSFTSSQFKQSFVRVFDKDENDNLLMGFNASLEVVTTKELKVTGLIGHAVSQNKKSSSVGETECGIGNTSLWKMCGIDPTSSYGIYFEVANQGGPTPMQQGPQRGMMQFLTYYQHSSGQYHLRVTTVARNLSGPAGDPALAQSFDQEAAAVLMARIAVFKAEVDDGPDVLRWVDRMLIRLCSRFADYRKDDPTSFRLDKNFTLYPQFMFHLRRSQFLQVFNNSPDETAFYRHVLNHEYVGDSLIMIQPTLDSYSLEHEGGQPVLLDSASIQPQTILLLDTFFQILIFHGETMAEWRKAGYQDQEGYENFRAVLDAPKEDARELVQDRFPLPRFIICDAGGSQARFLLSKLNPSTTHATGGYGGVSQTAQTIFTDDVSLQTFMDHLMK
>XP_017994744_Phialophora_attinorum
MEQGQYDQLKDSWNEVEERDGVRMSWNVIAGSKMEANRLVVPISALITPLKELGKPLLTYEPVVCKPPCRAVLNPFSTVDVRAKIWICPFCLQRNALPRHYADISSENVPPEMHSMNTTVEYQLARPAPSPPIFLFVVDTCQEEESLQALKDTLVMSLSLLPPNALVGLITFGTNVTVHELGYGECQKGYVFRGSKEYAAKQIQEMLGLAAPGLRPNQPPQQGRPPPMGAASRFLLPVQQAEFQITNAIEQMQRDPWPVANDKRALRCTGVAVNVAVGLLETSFQNAGARIMLFAGGPATEGPGIVVGAELREPIRSHHDIDRDNVKHFKKALKYYDNLSKRTAHNGHIIDIFAGCLDQVGLLEMKGLANSTGGHIILTDSFTSSQFKQSFIRVFEKDDQDNLLMGFNASLEVITTKELKITGLIGHAVSLNKKSSCVGETECGIGGTSSWKMCGINPTSSYGVYFEIAGQGGPAPAAQGPQRGIMQFLTYYQHSSGQFHLRVTTVARNLSGPTGDPALAQSFDQEAAAVLMARIAVFKAEVDEGPDVLRWVDRMLIRLCTRFADYRKDDPTSFRLDKNFTLYPQFMFHLRRSQFLQVFNNSPDETAFYRHVLNHEYVGDSLIMIQPTLDSYALDQEGGIPVLLDSASIQPQTVLLLDTFFQILIFHGETMAEWRKAGYQDQEGYENFKTVLDAPKEDARELVQDRFPLPRFIICDAGGSQARFLLSKLNPSTTHANSGGYGGVQQTAQTIFTDDVSLQTFMDHLMKLAVSGSS
>NP_587900_Schizosaccharomyces_pombe
MNFEEIEERDGVRFTWNVFPSTRIESSRTIVPIASIYKPLNERPDLPPVLYEPVTCKAPCKAVLNPYCHIDTRAKFWICPFCLQRNMLPPQYKDISNTSLPIELLPEYSTIEYTLPRPPQLTPVFLFVVDVCQDEENLQALKDSLIISLSLLPPECLVGLVTFGTMVDVYELGYTECSKSYVFRGSKDYTSKQIQEMLGLPTSNVSPVALQQARSFQGSAAPSRFLLPIQQCEFQLTNILEQLQPDSWPVANDRRPQRCTGTALNISVSMMESVCPNSGGHIMLFAGGPSTVGPGTVVSTELREPIRSHHDIERDQAKHVKKALRFYEGLTKRVSANGHAVDILAGCLDQIGIMEMKSLASSTGGYLVLSDSFTTSIFKQSFQRIFGRDSLNNMLLGFNATMEVLTTKELKISGLIGHAVSLNKKSQNVGDIEIGLGNTNSWKMCGISPKSTYAIYFEVATQSASAPQGDSRGLVQYLTLYQHSSNTFRLRVTTVARAFADGGSPLIVNSFDQEAAAVAMARIAAFKAEVDDGPDVLRWTDRMLIKLCQKFAEYRKDDPSSFRLSSQFTLYPQFMYYLRRSPFLQVFNNSPDETAFYRHMLNHEDVNNSLIMIQPTLQSFSFEHPGGVPVLLDAVSVKPDVILLLDTFFHILIFHGDTIAQWRNAGYQNQPEYQNLKELLEAPRVEAAELLIDRFPIPRFIVCDQGGSQARFLLSRLNPSETHNTTSMYGAPPAHAILTDDVSLQTFMSHLKKLAVAVS
```
