## Supplementary material for "Coding Sequence Insertions in Fungal Genomes are Intrinsically Disordered and can Impart Functionally-Important Properties on the Host Protein": fasta protein sequences: XP_721397.1_blasthits_fa.txt

```
>XP_721397_Candida_albicans
MSALFAVSRSAIALRSIAPRSSTATTSSFLALARLYSSGKFPPHTVINMPALSPTMTQGNIQSWAKKVGDELTPGEAIAEIETDKASMDFEFQEEGYLAKILLDAGAKDVPVGQPIAVYVEDAGEVAAFENFTAADAGEAPKPAPAAEEEAPKKEEPKASTSTSAPASTPSPSSKKAPTDRIIASPFAKTIALEKGISLKGIKGSGPNGRIVAKDLEGVEPQAAAAAAPAAAAATAGAAPSATASYEDIPITSMRKTIASRLLQSTQQSPSYIIQSQISVSKLLKLRASLNATAEERYKLSINDLLIKAIAKTCVRIPEVNAAWLGEQGVIRQYKNVDVSVAVATPTGLITPIVTNAESKGLAEISNQVKDLGKRAKVGKLLPEEFQGGTICISNLGMNHAVTAFTSIINPPQSAILAIGTTEKKAVPSEVNEQGFVFDDVITITGTFDHRVIDGALGGEWMKELKRIVENPLEMLI
>XP_002421366_Candida_dubliniensis
MSALFAVSRSAMALRTIAPRSYTATSSSFLALARLYSSGKFPPHTVINMPALSPTMTQGNIQSWAKKVGDELTPGEAIAEIETDKASMDFEFQEEGYLAKILLDAGAKDVPVGQPIAVYVEDASEVAAFEDFTAADAGEAPKPAPAAAEEAPKKEEPKASTTTQAPASTGAPSSKKAPTDRIIASPFAKTIALEKGISLKGIKGSGPNGRIVAKDLEGVEPQAAAAAPATPAATTGAAPSATASYEDIPITSMRKTIASRLLQSTQQSPSYIIQSQISVSKLLKLRASLNATAEERYKLSINDLLIKAIARTCVRVPEVNAAWLGEQGVIRQYKNVDVSVAVATPTGLITPIVTNAESKGLAEISNQVKDLGKRAKVGKLLPEEFQGGTICISNLGMNHAVTAFTSIINPPQSAILAIGTTEKKAVPSEVNEQGFVFDDVITITGTFDHRVIDGALGGEWMKELKRIVENPLEMLI
>XP_002550786_Candida_tropicalis
MSALFTVSRSVMATRAIAPKVNTSSFLNLARLYSSGKFPPHTVIHMPALSPTMTQGNIQSWAKKVGDELAPGEPIAEIETDKASMDFEFQEEGYLAKILMDAGSKEVPVGQPIAVYVEDASEVSAFENFTAADAGEAPQGAAPAESEAPKKEEESKSAKESPAAASTSSSAASKQAPTDRIFASPLAKTIALEKGISLKGVKGSGPHGRITAKDIEGLESKPAAAATTPAAAPAPGATYEDIPITSMRKTIASRLLQSTQQSPSYIIQSQISVSKLLKLRASLNSTAEDRYKLSINDLLIKAIARTCVRVPEVNSAWLGEQGVIRQYKNVDVSVAVATPTGLITPIVFNAESKGLADISNQVKDLGKRAKIGKLAPEEFQGGTICISNLGMNNAVTAFTSIINPPQSAILAIGTTEKKAVPSEVNEQGFVFDDVITITGTFDHRVIDGALGGEWMKELKRIVENPLELLI
>XP_003871402_Candida_orthopsilosis
MSAALFAVSRSAMALRTAATVSAPVSIKTTSFLTLARLYSSGKFPPHTVIHMPALSPTMTSGGILEWSKKVGDELAPGEPIAEIETDKASMDFEFQEEGYLAKILKDAGSKDVPVGEPIAVYVEDASEVGAFDNFTAADAGETPKQPAPEKEEESSKPKEEESKEEPKKTESKSSSGSKSSTSSAKPSGRIFASPLAKTIALEKGISLKSVKGTGPHGRIVAKDLEGLEPAQAAAAPGAAATTTVAPSGATYEDIPLTNMRKTIATRLLQSTQQSPTYIIQSQISVSKLLKLRASLNASAEDRYKLSVNDLLIKAIAVASVRVPQVNAAWLGDQGIIRQYKNVDVSVAVATPTGLITPIIKDAHNKRLSAISNEVKDLGKRAKIGKLNPEEYQGGTICISNLGMNHAVTAFTSIINPPQSAIVAIGTTEKKAVPSDVNEQGFVFDDVLTITGTFDHRVVDGALGGEWIKELKRIVENPLEMLV
>XP_001523604_Lodderomyces_elongisporus
MSAIFAASAKNAVRSLASFNAATIRLTSASRTSGLTLARLYSSGKFPPHTVIHMPALSPTMTQGNIQSWAKSVGDELSPGEPIAEIETDKASMDFEFQEEGYLAKILMDAGSKDVPVGQPIAVYVEESGDVSAFKDFTAADAGEGPKQAAPAAEEEKAESKKSEEPKEQKDASSSPSSSPAKKTSPPVDRIFASPYAKTIALEKGISLKGVKGSGPHGRIVAKDLEGLEPSSASSASSAPAAAAASTPAASATYEDIPLTNMRKTIATRLLQSTQQSPTYIIQSQISVSKLLKLRASLNASAEDRYKLSVNDLLVKAIAVASQRVPQVNAAWLGEQGVIRQYSNVDVSVAVATPTGLITPIVKDAHSKRLSAISNEIKDLGKRAKAGKLNPEEYQGGTICISNLGMNHAVTAFTSIINPPQSAIVAIGTTEKKAVPSEVNEQGFVFDDVMTITGTFDHRVADGAVGGEWIKELKRVIENPLEMLV
>XP_007377735_Spathaspora_passalidarum
MSALFAASRSSTLAMRAIAGSVRISNSLQFARFYAASDFPPHTVINMPALSPTMTQGNIGSWAKKVGDELSPGEAIAEIETDKASMDFEFQEEGFLAKILMDAGAKDVPVGKPIAVYVEEAEDVPKFEGFTLADVAGGAAAPAAPAAEAAAPTPAATEAAAPASTPAAAAAAPAKKAPTDRIIASPLAKTIALEKGISLKGIQGTGPGGRIVAKDLENVKPAAATPSGAAAAPAGASYEDIPITAMRSTIANRLLQSTTQSPTYIVQSQISVSKLLKLRASLNASADDRYRLSINDLLVKAIARACVRVPEVNSSWLGEEGVIRQYKNVDVSVAVSTPTGLITPIVKDAHIKGLADISNEIKDLGKRAKIGKLSPEEYIGGTVCISNLGMNPAVTAFTSIINPPQSAIFAIGTTEKKAVPSSVNEQGFVFDDVITITGTFDHRIIDGAKGGDWIRELKRIIENPLELLV
>XP_043047973_Scheffersomyces_spartinae
MRVSALRLYSSGKFPPHTVINMPALSPTMTQGNIASWSKKVGDQLQPGESIAEIETDKATMEFEFQEEGYLAKILLDGGANDVPVGKAIAVYVEEASDVPAFENFSAADAGDSGSSAPAPAPAAEESSSTAESSAPAPAKEESKTPASSTKKPAVGGRIFASPLAKTIALDKGIALKNITGTGPNGRIIAADVENYKAPAASSDAAAAPAASSAPAAAEYEDTPLTNMRKAIASRLLQSTQQSPAFFVSSTLSVSKLLKLRQSLNSSAEDRYRLSVNDLLVKAIALASTRVPTVNSAWFGNEGYIRTYKNVDVSVAVATPTGLITPIVKNAHSKGLATISKEVKDLGKRAKEGKLQPEEFQGGTICISNLGMNPAVNSFTSIINPPQSAIIAIGTVDKKAVPSDVNEQGFVFEDVITITGTFDHRVVDGAVAGEWVKELKKIVENPLEMLI
>XP_001383578_Scheffersomyces_stipitis
MSALLSVSRAALSVARVASYKQTATVSLQWARLYSSGKFPPHTVINMPALSPTMTQGNIGSWAKSVGDELTPGEPIAEIETDKASMDFEFQEEGFLAKILVDAGAKDVPVGKPIAVYVEESADVAAFESFTAADAGEGEAAAPVETPEEAPAAKEEAPAAVSTPAAAAPTSARAPTDRIIASPLAKTIALDKGISLKNIKGSGPNGRIVAKDVENYKVPAPAAAPAAAAPAPGASYEDIPITTMRNVIASRLLQSTQQSPSYIIQSQISVTKLLKLRASLNASAEDRYRLSVNDLLIKAIALASVRVPEVNSAWLGDQGVIRQYNNVDVSVAVATPTGLITPIVKDAHIKGLSTISKEVKDLGKRAKEGKLSPQEFQGGTICISNLGMNNAVTAFTSIINPPQSAIVAIGTTDKKAVPSNVNEQGFVFEDVITITGTFDHRVVDGAVGGEWIKALKKIIENPLEMLI
>XP_020064184_Suhomyces_tanzawaensis
MVRFYSKFPPHTVINMPALSPTMTQGGIGLWSKKVGDELQPGEAIAEIETDKALMDFEFQEEGFLAKILVEEGAKDVPVGKPIAVYVEESGDVAAFENFTASDAGSGETPKPQESEAEKTEQPEEKKTDDAPKKTAEPKKSSSAAPSTRIFASPLAKTIALEKGLSLKNVKGSGPSGRILAKDVENLKAPAAAPAAQAAPAVSGATYEDVPISGMRKTIASRLLQSTQQSPSYIVQSQITVSKLLKLRQSLNASAEDRYKLSVNDLLIKAIALAALRVPEVNSAWLGDEGIIRTYKNVDVSVAVATPTGLITPIVKNAHTKGLSSISKEVKDLGKRAKIGKLNPEEYQGGTICISNLGMNHAVNSFTSIINPPQSAILAIGTVDKKAVPSTVNEQGFVFEDTITITGTFDHRTVDGAVGGEYIRELKKIVENPLEMLI
>XP_020075769_Hyphopichia_burtonii
MSALFAATRASATALRANAPRVARFQTISSLQLARLYSSGKFPSHTVINMPALSPTMTEGGIAAWSKKVGDQLSVGEPIAEIETDKASMDFEFQDDGYLAKILVDEGAKDLPVGTPIAVFVEDQADVAAFENFTAADAGGAPEPAAAPKEEEKKDTPAPSAPTGGSSAPASSAPSKPVTDRIIASPLAKTIALDKGISLKQIKGTGPNGRIVAKDVENYKPEAAESPVAATAPTAAAFEDIPLTKMRKVIASRLLESTTSNPSYIVQSQITVSKLLKLRQALNASAEDRYKLSVNDLLIKALALASLRVPEANSHWLGDQGIIRQYNTVDVSVAVATPTGLITPIVKNAHARGLIEISKEIKELGKKAKAGKLSPEEYQGGTICISNLGMNNAVNAFTSIINPPQSSIFAIGTVDKKAVPSSVNEQGFVFEDVITITGTFDHRVIDGAKGGEFIREVKKIVENPLEFLL
>XP_015469045_Debaryomyces_fabryi
MSALIAASRSTMAFRAVACTKQYSAGYLQLARLYSSGKFPPHTVINMPALSPTMTQGNIGSWSKSVGDELHAGEAIAEIETDKASMDFEFQEDGYLAKILLGDGSKDIPVGKPIAVYVEEAEDVQAFESFTAEDAGDAGAEAKAPEPEKESKPEESKSEASDKKSKSESTPAPSKPVAGRIFASPLAKTIALDKGIALKNIKGTGPNGRIVAKDVENYKAPAAAAAPSATGAAAAAYEDVPISNMRKTIATRLTQSSQESPSYIVQSQISVSKLLKLRQSLNAAAEGRYKLSINDLLIKAIALANLRVPEANSAWLGDQGIIRTYSNVDVSVAVATPTGLITPIVKNAHTKGLAAISNEIKELGKKAKAGKLAPEEYQGGTITISNLGMNHAVNSFTSIINPPQSAIVAIGTVDKKAVPSNVNEQGFVFDDVMTITGTFDHRTVDGALGGEWIKALKTIIENPLEMLV
>XP_456568_Debaryomyces_hansenii
MSALIAASRSTMAFRAVACTKQYSAGYLQLARLYSSGKFPPHTVINMPALSPTMTQGNIGSWSKSVGDELHAGEAIAEIETDKASMDFEFQEDGYLAKILLGDGTKDVPVGKPIAVYVEESEDVQAFESFTAEDAGDASTEAKAPEPEKESKAEESKPEASEKKSKSESAPAQSKPVAGRIFASPLAKTIALDKGIALKNIKGSGPNGRIVAKDVENFKAPAAAAAAAPSATAAAYEDVPISNMRKTIATRLTQSTQESPSYIVQSQISVSKLLKLRQSLNAAADGRYKLSINDLLIKAIALANLRVPEANSAWLLDQGVIRTYSNVDVSVAVATPTGLITPIIKNAHTKGLSAISNEIKELGKKAKAGKLAPEEYQGGTITISNLGMNHAVNSFTSIINPPQSAIVAIGTVDKKAVPSNVNEQGFVFDDVMTITGTFDHRTVDGALGGEWIKALKTIVENPLEMLV
>XP_006684474_Yamadazyma_tenuis
MSLIGSTRTMALRIGSIPVTKRFMISSYQLARFYSSKFPNHVVINMPALSPTMTQGNIITWHKKAGDQLEPGESIAEIETDKASMDFEFQEDGYLAKILMGDGSQDIPVGKPIAVYVEDADSVAAFEAFTAADAGDAPAPAASKGEAKTEEAAPSSESTSKADKPVSTSVRTPTDRIIASPLAKTIALEKGISLKGIQGSGPNGRIVAKDLENVEAPAAASATATAATSTYEDIPITGMRKTIASRLLQSTQDIPSYFVSSTISVTKLLKLRSSLNATANDRYRLSVNDLLIKAIAVAALKVPQVNSAWLPGEGIIRQYSNVDVSVAVATPTGLITPIVKHAHSKGLSSISTEVKDLGKRAKAGKLSPEEYQGGTICISNLGMNHAVNNFTSIINPPQSTILAIGTVDKKAVPSDVNEQGFVFEDVITITGTFDHRVTDGALGGEFMKELKQVIENPLEMLL
>XP_001486773_Meyerozyma_guilliermondii
MSALFAASRCASLRVMRPQCSHIAAASLLLSRWYSSKFPPHTVINMPALSPTMTQGNIASWSKKEGDQLAPGEAIAEIETDKATMDFEFQEDGYLAKILMGDGSHDIPVGKPIAVYVEESNDVAAFENFTAEDAGEGEAKPAETKEEPKQESKEESKDTSKESKAAPAKSESKSSSTPKPSGRIIASPLAKTIALEKGISLKNVKGSGPNGRIVAKDLENIKESAAAAPAAAAAAAAPVGASYTDTPLTNMRKTIASRLLQSTQQSPSYIVSSEMSVSKLLKLRQSLNASAEDRYRLSVNDLLIKAIAKASLRVPEVNSAWLGEQGVIRTYNYVDVSVAVATPTGLITPIVKNADTKGLATISAEIKDLGKRAKANKLAPEEFQGGTVTLSNLGMNHAVTSFTSIINPPSCAIFAVGTVTKKAVPSDVNEQGFIFDDVMNITGTFDHRLVDGALGGEFMKALKKIVENPLEMLV
>XP_018714372_Metschnikowia_bicuspidata
MSALFARTAAVSVRAMAAQNSRHYLASSFSLQMARLYSSGNFPSHVVIKMPALSPTMTQGGIASWSKAVGDELTPGEPIAEIETDKASMDFEFQEEGYLAKILVDAGAQDVPVGKPIAVYVEDKADVGAFDGFTASDAGEGEAPAAAPKEDEPKKQEPAETPAAASEKPASPAKAPAKAPAGRILASPLAKTIALDKGIALKNIKGSGPNGRIVAKDVENYKAPEAAPAAAAAAAAPAATFQDIPITGMRKTIASRLLQSTQQSPSYIVQSHINVSKLMKLRQSLNSTAEDRYRLSVNDLLIKAIALASLRVPEANSAWMADQGIIRQYNVVDVSVAVATPAGLITPIVKNAHTKGLAAISKEMKALGKKAKDNKLSPEEYQGGTICISNLGMNNAVNAFTSIINPPQSAIVAIGTVEKKAVPSSVNEQGFVFEDFITITGTFDHRTVDGAKGGEWIRELKKIVENPLELMI
>XP_002617420_Clavispora_lusitaniae
MSALFVHRAAFTLRAVAGNTSRSYLASSFSLQMARLYSSGKFPPHTVINMPALSPTMTQGGIAAWSKSVGDELTPGEAIAEIETDKASMDFEFQEEGYLAKILVEAGTSDIPVGKPIAVYVEDSSDVPAFESFTAEDAAGAEAPAPAPKEEKTEEPKAEEKPASSAPSKPSTPSKAPTGRIFASPLAKTIALDRGISLKNIKGSGPKGRIIAKDVENIKPAEAAPAASAAPAAATYEDIPLTAMRKTIASRLLQSTQQSPSYIVQSQLNVSKLLKLRQSLNATAEDRYRLSVNDLLVKAIALASLRVPEVNSAWMGEENVIRQYNVVDVSVAVATPTGLITPIIKNAHTKGLATISAEVKDLGKRAKAGKLAPEEYQGGTICISNLGMNNAVNAFTSIINPPQSAIVAIGTVDKKAIPSSVNEQGFVFADVITVTGTFDHRTVDGAKGGEWIRELKKIVENPLEFLI
>XP_025344579_Candida_haemuloni
MFAQRASSALRASVSHAAVASRYSGVTAPFLASRVSLTMARLYSSKFPDHTVIHMPALSPTMTQGGIMSWSKNVGDELAPGEPIAEIETDKASMDFEFQEEGYLAKILVDAGAQDVPVGKPIAVYVEEASDVPAFEGFTAEDAGEGPAPPKEEAKEEPKEEAKEEPKKEAAPKKEEASKKESAPTKAPAGRIFASPLAKTIALDRGIALKNIKGSGPNGRIVAKDVEAYKAPATETSSPAAAAATAPASYEDIPLTGMRKTIASRLLQSTQQSPTYIIQSQLNVTKLLKLRQSLNATAEDRYKLSVNDLLIKAVALASLRVPQANSAWLADEGVIRQYNNVDVSVAVATPTGLITPIVKNAHSRGLAAISKEIKELGKKAKAGKLAPEEYQGGTICISNLGMNNAVNAFTSIINPPQSAIVAIGTTDKKAVPSAVNEQGFVFEDVITITGTFDHRVIDGAVGGEWVRELKKIVENPLEFLI
>XP_024712911_Candida_pseudohaemulonis
MFAQRASSALRASVSHAAAARYAGASNSFLAARVTLSMARFYSSKFPDHTVIHMPALSPTMTQGGIMSWSKQVGDELAPGEPIAEIETDKASMDFEFQEEGYLAKILVDAGAQDVPVGKPIAVYVEESGDVAAFESFTAEDAGEGPAPPAQEEAKEEPKEEPKKEDEAPQKPAATAKDSTPSKAPAGRIFASPLAKTIALDKGIALKNIKGSGPNGRIVAKDVEAYKAPAAATSAAPAATGAAVPASYEDIPLTGMRKTIASRLLQSTQQSPTYIVQSQLNVTKLLKLRQSLNATAEDRYKLSVNDLLIKAIALASVRVPQANSAWLAEEGVIRQYNNVDVSVAVATPTGLITPIVKNAHNRGLAAISKEIKELGKKAKAGKLAPEEYQGGTICISNLGMNHAVNAFTSIINPPQSAIVAIGTTDKKAVPSAVNEQGFVFEDVITVTATFDHRVIDGAVGGDWVRELKRIVENPLEFLV
>XP_025335837_Candida_duobushaemulonis
MFAQRASSALRASVSHAAAARYAGASNSFLAARVTLSMARFYSSKFPEHTVIHMPALSPTMTQGGIMSWSKQVGDELAPGEPIAEIETDKASMDFEFQEEGYLAKILVDAGAQDVPVGKPIAVYVEESGDVAAFESFTAEDAGEGPAPPAQEEAKEEPKEEPKKEDEAPQKPAATTKDSTPSKAPAGRIFASPLAKTIALDKGIALKNIKGSGPNGRIVAKDVEAYKAPAAATGAAPAATGAAVPASYEDIPLTGMRKTIASRLLQSTQQSPTYIVQSQLNVTKLLKLRQSLNATAEDRYKLSVNDLLIKAIALASVRVPQANSAWLAEEGVIRQYNNVDVSVAVATPTGLITPIVKNAHNRGLAAISKEIKELGKKAKAGKLAPEEYQGGTICISNLGMNHAVNAFTSIINPPQSAIVAIGTTDKKAVPSSVNEQGFVFEDVITVTGTFDHRVIDGAVGGDWVRELKRIVENPLEFLV
>XP_028888766_Candida_auris
MFAQRATSVLRASATHAAAASRYSAFGNSSFLASQVSLTMARLYSSKFPDHTVIHMPALSPTMTQGGIMSWSKNVGDQLSPGEPIAEIETDKASMDFEFQEEGYLAKILVEAGAQDVPVGKPIAVYVEEADDVPAFETFTAEDAGEAPAAAAPKEEAKEEPKEEPKKEEPKKDEGASSAPKKESGASKAPAGRIFASPLAKTIALDKGISLKNIKGSGPNGRIVAKDVENYKAPAVPTASAPVTNAAADTGASYEDIPLTSMRKTIASRLLQSTQQSPTYIVQSQLNVTKLLKLRQSLNATAEDRYKLSVNDLLIKAIALASVRVPQANSAWLAEEGVIRQYNNVDVSVAVATPTGLITPIVKNAHNRGLAAISKEVKELGKKAKAGKLAPEEYQGGTICISNLGMNHAVNAFTSIINPPQSAIVAIGTTDKKAVPSSVNEQGFVFEDVITVTATFDHRVIDGAVGGEWIRELKKIVENPLEFLI
>NP_014328_Saccharomyces_cerevisiae
MSAFVRVVPRISRSSVLTRSLRLQLRCYASYPEHTIIGMPALSPTMTQGNLAAWTKKEGDQLSPGEVIAEIETDKAQMDFEFQEDGYLAKILVPEGTKDIPVNKPIAVYVEDKADVPAFKDFKLEDSGSDSKTSTKAQPAEPQAEKKQEAPAEETKTSAPEAKKSDVAAPQGRIFASPLAKTIALEKGISLKDVHGTGPRGRITKADIESYLEKSSKQSSQTSGAAAATPAAATSSTTAGSAPSPSSTASYEDVPISTMRSIIGERLLQSTQGIPSYIVSSKISISKLLKLRQSLNATANDKYKLSINDLLVKAITVAAKRVPDANAYWLPNENVIRKFKNVDVSVAVATPTGLLTPIVKNCEAKGLSQISNEIKELVKRARINKLAPEEFQGGTICISNMGMNNAVNMFTSIINPPQSTILAIATVERVAVEDAAAENGFSFDNQVTITGTFDHRTIDGAKGAEFMKELKTVIENPLEMLL
>XP_018219804_Saccharomyces_eubayanus
MSAFVRVLPRISRSSVLTRSLRLQLRCYASYPAHTIIGMPALSPTMTQGNLAVWSKKEGDQLAPGEVIAEIETDKAQMDFEFQEDGYLAKILVPEGTKDIPVNKPIAVYVEDKDDVAAFKDFKLEDSGSDAKTSTKAQPAESQGAKKQDAPSEKAKSPAPEAKERTTAAPQGRVFASPLAKTIALEKGIALKDVQGTGPRGRITKADIESYLETSSKQSSVGGASVTASAASAAPQVAAAAAPSGTSTASYEDVPISTMRSIIGERLLQSTQGIPSYIVSSKISVSKLLKLRQSLNATANDKYKLSINDLLIKAITVAAKRVPDANAYWLPNENVIRKFKNVDVSVAVATPTGLLTPIVKNCEAKGLSQISNEIKELVKRARINKLAPEEFQGGTICISNMGMNNAVNMFTSIINPPQSTILAIATVERVAVEDATAENGFSFDNQVTITGTFDHRTIDGARGAEFMKELKTVVENPLEMLL
>XP_033768869_Saccharomyces_paradoxus
MSAFVRVLPRISRSSVLTRSLRLQLRCYASYPEHTIIGMPALSPTMTQGNLAVWTKKEGDQLAPGEVIAEIETDKAQMDFEFQEDGYLAKILVPEGTKDIPVNKPIAVYVEDKNDVPAFKDFKLEDSGSDAKTTTKAQPAEPQGEKKQEAPAEKAKTSTPVAEKSNAPAPQGRIFASPLAKTIALEKGISLKDVHGTGPRGRITKADIESYLEKSPKQSSVTSSAPAAAASSATTGSAPSPSSTASYEDVPISTMRSIIGERLLQSTQGIPSYIVSSKISVSKLLKLRQSLNATANDKYKLSINDLLVKAITVAAKRVPDANAYWLPNENVIRKFKNVDVSVAVATPTGLLTPIVKNCEAKGLSQISNEIKELVKRARINKLAPEEFQGGTICISNMGMNNAVNMFTSIINPPQSTILAIATVERVAVEDAAAENGFSFDNQVTITGTFDHRTIDGAKGAEFMKELKTVIENPLEMLL
>XP_003677529_Naumovozyma_castellii
MSALLRAIPRFSSTSLRSQLRTQLRLQLTASYASYPAHTIIGMPSLSPTMTHGNLVAWSKQVGDQLAPGDVLAELETDKAQMDFEFQDDGYLAKILVPEGTKDVPINKPIAVYVEDADDVAAFKDFKIEDSADAAATTTTTEVKEEKPQQPEKINAQQQPTQKSKEQKSSPVTQEDTTGRIIASPLAKKIALENGVALKGFKGSGPHGRIVKDDVLKLVEQQKKAATATAASPKGPSSTSGTGISSYEDVEISNMRKIIGDRLLQSTQGIPSYIISSDISVSKLLKLRKSLNSTAKDKYKLSINDILIKAVTVAAKRVPDANAYWRPDGQDIIRKFKNVDVSVAVATPTGLLTPIVKNADSKGLVTISNEVKELVKRAKINKLAPEEFQGGTICISNMGMNDSISMFTSIINPPQSTILAIGTVKKVAVEDAGAESGFCFDEQMTITGTFDHRTIDGAKGADFMKELKTVIENPLELLL
>XP_003670801_Naumovozyma_dairenensis
MSAILRAIPKISRSSGVIASTRSQINNQLRYQLHLRATYASSSYPPHMIIGMPALSPTMAQGNLAVWTKKEGDSLSPGEVIAEVETDKAQMDFEFQDEGFLAKILVPEGTKDIPVNKPIAVYVEEENDVPAFKDFKLDEVTGSTSNGSNDNTAKQQKEDGNEASKKLEDKSEEKPKSKPKSKKTTATTDKDATVNTSRIIASPLAKTIALENGIALKNMKGSGPHGRIVKADVMEFLEKNKNAPSSSTSSGGPTLSVSSTATSTSYEDMEISNMRKIIGDRLLQSTQSIPSYIISSKISVSKLLKLRKSLNSTANDKYKLSINDILIKAITVAAKRVPDANAYWMPDGKNIIRRFKNVDVSVAVATPTGLLTPIVKNADSKGLSTISKEVKELVKRAKINKLNPDEFQGGTICISNMGMNDAISMFTSIINPPQSTILAIGTVERVPVEDVTTENGFSFDDTMNITGTFDHRTIDGAKAAEFMKELKTVIENPLELLL
>XP_003959289_Kazachstania_africana
MSTFARVLPRLSRTSLVSGARLQLRYQLRCYASYPAHTVIDMPALSPTMSEGNIANWLKKEGDSLSPGDAIAEIETDKAVMEFEFQEEGYLAKILVPGGTNNVQVGKPIGIYVEEADDVAAFKDFKPEDAGEGKAAAKPVEEAAPSKEEPAKKESTTKQQQTTKNQPSSDEIKAPANRIFASPLAKTMALEEGISLKKIEGTGPHGRIVKADIENYLKSASKGTVGAATGAPSVGVASYEDIEITNMRKIIGERLLQSTQNTPSYIVSSDISVSKLLKLRKSLNSSAHERYKLSINDVLVKAITVAAKRVPEANSYWLQDQGIIRKFNNVDISVAVATPTGLLTPIVKNADSKGLMTISKEIKELVARAKINKLAPEEFQGGTICISNMGMNDAVSMFTSIINPPQSSILAVGTVKRVALEDAGSENGISFDDQMTITGTFDHRTIDGAKGAEFMKELKNVIENPLELLL
>XP_022467292_Kazachstania_naganishii
MLRRSLPCAARCATLFSAARTQLRFQLRCYASYPAHTVIGMPALSPTMTQGNLANWVKKEGDALAPGDVIAEIETDKAQMDFEFQEDGFLAKILVPDGTKDIPVNKPIGVYVEDANDVPAFKDFKLEDATTTSTAAASPSAEQPAKESENAKEPEKRPVLSSGAAAATGSAPAAGSEGRIIASPLAKTIALEKGVSLRQVTGTGPHGRIVKADVEQFLANKPAGENAPAPTPAQSKAGFAAAASPAPPVAAGGKYKDIEVTQMRGIIADRLLQSTQSIPSYIVSTNVSVSKLSKLRKSLNATSNGNYKLSINDLLIKIITVAAKRVPEANSYWMGNEKVIRQFENVDVSVAVATPSGLLTPIVKNADTKGLTAISREVKELAGRAKINKLKPEEFQGGTICISNMGMNHAVNMFTSIINPPQSTILAVGTLQKIAVEDAAAEHGFTFDEQITITGTFDHRTIDGAKAGEFMRELKRVTENPLELLL
>XP_448154_Candida_glabrata
MSALLRALPQVSRTALRGRLVTPMTLRLYASFPPHTVIGMPALSPTMSQGNLAVWSKKEGDSLAPGDVLAEIETDKAQMDFEFQDEGYLAKILVPAGTKDVAVSRPIAVYVEDEADVAAFKDFTVEDAGGSQSSSAPAAEEQKEEPKKEEVKEEKSEKKAAKSNSTPSSVASGDRIIASPLAKTIALEKGIALKSVKGTGPRGRITKADVEKYLESAPKSTSTAAPSATPSTTGGASYEDLEITNMRQIIGDRLLQSRQSIPSYIVSSDISVSKLLKLRKSLNATAKDQYKLSINDILIKAVTVAARRVPDANSYWLQNEGIIRQFKNVDVSVAVATPTGLLTPIVKNAESKGLIEISKEVKELASRAKINKLVPEEFQGGTICISNLGMNPAVSMFTSIINPPQSTILAIGTVKRVAVEDAGAENGIAFDDQVTITGTFDHRTIDGAKGADFMRELKTVIENPLQLLL
>XP_004181723_Tetrapisispora_blattae
MSALTRTTTRLITRQTLLQSTRARSPLILRAWASSYPPHTIINMPALSPTMTQGNLTSWSKNVGDALAPGDVLAEVETDKAQIDFEFQDEGFLAKTFVEPGTKDIPVNKPIAVYVEDAADVAAFADFQPPEDSASAPAPAADATAAADAAPASTPASTPASTSAKAASESSAPVGRIFASPLAKMMALDQGIALKNIKGTGPKGRIVKKDVDNYLASNKQTQQAKAATPATTAATTASYEDVPISNMREIIGRRLLESTNSIPFYFISTDMSVSKLNKLRLSLNSSPDAKAKNYKISINDLLIKAISVAARRVPDANSYWLQEQGVIRQFKNVDVSVAVATPTGLITPIIKNTESKGLQSISVETKELIGRAKINKLQPEEFQGGTICISNMGMNDAISSFTSIINPPQSTILAIGTIKKIAIEDARSDIGLSFDSVMTITGTFDHRTIDGAKAGVFMKELKTIVENPLQLLL
>XP_003686060_Tetrapisispora_phaffii
MLRAVTRSTVVRNSLVRLYASKSYPSYTVINMPALSPTMTSGNLASWSKNVGDQLAVGEVLAEVETDKATMDFEFQDDGYLAQILVPNGSKDIPVNKPIGIFVEEKKDVDAFKDFTIADIADAGSATATPAEKKSPESSADAAPAEKPSPAAQKTAGTDVTRIFASPLAKNIALAHGVALKDITGTGPRGRIVRADVEKFMSEQKSAASPAAAASTPAPAQKAAQAPSAQVSDLYKDIEITTMRNIIGKRLLESTQSIPSYIVSSDIAVSKLLKLRQSLNNDNTIDKTKNNYKLSINDILIKAISLAAKRIPDVNAYWLPQENVIRQFKNVDVSVAVATETGLITPIVKSANAKGLVSISTEVKDLVKRAKINKLLPAEFQGGTICISNLGMNDAVSMFTSIINPPQSTILAIGTKKRQAIEDVGSPNGISFQDVITITGTFDHRVVDGSKAGEFMRELKKIIENPLQLLL
>XP_001646116_Vanderwaltozyma_polyspora
MLRIVRSAPTITRCNLLRLYSSYPSYSIINMPALSPTMTHGNLASWTKKEGEQLSVGDVIAEVETDKATMDFEFQDDGYLAKILVNQGAKDVPVNKPIAIYVEDEADVQAFKDFKLPANESETAPTPADSTPAATPSASETVVEQQVAKQTTPSRQSAPATGTRILASPLAKAMALENGIALKNVTGTGPSGRIVKKDIEEYLKSGQGATSSVSAATTASTAAPAVAGGVSASASVNSTIAQMIAASNPYTDTEISNMRNIIGSRLLESTQTIPSYIVSSDISVTKLLRLRQSLNNDPANKNNDYKLSINDILVKAISLAVKRVPEVNTCWLEKENVIRQFENVDVSVAVATPTGLITPIVKNVNSKGLVSISNEVKDLVKRARINKLNPEEFQGGTICISNLGMNNAVSMFTSIINPPQSAILAVGTTKRIPVEDVTSKNGFTFNDVITITGTFDHRTIDGAKGGEFMHALKTIIENPLQLLL
>XP_003680542_Torulaspora_delbrueckii
MSSLLRAIPRVTRASLVSTVRNQFQLRCYASYPPHTIIGMPALSPTMTQGSLAVWVKKEGDQLSPGEVIAEVETDKAQMDFEFQEEGYLAKILVPEGTKDIPVNKPIAVYVEEQSDVAAFKDFKVEESSSKPTSEPVEKKETKEEKPTKSAAPEKKASKSSAPTDRIFASPLAKTIALEKGIALKKVTGTGPHGRITKADVEAFLQKAPGATAGAGTTAPAATASYEDVEISNMRGIIGKRLLESTQSIPSFLVSSDISVAKLLKLRKSLNASANGQYKLSINDILIKAISVAARRVPEANAYWLAEEGVIRKFKNVDVSVAVATPSGLLTPIVKNAEAKGLSSISSEVKELVSRAKINKLTPEEFQGGTICISNLGMNNAVSFFTAIINPPQSTILAIGTLKRVAIEDAGAENGISFDDKMTITGSFDHRTIDGARAGEFMKELKAVIENPLELLL
>XP_037144287_Zygotorulaspora_mrakii
MSALIRAIPRVSRASLLSAARCQTQFQLRCYASYPPHTIIGMPALSPTMVQGNLAVWSKKEGDKLSPGEVIAEVETDKAQMDFEFQEDGYLAKILVPEGTKDIPVNKPIAVYVEDEGDVAAFKDFKVEDSGSGEPKGKETEKKTEEKPTATSEKKAEPKYASAQPSAPTDRIFASPLAKTIALEKGIALKNVSGTGPRGRITKADVEAFLKKAPSSSASATAGSGSAAVNAASASYEDVEISTMRGIIAKRLLESTQSIPSYIVSSEISVSKLLKLRQSLNASAKDKYKLSINDILIKGITVAAKRVPDANAYWLEDKGIIRKFKNVDVSVAVATPSGLLTPIVKNAESKGLVAISSEVKELVSRAKINKLTPEEFQGGTICISNMGMNAAVTMFTSIINPPQSTILAIGTVRRVAVEDAGSENGISFDDKINITGTFDHRTIDGAKGGEFMKELKTVIENPLELLL
>XP_002494423_Zygosaccharomyces_rouxii
MSALIRAAVPRVARISLASRLALRCYASYPAHTVIGMPALSPTMAQGNLAQWSKKEGEQIGAGDVLAEIETDKATMDFEFQDEAYLAKILVPEGTKDIPIGKPIAVTVEDGGDVDAFKDFKVEESAPKEEPKKEEPKKEESSADAKPTPAPSQSASKVAAPPTDRIVASPLAKTIALDKGISLKSVNGTGPNGRITASDVEAFLSKAPAAGAGGAAGASSASGAATETYEDEPISNMRSIIGRRLLESTQSIPSYIVSSDISVSKLLKLRKSLNASAKDQYKLSINDILIKAITVAARRVPDANAYWLQDQGIIRSFKNVDVSVAVATPTGLLTPIIKNAESKGLVSISGEVKEKVARAKINKLKPEEFQGGTICISNMGMNNAVSLFTSIINPPQSTILAVSTVKRVAVEDAGAENGISFDDQMTITGTFDHRTIDGAKGGEFMRQLKNVVENPLELLL
>XP_003646963_Eremothecium_cymbalariae
MSVLTRYIPAVRTLASLTRLQLRAYASYPPHTIINMPALSPTMTQGNLAVWSKKEGDSLSPGEVIAEVETDKAQMDFEFQEEGYLAKILVPEGTKDIPVNKPIAVYVEEEGDVAAFSDFKLEKPDAASSPAAAPAAKEEPKTEEVAVASSDSSVPRKASSGSGAQGSSLSGRIIASPLAKTIALDKGVSLREVTGTGPNGRITKQDVEAYLANAPKKTSTTPSGTSASASASYEDIPISNMRRVIGSRLLQSTQSIPSYIVSSQISVSKLMKLRQSLNSVGKDQFKLSINDILIKAIASAAKKVPESNAYWLEDEGVIRTFNNVDVSVAVATPTGLLTPIVKNAESKGLRAISAEIKDLGKRAKENKLLPEEFQGGTICISNLGMNNAVSSFTSIINPPQSTILAIGTLQRVAVEDAGAEFGFSFDDKITITGTFDHRTIDGAKAAEFMKALKNVIENPLELML
>NP_985220_Eremothecium_gossypii
MLAFTRIAPKVRTLASVARMQLRTYASYPPHTIIGMPALSPTMTQGNLAVWTKKEGDKLSPGEVLAEVETDKAQMDFEFQEEGFLAKILVPEGAKDVPVNKPIAVYVEEEGDVAAFKDFKVEESAAESKDAPAKEEAAPAKAAPAAAAPAKAAKKSTGSAASGGRIMASPLAKTIALEKGISLKEVTGTGPNGRITKEDVEKYLAKAPKKTESAAAPAAATYEDVPISNMRRVIGSRLLQSCQSIPSYPISSDISVAKLLKLRQSLNAAGKDQYKLSINDILIKAIAGAAKRVPEANAYWLEDQGVIRLFKNVDVSVAVATPTGLITPIVKNAESKGLRSISAEIKELGKRAKENKLAPHEFQGGTICISNLGMNNAVSSFGSIINPPQSTILSIGTLRRVPVEDAGAEYGFTFEDRMNITGVFDHRTIDGARAADFMRELKNIIENPLELML
>XP_455294_Kluyveromyces_lactis
MSALLSRVAPRMSVLACAARLQLRTYASYPPYTIIGMPALSPTMVQGGLTEWSKNVGDRLEPGDVLAEVETDKAQMDFEFQEEGYLAKILVPAGTKDIPVNKPLAVYVEEESDVPAFANFTAADAESATAAKEAAKNGAKQPAKEESKEESKEGAKPASKPAAKKSSGSSASSGTRIFASPLAKSIALEHGVSLKEVEGTGPRGRITKDDVEAFLASAPSRESSAAKAAPALAAPTPASATYEDVPISNMRQIIGDRLLQSTQNIPSYIVSSQISVSKLLKLRQSLNATAKDQYKLSINDILIKAIAVAAQRCPDANAYWMPEQGVIRKFKNVDVSVAVATPTGLLTPIVKNAESKGLVSISKEIKDLGKRAKDNKLKPEEFQGGTICISNLGMNPAVSMFTSIINPPQSTILAIGTVNKVPVEDAGSEFGFTFDQKMNITGTFDHRTIDGAKGGEFMKELKKVIENPLELLL
>XP_022677595_Kluyveromyces_marxianus
MSALLTRITPRVGALACAARLQLRTYAAYPPHTIVGMPALSPTMTQGNLAAWSKNVGDKLAPGEVLAEIETDKAQMDFEFQEDGYLAKILVPAGTKDIPVGKPIAVYVEEESDVPAFADFSVADADSGAAPAAKEEAPKEEAPKEEAKPAETKPAPKKAASSSSSAPSGRIFASPLAKNIALEHGVALKDVKGTGPNGRITKDDVEAFLASAKSAAPAASSAGAAAGAAPAATASYEDVPITNMRQIIGDRLLHSTQSIPSYIVSSQISVSKLLKLRQSLNATAKDQYKLSINDILVKAIAVAAKRCPDANAYWMPEQGVIRKFNNVDVSVAVATPTGLLTPIVKNAEAKGLVSISKEIKDLGKRAKENKLKPEEFQGGTICISNLGMNPAVTMFTSIINPPQSTILAIGTVNKVPVEDSGAEFGFTFDEKINITGTFDHRTIDGAKGGEFMRELKKVIENPLELLL
>XP_022628358_Lachancea_lanzarotensis
MSAFLRTIPTIRSSVLRSAKLQLRAYASYPPHTVIGMPALSPTMTQGSLAVWSKKVGDSLEPGCVLAEIETDKAQMEFEFQEDGFLAKTLVPEGAKDLPVGKPIAVYVENEADVAAFKDYTAEDSGAGAEQSAGAPASEAKQPEEGAKKDEQSASKSSATGTKKSSSGAPTDRIIASPLAKTIALDKGISLKSVTGTGPNGRITKSDVEEYLKKAPASASSAGGAAAAPAAGTSGPAAQYEDIPITSMRKIIGDRLLESTSGTPAYIVSSQISVSKLLKLRQSLNASGKDQYKLSVNDMLIKAITVAAQRVPDANAYWMAAEGVIRRFKNVDVSVAVATPQGLLTPIVKNADSKGLISISQEIKELGKRAKINKLKPEEFQGGTICISNLGMNNAVSFFTSIINPPQSTILAIGTVQRVPVEDAGAEYGFSFDDKMNITGTFDHRTIDGAKAGDFMKELKKVVENPLEMLL
>XP_002555423_Lachancea_thermotolerans
MSSFIRTVPRIRSAVLRSARLQLRTYASSYPPHTVIGMPALSPTMTQGNIAVWNKQVGDKLEPGEAIAEIETDKAQMDFEFQEDGFLAKILEPAGAKDLPVGKPIAVYVEEEGDVAAFKDFKVEETAPAKSEKPVADAKPAEDNKSAKDDKPAKKPSASKQAASGKPAGDRIFASPLAKNIALQHGVALKSVTGTGPHGRITKSDVEEFLSKSPAASAGGSAAAGTAAAAAAPAGPGAQYEDIPISNMRKIIGDRLLESTSGTPAYIVSSQISVSKLLKLRQSLNASGKDQYKLSVNDMLIKAVTVAAQRVPDANAYWLANEGVIRKFKNVDVSVAVATPNGLLTPIVKNAHAKGLVSISSEIKELGKRAKINKLKPEEFQGGTICISNLGMNNAVSMFTSIINPPQSTILAIGTVQRVPVEDAGAEYGFIFEDKINITGTFDHRTIDGARAGDFMRELKKVVENPLEMLL
>XP_020056150_Aspergillus_aculeatus
MVASAVRMRTPSAMFLSKGALSLRRPQTVHRFKDLAQSQLPSLSALSRYYASKSFPPHTIISMPALSPTMNAGNIGAWQKKAGDALQPGDVLVEIETDKAQMDFEFQEEGVLAKVLSETGEKDVAVGSPIAVLVEEGTDVSAFESFTLEDAGSEKPAAGAAESKSESKEEAAPASSTPEPQPAAIEPETSGEKLQPALDREANISPAAKALALEKGVPIKALKGTGRGGQITKEDVEKYQPSVAATAAATYEDIPLTSMRKTIASRLQQSMRENPHYFVSTTLSVTKLLKLRQALNASADGKYKLSVNDFLVKACAAALLKVPAVNSSWREENGQVVIRQHNTADISVAVATPNGLITPVVKNVQGLGLSSISNQIKDLGKRARDNKLKPEEYQGGTFTISNMGMNAAVERFTAVINPPQAGILAVGTTRKVAVPVETAEGTAVEWDDQIVVTGSFDHKVVDGAVGAEWIKELKKVVENPLELLL
>XP_001273409_Aspergillus_clavatus
MVASAVRMRVPSAMLSKGALCMRRPQVVHRFKDAVQPQLPALAALSRFYASKSFPPHTIISMPALSPTMSAGNIGAWQKKAGDSLVPGDVLVEIETDKAQMDFEFQEEGVLAKVLKETGEKDVAVGAPIAVLVEEGTDVSSFESFSLEDAGGDKGAAPAKETKEEPKADAAPAATPEPAPEAYEPETSADKLQPSLDREPSISPAAKALALEKGVPVKALKGTGRGGQITKEDVEKYKPSTSAAAAGPTYEDIPLTSMRKTIASRLQQSVRENPHFFVSTTLSVTKLLKLRQALNASSEGKYKLSVNDFLVKACAAALLKVPAVNSSWREENGQVVIRQHNAVDISVAVATPSGLITPVVKDVQGLGLSSISNQIKDLGKRARENKLKPEEYQGGTFTISNMGMNPAVERFTAVINPPQAGILAVGTTRKVAVPVETEEGTSVEWDDQIVVTGSFDHKVVDGAIGAEWIKELKKVVENPLELLLRAPNPTRTYLNETAESTASLVDVDSPHVVSVDSDFLNQEVKTTTQAERLEREAREEEERKERERAVEAEKAKAKAARAGHVAKRNPVFVGNAIIYTLVGAALGYGAYRKHLEGRLSWKLVGAWSGVVGAFGAVDYFVSNEVACHKSVLSHPNENISASQIAASLASLSRTIDDYSALSKKELIPAKQEKAFERVKNFRAELADYRTHFDRLRKEREEAQSVTNRNELLGRRPHHAATPENPYAQSSLPQSSPFANASSSRSGLSFGASPADFNRETHALREQSFFANTNTQLDEFLDRGRAVLADLGQQREVLKGTQRRLYSVANTLGISGDTIRRVERRAKQDKWIFWGGVLTFFLFCWAVLHFLR
>XP_001261518_Aspergillus_fischeri
MVASAVRMRIPSAMLSKGGLCVRRPQVIHRFKDAVQPQLPALSALSRFYASKSFPPHTIISMPALSPTMSAGNIGAWQKKAGDSLSPGDVLVEIETDKAQMDFEFQEEGVLAKVLKETGEKDVSVGTPIAVLVEEGTDVAPFESFTLEDAGGDKGAAPAKESKEEPKAEAAPAPSTPEPAPAAQEPETSTEKLQPSLDREPNISPAAKALALEKGVPIKALKGTGRGGQITKEDVEKYKPSVSAATAPTYEDIPLTSMRKTIATRLQQSMRENPHFFVSTTLSVTKLLKLRQALNASAEGKYKLSVNDFLVKACAAALLKVPAVNSSWREENGQVVIRQHNTVDISVAVATPNGLITPVVKNVHGLGLSSISNQIKDLGKRARENKLKPEEYQGGTFTISNMGMNPAIERFTAVINPPQAGILAVGTTRKVAVPVETEEGTSVEWDDQIIVTGSFDHKVVDGAVGAEWIKELKKIVENPLELLL
>XP_041141432_Aspergillus_flavus
MVASAVRMRTPSAMLIKGASSLRRPQVMHRFKDAVQPQLPAFAALSRYYASKSFPPHTIISMPALSPTMLAGNIGAWQKKPGDSLQPGDVLVEIETDKAQMDFEFQEEGVLAKVLKETGEKEVAVGSPIAVLVEEGTDVSSFESFTAEDAGGDKGAAPAQESKEESKGAADAAPASTPAPEPAAQEPETSGEKLQPSLDREPTISPAAKALALEKGVPIKALKGTGRGGQITKEDVEKYKPSASAAAGPTYEDIPLTSMRKTIASRLQQSTRENPHFFVSTTLSVTKLLKLRQALNASADGKYKLSVNDFLVKACAAALQKVPAVNSSWHEENGQVVIRQHKNADISVAVATPAGLITPVVKNVQGLGLSSISNSIKDLGKRARDNKLKPEEYQGGTFTISNMGMNPAVERFTAVINPPQAGILAVGTTRKVAVPVETENGTEVEWDDQIIVTGSFDHKVVDGAVGAEWIKELKKVVENPLELLL
>XP_748938_Aspergillus_fumigatus
MVASAVRMRIPSAMLSKGGLYVRRPHVIHRFKDAVQPQLPALSALSRFYASKSFPPHTIISMPALSPTMSAGNIGAWQKKAGDSLSPGDVLVEIETDKAQMDFEFQEEGVLAKVLKETGEKDVAVGTPIAVLVEEGTDVAPFESFTLEDAGGDKGTAPPKESKEEPKAEAAPAPSTPEPAPAAQEPETSTEKLQPSLDREPNISPAAKALALEKGVPIKALKGTGRGGQITKEDVEKYKPSISAAAAAPTYEDIPLTSMRKTIATRLQQSMRENPHFFVSTTLSVTKLLKLRQALNASAEGKYKLSVNDFLVKACAAALMKVPAVNSSWREENGQVVIRQHNTVDISVAVATPNGLITPVVKNVHSLGLSSISNQIKDLGKRARENKLKPEEYQGGTFTISNMGMNPAVERFTAVINPPQAAILAVGTTRKVAVPVETEEGTSVEWDDQIIVTGSFDHKVVDGAVGAEWIKELKKIVENPLELLL
>XP_664312_Aspergillus_nidulans
MVASAVRMRVPSASFISKGACSLRRPQASYKFTAAIQHQLPALAALSRYYASKSFPPHTIISMPALSPTMTAGNIGAWQKKAGDALQPGDVLVEIETDKAQMDFEFQEEGILAKVLKESGEKDVSVGSPIAVLVEEGTDVAAFESFSLEDAGGEGAGAAPPKETQETPKEAPKASEPSTPQPAAGAYEPDTSGEKLQPSLDREPAISPAAKALALEKGVPIKALKGTGRGGQITKEDVEKYKPTAAAAAAGPASEDIPLTSMRKTIASRLQQSWNQNPHFFVSTTLSVTKLLKLRQALNASSEGKYKLSVNDFLIKACAAALRKVPQVNSSWTEENGQVVIRQHNSVDISVAVATPVGLITPIVKNAQGLGLSSISNQVKDLGKRARDNKLKPEEYQGGTFTISNMGMNPAVERFTAIINPPQAGILAVGTTRKVAVPVETEEGTSVEWDDQIIVTASFDHRVVDGAVGAEWIKELKKVVENPLELLL
>XP_001391304_Aspergillus_niger
MVASAVRMRAPSAMFLSKGALSLKRPQTVHRFKDIAQSQLPSLSALSRFYASKSFPPHTVISMPALSPTMSAGNIGAWQKKAGDALQPGDVLVEIETDKAQMDFEFQEEGVLAKVLKETGEKDVSVGSPIAVLVEEGVDVAAFEAFTLADAGGEKAAPAAEESKQESKAADAAPASEPAPAAVEPETSGEKLQPSLDREPSISPAAKALALEKGVPIKALKGTGRGGQITKEDVEKYKPSASAGPTYEDVPLTSMRKTIASRLQQSVRENPHFYVSTTLSVSKLLKLRQALNASSEGKYKLSVNDFLVKACAAALMKVPTVNSSWHEENGQTVIRQHKTVDVSVAVSTPNGLITPIVKSVEGRGLSSISNQIKDLGKRARDNKLKPEEYQGGTFTISNMGMNPAVERFAAVINPPQAGILAVGTIRKVAVPVETEEGTSVEWDDQIIVTGSFDHRVVDGVVGAEWIKELKKVVENPLELLL
>XP_015407389_Aspergillus_nomiae
LIPGPSTCQIYLSPSLPSSLLSLSHPGPFHRIILTAFSTMVASAVRMRTPSAMLTKGASSLRRPQVMHRFRDAVQPQLPAFAALSRYYASKSFPPHTIISMPALSPTMLAGNIGAWQKKPGDALQPGDVLVEIETDKAQMDFEFQEEGVLAKVLKETGEKEVAVGSPIAVLVEEGTDVSSFESFTAEDAGGDKGAAPAQESKEESKGATDAAPASTPAPEPAAQEPETSGEKLQPSLDREPTISPAAKALALEKGVSIKALKGTGRGGQITKEDVEKYKPSASAAAGPTYEDIPITSMRKTIANRLLQSTRENPHFFVSTTLSVTKLLKLRQALNASADGKYKLSVNDFLVKACAAALQKVPAVNSSWHEENGQVVIRQHKTADISVAVATPAGLITPVVKNVQGLGLSSISNSIKDLGKRARDNKLKPEEYQGGTFTISNMGMNPAIERFTAVINPPQAGILAVGTTRKVAVPVETENGTEVEWDDQIIVTGSFDHKVVDGAVGAEWIKELKKVVENPLELLL
>XP_001817502_Aspergillus_oryzae 
MADVAIPIFRPQLPAFAALSRYYASKSFPPHTIISMPALSPTMLAGNIGAWQKKPGDSLQPGDVLVEIETDKAQMDFEFQEEGVLAKVLKETGEKEVAVGSPIAVLVEEGTDVSSFESFTAEDAGGDKGAAPAQESKEESKGAADAAPASTPAPEPAAQEPETSGEKLQPSLDREPTISPAAKALALEKGVPIKALKGTGRGGQITKEDVEKYKPSASAAAGPTYEDIPLTSMRKTIASRLQQSTRENPHFFVSTTLSVTKLLKLRQALNASADGKYKLSVNDFLVKACAAALQKVPAVNSSWHEENGQVVIRQHKNADISVAVATPAGLITPVVKNVQGLGLSSISNSIKDLGKRARDNKLKPEEYQGGTFTISNMGMNPAVERFTAVINPPQAGILAVGTTRKVAVPVETENGTEVEWDDQIIVTGSFDHKVVDGAVGAEWIKELKKVVENPLELLL
>XP_040642382_Aspergillus_ruber
MVASAVRMRPGAMFMSKGAACLKRPQVVHRFKDAAQTQLPALSALSRFYASKSFPSHTIISMPALSPTMSAGNIGAWQKKAGDGLQPGDVLVEIETDKAQMDFEFQEEGVLAKILKDQGEKDVAVGSPIAVLAEEGADVSAFESFSLEDAGGDKGGAPAEEKKEPESKGAEAPAPAEPEPVAQEPDTTGEKLQPSLDREPLISPAAKALALEKGVSIKGLKGTGRGGQITKEDVEKFKPSAPAAAAGASYEDIPLTSMRKTIANRLQQSTRENPHYFVSTTLSVSKLMKLRQALNASSEGKFKLSVNDFLVKACAVALLKVPAVNSSWREENGQVVIRQHNNADISVAVATPAGLITPVVKNVQALGLSSISNQVKDLGKRARDNKLKPEEYQGGTFTISNMGMNAAIERFTAVINPPQAGILAVGTTRKVAVPVETEEGTSVEWDDQIIVTGSFDHKVVDGAVGGEWIKELKKVVENPLELLL
>XP_040698923_Aspergillus_sydowii
MVASAIRMRTPSASFLSKGVCSLRRPQASYKFTASIQHQLPAISALSRFYASKSFPPHTIISMPALSPTMTAGNIGAWQKKAGDGLQPGDVLVEIETDKAQMDFEFQEEGVLAKVLKESGEKDVSVGSPIAVLVEEGTDVAAFESFGLEDAGEGAAPAKQSEEAPKEAPKASEPSTPQPAAGGYEPETSGEKLQPSLDREPAISPAAKALALEKGVPVKALKGTGRGGQITKEDVEKYKPSASAAGPVSEDIPLTSMRKVIASRLQQSWGQNPHFFVSTTLSVTKLLKLRQALNASADGKYKLSVNDFLIKACAAALLKVPQVNSSWVEENGQVVIRQHNSADISVAVATPVGLITPIVKNAQGLGLSSISNQIKDLGKRARDNKLKPEEFQGGTFTISNMGMNPAVERFTAVINPPQAGILAVGTTRKVAVPVETEEGTSVEWDDQIIVTGSFDHRVVDGAVGAEWIKELKKVVENPLELLL
>XP_001215539_Aspergillus_terreus
MVASAVRMRAPSAMFLKGASSLRRPQAVHRFKETIQPQLPAFSALSRFYASKSFPPHTIISMPALSPTMSAGNIGAWQKKAGDTLAPGDVLVEIETDKAQMDFEFQEEGVLAKVLKETGEKDVAVGSPIAVLVEEGTDVAPFESFSLEDAGGDKPAAAQESKEEPKGEAAPAPTPAPEPAAEEPEYNGEKLQPSLDREPSISPAAKALALEKGVPIKALKGTGRGGQITKEDVEKYKPTAVAAEAPYEDIPLTSMRKTIATRLQQSMRENPHYFVSTTLSVSKLLKLRQALNASSNGQYKLSVNDFLVKACAIALRKVPAVNSSWREENGQVVIRQHNTADISVAVATPNGLITPVVKNVGGLGLSNISNQIKDLGKRARDNKLKPEEYQGGTFTISNMGMNAAVERFTAVINPPQAGILAVGTTRKVAVPVETEEGTAVEWDDQIVVTGSFDHKVVDGAVGAEWIKELKKVVENPLEMLL
>XP_022484609_Penicillium_arizonense
MVASAVRMRTPSAMFMSRGAAAMRRPQVSYKFQEVIQNQLPTLSALSRYYASKSFPPHTLISMPALSPTMTAGNIGTWQKKAGDGLQPGDVLVEIETDKAQMDFEFQDEGILAKVLKESGEKDVAVGAPIAVLVEEGADISAFESFTLADAGGDKPAPAEKKEEPKSAEPSTPAPAPEQPAAQEPETSGEKLQPALEREASISPAAKALALEKGVPIKGLKGTGRGGVITKEDIEKYKPAASAAAGPAYEDIPISSMRKTIANRLKQSMAENPHYFVSTTLSVTKLLKLRQALNASSEGKYKLSVNDFLVKACAVALQKVPQVNSSWQEVDGQAVIRQHKTADISVAVATPVGLITPVVKNVSGLGLSSISNQIKDLGKRARDNKLKPEEYQGGTFTISNMGMNPAVERFTAVINPPQAGILAVGTTRKVAVPVETEEGTVTEWDDQIIVTGSFDHKVVDGAVGGEWIKELKKVVENPLELLL
>XP_014534549_Penicillium_digitatum
MVASAIRMRTPSAMFMSRGAAAMRRPQVSSKLQEVIQAQLPALSALSRFYASKSFPPHTLISMPALSPTMTAGNIGVWQKNAGDVLQPGDVLVEIETDKAQMDFEFQDEGVLAKVLKESGEKDIAVGSPIAVLVEEGADVSAFESFTLADAGGDKSAAAEQKEEPKSAEPSIPAPAEEAPAAQEPETSDEKLQPSIDREPSISPAAKLLALEKGISIKGLKGTGRGGVITKEDVEKAKPATTAVSGEASFEEIPVSSMRKTIANRLKQSMAENPHYFVSTTLSVTKLLKLRQALNASAEGQYKLSVNDFLVKACAVALLKVPQVNSSWREENGQAVIRQHNTVDISVAVSTPTGLITPVVKNVQGLGLSSISKQIKDLGKRARENKLKPEEYQGGTFTISNMGMNAAVERFTAVINPPQAGILAVGTTRKVAVPVETEEGTTTEWDDQIVVTGSFDHKVVDGAVGGEWIKELKKVVENPLELLL
>XP_016602010_Penicillium_expansum
MVASAIRMRTPSAMFMSRGAAAMRRPQVSSKLQEVIRTQVPALSALSRFYASKSFPPHTLISMPALSPTMTAGNIGVWQKNAGDVLQPGDVLVEIETDKAQMDFEFQDEGVLAKVLKESGEKDIAVGSPIAVLVEEGADVSAFESFTLADAGGDKSTPAEQKEEPKSAEPSTPAPAEEAPAAQEPETSDEKLQPSIDREPSISPAAKILALEKGVSIKGLKGTGRGGVITKEDVEKAKPATTAVSGEATFEDIPVSSMRKTIANRLKQSMAENPHYFVSTTLSVTKLLKLRQALNASAEGQYKLSVNDFLVKACAVALLKVPQVNSSWREENGQAVIRQHNTADISVAVSTPTGLITPVVKNVQGLGLSSISKQIKDLGKRARENKLKPEEYQGGTFTISNMGMNAAVERFTAVINPPQAGILAVGTTRKVAVPVETEEGTVTEWDDQIVVTGSFDHKVVDGAVGGEWIKELKKVVENPLELLL
>XP_040650995_Penicillium_griseofulvum
MVASAIRMRTPSAMFMSRGAAAMRRPQVSSKLQEVIQTQVPALSALSRFYASKSFPPHTIISMPALSPTMTAGNIGVWQKHAGDTLQPGDVLVEIETDKAQMDFEFQEEGVLAKVLKESGEKDISVGSPIAVLVEEGEDVSAFESFTLADAGGDKAAPAAEKKEEPKSAEPSTPAPAEEAPAAQEPETSGEKLQPSLDREPTISPAAKVLALEKGVSINGLKGTGRGGVITKEDVEKAKPAATAVSGEAPFEEIPVSSMRKTIANRLKQSMAENPHYFVSTTLSVTKLLKLRQALNASAEGQYKLSVNDFLVKACAVALLKVPQVNSSWREENGQAVIRQHNTADISVAVSTPSGLITPVVKNVQGLGLSSISKQIKDLGKRARENKLKPEEYQGGTFTISNMGMNPAVERFTAVINPPQAGILAVGTTRKVAIPVETEEGTVTEWDDQIVVTGSFDHKVVDGAVGGEWIKELKKVVENPLELLL
>XP_038931819_Penicillium_roqueforti
MVASAIRMRTPGAMFMSRGAVAMRRPQVSSKLQEAIRTQVPALSGLSRFYASKSFPPHTIITMPALSPTMTAGNIGVWQKKAGDALQPGDVLVEIETDKAQMDFEFQDEGILAKVLKESGEKDVAVGSPIAVLVEEGADISAFESFTTADAGGDKPDLGEQHKEQPKSAEPSAPSPAQEAPAALEPETSDEKLQPSIDREPSLSPAAKALALEKGISIKGLKGTGRGGVITKEDVEKAKPSTTSASSEASFEDIPVSSMRKTIANRLKQSVAENPHYFVSTTLSVTKLLKLRQALNASAEGQYKLSVNDFLVKACAAALLKVPQVNSSWREENGQAIIRQHNTVDISVAVSTPSGLITPVVKNVQGLGLSSISKQIKDLGKRARDNKLKPEEYQGGTFTISNMGMNPAVERFTAVINPPQAGILAVGTTRKVAIPVETEEGTVTEWDDQIVVTGSFDHKVVDGAVGGEWIKELKKVVENPLELLL
>XP_002562722_Penicillium_rubens
MVASAIRMRTPSAMFMSRGAAAMRRPQVSSKLQEVIQTQVPALSALSRFYASKSFPPHTLISMPALSPTMTAGNIGVWQKKAGDALQPGDVLVEIETDKAQMDFEFQDEGVLAKVLKESGEKDVSVGSPIAVLVEEGSDVSAFESFTLADAGGDKPAPTEQKEEPKSAEPSTPAPAEEAPAAQEPETSGEKLQPSLDREPSISPAAKVLALEKGVSIKGLKGTGRGGVITKEDVEKAKPATTAVSGEATFEEIPVSSMRKTIANRLKQSMTENPHYFVSTTLSVTKLLKLRQALNASADGQYKLSVNDFLVKACAVALLKVPQVNSSWREENGQAVIRQHKTADISVAVSTPTGLITPVVKNVQGLGLSSISKQVKDLGKRARENKLKPEEYQGGTFTISNMGMNAAVERFTAVINPPQAGILAVGTTRKVAIPVETEEGTVTEWDDQIIVTGSFDHKVVDGAVGGEWIKELKKVVENPLELLLISPDYVLIPSRTNMSYADAAAKGPKQSPEDVRIQTRIFTLRRAPPVGGIYRDESESTASLIDVDGPHVQTVESDFLKHDVQTTTQAERIDREAEEKEKREDEEKKKARSQKAKSSGICGNTSNPVFIANAAIATVVGAGLGFGVYKQHARGNLSWELVGLSAGAVGIFGAVDYFVSK
>XP_040813017_Penicillium_solitum
MVASAIRMRTPSAMFMSRGAAAMRRPQVSSKLQEVIQTQVPALSALSRFYASKSFPPHTLISMPALSPTMTAGNIGVWQKNAGDALQPGDVLVEIETDKAQMDFEFQDEGVLAKVLKESGEKDIAVGQPIAVLVEDGADVSAFESFTLADAGGDKPAPAEQKEEPKSAEPSAPAPAEEAPAAQEPETSGEKLQPSIDREPSISPAAKVLALEKGVSIKGLKGTGRGGVITKEDVEKAKPATTAASAEASFEEIPVSSMRKTIANRLKQSMAENPHYFVSTTLSVTKLLKLRQALNASAEGQYKLSVNDFLVKACAVALLKVPQVNSSWREENGQAVIRQHNTADISVAVSTPSGLITPVVKNVQGLGLSGISKQIKDLGKRARENKLKPEEYQGGTFTISNMGMNAAVERFTAVINPPQAGILAVGTTRKVAVPVETEEGTVTEWDDQIVVTGSFDHKVVDGAVGGEWIKELKKVVENPLELLL
>XP_022581571_Penicilliopsis_zonata
MRAPSAMLSRGASCLRSQAGLAARPQLPAFAALSRYYASKSFPPHQIISMPALSPTMLAGNIGAWQKKAGDALQPGDVLVEIETDKAQMDFEFQEEGVLAKVLKETGEKEVPVGTPIAVLVEEGADVSAFESFTAEDAGGDKAPAQAEKSQEAESKPADNAAPEAPAPEPTAEEPETSGERLQPSLDREAAISPAAKALALEKGVPIKALKGTGRGGQITKEDVEKYKPSAPAAAAGPTYEDIPLSSMRKTIASRLQQSARESPHFFVSTTLSVSKLLKLRQALNASAEGKYKISVNDFLIKACATALQKVPAVNSSWREENGQTVIRQHNTVDISVAVATPSGLITPIVKNVQGLGLSGISNQVKDLGKRARDNKLKPDEYQGGTFTISNMGMNPAVERFTAVINPPQAGILAVGTVRKVAVPVETEEGTAVEWDDQIIVTGSFDHRVVDGAVGAEWIKELKKVVENPLELLL
>XP_016621443_Cladophialophora_bantiana
MSAGNIGAWQKKVGDKLAPGDVLVEIETDKAQMDFEFQEEGVLAKILKETGEKDVAVGNPIAVMVDEGTDVSAFESFTLEDAGGEKAPPQEKPVEETSEATEKSDSGSGTAPPAGKEPAPAAVEADTTGEKLQSVLDREPSISPAVKKLALDKGVAIKSVKGTGPGGRITLADIEKYKPAAGAAPGAAAGPSYEDIPASSMRKTIATRLRESMNQNPHYFVSTTLSVTKLLKLREALNAASDGKYKLSVNDFLIKACAIACKKVPAVNSSWREDGGQAIIRQHNTVDVSVAVATPVGLMTPIVKNADSIGLSAISNSVKDLGKRARDGKLKPEEYQGGTFTISNMGMNHAVERFTAVINPPQAAILAVGTTRKVAVPVETEEGTVTEWDDQIIVTGSFDHKVVDGAVGAEWIRELKKVVENPLEMML
>XP_008731910_Cladophialophora_carrionii
MATSTLLSRSGSRLLLQSSTNLRLSRSPVQRLQNVAVSQTFPCLSVLGRYYASKSFPPHTVISMPALSPTMTAGNIGAWQKKAGDTLAPGDVLVEIETDKAQMDFEFQEEGVLAKILKETGEKDVAVGNPIAIMVEEGTDISEFESFTLDDAGGEKAPPKEQPKEESSEASEAPDSGSDTAPPSGAKEPAPKAEEADTTGEKLQSVLDREPSLSPAARKLALEKGVPVKSIKGTGPGGRITLSDIEKYKPAAGAAPAAAAGPTYEDIPASSMRKTIATRLRESMNQNPHYFVSTTLSVTKLLKLREALNAASDGKYKLSVNDFLIKACAIACKKVPAVNSSWREEGGQAIIRQHNTVDVSVAVATPVGLMTPIVKNADSIGLSAISGAVKDLGKRARDGKLKPEEYQGGTFTISNMGMNPAVERFTAVINPPQAAILAVGTTRKVAIPVETEEGTLTEWDDQIIVTGSFDHKVVDGAVGGEWIRELKKVVENPLEMML
>XP_016246337_Cladophialophora_immunda
MATSTLLSRSGSRILLQSSASSRVSKSALQRLQNPAVAQPFPCLSVLSRYYASKSFPPHTVISMPALSPTMSAGNIGAWQKKVGDKLAPGDVLVEIETDKAQMDFEFQEEGVLAKILKETGEKDVAVGNPIAVMVDEGTDVSAFESFTLEDAGGEKAPPQEKPAEETSQATEKPDSGSGTAPPGETKEPKPEAVEADTTGERLQSVLDREPVISPAVKKLALEKGVPIKSVKGTGPGGRITLADVEKYKPTAGAAPTAAAGPSYEDIPASSMRKTIATRLRESMNQNPHYFVSTTLSVTKLLKLREALNAASDGKYKLSVNDFLIKACAIACKKVPAVNSSWREDGGQAIIRQHNTVDVSVAVATPIGLMTPIVKNADSIGLSAISNSVKDLGKRARDGKLKPEEYQGGTFTISNMGMNHAVERFTAVINPPQAAILAVGTTRKVAVPVETEEGTVTEWDDQIIVTGSFDHKVVDGAVGAEWIKELKKVVENPLEMML
>XP_007744771_Cladophialophora_psammophila
MSAGNIGAWQKKVGDKLAPGDVLVEIETDKAQMDFEFQEEGVLAKILKETGEKDVAVGNPIAVMVDEGTDVSAFESFTLEDAGGEKAPPQEKPAEETAEATEKLDSGSGTAPPAGKEPAPAAVEADTTGEKLQSVLDREPSISPAVKKLALEKGVPIKSVKGTGPGGRITLADIEKYKPAAGAAPGAAAGPSYEDIPASSMRKTIATRLRESMNQNPHYFVSTTLSVTKLLKLREALNAASDGKYKLSVNDFLIKACAIACKKVPAVNSSWREDGGQAIIRQHNTVDVSVAVATPVGLMTPIVKNADSIGLSAISNSVKDLGKRARDGKLKPEEYQGGTFTISNMGMNHAVERFTAVINPPQAAILAVGTTRKVAVPVETEEGTVTEWDDQIIVTGSFDHKVVDGAVGAEWIRELKKVVENPLEMML
>XP_018688405_Fonsecaea_erecta
MSAGNIGAWQKKVGDTLAPGDVLVEIETDKAQMDFEFQEEGVLAKILKETGEKDVPVGNPIAVMVEEGTDVSAFESFTLEDAGGEKAPPQEKPAEETSEASEKPDSGSGTAPPAGGKESKPEAVEADTTGERLQPVLDREPVISPAVKKLALEKGVPIKSVKGTGPGGRITLSDIEKYKPAAGAAPGAATAGPSYEDIPASSMRKTIATRLRESMNQNPHYFVSTTLSVTKLLKLREALNAASDGKYKLSVNDFLIKACAIACKKVPAVNSSWREDGGQAIIRQHNTVDVSVAVATPIGLMTPIVKNADSIGLSAISNSVKDLGKRARDGKLKPEEYQGGTFTISNMGMNHAVERFTAVINPPQAAILAVGTTRKVAVPVETEEGTVTEWDDQIIVTGSFDHKVVDGAVGAEWIKELKKVVENPLEMML
>XP_022517413_Fonsecaea_monophora
MSAGNIGAWQKKVGDTLAPGDVLVEIETDKAQMDFEFQEEGVLAKILKETGEKDVAVGNPIAVMVEEGTDVSAFESFTLEDAGGDKAPPQEKPAEETSEATEKPDSGSGTAPPAGTKESKPEAVEADTTGEKLQSVLDREPVISPAVKKLALEKGVPIKSVKGTGPGGRITLADIEKYKPAAGTGPSAAAGPSYEDIPASSMRKTIATRLRESMNQNPHYFVSTTLSVTKLLKLREALNAASEGKYKLSVNDFLIKACAIACKKVPAVNSSWREDGGQSIIRQHNTVDVSVAVATPVGLMTPIVKNADSIGLSAISNSVKDLGKRARDGKLKPEEYQGGTFTISNMGMNHAVERFTAVINPPQAAILAVGTTRKVAVPVETEEGTVTEWDDQIIVTGSFDHKVVDGAVGAEWIKELKKVVENPLEMML
>XP_016631759_Fonsecaea_multimorphosa
MSAGNIGAWQKKVGDTLAPGDVLVEIETDKAQMDFEFQEEGVLAKILKETGEKDVAVGNPIAVMVEEGTDVSAFESFTLEDAGGEKEPPKEKSAEETSEATEKPDSGSGTAPPAESKEPKPEAVEADTTGERLQSVLDREPVSPAVKKLALEKGVPIKSVKGTGPGGRITLADIEKYKPAAGAAPAAAAGPSYEDIPATSMRKTIATRLRESMNQNPHYFVSTTLSVTKLLKLREALNAASDGKYKLSVNDFLIKACAIACKKVPAVNSSWREDGGQSIIRQHNTVDVSVAVATPIGLMTPIVKNADSIGLSAISNSVKDLGKRARDGKLKPEEYQGGTFTISNMGMNHAVERFTAVINPPQAAILAVGTTRKVAVPVETEEGTVTEWDDQIIVTGSFDHKVVDGAVGAEWIKELKKVVENPLEMML
>XP_022496731_Fonsecaea_nubica
MSAGNIGAWQKKVGDTLAPGDVLVEIETDKAQMDFEFQEEGVLAKILKETGEKDVAVGNPIAVMVEEGTDVSAFESFTLEDAGGDKAPPQEKPAEETSEATEKPDSGSGTAPPAGTKESKPEAVEADTTGEKLQSVLDREPVISPAVKKLALEKGVPIKSVKGTGPGGRITLADIEKYKPAAGTGPSAAAGPSYEDIPASSMRKTIATRLRESMNQNPHYFVSTTLSVTKLLKLREALNAASEGKYKLSVNDFLIKACAIACKKVPAVNSSWREDGGQSIIRQHNTVDVSVAVATPIGLMTPIVKNADSIGLSAISNSVKDLGKRARDGKLKPEEYQGGTFTISNMGMNHAVERFTAVINPPQAAILAVGTTRKVAVPVETEEGTVTEWDDQIIVTGSFDHKVVDGAVGAEWIKELKKVVENPLEMML
>XP_013286934_Fonsecaea_pedrosoi
MATSTLLARSGSRILLQSSASSRVSKSALQRLQKSAGAQPFPCLSVLSRYYASKSFPPHTVISMPALSPTMSAGNIGAWQKKVGDTLAPGDVLVEIETDKAQMDFEFQEEGVLAKILKETGEKDVAVGNPIAVMVEEGTDVSAFESFTLEDAGGDKAPPQEKPAEETSEATEKPDSGSGTAPPAGTKESKPEAVEADTTGEKLQSVLDREPVISPAVKKLALEKGVPIKSVKGTGPGGRITLADIEKYKPAAGTGPSAAAGPSYEDIPASSMRKTIATRLRESMNQNPHYFVSTTLSVTKLLKLREALNAASEGKYKLSVNDFLIKACAIACKKVPAVNSSWREDGGQSIIRQHNTVDVSVAVATPVGLMTPIVKNADSIGLSAISNSVKDLGKRARDGKLKPEEYQGGTFTISNMGMNHAVERFTAVINPPQAAILAVGTTRKVAVPVETEEGTVTEWDDQIIVTGSFDHKVVDGAVGAEWIKELKKVVENPLEMML
>XP_007761606_Cladophialophora_yegresii
MPALSPTMTAGNIGAWQKKAGDTLAPGDVLVEIETDKAQMDFEFQEEGVLAKILKETGEKDVAVGNPIAIMVEEGTDISDFESFTLDDAGGEKAPPKEQPKEESSEASEAPDSGSETAPPSGSKEPAPEAKEADTTGEKLQSVLDREPTLSPAVRKLALEKGVPIKSIKGTGPGGRITLSDIEKYKPAAGAAPAAAAGPTYEDIPASSMRKTIATRLRESMNQNPHYYVSTTLSVTKLLKLREALNAASDGKYKLSVNDFLIKACAIACKKVPAVNSSWREEGGQATIRQHNTVDVSVAVATPVGLMTPIVKNADSIGLSAISGAVKDLGKRARDGKLKPEEYQGGTFTISNMGMNPAVERFTAVINPPQAAILAVGTTRKVAIPVETEEGTLTEWDDQIIVTGSFDHKVVDGAVGGEWIRELKKVVEHPLEMML
>XP_016234344_Exophiala_spinifera
MATSTLLARSGSRLLLQTSPNARISRTALQRLQNTAGSQPFPCLSVLGRYYASKSFPPHTVITMPALSPTMTAGNIGAWQKNVGDTLAPGDVLVEIETDKAQMDFEFQEEGVLAKILKESGEKDVAVGNPIAVMVEEGGDVSAFESFTLEDAGGEKAPPKEAPKEEASEATESPDSGSATAPSGGAKESSEATPEAVEADTSGERLQSVLDREPTVSPAVRKLALEKGVPIKSVKGTGPGGRVTVADIEKFKPSAGAGAPAAAAAGPTYEDIPASSMRKTIATRLKDSMNQNPHYFVSTTLSVSKLLKLREALNAASDGKYKLSVNDFLIKACAVACKKVPAVNSSWREIDGQTVIRQHNVVDVSVAVATPVGLMTPIVKNAESIGLQAISAQVKDLGKRARDGKLKPEEYQGGTFTISNMGMNPAIERFTAVINPPQAGILAVGTTRKVPVPLETEEGTITEWDDQIIVTASFDHKVVDGAVGGEWIRELKKVVENPLEMLL
>XP_016259713_Exophiala_oligosperma
MATSTLLARSGSRLLLQTSPNARISRSALQRLQNTTGIQPFPCLSVLGRYYASKSFPPHTVITMPALSPTMTAGNIGAWQKNVGDTLAPGDVLVEIETDKAQMDFEFQEEGVLAKILKESGEKDVAVGNPIAVMVEEGEDVSAFDSFTLDDAGGEKAPPKEQPKEEASEATESPDSASATAPAGGAKESQEPAPEAVEADTSGERLQSVLDREPTVSPAVRKLALEKGVAIKSVKGTGPAGRVTVADIEKFKPSAGAGAPAAGAAAGPTYEDIPASSMRKTIAARLKDSMNQNPHYFVSTTLSVSKLLKLREALNAASDGKYKLSVNDFLIKACAVACKKVPAVNSSWREIDGQTVIRQHNVVDVSVAVATPVGLMTPIVKNADSIGLQSISAQVKDLGKRARDGKLKPEEYQGGTFTISNMGMNPAIERFTAVINPPQAGILAVGTTRKVPVPFETEEGTITEWDDQIIVTASFDHKVVDGAVGGEWIRELKKAVENPLEMML
>XP_013319178_Exophiala_xenobiotica
GTSTHFLKRSCRQQPNKVFPTNSPSGPPFLFLCRSFALPDCIATCNTLCAALLIAMATSTLLARSGSRLLLHTSPSSRINRSALQRLQNAAGSQPFPCLSVLGRYYASKSFPPHTVITMPALSPTMTAGNIGTWQKKVGDTLGPGDVLVEIETDKAQMDFEFQEEGVLAKILKESGEKDVAVGNPIAVMVEEGEDVSAFESFTLEDAGGEKAPPKEQPKEEASEATESPDSGSPTAPPGGAKEPKESAPEPVEADTSGERLQSVLDREPPLSPAARKLALEKGVPVKAIKGTGPGGRVTLADIEKYKPAAGGAAPAGAAAGPAYEDIPASSMRKTIATRLRDSMNQNPHYFVSTTLSVTKLLKLREALNAASDGKYKLSVNDFLIKACAVACKKVPAVNSSWREIDGQTIIRQHNTVDVSVAVATPVGLMTPIVKNADSVGLQSISASVKDLGKRARDGKLKPEEYQGGTFTISNMGMNPAIERFTAVINPPQAAILAVGTTRKVPIPVETEEGTITEWDDQIIVTGSFDHKVVDGAVGGEWIRELKKVVENPLEMML
>XP_007722887_Capronia_coronata
MATSTLLCRSGSRLFLQAAPSSKTSRNALQRLQNVAASQRLPCLSVLSRYYASKPFPPHTVITMPALSPTMTAGNVGTWQKKVGDKVEPGDVLVEIETDKAQMDFEYQEEGVLAKILKEAGEKDIPVGNPIGVMVEEGTDIAAFEEFTLEDAGGDKGPPKEQPKEEASEASEAPDSGSATAPPSEAKEPASDAVESDSSGGRLQPVLDREPNISFAAKKLALEKGVPIKDIKGTGPGGRITVSDVEKFNPASSAAATTGPAYEDIPASSMRKVIATRLQESMNQNPHYYVSATLSVTKLLKLREALNAAADGKYKLSVNDFLIKACAIACKKVPTVNSSWRENGGQVFIRQHNTVDVSVAVATPVGLMTPIVKNADSIGLSSISSAVKDLGKRARDGKLKPEEYQGGTFTISNMGMNAAVERFTAVINPPQAAILAVGTTRKVAVPVETEEGIVTEWDDQIVVTGSFDHKVVDGAVGAEWIRELKKVIENPLEMML
>XP_007734616_Capronia_epimyces
MATSTLLCRSGSRLLLQTAPSSRISRSTLQRLQNVAGAQPFPCLSVLSRYYASKSFPPHTVISMPALSPTMTAGNIGAWQKKVGDTLAPGDVLVEIETDKAQMDFEFQEEGVLAKILKESGEKDVPVGNPIAVMVEEGTDIAAFEEFTLEDAGGAKEPPKEQPKEEASEASEKPDSGSPTAPPSEPKEATPQAVESDSTGGRLEPVLDREPNISFAARRLALEKGAPIKAIKGTGPGGRITVSDVEKFQPASGAAPAGSAAPTYEDIPASSMRKTIAARLKESVNQNPHYFVSATVSVTKLLKLREALNAASDGKYKLSVNDFLIKACAVACKKVPTVNSSWREQDGQVVIRQHNTVDVSVAVATPIGLMTPIVKNADSIGLSSISSAVKDLGKRARDGKLKPEEYQGGTFTISNMGMNPAVERFTAVINPPQAAILAVGTTRKVAVPVETEDGTATEWDDQIVVTGSFDHKVVDGAVGGEWIRELKKVIENPLEMML
>XP_009161562_Exophiala_dermatitidis
MATSTLLCRTGSRLVLHSAPSSRLGQNAFQRLQNVAGSQAFPCLSALGRYYASKSFPPHTVISMPALSPTMTAGNIGAWHKKVGDTLAPGDVLVEIETDKAQMDFEFQEEGVLAKILKESGEKDVPVGNPIAVMVEEGTDISAFEEFTLGDAGGDKEAPKEQPKQEASEASEKPDSGSGTAPPSESKEPAPQAVESDSTGGRLEPVLNREPNISFAAKKLALEKGVPIKDIKGTGPGGRITVADVEKYKPSAGGAPAAAAGPSYEDIPASSMRKTIANRLRESMNQNPHYYVSATVSVTKLLKLREALNAASDGKYKLSVNDFLIKACAIACKKVPAVNSSWREQDGQAFIRQHNTVDVSVAVATPVGLMTPIVKNADSIGLSSISAAVKDLGKRARDGKLKPEEYQGGTFTISNMGMNPAVERFTAVINPPQAAILAVGTTRKVAVPVETEEGLETEWDDQIVVTGSFDHKVVDGAVGGEWIRELKKVIENPLEMML
>XP_013260226_Exophiala_aquamarina
MTAGNIGVWQKKPGDTLAPGDVLVEIETDKAQMDFEFQEEGVLAKVLKASGEKDVAVGNPIAVLVEEGTDVSEFESFTVEDAGGEKAPAKEAPKEEASESTETPDSGSGTAPPSDESAAPAAVESDSTGDKLQPALDREPTISPAAKKAALDKGVSLKSLKGTGPGGRITLEDVEKATSGAVSSPAAAGTTAGPTYEDIPATSMRKTIATRLQQSMNQNPHYFVSTTLSVTKLLKLREALNATSEGKYKLSVNDFLIKAVAVASKKVPTVNSSWRESGGQTVIRQHNVVDVSVAVATPVGLMTPIVKNADSIGLSTISASVKELGKRARDGKLKPEEYQGGTITISNMGMNAAVERFTAVINPPQAAILAVGTTRKVAVPVETEEGTVTEWDDQIIVTGSFDHKVVDGAVGGEWIRELKKVVENPLEMLL
>XP_016229512_Exophiala_mesophila
MATSTLLARSGSRLLLQSSSSSRLSRSALQRLPTAATSQHLPCLSVLGRYYASKSFPPHTIISMPALSPTMTAGNIGAWQKNPGDTLAPGDVLVEIETDKAQMDFEFQEDGVLAKILKESGEKDVPVGNPIAVLVEEGTDVAEFESFTLEDAGGEKPAPKEAPKEEAAKSSEKSDSGSGTAPPSESKESAPEPVESESTGERLVPSLDREPNISPAAKKAALEKGVSIKSIKGTGPGGRITLQDVEKATPSAGGAGAPAAAVASGPTYEDIPATSMRKTIANRLKESMNQNPHYFVSTTLSVTKLLKLREALNASSEGKYKLSVNDFLIKAIAVASKKVPTVNSSWREEGGQTVIRQHKVVDVSVAVATPVGLMTPIVKNADSIGLSSISSIVKDLGKRARDGKLKPEEYQGGTVTISNMGMNAAVERFTAVINPPQAAILAVGTTRKVAVPLETEEGTVTEWDDQIIVTGSFDHKVVDGAVGAEWIRELKKVVENPLEMLL
>XP_013271217_Rhinocladiella_mackenziei
MTTSTLLSRSGSRLLQQSTPSSRISRIALQRLQNGAGSQPFPYLSVLGRYYTSKSFPPHTVITMPALSPTMTSGNIGAWQKKAGDTLSPGDVLVEIETDKAQMDFEFQEEGILAKILKESGEKDVAVGNPIAVMVDEGTDISGFESFTLEDAGGEKAPPKEQPKEEAAEATEKADSGAGTAPPSDVKPSAPKAVESDSTGGKLETALDREPSISPAARKAALEKGVPLKALKGTGPGGRITLADVEKYKPAAGGATAAAAGGPTYEDIPASAMRKTIATRLRESMNQNPHYFVSATLSVTKLLKLREALNASADGKYKLSVNDFLIKACAVACRKVPTVNSSWREEGGQSIIRQHNTVDVSVAVATPVGLMTPIVRNADSIGLSTISSAVKDLGKRARDGKLKPEEYQGGTFTISNIGMNPAVERFTAVINPPQAAILAVGTNRKVAIPIETEEGTVTEWDDQIVVTASFDHKVVDGAVGGEWIRELKKVVENPLEMML
>XP_017994674_Phialophora_attinorum
MAASTLTLRSSSRLLLQATPSSGLSHNVAHRIQNAALRPLPMLSALSRYYASKSFPAHTVITMPALSPTMTAGNIGAWQKSVGDGLAPGDVLVEIETDKAQMDFEFQEDGVLAKILKETGEKDVAVGSPIAVMVEEGEDTSAFESFTIDDAGGEKSPPKEAPKEEASQSSEPPESGSDTAPPKSESKSAPPPEDSSASSGRLQSVLDRRPPKGSEKSPAASGGAAPAAAPAAAAAPSYEDIPATSMRKTIASRLKESMNQNPHYYVSTTLSVGKLLKLRESLNASANGAYKLSVNDFLIKACAVACKKVPAVNSSWRESGGQTVIRQYSTVDVSVAVATPVGLMTPIVKNADTIGLTAISNAVKDLGKRARDGKLKPEEYQGGTFTISNMGMNAAVERFTAVVNPPQAAILAVGTTRKVAVPVETEEGTLTEWDDQIIVTASFDHKVVDGAVGGEWIRELKKVIENPLEMLL
>NP_587755_Schizosaccharomyces_pombe
MLSANMLRRMHHGVAVTRMLLVSNGKVQVKKSALYPVMAKLARTYATKNYPAHTVINMPALSPTMTTGNIGAFQKKIGDKIEPGDVLCEIETDKAQIDFEQQDEGYLAKILIETGTKDVPVGKPLAVTVENEGDVAAMADFTIEDSSAKEPSAKSGEEKSAPSSEKQSKETSSPSNVSGEERGDRVFASPLARKLAEEKDLDLSQIRGSGPNGRIIKVDIENFKPVVAPKPSNEAAAKATTPAASAADAAAPGDYEDLPLSNMRKIIASRLAESKNMNPHYYVTVSVNMEKIIRLRAALNAMADGRYKLSVNDLVIKATTAALRQVPEVNAAWMGDFIRQYKNVDISMAVATPSGLITPVIRNTHALGLAEISTLAKDYGQRARNNKLKPEEYQGGTFTISNLGMFPVDQFTAIINPPQACILAVGTTVDTVVPDSTSEKGFKVAPIMKCTLSSDHRVVDGAMAARFTTALKKILENPLEIML
```
