## Supplementary material for "Coding Sequence Insertions in Fungal Genomes are Intrinsically Disordered and can Impart Functionally-Important Properties on the Host Protein": fasta protein sequences: XP_721398.1_blasthits_fa.txt

```
>XP_721398_Candida_albicans
MYFSVQPLLGPTRVECFRATSPACLFTLIPHSFLPQKLFFQIDLSDLVPSSFFCGSYIEKFDNMASAIALESPDTVLLDASLKRKVDEVTEDTPTTTESVEATESDTNKRSKLAISLDWLPPSVTNIEDPFKFASSTYHSEIPQSILQNKTEPIVLGVDEAGRGPVLGPMVYGIAYSLESFSSKLQKEYGFADSKVLTDVKREELFKQIEDPDHELHKHIGWATTTMTARDISSGMLQSVNGKGAYNLNEQAHDTTINLIKQVLAKGVKISKIFVDTVGPPVTYQAKLKRFFPEIDVTVTKKADSIYPIVSTASVVAKVTRDTNIKFYNENLPLLQGQKLGSGYPSDPNTSKWLNSNVDPVFGWCYGFIRFSWQTAKDSLVKNNAAEVVYEDQGKGVEKGYQDVFAMIDKKKDNSKLKRNYFCSSSNVNLL
>XP_002421365_Candida_dubliniensis
MASAIALDSSDAVLLDSSLKRKIDEVTEDTQTTDPKDKTERDTNKRSKLAISSDWLPPSVSSIEDPFKFASSTYHSEIPQNVLQNETEPIVLGVDEAGRGPVLGAMVYGIAYSLESFSSKLQKEYGFADSKVLTDVKREELFKQIEDPEHELHKHIGWATTTMTARDISSGMLQSVNGKGAYNLNEQAHDTTIDLIKQVLAKGVKISKIFVDTVGPPVTYQAKLKRFFPEIDVTVTKKADSIYPIVSTASVVAKVTRDTNIKFYNENLPLLQGQKLGSGYPSDPNTNKWLNSNVDPVFGWCYGFIRFSWQTAKDSLVKNNAAEVVYEDQGRVEKGYQDVFAMIDKKKDNSKLKKDYYCSSSNVNLL
>XP_002550787_Candida_tropicalis
MSTVDTVTTTSSVLKRKIEEVDPELDEESEELISSNKRSRDTWAPVSVTTINDPFKFITSTYISEVPESIVANDSEPIVLGVDEAGRGPVLGPMVYGVAYALESFSDGLQKKYGFADSKVLTESKREELFRLIEESSDNEKGLSKVIGWATTSMTARDISSGMLQSSGKGAYNLNSQAHDVTINLIKQVLKKGVKISKIFVDTVGPPATYQAKLKGIFPDIEITVAKKADSIYPIVSAASVVAKVTRDKNIAYYNNHLDILKGHKLGSGYPSDPNTKTWLNSNVDSIFGWCFGFARFSWATAKDALINNGAATVVYADDVKKDSGYKDVSSMIANRKGDESRLSKKYFNSDNIDLI
>XP_003871401_Candida_orthopsilosis
MSLAAVEPTLATGTVAANLKRDISEVEQEQILDQQQNEQTSTKVDEDITPTTKKVKLNTSNWTPPSITSISNFEEFKTSTYISQIPHEISQSPTKPVVIGIDEAGRGPVLGPMVYGLAYSLKEFSGKLQKTYGFADSKQLTDDKRQQLFQMIEDVEQHELNKHIGWATTTMTAKDISSGMLRSVHGIGAYNLNEQAHDATINLIKSVIEQGVNVTEIYVDTVGPPISYQAKLKKHFPTIDITVAKKADSIYPIVSTASVVAKVTRDLNIRHYNTHLPLLQDHKLGSGYPSDPNTSYWLNHNVDPVFGWCFGFIRFSWQTAKDALIRHGAVDVIYQDDCVKEKGYKDVSEMFIDVNKSSGGRINKSQFNSDDVNLL
>XP_001523603_Lodderomyces_elongisporus
MSVASPINGSGLDAEPLLETDLKRKVNDELLSSSFNKDTFVTIQNGGSGDHNNNNNNNNDDDDDDDGRKIKRAKLSESEQEPEHGKVHNETEEDNAKEWMPPSITSIENFSNFKTTTYSSKVPQSILENPEEPVELGVDEAGRGPVLGPMVYGIAYSLLSFLKCLQKQYGFADSKQLTGDKRELLFKMMEDTHIENGLSKHVGWATTTMTAKDISLGMLRLVSNGKGVYNLNEQAHDATIELIRLILSKGVNITAIYVDTVGPPATYQAKLKKLFPTIDITVTKKADSIYPIVSTASVVAKVTRDLNLKYANQHINLLKNHALGSGYPSDPNTSFWLNHNVDPIFGWCFGFIRFSWQTAKDCLIKHNAVPVIYRDQCERTKGYKDVSQLMKDSSEDGKQGRISKMHYNSDLVEL
>XP_007377736_Spathaspora_passalidarum
MTVEAIEDDKISIKVAEKEEEEVYEEIQPPTKRRRLESEEPLDSWKPPSVTTITNPTQFTTTTYHSQIPSLIASDLKAEVTLGVDEAGRGPVLGPMVYGIAYCLKEYQPKLKEYGFADSKVLKDEKRQSLFKQMEDLSHELYENVGWATTTMTAKDISSGMLQSTAGTGAYNLNEQAHDTTIELIKQVLAKGVNVTEVFVDTVGPPITYQNKLKSLFPGIDIVVTKKADSIYPIVSTASVVAKVTRDLNIQYYNESLPILQNHALGSGYPSDPNTSKWLNSNVDPVFGWCFGFIRYSWQTAKDSLVKNNAVEVIYEDQVKKRDNGYQDVGDMFESKTDKSKINRSYYTSTESVSL
>XP_043047975_Scheffersomyces_spartinae
MTQTEDKWRPVSFRSISDPERFESSVHEEFPPSVLDVNESIVLGVDEAGRGPVLGPMVYGVAFCSEEVLTNLQKDYGFADSKVLKEAVRELLFKRIEDGDLYDKIGWATTTLTARDILLGMLGKKNYNLNEQAHDTTIELIRRVLAKGVHLTKVFVDTVGPPVKYQAKLQSYFPGIEITVSKKADSIYPIVSVASVMAKVTRDGYLKYFEDQIGTTLGSGYPSDPNTTKWLNGTADDIFGWNPYGIVRYLWQPAKDRLKKSPIEVSYPLEEEDPADGITSFFNDSKPVKESLEYYGQSVAL
>XP_001383577_Scheffersomyces_stipitis
MSRPSSVEAPESESARKRRKLETGTASAEEAGDSRPYPLSVTSIENHFEFKSSTYHSAIPVEVLENPDEPVVLGVDEAGRGPVLGPMVYGIAFALEKYSTRLQKEYGFADSKTLKEEKRDELFYSIEDEANELNRNVGWATTTMTARDISSGMLRSVLGIGNYNLNEQAHDTTIQLIKEVIAKGVNVKKIYVDTVGPPVTYQAKLQKIFPETEVTVAKKADSIYPIVSTASVMAKVTRDANIRWYNHNLDVLKGHKLGSGYPSDPNTSKWLNGNVDKVFGWCYGFIRFSWQTAKDSLVKHDGVEVIYEDECVKQDNGYGNVSEYFSHKDEPVRGSIDKLYYSSGVKL
>XP_020064183_Suhomyces_tanzawaensis
STTCHSEIPDKIKQDMSLPVILGVDEAGRGPVLGPMVYGIAYSLKDQALPGFDDSKVLKDLKRKELFEAIDSFNLGWATRTMTARDILSGMLRSSLGDGAYNLNAQAHDTTIQLIKEVLAMGVNVTEIFVDTVGPPVTYQAKLKSHFPSIDITVAKKADSIYPIVSAASVVAKVTRDLNLELYTSTYLKGHSIGSGYPSDPNTSKWLHANVDPVFGWLGLVRFLWQTAKDSLKNHQGVEVIYEEE
>XP_020075768_Hyphopichia_burtonii
MGEPPAKKAKLESGIWLPQSIETIDNKLRFDSTTYHSEIPQAIQESDEPVVLGVDEAGRGPVLGPMVYGISYCLASYQNELKKYGFADSKTLKDEKRQELFKAMENTNEELFKQVGWATTTMTAKDISSGMLQDVMGRGAYNLNEQAHDVTMELIRQTLNKGVKITKLFVDTVGPPATYQAKLRKWFPEIAEITVCKKADSIYPIVSAASVVAKVTRDLNLQWFTANLLHGANLGSGYPSDPNTSKWLNSHVDPVFGWCFGLIRFLWQTAKDSLERNKAVPVIYEAQCVKDSGYHDVSALFASKDEAFLNSYYGSGSVDL
>XP_015469044_Debaryomyces_fabryi
MTESKREPLSDSEEVEQVTAKKRKLQPENGPGNDAWVPPSITSIDNPLNFDSSTYHSRIPREIEADMTAPVVLGVDEAGRGPVLGPMVYGIAYSLESYLKDLQTKYGFADSKTLKDDKRRQLFQMIENEAHELHGHVGWATTTMTAKDISSGMLQTVLGKGSYNLNEQAHDTTIELIKQVIAKGVNVTKVFVDTVGPPTTYQAKLLKIFPTVAITVAKKADSIYPIVSTASVVAKVTRDINLHYYNTHLPLLHHHVLGSGYPSDPNTSKWLHANVDRVFGWCFGLVRFSWQTAKDSLEKHNATPVVYEAQCIKEDSGYHDVGDFFLVSDTPATNSGTNCGPNSSGPSLTIDSLFYGSTNVLL
>XP_456567_Debaryomyces_hansenii
MVLMTLFLITPASRPRDMTESKRKPLSDSEEVDQVATKKRKLEQENSPGNNAWVPPSITDISEPLNFDSSTYHSAIPREIKADITAPVVLGVDEAGRGPVLGPMVYGIAYSLESYSKDLQTKYGFADSKTLKDDKRRQLFQMIENEDHELHGHVGWATTTMTAKDISSGMLQTVLGKGSYNLNEQAHDTTIQLIKQVLAKGVNVTKVFVDTVGPPASYQAKLSKIFPTVAITVAKKADSIYPIVSTASVVAKVTRDLNLHFYNIHLPLIHNHALGSGYPSDPNTSKWLHANVDRVFGWCFGLVRFSWQTSKDSLEKNNAVPVVYEAQCIKEDSGYHDVGDFFSSSDSPAANSGPDSSAPSLTIDSSYYGSTNVSL
>XP_006684807_Yamadazyma_tenuis
MKRSLSISGDIDDHGISSQMKKQEQKDCQSQDELGNESDIEGESLFDGENWLPPPLRDISDNFNSIMYSSHIPKVGDTPLILGVDEAGRGPILGPMVYTVAYCKEDYESDLKRYGFDDSKVLKHEFRLGLYKLIDQKDHELNQKIGYLSSILSAKDISSGMLRVHQGNYNLNEQAHDATINLIKALVEKKVNIKRVYVDTVGPPEKYQAKLSNIFSSYNIKFTVTKKADSLYPIVSCASIIAKVTRDLYLHYYNQKDPLLRGTEMGSGYPSDPRTSRWLKEQINPVFGWHFGVLRYSWQTAKDSLDKNKAVEVDYEAETFTQPFKFGLSCFGTKTEI
>XP_001486774_Meyerozyma_guilliermondii
MLYEESTTASQTESPRSPMPEEPLAKRQKLESTLLTWIPPSVTSLPGPSFHASTTYHSQIPRLILENKTASVVLGVDEAGRGPVLGPMVYGISYCLESYQEDLKHKYGFADSKVLKEDKRRELFYMVELMDHELNENVGWATRTMTARDISSAMLQGRGAAGGANLNEQAHNTTIQLIREVLDLGVNVKKVFVDTVGPPATYQKKLQGIFPTLEITVTKKADSIFPIVSTASVVAKVTRDLNIHYYHDQLALLQGKVIGSGYPSDPNTSTWLHANVDPVFGWCPLVRFLWQTAKDSLKNHHGVSVVYEADCEKDPGYGDVLSLLEKSSNYCVEVDFYGLNVVL
>XP_018714373_Metschnikowia_bicuspidata
MPEPVIKKRKVETDTEAECLPEGNTIVCDDEILTQKWYPVTVTSIKDKFSYDSSTYHSAIPKVIEENPNQSIVLGVDEAGRGPVMGPMVYGISYCLESYHNDLKTRYGFADSKILKDAVRTDLFKLLHDEKHELFQNVGWATCTMTAKDISNGMLRSVLGAGSYNLNEQAHDTTILLIKDVLKSGVNVSKIFVDTVGPPASYQAKLQKHFSGIEITVTKKADSIYPIVSTASVVAKVTRDLNLHWYNENVEILKGQVIGSGYPSDPNTSRWLNSDVDKVFGWNHGLVRFLWQTAKDSLVKRGGVPVVYEAECVKDKGYKDIGQMFVPPSDILIDALFYGHDVVL
>XP_002617421_Clavispora_lusitaniae
MTTDEPALKKQRISSDPPSELPNHESDSSSTPENSKWVPKSISSIKDKSTYASSTYHSEIPEAITEDPKGPVVLGVDEAGRGPVLGPMVYGISYCLRDYQDHLKKKYGFADSKTLKDSTRQELFQLIDNEKHELHKNVGWATCTMTAKDISNGMLRSALGAGSYNLNEQAHDTTIQLIKDVLLSGVNVREIFVDTVGPPVSYQAKLKKHFPSIDITVTKKADSIYPIVSTASVVAKVTRDLNLQWYNENVENLIGKCLGSGYPSDPNTSKWLTSNVDKVFGWDFGLIRFSWQTAKDALERHGACKVTYEAECVKDNGYSDVGDFFSKPVSSALVSSSFYGIEAQL
>XP_025344580_Candida_haemuloni
MTTSDEPKAKKAKLDDGMNIEKWAPKSITEIKDKFSFNSTTYHSPIPEIIAKNPREPIVLGVDEAGRGPVLGPMVYGISYCTEEYHSSLKSKYGFADSKTLKDARRQELFELIDDEDHELYKNVGWATCTMTAKDISSGMLRSALGQGAYNLNDQAHDTTIALISEVIKSGVNVRKIFVDTVGPPASYQAKLQKVFGGADVTVTKKADSIFPIVSTASVVAKVTRDLNLQYFNKHIESVKGHELGSGYPSDPTTSRWLKGNIDPVFGWHHGLVRFSWQTAKDALEKGGAVKVIYEEECLKDKGYKDVTGMFEKPKGLIDQSFYGRPASL
>XP_024712910_Candida_pseudohaemulonis
MTDSEEPKAKRAKTSDEGMSIEKWAPKSITSIEDKFAFDSTTYHSAIPEVIKNNPGEPIVLGVDEAGRGPVLGPMVYGISYCTEEYHSLLKLKYGFADSKTLKDSRRQELFELIDQEDHELYKNVGWATRTMTAKDISSGMLRSALGAGAYNLNEQAHDTTIALISEVIKSGVNVRKIFVDTVGPPASYQAKLQRVFGNADVTVTKKADSIFPIVSTASVVAKVTRDLNLQYFNKHIDMVKGHDLGSGYPSDPRTSRWLKENVDPVFGWHHGLVRFLWQTAKDAFEKAGAAKVIYEEECVKDNGYKDVASMFDKPVGLTSQLFYGEPALL
>XP_025335838_Candida_duobushaemulonis
MADSEEPKAKRAKTSDDGMSIEKWAPKSITSIEDKFAFNSTTYHSAIPEVIKNNPGEPIVLGVDEAGRGPVLGPMVYGISYCTEEYHSSLKSNYGFADSKTLKDSRRQELFELIDQEDHELYKNVGWATRTMTAKDISSGMLRSALDAGAYNLNEQAHDTTIALISEVIKSGVNVRKIFVDTVGPPASYQAKLQRVFGNADVTVTKKADSIFPIVSTASVVAKVTRDLNLQYFNKHIDMVKGHDLGSGYPSDPRTSRWLKENVDPVFGWHHGLVRFSWQTAKDALEKAGAAKVIYEEECVKDNGYKDVASMFDKPVGLVSQSFYGEPALL
>XP_028888767_Candida_auris
MSEADEPQTKKAKISDEGMSIEKWIPKSISEIKDKFAFDSTTYHSPIPDAVANNPREPVSLGVDEAGRGPVLGPMVYGISYCLESYQEGLKKKYGFADSKTLKDSRRQELFQLIDQEDHELHRNVGWATCTMTAKDISSGMLRSALGQGAYNLNEQAHDTTIALISEVIKSGVNVRKIFVDTVGPPAAYQAKLQRVFSGVDVTVTKKADSIYPIVSTASVVAKVTRDLNLQFYEKNLEVVKGQSLGSGYPSDPTTSKWLRENVDPVFGWHHGLVRFSWQTAKDALEKAGAAKVIYEEECVKDKGYKDVTEMFNEPDCLIDQSYYAKPVVL
>NP_014327_Saccharomyces_cerevisiae
MVPPTVEASLESPYTKSYFSPVPSALLEQNDSPIIMGIDEAGRGPVLGPMVYAVAYSTQKYQDETIIPNYEFDDSKKLTDPIRRMLFSKIYQDNEELTQIGYATTCITPLDISRGMSKFPPTRNYNLNEQAHDVTMALIDGVIKQNVKLSHVYVDTVGPPASYQKKLEQRFPGVKFTVAKKADSLYCMVSVASVVAKVTRDILVESLKRDPDEILGSGYPSDPKTVAWLKRNQTSLMGWPANMVRFSWQTCQTLLDDASKNSIPIKWEEQYMDSRKNAAQKTKQLQLQMVAKPVRRKRLRTLDNWYR
>XP_018219803_Saccharomyces_eubayanus
MVPPTVEPSLDSESTKSYFSPVPPQLLEQNDSPVIMGIDEAGRGPVMGPMVYAVAYSTQRYQDETVIPNYEFDDSKKLTDPIRRKLFAKMYEDNEELTQIGYATTCITPLDISRGMSKFPPTRNYNLNEQAHDVTMALIDGVTKQNVKLDHVYVDTVGPPASYQKKLEQRFPDIKFTVAKKADSLYCMVSVASVVAKVTRDILVESLKRDPDEVLGSGYPSDPKTVAWLRRNQTRLMGWPANMVRFSWQTCQTLLDDVSRESIIIKWEEQYMDSRKNAAQKTRQLQLQMVGKPARRKTLRTLDNWYQ
>XP_033768868_Saccharomyces_paradoxus
MVPPTVEASLESPHTKSYFSPVPTALLEQNVSPVIMGIDEAGRGPVLGPMVYAVAYSTQKYQDETIIPNYEFDDSKKLTDPIRRMLFSKMYEDNEELTQIGYATTCITPLDISRGMSKFPPTRNYNLNEQAHDVTMALIDGVIRQNVKLGHVYVDTVGPPASYQKKLEQRFPDVKFTVSKKADSLYCMVSVASVVAKVTRDILVESLKRNPDEVLGSGYPSDPKTVTWLKRNQTSLMGWPANMVRFSWQTCQTLLDDTTKDSILIKWEEQYMDSRKNAAQKTKQLQLQMVAKPVRRKKLRTLDNWYQ
>XP_003677528_Naumovozyma_castellii
MLPPTVTDSIGSLHTKTHFSPVPLSVLKGDSPVILGVDEAGRGPVLGPMVYGISYCTSQYQDEVLIPHYDFDDSKKLTDAVRRDLFHKMYETRDIEDVGYATTVITPTDISSGMLRFPPSKNYNLNQQAHDVTMDLIKGVLDRGVQLSHVYVDTVGPPASYQKKLEDRFPEVGAFTVAKKADSLYCVVSVASVVAKVTRDILVESLKRSDDEIIGSGYPSDPKTVKWLRETQTPLFGWPIEMVRFSWQTCQTLMKDGNNGSIPIEWEEDFINSKKNMAQQWTLDDQNSKKVITLDSWFI
>XP_003670802_Naumovozyma_dairenensis
MTGSSMSTTPTLLPPTVESALQSIHTTSYFSPVPPSILGNNDASPIIMGVDEAGRGPVLGPMVYGVSYCTEEYQNETIIPNYEFDDSKKLTDPIRRKLFSKMYRHNSHDLQKDEIELDSIGYATTSITPLDISSGMLKYPPEKVYNLNEQAHDVTMALIQGVLNLGVNLSHVYVDTVGPSQTYQKKLQDRFPSVEFTVTKKADSLFCVVSVASVVAKVTRDILVESLKRPEVDEIIGSGYPSDAKTTKWLRENQTLLFGWPKEMVRFSWQTCQTLLKKNDEANGLLIQWEEDFINSKEK
>XP_003959288_Kazachstania_africana
MIPLTVEKALHSIHTKTYHSEVPESIKSSNSPVILGVDEAGRGPVVGPMVYGIAYCTRDFQEQVLIPDYDFDDSKKLTDEVRRKLFRLIYEDRQINDVGYATTCISPCDISNGMFRFPPSKNYNLNEQAHDVTMDLIQGVINQGVTIEHVYVDTVGPPNTYQKKLETRFPGIKFTVAKKADSLYCVVSVASVVAKVTRDLLVEALEEDSTINIRDHTTGEQCPVGSGYPSDPRTKVWLRQQQTPLFGWPLEMVRFSWQTCQTLLDDNAKTGKGVEIQWEEDFINSKKNLEQAWKTYTSQDTNSPITLDNWYH
>XP_022467293_Kazachstania_naganishii
MLPPTVQESIGSLHSTSFFSAVPDRLLEADDNDPVILGVDEAGRGPVVGPMVYGVAYCKRSYEEDFIKRNYEFDDSKKLTDPVRRSLFEKMYGSAEISELGYATTVITATDISSGMSRFPPSKQYNLNEQAHNVTMDLIQGCLDRGVKLHHVYVDTVGPPVSYQKKLEDRFPQQRFTVTKKADSLFCVVSVASVVAKVTRDILVESLGYADIGSGYPSDPRTKQWLRDHQMDLFGWPNHVVRFSWQTCRTLLEGNPHGVQIQWEEDFISTKKTMHKQWELQQLRDMDDPRSITLDNWYKRD
>XP_448155_Candida_glabrata
MTVTEEKNVLPPTVQVSLNSLKTKTYYSEIPKSVIANESPVILGVDEAGRGPVMGPMVYGISYCTKEYQDKVLIPKYTFDDSKKLTDPVRRMLFSKMYAGEIDQVGYATTAITPYDISTGMSRYPPSRNYNLNEQAHDVTMALIQGVIDRGVSIDHVYVDTVGPPASYQRKLEDRFPSIKFTVAKKADSLYCVVSVASVVAKVTRDLLIESLRRTPDEIMGSGYPSDPKTVAWLKGNQKPLLGWPIEIVRFSWQTCQTLLKDKSTGSVSIKWDEDYTNTKRKLVPIPVPETNFYEKPPTLDNWFMRS
>XP_004180943_Tetrapisispora_blattae
MDTSALPPTVLKSLNSLHTKTYYSSVPDSIVSKKDTSPIILGVDEAGRGPVLGPMVYGIAYCTTNYMNEFIIPNYEFDDSKKLTDTIRKKLFSKMYSNDPSIDPEINQIGYATTAITPNDISSGMLRFPPSKNYNLNEQAHDVTIALIQGVLDQNVQLSHVYVDTVGPPQSYQKKLETRFPNVKFTVTKKADSLYCIVSVASVVAKVTRDFLIDSMKRNPNENIGSGYPSDPNTKRWLRESQTKLFGWPCDMVRFSWQTCDTLLTDSNTKSIQIDWEEDFLTKKRKFNSKDYETNLLKKSKEPKTLENWFFN
>XP_003684889_Tetrapisispora_phaffii
MSILPPTVEASLDSIHTKTYYSKVPDEIANGSDIKVILGVDEAGRGPVMGPMVYGISYCTQRYQDEVLIPNYEFDDSKKLTDVVRRKLFAKMYEPITEGSDQVEIDGVGYATTAITPVDISSGMLRFPPSKNYNLNEQAHDVTMALIEGVVQRGVVLDHVYVDTVGPPNSYQKKLEERFPSIKFTVAKKADSLYCVVSVASVVAKVSRDILIEKLKRSSDEKTGSGYPSDPNTVAWLRDNQRPLFGWPNSMVRFSWQTCKTLLVEDKYKVGSIPIEWEEDYIVSKKNMSQQWTPATANDIITLDNWYN
>XP_001644555_Vanderwaltozyma_polyspora
MVSLPPTVLTSLGTLHTKTYYSEIPEVIKNGVSSSPVILGVDEAGRGPVMGPMVYGISYCTKEYQDTVLIPKYAFDDSKKLTDNIRRNLFSKMYDQNGDGTGEIEIDGVGYATTAITPVDISSGMLRYPPSQNYNLNEQAHDVTMNLIQGLVEKGVTIDHVYVDTVGPPVSYQKKLETRFPNIKFTVAKKADSLYCVVSVASVVAKVTRDIILEQMKSNENEILGSGYPSDPKTTAWLAKNQKQLFAWPQSLVRFSWQTCQTLIKEDKHKIGMVPIEWEEDYINSKKNMSKQWTKPKTDNKKKVITLDNWFL
>XP_003680541_Torulaspora_delbrueckii
MSDLPPTVQQTLGSIHTRSFYSAIPQEVTESSSVILGVDEAGRGPVMGPMVYGISFCTREYQDTVLIPKYAFDDSKKLTDPVRRDLFSKIYNNEITGVGYATTCITPVDISGGMFRFPPSKNYNLNEQAHDVTMKLIQGVLDRGVKLDHVYVDTVGQPASYQKKLEQRFPSVKFTVAKKADSLYCVVSVASVVAKVTRDIIVDLSRRNPEEIIGSGYPSDPKTTAWLRSNQSPLFGWPHEMVRFSWQTCQTLMDNESTGSARVEWEEQFISSKKNMAQQWAARSSPNDEAIITMDNWFN
>XP_037144288_Zygotorulaspora_mrakii
MTELPPTIPGSLNSLHTKNFFSEVPLNLDPQSPIILGVDEAGRGPVMGPMVYAVSYCTKDYQDNILIPKYEFDDSKKLTDPVRRSLFQKMWCPLPEVQDEPPTGSAKRTEIDGVGYATTCITPVDISTGMLRYPPSKNYNLNAQAHDVTMNLIQGVLDQGVNIDHVYVDTVGPPASYQKKLEGRFPHVKFTVAKKADSLYCIVSVASVVAKVTRDILVDSLRSSPGEIIGSGYPSDPKTTAWLRKNQSPLFAWPKEMVRFSWQTCETLMNNPSTGSIPIEWEEQFLNSKKNMAQQWAAKSMVNNEPITLDNWFSS
>XP_002494421_Zygosaccharomyces_rouxii
MLPPTVEFCKGSLHSKTFYSPVPEQIAQCKDNDDNDNENDQIILGVDEAGRGPVLGPMVYGISYCTKQFQDEILKPNYGFDDSKKLSDLERRRLFSKIYGENGEVAEIANVGYAVTAITPADISSGMLRYPANANYNLNEQAHDVTIALIEGVLQRGVKLHHVYVDTVGPPASYQKKLEQKFPHIKFTVAKKADSLYCVVSVASIVAKVTRDILLEQWAQQVSPPEAGPLGSGYPADAKTTAWLRNTMKPLMGWDPHLVRFSWQTSETLLDNKGIQIEWEEKSKSKPVWAGKSMLQAERKPLTLDSWYG
>XP_003646962_Eremothecium_cymbalariae
MATIPTVPEDVHSLESQSYYSPIPEALKNVAQGDHIILGVDEAGRGPVLGPMVYGVAYCTKSYQDSVVKSYGFDDSKKLTDPIRRRLFEKIYNGDIDGIGYATTSITPFDISTGMLRYPPEQNYNLNEQAHDVTIGLIQKVLDAGVNISHIYVDTVGPPITYQDKLEKRFPVCKFTVAKKADSLYPVVSVASVIAKVTRDVWLEQLRTIPDEILGSGYPGDPKTVKWLNENIRPLFGWNPEIVRFSWQTCQNILETNPHAINIEWEEESLKKRTYKLKPASIDPQKNSPSQPDVGNIISMDAWFGH
>NP_985219_Eremothecium_gossypii
MSAIPTLPENVHSLDSASYFSPVPELVSNAGEGDAVILGVDEAGRGPVLGPMVYAVAYCTVSYEATIVRQHGFDDSKKLTDAVRRTLFGKICAAELAGIGFATTGLSPAAISSGMLRYPPTKNYNLNEQAHDTTIALIQGVLDAGVRVEHVYVDTVGPPLAYQAKLQQRFPACKITVAKKADSTFPVVSVASVVAKVTRDVWLHALRPTPDDVLGSGYPGDQKTVAWLHRECRPLFGWSPELVRFSWQTCRTLLESDKAIRIEWEEDSLKKKSYASAAAAALLSAGRPRHDPSAVVSLDAWFGH
>XP_455296_Kluyveromyces_lactis
MKLSNSTQALEYGMSVPPTVAGSLNSLHSKTYHSEVPKSILESTDEIILGVDEAGRGPVMGPMVYGISYCTRQYEKDVICKYGFDDSKKLTDPVRQKLFAMIYGGEIDGVGYATTSITACDISSGMFRFPPEKNYNLNEQAHDVTIALIDDVLKSGVKVGHVYVDTVGPPISYQKKLESIFPQCKFTVAKKADSIYPIVSVASVVAKVTRDIILSQCKKTEDEILGSGYPGDSKTVQWLRNEMKPLMGWSPYMVRFSWQTCATMLANSKSTIEIEWEEDAMTKKKMQWAPEQKNRPITLDSWYQ
>XP_022677594_Kluyveromyces_marxianus
MSIPPTVAGSLGSLHSKTYHSEIPASLLSTDEEIILGVDEAGRGPVMGPMVYGISYCTRKYEKEVVCKYGFDDSKKLTDQVRQKLFAKIYNGEIDGIGYATTAITACDISSGMLRFPPEKNYNLNQQAHDVTISLIDDVLKSGVKIGHVYVDTVGPPSTYQKKLEERFPQCKITVAKKADSIYPIVSVASVVAKVTRDVILIGSKKTPDEILGSGYPGDAKTVQWLKQEMTPLMGWSPYMVRFSWQTCETMLSKSTDTVPIEWEEDAMTKKKMQWAPEIKNKPISLDSWYQ
>XP_022628357_Lachancea_lanzarotensis
MATPMKSGIDQTSLNLEASLPPTVVESKDSLHTRTYYSEVPKAIRESKTPVILGVDEAGRGPVIGPMVYGISYCTREYQDEILKKRYAFDDSKKLTDPVRRDLFHRMYTGEIDQVGYATTCITACDISSGMLRFPPEKNYNLNSQAHDATMALIRGVIEQGVSIEHVYVDTVGPPASYQQKLESNFPNIKFTVAKKADSLYCVVSVASVVAKVTRDVLVDLLKTSPDEVIGSGYPSDGKTSEWLKSNRTELLGWPSHMVRFSWQTAQTLLDKSTDAVAIAWEDDFIGKGSQSMSAMFSAPPKAVTLDNWYE
>XP_002555422_Lachancea_thermotolerans
MYILTTEKASSSPNFPGLTKAIKRKRSTTMSANCGSYRTPKSPEPLAELPPTVLEAKDSLHSRTFYSEVPQQIRDSGCAVILGVDEAGRGPVLGPMVYGISYCTREYQDEVLKKRYAFDDSKKLTDPVRRDLFQRMYTGEIDQVGYATTCISACDISSGMLRFPPEKNYNLNEQAHDVTIALIRGVLERGVAVEHVYVDTVGPPATYQRKLEGLFPSIKFTVAKKADSLFCVVSVASVVAKVTRDVLIELLRARPDEVLGSGYPSDAKTTAWLRSNRTALFGWPLQTVRFSWQTSQTLLDRNPDAVPIEWEDDYIGKGSQSMAAMFQPAEKAVTLDNWYSVE
>XP_020059647_Aspergillus_aculeatus
MGESIQDNVCELSPKASSTSAFTGDFIPPSIDHTKMLSGDSFSYFSPRPLFLASSNSTTGNEPSQDDYLVLGVDEAGRGPVLGPMVYSAFYLPQQLHHSLLSRKYSFDDSKVLTPGVRMNLMRVLCTPGNPLFECCGWATKLLSARDISSGMMRPGAGSYNLNAQAMDATVEIIRGIIEERGMNVREVYIDTIGNPVTYQQKLEKLFPSLKITVAKKADSLYPCVSAASVVAKVTRDIALELSHKEVSRRCATEEPSLKATIQSWGSGYPSDSKCVGWLRNNMDPIFGWGPECRFSWGTAKEMLELKGGSKVDWPAEEDYSLLKDFLLTSAGANTKLYHELREWYGSRSTDIL
>XP_001269404_Aspergillus_clavatus
MENPNQCPVEVSDAPCTSAGSFIPPSIDQARLLSGDSYTYYSPFPLGNTENAAHAIGEDGQDGTAPSSLSEHGSSEYFVLGVDEAGRGPVLGPMVYSAFYLPHTLHHSLLARDYSFDDSKVLTAGVRANLMRLLCTAGNPLHASCGWATKLLSARDISSGMMRPGSGVYNLNAQAMDATVEIIRGIVEERKVDVREVYIDTIGNPATYQQKLERIFPTLKITVAKKADSLYPCVSAASVAAKVTRDVALELCHDAFQALQQLETSHEMATDSWGSGYPSDSKCVNWLRKHMDPVFGWGNECRFSWGTSKEMLELKGGTRVDWPVEEESTQIKDFLLTTANHVKRTEQDALREWFGSRRTEVL
>XP_001264910_Aspergillus_fischeri
MDESGLSVADTPDAFTSAGSFIPPSIDRARLLSGESYAYYSSFPLASTEGSPQATGDNQTITADFSTPSASPSSSYFVLGVDEAGRGPVLGPMVYSAFYIPHTLHHSLLARDYSFNDSKVLTPGVRANLMRLLCTAGNPLHASCGWATKVLSARDISAGMMRPASGAYNLNAQAMDATVEIIRGIVEERRVDIREVYIDTIGNPATYQQKLERIFPTLKITVAKKADALYPCVSAASVVAKVTRDVALEFCHEAVYGLQRSEAPSLGVATDSWGSGYPSDSKCVSWLRNHMDPIFGWGNECRFSWGTAKEMLELKGGTRVDWPVEEEGTAPIKDFLLTTARNAKRTEQDELREWFGRRSTEVL
>XP_041146393_Aspergillus_flavus
MTIDDPAPTESYPESYFVLGVDEAGRGPVLGPMVYSAFYLPHDLHHSLLARDYNFNDSKVLTPGVRANLMRLLCTPGTPLFESCGWATKLLSARDISSGMMRPGAGVYNLNAQAMDATVELIREIVEGRKVDIREVYIDTIGNPATYQQKLERIFPSLKITVAKKADSLYPCVSAASVAAKVTRDVALELCHEDIVKAQQFDDPSQATSTESWGSGYPSDSKCVGWLRRNMDPIFGWGNECRFSWGTSKEMLEMKGGVKVDWPPDDENTQLRDFLLTSSEAPKGTNQELRDWFGQKTTEVL
>XP_750506_Aspergillus_fumigatus
MGESGLSVAGTPDAWTSAGSFIPPSIDRARLLSGESYAYYSPFPLASTGRSSQVTGDNHTITADFSTPSTSSSPSYFVLGVDEAGRGPVLGPMVYSAFYIPHTLHHSLLARDYSFNDSKVLTPGVRANLMRLLCTAGNPLHASCGWATKVLSARDISAGMMRPTSGAYNLNAQAMDATVEIIRGIVEERRVDIREVYIDTIGNPATYQQKLERIFPTLKITVAKKADALYPCVSAASVVAKVTRDMALEFCHEAVYGLQRYEAPSMEVATDSWGSGYPSDSKCVSWLRNHMDPIFGWGNECRFSWGTAKEMLELKGGTRVDWPVEEEGAAPIKAFLLTTARNAKRTEQDELREWFGRRSTEVL
>XP_662718_Aspergillus_nidulans
MDEEIPTSPFPNTEPVAVDISTFLPPSIDKPRLLAGESYAHFSPAPPAISTQTIATNPEHDYLILGIDEAGRGPVLGPMVYSAFYLPSSLHHSLLSEEYSFNDSKVLTAGVRANLMRILCTQGSPLHESCGWATKLLSARDISSGMMRPAAGVYNLNAQAMDATIELIRGVVEERKLNVREVYIDTIGNPASYQKKLEMVFPSLRITVAKKADSLYPCVSAASVVAKVTRDVALDVCYEVLKENGGVGDGWGSGYPSDSKCVGWMRTNMDPVFGWGNECRFSWGTAKEMLEVKGGEKVDWPAEEDNTQLMGFLLTAGSMSRGPDQELREWFGKKTAEVL
>XP_001392098_Aspergillus_niger
MGESAGISTAPLQGESPTTATGLFIPPSIDHSRLFAGESYSYYSPCPPVIATSKVNEPTTNSSPNYLILGVDEAGRGPVLGPMVYSAFYLPQDLHHTLLTRDYSFNDSKALTPGVRANLMKLLCTPGNPLHESCGWAVKLLSARDISSGMMRPGTGAYNLNAQAMDATIELIRGIIEDRNMDVREVYIDTIGNPATYQQKLEKIFPSLRITVAKKADSLYPCVSAASVAAKVTRDVALDLCHQAIYEDTHAEDSPRAVVPQSWGSGYPSDSKCANWLKKNMDPIFGWGNECRFSWGTAKELLELKGRPKVDWPGEEENTQLRDFLLSSTSNTTKAQHELLEWYGARSTEVLS
>XP_015403480_Aspergillus_nomiae
MEEPTQHPSFNSQGTLTSTGLFVPPSINRPRLYAGDSYSYYSPCPATISARQPSSDASKADEMTIDDLTPTESYPKSYFVLGVDEAGRGPVLGPMVYSAFYLPHDLHHSLLAHDYSFNDSKVLTPGVRANLMRLLCTPGTPLFKSCGWATKLLSARDISSGMLRPGAGIYNLNAQAMDATVELIREIVEGRRIDIREVYIDTIGNPATYQQKLERIFPSLKITVAKKADSLYPCVSAASVAAKVTRDVALELCHKDIVEAQQFDDPSQATSTDSWGSGYPSDSKCVTWLRRHMDPIFGWGNECRFSWGTSKEMLEMRGG
>XP_023091627_Aspergillus_oryzae 
MEEPTQHPSFNSQGTLPSAGLFVPPNINRPRLYVGDSYSYYSPCPATITTHKPSSDAFKADEMTIDDPAPTESYPESYFVLGVDEAGRGPVLGPMVYSAFYLPHDLHHSLLARDYNFNDSKVLTPGVRANLMRLLCTPGTPLFESCGWATKLLSARDISSGMMRPGAGVYNLNAQAMDATVELIREIVEGRKVDIREVYIDTIGNPATYQQKLERIFPSLKITVAKKADSLYPCVSAASVAAKVTRDVALELCHEDIVKAQQFDDPSQATSTESWGSGYPSDSKCVGWLRRNMDPIFGWGNECRFSWGTSKEMLEMKGGVKVDWPPDDENTQLRDFLLTSSEAPKGTNQELRDWFGQKTTEVL
>XP_040643247_Aspergillus_ruber
MVDYIENPVDAVHGETSTTTNDNNDSNVSFLPPSIDRSLLISGESFSHYSPCPTAIATQNSTQSPNITPYVLGVDEAGRGPVLGPMVYSAFYLPAELHHSLLAREYSFDDSKVLTPAVRANLMRLICTEGNPLFESCGWATKLLSARDISSGMMRSGTGIYNLNAQAMDATIEIIRGIVEERKVDVKEVYIDTIGNPATYQQKLERIFPSLKITVAKKADSLYPCVSAASVVAKVTRDIALDTCYETLLAAQQKSERIVTADNWGSGYPSDSKCAGWLRRNMNPIFGWGNECRFSWGTAKEMLELKGGVKVDWLVEEDEGMRLSEFLSTGTVKGTDRGELRDWYGHKMAEVL
>XP_040700111_Aspergillus_sydowii
MGGDTPTTPVADTESSDIEPSMFLPPSIDKTRLLSGESYLYFSPAPPAVPTQKSSDTDSDYLVLGVDEAGRGPVLGPMVYSAFYLPNSLHHSLLAKEYSFNDSKVLTAGVRANLMRILCTQGSHLYESCGWTTKLLSARDISSGMMRPAAGVGGVYNLNAQAMDATIELIRGVVEERKINVREVYIDTVGNPASYQKKLEMVFPSLKITVAKKADSLYPCVSAASVVAKVTRDLALEVLYEAFREGGGETGDGWGSGYPSDSKCVGWMRNNMDPIFGWGNECRFSWGTAKEMLETKGGQKVDWPVDEDNTQLMDFLLASGGTSKGPEQELREWFGKKPAEIL
>XP_001209514_Aspergillus_terreus
MAESTRDSPPEASIPTNFIPPSIDLSQLFTGQSHAYYSACPPLPTDVSASEADSQNYFVLGVDEAGRGPVLGPMVYSAFYLPHDLHHSLLAQKYSFDDSKVLTPAVRLNLMRTLCTPGTPLFESCGWATKLLTAQDISSGMMRPAAAAYNLNAQAMDATIEIIRGIVEERKVNVREVYIDTIGNPASYQQKLERIFPTLKITVAKKADSLYPCVSAASVAAKVTRDIALELCYEEIMKAKSLDQSQTTTDTWGSGYPSDSKCVGWLRRNMDPVFGWGNECRFSWGTAKEMLELKGGARVDWPEEENEQIRDFLLMSTGGAKNRDHELCEWFGHRTTEIL
>XP_022492172_Penicillium_arizonense
MSKETSSANAPESSTFIPPSVIPERLFSGDSYAYYTPCPNAITPQYASPTANNAVTSTPCVLGVDEAGRGPVLGPMVYGAFYLPLELHHSLLTEQHSFDDSKVLTPAVRANLMQLLNTPGDSLFESCGYAIKVLSARDISSGMMRSPTAVYNLNAQAMDATVEIIRGVVQDRGVDVREVYIDTIGNPATYQQKLERIFPSLKITVAKKADSLYPCVSAASVAAKVTRDVALEIMYEDILQAQQLSGPAPETWGSGYPSDSKCVGWLRRNMDPVFGWGNECRFSWGTAREMLELKGGARVDWPVDEEDGTSRLSEFLVSSGPGKSTTRDGLRDWYGQRPTEIL
>XP_014535287_Penicillium_digitatum
MANDPPHVNPPSVISEPLLSGESYAYYTPCPNAITPQQTSPTIHDTNESTPCVLGVDEAGRGPVLGPMVYGAFYLPLDLHHSLLTEKHSFDDSKVLTPAVRENLMHLLNTPGYPLFESCGYAVKVLSARDISSGMMRSPTAVYNLNAQAMDATVEIIRGVVEDRGVDVREVYIDTIGNPATYQQKLERIFPSLKITVAKKADSLYPCVSAASVVAKVTRDVALEVMYEAVLRAEQSLSPTPQTWGSGYPSDSKCVGWLRRNMDTVFGWGSECRFSWGTAKEMLEMKGGARVDWPDEEEGAPRLDEFLLSSAPGKSTGKVGLRDWYGYRHTGVL
>XP_016600386_Penicillium_expansum
MTNNTPTVNPLKESSTFIPPSVISNPLLSGESYAYYTPCPNAITPQAISPTSHDTIESTPCVLGVDEAGRGPVLGPMVYGAFYLPLDLHHSLLTEKHSFDDSKVLTPAVRANLMRLLNTPGDTLFESCGYAVKVLSARDISSGMMRSPTAVYNLNAQAMDATVEIIRGVVEDRGVDVREVYIDTIGNPATYQQKLERIFPSLKITVAKKADSLYPCVSAASVAAKVTRDVALEVMYEAVLRAEQSLRPTPETWGSGYPSDSKCVGWLRRNMDPVFGWGNECRFSWGTAKEMLEMKGGARVDWPDEEEEGAPRLDEFLLSSAPGKSTGKVGLRDWYGHRKTEVL
>XP_040647999_Penicillium_griseofulvum
MTKDTSLVDPLQESSTFIPPSVISEPLLSGESYTYYTPCPNGITPQETSSTIHDTIESTPCVLGVDEAGRGPVLGPMVYGAFYLPLDLHHSLLTEKHSFDDSKVLTPAVRANLMHLLNTPGDSLFESCGYAVKVLSARDISSGMMRSPTAVYNLNAQAMDATVEIIRGVVEDLGVDVREVYIDTIGNPATYQQKLERIFPSLKITVAKKADSLYPCVSAASVAAKVTRDVALEVMYEAVLRAEQSLSPAPETWGSGYPSDSKCVGWLRRNMDPVFGWGNECRFSWGTAKEMLEMKGGARVDWPDEEEEGAPRLDEFLLSSGPGKSTGKVGLRDWYGHRQTEVL
>XP_038926608_Penicillium_roqueforti
MPNDTPPVNLLKESSTFIPPSVISEPLLSGESYAYYTPCPNAITPQGTSSTIRDTLESTPCVLGVDEAGRGPVLGPMVYGAFYLPLDLHHSLLTEKHSFDDSKVLTPAVRANLMHLLNTPGDSLFESCGYAVKVLSARDISSGMMRSPTAVYNLNAQAMDATVEIIRGVVEDRGVDVREVYIDTIGNPATYQQKLERIFPSLKITVAKKADSLYPCVSAASVAAKVTRDVALEVMYEAVLRAEQPLTPTSETWGSGYPSDSKCVGWLRRNMDPVFGWGNECRFSWGTAKEMLEMKGGARVDWPDEEEEGASRLDEFLLSSAPGKSMGKVGLRDWYGHRQTEVL
>XP_002557370_Penicillium_rubens
MTNATPPVNSPKDSSTFIPPSVISELLLSGESYAYYTPCPSAITPQEISPTIHDTVESTPCVLGIDEAGRGPVLGPMVYGAFYLPLDLHHSLLTEKHSFDDSKVLTPAVRANLMHLLNTPGDSLFESCGYAIKVLSARDISSGMMRSPTAVYNLNAQAMDATVEIIRGVVEDRGVDVREVYIDTIGNPATYQQKLERIFPSLKITVAKKADSLYPCVSAASVAAKVTRDVALEVMYEAVLQAEHSLSPTSETWGSGYPSDSKCVGWLRRNMDPVFGWGNECRFSWGTAKEMLEMKGGARVDWPDDEEEGAHRLDEFLLSSAPGKSTGKVGLRDWYGHRQTEVL
>XP_040812102_Penicillium_solitum
MPNNTPSVNPPKESSTFIPPSVIPESLLSGESYAYYTPCPKAITPQETSPKIHDTVESTPCVLGVDEAGRGPVLGPMVYGAFYLPLDLHHSLLTEKHSFDDSKVLTPAVRANLMHLLNTPGDSLFESCGYAVKVLSARDISSGMMRSPTAVYNLNAQAMDATVEIIRGVVEDRGVDVREVYIDTIGNPATYQQKLERIFPSLKITVAKKADSLYPCVSAASVAAKVTRDVALEVMYEAVLRAEQSLTPTPETWGSGYPSDSKCVGWLRRNMDPVFGWGNECRFSWGTAKEMLEMKGGARVDWPDEEEEGAPRLNEFLLSSAPGKSTGKVGLRDWYGHRQTEVL
>XP_022578701_Penicilliopsis_zonata
MEDSSQESNTTCFVPPSIARVPLLTGKSYSHYTPCPSAVTPQSTTSSAATPKQDVSSTPCVLGVDEAGRGPVLGPMVYSAFYLPMDLHHSLLARDHSFDDSKVLTPGVRANLMRLLCTPGHALHESCGWAVKVLSARDISAGMMRPGAAVYNLNAQAMDATIEIIRGIVEECNVDVREVYIDTIGNPASYQAKLEKIFPSLKITVAKKADSLYPCVSAASVVAKVTRDIALELCYEATLEATTDLVENKSPETSWGSGYPSDSKCTGWLRRNMDPVFGWGPECRFSWGTAKEMLDMKGGAMVDWPAEEEEENRLTSFMAPSASTGSSTRKELHTWYGSKAVEIL
>XP_016619681_Cladophialophora_bantiana
MEEENIAASTVFTPPSVQDNHESLFSGRSYAHYSDVPEAITIRTASSSASGTPCVLGVDEAGRGPVIGPMVYGVFYLPVEIQQSLLTESYHFDDSKVLTPAVRASLMKAVCTAGTDLFKSSGWAVKSLSARDIGAGMMKNGGSYNLNAQAMDATVELIRGVLQQGVNVTEIYVDTIGKPAVYQKKLELIFPTINITVEKKADSLFPCVSAASVVAKVTRDVSCEALLEAYTQQQPMAVEDASVTWGSGYPSDARCVAWLKSAIDPVWGFGNECRFSWGTVKDMLEQRGGPATKTEWPDQGEDENVKLSHYFSADGTSGPKTEIDELRTWFGTSVGQEAF
>XP_008726001_Cladophialophora_carrionii
METDEIAVSSVFVPPSVKDHHDELLSGKSYAHYSGIPEAITTRSSSSSDPGTSCVLGVDEAGRGPVIGPMIYGVYYLPVDIQQSLLADTYHFDDSKVLTPAVRANLTKAVCTNDHDLFKSSGWAIKSLSAQDIGAGMLRYGGSYNLNAQAMDATVELIRGVLDRGVNVTEIYVDTIGKPEVYQKKLALIFPTIKITVEKKADSLFPCVSAASVVAKVTRDVSCEALLEAYTQQQAAASPDEQMSWGSGYPSDARCVGWLKSAIDPVWGFGNECRMSWGTVKDMLEQKDGPARRADWPDDADEENTRISQYFGANGTSAPKTEKDELRSWFGTRVGQEAF
>XP_016249033_Cladophialophora_immunda
MEEDEVAASAVFVPPSVQDNHESLLSGKSYAHYSSVPEAITTRTASSSASGTPCVLGVDEAGRGPVIGPMVYGVYYVPVEIQQSLLTESYHFDDSKVLTPAVRANLMKAVCTTGTDLFQSSGWAIKSLSARDISAGMMKNGGSYNLNAQAMDATIELIRGVLQQGVNVTEIYVDTIGKPSVYQKKLELIFPTIKITVEKKADSLFPCVSAASVVAKVTRDVSCEALLEAYTQQQSNAAEDASESWGSGYPSDARCVSWLKSAIDPVWGFGNECRFSWGTIKDMLEQKGGPATKTEWPDPDEDENTRLSQYFSANGSSGPKTERDELRTWFGAGVGQEAF
>XP_007749823_Cladophialophora_psammophila
MEDEDIAASTVFTPPSVQDNHESLLSGRSYAHYSDVPEAITIRTASSSASGTPCVLGVDEAGRGPVIGPMVYGVFYLPVEIQQSLLTESYHFDDSKVLTPAVRASLMKAVCTAGTDLFKLSGWAVKSLSARDIGAGMMKNGGSYNLNAQAMDATVELIRGVLQQGVNVTEIYVDTIGKPAVYQKKLELIFPTIKITVEKKADSLFPCVSAASVVAKVTRDVSCEALLEAYTQQQPISVEDALATWGSGYPSDARCVGWLKSAIDPVWGFGNECRFSWGTVKDILEQRGGPATKTEWPDQGEDENVKLSLYFSANGTSESKTETDELRTWFGTSVGQEAF
>XP_018691230_Fonsecaea_erecta
MEETENATSAVFIPPSVQDDREALLSGRSYAHYSNVPEGITTRTASSSASGTPCVLGVDEAGRGPVIGPMVYGVYYLPVEIQKPLLTESYHFDDSKVLTPAVRANLMQAVCTSGTDLFRSSGWAVKSLSARDIGAGMMKNGGSYNLNAQAMDATVELIRGVLQQGVNVTEIYVDTIGKPSVYQKKLELIFPTIKITVEKKADSLFPCVSAASVVAKVTRDVSCEVLLEAYTQQQSVSDEDSLASWGSGYPSDARCVGWLKSAIDPVWGFGNECRFSWGTVKDMLEQKDSLAVKAEWPDQDDDDENMRLSHYFGADGAAGPTTEKDELRTWFGTGVGQEAF
>XP_022516996_Fonsecaea_monophora
MAEDDIAASAVFIPPSVQDNHESLLSGRSYAHYSCVPEAITVRTASSSAPGTQCVLGVDEAGRGPVIGPMVYGVYYLPVEIQQSLLTQSYHFDDSKVLTPAVRANLMKAVCTAGTDLFQSSGWAIKSLSARDIGAGMMKNGGSYNLNAQAVDATVELIRGVLDQGVNVTEIYVDTIGKPAVYQKKLGLIFPTIKITVEKKADSLFPCVSAASVVAKVTRDVSCEALLEAYNQQQSMTGVESSESWGSGYPSDARCVGWLKSAIDPVWGFGNECRFSWGTIKDMLEQKGGPATKTEWPDQGEDENMRLSQYFSANGPSGPRTERDELRTWFGTGVGQEAF
>XP_016633305_Fonsecaea_multimorphosa
MEEGEIAASVVFVPPSVQDNHESLLSGKSYAHYSKVPEAITTRIASSSASGTPCVLGVDEAGRGPVIGPMVYGVYYLPIEIQQSLLTESYHFDDSKVLTPAVRANLMKAVCTVGTDLFQSSGWAIKSLSARDIGAGMMKNGGSYNLNAQAMDATVELIRGVLQQGVNVTEIYVDTIGKPAVYQKKLELIFPTIKITVEKKADSLFPCVSAASVVAKVTRDVSCEALLEAYTQQGSASVDDAPESWGSGYPSDARCVGWLKSAIDPVWGFGNECRFSWGTIKDMLEQKGGPATKTEWPDQDEDENMRLSDYFGANGASGPKTEKEELRTWFGTGVGQEAF
>XP_022501565_Fonsecaea_nubica
MAEDDIAASAVFIPPSVQDNHESLLCGRSYAHYSCVPEAITVRTASSSAPGTQCVLGVDEAGRGPVIGPMVYGVYYLPVEIQQSLLTESYHFDDSKVLTPAVRANLMKAVCTAGTDLFQSSGWAIKSLSARDIGAGMMKNGGSYNLNAQAMDATVELIRGVLDQGVNVTEIYVDTIGKPAVYQKKLELIFPTIKITVEKKADSLFPCVSAASVVAKVTRDVSCEALLEAYNQQQSMTGDDSSESWGSGYPSDARCVGWLKSAIDPVWGFGNECRFSWGTIKDMLEQKGGPATKTEWPDQGEDENMRLSQYFSANGPSGPRTERDELRTWFGTGVGQEAF
>XP_013283034_Fonsecaea_pedrosoi
MAEDDMAASAVFIPPSVQDNHESLLSGRSYAHYSCVPEAITVRTSSSSAPGTQCVLGVDEAGRGPVIGPMVYGVYYLPVEIQQSLLTQSYHFDDSKVLTPAVRANLMKAVCTAGTDLFQSSGWAIKSLSARDIGAGMMKNGGSYNLNAQAMDATVELIRGVLDQGVNVTEIYVDTIGKPAVYQKKLELIFPTIKITVEKKADSLFPCVSAASVVAKVTRDVSCEALLEAYNQQQSITGVESSESWGSGYPSDARCVGWLKSAIDPVWGFGNECRFSWGTIKDMLEQKGGPATKTEWPDQGEDENMRLSQYFSANGPSGPRTERDELRTWFGTGVGQEAF
>XP_007757447_Cladophialophora_yegresii
METDEIAVSTVFVPPSVKDHHDELLSGKSYAHYSRIPEAITIRSPSSSDPGTPCVLGVDEAGRGPVIGPMVYGVYYLPVDIQQSLLADTYHFDDSKVLTPAIRANLTKAVCTNEHDLFKSSGWAIKSLSAQDIGAGMLRYGGSYNLNAQAIDATVELIRGVLERGVNVTEIYVDTIGKPEVYQKKLALIFPTIKITVEKKADSLFPCVSAASVVAKVTRDVSCEALLDAYTQQQAASSQDEHTTWGSGYPSDARCVEWLKSAIDPVWGFGNECRMSWGTVKDMLEQKDGPARRADWPDDADEENTRISQYFGANGTQAPKTEKDELRSWFGTRVGQEAF
>XP_016233838_Exophiala_spinifera
MEEETKVSEVPASTVFVPPSVQDHGDALLSGRSYVHYSSVPEAITTNSESGLGTPCVLGVDEAGRGPVIGPMIYGVYYLPIELEQSLLATTYHFDDSKVLTPAVRANLMKAVCQSDTDLYRTSGWAIKSLSAQDIGAGMMKNGGSYNLNAQAMDATIDLIRGVIDRGVNVSEIYVDTIGKPAIYQKKLQLIFPTIKITVEKKADSLFPCVSAASVVAKVTRDVSCETLLEAYIRSVGPSSDGEEITWGSGYPSDARCVSWMKAAIDPVWGFGNECRFSWGTVKDMLEQKGGVAKRTDWPEDDDGDNMRLSHYFGAEEGSGPQTEADELRTWFGTGVGQKAF
>XP_016258109_Exophiala_oligosperma
MEEETAVSEVPASAVFVPPSVQDHEDALLDGKSYAHYSAVPEAISTNSESELGTPCVLGVDEAGRGPVIGPMIYGVYYLPIELEQSLLSTTYHFDDSKVLTPAVRANLMKAVCQADTDLYKSSGWAIKSLSAQDIGAGMMKNGGSYNLNAQAMDATVELIRGVVDRGVNVSEIYVDTIGRPSVYQKKLQLIFPTIKITVEKKADSLFPCVSAASVVAKVTRDVSCETLLEEYVRAVGPSSEHDDQEVTWGSGYPSDARCVSWMKAAIDPVWGFGNECRFSWGTVKDMLEQKGGVAKRTDWPEDDEGDNMRLSHYFGGEGGSGPQTETDELRTWFGTGVGQKAF
>XP_013314948_Exophiala_xenobiotica
MMDEETTAAETPASAVFVPPSVQDHQDSLLSGRTYAHYSTVPERVTRNSESDLGTPCVLGVDEAGRGPVIGPMIYGVYYLPIEIQHSLLATTYHFDDSKVLTPVVRANLMKAVCQADTDLFQSSGWAIKSLSAQDIGAGMMKNGGSYNLNAQAMDATVDLIRGVIDRGVNVREIYVDTIGKPSIYQKKLQLIFPTIKITVEKKADSLFPCVSAASVVAKVTRDVSCETLLEAYVRTVDTSDEAAVNWGSGYPSDARCVSWMKSAIDPVWGFGNECRFSWGTVKDMFEQKGGPAKRTDWPEDGDDDNMRLSHYFGANGTPVPRTETDELRAWFGTGVGLEAF
>XP_007720787_Capronia_coronata
MEDEVVVTAVHVPPSVEAHRESLLLGKSYTHYSSIPAGIETTKGDLHSEPGTPCVLGVDEAGRGPVIGPMVYGVYYLPIEIQQSLLADTHHFDDSKVLTPAVRANLMKAVCTADTDLFQSSGWAIKSLSAQDIGAGMLKNGGSYNLNAQAMDATVELIRGVLDRGVNVTEIYVDTIGKPSVYQKKLELIFPTINITVEKKADSLYPCVSAASVVAKVTRDVSCEALMEAYIQQDSTSSTEDAATWGSGYPSDARCVSWLKSAVDPLWGFGNECRFSWGTIKDMLEQKGGPATRTDWPDDGDDENMRLSHYFHTGGIGGPKSESDELRTWFGTGVGQEAF
>XP_007736637_Capronia_epimyces
MEDDLIASAVYVPPSVQDHRESLLLGRSYAHYSNVPAGIETTKRGPHPEPGTSCVLGVDEAGRGPVIGPMVYGVYYLPIEIQQSLLATTYHFDDSKVLTPAVRANLMKAVCAADTDLFASSGWAIKSLSAQDIGAGMLKNGGSYNLNAQAMDATVELIRGVLDKGVNVTEIYVDTIGKPSVYQRKLEFIFPTIKITVEKKADSLFPCVSAASVVAKVTRDVSCESLLEAYVRQSSTFSTEDTMTWGSGYPSDARCVNWLKSAVNPIWGFGNECRFSWGTVKDMLEQKGGAATRIDWPDDGDDENMRLCHYFNLDGTLGPKSESDELRTWFGTGVGQEAF
>XP_009161771_Exophiala_dermatitidis
MEEEIAASAVFVPPSVQIHQEDLLLGRSYAHYSEVPAGIDVTREGNKSESGTPCVLGVDEAGRGPVIGPMVYGVYYLPVELQQSLLATAYHFDDSKVLTPAFRANLMKAVCTAETDLFKSSGWAIKSLSAQDIGAGMLKNGGCYNLNAQAMDATVELIRGVLDRGVNVTEIYVDTIGKPEVYQRRLSQIFPTIKITVEKKADSLFPCVSAASVVAKVTRDVSCEALLEAYVQQNPSSSSEEEPVTWGSGYPSDARCVSWLKSAIDPVWGFGNECRFSWGTVKDMLEQKGGPATRTDWPDDTADENMRLSHYFSSDGATGPKSEADQLRTWFGTGVGQEAF
>XP_013253858_Exophiala_aquamarina
MDKSITASEVLVPPSIQENYDSLYRGRSYGHYSAVPVNITRITPSRLEPGTPCVLGVDEAGRGPVIGPMIYGVYYLPIELEQSLLAATYHFDDSKVLTPAVRANLMKAVCTEGTDLFDSCGWAVKSLSALDIGAGMLKNGGSYNLNAQAMDATIELIRGVIERGVNVTEIYVDTIGSPAVYQRKLQLIFPTVKVTVEKKADSLYPCVSAASVVAKVTRDVSCEKLLEAYVQQEGLSPEDEGLDWGSGYPSDGRCVNWLKTAIDPVWGFGHECRFSWGTVKDMLEQKNGPATKTDWPADADEENMRLSHYFNNDGSPAVKTEVDELRTWFGASVGQEAF
>XP_016224164_Exophiala_mesophila
MEEDSNVSTTFCPGSVKEHEEELLTGRSYTHYSAVPKNVTTTSSVNINPGTPCVLGVDEAGRGPVIGPMIYGVFYLPADIEQSLLATTHHFDDSKVLTPAVRAALMQAVCTQGTDLFESCGWAVKSLSAPDIGAGMLKNGGSYNLNAQAMDATVELIRGVIQQGVNVTELYVDTIGRPETYQKKLQLIFPTVKVRVEKKADSLYPCVSAASVVAKVTRDVSCEDLLEAYVRQQELSPEDEAVSWGSGYPSDARCVSWLKAAIDPIWGFGNECRFSWGTVKDMLDQKGGSVKRTDWPADSEQDNMRLSTYFAQDGASGPKNEGDELRTWFGSSIGQEAF
>XP_013266588_Rhinocladiella_mackenziei
MEDDRSTSVAFAPPSVQDHHETLLSGRSYAHYSTVPEAIVPSESSQSKPGTPCVLGVDEAGRGPVIGPMIYGVYYLPIEIQQSLLATTYRFDDSKVLTPAMRTNLMKAVCTSDTDLFKSSGWAIKSLSAQDISAAMLKNGGSYNLNAQAMDASVELIRGVIDKGVNVREIYVDTIGKPAVYQKKLELIFPTIKITVEKKADSLFPCVSAASVVAKVTRDVSCEALWKAYALQDSTSSTDEPVTWGSGYPSDARCVSWLKDAMDPIWGFGNECRFSWGTVKDMLEQRGGPATRIDWPDDVDDENMRLSHYFSANGMAGPKTESDELRYWFGNGVGQEAF
>XP_017995720_Phialophora_attinorum
MSEESTTADVHVPSSVAIHHLELIHGDSYSHFSERPINIKPNVIGKPGTPVVLGVDEAGRGPVIGPMVYGVFYLPVEIQQSLLTNTYRFDDSKALTPAVRANLMRAVCTETTDLYASCGWAIRSLSARDISAGMMKNGGAYNLNAQAMDTTFDLIQGVLDKGINITEIYVDTVGIPTVYQKKLERIFPTIKITVEKKADSLYPCVSAASVVAKVTRDVSCEKLYEEYARMKGEEHDAAGWGSGYPSDARCVAWLREALDPTFGWGNECRFSWGTVKDMLDAKGGPGTRVDWPALGDEDSNMQLSNYFSAASAGPKTESDELRLWYGSGCCDVF
>NP_593684_Schizosaccharomyces_pombe
MKDDHDAWEPEELVSDNNSSENELQEDQNSSITFLPPSVNKSNPAKSNYYHSTVTDDISKSQPYRLGVDEAGRGPVLGPMVYAVAYCPVDFDLTNYGFADSKTLASLKREELLKLICNKSNELGKNVGWSTMSISARELAAGMLRYRNKYNLNLQAHDTTIDLIKKVYESGINVTEIYVDTVGPPISYQEKLQAHFPQAKVTVTKKADSLFPIVSLASICAKVTRDIQLECARESIRTENWGSGYSSDARTTEWLKVNVDKIFGWKGDIVRYSWKTAKDLLELPSKSQSSIEIDWHEDDDTPTLNFTQKKKPNPASRSWFGSEFYF
```
