## Supplementary material for "Coding Sequence Insertions in Fungal Genomes are Intrinsically Disordered and can Impart Functionally-Important Properties on the Host Protein": fasta protein sequences: XP_721413.1_blasthits_fa.txt

```
>XP_721413_Candida_albicans
MNNNTNSNHNDIAPEATITQNTTTSVSNDELQHITNNNNVNVQSYVGPTDSVESSSNTADEENEINSFNAQNVKDYEANVGGELPPDDELSRIESNTELSRRATRSIMNTESLLRTASQSSKPLPPMGGGKEYPPMLGSRDPYVVAFDGPDDPDHPHNYPTWKKILYCASVGLAALSVSMGSAMFSQASADIMQIYHIGWTPATLTTSLFVFGFASGPVIYGPLSELFGRKLVMVPSCLGYVCFSFAVATAKDIQTIMICRFFAGFIGAAPLVVAPAVMADMFNNRYRGTAIAIFSMLLFGGPMLAPILGAFTVKNSALGWRWTSYFCGIIGSLALFMNTFLLQETHHPLILTRRAEELRRRTGNWGIYAPHEELKLSMKEIVENNIARPLKMLFTEPILFLVSLYNAFIYGMLYLFLTAIPLIFLGEYHFVQGVAELPYLAMLIGILIGGGMIMLFEKRYIKAMEDNGGKIIPEKRLEPMMVGGFTFVIGIFWLGWTGNYPQHVHWIVPVIGAAFVGNGLMLIFLPCFNYIIDCYLLYAATALAGNTFIRSAFGAVFPLFARQMFTNLTIKWASTLLGCIGILLLPMPFVFYYYGKSLRHKSKFAFVLE
>XP_002421355_Candida_dubliniensis
MNTNNNNTSHNDIVPEGTITTDSVSNEELHNTTNNDNVNVQSYVGPSDSVESGSNTADEENEINSLNAQNVKDYEANIGGGQLPPDDELSRIESSTELSRRATRSIMNTESLLRSASQSSKPLPPMGGGKEYPPMLGSRDPYVVAFDGPDDPDHPHNYPTWKKVLYCASVGLAALSVSMGSAMFSQASADIMAIYHIGWTPATLTTSLFVFGFASGPVIYGPLSELFGRKLVMVPSCLGYVCFSFAVATAKDIQTIMICRFFAGFVGAAPLVVAPAVMADMFNNRYRGTAIAIFSMLLFGGPMLAPILGAFTVKNSTLGWRWTSYFCGIIGALALFMNTFLLQETHHPLVLTRRAEELRRRTGNWGIYAPHEELTLSMKEIVENNIARPLKMLFTEPILFLVSLYNAFIYGMLYLFLTAIPLIFLGEYHFVQGVAELPYLSMLIGILIGGAMIILFEKRYIKAMENNGGKIIPEKRLEPMMVGGFTFVIGIFWLGWTGNYPQHVHWIVPVIGAAFVGNGLMLIFLPCFNYIIDCYLLYAATALAGNTFIRSAFGAVFPLFARQMFTNLTIKWASTLLGCIGILLLPMPFVFYYYGKSLRHKSKFAFVLE
>XP_002550687_Candida_tropicalis
MSNTPPETTAETFSNLESTSELAPRTSEVNAKEYNQPVDSSENSSQSITDEVTSFTPQHMKDYENGNDFEHDDELSRIESNVELSRRATRSLLNTEELLRTATQSSKPLPPMGGGKPYPPALPSRDPYMIAFDGPDDPGHPHNYPLYKKMIYCASVGMSAFSVSVGSAMFAASATELMEIFHIGWTVATLTTSLYVFGFAAGPIIYGPLSELFGRKFIMVPSCLGYVCFSFAVATAKDLQTIMICRFFCGFIGAAPLVVAPAVMADMFNNRTRGTAITIFAMLLFGGPMLAPIFGGFTVKNSALGWRWTAYFCGIIGSLALAMNTFLLEETHHPLVLVRRAEELRRRTGNWGIYAPHEEVKLSLKEIVENNVSRPIKMLFTEPILLLISIYNSFIYGMLYLFLTAIPLVFIGRYHFAAGVGELPYISMLIGVFLGGLTIILFERRYISAMEKNGGKMIPEMRLEPMIVGAFTFVIGIFWLGWTGDYPEHVHWIVPVIGAAFVGHGLMAIFLPSFNYIIDCYLLYAATALAGNTFIRSSFGAAFPLFARQMFTNLTIKWAATLLGCFGILMIPVPFVFYIYGKRLRHKSKYAFVLE
>XP_003871319_Candida_orthopsilosis
MPLVSVSLNDTAPEQNTSQHNTNTQPQQGQGVEQVVEDHPHYAERHQDTTGSNLSSIKTNTENEDESSELKPFEGHDIEKGNQNEAEPVSDYYYPRDGDELSRLETNAQLSRELSRRVTNTTSLLQQEYDRDVALSMGENIPFPPMLPDRTPYCVAFDGLNDPYHPHNYPLWKKLMYSASVALAALSLSMGSAMFSEGSAELEEIYHIGTSVAALATSLFVFGFAAGPVVYGPLSELFGRKPVMVVSCLGYVSFSFGVATAKDLQTIMLCRFFAGFIGAAPLVVAPAVMVDLFKARVRGLAISVFACVLFGGPMLAPILGGFIVKNSALGWRWTSYISALIGCLALVMNTFLLQETHHPVLLVRKAELLRRKTGNWGIFAPHEEVSLSLKEIAQNNILRPLRLLFTEPIIFLVSIYNAFIYGMLYAFLTVIPLVFTGRYHWSQGVGELPYLSMLLGVFSGGLTIVYFEMRLNKKVDKGLKPTPEARLPPIMIGGFTFVIGIFWLGWTGDYAEHVHWIVPVIGAFFVGNGLMLIFLPTMNYIIDCYLYVAASALAGNTFIRSAFGAAFPLFTTQMFTNLTIKWAATLLGCLGALMIPVPFLFYKYGAYIRSKSKYAMK
>XP_001523341_Lodderomyces_elongisporus
MSASNPTAVDNSESLRSSASSTNGYSNNEDKNLAMENEEQEQDPEPLTDENFFTNDAANPQQLEAGQLNKFRTATDEMSEVESNIELQRRVTRQTLGYDDLVKTATSTSKPMPPMGNGRPFPPHPGSRDPYVVQFDGPDDPDHPKNYTLWRKLTYTAAVAMSALSVSMGSAMFAEATEELMVIYHIGTSVAALGTSLFVFGFAAGPVIYGPLSELFGRKIIMVPSCLGYTCFSFAVATAKDLQTIMICRFFAGFIGAAPLVVAPAVMADMFTARTRGTAITIFAMVLFGGPMLAPILGGFTVKNSALGWRWTSYFCGIIGAFALVLNAFVLQETHHPIILKRRAEELRRRTGNWGIYAPHEEITLDIKEICEKNIMRPLVMLFTEPIIFLISLYNAFIYGMLYLFLTALPLIFIGNYHWSQGVGELPYLSMLIGVFIGGGAIMFFEKRYNQKMDANGGKPVPEERLPPLMVGGFTFVIGMFWLGWSGAYAEHVHWIVPTIGAAFVGNGLMMIFLPCFNYIIDCYLLYAASALAGNTFIRSAFGAAFPLFARQMFVNMKIQWASTLLGCLGLAMIPVPFLFYKFGKRVRAHSKYAFVLE
>XP_007377956_Spathaspora_passalidarum
MVISCLGYVCFSFAVATAKDLQTIMICRFFAGFIGAAPLVVAPAVMADLFSAKIRGTAISIFAMILFGGPMLAPIIGGFTVKNPDMGWRWTSYLCGIIGCAALVMNTFILEETHHPIILVRKAEMLRRRTGNWGIYAPHEELTLSLKEIVEKNIARPMKLLFTEPIILLISIYNAFIYGMLYMFLTAIPLIFSVNYRFSPGVAELPYISMLIGVFTGGLIIIYFERRYNIAMDNNGGRPLAEERLPPMMIGSVTFVIGIFWLGWTGSYPEHVHWIVPTIGAAFVGNGLILIFLPCMNYIIDCYLYLAASALAGNTFLRSSFGAAFPLFSMQMFVNMKIQWASTLVGCIGVAMIPVPFLFYKYGKKIREKSKFAM
>XP_043048567_Scheffersomyces_spartinae
MSDTTEKPSIDLERKGEQTSNGSVDASSVSRNSGVLEEAPQTFTGAGDGVPEEDLRSFNELARLESTTSGAEALSRRLTGADELLRRAETSDEPLPKMGMGKPYPEPLPSRESYQVNFDGPDDPANPVNWSLKKKSLMTYCLVISALCVAIGSAFFSAVTPVLQEKFHIGRTTATLSTSLYVFGFASGPIVWGPLSELYGRKAILLASMFGYSCFCFATATSKDLQSIMITRFFTGFIGAAPLAVCPAVMADLYSAASRGVAISFFAICLFGGPLLAPIFSAFIVKNQHMGWRWCAYIMGIMGCVATVSVAFVLEETHRPLILVRKAEILRRRTKNWGIYAPHEEVSLSLKEIAEKNITRPIKMLGLEPILFLVSLYNAFVYGMLYLFLTAIPLIFLGEYHWIAGVSELPYIAMFLGTIAGGLICVFFEKRFGRIMQEKGRPIPEERLPAMMVGSVFFAIGMFWLGWSGAFGDKVHWIVPCIGAFIIGMALILTFLPCLNYIVDCYLLYAASALAGNTFLRSSFGAVFPLFAYQMFVNMKIQYASTLLGSLAAIAIPVPFLFYKYGAKIRARSKYAIDDNFVLPF
>XP_001386568_Scheffersomyces_stipitis
MSSIEKKEQRANLNESAHSDTLQESNSSQIDDARDLEAAAKGSNHDYDSSSDAPTGPEAFVGGDLESANLEEDAIPFGGDELSRYESNTQASRTLSRRLTNADALIEEANNTDEPLPKMGNDRPYPPALPDRAPYIVAFDGANDPIHPHNFSLVRKIAYCCAVGMAALSVSMGSALFAESSEDIVVLFHVGTTVATLGTSLFVMGFASGPIFFGPLSELYGRKIVLVISSFGYVCFSFAVATAKDIQTIMICRFFAGFIGAAPLVVSAAVMADLFSAKTRGSAIAVFAMVLFGGPMLAPIIGGFTVKNPNLGWRWTSYFCGIIGALSFLLNTFVLEETHHSIILVKKAETLRRRTGNWGIVAPHEEIQLSIKEIAEKNITRPLVMLFTEPIILLITIYNAFIYGMLYLFLTAIPLIFIGNYGFSQGVGELPYISMLIGIFVGGIFIIFFEKRYNAAMDKNGGKPVPEERLPPMMVGSFFFAAGLFWLGWAGSYPDKVHWIVPTIGASFIGCGLIMIFLPCLNYIIDCYLFFAASALAGNTFLRSAFGAVFPLFARQMFVNMKIQWASTLLGCVAIAMIPVPFLFYKYGKKIREKSKFAFVL
>XP_020067181_Suhomyces_tanzawaensis
MSADNQLEPNASLSTNHSDSTPLNQKEYATESYNGSGEPQAFTGDVLEKSAVDGEPVPEGGDELSQYESEYEASRTLSRRITGADQLIERANATDEPLPTMGGDKPFPPALPDRAPYAVSFDGPDDPTHPQNYSPFRKALYTFCVAYNALCLTVGSAMFSQAAPAIEKIFHIGPATATLGTSLYVMGFASGPIMFGPLSELYGRKSPLLVGAVGFTLFSFAVATAKDIQTIMICRFFTGFIGSAPLVVAPAVMADLYSTKARGKAISIFAMMVFGGPMLAPIMGAFTAKNESLGWRWNSYFCGIIGAAAILMNIFVLPETHHQLILVKKAEILRRRTGNWGIFAPHEELSMSMKEIVENNISRPIIMLATEPILLFVSIYNAFIYGMLYLFLTAIPMVFAGKYHFAVGVAELPYLSMLIGILIGVAVIIYFEHRYSLAMDANNGKPVPEERLIPMMIGGVFFTIGLFWFGWTGNYAQHIHWIVPTIGVAFIGFGLILVFLPCLTYIIDCYLALAASALAGNTFIRSAFAAAFPLFARQMFTAMHINWGSLLVGLVSLVLIPVPFLFYRYGKAFRERSKYAFVL
>XP_020075953_Hyphopichia_burtonii
MSEVQQIRQNDIISRNESNAAISRSISRRLTNADELIAEANKTDEPLPKMGGDRDYPPPLPDRTPYMVSFDGPHDPLHPHNWPLGKKVLTTSIVGFTALVASMGSAMFAEASPVVMQLYHVGFVVATLGTSLFVFGFAFGPIAWGPLSEIYGRKNILILSGFLYVCFTFAVATAKDIQTIMICRFFAGCAGGGAVVITPAVLADIYGPASRGKAMNIFAAVLFGAPMLSPIAGGFIVKNSSLGWRWTSYMVGIIASASLAATVFLLDESHHGIIMVNKAEVLRRRTGNWGIAAPHEEFSLSFKEIFEKNILRPIKMFKEPILFLISLYNAFIYGILYLCLTAVPLIFQGKYFFAAGVAELPYISMFIGILAGAAVSLLLEKRIKLVMAKNNGKIVPEERLVPMMVGAPFFAAGLFWAGWAGDFGPRVHWIVPTIGLSFIGFGLMTIFLPCMTYLIDCYLFYAASAMSANALLRSSFGAAFPLFAKAMMENMKIRWAMTLLGCVGVVAIPVPFLFYLFGKQIRKNSKYSMEF
>XP_015466417_Debaryomyces_fabryi
MSVPTDNQNKEANAALESASSSFITPVDRDGNSEDQLGQEPEAFTGDLENGKDEGIPRGGDELSRYESNSEASRTLSHRLTGAGSLISRANDTDEPLPPMGGGKDYPPPLGSRDPYVVSFNGPDDPIHPHNWPQIKKIFTCMVVGLTALSVSLGSAMFAEANQDLKTIYHIGTSVAALGVSLFVLGFAAGPIIWGPLSELYGRKIVMVPSCLGYVCFSFAVATGKDIQTIMICRFFAGFIGAAPLVVVPASIADMYGAAQRGQAMALFAMVLFGGPMMAPIFGGFTVKNDALGWRWTSYFSGLVGALALIGVVFFYEETHHPLILVKKAETLRRRTGNWGIQAPHDEVSLSLKEICENNVTRPIVMLFREPILLLISIYNAFIYGLLYLFLTAVPLIFIGQYHFVQGVGELPYLSMLIGIIIGGLVCIYFDRRYTRIMEANGGKPVPEERLPAMMIGSFFFSAGLFWLGWAGDYADKVHWIVPTIGAAPIGFGLIVIFLPSINYIIDCYLFLAASALAANTFLRSAFAAAFPLFAQQMFVNMEIKWASTLLGCFAAVLIPVPFLFYRYGARIRAKSKYAFVL
>XP_459574_Debaryomyces_hansenii
MSVPTENINKEVSNALESSSSSFVTPVDRDGVSEGLAQEEPEPFTGDLENGKEDCVPQGGDELSRYESSVEASRTLSQRLTGSESLMSKANETDEPMPPMGGGKEYPPPLGSREPYMVEYNGPDDPIHPHNWPSVKKVYSCVVVGLTALSVSLGSAMFSAANPIIMETYHVGTSVAALGVSLFVLGFAAGPVVWGPLSELYGRKVVMVPSCLGYVCFSFAVATAKDIQTIMICRFFAGLIGAAPLVVVPASIADMYGAAKRGQAMAIFAMVLFGGPMLAPIFGGFIIKNPRLGWRWTSYFSGIVGVIALIGVVFFYEETHHPIILVKKAEVLRRRTGNWGIQAPHDEVSLSVKEICENTISRPLVMLLKEPILLLITIYNAFIYGLLYLFLTAVPLIFAGNYHFSSGVSELPYLSMLIGIVIGGFVCVFFDGRYTRIMNENNGKPVPEERLPAMMIGSFAFAGGLFWLGWAGDYPDKVHWIVPTIGAAPIGFGLIVIFLPSINYIIECYLVLAASALAGNAFLRSAFAAAFPLFAKQMFVNMEIKWASTLLGCLAAVMIPVPFMFYIYGARIRHKSKYAFVL
>XP_006688170_Yamadazyma_tenuis
MENQSVGSSNSRREEPEIYSGGDELSRYESNVSASRTLSRRLTGADELIEKAKESKEPLPQMGGGRPYPPTLPDREQFIVSYDGPDDPIHPHNFPLRKKVIFCFIVGFNALGIVLGSAMFSSASAPVELQYHVGSTVGTLGTSLFVFGFASGPIIWGPMSELFGRKKILVCSSFVYVCFSFASATAENIQTIMITRFFAGFTGAAPLVAAPAAMADLFGVRTRGQATSIFAMVLFGGPMIAPILSAFIVKNPHMGWRWTMYITGIVAAAGLLLDIFVLEETHHPLILVRKAEILRRRTGNWGIVAPHEEITLDIREVAEKNLTRPLRMLFTEPILFLITIYNAFIYGILYLFLTAIPLIFQGKYHFIPGVAELPYLGMLIGILIGGMICVFFERRFLKAMDDNGGKPVPEERLPPMMLGAFLFAGGLFMLCWAGHYAERVHWIVPTLGAALSGTGLITIFLPCLNYIIDCYLFFAASALAGNTFLRSAFGAVFPLFARQMFEHLGIQWGGTLLGCFSLLLAPVPFLFYKYGKALRQKSKYAFDL
>XP_001483557_Meyerozyma_guilliermondii
MSEVIGKDSPQRIDSDTNSSTYHEGSGYPKEHIDDNESDGNIPKDFVGQDLERSGESEYEMARYETDATASRTVSRRMTGGDQLLEEAAKSSEPLPTMGGGRDYPPPLADRSPYAVSYEGPDDPEFPQNWPVWKKVMISGTVGLCALSISMGSAMFAEAGPVVLEIYHVGNTVATLGTSLFVFGFASGPVIWGPLSELYGRKPVMVCSCFGYMLFCFAVATAKDIQTIMICRFFGGFIGAAPLVVAPAAMSDMFGAATRGEAMTIFAMVLFGGPMLAPILGGFIVKNPGLGWRWTSYFTGLIAALGLFCVVFFMEESHHPLILVRKAEVLRRRTGNWGIHAPHEEFSLSIKEIVEKNISRPLVMLFTEPILFLITLYNAFIYGILYLMLTAIPLIFIGKYHFIQGVGELPYLSMLIGVFVGGFIAIFFERRFARIMKANNNRPIPEERLPPMMVGSFFFAGGLFWLGWAGDYADRVHWIVPTIGASFIGCGLIMIFLPCLNYIIDCYLLFAASALAGNAFLRSAFGAAFPLFARQMFVNMQIKWAATLLGCFSLVLIPVPFLFYRYGKAIREKSKYAFVL
>XP_018710591_Metschnikowia_bicuspidata
MALTPDSGSSSSKKSSKSEPESRSNNENEFVVQQFDGEAQIGGLNTEDLERQSLTTESVSRTISRRLSNVTELYEEAAHSKEPMPKMGGNKPYPPALPDREPYLVAYDGPEDPTFPHNWPFKKKVLSSFSVGISALSVSMGSAMFSLGAAQIMAEFNIGSVVATLGTSLFVFGFASGPIIWGPLSELYGRKVVLVPSLFGFMCFSFATATAKDIQTVMICRFFSGFIGAAPLVVAPASMSDIFSARNRGKAMSIFAMMLFGGPMLAPIIGGFTVKNPNMGWRWTTYLTGLIGALALCCVVFILDETHHGVILAKKAEALRRRTGNWGIGAPHDEVSLSIKEIAEKNITRPLKMLFSEPILFLVSLYNAFIYGLLYLFLTAVPLIFAGEYRFSMGIAELPYLSMLIGVFIGGGIGILMERRFVKKLEANGGRPVPEERLPPMMVGSVVFTIGLFWLGWAGSYPDKVHWIVPTIGAAPIGMGLILLFLPSLNYIIDCYLFFAASALAGNTFLRSSFGAAFPLFARQMFEGMQIKWAATLLGCFSAVMIPVPILFYMYGKKLRTSSKYAF
>XP_002614339_Clavispora_lusitaniae
MVDFDGPDDPLFPHNWPLWKKIIICGAVGLSALSVSMGSAMFSESAEQLMMEYKIGWVVATLGTSLFVFGFASGPVIWGPLSELYGRKTVLIPSCFGYICFCFMVGAAKDIQTIMICRFFAGFVGAAPLVAAPAAMADMFSATTRGNAMTNFAMVLFGGPMLAPICGGFTVKNSHLRWRFTSYFAGMVGVLALIAIVFFMDETHHGLILSRKAEILRRRTGNWGIHAAHDQVSLSIKEIVEKNISRPIVMLFTEPILFLITLYNAFIYGLLYLFLTAIPLIFVGGYHFSSGVGELPYLAMLIGEVIGGILSIFMERRYVRAVVANNGKPVPEERLPPMIVGSILFAIGIFWLGWTGNYASKVHWIVPTIGTAPIGMGLILIFLPCLNYIIDCYLFFAASALAGNTFLRSAFGAVFPLFAKQMFTNMKIKWATTLLGLISVVLIPVPVLFYKFGKRLRSKSKFAFDLD
>XP_025341306_Candida_haemuloni
MPETRLSENGNDNAFPEHTRPPHVTTEQPESSQLQPNNVSDSVSSSTRQSFDEHDPMKSGLEKNNSSSSENAPQAFTGADMEAYRRPSTETHSFADEELSREMSRRLTNADELQKLALESDEPMPTMGAGKDYPPMLPKRDPYAVAYDGPDDPLFPQNWGFWKKVFCCANVGLCALSVSLGSAMFAAGSAQIMELFEVGSTVATLGTSLFVFGFASGPVIWGPMSELYGRKIVLLPSSFGYVCFCMMVGAAKDIQMVMICRFFAGFIGAAPLVVAPAVLADIFTAKTRGQAMSVFAMVLFGGPMLAPIIGGFIAKNPDMGWRWTSYIAGLIGAVSFICLTLFLDESHSAIILIKKAEILRRRTGNWGIHAPHEETSLSIKEIVEKNISRPLVMLFTEPILFLITLYNAFIYGLLYLFLTAVPLIFQGRYRWAQGVAELPYIAMFIGTFIGGLITIYMERGYGKAMDKNNGVPVPEARLPPMMVGAFFFAIGLFWLGWTGDFPEDVHWIVPTIGTAPIGIGLLMIFLPCMNYIIDCYLLYAASALAGNTFLRSAFGAAFPLFARQMFVNMHIKWAGTLLGCVAVVMIPVPFLFYRFGRTIRAKSKYAFVL
>XP_024715777_Candida_pseudohaemulonis
MATNNNENNAFPEFTSPPHATEAQPQPTNISDSVSSSTRQSIDGNLKQNLEKNNSSSVDNTPQAFTGEEMDVNRKSFETQSLVDEQLSREMSRRLYNTDELQEEAMKTDEPLPKMGGGKDYPPMLPKRDPYAVAYDGPDDPSFPHNWSIKKKIACCFNVGLCALSVSLGSAMFAEGNAQIMELFHVGSTVATLGTSLFVFGFASGPVIWGPMSELYGRKIVLIPSSFGYVCFCMMVGAAKDIQTVMICRFLAGFIGAAPLVVAPAVLADIFPATTRGQAMSIFAMVLFGGPMLAPIIGGFVAKNPNMGWRWNSYIAGLIGAVSLISIVFFLDESHSAIILVSKAETLRRRTGNWGIHAPHEETSLSIKEIVEKNISRPLVMLFMEPILFLITLYNAFIYGMLYLFLTAVPLIFEGRYGFSQGVAELPYIAMFIGTFIGGVITIFMEKGYGKAMAKNNGVPVPEARLPPMMVGSFFFAIGLFWLGWTGDYPNDVHWIVPTIGAAPIGIGLLMIFLPCMNYIIDCYLLYAASALAGNTFLRSAFGAVFPLFARQMFTNMTIKWASTLVGCLSVAMIPVPFLFYRYGVTIRAKSKYAFVL
>XP_025338650_Candida_duobushaemulonis
MATNNNDNNNAFPEFTSPPHATEAEPQGTNISDSVSSSTRQSTDDNLKQNREKSNISSLDDTPQAFVGEEMEANRKSFDTQSFADEQLSREMSRRLYNADELQEEAMKTDKPMPKMGGGKDYPPMLPKRDPYAVAYDGPDDPSFPHNWSILKKIVCCFNVGLCALSVSLGSAMFAEGNAQIMQLFNVGATVATLGTSLFVFGFASGPVIWGPMSELYGRKVVLIPSIFGYVCFCMMVGAAKDLQMVMICRFFAGFIGAAPLVVAPAVLADIFPAASRGQAMSLFAMVLFGGPMLAPIIGGFVAKNPNMGWRWNSYIAGLIGALSLICIVLFMDESHSSIILVSKAETLRRRTGNWVIHAPHEETSLSIKEIVEKNISRPLVMLFTEPILFLITLYNAFIYGMLYLFLTAVPLIFQGRYGWSQGVAELPYVAMFIGTFIGGLISIYMERGYSKTMAKNNGVPVPEARLPPMMVGSFFFAIGLFWLGWTGDYPNDVHWIVPTIGAAPIGTGLLMIFLPCMNYIIDCYLLYAASALAGNTFLRSAFGAVFPLFARQMFTNMTIKWASTLVGCVAVVMIPVPFLFYRYGEKVRAKSKYAFVL
>XP_028890105_Candida_auris
MSSRDPIEEVSDNAFPEHTKPPQVSEPGASHVPSSQQKPSDSISSSTRQSSSQDNDPEHSGYLEKDNSDSYAPRPFTGSDMEAHRRPSTETHSFADEELSREMSRRLTNADELQKLALESKEPLPRMGGGKDYPPMLSKRDPYAVAYDGPDDPLFPQNWSLTKKVICCVNVGLSALSVSLGSAMFAEGSAQLQELFHVGSTVATLGTSLFVFGFASGPVIWGPMSELYGRKVVLLPSMLGYVCFCMMVGAAKDIQMVMICRFFAGFVGAAPLVVAPAVLADIFDAKSRGKAMSIFAMVLFGGPMLAPIMGGFISKNPHMGWRWTSYIAGLIGALSLICISFLLDETHSGIILISKAEVLRRRTGNWGIHAPHEETSLSINEIVEKNISRPLVMLFTEPILFLVTLYNAFIYGLLYLFLTAVPLIFMGRYHWQQGVAELPYIAMFIGTFIGGLIAIYMEKGYIRAMEKNNGVPVPEARLPPMMVGGFFFAAGLFWLGWAGDFPDKVHWIVPTIGTVPIGAGLLMIFLPCLNYIIDCYLLYAASALAGNTFLRSAFGAAFPLFARQMFVNMHIKWAGTLLGCVAVVMIPVPFLFYHYGKRVREKSKYAFVI
>NP_013072_Saccharomyces_cerevisiae
MSDHSPISNKENHLLPSDSSRSSSSDMHSTGTTGTTGVEPVDFTGEGAKYTTATEGNGGADLAIQRTTTMNSAAESEVNITRRLTKILTGSVNEPDRVEVDYTNCAPMGGDRPYPPSLPSRDLYEVTFDGPNDPLHPFNWPMKKKVLLCLVLCLDSIAIAMCSSIFASAVPQICEIYHVIEVVAILGITLFVLGFAASPVIYAPLSELYGRKGVLVLSAFGFALFQFAVATAENLQTIFICRFFGGFIGAAPMAVVPAAFADMFDTNVRGKAIALFSLGVFVGPILSPVMGSYIAQRTTWRWLEYVVGCFASAVFVAIVLFFEETHHPTILVNKAKQMRKQSNNWGIHAAHEDVELSIKDIVQKTVTRPIIMLFVEPLLLFVTIYNSFVYGILYLLLEAYPLVFVEGYGFTENGELPYIALIIGMMVCAAFIWYMDNDYLKRCRAKGKLVPEARLYAMVIAGTVFPIGILWFCWTGYYPHKIHWMVPTVGGAFIGFGLMGIFLPCLNYIIESYLLLAASAVAANTFMRSAFGACFPLFAGYMFRGMGIGWAGLLLGLFAAAMIPVPLLFLKYGESIRKKSKYAYAA
>XP_018220408_Saccharomyces_eubayanus
MSDHSRISNKENHLMPTDSSRSSSSATRSVGTTGTTGVEPVDFTGEGAKYTTATENDVGATESALQRTTTMNSAAESDVKITRRLTKILTGSVDEPDRIEVDYSQCPPMGGERPYPPTLPNRDQFEVTFDGPNDPLHPFNWPMKKKVLLCFVLCLDCIAIAMCSSIFASAVPQICEIYHVIQVVAILGVTLFVLGFAASPIVYAPLSELYGRKGVLVLSAFGFALFQFAVATAENLQTIFICRFFGGFIGAAPMAVVPAAFADMFDTNVRGKAIALFALGVFVGPILAPVMGSYIAQRTTWRWLEYVVGCFASAVFVMIALFFEETHHPTILVNKAKQMRKQSNNWGIHAAHEDVELSIKDIIQKTVTRPIVMLFVEPLLLFVTIYNSFVYGILYLLLEAYPIVFVEGYGFTENGELPYIALIIGMVVCAAFIWYMDNDYLKRCKAKGGLVPEARLYAMIIAGTIFPIGILWFCWTGYYPHKIHWMVPTVGGSFIGFGLMGIFLPCLNYIIESYLPLAASAVAANTFMRSGFGACFPLFAGYMFRGMGIGWAGLLLGLFSAAMIPVPLLFLKYGEAIRRKSKYAYAS
>XP_033767752_Saccharomyces_paradoxus
MSDHSPISNKENHLLPSDSSRSSTSDTHSTGTTGTTGVEPVDFTGEGAKYTTATEGNAGGADLAIQRTTTMNSAAESEVNVTRRLTKILTGSVNEPDRIEVDYTNCAPMGGDRPYPPSLPSRELYEVTFDGPNDPLHPFNWPMKKKVLLCLVLCLDCIAIAMCSSIFASAVPQICEIYHVIEVVAILGITLFVLGFAASPVVYAPLSELYGRKGVLVLSAFGFAIFQFAVATAENLQTIFICRFFGGFIGAAPMAVVPAAFADMFDTNVRGKAIALFALGVFVGPILSPVMGSYIAQRTTWRWLEYVVGCFASAVFVAIVLFFDETHHPTILVNKAKQMRKQSNNWGIHAAHEDVELSIKDIVQKTVTRPIIMLFVEPLLLFVTIYNSFVYGILYLLLEAYPLVFVEGYGFTENGELPYIALIIGMMVCAAFIWYMDNDYLKRCQAKGKLVPEARLYAMVVAGTIFPIGILWFCWTGYYPHKIHWMVPTVGGAFIGFGLMGIFLPCLNYIIESYLLLAASAVAANTFMRSAFGACFPLFAGYMFRGMGIGWAGLLLGLFAAAMIPVPLLFLKYGESIRKKSKYAYAA
>XP_003675932_Naumovozyma_castellii
MSTTSSVGRTSHDDKSMVTSDSPAAFPGDEEASSIELKQNVLQRTATMGSMVEDDVEATRTLSRLMTNSMADREKDALLAVDYSNSLPMGGERPYPPGLPDKAQFEVTFDGPNDPLHPFNWPMKKKVITCVILCLNCICISMGSSIFASAVPQICEIYGVIQVVAILGVTLYVLGFAISPIVYAPLSEIYGRRGVLVISSFGFCLFQFAVATAENLQTIMICRFFGGLMGAAPFAVVPAAMADMFDTNTRGKAICLFTIGVFVAPVVSPVMGSYMAQRTTWRWLEYVIGIFAGVLTAAVVVFFQETHHPSILVAKAKQMRKETNNWGIHAAHENVELSIKEIAEKTITRPIIMLFTEPILLFVTIYNSFVYGILYLLLEAYPIIFVQGYGFTENGELPYIALIIGMLVCAIFIWYMDSDYLRRFRKAGTLVPEARLYPMIVAGIVFPIGILWFCWTGYYPEKIHFMVPTVGGAFVGFGLMGIFLPCLNYIIESYLPLAASAVAANTFMRSGFGASFPLFAGYMFNGMGIGWAGLLLGLFGLAMVPVPLILLKYGPTIRKRSKYAFSM
>XP_003670040_Naumovozyma_dairenensis
MSDTTAINNSNKNRSSTDIGAQPKSFLTTRDEQEEEQILQFNANEEPAPKMQGETNENNNNNGAQDTTSSGNIHLGSSGSCTSSSAIDEPLEYGGGLSQKETASSTGLNPEEELSIHRTATITSAAETQIAINRKLSHVLTGGNVDDEERIGVDYSGCLPMGGNRDYPPELPDRDQFEVTFDGPNDPLHPFNWPMKKKVILCVVLCLDCIGISMGSSIFGSAVLQICEIYDVIQVVAILGITLYVLGFAVSPVIYAPLSEIYGRRGVLVISAFAFCIFQFAVATAENLQTIMICRFFSGVIGSAPMAVVPAAFADMFDTNLRGKAICLFSLFVFVGPILSPVFGSYMAQRTTWRWLEYVVGIFAGVVFVLIVLFYEETHHPSILVNKAKQMRKQSNNWGIHAAHENVELSIKDIIQKTVTRPIFMLFTEPMLLIITIYNSFVYGILYLLLEAYPIVFVEGYGFIENGELPYIALIVGMLVCSFFIWYMDTDYLKRCAKKGGLVPEARLLLMILPSIFFPIGILWFCWTGNYPEKIHFMVPTVAGGFIGFGLIGIFLPCLNYIIESYLLLAASAVAANTFLRSGFGAVFPLFAGYMFHNLGIGWSGLVLGLFAAAMIPVPLLLYKYGAGIRRKSKLAYNG
>XP_003959056_Kazachstania_africana
MSATLPNSEQRNTSDNPPIYSTSSTDSTFTSEPEEYRGRSHIYSPGSSPTEIDHRIGEYGAEQISKFGSQSESNVQVSRRLSRILTCQQYPRDVKEEEEEEPPSYEGLPPMGDNRPYPPLLPNKEQYEVTFNGPDDPLHPFNWSLARKIIPCFILCLNCICITLGSAIYASGVLQICAEFHIIQVVAILGITLYVLGFAASPVIFAPLSEVYGRKGVLVVSAFGFTIFNFAVATAKDLQTLLICRFFAGFIGAAPLAVVPAAFADIFDTNVRGKAICLFSLGVFVGPILGPVIGSYIVQHTTWRWLEYVVGCLSAVVFVLVTFFYQESHHPTILAYKAKQLRRQTNNWGIHAAQESVELSIKDICEKTMTRPIYMLFTEPILLIVTIYNSFVYGLLYLLLEAYPIVFVEGYGFITNGELPYIALIIGMLVCGAFIWYMDDDYLRRYRKKGGLVPEARLIPMIVGGIVFPIGILWFCWTGNYPNRIHWSCPTIAGSFIGFGLMGIFLPCLNYIIESYLYIPASAVAANTFMRSAFGAAFPLFAGYMFRNMGTGWAGLLLGLFAASMIPVPLLLLRYGEKIRKKSKYAYSG
>XP_022466337_Kazachstania_naganishii
MSADSNEHTSVSSVTQKERDDLSQDSSSLSPAGSSSASASAPGSMVSDLVGFTGQGTSEKPGNHLDGLSLQKTDTITSRAESAVDMNRRLSKILTGQYDEQDKIEVDYSNTLPMGGDRAYPPALPDAEQYVVTFDGPNDPLHPFNWSLKKKVMICVVLCLDCLCITMASSIFASAVPQICEKYHVIQVVAILGITLFVLGFAASPIIYAPLSEIYGRKGVLVIAAFGFALFQFAVATAENLQTIFICRFFGGLIGAAPMAVVPAAFADMFDTNMRGKAICLFSLGVFVGPILSPVMGSYIAQRTTWRWLEYVVGCFASFNFLLLSYFYDETHHPIILVRKAKQMRRETNNWGIHAAHESVELSIKDIIQKTVTRPLIMLCVEPTLLIITIYNSFVYGILYLMLEAYPIVFVEGYGYRENGELPYIALIIGMLVCAAFIWYFEGDYLKRVRKAGKLVPEARLYPMIYAGIVFPIGILWFCWTGYYPKKIHWICPTIGGSFIGFGLMGIFLPCLNYIIESYLLVAASAVAANTFLRSAFGAAFPLFAGYMFRGMGTGWAGLLLGLFAAAMIPVPFFFLKYGARIRSHSKFGFSN
>XP_445846_Candida_glabrata
MSSTSSDRPYDPLAPENEGVASSDVESTDSGEIRSYGPEEVLKNGSQIKDKGPALSKNSTQTSAVESAVAANRRLSKILTNTVDEPDVLEVDYSKCPPMGGGRPFPPTLPEKTQFEVTFDGPNDPLHPFNWPLRKKVMLCIILCLNCISITMGSSIFATGIRQICEIYHVIPVVAILGITLYVLGFAASPVIYAPLSEIYGRRGVLVISSFGFALFNFAVATAKDLQTIMICRFFAGFIGAAPLAVVPAAFADMFDTNIRGKAICLFSLGVFVGPILAPVIGSYITQHTTWRWLEYVIACFASAIFVAILFFFEESHHPSILVGKAKELRKLTGNWGIHAAHEDVELSVKEIAEKTITRPIIMLFTEPLLLIVTIYNSFVYGILYLLLEAYPIVFEQGYGFHTNGELPYISLIIGMAICGAFIWWMDEDYLRRYRKKGGLVPEARLLPMVVAGIVFPIGILWFCWTGNYPHKIHWIVPTIAGAFTGFGLIGIFLPCLNYIIESYLLIAASAVAANTFMRSGFGAAFPLFAGYMFNGMGVNYAGLLLGLLAVAMIPVPLLFLKYGPGIRKRSKYAYSL
>XP_004178159_Tetrapisispora_blattae
MSTQSEEDEIVSIPDPIPYDPNILAINRTRTNFSSRSNQSMNSTSSSYFDPNDMRMHPTDAMSFSSRVESDVLAAQRISRVQSTPLSIGKNPEYRDLEQGLNLSDATDSTVINSDSNMKNEQETKDNTLANKENGSILTSDSTAQDIDLNDLPPMGGDRPYPPLLPPKEMYQVTYNGPDDPLHPFNWSKKRKFLTCLILCIDCITISWGSSIYAPGVTQLCEQYHVIQVVAILGITLYVLGFAASPIIYAPLSELYGRKGVLVVSGLGFALFQFAVATAENFQTIMICRFFAGFIGAAPMAIVPAVFADMFDTDFRGKAICLFTLGVFVGPILGPVMGSYIVQHTTWRWLNYVVGFQACAVFVAIVLFVEETHHPTILVNKAKLLRKKTGNWGIRAPHEDFELSMAEICETTISKPLIMLFTEPVLLIITIYNSFVYGILYLLLEAYPIIFVEGYGMKTNGFLPYLALIVGIMICSVMIWHADGFYTKKVKKEGKLIPEDRLYPMIVAGIIFPIGILWFCWTGAYPEKIHWICPTIAGSFIGFGLMGIFLPCLNYIIESYLLLTASAVAANTFMRSAFGAVFPLFAGYMFKGMGIGWAGLLIGLFAAAMIPVPFLFLKYGKTIRIKSKYAYDG
>XP_003687781_Tetrapisispora_phaffii
MTSGTSPVDEGKATGQKPKFRKFNFNNDNEDTGNDPLNNSGIESEGVSIAPTASPAQYLGYCYDIERNGSSTLNDSTYDGYHKLEKINTLTSHSGTDIKNNRRMSRIQTGTQDVVEDFTKVQYENVLPMGGGRPFPPVLPNIDDFEVTFDGPFDPLHPFNWKMRKKVMICCILCLDSLSVSMASSIFASSIPDIDEIYGVIDVVAILGVTLFVLGFAFSPIIFAPLSELFGRQKVILISSFGNALFQYAVATAANLQTILICRFFAGLIGAAPIAVVPAVFADIFDTNIRGKAIALFSLGVFIGPILGPIIGSYIVQHTTWRWTEYVISFLSTFVTLLILLFLEETHHPIILVNKAKKLRKETNNWGIHASHENVELTIDEIITNMITRPLVMLVKEPVLLVVSIYNSFVYGILYLLLEAYPIVFIQGYGFTKNGELPYLALIIGMILCTAFIWYSDIDYLKRVEQNQGHVVPEARLFPMIVAGILFPIGLLWFTWTGNYYTSIHWIVPTIAGSFIGFGLIGIFLPCLNYIIESYLYLTASAVAANTFLRSAFGASFPLFAGYMFKGMGVNFAGLLLGLVAIVLIPVPLFLLRYGKAIRERSAFAYAG
>XP_001643626_Vanderwaltozyma_polyspora
MSLSREVSGKETATDTATDTGSSSSLSVQEPVEINDVFPSSLSMDGAASGIKLEKIDTLTSASESGPEINRRLSRILTGTGDTEGEALRDETHIDYSHALPMGGGRPYPPGLPDRDQFQVTFDGPDDPLHPFNWTTTKKVFLCTVLCLDCIAITMGSSIFGSGVLQLNEEFHVITVVSVLGITLYVLGFAASPIIYAPLSELYGRKGVIILSAFGFSVFQFAVAVSKDFQSIMICRFFGGLIGAAPMAVVPACFADMFDTNMRGKAIALFSLGVFVGPILGPVMGSYIVQHTTWRWLEYVIGCFSAAIFVALLFFMEETHHPSILVNKAKQMRKATNNWGIHAAHESVELSVKDIVQKTVTRPIVMLFREPILLIITIYNSFVYGILYLLLEAYPIVFVEGYGLRVNGELPYIALIVGIMICTVFIWKMDAFYLSRVRKAGGLVPEARLYPMIVAGVVFPIGILWFCWTGYYPHKIHWIVPTIAGSFIGFGLMGIFLPCLNYIIESYLFLAASAVAANTFMRSMFGAVFPLFAGYMFHNMGTGWAGLVLGLFAAAMIPVPLLLLKYGKAIRQKSKFAYSG
>XP_003682189_Torulaspora_delbrueckii
MSDSSPSQKDERPLDNCSSHSSCSTNRSCTSFPNDLSDTVPEGEPADFEGEGNRPSKLSGNEAASITSATESGVAANRRLSRILTGSFQKAERVAVDYSNCPKMGGERPFPPALPSSGLYEVTFDGPNDPIHPFNWPIRTKLILCVVLGLNCISIAMASSIFASGVEQICAIYHVIPVVAILGVSLFVLGFAASPIVYAPLSELYGRRGVLVISAFGFTLFHFAIATAKDLQTIMICRFFAGLIGAAPMAVVPAAFADMFDTNTRGKSICLFALGVFVGPILAPVIGSYIVQHTTWRWLEYVMGIFSGCVFVAIALLFKETHHPTILVNKARAMRKLTNNWGIHAAHETVELSIKEIAQKTIARPIVMLCTEPVLLFVTIYNSFVYGILYLLLEAYPIVFVGGYGFQTNGELPYIALIIGMFFCGAFIWYFEVDYLKRVAKKGGLVPEARLIPMVYAGVVFPIGILWFCWTGNYPDKVHWMVPTVAGAFIGFGLIGIFLPCLNYIIESYLLLAASAVAANTFLRSAFGACFPLFAGYMFNNMGTNWAGLLLGLFAAALVPVPIILLKYGKRIREKSKYAYSG
>XP_037145199_Zygotorulaspora_mrakii
MAAYSEESNTTDRSESNAEEKVLTRNSVGSSESTGTHEGEGSDASSISAVPEGEPATFTAAARTAVSSGYDNASMTSAAESDIAATRKLSRILTGSVDEQGGVEVDYSDCPPMGGDRPFPPSLPSKDAYEVTFDGPNDPIHPFNWPMNKKILTCVILGLNCIAIAMGSSIFASAVIQICEIYHVIQVVAVLGVTLFVIGFAASPVIYAPLSEIYGRRGVLCIAAFGYAIFQFAVATGKDLQTIMICRFFGGLIGAAPMAVVPAAFADMFDTNLRGKAICLFALGIFVGPIIAPVIGSYIVQHTTWRWLEYVIGIFASVVCVSIVLFFEETHHPTILVNKAVMMRKKTNNWGIHAAHEDVELSIKEIVQKTVTRPIVMLFTEPVLLFVSMYNSFVYGILYLLLEAYPIVFVEGYGFRVNGELPYLALIIGMFFGGALIWVCERDYLRRVRKNGGLVPEARLIPMVFAGVSFSIGILWFCWTGNYHNKVHWMVPTVGGSFIGFGLIGIFLPCLNYIIESYLLLAASAVAANTFLRSMFGAAFPLFAGYMFHGMGTNWAGLLLGLFAAALIPVPLLLLKYGKGIRQKSKFAYSG
>XP_002494995_Zygosaccharomyces_rouxii
MSAYEKQPSPVSPPSSNSFSSTSSRSVPESEPAAFGGTSPDTHARTDIPSNEKRYNDHGEHGAVDESHASFQSGHASLAPEGEVDATRKLSRIYTGTQQDLEKISVDYTGCPTMGGGRPYPPALPSKDAYEVTYDGPDDPTHPFNWSIKKKVWLCCWLCLDCIAIAMGSSIFASGVEQICEIYHVIPVVAILGIALYVLGFAASPIIYAPLSELYGRRGVLVISSFGFAIFHFAVATAKDLQTIMICRFFAGFIGAAPMAVVPAAFTDMFDTNFRGKVMALFALGVFVGPIIGPVMGSYIVQHTTWRWLEYVTACFSSLVFVGIILFYDETHHATILVSKASELRKKSGNWGIRASHEDVELSIAEIAKKTITRPIYMLFVEPILFFITLYNSFVYGILYLLLEAYPIIFVEGYGLKKNGELPYLALIVGMFVCAGYIWYCETAYLRKCKQHGGLVPEARLYPMVGAGIVFPIGILWFCWTGNYPHKIHWSCPTVAGGLIGFGLLGIFLPCLNYIIESYLMLAASAVAANTFMRSAFGACFPLFAGYMFHNMGTNWAGLLIGLFAVALIPVPFLFLKYGKKIRLRSKFAYSG
>XP_003647428_Eremothecium_cymbalariae
MTGSLETVGDNWRSLDRIASGGGDNTHKKEGEEGDLIDPKDLDWDDRYDEDNPHNWPVWKKWYTTLVAAFLCLVVSMGSSLYVSAVPELVLKYNIDQTLALAGLTFYLLGLAMVVGAPLSEVYGRKPIYLLSLPPSMLFALGVGFSGQRMGIILPLRFLSGVFASPALSVASGTIVDIFDVDQVSVAMASFCMAPFLGPVISPIMAGFAAEKKGWKWGVWIHLIAGAVLFPFVCFMPESHRMVILRKRAAKRGLSIKKMSREEMHRFIKMTFTVTVFRPIKMLFVEPIVLVFSVYVAFVFAVLFAFFEAYPIIFRQVYHFSMGESGLTFLGISVGLWIGTIFYIWYDRKYYYPAAPEGTPPLANPDSKRDAPLRGRRDPTSGKLLNIAPEEFLLVTKVGSIALPAALFWMGWSAKESVHWMVPLLAGVPFGFGLILIFFSVLMYFTTSYPVLVVSSAFAANNMLRYITSCVFPLFTVQMYNNLGIDWASSLFGFISLAMVPVPWIFERYGKAMRKKSVFGYDALKPYQGASGPAEADSEDTTEVDVEVDGALPPADLNKEKYSKENV
>NP_985195_Eremothecium_gossypii
MSAKRKYFLSGHWLQFQAESAKHTKQIMSLSSNSQSGQYASEELQNTEVDAKSLDWDDRFDPANPHNWPLWKKWSTAMVSALLCLAVTMGSSLYMGAVPTLVKEYGVNQTLACAGLSLYLLGLATVVGAPLSEVFGRKPVYLISLPISLLFSLGVGLSNGRMAVILPMRLFSGIFASPALSVASGTIVDIFDVDEVSVAMSLFCMAPFLGPVISPIMGGYAAENGGWRWVVWIRLISGGVLMPMLIVMPETHKYIILARRARKRGVNLRKSRPGETRAFIKRTLTETLFRPIKMLVVEPIVLVFSVYVAFVFSVLFAFFEAYPTIFRGVYHFTMGQTGLTFIGISVGLWLGMMLYVWYDRKYFFPPAPPGTPLLANPQSIRDQPMRGRRDPETGQLVPLVPEMFLTVTKFGSLALPVALFWLGWSARPSVHWIVPALAGIPFGFGMILIFFSVLMYFTTTYPVLVVSSAFAANNLLRYVTSCVFPLFTIQMYENLGIGWASSVFGFISLALVPVPWIFERYGKAMRHKSVFGYNAMATARQQEENASEGQLKLDHVTSSDPIKNKDLKEDSQC
>XP_455892_Kluyveromyces_lactis
MSTNLDSGASEHAVQARASGNDNVSYSSSTASSSDVGADRPFRGDDLEKGPSGSGTADNDDVALKLVKTFTNPASETEIAVNRRLSRILTSTEDEPDLIEVDYSDVPPMGGGRPYPKALPDRAPYEVTFDGPNDPLHPFNWPLKKKLVICIMLGLDCIAITMGSSIFASAVTTISEIYEVANVVSILGITLYVLGFAASPVIYAPLSELYGRQGVLLIASFGFALFQFAVATAENLQTILICRFFGGFIGAAPLAVVPASFSDMFDNTQRGTAVTMFALGVFVGPILAPVFGSYIVQYTSWRWTEYVTGIFASVIFVLLCYFFEETHHPTILVNKAKMMRKKTGNWGIHAAHEEVELSIKDVCQKTITRPIYMLFTEPIIFLITVYNSFVYGILYLLLEAYPIVFVKGYHFYANGELPYIALIIGMFFAAVVNIYMEKDYVRRVIANSGKPVPEARLFPMMVGSIIFPIGILWFCWTGNYPNKVHWIVPTIGGSFIGYGLMAIFLPCFNYLIDSYLFLAASAIAGNTFMRSSFGAAFPLFAGFMFENMGTNWAGLLLGLFAACLIPVPFLFYKYGRRLRQKSKYAYDLQ
>XP_022675947_Kluyveromyces_marxianus
MSSVAAPRPSYSSSSSSSNAPDTRPFQGDDLEKGTSGSGSTPGGDQDDVQLKLVKTFTNAASETEIAVNRRLSRILTNTQNEPELIEVDYSDVPPMGGDRPYPPALPDRAPYEVTFDGPNDPMHPFNWTFKKKLFLCILLGLNCISITVGSSIFASAVPHISADYHVIQVVAILGITLYVLGFAASPVIYAPLSELYGRQGVLLISSFGFALFQFAVATGENLQTILICRFFGGFIGAAPLAVVPAAFSDLFDNTQRGTAVTFFSLGVFVGPILAPVFGSYIVQYTTWRWTEYVTGIFASVIFVLLCFFFEETHHPTILVQKAKMMRKKTGNWGIHAAHEEVELSIKEICQKTITRPIYMLFTEPIIFLITLYNSFVYGILYLLLEAYPIVFIEGYHFYANGELPYIALIIGMNFAAIVNIYMERDYVKRVVANNGKPVPEARLFPLMIGGIIFPIGIFWFCWTANYHDSVHWIVPTIAGSFIGYGLMAIFLPCFNYIIDSYLFLAASAIAGNTFMRSSFGAAFPLFAGYMFRNMGTNWAGLLIGLFATAMIPVPFLFYKYGRLLRQKSKYAYDLQ
>XP_022626793_Lachancea_lanzarotensis
MSSRESSDYADPVRELEFEGKPNDVASNGADPDLELELSRTGTNATSETEARINRRVSRILTGSHNEPEKVGVDYSNCLPMGGGRPYPPMLPDREQFEVAFDGPDDPLHPYNWPTRKRVFLCGLLGLNCLGVIMGSSIYSSSIEQICRDYKVAPVVAILGITLYVFGFAASPVVYAPLSELYGRQMPLILSSFGFVCFSFATAVSKDLQSILITRFFAGFVGAAPLAIVPACMFDMFNTETRGKAVTIFVMGVFMGPILAPVYGSYITQYTTWRWTEYVIGIYSGVITLILLFTYEETHHPMILVAKARRLRETTGNWGIRAAHEDAQLSLRDIVQKTVTRPIYMLATEPILFCITLYHAFVYGILYLLLEAYPIVFEGKYGFYKNGELPYIALLVGMGVNALYNVYEEKNYVAKVRANGGKPLPEARLRTMVIAGIVFPIGILWFCWTGNYPHKVHYMVPTVAGSFIGFGLIGIFLPCFNYIIDCYLFLAASAIAGNTFMRSSFGASFPLFAGFMFDNMGVNWAGLLLGLFALCMVPVPLLLMKYGKELRQKSKFAFVL
>XP_002553749_Lachancea_thermotolerans
MSTSLSSSSSSASFTHERGAGAAGAANRASSDDTRSSASDPTLNAKMHSFDTAGNTGVADSGVMADDVRSDTDVLNERKRHSAASASFEQDLERTGTNATSETHAAINRRVSRILSGSQNEVEKVKVDYSHCPPMGGGRPFPPTLPSREPYEVAFDGPDDPIHPYNWPMRKRAFLCLLLGLNAVTVAMGSSIFASAVPQICAKYHVAQVVGVLGVTLYVFGFAASPVIYAPLSELYGRQKLLIISSFGFVLFMFATATAKDLQTIMICRFFAGFIGAAPLAIVPACFFDMFDNETRGTAVVVFAMGVFMGPILAPVFGSYIVQHTTWRWTQYCVGMFAALVTILLAIFYEETHHPTILVNKARRMRQISGNWGIRAAHEDAELSLKEIAQKTVTRPIYMLVTEPILFAITLYHSFVYGILYLLLEAYPIVFVKKYHFYVNGELPYIALLIGMGVNAAYNIWEEKSYVRKVRENSGKPLPEERLKTMILAGIVFPIGILWFCWTGNYSDKVHFMVPTVAGSFIGFGLIGIFLPCFNYIIDSYLFLSASAIAGNTFMRSSFGAAFPLFAGFMFNNMGVNWAGLLLGLFALAMVPVPILFIKYGKALRQRSKFAFVL
>XP_020052736_Aspergillus_aculeatus
MSAFDKELEMAEADARPHTKEEGPRRSSENPDRPSSSGSASSGSSSSIDYNPQIHRLQSRNTEVDLERLRTGTSHALSRIETQRLQHALTVGESVKSRPSRGPLPAFGGGKPYPPPLPAREDYVVEFDGPADPLYPQNWPLMRKVYISAILAFTSICSTFDSAVFSGSSTNVAKHFHVGLEVATLSSSLYIIGYASGPLIWAPLSELKGRKLPIVVAMLGFGIFNTAVAVAKDLQTLMICRFFCGIFGSSPLAVVAAIFSDMYDNRTRGVAIAMFSGTVFLGPLLAPFISGFINASYLGWRWTAYIPAFMGYAAFVLNVFFLRESYPPVILVSKASELRRRTKNWGIHAKQEEIEVDLRELVVNNFSRPLRLLINEPLILAVTIYLSFIYGLLYCFLTAYTLVFQGVYHMEAGISGLPLFGMVVGLIIAALYIIWSSRGYSRRLDANGGVPVPEWRLPPVIVGGALFAAGLFWFGWAGYTGRVHWIVPTLSGLFTGFGLLIIFIQLFNYLIDTYLMFAASAIAANTFCRSMVAASFPLFSRQMFNNMGIQWASTLLGCLAAILVPIPVGFYFFGRRLRMKSKFAPFYEKAQESHAPDEDDHVLEGENGAAH
>XP_001276378_Aspergillus_clavatus
MNAVDQAIERAEQDAVENASQHSSSSRDSLDSFASSSDSSEPPLQTMYSRRTETDLERYQTTTQALDRIETQRLQHALTVGESIKSRASAKAPLPAFGAGKPYPPQLPNREDYVVEFDGVDDPLYPQNWSTRRKLCTGIILAFTSICSTFDSAVFSSSTRNVARVFGVGVEVATLSSSLYILGYAFGPLVWAPLSELSGRRMPILFGMLGFGIFNIAVAVAKDLQTLLICRFFCGVFGSCPLAVVAAIFSDIFDNRFRGVAIAMFSSMVFLGPLLAPFIGGFINMSYLGWRWTAYIPAFMGFAALLLNFCFLQESYPPVILVEKAAELRRRTRNWGIHAKQEEIEVDLRELLVNNFSRPLRLLVREPLILAVTLYLSFIYGLLYCFLTAYTLVYQGVYHMNAGVGGLPLFGMVAGLLIAGGYICLVAGRSYSAKLAANGGIPVPEWRLPPVMAGGALFAAGIFWFGWTGFTDEIPWIASTLSGLFTGFGLLVVFIQLFNYLIDTYLLFAASAIAANTFCRSILAASFPLFSRQMFNSMGIQWASTLLGCVATALVPIPVIFYFYGKRLRMKSHFAPTFEPDEAAPVPTEKDGEEVTGANGEAERRD
>XP_001266366_Aspergillus_fischeri
MNAADHAIERAEEDAIPVSSRESLDSSFSSSSDGSQPRLRSMYSRRTETDLERYQTSSQVIDRIETQRLQHALTVGESIKTQSRASARGPLPAFGAGKPYPPQLPNREDYVVEFDGEDDPLYPQNWSTRRKLCTGAILAFTSICSTFDSAVFSSSTGNVARVFGVGVEVATLSSSLYILGYACGPLIWAPFSELQGRRLPILIGMLGFGIFNIAVAVAKDLQTLLICRFFSGVFGSCPLAVVAAIFSDIFDNRSRGIAIAMFSSMVFLGPLLAPFIGGFINMSYLGWRWTAYIPAIMGYAALILNFFFLKESYPPVILIYKAAELRRRTKNWGIHAKQEEIEIDLQELLVNNFSRPLRLLVHEPLILAVTLYLSFIYGLLYCFLTAYGLVYQGVYHMNAGVGGLPLFGMVVGLFIGGAYICVFASRSYNKKLQENAGVPVPEWRLPPVIAGGALFAAGIFWFGWTGFTAEVPWIVSTLSGLFTGFGLLIVFIQLFNYLIDTYLMFAASAIAANTFCRSVLAASFPLFSRQMFNNMGIQWAATLLGCVATALVPIPVIFYLYGKRLRMKSRFAPMLELDEAAHAPTEMTENKGGEDANGQTEERRQS
>XP_041143831_Aspergillus_flavus
MVYDPNRDEAMAQSKERLESSDYAERPPTSDTTDSTSTTSSVDYDPQLHTLRSRATEVDLERHTTRASDALSRIHTQRLQHALTVGESVKSHPSKAPLPPFGAGKPYPPPLPAREDYVVEFDGKDDPLYPQNWPLKRKVYISAILAFTSICSTFDSAIFSSSSKSVANAFGVGLEVSTLSSSLYIIGYASGPLIWAPMSELQGRRLPIVIAMMGFGIFNIAVAVAKDLQTLMISRFFCGIFGSCPLAVVAAVFSDIYDNRTRGVAIAVFSSTVFLGPLIAPFIGGFINMSYLGWRYTAYIPAFMGFFAFALNVFFLKESYPPVILISKASELRRRTKNWGIHAKQEEIEVDLKDLIINNFSRPLRLLINEPLILAVTVYLSFIYGLLYCFLTAYTLVFQGVHGMNAGVGGLPLFGMVVGLFIAAGYIILSSGSYNKKLEANGGIPVPEWRLPPVILAGALFAAGLFWFGWTGFTDSIHWIVPTLSGLFTGFGLLIIFIQLFNYLIDTYLMFAASAIAANTFVRSLVASSFPLFSRQMFNNMGIQWASTLLGCLAAILVPIPVAFFFFGKRLRMKSKYAPIYEKAEEPMSDENEIAAETNGPLRE
>XP_748179_Aspergillus_fumigatus
MNAADHEIERAEEDAIPVSSRTSLDSSLSSSSDGSQPRLRTMYSRRTETDLERYQTSSQVIDRIETQRLQHALTVGESIKTQSRASARGPLPAFGAGKPYPPQLPNREDYVVEFDGEDDPLYPQNWSTRRKLCTGAILAFTSICSTFDSAVFSSSTGNVARVFGVGVEVATLSSSLYILGYACGPLIWAPFSELQGRRLPILIGMLGFGIFNIAVAVAKDLQTLLICRFFCGVFGSCPLAVVAAIFSDIFDNRSRGIAIAMFSSMVFLGPLIAPFIGGFINMSSLGWRWTAYLPAIMGFAALILNFFFLKESYPPVILIYKAAELRRRTKNWGIHAKQEEIEIDLQELLVNNFSRPLRLLVHEPLILAVTLYLSFIYGLLYCFLTAYGLVYQGVYHMNAGVGGLPLFGMVVGLFIGGAYICLFASRAYNQKLQANAGVPVPEWRLPPVIVGGALFAAGIFWFGWTGFTADVPWIASTLSGLFTGFGLLIVFIQLFNYLIDTYLMFAASAIAANTFCRSVLAASFPLFSRQMFNNMGIQWAATLLGCVATALVPIPVIFYLYGKRLRMRSRFAPILELDEAAHVPREMTENKGEEEANTQTEESQS
>XP_661917_Aspergillus_nidulans
MHTTAMGENDDSFPNDQISDSDSQIDRTDSYSSSDTSSSDDDVECMSRMQTAQTQPGYGLERHPTALSRIATQRSQHSATVGSLRPRQSRKPLPEFGAGKPYPPPLPDKEEYVVEFVGPDDPLHPQNWPTKKNIFSSANSVVSAKFNVSTEVGTLGMSLYVLGFAFGPTLFSPLSELFGRRLPILIGIFGFTVFQFGVATAENLQTVIICRFFGGFFGACPIAVVAAVFSDIYDNRHRGLAITIFTMMVFTGPLFAPFIGGFIVDSYLGWRWTEYLAGILGATAFVLDLFFVHETYPPIVLIRKAEELRRRTKNWGIHAKQEEVEIDLGELIAKNFSRPVRILFSEPVLLLLSIYMAFLYGLLYLFMTAYPIVFQRIHGFNKGVGGLPYFGLILGEFLGGFFIIAMQPWYNRKLSANGDIPIPEWRLPPAIIGSMAFAAGLFWFGWTGYTGNTHWIVPTVSGILTGFGLLCIFLQCLNYIIDTYLVFAASALAANSILRSFAGAGFPLFAPYMVRQTLSGKFNAIGVNWTGTLLGCVAAVLMPIPLLFYLYGHRIRSKSRFAAEYTTVAKANTTATEN
>XP_001398579_Aspergillus_niger
MSPIDEQLEMAEVDARPHTNGASKEEGLERPSSSGTTGSTGYSSSLEYNPQLHTLHSRNTELDLERHRTATSHALSRIETQRLQHQLTVGESVKSRASRTPLPRMGANKDYPPPLPDREDYVVEFDGPEDPLYPQNWELGTKIYISAILAFTSICSTFDSAIFSSSTTNVARVFGVGIEVATLSSSLYICGYASGPLVWAPLSELKGRKPPIVVAMLGFGIFNTAVAVAKDLQTIMICRFFCGVFGSCPLAVVAAVFSDIYNNRTRGVAIAMFSSTVFLGPLLAPFIGGFINTSYLGWRWTAYIPAFMGYAAFVLNMFFLKESYPPIILVSKASELRRRTKNWGIHAKQEEIEVDLRELLVNNFSRPLRLLFGEPLILAVTIYLSFIYGLLYCFLTAYTLVFQGVYGMSAGVGGLTLFGMVVGLFIAASYIIFASRGYNKKLEANGGIPVPEWRLPPVIIGGALFAGGLFWFGWTGFTKSIHWIVPTLSGLFTGLGLLIIFIQLFNYLIDTYLMFAASAIAANTFCRSLVAASFPLFSRQMFNNMGIQWAATLLGCVASILVPIPVAFYFYGKNLRKRSKASSAQAYSRARLVPGGPLKLRQSNHNWFGNSPRAQAAAATGASGWWIAPPSRSPPHAHLYIMMFVPYFWSFFYKHHITRAFHHS
>XP_015407134_Aspergillus_nomiae
MVYDRNGDTAMGQSKERLESSEYAERPPTSDTTDSTSTTSSVDYDPQLHTLRSRATEVDLERHTTRASDALSRIHTQRLQHALTVGESVKSHPSRAPLPPFGAGKPYPPLLPAREDYVVEFDGKDDPLYPQNWPLKRKVYISAILAFTSICSTFDSAVFSASTKNVAKAFGVGLEVSTLSSSLYIIGYASGPLIWAPMSELQGRRLPIVIAMFGFGIFNIAVAVAKDLQTLMICRFFCGIFGSCPLAVVAAVFSDIYDNRTRGVAIAIFSSTVFLGPLLAPFIGGFINMSYLGWRYTAYIPAFMGFFAFVLNVFFLKESYPPVILISKASELRRRTKNWGIHAKQEEIEVDLKDLLINNFSRPLRLLINEPLILAVTVYLSFIYGLLYCFLTAYTLVFQGVHGMNAGVGGLPLFGMVVGLFIAAGYIILSSGAYNKKLEANGGIPVPEWRLPPVIIAGALFAAGLFWFGWTGFTDSIHWIVPTLSGLFTGFGLLIIFIQLFNYLIDTYLMFAASAIAANTFVRSLVASSFPLFSRQMFNNMGIQWASTLLGCLAAILVPIPVIFFFYGKRLRMKSKFAPIYEKAEEPMSDENEIAAETNGPIR
>XP_001820560_Aspergillus_oryzae 
MVYDPNRDEAMAQSKERLESSDYAERPPTSDTTDSTSTTSSVDYDPQLHTLRSRATEVDLERHTTRASDALSRIHTQRLQHALTVGESVKSHPSKAPLPPFGAGKPYPPPLPAREDYVVEFDGKDDPLYPQNWPLKRKVYISAILAFTSICSTFDSAIFSSSSKSVANAFGVGLEVSTLSSSLYIIGYASGPLIWAPMSELQGRRLPIVIAMMGFGIFNIAVAVAKDLQTLMISRFFCGIFGSCPLAVVAAVFSDIYDNRTRGVAIAVFSSTVFLGPLIAPFIGGFINMSYLGWRYTAYIPAFMGFFAFALNVFFLKESYPPVILISKASELRRRTKNWGIHAKQEEIEVDLKDLIINNFSRPLRLLINEPLILAVTVYLSFIYGLLYCFLTAYTLVFQGVHGMNAGVGGLPLFGMVVGLFIAAGYIILSSGSYNKKLEANGGIPVPEWRLPPVILAGALFAAGLFWFGWTGFTDSIHWIVPTLSGLFTGFGLLIIFIQLFNYLIDTYLMFAASAIAANTFVRSLVASSFPLFSRQMFNNMGIQWASTLLGCLAAILVPIPVAFFFFGKRLRMKSKYAPIYEKAEEPMSDENEIAAETNGPLRE
>XP_040636354_Aspergillus_ruber
MNEKQEQGNSDGADRRRLSEISKSTSSSSSNDYGSGLHTMRSRHTEPDLERRRTRMSDVLSRIETQRYQHALTVGESVRSRASRASLPPFGGGKPYPPPLPAREEYVVEFDGPDDPLYPQNWSLGRKVATSVILAFTSICSTFDSAVFSASTSNVSKAFRVGTEVSSLSSTLYIVGYASGPLIWAPLSELRGRRIPIIIGMLGFGIFNTGVAVAKDLQTLMLCRFFSGIFGSCPLAVVAAVFSDIYNNRTRGTAIAMFSGTVFLGPLLAPFIGGFINASYLGWRWTAYLPAIMGYFAFAMNVLFLKESYPPVVLVDKASELRRRTKNWGIHAKQEEIEVDLRELLVNNFSRPLRLLFTEPLILAVTVYLSFIYGLLYCFLTAYTLVFQGVYGMAPGVGGLPLFGMVVGLLIAAVCIIMLSGPYNRKLDANGGVPVPEWRLPPVIIGGVLFAAGLFWFGWTGYTNKIPWIVPTLSGLFTGFGLLMIFIQLFNYLIDTYLMFAASAIAANTFCRSLVASSFPLFSRQMFNGMGIQWASTLLGCVAAVLVPIPIGFYLYGEKLRAKSKFAPFEEKVHEMAQVEGEVIQDVNERT
>XP_040700075_Aspergillus_sydowii
MPGSTSAKSAENQQVDPDDPAQAQDRLSQYEEKSDEAGRASSSDSLGSSSGSSSSVDYDPQFRSLQSRNTEVDLERQRTNASQALSRIETQRLQHSMTVGESISSRPSKLPLPPFGGGKPYPPQLPHRDDFVVEFDGPDDPLYPQNWPLNKKVYTSVILAFTSICSTFDSAIFSASSSNVATYFGVGLEVAVLSSTMYIAGYASGPLVWAPLSELNGRRPPIIFGMFGFAIFNTAVAVAKDIQTLMICRFFCGVFGSAPLAVVAAVFSEIYSNRTRGAAISCFSGTVFLGPLLAPFIGGFINMSYLGWRWTAYIPAFMGYAAFVLNLLFLHESYPPVVLVQKAAELRRRTKNWGIHAKQEEIEVDFRELMVKNFSRPLRLLFGEPLILAVTIYLSFIYGLLYCFLTAYTVVFQGVYGMNPGVGGLPLFGMVVGLFIGTAFIIFSSIPYNKKLDANGGVPVPEWRCPPVILGGVLFAVGLFWFGWTGFTPSVPWIVPTLSGLCTGFGLLVIFXQLFNYLIDTYLMFAASAIAANTFCRSLVAAAFPLFSRQMFENMGVQWASTLLGCVAACLVPIPVAFYFYGDRLRMKSKFAPYSVSTSEAHAPDGETGEPEATENH
>XP_001215996_Aspergillus_terreus
MDATSHIADLEKGSRTTTHSRDHDDHDSQSDSYSLSTSSSNSSQSQFQEIDFMSRTQTAQTQPGTGLERHPTALSRIATQRSQHSATVGALKSRPSRRPLPEFGAGKPYPPPLPEKEEYVVEFAGPDDPLHPQNWPTKKKIAMSMLLAWTTFNSTFTSSIYSTANAAVSTQYNVSTEVGTLGLSLYVLGFACGPTLFSPLSELLGRRLPILIGVFGFTVFQFAVATAENLQTIIICRFFGGFFGACPIAVVAAVFSDMYDNAHRGLAITIFTMTVFTGPLFAPFIGGFIVDSPALGWRWTAYLPGLTGASAFVLDLLFVRETYPPVILVEKAADLRRRTRNWGIHAKQEEIEVDFAELVRKNFGRPLRMLVAEPILLLLSLYMAFLYGLLYLFMTAYPIVFHRIHRFSNGVAGLAYFGLIVGELLAGLFILALHPAYNRKLAANHGVPVPEWRLPPAILGGVAFAAGLFWFGWSGYSSDIHWAVPAVSGLLTGFGLLCIFLQCLNYIVDAYLLFAASALAANSILRSTAGAGFPLFATYMFDALGVNWTGTLLGCVAAVLAPIPLLFYLYGAKIREKSKFANEFVATAQAHDNEHME
>XP_022485762_Penicillium_arizonense
MADQLPHSSEKRSSAELERATTSGSTSSGSSSSFEYDPQVHRLQSRNTELDLERHRTGVSRALSRTETQRTQHALTVGESLKSRQSTTPLPAFGAGKPYPPPLPAREEYVVEFDGPDDPLYPLNWPVMRKSYISAMLAFTSICSTFDSAIFSSSTKNVSKQFDVGIVVATLSSSLYIVGYASGPLMWAPLSELKGRRLPIIIGMLGFGIFNTAVAVAKDVQTIMICRFFAGVFGSSPLAVVAAVFSDIWNNRQRGVAIAMFSSTVFLGPLVANFIGGFINMSYLGWRWTAYIPAFMGYAAFVMNLFFLEESYPPVVLVEKASELRRRTKNWGIHAKQEEIEVDLRELIVNNFSRPLRLLFNEPLILAVTIYLSFIYGLLYCFLTAYTLVFQGVYGMNPGVAGLPLFGMVVGLFIAASYVIWASRGYNRRLDANGGVPIPEWRLPPVIIGGALFAAGLFWFGWTGFSGTIHWIVPTLSGLFTGFGLLIIFIQLFNYLIDTYLMFAASAIAANTFCRSMVAAAFPLFSRQMFEGMGIQYASTLLGCVAAVLVPIPVGFYFFGKRLRMKSKFAPFYEAVQESHAAEDESDAIAEETVQR
>XP_014537988_Penicillium_digitatum
MADRLPEAERSHLSSEKPQNSAELERHTTSNSLGSSTGSSISSAYDPQVHRLQSRNTELDLERNRTGTSIALSRTETQRAQHALTVGESIRSRPSRAPLPAFGGGKPYPPPLPEQEDYVVEFDGPDDPLYPLNWPVKKKCYISAILAFTSICSTFDSAVFSSSSRHVSSHFGVGLEVAVLSSSLYIVGYASGPLIWAPLSELKGRRIPIIMAMFGFGVFNIAVAVAKDLQTLMICRFFCGIFGSCPLAVVAAVFSDIWDNRTRGVAIAMFSSTVFLGPLLAPFIGGFINMSYLGWRWTAYIPAIMGFAAFLLNIFFLKESYPPVVLIAKASELRRRTKNWGIHAKQEEIEIDLRELIINNFSRPLRLLFNEPLILAVTVYLSFIYGLLYCFLTAYTLVFQGVYGMNAGVGGLPLFGMVVGLFSAATYIIISSKAYNKKLDKNGGIPIPEWRLPPVIVGGALFAAGLFWFGWTGFNGTIHWIVPTLSGLFTGFGLLIIFIQLFNYLIDTYLMFAASAIAANTFCRSMVAASFPLFSRQMFNGMGIQWAATLLGCLAAVLVPIPIGFYFFGRRLRMKSKFAPFYEAVQEGHASEEAEE
>XP_016595845_Penicillium_expansum
MADHLPEAEGSHLSSEKPQHSAELERHTTSDSIGSSTGSSISSVYDPQVHRLQSRNTEIDLERHRTGTSIALSRTETQRAQHALTVGESLRSRPSRAPLPAFGAGKPYPPPLPSREDYVVEFDGPDDPLYPLNWPIKKKCYISAILAFTSICSTFDSAVFSSSSSHVSSHFGVGLEVAILSSSLYIVGYASGPLIWAPLSELQGRRIPIIIAMFGFGVFNIAVAVSKDLQTLLISRFFCGIFGSCPLAVVAAVFSDIWDNRTRGVAIAMFSSTVFLGPLLAPFIGGFINMSYLGWRWTAYIPAIMGFAAFLMNIFFLKESYPPVVLVAKASELRRRTKNWGIHAKQEEIEVDLRELIVNNFSRPLRLLFNEPLILAVTIYLSFIYGLLYCFLTAYTLVFQGVYGMNAGVGGLPLFGMVAGLFIAAAYIIITSRAYNKKLDMNGGIPIPEWRLPPVIAGGALFAAGLFWFGWTGFNGTIHWIVPTLSGLFTGFGLLIIFIQLFNYLIDTYLMFAASAIAANTFCRSMVAASFPLFSRQMFNGMGIQWAATLLGCVAAVLVPIPIGFYFFGRRLRMKSKFAPFYEAVQEGHAAEEVEEQAEGTVHRQ
>XP_040650802_Penicillium_griseofulvum
MADQLPEAEDSHLSNEKPRNSAEIERPTTSGSIGSSTGSSSSFEYDPQIHRLQSRNTELDLERHRTGASRALSRTETQRAQHALTVGESLRSRPSRTPLPAFGGGKPYPPPLPAREDYVVEFDGPDDPLYPLNWPVKRKCYISVILAFTSICSTFDSAVFSASSSNVSSHFSVGLEVAILSSSLYIVGYASGPLIWAPLSELQGRRIPIVIAMFGFGIFNIAVAVAKDLQTLMICRFFCGIFGSCPLAVVAAVFSDIWDNRTRGVAIAMFASTVFLGPLLAPFIGGFINMSYLGWRWTAYIPAFMGFAAFLLNFFFLKESYPPVVLVDKAAELRRRTKNWGIHAKQEEIEVDLRELIINNFSRPLRLLINEPLILAVTIYLSFIYGLLYCFLTAYTLVFQGVYGMNAGVGGLPLFGMVVGLFIATSYILISSKAYNKKLDMNGGVPIPEWRLPPVMVGGGLFAAGLFWFGWTGFSGTVHWIVPTLSGLFTGFGLLVIFIQLFNYLIDTYLMFAASAIAANTFCRSMVAASFPLFSRQMFNGMGIQWASTLLGCVAAVLVPIPIGFYFFGKRLRMKSKFAPFYEAVQEGHAAEAEMQAEEAVHRQ
>XP_038931610_Penicillium_roqueforti
MDDQLPVIESHLSSEKPRTSAEIERRITSNSIGSSTGSSSSFEYDPQIHRLQSRNTELDLERHRTGTSRALSRTETQRAQHALTVGESLRSRPSRTPLPAFGGGKPYPPPLPEREDYVVEFDGPDDPLYPLNWSVKKKCYISAMLAFTSICSTFDSAVFSASSSNVSKHFGVSLEVAILSSSLYIVGYASGPLVWAPLSELQGRRIPILIAMFGFGVFNIGVAVAKDLQTLMICRFFCGMFGSCPLAVVAAVFSDIWDNRTRGVAIAIFSSTVFLGPLVAPFIGGFINMSYLGWRWTAYIPAIMGFSAFIMNLFFLRESYPPVVLVAKAAELRRRTKNWGIHAKQEEIEVDLRDLIVNNFSRPLRLLINEPLILAVTVYLSFIYGLLYCFLTAYTLVFQGVYGMNAGVGGLPLFGMVVGLFTAAAYIIISSKAYNKKLEMNGGVPIPEWRLPPVILGGGLFAAGLFWFGWAGFSGNVHWIVPTLSGLFTGFGLLVIFIQLFNYLIDTYLMFAASAIAANTFCRSMVAASFPLFSRQMFHGMGIQWAATLLGCVAAVLVPIPIGFYFFGKRLRMKSKFAPFYEAVQEGHAAEEADEQAEETVHQH
>XP_002565650_Penicillium_rubens
MADQLPETEESHIPSEKPRNSAEIERRTTSASIGSSTGSSISEYDPQVHRLQSRNTELDLERHRTGTSRALSRTETQRAQHALTVGESLQSRPSRAPLPAFGGGKPYPPPLPEREDYVVEFDGPNDPLYPLNWPLKRKCYISAILAFTSICSTFDSAVFSASSNNVSSYFSVGLEVAVLSSSLYIIGYASGPLIWAPLSELKGRRLPIIVAMFGFGVFNIAVAVAKDLQTLMICRFFCGIFGSCPLAVVAAVFSDIWDNRTRGVAIAMFSSTVFLGPLLAPFIGGFINMSYLGWRWTAYIPAFMGFAAFLLNVVFLKESYPPVVLVDKASELRRRTKNWGIHAKQEEIEVDLRDLIVNNFSRPLRLLINEPLILAVTVYLSFIYGLLYCFLTAYTLVFQGVYGMNAGVGGLPLFGMVVGLFIAATYIIIASKGYNKKLDMNGGVPIPEWRLPPVMAGGALFAAGLFWFGWTGFNGTIHWIVPTLSGLFTGFGLLIIFIQLFNYLIDTYLMFAASAIAANTFCRSMVAASFPLFSRQMFQGMGIQWASTLLGCVAAVLVPIPIGFYFFGKRLRMKSKFAPFYEAVQEGHAAEEAEEQAEGTVHRQ
>XP_040810000_Penicillium_solitum
MADHLPEAEGSHLSSEKPRTSAEIERQITSGSIGSSTGSSISSVYDPQVHRLQSRNTELDLERHRTGTSRALSRTETQRAQHALTVGESLRSRPSRVPLPAFGGDKPYPPPLPAREDYVVEFDGPNDPLYPLNWPVKKKCYISAILAFTSICSTFDSAVFSASSNNVSKHFSVGLEVAILSSSLYIIGYASGPLVWAPLSELQGRRIPIIIAMFGFGVFNIAVAVAKDLQTLMICRFFCGIFGSCPLAVVAAVFSDIWDNRTRGVAIAMFSSTVFLGPLLAPFIGGFINMSYLGWRWTAYIPAFMGFAAFLLNIFFLKESYPPVVLVAKASELRRRTKNWGIHAKQEEIEVDLRELIINNFSRPLRLLFNEPLILAVTIYLSFIYGLLYCFLTAYTLVFQGVYGMNAGVGGLPLFGMVVGLFIAATYIIITSKAYNKKLDMNGGVPVPEWRLPPVILGGGLFAAGLFWFGWTGFNGTIHWIVPTLSGLFTGFGLLIIFIQLFNYLIDTYLMFAASAIAANTFCRSMVAASFPLFSRQMFQGMGIQWASTLLGCVAAVLVPIPIGFYFFGKRLRMKSKFAPFYEAVQEGHAAESAEEQAEEAVHR
>XP_022584855_Penicilliopsis_zonata
MDDSEVAYSSDATAAGETLQPVELSRIETSRLQQRVTVGSTRGPVPQDQWLPMGGGKQYPRMLPDPEEYVVEFDGPDDPLHPHNWPMSRRAVMAGILCFSTFAGAFTSAIFSTTAAQVSEEFNVSEEVSILGVTLFVLGFAAGPTFWAPASELIGRRLPLCVGLFGSSIFTLGSAVGKDIQTIMLCRFFSGVFSASPLAIVPATFADLFNNRQRGVIMSVFCMAVFVGPFAAPFVGGFIATSPLRWRWTLYISAIMLFTSFMLLLVLYKETYAPVILVNKASTLRRQTRNWGIHAKQDEVEIDIHELVQKNFTRPLRMLITEPILLLVSLYISFVYGLIYALLGAYPVVFEGVYGMSMGVGGLAFNGLIVGELVGGAYALCLQKSYALKLAANNNRPIPEWRLPPAILGAVMFTIGMFWFGWTGYTSSIHWMVPTAAGVFIGFGSFCIFLQCFNYIVDCYPTLAASTIAANTILRSAIGCSFPLFSKQLMENLGVQWAGTLLGCLATVMIPIPVVFRIYGPWLRAKSQLAGSAAVSTKGCV
>XP_016615140_Cladophialophora_bantiana
MDIVDRDMERAEVQATRQWSHESKERRSLRSQRSQQSSISSSSGSSTSTAPDMGRIATAGASSVPSARAVRTRTHPIEDLRTETHRLQQIQTVGASVKSKADTRPLPEFGGGKPYPPDLPAQEEYVVEFDGKDDPLHPQNWPLRRKLYMGAILAYVCLCSTFTSSIFSASTFSVAAHFGVSAEVATLSTSLYVLGYAFGPLIWGPFSELQGRKLPIMIAMFGFSVFCFGCATAKDLQTVMITRFFTGFFGSCPLAVVAAVFADMFDNTQRGTAIVIFSSMVFMGPMLGPFIGGFINKSDLGWRWNLYIPGIMGSVALILVLLFIHESYAPVVLVGKAAELRRRTKNWGIHAKQEEVEVDFNELITKNFSRPIRLLISEPIILAITCYMSFIYGLLYCFLTAYPLVFQGVHHITPGVAGLPFFGMVCGIFIVAGFIIWDSKAYNKKLAANGGIPVPEWRLPPVMIGGVLFSAGLFWFGWTGFKASIHWIVPTLSGLFTGFGLLAIFICCFNYIIDSYLMFAASAIAANTFLRSCLAAGFPLFSRQMFDNLGIEWAGTLLGCIAALCVPIPVCFYFFGKKLRQKSKFAPTMAIRKPVDEETSSDDEEQEANMAALHATRSRAHHDLEVRSRRTRTNGSSVTTTTNAGHDPEKSA
>XP_008724173_Cladophialophora_carrionii
MDIVDRDMERAEVQATRQWSHESKERRSLHSQRSQRSIGSSSSASSTDSTPDMDRIATAGASSANMPSYRAARTRTHPIEDLRTETHRLQHIQTVGASVKSKTDTRPLPEFGGGKPYPPDLPPQEAYVVEFDGKDDPLHPQNWPFRRKFYMGAILAYVCLCSTFTSSIFSASTFSVAAHFGVSAEVATLSTSLYVLGYAFGPLIWGPFSELQGRKLPIMIAMFGFSVFCFGCAAAKDLQTVMICRFFTGFFGSCPLAVVAAVFADMFDNTQRGTAIVIFSSMVFMGPMLGPFIGGFINKSSLGWRWNLYLPGIMGSVAVILHTAFIHESYAPVVLVNKAAELRRRTKNWGIHAKQEEVEVDFRELVTKNFSRPIRLLISEPIILAITCYMSFIYGLLYCFLTAYPLVFQGVHHITPGVAGLPFFGMVCGIFIVAGYIIWDSKNYNKKLAANGGIPVPEWRLPPVMIGGVLFAAGLFWFGWTGYKESIHWIVPTLSGLFTGFGLLAIFICCFNYLIDSYLMFAASAIAANTFLRSCLAAGFPLFSRQMFNNLGIEWAGTLLGCIAALCVPIPICFYFFGKRLRQKSKFAPTMQIKKPVDEENTSDDSDQEANMAALHATRSRAHHDLEVRSRRSRTNGSLATTPSNPAAEDPEKTS
>XP_016251158_Cladophialophora_immunda
MDIVDRDMERAEVQATRQWSHESKERRSLRSQRSQQSVISSSSGSSTSTAPDMGRIATAGASSATVPSARAVRTRTHPIEDLRTETHRLQQIQTVGASVKSKADTKPLPEFGGGKPYPPDLPAQEEYVVEFDGKDDPLHPQNWPFRRKLYMGAILAYVCLCSTFTSSIFSASTFSVAAHFGVSAEVATLSTSLYVLGYAFGPLIWGPFSELQGRKLPILIAMFGFSVFCFGCATAKDLQTVMITRFFTGFFGSCPLAVVAAVFADMFDNTQRGTAIVIFSSMVFMGPMLGPFIGGFINKSYLGWRWNLYIPGIMGSAAVCLVFLFIHESYAPVVLVGKAAELRRRTKNWGIHAKQEEVEVDFKELITKNFSRPIRLLISEPIILAITCYMSFIYGLLYCFLTAYPLVFQGVHHITPGVAGLPFFGMVCGIFIVAGYIIWDSKAYNKKLAANGGIPVPEWRLPPVMIGGVLFAAGLFWFGWTGYKASIHWIVPTLSGLFTGFGLLAIFICCFNYIIDSYLMFAASAIAANTFLRSCLAAGFPLFARQMFDNLGIEWAGTLLGCIAALCVPIPVCFYFFGKKLRQRSKFAPTMAIRKPVDEESSGEEDEQETNMAALHATRSRAHHDLEVRSRRTRTNGSLVTTTTGAGDPEKSA
>XP_007749133_Cladophialophora_psammophila
MDIVDRDMERAEVQATRQWSHESKERRSLRSQRSRQSSISSSSGSSTSTTPDMGRIATAGASSVPSARAVRTRTHPIEDLRTETHRLQQIQTVGASVKSKADTRPLPEFGGGKPYPPDLPAQEEYVVEFDGKDDPLHPQNWPFRRKLYMGAILAYVCLCSTFTSSIFSASTFSVAAHFGVSAEVTTLSTSLYVLGYAFGPLIWGPFSELQGRKLPIMIAMFGFSVFCFGCATAKDLQTVMITRFFTGFFGSCPLAVVAAVFADMFDNTQRGTAIVIFSSMVFMGPMLGPFIGGFINKSDLGWRWNLYIPGIMGSVALILVSLFIHESYAPVVLVGKAAELRRRTKNWGIHAKQEEVEVDFNELITKNFSRPIRLLISEPIILAITCYMSFIYGLLYCFLTAYPLVFQGVHHITPGVAGLPFFGMVCGIFIVAGFIIWDSKAYNKKLAANGGIPVPEWRLPPVMIGGVLFSAGLFWFGWTGFKASIHWIVPTLSGLFTGFGLLAIFICCFNYIIDSYLMFAASAIAANTFLRSCLAAGFPLFSRQMFDNLGIEWAGTLLGCIAALCVPIPVCFYFFGKKLRQKSKFAPTMAIRKPVDEENSSDDEEQEANMAALHATRSRAHHDLELRSRRTRTNGSSVTPTTNAGHDPEKSA
>XP_018697592_Fonsecaea_erecta
MDVVDRDMQRAELQATRQWSHESKERRSLRSQRSQQSVASSSSGSSTSSAPDMGRIATAGASSATVPSARAVRTRTHPIEDLRTETHRLQQVQTVGASIKSKADTRPLPEFGGGKPYPPDLPAQEEYVVEFDGKDDPLHPQNWPFRRKLYMGAILAYVCLCSTFTSSIFSASTFSVAAHFGVSPEVATLSTSLYVLGYAFGPLIWGPFSELRGRKLPILIGMFGFSIFCFGCATAKDLQTVMITRFFTGFFGSCPLAVVAAVFADMFDNTQRGTAIVIFSSMVFMGPMLGPFIGGFINKSYLGWRWNLYIPGIMGSAAVCLVFLFIHESYAPVVLVGKAAELRRRTKNWGIHAKQEEVEVDFRELITKNFSRPIRLLISEPIILAITCYMSFIYGLLYCFLTAYPLVFQGVHHITPGVAGLPFFGMVCGIFIVAGFIIWDSKAYNRKLAANGGIPVPEWRLPPVMIGGVLFAAGLFWFGWTGFKESIHWIVPTLSGLFTGFGLLAIFICCFNYIIDSYLMFAASAIAANTFLRSCLAAGFPLFARQMFDNLGIEWAGTLLGCIAALCVPIPVCFYFFGKKLRQRSKFAPTMAIRKPVDEESGSEDDDEHEANMAALHATRSRAHHDLEVRSRRTRTNGSLATTNTNAGADPEKSA
>XP_022508661_Fonsecaea_monophora
MDIVDRDMQRAELQATRQWSHESKERRSLRSQRSQQSGISSSTGSSTSSAPDMGRIATAGASSATVPSTRAVRTRTHPIEDLRMETHRLQQVQTVGASIKSKADTKPLPEFGGGKPYPPDLPAQEEYVVEFDGKDDPLHPQNWPFRRKLYMGAILAYVCLCSTFTSSIFSASTFSVAAHFGVSAEVATLSTSLYVLGYAFGPLIWAPFSELRGKWCRKLPIIVGMFGFSVFCFGCATAKDLQTVMITRFFTGFFGSCPLAVVAAVFADMFDNTQRGTAIVIFSSMVFMGPMLGPFIGGFINKSYLGWRWNLYIPGIMGSAAVCLVILFVQESYAPVVLVSKAAELRRRTKNWGIHAKQEEVEVDFKELITKNFSRPIRLLVSEPIILAITCYMSFIYGLLYCFLTAYPLVFQGVHHITPGVAGLPFFGMVAGIFIVAGYIIWDSKAYNKKLAANGGIPVPEWRLPPVMVGGVLFAAGLFWFGWTGYKASIHWIVPTLSGLFTGFGLLAIFICCFNYIIDSYLMFAASAIAANTFLRSCLAAGFPLFARQMFDNLGIEWAATLLGCVAALCVPIPVCFYFFGKKLRQRSKFAPTMAIRKPVDEEGGSEEEEEQEANMAALHATRSRAHHDLEVRSRRTRTNGSLGTTTSNPGHDPEKSA
>XP_016626814_Fonsecaea_multimorphosa
MDIVDRDMQRAEVQATRQWSHESKERRSLRSQRSQQSVISSSSGSSTSSAPDMGRIATAGASSANVPSTRAVRTRTHPIEDLRTETHRLQQIQTVGASVKSKADTRPLPEFGGGKPYPPDLPAQEEYVVEFDGKDDPLHPQNWPFRRKFYMGAILAYVCLCSTFTSSIFSASTFSVAAHFGVSPEVATLSTSLYVLGYAFGPLIWGPFSELQGRKLPIMVAMFGFSVFCFGCATAKDLQTLMITRFFTGFFGSCPLAVVAAVFADMFDNTQRGTAIVIFSSMVFMGPMLGPFIGGFINKSHLGWRWNLYIPGIMGSAALCLVILFIHESYAPVVLVGKASELRRRTKNWGIHAKQEEVEVDFKELITKNFSRPIRLLISEPIILAITCYMSFIYGLLYCFLTAYPLVFQGVHHITPGVAGLPFFGMVCGIFIVAGYIIWDSKAYNRKLAANGGIPVPEWRLPPVMIGGVLFAAGLFWFGWTGYKASIPWIVPTLSGLFTGFGLLAIFICCFNYIIDSYLMFAASAIAANTFLRSCLAAGFPLFARQMFDNLGIEWAATLLGCIAAICVPIPVCFYFFGKKLRQRSKFAPTMAIRKPVDEESGGEEEEQETNMAALHATRSRAHHDLEVRSRRTRTNGSVATTTTNAGVDPEKSA
>XP_022498218_Fonsecaea_nubica
MDIVDRDMQRAELQATRQWSHESKERRSLRSQRSQQSGISSSTGSSTSSAPDMGRIATAGASSATVPSTRAVRTRTHPIEDLRMETHRLQQVQTVGASIKSKADTKPLPEFGGGKPYPPDLPAQEEYVVEFDGKDDPLHPQNWPFRRKLYMGAILAYVCLCSTFTSSIFSASTFSVAAHFGVSAEVATLSTSLYVLGYAFGPLIWAPFSELRGKWCRKLPIIVGMFGFSVFCFGCATAKDLQTVMITRFFTGFFGSCPLAVVAAVFADMFDNTQRGTAIVIFSSMVFMGPMLGPFIGGFINKSYLGWRWNLYIPGIMGSAAVCLVILFVQESYAPVVLVSKAAELRRRTKNWGIHAKQEEVEVDFKELITKNFSRPIRLLVSEPIILAITCYMSFIYGLLYCFLTAYPLVFQGVHHITPGVAGLPFFGMVAGIFIVAGYIIWDSKAYNKKLAANGGIPVPEWRLPPVIVGGVLFAAGLFWFGWTGYKASIHWIVPTLSGLFTGFGLLAIFICCFNYIIDSYLMFAASAIAANTFLRSCLAAGFPLFARQMFDNLGIEWAATLLGCVAALCVPIPVCFYFFGKKLRQRSKFAPTMAIRKPVDEEGGSEEEEQEANMAALHATRSRAHHDLEVRSRRTRTNGSLGTTTSNPGHDPEKSA
>XP_013288638_Fonsecaea_pedrosoi
MDIVDRDMQRAELQATRQWSHESKERRSLRSQRSQQSGISSSTGSSTSSAPDMGRIATAGASSATVPSTRAVRTRTHPIEDLRMETHRLQQVQTVGASIKSKADTKPLPEFGGGKPYPPDLPAQEEYVVEFDGKDDPLHPQNWPFRRKLYMGAILAYVCLCSTFTSSIFSASTFSVAAHFGVSAEVATLSTSLYVLGYAFGPLIWAPFSELRGKWCRKLPIIVGMFGFSVFCFGCATAKDLQTVMITRFFTGFFGSCPLAVVAAVFADMFDNTQRGTAIVIFSSMVFMGPMLGPFIGGFINKSYLGWRWNLYIPGIMGSAAVCLVILFVQESYAPVVLVSKAAELRRRTKNWGIHAKQEEVEVDFKELITKNFSRPIRLLVSEPIILAITCYMSFIYGLLYCFLTAYPLVFQGVHHITPGVAGLPFFGMVAGIFIVAGYIIWDSKAYNKKLAANGGIPVPEWRLPPVMVGGVLFAAGLFWFGWTGYKASIHWIVPTLSGLFTGFGLLAIFICCFNYIIDSYLMFAASAIAANTFLRSCLAAGFPLFARQMFDNLGIEWAATLLGCVAALCVPIPVCFYFFGKKLRQRSKFAPTMAIRKPVDEEGGSEEEEEQEANMAALHATRSRAHHDLEVRSRRTRTNGSLGTTTSNPGHDPEKSA
>XP_007754370_Cladophialophora_yegresii
MDIVDREMERAEVQATRQWSHESKERRSLRSQRSQRSIGSSSSTSSTDSTPDMDRIATAGTSSANMPPYRAARTRTHPIEDLRTETHRLQHIQTVGASVKSKTDTRPLPEFGGGKPYPPDLPPQEAYVVEFDGKDDPLHPQNWPLKRKFYMGAILAYVCLCSTFTSSIFSASTYSVAAHFGVSAEVATLSTSLYVLGYAFGPLIWGPFSELQGRKLPIMIAMFGFSVFCFGCAAAKDLQTVMICRFFTGFFGSCPLAVVAAVFADMFDNTQRGTAIVIFSSMVFMGPMLGPFIGGFINKSSALGWRWNLYIPGIMGSVAVVLHAVFIHESYAPVVLVNKAAELRRRTKNWGIHAKQEEVEVDFGELVTKNFSRPLRLLISEPIILAITCYMSFIYGLLYCFLTAYPLVFQGVHHITPGVAGLPFFGMVCGIFIVAGYIIWDSKNYNKKLAANGGIPVPEWRLPPVMIGGVLFAAGLFWFGWTGYKESIHWIVPTLSGLFTGFGLLAIFICCFNYLIDSYLMFAASAIAANTFLRSCLAAGFPLFSRQMFNNLGIEWAGTLLGCIAALCVPIPVLFYFFGKRLRQKSKFAPTMQIKKPVDEENTSDDSDHEANMAALHATRSRAHHDLEVRSRRSRTNGSLATTPSNPAAADPEKSS
>XP_016231922_Exophiala_spinifera
MDIVDRDVERAEMQATRTFSQESKERRSLRSQQSRESMGSTSSGSSTSTSPSMGRIATAGYSNPDIVTRTRTHPIEDVRTATHRLQQVQTVGASVKSRASTKPLPQFGGGKPYPPMLPAQEEYVVEFDGKDDPAHPQNWPFKRKFYIGAILAYTCLGSTFTSSIFSASTFTVAAHFGVSVEVATLTTSLYVLGYAFGPLVWGPFSELQGRKLPILVGVFGFSVFCFGCATAKDLQTLMITRFFTGFFGSCPLAVVAAAFSDMFDNRQRGAAIVIFSSMVFMGPMLGPFIGGFINESYLGWRWNLYLPGIMGSFALILVTLFMPETYAPVVLVGKAKELRRRTKNWGIHAKQEEVEVDFRELVTKNFSRPIRLLISEPIILAITIYMSFIYGLLYCFLTAYPLVFQGVHHIKPGVAGLPFFGMVVGIFLVAGYIIYDARNYNKKLEANGGIPVPEWRLPPVMIGGVLFSLGLFWFGWSGYKESVHWIVPTLSGLFTGFGLLAIFIQCFNYIIDSYLMFAASAVAANTFLRSCFAAGFPLFARQMFNNLGIQWAGTLLGCLAALCVPIPICFYLYGKKLRQKSKFAPTMTVKKPADEESSGSDSETEMRMVALHATRSRADHDSEITRRSRTRTNGSVPTGGSGNEANVPNAEKSN
>XP_016264174_Exophiala_oligosperma
MDIVDRDMQRAEMQATRTFSQESKERRSLRSQPSRESALSSSSGSSTSTTPSMGRIATAGYSNPEIVTRTRTHPIEDVRTETHRLQQVQTVGASLKSRATNKPLPEFGGGKPYPPMLPAQEEYVVEFDGKDDPTHPQNWPFKRKFYIGAILAYTCLGSTFTSSVFSASTFSVAAHFGVSVEVATLSTSLYVLGYAFGPLIWGPFSELQGRKLPILVGVFGFSVFCFGCAVSKDLQTLMITRFFTGFFGSCPLAVVAAAFSDMFDNRQRGVAIVIFSSMVFMGPMLGPFIGGFINESYLGWRWNLYLPGIMGSFALILVALFLPETYAPVVLVEKAKELRRRTKNWGIHAKQEEVEVDFRELVTKNFSRPIRLLVSEPIILAITIYMSFIYGLLYCFLTAYPLVFQGVHHMKPGVSGLPFFGMVVGIFIVAGYIIFDARAYNKKLQANGGIPVPEWRLPPVIVGGVLFALGLFWFGWSGYLESVPWIVPTLSGLFTGFGLLAIFIQCFNYIIDSYLMFAASAIAANTFLRSCFAAGFPLFARQMFDNLGINWAGTLLGCLAAICVPIPICFYLFGKKLRQRSKFAPTMTVKKSPADEESSVSDSDNETRMVALQATRSRADHDAEITHRSRTRTNGSIPTTTNDTNVQGSEKTS
>XP_013315354_Exophiala_xenobiotica
MDVVDRDVERAEVQATRTFSQQSKERRSLRSEVSRESALSSSSGSSTSTTPSMGRIATAGYSAPELATRTRTHPIEDLRTETHRLQQVQTVGASLKSRTDTKPLPAFGGGKPYPPTLPAQEEYVVEFDGKDDPTHPQNWPFKRKFFIGAILAYTCLGSTFTSSVFSASTSSVAAHFGVSVEVAVLSTSLYVLGYAFGPLIWGPFSELQGRKLPILVGVFGFSVFCFGCAVAKDLQTLMICRFFTGFFGSCPLAVVAAAFSDMFDNRQRGVAIVIFSSMVFMGPMLGPFIGGFINESYLGWRWNLYLPGIMGAFALCLNIVFLPETYAPVILVDKAKELRRRTKNWGIHAKQEEVEVDFRELVTKNFSRPIRLLVSEPIILLITLYMSFIYGLLYCFLTAYPLVFQGVHHMTPGVAGLPFFGMVVGIFIVAGYIIYDARAYNKKLQANGGIPVPEWRLPPVMIGGVLFSLGLFWFGWSGYKESVHWIVPTLSGLFTGFGLLAIFIQCFNYIIDSYLMFAASAIAANTFLRSCFAAGFPLFARQMFNNLGIQWAGTLLGCLAACLVPIPICFYLFGKKLRRKSKFAPTMATKKPATDEESSSESDNESRMAALHASRSRVDQDTEIIRHRSRARTNGSALTGSNTNAQAQEKNT
>XP_007726351_Capronia_coronata
MDLVDREMERAEIQATRTYSQESKERRSLKHTTSRHSASSSSTSSSASSGNSMGRIATARGPNVGLRRSETHPIEDLRIETHRLQQVETVGASVKSRADSKPLPPFGGGKPYPPPLPAQEDYVVEFDGIDDPLHPQNWPFTKKLYLGAILAFTCLCSTFTSSVFSSSTHSVANYFHVSVEVATLSTSLYVLGYAFGPLCWGPFSELRGRRIPILIGMFGFSVFCFGCATGKDIQTVMICRFFTGFFGSCPLAVVAAVFADMFDNRERGTAIVIFSSMVFMGPMLGPFIGGFIDSSYLHWRWNVYLPGIMGSTALILNLVFLQESYPPMVLVGKAAELRRRTRNWGIHAKQDEVEVDFRELISKNFSRPIRLLISEPIILAITCYMSFIYGLLYLFLTAYPLVFQGVHHMAPGVSGLPFFGMVVGIFIVAGYIIYDARNYNRKLDANGGIPVPEWRLPPVIIGGTLFALGLLWFGWSGYKSSVHWIVPTLSGLFTGFGLLAIFIQCFNYLIDSYLMFAASAIAANTFLRSISAAGFPLFARQMFNGMGIEWAGTFLGCLALCLVPIPVLFYFYGKKLRQKSKFAPTMAVKKPDDEEDGLDEDQELQMAALHATRSRVHHDLEAGRRRTRSGTNGSAATATTPAAAPINRMSEKSD
>XP_007732755_Capronia_epimyces
MDIVDRDLERAEMQATRTFSKESKERRSLRSPLRSQNSHSSASSSSTGSSASSGTSMGRIATAPSPNIGLRRSTTHPIEDLRTETHRLQQIQTVGASVKSRTDSKPLPEFGGGKPYPPPLPAQEDYVVEFDGIDDPLHPQNWPFKKKFYLGAILAYTCLCSTFTSSIFSSSTMSVGKYFGVSVEVATLSTSLYVLGYAFGPLCWGPFSELRGRKIPILIGMFGFSVFCFGCATAKDLQTVMICRFFTGFFGSCPLAVVAAVFADMFDNRQRGTAVVIFSSMVFMGPMLGPFVGGFIDSSYLKWRWNLYLPGIMGSAAFILNLIFLQESYAPMVLVGKAAELRRRTKNWGIHAKQEEVEVDFRELITKNFSRPIRLLVSEPIILAITCYMSFIYGLLYLFLTAYPLVFAGVHHMKPGVSGLPFFGMVVGIFFVAGYIIYNARDYNRKLDANGGIPVPEWRLPPVMIGGTLFALGLFWFGWSGYKESVHWIVPTLSGLFTGFGLLAIFIQCFNYLIDSYLMFAASAVAANTFLRSISAAGFPLFARQMFNGMGIEWAGTLLGCLAFCLVPIPVLFYFYGKKLRQKSKFAPTMALKKPIDDDEGGAEDEELQMAALYATRSKVHHDLDTGGRRSRSGTNGSMATTAAATAIAPANHASEKVD
>XP_009157678_Exophiala_dermatitidis
MDIVDRDLERAEMQATRTFSQESKERRSLRSPISRQATASTGSTSSSASSGTSMGRIATAPSPSIGLRRSATHPIEDLRTETHRLQQIQTVGASLKSKPDSKPLPEFGGGKPYPPMLPAQEDYVVEFDGKDDPLHPQNWPFLKKLYLGVILAFTCLTSTFTSSVFSASTMSVGHAFGVSTEVATLSTSLYVLGYAFGPLCWGPFSELRGRKLPILVGMFGFSVFCFGCATAKDLQTVMICRFFTGFFGSCPLAVVAAIFADMFDNSQRGTAIVIFSSMVFMGPMLGPFIGGFINSSYLGWRWNLYLPGIMGSAAWTLNIFFLEESYAPMVLVGKAAELRRRTKNWGIHAKQEEVEVDFRELISKNFSRPLRLLVSEPIILAITIYMSFIYGLLYLFLTAYPLVFQGVHHMKPGVSGLPFFGMVVGIFIVAGYIIYSAREYNRKLEANGGIPVPEWRLPPVIIGGTLFALGLFWFGWSGYKASVHWIVPTLSGLFTGFGLLAIFIQCFNYLIDSYLMFAASAVAANTFLRSITAAGFPLFARQMFNGMGIEWASTLLGCFAFCLVPIPVLFYFYGKKLRAKSKFAPTMAIKKPLDEEDSGDEDSELQMAALHATRSKVHQDLEPARRRTRSGTNGSAATAAGGTAPVSHNMSEKTD
>XP_013259616_Exophiala_aquamarina
MDIVDRDMERAEVMATRTYSQESKARRSLRSQRSHQSVSSSSGSSTSTDADVMGRIATASAASLGRTRTHPVEDHRTETHRLQHIQTVGASTKSRPDTKPLPEFGGGKPYPPALPEREEYVVEFDGKDDPLHPQNWPFSRKLYLGAILAYTCLCSTFTSSVFSASTTTVARVFGIGLEVATLSTSLYVLGYAFGPLVWGPFSELQGRKLPILVGMFGFSIFNFGCAAAKDIQTVMLCRFFTGLFGSCPLAVVAAVFADMFDNTQRGPAVVIFSAMVFMGPMLGPFIGGFINASYLGWRWNVYLPGIMGSASFLLNLFFLKESYAPVVLVSKAAELRRRTKNWGIHAKQEEVEVDFRELVTKNFSRPLRLLVSEPIILAITIYMSFIYGLLYLFLTAYPLVFAGVHGFKPGVSGLPFFGMVVGIFIVAAYIIFTSKQYNKKLEANGGIPVPEWRLPPVMIGGVLFALGLFWFGWGGYKRSVHWIVPTLSGLFTGFGLLAIFIQCFNYLIDSYLMFAASAIAANTFLRSITAAGFPLFARQMFDGMGIEWASTLLGCFAFLLVPIPVLFYLYGAKLRAKSKFAPTMAIKKPADEEESSSDDEMQMAALHATRSRAHHDLNTGRSRTRTRTNASAGAVPSATIPSNNTNSAGAEKNA
>XP_016227506_Exophiala_mesophila
MDIVDRGVERAEIQATRTWSQQSKDRQSLRSQRSQRSVASSSSASSTTTDQDVMQRFPTASAGTLGRVRTHPVEDYRTETHRLQHIQTVGASVKSRSETRPLPEFGGGKPFPPLLPEREEYVVEFDGKDDPLHPQNWPFKRKLIIGAILAFTCLCSTFTSSIFSASTITVAAVFGVGVEVATLSTSLYVLGYAFGPLIWGPFSELQGRRLPILVGMFGFSIFCFGCATGKDLQTVLICRFFTGMFGSCPLAVVAAVFSDMFDNQQRGPAIVIFSSMVFMGPMLGPFIGGFINTSYLGWRWNVYLPGIMGSAALILNVFFLKESYPPVVLVGKAAELRRRTKNWGIHAKQEEVEVDFRELITKNFSRPIRLLITEPIILAITIYMSFIYGLLYLFLTAYPLVFQGVHHFRPGVSGLPFFGMVVGIFIVAGYIIFTSRQYNKKLEANGGIPIPEWRLPPVIVGGVLFAIGLFWFGWSGYKQSVHWIVPTLSGLFTGFGLLAIFIQCFNYIIDSYLMFAASAIAANTFLRSIAAAGFPLFARQMFNGMGIEWASTLLGAFAFCLVPIPVIFYLYGKKLRLKSKFAPTMTPKKPTEEDGSSDSELEMSALHATRSRAHHDAVSNRTRTRTMTQTGATTTAPPVVSPNTTEKSETQV
>XP_013274894_Rhinocladiella_mackenziei
MDIVDRDVERAEVQATRTWSQESKERRSLRSQRSRDSTSSGSSRSTSSSAPSMRRIATARASNAELGAARTRTHPIEDLRTETHRLQQSQTVGASVKSRVDSRPLPEFGGGKPYPPQLPAQEEYVVEFDGMDDPLHPQNWPFPRKLYIGAMLAYTCLCSTFTSSIFSASTGTVASVFGVSVEVSTLSTSLYVLGYAFGPLIWGPFSELQGRKLPILVGLFGFSVFCFGCAAAKDLQTVMLCRFFTGFFGSCPLAVVAAVFADMFDNTQRGPAVVIFSSMVFMGPMLGPFIGGFIDTSSLGWRWNVYLPGIMGSLAVVLNLFFLQESYAPVVLVGKASELRRRTKNWGIHAKQEEVEVDFQELIAKNFSRPIRLLVSEPIILAITCYMSFIYGLLYLFLTAYPLVFEGVHQMKPGVAGLPFFGMVVGIFIVAGYIIYDAKNYNKKLAANDGIPVPEWRLPPVMIGGTLFAIGLFWFGWTGYKRSIPWIVPTLSGLFTGFGLLAIFIQCFNYLIDSYLMFAASAIAANTFLRSVAAAGFPLFARQMFDGMGIEWAGTLLGCVALCLVPIPVVFYLYGKKLRRKSKFAPTMAIKRPVDEEDSGEDDEMQMAALYATRSRTHHDLESVRSRARSKTNGSLGVTGGDVTNQDQEKRR
>XP_017997335_Phialophora_attinorum
MDIVDRDMERAEEQATRTWSQTSKERRERERAELERSRRSSRASSLSSSSSSSIEQDMGRIATAGGGSMNVGAYRTRTHPIEDHRTETHRLQQVQTVGATSARSRKTQPLPEFGGGKPYPPPLPEREEYVVEFDGKDDPLHPQNWPFKRKLLFGAILAYTALCSTFTSSLLSASTIGIGEYFHVSTEVATLTTSLFVLGYAFGPLVWGPFSELQGRKPPILVGMFGFSLFCYACATGKDLQTVMICRFFTGFFGSCPLAVVAAIFADMFDNTQRGIAIVVFSSMVFMGPMLGPFIGGFIQASYLGWRWNLYIPGIMGSAAFLLNLFFLKESYAPMVLVGKAAELRRRTKNWGIHAKQEEVEVDFRELITKNFSRPLRLLATEPIILAVTLYMSLIYALLYAFLTAYPLVFQGVHHIRPGVAGLPFFGMVGGIFCVAGFIIWDNKNYIRKLQANGGIPVPEWRLPPVIVGGVLFAAGLFWFGWTGYTDSIHWIVPTLSGLFTGAGLLAIFICLFNYIIDSYLMFAASAIAANTFLRSILAASFPLFTRQMFNNLGIQWAGTLLGCLSAACVPIPICFYLFGKKLRQKSKFAPTMAPPKKQDEEESIGDGDETDGSDDNQHGFSALHATRSVAHHEYPMRTRTRSGTNATGASRGSATLNGGSAAAAAAPNTSTDPEKRD
>NP_588568_Schizosaccharomyces_pombe
MSTNPNAGIQPLTNSISQSASAHPELYHTTSHESVSTYQLQSQLSHSATSNLSTAANFHTRPPIANDENAQNLSTVNSSHSSELSKANLVDVEKCIQDPLLQIFPTVEDPDRFVFSIDPKSPLIAVNWPFRKKLKITCVYSYVALCSTFASSVFSVPAEAITTIFHISLTVSLLTMTVFLCGYIAGPIVWAPLSELSGRKLPLLIGMFGFGIFNISVAVAKDIQTIMMCRFFSGFFASAPLTVVAAAFADMYSNKHRGTAITIFAALVFDGPLVSPIIGGFLTKSYLGWRWTEYITSFMGFFALVIVYLFCDETYSKAIIRNKAKEYRAMSGNYFVHAKSEEEVLTVPDVAKNYLLVPMKLLFTEPIVFLITLYSSFVYAILYLLLEAYPIIFSEKRHFSMGVAELPYIGLLVGVFIGSAINISFEPWYYRRCLALGGKPDPEARLPPMMIGCFMFPAGIFWLSWSGYYSYVHWIVPTLSGLATGCGILLIFLQCLNYLIDAYLFRAASAVAANTIMRSAMAAGFPLFAVQMFHNMGVGWAGSLLGFIAVALIPMPFAFFFFGRKIREKSKMAVVL
```
