## Supplementary material for "Coding Sequence Insertions in Fungal Genomes are Intrinsically Disordered and can Impart Functionally-Important Properties on the Host Protein": fasta protein sequences: XP_721420.1_blasthits_fa.txt

```
>XP_721420_Candida_albicans
MSINEEDYLQLEKEIKLDDIDFSDLEEKYEVNIGLDNYIIVDGAPIAPEAKVPVLIKVLRKLFSQVGEIVEGDEGIYMPLENGKSKGYLFIQFKSTESADLAIKKLHGKKLDQNHRLLVNKLSDMEKYGVDGAVNEEFIEPEIEPFQSHGYLKSWLQDEQGRDQMVLHFSETVGVYWNKKSADPEPVIEPRKGFTSKYAKFSPKGTYLFSIHPQGIQSWGGANFNSIKRFFHQQVRLVDFSPNEKFMVTLSPIPISLPDSTVDRAQFPFGPESEGHKLVIWNMITGEPVRTFALPPHLEGQKEMPWPLVKWSYDDKYCARQGPDALAIYETESNFQLLDKKLVKVDGIQDFEWAPAGVKLHNSKAVDGKHVLSYWTPESTNQTARVALMQIPSREILRTVNLFQVSDCKMHWQSNGKLLCVKVDRHTKSGKTIFSNLEFFKTNERDIPVEKLELKDVVVNFAWEPNTERFITISRLDDGNPNPAIPKNTISFYAPEVTKGGVNHNSKKKGGAAIAAAVAAAAINNQSSTKYKAYTKIENKHSNTIFWSPKGRYVVVATISRTSGELEFFDVSFDDETNKKSLPANVKLLKTDKFSGMTNISWDPSGRFVAAWSTSWLHAIENGYRLYEFTGNLLRDDSIDQFKDFVWRPRPPSLLTNSDKKKVRSNLREYSAQFEEADAMEADAAVKEIILARRKALEEWRKYRAKHISKQGNSKNEVQAEIIEEIKEEIIEEKEEIVE
>XP_002421348_Candida_dubliniensis
MSINEEDYLQLEKEIKLDDIDFSDLESKYEVNNIGLDNYIIVDGAPIAPESKVPILIKVLRKLFSQVGEIYEGDEGIYMPLENGKSKGYLFIQFKSNESIELAIKKLHGKKLDQNHRLLINKLSDMEKYQVNEKFINEEFIEPKIESFQSHGYLKSWLQDEQGRDQMILHFNETVGIYWNKKSNEPESVIEPRKGFTSKYAKFSPKGTYLFSIHPQGIQSWGGENFHSIKRFFHQQVRLIDFSPNEKFMVTLSPIPISLPDSTIDRAQFPFGPESEGHKLVIWNMITGEPMRTFALPPHLEGQKEMPWPLVKWSFDDKYCARQGPDALAIYETESNFQLLDKKLVKIDGIQDFEWAPAGVKFHNTNTNNNNNKKTNDDGDGDGEHVLSYWTPESTNQTARVALMQIPSREILRTVNLFQVSDCKMHWQSNGKLLCVKVDRHTKSGKTIFSNLEFFKINEKDIPVEKLELKDVVVNFAWEPNTERFITISRLDDGNPNPAIPKNTISFYAPETTKTKTGNKNTNLKKKGVGAAFTNQQQQQQQQQQSSSKYKAYTKIENKHSNTIFWSPKGRYVVIATISRTSGELEFFDVSFDDEINKKSLPANVKLLKTDKFAGMTNISWDPSGRFVAAWSTSWLHAIDNGYRLYEFTGNLLRDDSIDQFKDFVWRPRPPTLLTNNDKKKVRSNLREYSAQFEEADAMEADAAVKEIILARRKALEDWRNYRAKHISKQGNSKNEVQAEIIEEIKEEIIEEKEEIVE
>XP_002550806_Candida_tropicalis
MSINEEDYLQLEKEIKLDDIDFSDLEEKYEVDIGLDNYVIVDGAPVAPEAKVPVLTKVLRKLFSQAGEIVEGDDGIYMPLEGGKSKGYLFIQFKTPEMADIAIKKLHGKKLDQNHRLLVNKLSDMEKFGVEGAVSEEFVEPEIEPFQSHGYLKSWLQDEQGRDQAVLHFGESVGVYWNKKASEPEPVIEPRKGFTSKYAKFSPKGTYLFSIHPQGVQSWGGDEFKSMKRFFHQQVRLIDFSPNEKYMVTLSPVPIALPDSTTERAQFPFGPESEGHKLVIWDMLTGEPVRTFALPPHLEGQKEMPWPLVKWSFDDKYCARQGPDALAIYETPSFQLLEKKLVKIDGIQDFEWAPAGVPLHNSKATGGEHVLSYWTPESTNQTARVALMQIPSRQILRTVNLFQVSDCKMHWQSNGKLLCVKVDRHTKSGKTVFSNLEFFKTSERDIPVEKLELKDVVVNFAWEPNSERFITISRLDDGNPNPAIPKNTISFYAQEVTKGKNASSKYKAYTKIENKHSNTIFWSPKGRYVVVATISRSSGELEFYDVSFDDENNKKSNPANVKLLKTEKFAGMTNISWDPSGRFVAAWSSSWLHAIDNGYRLYEFTGNMLRDDSIDQFKDFVWRPRPESLLTNSDKKKVRSNLREYSAQFEEADAMEADAAVREAILARRKALEEWRAYRAKHVAKQGVKSNDVQAEIIEEIKEEIIEEKEEIVE
>XP_003871423_Candida_orthopsilosis
MSINEEEYLQLEKEINLDDIDFSDLEEKYEADVGLDNYIIVDGAPIAPESKVPVLTKVLRKLFSTVGEIIEGDEGIYMPLEDGKSKGYLFIQYKTPQEADAAIKKLHGKKLDQNHRLLVNKFSDIEKYGSVSAEFKEPEVEPFKSHGYLHDWLQDKQGRDQVVTHFGETIGINWSKKANDPEQVVEPRKGFTSKYAKFSPKGTYLFSIHPQGVQSWGGADFHSIKRFFHNQVRLIDFSPNEKYMVTLSPVPIALPDSAAERQQFPFGPESEGHKLVIWDMITGEPVRTFALPPHLEHQKEMPWPLVKWSFDDKYCARQGPDALAIYETPSFQLLEKKLVKIDGIQDFEWAPAGVRLHNNKSNELAHILSYWTPESTNQTARVAVMQIPSRQVLRTVNLFQVSDCKMHWQSEGKLLCVKVDRHTKSGKTTFSNLDFFKLGEKDVPVEKLELKDVIVNFGWEPNSERFITISRLDDGDPNPAIPKNSITFYAPEVTKGKNANSKYKAYKVVENKHSNTIAWSPKGRYAVVATISRSSGEIEFFDVSFEDENSKKGAPANVKLLKTDQYVGMTNISWDPSGRFVTAWSSSWLHAIDNGYRLYEFTGRLLRDESIDQFKEFIWRPRPESLLSSAEKKKVRSNLREYSAQFEEVDAMEADAAVKEAILARRKALEDWRAYRAKHANKKAQTSDVQAEIIEEIKEEIIEEKEEIVE
>XP_001523611_Lodderomyces_elongisporus
MSINEEEYLRLEEEIDLGDIDFTDLEEQYEADLGYDNYVIVDGAPIAPEAKVPILIKVLRKLFSTAGEIVEGDEGIFMPMENGKSKGFLFIQYKNVADADTAIKKLNGKKLDAQHRLLVNRLSDIEKYGSVSGEFKEPEIEPFQSHGFLQSWLQDEQGKDQIVLHFNESVGVYWNKKTSEPEPVIEPRRGFTSKYAKFSPKGTYLFSIHPQGIQAWGGADFHRIKRFFHNQVRLVDFSPNEKYMVTLSPLPITLPDSTAERAQFPFGPESEGHKLVIWDMETGEPARTFALPPHLENQKEMQWPLVKWSFDDKYCARQGPDALAIYETPSFQLLEKKLVKIDGIQEFEWAPAGVKLHNSKEANEHLLSYWTPESANQTARVAIMQIPSRQVLRTVNLFQVSDCKMHWQSEGKLLCVKVDRHTKSGKTLFSNLDFFKVTERDIPVEKLELKDVIVNFSWEPKSERFVTISRLDDGNPNPAIPKNSITFYAVEEGKGKNANSKYKAYKQIENKHSNTVFWSPKGRYVAVATISRSSGEIEFYDVSFDDETSKKAAPANVKLLKTDKYSGMTNIAWDPSGRFLAAWSSSWLHTIENGYRIYEFTGNLLRDDSVDQFKEFIWRPRPESLLTSSDRKKVRSNLREYSAQFEEFDAMEADAAVREAILARRKALEDWRAYRAKHAGKKVQTSKVQAEVIEEIKEEIVEEKEEIVE
>XP_007377704_Spathaspora_passalidarum
MSLTEEEYLQLEKEINLDDIDFSDLEEKYEVDTGLDNYVVVDGAPIAPEAKVPVLIKVLKKLFSTVGEVVEGDDGIYMPLEGGKSKGYLFVQFKTSEMADAAIRQLHGKKLDQKHRLLVNKLSDIEKFGAEGAVPSEFKEPEVAPFHSHGYLKSWLQDKQGRDQMVLHFSDSVGVYWNKKKQDPEPVIEPRRAFTSKYAKFSPKGTYLFSIHPQGIQSWGGEDFKSIHRYIHNQVRLIDFSPNEKYMVTLSPVPITLPDRISDRASFPFGPESQGHKLVIWNLATGEPAKTFALPPHLEGQKEMPWPLVKWSHDDKYCARQGPDALAIYETPSFQLLDKKLVKIEGIQDFEWAPAGVPLHNSKTPGGEYVLSYWTPESTNQTARVSLMQVPSKEVLRTINLFQVSGCKMHWQNEGKLLCVKVDRHTKSGKTVFSNLEFFRTSERDIPVEKLELKEVVINFSWEPKSERFVTISRLDDGNPNPAIPKNTISFYAVESAKGGKARVFKNYKKIENKHSNSVYWSPKGRYVVVATISRSSGELEFFDVSFDDENKKNPANVKLLNTTKFSGMTNLSWDPSGRFVAAWSSSWLHSIENGYRLYEFTGSLLREQTIDQFREFIWRPRPESLLTSGDKKKVRANLKDLSAQFEVDDAMEADAALKEAILARKQALEEWRKYRAKHLGKKVQTNEVQAEIIEEIKEEIIEEKEEIVE
>XP_043047249_Scheffersomyces_spartinae
MSEQELLAEVERDLNIDDIDFSDLEEQYAVEKNFGLENYVVVDGAPVAPESKAPVLEKVLRKLFSKVAQVVEGDDGIYMPVEGGKTKGYLFVQFKNGEQAEAAIKNFNGKKLDANHKLYLNKLSDIGKYTTQVNDEFVEPEIADFKSHGYLKSWLQDEQGRDQMAMHFSETVGVFWNKKKNEPEAAIEPRKGFTSKYAKFSPRGTYLFSIHPQGIQCWGGEDFHSIHKFVHNQVRLVDFSPNEKYMVTLSPLPIEIPDSPEELARCPFGPESKGHKLVIWDLTTGEPARTFALPPHLEGQKEMPWPLVKWSYDDKYCARQGPDALAIYETPSFQLLDKQLVKIEGIVDFDWAPSGVHLNGSKGESEYVLSYWTPESSNQTARVALMHIPSKKVLRTVNLFQVSDCKMHWQDEGRFMCVKVDRHSKSGKTLFTNLEFFKVTEKDIPVEKLELKDVAINFAWEPKSERFITISNLDNGNTNPAIPRNAINFYAPETTTKNNIVTTKYKLFAEFTDKHSNTILWAPKGRFVVVATITKSNGEIEFFDCNYEDDKTTKKGGKNDTNVKLLRTEKYPGMTNMSWDPSGRFLAAWSSNWMHSIDNGYRLFEFTGNMLREEPIDQFKEFIWRPRPASLLSSADKKTVRKNIKEYSAQFDENDAMEADAATREAILNRKRKLEEWRAYRAHFANKNTKENNVEAEVIEEIKEVIIEEKVEAVEQ
>XP_001385934_Scheffersomyces_stipitis
MSLTEAEYHELEKQVNLDDIDFSDLEEQYEVDVGLDNYVVVDGAPIAPEAKVPVLIKVLKKLFNTVGKVVEGDEGIYMPLEDGKSKGYLFVQFETSEMAEAAIKQLHGKKLDQKHRLLVNRLSDIEKYGVEGNVAAEFVEPELPPFKSHGYLKSWLQDPQGRDQIALHHSETFGVFWNKKKSDPEPVFEPRKFFTSKYAKFSPKGTYLFSIHPQGVQSWGGADFSSIDKFMHNQVRLVDFSPNEKYMVTLSPLPITAPDSAAERAVFPFGPESYGHKLVIWDLTTGEPARTFALPPHLEGQKEMPWPLVKWSHDDKYCARQGPGALAVYETPSFQLLDKKLIKIDDIVDFEWAPAGVHLANNKSENGHHLLSYWTPESSNQTARVAVMQIPTRQILRTVNLFQVSDCKMHWQSEGKLLCVKVDRHTKSGKTIFTNLEFFKTTEKDIPVEKLELKEIVINFAWEPKSERFVIISRLDDGNLNSAIPKNIIDFYAPDVNGKGKSATSVYKSYKTITDKHSNTVFWSPKGRYVVVATISRSNGEIEFFDVSFDDSNKNAPANVKLLKNDKFSGMTNISWDPSGRFVATWSSSWLHTIENGYKLYEFTGNLLRDDSIDQFKEFIWRPRPASLLNSADRKKVRANLREYSAQFEESDAMEADAALRELIYARRRALEDWKAYRAKHASKAVKANEVQAEIIEEIKEEIIEEKEEIVE
>XP_020064578_Suhomyces_tanzawaensis
MDNYEELEKEIRLDDIDFSDLEEKFEVNVGLDNFVVVDGAPIAPEAKASLLTNFIRKKLSTVGEIVEGEEGIHMPIENGQTKGFLFVQYTTAELADAAVKQLNGKPLDKSHNLKINKLADIEKYCTEGNVANEFQEPELPPFKSHGYLKSWLQDDAGRDQIALHFSETVGVYWNKKNNDPEPVIEPRKAFTSKYAKFSPKGTFLFSIHPQGIQSWGGADFHSVSKFIHNQVRLVDFSPNEKYMVTLSPLPITVPDSAAERAHFPFGPESEGHKLVIWDLATGEPARTFALPPYLESQKEMPWPLVKWSFDDKYCARQGPGALAIYETPSFNLLDKKLVKIDGLMDFEWAPAGVHLANSKVENGEHVLSYWTPESTNQTARVALMQIPSKQVLRTVNLFQVSDCKMHWHDEGKLLCVKVDRHTKSGKTLFTNLEFFKTTERDVPVEKLELKEVVVNFAWEPKSERFVIISCLDDGTQNAAFAKNSIVFYAPDAKAKGKVTSTTYKVQQKFDTKYSNTIEWSPKGKYVVVATISRSQGELEFYDVAFEEEKKKTPGTNVKLLRTDKFSGMTNLAWDPSGRFVAAWSSSWLHTIENGYRLYEFTGNLLKDESVDQFREFIWRPRPASLLSAADRKKVRSKLSEYSAQFEEIDAMEADAAVREAILARRKALEEWRTYRAQYAGKAVKTNEVQAEIIEEIKEEIFEEKEEIVE
>XP_020078792_Hyphopichia_burtonii
MSEFEDIDINLDELDFSDLEERYAVNPHFGLDNYVVVDGAPIAPESKADKLTLVLKKLFKTVGNVVEGDEGVYMPIEDGKTKGFLFVQFESAEQADAAVKQLNGRMLDQKHRLLVNRLTDIEKFGAEGNIKDEFEEPEIPPFEDHGYLKSWLQDERGRDQIALHFSETVGVYWNKKQNDPEEVIEPRKNFTTKYAKFTPKGTYLFSVHPQGVQAWGGADFGRINKFIHNQVRLVDFSPNENFMVTLSPTPISFPEDPAEQQGFPFGPESAGHKLVIWNLHSGEPARTFALPPHLENQKEMPWPLVKWSHDDKYCARQGPGALAIYDSSNFQLLDKKLVKIDDIVDFEWAPAGVHLSDSKTEGGEHVLSYWTPESSNQTARVALMQIPSRRVIRTINLFQVSDCKMHWQDQGRFLCVKVDRHTKSRKTFFSNLEFFRLTERDIPVEKLELKDIVINFAWEPKSERFITISRLDNGDNNPAIPRNTVSFYGPEVAKNKATKYKVFKSVTDKHSNTVVWSPQGRFVVVATIAKSSGELDFYDTNFEEDKKSLNNVKLLKTEKFSGITNLSWDPSGRFLAAWSSSWAHTIENGYKLYEFTGNMLRDETIDHFKEFIWRPRPESLLTANDRKKVKKNLREYSAQFDEADAMEADAATREAILLRRQLLEEWRSYRSKYANRSQEENEVEAQIIEEIKEEIIEEKEEIVESI
>XP_015465613_Debaryomyces_fabryi
MSEQEYRSLEKEVQLDDIDFSDLEAKYAVNSDIGMDNYVVVDGAPIAPEAKVPILIKVLKKLFNTVGEVVEGDEGIYMPLEDGKSKGYLFVQFKTAQMAEAAIQQLHGKKLDQKHRLLVNKLTDIEKFGAEGNVQTEFQEPEIPPFKSHGYLKSWLQDEQGRDQFALHFSETVGIYYNKKKNDPEPVIEPRKGFTSKYAKFSPLGTYLFSIHPQGIQSWGGDGFQSITKFIHNQVRLIDFSPNEKYMVTLSPLPIALPDDAAERSVFPFGPESNGHKLVIWDMATGEPARTFALPPHLEGQKDMPWPLVKWSHDDKYCARQGPGALAIYETPSFQLLDKKLVKVDDIVDFEWAPAGVHLSDSKAQNGEYILSYWTPESSNQTARVALMQIPSRQVIRTINLFQVSDCKMHWHGEGKFLCVKVDRHTKSRKTFFSNLEFFKVTEKDIPVEKLELKDVVFNFAWEPRSERFITISRLDDGNHNPSIAKNTISFYAPEVLSKGRVTSSKYTCFKQIHDKHSNTVCWSPKGRFVVVATISKSSGELEFYDCSYEEDKPANSKVNGNVKLLKAEKYSGMTNLTWDPSGRFVAAWSSSWAHSIENGYRLFEFTGNMLKDNTIDHFKEFIWRPRPPSLLNAADRKKIRKNLREYSAQFDEADAMEADAASREAILLRRKLLEEWKAYRAKHAANGSKKNEVQAEIIEEIKEEIIEEKEEVVE
>XP_460786_Debaryomyces_hansenii
MNDNMSEQEYRSLEKEVQLDDLDFSDLEAKYAVNSDFGMDNYVVVDGAPIAPEAKVPILIKVLKKLFNTVGEVVEGDEGIHMPLQDGKSKGYLFVQFKTPQMAEAAIQQLHGKKLDQKHRLLVNKLSDIEKFGAEGNVEIDFHEPEIPPFKSHGYLRSWLQDEQGRDQMALHFSETVGVYYNKKKNDPEPVIEPRKGFTSKYAKFSPLGTYLFSVHPQGVQSWGGDGFQSITKFIHNQVRLIDFSPNEKYMVTLSPLPIALPDDPAERSIFPFGPESNGHKLVIWDMATGEPARTFALPPHLEGQKDMPWPLVKWSHDDKYCARQGPGALAIYETPSFQLLDKKLVKVDDVVDFEWAPAAVHLSDSKVKEGEYILSYWTPESSNQTARVALMQIPSRKVIRTINLFQVSDCKMHWHGEGKFLCVKVDRHTKSRKTFFSNLEFFKVTEKDIPVEKLELKDVVFNFAWEPRSERFITISRLDDGNQNPSIAKNTISFYAPQVSSKGRVTSSKYTCFKEIHDKHSNTVCWSPKGRFVVVATISKSSGELEFYDCSYEEDKPANSKVNGNVKLLKAEKYSGMTNLAWDPSGRFVAAWSSSWAHSIENGYRLFEFTGNMLKDNSIDHFKEFIWRPRPASLLNAADRKKVRKNLREYSAQFDEADAMEADAASREAILLRRKLLEQWRSYRAKHAANGSKKNEVQAEIIEEIKEEIIEEKEEVVE
>XP_006685996_Yamadazyma_tenuis
MVHGYTYEDLEKEINVDDVDYTDLEARYQVNQDFGLDNYVVIDGAPVTTEAKVPVLSKVLKKLLSSYGELEDGDDGFYMPIEDGKTKGYLFAQFKEADSAKKAIRQLNGKQLDKSHRLLVNSLSDIENYGSEGNVPEEFVEPEIPEFKEHGFLKDWLLDEQGRDQLLLHQSETVGIYWNKKKSDPEKVIEPRQGFTSKYAKFSPKGTYLCSIHPQGVQSWGGPEFESLSKYIHNQVRLIDFSPNENYLVTLSPLPITMPETAAERAHFPFKEENEGHKLVIWDIKTGEPARSFALPPHLEGQKEMPWPLVKWSHDDKYCARQGPNALAIYETPSFQLLNKKLVQIDSIVDFEWAPASVKLANSKVEGGEYLLSYWTPESSNQTARVALMQIPSTQVLRTTNLFQVSDCKMHWHDEGKYLCVKVDRHTKSGKTVFSNLEFFKTTEKDIPVEKLELKEVVVNFAWEPKTERFITISRLDDGTNNPAIPKNIISFYAPELSQKTKITSSSYKCYDTIEKKYSNTIFWSPKGRFAVVATIGKSNGEIEFYDCSYDDDKKPGNNKDVNKAKLLKAEKYGGMTNLSWDPSGRFVAAWSSAWIHTIENGYKLFEFTGNMLRDDTKDQFKEFIWRPRPASLLSAADRKRVRKNLREYSAQFDEADAMEADTATREAILNRRRLLEEWRDYRSKYAKVESTENEVQAEIIEEIKEEIIEEKEEVIE
>XP_001481981_Meyerozyma_guilliermondii
MCGCVGVISNVDENFQVKTIVTMSDIDYEALEKEVPLDDIDFSDLEEQYAVKPDFGIDNFVVVDGAPIAPEAKVPVLIKVLKKLFSTVGEIVEGEEGIHMPLEDGKSKGFLFIQFKTAQMADAAIQQMHGKKLDQKHRLLVNKLSDIEKYGIEGNVPTEFKEPEIPPFKSHGYLKSWLQDEQGRDQIGLHYSDTFGVYWNKRKSPEPVIEPRKGFTSKYAKFSPKGTYLFSIHPQGIQSWGGAQFESISKFIHSQVRLIDFSPNEKYLVTLSPQPIQVPENPAERALYPFGPESNGHKLVIWDLATSEPARTFALPPHLEGQKEMPWPLVKWSHDDKYCARQGPGALAIYETPSFQLLDKKLVKIDDIVDFEWAPAPVYLDTSSQNGPGEHVLSYWTPESSNQTARVALMQIPSRQVLRTINLFQVSDCKMHWQDEAKYLCVKVDRHTKSGKTIFSNLEFFKVTERDIPVEKLELKEVVINFAWEPRSDRFVTISRLDDGALNPAIPKNTIAFYAPETSKTKGGAITSSKYKAFETVVDKHSNTVYWSPKGRFVVIATLARSNGELEFYDCTYEEENVRTTSKNNVKLLKSEKFSGMTNLAWDPSGRFVAAWSSSWIHTIENGYKMFEFTGNMLRDESIDNFNEFLWRPRPPSMLNAADRKKVRKNLRTYSAQFEEADAMEADAATRQLILTRRKQLEEWRAYRAKHASAGHQKKEDKMTVIEEIKEEIIEEKEEIVE
>XP_018710185_Metschnikowia_bicuspidata
MPEPSYEDLEKEISVDDIDFSDLEARYAVDANIGLENYVVVDGAPKAPASKAPLLEKVLKKFLSKAGEVLEGEAGIHLPVENNMTKGYLFVQYKTPEMAAAAVSQLNGKPLDAKHRLFVNKLSDIEKYCAEGSVPSTFVEPTVPPMQSFGYLKSWLQDDAGRDQLALHYSETVGVFWNNKNNDPKPVFEPRKGFTSKYAKFSPKGTYMFSIHPQGIQSWGGENFERISKFIHPQVRLIDFSPSEKYMVTLSPAPITPPDNAADAKDFPFGPESEGHKLVIWELATGEPVRTFALPPHLEALKDMPWPLVKWSFDDKYCCRQGPDALAIYETPSFQLLDKKLVKIEDVMDFEWAPAGVKLEGSRAEAGEHVLSYWTPETTNQTARVALMQIPSRKVIRTVNIFQVSDCKMQWKPDGAMLCVKVDRHTKSGKTFFSNLEFFKTTERDIPVEKLELDEVCVNFSWEPTSDRFVIITRLDDGNDNPAIARNDITFYSQEITGKGKANKFKVLSKVQKKHTNTLYWSPKGRYIVTATISKTSGELEFWDTQFEDEKILKKTEVKLLKSEDFGGITNISWDPSGRFVAAWSSQWVHAIANGYKLFELTGNLLRDESIDLFKDFIWRPRPASLLTAADLKKVKKSFREYSAQFDELDAMEADAATREAILLRRRLLEEWRLYKSRFDNQKTEDRTIEAEVVEEIKEEIIEENEEIVE
>XP_002618011_Clavispora_lusitaniae
MTEPSYEDLEKEISIDDIDFSDLEAKYAVNADLGLETYVVVDGAPKAPSSKAPLLEKVLRKFLSKAGELVEGEAGVFLPIEDNMTKGYLFAQFKTPEMATAAVQQLNGKPLDAKHRLFVNRFSDIEKYCTEGSVPSTFVEPEIPPQKSFGYLKSWLQDESGRDQMAMHFSDTVGVYFSNKKNDPKAVTEPRKGFTSKYAKFSPKGTYLFSIHPQGVQSWGGEKFEKINKFVHPQVRLIDFSPSEKYMVTLSPTGITAPESAAEAKEFPFGPESEGHKLVIWDLATGEPARTFALPPHLEDQKEMPWPLVKWSFDDKYCCRQGPDALAVYETPSFQLLDKKLVKVDGIVDFEWAPAGVKLSGSRDEEGEHILSYWTPETPN
>XP_025340571_Candida_haemuloni
MPAPTYEELEKEVNLDDLDFSDLEAKYSVSSDLGLDNYVVVDGTPKAPASKAPLLEKVLRKFLSKAGEIVEGEAGLYLPVEDNMTKGYVFVQYKKPESATAAVSQFHNKPFDAKHKLLVNKFADVEKYCNEGNVADEFVEPEIPPMKETGYLKSWLQDEAGRDQAALHFSETVGVYWTNKKSDPKAVTEPRKGFTSKYAKFSPKGTYLFSIHPQGVQSWGGANFDSVSKFVHPQVRLIDFSPNEKYMVTLSPAPITMPSNADEAANFPFGPESEGHKLVIWDLTTAEVARTFALPPHLENQKDMPWPLVKWSYDDKYCCRQGPDALAVYETPSFQLLDKKLVKIDGVVDFEWAPAGVHMWGTREDAGEHILSYWTPETANQTARVALMQIPTRKVLRTVNLFQVSDCKMHWQDEGKFLCVKVDRHTKSGKTFFSNLEFFRTTERDIPVEKLELKDVCINFAWEPTSDRFVTISRLDDGNNNPAIPKNVVSFYSTEPATKNKAAKFKVLSKVENKHSNTLNWSPKGRYIVVATIAKSSGELEFFDTNFDDENSKKPIVKSLKAEKFSGMTNISWDPSGRSVAAWSSSWVHAIENGYRLYEFTGEQLRDDSIDQFKDFIWRPRPASMLTAQDMKKVKKQLREYSAQFDEIDAMEADAATREAILLRRRLLEEWKEYRNKHADKKTEDHNVEAEIVEEIKEEIIEEKEEVVE
>XP_024715219_Candida_pseudohaemulonis
MTSLAEEAKSGFLANSNRALESLVPLTQLSSFLTDPSRSAAPSHQTEDESEFDESDDAANESVVRKSFSKLFSRSSPNRPTLSPFVSPPKAEVSFQSSTRSSQDMNSQDFQNSSFMNDTKAQFDLAIDLDDGKFTQNARKLLLWLLTNGERSISSIRKALALNRSNLGTVVDSSSTQKHEDLVKQLTDCKIQLKLYDKFLQDLIDKKQIDAGDITDFHETWEERELTVAKLRQENEEMSTLVEDLYANLEESQVKWRQADQRADQLHNSFEDLKDEISKLLLASGIPEKLVQHHDSASYINLAVPLLRSLIDSESSRQEVADLEEKIQVYETEARLTEKLLGQQTEEIASWKAKYSDLELKVEELQEAVDVTPHKFGKDVEERFNKYEAMIDDLQRQINQREDSSRQSSVVDNTYANSESRKVDDLRQEYDDLFRLHEELKMELKLTKQSMSSTITSLTTQLNNRKKEQLALRDQVSELEDVKISLNTAVEKQRKLQSEKTRLSYQVEELNQAKNKLQGNIDILTEKLQDAHLDEEIVQPTIDEDAKARFHQLYQFDIDQLNKLADTFDRLVDDSSINEPIEKIRTIKDFLSKSDALILDYSDDVISDLLECHKMLFQYFAKAADLSVDDHITLLLKREQRAKENEQHIDQLSKRIVQLEEQNDKLSRQNEKGDGTPEYDLRLEELTARWKAEREARVYENRLAKRRFNELEEEIDRLREAVAPTYEELEKEVTVDDLDFSDLEAKYAVSSDLGLDNYVVVDGTPKAPASKAPLLEKVLRKFLSKVGEIVEGEAGLYLPVEDNMTKGYIFVQYKKPESANAAVLTFHNKPFDAKHKLLVNKFADVERYCNEGNVADEFVEPEVPPMKETGYLKSWLQDDAGRDQAALHFSETVGVYWTNKKVDPKAVTEPRKGFTSKYAKFSPKGTYLFSIHPQGVQSWGGANFDSVSKFVHPQVRLIDFSPNEKYMVTLSPAPITMPTNAEEAANFPFGPESEGHKLVIWDLTTAEVARTFALPPHLENQKDMPWPLVKWSFDDKYCCRQGPDALAVYETPSFQLLDKKLVKIDGVVDFEWAPAGVHLLGSREEHGEHVLSYWTPETANQTARVALMQIPSRRVLRTVNLFQVSDCKMHWQDEGKFLCVKVDRHTKSGKTFFSNLEFFRTTERDIPVEKLELKDVCINFAWEPVSDRFVTISRLDDGNNNPAIPKNLVSFYSTEPATKNKAAKFRVLSKVENKHSNTLSWSPRGRYIVVATIAKSSGELEFYDTNFEDETTKKPTVKLLKGEKFGGMTNISWDPSGRTVAAWSSSWVHAIENGYRLYEFTGEQLRDDSMDQFKDFIWRPRPASMLTAADQKKVKKQLREYSAQFDEIDAMEADAATREAILLRRRLLEEWKEYRAKHAGKKVEDHDVEAEIVEEIKEEIIEETEELVE
>XP_025339211_Candida_duobushaemulonis
MPAPTYEELEKEVTVDDLDFSDLEAKYAVSSDLGLDNYVVVDGTPKAPASKAPLLEKVLRKFLSKVGEIVEGEAGLYLPVEDNMTKGYIFVQYKKPESANAAVSTFHNKPFDAKHKLLVNKFADVERYCNDGNVADEFVEPEVPPMKETGYLKSWLQDDAGRDQAALHFSETVGVYWTNKKVDPKAVTEPRKGFTSKYAKFSPKGTYLFSIHPQGVQSWGGANFDSVSKFVHPQVRLIDFSPNEKYMVTLSPAPITMPTNAEEAANFPFGPESEGHKLVIWDLTTAEVARTFALPPHLENQKDMPWPLVKWSFDDKYCCRQGPDALAVYETPSFQLLDKKLVKIDGVVDFEWAPAGVHLLGSREEHGEHVLSYWTPETANQTARVALMQIPSRRVLRTVNLFQVSDCKMHWQDEGKFLCVKVDRHTKSGKTFFSNLEFFRTTERDIPVEKLELKDVCINFAWEPVSDRFVTISRLDDGNNNPAIPKNSVSFYSTEPATKNKAAKFRVLSKVENKHSNTLSWSPRGRYIVVATIAKSSGELEFYDTNFEDETTKKPTVKLLKAEKFGGMTNISWDPSGRTVAAWSSSWVHAIENGYRLYEFTGEQLRDDSMDQFKDFIWRPRPASMLTAADQKKVKKQLREYSAQFDEIDAMEADAATREAILLRRRLLEEWKEYRAKHAGKKVEDHDVEAEIVEEIKEEIIEETEELVE
>XP_028890735_Candida_auris
MPAFTYEELEKEVTLDDIDFSDLEAKYQVSPDLGLDNYVIVDGTPKAPASKAPLLEKVLRKFLSKVGEIVEGDAGLYLPVEDNMTKGYVFVQYKKPESAIAAVSQFHNKPFDAKHKLLVNKFGDIEKYCNEGNVSDEFVEPEIPPMKETGYLKSWLQDEAGRDQAAMHFSDTVGVYWFNKKNDPKPVTEPRKGFTSKYAKFSPKGTYMFSIHPQGVQSWGGANFESISKFVHPQVRLVDFSPNEKYMVTLSPAPITMPVNAEEAAHFPFGPESEGHKLVIWDLVTGEVARTFALPPHLENQKDMPWPLVKWSFDDKYCCRQGPDALAVYETPSFQLLDKKLVKIDGIVDFEWAPAGVHLMGSREEAGEHVLSYWTPETTNQTARVALMQIPSRKVLRTVNLFQVSDCKMHWQEEGKFLCVKVDRHTKSKKTFFSNLEFFRTEERDIPVEKLELKDVCINFAWEPTSDRFVTISRLDDGNNNPAIPKNVISFYTVEPATKTKAAKFKVISRVENKHSNTLSWSPKGRYIVVATIAKSTGELEFYDTSFEGDNTKKATAKLLKAEKFSGMTNISWDPSGRTVAAWSSSWVHAIENGYKLYEFTGAQLRDDSIDQFKDFIWRPRPQSMLTDQDRKKVKKQLREYSAQFDELDAMEADAATREAILLRRRLLEEWKEYRKKHANKKAEDHNVEAEIVEEIKEEIIEEKEEVVE
>NP_015006_Saccharomyces_cerevisiae
MKNFLPRTLKNIYELYFNNISVHSIVSRNTQLKRSKIIQMTTETFEDIKLEDIPVDDIDFSDLEEQYKVTEEFNFDQYIVVNGAPVIPSAKVPVLKKALTSLFSKAGKVVNMEFPIDEATGKTKGFLFVECGSMNDAKKIIKSFHGKRLDLKHRLFLYTMKDVERYNSDDFDTEFREPDMPTFVPSSSLKSWLMDDKVRDQFVLQDDVKTSVFWNSMFNEEDSLVESRENWSTNYVRFSPKGTYLFSYHQQGVTAWGGPNFDRLRRFYHPDVRNSSVSPNEKYLVTFSTEPIIVEEDNEFSPFTKKNEGHQLCIWDIASGLLMATFPVIKSPYLKWPLVRWSYNDKYCARMVGDSLIVHDATKNFMPLEAKALKPSGIRDFSFAPEGVKLQPFRNGDEPSVLLAYWTPETNNSACTATIAEVPRGRVLKTVNLVQVSNVTLHWQNQAEFLCFNVERHTKSGKTQFSNLQICRLTERDIPVEKVELKDSVFEFGWEPHGNRFVTISVHEVADMNYAIPANTIRFYAPETKEKTDVIKRWSLVKEIPKTFANTVSWSPAGRFVVVGALVGPNMRRSDLQFYDMDYPGEKNINDNNDVSASLKDVAHPTYSAATNITWDPSGRYVTAWSSSLKHKVEHGYKIFNIAGNLVKEDIIAGFKNFAWRPRPASILSNAERKKVRKNLREWSAQFEEQDAMEADTAMRDLILHQRELLKQWTEYREKIGQEMEKSMNFKIFDVQPEDASDDFTTIEEIVEEVLEETKEKVE
>XP_018219551_Saccharomyces_eubayanus
MATETFEDIKLEDIPVDDIDFSDLEEQFEVTEEFNFDQYIVVNGAPVIPSSKVPVLKKALNSLFSKAGKVVDMDFPIDEATGKTKGFLFVECGSVNDAKKIIKSFHGKRLDLKHRLFLYTMKDVERYNSDDFETEFKEPEMPSFVPSSSLKSWLLDDKVRDQFVLQDDVKTSVFWNSMFNEEDSLVESRENWSTNYVRFSPKGTYLFSYHQQGVTAWGGPNFDRLRRFYHPDVRNSSVSPNEKYLVTFSTDPIMVEEGNEFSPFTKKNEGHQLCIWDIATGLLMATFPVIQSEYLKWPLVRWSYNDKYCARMVGDSLIVHDATKNFMPLEAKALKTTGIRDFSFAPEGVKLQPFRNGDEPSVLLAYWTPETNNSACTATIVEVPRGRVLKTVNLVQVSNVTLHWQNQAEFLCFNVERHTKSGKTQFSNLQICRLTERDIPVEKVELKDSVFEFAWEPRGNRFVTISIHEVVDMNYAIPANTIRFYAPEAKEKTAKNVIKRWDLVKEVPKTFANTISWSPAGRFVVVGALVGPNMRRSDLQFYDMDYPGEKNINDNDDVSASLKDVGHPTYSAATNITWDPSGRYVTAWSSSLKHKVEHGYKIFNVAGNMVKEDVIGGFKNFAWRPRPVSILPNSEKKKVRKNLREWSAQFEEQDAMEADTAMRDLILHQRELLKQWNEYREKIGQEMEKSMNFKIFDIQPENASDDFITIEEIVEEVIEETKEKVE
>XP_033769468_Saccharomyces_paradoxus
MATETFDDIKLEDIPVDDIDFSDLEEQYKVTEEFNFDQYIVVNGAPVIPSSKVPVLKKALTSLFSKAGKVVNMEFPIDESTGKTKGFLFVECGSMNDAKKIIKSFHGKRLDLKHRLFLYTMKDVERYNSDDFDTEFREPDMPTFVPSSSLKSWLMDDKVRDQFVLQDDVKTSVFWNSIFNEEDSLVEARENWSTNYVRFSPKGTYLFSYHQQGVTAWGGPNFDRLRRFYHPDVRNSSVSPNEKYLVTFSTESIVVEEDNEFSPFTKKNEGHQLCIWDIASGLLMATFPVIKSPYLKWPLVRWSYNDKYCARMVGDSLVVHDATKNFMPLEAKALKPSGIRDFSFAPEGVKLQPFRNGDEPSVLLAYWTPETNNSACTATIAEVPRGRVLKTVNLVQVSNVTLHWQNQAEFLCFNVERHTKSGKTQFSNLQICRLTERDIPVEKVELKDSVFEFAWEPHGNRFVTISVHEVADMNYAIPANTVRFYAPEAKEKTAKNVIKRWSLVKEIPKTFANTISWSPAGRFVVVGALVGPNMRRSDLQFYDMDYPGEKNINDNNDVSASLKDVAHPTYSAATNITWDPSGRYVTAWSSSLKHKVEHGYKIFNIAGNLVKEDVIGGFKNFAWRPRPASILPNAERKKVKKNLREWSAQFEEQDAMEADTAMRDLILHQRELLKQWTEYREKIGQEMEKSLNFKIFDVQPEDASDDFTTVEEIVEEVLEETKEKVE
>XP_003678038_Naumovozyma_castellii
MNEEMFAGHYLKRLRHFPKDKTINERYPNMSASDVTTIKMEDIPVDDIDFSDLEKEYSIDDEFSFDQYVVVSGAPVIPESKVPVLQKALTGLFSKAGKVVNMDFPIDEASGKSKGFLFVECGSSDDAKKILKSFNGKRLDLKHRLFIYTMKDVEKFNSDHFEKEFKEPELPEFVSSGSLKSWLLDDAGRDQFVIQRENLTTVAWNSMFHGSEEVETRDNWSTNYVRFSPKGTYLFSYHLQGVTAWGGAHFDRLRRFYHPNVRTSSVSPNEKYLVTFSADPIVIDEEDPESPFSKKNEGHQLCIWEISSGLLLATFPVIKSPYLQWPFVRWSYNDRYCARMVGDTLVVHDSEKNFAPLENKSLKVPGIRDFSFAPTGVKLQPFRAGDEPSVLLSYWTPETNNISCKATIVEVPRGRVLKTVNLVQVSNVTLHWQNQSEFLCFNVERHSKTGKTIFSNLELCRLTERDIPVEKVEMKDRVIAFEWEPHGNRFITIAEQDTGDDNIAIPRNVIGFFAPEQRENVKDTSIKRWKLFKEIKGKFCNTISWSPAGRFVVVATLVKPNVRKSTLDFFDMDYAGEKNMNDIQEVTASLKDVAQPANGAATDMTWDPSGRFVTVWSSALKHKVENGFRMYNVAGELVKEDFMPNFRNFAWRPRPESTLTNAEKKKVRKNLREWSVQFEEQDAMDADTALRDAILKQRKALKEWTAYRVTTSSKLEKNFGFKAYDTVNDEDDDDYVDVEELKEEIVEEKRKKFNCRFSYS
>XP_003668272_Naumovozyma_dairenensis
MSESDVIIPEIKLEDIPVDDIDFSDLEKEYSFDDDFNFDQYVVVNGAPVIPESKVPVLQKALTGLFSKAGKVVNMEFPIDSETKKTKGFLFVECGSVDDAKKILKSFNGKRLDLKHRLFIYTMKDVEKYNSDKFETEFKEPHIPEFVSSTSLKSWLLDEEVRDQFVIQRDNITTVAWNSMFHGFEEVETRNNWSTNYVRFSPKGTYLFSYHVQGVTAWGGPHFDRLRRFYHPNVRTSSVSPNEKYLVTFSSTPIEINENDVENVENESPFTKKNEGHQLCIWEISSGLLLATFPVIKNPNLEWPLVRWSYNDKYCARLVNDTLVVHDCDKKLAPIDSKALKVSGIRDFSFAPTGVELQPFRKGDEPSVLLSYWTPETNNMSCKATVVEVPRGRVLKTVNLVQVSNVTLHWQDESKFLCFNVERHTKSGKTQFSNLEICRLTEKDIPVEIELKDCVIGFEWEPKGNRFVTISVKDTGDDNIAIPNNIIGFYAPEQNVSKKNADTIKRWKLVKDIPNKFSNTISWSPAGRFVVVATLVKPNVRKSSLEFFDLDYPGEKNINDADDVNASLKDVATPTNTSVTDLTWDPSGRFITAWSSSLKHKIDNGFKMYNIAGNLIKDDLLPNFKNFAWRPRPESLLSNAEKKKVRKNLKEWSAQFEEQDAMEADTAVRDLILKQRQMLKDWTVYRAETSSRLQKQFGYKAFDIDLGEESGDDYVAVEEIKEEIVEEVKEKVTE
>XP_003956627_Kazachstania_africana
MSEAVFKDIKLEDIPVDDIDFSDLENEYKLDDEFNFDQYIVVNGTPIIPESKVPVLQRVLTNLFTKAGKVVNMEFPIDEATKKSKGFIFVECGSIDDGKKIIKAFHGKRLDANHRLFIYTMKDVERYNSDSFETEFKEPELPEFVPSSSLKSWLLDENLKDQYVLQDDKTTTVFWNSNFEDTNVVESRDNWSSNYVRFSPKGTYLFSYHPQGVTAWGGPHFDRLKRFYHPNVRTSAVSPNEKYLVTFSSDPIKLDDNDEECPFTIKNEGHQICIWDIESGLLCATFPFIKSPYLHWPLIRWSYNDRYCARMVGDTLVVHDAEKKFAPLENKSLKVAGIRDFSFAPTSVKLQPFRANDEPSVLLSYWTPETNNISCKATIVEVPRGRVLKTVNLVQVSNVSLHWQNQSEYLCFNVERHTKSKKTLFSNLEIVKLTEKDLPVEKMELKEPVMAFEWEPKGSKFITISVADTDDDNVSVPKNIVSFFALEKKDSKDNDASIKWKLAKAISNKFSNTISWSPAGRFVVVASVVKPDVRRSELDFYDTEFNGEKNINDDKDVMASIKDVAHPANASVTDMTWDPSGRFLTCWSSSLKHKADNGFRMYNIAGHVIKEDGIKNFRNFMWRPRPESTLTNAERKKVRKNLKEWSAQFEEQDAMEENSAVRELILKQREQLKSWNAYRKSTDDRLQSKFNLQLSQLDGNKVVNENDYAVIEEIKEEIVEETQEKVEEQ
>XP_022464538_Kazachstania_naganishii
MTTAVEDIRIEDIPVDDIDFSDLEHEYKVDAEVSFDQYIVVTGAPVIPEAKVPLLKKALGGLFAKAGKVVNMEFPLDSAQKTKGFLFVECATAQDAKKIIKSFHGKRLDLKHRLSIYTLADVERFNDPAFPTEFKEPEFPDFVTSGELKSWLLDENVRDQYVMQDDKETTVVWNTKNVDDEDAVVESRENWSNNYVRFSPKGTYLFSYHVPGVSVWGGAHFNLLKRFFHPNVRTSSVSPCEKYLVTFSPEPLDCASHAKMLQNGEESPFTVKNDGHQLCIWDIESGLLCATFPVVKSEFLHWPLVRWSYNDRYCARMVGDTLVVHDSAKKFAPMDSKNLKIAGVRDFAFAPTGVKLQPFRKTDEPSVVLAYWTPETNNMSCKAAVVEVGRGRVLKTVNLVQVSNVTLHWQNQSDFLCFNVERHTKSKKTYFSNLEICKMNERDIPVEKIELKNRVVEFGWEPQGKRFALIAVDETADLDNVAIPKNIIHFFAPEKKKDSDTAGEGVKRWKLVKELPKRFCNTVSWSPAGRFVVIATLVKPNLKRCEPEFFDLDYAGEKNINDDQDVTASLKDVAEPPCGMMTDICWDPSGRFFVCWSSAMKHKLDNGYKMFNVAGQLLKEEAVSNFRNFMWRPRPESQLSNAERKKVRKNLKEWSAQFEEQDVMEADSATRDMILRQRELLAEWTQYRAEKSEQLQAEFGYSCFDTYKPAGPATEFVSVEEIKEEIIEETKTKVEA
>XP_448652_Candida_glabrata
MAAAEIKLEDIPVDDIDFTDLEKEYSVDDEFKFDNYVVVTGAPVIPESKVPVLKKALGGLFSKAGKVVDMEFPLDDDKKSKGFLFVECGSDVDAKKIIKAFHGKRLDLKHRLFLYSMRDVEKLSEQGAGEFVEPELPGFVPTSTLKSWLADEDGRDQFVIQKDNLTGIFWNSMHESEDDVVESRTNWSTNYVRFSPRGTYLFSYHPQGVTSWGGPQFDRLRRFYHPNVRTSSVSPDEHYLVTFSPEPIELDDSVPESPFTKRNEGHHICVWEIDTGLLCASFPLTKNPNLQWPFVKFSYNDKYCARFVGDRLAVYDCTNKFSLLEAPALKVSGIRDFSFAPTGVELQPFNKNDEPSVLLSYWTPETNNSACTASVVQVPRGRVLKTVNLVQVSNVTTYWPEGGEYLVFNVERHTKSKKTLFSNLQICKLTEKDIPVEKIEVKDRIMEVGWEPHGHRFITISTTEGPDDNIAIPKNVVRFYAPEKKEGVKNKIVVKRWVVIKEIEKKFYNTVSWSPAGRFVTVCALVKPNMRKSEFQFFDLDYPGEKNLNERKDVLATLKDVGESNYGAATDLCWDPSGRFLTAWSSSLKHKMENGYKMFNIAGVIIKEDILPNMKNFAWRPRPESLLSNAEKKKVRKTLKEWSAEFDEQDAMANDSAVRDLILKQRAMLKEWREYRAAKAQTTTIFDIAPWLDTTKDHEDFVKIEEIKEEIVEEIKEKL
>XP_004180648_Tetrapisispora_blattae
MTSAVEGIKLEDINVDDIDFSDLEKQYGYEDKFSIDQYVVVTGIPIIPEAKVPVLKKALTGLFSKAGKVVDMEFPLDEETKKTKGFLFVECGSPVDGNKIIKTFHTKRLDLKHRLYLYSMKDVEKFNGEGFDPEFKEPEIPPFVSSSFLKSWLLDEMGRDQYVVQNANLTSVFWNDKSSNDIQPVESRQKWSSNYIKFSSKGTLMFSYHTQGVVAWGGETFERLRRFYHPNVRTCSISPNEKFLVTFSSDLIVVDADDEECPFTKKNEGHQLCIWDISTGLLLNTFPVVKSPFLQWPLVRWSYDDKYCARMVGDTLVVHDSNKSFAAMEGKALRVKGIRDFSFAPAGVKLAPFRNGSDPSVLLAYWTPETNNMSCKATIVEVPRGRVLKTVNLVQVSNVSIHWQNNAEYLCFNVERHTKSKKTSFSNLEICKLTEKDIPVDKIELKNSVNSFEFEPNGDRFVTIETEDTGDDNPAVPRNIASFYAFPKSESKGPIKNNLTLKWKMFYQTEKKFSNIISWSPAGRFVVVGTIATPSAPNRKAELIFYDFDFAGDKPLNKIVEVNSNLKELSKPSIQTCTNLSWDPSGRYLTAWSSSLKLKSGSGFKIFNVVGDTIKEDPVPQLKNFTWRPRPELSLSSSEKKKVKKNLREYSAQFEEQDAMEADSAMRDLILRQRELLKEWNEYRSSINEELESSGIKNDTVDDKDEDDYTTITEIKEEIIKEKEEIVNE
>XP_003688240_Tetrapisispora_phaffii
MSAAFEEIRLEDIPVDDIDFSDLEKEYDVVEKFSFNQYVVVTGAPVIPESKVAVLKKALTGLFSKAGEVVDMEFPIQDGKTKGFLFVECASPADSTKIIKAYNGKRLDLKHRLFLYTMKDVEKYTSETFNTEMQEPVLPEFFPSSALKSWLENGSCRDQYVVQNSDLTTIMWNTQMEDDPDALVERRSKWSTNYVRFSPKGTYLFTYHPQGVVMWGGPKFDRLRRFYHPNVRTSSVSPTEKYLVTYSSDPIVVDNEDPECPFSTKNEGHQLCIWDISTGLLLVTLPVTTSVQLQWPIVRWSYNDEYCARLSGDRLVVHDVKKKFAPIDSKALTTTGIRDFSFAPTGVKLAPFRSTDEPSVLLSYWTPETNNMSCKATIVEVPRGRVLKTVNLVQVSNVTLHWQDNSEFICFNVERHTKSKKTLFSNLEICKLTEKDIPGEKIELKDTVIEFQWEPHGKRFVAIAAHDTGDDNPAIPRNIIMFFAPEKKDPKDKTNTVKKWVEVASISDRFSNTVAWSPAGRFVTVATLVKATVRRSDFSFYDMDYTGESTINKVDNASANISNIGKSTFSSATDLEWDPSGRWLAVWSSSLKHKNENGFKIFNIAGKVIKDEPIPNFKHFAWRPRPASLLTNGEKKKIRTNLREWSAQFAEQDAMEADVATRELILRQRELLKEWNAYRASTESHFENSFGYKPFDMVDLHTPDSAFISIEEVKEEIVEQTEENVTE
>XP_001645137_Vanderwaltozyma_polyspora
MSAALEDIKLEDIPVDDIDFSDLEKQYSVNDTVSFDQYIVVCGAPVIPEGKVAVLKKALTGLFSKAGKVVDIEFPIEDGKTKGFLFVECASPADGNKIIKAFHTKRLDLKHRLFIYTMRDVEKYNDKNFPTEFVEPEIPDFFPTSTLKSWLSDEDGRDQFVLQANEMTTVLWNSAIEDEESVVESRKNWSTNYIRFSPKGTYLFSYHPQGVVMWGGPHFDRLRRFYHPNVRTSSVSPSEKFLVTYSPDPIVVDEEDADCPFTKKNEGHQLCIWDIDSGLLQSTFPVVKSSYLQWPLVRWSYNDQYCARMVGETLVVHDVKKGFAVMDNKTLKVPGIRDFSFAPTGVKIAPFRANDKESVILAYWTPETNNMSCKATIVDVERSRVLKTVNLVQVSNVTLHWQSDSEFLCFNVERHTKSKKTQFSNLEICKLTEKDIPGDKIELKDCVVDFAWEPHGNRFGVIAVRETGDDNIAIPKNVATFFAPEKRDVKDKSTGVKKWLEVASITDKFSNTISWSPAGRYVVVATLVKPNVRRSDFVFYDMDFATDKNMNVTKDVHASLKEVATNSFPSATDMAWDPSGRFLAVWSSSLKHKMENGYKVFNVAGTIVKEEPLNSFKNFAWRPRPASLLTNAEKKKIRKNLKEWTAQFAEQDAMEADAATRDMILRQREMLKDWTEYRAEIGARFEEEFGYKTFNMIPLSNSEDDFTSVEEVKEEVLEESEEKVVE
>XP_003683499_Torulaspora_delbrueckii
MATEFEDIKLEDIPVDDVEFGDLEEKYSVKDEFNFDQYIVVSGAPVIPEAKVPVLKKALTGLFSKAGKVVDMEFPIDPETKKSKGFLFVECGSPADGNKIIKAFHTKRLDLKHRLYLYTVRDVERYNSNAFNTEFKEPAMPEFVPSSSLKSWLQDEEVRDQYVLQKDDLTTVFWNTTLEDADNVVESRENWSSNYVRFSPKGTYLFSYHDQGVVAWGGPHFDRLRRFYHPNVRTSSVSPNEKYLVSFSADPIIYNEDDKDSPFTKRNEGHQLCIWEIASGLLMTTFPVVKSPFLHWPLIRWSFNDKYCARMVGGTLVVHDSDNGFAPMENKALKVPGIRDFSFAPSGVKLHPFRQNDEPSVLLAYWTPETNNMSCKGTIVEVPRGRVLKTVNLVQVSNVSLHWQNNADFLCFNVERHTKSGKTLFSNLELCKLTEKDIPVEKIEFKDCVRAFEWEPNGNRFVAIAERDTGDDNPAIPRHVISFFAPEVKEKEQGSNASTGIKRWKLVVDIPDKFSNTISWSPAGRFVVVATLVKPNVRKSDFMFFDVDFAGEKNINEAKDVTASVKDIAKPAYLSATDLKWDPSGRYLAAWSSALKHKIENGYKIFNVGGDVVKEETVSNFKNFAWRPRPASLLSNAEKKKVRKNLREWSAQFEEQDAMEADSAMRDLILRQRELLKEWHEYRAESSEKLLKDFGYKAFDVTPLDEDDEQYTVVEEVKEEILEEKEEKVQDE
>XP_037144871_Zygotorulaspora_mrakii
MSAVVDDMKLEDIRLEDIPVDDIDFSDLESQYEVHKDIEFDQYIIVCGAPVIPESKMPVLRKALTGLFSKAGKVVDMSFPIDEQTKKTKGFLFVECGSPADGNRIIKAFHTKRLDVKHRLYIYTMKDVEKYNSDSFNTEFVEPDMPEFVPSSSLKSWLQDESGRDQFVLQKDDLTSVFWNSNSSEEYEVVESRDNWSNHYVRFSPKGTFLFSYHDQGVVAWGGPHFDRLRRFYHPNVRTSSVSPNEKYLVTFSADPLVCDEDNSRCPFTKKNEGHQICIWEIQSGLLMTTFPVVQSPFLHWPLIRWSFNDQYCARMVGDTLVVHDASKGFAPMENKVLKVSGIRDFSFAPTGVELQPFRQGDEPSVLIAYWTPETNNMSCKGTVVEVRRGRVLKTVNLVQVSNVSLHWQDESKFLCFNVERHTKSGKTIFSNLEICKLTEKDIPVEKIELKDCVIAFEWEPHGSRFVTIADHETGDDNPSIPRHVVNFYVPEFKEKDKGSKSEIKKWMLVTSVPNKFSNTISWSPAGRFVVVATLVKPNFRKSDFCFYDLDFAGEKNLNENKEAFSASLKDVAKPTFMSATDMAWDPSGRFLSVWSSALKHKMENGFKIYNIAGTVTKEDTIANFKNFAWRPRPASLLTNAERKRVRKNLREWSAQFEEQDAMEADSAMRDLILRQRELLKEWQEYRAHTSSELKAEFGYEAFNITPSDENSDDFIAVEEIKEEILEEKEEKVEE
>XP_002495698_Zygosaccharomyces_rouxii
MATSAEEIRIEDIPVDDVDFSDLEEKYKVKDDFNFDQYVVVTGAPVIPESKAPVLKKALNGLFSKAGKVVEIEFPIDESTKKTKGFLFVECASPADGNKIIKAFHGKRLDLKHRLFIYTMKDVEKYNSENFNTEFEEPEIPNMVPSGDLKWWLQDQEGRDQFVLQSDDLTTVFWNSAVSKTDAVVESRNNWSSNYVRWSPKGTYLFSYHDQGAVAWGGPNFDRLMRFYHPQVRISSVSPNEKYLVTFSADPIKADEDIKECPFTKKSDGHQIAIWEISSGLLMTTFPVVKSPFLHWPLVKWSFNDKYCARMVGDTLVVHDCDNGFAPMENKSLKVPGIRDFQFAPTGVELQPFRANDEPSVLLAYWTPETNNMSCKGTVVEVPRGRVLKTVNLVQVSNVTIHWQNKSEFLCFNVERHTKSGKTLFSNLEICKIAEKDIPGEKIEIKDCVTQFAWEPNGNRFVTIAVRDTGDDNPAIPKHVVDFWAPESKEKSKVKNGEIKRWVLVKSIANKFSNTISWSPAGRFVVVATLVKPNVRKSDFDFYDMDYSGEKIINDAKDASAALKDVAHPTFLSATDMVWDPSGRFLALWSSSLKHKMENGFKIFNIAGNLIREEVIANFKNFSWRPRPEHLLTNAEKKKVRKNLREWSAQFEEQDAMEADSAMRDLILSQRESLKNWHEYRQATSSLLKKEFGYEAFDVLPEALDSNDYTVIEEVREEILEEKEEKVDQVEN
>XP_003646639_Eremothecium_cymbalariae
MATVFEDIRLEDISVDDVDLSELDREFDVENRIDFDNFVVVDGAPVAPEAKVPALSKVLTKLFSQAGQVVDMDIPVEDGKTKGHLFLEFDSAVAAKKAIKLFNGKKLDVKHRLFVNSLNDMEKFGSPDFVTEFKEPKIPEPQPTEYLKSWLLDPKGRDQFVLQKSEMAAIFWYRNKLQPENIIDARKQWSDSILEFSPQGTYLFSFHTRGIASWGGAKFERLKRFSHPGVKAISVSPTEKYLVTFSPEPLEVLEEPTEDFPFGPESNGHQLCIWDIATGMLMKTFPLPPNQQPQWPMVKWSFDDQFCARLGPNAIAIYQTEKNFQLLNGKVMKIEGVQNFSFAPKGLKLASKRASDPLTTAMVYWTPESNNQSCKAVIMELPTKRILRTINLVQVTDVDFHWQNEAKYLCVQVDHHTKSRKTIFTNLEICRLTEREIPFEKVELKDRCMRFGWEPQGDRFVIISNSENINDNPAIPKNVVGFYAPEKKDKGTEDKSLSDFKRWKLVHAVEGKFSNEIAWSPAGRFVCVAAIGKMISRSENLDFYDMDFPSEKIINTATDVNATLRDVAHVNYVNATDYQWDPSGRYIAFWSSAWKHKAENGYKVFNLCGNLIREELINDFNNFFWRPRPEPLLTNAEKKKVRKNLREWSTHFEELDAMEADSATRQLIIERRGWLEQWSKYRASTAENLATHNLSIYDVVNLAISEEDYEIIEEIKDSVVDETTEEVTSFDQ
>NP_984494_Eremothecium_gossypii
MAAVFDDIRLEDIPVDDVDMQDLEETYAVERSIEFDRYVVVDGAPVAPEAKVGALQKVLTKLFSQAGSVVDMDVPVEEGRTKGHLFIEFEDAGAARRAIKMFNGKKLDVKHRLWVNGLDDMERYGRPDFSTEYREPVVPEFEATEYPRSWLQDETGRDQFVLQKGEMTAVFWNRNNLQPENVVEPRRNWSNSILNFSPHGTYLFSFHDQGIASWGGPQFKRLRRFAHPDVKAISMSSTEKYLVTFSSEPLEVSDEPNEACPFGPESRGHQLCIWDVATGVCVKTFALPPQQQLQWPMVKWSFDDKFCARLGPGAIAVYETEKNFQLLGGKVMKIEDVQDFSFAPKGIKLASNRPNDPPSTVMVYWTPESNNQSCKAVLIELPNRRVLRTINLVQVTDVSFHWQNQAEFLCVQVDRHTKSRKTIFTNMEICSLTAREFPFEKVEIKDRCMRFAWEPNSDRFVIISRSENVNDNPAIAKNVVSFYAPEKKVDKKGVIIDKELSIFKKWKLVRAIDGKFSNEITWSPAGRFVCVAAIGKIGSRNENIDFYDMDYPNTEKIINTATDVNATLRDVAHINYASATDYEWDPSGRYLAFWSSAWKHKAENGYKVFNLAGAIVREELITDFNNFFWRPRPDSLLSNSEKKKVRKNLKEWSAHFEEQDAMEADSATRELILKRRNWLDEWSKYREACKQTLSESGLSICDCVELSTKDEDCELVEEIRETVVEESTEEVPFFEE
>XP_451155_Kluyveromyces_lactis
MTTLESLKIEDIPVDDIDFSDLEREFQIQDGGVNFDNFLVVDGAPVAPEAKVPVLEKVLTKLFSQAGKVLDMQIPVEDGKTKGHLFIEMESVSAAKEAIQLFNGKKLDAKHRLLVNSLNDMEKYGSDDFESQSHEPVVPDFAPTDFLRSWLQNQDGRDQFVLQKGDMTRVFWNRLAHQPDGVGEARKNWSNDVVKFSPKGTYLLSFHDQGVTSWGGPNFDRLKRFFHPDVSRLDVSPTEKFLITFSMNPIKPGEDTPFGPESEGHQICVWDLATGFLMKTFGIPPNAKLQWPLIRFSYDDKYCGRLGPNALAIYDIENNFQLLDGKLHKVEGIQDFSFAPKGVQLTYNRRKSDPTTLLAYWTPETNNQSCKAFLMTLPNKRIVKTVNLVQVSNVSIHWHEQADFVCFQVDRHTKSKKTFFTNLEICKLNESEIPVEKIEMKDRVLELAWEPKGTRFVTISKMDNGGEENPMYPKNFVKFFAPEKKDNKDKDLAVLPDQLKWKLVKTVDQQFANCISWSPAGRFVAVCTIVNGKEIKKASLDFYDFDFTGEKTLNEVQDVKASLQAVAHIDNQFFTDLEWDSSGRFLTAWSSYSKHKLENGYTIYNCCGEAVRKEIVDQFRNFVWRPRPESLLSNAEKKKARKNLKQWSVKFEEQDAMESDSALRDLILKRRAELSAWVSYREQSKERLESEDSYTIFDNFESDKADETQYVTVEEVKEEILEETQEEVESFE
>XP_022675719_Kluyveromyces_marxianus
MTSLETALESLKIEDIPVDDIDFSDLEKEYQVSDDGVNFDNFLVVDGAPVAPESKVPVLQKVLTKLFSQAGKVLDMQIPVENGKTKGHLFIEMDSINAAREAIKQFNGKKLDAKHRLLVNSMNDMEKYGSDDFSTEFEEPTVPDFAPTDFLRSWLQNKDGRDQFVLQKGDMTRVFWNRLAHQPDPVCEARKNWSNHIVKFSPKGTYLLSFHDQGVTSWGGPNFERLKRFYHPGVSRLDVSPTEKYLVTFSMTPLQPDENTPFGPESQGHQICVWDLATGYLLKTFGIPPNAKLEWPLIRFSYDDKYCGRLGPNALALYEIENNFQLLDGKIHKVEGIQDFSFAPKGVQLVYNKRKSDPTTLLAYWTPETNNQSCKAFLMTLPNKRIVKTVNLVQVSNVSIHWHDQADFICFQVDRHSKSKKTFFTNLEICKLNESEIPVEKIEMKDRVLALAFEPKGDRFVTISKMDNGGIDENPMYPKNFIKFFAPEKKDKDKDLDVLPDTLKWKLVKTVDQQYSNCISWSPAGRFVAVCAIVNGKDIKKASLDFYDFDYTGEKTLNEVKDVKASLQAVAHIDNQFFTDLEWDTSGRFLAAWSSYAKHKLENGYTVYNCCGEAVRKEIVDQFTNFVWRPRPESLLSNADKKKARKNLKQWSVKFEEQDAMESDSALRDLILKRRAELSQWVAYREQSKERLESEDHYTIFDNFVQDKSDESQYVTVEEVKEEILEETQEEVESFE
>XP_022631077_Lachancea_lanzarotensis
MAAASVEEIKLEDIPVDDIDFSDLEKEFQVESDVNFDNFVVVDGAPIAPESKVPILSKVLGKLFSQAGKVVDINLPLDEAKKSTKGYLFVEFDSAVSAKKAIKMLNGKKLDVKHRLLVNSLSDMDKFGSESFENEFKEPKLPDFQPTDYLKSWLQDEQGRDQFVLHKNDVIGVFWNRNTQQPDNAVEPRSNWSNTTVKFSPKGTYLFSYHDQGVASWGGKKFERLRRYFHPQTKALDVSPTEKYLVTLSPEPISVPENAPEDFPFGPESNGHQLCVWDVATGVSVKTFALPPAQALHWPMIKWSFDDKYCARLGPNALAVYDVENNFELLGGKIIKIENIMNFSFAPAGVKLAVNRNNELSSVLAFWTPESNNQSCKATIMEIPTRRVLRTVNLVQVSDVSLIWQEQAEYLCVKVDRHTKSGKTFFTNLEICKLTEKDVPVEKVELKELAFRFAWEPTGQRFVTLSRTEVVDDNPSIPKNVITFFAPELKEKNSKDDSQKWRACATVSGKFSNTISWCPSGRFVLVATLVTPDTRKADFEFFDLDYTGEKNDNTRDDVAAKVKSIAHPDFYGATDLSWDPSGRFLAVWSSAVKHKLENGYKVFNVTGEVVREELIENFKNFVWRPRPASLLTNAERKKVRKNLREWSAQFDESDAMQADSALRELILLRRSLMEEWSNYRDDITNGMKQEYNYEIFDFIETSAVDEEFEVVEEIKEEILEEKEEQVDSFEDA
>XP_002552765_Lachancea_thermotolerans
MATSALEDIRIEDIPVDDVDFSDLEKKYEVESPVNFDNFVVVDGAPVAPESKVPVLTKVLTKLFSQAGSVVDINLPLDEEKKTTKGYLFVEFDSPASARKAIKLLNGKKLDVKHRLFVNSLTDVEKFGTEDFDTEFHEPKLPEFQKTDYLQSWLQDEQGRDQFVLQKGELTGVFWNRNTQQPENAVEPRTNWSNTTVKFSPKGTYLFSFHNQGVASWGGRNFERLRRFFHPQAKALAISPTEKYLVTLSPEPIVVPEDAPEDFPFGPESNGHQLCVWDIATGLSVKTFALPPNQRLHWPMIKWSFDDKYCARLGPNALAVYDAENNFELLGGRIMKIEGIQDFSFAPAGAKLAVNRNGELSSVLAFWTPESNNQSCKATVMEIPTRRVLRTVNLVQVSDVTLHWQNQAEYLCVKVDRHTKSKKTFFSNLEICKLTEKDVPVEKVEMKDLAVRFAWEPKGHRFVTISTTETADDNPSIPKNVVTFFAPEQKEKTNVAVKAEPKKWKAFASVPGKFSNTISWSPAGRFVVVATLVTPDTRKADFDFYDFDFTGDKNDNDSDDVAANLKAVAHPEFYSATDMQWDPSGRFVAVWSSAVKHKLENGYKVFNVAGECVREEMIEAFKNFVWRPRPESLLTNGEKKKVRKNLREWSAQFEELDAMQADSAMRELILSRRSMLEGWTQYRQDRAALMEEEYNYKVFDQVEHSTADEDYEVVEEIKEEILEEKEEEVTSFEEPTSSE
>XP_020057520_Aspergillus_aculeatus
MAPSFDTLSEQDLHEEEEEEIDFSDLKEQFEVKLDEGLDTFVVIDGLPIVPEESRQKLIKFLLRKLTTAGNTSEDAVFMPINDKNMSEGFAFVEYETPEQAVAAVKALHGVPLDKKHTLAVNKLMDIDRYGREGRVDEEYKPPTIEPFKEKEHLRSWLADPNARDQFALYRGDKVGVFWNNKNHPPENVVDRAHWTQLFVQWSPKGTYLASVHPQGIQLWGGPAFSKQKQFPHPFVQLVEFSPGENYLTTWSARPIQVEEGHPVLTYEEEGKNIIIWDIVTGKPLRSFVSNDLAAGPGAEGDAQPKKKVQWPAFKWSADEKYVARMQQSQSISIYELPRMNLLGKTSVKIDGVMDFEWSPATVNREGVKQYEQLLCFWTPEIGSNPARVALMSVPSKEIVRTRNLFNVSDVKLHWQSQGTYVCVKVDRHSKSKKSMATNLEIFRIREKGVPVEVVDSLKDTVINFAWEPNGGRFVLITNGEAAGGAGAPPKTAVSFFAPEKKGVSAGNFKLVRTIEKKTSNAIYWSPKGRFVVVATVHSQSSFDIDFWDMDFEGEKPEGEKDLAANLQLMKTVEHYGVTDIDWDPTGRYVVTSASVWTHSMENGWNIHTFAGQTLSENPTEKFKQFVWRPRPPTLLSKEEQKQVRKNLREYSKEFDEEDKYAVDIANTAVVETRKRVLNEWVAWMRREKELLAEEREAYGLPEEADTPKLAKDASAVSDEQGDTVVEEIVEEIVEESEEIIG
>XP_001269939_Aspergillus_clavatus
MAPSFDTLSEQDLHEEEEEEIDVSDLKAQYEVKLEEGLDTFVVIDGLPVVPEESRQKLVKFLMRKLNTVGHTSEDAVFMPVNDKNMSEGYAFVEYETPEQAVAAVKQLHGTPLDKKHTLLVNKLMDIERYGREGRIDEEYKPPTIEPFKEKEHLRSWLSDPNARDQFALYRGDKVGVFWNNKNNPPENVVDRAHWTQLFVQWSPKGTFLASVHPQGVQLWGGPAFSKQKQFPHPFVQLIEFSPGESYLTTWSARPIQVEEGQPILSYEEDGKNIIVWDIETGKPLRSFVSHDLSAPGGESDAQPKKKVQWPAFKWSADEKYVARMLQGQSISIYELPRMNLLGKTSVKVDGVMDFEWSPATVNREGVKQYEQLLCFWTPEIGSNPARVAMMSVPSKEIVRTRNLFNVSDVKLHWQSQGSFVCVKVDRHSKSKKSMATNLEIFRVREKGVPVEVVDSLKDTVINFAWEPNGSRFVLITNGETVAGAAVAPKTAVSFFAREKKGGAAGNFKLVRTIEKKNSNAIYWSPKGRFVVVATVHSQTSFDMDFWDMDFEGEKPEAEKDLTANVQLMKTLEHYGVTDIDWDPTGRYVVSSASAWTHSLENGWNMHTFSGNTLSENPTEKFKQFLWRPRPPTFLSKEEQKQVRKNLREYSKEFDEEDRYAVDIANTAVVEKRKRVLSEWIAWIRREKELLSEDKDAYGLPEDVDDPKKAKDAPAVTSEQGEAVVEEIVEEIVEESEEVIG
>XP_001265448_Aspergillus_fischeri
MAPSFDTLSEQDLHEEEEEEIDFSDLKAQYEVKLEEGLDTFVVIDGLPVVPEESRQKLIKFLLRKLNTVGHTSEDAVFMPLNDKNMSEGYAFVEFETPEQAVAAVKQLHGTPLDKKHTLLVNKLMDIERYGREGRIDEEYKPPAIEPFKEKEHLRSWLADPNARDQFALHRGDKVGVFWNNKNNPPENVVDRAHWTQLFAQWSPKGTYLASVHPQGVQLWGGPAFSKQKQFPHPFVQLIEFSPGESYLTTWSARPIQVEEGQSILTYEEEGKNIIVWDIATGKPLRSFVSHDLTAGPAGDAEPKKKVQWPAFKWSADEKYVARMLQHQSISIYELPRMNLLGKTSVKIDGVMDFEWSPATVTREGVKQYEQLLCFWTPEIGSSPARVAMMSVPSKEIVRTRNLFNVSDVKLHWQSQGSYVCVKVDRHSKSKKSMATNLEIFRVREKGVPVEVVDSLKDTVINFAWEPNGNRFVLITTGEAVAGAAVAPKTAVSFFAPEKKGGAIGNFKLIRTIEKKNSNAIYWSPKGRFVVVATVHSQTSFDMDFWDMDFEGEKPEAEKDFAANLQLMKTIEHYGVTDIDWDPTGRYVVSSASVWTHQLENGWNMHTFAGQTLSENPTDKFKQFLWRPRPPTLLSKEEQKQVRKNLREYSKEFDEEDRYAVDIANTAVVEKRKRVLNEWVAWIRREKELLAEEKDAYGLPEEADDPKLAKDAAATTQEQGETVVEEIVEEIIEESEEVIG
>XP_041141012_Aspergillus_flavus
MAPSFDTLSEQDLHEEEEEEIDFSDLKEQFEVKLEEGLDTFIVIDGLPIVPEESRQKLIKFLLRKLNAVGHTSEDAVFMPTNDKNMSEGFAFVEYETPEQAIAAVKQLHGTPLDKKHTLAVNKLMDIDRYGREGRIDEEYKPPTVEPFKEKEHLRSWLSDPNARDQFALYRNDKVGVFWNNKNNPPENVVDRAHWTQLFVQWSPKGTYLASVHPQGVQLWGGPAFSKQKQFPHPFVQLVEFSPGESYLTTWSSRPIQVEEGHPVLSFEEDGKNIIVWDIVSGKPLRSFVSHDLAGGPVEGDAAPKKKVQWPAFKWSADEKYVARMLQGQSISIYELPRMNLLGKTSVKIDGVMDFEWSPATVTRDGVKQYEQLLSFWTPEIGSNPARVALMSVPSKEIVRTRNLFNVSDVKLHWQSQGTYVCVKVDRHSKSKKSMATNLEIFRVREKGVPVEVVDSLKDTVINFAWEPNGGRFVLITTGEAPSGAAVLPKTSVSFFAPEKKGPQAGNFKLVRTIEKKTSNAIYWSPKGRFVVVATVHSQSNFDLDFWDMDFEGEKAEGEKDLAANLQLMKTVEHYGVTDIDWDPTGRYVVSSASVWTHSMENGWNIHTFAGQTLAEHPTDKFKQFVWRPRPPTLLSKEEQKQVRKNLREYSKEFDEEDKYAVDIANTAVVETRKRVLNEWVAWLRREKELMAEEKDAYGIPEDADDAKVAKDAPPVSEDQGEAVVEEIVEEIVEENEEVIG
>XP_749953_Aspergillus_fumigatus
MAPSFDTLSEQDLHEEEEEEIDFSDLKAQYEVKLEEGLDTFVVIDGLPVVPEESRQKLIKFLLRKLNTVGHTSEDAVFMPLNDKNMSEGYAFVEFETPEQAVAAVKQLHGTPLDKKHTLLVNKLMDIERYGREGRIDEEYKPPAIEPFKEKEHLRSWLADPNARDQFALYRGDKVGVFWNNKNHPPENVVDRAHWTQLFVQWSPKGTYLASVHPQGVQLWGGPAFSKQKQFPHPFVQLIEFSPGESYLTTWSARPIQVEEGQSILTYEEEGKNIIVWDIATGKPLRSFVSHDLTAGPAGDAEPKKKVQWPAFKWSADEKYVARMLQHQSISIYELPRMNLLGKTSVKIDGVMDFEWSPATVTREGVKQYEQLLCFWTPEIGSSPARVAMMSVPSKEIVRTRNLFNVSDVKLHWQSQGLYVCVKVDRHSKSKKSMATNLEIFRVREKGVPVEVVDSLKDTVINFAWEPNGNRFVLITTGEAVAGAAVAPKTAVSFFAPEKKGGAIGNFKLIRTIEKKNSNAIYWSPKGRFVVVATVHSQTSFDMDFWDMDFEGEKPEAEKDFAANLQLMKTTEHYGVTDIDWDPTGRYVVSSASVWTHQLENGWNLHTFAGQTLSENPTDKFKQFLWRPRPPTLLSKEEQKQVRKNLREYSKEFDEEDRYAVDIANTAVVEKRKRVLNEWIAWIRREKELLAEEKDAYGLPEEADDPKLAKDAAATTQEQGETVVEEIVEEIIEESEEVIG
>XP_657963_Aspergillus_nidulans
MAPSFENLSEQDLHEEEEEEIDFSDLKAQYEVKLEEGLDTFVVIDGLPVVPEENRQKLIKFLLRKLNTVGHTSEDAVFMPLNEKNMSEGFAFVEYETAEQAVAAVKQLHGTPLDKKHTLLVNKLMDIERYGREGRIDEEYKPPNIEPFTEKEHLRSWLGDPNARDQFALYRGDKVGVFWNNKSNPPENVVDRAHWTQLFVQWSPKGTYLASVHPQGVQLWGGPTFSKQKQFPHPFVSLIEFSPGESYLTTWSARPIQVEEGHPVLTYEEDGKNIIVWDIVTGKPLRSFVSHDLAGPESEAQPKKKVQWPAFKWSADEKYVARMLQGQSISIYELPRMNLLGKTSVKIDGVMDFEWSPATVNRDGVKQYEQLLCFWTPEIGSNPARVALMSVPSKEIVRTRNLFNVSDVKLHWQSQGNFVCVKVDRHSKSKKSMATNLEIFRVREKGVPVEVVDSLKDTVINFSWEPNGARFVLITTGDASGAGAPPKTAVSFFAPEKKGVQAGNFKLVRTIEKKTSNAIYWSPKGRFVVVATVHSQSNFDLDFWDMDFEGEKNDNEKDLAANLQLMKTVDHYGVTDIEWDPTGRYVVSGASAWTHQMENGFNLHTFSGETLAENPTDKFKQFLWRPRPPTLLSKEEQKQVRKNLREYSKEFEEEDKYAVDIANTAVVEKRKRVLNEWVAWLKREKELLTEEKEAYGLPEEADQPKAAKDAPTNTEDKGETVVEEIVEEIVEESEEIIG
>XP_001389047_Aspergillus_niger
MAPSFDTLTEQDLHEEEEEEIDFSDLKEQYEVKLEEGLDTFVVIDGLPVVPEESRQKLIKFLLRKLNTVGHTSEDAVFMPLNDKNMSEGFAFVEYETPEQAIAAVKQLHGVPLDKKHTLAVNKLMDIDRYGREGRIDEEYKPPTIEPFKEKEHLRSWLGDANARDQFALYRGDKVGVFWNNKSNPPENVVDRAHWTQLFVQWSPKGTYLASVHPQGVQLWGGPAFSKQKQFPHPFVQLVEFSPGESYLTTWSARPIQVEEGHPVLTYEEDGKNIIIWDIVTGKPLRSFVSHDLTAGPGGDGEPKKKVQWPAFKWSADEKYVARMQQHQSISIYELPRMNLLGKTSVKIDGVMDFEWSPATVVREGVKQYEQLLCFWTPEIGSNPARVALMSVPSKEIVRTRNLFNVSDVKLHWQSQGTYVCVKVDRHSKSKKSMATNLEIFRVREKGVPVEVVDSLKDTVINFAWEPNGGRFVAITTGEAPSGAAVLPKTSVSFFAPEKKGVSAGNFKVVRTIEKKTSNAIYWSPKGRFVVVATVHSQTNFDIDFWDMDFEGEKPEGEKDLAANLQLMKTVEHYGVTDIDWDPTGRYVVSSASVWTHSMENGYNIHTFAGQTLAEHPTDKFKQFIWRPRPPTLLSKEEQKQVRKNLREYSKEFDEEDKYAVDIANTAVVETRKRVLNEWAAWIRREKEMLAEEKDAYGVPEDVDSSKQAKDAPAVSEDQGETVVEEIVEEIIEENEEVIG
>XP_015407964_Aspergillus_nomiae
MAPSFDTLSEQDLHEEEEEEIDFSDLKEQFEVKLEEGLDTFIVIDGLPIVPEESRQKLIKFLLRKLNAVGHTSEDAVFMPTNDKNMSEGFAFVEYETPEQAIAAVKQLHGTPLDKKHTLAVNKLMDIDRYGREGRIDEEYKPPTVEPFKEKEHLRSWLSDPNARDQFALYRNDKVGVFWNNKNNPPENVVDRAHWTQLFVQWSPKGTYLASVHPQGVQLWGGPAFSKQKQFPHPFVQLVEFSPGESYLTTWSSRPIQVEEGHPVLSFEEDGKNIIVWDIVSGKPLRSFVSHDLAAGPAEGDAAPKKKVQWPAFKWSADEKYVARMLQGQSISIYELPRMNLLGKTSVKVDGVMDFEWSPATVTREGVKQYEQLLSFWTPEIGSNPARVALMSVPSKEIVRTRNLFNVSDVKLHWQSQGTYVCVKVDRHSKSKKSMATNLEIFRVREKGVPVEVVDSLKDTVINFAWEPNGGRFVLITTGEAPSGAAVLPKTAVSFFAPEKKGPQAGNFKLVRTIEKKTSNAIYWSPKGRFVVVATVHSQSNFDLDFWDMDFEGEKAEGEKDLAANLQLMKTVEHYGVTDIDWDPTGRYVVSSASVWTHSMENGWNLHTFAGQTLAENPTEKFKQFVWRPRPATLLSKEEQKQVRKNLREYSKEFEEEDKYAVDIANTAVVEKRKRVLNEWVAWIRREKELAAEEKDAYGIPENADDPKAAKDAPSVSEDQGETVVEEIVEEIVEENEEVIG
>XP_001817900_Aspergillus_oryzae 
MAPSFDTLSEQDLHEEEEEEIDFSDLKEQFEVKLEEGLDTFIVIDGLPIVPEESRQKLIKFLLRKLNAVGHTSEDAVFMPTNDKNMSEGFAFVEYETPEQAIAAVKQLHGTPLDKKHTLAVNKLMDIDRYGREGRIDEEYKPPTVEPFKEKEHLRSWLSDPNARDQFALYRNDKVGVFWNNKNNPPENVVDRAHWTQLFVQWSPKGTYLASVHPQGVQLWGGPAFSKQKQFPHPFVQLVEFSPGESYLTTWSSRPIQVEEGHPVLSFEEDGKNIIVWDIVSGKPLRSFVSHDLAGGPVEGDAAPKKKVQWPAFKWSADEKYVARMLQGQSISIYELPRMNLLGKTSVKIDGVMDFEWSPATVTRDGVKQYEQLLSFWTPEIGSNPARVALMSVPSKEIVRTRNLFNVSDVKLHWQSQGTYVCVKVDRHSKSKKSMATNLEIFRVREKGVPVEVVDSLKDTVINFAWEPNGGRFVLITTGEAPSGAAVLPKTSVSFFAPEKKGPQAGNFKLVRTIEKKTSNAIYWSPKGRFVVVATVHSQSNFDLDFWDMDFEGEKAEGEKDLAANLQLMKTVEHYGVTDIDWDPTGRYVVSSASVWTHSMENGWNIHTFAGQTLAEHPTDKFKQFVWRPRPPTLLSKEEQKQVRKNLREYSKEFDEEDKYAVDIANTAVVETRKRVLNEWVAWLRREKELMAEEKDAYGIPEDADDAKVAKDAPPVSEDQGEAVVEEIVEEIVEENEEVIG
>XP_040637403_Aspergillus_ruber
MAPSFDTLTEQDLHEEEVEEEVDFSDLKEQYDVKLEEGLDTFIVIDGLPIVPEESRQKLIKFLLRKLNAVGHTSEDAVFMPVNDKSKSEGFAFVEYETPEQAVAAVKQLHGVPLDKKHTLSVNKLMDIDRYGREGRIEEEYKPPTVEPFKEKEHLRSWLGDANARDQFALFRGDKVGVFWNNKGNEPENVVDRAHWTQLFVQWSPKGSFLASVHPQGIQLWGGPSFTKQKQFPHPFVQLVEFSPNESYLTTWSARPIQVEEGQPVLSYEEDGKNIIIWDIATGKPLRSFVSHDLTAGPTGEGDQPKKKVQWPAFKWSADEKYVARMLQGQSISIYEAPRMNLLGKTSVKIDGVMDFEWSPATTQREGIKQYEQLLCFWTPEMGSSPARVGMMSVPSKEIVRTRNLFNVSDVKLHWQSQGTYVCVKVDRHSKSKKSLATNLEIFRVREKGVPVEVVDSLKDTVINFAWEPNGSRFVAITTGEAVAGAAVAPKTAVSFFAPEKKGHQLGSFKLVRTLDKKNNNAIYWSPKGRFVVVGTVHSQTSFDMDFWDMDFEGEKPEGEKDFAANLQLLATVEHYGVTDIDWDPTGRYVVTSASSWTHSMENGWSIHTFSGNTLAEHPTDKFKQFVWRPRPATLLSKEEQKQVRKNLREYSKEFEEEDKYAVDIANTAVVETRKRVINEWTAWLRREKEFLAEEREAYDLPENADEAKLAKDARPEAEEQGETVVEEMVEEIVEEHEEVIG
>XP_040706092_Aspergillus_sydowii
MAPSFDTLSEQDLHEEEEEEVDFSDLKAQYEVKLEEGLDTFVVIDGLPVVPEENRQKLIKFLLRKLNAVGHTSEDAVFMPLNEKNMSEGFAFVEYETPEQAVAAVKQLHGTPLDKKHTLLVNKLMDIERYGREGRVEEEYKPPTIEPFTEKEHLRSWIGDSNARDQFALYRGDKVGVFWNNKSNPPDNVVDRAHWTQLFVQWSPKGTYLASVHPQGVQLWGGPTFAKQKQFPHPFVQLIEFSPGESYLTTWSARPIQVEEGNPILTYEEDGKNIIVWDIVTGKPLRSFVSHDLAGPESEAQPKKKVQWPAFKWSADEKYVARMLQGQSISIYELPRMNLLGKASVKIDGVMDFEWSPATVSRDGIKQYEQLLCFWTPEIGSNPARVALMSVPSKEVVRTRNLFNVSDVKLHWQSQGNFVCVKVDRHSKSKKSMATNLEIFRIREKGVPVEVVDSLKDTVINFSWEPNGGRFVAITTGDASGAGAPPKTSVSFFAPEKKGVQAGNFKLVRTIEKKTSNAIYWSPKGRFVVVATVHSQSSFDLDFWDMDFEGEKNENEKDLAANLQLMKTVDHYGVTDIDWDPTGRYVVSSASVWTHSMENGFNLHTFSGETLAENPTDKFKQFVWRPRPATLLSKEEQKQVRRNLREYSKEFEEEDKYAVDIANTAVVENRKRILNEWAAWIRREKELLAEEKDAYGFPENADEPKIAKDAPAVTEDKAETVVEELVEEIVEESEEIIG
>XP_001214066_Aspergillus_terreus
MAPSFDTLSEQDLHEEEEEEIDFSDLKAQYEVKLDEGLDTFVVIDGLPIVPEESRQKLIKFLLRKLSAAGKTSEDAVFMPLNEKNMSEGFAFVEYETPEQAVAAVKQLHGTPLDKKHTLAVNKLMDIDRYGREGRIDEEYKPPTIEPFKEKEHLRSWLADPNARDQFALYRGDKVGVFWNNKNNPPENVVDRAHWTQLFVQWSPKGTYLASVHPQGIQLWGGPAFSKLKQFPHPFVSLVEFSPAENYVTTWSARPIQVEEGGSGPLSYEEDGKNIIIWDIVTGKPLRSFVSHDLAAGPAEAEAQPKKKVQWPAFKWSADEKYVARMLQGQSISIYEAPRMNLLGKTSVKIDGVMDFEWSPATVNRDGVKQYEQLLCFWTPEIGSNPARVGMMSVPSKEIVRTRNLFNVSDVKLHWQSQGTYVCVKVDRHSKSKKSMATNLEIFRVREKGVPVEVVDSLKDTVINFAWEPNGGRFVLITTGETPTGAAVPPKTAVSFFAPEKKGGSAGNFKLVRTIEKKTSNAIYWSPKGRFVVVATVHSQSSFDLDFWDMDFEGEKPEGEKDLAANLQLMKTVEHYGVTDVDWDPTGRYVVSSASVWTHSMENGWNLHTFAGQTLSENPTDKFKQFIWRPRPPTLLSKEEQKQVRKNLREYSKEFDEEDKYAVDIANTAVVEKRKRVLSEWLAWIRREKELLAEDKDAYGLPENVDDAKMAKDAPQVSEDQGETVVEEIVEEIIEENEEVIG
>XP_022483010_Penicillium_arizonense
MAPSFDTLSEQDLHEEEEEEIDFSDLKAQYEVKVEEGLDTFIIIDGLPVVPEDSRQKLVKFLLRKLNSVGNTSEDAVFMPVNDKKMTEGFAFVEYETPEQAVAAVKQLHGVPLDKKHTLAVNKLMDIERYGREGRIDEEYQPPVMEPFKEKEHLRSWMGDPNARDQFALYRNDKVGVFWNNKSNPPENVVDRLNWTQLFVQWSPKGTFLASVHPQGVQLWGGASFSKQKQFPHPYVQLIEFSPLEGYLTTWSARPIQVEEGHPLLTYEEDGKNIIVWDIETGKPLRSFVSHDLAAPAAVEGDVAPKKKVQWPAFKWSADEKYVARMLQGQSISIYELPNMNLLGRTSVKIEGVMDFEWSPATVSREGIKQYEQLMCFWTPEIGSNPARVGMMSVPSKEVVRTRNLFNVSDVKLHWQSQGAYVCVKVDRHSKSKKSMATNLEIFRVREKGVPVEVVDSLKDTVINFAWEPNGSRFVVITNGEAAAGAAVLPKTSVSFFAPEKKGHPGGNFKLVRTIEKKTSNGIYWSPKGRFVIVATVHSQTNFDLDFWDMDFEGEKVEAEKDLAANLQLMKTVEHYGVTDIDWDSTGRYVVSSASVWTHSMENGWNMHTFSGTTLSENPTEKFKQFSWRPRPPTLLSKEEQKQVRKNLREYSKEFDEEDKYAVDIANTAVVETRKRVLNEWVAWLRREKELMAEEKEAFGFPEDADSPKAARDAPPVVEDQGETVVEEMVEEIIEETEEVIG
>XP_014533528_Penicillium_digitatum
MAPSFDTLSEQDLHEEVEEEIDFSDLKEQYEVKVEEGLDTFIVIDGLPVVPEESRQKLVKFLLRKLNSVGSTSEDAVFMPVNDKKMTEGFAFVEYQTPEMAVAAVKQLHGVPLDKKHIMAVNKLMDIERYGREGRVDEEYKAPVPEPFKEKEHLRSWMGDASARDQFALYRNDKVGVFWNNKTNPPENVVDRAHWTQLFVQWSPKGTFLASVHPQGVQLWGGESFSKQKQFPHPFVQLIEFSPLEGYLTTWSAQPIQVEEGQPILTYEEDGKNIIVWDIETGKPLRSFVSHDLAAPTEIEGDVAPKKKVQWPAFKWSADEKYVARMLQGQSLSIYELPNMNLLGRTSVKIEGAMDFEWSPATVAREGVKQYEQLLCFWTPEIGSNPARVGMMSVPSKEVVRTRNLFNVSDVKLHWQSQGAYVCVKVDRHSKSKKSMATNLEIFRVREKGVPVEVVDSLKDTVINFAWEPNGSRFVVIANGEAPTGAAVLPKTSVSFFAPEKKGYTAGNFKLVRTIEKKTSNGIYWSPKGRFVVVATVHSQSNFDLDFWDMDFEGEKIEAEKDLAANLQLMKTVEHFGVTDVDWDSTGRYVVSSASVWTHSMENGWNMHTFSGTTLSENPTEKFKQFLWRPRPATLLSKEEQKQVRKNLREYSKEFDEEDKYAVDIANTAVVETRKRVLSEWLAWLRREKELLVEEKETFNHPEDADLPTAASDARPVVEDQGDSVVEEIVEEIIEETEEVIG
>XP_016602969_Penicillium_expansum
MAPSFDTLSEQELHEEEEEEIDFSDLKEQYEVKVEEGLDTFIVIDGLPVVPEDSRQKLVKFLLRKLNSVGSTSEDAVFMPVNDKKMTEGFAFVEYETPEMAVAAVKQLHGVPLDKKHIMAVNKLMDIERYGREGRVDEEYKAPVPEQFKEKEHLRSWMGDASARDQFALYRNDKVGVFWNNKTNPPENVVDRAHWTQLFVQWSPKGTFLASVHPQGVQLWGGESFSKQKQFPHPFVQLIEFSPLEGYLTTWSARPIQVEEGQPILTYEEDGKNIIVWDIETGKPLRSFVSHDLAAPAEIEGDVAPKKKVQWPAFKWSADEKYVARMYQGQSLSIYELPNMNLLDRVSVKIEGAMDFEWSPATVAREGIKQYEQLLCFWTPEIGSNPARVGMMSVPSKEIVRTRNLFNVSDVKLHWQSQGAYVCVKVDRHSKSKKSMATNLEIFRVREKGVPVEVVDSLKDTVINFAWEPNGSRFVVIANGEAPTGAAVLPKTSVSFFAPEKKGYTAGNFKLVRTIEKKTSNGIYWSPKGRFVVVATVHSQTNFDLDFWDMDFEGEKVEAEKDLAANLQLMKTVEHYGVTDVDWDSTGRYVVSSASVWTHSMENGWNMHTFSGTTLSENPTEKFKQFLWRPRPATLLSKEEQKQVRKNLREYSKEFDEEDKYAVDIANTAVVETRKRVLSEWLAWLRREKELLAEEKEAFSLPEDADLPTAARDARPVVEDQGDSVVEEIVEEIIEETEEVIG
>XP_040652766_Penicillium_griseofulvum
MAPSFDTLSEQDLHEEEEEEIDFSDLKEQYEVKVEEGLDTFIVIDGLPVVPEDSRQKLVKFLLRKLNSVGSTSEDAVFMPVNDKKMTEGFAFVEYETPEMAVAAVKQLHGVPLDKKHIMAVNKLMDIERYGREGRVDEEYKPITPEPFKQKEHLRSWMGDSSARDQFALYRGDKVGVFWNNKTNPPENIVDRAHWTQLFVQWSPKGTFLASVHPQGVQLWGGESFSKQKQFPHPFVQLIEFSPLEGYLTTWSARPIQVEEGQPLLTYEEDGKNIIIWDIETGKPLRSFVSHDLAAPTEIDGDVAPKKKVQWPAFKWSADEKYVARMLQGQSLSIYELPNMNLLGRTSVKIEGAMDFEWSPATVAREGIKQYEQLLCFWTPEIGSNPARVGMMSVPSKEIVRTRNLFNVSDVKLHWQSQGAYVCVKVDRHSKSKKSLATNLEIFRVREKGVPVEVVDSLKDTVINFAWEPNGSRFVVIANGEAPTGAAVLPKTSVSFFAPEKKGYTAGNFKLVRTIEKKTSNGIYWSPKGRFVVVATVHSQTNFDMDFWDMDFEGEKNEAEKDLAANLQLMKTVEHYGVTDVDWDSTGRYVVSSASVWTHSMENGWNMHTFSGTTLSENPTEKFKQFLWRPRPATLLSKEEQKQVRKNLREYSKEFDEEDKYAVDIANTAVVETRKRVLSEWLAWLRREKELLAEEKEAFSLPEDADSPAAAADARPVVEDQGDSVVEEIVEEIIEETEEVIG
>XP_038929555_Penicillium_roqueforti
MAPSFDTLSEQDLHEEEEEEIDFSDLKEQYEVKVEEGLDTFIVIDGLPVVPEDSRQKLVKFLLRKLNSVGSTSEDAVFMPVNDKKMTEGFAFVEYETPEMAVAAVKQLHGVPLDKKHIMAVNKLMDIERYGREGRIDEEYKPPVPEPFKEKEHLRSWMGDASARDQFALYRNDKVGVFWNNKTNPPENVVDRAHWTQLFVQWSPKGTFLASVHPQGVQLWGGESFSKQKQFPHPFVQLIEFSPLEGYLTTWSARPIQVEEGQPILTYEEDGKNIIIWDIETGKPLRSFVSHDLAAPADIEGSDVAPKKKVQWPAFKWSSDEKYVARMLQGQSLSIYELPNMNLLGRTSVKIEGAMDFEWSPATVAREGIKQYEQLLCFWTPEIGSNPARVGMMSVPSKEVVRTRNLFNVSDVKLHWQSQGAYVCVKVDRHSKSKKSMATNLEIFRVREKGVPVEVVDSLKDTVINFAWEPNGSRFVVIANGEAPTGAAVLPKTSVSFFAPEKKGYTAGNFKLVRTIEKKTSNGIYWSPKGRFVIVATVHSQTSFDMDFWDLDFEGEKIEAEKDLAANLQLMKTVEHYGVTDVDWDSTGRYVVSSASVWTHSMENGWNMHTFSGTTLSENPTEKFKQFLWRPRPATLLSKEEQKQVRKNLREYSKEFDEEDKYAVDIANTAVVETRKRVLSEWVAWLRREKELLAEEKEAFNLPEDADSPTAASDARPVVEDQGDSVVEEIVEEIIEETEEVIG
>XP_002566119_Penicillium_rubens
MAPSFDTLSEQDLHEEEEEEIDFSDLKEQYEVKVEEGLDTFIVIDGLPVVPEDSRQKLVKFLLRKLNSVGSTSEDAVFMPVNDKKMTEGFAFVEYETPEMAVAAVKQLHGVPLDKKHIMAVNKLMDIERYGREGRVEEEYKAPAPEPFKEKEHLRSWMGDANARDQFALYRNDKVGVFWNNKTNPPENVVDRAHWTQLFVQWSPKGTFLASVHPQGVQLWGGESFSKQKQFPHPFVQLIEFSPLEGYLTTWSARPIQVEEGQPILTYEEDGKNIIVWDIETGKPLRSFVSHDLAAPTEIEGEVAPKKKVQWPAFKWSADEKYVARMLQGQSLSIYELPNMNLLGRTSVKIEGAMDFEWSPATVAREGVKQYEQLLCFWTPEIGSNPARVGMMSVPSKEIVRTRNLFNVSDVKLHWQSQGAYVCVKVDRHSKSKKSMATNLEIFRVREKGVPVEVVDSLKDTVINFAWEPNGSRFVVIANGETPTGAAVLPKTSVSFFAPEKKGHTAGNFKLVRTIEKKTSNGIYWSPKGRFVVVATVHSQTNFDLDFWDMDFEGEKIEAEKDLAANLQLMKTVEHYGVTDVDWDSTGRYVVSSASVWTHSMENGWNMHTFSGTTLSENPTEKFKQFLWRPRPATLLSKEEQKQVRKNLREYSKEFEEEDKYAVDIANTAVVETRKRVLSEWLAWLRREKELLAEEKEAFTLPENADTPAAAGDARPVVEDQGDSVVEEIVEEIIEETEEVIG
>XP_040814247_Penicillium_solitum
MAPSFDTLSEQVLHEEEEEEIDFSDLKEQYEVKVEEGLDTFIVIDGLPVVPEDSRQKLVKFLLRKLNSVGSTSEDAVFMPVNDKKMTEGFAFVEYETPEMAVAAVKQLHGVPLDKKHIMAVNKLMDIERYGREGRVDEEYKAPVPEPFKEKEHLRSWMGDASARDQFALYRNDKVGVFWNNKTNPPENIVDRAHWTQLFVQWSPKGTFLASVHPQGVQLWGGESFSKQKQFPHPFVQLIEFSPLEGYLTTWSARPIQVEEGQPILSYEEDGKNIIVWDIETGKPLRSFVSHDLAAPAEIEGDVAPKKKVQWPAFKWSADEKYVARMLQGQSLSIYELPNMNLLGRTSVKIEGAMDFEWSPATVTREGIKQYEQLLCFWTPEIGSNPARVGMMSIPSKEVVRTRNLFNVSDVKLHWQSQGAYVCVKVDRHSKSKKSMATNLEIFRVREKGVPVEVVDSLKDTVINFAWEPNGSRFVVIANGEAPTGAAVLPKTSVSFFAPEKKGYTAGNFKLVRTIEKKTSNGIYWSPKGRFVIVATVHSQTNFDMDFWDMDFEGEKIEAEKDLAANLQLMKTVEHYGVTDVDWDSTGRYVVSSASVWTHSMENGWNMHTFSGTTLSENPTEKFKQFLWRPRPATLLSKEEQKQVRKNLREYSKEFDEEDKYAVDIANTAVVETRKRVLSEWLAWFRREKELLAEEKEAFSLPEDADTPTAARDARPVVEDQGDSVVEEIVEEIVEETEEVIG
>XP_022577733_Penicilliopsis_zonata
MAPSFDNLSEQDLHEEEEEEEIDFSDLKEQYEVKLEEGLDTFVVIDGLPVVPGDSRQKLVKFLLRKLTSVGNTSEDAIFMPLNDQNMSEGFAFVEYDTPEQAVAAVKALHGTPLDKKHTLSVNKLMDIDRYGREGRVDEEYKPPAVEPFKEKEHLRSWLADPNARDQFALYRGDKVGVFWNNKSNDPENVVDRAHWTQLFVQWSPKGSYLASVHPQGVQLWGGSAFSKQKQFPHPFVQLIEFSPGENYLTTWSARPIQVEEGQPILTYEEDGKNLIIWDITTGKPLRSFVSHDLASAPADAAAEKKKVQWPAFKWSADEKYVARMLQHQSISIYELPRMNLLGKTSVKVEGVMDFEWSPATPSREGVKQYEQLLCFWTPEIGSNPARVAMMSVPSKEIVRTRNLFNVSDVKLHWQSQGTYVCVKVDRHSKSKKSMATNLEIFRVREKGVPVEVVDSLKDTVINFAWEPNGDRFVLITNGEAPSGSAVPPKTAVSFFAPEKKGHHLGNFKLIRTIEKKTSNAIYWSPKGRFVVVATVHSQSSFDLDFWDMDFEGEKPGSEKDLAANLQLMKTVEHYGVTDIDWDPTGRYVVSSASVWTHSMENGWNIHTFAGTTLGEHPTEKFKQFVWRPRPVTFLSKEEQKQVRRNLREYSKEFDEEDKYAVDIANTAVVETRKRVLSEWTAWIRLEKELLAEDKDILGLPEEADEAKLAQDASAVSAPAEGDTVVEEIVEEIIEETEEVIN
>XP_016623241_Cladophialophora_bantiana
MAPGFDQLSDHDFEDEADNIDFSDLKERYDVRMEEGLDTFVVIDGLPIVNQDQKSKLIKFLLKRLNSVGRIKDGEESVFMPMNEQGFSEGFAFVEYQTPEQAVAATKQLHGTALDKKHTLAVNKLTDIEKYGREGRIDEEYVPPEIEPFADREHLKSWLFDPQARDQFVMFRGDNVGVFWNNKKEPPEPIVDRKHWTQLFVSWSPHGTYLASIHQQGVQLWGGPSFKRIRQFPHPFVSLIEFSPGESYLTTWSNQPITVEEGKGPLTIDEEGKHIVVWDITTGKPLRSFVAHDLTPPPGAEAAVIPPKAKVQWPAFKWSADEKYVARMKPHESISIYELPRMNLLDKTSVKVEGIMDFEWAPSTTQREGIKTYESLLCFWTPEIGSNPAKVALMSIPSKEIVRTRNLFNVTDAKLHWQSEGKFICVKVDRHSKSKKSNATNLEIFRIREKGVPVEVVDSLKDTVINFAWEPKGDRFVLITAGEAVAGSNVLPKTAVSFFAPEKIKGPGTGAFKLVRTYDKKNSNGIYWSPKGRFVVVATVSVQQHSDIDFYDLDYEGEKPEHDVAANLNANLMLMNSEDHYGMTDVDWDPTGRYVTTSASVWTHQMENGWRLWTFYGALLSEHPTEKFKQLIWRPRPPTLLSKEEQRTIRRNLREYSKEFDELDKEMEEGANQAVIDARRRLYMEWYSWVAREKELLRQEREELGLKDPDEELALQRTRSVEEEGEKVVEEVVEEVIEETEEVMQ
>XP_008722846_Cladophialophora_carrionii
MAPGFDQLSDHDYDDDLENIDFSDLKERYDVRMEEGLDTFVVIDGLPLVNQEQKAKLIKFLLKRLNSVGRIKDGEESIFMPMNDEGMSEGFAFVEYQTPEQAIAATKQLHGQPLDKRHTLAVNKLTDIEKYGREGRIDEEYHPPEIEPFADREHLRSWLFDPQARDQFVMFRGDNVGVFWNNKKEPPEPIVDRKHWTQLFVSWSPQGTYLASIHQQGVQLWGGSSFKRIRQFPHPFVSLIEFSPGESYITTWSNQPIVVEEGKGPLTIDEEGKHIIIWDIETGKPLRAFHAHDLTPPPGTDVAALPPKAKVQWPAFKWSADEKYVARMKPHESISIYELPRMNLLDKTSIKAEGIMDFEWSPAITQREGIKTYESLLCYWTPEIGSKPASVALMSVPSKEIVRTRNLFNVTDAKLHWQSEGKFICVKVDRHSKSKKSVGTNLEIFRIREKGVPVEVVDSLKDTVINFAWEPKGDRFVLITAGEAVAGSNVLPKTAVSFFAPEKVKGPGIGGFKLVKTFDKKNSNGIYWSPKGRFVVVATVSVQQHSDLDFYDMDYEGERPENDTAAHLNANLMLMNSEDHYGVTDVDWDPTGRYVTTSASVWTHQMENGYRIWTFYGALLAEHPTEKFKQLLWRPRPPTLLSKEEQRTVRRNLREYSKEFEELDKEMEEGANQAVIDARRRLYMEWYSWVQHEKELLAEEREQLGLKDPEEELALQRTKSVEGEAEKVVEEVIEEVLDETEEIVQ
>XP_016250852_Cladophialophora_immunda
MAPGFDQLSDHDFEDEVDNIDFSDLKERYDVRMEEGLDTFVVIDGLPIVNQEQRSKLIKFLLKRLNSVGRIKDGEESVFMPMNDQGMSEGFAFVEYQTPEQAIAATKQLHGTALDKRHTLAVNKLTDIEKYGREGRIDEEYVPPEIEPFADREHLKSWLFDPQARDQFVMFRGDNVGVFWNNKKEPPEPIVDRKHWTQLFVSWSPHGTYLASIHQQGVQLWGGPSFKRIRQFPHPFVSLIEFSPGESYLTTWSNQPITVEEGKGPLSIDEEGKHIVIWDITTGKPLRSFVAHDLTPPPGADAAAIPPKAKVQWPAFKWSADEKYVARMKPHESISIYELPRMNLLDKTSVKAEGIMDFEWAPSTTQREGIKTYESLLCFWTPEIGSNPAKVALMSVPSKEIVRTRNLFNVTDAKLHWQSEGKFICVKVDRHSKSKKSNATNLEIFRIREKGVPVEVVDSLKDTVINFAWEPKGDRFVLITAGEAVAGSNVLPKTAVSFFAPEKIKGPGTGAFKLVRTYDKKNSNGIYWSPKGRFVVVATVSVQQHSDIDFYDLDYEGEKSEQDVAANLNANLMLMNSEDHYGMTDVDWDPTGRYVTTSASVWTHQMENGWRLWTFYGVLLSEHPTEKFKQLIWRPRPPTLLSKEEQRTIRRNLREYSKEFDELDKEMEEGANQAVIDARRRLYMEWYSWVAREKELLREEREELGLKDPDEELALQRTRSVEEEGEKVVEEVVEEVIEETEEVVQ
>XP_007750619_Cladophialophora_psammophila
MAPGFDQLSDHDFEDEAVNIDFSDLKERYDVRMEEGLDTFVVIDGLPIVNQDQKSKLIKFLLKRLNSVGRIKDGEESVFMPMNEQGFSEGFAFVEYQTPEQAVAATKQLHGTALDKKHTLAVNKLTDIEKYGREGRIDEEYVPPEIEPFADREHLKSWLFDPQARDQFVMFRGDNVGVFWNNKKEPPEPIVDRKHWTQLFVSWSPHGTYLASIHQQGVQLWGGVSFKRIRQFPHPFVSLIEFSPGESYLTTWSNQPITVEEGKGPLSIDEEGKHIVVWDITTGKPLRSFVAHDLTPPPGAEAAAIPPKAKVQWPAFKWSADEKYVARMKPHESISIYELPRMSLLDKTSVKVEGIMDFEWAPSTTQREGIKTYESLLCFWTPEIGSNPAKVALMSVPSKEIVRTRNLFNVTDAKLHWQSEGKFICVKVDRHSKSKKSNATNLEIFRIREKGVPVEVVDSLKDTVINFAWEPKGDRFVLITAGEAVAGSNVLPKTAVSFFAPEKIKGPGTGAFKLVRTYDKKNSNGIYWSPKGRFVVVATVSVQQHSDIDFYDLDYEGEKPEHDVAANLNANLMLMNSEDHYGMTDVDWDPTGRYVTTSASVWTHQMENGWRLWTFYGALLSEHPTEKFKQLIWRPRPPTLLSKEEQRTIRRNLREYSKEFDELDKEMEEGANQAVIDARRRLYMEWYSWVAREKELLRQEREELGLKDPDEELALQRTRSVEEEGEKVVEEVVEEVIEETEEVVQ
>XP_018695859_Fonsecaea_erecta
MAPGFDQLSDHDFEDEADNIDFSDLKERYDVRMEEGLDTFVVIDGLPIVNQEQRSKLIKFLLKRLNSVGRIKDGEESVFMPMNEQGMSEGFAFVEYQTPEQAIAATKQLHGTALDKRHTLAVNKLTDIEKYGREGRIDEEYVPPEIEPFAEREHLRSWLFDPQARDQFVMFRGDNVGVFWNNKKEPPEPIVDRKHWTQLFVSWSPQGTYLASIHQQGVQLWGGQSFKRIRQFPHPFVSLIEFSPGESYLTTWSNQPITVEEGKGPLTIDEEGKHIVVWDITTGKPLRSFVAHDLTPPPGADATAIPPKAKVQWPAFKWSADEKYVARMKPHESISIYELPRMNLLDKTSVKAEGIMDFEWAPSTTQREGIKTYESLLCFWTPEIGSNPAKVALMSVPSKEIVRTRNLFNVTDAKLHWQSEGKFICVKVDRHSKSKKSNATNLEIFRIREKGVPVEVVDSLKDTVINFAWEPKGDRFVLITAGEAVAGSNVLPKTSVSFFAPEKIKGPGTGAFKLVRTFDKKNSNGIYWSPKGRFVVVATVSVQQHSDIDFYDLDYEGEKSEQDVAANLNANLMLMNSEDHYGMTDVDWDPTGRYVTTSASVWTHQMENGWRLWTFYGALLSEHPTEKFKQLIWRPRPPTLLSKEEQRTIRRNLREYSKEFDELDKEMEEGANQAVIDARRRLYLEWYSWVAREKELLKQEREELGLKDPDEELALQRTRSVEEEGEKVVEEVVEEVIEETEEVVQ
>XP_022507560_Fonsecaea_monophora
MAPGFDQLSDHDFEDEVDNIDFSDLKERYDVRMEEGLDTFVVIDGLPIVNQEQRSKLIKFLLKRLNSVGRIKDGEESVFMPMNDQGMSEGFAFVEYQTPEQAIAATKQLHGTALDKRHTLAVNKLTDIEKYGREGRIDEEYVPPEIEPFADREHLRSWLFDPQARDQFVMFRGDNVGVFWNNKKEPPEPIVDRKHWTQLFVSWSPHGTYLASIHQQGVQLWGGPSFKRIRQFPHPFVSLIEFSPGESYLTTWSNQPITVEEGKGPLSIDEEGKHIVIWDITTGKPLRSFVAHDLTPPPGADAAAIPPKAKVQWPAFKWSADEKYVARMKPHESISIYELPRMNLLDKTSVKAEGIMDFEWAPSTTQREGIKTYESLLCFWTPEIGSNPAKVALMSVPSKEIVRTRNLFNVTDAKLHWQSEGKFICVKVDRHSKSKKSNATNLEIFRIREKGVPVEVVDSLKDTVINFAWEPKGDRFVLITAGEAVAGSNVLPKTSVSFFAPEKIKGPGTGAFKLVRTYDKKNSNGIYWSPKGRFVVVATVSVQQHSDIDFYDLDYEGEKTEQDVAANLNANLMLMNSEDHYGMTDVDWDPTGRYVTTSASMWTHQMENGWRLWTFYGAPLSEHPTEKFKQLIWRPRPPTLLSKEEQRTIRRNLREYSKEFDELDKEMEEGANQAVIDARRRLYMEWYSWVAREKELLRQEREELGLKDPDEELALQKTRSLEEEGEKVVEEVVEEVIEETEEVV
>XP_016627440_Fonsecaea_multimorphosa
MAPGFDQLSDHDFEDEAENIDFSDLKERYDVRMEEGLDTFVVIDGLPIVNQEQKSKLVKFLLKRLNSVGRIKDGEESVFMPMNEQGMSEGFAFVEYQTPEQAIAATKQLHGTALDKRHTLAVNKLTDIEKYGREGRIDEEYVPPEIEPFVEHEHLRSWLFDPQARDQFVMFRGDNVGVFWNNKKEPPEPIVDRKHWTQLFVSWSPQGTYLASIHQQGVQLWGGQSFKRIRQFPHPFVSLIEFSPGESYLTTWSNQPITVEEGKGPLTIDEEGKHIVVWDITTGKPLRSFVAHDLTPPPGADPAAIPPKAKVQWPAFKWSADEKYVARMKPHESVSIYELPRMNLLDKTSVKAEGIMDFEWAPSTTQREGIKTYESLLCFWTPEIGSNPAKVALMSVPSKEIVRTRNLFNVTDAKLHWQSEGKFICVKVDRHSKSKKSNATNLEIFRIREKGVPVEVVDSLKDTVINFAWEPKGDRFVLITAGEAVAGSNVLPKTSVSFFAPEKIKGPGTGAFKLVRTYDKKNSNGIYWSPKGRFVVVATVSVQQHSDIDFYDLDYEGEKSETDVAANLNANLMLMNSEDHYGMTDVDWDPTGRYVTTSASVWTHQMENGWRLWTFYGSLLSEHPTEKFKQLIWRPRPPTLLSKEEQRTIRRNLREYSKEFDELDKEMEEGANQAVIDARRRLYMEWYSWVAREKELLRQEREELGLKDPDEELALQRTRSVEEEGEKVVEEVVEEVIEETEEVVQ
>XP_022496282_Fonsecaea_nubica
MAPGFDQLSDHDFEDEADNIDFSDLKERYDVRMEEGLDTFVVIDGLPIVNQEQRSKLIKFLLKRLNSVGRIKDGEESVFMPMNDQGMSEGFAFVEYQTPEQAIAATKQLHGTALDKRHTLAVNKLTDIEKYGREGRIDEEYVPPEIEPFADREHLRSWLFDPQARDQFVMFRGDNVGVFWNNKKEPPEPIVDRKHWTQLFVSWSPHGTYLASIHQQGVQLWGGPSFKRIRQFPHPFVSLIEFSPGESYLTTWSNQPITVEEGKGPLSIDEEGKHIVVWDITTGKPLRSFVAHDLTPPPGADAAAIPPKAKVQWPAFKWSADEKYVARMKPHESISIYELPRMNLLDKTSVKAEGIMDFEWAPSTTQREGIKTYESLLCFWTPEIGSNPAKVALMSVPSKEIVRTRNLFNVTDAKLHWQSEGKFICVKVDRHSKSKKSNATNLEIFRIREKGVPVEVVDSLKDTVINFAWEPKGDRFVLITAGEAVAGSNVLPKTSVSFFAPEKTKGPGTGAFKLVRTYDKKNSNGIYWSPKGRFVVVATVSVQQHSDIDFYDLDYEGEKTEQDVAANLNANLMLMNSEDHYGMTDVDWDPTGRYVTTSASMWTHQMENGWRLWTFYGAPLSEHPTEKFKQLIWRPRPPTLLSKEEQRTIRRNLREYSKEFDELDKEMEEGANQAVIDARRRLYMEWYSWVAREKELLRQEREELGLKDPDEELALQKTRSLEEEGEKVVEEVVEEVIEETEEVV
>XP_013288373_Fonsecaea_pedrosoi
MAPGFDQLSDHDFEDEVDNIDFSDLKERYDVRMEEGLDTFVVIDGLPIVNQEQRSKLIKFLLKRLNSVGRIKDGEESVFMPMNDQGMSEGFAFVEYQTPEQAIAATKQLHGTALDKRHTLAVNKLTDIEKYGREGRIDEEYVPPEIEPFADREHLRSWLFDPQARDQFVMFRGDNVGVFWNNKKEPPEPIVDRKHWTQLFVSWSPHGTYLASIHQQGVQLWGGPSFKRIRQFPHPFVSLIEFSPGESYLTTWSNQPITVEEGKGPLSIDEEGKHIVVWDITTGKPLRSFVAHDLTPPPGADAAAIPPKAKVQWPAFKWSADEKYVARMKPHESISIYELPRMNLLDKTSVKAEGIMDFEWAPSTTQREGIKTYESLLCFWTPEIGSNPAKVALMSVPSKEIVRTRNLFNVTDAKLHWQSEGKFICVKVDRHSKSKKSNATNLEIFRIREKGVPVEVVDSLKDTVINFAWEPKGDRFVLITAGEAVAGSNVLPKTSVSFFAPEKIKGPGTGAFKLVRTYDKKNSNGIYWSPKGRFVVVATVSVQQHSDIDFYDLDYEGEKTEQDVAANLNANLMLMNSEDHYGMTDVDWDPTGRYVTTSASMWTHQMENGWRLWTFYGAPLSEHPTEKFKQLIWRPRPPTLLSKEEQRTIRRNLREYSKEFDELDKEMEEGANQAVIDARRRLYMEWYSWVAREKELLRQEREELGLKDPDEELALQKTRSLEEEGEKVVEEVVEEVIEETEEVV
>XP_007753392_Cladophialophora_yegresii
MAPGFDQLSDHDYDDDLENIDFSDLKERYDVRMEEGLDTFVVIDGLPLVNQEQKAKLIKFLLKRLNSVGRIKDGEESIFMPMNDEGMSEGFAFVEYQTPEQAVAATKQLHGQPLDKRHTLAVNKLTEIEKYGREGRIDEEYHPPEIEPFADREHLRSWLFDPQARDQFVMFRGDNVGVFWNQKKEPPEPIVDRRHWTQLFVQWSPQGTYLASIHQQGVQLWGGSSFKRIRQFPHPFVSLIEFSPGESYITTWSNQPIVVEEGKGPLTIDEEGKHIIIWDIETGKPLRAFHAHDLTPPPGTDAAALPPKAKVQWPAFKWSADEKYVARMKPHESISVYELPRMNLLEKTSIKAEGIMDFEWSPAITQREGIKTYESLLCYWTPEIGSKPASVALMSVPSKEIVRTRNLFNVTDAKLHWQSEGKFICVKVDRHSKSKKSVGTNLEIFRIREKGVPVEVVDSLKDTVINFAWEPKGDRFVLITAGEAVAGSNVLPKTAVSFFAPEKVKGPGIGGFKLVKTFDKKNSNGIYWSPKGRFVVVATVSVQQHSDLDFYDMDYEGERPENDTAAHLNANLMLMNSEDHYGVTDVDWDPTGRYVSTSASVWTHQMENGWRLWTFHGTLLAEHPTEKFKQLLWRPRPPTLLSKEEQRTVRRNLREYSKEFEELDKEMEEGANQAVIDARRRLYMEWYSWVQHEKELLAEEREELGLKDPEEELALQRTRSVEGEGEKVVEEVIEEVLDETEEIVQ
>XP_016237614_Exophiala_spinifera
MAPGFDQLSDHDFEDDIDDIDFSDLKERYDVRMEEGLDTFVVIDGLPIVNNDQKAKLVKFLLKRLNTVGRIKDGEESVFMPMNDQGVSEGFAFVEYQTPEQAIAATKQLHGVALDKKHTLAVNKLTDIEKYGREGRIDEQYVPPEVEPFSEKEHLRSWLFDPAARDQFAMFRGDKVGVFWNNKKEPPEMVVDRMHWTQLFVSWSPQGTYLASVHQQGVQLWGGPSFKRIRQFPHPFVSLIEFSPGEKYITTWSHQPIVVEEGKGPLTIDEEGKHIIIWDIETGKPLRSFTAYDLTPPPGTDPSAVPPKAKVQWPAFKWSADEKYVARMKPHESISIYELPRMNLLDKTSVKAEGIVDFEWAPAITQREGVKTYESLLCYWTPEMGSNPAKVALMSVPSKEIVRTRNLFNVTDAKLHWQSEAKFICVKVDRHSKSKKSLATNLEIFRIKEKGVPVEVVDSLKDTVINFAWEPKGDRFVLITAGEAVAGSNVLPKTAVSFFAPEKIKGPGTGAFKLVRTIDKKNSNGIYWSPKGRFVVVATVSVQQHSDMDFYDLDYEGEKPESEANVAANLMLMNSEDHYGMTDVDWDPTGRYVTTSASVWTHQMENGYKMWTFSGQLLTEAPTEKFKQLLWRPRPPTILSKEEQRTIRRNLREYSKEFDELDKELEEGANLAVVEARRRLYMEWYSWVAQEKELLKEEREELGLPDPESELQLQRTKSLEADGEKVVEEVVEEVIEETEEIVQ
>XP_016262599_Exophiala_oligosperma
MAPGFDQLSDHDFEDDIDDIDFSDLKERYDVRMEEGLDTFVVIDGLPVVNAEQKSKLVKFLLKRLNSVGRIKDGEESVFMPMNEQGMSEGFAFVEYQTPEQAVAATKQLHGVALDKRHTLAVNKLTDIEKYGREGRIDEQYVPPEVEPFSEKEHLRSWLFDPAARDQFAMFRGDKVGVFWNNKRDSPEMVVDRMHWTQLFVSWSPHGTFLASIHQQGVQLWGGSSFKRIRQFPHPFVSLIEFSPGEKYLTTWSHQPIVVEEGKGPLTLDEEGKHIIIWDITTGKPLRSFTAYDLTPPPGADPTAVPPKAKVQWPAFKWSADEKYVARMKPHESISIYELPRMNLLDKTSVKAEGIMDFEWAPAITQREGVKTYESLLCYWTPEMGSNPAKVALMSVPSKEIVRTRNLFNVTDAKLHWQSEAKFICVKVDRHSKSKKSLATNLEIFRIKEKGVPVEVVDSLKDTVINFAWEPKGDRFVLITAGEAVAGSNVLPKTAVSFFAPEKIKGPGTGAFKLVRTIDKKNSNGIYWSPKGRFVVVATVSVQQHSDIDFYDMDYEGEKPESDANVAANLMLMNSEDHYGMTDVDWDPTGRYVTTCASVWTHQMENGYKMWTFSGQLLAEAPTEKFKQLLWRPRPPTILSKEEQRTIRRNLREYSKEFDELDKELEEGANLAVIEARRRLYMEWYSWVIQEKELLKEEREELGLPDPESELQLQRTKSLEADGEKVVEEVVEEVIEETEEIVQ
>XP_013311335_Exophiala_xenobiotica
MAPGFDQLSDHDFEDEIEDIDFSDLKERYDVRMEEGLDTFVVIDGLPIVNADQKSKLVKFLLKRLNSVGRIKDGEESIFMPMNDQGMSEGFAFVEYQTPEQAVAATKQLHGVALDKRHTLAVNKLTDIEKYGREGRIDEQYVPPEIEPFSDREHLRSWLFDAAARDQFAMFRGDKVGVFWNNKKEPPEMVVDRTHWTQLFVSWSPYGTYLASVHQQGVQLWGGSSFKRIRQFPHPFVSLVEFSPGENYITTWSHQPIVVEEGKSPLTLDEEGKHIVIWDIRTGKPLRSFVAHDLTPPPGTDPTALPAKAKVQWPAFKWSADEKYVARMKPHESISIYEAPRMNLLDKTSVKAEGIVDFEWAPAITQREGVKTYESLLCYWTPEMGSNPAKVALMSVPSKEIVRTRNLFNVTDAKLHWQSDAKFICVKVDRHSKSKKSLATNLEIFRIKEKGVPVEVVDSLKDTVINFAWEPKGDRFVLITAGEAVAGSNVLPKTSVQFFAPEKVKGAGTGAFKHARTFDKKNSNGIYWSPKGRFVVVATVSVQQHSDLDFYDLDYEGEKPESEAHLNANLMLMNSEDHYGMTDVEWDPTGRYVTTSASVWTHQMENGYKLWTFYGQLLAEAPTEKFKQLLWRPRPPTMLSKEEQRTIRRNLREYSREFEELDKEMEEGANLAVVEARRRLYMEWYSWVAQEKELLKEEREELGLPDPEAELQLQRIKSQDEEEKVVEEVVEEVIEETEEIVQ
>XP_007720700_Capronia_coronata
MAPSFDKLSEHDFEDDVEDIDFSDLKERFDVRMEEGLDTFVVVDGLPIVSEEQKPKLIKFLLKRLNSVGRIKDGEESIFMPMNEQGMSEGFAFVEYSTPEQAVAATKQLHGTALDKKHTIAVNKLTDIEKYGREGRIDEEFVPPEIEPFQEREHLRSWLFDPAARDQFVMFRGDNVGVYWNSKKEPPEPIVDRKHWTQLFVSWSPQGTYLASIHQQGVQLWGGPSFTRVRQFPHPFVSLMEFSPGEKYLTTWSNQPITVEEGRGPLTIDEEGKHIVIWDITTGKPLRSFVAYDLTPPPGADPSVVPPKAKVQWPAFKWSADEKYVARMKPHESISIYELPRMNLLDKTSVKIEGVMDFEWAPAITQRDGVKTYESLLCFWTPEIGSNPAKVALMSVPSKEIVRTRNLFNVTDAKLHWQSEAKFICVKVDRHSKSKKSLATNLEIFRIKEKGVPVEVVDSLKETVINFAWEPKGDRFVLITAGEAVAGSNTLPKTAVIFFAPEKVKGAGTGAFKQVRTFDKKNSNGIYWSPKGRFVAIATVSVQQHSDIDFYDLDYEGDKPESDAHLAANLMLMNTEDHYGMTDVEWDPTGRYVVTSASVWTHQMENGYRLWTFYGQLLYDAPTEKFKQLLWRPRPPTLLSKEEQRAIRRNLRDYSKEFDELDKELEEGANQAVIDTRRRLYQEWYSWVAQEKELLRQEREALGLPDPEAQLQLSRTRSAEADGEKIVEEVVEEVIEETEEIVQ
>XP_007736760_Capronia_epimyces
MAPSFDKLSEHDFEDDLENIDFSDLKERYDVRMEEGLDTFVVVDGLPIVSEEQKPKLVKFLLKRLNSVGRIKDGEESIFMPMNEQGMSEGFAFVEYSTPEQAIAATKQLHGTALDRRHTIAVNKLTDIEKYGREGRIDEDFVPPATEPFQEEEHLRSWLFDPAARDQFAMFRGDNVGVFWNNKKGSPEPVVDRKHWTQLFVSWSPQGTYLASIHQQGVQLWGGPSFKRIRQFPHPFVSLVEFSPGEKYLTTWSNQPITVEEGKGPLTIDEEGKHIVIWDIATGKPLRSFVAHDLTPPPGADASAIPPKAKVQWPAFKWSADEKYVARMKPHESLSIYELPRMNMLDKASIKIEGIMEFEWAPAITQREGVKTYESLLTFWTPEIGSNPAKVALMSIPSKEIVRTRNLFNVTDAKLHWQSEAKFICVKVDRHSKSKKSLATNLEIFRIKEKGVPVEVVDSLKDTVINFAWEPKGDRFVIITAGEAVAGSNTFPKTAVAFFAPEKIKGAGTGAFKHARTFDKKNSNGIYWSPKGRFVAIATVSVQQHSDIDFYDLDYEGEKPESEAHLAANVMLMNTEDHYGMTDVEWDPTGRYVVTSASSWTHQMENGYRLWTFYGKLLYDAPTEKFKQLIWRPRPPTVLSKEEQRTIRRNLREYSKEFDELDKELEEGANQAVIDTRRRLYQEWYSWVAEEKELLRQEREELGLPDPETELKLIRTRSAEADGVKVVEEVVEEVIEETEEIVQ
>XP_009152282_Exophiala_dermatitidis
MAPSFDKLSEHDFEDDVEENIDFSDLKERYDVRMEEGLDTFVVIDGLPIVSEEQKPKLIKFLLKRLNSVGRIKDGEESIFMPMNEQGMSEGFAFVEYSTPEQAIAATKQLHGTALDKKHTIAVNKLTDIEKYGREGRIDEEFVPPEIEPFQEQEHLRSWLFDPAARDQFAMFRGDNVGVFWNNKRDPPEPVVDRKHWTQLFVSWSPQGTYLASIHQQGVQLWGGPSFKRVRQFPHPFVSLIEFSPGEKYLTTWSNQPITVEEGKGPLTIDEEGKHIVIWDITTGKPLRSFMAHDLTPPPGADPGAIPPKAKVQWPAFKWSADEKYVARMKPHESISIYELPRMNLLDKTSVKVEGIMDFEWAPAITQREGVKTYESLLCFWTPEMGSNPARVALMSIPSKEIVRTRNLFNVTDAKLHWQSEGKFICVKVDRHSKSKKSLATNLEIFRIKEKGVPVEVVDSLKDTVINFAWEPKGDRFVLITAGEAVAGAQTFPKTAVQFFAPEKVKGAGTGPFKHVRTYDKKNSNGIYWSPKGRFVVVATVSVQQHSDIDFYDLDYEGDKPESEAHLAANIMLMNSEDHYGMTDVEWDPTGRYVTTSASVWTHQMENGYRLWTFFGQLLFDAPTEKFKQFLWRPRPPTMLSKEEQRAIRRNLREYSKEFEEIDKELEEGANLAVIESRRRLYQEWYSWVAQEKELLKQEREELGIPDPETQLQLHRTRSVEADGEKVVEEVVEEVIEETEEIVS
>XP_013254658_Exophiala_aquamarina
MAPGFDQLSDHDYQDEEDNIDFSDLKERYDVRMEEGLDTFVVIDGLPIVNQDQKPKLVKFLLKRLNTVGRIKDGEESIFMPMSDAGNSEGFAFVEYQTPEQAVAATKQLHGTALDKKHTLAVNKLTDIEKYGREGRIDEQYVPPEIEPFADKEHLRSWLFDPGARDQFAMFRGDNVGVFWNNKRDNPEPIVDRKHWTQLFVSWSPLGTYLASVHQQGVQLWGGASFKRIKQFPHPFVSLIEFSPGEKFLTTWSNQPIVVEEGKGPLTIDEEGKHIVIWDIETGKPLRSFVAHDLAPAAGSDGGVVPPKAKVQWPAFKWSADEKYVARMKPGESISVYETPRMNLLDKTSVKVDGLVDFEWAPATTQREGVKTYEQLLCFWTPEIGSNPAKVTLMSFPTKEVVRTRNLFNVTDAKLHWQSEAKFICVKVDRHSKSKKSLATNLEIFRIKEKGVPVEVVDSLKDTVINFAWEPKGDRFVLITTGEAVAGSNVLPKTAVSFFAPEKVKGAGTGAFKHVRTFDKKNSNGIYWSPRGRFVVVATVSVQQHSDIDFYDLDYEGDKPESDAALAANLMLMNTEDHYGMTDVDWDPTGRYVTTSASVWTHQMENGFRLWTFYGQLLSENPIEKFKQLLWRPRPATVLSKEEQRTVRRNLREYSKEFDELDKELEEGANAAVIEARRRLYQEWYSWVREEKERLKEEREELGLPDPDEELKLQRTRSVGDAEGEKVVEEVVEEVIEETEEIVS
>XP_016226132_Exophiala_mesophila
MAPGFDQLSDHDFQDEEDNIDFSDLKERYDVRMEEGLDTFVVIDGLPIVNNEQKPKLVKFLLKRLNTVGRIKDGEDSVFMPMGDQGQSEGFAFVEFQTPEQAVAATKQLHGTALDKKHTLAVNKLTDIEKFGREGRIDEEYSPPQVAPFTEQDHLRSWLFDPAARDQFVMFRGDNVGVFWHNKKDNPESVVDRPHWTQLFVSWSPQGTYLASVHQQGVQIWGGPKFNRIRQFPHPFVSLIEFSPGEKYITTWSNQPIVVEEGKGPLTIDEEGKHIVIWDVETGQPLRSFVAHDLAPTNAADGSVVPPKAKVQWPAFKWSADEKYVARMKPGESISIYETPRMNLLDKTSIKIEGIVDFEWAPATVQREGVKISEQLLCFWTPEIGSNPAKVALMSVPTKEIVRTRNLFNVTDAKLHWQSEAKFICVKVDRHSKSKKSLATNLEIFRIKEKGVPVEVVDSLKDTVINFSWEPKGDRFVLITAGEAVAGSNVLPKTAVSFFAPEKLKGPGTGAFKHVRTYDKKNSNGIYWSPRGRFVVVATVSVQQHSDIDFYDLDYEGDKPESEAAFAANLMLMNTEDHYGMTDIEWDPTGRYVTTVASVWTHQMENGYRMWTFFGQPLSENPTEKFKQLLWRPRPATLLSKEEQRAIRRNLREYSKEFEELDKELEEGANAAVVEARRRLYSEWYSWISEEKERLKEEREELGLPDPETELQLSRTRSADLEGEKVVEEVIEEVIEETEEIVS
>XP_013267289_Rhinocladiella_mackenziei
MAPGFDQLSDHDFEDEIDNIDFSDLKERYDVRMEEGLDTFVVIDGLPIVNNEQKSKLIKFLLRRLNSAGRIKDGEESVFMPMNDQGMSEGFAFVEYQTPEQAVAATKQLHGTALDKKHTLAVNKLTDIEKYGREGRIDEQYVPPEVEPFTDREHLRSWLFDPAARDQFVMFRGDNVGVFWNNKKEPPEPIVDRKHWTQLFVAWSPQGTYLASTHQQGVQLWGGRSFKRIKQFPHPFVSLIEFSPAENYLLTWSNTPITVEEGKGPLTIDEEGKHIIIWDITTGKVLRSFVAYDLTPPPGADASAIPPKAKVQWPAFKWSADEKYVARMKPHESISIYELPRMNLLDKTSVKIEGIMDFEWAPAMIQREGVKTYESLLCFWTPEIGSNPAKVALMSVPSKEIVRTRNLFNVTDAKLHWQSEAKFICVKVDRHSKSKKSLATNLEIFRIKEKGVPVEVVDSLKDTVINFAWEPKGDRFVLITAGEAVAGSNVLPKTAVSFFAPEKIKGAGTGAFKHVRTFDKKNSNGIYWSPKGRFVVVATVSVQQHSDIDFYDLDYEGDKPDNEANLSANLMLMNSEDHYGMTDVEWDPTGRYVVTSASVWTHQMENGYRLWTFYGQLLSEAPTEKFKQLLWRPRPPTMLSKEEQRMVRRNLREYSKEFDELDKEMEAGANQAVIDARRRLYMEWYSWVAQEKELLKQEREELGLPDPESELQLMRTRSLEVDGERVVEEVVEEVIEETEEIVQ
>XP_018005655_Phialophora_attinorum
MAPSFDQLSDHDLQEEEDEIDFSDLQQRYDVRLEEGLETFIVIDGLPVVNSEQKPKLVKFLMKRLASAGRIKDGEESVYMPMNEQGVSEGFAFVEYQTPEQATSAIKQLHGTALDKKHTLSVNKLTDIEKYGREGKIDDEYVAPEIPEFTEREHLRWWLADPNARDQFVMFRGDNVGVYWNNKKDNPETIVDRKHWTQLFVRWSPQGTYLASMHQQGVQIWAGQSFSRVRQFPHPFVSLMEFSPNENYLTTWSKDPIVVDPEGKGPLTIDEEGKHIVIWDVKTGKPLRSFVAYDLPVPPPLGDAPPLKAKPQWPAFKWSADEKYVARMKPGESISVYELPRMNLLDKTSIKIEGIQEFEWAPATVQRDGPKVYEQLLSYWTPELGSNPAKVGLMSIPSKEIVRTRNLFNVTEARLHWQSDAKFICVKVDRHSKSKKSLATNLEIFRIKEKGVPVEVVDSLKDTVINFAWEPKGDRFVLITAGEAVPGSNVLPKTAVSFFAPEKTKGNITGPFKLVKTFDKKNSNGIYWSPKGRFVVVATVSVQQHSDIDFYDLDYEGDKPDDQKDMASNLMLINTEDHYGMTDVEWDPTGRYVVTSASMWTHQMENGYRMWTFSGTMLAEQPTEKFKQLHWRPRPPTLLSKDEQRNVRRNLREYSREFDEVDREMEESADQAVVDARRRLYAEWFSYLRSAREEVAEEREDLGIPDPEQEQMKRVRTKSGDGTQADEQVIEEVVDEVLEETEEVVG
>NP_594528_Schizosaccharomyces_pombe
MSEILIEEIKDQIVVKDEEIDVSELEVKLNVTKPVGYDTVVVIEGAPVVEEAKQQDFFRFLSSKVLAKIGKVKENGFYMPFEEKNGKKMSLGLVFADFENVDGADLCVQELDGKQILKNHTFVVRKLNQLEKAFSTPDEFSFEEREFKEREHLRSWLTDYYGRDQFISYYGNRVSVNWNRKSDVPEQIVDRENWTETYVQWSPMGTYLVSLHLRGIQLWGGESWGMCARFLHPYVKFVDFSPNEKYLVSWSYEPVRLPPIGHPARETMPFTDDDEGKHCFVWDIASGRILRSFKIPPQPEGSKDGKKVIWPIFKWSADDKYLARVTVGQSISVYETPSLALVDKKTIKIDGVQNFEWCPVSDALGRDSKEQLLAYWTPEITNQPARVALISIPSKSTIRTKNLFNVSDCKLYWQSNGDYLCVKVDRHTKTKKSTFSNLEIFRIREKNIPVEVVDLKDVVLNFAWEPKSDRFAIISANDQVLNSTNVKTNLSFYGFEQKKNTPSTFRHIITFDKKTCNSLFMAPKGRFMVAATLGSSTQYDLEFYDLDFDTEKKEPDALANVQQIGSAEHFGMTELEWDPSGRYVTTSSTIWRHKLENGYRLCDFRGTLLREEMIGEFKQFIWRPRPPSPLTKEDMKKIRKKLKDYNRLFDEEDIAEQSSANRELAARRRQLISEWQKYRDEVIARVAEERAITGQPAITVPAEEEEIIQETVEEVISEEIEPVED
```
