## Supplementary material for "Coding Sequence Insertions in Fungal Genomes are Intrinsically Disordered and can Impart Functionally-Important Properties on the Host Protein": fasta protein sequences: XP_721436.1_blasthits_fa.txt

```
>XP_721436_Candida_albicans
MSFANKQDPKTLVLFDVDGTLTPARLTISEEMKKTLEKLREKVVIGFVGGSDLSKQVEQLGPNVLNDFDYCFSENGLTAYKLGKELASQSFINWIGNEKYNKLVKFILRYLSDIDLPIRRGTFIEFRNGMINVSPIGRNASTQERNDYEKFDKQHHIRETMVEALKKEFPDFGLTYSIGGQISFDVFPTGWDKTYCLQHVEDEHFENIHFFGDKSYKGGNDYEIYNDPRTIGHAVNSPDDTIRILNETFKLQ
>XP_002416906_Candida_dubliniensis
MSFANKQDPKTLVLFDVDGTLTPARLTISEEMKKTLEKLREKVVIGFVGGSDLSKQVEQLGPNVLNDFDYCFSENGLTAYKLGKELASQSFINWIGNEKYNKLVKFILKYLSELDLPIRRGTFVEFRNGMINVSPIGRNASTQERNDYEKFDKQHHIREQMVDALKKEFPDFGLTYSIGGQISFDVFPTGWDKTYCLQHVEDEHFENIHFFGDKSYKGGNDYEIYNDPRTIGHAVNSPDDTIKILNETFKLQ
>XP_002550356_Candida_tropicalis
MSFSSKEDPKTLVLFDVDGTLTPARLTVSDEMKSTLEKLRKKVVIGFVGGSDLSKQVEQLGPTVLQDFDYCFSENGLTAYKLGKELASQSFINWIGNEKYNKLVKFILRYLSDIDLPVRRGTFVEFRNGMINVSPIGRNASTQERNDYEKFDKEHHIREQMVEALKKEFPDYGLTYSIGGQISFDVFPTGWDKTYCLQHVEDEHFENIHFFGDKSYKGGNDYEIYNDPRTIGHAVNSPDDTIKILNEIFKL
>XP_003867913_Candida_orthopsilosis
MSFKDREDPSTLVLFDVDGTLTPARLFVSDEMLKTLAELRKKVVIGFVGGSDLAKQVEQLGPNVLQNFDYCFSENGLTAYKLGKKMASQSFIGWLGEEKYNKLVKFVLRYLSDIDIPIRTGTFIEFRNGMVNISPVGRNASTSQRNDFEAYDKIHHVREKLVDALRNEFKDYGLTYSIGGQISFDVFPTGWDKTYCLQHVEDEHFKTIHFFGDKTYKGGNDYEIYHDPRITGHAVNSPDDTIRILDELFHLQQ
>XP_001526789_Lodderomyces_elongisporus
MSFSSKEDPSTLVLFDVDGTLTPARLTISEEMKQKLEKLRSKVVIGFVGGSDLSKQVEQLGPNVLNDFDYCFSENGLTAYKLGKQLASQSFINWLGEDKYNKLVKFILRYLSDIDIPIRRGTFIEFRNGMINVSPVGRNASTQERNDFEAFDKIHHIREKLVDALRENFKDFGLTYSIGGQISFDVFPTGWDKTYCLQHVESEGFKNIHFFGDKSYKGGNDYEIYEDPRTIGHAVNSPADTIKILNELFKLN
>XP_007372278_Spathaspora_passalidarum
MSFTNKENPKVLVLFDVDGTLTPARLFISDEMKETLEKLRKKVVIGFVGGSDFSKQVEQLGPNILEEFDYCFSENGLTAYKLGKQLASQSFINWIGEEKYNKLAKFILKYLSEIDIPIRRGTFIEFRNGMINVSPIGRNASTQERHDYEAFDKVHNIREKMVAALRENFADYGLTYSIGGQISFDVFPTGWDKTYCLQHVADEHFDEIHFFGDKTYKGGNDYEIYNDPRTIGHSVTNPNDTIKILNELFKL
>XP_043051585_Scheffersomyces_spartinae
MSFTDKEDPKTLVLFDVDGTLTAARLEVSDEMRQVLKDLRKKVVIGFVGGSDLSKQVEQLGPTVLQDFDYCFSENGLTAYKLGQQLASQSFINWIGNEKYNKLVKFILKYLSEIDIPVRRGTFIEFRNGMINVSPVGRNASTEERNEFEKFDLEHKIRETLVNALKENFSDYGLTYSIGGQISFDVFPTGWDKTYCLQHVADEGFENIHFFGDKSYKGGNDYEIYTDERTIGHAVNSPADTIKILKELFHI
>XP_001383369_Scheffersomyces_stipitis
MSFASKENPKTLVLFDVDGTLTPARLFISDEMKSTLEKLRKKVVVGFVGGSDLKKQVEQLGPNVLQDFDYCFSENGLTAYKLGKELASQSFITWIGEEKYNKLAKFILKYLSELDLPIRRGTFIEFRNGMINVSPIGRNASTQERKDYEKYDKEHKIRENFVTALKENFADYGLTYSIGGEISFDVFPTGWDKTYCLQHVADEHFEEIHFFGDKSYKGGNDYEIYEDKRTIGHAVNSPADTIRILNDIFKL
>XP_020062534_Suhomyces_tanzawaensis
MSFSHKQDPKTLVLFDVDGTLTPARLEISDEMRQTLKKLREKVVIGFVGGSDLSKQVEQLGATVLEDFDYCFSENGLTAYKLGKELASQSFIGWIGNEKYNKLVKFILRHLSEIDIPVRRGTFIEFRNGMINVSPVGRNASTQERNEFEAYDKEHKIRETLVNALRENFADYGLTYSIGGQISFDVFPTGWDKTYCLQHVAEENFKEIHFFGDKSYKGGNDYEIYEDERTIGHAVNSPADTIRILNELFKL
>XP_020079180_Hyphopichia_burtonii
MSFSHKEQPDVLVLFDVDGTLTPARLTISDEMRTTLEKLRKKVVIGFVGGSDLSKQVEQLGDSVLQDFDYCFSENGLTAYKLGKELASQSFINWIGNEKYNKLVKFILKHLAEIDIPIRRGTFIEFRNGMINVSPVGRNASTEERNEFEKFDKEHHVRETLVNALKENFADYGLTYSIGGQISFDVFPTGWDKTYALQHVESEGFKEIHFFGDKSYKGGNDYEIYTDDRTIGHAVNNPNDTIKILNEVFKL
>XP_015466018_Debaryomyces_fabryi
MSFAHKEDPKTLVLFDVDGTLTPARLTVSEEMRKTLQKLREKVVIGFVGGSDLAKQVEQLGPNVLNDFDYCFSENGLTAYKLGKELASQSFIGWIGDEKYNKLVKFILRYLSEIDIPVRRGTFIEFRNGMINVSPVGRNASTAERNQFELYDKEHNIRSKLVNALKENFADLGLTYSIGGQISFDVFPTGWDKTYCLQHVEEEGFEKIHFFGDKSYEGGNDYEIYNDSRTIGHAVKNPEETIKILNEEFGLN
>XP_457748_Debaryomyces_hansenii
MSFAHKESPKTLVLFDVDGTLTPARLGVSDEMLKTLKKLREKVVIGFVGGSDLAKQVEQLGPTVLNDFDYCFSENGLTAYKLGKELASQSFIGWIGEEKYNKLVKFILRYLSDIDIPVRRGTFIEFRAGMINVSPVGRNASTAERLQFENYDKEHNIRSKMVNALKENFADYGLTYSIGGQISFDVFPTGWDKTYCLQHVEDEGFEKIHFFGDKSYEGGNDYEIYNDSRTIGHAVQNPEETMKILNEEFGLN
>XP_006690454_Yamadazyma_tenuis
MSFAHKENPKTLVLFDVDGTLTPARLEVSDEMKQTLKKLREKVVIGFVGGSDLSKQVEQLGATVLEDFDYCFSENGLTAYKLGKELASQSFIGWIGEEKYNKLIKFILKYLSEIDIPVRRGTFVEFRNGMINVSPVGRNASTKERNEFEIFDKKANIRTKMVEALRENFADFGLTYSIGGQISFDVFPTGWDKTYCLQHVANEGFEEIHFFGDKSYKGGNDYEIYTDERTIGHAVDSPADTIRILNEIFKL
>XP_001487795_Meyerozyma_guilliermondii
MSFSNKENPKTLVLFDVDGTLTPARLTISEEMKKTLEKLRSKVVVGFVGGSDFSKQVEQLGPNILTEFDYCFSENGLTAYKLGEKLASQSFINWIGEEKYNKLAKFILRYLSDIDLPVRRGTFIEFRNGMINVSPVGRNASTQERNDFEAYDKIHNIRSTMVNALKKEFPDLGLTYSIGGQISFDVFPTGWDKTYCLQHVEDEGFTEIHFFGDKSYEGGNDYEIYNDKRTIGHAVKSPDDTIKILTELFNL
>XP_018711845_Metschnikowia_bicuspidata
MSFAHKEKPDTLVLFDVDGTLTPARLTISEEMKQTLQALRKKVVVGFVGGSDLSKQVEQLGPTVLQDFDYCFSENGLTAYKQGKELASQSFIGWIGEEKYNKLIKFVLRYLSELDLPVRRGTFVEFRNGMINISPVGRNASTQERNEFEKFDLEHKLRETMVQALRDNFPDYGLTYSIGGQISFDVFPTGWDKTYALQHVADEGFKEIHFFGDKSYKGGNDYEIYNDDRTIGHAVKEPADTIRILKELFDL
>XP_002617190_Clavispora_lusitaniae
MSFANKEKPDVLVLFDVDGTLTPARLTISDEMKATLEALRKKVVIGFVGGSDLSKQVEQLGATVLSDFDYCFSENGLTAYKLGQELASQSFINWIGEEKYNKLVKFILRYLSDIDLPIRRGTFIEFRNGMINVSPIGRNASTQERNDYEVFDKENRVREKLVNALKEQFPDYGLTYSIGGQISFDVFPTGWDKTYCLQHVADENFKEIHFFGDKSYKGGNDYEIYEDPRTIGHAVNSPADTIRILKELFDL
>XP_025341134_Candida_haemuloni
MSFTHKEKPDTLVLFDVDGTLTPARLVISDEMRDTLKALRKKVVIGFVGGSDLSKQVEQLGDTVLQDFDYCFSENGLTAYKLGKELASQSFINWIGNDKYNKLVKFILRHLADIDIPVRRGTFIEFRNGMINVSPVGRNASTEERNEFEKFDAQHKVRETLVNALKENFSDYGLTYSIGGQISFDVFPTGWDKTYALQHVESEGFKEIHFFGDKAYEGGNDWEIYSDPRTIGHAVKAPSDTIRILKETFDL
>XP_024715945_Candida_pseudohaemulonis
MSFSHKEKPDTLVLFDVDGTLTPARLTISDEMRDTLKALRKKVVIGFVGGSDLSKQVEQLGSTVLQDFDYCFSENGLTAYKLGKELASQSFINWIGDEKYNKLVKFILRYLSDIDIPVRRGTFIEFRNGMINVSPVGRNASTQERNEFEKFDKEHKIREKLVNALKENFSDYGLTYSIGGQISFDVFPTGWDKTYALQHVEGEGFKEIHFFGDKAYEGGNDWEIYSDPRTIGHAVKEPADTIKILKETFGL
>XP_025338474_Candida_duobushaemulonis
MSFSHKEKPDTLVLFDVDGTLTPARLTISDEMRDTLKALRKKVVIGFVGGSDLSKQVEQLGSTVLQDFDYCFSENGLTAYKLGKELASQSFINWIGNEKYNKLVKFILRHLSEIDIPVRRGTFIEFRNGMINVSPVGRNASTEERNEFEKFDNEHKIREKLVNALKENFPDYGLTYSIGGQISFDVFPTGWDKTYALQHVEAEGFKEIHFFGDKAYEGGNDWEIYSDPRTIGHAVKEPADTIKILKETFGL
>XP_028889913_Candida_auris
MSFSHKEKPDTLVLFDVDGTLTPARLEISDEMRETLKALRKKVVIGFVGGSDLSKQVEQLGESVLQDFDYCFSENGLTAYKLGKELASQSFINWIGNDKYNKLVKFILRHLADIDIPVRRGTFIEFRNGMINVSPVGRNASTEERNEFEKYDKEHKVRESLVNALKENFAEYGLTYSIGGQISFDVFPTGWDKTYALQHVENEGFKEIHFFGDKAYEGGNDWEIYSDPRTIGHAVKSPDDTIRILKELFNL
>NP_116609_Saccharomyces_cerevisiae
MSIAEFAYKEKPETLVLFDVDGTLTPARLTVSEEVRKTLAKLRNKCCIGFVGGSDLSKQLEQLGPNVLDEFDYSFSENGLTAYRLGKELASQSFINWLGEEKYNKLAVFILRYLSEIDLPKRRGTFLEFRNGMINVSPIGRNASTEERNEFERYDKEHQIRAKFVEALKKEFPDYGLTFSIGGQISFDVFPAGWDKTYCLQHVEKDGFKEIHFFGDKTMVGGNDYEIFVDERTIGHSVQSPDDTVKILTELFNL
>XP_018222496_Saccharomyces_eubayanus
MSIAEFAYKEKPETLVLFDVDGTLTPARLTVSEEVRNTLIKLRNKCCIGFVGGSDLSKQLEQLGPNVLNDFDYSFSENGLTAYRLGKELASQSFINWLGEEKYNKLAVFVLRYLSEIDLPKRRGTFLEFRNGMINISPIGRNASTEERNEFERYDKVHQIRAKFVEALKKEFPDYGLTFSIGGQISFDVFPAGWDKTYCLQHVAKDGFKEIHFFGDKTMVGGNDYEIFADERTIGHSVQSPDDTVRILTEIFDL
>XP_033766023_Saccharomyces_paradoxus
MSIAEFAYKEKPETLVLFDVDGTLTPARLTVSEEVRKTLAKLRNKCCIGFVGGSDLSKQLEQLGPNVLDEFDYSFSENGLTAYRLGKELASQSFINWLGEEKYNKLAVFILRYLSEIDLPKRRGTFLEFRNGMINVSPIGRNASTEERNEFERYDKEHQVRAKFVEALKKEFPDYGLTFSIGGQISFDVFPAGWDKTYCLQHVEKDGFKEIHFFGDKTMVGGNDYEIFVDERTIGHSVQSPNDTVKILTELFSL
>XP_003676581_Naumovozyma_castellii
MSSADFAHKERPDTLVLFDVDGTLTPARLCISDEVKDTLAKLRKKVCIGFVGGSDLSKQLEQLGPNVLNEFDYSFSENGLTAYRLGKQLASQSFINWIGEEKYNKLAVFILRYLADMELPKRRGTFLEFRNGMINVSPIGRNASTKERNEFEAFDKVHKVRAKFVEALKKEFPDYGLTYSIGGQISFDVFPTGWDKTYCLQHVADDGFKEIHFFGDKTFEGGNDYEIYVDDRTVGHSVQSPDDTVRILTELFDL
>XP_003671189_Naumovozyma_dairenensis
MSDFAYKEKPDTLVLFDVDGTLTPARLTVSDEVRDTLVKLRKKVVIGFVGGSDLSKQLEQLGPNVLSEFDYAFSENGLTAYRLGEQLASQSFINWIGEEEYNKLAVFILRYLSELDLPKRRGTFLEFRNGMINVSPIGRNASTEERNEFERYDKEHQIRAKFVNALREKFGHLGLTFSIGGQISFDVFPTGWDKTYCLQHVEKDGFKEIHFFGDKTTEGGNDYEIYVDDRTVGHSVKNPSETVAVLKELFDL
>XP_003956491_Kazachstania_africana
MVASEFSYKTNPETLVLFDVDGTLTPARLTISPEVKETLKKLRQKVCIGFVGGSDLSKQLEQLGPDVLSEFDYSFSENGLTAYRLGKELASQSFINWIGEEEYNKLAKFILRYLSEIDLPVRRGTFLEFRNGMINVSPIGRNATTEERNEFEKYDKVHQIRAKFVEALRKEFAHLSLTFSIGGQISFDVFPTGWDKTYCLQHVEADGFKEIHFFGDKTMVGGNDYEIYEDKRTIGHSVTSPNDTVKILTELFDL
>XP_022464807_Kazachstania_naganishii
MSTPTEFQYKEKPDTLVLFDVDGTLTPARLTISDEMKKTLEKLRQKVCIGFVGGSDLSKQVEQLGPTVLADFDYSFSENGLTAYRLGVEQASQSFINWIGEEEYNKLAKFILRYLSEMELPKRRGTFLEFRNGMINVSPIGRNASTDERNEFEAFDKVHQVRAKFVDALKKEFSHLALTFSIGGQISFDVFPTGWDKTYCLQHVAKDGFKDIHFFGDKTFVGGNDYEIFTDDRTIGHSVTRPEDTIKILTELFDL
>XP_448775_Candida_glabrata
MSTPQEFAYKERPDVLVLFDVDGTLTPARLTVSDKVRDTLVKLRKKVCIGFVGGSDLSKQLEQLGPNVLNEFDYAFSENGLTAYRMGKQLASQSFINWIGEEKYNKLAKFILGYLANIDLPKRRGTFLEFRNGMINVSPIGRNASTEERNEFERYDKEHNIRAKFVEALKKEFPDYGLTYSIGGQISFDVFPTGWDKTYCLQHVEKDGFKEIHFFGDKTQVGGNDYEIFVDPRTIGHSVQTPDDTVKILNEIFNL
>XP_004180257_Tetrapisispora_blattae
MSSVKEFAYKEKPDTLVLFDVDGTLTPARLTVSDEVRETLIKLRKKVCIGFVGGSDLSKQLEQLGPNVLDEFDYCFSENGLTAYRLGQQLASQSFINWIGEEKYNKLAVFILKYLSNIELPVRRGTFLEFRNGMINVSPIGRNASTQERNDFEKYDKVHQIRAKFVEALKKEFPDINLTYSIGGQISFDVFPTGWDKTYCLQHVEKDGFKEIHFFGDKTAKGGNDWEIYEDKRTIGHAVTSPDDTVKILNEIFNL
>XP_003685096_Tetrapisispora_phaffii
MVAAEFAYKENPETLVLFDVDGTLTPARLFITPNVKETLQKLRKKVVIGFVGGSDLSKQVEQLGATVLDDFDYSFSENGLTAYRLGKELASQSFINWIGEEKYNKLVVFILKYLSNIELPKRRGTFVEFRNGMINVSPIGRNASTEERNEYEKYDKQHNVREKFVQALKDEFPDYGLTYSIGGQISFDVFPTGWDKTYCLQHVQADNFKEIHFFGDKTFKGGNDYEIYEDKRTIGHSVTNPEETVKILNEIFHL
>XP_001646699_Vanderwaltozyma_polyspora
MTAPEFQYKEKPDVLVLFDVDGTLTPARLTISDEVKETLKKLRQKVCIGFVGGSDLSKQLEQLGPTVLDDFDYSFSENGLTAYRLGKEQASQSFINWIGEEQYNKLAVFILKYLSSIELPKRRGTFLEFRNGMINVSPIGRNASTEERNEYEQYDKVHQIRAKFVEALKKEFPDLGLTYSIGGQISFDVFPTGWDKTYCLQHVEKDGFKEIHFFGDKTAKGGNDYEIYEDKRTIGHAVSSPADTVRILNEIFNL
>XP_003680132_Torulaspora_delbrueckii
MPVSEFAYKESPETLVLFDVDGTLTPARLTVSDEVRDTLAQLRKKVCIGFVGGSDLSKQLEQLGPNVLNEFDYAFSENGLTAYRLGEELASQSFINWLGEEKYNKLAAFILKYLGNMELPKRRGTFLEFRNGMINVSPIGRNASTEERNEFERFDKEHQVRAKFVEALKKEFPDLGLTYSIGGQISFDVFPSGWDKTYCLKHVADDGFKEIHFFGDKTSVGGNDYEIYEDPRTIGHSVQTPNDTVRILRELFQL
>XP_037144626_Zygotorulaspora_mrakii
MAIPEFAYKEDPETLVLFDVDGTLTPARLTVSDEVRDALVKLRKKVCIGFVGGSDLSKQLEQLGPNVLNEFDYAFSENGLTAYRLGEKLASQSFINWIGEEKYNKLSVFILKYLASIELPRRRGTFLEFRNGMINVSPIGRNASTEERNEYEKYDKEHHIREKFVEALKNEFPDLGLTYSIGGQISFDVFPTGWDKTYCLQHVANDGFKKIHFFGDKTAKGGNDYEIYEDPRTIGHAVKTPQDTVRILKEIFDL
>XP_002497302_Zygosaccharomyces_rouxii
MVDIPEFAHKEKPDTLVLFDVDGTLTPARLHVSDEVIDVLQQLRKKVCVGFVGGSDLSKQKEQLGDDVLQNFDYAFSENGLTAYRLGKEMATQSFINWIGEEKYNKLAVFILGYLSKIDLPRRRGTFLEFRNGMINVSPVGRNASTSERNEFEAYDKEHQIRAKFVEALKKEFPDLGLTYSIGGQISFDVFPTGWDKTYCLQHVEKDGFKEIHFFGDKTYKGGNDWEIYEDPRTIGHSVTSPDDTVRILKEIFKF
>XP_003644570_Eremothecium_cymbalariae
MSQDFSHKERSDILVLFDVDGTLTPPRLTISEEVKEILKELREKVVIGFVGGSDLAKQVEQLGPTVLNDFDYCFSENGLTAYKLGNQLASQSFINWIGEEDYNKFASFVLKYLSSIELPKRRGTFVEFRNGMVNISPIGRNATTAERNEFEEYDKKHQIRAKFVEALKKEFSHLSLTYSIGGQISFDVFPTGWDKTYCLRHVENAGFKEIHFFGDKTSKGGNDWEIYEDPRTIGHAVSTPKDTIRILKELFNL
>NP_983185_Eremothecium_gossypii
MISEFAYKERPDTLVLFDVDGTLTPARLTISDEVKFVLQALREKVVIGFVGGSDLSKQVEQLGATVLADFDYCFSENGLTAYRLGTELASQSFIDWIGEEEYNRFVVFVLKYLSSIELPKRRGTFLEFRNGMVNISPIGRNASVQERNEFEAYDKEHQVRAKFVQALKKEFSHLDLTYSIGGQISFDVFPTGWDKTYCLRHVESENFKEIHFFGDKTFEGGNDWEIYNDPRTIGHSVRSPEDTVRILRELFDL
>XP_453316_Kluyveromyces_lactis
MSVSEFSHKEQPTTLVLFDVDGTLTPARLTVSDEVRDILKRLREKVVIGFVGGSDLSKQLEQLGSDVLDQFDYAFSENGLTAYRLGKELASQSFIEWIGEEEYNKLAKFILQYLASIDLPKRRGTFLEFRNGMINVSPIGRNASTAERNEFEQFDKEHQVRAKFVEALKKEFAHLSLTFSIGGQISFDVFPTGWDKTYCLRHVEADGFKEIHFFGDKTYKGGNDYEIYVDDRTIGHSVESPADTVRILKELFDL
>XP_022677654_Kluyveromyces_marxianus
MSIPEFAYKEKPKTLVLFDVDGTLTPARLTISPEVKETLQKLRQKVVIGFVGGSDLSKQLEQLGSDVLDQFDYAFSENGLTAYRLGKELASQSFIDWIGEEQYNKLAKFILQYLANIDLPKRRGTFLEFRNGMINVSPIGRNASTAERNEFEKFDKEHQVRAKFVEALKKEFPNLALTYSIGGQISFDVFPTGWDKTYCLRHVEKDGFEEIHFFGDKTAKGGNDYEIYVDDRTIGHSVTSPDDTVRILKELFDL
>XP_022631158_Lachancea_lanzarotensis
MVAQEFSYKEQPQTLVLFDVDGTLTPARLTVSDEVRDTLAQLRKKVVIGFVGGSDLSKQLEQLGPNVLNEFDYAFSENGLTAYRLGEKLASQSFINWIGEEEYNKLSVFILKYLSNLELPKRRGTFLEFRNGMINVSPIGRNASTAERNEYEEYDKKHQIRAKFVEALKKEFSHLKLTFSIGGQISFDVFPTGWDKTYCLQHVQQDGFKEIHFFGDKTMVGGNDYEIFTDDRTIGHTVQTPNDTVKILRELFNLK
>XP_002555859_Lachancea_thermotolerans
MPVQEFSYKEKPDTLVLFDVDGTLTPARLTVSDEVRDTLAKLRQKVVIGFVGGSDLSKQLEQLGPNVLNEFDYAFSENGLTAYRLGEKLASQSFINWIGEEEYNKLAVFILKYLSGIELPKRRGTFLEFRNGMINVSPIGRNASTEERNEFERYDKEHQIRAKFVEALRKEFSHLKLTFSIGGQISFDVFPTGWDKTYCLQHVEKDGFKEIHFFGDKTMVGGNDYEIFVDPRTIGHSVTTPDDTVKALREIFDLK
>XP_020056906_Aspergillus_aculeatus
MAEGASVYPSLPNRPLQGTICLFDVDNTLSLPRRGATPEMLELLSRLRHKCAIGYVGGSDFAKQQEQLGSATTNVTSLFDFCFPENGLTAFRLGQPLAGTSFIEWIGEERYQELVNFCLKYIADLKIPKKRGTFIEFRNGMINVSPIGRNASFDERNEFQAYDDVHHIRRDLVEALKKKFPDWGLTYSIGGQISFDVFPTGWDKTYCLKHVAAEKEISGVEYKTIHFFGDKCFEGGNDYEIYSDPRTIGHAVQNPDDTMKLLKELFEL
>XP_001272573_Aspergillus_clavatus
MATEAASIYPALQDRPLKNTICLFDVDETLTPARRSVTPEMLTLLSQLRHKCAIGYVGGSNYAKQQEQLGTSSTDVTSLFDFCFPENGLMAFRLGKPLASTSFIEWIGEEKYQKLVNFILRYFADLQLPRKRGTFVEFRNGMINVSPIGRNASVEERNEFEAYDKEHNIRKDMVNALKKEFPDYGLTYSIGGQISFDVFPTGWDKTYCLRHVEAEKGITGVEYTTIHFFGDKCFLGGNDYEIYSDSRTIGHSVDGPQDTMKQLKQLFQL
>XP_001257775_Aspergillus_fischeri
MATEAASIYPALQDRPIKNTICLFDVDETLTPARRAVTPEMLMLLSQLRHKCAIGYVGGSNLAKQQEQLGTAATDVTSLFDFCFPENGLMAFRLGKPLASTSFIEWIGEEKYQKLVNFILRYFADLQLPKKRGTFIEFRNGMINVSPIGRNASVEERNEFEAYDKEHHIRTDMVNALKKEFPDYGLTYSIGGQISFDVFPTGWDKTYCLRHVEAEKEVTGVEYTTIHFFGDKCFPGGNDYEIYSDPRTIGHSVHGPEDTMKQLKELFQL
>XP_041142546_Aspergillus_flavus
MRVMAAEAAGVYPALEDRPVKDTICLFDVDGTLTPARRTISPEMLQLLSQLRHKCAIGTVGGSDLAKQQEQLGTSSTKVSSLFDFCFAENGLTAIRLGRFLASNSFIAWIGEEKYQKLANFCLKYIADLQLPKKRGTFVEFRNGMINVSPVGRNASVDERIEFEAYVPELTPALNYYGWLIKSFVEALKTEFPDYNLSYSIGGQISFDVFPAGWDKTYCLRHIEAEKDISGIKYKTIHFFGDKSFPGGNDYEIYTDSRTIGHAVKDPDDTMKQLKEIFQL
>XP_750550_Aspergillus_fumigatus
MVTEAASIYPALQDRPIKNTICLFDVDETLTPARRVGGSNLAKQQEQLGTGATDVTSLFDFCFPENGLMAFRLGKPLASTSFIEWIGEEKYQKLVNFILRYFADLQLPKKRGTFIEFRNGMINVSPIGRNASVEERNEYDKEHHIRTDMVNALKKEFPDYGLTYSIGGQISFDVFPTGWDKTYCLRHVEAEKEISGVEYTTIHFFGDKCFPGGNDYEIYSDPRTIGHSVHGPEDTMKQLKELFQL
>XP_663376_Aspergillus_nidulans
MPKLPDYYKVLGVAPTASQREIRTAYKRVPEGSPEKSARTRKFQEVNDAYYTLSDDTRRREYDARRNLEREMEDDDGVPGGEGGFWSSFGFSSADREERSNEQFGSVFEEMLREEGMDGAGAQGAVSHFWSIVGGASGAALGFIVANAPGAIAGAVAGNRLGAVRDARGKSVYEVFLELPATDRARLLSQLAAKVFQHTMGHIMSTVEGAGVYPALENRPLKGTICLFDVDNTLTPARRHATEEMLQVLSQLRQKCAIGSVGGSDFSKQQEQLGSSSVDVTSLFDFCFAENGLTAYRLGKPLTGNSFIEWIGEEKYQKLVNFILRYIADLDIPKKRGTFIEFRNGMINVSPIGRNASVEERNEFQEYDRVHNIRGPFVEALKKEFPDYGLSYSIGGQISFDVFPTGWDKTYCLRHVEAEKDISGIDYKTIHFFGDKTFPGGNDFEIYDDARTIGHSVKDPEDCLRQLRELFQL
>XP_001399103_Aspergillus_niger
MATEAAGVYPALQDRPLKGTICLFDVDKTLTPARANVTPEMLTLLSQLRHKCAIGFVGGSNLPKQQEQLGRNTTDVTTLFDFCFAENGLTAFRLGKPLRSNSFIQWLGEEKYQKLVNFLLKYIANLEIPKKRGTFVEFRNGMINVSPIGRNASTEERKEFEAYDKIHNIRRDLVDALKKEFPDYGLSYSIGGEISFDVFPTGWDKTYCLQHVEAEKDITGIDYKTIHFFGDKTFPGGNDYEIYSDPRTIGHSVEDPDDTMRQLRELFQL
>XP_015408175_Aspergillus_nomiae
MAAEAVGVYPALEDRPVKDTICLFDVDGTLTPARRTISPEMLQLLSQLRHKCAIGTVGGSDLAKQQEQLGTSSTKVSSLFDFCFAENGLTAIRLGRFLASNSFIAWIGEEKYQKLANFCLKYIADLQLPRKRGTFIEFRNGMINISPVGRNASVDERNEFEAYDKKHNIRKDFVEALKTEFPDYGLSYSIGGQISFDVFPTGWDKTYCLRHIEAEKDLSGTEYKTIHFFGDKSFPGGNDYEIYSDSRTVGHAVKDPEDTMKQLKEIFQL
>XP_001819271_Aspergillus_oryzae 
MAAEAAGVYPALEDRPVKDTICLFDVDGTLTPARRTISPEMLQLLSQLRHKCAIGTVGGSDLAKQQEQLGTSSTKVSSLFDFCFAENGLTAIRLGRFLASNSFIAWIGEEKYQKLANFCLKYIADLQLPKKRGTFVEFRNGMINVSPVGRNASVDERIEFEAYDKQHNIRKSFVEALKTEFPDYNLSYSIGGQISFDVFPAGWDKTYCLRHIEAEKDISGIKYKTIHFFGDKSFPGGNDYEIYTDSRTIGHAVKDPDDTMKQLKEIFQL
>XP_040637168_Aspergillus_ruber
MSTEAASVYPALQDRPVQGTICLFDVDGTLTPARRTVAPEMLELLSQLRHKCAIGFVGGSDLAKQQEQLGTPSINVTNLFDFCFAENGLTAIRLGKSLSSNSFIQSLGEDKYQNLVNFCLKYIADVKLPKKRGTFVEFRNGMVNISPVGRSASVDERNEFEAYDKVHNIRKTLVEALKKEFPDYGLTYSIGGQVSFDIFPTGWDKTYCLQHIEAEKDISGVEYKTIHFFGDKSFAGGNDYEIYSDSRTIGHAVTDPEDTMKQLREIFQL
>XP_040703122_Aspergillus_sydowii
KALGVSPGASQREIRTAYKRESLKSHPDRVPEGSPEKAARTRKFQEINDAYYTLSDDSRRREYDARRNLEQEVDEEEEIPSSESGFWSSFGFGSADREERSNEQFGSVFEEMLREEGMDGSGAERSSSHFWSIVGGASGGALGFIVGNAPGAIAGAVAGNRLGAVRDARGKSVYEVFLELPANDRARLLSQLAAKVFQHTMVHSIMSTVEGAGVYPALENRPLKDTICLFDVDNTLTPARRHATDEMLQVLSQLRQKCAIGSVGGSDFNKQQEQLGSSSVSVTTLFDYCFAENGLTAYRLGKPLASNSFIQWIGEEKYQKLVNFILKYIANLDIPKKRGTFLEFRNGMINVSPIGRNASTDERNEFQEYDRVHNIRQPFVEALRKEFPDYGLSYSIGGQISFDVFPTGWDKTYCLRHVEAEKDISGIQYKSIHFFGDKTFPGGNDYEIYDDPRTIGHSVKDPEDCLKQLRELFQL
>XP_001216058_Aspergillus_terreus
MQTVSPEMLQLLSQLRHKCAIGFVGGSDLAKQQEQLGTASTKVTSLFDFCFAENGLTAIRLGKNLASNSFIQWIGEDKYQKLVNFILKYLANVELPKKRGTFIEFRNGMINVSPVGRNASVEERNEFEAYDKQHNIRRDFVETLKKEFPDYGLTYSIGGQISFDVFPTGWDKTYCLQHVEAEKNITGVEYKTIHFFGDKSFPGGNDYEIYSDPRTVGHAVNGPEDTMKQLKELFNL
>XP_022493238_Penicillium_arizonense
MTEAASVYPSLENRPVKNTVVLFDVDETLTPARRHASPEMLELLSRLRHKCAIGFVGGSNLVKQQEQLGTSSIDVTTLFDFCFSENGLTAFRLGKSLASNNFIQWLGEDKYQTLVDFVLKFIANTKLPRKRGTFIEFRNGMVNISPVGRAASHDERNEFEAYDKIHNVRKNLVEALKKEFPDYGLTYSIGGQISFDVFPTGWDKTYCLQHIEAEKGISGIEYSTIHFFGDKTFVGGNDYEIYEDPRTIGHAVDGPEDTMNQLKKIFDL
>XP_014530994_Penicillium_digitatum
MTEAASVYPSLEDRPIKNTVVLFDVDETLTPARRHASPEMLELLSRLRHKCAIGFVGGSNLVKQQEQLGSSTIDVTTMFDFCFSENGLTAFRLGESLASNNFIQWLGEDKYQALVDFVLKFIANTKLPRKRGTFVEFRNGMVNISPVGRAASIEERDEFEAFDKIHNVRKTLVESLKKEFPDYGLTYSIGGQISFDVFPTGWDKTYCLQHIEAEKDISGIDYKTIHFFGDKTFVGGNDYEIYEDPRTIGHSVDGPQDTIEQLKKLFDL
>XP_016592822_Penicillium_expansum
MTEAASVYPSLENRPIKNTVVLFDVDETLTPARRHASTEMLELLSRLRHQVAIGFVGGSNLVKQQEQLGSSTIDVTTMFDFCFSENGLTAFRLGESLASNNFIQWLGEDKYQSLVDFVLKFIANTKLPRKRGTFVEFRNGMVNISPVGRAASIEERDEFEAFDKIHNIRKALVESLKKEFPDYGLTYSIGGQISFDVFPTGWDKTYCLQHIEAEKGISGIDYKTIHFFGDKTFVGGNDYEIYEDPRTIGHSVDGPQDTINQLKKLFNL
>XP_040643899_Penicillium_griseofulvum
MTEATSVYPSLEDRPIKNTVVLFDVDETLTPARRHASNEMLELLSRLRHKCAIGFVGGSNLVKQQEQLGSPAIDVTTMFDFCFSENGLTAFRLGKPLASNNFIQWLGEDKYQALVDFVLKYIANTKLPRKRGTFIEFRNGMVNISPVGRNASIEERDEFEAFDKIHNIRKTLVELLKKEFPDYGLTYSIGGQISFDVFPTGWDKTYCLQHIEAEKGISGIDYKTIHFFGDKTFVGGNDYEIYEDPRTIGHSVDGPQDTINQLKKLFDL
>XP_038930796_Penicillium_roqueforti
MTEATSVYPSLEDRPMKNTIVLFDVDETLTPARRHASPEMLELLSRLRHKCAIGYVGGSNLVKQQEQLGSATMDVTTMFDFCFSENGLTAFRLGKPLATNNFIQWLGEDKYQTLVDFILKFIANTKLPRKRGTFVEFRNGMVNVSPVGRAASTDERAEFEAFDKIHNIRKTLVEALRKEFPDYGLTYSIGGQISFDVFPTGWDKTYCLQHVEAEKGISGVDYKTIHFFGDKTCVGGNDYEIYEDPRTIGHAVTGPDDTIKQMKKLFDL
>XP_002560137_Penicillium_rubens
MTEAASVYPSLEDRPIKNTVVLFDVDETLTPARRHASPEMLELLSRLRHKCAIGFVGGSNLVKQQEQLGSSTIDVTTMFDFCFSENGLTAFRLGESLASNNFIQWLGEDKYQALVDFVLKYIANTKLPRKRGTFVEFRNGMVNISPVGRAASVDERDEFEAYDKIHNIRKNLVESLKKEFPDYGLTYSIGGQISFDVFPTGWDKTYCLQHIEAEKGISGIDYKTIHFFGDKTFVGGNDYEIYEDPRTIGHSVDGPQDTMDQLKKLFDL
>XP_040814396_Penicillium_solitum
MTEAASVYPSLENRPIKNTVVLFDVDETLTPARRHASPEMLELLSRLRHKCAIGFVGGSNLVKQQEQLGSSTIDVTTMFDFCFSENGLTAFRLGKSLASNNFIQWLGEDKYQALVDFVLKFIANTKLPRKRGTFVEFRNGMVNISPVGRAASVEERDEFEAFDKIHNIRKTLVESLKKEFPDYGLTYSIGGQISFDVFPTGWDKTYCLQHIEAEKGISGIEYKTIHFFGDKTFVGGNDYEIYEDPRTIGHSVDGPQDTIDQLKKLFDL
>XP_022581957_Penicilliopsis_zonata
MSSELNPNKEESLKTHPDRVPADSPERPARTRRFQEINDAYYTLSDPTRRREYDEIRSYQEEEASPEEDIPRGGAGGFPWSTFGFGASADRDQRNSEQFGSVFEEMLREEGLAEEEGRTTTPTSRFWAIVGGVSGGALGFIVANVPGALAGAVAGNRLGAVRDAKGKSVYEVFLELPQNDRARLLRPNRPLQGTICLFDVDLTLTFPRQTVTPEMLELLSRLRHKCAIGFVGGSNLVKQQEQLGSGSVDVTSLFDFSFAENGLIAYRLGKPLTGNSFIQWLGEEKYQNLANFCLKYIADLKIPKKRGTFVEFRNGMINVSPIGRNASTEERNEFEAYDKVHNIRRDMVDAMKREFSDYGLTFSIGGQISFDIFPTGWDKTYCLRHVEAEKDISGADYKTIHFFGDKCFLGGNDYEIYSDPRTIGHAVKDPSDTMKQLQELFQL
>XP_016621104_Cladophialophora_bantiana
MAELYPDLKDRPVKETICLFDVDGTLTPARQSVSAEMLQTLSKLRHKCAIGFVGGSDLAKQQEQLGTPSLPVTTLFDFCFAENGLTAYRLGQPMASHSFIEWLGEEKYQKLAKFCLRYLSELEGLPRMRGTFIEFRNGMINVSPVGRNASKAERDEFEAWDKASNCRPQMIAAIEKEFPDLGLTYSIGGQISFDVFPTGWDKTYCLQHIEAEADPTKGLSGIQYKNIHFFGDKAFKGGNDWEIYTDPRTIGHAVKGPEDTIAQLKEIFDI
>XP_008724197_Cladophialophora_carrionii
MSGIIYPDLKDRPIKETICLFDVDGTLTPARLGVSQEMLQTLSQLRQKCAIGFVGGSDLKKQEEQLGQPSLPATALFDFCFSENGLTYFREGKEMASHSFIQWLGEEKYQKLAKFVLRYLSELEGLPRMRGTFIEFRNGMVNISPVGRNASKAERDEFEAWDKKTKCREQMIAAIKKEFPDIGLTFSIGGQISFDVFPHGWDKTYCLQHVEAEADPSKPGRSGIHYKNIHFFGDKAFPGGNDWEIYEDPRTIGHAVKGPEDTIAQLKKLFDL
>XP_016246572_Cladophialophora_immunda
MAELYPDLKDRPVKETVCLFDVDGTLTPARQSVSAEMLKTLSNLRHKCAIGFVGGSDLAKQQEQLGTPSLPVTTLFDFCFAENGLTAYRLGKPLASHSFIQWLGEEKYQKLAKFCLRYLSELEDLPRMRGTFIEFRNGMINVSPVGRNASKAERDEFEAWDKKSKCRPQMIEAIQKEFPDLGLTYSIGGQISFDVFPTGWDKTYCLQHIEAEADSSKGLSGIHYKNIHFFGDKAFKGGNDWEIYSDPRTIGHSVKGPEDTIAQLKEIFDV
>XP_007751754_Cladophialophora_psammophila
MAELYPDLKDRPVKETICLFDVDGTLTPARQSVSAEMLQTLSKLRHNCAIGFVGGSDLAKQQEQLGTPSLPVTTLFDFCFAENGLTAYRLGQPMTSHSFIEWLGEEKYQKLAKFCLRYLSELEGLPRMRGTFIEFRNGMINVSPVGRNASKAERDEFEAWDKTSNCRPQMIAAIEKEFPDLGLTYSIGGQISFDVFPTGWDKTYCLQHIEAEADPTKGLSGIQYKNIHFFGDKAFKGGNDWEIYTDPRTIGHAVKGPEDTIAQLKEIFDI
>XP_018689389_Fonsecaea_erecta
MAELYPDLKDRPIKETICLFDVDGTLTPARQSVSAEMLQTLSNLRHKCAIGFVGGSDLAKQQEQLGTPSLPVTTLFDFCFAENGLTAYRLGQPMASHSFIQWLGEEKYQKLAKFCLRYLSELEGLPRMRGTFIEFRNGMINVSPVGRNASKAERDEFEAWDKKNNCRPQMIEAIQKEFPDLGLTYSIGGQISFDVFPTGWDKTYCLQHVEAEADPSKSGIHYKNIHFFGDKAFKGGNDWEIYSDPRTIGHAVKGPEDTMAQLKQLFDV
>XP_022507009_Fonsecaea_monophora
MAELYPDLKDRPIKETICLFDVDGTLTPARQSASAEMLKTLSNLRHKCAIGFVGGSDLAKQQEQLGTPSLPVTTLFDFCFAENGLTAYRLGKPMPSNSFIQWLGEEKYQKLAKFCLRYISELEGLPRMRGTFIEFRNGMINVSPVGRNASKAERDEFEAWDKKNDCRPKMIEAIQKEFPDLGLTYSIGGQISFDVFPTGWDKTYCLQHIEAEADPSKGLSGIKYKNIHFFGDKAFKGGNDWEIYSDPRTIGHAVKGPEDTMAQLKELFDV
>XP_016631962_Fonsecaea_multimorphosa
MAELYPDLKDRPVKETVCLFDVDGTLTPARQSVSAEMLQTLSNLRHKCAIGFVGGSDLAKQQEQLGTPSLPVTTLFDFCFAENGLTAYRLGKPLASHSFIQWLGEEKYQKLAKFCLRYLSELEGLPRMRGTFIEFRNGMINVSPVGRNASKAERDEFEAWDKKNNCRPQMIEAIQKEFPDLGLTYSIGGQISFDVFPTGWDKTYCLQHIEAEADPSKNLSGIHYKNIHFFGDKAFKGGNDWEIYSDSRTIGHAVKGPEDTIAQLKELFDV
>XP_022499486_Fonsecaea_nubica
MAELYPDLKDRPVKETICLFDVDGTLTPARQSASAEMLKTLSKLRHKCAIGFVGGSDLAKQQEQLGTPSLPVTTLFDFCFAENGLTAYRLGKPMPSNSFIQWLGEEKYQKLAKFCLRYISELEGLPRMRGTFIEFRNGMINVSPVGRNASKAERDEFEAWDKKNNCRPKMIEAIQKEFPDLGLTYSIGGQISFDVFPTGWDKTYCLQHVEAEADPSKGLSGIKYKNIHFFGDKAFKGGNDWEIYSDPRTIGHAVKGPEDTMAQLKELFDL
>XP_013286737_Fonsecaea_pedrosoi
MAELYPDLKDRPIKETICLFDVDGTLTPARQSASAEMLKTLSNLRHKCAIGFVGGSDLAKQQEQLGTPSLPVTTLFDFCFAENGLTAYRLGKPMPSNSFIQWLGEEKYQKLAKFCLRYISELEGLPRMRGTFIEFRNGMINVSPVGRNASKAERDEFEAWDKKNDCRPKMIEAIQKEFPDLGLTYSIGGQISFDVFPTGWDKTYCLQHIEAEADPSKGLSGIKYKNIHFFGDKAFKGGNDWEIYSDPRTIGHAVKGPEDTMAQLKELFDV
>XP_007754079_Cladophialophora_yegresii
MSGIIYPELKDRPIKETICLFDVDGTLTPARLGVSQEVLQTLSQLRQKCAIGFVGGSDLKKQEEQLGQPSLPATALFDFCFSENGLTYYREGKEMASHSFIQWLGEEKYQKLAKFVLRYLSELEGLPRMRGTFIEFRNGMVNISPVGRNASKAERDEFQAWDNKTKCREQMIAAIKKEFPDIGLTYSIGGQISFDVFPHGWDKTYCLQHVEAEADSSKPGRSGIHYKNIHFFGDKAFPGGNDWEIYDDPRTIGHAVKGPEDTIAQVKKLFDL
>XP_016237766_Exophiala_spinifera
MADLYPDLKDRPLKETICLFDVDNTLTPARLPISPEMRQALAKLRHKCAIGYVGGSNFPKQQEQIGTDTLSVKDVFDFCFAENGLEAYRLGQPLQSTSFIQWIGEEKYQKLARWILKYISELEGLPAMRGTFIEFRNGMINVSPVGRNASTAERNEFEAWDKKTGCRPKMIEALKKAFPDLAVTYSIGGQISFDVFPTGWDKTYCLRHVEAEADASKGLSGIDYKTIHFFGDKCFEGGNDWEIYTDPRTIGHSVENPADTLKQLKELFDV
>XP_016262918_Exophiala_oligosperma
MADLYPDLKDRPLKETICLFDVDNTLTPARLPISPEMRQTLARLRHKCAIGYVGGSNFPKQQEQIGTSTLSVKEFFDFCFAENGLEAYRLGQPLQSTSFIQWIGEEKYQKLAKWILKYIANLEGLPAMRGTFIEFRNGMINVSPVGRNASTAERNEFEAWDKKTGCRPKMIEELKKAFPDLAVTYSIGGQISFDVFPTGWDKTYCLRHVEAEADPSKGLSGINYKNIHFFGDKCFKGGNDWEIYDDPRTIGHSVKNPEDCLKQIKELFDV
>XP_013311444_Exophiala_xenobiotica
MADLYPDLKDRPIKETICLFDVDNTLTPARLSISPEMRQTLARLRHKCAIGYVGGSNFPKQQEQIGTDTLSVTEVFDFCFAENGLEAYRLGQPLVSTSFIEWIGEEKYQKLAKWILRYISELEGLPAMRGTFIEFRNGMINVSPVGRNASTAERNEFEAWDKKNNCRPKMIQALKEAFPDLAVTYSIGGQISFDVFPTGWDKTYCLRHVEAEADPSKGLSGINYKNIHFFGDKCFEGGNDWEIYNDSRTIGHAVENPADCLKQIKELFDL
>XP_007720662_Capronia_coronata
MAELYPDLKDRPIKETIVLFDVDGTLTPARRTVSAEMLQMLSRLRQKVAIGYVGGSDLVKQQEQLGTPSLPVQSLFDFCFPENGLTAFRLGQALPGNSFIQWLGEEKYQKLVRFLLKYIAGIEDIPKMRGTFIEFRNGMINVSPVGRNASQAERDEFEAWDKKSGCREKLIKAIQAEFPHLGLTYSIGGQISFDVFPDGWDKRYCLQHIEAEADPSKNLSGIHYKHIHFFGDKAFPGGNDWEIYSDPRTIGHAVTSPEDTMKQVKEIFGV
>XP_007736803_Capronia_epimyces
MAELYPDLKDRPIKETIVLFDVDGTLTPARRAVSAEMLQLLSRLRQKVAIGYVGGSDLVKQQEQLGTPSLPVQTLFDFCFPENGLTAFRLGEALPRNSFIQWLGEEKYQKLVRFCLKYIANIEGIPKLRGTFIEFRNGMINVSPVGRNASQAERDEFEAWDKVSESRKKLIDAIEAEFPDLGLTYSIGGQISFDVFPKGWDKRYCLQHVEAEADPTKHLSGIQYKNIHFFGDKAFPGGNDWEIYSDPRTIGHAVTSPEDTMKQVKELFDL
>XP_009152325_Exophiala_dermatitidis
MAELYPDLKDRPIKETICLFDVDGTLTPARQTVSAEMLQTLSRLRHKVAIGFVGGSDLVKQQEQLGTPSLPVTTLFDFCFSENGLTAFRLGQPLPSNSFIQWMGEEKYQKLARFCLKYIASIEGIPKMRGTFIEFRNGMINVSPVGRNASKAERDEFEAWDKLSGCRRQMIDAIEKEFPGLGLTYSIGGQISFDVFPTGWDKTYCLRHVEAEADPKNNLSGINYKNIHFFGDKAFPGGNDWEIYNDPRTIGHAVTGPEDTMRQLKELFDV
>XP_013255224_Exophiala_aquamarina
MAHQYPDLRDRPVKETICLFDVDGTLSPARRHASPEMLDILARLRQKIAIGYVGGSDFSKQEEQLGSPTVPVTDVFDFCFAENGLTAYRLGEKLPSTSFISWIGEEKYQKLVKFILKYIAGIEGLPAMRGTFIEFRNGMINVSPVGRNASQTERSEFEAWDNKTQTRAKLIEAIKKEFPNLGLTYSIGGQISFDVFPTGWDKTYCLHHIEAEADPTKGLSGVHYKNIHFFGDKAFRGGNDWEIYQDSRTIGHAVKDPDDTIKQLKELFDV
>XP_016226137_Exophiala_mesophila
MAELYPDLKDRPIKETIVLFDVDGTLTPARLSVSAQVLQALSKLRNKVAIGFVGGSDLKKQQEQLGTPSLPVVTLFDFAFSENGLTAYRLGEQLPSNSFLQWIGEEQYQKLAKFILRKISDLEGLPAMRGTFIEFRNGMINVSPVGRNASTEERNQFEAYDLKNGVRAKLIDDIKKEFPSLELTYSIGGQISFDVFPTGWDKTYCLRHIEAEADPTKNLSGINYKTIHFFGDKAFEGGNDWEIYTDPRVTGHAVKNPEDTVKQLEELFGI
>XP_013267462_Rhinocladiella_mackenziei
MAELYPDLKDRPVKETICLFDVDGTLTPARQAVSAKMLQTLDRLRHKCAIGFVGGSDLNKQQEQLGTPSLPVTTLFDFCFAENGLTAYRLGQQLPSYSFIQWIGEEKYQKLAKFCLKYLSELEGLPAMRGTFIEFRNGMINVSPVGRNASKAERDEFEAWDKNTGCRLKMIEAIEKEFPDLGLTYSIGGQISFDVFPAGWDKTYCLRHVEAEADPTKGLSGIHYKNIHFFGDKAFKGGNDWEIYTDPRTIGHAVKDPQDTMRQLKELFGV
>XP_018006010_Phialophora_attinorum
MAELFSPLEARPLKDTICLFDVDGTLSPARLHASPEMLQTLAALRHKCAIGFVGGSNLPKQEEQLSTPNVPVTSLFDFCFSENGLTAYRLGKPLASQSFIGWIGEEKYQKLVRFLLRYIAGIEGLPAMRGTFVEFRNGMVNVSPVGRNASKEERDEFEKWDKESKCREKMIAAIKEEFPDSGLTFSIGGQISFDVFPTGWDKTYCLQYIEKEKEISGIEYKKIHFFGDKAFEGGNDWEIYNDKRTIGHAVKDPSDTIRILKEEFGV
>NP_594325_Schizosaccharomyces_pombe
MAVIPIEERKFPKTLVLFDVDGTLTPARLSVSPEMLETLQNLRKVVAIGFVGGSDLSKQQEQLSVNGENVIDSFDYAFAENGLTAYRYGQQLASQSFIAWLGEEKYQKLVNFCLHYIADLDIPVKRGTFIEFRNGMINISPVGRNANTEERNEFERFDKGRKIRATMVDVLREKFKDYGLTFSIGGQISFDVFPAGWDKTYCLQHVEKEGFDTIHFFGDKTYKGGNDYEIFVDPRTIGHSVTNPDDTIAELKKIFNI
```
