## Supplementary material for "Coding Sequence Insertions in Fungal Genomes are Intrinsically Disordered and can Impart Functionally-Important Properties on the Host Protein": fasta protein sequences: XP_721438.1_blasthits_fa.txt

```
>XP_721438_Candida_albicans
MFSPISLCRSTLRTPSVISTINSRSLSGITKFDTRKFVQTLQDKGGFSEKQAEVAVNVVNAAINDGIYSITNNLVKKESLSSIAYQQKVNFAKLKGELQTMDKSEFTSLKKEQEKLRTDLTNLKNRLKEEITKNQASVRLDLNLEKGRIREESSQHELRIEDTYSRIDEEVSNMKMQIKTVKTQVLQWLMGVSTGTLALLLTFVRFYF
>XP_002416908_Candida_dubliniensis
MFTPISLYRSTVRTPFIIPTINSRSLSGITKFDTRKFVQTLQDKGGFSEKQAEVAVNVVNAAINDGIYSITNNLVKKESLSSIAYQQKVNFAKLKGELQTMDKSEFTSLKKEQEKLRTDLTNLKNRLKEEITKNQASVRLDLNLEKGRIREESSQHELRIEDTYSRIDEEVSNMKMQIKTVKTQVLQWLMGVSTGTLALLLTFVRFYF
>XP_002550358_Candida_tropicalis
MIPILKPYTHIYRPVSHIYLRNLSSITKFDTRKFVQSLQEKGGFSEKQAEAAVNVVNAAINDGIYSITNNLVKKEALSSTAYQQKVDFAKLKGELQTMDKSEFTGLKKEQEKLRTDLTNLKNRLKEEITKNQASVRLDLNLEKGRIREESSQHELKIEDTYSRIDEEVSNMQMQIKTVKTQVLQWLMGVSTGTLALLLTFVRFYF
>XP_003867915_Candida_orthopsilosis
MSTLVRPHITPLFHPCTLITPIRCISSITKFDTRKFVQTLQEKGGFDAKQAEAAVTVVNGAINDGIYSITNNLVTKETLSSIAYQQKVDFAKLKGELQTMDKSEFTTLKKEQEKLRTDLTNLKNRLKEEITKNQASVRLDLNLEKGRIREESSINELKIEDTFSRIDEEVANMQSQIKSVKTQVLQWLMGVSTGTLAVLLAVGRFLY
>XP_001526787_Lodderomyces_elongisporus
MMNIITRKAMYNHTCPVFAGLTFTRHLSSITKFDTRKFVQTLQEKGGFDAKQAEAAVVVVNGAINDGIYSITNNLVTKETLSSIAYQQKVDFAKLKGELQTMDKSEFTTLKKDQEKLRTDLTNLKNRLKEEITKNQASVRLDLNLEKGRIREESSQNELKIEDTFSRIDEEIANMQMQIKSVKTQVLQWLMGVSTGTLAVLLAFGRFMM
>XP_007372280_Spathaspora_passalidarum
MLNRIILQRSYRPIQILAFNRNLATITKFDTKKFVQLLQEKGDFTQKQAETAVQVVNSAINDGISSITNNLVSKETLSSNAYQQKVDFAKLKGELQTMDKAEFTSLKKEQEKLRTDLTNLKNRLKEEITKNQAGVRLDLNLEKGRIREESSIHESKIEETYTRIDEEIANMQMQIKSVKTQVMQWLIGVCSGTFALMLAFIRYFG
>XP_043051554_Scheffersomyces_spartinae
MNMFRASNLFKPFGCRTAGTSARFDTQQFVRVLQSKGGFTSAQAEATVDIVNRALNSGISLTARNLVTKEALLLTSYQQKVDFAKLKGELSTMDKSEITALTKEQEKLRTDLTNLKNKLKEEMTRSQAGVRLDLNLEKGRIREEGSLHELKIEDTYTRIDEEIANMQMQIKSVKTQVMQWLIGVSSGTFALMLAFLRFFG
>XP_001383370_Scheffersomyces_stipitis
MFRQLPGQTLRSVRFTQPVRCLSSITKFDTKKFVQSLQTRGGFTQQQAETAVSIVSRAINDGIYSITNNLITKETLSSTAYQQKVDFAKLKGELQTMDKSEFTNLKKEQENLRTDLTNLKNRLKEEMTRNSAGVRLDLNLEKGRIREESSIHESKIEDTYTRIDEEIANMQMQIKSVKTQVMQWLIGVSSGTFALLLAFIRFFG
>XP_020062532_Suhomyces_tanzawaensis
MLVSHRFVAGLNVLHRNPTRQLSAITKFDTKKFVQSLQEGGFTSQQADAAVNIVNRAINDGIFSITNNLVTKERLSSTAYQQKVDFAKLKGELQTMDKTEFTTLKKEQENLRTDLTNLKNRLKEEITKNQAGVRLDLNLEKGRIREESSIHELKIEDTYTRIDEEIANMQMQIKSVKTQVMQWLIGVSSGTFALLLAFVRFFG
>XP_020079178_Hyphopichia_burtonii
MFRPIIQRPLLVQPARQLTYITKFDTKKFVQSLQTKGNFSKEQAESAVNIVNKAINDGIYSITKNLVTKEKLSSTAYQQKVDFAKLKGELQTMDRSEFNNLKKELEQLRTDLTNLKNRIREEVTKNLAGVKLDLNLEKGRIREESSIHELKIEDTYTRIDEEISNIHMQIKSVKTQVMQWLIGVSTGLCAVSLAFARFFG
>XP_015466020_Debaryomyces_fabryi
MIVKPYSIRPIVGPSQLLGRRNLMSITKFDTKKFVQSLQLKGGFSEQQAETAVNIVNKAINDGIYSITRNLVTKETLSSTAYQQKVDFAKLKGELQTMDKSEFSNLKKEQENLRTDLTNLKNRLKEDITKSQAGVRLDLNLEKGRIREESSIHELKIEDTYTRIDEEIANMQMQIKSVKTQVMQWLIGVSSGTFALMLAFVRFFG
>XP_457746_Debaryomyces_hansenii
MIVKPYSIRPIVGPVQLLGRRNLMSITKFDTKKFVQTLQSKGGFSEQQAETAVNIVNKAINDGIYSITRNLVTKETLSSTAYQQKVDFAKLKGELQTMDKSEFSNLKKEQENLRTDLTNLKNRLKEDITKSQAGVRLDLNLEKGRIREESSIHESKIEDTYTRIDEEISNMQMQIKSVKTQVMQWLIGVSSGTFALMLAFVRFFG
>XP_006689937_Yamadazyma_tenuis
MFTTAVKNKNILQVGMGSARRLSSITKFDTKKFVQSLQQNGGFNAQQAETAVNIVNKAINDGIYSITRNLVTKETLSSTAYEQKVDFAKLKGELQTMDKSEFNNLKKEQEQLKTDLTNLKNRIKEEITKNQAGVRLDLNLEKGRIREENSTHESKIEDTYTRIDEEIANMQMQIKQVKTQVMQWLIGVSSGTFALLLAFIRFFG
>XP_001487797_Meyerozyma_guilliermondii
MWRPGVRLLSSITKFDTKKFVVSLKNGGFTPEQAETAVNIVNRAVNDGIYAITKNLVNKETLSSTAYQQKVDFAKLKGELQTMDKSEFNNLKKEQENLRTDLTNLKNRLKEEITRSQAGVRLDLNLEKGRIREESSIHELKIEDTYTRIDEEIANMQMQIKSVKTQVMQWLIGVSSGTFALLLAFVRFFG
>XP_018711847_Metschnikowia_bicuspidata
MNQIGIARRCLSSVTRFDTKKFVQSLEKGGFSPQQAETAVGIVNKAVNDGISLIAKNLVTKERLNSVAYQQKVDFAKLKGELQTMDKSEFTSLKKEQELLRTNLTNLQNRLKEEITKNLAGVRLDLNLEKGRIREESSIHELKIEDTFTRIDEEIANVQMQIKSVKTQVMQWLIGVSSGTAALMLAFVRFFG
>XP_002617188_Clavispora_lusitaniae
MWKIGIQGQKRTLSSITRFDTKKFVQSLQEKGGFSAEQAEAAVIVVNKAVNDGISQIAKNLVAKEKLNSVAYQQKVDFAKLKGELQTSDKSEFTNLRKEQEKLRTNLTNLQNRLKEEITKNSAGVRLDLNLEKGRMREESSIHESKIEDTYTRIDEEIANMQMQIKSVKTQVMQWLIGVSSGTAALLLAFVRFFG
>XP_025341132_Candida_haemuloni
MNYVGLNIGKRSLSSITKFDTKKFVQSLQTKGKFTEEQAEAAVNIVNKAVNDGISSIAKNLVTKETLNSIAYQQKVDFAKLKGELQTMDKSEFTNLKKEQEQLRTNLTNLQNRLKEEITKNSAGVRLDLNLEKGRIREESSLHESKIEDTYTRIDEEIANMQMQIKSVKTQVMQWLIGVSSGTAALMLAFVRFFG
>XP_024715947_Candida_pseudohaemulonis
MNYVGLNIGKRLLSSITKFDTKKFVQSLQTKGKFTEEQAEAAVNIVNKAVNDGISSIAKNLVTKETLNSIAYQQKVDFAKLKGELQTMDKSEFTNLKKEQEQLRTNLTNLQNRLKEEITKNSAGVRLDLNLEKGRIREESSLHESKIEDTYTRIDEEIANMQMQIKSVKTQVMQWLIGVSSGTAALMLAFVRFFG
>XP_025338471_Candida_duobushaemulonis
MNYVGLNIGKRSLSSITKFDTKKFVQSLQTKGKFTEEQAEAAVNIVNKAVNDGISSIAKNLVTKETLNSIAYQQKVDFAKLKGELQTMDKSEFTNLKKEQEQLRTNLTNLQNRLKEEITKNSAGVRLDLNLEKGRIREESSLHESKIEDTYTRIDEEIANMQMQIKSVKTQVMQWLIGVSSGTAALMLAFVRFFG
>XP_028889911_Candida_auris
MYSVQQNITRRSLSSITKFDTKKFVQSLQTKGKFTEEQAEAAVNIVNKAVNDGISSIAKNLVTKETLNSIAYQQKVDFAKLKGELQTMDKSEFTNLKKEQEQLRTNLTNLQNRLKEEITKNSAGVRLDLNLEKGRIREESSLHESKIEDTYTRIDEEIANMQMQIKSVKTQVMQWLIGVSSGTAALMLAFVRFFG
>NP_116608_Saccharomyces_cerevisiae
MLKRIVGLPARRCFHRTSFLLGSDFETVHIPNTNHFKDLLIENGKFQEDQATTIVEIMTDAIRGGVNHVSQDLAKREKLTQLSYQQRVDFAKLRDQLLSADRSEFHNIQNEYESVKNDLEKLRNKLREEITKTNAGFKLDLSLEKGRIREESSHHDLQIKEIDTKIEQEVTNMKMQIDSVKTQVMQWLIGVCTGTFALVLAYMRLLT
>XP_018222495_Saccharomyces_eubayanus
MLKRIVGIPTRRVFHRSALLFSNDFETVHIPNTNHFKDLLIAKGKFQEDQATTIVEIMTEAIRGGVYHVSQDLAKREKLTQLSYQQRVDFAKLRDQLLSADRSEFHNIQNEYESVKNDLEKLRNKLREEITKTNAGFKLDLSLEKGRIREESSHHDLKIKEIDTKIEQEVTNMKMQIDSVKTQVMQWLIGVCTGTFALVLAYMRLLT
>XP_033766022_Saccharomyces_paradoxus
MLKRIVGLPTRRCFHRTSFLLGGGDFETVHIPNTNHFKDLLIENGKFQEDQATTIVEIMTDAIRGGVNHVSQDLAKREKLTQLSYQQRVDFAKLRDQLLSADRSEFHNIQNEYESVKNDLEKLRNKLREEITKTNAGFKLDLSLEKGRIREESSHHDLQIKEIDTKIEQEVTNMKMQIDSVKTQVMQWLIGVCTGTFALVLAYMRLLT
>XP_003676580_Naumovozyma_castellii
MMKRFLGASSLNVAKRSIHNSRLLMRDFETVHIDNTNNYKNLLIEKGQFTPKQATTLVNIMSEAIKGGVVHVSKDLAKRERLTQLTYQQQVDFAKLKDQLLSADRNEFHNIENEYERVRNDLEKLRSKLKEEITRANAGFKLDLSLEKGRIREESSHHDLQIKEIDSRIDQEVANMKMQIDSVKTQVMQWLFGVCTGTFASLLAYMRLVS
>XP_003671188_Naumovozyma_dairenensis
MLKLLGPHHNKLLSPTVRRCFHQNTRLFNDFETVHVSNTNNYKNILMEQGKFTHEQSSAIVNLMSDAIKGGVVHVSKDLAKRERLTQLTYQQRVDFAKLKDQLLSADRNEFHNIQNEYERIKNDLEKLRNKLKEEITKANAGFKLDLSLEKGRIREESSHHNLQIKEIDSRIDQEVSNMKMQIDSVKTQVMQWLIGVCTGTFALVLAYIRLLS
>XP_003956492_Kazachstania_africana
MLRCGGLARKGSSFEPFYRRFHNSHFISNRGVTHIKDTNSVQEKLKKDGHFTSEQSQVLIDIMTDAIHSGIVHVSKDLAKRERLIQLTYQQRVDFAKLKDQLLSSDRKEFYNLQNEYERVHNDLEKMKTKLKEDIIKSNAGFKLDLSLEKGRIKDESTKFDLQIKEIDSRIDKEVTNMKMQIDSVKTQVMQWLIGVCTGTFALVLAYLRLLS
>XP_022464806_Kazachstania_naganishii
MRGQLLGLPNVRSLLKVRHFHYSRVLRNNDVEPAHIKDTNRYKELLVKEGKFSESQATTIIDILKETIQSGVVHVSKDLAKRERLIQLTYQQRVDFAKLRDQLLSSDRNEFHNIQNEYQRVRNDLEKMRNKLREEITKANAGFKLDLSLEKGRIREESSHHDLQITEIETRIDHEVSNMKMQIDNVKVQVMQWLIGVCTGTFALVLAYIRLLS
>XP_448776_Candida_glabrata
MNRYIGLGVRRHFHTLSPLFNSFKPIHVSNTHKYKQILTDKNAFTEAQASMIVELMVDAVRDGVEHVSKDLAMREKLTQLAYQQRVDFAKLRDQLLSADRSEFHNLQNEYEGVRNDLEKLRNKLREEITKANAGFKLDLSLEKGRIREENSHYELQIKEIDTRIDQEVNNIKMQIDSVKTQVMQWLIGVCTGTFALILAYVRLLS
>XP_004179370_Tetrapisispora_blattae
MVAGIGIKLRNTSIKLSQLHYTNRRYFESTHLYDTIQIRKKLQQEFSLKQSETIIKIMIESIQGGVNHISKDLATRDKLTQLTYEQRVDFAKLRDQLLSADRSEFHNIQNEYERVRTDLEKLKNKLHEEITRVNASFKLDLSLEKGRIREESSYHDVKIKEIDNKIDQEVVNMKMQIDSVKTQVMQWLFGVCTGTFALILAYVRLIS
>XP_003685095_Tetrapisispora_phaffii
MLSHGLRFSSRYNVNLRTVNAARTLKTTGIRLNDFDTVHIRNTSKYRQLLIERGKFSSQQAATIVNLMSDAMKGGVNHVSQDLAKRERLTQLTYQQRVDFAKLRDQLLTSDRSEFHNIQNEYESIRTDLEKLRSKMKQEITKANAGFKLDLSLEKGRVRDESSHHDLKIKEIDTRIDQEIVNMKVQIDSVKTQVLQWLFGVCTGTFALMLAYVRLIS
>XP_001646698_Vanderwaltozyma_polyspora
MMKVVGLISRRDFHVSRRILNSFESVHISDTNRYKKLLIERGNFTDQQANTIVDLMTDAMKGGINHVAQDLAKREKLTQLTYQQRVDFAKLRDQLLSSDKTEFNNIQNEYERLRTDLEKLRNKLREEISKANAGFKLDLSLEKGRIREESSHHDIQIKQIDTRIDEEIVNMKIQIDSVKTQVMQWLFGVCTGTFALVLAYVRLIS
>XP_003680131_Torulaspora_delbrueckii
MRVVGLLMKKQFHSCRRLLSDFETVHIQHTNNYKKLLMEKGNFTEEQSNAIVGLMSDAIKGGIAHVSQDLAKRERLTQLTYQQRVDFTKLRDQLLSADRSEFHNIQNEYERVRNDLDKLRNKLREEITKANAGFKLDLSLEKGRIREESSHHDVQIKEIDTRIDQEVTNIKMQIESVKTQVMQWLIGVCTGTFALVLAYVRLLS
>XP_037144627_Zygotorulaspora_mrakii
MRLVGLGFKRRFHSSLKTLSNFESVHIDNTSKYRQLLMEKGKFTEEQSNSIVGLMVEAMQGGVTHVSQDLAKRERLNQLSYQQRVDFAKLRDQLLCADSSEFHNLQNEYERVRTDLDKLRNKLREEITKANAGFKLDLSLEKGRIREESSHHDLQIKEIETKIDQEVNNMRMQIDSVKTQVMQWLIGVCTGTFALVLAYVRLLS
>XP_002497301_Zygosaccharomyces_rouxii
MSGTSFTRMSLMKFVGLNSRRAFHATSKRLTDFETVHIQNTNRYKQLLMEKGKFEESQANAIVNLMSDALRGGISHVSQDLAKRERLTQLTYQQRVDFAKLRDQLLTADRSEFHNLQNDYERVRKDLDKLKNKVKEEITKANASFKLDLSLEKGRIREESSHHDMQIKEIDTRIDKEITNMRMQIDSVKTQVMQWLIGVCTGTFALVLAYVRLLS
>XP_003644571_Eremothecium_cymbalariae
MLFRYRAKQVSNQFRREFHVCKPLYDDFETVHIRNTNRFRQLLMEKGDFNTQQANAVVDIMSDALRGGVTHVSQDLASREKLTKLTYQQRVDFAKLKDQLLTADRSEIHLIHSEQERIRNDLEQLRNKLREEITKANAGFKLDLSLEKGRIREEARNHDLQIKEIDTRIDQEVSNMKMQIDSVKTQVMQWLIGVCTGTFALVLAYVRLLS
>NP_983186_Eremothecium_gossypii
MFMTRRPLAMLATRRGFQSSSRVYEDFETVHIRNTNRFRQLLVEKGDFSTQQANAIVDIMSDALRGGVTHVSQDLASREKLTKLTYQQRVDFAKLRDQLLTADRSEIHSIQNEQERIRNDLEQLRNRLREEITKANAGFKLDLSLEKGRIREESSNHNLQIKEIDTRIDQEVSNMKMQIDSVKTQVMQWLIGVCTGTFALVLAYVRLLS
>XP_453317_Kluyveromyces_lactis
MIRSFAFPSYPRGFLGLRTLHTSRILYNDMETVHIRDTNHFRQRLMDEGKFSEEQSNVIVNIMIDALRGGVAHVSQDLASREKLTKLTYQQRVDFSKLREQLLTADRSEIHNLQNEHERIRKDLETMRNKLREEITKANAGFKLDLSLEKGRIREESSHHDMQIKEIDTRIDQEVTNMKMQIDSVKTQVMQWLIGVCTGTFALVLAYVRLLT
>XP_022677653_Kluyveromyces_marxianus
MRPLMKLSTLWKASSNFGLAHGPKYRHQFIQFRNIQSTAVLQDNMETVHIRDTNHFKQRLMSEGKFSEQQSDVIVNIMIDALRGGVAHVSQDLASREKLTKLTYQQRVDFSKLREQLLTADKSEIHNLQNEHERIRKDLEVMRNKLREEITKANAGFKLDLSLEKGRIREESSHHDMQIKEIDTRIDQEVTNMKMQIDSVKTQVMQWLIGVCTGTFALVLAYVRLLT
>XP_022631159_Lachancea_lanzarotensis
MTSSTKRSRLFETMLQTRLRLSPQSPIFRRSFHGTFIVQDQDPVHIRNTNRFRQLLVEKGEFAPQQANALVDIMSEALKGGVEHVSQDLASRQRLIQLVSQQRVDFSKLRDQLLSADRSEFHSIQSEHEGIRNDLEKMRTKLREEITRANAGFKLDLSLEKGRIREESSHHDMQIKEIDTRIDQEVSNMKMQIDSVKTQVMQWLIGVCTGTFALVLAYVRLLS
>XP_002555860_Lachancea_thermotolerans
MLRGLNQTFRPKRMLHGSRMLLDSLDPVHIRNTNRFRQLLVEKGEFAPQQANALVEIMSDALKGGVTHVSQDLASREKLIQLVYQQRVDFAKLRDQLLSADRSEFHSIQNEHESIRNDLEKLRTKLREEITKANAGFKLDLSLEKGRIREESSHHDIQIKEIDTRIDQEVSNMKMQIDSVKTQVMQWLIGVCTGTFALVLAYVRLLS
>XP_020056907_Aspergillus_aculeatus
MASQKTVAEVPRSILPRLTWNGSSARTTIAPPTTLPAARQQKQQLTRFWNQAGRQLHSLASLSSSSLSHSATPRDTGASSAIAKRFALARHTTSPPDVQGLGHPIRYDGVYVAAFKPARRAFHASTVRQRDHHFDTLKFVQRLKDEGFSEEQAVAMMRVLNDIIEESIQNLTRTMVLREDTERSAYTQKVDFAKLRSELLNADSTEAQLTRSSHEKIAADLAKLNSRLRDEIGRTQASVRLDLNLEKGRIREEANGQEMRIKETETRIEQEVAGLRERVEAVKFSTLQWLMGVCTGTAALILGAWRLFM
>XP_001272572_Aspergillus_clavatus
MAPSKSVTEVPRSILPRLTWNGSSAWITVAPSQSHALSIRLPHSQKRVQGVSAVGEQLRSLTFSPHSYRFFSSTSRDLGSTSAITRRWYISKSTSDNRPTLEGPNNPIRYNGVYVASFKPAQRAFHASAPRQREHHFDTLRFVQRLKEEGFSEEQAVAMMRVLNDVIQESIQNLTRTMVLREDTERSAYTQKVDFAKLRSELLNADSTEAQLTRSSHEKIAADLAKLNSRLRDEIGRTQASVRLDLNLEKGRIREEANSQEMRIKETETRIEQEVAGLRERVEAVKFSTLQWLMGVCTGTAALILGAWRLFM
>XP_001257774_Aspergillus_fischeri
MAPQKSVTEVPRSLLPRLTWNGSSTRITVAPPQGNPLSTLRPQPQQRIQNLSRVCPQHRSPSLYPHQARFFSAASRDLSPTTLVARCPSTSSRAPKNRPALEDLNNPIRYNGVYVATFKPARRAFHASASLQREHHFDTLRFVQRLKDEGFSEEQAVAMMRVLNDVIQESIQHLTRTMVLREDTERSAYTQKVDFAKLRSELLNADSTEAQLTRSSHEKIAADLAKLNSRLRDEIGRTQASVRLDLNLEKGRIREEANGQEMRIKETETRIEQEVAGLRERVEAVKFSTLQWLMGVCTGTAALILGAWRLFM
>XP_041142545_Aspergillus_flavus
MAPQKSVTEVPRSILPRLTWNGSSARTTVPPPQSNILSARQQQRTLRIHSWNSAGRQLHTLTFSPHSSTFVSATVREPTLSSISRRLPESTSRPTSRPAAPTGNPIRYNGVYVAAFKPARRAFHASATQQRDHHFDTLKFVQRLKEEGFSEEQAVAMMRVLNDVIQESIQNLTRTMVLREDTERSTYTQKVDFAKLRSELLNADSTEAQLTRSSHEKIAADLAKLNSRLRDEIGRTQASVRLDLNLEKGRIREEANSQEMRIKETETRIEQEVAGLRERVEAVKFSTLQWLMMEKKGGNEFIDVLFWLGYYSPPECEFDTVKINLTVTSQGRQFDRLAILFLGDTEVFRTSTAEPTADGIVWAYIKDMSQYNALWQIQQKLIFDLGNIINDIYTGPFSVTLTAYFSCEGHARTADVILPISARKSASNLSSVFTVPGDNTKTLYQIPPNTSRAVVSISACGQSTEEFWWSNVFSYDTEAFNTTMGELYGYSPFREVQLYVDDILAGIIWPFPVIFTGGVAPGFWRPIVGIDAFDLRQPEIDISPFLPILKDGQPHSFEIKIVGLSVAQNGTVTLSDSVGSYWAVTGNIFLYLSDSALDSTSLGTEKPYVDAPTPQFKATRSLVQNQTGGNDSLAYSVVGERTLSIKSSAFQWSQNLTYSNFGLFSQQGMSQSTNQHTSGRSTIIAFGANQTSNEVQFEYPLSVNQTYRPTDAGQSIHAWMSRGLDIKTTGATGISTYTLTSGPSRLHTQQWGEAFYQPTDNSSISFGDTTDVFESNSILGHYKRMNSRWDSATTTLWWEDQVALRKGEEIMSNCSPTPPGAVPDILITALARRSPEDLDSDAPPNKRRKLTSGIQSLRELNGLSDTRVPRGYIPLARFHLYLDFASASPIQDDPGRSFDNFSQLPVHIFAAENVCVGTTTLDWFKLELATTVDRETVFEYQSHDPPFIKFSKDLEFASSLVCADRLPRKIPIVCYQSTLYTVPERKSSFCLETIILWKDSLDILGNNQLVEGARKVFSRYVFQEQEDLASQQERHSQRQLSWSPRDFYDHVYVPPDTPESSAEVKCSLIECQMFPFQRRAVRWLLQREGVELQADGQVVPVRDTLKGGLPASFREFIDADGRVCFASQLFMIVATDLANWFDGGNHLRGGILAEEMGLGKTVEIISLICLNRRHLAPEETFPDHRHDGLRPSGATLIITPPAILEQWEQEIKLHAPGLSVFHYTGIQRHQSLSDEELIELLADQDVVLTTYNILAREVHYSGDVPQRNLRHKKRFEPRRTPLVRISWWRVCIDEAQMIESGVSNAARVARLIPRQNAWAVTGTPLRKDISDLLGLLLFLRYEPFCGVIWHRLCGSFRTELANIVSMIALRHSKVHVRNELHIPPQKRIVITVPFTAVEEQRYGQLFEEMCGACGLNLSGAPLNGDWDPDDLSIIERMRSWLTKLRRTCLHPAGKPLRGLGTGTGPLRSVAEVLEVMIDQNDALIHAEERSLLLSQLRRGQLLENAKHRQQALGLWSKSLERANAIVKECRDRLHSERMERRMDAVNVDRDVTSADTASEDETEEAAKNTRGGARQRLRAALEVQHICVFFTGNAYFQMKTDPKLTRPDSEESRALEKREVEAYESAKLIRKEMLAEISRKVGHFMKIIRERAQKNQFVNIPKMKPQLWSKGLESHRILDKLENFCDSMNKHAAQYDEWRQTMIKFLSESLIDQEDESELEGDEYEKSTKHQDEVYVYMEALRAMFADRHDALTGQKNVLIAHEVKSGIVQAQKGEGPSPALFLQMMNTRSRIKPDPQLGSLRGIIGELRSLATSLEWQASGGNSRARAELELVSLVLQNASQMASEQAKVATNMEKEVEMFRDTMNNRLEYYRQLQQISDTVAPYDEESAGKPLNEALFSAKLRQEEIIDEKISALRAKHRYLIHLRDESGSDDSSKICVICQSGFEVGVLTVCGHKYCKDCLRMWWHQHRTCPTCKKRLKANDFYQITYKPQEFLVQEEKPPAKVEPERRPKNSIYTDISSGTLREIKTVDLDGSFGTKIDTLARHILWLRHHDPGGKSVIFSQYKDFLEVLAIAFHRFKIGFSSVDSKDGISKFKSDPSIECFFLHARAHSSGLNLVNATHVFLCEPLINTAIELQAIARVHRIGQHRPTTVWMYLVSDTVEESIYELSVSRRLAHIVQKEKAEPLCADVENGRAVTDNITEAAIDSANSLEIRDAALSNLMAGGAFGGELVKKDDLWRCLFGNPTKKEANNFQAGASGEVARFLRAASASSEARELNLISNVEFRIALADTDEKLDALLNKYLAPLLLKLGSESLAVRNKVIAVCQHINNRVQAPSIKLPVAALLKQFKEQKSKLIRHFDLIYIQQGIDRLGASARIEILLPLLQGISEIGTSTDEQAAVVFNLVLRLLPLLKLPPKDSTEDIQLKSRLGLSDKDTEFLSSWFEKLLILFPADKNASTCPGLSPADYAFLNKGASLSETWNPSSHGGLNLTETKATALRFLCSRAFTDSERFFPALVASADPNSRLADLGEEILKRFIPALENIDVVRRLFTLYFGSVEPEGASPARTALQIKILVYLGKSLRAATETANVLRLIEEGLLSDVARSSQGLQASKLRTQIFTFTTWVVRIGSPTDLKQIAPKVIAGLRDFINSQGWPSPGSSGQRLPATDLSLRGLAYESIGILVPKVDFQSQDEQTAISGFELIRWLFISLSSDDSSAQIFVSIEQALGSILNSSVDSWDKEFQESLRPFLLRQMNSLPGEEDPVTGFKVVRRTQYAAVRFANRFLPYSDVVARWIDLMAVACGSERHQEVVEEGKKGLHPYWYRLLNPTKDKTARFLLGSTASTVVPGLSAAEILSGPYKEAFNYTITFLRNILLWESFSGSNISMEIEQDWDIKLDVLLTSDEQARCAVKRYIETSDKEAVLLFLTSALSGLGGGAQKGLWQCGENFIGICSLASNDIVEPMVSMVITLKNSLYSNDQELQNLAARALGILASHPAFSENKLRELLSELSVPIESWKSAIGEVVLKIRGAVLALAYILSRLAFRNVIYKAPETTVKLFIATIFDIIRDARDSLLRRSAQVAIGQLSLSGVLSTTVLSNDEWDTIVDKLKPDAKAESETAITAIGLLSLSFSKVDHRDPQFTKFLNCLHNLHEIRSPETHFTIGEALSSAAAGWTSKSMATEFDVDEKLPTWQLSDAVLAEMCDKIISDCGASKPSLRKASSIWLLCLVKNCGHLQQMQDRLRKCQRTFTRLLADRDEVVQETGAQGLSLVYDIGDQTLKDDLVRDLVDSFTASGSNLAGGKVSEDTELFEPGALPTGGGSSVNTYKDIMNLASEAGDPTLVYRFMSLASNNALWTNRAAFSKLGISTIFSDSSANGYLAKNPKIYPKLFRYRFDPNPNVQRSMNTIWQALVKDPAAIISDHFDEIMDDLLRSMLAGREWRVRQASCAAIADLIQGRQPEKYFKYMEEIFLKAFKLIDDIKESVRAAALKLCQTITNAVIRTLETSDTETRRAGTMLAGTIPFLLSDKGMESDVQEVQGFALGALIQIIKKSPGQPLRPFVPRVMEQFLNSLSSLEPQAVNYVHLNADKYGLTGQEIDKMRLSSIRTSPMMEVIERYLIDMLDETSMREFAGNLESVLRSAVGLPTKVGCSRVLVLLSMRTVLFRPYADRFIQLLIKYVVDRNDTVSASYCTSIGYLMRLASDDRVLKTIEHAKSLYLTAEDANQRIIAAEILHSTSKLSNDRFMAFAATALPFIFVSKYDTDEHVQEAFEKTWQDNVGGNRAVSLYIKEITSLVSDNLDSPRWIVKHTAALGFANSIMALDSELDLATSEYLWPILEKALAGKTWDGKEVVVKAFTKFTSQAKTLWLEKPRIGDTMKAIAIREAKRINPTYRPHAITAFGGIAQARQDLNLMPDAVDIVSRVLSEFDEGEDSMDIDSGSGQKNKQTREDTLVACVKCLLQCINLTCAASAEATNNSMSDIKRLLHETLDSGGRNVQITLYEQLRMFFSRVTTGALESHDEEPKLRKVQKSLAALAGEMLSRQIDVTAEAIRRERAQAAMSYIMLCRQLDIGLDIDGELCELLKSWRKGERSGPVQQALDQALARLMQ
>XP_750549_Aspergillus_fumigatus
MAPQKSVTEVPRSLLPRLTWNGSSARITVAPPQGNPLSTLRSQPQQRIQNLSPVCPQLRSLSLYPHKARFFSAASRDFSPATLVARSPSTSSSTPKNRPALEDLNNPIRYNGVYVATFKPARRAFHASASLQREHHFDTLRFVQRLKDEGFSEAQAVAMMRVLNDVIQESIQHLTRTMVLREDTERSAYTQKVDFAKLRSELLNADSTEAQLTRSSHEKIAADLAKLNSRLRDEIGRTQASVRLDLNLEKGRIREEANGQEMRIKETETRIEQEVAGLRERVEAVKFSTLQWLMGVCTGTAALILGAWRLFM
>XP_663377_Aspergillus_nidulans
MAPQKSVAELPRSVLPRLTWNASSTRTSLTASHSAPLSAGRRQSPQGWITFTWQTQSQVFSQSVATFSTVSRSFTSTSIAQRFPHSISHKTKSQSTQPVGAPIRHNGVYVATFKPARRAFHASAPRKRDHHFDTLKFVQRLKDEGFSEEQAVAMMRVLNDVIQESIQNLTRTMVLREDTERSAYTQKVDFAKLRSELLNADSTEAQLIRSSHEKIAADLAKLNSRLRDEIGRTQASVRLDLNLEKGRIREEANSQEMRIKETETRIEQEVAGLRERVEAVKFSTLQWLMGVCTGTAALILGAWRLLICRNVYAIHNRVVKAEDGAWVLILGFLNAFATHFWQENCTSKCARCYEGKSEFRGIYALRAGVIATHLNHASDQHRTPLATDNEEGLVQGCELERNCNHYNVDDRADKGSARLVPVKGEIVETRFQFRLLRRPEAPRGTVLINAMLFVLWAALWLCSRLISPSSAVLEVFEVYQPVSSQNHNDTSCNEEILLLNHVFGYSYGQPFVGKTIWSHWSMHSCEFDTVRINLTVTSKGRQFDRLAHLWLGDIEVFRTSTAEPTADGIIWSYVKDLSQYKVLWQEPQKLIFDLGNLIDDTYTGSFNVTLMARFSHEKNVRLADIVLPISTRSSVLNLSSAFNIPSQRAEVSYRFDSRVSRALVSISACGQSTEEFWWSNVFSSDTRTFDSTVGELYGHSPFREIQLHIDGILAGVVWPFPIIFTGGVSPGFWRPIVGIDAFDLRMPEIDISPFLPLLTDGSYHSIEVRVVGLDISLNGTATFSNEVGSYWAVSGNIFLYLSDGSAEQLPTSAGPGQRPDIVAPTPTFTTTRYLEQNSIGGNSSLKYSVLAERFIAIRSPDFLWSQNLSFSNVGLFNQQGLSQKNVQRTSATILFGPLGVGDDVDELSFDYPLTVNTTYGDLDGGLTIDAWMRRGLRIDSSGVPGISTYTFTSGPLHLDISQCGQSSYQSTADNSNSTSSGDTRTVIRSDAGAIAYRRTPLVETLPRTWVGLDGLVLSLSPGAVTDTLAHTFKRCKESQSGEPLTKRRKTNPKAQSLRDIQARCCLQLDFAHASPLQGDWSDFTGTEHNLPVIIKFSRPHPMETQESGNDCVVLEIETIQERETIFVDTSSDPDIISLGRHLAIASDLACADRYHTAKLPTACYQSTLRCFGNHTSFQLETVILWRDSLDITDYQRLPDAASAAFFRYVLGEDKDYDPFRIRRTRGPIARGDGWTPQDFYDNVHVPRNTPELSAPVKCDLTECELFPFQRRAVRWLLNREGKELNSNGQVVPLENRSKIGLPDSFQQITDADGKGGVLAEEMGLGKTVEMISLMCLNRRILRPEETFAEPGSNGLRPSGATLIITPPVILGQWKQEIELHAPKLQVFHYTGIQRHPTLSDQELVELMADNDVVLTTYNVLAREIHYAGVAPKRNLRHEKRFEPRKSPLIKISWWRVCLDEAQMIESGISNAAKVARLIPRHIAWAVTGTPLRKDVTDLLGLLLFLRYEPFCGPIWKRLCDATFKPVLARIVNTITLRHSKNFIREELHLPPQKRIVITVPFTAVEEQSYRQLYEEMCEDCGLDSSGSPRNNDWNPNDPSVIDRMRSWLVRLRQSCLYPTGNRRKVFAAGNGPLRSVNDVLEVMIDQNDALIHAEERSLLLSQLRRGQLLENAKLKREALSLWKNSLHRASDTVQQCRERLQTERKKQLTPLANGAHDERLSFSDDESEETEKNSRLHVFRQRLRTALEVEHIAVFFTGNAYFQIKSDHELTKPDSEEFQALTKLEEEAYAKAKLIRQEMLTEISRKAKHYVKRIKEKAEKKDFVAIPEMKLHMYSKGLESRRVFERLQDFCDMMNDHAAQYKEWREKMVKLLSQALIDQEDESELEGDEYEKSTKHQDEMYVYMEALRALFADRHDALTGQKNVLIAHEVKVAISQAQKGEGPSPTLYLEVMKRRNEVKPGPDLGSLRGAIAELRSLGSSLEWQANDGSTRARAELEILTKVLKNVTDISTEQTKIASNLEREVEMFRDTMNNRLEYYRQLQQISDTVAPYDEESTGKPLDRGLFAEKLEQEKAMEEKISSLKAKGRYLIHLRDETSPDENSKICIICQGTFEIGTLHEIKNIDLKDSFGTKIDTLARHILWLREHDPGAQSIVFSQYKGFLDYLANAFRRFKIGYSSVDESDGIEKFKKDPGIECFLLHAKAHSSGLNLVNATHVFLCEPLINTAIELQAIARVHRIGQHRPTTVWMYLISDTVEKSIYDISVSRRLDHIIQKEREQKAGAPTAPENRVNRPAIGDLSEVAIDSANSMEVQDAPLAKLMEGGAYGGERVKKDDLWQCLFGNPRRQQHMNDSSSANSDVARFLRAEAAEQRRTSSKGGE
>XP_001390212_Aspergillus_niger
MAPQKSVTEVPRSLIPRLTWNGSSARTTITSPQTTALPAKRQQKQHMVRGWISVGRQLHTSTSRSATRLIVPATSRDLGTSSIARRFPSTTKPTSQPAAPLGNPIRHNGVYVAVFTPARRAFHASASRQRDHHFDTLKFVQRLKDEGFSEEQAVAMMRVLNDVIQESIQNLTRTMVLREDTERSAYTQKVDFAKLRSELLNADSTEAQLTRSSHEKIAADLAKLNSRLRDEIGRTQASVRLDLNLEKGRIREEANGQEMRIKETETRIEQEVAGLRERVEAVKFSTLQWLMGVCTGTAALILGAWRLFM
>XP_015408178_Aspergillus_nomiae
MAPQKSVTEVPRSILPRLTWNGSSARTTLPPQSNILSARQQQKTLRIHSRNSAGRRLHTLTFSPHSSTSVSAIVGEPTLSSISRRLPSSTSPSISRPAPTGNPIRYNGVYVAAFKPARRAFHASAPQQRDHHFDTLKFVQRLKEEGFSEEQAVAMMRVLNDVIQESIQNLTRTMVLREDTERSTYTQKVDFAKLRSELLNADSTEAQLTRSSHEKIAADLAKLNSRLRDEIGRTQASVRLDLNLEKGRIREEANSQEMRIKETETRIEQEVAGLRERVEAVKFSTLQWLMGVCTGTAALILGAWRLFIYVVAMFLRTVLWLCFLLAAPSKGTLDVFQVYQPVPYGGEDSSHCNQNVLLMEHVFASSYGHPFIGYYSPPKCEFDTVKINLTVTSQGRQFDRLALLFLGDTEVFRTSTAEPTADGIVWTYIKDMSQYNALWQTRQKLIFDLGNVINDKYTGPFSVTLTAYFSREGHVRTADVILPISNKKSASNSSSAFTVPGDNTKTLYQFPPNTSRAVVSISACGQSTEEFWWSNVFSYDTETFNATMGELYGYSPFREVQLYVDDILAGIVWPFPIIFTGGVAPGFWRPIVGIDAFDLRQPEIDISPFLPILKDGQPHSFEIKIVGLDVSRNGTVTLSNSVGSYWVVTGNIFLYLSDSALGSASSATEKPNVDAPTPRFRATRSLVKNQTGGNDSLTYSVLAERTLSIRSSEFLWSQNLTYSNFGLFNQQGMSQSTNQHTAGGSTIMAFGANQTSNEVLFEYPLSVNQTYRSTDAGLSIHAWMSRGLDIETTGGTGISTYTLISGPSRLHTQQWGEAFYQPTDNSSISFGDTTDVFESSNILGHYKRSSESFDSDTPPNKRRKLAPGVQTLGELNGLSDTRMPRGYIPLARFHLYLDFASSSPIQDDPDISSDRFSLLPILISVTKDVRAGATTPDWFKLKLATTVDRETVFEYESHGPPLLAFSKDLELAGSLVCVDRLPRKIPIVCYQSTLYPVPERKRSFCLETVILWKDSLDILGNNQLVDGAREVFSRYVFQEQEDLASRQERHGRRQLGWCPRDFYDNVYVPPDTPESSAEVKCSLIKCQLFPFQRRAVRWLLQREGVDLQADGQVVPVSEKLKGGLPTSFREFTDADGRVCFASQLFMIVTTDLAEWFDGSNHLRGGILAEEMGLGKTVEMISLICLNRQLLAPEETFPGHRHDSLRPSGATLIITPPAILEQWEQEIKVHAPGLSVLHYTGIQRHQSLSDEELVELLADQDVVLTTYNVLAREVHYSGDGPQRNLRHKKRYEPRRTPLVRISWWRVCIDEAQMIESGVSNAARVARLIPRQNAWAVTGTPLRKDISDLLGLLLFLRYEPFCGAIWNRLCGNFRPELTKIVRMIALRHSKDHVRTELHIPSQKRIVITVPFTAVEEQRYGQLFEEMCEACGLDSSGTPLNEDWDPDDPSIIERMRSWLIKLRRTCLHPAGKLRRGLGTGTGPLRSVAEVLEVMIDQNDALIHAEERSLLLSQLRRGQLLENAKHRQQALDLWTKSLERANAIVRECRDRLHLERMERRMSADRDVVSADTTSEDENEEAAKNTRVGARQRLRAALEVQHICVFFTGNAYFQIKTDPKLTKPDSEEFRTLGKREFEAYESAKSIRKEMLAEISRKVGHFMKTIRERAQKNQFVNIPQMKPRLWGKGLESRRVLDKLENFCDTMNNHAVKYDEWRQTMIKFLSQSLIDQEDDSELEGDEYEKSTKHQDEMYVYMEALRAMFADRHDALTGQKNVLIAHEVKSGIVQAQKGEGPSPTLFLQMMNIRSSIKPDPQLGSLRGIISELRSLATSLEWQTSGGNTRARAELELVTLVLQNASQMASEQAKVAANMEKEVEMFRDTMNNRLEYYRQLQQISDTVAPYDEESAGKPLDEALFSAKLKQEETIDEKISALRAKHRYLIHLRDESGSDDSSKICVICQSSFEVGVLTELLVQEEKPPTKVEPERRTKNSIYADISSGTLREIKTVDLDGSFGTKIDTLARHILWLRHHDPGAKFKIGFSSVDSKDGISKFKSDPSAIARVHRIGQHRPTTVWMYLVSETVEESIYELSVSRRLAHIKQKDKAEPLSEYVENGRAVTHNITEAAIDSANSLEIRDAALSNLMAGGAFGGELVRKDDLWRCLFGNPTKKEANNFQTSADGEVARFLRGEAAEQRRRAGAGS
>XP_001819270_Aspergillus_oryzae 
MVLREDTERSTYTQKVDFAKLRSELLNADSTEAQLTRSSHEKIAADLAKLNSRLRDEIGRTQASVRLDLNLEKGRIREEANSQEMRIKETETRIEQEVAGLRERVEAVKFSTLQWLMGVCTGTAALILGAWRLFM
>XP_040637169_Aspergillus_ruber
MAPSKTVTEVPRSILPRLTWNGTSARTTATPLSTGYQSQQQRRIQGWNSVARQLHTLAFSPYSSHFLTAAASRDLGPRRSSTSSARRPSVGPINNPVRYNGVYVAVFKSARRAFHATASRQRDHHFDTLKFVQRLKAEGFSEEQAVAMMRVLNDVIQESIQNLTRTMVLREDSERSTYTQKVDFAKLRSELLNADSTEAQLTRSSHEKIAADLAKLNSRLRDEIGRTQASVRLDLNLEKGRIREEANGQEMRIKETETRIEQEVAGLRERVEAVKFSTLQWLMGVCTGTAALILGAWRLFM
>XP_040703121_Aspergillus_sydowii
MPPQKSVAEVPRSILPRLTWNGSSTRTSLTASHSTPLPVGRKQKQRTQSWTALTWQPHSPLANHSAAPYSTISRDSGTSTLIAKRFTRFTFYNTSSRSPQPTGNPIRHNGVYVATFNPARRAFHASVPLERDHHFDTLKFVQRLKDEGFSEEQAVAMMRVLNDVIQESIQNLTRTMVLREDTERSAYTQKVDFAKLRSELLNADSTEAQLTRSSHEKIGADLAKLNSRLRDEIGRTQASVRLDLNLEKGRIREEANSQEMRIKETETRIEQEVAGLRERVEAVKFSTLQWLMGVCTGTAALILGAWRLLITITILMTAILLAVWSVVLLCSPLVSPSSALLEVFQVYHPVSVKAHNEPLCNENILLMSHVFGFSYGHPFVDILGFYEPPSCSFDTVRINLTVTSRGRQFDRLGHMYLGDVEVFRTSTAEPTTNGIVWSYFKDMSQYNVLWKERQKIIFELGNLVNDIYTGSFSVAVTAYFSYEENVKTADVVLPISAQNSARNSSSAFNVPSQEAKISYKFKPQISRAIVSVSACGQSTEEFWWSNVFSSDTGTFDNDLGELYGYSPFREIQLSIDGTLAGVVWPFPIIFTGGVSPGFWRPIVGADAFDLRAPEIDITPFLPLLTDGSYHSFEFKVMGLEVSDNGTATLSNIIGPYWVVSGNIFLYLSESSDAQSPIHATFGQEPEIIAPAPTFTITRELGQNSTGGNVSLEYSVVAERAIMIKSSGFLWKQSLSFSNTGLFNQQGRSQKTLQHTSGSALSGYSEYDNNVNELSFEYPLFVNTTYGEVNGGLAIDAWMRRGLEINSTCGMPGISTYTLTSGPLHLHTIQWGQSSYRSTADNKHSTSFGDTSDTFESDAGGGVYQRSVHAINGSAVPDTLAQAFMRQTKVQSDGPLNKRRKLTSKARSLRESNGMSTSNIPKGYIPLVRCYLQMEFAHEDPSSSGWSDPAAPEDGLPVIIKITRPGPFETEAYKDYVVIELETIQERETVFIDSFNDPDIVNLGKHLEVASGLICADRYHTARLPTVCYQSTLQYLTNRTSFRLETVILWKDSLDITDYQKLPESALRAFSSYVLREEGEYGPYSRRGVAAGSGWTPGDFYSNVHVPPDTPSLSAPVKCDMVECELFPFQRRAVRWLLNREGKALSSEGKVVPFNNVSRTDLPESFQQFTDADGETCFASHLYMIVTRDLSRWYNVNYHLKGGILAEEMGLGKTVEMITLMCLNRRVLRPEETFAGVGTDSLRPSGATLIITPPVILEQWKQEIELHAPRLQVFHYTGIQRHQALSDQELLELMADNDVVLTTYNVLAREIHYAGTAPKRNLRHEKRFEPRKSPLVKISWWRVCLDEAQMIESGVSNAAKVARLIPRQIAWAVTGTPLRKDITDLLGLLLFLQYEPFCGPIWKRLCVVFKPVLARIVNTITLRHSKDFIRKELHLPPQKRVVITVPFTAVEEQSYRQLYEEMCEDCGLDISGSPKSDYWDPNDPSVIERMRSWLVRLRQSCLYTAGNRRRGFATVNGPLRSVNEVLEVMIDQNDALVHAEERALLLSQLRRGQLLENAKRKREALDLWKTSLDHASQIVQQCRERLQLERKKQPTPLINGAWDESLSDDEGEEVEKNTRLHGFRQRLRAALEVEHISIFFTGNAYYQIKSDPELTKSDSEEFQELTKLEEEAYAKAKLIRQEMLTEISRKAKRYVKRVKEKSAKGDFVAILKMKPQFYSKGLESRRVFERLEEFCDIMNEHAVQYNAWRQKMVELLSQALIDQEDESELEGDEYEKSTKNQDEMYVYMEALRALFADRHDALTGQKNVLIAHEVKGAIVRAQKGEGPSPKLYIEVMGKRSELKPGPDLGSLRGIITELRSLGSSLEWQANGGSSRARAELEILTSVLKNVVHMSSEQTKIASNLEKEVEMFRDTMNHRLEYYRQLQQISDTVAPYDEESAGKPLDHELFNTKLEQEEGIDEKISSLKAKGRYLIHLRDESGPDEGSKICIICQGPFEIGVLTVCGHKYCKDCLRLWWRQHRTCPVCKKRLKANDFYQITYKPQEFLVQEEKSTPNVELEGHSNNSIYTNIGSGTLHEIKNIDLKDSFGTKIDTLARHILWLREHDPGAQSIVFSQYKSFLDYLGNAFRRFKIGYSSVDESDGIEKFKKDPAIECFLLHAKAHSSGLNLINATHVFLCEPLINTAIELQAIARVHRIGQHRPTTVWMYLVSDTVEESIYDISVSRRLDHIIQKEREQNASSAASVDNGANGAVIENITEAAIDSANSLEMQDAPLAKLMEGGAFGGELVKKDDLWQCLFGNPRQERATNGPMSAGSDVARFLRAEAAEQRRMSSKGHE
>XP_001216056_Aspergillus_terreus
MVLREDTERSTYTQKVDFAKLRSELLNADSTEAQLTRSSHEKIAADLAKLNSRLRDEIGRTQASVRLDLNLEKGRIREEANGQEMRIKETETRIEQEVAGLRERVEAVKFSTLQWLMGVCTGTAALILGAWRLLM
>XP_022493444_Penicillium_arizonense
MASQKHVVEVPRTLLPRLTWNSSSSRPSITITHHPALASQRPLPQGWSPLNRQIPSFGHTYQSSRFISSSSREIISSSLVSRRPSPSTAPSTTPPSNPIRHNGVYVATFNPARRAFHATPARPRDHHFDTLKFVKRLQAEGFSEEQSVAMMRVLNDIIQESIQNLTRTMVLREDSERSTYTQKVDFAKLRSELLNADSTEAQLTRSSHEKIAADLAKLNSRLRDEIGRTQASVRLDLNLEKGRIREEANGQEMRIKETETRIEQEVAGLRERVEAVKFSTLQWLMGVCTGTAALILGAWRLFM
>XP_014530993_Penicillium_digitatum
MASQKHVADVPRNIIPRLSWNSSSSRPSVTITHYPALATSQRRSPPQCWSPSKRQFHSLSPHFQFSQPISSSPRDAISGFLVSRGTSITTPATSNTNSRGNPIRHNGVYVATYYSARRAFHATPARPRDHHFDTLKFVKRLQAEGFSEEQSVAMMRVLNDIIQESIQNLTRTMVLREDSTEAQLTRSSHEKIAADLAKLNSRLRDEIGRTQASVRLDLNLEKGRIREEANGQEMRIKETETRIEQEVAGLRERVEAVKFSTLQWLMGVCTGTAALILGAWRLFM
>XP_016592823_Penicillium_expansum
MAPPKHVADVPRNILPRLTWNSSSSRPSVTITHHPALATSQRRPLPQSWSSSKRQFHSLSSPPQSSQPTSTSPRDAISGFLVSRGTSITTPATSNTTPRGNPIRHNGVYVATYHPARRAFHATPVRARDHHFDTLKFVKRLQAEGFSKEQSVAMMRVLNDIIQESIQNLTRTMVLREDSERSTYTQKVDFAKLRSELLNADSTEAQLTRSSHEKIAADLAKLNSRLRDEIGRTQASVRLDLNLEKGRIREEANSQEMRIKETETRIEQEVAGLRERVEAVKFSTLQWLMGVCTGTAALILGAWRLFM
>XP_040643900_Penicillium_griseofulvum
MAPQKHVADVPRNILPRLTWNSSSSRPSVTITHHSALATNQKRPLPRAWSPSKRRFHSLSPPAQSSRPISTSTRDAISEYLVSRGTSIITPATPTTQRGNPIRHNGVYVATFHPARRAFHATPVRPRDHHFDTLKFVKRLQAEGFSEEQSVAMMRVLNDIIQESIQNLTRTMVLREDSTEAQLTRSSHEKIAADLAKLNSRLRDEIGRTQASVRLDLNLEKGRIREEANSQEMRIKETETRIEQEVAGLRERVEAVKFSTLQWLMGVCTGTAALILGAWRLFM
>XP_038930795_Penicillium_roqueforti
MASQKHVADVPRTILPRLSWNSSPSRPSITITHQPALATSQRRPLPQGWSPSKRQFNSLIPPFESSRLITTSSRDVISGYLVSRGTSITTPATPKPHRGNPIRHNGVYVASYHPARRAFHATAVQHRDHHFDTLKFVKRLQAEGFSEEQSVAMMRVLNDIIQESIQNLTRTMVLREDSERSTYTQKVDFAKLRSELLNADSTEAQLTRSSHEKIAADLAKLNSRLRDEIGRTQASVRLDLNLEKGRIREEANSQEMRIKETETRIEQEVAGLRERVEAVKFSTLQWLMGVCTGTAALILGAWRLFM
>XP_002560136_Penicillium_rubens
MAPQKHVADVPRNILPRLTWNSSSSRPSVTITHHPALATSQRRPLPQGWSPLKRQFHSSTPSQSSQLISPSSRDVISEYLVSRGTSITTPATSTTNRGNPIRHNGVYVATYNPARRAFHATPARPRDHHFDTLKFVKRLQAEGFSEEQSVAMMRVLNDIIQESIQNLTRTMVLREDSERSTYTQKVDFAKLRSELLNADSTEAQLTRSSHEKIAADLAKLNSRLRDEIGRTQASVRLDLNLEKGRIREEANSQEMRIKETETRIEQEVAGLRERVEAVKFSTLQWLMGVCTGTAALILGAWRLFM
>XP_040814422_Penicillium_solitum
MAPQKHVADVPRNILPRLTWNSSSSRPSVTVTHHPALATSQRRPLPQAWSPVKRRFSSLTPPSQSSQLISTSSRDAISGYLVSRGTSITTPATSNTTPRGNPIRHNGVYVATYHPARRAFHATPVRPRDHHFDTLKFVKRLQAEGFSEEQSVAMMRVLNDIIQESIQNLTRTMVLREDSERSTYTQKVDFAKLRSELLNADSTEAQLTRSSHEKIAADLAKLNSRLRDEIGRTQASVRLDLNLEKGRIREEANGQEMRIKETETRIEQEVAGLRERVEAVKFSTLQWLMGVCTGTAALILGAWRLFM
>XP_022581956_Penicilliopsis_zonata
MAPPKHIAEVRRSILPRLTWNSSSPQGATLPPQYSVPSTILLHQQRPLSQQKSTERQLHTHIANAHSFHSSSTASSGSAASRSIKRQLLSAARTKQPSSESFGHPIRHNGVYVAVFNAARRCFHSTPIRSRDHHFDTLKFVKRLKAEGFSEEQAVAMMKVLNDIIEESIQNLTRTMVLREDSERSTYTQKVDFAKLRSELLNADSTESQLTRSSHEKIGADLAKLNSRLRDEIGRTQASVRLDLNLEKGRIREEANSQEMRIKETETRIEQEVAGLRERVEAVKFSTLQWLMGVCTGTAALILGAWRLFM
>XP_016621149_Cladophialophora_bantiana
MAGSKPVTELPRFFRLTWASAALVQTAPQSIPKRPPVTQTLKAPSFKTVSRPRAIHTGAAESLSVTKTSHSRKRPRTYVQSLPQNSAPLRHNGVYAAAFKPARRAFSTTPVQHKAHHFDTLRFVQRLKDEGFTEEQAVAMMRVLNDVIEESIQNLTRTMVLKEDAERSTYTQKVDFAKLRSELSNADSTEAQLTRSSHDRLTSDLAKLNSRLRDEISRTQASVRLDLNLEKGRIREEANGQEMRIKETEARIEQEVASLRERVEAVKFSTLQWLMGVCTGTAALILGAWRLLM
>XP_008724229_Cladophialophora_carrionii
MTGSKPVAEIPRFLLPRLTWQPVSHARPSTQTLTPRLPIYETVRAPSFTTASKPRPIYTSNKASRSPHPRALAARSKRPRALDQPLPADSSPIRHNGVYVAAYKPARKAFSTTAVQRKAHHFDTLKFVQRLKDEGFTEDQAVAMMRVLNDVIEESIQNLTRTMVLKEDAERSTYTQKVDFAKLRSELSNADSTEAQLTRSSHDRLTSDLAKLNSRLRDEISRTQASVRLDLNLEKGRIREEANGQEMRIKETEARIEQEVASLRERVEAVKFSTLQWLM
>XP_016246627_Cladophialophora_immunda
MPSMAGSKPVAEIPRFLRLTWTSAALVQAAPQSVSKRPCVTQTLKAPAFKSVSRPRAIHTSAATTLTVRNPSSHSRKRPRTYVQSLPPDSAPIRHNGVYASAFKPARRAFSTTPVHHKAHHFDTLRFVQRLKDEGFTEEQAVAMMRVLNDVIEESIQNLTRTMVLKEDAERSTYTQKVDFAKLRSELSNADSTEAQLTRSSHDRLTSDLAKLNSRLRDEISRTQASVRLDLNLEKGRIREEANGQEMRIKETEARIEQEVASLRERVEAVKFSTLQWLMGVCTGTAALILGAWRLLM
>XP_007751797_Cladophialophora_psammophila
MAGSKPVTELPRFFRLTWTSAALVQAAPQSIPKRPPVAQALKASSFEAVSRPRAIHTGAARSLSMTKTSHSRKRPRTFVQSLPPNSAPLRHNGVYAAAFKPARRAFSTTPVQHKAHHFDTLRFVQRLKDEGFTEEQAVAMMRVLNDVIEESIQNLTRTMVLKEDAERSTYTQKVDFAKLRSELSNADSTEAQLTRSSHDRLTSDLAKLNSRLRDEISRTQASVRLDLNLEKGRIREEANGQEMRIKETEARIEQEVASLRERVEAVKFSTLQWLMGVCTGTAALILGAWRLLM
>XP_018688439_Fonsecaea_erecta
MAGSKPVTELPRFLRLSWTSASRIQAAPHAVSKRPGVTQALKAPSFKSVSKPRALQTSTAQSLAVRNASSPSRKRPRTYVQSLPANSAPIRHNGVYAAAFKPARRAFSTTPVHYKAHHFDTLRFVQRLKDEGFTEEQAVAMMRVLNDVIEESIQNLTRTMVLKEDAERSTYTQKVDFAKLRSELSNADSTEAQLTRSSHDRLTSDLAKLNSRLRDEISRTQASVRLDLNLEKGRIREEANGQEMRIKETEARIEQEVASLRERVEAVKFSTLQWLMGVCTGTAALILGAWRLLM
>XP_022511062_Fonsecaea_monophora
MPSMAGSKPVTELPRFLRLTWTSASLVQVAPQSVSGRPWVIQTLKTASFKPVSRPRTIHSNAAPSLTGKHPSPSRKRPRTDVQPLPRDSAPIRHNGVYAATFKPARRAFSTTPVHHKAHHFDTLRFVQRLKDEGFTEEQAVAMMRVLNDVIEESIQNLTRTMVLKEDAERSTYTQKVDFAKLRSELSNADSTEAQLTRSSHDRLTSDLAKLNSRLRDEISRTQASVRLDLNLEKGRIREEANGQQMRIKETEARIEQEVASLRERVEAVKFSTLQWLMLHHHRRYMVRRSGKPTPLSNTAAQYVHRTVVKKSVDTSFLSRQYIKL
>XP_016632008_Fonsecaea_multimorphosa
MPSMAGSKPVTELPRFLRLTWTSAALIQAAPQSVPKRPCVTQTLKAPSFKSVSRPRAIHHSAAKSLTVRNPSSPSRKRPRTYVQPLPPDAAPIRHNGVYAAAFKPARRAFSTTPVQHKAHHFDTLRFVQRLKDEGFTEEQAVAMMRVLNDVIEESIQNLTRTMVLKEDAERSTYTQKVDFAKLRSELSNADSTEAQLTRSSHDRLTSDLAKLNSRLRDEISRTQASVRLDLNLEKGRIREEANGQEMRIKETEARIEQEVASLRERVEAVKFSTLQWLMGVCTGTAALILGAWRLLM
>XP_022499448_Fonsecaea_nubica
MAGSKPVTELPRFLRLTWTSASLVQVAPQSVSGRPWVIQMLKTASFKSVSRPRTIHSNAAPSLTGKHPSQSRKRPRTDVQPLPRDSVPIRHNGVYAATFKPARRAFSTTPVHHKAHHFDTLRFVQRLKDEGFTEEQAVAMMRVLNDVIEESIQNLTRTMVLKEDAERSTYTQKVDFAKLRSELSNADSTEAQLTRSSHDRLTSDLAKLNSRLRDEISRTQASVRLDLNLEKGRIREEANGQEMRIKETEARIEQEVASLRERVEAVKFSTLQWLMGVCTGTAALILGAWRLLM
>XP_013286695_Fonsecaea_pedrosoi
MPSMAGSKPVTELPRFLRLTWTSASLVQVAPQSVSGRPWVIQTLKTASFKSVSRPRTIHSNAAPSLTGQRPSPSRKRPRTDVQPLPRDSAPIRHNGVYAATFKPARRAFSTTPVHHKAHHFDTLRFVQRLKDEGFTEEQAVAMMRVLNDVIEESIQNLTRTMVLKEDAERSTYTQKVDFAKLRSELSNADSTEAQLTRSSHDRLTSDLAKLNSRLRDEISRTQASVRLDLNLEKGRIREEANGQEMRIKETEARIEQEVASLRERVEAVKFSTLQWLMYSSTHFGCLAFVDVGSITIAATCCVGAEKPHIYRTPPRNTSIVPLFLRSVDTSFLSRQYIKL
>XP_007754028_Cladophialophora_yegresii
MAGSKPVVEIPRFLLPRLTWQPVSHAWPPVQTLTPRLPIYKTGTAPSFTNASKPRSIHTSNQASQSPHARALAARSRRPQALGQPLPADSSPIRYNGVYVAAYKPARKAFSTTAVQRKAHHFDTLKFVQRLKDEGFTEDQAVAMMRVLNDVIEESIQNLTRTMVLKEDAERSTYTQKVDFAKLRSELSNADSTEAQLTRSSHDRLTSDLAKLNSRLRDEISRTQASVRLDLNLEKGRIREEANGQEMRIKETEARIEQEVASLRERVEAVKFSTLQWLMGVCTGTAALILGAWRLLM
>XP_016232567_Exophiala_spinifera
MSSLTGSKPAAVPRFLLPRLTWTSTTSSVQPAPRTVRCRASSSFPQSLKQPTHSSVRHAPASRSIHTAAATTASKPAALSKSSLRSRSRTWTPPLPTDSAPIRHNGVYVATFRPARRAFSATAACHKEHHFDTLKFVQRLKDEGFSEEQAVAMMRVLNDVIEESIQNLTRTMVLKEDAERSTYTQKVDFAKLRSELSNADSTEAQLTRSSHERLSSDLAKLSARLRDEIGRTQASVRLDLNLEKGRIREEANGQEMRIKETEARIEQEVAGLRERVEAVKFSTLQWLM
>XP_016262514_Exophiala_oligosperma
MSSITGSKPVAVPRFLLPRLTWTTTRATASLVEPVPRTVHTTRPSSSLKKKPTPSSFRRGPASRSIHTTTAAAAAATIPSGPVAPSKSSSPSSRSPRAWTVRPLPVDSAPIRHNGVYVATFKTARRAFSATAACQKDHHFDTLKFVQRLKDEGFSEEQAVAMMRVLNDVIEESIQNLTRTMVLKEDAERSTYTQKVDFAKLRSELSNADSTEAQLTRSSHERLSSDLAKLNARLRDEIGRTQASVRLDLNLEKGRIREEANGQEMRIKETEARIEQEVAGLRERVEAVKFSTLQWLMGVCTGTAALILGAWRLLM
>XP_013311230_Exophiala_xenobiotica
MASMANSKPVTVQRFLLPRLTWMTSSFVQAAPQAVRRRPSIKQKSTLGSFKPASNPRSIHTTSTSRTVPLPTKPSSTRPPKRPRIFDQPLPPDSGPIRHNGVYVATFKPARRAFSSTSVQRKDHHFDTLKFVQRLKDEGFSEEQAVAMMRVLNDVIEESIQNLTRTMVLKEDAERSTYTQKVDFAKLRSELSNADSTEAQLTRSSHERLSSDLAKLNSRLRDEIGRTQASVRLDLNLEKGRIREEANGQEMRIKETEARIEQEVAGLRERVEAVKFSTLQWLMGVCTGTAALILGLWRLLM
>XP_007720357_Capronia_coronata
MANSKQVAELPRFLLPRLTWTTTSFAQVAPQTVHIFPAIERKPTVTSFQTASKPRTVHTSAVKSSAASSASYAPRSTRRPRSYAQPLPANSAPIRHNGVYVATYKSARKAFSTTAVQRKEHHFDTLKFVQRLKGEGFSEEQAVAMMRVLNDVIEESIQNLTRTMVLKEDAERTTYTQKVDFAKLRSELSNADSTEAQLTRSSHDRLSSDLAKLNARLRDEIGRTQASVRLDLNLEKGRIREEANGQEMRIKETEARIEQEVAGLRERVEAVKFSTLQWLMGVCTGTAALILGAWRLLM
>XP_007737120_Capronia_epimyces
MANSKQVAELPRFLLPRLTWTTTSFVQAAPQTVHISPTINRKPSLPSFQTVSKPRTIHSSAARNLNISKTPCSPRSLRRPQTYAQPLPPDSAPIRHNGVYVATYKPARKAFSSSTVQRKEHHFDTLKFVQRLKGEGFSEEQAVAMMRVLNDVIEESIQNLTRTMVLKEDAERTTYTQKVDFAKLRSELSNADSTEAQLTRSSHERLSSDLAKLSARLRDEIGRTQASVRLDLNLEKGRIREEANGQEMRIKETEARIEQEVAGLRERVEAVKFSTLQWLMGVCTGTAALILGAWRLLM
>XP_009152564_Exophiala_dermatitidis
MANSKQMAELPRFILPRLTWTTTSLVQAAPQTVHIRPAIERKRTAPSFQTPAAPRTIHTSAGKSLSVSKPSSPGHSPRRPRTYVQPLHPNSAPIRHNGVYVATYKPARKAFSTSAVQRKEHHFDTLKFVQRLKGEGFSEEQAVAMMRVLNDVIEESIQNLTRTMVLKEDAERTTYTQKVDFAKLRSELSNADSTEAQLTRSSHERLSSDLAKLSARLRDEIGRTQASVRLDLNLEKGRIREEANGQEMRIKETEARIEQEVAGLRERVEAVKFSTLQWLMGVCTGTAALILGAWRLLM
>XP_013265635_Exophiala_aquamarina
MGNSKPVAELPRFLLPRLSWSTTSFAQIPAQPVPIRSLQRRKAVPSFKPVSQARPMHTTPSTALVLSKPSPQRSPRRPRAYVQPLPSDAAPIRHNGVYVAAFKPARKAFSTTAVQKKHHHFDTLKFVARLKDEGFSEAQAVAMMRVLNDVIEESIQNLTRTMVLKEDAERSTYTQKVDFAKLRSELANADSTEAQLTRTSHDRLSSDLAKLSSRLRDEIGRTQASVRLDLNLEKGRIREEANGQEMRIKETEARIEQEVASLRERVEAVKFSTLQWLMGVCTGTAALILGAWRLLM
>XP_016225858_Exophiala_mesophila
MPSMANSKPVAELPRFLLPRLTWTSTALTQYSWQTPPAPTSLRSGNLPSFKPVSKSRSIHTVASSNLSSTKPSLRSTRSPKRPKIYTPALPNDAPPVRHNGVYVATFKPARAAFSTTAIQRKDHHFDTLKFVQRLKGEGFSEAQAVAMMRVLNDVIEESIQNLTRTMVLKEDAERSTYTQKVDFAKLRSELANADSTESQLTRTSHDRLSSDLAKLNSRLRDEIGRTQASVRLDLNLEKGRIREEANTQEMRIKETEARIEQEVASLRERVEAVKFSTLQWLMGVCTGTAALILGAWRLLM
>XP_013274682_Rhinocladiella_mackenziei
MTNSKPVAELPRFLQPRLSWTAASFVQTAPQAVPIGPSIKNNSIIPPFKGVSKPRSIHTKAFKSLIVSKTASTGSSRRPRTYVSPLSPDSTPIRHNGVYVAVFYPARKAFSTTAVQKKEHHFDTLKFVQRLKGEGFSEEQAVAMMRVLNDVIEESIQNLTRTMVLKEDAERSTYTQKVDFAKLRSELANADSTEAQLTRSSHDRLSSDLAKLNARLRDEIGRTQASVRLDLNLEKGRIREEANGQEMRIKETEARIEQEVAGLRERVEAVKFSTLQWLMGVCTGTAALILGAWRLLM
>XP_018005750_Phialophora_attinorum
MAKPRPLTEIPRFLLPRLSWTSATTQINPPQRHALRAITQGSSIAQTRPFSSGQIAQNATTATAATTSGRDAIRHNGVYVAASRNARRAFSTTIVRKKDHHFDTLKFVQRLRGEGFSEEQAVAMMRVLNDVIEESIQNLTRTMVLKEDAERSTYTQKVDFAKLRSELSNADSTEAQLTRSSHERLTSDLAKLNSRLRDEIGRTQASVRLDLNLEKGRIREEASTQENRIKETEARIEQEVASLRERIELSSSLRCSG
>NP_594512_Schizosaccharomyces_pombe
MYLKIPCNSIYHQFQPLFRARTVHKVRSLGLNGFYRKYHGFNSLRFVRVLQEAGIDDKKSETLMRLISNVYSDMHEKISDFSVTKEQQDRVMYQQKVDFAHLRSELQSIERQEMVALHSQVEQLFSDVERLKTSFRDQLNNSTSEARLQLNIDRLNHYDETASQDLKLRELSAEIDTEMSNFRTQLASFKTQTLQWVFGIVTGSGALLLAYVRLII
```
