## Supplementary material for "Coding Sequence Insertions in Fungal Genomes are Intrinsically Disordered and can Impart Functionally-Important Properties on the Host Protein": fasta protein sequences: XP_721441.2_blasthits_fa.txt

```
>XP_721441_Candida_albicans
MVFGYNSDKGLSNEEKRSSTADLESVITQHTNNYDLYIARSNPSAHNAEEGHQLRQELHARHVSLIAIGGALGTGLLIGTGSALKTAGPGAILVAYGAIGFVVYMVMTALGEIASFIPLPGFANYGKRYADEALGFACGIVYLIKYLVLPANQLTAGALTMQYWVSRDRVNPGVWITVFLVVITFINFLGVKVFGEIEFWMSILKVLTCLGLILLLWIIALGGGPTHERLGFRYWKNPGAFIHYSNSAQDVAIGGSKGRFVAFVSVLVTAVFAYLGSELVAVTFSETRNPRRAIPKAIKLTLYRILVFYILSILFVGMCVSSKDPLLLGAKGTNAGASPFVIAIKNAKIHGLDHLINACILLFVISASNSDMYVCSRSVYSLSVDGYLPKFFSKTNRMGVPYYGVLLSFLFCLLAYMNVSSGSAEVFTYFVNVVSLTGLIAWACILTFHIRFMKALKAQGLDRKKDLVYRSPLQPYGSYISLVICIVIIFIKNFTVFLGDTFDYKNFITGYIVLPVFLIFFFGYKIVYKTKWLKPEEVDLDTFRDVIDAEFEKFEAEEAERKAIREAEGKRFDAQWFYDKFLGWIF
>XP_002416911_Candida_dubliniensis
MVFGYNSDKGLSNEEKRSSTADLESVITQHTTNYDLYIARSNPSAHNAEEGHQLRQELHARHVSLIAIGGALGTGLLIGTGSALKTAGPGAILVAYGAIGFVVYMVMTALGEIASFIPLPGFANYGKRYADEALGFACGIVYLIKYLVLPANQLTAGALTMQYWVSRDRVNPGVWITVFLVVITFINFLGVKVFGEIEFWMSILKVLTCLGLILLLWIIALGGGPTHERLGFRYWKNPGAFIHYSNSAQNVAIGGSKGRFVAFVSVLVTAVFAYLGSELVAVTFSETRNPRRAIPKAIKLTLYRILVFYILSILFVGMCVSSKDPLLLGAKGTNAGASPFVIAIKNAKINGLDHLINACILLFVISASNSDMYVCSRSVYSLSVDGYLPKFFSKTNKMGVPYYGVLLSFLFCLLAYMNVSSGSAEVFTYFVNVVSLTGLIAWACILTFHIRFMKALKAQGLDRYKDLVYRSPLQPYGSYISLAICILIIFIKNFTVFLGDKFDYKNFITGYIVLPVFLIFFFGYKIIYKTKWLKPEEVDLDTYRDVIDAEFEKFEAEAAEKKAIREAEGKRFDGQWFYDKILGWIF
>XP_002550348_Candida_tropicalis
MVFGFSNEKDQAIEEKRSSGVDLESVLSNHTNNYDLYVAKSNPSVHNIAEEGHQLRKKMDARHTSMIAIGGALGTGLLIGTGSALKTAGPGAILISYGAIGFVVYMVMTALGEIASFIPLPGFANYGKRYVDEALGFACGIVYLIKYLVLPANQLTAGALVMQYWVSRERVNPGVWITVFLVCITAINFLGVRFFAEIEFWLSVLKVIVCLGLILLLWIIALGGGPTHDRIGFRYWQHPGAFIEYHNSTMGVDITGPKGRFVSFVAVLVSAVFAYLGSELVAITFSETRNPRRAIPRAIRLTLYRILVFYILSILFVGMCVSAKDPLLLGASGTNAGASPFVIAIKNAKIGGLDHLINACILLFVLSASNSDMYVCSRSAYSLSVDGYLPKFFSKTNSLGVPYYGVTLSFLFCLLAYMNVSSGSAVVFGYFVNVVSLTGLIAWACILVFHIRFMQALKAQGLDRNRDLVYRSPLQPYGSWISLCLCVVIIFIKNFTVFLGDKFDYKNFITGYIVLPIFIIMFVGYKIIYKTKWLKSEEVDLDTFRDVIDAEFEKFEAEDAERKAIREAEGKRFDGAWFYDKFLGWIF
>XP_003870102_Candida_orthopsilosis
MGLKDNLEKIGVTRKQIYRGSSASLNIAISNSQIVEVDEKTGKVLSRTNSQASAHTFEPETLERGLKSRHAQLIAIGGAIGTGLFVGSSTALVTCGPASLFLSYVIMSSVVYFVMQMLAEMTIFLPIPGNGPLAFINDCLSPSFGFAFGWNYWYAFSVLVGAEVTAAAVVIEYWTKSVSTAVWITILLALIIFMNMTSVKFFGEAEFWFASIKIIALVGLIILSIVLFFGGGPNHDRLGFRYWKHSPFKEHLTGGSTGRFLGLWTAIIKSGFSYITSPELVSTTMGETVAPRYNGAKASRRFIWRLIFFYALGTLSISVIVSSKDQQLFGGASDASGSAFTVAIKNAGIKGLNHVINAVILTSAASAGNSFLYSASRAIFSMAQRGKAPRVFTTVNRFGVPYYAVAISSVFGFLAYLNVSSSSANVFNWLTNISTISGFLAWLALGFTYLRWRKAIAFHGLSGRVPYKSKLLPYGAYYVIFMMSIITITNGYAVFFDFNGADFVAAYVTLPIVVGLYTAHRIYDYWKNGTTRWLVPIEEIDLVTNLDLVEEEEQNYEPRVPKNFLQRFWFWLA
>XP_001526768_Lodderomyces_elongisporus
MVLENKHSPDIEEKNVGSYSGGDDLTSALSRHTQEYDLYVARSTPSAIVQEDGHQLHRSLSARHTSMIAIGGALGTGLLIGTGSALKTAGPGAILVSYSLIGFVVYIVMTALAELSCFIPLNGFANYGKRYSDEALGFACGYIYLVKYLILPANQLTAGALTMQYWVSRDKVNPGVWITVFLVVIVVINFLGVRVFGEIEFFISSLKVLTCLGLILLLWVIALGGGPTHDRIGFRYWKDPGAFIPYYSADKDLLIGGAKGRFVSFVASLITSVFAYLGTELVAITFAELKNPRKAIPKAIRLTLYRILVFYVLSILFLGMCVSSRDPLLMSASGTNAGASPFVIAIKNARIGGLDSVINACILLFVLSAANSDMYVCSRSLYSLAADGYAPKFFTKTNRLGVPYYGVAVSVLFCLLAYMNVSSGSQVVFGYFVNLVSLTGLIAWSCILIFHICFMRALKAQGFDRKRDLAFRSPMQPYATYFSLAICILVIFIKNFTVFLGDEFDYKNFITGYLMLPVLIILYLGYKIWKKTKWLSPQEVDLNTFRDVVDAEYEKFQAEDAERKAIREAEGKRFDREWFYEKFLGWIF
>XP_007372304_Spathaspora_passalidarum
MDIEKDGIQLEQTLSRHTVDYDLYVEKSNPSGIQLSDGHQLRQALDSRHVTMIAIGGALGTGLLIGTGSALKAAGPGAILVAYSTIGFCVFMVMSGLGEVATFVPLNGFANYCQRYVDDALGFACGYVYLFKYLVLPANQLVAGSLTVQYWVSRDKLNPGVWITIFLVIILAVNLLGVRFFGEIEFWLSTLKVLTCLGLILLLWIIALGGGPTHDRIGFRYWKDPGAFLKYADSSKGLVIEGSKGRFVAFVSVLVTAVFAYLGTELVGITFSETRNPRRSIPRAIKLTFYRILVFYILSIFWLGMCVSPKDPLLLSASGNTASASPFVIAIKNAKIGGLDHVINACILLFVLSAANSDMYVCSRTVYSLAVAGYAPKFFTKTNKLGVPYYGILLSFLFTLLAYMTVSEGSAEVFTYFVNVVSLTGLIAWSCILVIHIRFMQACKAQGIDRNKDLAYKSPLQPYGSYVALAICVLVIFIKNFTVFLGKPFTYKNFITGYIVLPVFLIMYFGYKFWYKTSIIKLHEVDLETYRDVVDAEFEKYEAEEAEKKAIREAEGKRFDKEWFYDKCIGWIF
>XP_043050485_Scheffersomyces_spartinae
MGHDLEKTLSTRSNVSQLSRHTQDYDLYVAKSDPGAALNEQDGHQLRRALDARHVTMIAIGGALGTGLLIGTGSALRVAGPGAILIAYALIGFTVFMVMSALGEVATFIPLNGFGNYCQRYVDDALGYACGYVYLFKYLILPANQMVAGSLTVQYWVSKEKMNPGIWITIFLAIITTVNMLGVRFFGEIEFWLSTLKVLTCLGLILLMWIIALGGGPTHDRIGFRYWKDPGAFLEYTDSKKHLHISGSLGRFVSFVSVLVTAVFAYLGSELCAITFTECARPRKAIPKAIKMTFYRILVFYVLAIFFLGMCVSPRDPLLLDASGSTASASPFVIAIKNAKIHGLDHVINACILLFVLSAANSDMYIASRTIYGLSVAGYAPAFFTKTNKLGVPYYGIALSFLFSLLAYMTVSSSSSQIFSYFVNVVSLTGLLAWTCILIIHLRFMSALKAQGIPRSSLAYKSPFQPYGTYVALTICVLVIFLKNFTVFLGHPFLYKSFITGYIVLPVFLLMFAGWKIYKKTHWLKSSECDLDTYRDVIDAEEEEFAAEEAERKARRAAEGIRYDKEWFYEKFLGWLF
>XP_001383383_Scheffersomyces_stipitis
MTSSDLEKNSNNHNVHNNDLVSVVSRHTQEYDLYVAKSTPSNIAFEDGHQLRQALDARHTSMIAIGGALGTGLLIGTGSALKSAGPGAILVAYSIIGFVVLMVMSGLGEVATFVPLNGFANYCQRYVDDALGFACGYVYLFKYLILPANQLVAGSLTVQYWVSKDTLNPGVWITIFLVIILAVNLLGVRFFGEIEFWLSCLKVCTCLGLVLLLWIIALGGGPTHERLGFRYWKNPGAFLHYADASKDLYIGGSLGRFVSFVSVLVTAVFAYLGTELVGITFSETRNPRRSIPKAIKLTFYRILIFYILSILFLGMCVSAKDPLLLSASGNTASASPFVIAIKNARIKGLDHVINGCILLFVLSAANSDMYVCSRTVYSLAVAGYAPKFFTKTNKLGVPYYGILLSFAFTLLAYMTVSSGAAEVFTYFVNVVSLTGLIAWSCILVIHIRFMAACKAQGIDRKTDLAYRSPLQPYGSYLALAICVLVIFIKNFTVFLGSPFLYKNFITGYIVLPVFVIMYFGYKIYYRTSIISASDIDLVTYRDVIDAEEQQYKTEAEEKEAIRQAEGNPHDKDWFYEKFLGWIF
>XP_020062512_Suhomyces_tanzawaensis
MSSAEKNYKGEDAVSMLLRHTEDYNLYVSQSHPSNLALQSGNQLRQSLDSRHVTMIAIGGALGTGLLIGTGSALKAAGPGAILVAYSVIGFCVFMVMSGLGEVATFVPLNGFANYCQRYVDDALGFACGYVYLFKYLILPANQLVAGSLTMQFWVDRDKINPGVWITIFLVVILAINLLGVRFFGEIEFWLSCLKVLTCLGVIILLLCITLGGSPTHDRIGFRYWNNPGAFLHFKDGSKDLFIGGSKGRFVAFVSVLVTAVFAFLGTELVGITFAETRNPRRSIPKAIKLTFYRIVVFYILSILLLGMCVSPTDKLLLSASGSDASASPFVIAIKNAKIPGLDHVINACILLFVLSAANSDMYVCSRTVYSLAVAGYAPKLFAVTNRLGVPYYGIALSFAFTLLAYMTVSSGSAEVFTYFVNVVSLTGLLAWSCILVIHIRFMQACKAQGIDRKKDLAYCSPLQPYGSYFALSICIIVVFIKNFTVFLGNSFTYKNFITGYIVLPVFIAMYFGYKFWHKTKLLSPEEVDLVTYRDVIDAEAERYEAEDAERKAVREASGNRFDKEWYYDKFLGCDPDQIYLQNLLAVEKHYLNGLKKPEHELRVPDESHDLSELIDAEWEEVNAWDRKVQKMKPSKRLNLIPQITDNDYSEIKYIVGVLYRLSRFPDYKMVEYKSETLKDLDPEQKILLEMNLFDILQSSEREKVFRHPYLLYSYINIYKFIRLICSSHLQPFITPDAVRSILGKNLSNAFGIWSNVASETEDKEYFGFGVYPSASYFNHSCAPGLKKARDHNRLNFRTIRDIKEGEELCIDYGNYLDEDVHKRRKELSEWFFDCGCEKCVYQLQECL
>XP_020078416_Hyphopichia_burtonii
MKDLEKNFAGNKLVNDLQSVVSRHTDEYNLSVARSNPIYSHDLDPDHQLKKDLKSREISMIALGGSIGTGLLISTGTSLKTGGAGSMFIAYTFIGLVIYAVMTAIGEVATFIVLPGGFTSYAKRYCSSSLGVAVGYVYLIKYLILPPNQATSFYLVINFWNNDRISPGVFITIILVVITLINLFGVKLFGQVEFWLSCFKVVTCTGLIILLLIIALGGGPDGDRRGFRYWQDPGAFLEYSNSAKNLTIDGSKGKFVSFVSLLVTAVFAYTGTELAVIVFAEAARPRKSIPKAIKLTLYRIIFFYVFSILFLGMCVNPKDKLLLGASGTDASASPFVIAIKNAKIKILDHIINACILVFVFSAANSDMYICSRTIYGLAIEGYAPKIFAKTNKIGVPIYGILLSFLFCCLAFMSLSSSSAEVFSYFVNVVSLAGLIAWFSVLLIHIRFMAALKAQGIPRSSLSYTAPLQPYLSYGAITVCTIIILIKNFTAFLGDTFDYKGFITGYIILPVFVLTFLIHKIIYKTKFWKAHEIDLVTHLDVIEAEEEVFAAKEAEEHAIWEAEGKPKNAAWWYEKIFGWIF
>XP_015469752_Debaryomyces_fabryi
MLDAEKNTGSDVTSVLSRHTDEYKLQVARSNPTSQVTDHGHQLKKGLDARHVTMIAIGGALGTGLLIGTGSALRTAGPASILIAYSAIGMVVYMVMCALGEVATFIPLADGFTGYCNRYVDPALGFACGYVYLIKYLILPANQLVAGALTVQYWIPKDKVNPGVWITILLVIIVAVNVLGVRFFGEIEFWLSCIKVVTCLGLIILLWVIALGGGPTHDRLGFRYWKDPGAFIHYVNKDKNLEITGDKGRFVAFVSVLVSAVFAYTGTELCGITFAECARPRKAIPKAIKMTLYRIVLFYVLSILFLGMCVPANDPLLLSAGSSSASASPFVIAIKNARIRGLDHVINACILLFVLSAANSDMYICSRTIYGLSVAGYAPKFFSKTNRMGVPYFGVALSFSFCLLAFMAVSSNSSEVFGYFVNVVSITGLITWACILVIHIRFMKACKAQGMDRKNELAYRSPLQPFGSYIALFVCVLVIFIKNFTAFLGDTFTYKDFITGYIALPVFVIMYIGFKLYYRTKMIKPEDVDLETYRDVIDSEEQQFADVAAEKEALRQAQGNPKDKAWYYDTFIGWLF
>XP_458020_Debaryomyces_hansenii
MIDTEKNAGSEVTSVLSRHTDEYNLSIARSNPTSQFTDHGHQLKKGLDARHVTMIAIGGALGTGLLIGTGSALRTAGPASILIAYSAIGMVVYMVMCGLGEVATFVPLADGFTGYCNRYVDPALGFACGYVYLIKYLILPANQLVAGSLTVQYWISKDTVNPGVWITILLVVIVAVNVLGVRFFGEIEFWLSSIKVVTCLGLIILLLVIALGGGPTHDRLGFRYWKDPGAFIHYVNEDKNLNITGDKGRFVAFIAVLVSAVFAYTGTELCGITFAECARPRKAIPNAIKMTLYRIVLFYILSILFLGMCVAANDPLLMSASGSNASASPFVIAIKNAKIPGLDHVINACILLFVLSAANSDMYICSRTIYGLSVAGYAPKFFSKTNKMGVPYFGVMLSFLFCLLAFMAVSSSSQEVFTYFVNVVSITGLITWACILVIHIRFMKACKAQGLNRKKDLAYRSPLQPYGSYVALFVCVLVIFIKNFTAFLGDSFTYKEFITGYIALPVFVIMYIGFKLYHRTKTIKPEEVDLDTYRDVVDTEEQQFADAAAEKEALRQAQGNPKDKEWYYDTFIGWLF
>XP_006687797_Yamadazyma_tenuis
MKDDHEKNIDSNSLLSRHTEDYNLTISRSNPSGQVASGHELKKGLHARHVSMIALGGALGTGLLIGTGSALKVAGPGAILLAYGVVGFVVFMVMSALGEVATFVPLADGFTGYSNRYVDPALGFACGYVYLFKYLIIPANQLVAGSLTVQYWVSADRLNPGVWITIFLIVILAINILGVRFFGEIEFWLSVLKVITCLGLIILLWVIALGGGPSHDRIGFRFWKEPGAFLIYRNSAQNVVIEGSLGRFVSFVSVLVNAVFAFLGTELCGITFAECRRPRMAIPKAIRLTFYRIVVFYLLSIFFLGMCVSPEDPLLLTASGSTASASPFVIAIKNAHISGLDHVINGCIMLFVLSAANSDMYICSRTVYGLAVAGYAPKFFSKTNRMGVPYYGVGLSFLFCLLAYMTVQDSASEVFQYFVNVVSLCGLLAWTSLLIIHIRFMSACKAQGVDRQRDLNYRSPLQPYGSWLALVMCVLIILIKNFTVFLGHPFPYKTFITGYVVLPVFLLFYGGFKLFYRTKLINSDEVDLATYKDVVDAEEESWAAEDEEAEALRQANGNPKNWSWFYNKIFGWIF
>XP_001483405_Meyerozyma_guilliermondii
MTTDFEKGLSRQSTDVHSMLSRHTEDYNLYVARSNPSTNLAYEEGHALKKRLDARHVTMIAIGGALGTGLLIGTGSALKTAGPGAILVAYSVIGFVVYMVMCGLGEVATFVPLANGFAGYCNRYVDPALGFACGYVYLFKYLILPANQLVAGSLTVQYWVSKERLNPGVWITIFLLIIVGVNVLGVRFFGEIEFWLSTLKVITCLGLILLLWVIALGGGPTHDRIGFRYWKNPGAFLHYADASKDLFIPGSKGRFVAFVSVLVTAVFAFLGTELCGITFAECARPRRAIPKAIKLTFYRIVVFYVLSIFFLGMCVSPKDPLLLSASGSDASASPFVIAIKNSEIHGLDHVINACILLFVLSAANSDMYICSRTIYGLAVSGYAPKFFSKTNRMGVPYYGVGLSFLFCLLAYMTVSSGAAEVFQYFVNVVSLTGLIAWACILVIHIKFMRACKKQGIDRKRDLAYRSPFQPFGSYFALVVCVIVIFVKNFTVFLGSTFTYKSFITGYIVLPVFVIMGLAYKLIKKTSIIRSSDVDLETFKDVIDAEEEKFAADAAEKEALREAQGNPHDKEWYYNKFIGWLF
>XP_018709681_Metschnikowia_bicuspidata
MTDIEKKTDFDDVLSRHTAEYNLSVQMSNPQFQSQAGEGRELKKALEARHLSMIAIGGALGTGLLIGTGSALRAAGPGGIFIAYTLIGFVVFMVLSALGEVATFLPLADGFAGYMTRYVDEALGFACGWVYLIKYLLLPANQLVAGSIVMSFWVSVEKVNAGVWIAIFLVIIITVNVLGVKFFGEIEFWLSCIKVLTCIGLIILLLVIALGGAPTHDRLGFRFWQDPGAFKYYEDASRNILITGDKGRFLSFLSVLVTATFAYTGSELVGITFAECARPRQAIPKAIKLTFYRILFFYILSILFLGMCVAYNDPLLLGASGSTASASPFVIAIKNAKIDGLDHVINACILIFVLSAANSDLYIASRTAYGLAIAGYAPKFFARTNRMGVPMYGIALGSLFSCLAFMATNSSSSDIFTYFINVVSLTGLITWACILVLHMRFMKALKVQGFDRKRDLCYRSPLQPYGTYVAFFLCCVIILIKNYTVFLGDDFPYKTFITGYIILPVFFIAYIGYKLIKKTKFRKPEEIDLVTYRDVVDAEEERFKERDEEQKAIREAEGNPKDIKWFYEKCFGWIF
>XP_002615237_Clavispora_lusitaniae
MKDFEKQSQSDFDDALSRHTAEYNLSVSMSNPQLKLQTEQNHELKKALEARHLSMIAIGGALGTGLLIGTGSALKSAGPGAVFISYSLIGFVVFMVLSALGEVATFIPLADGFAGYCRRYVDESLGFACGWVYLVKYLILPANQLVAGSLVMSFWVSTDKVNSGVWIAIFLVIIVVVNVLGVRFFGEIEFWLSCVKVITCLGLIILLLVIALGGGPTHDRLGFRYWQDPGAFKEYADKSRGLHIGGSTGRFVSFLSVLVSAVFAYTGSELVGITFAECARPRQAIPKAIKLTFYRILLFYICSVLLLGMCVASNDKLLLGASGSSASASPFVIAIKNAKIDGLDHVINACILLFVMSAANSDMYICSRTIYGLAVAGYAPRFFSKTNRMGVPYYGIALSFAFCCLAFMTTSSSSADIFNYFVNVVSLTGLITWACILFLHIRFMQALTAQGFDRKRDLNYRSPLQPYGFIHLACDLYFRHPHQELHSVLRKRFPLQDFHHGLYHPPYFHHHAFRLQVHQKDPICAIE
>XP_025341108_Candida_haemuloni
MKDYEKQVESDDVISRHTAEYNLSVVMSNPQLKQQTGEDQKLKKALEARHLSMIAIGGALGTGLLIGTGGALRTGGPGAIFITYSLIGFVVFMVLSALGEVATFIPLADGFAGYCRRYVDESLGFACGWVYLFKYLLLPPNQLVAGALVMQFWVSPDRVNPGVWIAVFLVIITAVNVLGVRFFGEIEFWLSCVKVVTCLGLIILMLCIALGGSPSGDRLGFRYWQDPGAFKEYQDSSRDLHIEGPTGRFVSFVAVLVTTIFAYTGSELVGITFAECARPRRAIPKAIKLTFYRIVIFYICSVLLLGMCVSSNDPKLLGASGSTASASPFVIAITNAKIKGLDHVINACILIFVMSAANSDMYICSRTVYGLAVAGYAPRFFSKTNKMGVPLYGIALCFAFCLLGFMTTSSSAAEIFNHFVNVVSLTGLITWTCILFLHMRFMKALTAQGLDRKRDLAFRSPFQPFGTYFAFCVCCFLILAKNFTVFLGNDFPYETFITGYIVLPVFIIMLFGWKFWKKTRLIPPAEVDLNTYRDVVDYEEEQFQAKDAEDKAVREAQGNPKDVKWFYEKIFGWIF
>XP_024715972_Candida_pseudohaemulonis
MKDYEKQADSDDVLSRHTAEYNLSVAMSNPQLKEQTDQNQKLKKALEARHLSMIAIGGALGTGLLIGTGTALRTGGPAAIFITYSLVGFVVFMVLSALGEVATFIPLADGFAGYCRRYVDEALGFACGWVYLFKYLLLPPNQLVAGALVMQFWVDKDRVNPGVWIAVFLVIITAVNVLGVRFFGEIEFWLSSVKVVTCLGLIILMLCVALGGSPSGDRLGFRYWKDPGAFKEYLDSSRDLHIGGPTGRFVSFVAVLVTTIFAYTGSELVGITFAECARPRKAIPKAIKLTFYRILLFYICSVLLLGMCVSSSDGKLLGASGNTASASPFVIAITNAKIKGLDHVINACILIFVMSAANSDMYICSRTVYGLAVAGYAPYFFSKTNKMGVPMYGIALCFAFCLLAFMTTSSSAADIFNHFVNVVSLTGLITWTCILFLHMRFMKALKVQGYSRKKDLAFRSPFQPFGTYFAFSMCCFLILAKNFTVFLGNDFPYETFITGYIVLPVFIIMLFGWKFWKKTRLIPVNEVDLDTYRDVVDYEEEQFQAKDAEDKAIREAQGNPRDFKWFYDKVFGWIF
>XP_025338447_Candida_duobushaemulonis
MKDYEKQADSDDVLSRHTAEYNLSVAMSNPQLKEQTDQNQKLKKALEARHLSMIAIGGALGTGLLIGTGTALRTGGPAAIFITYSLVGFVVFMVLSALGEVATFIPLADGFAGYCRRYVDEALGFACGWVYLFKYLLLPPNQLVAGALVMQFWVDKDRVNPGVWIAVFLVIITAVNVLGVRFFGEIEFWLSSVKVITCLGLIILMLCIALGGSPSGDRLGFRYWKNPGAFKEYEESSRDLYIGGATGRFVSFVAVLVTTIFAYTGSELVGITFAECARPRKAIPKAIKLTFYRILLFYICSVLLLGMCVSSTDGKLLGASGNTASASPFVIAITNAKIKGLDHVINACILIFVMSAANSDMYICSRTIYGLAVAGYAPYFFSKTNKKGVPMYGIALCFAFCLLAFMTTSSSAADIFNHFVNVVSLTGLITWTCILFLHMRFMKALTAQGYSRKKDLAFRSPFQPFGTYFSFGMCCFLILAKNFTVFLGNDFPYETFITGYIVLPVFIIMLFGWKFWKKTRLIPVNEVDLDTYRDVVDYEEEQFQAKDAEDKAIREAQGNPRDLKWFYDKVFGWIF
>XP_028889886_Candida_auris
MRDYEKQVDSDDAISRHTAEYNLSVVMSNPQLKSQTGEDQKLRKALEARHLSMIAIGGALGTGLLVGTGTALRTAGPAAIFITYSLIGFVVFMVLSALGEVATFIPLADGFAGYCRRYVDEALGFACGWVYLFKYILLPPNQLVAGALVMQFWISKDRVNPGVWIAVFLVIITAVNILGVRFFGEIEFWLSSVKVITCLGLIILMLCIALGGGPTHDRLGFRYWKDPGAFKEYAESSRDLYIGGATGRFVAFVAVLVTTIFAYTGSELVGITFAECARPRRAIPKAIKLTFYRIVVFYICSVLLLGMCVSSSDPRLLGASGNTASASPFVIAITNAKIKGLDHVINACILIFVLSAANSDMYICSRTIYGLAVAGYAPHFFSKTNKKGVPLYGIALCFAFCLLGFMTTSSSAAEIFQHFVNVVSLTGLITWTCILFLHMRFMKALKAQGYKRKTDLVFRSPFQPFGTYFAFCVCCFLILAKNFTVFLGKDFPYKTFITGYIVLPVFIFLYFFWKFYKKTRLIPPAEVDLDTFRDVVDYEEEQFQAKDEEEKAIREAQGNPKDLKWFYHKIFGWIF
>NP_015058_Saccharomyces_cerevisiae
MKMPLKKMFTSTSPRNSSSLDSDHDAYYSKQNPDNFPVKEQEIYNIDLEENNVSSRSSTSTSPSARDDSFAVPDGKDENTRLRKDLKARHISMIAIGGSLGTGLLIGTGTALLTGGPVAMLIAYAFVGLLVFYTMACLGEMASYIPLDGFTSYASRYVDPALGFAIGYTYLFKYFILPPNQLTAAALVIQYWISRDRVNPGVWITIFLVVIVAINVVGVKFFGEFEFWLSSFKVMVMLGLILLLFIIMLGGGPNHDRLGFRYWRDPGAFKEYSTAITGGKGKFVSFVAVFVYSLFSYTGIELTGIVCSEAENPRKSVPKAIKLTVYRIIVFYLCTVFLLGMCVAYNDPRLLSTKGKSMSAAASPFVVAIQNSGIEVLPHIFNACVLVFVFSACNSDLYVSSRNLYALAIDGKAPKIFAKTSRWGVPYNALILSVLFCGLAYMNVSSGSAKIFNYFVNVVSMFGILSWITILIVYIYFDKACRAQGIDKSKFAYVAPGQRYGAYFALFFCILIALIKNFTVFLGHKFDYKTFITGYIGLPVYIISWAGYKLIYKTKVIKSTDVDLYTFKEIYDREEEEGRMKDQEKEERLKSNGKNMEWFYEKFLGNIF
>XP_018218779_Saccharomyces_eubayanus
MMSLKNMLTKASSHNSSSLDNEHDGYSVKQNPDKFPVKEQEIYNIDLEENNISSRSSTSTSPSARDDSFAVPDGKDENTRLRKDLKARHISMIAIGGSLGTGLLIGTGTALLTGGPVAMLIAYAFVGLLVFFTMACLGEMASYIPLDGFTSYASRYVDPALGFAIGYTYLFKYFILPPNQLTAAALVIQYWISRDSVNPGVWITIFLVVIVSINIVGVRFFGEFEFWLSSFKVMVMLGLILLLFIIMLGGGPNHDRLGFRYWRDPGAFKEYSAAITGSKGKFVSFASVFVYSLFSYTGIELTGIVCSEAENPRKSVPKAIKLTVYRIIVFYLCTVFLLGMCVAYNDPRLLSTKGKAMSAAASPFVVAIQNSGIKVLPHIFNACVLVFVFSACNSDLYVSSRNLYALAIDGKAPKIFAKTSKWGVPYYALMVSVLFCCLAYMNVSAGSAKIFNYFVNVVSMFGILSWITILIVYIYFDKACRAQGVDKSKFAYVAPGQRYGAYFALFFCILIALIKNFTVFLGHTFDYKTFITGYIGLPIYIISWVGYKLIYKTKMIKSEDVDLYTLKELYDREEEQGKLQDQEKEERLQRNGKNLEWFYEKFLGNIF
>XP_033769511_Saccharomyces_paradoxus
MKMPLKKMFTSASPRNSSSLDSDHDAYYSKQNPDNFPVKEQEIYNIDLEENNVSSRSSTSTSPSARDDSFVVPDGKDENTRLRKELKARHISMIAIGGSLGTGLLIGTGTALLTGGPVAMLIAYAFVGLLVFYTMACLGEMASYIPLDGFTSYASRYVDPALGFAIGYTYLFKYFILPPNQLTAAALVIQYWISRDRVNPGVWITIFLVVIVAINVVGVKFFGEFEFWLSSFKVMVMLGLILLLFIIMLGGGPNHDRLGFRYWRDPGAFKEYSTAITGGKGKFVSFIAVFVYSLFSYTGIELTGIVCSEAENPRKSVPKAIKLTVYRIIVFYLCTVFLLGMCVAYNDPRLLSTKGKSMSAAASPFVVAIQNSGIKVLPHIFNACVLVFVFSACNSDLYVSSRNLYALAIDGKAPKIFAKTSRWGVPYNALILSVLFCCLAYMNVSSGSAKIFNYFVNVVSMFGILSWITILIVYIYFDKACRAQGIDKSKFAYVAPGQRYGAYFALFFCILIALIKNFTVFLGHKFDYKTFITGYIGLPVYVLSWAGYKLIYKTKVIKSTDVDLYTFKEIYDREEEEGRRKDQEKEERLKSNGKNMEWFYEKFLGNIF
>XP_003676168_Naumovozyma_castellii
MTIREVLTEETTSDRYEEYFDPQKKVDSKTFPTQERELLHDDLENNISLSTSAEDQNDSYNVDGKTEGTRLKKVLEGRVVSMVAIGGSLGTGLLIGTGNSLATAGPVSMLIAYAFVGLLVFFTMASLGEMASYIPLDGFTSYATRYADPALGFAVGYCYLFKYFILPPNQLTAAALVIQYWIPREKVNPGVWITIFLVVIVAINTLGVQFFGEFEFWLSSFKVLVMFALIILLFILMLGGGPNHDRLGFRHWKHPGAFNNYSPAITGDTGKFVAFVSVFVYATFAYLGTELVGIVVGEARNPRKSVPKAIKLTMYRIIIFYLISILLLGMCVGYDDPLLLEAKTKSTSAAASPFVVAIVNSGIKVLPHIFNACVLVFVFSACNSDLYVASRSLYSLAIDNKAPKIFARTNRWGIPYYSLGLSVLFCLLAYMSVSSGSAKIFNYFVNVVSIFGLLSWICILVTYLAFDRAVRAQGIDKSTFSYVAPGQRYGAYFALFFCSLIALIKNFTVFLGHQFDYKTFITGYIGIPVFFISYFGYKLIYKTKIIDPLEVDLYTFKAAIDQEEEDGKLEDIARKERIKANGRNFEWFYDKFLSNIF
>XP_003672077_Naumovozyma_dairenensis
MTIRQIPSNSTSDQYEEYFEQLPKKEFKLPIQEEELINDDLERNISSASSQDENDSYNIDGKTEGTRLKKALKARHVSMIAIGGSLGTGLLIGTGTSLALAGPVSTLIAYAFVGLLVFFTMACLGEMATYIPLDGFTSYASRYCDPALGFAVGYAYLFKYFILPPNQLTAAALVIQYWVDKEKVNPGVWVTIFLVVIVSINVFGVRFFGEFEFWLSSFKVLVMLGLMLLLFILMLGGGPDHDRLGFRYWRHPGSFKEYSETITGDTGRFVAFVSVFVYATYAYLGIELTGIVAAEAQNPRKSIPKAIKLTMYRIVIFYLISIFLLGMCVAYDDPLLIKAKNSSTSAAASPFVVAIINSGINALPHIINACVLVFVFSACNSDLYVSSRSLYSLAIDNKAPKIFAKTNRWGIPYYALSVSVLFCLLAYMCVSSASAKIFNYFVNVVSIFGILSWISILITYICFDRAVRAQGVDKSTFAYVAPFQPYGAWFSLFFCCLIALIKNFTVFLNHQFDYKNFITGYIGLPVFFFCYFGYKFTYKTKVIDPLKVDLYTFKAAIDQEEEDGKMADAEKAERIKQNGKNFEWFYDKFLGNIF
>XP_003956074_Kazachstania_africana
MSGLKSVGNSNNSKFEMTDLQKQSDQVTISSDLEQNSISIASSRNSSIGDRDIFDDGKTEGFRLKKNLKARHVSMIAIGGSLGTGLLIGTGTSLAAAGPGSLFITYSFVGVLVFFTMSCLGEMAAFIPLDGFTSYASRYVDPALGFAVGYSYLCKYLILPANQLTAGAMVVQYWVDRDTLNPGVFITIFLILIVTINIFGVKIFGEFEFWLSSFKVLVMLGLILLMFIIMLGGGPNHDRLGFRYWRDPGSFKPYSSSIISISGSTGKFVSFTSCFVYALFCYLGIELTGIVAAEAQNPRKNIPKAIKLTMYRIIIFYVITILLLTMCVAYNDPLLLKATGQSTSAAASPFVVAIENSGINILPHIFNVCVLAFVLSAANSDLYVASRSLYSLAIDNKAPKFFGKTNKWGIPYWSLAFSTAFSCLAYMNVSSSASNVFNYFVNAVSIFGVISWICILVTYIHFDKACKAQGMDKSNFTYVAPWQPYGAYFALFFCCVLALVKNFTVFLGGQFDYKNFITGYIGIPVFFICFVGYKIVYKTKTHRPEEVDLVTLKALIDQEEEDGKIEDAEREERLKNGNKDWAWFYDRFLGKIF
>XP_022467104_Kazachstania_naganishii
MGLGVFKTGQGSSIVPSFSNHSDNIDNKKEPFQIDIEKESTESVALDDTNEQFDGKCSDQRLKKDLKARHVSMIAIGGSLGTGLLIGTGNSLAVAGPVSMLISYSFVGVLVFFVMSCIGEMAAYIPLDGFTSYASRYCDPALGFAVGYAYLVKYFILPPNQLTAAALVIQYWIPREKVNPGVWITIVLVVIVVINTFGVKFFGEFEFWLSSFKVIVMLGLIILMFIIMLGGTPTHDRLGFRYWKHPGAFKEYSKSIHGDIGRFVSFVSCFVYGLFCYLGIELTGIVAAEAENPRKNIPKAIKLTMWRIIIFYIITIFLLGMCVSSNDPLLLEAKTKSTSAAASPFVVAIVNSGIEALPHIFNACVLMFVFSACNSDLYVASRNLYSLAIDNKAPKIFAKTNRFGIPYNSLGVAVLFCLLAYMSVSSGSAKIFNYFVNVVSITGVLTWISILITYICFDRAVRAQGIDKSTFAYVAPLQPYGAYFSLFFCCLLALIKNFTVFLNHKFDYRNFITGYIGLPLFFICYFGYKFVKKTKIRKPEEVDLFSFKAAIDQEEEDGRIKDAATAERIKKNGKNWEWFYETYLGKIF
>XP_444823_Candida_glabrata
MTTTLSVPPVFSENHSMVSLGASDSRGHHLTEHTHHEHHVNHVNHDKKDGLDINDMDNLSTVSSRLEDSEKQDDYMDDGKDEHTRLRKDLKARHISMIAIGGSIGTGLLIGTGNSLYTAGPMSMFIAYAFVGVLVFFTMAALGEMASYIPLDGFTSYASRYCDPALGFAVGYAYLCKYLILPPNQLTAAALVIQYWLDREQVNPGVWITIFLVIIVAMNFIGVKFFGEFEFWLSTFKVIVMIGLIILLFVIMLGGGPTHDRLGFRFYDHPGAFKPYSKSIDGSKGKFVAFVAVLVYALFAYLGIELTGIVAAEAANPRKSIPKAIKLTMYRIIVFYLVTIFLLGMCVAYDDPLLKKAKTSGTGAAASPYVVAIINSGIKALPHIFNACVLMFVFSACNSDLYVASRTLYGLAIDNKAPKIFAVTNRWGVPYYSLLMSSCFCLLAYMSVSSGSAKIFNYFVNVVSIFGLLSWISILITYLCFFRAVKAQNVDRSRFAYRAPFQPYGSYFTLAFCILIAFIKNFTVFLNHHFDYKNFITGYIGIPVFVISYFGYKFVKKTKIWKPEEVDLYTFKAAIDEEEEQGKIADAERRERLKNSKTKGWDWFYEKVLGNIF
>XP_004178016_Tetrapisispora_blattae
MAESIQSTDISHTRIEIDNIAVQQKGLDSSQDGGIKFVDQTNYNIYGNLDNMGDYSKDYYEKSQYQQQNLDIESNISSLSSTTSITSTGGSSPKHTDGLKKNLQARHVSMIAIGGSLGTGLLIGTGTSLSAAGPASMFIAYSFVGILVFFTMAAIGEMASYIPMDGFTSYASRYVDPALGFAVGYCYLFKYLILCPNQLTAASLVIQYWIDRDTVNPGVWITIFLVVIVIINVAGVKFFGEFEFWLSSFKVLVMLGLILLMFILMLGGGPDHDRLGFRYWQHPGAFKPYSDAIDGSVGKFVAFVSVFVYALFAYLGIELTGIVAAEAYNPRKSVPRAVKLTVWRIVIFYLVTIFLLGMCVAYNDPRLLAAKGAGTSAAASPFVVAIQNSGIRVLPHIFNACVLIFVFSACNSDLYVGSRSLYSLAVDGKAPAIFKRTTSWGLPHYSLGVCVLFALLAYMNVSSGSAQVFNYFVNVVSIFGLLSWICIFITYIGFMRAVKVQGVDRSKFAYSAPFQPYGTYFSLAWCVFIAFIKNFTVFLGHSFDYKNFITGYIGLPVFVIFYFGYKFIKKTKIVKSHEVDLFTGKEVFDQQEIEGKILDQEKQIRLRENKFSLEWIYEKFLGNIF
>XP_003688025_Tetrapisispora_phaffii
MTVRDVASHSSSVSSLNSICYEIGGTAKTNGIDDSYFKKDNGTVAYDLEVNDQTRQNTLDDDASADSDGYNVMDGKDDGTRLKKDLKARHISMIAIGGSLGTGLLIGTGTALRTAGPASILIAYTFVGTLVFFTMAALGEMAAYIPLDGFTSYASRYCDPALGFAVGYSYLFKYFIITPNQLTAAALVIQYWVDRDTVNPGVWITIFLVVIIAINTIGVKYFGEFEFWLSSFKIMVMIGVMIFLFVIMLGGGPNHDRLGFRYWKTPGAFKPYSSSVVNIEGSTGKFVAFVNVFVYALFAYLGIELTGIVAAEAENPRRNIPRAIKLTVWRILFFYVATIFLLGMCVAYDDPLLLAAANAQTSAAASPFVVAIQNSGVDVLPHIFNVCVLMFVFSACNSDLYVGTRSLYSLAVDGKAPKIFAKTNRWGVPYNAMGGCVLFCLLAYMNVSSGSAEIFNYFVNVVSIFGVLSWSSILITFIYFDRAVRAQGIDRSTFAYVAPFQPYGSYFALFFCVLLALIKNFSVFLGNEFDYKTFITGYIGLPVYAFSFIGYKLYYKTKTVKPHEADLNSYKAAVDREEEEGKIKEAERKERLKHGKKDLEWFYEKYISSIF
>XP_001642644_Vanderwaltozyma_polyspora
MSVYEVTKDSKLIREDIIDLEKNTTSSLNSFEQEDDSNKISDGKEDGVRLKKELKARHISMIAIGGSLGTGLLIGTGTALRTGGPASILIAYSFVGILVFFVMACLGEMATYIPLDGFTSYATRYCDPALGFAVGYCYLFKYFIITPNQLTAGALVIQYWIDRETVNPGVWITIFLVVIVIINTVGVRYFGEFEFWLSSFKIMVMFGVILFLFIIMLGGGPNHDRLGFRYWKNPGAFKPYSESITGSKGKFVSFVAVFVYALFAYLGIELTGIVAAEAENPRRNIPRAIKLTMYRIILFYIVTIFLLGMCVAYNDPRLLAAAHASTSAAASPFVVAIQNSGVRALPHIFNVCVLIFVFSACNSDLYVGTRSLYSLAIDGKAPKLFAKTNRWGVPYNALFGCFLFCLLAYMNVSSGSAQIFNYFVNVVSIFGILSWISILITYIFFYRACIAQNVDRNSFAYRAPFQPYGAYITLFFCVLIAFIKNFTVFIGEFDYKSFITGYIGLPLYVIFYFGYKIIYKTKLVKAEEADLYSFKEAIDREEAEGKIKEAEAKERLKNSKKSLKWFYEKYLGYIF
>XP_003683477_Torulaspora_delbrueckii
MFSRREKEKETTTNGNLFDQKTGQVLEIDLESLTPEGSSTNRGINGNKDAKLEGKLQQGLSARHIQLIALGGAIGTGLFVGTSSTLHTCGPAGLFISYVIISTVLYPIMNAFGEMVCYLPGNGDDSAGSVSHLVDRYVDPSLSFATGWNYFYCYVILVAAECTAASGVVKYWTDAVPTAAWITIFLSIVVLLNLCAVKYYGETEFWFASIKVLCIVGLIILSFILFWGGGPNHDRLGFRYWKNPGGFAHHITGGNLGNFLDVYSGIIKGAFAFILGPELIALASSECKDQRRNIMKASKRFVWRLMFFYILGALSISVIVASNDPALTSALASGKPGAGSSPFVIGIQNAGIKILPHIINACILTSAWSAGNAFMFASSRSLLTMASNGQAPKIFGKINRFGVPWVAVTFSALISCLAYLNVSSSTADVFAWFTNISTISGFIGWDCGLVAYLRFRKAIKYNGLENRLPYAPRFQQYMVWWSILVVTLVIFTNGYQVFIPRFWNVSDFIAAYITLPLFVVLWIGHKIYTRDFKKWWYPVEEIDVVTGLTEIEERTRILDEERVEPKGAFPKFMDALL
>XP_037146159_Zygotorulaspora_mrakii
MRITSAPLSVSNSDTSASDKDFSNVDSKAQDQKPEVLEKSAEYIDLDLEQCSTSARAENDHVFDGKQEEVRLKKDLKARHVSMIAIGGSLGTGLLIGTGASLSTAGPVAVLIAYSFVGLLVFFVMACLGEMATFIPLDGFTSYATRYCDPALGFAVGYVYLFKYLIITPNQLTAAALVIQYWISRDTVNPGVWITVFLIVIVAINTFGVKYFGEFEFWLSSFKVLVMLGLIILMFILMLGGGPNHDRLGFRYWKNPGAFKPYSEDISGSIGKFVSFVSVFVNAIFAYLGVELTGIVAAEAQNPRRNIPRAIKLTMYRIIVFYVITILLLGMCVPYNDPLLLDARRRSTSAAASPFVVAISTAGIDVLPHIFNVCVLMFVFSACNSDLYVASRSLYSLAIDNKAPRLFARTNRWGIPYNSLILTTAFCCLAYMNVSSSSSQIFTYFVNVTSIFGLLSWISILITYICFDRALRAQGISKRSLAYFAPLQPYGAYFALFFCILLGLVKNFTVFLGHTFDYKTFITGYIGIPVFVISYFGYKWIKKTKIVKPEDVDLFTFKEAVDLEEEEWKIRDQENKEKLATNGKNFEWFYETILGKIF
>XP_002497207_Zygosaccharomyces_rouxii
MLEKKGTVVLERPASGEDECESEEIDEKNGNLSRELKPRVVSLLTLGSAVGTGLIIGSGSALAKGGPISLFIAYLFTGSLLCVVIFSLSEMASFAPMDKGFSGYLNRYVDPAFGFAAGWNYFLKYAIVLSANLTAFGLVIGYWRPDVNVGVWVTVLYVTVFCVNFLAVKYFGEIEALLTVFKLLVLVIVYITCLIITCGGAPNHTTTGFRYWRESGALPYLVGGGTGKFLGWWACVVQSIFGFMGSEMIGIVYGETANPKKTIPKSSMNVFFRIGFLYVFGVFILGLAISPVNSKLVHAHSTDANASPFVIAISSSGIKVLPNFVNAALLVFIISSANTDIYICSRQLYGLAKDGAAPKIFLLVNRFKVPVVGCVTGSLLGFLAYMNTKKSAATVFSYITSTVSVFGILNWFYILIAYINYDRAIKAKGISIDDIPFRMWFQPYAAYVTLFFVTIITFFNGYNAFIIKFHYKTFITSYIGVFANILMVIGYKLYFKTKFVKPSEISFRTRNEHEGEEA
>XP_003645020_Eremothecium_cymbalariae
MAKEELNQFKSQEAGVVQADVSSESSSFGRRGSGGGGGDEEGDSVDWGYDGKHKGIRLKKDLQARHVSMIAIGGSLGTGLLIGTGSALSQAGPIAILIAYSIMGWVVFTVMSCLGEMAAYIPLDGFTSYATRYADPALGFAVGYTYLFKYLVLTPNQLTAAALVMQYWVGRGKVNPGVWITVFLAVILTINIVGVKFFGEFEFWLSSFKVLVMLCVMTLLLVLVLGGGPSHNRLGFRYWKDPGGFKPYSGAVSIPGGKGKFVSFASVFVYALFAYLGTELCGIVAAECKNPRRNVPRAIKLTLYRIVVFYLCTVFLLGLSVAYNDPLLLQTKKAKTSAAASPYVVAIKNAGIPVLPHIFNACVLTFVFSACNSDLYVGSRSLYGLAIDKKAPKIFAKTNSWGVPYNSLALCTLFCCLAYMNVSSSAETMFSYFVNVTSIFGLLSWISILITYISFDRAFRVQGIDKNTLSYQAPFQPVTAWIALGFCLMVALVKNFTVFLGDTFDYKTFITGYIGIPVYILCFVCYKIVHKTKWIKSANVDLFTYKTAIDLEEEEGKLEMMRLKEERKQHGWTWKQFYDYIFGWIF
>NP_983269_Eremothecium_gossypii
MAEEKFAQASEASTLDELKGPKLAAAGEGRGLRHTHSSTDQEAQSVDWNYDGKHEGIRLKKDLQARHVSMIAIGGSLGTGLLIGTGSSLMRAGPGSILIAYSIMGWVVFTVMSCLGEMAAYIPLDGFTSYATRYADPALGFAVGWAYLFKYLVLTPNQLTAGALVIQFWIPAARVSPGVWITVVLAVIVVINTVGVRFFGEFEFWLSSFKVLVMLCVMILLLVLALGGGPTHDRLGFRYWSDPGAFKEYSKKDTHIKGGLGKFVAFLSVFVYALFAYLGTELCGIVAAECKDPRRNVPRAIKLTLYRIVVFYLVTIFLLGMCVAYNDPLLMQASSAEVSAAASPYVVAIENAVIPVLPNLFNACVLTFVFSACNSDLYVGSRSLYGLAIDGKAPKLFARTNKWGVPYNALACCTLFCCLAYMSVSKSARTAFGYFVNVTSIFGLMSWVSILITYICFDRAFRAQGIPKSTLSYVAPCQPYAGWVALIFCIFVALIKNFDAFIGKEVDVPTFITGYIGLPIYIFCFIGYKIVHKTKWIPSKEVDLFTFKEAIDLEEEECIRERALMKEQLAKGGLSWKKIYDNVLGWIF
>XP_454683_Kluyveromyces_lactis
MAEKVYLDAQLSRVDTDEDIEKQQLFGDDNIVIERSSQLFYDGQSDSKVHGITSGHGSDVKNVVTHTSEFDGKHDGIRLKKALEARHVSMIAIGGSLGTGLLIGTGSSLALAGPAAILIAYAFVGLLVFFVMSCLGEMAAYIPLDGFTSYSTRYADPALGFAVGYAYLFKYWIIVPNQLTAGALVIQYWVDRDKVNPGVWITILLVAIITINFLGVRFFGEIEYYISAVKITVMLGLIILLLVLACGGGPNHEVLGFKYWKNPGAFKEYSTAITGAKGRFVSFASVFVLALFAYLGTELCGIVVSECKNPRKAVPKAIKLTMYRIIVFYLISIFLLGMCVPFNDPLLISAKSAKTSASASPFVVAIVNAGIPVLPHIMNACILIFVFSAANSDLYVASRSLYGLAIDNKAPRIFAKTNKQGVPYWSLLVGVLFALLAYMNVSSGSSEVFTYFVNCVSIFGLLSWISILITYIRFDKAFRVQGIDKSTLAYQSPLQPYGAWFSLFFCILIGLIKNFPAFLGDTFDYKSFITGYIGIPTYIISYIGYKLWYKTKIIPSEEVDLVSFKEAVDLEEEEGKMLDEERAAHLAAHGKDLKWCYEKIFGWVM
>XP_022677159_Kluyveromyces_marxianus
MDLEKNTYLEKNMDLEKNTYLVETSSNLDQSHSHSPTDTHELSPGFDGKHDGIRLKKALKARHVSMIAIGGSLGTGLLIGTGSSLSLAGPGSILIAYAFVGLLVYIVMSCLGEMAAYIPLDGFTSYATRYADPALGFAVGYSYLFKYWIIVPNQLTAGALVIQYWIDRDKVNPGVWITVFLAAIVLINFLGVRFFGEIEFYISAIKILVMLGLILLLLILACGGGPHGDARGFKNWSNPGAFKEYSKAITGDKGRFVAFVSVFVLALFAYLGTELCGIVVSECKNPRKAVPKAIKLTMYRIIIFYLISIFLLGLVVPYDDKLLLNAKKAKTSAAASPFVVAIIKAGIPVLPSFMNACVLIFVFSAANSDLYVASRSLYGLAIDNKAPKIFAKTNKNGVPYWSMLMGILFALLAYMNVSSGSAQVFNYFVNCVSIFGLMSWISILIIYIRFDRAFRVQGVSKDALTYKSPFQPYSAWFALFFCCLIGLIKNFTAFLGDKFDYKSFITGYIGIPVYIISYVGYKLWNKTKLIPSEEVDLVSFKEPVDLEEEEGKLLDEERAAYIKAHGKDMKWYYEKIFGWIV
>XP_022628875_Lachancea_lanzarotensis
MSVLPNDLEKKPGTALYIDESIHDGQTSVESVGKAVIHGEDGKVEGTRLKKELEARHVSMIAIGGSLGTGLLIGTGGSLASAGPVSILISYSFIGLLVYTVMSCLGEMAAFIPLDGFTSYASRYCDPALGFAVGYSYLFKYFIVTPNQLTAGAMVMQYWVSRDKVNPGVWITIFLVLIVLINTVGVRFFGEFEFWLSSVKVLVMLGLIILLFVIMLGGGPSHDRTGFRYWKDPGAFKPYPGIPGSKGKFVSFASVFALALFAYTGTELCGIVAAEARNPRKSVPRAIKLTLYRIVVFYVITIFLLGMCVAYNDPLLLKAKKMSTSAAASPFVVAIINAKIPVLPHIFNACVLVFVFSACNSDLYVASRTLYGLAIDNKAPKIFAKTNRWGVPYNALMLSVLFCLLAYMNVASSSGQVFTYFVNVVSIFGLLSWISILITYIRFDKAVRVQFGDKSSLSYTAAMQPWSAYVCLFFCILVGLIKNYTVFLGHKFDYKTFISGYIGIPVFFICYVGYKLIMRTKLIAPEDVDLYTFKAAIDAEEEEGKIYDAEHEEKLKNEKWSLDWIYDRFLGWIF
>XP_002551842_Lachancea_thermotolerans
MSESLEKKNAGILYSNETLEEDVAFDKLERGASGASAAGASVDGKHEGIRLKKALEARHVSMIAIGGSLGTGLLIGTGSSLASAGPASILISYSFVGLLVYTVMACLGEMAAFIPLDGFTSYASRYVDPALGFAVGYCYLFKYFIVTPNQLTAGAMVMQYWVSREKVNPGVWITIFLVLIVLINTVGVRFFGEFEFWLSSVKVLVMLGLILLLFIIMLGGGPNHDRTGFRYWRDPGAFKPYSEAISGSKGKFVSFASVFALALFAYTGTELCGIVAAEAKNPRRSVPRAIKLTLYRIVLFYVISILLLGMTVAYNDPLLIKAKKMSTSAAASPFVVAIKNAGIPVLPHIFNACVLLFVFSACNSDLYVASRTLYGLAIDRKAPKIFAKTNGWGVPYYSLAVSVLFCLLAYMNVSSGSAQIFNYFVNVVSIFGLLSWISILITYLRFHKAVIAQFGDKSGFSYTAPFQPWSTWVSLFFCCLIGLIKNYTVFLGHTFDYKTFISGYIGIPVYAICYVGYKLVHRSKLIKPEDVDLYTFKAAIDAEEEEGKLLELERKEQLKSSPKNLTWFYDTFLGWIF
>XP_020059786_Aspergillus_aculeatus
MGYREEPLFKEGYATDVLTAEESTIQAPGDNELHRALKARHITMIAIGGAIGTGLIIGTGSALAKAGPASILISYSIVGLVVYMVMCGLGEMAAWLPLSSGFTGYAVRFCDPALGFAMGYTYWFKYIIVTPNQLTAGALVISYWIDKERVNPGVWITIFLVLIVSINYFGVRFFGEFEFWLSSFKVVVILGLILLSFILMLGGGPDHDRKGFRYWKNPGAFNTYIDDGPAGRFYAFWATMVSATFAYLGTELVGVTVGEAENPRKTIPKAIKLTFYRIVVFYILSVLLVGTLVPYDSDELIFATKQSSSAAASPFVVAIVLAGIPVLPHILNACILLFVFSAANSDLYIATRTIYGLAKENKAPKFLAKTDRRGVPIYALGVCAAIACIAYMNVSSDSKVVFGYFVDLVTIFGLLTWVSLLITHIYFVRARKAQNVPVSDLAYRAPFGVYGSYAALAFCILICLTKSFDVFTHNKKWGNFNYKTFITAYLGIPLYLCLIGGYKLVTRCSGVDPHQADLWSGKDQVDAEEREYLRRKAIMEEQHQGASWFYRKFVAWLF
>XP_001267807_Aspergillus_clavatus
MGYAEEGLSSELPVKHEMSNDVKAAEEGVITEEHHVELQRALKSRHITMIAIGGAIGTGLIIGTGGALAKDCTDSLQPGAILISYSFVGFIVYLVMCGLGEMATWLPMPSGFTGYAVRFCDPALGFAIGWTYWFKYIIVTPNQLTAGALVISFWIDTTRVNAGVWITVFLVLIVCINYFGVRFFGEFEFWLSSFKVVVIVGLILLSFILMLGGGPDHDRKGFRYWKSPGAFNWYIEESAAGRFYAFWATMVSATFAYLGTELVGVTVGEAQNPRKTIPRAIKLTFYRILFFYVISVLLVGTLVPYNSPKLIFATKQSSSAAASPFVVAIELAGIPVLPHILNACILLFVFSAANSDLYIATRTIYGLAREGKAPAIFARTDRRGVPIYALAISATIACLAYMNVSSDSKTVFAYFVDLVTIFGLLTWISLLVTHIHFVRARKAQHVPDADLAYRAPFGAAGSYFALVFCCIIALTKSYDVFTHNPKWGRFNYKTFITAYLGIPLYLMLIFGYKLVTRCKGVDPAEADLWSGKEEIDREEAEFLARKAMEEPHNPRGNWFYNTFVAWLF
>XP_001260384_Aspergillus_fischeri
MGYKEEGVSSEMPVKYEMSNDVKAAEEGVTESQPHVDLHRGLKSRHITMIAIGGAIGTGLIIGTGGALAKAGPGSILISYSFVGFIVYLVMCGLGEMATWLPMPSGFTGYAVRFCDPALGFAIGWTYWFKYIIVTPNQLTAGALVISFWIDASRVNAGVWITVFLVLIISINYFGIRFFGEFEFWLSSFKVVVIVGLILLSFILMLGGGPDHDRRGFRYWKEPGAFNWYIEDSAAGRFYAFWATMVSATFAYLGTELVGVTVGEAENPRKTIPRAIKLTFYRILFFYVISVLLVGTLVPYDSKSLVFATKKASSAAASPFVVAIELAGIRILPHILNACILLFVFSAANSDLYIATRTIYGLAREGKAPAIFARTDRRGVPIYALAISSCFACLAYMNVSSDSKTVFKYFVDLVTIFGLLTWISLLVTHIYFIRARKAQHVPDSDLVYTAPFGAAGSYFALVFCCIIALTKSYDVFVHSDTYGNFNYKGFITAYLGIPLYFCLIFGYKLFTRCKGVKPEEADLWSGKDEIDREEAEYLARKAMEEPTGKRGNWFYQTFVAWLF
>XP_041150485_Aspergillus_flavus
MGFLGEKNDGISPEMNRELSRDITKAEEGIVAEEHHVDLHRDLKARHITMIAIGGAIGTGLIIGTGEALAKAGPAAILISYSVVGLVVYTVMCGLGEMAAWLPLSSGFTGYAVRFCDPALGFALGWTYWFKYIILTPNQLTAGAMVIQYWIKTDKVNAGVWITIFLVIIVCINYFGVRFFGEFEFWLSSFKVIVILGIILLSFILMLGGGPDHDRKGFRYWKSPGAFNTYIADGDAGRFFAFWSTMVSATFAYLGTELIGVTVGEAQNPRKTIPRAIKLTFYRIVVFYVTSVLLVGTLVPYNSDELVFATKQSSSAAASPFVVAVVLAGIPVLPHILNACILLFVFSASNSDLYIATRTIYGLAREGKAPKFLARTDKRGVPVFALILCSLIACLAYMNVSSDSKTVFGYFVDLVTIFGLLAWISLLVTHIHFINARKAQNVPEHELAYKSPFGKTGAYIALAFCILIALTKSYDVFTHNPKWGNFNYKKFITAYLGIPLYLILLFGYKFVTGTKGVKPEEADLWTGRDVIDREEQEYLARKAVMDEQRGTGSWFYRTFVSWLF
>XP_755214_Aspergillus_fumigatus
MGYKEEGVSSEMPVKHEMSNDVKAAEEGVMESQPHVDLHRGLKSRHITMIAIGGAIGTGLIIGTGSALAKAGPGSILISYSFVGFIVYLVMCGLGEMATWLPMPSGFTGYAVRFCDPALGFAIGWTYWFKYIIVTPNQLTAGALVISFWIDASRVNAGVWITVFLVLIISINYFGIRFFGEFEFWLSSFKVIVIVGLILLSFILMLGGGPDHDRKGFRYWKEPGAFNWYIEDSAAGRFYAFWATMVSATFAYLGTELVGVTVGEAENPRKTIPRAIRLTFYRILFFYVISVLLVGTLVPYDSKSLVFATKKASSAAASPFVVAIELAGIRVLPHILNACILLFVFSAANSDLYIATRTIYGLAREGKAPAIFARTDRRGVPIYALAISACFACLAYMNVSSDSKTVFKYFVDLVTIFGLLTWISLLVTHIYFVRARKAQNVSDSDLVYTAPFGAAGSYFALVFCCIIALTKSFDVFVHSSSYGNFNYKGFITAYLGIPLYFCLIFGYKLFTRCKGVKPEEADLWSGKDEIDREEAEYLARKAMEEPTSKRGNWFYQTFVAWLF
>XP_663722_Aspergillus_nidulans
MTDQRSKDDLGMIGDDRGRSEEDKGQDPQAPAYLSYDLLALGACRLRSRSASAGYSRRSAVFLYSAVPLPPSSFSSRLISSSGLFPAIASSSGPRGVMGVEKDDGITAAPQNPVYDASVAEKGVLEVPQENELHRALKARHITMIAIGGAIGTGLIIGTGSALEKAGPGAILISYAFMGFIVYLVMCGLGEMATWLPRSSGFTGYAVRFCDPALGFALGYTYWFKYIIVTPNQLTAAALVIQYWLPADKVNPGVWITVFLVLIVFINYFGVGFFGEFEFWLSSFKVVVIVGLILLSFILMLGGGPDHDRKGFRYWKDPGAFNSYIDMGPDGNGSAAGRFYAFWATLVSATFAYLGTELVGVTVGEAQNPRKTIPRAIKLTFYRIIFFYVISVLLVGTLVPYDSSELKQANSASTSSAASPFVLAIQLSGIPALPHILNACILAFVFSAANSDLYIATRTIYGLAKEGKAPKILTKTDRRGVPFVALGLCTLIALIAYMNVSSSSKTVFKYFVDLVSQFGLLSWISLLVTHICFVKARKAQEIPKNELAYTAPLGVWGSYFALFWCIVVSLTKSFDVFTGDTFNYKTFITSYLGIPLYLILIFGYKFTTRCKRVLPHEADLYTDKDAIDREEAAYLARQEAKRAAQGANHKQANWFYKTFVSWLF
>XP_001395492_Aspergillus_niger
MGLREDGSADISPEKRQYVTDYGSGEDTLEAAPGDHDLHRALKARHISMIAIGGAIGTGLIIGTGSALAKAGPASILISYSVVGFVVYLVMCGLGEMAAWLPLSSGFTGYAVRFCDPALGFALGWTYWFKYIIVTPNQLTAGALVISYWIDTSRVNAGVWITIFLVLIITINYFGVRFFGEFEFWLSSFKVIVILGIILLSFILMLGGGPDHDRKGFRYWKDPGAFNTYIDDGPAGRFYAFWATMVSATFAYLGTELVGVTVGEAENPRKSIPKAIKLTFFRIVVFYIVSVLLVGTLVPYDSKELIFATNQSSSAAASPFVVAIQLAGIPVLPHILNACILLFVFSAANSDLYIATRTIYGLAKEGKAPKFLSKTDRRGVPVYALILCSCIACIAYMNVSNDSKTVFRYFVDLVTIFGLLTWISLLVTHIYFVRARKAQNIPVTDLAYRAPLGAAGSYVALVFCILICLTKSYDCFTHNKKWGNFDYKTFITAYLGIPLYLILIFGYKLVTRCKGLSPYEADLFTGKDVVDRMEEEYYRREAFREETDGKAGWFYRKFVAWLF
>XP_015401761_Aspergillus_nomiae
MGFIGEKNDGISPEMNRELSGDITKVEEGIVAGEQHDLHRDLKARHITMIAIGGAIGTGLIIGTGEALAKAGPAAILISYSIVGLVVYTVMCGLGEMASWLPLSSGFTGYAVRFCDPALGFALGWTYWFKYIILTPNQLTAGAMVIQYWIPTERVNAGVWITVFLVIIVSINYFGVKFFGEFEFWLSSFKVIVILGIILLSFILMLGGGPDHDRKGFRYWKSPGAFNTYIADGDAGRFFAFWSTMVSATFAYLGTELIGVTVGEAQNPRRTIPRAIKLTFYRIVVFYVTSVLLVGTLVPYNSDELIFATKQSSSAAASPFVVAVVLAGIPVLPHILNACILLFVFSASNSDLYIATRTIYGLSREGKAPKFLSRTDKRGVPVYALILCALIACLAYMNVSSDSKTVFGYFVDLVTIFGLLAWISLLVTHIHFINARKAQNVPEHELAYKSPFGKTGAYIALAFCILIALTKSYDVFTHNPKWGNFNYKKFITAYLGIPLYLILIFGYKIFTGAKGVKPEEADLWTGKDIIDREEQEYLARKAVLDEQRGTGSWFYRNFVSWLF
>XP_001826395_Aspergillus_oryzae 
MGFLGEKNDGISPEMNRELSRDITKAEEGIVAEEHHVDLHRDLKARHITMIAIGGAIGTGLIIGTGEALAKAGPAAILISYSVVGLVVYTVMCGLGEMAAWLPLSSGFTGYAVRFCDPALGFALGWTYWFKYIILTPNQLTAGAMVIQYWIKTDKVNAGVWITIFLVIIVCINYFGVRFFGEFEFWLSSFKVIVILGIILLSFILMLGGGPDHDRKGFRYWKSPGAFNTYIADGDAGRFFAFWSTMVSATFAYLGTELIGVTVGEAQNPRKTIPRAIKLTFYRIVVFYVTSVLLVGTLVPYNSDELVFATKQSSSAAASPFVVAVVLAGIPVLPHILNACILLFVFSASNSDLYIATRTIYGLAREGKAPKFLARTDKRGVPVFALILCSLIACLAYMNVSSDSKTVFGYFVDLVTIFGLLAWISLLVTHIHFINARKAQNVPEHELAYKSPFGKTGAYIALAFCILIALTKSYDVFTHNPKWGNFNYKKFITAYLGIPLYLILLFGYKFVTGTKGVKPEEADLWTGRDVIDREEQEYLARKAVMDEQRGTGSWFYRTFVSWLF
>XP_040635388_Aspergillus_ruber
MAVKEEASDVHVKNELVEEGDVGQHRNVELHRALKSRHITMIAIGGAIGTGLIIGTGEALAKAGPGAILISYAAVGFIVYLVMCGLGEMAAWLPLGSGFTGYSVRFCDPALGFAIGYTYWFKYIIVTPNQLTATAMVISFWVDTERINPGVWITIFLVVIVFINYFGVRFFGEFEFWLSSFKVIVIVALILLCFILMLGGGPDHDRKGFRYWKNPGAFNTFIDDGAPGRFYAFWSTMVSATFAYLGTELVGVTVGEAQNPRKTIPRAIKLTFYRILFFYVLSVLLLGTLVPYNSPELSSATNSSNSNSAAASPFVVAIKLASIPVLPHILNACILIFVFSAANSDLYIATRTIYGLSREGKAPAFLSWTDNRGVPVYSLGICSLIACIAYMNVSSDSQTVFGYFVDLVTIFGLLTWISLLVTHIFFVRARRAQNVPESDLAFRAPFGVAGSYFALVFCIIIALTKSYDVFTHSPEWGSFDYKTFITAYLGIPLYLMLIIGYKVFTGCKQVKPEEADLWTGKEEIDREEAEFLAAQAMREPTGGWFYEKFLSWLF
>XP_040702613_Aspergillus_sydowii
MGVDKDDGISVAPNNAVYDVSTTEKGVIEVPRENELHRALKARHITMIAIGGAIGTGLIIGTGSALERAGPGSILISYAFMGFIVYLVMCGLGEMATWLPRSSGFTGYAVRFCDPALGFALGYTYWFKYIIVTPNQLTAAALVVQYWLPADKVNPGVWITVFLVLIVFINYFGVGFFGEFEFWLSSFKVVVIVGLILLSFILMLGGGPDHDRKGFRYWKNPGAFRSYIDEGPDGTGSDSGRFFAFWSTMVSATFAYLGTELVGVTVGEAQNPRKTIPRAIKLTFYRIVFFYVISVLLVGTLVPYNHPRLKEANNADTSSAASPFVLAIEIAGIPALPHILNACILLFVFSAANSDLYIATRTIYGLAKEGKAPKILTKTDRRGVPFVALALCALIACISYMNVSSSSKTVFKYFVDLVTIFGLLSWISLLVTHIFFVKAREAQQVPKSDIAYTAPFGVWGSYFALFWCIVVSFTKSFDIFTNVNDSFDYKTFITSYLGIPLYLILIFGYKFATKSKRVLPHEADLWTDKDIIDREEAAYLAQQEAKRATQSSNKGLASWFYKTFVSWLF
>XP_001218343_Aspergillus_terreus
MGLINFKKGDAFEAPSKAEMAGDVSAAEQGTLSNAEHIELHRGLQARHITMIAIGGAIGTGLIIGTGNALAKAGPAAILISYSFIGFIVYLVMCGLGEMATWLPMPSGFTGYATRFCDPALGFAIGWTYWFKYIIVTPNQLTAAALVIQYWVPADRINPGVWITIFLVVIICINYFGIRFFGEFEFWLSSFKVIVICALILLSFILMLGGGPDHDRKGFRYWKDPGAFNTYIDTGASGRFYAFWATMVSATFAYLGTELVGVTVGEAQNPRRTIPRAIKLTFYRIVFFYVLSVLLVGTLVPYDSPLLPYNSKDPKLSKQTSTAAASPFVAAIKLAGIPVLPDILNACILVFVFSAANSDLYIATRTIYGLAREGKAPRFLCRTDKRGVPVPALILCAAIACIAYMNVSNDSKQVFSYFVDLVTIFGLLTWVSLLVTHIYFVRARKAQQVPDSEIKYKAPFGVWGSYFALFWCIVICLTKSFDCFTHNPKWGNFNYKTFITSYLGIPLYIILISGYKIVTRCKGIKPHEADLYTGKDIIDREEEAFLAAKAMEEEQQGHNGSWFYRTFVSWLF
>XP_022488393_Penicillium_arizonense
MEPLKSEGFTETGITKQISGEDVEVQRGGLGDPNHVDLKRALKARHITMIAIGGAIGTGLIIGTGEALAKAGPGSILIAYAWVGFIVYLVMCALGEMAAWLPLPSGFTGYAIRFVDPALGFTLGWTYWFKYIILSPNQMTAGALVISYWIPSEKVNPGVWITIFLILVVAINYFGVKFFGEFEFWLSSFKVIVILGIILMSFILMLGGGPTHDRTGFRYWKNPGAFNHYIMEGPTGQFLAFWSTMVSATFAYLGTELVGVTVGEAQNPRKTIPRAIKLTFYRILVFYVVSVLLVGTLVPYNSELLAFATSGKVSGQAAASPFVVAIKLAKVPVLDHILNACILMFVFSAANSDLYIATRTIYGLAREDKAPKIFARTDRRGVPVPALAISAFIALLAYMNVSSDSKTVFKYFVNLVTIFGLLTWISILVTHIYFVRARKAQGIPEESLAYKAPFGAAGSYFALAFCILIAFTKNYDVFVHNPKKYGNFDYKNFITAYLGIPLYLILIFGYKIVTKCKGVSPETADLFTGKDEIDREEAAYLAAKEAQAEKHADAGWFYQKFVSWLF
>XP_014532593_Penicillium_digitatum
MEKSLKAKECPDQTVTREFSEDGKIEQGAQSGLNDPNHVELQRALKARHITMIAIGGAIGTGLIIGTGEALAKAGPGAVLISYAWVGFIVFLVMCALGEMAAWLPLPSGFTGYAVRFVDPALGFTLGWTYWFKYIILSPNQMTAGALVISYWIPTEKVNAGVWITIFLVIVVAINYFGVKFFGEFEFWLSSFKVIVILGIILLSFILMLGGGPDHDRKGFRYWKNPGAFNTYKMDGAPGRFLAFWSTMVSATFAYLGTELVGVTVGEAQNPRKTIPRAIKLTFYRILVFYVTSVLLVGTLVPYNSPDLLFALSDDNQKKGSAAASPFVVAVELAAIPVLSHILNACILLFVFSAANSDLYIATRTIYGLAREGKAPKIFARTDRRGVPVPALGISAVIALLGYMNVSSDSKTVFKYFVNLVTIFGLLTWISILVTHIYFVRARTAQGISEESLAYKAPFGIAGSYFALAFCILIAFTKNFDVFIHNPKTYGKFDYKNFITAYLGIPLYLIMIFGYKFVTGCKGVDPMTADLFTGKDEIDREEALYLARKEVEAEKNNDAGWFYQKFVSWLF
>XP_016603213_Penicillium_expansum
MEKSIKAEEYPDHTVTREFSEDGKIEQGVGSGLNDPNHVELQRALKARHITMIAIGGAIGTGLIIGTGEALAKAGPGAILISYAWVGFIVFLVMCALGEMAAWLPLPSGFTGYAVRFVDPALGFTLGWTYWFKYIILSPNQMTAGALVISYWIPTEKVNAGVWITIFLVIVVAINYFGVKFFGEFEFWLSSFKVVVILGIILLSFILMLGGGPDHDRKGFRYWKSPGAFNSYKMEGAPGRFLAFWSTMVSATFAYLGTELVGVTVGEAQNPRKTIPRAIKLTFYRILVFYVTSVLLVGTLVPYNSPSLLFALSDGNSKKGSAAASPFVVAVELAAIPVLSHILNACILLFVFSAANSDLYIATRTIYGLAREGKAPKIFARTDRRGVPVPALAISATIALLGYMNVSSDSKTVFKYFVNLVTIFGLLTWISILVTHIYFVRARKAQGIPEESLAYKAPLGIAGSYFALAFCILIAFTKNFDVFIHNPKTYGNFDYKNFITAYLGIPLYLIMIFGYKFATGCKGVDPMTADLFTGKDEIDREEALYLARKEAEAERNNNAGWFYQKFVSWLF
>XP_040653120_Penicillium_griseofulvum
MEKSIKADDYPQPTVTREFSEDGKVEHGESGLNDPNHVELKRALKARHITMIAIGGAIGTGLIIGTGEALAKAGPGAILISYAWVGFIVFLVMCALGEMAAWLPLPSGFTGYAVRFVDPALGFTLGWTYWFKYIILSPNQMTAGALVISYWIPTEKVNAGVWITIFLIIVVAINYFGVKFFGEFEFWLSSIKVIVILGVILLSFILMLGGGPDHDRKGFRFWKSPGAFNTYKMEGSAGRFLAFWSTMVSATFAYLGTELVGVTVGEAQNPRKTIPRAIKLTFYRILVFYVTSVLLVGTLVPYNSKKLLFALSDDNKKKGSAAASPFVVAIELASIPVLPHILNACILLFVFSAANSDLYIATRTIYGLAREGKAPKIFARTDRRGVPVPALAISSIIALLGYMNVSSDSKTVFKYFVNLVTIFGLLTWISILVTHIYFVRARKAQGIPEESLAYKAPLGAAGSYFALGFCILIAFTKNFDVFIHNPKTYGNFDYKNFITAYLGIPLYLIMIFGYKFATGCKGVDPMTADLFTGKDEIDREEALYLAAKEAQAEKNNDASWFYQKFVSWLF
>XP_038929807_Penicillium_roqueforti
MEKSTKVDEYPDNTLTREISEDIKIEQGGQSGLNDPNHVELHRALKARHITMIAIGGAIGTGLIIGTGEALAKAGPGAILISYAWVGFIVFLVMCALGEMAAWLPLPSGFTGYAVRFVDPALGFTLGWTYWFKYIILSPNQMTAGALVISFWIPTEQVNAGVWITIFLVIVVAINYFGVKFFGEFEFWLSSFKVIVILGIILLSFILMLGGGPDHDRKGFRYWKSPGAFNTYKMDGAPGRFLAFWSTMVSATFAYLGTELVGVTVGEAQNPRKTIPRAIKLTFYRILVFYVTSVLLVGTLVPYNSPSLLFALSDDNKAKGSAAASPFVVAIELAAIPILPHILNACILLFVFSAANSDLYIATRTIYGLAREGKAPKIFARTDRRGVPVPALAISSVIALLGYMNVSSDSRTVFKYFVNLVTIFGLLTWISILVTHIYFVRARKAQGIPEESLAYKAPLGIAGSYFALGFCILIAFTKNFDVFIHNPKTYGDFDYKNFITAYLGIPLYLIMIFGYKFATGSKGVDPMTADLFTGKDEIDREEALYLAAKEAEAERNNDASWFYKKFVSWLF
>XP_002558813_Penicillium_rubens
MEKSIKAEEYPDHTVAREFSEDGKIEQGQSGLNDPNHVELHRALKARHITMIAIGGAIGTGLIIGTGEALAKAGPGAILISYAWVGFIVFLVMCALGEMAAWLPLPSGFTGYAVRFVDPALGFTLGWTYWFKYIILSPNQMTAGAMVISYWIPPEKVNAGVWITIFLVIVVAINYFGVKFFGEFEFWLSSFKVIVILGIILMSFILMLGGGPDHDRKGFRYWKEPGAFNTYKMDGAPGRFLAFWSTMVSATFAYLGTELVGVTVGEAQNPRKTIPRAIKLTFYRILVFYVTSVLLVGTLVPYNSPKLLFALSDDNKKKGSAAASPFVVAIELAAIPILPHILNACILLFVFSAANSDLYIATRTIYGLAREGKAPKIFARTDRRGVPVPALAISSIIALLGYMNVSSDSKTVFKYFVNLVTIFGLLTWISILVTHIYFVRARKAQGVPEESLAYKAPLGVAGSYFALGFCILIAFTKNFDVFIHNPKTYGNFDYKNFITAYLGIPLYLIMIFGYKFATGSKGVDPMTADLFTGKDEIDREEALYLARKEAETEKHNNAGWFYRTFVSWLF
>XP_040809822_Penicillium_solitum
MEKSNKTEEYPDHAVTREFSEDGKIEQGVQSGLNDPSHVELQRALKARHITMIAIGGAIGTGLIIGTGEALAKAGPGAILISYAWVGFIVFLVMCALGEMAAWLPLPSGFTGYAVRFVDPALGFTLGWTYWFKYIILSPNQMTAGAMVISYWIPTEKVNAGVWITIFLVTVVAINYFGVKFFGEFEFWLSSFKVVVILGIILLSFILMLGGGPDHDRKGFRYWKSPGAFNHYKMEGAPGRFLAFWSTMVSATFAYLGTELVGVTVGEAQNPRKTIPRAIKLTFYRILVFYVTSVLLVGTLVPYNSPSLLFALSEDNTKKGSAAASPFVVAVELAAIPALSHILNACILLFVFSAANSDLYIATRTIYGLAREGKAPKIFARTDRRGVPVPALAISAVIALLGYMNVSSDSKTVFKYFVNLVTIFGLLTWISILVTHIYFVRARKAQGIPEESLAYKAPLGIAGSYFALGFCILIAFTKNFDVFIHNPETYGNFDYKNFITAYLGIPLYLIMIFGYKFATGCKGVDPMTADLFTGKDEIDREEALYLARKEAEAEKNNDAGWFYQKFVSWLF
>XP_022577122_Penicilliopsis_zonata
MDEKHVEPAAPALQRRLKSRHLQMIAIGGTIGTGLFISSGTALAHAGPAGALIAYIFVGTIVYSVMTSLGEVATYIPIAGSFTSYCARLVDPSLGFAMGWIYWFNWASTFAVELTATGLIVQYWDDKLSIAIFIAIFWLLITLLNFLPVSFYGELEFWFSSVKVVTVLGFLIFGICIDAGAGQHGYLGFHTWSNPGAFAPYLISSSPATAKFVGFWAVLIQAGFSYQGTELVGVAAGETANPHQTVPAAIRKTFIRILVFFVLTIFFIGLLVPYDNPDLLTGTSNASSSPMVIAARLAGVRVLPSLINAVLLTVVLSAANSNVYSGSRILVGLAHEGFAPDFFRWTSKQGVPYISVAFTALFGLLAFMNVSTSGGTVFNWLVNISGVAGFITWASINGFHLAFMRALRARDISRDTLPYRAVWQPWLAWYGLFFNVLIIFTQGFTCFIPTFNVSDFWVAYICPLLFVILYLGHKLVYRTTFISPLQADLDMGRPEYVDGWETTAPTTWYGKLWKWFNGD
>XP_016619276_Cladophialophora_bantiana
MDPHKGYSPSSPDTDVAEKQIREQTISPIESQSGIHGIEYDEGSRLHRGLKARHITMIAIGGAIGTGLIIGTGKALAQAGPGSVFISYTIVGFLVYLVMCALGEMAAWLPLSSGFTGYAARFCDPALGFALGYTYWFKYIIVTPNQLTAGALIIQYWVDRDRVNPGVFIAVFWVAIVCINYFGIRFFGEFEFWLSTIKVIVIIGVIILSLVLALGGGPDHDRKGFRYWKDPGAFAEYIEDGATGRFLAFWSTMVTATFAYLGTELVGVTVGEAQNPRKTIPRAIKLTFYRILFFYCLSVLLLGMLVPYDSEELAFANKASSSASASPFVVAIKLAGINALPGILNGCILLFVFSASNSDLYIASRTIYGLASEGKAPNIFKRTDSRGVPVYALGVSAAFALLAFMNVSDDSKTVFGYFVNLVTIFGLLTWISILVAHICFVRARRAQAVPDTALAYTAPLGVAGSYGALALCILVALTKNFPVFVGGFDYKNFITGYLGIPLYLVMIFGYKWWTGCRGVRPAEADLWSGKDAIDREEEEFLANKARREAASKGRRSWFYRTFVAWLF
>XP_008726260_Cladophialophora_carrionii
MAIHHRYSSSSPDADTMEKHAQEQTLSPVESQGGVRGVEVQEGSRLHRGLKARHITMIAIGGAIGTGLIIGTGKALAQAGPGAIFISYTVVGFLVYLVMCALGEMAAWLPLSSGFTGYAVRFCDPALGFSLGYTYWFKYIIVTPNQLTAGALIIQYWVDRDRVNPGVFIAVFWVAIVCINYFGIRFFGEFEFWLSTIKVIVIIGVIILSLVLALGGGPDHDRKGFRYWNNPGAFAEYIDEGATGRFLAFWSTMVTATFAYLGTELVGVTVGEAQNPRKTIPRAIKLTFYRILFFYCLSVLLLGMLVPYNSEELAFANKASSSASASPFVVAVKIAGINALPGILNGCILLFVFSASNSDLYIASRTLYGLACEGNAPRIFKRTDARGVPIYALGLSAAFALLAFMNVSDDSKIVFGYFVNLTTIFGLLTWISILVTHIYFVKARRAQSVPDTALAFTAPLGIYGSYGALALCILIALTKNFNVFVRSPSTYGNFDYKNFITGYLGIPLYLIMIFGYKLIMKSKGVKPETADLFSGKDIIDREEEEFLAEKARRDALKRGSVGKKGGWFYRRFVSWLF
>XP_016249469_Cladophialophora_immunda
MDLHQRYSTSSPDADAAEKQIREQTVSPIESRQGIHGGENEERTRLHRGLKARHITMIAIGGAIGTGLIIGTGKALAQAGPGSIFISYTIVGLLVYLVMCALGEMAAWLPLSSGFTGYAARFCDPALGFALGYTYWFKYIIVTPNQLTAGALIIQYWVDRDRVNPGVFIAVFWVAIVCINYFGIRFFGEFEFWLSTIKVIVIVGVIILSLVLALGGGPDHDRKGFRYWSDPGAFAEYIEDGATGRFLAFWSTMVTATFAYLGTELVGVTVGEAQNPRKTIPRAIKLTFYRILFFYCLSVLLLGMLVPYDSEELAFANKASSSASASPFVVAVKLAGITALPGILNGCILLFVFSASNSDLYIASRTLYGLASEGHAPALFRRTDSRGVPVYALGLSAAFALLAFMNVADDSKTVFGYFVNLVTIFGLLTWISILVAHICFVRARRAQAVPSAALAYTAPLGVAGSYGALAMCILIALTKNFAVFVRSPSSYGAFDYKNFITGYLGIPLYLAMIAGYKWWTRCRRVRPAEADLWTGKDAIDREEEEFLAEKARKDAATKGRRGWFYRTFVAWLF
>XP_007745827_Cladophialophora_psammophila
MDPHKGYSLSSPDADVAEKQIREQTISPIESQRGIHGIEYDEGSRLHRGLKARHITMIAIGGAIGTGLIIGTGKALAQAGPGSVFISYTIVGFLVYLVMCALGEMAAWLPLSSGFTGYAARFCDPALGFALGYTYWFKYIIVTPNQLTAGALIIQYWVDRDRVNPGVFIAVFWVAIVCINYFGIRFFGEFEFWLSTIKVIVIIGVIILSLVLALGGGPDHDRKGFRYWKDPGAFAEYIEDGATGRFLAFWSTMVTATFAYLGTELVGVTVGEAQNPRKTIPRAIKLTFYRILFFYCLSVLLLGMLVPYDSEELAFANKASSSASASPFVVAIKLAGINALPGILNGCILLFVFSASNSDLYIASRTIYGLASEGKAPHIFKRTDSRGVPVYALGASAAFALLAFMNVSDDSKTVFGYFVNLVTIFGLLTWISILVAHICFVRARRAQAVPDTALAYTAPLGVAGSYGALALCILIALTKNFPVFVGGFDYKNFITGYLGIPLYLIMIFGYKWWTGCRGVRPAEADLWSGKDAIDREEEEFLANKARREAASKGRRSWFYRTFVAWLF
>XP_018698046_Fonsecaea_erecta
MDLHNRYSSSSPDADVAEKQTREETLSPIESQRGIDGVENERSTRLHRGLKARHITMIAIGGAIGTGLIIGTGKALAQAGPGSIFISYTIVGFLVYLVMCALGEMAAWLPLSSGFTGYAARFCDPALGFALGYTYWFKYIIVTPNQLTAAALIIQYWVDRDRVNPGVFIAVFWVAIVCINYFGIRFFGEFEFWLSTIKVVIIVGVIILSLALALGGGPDHDRKGFRYWKDPGAFAEYIDDGATGRFLAFWSTMVTATFAYLGTELVGVTVGEAQNPRKTIPRAIKLTFYRILFFYCLSVLLLGMLVPYDSEELAFANKASSSASASPFVVAIKLAGINALPGILNGCILLFVFSASNSDLYIASRTLYGLASEGHAPRVFRRTDGRGVPVYALGLSAAFALLAFMNVADDSKTVFSYFVNLVTIFGLLTWISILVAHICFVRARRAQAVPDTALAYTAPLGVAGSYGALAMCILIALTKNFSVFVGHFDYKNFITGYLGIPLYLAMIAGYKWWTRRPRVLPAHADLWTGKDAIDREEEEFLAEKARKDAVNKGRRGWFYRTFVSWLF
>XP_022513856_Fonsecaea_monophora
MDFHKRSSSSSPDADVAEKQIRDETISPIESQRGLRGVEDEDHTRLHRGLKARHITMIAIGGAIGTGLIIGTGKALAQAGPGSIFISYTIVGFLVYLVMCALGEMAAWLPLSSGFTGYAARFCDPALGFALGYTYWFKYIIVTPNQLTAGALIIQYWVDRDRVNPGVFIAVFWVAIVCINYFGIRFFGEFEFWLSTIKVIVIVGVIILSLVLALGGGPDHDRKGFRYWNDPGAFAEYIDDGATGRFLAFWSTVGTATFAYLGTELVGVTVGEAQNPRKTIPRAIKLTFYRIIFFYCLSVLLLGMLVPYDSEELAFANKASSSASASPFVVAIKLAGINALPGILNGCILLFVFSASNSDLYIASRTLYGLAREGHAPRLFQRTDARGVPIYALGLSAAFALLAFMNVSDDSKTVFGYFVNLTTIFGLLTWISILVAHICFVRARRAQSVPVTSLAYTAPLGVPGSYGALAMCILIALTKNFSVFVRSPSTYGDFDYKNFITGYLGIPLYIIMIVGYKLWTRCPRVIPAHADLWTGKDAIDREEEEFLAQKAARDAEGKKRGGWFYRTFVAWLF
>XP_016630170_Fonsecaea_multimorphosa
MAGNVEYDPEKGIEPVTSRGAVDEKGRKASITGRKSSVAESIIAADLLDERYETTHRGLKSRHAQMIALGGTIGTGLFVGSGQTLALGGPAFILAAYVLMTFLVYCVVTAITEVAAYLPVHGGTMSYYGYRYVSRSMGFALGYLYWYALGILVPYEITAAGLVIDYWPNNVNIAVWMTIMLVVIIGLNFLPVRFYGETEFWFAGTKVILMTGLLILSFILFWGGGPTHDRLGFRYWNDPGAAHPYIVGGNTGRFISFWETVVLSVFPFTFAPELLVVTGGEMESPRRNLPLASKRYFYRLVIFYVLSVLAIGVTCPSNDPRLTNGGAGAKSSPFVVAVANAGIHTLPSIVNAVILISAWSSGNSFLYISSRALYSLAVQGSAPRIFKACNRWGVPYMAVGCSSLFCGLAYLNVASSGSTVFNWFVNLTNTWGMISWVCCMIIYIRFRKACKAQGIQPIYRNWIQPYGAWIAMVAFTILCLINGFTVFFPSKWSASSFLTAYIGIPIFVVMYVGHRIVFWRDRWSWDPMEVDMKTGLQEVIDAERPLKKRKGLARICMIIE
>XP_022496590_Fonsecaea_nubica
MDFQKRSSSSSPDADVAEKQIRDETISPIESQQGLRGVEDEDHTRLHRGLKARHITMIAIGGAIGTGLIIGTGKALAQAGPGSIFISYTIVGFLVYLVMCALGEMAAWLPLSSGFTGYAARFCDPALGFALGYTYWFKYIIVTPNQLTAGALIIQYWVDRDRVNPGVFIAVFWVAIVCINYFGIRFFGEFEFWLSTIKVIVIVGVIILSLVLALGGGPDHDRKGFRYWNNPGAFAEYIEDGATGRFLAFWSTVGTATFAYLGTELVGVTVGEAQNPRKTIPRAIKLTFYRIIFFYCLSVLLLGMLVPYDSEELAFANKASSSASASPFVVAIKLAGINALPGILNGCILLFVFSASNSDLYIASRTLYGLAREGHAPRLFQRTDARGVPIYALGLSAAFALLAFMNVSDDSKTVFGYFVNLTTIFGLLTWISILVAHICFVRARRAQSVPVTSLAYTAPLGVPGSYGALAMCILIALTKNFSVFVRSPSTYGDFDYKNFITGYLGIPLYIIMIVGYKLWTRCPRVIPAHADLWTGKDAIDREEEEFLAQKAARDAEGKKRGGWFYRTFVAWLF
>XP_013283416_Fonsecaea_pedrosoi
MDFHKRSSSSSPDADVAEKQIRDETISPIESQRGPRGVEDEDHTRLHRGLKARHITMIAIGGAIGTGLIIGTGKALAQAGPGSIFISYTIVGFLVYLVMCALGEMAAWLPLSSGFTGYAARFCDPALGFALGYTYWFKYIIVTPNQLTAGALIIQYWVDRDRVNPGVFIAVFWVAIVCINYFGIRFFGEFEFWLSTIKVIVIVGVIILSLVLALGGGPDHDRKGFRYWNNPGAFAEYIDDGATGRFLAFWSTVGTATFAYLGTELVGVTVGEAQNPRKTIPRAIKLTFYRIIFFYCLSVLLLGMLVPYDSEELAFANKASSSASASPFVVAIKLAGINALPGILNGCILLFVFSASNSDLYIASRTLYGLAREGHAPRLFQRTDARGVPIYALGLSAAFALLAFMNVSDDSKTVFGYFVNLTTIFGLLTWISILVAHICFVRARRAQSVPVTSLAYTAPLGVPGSYGALAMCILIALTKNFSVFVRSPSTYGDFDYKNFITGYLGIPLYIIMIVGYKLWTRCPRVIPAHADLWTGKDAIDREEEEFLAQKAARDAEGKKRGGWFYRTFVAWLF
>XP_007757178_Cladophialophora_yegresii
MAIHQRYSSSSPDADTMEKHAQEQTLSTMDSQRGVRGVEVQEGSRLHRGLKARHITMIAIGGAIGTGLIIGTGKALAQAGPGSIFISYTVVGFLVYLVMCALGEMAAWLPLSSGFTGYAVRFCDPALGFSLGYTYWFKYIIVTPNQLTAGALIIQYWVDRDRVNPGVFIAVFWVAIVCINYFGIRFFGEFEFWLSTIKVIVIIGVIILSLVLALGGGPDHDRKGFRYWNDPGAFAEYIDEGATGRFLAFWSTMVTATFAYLGTELVGVTVGEAQNPRKTIPRAIKLTFYRILFFYCLSVLLLGMLVPYNSEELAFANKASSSASASPFVVAVKIAGIKALPGILNGCILLFVFSASNSDLYIASRTLYGLACEGNAPRLFKRTDARGVPIFALGLSAAFALLAFMNVSDDSKIVFGYFVNLTTIFGLLTWISILVTHIYFVKARRAQNVPDTALAFTAPLGIAGSYGALALCILIALTKNFNVFVHSPSTYGDFDYKNFITGYLGIPLYLIMILGYKLIMKSKGVKPETADLFSGKDIIDREEEEFLAEKARRDALRKGSVGKKGGWFYRRFVSWLF
>XP_016233710_Exophiala_spinifera
MAGYHTDSPSPSEGTEKPDYHAQQRALSPVEATHVGGTQFEDGSRLHRGLKARHITMIAIGGAIGTGLIIGTGQALARAGPGSIFISYTVVGFVVYLVMCALGEMAAWLPLPSGFTGYASRFCDPALGFALGYTYWFKYIIVTPNQLTAGSLVIQYWVDRDTVNPGVFIAIFWVAIVCINYFGIRFFGEFEFWLSSIKVVVIVGLIILSLVLALGGGPDHDRKGFRYWSDPGAFAEYIDEGATGRFLGFWSTMVTATFAYLGIELVGVTAGEAQNPRKTIPRAIKLTFYRIVFFYCLSVLLLGMLVPYNSEELAFATKASSSASASPFVVAIKLAGIKALPGIVNACILLFVFSASNSDLYIASRTLYGLASEGNAPAIFRRTDNRGVPLYALGLSAAFALLAFMNVSDDSKTVFGYFVNLVTIFGLLTWISILVTHIYWVRDRRAQNVPDTALAYRAPLGVAGSYGALFMCILIAITKNYSVFVHSDSYGDFDYKNFVTGYLGIPLYLILIFGYKLWTRSKGVKPHEADLWTGKDLIDREEEEFLAAKHAREAEKGGKRGGNWFYRTFVSWLF
>XP_016263020_Exophiala_oligosperma
MAGYHTDSPSPSDGTEKPDYHAQQRTLSPIDGTDIRAAQFEDGSRLHRGLKARHITMIAIGGAIGTGLIIGTGQALARAGPGSIFISYTVVGFIVYLVMCALGEMAAWLPLPSGFTGYATRFCDPALGFALGYTYWFKYIIVTPNQLTAGSLVIQYWVDRDQVNPGVFIAVFWIAIVSINYFGIRFFGEFEFWLSTFKVIVVIGLIILSLVLALGGGPDHDRKGFRYWSDPGAFAEYIDTGATGRFLAFWSTMVTATFAYLGTELVGVTVGECQNPRKNIPRAIKLTFYRIVIFYCLSVLLLGMLVPYNSKELAFATKASSSASASPFVVAIKLAGIKALPGIVNACILLFVFSASNSDLYIASRTLYGLASEGKAPALFRRTDKRGVPLYALGLSAAFALLAFMNVSDDSKTVFSYFVNLTTIFGLLTWISILVTHIYYVRARRAQNVPDTALAFRTPLGVAGSYGALSLCILIAITKNFNVFVHSDDYGNFDYKNFITGYLGIPLYLILIFGYKLWTKSKGLKPHEADLWTGKDIIDREEEEFLAAKRAKQAEKGGKRGANWFYRTFVSWLF
>XP_013318601_Exophiala_xenobiotica
MAGFHERNPDSPEMMEKPDYNTQQRTLSPTDRVDVQGTQFQEGTQLHRGLKARHITMIAIGGAIGTGLIIGTGQALARAGPGSIFISYTVVGFIVYLVMCALGEMAAWLPLSSGFTGYAARFCDPSLGFALGYTYWFKYIIVTPNQLTAGALIIQYWVDRDRVNPGVFIAVFWVAIVCINYFGIRFFGEFEFWLSTIKVLVIVGVIILSLILALGGGPDHDRKGFRYWNDPGAFAEYIDTGATGRFIAFWSTMVTATFAYLGTELVGVTVGEAQNPRKTIPRAIKLTFYRILFFYCLSVLLLGMLVPYNSEELAFATKASSSASASPFVVAIKLAGINALPGILNGCILLFVFSASNSDLYIASRTLYGLASEGKAPALFRRTDQRGVPVYALGLSAAFALLAFMNVSDDSKVVFGYFVNLTTIFGLLTWISILVAHIYFVRARRAQNVPDTALAFKAPLGVAGSCGALALCILISLTKNFNVFTHSESYGDFDYKNFVTGYLGIPLYLIMIFGYKLWTKCKGVKPREADLWTGKDIIDREEEEFLAAKRAKELERGKGGNWFYRTFVSWLF
>XP_007721349_Capronia_coronata
MTGFHNSSSPPLDNMEKSEYTAQPQTVSPVVSGQHVHGVDIHDGTQLHRGLKARHITMIAIGGAIGTGLIIGTGQALARAGPGSIFISYTVVGFLVYLVMCALGEMAAWLPLSSGFTGYAVRFCDPALGFSLGYTYWFKYVIVTPNQLTAGALIIQYWVDRDQVNPGVFIAIFWVAIVCINYFGIRFFGEFEFWLSTIKVIVIVGIIILSLVLALGGGPDHDRKGFRYWSNPGAFAEYIDTGATGRFLAFWSTMVTATFAYLGTELVGVTVGEAQNPRKTIPRAIKLTFYRILFFYCLSVLLLGMLVPYDSEQLAFATKATSSASASPFVVAVKLAGINALPGILNGCILLFVFSASNSDLYIASRTLYGLASEGKAPKIFRRTDSRGVPIYALGISAAFALLAFMNVSDDSRIVFGYFVNLTTIFGLLTWISILVAHIYFVRARRAQNVPDTALAFKAPLGVPGSYGALALCILIALTKNFPVFTHSESWGDFDYKNFVTGYLGIPLYLIMIFGYKFVTKCKGVSPETADLWSGKDAIDREEEEFLARKRAKDMERGKAGMSRGWFYRTFVSWLF
>XP_007728854_Capronia_epimyces
MTGSQHSPSPPPDAIEKTGYTEQPQAVSSLTSGHTHGVHHEESSHLHRGLKARHITMIAIGGAIGTGLVIGTGQALARAGPGSIFISYTVVGFLVYLVMCALGEMAAWLPLSSGFTGYAVRFCDPALGFALGYTYWFKYIIVTPNQLTAGALIIQYWVDRDRINPGVFIAVFWVAIVCINYFGIRFFGEFEFWLSTIKVIVVVGIIILSLVLALGGGPDHDRKGFRYWRDPGAFAEYIDDGATGRFLAFWSTMVTATFAYLGTELVGVTVGEAQNPRKTIPRAIKLTFYRILIFYCLSVLLLGMLVPYNSKELAFATKASSSASASPFVVAIQLAGIQALPGILNGCFLLFVFSASNSDLYIASRTIYGLACEGKAPKIFRRTDSRGVPVYALGISAAFALLAFMNVSDDSKTVFGYFVNLVTIFGILTWISILVSHIYFVRARRAQNVPDTALAYKAPLGVAGSYGAVALCILIALTKNFPVFTHSKSWGDFDYKNFVTGYLGIPLYLIMIFGYKLAMKSKAVAPESADLWSGKDVIDREEEEFLARKRAKELGRAKAAQNRGWFYRVFVAWLF
>XP_009155427_Exophiala_dermatitidis
MTAVHHSPSLSASADDPEKLEYTSTGPHTVPVTTGHIHGVEYQDGTRLHRGLKARHITMIAIGGAIGTGLIIGTGQALARAGPGSIFISYTVVGFLVYLVMCALGEMAAWLPLSSGFTGYAVRFCDPALGFALGWTYWFKYIIVTPNQLTAGALIIQYWVDREKVNPGVWIAVFWVAIVFINYFGIRFFGELEFWLSTLKVIVIVGIIILSLVLALGGGPDHDRKGFRYWSEPGAFAEYIDDGATGKFLAFWSTMVTATFAYLGTELVGVTVGEAQNPRKTIPRAIKLTFYRILFFYCLSVLLLGMLVPYNSEQLAFATKASNSASASPFVVAIKLAGINALPGIINGCILLFVFSASNSDLYIASRTIYGLASEGKAPKLFRRTDSRGVPVYALAISAAFALLAFMNVSDDSKTVFGYFVNLVTIFGLLTWISILVAHIYFVRARRAQNVPDSALAFTAPLGAAGSYGALALCILIALTKNFPVFTHSKSWGDFDYKNFITGYLGIPLYIIMIFGYKFIMKTKTVSPETADLWSGKDIIDREEEEFVAAQRAKEAERTKNGGKPRGWFYRTFVSWLF
>XP_013266257_Exophiala_aquamarina
MTDLHHRDPHHRQSSSSPDTLERGYPDDVAKGGYSEKTGVLVPGQAHAVEYEEGHRLHRGLKARHITMIAIGGAIGTGLIIGTGKALARAGPGAIFISYSVVGFIVYLVMCALGEMAAWLPLSSGFTGYAVRFCDPALGFALGYTYWFKYIIVTPNQLTAAALVIQYWVPRDRVNPGVFIAVFLVTIICINYFGIKFFGEFEFWLSTIKVIVIVGVIILSLVLALGGGPDHDRKGFRYWNDPGAFNTYIEKGASGRFLAFWSTMVTATFAYLGTELVGVTVGEAQNPRKTIPRAIKLTFYRILFFYILSVLLLGMLVPYDSEELAFATKASNSAAASPFVVAIKLAGIDALPGILNGCILLFVFSASNSDLYIASRTLYGLASEGKAPRIFKKTDARGVPIYALGASAAFALLAFMNVSDDSKAVFTYFVNLTTIFGLLTWISILIAHIYFIRARKAQNVPDTALAFRAPLGAAGSYGALALCILIALTKNFDVFVHGSYGNFDYKNFITGYLGIPLYLIMIFGYKFWTKAKGVKPHEADLWSGKDVIDREEEEFLAAKAAKEAEKGPTRGGWFYRTFISWLF
>XP_016226196_Exophiala_mesophila
MSSSPELSDPEKGVEPVKAESKSDRRHSFTGRKSSVAASIVAADLLDERYATTQRGLKSRHAQMIALGGTIGTGLFVGSGSVLAKGGPAFILAAYCINTVLVYCVVTALIEVATYLPIHGGTMSYYGYRYVSRSTGFALGYLYWYALGILVPYEITAAGLVINYWPNDVHIAVWMTIMSVVIIALNYMPVKYYGETEFWFAGTKVILMIGLLLLSFILFWGGGPSRDRLGFRYWRDPGAANPYIKTGDAGYTISFFSTLVSSVFPFTFAPELLVVTGGEMESPRRNLPVAGKRYFYRLIIFYIFGVLAIGVTCPSNDSRLTDGGAGAGSSAFVVAIADAGISTLPSIVNAVILISAWSSGNSFLYISSRALYSLAVQGSAPRIFKTCNKWGVPWVAVTASSLFCGLTYLNVASSGATVFNWLVNLTNTAGMTSWVVCMIVYLRFRKAMGAQGVERPYRSWVQPYGAYIAMVAFTLLCLINGFTVFFPGRFSASNFLTAYIGIPIFLGLYFGHRLVFWKDKWAWDPEEVDLQTGLQEIINAERPAKKRKGLGKICLIVE
>XP_013276459_Rhinocladiella_mackenziei
MTGLHHRPSNSSPEHDMMEKTDYSTQQTTLSPVHSGVIHGVEYQEGTRLHRGLKARHITMIAIGGAIGTGLIIGTGAALARAGPGSIFISYTVVGFIVYLVMCALGEMAAWLPLSSGFTGYAVRFCDPALGFALGYTYWFKYIIVTPNQLTAGALIIQYWVDRDRVNPGVFIAIFWVAIVCINYFGIRFFGEFEFWLSTIKVIVIVGVIILSLVLALGGGPDHDRKGFRYWNNPGAFAEYIDDGATGRFLAFWSTMVTATFAYLGTELVGVTVGEAQNPRKTVPRAIKLTFYRILFFYCLSVLLLGMLVPYNSEELAFANNASSSASASPFVVAIKLAGIEALPGILNGCILLFVFSASNSDLYIASRTIYGLASEGKAPRIFKHTDARGVPVYALGVSAAFALLAFMNVSDDSKTVFSYFVNLVTIFGLLTWISILVAHIYFVRARKAQNVPDTALAFRAPLGVAGSYGALSLCILIAITKNFSVFTHSEDYGDFDYKNFITGYLGIPLYLIMIFGYKWWTRCKGVKPEEADLWSGKDIIDREEEEFLAAKRARELERGQMGHRGNWFYRTFVAWLF
>XP_017996635_Phialophora_attinorum
MAEYRKEGSSSPEGHDYDHDKAQYTSEQHRVTPDGVRVHGIEYEEGRALHRGLKARHITMIAIGGAIGTGLIIGTGAALARGGPASIFITYSIAGFMVYLVMCALGEMAAWLPLSSGFTGYATRFCDPALGFAVGWTYYFKYIIITPAQLTAAALVIKYWNTSINPGVWITIFLVCIIAINWFGIKFFGEFEFWLSSIKVVVIVGVILLSLILALGGGPDHDRKGFRYWNDPGAFAEYIDDGDAGRFYGLWSCMVSAVFAYSGTELVGVTFAEAQNPRKTIPKAIRLTFYRILFFYIASVILLGMLVPYNSKELAFANKSSNSAAASPYVVAIKLAGIKVLPGLLNGCICLFVFSAANSDLYIASRTIYGLASEGRAPSIFVRTNARGLPYVGLGVSAMFCLLAYMNVTDDSRTVFIYFQNLTTIFGLETWISILVTHIFFVKARKAQGIPNSAMPYVAPLGIWGSYFSLFLCIIVAFTKNFAAFTHGSWGDFDYKTFITGYLGIPLYLILIFGYKFWTKCARVTAHDADFYTGKDIIDREEEEFLARKAAMQSGKKDGSWFYRHFVSWLF
>NP_588250_Schizosaccharomyces_pombe
MSSIKSKTIIEPSENDIEKGEVDFVSSSISNFEEAYEEGPSLKREFKSRHVNMISVAGAIGTGLVIGSGSALLKGGPGSLFIAYLMTGINLYVVLISLGEMAAFSSDDKGFSGFSSRYVDKALGFATGWNYFFKYAIVYPTNLTAVGIVIHYWRPDLNVGIWVAVFLVVILAINLLHVKYFGEVEFWLSAVKILVLVTLIITCIVITSGGTPVHHKIGFHYWRDPGAFAPYLVEGSTGRFLGFWACLVQSCFAYVGSEVVGIAFGEAPNPEKTIRKSSFQSLFRIATFYVIGVFVLGLCVPYDSDILSSNASKGNAAASPFVVAIKLAQIKVMPDVINACLLVFIISSANSDIYIGSRTLYALAKEGYAPKILMLQTKQGIPWVGCLVTSSFGLLAFMNTKSSSATIFGYFSSAVTVFGTINWINILLSYICYHRATIVQQIPTERIPFRSWGQPYIAYASLIFTGLITFFNGYNAFIHGFKYRSFITSYIGIAAYVIMILGWKFTFKAKRVTSSTVDFRK
```
