## Supplementary material for "Coding Sequence Insertions in Fungal Genomes are Intrinsically Disordered and can Impart Functionally-Important Properties on the Host Protein": fasta protein sequences: XP_721444.1_blasthits_fa.txt

```
>XP_721444_Candida_albicans
MSKKNDNITYDVEKISIENPLPAKEFNDFHDKLDVEKYGETKRKLNSRHVNLLMIGQSIGSALFVSIKNPLHNSGSLSFFLAFAIWACLVIYPLMQAIGEMCSYLPIKGSFFHFSARYVDPALGFASSLIYTYTALMFVCIEATACAGLISFWTDINPGVFITIALVLFFLLNLFGAQFYGEFESIFSSFKVILILGLMLFSLISMCGGNPQHNAYGFQHWKEGGLFRPYLVGGTTGKFLGTYNCLIWAGFAAGGPDVLALIAAEVKMPRKNIGIVAKRSYIRIYLFYLGGIFFLNCLIASNDPSLVKSLKSSTVSPWTLGIQNVGVRGLGSVVNGAVLTSAFSCGNAFFFLGTRSLYSASLAGYVPRFFSKCLKSGVPINCVIFTGVVSLISYLNVSQSTGVVFNWFVNLATTGLLCSYICMWLAYFKFRKAYVVQTGKQMKKGEYPYYLAPKFIHPYFTYFGFFINVVVLFFNGFWIFFPGQFSVSNLFTSYFAPVFFICLFVFWKVFKKTHWRNAMEADITTGKQYIDEEEERDIEFELNRERRKGWFFVACRKASDFCFS
>XP_002416912_Candida_dubliniensis
MSKKNDNITYDVEKISIENPLPAKEFNDFHDNLDIEKYGETKRKLNSRHVNLLMIGQSIGSALFVSIKNPLHNSGSLSFFLAFAIWACLVIYPLMQAIGEMCSYLPIKGSFFHFSARYVDPALGFASSLIYTYTALMFVCIEATACAGLISFWTDINPGIFITIALVLFFLINLFGAQFYGEFESIFSSFKVILILGLMIFSLISMCGGNPQHNAYGFQHWKEGGLFKPYLVGGTTGKFLGTYNCLIWAGFAAGGPDVLALIAAEVKMPRKNIGIVAKRSYIRIYLFYLGGIFFLNCLIASNDPSLVESLKSSTVSPWTLGIQNVGVRGLGSVVNGAVLTSAFSCGNAFFFLGTRSLYSASLAGYVPRFFSKCLKSGVPINCVIFTGVISLISYLNINQSTGVVFNWFVNLATTGLLCSYICMWLSYFKFRKAYEVQTGKQMKKGQYGYYLAPKFIHPYFTYFGFFLNVVVLIFNGFWIFFPGQFSVSNLFTSYFAPVFFICLFVFWKVFKKTHWRNAMEADITTGKQYIDEEEEKDIEFELNRERRQGWVFVAWRKASDFCFS
>XP_002545259_Candida_tropicalis
MWKREKKNDYVTNELREDDLFQEKSKTQASLSSETSKDDDSSSTEVGHTQRKLHNRHLQLIAIGGSIGTGLFVTIGTTGLTVGGPLGLLLAYCLSTFLILLLTSATGEMVSYLPVDSPFLNMAGRVIDPAFEAAASVNFWVMQSLYIPFEITAVNGIIHFWRDDYSPAITFCIQIAIYAAINLYAVRVFGECEFWFSIGKLLLCIGLLFFTLVTMCGGNPKHDAFGFRNWHVAGGPIATLYTTGSLGRFQAFLGAFRWSSSFTCVGAEYLGMTAGECVNPRHNLPIAFRTVLYRLVLFYVGGALSVSILIAYNDPKYVALTSDSSNAASSPYVVAMQNLGISALPHIVNAVILTSAFSAGCSYTYTSSLCLYNLAKKGFVPSIFKKCTRHGVPIFCVGVSVCFSFLSLMQLGKSGSKVLNYMVNLCTGSQILNYAFMSMTYIGFYHACEAQGIDRKAFTYRSWFQPYSAYFVCFMYWCIVGILGYNVFMPGKWSVDTFLYSYIMLFVSIAVFIAWKVVKRTKFIRPSEADLITGLEDIERHEYEYYAQMEAASVKQSKWKSILHWVF
>XP_003867934_Candida_orthopsilosis
MSKKQEANVAVDVEKGSIEPFSINGETYKGFNSNRLDIDTYGQTQRKITSRHVSLMIIGQSIGSGLFVGVRSPLNTSGSLSFFLAFSVWAILVVYPLMQCVGVMCCYLPIKGSFIHFSARYVDPALGFAASIIYIYTAMMFVCLEATAVAQVISYWTNINPGVWITIAIVAYVCIGLVGANIYGEVEFFASILKVFLILGLMLFSLVSMCGGNPHHDAYGFQHWKEGGLFRSYLVGGSTGKFLGWWNALLWAAFAAGGPDALALIAGEVQRPRKTISLAAKRTYIRIYLFYIGGIFFLNCLISSVNPRLVESLTTGSQSSAGSPWVIGIEQVGVKGLASLINAVILSSAFSCGNAFFYCSTRSIYSAALAGYLPKFFAKCLKNGSPVYCVGATFAVSLLAYLNVNEASTNVFNWFVNLATTGLLLAYICMWWSYFRFRKAWEQQNGTKMDSPQYPYYLFARWMHPVITYSGFALTILVLFFNGFWIFFPHQFSVANLFTSYFAPVFFICLFVFWKLLKRTKFISAEDADITTDKQEIDEEEEVEELDHQEKQAQYGTAAWYVKLWKNFYSFCFT
>XP_001523779_Lodderomyces_elongisporus
MGEIKEPTFTVDVEKLAGNSEDSSTPSIGEGTVTNGTKIHYNDFHEKLDVEQYGQTQRKLNSRHVSLMIIGQSVGSALFIGVRSPLNTSGSLSFFLAFAVWAILVVYPLMTVVGVMCCYMPLKGSFFHYSARYVDPALGFASCIIYIYTAMMFVCLEATAVAQVIGYWTDINPGVWITIAIVLYALIGLVGVNFYGEIEFVTSILKVFLIVGLMMFSLISMCGGNPKHDAYGFQHWREGGLFREYLVPGPTGKFLAWWNSLLWAAFAAGGADNLALISSEVMHPRKNIALAAKRTYIRIYLFYIGGIFFLNCLISSINPKMVESLTNGTTGSAGSPWVIGIEQVGVKGLAALINACIMSSAFSCGNAFFYCSTRSIYSASIAGYLPRFFSKCLSNGAPINCVILTFAVSLLSYLNVSTTTGNVFNWFVNLSTTGLLCAYICMWWSYFQFKKAWEYQNGGNKMQKPQYEYYTGPKWLHPVFTYFGMALTVLVLFFNGFWIFFPGQFSVANLFTSYFAPVFFICLFVFWKLLKKTHFRTRETADITSGKREIDEEEEADLEMEEQLKSENEKKGFVYTCGRKINAFCFE
>XP_007372302_Spathaspora_passalidarum
MTILEKKENITVDIEQLSEEKPVVTTKFDDFDDKIDVEQYGEIKRKLNARHVNLMIIGQSIGSGLFIGLSSPLTTSGSLSLFIGFLVWACLVIYPLMQAVGEMCSYLPIKGTFLHYSARWVDPALGFACTLIYLYTSLMFVCLEATAVASLISFWTDANPAIFITISLVTYLLVNLVGVNWYGEIEFSSSILKVILIMGLMFFSLISMCGGNPQHNAYGFQHWKEGGLVKPFLVSGPTGQFLGFWNVLIYAAFACGGPDLLALCASEMKMPRKSVGIAAKRSYIRIYLFYFGGIFFLNSLCASNDPTLLHAIDTNAVGAAASPWVIGIKNVGVRGLDSVVNVCILASAWSCGNGFFYGATRCAYSAALAGYLPRFFSKCLPNGAPIYCVIASVLVGLLSFLSVSNSTATVFNWFVNLATTGLLCTYLCIWWCYFKFKKVYPKQTGVQFKKDEYNYYLAPKLIHPYFTYFGLLLNILVLFFNGFWIFFPGQFSVANLFTSYFAPVLYICLFVFWKFFKKTHFRSDMEADITTGKEQIDLEEEADIEYEATRERSQNWFFVVGRKISHFCFS
>XP_043050483_Scheffersomyces_spartinae
MSDKKCPYSVSITEDNTSDPDPEKIAHVISNLEGETDFKDFDDKFNPDEYGQTKRKLSSRHMSLMIIGQSIGTGLYIGLSTPLVSAGSLALFIGFLTWAVLMIWPLMQAVGEMCCYLPLRGAFVHFSARWVDPALGFAASLIYFYTSAMFVCLEATAFAGVIAYWRPDINPGVWISICIVSYVAFNVFGVNWYGEIEFYSSMLKVLLIVGLMLFSLISMCGGNPKGDAYGFSNWAKGGLIKEYLAEGGWGRLSAFWSVMLYAAFSCGGPDLLAVCSGEARVPRKTIALGAKRSYIRIYLFYFGGIFFMNSLCASNNPTLLDAKKSASAGVAASPWVIGIRDVGVKGLDSLVNAIVMTSAWSCGNGFFYGATRTCYSAALAGYLPRMLCKCLPNGSPIAAVLLVFAISLLSFLSVTNSTGEVLLWFINLSTTGILCTYLCLWWCYFKFKAAMKAQGHDMKSKDYPYFRAPRFVHPYMTYLAVFLNASVLFFNGYWVFFPGQFSVANLFTSYFAPVFFICLFMFWKILKKTHFRTNEEADLTTGKEAIDLQEEIDIQEDEARPHKQGTFWKVLRKITDFVFN
>XP_001383382_Scheffersomyces_stipitis
MSLDKKDPGSVIDVEKIGSVDRHYVSTGFDDFNDKLDPEKYGQTKRKLSSRHVSLMIIGQSIGTGLFIGLASPLMTSGSLSLFIGFLFWAILMIWPLMQAVGEMCSYLPIKGSFLHYCARWVDPALGFACTLIYLYTSLMFICLEAVAVASVIGYWTDISNAVWITITIVSYFFFNIFGVNWYGEIEFFSSMLKVLLIVGLMFFSLISMCGGNPKGDAYGFQHWKEGGLFKSYLVPGSTGQFLGWWNVLIYAAFSCGGPDLLGLIAGEVSLPRKNIGLAAKRSYIRIYLFYFGGIFFMNSLCSSINPDLVNAREAGAVGAGGSPWVIGIRAVGVHGLDSLVNACIMASAWSCGNGFFYGATRTAYSASLAGYLPRFFSKCTKNGAPIYCVMFCSAVSCLAYMSVSTSSATVFNWFINLSTTGLLCTYICMWWCYFKFRKALPAQGIDIKSSSYIYYLSPKFVYPYMSYFGLFINILVLFFNGFWIFFPGQFSAANLLTSYFAPVFFIALFLFWKVFKKTHFRSDTEADITTGKEEIDEEEEIEKEYYANHPRKEGIIFKIWYKIADWCFN
>XP_020062513_Suhomyces_tanzawaensis
MGVLESKGDSSNVVVDVEKIGSVDKYYETTGFEDFNDKLDVEKYGQTQRKLSSRHVSLLIIGQSVGTGLFIGLSSPLMTSGSLSLFLGFIGFACLVIWPLMQAVGEMCSFLPIKGTFLHFSARWVDPALGFACSIIYLYTSLMFICVEAVGFASVISFWTDINPGVFIAIALVSYFVFNIFGVNWYGEIEFFSSMLKVLLIVGLMIFGLVSMCGGNPHHNAYGFEHWKQGGLMKEYLVGGNTGRFLGFWNVLIYAAFACGGPDLLGMVAGEIAHPRKNIALAAKRAYVRIYLFYFGGIFFMNTLCASNNPILIASHESGASGAAASPWVIGIKSVGVHGLDSLVNVLVMSAAWSCGNAFLYGATRTAYGASLAGYLPRFFSKCLKNGAPIYCVIFSLLVGCLSFLSISNSTAEVFNWFINLATTGILCTYLCIWWSYFKFRRVMAAQGYDMSSPDYPYFTAPWFVHPYMTYFGCFLNIVILFFNGFWIFFPGQFSVANLFTSYFAPVFFVVLFFFWKLFKRTHFRTNAEADITTGKKEIDDEEEEEIAREAATPRRLGLLFKIYYKVADFCFN
>XP_020074124_Hyphopichia_burtonii
MDIGEKSKSGKDNTSISVDVERIGSVDRHLIKTGFNDFNDLVDEEKYGGVKRKLTGRHLSTIIIGSSIGTGLFIGIKSPFQHGSLSLFLGFIIWACLNVYPLMLAVGEMGSYLPIKGSFIHFAARWVDPALGFACTIIYVYTCLMFICVELTGFSSCIGYFTDVNPGVFIAVGLVTIFVFNTMAVNFYGEIEFVATFLKIFLIIGLMLFSLISMCGGNPKHNAYGFQHWTEGGLFRPYLVGGATGKFLGWWNTLIYAAFACGGADILSLVAFEVSQPRKSMGIAAKRSYVRIYLFYFGGIFFMNCLIASNDKNLTNATELGLVGAAASPWVIGIRNVGVHGLDALVNVLIISAAWSCGNAFTYSATRSIYSGSLAGYLPRFFSKCLKNGCPIYCVLFAMLVGCLSFLNVKNSTNVVLNWFINLATTGMICTYTVIWLNYFKFRKALKAQDKEDEFNQGPYYKMPKFIRIYFTPFAFLLNNLVLVFNGFWVFFPGNLTVANLFTSYFAPVFFVIVYFGWKILKKTHIRTNEEADITTGKSEIDDEEEMERQILETKVKRKGFFWSCWYKFSAFAFE
>XP_015469749_Debaryomyces_fabryi
MNKLSKDFGTTVDVEKVGSVDMLNNTTNFDDFNDKIDKEKYGETKRKLSLRHVALMIIGQSIGTGLFIGLSSPLMTSGSLSLFIGFLFWACLVVWPLMQCVAEMCSFLPIKGSFLHYSARWIDPAMGFACTMIYLYTTLMFVCVEVVAFASVIGFWTDANPGIFIAVGILSILFFNVFGVNWYGEIEFVSSMLKVLLIVGLMLFGLISMCGGNPKKDSYGFQHWSEGGLFKSYLVSGSTGKFLGWWNVLIYAAFACGGPDILGMIAGEVSQPRKVIPMAGRRAYIRIYLFYFGGIFFMNSLCASNDPALVAASATGKVGAAASPWVIGVKNVGVTGLDSLVNAVIMSAAWSCGNGFCYAATRCAYSASLAGYLPRFFSKCLKNGAPIYCVIGSLLVACLSFLSISSSTAQVFEWFINLATTGLLCTYFVIWLCYFKFRRALDAQGFDYKKDTYYQPPFFCQPYMSYFGFFLTILVLFFNGFWIFFPGQFSVSNLFTSYFAPAFFIVLYFAWKFIKKTHIRKDSEADITTGKEAIDLEEEEENEWIASQPKKTGFIYRAYDKFSDICFN
>XP_458023_Debaryomyces_hansenii
MSVLSKKDFGTTIDVEKVGSSDVINNTTNFADFNDKIDTDKYGETKRKLSSRHVALMIIGQSIGTGLFIGLSSPLMTSGSLSLFIGFLFWACFVVWPLMQCVAEMCSFLPIKGSFLHYSARWVDPAMGFACTMIYLYTTLMFVCVEVVAFASVIGFWTDANPGIFIAVGILSILFFNVFGVNWYGEIEFVSSMLKVLLIVGLMFFGLIAMCGGNPKKDAFGFQHWSEGGLFKSYLVSGATGQFLGWWNVLIYAAFACGGPDILGMIAGEVSQPRKVIPMAGRRAYIRIYLFYFGGIFFMNSLCASNDPALVAASATGKVGAAASPWVIGVKNVGVTGLDSLVNAVIMSAAWSCGNGFCYAATRCAYSASLAGYLPRFFSKCLKNGAPIYCVIGSLLIACLSFLSISSSTAQVFNWFINLATTGLLCTYFVLWLCYFKFRRALDAQGFDYKKDTYYQPPFFCQPYMSYFGFFLTILVLIFNGFWIFFPGQFSVSNLFTSYFAPVFFVVLYFAWKFIKKTHIRTDAEADITTGKEAIDLEEEEENEWIASQPQKTGFLYRAYDKFSDICFN
>XP_006687796_Yamadazyma_tenuis
MLDDKKDQFVVDIEHDAAGSFNNSSEKTVSEDVLETTQFKDFNDKLDSAKYGQTKRRLSSRHVALMIIGQSIGTGLFVGLSSPLVTSGSLSLFTGFLFYSCFVIWPMMQAVAEMCSYLPIKGSFLHYSARWVDPALGFACTIIYLYTSIMFLALEATAFAGVCSFWSDVNAGVWITVALVSTLIFNVFGVNWYGEIEFVASITKVLLVVGLMFFSLISMCGGNPKGDAYGFGNWSKGGLVKEYLVSGTTGRFLGWWNVMVYAAFSCGGPDLLGMIASEVERPRKTIPMAGRRAYIRIYIFYLGGLFFMNCLCASTNPTLLDARANGNSGAAASPWVIGIKEVGVHGLDSLVNVVIALSAWSCGNGFTYGATRTAYSASLAGYLPRFFSKCLKSGCPIYCVIGCMAISCIAYLSIGTSTAVVFNWFINLSTTGILSTYVCIWICYFKFKRAFVAQGYDYETDSTFKPPRFVHPYMTYFGFFMTLVILLFNGFWIFFPGQWSAANFFTSYFAPILFVGLFVFWKVFKRTHWRTDLEADLTTGKARIDKEEAIEEEEYAAKPRKSGFLWKCYYKFADICYN
>XP_001483406_Meyerozyma_guilliermondii
MLKKGDYVVDVVDVEKCEPHTSQVVTTGFSDFNDKLDIEKYGQTERRLSSRHVALMIIGQSIGTGLFIGLATPLQTSGSLSLLLGFLWWSCLCIWPLMQCVAEMCSYLPIKGTFIHFAARWVDPALGFACSIIYIYTSLMFVCLEATAVASVASYWTDVSPAVFIIVSLVLFAFFNVFGVNWYGEVEFVSSMLKVLLIVGLMFFGLISMCGGNPQKDAYGFQHWKEGGLMKPYLVGGSTGKFLGLWNVLIYAAFACGGPDLLAMIAGEVTHPRKVIPLAGRRAYIRIYLFYFGGIFFMNTLCASNNPTLVAASAAGKAGAAASPWVIGIKSVGVHGLDDMVNAVIMTAAWSCGNGFAYGAIRCTYSASLAGYLPRFFSKCLKNGAPIYCVFLTVAVGCLAFLSVSKSTATVFNWFVNLATTGLLCAYLVLWACYFKFRKAIEAQGISYKNEMYFHAPRFVHPMMTYYGVFFNVVVLFFNGFWIFFPGQFSVANLFTSYFAPVFMCVLYFGWKFVKKTHIRTALEADITTGKAEIDEEELLELEEDQKHPRKTGLAWRIWYAVSDFCFN
>XP_018709682_Metschnikowia_bicuspidata
MNTFSEKDQKKETYSVDVELVSYPNRHFISSGAKDFDDRLDVEKYGETKRKLSPRHVSLMIIGQSIGTGLYIGLKTPLQESGSLALFIGFVLWSVTMVWPLMLAVGEMCTYLPIKGSFLHYAARWLDPAMGFAVTIIYCYTSLMFLCVEVVAFASVISYWTDASPAIFITIGLLSILFFNVFGVNWYGEIEFVSSILKVILIVGLMFFTLIAMCGGNPNGDAFGFRNWSEGGLIHEYLVSGSTGKFLSVWNTLLYAAFACGGADMLGMIAGEVSQPRKNIPRAAKRTYIRIYLFYIGGVFFMNTLCSSVNPELIANSDKAGAASSPWVIGIKSVGVQGLDSLVNAVVMTSAWSCGNGFTYGAARSAYSASLAGYLPRIFSKCLKNGCPIVAVLFSMLVGCLSYMSVSESSNTVFNWFINLSTTGILSTYMVMWLCYFKFRKAVVTQNSDQLDDKYYKVPKLISPWLCYWAAFFNFTVLFFNGFWAFFPGNISVANIFTSYFAPVFFAVLYLFWKVYRKTSWRSALEADITTGKLEIDEEEALERDELEAIPKKEGFLWKVWYKTCDVLFS
>XP_002615236_Clavispora_lusitaniae
MTEKDPEKTLYQVHEEDDVSSSRGYRAEAQDYQEVLDAEKYGQTQRGLSSRHVSLMIIGQSIGTGLYIGLKSPLMTSGSLSLFLGFICWACTMVWPLMQATGEMCSYLPIKGSFLHFAARWLDPAMGFAVTLIYLYTSLMFICVEVVAFASVIAYWTDASPAIFITIGLVTILFFNVFGVNWYGEVEFFSSILKVLLIVGLMLTGLITMCGGNPKGDAFGFRNWKEGGLMREYLVSGNTGRFLGFWNVLIYAAFACGGADMLGMVAGEVSLPRKNIALAARRSYARIYLFYIGGIFFMNCLCASNNPELIKASEDGAAGATASPWVIGIKSVGIHGLDSLVNAIVMTSAWSCGNGFTYGAARSAYSAALSGYLPRVFSYCLRNGCPIVSFCSLWPLDVCRT
>XP_025341107_Candida_haemuloni
MMNNEKKITSRVSYDEESVISINRNYISSGAQDFHDKIDVDKYGTTQRKLNSRHVSLMIIGQSIGTGLYVGLKGPLMTSGSLSLFLGFLIWAVTMIWPLMLATGEMCSYLPIKGTFLHFASRWLDPALGFATTLIYLYTTLMFICVEAVAFASVAGYWTDASPAIFISVCLATILFFNVFGVNWYGEVEFFSSMLKVILIIGLMFFGLITMCGANPKGDAYGFRNWPKGGLFKEYLVEGNTGKFLGFWNVLIYAAFACAGPDMLGMVSGEISRPRKNIAMAAKRTYIRIFLFYVGGIFFMNSMCASNNPDLLAADAAGHDGAAASPWVIGIKSVGVSGLDSVVNAVVMTSAWSCGNGFTYGAARSAYSASLAGYLPRFFSYCLKNGCPIVAVLFSLSIGCLSYMSVSKSSAVVLDWFINLATTGLLCTYCVMWACYFKFKKIVAVQQTDHGDEKYYKMNKIFYPWLTYWAALFTGLVLFFNGFWIFFPGKFTVGNLFTSYFAPVFFGILVVFYKFWKKTKWRSAEEADIITGKAEIDDEEDAEIEEEMRHPRKEGFLWKCWYKFSDFCFN
>XP_024715973_Candida_pseudohaemulonis
MFEKKGNGTISYDEELVISINRNYISLGADDFNDKIDVEKYGQTKRKLNSRHVSLMIIGQSIGTGLYVGLKGPLMTSGSLSLFLGFLIWAVTMIWPLMLATGEMCSYLPVKGTFLHFASRWLDPALGFATTLIYLYTTLMFICVESVAFASVAGYWTDASPAIFISICLATILFFNVFGVNWYGEVEFFASLLKVILIVGLMFFGLITMCGGNPKGDAYGFRNWPEGGLMKDYLVAGSTGKFLGLWNVLIYAAFACAGPDMLGMVSGEISQPRKNIAMAAKRTYVRIFLFYVGGIFFMNSMCSSINPDLVAAHEAGQDGAAASPWVIGIKSVGVQGLDSVVNAVVMTSAWSCGNGFTYGAARSAYSAALAGYLPRGFSYCLKNGCPIVAVVFSLSIGCLSYMSVSKSSAVVLDWFINLATTGLLCTYTVMWACYFKFKKIVQVQPCDHADEKYYKVTRWMYPYLTYWAALFNFLVLLFNGFWIFFPGEFSVANLFTSYFAPFFFCVLYVVRKFWKKTKWRSALEADITTGKAEIDDEEDAEKEELALHPRKQGILWKIWYKFADFCFN
>XP_025338446_Candida_duobushaemulonis
MIEKKGNGAISYDEESVISINRNYISSGAADFNDKIDVEKYGQTKRKLNSRHVSLMIIGQSIGTGLYVGLKGPLMTSGSLSLFLGFLIWAVTMIWPLMLATGEMCSYLPVKGTFLHFASRWLDPALGFATTLIYLYTTLMFICVEAVAFASVAGYWTDASPAIFISICLATILFFNVFGVNWYGEVEFVASLLKVILIGDAYGFRNWPEGGLMKDYLVAGSTGKFLGLWNVLIYAAFACSGPDMLGMVSGEISQPRKNIAMAAKRTYVRIFLFYIGGIFFMNSMCSSINPDLVAAHEAGQDGAAASPWVIGIKSVGVQGLDSVVNAVVMTSAWSCGNGFTYGAARSAYSAALAGYLPRGFSYCLKNGCPIVAVVSSLSIGCLSYMSVSKSSAVVLDWFINLATTGLLCTYIVMWACYFKFKKIVKVQSCDHADEKYYKVTRWTYPYLTYWAASFNVLVLFFNGFWIFFPGEFSVANLFTSYFAPFFFCVLYVVRKFWKKTKWRSALEADITTGKAEIDDEEDAEKEEMALHPRKQGILWKIWYKFADFCFS
>XP_028890983_Candida_auris
MIFTEKKSSMKSSVSVEAGSVSSDRHYLVSDAKDFGAHLDVEKFGSTKRKLTNRHVSLMIIGQSIGTGLFVGIKTPLMNSGSLSLFLGFFLWAASMIWPLMLATGEMCSYLPVRGTFLHFAARWLDPALGFAVTMMYLYTTLMFICVEAVAFASVAGYWTDLSPAVFVTIFLASVLFFNVFGVNWYGEIEFCSSILKVLLIVGLMFFGLITMCGGNPKGDAYGFRNWKEGGLVKPYLVEGNTGKFLGFWNVLIFAAFSCGGPDMLGMVSGEISQPRKNIATAAKRTYIRIFLFYVGGIFFVNSLCASNNPDLLAASASGKGGAAASPWVIGIKSVGVNGLDSVVNAVVLTSAWSCGNGFTYGAARSAYSAALAGYIPKSFSYCLKSGCPIVAVVFAMSIGCLSYMTTSKASAVVLNWFINLATTGLLCTYAVMWMCYFKFKKATRAQPCDHEDPKFYKLSGFLYPWVTYWAAFLNALVLFFNGFWIFFPGQFSVANLFTSYFAPVFFMCLFGFWKIWKKTHWRSAEEADITSDKADIDDEEEAEALRLSLIPKKEGFLWKVWYKVSAFCFS
>NP_014993_Saccharomyces_cerevisiae
MVNILPFHKNNRHSAGVVTCADDVSGDGSGGDTKKEEDVVQVTESPSSGSRNNHRSDNEKDDAIRMEKISKNQSASSNGTIREDLIMDVDLEKSPSVDGDSEPHKLKQGLQSRHVQLIALGGAIGTGLLVGTSSTLHTCGPAGLFISYIIISAVIYPIMCALGEMVCFLPGDGSDSAGSTANLVTRYVDPSLGFATGWNYFYCYVILVAAECTAASGVVEYWTTAVPKGVWITIFLCVVVILNFSAVKVYGESEFWFASIKILCIVGLIILSFILFWGGGPNHDRLGFRYWQHPGAFAHHLTGGSLGNFTDIYTGIIKGAFAFILGPELVCMTSAECADQRRNIAKASRRFVWRLIFFYVLGTLAISVIVPYNDPTLVNALAQGKPGAGSSPFVIGIQNAGIKVLPHIINGCILTSAWSAANAFMFASTRSLLTMAQTGQAPKCLGRINKWGVPYVAVGVSFLCSCLAYLNVSSSTADVFNWFSNISTISGFLGWMCGCIAYLRFRKAIFYNGLYDRLPFKTWGQPYTVWFSLIVIGIITITNGYAIFIPKYWRVADFIAAYITLPIFLVLWFGHKLYTRTWRQWWLPVSEIDVTTGLVEIEEKSREIEEMRLPPTGFKDKFLDALL
>XP_018219537_Saccharomyces_eubayanus
MLNLSLPFHNNNRHSAGVSPAQTVVTFTDAAVGGADKKDANVVQVTESSSSGSRTQHYEAEKDDAIRMEKISKNLSASSNGTVREELDLEKSPSADGDAGPPRLKQGLQSRHVQLIALGGAIGTGLLVGTSSTLHTCGPAGLFISYIIISAVIYPIMCALGEMVCFLPGDGSDSAGSSANLVTRYVDASLGFATGWNYYYCYVILVAAECTAASGVVEYWTTSVPKGVWITIFLLVVVLLNFSAVKVYGESEFWFASIKILCIVGLIILSFILFWGGGPKHDRLGFRYWQHPGSFAHHLTGGSLGNFTDIYTGIIKGAFAFILGPELVCMTSAECADQRRNIAKASRRFVWRLIFFYVLGTLAITVIVPYNDPSLVNALAQGKPGAGSSPYVIGIQNAGIKVLPHIINGCILTSAWSAANAFMFASTRSLLTMAQTGQAPKCLGKINRFGVPYVAVGVSFLCSCLAYLNVSSSTADVFNWFSNISTISGFLGWICGCIAYLRFRKAIFYNNMYERLPFKTWGQPYTVWFSLTIVSIITITNGYAIFIPKYWKVADFIAAYITLPIFLVLWLGHKLYTRTWNHWWHSVSEIDVTTGLVEIEEKSRDLEEMRLPPSTFREKFMDALL
>XP_033769455_Saccharomyces_paradoxus
MVNILPFHKNNRHSAGVVTCTDDVSGSGSGSGGDTKKDDNVVQVTESPSSGSRNNHRYDNEKDDAIRMEKISKNKSASSNGTIREDLIMDMDLEKSPSVDGDNEPHKLKQGLQSRHVQLIALGGAIGTGLLVGTSSTLHTCGPAGLFISYIIISAVIYPIMCALGEMVCFLPGDGSDSAGSTANLVTRYVDASLGFATGWNYFYCYVILVAAECTAASGVVEYWTTAVPKGVWITIFLCVVVLLNFSAVKVYGESEFWFASIKILCIVGLIILSFILFWGGGPNHDRLGFRYWQHPGAFAHHLTGGSLGNFTDIYTGIIKGAFAFILGPELVCMTSAECADQRRNIAKASRRFVWRLIFFYVLGTLAISVIVPYNDPTLVNALAQGKPGAGSSPFVIGIQNAGIKVLPHIINGCILTSAWSAANAFMFASTRSLLTMAQTGQAPKCLGRINRWGVPYVAVAVSFLCSCLAYLNVSSSTADVFNWFSNISTISGFLGWMCGCIAYLRFRKAIFYNGLYDRMPFKTWGQPYTVWFSLIIVGIITITNGYAIFIPKYWRVSDFIAAYITLPIFLVLWLGHKLYTRTWRQWWLPVSEIDVTTGLVAIEEKSREIEEMRLPPSSFKDKFLDALL
>XP_003676655_Naumovozyma_castellii
MSSSPDSTELPTGTWDKADKSDPIISEVDIEANTITEQLTKDKHKETIDYSETSSLDEEKQQQPEENGKLKQGLKSRHVQLIALGGTIGTGLLVGSSQTLATCGPAGLFTSYLIICTFIYPIMNAFGEMVCYLPGNGSDSAGSSAYLVEKYVDRSLGFASSWNYYYCFVILVATECTAAAGVVEYWAWALKVPKGAWITIFLFCVVALNMLPVNFYGESEFWFASIKILCILGLIILSFILFWGGGPSHDRLGFRYWQRPGAFADHITDGTGGNFLDVYTGVIKGGFAFVLGPELVSLTSSECHDQRRNIAKASRRFVWRLMIFYVLGSLSISVIVAYNDPNLQNALAQSKPGAGSSPFVIGIQNAGIKVLPHIINVCIMTSAWSAGNAYMFASSRSLLTMASHGHAPKFFSKINRFGVPYVAVGFSFLFCCLAYLNVSSSTANVFNWFSNISTISGFIGWICACVAYIRFRKAIIFNDLYDRLPYKGFAQKYLIWYSLFMVSLITLTNGYQIFIPRFWDYKDFIAAYITLPVFIVLWIGHKLVTRSWRQWYIPVDKIDVFTGLEEIEELTNELDEKRVPPNNAWDKFLDALL
>XP_003670440_Naumovozyma_dairenensis
MAPFSFIKKFSNRKNENHQSENYEVNNNGIDLVDVDIDIEATASNDNNKKNPQIIYNEKSYSQDELQTTSPTIIDSIDDEAEKEQGKERSSSNGELKQGLKSRHIQLIALGGTIGTSLLVGTSSALANCGPAGLFISYLIISTFVYPIMNALGEMVCFLPGNGSDSAGSAAHLVHKYVDPSLGFAASWNYYYCFVILVAAEVSAASGVIEYWAWAEHVPKGAWITIFLSLIVILNFLPVNVYGESEFWFASIKILCITGLIILSFILFWGGGPKSDGILGFRYWKNPGSFAHHITGGGGGNFLDIYTGIIKGGFSVILGPELVCLTSSECADQRRNIAKASKRFVWRLMFFYILGSLSIGVIVAYNDPVLQNALAQSKAGAGSSPFVIGIQNAGIRAVPHIVNFCILTSAWSAGNAYMFASSRSLLTMARNGNAPKIFCRINQLGVPYTAVGASLLLSCLAYLNVSSSTADVFNWFSNISTISGFIGWICACVAYIRFRKAITYNKLTHRIPFRAKGQQYTIWYSLFWVSLITLTNGYAIFIPRNWNVKDFIAAYITLPIFIVLWIGHKVFTRTLLKAWLRPIDKIDVYTGLEEIEELTEELNANRQAPKNKWEKFMAILL
>XP_003956074_Kazachstania_africana
MSGLKSVGNSNNSKFEMTDLQKQSDQVTISSDLEQNSISIASSRNSSIGDRDIFDDGKTEGFRLKKNLKARHVSMIAIGGSLGTGLLIGTGTSLAAAGPGSLFITYSFVGVLVFFTMSCLGEMAAFIPLDGFTSYASRYVDPALGFAVGYSYLCKYLILPANQLTAGAMVVQYWVDRDTLNPGVFITIFLILIVTINIFGVKIFGEFEFWLSSFKVLVMLGLILLMFIIMLGGGPNHDRLGFRYWRDPGSFKPYSSSIISISGSTGKFVSFTSCFVYALFCYLGIELTGIVAAEAQNPRKNIPKAIKLTMYRIIIFYVITILLLTMCVAYNDPLLLKATGQSTSAAASPFVVAIENSGINILPHIFNVCVLAFVLSAANSDLYVASRSLYSLAIDNKAPKFFGKTNKWGIPYWSLAFSTAFSCLAYMNVSSSASNVFNYFVNAVSIFGVISWICILVTYIHFDKACKAQGMDKSNFTYVAPWQPYGAYFALFFCCVLALVKNFTVFLGGQFDYKNFITGYIGIPVFFICFVGYKIVYKTKTHRPEEVDLVTLKALIDQEEEDGKIEDAEREERLKNGNKDWAWFYDRFLGKIF
>XP_022464553_Kazachstania_naganishii
MAAEKYPGLTVVGSSSDDAATTHTIGSAGALPAKDKYNKTIEFVDVESQQSTSSATISEKLGDGDGDADPFANEGSLQQGLKSRHIQMIALGGAIGTGLFVGTSSTLALCGPAGLFISYIIISSVVYPIMCGFGEMVCYLPGNGNDASGSAAHLVARYVDKSLGFATAWNYYYCYIILVAAECTAASGVVEYWTVAVPKGVWILIFLGIVVILNFGPVKYYGEAEFWFASIKILCIVGLIILSFILFWGGGPNHDRLGFRYWQRPGAFTEHIMKGGFGRFLDIYSGVIKGGFAFILGPELVCLTSAECEDQRRNIAKAARRFIWRLMFFYVLGTLAISVIVAYNDPSLVSALASGKPGAGSSPFVIGIQNAGIRVLPHIINACILSSAWSAGNAFMFASTRSLLTMARNGDAPRVFGKINRFGVPYVAISLSGGLSCLAFLNVSSSTADVFNWFSNISTISGFIGWICGCVAYIRFRKAIFFNGMYDRLPFKTWGQPYAVYYSLFVISLITLTNGYATFIPKNWKGSDFVAAYITLPIFVVLWVGHKLWTRTFTKRWWRRVDQIDVTTGLVDIEERTKILDETRVEPSTRWQKFMDAVL
>XP_445933_Candida_glabrata
MFWSKEKEKDAVSVVSLGEEDVQHETITAMGSGGSGSRRGDEKFGKMPGDVDVFSLSSSTEKHSPHYTDMTGHELKQGLKSRHVQLIALGGAIGTGLFVGTSSTLHTCGPAGLFISYCIISSVIYPIMQGIGEMVCYLPGSGSKPEGFAAYLVGKYVDESLGFADAWNYYYCYVILVAAECTAASGVVEYWTTSVPKAAWITIFLAAVVILNFTAVKFYGESEFWFASIKILCIVGLIILSFILFWGGGPNHDRLGFRYWQNPGGFAHHIRGGSFGSFLDIYTGIIKGGFAFILGPEMIAMTSSEVEDQRRNIAKAARRFVWRLMFFYILGALSISVIVAYNDPALENALAQNKPGAGSSPFVIGIQNAGIKVLPHIINACILSSAWSAGNAFMFTSSRSLLTMAQNGQAPRIFAKVNRWGVPYYAVGLSSAISCLAYLNCSSSTADVFNWFSNISVISGFIGWICVCIAYIRFHKAILFHGMQSRLPYTARGMPYLIYWPLLVISIITLTNGYEVFIPRFWDAKNFVAAYITLPVFWVLWIGHRVYRRKIFTLKWWKSIEEIDVVTGVEEIEEKTRECDASRVLPTKWWEKALDALL
>XP_004178016_Tetrapisispora_blattae
MAESIQSTDISHTRIEIDNIAVQQKGLDSSQDGGIKFVDQTNYNIYGNLDNMGDYSKDYYEKSQYQQQNLDIESNISSLSSTTSITSTGGSSPKHTDGLKKNLQARHVSMIAIGGSLGTGLLIGTGTSLSAAGPASMFIAYSFVGILVFFTMAAIGEMASYIPMDGFTSYASRYVDPALGFAVGYCYLFKYLILCPNQLTAASLVIQYWIDRDTVNPGVWITIFLVVIVIINVAGVKFFGEFEFWLSSFKVLVMLGLILLMFILMLGGGPDHDRLGFRYWQHPGAFKPYSDAIDGSVGKFVAFVSVFVYALFAYLGIELTGIVAAEAYNPRKSVPRAVKLTVWRIVIFYLVTIFLLGMCVAYNDPRLLAAKGAGTSAAASPFVVAIQNSGIRVLPHIFNACVLIFVFSACNSDLYVGSRSLYSLAVDGKAPAIFKRTTSWGLPHYSLGVCVLFALLAYMNVSSGSAQVFNYFVNVVSIFGLLSWICIFITYIGFMRAVKVQGVDRSKFAYSAPFQPYGTYFSLAWCVFIAFIKNFTVFLGHSFDYKNFITGYIGLPVFVIFYFGYKFIKKTKIVKSHEVDLFTGKEVFDQQEIEGKILDQEKQIRLRENKFSLEWIYEKFLGNIF
>XP_003686922_Tetrapisispora_phaffii
MANNRGQVTYNYELEDIPSSKNELKELGDMEAQQMNLDDSLDDRFNKKDSGLNKVLTVSSDTSTNSLEEDYTNTLKQGLKSRHVQLIALGGCIGTGLFVGTSSTLHTCGPAGLFIAYCIISSVIYPIMNAVGEMVCYLPGDGHDSAGSVTHLVKRYVDESLAFATGWNYFYCYVILVAAECTAAAGVVEYWTLAVPKAAWITIFLAIIFLLNMSSVKYFGETEFWFASIKILCIMGLIILSFILFWGGGPSHDRLGFRYWKNPGAFAHHVTDGSLGNFLDIYSGIIKGAFAFILGPELVALTSSECSDQRRNIAKASKRFIYRLMFFYILGTLAIGVIVAWNDPVLASALSNNTPGAGSSPFVIGIQNAGIEVLPHIINACILTSAWSSGNAFMFASSRSLFTMAQNGTAPKIFGRINKYGVPYMAVILSTLISCLAYLNASSSAARVFTWLSNISTISGFLGWICACIAYLRFRKAIFYNNLYDRMPFKTWGQPYLILWSLTVVSIITITNGYQTFIPKFWNVSDFIAAYITLPIFLALYVGHKVYNHFKNDYPLMKLAYSVEDIDVITGLDEIETKTCELDENRILPTNRWERFIDWLL
>XP_001642644_Vanderwaltozyma_polyspora
MSVYEVTKDSKLIREDIIDLEKNTTSSLNSFEQEDDSNKISDGKEDGVRLKKELKARHISMIAIGGSLGTGLLIGTGTALRTGGPASILIAYSFVGILVFFVMACLGEMATYIPLDGFTSYATRYCDPALGFAVGYCYLFKYFIITPNQLTAGALVIQYWIDRETVNPGVWITIFLVVIVIINTVGVRYFGEFEFWLSSFKIMVMFGVILFLFIIMLGGGPNHDRLGFRYWKNPGAFKPYSESITGSKGKFVSFVAVFVYALFAYLGIELTGIVAAEAENPRRNIPRAIKLTMYRIILFYIVTIFLLGMCVAYNDPRLLAAAHASTSAAASPFVVAIQNSGVRALPHIFNVCVLIFVFSACNSDLYVGTRSLYSLAIDGKAPKLFAKTNRWGVPYNALFGCFLFCLLAYMNVSSGSAQIFNYFVNVVSIFGILSWISILITYIFFYRACIAQNVDRNSFAYRAPFQPYGAYITLFFCVLIAFIKNFTVFIGEFDYKSFITGYIGLPLYVIFYFGYKIIYKTKLVKAEEADLYSFKEAIDREEAEGKIKEAEAKERLKNSKKSLKWFYEKYLGYIF
>XP_003683477_Torulaspora_delbrueckii
MFSRREKEKETTTNGNLFDQKTGQVLEIDLESLTPEGSSTNRGINGNKDAKLEGKLQQGLSARHIQLIALGGAIGTGLFVGTSSTLHTCGPAGLFISYVIISTVLYPIMNAFGEMVCYLPGNGDDSAGSVSHLVDRYVDPSLSFATGWNYFYCYVILVAAECTAASGVVKYWTDAVPTAAWITIFLSIVVLLNLCAVKYYGETEFWFASIKVLCIVGLIILSFILFWGGGPNHDRLGFRYWKNPGGFAHHITGGNLGNFLDVYSGIIKGAFAFILGPELIALASSECKDQRRNIMKASKRFVWRLMFFYILGALSISVIVASNDPALTSALASGKPGAGSSPFVIGIQNAGIKILPHIINACILTSAWSAGNAFMFASSRSLLTMASNGQAPKIFGKINRFGVPWVAVTFSALISCLAYLNVSSSTADVFAWFTNISTISGFIGWDCGLVAYLRFRKAIKYNGLENRLPYAPRFQQYMVWWSILVVTLVIFTNGYQVFIPRFWNVSDFIAAYITLPLFVVLWIGHKIYTRDFKKWWYPVEEIDVVTGLTEIEERTRILDEERVEPKGAFPKFMDALL
>XP_037146408_Zygotorulaspora_mrakii
MEHEKKSNILITPIQESEVGSFCDESLSFQTTSKEPSSLENRIAHRKLLPRQVSMIGIGGAIGTALFVSIGTKIIQGGPASLLIAFCLWSVVFIGLSQSMCVMVTYLPVTGSFVHFTERFVDRSCGFAVGWTYFVCQAANVCFEITAVCLVVEFWTDKIPKAALISIMIIVFGILNLYSVFFFGEGEFYLSIGKVILAIGLILFTVVVMSGGNPEHRVLGFKNWNNPGAFAEYISTGASGRFNGFMSCLVFALYVFWGVDYLGNAASEAMNPRKVIPSSFKKVFGRLIIFYIGGAICVGILIPYNDPDMIRAISEGAVGAGASPYVSAMKTMGIRVLPHIVNVLILTSIISAGNSSLYSASRVLHRLALEGQAPKCFKKLTKRGVPIYCCIAVLVICGLAYLSVSNNTNVVLTWFLNVETAAMAIVYIFICVSYLQFRRGCIAQGVDLKTLPYYSRWLPYLTWHSLFWLTLMLLVSGYTVFLKGGWDTQSFVFSYFMIPFFIVFFIAHKLYLRTSFIKPSQMDLVSGLKELAEEDEYWRENPPKSNWFDKAFAFIM
>XP_002496386_Zygosaccharomyces_rouxii
MVNPQKSFEQDLVPKKSSWVETVNTEASESSEVENGGVVNFERSTRHVQRKLKNRHVQLISISGVIGTALFVSIGKALYHGGAANLLLGFAIWCIPIMCITVCTAEMVCFLPVSSPFLRLAHMCVDDSLGVMASWNFWFLECVQIPYEIVSVNTIIHYWRDDYNAAIPLVVQLVLYGFISLCTVRYYGEAEFWLASFKIVLAIGLYFFTFVTMLGGNPRHDRYGFRYYGEAPFKKYWPNGHGSNASGHFQGFLACVIQAAFTVAGGEYVSMLAGEVVLPRKVMPRAFKQVFIRLTVLFLGSCLCVGILCSPNDPDLTAAINESRPGAGSSPYVIAMKHLHIHVLPDIVNAALITAAFSSGNAYTYCSSRTLYGMALDGYAPKIFARCTPQGTPIFAMAVSMCWGFLSLLQLGDNSAVVLNWLINLITTSQLINFVILCVTYLFFRRVYKVNEHNLPRLPFKSWWQPWPAYIGIICAGSMTFIQGYAVFFSSLWSTKQFLFSYLMLFIDIGLYLGYKFIWRRGKDKLRNPTEVNFFPLLAEIDAHEYHLNYTEYIDVDSPSDRPDQNAGNDGESLTEAA
>XP_003648148_Eremothecium_cymbalariae
MSLEIKKEASVSKQEFNGMKEVKSNEETYRTSHSNLESQNSDVVSDYEHNLKKGLSNRHIQLIALGGCIGTGLFVGTSSTLTQCGPAPLFLSFIIISTMVYCIMCTLAEMVCYLPQQGSVPELVTRYVDPSLGFAAGWNYAYSYAMLVATELTAAAGIVRYWTDQVPQGVWITIFLIVVVVLNFSAVRFYGESEFWFASLKIICILALLVVSIVIFFGGAPNHDRVGFRYWRNPGAFGYHITGGNLGRFLDLWTAIIKSAFAFILSPELVGLACVEAKDTRRNIEKASRRFIYRIIFFYLSSSLMIGVIVAKNDHNLLLALEENRPGAASSPFVQGIANSGIPVLNHVINVAILTSAWSAGNSFFYASSRSILALSKQGDAPKIFSKINRFGVPYNAVFLCSLVACLAYLNVSSTSSKVFQWLSNICTISGFIGWFLIGVAYIRFRKAILFNRLLDRIPYRSPLQPFSAYFFTIVVAIITLTNGYVVFIKGRWDYKDFLTSYISLPIFLAFYLGHKTIYKTRFCIPVDQIDVITGLEEAEEEAKLSVVRVPKNAWEKFINWLL
>NP_985703_Eremothecium_gossypii
MADRASSASIEKADNGGYMHKVKTPHSRTSLEELETQSAGSEYNTLHKGLQSRHIQLIALGGCIGTGLFVGTSWTLHNCGAAPLLLSFILISTIVYPIMCSLAEMICYLPQQGSVPELVSRYVDPSLGFATGWNYAYAYAILVAAELSAAASVVSYWDNPVPMAAWITIFLVVVVGLNFTAVKYYGEAEFWFASIKLICILGLLVVSVVIFFGGAPNHDRTGFRYWKNPGPFAMSLAPGSTGRFLDVWRAVIKSAFAFILSPELIGIACVEAQDTRRNTEKASRRFIYRIIFFYVSCALMIGVILSRTDPKLIEALETGAPGAASSPFVQGIANAGIPVLDHVINVAILSSAWSAGNSFMYASTRMVLALAREGNAPKFLTKINRYGVPYNAVIVCTLVACLAYLNVKTTSANVFQWLSNICTISGFIGWFAMGIAYIRFRRGIVFNNLQSRIPYQGPLQPYIAYYFTFMTVVVCLTNGFHVFLKGRWNVVDFVAAYVTLPIYLVLYLGHKLWFRTRWYIPVEQIDVITGLVEAEEESKMTPPRIPKNLWEKFLYWLL
>XP_452909_Kluyveromyces_lactis
MTNNYIRLDQEGSSVIKGLMPGSISSSSKKKVQESEEIVISSDDNSSYFNNSTSRKLQNRHVQLIGISGVIGTALFVSIGKALYRGGPVSLILGFSLWCIPILCITVSTAEMVCYLPISSPFLRMAKRCCNDSLAVTAGWNFWFLECVQIPFEIVAVNTILHYWRDDFSPAIPLCVQVLLYIGISLFAVRCYGETEAFLASFKILLAIGLFLFTFITMLGGNPKHDRYGFRYITDTKFKQYFPNNEGSSSMGYFQGFLACVIQASFTIAGPDYVAMIAGECKLPRKVLPVAFKQVFIRLTVLFLGGCLCVGIVCSSNDPNLTAVINNPRPGAGSSPYVIAMNNLGIKVLPDVVNAALVTAAFSAGNAYTYCSSRTLYGLSLDGYAPKLFQYCTKSGVPINAVLVSLAWAFISLLQLGSNSAVVLNWLINLITASQLINFSILCVIYLSFRRAYIKQHPSGELPELPFKSWGQPYTAYCGLFAVTLMIGVQGYTVFLHGSWEVQSFLFCYLMVFIDLGIFLLCFFVYKRTRDPWVKPEDADLLTGMDEVEEHELSLGFEKYALRPTPDC
>XP_022677827_Kluyveromyces_marxianus
MIGGSNYIRLQQQTSGDGKDLMTGSISLLSKQKAQESEEVVAFSSDDSSGYFRTSTARSLKNYHVQLIGISGVIGTALFVSIGKALYHGGALSLIFGFALWCIPILCITVSTAEMVCYLPISSPFLRMSKRCCNDSMAVMAGWNFWFLECVQIPFEIVAVNTILHYWRDDFSPAIPLCIQVVLYIGISLFAVRYYGETEAFLASFKILLAVGLFLFTFITMLGANPKHDRYGFRNITTTKFKKYFPNGEGSESIGYFQGFLACIIQASFTIAGPDYVAMIAGETMLPRKVLPTAFKQVFIRLTILFLGGCLCVGIVCSSKDPALTAVINEPRPGAGSSPYVIAMNNLGIKVLPDVVNAALVTAAFSAGNAYTYCSSRSLYGLSLDGYAPRVFQYCTKSGVPIFAVAVSLVWALISLLQLSSNSAVVLNWLINLITASQLINFAVLCIVYLSFRRAYIAQYPSKSLPELPFKSWGQPYTCYCGLTAVTLMIGVQGYTVFLRGNWDVENFLFCYLMVFVDIAIFLGCFFVFKRAKDPWVKPHEADLLTGIDEIEEHEKSLGFHKYALNSIQNC
>XP_022629245_Lachancea_lanzarotensis
MNFAVDKKKLPIEEVHELQVGSVSYVEGNDSLSTGKDNTDLAARIERRKLLPRQVSMIGIGGAIGTALFVSIGGKVLQGGPASLLIAFSLWSVVFIGLSISMCVMATFLPVTGSFVHYTERFVDRSCGFAVGWTYFVCQAANVCFEITAVCLVIEYWTDKIPKAVIISVLIAGFALLNLYSVFFFGEGEFYLSIGKVVLAIGLIIFTIVAMSGGNPQHKVLGFRYWDEPGAFAEYITTGASGKFNGFMACLVFALYVFWGVDYLGNAASEAMNPRKVIPAAFKKVFGRLIIFYIGGAICVGVLIPFNDPLLKKALEDGATGAGASPYVSAMKSLGIKVLPHIVNVLILTSIISAGNSSLFSASRVLHRLAIEGQAPKFFKKVTKRGVPIYCCISVLLISGLAYLSVSNNTNNVLTWFLNVETAAMAITYIFICVAYLRFREGCLAQGIDLKTLPYYSKFLPYATWHSLFWLVLMLLVSGYTVFLHDNWDTQSFVFSYFMIPFFIVFFLAHKVYFKTKFIKADDMDLVSGLQELAEEDEYWAANPPKLNWFDRAFSFIL
>XP_002551806_Lachancea_thermotolerans
MSKKENFELAVTTLEEGETTTIHDVGAETIRSLEGQAPSLEERIARRKLFPRQVSMIGIGGAIGTALFVSIGTQIIHGGPGSLLIAFCLWSVVFIGLSQCMCVMVTYLPVTGSFVHFTERFVDSSCGFSVGWTYFVCQAANVCFEITAVCLVVEFWTDKIPKAALISILIALFGSLNLFSVFIFGEGEFYLSIGKVILAIGLIFFTIVVMAGGNPQHKVLGFKNWSNPGAFAEYISKGSAGKFHGFMSCLIFALYVFWGVDYLGNAASEAMNPRKVIPSSFRKVFGRLIIFYIGGAICVGILVPFNDHNMIKAISEGAVGAGASPYVSAMKTLGIGVLPHIVNVLILTSIISAGNSSLYSASRVLHRLALEGQAPKLFKITKRGVPIYCCVAVLLVCGLAYLSVSNSTNNVLTWFLNVETAAMAIVYIFICISYLQFAKGCKAQNIDLKTLPYSSSFLPYLGWHSLFWLVLMLFMNGYAVFLKDSWDLQSFIFSYFMIPFFIVLFAGHKLYKKTRFVKPVEMDLFSGIAELAEEDAYWEENPPKMNLLDKAFGFIL
>XP_020053807_Aspergillus_aculeatus
MKKSPSVVDLSREPSAADRPPSSQPGTIVELNQTKRGLSSRHVQLMAIGGSIGTGLFVGIGSYLRDAGPLSVFLGFLFYGICFIWPVNLCVGEMCAYLPIRGSIFELAARYIDPAFGFAMGWVYFYGGLMLVCTEYAAVATVMQYWNTSVNPAVWVAMAIVVCFLLNIVAVKWYGETEFIMASTKILLLLGLVLLTFITMVGGNPHHDVYGFRNWQHGVMFEYYSEGATGRFLGFFSVVVYAGFSVAGPDLPALAAGEIANPRLTIPRVVKMTFYRIVGFYVIGVLAVGIICNARDPRLLSALDSSSAVGSAASPWVIGIENLGIRGLPGFINLLILLAGWSCGNAYLYSSSRTLYSLARRGQAPRVLCRCTASGVPIYCVLVVSLLSCITFLVASTSAVTVFYWFVDLTTCAFVLTYTSMVVVFLAWYRALKAQGLDRRTFLPWASPAQPYAAILAVVIGSVVTLFNGFTVFAPFSVQGFVTSYFGIAFWVVMFAVWKVWKRTTWVKPEDVDLLAGKAEVDAECRVWEDGGLEERRREELARMHWVRRAWEKMW
>XP_001272504_Aspergillus_clavatus
MSASRVLEKGPPDVKSTSSSVITDQEQGVSDSLASGSQHLQRKLGVKEVQLFALSAAIGTSIFVSIGTALPKAGPAGLFLGFAIWGACVLCVNECYGEMVSYMPVPSATITFASKWVDGALGFAMGWNYFLNMALLVPFEIVALSLMIGYWTDVMPAAAVVVIMMVIYLILNVVSVSWFGAAEFYIGIFKVLLALGLTFYTFITMVGGNPQHDAYGFRHWNQPGAFAEYLVSGSSGKFCGVIAAMVQAGFTFCGPEYLSMVAAETHNPRKVIRRAYKTFLVRVLLFFVGGALCVGIVLPYNDPTLARLLGEGISTGAASPYVISMQNLGIAGLGSVVNAGIMISLVSAGNALLFSATRTLHGMATDGKAPRFFAHCTKNGIPIWALFASLSVCLLALLQVSESSAKVMNYLVILITANQLLNHFSVSLTYIHFYRAMKAQGVDRNTLPYKGRFQPYTSYIAVTSTVLLTLLLGFDVFVDMPNNWSIKYFFLNYSMLAFYVVMFLGWKIFKKTKYLKPMEVDLGLGEAKNEIEAYEMMLEEKPVGRFEKILLKVVPM
>XP_001267394_Aspergillus_fischeri
MSRPEPDTSVHQTSLPPAISNDRSSHSADDVNLATANLTKRNGCPITYSEKTTVVEDSGESIGGASSKPTCDHTHRKLKPRHIQLIGIGGTIGTALYVQVGKSLMKGGPGSLFLAFSIWCFVILAITVCLAEMVTYLPISSPFIRFAGRYVDEAFGVAAGYNFFVFEAALVPFEITACNMIINYWSDVIPVSGVIVIVLVLYILLNVFAVQWYGESEFWLALSKVLLSIGLIIFTFIVMLGGNPKGDRFGFRYWNEPGAFAEYYKIGDLGRWLGFLACLIQASFTIAGPDYVSMAAGEAANPRGILPRTYNGIFYRLTAFFVLGVLCIGILVPYNDPTMAEAFAKGLPGAAASPYVVAMDRLGIPILPHIVNAMILLAAFSAGNSYVYCASRSLYGLALDGKAPRLFTKCTKRGVPIYCVSVVMLIALLAFLQVSNSASVVLDWFVNLVTASQLINFSVVTFTYTRFRKAMIAQGIPRESLPYKSWWQPYTAYVALVSTTVMAFVGGYTVFLPGNWDIPTFLFSYTMIGVFPALYFGWKIVNRTKTKKPEEVDLVTGLDEIDEYERNYIPEKPR
>XP_041146855_Aspergillus_flavus
SLVSTLILARTYRYLYQLLFFIPARQHYFTSVVLHLNSECPPRLFPSFPESEFIGNMDKKSVIDDHQVSKEDTGNGTIIQPRETQRGLSSRQVQLMAIGGSIGTGLFVGIGSYLRDTGPLSVFLGYMFYGLLFVWPVNLCVGEMCAYLPIRGSIFELAARYIDPAFGFAMGWVYFYGGLMLVCTEYSAVATVMQYWTTSVNPAAWVAMALVVCFLLNIVAVKWYGESEFIMASTKILLLIGLVMLTFITMVGGNPKHDVYGFRNWTHGVMYEYYTDGATGRFLGLFSVMVYAAFSVAGPDLPALAAGEIQNPRWTIPRVVKMTFYRIVGFYVVGVLAVGIICSPQDPRLLSAIDSGAAGANASPWVIGIQNLDIHGLPDLINVLILFSGWSCGNAYVYSSSRTLYSLARDGQAPKFLLKCNSAGVPIYCVITVSLLSCISFLVADTSAVTVLYWFIDLTTCALIITYTSMACIFLGWYRALKAQGVDRKTALPWVAPFQPYFAIGAVTIGSLITLFNGFSVFSPFSVQGFITSYFGLAFFVVMFLFWKLYHKTEFVDPATADIYSGKAEIDVECRIWEDGGFEERRKAELAQMHWARRMWEKMW
>XP_746986_Aspergillus_fumigatus
MLAAMEKKAVLDDRQDTDAGSIVPFPQTQRGLTSRHVQLMAIGGSIGTGLFVGIGAYLRDAGPLSLLLGYLVWGIAFILPINLSVGEMCAYLPIRGSIFELAARYVDPAFGFAMGWVYFYAGLMLVCTEYSAVAFIMDYWQIDVNPAAWVAMAMVICLALNLVAVKYYGEAEFIMASTKILLLLGLIFLTFITMVGGNPKHDVYGFRHWTNGVMYEYYTDGATGRFLGFFSVMVYAAFTIAGPDLPALAAGEIQHPRRTIPRVVKMTFWRIVGFYVVGVLGVGIICDSHDARLMSAIEEGASGSAASPWVIGIENLGIPVLPDLINVLILLSGWSCGNAYLYSSSRTLYSLARDGQAPKFLTKCTKDGVPIYCVLAVTLLSCVTFLVADNASINVFYWFVDLTTIGLVLTYTSMACTFLGWYRALRAQGIDRKSYLPWISPLQPYMAIVAVILGFSTALFNGYAVFKPFDAQGFVTSYFGLAFFVVMFAFWKVVKRTKWVDPATADIYTGKAEIDEECRIWEDGTWDEKHKAELAQMNIIRRMWERMW
>XP_659805_Aspergillus_nidulans
MEKKAVLDDRQDTDAGTIVPFPQTKRGLSSRHVQLMAIGGSIGTGLFVGIGAYLRDAGPLSLLLGYLIWGIAFILPINLSVGEMCAYLPIRGSIFELAARYVDPAFGFAMGWVYFYAGLMLVCTEYSAVAFIMDYWQIDVNPAAWVAMAMVICLALNLVAVKYYGEAEFIMASTKILLLLGLIFLTFITMVGGNPKRDVYGFRHWTDGVMYEYYTDGATGRFLGFFSVMVYAAFTIAGPDLPALAAGEIQHPRRTIPRVVKMTFWRIVGFYVVGVLGVGIICDSHDSRLMSAIDSGASGSAASPWVIGIENLGITGLPDLINVLILFSGWSCGNAYLYSSSRTLYSLARDGQAPKFLTKCTKDGVPVYCVIVVTLLSCVTFLVADNASISVFYWFVDLTTIGLVLTYTSMACTFLGWYRALRAQGIDRKSYLPWISPFQPYMAILAVILGFSTALFNGYAVFKPFNAQGFVTSYFGLAFFVVMFVFWKVLKRTKWVDPATADLYTGKAEIDEECRIWEDGTWDEKHKAELAQMNIIRRTWERMW
>XP_001402294_Aspergillus_niger
MPCSYPSVKNDSLSHTENGTVIEYHETKRGLSSRHVQLMAIGGSIGTGLFVGIGSYLRDAGPLSLFLGYLFYGVLFIWPTNLCVGEMCAYLPIRGSIFELAARYIDPAFGFAMGWVYFYGGLMLLCTEYSAVATVMQYWNTSVNPAVWVAMAMVVCFLLNIVAVKYYGETEFIMASTKILLLIGLVLLTFITMLGGNPHHDIYGFRNWTHGVMYEYYTTGNTGRFLGWFSVVVYAAFSVAGPDLPALAAGEIENPRFTIPRVVKMTFYRIVGFYVIGVLAVSIICSPNDPRLISAIESSAAGSAASPWVIGIQNLGIHGLPGFINFLILLAGWSCGNAYLYSSSRTLYSLARDHQAPAFLLKCTSAGVPINCVLVVSLLSCITFLVADTSAVTVFYWFVDLTTTAFILTYTGMVCVFLAWYRALKAQGIDRKTFLPWASPCQPYAAIVALIIGCLVTLFNGFTVFVPFSVEGFITSYFGVAFWAVMFLFWKVYQGTKWVDPAKADIFSGKAEVDAECRVWEDGGFLERRRAELAKMHWARRWWEKMW
>XP_015400878_Aspergillus_nomiae
MDKKSVIDDHQVSKEEPGHGTVTYQETQRGLSSRQVQLMAIGGSIGTGLFVGIGSYLRDAGPLSVFLGYMFYGLLFVWPVNLCVGEMCAYLPIRGSIFELAARYVDPAFGFAMGWVYFYGGLMLVCTEYSAVATVMGYWTTSVNPAAWVAMALVVCFLLNIVAVKFYGESEFIMASTKVLLLIGLVMLTFITMVGGNPKHDVYGFRNWTHGVMYEYYTDGPTGRFLGLFSVMVYAAFSVAGPDLPALAAGEIQNPRWTIPRVVKMTFYRIVGFYVVGVLAVGIICSPQDPHLLSAIDSGAAGSNASPWVIGIQNLGIHGLPDLINVLILLSGWSCGNAYVYSSSRTLYSLARDGQAPKFLLKCNSAGVPIYCVITVSLLSCISFLVADTSAVTVLYWFIDLTTCALIITYTSMVCVFLGWYRALKAQGVDRKTALPWAAPCQPYFAIGAVTIGSLITLFNGFNVFSPFSVQGFITSYFGLAFFVVMFLFWKLYHKTKFVDPATADIYSGKAEIDAECRIWEEGGFEERRKAELAEMHWARRMWEKMW
>XP_001822335_Aspergillus_oryzae 
MDKKSVIDDHQVSKEDTGNGTIIQPRETQRGLSSRQVQLMAIGGSIGTGLFVGIGSYLRDTGPLSVFLGYMFYGLLFVWPVNLCVGEMCAYLPIRGSIFELAARYIDPAFGFAMGWVYFYGGLMLVCTEYSAVATVMQYWTTSVNPTAWVAMALVVCFLLNIVAVKWYGESEFIMASTKILLLIGLVMLTFITMVGGNPKHDVYGFRNWTHGVMYEYYTDGATGRFLGLFSVMVYAAFSVAGPDLPALAAGEIQNPRWTIPRVVKMTFYRIVGFYVVGVLAVGIICSPQDPRLLSAIDSGAAGANASPWVIGIQNLDIHGLPDLINVLILFSGWSCGNAYVYSSSRTLYSLARDGQAPKFLLKCNSAGVPIYCVITVSLLSCISFLVADTSAVTVLYWFIDLTTCALIITYTSMACIFLGWYRALKAQGVDRKTALPWVAPFQPYFAIGAVTIGSLITLFNGFSVFSPFSVQGFITSYFGLAFFVVMFLFWKLYHKTEFVDPATADIYSGKAEIDVECRIWEDGRFEERRKAELAQMHWARRMWEKMW
>XP_040637244_Aspergillus_ruber
MSSNQDIASGPVSTAVEHESNKTTDLKAHLKNRIGIEKDTAVEDGEESINSEPQKPVYDHTHRKLKPRHVELIGIGGTIGTVLYVQIGQSLREGGPASLFLAFTIWCSVILCLTVSIAEMVTFLPLSSPTIRLAGRFVDEAFGVAAGYNFFVSQVAQIPFEIVACNLIITYWSDAVPVGAIVAIVLVLYIILNVFAVQWYGESEFWLSLGKVLLSVGLIIFTFIVMLGGNPLNDRFGFRYWQNPGSFAEHYKRGDLGRWLGFLYCLIKASFTIAGPDYVSMAAGEAVNPRKVLPKAYNGVFYRLTVFFVLGTLCVGILVPYNDSTMAAAFDQDKPGAAASPYVIAMDRLHIPILPHIVNAMVLGASFSAGNSYVYCASRSLYGLALDGKAPRFFTKCTRTGVPIYCVSIVLLISLLAFLQVSNSASVVINWFVNLVTASQLINFSVCTFTYIRFFKALEAQGFSRKTLPYTSRFQPYLAYISLICTTTMAFVGGYEVFLRGKWDVASFFFSYTMIGVFPVLYFGWKIVHRTRCRRAEEVDLVSGVEEIDDYTRNYVDVKPKNIITKTSRILFG
>XP_040709050_Aspergillus_sydowii
MDKKSSVDEKPVATAEGTVTPYGETKRGLTSRHVQLMAIGGSIGTGLFVGIGAYLQDAGPLSIVLGYLLYGFMFIWPCYLCVGEMCAYLPIRGSIFELAARYVDPAFAFAMGWVYFYAGVMLVCVEYAAVATIMQYWTTSVNPAVWITMAMVVCVILNIVAVEWYGESEFIMASTKVLLIVGLVLLTFITMVGGNPNHDVYGFRHWSDGVMYEYYTDGDTGRFLGLFSVMVYAAFSLAGPDLPSLAAGEIQNPRYTIPRVCKMIFWRIVGFYVIGTLAVSIICDSHDPDLISAIENDSSGAAASPWVIGIKRLNIHGLPDLINVLILFSGWSCGNAYVYASSRTLYSLAKDGQAPKFLLKCTKAGVPIYCVFTVSLLTCITYLAADTSSVEVFYWFIDLTTCGLVLTYTCMVVVFLFWYRALRAQNIDRHTYLPWVAPLMPYWAILALIVGGSVTLFNGFNVFSPWDTQGFITSYFAIGFFLVMFAFWKIWHKTKFVNPAEADIVSGKAEVDAECRIWEDGGWEERRRAELAEMHWARRWWEKMW
>XP_001209322_Aspergillus_terreus
MEKKASLDDRQDADAGSIVPFPQTKRGLSSRHVQLMAIGGSIGTGLFVGIGAYLRDAGPLSLLLGYLVWGIFFILPINLSVGEMCAYLPIRGSIFELAARYVDPAFGFAMGWVYFYAGLMLVCTEYSAVAFIMDYWQIDVNPAAWVAMAMVICFLLNIVAVKYYGEAEFIMASTKILLLLGLIFLTFITMVGGNPKRDAYGFRHWTDGLMYEYYTDGVTGRFLGFFSVMVYAAFTIAGPDLPALAAGEIQHPRRTIPRVVKMTFWRIVGFYVVGVLGVGIICDSHDPRLMSAIDSGASGSAASPWVIGIQNLGISGLPDLINVLILFSGWSCGNAYLYSSSRTLYSLARDGQAPKFLTKCTKDGVPIYCVVVVTLLSCVTFLVADNSSISVFYWFVDLTTIGLVLTYTSMACTFLGWYRALRAQGIDRKSYLPWISPLQPYMAILAVILGFTTALLNGYAVFKPFSAQGFVTSYFGLAFFVVMFVFWKVFKRTKWVDPATADIYTGKAEIDEECREWEDGTWEEKHRAELAQMNIIRRTWERMW
>XP_022484673_Penicillium_arizonense
MENMEKKVSAEISDPDPKADTTVGDVLPFRQTQRGLASRHVQLMAIGGSIGTGLFVGIGSYLRDAGPLSLFLGYLVWGCLFILPVNLCVGEMAAYLPIRGSIFELAARFIDPAFGFAMGWVYFYGGVMLVCTEYSSVATVMQYWNTSVNPAVWVAMALVVCTVLNLVAVKWYGESEFIMASTKILLLIGLVLLTFITMVGGNPKHDVYGFRNWTDGVMFEYYTDGNTGRFLGFFSVMVYAAFSVAGPDLPALAAGEIQNPRVTIPRVVKMTFWRIVGFYVVGVLAVGIICNPRDPRLMSAIDNGAAGSAASPWVIGIDNLGIRGLPDLINLLILLSGWSCGNAYLYSSSRTLYSLARDGQAPKFLLKCTKSGIPINCVITVSVLSCVTFLVAGSSSVEVFYWFVDLTTIAFVLTYTGMLCVFIAWYRALKAQGIDRKSFVPWASPFQPYGAILAIIIGCLTALFNGFSVFKPFSVQGFVTSYFGLAFWVVMFVFWKIFHRTSFVSAINADLYSGKAEIDEECKIWEEGDWEERRKAELAQMHWVRRVWEKMW
>XP_014535436_Penicillium_digitatum
MEKIAFADVSVSEDTSAGDFLPFRQTKRGLSSRHVQLMAIGGSIGTALFVGIGSYLREAGPLSVFLGYLVWGCLFMLPVNLCVGEMTAYLPLRGSIFELAARFIDPAFGFAMGWVYFYGGVMLVCTEYSAVSTVMQYWNTSVNPAVWVAMALVVCTMLNLVSVKWYGESEFVLASTKILLLIGLVLLTFITMLGGNPKHDIYGFRNWTEGVMFEYYTEGTMGRFLGFFSVMVYAAFSIAGPDLAALAAGEIQNPRVTIPRVVKMTFWRIVGFYVVGVLAAGIICSPRDPRLISAIADGAAGSAASPWVIGIENLGIKGLPDLINFLILLSGWSCGNAYLYSSSRTLYSLARDGQAPKFLLKCTASGIPIYCVLTASVLSCITFLVAGSSSVEVFFWFVDLTTIAFVLTYTGMVCVFIAWYRAMQAQGIDRKSFVPWVAPLQPYGAILAIVIGCLTAVFNGFSVFNPFSVQGFITSYFGLGFWVVMFVFWKMYHRTSFVKVAEADLYSGKAEIDEECKIWEEGNWAERRKEELAQMHWALRVWEKMW
>XP_016600221_Penicillium_expansum
MEKKVSTDVSIPEDTSAGDVLPVQQTKRGLSSRHVQLMAIGGSIGTGLFVGIGSHLRDAGPLSVFLGYLIWGCLFILPVNLCVGEMAAYLPIRGSIFELAARFIDPAFGFAMGWVYFYGGVMLVCTEYSAVSTIMQYWNTSVNPAVWVAMALVVCTMLNLVSVKWYGESEFVLASTKILLLIGLVLLTFITMVGGNPKHDAYGFRNWTDGVMFEYYTDGNTGRFLGLFSVMVYAAFSVAGPDLPALAAGEIENPRVTIPRVAKMTFWRIVGFYVVGVFAVAIICSPRDPRLMSAIADGAAGSAASPWVIGIENLGIKGLPDLINFLILLSGWSCGNAYLYSSSRTLYSLARDGQAPKFLLKCTSSGIPIYCVLTVSALSCITFLVASTSSVEVFFWFVDLTTIAFVLTYTGMVCVFIGWYRAMKAQGIDRKSFVPWVAPFQPYGAILAIVIGSLTAIFNGFSVFKPFSVQGFITSYFGLGFWIIMFAFWKVYHRTSFVKVAEADLHSGKAEIDEECKIWEEGGWAERRKEELAQMHWVRRVWEKMW
>XP_040646661_Penicillium_griseofulvum
MEKKTDSKEVSIPEDTSSGDILPFRQTKRGLTSRHVQLMAIGGSIGTGLFVGIGSYLRDAGPLSVFLGYLIWGCLFILPVNLCVGEMAAYLPIRGSIFELAARFIDPAFGFAMGWVYFYGGVMLVCTEYSAVATIMQYWNTSVNPAVWVAMALIVCTALNLISVRWYGESEFILASTKVLLLIGLVLLTFITMVGGNPKHDAYGFRNWTEGVMFEYYTEGTTGRFLGFFSVMVFAAFSVAGPDLPALAAGEIQNPRVTIPRVAKMTFWRIVGFYVVGVLAVGIICSPRDPRLISAISDGASGSAASPWVIGIENLGIKGLPDLINFLILLSGWSCGNAYLYSSSRTLYSLARDGQAPKFLLKCTASGIPINCVVTVSVLSCITFLVASTSSVEVFFWFVDLTTIAFVLTYTGMVCVFIAWYRALKAQGIDRKSFVPWAAPFQPYGAILAIIIGCLTAVFNGFAVFKPFSVQGFITSYFGLAFWVIMFGFWKVYHKSSFVKVAEADLYSGKAEIDEECKIWEEGGWAERRKEELANMHWVRRVWEKMW
>XP_038927287_Penicillium_roqueforti
MEKKVFTNVSAEDASTGAVLPYRETKRGLSSRHVQLMAIGGSIGTGLFVGIGSYLRDAGPLSLFLGYLVWGCLFILPVNLCVGEMAAYLPIRGSIFELAARFIDPAFGFAMGWVYFYGGVMLVCTEYSAVSTIMQYWNTSVNPAVWVAMAMVVCTMLNLVSVKWYGESEFILASTKILLLIGLVLLTFITMVGGNPRHDVYGFRNWTDGVMFEYYTDGTTGRFLGFFSVMVYAAFSIAGPDLPALAAGEIQNPRVTIPRVVKMTFYRIVGFYVIGVLAVTIICSPNDPRLISAISDGAAGSAASPWVIGIQNLGIKGLPDLINFLILLSGWSCGNAYLYSSSRTLYSLARDGQAPKFLLKCTASGIPINCVLTVSVLSCITFLVASTSSVEVFFWFVDLTTIAFVLTYTGMVCVFIAWYRALKAQGIDRKTFVPWAAPWQPYGAILAVIIGSTTAICNGFSVFKPFSVQGFITSYFGLAFWVVMFVFWKVYHRSSFVKVAEADLYSGKAEIDEECKIWEEGGWAERRKAELAQMHWVRRIWEKMW
>XP_002557699_Penicillium_rubens
MEKKLSTDLSVPEDTRPGDVLPYRQTQRGLTSRHVQLMAIGGSIGTGLFVGIGSYLRDAGPLSVFLGYLIWGCLFILPVNLCVGEMAAYLPIRGSIFELAARFIDPAFGFAMGWVYFYGGVMLVCTEYSAVATIMQYWNTSVNPAVWVAMALIVCTILNLVSVRWYGESEFVLASTKILLLIGLILLTFITMVGGNPKHDAYGFRNWTEGVMFEYYTEGTTGRFLGFFSVMVYAAFSVAGPDLPALAAGEIQNPRVTIPRVAKMTFWRIVGFYVVGVLAVGIICSPRDPRLMSAIDDGAAGSAASPWVIGIENLGITGLPDLINFLILLSGWSCGNAYLYSSSRTLYSLARDGQAPKFLLKCTVSGIPINCVITVSVLSCITFLVASTSSVEVFFWFVDLTTIAFVLTYTGMVCVFIAWYRAMKAQGIDRKSFVPWAAPFQPYGAILAIIIGCATAVFNGFSVFKPFSVQGFITSYFGLAFWVVMFVFWKVYHRSSFVKVAEADLYSGKAEIDEECKIWEEGGWAERRKEELANMHWARRGWEKMW
>XP_040807309_Penicillium_solitum
MEKKDSTDISVPEDTSAGEVSPYRQTQRGLSSRHVQLMAIGGSIGTGLFVGIGSYLRDAGPLSLFLGYLIWGCLFILPVNLCVGEMAAYLPIRGSIFELAARFIDPAFGFAMGWVYFYGGVMLVCTEYSAVSTIMQYWNTSVNPAVWVAMALVVCTMLNLVSVRWYGESEFVLASTKILLLIGLVLLTFITMVGGNPKHDVYGFRNWTEGVMFEYYTEGTTGRFLGFFSVMVYAAFSVAGPDLPALAAGEIQNPRVTIPRVAKMTFWRIVGFYVVGVLAVGIICSPRDPRLMSAITDGAAGSAASPWVIGIENLGISGLPDLINFLILLSGWSCGNAYLYSSSRTLYSLARDGQAPKFLLKCTASGIPIYCVLTVSVLSCITFLVASTSSVEVFFWFVDLTTIAFVLTYTGMVCVFIAWYRAMKAQGIDRKSFVPWAAPFQPYGAILAIVIGCLTAIFNGFSVFKPFSVQGFITSYFGLAFWIVMFVFWKVYHRSSFVNVAEADLHSGKAEIDEECKIWEEGGWAERRKEELAKMHWVRRVWEKMW
>XP_022586311_Penicilliopsis_zonata
MADTIENSKHLSDASPPLVDEKYGTIRALVAADLLDERYQPTQRGLSNRHVQMMALGGTIGTGLFVGSGAALAVGGPASLLMGYIFISVLVYSLVTAIAEVGAYMPVHGGTMSYHGYRYVSRSLGFAMGYLYWYSLGILVPYEITAASLVIDYWNPNVNIAVWITIMLVVIVALNFFPVKVYGESEFWFAGLKIITLLGLLMLSFILFWGGGPNRERLGFHYWKDPGAMNTYLVSGDAGRFVGLLKSVVSSAIAFIFAPELIIISGGEMESPRRNVPRAARRYIYRLVFFYIFAVLAIGVICPSNDPILTSGHEDARASPFVVGIKNAGIPVLDSIVNAAVLTSAWSAGNSFLYMSSRSLYGLAMSGNAPSVFKTCNRWGVPYLAVAASAVFSLLAYLSVGNSSSTVFSWLVNFTNTSGFISWMCCCIVYWRFRTAARTQGIELPYRSRIQPFGSWFGFGGALTLCLINGFTVFFPSQWSVSSFFTAYIGIPAFLILYAVHRIIYWSDPWAWRPEDVDLQTGLQEIEAAERPPPVRDTWWKKMMVVID
>XP_016619755_Cladophialophora_bantiana
MDSQTDSKQVRAGEAVVVSEASSQEGDLYERRLSRSEWAKYRQTKRGLVPRHVQLMAIGGSIGTALFVGIGGSLKNAGPLSLVLGYLFWGILFIWPGYLLVAEMLAWLPIRGTIFELGGRYVDPALGFAMGWTYFFAGAMLVCTEYASVATVMTYWNTSVNSAVWVTMALVVCVFFNLVAVRWYGESEFIMASTKILLLIGLVLLTFITMVGGNPKHDAYGFRYWKHGMAMHPYYTTGATGRFLGFWSVVRYAAFTVSGPDLIALAAGEIQNPRRTIPRVARLVFYRLVGFYVVGVLCVGIICSSRDARLISAINDGKAGAAASPWVLGIQNLGITGLPSFINALILLSGLSCGNAYLYSTSRTLYGLARDGQAPKFLMKCTKSGIPTYCVLVVTVISLITYLVASNSAVTVFFWFIWLCTIAFVLTYVCMLWTYLGWYRALKAQGIDRNTLPYKAPFAPYTAWLAIGVGCTVMLFIGFDSFVPWSTQGFVTNYFGLAYGIFMFVFWKVVKRTKWVDPKTCDIWSGKAEIDEECKEWEEGGFEEVEKARLAKMNIFKRTWERIW
>XP_008729559_Cladophialophora_carrionii
MDHEKDSKQNRDGEPVIVSEEPLEEGEVYGRRLSATEWAKYRQTKRGLTPRHVQLMAIGGSIGTALFVGIGGSLKNAGPLSLLLGYLFWGLLFIWPSYLLVAEMLAWLPVRGTIFELCGRYVDPALGFAMGWTYFFAGAMLVCTEYSSVATVMTYWNTSVNAAVWVTMALVVCVFFNLVAVRWYGESEFIMASTKILLIIGLILLTFITMVGGNPKHDAYGFRYWKHGMAMHPFYTTGATGRFLGFFSVVRYAAFTISGPDLISLAAGEIQNPRRTIPRVARLVFYRLVGFYVLGVLCVGIICSSRDARLISAINDGKAGAAASPWVVGIQNLGITGLPSFINALILLSGLSCGNAYLYSTSRTLYSLARDGQAPKFLMKCTKSGIPTYCVLVVTVISLITYLVASNSAVTVFFWFISICTITFILTYVGMLWTYIGWYRALKAQGIDRNSLPYKAPFAPYTAWLAIGIGCVVMLFIGFDCFVPWSTQGFVTSYFGLAYGVSMFVFWKVVKRTKWVDPKTCDIWSGKAEIDEECKEWEDGGFEEVEKARLAQMNIVRRTWERLW
>XP_016245649_Cladophialophora_immunda
MDTKTDSKQIREGEAVVVSEAPQEGDLYERRLSVTEWAKYRQTKRGLTPRHVQLMAIGGSIGTALFVGIGGSLKNAGPLSLVLGYLFWGLLFIWPSYLLVAEMLAWLPVRGTIFELAGRYVDPALGFAMGWTYFFAGAMLVCTEYASVATVMTYWNTSVNAAVWVTMALVVCVFFNLVAVRWYGESEFIMASTKILLLMGLILLTFITMVGGNPKHDAYGFRYWKHGLAMHPYYTTGATGRFLGFWSVVRYAAFTISGPDLISLAAGEIQNPRRTIPRAARLVFYRLVGFYVVGVLCVGIICSSRDARLISAINDGKAGSAASPWVLGIQNLGITGLPSFINALILLSGLSCGNAYLYSTSRTLYSLARDGQAPKFLMKCTKSGIPTYCVLVVTVISLITYLVASNAAVTVFYWFIWLCTIAFVLTYTCMLWTYLGWYRALKAQGVDRNTLPYKAPFAPYTAYMAIVVGCVVMLFIGFDCFVPWSTQGFITNYFGLAYGIFMYFFWKVIKRTKFVDPKTCDIWSGKAEIDEECKIWEEGGFEEVEKARLAQMNIFRRTWEKIW
>XP_007750797_Cladophialophora_psammophila
MAIGGSIGTALFVGIGGSLKNAGPLSLVLGYLFWGILFIWPGYLLVAEMLAWLPIRGTIFELGGRYVDPALGFAMGWTYFFAGAMLVCTEYASVATVMTYWNTSVNAAVWVTMALVVCVFFNLVAVRWYGESEFIMASTKILLLMGLVLLTFITMVGGNPKHDAYGFRYWKHGMAMHPYYTTGATGRFLGFWSVVRYAAFTVSGPDLIALAAGEIQNPRRTIPRVARLVFYRLVGFYVVGVLCVGIICSSRDARLISAINDGKAGAAASPWVLGIQNLGITGLPSFINALILLSGLSCGNAYLYSTSRTLYGLARDGQAPKFLMKCTKSGIPTYCVLVVTIISLITFLVASNSAVTVFFWFIWLCTIAFVLTYVCMLWTYLGWYRALKAQGIDRNTLPYKAPFAPYTAWLAIGVGCVVMVFIGFDSFVPWSTQGFVTNYFGLAYGIFMFVFWKVVKRTKWVDPKTCDIWSGKAEIDEECKEWEEGGFEEVEKARLAKMNIFRRTWERIW
>XP_018687957_Fonsecaea_erecta
MDNKMNSKMDSKEIREGEAVVVSEAPQVGDLLERRLSATEWAKYRQTKRGLTPRHVQLMGIGGSIGTALFVGIGGSLKNAGPLSLVLGYLFWGLLFIWPAYLLVGEMLAWLPLRGTIFELGGRYVDPALGFAMGWTYFFAGAMLVCTEYASVATVMTYWNTSVNPAVWVTMALVVCVFLNLVAVRWYGESEFIMASTKILLLLGLILLTFITMVGGNPHHDAYGFRFWKHGLAMHPYYTTGATGRFLGFWSVVRYAAFTISGPDLIALAAGEIQNPRRTIPRVARLVFYRLVGFYVVGVLCVGIICSSRDARLISAISSGKAGSAASPWVVGIQNLGITGLPSFINALILLSGLSCGNAYLYSTSRTLYSLARDGLAPKFLMKCTKSGVPTYCVLVVTVISLITYLVASNAAVTVFFWFIWLCTIAFILTYTCMLWTYVGWYRALKAQGIDRNTLPYKAPFAPYTAYMAIGVGCTVMLFIGFDCFVPWSTQGFVTNYFGLAYGIFMFVFWKVFKRTKFVDPKTCDIWSGKAEIDEDCKIWEEGGFEEVERARLAQMNIVRRNWEKMW
>XP_022513289_Fonsecaea_monophora
MAREEPSLWQLITRFHRFEVAKRLGSHEVKILVISWRCPQLPLLEFASAIRWSRWTAISSLALIYARQYKERRTPQREIDPLQHVHDCTTMDHKADNKEVREGEAVVVSEAPQEGDLYERRLSATEWAKYRQTKRGLTPRHVQLMGLGGSIGTALFVGIGSSLKNAGPLSLVLGYLFWGLLFVWPAYLLVGEMLAWLPLRGTIFELGGRYVDPALGFAMGWTYFFAGAMLVCTEYASVATVMTYWNTSVNAAVWVTMALVVCVFFNLVAVRWYGESEFVMASTKILLLMGLILLTFITMVGGNPKHDAYGFRYWKHGLAMHPYYTTGTTGRFLGFWSVVRYAAFTVAGPDLIALAAGEIQNPRRTIPRVARLVFYRLVGFYVVGVFCVGIICSSRDPRLISAINDGKAGSAASPWVLGIQNLGITGLPSFINALILLSGLSCGNAYLYSTSRTLYSLARDGHAPKFLMKCTKSGIPTYCVLVVTVISLITYLVASNSAVTVFFWFISICTITFVLTYTCMVWTYLGWYRALKAQGIDRNTLPYKAPFAPYTAYMAIVVGCLIMLFIGFDCFVPWSTQGFVTSYFGLAFGVFTFLLWKIVKRTKWVDPKTCDIWSGKAEIDEECRIWEEGGFNEVEKARLAQMNFVRRTWEKMW
>XP_016626146_Fonsecaea_multimorphosa
MDVKTDSKQAREGEAIVVSETPQEGELHERRLSTSEWAKYRQTKRGLTPRHVQLMGIGGSIGTALFVGIGGSLKNAGPLSLVLGYLFWGLLFIWPAYLLVAEMLAYLPIRGTIFELGGRYVDPALGFAMGWTYFFAGAMLVCTEYASVATVMTYWNTSVNAAVWVTMALVVCVFLNIVAVRWYGESEFIMASTKILLLMGLILLTFITMVGGNPHHDAYGFRYWKHGLAMHPYYTTGTTGRFLGFWSVVRYAAFTISGPDLIALAAGEIQNPRRTIPRVARLVFYRLVGFYVVGVLCVGIICSSRDARLISAINDGKAGSAASPWVVGIQNLGITGLPSFINALILLSGLSCGNAYLYSTSRTLYSLARDGLAPKFLMKCTKAGVPIYCVLVVTVISLITYLVASNAAVTVFFWFIWLCTIAFILTYTCMLWTYLGWYRALKAQGIDRNTLPYKAPFAPYTAYMAIFVGCVVMLFIGFDCFVPWSTQGFVTNYFGLAYGIFMFVFWKVLKRTKWVDPKTADIWSGKAEIDEECKIWEEIGFDEFEKRRLAQMNIFRRTWEKIW
>XP_022495956_Fonsecaea_nubica
MDHKADNKEVREGEAVVVSEAPQEGDLYERRLSATEWAKYRQTKRGLTPRHVQLMGLGGSIGTALFVGIGSSLKNAGPLSLVLGYLFWGLLFVWPAYLLVGEMLAWLPLRGTIFELGGRYVDPALGFAMGWTYFFAGAMLVCTEYASVATVMTYWNTSVNAAVWVTMALVVCVFFNLVAVRWYGESEFIMASTKILLLMGLILLTFITMVGGNPKHDAYGFRYWKHGLAMHPYYTTGTTGRFLGFWSVVRYAAFTVAGPDLIALAAGEIQNPRRTIPRVARLVFYRLVGFYVVGVLCVGIICSSRDPRLISAISDGKAGSAASPWVLGIQNLGITGLPSFINALILLSGLSCGNAYLYSTSRTLYSLARDGHAPKFLMKCTKSGIPTYCVLVVTVISLITYLVASNSAVTVFFWFISICTITFVLTYTCMIWTYLGWYRALKAQGIDRNTLPYKAPFAPYTAYMAIVVGCLIMLFIGFDCFVPWSTQGFVTSYFGLAFGVFTFLLWKIVKRTKWVDPKTCDIWSGKAEIDEECRIWEEGGFNEVEKARLAQMNFVRRTWEKMW
>XP_013280512_Fonsecaea_pedrosoi
MDHKADNKEVREGEAVVVSEAPQEGDLYERRLSATEWAKYRQTKRGLTPRHVQLMGLGGSIGTALFVGIGSSLKNAGPLSLVLGYLFWGLLFVWPAYLLVGEMLAWLPLRGTIFELGGRYVDPALGFAMGWTYFFAGAMLVCTEYASVATVMTYWNTSVNAAVWVTMALVVCVFFNLVAVRWYGESEFVMASTKILLLMGLILLTFITMVGGNPKHDAYGFRYWKHGLAMHPYYTTGTTGRFLGFWSVVRYAAFTVAGPDLIALAAGEIQNPRRTIPRVARLVFYRLVGFYVVGVLCVGIICSSRDPRLISAINDGKAGSAASPWVLGIQNLGITGLPSFINALILLSGLSCGNAYLYSTSRTLYSLARDGHAPKFLMKCTKSGIPTYCVLVVTVISLITYLVASNSAVTVFFWFISICTITFVLTYTCMVWTYLGWYRALKAQGIDRNTLPYKAPFAPYTAYMAIVVGCLIMLFIGFDCFVPWSTQGFVTSYFGLAFGVFTFLLWKIVKRTKWVDPKTCDIWSGKAEIDEECRIWEEGGFNEVEKARLAQMNFVRRTWEKMW
>XP_007760239_Cladophialophora_yegresii
MDDEKDSKQICDGEAVIVSEEPLQEGEVYGRRLSATEWAKYRQTKRGLTPRHVQLMAIGGSIGTALFVGIGGSLKNAGPLSLLLGYLFWGLLFIWPSYILVAEMLAWLPVRGTIFELSGRYVDPALGFAMGWTYFFAGAMLVCTEYSSVATVMTYWNTDVNAAVWVTMALVVCVFFNLVAVRWYGESEFIMASTKILLIIGLILLTFITMVGGNPKHDAYGFRYWKHGMAMHPYYTTGTTGRFLGFFAVVRYAAFTISGPDLISLAAGEIQNPRRTIPRVARLVFYRLVGFYVVGVLCVGIICSSRDARLISAISDGKAGAAASPWVVGIQNLGITGLPSFINALILLSGLSCGNAYLYSTSRTLYSLARDGQAPKFLMKCTKSGIPTYCVLVVTVISLITYLVASNSAVTVFFWFISICTITFILTYVGMLWTYIGWYRALKAQGIDRNSLPYKAPLAPYSAWLAIGVGCVVMLFIGFDCFVPWSTQGFVTSYFGLAYGVFMFVFWKVVKRTKWVNPKTCDIWSGKAEIDEECKEWEDGGFEEVEKARLAQMNIIRRTWERIW
>XP_016230647_Exophiala_spinifera
MGADPDVKTTQEGGDPVTETAPEEQGDVFERRLSNAEWEKYRTIKRGLSPRHVQVMAIGGSIGTGLFVGIGGSLHRTGPLSLLLGYLFWGLLFIWPCYLCVAEMIAWLPVKGNIFELAARYVDPSLGFAMGWTYYFGGQMLVCTEYSAVATVMQYWEPADKVNPAAWVAMCMVVCFLLNIVAVKWYGESEFIMASTKILLLIGLCLLTFITMVGGNPKHDAYGFRYWKHGLAMHEYYGTGVTGRFLGWWSVVRYAAFTISGPDLIALAAGEIQNPRRTVPRVARLVFYRLVGFYILGVFCVGIICSSRDARLIGALEDGLAGSAASPWVIGIENLAISGLPGFINVLILLSGWSCGNAYLYSTSRTLYSLARDGQAPKIFMKCTKSGVPIYSVATVTLISCITFLVASDSAVTVFYWFVSLTTIAFILVYTSMLWTFIGWFRALKAQGIDRNSLPYKAPLAPYSAYFAIGIGSVTMLFIGFDVFVPWSTEGFVTSYFGLAYGIVVFGVWKMFKRTKFQDPKTADIYSGKAEIDAECRHWEEGGLGEYERKRLANMNIVRRTWERLW
>XP_016261725_Exophiala_oligosperma
MSAQVRQGSRINEATDMYGDIATAEEYGYVSRGLKSRHIQFIALGGTIGTGLFLGIGKAFTHAGPLSVLLGYTFTGLAVFAMMMSLGEMATWLPLPGAIPQFCARYVDDAMGFAVGWNNWYNCAITLCAEISAASTVIQYWHGAQDINVAAWISITIVLVLLLNIFAVSVYGEAEFIFASIKIVTIIGLLILALIIDVGGVPGQHRLGFQYWHNPGAMKPYIAGGNTGRFLGLWSTLVNAAFSYGGVEMVAVAAGEAEDPRRNIPKAVRRVFWRILFFYVLGTLAIGVLVPYNDDRLLAAIKNGSAGAAASPWVIAIVRAHIKALPSIINAVILTSASSSANAFLYTGSRYLYALAQNRQAPRFLLRCTKQGVPLWCVLVTCSFALLTYMSCSSGSATVFQWFQNLVTITTLFTWVSINVAYLRFHAALQAQGIDRDTLVFKAPYQPYLSWAALVFFGLIILFNGFDSIAGKWDYQTFITDYVGVPIYFGLYLFWKILKRSRFVDPAEADLRTGKAALDAVVWPERRPRNWLERVWFWIA
>XP_013318358_Exophiala_xenobiotica
MAEKQMDSKEVGLGEAPTVEAGEAIDAEEVKYGHTKRGLTSRHVQLMAIGGSIGTGLFVGIGGALSEGGPLSILLAFIIYPILFVIPTTICVGELSTFLPMRRGIFEMANRFVDPAFGFAFGYAYFYAAAVLVCTEASAVVSVMGYWGIPVNGAVWVLMAMVIIIAINVFAVKYYGEAEFIFSILKVLLVVGLALLTFITMVGGNPKHDAYGFRNWKHGNAMHEYYTTGTTGRFLGWFVAMRYAAFSLGGPDMIALAAGEIENPRKTIPRMARLIWVRVAGFYLLGVLAVGIICNSRDPRLLSALATGSTGSAASPFVIGIKNLGIKGLDSLVNFVILTSGWSCGNAYFYTSTRTLYQLSVDGQAPKFLRKCTKKGVPIYAVIVVALISCLTFMVASNSSATVFSWFVGLSTCATLITYSMMMIVWVGFYKSLEAQGISRDTLPWKAPFMPYHAYIGIATGITLILFLGFDYFVPWNTQGFITTYFGVPYVVVLFGVWKIIKRTKHAKWSEVNIYEGKEQIDKECEYWETIAANADVEKRQSAFKRTWGKMWDSAVV
>XP_007725726_Capronia_coronata
MAEKLVDSKEAAVGTTPTVEAGETFDADELKYGGTKRGLTSRHVQLMAIGGSIGTGLFVGIGGALSEGGPLSIFLAFIIYPLLFAVPTTICVGELCTILPMRRGIFEMANRYVDPAFGFAFGWAYFYAAVVLVCTEASAVVSVMGYWNINVNGAVWVLMAMVIIIAINVFAVKYYGEAEFVFSILKVLLVIGLALLTFITMVGGNPKHDAYGFRNWKHGNAMHEYYTTGATGRFLGFFVAMRYAAFSLGGPDMIAFAAGEIVNPRKSIPRMARLVWIRVAGFYLLGVLSVGIICSSRDPHLLKALSQGSTGSAASPFVIGIRNLGIKGLDSLVNFVILTSGWSCGNAYFYTSTRSLYQLSIDGQAPKIFRKCTKKGVPIYAVIAVSLLSCLTFMVASNSSATVFNWFVGLSTCATLINYTMMLTIWVGFYKSLQAQGISRDSLPWKAPFMPYHAYIGIGTGLTLILFLGFDYFVPWDTEGFITTYFGIPYVMVLYGLWKIMKRTKHAKWSEVDIFAGKEQIDRECEYWENATAKADEEKQQNVFQRTWGKLWDSAVI
>XP_007731581_Capronia_epimyces
MTIMESVSSSENHDIVVNGGDQNRDYYSKPELVTAVGTTPATPDDEMVESGTTTMHMYSELSSRDQMQYGKTKRGLSSRHMQLITIGSSIGTGMFLGIGSALARSGPLSVFLGFTFFSAFVLFPLMMCAAELCSWLPIRGSIFQFADRYVDPALGFASGYVYWYGALMLVCSDFTGTVSVIQFWDDKTNPGYYVLLTLGISILLNLVAVRWYGEIEFVTASFKILLMLGLICATFITMLGGNPNHDRYGFRYWKTPMKEYLEQGALGRFLGFWRVLIYAGFACGGPDVIMMCSGEVQNPRKVIPAATRKIYFRLGLFYIVGTLALGVICDASSQELVDALTSGSSGAAVSPWVIGLRSHGVNGLANFVNAIVLTSAWSCGNAYVYSATRTLYAMSINNKAPKIFRKCSKAGVPVYALGVVGLISCITFLNSSNSTSTVLNWFINLSTVSFLITYMIILYTYICFRRAMIAQTGDLSVLPFRTPFHLQPYAAWFAICFCFIIMLFNGFYVFWPGAFNAADFISSYFGIAFFIVTYAFWKIFKRPSFVKPAAADIYSGKQEIDDEEAEFIAEQEKRPKKFWDPVVDFIF
>XP_009153956_Exophiala_dermatitidis
MGTELESKTAGQDGEVVSEVSSNPQESTMKEHTDMYERHLSESEWQQYGQTKRGLTPRHVQLMALGGSIGTGLFVGIGGSLSKAGPLSLLLGYLFWGILFVWPCNLCVAEMCAWLPVRGTIFELAGRYVDPALGFALGWTYFFAGAMLVCTEYSAVATVMQYWNTEVNPAVWITMCLVVCFILNIAAVRWYGESEFIMASTKILLLIGLCLLTFITMVGGNPKHDAYGFRYWKDGMAMHPYYTTGTTGRFLGWWSVVRYAAFTVAGPDLISLAAGEIQNPRRTIPRVARLVFYRLVGFYVFGVLCVGVLCSSRDTRLMGALKDGSAGAAASPWVIGIENLGITGLPGFINFLIMLAGWSCGNAYLYSASRTLYSLSRDGQAPKFLMKCTKAGVPIYCVVAVSLISCITYLVASDSAVTVFYWFVNLTTIALIVTYQGMLWTYVGWWRARVAQGLDPNSLPYKAPFGIYICGFALVMGLAVMLFIGFDVFVPWDTEGFVTSYFGGAFAVVMFFFWKFFKKTRFADPETADIYSGKAEIDMECRHWEEGGIEEAEKARLAQMNFLRRTWERMW
>XP_013263010_Exophiala_aquamarina
MDSESDVKQIKDVTPASAVLANEGDLYERRLSQAEWEKFGQTKRGLSPRHVQLMQIGGSIGTGLFVGIGGSLSRAGPLSLFLGYLFWGLLFIWPTNLCVAEIAAWLPVRGTIFELAGRYVDPALGFAMGWTYFFAGVMLVCTEYSAVATVMQYWNTDVNPAVWITMTLVVCFLLNVVAVRWYGESEFVMASTKVLLLIGLVLLTFITMVGGNPKHDAYGFRYWKNGLATHPYYASGSTGRFLGWWSVVRYAAFTIAGPDLIALASGEIQNPRRTIPRVAKLVFYRLVGFYVIGVFAVGIICSSRDTRLIGAIENGDVGAAASPWVIGIQNLGITGLPGFINFLILLSGWSCGNAYLYSSSRTLYSLARDGQAPKIFMKCTKSGIPIYCVITVTLISCVTYLVASDNAIKVFFWFVSLTTIALIMTYTGMLWVFIGWYNACKAQGLDRATLPYKAPFAPYSAYFAIFIACLAMLFIGFDVFVPWDTQGFVTSYFGLAFGIVMFFFWKFFKGTKFVDAKTADLYSGKAEIDRECRHWEEGGLEENEKRRLAEMNVVRRAWEKMW
>XP_016229208_Exophiala_mesophila
MDVKSAQDVSPDRIGTSASDTPSETMHGDVFERRLSQAQWDKYRQTKRGLSPRHVQLMQIGGSIGTGLFVGIGGSLKRAGPLSLFLGYLFWGLLFIWPCNLCVAEMAAWLPVRGTIFELASRYVDPALGFAMGWTYFFATAMLVCTEYAAVAAVVQYWNTDINAAVWVALCLVTCTFLNLVAVRWYGESEFVMASTKILLLMGLILLTFITMVGGNPRRDAYGFRYWKNGLAMHPYYSADPNTGRFLGWWSVIRYAAFTIAGPDLIALAAGEIQNPRRTIPRVAKLVFYRLVGFYVVGVLCVGIICSSRDERLMSAIDNGDVGAAASPWVIGIQNLGIEGLPGFINALILLSGWSCGNAYLYSSSRTLYSLARDGQAPKFFMKCTKAGIPIYCVLTVSLISCITFLVASDSAITVFYWFVSLTTIAFILTYTSFMITFIGWFNACKAQGLNRDTLPYKSPYAPYTVYFAIFLGWVVMIFIGFDVFVPWSTEGFITSYFGLAYALVVFTFWKVYKKTKFVSSKTADLYSGKAEIDEECKHWEDGGLIENERRRLAQMNVIHRTWEKMW
>XP_013274472_Rhinocladiella_mackenziei
MTGKQVDSKEVGVEESAPIVVGESLDAYDEKYGHTKRGLTSRHVQLMAIGGSIGTGLFVGIGGALSKGGPLSIFLAFLIYPSLFVFPTNMCVAEITTFLPIRHGLFKVANRVLDPALGFAFGWAYFYAAAVLVCTEVSSVATVMGYWEIDVNAAVWVLMALVVIVIINVFAVKYYGESEFLFSILKVLLLFGLVMLTFITMCGGNPKHDAYGFRNWKHGDAMHEYYTTGTTGRFLGFFIAIRYAAFSIGGPDIIALSAGEIINPRRTIPRMARMIWVRVVGFYVLGVLAVGIICNSRDPQLLGALEEGAKGSAASPFVIGIKNLGIRGLDSLVNVLILSSGWSCGNAYMYTATRTLYQLATEDQAPRIFRRCTKKGVPIYAVVAVSLIGCLTFMVASNDSATVFNWFVGLSTCATLIVYTTMMVIWVGFYKSLEAQGAGRDSLPWKAPFMPYHAYIGIGTGLVLIFFLGFDVFVPWDTQGFVTTYFGVPYAILLYVFWKIFKKTRHTKFSEVDLFSDKAQVDKECEEWENAQPGTSKGSILKRAWERMW
>XP_017995303_Phialophora_attinorum
MDDKCKVETSLGADEERCDTAQAQVEDLNGHLKRGLKERHLQFIAIGGTIGTGLFLGIGAALATSGPLSLLLGYSISSVAIWIMMQCLGEMTTLLPLPGMIAQLGSRFIDPALGFAIGWNQFYNCGIAVCSELSAITVLVQYWVDVNPAIWITAILVLVVFFNIFAINIYGEAEFVFASIKILAIVGLLILAVVIDLGGAPVQGRLGFRYWVHPGPMNAYIAQGAAGRFLGLFATLTNAAFAFGGIEQIAVAAGETKNPTQNIPKAVRRVIWRLILFYVGGALAIGVLVPSKNPGLLYGKGVAKSPYLIAIQNAGIPVLPSILNAVIISSAASSANANLYGGSRYLYALAVQGQAPRILRRCTARGIPIYCVACTSAFGLLTYITISSTGSTVFHWFSTLNTVAYLNTWLAICYAYTRFRRALLHAGIDRNGLAFKAKGQPYLAWAAAVFFAIVLFFNGFAVFTHGHWDIQQFCSDYIGIPIFIGLYLFWKFVKKTKVVPIEEIDLYTGRVSESEMEQRVYARSCWGQLQKGWDKVL
>NP_595009_Schizosaccharomyces_pombe
MDEKKALQYEESKRAEEITDIELVSVGGIDVEKKYGETKRALKSRHVQLIAIGGCIGTGLFVGSGSALSESGPASLFLSYVIMSFVIWTVMNALGEMCTYLPLSGASPITYIERYVDASLAFAAGWNYWYAYVFLVASEVTAASIVIEYWTYAVPTAGWIAILLFLVAVLNSFFVKWFGETEFWFAIIKVIAIVGLIILGVVIFFGGTPKHDRLGFRYWKHGLAFREYIVKGASGRFVGFWSAVIKSGFAFILAPELVIFSAGETEAPRRNIPKATSRFIYRLIFFYIFGSLTIGVITSSKDPRLLNAISSGASGAAASPFVIGIQNAEIPVLNHIINAVILTSACSSGNSFLFAGSRSIYSLAKEHQAPKIFKYCNRWGVPVISVAVTVLFACLAFLNASASAAVVFNWFCNLSTISGFLAWICVLVAYLQFRKAMILNNLWETRPYKTPFQPYATYLTLFLLALITLTNGFTVFVGHTFTAGNFIAAYITLPIFLVLYVAHKLWSRNWSFGKRIEEIDVTTGVAEAEALEQMYPAPVPRNIIEKIWFWIA
```
