## Supplementary material for "Coding Sequence Insertions in Fungal Genomes are Intrinsically Disordered and can Impart Functionally-Important Properties on the Host Protein": fasta protein sequences: XP_721445.2_blasthits_fa.txt

```
>XP_721445_Candida_albicans
MSYQITEKKDLTYVITENSIPQAQLEKNFSLLSTCAFQFTLICSALAIGTFLSTVIGVGGSPVLIFGFIVAITFDLIICYSLAELASAYPHSSAQVHWTYCLASEKYKRSLSFLTGILSCAGWIFACFSSTYVASMFILALAQIYHQDYIPKSFHYYLVYLAVFLSGYLVNVFLVKLLPLITNISVAVINFGTFFIIITLLVKSPKQSAEFVFKNIINETGWSSNGVVFFLGMLPSLACVTLFDGAVHLTDEIAQPERNIPLVMVISNTLSGVMAFFAAIVYMFCVVNVNNLSNPVGGEPIVQLMYDSFQSEALTTIGVVCLILTFVGSSYMYYTSTSRLIWSFANSNGLPFSKYIGEVSSNLKSPVYALSFLTVLCIIIGTLIMGSDGALNAVLGTSMVCINLSYLIPIACLLVKSKFSTTHRFNERPYFCLGKFGLPMNIASVLWVCFIMVWLNFPLSYPVTSDNMNYACVVLGITCIIGIILWFVHGRNHYDHNIDFKHF
>XP_002418030_Candida_dubliniensis
MSDSIEKKDSNSPRRASFGKGEIHNILSNRVTNHVTTNLDALAVADDKKAERLLKEAQANLELVAETGYSPELRRNFSIISLLGIGFGITNSWFGISGSLVAGISSGGPMMIIYGIIIVAIFSVFIGITLSELSSAYPNAAAQIYWAQKLAPPKYARACAYFTGILSAAGSTFTTASVNMTSATAIVGMYMLHHPEKTIQRWQVFIVYEAITILLVFFNIYEKPLPMISSTTLYTSLFSFVVITIVVLSMHDGDFQSPHFVFVEFNNGTGWSSSAIAFIVGLINPNWSFSCLDAATHIAEESLSPATDIPKAILGTVAIGFITSFTYSIAMFFSIKNLDDILSSNTGVPILDIYYQATNSKAAAVGLEFLILLTSLGCSIGCSTWASRIIYSFSRDNGLPLSRLWAKVDSRTGNVVNAHLLSNFWVMVIGCIYLGSSTAYNSILISCVTFLLLSYLIPTVFLVFKRNKIRHGPFWLNGFGLVANVGLIVWAIFAFVFYNFPTVMPVSGSNMNYSSAVFGVCLIFSVIDWTLRGKHQYTSLEEREKVKDELASQVSNQITNIQSIVSNRH
>XP_002550327_Candida_tropicalis
MSTSSYSANTSTPPYSTNMSSSKEKPAIVTSNVRDDISFGSITEEEPVKLEKNFNLWSTCAFQYTLICSSLAIGTFLSTVIGVGGSPVLIYGFILAIIFDLIICYCLAELASAYPHSSAQVHWTYCLASDSCKRVLSFVTGILSCAGWIFACFSSTFVASMFILSLAQLYHEDYIPKTSHYYAVYLAVFLSGYSINVFFVRLLPLITNISVGVINFGTFFIIITLLVKSPKQSTEFVFKHIINETGWSSNGVVFFLGLLPSLASVTLFDGAVHMTDEIAQPERNIPLVMVISNTLSGVMAFFAAVVYMFCVVNIDNLSNPIGGEPIVQLMYDSFQSRGLTTVGVICLILTFVGSSYMYYTSTSRLIWSFAQSDGLPFSGYLGQVSSKLKSPVNALTLLTVLCIIIGTLIMGSDSALNAVLGTSMVCINLSYLIPIACLLVKTRCSWNRYDIKPYFCLGKFGLPMNIASVLWICFIMVWLNFPMEYPVTSTNMNYACVVLGITCFIGAILWFVHGRKYYEHNIHVKHF
>XP_003867145_Candida_orthopsilosis
MSSIKTHDKEFISSFPETEKNLEAEDSKSTLSFKDGLAVPKGEMRRNFSNLSLAMIGFSLTNSWLGISSSLVTGIQSGGPILIVYGILIVASVSVCIAVTLGEMASAMPSAGGQYVWARVLAPKRYASFWAYITGSISWGGSIFTSASMCLALALELLGFWNLNHPDHVTKKWEIFIIYNIVNWFLFLFNVWHRFLPLIGNSIFTISLASYSIILITVLVCSRGHYNSPHFVFVEFTNGTGWPSKGIAFIVGLINPAWSFACLDSVTHLSEETSQPERDIPKAVLSTVAIGFTTAFTYSIAMFFCIRNLETIINSTTGMPILDIYYQALNNKVGATCLGSLVFLTASGCTIACQTWQARLCWSFARDNGMPGSKYLSIIDPKTGGPLYAHLFSTVIVSIVSVLVFSDAALQATALACVSFLIIAYAIPTICLLVRRRQIRHGPFWLGKIGAFCNWVLLAWMVFVLVFFSFPAYYPVTAEGMNYFCVVLVVYVACMLIYWWFPIKKYACKYNFRGGQHNKEEVEFPHVCLTEW
>XP_001528698_Lodderomyces_elongisporus
MSDMEKKLSSPTRTRQSVEHGEIDYLRFHGLSQQQTHIRNLDSLALNANDKDKSRLLKEAQANLEFVADTGYAPELRRDFSFISLLGLGFGITNSWFGISGSLIAGISSGGPMMIIYGIIIVASVSMCIAITLSEMASAYPNASGQIYWTMKLAPAKYSKLMSYITGMLSWLGSIFTSASVTMTIATAVVGMYMLHHPNDTVERWQVFIVYEIVNVLLVFFNIWEKPLPMLSSGTLYVSLFSFAVIIIVVLSMHEGDFQSSRFVFVEFENGTGWSSSGIAFIVGLINPNWSFSCLDAATHIAEESLNPGVQIPQAIISTVIVGFITSFSYCIAMFFSIKDLSSILSSNTGVPIMDIFYQATNSKAAAVGLEVLILLTAIGCNIGCHTWQARIGWSFARDNGLPFSKYWSKINSKTGTPVNAHVMSCFWVAIIGCIYLGSSTAFNSILVSCVTFLLLSYFVPTIFFIFKRNQIKRGPFFLLNGVGLVCNIVLCCWATFAFIFYNFPSVMPVSGGNMNYSSAVFGVALIICFFDWILRGRREYIGLQEREGQKEELTEVLSNQLSNIEMSMSHK
>XP_007374134_Spathaspora_passalidarum
MDIKFEDGINKAESLEQISTQEIQAEPSLEKNFGWWSLFAVSFSLTCSWVGVSASFGTSIGSGGAILIIYGLVIAAFFSLCVAVTLGELISAYTNSAGQYYWTLQLAPERYRKLLAFVTALFSYFGCIFTCASISSSLANSILSLYSLNNPSFEYKRYHAFITFEVINVTLSVFNIWGRYLPYIVTSGLWISLIGFVVTMITCLACSSGRYNSGSFVFSDFTSITGWDNKALSFIIGLISPIWCFAGLDSAVHMVDDLGVKSGKVLIPRAVLCTVILGFLTAFAYSVAIFFCATDVSEVVDSSLPLLTIFYQSTRNKAAATLLAVLTILTGIVCNISAHTWQARVCWTMAGSEALPGSKYLKQIHPRTKLPVNAHFFSTFLVAIIGCIYVGSTTAFNAIITACICLLLVSYTIPTILLLRVRNNGFAHGPFWCGKLGYAANILTILWTIFCLIFLSFPYERPITNTNMNYVSAVYGGAILAIIICWFSYGKAKFIANKTE
>XP_043047286_Scheffersomyces_spartinae
MKLEKSGALEPHVSVEIGEIKSYVSNRSLEEMTDAKATKILSSAQADLDMAAETGYKPELRRNFSVLSLLGVGFGLTNSWFGISASLITSIASGGPMIVVYGIIIVALVSSCIAITLSELISAYPNAGGQYYWTMKLAPKKYAPFLSYLCGALAWAGSVFTSASVTIAIASSFMGMVVLGSGDPNKTVKTWQVFVVYQVANLLLVFFNLYEKPLPAISKGALGISLISFFTIMVVVLAKADGKFQSAHFVFVQFTNGTGWNSSGIAFIVGLINPNWSFSCLDAATHMAEEMLDPRRQIPIAIIGTVIIGFVTSFSYSIAMFFSIRNLEDLYTSRTGVPIMDIFYQVLGSRSGAIGLEILIFLTAIGCNIASHTWQARLCWSFARDNGLPGSKYWRAVSSTGVPVNAHLMSCAWCAVIGCIYMGSTTAYNAMVVGCIIFLLLSYLIPTVCLLIKGRNNIPHGPFWCGTVGLISNCVLIFWAIFATVFYSLPAVMPVTQNNMNYVSAVFVGYTLYCVIYWMLRGKHRFTYVEEREAGIPDLTHELSHKLEELEVVLSAKVTNLDTVLSARNARRYDGIDQKM
>XP_001383740_Scheffersomyces_stipitis
MSSPEKDASQVAVDQKSVGSVVEFKDPAQLEKRFSLWSTCALQYSLICSPLALGTFLSTVIGVGGSPVLIYGFILSATMSLIICCSLAELASAYPHSSAQVHWTYCLAPKAYKRVLSFASGILSCAGWIFACISSTYVASMFILALAQIYHPDYVPKNWHYYLVYVAIIVAGYLINVFFVVILPYMIDVLVAIINFATLFVIITLLIKSDPKQSAKFVFKNIINETGWSSNGVVFFLGLLPSIASVCLFDGAAHMTDEIAEPERNIPLVMVISNSVSAVVALFAAIVYMFCIVSMDNLSVPLGGQPIVQLMYDSFSSKTLTTIGVLCFIFTFVGSSFTYYTSTSRLIWSFSKSKGLPFGTYFGRVSQTLKTPVYALTFVTLICAILGTMIMGSSTALYAVLGSAMVCVNLSYVPPIMCLLTRSKFSMSPYVRFDNQDSSVAAVLKEGKSLPYFSLGKLGMPLNIISVLWICFIMIWLNFPIYYPVSTASMNYACVVLGCTGIFGLAVWLFYSAKHFDHDVDSKHIL
>XP_020062514_Suhomyces_tanzawaensis
MSQKLRAEVSQTQISIDSKEPALKKNFSLWATAAMQFSLICSPMAIGTFLTIVIGIGGSPVLLYGFILAVTFDLIICFSLAELASAYPHSSAQVHWTYVLAPDRYKKLLSFMNGVLSCAGWIFACFSATLIGSMLIIALAQVHNPDYAPTNWHQYLIYAGILIFGYMVNVFSVESLPYITKFLVCVINGGTLFILVSLLVKAHPKRSAAFVFKDIVNQTGWESNGVVFFLGLLPSIACICLYDGAAHMTDEMEHPQSQIPLVMVISNSASAILTLLAIIVYMFCITNVENLNTPFGGQPIVQLMYDSFNSKALTTIGTLCLIIAFVGSCFFYYCSTSRLVWAFSRSHGLPSIFGKVSGRLNSPVNALTFVLVVCLILGCLLFGSATALNAVLGTSMVCSNLSYLVPIACLLWRSKFAVSPHQRYRLDTDDQLCINTETGLPFFHLGRFGVFMNICACFWVCFIMVWLNFPIAYPVTSDNMNYACAVLGCTLIVGVGLWFGYAKKRIRAAEEKAILEGVTSNL
>XP_020074123_Hyphopichia_burtonii
MSDLVKSGSGAANEKAVGTVTLIQIEESSGGLVKRFSLWNTVALQVSLICSPIALGTFLSTVVGIGGSPGLLYGFILAVSLDLVICFSLAELASRWPNSAAQVHWTNVLAPTKYRRGLSFTTGVLSCAAWIFACFTTCYTLSMFVISLIELHNSGYIAQDWHYYLIYAAFVLTACAVNAFAVNCLPVLTYVSAAIINAGTLYILITLLVRTPNKQSNQVVWKDFINESGWSSNGVAFFLGLLPSISCVTLFEGPSHQTDEIPDPSRNVPLVMTIANSFLAIFAFISGIIYMYCVSNPNNLLTPIGGEPIVQLLLDSLNSLPLTTAGVFFLIATFYLSLIGYVLSTSRLFWAFANSEGLPWGKSFFGKIHPFWKVPINSLVLVLLILLILGCMIFGSSTALSAVLSSSMVCVNLSYIVPISLLLYRSKLSTSVYARFSDQYGGAIPYFNLGRFGMPLNIIAVCWGCFIMVWLNFPLYYPVTSSNMNYACAVLGITFLIALIIWFTHARKHFEHNSDLKHI
>XP_015468561_Debaryomyces_fabryi
MSSKLEAIEIEGNYIEHDSIYDSNTALEKRFSLWSTIAFQFSLICSSIAIGTYLSTVVGVGGSPFLIYGYILAVGCDLVICFSLAELASAYPHPSAQVHWTYCLAPKRLKKVMSFFVGILSCAGWIFACFAVSYTTSMFIIALAEVYNPNYIPQDFHYYLIYVLLTTLGWAINVFGIALLPMINYILVFVINGGTLFIVITLLVKANPKRSVEYVFLKVQNETGWSSNGLVFFLGLLPSIATVTFFDGAAHMTNEIPEPEKNIPLVMVIANCFSAIAAFLAAIAYMYCIVNPDHMASPIGGQPIIQLMDDAFHSKALTTIGVLILIITFWGSYIGYACSGSRLVWSFANAGGLPFGKSYFGKLNTKLKVPVNSLNFITIITLILGTIIFGSSTALSAVLGSSMVCINLSYVFPIICMLWKSKFSLSPYVRFKSNEDNKELSANLTIGKNLPYFCLGKLGLIMNTIAACWTFFIIIWLNFPIYDPVKTDNMNYACVVLGITFIIAALLWFFHARKTFDHDINSTHI
>XP_458651_Debaryomyces_hansenii
MDTTEKVTSIESVDQKDLGLAGSTLTNQKWENVDSSSTRSLNQGELKRTFSVWSILGIGFGLTNSWFGISASLVTGIQSGGPMLIVYGIIIIAFISYCIGITLSEMSSAIPSAGGQYVWTRVLSPKKYSSILAYLCGSFAWAGSLFTSASMALSIANEIMAFWVMMHPDHVIKKWQLFVIYQLVNLFLILFNCHGRYLPYIANGALYTSLFSFVVITVTVLVCSRGNYQPASFVFTEFENNTGWSSSGIAFIVGLINPNWSFSCLDSATHLAEEVFNPARDIPIAIMGTVTIGFCTAFCYSIAMFFSIHNLDEILNSSTGVPIYDIYYQALGNRAGAICLGTLILLTACGCTISSHTWQARLCWSFSRDNGLPFSKYLSIVDPKAGIPLNAHLFSSFWVAILGCLYLVSDAAFNSMVVGCIIFLLLSYIVPTLCLLFRGRNNIKHGPFWLGPLGLFANIVTCFWTLFALVFFSFPSFMPVTAGTMNYVSVVIVIYLLWTLIYWWFPVKGWACRDNFAGGRGNDDEEEFPDVCLDIK
>XP_006687795_Yamadazyma_tenuis
MSDKNCFTVSEKTPFEASTAINDASSDANHQSPLEKRFNVWSTSALQFSLICSALAIGTFLSTVVGVGGSPGLIYGYILAVTFDLFICYSLAEIASAYPHSSAQIHWTYVLAPRGTKRGMSFAVGILSCAGWIFACFSSTYVATGFFYALVAVYNPDFAPTNWQMYLTYAAIVVVGSCINAVAVAALPFITHMLVGIINSTTVFILVALLVKSSPKQSASFVFSTFINETGWSSDGLVFFLGLLPSIASVTLYDGACHMTDEIDKPEVHIPWVMVLSNTSSAILGLVAAIIYMFCTKNVDTLSSPIGGQPIVQLMMDAFESNALTTVGVVALIMSFVGSSFTYYTTTSRLFWSFARSNGLPFGDIFAAVNSTLKVPVNAVGLVTALCLILGLIILGSSSALTAVLGSSMVCINLSYIFPIGALLWRSGFSRNIRTRYADGPDVLSMMVVDPKTALPYFHLGKFGVVLNVASVVWVCFIMVWLNFPTVHPVQSGTMNYACVVLGSTAVVGVIFWFAARKKYDHDVNGKHVI
>XP_001483407_Meyerozyma_guilliermondii
MSDKSPFTVEQTSITSEDGHLVKRFGLWTACGLQFSLICSALAIGTFLSTVVGVGGLPVFIYGFILAVFFDLIVCYSLAEIAAAYPHSSAQVHWTYCLAPDHAKSILSFFVGVLSCAGWIFACVSSTYIAALFILSLAIMYHPEFVAEKWHFYLIYMAVYLLGHLINAYGVRCLTWLTNGLVGVINIGTLFILIALLVKAHPKRSATYVFKELSNETGWSSNGLVFFLGLLPSIASITFYDCAAHMTDEIIQPEKNVPLVMVISNTVSALVAFLAAIVYMFCIVNEKNMEAPMGGLPIVQLMYDAFNSNALTTIGILFLILTFVGSTYLYYCSTSRLIWAFAKSNGLPFGQSFFGKVSPTFQSPINALYFTTIIGLIIGTIILGSSTALNAVLGSAMICINLSYIFPIACLMFKSSFSLSPRVRFPALEVVCVENKDLPYFSLGRFGLPMNIASVIWACFIMVWLNFPLYNPVTTSNMNYACAVLGTTFLVGIGLWFGYSRNHFKHDVNLKHI
>XP_018710914_Metschnikowia_bicuspidata
MDYPKSEEEKAYGTTVYTADKGKEVETDSSLEPKSGELKRTFSVWSVLGIGFGLTNSWFGISASLVTGIQSGGPLMIVYGIIIIAFISYNIGITLSELSSAIPSAGGQYVWTRVLSPRKYSGFLAYLCGSLAYAGSLFTSASMALSLALTIMGFWNLMHPAHVTRTWELFVVYQLVNASLVVFNCYGKYLPYIANGALYTSLFSYTVITLTVLVCARGNYQLADFVFVKFENNTGWQSAGIAFIVGLINPNWSFSCLDSASHLAEEVHNADRVIPIAILGTVTIGMVTSLTYAISMFFCVTNLDDIINNGTGLPILDIYYQALNNKAGAICLGTLMLLTGIGCTVSSHTWQARLCWSFSRDNGLPFSKYLSIVDPNLGVPLNAHLVSSVLVAILGCLYLASLTAFNSMVVGCITFLLLSYMVPTLCLLYRGRNNIRHGCFWLGNWGLFANIMTVAWTVFALVFFSLPSEMPVSASSMNYVSAVYAVYAVLAMGYWFFPIKEYSCRAHFAGGLGNNDEEEFPDVCLTDL
>XP_002619163_Clavispora_lusitaniae
MDKKKYDVAVEPIHSVAMGEVQNFVSHHIDGLTSDNEKAERYLEEAQVNLAMAADTGYTPELKRNFSTIALLGVGFGLTNSWFGISASLITGISSGGPMMIVYGIMIIAVVSMCIAITLSELASAMPNAGGQYYWTMKLAPPKYAPFFSYMCGAFAWAGSVFTSASVTISIASSLVGMYALGSGGPDFTVKRWQVFITYEIVNALLVFCNIWERPLPRISQAALYVSLFSFVVITITVLAKNSGHYQSAHFVFVEFSNGTGWSSAGIAFIVGLVNPNWSFSCLDAATHLAEETLSPETDIPKAIIGTVIIGFITSFSYAISMFFCITDLDSIYASTTGVPIMDIFYQALKSKAGAIVLNCLILLTAIGCNIASHTWQARLCWSFARDNGLWGSHWWAKVNTRTGVPVNAHLMSCAWCAVIGCIYMGSTTAYNAMVVGCIVFLLMSYAVPVVFMLIKGRNNVKHGPFWLGKVGHVCNYVLLLWTLFATVFYSLPSVMPVTAGNMNYVCVVIGVFGAYCVVYWHIRGKSKFTTIDERESKIPELTQQLSNQIEQLEAIVSGKGFSE
>XP_025341538_Candida_haemuloni
MSLEKAHSTDLAANVMAGDKERDTDSTSSMAQKGELKRTFSVWSVLGIGFGLTNSWFGISASLITGIQSGGPLLIVYGIIIIACISYCIGITLSELSSAIPSAGGQYVWTRVLSPKKYSSFLAYLCGSLAWAGSLFTSASMALSVAQTVMAFWKHMHPDHNTKSWEVFVVYQLVNLILILFNCYGKYLPYIANGALYTSLFSYCAITITVLVCARGNYAKPSFVFTDFENNTGWTTSGIAFIVGLVNPNWSFSCLDSASHLAEEVHGADRVIPIAILGTVTIGFLTSFTYSIAMFFSITDLNAIINSGSGLPILDIYYQALNHRAGSLCLGILIFFTACGCTISCHTWQARLCWSFSRDNGLPFSKYLSIIDPNLGVPLNAHLFSSFWVAILGCLYLASSTAFNSMVVGCITFLLLSYLVPTICLLYRGRNNIKHGPFWLGKVGLFANVMTIAWAIFALVFYSFPTFMPVTAGTMNYVSVVYGVYLIFTLGYWFFPIKKYSCRESFAGGLGNNEEEEFPDVCLTEL
>XP_024715555_Candida_pseudohaemulonis
MSLEKALSSDSPMGKLSDKERDSDSTSSMAQKGELKRTFSVWSVLGIGFGLTNSWFGISASLITGIQSGGPLLIVYGIIIIACISYCIGITLSELSSAIPSAGGQYVWTRVLSPKKYSSFLAYLCGSLAWAGSLFTSASMALSVAQTVMAFWVHMHPEHETKSWQTFVVYQLINVILVLFNCYGKYLPYIANAALYTSLFSYCAITITVLVCARGNYASPSFVFTDFENNTGWTTSGIAFIVGLVNPNWSFSCLDSASHLAEEVHGADRVIPIAILGTVTIGFITSFTYSIAMFFSITDLNAIINGGSGLPILDIYYQALNHRAGSLCLGILIFFTACGCTISCHTWQARLCWSFSRDNGLPFSKYLSIIDPNLGVPLNAHLFSSFWVAILGCLYLASSTAFNSMVVGCITFLLLSYLVPTGCLLYRGRNNIKHGPFWLGKVGLFANVMTIAWAIFALVFYSFPTFMPVTAGTMNYVSVVYGVYLIFTLGYWFFPIKKYSCRELFAGGLGNNEEEEFPDVCLTDL
>XP_025338873_Candida_duobushaemulonis
MSLEKALSSDLPMGKLSDKERDSDSTSSMAQKGELKRTFSVWSVLGIGFGLTNSWFGISASLITGIQSGGPLLIVYGIIIIACVSYCIGITLSELSSAIPSAGGQYVWTRVLSPKKYSSFLAYLCGSLAWAGSLFTSASMALSVAQTVMAFWVHMHPEHETKSWQTFVVYQLVNVILVLFNCYGKYLPYIANAALYTSLFSYCAITITVLVCARGNYASPSFVFTDFENNTGWTTSGIAFIVGLVNPNWSFSCLDSASHLAEEVHGADRVIPIAILGTVTIGFITSFTYSIAMFFSITDLSAIINGGSGLPILDIYYQALNHRAGSLCLGILIFFTACGCTISCHTWQARLCWSFSRDNGLPFSKYLSIIDPNLGVPLNAHLFSSFWVAILGCLYLASSTAFNSMVVGCITFLLLSYLVPTGCLLYRGRNNIKHGPFWLGKVGLFANVMTIAWAIFALVFYSFPTFMPVTAGTMNYVSVVYAVYLIFTLGYWFFPIKKYSCRESFAGGLGNNEEEEFPDVCLTDL
>XP_028890368_Candida_auris
MSLEKVQSPDLATHVTGDKERDSDASSSLTPKGELKRTFSVWSVLGIGFGLTNSWFGISASLITGIQSGGPLLIVYGIIIIASISYCIGITLSELSSAIPSAGGQYVWTRVLSPKKYSSFLAYLCGSLAWAGSLFTSASMALSVAQAVMAFWKHMHPGFESKSWQTFVVYQLVNLVLVIFNCYGKYLPYIANAALYTSLFSYCVITITVLVCARGNYAKPSFVFTDFENNTGWTTSGIAFIVGLVNPNWSFSCLDSASHLAEEVHGADRVIPIAILGTVTIGFLTSFTYSIAMFFSITDLNSIINNGSGLPILDIYYQALNNRSGSLCLGILIFFTACGCTISCHTWQARLCWSFSRDNGLPFSKYLSIIDPNLGVPLNAHLFSSFWVAILGCLYLASSTAFNSMVVGCITFLLLSYLVPTGCLLYRGRNNIKHGPFWLGKAGLVANLMTIAWAIFALVFYSFPTFMPVTAGTMNYVSVVYAVYLIFMLGYWFFPIKKYSCREVFAGGLGNNEEEEFPDVCLTDL
>NP_011438_Saccharomyces_cerevisiae
MSIRNDNASGGYMQPDQSSNASMHKRDLRVEEEIKPLDDMDSKGAVAADGEVHLRKSFSLWSILGVGFGLTNSWFGISTSMVAGISSGGPMMIVYGIIIVALISICIGTSLGELSSAYPHAGGQFWWSLKLAPPKYKRFAAYMCGSFAYAGSVFTSASTTLSVATEVVGMYALTHPEFIPKRWHIFVCFELLHLFLMFFNCYGKSLPIISSSSLYISLLSFFTITITVLACSHGKFNDAKFVFATFNNETGWKNGGIAFIVGLINPAWSFSCLDCATHMAFEVEKPERVIPIAIMGTVAIGFVTSFCYVIAMFFSIQDLDAVLSSTTGAPILDIYNQALGNKSGAIFLGCLILFTSFGCVIACHTWQARLCWSFARDNGLPLSRLWSQVNPHTGVPLNAHLMSCAWITLIGLLYLASSTAFQSLITGCIAFLLLSYIIPVICLLAKKRNIAHGPFWLGKFGFFSNIVLLGWTVFSVVFFSFPPVLPVTKDNMNYVCVVIVGYTAYSILYWKYKGKKEFHALEESENEQAEYSNNFDTIEDSREFSVAASDVELENEHVPWGKK
>XP_018222159_Saccharomyces_eubayanus
MGTRNDNVSGDYMDPDQSSNTYVHKRDVRVAEEFEPSDDADGKGVVAADGEVHLRKSFSLWSILGVGFGLTNSWFGISASMVAGISSGGPMMIVYGIVIVALISVCIGTSLGELSSAYPHAGGQFWWSLKLAPPKYKRFAAYMCGSFAYAGSVFTSASTTLSVATEVVGMYALMNPNFTPKRWHVFVCFELLHLFLMLFNCYGKSLPLISSSSLYISLLSFFTITITVLACSHGKFNDAKFVFATFYNETGWKNGGIAFIVGLINPAWSFSCLDCATHMAFEVEKPERVIPIAIMGTVAIGFVTSLCYVIAMFFSIKDLDAVLSSTTGAPILDIYNQALNNKSGAIFLGCLVLFTSFGCVIACHTWQARLCWSFSRDNGLPLSRLWSQVNPHTGVPLNAHLMSCAWISLIGLLYLASSTAFQSLITGCIAFLLLSYVIPVICLLAKKRDIAHGPFWLGKFGFFSNIVLLGWTVFSVVFFSFPPVLPVTKDNMNYVCVVIVGYSAYSVLYWRYKGKNEFHAVEETENEQDDFADNFETVEDSREFSLAASDVELETENIRWGEK
>XP_033766289_Saccharomyces_paradoxus
MSIRNDNASGGYMQPDQSSNTSMHKRDLRVEEEIKPLDDMDGKAAVAADGEVHLRKSFSLWSILGVGFGLTNSWFGISTSMVAGISSGGPMMIVYGIIIVALISICIGTSLGELSSAYPHAGGQFWWSLKLAPPKYKRFAAYMCGSFAYAGSVFTSASTTLSVATEVVGMYALAHPEFIPKRWHIFVCFELLHLFLMFFNCYGKSLPIISSSSLYISLLSFFTITITVLACSHGKFNDAKFVFATFYNETGWKNGGIAFIVGLINPAWSFSCLDCATHMAFEVEKPERVIPIAIMGTVAIGFVTSFCYVISMFFSIKDLDAVVSSTTGAPILDIYNQALGNKSGAIFLGCLILFTSFGCVIACHTWQARLCWSFARDDGLPLSRLWSQVNPYTGVPLNAHLMSCAWISLIGLLYLASSTAFQSLITGCIAFLLLSYIIPVICLLGKKRNIAHGPFWLGKFGFFSNIVLLCWTVFSVVFFSFPPVLPVTKDNMNYVCVVIVGYTAYSILYWKFKGKNEFHALEESENDQAEYANNFDSIEDSREFSLAASDVELENEHVPWGKK
>XP_003676317_Naumovozyma_castellii
MSSQDALDVIASTYNQDIDSNTSLHQRDTFDKNKLSTKTQELDGDANNNNGEVHLRKSFSVWSILGVGFGLTNSWFGISASMVTGISSGGPMMVVYGIIIIALVSICIGTSLSELSSAYPHAGGQFFWSLKLAPPKHKRFAAYLCGSFAYAGSVFTSASTTLSVATEVVGMYALTHPDFKVQRWHIFVCFELLHLLLMLFNCYGKSLPFISASSLYISLVSFFTITVTVLACSHGNFNDPKFVFATFYNETGWKNGGIAFIVGLINPAWSFSCLDCATHMAFEVEKPERVIPIAIMGTIAIGFATSFCYVIAMFFSLRDLDKILTSTTGAPILDIYNQVLGNKSGAIFLGCLVLFTSFGCVIACHTWQARLCWSFARDNGLPWSHLWAQVNPQMGVPLNAHLMSCAWISLIGILYLASSTAFNSLITGCIAFLLLSYIIPVICLLMKKRQIRHGPFWLGKFGLFSNIILLAWTAFAIIFFSFPPVLPVTKDNMNYVAVVIVGYTSYALLYWRFKGRKEFHAMEDDDDMDDGRGNTIETSASLISRDIEEQDDSERVSEIIHIQSDKDNK
>XP_003671926_Naumovozyma_dairenensis
MYEPDHLSNTSIHRRDEFDEKLKELPTTEQQHTIKSITPEGDENDTESQIINKNGNNNTTTNGSEVHLRKSFSLWSVLGVGFGLTNSWFGISTSMVTGISSGGPMMVIYGIIIIALISICIGTSLGELSSAYPHAGGQFWWSLKLAPPKYKRLAAYMCGSFAYAGSVFTSASTTLSAATEVVGMYALTHEDFVPKRWHVFVCFEILHLFLMIFNCYGKSLPIISASSLYISLSSFLIITITVLACSRGQFNDAKFVFATFYNETGWKNSGIAFIVGLINPAWSFSCLDCATHMAFEVEKPERVIPIAILSTIAIGFITSFCYVISMFFSLRDLDSILKSTTGAPILDIYNQALGNKAGAIILGCMILFTSFGCVIACHTWQARLGWSFARDNGLPYSKLWAQVNPQVGVPLNAHLMSCAWISLIGILYLASSTAFNSLITGCIAFLLLSYIIPVSCLLLKKRQIRHGPFWLGKFGLFSNIVLLLWTVFAIVFFSFPAMMPVTKDNMNYVAVVIAGYTLYSVLYWNFKGYKEFHASEEEEEQQEYANDISTNGDGMGGASDSIGLSAMGIVSNEEEEDVSDRETEIYIMNGDKNIIHQNNI
>XP_003959526_Kazachstania_africana
MGIKIYAKCQDTITMSLHKRRSNTPSKDPEILSDKLIEQDEDIHLRKSFSLWSILGVGFGLTNSWFGISASMITGITSGGPMMIVYGIIIIALISICIGVSLGELSSAYPHAGGQFHWTLQLASPKHKRFAAYMCGSFAYAGSVFTSASTTLSVATLLVGMYSLTHENFIPKRWHVFVCFELVHLFLMLFNCYGKSLPLISSSSLYISLFSFFTITITVLACSSGKFNDSKFVFATFYNETGWKSSAIAFIVGLINPAWSFSCLDCATHMAFEVEKPERVIPMAIMGTIAIGFLTSFAYVISMFFSIRNIQDVLNSNSGAPILEIYNQALGNKAGAVILGCLVLFTSFGCVIACHTWQARLCWSFARDKGLPYSRFWSQVNPTFGVPLHAHLMSCTLISIIGLLYLASSTAFNSLITACIAFLLLSYSIPVICLLLRKRDMNRGPFWLGKFGLFSNIVLLAWTVFSLVFFSFPSQIPVNRNNMNYVSVVIAGYTFFSVSYWFVKGKNEFYLDDNIISSSSEEEADIVTREDVILIEDK
>XP_022464499_Kazachstania_naganishii
MSDASYAGAADYAAGAHSVHKRQSRVSLTQLSLNDDESLSKGAADTLLDGEPHLRKSFSLWSILGVGFGLTNSWFGISVSMVTGIMSGGPMMIVYGIIIIALISVCVGGSLGELSSAYPHAGGQFWWALKLAPARHRRFAAFLCGSFAYAGSVFTSASTTLSAGTEVVGMYALKHPGFVVKRWHVFVCFELIHLFLMLFNCYGKSLPLISSSSLYISLISFLTITITVLACSSGSFNDSKFVFATFYNETGWKNSGMAFIMGLINPAWSFSCLDSATHMAFEVERPERVIPTAIMGTVAIGFVTSFCYVIAMFFSIRDISAVLKSTTGAPILEIYRQALGNEGGAIFLGCLVLFTSFGCIISCHTWQARLCWSFSRDNGLPYSKWWSQVNPDVGVPLNAHLMSCAWISLIGVLYLASSTAFNSLITACIAFLLLSYSVPIVCLLWRRRDIPQGPFWLGKFGLFANVVLLAWTVFAVVFFSFPPVLPVDRNNMNYVCVVIVGFVTYSLLYWRFKGSRDFHKVEDEPGEKLVDAESTGESILGGT
>XP_446941_Candida_glabrata
MSPRDIERTSITSQQDSILDGQFEAKNGKKIIEQEQSIDGEVHLRKSFSLWSILGVGFGLTNSWFGISASMVTGINSGGPMMIVYGIIIIALISVCIGVSLGELSSAYPHAGGQFWWSLKLAPTKHKRFAAYLCGSFAYAGSLFTSASTTLSAATELVGMYVLTHPEFTPKRWHIFVCFELLHLFLMLFNCYGKSLPLISASSLYISLTSFFVITVTVLACSSGKFNDAKFVFATFYNETGWKNSVIAFIVGLINPAWSFSCLDCATHMAFEVEKPERVIPIAIMGTIAIGFLTSFCYVIAMFFSIRDLDALLASNTGAPILNIYEQATNSKAGAIVLGCLVLITSFGCIIACHTWQARLGWSFARDNGLPYSKYWSQVNPNAGVPLNAHLMSSALIALIGVLYLASTTAFNSLITGCIAFLLLSYIIPVICLLMRKRQIRQGPFWLGKFGLFSNIVLLGWTLFAIVFFSFPPVLPVSKDNMNYVSVVIVGYTVYAIAYWEFKGKKEFHAVEEEESEDDIDVNESNIEIINDYHDSNSVNNIIHHHYDKVGLDTKH
>XP_004177516_Tetrapisispora_blattae
MNITDQKLQKNSEVYTIVEANDDTASFNQLGSVSSSKISDLDKNSINNEFNQTEEVHLRKSFSLWSILGVGFGLTNSWFGISASMVTGIESGGPMMIVYGIIIISLISICVGVSLGELSSAYPHAGGQFFWSLKLAPPKHRRFAAYMCGSYAYAGSVFTSASTTLSVATELVGMYALCHESFVPRRWHVFVCFELLHLFLLLFNCYGKSLPFISSSSLYISLLSFFTITITVLACAHGKYNDAKFVFATFYNETGWKNGGIAFIVGLINPAWSFSCLDCATHMAFEVEKPERVIPMAIMGTIAIGFITSFCYVIAMFFSLNDLNALFNSHTGAPILDIYNQALHNKAGAIVLGCLVLFTSFGCVIACHTWQARLCWSFATDQGLPYSKWWAEVNPTLGVPLNAHLMSCGWIAIIGLLYLASSTAFNSLITGCIAFLLLSYIIPVICLLQKKRQIKHGPFWLGKFGLFSNIVLLCWTLFSIVFFSFPPNLPVNRNNMNYVCVVIVGFTCYQLIYWKWKGAKEFHSAQDDDDNIEYENNSNINMDTYMARTSNISDSHSQYYMMDQDGVSLHSDTSENGTQLINHKSIAKVDVRET
>XP_003685816_Tetrapisispora_phaffii
MSEFNRTFFENGSDTTSNKVIHVNSHAISRNTSNIELSTNGAKLDDQQLNHHVGDGEVHLRKSFSAWSILGVGFGLTNSWFGISTSLVTGISSGGPLMVVYGIIIIALISVCVGVSLGELSSAYPHAGGQFWWSLKLAPPKHRKFAAYLCGSFAYAGSVFTSASTTLSVATEVVGMYALKHPEFKPQRWHVFICFELLHLFLMLFNCYGKSLPLISSSSLYISLTSFFTITVTVLACSSGKFNDSKFVFASFYNETGWKNNGIAFITGLINPAWSFSCLDCATHMAFEVEKPEKIIPLAIMGTIAIGFVTSFCYVIAMFFSIRDLDKLLNSTTGAPILDIFNQALGNSSGAIFLGCLILFTSFGCVIACHTWQARLCWSFSRNKGLPYSHLWSQVNPNVGVPLNAHLMSCALISIIGVLYIASSTAFNSLITACIAFLLLSYIIPVICLLLKRRQIKHGPFWLGKFGLFSNIVLLCWTIFAIVFFSFPPQLPVTKDNMNYVSVVIVGYSIYAILYWHFKGSKEFHFTEEEETQKSMDTDYDNDSNESIVSDLNDEVSNGSLNVDIEEYNVSSTLKKSKTPTTIELH
>XP_001645594_Vanderwaltozyma_polyspora
MKKDQSEIISLNIHGSNIDQHSKLNSFNERVQELTVNENDHSISDKKEIQQGGGNGDEVHLRKSFSLWSILGVGFGLTNSWFGISASLVTGISSGGPMMVVYGIIIIALISVCVGVSLGELSSAYPHAGGQFWWSLKLAPQKHKRFAAYLCGSFAYAGSVFTSASTTLSVATELVGMYSLTHPEFIPQRWHVFVCFELLHLFLMLFNCYGKSLPLISTTSLYISLASFLTITVTVLGCSHGNFNDPKFVFATFYNQTGWKNSVIAFITGLINPAWSFSCLDCATHMAFEVEKPERVIPIAIMGTIAIGFVTSFCYVIAMFFSIRDLDALFASHTGAPILDIYNQALGNKGGAIVLGCLILFTSFGCVIACHTWQARLCWSFSRDKGLPYSHLWAQVNPQLGVPLNAHLMSCAWISLIGILYIASTTAFNSLITGCIAFLLLSYIIPVICLLKKKRQIKHGPFWLGKFGLFSNIVLLGWTLFAIVFFSFPPQLPVTKDNMNYVSVVIVGYTLYVLIYWKFKGSKEFHATEEESEEEEGDLVEDGDMMIASYNGDLEESLNEDFDNAGTLNPKNYSRRSKVISLNDSE
>XP_003682719_Torulaspora_delbrueckii
MVSKSLSSAYEADRTSLSEVHTRESHKGALEYGKDTMMTERGGEVHLRKSFSLWSILGVGFGLTNSWFGISVSMVTGIFSGGPMMIVYGIIIVALISICVGASLGELSSAYPHAGGQFWWSLKLAPPKHKRFAAYLCGSFAYAGSVFTSASTTLSAATEVVGMYALAHPDFTPKRWHVFVCFEIMHLFLTLFNCYGKSLPLISASALYISLLSFFTITVTVLACSSGKFNDAKFVFATFYNETGWKNSGIAFIVGLINPAWSFSCLDCATHMAFEVEKPERVIPIAIMGTVAIGFATSFCYVISMFFSIRDLDSLMQSATGAPILDIYNQALGNTSGAIFLGCMVLFTSFGCIIACHTWQARLGWSFARDKGLPFSGLLSQVNPQVGVPLNAHLMSCALISLIGLLYLASSTAFNSLCTGCIAFLLLSYSIPVICLLRKKRQIKHGPFWFGKLGYFFNIVLLGWAVFCIVFFSFPPALPVTKDNMNYVSVVIVGFTAYALLYWKFKGCKEFSAIAEEEEELLNNDVDPNSVRDSEQSIEPEIIELGNKDSKRI
>XP_037144777_Zygotorulaspora_mrakii
MSSTFEGHTSSYDLDTYSQSDVHKRDARINNAEIESQEKSTDIVDSRDGEVHLRKNFSLWSILGVGFGLTNSWFGISVSMVTGISSGGPMMIVYGIIIVALISVCVGVSLGELSSAYPHAGGQFWWSLKLAPPKHKRFAAYLCGSFAYAGSVFTSASTTLSVATELVGMYALTHPDFTPRRWHVFVCFELLHLFLMFFNCYGKSLPLISSSSLYISLFSFFTITVTVLACSSGKFNDAKFVFATFYNETGWKSSGIAFIVGLINPAWSFSCLDCATHMAFEVEKPERVIPTAIMGTVAIGFITSFCYVIAMFFSIRDLDAVMSSNTGAPILAIYDQALNSKAGAIVLGCLVLFTSFGCVIACHTWQARLCWSFSRDKGLPLSRLWSQISPQAGVPLNAHLMSCAWISLIGLLYLASTTAFNSLITGCIAFLLLSYSIPVICLLMKKRQINHGPFWLGWFGYLSNFVLLGWSVFCIVFFSFPAVLPAEKDNMNYVAVVIVGYTAYALLYWRFKGRKEFTAVIEEEEETLHNTIDPYEVSSINQGLEKSGETQTQ
>XP_002498370_Zygosaccharomyces_rouxii
MSTSGEFQQRSSQSEIHKREFYEAPNEELSMDKNDMDKYDDESGSGGSEEVVLRKSFSLWSILGVGFGLTNSWFGISASLVTGLSSGGPLLVIYGIILISLISITIGVSLGELTSAYPHAGGQFWWSLKLAPPKHKRFAAYMCGSFAYAGAIFTSASTTLSVASELVAMYQLTHEDFTPKRWQVFVTYLILHFFLMQFNCYGKSLPLIASSSLYISLLSFIVITITVLACSSGHFNSAKFVFSHFYNETGWSSGGIAFIVGLINPAWSFSCLDCATHMAFEVEKPETIIPTAILGTIAIGFITSFCYVISLFFSIRDLPSVLNNTGGFPVLVIYEQALNSKAGAIVLGCLILFTSFGCVIASHTWQSRLCWSFSRDGGLPFAGLWSKVNSRMGVPLNAHLMSCVWVAIIGFLYLASSTAFNSLITACIAFLLLSYSIPVICLLMKKRQIAHGPFWFGKFGLFCNIALLLWTVFCLVFFSFPPDYPVNKDNMNYVSVVIVGYFLYSLIYWKFWASKDFHTHDDDDDEQTVAQEISNEGFDEYDGTDDSRTHSSVIATTPQHMDFIEKSTK
>XP_003644778_Eremothecium_cymbalariae
MLYSEIQVQEGSDCMQKGDAVSNQISKVECDNVEVYSIPGVNKPAELRKSFSLWSVLGVGFGLTNSWFGLSVSMVTGISSGGPMMIIYGIVIIALISVCVGVSLGELSSAYPHAGGQFWWSLQLAPNKYKRLAAYLCGSFAWAGSVFASASSTLSTTRLLLGMYALVHPSLEIKDWHVFVCYQALHMFLLLFNCHGRPLPLISSTALYVSLFSFITITITVLASSHGNFNDAKFVFANFRNETGWESNTIAFIVGLINPAWSFSCLDCATHMAFEVEKPETVIPTAILGTVAIGFLTSIVYCIAMFFSIRDLDGILSSTTGAPILDIYYQASGSKACAIVLGSLVLLTSFTCVTSCHTWQARLCWSFARDNGFPYSRIWAKVNTELGVPLNAHLLSCAVISLLGVLYLASSTAFNALVTGCISFLLLSYTVPVICLLLKQRNIKRGPFWLGKFGTFSNYVLLAWTLFSLVFFSLPPMKPITKGNMNYVSIVILSYLLYSILYWKFSGHKKFYIYQEKIPVEESDERAEIDDPNSKLQKIPTHSNI
>NP_985467_Eremothecium_gossypii
MSLAERDSMDLVKRHPSGQCCEDGEKSNVGMTTCQVDEGQLLRKSFSLWSVLGVGFGLTNSWFGISVSMITGIGSGGPMMIVYGIVIIALVSVCVGVSLAELSSAYPHAGGQFWWSLKLAPPKHRRLAAYLCGSLAWAGSVFTSASTTLSAATELVGMYALVRPEFVVRKWHVFVCYQILHCFLMLFNCYGRSLPLVSSSALYVSLFSFVTITITVVACSRGHFNDPKFVFATFRNETGWQNSAIAFIVGLINPAWSFSCLDCATHMAFEVEQPERVIPIAILGTVAIGFLTSFCYVIAMFFSLRDLSEIMTSNTGVPILDIYYQALGSRAGALVLGSLVLLTSVGCIISSHTWQARLCWSFARDGGLPYSHLWARVNRSVGVPLNAHLMSCVCISLLGILYMASSTAFNSLITGCIAFLLLSYIVPVICLLLKKRQIKHGPFWLGPFGAFCNYVLLAWTVFVLIFFSLPPLKPVTKDNMNYVSVVVVGYILYVLIFWRLQGRWSFHLVEEEEECTELEGEPQMTPEGSEEREMIPTTKISP
>XP_452894_Kluyveromyces_lactis
MREISNSEMAGSSTGFNDNSSDNGIKNVVHEESKLEEQSISSKDAYDAYGGTGEGHLRKSFSLWSILGVGFGLTNSWFGISVSMVTGIYSGGPMMVVYGIIIIALISICIAVTLGELSSAFPHAGGQFWWSLQLAPPKYRRLAAYLCGSFAWAGAIFSSASTTLSVASELVGMYALTHPDFEVKRWHVFVCFQILHLFLMMFNCSGKALPVISQSSLYISLISFFTITVTVLACSHGKYNDAKFVFATFYNETGWKNGVIAFIVGLINPAWSFSCLDCATHMAFEVENPERVIPISILCTVGIGFLTSFSYVIAMFFSLQDLEAVASSNTGMPILEIFRQATKSTPGAVVLGCLILFTSFGCVIACHTWQARLCWSFARDNGIPYSKYWAKIDPELGVPLNAHLLSCALISLLGCLYMASTTAFNSLITGCIAFLLFSYSVPVVCLLARKRNIKHGPFWLGKFGAFSNIVLLGWNLFALVFFCFPAVMPVTKDNMNYASVVIVGFLLFYLGFWQFKAKKVFYIREDENTDSNQESVTTEAFHAYDAK
>XP_022675639_Kluyveromyces_marxianus
MGEIRSAGAVLEASSSSGFNDNTSDSGLKNVVHESRLEEQSTAGSKENDAYGGAGGDLGEGQLRKSFSLWSILGVGFGLTNSWFGISVSMVTGIYSGGPMMVVYGIIIIALISTCIAVTLGELTSAYPHAGGQFWWSLQLAPPKYRRVAAYLCGAFAWAGAVFSSASTTLSVASELVGMYALTHPDFTVKRWHVFVCFEILHMFLMLFNCSGKALPLISSSSLYISLVSFFTITVTVVACSRGKYNDAKFVFATFYNETGWKNSVIAFIVGLINPAWSFSCLDCATHMAFEVENPEKVIPIAILSTVGIGFVTSFCYVIAMFFSLQNLDKVTASNTAMPILEIYRQSTNSTAAAVVLGCLVLFTSFGCVIACHTWQARLCWSFARDKGIPYSKYWAKIDPALGVPLNAHLLSGVLISLLGCLYMASTTAFNSLITGCIAFLLFSYSVPVVCLLARKRNIKHGPFWFGKFGAFCNIVLLGWTLFAVVFFCFPSVMPATKNNMNYASVVIVGFLLFFLIFWQVKGKNEFYLKGDENAESNNDSITTEEYVTLETK
>XP_022628668_Lachancea_lanzarotensis
MVEGSTSFRGNVSSSDSSSLADRQAVHELHKGDEVAISENFAKSSEGQPEGQLRRQFSIWSILGVGFGLTNSWFGISASMVTGISSGGPMMIVYGIIIIALISVCIAVSLGELSSAYPHAGGQFWWSLKLAPPKYKRFAAYMCGSLAYAGSVFTSASTTLSVATEVVGMYALAHPDFTVKRWHVFVCFECLHLFLMMFNCYGRSLPFISSSALYISLFSFATITITVLACSHGNYNDAKFVFATFFNETGWKNSGIAFIVGLINPAWSFSCLDCATHMAFEVEKPERVIPIAILGTVAIGFGTSFCYVIAMFFSLHKLDDITSSNTGAPILDIYFQALGNKAGALVLGSLVLLTSFGCVIACHTWQARLCWSFARDEGLPFSNFMAKINPQLGIPLNAHLVSSFFIVLLGVLYLASTTAFNSLITGCIMFLLLSYIVPVICLLIKKRDIKHGPFWLGKFGLFCNIVLLGWTLFSLIFFCFPFVMPVEKDNMNYASVVIVGYLLFSLLYWVFKGRKVFHIVEEEDFGSEDPYLME
>XP_002556074_Lachancea_thermotolerans
MAQAASTAYEERSLNSGDNVRELRKEDDILVTESVSKNGEEHGEVHLRKQFSLWSILGVGFGLTNSWFGISTSMITGIMSGGPMMVVYGIIIIALISICIAVSLGELSSAYPHAGGQFWWSLKLAPPKHKRFAAYMCGSLAWAGSVFTSASTTLSVAAEIVGMYALTHPEFEVKRWHTFVCFEVLHLFLMLFNCYGKALPLISSSSLYISLFSFITITITVLACSHGKYNDAKFVFATFYNETGWKNSGIAFIVGLINPAWSFSCLDCATHMAFEVEKPERVIPISILGTVAIGFVTSFCYVIAMFFSLQNLDKVVNSNTQVPILDIYYQALGSKAGAIVLGCLLLFTSFGCVIACHTWQARLCWSFARDEGLPFSRYWARVSPELGVPLNAHLMSSFWIVLLGCLYLASSTAFNSLITGCIMFLLLSYTIPVVCLLLKKRNIKHGPFWLGKFGCFSNVVLLGWMLFSIVFFCFPSQMPVVKDNMNYASVVIVGYLLFSLLFWQFRGRHTFHALEEEAGEDNMFPIENLETK
>XP_020054946_Aspergillus_aculeatus
MATSMKASHNSCTAKSGEVDDGVHSGVGELVELKKPFSRFTILSLTVVLMSTWEAFSSTMAAGLVSGGPVSLVYGYLLAVVGSIATAASLSEMASIYPTAGGQYHFTAKFTPEQLRRSFSWIVGWIGTFGWVSFTASAPYLSAGMAQGLVVLTRETYQPQRWHVSLIYCAMVGLATILNVWGSRLLSLVETISLLIHLVGFVAILIAVWVCAPAKNDAHFVFTTFINNTGWSTDGLAWCLGMLSSCYVLTGYDGAIHLCEEMAHATTAVPYCMLGSLAINGILGFAFLVTILFCMGDMESALETDTGYPIIEIFGKATQSSAASCVMTAVLIITAWLATIALLASTARMVLSLARDKALPFSTYLSHVDTHTHLPTRSILATAGLLVLFGLINIGSTTAFNAILSLAVLGLHVSYVVPIIFFLWRRTFLPHSLQPGPWSLGRVGIIVNIVAIIYLCFTSIFMVFPAYQPVTPSNMNYASLIFGAVLLWSGGFWLWRGRKEYDGPVVVLADG
>XP_001269019_Aspergillus_clavatus
MDYNTVEKADYGNGNGNGFKSSHDRTVEASPQQDGSRPRPRLERYLGFLPMLAFAATLQASWEAIGASLYAGLENGGPVVLVYGLILAIVGSLGIALSLAELASITPVAGAQYHWTYDLAPFAPRFLSFIQGWITMFSWWANVATSPYLIGTQIQALVVMNYPTYTPHSWHATLIIWAVLLIPLTVNIYARRLLSPVEVVGGIIHILFFPAVLVTLIALGSRNSSEFVWTYFENSSSGWQNDGVIWSIGLLTAVYTLGGFDGVVHMAEEIKDAPRAVPRSMVYSVLINGCVALGFTIGLLYTMGSITDALNSPIGYPILTIFYQATKSTAAATGMMMMLVLPGFVALFNGLASVTRLTWAFARDDGLPFSSFFAHVSPRYQIPLRALFLVAVITVLLALINIGSTTAFNALLSLTTLGQYISYLLPVIFLLIKRLRAPHEIRWGSFRLGRWGVPVNLFAIVYGVYVIIFLPFPPNYPVDAMNMNYAAPVFLGALLFAVGDWVVRGRKQWQGPRVRVRAD
>XP_001262162_Aspergillus_fischeri
MDNNGIELAYGHGNGNGFKSPQDNIFESKYSRENGYQPKPRLERYLGFLPMLAFAATLQASWEAIGASMFAGLENGGPVVLIYGLMLAIVGSLGIALSLAELASITPVAGAQYHWTYDLAPFAPRFLSFIQGWITMFSWWANVVTSPYLIGTQIQALVIQNHPEYVPKPWHATLIIWAVLLIPVAVNIYARRLLSPVEVIGGIIHILFFPAVLITLIVLGSRNSSEFVWTHFENSMSGWKNDGVIWSVGLLTAVYTLGGFDGVVHMAEEVRDAPRAVPRSMVYSVLINGCVALGFTIGLMYTMGSLSDALETPTGYPILEIFYAATKSNAAASVLMMTLVLPGFIALFNGLASVTRLTWAFARDEGLPFSGFFAYISPRYKIPLRALFLVAMITVLLALINIGSTTAFNALLSLTTLGQYISYLIPVIFLLIKRLRAPQEIRWGSFRLGHWGVPINVFAIVYGVYIIIFLPFPPNYPVTAKNMNYAAPVFLAALVFAIGDWLVRGRKRWQGPMVKVRAE
>XP_041147342_Aspergillus_flavus
MEPSQAVDQSPYARPSFKDMEGKPKHSIKTAEEDSIQIVNSDAPLHIWGALGMNFTITAAPISIGSFLALAIGLGGPPFFFYGFLFTGLGQLILCLAAAEIASSRPHPVGQPYRVVCLGPQKYNRLAGYILGWLTNGAWLLIYNTTVLYTSEILMAVVEVSIHQHSSHSKPWHHFLVYVGVCINALVVNLPKVMDWSLSASLVFINGAALFVLITLPVRANPNQSATAVCVSVANNSGWGSAAVVFFLNVLPGLASLGTCDAATHMSEELELPIRDVPWVMVGSALLSYLVVIPTMTIFLFCIVNPEAMFSPVGGQPLIQLVSDGHASRMLTAIPSALIVVGFAIGSWEALISWSRLYWSFSRTNGFPFSNFTERTTDGVPVNALILGTALTIVIGAIQLGSTTALNAVLGGASLCSGFSWIIVLSFRVWRGNDALDPQRWLNLGKWGRSLSGFAILWNMWMITWASFPLLLPVTLSSMNWSSLVTVGVVVISFVYYILFYRYRSDEME
>XP_747459_Aspergillus_fumigatus
MPEDTIELSSFRTKVAPEYALELGNQPETGDRKAFPNSVSGGGYTSSNNTNGKQRMERKFGSLSILALSVTLLASWESIARYVGSHQCLSCRGFAPGLMNGGPAALVWGMVLSITGTMALALSLGEMASICPLAGAQYHWTALLAPPRIRAFSTWMQGWITVFGWQAAVTSISFLVATQIQGLIILNRPEYEPQRWHGTLLMWAVMLFSLSINVFAVRILPFLQLLGGLMHVVFFIVLIVPLVLLSPRSTPEFVFTELLNQGGWSSDGVSWCLGMLTVTYCFTGFDGAIHMSEEVHNPTTVVPRILIQTILINGTLAFGFILVMLFCIGDIHSILHSPTGFPIIAMFYQATGSVHATTAMQSVITLIGSVSNIAVVASVSRLTWAFARDGGLPYSKFFAHVDGKYHTPLRAICLVCFTVVLLSLVNIASTTALSAILALTTSSLFISYIIPVVMMARKRIRKEPIAFGPFALGRWGLAINIYAIVFGVFICTFVSFPTEIPVTATNMNYSGPVFLGVSVLLICDWAVRGRRRFTGPLKELLTQGAREMYVSSS
>XP_681995_Aspergillus_nidulans
MQEEMEMKGGSAVRLGPAENGPGAGSVAYRQKQQLERYLSFFSSLAFSATLLASWESAGGSLQAGLLNGGPAAIVYGIIISTLGNLAIACSLAELASVHPTAGAQYHWSYHLAPRFRRFISFFQGWVTVFSWSALVCISPYFIGSQIQGMVALAHPEYEVVRWRSTLLMWAVALIPIVINIFARRVLGAIEVAAGIMHIVFLPVTIAVFVILAPRNPNEFVWNTFVSLGGWKNPGVAYSVGLLGVITPLSGVDGVIHMAEEVKNAKTVVPRSMIYGTLINGILAFGYLIAILYCMGDYMEALQSPTGYPIITIAYQATGSKAATFVLMAMGMLPGWIALFNGLASVTRLAWAFARDNGLPFSDFFARVDPRFKIPIRALFLVASCIVVLSFIQIGSSTAFNAILSLSTLGLYISYLIPLWLLVYKRLTSPTDIPKGTFSLGKLGLPMNLLAILFATYFVIFLPFPPLLPVTGENMQYAGPVLGFVMLFAIGDWIVRGRHRWEGPTVSLRAYDRE
>XP_001398088_Aspergillus_niger
MDNSVKSVAPVAHSLDDKGSGSIRVQNADELRLAQMGHKQELKRHFSVWSLIGLAANCTISWTGLGLGLITSINAGGPGALIYGFILVFILQCFLGTSLAEFVSAYPVEGGMYHWIAAIAPKRYSNVLSFATGWSTVFGWIFTTASTNLVYSSNFVALIALYRPNLVVQPWMTFVAYQGFNVITSGIVMFGNKWMPVINKFSLCYLQLAWFVILVTVAATAPKHNDAEFVFRTWINETGWKNNVICFITGLVNPLYCLGGLDGITHITEEMPNPGRNAPLALACTLAIAFVTGFTYLLSLMFSVQDYASLADSPTGLPLAELCHQATQSRGGAFALVFLLWVAVGPCMIGSQLSTGRMLWAFARDDGLPFSKFCSKVNKRFGAPVNAQLCVGIIIALLGCIYLGSSTAFNSMMSSSVTINNIAYLVPILTNVLLGRKTMHRGPFSLGYVAGMTVNIITVAWLVFAIVFFSFPYDMPVTASNMNYTCVCVGGFLLLELLWWIVAGKKYSRRMQKVREEEKNASQAVVVDHLGKS
>XP_015403126_Aspergillus_nomiae
MYDDEVEMKSGSAIQSAPAAYDGGVEYRQGQKLERYLNFFSSLAFSATLVASWETTGAGLQAGLFNGGPAVIVYGLIISAIGNLAIACSLAELATVHPTAGAQYHWTYILAPGYRRFFSFFQGWVTVFSWAALVCIAPFIIGNQIAGMVVLSHPEYDKQRWHGTLLMWAVLLIPIIINVFARRLLPLVEVAAGIMHCVFLPVTIAVFLILAPRNTDAFVWDNFVSGLSGWKDPGVVFSVGLLGVIAPFTGVDGVIHMAEEVKNAKTAIPRSMIWGTLINAVMAFSYAITVLYCMGNYKEALTSVTGYPVIQIAYQASGNNLAATYVLMALGILPGWVALFNSLASVTRLTWAFARDNGLPFSNFFVKVDPRLKIPVRALFLVAACVVALSFIQIGSTAAFNAILSLSTEGIFISYLIPLVFLVFKRFTAPRDIPKGEFSLGKWGLPINMVAILFATYFAIFLPFPPEVPVTPEGMNYAGPVLGFVMVFACVDWLVRGRHKWNGPTMNFSRE
>XP_023092173_Aspergillus_oryzae 
MEPSQAVDQSPYARPSFKDMEGKPKHSIKTAEEDSIQIVNSDAPLHTWGALGMNFTITAAPISIGSFLALAIGLVEPSFFFYGFLFTGLGQLILCLAAAEIASSRPHPVGPQKYNRLRATFLILMAVVEVSIHQYSSHSKPWHHFLVYVGVCINALVVNLPKVMDWSLSASLVFINGATLFVLITLPVRANPKQSATAVFVSVANNSGWGSAAVVFFLNVLPGLASLGTCDAATHMSEELELPTRDVPWVMVRSALLSYLVAIPTMTIFLFCIVNPEAMFSPVGGQPLIQLVSDGHASRMLTAIPSALIVVGFAIGSWEALISWSRLYWSFSRTNGFPFSNFTERTTDGVPVNALILGTALTIVIGAIQLGSTTALNAVLGGASLCSGFSWIIVLSFRVWRGNDALDPQRWLNLGKWGRSLSGFAILWNMWMITWASFPLLLPVTLSSMNWSSLVTVGVVVISFVYYILFYRYRSDEME
>XP_040642248_Aspergillus_ruber
MSDLDIEKKPSVKPASSENASGADDNDAMKLAEMGYTQDLQRNFSVLSLIGIAFCMSNSWFGISASLITGISSGGTVLLVYGLIWISFVSLCVGTSLSELASAMPNAGGQYFWASQLAPPKYARFASYFTGWFGYAGAIFACASVALSLAQGVIGMWKLGHPDFVIEAWHTVVVYQLINFFCYLFNCWGKTLPLVAKGTLYISLVSFFVILIAVPACASSHQSGHYVFAQFVNSTGWKSDGMAFIVGLINPNWIFACLDSATHMAEEVPQPERNIPIAILATVGIGFTTSWFYCISMFFSLKDLNKLINSATEVPILELYYQALNNKAGAIVLETLLIVTGMGCLIACHTWQSRLVWSFARDRGVPGHQWISQVNKTLDVPLMSHNVSCFIVGVLGLLYLGSSTAFNSMVTACITLLYISYTTPILCLWYRGRNNIRHGPFWLGTWGLAANIVTLLWTVFCLVMYSFPSTMPVTTGNMNYVCAVYGVVVFVLLTDWFARARREYKGVQESQGEGVLLNQPHCH
>XP_040698612_Aspergillus_sydowii
MEPEEKKAAARAGDPSVEIEASKSHCEGESFGLKKGFSRLTILSMTVILMATWEALSSTMVSGLVSGGPVSLVYGFLLAITGALTTAASLGELASMYPSAGGQYHFTAKLAPDHFRNVLSWAIGWIGTFGWIAFAASAPFLSATMIQGVVALHHESYGMERWQGTLIYWALIAMGTAINIWGSRLLSIVETISLVVHICAFIAIFAVMWACTPAKHSADFVFATFLNSSGWSSSGVAWSIGMLSSCYVLAGYDGAIHLGEEMNNPAIAVPYCMLGSLAINGTMGFAFLLALLFCMGDLETTLNSPTGFPVIEIFRRTTNSRAASAAMTSFLILTAWLATIALLASAARMVWSLARDKAIPGYRYLAKLDGKTHLPTRSILATSTLLVILGFVNIGSTTAFNAIISLAVLGLHVSYLVPVVLMLWHRFSSRRTALSYGPWQLGRLGVPINIVSVVYLSYTTIFMVFPPYQPVTAENMNYSSLILGAVLISSAVYWAWKGRREYTGPNIEMRHS
>XP_001217215_Aspergillus_terreus
MYNEDVEMKSGSAVHTRVMGSNGPAPGSGSVEYRQRQQLERYLNFFSSLAFSACLLASWESTGGSIQAGLYNGGPAVLVYGIIVSGVGNLAIACSLAELASVHPVAGAQYHWSYVLAPFSPRFLSFFQGWVTVFSWAALVCIAPFFIGTQIEGMVVLSNPEYVAQRWHGTLLMWAVVLVPIIINIFARRVLGVIEVAAGIMHVIFLPVTIAVFVILAPRNPNAFVWDTFVSGLSGWQNPGVVFSIGLLGVITPLSGVDGIIHMAEEVKKPKKVVPRSMIWGTIINSVMAFGYIVAVLYCMGNYEEALMSPTGYPIIQIAYQATGSKTATYIVMAMGMLPGWVALFNGLASVTRLTWAFARDNGLPFSDFFVKVSPRYKIPIRALFLVASVVIALSFIQIGSTAAFNAILSLSTLGLYISYLLPLIFLVIKRFTSPQDIPRGAFSLGKWGLPVNLVAILFATYFAIFLPFPSTLPVTGENMNYAGPVLGFVMIFATDSNFIADILAALGRARTTPDGPMENPR
>XP_022489837_Penicillium_arizonense
MSAMTDKAKHHTKALNTSAEDDSGHEFGVGDVEAVEVGKPFHFWSTLGISFSITSVPLSIGTYLSVNIGVGGSPVYFFGYIVAALFNLCICASLAELAAVFPHSSGQVYWTSQLAPRHYARSLSYLVGWLTAAGYFFWTAATYLITSELIFALVQICHSNFTPLAWHYYMCYVAIGLWTLLPNTVFFKWYPIFLQGLVAYINLGSLFILIVLLARSSPKQSKQYVFKDFVNQTGWSSDAVVFFIGLLPGLTAINGFDSAAHMAEEMTQPSRQVPQVMFISAMASAISGLPMILVYMFCITNPENLLNPVGGQPIIQLLVDSLRSFPLAVVGTLVFIICFACASVTLLTAFTRIWWSLARQGGVPFSKVMARVSEPSQLPLNSIIFSVVACSLIGLLELGSATALNAILGSAILCVFSSYAIPVACSLLGKRSALKVPHYFNLGNGFGTVLNWISVVWIVFVFVWLCFPLYLPVTMDTMNWAVLVIAVVIAISGINWLAHAKNCFQVPRAI
>XP_014538064_Penicillium_digitatum
MDKDEYSNDDAQLAQLGHKSELKRNFSMISMLGLAFAILNSWTALSTSLGLSLPSGGSASVVWGLVTAGICNLCMATSLAEFLSAYPTAGGQYHWVAVTSWRKWMPILSWITGWINCSGWVALVATAGLLGSQIIQGVISLMNPTYNPQRWHQFLIYCGYNIVAFLVNAFMNDIMPFVTKGAFIWSLIGFAAICITVLSCASPTYNSAKFVFTDFINRTGWPDGVSWLLGLLQGGLGVAGFDGVAHMIEEIPNPSVEGPKIMIACVAIGTVTGVIFLIVLLLVAGDINKIIESAATPLVAILKNATSSNAGTICLLIFPLVCVLFAAITIMTTSSRMIYAFARDGGLPVSPFFSRIHPKLNVPLNSLYLNLVLVTIFGCIFLGSSSAFSAIVSASVVLLGISYGMPIAVNCFRGRRMLPERSFVLPEILGWTINIISLLYIALTTVLFLFPPDLPATGSNMNYCVAAFGVVFVISVIQWFVDGRKNFVGPRISVEVFNGEASVQSEQPIPVVEQHKV
>XP_016599874_Penicillium_expansum
MWMMDSLNNDTKMPPTEKPLSDEDQLVALGHVQELRREFSLWSIVCLQISLMATWEALSSVVATALTNGGAPCLFYNYIITLIGTMFIVLSLSEIASIYPTAGGQYHWVHCLTPESYQATASWFTGWISIGGQLVFSASAAFAAGLQLQALITLNNLDSYTPTRWQGMLFYWFILAYSTAVNIWGSKILPHTNTAAGVLHVVGFIVIVTILGAMSEKHSANYVFVEFSNTSGWDNDGVSWLVGLLSTIYPFLGYDAACHLSEEMPKPSRNVPLSMIGSVMINGVIGLVYAIVLLFSLGDLQSLLESKTGFPFIQLFLNVTGSPAGATVLALCVTLTAMAANAACVTSTSRTAWAFARDGGLPASEFFAEVSPTLKVPVYMVIVVGLLQMLLGFIYLGSSTAFNAVLSMAILGMYASYISPIVFMLIYGRRKSAPIFRGLGSGSFNLGPLWGPVVNIVAILWLLIGMVFSTFPTVEPVTPENMNYCIVVTMGWMVIGIVYYYLLGGKQRFTGPVVELAEGL
>XP_040650056_Penicillium_griseofulvum
MSGPEITAASASVGEYGDRKRTEFIKVQNEDELRLAQMGHKQELQRHFSLWSLIGLAANCTISWTGLGLGLMTAINAGGPGALIYGFILVFILQCFVGASLAEFVSAYPTEGGMYHWIAAIAPKRYNSLLSFATGWCTVFGWIFTTASTNLIYATTTMALIALYHDNLVVLPWMTFVAYQILNLVTAGVVMFGNRLIPTLNKFSLVYLQLAWFVTMVVVAAKAPVHNDSKFVFRTWINNTGWDNNVICFITGLVNPMYSLGGLDGISHITEEMPNPGRNAPLGLAITLSIAFVTGLSYLLSLMYSVQDYDTLANTHTGLPLAELFWQATSTRGGAFALVFMVWVALGPCVIGSQLSTGRVFWAFARDDGLPLSKIWARVHPKLGSPFNAQLCVTVIVGLLGCIYLGSSTAFNAMMSSAVTINNFAYLVPILTNVLLFRRTMHRGPFFMGQTLGMTVNIVSLAWLVFAIVFFSFPYQKPVTVTNMNYTCVVVGGFLFIELAWWLIAGKKYSETVQRAKEEGTSETVVIGDGKSDD
>XP_038924558_Penicillium_roqueforti
MSGPEIISTSPPVGSIGDGKETEFIKVQNEDELRLAQMGHKQELERHFSLWSLIGLAANCTISWTGLGLGLMTAIDAGGPGALIYGFILVFILQSFVGASLAEFVSAYPTEGGMYHWIAAIAPKRYNSLLSFATGWCTVFGWIFTSASTNLIYATTAMALIALYHDDLVVQPWMTFVAYQILNIVTSGVVMFGNRFIPAINKFSLVYLQLAWFITMVVVAAKAPVHNDSKFVFRTWINNTGWDNNVICFITGLVNPMYSLGGLDGISHITEEMPNPGKNAPLGLAITLSIAFVTGLSYLLSLMFSVQDYGSLANTHTGLPLAELFWQATSTRGGAFGLVFMVWIALGPCVIGSQLSTGRVFWAFARDEGLPLSKVWARVNPKLGSPFNAQLCVTVIIALLGCIYLGSSTAFNAMMSSAVTINNFAYLVPILTNVLLFRRTMRRGPFSMGQTLGMTVNIVSLAWLVFAIVFFSFPYQMPVTVSNMNYTCVVVGGFLSIELAWWLIAGKRYSATVQRAREEGTSETVVIADGKYE
>XP_002569244_Penicillium_rubens
MTLADEAPSRGHVAPKWRGTQADQADMSALGRDQVLRRNFRYISIVGFGCTLIATWEVVLTLLAQGLTDGGTAGLIWGFLIVAAGFLLVFLSLAEMASMAPTSGGQYHWVSEFAPPSCQKFLSYITGKFSCWLCAMGWQCAIVSIAYLAGTIIQGLIVLNHPEYGMERWHGTLLVIAITLFSIIFNTFLAKRLPFVEVLILILHVCGLFAIIIPLWVLGPRRSAKQVFTEFNNGGEWNSAGTATLVGFSTTITALIGYDCAVHMSEEIKDASETLPKAMITSVIINAASGFVMLVTVCFTLGDIDDILATPTGYPFMQVFYNATESLPGTNTMTAILVLTLTASTITEVATASRQLWSFARDRGLPFSDFFGYVNPGWNIPLNAVMVSLAVTVLLSLINIGSTTALLAVVTLTIGAMMSSYIITIACVLLKRIRGQPLPPHKWSLGRFGMAINIGALCFLLPVFVFAFFPLTSTVEPDTMNWCVVMYGGILIIAVVYYALRGRHYYIPPVALVKREM
>XP_040807015_Penicillium_solitum
MSGTTGKAKQDMKTLSSSAEDDSGHEIGIGDVQAVGLNKPFNIWSALGISFSVTSVPLAIGTYLSVSVGVGGSPVYFFGYIVSVVFNLCICASLGELAAVFPHSSGQVYWTAQLAPQRYARGLSYLVGWLVAAGYFFWTAATFLITSELIFALVQICHSQFTPLSWHYYLAYFAIGLWALLPNTVFFKWYPLFLQGLVVYINLGSLFILIVLLVRSSPKQTSEYVFKDFVNQTGWSSNAVVFFIGLLPGLTAINGFDSAAHMAEEMSEPSRQVPQVMFISTIASAVSGLPMILVYMFCITNPENLLDPVGGQPIIQLMVDSLRSLPLSIIGTLIFIICFACASVTLLTTFTRVWWSLAREGGVPCSKFMARISDSSQLPINSIIFSVVACSLIGLLELGSATALNAILGSAVLCIFSSYAIPISCSLMSKRSAFDGSMDSEKD
>XP_022583481_Penicilliopsis_zonata
MKESDIEHKAAMKPASSDSEDSGSMDSDAAKLAEMGYSQDMQRNFSVLSLIGIAFCMSNSWFGISASLITGISSGGTVLIIYGLIWISLVSLCVASSLSELASAMPNAGGQYYWASELAPRKYARFASYFTGWFGYAGAIFASASVALSLGSAGVGMWQLGHPDFVPKAWHTVVAYQLINFFCFLFNCVGKLLPGVAKMTLYISLVSFLVILITVPACAHPHASAKFVFAEFVNSTGWKSDGIAFIVGLINPNWIFACLDSATHLAEEVPQPERNIPIAIMATVGIGFTTAWFYCIAMFFSVTDLDALVDTATGVPILQLYYQALKNKTGAIVLETLLLVTGMGCQIACHTWQSRLCWSFARDGGLPGSKYLARVNKQLDVPFISHCVSSFIVGLLGLLYLGSSTAFNSMVTACITLLYVSYSTPILCLWYRGRNNIQHGPFWLGNLGMVCNVVTLAWTVFSLIMYSFPSTYPVNAGNMNYVSAVYGIIIFIVLLDWVLRGRHEFKGQDSRHTATEISHAGHGTCL
>XP_016616772_Cladophialophora_bantiana
MSETTKHHSTEEFTGEPLESITTDTSVEQHAVTKLDDERFSLWSVLGVQYTLGCAPLAIAGYLQFTLGVGGSPYFFWCFIVAAVGQGNIVLNFAELASAYPHVAGQTYWTAILAPPKYRRFLTYLNGMMTLWGWNFAVAGGYFLSTQFILGTATIINNSYVPQHYHSFLMSIAMFIIAIAMNTWLIKIYPAVTKFFVVAINVAVIYIIVAVLAKAQPKADARTVFIDVINNTGWGSDGLVFCLGMLPALVALCLPDGATHLTEELPNPQRRVPQVMIGSFLLSFLGAFVMIIVLLFCTVNPEALLEPLGGQPIFQICWDAWHNTGFLVTIGIILSASFIQGCNACLTGESRIAWSFAKSGGLPYGSWLTQVDGKTLVPFNSVLACAVVALAFDALEFAPAYVLNAIYGSAGICFGVSYGLPVALLVLQGRQRLPAKRYVDLGRVGIIFNILMIGWICFQVIFLSFPLNYPVTTNNMNWASVVAVGCFVLAIGNWFIIKDKYRVPEALAFEVVPHRSSHHRHHHRHH
>XP_008731891_Cladophialophora_carrionii
MELKTPKQEAAEQQLCSVASVGDGTVQRLTVGDAPVKTQFSKWNIIAFAFVICNSWAGVSGSIQLALLQGGPATLIYSVIISSIAYMSVAISLAELASVYPTAGGQYHFASILAPKKIRRGVSYACGLLSMFSWVAIGAAVTIIPAQQIMALVSALNPMFETKQWHVFLIYEGVAAFILVNNLFLLKKAPWTHNIGFALTLSMFLFALITLLARSSPKASSKFVWATFINYTGWPDGVCFIIGLSTSCFMYIGLDASMHIAEECNEPHRTVPWAMITAVLIGCTTAFAYTVAQLYALTDIEAIMTTTEYIPWVVIKQGFRSTALATVFTIIGIVMTMFILNAIQETASRLAWSFARDHGLLFSSKISSIHPTLQVPVYALFLTYGMLVVCGCIFVASNTAFNALIGSSIVLQEISFLVPVVLLIYRRRSLEYLPNTRQFATPAVVGWTANIIVVTFSLVTIIFFNFPIFLPTSASTMNYTSVILGFALLLGIGNWFAHARNHYQGPTISFEADGSGPLASYIPREQHTVAEGEA
>XP_016247931_Cladophialophora_immunda
MDVEKLPQKMEEVENMQHVNRRSLNDEQLLAALGHKQELQRDFSIWSLGCLCLCLMATWEALSSVVAAALISGGAPCLFYNYIISFMGTVAIALSLAEISSIWPTAGGQYHWVAVLAPQNSRVVASWFTGWISVGGQIVLTASAAFAAGLQFQALITLNHPDTYVPQRWQGMLFYWLVLLYAAAVNIWGSKVLPHTNLASGILHIVGFLVIFIVLGVMAPKHSADYVFAQVSNSSGWGSDGIAWLVGLLSSVYPFLGYDAAAHLSEEMPRPSRNVPIAMVGSVVANGIIGFAYCLMLLFSLGDLPSLLESPTGFPFMQLYLNVTRSPAGATVLSLIICLIATAANAAGLTSTSRTFWAFARDEASPFSKYFAHVDGGLKVPVRMIVLVSVLQALLGFIYLGNTTAFNAILSMAIIGMYLSYLLPIVYMVIYGRAKLSKDEYGPFKLGKAGGVLVNILAIVWLIFAMIFSTFPNFQPVTAQNMNYSTVVLAGWVGGGAVYYFFKARNVYTGPVIETEASSLTVVGSK
>XP_007747092_Cladophialophora_psammophila
MSETTKHHSTEEFTGEPLESITTDTSVEQHAVTKLDDERFSLWSVLGVQYTLGCAPLAIAGYLQFTLGVGGSPYFFWCFIVAAVGQGNIVLNFAELASAYPHVAGQTYWTAILAPPKYRRFLTYLNGMMTLWGWNFAVAGGYFLSTQFILGTATIINNSYVPQHYHSFLMSIAMFIIAIAMNTWLIKIYPAVTKFFVVAINVAVIYIIVVVLSKAQPKADARTVFIDVINNTGWGSDGLVFCLGMLPALVALCLPDGATHLTEELPNPQRRVPQVMIGSFLLSFLGAFVMIIVLLFCTVNPEGLLEPLGGQPIFQICWDAWHNTGFLVTIGIILSASFIQGCNACLTGESRIAWSFAKSGGLPYGSWLTQVDAKTLVPFNSVLACAVVALAFDALEFAPAYVLNAIYGSAGICFGISYGLPVVLLVIQGRQRLPAKRYVNLGRVGIIFNILMIGWICFQVIFLSFPLNYPVTTNNMNWASVVAVGCFVLTIGNWFIIKDHYRVPEALAFEIVPHRSSHHKHHHHHHQDDA
>XP_018699017_Fonsecaea_erecta
MDVEKLPQEMEEVETVHPVNRRSLNDEQLLAALGHKQELQRDFSIWSLGCLCLCLMATWEALSSVVAAALISGGAPCLFYNYIISFVGTVAIALSLAEISSIWPTAGGQYHWVAVLAPQNSRVVASWFTGWISVGGQIVLTASAAFAAGLQFQALITLNHPDTYVPQRWHGMLFYWLVLLYAAAVNIWGSKILPHTNLASGILHIVGFLVIFIVLGVMAPKHSAEYVFAEVSNSSGWSSDGIAWLVGLLSSVYPFLGYDAAAHLSEEMPRPSRNVPIAMVGSVVANGIIGFAYCLMLLFSLGDLPSLLESPTGFPFMQLYLNVTKSPAGATILSLIICLIATAANAAGLTSTSRTFWAFARDEATPFAKYFAHVDAGLKVPVRMIALVSVLQALLGFIYLGNTTAFNAILSMAVIGMYLSYLLPIVYMVIYGRLKLSRDEYGPFKLGKAGVLLNILAIVWLVFAMIFSTFPNFQPVTAQNMNYSTVVLAGWVGGGAVYYLFRARNVYTGPVIETEASSLTVIGMK
>XP_022516432_Fonsecaea_monophora
MDNKISPAPLEVFIEPTISVQEGTVELAELKERFNVWSTIGMAYALIATPLGIGSYLVFTLGVGGSPYFIYGYIFVAIMQLAVCSSLAEISAVFPHASGQIFWVAALAPPRLSRGLSYCNGAFTLLAWTFATTGCFVFTGQMFVAFATILNEQYQIQTYQVFLLAIASALLSLVFNIWLFNWIPAIAKFFVVFINAGTVYLFVALLVRAQPKATASAVFTEVVNETGWASKGLVFCLNVLPGSASVTVFDAAAHMAEELPHPEKQVPQVMIFTSLLCALGGFIMIIVYLFCTTNPAALLEPIGGQPIFQLFLDAFRSKPLLVIAALIFCAVFVFACISFVTTLSRVLWSFAKHHGTPFSNFLGHVHPNSQIPVNAVCVCTLVTALICLLDFGPALILNACFGASSICGAVSYGMPIWCLIFKGRGDFPEKRHYSMGKFGLLVNLVAVLWQIFQVIFLAFPLYYPVTSSNMNYASAVMGVGAIMFAINWVLHSRRRYEQPKPLFVAALHGDLTRKDA
>XP_016632756_Fonsecaea_multimorphosa
MSKEGDSAELYGASKDMITECTPTDASEEISEVTPKEHFSLLSAMGVQFSVTGAPVAIGTYLSLAIGLGGSPAYFWGFLVVGIFQFPVVLAVSELASAIPHSSGPAHWVIVLAPERYARTLGYIMGWLTNAGWFFVSSACLLYTAQFTMAIIEAAHPDFVATSWQTYLVYCAYGVLCLAINLPRIFRTMHYLLIAALFVINGTAVWYLIIFLARAQPKQSGHAVFIDFVNVSGWSNGTVFFVALLPAFSCLSGLDNATHLTDEIGNPRKKIPQVIIGTFLLNFFTALPMIVVYEFCNVDPESMLTPVGGQSMIQLMLNAFRSLPLTIFSTCLIIYSFFVASASSLITWSRLYWSFCREGALPFSTKMSQLTSGDSLPVNALFWNTFLLLAIGAISIGSSTAMNALLGAANVCLLSAIVTAFGLTLYKGRKTLNPDRWLNLGRWGDAIFWLASLWSVFIAAMLSMPLYLPVTPTTMNWTCAVVGGVVVIATIYWFAVFSKDKMAQQAGHEDQQ
>XP_022502599_Fonsecaea_nubica
MDNKIAPAPAPLEVFIEPTISVQEGTVELAELKERFNVWSTIGMAYALIATPLGIGSYLVFTLGVGGSPYFIYGYIFVAIMQLAVCSSLAEISAVFPHASGEDAMLDLQVDLLTQWLPGQIFWVAALAPPRLSRGLSYCNGAFTLLAWTFATTGCFVFTGQMFVAFATILNEQYQIQTYQVFLLAIASALLSLVFNIWLFNWIPAIAKFFVVFINAGTVYLFVALLVRAQPKATASAVFTEVVNETGWASKGLVFCLNVLPGSASVTVFDAAAHMAEELPHPEKQVPQVMIFTSLLCALGGFIMIIVYLFCTTNPAALLEPIGGQPIFQLFLDAFRSKPLLVIAALIFCAVFVFANISFVTTLSRVLWSFAKHHGTPFSEFLGHVHPNSQIPVNAVCVCTLVTGLICLLDFGPALILNACFGASSICGAVSYGMPIWCLIFKGRGDFPEKRHYSMGKFGLLVNLVAVLWQIFQVIFLTFPLYYPVTSSNMNYASAVMGVGAIVFAINWVLHSRRCYEQPKPLFVAALHGNLTRKDA
>XP_013290305_Fonsecaea_pedrosoi
MDNKISPAPLEVFIEPTISVQEGTVELAELKERFNVWSTIGMAYALIATPLGIGSYLVFTLGVGGSPYFIYGYIFVAIMQLAVCSSLAEISAVFPHASGQIFWVAALAPPRLSRGLSYCNGAFTLLAWTFATTGCFVFTGQMFVAFATILNEQYQIQTYQVFLLAIASALLSLVFNIWLFNWIPAIAKFFVVFINAGTVYLFVALLVRAQPKATASAVFTEVVNETGWASKGLVFCLNVLPGSASVTVFDAAAHMAEELPHPEKQVPQVMIFTSLLCALGGFIMIIVYLFCTTNPAALLEPIGGQPIFQLFLDAFRSKPLLVIAALIFCAVFVFACISFVTTLSRVLWSFAKHHGTPFSNFLGHVHPNSQIPVNAVCVCTLVTGLICLLDFGPALILNACFGASSICGAVSYGMPIWCLIFKGRGDFPEKRHYSMGKFGLLVNLVAVLWQIFQVIFLAFPLYYPVTSSNMNYASAVMGVGAIVFAINWVLHSRRRYEQPKPLFVAALHGDLTRKDA
>XP_007758914_Cladophialophora_yegresii
MDMQKPKLQSAIEPPPELMMDNDEHRLAEMGYKQEMSRNFSVWSVLGLGFSLTNSWWAVSAAMVTGINSGGPVLFVYGIIGLFIAGMGIAISLSELVSAYPNAAGQHFWVSQLAPERSARFLSYLTGWFVWAGSIFASASVALSVGSACVGCYQLTHPHFVIQAWHVFVAYQLVNLFAFIFNCYGRMLPVVTTVTLYTTLISFVVILITVPAKAPSHTDAKFVFATFINNTGWSSSGIAFIVGLINPNWGFSCLDTVVHIAEEVHRPERLIPIGIIGTVVIGFVTSFTFSISMMYSLNNFDDIVNTSTGVPTLELFFQALQTKAGAIVLEALVIATGIGCQIACHTWQSRLCWSFARDKGIPFHGYLSKVHPTLETPIRAHAVCCAIVALLGCLYLGSYTAIASIISACIVLPYVSYCIPVALLLLKGRDNIRHGPFWLGKLGLVANIVLLCFTTFAIVMYSLPTVMPVEADNMNYVSAVYGIIILIISVDWFVRAQRQFRDGANAIDGLAVVASNKQ
>XP_016230930_Exophiala_spinifera
MDQANMSKQDIMTWTENDTQPSGDGEIMGEVQPKVHFNLWHSLAMNFSITCTPLAIGAYLSLVIGLGGSPYYIWAFLFGSFFQLILGLAVAEVASSIPHSSGPAYWVQHLAPTECAKFFGFLVGWTTTATWWFIAIASDLYLAQLTLGLAMALNPGYLPPQWQYYLVYCAWAVAGFVINLPYIFHALGPTLIGAFGVINVTAIFILVSLLVRATPKPPAHEVFVDVVNESGWSSNGVVFFLALLPSVLCVSGFDAITHITDELDRPTKQVPQVIIGSSVISAITGFVMTIVYSFCITKPENLLAPVGHQPIIQLLFDSCRSNALATIGAIGVILSFYIANVSTFTSWSRLYWSLSRENQFPFSNWTSKLSATDSLPCNAMVVNLLLVLALGAIQLGSLTALNAILGGAVVLGTVSYSLTFGCALYRGRDYLPSQRWLNLRGFGTPIIYVALIWCLFISVWLCFPLYLPVKPEYMNWASVVVVGVLLAATIDWFVRPSARSRSATEVN
>XP_016256707_Exophiala_oligosperma
MSGLTKTSRMDEVPPPEADIDVSTGRVSPKTKPFKLWSTLGIAYSITSTPLAIGTYLAVSIGVGGSPVSIFGYIMVVILDMCICVSLAEMAAIMPHSAGQIFWTATLAPKRRARALSYIVGWLTSAGYFCWTAACFLITSQLIFALVEICRTTFIVQPWHYYLGYCGTGLFAVVVNIPLFKWYPYILNGLVVYINAASLFVMVALLVRAYPKQSADFVFVDFVNSTGWNSKGVVFFLGLLPGLTAVNGFDCAAHMAEEMPNPRRQVPQVMVLSALLSAVSGLVMLLVYMFCITNPVNLLAPVGGQPIAQLMVDSFNDLPLTIVGVLVFIICFLFASSTLLTTFSRVLWSFSRDDGMPFSGTMGKMSTGSSIPVHAVLLGFLVCILIGLLELGSSTALNAILGAGILFIFASYAIPITCALLQHRKDFAATHYFDLGKIVGRALNVISVVWICFIFVWLCFPLYVPVTGVTMNYAIVVFAIVAMLSTINWFAWSNKRFRYPEAMVQTSHGEISA
>XP_013312492_Exophiala_xenobiotica
MEAEKHPVSQENGDMEQGMNRETLNDEQLLAALGHKQELRRDFSIWSLGCLCLCLMATWEALSSVVAAALISGGAPCLFYNYIISFLGTLAIALSLAEIASIWPTAGGQYHWVAVLAPPKTRVVASWFTGWISVGGQIVLTASAAFAAGLQLQALITLNHPDAYVPQRWQGMLFYWLILLYAAVINIWGSKILPHTNLASGILHIVGFLVIVIILGVMAPKHSAHYVFAEVANSSGWSSDGAAWLVGLLSSVYPFLGYDAAAHLAEELPRSNRNVPLAMVGSVVANGVIGFAYCIVLLFSLGDLESLLESPTGFPFMQLYLNVTKSNVGATIMVLIICLIAVAANAAGLTSTSRTFWAFARDEAMPCAKYFSHVHSNLKVPVRMIVLVSVLQALLGFIYLGNTTAFNAILSMAIIGMYLSYLLPIVYMLCFGRPKLSRSEYGPFRLGRIGGASVNALAIVWLVLAIIFSTFPSYEPVTPQDMNYSTVVLAGWVVFGAIYYLFFGRRVYTGPVVETEASELAMVRQTPASKQPE
>XP_007719571_Capronia_coronata
MEKQTPVTGTEKHDLVSSASSGDYNVAAEPVVIEGTQGPKLEKPFSIWSTVGIQYSCMSTPYAVGAFLSLSVGVGGSPVFFFAYLLVVIMNMFVACSLAEIAAVYPHASGQIYWAGVLAPPKHRRGLSYITGWLTSSGWFFWTCGTLLISSQLLWALIQVCYRSFEIHPWHYYMGYLAIGVIGVIVNIPLFNIYPYLLKFLVVYINAGALFIIIALLVRANPKQSASYVFADFVNLTGWSSNGVVFFLGMLPGASSVNGFDGAAHMADEMPNPKKQIPQVMVGSTFAAGLSGIPMILVLMFCVVKPENLLAPIGGQPIVQLMLDGFDSMALTIIGCLLFFTVTLAAAAAQVTTFSRVWWSFARANGVPFSPFMGRVSERWRLPVNSILFTLVAGALIGLIELGSAIALNAILGTAILCIFASYSIPITCLLLERRRSFPARRYFNMGKIAGPIVNIISVFWTAFMFVWLCFPLYLPVTSASMNYAVAVFAGVCLVSTVNWFCYSKKAYLSPVSTDEHIDGLEPSDHA
>XP_007734375_Capronia_epimyces
MEKEMVATHPESSVDVDVEVAEVVIPPKELDRPFRLWSSLGMQFSVSSTPLAIGTYLSFVIGIGGSPVFFFGYLLACVMGFCICLSLAEIAAVYPHASGQIYWTATLMPKKYSRGLSYVTGWLACCGWFFGTAGCLLITSELIWALVNVCHSAFIIQPWHFYLGYVAAGIFGLSMNIPLFRIYPHMLNSLVLLVNGGALFVLIALLVRAHPKQPASYVFTDIVNATGWSGNGVVFFIGLLPGITAVTGFDTAAHLTDELPNPKKQVPQVMVGGAVICALSGIPMILVYMFCIVKPDNLLAPVGGQPIIQLMLDSFDSLALTILGTLVFILGFGSTCATVMTVWTRTWWSFARENGVPFSGTMSRINEYYRLPVNTICFCFGLLCCLGLIELGSSTALNAILGGLILCLYSSYCLAILGLLIGRRKALRKDHYLNLGRFGTVVNVVSVGWILMMIVWLSFPLYLPVTSESMNYASAVFAAVLLCSTVNWFVYSRHIYKAPVAMYEDQEEDHEHKNEKETPAEEARKQSEEDTVASVEN
>XP_009157351_Exophiala_dermatitidis
MTASSEFIKPSSSKYETVGTTIIPATIIQATNVEARELRSRFSVLAAIGIQYSITGTPLAIGSYLAFILGAGGSPFFFYAFLVASVGQLLVCTSLSEIASVYPHASGQVYWTAALSPPKWKRFLSYVNGSATSLGWIFANTGTFVLSAQIISAAAQVGFPEYKVKLFHIFLMSLSCATLGLILNIWLFNFYPHMTKFMVVFINLGSVYILVALLVRTHPKASAHTVFVEVINATGWSSDGLVFLLCFLPGYVAVSSFDTAAHMSEEMDAPDRQVPLVMMGSSIMSVLTGIPMILVYLFCSSQPERLLSPVGGQPIFQLFLDGFDSKVLFTIALVIYCLVYLSSCPATIATGSRLIWSFAKHGALPFPEWVGYVEQHSQIPTNAVYLTTITSALIGLLMFGPSTILNGIFGASAVCFFFSYGLPIWLNVGTRRRHLHPQRYFNLGKFGFFINYLAIAWQILTVIFLNFPTYQPVTPTNMNWASVCGVTGLVIFGINWLVYARTHYHAPHALFVEHLAARLQVAENVER
>XP_013253503_Exophiala_aquamarina
MEHKGLAEGLEDELHPTTTDDARLEEIGFTEELERKFSVWSLAALVLCLMGTWEAVGSTMAQALIGGGAPCLIYNYIWCFIGSLCSCYSLAELGSIYPTAGAQYHWVAGLAPEKSRKTASWFTGWICLGAATCGTASAGYLAGTQIQGIISLCDETYVPKPWHGVLLYFAVLAYSTGVNIWGSGPLSTMNLAAGILHLTGYVAIIVTVAVMSHEQSSHFVFKETTNLTGWSNDGLAWMIGGLTTAYAFLGYDAAAHLAEEIPHASRNVPLAMVGSTIVNGIFGFAYSIILMKGVPTVLQLLESKTGFPFIQLYYDATQHKAAAAIMALVPTLIAMAGNAAGLASTSRTFWAFARDKGMPHSDFLAVVSPRFRIPLRVVLLVTMLEVALGLISLGSNTALTAVLSMATTSVYLSYSLPICYMLRARYKGTTQLFGPFRMPPAVGWGVNILAVAYLVLVMFFSAWPITYPVTRLTMNYDVVVLAGWLIIGSGYYLLRGRHQYSNPISNVTTFRE
>XP_016225986_Exophiala_mesophila
MDQKDAVTSSDLNLESTLTETSKHNGEMFKRIELKQDRFSTLSVIGIQFSITAAPIGILLYSGLVTGFGGTSYFFWCFLTSMVGQIAVATSLAEIAAFLPHASGQIFWAGSLAPVSYARFISYVVGTLTTLGWTLGAAGAAVYSANFYIAFGMVVTDTFVPQIYQIYVLSVATLIIAALLNTVGVRLLPGINKAMVVFLNCAGFYVFVVLLAKTSPKNSAHDAFLHVTNETGWSSDGFVFLLGFLPGLLTMSVPDAASHMAEEVPVPERTIPLVMFATTCLNAFAGLIMVIAIIFCTVHPENLLDPLGHQAALQVAVDSWNNKGWVVTVAAIMIIVNSNATSALLTGASRLLWAFAKTGGLPAGRIFGRTNKRLQLPVVAVVACSTLAGLLSLLVFGPYTVLNGIFGSSILCLNVTYWVPIFFVLRKNRKTLPEKRTFNLGRAGPFINILALAWLTLTEVTLSLPSYYPVTASGMNWSPVVFIGFLIAIMGNWFVVRGGYQMPNPIYVERLHAH
>XP_013268517_Rhinocladiella_mackenziei
MNVQQTPIDIKVPASEDVVSEPGPPSGVADQHDVIQDDDLDLMELTGHKPVLQRNYSRFALLAFSFMIVDSWSGIIGSLATGISSGGTVMLIYGSIAVTIFTMAVALSLAEIASAYPTSGGQYHWTAVLSPKKYSAILSWFCGYFNAVGWCVVCASITVILGQFFMAMIILTHPDITYHRWQGFVVYQAFNLLCSVVNAYGRKALPYIHGTGFYICLTAFFLVNMTMLGTAFPKNSAKFVFGTFTNNTGWKSNGIAFIVGLTNPAFSYGGLDSAVHMAEEMKDARKNLPFVLISTVCIGFVTLIVTAITICFCMIDLDKILATSTGVPILEIFYQATESKGASIFLLSVLFYLTTAAILGSQQTASRLIWAFARDEALPFSKQLSTIDTRQKVPVNSTILCWAIVAVLGCVYLGSSTAFNALVGCNVLLANISFAFPIGLLLFGRRKYLEHATFSLGNKIGPAVNAIALAWIVFMVIFFDFPFTMPVHADNMNYSSVIIGAVVLFSSAYWLWKGHDRYKGPKMEVGIDAAFNLQLAKQTREHRS
>XP_018000000_Phialophora_attinorum
MATAPPASKVDMPEVAMVTSEAAGSVTPTVEARELRPRFSILSAIGIQFSISATPLAVGVYITLILGAGGSPYFFYAFLVAATGQMLICICLAEIASVFPHASGQVFWTAAMAPPKYARFLSYWNGACTTLGWIFADAGTFVFTANIWQSVMVIRNPSWEPHIWQIYLLSCGCATVGLILNIWLFDYYPHVTRSMVVFINLGTVYVLVALLVRTHPKASAHTVFLDVINETGWSSNGLVFLLCFLPGCISVCCFDTAAHMAEEMDDPARQVPLVMVGGSLLCACTAIPMILVYLFCTYNPVALLEPIGGQPIFQVFNDGFKSDALLVVAMIIYCIAYLSSCPATIATSSRLVWSFAKHGSLPFPRWFGYVHPKSQIPTNAVYFTVVVSLMVSLLLFGPSTILNGVFGAGAVCFFFSYGLPIWLNVGTWGRQLPKTRYFNLGRLSMPISIAAIAWQLLSVVFLCFPLYKPITTTNMNWASAAAFVGLAIFMINWFAYAKRHYHAPKSLYVSALHGPDGRHAGEVTHELSDSEQGAHNKIS
>NP_595924_Schizosaccharomyces_pombe
MDSVSNVSVNEQGKFNDKEEGFSNLKSLKHVSHSETDFEVSNDEDNQLLELGYKPVFKREFSTWATFSFAFSISGLFATVVTTYSYPLISGGAPSAVWCWLIAGAGCMCIALSVAELVSAYPTSGGLYFTCKDLVPARSMPVVAWVVGWLNLLGQAAGVSSTDWSCAQLLLAAVSISTDLKYIPTNQHIVGVMAAVIVFHGLVNSLSTRWLDRITRFYATFHLIVLVVCMICLLAKCPKFNTGKYVFTDVQASSGWHPIGFSFLFGFLSVAWCMTDYDATAHIAEEIENAAVRAPNAIALALSITYVLGWVFNIVLAFTMGTDLDSLINSELGQPVAQIFYNVLGKKGSMAFTILSFIIINFTGITAMQANARTIWAFSRDQALPFSRYWYKINKTTTTPVIAVWLNVVFCIALNLIGLGSIEAIEAIFSVCAIALDWSYVIPIACKLIFGKRLNYKPGPWNLGWASHFVNAYAVCWTAFVSVIFLMPTVRPVTPQNMNYAVVVLAGVLLFSLVYWWSGARKSYIGPRINVDMESEDPFKTE
```
