## Supplementary material for "Coding Sequence Insertions in Fungal Genomes are Intrinsically Disordered and can Impart Functionally-Important Properties on the Host Protein": fasta protein sequences: XP_721450.1_blasthits_fa.txt

```
>XP_721450_Candida_albicans
MSKSVNVAIIGSGVVGSSYLSQLNNLKSNIAFNVIYLAKTSEEALYSKDYSPVDLSTYETAPTQPTLSLDDLVKFIKGAKKPTVLVDNTSSPAIANYYPTFIKEGISIATPNKKAFSSDLKEWKEILQTAELPGAGLVYHECTVGAALPIISPLKDLIATGDKVDKIEGIFSGTLSYIFNEFSKTEKSDVKFSDVVKKAKELGYTEPDPRDDLNGLDVARKVTILARISGLEVEGPTSFPVESLIPKELECVESVAEFMEKLPNYDADIQKVKDEAFAENKVLRFVGKVDLNTNKVSVEIGKYGFDHPFASLKGSDNVVSIKTGRYPNPLIVQGAGAGAEITAHGVLADTIKIAERIAN
>XP_002416916_Candida_dubliniensis
MSKSVNVAIIGSGVVGSSYLNQLKNLKSNIAFNVIYLAKTSEEALYSKDYKPVDLATYETAPTQPTLSLDDLVQFIKGSKKPSVLVDNTSSPEIANYYPTFIKEGISIATPNKKAFSSDLKAWKEILQTTELPGAGLVYHECTVGAALPIISPLKDLIATGDKVDKIEGIFSGTLSYIFNEFSKTEKSDVKFSDVVKKAKELGYTEPDPRDDLNGLDVARKVTILARISGLEVESPTSFPVESLIPKELEGVESVAEFLEKLPNYDADIQKVKDEAFAENKVLRFVGKVDINTNKVSVEIGKYGFDHPFASLKGSDNVVSIKTGRYPNPLIVQGAGAGAEITAHGVLADTIKIAERIAN
>XP_002550331_Candida_tropicalis
MVKSVNVAIIGSGVVGSSYITQLKNLKSNIGFNVVYLAKTVEEALYSKDYKPVDLANYETAPTEKTLSLDELVKFLKGANKPTILVDNTSSQAIANYYPTFIKEGISIATPNKKAFSSDLKSWKELFQTAELPDAGLVYHECSVGAALPIISPLKDLIATGDKVDKIEGIFSGTLSYIFNEFSTSEKSNVKFSDVVKKAKELGYTEPDPRDDLNGLDVARKVTILARISGLEVEGPTSFPVESLIPKQLEGVTSVAEFMEKLPNFDDDIQKVKDEAFAEGKVLRFVGKVDIGANKVSVGIGKYGFDHPFASLKGSDNVVSIKTEKYPNPLIVQGAGAGAVITAHGVLADTIKIAERIAN
>XP_003867930_Candida_orthopsilosis
MGKSVNIAIIGSGVVGSAYINQLKNLKTSIVFNVVYLARSSKEALYNDDYKPIDLATYKTAPAKSVLSLDKLATYLKDAHKPTILVDNTSNEAIANSYSTFIKEGISIATPNKKAFSSALKIWNDIFSNSEQEGAGLVYHESTVGAGLPIIGPLKDIVLTGDKVETIEGIFSGTLSYIFNEFSTPKKSDVQFSDIVTKAKSLGYTEPDPRDDLNGLDVARKVTILARIAGFDVESPTSFPVESLIPKQLESVSSADEFLQKLPQYDADIQKVKDEAFAHGKVLRFVGKVDLKNNRVSVEIGKYPFDHPFASLKGSDNVVAIKTNRYPNPLIIQGAGAGAEVTAHGVLADTIKIAERIAN
>XP_001526772_Lodderomyces_elongisporus
MVKSVNVAIIGSGVVGSAFINQLNNLKSKIAYNVVYLARSSKEALYNKDYKPVDLASYKTASAEPVLGLDDLVVYLKGAHKPTILVDNTSNETIANYYPTFIKEGISIATPNKKAFSSSLKIWNDIFTNAEQDGAGLVYHESTVGAGLPIIGPLKDLVLTGDKVETIEGIFSGTLSYIFNEFSTPEKAEKVNFSDIVTKAKNLGYTEPDPRDDLNGLDVARKVTILARISGFEVESPTSFPVESLIPKPLESVASADEFLQKLPEYDSEIQKVKDEAFAEGKVLRFIGKVDFKNNKVSVEIGKYPFDHPFASLKGSDNVVAIKTDRYPNPLIIQGAGAGAEVTAHGVLADTVKIAERIAN
>XP_007372301_Spathaspora_passalidarum
MSKSVNVAIIGSGVVGSAFINQLNNLKTAIKYNVIYLALNTSQALFSKDYKPVDLSTYTTTETQQPLSLDDLVSYLKDSGKPTIFVDNTSSEAIANFYPTFIKSGISIATPNKKAFSSSLKIWNDIFESSKVEGAGLVYHESTVGAGLPIILPLKDLVTTGDKVVKIEGIFSGTLSYIFNEFSTTEPSNVKFSDVVKVAKQLGYTEPDPRDDLNGLDVARKVTILARISGLEVESPTSFPVQSLIPKELEGVQSVAEFMEKLPNYDNDIQKVKDEAFAENKVLRFVGQVDLETNKVSVGIGKYGFDHPFASLKGSDNVVSIKTERYPNPLIIQGAGAGSEVTAHGVLADTIKIAERIAK
>XP_043048196_Scheffersomyces_spartinae
MSKSVNLAIIGSGVVGSAFLRQLSQLKDTIKYNVIYLAVNSRQAIIAQDYTPIDVAQYKSLDTEPILTLDKLTTFLKLSPKPVILVDNTSNAQLAEYYPKFVEAGISIATPNKKAFSSDISVWNDIFAKEAAPGGGLVYHEATVGAGLPIIGPLKENVKCGDNIYKIEGIFSGSLSFIFNKFSTTVASDVKFSDVVAEAKQLGYTEPDPRDDLSGMDVARKVTIVGRIAGLPIESPTSFPVNSLIPKDLESVATGAEFMEKLPLYDAEMQKLKDEAFAEGKVLRFVGSVDLKTKKASVGIEKYSFDHPFASLKGSDNVISITSERYPNPIVIQGAGAGDEQTAGGVLADTLKAAHRLAV
>XP_001383380_Scheffersomyces_stipitis
MSKSVNVAIIGSGVVGSAFISQLNGLKTAIKYNVVYLAKTSSEALYSSDYQSVDLSSYKTSATKPTLGLDELLKFLQGAKKATILVDNTSNASIADYYPTFIKAGISIATPNKKAFSSDLKTWNEIFANSAVPGAGLVAHEATVGAGLPIIGPLRDLITTGDKVDKIEGIFSGTLSYIFNEFSTTEKSDVKFSDVVKVAKKLGYTEPDPRDDLNGLDVARKVTILARISGFEVESPTSFPVESLIPKELEGIESAAEFLEKLPNYDADIQKIKDEAFAENKTLRFVGQVDFKANKVSVGIGKYPFDHPFSALKGSDNVISIKTERYPNPLIVQGAGAGSEVTAHGVLADTIKIAERIAN
>XP_020062518_Suhomyces_tanzawaensis
MVKSVNVAIIGSGVVGSAFINQLKNLKSSINFNVVYLARSSKEAIFSNDYKPVDLSNYKTSPAQAVLPLGDLIKFLTGASRPTILIDNTSNGDIAAYYPTFIKQGISIATPNKKAFSSDLKTWNEIFESSEAPNGGLVYHEATVGAGLPIIGPLADLVSTGDKVEKIEGIFSGTLSYIFNEFSTTDAGSNTKFSDVVKVAKELGYTEPDPRDDLNGLDVARKVTILARIAGFEVESPTSFPVESLIPKALESVESADEFLSKLPDYDADIQKIKEEALAENKVLRFVGQVDFKNNKVSVEIGKYGFDHPFASLKGSDNVVSIKSERYPNPLVIQGAGAGAEVTAHGVLADALKIAQRIAN
>XP_020074497_Hyphopichia_burtonii
MVKSVNVAIIGSGVVGSAFISQLKNLKSAINFNVVYLARSSKEAIFSSDYKPVDLASYKTANAQSVLSLDALTKFLKEGSKPSILIDNTSNSSIADYYPTFIKEGISIATPNKKAFSSDLKTWNEIFDSSNAPNGGLVYHEATVGAGLPIIGPLRDLITTGDKVETIEGIFSGTLSYIFNEFSTTDSSSKVNFSDVVTVAKNLGYTEPDPRDDLNGLDVARKVTILARISGFNVESPTSFPVESLIPKDLESIQSADEFISKLPNYDGDIQKVKEEALAENKVLRFVGKVDFKENKVSVGINKYSFDHPFASLKGSDNVVSIKTDRYPNPLIIQGAGAGAEVTAHGVLADAIKIAERIAN
>XP_015468745_Debaryomyces_fabryi
MVKSVNVAIIGSGVVGSAFVNQLKNLKTSINFNVVYFARSSKEALFSSDYKPVDLASYKSASAQAVLSLDELTKFLKGASKPTILIDNTSNGAIADYYPTFVKEGISIATPNKKAFSSDLSVWNEIFKSSEAPSGGLVYHEATVGAGLPIIGPLRDLITTGDKVEKIEGIFSGTLSYIFNEFSTTDPSTKVKFSDVVKVAKDLGYTEPDPRDDLNGLDVARKVTILARISGFDVESPTSFPVESLIPKELESVESADEFLSKLPDFDADIQKVKEEALAENKVLRFVGQVDFKANKVSVEIGKYGFDHPFASLKGSDNVVSIKTERYPNPLIIQGAGAGADVTAHGVLADAIKIAERIAI
>XP_460419_Debaryomyces_hansenii
MVKSVNVAIIGSGVVGSAFVNQLKNLKTAINFNVVYFARSSKEALFSSDYKPVDLASYKNASAQAVLSLDELTKFLKGASKPTILIDNTSNSTIADYYPTFVKEGISIATPNKKAFSSDLSVWNEIFKNSEAPSGGLVYHEATVGAGLPIIGPLRDLITTGDKVEKIEGIFSGTLSYIFNEFSTTDPSTKVKFSDVVKVAKDLGYTEPDPRDDLNGLDVARKVTILARISGFDVESPTSFPVESLIPKELESVQTADEFLSKLPDFDADIQKVKEEALAENKVLRFVGQVDFKANKVSVEIGKYGFDHPFASLKGSDNVVSIKTERYSNPLIIQGAGAGAEVTAHGVLADAIKIAERIAI
>XP_006685466_Yamadazyma_tenuis
MAKSVNVAIIGSGVVGSAFINQLKNLKSPIDFKVVYLARSSKEAVFSKDYSPVDLSTYKSATSNPVLPLAELADYLSAAARPTILIDNTSNESIANFYPTFIKSGISIATPNKKAFSSDITTWNDIFSSSAQPHGGLVYHEATVGAGLPIIGPLTDLVLTGDKVDKIEGIFSGTLSYIFNEFSTTDASNNTKFSDVVKVAKSLGYTEPDPRDDLNGLDVARKVTILARISGLKVESPTSFPVESLIPKPLESIQSAEEFLQKLPDFDADIQKLKDDAFADNKVLRFVGSVDIKTNQVKVGIGKYGFDHPFASLKGSDNVVSIKTERYPNPLVIQGAGAGAEVTAHGVLADAIKVAQRIAN
>XP_001483253_Meyerozyma_guilliermondii
MYQSSIYSPGFAAFLSHRQNHLHTFHHMSKSVNVAIIGAGVVGSAFLNQLKNLKSAIKFNVVYLARSSKEAIFSNDYQPVDLANYKTANAKPLLSVDDLVKFLKESKKPSILIDNTSNSSIAEAYPRFVEAGISIATPNKKAFSSELSLWNAIFKALEAPSGGLVYHESTVGAGLPIIGPLRDLVATGDKVETIEGIFSGTLSYIFNEFSTTEASDVKFSDVVKVAKDLGYTEPDPRDDLNGLDVARKVTILARISGFNVESPTSFPVESLIPKQLESVESSDEFMQTLPEFDGVIQKVKDAALAENKVLRFVGKVDFKNNKVSVEIGKYGFDHPFASLKGSDNVVAFKTERYPNPLIIQGAGAGAEVTAHGVLADALKIAERIA
>XP_018714302_Metschnikowia_bicuspidata
MSVNVAIIGAGVVGSAFINQLKNLKSSVAFHVVYLARNSKEAIVSKDYLPVDLLSYKTAAAGPALAMADLAAFLKASPKPTILIDNTSNAAVADFYPSFIKQGISIATPNKKAFSSDLATWNEIFANSAAPGGGLVYHEATVGAGLPIIGPLRDLVATGDKVEKIEGILSGSLSYIFNSLSTSEASSTKFSDVVNVAKELGYLEPDPRDDLNGMDFARKVTILARIAGFEVESPSSFAVDSLVPQELEACTSGADFLEKLPNFDVDFQKRKDDALAENKVLRYVGQVDFKANKVSVGIAKYDFDHPFASLKGSDNVVSFKTERYTNPLIIQGAGAGAEVTAHGVLADALKIAERIAA
>XP_002618144_Clavispora_lusitaniae
MKSVNVAIIGSGVVGSAFINQLKNLKFPINLNVVYLAKNSKEALFSQDYKPVDLASYETAVTQPTLSLDELTKFLKASAKPSLLIDNTSNVAIADYYPTFIKEGISIATPNKKAFSSDLKTWNEIFSNSAAPGGGLVYHEATVGAALPIIGSLRDLVTTGDKVHKIEGILSGSLSFIFNTLSTSESSTTKFSDVVKTAKELGYLEPDPRDDLNGMDFARKVTILARIAGFEVESPTSFAVDSLVPKELEACATGVEFLEKLPNFDADFQKRKDDALAENKVLRYVGQVDFKANKVSVGIAKYDFDHPFASLKGSDNVVSIQTERYVNPLIIQGAGAGAEITAHGVLADALKIAERIAQ
>XP_025342043_Candida_haemuloni
MTKSVNVAIIGAGVVGSAFINQLANLKAPVAFNVVYLARSSKEAVFSKDYQSVDLKSYKSSPAQPVLPLDELTSFLVGAKKPTILVDNTSNTTIADYYPKFVEAGISIATPNKKAFSSDLATWNDIFNKSAAPNGGLVYHEATVGAGLPIIGPLRDLVLTGDKVEKIEGILSGSLSYVFNTLSTSEKSDKKFSDVVKVAKDLGYLEPDPRDDLNGMDFARKVTILARIAGFEVESPSSFAVDSLVPQPLESLSTGTEFLEKLPEYDGDFQKRKDDALSENKVLRYVGQVDFKANKVSVGIAKYDFDHPFASLKGSDNVVSIKTERYPNPLIIQGAGAGAEVTAHGVLADAVKIAERIAN
>XP_024715012_Candida_pseudohaemulonis
MYVSLSLILLNFCVVSALEYFNNSSSFGYLNHTNATYYNYTNTISSDDFVYRGVALGGWLVLEPYITPSLFLPFNETSRNSSDIPKDEYHFCKELGSEEASARLKEHWDTFYNELDFEDIKNYGLNMVRIPVGYWSFQTLDGDPYVQGAQEYLDKAIEWASNHDLKVWIDLHGAPNSQNGFDNSGLFRANEPGWQDKTKYVNLTRLVLQEIYAKYGSAEFSEKYNDTILGIEVLNEPMGPKLSMLKLKDFYNQAYIDAREIQDTNNTIVFHDAFQEAGYWNHFRNNNSNTDSITRNYNILIDHHHYEVFGVGQLNSSIAEHIDNIKNYASGIEKELKYHPAVVGEWSAALTDCTPWLNSVNWGTRWEGTSPYDNDPIKLKDVDCLNINNYQKWTKKHKRDTRKFIEIQLDQYEAKANGWIFWCYKTERSTEITTRMTKSVNVAIIGAGVVGSAFINQLANLKAPVALNVVYLARSSKEAIFSKDYQSVDLKSYKTSPAQPVLPLDELTSFLAAAKKPTILVDNTSNTTLADYYPKFVEAGISIATPNKKAFSSDLATWNDIFNKSAAPNGGLVYHEATVGAGLPIIGPLRDLVLTGDKVEKIEGILSGSLSYVFNTLSTSEKSDKKFSDVVKVAKDLGYLEPDPRDDLNGMDFARKVTILARIAGFEVESPTSFAVDSLVPQPLESLATGAEFLEKLPEYDSDFQKRKDDALAENKVLRYVGQVDFKANKVSVGIAKYDFDHPFASLKGSDNVVSIKTERYPNPLIIQGAGAGAEVTAHGVLADAIKIAERIAN
>XP_025335627_Candida_duobushaemulonis
MYVSLSLLLFNFCVVSAFNNSSSFGYSNHTNATYYNYTNTIASDDFVYRGVALGGWLVLEPYITPSLFLSFNETSRNSSDIPKDEYHFCKELGHEEASARLKQHWDTFYNESDFEDIKNYGLNMVRIPVGYWSFQALDDDPYVQGAQEYLDKAIEWASNHDLKVWIDLHGAPNSQNGFDNSGLFRANEPGWQDKTKYVNLTRSVLQEIYAKYGSAEFSEKYNDTILGIEVLNEPMGPKLSMSKLKEFYNQAYIDAREIQDTNNTIVFHDAFQEAGYWNHFRNNNSNTSSITRNYNILIDHHHYEVFGAGQLNSSIAEHIENIKNYASGIEKELKYHPAVVGEWSAALTDCTPWLNSVNWGTRWEGTSPYDNDPIQSKDVDCSNINNYQKWTKKHKRDTRKFIEIQLDQYEAKANGWIFWCYKTETTIEMTKSVNVAIIGAGVVGSAFINQLANLKAPVALNVVYLARSSKEAIFSKDYQSVDLKSYKTSPAQPVLPLDELTSFLVGAKKPTILVDNTSNTTLADYYPKFVEAGISIATPNKKAFSSDLATWNDIFNKSAAPNGGLVYHEATVGAGLPIIGPLRDLVLTGDKVEKIEGILSGSLSYVFNTLSTSEKSDKKFSDVVKVAKDLGYLEPDPRDDLNGMDFARKVTILARIAGFEVESPSSFAVDSLVPQPLESLATGAEFLEKLPEYDSDFQKRKDDALAENKVLRYVGQVDFKANKVSVGIAKYDFDHPFASLKGSDNVVSIKTERYPNPLIIQGAGAGAEVTAHGVLADAIKIAERIAN
>XP_028892465_Candida_auris
MSKSVNVAIIGAGVVGSAFINQLANLKAPVAFKVVYLARSSKEAVFSKDYSAVDLKNYKTAPAQAVLPLDELTSYLTAAKRPTILVDNTSNSSIADFYPKFVEAGISIATPNKKAFSSDLATWNDIFKKSAAANGGLVYHEATVGAGLPIIGPLRDLVLTGDKVEKIEGILSGSLSYVFNTLSTSEKSDKKFSDVVKVAKDLGYLEPDPRDDLNGMDFARKVTILARIAGFEVESPNSFAVDSLVPQPLESLATGAEFLEKLPEYDNDFQKRKDDALAENKVLRYVGQVDFKANKVSVGIAKYDFDHPFASLKGSDNVVSIKTERYPNPLIIQGAGAGAEVTAHGVLADAIKIAERIAN
>NP_012673_Saccharomyces_cerevisiae
MSTKVVNVAVIGAGVVGSAFLDQLLAMKSTITYNLVLLAEAERSLISKDFSPLNVGSDWKAALAASTTKTLPLDDLIAHLKTSPKPVILVDNTSSAYIAGFYTKFVENGISIATPNKKAFSSDLATWKALFSNKPTNGFVYHEATVGAGLPIISFLREIIQTGDEVEKIEGIFSGTLSYIFNEFSTSQANDVKFSDVVKVAKKLGYTEPDPRDDLNGLDVARKVTIVGRISGVEVESPTSFPVQSLIPKPLESVKSADEFLEKLSDYDKDLTQLKKEAATENKVLRFIGKVDVATKSVSVGIEKYDYSHPFASLKGSDNVISIKTKRYTNPVVIQGAGAGAAVTAAGVLGDVIKIAQRL
>XP_018221437_Saccharomyces_eubayanus
MSTKVVNVAVIGAGVVGSSLLDQLLAMKSTITYNLVLLAEAERSLISKDFSPLNVGSDWKSALAAASDKTLPLDDLIAHLKTSPKPVILVDNTSSAYIAGFYTKFVENGISIATPNKKAFSSDLATWKALFSNKPTNGLVYHEATVGAGLPIISFLREIVQTGDEVEKIEGIFSGTLSYIFNEFSTSEANDVKFSDVVKVAKKLGYTEPDPRDDLNGLDVARKVTIVGRISGVEVESPTSFPVQSLIPKPLESVKSVDEFMERLSDYDDDLTQLKKEAAAENKVLRFIGKVDVATKSVSVGIEKYDYSHPFASLKGSDNVISIKTKRYTNPVVIQGAGAGAAVTAAGVLGDVIKIAQRL
>XP_033767396_Saccharomyces_paradoxus
MTTKVVNVAVIGAGVVGSSFLDQLLAMKSTITYNLVLLAEAERSLISKDFSPLNVGSDWKAALAASTTKTLPLDDLISHLKTSPKPVILVDNTSSAYIAGFYTKFVENGISIATPNKKAFSSDLATWKALFSNKPTNGFVYHEATVGAGLPIISFLREIIQTGDEVEKIEGIFSGTLSYIFNEFSTSEANDVKFSDIVKVAKKLGYTEPDPRDDLNGLDVARKVTIVGRISGVEVESPTSFPVQSLIPKPLESVKSADEFLEKLSDYDKDLTQLKKEAAAENKVLRFIGKVDVASKSVSVGIEKYDYSHPFASLKGSDNVISIKTKRYTNPVVIQGAGAGAAVTAAGVLGDVIKIAQRL
>XP_003673578_Naumovozyma_castellii
MSGKIVNVAVIGAGVVGTSFLNQITTMKSSIQYNLIAILEAEHSLISKDYKPLQLTPDWRTALNKSNEKSLPLPELIEYLKKSPLPTILVDNTSSAYVAGFYPKIVENGISIATPNKKAFSSDLATWKQLFAGKPTDGLVYHEATVGAGLPIISFLREIIQTGDEVEKIEGIFSGTLSYIFNEFSTVEKNDVKFSDVVKVAKQLGYTEPDPRDDLNGLDVARKVTIVARISGLQVENPTSFPVQSLIPKPLETIESAAEFLEKLPQYDDELTKLKEEAAAENKVLRFIGKVDVATNSTSVGIEKYDYSHPFAALKGSDNVISIKTKRYQNPVIIQGAGAGADVTAAGILGDVIKIAQRL
>XP_003669893_Naumovozyma_dairenensis
MPASKSVNVAVIGAGVVGSSLLNQLIALNTNIKYNLIALAEAEKSLYSHNYEPLQTSHTWDWATALQNATEKTLPLPDLITFLSKSPKPVILIDNTSSAYIASFYPKIVENGISIATPNKKAFSSDLKTWNQLFAGNETDGLVYHEATVGAGLPIISFLREIIATGDEVEKIEGIFSGTLSYIFNEFSTIAPNDVKFSDVVKVAKKLGYTEPDPRDDLNGLDVARKVTIVARISGLEVENPTSFPVQSLIPKALESIETADEFLEKLSQYDDELSKLKEEAAKEGKVLRFIGKVDVKTNTVSVGIEKYDASHPFAALKGSDNVISIKTKRYHNPVVIQGAGAGADVTAAGVLGDVIKAAQRL
>XP_003956124_Kazachstania_africana
MSGKAVNVAVIGAGVVGASFLDQIVDMKTSISYNLILVAEANQSLISKDFKPLEFVNNDWKAALAASGDKTMTLPETIDFLKKSPLPVILVDNTSSAYIADFYPEIVKNGISIATPNKKAFSSDFKVWQQLFEGKQTDGLVYHEATVGAGLPIISFLREIIQTGDEVEKIEGIFSGTLSYIFNEFSTIDSKNDVKFSDVVKVAKELGYTEPDPRDDLNGLDVARKVTIVARISGLPIENPSAFPVHSLVPKQLESVQSIPEFLEQLPNYDDELRKLKEEAAKENKVLRFIGKVDLKAKTASVGIEKYEHSHPFASLKGSDNVISIKTKRYTNPVVIQGAGAGSAVTAAGVLGDVIKAAQRLAK
>XP_022467121_Kazachstania_naganishii
MSLRSYIGALRSRWPHTCATEPILRIVLGNESCDFDSFASTLTYAYTRGLVPVLQLPDSRDILLRRDIAWWLSQRGIPATQLFTLQDVKEWRTTQGPHGAVHAVLVDHNKLTGPAAALVDEVTGVVDHHADEGLYLGAEPRVVQPCASCSTLVMDLCGRSEDTPPPEDITELCLSALLLDSSCLAKRMTPLDASVVNRFYKGATDTALLYRTLQGQKRDLSGLTAGDVLRADYKQFSFALGPVGVAVGVASVPRSLRWAASAVGWAEFCRAAQGAVADRGLALLLVMFHSGGRRQLAVVTGSAGAALADTVVAAVAGDLALAEITADGAGMEGGSAEPGDGFRGSAVRCFEQGNAVVSRKLFTPMLSRFFSSLSHQRVAATGPSRATPHRMKSVSVGVIGAGVVGSALLDQLVALSLPDVQLELVLVAESGKALLSQDYKPLQNGESFQWRDALAKCGESTGLEMPQVIEFLKNSPHRAILVDNTSSAYVAGFYNDFVSAGISIATPNKKAFSSDIKVWDQLFAPSTDESYPRGLVYHEATVGAGLPIISFLREIIATGDQVEKIEGIFSGTLSYIFNEFSSSDAKFSEIVAVAKSLGYTEPDPRDDLNGLDVARKVTIVARIAGLPVENPQAFPVQSLIPKPLESVSSAQEFLEKLPQYDGDLEALKQEAASEGKVLRFIGSVDLTTKTASVGIQKYDTAHPFASLKGSDNVISIKTKRYTNPVVIQGAGAGAAVTAAGVLGDAIKAAQRL
>XP_449359_Candida_glabrata
MSNKSVNVAIIGTGVVGSSFLDQIVAMKSNITYNIIYVAELSKALISEDYSPLALGSDWAKAVNGANQGPLALEKLVDFLKKSPIPVILVDNTSSAAIASFYPTFVENGISIATPNKKAFSSDLATWDSLFSGKPTNGLVYHEATVGAGLPILGFLREIIQTGDEIEKIEGIFSGTLSYIFNEFSTTTTNDVKFSDVVKVAKQLGYTEPDPRDDLNGLDVARKVTIVARISGVKVESPTSFPVQSLIPKPLESVESVDEFLQKLPEYDDELTQLKKEAAEENKVLRFIGKVDVATGKPSVGIEKYDHSHPFASLKGSDNVISIKTKRYTNPVVIQGAGAGAAVTAAGILGDVIKAAQRLVGA
>XP_004181058_Tetrapisispora_blattae
MSTKSVNVAVIGAGVVGTAFLDQIIAMKSSINYNLIVVSETEHCLISKDYSPLALNAQWRKTLDASSAKALSMEEMLEYLKKSPIPAILVDNTSSAYISGYYTKFVEAGISIATPNKKAFSSDMTTWNTLFSNKPSNGLVYHEATVGAGLPIIGTLRDFLQTGDEVEKIEGIFSGTLSYIFNEFSTTKPNDIKFSDVVKVAKELGYTEPDPRDDLNGLDVARKVTIVARISGLNVESPTSFRVQSLIPKPLESIESSEQFLEKLPQYDNELTKLKEEAAAENKVLRFIGKVDVPTQTVSVGIEKYDYSHPFAALKGSDNVISIKTKRYTNPVVVQGAGAGAAVTAAGVLADTIKIAQRIAI
>XP_003687808_Tetrapisispora_phaffii
MSKAVNVAVIGTGVVGSAFMDQIIAMKSSITYNIVYVGESSSALISKDFSPLNLDSNWRKTLTDSSDKSLPLDDLVTHLKGSSLPVILVDNTSNAQVAATYTKLVENGISIATPNKKAFSSDLDTWNRLFSGKPGKGFVYHEATVGAGLPILAPLREFIQTGDEVEKIEGIFSGTLSYIFNEFSTSSQNDVKFSDVVKVAKQLGYTEPDPRDDLNGLDVARKVTIVARISGLQVKSVDSFPVQSLIPKPLESVASVDEFLAKLSEYDGDLSKLKEEAAKEGKVLRFIGKVDVPTNTVSVGIEKYDASHPFASLKGSDNVISIKTKRYTNPVIIQGAGAGADVTAAGVLGDVIKIAQRV
>XP_001644708_Vanderwaltozyma_polyspora
MAQKEVNVAVIGAGVVGSAFLDQIIAMKAPIKYNLIVIAESKNSLISEDYSPLQLDSNWSQTLSNSKQETLPLEKLIEFLSKSPLPAILVDNTSSAYIAGFYPKIVESGISIATPNKKAFSSDLDTWNKLFSGNPGNGLVYHEATVGAGLPILGPLRDFIQTGDEVEKIEGIFSGTLSYIFNEFSTATPNDIKFSDVVKVAKQAGYTEPDPRDDLNGLDVARKVTIVSRISGLKIESPTSFPVQSLIPKPLESVESVDEFMAKLPEYDDELTKLKEEAAKENKVLRFIGKVDVPNNKVSVGIEKYDYSHPFASLKGSDNVISIKTKRYVNPVIVQGAGAGAAVTAAGVLADAIKIAERV
>XP_003680838_Torulaspora_delbrueckii
MSGKVVNVVAIGCGVIGSAFLDQLLAMKSPITYNLILIAESKTSLISKDYKPLSLQNGWRSALQNSQQSSLSLEDMLEFLKKSPQPVILVDNTSSAHISGFYPNFIRNGISIATPNKKAFSSDLKIWDDIFAAKPTDGLVYHEATVGAGLPIIGTLRDLIQTGDEVEKIEGIFSGTLSYIFNEYSTTEANDVKFSDVVKKAKELGYTEPDPRDDLNGLDVARKVTILARISGLKVESPTAFPVQSLIPKPLESVASSDEFLSKLSQYDDDLSKLKQEAAAENKVLRFIGKVDLATKEASVGIQKYDASHPFAALKGSDNVISIKTKRYVNPMVIQGAGAGDAVTAAGVLADAIKIAQRV
>XP_037146813_Zygotorulaspora_mrakii
MSGKVVNVAALGAGVIGSAFLNQLVAMKSPITYNLILIGTGDNSVHSRDFKPLDVSKGWNSLVAESKDQPLSADALLEYLKKSPIPVILVDNTSSAQISSYYPKFVSSGISIATPNKKAFSSDLNLWNEIFAGKPTDGLVYHEATVGAGLPIIGTLRDLIQTGDEVEKIEGIFSGTLSYIFNEFSTTQANTVKFSDVVKVAKKLGYTEPDPRDDLNGLDVARKVTILARISGLKVESPTSFPVESLIPKPLENVASVTEFMEKLPAYDADLTKLKEEAAAENKVLRFIGKVDFASNSVTVGIEKYDASHPFASLKGSDNVISIKTKRYTNPMVIQGAGAGADVTAAGVLADAIKIAQRL
>XP_002495331_Zygosaccharomyces_rouxii
MTGREVNVAIIGCGLVGSAVLRQLQAAKSSVTYNLILLSSSKKSLISDDYKPLDIGSNWKETLNTSSKEPLPLESLLSYLIRSPKPVILVDNTSNESIPEFYPKFVENGISIATPNKKGFSSQLSLWKRIFSNKSTNGLVYHEATVGAGLPIIGTLNDMVNTGDQVQKIEGIFSGTLSYIFNEFSTVEPNSVQFSDVVKKAKDLGYTEPDPRDDLNGLDVARKVTILARLSGLEVESPTSFPVQSLIPKPLESVASADEFLAKLPQYDSDLTKLKEEAAKENKVLRFIGKVDVASKQVSVGIEKYDASHPFASLKGSDNVVSINTQRYPNPLVIQGAGAGAEVTAAGVVADVIKIAERIQA
>XP_003646743_Eremothecium_cymbalariae
MPSKSVNIAVIGTGVVGSAFLDQLLRVKSSIVYNVIYVARQRVALLSKDYKALDFGFSWKNALDGAREPTLSLESLLEYLRKSPSPVILVDNTSNPELANFYPNFVRAGISIATPNKKAFSSELELWDRIFPKEECAGLVYHEATVGAGLPIISTLRDMITTGDEVEKIEGIFSGTLSYIFNEFSSVSPNNNKFSEVVKAAKQLGYTEPDPRDDLNGLDVARKVTILARIAGFEVNSPTSFPVQSLIPTPIESIESAQEFLEKLPEYDDELGGLKQSAVDENKVLRFVGTVDFSNKSVNVGVEKYDYAHPFASLKGADNVISIKTKRYQQPIVIQGAGAGAAVTAAGVLADVVKIAERI
>NP_982867_Eremothecium_gossypii
MLTNVLPTGTGLVGNAFLEQLLSIKQSICYNIIYVARSRAALISKDYSPLNLGSSWKSALENADEKPLELNALVGYLQKSPQKVILVDNTSSSDIADFYPNFVGAGISIATPNKKAFSSDLKLWNGLFSDEEGHGLVYHEATVGAGLPIIGTLRDMIKTNDKVEKIEGIFSGTLSYIFNEFSTIAPNSVKFSEVVKVAKSLGYTEPDPRDDLNGMDVARKVTILARIAGFEVQSPSSFPVQSLIPDELTSVNSVDEFMSRLPDYDEQLTLLKDAAARENKVLRFVGKVDFPNNVVSVGIEKYDFSHPFASLKGSDNVISIKTSRYSQPLIVQGAGAGASVTAAGVLGDVIKIAERL
>XP_451706_Kluyveromyces_lactis
MSSKAVNVAVIGTGVVGSSFLKQLLSIKSQITYNVILVAKYSNALVSKDYSPLKLDASSWEETVNAEAGNPISVPEIFEFLQKSPLPTILVDNTSNEEIANFYPKFIESGISIATPNKKAFSSNLELWNNIFSAKPSNGLVYHEATVGAGLPIIGPLRDMIQTGDKVVKIEGIFSGTLSYIFNEFSTSTPNDVGFSSVVKVAKELGYTEPDPRDDLNGLDVARKVTILARIAGFKVESPTSFPVQSLIPSALESVKSSDEFLQKLPDYDHELKQLKEEAAKENKVLRFVGKVDFPSNVVSVGIEKYDYSHPFASLKGSDNVISIQTERYTNPLVVQGAGAGADVTAAGVLADVIKIAERL
>XP_022676336_Kluyveromyces_marxianus
MSSKAVNVAVIGTGVVGSAFLEQLLSMKSQITYNVILIAKYSKSLASKDYSPLALEASSWNKTVDAQGSAPFSVSEIHDFLKKSPLPTILVDNTSSEEIANYYPKFIESGISIATPNKKAFSSNLELWNSIFSLKPSNGLVYHEATVGAGLPIIGTLRDLIQTGDKVVKIEGIFSGTLSYIFNEFSTPTANDVSFSEVVKVAKSLGYTEPDPRDDLNGLDVARKVTILARIAGFEVQSPTSFPVQSLIPSALESVASSDEFMQKLPNYDDELKQLKLEAAKENKVLRFVGKVDFPSNVVSVGIEKYDYSHPFASLKGSDNVISIQTERYTNPLVIQGAGAGAAVTAAGVLADVIKIAQRL
>XP_022631237_Lachancea_lanzarotensis
MASKTLNIAIIGAGVVGSSFLKQLASVKSQISYNLILLSTSRKALISKDYKPLSLQSWESDLAKTTEAPLSLDELLQFLKKSPEPVIFVDNTSNDSIANFYPSLLQNGISIATPNKKAFSSGLSLWNEIFNGNESSGLVYHEATVGAGLPIIGPLNDIVNTGDKVQKIEGIFSGSLSFILNTFSSSNQKFSDIVKKAKELGYTEPDPRDDLNGLDVARKVTILARIAGFKVESPTSFPVNSLIPKPLESVSSGEEYLQKLPDFDHEMEQLKQEAAADNKVLRFVGKVDFPNNLVSVGIEKYDVAHPFASLKGSDNVVSFQTDRYPNPLIVQGAGAGADVTAAGVLADVFKIAQRL
>XP_002553464_Lachancea_thermotolerans
MASKSVNLAVIGAGVVGSSFLKQVSGVKSNISYNLILIATSDNFLISRDYKPLSLSTWESDLTSSKDSPLPLEGILEYLKKSSSPVIFVDNTSNQTIAEFYPQLVQNGISIATPNKKGFSSDLSLWNKIFQEGPNAGLVYHEATVGAGLPIIGPLRDMVQTGDKIVKIEGIFSGSLSFILNEFSTISGNDSKFSDIVKVAKNLGYTEPDPRDDLNGLDVARKVTILARIAGFKVESPSSFPVKSLIPKPLESVASGKEYLEKLPAYDHEMDELKKEAAAENKVLRFVGKVDFPNNTVSVAMEKYDFSHPFASLKGSDNVISIQTERYTQPVIVQGAGAGSEVTAAGVLADVFRIAERI
>XP_020052025_Aspergillus_aculeatus
MPAPIYLGVIGVGGVGTSFLSQLARLPNAPQLILLARSTQTLLSPTPSYTPAIPAADWKTASAEPQLTKSGALTPDEIAAYLSSAPGRSILVDNTSDPALASSYPTFLRRGISIVTPNKKGFSSDLSLWKEIFAAAAEGNALVYHESTVGAGLPVISTLRDLVATGDEVTRIEGVFSGTLSFLFNTFAPVGAASSAKWSEVVAQAKELGYTEPDPRDDLNGMDVARKLTILARIAGLEVQSPDSFPIESLIPKELADVPSTAEGIAEFMKRLPEFDGQMTVIKEGAEKEGKVVRFVGSVDVGAKKVRVGLEKFDKDSAIAGLKGSDNIISFYTKRYGANPLIVQGAGAGGDVTAMGVSADLIKVIQRLQ
>XP_001271164_Aspergillus_clavatus
MSNIYLGVIGVGGVGTAFLSQLAHLPNAPKLIFLARSTQTFLAPTPAYSPAIPAGDWKAATENSSLTKSGPLSPEEIASYLASAPGRSILVDNTSDPTLASSYPIFLRKGISIVTPNKKGFSSDLALWKDIFASAAQGKALVYHESTVGAGLPVISTLRDLVATGDEVTRIEGVFSGTLSFLFNTFAPVGGASSAKWSEVVAQAKELGYTEPDPRDDLNGMDVARKLTILARIAGLDVQGPDSFPIESLIPAELASLPSTADGIAQFMTRLPEFDAQMAAIKEGAEKQGKVVRYVGSIDVGKKEVRVGLQQFNKDSAIAGLKGSDNIISFYTKRYGSNPLIVQGAGAGGDVTAMGVTADLIKVIQRLE
>XP_001263300_Aspergillus_fischeri
MSNIYLGVIGVGGVGTAFLNQLARLPNAPKLILLARSTQTLLAPTPAYSPAIPAGDWKAAAESPSLTKSGALSPEEIASYLSSAPGRSILVDNTSDPALASSYPVFLRKGISIVTPNKKGFSSDLSLWKEIFAAAAEGKALVYHESTVGAGLPVISTLRDLVATGDEVTRIEGVFSGTLSFLFNTFAPVSGASNAKWSEVVAQAKELGYTEPDPRDDLNGMDVARKLTILARIAGLEVQGPDAFPIESLIPAELASLPSTADGISQFMSELPNFDSQMAAIKEGAEKQGKVVRYVGSVDVAKKEVRVGLQQFDKDSAIAGLKGSDNIISFYTKRYGSNPLIVQGAGAGGDVTAMGVTADLIKVIQRLG
>XP_041139882_Aspergillus_flavus
MATTTEEVYIAVIGAGGVGSCFLKQLSYLSKTRPSPRLRLCYIAIIDKALHHPDYSEINIETALDRLEAEGQAPPTIPWIIDYLSGAPSKVILVDNTSANSLAEAYPQFLRRGISIITPNKKAFSGNYQLWEDIFSSAAAGHSYVFHESSVGAGLPIISTLKDLIITGDEITRIQGVFSGTMSFLFNSFAPTEGQGEKWSVAVRKAKQLGYTEPDPRDDLNGLDVARKLTILGRLAGLPIESPTSFPVQSLIPQELQGVSSGDEFLDRLPEFDQQMEQHKAAAEKEGKFVRFVGSIDMASRQVKVGIESFEKTHPIAALQGSDNLISFYTKRYGDNPLIVQGAGAGGDVTAMGVSSDLLKVLSHISR
>XP_754455_Aspergillus_fumigatus
MSNIYLGVIGVGGVGTAFLNQLARLPNAPKLILLARSTQTLLAPTPAYSPAIPAGDWKAAAETPSLTKSGALSPEEIASYLSSAPGRSILVDNTSDPALASSYPVFLRKGISIVTPNKKGFSSDLSLWKEIFAAAAEGKALVYHESTVGAGLPVISTLRDLVATGDEVTRIEGVFSGTLSFLFNTFAPVSGASNAKWSEVVAQAKELGYTEPDPRDDLNGMDVARKLTILARIAGLEVQGPDSFPIESLIPAELASLPSTADGISQFMTKLPSFDSQMAAIKEGAEKQGKVVRYVGSVDVAKKEVRVGLQQFDKDSAIAGLKGSDNIISFYTKRYGSNPLIVQGAGAGGEVTAMGVTADLIKVIQRLG
>XP_660486_Aspergillus_nidulans
MSAPIYLGVIGVGGVGTAFLNQLARLPNAPKLILLARSSQTLLSPTPSYSPTIPAAEWKTAVETPSLTKSGALTPDEIATYLASAPGRSILVDNTSDPALASNYPVFLRKGISVVTPNKKGFSSDLSLWKEIFAAAAEGKALVYHESTVGAGLPVISTLKDLVNTGDEVTRIEGVFSGTLSFLFNTFAPASGSSSAKWSEVVSQAKELGYTEPDPRDDLNGMDVARKLTILARIAGLDVQSPDSFPIESLIPAELTSLPSSADGIAQFMARLPEFDSQMAAIKEGAEKAGKVVRYVGSVDVAKKEVRVGLQQFDKDSAIAGLKGSDNIISFYTRRYGSNPLIVQGAGAGGDVTAMGVTADLLKVIERL
>XP_001399877_Aspergillus_niger
MSAPVFLGIIGVGGVGTAFLHQLARLPNAPKLILLARSTQTLLSPTPSYSPSIPAAEWKTASATPSLTKSGALSAEEIANYLSSAPGRSILVDNTSDPALAASYPIFLRKGISIVTPNKKGFSSDLSLWKDIFASAAQGNALVYHESTVGAGLPVISTLRDLVATGDEVTRIEGVFSGTLSFLFNTFAPVGGAGAGRKWSEVVAEAKELGYTEPDPRDDLNGMDVARKLTILARIAGLEVQAPDAFPVESLIPEELRGLDGSAEGAKTFMERLAEFDGQMTEIKESAEKEGKVVRYVGSVDVGKKEVRVGLQRFDKDSAIAGLKGSDNIISFYTKRYGSNPLIVQGAGAGGDVTAMGVSADLIKVVQRLQ
>XP_015408625_Aspergillus_nomiae
MSSPVYLGVIGVGGVGTAFLSQLARLPNAPKLVLLARSSQTLQSPTPAYSPAIPAADWKTAVETPSLVKAGALSVDEIASYLSSAPGRSILVDNTSDLTLASSYPVFLRKGISIVTPNKKGFSSDLSLWKDIFAAAAEGKALVYHESTVGAGLPVISTLRDLVSTGDEVTRIEGVFSGTLSFLFNTFAPVSGPSGAKWSEVVAKAKDLGYTEPDPRDDLNGMDVARKLTILARIAGLEVQSPDSFPIESLIPKELESVPSTADGIKEFMTRLPEFDGQMSAIKEAAEKEGKVVRYVGSIDVGKKEVRVGLQYFDKDSSIAGLKGSDNIISFYTKRYGGNPLVVQGSGAGGDVTAMGVSADLIKVVQRLQ
>XP_001816644_Aspergillus_oryzae 
MATTTEEVYIAVIGAGGVGSCFLKQLSYLSKTRPSPRLRLCYIAIIDKALHHPDYSEINIETALNRLEAEGQAPPTIPWIIDYLSGAPSKVILVDNTSANSLAEAYPQFLRRGISIITPNKKAFSGNYQLWEDIFSSAAAGHSYVFHESSVGAGLPIISTLKDLIITGDEITRIQGVFSGTMSFLFNSFAPTEGQGEKWSVAVHKAKQLGYTEPDPRDDLNGLDVARKLTILGRLAGLPIESPTSFPVQSLIPQELQGVSSGDEFLDRLPEFDQQMEQHKAAAEKEGKFVRFVGSIDMASREVKVGIESFEKTHPIAALQGSDNLISFYTKRYGDNPLIVQGAGAGGDVTAMGVSSDLLKVLSHIAR
>XP_040638376_Aspergillus_ruber
MTSPIYLGVIGVGGVGTAFLNQLARLPNAPQLVLLARSSQTLLSPSPAYKPSIPAGDWKTASETPSLTKSGALSVDEIASYLSSTPGRAVLVDNTSDPALASSYPVFLRKGISVVTPNKKGFSSDLSLWKDIFGAAAEGKALVYHESTVGAGLPVISSLKDLVATGDQITRIEGVFSGTLSFLFNTFAPVSGGAGASAKWSEVVAQAKELGYTEPDPRDDLNGMDVARKLTILARIAGLDVQGPDSFPIESLIPNELASLPSTSDGITQFMTRLPEFDSQMSAIKDGAEKQGKVVRYVGSVDTAKKEVRVGLQYFDKDSAIAGLKGSDNIISFYTERYGPNPLIVQGAGAGGDVTAMGVTADLLKVLERLS
>XP_040704705_Aspergillus_sydowii
MSAPVYLGIIGVGGVGTAFLQQLARLPNAPKLILLARSNQTLLSPTPSYSPAIPAAEWKTAVEAPSLTKSGALTPDEIAGYLASAPGRSILVDNTSDPALAGSYPVFLRRGVSVVTPNKKGFSSDLALWKEIFAAANEGKALVYHESTVGAGLPVISTLKDLTATGDEVTRIEGVFSGTLSFLFNTFAPASGSSSAKWSEVVSQAKELGYTEPDPRDDLNGMDVARKLTILARIAGLEVQAPDSFPIESLIPSELASLPSSAEGIKEFMTRLPEFDGQMAAIKEGAEKAGKVVRYVGSIDVGKKEVRVGLQQFDKDSAIAGLKGSDNIISFYTRRYGSNPLIVQGAGAGGDVTAMGVTADLIKVVQRL
>XP_001213878_Aspergillus_terreus
MTAPIYLGVVGVGGVGTAFLNQLARLPNAPQLILLARSTQTLLAPTPAYSPAIPAADWKTAVDTPALTKKGALSADEMASYLAAAPGRAILVDNTSDPQLAGQYPVFLRQGISIVTPNKKGFSSDLALWKEIFAAAAQGNALVYHESTVGAGLPVLSTLRDLVATGDEVTRIEGVFSGTLSFLFNTFAPVGGAGGGKWSEVVAQAKELGYTEPDPRDDLNGMDVARKLTILARIAGLDVQAPDAFPIESLIPAELAGLPASADGVAQFMARLPEFDGQMAEIKEGAEKAGKVVRYVGSVDVATKQVRVGLQQFDKDSAIAGLKGSDNIISFYTRRYGSNPLIVQGAGAGGDVTAMGVTADLIKVMQRLH
>XP_022483549_Penicillium_arizonense
MSANPIYLGVIGVGGVGTAFLSQLSRLPNAPQLVLLARSSQTLLSPSPAYSPAIPAADWATASATPSLTKKGALQAEEIATYLASAPGRAILVDNTSDINLARQYPTFLKKGVSVVTPNKKGFSDDLSLWKDIFASAAEGKALVYHESTVGAGLPVLSTLKDLVATGDEVTRIEGVFSGTLSFLFNTFAPASGSSNAQWSAVVAQAKELGYTEPDPRDDLNGMDVARKLTILARLAGLEVSRPDSFPIESLIPAELESLPSSADGITQFMARLPEFDAQMANIKDTAEKQGKVVRYVGSIDVAAKAVKVGLQYFDKDSAIAGLKGSDNIISFYTKRYGANPLIVQGAGAGGDVTAMGVSADLLKVVERLR
>XP_014536493_Penicillium_digitatum
MSASPIYLGVIGVGGVGTAFLQQLARLPNAPKLVVLARSSQTLLAPTPAYSPAIPAADWATAAATPSLTKSGALQAEEIATYLASAPGRAILVDNTSDISLARQYPTFLKKGISVVTPNKKGFSDDLSLWKDIFASAAEGKALVYHESTVGAGLPVLSTLKDLVATGDEVTRIEGVFSGTLSFLFNTFAPASGSSNAQWSAVVAQAKELGYTEPDPRDDLNGMDVARKLTILARIAGLEVSRPDSFPVESLIPAELESLPSSADGITQFMTRLPEFDAQMANIKDTAEKQGKVVRYVGSIDVASKAVKVGLQYFDKDSAIAGLKGSDNIISFYTKRYGANPLIVQGAGAGGDVTAMGVSADLIKVVERLR
>XP_016594387_Penicillium_expansum
MSASPIYLGVIGVGGVGTAFLQQLARLPNAPQLVVLARSSQTLLAPTPAYSPAIPAADWATASATPSLTKSGALQAEEIATYLAAAPGRAILVDNTSDISLARQYPTFLKKGISVVTPNKKGFSDDLSLWKDIFASAAEGKALVYHESTVGAGLPVLSTLKDLVATGDEVTRIEGVFSGTLSFLFNTFAPASGSSDAQWSAVVAQAKELGYTEPDPRDDLNGMDVARKLTILARIAGLEVSRPDSFPIESLIPAELESLPSSADGITQFMTRLPEFDAQMANIKDTAEKQGKVVRYVGSIDVAAKAVKVGLQYFDKDSAIAGLKGSDNIISFYTKRYGANPLIVQGAGAGGDVTAMGVSADLIKAVERLR
>XP_040645442_Penicillium_griseofulvum
MSASPIYLGVIGVGGVGTAFLQQLARLPNAPQLVVLARSSQTLLAPTPAYSPAIPAADWATASAAPSLKKTGALQAEEIATYLAAAPGRAILVDNTSDISLARQYPTFLKKGISVVTPNKKGFSDDLSLWKDIFASAAEGKALVYHESTVGAGLPVLSTLKDLVATGDEVTRIEGVFSGTLSFLFNTFAPASGASDAQWSAVVAQAKELGYTEPDPRDDLNGMDVARKLTILARIAGLEVSRPDSFPIESLIPAELESLPSSAEGITQFMTRLPEFDAQMANIKETAEKQGKVVRYVGSIDVAAKAVKVGLQYFDKDSAIAGLKGSDNIISFYTKRYGANPLIVQGAGAGGDVTAMGVSADLIKVVERLR
>XP_038926189_Penicillium_roqueforti
MSASPIYLGVIGVGGVGTAFLQQLARLPNAPQLVLLARSSQTLLSPSPAYSPAIPAADWATAAAAPSLTKSGALQAEEIATYLASAPGRAILVDNTSDISLARQYPTFLKKGISVVTPNKKGFSDDLSLWKDIFASAAEGKALVYHESTVGAGLPVLSTLKDLVATGDEVTRIEGVFSGTLSFLFNTFAPASGASDAQWSAVVAQAKELGYTEPDPRDDLNGMDVARKLTILARIAGLEVSRPDSFPIESLIPAELASLPSSADGITQFMTRLPEFDAQMANIKDTAEKQGKVVRYVGSIDVAAKAVKVGLQYFDKDSAIAGLKGSDNIISFYTKRYGANPLIVQGAGAGGEVTAMGVSADLIKVVERLR
>XP_002559324_Penicillium_rubens
MSASPIFLGVIGVGGVGTAFLQQLARLPNAPQLVVLARSSQTLLAPTPAYSPAIPAADWATAAATPSLTKSGALQAEEIATYLASAPGRAILVDNTSDISLARQYPTFLKKGISVVTPNKKGFSDDLSLWKDIFASAAEGKALVYHESTVGAGLPVLSTLKDLVATGDEVTRIEGVFSGTLSFLFNTFAPASGSSDAQWSAVVAQAKELGYTEPDPRDDLNGMDVARKLTILARIAGLEVTSPDSFPIESLIPAELASLPSSADGITQFMTRLPEFDAQMANVKDTAEQQGKVVRYVGSIDVAAKAVKVGLQYFDKDSAIAGLKGSDNIISFYTKRYGANPLIVQGAGAGGDVTAMGVSADLIKVVERLR
>XP_040815842_Penicillium_solitum
MSASPIYLGVIGVGGVGTAFLQQLARLPNAPQLVVLARSSQALLAPTPAYSPAIPAADWATASAAPSLTKSGALQAEEIATYLAAAPGRAILVDNTSDISLARQYPTFLKKGISVVTPNKKGFSDDLSLWKDIFASAAEGKALVYHESTVGAGLPVLSTLKDLVATGDEVTRIEGVFSGTLSFLFNTFAPASGSSDAQWSAVVAQAKELGYTEPDPRDDLNGMDVARKLTILARIAGLEVSRPDSFPIESLIPAELESLPSSADGITQFMTRLPEFDAQMANIKDTAEKQGKVVRYVGSIDVAAKAVKVGLQYFDKDSAIAGLKGSDNIISFYTKRYGANPLIVQGAGAGGDVTAMGVSADLIKAVERLR
>XP_022586063_Penicilliopsis_zonata
MSKPIYLGVVGVGGVGTAFLNQLARLPNPPQLVLLARSSLTLLSPTPSYSPAIPAGDWKTASAGASLTTRPALSPEEIAEYLAAAPGRAVLVDNTSDVTLASAYPTFLRKGISIVTPNKKGFSSDISLWREIFAAASEGRALVYHESTVGAGLPVISTLRDLVATGDRVTRIEGVFSGTLSFLFNTFAPVGSSSTAKWSEVVAQAKELGYTEPDPRDDLNGMDVARKLTILARIAGLEVARPDAFPIKSLIPAELADIPSTSEGIQQFMSRLPEFDGQMTEIKESAERAGKVVRYVGSIDVAAGKVNVGLQQFDKDSAIAGLKGSDNIISFYTERYGANPLIVQGAGAGGDVTAMGVTADLLKVLAILN
>XP_016624388_Cladophialophora_bantiana
MSSPSIYLAVIGVGGVGTCFLSQLSSLPSRLRPTLIFLSRSSKQLYNTSYSPVSPSDLQSSPSQILSIPDELVKYLSSAPGKVVLVDNTSSQDVANAYPSFLRKGISVVTPNKKAFSSSLQLWNDIFSAVDQANGQSMVYHESSVGAGLPVISTLKDLVATGDQVTRIEGVFSGTMSFLFNSFAPADGSGKGKWSEIVKQAKEAGYTEPDPRDDLNGMDVARKLTILARLAGLKVQGPDSFPVQSLIPKELESAESSDEFMARLPEFDEQMESYKSQAAAQNKVVRYVGSVDMGKGEVKVGLEMVEKGTPIAGLRGSDNLICFYTKRYGANPLVIQGAGAGGEVTAMGVTADLIKVVERLG
>XP_008725028_Cladophialophora_carrionii
MSSSKLYLAVIGVGGVGTCFLSQLSSLPARLRPNVIFVSRSSKQLYNSSYTPVNASDLQSSSSKLLSIPDELIRYLSSAPGKVILVDNTSSQDVANAYPSFLRKGISVVTPNKKAFSGSLQLWNDIFSAVDSSQGNALVYHESSVGAGLPVISTLKDLVATGDQVTRIEGVFSGTMSFLFNSFAPADGTGKDKWSEIVKQAKEAGYTEPDPRDDLNGMDVARKLTILARLAGLKVQGPDSFPVQSLIPKELESAKSSDEFMTRLPEFDSEMESYKDNAARQGRVVRYVGSVDVGAGKVKVGLEMVEKGTPIASLRGSDNLICFYTKRYGSNPLVIQGAGAGGEVTAMGVTGDLIKVVERLS
>XP_016243849_Cladophialophora_immunda
MSSPSIYLAVIGVGGVGTCFLSQVSSLPARLRPTLIFLSRSSKQLYDTSYTPVSPSDLQASTSKLLSIPDELIKYLSSAPGKVILVDNTSSQDVANAYPSFLRKGISVVTPNKKAFSSSLQLWNDIFSAVDQANGQAMVYHESSVGAGLPVISTLKDLVATGDQVTRIEGVFSGTMSFLFNSFAPVDGSGKGKWSEIVKQAKEAGYTEPDPRDDLNGMDVARKLTILARLAGLKVQGPDSFPVQSLIPKELESASSSDEFMARLPEFDEQMESYKSQAAAQNKVVRYVGSVDVGKSEVKVGLEMVEKGSPIAGLKGSDNLICFYTKRYGANPLVIQGAGAGGEVTAMGVTADLIKVVERLG
>XP_007740981_Cladophialophora_psammophila
MSSPSIHLAVIGVGGVGTCFLSQLSSLPSRLRPTLIFLSRSSKQLYNTSYSPVSPSDLQSSSSQILSIPDELVKYLSSAPGKVILVDNTSSQDVANAYPSFLRTEISVVTPNKKAFSSSLQLWNDIFSAVDQANGQAMVYHESSVGAGLPVISTLKDLVATGDQVTRIEGVFSGTMSFLFNSFAPADGSGKGKWSEIVKQAKEAGYTEPDPRDDLNGMDVARKLTILARLAGLKVQGPDSFPVQSLIPKELESAESSDEFMTRLPEFDEQMESYKSQAAAQNKVVRYVGSVDVGKGEVKVGLEMVEKGTPIAGLRGSDNLICFYTKRYGANPLVIQGAGAGGEVTAMGVTADLIKVVERLA
>XP_018696506_Fonsecaea_erecta
MSSPSIYLAVIGVGGVGTCFLSQVSSLPSRLRPSLIFLSRSSKQLYNTSYSPVSPSDLQSSSSKLLSIPDELVNYLSSAPGKVILVDNTSSQDVANAYPSFLQKGISVVTPNKKAFSGTLQLWNDIFSAVDQANGRAMVYHESSVGAGLPVISTLKDLVATGDKVTRIEGVFSGTMSFLFNSFGPVDGSGNGKWSEIVKQAKEAGYTEPDPRDDLNGMDVARKLTILARLAGLKVQGPDSFPVQSLIPKELESAKSSDDFMARLPEFDDQMETYKSQAAAQNKVVRYVGSVDVAKGEVKVGLEMVEKGSPIAGLKGSDNLICFYTQRYGANPLVIQGAGAGGEVTAMGVTADLIKVVERLG
>XP_022507115_Fonsecaea_monophora
MSSPSIYLAVIGIGGVGTCFLSQISSLPSRLRPSLIFLSRSSKQLYNTSYSPVSPSDLQSSSSKLLSVPDELVKYLSSAPGKVILVDNTSSQDVANAYPSFLQKGISVVTPNKKAFSGSLQLWNDIFSAVDQANGKAMVYHESSVGAGLPVISTLKDLVATGDQVTRIEGVFSGTMSFLFNSFAPVDGSGDGKWSDIVKQAKEAGYTEPDPRDDLNGMDVARKLTILARLAGLKVQGPDAFPVQSLIPKELESAKSSDEFMARLPEFDEQMESYKAQAAAQNKVVRYVGSVDVGKGEVKVGLEMVEKGSPIAGLKGSDNLICFYTKRYGANPLVIQGAGAGGEVTAMGVTADLIKVVERLG
>XP_016637819_Fonsecaea_multimorphosa
MSSPSIYLAVIGVGGVGTCFLSQVSSLPSRLRPTLIFLSRSSKQLYNTSYSPVSPSDLQSSTSKLLSIPDELVTYLSSAPGKVILVDNTSSQDVANAYPSFLKKGISVVTPNKKAFSGSLQLWNDIFSAVEQANGKAMVYHESSVGAGLPVISTLKDLVATGDQVTRIEGVFSGTMSFLFNSFAPVDGTGNGKWSEIVKQAKEAGYTEPDPRDDLNGMDVARKLTILARLAGLKVQGPDSFPVQSLIPKELESAKSSEDFMAQLPKFDEQMESYKSQAAAQNKVVRYVGSVDVGKGEVKVGLEMVEKGSPIAGLKGSDNLICFYTKRYGANPLVIQGAGAGGEVTAMGVTADLIKVVERLG
>XP_022496679_Fonsecaea_nubica
MSSPSIYLAVIGVGGVGTCFLSQISSLPSRLRPSLIFLSRSSKQLYNTSYSPVSPSDLQSSSSKLLSVPDELVKYLSSAPGKVILVDNTSSQDVANAYPSFLQKGISVVTPNKKAFSGSLQLWNDIFSAVDQANGKAMVYHESSVGAGLPVISTLKDLVATGDQVTRIEGVFSGTMSFLFNSFAPVDGSGDGKWSDIVKQAKEAGYTEPDPRDDLNGMDVARKLTILARLAGLKVQGPDAFPVQSLIPKELESAKSSDEFMARLPEFDEQMESYKAQAAAQNKVVRYVGSVDVGKGEVKVGLEMVEKGSPIAGLKGSDNLICFYTKRYGANPLVIQGAGAGGEVTAMGVTADLIKVVERLG
>XP_013287791_Fonsecaea_pedrosoi
MSSPSIYLAVIGVGGVGTCFLSQISSLPSRLRPSLIFLSRSSKQLYNTSYSPVSPSDLQSSSSKLLSVPDELVKYLSSAPGKVILVDNTSSQDVANAYPSFLQKGISVVTPNKKAFSGSLQLWNDIFSAVDQANGKAMVYHESSVGAGLPVISTLKDLVATGDQVTRIEGVFSGTMSFLFNSFAPVDGSGDGKWSDIVKQAKEAGYTEPDPRDDLNGMDVARKLTILARLAGLKVQGPDAFPVQSLIPKELESAKSSDEFMARLPEFDEQMESYKAQAAAQNKVVRYVGSVDVGKGEVKVGLEMVEKGSPIAGLKGSDNLICFYTKRYGANPLVIQGAGAGGEVTAMGVTADLIKVVERLG
>XP_007759813_Cladophialophora_yegresii
MSSSSSKLHLAVIGVGGVGTCFLSQLSFLPARLRPNVIFVSRSSKQLYNSSYTPVNASDLQSSSSKLLSIPDELVGYLSSAPGKVILVDNTSSQDVANAYPAFLRKGISVVTPNKKAFSGSLQLWNDIFSAVDSSQEKALVYHESSVGAGLPVISTLKDLVATGDQVTRIEGVFSGTMSFLFNSFAPADGSGKGKWSEIVTQAKEAGYTEPDPRDDLNGMDVARKLTILARLAGLQVQGPDAFPVQSLIPQELESAKSSGEFMAQLPNFDAEMESYKDNAAREGKVVRYVGSVDVGAGKVKVGLEMVDKGTPIASLRGSDNLICFYTKRYGSNPLVIQGAGAGGEVTAMGVTADLIKVVERLT
>XP_016232728_Exophiala_spinifera
MPNLYLAVIGVGGVGTAFLSQLASLSPALRPTLVFVSRSSKQLYTNDYKPVSPSNLQTSSSKLLSLAEITTYLAAAPGKSILVDNTSSQDVAEAYPGFLRKGISVVTPNKKAFSSGLSLWNDIFDAVDKSDGNAMIYHEGSVGAGLPVISTLKDLVATGDQVTKIEGVFSGTMSFLFNSFAPVDGSGKGKWSEIVSQAKDAGYTEPDPRDDLNGMDVARKLTILARLAGLKVQGPEGFPVQSLIPKELESAGSSEEFMQRLPEFDGEMEAYKDDAAREGKVVRYVGSIDVAKEEVKVGLQMVDRGTPIASLKGSDNLICFYTKRYPSPLVIQGAGAGGEVTAMGVTGDLIKAVERLR
>XP_016257764_Exophiala_oligosperma
MSNLYLAVIGVGGVGTAFLSQLASLAPSMRPTLIFISRSSKQLYTNDYKPISPSNLQTSPSKLLSLPELTTYLAAAPGKSILVDNTSNQDVAAAYPSFLRKGISVVTPNKKAFSSSLSLWNDIFDAVDKSNGKAMVYHESSVGAGLPVISTLKDLVATGDQVTKIEGVFSGTMSFLFNSFAPVDGSGKGKWSEIVSQAKDAGYTEPDPRDDLNGMDVARKLTILARLAGLKVQGPESFSVQSLIPKELETVGSSEEFMQRLPEFDGDMEAYKDNAAKQGKVVRYVGSIDVAKGEVKVGLQMVDRGTPIASLMGSDNLICFYTKRYPCPLVIQGAGAGGEVTAMGVTGDLIKVVERLR
>XP_013313796_Exophiala_xenobiotica
MSSSKLYLAVVGVGGVGTAFLSQLSNLPTSLRPTLIFLSRSAKQLYTQNYDAISPSDLQSSSSKLLSLSDLTSYLSGTPGKAILVDNTSNQDVANAYPSFLRKGISVVTPNKKAFSGSLQLWTDIFSAVEESDGRAMVYHESSVGAGLPVISTLKDLVATGDTVTRIEGVFSGTMSFLFNSFAPAESSGTGKGAKWSEIVTQAKEAGYTEPDPRDDLNGMDVARKLTILARLAGLKVEGPESFPVQSLIPKELESAGSSDEFMKRLPEFDGEMEGYKDQAAREGKVVRYVGSVDVGAGKVKVGLEMVERGTPIASLRGSDNLICFYTKRYGANPLVIQGAGAGGEVTAMGVTADLIKVVERLR
>XP_007724009_Capronia_coronata
MPASKLYLAVVGVGGVGTAFLSQLASLPSSLRPTLIFLSRSSKQLYTSSYDPVSASDLPSSSSKLLSLPELTTYLSSAPGKAILVDNTSNQDVANSYPSFLRQGISVVTPNKKAFSGSLQLWTDIFDAVDSSDCQAMVYHESSVGAGLPVISTLKDLVATGDQVTRIEGVFSGTMSFLFNSFAPADGTGKGKWSQIVAQAKEAGYTEPDPRDDLNGMDVARKLTILARLAGLKVQGPDSFPVQSLIPKELETAKSSDEFMQRLPEFDSEMEGYKDEAAKAGKVVRYVGSVDVAAGKVKVGLEMVEKGTPIASLRGSDNLICFYTKRYGANPLVIQGAGAGGEVTAMGVTADLIKVVERLR
>XP_007731987_Capronia_epimyces
MPASKLYLAVIGVGGVGAAFLSQLAHLPASLRPTLIFVSRSSKQLYTPSYDAVSASDLNSSTSKLLSIPDLTSYLSSAPGKAILVDNTSNQDVANAYPSFLRKGISVVTPNKKAFSSNLQLWTDIFDAVESSDGQALIYHESSVGAGLPVISTLKDLVATGDQVTRIEGVFSGTMSFLFNSFAPADGSGKGKWSEIVAQAKEAGYTEPDPRDDLNGMDVARKLTILARLAGLKVQGPESFPVQSLIPKELESAKSSDEFMQRLPEFDGEMEAYKDEAAKAGKVVRYVGSVDVGAGKVKVGLETVDQGTPIASLRGSDNLICFYTKRYGANPLVIQGAGAGGEVTAMGVTADLIKAVERLR
>XP_009154098_Exophiala_dermatitidis
MSASKLYLAVVGVGGVGTAFLSQLASLPFKLRPTLVFVSRSSKQLYTPSYDAVSVSDLQASTSKLLSLFELVNYLSSAPGKAILVDNTSNQDVANAYPSFLRKGISVVTPNKKAFSGTLQLWNDIFDAVESSDGQALVYHESSVGAGLPVISTLKDLVSTGDQVTRIEGVFSGTMSFLFNSFAPADGTGDGSKWSEIVAKAKEAGFTEPDPRDDLNGMDVARKLTILARLAGLKVQGPDSFPVQSLIPKELESAKSSDEFMQRLPEFDGEMEGYKDEAAKAGKVVRYVGSVDVAAGKVKVGLELVEKGTPIASLRGSDNLICFYTKRYGANPLVIQGAGAGGEVTAMGVTADLIKVVERLR
>XP_013263632_Exophiala_aquamarina
MSALYLAVIGVGGVGQAFLSQLSNLPSSLRPSLIFVSRSTKQLYNSSYSAINASDLPSSTSKLLSLSELSTYLSSAPGKAILVDNTSDQDIANAYPSFLRAGISIVTPSKKAFSSNLQLWTDIFSAVDASNGKALVYHESSCGAGLPVISTIKDLVATGDQVTRIEGVFSGTMSFLFNSFAPADGSGKGKWSEIVAQAKDAGFTEPDPRDDLNGMDVARKLTILARIAGLKVQGPDSFPVQSLIPDALASAKDSNEFMQELREFDGEMERYKDQAAKQGKVVRYVGSVDVVAGKVKVGLEFVDQGTPIASLTGSDNLICFYTKRYGANPLVIQGSGAGGEVTAMGVTADLIKVVERLR
>XP_016226491_Exophiala_mesophila
MSNLYLAVIGVGGVGTAFLSQLAALPAACRPTLVFLSRSSKQLYSQNYSAVSAADLQSSTSKLLSIPDLTQYLSSAPGKAIVVDNTSNQDVANAYPAFLRSGISVVTPNKKAFSGTLQLWTDIFSAVEQSNGKALVYHESSIGAGLPVISTLKDLIATGDRVTKISGVFSGTMSFLFNSFAPADGSGNAKWSQIVAQAKEAGYTEPDPRDDLNGLDVARKLTILARLAGLKVDGPESFPVQSLIPKALESAGSSDEFMKRLPEFDGEMEQYKEDAVKQGKVVRYVGNVDVPKGEVKVGLEFVEKGTPIASLRGSDNLIMFYTERYGANPLVIQGAGAGGDVTAMGVTGDLIKVVERLR
>XP_013270491_Rhinocladiella_mackenziei
MSPSKLYLGVIGVGGVGTAFLSQLASLPPSLRPTLVFVSRSSKQLYTPSYDAVSASDLQSSTSRLLSLPELTTYLSSTPGKAILVDNTSSQEVADAYPSFLRRGISVVTPNKKAFSSSLQLWTDIVNAVDASNGQAMVYHESSVGAGLPVISTLKDLVATGDQVTRIEGVFSGTMSFLFNSFAPADGSGKGKWSEIVAQAKEAGYTEPDPRDDLNGMDVARKLTILARLAGLKVQGPDSFPVQSLIPKPLGSADSSDEFMQRLPEFDGEMEGYKDAAAQEGKVIRYVGSVDVGAGKVKVGLETVEKGTPIASLRGSDNLICFYTKRYGANPLVIQGAGAGGEVTAMGVTADLIKVIERLR
>XP_018000435_Phialophora_attinorum
MSKPISLAIIGATGGVGSAFLAALPSIVLPPSTPRPQLIFLSRSKKQLYNKDYSPVSPEDLASSSSPLLSLPDLAKYLSTSPNPTVLVDNTSDQSVAEAYPLFLKSNISIITPNKKAFSSPLPLWNAIFSAVTRTALVYHESSVGAGLPIISTLNDLVRTGDQVTRIEGVFSGTMSFLFNTFAPASESASSPGKWSEIVGKAKAAGYTEPDPRDDLNGMDVARKCVILARCAGLKVESTSSFPIQSLIPSALESASSADEFMQKLPNHDDEMESYKTEAKKQGKVVRYVGKVDVENNKVSVGLEMVDQGSPIAGLKGSDNLICFYTKRYGSNPLVVQGAGAGNEVTAMGVLADLVKVIERLG
>NP_596318_Schizosaccharomyces_pombe
MSASRTNVNVAIVGTGNIGGELLNQIKGFNENASTNGTTSFNVVAISSMEGHYVSKDYQPINLSEWKNLTSQNQGAYSLDALVDFLAKSPLPAILVDNTASEAIAQSYPKFLSKKINIATPNKKAFSASNDVYQNIIKASKESGALLMHEASVGAGLPIISTLKELIATGDEIIKIEGIFSGTLSYIFNVWSPNGKKGTASFSDIVKIAKQNGYTEPDPRDDLNGMDVARKVTILSRIAGVHVESASSFPVKSLIPEPLKSAVNAEEFLAGLPNFDSEFASMREEAEKEGKVVRFVGEADVANKTTLVKLEKYDASHPFANLQSSDNIISFTTKRYHTRPLVVIGAGAGAAVTAAGVLGDMIKIMSQVRASDAPSA
```
