## Supplementary material for "Coding Sequence Insertions in Fungal Genomes are Intrinsically Disordered and can Impart Functionally-Important Properties on the Host Protein": fasta protein sequences: XP_721464.1_blasthits_fa.txt

```
>XP_721464_Candida_albicans
MDFELEPSLEELIKQDTLKWIFVGGKGGVGKTTTSSSIAVQLALQHPNDEFLLISTDPAHNLSDAFCQKFGKDARKVEGLSNLSCMEIDPEAAMSDLQQQAQQYNNDPNDPLKSIMNDMTGSIPGIDEALSFMEVLKHIKNQKVNESDDSKDKISYRTIIFDTAPTGHTLRFLQLPSTLQKLLGKFQQLSGKLGPMMSMLGGGGQGQQDMFAKLNEVQKNVEEVNEQFTNPDLTTFVCVCISEFLSLYETERMIQELMSYQMDVNSIVVNQLLFADDDENPCKRCVARWKMQKKYLDQMAELYEDYHLVKMPLLGSEIRGVENLKKFSKFLIKPYDPKVDRGIITDLKEQ
>XP_002416928_Candida_dubliniensis
MDFDLEPSLEELIKQDTLKWIFVGGKGGVGKTTTSSSIAVQLALQHPNDEFLLISTDPAHNLSDAFCQKFGKDARKVEGLSNLSCMEIDPEAAMSDLQQQAQQYNNDPNDPLKSIMNDMTGSIPGIDEALSFMEVLKHIKNQKVNESDDSTDKISYRTIIFDTAPTGHTLRFLQLPSTLQKLLGKFQQLSGKLGPMMSMLGGGGQGQQDMFAKLNEVQKNVEEVNEQFTNPDLTTFVCVCISEFLSLYETERMIQELMSYQMDVNSIVVNQLLFADDDENPCKRCVARWKMQKKYLDQMAELYEDYHLVKMPLLGSEIRGVENLKRFSKFLIKPYDPKVDRAIITEMKEQ
>XP_002550378_Candida_tropicalis
MDFELEPTLEELIKQDTLKWIFVGGKGGVGKTTTSSSIAVQLALQHPEDEFLLISTDPAHNLSDAFCQKFGKDARKVEGLSNLSCMEIDPEAAMSDLQQQAQQYNNDPNDPLKSMMNDMTGSIPGIDEALSFMEVLKHIKNQKVTESDTKDKVSYRTIIFDTAPTGHTLRFLQLPTTLQKLLGKFQQLSGKLGPMMSMLGGGAQGQQDMFAKLNEVQKNVEEVNEQFTNPDLTTFVCVCISEFLSLYETERMIQELMSYKMDVNSIVVNQLLFADDDENPCKRCVARWKMQKKYLDQMAELYEDYHLVKMPLLGSEIRGVDNLKRFSQFLIKPYDPKVDRAIITDLKEQ
>XP_003868093_Candida_orthopsilosis
MDLELEPTLESLIKQDTLKWIFVGGKGGVGKTTTSSSIAVQLALQHPDSEFLLISTDPAHNLSDAFCQKFGKEARRVEGLSNLSCMEIDPEAAMSDLQQQAQQYNNDPNDPLKSIMNDMTGSIPGIDEALSFMEVLKHIKNQKVSENDSKDKISYRTIIFDTAPTGHTLRFLQLPSTLQKLLGKFQQLSGKLGPMMSMLGGGAGGQQDMFEKLNEVQKNVTEVNEQFTNPDLTTFVCVCISEFLSLYETERMIQELMSYKMDVNSIVVNQLLFADDDEHPCQRCVSRWKMQKKYLDQMAELYEDYHLVKMPLLGTEIRGVENLKKFSKFLLTPYDPKKDRALITEMKEQ
>XP_001526693_Lodderomyces_elongisporus
MELDLEPTLKPLIEQDTLKWIFVGGKGGVGKTTTSSSIAVQLALQHPESEFLLISTDPAHNLSDAFCQKFGKEARKVEGLSNLSCMEIDPEAAMSDLQQQAQQYNNDPNDPLKSIMSDMTGSIPGIDEALSFMEVLKHIKNQKVNENDSKDKISYRTIIFDTAPTGHTLRFLQLPSTLQKLLGKFQQLSGKLGPMMSMLGGGAGGQQDMFEKLNEVQKNVAEVNEQFTDPELTTFVCVCISEFLSLYETERMIQELMSYKMDVNSIVVNQLLFADDDENPCLRCVSRWKMQKKYLDQMAELYEDYHLVKMPLLGTEIRGVENLKKFSKFLMVPYDPKKDRGLITEMKEQ
>XP_007372228_Spathaspora_passalidarum
MDFELEPTLETLITQDTLKWIFVGGKGGVGKTTTSSSIAVQLALNHPNDQFLLISTDPAHNLSDAFCQKFGKDARKVEGLPNLSCMEIDPEAAMSDLQQQAQQYNNDPNDPLKSMMNDMTGSIPGIDEALSFMEVLKHIKNQKVNEDDSKDKISYRTIIFDTAPTGHTLRFLQLPSTLQKLLGKFQQLSGKLGPMMSMLGGGANQQDMFAKLNEVQKNVTEVNEQFTNPDLTTFVCVCISEFLSLYETERMIQELMSYQMDVNSIVVNQLLFADDDESPCSRCVSRWKMQKKYLDQMAELYEDYHLVKMPLLGTEIRGVENLTKFSKFLLKPYDPKVDRGIITEMKEQ
>XP_043047775_Scheffersomyces_spartinae
MDFELEPTLESIVKQDTLKWIFVGGKGGVGKTTTSSSIAVQLALAYPKEQFLLISTDPAHNLSDAFCQKFGKDARPVEGLSNLLCMEIDPDAAMSDLQQQASQYNNDPNDPLKSMMSDMTGSIPGIDEALSFMEVLKHIKNQKVATEKVLTDGSSGSDEKKSIAYKTIIFDTAPTGHTLRFLQLPATLEKLLGKFRELSGKLGPMLNMLGGGNQQDIFEKLNEVQKNVSEVNEQFTNPDLTTFVCVCISEFLSLYETERMIQELMSYNMDVNSIVVNQLLFAEDDDCKRCQLRWKMQKKYLEQMGELYEDYHLVKMPLLGCEIRGVDNLKKFSKFLLTPYDPKSDGHLVFDLEEK
>XP_001385411_Scheffersomyces_stipitis
MDFELEPTLESIVQQDTLKWIFVGGKGGVGKTTTSSSIAVQLALNHPNDQFLLISTDPAHNLSDAFCQKFGKDARKVDGLSNLSCMEIDPEAAMSDLQQQAQQYNNDPNDPLKSMMNDMTGSIPGIDEALSFMEVLKHIKSQKVDENDDKDKISYRTIIFDTAPTGHTLRFLQLPSTLQKLLSKFQALSGKFGPMMSMLGGGNQQEMFDKLNEVQKNVTEVNEQFTNPDLTTFVCVCISEFLSLYETERMIQELMSYNMDVNSIVVNQLLFADDDEKPCKRCVSRWKMQKKYLDQMAELYEDYHLVKMPLLGTEIRGVENLKKFSKFLLTPYDPKVNGDLVTSLEEK
>XP_020065955_Suhomyces_tanzawaensis
MDFELEPTLESIVQQDTLKWIFVGGKGGVGKTTTSSSIAVQLALNHPDDQFLLISTDPAHNLSDAFCQKFGKDARKVEGLSNLSCMEIDPEAAMSDMQQQAQQYNNDPNDPLKNIMNDMTGSIPGIDEALSFMEVLKHIKNQKTASEADASSGKSEIAYKTIIFDTAPTGHTLRFLQLPSTLQQLLSKFQSLSGKFGPMLSMLGGGAGGQQDLFEKLNEVQKNVTEVNEQFTNPDLTTFVCVCISEFLSLYETERMIQELMSYKMDVNSIVVNQLLFADDDETPCKRCVSRWKMQKKYLDQMGELYEDYHLVKMPLLGCEIRGVNNLKKFSKFLLKPYDPKVDGGIVTELEEK
>XP_020078609_Hyphopichia_burtonii
MDLELEPSLESIITQDSLKWIFVGGKGGVGKTTTSSSVAVQLALAHPNDQFLLISTDPAHNLSDAFCQKFGKDARPVEGLSNLSCMEIDPEAAMSDLQQQAQQYNNDPNDPLKSMMSDMTGSIPGIDEALSFMEVLKHIKNQKASTNDSNEKNEAISYKTIIFDTAPTGHTLRFLQLPATLEKLLSKFKDLSGKLGPMLNMLGGGQQQDMFGKLNEIQVQVAEVNEQFTNPDLTTFICVCISEFLSLYETERMIQELMSYNMDVNSIVVNQLLFAEGDESSCKRCESRWKMQKKYLDQMGELYEDYHLVKMPLLGCEIRGIENLKKFSKFLIKPYDPKTDGGLLLAPIDSGIFIIMARGNQRDLARAKNLKKQQENQKNQKKSGDPSKRMESDADKMRRKQAEADARKAADAANGRKK
>XP_015467413_Debaryomyces_fabryi
MDLELEPTLESIVQHDSLKWIFVGGKGGVGKTTTSSSVAVQLALAKPNEQFLLISTDPAHNLSDAFCQKFGKDARKVEGLPNLSCMEIDPEAAMSDLQQQASQYNNDPNDPLKSMMNDMTGSIPGIDEALSFMEVLKHIKNQKVLEGDDNTNAISYKTIIFDTAPTGHTLRFLQLPSTLEKLLSKFKDLSGKLGPMLSMMGGGQQQDIFEKLNEVQKNVSEVNEQFTNPDLTTFICVCISEFLSLYETERMIQELMSYNMDVNSIVVNQLLFADGDGHSCKRCESRWKMQKKYLDQMNELYEDYHLVKMPLLGCEIRGVENLKKFSKFLLKPYDPKADSDIVFDLEEK
>XP_458800_Debaryomyces_hansenii
MDLELEPTLESIVQHDSLKWIFVGGKGGVGKTTTSSSVAVQLALAQPNEQFLLISTDPAHNLSDAFCQKFGKDARKVEGLPNLSCMEIDPEAAMSDLQQQASQYNNDPNDPLKSMMSDMTGSIPGIDEALSFMEVLKHIKNQKVLEGEDNSNAISYKTIIFDTAPTGHTLRFLQLPSTLEKLLSKFKDLSGKLGPMLSMMGGGQQQDIFEKLNEVQKNVSEVNEQFTNPELTTFICVCISEFLSLYETERMIQELMSYNMDVNSIVVNQLLFAEGDDHSCKRCESRWKMQKKYLDQMGELYEDYHLVKMPLLGCEIRGVENLKKFSKFLLKPYDPKADSDIVFDLEEK
>XP_006689585_Yamadazyma_tenuis
MDFELEPTLESIINQDTLKWVFVGGKGGVGKTTTSSSVAVQLALKYPQDQFLLISTDPAHNLSDAFCQKFNKNATPVEGLPNLSCMEIDPEAAMSDLQQQAAQYNNDPNDPLKSMMSDLTGSIPGIDEALSFMEVLKHIKNQKENAESPDSNTISYKTIIFDTAPTGHTLRFLQLPATLEKLLGKFQDLSGKLGPMMSMLGAGQQQDVFGKLNELQKNVSEVNEQFTNADLTTFVCVCISEFLSLYETERMIQELMSYNMDVNSIVVNQLLFAEDDENCKRCQSRWKMQKKYLDQMSELYEDYHLVKMPLLGTEIRGVENLKRFSKYLLTPYDPKADGHLVYDIEEQ
>XP_001484693_Meyerozyma_guilliermondii
MDFELEPTLELIVEHDSLKWIFVGGKGGVGKTTTSSSIAVQLALSKPNDQFLLISTDPAHNLSDAFCQKFGKDARPVEGLPNLSCMEIDPEAAMSDLQQQASQYNNDPSDPMKNIMNDMTGSIPGIDEALSFMEVLKHIKNQKASDGDSDEKTVAYKTIIFDTAPTGHTLRFLQLPATLEKLLGKFKQLSGKLGPMLNMLGGGQQQDIFEKMNEIQKNVSEVNEQFTNPDLTTFVCVCISEFLSLYETERMIQELVSYNMDVNSIVVNQLLFADNDGSCKRCASRWKMQQKYLDQMAELYEDYHVVKMPLLGTEVRGIDNLKKFSKFLLSPYDPEKDGSLVFDMEEK
>XP_018713941_Metschnikowia_bicuspidata
MDFELEPTLESIIKQDSLKWIFVGGKGGVGKTTTSSSIATQLALAYPNEEFLLISTDPAHNLSDAFCQKFGKDARKVEGLANLSCMEIDPDAAMTDLQNQAQQYNSDPNDPLKSMMSDMTGSIPGIDEALSFMEVLKHIKNQKTADGETDQNAVSYKTIIFDTAPTGHTLRFLQLPATMEKLLSKFKDLSGKLGPMLNMLGGGASQQQDIFGKLSEIEENVAVVNEQFTNPDLTTFVCVCISEFLSLYETERMIQELMSYNMDVNSIVVNQLLFAESDDCKRCQSRWKMQKKYLDQMAELYEDYHVVKMPLLGSEIRGVPNLKKFSKFLLKPYDPKVDGNIVFELEEAK
>XP_002615386_Clavispora_lusitaniae
MDFELEPTLESIIHQDSLKWIFVGGKGGVGKTTTSSSVAVQLALAYPNDEFLLISTDPAHNLSDAFCQKFGKDARKVEGLSNLSCMEIDPDAAMSDLQTQAQQYNNDPNDPLKSMMSDMTGSIPGIDEALSFMEVLKHIKNQRAADDGSESNAIQYKTIIFDTAPTGHTLRFLQLPATLEKLLAKFKDLSGKFGPMLNMLGGGTNQQQDIFSKMNEIQKSVSEVNEQFTNPDMTTFICVCISEFLSLYETERMIQELMSYNMDVNSIVVNQLLFAEEDDCKRCQSRWKMQKKYLDQMGELYEDYHLVKMPLLGSEIRGVNNLKKFSKFLLKPYDPKVDKALVFELEEAK
>XP_025343543_Candida_haemuloni
MDFELEPTLESIVHQDTLKWVFVGGKGGVGKTTTSSSIAVQLALAYPSEQFLLISTDPAHNLSDAFCQKFGKDARKVEGLSNLSCMEIDPEAAMSDLQNQAQQYNNDPNDPLKSMMKDMTGSIPGIDEALSFMEVLKHIKNQKVATDKDDGDMISYKTIIFDTAPTGHTLRFLQLPATLEKLLSKFKDLSGKLGPMLNMLGGGAGQQQDIFEKLNEVQKNVSEVNEQFTNPDLTTFVCVCISEFLSLYETERMIQELMSYNMDVNSIVVNQLLFAEEDDCRRCQSRWKMQKKYLDQMGELYEDYHLVKMPLLGTEIRGVENLKKFSKFLLKPYDPKVDNGLVFELEETK
>XP_024712559_Candida_pseudohaemulonis
MDFELEPTLESIVHQDTLKWVFVGGKGGVGKTTTSSSIAVQLALANPTEQFLLISTDPAHNLSDAFCQKFGKDARKVEGLSNLSCMEIDPEAAMSDLQNQAQQYNNDPNDPLKSMMKDMTGSIPGIDEALSFMEVLKHIKNQKVASDKEDSDTISYKTIIFDTAPTGHTLRFLQLPATLEKLLSKFKDLSGKLGPMLSMLGGGAGQQQDIFEKLNEVQRNVSEVNEQFTNPDLTTFVCVCISEFLSLYETERMIQELMSYNMDVNSIVVNQLLFAEEDDCRRCQSRWKMQKKYLDQMGELYEDYHLVKMPLLGTEIRGVENLKKFSKFLLKPYDPKADKSLVFELEETK
>XP_025337425_Candida_duobushaemulonis
MLFYIFLLWAVSALPTLTNNTTLIPLKNGTLNYISIERVNTTSSPAKFEGFSAAVVKHNSETPPRVKHWTISDCESFSRQQMAAVIRYYPYVEVVCEKQNSLLYPAVLDDSPTGPKQPDATDWHSTKLTSYRFKEFKIEVEAEETALKMPLAQCIAFSHEEAPATTEVRLTIADNMDFELEPTLESIVHQDTLKWVFVGGKGGVGKTTTSSSIAVQLALANPTEQFLLISTDPAHNLSDAFCQKFGKDARKVEGLSNLSCMEIDPEAAMSDLQNQAQQYNNDPNDPLKSMMKDMTGSIPGIDEALSFMEVLKHIKNQKVASDKEDSDSISYKTIIFDTAPTGHTLRFLQLPATLEKLLSKFKDLSGKLGPMLSMLGGGAGQQQDIFEKLNEVQRNVSEVNEQFTNPDLTTFVCVCISEFLSLYETERMIQELMSYNMDVNSIVVNQLLFAEEDDCRRCQSRWKMQKKYLDQMGELYEDYHLVKMPLLGTEIRGVENLKKFSKFLLKPYDPKADKSLVFELEETK
>XP_028891470_Candida_auris
MDLELEPTLESIVHQDTLKWVFVGGKGGVGKTTTSSSIAVQLALAYPDEQFLLISTDPAHNLSDAFCQKFGKDARKVEGLSNLSCMEIDPEAAMSDLQNQAQQYNNDPNDPLKSMMKDMTGSIPGIDEALSFMEVLKHIKNQKVATEKDNGDTISYKTIIFDTAPTGHTLRFLQLPATLEKLLSKFKDLSGKFGPMLSMLGGGAGQQQDIFEKLNEVQRNVSEVNEQFTNPDLTTFVCVCISEFLSLYETERMIQELMSYNMDVNSIVVNQLLFADKDDCRRCQSRWKMQKKYLDQMGELYEDYHLVKMPLLGTEIRGVENLKKFSKFLLKPYDPKVDSGLIYDLEETK
>NP_010183_Saccharomyces_cerevisiae
MDLTVEPNLHSLITSTTHKWIFVGGKGGVGKTTSSCSIAIQMALSQPNKQFLLISTDPAHNLSDAFGEKFGKDARKVTGMNNLSCMEIDPSAALKDMNDMAVSRANNNGSDGQGDDLGSLLQGGALADLTGSIPGIDEALSFMEVMKHIKRQEQGEGETFDTVIFDTAPTGHTLRFLQLPNTLSKLLEKFGEITNKLGPMLNSFMGAGNVDISGKLNELKANVETIRQQFTDPDLTTFVCVCISEFLSLYETERLIQELISYDMDVNSIIVNQLLFAENDQEHNCKRCQARWKMQKKYLDQIDELYEDFHVVKMPLCAGEIRGLNNLTKFSQFLNKEYNPITDGKVIYELEDKE
>XP_018222986_Saccharomyces_eubayanus
MDLTVEPNLHSLINSTTHKWIFVGGKGGVGKTTSSCSIAIQMALSQPNKQFLLISTDPAHNLSDAFGEKFGKDARKVSGMDNLSCMEIDPSAALKDMNDMAVSRANSNGSDGQGDDLGSLLQGGALADLTGSIPGIDEALSFMEVMKHIKRQEQGEGETFDTVIFDTAPTGHTLRFLQLPNTLSKLLDKFGEITNKLGPMLNSFMGAGNVDISGKLNELKANVETIRQQFTDPDLTTFVCVCISEFLSLYETERLIQELISYDMDVNSIIVNQLLFAENDQEHNCKRCQARWKMQRKYLDQIDELYEDFHVIKMPLCAGEIRGLNNLTKFSQFLDKEYDPVADGKVIYELEDKE
>XP_033765170_Saccharomyces_paradoxus
MDLTVEPNLHSLINSTTHKWIFVGGKGGVGKTTSSCSIAIQMALTQPNKQFLLISTDPAHNLSDAFGEKFGKDARKVTGMNNLSCMEIDPSAALKDMNDMAVSRANNNGSDGQGDDLGSLLQGGALADLTGSIPGIDEALSFMEVMKHIKRQEQGEGETFDTVIFDTAPTGHTLRFLQLPNTLSKLLEKFGEITNKLGPMLNSFMGAGNVDISGKLNELKANVETIRQQFTDPDLTTFVCVCISEFLSLYETERLIQELISYDMDVNSIIVNQLLFAENDQEHNCKRCQARWKMQKKYLDQIDELYEDFHVVKMPLCAGEIRGLNNLTKFSHFLNKEYDPVADGKVIYELEDKE
>XP_003675045_Naumovozyma_castellii
MDLTVEPNLHSLIKSTTHKWIFVGGKGGVGKTTSSCSIAIQMALAQPSKQFLLISTDPAHNLSDAFGEKFGKDARKVTGMDNLSCMEIDPSAALKDMNDMAVSRSNEQGGADDGLGNLLQGGALSELTGAIPGIDEALSFMEVMKHIKKQENGEAESFDTVIFDTAPTGHTLRFLQLPNTLSQLLEKFSELSGKLGPMLNMMGAGNVDIASKLNELKANVETIKQQFTDPDLTTFVCVCISEFLSLYETERLIQELISYDMDVNSIIVNQLLFAEYDQEHNCKRCQARWKMQKKYLDQIDELYEDFHLVKMPLCAGEIRGLNNLKKFSQFLDKEYDPTADGKLIYELEDKE
>XP_003668598_Naumovozyma_dairenensis
MDLSVDPNLHSLINSTTHKWIFVGGKGGVGKTTSSCSIAIQMALAQPTKQFLLISTDPAHNLSDAFGEKFGKDARKVTGMNNLSCMEIDPNAALKDMNDMAVSRANADGTNDDDPLGGLLQGGALAELTGSIPGIDEALSFMEVMKHIKRQENGESETFDTVIFDTAPTGHTLRFLQLPNTLSKLLEKFGELTGKLGPMLNMMGAGNVDIASKLNELKSNVESIKQQFTDPDLTTFVCVCISEFLSLYETERLIQELISYDMDVNSIIVNQLLFAEDDQEHNCKRCQARWKMQKKYLDQIDELYEDFHLVKMPLCAGEIRGLNNLTKFSQFLNKEYDPAADGKIIYELEEKE
>XP_003959735_Kazachstania_africana
MDLNVERNLDSLIKSTTHKWIFVGGKGGVGKTTSSSSIAIQMALNQPSKQFLLISTDPAHNLSDAFGEKFGKDARKVTGMDNLSCMEIDPAAALKDMNDMAISSGSNGNGDDLSDLLQGGALADLTGSIPGIDEALSFMEVMKHIKRQEQGEGERFDCVIFDTAPTGHTLRFLQLPTTLAKLLDKFSEITGKLGPMLNSFMGSGNNVDITGKLNELKANVETIREQFTNPDLTTFVCVCISEFLSLYETERLIQELMSYDMDVNSIVVNQLLFAEFDKEHNCKRCQSRWKMQKKYLDQIDELYEDFHVVKMPLCAGEIRGLENLKKFSQFLLKEYDPISDNPVIYELEDKN
>XP_022462478_Kazachstania_naganishii
MDFEAEPNLHSLINSETYKWIFVGGKGGVGKTTSSCSIALQMAKAQPSKQFLLISTDPAHNLSDAFGEKFGKDARKVTGMDNLSCMEIDPSAALKDMNDMAVSKNQENGGRVTGWGSLLQGGAMAELTGSIPGIDEALSFMEVMKHIKRQESGEAGDNFDTVIFDTAPTGHTLRFLQLPTTLSKLLDKFGEITGKLGPMLNSFMGAGNVDVSAKLNELKANVETIREQFTNPDLTTFVCVCISEFLSLYETERLIQELISYDMDVNSIIVNQLLFAEQDNEHNCKRCQSRWKMQKKYLDQIGELYEDFHVVKMPLCAGEIRGLNNLIKFSQFLDKEYDPVADNQIIYQLEEKN
>XP_449095_Candida_glabrata
MDLTVEPNLKSLITSSTHKWIFVGGKGGVGKTTSSCSIAIQMALAQPHKKFLLISTDPAHNLSDAFGEKFDKDARKVTGMDNLSCMEIDPSAALKDMNDMAVSSAGENGNDDLGGLLQGGALADLTGSIPGIDEALSFMEVMKHIKKQEQGDGESFDTVIFDTAPTGHTLRFLQLPTTLSKLLDKFSEITGRLGPMLNSMMGSGNVDIAGKLNELKANVETIKEQFTDPDLTTFVCVCISEFLSLYETERLIQELISYDMDVNSIIVNQLLFAEFDQEHNCKRCQSRWKMQKKYLDQIDELYEDFHVVKMPLCAGEIRGLNNLKKFSQFLFKEYDPVADNTVIYELEEKN
>XP_004179276_Tetrapisispora_blattae
MDDFTVEPNLSSLITSSTHKWIFVGGKGGVGKTTSSCSIAIQMALAQPNKQFLLISTDPAHNLSDAFGEKFGKDARKVTGMNNLSCMEIDPSAALKDMNDMAVSTGSDDQSGLGDLLQGGALADLTGSIPGIDEALSFMEVMKHIKNQERSEGDDFDTVIFDTAPTGHTLRFLQLPTTLSKLLEKFGEITSRLGPMLNSLAGTGDVDIASKLNELKQNVEKIRQQFTDPDLTTFVCVCISEFLSLYETERLIQELISYDMDVNSIIVNQLLFAEYDVEHNCKRCQSRWKMQKKYLEQIDELYDDFHVVQMPLCAGEIRGLNNLTKFSQFLKKEYDPVENGHIIYELEEKNNWHSSVCGKYSLNIYFIYNQL
>XP_003686460_Tetrapisispora_phaffii
MDLTVDPNLHSLITSTTHKWVFVGGKGGVGKTTSSCSIAIQMALNQPNKKFLLISTDPAHNLSDAFGEKFGKDARKVTGMNNLSCMEIDPSAALKDMNDMAVSRNDENGDSDGLGELLQGGALADLTGSIPGIDEALSFMEVMKHIKSQESGDGDSYDTVIFDTAPTGHTLRFLQLPNTLAKLLEKFGEITGKLGPMLNSFAGASNVDISGKLNELKENVEKIRQQFTNPDLTTFVCVCISEFLSLYETERLIQELISYDMDVNSIIVNQLLFAEFDQEHNCKRCQARWKMQTKYLDQIDELYEDFHVVKMPLCAGEIRGLNNLTKFSQFLDKAYDPVADGKVIYELEEKN
>XP_001646342_Vanderwaltozyma_polyspora
MDLTVDPNLHSLINSTTHRWIFVGGKGGVGKTTSSCSIAIQMALSQPSKQFLLISTDPAHNLSDAFGEKFGKDARKVTGMDNLSCMEIDPSAALNDMNDMAVSRANENGNGGDGLSDILQGGALADLTGSIPGIDEALSFMEVMKHIKNQENGEGDRYDTVIFDTAPTGHTLRFLQLPNTLSKLLEKFGEITGKLGPMLNSLAGAGNVDISGKLNELKENVEKIRQQFTDPDLTTFVCVCISEFLSLYETERLIQELISYDMDVNSIIVNQLLFAEYDAEHNCKRCQARWKMQKKYLDQIDELYEDFHVVKMPLCAGEIRGLNNLKKFSAFLNKEYDPVADGKVIYELEEKN
>XP_003682863_Torulaspora_delbrueckii
MDLLTEPNLHSLITSSTHKWIFVGGKGGVGKTTSSCSIAIQMALAQPQKQYLLISTDPAHNLSDAFGEKFGKDTRKVTGMNNLSCMEIDPSAALKDMNDMAVSRANQNGGSEEDGLGGLLQGGALADLTGSIPGIDEALSFMEVMKHIRNQEKGEGETYDTVIFDTAPTGHTLRFLQLPNTLSKLLEKFGEITGKLGPMLNSLAGAGNIDVAGKLNQLKENVETIKQQFTDPDLTTFVCVCISEFLSLYETERLIQELISYDMDVNSIIVNQLLFADDDKEYNCKRCQARWKMQKKYLDQIDELYEDFHVVKMPLCAGEIRGLTNLKKFSQFLNKEYDPIADGSIIYDLEEKN
>XP_037144153_Zygotorulaspora_mrakii
MDLSIEPNLHSLITSSTHKWIFVGGKGGVGKTTSSCSIAIQMALAQPQKQYLLISTDPAHNLSDAFGEKFGKDARKVTGMNNLSCMEIDPSAALKDMNDMAVSRSNANGGSGESDGLSNLLQGGGLAELTGSIPGIDEALSFMEVMKHIRNQEKGEGESYDTVIFDTAPTGHTLRFLQLPNTLSKLLEKFGEITGNFGPMLNSLAGTGNIDITGKLNQLKENVELIKSQFTNPDLTTFVCVCISEFLSLYETERLIQELISYDMDVNSIIVNQLLFAEHDLEHNCKRCQARWKMQKKYLDQIDELYEDFHVIKMPLCAGEIRGLDNLRKFSKFLDKEYDPSKDGEVIYELEEKN
>XP_002494699_Zygosaccharomyces_rouxii
MDLVVEPNLHSLINSSTHKWIFVGGKGGVGKTTSSCSIAIQMAQSQPHKQFLLISTDPAHNLSDAFGEKFGKDARRVTGMNNLSCMEIDPSAALKDMNDMAVSQANENGAQGDDGLGGLLQGGALAELTGSIPGIDEALSFMEVMKHIKNQEKGEGERYDTVIFDTAPTGHTLRFLQLPNTLSKLLEKFGEITGRLGPMLNSLAGAGNVDISTKLNQLKESVETIKDQFTNPDLTTFVCVCISEFLSLYETERLIQELISYDMDVNSIIVNQLLFADDDQEHNCKRCQARWKMQKKYLDQIDELYEDFHVVKMPLCAGEIRGLENLRKFSRFLNKEYNPAMDNKIIYELENKK
>XP_003647174_Eremothecium_cymbalariae
MAEVSAEPNLHSLITSTTHKWIFVGGKGGVGKTTSSCSIAIQMAINQPEKQFLLISTDPAHNLSDAFNEKFGKDARKVTGMNNLSCMEIDPSAALKDVNDMAVASDVGDDGLSELFQGGALADLTSSIPGIDEALSFMEVMKHIKRQEEGESERYDVVIFDTAPTGHTLRFLQLPNTLSKLLDKFSTLTSRLGPMINSLAGNSKVDVVSKMNELKANVEKIKQQFTDPDLTTFVCVCISEFLSLYETERLIQELISYDMDVNSIIVNQLLFAENDKEHNCTRCQSRWKMQKKYLAQIDELYEDFHLVKMPLCAGEIRGLENLKRFSHFLNKEYNPETDNEVIYQLEQNT
>NP_984381_Eremothecium_gossypii
MTDITPEASLRSLINSTTHKWIFVGGKGGVGKTTSSCSIAIQMALAQPTKQFLLISTDPAHNLSDAFNEKFGKDARKVTGMDNLSCMEIDPSAALKDVNDMAIANGGDDDGLSGLLQGGALADLTGSIPGIDEALSFMEVMKHIKKQEQGDGEHFDTVIFDTAPTGHTLRFLQLPTTLTKVLDKFGAIAGRLGPMLNSFAGNPNVDVLGKMNELKESVQKIKKQFTDPDLTTFVCVCISEFLSLYETERLIQELISYDMDVNSIIVNQLLFAESDKEHNCKRCQARWKMQKKYLSQIDELYEDFHIVKMPLCAGEIRGLENLKKFSCFLNNKYDPETDGELVYQLEQGL
>XP_454016_Kluyveromyces_lactis
MDLTVEPDLNSLITSSTHRWIFVGGKGGVGKTTSSCSIAIQMALAQPEKQYLLISTDPAHNLSDAFGEKFGKDARKVTGMNNLSCMEIDPSAALKDMNDMAVANNATGSGEFSDLLQGGALSELTGSIPGIDEALSFMEVMKHIKNQEQGEGDRYDTVIFDTAPTGHTLRFLQLPSTLSKLLEKFGEITARLGPMLNSLAGANNVDLVGKMSELKSNVEKIKEQFTNPDMTTFVCVCISEFLSLYETERLVQELISYDMDVNSIIVNQLLFAEYDEGDSCKRCQSRWKMQKKYLDQIDELYEDFHIVKMPLCAGEIRGLNNLKKFSQFLRKPYDPVADSKVIYELEQQD
>XP_022674966_Kluyveromyces_marxianus
MDLTVEPSLESLITSTTHRWIFVGGKGGVGKTTSSCSIAIQMALAQPNKQFLLISTDPAHNLSDAFGEKFGKDARKVTGMTNLSCMEIDPSAALKDMNDMAVANSQGGSGEFSDLLQGGALSELTGSIPGIDEALSFMEVMKHIKNQEKDEGDSYDTVIFDTAPTGHTLRFLQLPTTLSKLLEKFGDITAKLGPMLNSFAGANNVDVIGKMNELKANVEKIKEQFTDPDMTTFVCVCISEFLSLYETERLVQELISYDMDVNSIIVNQLLFAENDEGDSCRRCKSRWKMQKKYLDQIDELYEDFHIVKMPLCAGEIRGLNNLKKFSQFLVKPYDPVADSKIIYQLEQQD
>XP_022627743_Lachancea_lanzarotensis
MDYSVESNLHELINSTTHKWIFVGGKGGVGKTTSSCSISIQMASAQPNKQFLLISTDPAHNLSDAFGEKFGKDARKVTGMDNLSCMEIDPSAALKDMNDMAVAQNGSGGDGLGDLLQGGALADITGSIPGIDEALSFMEVMKHIKRQEEGEGEKYDTVIFDTAPTGHTLRFLQLPQTLSQLLEKFGEIAGKFGPMLNSFTGGAQNMDIMGKMNELKANVEKIKQQFTDPELTTFVCVCISEFLSLYETERLIQELMSYDMDVNSIIVNQLLFADDDNEHNCRRCQARWKMQKKYLDQIDELYEDFHVVKMPLCAGEIRGLNNLRMFSQFLSTGYEPKTDGKIIYELEEQK
>XP_002554641_Lachancea_thermotolerans
MDLIAEPNLKELINSTTHKWIFVGGKGGVGKTTSSCSISIQMALAQPKKQFLLISTDPAHNLSDAFGEKFGKDARKVTGMDNLSCMEIDPSAALKDMNDMSVAQNDKNDGFSDLLQGGGLAELTGSIPGIDEALSFMEVMKHIKRQEEGEGEKYDTVIFDTAPTGHTLRFLQLPQTLSQLLQKFGEIAGRFGPMLNSLTGGGQNMDIMGKVDELKANVEKIREQFTNPDMTTFVCVCISEFLSLYETERLIQELMSYEMDVNSIIVNQLLFADDDAEHNCRRCQARWNMQKKYLDQIGELYDDFHVVKMPLCAGEIRGLNNLKKFSQFLNKEYDPVADNKIIYELEEQK
>XP_020061499_Aspergillus_aculeatus
MSSAVVHSDDLMEPTLQSVVNQKTLRWIFVGGKGGVGKTTTSCSLAIQLAKVRKSVLLISTDPAHNLSDAFGQKFGKEARLVDGYTNLSAMEIDPNGSIQDLLASGEGQGDDPLSGMGVGGMMQDLAFSIPGVDEAMSFAEVLKQVKSLSYEVIVFDTAPTGHTLRFLQFPTVLEKALAKLSQLSSQFGPMLNSILGSRGGLPGGQNIDELLQKMESLRETISEVNSQFKDADLTTFVCVCIAEFLSLYETERMIQELTSYNIDTHAIVVNQLLFPKQSSACEQCNARRKMQKKYLEQIEELYEDFNVVRMPLLVEEVRGKEKLEKFSDMLVNPYVPPEGN
>XP_001271135_Aspergillus_clavatus
MSSAAVVHHDDLMEPTLQSIINQKTLRWIFVGGKGGVGKTTTSCSLAIQLAKARKSVLLISTDPAHNLSDAFGQKFGKEARLVDGYSNLSAMEIDPNGSIQDLLASGEAQGEDPMAGLGMGNMMQDLAFSIPGVDEAMSFAEVLKQVKSLSYEVIVFDTAPTGHTLRFLQFPTVLEKALAKLSQLSSQFGPMLNSILGARGGLPGGQNIDELLQKMESLRETISEVNTQFKNPDMTTFVCVCIAEFLSLYETERMIQELTSYSIDTHAIVVNQLLFPKKGSECEQCNARRKMQQKYLEQIEELYEDFNVVRMPLLVEEVRGKEKLEKFSEMLVHPYVPPQ
>XP_001263328_Aspergillus_fischeri
MSSTAVVHGDDLMEPTLQSILSQKTLRWIFVGGKGGVGKTTTSCSLAIQLAKVRKSVLLISTDPAHNLSDAFGQKFGKEARLVDGYSNLSAMEIDPNGSIQDLLASGESQGDDPMAGLGMGNMMQDLAFSIPGVDEAMSFAEVLKQVKSLSYEVIVFDTAPTGHTLRFLQFPTVLEKALAKLSQLSSQFGPMLNSILGARGGLPGGQNIDELLQKMESLRETISEVNTQFKNPDMTTFVCVCIAEFLSLYETERMIQELTSYGIDTHAIVVNQLLFPKEGSGCEQCNARRKMQKKYLEQIEELYEDFNVVRMPLLVEEVRGKEKLEKFSEMLVHPYVPPQ
>XP_041143106_Aspergillus_flavus
MSTAVVQADDLMEPSLQSIVSQDTLRWIFVGGKGGVGKTTTSCSLAIQLAKARKSVLLISTDPAHNLSDAFGQKFGKEARLVDGYTNLSAMEIDPNGSIQDLLASGEGQGDDPMAGLGVGNMMQDLAFSIPGVDEAMSFAEVLKQVKSLSYEVIVFDTAPTGHTLRFLQFPTVLEKALAKLSQLSSQFGPMLNSILGSRGGLPGGQNIDELLQKMESLRETISEVNTQFKNPDMTTFVCVCIAEFLSLYETERMIQELTSYNIDTHAIVVNQLLFPKQGSECEQCNARRKMQKKYLEQIEELYEDFNVVRMPLLVEEVRGKEKLEKFSDMLIHPYVPPQ
>XP_754484_Aspergillus_fumigatus
MSSTAVVHGDDLMEPTLQSILSQKTLRWIFVGGKGGVGKTTTSCSLAIQLAKVRKSVLLISTDPAHNLSDAFGQKFGKEARLVDGYSNLSAMEIDPNGSIQDLLASGDSQGDDPLAGLGMGNMMQDLAFSIPGVDEAMSFAEVLKQVKSLSYEVIVFDTAPTGHTLRFLQFPTVLEKALAKLSQLSSQFGPMLNSILGARGGLPGGQNIDELLQKMESLRETISEVNTQFKNPDMTTFVCVCIAEFLSLYETERMIQELTSYGIDTHAIVVNQLLFPKEGSGCEQCNARRKMQKKYLEQIEELYEDFNVVRMPLLVEEVRGKEKLEKFSEMLVHPYVPPQ
>XP_660513_Aspergillus_nidulans
MSSTAIVHDDDLMEPTLQSIVNQKTLRWIFVGGKGGVGKTTTSCSLAIQLAKARKSVLLISTDPAHNLSDAFGQKFGKEARLVDGFTNLSAMEVDPNGSLQDLLANGEGQGDDPMAGLGVGNMMQDLAFSIPGVDEAMSFAEVLKQVKSLSYEVIVFDTAPTGHTLRFLQFPTVLEKALAKLSQLSSQFGPMLNSILGARGGLPGGQNLDELLQKMESLRETIGEVNTQFKNPDMTTFVCVCIAEFLSLYETERMIQELTSYQIDTHAIVVNQLLFPKQGSDCEQCNARRKMQKKYLEQIEELYEDFNVVRMPLLVEEVRGKEKLEKFSDMLINPYVPPN
>XP_001399843_Aspergillus_niger
MSSAVVHSDDLMEPTLQSVVNQKTLRWIFVGGKGGVGKTTTSCSLAIQLAKVRKSVLLISTDPAHNLSDAFGQKFGKEARLVDGYTNLSAMEIDPNGSIQDLLASGEGQGDDPLSGMGVGGMMQDLAFSIPGVDEAMSFAEVLKQVKSLSYEVIVFDTAPTGHTLRFLQFPTVLEKALAKLSQLSSQFGPMLNSILGSRGGLPGGQNIDELLQKMESLRETISEVNSQFKDADLTTFVCVCIAEFLSLYETERMIQELTSYNIDTHAIVVNQLLFPKQSSECEQCNARRKMQKKYLEQIEELYEDFNVVRMPLLVEEVRGKEKLEKFSDMLVNPYVPPEGN
>XP_015406990_Aspergillus_nomiae
MSTAVVQADDLMEPSLQSIVSQDTLRWIFVGGKGGVGKTTTSCSLAIQLAKARKSVLLISTDPAHNLSDAFGQKFGKEARLIDGYNNLSAMEIDPNGSIQDLLASGEGQGDDPMAGLGVGNMMQDLAFSIPGVDEAMSFAEVLKQVKSLSYEVIVFDTAPTGHTLRFLQFPTVLEKALAKLSQLSSQFGPMLNSILGSRGGLPGEDGVSQRDHQRSQHSIQNPDMTTFVCVCIAEFLSLYETERMIQELTSYNIDTHAIVVNQLLFPKQGSECEQCNARRKMQKKYLEQIEELYEDFNVVRMPLLVEEVRGKEKLEKFSDMLIHPYVPPQ
>XP_001819837_Aspergillus_oryzae 
MSTAVVQADDLMEPSLQSIVSQDTLRWIFVGGKGGVGKTTTSCSLAIQLAKARKSVLLISTDPAHNLSDAFGQKFGKEARLVDGYTNLSAMEIDPNGSIQDLLASGEGQGDDPMAGLGVGNMMQDLAFSIPGVDEAMSFAEVLKQVKSLSYEVIVFDTAPTGHTLRFLQFPTVLEKALAKLSQLSSQFGPMLNSILGSRGGLPGGQNIDELLQKMESLRETISEVNTQFKNPDMTTFVCVCIAEFLSLYETERMIQELTSYNIDTHAIVVNQLLFPKQGSECEQCNARRKMQKKYLEQIEELYEDFNVVRMPLLVEEVRGKEKLEKFSDMLIHPYVPPQ
>XP_040638339_Aspergillus_ruber
MSSAVVQNDDLNMEPTLQPLLDQKTLRWVFVGGKGGVGKTTTSCSLAIQLAKARKSVLLISTDPAHNLSDAFGQKFGKEARLVDGFDNLSAMEIDPNGSLQDLLANGEQQGDDPMAGFGVGNMMQDLAFSIPGVDEAMSFAEVLKQVKSLSYEVIVFDTAPTGHTLRFLQFPTVLEKALGKLSQLSSQFGPMLNSILGARGGLPGGQNMDELMGKMESLRETIGEVNTQFKNPDLTTFVCVCIAEFLSLYETERMIQELTSYGIDTHSIVVNQLLFPKKENDCEQCNARRKMQQKYLEQIEDLYEDFNVVRMPLLVEEVRGKEKLENFSELLTHPYAPPQ
>XP_040704671_Aspergillus_sydowii
MSSTAVVQDDDLMEPTLQSIVNQKTLRWIFVGGKGGVGKTTTSCSLAIQLAKARKSVLLISTDPAHNLSDAFGQKFGKEARLVDGYTNLSAMEVDPNGSIQDLLANGEGQGDDPMGGLGMGNMMQDLAFSIPGVDEAMSFAEVLKQVKSLSYEVIVFDTAPTGHTLRFLQFPTVLEKALAKLSQLSSQFGPMLNSILGARGGLPGGQNMDELLQKMESLRETIGEVNTQFKNPDMTTFVCVCIAEFLSLYETERMIQELTSYQIDTHSIVVNQLLFPKQSSDCDQCNARRKMQKKYLEQIEELYEDFNVVRMPLLVEEVRGKEKLEKFSDMLINPYVPPE
>XP_001213848_Aspergillus_terreus
MSSTAVVHDDDLMEPSLQSIVNQKTLRWIFVGGKGGVGKTTTSCSLAIQLAKVRKSVLLISTDPAHNLSDAFGQKFGKEARLVDGFTNLSAMEIDPNGSIQDLLASGDAQQDDPMAGLGVNNMMQDLAFSIPGVDEAMSFAEVLKQVKSLSYEVIVFDTAPTGHTLRFLQFPTVLEKALAKLSQLSSQFGPMLNSILGARGGLPGGQNLDELLQKMESLRETISEVNSQFKDADLTTFVCVCIAEFLSLYETERMIQELTSYSIDTHAIVVNQLLFPKDGSECDQCNARRKMQKKYLEQIEELYEDFNVVRMPLLVEEVRGKEKLEKFSDMLVHPYVPPN
>XP_022483598_Penicillium_arizonense
MSSAVVHGDDLDMEPTLQSVLNQNTLRWIFVGGKGGVGKTTTSCSLAIQLAKVRKSVLLISTDPAHNLSDAFGQKFGKEARLIDGFSNLSAMEIDPNGSIQDLLATGDGQGEDPMAGLGMGNMMQDLAFSIPGVDEAMSFAEVLKQVKSLSYECIVFDTAPTGHTLRFLQFPTVLEKALAKLSQLSSQFGPMLNSILGARGGLPGGQNMDELLQKMESLRETISEVNTQFKNPDMTTFVCVCIAEFLSLYETERMIQELTSYNIDTHSIVVNQLLFPKEGSNCDQCTARRKMQKKYLEQIEELYEDFNVVRMPMLVEEVRGKEKLEKFSEMLVNPYVPPQ
>XP_014536430_Penicillium_digitatum
MSSAVVHGDDLDMEPTLQSVLNQHTLRWIFVGGKGGVGKTTTSCSLAIQLAKVRKSVLLISTDPAHNLSDAFGQKFGKEARLIDGYSNLSAMEIDPNGSIQDLLATGDGQGEDPMAGLGMGNMMQDLAFSIPGVDEAMSFAEVLKQVKSLSYEVIVFDTAPTGHTLRFLQFPTVLEKALAKLSQLSTQFGPMLNSILGARGGLPGGQNMDELLQKMESLRETISEVNTQFKNPDMTTFVCVCIAEFLSLYETERMIQELTSYNIDTHSIVVNQLLFPKDGSGCEQCTARRKMQKKYLDQIEELYEDFNVVRMPMLVEEVRGKEKLEKFSEMLVIPYVPPQ
>XP_016594322_Penicillium_expansum
MSSAVIHGDDLDMEPTLQSVLNQNTLRWIFVGGKGGVGKTTTSCSLAIQLAKVRKSVLLISTDPAHNLSDAFGQKFGKEARLIDGYSNLSAMEIDPNGSIQDLLATGDGQGEDPMAGLGMGNMMQDLAFSIPGVDEAMSFAEVLKQVKSLSYEVIVFDTAPTGHTLRFLQFPTVLEKALAKLSQLSTQFGPMLNSILGARGGLPGGQNMDELLQKMESLRETISEVNTQFKNPDMTTFVCVCIAEFLSLYETERMIQELTSYNIDTHSIVVNQLLFPKEGSGCEQCTARRKMQKKYLDQIEELYEDFNVVRMPMLVEEVRGKEKLEKFSEMLVTPYVPPQ
>XP_040647422_Penicillium_griseofulvum
MSSAVVHSDDLDMEPTLQSVLSQNTLRWIFVGGKGGVGKTTTSCSLAIQLAKVRKSVLLISTDPAHNLSDAFGQKFGKEARLIDGYSNLSAMEIDPNGSIQDLLATGDGQEDPMAGLGMGNMMQDLAFSIPGVDEAMSFAEVLKQVKSLSYEVIVFDTAPTGHTLRFLQFPTVLEKALAKLSQLSTQFGPMLNSILGARGGLPGGQNMDELLQKMESLRETISEVNTQFKNPDMTTFVCVCIAEFLSLYETERMIQELTSYNIDTHAIVVNQLLFPKAGSDCEQCTARRKMQKKYLDQIEELYEDFNVVRMPMLVEEVRGKEKLEKFSEMLVTPYVPPQ
>XP_038933063_Penicillium_roqueforti
MSAVVHSDDLDMEPTLQSILNQHTLRWIFVGGKGGVGKTTTSCSLAIQLAKVRKSVLLISTDPAHNLSDAFGQKFGKEARLIDGYSNLSAMEIDPNGSIQDLLATGDGQGEDPMAGLGMGNMMQDLAFSIPGVDEAMSFAEVLKQVKSLSYEVIVFDTAPTGHTLRFLQFPTVLEKALAKLSQLSTQFGPMLNSILGARGGLPGGQNMDELLQKMESLRETISEVNTQFKNPDMTTFVCVCIAEFLSLYETERMIQELTSYNIDTHAIVVNQLLFPKEGSSCEQCTARRKMQKKYLDQIEELYEDFNVVRMPMLVEEVRGKEKLEKFSEMLVTPYVPPQ
>XP_002559384_Penicillium_rubens
MSSAVVHGDDLDMEPTLQSVLNQNTLRWIFVGGKGGVGKTTTSCSLAIQLAKVRKSVLLISTDPAHNLSDAFGQKFGKEARLIDGYSNLSAMEIDPNGSIQDLLATGDGQGEDPMAGLGMGNMMQDLAFSIPGVDEAMSFAEVLKQVKSLSYEVIVFDTAPTGHTLRFLQFPTVLEKALAKLSQLSTQFGPMLNSILGARGGLPGGQNMDELLQKMESLRETISEVNTQFKNPDMTTFVCVCIAEFLSLYETERMIQELTSYNIDTHSIVVNQLLFPKEGSDCEQCTARRKMQKKYLDQIEELYEDFNVVRMPMLVEEVRGKEKLEKFSEMLVTPYVPPQ
>XP_040807421_Penicillium_solitum
MSSAVVTGDDLDMEPTLQSVLNQNTLRWIFVGGKGGVGKTTTSCSLAIQLAKVRKSVLLISTDPAHNLSDAFGQKFGKEARLIDGYSNLSAMEIDPNGSIQDLLATGDGQAEDPMAGLGMGNMMQDLAFSIPGVDEAMSFAEVLKQVKSLSYEVIVFDTAPTGHTLRFLQFPTVLEKALAKLSQLSTQFGPMLNSILGARGGLPGGQNMDELLQKMESLRETISEVNTQFKNPDMTTFVCVCIAEFLSLYETERMIQELTSYNIDTHAIVVNQLLFPKEGSGCEQCTARRKMQKKYLDQIEELYEDFNVVRMPMLVEEVRGKEKLEKFSEMLVTPYVPPQ
>XP_022586097_Penicilliopsis_zonata
MSTTAVVPADDAMEPTLQSILSQKTLRWIFVGGKGGVGKTTTSCSLAIQLAKVRKSVLLISTDPAHNLSDAFGQKFGKEARLIDGYTNLSAMEIDPNGSLQDLLAGGEGQNDDPLAGMGMGNMMQDLAFSIPGVDEAMSFAEVLKQVKSLSYEVIVFDTAPTGHTLRFLQFPTVLEKALAKLSQLSSQFGPMLNSILGSRGGLPGGQNMDELLQKMESLRETISEVNSQFKDADLTTFVCVCIAEFLSLYETERMIQELTSYSIDTHAIVVNQLLFPKEGSQCEQCNARRKMQKKYLEQIEELYEDFNVVRMPLLVEEVRGKEKLEKFSDMLVHPYVPPQ
>XP_016615540_Cladophialophora_bantiana
MSTAIVNADDDVLEPSLQNLIDQKSLRWIFVGGKGGVGKTTTSCSLAIQMAKARKSVLLISTDPAHNLSDAFSQKFGKDARLVEGFTNLSAMEIDPNGSINDLISGAGDEAQDAMAGLGGMGNMMQDLAFSIPGVDEAMSFAEVLKQVKSLSYEVIIFDTAPTGHTLRFLQFPTVLEKALAKISQLSTQFGPMLQSVIGARGGLPGGATLEELTQKLESLRETIAEVNGQFKNPDMTTFVCVCIAEFLSLYETERMIQELANYHIDTHCIVVNQLLFPEKGNECKQCNARRKMQKKYLDQIEELYDEFNVVKMPLLTDEVRGVDSLKSFSEMLIHPYQPPS
>XP_008723456_Cladophialophora_carrionii
MSAAVDDDALDPSLQNLIDQKSLRWIFVGGKGGVGKTTTSCSLAIQMAKARKSVLLISTDPAHNLSDAFSQKFGKDARLVEGFTNLSAMEIDPNGSINDLISGAGDEAQDAMAGLGGMGNMMQDLAFSIPGVDEAMSFAEVLKQVKSLSYEVIIFDTAPTGHTLRFLQFPTVLEKALAKISQLSAQFGPMLQSVIGARGGLPGGASLEELTQKLESLRETIAEVNGQFKNPDMTTFVCVCIAEFLSLYETERMIQELASYQIDTHCIVVNQLLFPESGNECKQCNSRRKMQKKYLDQIEELYDEFNVVKMPLLTDEVRGVEKLKSFSEMLIHPYQPPS
>XP_016248705_Cladophialophora_immunda
MSTAIVSADDDVLDPSLQNLIDQKSLRWIFVGGKGGVGKTTTSCSLAIQMAKARKSVLLISTDPAHNLSDAFSQKFGKDARLVEGFTNLSAMEIDPNGSINDLISGAGDEAQDAMAGLGGMGNMMQDLAFSIPGVDEAMSFAEVLKQVKSLSYEVIIFDTAPTGHTLRFLQFPTVLEKALAKISQLSAQFGPMLQSVIGARGGLPGGATLEELTQKLESLRETIAEVNGQFKNPDMTTFVCVCIAEFLSLYETERMIQELANYHIDTHCIVVNQLLFPEKDNECKQCNARRKMQKKYLDQIEELYDEFNVVKMPLLTDEVRGVEKLKSFSEMLIHPYQPPS
>XP_007748630_Cladophialophora_psammophila
MSTALVSADDDVLEPSLQNLIDQKSLRWIFVGGKGGVGKTTTSCSLAIQMAKARKSVLLISTDPAHNLSDAFSQKFGKDARLVEGFTNLSAMEIDPNGSINDLISGAGDEAQDAMAGLGGMGNMMQDLAFSIPGVDEAMSFAEVLKQVKSLSYEVIIFDTAPTGHTLRFLQFPTVLEKALAKISQLSAQFGPMLQSVIGARGGLPGGATLEELTQKLESLRETIAEVNGQFKNPDMTTFVCVCIAEFLSLYETERMIQELANYHIDTHCIVVNQLLFPEKGNECKQCNARRKMQKKYLDQIEELYDEFNVVKMPLLTDEVRGVDSLKSFSEMLIHPYQPPS
>XP_018692379_Fonsecaea_erecta
MSTAIISADDDVLDPSLQNLIDQKSLRWIFVGGKGGVGKTTTSCSLAIQMAKARKSVLLISTDPAHNLSDAFSQKFGKDARLVEGFTNLSAMEIDPNGSINDLISGGGDEAQNAMAGLGGMGNMMQDLAFSIPGVDEAMSFAEVLKQVKSLSYEVIIFDTAPTGHTLRFLQFPTVLEKALAKISQLSTQFGPMLQSVIGARGGLPGGATLDELTQKLESLRETIAEVNGQFKNPDMTTFVCVCIAEFLSLYETERMIQELANYHIDTHCIVVNQLLFPEKGNECKQCNARRKMQKKYLDQIEELYDEFNVVKMPLLTDEVRGVEKLKSFSEMLIHPYQPPS
>XP_022509062_Fonsecaea_monophora
MSAALVSADDDVLDPSLQNLIDQKSLRWIFVGGKGGVGKTTTSCSLAIQMAKARKSVLLISTDPAHNLSDAFSQKFGKDARLVEGFTNLSAMEIDPNGSINDLIGGGGDEAQEAMAGLGGMGNMMQDLAFSIPGVDEAMSFAEVLKQVKSLSYEVIIFDTAPTGHTLRFLQFPTVLEKALAKISQLSTQFGPMLQSVIGARGGLPGGASLEELTQKLESLRETIAEVNGQFKNPDMTTFVCVCIAEFLSLYETERMIQELANYHIDTHCIVVNQLLFPEKGNECKQCNARRKMQKKYLDQIEELYDEFNVVKMPLLTDEVRGVEKLKR
>XP_016636770_Fonsecaea_multimorphosa
MSTAIVSADDDVLEPSLQNLIDQKSLRWIFVGGKGGVGKTTTSCSLAIQMAKARKSVLLISTDPAHNLSDAFSQKFGKDARLVEGFTNLSAMEIDPNGSINDLISGAGDEAQDAMAGLGGMGNMMQDLAFSIPGVDEAMSFAEVLKQVKSLSYEVIIFDTAPTGHTLRFLQFPTVLEKALAKISQLSTQFGPMLQSVIGARGGLPGGASLEELTQKLESLRETIAEVNGQFKNPDMTTFVCVCIAEFLSLYETERMIQELANYHIDTHCIVVNQLLFPEKGNECKQCNARRKMQKKYLDQIEELYDEFNVVKMPLLTDEVRGVEKLKR
>XP_022495597_Fonsecaea_nubica
MSTALVSADDDVLDPSLQNLIDQKSLRWIFVGGKGGVGKTTTSCSLAIQMAKARKSVLLISTDPAHNLSDAFSQKFGKDARLVEGFTNLSAMEIDPNGSINDLIGGGGDEAQEAMAGLGGMGNMMQDLAFSIPGVDEAMSFAEVLKQVKSLSYEVIIFDTAPTGHTLRFLQFPTVLEKALAKISQLSTQFGPMLQSVIGARGGLPGGASLEELTQKLESLRETIAEVNGQFKNPDMTTFVCVCIAEFLSLYETERMIQELANYHIDTHCIVVNQLLFPEKGNECKQCNARRKMQKKYLDQIEELYDEFNVVKMPLLTDEVRGVEKLKR
>XP_013278613_Fonsecaea_pedrosoi
MSTALVSADDDVLDPSLQNLIDQKSLRWIFVGGKGGVGKTTTSCSLAIQMAKARKSVLLISTDPAHNLSDAFSQKFGKDARLVEGFTNLSAMEIDPNGSINDLIGGGGDEAQEAMAGLGGMGNMMQDLAFSIPGVDEAMSFAEVLKQVKSLSYEVIIFDTAPTGHTLRFLQFPTVLEKALAKISQLSTQFGPMLQSVIGARGGLPGGASLEELTQKLESLRETIAEVNGQFKNPDMTTFVCVCIAEFLSLYETERMIQELANYHIDTHCIVVNQLLFPEKGNECKQCNARRKMQKKYLDQIEELYDEFNVVKMPLLTDEVRGVEKLKSFSEMLIHPYQPPS
>XP_007756125_Cladophialophora_yegresii
MSGAGDDDVLDPSLQNLIDQKSLRWIFVGGKGGVGKTTTSCSLAIQMAKARKSVLLISTDPAHNLSDAFSQKFGKDARLVEGFTNLSAMEIDPNGSINDLISGAGDEAQDAMAGLGGMGNMMQDLAFSIPGVDEAMSFAEVLKQVKSLSYEVIIFDTAPTGHTLRFLQFPTVLEKALAKISQLSAQFGPMLQSVIGARGGLPGGASLEELTQKLESLRETIAEVNGQFKNPDMTTFVCVCIAEFLSLYETERMIQELASYQIDTHCIVVNQLLFPESGNECKQCNSRRKMQKKYLDQIEELYDEFNVVKMPLLTDEVRGVEKLKR
>XP_016235144_Exophiala_spinifera
MSTAVVSADDDVLDPTLQNLIDQKTLRWIFVGGKGGVGKTTTSCSLAIQMAKARKSVLLISTDPAHNLSDAFSQKFGKDARLVEGFTNLSAMEIDPNGSINDLIAGAGDEGQDAMAGLGGMGNMMQDLAFSIPGVDEAMSFAEVLKQVKSLSYEVIIFDTAPTGHTLRFLQFPTVLEKALAKISQLSSQFGPMLQSVLGARGGLPGGGSLEDLTQKLETLRETIAEVNSQFKNPDMTTFVCVCIAEFLSLYETERMIQELASYHIDTHCIVVNQLLFPEKSNDCKQCNARRKMQKKYLDQIEELYDEFNVVKMPLLTDEVRGVESLKSFSEMLIHPYQQPA
>XP_016263572_Exophiala_oligosperma
MSTAVVSADEDILDPTLQNLIDQKSLRWIFVGGKGGVGKTTTSCSLAIQMAKARKSVLLISTDPAHNLSDAFSQKFGKDARLVEGFTNLSAMEIDPNGSINDLIAGAGDEGQDAMAGLGGMGNMMQDLAFSIPGVDEAMSFAEVLKQVKSLSYEVIIFDTAPTGHTLRFLQFPTVLEKALAKISQLSTQFGPMLQSVLGARGGLPGGGSLDELTSKLETLRETISEVNAQFKNPDMTTFVCVCIAEFLSLYETERMIQELASYQIDTHCIVVNQLLFPEKSNECKQCNARRKMQKKYLDQIEELYDEFNVVKMPLLTDEVRGVESLKSFSEMLIHPYQPPV
>XP_013321664_Exophiala_xenobiotica
MSTAVVGADDDVLDPTLQNLIDQKSLRWIFVGGKGGVGKTTTSCSLAIQMAKARKSVLLISTDPAHNLSDAFSQKFGKDARLVEGFDNLSAMEIDPNGSINDLIAGAGDEGQDAMSGLGGMGNMMQDLAFSIPGVDEAMSFAEVLKQVKSLSYEVIIFDTAPTGHTLRFLQFPTVLEKALAKISQLSTQFGPMLQSVLGARGGLPGGASMEELTQKLETLRETISEVNTQFKNPDMTTFVCVCIAEFLSLYETERMIQELSSYQIDTHCIVVNQLLFPEKSNECKQCNARRKMQKKYLDQIEELYDEFNVVKMPLLTDEVRGVESLKSFSEMLIHPYQPPS
>XP_007719838_Capronia_coronata
MSSAVIHADDDDVLDPTLQNLIDQKSLRWIFVGGKGGVGKTTTSCSLAIQMAKKRKSVLLISTDPAHNLSDAFSQKFGKDARLVEGFTNLSAMEIDPNGSINDLISGAGDEAQDAMSGLGGMGNMMQDLAFSIPGVDEAMSFAEVLKQVKSLSYEVIIFDTAPTGHTLRFLQFPTVLEKALAKISQLSSQFGPMLQSVIGARGGLPGGGSLDDLTQKLETLRETIAEVNGQFKNPDMTTFVCVCIAEFLSLYETERMIQELASYHIDTHCIVVNQLLFPEKENHCKQCNARRKMQKKYLDQIEELYDDFNIVKMPLLTDEVRGVESLKR
>XP_007731112_Capronia_epimyces
MSSAVIHADDDDVLDPSLQNLIDQKSLRWIFVGGKGGVGKTTTSCSLAIQMAKARKSVLLISTDPAHNLSDAFSQKFGKDARLVEGFTNLSAMEIDPNGSISDLINGAGDEAQDAMSGLGGMGNMMQDLAFSIPGVDEAMSFAEVLKQVKSLSYEVIIFDTAPTGHTLRFLQFPTVLEKALEKISQLSNQFGPMLQSVLGARGGLPGGASLEDLTQKLETLRETIAEVNGQFKNPDMTTFVCVCIAEFLSLYETERMIQELASYHIDTHCIVVNQLLFPEQDNHCKQCNARRKMQKKYLDQIEELYDDFNIVKMPLLTDEVRGVDSLKR
>XP_009158796_Exophiala_dermatitidis
MSSATIDADDVLEPSLQNLLDQKSLRWIFVGGKGGVGKTTTSCSLAIQMAKVRKSVLLISTDPAHNLSDAFSQKFGKDARLVEGFTNLSAMEIDPNGSINDLISGAGDEAQDAMAGLGGMGNMMQDLAFSIPGVDEAMSFAEVLKQVKSLSYEVIIFDTAPTGHTLRFLQFPTVLEKALAKISQLSNQFGPMLQSVIGARGGLPGGGSLEELTQKLETLRETIAEVNGQFKNPDMTTFVCVCIAEFLSLYETERMIQELASYHIDTHCIVVNQLLFPEKDNNCKQCNARRKMQKKYLDQIEELYDDFNIVKMPLLTDEVRGVESLKSFSEMLVHPYQPPAGS
>XP_013255222_Exophiala_aquamarina
MSTAVISGDDDTLDPTLQNLIDQKSLRWIFVGGKGGVGKTTTSCSLAIQMAKARKSVLLISTDPAHNLSDAFSQKFGKDARLVEGFTNLSAMEIDPNGSINDLISGAGDEAQDAMSGLGGMGNMMQDLAFSIPGVDEAMSFAEVLKQVKSLSYEVIIFDTAPTGHTLRFLQFPTVLEKALAKISQLSSQFGPMLQSVIGARGGLPGGASLDDLTQKLEALRETIAEVNGQFKNPDMTTFVCVCIAEFLSLYETERMIQELASYQIDTHCIVVNQLLFPEKSNDCKQCNARRKMQKKYLDQIEELYDEFNVVKMPLLTDEVRGVESLKR
>XP_016228007_Exophiala_mesophila
MSTALVDADDDILDPTLQNLIDQKTLRWIFVGGKGGVGKTTTSCSLAIQMAKARKSVLLISTDPAHNLSDAFSQKFGKDARLVEGFTNLSAMEIDPNGSINDLISGGGDDAQDAMAGLGGMGNMMQDLAFSIPGVDEAMSFAEVLKQVKSLSYEVIIFDTAPTGHTLRFLQFPTVLEKALAKISQLSAQFGPMLQSVIGARGGLPGGANLDELTQKLEALRETIAEVNGQFKNPDMTTFVCVCIAEFLSLYETERMIQELASYNIDTHCIVVNQLLFPEKSNDCKQCNARRKMQKKYLDQIEELYDEFNVVKMPLLTDEVRGVESLKSFSEMLIHPYHPPSS
>XP_013268144_Rhinocladiella_mackenziei
MSTAVVSADDDVLEPSLQNLIDQQTLRWIFVGGKGGVGKTTTSCSLAIQMAKARKSVLLISTDPAHNLSDAFSQKFGKDARLVEGFTNLSAMEIDPNGSINDLINGAGDEAQDAMAGLGGMGNMMQDLAFSIPGVDEAMSFAEVLKQVKSLSYEVIIFDTAPTGHTLRFLQFPTVLEKALAKISQLSTQFGPMLQSVIGARGGLPGGASLEDLTQKLESLRETIAEVNGQFKNPDMTTFVCVCIAEFLSLYETERMIQELASYHIDTHCIVVNQLLFPEKHNDCKQCNSRRKMQKKYLDQIEELYDEFNVVKMPLLTDEVRGVEKLKSFSEMLIHPYQPPS
>XP_018004420_Phialophora_attinorum
MAKHRKSVLLISTDPAHNLSDAFSQKFGKDARLVEGFTNLSAMEIDPNGSINDLIASGGDEAQDAMAGLGGVGNMMQDLAFSIPGVDEAMSFAEVLKQVKSLSYEVIIFDTAPTGHTLRFLQFPSVLEKALAKVHQLSQQFGPMLQGFLGRSGGLPGGANFDELVQKLETLRETISEVNGQFKNPEMTTFVCVCIAEFLSLYETERMIQELSNYQIDTHCIVVNQLLFPKKGLDCDQCNARRKMQKKYLDQIDELYDEFHVVRMPLLTEEVRGPKKLESFSEMLITPFQPPSED
>NP_594270_Schizosaccharomyces_pombe
MSFDPLPGTLENLLEQTSLKWIFVGGKGGVGKTTTSCSLAIQMSKVRSSVLLISTDPAHNLSDAFGTKFGKDARKVPGFDNLSAMEIDPNLSIQEMTEQADQQNPNNPLSGMMQDLAFTIPGIDEALAFAEILKQIKSMEFDCVIFDTAPTGHTLRFLNFPTVLEKALGKLGGLSSRFGPMINQMGSIMGVNANEQDLFGKMESMRANISEVNKQFKNPDLTTFVCVCISEFLSLYETERMIQELTSYEIDTHNIVVNQLLLDPNTTCPQCMARRKMQQKYLAQIEELYEDFHVVKVPQVPAEVRGTEALKSFSEMLVKPYVYPTSGKE
```
