## Supplementary material for "Coding Sequence Insertions in Fungal Genomes are Intrinsically Disordered and can Impart Functionally-Important Properties on the Host Protein": fasta protein sequences: XP_721466.1_blasthits_fa.txt

```
>XP_721466_Candida_albicans
MRPIKLMGHERSLTQVKYNREGDLLFSVAKDNAASIWYSSNGERLGTLEGHQGVIWSIDVDPETHLCATGGGDLAIKLWKVENGQCVYTWDSPSPVRRVAFSPDGKKLLAIADQVMGHIGTVSVFDINDDDATLSQQKAEPSLVIETKSEGSKATVAGWSGDGDYIIVGHDNGYVSKYDSKTGKLVTSLQAHGIHNEEKNVSITDIQFAPEDRSYFITSSKDKTATLIDVDTFEILKVYKADAPMNTAAITPVKDFVILGGGQEARNVTTTAESQGKFEARFYHKIFEEEIGRVKGHFGPLNTVAVHPDGTGYSSGGEDGFIRVHTFDKSYQDFLFDAERTERAAAAGTI
>XP_002416931_Candida_dubliniensis
MRPIKLMGHERSLTQVKYNREGDLLFSVAKDNAASIWYSSNGERLGTLEGHQGVIWSIDVDPETHLCATGGGDLAIKLWKVENGQCVYTWDAPSPVRRVAFSPDGKKLLAIADQVMGHIGTVSVFDINDDDATISQQNPEPSLVIETEPEGSKATVAGWSGDGDYIIVGHDNGYVSKYDAKTGKLVTSLQAHGIHNEEKNVSITDIQFAPEDRSYFITSSKDKTATLIDVDTFEILKVYKADAPMNTAAITPVKDFVILGGGQEARNVTTTAESQGKFEARFYHKIFEEEIGRVKGHFGPLNTVAVHPDGTGYSSGGEDGFIRVHTFDKSYQDFLFDAERTERAAAAGTI
>XP_002550380_Candida_tropicalis
MRPIKLMGHERSLTQVKYNREGDLLFSVAKDNAASIWYSSNGERLGTLEGHRGVIWSIDVDPETHLCATGGGDLAIKLWKVENGQCVYTWESPSPVRRVAFSTNGKKLLAIADQVMGHIGTISVFDINDDDSTITQQNATPSLVIETDPEGSKATVAGWSDDDAFIIVGHDNGYVSKYDAKTGELVTSLQAHGIHTDEKNVSITDIQFAPEDKSYFITSSKDKTATLIDVDTFDVLKVYKADAPMNTAAITPVKDFVILGGGQEARNVTTTAESQGKFEARFYHKIFEEEIGRVKGHFGPLNTVAVHPDGTGYSSGGEDGFIRVHTFDKSYHDFLFDAERTERATAAGTI
>XP_003868090_Candida_orthopsilosis
MRPIKLMGHERSLTQVKYNREGDLLFSVAKDNAASIWYSSNGERLGTLEGHNGVIWSIDVDPETELCATGGGDLAIKLWKVETGECVYTWNSPSPVRRVAFSPDGSKLLAIADQVMGHVGTITVYDINRDPSTLTQQSENPSLVIEREEDGARATVAGWSGDGKYIIAGHNDGFVSKYDAETGKLIKKIQAHGIHNEEKIVSVTDIQFAPEDKSYFITSSKDKCATLIDVDTFEILKVYKADAPMNTAAITPLKDFVILGGGQEARNVTTTAESQGKFEARFYHKIFEEEIGRVKGHFGPLNTVAVHPDGTGYSSGGEDGFIRVHSFDKSYIDFLFDAERTEKAAAAGNI
>XP_001526691_Lodderomyces_elongisporus
MRPIKLMGHERSLTQVKYNREGDLLFSVAKDNAASIWYSSNGERLGTLEGHQGVIWSIDVDPETLLCATGGGDLAVKLWTVENGQCVYTWNSPSPVRRVSFSPDGKKLLVIADQVMGHIGTISVYDINRDTASLTNQAETASLVIETEQNGSKATVAGWSEDGRFIIAGHDNGYVSKYDAHTGELLKSLQAHGIHNEEKNVSVTDIQFAPEDRSYFITSSKDKCAVLTDVDTFEILKVYKADAPMNTAAITPLKDFVILGGGQEARNVTTTAESQGKFEARFYHKIFEEEIGRVKGHFGPLNTVAVHPDGTGYSSGGEDGFIRVHTFDKSYKDFLFDAERTEKAAAAGLD
>XP_007372225_Spathaspora_passalidarum
MRPIKLMGHERSLTQVKYNREGDLLFSVAKDNAASIWYSSNGERLGTLEGHQGVIWSIDVDPETHLVATGGGDLAIKLWKVENGQCYYTWESPSPVRRVAFNSDGTKLLAVADQVMGHIGTISVFEINQENATLSNQKADPVLVISTAEGGSKVTVAGWSGDNKYIIAGHDNGSISKYDSQTGELVQSLQAHGIHNEEKVVSITDIQFAPEDKSYFITSSKDKTAVLIDVDTFEPLKLYKADAPMNTAAITPVKDFVILGGGQEARNVTTTAESQGKFEARFYHKIFQDEIGRVKGHFGPLNTVAVHPDGSGYSSGGEDGFIRVHTYDKSYYDFLFDAERTEKVDNAAI
>XP_043047778_Scheffersomyces_spartinae
MRPIKLMGHERSLTQVKYNREGDLIFSVAKDSTASIWYSSNGERLGTLEGHKGTLWSIDVDSETKFCATGSADLSIKLWTVENGICVYTWAAPTPVRRVSFSPDNKKLLSVTDQVMGQLGTILIYAVNYDGDYSNQKAEPILTIPTRPDSSKVTVAEFSQDGKYIIAGHEKGEISKYDASTGEYIQSVQAHGIHNEEQTVSVTDIQLAPEDGSYFITSSKDKCAVLIDLESFEILKVYKADAPMNTAAITPLKDYVILGGGQEARNVTTTSENQGKFEARFYHKIFEEDIGRVKGHFGPLNTIAVHPDGSGYTSGGEDGFIRVHTFDNSYTEFYYDVERTERAIAAGTT
>XP_001385414_Scheffersomyces_stipitis
MRPIKLMGHERSLTQVKYNREGDLLFSVAKDNAASIWYSSNGERLGTLEGHQGVIWSIDVDPDTHLCATGGGDLAIKLWKVETGKCVFTWESPSPVRRVAFSPDGSRLLAIADQVMGHIGTIVVYEINHDDESLTNQSTEPSLVIETPQDGAKATVAGWSANGEFIISGHDDGYIYKYDAQTGEAVNSLEAHGIHTEEKNVTVTDIQFAAEDRSYFITSSKDKCSTLIDVDTFEILKVYKADAPMNTAAITPLKDFVILGGGQEARNVTTTAESQGKFEARFYHKVFEDEIGRVKGHFGPLNTVAVHPDGTGYSSGGEDGFIRVHTFDKSYFDFYVDAAEKNTEKSAEKA
>XP_020065951_Suhomyces_tanzawaensis
MRPIKLMGHERSLTQVKYNREGDLLFSVSKDNAASIWYSSNGERLGTLEGHQGVIWSIDVDPETHLCATGGGDLAIKLWKVETGKCVFTWDSPSPCRRVAFSADGSKLLAIADQVMGHVGTISVYDINHDEQSLTNQAEKPSLVIETAQGGSKANVAGWSLDGKHIIVGHDNGYVSKYDSKTGEVVESIQAHGIHNEEKNVSITDIQFAPEDRSYFITSSKDKCASLIDFDTFKILKVFKADAPMNTAAITPVKDFVILGGGQEARNVTTTAESQGKFEARFYHKIFEDEIGRVKGHFGPLNTVAVHPDGTGYSSGGEDGFIRVHSFDKSYFDFLFDAERTEKANASGNI
>XP_020078607_Hyphopichia_burtonii
MRPIKLMGHERSLTQVKFNKEGDLIFSVAKDSSASIWYSSNGERLGTLEGHMGTIWSIDVDSNSTLAATGSADMTIKLWQVSNGECVYTFDMPTPVRRIAFSPDNKKLLAVTDQVMGQIGTITVLNINNEELSNQSSEPALIIKTREDAKKVTIAGWSDNGEYIIAGHEDGYISKYNGKTGEFIQTVQAHGIHNEEKVLAVTDIQFAPEDKSYFITASKDKCSTLIDVESFEILKVYKADAPMNTAAITSVKDFVILGGGQEARNVTTTAESQGKFEARFYHKIFIDEIGRVKGHFGPLNTIAVHPEGTGYASGGEDGFIRLHFFDKSYFDFEFDAERTERAIAAGAT
>XP_015467415_Debaryomyces_fabryi
MRPIKLMGHERSLTQVKFNREGDLIFSVAKDSTASIWYSSNGERLGTLEGHIGTIWSIDVDDDTILCATGSADLTIKLWKIETGECVHSWEMPTPVRRVAFSPDNKRLLAVTDQVMGQTGTISVFDINYDGDYTKQQSEPSLIIETRSDAKKVTVAGWSANGDLIISGHEDGYISKYNSSNGEFIETTQVHGIHNEEKVVSITDIQFAPEDKSYIVTASKDKCSCLVDVDTFELMKVYKADAPMNTAAITPIKDFVILGGGQEARNVTTTAESQGKFEARFYHKIFIDEIGRVKGHFGPLNSIAVHPDGTGYASGGEDGFIRLHYFDKSYFDFEFDTERAERAMASSAA
>XP_458803_Debaryomyces_hansenii
MRPIKLMGHERSLTQVKFNREGDLIFSVAKDSTASIWYSSNGERLGTLEGHIGTIWSIDVDADTILCATGSADLTIKLWKIETGECVQSWEMPTPVRRVAFSPDNKRLLAVTDQVMGQTGTISVFDINYEGDYTKQQSKPSLIIETRSDAKKVTVAGWSANGDFIIAGHEDGYVSKYNSSTGEFIETAQVHGIHNEEKIASITDIQFAPEDKSYIVTASKDKCSCLVDVDTLELMKVYKADAPMNTAAITPIKDFVILGGGQEARNVTTTAESQGKFEARFYHKIFIDEIGRVKGHFGPLNSIAVHPDGTGYASGGEDGFIRLHYFDKSYFDFEFDTERAERAMASSAA
>XP_006688430_Yamadazyma_tenuis
MRPIKLMGHERSLTQVKYNREGDLIFSVSKDSSASIWYSSNGERLGTLEGHKGTIWSIDVDSESILCSTGSADLSIRLWKVATGECVFQYEMSTPVRRVAFSPDNSKLLAVTDQVMGHQGTITVFNISYEGDYTNQSAEPELVIKTREGATKVVVAGWSHGGEYIIAGHEDGYVSKYDGHTGEFIQTVQAHGKYNEEKVLSITDIQFAPEDKSYFITSSKDKCSTLIDVETLEILKVYIADAPMNTAAITPKKNFVILGGGQEARNVTTTAESQGKFEARFYHKIFVDEIGRVKGHFGPLNSIAVHPNGSGYASGGEDGFIRVHSFDKSYFDFEYDAERTERAIASGAT
>XP_001484690_Meyerozyma_guilliermondii
MRPFKLMGHERSLTQVKYNQEGDLLFLVAKDSSASVWFASNGERLGTFEGHMGTIWSIDVDSNTHYAVTGSADLTIKLWLVETGECVYTYEMPTPVRRVVFSPDNSKLLSVTDQVMGQVGTISVFDVNNEEPKNQSSKPSLVIPTRDGAKKVTIAGWSAGGKYIIAGHEDGLVSKYDGATGEFIDSVQAHGIHNEEKIHLVTDIQFAPEDKSYFITSSKDKCSCLIDVETLEIMKVYKADAPMNTAAITPLKDFVILGGGQEARNVTTTAESQGKFEARFYHKIFIDEIGRVKGHFGPLNTIAVHPDGTGYASGGEDGFIRLHSFDKSYYDFEYDAERTERAIAAGTT
>XP_018714184_Metschnikowia_bicuspidata
MRPIKLMGHQRSLTQVKFNREGDIIFSVAKDSLALIWYSSNGERLGTLEGHQGTIWSIDVDLKTELCATGSADLSIRLWNVQTGENVFTWDAASPVRRVAFSPDNLQLLAVNDKVMGSKGAISVYDINYGNVHDQQVEPRLVIETRPDATKVTVAGWAAEGKYIIAGHEDGFVSKYDAATGEFLQTVQAHGIHTEEKVVSVTDIQFAQDDNLYFITSSKDKTAVILDVDTLEILKVYKADAPMNTAAITPRKNFVILGGGQEARNVTTTLESQGKFEARFYHKIFTDEIGRVKGHFGPLNTVAVHPDDMGYVSGGEDGFIRVHYYDKSYFDFEFDAERTERVLAQAQANATPQAAN
>XP_002615388_Clavispora_lusitaniae
MRPIKLMGHERSLTQVKFNREGDLLFSVAKDSSASVWYSSNGERLGTLEGHQGTIWSIDVDSKTLLCATGSADLTIRLWKAETGECVYKWETASPVRRVAFSPDNTKLLAVTDKVMGSKGAISVYDINYDDITAQKSEPSLVIETRPDATKVTIAGWSAEGKYIIAGHEDGYVSKYDGVSGEFLQTVQAHGIHNEEKVISITDIQFAPEDRSYFITASKDKNATLIDVDTFEILKVYKADAPMNTAAITPKKNFVVLGGGQEARNVTTTAESQGKFEARFYHKIFVDEIGRVKGHFGPLNTVAIHPDGTGYVSGGEDGFIRVHYFDKSYYDFEFDAERTERVKAQAQAVN
>XP_025343545_Candida_haemuloni
MRPIKLMGHERSLTQVKFNREGDLLFSVAKDSSASIWYSSNGERLGTLEGHQGTIWSIDVDSKTFLCATGSADLTIRLWKAETGECVYKWETSSPVRRVAFSPDNSKLLAVTDKVMGSKGAISVYDVNYDDISNQPTEPSLVINTREDATKVTVAGWSAEGQYIIAGHEDGFVSKYDGKTGEFLQTVKVHGVHNEEKIVSITDIQFAPEDRSYFITASKDKNAALVDVDSFELMKVYKADAPMNTAAITPKKNFVILGGGQEARNVTTTAESQGKFEARFYHKIFTEEIGRVKGHFGPLNTVAVHPDGVGYVSGGEDGFIRVHYYDKSYFDFEFDAERTERVMAQSQAKAQEA
>XP_024712561_Candida_pseudohaemulonis
MRPIKLMGHERSLTQVKFNREGDLLFSVAKDSSASIWYLSNGERLGTLEGHQGTIWSIDVDTKTFLCATGSADLTIRLWKAETGECVYKWETSSPVRRVAFSPDNTKLLAVTDKVMGSKGAISIYNINQDDLLNQPAEPSLVINTREDATKVTVAGWSAEGQYIIAGHEDGYVSKYDGKTGEFLQTVKAHGIHNEEKIVSITDIQFAPEDKLYFITASKDKNATLIDVDTFEIMKVYKADAPMNTAAITPKKNFVILGGGQEARNVTTTAESQGKFEARFYHKIFTEEIGRVKGHFGPLNTVAVHPDGVGYVSGGEDGFIRVHYYDKLYFDFEFDAERTERVMAQSQAKAQEA
>XP_025337423_Candida_duobushaemulonis
MRPIKLMGHERSLTQVKFNREGDLLFSVAKDSSASIWYSSNGERLGTLEGHQGTIWSIDVDSKTFLCATGSADLTIRLWKAETGECVYKWETSSPVRRVAFSPDNTKLLAVTDKVMGSKGAISIYNINQDDLSNQPAEPSLVINTREDATKVTVAGWSAEGQYIIAGHEDGYVSKYDGKTGEFLQTVKAHGIHNEEKIVSITDIQFAPEDKSYFITASKDKNATLIDVDTFEIMKVYKADAPMNTAAITPKKNFVILGGGQEARNVTTTAESQGKFEARFYHKIFTEEIGRVKGHFGPLNTVAVHPDGVGYVSGGEDGFIRVHYYDKSYFDFEFDAERTERVMAQSQAKAQEA
>XP_028891468_Candida_auris
MRPIKLMGHERSLTQVKFNREGDLLFSVAKDSSASIWYSSNGERLGTLEGHQGTIWSIDVDSKTLLCATGSADLTIRLWKAETGECVYKWDTTSPVRRVAFSPDNSKLLAVTDKVMGSKGAISVYNINYDDIYNQNPEPILVINTREDATKVTVAGWAAEGQYIIAGHEDGYVSKYDGKTGEFIQTVQAHGIHNEEKIVSITDIQFAPEDRSYFITASKDKNAALIDIDTFEIMKVYKADAPMNTAAITPKKNFVILGGGQEARNVTTTAESQGKFEARFYHKIFMEEIGRVKGHFGPLNTVAVHPDGIGYVSGGEDGFIRVHYYDKSYFDFEFDAERTERVLAQSQAKAQEV
>NP_013866_Saccharomyces_cerevisiae
MKAIKLTGHERPLTQVKYNKEGDLLFSCSKDSSASVWYSLNGERLGTLDGHTGTIWSIDVDCFTKYCVTGSADYSIKLWDVSNGQCVATWKSPVPVKRVEFSPCGNYFLAILDNVMKNPGSINIYEIERDSATHELTKVSEEPIHKIITHEGLDAATVAGWSTKGKYIIAGHKDGKISKYDVSNNYEYVDSIDLHEKSISDMQFSPDLTYFITSSRDTNSFLVDVSTLQVLKKYETDCPLNTAVITPLKEFIILGGGQEAKDVTTTSANEGKFEARFYHKIFEEEIGRVQGHFGPLNTVAISPQGTSYASGGEDGFIRLHHFEKSYFDFKYDVEKAAEAKEHMQEAN
>XP_018220197_Saccharomyces_eubayanus
MKAIKLTGHERPLTQVKFNKEGDLLFSCSKDSSASVWYSLNGERLGTLDGHTGTIWSIDVDRFTKYCVTGSADYSIKLWDVSTGQSIATWKSPVPVKRVEFSPCGNFFLAILDNVMKNPGSINIYEIERDSTTHEMTKVSEEPIHKITTHEGLDAATVAGWSTEGKYIIAGHKDGKVSKYDVTNNYEYVDSIDLHEKSISDMQFSPDLTYFITSSRDTSSFLVDVSTLQVLKKYETDCPLNTAVITPLKEFIILGGGQEAKDVTTTGANEGKFEARFYHKIFEEEIGRVQGHFGPLNTVAVSPQGTSYASGGEDGFIRLHHFEKSYFDFKYDVEKAAEAKEHMQEAN
>XP_033768449_Saccharomyces_paradoxus
MKAIKLTGHERPLTQVKYNKEGDLLFSCSKDSSASVWYSLNGERLGTLDGHTGTIWSIDVDCFTKYCVTGSADYSIKLWDVSNGQCIATWKSPVPVKRVEFSPCGNYFLAILDNVMKNPGSINIYEIERDSATHELTKVSEEPIHKIITHEGLDAATVAGWSTKGKYIIAGHKDGKISKYDVSNNYEYVDSIDLHEKSISDMQFSPDLTYFITSSRDTNSFLVDVSTLQVLKKYETDCPLNTAVITPLKEFIILGGGQEAKDVTTTSANEGKFEARFYHKIFEEEIGRVQGHFGPLNTVAISPQGTSYASGGEDGFIRLHHFEKSYFDFKYDVEKAAEAKEHMQEAN
>XP_003676057_Naumovozyma_castellii
MRPIVLMGHERPLTQVKYNREGDLLFSCSKDNFASVWYSVNGERLGTLNGHAGTIWSIDVDKFTEYCVTGSADYSIKMWKVETGENVYSWDSPVPVKNVSFSPCGNYVAAVLDNVMKYPGSINIYQLKRNPETNEIIEFVEEPIHKIETQEGLSAAVSADWSTEGKFIIAAHKEGEVSKYDVDNGLQFVESIKLHKALITDLQFSPDRTYFITSSRDSHAHIVDVETLAVLKDFEIDCPLNTACITPLKEFVILGGGQDARDVTTTSASEGKFEARFHHKIFEEEIGRVKGHFGPLNCVAVSPQGTSYVSGGEDGLVRLHHFEKSYFDFKYDVEKAAEAKEHMQEAE
>XP_003671719_Naumovozyma_dairenensis
MRPIILMGHERPLTQVKYNKEGDLIFSCSKDNFASIWYSVNGERLGTLNGHAGTIWSIDVDQFTKCCVTGSADYSIKVWNVQDGVCVHTWKSPVPVKNVSFSPCGNYISAILDNVMKHVGSINVYKVERDEVTHEILKFGEEPIFAIDTQDDLTAAVVAGWSIEGKYIIAGHKEGEISKYEIADDKSSFKFVESKKLHKQLITDIQFSADRTYFITASRDSNAYIVDVESFDVLKTYETDCPLNSACITPLKEFVILGGGQAARDVTTTSASEGKFEARFHHKIFEEEIGRVKGHFGPLNCVAVSPQGTSYISGGEEGLVRVHHFEKSYFDFKYDVEKAAEAKEHMLEVN
>XP_003955934_Kazachstania_africana
MRPIVLMGHERPLTQVKYNREGDLIFTCSKDSSASIWYSNNGERLGTLDGHAGTIWSIDVDSFTKYCVTGSADYSVNVWNVENGQVVHTWKSPVPVKFVEFSPCGNYVLAILDNVMRNPGSINIYQVKRDESSHEIVEFIEEPIHQIITQEGLNAAAVAGWSFEGKYIIAGHKDGKISKYDVTNNYQFIDSIDLHKANVSDIQFSLDRTYFITASRDSNSFIVDCETLGTLKTYETDCPLNSACITPLKEFVILGGGQDARDVTTTSASEGKFEARIYHKVFEEEIGRVKGHFGPLNYVAVSPQGTSYTSGGEDGLVRLHHFEKNYFDFKYDVEKAAEAKEHIQEDEE
>XP_022464710_Kazachstania_naganishii
MRPLVLMGHERPLTQVKYNKDGDLIFTCSKDSSASVWYSVNGERLGTLDGHAGTIWSIDVDPFTKYCVTGSADYSIKIWDVSTGETVFTYQSPVPVKSVEFSPCGKYFLAVLDKVMGYPGSINIYKLERDSSNQSATFSEEPFHTIATPDGLVATTVAGWSTEGKYIIGGHKDGKISKYDVENDYSVVEVFDLHESSVSDLQFSLDRTYFITASRDSMSYIVDVDTLKVLKSYETDCPLNSAAITPMKQFVVLGGGQDARDVTTTGASEGKFEARFYHKIFEEEIGRVKGHFGPLNCVAVNPQGTSYVSGGEDGLVRVHHFEKSYFDFKYDVEKAAEAKSHMQEQE
>XP_449079_Candida_glabrata
MRPIVLMGHERPLTQVKYNREGDLLFTCSKDISASVWYSNNGERLGTLDGHMGSIWSIDSDHTSLYCVTGSADYTIKVWTLMNGQCVQTWNCPVPVKRVEFSPCGKYILAILDNVMKKPGSIEIYEVKRNPETNEITEFVEEPIHSIVTHEGLDAASVAGWSGEGKYIIAGHKDGKISKYDTQDGYKLVESQQVHKDSVSDLQFSPDRTYFITCSRDSNAHIIDIETFKVLKTYETDSPLNSAAITPLKEFVILGGGQDASEVTTTSASEGKFEARIYHKVFEEEIGRVVGHFGPLNSIAVSPQGTSYTSGGEEGLVRLHHFEKSYFDFKYDVEKAADAKEHISHEA
>XP_004179253_Tetrapisispora_blattae
MRPIMLIGQERPLTQVKYNREGDLLFTCAKDGSASVWYSINGERLGTFEGHAGVVWSIDVDKESMYCVTGSADFTIKLWKCKNGENIQTWNTDVPVKRVEFSPCGNYIVAVMDNVMGYKGSLDIFEIRRDPKTNEIIEIKDKPIKIIETPEGMNGPTVAGWSTNGKFIIAGHKDGHISKYDCSKDYEFVDSMKLHKQNVTDIQFSQDLTYFITSSRDSTAILVDVATLKKLKTFECDCPLNSACITPVKEFVILGGGQDAKDVTTTSASEGKFEARIYHKIFEEEIGRVPGHFGPLNCVAVSPTGTSYASGGEEGIIRVHHFEKSYFDFQYEVEKAAEAKEHMQEA
>XP_003686526_Tetrapisispora_phaffii
MRPIMLVGHERPLTQVKYNREGDLVFTCSKDNVASVWFSINGERLGTLEGHTGAIWSIDVDQYTDCCVTGSADYSVKVWNVSNGKVVHTWNAPVPVKRVEFSPCGNYILAVLDDVMRYPGSINIYEVKRDANTHEIVEFVEEPILIIDTQEGHKGATVAGWSTEGRYIIAGHKDGKVSKYNAKTGEFLKSVEAHKQTIGDIQFSPDRSYFITASRDSTAHILDVETFEQLKTYEADCPLNTASITPLKQFVVLGGGQDAKDVTTTSAREGKFEARFYHKVFEEEIGRVKGHFGPLNTIAVDPQGTSYTSGGEDGFVRIHHFEKSYFDFKYDVEKAAEAKQHMQEIA
>XP_001646329_Vanderwaltozyma_polyspora
MRPIMLVGHERPLTQVKYNKEGDLVFSCSKDSVASVWYSINGERLGTLEGHTGTIWSIDVDPFTESCVTGSADYSIKVWKVQTGTVIHTWTAPVPIKRVEFSPCGDYILAVLDDVMRYPGSINVYKVSRDPVTKEIKEFVEEPILVINTQENHKGVTVAGWSAEGKYIIACHKDGKVSKYNAKTGEFITSIELHTQTIGDIQFSPDRTYFITSSRDSMAYILDVESMEQLKSYEADCPLNSACITPLKEFVILGGGQAARDVTTTSAREGKFEARFYHKIFEDEIGRVKGHFGPLNYVAVNPQGTSYTSGGEDGFARIHHFEKSYFDFKYDVEKAAEAKEHMQTASA
>XP_003682888_Torulaspora_delbrueckii
MRPIMLVGHERPLTQVKYNKQGDLVFTCSKDNVASVWYSINGERLGTLEGHTGSIWSIDVDQYTQCCVTGSADYSIKLWTVCDGQTVHTWKSPVPVKRVEFSPCGNYILAVLDDVMKYIGSINIYQVKRDPETGAVIECIDEPVHCIETHEGLAAATVAGWSTEGSYILAGHKDGQVSKYNTKNYEFEGSIPLHTSNVSDVQFSPDRTYFITSSRDSNAFIVDVDTLRVLKQYEADCPLNSACLTPLKEFVILGGGQAARDVTTTSAREGKFEARFYHKIFMEEIGRVKGHFGPLNYVAVSPQGTSYTSGSEDGFVRIHHFEKSYFDFKYEVEKAAEAKEHMQVAA
>XP_037144129_Zygotorulaspora_mrakii
MRPIMLVGHERPLTQVKYNYEGDLVFTCSKDNIASVWFSVNGERLGTLEGHTGSIWSIDVDKFTECCVTGSADYSIKVWRVSNGENVYTWKSPVPVKRVEFSPCGNYVLAVLDDVMKYQGSINVYEVKRNPETNEIIEFVEEPVHCIMTQEGLAAVTVAGWSTEGEYILAGHKDGKVSKYDAKNFEFVESIDLHKSNISDLQFSPDRTYFITSSRDSHAYIVDVASMEVLKEYEADCPLNSACVTPLKEFVILGGGQAARDVTTTSAREGKFEARFYHKIFEEEIGRVKGHFGPLNCVAVNPQGTSYTSGSEDGFVRIHHFEKSYFDFKYEVEKAAEAKEHMQETAA
>XP_002494723_Zygosaccharomyces_rouxii
MRPIMLVGHERPITQVKYNREGDLVFSCSKDNVASVWFSINGERLGTLEGHQGSIWSIDVDQYTQLCTTGSADYSVKVWNVSDGKTVHTWKSPVPVKWVEFSPCGRYVLAILDDVMKYVGSVNIYEIKRDPKTHQVLEFVEEPVARIETHEGLAAAQVAGWSSEGKYILVGHKDGSISKYDTTKNYEFCGSLPLHKGNVSDIQFSPDRSYFITSSRDSNSYIVDVDQLQVLKKYEADCPLNSACITPLKDFVILGGGQAARDVTTTAAREGKFEARFYHKIFEEEVGRVRGHFGPLNCVAVNPQGTSYTSGAEDGFVRIHHFEKSYYDFKYEVEKAAEAKEHMLAA
>XP_003647153_Eremothecium_cymbalariae
MRPIMMMGHERSITQVKYNREGDLIFSCGKDAVASVWYSVNGERLGTLEDGHMGILWSIDVDDFTEYAVTGGGDAGVVIWRVKDGSKVHKWELRSPVLRVEFSPNGDKLLAVCADLMGHVGSICIIDIARDSANKIIGYDEEPTVEICTIEGTAPVQVASWSYDGKYIVAGHRDGNITKYDGRTGQLLQSQKLHKQLITDIQLSLDRTYFITTSRDCYANLVDVETFEVLKSYETDCPLNSGCITPLKDFIIVGGGQDAREVTTTSAREGKFEAKFFHKLFQTEIGRIDDHFGPINCIAVSPQGTSYVSGGEDGFIRLHHFDKNYFDFKFDVERSADAQKKVVVPSEIN
>NP_984360_Eremothecium_gossypii
MRPIMLMGHERSLTQVKYNREGDLIFTSGKDNVASVWYAMNGERLGTLEGHNGSIWSIDVDQHTEYAVTGSADFSVKVWRVRDGSIAHSWDTRTPVRRVEFSPTGDRVLAVLDNVMNYAGAIVVFSVTRDANNQITGFNSGLSCEILTQEGCAPVLVASWSYDGKYIVAGHQDGKISKYNGVTGECLEIKDLHKQRVSDIQFSLDRTYFLTTSRDSYANLVDVETFEVLKTYETDCPLNSGCITPLKEFVILGGGQDARDVTTTSAREGKFEAKFYHKLFQVEIGRVDDHFGPVNYIAVSPQGTSYASGGEDGFVRLHHFDKSYFDFKFDVEKSADAQKKVDTADR
>XP_455416_Kluyveromyces_lactis
MRPIVLKGHERPLTQVKFNRDGDLVFACSKDSVASIWYAINGERLGTLDDHSGTIWSIDVDESTTYALTGGADFCFKIWKVATGVAVHSVSTRSPVLRVEFSPDGSKLLIVLDAVMGHIGSIVVYSLIRNENGEIVNVKEEPDYEITTIEQATKVFVASWSYNGKYIIAGHEDGQISAYYGENGEFVQAKKIHEKSIKDIQFSPDRTYFITSSRDSVASLVDVDTFEVLKTYKADCPLNSASITPLKEFVILGGGQDAKDVTTTSAREGKFEARIYHKVFQDEIGRVKGHFGPLNYVAVSPTGTSYASGGEDGYIRLHHFDKSYFDFKYDVEKTFEVERRQQLQKQE
>XP_022674703_Kluyveromyces_marxianus
MRPIVLKGHERPLTQVKFNRDGDLVFACSKDSVASIWYSINGERLGTLDDHSGTIWSIDVDENTTYCLTGGADFCFKIWEVATGVAVHSVSTRSPVIRVEFSPDGTKLLIVLDAVMGHVGSIVVYSLIRNENGEIVKVNEEPEYEINTIEEATKVFVASWSYNGKYIVAGHDDGQISTYNGESGEFIQVKKIHEKSIKDIQFSPDRTYFITSSRDSAACLIDVNTLDVLKTYKADCPLNSACITPLKEFVILGGGQDAKDVTTTSAREGKFEARIYHKVFEDEIGRVKGHFGPLNYVAVSPTGTSYASGGEDGYIRLHHFDKSYFDFKYDVEKTFEVERRQQLQKQE
>XP_022627538_Lachancea_lanzarotensis
MRPILLKGHERSLTQVKFNREGDLIFSCAKDSVASVWYAINGERLGTFEGHQGTIWSIDVDRFTQYAVTGSADFSIKLWDVQTGQNVYTWKTKTPVRRVEFSPSGDKFLAVLDGVMGYPGSVTVYDLPRSNETQKLSQEPSAEPAFDILTHEGFEIASVAAWSFQDRFIAVGHKDGRVSKYDGATGEFIDALELHTQSVSDIQFSPDGTYFITSSRDSDAKLVDIETLEVLKTYETDCPLNSACITPIKQFVILGGGQDAKDVTTTSSREGKFEARLYHKIFQDEIGRVKGHFGPLNCVAVSPQGTSYASGGEDGFVRLHHFDKSYFDFKYDVEKSAEAQKHMQGLESSA
>XP_002556539_Lachancea_thermotolerans
MRPILLKGHERSLTQVKFNREGDLVFTCAKDNVASVWYSINGERLGTFEGHQGTIWSIDVDQSTQYAVTGSADFSIKLWKVEDGTNVFTWKTKTPVRRVEFSPAGDRILAVLDGVMGYAGSVSVYELKRDAQTQEVVDVVEQPLFDILTREGFEIAAVAAWSFGGNYIVAGHKDGKVSKYDGHTGDFVDAAELHTQSVSDIQFSPDGTYFITSSRDSAARLVDMETLEVLKTYETDCPLNSACITPLKQFVILGGGQDAKDVTTTSSREGKFEARFYHKIFQDEIGRVKGHFGPLNYVAVSPQGTSYASGGEDGFVRLHHFDKSYFDFKYDVEKSAEAQKHMQELESAAA
>XP_020055767_Aspergillus_aculeatus
MRPILLAGHERALTQIKFNSDGDLLFSVSKDKIVCAWWSANGERLGTYNGHQGAIWTVDVSPNTVLLATGSADNTVRLWNVKTGECVKVWDFPTAVKRVEFSPDGSRLLAVTEKRMGFLGTIAVLDISYGENLEDQADEPSLRITCTESKATVAGWSYLGKYIIAGHEDGSVSQYDEKTGEQLENVQAHEFDHQINDIQFSQDRSHFITASKDKSAKLISSRNLAILKTYPADTPLNSATITPKKDYVILGGGQAAMDVTTTSARQGKFEARFYHKVFEDEIGRVRGHFGPLNTVDVHPAGTAYASGGEDGYVRVHHFDKPYFDFMYEVEREQLRK
>XP_001270884_Aspergillus_clavatus
MRPILLSGHERSLNQIKFNRDGDLLFSVSKDKVVCAWWSANGERLGTYTGHQGAIWTVDVSPNTVLLATGSADNTVRLWNVKTGECVKVWDFPTAVKRVAFSPDGSKLLAVTEKRMGFLGTIAVFDINYGNGQGEDLENQAEEPSLRITCSESKATVAGWSYLGKYIIAGHEDGSVSQYDGKTGEQLENVQAHEFDHQINDIQFSQDRTCFITASKDKSAKLISSRNLAILKTYVADTPLNSATITPKKDFVILGGGQAAMDVTTTSARQGKFEARFYHKVFEDEIGRVKGHFGPLNTVDVHPNGTAYASGGEDGYVRVHHFDKPYFDFMYEVEREQLRK
>XP_001263576_Aspergillus_fischeri
MRPILLSGHERSLNQIKFNRDGDLLFSVAKDKIVCAWWSANGERLGTYSGHQGAIWTVDVSPNTVLLATGSADNTVRLWNVKTGECVKVWDFPTAVKRVEFNPDGSRLLAVTEKRMGFLGTIAVLDISYGDSQGGALENQADEPSLRITCTESKATVAGWSYLGKYIIAGHEDGSVSQYDGKTGEQLENVQAHEFDHQINDIQFSQDRTYFITASKDKSAKLISSRNLAILKTYVADTPLNSATITPKKDYVILGGGQAAMDVTTTSARQGKFEARFYHKVFEDEIGRVRGHFGPLNTVDVHPNGTAYASGGEDGYVRVHHFDKPYFDFMYEVEREQLRK
>XP_041140576_Aspergillus_flavus
MRPILLSGHERSLNQIKFNRDGDLLFSVAKDKIVCAWWSANGERLGTYNGHQGAIWTVDVSPNTVLLATGSADNTVRLWNVKTGECIKVWDFPTAVKRVEFTPDGSRLLAVTEKRMGFLGTIAVLDINYEDLEAQAEEPSLRITCTESKATVAGWSYLAKYIIAGHEDGSVSQYDSKTGEQLENVQAHEFDNLISDIQFSADRTYFITASKDKSAKLISSRNLAILKTYVADTPLNSAAITPKKEYVILGGGQAAMDVTTTSARQGKFEARFYHKVFEDEIGRVRGHFGPLNTVAVHPNGTAYASGGEDGYVRVHHFDKPYFDFMYEVEREQLRK
>XP_754751_Aspergillus_fumigatus
MRPILLSGHERSLNQIKFNRDGDLLFSVAKDKIVCAWWSANGERLGTYSGHQGAIWTVDVSPNTVLLATGSADNTVRLWNVKTGECVKVWDFPTAVKRVAFNPDGSRLLAVTEKRMGFLGTIAVLDINYGDSQGGGLENQADEPSLRITCTESKATVAGWSYLGKYIIAGHEDGSVSQYDGKTGEQLENVQAHEFDHQINDIQFSQDRTYFITASKDKSAKLISSRNLAILKTYVADTPLNSATITPKKDYVILGGGQAAMDVTTTSARQGKFEARFYHKVFEDEIGRVRGHFGPLNTVDVHPNGTAYASGGEDGYVRVHHFDKPYFDFMYEVEREQLRK
>XP_660601_Aspergillus_nidulans
MRPILLAGHERSLNQIKFNRDGDLLFSVAKDKIVCAWWSANGERLGTYSGHLGAIWTVDVSPNTVLLATGSADNSVRLWNVKTGECVKVWEFPTAVKRVEFSPDGSKVLAVTEKRMGFLGTIAVLDINYDGDFTNQAEEPSLRITCTESKATVAGWSYLGKYIIAGHEDGSVSQYDAKTGEQLENVQAHEFDHQINDLQFSPDRTHFLTASKDKSAKLMSSRNLAILKTYVADTPLNSAAITPKKEYVILGGGQAAMDVTTTSARQGKFEARFYHKVFEDEIGRVKGHFGPLNTIHVHPAGTAYASGGEDGYVRVHHFDKPYFDFMYEVEREQLRR
>XP_001400369_Aspergillus_niger
MRPILLSGHERSLNQIKFNRDGDLIFSVAKDKIVCAWWSANGERLGTYNGHQGAIWTVDVSPNTQILATGSADNTVRLWNVKTGECIKVWDFPTAVNVWGFLGTIAVLDINYGENLTEQAEEPSLRITCTESKATVAGWSYMGKYIIAGHEDGSVSQYDGKVRRNACQLENVQAHEFDHQINDIQFSADRTYFITASKDKSAKLMSTRNLAILKTYVADTPLNSATITPKKDYVILGGGQAAMDVTTTSARQGKFEARFYHKVFEDEIGRVRGHFGPLNTVHIHPAGTAYASGGEDGYVRVHHFDKPYFDFMYEVEREQLRK
>XP_015410932_Aspergillus_nomiae
MRPILLSGHERSLNQIKFNRDGDLLFSVAKDKIVCAWWSANGERLGTYNGHQGAIWTVDVSPNTVLLATGSADNTVRLWNVKTGECIKVWDFPTAVKRVEFTPDGSRLLAVTEKRMGFLGTIAVLDINYEDLEAQAEEPSLRITCTESKATVAGWSYLGKYIIAGHEDGSVSQYDSKTGEQLENVQAHEFDNLISDIQFSPDRTYFITASKDKSAKLISSRNLAILKTYVADTPLNSAAITPKKEYVILGGGQAAMDVTTTSARQGKFEARFYHKVFEDEIGRVRGHFGPLNTVAVHPAGTSYASGGEDGYVRVHHFDKPYFDFMYEVEREQLRK
>XP_001818333_Aspergillus_oryzae 
MRPILLSGHERSLNQIKFNRDGDLLFSVAKDKIVCAWWSANGERLGTYNGHQGAIWTVDVSPNTVLLATGSADNTVRLWNVKTGECIKVWDFPTAVKRVEFTPDGSRLLAVTEKRMGFLGTIAVLDINYEDLEAQAEEPSLRITCTESKATVAGWSYLAKYIIAGHEDGSVSQYDSKTGEQLENVQAHEFDNLISDIQFSADRTYFITASKDKSAKLISSRNLAILKTYVADTPLNSAAITPKKEYVILGGGQAAMDVTTTSARQGKFEARFYHKVFEDEIGRVRGHFGPLNTVAVHPNGTAYASGGEDGYVRVHHFDKPYFDFMYEVEREQLRK
>XP_040642969_Aspergillus_ruber
MRPILLSGHERSLNQIKFNRDGDLLFSVAKDKIVCAWWSANGERLGTYNGHQGAIWTVDVSPNTVLLATGSADNTVRLWNVKSGECVKVWDFPTAVKRVEFSPDGSRLLAVTEKRMGFLGTIAVLDIAYGDGQGGNLEAQAEEPDLRITCEDAKATVAGWSYLGKFIIAGHEDGSVSQYDSKTGDQIENIQAHEFDHQINDIQFSADRTYFITASKDKTAKLMSTRNLAILKTYVSDTPLNSATITPKKEYVILGGGQAAMDVTTTSARQGKFEARFYHKVFEDEIGRVRGHFGPLNTVGVHPKGTAYASGGEDGYVRVHHFDKPYFDFLYEVEREQLKR
>XP_040704576_Aspergillus_sydowii
MRPILLAGHERSLNQIKFNRDGDLLFSVAKDKIVCAWWSANGERLGTYAGHLGAIWTVDVSPNTILLATGSADNTVRLWNVKTGENVKTWEFPTAVKRVEFSPDGSKLLAVTEKRMGFLGTIVVLDVNYDGDFTNQAEEPSLKITCNESKATVAGWSYLGKYIIAGHEDGSVSQYDGKTGEQLESVQAHEFDQQINDIQFSPDRSHFLTASKDKSAKLMSSRNLAIMKTYVSDTPLNSASITAKKDYVILGGGQAAMDVTTTSARQGKFEARFYHKVFEDEIGRVKGHFGPLNTIDVHPAGTAYASGGEDGYVRVHHFDKPYFDFMYEVEREQLRR
>XP_001208970_Aspergillus_terreus
MRPILLSGHERSLTQIKFNRDGDLLFSVSKDKIVCAWWTANGERLGTYNGHLGAVWTVDVSPNTVLLATGSADNSVRLWNVKTGECVKVWEFPTAVKRVEFSPDGSQLLAVTEKRMGFLGAISVLDISYEDNFQNQADEPSLRITCNESKATVAGWSYLGKYIIAGHEDGSVSQYDAKTGDQLENVQAHEFDHQINDIQFSADRTYFITASKDKSAKLISSRNLAILKTYVADTPLNSATITPKKDYVILGGGQAAMDVTTTSARQGKFEARFYHKVFEDEIGRVRGHFGPLNTVGVHPNGTAYASGGEDGYVRVHHFDKPYFDFMYEVEREQMRK
>XP_022489563_Penicillium_arizonense
MRPILLSGHERSLTQIKFNSDGDLLFSVSKDKIVCAWWSANGERLGTYNGHQGAVWTVDVSPNTTLLATGSADNTVRLWNVKTGECVKVWDFPTAVKRVQFSPDGSRLLAVTEKRMGFLGTIAVLDINYGDNLNDQADEPSLRITCTESKATVAGWSFLSKYIIAGHEDGSVSQYDPKTGDQIENIQAHEFDHQINDLQFSPDRTSFITASKDKSAKLMSSRNLAILKTYTSDTPLNTASVTPKKEYVILGGGQAAMDVTTTSARQGKFEARFYHKIFEDEIGRVRGHFGPLNTIDVHPAGTAYASGGEDGYVRVHHFDKSYFDFMYEVEREQMRK
>XP_014538262_Penicillium_digitatum
MRPILLSGHERSLTQIKFNSDGDLLFSVSKDKIVCAWWSANGERLGTYSGHQGAVWTVDVSPNTILLATGSADNTVRLWNIKTGECVKVWEFPTAVKRVAFSPDGSRLLAVTEKRMGFNGTIAILDINYGENLSAQAAEPTLTIVCEESKATVAGWSYLSKYIIAGHEDGSVSQYDPKSGEQLENVQIHEFDSQITDLQFAPDRLSFITASKDKSAKLLSSRNLAILKTYISDTPLNTASVTPKKDFVILGGGQAAMDVTTTSARQGKFEARFYHKVFEDECGRVRGHFGPLNTIDVHPAGTAYASGGEDGYVRVHHFDKSYFDFMYEVEREQARK
>XP_016595556_Penicillium_expansum
MRPILLSGHERSLTQIKFNSDGDLLFSVSKDKIVCAWWSANGERLGTYNGHQGAVWTVDVSPNTILLATGSADNTVRLWNIKTGECVKVWEFSTAVKRVAFSPDGSKLLAVTEKRMGFNGTIAILDINYGENLSAQATEPTLTIVCEESKATVAGWSFLSKYIIAGHEDGSVSQYDPKSGEQLENVQIHEFDSQITDIQFAPDRLSFITASKDKSAKLLSSRNLAILKTYISDTPLNTASVTPKKDFVILGGGQAAMDVTTTSARQGKFEARFYHRVFEDECGRVRGHFGPLNTIDVHPAGTAYASGGEDGYVRVHHFDKSYFDFMYEVEREQARK
>XP_040644577_Penicillium_griseofulvum
MRPILLSGHERSLTQIKFNSDGDLLFSVSKDKIVCAWWSANGERLGTYNGHQGAVWTVDVSPNTVLLATGSADNTVRLWNIKTGECVKVWEFSTAVKRVAFSPDGSKLLAVTEKRMGFNGTIAVIDISYGENLSAQATEPTLTIVCEESKATVAGWSFLSKYIIAGHEDGSVSQYDPKSGEQLENVQIHEFDSQITDIQFAPDRLSFITASKDKSAKLLSSRNLAILKTYISDTPLNTASVTPKKDFVILGGGQAAMDVTTTSARQGKFEARFYHRVFEDEVGRVRGHFGPLNTIDVHPAGTAYASGGEDGYVRVHHFDKSYFDFMYEVEREQARK
>XP_038932778_Penicillium_roqueforti
MRPILLSGHERSLTQIKFNSDGDLLFSVSKDKIVCAWWSANGERLGTYNGHQGAVWTVDVSPNTILLATGSADNTVRLWNVKTGECVKVWEFSTAVKRVAFSPDGSRLLAVTEKRMGFNGTIAVLDINYGENLSAQATEPTLTIVCEESKATVAGWSFLGKYIIAGHEDGSVSQYDPKSGEQVENVQIHEFDSQITDIQFAPDRLSFITASKDKSAKLLSSRNLAILKTYISDTPLNTASVTPKKDFVILGGGQAAMDVTTTSARQGKFEARFYHRVFEDECGRVRGHFGPLNTIDVHPAGTAYASGGEDGYVRVHHFDKAYFDFMYEVEREQARK
>XP_002562910_Penicillium_rubens
MRPILLSGHERSLTQIKFNSDGDLLFSVSKDKIVCAWWSANGERLGTYNGHQGAVWTVDVSPNTILLATGSADNTVRLWNVKTGECVKVWEFSTAVKRVSFSPDGNRLLAVTEKRMGFNGTIAVLDISYGENLSAQAAEPTLTIVCEESKATVAGWSFLSKYIIAGHEDGSVSQYDPKSGDQLENVQIHEFDSQITDIQFAPDRLSFITASKDKSAKLLSSRNLAILKTYISDTPLNTASVTPKKEFVILGGGQAAMDVTTTSARQGKFEARFYHKVFEDECGRVRGHFGPLNTIDVHPAGTAYASGGEDGYVRVHHFDKSYFDFMYEVEREQARK
>XP_040813837_Penicillium_solitum
MRPILLSGHERSLTQIKFNSDGDLLFSVSKDKIVCAWWSANGERLGTYNGHQGAVWTVDVSPNTILLATGSADNTVRLWNIKTGECVKVWEFSTAVKRVAFSPDGSRLLAVTEKRMGFNGTIAILDINYGENLSAQATEPTLTIVCEESKATVAGWSFLSKYIIAGHEDGSVSQYDPKSGEQVENVQIHEFDSQITDIQFAPDRLSFITASKDKSAKLLSSRNLAILKTYISDTPLNTASVTPKKDFVILGGGQAAMDVTTTSARQGKFEARFYHRVFEDECGRVRGHFGPLNTIDVHPAGTAYASGGEDGYVRVHHFDKSYFDFMYEVEREQARK
>XP_022583134_Penicilliopsis_zonata
MYLSVVDADERVPPDLPPPPNSPPGLRLVDANTVTVASCDILRNAFLSALSQAPHTGRPPMRPILLSGHERSLTQIKFNHDGDLLFSVSKDKVVCAWWSANGERLGTYAGHLGAVWTVDVSPNTVLLATGSADNTVRLWNVKSGECVKVWEFPTAVKRVEFSPDGSQLLAVTEKRMGFLGSIVVLDISYGEGENAGFEAQSEEPRLRITCEESKATVAGWSYLGKYIIAAHEDGSVSQYDAKDGEQIKNVQAHEFDHQINDIQFSADRTYFITASKDKSAKLISCRNLAILKTYVADTPLNSASITSKKDYVILGGGQAAMDVTTTSARQGKFEARFYHKVFEDEIGRVRGHFGPLNTIDVHPAGTAYASGGEDGYVRIHHFDKPYFDFMYEVEREQMKK
>XP_016615705_Cladophialophora_bantiana
MRPILLQGHTKTDACAKERSLNQIKYNRDGDLLFSVAKDKVICAWYTSNGERLGTYNGHQGAIWTVDVSPNTELLASGAADNTIKLWNTRTGENVKTWEFPTAVKRVAFSEDGKQLLAVTEKRMGYLGTIVVYDIRYGDDLTDQTDEHSLRITCEESKPTVAGWSYLDKYIISGHEDGSISQWDAKTGELLLTQEAHEYDTTINDLQFSPDRTYFITAGKDKTAKILSSRDLSVLKSYTADTPLNTAAITPKKDFVILGGGQAAMEVTTTSARQGKFEARFYHKIFEDEIGRVRGHFGPLNTIAVHPQGIAYSSGGEDGYVRMHAFDKPYFDFMYEVEREQARK
>XP_008723623_Cladophialophora_carrionii
MRPILLQGHERSLNQIKYNKDGDLLFSVAKDKVICAWYTSNGERLGTYSGHQGAIWTVDVSPNTELLASGAADNTIKLWDIRTGECVKTWEFPTAVKRVQFSEDGKQLLAVTEKRMGYLGTIVVYDVRYGTDLTDQTDEHSLKITCEESKATVAGWSYLDKYIISGHEDGTVTQWDAKTGELLMSMEVHEFDTTINDLQFSPDRTYFITAGKDKTAKILSTRDLSILKTYVADTPLNTAAITPKKDFVILGGGQAAMDVTTTSARQGKFEARFYHKIFEDEIGRVRGHFGPLNTVAVHPQGISYASGGEDGYVRMHAFDKSYFDFMYEVEREQARK
>XP_016248751_Cladophialophora_immunda
MRPILLQGHERSLNQIKYNKDGDLLFSVAKDKVICAWFTSNGERLGTYNGHQGAIWTVDVSPNTELLASGAADNTIKLWNIRTGENVKTWEFPTAVKRVAFSEDGKQLLAVTEKRMGYLGTIVVYDIRYGDDLTDQTDEYSLRITCEESKATVAGWSYLDKYIISGHEDGSVTQWDAKTGELLMTQEAHEYDTTINDLQFSPDRTYFITAGKDKTAKILSSRDLSVLKSYTADTPLNTAAITPKKDFVILGGGQAAMEVTTTSARQGKFEARFYHKIFEDEIGRVRGHFGPLNTIAVHPQGIAYASGGEDGYVRMHAFDKAYFDFMYEVEREQARK
>XP_007748455_Cladophialophora_psammophila
MRPILLQGHERSLSQIKYNRDGDLLFSVAKDKVICAWYTSNGERVGTYNGHQGAIWTVDVSPNTELLASGAADNTIKLWNTRTGENVKTWEFPTAVKRVAFSEDGKQLLAVTEKRMGYLGTIVVYDIRYGDDLTDQTDEYSLRITCEESKATVAGWSYLDKYIISGHEDGSVSQWDAKTGELLLTQEAHEYDTTINDLQFSPDRTYFITAGKDKTAKILSSRDLSVLKSYPADTPLNTAAITPKKDFVILGGGQAAMEVTTTSARQGKFEARFYHKIFEDEIGRVRGHFGPLNTIAVHPQGIAYASGGEDGYVRMHAFDKPYFDFMYEVEREQARK
>XP_018692328_Fonsecaea_erecta
MRPILLQGHERSLNQIKYNKDGDLLFSVAKDKVICAWFTSNGERLGTYNGHQGAIWTVDVSPNTELLASGAADNTIKLWNIRTGENVKTWEFPTAVKRVAFSEDGKQLLAITEKRMGYLGTIVVYDIRYGDDLSDQTDEYSLRITCEESKATVAGWSYLDKYIISGHEDGSVSQWDAKTGELLLTQEAHEYDTTINDLQFSPDRTYFITAGKDKTAKILSSRDLSVLKSYSADTPLNTAAITPKKDFVILGGGQAAMEVTTTSARQGKFEARFYHKIFEDEIGRVRGHFGPLNTIAVHPQGIAYASGGEDGYVRMHAFDKAYFDFMYEVEREQARK
>XP_022516049_Fonsecaea_monophora
MRPILLQGHERSLNQIKYNREGDLLFSVAKDKVICAWFTSNGERLGTYNGHQGAIWTIDISPNTDLLASGAADNTIKLWNIRTGENVKTWEFPTAVKRVAFSEDGKQLLAVTEKRMGYLGTIVVYDIRYGDDLTDQTDEYSLRITCEESKATVAGWGYLDKYIISGHEDGSVSQWDAKTGELLMSQEAHEYDTTINDLQFSPDRTYFITAGKDKTAKILSTRDLSILKSYTADTPLNTAAITPKKDFVILGGGQAAMEVTTTSARQGKFEARFYHKIFEDEIGRVRGHFGPLNTIAVHPQGIAYASGGEDGYVRMHAFDKPYFDFMYEVEREQARK
>XP_016636719_Fonsecaea_multimorphosa
MRPILLQGHERSLNQIKYNREGDLLFSVAKDKVICAWFTSNGERLGTYNGHQGAIWTIDVSPNTDLLASGAADNTIKLWNIRTGENVKTWEFPTAVKRVAFSEDGKQLLAVTEKRMGYLGTIVVYDIRYGDDLTDQTDEYSLRITCEESKATVAGWSYLDKFIISGHEDGSVSQWDSKTGELLLTQEAHEYDTTINDLQFSPDRTYFITAGKDKTAKILSSRDLSVLKSYPADTPLNTAAITPKKDFVILGGGQAAMEVTTTSARQGKFEARFYHKIFEDEIGRVRGHFGPLNTIAVHPQGIAYASGGEDGYVRMHAFDKSYFDFMYEVEREQARK
>XP_022503830_Fonsecaea_nubica
MRPILLQGHERSLNQIKYNREGDLLFSVAKDKVICAWFTSNGERLGTYNGHQGAIWTIDISPNTDLLASGAADNTIKLWNIRTGENVKTWEFPTAVKRVAFSEDGKQLLAVTEKRMGYLGTIVVYDVRYGDDLTDQTDEYSLRITCEESKATVAGWGYLDKYIISGHEDGSVSQWDAKTGELVMSQEAHEYDTTINDLQFSPDRTYFITAGKDKTAKILSTRDLSILKSYTADTPLNTAAITPKKDFVILGGGQAAMEVTTTSARQGKFEARFYHKIFEDEIGRVRGHFGPLNTIAVHPQGIAYASGGEDGYVRMHAFDKPYFDFMYEVEREQARK
>XP_013278550_Fonsecaea_pedrosoi
MRPILLQGHERSLNQIKYNREGDLLFSVAKDKVICAWFTSNGERLGTYNGHQGAIWTIDISPNTDLLASGAADNTIKLWNIRTGENVKTWEFPTAVKRVAFSEDGKQLLAVTEKRMGYLGTIVVYDIRYGDDLTDQTDEYSLRITCEESKATVAGWGYLDKYIISGHEDGSVSQWDAKTGELLMSQEAHEYDTTINDLQFSPDRTYFITAGKDKTAKILSTRDLSILKSYTADTPLNTAAITPKKDFVILGGGQAAMEVTTTSARQGKFEARFYHKIFEDEIGRVRGHFGPLNTIAVHPQGIAYASGGEDGYVRMHAFDKPYFDFMYEVEREQARK
>XP_007755968_Cladophialophora_yegresii
MRPILLQGHERSLNQIKYNKDGDLLFSVAKDKVICAWYTSNGERLGTYSGHQGAIWTVDVSPNTELLASGAADNTIKLWDIRTGECVKTWEFPTAVKRVQFSEDGKQLLAVTEKRMGYLGTIVVYDVRYGTDLTDQTDEHSLKITCEESKATVAGWSYLDRYIISGHEDGTVSQWDAKTGELLMSMEVHEFDTTINDLQFSPDRTYFITAGKDKSAKILSTRDLSILKTYVADTPLNTAAITPKKDFVILGGGQAAMDVTTTSARQGKFEARFYHKIFEDEIGRVRGHFGPLNTISVHPQGISYASGGEDGYVRMHAFDKSYFDFMYEVEREQARK
>XP_016231462_Exophiala_spinifera
MRPTLLQGHERSLNQIKYNSDGDLLFSVSKDKVICAWFTSNGERLGTYTGHQGAIWTVDVSPNCELLASGSADNTIRLWNVRTGENVKTWEFPTAVKRVQFSEDGKQLLGVTEKRMGYLGTIVVYDVRYGDDLTDQTNEHSLRITCEDSKATVAGWSYLDKYIISGHEDGTVTQWDAKTGENLMSVEAHEYDTAINDLQFSPDRTYFITAGKDKTARILSTRDLSVLKTYVADTPLNTAAITSKKDFVILGGGQAAMDVTTTSARQGKFEARFYHKIFEDEIGRVRGHFGPLNTIAVHPQGTAYASGGEDGYVRMHVFDKSYFDFMYEVEREQARK
>XP_016263894_Exophiala_oligosperma
MRPTLLQGHERSLNQIRYNPDGDLLFSVSKDKVICAWFTSNGERLGTYTGHQGAIWTVDVSPNCELLASGSADNTIRLWNVRTGENVKTWEFPTAVKRVEFSEDGKQLLGVTEKRMGYLGTIVVYDVRYGDDLTDQTNEHSLRITCEDSKATVAGWSYLDKYIISGHEDGTVTQWDAKTGENLMSVEAHEYDTAINDLQFSPDRTYFITAGKDKTARILSTRDLSVLKTYVADTPLNTAAITSKKDFVILGGGQAAMDVTTTSARQGKFEARFYHKIFEDEIGRVRGHFGPLNTIAVHPHGTAYASGGEDGYVRMHVFDKSYFDFMYEVEREQARK
>XP_013315018_Exophiala_xenobiotica
MRPTLLQGHERALTQIKYNKDGDLLFSVAKDKVICAWYTSNGERLGTYNGHQGAIWTVDVSPNCELLASGSADNTIRLWNVRTGENVKTWEFPTAVKRVEFSEDGKQLLGVTEKRMGYLGTIVVYDIRYGDDLTDQTNEHSLRITCEDSKATVAGWSYLDKYIISGHEDGSVTQWDAKTGESLMTMEAHEFDTTINDLQMSPDRTYFITAGKDKSAKILSSRDLSVLKTYVADTPLNTAAITTKKDNVILGGGQAAMEVTTTSARQGKFEARFYHKIFEDEIGRVRGHFGPLNTIAVHPQGTAYASGGEDGYVRMHNFDKAYFDFMYEVEREQARK
>XP_007725205_Capronia_coronata
MRPVLLQGHERSINQIKYNKEGDLLFSVAKDKVICAWYTSNGERLGTYNGHQGAIWTVDVSPDSTLLASGAADNTIKLWNVKTGECVKTWEFPTAVKRVEFSEDGKQLLAVTEKRMGYLGTIVVYDIRYGEDLTDQTDEHSLKITCEDSKATVAGWSYLDKYIISAHEDGTVAQWDAKTGENLQVVEAHEYDTTINDLQFSPDRTYFITAGKDKTAKLIASRDLSILKTYVADTPLNTAAITPKKDFVILGGGQAAMDVTTTSARQGKFEARFYHKIFEDEIGRIKGHFGPLNTIAVHPLGTGYGSGGEDGYVRLHAFDKPYFDFMYEVEREQARK
>XP_007734179_Capronia_epimyces
MRPVLLQGHERSINQIKYNKEGDLLFSVAKDKVIGAWYTSNGERLGTYNGHQGAIWTIDVSPDTTLLASGAADNTIKLWNIRTGECVKTWEFPTAVKRVEFSEDGKQLLAVTEKRMGYLGTIVVYDVRYGDDLTDQTDEHSLKITCEDSKATVAGWSYLDKYIISGHEDGTVQQWDAKTGESLMVVEAHEYDTTINDLQFSPDRTYFITAGKDKSAKLISSRDLSILKTYVADTPLNTAAITSKKDFVILGGGQAAMEVTTTSARQGKFEARFYHKIFEDEIGRIKGHFGPLNTIAVHPQGTGYASGSEDGYVRLHAFDKPYFDFMYEVEREQARK
>XP_009155937_Exophiala_dermatitidis
MRPVLLQGHERSINQIKYNKDGDLLFSVAKDKVICAWYTSNGERLGTYNGHQGAIWTVDVSPDTTLLASGAADNTIKLWNVKTGECVKTWEFPTAVKRVEFSEDGKQLLGVTEKRMGYLGTIVVYDVRYGEDLTDQTDEHSLKITCEDAKATVAGWSYLDKYIISCHEDGTVQQWDAKTGENLRVVEAHEYDTTINDIQFAPDRTYFITAGKDKTAKLMASRDLSILKTYTADTPLNTAAITPKKDFVILGGGQAAMDVTTTDARQGKFEARFYHKIFEDEIGRIRGHFGPLNSIAVHPQGIGYASGGEDGYVRMHTFDKPYFDFMYEVEREAARK
>XP_013265103_Exophiala_aquamarina
MRPILLQGHERSLNQIKFNREGDLLFSVAKDKVVCAWFTSNGERLGTYIGHQGAIWTVDISPDSILLATGAADNVIKLWNVQTGENVKTWEFPTAVKRVQFSEDGRQLLAVTEKRMGYLGTIVVYDIRYGDDLTDQANEHSVKITCEDSKATVAGWSYLDKYIISAHEDGTVTQWDAKTGEYLMSIEAHEFDTTINDLQLSPDRTYFITAGKDKTARLISSRDLSIMKTYVADTPLNTASITPKKDFVILGGGQAAMDVTTTSARQGKFEARFYHKIFEDEIGRVRGHFGPLNTIAVHPLGTAYASGGEDGYVRMHHFDKPYFDFMYEVEREQARK
>XP_016228191_Exophiala_mesophila
MRPILLQGHERSLNQIKYNREGDLLFSVAKDKVVCAWFTSNGERLGTYNGHQGAVWTVDVSPDSTLLATGAADNAIKLWNVQTGECVKTWEWPTAIKRVQFSEDGKQLLAVTEKRMGHLGTIVVYDIRYGDDLTDQANEHSLRIVCEDSKATVAGWSYLDKYIISAHEDGTVTQWDAKTGDYLMSQEVHEFDTTINDLQFSPDRTYFITAGKDKSARICSSRDLGILKTYYADTPLNTAAITPKKDFVILGGGQAAMDVTTTSARQGKFEARFYHKIFEDEIGRVRGHFGPLNTIAVHPQGIAYASGGEDGYVRSHHFDKSYFDFMYEVEREHARK
>XP_013273994_Rhinocladiella_mackenziei
MRPTLLQGHERSLNQIKYNKDGDLLFSVAKDKVICAWFTSNGERLGTYGGHQGAIWTVDVSPNTVLLASGAADNTIKLWNVQTGENVKTWEFPTAVKRVEFSEDGKQLLAVTEKRMGYLGTIVVFDIRYGDDLADQTNEHSLRITCEDSKATVAGWSYLDKYIISGHEDGTVTQWDAKTGENLMSVEAHEYDTTINDLQFSPDRTYFITAGKDKTAKIISSRDLSILKTYVADTPLNTAAITPKKDFVILGGGQAAMEVTTTSARQGKFEARFYHKIFEDEIGRVRGHFGPLNTIAVHPQGVAYASGGEDGYVRMHHFDKPYFDFMYEVEREQARK
>XP_018004312_Phialophora_attinorum
MRPTLLQGHERALAQIKYNRDGDLLFSVAKDKHICAWYTSNGERLGTYHGHQGAIWTVDISPDSRLLASGSADNTIKLWNVLTGECVKTWEFPTAVKRVEFSEDGKQLLAVTEKRMGFLGTIVVYDIRYGEDLHDQTDEHTIKITCEDSKATVAGWSYLDKYIISAHEDGTVTQWDAKTGEYNFSTEAHEFDTPIVDIQFSPDRIYFITAGRDKTARLISTRDLAVLKTYPADTPLNSAAITPKKDFVILGGGQDASKVTTTDSRQGKFEARFYTRSSRTRSGV
>NP_594958_Schizosaccharomyces_pombe
MRPIILQGHERPLTQIKYNHDGDLLFSCAKDKVINVWFSHNGERLGTYEGHTGAIWTCDINKSSTLMVSGAADNTMRLWDVKTGKQLYKWEFPTAVKRVEFNEDDTRILAVTEERMGYAGTVTVFRVPISESDAAAETPLYVITTRESKATVAGWSYLSKFLFTGHEDGSVSRYDAITGEFVESKQVHNSGSTITDLQFYPDRTYFITSCKDTTAKAIDVDSFEVIKTYLTDTPLNTSSFTPVQDFVILGGGQEARDVTTTAARQGKFEARFYHAILEEELGRVKGHFGPINTIAVHPKGTGYASGGEDGYVRVHFFDKNYFDFKYTL
```
