## Supplementary material for "Coding Sequence Insertions in Fungal Genomes are Intrinsically Disordered and can Impart Functionally-Important Properties on the Host Protein": fasta protein sequences: XP_721468.1_blasthits_fa.txt

```
>XP_721468_Candida_albicans
MAPSRNDVADNESSSDSDTSNIGGGFIIDDISTTRTKRPRRAAARKAANISYAESSDDQESDSIDSDTFANVPAPVKKRKTRTSTRVQSKEKETKKKKTASKRSSSPDDEDDDQEFTLSLDDAKESETTDDDEVEYLGSNQIEKNGSTSAEAIDLADDLDLNNDPDENVPLASRKAPKKRAKGGKRTKKEPKPKMSYYERTTNRLFEHHPSLKEVFPYLKNTPKITPERAEHPPGMTIKLLPFQLEGLNWLIKQEDGEFNGGILADEMGMGKTIQTIGLFMHDRSKGPNLVIGPTVALMQWKNEIEKHTEPGMLKVLLYHGSNRSNSIQELSQYDVILTSYSVLESVYRKQNYGFKRKNGLVKEKSAIHNIEFYRVILDEAHNIKDRNSNTSRAAGKLNTKKRWCLTGTPLQNRIGEMYSLIRYMKLDPFHSYFCTKCDCKSEDWKFSDGRRCDLCQHPPMLHTNFFNHFMLKNIQKFGIAGLGLEGFNNLRSLLDHVMLRRTKIERADDLGLPPRVVEIRRDFFNEEEKDLYQSLYSDSKRKFNDYVAEGVVLNNYANIFTLITRMRQLADHPDLVLKRVGSNAISNEIDGVIMCQLCDDEAEEPIESKCHHRFCRMCIQEYMESFMGASNKLECPVCHIGLSIDLEQPAIEVDEELFTKASIVNRIKSGAHGGEWRSSTKIEALVEELYKLRSDRHTIKSIVFSQFTSMLDLIQWRLKRAGFNTVKLSGSMSPQQRDNTIKHFMENTEVEVFLVSLKAGGVALNLCEASQVFLMDPWWNPSVEWQSMDRVHRIGQKRPIRITRFCIEDSIESKIIELQEKKANMIHATINNDDAAISRLTPDDLQFLFMN
>XP_002416933_Candida_dubliniensis
MAPSRNNLAENESSSDSETSNIGGGFIIDDISETRAKRPRRAAANSSYAELSDDQESDSIDSDTFANVSAPVKKRKTRASTRVQSKEKKKKKKKKIAKRSPSPDDDEDQEFTLSLDDEKESDATDDEVEYIGSNKIEQNGSSTTSAIDLDDDLDIDNDPEENMPLASRKAPKKRGKGGKRTKKEPKPKMSYYERTTNRLFENHPNLKEVFPYLKNTPKITPERAEHPPGMTIKLLPFQLEGLNWLIKQEDGEFNGGILADEMGMGKTIQTIGLFMHDRSKGPNLVVGPTVALMQWKNEIEKHTEPGMLKVLLYHGANRSNSIEELSQYDVILTSYSVLESVYRKQNYGFRRKNGLVKEKSAIHNIEFYRVILDEAHNIKDRNSNTSRAAGKLNTKKRWCLTGTPLQNRIGEMYSLIRYMKLDPFHSYFCTKCDCKSEDWKFSDGRRCDFCQHPPMLHTNFFNHFMLKNIQKYGIAGLGLEGFNNLRSLLDHIMLRRTKIERADDLGLPPRVVEIRRDYFNEEEKDLYQSLYSDSKRKFNDYVAEGVVLNNYANIFTLITRMRQLADHPDLVLKRIGSNAISNEIDGVIMCQLCDDEAEEPIESKCHHRFCRMCIQEYMESFMGASNKLECPVCHIGLSIDLEQPAIEVDEELFTKASIVNRIKSGSHGGEWRSSTKIEALVEELYKLRSDRHTIKSIVFSQFTSMLDLIEWRLKRAGFNTVKLSGSMSPQQRDNTIKHFMENTEVEVFLVSLKAGGVALNLCEASQVFLMDPWWNPSVEWQSMDRVHRIGQKRPIRITRFCIEDSIESKIIELQEKKANMIHATINNDDAAINRLTPDDLQFLFMN
>XP_002550382_Candida_tropicalis
MADPENSTTNDISLSDVELGGGFIVDDKPKKRPRRAVTMKVEYTEPKDFDLEDDSVDSDTYANNPAPSKKRRTRASTRSQTKARSKAKKEAASSDDSDDNGDQEFTLSLDDKESDTPNSDDDIEVIEIKRANQVGPFAVNIIDDLSVNDDDTPLAIIGSSNSSSNVDGLDQFSIAKTVRSKGTTTKRKKRATKKAPKKKMTWYERTTMRLYEQHPYLKDVFTDLRETDTITPERAEHPPGMTIKLLPFQLEGLNWLVKQEDGRFQGGVLADEMGMGKTIQTIGLFMHDRTKRPNLVVGPTVALMQWKNEIEKHTEPGSLKVLLYHGAGRSNNVADLSDYDVILTSYSVLESVYRKQNYGFRRKAGLVKEESALHNIPFYRVILDEAHNIKDRNSNTSKAASELNTQKRWCLTGTPLQNRIGEMYSLIRYMKLDPFHLYFCTKCDCKSTHWKFSDGRRCDHCQHPPMQHTNFFNHFMLKNIQKYGIDGLGYESFCNLRLLLDHMMLRRTKIERADDLGLPPRVVEIRRDVFNEEEKDLYTSLYSDSKRKFNDYVAEGVVLNNYANIFTLITRMRQLADHPDLVLKKVGNNALSGDLDGVIMCQLCDDEAEEPIESKCHHRFCRMCIQEYVDSFSGSNLQCPVCHIGLSIDLEQPAIEVDEELFTKASIVNRIKSGSHGGEWRSSTKIEALVEELYKLRSDKHTIKSIVFSQFTSMLDLIEWRLKRAGFQTVKLQGSMTPQQRDNTIKHFMENTEVEVFLVSLKAGGVALNLCEASQVFLMDPWWNPSVEWQSMDRVHRIGQKRPIKITRFCIEDSIESKIIELQEKKANMIHATINNDDAAISRLTPDDLQFLFTN
>XP_003868089_Candida_orthopsilosis
MNGLNDTYYKNGHVDSGSDLSDIGGGFVVGDADTKRRRATGRRTPKRQTTRNTRYTEPSSDDDSDEEVDSDTYANVEVPQGPRVTRATPTRRNGNQKKKVALQADGSSSDDDEEFTLSLDDERDTPSSDDDDIVFLGSRTTNPNGTSETITIDSSSDDEPLANIPARDPPTAPPKQVKRKRAPARTKKAAKPKISHYERSTNNLYTNHPELRTVFTDLASYEPIKPERAEHPAGMTIKLLPFQLEGLNWLLKQEEGRFQGGILADEMGMGKTIQTIGLFMHDTTKKPNLVVGPTVALMQWKNEIERHTDGKLKVLLFHGGNRVNKVSELEGYDVILTSYSVLESSFRKQQYGFRRKGNLVKEKSALHETEFYRVVLDEAHNIKDRTSNTSRAANYLKTKKRWCLTGTPLQNRIGEIYSLIRYMKLEPFHKYFCTKCECASNDWKFSNGRTCDFCGHPGMMHTNFFNHFMLKNILKFGLEGDGMDSFKNLRLLLDNMMLRRTKIERADDLGLPPRIVEIRRDRFNEEERDLYTSLYSDSKRKFNDYVAEGVVLNNYANIFTLITRMRQLADHPDLVLKRYGTNQVADHIDGVIMCQLCDDEAEEPIESKCHHRFCRMCIQEYIESFDGVNSKLTCPVCHIGLSIDLEQPALEVDEELFTKASIVNRIKQGSHGGEWRSSTKIEALVEELYKLRSDKHTIKSIVFSQFTSMLDLIEWRLKRAGFQTAKLSGSMSPQQRDNTIKYFMDNIEVEVFLVSLKAGGVALNLCEASQVFLMDPWWNPSVEWQSMDRVHRIGQKRPIRITRFCIEDSIESKIIELQEKKANMINATINHDEAAVSKLTPDDLQFLFMN
>XP_001526690_Lodderomyces_elongisporus
MSDSESGLSDIGGGFVVDDKKSNKRRKVGSRNANGSTRQTPRRRASTKNISYAEPSDLDDDDLLEEVEGDAKNISDVEIDSDTFANEEVPRRHRKTRELNTRASGKNSNLKAKRPIEIYSDDEDDDDDNDDEEFTLSLEDNVDSNTSDDDVVEVVGSSIMHRNGRQPKTTVELISDSDDDNQPLSSRPIPALQGSANGTNEGHVNGHGDGHGEGDDVASSAKPKRAPRKKSSTPRQRKKKEVKPKMTHYERTTNNLFTQHPELATTFSDLKNCKGITPERAPHPVGMTLKMLPFQLEGLNWLLKQEEGKFQGGILADEMGMGKTIQTIGLFMDDPTKKPNLVVGPTVALMQWKNEIEKHTDGKLKVLLFHGNTRVNKVAELEKYDVILTSYSVLESSFRKQQYGFKRKGVTVKEKSALHNTHFYRVVLDEAHNIKDRTSNTSRAANQLVTQKRWCLTGTPLQNRIGEIYSLIRYMKLYPFHMYFCTKCDCASNDWKFSNGRTCDGCGHTGMLHTNFFNHFMLKNILKFGLEGDGMDSFQNLRLLLQNIMLRRTKIERADDLGLPPRIVEIRLDRFNEEERDLYTSLYSDSKRKFNDYVADGVVLNNYANIFTLITRMRQLADHPDLVLKRYGTNQIAKQIDGVIMCQLCDDEAEEPIESKCHHRFCRMCIQEYVESFDGASNKLTCPVCHIGLAIDLEQPAIEVDEELFTKASIVNRIKQGSHGGEWRSSTKIEALVEELYKLRSDRHTIKSIVFSQFTSMLDLIEWRLKRAGFQTAKLSGSMSPQQRDNTIKYFMDNTEVEVFLVSLKAGGVALNLCEASQVFLMDPWWNPSVEWQSMDRVHRIGQKRPIRITRFCIEDSIELKIIELQDKKANMINATINHDQAAINKLTPDDLQFLFMN
>XP_007372223_Spathaspora_passalidarum
MAPSRNKLSSASASASASASASASASSSDSEGGGFVVNDPQYSRRNMRKTRSQNTSYKEESDDDFDPDTFANVSVPQRKRKTRASATTPSRTNKRKKAPKESDDDDEEFTLDNVLEDEASSADEDLVIVGSSSVDRNGSSADLSIVLSEESEDDIPLANKTAPKRKKKAPAKSKKKKPVKVKVPYFTRITNKLYDMHPYLKDVFPYLANCEKVETKRAEHPPGMTIRLLPFQLEGLNWLIKQEDGEFQGGILADEMGMGKTIQTIGLFMHDRTKRPNLVVGPTVALMQWKNEIEKHTDPGMLKVLLFHGANRTTSIEELSEYDVILTSYSVLESVYRKQTYGFKRKLGVVKEKSPLHNMEFYRVILDEAHNIKDRTSNTSKAANNLNTKKRWCLTGTPLQNRIGEMYSLIRYMKIEPFFQYFCTKCDCKSSEWNFSDWRHCDHCGHAPMVHTNFFNHFLLKNIQKHGIEGDGLTSFMNLRLLLDNIMLRRTKLERADDLGLPPRIVEIRYDRFNEEEKDLYTSLYSDSKRKFNHYVAEGVVLNNYANIFTLITRMRQLADHPDLVLKKSGNNAISHDIEGVIMCQLCDDEAEEPIESKCHHRFCRMCIQEYIESFMGEESSLECPVCHIGLSIDLEQPAIEVDEELFTKASIVNRIKMGSHGGEWRSSTKIEALVEELYKLRSDKHTIKSIVFSQFTSMLDLIEWRLKRAGFQTVKLQGSMSPQQRDSTIKHFMENTNVEVFLVSLKAGGVALNLCEASQVFIMDPWWNPSVEWQSMDRVHRIGQRRPIRITRFCIEDSIESKIIELQDKKANMIHATINQDDAAISRLTPDDLQFLFMN
>XP_043047781_Scheffersomyces_spartinae
MPKTHSDSATEQISEEEFQPDEENERVEINDEEDDELIEPAERNGSTQDLAIELVDSDVEEEIGDGGFVQETRKRRRKTTTTTTAKKKAPPKKKKPPKVKVPYFTRITNKLYEQHPHLKDVFPYLGSIQSIPVERAPQPEGMNIKLLPFQLEGLNWLIKQEEGEFGGGILADEMGMGKTIQTIGLMMNDLTKRPNLVVGPTVALMQWKHEIESHTHEGKLKVLLYHGAKRTNDVKELMKYDVILTSYSVLESVYRKQQYGFKRKAGLVKEKSPLHSVNFYRVILDEAHNIKDRTSNTSKAANNLQCSKRWCLSGTPVQNRIGEMYSLIRFLKLDPFHQYFCTKCECQSDEWKFSNYRTCDLCGHAPMLHTNFFNHFMLKNILKYGIAGDGLESFNNIQLLLGHIMLRRTKLERADDLGLPPRTVTVKNYRFNPEEKDLYMSLYSDSKRQFNDYVALGVVLNNYANIFTLITRMRQIADHPDLVLKKVGSSSSTTHMEGVIICQLCEDEAEEPIESKCRHRFCRMCIQEYVEGFDGSTLKLECPVCHIGLSIDLEQPALEVDEEQFNKASIVNRINHSGDWKSSTKIEALVEDLYNIRSEKNTIKSIVFSQFTSMLDLIEWRLKRAGFVTVKLQGSMSPEQRDNTIRYFMENTYVEVFLVSLKAGGIALNLTEASRIFIMDPWYNPTVEWQAMDRVHRIGQKRPIEIIRYCIEDSIELKIIELQDKKADMINATIQNDEAAINRLTPEDLQFLFNN
>XP_001385416_Scheffersomyces_stipitis
MAIELSEDDLDLEDDLPLSSRGANKKGKVTKKKPRKKKEPKVKVPYFTRITNRLYEFHPHLKDVFPYLASLERIPVERSPQPPSMNIKLLPFQLEGLNWLKKQEDGEFQGGILADEMGMGKTIQTIGLFTSDLTKRPNLVVGPTVALMQWKNEIEKHTEPGLLKVLLYHGANRTTDVKELSKYDVILTSYSVLESVYRKENHGFKRKSGLVKEKSALHAVEFYRVILDEAHNIKDRTSGTAKAANNLRCKKRWCLSGTPLQNRIGEMYSLIRFMKMEPFHQYFCTKCDCKSDEWKFSDWRHCDQCGHAPMVHTNFFNHFMLKNIQKFGIEGDGLVSFQNIRLLLQNVMLRRTKIERADDLGLPPRIVEIRRDRFNEEEKDLYTSLYSDSKRKFNDYVAEGVVLNNYANIFTLITRMRQLADHPDLVLKRVGTNQISSEIEGVIMCQLCDDEAEEPIESKCHHRFCRMCISEYVESFMGEEKNLQCPVCHIGLSIDLEQTALEVDEELFSKASIVNRIKMGSHGGEWRSSTKIEALVEELYKLRSDKHTIKSIVFSQFTSMLDLIEWRLKRAGFQTVKLQGSMSPQQRDNTIKYFMDNTEVEVFLVSLKAGGVALNLCEASQVFLMDPWWNPSVEWQSMDRVHRIGQKRPIRITRFCIEDSIEMKIIELQEKKANMIHATINHDDGAVNRLTPDDLQFLFMN
>XP_020065949_Suhomyces_tanzawaensis
MAPSQHDNSVRSDDSDSFQDGGGGFLVNDPDHKPRRSRRVKENTSYKESSGEEEAVDFSNVDVPAKRGRQTRSTPKKRKKENTEDADFNFKIIDDDEDNDDLIEIVRDQKVERNGDSALQAIDLSDAEDDLPLSSRTETKKPKKRAPKKKKEPKVKVPYFTRTTNKLYEHHPHLKEVFPYLQSLAKIPVERAAQPPGMTIKLLPFQLEGLNWLLKQEDGEFQGGVLADEMGMGKTIQTIALFMNDLTKRPNLVVGPTVALMQWKNEIEKHTDAGKLKVLLFHGANRASSAEELEKYDVILTSYSVLESSYRKQQYGFKRKNGVVKEKSPLHEVQFYRVILDEAHNIKDRTSGTAKAANNLKTHRRWCLTGTPLQNRIGEMYSLIRFLKIEPIHLYFCTKCECQNDEWKFSDWRHCDQCGHSPMLHTNFFNHFMLKNIQKHGIEGDGLVSFNHIRLLLSNIMLRRTKLERADDLGLPPRVVEIRRDKFNEEEKDLYTSLYSDSKRKFNDYVAEGVVLNNYANIFTLITRMRQLADHPDLVLKRVGTNQIAGDVEGVIICQLCDDEAEEPIESKCHHRFCRMCIQEYIESFGGDEKKLECPVCHIGLSIDLEQPAIEVNEELFSKASIVNRIKLGSHGGEWRSSTKIEALVEELYKLRSDRHTIKSIVFSQFTSMLDLIEWRLKRAGFKTVKLQGSMSPQQRDNTIKHFMENTEVEVFLVSLKAGGVALNLCEASQVFLMDPWWNPSVEWQSMDRVHRIGQKRPIRITRFCIEDSIELKIIELQEKKANMIHATINQDDAAVSRLTPDDLQFLFMN
>XP_020078605_Hyphopichia_burtonii
MAISLSDEEDDIPLSEKKAPKKPTRKRATKKKKEPKVKVPYFTRMTNKLYEHHPHLKDVFPYLQSLDKVKVERASQPPGMKLKLLPFQLEGLNWLMKQEDGEFESGVLADEMGMGKTIQVIALLMSDLTKRPNLVVGPTVALMQWKHEIENHTEPGSLKVLLFHGANRSSDVEELSKYDVILTSYSVMESVYRKEHYGFKRKAGLIKEKSALHHIKFYRVILDEAHNIKDRTSGTAKAANNLQCEKRLCLTGTPLQNRIGEMYSLIRFLKLDPFYKYFCTKCDCSNHEWAFSDWRHCDICNHAPMVHTNFFNHFMLKNIQKHGIEGDGLTSFQHIRLLLKHVMLRRTKIERADDLGLPPRVVEIRRDVFNEEERDLYTSLYSDSKRKFNDYVAEGVVLNNYANIFTLITRMRQLADHPDLVLKRVGSNALSNEVEGVIICQLCDDEAEEPIESKCHHKFCRMCIQEYTESFMGEEKNLSCPVCHIGLSIDLQQPALEVDEELFTKASIVNRIKLGTHGNQWRSSTKIEALVEELYKLRSDRHTIKSIVFSQFTSMLDLIEWRLKRAGFQTVKLSGSMSPQQRDNTIKYFMENTQVEIFLVSLKAGGVALNLCEASQVFLMDPWWNPSVEWQSMDRVHRIGQKRPIKITRFCIEDSIELKIIELQEKKANMINATINHDDAAVNRLTPDDLQFLFMN
>XP_015467417_Debaryomyces_fabryi
MTSGQIAEDSDTATQSYEENEGGGFIVNDPEYASSRRSRKAKSQKVDYKVPSDDDEQDDIDVKQSRKRRTARGKKSLKKMIESDDEDDEDFSIDKIEDLNESEEDDDDIQITNSSTIIRNGESKDQAIDLSDSEDELPLSKREPPKKRRKAAPLKTTSKRKKKEPKVKVPYFTRVTNKLYDQHPYLKDVFPYLQAVDKIPVKRAEQPPGMNIKLLPFQQEGLNWLMQQEDGEYGGGILADEMGMGKTIQMIALFLSDLTKRPNLVVGPTVALMQWKNEIEKHTEGNRLKVLLFHGANRLSDLDELNKYDIILTSYSVLESVYRKEKYGFKRKNGLVKEQSPLHALKFYRVILDEAHNIKDRTSGTAKAANNVNCIKKWCLTGTPLQNRIGEMYSLIRFLKLDPFHKYFCTKCDCSSDEWKFSNWRHCDICGHTPMLHTNFFNHFMLKNIQKFGIEGDGLTSFQNIRLLLSNIMLRRTKIERADDLGLPPRIVEIRRDRFNEEEKDLYTSLYSDSKRKFNDYVAEGVVLNNYANIFTLITRMRQLADHPDLVLKRVGNNQISEEVDGVIICQLCDDEAEEPIESKCHHKFCRMCIQEYTDSFVGEEKNLQCPVCHIGLSIDLQQTALEVDEQQFSKASIVNRIKLGAHGGEWRSSTKIEALVEELYKLRSDRHTIKSIVFSQFTSMLDLIEWRLKRAGFQTVKLQGSMSPQQRDNTIKYFMENTLVEVFLVSLKAGGVALNLCEASQVFLMDPWWNPSVEWQSMDRVHRIGQKRPIRITRFCIEDSIELKIIELQEKKATMIHATINHDDAAVSRLTPDDLQFLFMN
>XP_002770282_Debaryomyces_hansenii
MTSGQIAEDSDTATHSYEENEGGGFIVDDPEYASNKRSRRAKSQKIDYKLSSDDEEQGSIDVRQPKRRNNTRVKKKSTKMKLESDGEDDEDFSIDMIEDLNESDENDDDLEITNSSNIIRNGESRDQAISLSESEDDLPLSKREPPKKRRKAAPSKKTPSKRKKKEPKVKVPYFTRVTNKLYDQHPYLKDVFPYLQAVDKIPVQRAEQPPGMNIKLLPFQQEGLNWLIKQEDGEYGGGILADEMGMGKTIQMIALFLSDLTKRPNLVVGPTVALMQWKNEIEKHTKGNLLKVLLFHGANRSSDLEELNKYDIILTSYSVLESVYRKEKYGFKRKNGLVKETSPLHALKFYRVILDEAHNIKDRTSGTAKAANNVNCIKKWCLTGTPLQNRIGEMYSLIRFLKLEPFHKYFCTKCDCSSDEWKFSNWRHCDICGHTPMLHTNFFNHFMLKNIQKFGIEGDGLTSFQNIRLLLSNVMLRRTKVERADDLGLPPRIVEIRRDRFNEEEKDLYTSLYSDSKRKFNDFVAEGVVLNNYANIFTLITRMRQLADHPDLVLKRVGSNQISEEIEGVIICQLCDDEAEEPIESKCHHKFCRMCIQEYTDSFVGEAKNLQCPVCHIGLSIDLQQTALEVDEQQFSKASIVNRIKLGAHGGEWRSSTKIEALVEELYKLRSDRHTIKSIVFSQFTSMLDLIEWRLKRAGFQTVKLQGSMSPQQRDNTIKYFMENTSVEVFLVSLKAGGVALNLCEASQVFLMDPWWNPSVEWQSMDRVHRIGQKRPIRITRFCIEDSIESKIIELQEKKATMIHATINHDDAAVSRLTPDDLQFLFMN
>XP_006688431_Yamadazyma_tenuis
MSSSDISDTDTGGGFIVDDNNFASNKRRRTRAKPANVSYKEDSDIEEIPDGTAVLTPQTGRNGSRTRQTRKNTPKKTVKKVVESEDDDEEFTLEGAPEEEDQDDEDDIQILQESFTEPAGITELDAIEISEDEIPLAEVKKPAPKKRARKKKEPKVKIPYFTRITERLYENHPYLKDVFPYLDMLPGIEPERAPQPSGMSIKLLPFQLEGLNWLIKQEDGEFGGGILADEMGMGKTIQTIALFMNDLSKGPNLVVGPTVALMQWKHEIESHTNNKLKVLLFHGANRSSDVSELSKYDVILTSYSVLESVFRKQNYGFKRKSGLVKEKSPLHAIKFYRVILDEAHNIKDRSSGTAKAANNLNTEKRWCLSGTPLQNRIGEMYSLIRYMKLRPFHEYFCTKCDCSSSEWLFSDWRHCDICGHTPMVHTNFFNHFMLKNIQKFGIEGDGLVSFQNIQLLLKNVMLRRTKLERADDLGLPPRTVEIRYDTFNEEEKDLYISLYSDSKRRFNDYVAEGVVLNNYANIFTLITRMRQLADHPDLVLKKAGNNPISNEVSGLIVCQLCDDEAEEPIESKCHHKFCRLCIQEYCDSFGGDSSKLECPVCHIGLSIDLQQPALEVDEQEFSKASIVNRIQLGTHGNQWKSSTKIEALVEELYKLRSDKHTLKSIVFSQFTSMLDLIEWRLRRAGFQTVKLQGSMSPQQRDNTIKFFMENAQVEVFLVSLKAGGVALNLCEASQVFLMDPWWNPSVEWQSMDRVHRIGQKRPIKITRFCIKDSIESKIIELQEKKANMIHATINHDQAAINKLTPQDLQFLFMN
>XP_001484689_Meyerozyma_guilliermondii
MAPSQSSEALSDGFSPSAGNLDSELAGGFMVGDKSYASNRRRSTRKKKPSYVEPPDLDVLDGDLVEVDKETSAKTTEKPPVKTTKKAGQRKPKAKVAKKRSPDSGTDEEYTLENVFDNESEDSEVEVVAEKATREGSSIANSISLSDLDDDTVPLADVEVPQESKEPPPKKRKTTKKATPRKKKEPKVKVPYFTRATARLYEHHPKLKDVFPYLGSLETPPVKRAPQPEGMNIKLLPFQLEGLNWLLQQEEGEFRGGILADEMGMGKTIQTIALFLSDLSKGPNLVVGPTVALMQWKNEIEKHTKDGLLKVLLFHGANRATDVKELSKYNVILTSFSVLESVFRKQNYGFKRKAGLVKEKSPLHSIEFYRVVLDEAHNIKDRTSGTAKAANNLKCSKRWCLTGTPLQNRIGEMYSLIRFMKLEPFHQYFCTKCECSSDEWKFLDWRHCDICGHSPMVHTNFFNHFMLKNVQKYGIEGLGLESFNNIRLLLKHIMLRRTKLERADDLGLPPRVVEIRKDWFNEEEKDLYTSLYSDSKRKFNDYVAEGVVLNNYANIFTLITRMRQLADHPDLVLKRVGTNQVSNEIEGVIICQLCDDESEDPIESKCHHRFCRMCVVEYCDSFGGLDKNLKCPVCHIGLSIDLEQPALEVDEELFTKASIVNRIKRGTHGGEWRSSTKIEALVEELYKLRSDRHTIKSIVFSQFTSMLDLIEWRLKRAGFETVKLQGSMSPQQRDNTIRHFMENTGVEVFLVSLKAGGVALNLCEASQVFLMDPWWNPSVEWQSMDRVHRIGQKRPIRITRFCIEDSIELKIIELQEKKANMINATINLDDAAVSRLTPDDLQFLFMN
>XP_018711205_Metschnikowia_bicuspidata
MTRNAPQTTESPAGRPAEPATNSENDADFAAGGFIVDDPDRRPKRKPRRAKTVASYDENVLEGADLAQLLSDGEDSGGSDSAPLAKRPRRGAGPAGGKKRVKTSSRGRLAAKASDPDDDDEYRDDTAALGGPVDSDDDGGPTATGGTKPRAGGRKKTGPGGRSSAVFAELDDDDLSIVALAQARAGSSSQNAILLSDNESDQRLSADPPSKKKRAKPRKKKEPKVKVPYFTRVTGKLYEHHPELKDVFPYLQSVEKVKVERAAQPADMNVRLLPFQLEGLNWLIKQEEGEFGGGVLADEMGMGKTIQTIALFMHDLQKRPNLVVGPTVALMQWKHEIENHTRPGKLRVLLFHGANRATTCLQLQDYDVILTSYSVLESVYRKERYGFKRKDGVVKQKSPLHALPFYRVVLDEAHNIKDRTSGTAKAANELQCQKRWCLTGTPLQNRIGEIYLLIRFMKLDPFYKYYCTKCACLSAEWKFSDWRHCDICEHSPMLHTNFFNHFMLKNIQKHGIAGDGLTSFQHLRLLLNNVMLRRTKIERADDLGLPPRIVEIRKDVFNAEEKDLYLSLYSDSKRKFNDYVAEGVVLNNYANIFTLITRMRQLADHPDLVLKRVGANAVAQEVDGVIMCQLCDDEAEEPIESKCRHRFCRMCVREYMESFLGEEKNLQCPVCHIGLSIDLQQPALEVDEELFSKGSIINRIKLGTHGGGWRSSTKIEALVEELYKLRSDKHTIKSIVFSQFTSMLDLIEWRLKKAGFETVKLLGLMTPQQRDNTIKHFMENTLVEIFLVSLKAGGVALNLCEASQVFLMDPWWNPSVEWQSMDRVHRIGQKRPIRITRFCIEDSIELKIIELQEKKANMIHATINHDDAAVNRLTPDDLQFLFMN
>XP_002615563_Clavispora_lusitaniae
MTKSEEVSQLPSDDDLGGGFIIDDPDRKKRPKRRAKAQSYKEPSDDENGHISIDEDAPLSGKKKAAAPRKARQTKKQKVASSEDTDFVLEDVKAEEEVADEVSEEQDEDLSLLSYSRAREGASADNAISLSDSDNEEPKKKKKKAPAKPRKPRKKKEPKVKVPYFTRTTNKLYEQHPELKDVFPYLQSLDKIKVERAPQPEGMNIRLLPFQLEGLNWLLKQEDGEFQGGVLADEMGMGKTIQTIALFMNDLSKRPNLVVGPTVALMQWKNEIEAHTHEGKLKVLLFHGANRESDIKELEKYDVILTSYSVLESSYRKERYGFKRKDGVVKQKSPLHALKFYRVILDEAHNIKDRTSGTAKAANDLNCEKRWCLTGTPLQNRIGEMYSLIRFMKLDPFYKYFCTKCPCSSSEWKFSDWRHCDICDHSPMLHTNFFNHFMLKNIQKYGITGDGLTSFQHIRLLLNNVMLRRTKLERADDLGLPPRIVEIRKDRFNEEEKDLYQSLYSDSKRKFNDYVAEGVVLNNYANIFTLITRMRQLADHPDLVLKRVGSNAVSSEVDGVIMCQLCDDEAEEPIESKCHHRFCRMCIREYCESFSGEEKNLECPVCHIGLAIDLQQPALEVDEELFTKASIVNRIKLGTHGGEWRSSTKIEALVEELYRLRSDRHTIKSIVFSQFTSMLDLIEWRLKRAGFETVKLQGSMSPQQRDRTIKHFMENTNVEIFLVSLKAGGVALNLCEASQVFLMDPWWNPSVEWQSMDRVHRIGQKRPIRITRFCIEDSIESKIIELQEKKANMIHATINHDDAAVNRLTPDDLQFLFMN
>XP_025340420_Candida_haemuloni
MTRPQHPEDEITPDAEEGGFILDDPDRKSKNGRSRRSMARKTSTYKEESEDEVNTAQENGGPKKRAAKGTRRNTKKIKVDDSDDEGDGDFKIEDHGVSDDDDDDLAIISHSRHAAGSNPRAAVVLDSESEGEVETVNGNGTAEEAPKPKQRLAISPGSSAKKGAKKPRKPRKKKEPKVKVPYFTRTTNKLYEQHPELKDVFPYLQSLPGIPVERAEQPDKMNIRLLPFQLEGLNWLLKQEDGEFQGGVLADEMGMGKTIQMIALFMSDTSKRPNLVVGPTVALMQWKNEIEAHTHEGQLKTLLFHGANRETNMEELMKYDVILTSYSVMESVYRKERYGFRRKNGMVKQKSPLHALPFYRVILDEAHNIKDRTSGTAKAANELNCQKRWCLTGTPLQNRIGEMYSLIRFMKLDPFYKYFCTKCDCSSSEWKFSDWRHCDHCGHSPMLHTNFFNHFMLKNIQKHGIEGDGLTSFQHIRLLLRNIMLRRTKLERADDLGLPPRIVEIRKDKFNAEEKDLYQSLYSDSKRKFNDYVAEGVVLNNYANIFTLITRMRQLADHPDLVLKRIGSNAISQDVEGVVMCQLCDDEAEEPIESKCHHKFCRMCISEYVESFSGEEKKLECPVCHIGLSIDLQQPALAVDEEQFSKASIVNRIKMGTHGGEWRSSTKIEALVEELYKLRSDRHTIKSIVFSQFTSMLDLVEWRLKRAGFQTVKLSGSMSPQQRDKTIKYFMENTSVEIFLVSLKAGGVALNLCEASQVFLMDPWWNPSVEWQSMDRVHRIGQKRPIRITRFCIEDSIESKIIELQEKKANMIHATINHDDAAYYTYSTIQLGMLDFWLSYLENPTLSVLPHDFLKPENNRSVEATKSVQIAVKPEFVTGLAVLAALIYRLTGDDDVVIATDSEAKGEPFIVRVNVDPKMSFKQLEDKVRQEFDTNQHKVEYHNLDDIAQAIKEKNNLDARPPLFKISYQYSRDTQKLETSVKGSVRDLAIFIDPKTAELHFFYNALLYTSERMDIFAEQFSQFTTAVSQNPDVEITKVNLITPSQKEHLPDPTLDLDWSGYRGAIQDIFMKNALEFPDRTCVVETKSFMDPNSKTRTFTYKQINEASNVVGNYLKETGIKKGDIVMIYAYRGVDLMVAVMGVLKAGATFSVIDPAYPPARQNIHLSVAKPQGLIGLEKAGVLDDLVKDYIKDELNVITSIPQLKLQDDGSVIGGASETSSEDVLASYQSFAEKPTGVIVGPDCNPTLSFTSGSEGVPKGVLGRHYSLAYYFPWMARRFGLSYQDKFTMLSGIAHDPIQRDMFTPLFLGAQLIVPTADDIGTPGKLAEWMAEYGTTVTHLTPAMGQLLSAQATTAIPTLHHAFFVGDILTKRDCLRLQTLAENVFIVNMYGTTETQRAVSYFEIKSRAADPTFLKNLKDVMPAGTGMYNVQMLVVNRQDPSQTCGVGEIGEIYVRAAGLAEGYRGLPDLNKQKFVTNWYVDPQQWNEQDQANPEAAKQGWREHGWFGPRDRLYRTGDLGRYLPDGNVECCGRADDQVKIRGFRIELGEIDTHLSQHPLVRENVTLVRRDKSEEPTLISYVVPKECPELHELKADVEEHDDPIVSGLAAYGALIKDIKSHLKKRLASYAIPTIIVPLVKLPLNPNGKVDKPKLPFPDTAQLEAVARLAADQRGVDHEEESFNELETTIRDLWLQVLPNRPANIAKDDSFFDLGGHSILGTRMIFELRKKLNIDVPLGIIFKNPTIESFSKEVSKYKKGDFAQLADGKSDHHEVEIDNSITYSDDAKELSRTKLLKEYPSSEKLDFSSPINVFLTGATGFLGSFILRDLLSGRKGNFKVYAHVRASSTEAGLERLRKTGKTYGIWNEEWASKIDVVLGDLSLPKFGVESGLWSTLTNTVDVIIHNGALVHWVYPYSQLRDANVISTINVLNLAGEGKPKQFSFVSTTSTLDSDYFINASDELTSRGFAGIPESDDLNGSRTGLGTGYGQSKWAAEYIIRRAGERGLRGCITRPGYVTGFSETGASNTDDFLLRMLKGCAELGAYPDITNNVNAVPVDQVARVVVATALYPPQADYLAVAQVTGHPRIRFNDMLSSLKTYGYELKCQDYPEWRRSLEKFVIDDAKDSALYPLLHFVLDNLPQDTKAPELDDQNAVKSLKLDSDLSGEDRSAGDGLDAQQMGIYISYLVKIGFLPAPAKQGEPLPSIELTQEALDLIASGAGARGSAGK
>XP_024715367_Candida_pseudohaemulonis
MTRPQHPEDDYTSDAEEGGFLVNDPDRKKTKGRSRRKLTPKSQTYKEESDDDVVEVNGSRKRATRGPRRGSKKIKVDDSDDENDGDFKIEDHHSEEEEDDDLAIISHSRHEEGSNPQTAVNLDSESDLEIAANGNGDAAERPKPKQRLSMSPGASGKKAKKPRKKKEPKVKVPYFTRTTNKLYEQHPELKDVFPYLQSLPGIPVKRAEQPDKMNIRLLPFQLEGLNWLLAQEDGEFQGGVLADEMGMGKTIQMIALFMSDTQKRPNLVVGPTVALMQWKNEIEAHTHDGQLKTLLFHGANRETDMEELMKYDVILTSYSVLESVDRKERYGFRRKNGLVKQKSPLHALPFYRVILDEAHNIKDRTSGTAKAANDLNCQKRWCLTGTPLQNRIGEMYSLIRFMKLDPFYKYFCTKCECSLSEWKFSDWRHCDHCGHSPMLHTNFFNHFMLKNIQKHGIEGDGLTSFQHIRLLLRNVMLRRTKLERADDLGLPPRIVEIRKDKFNAEEKDLYQSLYSDSKRKFNDYVAEGVVLNNYANIFTLITRMRQLADHPDLVLKRIGTNAIAQDVEGVIMCQLCDDEAEEPIESKCHHKFCRMCIQEYVESFSGEEKKLECPVCHIGLSIDLQQPALAVDEEQFSKASIVNRIKMGTHGGEWRLSTKIEALVEELYKLRSDRHTIKSIVFSQFTSMLDLVEWRLKRAGFQTVKLSGSMSPQQRDKTIKYFMENTLVEIFLVSLKAGGVALNLCEASQVFLMDPWWNPSVEWQSMDRVHRIGQKRPIRITRFCIEDSIELKIIELQDKKANMIHATINHDDAAVNRLTPDDLQFLFMN
>XP_025339068_Candida_duobushaemulonis
MTRPQHPEDDYTSDAEEGGFLVNDPDRKKTKGRSTRKSTQKSQTYKEEPDDDVVEVNGSRKRATRGPRRGSKKIKVDDSDDENDGDFKIEDHHSEEEEDDDLAIISHSRHEEGSNPQTAVNLDSESDLEIEANGNGDAAKRPKPKQRLSMSPGASGKKAKKPRKKKEPKVKVPYFTRTTNKLYEQHPELKDVFPYLQSLPGIPVKRAEQPDKMNVRLLPFQLEGLNWLLAQEDGEFQGGVLADEMGMGKTIQMIALFMSDTQKRPNLVVGPTVALMQWKNEIEAHTHDGQLKTLLFHGANRETDMEELLKYDVILTSYSVLESVYRKERYGFRRKNGLVKQKSPLHALPFYRVILDEAHNIKDRTSGTAKAANDLNCQKRWCLTGTPLQNRIGEMYSLIRFMKLDPFYKYFCTKCECSSSEWKFSDWRHCDHCGHSPMLHTNFFNHFMLKNIQKHGIEGDGLTSFQHIRLLLRNVMLRRTKLERADDLGLPPRIVEIRKDKFNAEEKDLYQSLYSDSKRKFNDYVAEGVVLNNYANIFTLITRMRQLADHPDLVLKRIGTNAIAQDVEGVIMCQLCDDEAEEPIESKCHHKFCRMCIQEYVESFSGEEKKLECPVCHIGLSIDLQQPALAVDEEQFSKASIVNRIKMGTHGGEWRSSTKIEALVEELYKLRSDRHTIKSIVFSQFTSMLDLVEWRLKRAGFQTVKLSGSMSPQQRDKTIKYFMENTSVEIFLVSLKAGGVALNLCEASQVFLMDPWWNPSVEWQSMDRVHRIGQKRPIRITRFCIEDSIESKIIELQDKKANMIHATINHDDAAVNRLTPDDLQFLFMN
>XP_028890579_Candida_auris
MTRSQHLEEDYASDIEEGGFIVNDPDRKKRNGRSRRKSAQQTKTYKEESDEDVIEVVPNGSSKKRPARGQRKSAKRVKKEESDDDNDEDFTIEDHPESEDDDIAIVSHSRHREGTNIENAVNLDSDEDDLVGEANGNGTEAERPKLKQRVSLSPSPSQKKGKKPRKKKEPKVKVPYFTRTTNKLYEQHPELKDVFPYLQSLAGVPVERAEQPDKMNIRLLPFQLEGLNWLLKQEEGEFNGGVLADEMGMGKTIQMIALFMSDTSKRPNLVVGPTVALMQWKNEIEAHTHEGQLKVLLFHGANRETEIDELMKYDVILTSYSVLESVYRKERYGFRRKNGVVKQKSPLHALPFYRVILDEAHNIKDRTSGTAKAANDLNCQKRWCLTGTPLQNRIGEMYSLIRFMKLDPFYKYFCTKCECSSSEWKFSDWRHCDQCGHSPMVHTNFFNHFMLKNIQKHGIEGDGLISFQHIRLLLRNIMLRRTKLERADDLGLPPRIVEIRRDKFNAEEKDLYTSLYSDSKRKFNDYVAEGVVLNNYANIFTLITRMRQLADHPDLVLKRIGTNSIAQDIEGVVMCQLCDDEAEEPIESKCHHKFCRMCIQEYVESFSGEEKKLECPVCHIGLSIDLQQPALEVDEEQFSKASIVNRIKMGTHGGEWRSSTKIEALVEELYKLRSDRHTIKSIVFSQFTSMLDLVEWRLKRAGFQTVKLSGSMSPQQRDKTIKHFMENTSVEIFLVSLKAGGVALNLCEASQVFLMDPWWNPSVEWQSMDRVHRIGQKRPIRITRFCIEDSIESKIIELQDKKANMIHATINHDDAAVNRLTPDDLQFLFMN
>NP_009672_Saccharomyces_cerevisiae
MQEGGFIRRRRTRSTKKSVNYNELSDDDTAVKNSKTLQLKGNSENVNDSQDEEYRDDATLVKSPDDDDKDFIIDLTGSDKERTATDENTHAIKNDNDEIIEIKEERDVSDDDEPLTKKRKTTARKKKKKTSTKKKSPKVTPYERNTLRLYEHHPELRNVFTDLKNAPPYVPQRSKQPDGMTIKLLPFQLEGLHWLISQEESIYAGGVLADEMGMGKTIQTIALLMNDLTKSPSLVVAPTVALMQWKNEIEQHTKGQLKIYIYHGASRTTDIKDLQGYDVVLTTYAVLESVFRKQNYGFRRKNGLFKQPSVLHNIDFYRVILDEAHNIKDRQSNTARAVNNLKTQKRWCLSGTPLQNRIGEMYSLIRFLNINPFTKYFCTKCDCASKDWKFTDRMHCDHCSHVIMQHTNFFNHFMLKNIQKFGVEGPGLESFNNIQTLLKNIMLRRTKVERADDLGLPPRIVTVRRDFFNEEEKDLYRSLYTDSKRKYNSFVEEGVVLNNYANIFTLITRMRQLADHPDLVLKRLNNFPGDDIGVVICQLCNDEAEEPIESKCHHKFCRLCIKEYVESFMENNNKLTCPVCHIGLSIDLSQPALEVDLDSFKKQSIVSRLNMSGKWQSSTKIEALVEELYKLRSNKRTIKSIVFSQFTSMLDLVEWRLKRAGFQTVKLQGSMSPTQRDETIKYFMNNIQCEVFLVSLKAGGVALNLCEASQVFILDPWWNPSVEWQSGDRVHRIGQYRPVKITRFCIEDSIEARIIELQEKKANMIHATINQDEAAISRLTPADLQFLFNN
>XP_018223151_Saccharomyces_eubayanus
MQEGGFIRRRRTRSTKKNVNYNELSDDDAGVKNSKSSDLKREGEDVVDIQDVEYLDDATLVKTPDEGDEDRIIDLTASDKERTATDDDIFLIKSEDDKIIEPKNELDGSDDDEPLTKKRKTASKRKKKPTTKRKPPKVTPYERNTLRLYENHPELKDVFSVLKQAPPYVAQRSEQPDGMTIKLLPFQLEGLRWLISQEESIYAGGVLADEMGMGKTIQTIALLMNDLTKSPSLVVAPTVALMQWKNEIEQHTKGQLKIYIYHGASKATNIKDLKDYDVILTTYAVLESVFRKQNYGFKRKNGLFKQPSVLHNIDFYRVILDEAHNIKDRQSNTARAVNNLKTQKRWCLSGTPLQNRIGEMYSLIRFLNINPFTKYFCTKCDCASKDWKFSDRMHCDHCNHVIMQHTNFFNHFMLKNIQKFGVEGPGLESFKNIQTLLKNIMLRRTKVERADDLGLPPRIVTVRRDFFNEEEKDLYRSLYSDIKRKYNSFVEEGVVLNNYANIFTLITRMRQLADHPDLVLKRLKNSTNDDLGVVICQLCNDEAEEPIESKCHHKFCRLCVKEYVDSYMENNNKLTCPVCHIGLSIDLSQPALEVDMESFKKQSIVSRLNMSGKWQSSTKIEALVEELYKLRSNKRTIKSIVFSQFTSMLDLVEWRLKRAGFQTVKLQGSMSPTQRDETIKYFMNNIQCEVFLVSLKAGGVALNLCEASQVFILDPWWNPSVEWQSGDRVHRIGQYRPVKITRFCIEDSIESRIIELQEKKANMIHATINQDEAAIGRLTPADLQFLFNN
>XP_033764708_Saccharomyces_paradoxus
MQEGGFIRRRRTRSTKKSVNYNELSDDEAAMKKSKTLHLKGESENEKDSQDEEYRDDATLVKSPDDDDKDFIIDLTASDKERTATDENIHAIKDENDKITEIKDEPDVSDDDEPLTKKRKTTARKKKKKVTKKKPPKITPYERNTLRLYEYHPELRNVFSDLRNAPPYVAQRSEQPDGMTIKLLPFQLEGLHWLISQEESIYAGGVLADEMGMGKTIQTIALLMNDLTKSPSLVVAPTVALMQWKNEIEQHTKGQLKIYIYHGASKTTDIKDLQGYDVVLTTYAVLESVFRKQNYGFRRKNGLFKQPSVLHNIDFYRVILDEAHNIKDRQSNTARAVNNLKTQKRWCLSGTPLQNRIGEMYSLIRFLNINPFTKYFCTKCDCASKDWKFTDRMHCDHCSHVIMQHTNFFNHFMLKNIQKFGVEGPGLESFNNIQTLLKNIMLRRTKVERADDLGLPPRIVTVRRDFFNEEEKDLYRSLYTDSKRKYNSFVEEGVVLNNYANIFTLITRMRQLADHPDLVLKRLKNLSGDDLGVVICQLCNDEAEEPIESKCHHKFCRLCIKEYVESFMENDNKLTCPVCHIGLSIDLSQPALEVDLESFKKQSIVSRLNMSGKWQSSTKIEALVEELYKLRSNKRTIKSIVFSQFTSMLDLVEWRLKRAGFQTVKLQGSMSPTQRDETIKYFMNNIQCEVFLVSLKAGGVALNLCEASQVFILDPWWNPSVEWQSGDRVHRIGQYRPVKITRFCIEDSIEARIIELQEKKANMIHATINQDEAAISRLTPADLQFLFNN
>XP_003678118_Naumovozyma_castellii
MSEGGFIRRVRRTRSRAARKRVNYTEVSDTEDPALKEEKDDAQVEVPAKSESDDEYREDEKVDIKDEAEDPEIIDLSDDEESDKLNDDDDDEPLNNKRKRTTRKKTTTVTKKKKRSNKPKVSYYERNTLKLYENHPELKQVFPDLKNSSPYVAIRAPQPEGMSIKLLPFQLEGLHWLIQQEEGIFKGGVLADEMGMGKTIQTIALLMNDLTKRPSLVVAPTVALMQWKNEINQHTDGKLKVYMFHGTSKNIDIKTLSEYDVVLTTYAVLESVFRKQNYGFKRKHGVVKELSVLHNIEFYRVILDEAHNIKDRQSNTARAVNNLKTQKRWCLTGTPLQNRIGEMYSLIRFLNIEPFSKYFCTKCDCNSKEWHFSDNMHCDSCNHVLMQHTNFFNHFMLKNIQKFGVEGPGLESFQNIQTLLKNIMLRRTKVERADDLGLPPRIVTVRRDFFNEEEKDLYRSLYSDSQRKYNSYVEEGVVLNNYANIFSLITRMRQLADHPDLVLKRFHDQANVTGVIVCQLCDDVAEEPIASKCHHKFCRMCIKEYIESFMENNDSKLTCPVCHIGLSIDLSQPSLEIDLDSFKKQSIVSRLNMKGTWQSSTKIEALVEELYKLRSPVRTIKSIVFSQFTSMLDLVEWRLKRAGFQTVKLQGSMSPTQRDETIKYFMNNIECEVFLVSLKAGGVALNLCEASQVFILDPWWNPSVEWQSGDRVHRIGQFRPVKITRFCIEDSIESRIIELQEKKANMIHATINQDEAAIGRLTPADLQFLFNN
>XP_003668193_Naumovozyma_dairenensis
MTEEGGFIRPLRKTRARTRSARKQINYSELSDHEEQKTLVNRDDDDDADEETVSDVIELKQEDEDDDEYVDAVPLKTENEDKDDLDALVNGKDTVNNNDDDDDDDEPLNKKRKRKATKKAPTKKKKKAAKPKVSYYERTTNNLFLHHPELKQVFPDLNNSTPYTAVRARQPNDMSIKLLPFQLEGLHWLIAQEEGKFQGGILADEMGMGKTIQTIALLMHDTTKRPSLVVAPTVALVQWKNEINQHTDGKLKTYMFHGTSKNIDVKKLSEFDVILTTYSVLESVFRKQNYGFKRKAGLVKEPSLLHNMQFYRVILDEAHNIKDRQSNTARAVNFLQTKKRWCLTGTPLQNRIGEMYSLIRFLNIDPFAKYFCTKCDCNSKDWKFSDNMHCDVCNHVLMQHTNFFNHFMLKNIQKFGVEGLGLESFNNIQTLLKNIMLRRTKVERADDLGLPPRIVTVRRDFFNEEEKDLYRSLYSDSKRKYNSYVEEGVVLNNYANIFSLITRMRQLADHPDLVLKRLHGNKNDIQGIIVCQLCDDEAEEPIESKCHHKFCRLCIKEYIESFMENNNNKLACPVCHIGLSIDLSQPALEVDMDTFKKQSIVSRLNMKGTWRSSTKIEALVEELYKSRSPVRTIKSIVFSQFTSMLDLIEWRLKRAGFETVKLQGSMSPTQRDETIKYFMNNIHCEVFLVSLKAGGVALNLCEASQVFLMDPWWNPSVEWQSGDRVHRIGQFRPVKITRFCIEDSIESRIIELQEKKANMIHATINQDEAAINRLTPADLQFLFNN
>XP_003957047_Kazachstania_africana
MVQEEGGFIRRRRTRASAQKVSYKEISDHETDEDDEKTLKIESTSDDEYRDNAVLLFKDEYEDRIEIIPDSADEETLSEDFTIKTERLEEDDDDDDEPLSKRRRTTRPERKRAPAKKKKDKGPKLTPYERNTIRLFENHPELQNVFPDLQNAPAYVPTRATQPDGMNIKLLPFQLEGLHWLISQEDGMYAGGVLADEMGMGKTIQTIALLMSDVAKTPSLVVAPTVALIQWKDEIEQHTNGKLKVYVYHGSSKTVNIADMAGYDVILTTYAVLESVFRKQNYGFRRKHGLVKEPSALHNMEFYRVILDEAHNIKDRQSNTARAVNLLRTKKRWCLSGTPLQNRIGEMYSLIRFLGIDPFSKYFCTKCDCASKEWKFSDNMHCDSCSHVIMQHTNFFNHFMLKNIQKYGVEGPGLESFNNIQILLKNIMLRRTKVERADDLGLPPRIVTVRRDYFNEEEKDLYRSLYSDVQRKYNSYVEEGVVLNNYANIFSLITRMRQLADHPDLVLKRLTKDLTDTTGVIVCQLCDDEAEEPIESRCHHKFCRLCVQEYVESYLETNNNLTCPVCHIGLSIDLSQPSLEVDVDAFNKQSIVSRLNLKGTWRSSTKIEALVEELYKLRSNVRTIKSIVFSQFTSMLDLVEWRLKRAGFKTVKLQGSMSPTQRSETIKYFMNNIDCEVFLVSLKAGGVALNLCEASQVFILDPWWNPSVEWQSGDRVHRIGQFRPVKITRFCIEDSIESRIIELQEKKANMIHATINQDQAAINRLTPADLQFLFNN
>XP_022462837_Kazachstania_naganishii
MQEGGFIRRTRSGRSRAAKAKVNYVEINDFENEEDDATLKLEKTPDKHLNISDDYNDDEDYLEDDTDVAPVKEEEEKELVGVKNEVDELQITEVGESDDDEALSKKRKAPAKRAKSTKKRKAPKITPYERNTQRLFENHPELKDVFPDLQNSPAYTPIRSNQPEGMSIKLLPFQLEGLHWLLEQEAGKYAGGVLADEMGMGKTIQTIALLMADVTKRPSLVIAPTVALIQWKNEIDQHTNGKLKVYVYHGATRTNKIADISEFDVILTTYSVIESVYRKQNYGFRRKSGLVKEKSVLHNINFYRVILDEAHNIKDRQSNTARAVNVIKTEKRWCLSGTPLQNRIGEMYSLIRFLNIEPFSQYFCTKCDCASKEWKFSDNMHCDRCNHVIMQHTNFFNHFMLKNIQKFGVEGPGLESFMNIQTLLKNIMLRRTKVERADDLGLPPRIVTVRRDCFNEEEKDLYRSLYSDVKRKYNSYVEEGIVLNNYANIFSLITRMRQLADHPDLVLKRFRKSDPSVSDVIICELCDDEAEEPIESHCHHRFCRLCIKEYVESFMDKNAQKLTCPVCHIGLSIDLSQPALEVDMAAFKKQSIISRLNLQDTWKSSTKIEALVEELYKLRSKEKTIKSIVFSQFTSMLDLVEWRLRRAGFKTVKLQGSMSPTQRDQTIKYFMNNIRCEVFLVSLKAGGVALNLCEASQVFILDPWWNPSVEWQSGDRVHRIGQFRPVKITRFCIEDSIESRIIELQEKKANMIHATINQDEAAISRLTPDDLQFLFNN
>XP_448558_Candida_glabrata
MEEGGFIRRTRSRVGRAKQKKVSYVEVSSSEDEQSTLTSVSGGRKDSSESTVVGSSADDPIDLDYEEEEDEEFVDAEEEVANHDAEDDTAAEMRTAKVKRGKRSRRLKPTLMVDLSKVEFDEDGHARMKKEEPDNALPDVPDEPNIPEIKEDDEDDQPLSKKRKTTAKKSRKKKEPKIKLTPYQRTTLRLFEHHPELANVFPDLQNAPKYEPHRAPQPADMGVKLLPFQLEGLHWMLSQEDSIYNGGVLADEMGMGKTIQTIALLMNDRSKKPSLVVAPTVALMQWKNEIEQHTNGALSTYIYHGASRTINIHDLKDIDVILTTYSVLESVFRKQNYGFRRKNGLVKEKSLLHNIDFYRAILDEAHNIKDRTSNTSRAVNALKTQKRWCLSGTPLQNRIGEMYSLIRFLDINPFAKYFCTKCECASKEWKFSDNMHCDSCGHVLMQHTNFFNHFMLKNIQKFGVEGPGLESFNNIQTLLKNVMLRRTKVERADDLGLPPRVVTVRKDYFSEEEKDLYRSLYTDSQRKYNSFVEKGVVLNNYANIFSLITRMRQLADHPDLVLKRFHDDNAAGVIVCQLCNDEAEEPIESKCHHKFCRLCIREYVESYIESSGSNLTCPVCHIGLSIDLSQPSLEVDLESFKKQSIVSRLNMKGTWRSSTKIEALVEELYKLRSPVKTVKSIVFSQFTSMLDLVEWRLKRAGFQTVKLQGSMSPTQRDQTIKYFMDNIECEVFLVSLKAGGVALNLCEASQVFILDPWWNPSVEWQSGDRVHRIGQYRPVKITRFCIEDSIEARIIELQEKKANMIHATINQDEAAINRLTPADLQFLFNN
>XP_004181957_Tetrapisispora_blattae
MEEGGFIRKRTRSATAKKRRSAGKVNYKEVSDDDDIQEIKSEDDEDEDFVVTEAKRRKASSSKDNLIDLTDDTEQINIENSGDENHEEESDVEDKPLAKNRRKATTKKNKAKPKKPKTTPYERNTLRLFENHPYLKDVFPTLQNSTEYVPKRALQPKHMTIKLLPFQLEGLHWLINQEENSPYNGGVLADEMGMGKTIQTIALLMNDLNDYDPSQPGKKVERQNLVVAPTVALMQWKNEIDQHTNGMLTTYVYHGGNRTSDMHSLKDYNVILTTYAVLESVYRKQTYGFRRKTGLVKENSVLHHLPFHRVILDEAHNIKDRTSNTAKAVNSLITKKRWCLSGTPLQNRIGEMYSLIRFLDIVPFSMYFCTKCDCASKDWKFTDRMHCDNCNHVVMQHTNFFNHFMLKNILKFGIEGSGLDSFNNIQVLLKNIMLRRTKVERADDLGLPPRIVTIRKDYFNDEEKDLYRSLYSDIKRKFNSYVEQGVVLNNYANIFTLITRMRQMADHPDLVLKKLKSELNNKNSGIYVCQLCNDEAEEPIESKCHHQFCRLCIKEYVESSFLGESEKLSCPVCHIGLSIDLSQPSLEVDPEVFSKKSIINRLDLSGKWKSSTKIEALVEELYNLRSDKRTIKSIVFSQFTSMLDLVEWRLKRAGFETVKLQGSMSPTQRDETIKYFMNNIHCEVFLVSLKAGGVALNLCEASQVFILDPWWNPSVEWQSGDRVHRIGQYRPVKITRFCIEDSIESRIIELQEKKANMINATINQDSAAINRLTPADLQFLFNN
>XP_003683863_Tetrapisispora_phaffii
MLEESEGGFIKPSRITRSTRNKSKNVNYIEISDNSEDDISVKGENDSEYMDSKENLQDIISIKDCDDDDNIPLNDHKHNTSSKVEKPTKKKRKAKAKKTKGPKLTPYERSTLRLYEFHPELKTVFEDLRNVPQYVPVRAVQPAGLSIKLLPFQLEGLAWLVDKEENSPYNGGVLADEMGMGKTIQTIALLLHDIKRTPSLVVAPTVALMQWKNEIEQHANGKLETYMYHGANRTSDMRVLSEYDVILTTYSVLESVYRKQTYGFRRKTGLVKEQSVLHNLPFYRVILDEAHNIKDRTSNTAKAVNAIQTQKRWCLSGTPLQNRIGEMYSLIRFLDIYPFTKYFCTKCDCNSKDWKFSDRMHCDKCNHVVMQHTNFFNHFMLKNIQKFGVEGPGLESFNNIQILLKNIMLRRTKVERADDLGLPPRIITIRSDYFNEEEKDLYRSLYSDVKRKFNSYVESGVVLNNYANIFSLITRMRQLADHPDLVLKRLNANSEITGVIICQLCNDEAEEPIESKCHHRFCRLCIKEFVESYMDNLASLTCPVCHIGLSIDLSQPSLECNMEAFRKQSIVNRINTSGTWRSSTKIEALVEELYKLRSNVRTIKSIVFSQFTSMLDLVEWRLQKAGFQTVKLQGNMSPTQRDETIKYFMNNINCEVFLVSLKAGGVALNLCEASHVFILDPWWNPSVEWQSGDRVHRIGQFRPVKITRFCIEDSIESRIIELQEKKANMINATINQDQAAINRLTPADLNFLFNN
>XP_001643467_Vanderwaltozyma_polyspora
MEEGGFIRKRITRSSRKKVDYVESDDTETDDNLKIVKLSDPSDHEIIEIKSEQEEEYDDDDMPLSQTKKKVSKKKIVKKKNTKKSTKPKKPKLTPYERNTLRLYEFHPYLKDVFIDLKNAPPYVPHRAEQPEGMSIKLLPFQLEGLHWLVHQEDNSLYNGGVLADEMGMGKTIQTIALLLHNLQNSPSLVIAPTVALMQWKNEIEQHTNGKLKVYIFHGANRSSDLNDLKNFDVILTTYTVIESVFRKQTYGFRRKAGLIKERSVLHNIPFYRVILDEAHNIKDRTSNTSRAVNALQTKKRWCLSGTPLQNRIGEMYSLIRFLDINPFTKYFCTKCECNSKEWKFSDNMHCDNCNHVIMQHTNFFNHFMLKNIQKFGVEGPGLESFNNIQTLLKNIMLRRTKVERADDLGLPPRIVTVRKDYFNEEEKDLYRSLYSDVKRKYNAYVEDGVVLNNYANIFTLITRMRQMADHPDLVLKRLKSATGPDFSGVYICQLCNDEAEEPIESKCHHQFCRLCIKEYIESFMEDSKNLTCPVCHIGLSIDLSQPSLEVDMEHFKKQSIVSRLNMGGNWKSSTKIEALVEELYKLRSNVRTIKSIVFSQFTSMLDLVEWRLKRAGFETVKLQGSMSPTQRDETIKYFMNNINCEVFLVSLKAGGVALNLCEASQVFILDPWWNPSVEWQSGDRVHRIGQYRPVKITRFCIEDSIESRIIELQEKKANMIHATINQDEAAISRLTPADLQFLFNS
>XP_003680610_Torulaspora_delbrueckii
MDGGFLRRTRRSRKKVDYDEGQDEKGQEPDVDYIEVKSESEVEADEVKEEAKEEEKPAPPASTSSQDDDEPLSKKRKKPAKKRAAKKPKKPKMTDEQKKVSRYERSTQRMFQHHPQLAHVFTELQEKPRPKPVKAPQPDGMSVKLLPFQLEGLHWLIQQENSKYNGGVLSDEMGMGKTIQTIALLMNDLSKRPSLVVAPTVALMQWKNEIEQHTNKKLKTYLFHGAARTGDPEELEGIDVILTTYSVLESVYRKQAYGFRRKNGLVKERSLLHNMRFYRVILDEAHNIKDRTSNTAKAVNELQTEKRWCLTGTPLQNRIGEMYSLIRFLNVEPFSRYFCFNCDCSSEQWKFTDNMHCDLCGHVFMQHRSFFNHFMLKNIQNFGAQGLGLDSLNNIQLLLKDVMLRRTKVERADDLGLPPRIVTVRRDYFNEHEKDLYKSLYMDVQRKYNSYVEEGVVLNNYANIFTLITRMRQLADHPDLVLKRLKTGAAQSGLIICQLCDDEAEEPIESKCHHKFCRLCIKEYVESFMEENNRLTCPVCHIGLSIDLSQTALEVDLESFKKQSIVSRLNMQGNWRSSTKIEALVEELYHLRSDQKTIKSIVFSQFTSMLDLVEWRLKRAGFQTVKLQGSMSPTQRDETIKYFMDNIHCEVFLVSLKAGGVALNLCEASQVFILDPWWNPSVEWQSGDRVHRIGQYRPVKITRFCIEDSIESRIIELQEKKATMINATINQDESAINRLTPDDLQFLFNN
>XP_037142006_Zygotorulaspora_mrakii
MVEDGGFIRPRRTRRQRKKVDYVEMSDGGERSQNEDDDDYKGDIVDLTQQDGSIIKGEPADMGGAAGADETEILKADADEGEGDGDEEDEDDDEPLSKRRKTTAKKRAPRKPAKKKRKTDDEKKTDRYNRNTERLYGWHPELRSVFSNLKEAPCYVAKRATQPKGMSIKLLPFQLEGLRWLINQEASKYNGGILSDEMGMGKTIQTIALLMNDLAKRPSLVVAPTVALIQWKNEIDQHTNGALKTYIYHGASRTNDYGDLGDIDVILTTYSVLESVFRKQNYGFRRKNGMVKEKSLLHHIDFHRVILDEAHNIKDRQSNTARAVNSLKSLKRWCLTGTPLQNRIGEMYSLIRFLDVEPFANYYCTSCDCKSKEWKFSDNMHCDHCGHVIMQHRNFFNHFMLKNIQQFGATGLGLESLNNIQLLLKHLMLRRTKVERADDLGLPPRIVTVRKDYFNEHEKDLYKSLYMDVRRKYNSYVEEGVVLNNYANIFTLITRMRQLADHPDLVLKRLNDKNGNESTDNGVIICQLCDDEAEEPIESKCHHKFCRLCIKEYVESFMEEEKRLTCPVCHIGLSIDLSQPALEVDLDLFKKQSIVSRLNMKGNWKSSTKIEALVEELYSLRSDKKTIKSIVFSQFTSMLDLVEWRLKRAGFQTVKLQGSMSPTQRDETINYFMNNIHCEVFLVSLKAGGVALNLCEASQVFILDPWWNPSVEWQSGDRVHRIGQYRPVKITRFCIEDSIESRIIELQEKKANMINATINQDEAAINRLTPADLQFLFNN
>XP_002496358_Zygosaccharomyces_rouxii
MLEEGGFIRRGRRRNAKKINYAESDDEVKQESDQEFEPEVKKEDDQEENDVQEIKQEQDDSGEILVIKDESDDDKPLAGRGSKRGKKQPTGTNGKRQRKKKEPKPKISNFDRNTEKLYQQHPHLRSVFPELQNAVIPSPERANQPPGMKVRLLPFQLEGLLWLKRQEEGKYRGGVLSDEMGMGKTIQMISLIMDNVSNSPTLVVAPTVALMQWKNEIEEHTGGVLKAYIFHGSNRTNNMADLEGYQVILTTYSVLESVYRLQTYGFRRKTGLKKEKSVLHNTHFYRVVLDEAHNIKDRQSSTAKAVNELKAEKRWCLTGTPLQNRIGEMYSLIRFLDVEPFSAYFCIKCDCNSKQWKFSDNMHCDACGHVMMQHRNFFNHFMLKNIQQFGAEGPGLEAFKRIQLLLKSIMLRRTKVERADDLGLPPRIVTVRKDYFNEEEKDLYRSLYTDVKRKYNSYVEEGVVLNNYANIFTLITRMRQLADHPDLVLKRLPGSTSGNDGVIVCQLCNDEAEEPIESKCHHKFCRLCIKEYVESFMEESQKKLTCPVCHIGLSIDLSQQSIEVDMDSFHKQSIVNRLNMQGTWKSSTKIEALVEELYNLRSDKRTIKSIVFSQFTSMLDLIDWRLKRAGFETVKLQGSMSPTQRDETIKYFMKNIRCEVFLVSLKAGGVALNLCEASQVFIMDPWWNPSVEWQSGDRVHRIGQYRPVKITRFCIEDSIESRIIELQEKKANMIHATINQDEAAINRLTPGDLQFLFNN
>XP_003645759_Eremothecium_cymbalariae
MAQEEEEEGGFIRPVRGAQRRARRAVSYAESNSEDESIEVRSGRGNGRDSSSGESLSMGSSATSSGSPEVVEIYSSSSDEDEPLAVSRKRHAATRTTKRTTTASKRKKGEPKLTPYERNTLKLYEHHPYLKDVFHKLSAMPAYVPRKAEQPSGMTIKLLPFQLEGLHWLLQRETHSVYNGGILADEMGMGKTIQTIALLMNDRSKRPTLVVAPTVALMQWKNEIERHTAGNLSTYMYHGPNRTIDMGDLADVGVVLTTYAVLESVYRKQVHGFKRKTGIFKEQSVLHGINFYRVVLDEAHNIKDRSSNTAKAVNMLRTQKRWCLTGTPLQNRIGEMYSLIRFLDIEPFTKYFCMRCDCVDTTWRFSDNLHCDNCNHVGMQHTNFFNHFMLKNIQKYGIEGPGLESFTNIQTLLKNIMLRRTKLERADDLGLPPRIVTIRKDFFNDEEKDLYQSLYSDSKRSYNSYVEQGVVLNNYANIFTLITRMRQLADHPDLVLKRLKGGVGASKLSGVIVCQLCDDEAEEPIESKCHHRFCRLCVTEYIESFMGHESKLTCPVCHISFSIDILQPALEVDEDLFKKQSIVSRLNMKSGAWKSSTKIEALVEELYNLRSHNCTLKSIVFSQFTSMLDLVEWRLKRAGFQTVKLQGSMTPTQRDQTINYFMSNVHCEVFLVSLKAGGVALNLCEASQVFILDPWWNPSVEWQSGDRVHRIGQYRPVKITRFCIEDSIESRIIELQEKKANMIHATINKDEAAVNRLTPEDLQFLFNN
>NP_983750_Eremothecium_gossypii
MTGEEGGFIRRRPRRAAARRSAVREEISSEDEPLSGQARTGSAAWDPVVVESSDGEEPLEEESEEDEPLGKRRRAKPRGGKPSAKKVPAKKARAPNVSRYDRMTQLLFEHHRELADVFPALRDAPAYKPIRAAQPAGLTVPLLPFQLEGLHWMALQENNERYRGGVLADEMGMGKTVQMISLLLHANKGPTLVVAPTVALIQWKNEIDKYTGGALRSLVFHGPGRSAVSEELAAADVVLTTYAVLESVYRKQTQGFRRKAGVVREQSPLHAVDFYRVVLDEAHNIKDRSSGTARSVNALRAVRRWCLTGTPLQNRIGEMYSLIRFLDIEPFTRYFCTKCSCSEKTWRFSDNLHCDSCDHVGMQHTNFFNHFMLKNIQRHGMEGPGLESFENIQLLLRNIMLRRTKVERADDLGLPPRIVTVRRDVFDEEERDLYRSLYSDSKRQYNTYVESGVVLNNYANIFTLLTRMRQLADHPDLVLKRLPGNEIVGVIVCQLCVDEAEDAIESKCRHKFCRLCIREYIDSFVGRSADLTCPVCHIALSIDLAQPALEIDEEMFKKQSIVNRLGLQGNWRSSTKIEALLEELYNLRSSTRTIKSIVFSQFTSMLDLVEWRLKRAGFQTAKLQGSMTPTQRAETINYFMDNVHCEVFLVSLKAGGVALNLCEASQVFILDPWWNPSVEWQSGDRVHRIGQHRPVKITRFCIEDSIESRIIELQEKKANMIHATLGQDEGAVNRLTPADLQFLFNN
>XP_451940_Kluyveromyces_lactis
MEEGGFIRRTRQSGNRTRTAKKNVVYIESSSGESEDEPLVKKEIKSNKGNAKANDKGKCKTKGTTKANRNLDSDLEYDDSLVLLSDQTDRSGDESSDELKREQVVELISSSDDDEPLQNGPQKKKRKANGRAGGATATKKKPTKPKISPFERNTAKLYAHHSELIDVFKKLQESPIRQVERAPQPDGMAIRLLPFQLEGLHWLQQQEESDYNGGVLADEMGMGKTIQTIALLMSDITRKPSLVVAPTVALMQWKNEIEQHTNKKLSVYMYHGANRTNNLGDFKDVDVILTTYAVLESVYRKQVYGFKRKAGTVKEKSLLHSINFYRVILDEAHNIKDRTSNTAKAVNSLQTKKRWCLSGTPLQNRIGEMYSLIRFLNIEPFTRYYCKQCSCSSENWRFSDYLHCDDCGHVGMQHTNFFNHFMLKNVQKHGIEGPGLQSFQNIQTLLARIMLRRTKVERADDLGLPPRIVTVRKDYFNEEEKDLYQSLYSDIKRKYNSYVEEGVVLNNYANIFTLITRMRQMADHPDLVLKRLKGNNDNNPGVIICQLCDDEAEEPIESKCHHRFCRLCINEYIDSFMADEKKLTCPVCHIGLSIDLQQQALEVDEELFKKQSIVSRLKMGGKWRSSTKIEALVEELYNLRSDKRTIKSIVFSQFTSMLDLVEWRLKRAGFQTVKLQGSMTPTQRDQTIKYFMENIHCEVFLVSLKAGGVALNLCEASQVFILDPWWNPSVEWQSGDRVHRIGQFRPVKITRFCIEDSIESRIIELQEKKASMIHATINQDEAAINRLTPADLQFLFNN
>XP_022678347_Kluyveromyces_marxianus
MTAEEGGFIRKRQTRASTRTRSRTAKKNVVYVVESGSDSENEPLVKGEDQEFQDEKVPIVEVLSSSSDEDEPLQESKPKRKKRQASKKQKEKKPKLTPFERNTAKLFEQHPELVNVFKKLQEEPPRPVQRAPQPDGMAVRLLPFQLEGLHWLQQQEDSEYNGGVLADEMGMGKTIQTIGLLMSDVTKRPSLVVAPTVALMQWKNEIQQHTNGQLSVYMYHGANRTTNIGDFKGVDVVLTTYAVLESVYRKQVYGFKRKAGTVKEMSVLHSIDFYRVILDEAHNIKDRQSNTAKAVNTLKTQKRWCLSGTPLQNRIGEMYSLIRFLNIEPFTRYFCKACPCNSENWQFSDYLHCDKCGHVGMQHTNFFNHFMLKNVQKHGIEGPGLESFQNIQTLLGKIMLRRTKVERADDLGLPPRIVTVRKDFFNDEEKDLYKSLYSDVKRKYNSYVEEGVVLNNYANIFTLITRMRQMADHPDLVLKRLHDSNGNSNSTGVIICQLCDDEAEEPIESKCHHKFCRLCINEYIDSFMADEKKLTCPVCHIGLSIDLQQPALEVDEEMFKKQSIVSRLNMGGKWRSSTKIEALVEELYNLRSDKRTIKSIVFSQFTSMLDLVEWRLKRAGFQTVKLQGSMTPTQRDQTIKYFMENIHCEVFLVSLKAGGVALNLCEASQVFILDPWWNPSVEWQSGDRVHRIGQFRPVKITRFCIEDSIESRIIELQEKKASMIHATINQDEAAINRLTPADLQFLFNN
>XP_022627757_Lachancea_lanzarotensis
MLEEGGFIRKPKTRRKRQVDYVEISDGETTQVDRAIDDKEDDDDYEEIIIKERTPVLIDSSRDEKPVLEELMETKSEKDDDDDDDEDVPLSKRRTRKNAEAEETEETKPKRKRASAAKTNGTKKKTKKEPKPKKPKTTPYERNTARLYENHPELKTVFTDLHDAPAYKANRAPQPSGMTIKLLPFQLEGLHWLITQEQSLYGGGVLADEMGMGKTIQTIALLMNDVSKKPSLVVAPTVALVQWRNEIEQHTGGKLKTHIFHGANRSSNMGEFKDVDVLLTTYSVLESAFRKQNYGFKRKNGVYKEKSLLHNMNFYRVILDEAHNIKDRQSNTAKAVNNLLTEKRWCLTGTPLQNRIGEMYSLIRFLNVNPFSMYFCTKCDCASKEWKFSDNMHCDKCAHVVMQHTNFFNHFALKNIQKHGMEGPGRESFNNIQLLLKNVMLRRTKVERADDLGLPPRIVTVRRDFFNEEEKDLYQSLYTDIKRKFNSYVEEGVVLNNYANIFTLITRMRQLADHPDLVLKRMKNGQGHDDSVIVCELCDDEAEEPIESKCHHRFCRLCIKEYIESFMENTEKLTCPVCHIALSIDLSQPALEYTPRSYSRHSIVDRLNVKGSWRSSTKIEALVEELYNLRSDRRTIKSIVFSQFTSMLDLVEWRLKRAGFKTVKLQGSMTPTQRDQTIKYFMEDIHCEVFLVSLKAGGVALNLCEASQVFILDPWWNPSVEWQSGDRVHRIGQFRPVKITRFCIEDSIESRIIELQEKKANMIHATISQDDAAINKLTPGDLQFLFNN
>XP_002554655_Lachancea_thermotolerans
MLEEGGFIRKTRTRRKRKVDYKEDSDGELVRNDTSADDNYSDLGKEETPVIIESSDEKPNLDKLIEIKSEEEDEDEDDLPLAKRRKADASPAKGAKKGAKGKKKSTAKPKKPKTTPYERNTARLFENHPYLKTVFSDLSNAPAYKAHRAPQPEGLTIKLLPFQLEGLYWLIAQEQSIYNGGVLADEMGMGKTIQTIALLMNDVSKKPSLVVAPTVALMQWKNEIEQHTGGKLKTYIYHGANRTSNVGEFKDVDVLLTTYSVLESVFRKQTYGFRRKNGVYKERSVLHNMNFYRVILDEAHNIKDRQSNTAKAVNSLITEKKWCLTGTPLQNRIGEMYSLIRFLNIDPFSKYFCTKCNCESREWKFTDRMHCDGCGHVVMQHTNFFNHFALKNIQKHGIEGPGLESFQNIQTLLKNIMLRRTKVERADDLGLPPRIVTVRRDYFNEEEKDLYRSLYTDVKRKFNSYVEEGVVLNNYANIFTLITRMRQLADHPDLVLKRMKNGIGVDDNVIVCQLCDDEAEEPIESKCHHKFCRLCIKEYIESFMENLEKLTCPVCHIALSIDLSQPALEFDDAAQKKQSIVNRLNIQGSWRSSTKIEALVEELYNLRSDRRTIKSIVFSQFTSMLDLVEWRLKRAGFQTVKLQGSMTPTQRDQTIKYFMENTHCEVFLVSLKAGGVALNLCEASQVFIMDPWWNPSVEWQSGDRVHRIGQYRPVKITRFCIEDSIESRIIELQEKKANMIHATINQDDAAINRLTPGDLQFLFNN
>XP_020061711_Aspergillus_aculeatus
MGDQEMKPISIEIAIPSRKAATLSESETSLLDEGSSGVSTRTYSTPATSTAATPVESDAPGSKKRVSASARARELHSSTMSLNPSRGLKRPAASMFSTTFTTDAALAEALQAQEFQGRSPKQPKSSRHSTPGSNSFATDMGHSVENESLHAQHLSLRKRPLRSAQISNVLCDDEPTGDEMRTDQTDIFSSESDLSDFSYSLTEVSEDEDAEPQEPTRSRTVRNSGVSRTPRQVPISARSSSSVPGDLWMTRRAIRERKKLEKQHPSVTTMWDDLAKMPPIKPVAANQPSGISRTLKSFQLEGLNWMMQQEQSQYKGGLLGDEMGMGKTIQAVSLIMSDYPAGMPSLVVVPPVALMQWQSEIKEYTSGVLKVLVYHNSNPKVKTLSKKELETYDVIMISYSGLESIHRKEWKGWNRNDGIVKEDSVIHSIKYHRLILDEAHSIKQRTTSVARACFALKAKFKWCLSGTPVQNRIGEFFSLLRFLEVRPFACYFCKQCKCQQLHWSQDAEKRCTTCKHSGFSHVSVFNQEILNPITERDNAHARKEALAKLRLLTDRIMLRRIKRDHTASMELPPKRVVIRNEFFGEIERDFSRSIMTNSTRQFDTYVSRGVMLNNYANIFGLIMQMRQVANHPDLILKKHAQSGQNVLVCSICDEPAEEAIRSRCHHEFCRRCVKDYVQSSGIKSVVDCPRCHIPLSIDFEQPDIEQEEEHVKKNSIINRIRMEDWTSSTKIEMLVYELYKLRSRKQTHKSIVFSQFTSMLQLVEWRLRRAGFNTVMLDGTMTPAQRQKSIEYFMNNVDVEVFLVSLKAGGVALNLTEASRVFIIDPWWNPAAEWQSADRCHRIGQRRPCVITRLCIEDSVESRIVLLQEKKANLINGTLNKDQGEALEKLTPEDMQFLFRGS
>XP_001273222_Aspergillus_clavatus
MSLSRPQRGVKRGAAVALEDSTPLECSDAALAQSLQIQEYQSSFSKRRKVPAGKGGGSLEIGDSADDDDPLTDLEEMDLDSDGGNDDFDEDDFEPWQSKRSTRTSRRLTTKRAIPDSEASDSIEDGEDDVYQSEAEAEEPSSASDEDEPLATGRSRRSNPTNSRANSRAQAQASRTSALVRSSTRLPWMSRRAYRERRKLETQHPIVVKMWDEIRNTPPITPVAAEQPPGISITLKSYQLEGLNWMMQQEQSHYKGGLLGDEMGMGKTIQAVSLLMSDYPVGKPSLVVVPPVALMQWQSEIKEYTSGQLKVLVYHNSNSKVKHLTKQELQSYDVIMISYSGLESIHRKEWKGWNRNDGIVKEDSVIHAIDYHRLILDEAHSIKQRTTSVARACFALKATYKWCLSGTPVQNRIGEFFSLLRFLEVRPFACYFCKQCSCQELHWSQDAEKRCSHCKHSGFSHVSIFNQEILNPITERDHPEARKEALAKLRLITDRIMLRRVKRDHTASMELPPKRVILHNEFFGEIERDFSRSIMTNSTRQFDTYVSRGVMLNNYANIFGLIMQMRQVSNHPDLILKKHAAGGQNVLVCGICDEPAEEAIRSRCHHEFCRRCAKDYIRSFDADSVVDCPRCHIPLSIDFEQPDIEQEEEHIKKNSIINRIRMEDWTSSTKIEMLVYELYKLRSKKQTHKSIVFSQFTSMLQLVEWRLRRAGFNTVMLDGTMTPAQRQRSIDHFMNNVDVEVFLVSLKAGGVALNLTEASRVFIVDPWWNPAAEWQSADRCHRIGQRRPCVITRLCIEDSVESRIVLLQEKKANLINGTLNKDQGEALEKLTPEDMQFLFRGA
>XP_001261303_Aspergillus_fischeri
MGRRASTAKGTMPSGVPQDKQSSLPRRTSLRLAQSNPRSTTDRPSDHGTNQKNEERHLVSIEQSCVSTSVEVAIPLKKQSPPCASSSSPSSSEDTFGEGRNDYDTPATSVVMTPAESDVNKPRRRVNASTRARELRSRTMPLSSMQRGLKRNAAALSPDDSTLGTSDEALAEALQMQEYQESFSKRRKVAASASRDTSEIEDSTKDDDLLEHLDSDGFEDAEDEEDLEPWQPKRSIRTSRRLTTQQTVPDSEASDLSDDEAGDGNYQTDSEADGPPSSSSEEEPLIAERARNSGTANASSGSRARRQALRAPANQRRTLIPPWMSQRAYRERRKLEKQHPLITKMWDDLKNTPPITPVPAEQPPGISRTLKSYQLEGLNWMLQQEKSQYKGGLLGDEMGMGKTIQAVSLLMSDYPVGKPSLVVVPPVALMQWQSEIKEYTNGQLKVLVYHNSNAKVKHLTKQDLESYDVIMISYSGLESIHRKEWKGWNRNDGIVKEDSIIHAIDYHRLILDEAHSIKQRTTSVARACFALKASYKWCLSGTPVQNRIGEFFSLLRFLEVRPFACYFCKQCKCQQLHWSQDADKRCSNCKHSGFSHVSVFNQEILNPITERDNPEARKEALAKLRLITDRIMLRRIKRDHTASMELPPKRVVLHNEFFGEIERDFSRSIMTNSTRQFDTYVSRGVMLNNYANIFGLIMQMRQVANHPDLILKKHAAGGQNVLVCSICDEPAEEAIRSRCHHEFCRRCAKDYIQSFEADSVVDCPRCHIPLSMDFEQPDIEQEAEHIKKNSIINRIRMEDWTSSTKIEMLVYELYKLRSQKQTHKSIVFSQFTSMLQLVEWRLRRAGFNTVMLDGTMTPAQRQKSIDYFMNNVDVEVFLVSLKAGGVALNLTEASRVFIVDPWWNPAAEWQSADRCHRIGQRRPCVITRLCIEDSVESRIVLLQEKKANLINGTLNKDQGEALEKLTPEDMQFLFRGS
>XP_041144762_Aspergillus_flavus
MGKKTTKVGAQTASTADTSALPRRTSSRLARSSVSDARKSDATVTDKERGLHNLTTLRSLRGNKLAAVEVAIPLKKQSPSRSTSSSDLIEDISGDGINAYSTPESSVAVTPAELDMTKPRKRVSASARARELRSSIMSINVQKGSKRDFATIAADNPPTESSEAALAQALQLQEYQESSPKRRKARNGVSFALEDSTDNDSVLTGLRSNEGKDTGVKTRKRCPARKTRNSVRGMVSDSESSTNLEDESWDEQEYISESDSMSSVGIDPVSQSIMDSAGSRAGARTRAQASMASLPTEPLVRRPGMSYRALRERKKLERQHPYIMKMWDELRNNPPIIPVAAEQPPGISRNLKSFQLEGLNWMTRQEGSQYKGGLLGDEMGMGKTIQAVSLLMSDYPVGQPSLVVVPPVALMQWQSEIKEYTNGQLKVLVYHNSNSKVKSLSEKDLLTYDVIMISYSGLESIHRKEWKGWNRGDGIVKADSIIHSIHYHRLILDEAHSIKQRTTSVARACFALKAKYKWCLSGTPVQNRIGEFFSLLRFLEIRPFACYFCKQCNCQELHWSQDEGKRCTHCKHSGFSHVSIFNQEILNPITERNNPEARTEALSKLRLITDRIMLRRIKRDHTASMELPPKRVVLHNEFFGEIERDFSRSIMTNSTRQFDTYVSRGVMLNNYANIFGLIMQMRQVANHPDLILKKHAQSGQNVLVCSICDEPAEEAIRSRCHHEFCRRCAKDYVQSFNTGTVIDCPRCHIPLSIDFEQPDIEQEEEHIKKNSIINRIRMENWTSSTKIEMLVYELYKLRSKKQTHKSIVFSQFTSMLQLVEWRLRRAGFNTVMLDGTMTPAQRQKSIDFFMNNVDVEVFLVSLKAGGVALNLTEASRVFIVDPWWNPAAEWQSADRCHRIGQRRPCVITRLCIEDSVESRIVLLQEKKANLINGTINKDQGEALEKLTPEDMQFLFRGS
>XP_749126_Aspergillus_fumigatus
MPSGVPQDKQSLLPRRTSLRLAQSNPRSTADRPSDHGANQRNEEIDQSCVSTSVEVAIPLKQSPPCASSSSSSDDTFGEGRNDYDTPATSIVMTPAESDVNKPRRRVNASTRARELRSRTTPLSSMQRGLKRNAAALSPDDSTLGASDEAFAEALQMQEYQESFSKRRKIAVSASRDTPEIEKSTEDDDILEHIDSDGFEDAEDEEDLEPWQPKRSIRTSRRSTTQQTVPDSEASDLSDDEAGDGNYQTESEAEGPPSSSSEEEPLIAERARNSGRSNASSGSRARRQALRNQRRTLIPSWMSQRAYRERRKLEKQHPLITKMWDDLKNTPPITPVLAEQPPGISRTLKSYQLEGLNWMLQQEKSQYKGGLLGDEMGMGKTIQAVSLLMSDYPVGKPSLVVVPPVALMQWQSEIKEYTNGQLNVLVYHNSNAKVKHLTKQDLESYDVIMISYSGLESIHRKEWKGWNRNDGIVKEDTHSIKQRTTSVARACFALKASYKWCLSGTPVQNRIGEFFSLLRFLEVRPFACYFCKQCKCQQLHWSQDADKRCGNCKHSGFSHVSVFNQEILNPITERDNPEARKEALAKLRLITDRIMLRRVKRDHTASMELPPKRVVLHNEFFGEIERDFSRSIMTNSTRQFDTYVSRGVMLNNYANIFGLIMQMRQVANHPDLILKKHAAGGQNVLVCSICDEPAEEAIRSRCHHEFCRRCAKDYIQSFEADSVVDCPRCHIPLSIDFEQPDIEQDADHIKKNSIINRIRMEDWTSSTKIEMLVYELYKLRSQKQTHKSIVFSQFTSMLQLVEWRLRRAGFNTVMLDGTMTPAQRQRSIDYFMNNVDVEVFLVSLKAGGVALNLTEASRVFIVDPWWNPAAEWQSADRCHRIGQRRPCVITRLCIEDSVESRIVLLQEKKANLINGTLNKDQGEALEKLTPEDMQFLFRGS
>XP_661876_Aspergillus_nidulans
MGRKKSDTNKDSAAFIVPGSCSSTSSRRTSLRLAQASSAEKLEIQHEISETQDESKSSGLSKTRRGMRLAKLEVTIPLKPTPCRSPSSVAADDTSADGINGYDTPATSVAVTPAASDIGPSKKRVSASVRARELRSGNMFLGGPKGSKRSLATETDNHFDAEIAESADAILARDLQLQEYQQNPLKRRMTSNDVFRRIDGFVDSPSILTELGDNARDDGSLGKKSQEISPERKLRTSRRSNVKLVMSDSDDTMDIDGSDYETDSDLSDVSSTASDYQPLIVQRTSQVNSVRNQGLSSQRQRPVTAASALAAGMSFRARRERQKLEKQHPSIITMWDDLKNDPPITPVPAAQPTGISRTLKRFQLEGLNWMMRQEKTQYKGGLLGDEMGMGKTIQAVSLLMSDYPAGRPSLVVVPPVALMQWQSEIQEYTDGKLKVLVYHNTNTKILALSQSIEKNGKVGIAMMALLKKTVSFIPFIITGSSLTKLTVSSGFSHVSVFNQEILNPITERDDPEARKAALAKLRLITDRIMLRRVKRDHTASMELPPKRQFDTYVSRGVMLNNYANIFGLIMQMRQVANHPDLILKKHAEGGQNVLVCCICDEPAEEAIRSRCRHDFCRRCVKDYIRSFDAGAVVDCPRCHIPLSIDLDQPDLEQHEDYIKKNSIVNRIRMEDWTSSTKIEMLVYELYKLRSKKQTLKSIVFSQFTSMLQLVEWRLRRAGFNTVMLDGTMSPAQRQKSIDYFMNNVNVEVFLVSLKAGGVALNLTEASRVFIVDPWWNPAAEWQSADRCHRIGQRRPCVITRLCIEDSVESRIVMLQEKKANMINGTINKDQGEALEKLTPEDMQFLFRGS
>XP_001396165_Aspergillus_niger
MQALRERQKLERQHPCVITMWDDLQNTPPIKPVRAEQPQGISRTLKSFQLEGLSWMIQQEKSHYKGGLLGDEMGMGKTIQAVSLLMSDYPIGRPSLVVVPPVALMQWQSEIKAYTNGQLNVLIYHNSNSKVKTLTKEDLLAYDVIMISYSGLESIHRKELKGWNRNVGLIQENSVIHSIHYHRLILDEAHSIKQRTTSVARACFALKANYKWCLSGTPVQNRIGEFFSLLRFLDVRPFACYFCKQCQCQQLHWSQDAAKKCTECGHSGFSHVSIFNQEILNPITERDNPDARKEALSKLRLITDRIMLRRVKRDHTSSMELPPKRVILHNEFFGEIERDFSQSIMTNTTRQFDTYVSRGVMLNNYANIFGLIMQMRQVANHPDLILKKHAETGQNVLVCCICDEPAEEAIRSRCHHEFCRKCAKDYVRSFDVGSIVDCPRCHIPLSIDFEQPDIEQEEECIKQNSIINRIRMEDWTSSTKIEMLVYELYKLRSKKQTLKSIVFSQFTSMLQLVEWRLRRAGFNTVMLDGTMTPAQRQNSIEYFMNNVDVEVFLVSLKAGGVALNLTEASRVFIVDPWWNPAAEWQSADRCHRIGQRRPCVITRLCIEDSVESRIVLLQEKKANLINGTINKDQGEALEKLTPEDMQFLFRGS
>XP_015402038_Aspergillus_nomiae
MGKETTIKVGPQTASSTDNSAPPRRTSSRLARSSVSDARKSDTTVTEEECGLHNPSTLRSFRSSRLAAVEVAIPLKKQSPTCSTSSSDLVEDISGDGINAYSTPSSSVAVTPAEMNMTKPRKRVSASARARELRSSIKSLNTQKGSKRDFATITSDDPTAESSDTALAQALQLREYQDSSSKRRKARGGVRLAVEDSTGNDSVLMGLSYDEENGTVDIRKRRPTRKTRNSVQSVVSDSESSIIMEDESGDEQEYCSGSDSMSDVDDDSVSQRTRNSAGSRAGARTRARASMVSLPTEPLVRRPGMSYRALKERKKLERQHPYIMKMWDELRNSPPIIPVAAEQPPGISRNLKLFQLEGLNWMMRQERSQYKGGLLGDEMGMGKTIQAVSLLMSDYPVGQPSLVVVPPVALMQWQSEIKEYTNGQLKVLIYHNSNSKVKSLSENDLLAYDVIMISYSGLESVHRKEWKGWNRSDGIVKEDSIIHSIHYHRLILDEAHSIKQRTTSVARACFALKAKYKWCLSGTPVQNRIGEFFSLLRFLEIRPFACYFCKQCKCQELHWSQDAGKRCTHCKHSGFSHVSIFNQEILNPITERNNPEARKEALSKLRLITDRIMLRRIKRDHTASMELPPKRVVLHNEFFGEIERDFSRSIMTNSTRQFDTYVSRGVMLNNYANIFGLIMQMRQVANHPDLILKKHAESGQNILVCSICDEPAEEAIRSRCRHEFCRRCAKDYVQSFDAGSVVDCPRCHIPLSVDFEQPDIEQEEEHIKKNSIINRIRMENWTSSTKIEMLVYELFKLRSKKQTHKSIVFSQFTSMLQLVEWRLRRAGFNTVMLDGTMTPAQRQKSIDFFMNNVDVEVFLVSLKAGGVALNLTEASRVFIVDPWWNPAAEWQSADRCHRIGQRRPCVITRLCIEDSVESRIVLLQEKKANLINGTINKDQGEALEKLTPEDMQFLFRGS
>XP_023091195_Aspergillus_oryzae 
MSINVQKGSKRDFATIAADNPPTESSEAALAQALQLQEYQESSPKRRKARNGVSFALEDSTDNDSVLTGLRSNEGKDTGVKTRKRCPARKTRNSVRGMVSDSESSTNLEDESWDEQEYISESDSMSSALRERKKLERQHPYIMKMWDELRNNPPIIPVAAEQPPGISRNLKSFQLEGLNWMTRQEGSQYKGGLLGDEMGMGKTIQAVSLLMSDYPVGQPSLVVVPPVALMQWQSEIKEYTNGQLKVLVYHNSNSKVKSLSEKDLLTYDVIMISYSGLESIHRKEWKGWNRGDGIVKADSIIHSIHYHRLILDEAHSIKQRTTSVARACFALKAKYKWCLSGTPVQNRIGEFFSLLRFLEIRPFACYFCKQCNCQELHWSQDEGKRCTHCKHSGFSHVSIFNQEILNPITERNNPEARTEALSKLRLITDRIMLRRIKRDHTASMELPPKRVVLHNEFFGEIERDFSRSIMTNSTRQFDTYVSRGVMLNNYANIFGLIMQMRQVANHPDLILKKHAQSGQNVLVCSICDEPAEEAIRSRCHHEFCRRCAKDYVQSFNTGTVIDCPRCHIPLSIDFEQPDIEQEEEHIKKNSIINRIRMENWTSSTKIEMLVYELYKLRSKKQTHKSIVFSQFTSMLQLVEWRLRRAGFNTVMLDGTMTPAQRQKSIDFFMNNVDVEVFLVSLKAGGVALNLTEASRVFIVDPWWNPAAEWQSADRCHRIGQRRPCVITRLCIEDSVESRIVLLQEKKANLINGTINKDQGEALEKLTPEDMQFLFRGS
>XP_040636986_Aspergillus_ruber
MGRRAAVVVRTDPAPLNDTSSNNTPPARRTSARLARSRDNASANNKQVAGPSRSHSLQVAVPVKNLSASHTSSSRSSVENASGSTPATSVAITPVESDGNRPNKRVSASARAAELRSSTMSLGTQRGRKRGPSGFAKDMDESLARALQAEEYRAINSKRRKLSPGEYVSDEDAITEYETSEFESPDSEYEKVRPRDKNGKNIYSGPRMVLGSDSEDEILDSDMLDSEDELMLMLEEEVPSPPPPARNGNARNPRSRKGTRVSTVGKPFWMSNRAWRERKKLEGQHPSIKTMWDELKKTPPITPVPAKQPPGISRTLKSFQLEGLNWMMQQEKSEYKGGLLGDEMGMGKTIQAVSLLMSDYPVGKPSLVAVPPVALMQWQSEIQEYTSGQLKVLVYHNSNSKIKSLKKKDLMKYDVIMISYSGLESIYRKESKGWARADGIVKEDSVIHSINYHRLILDEAHSIKQRTTSVARACFALKATYKWCLSGTPVQNRIGEFFSLLRFLEVQPFACYFCKVCDCRSLHWSQDRDKKCTSCTHRGFDHVSVFNQEILNPITEMNNIDARKEALGKLRLITDRIMLRRVKRDHTAAMELPPKRVVLHNEFFGEIESDFSQSIMTNSTRRFDTYVSQGVMLNNYANIFGLIMQMRQVANHPDLILKKHAQTGQNVLVCCICDEPAEEAIRSRCRHDFCRRCAKDYIKSFDSDTIVDCPRCHIPLSIDFEQPDIEQEEEHVKKNSIVNRIRMEDWTSSTKIEMLVYELYKLRSKKQTQKSIVFSQFTSMLQLVEWRLRRAGFNTVMLDGSMTPAQRQSSIDYFMKNVDVEVFLVSLKAGGVALNLTEASRVFIVDPWWNPAAEWQSADRCHRIGQRRPCVITRLCIEDSVESRIVLLQEKKANLINGTINKDQGDALEKLTPEDMQFLFRGA
>XP_040701601_Aspergillus_sydowii
MARRKLETTQGSAAFSAPDVPPSSSSRRTSLRLAQTAPSTPKVESLENQREIADSEDELLSSGVSKPPGVARLAKVEVAIPLKYRRSPSSSVAAEDTSADGITGYDTPATSAAVTPAESDIGRSKRVSASARAQELRSSNMSLGAKRGVKRSAATETDDYFTPENADAALARNLQLQEYQQNIPKRRKSSDNSIPEIGGSEDDDSPLSEIDYDELYEEDLEKPLPPKKLRASRRLNTKPVIPDSDDFLNEGSEEHLDDYTYQSDSASNSASEEEPLIVQRASRTNNTRIRRLMSRRQLSAGLASALASGMSSRAYKERQKLEKQHPTITTMWNDLKNDPPITPEPAAQPVGISRTLKPFQLEGLNWMTRQEKTQYKGGLLGDEMGMGKTIQAVSLLMSDYPAGRPSLVVVPPVALMQWQSEIKEYTDGKLQVLVYHNTNSKVKGLSKKDLEKYDVIMISYSGLESIHRKEWKGWNRNDGIVKEDSVIHSIHYHRLILDEAHSIKQRTTSVARACFALNSNYKWCLSGTPVQNRIGEFFSLLRFLEVRPFACYFCKQCKCQELHWSQDAEKRCAKCRHSGFSHVSVFNQEILNPITERDDMEARKEALVKLRLITDRIMLRRVKRDHTASMELPPKRVILHNEFFGEIERDFSRSIMTNSSRQFDTYVSRGVMLNNYANIFGLIMQMRQVANHPDLILKKHAEGGQNVLVCSICDEPAEEAIRSRCHHDFCRRCVKDYIQSFDTDSVVDCPRCHIPLSIDLEQPDMEQHEDHIKKNSIVNRIRMEDWTSSTKIEMLVYELYKLRSKKQTLKSIVFSQFTSMLQLVEWRLRRAGFNTVMLDGTMTPAQRQKSIDYFMNNVDVEVFLVSLKAGGVALNLTEASRVFIVDPWWNPAAEWQSADRCHRIGQRRPCVITRLCIEDSVESRIVMLQEKKANMINGTINKDQGEALEKLTPEDMQFLFRGS
>XP_001212043_Aspergillus_terreus
MGRRPSAAKSAASVEDIPPPPRRTSARLTRQSLNSNNIDTTPTDEGKTMNPPQPASTGLGHKRVSLEVAIPVPSRSSSRATSSAVDDTSYDGTNGYSTPATSVAVTPVASDAGRSRKRVSASTRARELRSSAMSLHAANGTKRAFSAISDSTPDNADEALALSLQAQEYQVSFPKRPKLSGTENLEIADSEGESSLSELESDADMDGMTEDDSEPWQPQQVSKRTRRSTDKNVIPNSEDGDSLLDDGSEDANLYITSSGDSTDSEAEIPLIEQRPPRRATTSGSRGQRRQPRTRVPTREFVERPATQSWMTYRAFKERKKLEKQHPLIVSMWDELRNTPPITPVPAEQPVGISRTLKSFQLEGLNWMMRQEQTQYKGGLLGDEMGMGKTIQAVSLLMSDYPAGKPSLVVVPPVALMQWQSEIAAYTNGQLKVLVYHNSNSKVKGLTKKDLLKYDVIMISYSGLESIHRKEWKGWNRSDGIVKEDSVIHSIDYHRLILDEAHSIKQRTTSVARACFALKASYKWCLSGTPVQNRIGEFFSLLRFLEVRPFACYFCKQCKCQQLHWSQDAEKRCTTCNHSGFSHVSVFNQEILNPITERDNPEVRKDALAKLRLITDRIMLRRVKRDHTASMELPPKRVILHNEFFGDIERDFSRSIMTNSTRKFDTYVSRGVMLNNYANIFGLIMQMRQVSNHPDLILKKHAENGQNVLVCNICDEPAEEAIRSRCHHEFCRQCAKDYIRSFDADSVVDCPRCHIPLSIDFEQPDIEQEEEHVKKNSIINRIRMEDWTSSTKIEMLVYELYKLRSKKQTHKSIVFSQFTSMLQLVEWRLRRAGFNTVMLDGTMTPAQRQKSIDYFMKNVDVEVFLVSLKAGGVALNLTEASRVFIVDPWWNPAAEWQSADRCHRIGQRRPCVITRLCIEDSVESRIVLLQEKKANLINGTINKDQGEALEKLTPEDMQFLFRGA
>XP_022489901_Penicillium_arizonense
MRRSLRPRTTIPDSEDDSHFSETSLRNSSPLRRSQTLRVGGSSLPRSQSQRVIQDSEADETDYVDRSDSMAPETSVPGNIAVVVPASNNDLPSESNSRSSSEKSSTGCNTPATSVEATGAKLPARINASDRANQLRSSKLSLGLFKRGTKRSTATRDEDDGREASDAALAHKLQMEEYGQPQKRQKYYWAPIGQGQLSSDEDCVAEDDESTLGDRTVSLSPEPPVLLRGIHTGPSEYNLADPNYAPENPFEEVVNGATERDLSDPFFADQDHSDEEADLDGDQLVDSDEDLSPTWEEQRKARRVAADRKKLEKKHPTIITMWDDLKSRPIIAPEEAKQPASITRKLKPFQLQGLNWMMQQEQTEYRGGLLGDEMGMGKTIQAVSLIMSDFPQRDPTLVLVPPVALMQWVSEIQEYTDGKLKVLVYHNSDPKVKKMTSNDLRKYNVIMISYSSLESIHRKQEKGFTRGETMVKADSVIHSIHYHRLILDEAHSIKQRTTGVAKACFALQANYKWCLSGTPVQNRIGEFFSLLRFLQVRPFACYFCKQCDCEQLQWTADKSGRCTKCSHTGFNHISIFNKEILGPITEGRTQVERKAGLQKLRLITDHIMLRRMKQDHTSSMELPPKRITLHNEFFGEIEHDFSRSIMTNSTREFDTYVSRGVMLNNYANIFGLIMQMRQVANHPDLILKKNTQPGFNVAVCCVCDEPAEDAIRSQCRHDFCRQCAKDYILSFQDEQKYVDCPRCHITLSIDLEQPTLAHSEESAKKNSIINRISMENWTSSTKIETLLYELYQERSKSHTPKSIIFSQFTSMLQLVEWRLRHAGFNTVMLDGSMTPAQRQKSIEHFMTKPEVEVFLVSLKAGGVALNLTEASRVFIIDPWWNPAAEWQSADRSHRIGQQRPCVVTRLCIEDSVESRIIQLQEKKANLIRGTLNKDQAQALEKLTPEDMQFLFRGT
>XP_014538940_Penicillium_digitatum
MRRNLRPRTTIPDSDDDVPLSETSLRNSSPLRRSSRSGPLQVSGSSLSQSRPRVIKDSETDEDDDVGLSDSVVPDSFISGRIAVVVPMKNESPSDSNSRTSLGNQSTSYSTPATEFDTKIATKPSARINAADRVKKLQSSTLSLGNSQRGRKRSAAVLTEDDDASDVPLAYAYKKKTVKRPTGALSVQPDLENFDTALAKYKYPRATAEQRLLADKFVDEHLEYESDPDSRPVRFPPLSPEPPGSLGSGTSYSDTSEDPLEGRTPSALGEDLNGDFDDSEADLPPTWEEQRKARRIERDRKNLVSKHPAIGTMWDVLKAQPIIQPKEAKQPVSITRKLKPFQLEGLNWMIAQEKTQYKGGLLGDEMGMGKTIQAVSLIMSDFPQPDPTLVLVPPVALMQWVSEIKEYTDGKLKVLVYHNSDAKVKKLTQAEIRKYDVIMISYASLESIYRKQEKGFSRGETMVKANSVIHAVHYHRLILDEAHSIKSRTTGVARACFALEANYKWCLSGTPVQNRIGEFFSLLRFLQVKPFACYFCKQCDCEQLQWTSTKEGRCTDCSHTGFMHISIFNKEILNPIIEGKTQQQRKDGLDKLRLITDHIMLRRMKQQHTKSMELPAKRITLHNEFFGEIEQDFSRSIMTNSTRKFDTYVSEGVMLNNYANIFGLIMQMRQVANHPDLILKKKAEVGFNIAVCCICDEPAEDAIRSQCRHEFCRQCAKDFIQSFQDDSKHVDCPRCHIALSIDLEQPTLAEYEESVKKNSIINRISMESWTSSTKIEMLLYELFKERGKSHTPKSIIFSQFTSMLQLVEWRLRHAGFSTVMLDGSMTPAQRQKSIEYFMTKPEVEVFLVSLKAGGVALNLTEASRVFIIDPWWNPAAEWQSADRSHRIGQQRPCVVTRLCIEDSVESRIIQLQEKKANLIRGTLNKDQAAALEKLTPEDMQFLFRGT
>XP_016599466_Penicillium_expansum
MRRNLRPRATIPDSDDDSPFSETSLRNSSPLRRSNRSGPLRAGGSSLSRSRPRVIQDSEADEDDDVGLSDSVAPDNSALGRIAVVVPMKNESPSDSNSRTSLGNQSTGYSTPATSVGAAATEPDAKIPTKTSARINAADRVKRLQSSTLFLGTSQRGRKRSAAVLAEDDDDASDVPLAHAYKKRSVKRPTGALSVQTDFEASDTALANALQMEEYKYPRATAEQRLLVDKFIDEHLEYDSDPDSRPVFFSPLSPEPPGLLHSGAAYSDTSEDPLEGTSPSLLEEGVNDDSEADLPPTWEEQRKARRVERDRVNLLKRHPTIGTMWDVLKAQPIIQPKEAKQPVSITRKLKPFQLEGLNWMIAQEKTQYKGGLLGDEMGMGKTIQAVSLIMSDFPQPDPTLVLVPPVALMQWVSEIKEYTDGKLKVLVYHNSDAKVKKLTPAEIRKYDVIMISYASLESIYRKQEKGFSRGETMVKADSVIHAVHYHRLILDEAHSIKSRTTGVARACFALEANYKWCLSGTPVQNRIGEFFSLLRFLQVKPFACYFCKQCDCEQLQWTSTKEGRCTECSHTGFMHISIFNKEILNPIIEGKTQQQRKDGLDKLRLITDHIMLRRMKQQHTTSMELPSKRITLHNEFFGEIEQDFSRSIMTNSTRKFDTYVSEGVMLNNYANIFGLIMQMRQVANHPDLILKKKAQVGFNVAVCCVCDEPAEDAIRSQCHHEFCRQCAKDYIQSFQDDSKHVDCPRCHIALSIDLEQPTLAEYEESVKKNSIINRISMESWTSSTKIEMLLYELFKERSKSHTPKSIIFSQFTSMLQLVEWRLRHAGFNTVMLDGSMTPAQRQKSIEHFMTKPEVEVFLVSLKAGGVALNLTEASRVFIIDPWWNPAAEWQSADRSHRIGQQRPCVVTRLCIEDSVESRIIQLQEKKANLIRGTLNKDQAAALEKLTPEDMQFLFRGT
>XP_040649900_Penicillium_griseofulvum
MRHNLRPRTTIPDSDDDSQFSETSLRNSSPLRRSSRSGTIRAGGSSLSQSRPRVIQDSEADEDDYAGLSDSVIPDNSAAGGIAVVVPVKNESSSDSNSRSSIGNLSTGYSTPATSVGAAITEPDTKTVTKASARINAADRVRRLQSSALSLGASKRGRKRSAAILAEDDGASGVPVARASKKRTTKRPAAVLSVQTDPETSDIALAHALQMEEYNYPRPTTEDRLLVDKFIEEHMKYDPDPDSRPVSFSPLSPEPPGLLPSGVASSDTSGDPLEGGSPISLGEDLNDDDDSEGDLPPTWEEQRKARRAEKDRKNLVHKHPTIGTMWDVLKAQPIIEPKEAKQPVSITRKLKPFQLEGLNWMIEQEKTQYKGGLLGDEMGMGKTIQAVSLIMSDFPQPDPTLVLVPPVALMQWVSEIKEYTDGKLKVLVYHNSDTKIKKMTSAEIRKYDVIMISYASLESIYRKQEKGFSRGETMVKANSVIHAVHYHRLILDEAHSIKSRTTGVAKACFALEANYKWCLSGTPVQNRIGEFFSLLRFLQVKPFACYFCKQCDCEQLQWTSTKEGRCTECSHTGFMHISIFNKEILNPIIEGKTQQQRKDGLHKLRLITDHIMLRRMKQQHTKSMELPAKRITLHNEFFGEIEQDFSRSIMTNSTRKFDTYVSEGVMLNNYANIFGLIMQMRQVANHPDLILKKKAQAGFNVAVCCVCDEPAEDAIRSQCRHEFCRQCAKDYIQSFQDDSRHVDCPQCHIALSIDLEQPTLAEYEESVKKNSIINRISMESWTSSTKIEMLLYELFKERSKSHTPKSIIFSQFTSMLQLVEWRLRHAGFNTVMLDGSMTPAQRQKSIEHFMTKPEVEVFLVSLKAGGVALNLTEASRVFIVDPWWNPAAEWQSADRSHRIGQQRPCVVTRLCIEDSVESRIIQLQEKKANLIRGTLNKDQAAALEKLTPEDMQFLFRGT
>XP_038925531_Penicillium_roqueforti
MRHNLRPRTTIPDSDDDSQFSETSPRNSSPLRRSSRSAPLRAGGSSLSRSRPRVIQDSEADEDDYVVDSVTPGNSASGRIEVVVPMKNESPSDSNSRSSLGNLTTGCSTPATSVGAAVTEPDTKVAIKTSARINAADRVKKLQSSALSLGASQGGRKRSAAALAEDTGASDVSLTHASKKRAVKRPMGTLSVQNDLETSDAALAHALQMEEYDYPRPTTEQGSLVDKFVDEHLEYDSDPDSRPVSFSPLSPEPPGLLHSGVASSDTSEDPLEDGLDDDLHDSEADLPPSWEEQRKARRVEKDRKNLVYRHPTVGTMWDVLKAQPIIQPKEAKQPVSITRKLKPFQLEGLNWMIAQEKTEYRGGLLGDEMGMGKTIQAVSLIMSDFPQSDPTLVLVPPVALMQWVSEIKEYTDGKLKVLVYHNSDAKIKKLTPAEIRKYDVIMISYASLESIYRKQEKGFSRGATMVKADSVIHAVHYHRLILDEAHSIKSRTTGVARACFALEANYKWCLSGTPVQNRIGEFFSLLRFLQVKPFACYFCKQCDCEQLQWTSTKEGRCTECSHTGFMHISIFNKEILNPIIEGKTQRQRKEGLEKLRLITDHIMLRRMKQQHTTSMELPPKRIMLHNEFFGEIEQDFSRSIMTNSTRKFDTYVSEGVMLNNYANIFGLIMQMRQVANHPDLILKKKAQLGFNVAVCCICDEPAEDGIRSQCRHEFCRQCAKDYIQSFQDDSKHVDCPRCHIALSIDLEQPTLAEYEESVKKNSIINRISMESWTSSTKIEMLLYELFKERSKSHTPKSIIFSQFTSMLQLVEWRLRHAGFNTVMLDGSMTPAQRQKSIEHFMTKPEVEVFLVSLKAGGVALNLTEASRVFIIDPWWNPAAEWQSADRSHRIGQQRPCVVTRLCIEDSVESRIIQLQEKKANLIRGTLNKDQAAALEKLTPEDMQFLFRGT
>XP_002563413_Penicillium_rubens
MRHNLRPRTTIPDSDDDSQFSETSLRNSSPLRRSSRSGPLRVGGSSLSRSRTRVIQDSEADEDDYVSLSDSVAPDNSASGGLAVVVPVKNESSSDSNSRSSLGRSTGYSTPATSVSAAVTEPGTKIATKTSARINAADRVKELQSTALSLASHQRGRKRSAAVLAEDDGDASDVPLAHAFKKRTAKRPTGADLEASDSALAHALQMDEYEYPLSTTEQRLPVDKFIDEHASDSGSRPVSPLSSEPPELLHSDTSEDPLEGRSPSPLGEGLLDDIHDSEADLPPTWEEHRKARRAERDRKNLVNKHPTIGTMWDVLKAQPIIQPKEAKQPVSITRKLKPFQLEGLNWMIAQEKTQYKGGLLGDEMGMGKTIQAVSLIMSDFPQPDPTLVIVPPVALMQWVSEIKEYTDGKLKVLVYHNSDAKVKRLTPAEIRKYDVIMISYASLESIYRKQEKGFSRGETMVKADSVIHAVHYHRLVLDEAHSIKSRTTGVARACFALEANYKWCLSGTPVQNRIGEFFSLLRFLQVKPFACYFCKQCDCEQLQWTSTKEGRCTECSHTGFMHISIFNKEILNPIIEGKTQKQRKDGLDKLRLITDHIMLRRMKQQHTKSMELPAKRITLHNEFFGEIEQDFSRSIMTNSTRKFDTYVSEGVMLNNYANIFGLIMQMRQVANHPDLILKKKAQAGFNVAVCCVCDEPAEDAIRSQCRHEFCRQCAKDYIQSFQDDSKHVDCPRCHIALSIDLEQPTLAEYEEAVKKNSIINRISMESWTSSTKIEMLLYELFQERSKSHTPKSIIFSQFTSMLQLVEWRLRHAGFNTVMLDGSMTPAQRQKSIEYFMTKADVEVFLVSLKAGGVALNLTEASRVFIIDPWWNPAAEWQSADRSHRIGQQRPCVVTRLCIEDSVESRIIQLQEKKANLIRGTLNKDQAAALEKLTPEDMQFLFRGT
>XP_040808966_Penicillium_solitum
MRRNLRPRTTIPDSEDDSQFSETSLKNSSPLRRSSRSTPLRAGGSSLSRSRRVIQDSEADEDDYIGLSDSVAPDNPASGGVAVVVPMKNESPSDSNSQSPLGNLSTGYSTPATSVGAAATEPDTKIAIKTSARINAADRVKKLQSSALSLGTSQRGRKRSAAALVEEEDASDVPLAHAFKKRTVKQRTGALSVQPDPEASDTALAHALQMEEYKYPRATTEQRLLVDKFIDEHLEYDSDPDSRPVFFSPLSSEPPGLDSSAYSDTSEDPLEDRSPGPLGEGLNDDLHDSGADLPPTWEEQRKARRVDKDRKKLVSKHPKVATMWDTLKAQPIIQPMEAKQPVSITRKLKPFQLEGLNWMIAQEKTQYKGGLLGDEMGMGKTIQAVSLIMSDYPQPDPTLVLVPPVALMQWVSEIKEYTDGKLKVLVYHNSDPKVKKLTRADIRKYDVVMISYASLESMHRKQEKGFSRGETMVKADSVIHAVHYHRLVLDEAHSIKSRTTGVARACFALEANYKWCLSGTPVQNRIGEFFSLLRFLQVKPFACYFCKDCDCEQLQWTSTKEGRCTECSHTGFMHISIFNKEILNPIIEGKTQKQRKDGLDKLRLITDHIMLRRMKHQHTKSMELPPKRITLHNEFFGEIEQDFSRSIMTNSTRKFDTYVSDGVMLNNYANIFGLIMQMRQVANHPDLILKKKTQAGFNVAVCCVCDDPAEDAIRSQCRHEFCRQCAKDYIQSFQDDSKHVDCPQCHIALSIDLEQPTLAEYEESVKKNSIINRISMESWTSSTKIEMLLYELFKERSKSHTPKSIIFSQFTSMLQLVEWRLRHAGFNTVMLDGSMTPAQRQKSIEHFMTKPEVEVFLVSLKAGGVALNLTEASRVFIVDPWWNPAAEWQSADRSHRIGQQRPCVVTRLCIEDSVESRIIQLQEKKANLIRGTLNKDQAAALEKLTPEDMQFLFRGT
>XP_022577506_Penicilliopsis_zonata
MGRRSSTAKAKGLSNEVAIGPNVSTISSSFPRRSSRVTRNSLARSNEQPELVVPDTEDDEETDGMAIDIPRRNRIEVAIPVRKINTPSTASSTIATEDISADGTTEYNTPATSVAETPAAPDTSEKRKRVSASARASELRSSALALKTRSTAKRSHSLVATEESEPETADAVLARDLQLQEYDRPLRKRQKTSRAKNSVEIRDSFDTESFLSELSDGDGEFDGSESSDGQTGPATRRSLRSKKVTKMPIIDTNAVDDEKDESYVEDFESSDSEVEEEPVLENSPRPEATNRTPTPPPQPWPQRPLSPADMPDGWTKRAWRERKKLEKQHPCITTMWGDLENTLIITPVPAQQPARISRQLKSFQLEGLNWMVQQEKTAYRGGLLGDEMGMGKTIQAVSLVMSDYPAGKPSLVLVPPVALMQWQSEIKEYTNGQLKVLVYHNTNPKVKNLRKEDLETYDVIMISYSGLESIYRKELKGWNRNDGIVKEDSVIHSIHYHRLILDEAHSIKQRTTSVARACFALKADYRWCLSGTPVQNRIGEFFSLLRFLEVRPFACYFCKQCPCQQLHWSQDAEKKCTFCQHSGFSHVSIFNQEILNPITEHDSPEKRADALKKLRLITDRIMLRRMKKDHTSSMELPPKRVVLHSEFFGEIERDFSQSIMTNSSRQFDTYVSRGVMLNNYANIFGLIMQMRQVSNHPDLILKKHAEIGQNVLVCSICDEPAEEAIRSRCRHEFCRQCAKDYIRSFDSDSTIDCPRCHIPLSIDFEQPDIDQEEDNIKKNSIINRIKMEDWTSSTKIEMLIYDLYQLRGKKQTHKSIVFSQFTSMLQLVEWRLRRAGFNTVMLDGTMTPAQRQKSIDYFMKNVDVEVFLVSLKAGGVALNLTEASRVFIIDPWWNPAAEWQSADRCHRIGQRRPCVITRLCIEDSVESRIVLLQEKKANMIKGTINKDQGAALEKLTPEDMQFLFRGS
>XP_016625534_Cladophialophora_bantiana
MPTASRVATEKSSPAPTKAPPKRSSNRSRGRPSASTVTEIPNSEDDVILVGAPTAKGTFQGVFIPKDESAPANRRGRPSASTAPSSIADSMDSPSYETPDTSTFPTPDPGTSKSSVGATARALQLQSSEYALRRGTRSSRKRNITEITDQDFEDTDAQIAAKLQAEEYKVVADSEDSDDEPLSKRRRTRPSLNDMIDAEDDMPPPASLRQGRTKLPLRNPGFSTSTRRSSLDSSELSSAVSIADTELSDFTLPPMSMDTVDFSESDDESNRFEPPWARGRRVDWTMLTEEEIEFWTDPVKRRQIRERKRLERAHPDIKTMWTDLGKIPVIKPVQAPQPTGISRKLKPFQLEGLDWMMKQEKSQWKGGLLGDEMGMGKTIQAVSLIMSDYPAKAPSLVIVPPVALMQWQSEIKEYTSGKLKVLVYHSSANPKCKLLTVKDLKKYDVIMVSYSGLESMYRKEQKGWSRGDGIVKEDSVLHSIKYHRLILDEAHSIKQRTTGVARACFALRATYKWCLSGTPVQNRIGEFFSLLRFLEIHPFACYFCKECGCRELHWSQDESKRCIKCQHSGFNHVSVFNQEILNPITQGNNEKLRKEGLDKLRLITDRIMLRRMKRDHTSSMELPPKEIVVHNEFFGEIERDFSQSIMSNSTRKFDTYVAQGVMLNNYANIFGLIMQMRQVANHPDLILRKNAEGGQNILVCCVCDEPAEDAIRSRCRHEFCRQCARSYVQSFAGSAYGGTEEDADCPRCHIPLVIDWDQPEIEQDEDNIKKSSIINRIKMEDWTSSTKIEMLVYDLYKLRSKKQTHKSIVFSQFTSMLQLVQWRLQKSGFSTVLLDGSMTPAQRQKTIDHFMNNVDVEVFLVSLKAGGVALNLTEASRVYIVDPWWNPAAEWQSADRCHRIGQRRPCVITRLCIEDSVESRMVLLQEKKANMINGTVNNDQVALDKLTPEDMQFLFRGS
>XP_008723154_Cladophialophora_carrionii
MLAASKVATRMSSPAESKPPIKRPNTRTRGRPAASKVLEIPDSDDDEEEVFESRSLSEGTFQGVFIPKKGMTSTTSRGIQSESTAPSSVADSMDSLSSYETPGTSTVPTPDPTASKAKVSATARALQLQSSEFALGGRGRTSRKRKIMDDEDYEDADAKIAAKLQEEEYNVVVDSEDTDELPLPKRPRTTRPAPAYVVSDETVDTDDDVPLASTRRPYTRLPIHSTNPAPHAPLAGVSLEDSELSSLADTEMQDFIDSSMSDFSAEVSDDADDDALSAAASGFAARTSGSKRRRGRGGRSLQWDTLTEEERRDYFHPQRRRQIKERKKLEKAHPEIMTMWTELEKEPRIIPVQAPQPSGINRKLKPFQLEGLDWMMKQEKSKWAGGLLGDEMGMGKTIQAVSLIMSDYPAKAPSLVVVPPVALMQWQSEMNEYTDGKLKVLIYHISANPKCKTMKVKDLRQYDVIMVSYSGLESMYRKEEKGWNRGGGLVKEDSVLHSIKFHRLILDEAHSIKSRTTGVARACFALKANYKWCLSGTPVQNRIGEFFSLLRFLEIKPFACYFCKACKCHQLHWSQDESKRCTSCKHSGFNHVSVFNQEILNPITQAENKQLRKAGLDKLRLITDRIMLRRMKKDHTSSMELPPKEIVIHNEFFGEIERDFSQSIMSNSTRKFDTYVSQGVMLNNYANIFGLIMQMRQVANHPDLILRKNAEGGQNVLVCCICDEPAEEAIRSRCRHEFCRQCAKSYIQSFAGSINGGTEADADCPRCHIPLVIDWDQPEIEQDEDNVKKSSIINRIKMEDWTSSTKIEMLVYDLYKLRSKKQTHKSIVFSQFTSMLQLVQWRLQKSGFSTVLLDGSMTPAQRQKSIEHFMNNVDVEVFLVSLKAGGVALNLTEASRVFIIDPWWNPAAEWQSADRCHRIGQRRPCKITRLCIEDSVESRMVLLQEKKANMINGTVNNDQVALDKLTPEDMQFLFRGT
>XP_016250308_Cladophialophora_immunda
MGARGRPSRSVASSRASSSRVATEKSSPARTKAPSKRSINRSRGRPSASAAIEIPDSDDDEVSVSASTSKGMFQGVFIPKGGSAPAKRRGRQSQSTAASSVADSMDSPNYETPGTSTVPTPDPGTSKAKVGATARALQLQSSGYALRSGGGSSRKRNITEITDEDFEDTDEQLAAKLQREEYNMVADSEESDDEPLSKRRRTRPSMVAMVDDDDDEVPLANIRQRRKKLPLRNRGSSTAAPAYSLDSSGLSSAASIADTELSDSVSMSSADLSEVDDDDDDDDSIKPPWARGRNTSIDWTKMTQEEIMFWADPAKRRQMRERKRLEKAHPDIKTMWTDLAKIPVIKPVQAPQPTGISRKLKPFQLEGLDWMMKQEKSQWKGGLLGDEMGMGKTIQAVSLIMSDYPAKAPSLVIVPPVALMQWQSEIKEYTSGKLKVLIYHSSANPKCKLLTVKDLKKYDVIMVSYSGLESMYRKEQKGWSRGEGIVKEDSVLHSIKYHRLILDEAHSIKQRTTGVARACFALKATYKWCLSGTPVQNRIGEFFSLLRFLEIHPFACYFCKTCDCRELHWSQDDSKRCVKCKHSGFNHVSVFNQEILNPITQGDNEKVRKEGLDKLRLITDRIMLRRMKRDHTSSMELPPKEIVIHNEFFGEIERDFSQSIMSNSTRKFDTYVAQGVMLNNYANIFGLIMQMRQVANHPDLILRKNAEGGQNVLVCCVCDEPAEDAIRSRCRHEFCRQCAKSYVQSFAGSAYGGSEEDADCPRCHIPLVIDWDQPEIEQDEDNVKKSSIINRIKMEDWTSSTKIEMLVYDLYKLRSKKQTHKSIVFSQFTSMLQLVQWRLQKSGFSTVLLDGSMTPAQRQKTIDHFMSNVDVEVFLVSLKAGGVALNLTEASRVYIVDPWWNPAAEWQSADRCHRIGQRRPCVITRLCIEDSVESRMVLLQEKKANMINGTVNNDQVALDKLTPEDMQFLFRGS
>XP_007739330_Cladophialophora_psammophila
MGARGRPSRSAASSRAPSSRVATEKSSPAPTKGPPKRSSNRSRGRPSASTVTEIPNSDDDVIAVGASSSKGTFEGVFIPKTESAPANRRGRPSASTAPSSIADSTDSPSYETPGTSTFPTPDPGTSKSNVGATARALQLQSSEFALRSRTRSSRKRNITEITDQDFEDTDAQLAAKLQAEEYNVVADSEDSDDEPLSKRRRTRPSLNDMTDAEDDMPPPATLRQGRTKLPLRNPGPSTSTRRSSVDSSELSSAVSIADTELSDFTLPPMSMDTVDFSESDDESNRFEPPWARGRRVDWTVLTEEEIEFWTDPVKRRQVRERKRLERAHPDIKTMWTDLGKIPVIKPVQAPQPTGISRKLKPFQLEGLDWMMKQEKSQWKGGLLGDEMGMGKTIQAVSLIMSDYPAKAPSLVVVPPVALMQWQSEIKEYTSGKLKVLVYHSSANPKCKLLTVKDLKKYDVIMVSYSGLESMYRKEQKGWSRGDGIVKEDSVLHSIKYHRLILDEAHSIKQRTTGVAKACFALRATYKWCLSGTPVQNRIGEFFSLLRFLEIHPFACYFCKECGCRELHWSQDESKRCIKCQHSGFNHVSVFNQEILNPITQGNNEKLRKEGLDKLRLITDRIMLRRMKRDHTSSMELPPKEVVVHNEFFGEIERDFSQSIMSNSSRKFDTYVAQGVMLNNYANIFGLIMQMRQVANHPDLILRKNAEGGQNVLVCCVCDEPAEDAIRSRCRHEFCRQCARSYVQSFAGSAYGGTEEDADCPRCHIPLVIDWDQPEIEQDEDNIKKSSIINRIKMEDWTSSTKIEMLVYDLYKLRSKKQTHKSIVFSQFTSMLQLVQWRLQKSGFSTVLLDGSMTPAQRQKTIDHFMTNVDVEVFLVSLKAGGVALNLTEASRVYIVDPWWNPAAEWQSADRCHRIGQRRPCVITRLCIEDSVESRMVLLQEKKANMINGTVNNDQVALDKLTPEDMQFLFRGS
>XP_018695565_Fonsecaea_erecta
MGARDRPSRSTASSRASLSRVATEKSAPALEALPKRSINRSQVRPPASGVTEIPDSDDDEISASTSKRTFKAVVIPKRDLAPAKRRGRQSESTAPSSIADSMDSPDYETPGTSTVPTPDPGTSKARVGATARALQLQSSEFSLRSWGGNWRKRNIAEITDSDFEDADAQLAEKLQREEYDMVVDSEDSDDEPLSKRRRTRPSVVDMIDDDGDDDDDVQISHVRQPRNGLPLRNHDSSTAGAAASLSSSGLSSVDPNDDTELSDFTEPTLSMNSADYSEVDDDDDDSTEPPWTRKGRKSMDWTKLSEEEILFWADPAKRRQLRERKRLEKSHPEIKTMWTDLAKIPVIKPVQALQPTGISRRLKPFQLEGLDWMVKQEKSQWKGGLLGDEMGMGKTIQAVSLIMSDYPAKAPSLVVVPPVALMQWQSEIKEYTSGKLKVLVYHSSANPKCKLLTVKDLKKYDVIMVSYSGLESMFRKEQKGWTRGDGIVKEDSVLHSIKYHRLILDEAHSIKQRTTGVARACFALKATYKWCLSGTPVQNRIGEFFSLLRFLEIHPFACYFCKTCDCRELHWSQDESKRCVKCQHSGFNHVSVFNQEILNPITQGGNEKLRKEGLDKLRLITDRIMLRRMKRDHTSSMELPPKEIVIHNEFFGEIERDFSQSIMSNSTRKFDTYVAQGVMLNNYANIFGLIMQMRQVANHPDLILRKNAEGGQNVLICCVCDEPAEDAIRSRCRHEFCRQCAKSYVQSFAGSAYGGSEDDADCPRCHIPLVIDWDQPEIEQDEDNIKKSSIINRIKMEDWTSSTKIEMLVYDLYKLRSKKQTHKSIVFSQFTSMLQLVQWRLQKSGFSTVLLDGSMTPAQRQKTIEHFMNNVDVEVFLVSLKAGGVALNLTEASRVYIVDPWWNPAAEWQSADRCHRIGQRRPCVITRLCIEDSVESRMVLLQEKKANMINGTVNNDQVALDKLTPEDMQFLFRGS
>XP_022514138_Fonsecaea_monophora
MGPRDRPTRSAASSRAPSSRIATEKSTPSRTRAPSKRTINRSRGKPSASAVKEIPDTDDDDISVTASTAKGAFQGVYLSNNDSAPAKRRGRLSESTAPSSIADPMDSPDYETPGTSTVPTPDPGTSKAKVGATARALQLESSEFSLRGRTASSRKRNINEITDLDFEDTDAQLAAELQREEYKVVADSEESDDEPLSKRRRTRSSIIDLTDDDDDEIPRANTRQRRAKLPLRNQNSSTAAVGALNDSSGLSSAASTPDSELSDFTLPPVSGGSADLSEVDDDDEDVQPPWTRGSRSSLDWTKMTQDEIMFWADPTKRRQLRERKRLEKAHPEIKTMWTDLAKIPVIKPVRAPQPAGISRKLKPFQLEGLDWMIKQEKSQWKGGLLGDEMGMGKTIQAVSLIMSDYPAKAPSLVIVPPVALMQWQSEIKEYTSGKLKVLVYHSSANPKCKLLTVKDLKKYDVIMVSYSGLESMYRKEQKGWSRGDGIVKEDSVLHSIKYHRLILDEAHSIKQRTTGVARACFALKATYKWCLSGTPVQNRIGEFFSLLRFLEIHPFACYFCKTCDCRELHWSQDESKRCVKCKHSGFNHVSVFNQEILNPITQADNQNLRKDALDKLRLITDRIMLRRMKRDHTSSMELPPKEIVIHNEFFGEIERDFSQSIMSNSTRKFDTYVSQGVMLNNYANIFGLIMQMRQVANHPDLILRKNAEGGQNVLVCCVCDEPAEDAIRSRCHHEFCRQCAKSYVQSFAGSAYGGSEEDADCPRCHIPLVIDWDQPEIEQDEDNVKKSSIINRIKMEDWTSSTKIEMLVYDLYKLRSKKQTHKSIVFSQFTSMLQLVQWRLQKSGFSTVLLDGSMTPAQRQKTIDHFMSNVDVEVFLVSLKAGGVALNLTEASRVYIVDPWWNPAAEWQSADRCHRIGQRRPCVITRLCIEDSVESRMVLLQEKKANMINGTVNNDQVALDKLTPEDMQFLFRGS
>XP_016628008_Fonsecaea_multimorphosa
MGARGRPSRSAASSRASSSRVATEKSSPSRTRVPPKRSINRSRGRPSASTVTEIADSEDDEISVSASTSKGTFRGVVIPKMDSAPAKRRGRQSESTAPSSIADSMDSPDYETPGTSTVPTPDPGTSKAKVGATARALQLQSSEFALRGRGGSSRKRNIAEITDLDFEDTDAKLAAKLQREEYDAVMDSEESDDEPLSKRRRTRPSFVDVTDDDDDEMPLASTRQRRTKLPLRNHGSSTAVAASSLDSSGLSSAASTADTELSDFTLPPVSMSSADHSEVDDDEDSDSSKPPWARRGNTSVDWTQMSREEMLFWANPAKRRQLRERKRLEKAHPEIKTMWTDLGKIPVIKPVQAPQPTSISRRLKPFQLEGLDWMIKQEKSQWKGGLLGDEMGMGKTIQAVSLIMSDYPAKAPSLVIVPPVALMQWQSEIKEYTSGKLKVLIYHSSANPKCKLLTVKDLKKYDVIMVSYSGLESMFRKEQKGWSRGDGIVKEDSVLHSIKYHRLILDEAHSIKQRTTGVAKACFALKATYKWCLSGTPVQNRIGEFFSLLRFLEIHPFACYFCKTCDCRELHWSQDESKKCTKCQHSGFNHVSVFNQEILNPITQGDDEKLRKEGLDKLRLITDRIMLRRMKRDHTSSMELPPKEIVIHNEFFGEIERDFSQSIMSNSTRKFDTYVAQGVMLNNYANIFGLIMQMRQVANHPDLILRKNAEGGQNVLVCCVCDEPAEDAIRSRCRHEFCRQCAKSYVQSFAGSDYGGSEEDADCPRCHIPLVIDWDQPEIEQDEENVKKSSIINRIKMEDWTSSTKIEMLVYDLYKLRSKKQTHKSIVFSQFTSMLQLVQWRLQKSGFSTVLLDGSMTPAQRQKTIEHFMNNVDVEVFLVSLKAGGVALNLTEASRVYIVDPWWNPAAEWQSADRCHRIGQRRPCVITRLCIEDSVESRMVLLQEKKANMINGTVNNDQVALDKLTPEDMQFLFRGS
>XP_022498641_Fonsecaea_nubica
MGPRGRPTRSAASSRAPSSRIATEKSTPSRIRAPSKRTINRSRGKPSASAVKEIPDTDDDDISVTASTSKGAFQGVYVSNNDSAPAKRRGRLSESTAPSSIADPMDSPDYETPGTSTVPTPDPGTSKAKVGATARALQLESSEFSLRGRTASSRKRNINEITDLDFEDTDAQLAAELQREEYNVVADSEESDDEPLSKRRRTRSSIIDLTDDDDDEIPLANTRQRRAKLPLRNQNSSTVAVGALNDSSGLSSAASTADSELSDFTLPPGSGGSADVSEVDDDDDEVQPPWARGSRSSLDWTKMTQDEIMFWADPAKRRQLRERKRLEKAHPEIKTMWTDLAKIPVIKPVRAPQPAGISRKLKPFQLEGLDWMIKQEKSQWKGGLLGDEMGMGKTIQAVSLIMSDYPAKAPSLVVVPPVALMQWQSEIKEYTSGKLKVLVYHSSANPKCKLLTVKDLKKYDVIMVSYSGLESMYRKEQKGWSRGDGIVKEDSVLHSIKYHRLILDEAHSIKQRTTGVARACFALKATYKWCLSGTPVQNRIGEFFSLLRFLEIHPFACYFCKTCDCRELHWSQDESKRCVKCKHSGFNHVSVFNQEILNPITQADNHNLRKDALDKLRLITDRIMLRRMKRDHTSSMELPPKEIVIHNEFFGEIERDFSQSIMSNSTRKFDTYVSQGVMLNNYANIFGLIMQMRQVANHPDLILRKNAEGGQNVLVCCVCDEPAEDAIRSRCHHEFCRQCAKSYVQSFAGSAYGGSEEDADCPRCHIPLVIDWDQPEIEQDEDNVKKSSIINRIKMEDWTSSTKIEMLVYDLYKLRSKKQTHKSIVFSQFTSMLQLVQWRLQKSGFSTVLLDGSMTPAQRQKTIDHFMSNVDVEVFLVSLKAGGVALNLTEASRVYIVDPWWNPAAEWQSADRCHRIGQRRPCVITRLCIEDSVESRMVLLQEKKANMINGTVNNDQVALDKLTPEDMQFLFRGS
>XP_013284343_Fonsecaea_pedrosoi
MPAASRIAAEKSTPSRTRAPSKRTINRSRGKPSASAVKEIPDTDDDDISVTASTSKGAFQGVYLSNNDSAPAKRRGRLSESTAPSSIADPMDSPDYETPGTSTVPTPDPGTSKAKVGATARALQLESSEFSLRGRTASRKRNINEITDLDFEDTDAQLAAELQREEYKVVADSEGSDDEPLSKRRRTRSSIIDLTDDDDDEIPRANTRQRRAKLPLRNQNSSTAAVGALNDSSGLSSAASTPDSELSDFTLPPVSGGSADLSEVDDDDEDVQPPWARGSRSSLDWTKITQDEIMFWADPAKRRQLRERKRLEKAHPEIKTMWTDLAKIPVIKPVRAPQPAGISRKLKPFQLEGLDWMIKQEKSQWRGGLLGDEMGMGKTIQAVSLIMSDYPAKAPSLVIVPPVALMQWQSEIKEYTSGKLKVLVYHSSANPKCKLLTVKDLKKYDVIMVSYSGLESMYRKEQKGWSRGDGIVKEDSVLHSIKYHRLILDEAHSIKQRTTGVARACFALKATYKWCLSGTPVQNRIGEFFSLLRFLEIHPFACYFCKTCDCRELHWSQDESKRCVKCKHSGFNHVSVFNQEILNPITQADNQSLRKDALDKLRLITDRIMLRRMKRDHTSSMELPPKEIVIHNEFFGEIERDFSQSIMSNSTRKFDTYVSQGVMLNNYANIFGLIMQMRQVANHPDLILRKNAEGGQNVLVCCVCDEPAEDAIRSRCHHEFCRQCAKSYVQSFAGSAYGGSEEDADCPRCHIPLVIDWDQPEIEQDEDNVKKSSIINRIKMEDWTSSTKIEMLVYDLYKLRSKKQTHKSIVFSQFTSMLQLVQWRLQKSGFSTVLLDGSMTPAQRQKTIDHFMSNVDVEVFLVSLKAGGVALNLTEASRVYIVDPWWNPAAEWQSADRCHRIGQRRPCVITRLCIEDSVESRMVLLQEKKANMINGTVNNDQVALDKLTPEDMQFLFRGS
>XP_007753691_Cladophialophora_yegresii
MDSLSSYETPGTSTVPTPDPTTSKAKISATARALQLQSSEFALGGRGRASRKRKNMADEDYEDADAKIAAKLQEEEYNMVVESDDTDELPLLKRPRTARTAPRYVASDDTVDSDDDVPLATTRRPYTRLPIHSTNPAPHAPLAGASLEDSELSSLPDSEMQSLIDSSMSDFSAEVSDDAVDDGLSAPESGYARRRSGFKPPRRRGITSLQWDTLTEEERRDYFHPQKRRQLKERKKLEKAHPEIKTMWTELEKEPRIVPVQAPQPSGINRKLKPFQLEGLDWMMKQEKSKWAGGLLGDEMGMGKTIQAVSLIMSDYPAKAPSLVVVPPVALMQWQSEMNEYTDGKLKVLIYHISANPKCKSMKVKDLKQYDVIMVSYSGLESMYRKEEKGWNRGGGLVKEDSVLHSIKFHRLILDEAHSIKSRTTGVARACFALKANYKWCLSGTPVQNRIGEFFSLLRFLEIKPFACYFCKACNCHQLHWSQDETKRCTSCKHSGFNHVSVFNQEILNPITQAENKELRKAGLDKLRLITDRIMLRRMKKDHTSSMELPPKEIVIHNEFFGEIERDFSQSIMSNSTRKFDTYVSQGVMLNNYANIFGLIMQMRQVANHPDLILRKNAEGGQNVLVCCICDEPAEEAIRSRCRHEFCRQCAKSYVQSFAGSINGGSEADADCPRCHIPLVIDWDQPEIEQDEDNVKKSSIINRIKMEDWTSSTKIEMLVYDLYKLRSKKQTHKSIVFSQFTSMLQLVQWRLQKSGFSTVLLDGSMTPAQRQKSIEHFMNNVDVEVFLVSLKAGGVALNLTEASRVFIIDPWWNPAAEWQSADRCHRIGQRRPCKITRLCIEDSVESRMVMLQEKKANMINGTVNNDQVALDKLTPEDMQFLFRGT
>XP_016237941_Exophiala_spinifera
MTASKTATPEPSLPTPKPHRRRSARTANIVEIPDSDEIEEALPSTSAPKTSFQGVFISTKNRVESQTSTGPSSIADSLESNYETPATSTVPTPNAGEYQPKNTISATTRALELRSSEYSLKPRSTRKRTAKEVEDREEDADEELARALQAEEYEAGAVSDDSDILPLSKRRRTEVLVVPDSDDSDDSDMDTALSTLPRRGLPNPPHAGSSTRTGVSLDDSELSSLASFSDEESFDSDDFSVAEEATDASVDLDDNESTTAPAISRRLAARSQRRRRLRGFSPSLFMDPAKRRAKRERAKLEKAHPEIKTMWDDLKAIQPITPVAAAQPAGINRQLKRFQLEGLDWMVKQEKSTWKGGLLGDEMGMGKTIQAVSLIMSDWPAKAPSLVVVPPVALMQWQSEIADYTSGKLKVLVYHVSANPKCKLMTVKDLKKYDVIMVSYSGLESMYRKQHTGWNRNDGIVKEDSVLHAIKFHRLILDEAHSIKSRTTGVAKACFALKSDYKWCLSGTPVQNRIGEFFSLLRFLEVKPFACYFCKQCKCRQLHWSQDSQKMCTSCKHSGFNHVSVFNQEILNPITQNEDTTLRKKGLEKLRLITDRIMLRRMKRDHTSSMELPPKDIVIHNDFFGEMERDFSQSIMSNSTRKFDTYVAQGVMLNNYANIFGLIMQMRQVANHPDLILRRNAEGGQNILVCCICDEPAEDAIRSKCHHEFCRQCAKSYVQSFGDGGGDADCPRCHIPLQIDWEQPEIEQDEETVKKSSIINRIKMDDWTSSTKIEMLVYDLYKLRSKKQTHKSIVFSQFTSMLQLVQWRLQKSGFSTVLLDGSMSPAQRQKSIDHFMNNVDVEVFLVSLKAGGVALNLTEASRVYIVDPWWNPAAEWQSADRCHRIGQRRPCVITRLVIEDSVESRMVLLQEKKANMINGTVNNDQVALDKLTPEDMQFLFRGS
>XP_016262708_Exophiala_oligosperma
MVARKRSTRSATSKRTSSSKIATAEPSLPAPKPPPRRSARTSNVTEIPDSDEVEEILPSDLKPKTNFQGVFIPTSIKNRGEPNASTGPSSIADSLESNYETPATSTVPTPNAAEYQPKATISATTRALELRSSEYSLKPGSSRKRSGKEVQHPEEDADEELARALQAEEYEAAAVSDDSDAQPLSKRRRTEAHVIPDSDDSDIDVPRSILPRKRLPDQLNAGPSAQAGVSLVDSELSSLGSFSDIDEFDSDDFSLEDSTDASVDLDGNEVTAPPTNSRSLYARLHRRRRGWSPSLLMDPQKRRAKRERDKLEKAHPEIKTMWDDLQGIQPIKPVPADQPAGINRKLKPFQLEGLDWMIKQEKSTWKGGLLGDEMGMGKTIQAVSLIMSDWPAKNPSLVVVPPVALMQWQSEITDYTSGKLKVLVYHTSANPKCKLMTVKDLKKYDVIMVSYSGLESMYRKQHTGWNRNDGIVKEDSVLHAIKFHRLILDEAHSIKSRTTGVAKACFALKSEYKWCLSGTPVQNRIGEFFSLLRFLEVMPFACYFCKQCKCRQLHWSQDSLKMCTSCKHSGFSHVSVFNQEILNPITQNEDTTLRKKGLEKLRFITDRIMLRRMKRDHTSSMELPPKDVIIHNDFFGEMERDFSQSIMSNSTRKFDTYVAQGVMLNNYANIFGLIMQMRQVANHPDLILRRNAEEGQNILVCCICDEPAEDAIRSKCHHEFCRQCAKAYVLSCDGSGGDADCPRCHIPLQIDWEQPEIEQDEETVKKSSIINRIKMDDWTSSTKIEMLVYDLYKLRSKKQTHKSIVFSQFTSMLQLVQWRLQKSGFSTVLLDGSMSPAQRQKSIDHFMNNVDCEVFLVSLKAGGVALNLTEASRVYIIDPWWNPAAEWQSADRCHRIGQRRPCVITRLVIEDSVESRMVLLQEKKANMINGTVNNDQVALDKLTPEDMQFLFRGS
>XP_013311862_Exophiala_xenobiotica
MGPRRRPARSSASKRTSSSKIATPEPSLPTTRQPMRRSVRTPKVAEIPDSDGVEEILSSDPISKGTFRGVFLPRNGSDSTKNPATRLASTAPSSIADSMDSSNYETPATSTVPTPNATDYPITKTKVTATARALELQSSEFALKPRSSRKRTADATMEDPEEDADEKLARLLQAQEYDMGNDSDDSDTQPLFKRRRTATEVLDTDDSDDDVPLAIRPRTKLAMPALKDSGVRAGASLDESELSSVVSFGDTDLSEFDTFSVGAAPSEASEDLDDDDDAGPSGLASSRRRRIPSPFLWDPQKRRAKRERQRLEKAHPEIKTMWDELQTIEPIKPVPAQQPESINRKLKRFQLEGLDWMVKQEKSMWKGGLLGDEMGMGKTIQAVSLIMSDWPAKAPSLVVVPPVALMQWQAEINDYTSGKLKVLVYHISANPKCKLLTVKDLKKYDVIMVSYSGLESMYRKQHKGWSRNDGIVKEDSILHAIKFHRLILDEAHSIKSRTTGVAKACFALKSDYKWCLSGTPVQNRIGEFFSLLRFLEVMPFACYFCKSCKCRQLHWSQDKQKMCTGCKHSGFNHVSVFNQEILNPITQGEDTDLRKKGLEKLRFITDRIMLRRMKRDHTSSMELPPKDVIVHNEFFGEIERDFSQSIMSNSTRKFDTYVNQGVMLNNYANIFGLIMQMRQVANHPDLILRRNGEGGQNILVCCICDEPAEEAIRSKCHHEFCRQCAKSYVQSFAGGGGDADCPRCHIPLQIDWEQPEIEQDEENVKKSSIINRIKMEDWTSSTKIEMLVYDLYKLRSKKQTHKSIVFSQFTSMLQLVQWRLQKSGFSTVLLDGSMSPAQRQKSIDHFMNNVDVEVFLVSLKAGGVALNLTEASRVYIVDPWWNPAAEWQSADRCHRIGQRRPCVITRLVIEDSVESRMVLLQEKKANMINGTVNNDQVALDKLTPEDMQFLFRGS
>XP_007720481_Capronia_coronata
MGARRRPARSVSAIQTPGELSRPCISSWSTTNRRFAAFKVATPREPSLPVPTKTSKRTTRTSQLAEIPDSDDVEDFPLSESVSKSTFQGVFVNNNVTTSAKPGSSRPDSTAPSSIADTMDSSSYETAGTSTVPTPNLIDQSSKSRVGATARALQLQTSQFALRGGQGASKKRTILDLEMDDDDPEDMDFQLASRLQAEEYNVVADSEDSDALPLPKRPRTQRKPDRAIAGYEEVLDSEDDSDDDIPLAKSQRTRAVQKSSNHINPTDVSDDSDEDSELSSIVSVTDTDASDFIANLGLGTGSLAGYKALAAAQSSDDEPLVPRAGRRRGRIHEFGEMFILDPVERRRYRERKRLERAHPDIKTMWDKLASVAPIKPVPAQQPSGISRQLKGFQLEGLDWMMKQEKSQWKGGLLGDEMGMGKTIQAVSLIMSDWPAKSPTLVVVPPVALMQWQAEIKDYTSGKLNVLIYHISANPKCKQLSLKDLKKYDVIMVSYSGLESMFRKENKGWNRNDGIVKEESLLHAIKYHRIILDEAHSIKQRTTSVSKACFALKADYKWCLSGTPVQNRIGEFFSLLRFLEVKPFACYFCKECKCRQLHWSQDASKMCTSCKHSGFNHVSVFNQEILNPITQGEKVELRQKGLDKLRLITDRIMLRRMKRDHTSSMELPPKDVVIHNEFFGEIERDFSQSIMSNSNRKFDTYVAQGVMLNNYANIFGLIMQMRQVADHPDLILRKNAEGGQNILVCCICDEPAEDAIRSRCRHEFCRQCAKSYIQSFAGGGGGGDADCPRCHIPLVIDWDQPEIEQDEENVKKSSIINRIKMEDWTSSTKIEMLVYDLYKLRSKKQTHKSIVFSQFTSMLQLVQWRLQKSGFSTVLLDGSMSPAQRQKSIDHFMTNVDCEVFLVSLKAGGVALNLTEASRVYIIDPWWNPAAEWQSADRCHRIGQRRPCVITRLVIEDSVESRIVLLQEKKANMINGTVNNDQVALDKLTPEDMQFLFRGS
>XP_007736986_Capronia_epimyces
MGVRDRPTRSASARRAPASKVAPSEPPLPLPTKPTRRTTRASRLTEIPDSDDVEDTASSVSISKGAFQGVFVPSNGTSLTNQGSSRLDSTAPSSIADSMESSTYDTPGTSTVPTPNVINQRSSKSRVGATARALELQASAFALRGRKGASRKRTIMDLDMDDDDPDDMDFQIASRLQAEEYNMVADSEDSDSRPLSKRPRTQRNLVTVEDSLEEVFDTEDDDDDIPLPRRQRTKATIQNPSDQRGSLGVSEEDSELSSVESLADSDASVFSTASMLATPSEAGGDVVEPAKQPDETPFITNRYGRQRHRRVKFPPELLYDPVGRRRYRERKRLERSHPEIKTMWEKLSAIPPIKPVPAQQPSGISRKLKGFQLEGLDWMIKQEKSQWKGGLLGDEMGMGKTIQAVSLIMSDWPAKAPALVVVPPVALMQWQAEIKDYTSGKLKVLVYHISANPKCKLLTVEDLKKYDVIMVSYSGLESMFRKEHKGWNRNDGIVKEESVLHAIKYHRIILDEAHSIKQRTTSVSKACFALKADYKWCLSGTPVQNRIGEFFSLLRFLELMPFACYFCKVCKCRQLHWSQDSSKMCTGCKHSGFNHVSVFNQEILNPITQGENTELRKKGLDKLRLITDRIMLRRMKRDYTSSMELPPKDIVIHNEFFGEIERDFSQSIMSNSNRKFDTYVAQGVMLNNYANIFGLIMQMRQVADHPDLILRKHSEGGQNILVCCICDEPAEEAIRSRCRHEFCRQCAKSYVQSFAGGGGDADCPRCHIPLVIDWDQPEIEQDEDNVKKSSIINRIKMEDWTSSTKIEMLVYDLYKLRSKKQTHKSIVFSQFTSMLQLVQWRLQKSGFSTVLLDGSMSPAQRQKSIDHFMNNVNVEVFLVSLKAGGVALNLTEASRVYIIDPWWNPAAEWQSADRCHRIGQRRPCVITRLVIEDSVESRIVLLQEKKANMINGTVNNDQVALDKLTPEDMQFLFRGA
>XP_009152650_Exophiala_dermatitidis
MGAGARLTRSSSTRKAAASKVATPEPSLPLPSKPSKRTTRSFPKEIPDSDGPEDIVSSSSISKATFQGVYVPSRRGNAAASQGFSRPDSTAPSSIADSVESSNYETPGTSTVPTPDAMEQAGTNTKVGATARLLQLQASQFALSGGNGASRKRTVTDLDMAGNDSEDLDFQIASKLQEEEYNMVADSESDDSDSQPLSKRRRTRSDFGRAQGRFEEVLDSQEETDDDVPLLPRRRPRANLKSKIQNAAERGDPLSLFDDEDSELSSLFTESELSDSDSGSSASTPFQAALDLANSANPPSAQKSRHHSNHFAYISDPVERRRFRERARLEKAHPEIKTMWEEIKAIDPIKPVPAQQPTGINRKLKPFQLEGLDWMIKQEKSQWKGGLLGDEMGMGKTIQAVSLIMSDWPAKDPTLVVVPPVALMQWQAEIKDYTSGKLNVLVYHISANPKCKHLSVKDLKKYDVIMVSYSGLESMFRKENKGWNRNDGIVKEDSVLHAIKYHRIILDEAHSIKQRTTSVSKACFALKSDYKWCLSGTPVQNRIGEFFSLLRFLEVVPFACYFCKACKCRQLHWSQDSQKMCTSCKHSGFDHVSVFNQEILNPITQSESTELRKQGLDKLRLITDRIMLRRMKRDHTSSMELPPKDVIIHNEFFGEIERDFSQSIMSNSSRKFDTYVAQGVMLNNYANIFGLIMQMRQVADHPDLILRRNAEGGQNVLVCCICDEPAEEAIRSRCRHEFCRQCAKSYVQSFAGDGGEADCPACHIPLVIDWDQPEIQQDEDNIKKSSIINRIKMEDWTSSTKIEMLVYDLYKLRSKKQTHKSIVFSQFTSMLQLVQWRLQKSGFSTVLLDGSMSPAQRQKSIDHFMNNVDVEVFLVSLKAGGVALNLTEASRVYIVDPWWNPAAEWQSADRCHRIGQRRPCVITRLVIEDSVESRIVMLQEKKANMINGTVNNDQVALDKLTPEDMQFLFRGS
>XP_013254552_Exophiala_aquamarina
MAPRGRPLRTSASKTSLCKSLPKINSMLILLTLPFQASKVATPNVSTPASRTPSRRSTRIAKVIEIPDSDALEEIFGSDPVVKGKFEGVYVPSASGPTTRRGRTTTSTSTAPSSIADSLESSSYETPGTSTAQTPNTINRPASKSKIGATARAIQLSTSNFALGGSKKRGKRDFSEISTGYEQEDNDAKIAARLQAEEYNTIPDSDASDSEPLYKKRKVPGKRSGVIRLSNSSDEDEISLPNRKRPTLVTRQLPPPSRSTGVPLDDSELSSLDSTFEEDDASDFDLPSLSVTPSEATPSEVADDDLVAAAATTQISTSGTRVRGAARGRRTGRRRRFDREDEWDPVKRRQQRERKKLERSHPEIITMWSDLKKIDPIKPVAAKQPEAINRKLKGFQLEGLDWMIKQEKSQWKGGLLGDEMGMGKTIQAVSLIMSDWPAKAPTLVIVPPVALMQWQSEITDYTSGRLKVLIYHASANPKCKLLTVKDLKKYDVIMVSYSGLEVMYRKQYKGWNRDNGIVKEDSILHAIKYHRLILDEAHSIKSRTASVAKACFALQADFKWCLSGTPVQNRIGEFFSLLRFLQVMPFACYFCKNCSCRQLHWSQDEQKMCVKCKHSGFSHVSVFNQEILNPITGDDTEKRKEGLNKLRLITDRIMLRRMKRDHTSSMELPPKDVVIHNEFFGEMEHDFSQSIMSNSNRKFDTYVAQGVMLNNYANIFGLIMQMRQVANHPDLILRKNAEGGQNVLVCRICDEPAEEAIRSRCRHEFCRQCAKSYVQSFNGAEGDADCPACHIPLVIDWDQPEIEQDEENVKKNSIINRIKMDDWTSSTKIEMLVYDLYKLRSKKQTHKSIVFSQFTSMLQLVQWRLQKSGFSTVLLDGSMSPIQRQKSIDYFMNNVDVEVFLVSLKAGGVALNLTEASRVYIVDPWWNPAAEWQSADRCHRIGQRRPCVITRLCIEDSVESRMVLLQEKKANMINGTVNNDQVALDKLTPEDMQFLFRGT
>XP_016226890_Exophiala_mesophila
MAPRGRPKRLSTTQSTPSTSKIATPDTSVPPSSVPSRRSTRNMKTTIEIPDSDEPEPIQAQTGSSAGPIFQGVFLPNPPSAASLFRTITAPSSISDSLESSNYDTPATSTVPTPALADQKNSRTRNGATARALELKSSDFALGPRNNNKRKRSEYDEDLIDAQALASAELAAKLQAEEYNVDSDDSDSTPLWSKRPRLATNTITGLDSRDDDIPMPSRTKARATSRQQDRPLTLQEIIDQDDSSDDDIPLSSRSKARATRQQSAKGKMRMVESDASSILSDVPDSDEDSDDAEDYSMLGTEDSDVQSVGSGMIAHTQHTTRQVQQARSVRRRHRDISRQDHERKRLEKAHPEIVTMWDDLKNISPIKPVQAIQPDGISRKLKNFQLEGLDWMVKQEQSRWRGGLLGDEMGMGKTIQAVSLIMSDWPAKEPTLVIVPPVALMQWQAEIGDYTSGKLKVLVYHVSANPKCKLLTKKDLKKYDVIMVSYSGLESMFRKQHKGWNRNDGIVKEDSILHSIKYHRLILDEAHSIKSRTASVAKACFALKADYKWCLSGTPVQNRIGEFFSLLRFLEVTPFACYFCKQCACKQLHWSQDEQKKCNTCKHSGFNHVSVFNQEILNPITGNESHKRKQGLEKLRLITDRIMLRRMKRDHTSSMELPPKDIIIHNEFFGEIERDFSQSIMSNSTRKFDTYVSQGVMLNNYANIFGLIMQMRQVANHPDLILRKNAQGGQNVLVCCICDEPAEEAIRSRCRHEFCRQCAKSYVQSFSGGGGDADCPRCHIPLAIDWDQPEIEQDEENVKKSSIINRIKMEDWTSSTKIEMLVYDLYKLRSKKQTHKSIVFSQFTSMLQLVQWRLQKSGFSTVLLDGSMSPAQRQKSIDYFMNNVDVEVFLVSLKAGGVALNLTEASRVYIVDPWWNPAAEWQSADRCHRIGQRRPCVITRLCIEDSVESRMVLLQEKKANMINGTVNNDQVALDKLTPEDMQFLFRGT
>XP_013274205_Rhinocladiella_mackenziei
MGARRRPSRPAASKHVSASKLAKPEPSLSTSKRTSKRSTRASQPIEIPDSDDVADLTLSEPVSKGTFQRTFVDNTGSTSARRQLRRRPDSTAPSSIADSLESSSYETPGTSTVPTPNVVDNGPFKSRVGATARALELQSSEFALRSRKTSARKRNRDDLDDGNSREDRDAQIAAEFQAEEYNMVNDSEDSDSMPLVKRRRRPWNGEELVELNDDDLPISSRQRPRLAMQQTPNSFGLPGASLQDSELSSVVSLDETGISDFDVDSMSAAPSEASEEPIASVNLSTGRMVTRSRPRLRGFRDLRYDAVNRRRIRERQKLEIAHPEIKTMWTDLEAIEPIKPVPAEQPSGINRKLKTFQLEGLDWMTKQEKSRWKGGLLGDEMGMGKTIQAVSLIMSDWPAKQPTLVVVPPVALMQWQAEINDYTSGKLKVLVYHVSANPKCKLLTTKDLKKYDVIMVSYSGLESMYRKEHKGWNRNDGVVKEDSVLHSITYHRLILDEAHSIKQRTTSVAKSCFALKANYKWCLSGTPVQNRIGEFFSLLRFLEIKPFACYFCKSCKCSQLHWSQDEAKACISCKHSGFNHVSVFNQEILNPITQGDDRELRKKGLDKLRLITDRIMLRRMKRDHTSSMELPPKDVVIHNEFFGEIERDFSQSIMSNSTRKFDTYVSQGVMLNNYANIFGLIMQMRQVANHPDLILRKNAEGGQNVLVCCICDEPAEEAIRSRCRHEFCRQCAKSYVQSFAGGGGDADCPRCHIPLVIDWEQPEIEQDEDNIKKSSIINRIKMDDWTSSTKIEMLVYDLYKLRSKKQTHKSIVFSQFTSMLQLVQWRLQKSGFSTVLLDGSMSPAQRQKTIDHFMNNVDVEVFLVSLKAGGVALNLTEASRVFIVDPWWNPAAEWQSADRCHRIGQRRPCVITRLCIEDSVESRMVLLQEKKANMINGTVNNDQVALDKLTPEDMQFLFRGT
>XP_018005741_Phialophora_attinorum
MARTKKVAEASSRRSSRGRPSTTSVIATPEPAPVAPRGRSKLSKVVIENSQSSDIEIKAEVSPEQKSTSFLGVFVPPTKNASVDYTTPATSAMNTPVAESSTKVTAKTRALELRGLADKFGTRSTSKKRKVEDDFDDFRAAADAKLAARLQAEEYGEDATMSVDLDEDEELSVDIPRKRVKRESSEELSEVIDLDSEDNVPLINSRKANGKGKAVVRQPSIAASDMSSDLSIHSSMDSSEFSYGTATSDDEDDEADDLDIASLNPTVVAQAVARRAVGGGRRKRGRGRMTRAERERAKLEKSHPEIKTMWDDLKAVKPIKPVAGDQPDGINRKLKGFQLEGVDWMIKQERSQWRGGLLGDEMGMGKTIQAVSLIMSDFPAKAPALVVVPPVALMQWKAEIESYTDGKLSVLVYHISANPKCKNMTLKELKKFNVIMVSYSSLESMYRKESKGWNRNDGLVKEDSVLHAIKYHRIILDEAHSIKSRTTGVARACFALNADYKWCLSGTPVQNRIGEFFSLLRFLELAPFACYFCKQCRCAELHWSQDHKKACTSCKHTGFNHVSVFNQEILNPITNSGSDVERKEALAKLRLITDRIMLRRLKRDHVSSMELPPKDVVIHNEFFGEIEQDFSNSIMKNSTRKFDTYVAQGVMLNNYANIFGMIMQMRQVANHPDLILRKNAEGGQNVLVCCICDEPAEEAIRSRCHHEFCRQCAKNYIQAFDGKGDSDAECPRCHIPLSIDWDQPDIEQDEENVKKSSIINRIKMENWTSSTKIEMLVYDLYKLRSHKQTRKSIVFSQFTSMLQLVQWRLQKSGFSTVLLDGSMTPSQRQKSIEYFMNNVEVEVFLVSLKAGGVALNLTEASNVFIIDPWWNPAAEWQSADRCHRIGQRRPCKITRLCIEDSVESRMVLLQEKKANMINGTVNNDQVALDKLTPEDMQFLFRGS
>NP_587701_Schizosaccharomyces_pombe
MHISTLKVDQLQNEAVDINSNDTIDSINWKNTRNNHTTQASLQADNNDEQSNGQAPFSTTYSEINNIHDVPGNQDEWSSSPIAGIIVESEDEEVVENNLHSQMGTSCNKINSNSNKGKENMHFVLDDNGDSKGNASNQQVERDDKLDMETTRWNGKEFEEPLSTNKKLIIQSNNTSSQHSTPPLSISDTSTHTGSSTDNVEANPNTGFSSARKRSLRSSNLKKKFVPLSSPEESNESEFIDDDESDEVASIIDIKEDETFDSKVEIPEAAPSSSTESDEESIPLSYQSKRRRVSARASSSASSSSRTQAKSIPSHERTHYRLIRQHPELEHVWEKLEEEAPREVKQIEQPKELVLNLLPFQREGVYWLKRQEDSSFGGGILADEMGMGKTIQTIALLLSEPRGKPTLVVAPVVAIMQWKEEIDTHTNKALSTYLYYGQARDISGEELSSYDVVLTSYNVIESVYRKERSGFRRKNGVVKEKSLLHQMEFYRIILDEAHGIKSRTCNTARAVCGLRTTRKICLSGTPLQNRIGELFSLLRFLRADPFAYYYCLQCECKSLHWRFSDRSNCDECGHKPMSHTCYFNAEMLKPIQKFGYEGPGKLAFKKVHSLLKHIMLRRTKLERADDLGLPPRVVEVRKDLFNEEEEDVYQSLYMDSKRKFNTYLAEGVVLNNYANIFQLITRMRQMADHPDLVLASKRKTVDIENQENIVCKICDEVAQDAIESRCHHTFCRLCVTEYINAAGDGENVNCPSCFIPLSIDLSAPALEDFSEEKFKNASILNRIDMNSWRSSTKIEALVEELYLLRKKDRTLKSIVFSQFTSMLDLIHWRLRKAGFNCVKLDGGMTPKARAATIEAFSNDINITIFLVSLKAGGVALNLTEASQVFMMDPWWNGAVQWQAMDRIHRIGQKRPIKVITLCIENSIESKIIELQEKKAQMIHATIDQDEKALNQLSVEDMQFLFSN
```
