## Supplementary material for "Coding Sequence Insertions in Fungal Genomes are Intrinsically Disordered and can Impart Functionally-Important Properties on the Host Protein": fasta protein sequences: XP_721469.2_blasthits_fa.txt

```
>XP_721469_Candida_albicans
MTDFWLNYLDNPTLSVLPHDFLKPANNKSVEGTYTFNIDNGSTDFKFGLAVFAALVYRLTGDEDIVIATDESANTPEFIVRLNLTPELTFQELVSKITKEYENSISQINYKALSEVSHRIKEAKGLDENPGLFRLSYQHAHSNQQLNTTVEGSIRDLAIYTDGTKFTIYYNALLYSHERIVIFGEQFAQYLTTVSNDTNTVITKVNLITDSQKKNLPDPTIDLDWSGYRGAIQDIFMDNANKHPDRTCVVETESFLDSNSKTRSFTYQQINQASNVVGNYLKETGIKKGDIVMIYAYRGVDLMIAVMGVLKAGATFSVIDPAYPPARQNIYLSVAKPKGLIGLEKAGTLDQLVVDYIGSELDVISTIPQLKVQDDGTLVGGKLEGADNDCLNDYQKFKDQPTGVIVGPDSNPTLSFTSGSEGIPKGVLGRHYSLAYYFPWMAKRFGLSEKDKFTMLSGIAHDPIQRDMFTPLFLGAQLLVPTADDIGTPGKLADWMAKYGATVTHLTPAMGQLLSAQATTAIPSLHHAFFVGDILTKRDCLRLQSLAENVFIVNMYGTTETQRSVSYFEIKSRKADPTYLKNLKDVMPAGTGMHNVQLLVVNRNDRSQTCGVGEVGEIYVRAAGLAEGYRGLPDLNAAKFITNWYVNPDKWIEQDEANKNSSETWREHGWLKPRDRMYRSGDLGRYLPDGNVECCGRADDQVKIRGFRIELGEIDTHLSQHPLVRENVTLVRRDKNEEPTLISYIVPKDSPELKTFKADVDDSIEEANDPIVKGLVAYRELIKDIKGYLKKKLASYAIPTIIVPLVKLPLNPNGKVDKPKLPFPDTAQLAAVAKLSVSSHDAQAAEEENLTKLEEQIRDLWLDVLPNRPATISKDDSFFDLGGHSILGTRMIFELRKKLNVEIPLGVIFKNPTVEQFAKEVEKVIKGGQDFQLADEGKTIQEENKDVADSQSENLNYAEDAKELSKSALLESYSSLKQLPSGSINVFVTGATGFLGSFIVRDLLTARNKNLDIKVYAHVRASSKEAGLQRLRQTGITYGIWDENWAEKIEIVLGDLSKEKFGLDNSQWLDLTNNIDVIIHNGAFVHWVYPYSQLRDANVIGTINVLNMAGEGKAKFFSFVSSTSALDTDYFVNLSDELLAQGKNGISEADDLQGSAKGLGNGYGQSKWAAEYIIRRAGERGLKGCITRPGYVTGFSKTGASNTDDFLLRMLKGSAELGLYPDITNNVNMVPVDHVARVVTATALNPPSSEELTVAHVTGHPRIQFNDFLGCLKAYGYEINPVDYPVWTSALEKFVTEESKESALFPLLHFVLDNLPQDTKAPELDDSNAAKSLKQDSKYTGEDFSAGKGVDLDQTGVYISYLIKIGFLPKPTGTGEKKLPEVEISDESLKLISGGAGARGSAAK
>XP_002416934_Candida_dubliniensis
MTDFWLNYLDNPTLSVLPHDFLKPANNKSVEGTYAFNIDNNNADFKFGLAVFAALVYRLTGDEDIVIATDESANTPEFIVRLNLTPELTFQELVHKITKEYENNISEINYKSLAEVSHRIKEAKRLDENPGLFRLSYQHAHSNQQLNTTVEGSIRDLAIYTDGTKFTIYYNALLYSHERIVIFGEQFAQYLSTVSKDTNTVITKVNLITESQKKNLPDPTIDLDWSGYRGAIQDIFMDNANKHPDRTCVVETESFMDSNSKTRSFTYQQINQASNVVGNYLKETGIKKGDIVMIYAYRGVDLMIAVMGVLKAGATFSVIDPAYPPARQNIYLSVAKPKGLIGLEKAGTLDQLVVDYINNELDVISTIPQLKVQDNGILVGGKIEGADNDCLDDYQKFKDHPTGVIVGPDSNPTLSFTSGSEGIPKGVLGRHYSLAYYFPWMAKRFGLSDKDKFTMLSGIAHDPIQRDMFTPLFLGAQLLVPTADDIGTPGKLADWMAKYGATVTHLTPAMGQLLSAQATTAIPSLHHAFFVGDILTKRDCLRLQSLAENVFIVNMYGTTETQRSVSYFEIKSRKADPTYLKNLKDVMPAGTGMQNVQLLVVNRNDRSQTCGVGEVGEIYVRAAGLAEGYRGLPDLNAAKFITNWYVNPEKWIEQDEANKKPNETWRQHGWLKPRDRMYRSGDLGRYLPDGNVECCGRADDQVKIRGFRIELGEIDTHLSQHPLVRENVTLVRRDKNEEPTLISYIVPKDSPELKTFKADVDDSIEEANDPIVKGLVAYRELIKDIKGYLKKKLASYAIPTIIVPLVKLPLNPNGKVDKPKLPFPDTAQLAAVAKLSVSGHDAKVAEEENLTKLEEQIRDLWLDVLPNRPATISKDDSFFDLGGHSILGTRMIFELRKKLNVEIPLGVIFKNPTVEQFAKEVEKIIKGGQDFQLADEGKTIQEEKKDVADSQNENLNYAEDAKELSKSALLESYSSLKQLPTGSINVFVTGATGFLGSFIVRDLLTARSKNLDIKVYAHVRASSKEAGLQRLRQTGTTYGIWDENWTEKIEIVLGDLSKEKFGLDNSQWSDLTNSIDVIIHNGAFVHWVYPYSQLRDANVIGTINVLNMAGEGKAKFFSFVSSTSALDTDYFVNLSDELLAQGKNGISEADDLQGSARGLGNGYGQSKWAAEYIIRRAGERGLKGCITRPGYVTGFSKTGASNTDDFLLRMLKGSAELGLYPDITNNVNMVPVDHVARVVTATALNPPSSEQLTVAHVTGHPRIQFNDFLGCLKAYGYDINPADYPVWTSALEKFVVEESKESALFPLLHFVLDNLPQDTKAPELDDSNAAKSLKQDSKYTGEDLSGGKGVDLDQTGVYISYLIKIGFLPKPTGTGDKKLPEVEISDESLKLISGGAGARGSAAK
>XP_002550384_Candida_tropicalis
MAKRFGLSENDKFTMLSGIAHDPIQRDMFTPLFLGAQLLVPTADDIGTPGKLADWMSNYGATVTHLTPAMGQLLSAQATTPIPSLHHAFFVGDILTKRDCLRLQSLAENVFIVNMYGTTETQRSVSYFEIKSRKEDPTYLKNLKDVMPAGTGMQNVQLLVVNRNDRSQTCGVGEVGEIYVRAAGLAEGYRGLPDMNAAKFITNWYVDPEEWIKQDKVNAKSSETWREHGWLGPRDRMYRSGDLGRYLPDGNVECCGRADDQVKIRGFRIELGEIDTHLSQHPLVRENVTLVRRDKNEEPTLISYIVPKDSPELKNFKSEIDDSAEEVNDPIVEGLVAYRELIKDIRAYLKKKLASYAIPTIIVPLVKLPLNPNGKVDKPKLPFPDTAQLAAVSKLSVGGKDSQDIEEENLTKIEEQIRDLWFDVLPNRPATISKQDSFFDLGGHSILGTRMIFELRKKLNVEVPLGVIFKNPTVEQFAKEVEKVIKGQDFQLADEGKTVKEQENEGANKERELNYAEDAVELSKTALLSSYPSLKEIPESSVNVFVTGATGFLGSFIIRDLLTARKGLDTKVYAHVRASSKEAGLQRLRQTGTTYGIWDPSWENKIEIVLGDLSQKQFGLDDSKWADLTNNIDVIIHNGAFVHWVYPYSQLRDANVIGTINVLNMAGEGKPKFFSFVSSTSSLDTDYFVNLSDELLSQGKSGILESDDLQGSSKGLGNGYGQSKWSAEYIIRRAGERGLRGCITRPGYVTGFSRTGASNTDDFLLRMLKGSAELGAYPDITNNVNMVPVDHVARVVTATALNPPNDDELSVAHVTGHPRIQFNDYLGCLNTYGYDIKPEDYPVWTTSLEKFVVEESKESALFPLLHFVLDNLPQDTKAPELDDTNAAKSLAKDAKYTGEDVSKGKGVDLEQTGIYISYLIKIGFLPKPTGANAKKQLPEVEVSQESLDLINQGAGARGSAAK
>XP_003868088_Candida_orthopsilosis
MSDFWVEYLDNPTLPVLPHDYLKPANNKSVEGNLSFSIADKVSDFTTGLAVFAALVYRLTGDEDIVISTDESPGSCEFIIRLNLTPELKFSELEDKVRNEFENNVKQINYRTLTEISEKIKITKKLEDNPGLFKVSYQHSNPNQQLNTTVQGSVRDLAIYRDGTEYTIFYNALLYSHDRIKIFSEQFTHFVAEVLKDPSVVITKVNLVTPTQRANLPDPTIDLDWSGYRGAIQDIFQSNAEKHPEKTCVVETASFMDPNSKTRHFTYKQINQASNIVGNYLKHTGIKKGDIVMIYAYRGVDLMVAVMGVLKAGATFSVIDPAYPPARQNVYLSVAKPRGLIGLEKAGTLDNLVTDYINNELDVITSIPQLKINDDGSLVGGKVDGKDVLEEYAKFKDQPTGVLVGPDSNPTLSFTSGSEGIPKGVLGRHYSLAYYFPWMAKRFGLSENDKFTMLSGIAHDPIQRDMFTPLFLGAQLLVPTADDIGTPGKLAEWMAEYGATVTHLTPAMGQLLSAEATTAIPSLHHAFFVGDILTKRDCLRLQTLAENVYIVNMYGTTETQRSVSYFEIESRKTNPNYLKNLKDVMPAGTGMQKVQLLVVNRNDRSQTCGVGEVGEIYVRAAGLAEGYRGLPDLNAAKFITNWYVNPNKWIEEDKAKSADEPWRSAGWLGPRDRMYRSGDLGRYLPDGNVECCGRADDQVKIRGFRIELGEIDTHLSQHPLVRENVTLVRRDKNEEPTLISYIVPKDSPELSNFKSEFDEDAEEAQDPIVKGLVAYRELIRDIKAYLKKKLASYAIPTIIVPLVKLPLNPNGKVDKPKLPFPDTAQLVAVSRLSQSAKDIEATEKEELSDLEQQIKDLWFEVLPNRPSSISKSDSFFDLGGHSILGTRMIFELRKKLNVEIPLGVIFKNPTVEQFAKEVEKVLKGDKDFEFAGSNKDNGDAEKDDSEKEVAIDYAQDAKNLSSVALHANYDSLEAFPGELVNVFLTGATGFLGSFIIRDLLEARKGKLDIKVYAHVRASTKEAGLERIRQTGVTYGIWQDSWKDHIEVVLGDLSKEHFGLPEAEWKQLTNTIDVIIHNGAFVHWVYPYSQLRDANVIGTINVLNMAGEGRPKNFAFVSSTSTLDTDYFVNLSDELLKQGKDGISESDDLEGSAKGLGNGYGQSKWAAEYIVRRAGERGLRGCIIRPGYVTGFSQTGASNTDDFLLRMLKGATELGYYPDITNNVNMVPVDHVARVVTSTALSPPSDIALTVAQVTGHPRIQFNEFLGCLKSYGYDINPLDYPVWTSKLETFVVDESKESALFPLLHFVLDNLPQDTKAPELDDTNARTSLKKDAAYTGVDLSAGKGVTLDQMGVYISYLIKIGFLPKPQGKGEKELIQVELSDETLTLIEQGAGGRGSAAK
>XP_001526689_Lodderomyces_elongisporus
MSEFWTKYLDNPTLSVLPHDYLKPANNKSVEGTFSFTAKHVVKDFQYGLAVFAALIYRLTGDEDIVIATDEAANSPSFIIRLSMSPELKFQELVTKVKEEFTKCAYEVNYRNLSELSEKIKVAKKLDEHPELFKLSYEHANANQQLNTTVEGSVRDLAIYTNDSEFTIYYNALLYSTERIQIFAEQFEHYLLAVDEDSNTAITKVDLVTPLQKQALPDPTLDLDWSGYRGAIQDIFQKNAELHPDRECVIETASFMDPKSKTRTFTYKQINQASNIVGNYLKDTGIKKGDIVMIYAYRGVDLMVAVMGVLKAGATFSVIDPAYPPARQNIYLSVAKPRGLIVLEKAGLLDDLVTKYIKDELEVITTIPQLKIEDDGALVGGVLPSGSGEDCLFDFAKYKDQPTGVVVGPDSNPTLSFTSGSEGIPKGVLGRHYSLAYYFPWMAKRFGLSEKDKFTMLSGIAHDPIQRDMFTPLFLGAQLLVPTADDIGTPGKLAEWMATYGATVTHLTPAMGQLLSAQATAAIPSLHHAFFVGDILTKRDCLRLQSLAENVYIVNMYGTTETQRSVSYFEIESRKSNPTYLKNLKDVMPAGTGMQNVQLLVVNRNDRSRTCGVGEVGEIYVRAAGLAEGYRGLPDLNAAKFITNWYVDPLKWVKEDEQKAKDEQWRQEGWKGPRDRMYRSGDLGRYLPDGNVECCGRADDQVKIRGFRIELGEIDTHLSQHPLVRENVTLVRRDKDEEATLISYIVPKDSPELANFKSEVDDAAEEVNDPIVQGLVAYRELIKDIKAYLKKKLASYAIPTIIVPLVKLPLNPNGKVDKPKLPFPDTAQLEAVSKLSVSASDLAAAEHEEFSKLEQQIKDLWFEVLPNKPPTISKTDSFFDLGGHSILGTRMIFELRKRLNIEIPLGVIFKNPTVEQFAREVEKTIQGGKDFELANGTGAGAGTGTGTVNEGSGQEKNDNEDEHKHATVEYAEDARILSLTALRANYQSLTKLPTKNAVNVFLTGATGFLGSFIVRDLLEARKDKLDIKVYAHVRASTKEAGLERLRQTGKTYGIWKEEWSKRIEVVLGDLSKERFGLDETEWSKLTDTVDVIIHNGAFVHWVYPYSQLRDANVIGTINVLNLAADGKPKYFSFVSSTSALDTDYFVNLSDELLQQGKAGILESDDLKGSSQNLGTGYGQSKWSAEYIIRRAGERGLRGCIIRPGYVTGFTETGASNTDDFLLRMLKGATELGQYPNITNSVNMVPVDHVARVVTATSLSPPSQEELLVAHVTGHPRIHFDEFLGSLKSYGYDIAMADYPQWTSALEQFVVDGSKESALFPLLHFVLDNLPQDTKAPELDDTNTRKSLMKDIEFTGEDVSQGKGVTTDLMGIYISYLIQIGFLPKPSGRGEKPIPKIELSQETLELIKQGGGARGSAAK
>XP_007372222_Spathaspora_passalidarum
MSDYWLNYLVNPTLSVLPHDYLKPANNKSVEGTYTFDIPGKSSDDFIFGLSVFAALVYRLTGDEDIVLATDAPNDPTEFIIRLNLTPEITFGDLVAKITSEYETSRSHVNYKTLSEVSQTIKDANKLETNPALFRLSYQHANENQQLNTTVEGSIRDLAVYTDGKKFTIFYNALLYSHDRIVILGEQFNQYISSVSENQDIAITKVNLVTESQRAQLPDPTLDLDWSGYRGAIQDIFMANAEAHPDRTCVVETESFMDPSSKTRTFTYQQINQASNIVGNYLKETGIKKGDVAMIYAYRGVDLMIAVMGVLKAGATFSVIDPAYPPSRQNIYLSVARPRALIGLEKAGQLDQLVVDYIKDELDVISTIPQLRVNDDGSLVGGSIEGSSGDCLADYQKFKDQRTGVIVGPDSNPTLSFTSGSEGIPKGVLGRHYSLAYYFPWMAKRFNLSENDKFTMLSGIAHDPIQRDMFTPLFLGAQLLVPTADDIGTPGKLAEWMAKYGATVTHLTPAMGQLLSAQASTPIPSLHHAFFVGDILTKRDCLRLQSLAENVYIVNMYGTTETQRAVSYFEIKSRASDSLYLKNLKDVMPAGTGMHNVQLLVVNRNDRSQTCGVGEIGEIYVRAAGLAEGYRGLPDMNAAKFITNWYVDPSQWVKQDEANKNPEQTWREHGWFGPRDRMYRSGDLGRYLPDGNVECCGRADDQVKIRGFRIELGEIDTHLSQHPLVRENVTLVRRDKNEEPTLISYIVPKESPELHNFKSEIDDSAEEANDPIVRGLVAYRELIKDIKAYLKKKLASYAIPTIIVPLVKLPLNPNGKVDKPKLPFPDTVQLAAVSKLSISKQQGEEIEQEKLTALEQQIKDLWFEVLPNRPATISKQDSFFDLGGHSILGTRMIFELRKKLNVEIPLGVIFKNPTVEQFAREVETIIKGNDVVELADEGETEREAKKEEPVINYAKDAVELSKSALLSSYPSLKGLDSSKTINVFVTGATGFLGSFIVRDLLTSRKGLDIRVFAHVRASSVEAGLDRLRQTGTTYGIWDEEWTSKIEVVLGDLSKKQFGLADDAWTKLTNTVDVIIHNGAFVHWVYPYSQLRDANVIGTINVLNMAGEGKAKYFSFVSSTSALDTDYFVNLSDELLAQGKQGISEADQLAGSAKGLGNGYGQSKWAAEFIIRRAGERGLKGCITRPGYVTGFSETGASNTDDFLLRMLKGSAELGLYPDITNKVNMVPVDHVARVVTATALHPPVESELAVAHVTGHPRIHFNDFLGCLKTYGYEVNSADYPVWKTALEKYVVEQANESALFPLLHFVLDNLPQDTKAPELDDTNAATSLKLDAEWSGVDASEGKGVTPDQTGVYISYLIKIGFLPGPTGTGEKKLPEVELSKETLSLISQGAGGRGSAAK
>XP_043047782_Scheffersomyces_spartinae
MGGFWEEYLQSPTLSVLPHDYLKPHNNEVVEANYTYTLSQSVDHVFGLSVFAALIYRLTGDDDIVIATDDVSNGTPFIVRLTVAPEWTFSQLHSKVKEQYDTSLKNIDYNLLDEVASRIKDATKSEEYPALFRLSYQHNKEVKQLSTTVTGSVRDLAIFTNGNQLDIYYNSLLYKQERIEVLVEQFVQFSKVAADSNDDLIITKVNLITPSQKAALPDPTLDLDWSGYRGAIQDIFMKNAELHPDRTCVVETKSFMDPSTKTRTFTYQQINQASNIVGNYLKDTGIKKGDICMIYAYRGVDLMIAVMGVLKAGATFSVIDPAYPPARQNIYLSVAKPRALIGLEKAGVLDQLVVDYIKNELDVITTIPQLKVNDDGLLIGGQLEGKSEDCLEAYTKFKDQPTGVIVGPDSNPTLSFTSGSEGIPKGVLGRHYSLAYYFPWMAKRFNLSENDKFTMLSGIAHDPIQRDMFTPLFLGAQLLIPTSDDIGTPGKLADWMAEYGASVTHLTPAMGQLLSAQATTPIPSLHQAFFVGDILTKRDCLRLQTLAENVYIVNMYGTTETQRSVSYFEIKSRKEDAFYLKNLKDVMPAGTGMYNVQLLVVNRNDRSQTCGVGEVGEIYVRAAGLAEGYRGMPDLNNEKFITNWYVDPQQWIDNEKANAKGEPWREAGWFGPRDRMYRTGDLGRYLPDGNVECCGRADDQVKIRGFRIELGEIDTHMSQHPLVRENITLVKRDKNEDPTLISYIVPKNCEELQTFVSDVKDVHDDPIVEGLVIYRELIKDIKGYLKKKLASYAIPTIIVPLKKLPLNPNGKVDKPKLPFPDTVQLNAVAQAISSSAGEDLEQESFTKLEETIKNLWLEVLPNRPASISKQDSFFDLGGHSILGTRMIFELRKQLLIDIPLGVIFKAPTIELFAKEVQKFIQSDDVELATGEDQEDDAEKIPVVDYAGDAKDIASKLLLPSYASLKGLDFTKTINVFVTGVTGFLGSFIVHDLLTTRPNVDFKIYAHVRAKDRTAGLERLRTTCKTYGIWSDSWTEKIEIVIGDLATPQFGLANEEWTKLTDTLDVVIHNGALVHWVYPYSQLRDPNVIGTVNVLNLCGQGKAKYFSFVSSTSAIDTDHYVHLSDNRLRDGFKGIPELDDLQGSSKGLGTGYGQSKWAAEYIIRQAGTRGLKGCITRPGYVVGFSKNGAANTDDFLLRMLKGCVELGSYPNISNTVNMVPVDHVARIVTSTALHPPHADEYSVAHVTGNPRQRFVEYVSSLEELGYAVKVDNYIEWRKNLEKFVTSGGDSALFPLLHFVLDNLPQNTKAPELDDTNASISLKKDAEYTGVDYSAGVGINLNTVSTIIAYLIKIGFLPAIPEGRHRAKLPEVEVSEEALQLVASGAGVRTSAGK
>XP_001385417_Scheffersomyces_stipitis
MSFWSEYLDSPTLSVLPHDFLKPANNQSVEATYSFEIEKEESFITGLAVFSALIYRLTGDEDIVIATDAKTSGTEFIIRLSLTPELSFDQLVANVTKEFENNVAKIDYTSLSEVSEQIRAAKKLEEHPGLFRLSYQHSNPNQQLSTTVEGSIRDLAVFTEGNKFTIFYNSLLYKHDRVVVFGEQFSQYIAKASSNSNVQITKVNLITPSQKEHLPDPTLDLDWGGYRGAIQDIFMKNALAHPEKPCVIETKSFLDPSTKTRTFNYKQINQASNVVGNYLKETGIKKGDIVMIYAYRGVDLMVAVMGVLKAGATFSVIDPAYPPARQNIYLSVAKPSGLIGLEKAGTLDSLVVDYIKNELKVVTTIPQLKINDDGSLVGGVIEGQSADCLQGYEKFQDQATGVIVGPDSNPTLSFTSGSEGIPKGVLGRHYSLAYYFPWMAKTFGLSEKDKFTMLSGIAHDPIQRDMFTPLFLGAQLLVPTADDIGTPGKLADWMAEYGATVTHLTPAMGQLLSAQASTPIPSLHHAFFVGDILTKRDCLRLQTLAENVFIVNMYGTTETQRSVSFFEIKSRKADSTYLKNLKDVMPAGTGMYNVQLLVVNRNDRSQTCGVGEVGEIYVRAAGLAEGYRGLPDLNKEKFVTNWYVDSSEWVKKDEENKKPEEVWREHGWLGPRDRLYRTGDLGRYLPDGNVECCGRADDQVKIRGFRIELGEIDTHLSQHPLVRENVTLVRRDKNEEPTLISYIVPKESPELAQFKAEVDDETDSDPIVQGLVSYRELIKDIKNYLKKRLASYAVPTVVVPLAKLPLNPNGKVDKPKLPFPDTAQLSAVAKLVASSRAGGAEAAEEEEFSKLEEVIRDLWLEVLPTRPATISKDDSFFDLGGHSILGTRMIFELRKRLNVDVPLGVIFKNPSIEAFAKEVEKFIKGSDFQLADGKETEEEAEEIIDYSKDAAELAQSALLEKYDSLKELDTSKTINVFVTGGTGFLGSFIIRDILTSRPNQSFKIYAHVRASSKEAGLERLRKAGLTYGIWQDEWSKNIEVVLGDLSKPQFGLDDTDWVQLANEIDVIVHNGAFVHWVYPYSQLRDANVNGTINVLNLCGQGKAKFFSFVSSTSALDTDYFVHLSDELIAKGLPGLPESDNLQGSAKGLGNGYGQSKWAAEYIIRAAGKRGLRGCITRPGYVTGFSQTGASNTDDFLLRMLKGSAELGFYPNISNNVNMVPVDHVARVVVATALHPPVDTELAVAHVTGHPRIEFNDFLGTLKTYGYNVDIVDYPEWRKELERFVVEDSKESALFPLLHFVLDNLPQDTKAPELDDSNAATSLKADAAWTGVDFSSGRGVDAKQMSIYISYLIKTGFLPVPTGEGAKLPQIEISKVTLDLINSGASARSSAAAPK
>XP_020065948_Suhomyces_tanzawaensis
MSDYWLNYLDNPTLSVLPHDFLKPANNQAVEANYEFTLPNLPQDDSFILGLSTFAALIYRLTGDEDIVIATDSDSSVEFITRLNLTATMTFAQLVEAVTKEYNNGLSQIDYSSLSEVSERIKDKQNLPAAPGLFRLSYQHAHEKQQLSTTVEGSVRDLAIFVKGSTVTIYYNALLYTHDRIVILAEQFTKFLTQNTPTDPITSMNLITPSQEKHLPDPTLDLDWSGYRGAIQDIFMENAKAHPDRTCVVETKSFMDPSSKTRSFTYQQINQASNIVGNYLKEGGIKKGDIVMIYSYRGVDLMIAVMGILKAGATFSVIDPAYPPARQNIYLSVAKPQGLIVLEKAGVLDELVTDYIKKELQVTVTIPQLKIDDNAVLVGGVLEGQSVDSLEKFQSTKDTPTGVIVGPDSNPTLSFTSGSEGIPKGVLGRHYSLAYYFPWMAKKFGLSSEDKFTMLSGIAHDPIQRDMFTPLFLGAQLLVPTADDIGTPGKLADWMAEYGATVTHLTPAMGQLLSAQATALIPSLHHAFFVGDILTKRDCLRLQTLAENVYIVNMYGTTETQRSVSYFEIQSRKSDATYLKNLKDVMPAGTGMHNVQLLVVSRNNTSETCGVGEIGEIYVRAAGLAEGYRGLPELNKQKFITNWFVDPQTWVTKDEAAAAGEIWRENGWLGPRDRLYRTGDLGRYLPDGNVECCGRADDQVKIRGFRIELGEIDTHMSQHPLVRENVTLVRRDKSEEPTLISYIVPKDSPELLSFKSSLADSEEVHDPIVEGLVIYRELIKDIKAHLKKRLASYAIPTIIVPLVKLPLNPNGKVDKPKLPYPDTAQLAAVSQVISANNGSGADVEEEKFTQVEEQIKDLWLEVLPNRPASIAKDDSFFDLGGHSILATRMIFELRKKLVVDIPLGVIFKNPTVEAFAREVESFIKGDDFQLADGKGDQKETEETVKVVDYAKDAADLSESQLLSRYPSLESLDDSKTINVFVTGATGFLGSFIIRDLLTARKGRSFKIFAHVRASSEEAGFERLRKAGLTYDIWQDEWKDQIQVVLGDLASPKFGLGDEQWTTLTETIDVIIHNGAFVHWVYPYSQLRDANVIGTINVLNMCGEGKPKYFSFVSSTSALDTDHFVHLSDELIAKGEAGIPESDDLQGSAKGLGNGYGQSKWAAEYIIRQAGTRGLRGCITRPGYVTGFSKTGASNTDDFLLRMLKGSAELGGFPDISNNVNMVPVDHVARVVVATALHPPAQELTVAHVTGHPRISFNEFLASIKAYGYDVEAQDYPVWKTNLEKYVVEDSKDSALFPLLHFVLDNLPQNTKAPELDDSNAAKSLELDSEWTGEDVSSGKGVTLEQMGIYIAYLAEILFLPPPTKSGKTLPQIVLSREALDLIAAGAGGRGSAASK
>XP_020078604_Hyphopichia_burtonii
MSSQEYWLNYLDNPTLSVLPHDFLKPANNQSVESSHSFQLPNKSSFTFGLAVFAALIFRLTGDEDIVIATDSKSSTTPFIIRIAVSPSLTFSELLTRVEEEYSNNAEKITYESLDEISEAIKASKKLDTHPGLFKISYQHSREAQQLETSVKGSVRDLAIFASPDEGKFQIYYNALLYKSERINIFSEQFTKFINSAVQAPNTAITKGNLITTSQLSQLPDPTVNLDWSGYRGAIQDIFMQNAENHPDRTCVVETKSFLDPKSKTRTFNYKQINQASNLVGNYLKETGIKKGDIVMIYAYRGVDLMVAVMGVLKAGATFSVIDPAYPPARQNIYLSVAKPRGLIGLAKAGVLDSLVTDYIRDELDVISFIPQLEIDEDGSLAGGVLENQSQDVFSDYQQFKDQPTGVIVGPDSNPTLSFTSGSEGIPKGVLGRHYSLAYYFPWMAQKFGLSSNDKFTMLSGIAHDPIQRDMFTPLFLGAQLLVPTADDIGTPGKLADWMAEYGATVTHLTPAMGQLLSAQASTPIPTLHHAFFVGDILTKRDCLRLQTLAENVYIVNMYGTTETQRSVSYFEIQSRKADPTYLKNLKDVMPAGTGMHNVQLLVVNRNDTSQTCGVGEVGEIYVRAAGLAEGYRGLPDLNKAKFITNWYVDPSKWAEEDEANKKPSETWREQGWLGPRDRMYRTGDLGRYLPDGNVECCGRADDQVKIRGFRIELGEIDTHLSQHKLVRENVTLVRRDKNEEPTLISYIVPNDSPELANFKSEVVVPEGEEEIDDPIITGLVAYSELIKDIKGYLKKKLASYAIPTIIVPLVKIPLNPNGKFDKPKLPFPDTAQLTAVSKLSAANKNLSLEEEHFSELETTIRDLWIDVLPNRPASISKDDSFFDLGGHSILGTRMIFELRKKLAVEIPLGVIFKNPTIEAFAREVQKVIAGNDFELADGSNTQEKETSANVSYSDDAVELTKTALLPSYKSRETLNESETLNVFVTGTTGFLGSFIIRDLLVSRPNHNFKIFAHVRAKSKEAGLERLRNTGITYGIWDEKWANQIEVVLGDLAKPQFGLDDKEWNNLAETIDVIIHNGALVHWVYPYSQLRDANVIGTVNVLNLAGSGKAKNFSFVSSTSALDTDHFVHLSDELVAKGKAGIPESDDLQGSAHGLGTGYGQSKWSAEYIIRKAGERGLKGCITRPGYVTGFSKTGSSNTDDFLLRMLKGCAELGLYPNITNNVNMVPVDHVARVVVATALHPPQSNELSVAQVTGHPRIQFDEFLSALETYGYDVKQTDYPTWKTSLEKFVVEDSKDSALFPLLHFVLDNLPQNTKAPELDDSNASKSLISDSKWTNVDVSKGKGVTIDQTSIYISYLIKVGFLPSPTGKGKQLPEVELSEETLKLISSGAGGRGSAAK
>XP_015467418_Debaryomyces_fabryi
MSNQEFWLNYLDSPTLSVLPHDFLKPANNQSVEASYSFEVSDKKKNDFSLGLAVFGALIYKLTGDEDIVVSTDTESSHKEFIVRMNLTPTLKFNELLDNVKKEYENNSKKIDYESLDEVAEYIKTSKKLEDYPTLFRLSYQHENPAQQLSTTVQGSIRDLAFFGPGKDGKFSIYYNSLLYKYDRIVILAEQFQKFLGAVSANPSIEISKVNLMTDSQTSKLPDPTLDLDWSGYRGAIQDIFMKNAEENPSSTCVVETKSFLDPKSKTRSFNYQQINQASNIVGNYLKETGIKKGDIVMIYAYRGVDLMIAVMGVLKAGATFSVIDPAYPPARQNIYLSVAKPRGLIGIEKAGVLDSLVVDFIDKELDVVTTIPQLKVNDDGTLVGGHTDDQSVDCLQAYESFKDKPTGVRVGPDSNPTLSFTSGSEGIPKGVLGRHYSLAYYFPWMSKQFNLSSKDKFTMLSGIAHDPIQRDMFTPLFLGAQLLIPTSDDIGTPGKLADWMAEYGATVTHLTPAMGQLLSAQATTAIPSLHHAFFVGDILTKRDCLRLQSLAENVYIVNMYGTTETQRSVSFFEIKSRKADPVYLKNLKDVMPAGKGMHNVQLLVVNRYDSSQTCGVGEVGEIYVRAAGLAEGYRGLPDLNAAKFVNNWYVDPKKWTEQDEKNKNPSETWREDGWFGPRDRLYRTGDLGRYLPDGNVECCGRADDQVKIRGFRIELGEIDTHLSQHPLVRENVTLVKRDKNEEPTLIAYIVPKNTPDLKNFTSEVATEESSDPVVGGLVAYRELIKDIKAYLKKRLASYAVPTMIVPLAKLPLNPNGKVDKPKLPFPDSVQLAVVAKLTADSKGQDAELENFNELESTIRDLWLEVLPNRPASIARDDSFFDLGGHSILGTRMIFELRKKLCVEVPLGVIFKNPTIEAFAREVQKFIKNDDFELAGNEETNDDETKAKSVDYAGDAAELIKTSLLPQYESRTSLDTSETINVFLTGATGYLGSFIVRDLLSARPGKSVKIYAHVRASSKEAGFERLRNTGLTYGIWDESWNEKIEVVLGDLSKPKFGMEDTTWNKLAETIDVIIHNGAFVHWVYPYSQLRDANVISTVNVLNLCGSGKAKQFAFVSSTSAIDTDHFVRLSDDLVSKGLAGIPESDDLSGSAKGLGTGYGQSKWASERIIRTAGERGLKGSIIRSGYVLGFSETGATNSDDFLVRMLKGCAELGSYPDISNNVNMVPVDHVARLVVASAFHPPQDDHLAVVHVTGHPRLQFNTYLGTLAEYGYDVSIDDYPTWRSALERFVVQDSKDSALFPLLHFVLDNLPQNTKAPELDDSNAAKALKSDEKWSGVDVSGGKGIDVKQMGVYISYLVKVGFLPKPTKKGLPLPEVDISDETVKLITSGAGGRGSAAK
>XP_002770283_Debaryomyces_hansenii
MSNQEFWLNYLDNPTLSVLPHDFLKPANNQSVEASYSFDVSDDKTKDFPFGLAVFGALIYKLTGDEDIVVSTDTESNYKEFIVRMNLAPTMKFSELLANVKNEYDNNSKKIDYESLDEVAEYIKTSKKSDDYPTLFRLSYQHANSTQQLSTTVQGSVRDLAFFGPGKDGKFSIYYNSLLYKYDRIVILAEQFQKFLGAVSANPDIEISKVNLMTDLQISQLPDPTLDLDWSGYRGAIQDIFMRNAEENPSSTCVVETKSFLDPKSKTRTFNYQQINQASNIVGNYLKETGIKKGDIVMIYAYRGVDLMIAVMGVLKAGATFSVIDPAYPPARQNIYLSVAKPRGLIGIEKAGILDSIVVDYIDKELDVITTIPQLKVNDDGSLVGGLLDGQSADCLQNYESFKDKATGVRVGPDSNPTLSFTSGSEGIPKGVLGRHYSLAYYFPWMSKQFNLSSKDKFTMLSGIAHDPIQRDMFTPLFLGAQLLIPTSDDIGTPGKLADWMAEYGATVTHLTPAMGQLLSAQATTAIPTLHHAFFVGDILTKRDCLRLQSLAENVYIVNMYGTTETQRSVSFFEIKSRKSDPVYLKNLKDVMPAGKGMHNVQLLVVNRYDSSQTCGVGEVGEIYVRAAGLAEGYRGLPDLNAAKFVTNWYVDPKKWTEQDEQNKSSAETWRGDGWLGPRDRLYRTGDLGRYLPDGNVECCGRADDQVKIRGFRIELGEIDTHLSQHPLVRENVTLVKRDKNEEPTLIAYIVPKNTPDLKNFTSDVDTEETSDPVVGGLVVYRELIKDIRAYLKKRLASYAVPTMIVPLAKLPLNPNGKVDKPKLPFPDSVQLAVVAKLTADSKGQNAEVENFNELESTIRDLWLEVLPNRPASIAKDDSFFDLGGHSILGTRMIFELRKKLCVEVPLGVIFKNPTIEAFAREVQKFIRNDDFELAGHDNNDDDEAKVKTVDYAADAAELIKTNLLPKYESRNSLDTSETINVFLTGATGYLGSFIVRDLLSARPGKSVKVYAHVRASSKEAGFERLRNTGLTYGIWNDSWKDKIEVVLGDLSKPQFGMEDTTWNKLAETVDVIIHNGAFVHWVYPYSQLRDANVISTVNVLNLCGTGKAKQFAFVSSTSAIDTDHFVRLSDDLIAKGLAGIPESDDLSGSAKGLGTGYGQSKWASENIIRTAGDRGLKGSIVRSGYVLGFSETGATNSDDFLVRMLKGCAELGSYPDISNNVNMVPVDHVARLVVASAFHPPQDDHLAVVHVTGHPRLQFNTYLGTLAEYGYDVSIDDYPTWRSALERFVVQDSKDSALFPLLHFVLDNLPQNTKAPELDDSNASKALKTDEKWTGVDVSGGKGIDVKQMGVYISYLVKVGFLPAPTKKGLPLPEVDISDETVNLITSGAGGRGSAAK
>XP_006688432_Yamadazyma_tenuis
MSQYWLEYLDNPTLAIFPFDYLRPSNNKVIEASYEVPVSGKDYITSLTSFIVLIYRLTGDEDIVVAVNAEDNHKEFILRLSLTPTTTFSDFRSRVLDEYTKNQKQAASYNSLDDIAQAIKEKKGTEEYPNLFRLSFEHANSNAQLATSVRGSIRDLAVFYSSDKIQIFYNGLLFKQERIAMFGEQFAGFVEAAEKNPSIEVSKVSLVTPSQAKFLPDPTVDLDWAGFRGAIQDIFMENALKHPERTCVTETRSFMDPQSKTRVFTYKQINQASNIVGNYLVKSGIKKGDIVMIYAYRGVDLMIAVMGVLKAGATFSVIDPAYPPARQNIYLSVAKPRGLIGLEKAGVLDQLVVDYVKYELEVVASIPQLKVNDDGSLNGGVVDKLDCLQQYAQYADVPTGVKVGPDSNPTLSFTSGSEGIPKGVLGRHYSLAYYFPWMSQRFGLSADDKFTMLSGIAHDPIQRDMFTPLFLGAQLLVPTADDIGTPGKLADWMAEYGATVTHLTPAMGQLLSAQASTAFPKLHHAFFVGDILTKRDCLRLQSLAANVYIVNMYGTTETQRAVSYFEIKSLAADPTYLKSLKDVMPAGTGMYNVQLLIVNRNHTSQTCGVGEVGEIYVRAAGLSEGYRGLPDLNAQKFVTNWYVDPNKWITVDEANSQNEGWRQEGWLGPRDRLYRTGDLGRYLPDGNVECCGRADDQVKIRGFRIELGEIDTHLSQHALVRENITLVRRDKNEEPTLISYIVPKDSEELKNFKSEIEDDSGLDDPIVLGLVEYRELIKDIKGYLKKRLASYAIPTLIVPLAKLPLNPNGKVDKPKLPFPDTAQLAAVAKLSKSTSSESEEDLNEVEKLLINLWIEVLPNRPATISRSDSFFDLGGHSILATRMIFELRKRVGVDVPLGIIFSNPTIEAFGKKVSAYIKGNDFELADSSANKEEETAAPESNYSEDAKHLANTMLLEKYPTLENLDTSQHINVFVTGVTGFLGSFIIKELLENEQLSVTIYAHVRASDENKGLDRIRQAGKTFGVWNEAWASSITVVLADLSQPKLGLSDSAWTQLANNIDVIIHNGAFVHWVYPYSQLRDANVIGSVNLMNLCGVGKAKHYAFVSSTSSLDTDHYIRLSDQIMAKGGDGIPESDDMEGSATGLGNGYGQSKWAAEYIIRKAGERGLRGSIIRAGYVTGYTRTGASNTDDFLLRMLKGCCELGIYPDIGNNVNMVPVDHVAKITVATGLFPPTAGMGVAQVTAHPRIRFNEFLGALNDYGYGLKQDDYPLWKNELENFVVNKSKESALFPLLHFVLDDLPQNTKAPELDDSNTSASLAAYKSNSVTSRGVTQELMGTYIAYLVKIGFLPAPGGYGKPLPEIELSDESLSLILAGSGGRGSAAK
>XP_001482804_Meyerozyma_guilliermondii
MRLSSLTFFTTTVPIKIMSDFWIDYLDNPTLSVLPHDFLKPVNNSSVEANYQVNLASNFSFTAGLATFAALIYRLTGDEDVVIATDTEDGKPLIVRLAIAESTTFKELRAKVEHEIKTATSHINYQTLDEVARRIKASKGLDDEPGLFKLSFQHSKPLQQLSNLAVGSTVDVAVFMSETNKTLEFFYNSLLYKNERISIMAEQFNAFASGVSDNAEVEIAKVSLITKSQIDQLPDPTTDLDWSGFRGAIQDIFMENAARHPSKTCVVETKSFLDPASKTRTFTYKQINETSNLVGNYLKETGIKKGDIVMIYAHRGVDLMIAVMGVLKAGATFSVIDIAYPPARQNIYLSVARPQGLIVLEKAGVLDDLVKNYIKDELEVITTIPQMRVNDDGSLQGGKLEGQTRDCLEDYQSLASSPTGVKVGPDSNPTLSFTSGSEGIPKGVLGRHYSLAYYFPWMSEKFNLSADDKFTMLSGIAHDPIQRDMFTPLFLGAQLIIPTADDIGTPGKLAEWIAEYGATVTHLTPAMGQLLSAEATTPIPSLHHAFFVGDILTKRDCLRLQSLAENVTIVNMYGTTETQRAVSYFEIKSRSEDPVFLKTLKDVMPAGRGMKNVQLLVVNRKDRTQTCGVGEVGEIYVRAAGLAEGYRGLPDLNKEKFVTNWYVDPNVWVELDKANAKLSETWRQEGWFGPRDRLYRTGDLGRYTPSGDVECCGRADDQVKIRGFRIELGEIDTHLSQHPLVRENVTLVRRDKNEEPTLISYIVPKDTPDLKNFKAEVGELEKPDPVVEGLAIYAELIKDIKAHLKKRLASYAVPTFVVPLAKLPLNPNGKVDKPRLPFPDTAQLAAASKLNKSTETEKEDLNEFEKTIHDLWVEVLPTHPATISKSESFFDLGGHSILATRMIFELRKRLHVDVPLGVIFSNPTIELFSKEINKFIKGNDFQLADGENNVEDASSEKVDYASDAKELVKTQLLSSYKSAPPLDFSKQINVFLTGATGFLGSFILRDLLVSRPDCNFKVYAHVRAASKEAGLKRLRDAGKTYGIWDESWSAKIEVVLGDLSKPKFGWGETEYKEFADLVDVIVHNGALVHWVYPYSKLRDANVISTIEIMNLCGVGKPKQFSFVSSTSALDTEHYFRLSDELTSKGLPGVPESDDLSGSAEGLGTGYGQSKWSAEYIVRAAGDRGLRGCITRPGYVGGFSQTGASNTDDFLLRMLKGCAELESYPDISNTVNWVPVDHVASVVTATALHPPAQDILPVAQVTGHPRIRMNEFISVLKKYGFKLQLDDYPSWKVSLERYVVEKSDSALFPLLHFVLDNLPQNTKAPELDDAMAVKSLKADHKYTGVDRSQGAGVDVAQMGIYISYLVKTGFLFSPPSGGDKLPDIELSQETLDLIASGAGGRGSAAAK
>XP_018711206_Metschnikowia_bicuspidata
MLDFWVKYLDTPTLSVLPHDFLRPLNSRSVEATTRFSVAHAPDFVAGLAVFAALVFRLSGDDDIIVATDANSSGEPFVVRVAVDASMTFADLAARVRAEYAANSRKVEYHNLDDIARAIQREKKLELAPALFKVSYQHARPLQKLETSVEGSVRDLAVFCSPDTGDFHVFYNSLLYKSERMAVFAEQFTQFCAHVAAHPDVPITHVPLVTPLQRAQLPDPSLDLDWAGFRGAIQDIFMANALAHPHRDCVVETCSFMDPASKTRTFSYQQINQASNVVGNYLKHTGIRKGDIVMIYAYRGVDLMVAVMGVLKAGATFSVIDPAYPPARQNIYFSVAKPQGLIGLEKAGVLDPLVTDYIATELRVVSTIPQLKIQDDGSLVGGVLGADSADCLAAFQQYKDTPTGVVVGPDNNPTLSFTSGSEGIPKGVLGRHYSLAYYFPWMAQRFGLSSKDKFTMLSGIAHDPIQRDMFTPLFLGAQLLVPTADDIGTPGKLADWMAEHGATVTHLTPAMGQLLSAQAVTPIPSLHHAFFVGDVLTKRDCLRLQTLAENVAIVNMYGTTETQRAVSYFEIASRAADANALKNLKDVMPAGTGMHNVQLLVVNRNDRSQTCGVGEIGEIYVRAAGLAEGYRGLPDLNKEKFVTNWYVDPEHWIAQDKQNSRPEEAAWRAAAWFGPRDRLYRTGDLGRYLPDGNVECCGRADDQVKIRGFRIELGEIDTHLSQHPLVRENVTLVRRDKNEEQTLISYIVPKECAELRELKDDVQESDDPIINGLAAYGPLIRDIKKYLKKRLASYAIPTIIVPLVKLPLNPNGKVDKPKLPFPDTAQLEAVAKLTASKSGASADEQSFTELETVVRDLWFDVLPNKPPSIARDDSFFDLGGHSILGTRMIFELRKKLNVDLPLGVIFKNPTLEAFAKEVSNFIKGDLAELADGTNTATEIEIDTTQSYSDDAKQLESSALLAKYPSLDSLDFSKTVNIFVTGVTGFLGSFIVRDLLECREADFKIYAHVRASTKEAGLERLRKTGKTYGIWKEEWAQKIEVVLGDLAKPQFGMNDASWTLLANTVDVIIHNGAMVHWVYPYATMRDANVISTINVINLCGVGKSKYFSFVSSTSTLDTDYFFNASDELTSRGFTGISEADDLSGSASGLGTGYGQSKWAAEYLARRASERGLKGCITRPGYVTGFSKTGASNTDDFLLRFLKGCAELGQYPNITNTINMVPVDHVARVVVATALHPPQRDYLSVAHVTGHPRITFNQFVGSMKTYGYNVEREDYPDWRSSLETFVVEESKSSALFPLLHFVLDNLPQDTKAPELDDENTVKALKADIALTNEDVSAGKGVEEDTVGVYISYLVKIGFLPAPSAEGNKLPEIELNEETLGLITSGAGGRGSAN
>XP_002615564_Clavispora_lusitaniae
MSDFWLKYLDNPTLSVLPHDFLKPADNRSVEGTKTFSIPNAKDFTTGLAILAALIFRLTGDDDVVIATDAESSGVPFIIRLNVEPKMTFSQLLEKVRGEFETNQREAKSHTLDEIAAAIKAKKSLDSYPALFKVSYQHARESQKLETSVVGSVRDMAIFVSPDGQFHIFYNSLLYRSERIDILAEQIAQFFVTVEEDASIEITKVNLVTDSQRAQLPDPTLDLDWSGYRGAIQDIFMKNALEFPDRDCVVETKSFMDASSKTRTFTYKQINQASNIVGNYLKETGIKKGDIVMIYAYRGVDLMIAVMGVLKAGATFSVIDPAYPPARQNIYLSVAKPQGLIGLEKAGILDELVEVYISNELNVVSHIPQLKICDDGTLVGGELPGTTGDCLEAYASFKDTPTGVVVGPDNNPTLSFTSGSEGIPKGVLGRHYSLAYYFPWMAKRFGLSSADKFTMLSGIAHDPIQRDMFTPLFLGAQLLVPTADDIGTPGKLAEWMAEYGATVTHLTPAMGQLLSAQATAPIPSLHHAFFVGDILTKRDCLRLQTLAENVFIVNMYGTTETQRAVSYFEIASRSSDANYLRNLKDVMPAGTGMHNVQLLVVNRNDRAQTCGVGEIGEIYVRAAGLAEGYRGLPDLNKQKFITNWYVDPEKWVKQDEANQQPEEAEWRKAGWFGPRDRMYRTGDLGRYLPDGNVECCGRADDQVKIRGFRIELGEIDTNLSQHPLVRENVTLVRRDKNEEPTLISYIVAKECPELTELKDDVDEHSDPIVQGLAVYGPLIKDIKKFLKKKLASYAIPTFIVPLVRLPLNPNGKVDKPKLPFPDTAQLEAVARLTAASQGINQDEQSLNELETAIRDLWLQVLPTRPASIARDDSFFDLGGHSILGTRMIFELRKKLNVDVPLGAIFKSPTLAGFAHEVSQHIKGESAQLAGAVEEKETEDTSVNYAEDAKHLVETALLPSYPSLGKVDFTQPVSVFVTGATGFLGSFIVRDLLSCRKGNFKVYAHVRAASKEAGLARLRKTAQAYGIWDEAWAQHIDVVLGDLALARFGLPETEWATLANTVDVIIHNGALVHWVYPYAQLRDANVIGTINVLNMAATGKAKHFSFVSSTSTLDTDYFVNESDELTARGFSGISEADDLSGSASGLGTGYGQSKWAAEYIVRRAGDRGLRGCITRPGYVTGFSRTGASNSDDFLLRMLKGCAELGAYPDITNNVNMVPVDHVARVVVASALFPPQNDHLAVAHVTGHPRIRFNEYLGALKVYGYDVHCQDYPLWRTALEKFVVQDSRESALFPLLHFVLDNLPQDTKAPELDDQNAVRALKADAALSGEDVSAGRGVDAAQLGIYLSYLVKTGFLPAPTGQGKPLPEISLTKETLDLVTSGAAGRSSAN
>XP_025340420_Candida_haemuloni
MTRPQHPEDEITPDAEEGGFILDDPDRKSKNGRSRRSMARKTSTYKEESEDEVNTAQENGGPKKRAAKGTRRNTKKIKVDDSDDEGDGDFKIEDHGVSDDDDDDLAIISHSRHAAGSNPRAAVVLDSESEGEVETVNGNGTAEEAPKPKQRLAISPGSSAKKGAKKPRKPRKKKEPKVKVPYFTRTTNKLYEQHPELKDVFPYLQSLPGIPVERAEQPDKMNIRLLPFQLEGLNWLLKQEDGEFQGGVLADEMGMGKTIQMIALFMSDTSKRPNLVVGPTVALMQWKNEIEAHTHEGQLKTLLFHGANRETNMEELMKYDVILTSYSVMESVYRKERYGFRRKNGMVKQKSPLHALPFYRVILDEAHNIKDRTSGTAKAANELNCQKRWCLTGTPLQNRIGEMYSLIRFMKLDPFYKYFCTKCDCSSSEWKFSDWRHCDHCGHSPMLHTNFFNHFMLKNIQKHGIEGDGLTSFQHIRLLLRNIMLRRTKLERADDLGLPPRIVEIRKDKFNAEEKDLYQSLYSDSKRKFNDYVAEGVVLNNYANIFTLITRMRQLADHPDLVLKRIGSNAISQDVEGVVMCQLCDDEAEEPIESKCHHKFCRMCISEYVESFSGEEKKLECPVCHIGLSIDLQQPALAVDEEQFSKASIVNRIKMGTHGGEWRSSTKIEALVEELYKLRSDRHTIKSIVFSQFTSMLDLVEWRLKRAGFQTVKLSGSMSPQQRDKTIKYFMENTSVEIFLVSLKAGGVALNLCEASQVFLMDPWWNPSVEWQSMDRVHRIGQKRPIRITRFCIEDSIESKIIELQEKKANMIHATINHDDAAYYTYSTIQLGMLDFWLSYLENPTLSVLPHDFLKPENNRSVEATKSVQIAVKPEFVTGLAVLAALIYRLTGDDDVVIATDSEAKGEPFIVRVNVDPKMSFKQLEDKVRQEFDTNQHKVEYHNLDDIAQAIKEKNNLDARPPLFKISYQYSRDTQKLETSVKGSVRDLAIFIDPKTAELHFFYNALLYTSERMDIFAEQFSQFTTAVSQNPDVEITKVNLITPSQKEHLPDPTLDLDWSGYRGAIQDIFMKNALEFPDRTCVVETKSFMDPNSKTRTFTYKQINEASNVVGNYLKETGIKKGDIVMIYAYRGVDLMVAVMGVLKAGATFSVIDPAYPPARQNIHLSVAKPQGLIGLEKAGVLDDLVKDYIKDELNVITSIPQLKLQDDGSVIGGASETSSEDVLASYQSFAEKPTGVIVGPDCNPTLSFTSGSEGVPKGVLGRHYSLAYYFPWMARRFGLSYQDKFTMLSGIAHDPIQRDMFTPLFLGAQLIVPTADDIGTPGKLAEWMAEYGTTVTHLTPAMGQLLSAQATTAIPTLHHAFFVGDILTKRDCLRLQTLAENVFIVNMYGTTETQRAVSYFEIKSRAADPTFLKNLKDVMPAGTGMYNVQMLVVNRQDPSQTCGVGEIGEIYVRAAGLAEGYRGLPDLNKQKFVTNWYVDPQQWNEQDQANPEAAKQGWREHGWFGPRDRLYRTGDLGRYLPDGNVECCGRADDQVKIRGFRIELGEIDTHLSQHPLVRENVTLVRRDKSEEPTLISYVVPKECPELHELKADVEEHDDPIVSGLAAYGALIKDIKSHLKKRLASYAIPTIIVPLVKLPLNPNGKVDKPKLPFPDTAQLEAVARLAADQRGVDHEEESFNELETTIRDLWLQVLPNRPANIAKDDSFFDLGGHSILGTRMIFELRKKLNIDVPLGIIFKNPTIESFSKEVSKYKKGDFAQLADGKSDHHEVEIDNSITYSDDAKELSRTKLLKEYPSSEKLDFSSPINVFLTGATGFLGSFILRDLLSGRKGNFKVYAHVRASSTEAGLERLRKTGKTYGIWNEEWASKIDVVLGDLSLPKFGVESGLWSTLTNTVDVIIHNGALVHWVYPYSQLRDANVISTINVLNLAGEGKPKQFSFVSTTSTLDSDYFINASDELTSRGFAGIPESDDLNGSRTGLGTGYGQSKWAAEYIIRRAGERGLRGCITRPGYVTGFSETGASNTDDFLLRMLKGCAELGAYPDITNNVNAVPVDQVARVVVATALYPPQADYLAVAQVTGHPRIRFNDMLSSLKTYGYELKCQDYPEWRRSLEKFVIDDAKDSALYPLLHFVLDNLPQDTKAPELDDQNAVKSLKLDSDLSGEDRSAGDGLDAQQMGIYISYLVKIGFLPAPAKQGEPLPSIELTQEALDLIASGAGARGSAGK
>XP_024715368_Candida_pseudohaemulonis
MLDFWLNYLENPTLSVLPHDFLKPENNRSVEATKLIQIAVKPDFVTGLAVLAALIFRLTGDDDVVIATDAEAEGEPFIVRLTVDPKMLFKQLEEKIRQEYDTNQHKVEYHNLDDIAQAIKEQKGLETRPPLFKISYQFARESQKLETSVKGSVRDLAVFIDPKTAQLHFFYNALLYRSERMDIFAEQFSQFTTAVSQNPDVEITKVNLITPTQKSHLPDPTLDLDWSGYRGAIQDIFMKNALEFPDRTCVVETKLFMDPSSKTRTFTYKQINEASNVVGNYLKETGIKKGDIVMIYAYRGVDLMVAVMGVLKAGATFSVIDPAYPPARQNIYLSVAKPQGLIGLEKAGVLDDLVKDYIKDELNVVTSIPQLKLQDDGSIIGGLENSSEDVLAAYQSFAEKPTGVIVGPDCNPTLSFTSGSEGVPKGVLGRHYSLAYYFPWMAKRFGLSSDDKFTMLSGIAHDPIQRDMFTPLFLGAQLIVPTADDIGTPGKLADWMAEYGTTVTHLTPAMGQLLSAQATTAIPSLHHAFFVGDILTKRDCLRLQTLAENVYIVNMYGTTETQRAVSYFEIKSRAADPTFLKNLKDVMPAGSGMYNVQMLVVNRNDPSQTCGVGEIGEIYVRAAGLAEGYRGLPDLNKQKFVTNWYVDPQQWTEQDQANADVTKQPWREQGWFGPRDRLYRTGDLGRYLPDGNVECCGRADDQVKIRGFRIELGEIDTHLSQHPLVRENVTLVRRDKSEEPTLISYIVPKECPELHELKADVEDQDDPIVSGLAAYGALIKDIKLHLKKRLASYAIPTIIVPLVKLPLNPNGKVDKPKLPFPDTAQLEAVARLAADKRGIDHEEESFNELEATIRDLWIEVLPNRPATIAKDDSFFDLGGHSILGTRMIFELRKKLNVDVPLGIIFKNPTIELFSKEVAKYKKGDFAQLADGKAEHHEVEIDNSLSYSDDAKELTRDALLKLYPSLEKLDFSSTVNVFLTGATGFLGSFILRDLLLGRKGDFKVYAHVRASSAEAGLERLRKTGKTYGIWNEEWASKIEVVLGDLSKHQFGLDASTWSTLANAVDVIIHNGALVHWVYPYSQLRDANVISTINVMNLAGEGKPKQFSFVSTTSTLDSDYFINASDELTSRGFAGIAELDDLNGSSTGLGTGYGQSKWAAEYIIRRAGERGLKGCITRPGYVTGFSKSGASNTDDFLLRMLKGCAELGSYPDITNNVNAVPVDQVARVVVATALHPPHADYLAVAQVTGHPRIRFNDMLASLKTYGYDLKCEDYPEWRTSLEKFVIADSRDSALFPLLHFVLDNLPQDTKAPELDDQNAVKSLKADKDLLGEDRSAGDGLDAAQMGIYISYLVKIGFLPAPANQGEPLPEIELTQEALDLIASGAGARGSAGKSPVLPLQGNQLSGTEVLAKKRLVEQFYMPRSDPPLKAHSYSDLITAFRQGQPSAESPSREPRQEEAFPWLQVTAKKSFMELAEEGKLQYSPIDRDIQSPAKVAEMLLGVDDEDDDSRVIDRLVLALETSALALERKFEKDLNVTCAPTEQLNMLSEYLSKLSGEVQTLHKELSETTLRLKSNFRLQLQVSMEKLDKLDELLKSLTGRLDDSRQRMQSSKVVMTEEMADKIAVLEYVAKRFNEHDQLVRQRRVTQLISFLCCVIGGLCIYVLARKHLTEVEEELSVTRQIIARYCPEVDLQQLVGKLRNGTSIDDLPDDVVVKRRKVEVPNQNGFIGHTPQMNILLLLQNHDDILSLLLMLLQIPQYLPPSINETDAMSNSKSSTSSSPLSNTYSSKCLWDERRSMLDRKLSVTDGMATTESNCYLGTTSSAALINLIGGGYFLQQNKPKIRESDSPSSASSLASISIPSRLRIEHYVNMYFETYHVSYPIVHRPLFLAQLNEVVEAPPGWRSLLYIVAAIGLFMSATTGDEDDDLTLLDCAKKELSLEDLETGSLTLVQTLALISNYLQKRDRPNSGYNYLGLAARMALGLGLHKDLAEPGDLLLNQEMRRRVWWCLYIFDCGLTITYGRPLGIPCAGLDAKLPMNVVDSNLTAMTAAPPQQEKGPTVYTSVRLQALFHIFTNSIYERIISDPFPLAQTLLRWDCEYIERWKLLIPRSFREDADVSARFKLAHAVLHWRSRNLRIIMYRTFMLKRLFSDKQEPVDDYETKAGEVCLRECSITIQSMDTFWSEKAQYNRMDAWYLLFFLIPAVVMPLVCLRNDPVSSEANAWRKEIVMAQRVIDKILKICPPAARISEFISSMALGCLGNQENTTGFTPLNDNMAFPTIAVDESPMSQLMQLHTMLWPSSFDIEQQF
>XP_025339067_Candida_duobushaemulonis
MLDFWLNYLENPTLSVLPHDFLKPENNRSVEATKSIQIAVKPDFVTGLAVLAALIFRLTGDDDVVIATDAEAEGEPFIVRLTVEPKMSFKQLEEKIRQEYDTNQHKVEYHNLDDIAQAIKEQKGLETRPPLFKISYQFARESQKLETSVKGSVRDLAVFIDPKTAQLHFFYNALLYRSERMDIFAEQFSQFTTTVSQNPDVEITKVNLITPTQKSHLPDPTLDLDWSGYRGAIQDIFMKNALEFPDRTCVVETKSFMDPSSKTRTFTYKQINEASNVVGNYLKETGIKKGDIVMIYAYRGVDLMVAVMGVLKAGATFSVIDPAYPPARQNIYLSVAKPQGLIGLEKAGVLDDLVKDYIKDELNVVTSIPQLKLQDDGSIIGGSEDSSEDVLTAYQSFAQKPTGVIVGPDCNPTLSFTSGSEGVPKGVLGRHYSLAYYFPWMAKRFGLSSDDKFTMLSGIAHDPIQRDMFTPLFLGAQLIVPTADDIGTPGKLADWMAEYGTTVTHLTPAMGQLLSAQATTAIPSLHHAFFVGDILTKRDCLRLQTLAENVYIVNMYGTTETQRAVSYFEIKSRAADPTFLKNLKDVMPAGTGMYNVQMLVVNRNDPSQTCGVGEIGEIYVRAAGLAEGYRGLPDLNKQKFVTNWYVDPQQWTEQDQANADVTKQPWREQGWFGPRDRLYRTGDLGRYLPDGNVECCGRADDQVKIRGFRIELGEIDTHLSQHPLVRENVTLVRRDKSEEPTLISYIVPKECPELHELKADVEDQDDPIVGGLAAYGALIKDIKSHLKKRLASYAIPTIIVPLVKLPLNPNGKVDKPKLPFPDTAQLEAVARLAADKRGVDHEEESFNELEATIRDLWIEVLPNRPATIAKDDSFFDLGGHSILGTRMIFELRKKLNVDVPLGIIFKNPTIESFSKEVAKYKKGDFAQLADGKAERHEVEIDNSLTYSDDAKELTRDALLKSYPSLEKLDFSSTVNVFLTGATGFLGSFILRDLLSGRKGDFKVYAHVRASSAEAGLERLRKTGKTYGIWNEEWASKIEVVLGDLSKPQFGLEASAWSTLANAVDVIIHNGALVHWVYPYSQLRDANVISTVNVMNLAGEGKPKQFSFVSTTSTLDSDYFINASDELTSRGFAGIAESDDLNGSSTGLGTGYGQSKWAAEYIIRRAGERGLKGCITRPGYVTGFSKTGASNTDDFLLRMLKGCAELGSYPDITNNVNAVPVDQVARVVVATALYPPHSDYLAVAQVTGHPRIRFNDMLASLKTYGYDLKCEDYPEWRTSLEKFVIADSRDSALYPLLHFVLDNLPQDTKAPELDDQNAVKSLKADKDLSGEDRSAGDGLDAAQMGIYISYLVKIGFLPAPSNQGEPLPEIELTQEALDLIASGAGNQLSGTEFSAKKRLVEQFYMPRSDPPSKAHSYSDLITAFRQGSAESPSREPRQEEAFPWSQVTAKKSFMELAEEGKLQYSPIDRDIQSPAKVAEMLLGVDDEDDDSRVVDSLVSALETSASALERKFEKDLNVTCAPTEQLNMLSEYLSKLSEEVQTLHKELSETTSRLKSNFRSQLQVSMEKLDKLDELLKSLTGRLDDSRQRMQSSKVVMTEEMADKIAVLEYVAKRFNEHDQLVRQRRRHCLYEQPKRSPLTRKHLTEVEEELSVTRQIIARYCPDVDLQQLVGKLRNGTSIDDLPDDVVVKRRKIEEPNQNGFISHTPQMDISSLLQKHDDIPGSSSMQFQIPQYLPPTINETDAMSNSKSSTSSSPLSNTYSSKCSWDERRSMLDRKLSVTDGMATTESNCYLGTTSSAALINLIGGGYFLQQNKPKIRESDSPSSASSLASISIPSRSRIEHYVNMYFETYHVSYPIVHRPLFLAQLNEVVEAPPGWRSLLYIVAAIGSFMSATNGDEDDDLTLLDCAKKELSLEDLETGSLTLVQTLALISNYLQKRDRPNSGYNYLGLAARMALGLGLHKDLAEPGDSLLNQEMRRRVWWCLYIFDCGSTITYGRPLGIPCAGLDAKLPMNVVDSNLTAMTAAPPQQEKGPTVYTSVRLQALFHIFTNSIYERIISDPFPSAQTLLRWDCEYIERWKSLIPRSFREDADVSARFKLAHAVLHWRSRNLRIIMYRTFMLKRLFSDKQEPVDDYETKAGEVCLRECSITIQSMDTFWSEKAQYNRMDAWYSLFFLIPAVVMPLVCLRNDPVSSEANAWRKEVVMAQRVIDKISKICPPAARISEFISSMALGCLGNQENTTGFTPLNDNMAFPTIAVDESPMSQLMQLHTMLWPSSFDIEQQF
>XP_028890578_Candida_auris
MLDFWINYLENPTLSVLPHDFLKPENNRSVEAVKSVTIGVKPDFVTGLAVLAALIYRLTGDDDVVIATDAEARGEPFIVRLTVDAKMSFKQLEEKVRHEFDINQHKVEYHNLDDISQAIMEKRGLDSRPPLFKISYQYARDSQKLETSVKGSVRDLAIFIDPKTAQLHFFYNALLYRSERMDILAEQFAQFTTAVCQNPDVQITQVSLITPTQTQHLPDPTLNLDWSGYRGAIQDIFMKNALEFPDRTCVVETKSFMDPNSKTRTFTYKQINEASNVVGNYLKETGIKKGDIVMIYAYRGVDLMVAVMGVLKAGATFSVIDPAYPPARQNIYLSVAKPQGLIGLEKAGVLDDLVKDYIKNELNVVTSIPQLKLQDDGTVVGGASESSDDVLAQYQSFKDKPTGVIVGPDCNPTLSFTSGSEGVPKGVLGRHYSLAYYFPWMAQRFGLSSNDKFTMLSGIAHDPIQRDMFTPLFLGAQLIVPTADDIGTPGKLAEWMAEYGTTVTHLTPAMGQLLSAQATTPIPSLHHAFFVGDILTKRDCLRLQTLAENVYIVNMYGTTETQRAVSYFEIKSRAADPTFLKNLKDVMPAGTGMYNVQMLVVNRNDASQTCGVGEIGEIYVRAAGLAEGYRGLPDLNKQKFVTNWYVDPQQWIEEDKANPDASKQEWRQHGWLGPRDRLYRTGDLGRYLPDGNVECCGRADDQVKIRGFRIELGEIDTHLSQHPLVRENVTLVRRDKSEEPTLISYIVPKECPELHELKADIEEQDDPIVSGLAAYGALIKDIKSHLKKRLASYAIPTIIVPLVKLPLNPNGKVDKPRLPFPDTAQLEAVARLAADKRGVNQEEESFNDLEASIRDLWIEVLPNRPATIAKDDSFFDLGGHSILGTRMIFELRKKLNVDVPLGIIFKNPTIETFAKEVAKYIKGDSAQLADGKSEHHEVEIDNSLTYSDDAKELARTHIFKEYQPLEKLDFTSRINVFLTGATGFLGSFILRDLLSSRKGDYRVFAHVRASSPEAGLERLRKTGKTYGIWNEDWASKIEVVLGDLSKPKFNLDSTSWSKLANTIDVIIHNGALVHWVYPYSQLRDANVISTINVMNLAGEGKPKQFSFVSTTSTLDSDYFINASDELTSRGFAGIAESDDLNGSSTGLGTGYGQSKWAAEYIIRRAGERGLKGCITRPGYVTGYSKTGASNTDDFLLRMLKGCAELGSYPDISNNVNAVPVDQVARVVVATALHPPIADYLAVAQVTGHPRIKFNDMLASLKTYGYDLQCQDYPEWRSSLEKFVIEESRDSALFPLLHFVLDNLPQDTKAPELDDQNAVKSLKADAELSGEDRSAGDGLDADQMGIYISYLVKIGFLPAPTKAGQPLPPVELTQETLDLIASGAGARGSAGK
>NP_009673_Saccharomyces_cerevisiae
MTNEKVWIEKLDNPTLSVLPHDFLRPQQEPYTKQATYSLQLPQLDVPHDSFSNKYAVALSVWAALIYRVTGDDDIVLYIANNKILRFNIQPTWSFNELYSTINNELNKLNSIEANFSFDELAEKIQSCQDLERTPQLFRLAFLENQDFKLDEFKHHLVDFALNLDTSNNAHVLNLIYNSLLYSNERVTIVADQFTQYLTAALSDPSNCITKISLITASSKDSLPDPTKNLGWCDFVGCIHDIFQDNAEAFPERTCVVETPTLNSDKSRSFTYRDINRTSNIVAHYLIKTGIKRGDVVMIYSSRGVDLMVCVMGVLKAGATFSVIDPAYPPARQTIYLGVAKPRGLIVIRAAGQLDQLVEDYINDELEIVSRINSIAIQENGTIEGGKLDNGEDVLAPYDHYKDTRTGVVVGPDSNPTLSFTSGSEGIPKGVLGRHFSLAYYFNWMSKRFNLTENDKFTMLSGIAHDPIQRDMFTPLFLGAQLYVPTQDDIGTPGRLAEWMSKYGCTVTHLTPAMGQLLTAQATTPFPKLHHAFFVGDILTKRDCLRLQTLAENCRIVNMYGTTETQRAVSYFEVKSKNDDPNFLKKLKDVMPAGKGMLNVQLLVVNRNDRTQICGIGEIGEIYVRAGGLAEGYRGLPELNKEKFVNNWFVEKDHWNYLDKDNGEPWRQFWLGPRDRLYRTGDLGRYLPNGDCECCGRADDQVKIRGFRIELGEIDTHISQHPLVRENITLVRKNADNEPTLITFMVPRFDKPDDLSKFQSDVPKEVETDPIVKGLIGYHLLSKDIRTFLKKRLASYAMPSLIVVMDKLPLNPNGKVDKPKLQFPTPKQLNLVAENTVSETDDSQFTNVEREVRDLWLSILPTKPASVSPDDSFFDLGGHSILATKMIFTLKKKLQVDLPLGTIFKYPTIKAFAAEIDRIKSSGGSSQGEVVENVTANYAEDAKKLVETLPSSYPSREYFVEPNSAEGKTTINVFVTGVTGFLGSYILADLLGRSPKNYSFKVFAHVRAKDEEAAFARLQKAGITYGTWNEKFASNIKVVLGDLSKSQFGLSDEKWMDLANTVDIIIHNGALVHWVYPYAKLRDPNVISTINVMSLAAVGKPKFFDFVSSTSTLDTEYYFNLSDKLVSEGKPGILESDDLMNSASGLTGGYGQSKWAAEYIIRRAGERGLRGCIVRPGYVTGASANGSSNTDDFLLRFLKGSVQLGKIPDIENSVNMVPVDHVARVVVATSLNPPKENELAVAQVTGHPRILFKDYLYTLHDYGYDVEIESYSKWKKSLEASVIDRNEENALYPLLHMVLDNLPESTKAPELDDRNAVASLKKDTAWTGVDWSNGIGVTPEEVGIYIAFLNKVGFLPPPTHNDKLPLPSIELTQAQISLVASGAGARGSSAAA
>XP_018223152_Saccharomyces_eubayanus
MTNESVWTEKLDNPTLSVLPHDFLRPQQEPYTKQATYSLQVPQLDVPHDGFSNKYAVALSVWAALIYRVTGDDDIVLYIANNKILRFNIQPTLSFTELYSTITDELSQLESIEADFSFDDLAEKIQRNQDLERTPQLFRLAVLENQDFKLDQFKHHLVDFALNLETSNNTHVINLIYNSLLYSSDRVSIFADQFTQYLTAALSNPSVCITKISLITASSKNCLPDPTKNLGWCDFVGCIHDIFQDNAEAFPERTCVVETPALNSDKSRSFTYQDINRTSNIVAHYLIETGIKRGDVVMIYSSRGVDLMVCVMGVLKAGATFSVIDPAYPPARQTVYLGVAKPRGLIVIRSAGQLDQFVEDYIKDELDIVSRIDSIAIQENGAIEGGKLNESGDVLAAYEHLKDTRSGVVVGPDSNPTLSFTSGSEGIPKGVLGRHFSLAYYFNWMSKQFNLSQNDKFTMLSGIAHDPIQRDMFTPLFLGAQLYVPTQDDIGTPGRLAEWMGKYGCTVTHLTPAMGQLLTAQATTLFPELHHAFFVGDILTKRDCLRLQTLAENCRIVNMYGTTETQRAVSYFEVKSRNDDPNFLKKLKDVMPAGKGMLNVQLLVVNRNDRTQICGIGEIGEIYVRAGGLAEGYRGLPDLNKEKFVDNWFVEKNHWNFLDKNSGEPWRQFWLGPRDRLYRTGDLGRYLPNGDCECCGRADDQVKIRGFRIELGEIDTHISQHPLVRENITLVRKNADNEPTLITFMVPRFDKPEELSKFQSDIPSQVASDPIVKGLVGYHLLAKDIKTFLKKRLASYAMPSLIVVLDSLPLNPNGKVDKPKLQFPTPKQLNSVAENTVSEIDDSEFTDVERKIRDLWLEILPTKPASVSPDDSFFDLGGHSILATKMIFTLKKKLQIDLPLGTIFKYPTIRAFAAEISRIKTSDGSSQEEPKATATADYSEDAKKLVETLPSSYPSREPFIEPNNAEGKTTINVFVTGVTGFLGSYILADLLNRSLKSYNFRVLAHVRAKDEKSAFERLHKAGVTYGTWNDKFSSSIEIVLGDLSKKQFGLSDEKWTDLANTVDVIIHNGALVHWVYPYAKLRDANVISTINVMSLAAVGKPKFFDFVSSTSTLDTEYFYKLSDKLVSQGKSGILESDDLMESASGLGGGYGQSKWAAEYLIRRAGERGLRGCIVRPGYVTGASTNGSSNTDDFLLRFLKGSVQLGKIPNISNTVNMVPVDHVARVVVATSLNPPKDSELTVAQVTGHPRILFKDYLYTLHDYGYDVDVEDYSDWKKSLEASVIDRNEDNALYPLLHMVLDNLPQSTKAPELDDRNAVVSLKKDIAWAGADWSDGMGITSENVGIYIAFLNVVGFLPPPTHNDKIPLPSIELTQAQISLVASGAGARGSSAAA
>XP_033764709_Saccharomyces_paradoxus
MTNENVWIEKLDNPTLSVLPHDFLRPQQEPYTRQVTYSLQLPQLDVPHDTFSNKYAVALSVWAALIFRVTGDDDIVLYIANNKILRFNILPTWSFNELYSTINKELIQLESIEANFSFDGLAEKIQSSQGLERTPQLFRLAFLENQDFKLDEFKHHLVDFALNLETSNNTHVLNLIYNSLLYSSERVTTVTDQFTQYLTAALSDPSNCITKISLITVSSKDSLPDPTKDLGWCDFVGCIHDIFQDNAEAFPERTCVVETPALNSHKSRSFTYQDINRTSNIVAHYLIKTGIKRGDVVMIYSSRGVDLMVCVMGVLKAGATFSVIDPAYPPARQTIYLGVAKPRGLIVIRAAGHLDQLVEDYINDELEIVSRINSIAIQENGTIEGGKLGESGDILAPYEQFKDTRTGVVVGPDSNPTLSFTSGSEGIPKGVLGRHFSLAYYFNWMSKKFNLTESDKFTMLSGIAHDPIQRDMFTPLFLGAQLYVPTQDDIGTPGRLAEWMSKYGCTVTHLTPAMGQLLTAQATTPFPKLHHAFFVGDILTKRDCLRLQTLAENCRIVNMYGTTETQRAVSYFEVKSKNDDPNFLKKLKDVMPAGKGMLNVQLLVVNRNDRTQICGIGEIGEIYVRAGGLAEGYRGLPELNKEKFVNNWFVGKDHWNYLDRDNGEPWRQFWLGPRDRLYRTGDLGRYLPNGDCECCGRADDQVKIRGFRIELGEIDTHISQHPLVRENITLVRKNADNEPTLITFMVPRFDKPEDLSKFQSDVPKEVAVDPIVKGLIGYHLLSKDIKTFLKKRLASYAMPSLIVVMDKLPLNPNGKVDKPKLQFPTPKQLNLVAENTVSETDDSQFTNVEREVRDLWLSILPTKPASVSPEDSFFDLGGHSILATKMIFTLKKKLQVDLPLGTIFKYPTIKAFAAEIDRIKSSDGSSQGDATKTVTADYADDAKKLVETLPSSYPSREYFVEPNSAEGKTTVNVFVTGVTGFLGSYILANLLERPSKHYSFRVFAHVRAKDEKAAFERLQRAGITYGTWNEKFFSNIEIVLGDLSKSQFGLSDEKWTNLANTVDIIIHNGALVHWVYPYAKLRDANVISTINVMNLAAVGKPKFFDFVSSTSTLDTKYYFNLSDKLVSEGKPGILESDDLLNSASGLTGGYGQSKWAAEYIIRRAGERGLRGCIVRPGYVTGASANGSSNTDDFLLRFLKGSVQLGKIPDIENSVNMVPVDHVARVVVATSLNPPKENELAVAQVTGHPRILFKDYLYTLHDYGYDVEVESYSEWKMSLEASVIDRNEENALYPLLHMVLDNLPEGTKAPELDDRNAVVSLKKDIAWTGVDWSNGMGVTPEEVGIYIAFLNKVGFLPPPTHNDKLPLPSIELTQAQISLVASGAGARGSSAAA
>XP_003678117_Naumovozyma_castellii
MSADQIWIQKLDNPTLTVLPHDFLRPQQEPLIKQADYMLEVSQLDLSHATLTEKYTTALAVWTALLYRLSGDDDIVLYIAENKVLRFTIQPTLSFQQLYTIIAEELTALNKISSDVSFDELSEKIQAQQDLEKPPQLFRLAFLKEQNESVQLNQFKHHLLDLALNLNGNILQIVYNELLYSTDRIKILADQFSQFLSTALTNPTECITKISLMTASSNSTLPDPTANLGWCDFVGCIHDIFQDNADKFPERVCVVETPTPTNSQSRVFTYQDINRASNIVAHYLINTGIQRGDIVMIYSSRGVDLMVCVMGVLKAGATFSVIDPAYPPARQTIYLGVAKPRGLIVIRSAGELDQLVEDYIRDELDVISRIPSIALQDDGTIQSGGSTDVLAPFEHLKDTRSGVVVGPDSNPTLSFTSGSEGIPKGVLGRHFSLAYYFSWMSKQFNLSSADKFTMLSGIAHDPIQRDMFTPLFLGAQLYVPTQDDIGTPGRLAEWMGKYGCTVTHLTPAMGQLLTAQATTPFPKLHHAFFVGDILTKRDCLRLQTLAENCCIVNMYGTTETQRAVSFFEVKSRSQDPSFLKKLKDVMPAGKGMLNVQLLVVNRNDRTQLCGVGEVGEIYVRAGGLAEGYRGLPDLNREKFVENWFVEKGHWDHLDKDNGEPWRQFWFGPRDRLYRTGDLGRYLPNGNCECCGRADDQVKIRGFRIELGEIDTHISQHPLVRENITLVRKNADNEPTLITFMVPRFDKPESLLKFQTPVPENVSSDPTVKGLIGYHLLAKDIKIFLKKRLASYAIPSLIVVWDRLPLNPNGKVDKPKLQFPTPKQLNLVAANISSEIDDSEFTATEREVRDLWLSILPTTPASVSPEDSFFDLGGHSILATKMIFSLKKKLNVDLPLGTIFKYPTVKGFAIQLDAARNSKNIVADMNPLATADYAEDAKKLVETLPKSYASREPFVAPENVMEKQIINVFVTGATGFLGSYILSEILKRSSSAYEFKVFAHVRAKDEKAALGRLEKAGITYGTWSSDFSSNIEVVLGDLSQVNFGLSDEQWSRLTNTIDVIIHNGALVHWVYPYSKLRASNVISTINVMNLAASGKSKFFDFVSSTSTLDTEHYFSLSDKLSSEGKTGILESDDLQGSAYGLGGGYGQSKWAAEYIIRRAGERGLRGCIVRPGYVTGASSNGSSNTDDFLLRFLKGSVQLGKIPDIKNSVNMVPVDQVARVVVATALNPPKEDQLAVAHVTAHPRILFRDYLYSLKKYGYDVEIESYEAWKKSLEESVINRNEDNALYPLLHMVLDNLPEGTKAPELDDSNAVASLKKYVSWSGVDNSAGMGATPEQIGIYISFLNKVGFLPPASHEGTLALPKIQLSKEQIELVSSGAGARSSSAAA
>XP_003668194_Naumovozyma_dairenensis
MSSSAWMQRLDNPTLTVLPHDYLRPQNEPLSEQADYSLQIPQLDLAHSTFTDRYIVALAVWTALLYRLSGDADIVLYVTNNKVLRFTIQPTLSFQELYTVISNELESLDKDATDISFDTLAEEIQVQQDLEKAPQLFRLAFLKDEFSIDLAQFKHHLLDLAFNLISLDGHILQITYNKLLYSSERIQILADQFIQFLSAVLLDPSLTITKVSLVTPTSATALPDPKANLDWCGFVGCIHDIFQDNADKFPERTCVVETPSSTNNKSRIFTYQEINRASNIVAHYLIQTGIKRGDVVMIYSSRGVDLMVCVMGVLKAGATFSVIDPAYPPARQTIYLGVAKPRGLIVIRSAGQLDQLVEDYITNELVVISRIPSIAIQDDGSIQGSIDPTNDVLAPYEHLKDTRSGVVVGPDSNPTLSFTSGSEGIPKGVLGRHFSLAYYFNWMSKQFNLSSNDKFTMLSGIAHDPIQRDMFTPLFLGAQLYVPTQDDIGTPGKLAEWMGKYECTVTHLTPAMGQLLTAQAVTPFPKLHHAFFVGDILTKRDCLRLQTLAENCCIVNMYGTTETQRAVSYYEVKSRNQDPNFLKKLKDVMPAGKGMLNVQLLIVNRNDRTQICGVGEVGEIYVRAGGLAEGYRGLPDLNKEKFVNNWFVDKDHWNYLDKDHGEPWREFWFGPRDRLYRTGDLGRYLPNGNCECCGRADDQVKIRGFRIELGEIDTHISQHPLVRENITLVRKNADNEPTLITFMVPRFDKQEELSKFQSPVPEDISSDPTVKGLIGYHLLAKDIKLFLKKRLASYAMPSLIVVWDKLPLNPNGKVDKPKLQFPTPKQLNLVAANSASDIDETEFTPVEREVRDLWLSILPTTPPSVSPDDSFFDLGGHSILATKMMFTLKKKLNIDLPLGTVFKYPTLKAFANEIEKIKNSKRVDELIDDNSKTADYAADAKNLVASLPESYPSREQFIAPSLVTNQQTINVFVTGATGFLGSYILSNILNRSSSPYKFKVFAHVRAKDEVAGLARLQKAATTYGTWNANFVDNIEVILGDLSKVNFGLSDEKWERLTNEIDVIIHNGALVHWVYPYAKLRDSNVISTINVMNLAATGKPKFFDFVSSTSTLDTEHYFSLSDKLSSEGKTGILESDDLMGSSKGLGGGYGQSKWAAEYIIRRAGERGLRGCIVRPGYVTGASSNGSSNTDDFLLRCLKSAVQLGKIPAINNTVNMVPVDQVAQVVVATALNPPKDDELTVAHVTAHPRILFKDYLYSLKDYGYDVEIEDYQSWAKDLEHSVIDKNEDNALYPLLHMVLDNLPENTKAPELDDTNAVTSLRRDIEWSGVDRTAGMGATPEQIGIYISFLNIVGFLPAPPRKGKSPLPKVTVSSEQIELVSSGAGARSSSVTA
>XP_003957046_Kazachstania_africana
MTIENIWMQLLDNPTLSVLPHDYLRPQQEPFIKQEELIVQLPQLDLPFEGFEDKYTVFLALWSTLIFRLSGDADIVLYITGNKVLRFQIQAECTFQHLIEIIRSKLDELSNIVDEINFDCFAEKIQQEQDLEKTPQLFRLAGLLDASSDFKLNAFKYHPLDLAINLRSINNTHTLELIFNAYIYSTERIQTLSDQFIQFISVVQQNPQCVITQASLVTPESLNRLPNPTRDLDWCGFVGCIQDIFQDNAESFPDRTCVVETGSSKMPRRTFTYQDINRASNIVAHYLIDTGIKVGDVVMIYSSRGVDLMICVLGVLKAGATFSVIDPAYPPARQTVYLDVARPKGLIVIRSAGVLDSLVENFIKDELEVITRIPSVAIQADGTLQGSLDQTNDILSKYETMKDQRTGVIVGPDSNPTLSFTSGSEGKPKGVLGRHYSLAYYFSWMASQFNLSSKDRFTMLSGIAHDPIQRDMFTPLFLGAQLYVPTEEDICTPGQLAKWMSDNNCTITHLTPAMGQLLTAQAVTPFPKLHHAFFVGDVLTKRDCLRLQTLAENCCIVNMYGTTETQRAVSYFEVHSRTQDPDFLKNLKNVMPAGRGMKNVQLLVINRNDRSQICGVGEVGEIYVRAAGLAEGYRGLPDLNKEKFVKNWFVDDGHWNHLDKDRGEPWRKFWLGPRDRLYRTGDLGRYLPNGDCECCGRADDQIKIRGFRIELGEIDTHISQHSLVRENITLVRKNANNEPTLITFIVPRFDMPNELAEFQTPVPESVKDQTVRGLIAFDLLGKDIKLFLRKRLPSYAIPSLILAWDKLPLNPNGKVDKPKLQFPTEKQLKTVVEYSPSTSDDGELSPIERKIRDIWSDILPITASSMSINDSFFDLGGHSILATKMFFTLKTTFNIDLPLNSVFKFPTIKTLAAEIVRLGKSSVQNNPQASTGSTKTAEYESDARQLVNTLPESYASRSTLKNDGTINVFVTGATGFLGSYIISNILNRSSDHQTFKVFAHVRADTKEKGLKRLEKAGVTYGTWSAAFSENIEVILGDLSKRQFGLPNEMWTKLGNEIDVIIHNGALVHWVYPYSKLRDANVVSTVNVMNLASFGKPKFFDFVSSTSTLDSKYYFKLSDQLVSEGKSGITEADDLMGSAHTLSGGYGQSKWAAEYIIRKAGERGLRGCIVRPGYITGCSTNGSSNTDDFLLRCLKSAVQLGKIPDIRNTVNMVPVDHVAEIVVATAFHPPSNDELAVAHVTGHPRILFKDYLYSLHSYGYNVEVVDYEIWKASLEHAIVQNNEDNALYPLLHMVLDDLPNSTRAPELDDTNTVKSLKMDAPWIGQDVSAGKGATEEQVGIYISFLNKVNFLPSSTGKGRLPLPEVELTDAQIRSVSSGASARTSSASTQN
>XP_022462836_Kazachstania_naganishii
MSSAETWLQILDNPTLTVLPHDYLRPQEEPFAEEAEYILQLPQLDLPSVPANISDKYIVALSVWATLMYRVSADDDIVLYISNNKVLRFTIQPTWSFNELYSTISEEIGKVAELQDISFDSLAEKLQASNELEKAPQLFRLGFVENQRVRLEQFNHHRLDLVINLDNKSGHHLLQLTYNKLLYSEARIKVVADQFTQLLSALLNDPSTCITKISMITSSSQGVLPDPTTNLGWCDFVGCIHDIFQDNAEKFPERTCVVETGPVDSKNPSRVFTYKDINRASNVVAHYLIKTEIQKGDVVMIYSSRGVDLMVCVMGVLKAGATFSVIDPAYPPARQTIYLGVAKPRGLIVIRSAGKLDQLVEDYITRELDVITRIPSIAIQDDASLQGSLDKSNDVLLPYQELKDTRTGVVVGPDSNPTLSFTSGSEGIPKGVLGRHFSLAYYFSWMAKQFHLSENDKFTMLSGIAHDPIQRDMFTPLFLGAQLYVPTEDDIGTPGKLAEWMGTYNCTVTHLTPAMGQLLTAQATVPFPKLHHAFFVGDILTKRDCLRLQTLAENCCIVNMYGTTETQRAVSFFEVHSRREEPTFLKKLKDVMPAGKGMKNVQLLVVNRNDRTQICGVGEVGEIYVRAGGLAEGYRGLPDLNKEKFVNNWFVDKNHWDHLDKNNNEPWREFWYGPRDRLYRTGDLGRYLPDGNCECCGRADDQVKIRGFRIELGEIDTHISQHPLVRENITLVRNNADGEKTLITFMVPRFDKSEELSKFQTPVPETLLSDQTVKGLVSYHLLAKDIKSFLKKRLASYAMPSLIVVWDKLPLNPNGKVDKPKLQFPSNKQLDLVAANVSSEIDESEFSDTEREVRDLWLNVLPTKPASVSVEDSFFDLGGHSILATKMIFTLKKKLNIDLPLGTIFKYPTIKAFAAELNRIRQPGGQTPESETDTVDYSADARNLVQTLPATYASRPDFNISEPQTINVFVTGATGFLGSYIVSNLLNRSNETTKFKVFAHVRAKDVKSGLERLTKAGTAYGTWSDNFAQNVEVILGDLSKSNFGLPTDQWKELTETIDVIIHNGAMVHWVFPYAKMRDANVISTINVMNLAASGKPKFFDFVSSTSTLDTKHYFDLSDRLVAEGKSGILESDDLAGSSKGLGGGYGQSKWAAEYIIRRAGERGLRGCIVRPGYVTGYSKNGSCNTDDFLLRCLKSAVQLGKIPDIDNTVNMVPVDHVAQVVVSTSLNPPEKKAVAVAHVTAHPRILFKDYLYTLKKYGYDVEIEDYSSWCQDLEHSIMQEHQDNALYPLLHMVLDNLPENTKAPELDDRNAIKSLNADATWTGTNHSAGAGATPEQIGIYISFLNKVGYLPSLERAGGAPLPEISVQQAQVELVASGAGARSTATST
>XP_448559_Candida_glabrata
MSWKERLDNPTLSVWPHDYLRPHAEPFVEQGTYSISIPQLSGDYATLLAAWTALLYRVTGDDDIVLYVRDNKVLRFTITPELTFTQLQNKINEQLAELANVEGTNFDALSESLQKESGLERPPQLFRIACVTEDLQLDRYTHSPLDIGLQLHESSSDVSIVFNKLLFSQDRITILADQLTLFLTSVLQNAKQVFTKVSLITDSSTSILPDPKANLDWCGFVGCIHDIFQDNAEKFPERTCVVETPPINSTKTRTFTYKDINEASNIVAHYLINTGIKRGDVVMIYSSRGVDLMVCVMGVLKAGATFSVIDPAYPPARQTIYLGVAKPKGLIVIRAAGQLDQLVEDYITKELDLVSRIPSIAIQDNGTVEGGSLPSESGDVLASYTELKSTRTGVVVGPDSNPTLSFTSGSEGIPKGVLGRHFSLAYYFSWMAKQFNLSENDKFTMLSGIAHDPIQRDMFTPLFLGAQLYVPTQDDIGTPGRLAEWMGKYGCTVTHLTPAMGQLLTAQAVTPFPKLHHAFFVGDILTKRDCLRLQTLAENCCIVNMYGTTETQRAVSYFEVTSRSQDPHFLKKLKDVMPAGRGMKNVQLLVVNRNDRTQVCGVGEIGEIYVRAGGLAEGYRGLPDLNKEKFVNNWFVEEGHWNYLDKDLEAPWKEFWQGPRDRLYRTGDLGRYLPNGDCECCGRADDQVKIRGFRIELGEIDTNISQHPLVRENITLVRNNLEGEKCLVTYMVPRFDKPELENFKIEVPSNISDDPVVCGLIGYSPFTKDLKAFLKKRLASYAIPSLIIVLPKLPLNPNGKVDKPKLQFPTVKQLELVAKNSSIDINDSEFNQQEREIRDLWLECLPTKPTSISPEDSFFDLGGHSILATKMIFTVKKQLNVELPLGTIFKYPTIKAFAAEVSRLKSTDKIEEETTALTADYASDAASLIDTLPKSYPAARALGSPSEMAGPTTVNIFVTGVTGFLGSFILSDILNRTVTGVNFKIFAHVRAADETSGLDRIRKAGTVYGTWKEEYANSLQVVIGDLSKKNFGLTDDKWSHLSETIDIIIHNGALVHWVYPYSKLRNANVVSTINIMNLASEGKPKLFNFVSSTSVLDTNHYFELSDKLQQSGKEGIPESDDLMGSSLGLTSGYGQSKWAAEHIIRAAGKRGLRGSIIRPGYVTGASYNGSSNTDDFLLRFLKSAVQLGKIPDINNTVNMVPVDQVARVVVAASINPPCGDDLCVVHVNAHPRIIFKDYLYELKNYGYDVEIENYEQWKKTLEEAVIERSEDNALFPLLHMVLGDLEDSTKAPELDDKNAITSLRADIEWTNEDRTKGMGATPEQIGIYISFLESVGFLPHPKHFGDKALPNIKISEQQKELVASGAGARSSSAA
>XP_004181956_Tetrapisispora_blattae
MSQSIWVDRLSNPTLSTLPQDYKNPQEVPFICQETTSIEVPQLDTLPDSLNDPYIVVLCVWSSLLFRLTGDNDIIIYISNSKILRFEIISTWSFQEMYDTVCTELNKLQALPSIESLDTLSLEIQKQNGSELIPKLFTQMVLLEGDTSLDQFKYNPLDISLLLHLSSTESANSILTINYNSRIYSKERILNLFDQLLQFISAVIIDPKRIIAKINLITPDSLTNLPNPKAALGWCDFVGCIHDIFQDNAERFPERTCVVETPSFDSNLPLRKFTYGDINRSSNLVAHYLISKGIEVGDVVMIYSSRGVDLMICVMGVLKAGATFSVIDPSYPPERQTVYLSVAKPRGLIVIRKAGQLDPLVKDYIAKELDIKAFIPSIEIQDNATLQGALTNDPLEKVRSLENVRTDIILGPDSNPTLSFTSGSEGLPKGVLGRHFSLAYYFNWMSKTFKLSSSDRFTMLSGIAHDPIQRDMFTPLYLGAQLYVPTQTDIGTPGKLAEWISKYQCTVTHLTPAMGQLLAAQATAQISALHHAFFVGDILTKRDCTRLQSLAPNCNIVNMYGTTETQRAVSYYEVISKNQDPTFLESLKDTIPAGKGMYNVQLLVVNRYDRTQICGVGEVGEIYMRAGGLAEGYRGLPDLNKEKFVNNWFVDENHWNYLDDKKDKPWNKYWLGPRDRLYRTGDLGRYLPDGNCECCGRADDQVKIRGFRIELGEIDTHISQYPLVRENITLVRKNQNGEPTLITFMVPRFDMEDQLHKYYEPLSNNVSTDPIVKGLLEYGQLTKQIKDFLKKRLASYSIPTLIVVMNKLPLNPNGKVDKPKLQYPTEKQLQLVQQNTNIENETVNFTPTEKRVLELWLKVLPSPPASVTVEDSFFDLGGHSLLATKMIFMLKKQYNINIPLNTIYKFPTIKEFANKIDNREVSETETDTSSITSSNNYFADAKKLVKSLPELYPSNSANNISNKKAINFFVTGVTGFLGSYILSNILNREGDVNYKVFAHVRSSSKEEGLQRIRKAGIIYGTWNESFVENIEVVLGDLSVKQFGLSDADWNSLASLIDVIIHNGALVHWVYPYSKLRASNVIATINVMSLATIGKPKNFDFVSSTSVLDTTFYFDLSEKLIKDGKDGILETDDLMGSSNGLSGGYGQSKWVAEYLVREAGKRGLRGCIVRPGYVTGASKNGSCNTDDFLLRFMKGCLQLGYVPDIDNSVNMVPVDHVAQVVVATSLYSPSSTELPVAHVTAHPRISLRDYVSVLNDYGYFVKQTSYADWRDRLENATINEGQENALYPLLHMVLNNLEENTKAPELDDRNAQFSLDKDNANVTKSISMGATPRQIAIYISFLIQVGFLSNVAINSTKKLPVLELTKSQIELVSSGAGSRTSSAK
>XP_003683862_Tetrapisispora_phaffii
MSSSTYWIEKLVNPTLSVLPGDFLKPSQEPFIQQSNYTINISGLINSELSSKFNDSYILLLTCWCSIFYRMTGDEEIILYIKDNKVLRFTIDKNWTFNQLYDVLDKEINQVLINHDTTDISFDNISELIREKNDLEIIPSLFKFAFLTNQNNSKLDQYQHSKLDLLLSFNEESDSLDFVYNSLLFDRERIQILSDQVITFLSSAINDPSLIITVIPLLTNSSKKSIPDPTSNLGWCDFVGCIQDIFQDNAEKFPERICVVETGNDKDIPSRTFTYQDINRASNIVAHYLIKTGIEIGDIVMIYSSRGVDLMISVMGVLKAGATFSVIDPAYPPQRQTVYLSVAKPRGLIVIRSAGELDSLVEDYITNELDVITRINSIAIQKDGFLQGDIKPADDPLASLIEFQDTRSGIIVGPDSNPTLSFTSGSEGTPKGVLGRHFSLAYYFGWMAEKFQLSENDNFTMLSGIAHDPIQRDMFTPLFLGAKLYIPTQDDIGTPGQLSEWMNKYKCTVTHLTPAMGQLLTAQAVTPFPSLHHAFFVGDILTKRDCLRLQSLAENCNIINMYGTTETQRAVSYFDVMSRAQDPLFLKTKKDVMPAGKGMKNVQLLIVNRNDRTQLCGVGELGEIYVRAGGLAEGYRGLPELNKEKFVTNWFVDPDHWAFSDTSEGKPWSKYWFGIRDRLYRTGDLGRYLPDGNCECSGRVDDQVKIRGFRIELGEIDTHISQYPLVRENVTLVRKNQDDEVTLISFITVRTDKEELKQFESDVPQNGTSDHIVNSLLKYGPLVKALKDFLKKSLASYSIPSLIIVLDKIPLNPNGKFDKPKLTYPTIKQMKAVEEKSTTSILNEDFTETELKIRNLWLSLLPNKAVNISRDDSFFDLGGHSILATRMIFALRTALNVNIAPGTIFKNPTLSQFASAIDKIRLSDNVDASTANTADYYNDAKHLVNELSESYLSRDDFILPGLQKQKSTINVFLTGATGFLGSYLLADILNHNNKAYEFKIFAHVRAENRQAGLERLKKSGMIYGTWSSSFEEHIEIVLGNLSAYQFGLKEDKWVNLCDTIDIIIHNGALVHWVFPYEKMRDPNVISTINVMSLASYKKPKFFTFVSSTSVLDTEHYYKLSDDIVSKGASGLSESDSLMGSATGLSNGYGQTKWVAEYLVREAGKRGLRGCIVRPGYVTGESKSGFSNTDDFLLRFVKSSIQLGEIPNIENTVNMVPVDHVARITVATSLNPPSDSGITVTHVTGHPRMKFKDYLFSLRNYGYHVKISEYDEWCQSLKTSIMDKHEDNALFPLLHMALDDLPKSTRAPELDDTNAVKALKADIDWTGQDVSSGVGMSEDQLGIYFSFLNKIHFIDPPSSSISNSTLPNVNLTDLQVKLLSSGAGSRSSAATN
>XP_001643468_Vanderwaltozyma_polyspora
MSEQFWIKKLDNPTLSVLPNDYLRPHSEPLSIQRTINIKVPQLDLPIENFNDTYITSLAVWSSLILRLTGDDDILLYIQGNRVLRFNIQKDWSFQQLYNVISNELENLPSNDSINFDDLSETIKILNDNNLTPPTLFKLAFLKNEQNFNLNHFKYSPIDLAINLQLSDNEESVLEFNYNSLLFSDKRISILIDQFLNFITSITSDSNQIITQIPLLTSSSKDDIPDPTTNLGWCDFVGCIQDIFQDNAEKFPDRTCVVETPSSSQLERIFTYQQINRTSNVVAHYLISTGIKRGDVVMIYSSRGVDLMVCVLGVLKAGATFSVIDPAYPPARQNVYLSVAKPRGLIVIRSAGKLDQLVEDFITNELEIVSRIPSIAIQDDGKVEGDIANDPLSKFVQLQDTRTGVIVGPDSNPTLSFTSGSEGIPKGVLGRHFSLAYYFNWMSKQFNLSENDNFTMLSGIAHDPIQRDMFTPLFLGARLYVPTQDDIGTPGKLAEWMNKYNCTVTHLTPAMGQLLTAQAVTPFPKLHHAFFVGDILTKRDCLRLQTLAENCTIVNMYGTTETQRAVSFFEVESRSKNPEFLKNLKDVMPAGKGMFNVQLLVVNRNDRTQLCGVGEVGEIYVRAGGLAEGYRGLPELNKEKFVNNWLVDEHHWDYLDKGNEPWREFWFGPRDRLYRTGDLGRYLPDGNCECCGRADDQVKIRGFRIELGEIDTNISQHPLVRENITLVRKNNDNESTLITFMVPRFDKQELQNYCSHEIIDSTDPTVIGLVKYNLLAKSIKEHLKKRLASYAIPTFIVVLNKLPLNPNGKVDKPKLQFPTAKQLYEVNKCGTTNVDDSSFTITEKQISEVWLATLPTKPSSIALDDSFFDLGGHSILATRMIFALRKAFDIELPLGIVFKYPTLKALANEIDIIKSSESSTTDDSVVDYYKDALELVNSLPVSFHPREPFCFNLGSSSTTINVFLTGVTGFLGSFILSDILNRSTRGFEFKVYAHVRASNQQTGLERIKKAGLTYGTWKEKFAEKLQIVIGDLSETQFGLPDSEWSKLTTTIDVIIHNGALVHWVYPYTNLRSANVVSTINVINLAAHGKPKFFTFVSSTSTLDTEYYFNLSDKLVSEGKSGIMESDDLLGSSKGLSGGYGQSKWVSEYLIRRAGERGLRGCIVRPGYVTGDSKTGSSNTDDFLLRFLKGVVQLRKIPNIENSVNMVPVDHVARTVVATSLNPPSSKELSVAQVTGHPRIKFYEYLFTLQAYGYDVTIESYDEWKGSLKSSVIENNEENALYPLLHMVLDDLPSGTRAPELDDSNTVKSLKNDVKWTGIDVSKGKGIDRDQMGIYISYLIKVGFLPPPSHKGQYELPEINLTDEQISLVSSGAGARSSSAKN
>XP_003680611_Torulaspora_delbrueckii
MSAQKWIEKLDNPTLSVLPHDYLRPQQEPLSEQETYSIFVPQLDTLTGPLTDKAAIALSVWSALLYRLTGDDDIVLYLSENKVLRFTIQPTFSFQELYNTVVKELNSLPESQNVSFDQLAEKVAKDQDLERCPQLFRLAFLKDQPDFQLTHFKHHLIDLALNLSNQPNGTVLDIIYNKLLYSSDRISILASQFLQFTSQVVHDPSSCITKVSLTTPSSSKVLFDPKADLGWCDFVGCIHDIFQDNAEKFPERTCVVETPPLNSTATRSFTYQDINRASNIVAHYLIDTGIKRGDIVMIYSSRGVDLMVCVMGVLKAGATFSVIDPAYPPARQTVYLGVAKPRGLIVIRSAGELDQLVENYITKELDVVSRIPSIAIQEGGSLQGSLGEADDILAPYKKLRDTRTGVVVGPDSNPTLSFTSGSEGIPKGVLGRHFSLAYYFNWMAKQFNLSENDKFTMLSGIAHDPIQRDMFTPLFLGAQLYVPTQDDIGTPGRLAEWMGKYGCTVTHLTPAMGQLLAAQATAPFPKLHHAFFVGDILTKRDCLRLQTLAENCRIVNMYGTTETQRAVSYFEIKSRAEDPNFLKKLKDVMPAGKGMLNVQLLVVNRNDPTQLCGIGEIGEIYVRAGGLAEGYRRLPELNKEKFVNNWFVEPNHWDYLNKDQGEPWRKFWYGPRDRLYRTGDLGRYLPDGNCECCGRADDQVKIRGFRIELGEIDTHISQHPLVRENITLVRKNSDNEPTLITFMVPRFDKPEELSKFQTEVPEEVKNDALVKGLLGYQLLAKNIKEFLKKRLASYAMPSLIVVMDNLPLNPNGKVDKPKLQFPTNKQLSLVAQNTSTIVDDSAFTPTEREVRDLWLDVLPTKPASISLEDSFFDLGGHSILATRMIFSLKKILKVDLPLGTIFKFPTIKAFAAEVQRVRNCEAPSADESETAFAFDYAKDAQELARSLPESYSSREPFTSPSKAPAKSRINLFVTGVTGFLGSYILVDLLNRKTPNYEYKVYAHVRAKDEKAGLDRLRKAGVVYGVWSDAFADRIEVVLGDLSKPQFGLSDDKWSKLSNEIDVIVHNGALVHWVYPYVKLRDANVISTINVMNLAASGKAKFFNFVSSTSTLDTEHYFSLSDRSEAQGGTGVQESDDLMGSAKGLGGGYGQSKWAAEYIIRRAGERGLRGCIVRPGYVTGASKNGSCNTDDFLLRILKGCLQLGKIPEIDNTVNMVPVDHVARVVTATALNPPKDNEFTVAQVNAHPRIVLTDYIAQLKKYGYDVEVESYEQWRKDLEKSVIEEGQDNALFPLLHMVLENLPEGTKAPNLDDRNAVASLKKDTEWSGEDVSSGKGATSEQIGIYIAFLRKVGFLPAPSREVKLPEIKLSAQQLELVASGAGSRGSSATA
>XP_037142005_Zygotorulaspora_mrakii
MDDQGWIERLDNPTLSVLPQDFLRPQQAPFVEQDVYSISLPQLDAVSSSRNPYLVTLTVWAALLYRFTGDDDIVLYIDGNKVLRFTIQPSVSFQELFDLIRKEVDSLPGSQELSFDELSETIRKANDLERCPQLFRLGVVSNKFDFKLDNFKHHPMDLALNVEQKEGFTSLQIIYNKFLYSPERISILADQITQFITRVVEEPSVCITKVSLITEKSSQALPDPTANLGWCDFVGCIHDIFQDNAEKFPERSCVVETPPFNSTKTRHFTYQDINRASNIVAHYLIDTGIKTGDVVMIYSSRGVDLMVSVMGVLKAGATFSVIDPAYPPARQTVYLGVAKPKGLIVIRTAGELDQLVEDYISKTLDIITRVPSIAIQDDATLQGSVDPQKDIFEPYEHLKDTRTNVIVGPDSNPTLSFTSGSEGLPKGVLGRHFSLAYYFKWMSKQFNLSEHDKFTMLSGIAHDPIQRDMFTPLFLGAQLYVPTQDDIGTPGRLAEWMGKYGCTVTHLTPAMGHLLTAEATTLFPELHHAFFVGDILTKRDCLRLQTLAENCNIVNMYGTTETQRAVSYFEVQSRSKDAKFLKKAKDVMPAGKGMLNVQLLIVNRYDSAQVCGIGEIGEIYVRAGGLAEGYRGLPDLNKEKFVNNWFVDKDHWKYLDVDKKEPWRKYWFGPRDRLYRTGDLGRYLPDGNAECCGRADDQVKIRGFRIELGEIDTNISQHPLLRENITLVRKNADNEPTLITFLVPRFDKPKELSKFQSEIPAEVESDPIVKGLVGYHLLAKDIKEFLKKRLASYAIPSLLVVLDKLPLNPNGKVDKPKLQFPSPKQLELVAANSKSEIDDSAFTPAEREIRDLWLSVLPTKPASVSPDDSFFDLGGHSILATRMIFSLKKNLNIDLPLGIIYKFPTIKAFAAEVSRIKNSETSSKDFVEVFDYAKDAKDLVKALPSTYASREPFVKPSIASGNNITINAFVTGATGFLGSYILADLLTRQIPFCDIKVFAHVRAKDEKAGMERLEKAGITYGTWSHKFMSRVEVVLGDLSKPQFGLNSEKWDRLTNEIDIIIHNGALVHWVFPYIKLRDANVVSSINVMNLAATGKAKFFNFVSSTSTLDTENYFSLSDKLVAEGKPGIPESDELMGSATGLTGGYGQSKWAAEYIIRHAGERGLRGCIVRPGYVTGASTNGSCNTDDFLLRLLKGCAQIGKIPNINNSVNMVPVDHVARVVVASAINPPMENEFTVAQVTAHPRISLKDYLYQLKEYGYDVEIVDYESWGKFLEKSVEEGKDNALYPLLHMVLENLPAGTRAPELDDSNAVLSLKKDIEWSGEDVSCGKGGTPEQIAIYIAFLRKVGFLSAPSGGKVLPKITITQEQLDLVASGAGARSSSATN
>XP_002496359_Zygosaccharomyces_rouxii
MQSWTEKLDNPTLSVIPHDYLRPFQEPFTQQGSYSVAIPQLDVPAHFPNKYVVGLSVWASIVFRTTGDDDIVLYIADNKVLRFTIQPSWTFQQLYDVVNKELQSLPPSDGVNFDSLSETIQKNQDLEKAPQLFRLAFLKDDHDFNLEHFKHHRVDFALNLNTLNGNSSVLEFKYNELLYSLERISIMADQFLQFTSSVVKDPSQSITEISLLTPATERVVPNPRADLNWSGFVGCIHDIFQDNAEKFPERTCVVETPPFHSTKTRIFTYRDINRASNIVAHYLVKTGIKRGDVVMIYSSRGVDLMVCVMGVLKAGATFSVIDPAYPPARQNIYLGVAKPRGLIVIKAAGELDQIVEDYITKELDIVSRIPSIALQDDGSLQGSLGSNDVLAPFEHLKDTRTSVVVGPDSNPTLSFTSGSEGIPKGVLGRHYSLAYYFSWMSKQFNLSENDKFTMLSGIAHDPIQRDMFTPLFLGAQLYVPTQDDIGTPGKLAEWMSTHGCTVTHLTPAMGQLLTAQAVAPFPELHHAFFVGDILTKRDCLRLQTLAENCCIVNMYGTTETQRAVSFFEVKSRSQDPDFLKRLKDVMPAGKGMLNVQVLIVNRNDPTQLCGVGEIGEMYVRAGGLAEGYRGLPDLNKEKFVDNWFVEKGHWDNLDKDNGEPWRQFWFGPRDRLYRTGDLGRYLPDGNCECCGRADDQVKIRGFRIELGEIDTHISQHPLVRENITLVRKNAEDEPTLITFMVPRFDKPEELSKFQSEVPESVRSNPVVKGLVGYHLLAKNIKEFLKKRLANYAIPSLTIVLEKLPLNPNGKVDKPKLQFPSKKDLDLAAANTITDIDDSEFSPEEREVRDLWLSVLPTKPASVSPDDSFFDLGGHSILATRMIFSAKKKLNVDLPLGTIFKYPTIKQFAAAISGAGAGSVESVPTSAGINYAKDAEELVKTLPASYASREPFVSPKDTKQKSVINVFVTGVTGFLGSYILADLLNRSTPNYEIKVFAHVRAQDEAKGLERLTTAGQTYGVWNPSFASRIQVVLGDLSKPQFGLTDSRWAQLTNEIDVIIHNGALVHWVFPYDKLRDSNVISTINVMNLAASGKPKFFDFVSSTSTLDNEHYFKLSDKLVAEGKVGLQESDDLMGSSTGLGGGYGQSKWAAEHIIRRAGEKGLRGCIVRPGYVTGASKNGSSNTDDFLLRLLKGAVQLGKVPDIRNSTNMVPVDHVARVVVATALNPPSENEFTVAHVTAHPRILLKDYLCQLGEYGYNVELVSYDSWRQTLESCVVEKGQDNALYPLLHMVLDNLPANTIAPELDDANAVKSLQKDTIWSGEDVSSGKGATPEQIGIYIAFLIKTGFLAPPNHNGKLSLPTIHISDKQLELISSGAGARR
>XP_003645758_Eremothecium_cymbalariae
MINKPCEMTQAQQIWSSKLENPTISDLPRDYLRPQRYPFVKQDRIIIELPLLELLTDKDAYVSVLSIWATLIYRWTGDDDIVLYIKDDRILRFRILPMVTFDGLYDQLLKELDGTLKMPAVSVDALTTYMKESKGLDINPQLFRIGCVSQQKDLSLLRFKYQTFDCILNLKDSSKVELVFNALLYSSDRMAMLADQFTAFISQVVGDNSNALTISTVPLITDSALKVLPDPTTNLGWCDFRGCIHDIFQANAKKFPDRTCVVETPSFGQTSGRIFSYRDIDNISNIVAHYLMHTGIKRGDVVMIYSSRGVDLVVSVLGVLKAGATFSVIDPAYPPARQTVYLGVAKPAGLIVIQSAGQLDDFVEEYISKELNLASRIPSIAAKPGGTVRGGTLPGSMEDCLASFECLKDTCTSVVVGPDDNPTLSFTSGSEGIPKGVLGRHFSLAYYFDWMSEKFNLSENDKFTMLSGIAHDPIQRDMFTPLFLGAQLLIPTADDIGTPGELAKWMATYEATVTHLTPAMGQLLTAQATTTFPSLHHAFFVGDILTKRDCLRIQTLGENVTIVNMYGTTETQRAVSFFEVKSRASDPEFLRRMKDVIPAGRGMFNVQLLVVNRFDSTKLCAPGEVGEIYVRAGGLSEGYRGLPELTAQKFLTNWFVSEDHWNNINQKGEEPWKKLWMGPRDRLYRTGDLGRYLPDGNCECCGRADDQVKIRGFRIELGEIDTNISQHPLVRENVTVVRKNSENEPTLITFIVPRFDKPELKSFVAEVPNTVPKDDVVSRLIKYHRLTKDIKDSLKKRLANYAIPTIIITMNNLPLNPNGKVDKPKLQYPTPKQLNLVLQHSSSLESNEDSFSALEKDVLGVWLDVLPSQPTGISPDDSFFDLGGHSILVTRLIFELRKKFGVSMPLSSIFKFPTLKSFATELRRIKESKPSQGDEALDVEYSKDAVQLSDTALMDSYPSHEPLSLPSETHPCQLTVFLTGATGFLGSYILADLLNRSHPLCSVKVYAHVRAKNEYAGMARLKEAGIVYGTWDDSFADHISVIVGDLSKPQFTLDDSAWKKLVSEIDIIIHNGAFVHWVYQYSQIRDANVISTINVINMAASGKPKFFTFVSSTSVLDTEHYQSLSEKLISEGNTGIAESDELGGSSSGLTTGYGQSKWVAEYLIRQAGKRGLRGCIVRPGYVTGSSISGSCNTDDFLLRFLRGVVQIGKMPDLTDTVNMVPVEHVARIVTAVSFNPPQENELCVAHVTGRPRISFKDYLNALTVYGYDVEIEPYESWKQSLEASIKDEGEQNALYPLLHLVLDNLPANIKAPELDDRNTVLSLKKDIQWSGVDVSSGAAVSQDTVGIYISFLNRVGYLPPPTQGSSKLPPVTLNPEQVRMVSSGMGGRASAAKVIL
>NP_983749_Eremothecium_gossypii
MCAVLEPSMIRWLSEVDNIVVSSLPSDYIPSGPAGVKAESCEVELPGSFGVIDEEDSYIRLLSAFATLVCRMSGESDVAMYSKANRLLKLAVPPGVAFQQLRASVTEAVEGTLALPAVDFDELSALEREKKQLDYYPQYFKVGVVTAADKTKLDQFRYHKFELLLRQVTSSRFEMVYDSERFSPDRIGELGEQLVQFLTLVEAKDDADVYAISLVTSGASRVLPDPTTDLGWGQFRGAIHDIFQHHAETRPDRLCVVETGVGQVAARTFTYSAINCASNIVAHYLLARGIRRGDVVMIYSTRGVDLLVSVLGVLKSGAVFSVIDPAYPPARQNVYLGVAKPAGLIVIQAAGQLDEAVEAFIRDNLSLKARLPALALQTDGAILGGTLPDFHLDTLVPFASLKNTRTDVVVGPDSNPTLSFTSGSEGIPKGVLGRHFSLTYYFDWMAKRFGLSEDDKFTMLSGIAHDPIQRDMFTPIYLGAQLLVPQEDDIGTPGRLATWMATHGATVTHLTPAMGQVLTADATTPFPSLKRAFFVGDVLTKRDCARLQSLAENVAIVNMYGSTETQRAVSYFEVPSCSSNPSYLDNLKSIIPAGRGMHNVQLLIVNRHDRTKLCGIGEVGEIYVRAGGLSEGYRGLPEINKEKFIDNWFVDAGHWGGLDLSGDEPWRNYWLGVRDRLYRTGDLGRYLPNGDCECCGRADDQVKIRGFRIELGEIDTNISQYPLCRENITLLRKDQNGESTLISYLVPRSDQKALASFISAVPESIATESIAGSLIKYHKLINDIRGFLKKRLAGYAIPTLIMVMERLPLNPNGKIDKNKLQFPEPTELDRASEHFASETLGLSSFSPLEQEIRKIWLDLLPTRPAITSSDESFFDLGGTSILATRMAIVLRNRLNISLALSTIFRYPTVKELAKEISRVRGTISDDKSSNSGTTEYYADAKHVSEAELASKYESRLSLLPSGATSAPVYVFLTGVTGFLGCHILADLLNRSRKPYDITVYAHVRASDESSALQRIKSVCTAYGLWKNAYAPRIKVVLGNLAEKQFGLPKKAWHDLQEGIDVIIHNAALVHWVYPYSKLREANVLSTVNVLNLAAAGKAKYFTFVSSTSALDTKHYLELSNAAIESGGSGVPEDDDLMGGSLGLKGGYGQSKWAAEFIIKRAGERGLRGCILRPGYVTGSPSTGASNADDFLLRFLRGCVQLGKIPDIEGTVNMVPVDYVARLATAASFSSSGNTHMMVVNVNAKPRISFRDYLLALKEYGYQVTSVPYDEWSKALESSSDEENPLYPLLYLVLDDLPKKLRSPELDTTNAKFVLEEDFARTNIEPIIITSVSLEVVGSYISFLHKLGFLEEPAKGSRPLPNISLSDEQISLIAAVATARSSTAKP
>XP_451939_Kluyveromyces_lactis
MSALKDWAIKLDNPTISVLPHDFLRPQQQPLVKQESLSFQLPQLEVPHGRDPYTIILAAWASIIYRLTGDDDMVLLVRGAKAIRFTIQATWSFTELYDVVSNELETVKSLESVNFDELSEHVKAQNELEVLPQFFRLGFVDQEDFSLTTYQNSLLDTVLTLNSSNQLQIVYNSLLYSKDRITILVDQITQFVSHVLKDDTTSITKITLITELSKSSIPDPTKNLGWCDFRGCIHDIFQDNAEKFPERTCVVETPASGQSESRLFTYEQINYDSNIIAHYLINTGIKRGDIVMIYSSRGVDLMCCVMGVLKAGATFSVIDPAYPPARQTVYLDVAKPKGLVVIRAAGELDQFVEDFIAKELEVVSRIPSIAIQNDGSIEGGKLQNEENDCLAPYEGLKDKRTGVVVGPDSNPTLSFTSGSEGIPKGVLGRHFSLAYYFDWMAKEFSLSENDKFTMLSGIAHDPIQRDMFTPLFLGAQLLVPTQDDIGTPGQLASWMAKYGATVTHLTPAMGQLLAAQATTPFPKLHHAFFVGDILTKRDCLRLQTLAENVNIINMYGTTETQRAVSYFTVKSRSEDPQFLQKLKDVIPAGKGMYNVQLLVVNRHDRTQICGVGEVGEIYVRAGGLAAEYRGLPEANKEKFINNWFVEEGHWKSLDKDNGEPWREFWLGPRDRLYRTGDLGRYLPDGNAECCGRADDQVKIRGFRIELGEIDTHISQYPLVRENITLVRNNGDGEKTLITFMVPRFDKPEELSKLSSEVPEIVSKDPVVRGLIGYRHLVKEIKEFLKKRLANYAIPTVIVVLDKLPLNPNGKVDKPKLQFPTAKQLNLVAENSSVEIDDSEFTETEREVRDLWLGVLPSRPATISPEDSFFDLGGHSILATRMIFGLRSTLEVELPLGTIFKYPTIRAFAGEVDRVKNSSSSEGDEIKTADYANDAKKLVDSMLPTEYPSREAFADPESLSAKKNINVFVTGVTGFLGSYILADLLNRPTSSYNIKVFAHVRAKTEAAGFNRLKQAGITYGTWSDSFINRIEVVLGDLSKEKFGLPEGTWSNLVNEIDVIIHNGALVHWVYPYSKLRDPNVVATVNVMSLAASGKAKYFTFVSSTSTIDTEHYFSLSDKLVSEGKSGILEADDLSGSAVGLTSGYGQSKWAAEYIIRRAGERGLRGCIVRPGYVTGASSNGSSNTDDFLLRFLKGVVQLGQIPNISNTVNMVPVDHVARVVTASAFNPPNEHELAVAHVTGHPRILFKDYLYQLKKYGYNVEIQEYADWKLSLEHSVIARGEDNALYPLLHMVLDGLAENTRAPELDDTNATSSLQKDKKWTGVDVSSGKGATPEQIGIYIAFLNKVGFLPPPPTTGELNLPQISLSEEQIKLVSSGAGARSSSAAA
>XP_022678348_Kluyveromyces_marxianus
MTALSAWASKLDNPTISVLPHDYLRPQQEPFVKQDELAFQLPQLEAASANSNSSAYEIVLAAWASLIYRLTGDDDIVLLVRDGKVIRFTIQPTWSFEELCKTVSEELAAVASLDSVDFDELSQHIKTQNELEVQPQLFRLGFVTEPGFSLATYKSSILDVALTLTGNQAQIVYNSLLYSKDRIAILADQITQFVSQVLENPQDIITKVSLITSSSESIIPDPTKNLGWCDFRGCIHDIFQDNAEKFPERTCVVETPATGSNESRVFTYKDINYASNIVAHYLINTGIKRGDIVMIYSSRGVDLMVCVMGVLKAGATFSVIDPAYPPVRQTVYLDVAKPKGLIVIKAAGTLDQFVEDFITEKLNVVSRIPSIAIQNDGSILGGKLPQQDQDCLAPYEHLKTKRTGIVVGPDSNPTLSFTSGSEGIPKGVLGRHFSLAYYFDWMAKEFNLSENDKFAMLSGIAHDPIQRDMFTPLFLGAQLLVPTQDDIGTPGQLASWMAKYGATVTHLTPAMGQLLAAQATTPFPKLHHAFFVGDILTKRDCLRLQTLAENVNIVNMYGTTETQRAVSYFTVKSRSEDANFLKKLKDVIPAGKGMYNVQLLVVNRYDRSQICGVGEVGEIYVRAGGLAAEYRGLPELNKEKFVNNWFVEEGHWKSLDKDNGEPWREFWLGPRDRLYRTGDLGRYLPDGNTECCGRADDQVKIRGFRIELGEIDTHISQYPLVRENITLVRNNSDNEKTLITFMVPRFDKPDELSKLSSDVPEGVANDPVVSGMIRYRHLVKDIKEFLKKRLASYAIPTVIIVLNKLPLNPNGKVDKPKLQFPTVKQLNLVAENSSVEVNDADFTKTEKEVRDLWLGVLPSRPASISPEDSFFDLGGHSIIATRMIFGLRNTLQVDLPLGTIFKYPTIRAFAGEIDRVKNSGLSSSDEVKTADYANDAKQLTESLLPKRFESRDALISSSANTGKTDLNVFVTGVTGFLGSYILADLLNRPTDSFSIKVFAHVRAKSEEAGLERLKQAGITYGTWSDKFTDKIEVVLGDLSKEKFGLDTEKWSKLTDQIDVIIHNGALVHWVYPYSKLRDPNVISTINVMSLASSGKAKYFTFVSSTSTIDTEHYFSLSDKLVAEGKTGILESDDLSGSATGLTSGYGQSKWAAEYIIRRAGERGLRGCIVRPGYVTGNSSNGSSNTDDFLLRFLKGVVQLGKIPDIENTVNMVPVDHVARVVTATAFNPPNEKELVVAHVTGHPRILFKDYLYQLKKYGYNVEVQPYSEWKISLEHSVISRGEENALYPLLHMCLDGLPENTRAPELDDTNATLSLKKDEKLTHVDVSSGKGATPEQIGIYIAFLNKVGFLPPPPSKGELSLPEVSLSEEQIKLVSSGAGARSSAAA
>XP_022627756_Lachancea_lanzarotensis
MSILDLWTQELENPTLSVLPHDFLRPHSDPLVERREKSIHLPQLELPHGQDNYTLVLAIWASLLFRLTGDDDIVLLIRENRVLRFTVQPTWTFAALYEAVSKELQRVEQLSSVSFDELSLHVQTSQERDQPPHFFRLGCLQNQPEFALEGQYKTQLLDLAWNLQGNSNLTVIYNGLLYSDTRIDILLSQFNQFASAVLKDTSEYFTKVSLITPSSQKALPDPTENLGWCDFAGCIHDIFQDNAAKFPERTCVVETPGLNSDAQSRVFTYQDINRASNVVAHYLINTGIKIGDVVMIYSSRGVDLMVCVMGVLKAGATFSVIDPAYPPARQTIYLGVAKPKGLIVIRAAGKLDQLVEDYISSELDVISRIPSIAIQSNGVVEGGVLPGSSADCLDRFESLKDTRSGVIVGPDSNPTLSFTSGSEGIPKGVLGRHFSLAYYFNWMSQQFNLSASDKFTMLSGIAHDPIQRDMFTPLFLGAQLLVPTEDDIGTPGQLADWMGRYGATVTHLTPAMGQLLTAQATSSFPSLHHAFFVGDILTKRDCLRLQTLAENVRVVNMYGTTETQRAVSFFEVNSRSDDPLSLKSLKDVMPAGKGMLNVQLLVVNRNDTTQICGVGEIGEIYVRAGGLAEGYRGLPDLNKEKFVQNWFVESGHWDYLDKDNGEPWRKFWYGPRDRLYRTGDLGRYTPDGNCECCGRADDQVKIRGFRIELGEIDTHISQHPLVRENITLVRRNADNEPTLITFMVPRFDKGDELSNFESEISDEVSKDAVVNGLVKYRLLAQDIKIGLKKRLASYAIPTIIVVLAKLPLNPNGKVDKPKLQFPTSKQLAAAAENSSIEIDDSGFSETEIEVRNLWLEVLPTRPATITPDDSFFDLGGHSILATKMIFTLKTKLHVELPLGTVFKYPTIKLFANEVVRARASEKNSTPEDTVTADYFGDAKELVKTMLPETFPSRKSIDCDSDTINVFVTGVTGFLGSYILADLLSRPDSKRVKVFAHVRAKDAAAGLDRVIKAGVVYGTWSPAFRPHIEIVLGDLSKPQFGLEDKAWDKLANEVDVIIHNGALVHWVYPYAKLRDANVISTINVMKLASCGSKAKYFTFVSSTSTIDTPHYFKLSDELAAEGHGLPESDDLMGSSTGLGGGYGQSKWAAEYIIRRAGERGLRGCIVRPGYVTGASRNGSSNTDDFLLRSLKGVVQLGKIPDIRNTVNMVPVDQVARVVTAAGFYPPSENSLEVAHVTAHPRCLFKDYLYELATYGYSVEVESYDSWRKSLEESVIGRQEENALYPLLHMVLDNLPENTKAPELDDSNAVISLSKDAQWTGEDRSSGMGATSDQIGIYIAFLIKVGFLPPPSQAGTLDIPEIELSEEQIELVSSGAGARGSSAASK
>XP_002554654_Lachancea_thermotolerans
MQMSGQDHQVSSEQQALQQWAQILDNPTLSVLPHDFLRPHSEPLVEQREQLAQVPQLALPHGKDAYTAAVAAWASLVLRLTGDDDIVLLVSERKVARFTVQADWTFAQAYEAAARALRAAEQRPAVCFDALAEHVQRAQGVELAPQLFRLACVQDAPVSLGGEFRTQRLDAVLSVRDGGATVGIAYNALLFSERRIAILLDQFTQFVSRVLQDDSQRVGAVPLVTASSTDVLPDPTVDLGWCDFAGCIHDIFQDNAERFPERTCVVETPGNSGAASRVFTYQDINRASNVVAHYLVRTGVKRGDVVMIYSSRGVDLMVCVLGVLKAGATFSVIDPAYPPARQTVYLGVARPRGLIVIRAAGQLDQYVEDYISRELDVVSRIPAVAIQDHGRVLGGAAAGSAEDCLAPFTGLCDTRTGVVVGPDSNPTLSFTSGSEGIPKGVLGRHFSLAYYFSWMARQFNLSENDKFTMLSGIAHDPIQRDMFTPLFLGAQLLVPTQDDIGTPGQLAEWMSKYGATVTHLTPAMGQLLTAQATTPFPALHHAFFVGDILTKRDCLRLQTLAENVRIVNMYGTTETQRAVSFFEVKSRSEDPDFLKRLKDVMPAGKGMLNVQLLVVNRNDRTQVCGIGEVGEIYVRAGGLAEGYRGLPDLNKEKFVQNWFVDPHHWDALDKGGDEPWRQFWLGPRDRLYRTGDLGRYTPDGNCECCGRADDQVKIRGFRIELGEIDTHISQHPLVRENITLVRKNSENEPTLITFMVPRFDKPEELSRFESEISEDAAQDPVVKGLIKFRLLAKDIKESLKKRLASYAIPSVIVVLEKLPLNPNGKVDKPKLQFPTAKQLATVAENSSMDVDDSEFTPVEREVRDLWLEVLPTRPASISPDDSFFDLGGHSILATRMIFSLRNKLDVDLPLGTIFKYPTIKLFAGEVARARTTESSADPGVEAATADYYGDAKKLVESSLSKAYPSRDPLPEEGSGILNVFVTGVTGFLGSYILADLLNRSASPYTIKVFAHVRAKDEASAMDRLKKAGVIYGTWSDDFASRIQVVLGDLSKEQFGMDSAKWEQLTKEVDVIIHNGALVHWVYPYAKLRDPNVVSTINVMNLAASNKPKYFNFVSSTSTIDTPHYFELSDKLATEGKGLLEGDDLMGSATGLTGGYGQSKWAAEYIIRRAGERGLRGCIVRPGYVTGASSNGSSNTDDFLLRFLKGVVQLGKIPDVRNTVNMVPVDQVARVVTATALTPPKEDALTVAHVTAHPRCLFKDYLSELEKYGYPVEVVSYDVWKKTLEESVMKGLEENALYPLLHMVLDNLPENTKAPELDDSNAVVSLKKDAKIIGEDCSAGKGATPEQIGIYIAFLNKVGFLPPPPQAGDLPLPEIKLSGEQIELVASGAGARGSSAAA
>XP_020060523_Aspergillus_aculeatus
MGAESVSLQERLERWAQRLQNLTVSPLTRDYPDNHKQELPKRAIEAFESIKLSQGSQSALEKISGSSSSFTVFLTAFVVLVARLTGDEDIAIGTSSSDDGRPFVLRVPIEASETFLQLYAKVKKAFEEGASEIVPLGSLRNYIQEKSGSERSPILFRFAAYDAPAASQDYPANTFETTDLVLNIAPVLASDDSTSQAELGAYYNQRLFSSARISTILKQLAKLVENATSNPEQAIGRIDFMTEDQQALLPDPTSDLNWSKFRGAIHEIFAANAEKHPDKLCVVETKSERSPHREFTYRQINEASNILGHHLVQAGVERGEVVMVYAYRGVDLVVAVMGILKAGATFSVIDPAYPPERQCIYLDVARPRALINIEKATKDAGELSDEVRSFIDKNLQLRAEVPALALRDDGTLEGGLVNGQDVLAKQVSLKAQSVGVVVGPDSTPTLSFTSGSEGRPKGVRGRHFSLAYYFPWMSETFKLKPNDRFTMLSGIAHDPIQRDIFTPLFLGAQLLVPAREDIQNEKLAEWMREYGATVTHLTPAMGQILVGGASAQFPELHHAFFVGDILIKRDCRSLQGLAPNVNIVNMYGTTETQRAVSYFEIPSYSSDEGYLDTMKDVIPAGRGMLDVQMLVVNRFEPNRICAIGEVGEIYVRAGGLAEGYLGSPELNEKKFLTNWFVDPQTWTEKDKAEAQGSNEPWREFYFGPRDRLYRSGDLGRYTPTGEVECSGRADDQVKIRGFRIELGEIDTHLSRHPLVRENVTLVRRDKFEERTLVSYFVPDMSKWASWLQQKGLEDDESAEGMVGMLRRFRPLRDDIRDHLRSKLASYAVPTVFIPLKRMPLNPNGKIDKPALPFPDTAELSAAAPRRKSSVAQALSETEQAVASIWGQRIPNVTARMISPDDSFFDLGGHSILAQQMFFDVRRKWREIDVSMNSIFRSPTLRGFAAEIDRLLNLESFASNDERKTAAAEPAAPAELDDEYSKDARKLAETLPASFPTRTEPILASEPTIFLTGATGFLGAHILRDLLTRKSPQAKVVTLVRGKTDEQALGRIRSTCQAYGFWDEAWTSRLQCVCGNLGEPRFGFSDALWEDLTQRVDAVIHNGALVHWVYPYSTLKPANVLGTIDALKLCASGKPKQFSFVSSTSTLDSDHYVLESERIVAEGGAGISEADDLEGSSVGLGTGYGQSKWAGEYLVREAGRRGLKGTVVRPGYVLGDSQTGTTNTDDFLIRMIKGCIQLSARPNINNTVNMVPVDHVARVVIAAAFQPPCTPIGVAQVTGHPRLRFNQFLGALQLYGYEVPQVDYVPWSKALEQYVNDGQHDDPESQHALMPLYHFVTSDLPSNTKAPELDDVNAAASLRADAAWSGIDASAGAGVTEELVGLYAAYLVATGFLPPPTAVGARPLPTAQLTEDQKKALANVGGRGGAS
>XP_001271987_Aspergillus_clavatus
MGADTASLQDRLERWSQRLQNLTVSPLTRDYPENQKADLKRAIEAFESLKLPGDVHAGLQKLSGSSSGFTAFLTAFVVLVARLTGDEDIAVGTSSAEDGRPFVLRVPIDQSETFQQLYSKVEAAFNQGAADIVPLGSLRSYIQEKSSSERAPILFRFAVYDAPASSQEYPANTFDTTDLVVNIAPASGSTSEMELGAYYNQRLFSSARIAIILKQLAQIVQNAVSNPEEAIGRIDFMTEEQRSLLPDPTSDLHWSKFRGAIHDIFAQNAEKHPDKLCVVETKSEQSPHREFTYRQINEASNILGHHLVKAGIERGDVVMVYAYRGVDLVVAVMGILKAGATFSVIDPAYPPERQCIYLDVARPRALINIKKATKEAGELTQLVRSFIDENLQLRTEIPALALRDDGSLVGGSVNGQDVLADQVPLKSKPVGVVVGPDSTPTLSFTSGSEGRPKGVKGRHFSLAYYFPWMSETFKLNPDDRFTMLSGIAHDPIQRDIFTPLFLGAQLLVPAREDIQNERLAEWMREYGATVTHLTPAMGQILVGGASAQFPTLHHAFFVGDILIKRDCRSLQALAPNVNIVNMYGTTETQRAVSYYEIPSYSSQEGYLDTMKDVIPAGRGMIDVQMLVVNRFDPSRICAIGEVGEIYVRAGGLAEGYLSNDELNKKKFLTNWFVDPQAWTEKDKAESQGTNEPWRQFYVGPRDRLYRSGDLGRYTPSGDVECSGRADDQVKIRGFRIELGEIDTHLSRHPLVRENVTLVRRDKFEEPTLVSYFVPDMSKWASWLESKGLNDDDSAEGMVGMLRRFRPLRDDAREHLRSKLPAYAVPTVFIPLKRMPLNPNGKIDKPALPFPDTAELSAAAPRRKSSVLQALSQTEQTLAQIWANRIPNVTSRMIGPDDSFFDLGGHSILAQQMFFDLRRKWRGVDISMNAIFRSPTLRGFAAEIDRLINADSFATSANETDAAADTSAASAGPDDEYSKDARKLVDLLPKSFPERTEPILSGEPTVFLTGATGFLGAHILRDLLTRKSPLAKVVALVRGKTEEQALDRVRSTCRAYGFWDEAWTSRLQCVCGDLGKPQFGLSEALWKDLTERVDAVIHNGALVHWVYPYSTLKPANVLGTIDALKLCASGKPKQFSFVSSTSVLDNDHYVSESERIIAAGGAGISEEDDLEGSSVGLGTGYGQSKWASEYLVREAGRRGLKGTVVRPGYVLGDSQTGTTNTDDFLIRMMKGCIQLSARPNIHNTVNMVPVDHVARVVIAGAFQPPCTPIGVAQVTGHPRLRFNQFLGALQAYGYDVPQVDYVPWKMSLEHYVNDGKHDDPESQHALMPLYHFVTADLPSNTKAPELDDVHAAASLRADAAWSGIDASAGAGVTEDLVGLYASYLVTIGFLPAPPASATGARPLPSVQLSEDQKKALTNVGGRGGAS
>XP_001266925_Aspergillus_fischeri
MGVETASLHDRLERWAQRLQNLTVSPLTRDYPENQKADLKRAIEAFESLKLPKDVHTGLQKLSGSSSGFIAFLAAFVVLVARLTGDEDIAVATSSAEDGRPFVLRVSIDQSETFQQLYSKVENAFNQGAADIVPLGSLRSYIQEKTKSERAPILFRFAAYDAPASSQEYPANTFETTDLVVNVANANGSTPETELGAYYNQRLFSSARIAIILKQLAQIVQNASNNPGEAVGRIDFMTEDQRSLLPDPTSDLHWSSFRGAIHDIFAQNAEKHPDKLCVVETKSEQSPHREFTYRQINEASNILGHHLVQAGIERGDVVMVYAYRGVDLVVAVMGILKAGATFSVIDPAYPPERQCIYLDVARPRALINIAKATKEAGELTQLVRSFIDENLELRTEIPALALQDDGTLVGGSVEGQDVLANQVSLKSTPVGVVVGPDSTPTLSFTSGSEGRPKGVRGRHFSLAYYFPWMSETFKLTPNDRFTMLSGIAHDPIQRDIFTPLFLGAQLLVPAREDIQNERLAEWMREYSATVTHLTPAMGQILVGGASAQFPALHHAFFVGDILIKRDCRSLQALAPNVNIVNMYGTTETQRAVSYYEIPSYSSQEGFLDTMKDVIPAGRGMVDVQMLVVNRFDPSRICAIGEVGEIYVRAGGLAEGYLSNEELNKKKFLTNWFVDPQTWVEKDKAESQGANEPWRQFYVGPRDRLYRSGDLGRYTPSGDVECSGRADDQVKIRGFRIELGEIDTHLSRHPLVRENVTLVRRDKFEEPTLVSYFVPDMSKWPSWLASKGLKDDDSAEGMVGMLRRFRPLRDDAREHLRSKLPAYAVPTVFIPLKRMPLNPNGKIDKPALPFPDTAELSAAAPRRRSSVLQTLSETEQVLAQIWANRISNITARMIGPDDSFFDLGGHSILAQQMFFDLRRRWRGIDISMNAIFRSPTLRGFAAEIDRLVNFESFASNANEADATADTLATSNEADDEYSKDARKLVETLPKSFPERTEDMLSGEPTVFLTGATGFLGAHILRDLLTRKSPMARVVALVRGKSDEQALDRIRSTCRAYGFWDESWTSRLQCVCGDLGKPRFGLSEALWNDLTERVDAVIHNGALVHWVYPYSTLKPANVLGTIDALRLCASGKPKQFSFVSSTSVLDNDHYVLESERIIAAGGAGISEDDDLEGSSVGLGTGYGQSKWAGEYLVREAGRRGLKGTIVRPGYVLGDSKTGTTNTDDFLIRMMKGCIQLSARPNIHNTVNMVPVDHVARVVIAGAFQPPCTPIGVAQVTGHPRLRFNQFLGALQTYGYDVPQVDYVPWKMSLEHYVNDGKHDDPESQHALMPLYHFVTADLPSNTKAPELDDIHAAASLRADAAWSGIDASAGAGVTEELVGLYASYLVTIGFLPPPSTSTTGARPLPEVQLSEDQKKALANVGGRGGTS
>XP_041143470_Aspergillus_flavus
MGVETASLQDRLERWAQRLQNLTVSPLTRDYPDTQNQELPKRAIEAFETFKLSEDTEGKLQKLSGSSSGFTIFLTAFVVLVARLTGDEDIAIGTTSAEDGRPFVLRVPIDASETFLQLYAKVQKAFDQGSSDIVPLGSLRSYIQQKSQSERSPILFRFAAYDAPAASQEYPANTFETTDLVVNVAPAAGGSTSQAELGAYYNQRLFSSARISTILKQLGKIVENATSNPEEAIGRLDFMTDDQRALLPDPTADLHWSKFRGAIHDIFAENAEKHPEKLCVVETKSDRSPHREFTYKQINEASNILAHHLVQSGIERGEVVMVYAYRGVDLVVAVMGILKAGATFSVIDPAYPPERQCIYLDVARPRALINIEKATKDAGELSEKVRSFINENLELRTEVPALALHDDGSLLGGSINGQDVLANQVPLGSKPVGVVVGPDSIPTLSFTSGSEGRPKGVRGRHFSLAYYFDWMSETFKLTPNDRFTMLSGIAHDPIQRDIFTPLFLGAQLLVPAREDIQNERLAEWMREYGASVTHLTPAMGQILVGGASAQFPALHHAFFVGDILIKRDCRSLQGLAPNVNIVNMYGTTETQRAVSYYEIPSYSSNEGFLDTMKDVIPAGRGMVDVQMLVVNRFDPSRICAIGEVGEIYVRAAGLAEGYLGSPELNEKKFLKNWFVDPQFWVQKDQAQSQSANEPWRQFYVGPRDRLYRSGDLGRYTPSGDVECSGRADDQVKIRGFRIELGEIDTHLSRHPLVRENVTLVRRDKFEEPTLVSYFVPDMSKWASWLQERGLEDDTSAEGMVGMLVRFRPLRDDARELLRSKLPTYAVPTVFIPLKRMPLNPNGKIDKPALPFPDTAELSAAAPQRKSSVLEALSETEQALAQIWAQRIPNVTSSMIGPDDSFFDLGGHSILAQQMFFDLRRKWRGVDISMNAIFRSPTLRGFAAEIDRLLNFESFAASDNKAAAEVPDTSSAPDDEYSKDARKLVDVLPKAFPERTEPILSGEPTIFLTGGTGFLGAHILRDLLTRKTPAAKVVALVRGKSEEQALERIRSTCRAYGFWDAAWTNRLQCVCGNLGDPQFGLSQALWDDLTNRVDAVIHNGALVHWVYPYSTLKPANVMGTIDALKLCASGKPKQFSFVSSTSVLDSDHYVEESERIVAAGGAGISEEDDLEGSSVGLGTGYGQSKWAGEYLVREAGKRGLKGTIIRPGYVLGDSQTGTTNTDDFLIRMIKGCIQLSARPNINNTVNMVPVDHVARVVIAGAFQPPCTPIGVAQVTGHPRLRFNQFLGALQLYGYNVPQVDYVPWAQSLEQYVNDGQHDDPESQHALMPLYHFVTADLPSNTKAPELDDVHAAAALRADAAWSGVDASAGAGVTEELVGLYAAYLTTIGFLPAPPASSTARPLPTIRLSDDQKQALANVGGRGGSS
>XP_751705_Aspergillus_fumigatus
MGVETASLQDRLERWAQRLQNLTVSPLTRDYPENQKADLKRAIEAFESLKLPRDVHTGLQKLSGPSSGFITFLAAFVVLVARLTGDEDIAVATSSAEDGRPFVLRVSIDQSETFQQLYSKVENAFNQGAADIVPLGSLRSYIQEKTKSERAPILFRFAAYDAPASSQEYPANTFETTDLVVNVANANGSTSETELGAYYNQRLFSSARIAIILKQLAQIVQNASNNPGEAIGRIDFMTDDQRSLLPDPTSDLHWSNFRGAIHDIFAQNAEKHPDKLCVVETKSEQSPHREFTYRQINEASNILGHHLVRAGIERGDVVMVYAYRGVDLVVAVMGILKAGATFSVIDPAYPPERQCIYLDVARPRALINIAKATKEAGELTQLVRSFIDENLELRTEIPALALQDDGTLVGGSVEGQDVLANQVSLKSTPVGVVVGPDSTPTLSFTSGSEGRPKGVRGRHFSLAYYFPWMSETFKLTPNDRFTMLSGIAHDPIQRDIFTPLFLGAQLLVPAREDIQNEKLAEWMREYSATVTHLTPAMGQILVGGASAQFPALHHAFFVGDILIKRDCRSLQALAPNVNIVNMYGTTETQRAVSYYEIPSYSSQEGFLDTMKDVIPAGRGMVDVQMLVVNRFDPSRICAIGEVGEIYVRAGGLAEGYLSNEELNKKKFLTNWFVDPQKWVEKDKAESQGGNEPWRQFYVGPRDRLYRSGDLGRYTPSGDVECSGRADDQVKIRGFRIELGEIDTHLSRHPLVRENVTLVRRDKFEEPTLVSYFVPDMNKWPAWLASKGLKDDDSAEGMVGMLRRFRPLRDDAREHLRSKLPAYAVPTVFIPLKRMPLNPNGKIDKPALPFPDTAELSAAAPRRRSSVLQTLSETEQALAQIWANRISNVTARMIGPDDSFFDLGGHSILAQQMFFDLRRRWRGIDISMNAIFRSPTLRGFAAEIDRLVNFESFASNANEADATADTLATSNEADDEYSKDARKLVETLPRSFPERTEDMLVGEPTVFLTGATGFLGAHILRDLLTRKSPMARVVALVRAKSDEQALDRIRSTCRAYGFWDESWTSRLQCVCGDLGKPRFGLSEALWNDLTERVDAVIHNGALVHWVYPYSTLKPANVLGTIDALKLCASGKPKQFSFVSSTSVLDNDHYVLESERIIAAGGAGISEDDDLEGSSVGLGTGYGQSKWAGEYLVREAGRRGLKGTIVRPGYVLGDSKTGTTNTDDFLIRMMKGCIQLSARPNIHNTVNMVPVDHVARVVIAGAFQPPCTPIGVAQVTGHPRLRFNQFLGALQTYGYDVPQVDYVPWKMSLEHYVNDGKHDDPESQHALMPLYHFVTADLPSNTKAPELDDVHAAASLRADAAWSGIDASAGAGVTEELVGLYASYLVTIGFLPPPSVSTIGVRPLPKVQLSEDQKKALANVGGRGGTS
>XP_663214_Aspergillus_nidulans
MGAETVPLQERLERWAQRLQNLTVSPLTRDYPDNQNQELPKRAIEAFESLKLPNETASAVKNISGAWSEFTVFLTAFVVLVARLTGDEDIAIGTSLGDDGRPFVLRVPIDPSETFLQLYAKVQKAYDEGSAEIVPLGSLRSYIQEKSQSERTPVLFRFAAYDAPAASQEYPANTFETTDLVVNVAPASTSDGATELGAYYNQRLFSSARISTILSQVAQLVKNATSDPETAIGRIDFMTPEQRALLPDPTADLHWSKFRGAIHDIFAENAEKHPEKLCVVETKSATSSHREFTYRQINEASNILGHHLVEAGVERGEVVMVYAYRGVDLVVAVMGILKAGATFSVIDPAYPPERQCIYLDVARPRALINIAKATKDAGELSEKVRTFIDENLQLRTEIPALALLDDGSLLGGSVDGQDVLAKQVPLKSKRVGVVVGPDSTPTLSFTSGSEGRPKGVRGRHFSLAYYFPWMSETFKLTPNDKFTMLSGIAHDPIQRDIFTPLFLGAQLLVPAREDIQNEKLAEWMRDYGATVTHLTPAMGQILVGGASAQFPTLHHAFFVGDILIKRDCRSLQGLAPNVNIVNMYGTTETQRAVSYFEIPSYSSNGGYLDTMKDVIPAGRGMLDVQMLVVNRFEPSRICAIGEVGEIYVRAAGLAEGYLGSPELNQKKFLTNWFVDPKTWVEKDAAESQGANEPWREFYVGPRDRLYRSGDLGRYTPSGDVECSGRADDQVKIRGFRIELGEIDTHLSRHPLVRENVTLVRRDKFEEPTLVSYFVPNMNKWASWLEEKGLKDDDSAEGMVGMLRRFRPLRDDARELLRSKLPTYAVPTVFIPLKRMPLNPNGKIDKPALPFPDTAELSAAAPQRRPSALKNLSETEQALAQIWASRISNVTATMIGPDDSFFDLGGHSILAQQMFFDLRRKWRGIDISMNAIFRSPTLRAFAAEIDRLLSAESFTSNNETAANSTAAANEPNDEYSRDARKLVDTLPNSFPTRTEDMLSAEPTIFLTGATGFLGAHILRDLLTRKSPSAKVIALVRGKSAEQALARIRSTCRAYGFWDESWTSRLECITGSLGDPRFGLTDASWDDLTNRVDAVIHNGALVHWVYPYSTLKPANVLGTIDALKLCATGKPKQFSFVSSTSVLDSDHYVQESERSIAAGGAGISEDDDLEGSSVGLGTGYGQSKWAGEYLVREAGKRGLKGTIVRPGYVLGDSKSGTTNTDDFLIRMIKGCIQLSARPNINNTVNMVPVDHVARVVIAGAFQPPVSPIGVAQVTGHPRLRFNQFLGALQLYGYNVPQVDYVPWSKLLEQYVNSGEHDDLESQHALMPLYHFVTADLPSNTKAPELDDVHAAASLRADASWSGVDVSAGAGVTEELVGLYTSYLVSVGFLPPPTESGARPLPAVSITDDQREAMAGVGGRGGTA
>XP_001401906_Aspergillus_niger
MCADIGTFSRGIATVTMAVESVSLQERLERWAQRLQNLTVSPLTRDYPDNQKQELPKRAIEAFESIQLSKETQSDLQKISGSSSGFTVFLTAFIVLVARLTGDEDIAVGTSSSDDGRPFVLRVPIEASETFLQLYAKVQKAFEQGSAEIVPLGSLRSYIQEKSQSERSPVLFRFAAYDAPAASQDYPANTFETTDLVVNIAPISASDGSTTQAELGAYYNQRLFSSSRISTILKQLARLVENATSNPEQAIGRIDFMTEDQLALLPDPTSDLNWSNFRGAIHDIFAANAEKHPERLCVVETKSERSPHREFTYKQINEASNILGHHLVQSGVERGEVVMVYAYRGVDLVVAVMGILKAGATFSVIDPAYPPERQCIYLDVARPRALINIEKATKDAGELSDVVRSFINENLELRTEVPALALRDDGSLVGGSINGQDVLANQVPLKAKSVGVVVGPDSTPTLSFTSGSEGRPKGVKGRHFSLAYYFPWMSETFKLTPNDRFTMLSGIAHDPIQRDIFTPLFLGAQLLVPAREDIQNEKLAEWMREYGATVTHLTPAMGQILVGGASAQFPSLHHAFFVGDILIKRDCRSLQGLAPNVNIVNMYGTTETQRAVSYFEIPSYSSDEGYLDTMKDVIPAGRGMLDVQMLVVNRFEPSRICAIGEVGEIYVRAGGLAEGYLGSPELNQKKFLNNWFVDNQTWVQKDQAKADSANEPWRQFYQGPRDRLYRSGDLGRYTPSGDVECSGRADDQVKIRGFRIELGEIDTHLSRHPLVRENVTLVRRDKFEERTLVSYFVPDMSKWAAWLQEKGLEDDDSAEGMVGMLRRFRPLRDDIRDLLRTKLASYAVPTVFIPLKRMPLNPNGKIDKPALPFPDTAELSAAAPRRKSSVVQALSETEQALASIWASRIPNLTARMIGPDDSFFDLGGHSILAQQMFFDIRRKWRGIDVSMNAIFRSPTLRGFAAEIDRLQNFESFASNDDKTAAKADASATPDELDDEYSKDARKLAETSLPASFPTRTEPLLSSEPTIFLTGATGFLGAHILRDLLTRKSPMAKVVTLVRGKTDEQALERIRSTCRAYGFWDEAWTSRLQCVCGNLGEPRFGFSDALWDDLTKRVDAVIHNGALVHWVYPYSTLKPANVQGTIDALKLCASGKPKQFSFVSSTSVLDSDHYVSESERIVAAGGAGISEEDDLEGSAVGLGTGYGQSKWAGEYLVREAGRRGLKGTVVRPGYVLGDSKTGTTNTDDFLIRMIKGCIQLSSRPNINNTVNMVPVDHVARVVIAAAFQPPCTPIGVAQVTGHPRLRFNQFLGALQLYGYDVPQVDYVPWSKSLEQYVNDGQHDDPESQHALMPLYHFVTSDLPSNTKAPELDDVNAAASLRADAAWSGIDASAGAGVTEELVGLYASYLVQTGFLPPPSAASAAARPLPTTQLSEDQKKALSNVGGRGGSS
>XP_015406632_Aspergillus_nomiae
MGVETASLQDRLERWAQRLQNLTVSPLTRDYPDNQNQELPKRAIEAFETFKLPEDTDGKLQKLSGSSSGFTIFWQPLLCLLLVLPAMRTLPSTFLQLYAKVQKAFDQGSSDIVPLGSLRSYIQQKSQSERSPILFRFAAYDAPAASQEYPANTFETTDLVVNVAPAAGGSTSQAELGAYYNQRLFSSARISTILKQLGKIVENATNNPEEAIGRLDFMTDDQRALLPDPTADLHWSKFRGAIHDIFAQNAEKHPEKLCVVETKSDRSPHREFTYRQINEASNILAHHLVQSGIERGEVVMVYAYRGVDLVVAVMGILKAGATFSVIDPAYPPERQCIYLDVARPRALINIEKATKDAGELSDKVRSFINENLELRTEVPALALRDDGSLIGGSINGQDVLTNQVPLGSKPVGVVVGPDSIPTLSFTSGSEGRPKGVRGRHFSLAYYFDWMSETFKLTPNDRFTMLSGIAHDPIQRDIFTPLFLGAQLLVPAREDIQNERLAEWMREYGASVTHLTPAMGQILVGGASAQFPALHHAFFVGDILIKRDCRSLQGLAPNVNIVNMYGTTETQRAVSYYEIPSYSSNEGFLDTMKDVIPAGRGMVDVQMLVVNRFDPSRICAIGEVGEIYVRAAGLAEGYLGSPELNEKKFLKNWFVDPQSWAQKDQAQAQGGNEPWRQFYVGPRDRLYRSGDLGRYTPSGDVECSGRADDQVKIRGFRIELGEIDTHLSRHPLVRENVTLVRRDKFEEPTLVSYFVPDMSKWASWLQEKGLEDDTSAEGMVVLIPLKRMPLNPNGKIDKPALPFPDTAELSAAAPQRKSSVLEALSETEQALAQIWAQRIPNVTSSMVGPDDSFFDLGGHSILAQQMFFDLRRKWRGVDISMNAIFRSPTLRGFAAEIDRLLNFESFAASDNKTGAEDQDTSSAPDDEYSKDARKLVDVLPKAFPERTEPILSGEPTIFLTGGTGFLGAHILRDLLTRKTPTAKVVALVRGKTEQQALERIRSTCRAYGFWDEAWTSRLQCVCGNLGDPQFGLSQALWDDLTNRVDAVIHNGALVHWVYPYSTLKPANVMGTIDALKLCATGKPKQFSFVSSTSVLDSDHYVEESERIVAAGGAGISEEDDLEGSSVGLGTGYGQSKWAGEYLVREAGKRGLKGTIIRPGYVLGDSQTGTTNTDDFLIRMIKGCIQLSARPNINNTVNMVPVDHVARVVIAGALQPPCTPIGVAQVTGHPRLRFNQFLGALQLYGYNVPQVDYVPWAQSLEQYVNDGQHDDPASQHALMPLYHFVTADLPSNTKAPELDDVHAAASLRADAAWSGVDASAGAGVTEELVGLYAAYLVTIGFLPSPPASSTARPLPTVQLSDDQKQALANVGGRGGSS
>XP_001820194_Aspergillus_oryzae 
MGVETASLQDRLERWAQRLQNLTVSPLTRDYPDTQNQELPKRAIEAFETFKLSEDTEGKLQKLSGSSSGFTIFLTAFVVLVARLTGDEDIAIGTTSAEDGRPFVLRVPIDASETFLQLYAKVQKAFDQGSSDIVPLGSLRSYIQQKSQSERSPILFRFAAYDAPAASQEYPANTFETTDLVVNVAPAAGGSTSQAELGAYYNQRLFSSARISTILKQLGKIVENATSNPEEAIGRLDFMTDDQRALLPDPTADLHWSKFRGAIHDIFAENAEKHPEKLCVVETKSDRSPHREFTYKQINEASNILAHHLVQSGIERGEVVMVYAYRGVDLVVAVMGILKAGATFSVIDPAYPPERQCIYLDVARPRALINIEKATKDAGELSEKVRSFINENLELRTEVPALALHDDGSLLGGSINGQDVLANQVPLGSKPVGVVVGPDSIPTLSFTSGSEGRPKGVRGRHFSLAYYFDWMSETFKLTPNDRFTMLSGIAHDPIQRDIFTPLFLGAQLLVPAREDIQNERLAEWMREYGASVTHLTPAMGQILVGGASAQFPALHHAFFVGDILIKRDCRSLQGLAPNVNIVNMYGTTETQRAVSYYEIPSYSSNEGFLDTMKDVIPAGRGMVDVQMLVVNRFDPSRICAIGEVGEIYVRAAGLAEGYLGSPELNEKKFLKNWFVDPQFWVQKDQAQSQSANEPWRQFYVGPRDRLYRSGDLGRYTPSGDVECSGRADDQVKIRGFRIELGEIDTHLSRHPLVRENVTLVRRDKFEEPTLVSYFVPDMSKWASWLQERGLEDDTSAEGMVGMLVRFRPLRDDARELLRSKLPTYAVPTVFIPLKRMPLNPNGKIDKPALPFPDTAELSAAAPQRKSSVLEALSETEQALAQIWAQRIPNVTSSMIGPDDSFFDLGGHSILAQQMFFDLRRKWRGVDISMNAIFRSPTLRGFAAEIDRLLNFESFAASDNKAAAEVPDTSSAPDDEYSKDARKLVDVLPKAFPERTEPILSGEPTIFLTGGTGFLGAHILRDLLTRKTPAAKVVALVRGKSEEQALERIRSTCRAYGFWDAAWTNRLQCVCGNLGDPQFGLSQALWDDLTNRVDAVIHNGALVHWVYPYSTLKPANVMGTIDALKLCASGKPKQFSFVSSTSVLDSDHYVEESERIVAAGGAGISEEDDLEGSSVGLGTGYGQSKWAGEYLVREAGKRGLKGTIIRPGYVLGDSQTGTTNTDDFLIRMIKGCIQLSARPNINNTVNMVPVDHVARVVIAGAFQPPCTPIGVAQVTGHPRLRFNQFLGALQLYGYNVPQVDYVPWAQSLEQYVNDGQHDDPESQHALMPLYHFVTADLPSNTKAPELDDVHAAAALRADAAWSGVDASAGAGVTEELVGLYAAYLTTIGFLPAPPASSTARPLPTIRLSDDQKQALANVGGRGGSS
>XP_040635902_Aspergillus_ruber
MMGVESTSLQERLERWAQRLQSLTVSPLTRDYPDNQQPEQAIPVIEAFESYKLPQDAQLALQKISGSSSSGFTAFLTAYVVLVARLTGDEDIAIGTNSSEDGRPFVLRVSIDSSDTFLGLYNKVEKAYTEGAAAIVPLGNLRNYVQEKSNSERPPIFFRFAAYEAPATSQDHPANTFETTDLVLNLAPGNASGETELGAYYNQRLVSSARVATILRQLSQLVANATADPEQAIGRIDFMTQEQRALLPDPTANLNWSKFRGAIHDIFAENAEKHPERPCVVETKSDSSPHREFTYRQINEASNILAHHLVQSGIQRGEVVMAYAYRGVDLVVAVMGILKAGATFSVIDPAYPPERQNIYLDVARPRALVVIEKATRDAGELSETVRTFIRENLELRTEVPALSLRDDGSLLGGSVGGKDVFADQVSLKSKPVGVVVGPDSIPTLSFTSGSEGRPKGVRGRHFSLAYYFPWMAENFNLSNNDKFTMLSGIAHDPIQRDIFTPLFLGAQLLVPAREDIQNERLAEWMRDYGATVTHLTPAMGQILVGGASAQFPALHHAFFVGDILIKRDCRSLQALAPNVNILNMYGTTETQRAVSYYEIPSFSKQEGFLDAMKDVIPAGRGMLDVQMLVVNRFEPSRLCAIGEVGEIYVRAAGLAEGYLGSPELNEKKFIKNWFVDPQVWAEKEKTEGQGANEPWREFYVGARDRLYRSGDLGRYTPTGDVECSGRADDQVKIRGFRIELGEINTHLSRHPLVRENVTLVRRDKFEEPTLVSYFVPEMNKWASWLESKGLNDDESAEGMVGMLRRFRPLRDDAREHLRSKLPAYAVPAVFIPLRRMPLNPNGKVDKPALPFPDTAELSAAAPRRRSSVLQALSETEQALAQIWASRIPNVSAKMIGPDDSFFDLGGHSILAQQMFFDLRRKWRGINFNMSAIFRSPTLRGFAAEIDRLVNFEQFASNDDKDAAGAASGASNEPDDVYSKDAKALVDSLPASFPERTESILASEPTIFLTGATGFLGAHILRDLLTRKSPEARVVTLVRSKSEDQALERIRSTCRAYGFWDDAWTSRLQCVCGDLGKPQFGLSESLWEDLTNRLDAVIHNGALVHWVYPYSTLKPANVLGTIDALKLCGSGKAKQFSFVSSTSTLDTEHYVQESENALAAGKAGISEEDDLEGSAVGLGTGYGQSKWAGEYLVREAGRRGLKGTIVRPGYVLGDSTTGTTNTDDFLIRMLKGCIQLNARPNINNTVNMVPVDHVARVVIASAFQPPRTPISVAQVTGHPRLRFNQFLGALQLYGYNVPQVDYVPWSLALEGYVNDGQHDDPGSQHALMPLYHFVTSDLPSNTKAPELDDANAAAALRADAAWSGIDASAGAGVTEELVGLYASYLTKVGFLPEPTTVTAETRPLPEAKLSEDQKNALVNVGGRGGAS
>XP_040703303_Aspergillus_sydowii
MTPEQRALLPDPTADLHWSKFRGAIHDIFSENAHSHPDKLCVVETKSATSAHREFTYRQINEASNILGHHLVQSGVERGDVVMVYAYRGVDLVVAVMGILKAGATFSVIDPAYPPERQCIYLDVARPRALINIAKATKDAGELSELVRKFIGENLELRTEIPALALLDDGTLLGGSIDGQDVLEKQVPLKSKSVGVVVGPDSTPTLSFTSGSEGRPKGVRGRHFSLAYYFPWMAETFKLNPNDKFTMLSGIAHDPIQRDIFTPLFLGAQLLVPAREDIQNERLAEWMRDYGATVTHLTPAMGQILVGGASAQFPTLHHAFFVGDILIKRDCRSLQGLAPNVNIVNMYGTTETQRAVSYFEVPSYSSDGGYLDTMKDVIPAGRGMLDVQMLVVNRFEPSRICAIGEVGEIYVRAAGLAEGYLGSAELSQKKFLTNWFVDPKTWAEKDAAESQGTNEPWREFYVGPRDRLYRSGDLGRYTPSGDVECSGRADDQVKIRGFRIELGEIDTHLSRHPLVRENVTLVRRDKFEEPTLVSYFVPDMGKWASWLEQKGLKDDDSAEGMVGMLRRFRPLRDDVRDLLRSKLPAYAVPTVFIPLKRMPLNPNGKIDKPALPFPDTAELSAAAPQRRPSALKSLSETEQALAQIWANRISNVTAPMIGPDDSFFDLGGHSILAQQMFFDLRRKWRGIDISMSAIFRSPTLRAFAAEIDRLLNFESFTSNDDNTEAAAVANEPDDEYSRDARRLVDTLPKTFPARAEDILATEPTIFLTGATGFLGAHILRDLLTRKSPSAKVVALVRGKSAEQALARVRSTCRAYGFWEESWASRLECVCGSLGDARFGLTEAAWDDLTNRVDAVIHNGALVHWVYPYSTLKPANVLGTIDALKLCATGKPKQFSFVSSTSVLDSDHYVLESERSIAAGGAGISEDDDLEGSSVGLGTGYGQSKWAGEYLVREAGKRGLKGTIVRPGYVLGDSGSGTTNTDDFLIRMIKGCIQLSARPNINNTVNMVPVDHVARVVIAGAFRPPVSPIGVAQVTGHPRLRFNQFLGALQLYGYNVPQVDYVPWSKSLEQYVNSGEHDDPESQHALMPLYHFVTADLPSNTKAPELDDVHAAASLRADAAWSGVEASAGAGVTEELVGLYASYLVSVGFLPAPSASATGTRPLPAVTITDDQKDAMAGVGGRGGTA
>XP_001213135_Aspergillus_terreus
MGVEAASLQERLERWAQRLQNLTVSPLTRDYPDNQQQELPKRAIEAFESIKLPPGAQSGLKKLSGDASGFTVFLAAYVVLVARLTGDEDIAIGTSNGDDGRPFVLRVPIDASETFRQLYTKVQDAFNQGSSDIVPLGSLRTFIQEKSQSERSPILFRFAAYDAPAVSQEYPANTFETTDLVVNISPATGATEQAELGAYYNQRLFSSARISTILKQLAQIVQNATNDPEQAIGRIDFMTEEQRALLPDPTSDLKWSKFRGAIHDIFADNAEKHPDKLCVVETKSEQAPHRQFTYKQINEASNILGHHLVQSGVQRGEVVMVYAYRGVDLVVAVMGILKAGATFSVIDPAYPPERQCIYLDVARPRALINIEKATKDAGELSDMVRSFINENLQLRTEIPALSLQDDGSLLGGSINGQDVLANQVPLKSQRVGVVVGPDSTPTLSFTSGSEGRPKGVKGRHFSLAYYFPWMSETFKLTPDDRFTMLSGIAHDPIQRDIFTPLFLGAQLLVPAREDIQNERLAEWMREYGATVTHLTPAMGQILVGGASAQFPALHHAFFVGDILIKRDCRNLQSLAPNVNIVNMYGTTETQRAVSYYEIPSYSSNEGFLDTMKDVIPAGRGMVDVQMLVVNRFEPSRLCAIGEVGEIYVRAAGLAEGYLGSPELNEKKFLTNWFVDPQTWIEKDKAESQGAKEPWREFYVGPRDRLYRSGDLGRYTPSGDVECSGRADDQVKIRGFRIELGEINTHLSRHPIVRENITLVRRDKFEEPTLVSYIVPDMSKWASWLEQRGLKDDDSAEGMVGMLRRFRPLREDARELLRSKLPAYAVPTVFIPLKRMPLNPNGKIDKPALPFPDTAELSAAAPRRKSSVLQSLSETEQAVAQIWAQRIPNITARMIGPDDAFFDLGGHSILAQQMFFDLRRKWRGIDISMSAIFRCPTLRTFAAEIDRLLSGESFAIDNNDAAGAGASAATSEPDDEYSKDARKLVETLPQSFPERTEPMLSGEPTIFLTGATGFLGAHILRDLLTRKSPSAKVVTLVRSKTEQQALERIRSTCRAYGFWEESWTSRLQCVCGNLGDPRFGLSEAVWNDLTERVDAVIHNGALVHWVYPYSTLKPANVLGTIDALKLCASGKAKQFSFVSSTSVLDNDHYVEESERSIAAGGAGISEDDDLEGSAVGLGTGYGQSKWAGEYLVREAGKRGLKGTVVRPGYVLGDSKTGTTNTDDFLIRMIKGCIQLSARPNINNTVNMVPVDHVARVVIAGAFQPPCQPIGVSQVTGHPRLRFNQFLGALQLYGYNVPQVDYIPWSKLLEQYVNDGEHDDPESQHALMPLYHFVTADLPSNTKAPELDDVHAAASLRADAAWSGVDVSAGAGVTEELVGLYASYLVSTGFLPAPPASSDSRPLPAVTLSEDQKAALANVGGRGGSS
>XP_022487599_Penicillium_arizonense
MAVGTASLQDRLETWAQRLNNLTVSPLTRDYPDTQKPDSKRAIEAFESLRLPKETQLQLQKLSGSSSGFTIFLTAFVILVARLTGDEDIAVGTSSEEDGRPFVIRIPIDASETFVQLYAKVDKAFKEGSSQIVPLGSLRTYMQEKSNSERTPILFRFAAYDAPAASQDYPANTFETTDLVVNVAPGNLSDGSASEVELGAYYNQRLFSSARIAFILKQLAGIASNAAANPEEAIGRIDLMTEDQRALLPDPTSNLNWSKFRGAIHDIFSANAEKHPEKLCVVETQSTNSPHREFTYRQINEASNILGHHLVQSGIERGEVVMVYAYRGVDLVVAVMGILKAGATFSVIDPAYPPERQNIYLDVARPRALVNIAKATIDAGELSDIVRTFINENLELRTEVPALALLDDGTLSGGSVNGQDVFANEVALKSKPVGVVVGPDSTPTLSFTSGSEGRPKGVRGRHFSLAYYFPWMSETFKLTPDEKFTMLSGIAHDPIQRDIFTPLFLGAQLLVPAREDIQNEKLAEWMQKYGATITHLTPAMGQILVGGASAQFPALHHAFFVGDILIKRDCRSLQGLAPNVNIVNMYGTTETQRAVSYFEIPSYSSHEGYLDTMKDVIPAGRGMLDVQMLVVNRFDPSRICAVGEVGEIYVRAAGLAEGYLGSADLNAKKFLTNWFVKPEVWTEQDKVESKNEPWREFYVGPRDRLYRSGDLGRYTPSGDVECSGRADDQVKIRGFRIELGEIDTHLSRHPLVRENVTLVRRDKFEEPTLVSYFVPDMSKWASWLESKGLQDDDSAEGMVGMLRRFRPLRDDAREHLRSKLPTYAVPTVIIPLKRMPLNPNGKIDKPALPFPDTAELSAAAPRRRSSAMQALSETELALAQIWAKLIPNVTARMIGADDSFFDIGGHSIVAQQMFFDLRRKWRGIDISMNAIFRSPTLKGFAGEIDRLLALESFATSDDKTLAGAVQAANEPDDEYSKDARQLVNELPKSFPVRTEPMLATEPTVFLTGATGFLGAHILRDLLTRKEPSTKVIALVRAKTEEQALERLRSTCRAYGFWDEAWTARLQALCGDLGTPQFGLSQAVWDDLTNRVDAVVHNGALVHWVYPYATLRPANVMGTIDALKLCGSGKAKQLAFVSSTSALDKDYFVQESERIIAAGGNGISEDDDMEGSSVGLGTGYGQSKWAGEHLVREAGRRGLRGTIIRSGYVLGDSVTGTTNTDDFLIRMIKGCIQLNARPNIHNTVNMVPVDHVARIVIACAFNPPRESVAVAHVTGHPRLRFNQFLGALELYGYNVPQVDYVPWSTSLEQYVNDGQHNDKDSQHALMPLYHFVTADLPSNTKAPELDDTNAAAALLADAAWSGIDASAGAGVTEELVGLYASYLVQIGFLPAPTIAGARPLPTAQLSEEQRKTLLSIGGRGSAA
>XP_014535976_Penicillium_digitatum
MAVGTASLQDRLEIWAQRLSNLTVSPLTRDYPDTQKTDSKRVIEAFESLQLPKERLSGSSSGFTAFLTAFIVLVARLTGDEDIAVGTNSNEDGRAFVIRVPIDTSETFAQLYTKVDKAYKEGSSQIVPLGSLRSYIQEKSKSERTPVLFRFAAYDAPAASQDYPANTFDTTDLVVNVAPGSAEVELGAYYNQRLFSSARIAFVLKQLASIASNAAANPDEAIGRIDFMTEDQRALLPDPTSNLNWSNFRGAIHDIFAANAESHPDKLCVVETQSNSSPHREFTYRQINEASNILGHHLVRSGIQRGEVVMVYAYRGVDLVVAVMGILKAGATFSVIDPAYPPERQNIYLDVARPRALVNIAKATRDAGELADIVRTFIDENLELRTEIPALALLDDGTLAGGSINGQDVFAHDVALKSKSTGVIVGPDSIPTLSFTSGSEGRPKGVRGRHFSLAYYFPWMSETFKLTPDEKFTMLSGIAHDPIQRDIFTPLFLGAQLLVPAREDIQNEKLAEWMQKYGATITHLTPAMGQILVGGASAQFPALHHAFFVGDILIKRDCRSLQGLAPNVNIVNMYGTTETQRAVSYFEIPSYASNEGYLNNMKDVIMAGRGMLDVQMLVVNRYDPTRLCAVGELGEIYVRAAGLAEGYLGSPELSAKKFLTNWFVKPEVWAEKDQVESKNEPWREFYVGPRDRLYRSGDLGRYTPSGDVECSGRADDQVKIRGFRIELGEIDTHLSQHPLVRENVTLVRRDKDEEPTLVSYFVPDMNKWASWLESKGLNDDDSESEGMVGLLRRFRPLRDDAREHLRSKLPTYAVPTVIIPLKRMPLNPNGKVDKPALPFPDTAELSAAAPRRRSSAVQALSETEQILAQVWAKLIPNVTSRMIGPDDSFFDLGGHSILAQQMFFELRRKWRVIDISMNAIFRSPTLKGFASEIDRLLAMESFATSDDKTLAAQAANKPDDEYSKDAVKLVDELPQTFPRRTEAMLTSEPTVFLTGATGFLGAHILRDLLTRNSPSTKVVALVRAKSEEQAIERLRSTCRAYGFWDEAWTQKLQALRGDLGTPQFGLSQSAWDDLTNRVDTVIHNGALVHWVYPYATLRPANVMGTIDALKLCASGKAKHFAFVSSTSALDKDHFVQESERIIAAGGNGISEDDDMEGSRVGLGTGYGQSKWAAEYLVKEAGRRGLRGTIVRSGYVLGHSVTGTTNTDDFLVRMLKGCIQIGLRPNIFNTVNMVPVDHVARIVIATAFHPPSTGVNVAHVTGHPRLRFNQFLGALELYGYNVPQVDYVPWSTSLEQYVNDGEHNDKESQHALMPLYHFVTSDLPSNTKAPELDDVNAATALRADATWSGVDVSAGAGVTEELVGLYVSYLVQTGFLPAPTVAGARPLPAAQISEEQKKTLLSVGGRGGTS
>XP_016594487_Penicillium_expansum
MCRSGLEKPHLRRHPTMYKAVNTLWGKQLISASILIGRNSGEIGLFHYGGDRLEIWAQRLNNLTVSPLTRDYPDTQKTDSKRVIEAFESLQLPKDKLSGSLSGFTAFLTAFIILVARLTGDEDIAVGTNSNEDGRAFVIRVPIDTSESFAQLYTKVDKAYKEGSSQIVPLGSLRSYIQEKSNSERTPVLFRFAAYDAPAASQDYPANTFDTTDLVVNVAPGSAEVELGAYYNQRLFSSARIAFILKQLASITSNAAANPDEAIGRIDFMTEDQRALLPDPTSNLNWSKFRGAIHDIFTANAESHPDKLCVVETQSNSSPHREFTYRQINEASNILGHHLVRSGIQRGEVVMVYAYRGVDLVVAVMGILKAGATFSVIDPAYPPERQNIYLDVARPRALVNIAKATRDAGELADIVRTFIDENLELRTEIPALALLDDGTLAGGSVNGQDVFANEVALKSKPTGVIVGPDSIPTLSFTSGSEGRPKGVRGRHFSLAYYFPWMSETFKLTPDEKFTMLSGIAHDPIQRDIFTPLFLGAQLLVPAREDIQNEKLAEWMQKYGATITHLTPAMGQILVGGASAQFPALHHAFFVGDILIKRDCRSLQGLAPNVSIVNMYGTTETQRAVSYFEIPSYASNEGYLNNMKDVIMAGRGMLDVQMLVVNRYDPTRLCAIGEVGEIYVRAAGLAEGYLGSPELSAKKFLTNWFVKPEVWAEKDQAESKNEPWREFYVGPRDRLYRSGDLGRYTPSGDVECSGRADDQVKIRGFRIELGEIDTHLSQHPLVRENVTLVRRDKDEEPTLVSYFVPDMNKWASWLESKGLNDDDSESEGMVGLLRRFRPLRDDAREHLRSKLPTYAVPTVIIPLKRMPLNPNGKVDKPALPFPDTAELSAAAPRRRSSAVQALSETEQTLAQVWAKLIPNVTSRMIGPDDSFFDLGGHSILAQQMFFELRRKWRVIDISMNAIFRSPTLKGFASEIDRLLAMESFATSDDKTLAVQAANEPDDEYSKDAVKLVDELPKSFPQRTEAMLTSEPTVFLTGATGFLGAHILRDLLTRKSPSTKVVALVRAKTEEQALERLRSTCRAYGFWDEAWTQKLQALCGDLGNPQFGLSQSAWDDLTNRVDAVIHNGALVHWVYPYATLRPANVMGTIDALKLCASGKAKQFAFVSSTSALDKDHFVQESERIIAAGGNGISEDDDMEGSRVGLGTGYGQSKWAGEYLVKEAGRRGLRGTIVRSGYVLGDSVTGTTNTDDFLIRMLKGCIQIGLRPNIFNTVNMVPVDHVARIVIATAFHPPSTGVNVAHVTGHPRLRFNQFLGALELYGYNVPQVDYVPWSTSLEQYVNDGEHNDKESQHALMPLYHFVTSDLPSNTKAPELDDVNAATALRADATWSGVDASAGAGVTEELVGLYASYLVQTGFLPAPTVAGARPLPAAQISEEQKKTLLSVGGRGGTS
>XP_040649399_Penicillium_griseofulvum
MAVGAASLQDRLEIWAQRLNNLTVSPLTRDYPDSQKPDSKRVIEAFESLRLPNEKLSGSSDFTAFLTAFIILVARLTGDEDIAVGTNSNEDGRAFVVRVPIDTSESFAQLYKKVDKEYKDGSSQIVPLGSLRSYIQEKSKSERTPVLFRFAAYDAPAASQDYPANTFDTTDLVVNVAPGSAEVELGAYYNQRLFSSARIAFILKQLASIASNAAANPDEAIGRLDLMTEDQRALLPDPTSDLHWSNFRGAIHDIFTANAERHPEKLCVVETQSANSPHREFTYRQINEASNILGHHLVRSGIQRGEVVMVYAYRGVDLVVAVMGILKAGATFSVIDPAYPPERQNIYLDVARPRALVNIAKATRDSGELSDIVRNFIDENLELRTEIPALALLDDGTLAGGSVNGQDVFANEVALKSKSTGVVVGPDSIPTLSFTSGSEGRPKGVRGRHFSLAYYFPWMSETFKLTPDEKFTMLSGIAHDPIQRDIFTPLFLGAQLLVPAREDIQNEKLAEWMQKYGATITHLTPAMGQILVGGASAQFPALHHAFFVGDILIKRDCRSLQGLAPNVSIVNMYGTTETQRAVSYFEIPSYASNEGYLNNMKDVIMAGRGMLDVQMLVVNRHDPTRLCAVGEVGEIYVRAAGLAEGYLGSPDLSAKKFLTNWFVKPDVWVEKDQAESKNEPWRQFYVGPRDRLYRSGDLGRYTPSGDVECSGRADDQVKIRGFRIELGEIDTHLSQHPLVRENVTLVRRDKDEEPTLVSYFVPDMNKWASWLESKGLKDDDSDSEGMVGLLRRFRPLRDDAREHLRSKLPTYAVPTVIIPLKRMPLNPNGKIDKPALPFPDTAELSAAAPRRRSSAMQALSETEQTLAQVWAKLIPNVTSRMIGPDDSFFDLGGHSILAQQMFFELRRKWRVIDISMNAIFRSPTLKGFAAEIDRLLSLESLTTSDDKSLAVQAANEPDDEYSKDAVQLVNELPKTFPQRTEAMLTSEPTVFLTGATGFLGAHILRDLLTRKSPSTKVVALVRAKTEEQALERLRSTCRAYGFWDEAWTLKLQAVCGDLGKPQFGLSQSVWDDLTNRVDAVIHNGALVHWVYPYATLRPANVMGTIDALKMCASGKAKQFAFVSSTSALDKDHYVQESERILAAGGNGISEDDDMEGSRVGLGTGYGQSKWAGEYLVKEAGRRGLRGTIIRSGYVLGDSVTGTTNTDDFLIRMLKGCIQIGLRPNIFNTVNMVPVDHVARIVIATAFHPPSTGVNVAHVTGHPRLRFNQFLGALELYGYNVPQVDYVPWSTSLEQYVNGGEHNDKESQHALMPLYHFVTSDLPSNTKAPELDDANAATALRADAAWSGVDASAGAGVTEELVGLYASYLVQTGFLPAPTVAGARPLPAAQISEEQKKTLLSVGGRGVGADLTDRYATGLRLNKEWAAQTARDHPQLFPTLASGQKPQILWIGCSDSRCPETTFLGLEPGDVFVHRNIANVLHPGDLSSSAVIEYAVQYLCVSHVVVCGHTACGGVSAALGNKNLGILDPWLFPLRQLRERNLKLLQSMPTDEAASKLAELNVREGLNIVKQKSVVLHAIRERGLQVHGLIYDVGSGVLSELDTEDSEEVIRARLTAFQTE
>XP_038930384_Penicillium_roqueforti
MAVGTASLQDRLEIWAQRLNNLTVSPLTRDYPDTKETDGKRVIEAFESLRFPKEKLEASSSGFTAFLTAFIILVARLAGDEDIAVGTNSSEDGRAFVIRVPIDASESFAQLYTKVDKAFKEGSSQIVPLVSLRSYIQEKSKSERTPVLFRFAAYDAPAASQDYPANTFDTTDLVVNVAPGSTEVELGAYYNQRLFSSARIAFILKQLASIVRNAAAKPDEAIGRIDLMTEDQRALLPDPTSNLNWSKFRGAIHDIFTANAESHPDKLCVVETPSTSSPHRQFTYRQINEASNILGHHLVRSGIQRGEVVMVYAYRGVDLVVAVMGILKAGATFSVIDPAYPPERQNIYLDVARPRALVNIAKATKDAGELSDIVRTFIDENLELRTEIPALALLDDGTLAGGSVNGQDVFANDVALKSKPTGVIVGPDSIPTLSFTSGSEGRPKGVRGRHFSLAYYFPWMSETFKLTPDDKFTMLSGIAHDPIQRDIFTPLFLGAQLLVPAREDIQNEKLAEWMQKYGATITHLTPAMGQILVGGASAQFPALHHAFFVGDILIKRDCRSLQGLAPNVSIVNMYGTTETQRAVSYFEIPSYASHEGYLNNMKDVIMAGRGMLDVQMLVVNRYDPTRLCAVGEVGEIYVRAAGLAEGYLGSPELSAKKFLTNWFVQPEVWTEKDQAESKNEPWRQFYVGPRDRLYRSGDLGRYTPSGDVECSGRADDQVKIRGFRIELGEIDTHLSQHPLVRENVTLVRRDKDEEPTLVSYFVPDMNKWASWLESKGLKDDDSDSEGMVGLLRRFRPLRDDAREHLRSKLPTYAVPTVIIPLKRMPLNPNGKVDKPALPFPDTAELSAAAPRRRSSAVQALSETERTLAEVWAKLIPNVTSRMIGPDDSFFDLGGHSILAQQMFFELRRKWRVIDISMNAIFRSPTLKGFAGEIDRLLAMESFAMSDEKTLAVEATNKPDDEYSKDAVQLVSELPKTFPQRTESMLTSEPTVFLTGATGFLGAHILRDLLTRKSPSTKVVALVRAKTEEQALERLRSTCRAYGFWDEAWTSKLQAVCGDLGKPQFGLSQSVWDDLANRVDAVIHNGALVHWVYPYATLRPANVLGTIDALKLCASGKAKQFAFVSSTSALDKDYYVQESERIIAAGGNGISEDDDMEGSRVGLGTGYGQSKWAGEYLVKEAGRRGLRGTIVRSGYVLGDSVTGTTNTDDFLIRMLKGCIQIGLRPNIFNTVNMVPVDHVARIVIATAFHPPATGVNVAHVTGHPRLRFNQFLGALELYGYNVPQVDYVPWSTSLEEYVNDGEHNDKESQHALMPLYHFVTSDLPSNTKAPELDDVNAATALRADATWSGVDASAGAGVTEELVGLYASYLVQTGFLPAPTVSGARPLPAAQISEEQKKTLLSVGGRGGTS
>XP_002564661_Penicillium_rubens
MAVGTASLQDRLETWAQRLKNLTVSPLTRDYPDTQKTDSKRVIEAFESLQLPKAKLTGSSSSFIAFLTAFIILVARLTGDEDIAVGTNSNEDGRAFVIRVPIDTSESFAQLYAKVDKAYKEGSSQIVPLGSLRSYIQEKSKSERTPVLFRFAAYDAPASSQDYPANTFDTTDLVVNVAPGSAEVELGAYYNQRLFSSARIAFILKQLASIASNAAANPDEAIGRIDLMTEDQRALLPDPTCNLNWSNFRGAIHDIFTANAERHPEKLCVVETQSSSSPHREFTYRQINEASNILGHHLVRSGIQRGEVVMVYAYRGVDLVVAVMGILKAGATFSVIDPAYPPERQNIYLDVARPRALVNIAKATKDAGELSDIVRTFIDENLELRTEIPALALLDDGTLAGGSINGQDVFANDVALKSKPTGVVVGPDSIPTLSFTSGSEGRPKGVRGRHFSLAYYFPWMSETFKLTPDEKFTMLSGIAHDPIQRDIFTPLFLGAQLLVPAREDIQNEKLAEWMQKYGATITHLTPAMGQILVGGASAQFPALHHAFFVGDILIKRDCRSLQGLAPNVSIVNMYGTTETQRAVSYYEIPSYASNEGYLNNMKDVIMAGRGMLDVQMLVVNRYDPTRLCAIGEVGEIYVRAGGLAEGYLGSPELSAKKFLNNWFVNPEIWAEKDQAESRNEPWRQFYVGPRDRLYRSGDLGRYTPSGDVECSGRADDQVKIRGFRIELGEIDTHLSQHPLVRENVTLVRRDKDEEPTLVSYFVPDMNKWASWLESKGLKDDDSDSEGMVGLLRRFRPLRDDAREHLRTKLPTYAVPTVIIPLKRMPLNPNGKIDKPALPFPDTAELSAAAPRRASSALQALSETEQTLAQVWAKLIPNVTSRMIGPDDSFFDLGGHSILAQQMFFELRRKWRVIDISMNAIFRSPTLKGFASEIDRLLAMESFATSDDKTLAVQAANEPDDEYSKDAVQLVNELPKTFPQRTEAMLTSEPTVFLTGATGFLGAHILRDLLTRKSPSTKVVALVRAKTEELALERLRSTCRAYGFWDEAWTAKLQAVCGDLGKPQFGLSQSVWDDLTNRVDAVIHNGALVHWVYPYATLRPANVMGTIDALKLCASGKAKQFAFVSSTSALDKDHYVQESERIIAAGGNGISEDDDMEGSRVGLGTGYGQSKWAGEYLVKEAGRRGLRGTIVRSGYVLGDSVTGTTNTDDFLIRMLKGCIQIGLRPNIFNTVNMVPVDHVARIVIATAFHPPATGVNVAHVTGHPRLRFNQFLGALELYGYNVPQVDYVPWSTSLEQYVNDGEHNDKESQHALMPLYHFVTSDLPSNTKAPELDDVNAATALRADATWSGVDASAGAGVTEELVGLYASYLVQTGFLPAPTVAGARPLPAAQISEEQKKTLLSVGGRGGTS
>XP_040808705_Penicillium_solitum
MAVGTASLQDRLEIWAQRLNNLTVSPLTRDYPDTQKTDSKRVIEAFESLQLPKEKLSGSSSGFTAFLTAYVILVARLTGDEDIAVGTNSNEDGRAFVIRVPIDTSESFAQLHAKVEKAYKEGSSQIVPLGSLRSYIQEKSKSERTPVLFRFAAYDAPAASQDYPANTFDTTDLVVNVAPGSTEVELGAYYNQRLFSSARIAIVLKQLASIASNAAANPDEAIGHIDFMTEDQRALLPDPTSNLNWSNFRGAIHDIFTANAESHPDKLCVVETQSNSSPHREFTYRQINEASNILGHHLVRSGIQRGEVVMVYAYRGVDLVVAVMGILKAGATFSVIDPAYPPERQNIYLDVARPRALVNIAKATRDAGELADIVRTFIDENLELRTEIPALALLDDGTLAGGSVNGQDVFANEVALKSKSTGVIVGPDSIPTLSFTSGSEGRPKGVRGRHFSLAYYFPWMSETFKLTPDEKFTMLSGIAHDPIQRDIFTPLFLGAQLLVPAREDIQNEKLAEWMQKYGATITHLTPAMGQILVGGASAQFPALHHAFFVGDILIKRDCRSLQGLAPNVSIVNMYGTTETQRAVSYFEIPSYASNEGYLNNMKDVIMAGRGMLDVQMLVVNRYDPTRLCAVGEVGEIYVRAAGLAEGYLGSPELSAKKFLTNWFVKPEVWAEKDQAESKNEPWREFYVGPRDRLYRSGDLGRYTPSGDVECSGRADDQVKIRGFRIELGEIDTHLSQHPLVRENVTLVRRDKDEEPTLVSYFVPDMNKWASWLESKGLNDDDSESEGMVGLLRRFRPLRDDAREHLRSKLPTYAVPTVIIPLKRMPLNPNGKVDKPALPFPDTAELSAAAPRRRSSAVQALSETEQTLAQVWAKLIPNVTSRMIGPDDSFFDLGGHSILAQQMFFELRRKWRVIDISMNAIFRSPTLKGFASEIDRLLAMESFATSDDKSLAVQATNEPDDEYSKDAAKLVDELPKAFPQRTEAMLTSEPTVFLTGATGFLGAHILRDLLTRKSPSTKVVALVRAKSEEQALERLRSTCRAYGFWDEAWTHKLQALCGDLGKPQFGLSQTTWDDLTNRVDAVVHNGALVHWVYPYATLRPANVLGTIDALKLCASGKAKQFAFVSSTSALDKDHYVQESERIIAAGGNGISEDDDMEGSRVGLGTGYGQSKWAGEYLVKEAGRRGLRGTIIRSGYVLGDSVTGTTNTDDFLIRMLKGCIQIGLRPNIFNTVNMVPVDHVARIVIATAFHPPSTGVNVAHVTGHPRLRFNQFLGALELYGYNVPQVDYVPWSTSLEQYVNDGEHNDKESQHALMPLYHFVTSDLPSNTKAPELDDVNAATALRADAIWSGVDASAGAGVTEELVGLYASYLVQTGFLPAPTVAGARPLPAAQISEEQKKTLLSVGGRGGAS
>XP_022583970_Penicilliopsis_zonata
MGVESVSLQERLERWAQRLQNLTVSPLTRDYPDNHKPELATRVIEAFESLKLPKDCQLALESVPRASASSFTVFLTAFVVLAARLTGDEDIAVGTSAGDDGRPFVVRVAIDPAETFLQLLEKVEKVFKEGSAEIVPLGSLRSYIQDKSKSERPPTLFRFAAYDAPASSQEYPANTFETTDLVINVAPSAGSELELGAYYNQRLFSSSRIATILKQLAQVVLNAAANPNEAIGRIDFVTEEEKNILPDPTADLNWSQYRGAIHDIFARNAEKHPDKLCVVETKSSSSPLRQFTYRQINEASNILAHHLVQSGIERGEVVMVYAYRGVDLVVAVMGILKAGATFSVIDPAYPPERQNIYLDVARPRALINIEKATRDAGELSEKVRAFINENLELRTEIPALALRNDGSLEGGLVNGQDVLAPQVALKAKPVGVVVGPDSTPTLSFTSGSEGRPKGVRGRHFSLAYYFPWMSQTFKLTPDDKFTMLSGIAHDPIQRDIFTPLFLGAQLLVPAREDIQNEKLAEWMQRYGATVTHLTPAMGQILVGGASAQFPSLHHAFFVGDILIKRDCRSLQTLAPNVNIVNMYGTTETQRAVSYYEIPSYSSQEGYLDTMKDVIPAGRGMVDVQLLVVNRFDPRRVCAIGEVGEIYVRAGGLAEGYLGSPELNEKKFLTNWFVDPEQWRAQDKAAATNEPWREFYVGPRDRLYRSGDLGRYTPSGDVECSGRADDQVKIRGFRIELGEIDTHLSRHPLVRENVTLVRRDKFEEPTLVSYFVPDMSKWASWLADKGLKDDDSAEGMVGLLRRFRPLRDDAREHLRGKLPAYAVPTVFIPLKRMPLNPNGKIDKPALPFPDTEELSAAAPRRRSSVMQQLSETEQALAQIWAKLIPNVTARMIGPEDSFFDLGGHSILAQQMFFDLRRKWRGIDISMNAIFRSPTLKGFAAEIDRLVDVDSFMTGSDANAAADAAAAASEPDDEYSKDARRLANELPASFPVRTDPILAGEPTVFLTGGTGFLGAHILRDLLSRQSPSVRVVALVRGKTEEQALERIRSTCKAYGFWEESWSQRLQCVCGNLGEPRFGLSEAVWDDLTERVDAVIHNGALVHWVYPYSTLKPANVLGTMDALRLCATGKAKQFAFVSSTSTLDNDHYVELSERIVHEGGAGLSESDDLEGSSVGLGTGYGQSKWAGEYLVKEAGRRGLKGTVIRPGYVLGDSRTGTTNTDDFLIRMIKGCIQLNARPNIHNTVNMVPVDHVARVIIASAFHPPCTPIGVAQVTGHPRLRFNQFLGALQTYGYDVPQVDYVPWARLLEQYVNDGEHNDKESQHALMPLYHFVTADLPSNTKAPELDDTNAAAALRDDAAWTGLDASAGAGVTEELVGLYCSYLTATGFLPAPTAVTSASRPLPPTQLTEDQKKALANVGGRGGSS
>XP_016616959_Cladophialophora_bantiana
MATGTAQDERLAWWTQHLQDQTISPLTRDYPEATAENIPKRPIEAVESLAATATTRHALKTLSGLASFTAVIQTALIVLVSRLTGDEDISIGTNVKTNGPPFVLKTAVAASEPFSQLLKTVQELAAQAAEKIVSLADIQTSLKRPVLFRFAAFNSNDDGAGLPGGAETTDLLLTYSCSAGGDLRLVARYNQRLVSSARVAGILGQMTRLLENAAVDVNAPVGGIVFATPQEQALIPNPTSDMEWSSFRGAIHDIFAANAEAHPDRTCVTETKSEDGPERKFTYRQIHESSNILAHHLVQCGLERGDVVMIYSYRGVDLVVAIMGILKAGGTFSVLDPAYPPDRQNIYLDVSRPRALVIIDKATQDAGELSDKVRGFINDNLDLKTEVPALRLHDDGFLQGGEAAGKDIFESTRSLKVKGPGVVVGPDSVPTLSFTSGSEGKPKGVRGRHYSLAFYYDWMAKRFNLSEKDKFSMLSGIAHDPIQRDIFTPLFLGAQILVPSKNDIQNELLAEWMKEYGATVTHLTPAMGQILVGGATAKFEKLHHAFFVGDILIKRDCRSLQNLAPNVRIVNMWGTTETSRAVSFYEIPSWNENDSFLDGMKDVIPVGRGMHNVQMLVINRFDRTKLCAVGEIGEIYIRAGGLAEGYLGTPELTATKFVDNWFPDHEKGLQSDKARFEQKYKNEPWARYYLGPRDRLYRSGDLGRYTPTGDVECSGRADDQVKIRGFRIELGEIDTHLSRHPLVRENVTLVRRDKFEEQTLVSYIVPQMKAWSQFLAEKGKQDIPDDGTLIGRVERFQMLQTEVQEYLRTKLPAYAVPSVIVPMKAMPLNPNGKVDRPKLPFPDAGILSARTRRKSSMLQQLTEGECALAHIWAKLVPGLIPRTIRPTDSFFAIGGESMKAQQLAYQVRRTLGVNLAISKIYNRHTLKEMAAVIDHLRAADSLGGGEAVEINGAADSGQSNGAMAEDQYGDDAPKMAETLPPSFSCASTDIPSAPVVFLTGATGFLGSFILKDLLDRNSPQVKKIYVLVRAKDDASAISRIKTTCEAYGVWDDSWQSRVHCITGELGPTRLGLSDARWKEIVKEVDVVIHNGAQVHWINTYEMLKPANVLGTIETMKICAQGKPKYFAFVSSTSVLDHEHFVFESERIIAAGGEGISEEDDLMGSRKGLGTGYGQSKWVAEYLCREAGRRGLRGCIIRPGYVLGSSKTGVTNTDDFLIRMLKGCIQLGTRPNINNTVNMVPVNHVARTVVACAFHPPSSHGVSVAQITGHPRLRFNQYLAALQTYGYTANLTDYVPWASSLEHYVSTHADFALMPLFTFVANDLPSNTRAPELDDSNAEKALYADEKWTREDVSAGSGVTKREIGLYLAYLVQIGFLPPPNAAKDQDGVKSLPEVTVSDAQRRALVSVGGRGGLA
>XP_008722626_Cladophialophora_carrionii
MDPGKISQGALDWWAHQLQDQTISPLTRDYPEATSENVPKRPIEAVESLSAPASTTNALKALSSLGSVTTIVQTALIILVSRLTGDEDISIGTNASLNAPSFVLKACVTASESFSQLAKRVEDLCAAAADRIVPLDAIQKRLQRPILFRFAALNSDIDGAAARGGAETTDLLLTYYCSPTGDLRLTARYNQRLVSSNRIACVLAQLTKLLENAAADSNAPVGGIPFTTAEEQAFIPDPTSDLEWSSFRGAIHDIFAANAEAHPDRTCVVETKSEDAPERKFTYQQIHEASNILAHHLVQSGLERGDVVMIYSYRGVDLVVAVMGTLKAGGTFSVLDPAYPPDRQNIYLDVSRPRALVIIDKATQDAGELSEKVRGFINDNLELKTEVPALRLQDDGLLEGGEVNGEDVFQAVRASRAKSPGVVVGPDSTPTLSFTSGSEGKPKGVRGRHFSLAFYFDWMAKTFNLSERDKFTMLSGIAHDPIQRDMFTPLFLGAQLLVPSKNDIQNELLAEWMREHGATVTHLTPAMGQILVGGATARFESLHHAFFVGDILIKRDCRSLQNLAPNVRIVNMYGTTETQRAVSYYEIPSRNEREGFLDGMKDVIPAGRGMYNVQMLVVNRFDRTKMCAVGEIGEIYVRASGLAEEYLGTPELTAKKFVNNWFPGHERGLALDKARFEEKYKNEPWAKYYLGARDRLYRSGDLGRYTPTGDVECSGRADDQVKIRGFRIELGEIDTHLSQHPLVRENVTLVRRDKFEEQTLVSYIVPQMNAWTQFLSEKGVEDVPDDGTLFGRVERFRVLQKEVQEYLRTKLPAYAVPSVIVPMKAMPLNPNGKIDKPKLPFPDMGMLSARTRRKSSMLHQLTEGELALAHIWAKLVPGLIPKTIKPSDSFFEIGGESMKAQQLAYQVRRTLGVNLAISKIYNRHTLKEMAAVIDNLRAADSLEGGDVVETNGAETNGVKAAEEYGDDAPKLAKLLPASFPTASAKVPPAPVVFLTGATGFLGSYVLKDLLDRQNPQVQKVIALVRAKDEATAMSRVKTTCQAYGVWESSWESRIQCVVGSLGPPHFGLPDSQWQQLVSEADVLIHNGAQVHWINTYSTLKAPNVMGTIEAMKLVAEGKPKLFTFVSSTSVLDHEHFVRESERIIAAGGEGISEDDDLAGSRTGLGTGYGQSKWVAEYLCREAGRRGLTGCIVRPGYVLGDSHTGVTNTDDFLIRMLKGCVQLGTRPNINNTVNMVPVDHVARTVVACAFHPPKVASAGGAAKSSAAAAAAGGGGGVSVAQITGHPRLRFNQYLATLQTYGYEAKLTDYVPWASSLEHYVSSHEDFALMPLFTFVANDLPSDTRAPELDDTNAERALYEDAEWTGEDVSAGAGVTKREVGLYLAYLVEIGFLPRPGGKGDAGVKTLPQVKVGEEQREAMKRVGGRGGLS
>XP_016255777_Cladophialophora_immunda
MANGAAHVEHLAWWTQHLQDQTISPLTRDYPEATAENVPKRPIEAAESLAAPVTTRNALKALSSLASFTAIIQTALIVLVSRLTGDEDISIGTNAKTNGPPFVLKAAVVASDSFSQLLKKVQELSGQAAEKIVPLADLQTSLKRPVLFRFAVINSNQDGASLPGSAETTDFLLSYSCSAEGDLRLTARYNQRLVSSARIAGILAQITQLLENAAADANAPVGAIVFATPHEQALIPNPTSDLEWSSFRGAIHDIFAANAEAYPGRTCVTETKSEDGPERQFTYQQINESSNILAHHLVQAGLERGDVVMIYSYRGVDLVVAIMGILKAGGTFSVLDPAYPPDRQNIYLDVSRPRALVIIDKATQDAGELSEKVRNFINGNLDLKTEVPALRLRDDGVLQGGEVAGKDVFESVRDLKAKGPGVVVGPDSVPTLSFTSGSEGKPKGVRGRHYSLAFYFDWMAETFNLSEKDKFTMLSGIAHDPIQRDIFTPLFLGAQILVPSKNDIQNELLAEWMKEYGATVTHLTPAMGQILVGGATAKFEELHHAFFVGDILIKRDCRSLQSLAPNVRIVNMWGTTETSRAVSYYEIPSWNENDAFLDGMKDVIPVGRGMHNVQMLVINRFDPTKLCAIGEIGEIYIRASGLAEGYLGIPELTAKKFVNNWFPGHEKGLESDKARFEQKYKHEPWAQYYLGPRDRLYRSGDLGRYTPTADVECSGRADDQVKIRGFRIELGEIDTHLSRHPLVRENVTLVRRDKFEEQTLVSYIVPQMKAWSQFLAEKGKEDLPDDGTLVGRVERFQLLQTEVQEYLRTKLPAYAVPSVIVPMKAMPLNPNGKVDKPKLPFPDAGILSARTRRKSSMLQQLTEGELALAHIWAKLVPGLIPRTIRPTDSFFAIGGESMKAQQLAYQVRRTLGVNLPISRIYNRHTLKEMAAVIDHLRAADSLGGGESVEVKDSSQPNGLKAEDQYGNDAPIMVKSLPSSFTSASPNLPSAPVVFLTGATGFLGSFILKDLLDRQNPQVEKIFVLVRAKDETAALSRIKTTCQAYGVWDDSWKSRIHCVPGELGPTQLGIPNTEWKQIVDEVDVVIHNGAQVHWINTYEMLKPANVLGTIETMKICAQGKPKLFAFVSSTSVLDHEHFVFESERIIAAGGEGISEDDDLMGSRKGLGTGYGQSKWVAEYLCREAGRRGLRGCIIRPGYVLGSSKTGATNTDDFLIRMLKGCIQLGTRPNINNTVNMVPVNHVARTVVACAFHPPSPRGVSVAQITGHPRLRFNQYLAALQTYGYKADLTDYVPWASSLEHYVSTHADFALMPLFTFVANDLPSNTRAPELDDSNAEKALYADEKWTREDVSAGSGVTKREIGLYLAYLVQIGFLPPPNAGNDQDGVKSLPEVTVSDTQREALSSVGGRGGLA
>XP_007749904_Cladophialophora_psammophila
MATGTAQDERLAWWTQHLQDQTISPLTRDYPEATAENVPKRPIEAVESLAAPATTRHALKTLSSLASFTAVIQTALIVLVSRLTGDEDISIGTNVKTNGPPFVLKTAVTASEPFSQLLKTVQELAAQAAERVVPLADIQTSLKRPVLFRFAAFDSNDDGASLPGGAETTDLLLTYSCSAGGDLRLVARYNQRLVSSARVAGILAQITRLLENAAVDVNAPVGGIVFATPQEQALLPNPTSDMEWSSFRGAIHDIFAANAEAHPDRTCVIETKSEDGPEREFTYRQIHESSNILAHHLVQSGLGRGDVVMIYSYRGVDLVVAIMGTLKAGGTFSVLDPAYPPDRQNIYLDVSRPRALVIIDKATQDAGELSDKVRGFINDNLDLKTEVPALRLRDDGFLQGGEVAGKDIFASTRSLKAKGPGVVVGPDSVPTLSFTSGSEGKPKGVRGRHYSLAFYYDWMAKRFNLSEKDKFTMLSGIAHDPIQRDIFTPLFLGAQILVPSKNDIQNELLAEWMKEYGATVTHLTPAMGQILVGGATAKFEKLHHAFFVGDILIKRDCRSLQNLAPNVRIVNMWGTTETSRAVSFYEIPSWNENDGFLDGMKDVIPVGRGMHNVQMLVINRFDRTKLCAVGEIGEIYIRAGGLAEGYLGTPELTATKFVDNWFPDHEKGLESDKAWFEQKYKNEPWAQYYLGPRDRLYRSGDLGRYTPTGDVECSGRADDQVKIRGFRIELGEIDTHLSRHPLVRENVTLVRRDKFEEQTLVSYIVPQMKAWSQFLAEKGKEDIPDDGTLIGRVERFQVLQTEVQEYLRTKLPAYAVPSVIVPMKAMPLNPNGKVDRPKLPFPDAGILSARTRRKSSMLHQLTEGESALAHIWAKLVPGLIPRTIRPTDSFFAIGGESMKAQQLAYQVRRTLGVNLAISKIYNRHTLKEMAAVIDHLRAADSLGGGEAVEINGGADSGQSNGVTAEDQYGDDAPKMAKSLPSSFSSASTDIPPAPVVFLTGATGFLGSFILKDLLDRNGPQVKKIYVLVRAKDDASAISRIKTTCEAYGVWDDSWQSRVHCVTGELGPRRLGLSDARWKEIVEEVDVVIHNGAQVHWINTYEMLKPANVLGTIETMKICAQGKPKCFAFVSSTSVLDHEHFVFESERIIAAGGEGISEADDLMGSRKGLGTGYGQSKWVAEYLCREAGRRGLRGCIIRPGYVLGSSKTGVTNTDDFLIRMLKGCIQLGTRPNINNTVNMVPVNHVARTVVACAFHPPSSHGVNVAQITGHPRLRFNQYLAALQTYGYTANLTDYVPWASSLEHYVSTHADFALMPLFTFVANDLPSNTRAPELDDSNAEKALYADEKWTREDVSAGSGVTKREIGLYLAYLVQIGFLPPPNATKDQDGVKSLPELTVSDAQRRALVSVGGRGGLA
>XP_018692971_Fonsecaea_erecta
MATEVAHDEHLAWWIQHLQDQTISPLTRDYPEATAENVPKRPIEAAESLAAPATTRNALKKLSGLASVTTVIQTALIVLVSRLTGDEDISIGTNAKTNGPPFVLKTAVAASESFFQLLKQVQDLSSEAADKIVPLADLQTSLKRPVLFRFAVFDSNDDGASLPGSAETTDFLLSYSCSTEGDLRMTARYNQRLVSSARIACILAQISQLLENVALDVNAPVGGIVFATPQEQALVPNPTSDLEWSSFRGAIHDIFAANAEAHPDRTCVTETKSEDGPERKFTYQQIHESSNILAHHLVQSGLERGDVVMIYSYRGVDLVVAIMGILKAGGTFSVLDPAYPPDRQNIYLDVSRPRALVIIDKATQDAGELSEKVRGFIKDNLSLKTEVPALRLQDDGFLQGGDVAGKDIFESIRPLKAKGPGVVVGPDSIPTLSFTSGSEGKPKGVRGRHYSLAFYYDWMAKMFNLSDKDKFTMLSGIAHDPIQRDIFTPLFLGAQILVPSKNDIQNELLAEWMKDYGATVTHLTPAMGQILVGGATAKFEQLHNAFFVGDILIKRDCRSLQNLAPNVRIVNMWGTTETSRAVSYYEIPSWNESDGFLDGMKDVIPVGRGMHNVQMLVINRFDPTKLCAVGEIGEIYIRASGLAEGYLGTPELTAKKFVNNWFPGHEKGLESDKARFEQKYKNEPWAQYYLGPRDRLYRSGDLGRYTPTGDVECSGRADDQVKIRGFRIELGEIDTHLSRHPLVRENVTLVRRDKFEEQTLVSYIVPQMKAWSEFLADKGKEDLPDDGTLIGRVERFQLLQTEVQEYLRTKLPAYAVPSVIVPMKAMPLNPNGKVDRPKLPFPDAGILSARTRRKSSMMQQLTEGELTLAHIWAKLVPGLIPRTIRPTDSFFAIGGESMKAQQLAYQVRRTLGVNLPISKIYNRHTLKEMAAVIDNLRAADSLGGGGTVEATDSTETNGVKAEDHYGDDAPIMAKSLPPSFSPASPNVPSAPVVFLTGATGFLGSFILKDLLDRQNPQVEKIFVLVRAKDEAIALSRIKTTCQAYGVWDDSWQSRIQCVTGELGPTRLGISDARWKQIVNEVDVVVHNGAQVHWINTYEMLKPANVLGTIETMKICAEGKPKLFAFVSSTSVLDHEHFVFESERIIAAGGEGISEEDDLMGSRKGLGTGYGQSKWVAEYLCREAGRRGLRGCIIRPGYVLGSSKTGVTNTDDFLIRMLKGCVQLGTRPNINNTVNMVPVNHVARTVVACAFHPPSPQGVSVAQITGHPRLRFNQYLAALQTYGYRANLTDYVPWASSLEHYVSTHGDFALMPLFTFVANDLPSNTRAPELDDSNAEKALYADEKWTREDVSAGSGVTKREIGLYLAYLVQIGFLPPPNAGNDQDGVKSLPEVTVSDSQRKALASVGGRGGLA
>XP_022510827_Fonsecaea_monophora
MATAAAHEERLAWWTQLLQDQTISPLTRDYPEVTTENVHKRPIEAAESLAAPITTRDALKTLSSLASFTTVIQTTLIVLVSRLTGDEDISIGTNAKTNGPPFVLRTAVAASEPFSQLLKRVLELSAQAAEKIVPLADLQTSLKRPVLFRFACFDSNDDGASLPGSAETTDFLLSYSCSAEGDLRLTARYNQRLVSSARVAGILAQITQLLENAARDVHAPVGGIVFATPQEQALIPNPTSDLEWSSFRGAIHDIFAANAEAHPERTCVVETKSEDGPERTFTYQQIHESSNILAHHLVKSGLERGDVVMIYSYRGVDLVVAIMGILKAGGTFSVLDPAYPPDRQNIYLDVSRPRALVIIDKATQDAGELSEKVRDFITDNLDLKTEVPALRLQDDGFLQGGEVAGKDIFESVRELKAKGPGVVVGPDSIPTLSFTSGSEGKPKGVRGRHYSLAFYFDWMAMTFNLSEKDKFTMLSGIAHDPIQRDIFTPLFLGAQLLVPSKNDIQNELLAEWMKEYGATVTHLTPAMGQILVGGATAKFETLHHAFFVGDILIKRDCRSLQNLAPNVRIVNMWGTTETSRAVSYYEIPSWNENDAFLDGMKDVIPVGRGMYNVQMLVINRFDPIKLCAVGEIGEIYIRASGLAEGYLGTPELTAKKFVNNWFPGHEKGLESDKARFEQKYKNEPWAKYYLGPRDRLYRSGDLGRYTPTGDVECSGRADDQVKIRGFRIELGEIDTHLSRHPLVRENVTLVRRDKFEEQTLVSYIVPQMKAWAQFLAEKGKEDIPDDGTLIGRVERFQLLQIEVQEYLRTKLPAYAVPSVIVPMKAMPLNPNGKVDRPKLPFPDAGILSARTRRKSSMLQQLTEGELALAHIWAKLVPGLIPRTISPNDSFFAIGGESMKAQQLAYQVRRTLGVNLPISRIYNRHTLKEMAAVIDHLRAADSLGGGEAVEVESAADGTQSNGVKAEDQYGDDAPIMAKTLPTSFPSASPNVPSAPVVFLTGATGFLGSFVLKDLLDRKNPQVNKIFVLVRAKDEAAALSRIKTTCQAYGVWDDSWESRIECVTGELGPPQLGISDTRWKQIVDEVDVVIHNGAQVHWINTYEMLKPANVLGTIETMKICAQGKPKFFGFVSSTSVLDHEHFVFESERIVAAGGEGISEDDDLMGSRKGLGTGYGQSKWVAEYLCREAGRRGLRGCIVRPGYVLGSSKTGVTNTDDFLIRMLKGCIQLGTRPNINNTVNMVPVDHVARTVVACAFHPPSSQGVSVAQITGHPRLRFNQYLAALQTYGYKVDLTDYVPWASSLEHYVSAHADFALMPLFTFVANDLPSNTRAPELDDSNAEKALYADEKWTREDVSAGSGVTKREIGLYLAYLVQIGFLPPPNAGRDQDGVKSLPEVTVSDIQRKALSSVGGRGGLA
>XP_016631242_Fonsecaea_multimorphosa
MATGAAHDERLAWWTQHLQDQTISPLTRDYPEATAENVPKRPIEAAESLAAPVTTRNALKTLSGLASFTTIIQTALIVLVSRLTGDEDISIGTNAKTNGPPFVLKTAVVASEPFSQLLKKVQDLSAQAAEKIVSLADLQASLKRPILFRFGVFDSNDDGASLPGSAETTDFLLSYSCSAAGELRMTARYNQRLVSSARIACILAQMTQLLENIALDVNAPVGGIVFATPQEQALIPNPTSDLEWSSFRGAIHDIFAANAEAHPDRTCVIETKSEDGPERKFTYQQIHESSNILAHHLVQSGLERGDVVMIYSYRGVDLVVAIMGILKAGGTFSVLDPAYPPDRQNIYLDVSRPRALVIIDKATQDAGELSEKVRGFIKDNLDLKTEVPALRLQDDGFLHGGEVAGKDVFESLRQLKAKGPGVVVGPDSVPTLSFTSGSEGKPKGVRGRHYSLAFYFDWMAKRFNLSEKDRFTMLSGIAHDPIQRDIFTPLFLGAQLLVPSKNDIQNELLAEWMKEYGATVTHLTPAMGQILVGGATAKFEELHHAFFVGDILIKRDCRSLQNLAPNVRIVNMWGTTETQRAVSYYEIPSWNENEGFLDGLKDVIPVGRGMHNAQMLVVNRFDPTKLCAVGEIGEIYIRAGGLAEGYLGTPELTAKKFVNNWFPGHEKGLESDKARFEQKYKKEPWAQYYLGPRDRLYRSGDLGRYTPTGDVECSGRADDQVKIRGFRIELGEIDTHLSRHPLVRENITLVRRDKFEEQTLVSYIVPQMKAWSQFLAEKGKEDLPDDGTLIGRVERFQLLQTDVQEYLRTKLPAYAVPSVIVPMKAMPLNPNGKIDKPKLPFPDAGILSARTRRKSSMLQQLTEGELALAHIWAKLVPGLIPKTIRPTDSFFAIGGESMKAQQLAYQVRRTIGVNLPISKIYNRHTLKEMAAVIDHLRAADSLSGGGSVEANEAADSSQANGVKSEDQYGDDASIMVKTLPSSFPSASSDVPSAPVVFLTGATGFLGSFILKDLLDRKNPQVQKVFVLVRSKDEATALCRIKTTCQAYGVWDDSWQSRIQCVTGELGPTQLGISDTAWKQIVDEVDVVVHNGAQVHWINTYEMLKPANVLGTIETMKICAQGKPKLFAFVSSTSVLDHEHFVFESERIIAAGGEGISEEDDLMGSRKGLGTGYGQSKWVAEYLCREAGRRGLRGCIIRPGYVLGSSKTGVTNTDDFLIRMLKGCIQLGTRPNINNTVNMVPVNHVARTVVACAFHPPSPQAVSVAQITGHPRLRFNQYLAALQTYGYKANLTDYVPWASSLEHYVSTHADFALMPLFTFVANDLPSNTRAPELDDSNAEKALYADERWTREDVSAGSGVTKREIGLYLAYLVQIGFLPPPNAGSDQNGVKSLPEVTVSDAQRKALSSVGGRGGLA
>XP_022499318_Fonsecaea_nubica
MATAGAHEERLAWWTQLLQDQTISPLTRDYPEVTTENVHKRPIEAAESLAAPIATRDALKTLSSLASFTTVIQTALIVLVSRLTGDEDISIGTNAKTNGPPFVLKTAVAASEPFSQLLKKVLELSAQAAEKIVPLADLQTSLKRPVLFRFACFDSNDDGASLPGSAETTDFLLSYSCSAEGDLRLTARYNQRLVSSARVAGILAQITQLLENAARDVNAPVGGIVFATPQEQALIPNPTSDLEWSSFRGAIHDIFAANAEAHPERTCVVETKSEDGPERTFTYQQIHESSNILAHHLVKSGLERGDVVMIYSYRGVDLVVAIMGILKAGGTFSVLDPAYPPDRQNIYLDVSRPRALVIIDKATQDAGELSEKVRGFITENLDLKTEVPALRLQDDGFLQGGEVAGKDIFESVRELKAKGPGVVVGPDSIPTLSFTSGSEGKPKGVRGRHYSLAFYFDWMAMTFNLSEKDKFTMLSGIAHDPIQRDIFTPLFLGAQLLVPSKNDIQNELLAEWMKEYGATVTHLTPAMGQILVGGATAKFETLHHAFFVGDILIKRDCRSLQNLAPNVRIVNMWGTTETSRAVSYYEIPSWNENDAFLDGMKDVIPVGRGMHNVQMLVINRFDPIKLCAVGEIGEIYIRASGLAEGYLGTPELTAKKFVNNWFPGHEKGLESDKARFEQKYKNEPWAKYYLGPRDRLYRSGDLGRYTPTGDVECSGRADDQVKIRGFRIELGEIDTHLSRHPLVRENVTLVRRDKFEEQTLVSYIVPQMKAWAQFLAEKGKEDIPDDGTLIGRVERFQLLQIEVQEYLRTKLPAYAVPSVIVPMKAMPLNPNGKVDRPKLPFPDAGILSARTRRKSSMLQQLTEGELALAHIWAKLVPGLIPRTISPTDSFFAIGGESMKAQQLAYQVRRTLGVNLPISRIYNRHTLKEMAAVIDHLRAADSLSGGELVEVENAADGTQSNGVKAEDQYGDDAPIMAKALPASFPSASPDVPSAPVVFLTGATGFLGSFVLKDLLDRKNPQVNKIFVLVRAKDEAAALSRIKTTCQAYGVWDDSWESRIECVTGELGPLQLGISDTRWKQIVDEVDVVIHNGAQVHWINTYEMLKPANVLGTIETMKICAQGKPKFFAFVSSTSVLDHEHFVFESERIVAAGGEGISEDDDLMGSRKGLGTGYGQSKWVAEYLCREAGRRGLRGCIVRPGYVLGSSKTGVTNTDDFLIRMLKGCIQLGTRPNINNTVNMVPVDHVARTVVACAFHPPSSQGVSVAQITGHPRLRFNQYLAALQTYGYKADLTDYVPWASSLEHYVSAHADFALMPLFTFVANDLPSNTRAPELDDSNAEKALYADEKWTREDVSAGSGVTKREIGLYLAYLVQIGFLPPPNAGRDQDGVKSLPEVTVSDIQRKALSSVGGRGGLA
>XP_013281596_Fonsecaea_pedrosoi
MATTAAHEERLAWWTQLLQDQTISPLTRDYPEVTTENVHKRPIEAAESLVAPITTRDALKTLSSLASFTTVIQTSLIVLVSRLTGDEDISIGTNAKTNGPPFVLKTAVAASEPFSQLLKKVLELSAQAAEKIVPLADLQTSLKRPVLFRFACFDSNDDGASLPGSAETTDFLLSYSCSAEGDLRLTARYNQRLVSSARVAGILAQITQLLENAARDVNAPVGGIVFATPQEQALIPNPTSDLEWSSFRGAIHDIFAANAEAHPERTCVVETKSEDGPERTFTYQQIHESSNILAHHLVKSGLERGDVVMIYSYRGVDLVVAIMGILKAGGTFSVLDPAYPPDRQNIYLDVSRPRALVIIDKATQDAGELSEKVRGFITDNLDLKTEVPALRLQDDGFLQGGEVAGKDIFESVRELKAKGPGVVVGPDSIPTLSFTSGSEGKPKGVRGRHYSLAFYFDWMAMTFNLSEKDKFTMLSGIAHDPIQRDIFTPLFLGAQLLVPSKNDIQNELLAEWMKEYGATVTHLTPAMGQILVGGATAKFDTLHHAFFVGDILIKRDCRSLQNLAPNVRIVNMWGTTETSRAVSYYEIPSWNENDAFLDGMKDVIPVGRGMYNVQMLVINRFDPIKLCAVGEIGEIYIRASGLAEGYLGTPELTAKKFVNNWFPGHEKGLESDKARFEQKYKNEPWAKYYLGPRDRLYRSGDLGRYTPTGDVECSGRADDQVKIRGFRIELGEIDTHLSRHPLVRENVTLVRRDKFEEQTLVSYIVPQMKAWAQFLAEKGKEDIPDDGTLIGRVERFQLLQIEVQEYLRTKLPAYAVPSVIVPMKAMPLNPNGKVDRPKLPFPDAGILSARTRRKSSMLQQLTEGELALAHIWAKLVPGLIPRTISPTDSFFAIGGESMKAQQLAYQVRRTLGVNLPISRIYNRHTLKEMAAVIDHLRAADSLGGGEAGEVESAADGTQSNGVKAEDQYGDDAPIMAKTLPTSFPSASSNVPSAPVVFLTGATGFLGSFVLKDLLDRKNPQVNKIFVLVRAKDEAAALSRIKTTCQAYGVWDDSWESRIECVTGELGPPQLGISDTRWKQIVDEVDVVIHNGAQVHWINTYEMLKPANVLGTIETMKICAQGKPKFFAFVSSTSVLDHEHFVFESERIVAAGGEGISEDDDLMGSRKGLGTGYGQSKWVAEYLCREAGRRGLRGCIVRPGYVLGSSKTGVTNTDDFLIRMLKGCIQLGTRPNINNTVNMVPVDHVARTVVACAFHPPSSQGVSVAQITGHPRLRFNQYLAALQTYGYKADLTDYVPWASSLEHYVSAHADFALMPLFTFVANDLPSNTRAPELDDSNAEKALYADEKWTREDVSAGSGVTKREIGLYLAYLVQIGFLPPPNAGRDQDGVKSLPEVTVSDIQRKALSSVGGRGGLA
>XP_007753169_Cladophialophora_yegresii
MDPEKVSGDALDWWAHRLQDQTISPLTRDYPEAASENVPKRPIEAVESLSAPASTTNALKSLSGLGSVTTIVQTALIILVSRLTGDEDISIGANAGLNAPSFVLKASVTASESFSQLAKRVEELCAVAADRVIPLDALQKRLQRPILFRFAALNSDIDGAGVSGGAETTDFLLTYYCSSTGDLRLTARYNQRLVSSNRIAGVLAQLTKLLENAAAEVNAPLGGIPFITTEEKALIPDPTSDLEWSSFRGAIHDIFAANAEAHPDRTCVVETKSEDSPERRFTYQQIHEASNILAHHLVQSGLERGDVVMIYSYRGVDLVVAVMGTLKAGGTFSVLDPAYPPDRQNIYLDVSRPRALVIIDKATQDAGELSEKVRGFIHDNLELKTEVPALRLQDDGLLRGGEVNGADVFQAVRGSSTRSPGVVVGPDSTPTLSFTSGSEGKPKGVRGRHYSLAFYFDWMAKTFNLSERDKFTMLSGIAHDPIQRDMFTPLFLGAQLLVPSKNDIQNELLAEWMKEHGATVTHLTPAMGQILVGGATARFESLHHAFFVGDILIKRDCRSLQSLAPNVRIVNMYGTTETQRAVSYYEIPSRNEREGFLDGMKDVIPAGRGMYNVQMLVVNRFDRTKLCAVGEIGEIYVRASGLAEEYLGTPELTAKKFVNNWFPGHERGLALDKARFEEKFKNEPWAKYYLGARDRLYRSGDLGRYTPTGDVECSGRADDQVKIRGFRIELGEIDTHLSQHPLVRENVTLVRRDKFEEQTLVSYIVPQMKAWTQFLSEKGVEDIPDDGTLVGRVERFRVLQREVQEYLRTKLPAYAVPSVIVPMKAMPLNPNGKIDKPKLPFPDMGMLSARTRRKSSMLQQLTEGELALAHIWAKLVPGLIPKTIKPSDSFFEIGGESMKAQQLAYQVRRTLGVNLAISKIYNRHTLKEMAAVIDNLRAADSLEGGDAVDTNGAQTNGVKAEEEYGEDAFKLANLLPASFPAASAKVPTVPVVFLTGATGFLGSYILKDLLDRQSPQVQKVILLVRAKDEATATSRVKTTCQAYGVWKLSWESRIQCVVGSLGPARFGLPDPQWQQVVSEADVVIHNGAQVHWINTYSTLKAPNVMGTIEAMKLAAEGKPKLFAFVSSTSVLDHEHFVHESERILAAGGEGISEDDDLSGSRTGLGTGYGQSKWVAEYLCREAGRRGLTGCIVRPGYVLGDSHTGVTNTDDFLIRMLKGCVQLGTRPNINNTVNMVPVDHVARTVVACAFHPPKVAPSSDGRAGVSVAQITGHPRLRFNQYLATLQTYGYEAKLTDYVPWASSLEHYVASHEDFALMPLFTFVANDLPSDTRAPELDDTNAERALYEDAKWTGEDVSTGAGVTKREVGLYLAYLVEIGFLPRPGAQGDAGVKTLPQVKVSEEQRQAMKAVGGRGGLA
>XP_016235862_Exophiala_spinifera
MAGDDSSEDRLNWWTSLLQNQTLSPLTRDYPEATSGNVHDWAVGAVEASSAPASTSQALKKLGNLGPTVTVLQTALVVLVSRLTGDEDISIGANSAENEPAFVLRTSVTANEPFSQLYKRIAEVSNQAVERTVPLDILKSRLKTSTLFRFAVLNTTEDKSDGVADMKTTDLVLKYRLSPAGDLFLTARYNQLLVSSNRIKGFLAQFTHFLETVAENVDAAIGGIVFATEEEKKLLPDPTNDLEWSSFRGAIHDIFSANAEAHPDRTCVVETASDDGPERSFTYQQIHEASNILAHHLVNAGLERGEVVMIYSYRGVDLVVAVMGTLKAGGTFSVLDPAYPPDRQNIYLDVSRPRALVVIDKATQDAGELSEKVRGFIKDNLDLRTEVPALRLQDDGFLQGGEIHGKDVFDSIRDKKGKGPGVVVGPDSTPTLSFTSGSEGRPKGVRGRHYSLAFYFDWMAKTFNLSNKDKFTMLSGIAHDPIQRDMFTPLFLGAQLLVPSKNDIQNERLAEWMKKYGATVTHLTPAMGQILVGGATARFEKLHHAFFVGDILIKRDCRSLQDLAPNVRIVNMYGTTETQRAVSYYEIPSQNEDGAFLLNMKDVIPAGRGMYNVQMLVVNRFDRTKVCAVGEIGEIYVRASGLAEGYLGTPELTKTKFVENWFPGHERGLESDKARFEAKYKNEPWAKYYLGPRDRLYRSGDLGRYTPEGDVECSGRADDQVKIRGFRIELGEIDTHLSQHPLIRENVTLVRRDKFEEQTLVSYVVPQLQAWRQFLTEKGKEDEQDDNSLVSRFQRFRLLQQEVQEYLRTKLPAYAVPSIIVPMRAMPLNPNGKIDKPKLPFPDTAMLSASRRRKSSTLQQLTEGEFALAQIWAKLVPGLIPKTIKPTESFFEIGGESMKAQQLAYHVRRSLGVDLAISKIYNRPTLKEMAAIIDQMKSADSLEGRLEEDTDANQTNGAKAEDFYSADAVKMVEQLPESFSTVSSTDPPSEPVVFLTGATGFLGSFILKDLLDRQSPAVKKVIALVRAKDASAGLQRIQATCQAYGVWSDSWKTRIQCVAGNLGPAKFGLSDAEYQNIAQETDVVIHNGAQVHWINTYDMLKPPNVLGTIEAVKLCAEGKPKLFAFVSSTSVLDHEHFVAESERIIAAGGEGISEADDLMGSSKGLGTGYGQTKWASEYLVREAGRRGLRGSIIRSGYVLGSAKSGTTNTDDFLIRMLKGCVQLGTRPNINNSVNMVPVDHVARTVVATAFFPAAPKGVSVAHITGHPRLRFNQYLAVLQTYGYKAELIDYIPWASSLENYVSNNTDFALMPLFTFVANDLPSNTRAPELDDSNAEKSLYADAKWTGEDVSAGAGVTKNEIGKYLAYLVEIGFLPAPNVTSGDVKRLPPVNIGAEQRAALASVGGRGGLS
>XP_016264917_Exophiala_oligosperma
MAGGGPNEDHLNWWTSLLQNQTLSPLTRDYPEATSGNVHDWAVGAVEALSAPASTTEALKKLGSLGPTVTLLQTALVVLVSRLTGDEDISIGINSVENGPAFVLRTSVTPTEPFSQLYTRISDISNEAVERPVPLDTLKSRLTTSTLFRFAILNTTEDKANPVADMKTTDFVLNYRLSAAGELFLTARYNQLLVSSSRIKGLLAQFTQLLENSAEDLNAPIGGIVFATPDEKKFLPDPTNDLEWSSFRGAIHDIFSANAEAHPDRTCVVETASDDGPERRFTYQQIHEASNILAHHLVNAGLERGEVVMIYSYRGVDLVVAVMGTLKAGGTFSVLDPAYPPDRQNIYLDVSRPRALVVIDKATQDAGELSEKVRGFIKDNLDLRTEVPALRLQDDGFLQGGEANNKDVFDSIRDKRAKGPSVVVGPDSIPTLSFTSGSEGRPKGVRGRHYSLAFYFDWMAKTFNLSEKDKFTMLSGIAHDPIQRDMFTPLFLGAQLLVPSKNDIQNERLAEWMQKYGATVTHLTPAMGQILVGGATAHFDKLHHAFFVGDILIKRDCRSLQDLAPNVRIVNMYGTTETQRAVSYYEIPSQNENGAFLLNMKDVIPAGRGMYNVQMLVVNRFDRTKVCAVGEIGEIYVRASGLAEGYLGTPELTKTKFVENWFPGHERGLESDKVRFEAKYKNEPWANYYFGPRDRLYRSGDLGRYTPDGDVECSGRADDQVKIRGFRIELGEIDTHLSQHPLIRENVTLVRRDKFEEQTLVSYVVPQLQAWRQFLTQKGKEDEQDDNSLVSRFQRFRLLQQEVQEYLRTKLPAYAVPSIIVPMRAMPLNPNGKIDKPKLPFPDTAMLSASRRRKSSTLQQLTEGEFSLAQIWAKLVPGLIPKTIKPTESFFEIGGESMKAQQLAYHVRRSLGVDLAISKIYNRPHLKEMAAIIDQMRSADSLEGRLDEDTDGNQSNGVKAEDFYSADALKMVEQLPTSFSTVSSTNPPSEPVVFLTGATGFLGSFILKDLLDRQNPTVKKVIALVRAKDATAGLERIRGTCQAYGVWNDSWKSRIQCVAGNLGPAKFGLSDDAEYQNIVQETDVVIHNGAQVHWINTYEMLKPPNVLGTIEAVKLCAEGKPKLFAFVSSTSVLDHEHFVAESERIIAAGGEGISEADDLTGSSKGLGTGYGQSKWASEYLVREAGRRGLRGSIIRSGYVLGSSKSGTTNTDDFLIRMLKGCVQLGTRPNINNTVNMVPVDHVARTVVATAFFPASPQGVSVAHITGHPRLRFNQYLAVLQTYGYKAELTDYIPWASSLENYVSNNTDFALMPLFTFVANDLPSNTRAPELDDSNAEKSLYADASKWTGEDVSAGAGVTKTEIGKYLAYLVEIGFLPPPTNVTSGDVKRLPQIKIGPEQRAALASVGGRGGLS
>XP_013314552_Exophiala_xenobiotica
MFSLPDPTIDLHWSDYHGAIHEIFASNAKRFPDRECVVETKGSRTVQRSFTYRQIHESSNQLAHHFLAHGCEVGDVVMIYAYRGVDLVVAYMGALKAGATVSVLDPQYPPERQKILLDVARPRFLVCIQRANAEFGKPSDIVMDFVASNLSIKTTVPSLELLDNGELRGGNVNGEDCLQPNTSDISGVLVGPDSIPTLSFTSGSEGRPKGVQGRHFSLTYYFPWMAQRFGLSEADKFTMLSGIAHDPIQRDIFTPLFLGAKLVIPPADAITYELLAEWMKEHSVTVTHLTPAMGQILVGGATAQFPSLRNAFFVGDLLTKKDCRKLRDLAPNVTVINLYGSTESQRAVSFFEVPSKARDPAFLETLPDIIPVGQGMLDVQLLVVDRDDKTKLCGIGEQGELFLRAGGLAEGYLGDDEKTAELNKSKFLTNWFVDPAKWMKQYEQQNATGAHEAWRKLYKGPRDRIYRTGDLGRIRPDGSVECTGRVDLQVKIRGFRIELGEIDVNLSQHPFVRENVTTVRRDKNEEQTLVTYFVPETKRWFQYIQQQEGGKAVDPDLGDESMSSMLRRFKSLSDDCKEFLATKLPKYAVPSILIPLARMPLNPNGKIDKPALPFPDPSDLALMSRRRSSATVENMTETQTRLAKIWASILPNHTARMFVPNSNFFEEGGHSILAQQLFFHLRREWKDINLPVSVIFQSQTLQALAAEIDRAQDPIGLRLDTMPLPADGIVEDEAYAADARDLVRQLPQAVDGPPIELDYSSTSPTVFLTGATGFLGSYILHELLEGRTKARVIAHVRAKDAAAGLARLETITKAYGLWSPSWTQTSRLKVVVGDISKAHLGLSQEIWDRLADEVDVVIHNGAQVNWMLPYSSLRAANVLSTMACISLCTTKKPKRLTFISSTSTLDNEYYIQLTRKAGAVVLEADDLEGGRKGLGTGYGQSKWSSEFLVREAGRRGLVGAIVRPGYITGDPQSGTSVTDDFLVRLWKGCLQVGARPDIANTLNAVPVTQVSRIVVAAAFHLPAALGQSLGVAQVTSHPRLTLNDWIGALELYGYRVPMVSYQDWCMRVKEYVSNDDSNTEEFALLPLFHFVVGDLPADTVAPELDDANAAAALSQYNVKQGDSASQKDPLAANSIGVQTLGMYLAYLVAVNFQPAPPSTGEFKLPILDEARVRELAAGHFGGRSARP
>XP_007719529_Capronia_coronata
MASEAGGNDRLGWWVEYLKDQTLSPLTRDYPEATSENVAKRPIEAVEALSVPSSTSKALKKLADLGSLTTVLQTVLLVLVGRLTGDEDISIGTNAQQDGPAFVLRTSLTASEPFAKLFTRVRELSSQAEANAVPLDTVQAHLKAPALFRFAAFNGSPENASFPGSVETTDLQLTYSYSTSYDLRLTARYNQRLFSSARIAGILAQIARFLEDVAADVNAEVGRIVFMTPEEQKLIPDPTSDLEWSSFRGAIHDIFSANAEAHPERTCVVETKSEDGPERKFTYQQIHESSNILAHHLVQSGLERGDVVMIYSYRGVDLVVAVMGTLKAGGTFSVLDPAYPPDRQNVYLDVSRPRALVVIEKATQDAGELSEKVREFIGENLHLKTEVPALRLGDDGTLQGGEVGGKDVFESVRGLKAKSPGVVVGPDSIPTLSFTSGSEGKPKGVRGRHFSLAFYFDWMAKTFNLSEKDKFTMLSGIAHDPIQRDMFTPLFLGAQLLVPSKNDIQNERLAEWMKEHGATVTHLTPAMGQILVGGAVARFAGLHHAFFVGDILIKRDCKSLQNLAPNVRIVNMYGTTETQRAVSYYEIPSRNEREGYLDGMKDVIPAGRGMYNVQMLVVNRHDRTKLCAVGEIGEIYVRASGLAEGYLGTPELTKKKFVDNWFTGHEKGLEIDRARFEAKYKNEPWAKYYLGPRDRLYRSGDLGRYTPTGDVECSGRADDQVKIRGFRIELGEIDTHLSQHPLVRENVTLVRRDKFEEQTLVSYVVPQLKAWTQFLSEKGLQDEQDDGSLVGRFERFRLLQQEVQEYLRTKLPAYAVPAIIVPMRAMPLNPNGKIDKPKLPFPDTTLLSASRRRKSSMAHQLTETELALAHIWAKLVPGLPPRSIKPSESFFNIGGESMKAQQLAYQVRRTLGVDLPISKIYNRPTLKEMAAIIDHMHAANSLEGGNEDEKPDGVTNGVKSEDDYGADAIRMAEQLPASFPSASAEIPSSPVVFLTGATGFLGSYILKDLLDRQSPQISKVIVLVRAKDDETAMSRVKVTCQAYGVWADSWASRIQGVAGSLGPARFGLSETAWNTLIDEVDVVIHNGAQVHWINTYEMLKPANVLGTIEALKICAARNSRNKSKLFAFVSSTSVLDHDHYVFESERIIAAGGEGISEDDDLQASRHGLGTGYGQSKWVAEYLTREAGRRGLRGCIVRPGYVLGSSQTGVTNTDDFLIRMLKGCVQLGTRPNINNTVNMVPVDHVARTVAACAFHPPSPHGVAVAHVTGHPRLRFNQYLAALQTYGYKADLVDYVPWASSLEHYVSSQQDFALMPLFTFVANDLPSNTRAPELDDRNAEKALYEDSEWTKVDVSEGSGVTKNTVGLYLAYLVEIGFLPPPNAVAQDGAVKRLPRVSISEEQRKALASVGGRGGLS
>XP_007730782_Capronia_epimyces
MAPEAADNDTDRLSWWAEYLKDQTISPLTRDYPEASSENVAKRPIEAVESLAAPSTTSDALKRLSDLGSITAVLHTVLLVLVARLTGDEDISIGVNAQQDGPAFVLRASVSTSEPFSQLFKRVQELSSQASANALSLETIQGHLNQPALFRFAAFNDGGLEKASLPGSVETTDLQLTYSYSAASDLRLTARYNQRLFSSARIAGILAQITRFLESLAVDVNAEVGRIVFMTSEEEKLLPDPTNDLEWSSFRGAIHDIFSANAESHPERTCVVETKSEDGPERKFTYQQIHESSNILAHHLVQSGLERGDVVMIYSYRGVDLVVAVMGTLKAGGTFSVLDPAYPPDRQNIYLDVSRPRALVVIEKATQDAGELSDKVRGFIKENLDLKTEVPALRLRDDGSLQGGEIGGKDVFEPVRSLKAKSPGVVVGPDSTPTLSFTSGSEGKPKGVRGRHFSLAFYFDWMAKTFNLSAKDKFTMLSGIAHDPIQRDMFTPLFLGAQLLVPSKNDIQNERLAEWMKQHGATVTHLTPAMGQILVGGAVARFEQLHHAFFVGDILIKRDCKSLQNLAPNVRIINMYGTTETQRAVSYYEIPSRNERDGFLDGMKDVVPAGRGMYNVQMLVVNRHDRTKLCAVGEIGEIYVRASGLAEGYLGTPELTKQKFVENWFPGHENGVAIDRARFEAKYKNEPWAQYYLGPRDRLYRSGDLGRYTPTGDVECSGRADDQVKIRGFRIELGEIDTHLSQHPLVRENVTLVRRDKFEEQTLVSYIVPQIKAWTQFLAEKGLQDEQDDGSLGGRFERFRLLQQEVQEYLRTKLPAYAVPAIIVPMRAMPLNPNGKIDKPKLPFPDTTLLSASRRRKSSTAHQLTETELALAHIWAKLVPGLPPRTIKPTESFFNIGGESMKAQQLAYHVRRTLGADLPISKIYNRPTLKEMAAVIDQMLAANSLEGGEENEKADGVSDEAKAEGEYGADAVRMVEQLPASFAAPSARVSSPVVFLTGATGFLGSYILKDLLDRQGPQVQKVIVLVRAKDEETAMSRVKVTCQAYGVWTDSWEGRIQCVAGSLGPAKFGLSEQRWQQLVEEVDVVIHNGAQVHWINTYEMLKAANVLGTVEAMKICAEGKAKLFAFVSSTSVLDHDHYVFESERSIAAGGEGISEADDLMASSKGLGTGYGQSKWVAEYLSREAGRRGLRGCIVRPGYVLGSSQTGVTNTDDFLIRMLKGCIQLGTRPNINNTVNMVPVDHVARTVVAAAFHPPSAQGVSVAHVTGHPRLRFNQYLAALQTYGYTATLVDYVPWASSLEHYVSSRQDFALMPLFTFVANDLPSNTRAPELDDRNAEKALYEDSEWTKVDASEGSGVTKNTIGLYLAYLVEIGFLPAPPSDAASRDGAVKRLPRVTVGPDQRKALASVGGRGGLS
>XP_009158486_Exophiala_dermatitidis
MPTTLAKSVTQSPFAAQSTYLVFYILSALICRLRTNLSTMAPDAGEDAHLNWWAEHLKDQTISPLTRDYPEATSENVAKRPIEAIESLPAPSSTSEALKKLSSLGSLTTVLQTVLLVLVSRLTGDEDISIGTNAQQDGPAFVLRTSISPSESFSSLFKRVQELSTEASAKAVPLDTIQARLKTQALFRFAAFNSSRPEDTSLAGGVESIDLQLAYSLSGAHNLRLTARYNQRLFSSARIAGILAQITRFLENLAVDVNNEVGKIVFMTPEEEKLVPDPTSDLEWSCFRGAIHDIFSANAERHPERTCVVETKSEEGPERKFTYQQIHESSNILAHHLVQSGLERGDVVMIYSYRGVDLVVAVMGTLKAGGTFSVLDPAYPPDRQNIYLDVSRPRALVVIEKATQDAGELSDKVRGFINEHLDLKTEVPALRLKDDGSLQGGNVNGKDIFEPIRGLKSKSPGVVVGPDSTPTLSFTSGSEGKPKGVRGRHFSLAFYFDWMAQTFNLSEKDKFTMLSGIAHDPIQRDMFTPLFLGAQLLVPSKNDIQNERLAEWMNQHGATVTHLTPAMGQILVGGAVARFEQLHHAFFVGDILIKRDCKSLQNLAPNVRIVNMYGTTETQRAVSYYEIPSRNEREGFLDGMKDVIPAGRGMYNVQMLVVNRHDRSKLCAVGEIGEIYVRASGLAEGYLGNPELTKQKFVDNWFPGHEKGVEIDRARFEAKYKNEPWAQFYLGPRDRLYRSGDLGRYTPTGDVECSGRADDQVKIRGFRIELGEIDTHLSQHPLVRENVTLVRRDKFEEQTLVSYIVPQMKAWTQFLAEKGLKDEPDDGSLVGRFERFRLLQQEVQEYLRTKLPAYAVPSIIVPMRAMPLNPNGKIDKPKLPFPDTAMLSASRRRKSSTAHQLSETELALAHIWAKLVPGLAPRTIKPSESFFHIGGESMKAQQLAYHVRRTLGVDLPISKIYHRPTLKEMAAVIDHMKAANSLEGGDVDDDADQRNEANGQNDGTHAAEDDYGADAFRLAEQALPKSFPTAKANTNTAVPTSAPVVFLTGATGFLGSYILKDLLDRQGPAVSKVIALVRAKDSATAMSRVKVTCQAYGVWNSSWETEDRIQCMAGSLGPARFGLSDAEWKQLVNEVDVVIHNGAQVHWINTYEMLKPANVMGTLEALKICAEALATKPKLFAFVSSTSVLDHDHYVAESERIIAAGGEGISEDDDLMASKTGLGTGYGQSKWVAEYLSREAGRRGLRGCVVRPGYVLGSSQTGVTNTDDFLVRMLKGCIQLGTRPNINNTVNMVPVDHVARTVVACAFHPPGGTTTDGSVFSGSSVVVAHVTGHPRLRFNQFLATLQTYGYKADLVDYVPWASSLEHFVSTQRDFALMPLFTFVANDLPSNTRAPELDDRNAEAALYADSQWTKVDASEGAGVTKNTIGLYLAYLVEIGFLPPPPTASGNGDAEANGAGAGPGAGAGAGAVKRLPKVTISDEQRKALASVGGRGGTS
>XP_013260199_Exophiala_aquamarina
MAPDHVPEHLEWWGDHLKDQTISPLTRDYPEAASDNLHKRPIEAVESLAASNSTNSAMRKLSSLGSSVIVLQTALVILVSRLTGDEDISIGTNAQLNAQPFVLRTSISASETFSQLYKRIQDLTSQASERVVPLNAIQSQLQTAAPLFKFAAFNTSDAETTLASIETTDFLLTYSLSSSTELRLTARYNQRLVSSARISGILAQIVQLLENIVAAGIDSPVGGIVFTTHEEGKRLPNPTSDLEWSNFRGAIHDIFSANAESHPDRTCVVETKSEDGPQRTFTYRQIHESSNILAHHLVQSGLKKGDVVMIYSYRGVDLVVAVMGTLKAGGTFSVLDPAYPPDRQNIYLDVSRPRALVIIEKATQDAGELSDKVRGFIKENLNLRTEVPALRLHDDGLLQGGNVKGKDIFESAREFKAKSPGIVVGPDSTPTLSFTSGSEGKPKGVKGRHYSLAFYFDWMAKTFNLSEKDKFTMLSGIAHDPIQRDMFTPLFLGAQLLVPSKNDIQNERLAEWMHEHGATVTHLTPAMGQILVGGAVAHFDKLHHAFFVGDILIKRDCRSLQNLASNVRIVNMYGTTETQRAVSYYELPSRTEREGFLDGMKDVIPAGRGMYNVQMLVVNRFDRTKLCAVGEIGEIYVRASGLAEEYLGTPELTKSKFVSNWFPGHEQGLEADKARFEKKFKNEPWARDYLGPRDRLYRSGDLGRYTPTGDVECSGRADDQVKIRGFRIELGEIDTHLSQHPLVRENVTLVRRDKFEEQTLVSYVVPQLKSWTSFLAQKGKVDQQDDGSLAERFDRFRLLQQAVQEYLRTKLPAYAVPSVIVPMKAMPLNPNGKIDKPKLPFPDVTASRRRRSTMQQQLTESERALASIWAKLVPDLMANTIKPTESFFEIGGESMKAQQLAYQVRRTLGVDLAISKIYNRPTLKDMAAFIDHVRAADSLEGREQDEGSTNGVQVEDEYGADALKMVETLPEAFPVAASDSLRSPVVFLTGATGFLGSFILKDLLDRKSPEIKKVIVLVRAKDESTAMSRIKVTCQAYGVWSDSWSSRIQCVAGSLGPTKFGLSADIWKQLVDETDVVIHNGAQVHWINTYKTLKAPNVLGTVEALKLCAEGNPKFFAFVSSTSVLDSDHFVFESERIVAAGGEGISEEDNLTGSSKGLGTGYGQSKWVSEYLSREAGRRGLRGCVIRPGYVLGDSKTGVTNTDDFLIRMLKGCIQLKSRPNINNTVNMVPVDHVARTVVACAFHPPSEQGVRVAHVTGHPRLRFNQYLAVLQTYGYDSKLNDYVPWASSLEHYIASNSDFALMPLFTFVANDLPSNTRAPELDDSNAEKSLYADRKWTGDDFSAGSGVTKNTVGLYLSYLVSIGFLPAPEARAQNSAVKSLPEVNVSTTQRDALQSVGGRGGFA
>XP_016229824_Exophiala_mesophila
MSLGTGDANLAWWASQLQDQTISPLTRDYPEVTSDNLPKRSIEAVESLTTPGLTADALKTLSSIAPPVNVVQAVIVALVARLTGDEDISIGTNAASNAPAFVLRTSTSASEPFSDLLKRVQDISTQASARLVSLDTIRSHLIPAHSDKKSLFRFAAFQTLDAETGLPTSVDTTDFCLTYNISESGQLRLSARYNQRLVSSARIKGILAQISVFLQSAAAAPAAPIGALVFATTDEEKLLPDPTCDLEWSNFRGAIHDIFSANAQAHPDRTCVVETKSEDGPERSFTYRQIDESSNILAHHLVESGLERGDVVMIYSYRGVDLVVAVMGTLKAGGTFSVLDPQYPPDRQNIYLDVSRPRALVIIDKATQDAGQLSDKVRQFIGENLQLRTEVPALRLQDDGYLQGGQINGKDIFETARTLSAKGPGIVVGPDSIPTLSFTSGSEGKPKGVKGRHYSLAFYFDWMAKTFKLSENDKFTMLSGIAHDPIQRDMFTPLFLGAQLLVPAKNDIQNERLAEWMREHGATVTHLTPAMGQILVGGAVAKFEKLHHAFFVGDILIKRDCRSLQLLAPNVNIVNMYGTTETQRSVSYYEIPSRNEQGGFLDGLKDVIPAGRGMYNVQMLVVNRFDPTKLCAIGELGEIYVRASGLAEEYLGTPDLTQKKFVQNWFPGHEKGLAEDKARFEAKYKGQPWTEFYQGPRDRLYRSGDLGRYTPTGDVECSGRADDQVKIRGFRIELGEIDTHLSQHPLVRENVTLVRRDKFEEQTLVSYVVPQLKAWTQFLADKGKPDQVEGDDGSLRARFQRFRLLQQELQEYLRSKLPAYAVPSVIVPMRSMPLNPNGKIDKPKLPFPDTELLTSARRRKSSMLQPLTDGELALAKIWADLVPGLIPKTIKPTESFFEIGGESMKAQQLAYQVRKNLGVDLAISKIYNRSTLREMALIIESLQASDALGALEGDATAETVDDYGNDALTLAATLPGSFKNAGSSDDIPNPVVFLTGATGFLGSFVLRDLLERQPLVQKVFVLVRAKDEAKAASRVKLTCQAYGVWSEAWSSRIDYVPGNLGPARFGISDEKWQQIVDETNIVIHNGAEVNWLKNYEQLKAPNVSGTLEALKLCAEGKPKLFAFVSSTSVLDHDDFLVESERIKAAGGAGLSEADDLHSSKEGLTTGYGQSKWVSEYLTREAGRRGLRGTVVRPGYVLGDSKTGVTNTDDFLIRMLKGCVQLKARPNIENKVNMVPVDQVARTVVASAFHPVTDEGVQVAQVTGRPTIPFNKYLAALETYGYECKQTDYNPWTSELDSQANSTNFALMPLFTFVHNDLPSNMQSPELDDSNAQRALKLDQPSWSNKWVTQRSIGLYLAYLVAIGFLQPPSDESWEPLPTVNVSNEQRDALLSVGGRGALA
>XP_013267386_Rhinocladiella_mackenziei
MLSAVPQQLTLDRAQNRVDAWIEDMLIAHCLPVNDRSFYVHTSLQPKPISPSPTTHSHLSSLPSATHPPSRRGKRKRFRSKEPDRDPASPVPPPSPLNKATQWLGRARRKQSRYIPPMTRAASAALPRAGPSQDRQAEPSQNPQTEPSRDQAESSRDPQAEPSQGPQTELSGNQAELGQDPVTEEHGTSSSLFNQVHLPPPFDSTVVSHFDANATFVSRPKPPPESTAGQSEITAKQSHGTNQESRPRTKGSNVRSKSPVNSMADLAFADKEIQAKEIGDTLPEDVRELHERLKVLNIGEGIMPSLIMDEITIAAGNRELLRPFMFDDGIAEELNTREQLLYELKELGQIRDESRECAEGFSPEPAWNEAVHYPILSLILVQRLILSSTTARVVRSLVPRHVSGDIIESKIVDYTINLQPTDEMRQMILRLLESQPYDLQTINQTMSNHVRYLPIAVSIETKTLDAPEQEAKVQLGMWVAAHFNRLRLLSDQTTVLPTLPLLYISGKWWYLLFACDCPQRIELLGELLIGDTKSVVGCYKLLAALRCLAEWVTTTFREWLEVNVLQPNAMSSTIHEIFASNAKRFPERECVVETRGSRTVQRTFTYRQINESSNQLAHHFLTHGCEVGDVVTIYAYRGVDLVVAYMGALKAGATVSVLDPQYPPERQKILLDVARPRFLVCIQRANEEFGKPSDIVMDFVANNLSIKTTVPALELSDRGELRGGNVNGSDCLQAQVDDKEDISGVLVGPDSVPTLSFTSGSEGRPKGVQGRHFSLTYYFPWMAERFGLSEEDKFTMLSGIAHDPIQRDIFTPLFLGAKLVIPPADVITYELLAEWMKEHSVTVTHLTPAMGQILVGGATIQFPSLRNAFFVGDLLIKKDCRKLRDLAPNATVINLYGSTETQRAVSFFEVPSKARDPAFLEHLPDVIPVGQGMLDVQLLVVDRDDVTRLCGIGEQGELFLRAGGLAEGYLGDDDKTAELNKSKFLPNWFVDPAKWMQQYAQQDALGAHEAWRKLYKGPRDRIYRTGDLGRLRPDGSVECLGRVDLQVKIRGFRIELGEIDMYLSQHPFVRENVTTVRRDKNEEQTLVTYFVPETKRWFQYIQQLEGGKKIEPDLGDESMSAMLRRFKSLSEDCKKFLATKVPKYALPSILIPLARMPLNPNGKIDRPALPFPDASDLALLSRRRSSSAVANMTDTQARLAKIWASILPNRTARMFVPDSNFFDEGGHSILAQQLFFHLRREWKGIDLPMGVIFQSQTLHALAAEIDRAQDPIGLRLDAMPLPGDGAVEDEAYAADARDLVRHLPQSVQGPTRELDYTSTSSTVFLTGATGFLGSYILHELLEGRTRARVIAHVRAKDAAAGLARLETITKAYGLWSPSWTHTSRLEVVAGDISKPQLGLSQEIWDRLADEVDVVVHNGAQVNWMLPYSSLRAANVLSTLACIRLCTTRKPKRLTFVSSTSTLDNEYYIQLTRKVGTAVLEADDLEGSRKGLATGYGQSKWASEFLVREAGRRGMVGAIVRPGYITGDPRSGTSVTDDFLVRLWKGCLQVGARPDIANTLNAVPVTQVSRIVVAAAFHLPAALGQSLGVAQVTSHPRLTLNEWMGALESYGYRVPMVSYQDWCTRVNEYVSSDNDANKEQFALLPLFHFVVGDLPADTVAPELDDANAAAALRHYDVTEVDTPGQPGQKDPLAANSVGVQTLGMYLAYLVAVSFQPAPPLKGEFKLPIRDGARVRTLAAGHLGGRSARP
>XP_018000853_Phialophora_attinorum
MAVNGVSGHLQWWMEHLKDLTVSPLTRDYPEVSSENAQKRAIEAVESLEADNKTYEALSSFPNDVSVEAIVLTALMVLTARLTGDEDISIGANAGPNGSPFVLRLFTTSSETFLALSGKVREAIGQAKDRYIDLIDLQDHLKASALFRFAAFNSGPDSIPSGIPAGTTDLLITYSVSPSGTLSLSARYNQRLFSSARIAGILAQLLTLIRNAAHDQEQAIGAIDFCTPDQAALRPDPISDLQWSSFRGAIHDIFAENASRHPDRTCVVETKSEDGPERVFTYQQINEASNILAHHLVQSGLDIGDVVMIYSYRGVDLMVAVMGTLKAGGTFSVLDPAYPPDRQNIYLEVSKPRALVVIGRATKEAGELDQKVRSYISDNLDLRTEVPELYLHNDGTLTGGQVDGKDIFEAVQPMKARGTGVVVGPDSTPTLSFTSGSEGKPKGVRGRHYSLAFYFDWMAKTFNLSSNDKFTMLSGIAHDPIQRDMFTPLFLGAQLLVPAKNDIQNERLAEWMAEHGATVTHLTPAMGQILVGGAVARFDKLHHAFFVGDILIKRDCKSLQSLAPNVNIVNMYGTTETQRAVSYYEIPSRNQREGFLDGMKDVIPAGRGMHNVQMLVVNRFDTTKLCAVGEIGEIYVRASGLAEEYLGTPDLTAKKFVKNWFPGHEKGIKVDLQNFEKFKFEPWANKKLYFGPRDRLYRSGDLGRYTPTGDVECSGRADDQVKIRGFRIELGEIDTHLSQHPLVRENVTLVRRDKFEEQTLVSYIVPQIKAWLSFLRERGLEDQQDDGTLVGRFERFRLLQQAVTEHLKTKLPAYAVPSVIVPMRAMPLNPNGKVDKPKLPFPDTAMLSASRRRKSSMMTQLTDAERSLAGVWAGLVPGLLPNTVKPSESFFDIGGDSMKAQQLAYRIRRDLGADLAINKIYRQPTLKDMAAIVDRLKSSESLHEDEKEDEKTSGVEYGQDALEMAKGLPTSFQTATEVKEPVVFLTGATGFLGSFVLKDLLSRKSPEISKVILLVRAKDDDSAMNRVKATCAAYGVWDDSWSNRIQCVTGSLGPTKFSLSDADWEAATQADVVIHNGAQVHWINTYDMLKAPNVLGTIDALKLVLDHDAFVMESERAIAAGGEGISEEDDLSRSSTGLGTGYGQSKWVSEYLSREAGRRGLSGCVVRPGYVLGDSQTGVTNTDDFLIRMLKGCIQLGTRPNINNTVNMVPVNHVARTVVACAFHPPTLGVGVAQITGHPRLRFNQYLAALQTYGYDAKLSDYVPWASSLEHYVSTHSDFALMPLFTFVANDLPSNTRAPELDDSNAEAALYADREWTGEDVSAGSGVTKTTVGLYLSYLVETGFLPGPTAEVKGVVKKLPRVEVGEAQRRALGSVGGRGGTA
>NP_594314_Schizosaccharomyces_pombe
MSQTAPSDTEYNQRLERWSERLKSQTISHLPTDYSRPVPSRLVEAVFERTLPEDAKTALIKVYVAAQAKGILVTPFNILLTIFIILVSRMTGDEDISIGTSSENAIPFVLRTFIQPSDSFLDLLAKVCDLEKEGSSDAVDFSDLINFLNAKLSKKDDPRKTLVHLRFYNAPDAPSENFLSTTGLDVDLTVLVSVKKPSDQLTSLRSQFTFPDLQLKLIYNQLLFSESRVNIVADQLLKLVVSASKDVTGPIGALDLMTPTQMNVLPDPTVDLDWSGYRGAIQDIFASNAAKFPDRECIVVTPSVTIDAPVTSYTYRQIDESSNILAHHLVKNGIERGDVVMVYAYRGVDLVVAVMGVLKAGATFSVIDPAYPPARQIIYLSVAKPRALVVLEDAGVLSPTVVEYVEKSLELKTYVPALKLAKDGSLTGGSVSKGADDILQHVLHLKSEQTGVVVGPDSTPTLSFTSGSEGIPKGVKGRHFSLAYYFDWMAQEFNLSESDRFTMLSGIAHDPIQRDIFTPLFLGASLIVPTAEDIGTPGQLAQWANKYKVTVTHLTPAMGQLLAAQADEPIPSLHHAFFVGDILTKRDCLRLQVLANNVNVVNMYGTTETQRSVSYFVVPARSQDQTFLESQKDVIPAGRGMKNVQLLVINRFDTNKICGIGEVGEIYLRAGGLAEGYLGNDELTSKKFLKSWFADPSKFVDRTPENAPWKPYWFGIRDRMYRSGDLGRYLPTGNVECSGRADDQIKIRGFRIELGEINTHLSRHPNVRENITLVRRDKDEEPTLVAYIVPQGLNKDDFDSATESEDIVVNGLKKYRKLIHDIREYLKTKLPSYAIPSVIVPLHKMPLNPNGKIDKPALPFPDTSQLAAASRSHSKHGVDETLTATERDIRDIWLRIIPHATDVNKKASFFDIGGHSILATRLIFELRKKFAVNVPLGLVFSEPTIEGLAKEIERMKSGEMISVMDIGKEETREPEIEYGKDALDLVDLIPKEFPTSKDLGIDEPKTVFLTGANGYLGVFILRDLMTRSSNLKVIALVRASSEEHGLKRLKDSCTAYGVWDESWAQKISVVNGDLALENWGIEERKWNKLTEVVDYVIHNGALVHWVYPYSKLRGPNVMGTITALKLCSLGKGKSLSFVSSTSTVDTEYYVNLSNEITSKGGNGIPESDPLQGSSKDLHTGYGQSKWVSEYLVRQAGLRGLRGVVVRPGYILGDSKSGAINTDDFLVRMVKGCIELGLYPNINNTVNMVPADHVARVVTASAFHPEQGVIVAHVTSHPRLRFNQFLGTLSTFGFNTKLSEYVNWRIALERFVINESHDSALYPLLHFVLDNLPANTKAPELDDTNTREILKRDASWTNVDVSNGAAILEHEMGLYLSYLVAIGFLPKPTLEGKKLPEVKINEATLEKLASAGGRGGAPTH
```
