## Supplementary material for "Coding Sequence Insertions in Fungal Genomes are Intrinsically Disordered and can Impart Functionally-Important Properties on the Host Protein": fasta protein sequences: XP_721482.2_blasthits_fa.txt

```
>XP_721482_Candida_albicans
MLISRRGPRLLSQGIYRFLSTKTKEAESSTQSNHVISSKQLLYTTDPTSPGSIFFLPHGTRILNKLIQFMKNQQTKYGFQEVVTPLIFKTKLWKKSGHWDNYKDDMFKVVGNDITKEEYTDNIEEHEYGLKPMNCPSHCMIFAKFDRSYQELPVRYSDFSSLHRNEASGALSGLTRVRRFHQDDGHIFCSMDQIDGEIKNTLELIKDTYNVFGINEIEFYLSTRPEDKFIGEIETWDIAESQLKNVLNSTAGEGNWATREGDGAFYGPKIDVLLKDAFNKKHQVGTIQLDFQLPNRFELKYVGEDGKRDHQPILVHRAVFGSLERFFAILLDHYQGKWPFWINPRQALIVPINESHVPVAEELQKKLSGNIVSCDNAIAPLTGFNFHVDIDKRGETVGARTKDAIQKGYSYLIMIGDKDIANGTFAVRSRDDRKIKNMTSDEIYKMFIALEQSYK
>XP_002416945_Candida_dubliniensis
MLIPRRGPRLLSQGIYRFLSTKTKEAESSTQSNHVISSKQLLYTTDPTSPGSIFFLPHGTRILNKLIQFMKNQQTKYGFQEVVTPLIFKTKLWKKSGHWDNYKDDMFKVVGNDITKEEHTDNIEEHEYGLKPMNCPSHCMIFAKFDRSYQELPVRYSDFSSLHRNEASGALSGLTRVRRFHQDDGHIFCSMDQIDGEIKNTLDLIKDTYNVFGINEIEFYLSTRPEDKFIGNIDTWDIAELQLKNVLNATAGEGNWSIREGDGAFYGPKIDVLLKDAFNKKHQVGTIQLDFQLPNRFELKYVGEDGKRDHQPILVHRAVFGSLERFFAILLDHYQGKWPFWINPRQALIVPINESHVPVAEELQKKLSGDIISCDKSIAPLTGFNFHVDVDKRGETVGARTKDAIQKGYSYLIMIGDKDIANGTFAVRSRDDRKIRNMTSDDIYKMFIALEQSYK
>XP_002550029_Candida_tropicalis
MIVQRRGVKLFNQNIIRFLSTKAKEVESSTQSNHAISTKQLLYTTDPVSPGSIFFLPHGTRILNKLIQFMKNQQTKYGFQEVITPLIFKTKLWKKSGHWDNYKDDMFKVVGNDLSKEEHTDNIEEHEYGLKPMNCPSHCMIFAKFDRSYQELPIRYSDFSSLHRNEASGALSGLTRVRRFHQDDGHIFCSMSQIDQEIKNTLTLIKDTYKVFGIDDIEFYLSTRPEEKYIGDIETWNKAEDQLKNVLNSTAGEGQWSIREGDGAFYGPKIDVLLKDAFGKKHQVGTIQLDFQLPNRFELKYVGEDGNRDHQPILVHRAVYGSLERFFAILLDHYQGKWPFWINPRQAIIIPINESHVQAAESLQQKLGGDLLNSDESIAPLTSYNFYVDIDKRGETIGARTKEAIQKGYSYIILIGDKEITNGTFAVRTRDDRKVKNMTSEEIYDLFVQLEKTYK
>XP_003867870_Candida_orthopsilosis
MIIRNIGIRRCTRRLLSTKVKEGSSTNTSHAISNRQLLYTTDAASPGSVFFLPHGTRILNKLIQFMKNQQIRYGFQEVVTPLIFKTKLWKKSGHWDNYKDDMFKVVGFDMSKEEIPEGSIEEHEYGLKPMNCPSHCMIFAKFDRSYNELPIRYSDFSSLHRNEASGALSGLTRVRRFHQDDGHIFCSVSHIDQEIKNTLDLIKDTYAVFGINEIEYYLSTRPDKFMGDIETWDQAESQLKKVLDEGTGKGSWEIREGDGAFYGPKIDVLLTDAFNKKHQVGTIQLDFQLPKRFDLKYAAEDGSRDNQPILVHRAVFGSLERFFAILLDHYQGKWPFWINPRQAVIIPINDSHVEKAEELQRKLCGDIINSQDSISPLTGFNFHVDMDKRAATVGHRTKEAIKSGYSYIILIGDRDIANGTFSIRSRDDRKVSNLTSDEIYQKFIDLEKKYQ
>XP_001526678_Lodderomyces_elongisporus
MIPRNFLVRRRWQLRCSYRLYSNKAPNVSKTTKASSSTNTNHEISTKQLLYTTDITSPGSIFFLPHGTRILNKLIQFMKNQQIKYGFHEVVTPLIFKTKLWKKSGHWDNYKDDMFKVVGNDKSKEEVVVVLAPTVQSESLTDDGNDSALQEAFEEEHEYGLKPMNCPGHCMIFSKFERSYNELPIRYSDFSSLHRNEASGALSGLTRVRRFHQDDGHIFCDMSHIDQEIANTLNLIKDTYSIFGIDKIEYYLSTRPEEKYIGEIETWDAAELKLKQVLDRSAGKGNWQVREGDGAFYGPKIDVLLTDAFGKKHQVATIQLDFQLPKRFDLKYISEDGSRNNQPILIHRAVFGSLERFFAILLDHYQGKWPFWINPRQAIIIPVNETHTARAEELQRKLCGDIINTNDPVSPLTGYNFHVDVDKRPATIGMRTKDAIQKGYSYLIIIGDKDIANGTYAVRSRDDRTIYNLTGEDIYKKFIDLEKSYQ
>XP_007372211_Spathaspora_passalidarum
MYVTRAIASELRIARTIPIRTYSSKPKDNNKPKEAISSTQSNHALSQQQLLYTTDPTSPGSIFFLPHGTRIFNKLIQFMKNQQTKYGFQEVVTPLIYKTKLWKQSGHWDNYKEDMFKVLGNDQSRDDELAVEPCGSHHVHEEEFHEYGLKPMNCPGHCMIFAKFERSYNELPIRYSDFSSLHRNEASGALSGLTRVRRFHQDDGHIFCELSQIDQEIKNTINLIKDTYGVFGIGVNDIEFYLSTRPEDKFMGDIETWNVAEQQLKNVLNSTTDKWEIREGDGAFYGPKIDVLLTDAFKKKHQVGTIQLDFQLPSRFELKYISQDGTRTNRPILVHRAVFGSLERFFAILLDHYQGNWPFWINPRQAVIIPVSSSHHEYAEALQKQLSGDILNSEDIAPITGYHFYVDVDKRDATVGLRIKEAIQKGYSYIIMVGDKDIANGTYAIRTRTDRKITSMTGDAIYQMFISLERQFK
>XP_043047793_Scheffersomyces_spartinae
MAPGSIFFLPHGTRIFNRLVQFMKNQQIKYGFQEVITPLIYKTKLWQQSGHWDNYKEDMFKVLGNDPTKEEDIIDDDGSEGLHDYGLKPMNCPGHCLIFSRFERSYHDLPVRFSDFSSLHRNEASGALSGLTRVRRFHQDDGHIFCELGQINSEIKNTIQMLKDVYKVFGIEGDNIEYFLSTRPEEKYIGDLITWDEAESQLTDVLDEIVGRKKWEIRDGDGAFYGPKIDVLLKDAFGKKHQVGTIQLDFNLPEKFHLKYRSADGSDLNRPIMVHRAVFGSLERFLAILLDHYQGKWPFWLNPRHAIVLPVNLTHVEAAEGIQKQLVGDILNDEVQVSPITGYNFYVDVDSRNDTIGNRIKDAIQKGYSYIIMVGDRDIENGTVAIRSRDNRKVSNMTPIEVRNMFIELECQYK
>XP_001385758_Scheffersomyces_stipitis
RYYSTSHQEAESSTQNNQTISNKQLLYTTDPLTPGSIFFLPHGTRIFNKLVQFMKNQQTKYGFQEVITPLIYKSKLWETSGHWQNYKDDMFKVVGNDVSKEHDIHNEQYSHDKSEGLHEYGLKPMNCPGHCLIFSKFDRSYNELPIRLSDFSSLHRNEASGALSGLTRVRRFHQDDGHIFCEMGQINQEIHNTINLIKGTYKVFGIGEKDIEYFLSTRPEEKFMGDIETWNMAEEQLKNVLDTAAGQGNWQINEGGGAFYGPKIDVLLTDAFNKKHQVGTIQLDFQLPARFDLKYVAEDGTRDNQPIMVHRAVFGSLERFFAILLDHYQGKWPFWINPRQAVIVPVNASHVEAAEKLHKMLSGDIINSVNDISPITGYNFYVDVDRRAETVGSRIKDAVQKGYSYIIMIGDKDIKNGTVAIRTRDSRQIVNLKPEEIYEKFVELEKSFQ
>XP_020065937_Suhomyces_tanzawaensis
MLFKVGIPTAPSRLVLRHATRSITKESATQSNQVISNKQLLYTTDPLTPGSIFFLPHGTRIFNKLVQFMKNQQIKYGFQEVITPLIYKNKLWKQSGHWENYSEDMFKVMGNVSKEDHEVQDVSNEAHEHHHEHEHNAEDEEYGLKPMNCPGHCLIYAKFDRSYNELPIRYSDFSSLHRNEASGALSGLTRVRRFHQDDGHIFCQLEQIEQEISNTINLIKNTYGVFGIETKEIEFHLSTRPEKYIGDAKTWDNAEEQLTQVLNKTTGENSWKIREGDGAFYGPKIDVLLTDAFEKKHQVGTIQLDFQLPTRFNLKYVGEEGNRDHQPILVHRAVFGSLERFFAILLDHYQGKWPFWLNPRQAIIIPVNEKHVGNAEALQKELSGDILNHDEVISPMTGYNFYVDIDKRNETVGNRIKEAIQKGYSYILMLGDKDIELGTVAIRSRDNRKVSNLTSQEVYKMFIDLEKHYK
>XP_020078593_Hyphopichia_burtonii
MRPILPGNKFPLPYSTRCFVFGGQRWSSSKVSSTQANQTISNKQLLYTTDPLTPGSIFFLPHGTRIFNKLIHFMKNQQQKYGFQEVITPLIYKTKLWEMSGHWENYKDDMFKVVGHDLSKEEEIHEHSHEHNDNSEGLHDYALKPMNCPGHCLIFSKFDRSYKELPVRFSDFSSLHRNEASGALSGLTRVRRFHQDDGHIFCEAHQINEEITNTLNLIKDTYKVFGIGENDIEFFLSTRPEDKFIGDVKDWDHAESELTAVLDKTAGNDKWSIREGDGAFYGPKIDILLKDAFNKKHQVGTIQLDFQLPQRFDLSYKSQSGNNDKRPIMVHRAVFGSLERFFAILLDHYQGKWPFWLNPRQAVIIPVNESHQEAAKALQKQLQGDIMSEQNEVSPMTGYNFYVDVDDRWESIGSRTRDAISKGYSYILTIGDKDISSQTVAIRSRDDRKITSMSAEEIYQKFIDLERNYL
>XP_015467352_Debaryomyces_fabryi
MVRLSTGLLTPRIRIGGISTTRLSFLRYSSNTSDKESSTQANHAISNKQLLYTTDSLTPGSIFFLPHGTRIFNKLVHFMKNQQLKYGFQEVITPLIYKTKLWEMSGHWENYKEDMFKVVGNDLSKEEDSNHEHSHDDSEGLHDYGLKPMNCPGHCLIFSKFERSYNELPIRYSDFSSLHRNEASGALSGLTRDTYRVFGIDSVKDVEFFLSTRPTDKFIGDINTWNDAESQLTSVLDNTAGSGNWSIREGDGAFYGPKIDILLKDAFGKKHQVGTIQLDFQLPTRFKLNYISKDGSRDNQPIMIHRAVFGSLERFFAILLDHYQGKWPFWINPRQAVIIPVNDTHYDAAVALQKKLVGDIIDDTVDISPMTGYNFYVDVDNRSETVGNRIKDATQKGYSYIIMLGDKDLQNGTVAIRSRDDRKISNLTAGEIYQKFIDLEKRYQ
>XP_458817_Debaryomyces_hansenii
MVRLSKGSLAPRIRIGGISATRLSFLRYSSNISDKESSTQANHAISNKQLLYTTDSLTPGSIFFLPHGTRIFNKLVHFMKNQQLKYGFQEVITPLIYKTKLWEMSGHWENYKEDMFKVVGNDLSKEEDISHEHNHDDSEGLHDYGLKPMNCPGHCLIFSKFERSYNELPIRYSDFSSLHRNEASGALSGLTRVRRFHQDDGHIFCELYQIQDEITNTINLIKDTYKVFGIDSVKDVEFFLSTRPTDKFMGDITTWNDAESQLTNVLDNTAGRGNWSIREGDGAFYGPKIDILLKDAFDKKHQVGTIQLDFQLPSRFKLNYISKDGNRDNQPIMIHRAVFGSLERFFAILLDHYQGKWPFWINPRQAVIIPVNDTHHDAAVALQKKLVGDIMDDTVEVSPMTGYNFYVDVDSRSETVGNRIKDATQKGYSYILMLGDKDLQNGTVAIRSRDDRKISNLTPEEIYQKFIDLEKRYL
>XP_006688443_Yamadazyma_tenuis
MAPLTPLQVLRRGFVRLQSSSSPAKSTSTTNHTISNKQSLYLTDKSSPGSIFFLPHGTRIFNKMVHFMKIQQQKYGFQEVITPLIYKNDLWKTSGHWENYKDDMYKVVGNDLTKETEEPHHHHHEYGLKPMNCPGHCIIFSKFDRSYSELPVRFSDFSSLHRNEASGALTGLTRVRRFHQDDGHIFCTLEQIDSEIHNTIKLIRDTYGVFGLNQNIEFHLSTRPENYIGEVQTWDRAEAELKKVLDEACGPGNWLVKHQDGAFYGPKIDVMITDKFEKVHQIGTIQLDFNLPERFNLSYVDMQGNRDNRPIMVHRAVFGSLERFFAILLDNYQGKWPFWLNPRQAIVIPVNSSHLEHAETIRSRLVGELLSSADDISPMTGYNFYVDIDSRSETVGNRIKEAIGKGYSYILMVGDKDIDSGTVAIRSRDSRQVQNMTVDEIYQKFIALEKKYQ
>XP_001482793_Meyerozyma_guilliermondii
MLSLRRPRLPHLALRHYLANVPLSTNTNHAISVKQQLYTTDPVTPGSIFFLPHGTRIMNKLIQFMKHQQMRYGFEEVITPLIYKNQLWKTSGHWDNYRDDMFKVTGNVVHEHEDPQLHEYGLKPMNCPGHCVIFSKFERSYNEFPIRLSDFSSLHRNEASGALSGLTRVRRFHQDDGHIFCEFDQVEDEISNTVNLILESYKVFGIPSNEIKFTLSTRPEDKYIGEISTWEKAEEKLSNVLTNSGNSWTINPGDGAFYGPKIDVQLTDAFGKAHQVGTIQLDFQLPARFDLKYIDKHGSRENRPIMIHRAVFGSLERFFAILLDHYQGKWPFWLNPRQALIIPVNDSHVSAAQEIKKQISGRHRIKDRYCTHDRTQFFH
>XP_018711226_Metschnikowia_bicuspidata
MISCRLPLRRAPRMFYSTTTKESSTQANHAIATKQQLFVTDPVTPGLVFFLPHGTRVFNKLVGFMKNQQLRYGFHEVITPLIYKTQLWEKLGHWENYKDDMFKVVGNDTLKDAAENGAGPGAGHVHEYGLKPMNCPGHCLIYAKFDRSYNELPIRYSDFLSLHRNEASGALSGLTRVRRFHQDDGHIFCEVHQIHQEITNTINMIKDTYAVFGIDSERDVDFFLSTRPDKYMGDLATWDNAEAQLTQVLNGCTHQWQVREGDGAFYGPKIDVLLTDAFGKKHQVGTIQLDFQLPARFELKYTLASGSRENQPIMVHRAVFGSLERFFAILLDHYQGKWPFWINPRQAVVVPVAERHHEAAQQVQKQLSGEILASDSTVAPLTGYNFHVDVDKRSETVGTRIKDALQKGYSYIIMIGDKDLASGTISVRTRDDRKVENVAVAELYLRFVALEKAYK
>XP_002615574_Clavispora_lusitaniae
MLNKLRPRLLQSIRACSSTAAKESSTQANHAISNKQLLYITDPVTPGSIFFLPHGTRIFNKLVHFMKNQQLKYGFQEVITPLIYKTKLWEVSGHWDNYKDDMFKVIGNDLTKEKDSEEAHLHEYGLKPMNCPGHCLIFSKFERSYNELPIRLSDFSSLHRNEASGALSGLTRVRRFHQDDGHIFCEMDQIHQEITNTINLIKDTYNVFGIDSTKDVDFFLSTRPEKFIGDAQTWDEAESQLASVLDTTAGKNKWSIREGDGAFYGPKIDILLTDAFNKKHQVGTIQLDFQLPARFELKYISRNGDRDNQPIMIHRAVFGSLERFFAILLDHYQGKWPFWINPRQAIIIPVSDKHHEAAEKLQKQLVGDIVNSESSIAPMTGYNFFVDVDRRSETVGNRIKDAVKKGYSYILMVGDKDIENGTVAIRSRDSRKVENKTVEEIYEKFVSLEKQYH
>XP_025340405_Candida_haemuloni
MLVGRTAATQRSIRCFSKSLLLRNQPQTTEPVSSTQANHAISNKQLLYTTDRLTPGSIFFLPHGTRIFNKLVGFMKNQQTKYGFQEVISPLIYKNELWKQSGHWDNYKEDMFKVVGNDPSKEETVEGSTCTDHEDQHEYGLKPMNCPGHCLIFSKFDKSYSELPVRYSDFSSLHRNEASGALSGLTRVRRFHQDDGHIFCALHQINEEITNTINLIKDTYSVFGIDSAKDVEFYLSTRPEKFMGEIEAWDEAENQLRDVLNATAGKDGWKIRDGDGAFYGPKIDILLTDAFGKKHQVGTIQLDFQLPSRFELKYTAQSGSKVQPIMIHRAVFGSLERFFAILLDHYQGAWPFWLNPRQALIVPVSEKHVEAAKALQKQISGDIAFSDSVAPITGFNFYVDVDTRDESVGTRIKDAVQKKYSYILMLGDRDIEKGTVAVRTRESRKVSNMTPEEIKELFVSLERSYQ
>XP_024715380_Candida_pseudohaemulonis
MLVGRRAAQKSVRSFSKTALLCNTTEPASSTQANHAISNKQLLYTTDRLTPGLIFFLPHGTRIFNKLVGFMKNQQTKYGFQEVISPLIYKNELWKQSGHWDNYKEDMFKVVGNDLSKEEGDACEHEDQHEYGLKPMNCPGHCIIFSKFDKSYSELPVRYSDFLSLHRNEASGALSGLTRVRRFHQDDGHIFCALHQINEEITNTINLIKDTYSVFGIDSTKDVEFYLSTRPEKFMGEIGAWDEAENQLRDVLNATAGKDGWNIREGDGAFYGPKIDILLTDAFGKKHQVGTIQLDFQLPSRFELQYTAQSGSKVQPIMIHRAVFGSLERFFAILLDHYQGAWPFWLNPRQAVIVPVSEKHVEAAKTLQKQISGDIAYSDSVAPITGFNFYVDIDSRDESVGNRIRDAVQKKYSYILMLGDRDIEQGTVAVRTRENRKVKNMTPKEIGDLFVSLERSFQ
>XP_025339054_Candida_duobushaemulonis
MLVGRRVAQKSIRSFSKTALLCNTTEPASSTQANHAISNKQLLYTTDRLTPGSIFFLPHGTRIFNKLVGFMKNQQTKYGFQENELWKQSGHWDNYKEDMFKVVGNDLSKEEGDACEHEDQHEYGLKPMNCPGHCIIFSKFDKSYSELPVRYSDFSSLHRNEASGALSGLTRVRRFHQDDGHIFCALHQINEEITNTINLIKDTYSVFGIDSTKDVEFYLSTRPEKFMGEIGAWDEAESQLREVLDATAGKDGWNIREGDGAFYGPKIDILLTDAFGKKHQVGTIQLDFQLPSRFELQYTAQSGSKVQPIMIHRAVFGSLERFFAILLDHYQGAWPFWLNPRQAVIVPVSEKHVEAAKTLQKQISGDIAYSDSVAPITGFNFYVDIDSRDESVGNRIRDAVQKKYSYILMLGDRDIEQGTVAVRTRENRKVKNMTPKEIGDLFVSLERSFQ
>XP_028890563_Candida_auris
MFLGRRLFVSRRIQSFSTSLATHNQPSTDPISSTQANHVISNKQLLYTTDRLTPGSIFFLPHGTRIFNKLVNFMKNQQTKYGFQEVISPLIYKNELWKQSGHWDNYKEDMFKVVGNDLSKEAIVEEGCRGHEDQHEYGLKPMNCPGHCLIFSKFDKSYSELPVRYSDFSSLHRNEASGALSGLTRVRRFHQDDGHIFCTLQQIHSEITNTINLIKDTYGVFGIDSAEIEFFLSTRPEKYIGEIETWDEAENQLRDVLNATAGHDGWQIREQDGAFYGPKIDILLKDAFDKKHQVGTIQLDFQLPSRFALQYTDKSGQKEQPIMIHRAVFGSLERFFAILLDHYQGAWPFWLNPRQALIVPVSEKHVEAAKDLQKQISGDIAFSDSVAPITGYNFYVDIDSRDESVGTRIKDAVQKKYSYILMIGDKDIEKGTVAVRTRESRKVSNMTPKELKELFVALERNYK
>NP_012727_Saccharomyces_cerevisiae
MKIQLVRWHCSRNALWNRAFYSTRKATKNASSATPATMTSMVSQRQDLFMTDPLSPGSMFFLPNGAKIFNKLIEFMKLQQKFKFGFNEVVTPLIYKKTLWEKSGHWENYADDMFKVETTDEEKEEYGLKPMNCPGHCLIFGKKDRSYNELPLRFSDFSPLHRNEASGALSGLTRLRKFHQDDGHIFCTPSQVKSEIFNSLKLIDIVYNKIFPFVKGGSGAESNYFINFSTRPDHFIGDLKVWNHAEQVLKEILEESGKPWKLNPGDGAFYGPKLDIMVTDHLRKTHQVATIQLDFQLPERFDLKFKDQDNSYKRPIMIHRATFGSIERFMALLIDSNEGRWPFWLNPYQAVIIPVNTKNVQQLDMCTALQKKLRNELEADDMEPVPLNDWHFNVDLDIRNEPVGYRIKSAILKNYSYLIIVGDEEVQLQKYNIRERDNRKSFEKLTMSQIWEKFIELEKNYK
>XP_018220860_Saccharomyces_eubayanus
MKRQLIRHHYPRSGPWNRVFYSTKKPAKNVSPTTPATMTSLVSQRQDLFMTDPLSPGSMFFLPNGTKIFNKLIEFMKLQQKFKFGFKEVITPLIYKKTLWEKSGHWENYSDDMFKVETTDVEKEEYGLKPMNCPGHCLIFGKKDRSYNELPLRFSDFSPLHRNEASGALSGLTRLRKFHQDDGHIFCAASQVKSEIFNSLKLVDIVYNKIFPFAKGAADTDNNYFINFSTRPDHFIGDVEVWNHAEQVLKEILEESGKPWKLNPGDGAFYGPKLDMMLTDHLGKTHQVATIQLDFQLPERFDLKFKDQDNSYKRPIMIHRATFGSIERFMALLIDSNEGRWPFWLNPYQAIIIPVNTKNEQQLKLCNALQKKLRNEEKVNDMEPVALNDWHFSADLDIRNEPVGYRIKSAILKNYSYLIIVGDEEVELQKYNIRERDNRKSFEKLTMNEIWEKFIDLEKNYK
>XP_033767442_Saccharomyces_paradoxus
MKRQLARCRCSRNVSWNRAFYSTKKTTKNSSLATPATMTSMVSQRQDLFMTDPLSPGSMFFLPNGTKIFNKLVEFMKLQQKFKFGFNEVVTPLIYKKTLWEKSGHWENYSDDMFKVETSDEEKEEYGLKPMNCPGHCLIFGKKDRSYNELPLRFSDFSPLHRNEASGALSGLTRLRKFHQDDGHIFCAPSQVKSEIFNSLKLIDIVYNKIFPFAKGDADTESNYFINFSTRPEHFIGDVKVWNHAEQVLKEILEESGKPWKLNPGDGAFYGPKLDIMVTDHLGKTHQVATIQLDFQLPERFDLKFKDQDNLYKRPIMIHRATFGSIERFMALLIDSNEGRWPFWLNPYQAIIIPVNTKNVQQLNMCSALQKKLRNEQEVNNMEPVTLNDWHFNVDLDIRNEPVGYRIKSAILKNYSYLIIVGDEEVELQKYNIRERDNRKSFEKLTMSQIWEKFIYLEKNYK
>XP_003673223_Naumovozyma_castellii
MLKPNTTILLCQLRNLRPRYYCSNESGPPPPSEIKNILTATVSQEISNRQKLFTTDPISPGSIFFLPNGTKIFNKLTQFMRLQQLNPKFGFQEVITPLIYKKSLWEKSGHWDNYQKDMFRVEGQDIQKETYGLKPMNCPGHCIMYAKNDHSYQELPLRFSDFSPLHRNEASGALTGLTRLRKFHQDDGHIFCTPEQVSQEILNCLKFIDLCYIKVFKLSKGYTINLSTRPKDHFIGDLPTWDHAEDVLKRILQDSGKSWNLNEGDGAFYGPKLDIMIKDHKGKEHQVATIQLDFNLPERFNLKYKAMDNTFKRPIMIHRAVFGSVERFLGLLIDQNLGKWPFWLNPYQAVIIPINTKETDQIQASRNLLNKLRGTEEIKDSNVDIAPIPMNSFHFNVDIDERAEPLGYRIKDAIIKNYSYLIIVGENEVSTKTFSIRSREDRKNIQHLTEDEIFNMFCQLEQTYK
>XP_003670023_Naumovozyma_dairenensis
MRRTASTCLSSKKTRISRAIWFNNYSTKPPINTTSLLQEVSTKQKLFSTDPISPGSIFFLPNGTKIFNKLISFMKVQQLQPIFGFKEVITPLIYKKSLWEKSGHWANYKEDMFHVEGEDIEKETFGLKPMNCPGHCVIFNKTDHSYNELPIRYSDFSPLHRNEPSGSLSGLTRLRKFHQDDGHIFCTPEQVEQEILNCLKFIDLCYIKVFKLTNGYTINFSTRPTDHYIGELPVWNHAENVLQSILTKSGKPWELNEGDGVFYGPKLDIMIKDHNGKSHQVATIQLDFQLPERFDLKYKDADNTYKRPIMIHRAVFGSVERFLGLLIDQNKGKWPFWLNPYQVMIIPINTKNQDHLATAKMLVDKLRGTTTGIDNANNLEPIPMHGYQFNADLDDRSEPVGYRIKDAILKYYSYLIIIGDEEVKTGKFSVKERDNRSNLQHLTTDEIIEKFSTLEEKYM
>XP_003958971_Kazachstania_africana
MNVFRTNKIVYANLYRYSTASKLQSKPIISNEVSARQKLYITDPLSPGSIFFLPNGTKIFNKLITFMKLQQRRMDFKEVITPLIFKKSLWEKSGHWDNYENNMFKVDVVDSTKEIYGLKPMNCPGHCIIYNKFDHSYNELPIRYSDFSPLHRNEASGALSGLTRVRKFHQDDGHIFCAPEQVKSEISKCLKLIDLCYGKIFKFGNNSNAAPYTISLSTRPKDHFIGNIETWNYAEQILKDVLEASGKPWDLNEGDGAFYGPKLDIMVKDHTGKKHQVATIQLDFQLPERFNLRYKDRNNTLQTPIMIHRAVFGSLERFMSLLIDHYNGKWPFWLNPFQAMILPINTDNALQVDTCKQLHRRLRGNNEDNEVPVTPNSFQFDVDIDERSEPLGYRIKDAITRDYSFLIIIGENEVKNGKCSVRTRDDRTLNYLTADEIFETFSNLEKNYK
>XP_022464882_Kazachstania_naganishii
MSLWKNLHGRLRFTNRLVASTARFYSKPSDVKAVKSVSQEIASKQKLYLTDPVSPGSIFFLPNGTKIFNKLIQFMKMQLQQTQFGYEEVITPLIFRKSLWEQSGHWDNYKEDMFRVEGQDISKETYGLKPMNCPGHCVMFRKFDHSYNELPLRYTDFSPLHRNEASGGLSGLTRLRNFHQDDGHIFCSKDQIDSEILGCLQLVDLCYGRIFEFNENTDQSYYINLSTRPKDHYIGDIQVWDHAESVLRNILEKSGKKWELNEGDGAFYGPKLDIMVPDNAGKVHQVATIQLDFQLPERFDLKFKNKDNKYERPIMIHRAIFGSVERFLSLLIDHYKGKWPFWLNPYQAMIIPVNTKMEGQTEACLRLKEMLRGEINHESSENLKPVPLNSFHFDVDVDARPEPVGYRIKDAISKHYSYLIMVGDEEVKTKTYSIRSRDNRKLTRLTSEEIFEKFQKLESEYK
>XP_445569_Candida_glabrata
MLCNSVGRIPVKPVTNSVVLIRANSKLAKKDSDSRLTLLQEVSNRQRLFITDQITPGSAFFLPNGTKIYNKLVSFMKTQQKHLFGFKEVITPLIYRKSLWEQSGHWENYKEDMFRVEGNDLTKEEYGLKPMNCPGHCVIFNRFDHSYNDLPIRYSDFSPLHRNEASGALSGLTRVRMFHQDDGHIFCTPDQVEVEILNCLKLVDMCYTKVFPISGEQSKSKDSYEIHLSTRPEHYIGELESWDHAEEVLRSVLEKSSKPWKLNAGDGAFYGPKLDIMVKDHHGKQHQVATIQLDFQLPQRFNLRYKDRDNSYKRPIMIHRAVLGSVERFMAMLVESNGGKWPFWLNPNQAIVIPLNTNNEEQVKMAKQLHDKLRGKLEIEDNLKPVPISHVSYNADIDIRAEPVGYRIKDAITKNYSYLIIVGDNEVKAQKFSVRTRENRTPVLMDTNEILEKFKDLESNYK
>XP_004181023_Tetrapisispora_blattae
MVLKSIPIIRNPHWILLNRNCLNLNKRYLASDAKSKSNDQTNISVDVSQKQKIYITDPISPGSIFFLPNGTKVFNKLVQFIKLQTTQLFGFKEVITPLIYKKSLWETSGHWQNYQDDMFQVAVNDESKEIYGLKPMNCPGHCVIYKRFDRSYNELPLRFADFSPLHRNEASGALSGLTRLRKFHQDDGHIFCTPEQVYQEIQNCLKLIDLCYTKIFKFTNTDESTTEPYFLKLSTRPEDHYIGDIKVWDHAETILKNVLEESGKNWELNPGDGAFYGPKIDIMVNDHNNKSHQVATIQLDFQLPERFDLKFKDKDNYYKRPIMIHRAAFGSVERFMSILLDSNNGNWPFWLNPKQVIILPINTKKEDHVNESFKLKNFLSNNNQTTDNDIQPIPLNSFHFEAHVDDRSEPLGYRIKDAILNKYSYLIIIGDEEVKTNKYSIRTYNDRNIEHLTSAEIFDKFKTLEENYK
>XP_003684294_Tetrapisispora_phaffii
MLRARTVVSKYAPKHISYSTKATVVNDSKNSLNISEKKVDNILNEVNKDQKLYMNDPVSPGSIFFLPDGTKIFNKLVEFMKLQQEYKFGFKEVITPLIYKKSLWEQSGHWINYKDDMFRVESQDKSKEEYGLKPMNCPGHCMIFQHADRSYSELPMRLSDYSPLHRNEASGALSGLTRVRKFHQDDGHIFCTPEQVGEEIAKCIKLIDLCYKRVFTLNRNSGPSYTLEVSTRPEKYIGELKTWDHAEDMLKNALESLKKDYSINEGDGAFYGPKIDIKVTDHKNKSHQVATIQLDFQLPERFKLRYKDKDNTYKRPIMIHRAVFGSLERFIAMLVETNEGSWPFWLNPRQAMIIPVNTKSAEQVKMAKEVHLKLKGEDIGSKNDFSIPVPNNGYHFNVDIDLRSEPIGRRIKDAINKKYSYIITVGDNEVKSNIYSIRNRQTFEIEALSYEKIFEQFKTLQTNYS
>XP_001644541_Vanderwaltozyma_polyspora
MLRRNQISLKNSVKVAFYSTSKHAAAGANKNNGNSVANTSHDVSVKQKIFITDPISPGSVFFLPNGAKIFNKLVQFMKLQQEHKFGFKEVITPIIYRKSLWEQSGHWENYKEDMFKVEGQDISKEEYGLKPMNCPGHCMIFKKFDRSYHELPLRLSDFSPLHRNEASGALSGLTRVRKFHQDDGHIFCTKEQVEEEIIKCLKMVDLCYSRVFNFNKSKNNDSSSYIIKLSTRPDKYIGDLEIWNHAEDTLKSILEKSGKKWDINEGDGAFYGPKIDILVKDHNNKTHQVATIQLDFQLPERFNLRYKDKDNSYKRPIMIHRAAFGSLERFIAMLIDSNEGKWPFWLNPRQAMIIPVNTKIKSHVSESKQLASKLRGESADLDDLTPVPFNSFHFNVDVDLRSEPVGYRIKDAIMKNYSYLIIIGDEEVETGRYAIRTSEDRRLQHLTEDEIFDKFMKLEKNYK
>XP_003680914_Torulaspora_delbrueckii
MTIKGIDLGRNTPLLDSMLRQRLTSCRSFGCRMYSTKPAVSTNATTAHDVSNKQRLFFTDPISPGSVFFLPNGTKIFNKLVQFMKLQQEHKYGFKEVVTPLVYRKSLWEQSGHWDNYKDDMFRVEGNDSSKEEYGLKPMNCPGHCLIFKKFDRSYSELPVRLSDFSALHRNEASGALSGLTRVRKFHQDDGHIFCTPEQVEEELAKCLKLVDMCYTKIFPLGKDSQFESYVMELSTRPESYIGELAMWNHAEDVLKGVLERTGKQWELNDGDGAFYGPKIDIKVSDQTGKYHQVATIQLDFQLPERFDLRYKDKDNTYKRPIMIHRAVFGSLERFMAMLIDSCEGKWPFWLSPRQAMVIPVNTRKDDQMKASKELVSYLRHEADAENDTPVPLNSFHFNVDIDDRAEPVGYRIKDALMKDYSYLIIIGDKEVETSKFAIRTRQDRKLEHLTSEEIFAKFSDLERHYR
>XP_037143379_Zygotorulaspora_mrakii
MLHPRTLFSLRPIECGFHWYSTKSTKLAAGTISVSQEVSNKQRLFFTDPISPGSIFFLPNGAKIFNRLIQFMKLQQQFKYGFQEVVTPLIYRKSLWEQSGHWQNYKEDMFRVEGHDNMKEEYGLKPMNCPGHCLIYKKFDRSYSELPLRFADFSPLHRNEASGALSGLTRVRKFHQDDGHIFCTPEQVENEINSCLKLVEMCYTKIFPFSEDEGYFLELSTRPDSYIGNLEIWNHAEDVLTGILKKCGRSWRLNEGDGAFYGPKIDIKVRDHSGKSHQVATIQLDFQLPERFDLRYKDRDNTYKKPIVIHRAVFGSVERFMAMLMDSNRGRWPFWLNPRQAMIIPVNTKTTEQVKKSHALLLKLRGMNTNDDLTPIALNSFHFNAEVDDRAEPVGYRIKDALMKNYSYLIIIGDKEVETGRYAVRTKESRELEHLSTDEIFSKFCELEKNYA
>XP_002495533_Zygosaccharomyces_rouxii
MLSGERTFARVSARFASNLSKIAKKPPGSSADASHEVSNRQKLFITDPISPGSIFFLPNGTKIFNKLIQFMKLQQQFKYGFKEVVTPLIYRKSLWEQSGHWDNYKEDMFRVEGHDTSKEEYGLKPMNCPGHCMVFKRFDRSYSELPLRLSDFSPLHRNEASGALSGLTRVRKFHQDDGHIFCTPDQVESEIAKCLKLVDMCYTKVFPLSPELANEVYTLELSTRPEHFIGDVKVWDYAETVLKNILNKFGKPWELNEADGAFYGPKIDIKVTDHTGKYHQVATIQLDFQLPERFDLKYKDRDNTYKRPIMIHRAVFGSVERFMAILIDSNHGKWPFWLNPRQAMIIPVNTKRQGQVDACKDLFLKLRGQGNENSTDPIPLNSFHFNADLDERPEPVGYRIKDALMKNYSYLIIIGDKEVETGRYAIRTREDRQLEHLTDDEIFNKFRELEKHYK
>XP_003647693_Eremothecium_cymbalariae
MPSRICIRCFNSSSNRLILRQYISTASNSSNSATNVGHSVSTRQQLYVTDPISPGSIFFLPNGTKVFNKLIQFMKLQQQNKYGFQEVITPLIYRKSLWEQSGHWENYKDDMFRVEGNDSTKEEFGLKPMNCPGHCVMFQKFDRSYNELPLRFSDFSPLHRNEASGALSGLSRVRKFHQDDGHIFCTTDQVEEEIEKCLQLVDLCYSTVFPLRKDMKKSFGYKLCLSTRPEKYIGKLEVWDHAESVLKSILEDSGKQWSINKGDGAFYGPKLDIHVEDHIGKYHQVATIQLDFQLPERFNLKYKDADGSYKQPIMIHRAVFGSLERFMAILMDSNNGNWPFWLNPNQAMVIPVANDNKKIIAFSKKVIGKLRGEDSDPSKPIQLNSFHFNVDIDTRDESVSYRLRDAIGKKYSYIIMIGEQEVSNLKVALRSRESRKVDMLTLDELFEKFCDLEKNYK
>NP_984965_Eremothecium_gossypii
MRLPLVRARPWGGARKSIQKRYVASTSADNDTAAVVAREVSSRQDLYLTDPISPGSTFFLPNGTKVFNKLIQFMKLQQQNKFGFQEVITPLIYRKSLWEQSGHWENYKDDMFRVEGNDCAKEEYGLKPMNCPGHCVMFKRFDRSYTELPLRFSDFSPLHRNEASGALSGLTRVRKFHQDDGHIFCTPEQVEGEIEKCLQLVDLCYGSVLPLGETSDRAELYTMCLSTRPEKYVGELDVWNHAESVLKSILDNSGKQWSINEGDGAFYGPKVDIKVKDHTGKYHQVATIQLDFQLPERFDMRYKDADNTYKRPIMIHRAVFGSVERFMALLLDSNKGNWPFWLNPHQCMVLPVSASNGEMVQAAKALVDKLCGRDTSSTKPVELNSFHFNAEIDLRDESVGYRLRDAISRKYSYIVLIGARELAQNKVAVRSRDSSKIQMMSTEELYDMFCDLERKYK
>XP_453191_Kluyveromyces_lactis
MLLKRINYLPVRNAGVPCQFVKRLCSNHNEGPQAVDSAATTAHEVSTKQELYITDPISPGSIFFLPNGTKIFNKLVSFMKLQQQNKYGFQEVVTPLIYRKTLWEQSGHWENYKDDMFRVEGNDVSKEEYGLKPMNCPGHCVVFKRFDRSYNELPLRFSDFSPLHRNEASGALSGLTRVRKFHQDDGHIFCTPDQVRQEIQKCLELVDMCYTKVFPISGDSKQAAYSLTLSTRPEKYVGDIEVWDHAEDVLKDTLQSWGQPWTTNEGDGAFYGPKIDILVNDHTGKSHQVATIQLDFQLPERFDLQFKDKDNSYKRPIMIHRAVFGSVERFMAILIDSSKGKWPFWLNPNQCMVIPVKTEDEKIMELAFKTVNSLRGENSDPKSPIPLNSFHFSVDMDARDESVSKRIREAIKKHYSYIIMIGDKEVEAGKVAIRTRESKKVDLLTIDDVFERFVDLEKNYK
>XP_022674139_Kluyveromyces_marxianus
MLLLRCRRTVLHVPTKFSSKFIRYCSSHDTDQNKIDSAANTANEVSQKQELYITDPISPGSVFFLPNGTKIFNKLVSFMKLQQQNKYGFQEVVTPLIYRKTLWEQSGHWENYKDDMFRVEGNDLSKEEYGLKPMNCPGHCVIFKRFDRSYNDLPLRFSDFSPLHRNEASGALSGLTRVRKFHQDDGHIFCTQEQVHQEIKKCLELVDMCYTSVFPISGNDTKPAYSLTLSTRPEKFVGEIEVWNHAEETLKSILSESGHSYTINEGDGAFYGPKIDILVHDHTGKSHQVATIQLDFQLPERFKLEYKSKDNDYKRPIMIHRAVFGSVERFMAILIDSNKGKWPFWLNPNQCMVIPVKTQDKKIMDLAEKTVKTLRAENTDPKSPIPPNSFHFSVDMDCRDESVSKRIRDAIKKHYSFIIMIGDKEVESDKVAIRTRESRNVNQLTLKEVFDKFVDLETNYK
>XP_022627877_Lachancea_lanzarotensis
MLKQAGSLKPLYSAFPRFYCSSTCGDTVANVSHNVSAKQQLYITDPISPGSIFFLPNGTKVFNKLVNFMKLQQQHKFGFQEVMSPLIYRKSLWERSGHWENYKEDMFRVEGQDIEKEEYGLKPMNCPGHCIIFKSSSRSYNELPLRYSDFSPLHRNEASGALSGLTRVRKFHQDDGHIFCTPDQVESEIKSSLELVDLCYTRIFRLGLNGTATTYSLRLSTKPENHIGSPEVWDKAESVLRNILESSGKKWSVSEGDGAFYGPKIDVILTDHRGKAHQVATIQLDFNLPERFDLKFKDKDNNYKRPIMIHRAVFGSLERFMAMLIDSNNGKWPFWLSPHQCMIIPLNTKDEGMVQKAKEITSILRGENTPVDIPVKLNSLHFNVDVDDRAEPAGYRIKDAIMKNYSYLIMVGAKEIESGKYAIRSRESRELSHLSIDQIMNKFRDLEENYL
>XP_002553388_Lachancea_thermotolerans
MLKSCFKLHWPSNAAGSILRFCTKSSADSIAASSHDVSAKQQLFMTDPVSPGSVFFLPNGTKIFNKLVNFMKLQQQNKFGFQEVITPLIYRKSLWEQSGHWENYKEDMFRVEGQDLQKEEYGLKPMNCPGHCMVFKRFARSYNELPLRYSDFSPLHRNEASGALSGLTRVRKFHQDDGHIFCIPEQVESEITKCIKMLDLCYTKVFPLGRGNTPTDYELRLSTRPEHYVGDVSVWNHAEAILEGILNKSGKVWSINAGDGAFYGPKIDVLLADHNNKQHQVATIQLDFQLPERFDLKYKDKDNTFKRPIMIHRAVFGSVERFMAMLIDSNEGKWPFWLNPHQCMIVPLNTKNEALVHKANDLARALRGEDTPADEPVKLNSFHFNVDIDDRAEPTGYRIKEAIEKNYSFLIMVGTKEIESGKYAIRTRESRDLEHLTLDEIIQKFSNLESNFK
>XP_020060880_Aspergillus_aculeatus
MRQLTPLLRQASLSRTNLLHRSSLVRWPSTRVQWLSSTSSRPCSSCPDAKSDQPQTSADYRALGTAQDLFTTSIYSPGSPLFLPNGTHIINKLITFLRTQYLQYGFREVLTPTIYKRSLWEVSGHWQNYKDDMYEVRGRGATGETEGEAGEDESYGLKPMNCPGHCLLFKSQTHSYRELPIRYADFSPLHRNEISGSLSGLTRVRRFHQDDGHIFCRPQQIKGEIASALGFVDLVMTTFGLGPYRLALSTRPEKDFIGSLELWDSAESQLRDALNDTGREWALNEGDGAFYGPKIDIQLQDQAGKYHQLSTIQLDMNLPQRFGLEYQVAEGEPDYNPETPGRATPVMIHRANFGSLERFLALLIEQYAGRWPFWLSPRQGIILTVNQDEAVVQKAQDAAAKISGFRALQPDQTGGAPQPLSFTDSTFLIDVDTSSQTLSKKIQRAKQMKYNLIFIMGPKDAAASRITVDITGQLQSKSDRNAERLQTAVAQCFGEKALQNPRAVPLPVDDVHGLLVQLERQFV
>XP_001268656_Aspergillus_clavatus
MRRITTLSWQRSLVRRPAIGSDVRSSRWPVTRAQWLSTTVARPCSCSDPQPEQPQPRTSPSTPSTTDYRALGTAQDLFTTSVYSPGSPLFLPNGTHVINRLISFLRTQYLQYGFREVLTPTIYKRSLWEVSGHWQNYKDDMYEVRGRGATGEADGEAGEDESYGLKPMNCPGHCLLFKSQNHSYRELPIRYADFSPLHRNEVSGSLSGLTRVRRFHQDDGHIFCRPQQIKGEIASALGFVDMVMTTFGLGPYRLVLSTRPEKDFIGSLELWDSAEAQLREALDNSGREWAMNEGDGAFYGPKIDIQLQDQAGKYHQLSTIQLDMNLPQRFGLEYQVAEGEEDYDPATPGRATPVLVHRANFGSLERFLALLIEQYGGRWPFWLSPRQGIILTVNQDEAVLTQAHEAAAQLSGFRPLVAGQNDAKTPRPLSSVDSTFLIDVDTSSQTLGKKIQRAKQMKYNLIFILGPKDVADSSITVDVTGQLQTKTDADGRKLQEVMEQQLGATSLQNPRSVRLKVDEAHDLLVQLEKRFI
>XP_001264141_Aspergillus_fischeri
MRRLSTLFWQRSFSRRPGFNNGVKYFREPTTRRQWLSTTSCRSCSCSEAHAEQSPPPASTASNTDYRALGTAQDLFTTSIYSPGSPLFLPNGTHVINRLISFLRTQYLQYGFREVLTPTIYKRSLWEVSGHWQNYKDDMYEVKGRGATGEADGETGEDESYGLKPMNCPGHCLLFKSQNHSYRELPIRYADFSPLHRNEISGALSGLTRVRRFHQDDGHIFCRPQQIKGEIASALGFVDMVMTTFGLGPYRLVLSTRPEKDFIGSLELWDSAETQLREALDNSGREWAMNEGDGAFYGPKIDIQLQDQAGKYHQLSTIQLDMNLPQRFGLEYQVAEGEEDYNPATPGRATPVLVHRANFGSLERFLALLIEQYAGRWPFWLSPRQGIILTVNQDEAVLQQAQEAAAKISGFRPHVASKDNVTSPKPLSSVDSTYLIDVDTSSQTLGKKIQRAKQMKYNLIFILGPKDVADSSITVDVTGQMQTKTDANGQKLKEVLETKLGENALQNPRAVRLKVDEVHDLLVQLEKQFV
>XP_041140845_Aspergillus_flavus
MRRLNPLLRQTLLLRKSRPSTRYTLQPPRLQWLSTTSTRPCSCSDPQPEQPPSQSSATPADYRALGTAQDLFTTSIYSPGSPLFLPNGTHVINKLVSFLRTQYLQYGFREVLTPTIYKRSLWEVSGHWQNYKDDMYEVRGRGAMGETEGEAGEDESYGLKPMNCPGHCLLFKSQNHSYRELPIRYADFSPLHRNEVSGSLSGLTRVRRFHQDDGHIFCRPQQIKSEIASALGFVDMVMTTFGLGPYRLVLSTRPEKDFIGSLELWDSAESQLREALDNSGREWALNEGDGAFYGPKIDIQLQDQAGKYHQLSTIQLDMNLPQRFGLEYQVAEGEEDYNPATPGRARPVLVHRANFGSIERFLALLIEQYAGRWPFWLSPRQGIVLTVNQDEKVLQQAHEAAAKISGFRALEPGQSGNNAPQPLSFVDSTFLIDVDDSPQTLGKKIQRAKQMKYNFIFIVGPKDVAESRVTADITGQLQSKPDGNAQKLQDMLVSRFGEKAVQNPRAVPLKVDEVHDLLVQLEKRFV
>XP_752987_Aspergillus_fumigatus
MNQPTMRRLSTLSWQRSFSRRPAFNNGVKYLPEPTTRRQWLSTTSWRSCSCSEAHAEQSPAPASTAPSTDYRALGTAQDLFTTSIYSPGSPLFLPNGTHVINRLISFLRTQYLQYGFREVLTPTIYKRSLWEVSGHWQNYKDDMYEVKGRGATGEADGETGEDESYGLKPMNCPGHCLLFKSQNHSYRELPIRYADFSPLHRNEISGALSGLTRVRRFHQDDGHIFCRPQQIKGEIASALGFVDMVMTTFGLGPYRLVLSTRPEKDFIGSLELWDSAEAQLREALDNSGREWAMNEGDGAFYGPKIDIQLQDQAGKYHQLSTIQLDMNLPQRFGLEYQVAEGEEDYNPATPGRATPVLVHRANFGSLERFLALLIEQYAGRWPFWLSPRQGIILTVNQDEAVLQQAQEAAAKISGYRPLVAGQDNATSPKPLSSVDSTYLIDVDTSSQTLGKKIQRAKQMKYNLIFILGPKDVADSSITVDVTGQMQTKTDVNGQKLKEVLATRLGENALQNPRAVRLKVDEVHDLLVQLEKQFV
>XP_658540_Aspergillus_nidulans
MRRIYPLLRNTIPFTKPVSRRYPSTRVQWLSSTSLRPCSCSDQQAQQQPSENQAASSADYRALGTAQDLFTTSIYSPGSPLFLPNGTHIINKLISFLRTQYLQYGFREVLTPTIYKQSLWEVSGHWQNYKDDMYEVRGRGAMGDTEGEAGENESYGLKPMNCPGHCLLFKSQNHSYRELPIRYADFSPLHRNEISGSLSGLTRVRRFHQDDGHIFCRPQQIKGEIKSALGFVDLVMTTFGLGPYRLVLSTRPEKDFIGDLQLWDSAEAQLREALDQTGKNWAINEGDGAFYGPKIDIQLQDQAGKYHQLSTIQLDMNLPRRFELEYQVAEGEEDYNPATPGRATPVLIHRANFGSLERFLALLIEQYSGRWPFWLSPRQGIILTVNQDDAVVKQAHEAAAQISGFKALDQNAADGIPQPLSATDSTFLIDVDTSSQTLSKKIQRAKQMKYNLIFILGPKDLAEGRISVDITGQMNSKPDHNAEKLQAVLTQRVGKEALRKPRAIPLPVDDVHDLLVQLEKHFV
>XP_001389516_Aspergillus_niger
MRRLSPLLRQPLLSRKPPIRGRLVPWPSVRAQWLSSTSSRLCSCSDPQPGQPQAQSSTPADYRALGTSQDLFTTSVYSPGSPLFLPNGTHIINKLITFLRTQYLQYGFREVLTPTIYKRSLWEVSGHWQNYKDDMYEVRGRGATGDTDGEAGEDESYGLKPMNCPGHCLLFKSQTHSYRELPIRYADFSPLHRNEVSGSLSGLTRVRRFHQDDGHIFCRPQQIKGEIASALGFVDLVMTTFGLGPYRLVLSTRPEKDFIGSLELWNSAEAQLREALDNTGREWAMNEGDGAFYGPKIDIQLQDKAGKYHQLSTIQLDMNLPQRFGLEYQVAEGEEDYNPETPGKATPVMIHRANFGSLERFLALLIEEYAGRWPFWLSPRQGIVLTVNQDEAVVQQAHEAAAKISGFRALQPGQMGTDAPQPISSVDSTFLIDVDSSGQSLNKKIQRAKHMKYNLIFILGPKDVAASRITVDVTGQLQSKPERGVQKLQDILTQRLGEKALKNPRAIPLPVDDVHELLVQLEKQFV
>XP_015408736_Aspergillus_nomiae
MRRLNPLLRQSLLLRKSCPSTRYTLRPPRLQWLSTTSTRPCSCSDPQPEQPPSQSSSTSADYRALGTAQDLFTTSIYSPGSPLFLPNGTHVINKLVSFLRTQYLQYGFREVLTPTIYKRSLWEISGHWQNYKDDMYEVRGRGAMGDTEGEAGEDESYGLKPMNCPGHCLLFKSQNHSYRELPIRYADFSPLHRNEVSGSLSGLTRVRRFHQDDGHIFCRPQQIKSEIASALGFVEMVMTTFGLGPYRLVLSTRPEKDFIGSLELWDSAESQLREALDSSGREWAVNEGDGAFYGPKIDIQLQDQAGKYHQLSTIQLDMNLPQRFGLEYQVAEGEEDYNPATPGRATPVLVHRANFGSIERFLALLIEQYAGRWPFWLSPRQGIVLTVNQDEKVLQQAHEAAAKISGFRALEPGQNGNNAPQPLSFVDSTFLIDVDDSPQTLGKKIQRAKQMKYNFIFIVGPKDVAESRVTVDITGQLQSKPDGNAQKLQDMLVSRLGEQAVQNPRAVPLKVDEVHDILVQLEKRFV
>XP_001818064_Aspergillus_oryzae 
MRRLNPLLRQTLLLRKSRPSTRYTLRPPRLQWLSTTSTRPCSCSDPQPEQPPSQSSATPADYRALGTAQDLFTTSIYSPGSPLFLPNGTHVINKLVSFLRTQYLQYGFREVLTPTIYKRSLWEVSGHWQNYKDDMYEVRGRGAMGETEGEAGEDESYGLKPMNCPGHCLLFKSQNHSYRELPIRYADFSPLHRNEVSGSLSGLTRVRRFHQDDGHIFCRPQQIKSEIASALGFVDMVMTTFGLGPYRLVLSTRPEKDFIGSLELWDSAESQLREALDNSGREWALNEGDGAFYGPKIDIQLQDQAGKYHQLSTIQLDMNLPQRFGLEYQVAEGEEDYNPATPGRARPVLVHRANFGSIERFLALLIEQYAGRWPFWLSPRQGIVLTVNQDEKVLQQAHEAAAKISGFRALEPGQSGNNAPQPLSFVDSTFLIDVDDSPQTLGKKIQRAKQMKYNFIFIVGPKDVAESRVTADITGQLQSKPDGNAQKLQDMLVSRFGEKAVQNPRAVPLKVDEVHDLLVQLEKRFV
>XP_040642583_Aspergillus_ruber
MRRLSTLPRLRPLSGRQVLYTTSSQLRVQLLSSTSTRNCSCSDPQSGDHAAKAHSQPAASSNPDYRTLGSDLFTSSIYSPGSPLFLPNGTHIINKLVSFLRAQYQQYGFREVLTPTIYKRSLWEISGHWQNYKDDMYEVRGRGATGETDGELGEDESYGLKPMNCPGHCLMFKSQNHSYRELPVRYADFSPLHRNEVSGSLSGLTRVRRFHQDDGHIFCRPQQIKQEIASALGFVDLVMTTFGLGPHRLVLSTRPEKDFIGNLDLWNSAEDQLREALNSSGREWALNEGDGAFYGPKIDIQLQDQAGKYHQLSTIQLDMNLPQRFELEYQVADGEEDYNPATPGRATPVLIHRANFGSIERFLALLIEQYAGRWPFWLSPRQGIILTVNQDEAVVKQAHEAAAKISGFQPLLSDNASTASPPKPLSSVDSTFLIDVDTSPQTLGKKIQRAKQMKYNLIFILGLKDIADSSITVDMTGQLQSPPEGNAQTFQEVAGRQLGESLQNPRAVKLKVDQVHDLLVQLEKHFL
>XP_040707598_Aspergillus_sydowii
MRRISPLIRHSIPLRNPIGYRYSSGRVQWLSSTPLRPCSCSDQQAQQQPPENQTASSADYRALGTAQDLFTTSIYSPGSPLFLPNGAHIINKLISFLRTQYLQYGFREVLTPTIYKKSLWEVSGHWQNYKDDMYEVRGRGAMGDTDGETGENESYGLKPMNCPGHCLLFKSQNHSYRELPIRYADFSPLHRNEVSGSLSGLTRVRRFHQDDGHIFCRPQQIKGEIKSALGFVDLVMTTFGLGPYRLVLSTRPEKDFIGDLQLWDSAESQLREALEQTGKHWAINEGDGAFYGPKIDIQLQDKAGKYHQLSTIQLDMNLPQRFELEYQVAEGEEDYSPATPGRATPVLIHRANFGSLERFLALLIEEYSGRWPFWLSPRQGIVLTVNQDEAVVKQAHEAAAKISGFKALEQGVVGEGIPQPLSAVDSTFLVDVDAGSQTLGKKIQRAKQMKYNLIFILGPKDLANSRLTVDITGQLQNKPARSAQTLRAVLAKRLGEEVLQNPRAIPVRIDEVHDLLVQLEKHFV
>XP_001212429_Aspergillus_terreus
MAAEAPKDLPVRPAAGAQDSLPDFIIERNKLFEELWQQYLEEVKNKPHPEINVTLDLGNGNTSVVPAKAWETTPGQLLKNVPKEVSASVVIAKVDGELFDLNRPLERECTVAYVPFEHPEGREVFWHSSAHCLGEACECQYGCLLSHGPPTPQGFFYDMAMPDNRVVRESDWSSLDSKASRIFKEKQSFDRLEVSKENLKKMFAYSKYKLHYIDKLVTGEKSTVYRCGTLVDLCRGPHIQNTGKIKTFKIMQNSSAYFLGDQTNDSLQRIRGVAFPDKKQMQEHLKFLEEAEKRNHLRIGKDQELFFFDDVSPGCAFLLPNGTKIFNALQTLLRSEYRKRGYQEVQTPNMYDVGIWKTSGHWAHYKDDMFKLDVEKREWALKPMNCPGHFVLFGHRERSYRELPLRIADFGVLHRNEASGALSGLTRVRKFQQDDTHIFCTQDQIMSEIEGLFDFLQSIYGLFGFTFKLKLSTRPEKYLGELETWNYAEEQLKAAMTKFKGDDWTIDEGDGAFYGPKIDITIADALKREFQCATIQLDYQAPLNFKLEYMTHERADVKDGETAKPGEPGPGRARPVVIHRAIIGSFERFLGILIEHFGGKWPFWISPRQILIVPVMPAVNDYVEELQTILRGDKLNVDIDISGNTMQKKIRNGQLAQYNFIFVVGASEKESRSVNIRNRDDPATQKQGVMIPLEEAREKLRVLRKERRLANTL
>XP_022488041_Penicillium_arizonense
MRPLPRLRPLLVHRALPWHLPRSRLLSTTAHRNCSCSDPKQPEAPIPLTDHRALGTAQELFTSSVYSPGSPLFLPNGTHVVNKLISFLRTQYLQYGFREVLTPTIYKRSLWEISGHWQNYKDDMYEVTGRGASGEAEGEVGEDESYGLKPMNCPGHCLLFKSQNHSYRDMPVRYADFSPLHRNEVSGSLTGLTRVRRFHQDDGHIFCRPQQIKSEIASALGFVDMAMKTFGLGPYRLVLSTRPETDYIGTLEMWDNAETQLREALDSTGREWALNEGDGAFYGPKIDIQLQDQAGKFHQLSTIQLDMNLPQRFELEYQVAEGEPDYNPATPGVATPVMIHRAIFGSLERFLALLIEEHGGHWPFWLSPRQAIILTVNQDEAVVQQAKEAAAKFSGFRALLNDGSAESPRPLSSVDSTFLVDVDTSAQTLGKKIQRAKQMKYNLIFILGSRDLADGGISVDVTGQMQSKTDKDAQQLQALIKSKLGDNALQNPRAVKLKVDEVHPLLVDLEKNFV
>XP_014538534_Penicillium_digitatum
MIPPTDHRALGTAQELFTSSVYSPGSPLFLPNGTHVVNKLISFLRTQYLQYGFREVLTPTIYKKSLWEISGHWQNYKDDMYEVTGRGASGEVEGEVGEDESYGLKPMNCPGHCLLFKSQNHSYRDMPVRYADFSPLHRNEVSGSLTGLTRVRRFHQDDGHIFSRPQQIKSEITSALGFVDMAMTTFGLGPYRLVLSTRPETDYIGTLEMWDNAEMQLREALDSTGREWALNEGDGAFYGPKIDIQLQDQAGKYHQLSTIQLDMNLPQRFELEYQVAEGEPDYNPATPGVATPVLIHRAIFGSLERFLALLIEQHGGHWPFWLSPRQAIILTVNQDDAVVRQAQEATAKFAGFRALVNGGTAESPRPLSTVDSTFLVDLDTSAQTLGKKIQRAKQMKYNLIFILGSRDLTDGGITVDITGQMQSKTDKDARILQELIKARLGDDALQNPRAVKLGIDEVHPLLVDLEKNFL
>XP_016603573_Penicillium_expansum
MRSLLRLRPSLTPGVKSLPWQFTRSRPLSYTAIRHCSCSDKPEAPTIPPTDHRALGTAQELFTSSVYSPGSPLFLPNGTHVVNKLISFLRTQYLQYGFREVLTPTIYKKSLWEISGHWQNYKDDMYEVTGRGASGEGEGELGEDESYGLKPMNCPGHCLLFKSQNHSYRDMPVRYADFSPLHRNEVSGSLTGLTRVRRFHQDDGHIFSRPQQIKSEITSALGFVDMAMKTFGLGPYRLVLSTRPETDYIGTLEMWDNAEMQLREALDSTGREWALNEGDGAFYGPKIDIQLQDQAGKYHQLSTIQLDMNLPQRFELEYQVAEGEPDYNPATPGVATPVLIHRAIFGSLERFLALLIEQHGGHWPFWLSPRQAIILTVNQDDAVVRQAQEAAAKFAGFRALVNDGTAETPRPLSSVDSTFLVDVDTSAQTLGKKIQRAKQMKYNLIFILGLRDLADGGITVDVTGQMQSKTDKDSQTLQALIKARLGDDALQNPRAVKLSMDDVHPLLVDMEKNFV
>XP_040647765_Penicillium_griseofulvum
MRSLLRLRPSLTPCVRSLPWQIARSRSLSYTAIRKCSCSDKPEAPTIPPTDHRALGTAQELFTSSVYSPGSPLFLPNGTHVVNKLISFLRTQYLQYGFREVLTPTIYKKSLWEISGHWQNYKDDMYEVTGRGASGEAEGEIGEDESYGLKPMNCPGHCLLFKSQNHSYRDMPVRYADFSPLHRNEVSGSLTGLTRVRRFHQDDGHIFTRPQQIKSEIKSALGFVDMAMKTFGLGPYRLVLSTRPEEDYIGTLEMWDNAEMQLREALDSTGREWALNEGDGAFYGPKIDIQLQDKAGKYHQLSTIQLDMNLPQRFELEYQVAESEPDYNPATPGVATPVLIHRAIFGSLERFLALLIEEHGGHWPFWLSPRQAIILTVNQDDAVVRQAQEAAAKFAGFRALVDDGTAESPRPLSSVDSTFLVDVDTSAQTLSKKIQRAKQMKYNLIFILGSRDLADGGITVDVTGQMQSKTDKDAQTLQALIKARLGNDALKNPRAVKLRVEEVHPLMVELEKNFV
>XP_038933860_Penicillium_roqueforti
MRSLLRLRPSLPGVRSLPWQFARSRPLSYTAIRDCSCSDKPEAPTIPPTDHRAIGTAQELFTSSVYSPGSPLFLPNGTHVVNKLISFLRTQYLQYGFREVLTPIIYKKSLWEISGHWQNYKDDMYEVTGRGASGEAEGEVGEDESYGLKPMNCPGHCLLFKSQNHSYRDMPVRYADFSPLHRNEVSGSLSGLTRLRRFHQDDGHLFCRPQQIKSEIASALGFVDMAMKTFGLGPYRLVLSTRPETDYIGTLEMWDNAETQLREALDSTGREWALNEGDGAFYGPKIDIQLQDQAGKYHQLSTIQLDMNLPQRFELEYQVAEGEPDYNPATPGVARPVMVHRAIFGSLERFLALLIEQHGGHWPFWLSPRQAIILTVNQDDAVVRRAQEAAAKFAGFRALLNDGSAESPRPLSSVDSTFLVDIDTSAQTLGKKIQRAKQMKYNLIFILGPRDLADGGISVDVTGQMKSKTDKNAQTLQALIKARLGDDALQNPRAIKLSVDEVHPLLVELEKNFV
>XP_002569290_Penicillium_rubens
MRSLLRLRPSLTPGVKSLPWQFTRSRQLSYTAIRHCSCSDKPEAPTIPPTDHRALGTAQELFTSSVYSPGSPLFLPNGTHVVNKLISFLRTQYLQYGFREVLTPTIYKKSLWEISGHWQNYKDDMYEVTGRGASGEADGEVGEDESYGLKPMNCPGHCLLFKSQNHSYRDMPVRYADFSPLHRNEVSGSLTGLTRVRRFHQDDGHIFCRRQQIKSEIASALGFVDMAMKTFGLGPYRLVLSTRPETDYIGTLEMWDNAEMQLREALDSTGREWALNEGDGAFYGPKIDIQLQDQAGKYHQLSTIQLDMNLPQRFGLEYQVAESEPDYNPATPGVATPVMIHRAIFGSLERFLALLIEQHGGHWPFWLSPRQAIVLTVNQDDAVVRQAQEAAAKFAGFRALLNDGTAEPPRPLSSVDSTFLVDVDTSAQTLGKKIQRAKQMKYNLIFILGSRDLADGGITVDVTGQMQSKTDKDAQTLQALIKARLGSDALQNPRAVKLSVDEVHPLLVELEKNFV
>XP_040811119_Penicillium_solitum
MRSLLRLRPSLTPGVKSLPWQFTRSRPLSYTAIRHCSCSDKPEAPTLPPTDHRALGTAQELFTSSVYSPGSPLFLPNGTHIFNKLISFLRTQYLQYGFREVLTPTIYKKSLWEISGHWQNYKDDMYEVTGRGASGDVEGEVGEDESYGLKPMNCPGHCLLFKSQNHSYRDMPVRYADFSPLHRNEVSGSLTGLTRVRRFHQDDGHVFSRPQQIKSEIKSALGFVDMAMKTFGLGPYRLVLSTRPEQDYIGTLEMWDNAEMQLREALDSTGREWALNEGDGAFYGPKIDIQLQDQAGKYHQLSTIQLDMNLPQRFELEYQVAEGEPDYNPATPGVATPVLIHRAIFGSLERFLALLIEQHGGHWPFWLSPRQAIVLTVNQDDAVVRQAQEAAAKFAGFRALMNDGTAESPRPLSSVDSTFLVDVDTSAQTLGKKIQRAKQMKYNLIFILGSRDLAEGGITVDVTGQMQSKTDKDAQTLQALIKARLGDNALQNPRAVKLSLDEVHPLLVELEKNFV
>XP_022580238_Penicilliopsis_zonata
MRPLTTSRIPSLSGRSILYTSSRWRQGRLQCFSSSARRPCSCSAPSANPVTASKTLRRPPSADNETDYRALGTFQDLFTSSLYSPGSPLFLPNGTHVINKLIGFLRTQYLQYGFREVLTPTIYKRSLWEISGHWVNYKDDMYEVRGRGATGEAEGEVGEDESYGLKPMNCPGHCLLFKSQKHSFRELPVRYADFSPLHRNEVSGSLSGLTRVRRFHQDDGHIFCRPQQIKGEIASALGFVEMVMNTFGLQSYRLVLSTRPEKDFIGSLELWNSAEAQLREALDNTGRPWTLNKGDGAFYGPKIDIQIQDKAGKYHQLSTIQLDMNLPQRFGLEYQVSEREPEYNPETPGKATPVLIHRAIFGSLERFLAILIEQYAGRWPFWMSPRQAIILTVNRTEEVVRYAEMTAAKIAGFRALQQTDGATVPKPLSSVDSTFVVDLDTSSQTLSKKYQRAKQMKYNLIFVVGHKDVQGQQVTVDVTGQLPSMSDQQVLDLEELLETRFRDQALRKPEAFTAPVDEVHDFLVQLEKRFM
>XP_016615713_Cladophialophora_bantiana
MSHQKKASLNPHDLWGVLKADNMTQNGSAGPDSSAPETTALKKPASPTSSKKMPGRQKEMSTEAAVPAAHQAPKALPDFILERNELFDQLKKQRDQELASRDKPPIEIKLAPAPGQETTVEGKAWETTPGHLLKNLPKERAGQVVVAKVDDQLWDLDRPLEKDSKVSYLTFDDPEGRDVFWHSSAHVLGECAEHEYGCRLSHGPPTPMGFFYDMALEPGKAVREAEWPSLENRAKKFAKDKQAFERLEVSKDNLRKMFGYSKYKMHYIEKFVPDGESSTVYRNGTLVDLCQGPHIQNTRKIESFKIMKNSSAYFLGDQNNDSLQRIHGVAFPSKQQLKDWENFLEEAKKRDHQVIGQQQKLFMFSKVSPGSPFLLPHGTRIFNALQQMLRDQYWERGYQEVQSPNMYNVDLWKTSGHWQHYQDDMFRVQVKDDSADLMPLSDKQPDGKTPLAEIKDKDKGIFALKPMNCPGHCVMFRDEERSYRDLPWRVADFGVLHRNEASGALSGLTRVRKFQQDDTHIFCTSDQVQSEIEGLFDFMSHVYGLFGFPFKLKFSTRPEGYMGTLEDWNAAEARLKQALINFRGDDWEMNEGDGAFYGPKIDVTISDALKREYQCATIQLDFQGPQNFRLEYRTSESGELVAQQSEEHRERDPKAPGPGMARPVMIHRAIIGSFERFIAILCEHFAGKWPFWISPRQILVIPVMKAAEDYVREIQTIFHKARMYVDIDVGGNTMQKKIRNGQLAQYNFIFVVGAKERDTRTVNIRNRDDPSTQKMGELIPLEKALERLIKLRDSRSLENKIDMGE
>XP_008723629_Cladophialophora_carrionii
MSHQKKVSLNPHDLWGVLKGDNMSQNGTAAGPDSSSPPSQTSKRPVSPTANKKVPSRPKEMSSQAAPAAHQAPKSLPDFVLQRNEFFDQLKKEYDQELASRDKPAIQIKLIPAPGQETTVEGKAWETTPGQLLKNVPKDRAGQIVVAKVDDQLWDLDRPLEKDSKVSYLTFSDSEGRDVFWHSSAHVLGECAEHEYGCRLSHGPPTAMGFFYDMALEPGQAVREAEWPSLENRAKKFTKDKQAFERLEVSKDNLRKMFGYSKYKMHYIEKFVPDGESSTVYRNGTLVDLCQGPHIQNTRKIESFKIMKNSSAYFLSDQSNDSLQRIHGVAFPSKQQLKEWENFLEEAKKRDHQLIGQQQKLFMFSKMSPGSPFLLPHGTRIFNALQAMLRDQYWERGYQEVQSPNMYDVELWKTSGHWQHYQDDMFRVQVKDDSADPMPLSDKKPDGKTPLAEIKDKDKGVFALKPMNCPGHCIMFRDDDRSYRDLPWRVADFGVLHRNEASGALSGLTRVRKFQQDDTHIFCTNEQVQGEIEALFDFMSHVYSLFGFPFKLKFSTRPEGYMGTLEEWNAAEARLKQALQNFRGDDWEMNEGDGAFYGPKIDVTISDALGREYQCATIQLDFQGPQNFRLEYRTSEGGDASNQADQKTGDRDPKAPGVGMARPVMIHRAIIGSFERFIAILCEHFAGKWPFWLSPRQILVIPVIKAAEDYVREIQAIFHKARMYVDIDVSGNTLQKKVRNGQLAQYNFIFVVGAKEQETRTVNIRNRDDQATQKMGELIPLEKALDRLTKLRDERRLENKIDMSE
>XP_016248743_Cladophialophora_immunda
MFRAVVGRHVTDTSFLRTATRSHTHQCHPGGIIFNLHTSPLRSFAMSHQKKVSLNPHDLWGVLKGDGMTQNGSAGPDSSAPEANTSKRPVSPTSTKKLPNRPKEMSTQAAPPAAHQAPKSLPDFIVERNQLFDQLKKQRDEELASREKPTIQVNLVPAPGQETTVEGKAWETTPGHLLRNLPKDRAGQVVVAKVDGQLWDLDRPLEKDSKVSYLTFDDPEGRDVFWHSSAHVLGECAEHEYGCRLSHGPPTAMGFFYDMALEPGKAVREAEWPSLENRAKRFAKDKQAFERLEVSKDNLRKMFGYSKYKMHYIEKFVPDGESSTVYRNGTLVDLCQGPHIQNTRKIESFKIMKNSSAYFLGDQNNDSLQRIHGVAFPTKQQLKDWEHFLEEAKKRDHQVIGQQQKLFMFSRVSPGSPFLLPHGTRIFNALQQMLRDQYWERGYQEVQSPNMYDVDLWKTSGHWQHYQDDMFRVIVKDDSAEPMPLSDKKPDGKTPLAEIKDKDKGVFALKPMNCPGHCVMFGDEERSYRELPWRVADFGVLHRNEASGALSGLTRVRKFQQDDTHIFCTNEQVQSEIEALFDFMSHVYSLFGFQFKLKFSTRPEGYMGTLEDWNAAEARLKQALINFRGDDWEMNEGDGAFYGPKIDVTISDALGREFQCATIQLDFQGPQNFKLEYRTSESGDAIAQQSEEHRERDPKAPAPGMARPVMIHRAIIGSFERFIAILCEHFAGKWPFWLSPRQILVIPVMKSAEDYVREIQAIFHKARMYVDIDVSGNTLQKKIRNGQLAQYNFVFVVGAKEKETRTVNIRNRDDPATQKMGELIPLEKALERLTQLRDERRLENKIDMTH
>XP_007748447_Cladophialophora_psammophila
MTQNGSAGPDSSAPETAALKMPASPTSSKKMPGRPKEMSTQAAVPAAHQAPKALPDFILERNELFDQLKKQRNQELANRDKPPIEIKLAPAPGQETIVEGKAWETTPGHLLKNLPKERAGQVVVAKVDDQLWDLDRPLEKDSKVSYLTFDDPEGRDVFWHSSAHVLGECAEHEYGCRLSHGPPTPMGFFYDMALEPGKAVREAEWPSLENRAKKFAKDKQAFERLEVSKDNLRKMFGYSKYKMHYIEKFVPDGESSTVYRNGTLVDLCQGPHIQNTRKIESFKIMKNSSAYFLGDQNNDSLQRIHGVAFPSKQQLKDWEIFLEEAKRRDHQVIGQQQKLFMFSKVSPGSPFLLPHGTRIFNALQQMLRDQYWERGYQEVQSPNMYNVDLWKTSGHWQHYQDDMFRVQVKDDSTDPMPLSDKQPDGKTPLAEIKDKDKGIFALKPMNCPGHCVMFRDEERSYRDLPWRVADFGVLHRNEASGALSGLTRVRKFQQDDTHIFCTSDQVQSEIEGLFDFMSHVYGLFGFPFKLKFSTRPEGYMGTLEDWNAAEARLQQALINFRGDDWEMNEGDGAFYGPKIDVTISDALKREYQCATIQLDFQGPQNFRLEYRTSESGELVAQQSEEHRERDPKAPGPGMARPVMIHRAIIGSFERFIAILCEHFAGKWPFWISPRQILVIPVMKAAEDYVREIQAIFHKARMYVDIDVSGNTMQKKIRNGQLAQYNFIFVVGAKERDTRTVNIRNRDDPSTQKMGELIPLEKALERLIKLRDSRSLENKIDMGE
>XP_018692344_Fonsecaea_erecta
MSHQKKVSLNPHDLWGVLKGDNMTQNGAAGPDSSAPEANNTSSSKRPVSPTSTKKIPNRPKTMSTQAAPPAAHQAPQSLPDFIVERNQLFDQLKKQRDEELASREKPAIQVKLVPAPGQETTVEGKAWETTPGHLLKNLPKERAGQVVVAKVDGELWDLDRPLEKDSKVLYLTFDDPEGRDVFWHSSAHVLGECAEHEYGCRLSHGPPTAMGFFYDMALEPGKAVREAEWPSLENRAKKFAKDKQAFERLEVSKDNLRKMFGYSKYKMHYIEKFVPDGESSTVYRNGTLVDLCQGPHIQNTRKIESFKIMKNSSAYFLGDQNNDSLQRIHGVAFPTKQQLKDWEHFLEEAKKRDHQVIGQQQKLFMFSRMSPGSPFLLPHGTRIFNALQQMLRDQYWERGYQEVQSPNMYDVDLWKTSGHWQHYQDDMFRVIVKDDSADPMPLSDKKPDGKTPLAEIKDKDKGVFALKPMNCPGHCLMFRDEERSYRELPWRVADFGVLHRNEASGALSGLTRVRKFQQDDTHIFCTNEQVQGEIEGLFDFMSHVYGLFGFPFKLKFSTRPEGYMGTLEDWNAAEARLKQALVNFRGDDWEMNEGDGAFYGPKIDVTISDALGREFQCATIQLDFQGPQNFRLEYRTGEGGDVAAQQSDEHRERDPKAPAPGMARPVMIHRAIIGSFERFIAILCEHFAGKWPFWLSPRQILVIPVMKSAEDYVREIQGIFHKARMYVDIDVSGNTLQKKIRTGQLAQYNFIFVVGAKEKETRTVNIRNRDDPDTQRMGELIPLEKALERLTQLRDERRLENRIDMTH
>XP_022516054_Fonsecaea_monophora
MSHQKKASLNPHDLWGVLKGDGVTQTRSAATDSSTPEAKTSKRPVSPTSSKKLPNRPKEMSTQAAAPEAHQAPKSLPDFILERNQLFDQLKKQRDEELSSRDKPTIQVTLVPAPGQETSVEGKAWETTPGHLLKNLPKDRAGQVVVAKVDGELWDLDRPLEKDSKVSYLTFDDPEGRDVFWHSSAHVLGECAEHEYGCRLSHGPPTAMGFFYDMALEPGKAVREAEWPSLENRAKRFAKDKQAFERLEVSKDNLRKMFGYSKYKMHYIEKFVPDGESSTVYRNGTLVDLCQGPHIQNTRKIESFKIMKNSSAYFLGDQNNDSLQRIHGVAFPTKQQLKDWEHFLEEAKKRDHQVIGQQQKLFMFSRMSPGSPFLLPHGTRIFNALQQMLRDQYWERGYQEVQSPNMYDVDLWKISGHWQHYQDDMFRVIVKEDSADPMPLSDKKPDGKTPLAEIKDKDKGVFALKPMNCPGHCVMFRDEERSYRELPWRVADFGVLHRNEASGALSGLTRVRKFQQDDTHIFCTNEQVQSEIEALFDFMSHVYGLFGFPFKLKFSTRPEGYMGTLEDWDAAEARLKQALVNFRGDDWEMNEGDGAFYGPKIDVTISDALGREFQCATIQLDFQGPQNFKLEYRTGESGDVVAQQSEEHRERDPKAPAPGMARPVMIHRAIIGSFERFIAILCEHFAGKWPFWLSPRQILVIPVMKSAEDYVREIQGIFHKARMYVDIDVSGNTLQKKIRTGQLAQYNFIFVVGAKEKETRTVNIRNRDDPSTQKMGELIPLEKALERLTQLRDERKLENKIDMSH
>XP_016636725_Fonsecaea_multimorphosa
MSHQKKVSLNPHDLWGVLKGDSMTQNGSAGPDSSAPEANTSKRPVSPTSNKKMPNRPKEMSTQAAPAAAHQAPQSLPDFILERNQLFDQLKKQRDQELASREKPSIEIKLVPAPGQETTVEGKAWETTPGHLLKNLSKERAGQVVVAKVDGELWDLDRPLEKDSKVSYLTFDDPEGRDVFWHSSAHVLGECAEHEYGCRLSHGPPTAMGFFYDMALEPGHSVREAEWPSLENRAKKFAKDKQAFERLEVSKDNLRKLFGYSKYKMHYIEKFVPDGESSTVYRNGTLVDLCQGPHIQNTRKIESFKIMKNSSAYFLGDQNNDSLQRIHGVAFPTKQQLKDWEHFLEEAKKRDHQVIGQQQKLFMFSKMSPGSPFLLPHGTRIFNALQQMLRDQYWERGYQEVQSPNMYDVDLWKTSGHWQHYQDDMFRVVVKEDTADPMPLSDKKPDGKTPLAEIKDKDKGVFALKPMNCPGHCVMFRDEERSYRELPWRVADFGVLHRNEASGALSGLTRVRKFQQDDTHIFCTNEQVQAEIEGLFDFMSHVYSLFGFPFKLKFSTRPEGYMGTLEDWDAAEARLKQALINFRGDDWEMNEGDGAFYGPKIDVTISDALGREFQCATIQLDFQGPQNFKLEYRTAEGGDVSAQPPEEQRDPKAPAPGMARPVMIHRAIIGSFERFIAILCEHFAGKWPFWLSPRQILVIPVMKSAEDYVREIQGIFHKARMYVDIDVSGNTLQKKIRTGQLAQYNFIFVVGAKEKETRTVNIRNRDDPATQKMGELIPLEKALERLTQLRDERRLESKIDMSH
>XP_022503837_Fonsecaea_nubica
MSHQKKASLNPHDLWGVLKGDGVTQTRSAATDSLTPEAKTSKRPVSPTSSKKLPNRPKEMSTQAAAPEAHQAPKSLPDFILERNQLFDQLKKQRDEELASRDKPTIQVTLVPAPGQETSVEGKAWETTPGHLLKNLPKDRAGQVVVAKVDGELWDLDRPLEKNSKVSYLTFDDPEGRDVFWHSSAHVLGECAEHEYGCRLSHGPPTAMGFFYDMALEPGKAVREAEWPSLENRAKRFAKDKQAFERLEVSKDNLRKMFGYSKYKMHYIEKFVPDGESSTVYRNGTLVDLCQGPHIQNTRKIESFKIMKNSSAYFLGDQNNDSLQRIHGVAFPTKQQLKDWEHFLEEAKKRDHQVIGQQQKLFMFSRMSPGSPFLLPHGTRIFNALQQMLRDQYWERGYQEVQSPNMYDVDLWKISGHWQHYQDDMFRVIVKEDSADPMPLSDKKPDGKTPLAEIKDKDKGVFALKPMNCPGHCVMFRDEERSYRELPWRVADFGVLHRNEASGALSGLTRVRKFQQDDTHIFCTNEQVQSEIEALFDFMSHVYGLFGFPFKLKFSTRPEGYMGTLEDWDAAEARLKQALVNFRGDDWEMNEGDGAFYGPKIDVTISDALGREFQCATIQLDFQGPQNFKLEYRTGESGDVVAQQSEEHRERDPKAPAPGMARPVMIHRAIIGSFERFIAILCEHFAGKWPFWLSPRQILVIPVMKSAEDYVREIQGIFHKARMYVDIDVSGNTLQKKIRTGQLAQYNFIFVVGAKEKETRTVNIRNRDDPSTQKMGELIPLEKALERLTQLRDERKLENKIDMSH
>XP_013278557_Fonsecaea_pedrosoi
MSHQKKASLNPHDLWGVLKGDGVTQTRSAATDSSTPEAKTSKRPVSPTSSKKLPNRPKEMSTQAAAPEAHQAPKSLPDFILERNQLFDQLKKQRDEELASRDKPTIQVTLVPAPGQETSVEGKAWETTPGHLLKNLPKDRAGQVVVAKVDGELWDLDRPLEKNSKVSYLTFDDPEGRDVFWHSSAHVLGECAEHEYGCRLSHGPPTAMGFFYDMALEPGKAVREAEWPSLENRAKRFAKDKQAFERLEVSKDNLRKMFGYSKYKMHYIEKFVPDGESSTVYRNGTLVDLCQGPHIQNTRKIESFKIMKNSSAYFLGDQNNDSLQRIHGVAFPTKQQLKDWEHFLEEAKKRDHQVIGQQQKLFMFSRMSPGSPFLLPHGTRIFNALQQMLRDQYWERGYQEVQSPNMYDVDLWKISGHWQHYQDDMFRVIVKEDSADPMPLSDKKPDGKTPLAEIKDKDKGVFALKPMNCPGHCVMFRDEERSYRELPWRVADFGVLHRNEASGALSGLTRVRKFQQDDTHIFCTNEQVQSEIEALFDFMSHVYGLFGFPFKLKFSTRPEGYMGTLEDWDAAEARLKQALVNFRGDDWEMNEGDGAFYGPKIDVTISDALGREFQCATIQLDFQGPQNFKLEYRTGESGDVVAQQSEEHRERDPKAPAPGMARPVMIHRAIIGSFERFIAILCEHFAGKWPFWLSPRQILVIPVMKSAEDYVREIQGIFHKARMYVDIDVSGNTLQKKIRTGQLAQYNFIFVVGAKEKETRTVNIRNRDDPSTQKMGELIPLEKALERLTQLRDERKLENKIDMSH
>XP_007755962_Cladophialophora_yegresii
MSHQKKVSLNPHDLWGVLKGDNMSQNGTAAGPDSSSPPSQTSKRPVSPTSNKKLPSRPKEMSSQAAPAAHQAPKSLPDFVLQRNEFFDQLKKEYDQELASRDKPAIQIKLIPSPGQETTVEGKAWETTPGQLLKNVSKDRAGQIVVAKVDDKLWDLDRPLEKDSKVSYLTFSDSEGRDVFWHSSAHVLGECAEHEYGCRLSHGPPTAMGFFYDMALEPGQAVREAEWPSLENRAKKFTKEKQAFERLEVSKDNLRKMFGYSKYKMHYIEKFVPDGESSTVYRNGTLVDLCQGPHIQNTRKIESFKIMKNSSAYFLGDQNNDSLQRIHGVAFPSKQQLKEWENFLEEAKKRDHQLIGQQQKLFMFSKMSPGSPFLLPHGTRIFNALQAMLRDQYWERGYQEVQSPNMYDVELWKTSGHWQHYQDDMFRVQVKDDSADPMPLSDKKPDGKTPLAEIKDKDKGVFALKPMNCPGHCIMFRDDDRSYRDLPWRVADFGVLHRNEASGALSGLTRVRKFQQDDTHIFCTNEQVQGEIEALFDFMSHVYSLFGFPFKLKFSTRPEGYMGTLEEWNAAEARLKQALQNFRGADWEMNEGDGAFYGPKIDVTISDALGREYQCATIQLDFQGPQNFRLEYRTSEGGDASSHQADQKTGDRDPKAPGVGMARPVMIHRAIIGSFERFIAILCEHFAGKWPFWLSPRQILVIPVMTAAEDYVREIQAIFHKARMYVDIDVSGNTLQKKIRTGQLAQYNFIFVVGAKEQETRTVNIRNRDDQATQKMGQLIPLEKALERLTKLRDERGLENKIDMSE
>XP_016231863_Exophiala_spinifera
MSHQKKVSLNPHDLWGVLKGANMSQNAADAGLNRDSSTPESNASKRPTSPTSSKKLPSRPKEMSSKAAPAANQPPKSLPDFIVQRNELFDQLKKQYDQDLAAREKSPIQINLIPVPGQETTIEGKAWETTPGQLLKNVPKERAGQIVVAKVDDKVWDLDRPLEKDSKVSYLTFEDSEGRDVFWHSSAHVLGECAEHEYGCRLSHGPPTAMGFFYDMALEPGHAVREADWPSLESRAKKYFKEKQPFERLEVSKDDLRKMFGYSKYKMHYIEKFVPDGESSTVYRNGTLVDLCQGPHIQNTKKIESFKIMKNSSAYFLGDQNNDSLQRIHGVAFPSKQQLKDWEHFLEEAKKRDHQVIGQQQKLFMFSKMSPGSPFLLPHGTRIFNALQQMLREQYWDRGYQEVQSPNMFDVELWKTSGHWQHYQDDMFRVQVKEDTAEPMPLADQKADGKPVAPPQAHDKDKGIFALKPMNCPGHCIMFRDDERSYRDLPWRVADFGVLHRNEASGALSGLTRVRKFQQDDTHIFCTNEQVQVEIEELFAFMEHVYGLFGFPFKLKFSTRPEGYMGTLEEWDAAEARLKQALKNFRGDDWEMNEGDGAFYGPKIDVTISDALKREYQCATIQLDFQGPQNFKLEYRTGESSEAVQQHQGSGRDAKGLAPGMARPVMIHRAIIGSFERFIAILCEHFAGKWPFWLSPRQILVIPVMKGAEDYVREIQAIFHKARMYVDIDVSGNTLQKKIRSGQLAQYNFIFVVGAKEQETRTVNIRNRDDPATQKMGELIPLEKALERLTELRDQRRLENKIDMSE
>XP_016264100_Exophiala_oligosperma
MFSVRAGCGQLNFTLHVIGGSAIIRHYGHSYRVCAPHKSTILHNIHFKRSLTMSHQKKVSLNPHDLWGVLKGTNMTQNGGAAAAGPGRDSSTPESNASKRPTSPTSSKKLPNRPKEMSSKAAPAANQPPKSLPDFIVQRNELFDQLKKQYDQDLVAREKSPIQIKLIPAPGQDTTVEGKAWETTPGQLLRNVPKERAGQIVVAKVDDKVWDLDRPLEKDSKVSYLTFDDPEGRDVFWHSSAHVLGECAEHEYGCRLSHGPPTAMGFFYDMALEPGQAVREADWPSIESRAKKYFKEKQPFERLEVSKDDLRKMFGYSKYKMHYIEKFVPDGESSTVYRNGSLVDLCQGPHIQNTKKIESFKIMKNSSAYFLGDQNNDSLQRIHGVAFPSKQQLKDWEHFLQEAKKRDHQVIGQQQRLFMFSKMSPGSPFLLPHGTRIFNALQQMLREQYWDRGYQEVQSPNMYDVELWKTSGHWQHYQDDMFRVQVKDDTAEPMPLADQKADGKPLAPPQAHDKDKGIFALKPMNCPGHCIMFRDDERSYRDLPWRVADFGVLHRNEASGALSGLTRVRKFQQDDTHIFCTNEQVQGEIEELFAFMEHVYGLFGFPFKLKFSTRPEGYMGTLEEWDAAEARLKQALNNFRGDDWEMNEGDGAFYGPKIDVTISDALMREYQCATIQLDFQGPQNFKLEYRTGETGDAAGQPTSGRDAKGLAQGMARPVMIHRAIIGSFERFIAILCEHFAGKWPFWLSPRQILVIPVMKGAEDYVREIQGIFHKARMYVDIDVSGNTLQKKIRSGQLAQYNFIFVVGAKEQETRTVNIRNRDDPATQKMGELIPLQKALERLTELRDQRRLENKIDMSE
>XP_013315030_Exophiala_xenobiotica
MFSVQGACGQLNFTSHVIGASIIRHLGHGYRAPHKSILHNIQYPTTSTRSFIMTHQKKVSLNPHDLWGVLKGANMSQNGTAAGPGPDSSTPGSNASKRPVSPTSNKKVPNRPKEMSSKAAPPANQPPKQLPDFIIQRNEFFDQLKKQYDDDLAAREKSPIQIKLIPASGQELSVEGKAWETTPGQLLKNVPKERAGQIVVAKVDDKVWDLDRPLEKDSKVSYLTFNDPEGRDVFWHSSAHVLGECAEHEYGCRLSHGPPTAMGFFYDMALEPGQAVREADWASLESRAKRYFKDKQPFERLEVSKDNLRKMFGYSKYKMHYIEKFVPDGESSTVYRNGSLVDLCQGPHIQNTKRIESFKIMKNSSAYFLGDQNNDSLQRIHGVAFPTKQQLKDWEHFLEEAKKRDHQAIGQQQKLFMFSRFSPGSPFLLPHGTRIFNALQQMLREQYWERGYQEVQSPNMYDVELWKISGHWQHYQDDMFRVQVKEDSTDPMPLSDQKPDGKPVAPPQAHDKDKGVFALKPMNCPGHCIMFRDEERSYRELPWRVADFGVLHRNEASGALSGLTRVRKFQQDDTHIFCTNEQVQTEIEALFDFMEHVYGLFGFPFKLKFSTRPEGYMGSLEDWDAAEARLKQALVNFRGDDWEMNEGDGAFYGPKIDITISDALMREYQCATIQLDFQGPQNFKLEYRTGESAEAAQQSDGRDAKGLTPGMARPVMIHRAIIGSFERFIAILCEHFAGKWPFWLSPRQILVIPVMKGAEDYVREIQSIFHKARMYVDIDVSGNTLQKKIRSGQLAQYNFIFVVGAKEQETRTVNIRNRDDPETQKMGELIPLQNALERLTELRDQRRLKNKIDMSN
>XP_007725211_Capronia_coronata
MSGNGTPGPESSAPESKTSKRPTSPTASKKVPSRPKDMSTQVAPAGSQPPKSLPDFIEERNKLFDELKKQRDEELASKEKPAIQIKLVAAPGQETTVEGKAWETTPGQLLKNVPKERAGQIVVAKVDDKLWDLDRPLEKDSKVSYLTFDDPEGRDVFWHSSAHVLGECAEHEYGCRLSHGPPTAMGFFYDMAMEPGRSVKEAEWPSLESRAKKFAKEKQAFERLEVSKDDLRKMFGYSKYKMHYIEKFIPDGESSTVYRNGTLVDLCQGPHIQNTRKIESFKIMKNSSAYFLGDQSNDSLQRIHGVAFPTKQQLKEWEHFLEEAKKRDHQVIGQQQKLFMFSKLSPGSPFLLPHGTRIFNALQQMLREQYWDRGYQEVQTPNMYDVELWKTSGHWQHYQDDMFRVVVKDDTAEPMPLADQKPDGKPIAEPKDKDKDKGVFALKPMNCPGHCVMFRDEERSYRELPWRVADFGVLHRNEASGALSGLTRVRKFQQDDTHIFCTNDQVQAEIEGLFNFMEHVYGLFGFPFKFKLSTRPEGYMGTLAEWDSAEARLKQALQNFRGDDWELNEGDGAFYGPKIDVTISDALKREYQCATIQLDFQGPQNFKLEYRTGEGAEAVQTQSSERDAKGLAPGMARPVMIHRAIIGSFERFIAILCEHFAGKWPFWLSPRQILVIPVMKAAEDYVREIQSIFHKARMYVDIDVSGNTLQKKIRSGQLAQYNFIFVVGAKEQETRTVNIRNRDDPATQKMGELIPLEKALERLVELRDERRLENKIDMTH
>XP_007734174_Capronia_epimyces
MSHQKKASLNPHDLWGVLRGSNMAENGTPGPGRESSTPESHTSKRPTSPTSSKKVPSRPKNMSSQAAPAGGEAPKSLPDFILERNRLFDQLKKQRDEELARKDKAAIQIQLVPAPGQEATIEGKAWETTPGQLLKNVPKERAGQIVVAKVDDKLWDLDRPLEKDSKVSYLTFDEPEGRDVFWHSSAHVLGECAEHEYGCRLSHGPPTAMGFFYDMALEPGHSVREAEWPSLENRAKKFAKEKQAFERLEVSKDDLRKMFGYSKYKMHYIEKFVPDGESSTVYRNGTLVDLCQGPHIQNTRKIESFKIMKNSSAYFLGDQSNDSLQRIHGVAFPSKQQLKEWEHFLEEAKKRDHQLIGQQQKLFMFSRLSPGSPFLLPHGVRIFNALQQMLREQYWDRGYQEVQTPNMYDVDLWKTSGHWQHYQDDMFRVVVKDDSAEPMPLTDQKADGKPIAEIKDKDKGVFALKPMNCPGHCLMFRDEERSYRELPWRVADFGVLHRNEASGALSGLTRVRKFQQDDTHIFCTNEQVQTEIEALFDFMEHVYGLFGFPFKFKLSTRPEGYMGTLQEWDSAEARLKQALQNFRGNDWELNEGDGAFYGPKIDVTISDALKREYQCATIQLDFQGPQNFKLEYRTGESAEAVQSHSSERDAKGLTPGMARPVMIHRAIVGSFERFIAILCEHFAGKWPFWLSPRQILVIPVMKAAEDYVREIQSIFHKARMYVDIDVSGNTLQKKIRSGQLAQYNFIFVVGAKEQESRTVNIRNRDDPATQKMGELIPLEKALERLTKLRDERQLENKIDMTH
>XP_009155942_Exophiala_dermatitidis
MFRAAFRGQNFGKHVIDTSNRHRTHTGTATLLQFHHNYCTTLPRSFIMSHQKKVSLNPHDLWGVLKGASMTENGTAGGPTESSAPAPESQTSKRPTSPTSSKKIPNRPKNMSTKAAPEGAAKSQAPASLPDFIVERNKLFDELKKKHDEELARKEKSPIQIKLVAAPGQETTIEGKAWETTPGQLLKNVPKERAGQIVVAKVDDKLWDLDRPLEKDSKVSYLTFDDPEGRDVFWHSSAHVLGECAEHEYGCRLSHGPPTAMGFFYDMALEPGRSVREAEWPSLENRAKKFAKEKQAFERLEVSKDDLRKMFGYSKYKMHYIEKFIPDGESSTVYRNGTLVDLCQGPHIQNTRKIESFKIMKNSSAYFLGDQNNDSLQRIHGVAFPSKQQLKEWEHFLEEAKKRDHQVIGQQQKLFMFNKLSPGSPFLLPHGTRIFNALQQMLREQYWERGYQEVQTPNMYDVELWKTSGHWQHYQDDMFRVVVKDDVAEPMPLADQKPDGKPVADLKEKDKDKGVFALKPMNCPGHCIMFRDEERSYRELPWRVADFGVLHRNEASGALSGLTRVRKFQQDDTHIFCTNEQVQSEIEGLFDFMQHVYGLFGFPFKFKLSTRPEGYMGTLAEWDAAEERLKQALQNFRGDDWELNEGDGAFYGPKIDITISDALKREYQCATIQLDFQGPQNFKLEYRTGESTEAVAASAAAAEDKEKQQERDAKGLAPGMARPVMIHRAIIGSFERFIAILCEHFGGKWPFWLSPRQILVIPVMKAAEDYVREIQAIFHKARMYVDIDVSGNTLQKKIRSGQLAQYNFIFVVGAKEQESRTVNIRNRDDPATQKMGELIPLEKALERLVRLRDERRLENKIDMTH
>XP_013264639_Exophiala_aquamarina
MSHQKKVSLNPHDLWGVLNGPKMSHNGPQTSESSTPESNVSKRPANPQQSKKVANRPKDMSTQAAAPKHQAPKELPDFIQQRNALFDQLKKSHDQELASRDKPDIQITLTPTPGQQTTVKGKAWETTPGHLLRNVPKDRAGLIVVAKVDGQVWDLDRPLEKDSKVAYLTFDDPEGRDVFWHSSAHVLGECAEHEYGCRLSHGPPTAMGFFYDMALPPGQAVREAEWPSIENRAKKFTKEKQAFERLEVSKENLRKLFGYSKYKMHYIEKFVPDGEFSTVYRNGTLVDLCQGPHIQNTRKIEAFKIMKNSSAYFLGDQNNDSLQRIHGVAFPSKQQLKDWEHFLEEAKKRDHQAIGQQQKLFMFSKLSPGSPFLLPHGTRIFNALQAMLRDQYWERGYQEVQTPNMYDVELWKTSGHWQHYQDDMFRVQIKEDASDPIPLADKTPDGKPLTPGEPKDKDKGVFALKPMNCPGHCLMFRDEERSYRELPWRVADFGVLHRNEASGALSGLTRVRKFQQDDTHIFCTNEQVQHEIEALFDFMKHVYGLFGFPFKFKLSTRPEGYMGTIEEWDSAETRLKQALQNFRGDDWELNEGDGAFYGPKIDITIQDALMREYQCATIQLDFQGPQNFKLEYRTSESGEDVSKQENEARDPKAPGPGMARPVMIHRAIIGSFERFIAILCEHFAGKWPFWLSPRQVLVIPVMKGAEDYVREIQSIFHKARMYVDIDVSGNTLQKKIRSGQLAQYNFIFVVGAKEQETRTVNIRNRDDPATQKMGELIPLQAALTRLMELRDQRRLESKIDMHE
>XP_016228198_Exophiala_mesophila
MQRTRACGHILQLATTCTPCHVTRTSLAERLTHGHHIHLARTLLFHRHASTTLSRSLIMSHQKKVSLNPHDLWGVLNGPKMSQTAPAPQGSESPASPNAKSSKRPQVQSQAKNLPGRPKEMSTQAPSKAHQAPKELPDFIQERNVLFEQLKKEHDQQLASRDKPAIQIVLTPAPGQETTIDGKAWETTPGHLLKNVPKDRAGQIVVAKVDGELWDLDRPLEKDSKVSYLTFSDPEGRDVFWHSSAHVLGECAEHEYGCRLSHGPPTAMGFFYDMALPPGDAVREAEWPSLENRAKKFTKDKQAFERLEVSKDNLRKLFGYSKYKMHYIEKFVPDGESSTVYRNGTLVDLCQGPHIQNTRKIEAFKIMKNSSAYFLGDQTNDSLQRIHGVAFPSKQQLKEWEHFLEEAKKRDHQVIGQQQKLFTFSRLSPGSPFLLPHGTRIFNALQQMLRDQYWERGYQEVQSPNMFDVDLWKTSGHWQHYQDDMFRVVVKDDTSDPLPLADKTADGKPLPPKPAEDKDKGVFALKPMNCPGHCLMFRDEERSYRELPWRVADFGVLHRNEASGALSGLTRVRKFQQDDTHVFCTNEQVQGEIEALFDFMQHVYSLFGFPFKFKLSTRPEGYMGTLEEWDIAEARLKSALQNFRGADWELNEGDGAFYGPKIDVTIQDALMREYQCATIQLDFQGPQNFKLEYRTNEPSATNTETPTAASSEPAKPRDPKAPGQGMARPVMIHRAIIGSFERFIAILCEHFAGKWPFWLSPRQVLVIPVMKGAEDYVREIQSIFHKARLYVDIDVSGNTLQKKIRSGQLAQYNFIFVVGAKEQETRTVNIRNRDDPATQKMGELIPLQKALERLVALRDERRLENKIDMGE
>XP_013273961_Rhinocladiella_mackenziei
MSHQKKVSLNPHDLWGVLKGGDVSQNGTPGPESSTPGSHNISKRPVSPTSKKTVASRPKDMSTQAAPKARQPPKSLPDFILERNEFFDQLKKQHDEELAGRDKPAIQIQLTTAPGQETTVPGKAWETTPGHLLKNVPKERAGQIVVAKVDDQLWDLDRPLEKDGNVSYLTFDDPEGRDVFWHSSAHVLGECAEHEYGCRLSHGPPTAMGFFYDMALEPGQAVKEAEWPSLESRAKKYTKDKQPFERLEVSKENLRKMFGYSKYKMHYIEKFVPNGASSTVYRNGTLVDLCQGPHLQNTRKIESFKIMKNSSAYFLGDQNNDSLQRIHGVAFPTKQQLKDWENFLEEAKRRDHQVIGQQQKLFMFSRLSPGSPFLLPHGTRIFNALQQMLREQYWERGYQEVQSPNMYAVDLWKTSGHWQHYQDDMFRVQVKDDSAEPIPLTDQKPDSKPVAEIKDKDKGVFALKPMNCPGHCLMFRDEERSYRELPWRVADFGVLHRNEASGALSGLTRVRKFQQDDTHIFCTNEQVQSEIEGLFDFMEHVYGLFGFPFKLKFSTRPEGYMGTLEEWNTAETQLKQALQNFRGDDWEMNEGDGAFYGPKIDITISDALMREYQCATIQLDFQGPQNFKLEYRTGESGEAIHNTERDAKGVAPGMARPVMIHRAIIGSFERFIAILCEHFAGKWPFWLSPRQILVIPVMKAAEDYVREIQQIFHKARMYIDIDVSGNTLQKKIRSGQLAQYNFIFVVGAKEQETRTVNIRNRDDPSTQKMGELIPLQKALERLVALRDERRLENKIDMSD
>XP_017997179_Phialophora_attinorum
MSHKRNISLKPHDLWGTLKGDEAGGNHAGTSESSSTPSTNNTKRPVSPNQSKKLPDRPKQMSTQPAAKGGPPEGLPVFITERNQFFEQLWKDNEEQLKSRDKPDIKIEVTVEGQSKAEFDGKAWETTPGHLLKHVPKDRAGQVVVAKVDGELWDLDRPLTKDSKVSYLLFSDPEGRDVFWHSSAHVLGECAEHEYGCRLSHGPPTAMGFFYDMALEPGVAVKESEWSSLESRAKKFVKDKQPFQRLEVSKENLKKMFGYSKYKMHYIEKFIEDGESSTVYRNGDLVDLCQGPHIQNTRKIEAFKIMKNSSAYFLGDQNNDSLQRIHGVAFPNKNQLKDWENFLEEAKKRDHQLIGKQQKLFMFSQMSPGSPFLLPHGTRIFNALQQMLRDQYWERNYTEVQSPNMYDVELWKISGHWQHYQDDMFRVIVKDDTAEPMPLSDQKPSGAPIANPKNEDKDKGVFALKPMNCPGHCVMFKNEEHSYRDLPWRVADFGVLHRNEASGALSGLTRVRKFQQDDTHIFCTPDQVENEIKELFDFMTYVYGLFGFPFKFMLSTRPEGYMGKLEEWDAAEAQLKKALQDFRGDDWELNEGDGAFYGPKIDITISDALQREFQCATIQLDFQGPQNFKLEYRTSQDTAAEGAEGKASEDPNAPAVGMARPVMIHRAIVGSFERFIAVLCEHFAGKWPFWLSPRQVLVIPVMKGAEDYVFEIQKRFKDARMYCDVDVSGNTLQKKIRTGQLAQYNFIFVVGAKEQETKTVNIRNRDDPATQKQGELIPLEKALDRLRDLRDSRRLESKIDMSN
>NP_594034_Schizosaccharomyces_pombe
MMKLKKFQLHTPFAHSCNRVEIYTARFGPTPFSTKANNLKQPESTLNDHRTIAARQKLYTTSILTPGSIFFLPHGTRIYNRLVDFLRAQYQIHGFEEIITPLIFKKDLWEKSGHWQNYEKEIFRVEESRNVEDEHSNATYGLKPMNCPGHCIVYASTERSYKELPLRFADFSPLHRNEASGALSGLTRLRCFHQDDGHIFCSPESIKDEIKNTLTFVKQVYSLLGMNKLKLYLSTRPEEHIGSLDTWNEAENGLREALQESGETWIINEGDGAFYGPKIDVMVADARGKWHQTATIQLDFNLPQRFKLYYRTDAGDNAGSEKLIKQPVMIHRAIFGSLERFMGILIEHLNGHWPFWLSPRHAVILPVNQTDRILTYAKQVQKELSNQEVNESEFLPLNKNTYYVDINAEAQSIGKRLRESRLLNYNYEIVIGEDEVDKEILSVSSRHNHNSRDTRKMTIQQLKKEFIENVKAYR
```
