## Supplementary material for "Coding Sequence Insertions in Fungal Genomes are Intrinsically Disordered and can Impart Functionally-Important Properties on the Host Protein": fasta protein sequences: XP_721485.1_blasthits_fa.txt

```
>XP_721485_Candida_albicans
MSLRNILGLSKQLNRQTLLFSKTCQKSLIRPTVISAIQPHRQFSASLFASDRKQVNQSDKQPKLHSKEQSEDKPKHETELIPTKEQLLAKANNMYSRLKIRLKWLLKKSNRPFNTDDYSAFFSWLVVGNVFLFFVATTTFVSIVIFTANTVFAQEFVARKLGEFITKNSNLTVTFENAIVPGWSDGKISFRKCFVSRRPKRVEKFIKGSQQEAYEESLQNEGTNEDEEDIFEDDGNYTQFDLTIEEVNISLSLNKWVNGTGMIETLELKGMRGVVDRTHVHWKPDDDATNYKNIHQPGDFEFESFRMEDVLFTLMQPNGFRKFNVAIYNCELSKLRKHWLFYDFLNANVMSGAYDNSLFTIHKKQRLNDFDEYTPTNSNLQKWKRVTRMRVDSLNIDHLNTGLEGPFGWITSGRVDMIGDVMVPQENNEINVSELVGMITDAIKKEASRYKNPEVQEKHPNMRTRLTADDYHDISKYFVLDLTLRLNNVRAKVPFKSPELSYINYALIRPIVAYINSKNTFIEIHNRIVKNLQDFSGSWTIYDSLLMDDISEEVYDNFAEYVADEEARLIRLKRIGFWSLQLLVQLVLFGVGAVA
>XP_002416948_Candida_dubliniensis
MSLRNLLGLSKRLNRQTLLFSKIQQKSSIGPTVISAIQPHRRFSPSLIASHRKQANQFDKQQKPILKEQLGDSIKHETELIPTKEQLLAKANSMYSRLKIRLKWLLKKSNRPFNTDDYSAFFSWLVVGNVFLFFVATTTFVSIVIFTANTMFAQEFVARKLGEFITKNSNLTVTFENAIVPGWSDGKISFRKCFVSRRPKRVEKFIKGSQQEAYEESLQNEGTNEDEEDIFEDDGNYTQFDLTIEEVNISLSLNKWVNGTGMIETLELKGMRGVVDRTHVHWKPDDDATNYKNIHQPGDFEFESFKMEDVLFTLMQPNGFRKFNVAIYNCELSKLRKHWLFYDFLNANVMSGAYDNSLFTIHKKQRLNDFDEYASANGNLQKWKRVTRMRVDSLSIDHLNTGLEGPFGWITSGRVDMIGDVMVPQENNEMNVSELVSMITDAIKKEASRYKNPEVQEKHPNLRTRLTADDYRDISKYFVLDLTLRLNNVRAKVPFKSPELSYINYALIRPIVAYINSKNNFIEIHNRIVKNLQDFSGSWTIYDSLLMDDISEEVYDNFAEYVADEEARLIRLKRIGFWSLQLLVQLVLFGVGAVA
>XP_002550033_Candida_tropicalis
MYSKGLQLLTRQLNQRTLSNPSLFQKSIIRPWGIHSLRFISRSPILFNNHQRPGNYKHNNSINDNKNGYEPLPTKEQLLAKANNFFSRLRIQLKWLLKKSNRPFNTDDYSAFFSWIVVGNVFMFFVATTTFVSVIIFLANTVFAQEFVARKLGEFITRNSNLTVTFESAIVPGWADGKISFRKCFVSRRPKKVEKFIKGSQQQAYEESLQNEPVPEDEEDIFEDDGNYTQFDLTIEEVNISLSFNKWVNGTGMIENMEIKGMRGVVDRTHVHWDPDDDATNYKNVYHPGDFEFESFRMEDVLFTLMQPNGFRVFDVAIYNCELSKLRKHWLFYDFINANVMSGAYDNSLFTIHKKQRLNDFDGDSSPNSRSDIQKWKRVTRMRVDSLNIDHLNTGLDGPFGWITSGRVDMIGDVMVPQEDDEISVSEIVTMIGDAIKKEATRYKNPEVQEKHPDLRTRLTTDDYLDISKYFVLDLTLRLSNVRATVPFKAPELSYINYALIRPIVAYINSKNTLIEIHNRVVKNLQDFSGSWTVYDSLLMDDISEEVYDNFADYVADEEARLIRMKRVGFWSLQLLVQLILFGVGAVA
>XP_003867867_Candida_orthopsilosis
MSVFIRSYVLRCTRTSIDRSLRSPIQRAIRFPQPCKFVPYRGISQTSVSLQELNRGAGHEKETKETNNIKPKGKQDTKIQDISSKVTKEQLLAKATNIYSRFKIRLKWLLKKSNRPFNTDDYSAFFSWIVVGNVFLFFVATTTFFSLVIFTANTVFAQEFVARKFGELITKNSNITATFESAIVPGWSDGKISFRKCFVSRRPKKIEKFIKGSQQEEYEKSLRVNDSGEADEDEDIFEDDGNYTQFDLTIEEVNISLSFNKWVNGTGMIETLEMKGVRGVVDRTHVRWDPDDDATNYKNVYQPGDFEFEEFRMEDVLFELKQPNGFRPFDVSIYNCELSKLRKHWLFYDFLNAEVMSGSYDNSLFTVHKKQRLSDFSINDEGKESPSSKWKRVTCLRVDSLNIDHLNRGLEGPFGWITNGKVDMVGEIMVPREDNNDIGVKEIVNMIAESITKEATRYKNPEVQSKHPDMHTRLTHDDYTDISKYFVLDLTIRLNNVRATVPFKAPELSYINYALIRPIVAYINSKNTFIEIHNRVVKNIKDFDGSWTVYDSLLMDDISEEVYDNFVDYVADEEARLIRVKRVGFWSLQLFLQLVLVGLGALT
>XP_001526675_Lodderomyces_elongisporus
MTLMMRRLVINKSIPTIQRQFLHLSLNRQTLLTNQLPHCRPILCFAKKNNFSTSPLILQLLSSKDNKDFKNTSPTSTSTSTSRSSADNHPHDIVSNSNSNSNSNSNLNSSLNSTSDPNPINQSPPSHQNDYIPQVTKEQLLAKANNILSRLRVRIKWLLKRSNRPYNTDDYSAFFSWLVVGNVFLFIVATTTFISMVIFTANTVFAQEFVARKMGEFITQNSNMTVTFESAIVPGWSDGKISFRKCFVSRRPKKIVKFIKGSQQEAYEKSLESHLCADGLEADEEKDLFEDDGNYTQFDLTIEEVNISFSFRKWLNGSGLIDTMEIKGLRGVVDRTHVHWDPDDDARNYKNVYKTGDFEIENFKMEDVLFELKQPNDFRPFDVAIYNCELSRLRKHYLFYDFINANLMSGSYDNSLFTIHKKQKLTDFAHDQNKNEPGTKESQWKRITCLRVDGLNIDHLNTGLEGPLGWITSGKVDMVGEIMVPQEQDEISVAEIVNLIADSIKKEATRYKNPEVHSKHPDLHTRLTSADYKDVSKYFVLDLNIRLNNVRASVPFKAPELSYVNYALIRPIVAYINSKNTFIEIHNRVVKNILDFDGSWTVYDSLLMDDISEEVYDNFAEYVADEEARLMRVRRVGFWSLQLLVQAILFGLGTLA
>XP_007372209_Spathaspora_passalidarum
MEVKGMRGVVDRTHVHWDPDDDATNYKNIYHPGDFEFDKFKMEDVLFTLKQPNNFRVFDVAIYNCELPKLRKHWLFYDFLNANVMSGSYDNSLFTIHKKQRLNDYIDGDTAKWKRVTRMRVDALNVDHLNTGLEGPFGWISNGRVDMIGDVMVPQDSDELTVKEIVSIIADSIKKEATRYKNPEVMEKHPDLHTRLTSDDYTDISKYFVLDLTIRLNNVRASVPFQTPELSYINYALIRPIVAYINSKNTFIEIHNRIVKNIQDFSGSWTIYDSLLMDDISEEVYDNFVDYVADEEERMTRMKKVAFWSFQLLAQCIMFGLGSLV
>XP_043047796_Scheffersomyces_spartinae
MLSQLGIRYLRPSLGLIGKLRSTGFPIKGPLVLTSRSIRFSAQLRDSKQRQPEKPDKPIKEDINEDVKGNKLIQDDSQQTSQENAFKAAIEAFKLDRVHRNRIIRDHLLLTTNNIFSRIRIQWKWLVKKSNNPFNTDDYSAMFSWLMMGNALLIILGTTTFFSMIIFTLNTVFAQEFVAQKLGEFITKNSNLTVTFEEAIVPTWSDGKISFRKCSCSRRPRKIKTFVKKSQAEAIADTEEQVEEFDDGNYTQFDLTIEEVSITLSFRKWLAGTGIIKTMEMRGMRGVVDRTNVHWDPDDDATNYKNIAQPGDFEFDVFKMEDVLFELMQPAGFRPFNVAIYNCELSRLRKHWLFFDFLNADVMNGAYDNALFTIHKKQRLLDFKVGSQLTTKGNPWQRVTRCRVDSLNIDHLNTGLEGPFGWITAGKVDMIGDVMIPKEPDQSINVSEIVTIIAHSIKKEATRYKNPEVKKQQHPDLHMRLTRDDYKDISKYFVLDLTIKLHNVRAMVPFQAPELSYINYALIRPIVAYINSKNTFIEIHSRIVKNMQDFSGSWTIYDSLLMDDISEEVYDSFVDYVADEQERYTRMAKVGFWSVQLLFQLIVIGLGAIS
>XP_001385759_Scheffersomyces_stipitis
MISFRLFGPNISKRLGPPLVARTSIVKPLKLFYPSATIIPRRFNPVHIYSIRNYTSKDNGIRSEKSNSLKKPSDGQKDSSQQPHNLQEELANLNRVTKEQLLARANNIFSRFKIRFRWLLKKSNRPFNTDDYSAIFSWLVMGNVLMFFLATTTFFSIIIFTANTVLAQEFVARKLGDFITRNSNLAVTFENAVVPGWSDGKISFRKCFVSKRPRLSNRFSKGSQAEAYAASISKYEEEEYDDGNYTQFDLTIEEVNISLSFSKWVNGTGIVDNMEMKGVRGVVDRTHVHWDPDDDATNYLNKYQPGDFEFEDFKMEDVLFTLMQPNGFRPFEVAIYNCELSRLRKHWLFYDFLNANIMSGAYDNSLFTIHKKQRLNDFSEDGETTPQSWKRVTRMRVDNLNIDHLNTGLEGPFGWISSGRVDMIGDVMVPQENEDLNMTELVSVIAESIKKEANRYKNPEVTKPPKHPDQHMRLTRNDINDISKYFVLDLTIRLHNVRASVPFQTPELTYINYALIRPIVAYINSKNTFIKIHNRIVKNIEDFSGSWTIYDSLLMDDISEEVYDNFVDYVADEEARYVRMKKVGFWSIQLIFQVIVFGLGALT
>XP_020065934_Suhomyces_tanzawaensis
MSIGASSRLTRHYSQASKPEDTPPKKESKELAKLSDSPPRHIDVLHRNRLAKAQLLSKANNFFSRLQIRFKWLVKRSNRPFNTDDYSAFFSWLVMGNVLLFFLGTTTFFSLVIFTANTVFAQEFVARKLGEFITKNSNLEVTFEHAIVPGWSDGKISFRKCFVSKRPRSKKKFTKGSQAEAYEEAMSPKNLVSSDQDVIEDDGNYTQYDLTIEEVNISLSFNKWVNGTGMIDTMEVKGMRGVVDRTHVKWDPNDNATNYKNIHKPGDFEFEDFKMEDVLFKLLQPNGFRPFDVAIYNCELSKLRQHWLFYDFLNANIMSGSYDNSLFTIHKKQRLDDYGNSQVKGKEWKRITRLRVDSLSLDHLNTGLEGPFGWITSGKVDMIGDVMVPQENNEMNVTELVNIIAASIKKEATRYKNPEVTKAKNPDQHMRLTSNDYKDILKYFVLDLTIRLNHVRASVPFQAPELSYINYALIRPIVAYINSKNTFIEIQNRIVKNIEDFSGSWTVYDSLLMDDISEEVYDNFVNYVADEEARMFRVKKIGFWSVQLLFQVLVIGLGILT
>XP_020078590_Hyphopichia_burtonii
MFSLISKYNSRPTSLLSRHLLRGKTFYRPLCSLSLLKNYQLHHIHQKKSIPVRPFQIQKLYSTNKSPDDDKTVVTKEQLLASATNFFSRFQIRLKWLLKKSNRPFNTDDYSALFSWLVMGNALLFFLATTTFFSLIIFTINTVFAQEFVARKVGEFITKNSKLTVTFEHAIVPGWSDGKISFRKCFVSRRPKNFKKFVKGSQAEAYAASQSQELEDDNAADEEYDDGNYTQFDLTIEEINVSLSFNKWVNGTGIVETMGIKGMRGVIDRTHVHWDPDDDATNYKNIYEPGDFEFEDFKMEDVLFELWQPNNFRHFNVAIYNCELSILRKHWLFYDFLNANIMSGSYDNSLFTIHKKQRFNDYNAPLMNKSSTSNSISDTWKRITRLRVDSLNIDHLNTGLEGPFGWITDGKVDMIGDVMVPQDNKDLNVSELVKIIADSIKKEATRYKNPEVVSKKPNHHSRLASNTSIEDDILKYFVLDLTIKLNNVRATLPFKAPELTYINYALIRPIVAYINSKNTFIEVKSRIVKNIEDFSGSWTIYDSLLMDDISEEVYDSFVDYVADEEARLIRMKKVGFWSIQLLFQLIVFGLGALT
>XP_015467350_Debaryomyces_fabryi
MIYLRVIRPLQYSLLRSNRGLYTQSVFNAPYPSCTIKLAYKNLILPQIRHYSKPNHKNNEKNVSDEYKEHIESSKTKRNGFPSESKPAPAKTDLQQKFNKDKTTHQLVPVTREQLLSKANNFFSRMKIRLKWILKKSNRPFNTDDYSAVFSWLVMGNVLLFFLATTTFFSLVIFTFNTVFAQEFVARKMGEFITKNSNLTVTFESAVVPGWSDGRISFRKCFVSRRPKLSTKFTKGSQAEAYAASVQGSNDTTENEVYDDGNYTQFDLTIEEVNLSLSFNKWVNGTGMVENLEIKGLRGVVDRGHVHWDPDDDATNYKNVYQPGDFEINDFKMEDVLFKLIQPSDFRHFDVAIYNCELSKLRKHWLFYDFLNANIMSGSYDNALFTVHKKQRLDDFNRDYSMGEMSDTWKRITRLRVDSLEIDHLNTGLEGPFGWITSGKVDMIGDVMVPQENKDLNMSELVTIIAESIKKEANRYRNPEVPMKSLHPDHHMRLASSDYNDILKYFVLDLTIRLNNVRATVPFQTPELSYINYALIRPIVAYINSKNTFIEVKSRIVKNIADFSGSWTVYDSLLMDDISEEVYDSFVDYVADEEARVARMKKVGFWSIQLLFQVIVFGLGALT
>XP_458820_Debaryomyces_hansenii
MIYFRAIRPLQCSLLRVNRGLCTRGIFSTPYPNYTGKLAFQNIILPQIRHYSKSNQDGNENNISEEYKKHVADNKTSRNEFLGESESTSGKTDPQRKANIDKATHEVKPVTREQLLSKATNFFSRMRIRLKWMLKKSNRPFNTDDYSAVFSWLVMGNVLLFFLATTTFFSLVIFTINTVFAQEFVARKMGEFITKNSNLTVTFESAVVPGWSDGRISFRKCFVSRRPKSSTKFTKGSQAEAYAASVHGSNDTPEDEVYDDGNYTQYDLTIEEVNISLSFNKWVNGTGMVENLEIKGLRGVVDRGHVHWDLDDDATNYKNVYQPGDFEINEFKMEDVLFKLIQPSGFRHFDVAIYNCELSKLRKHWLFYDFLNANIMSGSYDNALFTVHKKQRLDDFNKDHSKDEMSDTWKRITRLRVDSLEIDHLNTGLEGPFGWITSGKVDMIGDVMVPQDNKDLNMSELVTIIAESIKKEANRYRNPEVPKKSSHPDHHMRLTSSDYTDISKYFVLDLTIRLNNVRATVPFQTPELSYINYALIRPIVAYINSKNTFIEVKSRIVKNIADFSGSWTVYDSLLMDDISEEVYDNFVDYVADEEARVARMKKVGFWSIQLLFQVIVFGLGALT
>XP_006688445_Yamadazyma_tenuis
MGERGAIGAGAMSAWCWAGVSSAFLHQRNLSPKEQLLKNANNWVSRIRIRAKWLLKRSNRPFNTDDYSAFFSWLVISNALLIILATTTFFSLLIFTINTVFAQEFVARQLGEFITKNSKLSVVFENAIVPGWKDGKISFQKVSVSRRPKKSRKFIKGTSTAEQALLDDVVEYDDGNYTQYDLTIEQVNMTLSFNKWVNGHGIIDTLEMHGVRGVIDRTHVVWDPSDSATNYKNVYHPGDFEIDNFKIDDMLVTLYQPDGFRPFNVEIYNMSTPRLRKHWLFYDLLNSDLVNGSYDGSLFTIHKRQRVDEIDTVLAEALGGGGKDTSILNESNFRLQCCRINSLNLDHLNRGLEGPFGWITNGKVDMIGDFVIPINPPDDILSYLRTLKDNKNRYHDKLKSQDPDPRILLNLSIKLNNVRASVPFQTPELSYINYALIRPIVAYINSKNTYIELHNQIVKTLSDFEGSWTVYDSLLMDDISIEVYNNFVNYVADEESRLVRMKKVSFWSAQLLLQLLLLTIGALS
>XP_001482790_Meyerozyma_guilliermondii
MEDVLLKLMQPNSFRHFDVAIYNCELSKLRKHWLFYDFINANNMSGSYDNSLFTVHKKQRLDDFSSGQDDLSQTWKRVTRIRIDSLNIDHLNTGLSGPFGWITSGRVDMFGDIMLPQDNKDINMSELVGIIAELIKKEATRYRNPEVKPRPDHHLKLSQDYDDIQKFFVLDLTIRLNNVRAKVPFQTPELSYINYALIRPIVAYINSKNTLIEVKSRVVKNIDDFEGSWTVYDSLLMDDISEEVYDSFVDYVADEEARLMRMRKVGFWSIQLLFQLIVFGLGAIA
>XP_018711229_Metschnikowia_bicuspidata
MWSSPPLKTTLFAAPRAARPLLGPPARQWQTRPPRPAAPGAARPLSTFRRLFQDENGAKHKHPPQKHTDHPPRQAPAAVTKEQLLARATSVASRAGVRFKWLMKRLNRPLNTDDYSALFSWLVVGNAFLLVAGTTTFVLLVIFTVNPLFSQEFVARKVGELMTQNLRLQVTFEHAIVPGWRDGKISFKKCFVSRRPEATRTFAKGLQADAYARRQAAAGAAEQPEDDGNYTQFDVTIEEINVTLSFRKWMNGTGLVDTMEIAGLRGVVDRTHVHWDPADDATNYKNRYQFGDFELNRFVMRDVLFTLRQPAGFRAFDVAIYNCELDRLRKHWLLYDLLNAASVSGSYDDSLFTIHKRQRLHDFDDARADAHGLLPWKRVTRLRVDSLGVDHLNTGLEGPFGWISSGKVDMVGDVMVPEDARDYNVSEIVAIVAESIHKEATRYRNPAVCASKPSHGSRLRADDMGDVSRFFVLDLTLRLNNVRALVPFPAPELSYVNYALVRPIVAYINLRNAFVEIHSRVVKSIDDFSGSWTVYDSLLMDDISELVYDSFVNYVADDEARLVRMRKMAFWSVQVLVQLIVFGLGALT
>XP_002615577_Clavispora_lusitaniae
MRLHRLLGSRALHRIPKAQSLLLHMSFLRSLARPQFLVSRPSQILWRARPRPTFNRSSNVLFSVAASRYLSHRKDSAPERSEGTFNSEAQKKAPPPQKIPFKHGEEEKPLADQTKSAPKLSPEQPSPKVEERKPITKEQLLARANNVISRLGVRFKWLLKKSNRPLNTDDYSALFSWLMVGNALVLILGTTTFVSLLIFVFNTVFAQEFVARKLGEFITKNSNLTVTFEHAIVPGWSDGKISFKKCFVSRRPKLSKRFFKGSQAEAFAKSMDKSDRMTEEAVDDGNYTQFDLTIEEVNISLSFSKWVNGTGIVDTMEMKGIRGVVDRTHVHWDPDDDATNYKNVYQVGDFEFNSFRMEDVLFTLLQPNNFRPFEVAIYNCELARLRKHWLFYDFLNANNMSGAYDNALFTVHKRQRLNDFEEVNNDQKASAKQLYKRVNRLRVDSLNIDHLNTGLEGPFGWISSGKVDMIGDVMVPEDVKELNVSEIVGIIAASIQKEATRYRNPEVNQKKQDHFTRLTNDNTTSSDVSKYLVLDLTIRLNNVRASVPFKAPELSYVNYALIRPIVAYINSRNAFIEVTSRVVKNIKDFSGSWTIYDSLLMDDISEEVYDSFVDYVADDEARLVRMRKVAFWSIQLLVQVIVFGLGALA
>XP_025340402_Candida_haemuloni
MGNALILILGTTTFVSLVIFTINTVFAQELVARKVGEFITKNSKLTVTFEHAIVPGWSDGKISFKKCFVSRRPKATRQFSKGSQAEAYAKSLDPSESEGEVFDDGNYTQFDLTIEEVNMSLSFRKWVNGTGIVDTLEVKGMRGVVDRTHVHWDPNDDARNYKNVHQFGDFEFNDFRMEDVLFTLFQPSNFRPFSVAIYNCELAKLRKHWLFYDFLNANIMSGSYDNSLFTIHKRQRLDDFDEVDGSGPKVTQLPWKRVTRLRVDSLNIDHLNTGLEGPFGWITSGKVDMIGDVMVPEQNKDFHVSEIVSIISQSINKEASRYVNPDSLNKQDHMLRLTNGNTTGSEDISQYFVLDLTMRLNNVRASVPFQTPELSYVNYALIRPIVGYINSRNAFIEVKSRIVKNIEDFSGSWTVYDSLLMDDISEEVYDGFAN
>XP_024715382_Candida_pseudohaemulonis
MIRPAVPLIRQYSSQNQPHREDPDSAKETKIDLNELKKKENLQSPQGSRLPVTKEQLLASTRGFLPRLWIRLRWLLKRSNRPFNTDDYSAFFSWLVMGNALVLILGTTTFVLLVIFTINTVFAQELVARKMGEFITKNSKLTVTFEHAIVPGWSDGKISFKKCFVSRRPKAIRQFSKGSQAEAYAKSLDSLDFEGEPVDDGNYTQFDLTIEEVNMSLSFRKWVNGTGIVDTLEVKGMRGVVDRTHVHWDPDDDARNYKNVHQFGDFEFNDFRMEDVLFTLLQPANFRAFSVAIYNCELAKLRKHWLFYDFLNANIMSGSYDNSLFTIHKRQRLDDFDDDGSNKSVAQLPWKRVTRLRVDSLNIDHLNTGLEGPFGWITSGKVDMIGDVMVPEQNKDFHVLEIVSIITQSINKEATRYINPEIRDREDHILRLTNGSTTGSDDISKYFVLDLTMRLNNVRALVPFKAPELSYVNYALIRPIVAYINLRNAFIEVKSRIVKNIEDFSGSWTVYDSLLMDDISEEVYDGFANYVADDEARLVRMRKVAFWTMQLLVQFIVFGLGAVT
>XP_025339052_Candida_duobushaemulonis
MLRPAVPLIRQYSNQNQSHREDPDSAEETKIDLNELKKKENLQSSPKARLPVTKEQLLASTRGFLPRLWIRLRWLLKRSNRPFNTDDYSAFFSWLVMGNALVLILGTTTFVSLVIFTINTVFAQELVARKVGEFITKNSKLTVTFEHAIVPGWSDGKISFKKCFVSRRPKAIRQFSKGSQAEAYAKSLDSSDFEGEPVDDGNYTQFDLTIEEVNMSLSFRKWVNGTGIVDTLEVKGMRGVVDRTHVHWDPNDDARNYKNVHQFGDFEFNDFRMEDVLFTLLQPANFRAFSVAIYNCELAKLRKHWLFYDFLNANIMSGSYDNSLFTIHKRQRLDDFDDDGSNKSVAQLPWKRVTRLRVDSLNIDHLNTGLEGPFGWITSGKVDMIGDVMVPEQNKDFHVSEIVSIITQSINKEATRYINPEIQDREDHILRLTNGSTTGSDDISKYFVLDLTMRLNNVRASVPFKAPELSYVNYALIRPIVAYINSRNAFIEVKSRIVKNIEDFSGSWTVYDSLLMDDISEEVYDGFANYVADDEARLVRMRKVAFWTMQLLVQFIVFGLGAVT
>XP_028890560_Candida_auris
MAPRLWIRLRWLLKRSNRPFNTDDYSAFFSWLVMGNAIILILGTTTFVSLVIFTINTVFAQELVARKVGEFITKNSKLTVTFEHAIVPGWSDGKICFKKCFVSRRPKTVGQFLKGSQAEAYAKSLDNTGEEAQLVDDGNYTQFDLTIEEVNMSLSFRKWVNGTGIVDTLEVKGMRGVVDRTHVHWDPNDDARNYKNVHQFGDFEFNEFRMEDVLFTLLQPAGFRPFSVAIYNCELSKLRKHWLFYDFLNANIMSGSYDNSLFTVHKRQRLDDFDEDDSGQSIAKLPWKRVTRLRVDSLNIDHLNKGLEGPFGWITSGKVDMIGDVMVPEQSKEFHVSEIVNIITQSIQKEATRHINPDVQNKEDHILRLTNGNTAGSNDISKYFVLDLTMRLNNVRASVPFKAPELSYVNYALIRPIVAYINSRNAFIEIKARIVKNIEDFSGSWTVYDSLLMDDISEEVYESFVEYVADDEARLVRMRKVAFWTMQLLVQFIVFGLGAVT
>NP_012064_Saccharomyces_cerevisiae
MSLFTRPFLRSPRQFSVARYVYWARSPALRSNLRIPSIAAASLRAYSNESKTGRDAPPDKKSKKLSNLKYITERDSLLVQTNNIFTKLKINIRWFLKKSTRPFNSDDISAFISWILVSNIFIFIFWTTTFVSLILYLINTVFAQEYLASKIGKFITKNESLSIVFESAIVPDWSSGKISFQKVFVSRRPKVSRGFTKGSQQDALQRAKLALSERILVNQQDFDNGNYTQFDLTIDQVDISLNFRKWINGKGILDEVTINGLRGVIDRTHVVWKKDDDPKNYLNVYQPGDFEISKFTMNDVLCTLYQPNGFRPFQVSIFNCDLPQLRKHWLFYDILNANNINGTYDNSMFTIHKKFRTDDQHQDPTLLWKQMTRFRVDNLDIDHLNAGIEGPFGWINEGRVNMIGDVLLPDDDAASDSLQLTEILTEIGDRLIKKAKRYTSSLPLVGPGFSPAVDEIDPNDYFIMDFSLRLYNVKAEVPLFTSGLTYINSALIRPIVGYINSHRTYIPIKCRIVKKKSDFEGSWTIYDSYLMRDLSAEAYDAFADYVADDEKRTLRLRRVGFWSLQLILQVILMSLGAIA
>XP_018221970_Saccharomyces_eubayanus
MLLFARPLLRRCRPFAVPRYVYWARSAVLRRNLGIPPGTVTRNSSLVLLAPSARAYSNEPEHRRGPPPEVKRNLKYITERDSLLVQTNNIFTKLKINIRWFLKKSTRPFNSDDISAFISWILVSNIFIFIFWTTTFVSLVLYLVNTVFAQEYLASKIGKFITKNDSLSIVFETAIVPDWSSGKISFQKVFVSRRPKVSHGFTKGSQQDALQRAKLALSEKILVNQQDFDNGNYTQFDLTIDQVDISLNFRKWINGKGILDEVTINGLRGVIDRTHVTWKKDDDPKNYLNVYQPGDFEISKFTMNDVLCTLYQPNGFRPFQISIFNCDLPQLRKHWLFYDILNANNINGTYDNSMFTIHKKFRTDDQNQDSASLWKQMTRFRVDNLDIDHLNAGIEGPFGWINEGRVDMVGDVLLPDEDAASDSLQLTEILTEIGDRLIREAKRYTSSFPLVRPGFSHTVDEIDPIDYFIMDFSLRLYNVKAEIPLFTSGLTYINSALIRPIVGYINSHRTYIPIKCRIVKKKSDFEGSWTIYDSYLMRDLSAEVYDAFANYAADDEKRSLRLRRVGFWSLQLVLQVILMSLGAIA
>XP_033766862_Saccharomyces_paradoxus
MSLFIRPFLRRPRQFSVARYVYWARGPALRRNFRMSSLAAQSIRAYSNEPKSEKDVSPDGKAKKPSNLKYITERDSLLVQTNNIFTKLKINIRWFLKKSTRPFNSDDISAFISWILVSNIFIFIFWTTTFVSLILYLINTVFAQEYLASKIGKFITKNDSLSIVFETAIVPDWSSGKISFQKVFVSRRPKVSHGFTKGSQQDALQRAKLALSERILVNQQDFDNGNYTQFDLTIDQVDISLNFRKWINGKGILDEVTINGLRGVIDRTHVVWKKDDDPKNYLNVYQPGDFEISKFTMNDVLCTLYQPNGFRPFQVSIFNCDLPQLRKHWLFYDILNANNINGTYDNSMFTIHKKFRTDDQHQDPTLLWKQMTRFRVDNLDIDHLNAGIEGPFGWINEGRVNMIGDVLLPDEDAASDSLQLTEILTEIGDRLIKEAKRYTSSIPLVGPGFSHAVDKIDPNDYFIMDFSLRLYNVKAEVPLFTSGLTYINSALIRPIVGYINSHRTYIPIKCRIVKKKSDFEGSWTIYDSYLMRDLSAEAYDAFANYVADDEKRTLRLRRVGFWSLQLILQVILMSLGAIA
>XP_003673573_Naumovozyma_castellii
MVVTKLSKLKTTVPINSRFFLRSNNGIRHSGLPSHPAALRALHYSNTFSIQRLHSMQGLNYSFYKYFSNGSNIKPNESEKNQRLAQSTNIFQRFQINTRWILKKSMRPFNADDISAFISWVLVSNVIIFIIWTTTFVSLVIYLFNTFSTQDYLVKKIGSLLTRGTTLSVVFENAIVPEWSSGKITFNKVFVSRRPKLLHSFTKGSQRDAVERANLALSEQQLLLTASDFDDGNYTQFDLTIDKVEISLNFSKWLNGKGFLEEVSINGLRGVVDRTHVVWKQNDDPRNYKNIYQLGDFEISRFKMNDVLFTLYQPNQFRPFQVSIFNCDLPQLRKHWLFYDILNANSVSGAYDNSMFTIHRTLQNNHHQFLESEPPELQPTALSLSPWKKITRLRVDNLDIDHLNRGIEGPFGWITEGQVDMIGDVLLPDKEADKSQLAEIITEIGDRLIKEAKRLSTPSDIDISPDVSNLDPDHYFIMNFFLTLKNVKAEVPLFPSELNYINGTLIRPIVGYINSRRTYIPIQCRVVKNVADFEGSWTIYDSYLMRDLSAEVYDAFAKYVADQEQTRARLKRVSFWSLQVIIQMILMSIGTIA
>XP_003669888_Naumovozyma_dairenensis
MIPLFSKGKIDKLSLYLRRNLHDIRHTFIRRPIVTTTLYYNNNNRPGLSSTSPQLHNNISYTFLHSRIRYIHTPKSKGNDSPHDTSNTLQHLIAEKNRRLSQATNIFQKLKINIRWILKKSYKPFNADDISAVISWVLVSNVIIFILWTTTFVSLIIYLLNSISLQDYLVKSIGNLITRGTPNLSVIFEDAIVPDWSSGKIIFKNVFVSRRPKLLKGFQKGSQEDAVQRANLALTEKNLLFLSPESSSSANENDWNYTQFDLTIDKVEISLNFTKWLNGKGCLDEVSINGLRGIVDRTHIRWKDNDDPRDFRNVYQLGDFEISKFSMNDGLFTLYQPNGFRPFQVSIFNCDLPQLRKHWLFYDILKATNVSGTYDNSMFTIHRTLQNTNTQQEATNDNNNNNDSHHGDSPPWRKITRLRVDNLDVEHLNRGIEGPFGWIRQGQVDMVGDVLLPDKEADKSEIKAILAEIGDRFLNEAKKLSSSSTTRSSRDTENTTIDPEQYFIMKFFLKLKNVKAEVPLFPSELNYINGTLIRPIVGYINSRRTYIPIECKVIKNVADFEGSWTIYDSYLMKDLSAEVYDAFAKYVADQQQRKKRFKRISFWSLQMLIQLVLMSVGTIA
>XP_003956119_Kazachstania_africana
MFQTCRRLLPSGATNIRSAATPCIRYRSYNVRASSLLRPHNTRSHLFERARCYSTWGDGKRPDQIHFSNGGMNRFTRFKTGIRMILKKSTKPFNTDDISAFISWIVVSHVILFIISTTTFFSVIIYLLNTVSAQEYLAKKIGKLLTRNNPELSVIFENAIVPNWSSSKIRFNKVFVSRRPNLSNTSEFVKGSQKDAMQRATLALSENVLVNNNDFNDGNYTQLDLTIDQIEISLSFTKWLNGRGILDEVVVSGIRGVIDRTHIKWDPALDPALYKNVHKPGDFEISQFIMNDALVTVYQPSGFRPFNISIINCNLPRLRKNWLLYDILNANNINGAYDNSMFTLHKKLNANSSSLLTRIRIDNLDIDHLNANDQGPFGWITEGTVNMLADIELPNQDTDGLQFKDIVQEFKRKLSNKKLEEEQTIPNKFAMEFFLKLNNVKAEVPLFTRELTYKNNALIRPIVGYMNSKRTYIPIRCRVIKDIKDFEGAWTVYDSHLMYDLSSKVYDAFATYVADEERRSIRVRRVTFWSLQLFLQMILMGLATIT
>XP_022467126_Kazachstania_naganishii
MLGRILRPVRLVRGVSRVARGRVLQTARWQRARWQVGSIRGVHGGGGGDTSSSLFGRVRWLLKRSYKPFNVDDFSAIFSWLLVSHAVLFVVSTTTFASLFIYTMNTVSAQEWLAQKVGNFVTKNTPTTVIFEHAIVPFWWSHKIAFTNVFVSRRPESHRGTPEQRYGVVKGSQSEAVQRARLALSENLLVSEQEFDDGNYTQFDLTIDKVEISLSFTKWLNGGGIVDEVSINGLRGVVDRTHLKWSPGDDPANYKNIHQPGDFELSRFQLDDVLFTLYQPNGFRPFQVSIINCQLPRLRKHWLLYDILNAHSVSGTYDNSMFTIHKKLLWAKDSLEPRMVTQLRVDNLDIDHLNAGIEGPFGWITEGRVDMTGNVHFPQQDLTTTPWTDAVIAKLRQVRGQTTHMASKGDHADSQSDKIMVDFSLRLKNIRAEVPLFTRQLTYANNALIRPIVGYMNSRRTYIPINCEVTKSVTDFMGSWTIYDSHLIQDLGVQVYDSFAQYVADDEQRSIRVRRVTFWSLQLMLQVVLMALGAIA
>XP_449660_Candida_glabrata
MMLRRWVCNASNASSARLRLPTRVPVWLPDGSPARLAHRAPNQLVPGMSSFQIWSIQVRWASDKNAVRKSIKEKIAQYKFITERDRTLAQTSGLFAKLRINTRWFLKRSLNRPFNTDDIGAFISWILVSNFIILLLWTTSFVSVIIYLLNTVYAQEYVAEKIGNYLTRNTALSVVFESAVVPDWSSGKISFKNVFISRRPKTSHSFTKGSQKEAAQRAKLALSESLLVNREDFDHGNYTQFDLTLDQLDISLNLRKWINGKGFIDEVIINGLRGIVDRTHVVWKANDDPRNYKNIAQPGDFEISNFKMNDVLFTLYQPQGFRPFQVSIFNCELPQLRKHWLFYDILNANSMSGTYDNSMFTIHRKYNTLGDGSSESPVSPWRKVTRFRVDSLDVDHLNAGIEGPFGWITEGKVNMIGDVLLPDKNADSLQLTELLTEISNRLIKQAKMYNIIPQNKSETPDIDPDDYFIMDFSLKLNHVKATVPLFAPGMTYINNALIRPIVGYINSHRTYIPIKCRVVKKIDDFEGSWTVYDSYLMQDLSAEVYDAFAVYVADDQQRSQRIKKVGFWSLQVLLQLILLSLGSIA
>XP_004178958_Tetrapisispora_blattae
MSLLRLGLKNYNTTKPFSITKIISNSSLNNILKTSFHTSRSIRKLPIHYNITNVSLINKTSLLSSIQNDNFNFNRSIHRSTTFLQQNNLHKNEPINNHDLKFITDRDRQLAKTQNIAKKLKINLRWLLTRSTDPLSKGTIGTVISWVIFSNALIFLFATTTFLSAIIYLMNSLFAQEYLATKVGEFLTKNLGVSVVFENAIVPDWRSGKITFNKVFISRRPNLSRSFGKGSQKEAAERARLALSAGLLINRGDFDDGNYTQYDLTIDQIEISLSFSKWINGTGILDELSISGLRGVVDRTHVNWAKNDDPRNYLNKHKPGDFEIEKFVMNDVLFTMYQPKNFRPIQISIFNCDLPRLRKHWLLYDILHANSISGTYDNSMFTIHRKFVSHVNDSNKDKLIWSKMTRLRVDNLDVDHLNAGDSGPFGWITEGKVDMLGDVMLPDANANFSQLQDIIHVIGDGILKEAKNYSEVLGSTIFLPENSSANKEIFSQIEPSEYMIIDLSVKLHNVKAEVPLFTSQLGYINNALIRPIVGYINSRRTYIPIRCRIIKNVSDFEGSWTVYDSLLLNDISEEVYNAFAEYVSDSRKKSQRIRRVGFWSLQLFIQIILLGVSAFA
>XP_003687818_Tetrapisispora_phaffii
MSNMFTIGRSMSVARRAGYMRTGLARGLASGGQGPGAPGHKHDAKHDTHNTHNTHELKYITERDRLLARAGSAWQRLRINARWLLARQTQPLRFRHLLTTSVVSGIYLGNVALLLFGTTTLVSLVVVVANLFSDSSSSSKNFLAKRLGNYLTKNTNYHITFEHATTARSGGKTRIVLNNVAISRRPYQTHTFEVGPQREAVRRAEVSLRDPPLLVSDAHFDDGNYTQFDLTVDSIAISLSLQNWLNGRGMVRDMALSGVRGVVDRTHVRWADAPGEGSAEGSVDHATGPSADHRSSQHAVGDFELAEFTATDVLFTLYQPNGFRPFHVSVHNLHLPRLRKNWFFYDCLNARYASGTFDNSMFTVHRKLPAAAEPAAAEVTAPGAPGGPGGPGDSWQCRTRLRVDNLGVDHLNAGVDGPFSWITQGQVDMVGDIMVPNEDLLAGDLQSALLREITQNLKAMASDHSVLYAPPGSRGPPGPHSRRTRRSVESHPRDYFVMDLSLKLHNVRAEVPYFTPDLSYLNYALIRPIVAYINANRTYIPIRCRIVKPTREFEGAWTVYDSLLISDMQVKVYEAINAYVDDDRRKHQRIRRVGFWSLQIILQMFLLGLGSIA
>XP_001643904_Vanderwaltozyma_polyspora
MRLIHGSTFRSISSRVNCGNATRWLLFNGSNSVGRASVVCRTRYGGFSLQRQQERYKYDEPKKPSKVTSSVSNKVNKFDFKYITEKDRLIAQSKSNFEKLRINMRWFLTKSTTPLNKYYIFLTTFISWLFVSNLFLILFGTTTFVSIILFLLNTVSAQEFLTTKIGYYITKNTSLYVVFENAMVPNWASGNIIMHKVFISRRPKLSQNFTKGSQEEAVQRAELALREKQFLINDLKFDDGNYTQFDLTIDQLEFSLSLSNWLNGKGIVDEVKINGLRGVVDRTHVAWKPKDNPRNYLNVHKPGDFEINKFSMNDVLITLYQPRKFRPFQVSIHNCELPQLRKNWLFFDILNATSMSGTYDNSMFTIHKKLLKENEEQHDDNNLHFHKKENIWQAKTRLRVDNLDVDHLNAGIDGPFGWITEGQVDMIGDILLPNNDIDPIQILTEISERLLIKAKDYSLLFPMINNLNDNSNLIEKPKEEPKGLDPNNYFIMDFFLKLHNVKAEVPLFTQELSYMNNAIIRPIVGYINSNRTYIPIKCRIVKDIADFDGSWTMYDSLLMNDLSAQVYDAFAEYVADERRRSVRLRRVGFWSLQLILQLILMSLGAIA
>XP_003680851_Torulaspora_delbrueckii
MNRALTVLGRAVGFNAQLSKMKLKMVPLKSSHWVLPSQLRPAQCHRSLLRSGTNMKPLQLRWYSTQQPPLKPESKKPPSPSAFKFITERDRLLAQATGFLEKLRINVRWVLTKSTRPFNTDDIGAFISWVLVSNVLLIILGTTTFTSLVLYLMNTVLAQEYLATKIGNFLTKNTSLSVVFESAIVPEWSSGKIRFNKVFVSRRPKVSHSFTKGSQIEALQRTKLGLSDRLLFSREDFDDGNYTQYDLTIDQLDISLSFTKWLNGKGILDEVSINGLRGVVDRTHVVWKPNDDPRNYKNIHQPGDFEITNFAMNDVLFTLYQPNGFRPFQVSIFNCDLPQLRKHWLFYDILNANSISGTYDNAMFTIHKKFNVENTPFSSSNASPWKRVTRLRVDNLAIDHLNAGIDGPFGWITDGQVDMIGDALLPDKEADASQMTEVITEIGDRLYKEAQRHALLPFPQRPTASEIDPDQYFMMDFSLKLHNVKAEVPLFTHELGYINNALIRPIVGYINSTRTYIPIRCRVVKNISDFEGSWTIYDCLLMRDLSAEVYDAFAEYVADDRKRSVRLMRVGFWSLQIMLQVILMSLGAIA
>XP_037144792_Zygotorulaspora_mrakii
MASNLLLRISRCGLVQHRVVLKAANRLPGTLRKGTISSGINGRNRISGSFSSPGASLMQHMSTNASGEKKDKYISGKTFKFITERDRLLAQATGIFEKFRINVKWILKRSMRPFNTDDISAFISWVVLSNVVIIILWTTTFTSLLIYLMNTVFAQEYLATKVGNLLTKNSAISVIFESAIVPDWSSGKICFNKVFISRRPKLSQSFTKGTQKEALQRTELALSQRLLVNREDFDDGNYTQYDLTIDQVEISLSFTKWLNGKGILDEVSINGMRGVVDRTHVVWKSDDDPRNYKNVHKPGDFEISKFTMNDVLFTLYQPNGFRPYLVSIFNCDLPQLRKHWLFYDILNANSMSGTYDNSLFTIHRKFNVDSFVPSSFPSSSFLSSSLSSSSSSSSSSSSSSLNAQQAEYGSAWKRVTRFRVDNLNIDHLNAGMDGPFGWITEGQVDMIGDVLLPDKEADASQLSDILTEIGERLFKEAQRHSILPSPLQEPVASEIDPEKYFIMDFYLRLHNVKAEVPLFTPELGYMNNALIRPIVGYINSTRTYIPIRCRVVKNISDFEGSWTIYDCLLMRDLSAEIYDAFADYVADDKKRSVRLMRVGFWSLQIILQVILMSLGAIA
>XP_002495317_Zygosaccharomyces_rouxii
MLSSRFRIALGRLIRPRFNVGNNNIRLATYSSLLNLRFKSTSSRDTHLPPKRDDNSTRFKFITERDRRLAQATSVYEKLKINVKWILTKSSRPFNSDDIGAFISWLLLSNALIIAIWTTTFASLVIYLVNTVFAQEYVATKVGNFLTRNSALSVVFESAIVPDWSSGKITFNKVFVSRRPKLSHSFTKGSVKEALQRTELALSERLLVSREDFDDGNYTQYDLTIDQVEISLSFSKWFNGKGILDEVSLQGLRGVVDRTHVVWLPNDDPRKYKNTHRPGDFEISKFSMSDVLFTLYQPSGFRPILVSIFNCQLPQMRQHWLFYDFLNANSVSGTYDNSMFTIHRKFNVEKTPFSSSDSSPWKRVTRLRVDNLDVDHLNAGMDGPFGWITEGKVDMIGDVLLPDREADDRMLTEMLTEIGERLFKEAKRKTMAVPGPSPDVEGMDPDNYFIMDFSLKLHNVRAEVPLFTPEFGYINNALIRPIVAYINSKRTYIPIRCRVVKNLEDFEGSWTIYDSLLMNDLSAQVYDAFAEYVADDREKSTRLKRVTFWSLQIVLQVILMSLGAIA
>XP_003646755_Eremothecium_cymbalariae
MAFGALRRSPQFWQISGVNVDRSSGGFLRTQRLLSHRNSIITPPRILLQSLRYHSIGETGKKDEDSIGDYASKVRKERDILLSKSDSTLERLKIHLKWSLKRSMRPFNTDDISAFVSWILVSNVLLIILGTTTFASLIIYLMNTVFAQEYVATQVGNFLTKNSALSVVFEKAIVPDWSSGKICFNNVFVSRRPKLSRKFAKGSQQEAVERTKLALSERLLLSREDFDDGNYTQFDLTIDQVEISLSFNKWINGKGILDEVIINGLRGVVDRTHVVWKENDNPRNYLNVRQPGDFEISNFKMNDVLFTLYQPNGFRPFQVSIFNCELPQLRKHWLFYDILNATSMSGTYDNAMFMIHRTYRKHEDRGSSLWRNFTRMRVDNLNVDQLNAGVKGPFGWITSGQVDMIGDILLPEEDLNASDLYDILSIIGDRLLKEARNHSSMLPLQLPKSDEIDPHQYFIMDFFLRLHNVRAEVPLFTSDLSYINNALIRPIVGYINSKRSYIPIKCRIVKNLLDFEGSWTIYDSLLMDDLSAEVYDAFADYVTDHERKNLRMKRVGFWSLQILIQLILISLGSIT
>NP_982881_Eremothecium_gossypii
MGLPLIIRTSAARHCRYVGIARLGLPRWTPFKAVFPALGCQPVRRTLAGPARGPEEHEQTLRAARAAKRDQLLAQTPSSWERLRIRIKWALARSTKPFNSDDISAFVSWILVSHALLIILGTTTFASLVIYLMNTVLAQEYVATQVGNFLTKNTALTVVFENAIVPDWSSGKITFNKVFVSRRPKQLQGFSKGSQHEAVERAKLALSERLLVSGEEFDDGNYTQFDLTIDQVEISLNFGKWINGKGILDEVTINGLRGVVDRTHVMWKDGDDPRKYLNVHQPGDFEISTFRMNDVLFTLYQPGRFRPFQVSVFNCELPQLRKHWLFFDILNAHSMSGTYDNAMFMIHRRYKEDQSSESPLWRKFTRMRVDNLNVDHLNAGMKGPFGWITSGKVDMIGDILLPEEGLDGSDLSDMLAIIGDRLLKEARRHSDILPFQMPDPGDIDPHNYFVMDFFLRLHNVRAEVPLFTPELSYINNALIRPIVGYINSKRSYIPIQCRVVKNLADFEGSWTIYDSKLMDDLSAEVYDAFADYVADQERKNLRMKRVGFWSLHIIIQLILMSLGAIA
>XP_451722_Kluyveromyces_lactis
MFRHSLSWVTAARSGSRPILSSTIYRPVVLRRCYSNYFHIKSWKPNVNPKRDVFAFTGGLRHYSESNEKGKESEIQQPARKHTKQQQPTFRFITERDRLLAQATNILQRLKINLKWTLTRSMRPFNTDDISAFVSWVLVSNMLLIFLFTTSFLSLAIYLMNTVFAQEYLATKVGNFLTKNSALSVVFESAIVPDWSSGKISFNRVFVSRRPKLPHGFSKGSQHEAVERAKLALSERLLVSREDFDDGNYTQFDLTMDQVEISVSLSKWINGKGFLDEVTINGLRGVVDRTHVFWKENDDARNYLNVHQPGDFEISKFVMNDVLFTLYQPGGFRPFLVSVFNCELPQLRKHWLFFDFLNADNISGAYDNSMFTIHKKFKQRDTDEESSSSSPWHKVTRMRVDNLNIDHLNAGIEGPFGWITSGHVDMIGDLLLPENDIDPSQLSEILTVVRDRIVKETRRHSGFIPGNFEEQKDIDVKQYFIMDFLLRLHNVKAEVPLFTPGLSYINNALIRPIVGYINSRRTYIPIRCRVVKNLNDFAGSWTIYDSRLMDDLSAEVYDAFANYVADDERINLRMKRVGFWSLQLIIQVILMSLGAIA
>XP_022676350_Kluyveromyces_marxianus
MFRASRLGSAAANVTSGLTLNHFACRPRLFNWCTVGCISYQYRPYARIHLRHYSNSKDPDSRERGHHQQQQQQQQQQQQLEQGKKKQPLHPPFRFITERDRLLAQATSILQRLRINLKWTLTRSMRPFNTDDISAVVSWVLVSNVLLIFLFTTTFLSLAIYLLNTVFAQEYLATKVGNFLTKNSALSVVFESAIVPDWSSGKISFNRVFVSRRPKLPYGVTKGSQQEAVERAKLALSERLLVSREDFDDGNYTQFDLTIDQVEISVSLSKWINGKGFLDEVTINGLRGVVDRTHVFWKENDDARNYLNVHQPGDFEISKFVMNDVLFTLYQPNGFRPFLVSIFNCELPQLRKHWLFFDFLNADNISGSYDNSMFTIHKKYKERDVNTKAESDNASGSGSTGSTSHHSPWHKVTQMRVDNLNIDHLNAGIEGPFGWITSGQVDMIGDLLLPENDIDASQISEILTVVRDTILKEARRHSDIIPVDIPEPKDIDVKQYFIMDFFLKLHNVKAEVPLFSTDLSYINNALIRPIVGYINSRRTYIPIRCRVVKNLNDFSGAWTIYDSRLMDDLSAEVYDAFADYVADDERINLRMKRVGFWTLQLIIQVVLMSLGAIA
>XP_022627209_Lachancea_lanzarotensis
MQRSLLASPRCVWLPLKGRIHVSAFKAANNVRFFPRTAPSRINWVRWNHHEKPPRAPINKSGGQNAAPENKSNSNPFKLVTERDRLLLQATGLLHKLQINLKWTLIRSTKPFNSDDISAFISWILVSNALLIILGTTTFASLIIYFANTVFAQEYVATHIGNLLTKNSSVSVVFESAIVPDWSSRKICFNNVFVSRRPKVSHSFTKGSQYEAAERAKLAITENLLVSREDFDDGNYAQFDLTMDQVEISLSFSKWFNGRGILDEVTINGLRGVVDRTHVIWKENDDARNYLNVHQPGDFEISKFEMNDFLITLYQPNGFRPFQVSVFNCELPQLRKHWLFFDFLNANNISGTYDNSLFSIHKKYKADDSPHNASPWKKVTRMRVDNLDIDHLNAGVEGPFGWITEGQVDMIGDILLPDEDPDALQLNEMFTVIGQRLLKEARRHSAILLPEPYQTPEQKDIDPQKYFIMDFFLRLHNVTAEVPLFDNALSYINSALIRPIVGYINSRRTYIPIKCQVVKELSDFEGSWTIYDCRLMDDLSAEVYDAFADYAADDERKNLRLKRIGFWSLQLLAQLVLLSLGSIA
>XP_002553479_Lachancea_thermotolerans
MQRLKTLPNLLLKYKVYTGIAHQRAVSPFVPSYAGLYYVQARSSTLRHARWNSHHVREGGDHENKKTPRETNTALPNQSLHKGGEQGKSHFKFITERDRLLVQTTGILQKLKINLKWTLTRSMKPFNSDDISAFISWVLVSNVILIILGTTTFASLIIYLMNTVLAQEYVATQVGNLLTKNSALSVVFESAIVPDWSSGKICFNKVFVSRRPKLTQSFTKGSQNEAAERAKLAISERLLVSREDFDDGNYAQFDLTMDQVEISLSFSKWINGRGILDEVTINGLRGVVDRTHVFWKEDDDPKNYLNIHQPGDFEISRFEMNDVLFTLYQPNGFRPFQVSFFNCELPQLRKHWLFFDFMNANNISGTYDNSLFSIHKKYKVDDSPLNPSPWKKVTRMRVDNLSIDHLNAGVKGPFGWIREGQVDMVGDILLPDEDPDALQLSEMFSVIGQRLFKEAKRHSSIILPEQFQLPERNDIDPQRYFIMDFFLRLHNVTAEVPLFTNDLSYINSALIRPIVGYINSRRTYIPIRCRVVKDISDFEGSWTLYDSALMDDLSLEVYDAFAEYAADDNRKHLRLKRIGFWSLQVLIQLVLMSLGSIA
>XP_020056920_Aspergillus_aculeatus
MSGYFTRRLYAILNPLLGHGSQASRTPLNPGSLSSRLFSQCPSAKKSYHHFQISNRATRSFAWGGCLVLGASPSSTAVETRTTCTKSPKRFSYHLDRKSFLKSFQNASKRRLHAHNDESHQTKPRKDDCEPTRATRITQPMLRGDGGDGGDKHEVTQGRDYLQPSNDPHQKLYANRHLVNRLPHMPHLHRPSKEELLAAANGFWSRLKVRFKWFSIRSVRPFNLDEITALFSWVLLGHVVWVVLGTTTFFSLLIIAINTVFAQETLAGWIGNYLTKSSGVKVVFESAIVPKWRDGVITFKNVFVSRRPGQGTGNVTKGSSKTAAAVAAAAALGGEPSHELPDQRTPSDEEDTNYTQFDVSIETVNVTLSFTKWINGKGLLRDVEVRGIRGVIDRRYVHWSDDDLDFKSYRHEHHPGDFEIDSFRMSDVLVTVYQPDGFRPFPVSIFSCDLPQLRKQWLLYDFMSANMMSGSFDNSLFTIHPRQTHGFTGAQLDSVTEDGKSSPWKKHSRIRVDGLNIDHLNRGVQGPFSWIHEGTVDIVADIMFPAENDESLAKVMADFYDRLEATVTSNNHHDPALSKSLPSDIASEHDKRFLVTDLRLHLNNVRAVVPLFTRDLSYINNALIRPIVAYINSRRTFIPVNCRLVKRVGDFDGSWTTFDSGLMDDLSAAVYDAFARDVVDEQARKRRFKKVGFWSLQLAAQAIFMGMAGNIA
>XP_001272556_Aspergillus_clavatus
MSHLHRPTKEELLAAANGFWSRLKVRFKWFSIRSVRPFNFDEITALFSWVLLGHVVWIVLGTTTFFSLLIIAINTVMAQETLAGWVGNYLTKSSGVKVVFESAIVPRWKDGVITFKNVFVSRRPGQGTGHVSKGSSKTAAAVAAAATFSGRSGLDSSSDQPPALEEEDTNYTQFDLSIETVNVTLSFTKWINGKGPLRDVEVKGIRGVVDRRSVHWSDDELDPKSYRHEHNPGDFEIDSFKMADVLVTVYQPNNFRPFSVSIFSCDLPQLRKQWLFYDFMSANMMTGSFDNSLFTIHPRQSHNFVGAQIDHSLEEYGKPSPWKKHNRIRIDGLNIDHLNRGVQGPFSWIHEGTVDIVADIMFPADHDESLAQVMAGLYDRLEATVISSQYDGPNSHRQTGSEEPVSNEDKRFLVTDLRLQLNNVRAVVPLFTRDLSYINNALIRPIVAYINSRRTFIPINCRLVKRVGDFDGSWTTFDSGLMDDLSAAVYDAFARDVVDEQARKRRFKKVGFWSLQLAAQALFMGMAGNIA
>XP_001257758_Aspergillus_fischeri
MSFNFGRRLYTSIWDTAHPLLGRELRNSRMTFFFELPSTGNWFRRFLFNTHVRKISSLPPRTRHITKRFASGSFLMFGVSPSPCAVEAGTSCAIGPEKFISQSHLLDRKFVCASLYTWKRGLHTKKDDGSKSEQSNEPLGNDNNTSPSPSRETADSDTRSGNLKSKEEHFEGFTSRHIMNRLPHMSHLHRPTKEELLAAANGFWSRLKVRFKWFSIRSVRPFNFDEITALFSWVLLGHVVWIVLGTTTFFSLLIIAINTVLAQETLAGWVGNYLTKSSGVKVVFESAIVPKWKDGVITFKNVFVSRRPGQGTGHVSKGSSKTAAAVAAAAALSGSSSLEPFSDQQSIPDEEDTNYTQFDVSIETVNVTLSFTKWINGKGLLRDVEVKGIRGVVDRRSVHWLDDHLDPKSYRHEHHPGDFEIDSFKMSDVLVTVYQPGNFRPFSVSIFSCDLPQLRKQWLLYDFMSANMMTGSFDNSLFTIHPRQSHSFAGAEMDNKSEADGKPSPWKKHSRIRIDGLNIDHLNRGVQGPFSWIHEGTVDIVADIMFPAENDESLAQVMAGLYDRLEATVISNQYHESDSRRQPGMDSTASSDDRRFLVTDLRLQLNNVRAVVPLFTRDLSYINNALIRPIVAYINSRRTFIPIHCRLVKRLADFDGSWTTFDSGLMDDLSAAVYDAFARDVVDEQARKRRFKKVGFWSLQLAAQAIFMGMAGNIA
>XP_041142531_Aspergillus_flavus
MEAHMESLRYSNGSSLENVKPSEYEMNTKDTRSKQDMPRPQQPGPSTRHLIDRLPHMPQLHRPTKEELLAAANGFWSRLKVRFKWFSIRSVRPFNLDEITALFSWVLLGHVVWVVLGTTTFFSLLIIAINTVFAQETLAGWIGNYLTKSSGVKVVFESAIVPKWRDGVITFKNVFVSRRPGQGAGHVSKGSPKTAAAVAAAAALNDRPNLDLSDQRLSSVEEDTNYTQFDLAIETVNVTLSFTKWINGKGLLRDVEVQGIRGVVDRRYVYWSEDDFDPKSYRHEHNPGDFEIDSFKMSDVLVTVYQPDNFRPFSVSIFSCDLPQLRKQWLFYDFMSANMMSGSFDNSLFTIHPRQTHSFTGAQLDNGVGEDGRASHWKKHSRIRIDGLNIDHLNRGVQGPFSWIHEGTVDIVADIMFPTDNDESLTKVMADIYDRLEATVTSTHYRDALLENSAQPGETPSENDRRFLVTDLRLHLNNVRAVVPLFTRDLSYINNALIRPIVAYINSRRTFIPVNCRLVKRVGDFDGSWTIFDSGLMDDLSAAVYDAFARDVVDEQARKRRFKKVGFWSLQLAAQAIFMGMAGNIA
>XP_750534_Aspergillus_fumigatus
MSFNFGRRLYTSIWDTAHPLLVRELRNSRMTFFFESPSTGNWFRRFLFNTHARKISSLPPRTRHITKRFASGSFFMLGISPSPCAVEAGTSCAISPEKFVSQSHLLDRKFVCASLYTWKRGLHTTKDDDGLKSEQSNELLTNDSNTSPSPSRETADSDTRSGTMKSQEEHIEGFTSRHIMNRLPHMSHLHRPTKEELLAAANGFWSRLKVRFKWFSIRSVRPFNFDEITALFSWVLLGHVVWIVLGTTTFFSLLIIAINTVLAQETLAGWVGNYLTKSSGVKVVFESAIVPKWKDGVITFKNVFVSRRPGQGTGHVSKGSSKTAAAVAAAAALSGSSSPEPFSDQQSIPDEEDTNYTQFDLSIETVNVTLSFTKWINGKGLLRDVEVKGIRGVVDRRSVHWSDDHLDPKSYRHEHHPGDFEIDSFKMSDVLVTVYQPGNFRPFSVSIFSCDLPQLRKQWLLYDFMSANMMTGSFDNSLFTIHPRQSHSFASAEMDNKIEADGKPSTWKKHSRIRIDGLNIDHLNRGVQGPFSWIYEGTVDIVADIMFPAENDESLAQVMAGLYDRLEATVISNQYQEPDSRRQPGMDGTASSDDKRFLVTDLRLQLNNVRAVVPLFNRDLSYINNALIRPIVAYINSRRTFIPIHCRLVKRLADFDGSWTTFDSGLMDDLSAAVYDAFARDVVDEQARKRRFKKVGFWSLQLAAQAIFMGMAGNIA
>XP_663390_Aspergillus_nidulans
MSGIFGRKLYTTFWKTASPFLGRGLRVTRAENLSHTASQIDSLYKSILKQYAKKLPTAPPRKTNQITRRFASGSCLILGVSPSSTVVETGTTCAVSSEKIISHRLSPFNRWFPHVLSRNVQTRGFQTNKDDVSRAGARTDAADRAGVKNVETEGKHQKSEEQSFRPGEKHEPAPPNRPLIHRLPHMPHLHRPTKEELLAAATGFWSRLKVRFKWFSIRSVRPFNLDEIAALFSWVILGHIVWIVLGTTTFFSLLILAINTVFAQETLAGWIGNYLTKSSGVKVVFESAIVPKWRDGVITFKNVFVSRRPGQGTGHVSKGSSKTAAAAAAAAHLGDQSGADLLEQRISSEEEEDTNYTQFDLSIETVNVTLSFGRWINGKGLLRDVEVKGVRGVVDRRSVFWPDEPRDPKSYRHEHNPGDFEIDSFKMSDLLVTVYQPNNFRPFSLRKQWLFYDFLSANMMSGSFDNSLFTIHPRQTHSFTGAQLGNEAEEDGKPTPWKKHSRIRIDGLNIDHLNRGVQGPFGWIHEGTVDIVADIMFPADNDESIAKVMADLYDRLEATVTSNRYTEDSNFHDLTHIDESKSSDSRRFLVTDLRLHLNNVRAVVPLFTRDLSYINNALIRPIVAYINSRRTFIPVNCRLVKRAADFDGSWTIYDSGLMDDLSAAVYDAFARDVVDEQARKRRFKKVGFWSLQLAAQAIFMGMAGNIA
>XP_001399125_Aspergillus_niger
MTAALILTLPEVHQKGQLNRHLRDRLPHMPHLHRPTKEELLAAANGFWSRLKVRFKWFSIRSVRPFNLDEITALFSWVLLGHVVWVVLGTTTFFSLLIIAINTVFAQETLAGWIGNYLTKSSGVKVVFESAIVPKWKDGVITFKNVFVSRRPGQGTGHVSKGSSKTAAAVAAAALGEQTNPELPEQRPVSEEEDTNYTQFDVSIETVNVTLSFTKWINGKGLLRDVEVRGIRGVVDRRYVHWSDDDLDPKSYRHEHNPGDFEIDSFKMSDVLVTVYQPDNFRPFPVSIFSCDLPQLRKQWLFYDFMSANMMSGSYDNSLFTIHPRQTHGFTGAQLENGGEEDGKPSPWKKHSRIRIDGLNIDHLNRGVQGPFSWIHEGTVDIVSDIMFPAENDESLAKVMAGFYDRLEATVSSNLDLESATSNVNSSDEIAAEDDRRFLVTDLRLHLNNVRAVVPLFTRDLSYINNALIRPIVAYINSRRTFIPVNCRLVKRLGDFDGSWTTWDSGLMDDLSAAVYDAFARDVVDEQARKRRFKKVGFWSLQLAAQAIFMGMAGNIA
>XP_015406979_Aspergillus_nomiae
MESLRYSNGSSWENVKSSEYEVNTKNTKSKQDMPGLQQPGPSTRHLIDRFPHMPQLHRPSKEELLAAANGFWSRLKVRFKWFSIRSVRPFNLDEITALFSWVLLGHVVWVVLGTTTFFSLLIIAINTVFAQETLAGWIGNYLTKSSGVKVVFESAIVPKWRDGVITFKNVFVSRRPGQGTGHVSKGSPKTAAAVAAAAALSDQPNSDILDQRHSSVEEDTNYTQFDLAIETVNVTLSFTKWINGKGLLRDVEIQGIRGVVDRRYVYWSDDDLDPKSYRHEHNPGDFEIDSFKMSDVLVTVYQPDNFRPFSVSIFSCDLPQLRKQWLFYDFMSANMMSGSFDNSLFTIHPRQTHSFTGAQLDNGVGEDGRTSPWKKHSRIRIDGLNIDHLNRGVQGPFSWIHEGTVDIVADIMFPAENDESLTKVMADIYDRLEATVTSTQYRDTLSENPTQPGETVSENNRRFLVTDLRLHLNNVRAVVPLFTRDLSYINNALIRPIVAYINSRRTFIPVNCRLVKRVGDFDGSWTIFDSGLMDDLSAAVYDAFARDVVDEQARKRRFKKVGFWSLQLAAQAIFMAPTRGPLFQFELRLLHNLLCNNFGGRAAATLQQPQPALRRASKATFSKTSVAYTFNIDRRFHFIARDHLLPRSYAAEAVVIALRKSPSLPCIQAITSSHPTNSPLTHRKVLCRGVSAFGSLLLNRPDQHDRNMIEQTMPTKSRQSSYAMEANQSSTPSPISSASAPGERSGQRIMPRTSSIDSAISSLSSASQSHKSSFDATALSQADIGNLIATAGSAEAVIKHLLKEKHHAASQNSQLWRLVDKQRTLILGLNKDLERALKEKERYRKKFKELQSPAPILPPNNELHFQHKAIESEDKSLGQRNSEQGKSQYQGVSPHSPSSIGRNLSSSTIRSQNVAVQDLSENLIKECSTGHTGRLDRRLGSQPPPPSVYPQQELAAASPSSLASSSSPVNDTVPGEDKQQRVPHPVRKPPPAPLNLVQGERTLLGNPDIYDSESEYEDILAVDELPVERGRRKTRDDDDREREAALARENITLSSSRNESSHSTKAAPITDSSEYLTTPLSPRMTLGDHPVIMAPKSPGLPVSPRPEDRPPNSPLPRLPRDMANNMASQPIATESGLSGLALSPHVSKYQAPFSATHSHMPVDVASRSIPSIDATVRADSTRSTVSNSDGIYRGLVSEDYPGFLLPPNALPLVLVKVSSSRLRPSRNSYLASRPSEEEPVFTLSVLSRSENLELWRVEKVIAALPQLDQQVKQLSSYGGKLPDRSIFSGHSPAKVDARRAALNAYFEALLDTPMDEKAALVICQFLTSDAIEPRDDETSLLKGSQHMSSEILRGPDGKPRKEGYLTKRGKNFGGWKARYFVLHGPELKYLESPGGPHLGTIKIYNAQIGKQSQGTNGQNNNPPARGEEDSDNQYRHAFLILEPKKKDSSALVRHVLCAESDEERDSWVEALLEYVEGQSENEASNSGSSKGQVSGTHPANTTVNLKMPPNGNKNNRTTDSSDLEGLDIVQGFSYEDAIPAEPPVFGPPYEQQALMSPTFPQMSPTDPTDATQATNQVPDTGQLSSRIISGPTNGAIIQDAGAWGNKSATSTKEKKRSIWGFRTRSSVDLASQLQASYDSPSVQPHNLTSGERRDLVRPVFGIPLAEAVQFCAPRGIDVDLPAVVYRCIEYLTAKGAESEEGIFRLSGSNIVVKALKERFNTEGDVDFLAGDQYYDVHAVASLFKQYLRELPTTVLTRELHIKFLRVLELNERQTKIAAFNSLVHRLPRPNLALLRALVQFLIVIVNNSDVNKMTVRNVGIVFAPTLNIPAPVFSMFLTEFERIFEDLLGTRSDLEDPIIDSPTSPEISHFAPSQMLTEMPSLHTQTTFRKQGDPRDRDECITHQSSYDQSSSNFLESNNEEHTTPPTTSKMLTPNPETSRSIKSKRRESSLLFMEVNHLNSPFASAHDNDGE
>XP_001819254_Aspergillus_oryzae 
MEAHMESLRYSNGSSLENVKPSEYEMNTKDTRSKQDMPRPQQPGPSTRHLIDRLPHMPQLHRPTKEELLAAANGFWSRLKVRFKWFSIRSVRPFNLDEITALFSWVLLGHVVWVVLGTTTFFSLLIIAINTVFAQETLAGWIGNYLTKSSGVKVVFESAIVPKWRDGVITFKNVFVSRRPGQGAGHVSKGSPKTAAAVAAAAALNDRPNLDLSDQRLSSVEEDTNYTQFDLAIETVNVTLSFTKWINGKGLLRDVEVQGIRGVVDRRYVYWSEDDFDPKSYRHEHNPGDFEIDSFKMSDVLVTVYQPDNFRPFSVSIFSCDLPQLRKQWLFYDFMSANMMSGSFDNSLFTIHPRQTHSFTGAQLDNGVGEDGRASHWKKHSRIRIDGLNIDHLNRGVQGPFSWIHEGTVDIVADIMFPTDNDESLTKVMADIYDRLEATVTSTHYRDALLENSAQPGETPSENDRRFLVTDLRLHLNNVRAVVPLFTRDLSYINNALIRPIVAYINSRRTFIPVNCRLVKRVGDFDGSWTIFDSGLMDDLSAAVYDAFARDVVDEQARKRRFKKVGFWSLQLAAQAIFMGMAGNIA
>XP_040637187_Aspergillus_ruber
MAGNFGRKLYTNFWEAANPLFGRPLRAGRLRFISDTPNSAQFSCEFLFRRQARNTSSLPPRRTTQITRRFASGGFFALGISPSSPAVETGATCVIGPDKLLPHRSYHFDRRLLCNLTGNVWKRGLHTNKDDRLKGESPRDPSFKSGNNKSGSTNLDRTGDEIQKNRQAEKSTYGHQLGSFNRHFIDRLPHIPHIPHLQRPTKEELLAAATGFWSRLKVRFKWFSIRSVRPFNLDEIAALFSWVFLGHVVWVVLGTTTFFSLLIIAINTVFAQETLARWIGNYLTKSSGVKVVFESAIVPRWKDGVITFKNVFVSRRPGLGTGDVSKGSSKTAAAVAAAAALSEQPTADASDQRTIPDEEDTNYTQFDISIESVNVTLSFTKWINGKGLLRDVDVKGIRGVVDRRHVHWSDVNLDPKSYRHEHHPGDFEIDRFKMDDVLVTIYQPDNFRPFSVSIFSCDLPQLRKQWLFYDFLSANMMSGSFDNSLFTIHPRQTHGFTGAQLGNGLEEDGKPSPWKKHSRIRIDGLNIDHLNRGVQGPFSWIHEGTVDIVADIMFPAENDESLAKVMTDLYDRLEATVTSNRYDPASPDADVSKEDTANEDRRFLVTDLRIHLNNARAVVPIFTRDLSYINNALIRPIVAYINSRRTFIPVNCRLVKRVGDFDGSWTTFDSGLMDDLSAAVSLYSPHFHYFVLLTGQPGV
>XP_040703107_Aspergillus_sydowii
MSGIFGRKLYTTFWETASPFLGRGLRVNRTQYFPDTVAQTEPVYNFVFKRHARRFSTAPPRKTKQITRRFASGSFLILGVSPSSPAVETGATCAITSEKISSHRKFPFDRRLPHIISYNIQTRGFQTRKDTALKTSTRTDASNKPNEKGAENDYEKEAPDAKTMNRWNKHETTPSNRHLIKRLPHMSHLHRPTKEELLAAATGFWSRLKVRFKWFSIRSVRPFNLDEITALFSWVLLGHVVWIVLGTTTFFSLLIIAINTVFAQETLAGWIGNYLTKSSGVKVVFESAIVPKWRDGVITFKNVFVSRRPGQGTGHVSKGSSKTAAAAAAAALSDQATTDLTERGPLEEEEDINYTQFDVSIETVNVTLSFGRWINGKGLLRDVEVKGVRGVVDRRSVHWSDDSLDPKSYRHEHNPGDFEIDSFKMSDLLVTVYQPNNFRPFSVSIFSCDLPQLRKQWLFYDFLSANMMSGSFDNSLFTIHPRQTHSFTGAQLDNGAEDDGKPTPWKKHSRIRIDALNIDHLNRGVEGPFGWIHEGAVDIVADIMFPADNDESIAKVMADLYDRLEATVTSNQYTEDSTLHESNEPDEARVSDDRRFLVTDLRLHLNNVRAVVPIFTRDLSYINNALIRPIVAYINSRRTFIPVNCRLVKKVGDFDGSWTIYDSGLMDDLSAA
>XP_001216033_Aspergillus_terreus
MAGNFGRRLYTNLWEAANPFFGRGIKTSRVHPFSEHISSGSFVHDFLFKQNARKFSSQPTRRTQITRRFASGGFIVIGASPNSAAVETGTTCAISPEKILTHRSYAFDRYLFPGIPRNAFQRRFHTSTSHKDYHPNNEISKDSIKSENDRRASNEAQKSTEGKRVENEATYSDLKQNTHEQYRVGGSNRHLMDRLPHMPHLHRPSKEELLAAASGFWSRLKVRFKWFSIRSVRPFNFDEISALFSWVLLGHVVWVVLGTTTFFSLLIIAINTVFAQETLAGWVGNYLTRSSGVQVVFESAIVPKWKDGVITFKNVFVSRRPGQGTGHVSKGSSKTAAAVAAAAALHGQPSPEISEQRIIAEDEDTNYTQFDVSIETVNVTLSFTKWINGKGPLRDVEVKGIRGVVDRRYVHWSDDDLDPKSYRHEHHPGDFEIDSFKMHDVLVTVYQPDNFRPFSVSIFSCDLPQLRKQWLLYDFMSANMMSGSFDNSLFTIHPRQTHSFTGAQLDGGLEEDGKPSPWKKHSRIRIDGLNIDHLNRGVQGPFSWIHEGTVDIVADIMFPAENDESLTKVMADLYDRLEATVTSNRYHESTSEHPAGSHEATVGDEDRRFLVTDLRLQMNNVRAVVPLFTRDLSYINNALIRPIVAYINSRRTFIPVNCRLVKRVGDFDGSWTTFDSGLMDDLSAAVYDAFARDVVDEQARKRRFKKVGFWSLQLAAQAIFMGMAGNIA
>XP_022493794_Penicillium_arizonense
MSANLGRRLYAHIWETANPFLGIRINRISDTSTRKLFDFISSRPRISTHPRNTTHITKRFASGGCFVLGISPTPTAAETTTARIIPSHKIAAQYVWSRSIHTSNDSQRGKDMSKDTQGRNDHDLQSVSYSKDTSTVKEKYHDPQQTTSNRHLMDRLPHMPHLHRPSKEELLAAATGFWSRLKVRFKWFSIRSVRPFNLDEMTALFSWVLLGHVVWVVVGTTTFFSLLILAINTVFAQETLAGWVGNYLTKSSGVKVVFESAIVPKWRNGVITFKNVFVSKRPGQGTGHVSKGSSKTAAAAAAARGETGSEDPQVVSDEEEDTNYTQFDLSIETVNVTLSFTKWLNGKGPLRDVEVQGIRGVVDRRHVYWPEEDLDPKSYRHEHNPGDFEIDSFKMDDLLVTIYQPDNFRPFSVSIFSCDLPQLRKQWLFYDFLSANMMSGSYDNSLFTIHARQSHGFTGTRLDDGAERDGKPSPWKKHNRIRVDGLNVDHLNRGVQGPFSWIHEGTVDIVADIMFPAENNESLAKVMADFYDRLEATVISNRYPESLSSTSGQESDNEDRRFLVMDLRVHLNNVRAVVPIFTRDLSYINNALIRPIVAYINSKRTFIPINCRLVKRVGDFDGSWTIFDSSLMDDLSAATYDAFARDVVDDQARKRRFKKVGFWSLQLAAQAIFMGMAGNIA
>XP_014530975_Penicillium_digitatum
MPHLHRPTKEELLAAATGFWSRLKVRFKWFSIRSVRPYNLDEIAALFSWVLIGHIVWVVVGTTTFFSLLILAINTVFAQETLAGWVGNYLTKSSGVKVVFESAIVPKWKNGVITFKNVFVSKRPGQGTGHVSKGSPKSAAAAAAARGDTGFEDSQAASDEEEDTNYTQFDLSIETVNVTLSFTKWFNGKGPLHDVEVKGIRGVVDRRHVYWPEEDLDPKSYRHEHTPGDFEIDSFKMHDLLVTVYQPDNFRPFSVSIFSCDLPQLRKQWLFYDFLSANMMSGSYDNSLFTIHARQTHGFTGIRQDSVAEEDGKPSPWKKHNRIRVDGLNVDHLNRGVQGPFSWIHEGTVDIVADIMLPAENDESLAKVMVDFYDRLETTVTTNRYPQPLSSSTSPESETEDRRFLAMDLRVHLNNVRAVVPIFTRDLSYINNALIRPIVAYINSKRTLIPINCRLVKRVEDFDGSWTIFDSGLMDDLSAATYDAFARDVVDDQARKRRFKKVGFWSLQLAAQAIFMGMAGNIA
>XP_016592844_Penicillium_expansum
MSVNLGRRLYTHIWGTANPFLGRIRINRVSASNAYSSRLFLDSSLSNHSRRISTLPKKPTGLTKRFASGGFFVLGVSPTSTAADTTAACIISSPKIAAQYVWKRTLNTSNDHRRGKEVSQDTHERNENDHSRNAGQFGKDTSTTHSQVKPPQDTQQSTTNSRHLMDRLPHMPHLHRPTKEELLAAATGFWSRLKVRFKWFSIRSVRPYNLDEIAALFSWVLLGHIVWVVVGTTTFFSLLILAINTVFAQETLAGWVGNYLTKSSGVKVVFESAIVPKWKNGVITFKNVFVSKRPGQGTGHVSKGSPKSAAAAAAARGDTGFEDSQAVSDEEEDTNYTQFDLSIETVNVTLSFTKWLNGKGPLHDVEVKGIRGVVDRRHVYWPEDDLDPKSYRHEHTPGDFEIDSFKMHDLLVTIYQPDNFRPFSVSIFSCDLPQLRKQWLFYDFLSANMMSGSYDNSLFTIHARQSHGFTGIRQDSEAEEDGKPSPWKKHNRIRVDGLNVDHLNRGVQGPFSWIHEGTVDIVADIMLPAENDESLAKVMVDFYDRLETTVTTNRYPESLSSSSSPESESEDRRFLAMDLRVHLNNVRAAVPIFTSDLSYINNALIRPIVAYINSKRTFIPINCRLVKRVGDFDGSWTVFDSGLMDDLSAATYDAFARDVVDDQARKRRFKKVGFWSLQLAAQAIFMGMAGNIA
>XP_040643916_Penicillium_griseofulvum
MDRLPQMPHLHRPTKEELLAAATGFWSRLKVRFKWFSIRSVRPYNLDEMTAFFSWVLLGHVVWVVVGTTTFFSLLILAINTVFAQETLAGWVGNYLTKSSGVKVVFESAIVPKWKNGVITFKNVFVSKRPGQGAGHVSKGSSKSAAAEAAARGDTGFEDSQIVSDEEEDTNYTQFDLSIETVNVTLSFTKWLNGKGPLHDVEVKGIRGVVDRRHVYWPEEDLDPKSYRHEHNPGDFEIDSFKMHDLLVTVYQPDNFRPFSVSIFSCDLPQLRKQWLFYDFLSANMMSGSYDNSLFTIHARQTHGFTGIRQDNEAEEDGKQSPWKKHNRIRVDGLNVDHLNRGVQGPFSWIHEGTVDIVADIMLPAENDESLAKVMVDFYDRLEATVTSNRYPEPLSSDSNSESETEDRRFLVMDLRVHLNNVRAVVPIFTRDLSYINNALIRPIVAYINSKRTFIPINCRLVKRVGDFDGSWTIFDSGLMDDLSAATYDAFARDVVDDQARKRRFKKVGFWSLQLAAQAIFMGMAGNIA
>XP_038928131_Penicillium_roqueforti
MSANLGRRLYAHIWDTANPFLGRIRINRVSASDAYASRSFLDSSLSSHSRRISTLPTKPTRFKRFASGGFLVLGVSPTSTAADNTAACIISSPKIAAQHVWKRTLHTSNDRRRGKAASQDTHERNENDHSQKPGQSGKDTSTAHSQVSPPKDTQQPTTTNRHLMDRLPHMPQLHRPTKEELLAAATGFWSRLKVRFKWFSIRSVRPYNMDEITALFSWVLLGHIVWVVVGTTTFFSLLILAINTVFAQETLAGWVGNYLTKSSGVKVVFESAIVPKWKNGVITFKNVFVSKRPGQGTGHVSKGSPKSAAAAAAARGDTGLEDFQVVSDEEEDTNYTQFDLSIETVNVTLSFTKWLNGKGPLHDVEVKGIRGVVDRRHVYWPEEDLDPKSYRHEHLPGDFEIDSFKMHDLLVTIYQPDNFRPFSVSIFSCDLPQLRKQWLFYDFLSANMMSGSYDNSLFTIHARQTHGFTGLRQDSEEEEEDGKPSPWKKHNRIRVDGLNVDHLNRGVQGPFSWIHEGTVDIVADIMLPAENDESLAKVMVDFYDRLETTVTTNRYPEPLSSSSSTNSETEDRRFIAMDMRVHLNNVRAVVPIFTRDLSYINNALIRPIVAYINSKRTFIPINCRLVKRVGDFDGSWTVFDSGLMDDLSAATYDAFARDVVDDQARKRRFKKVGFWSLQLAAQAIFMGMAGNIA
>XP_002560115_Penicillium_rubens
MSANLGRRLYAHIWDTANPIVGRIRMNRVSAPDAYTSRLFLDSSLPNHSRRISTLPAKPARFTKRFASGGFFVLGVSPTSTAADTTASCIISSPKIAAQYVWKRTLHTSDGHQRGEQASKDTHERNENDRPQTLGQSGKDTSTTHSQTKLSQDTQQSTTNSRHLMDRLPHMPHLHRPTKEELLAAATGFWSRLKVRFKWFSIRSVRPYNLDEIAALFSWVLLGHIVWVVVGTTTFFSLLILAINTVFAQETLAGWVGNYLTKSSGVKVVFESAIVPKWKNGVITFKNVFVSKRPGQGAGHVSKGSSKSAAAAAAARGDTGLEDSQVVSDEEEDTNYTQFDLSIETVNVTLSFTKWLNGKGPLHDVEVKGIRGVVDRRHVYWPEEDLDPKSYRHEHTPGDFEIDSFKMHDLLVTVYQPDNFRPFSVSIFSCDLPQLRKQWLFYDFLSANMMSGSYDNSLFTIHARQTHGFTGIRQDSEVDEDGKPSPWKKHNRIRVDGLNIDHLNRGVEGPFSWIHEGTVDIVADIMLPAENDESLAKVMVDFYDRLETTVTTNRYPEPLSSSSSPESETEDRRFLAMDLRVHLNNVRAVVPIFTRDLSYINNALIRPIVAYINSKRTFIPINCRLVKRVGDFDGSWTVFDSGLMDDLSAATYDAFARDVVDDQARKRRFKKVGFWSLQLAAQAIFMGMAGNIA
>XP_040814414_Penicillium_solitum
MSANLGRRLYTHIWGAANPFLGRIRINRVSAPDAYNSRLFLDSSLSNHSRRISTPSRKPTGLTKRFASGGFFVLGVSPTSAAADTTAACIISSPKIAAQYVWKRTLHTSNDHRHGKEASQDTHERDENDHSQKLGKSGKDTSTTHSQAKLPQDTQQHTTNNRHLMDRLSHMPHLHRPTKEELLAAATGFWSRLKVRFKWFSIRSVRPYNMDEIAALFSWVLLGHIVWVVVGTTTFFSLLILAINTVFAQETLAGWVGNYLTKSSGVKVVFESAIVPKWKNGVITFKNVFVSKRPGQGTGHVSKGSPKSAAAAAAARGDTGSEDAQVVSDEEEDTNYTQFDLSIETVNVTLSFTKWLNGKGPLHDVEVKGIRGVVDRRHVYWPEEDLDPKSYRHEHTPGDFEIDSFKMHDLLVTIYQPDNFRPFSVSIFSCDLPQLRKQWLFYDFLSANMMSGSYDNSLFTIHARQSHGFTGIRQDSEAEDDGKPSPWKKHNRIRVDGLNVDHLNRGVQGPFSWIHEGTVDIVADIMLPAENDESLAKVMVDFYDRLETTVTTNRYPEPLSSSSSPESETEDRRFLAMDLRVHLNNVRAVVPIFTRDLSYINNALIRPIVAYINSKRTFIPVNCRLVKRVGDFDGSWTVFDSGLMDDLSAATYDAFARDVVDDQARKRRFKKVGFWSLQLAAQAIFMGMAGNIA
>XP_022581940_Penicilliopsis_zonata
MSRNLGRWLQANFWESANPQLARGLRPTNLPYFFEPTVLNEALCKIAGKHGLKRISPASPKKSIRVTRRFASGGFFVLGFSPSSAAVDSGAACAETLRLHRDCGLVNRKSLHFLTRNAWIRSIHTTKDDRLPSEVQKEPSNPENATISHPEPEKKGENNDHRNPETQAPMSKVHVHSISNRNLIDRLPHIPHLHRPSKEELLAAANGFWSRLKVRFKWFSIRSVRPFNLDEITALFSWVLLGHVVWVVLGTTTFFSLLILAINTVFAQETLAGWIGNYLTKSSGVKVVFESAIVPKWRDGVITFKNVFVSRRPGQGTGNVSKGSSKTAAAAAAAAASSESSNLETANQRPVAGEGEDTNYTQFDLSIDTVNVTLSFTKWFNGKGLLRDVEVKGIRGVVDRRHVYWPDVDLDPKSYRHEHKPGDFEIDSFKMEDLLVTIYQPGNFRPFPVSIFSCDLPQLRQQWLFYDFLSANMMSGSFDNSLFTIHPRQSHNYTGLALNQRSEPGEPQPWKKHSRIRIDGLNIDHLNRGIQGPFSWIHEGNVDIIADIMFPADNGESLAKVMADFYDRLEATVTTNQYPVPMSKNADRTEEDNSTERKQFLDMDLRIHLNNVRAVVPIFTRDLSYINNALIRPIVAYINSRRTFIPINCRLIKDVKDFDGSWTIYDSALMDDLSAAVYDAFAQDVVDDQARKRRFKKVGFWSLQLAAQAIFLGMAGNIA
>XP_016621087_Cladophialophora_bantiana
MVEAFVQGTRDVSRIAALAPLRATKIVRKLPASSDRSFRYHIPRRISNLTTPKNTTSQPWQLGNLPVRTRSPQVKILLGQGVESRWKSRPVWLGDLVRKNEHISSSGFLGLQNNWKHVRDSQHRESPSIQWREFHTTRFARDGADKEREGHAKQERAEGASKSEQTQGGASQSGSGQHHSHQSRFYDRLHMPQFHRPTKEELLAAATGFWSRLKVHFKWFTIKSTRPFNLDEIVGFISWIALGHVVWIVVGTTTFVSLAILAINTVFAQETLAGWIGNYLTKSSGLQVVFESAIVPKWGDGVITFKNVFVSRRPGRVQSRVTKGSPVAAAQASSTEDPVPPEEQNYTQFDITVGEVNVTLSFSKWWNSKGLLQNVEVKHVRGVVDRTHVFATGEDIDPKTFRHEHNPGDFEIESFKIEDLLLTILQPEGFRPFPVSIYNAELPRLRKQWLFYDFLCANNITGEFDKSIFTIHPRQTHSYTGTQLNDPGDPSNEPWKKQSRIRIDGINIDHINRGAVGPLSWIHEGNVDIVADIMIPNDSEESVMKVMADFYERMEATLTSRKHLEQQRLGEISPDDEPIASGGVVLSIPNSQAVREEDKRFIVMDLRIHLNDVRAVVPIFTRDLSYINNALIRPIVAYINSRRTFIPINCRVVKRLSDFDGSWTVFDSGLMDDLSAEVYDAFARDVTDEQARLRRFKKVGLWSLQLAVQAIFLVSLTAKIVPL
>XP_008724582_Cladophialophora_carrionii
MTEALFRGICDVSRIAAIAPRATRVVQRHPPCLDRSFKYHVPRRISTTNAPDNTLGRLGQSVWPYSRPRASQEQSCHPRVSQPQSRLTPPRPNFLPARNTYTCNPGTLGLRRHHGELESRLRGRSGSIQHRDLHTTRVLRDKSDKERDGHYRHDGAENASKPAAADTASKAGPGHHQAHPGSFYDRLHMPQFHRPTKQELLAAATGFWSRLKVHFKWFTIKSSRPFNMDEIVGFISWIALGHVIWFVIGTTTFVSLAILAINTVFAQETLAGWIGNYLTKSSGLHVVFESAIVPKWGDGVITFKNVFVSRRPGRTKSNVSKGSPEAAAQASSTEDPVPPEEQNYTQFDITIGEINVTLSFNKWWNSKGPLQNVEVKHVRGVVDRTHVFATGEQVDPKSYRHEHNPGDFEIESFKIEDLLLTVLQPEGFRPFPISIYTADLPRLRKQWLFYDFLSANSITGEFDKSLFTIHPRQTHSYTGVQLNDPENPSNEPWKKQSRIRIDGINIDHINRGAAGPLSWIHEGNVDIVADIMIPNDGDDSVIKVMTDFYERMEATLTSKKHLEQQHLDEYVSGDEPVAVGGVVVPSPGAQAVRDEDKRFLVMDLRIHLNDVRAVVPLFTRDLSYINNALIRPIVAYINSRRTFIPINCRVVKRLSDFDGSWTVFDSGLMDDLSAEVYDAFARDVTDEQARLRRFKKVGLWSLQLAVQAIFLGMAGNIA
>XP_016246543_Cladophialophora_immunda
MIEAFVQGMRHVSRIAACAPARTTKVVDRLPASFDRSFRYHVPRRISNLTAPKNTAGQLPQPVKLPIRIWSPRVDIPAGQGPQIRSRSSLAWIGSFSIKDGQASALDFSGLQKGLKYTRGSRHRESPLIRWREFHTTLFARQKAEKEREGHTKQKTGEDASKSASAKENASQAGSGQQHSYQSRFYDRLHMPQFHRPTKEELLAAATGFWSRLKVHFKWFTIKSTRPFNLDEIVGFISWIALGHVIWIVVGTTTFVSLAILAINTVFAQETLAGWIGNYLTKSSGLQVVFESAIVPKWGDGVITFKNVFVSRRPGRVQSRVTKGSPEAAAQASSAEDPVPPEEQNYTQFDITIGEVNVTLSFSKWWNSKGLLQNVEVKHVRGVVDRTHVFATGEEIDPKSLRHEHNPGDFEIESFKIEDLLLTILQPEGFRPFPVSIYNADLPRLRKQWLFYDFLCANSITGEFDKSLFTIHPRQTHSYTGTKLNDPEDPSNEPWKKQSRIRIDGINIDHINRGVAGPLSWIHEGNVDIVADIMIPNDSEESVMKVMTDFYERMEATLTSRKHLEQQRYGEISPEDEPIASGGVVLTTPNSQPVREEDKRFIVMDLRIHLNDVRAVVPIFTRDLSYINNALIRPIVAYINSRRTFIPINCRVVKRLSDFDGSWTVFDSGLMDDLSAEVYDAFARDVTDEQARLRRFKKVGLWSLQLAVQAIFLGMAGNIA
>XP_007751736_Cladophialophora_psammophila
MPQFHRPTKEELLAAATGFWSRLKVHFKWFTIKSTRPFNLDEIVGFISWIALGHVVWIVVGTTTFVSLAILAINTVFAQETLAGWIGNYLTKSSGLQVVFESAIVPKWGDGVITFKNVFVSRRPGRVQSRVIKGSPVAAAQASSTEDPVPPEEQNYTQFDITVGEVNVTLSFSKWWNSKGLLQNVEVKHVRGVVDRTHVFATGEDIDPKTFRHEHNPGDFEIESFKIEDLLLTILQPEGFRPFPVSIYNADLPRLRKQWLFYDFLCANNITGEFDKSIFTIHPRQTHSYTGTQLNDPEDPSNEPWKKQSRIRIDGINIDHINRGAVGPLSWIHEGNVDIVADIMIPNDGEESVMKVMADFYERMEATLTSRKHLEQQRLGEISLEDEPIASGGVVLSTPNSQAVREEDKRFIVMDLRIHLNDVRAVVPIFTRDLSYINNALIRPIVAYINSRRTFIPINCRVVKRLSDFDGSWTVFDSGLMDDLSAEVYDAFARDVTDEQARLRRFKKVGLWSLQLAVQAIFLVSLIPKIFPL
>XP_018689409_Fonsecaea_erecta
MPQFHRPTKEELLAAATGFWSRLKVHFKWFTIKSTRPFNLDEIVGFISWIALGHVIWIVVGTTTFVSLAILAINTVFAQETLAGWIGNYLTKSSGLQVVFESAIVPKWGDGVITFKNVFVSRRPGRAHSRVTKGSPEAAAQASSAEDPVPPEEQNYTQFDITIGEVNVTLSFSKWWNSKGLLQNVEVKHVRGVVDRTHVFATGEEIDPKSLRHEHTPGDFEIESFKIEDLLLTILQPEGFRPFPVSIYNADLPRLRKQWLFYDFLCANSITGEFDKSLFTIHPRQTHSYTGTTLNDPQDPSNEPWKKQSRIRIDGINIDHINRGVAGPLSWIHEGNVDIVADIMIPNDSEESVIKVVTDFYERMEATLTSKKHLEQQRYGEVSPEDEPIASGGVVLTTPNSQPVREEDKRFIVMDLRIHLNDVRAVVPIFTRDLSYINNALIRPIVAYINSRRTFIPINCRVVKRLSDFDGSWTVFDSGLMDDLSAEVYDAFARDVTDEQARLRRFKKVGLWSLQLAVQAIFLVSSLRLIFSA
>XP_022507023_Fonsecaea_monophora
MPQFHRPTKEELLAAATGFWSRLKVHFKWFTIKSTRPFNLDEIVGFISWIALGHVIWIVVGTTTFVSLAILAINTVFAQETLAGWIGNYLTKSSGLQVVFESAIVPKWGDGVITFKNVFVSRRPGRVRSRVTKGSPEAAAQASSAEDPVPPEEQNYTQFDITIGEVNVTLSFSKWWNSKGLLQNVEVKHVRGVVDRTHVFATGEEIDPKSLRHEHNPGDFEIESFKIEDLLLTILQPEGFRPFPVSIYNADLPRLRKQWLFYDFLCANNITGEFDKSLFTIHPRQTHSYTGTVLYDPEDPSNEPWKKQSRIRIDGINIDHINRGVVGPLSWIHEGNVDIVADIMIPNDSEESVIKVVTDFYERMEATLTSRKHLEQQRYGESPQQDEPVASGGVVLSNPNSQPVREEDKRFIVMDLRIHLNDVRAVVPIFTRDLSYINNALIRPIVAYINSRRTFIPINCRVVKRLSDFDGSWTVFDSGLMDDLSAEVYDAFARDVTDEQARLRRFKKVGLWSLQLAVQAIFLVSPVCLLVAT
>XP_016631944_Fonsecaea_multimorphosa
MTEAFVQGMRHVSRIAACVPPRTTKLVDRLPASSDRSFSYHVPRRISNLTAPKTIASQLRQPSKLPLRIWPLRVEIPAGQGAESRSRSSPPRMGCFARKDGQISELGFSGLGKYQKDVGGSRRRGSPLIRWRGFHTTRLERQKAEREKDGHTKQGTAEDASRSDSAKESASQSGSGQQHSYQSRFYDRLHMPQFHRPTKEELLAAATGFWSRLKVHFKWFTIKSTRPFNLDEIVGFISWIALGHVIWIVVGTTTFVSLAILAINTVFAQETLAGWIGNYLTKSSGLQVVFESAIVPKWGDGVITFKNVFVSRRPGRAQSRVTKGSPQAAAQASSAEDPVPPEEQNYTQFDITIGEVNVTLSFSKWWNSKGLLQNVEVKHVRGVVDRTHVFATGEVIDPKSLRHEHNPGDFEIESFKIEDLLLTILQPEGFRPFPVSIYNADLPRLRKQWLFYDFLCANSITGEFDKSLFTIHPRQTHSYTGTTLNDPEDPSNEPWKKQSRIRIDGINIDHINRGVVGPLSWIHEGNVDIVADIMIPNDGEESVMKVVTDFYERMEATLTSKKHLEQQRYGEISSEDEPIASGGVVLTTPNSQPVRDEDKRFIVMDLRVHLNDVRAVVPLFTRDLSYINNALIRPIVAYINSRRTFIPINCRVVKRLSDFDGSWTVFDSGLMDDLSAEVYDAFARDVTDEQARLRRFKKVGLWSLQLAVQAIFLVSSVGLIFSA
>XP_022496903_Fonsecaea_nubica
MPQFHRPTKEELLAAATGFWSRLKVHFKWFTIKSTRPFNLDEIVGFISWIALGHVIWIVVGTTTFVSLAILAINTVFAQETLAGWIGNYLTKSSGLQVVFESAIVPKWGDGVITFKNVFVSRRPGRVRSRVTKGSPEAAAQASSAEDPVPPEEQNYTQFDITIGEVNVTLSFSKWWNSKGLLQNVEVKHVRGVVDRTHVFATGEEIDPKSLRHEHNPGDFEIESFKIEDLLLTILQPEGFRPFPVSIYNADLPRLRKQWLFYDFLCANNITGEFDKSLFTIHPRQTHSYTGTVLYDPEDPSNEPWKKQSRIRIDGINIDHINRGVVGPLSWIHEGNVDIVADIMIPNDSEESVIKVVTDFYERMEATLTSRKHLEQQRYGESSQQDEPVASGGVVLSNPNSQPVREEDKRFIVMDLRIHLNDVRAVVPIFTRDLSYINNALIRPIVAYINSRRTFIPINCRVVKRLSDFDGSWTVFDSGLMDDLSAEVYDAFARDVTDEQARLRRFKKVGLWSLQLAVQAIFLVSPVCLLVAT
>XP_013286783_Fonsecaea_pedrosoi
MTEAFVQGMRHVSRIAACAPARSTKAVERLPASSPRSFRYHIPRRISSLTTPNNTARRLWQPNKLPVKTRSFSTEIFVGQGTQSPLRSSPPWLRAYSRKDGHMPDPGWLGLGRGLKCVRSSQSKIPHLVRRRDFHTTRFRRQKSENGGEGRTKQERAENAPESGSAKPADSQPGSGQAHFYQSRFYDRLHMPQFHRPTKEELLAAATGFWSRLKVHFKWFTIKSTRPFNLDEIVGFISWIALGHVIWIVVGTTTFVSLAILAINTVFAQETLAGWIGNYLTKSSGLQVVFESAIVPKWGDGVITFKNVFVSRRPGRVRSRVTKGSPEAAAQASSAEDPVPPEEQNYTQFDITIGEVNVTLSFSKWWNSKGLLQNVEVKHVRGVVDRTHVFATGEEIDPKSLRHEHNPGDFEIESFKIEDLLLTILQPEGFRPFPVSIYNADLPRLRKQWLFYDFLCANNITGEFDKSLFTIHPRQTHSYTGTVLYDPEDPSNEPWKKQSRIRIDGINIDHINRGVVGPLSWIHEGNVDIVADIMIPNDSEESVIKVVTDFYERMEATLTSRKHLEQQRYGESSQQDEPVASGGVVLSNPNSQPVREEDKRFIVMDLRIHLNDVRAVVPIFTRDLSYINNALIRPIVAYINSRRTFIPINCRVVKRLSDFDGSWTVFDSGLMDDLSAEVYDAFARDVTDEQARLRRFKKVGLWSLQLAVQAIFLVSPVCLLVAT
>XP_007754098_Cladophialophora_yegresii
MPQFHRPTKQELLAAATGFWSRLKVHFKWFTIKSSRPFNMDEIVGFISWIALGHVIWFVIGTTTFVSLAILAINTVFAQETLAGWIGNYLTKSSGLHVVFESAIVPKWGDGVITFKNVFVSRRPGRTKPNVSKGSPEAAAQASSTEDPVPREEQNYTQFDITIGEVNVTLSFNKWWNSKGPLQNVEVKHVRGVVDRTHVFATGEQVDPKSYRHEHNPGDFEIESFKIEDLLLTVLQPEGFRPFPVSIYNADLPRLRKQWLFYDFLSANSITGEFDKSLFTIHPRQTHSYTGVQLNDPEHPSNEPWKKQSRIRIDGINIDHINRGAAGPLSWIHEGNVDIVADIMIPNDSDDSVIKVMTDFYERMEATLTSKKHIEQQNLDDYVTGGEPVAVGGVVVPLPGAQAVRDEDKRFLVMDLRIHLNDVRAVVPLFTRDLSYINNALIRPIVAYINSRRTFIPINCRVVKRLSDFDGSWTVFDSGLMDDLSAEVYDAFARDVTDEQARLRRFKKVGLWSLQLAVQAIFLGMAGNIA
>XP_016237809_Exophiala_spinifera
MTDVFVRGIRDVSKFPALATRTTRVTQRLATSSLYRSFRYHTPRRIAVLESPSNSYVTKAAKGLRGSGLLASQAGRLPVGTPVSGAKSSPISYSFQAPASTLGLHLAGRSADPWPQTRLARILKRGFHQSQRRTQKPASRREGIEQEAKNKTSKPEVSQEQSTSRPETGQSQSHHEHFYDRIHMPQFHRPTKEELLAAATGFWSRLKVRFKWLTIKSTRPFNVDEIVGFISWIALGHVIWIVVGTTTFVSLAILAINTVFAQETLAGWIGNYLTKSSGLHVVFESAIVPKWSDGVITFKNVFVSRRPGKSNSRVTKGSPEAAAQASSAEDPVPPEEQNYTQFDITIGEVNVTLSFSKWWNSKGPLQNVEIKHIRGVVDRTHVFWTDEQIDPKSYRHEHNPGDFEIESFKIEDLLVTVLQPEGFRPFPVSIYNADLPRLRKQWLFYDFLGANSMTGEFDRSLFTIHPRQTHSYTGATLQHSDDPSNEPWRKQSRIRIDAMNIDHLNRGAVGPLSWIHEGNVDIVADVMIPNDFEESVMKVMTDFYERMEEALTSRKHVDLISPRDDADSVASDDGGGVLSASTEPKAVREEDKRYLVMDLRIHLNDVRAVVPLFTRDLSYINNALIRPIVAYINSRRTFIPINCRVVKRLSDFDGSWTVFDSGLMDDLSAEVYDAFARDVTDEQARLRRFKKVGLWSLQLAVQAIFLGMAGNIA
>XP_016262849_Exophiala_oligosperma
MTDVFVRGIHDVSKFAALAPRTTRVTQRLPASSNRSFRYHTPRRIALFQSPSNSYGTHASGELCRRDILSAEGGRSLVAPTASHANFSATRCPFQVQTSALGLHLTRRNAESWPRTRLTRVLRRAFHQSQRRTERSNLKREGVEQEATNKASKPKGLQEQNAAKVEAGPEQSHHEHFYDRIHMPQFHRPTKEELLAAATGFWSRLKVRFKWLTIKSTRPFNVDEIVGFISWIALGHVIWIVVGTTTFVSLAILAINTVFAQETLAGWIGNYLTKSSGLQVVFESAIVPKWSDGVITFKNVFVSRRPGQSKSRVIKGSPEAAAQASSAEDPVPPEEQNYTQFDITIGEVNVTLSFSKWWNSKGPLQNVEIKHIRGVVDRTHVFWTDEPIDPKSYRHEHVPGDFEIESFKIEDLLVTVLQPEGFRPFPISIYNADLPRLRKQWLFYDFLGANSMTGEFDRSLFTIHPRQTHSYTGATLQHSDDPSNEPWRKQSRIRIDAMNIDHLNRGAVGPLSWIHEGNVDIVADVMIPNDCEESVMKVMTDFYERMEDALTSRKRFDPVPARDDTTAVSSSSSSLYGDDGGALPTTSTGLKAAAAAAAVREEDKRFLVMDLRIHLNDVRAVVPLFTRDLSYINNALIRPIVAYINSRRTFIPINCRVVKRLSDFDGSWTVFDSGLMDDLSAEVYDAFARDVTDEQARLRRFKKVGLWSLQLAVQAIFLGMAGNIA
>XP_013322508_Exophiala_xenobiotica
MTNVFVRGIREVSKFATLPPRTTPVTQRLSSYCDRSLRYHVPRRIHYSSGQTNSYTTYAPRRTISLSESYGRRGGLAQLLPHTRSGNPTAGDSGFAAHTAPLGLRLARRTPGTWSHDRFSWVLRRGFHQSPRGRAKPEIKRERIDQQKVNNDSSKAGEVPQNASKPESGQHHSQNEHFYDRIHMPQFHRPTKEELLAAATGFWSRLKVRFKWLTIKSTRPFNVDEIVGFISWIALGHVIWIVVGTTTFVSLAIFAINTVFAQETLAGWIGNYLTKSSGLHVVFESAIVPKWSDGVITFKNVFVSRRPGQRKSRVTKGSPEAAAQASSIEDPVPPDEQNYTQFDITIGEINVTLSFSKWWNSKGPLQNVEIKHIRGVVDRTHVFWTGEQIDPKTYRHEHNPGDFEIESFKIEDLLVTVLQPEGFRPFPVSIYNADLPRLRKQWLFYDFLCANSMTGEFDRSLFTIHPRQTHSFTGATLHEPNPNDPSNEPWKKQSRIRIDGMNIDHLNRGAVGPLSWIHEGNVDIVADVMIPNDCEESVMKVVTDFYERMEAALTSRKHFEPATERDDTSDVDTVTYGGVSVVDPASPAPKAVREEDKRFLVMDLRIHLNDVRAVVPLFTRDLSYINNALIRPIVAYINSRRTFIPINCRVVKRLSDFDGSWTVFDSGLMDDLSAEVYDAFASDVTDEQARLRRFKKVGLWSLQLAVQAIFLGMAGNIA
>XP_007720646_Capronia_coronata
MTDAVVRGIRDVSKILALPPRTTRVIQRLPTFSDQSFSYHTPRRIPVPPSLFHSRHGLRGQSYHTLLRRDCRSDVVGAGPVQPQTVTAPSALRRQALRSRAAQPGSFVLYPDSNNACKTSIPTSFQYRLRYFHTTTRRSKEKGTEHEGSKIQDEREGKGKQEVPQETTSKSGSGQEGPHQENFYDRIHMPQFHRPSKEELLAAATGFWSRLKVRFKWLTIKSTRPFNVDEIVGFISWIALGHVIWIVIGTTTFVSLAIFAINTVFAQETLAGWIGNYLTKSSGLQVVFESAIVPKWRDGVITFKNVLISRRPGQNRSRVTKGSPEAAAQTSSTEDPVPPEEQNYTQFDITIGEINVTLSFSKWWNSRGPLQNVEVKHVRGVVDRTHVFWGGEEVDPKSYRHEHTPGDFEIDSFKIEDLLVTVLQPEGFRPFPVSIYNAELPRLRKQWLFYDFLSANNMTGEFDRSLFTIHPRQTHSYTGAHLNDAADASDEPWRKQSRLRIDGLNIDHLNRGAEGPLSWIHEGNVDIVADIMIPNDSDESVIKVMTDFYERMEAALTSRKHLEQSRKDASEQPSSAAIDVSGAAALARSAGERYEDKQYLVMDLRIHLNDVRAVVPLFTRDLSYINNALIRPIVAYINSRRTFIPINCRVVKRLSDFDGSWTIYDSGLMDDLSAEVYDAFARDVTDEQARLRRFKKVGLWSLQLAVQAIFLVSLLNSRL
>XP_007736815_Capronia_epimyces
MTDVFVRGIRDVSKFVTLAPRTTRVIQRLPASSDQSFTYHTPRRISVLPSLLLSEYGSGSHASRIVARRACQGPVPKAANVPSQAVLSTSALSRQASSHVRAAQPTFSGLLSNTNTAGKIPIHAFFRCRSRGFHVTTRQARETEAGRKGNKIQDARDSNAKQESTLKHSSEQQQSQQEHFYDRIHMPQFHRPSKEELLAAATGFWSRLKVRFKWVTIKSTRPFNVDEIVGFISWIALGHVIWIVIGTTTFVSLAILAINTVLAQETLAGWIGHYLTKSSGLQVVFESAIVPKWRDGVITFKNVFVSRRPGQNRSRVTKGSPEAAAQASSTEDPVPAEEQNYTQFDITIGEINVSLSFSKWWNSKGLLQNVEVKHVRGVVDRTHVFWTGEEVDPKSYRHEHTPGDFEIESFKIEDLLVTVLQPEGFRPFPVSIYNAEFPRLRKQWLFYDFLCANNMTGEFDRSLFTIHPRQTHSYTGAHLNDSDNADNEPWKKQSRIRIDGLNIDHLNRGAVGPLSWIHEGNVDIVADMMIPNDSDESVIKVMTDFYERMEAALTSRKHLEQPREDAPETNLSGIDISTPVAFARSAGENYEDKQYMVMDLRIHLNDVRAVVPLFTRDLSYINNALIRPIVAYINSRRTFIPINCRVVKRLSDFDGSWTLFDSGLMDDLSAEVYDAFARDVTDEQARLRRFKKVGLWSLQLAVQAIFLVSRPSGM
>XP_009152335_Exophiala_dermatitidis
MTDVFARGIRDVSKHIILASPPTRVVQRLPAAYNQSFRYHTPRRISISAGVSVSDHGPAFQLHEPVLREKGRQNKVKNAINAHLKTTTFAPVPHRHAASYDRIRNHGTFAPATVADGPHKQLHIQKYPQSLCRNFHSTARQAKETEVDRRAGNVQDAKEHKARQEISQENVSKQTSEQQQHSQQEHFYDRIHMPQFHRPSKEELLAAATGFWARLKVRFKWLTIKSTRPFNVDEIVGFISWIALGHVIWIVIGTTTFVSLAILAINTVFAQETLAGWIGNYLTKSSGLHVVFESAIVPKWRDGVITFKNVFVSRRPGKNHSRMTKGSPEAAAQASSKEDPVPPEEQNYTQFDITIGEVNVTLSFSKWWNSKGPLQNVEVKHVRGVVDRTHVFWTGEEADPKSYRHEHKPGDFEIDSFKIEDLLVTVYQPEGFRPFAVSIYNAELPRLRKQWLFYDFLCANNMTGEFDRSLFTIHPRQTHAYTGAHLNDQDSDEPWKKQSRIRIDGLNIDHLNRGASGPLSWIHEGNVDIVADIMIPNDSDESVIKVMTDFYERMEAALTSRKHLEQPREENGDGLEDGSSLSPVIDVSAPAALARSAGDRYEDKQYLVMDLRIHLNDVRAVVPLFTRDLSYINNALIRPIVAYINSRRTFIPINCRVVKRLSDFDGSWTLYDSGLMDDLSAEVYDAFARDVQDEQARLRRFKKVGLWSLQLAVQAIFLVG
>XP_013256271_Exophiala_aquamarina
MPNANINPAEEQHQSHQEHFYDRIHLPQFHRPTKEELLAAATGFWSRMKVRFKWLTIKSTRPFNMDEIVGFISWIALGHVIWIVIGTTTFVSLAILAINTVFAQETLAGWIGNYLTKSSGLQVVFESAIVPKWGDGVITFRNVYVSRRPGQRKSKVKKGSPEAAAQAVSAEEPIPPEEQNYTQFDITIGEINVTLSFNKWWNSKGPLQNVEVKHVRGVVDRKHVFWTGEELDPKSYRHEHEPGDFEIESFKIEDLLVTVLQPQDFRPFPVSIYHADLPRLRKQWLFYDFLSANSMTGEFDRSLFTIHPRQTHSYTGAQLNDPEDPSNEPWKKQSRIRVDALNIDHLNRGAVGPLSWIHEGNVDIVADIMIPSDNEDSVIKVMTDFYERLEETLTSKKHLEQLREDMSSITPYAGSDIPAPQPLLLAAKDEDKRFLVMDLRIHLNDVRAVVPLFTSDLSYVNNALIRPIVAYINSRRTFIPINCRVVKRQSDFDGSWTLFDSGLLDDLSAEVYDAFARDVTDEQARMRRFKKVGLWSLQLAAQAIFLVSSMLHLPV
>XP_016226149_Exophiala_mesophila
MSEAFLRGIHHAFALPAIAPRITRVSQRVAFSSGQTFSYHLPTRLSTSLPPKSSHARLLRSTQDPASCLVRQNIKPTPTIERCLKSPFAHPREVSGRAVFRSRTGVRSFHSCQRHHEDLKPSEADNKLRRETTEAASNPTKQGPSEEATNQGHSRPHQEQQEHFYDRLHLPQFHRPTKEELLAAATGFWSRLKVRFKWLTIKSSRPFNVDEIVGFISWIALGHVIWIVIGTTTFVSLAILAINTVFAQETLARWIGNYLTKSSGLQVVFESAIVPKWGDGVITFRNVFVSRRPGQHKSRVTKGSPGAAAQTWSAEESISPDDQNYTQFDITIGEVNVTLSFNKWWNSKGPLQNVEVKHVRGVVDRTHVFWTGEELDPKSYRHEHNPGDFEIESYKIEDLLVTVYQPQGFRPFPVSIYNADLPRLRKQWLFYDFLCANSMTGEFDKSLFTIHPRQTHSYTGAKLNDPEDPNEPWKKQSRIRVDALNIDHLNRGAVGPLSWINEGNVDIVADIMIPNDGEESVIKVMTDFYERMEETLTSRKHLEPVDERAKGLDDNMDTSLWPPKPSAKDEDKRFMVMDLRIHLNDVRASVPLFTRDLSYINNALIRPIVAYINSRRTFIPINCRVVKRQSDFDGSWTLFDSGLLDDLSAEVYDAFAQDVTDEQARLRRFKKVGLWSLQLAVQAIFLGMAGNIA
>XP_013267479_Rhinocladiella_mackenziei
MTDVLVRGIGDVSKIAALVPRTTRVTQRLPARSNRSFKYHLPRRISTICRSNDASIEIREPGGRFSLQQSYRDKFRYGNLEGPWLVPIVSRLSRFALRNGSLFNLGSLGPRSNRNDGTLTRIGVLPQVQSRGFHNTPRRTENQEPKREEIEKQDDKESATKSQTSQQIPPRSGAGQNRSHHEHFYDRLQMPQFHRPTKEELLAAATGFWSRLKVHFKWLTIKSTRPFNMDEIVGFISWIALGHVIWIVIGTTTFVSLAILAINTVFAQETLAGWIGNYLTKSSGLQVVFESAIVPKWGDGVITFKNVFVSRRPGQNKSRVTKGSPEAAAQASSAEDPVPPEEQNYTQFDITIGEINVTLSFSKWWNSKGPLQNVEVKHVRGVVDRTHVFWTGEEVDPKSYRHEHNPGDFEIESFKIEDLLVTVLQPAGFRPFPVSIYSADLPRLRKQWLFYDLLCANSMTGEYDRSLFTIHPRQTHSYTGAQLNDPNDPSDDPWKKQSRIRIDSLNIDHLNRGAVGPLSWIHEGNVDIVADIMIPSDSDESVMKVMTDFYERMEATLTSKKHLEQVRGDSSDPESNDVVASPESPLAKDEDKKYLVMDLRIHLNDVRAVVPIFTRDLSYINNALIRPIVAYINSRRTFIPINCRVVKRLSDFDGSWTVFDSGLMDDLSAEVYDAFARDVTDEQARSRRFKKVGLWSLQIAVQAIFLVSGSLALCNVHLSVRL
>XP_017999712_Phialophora_attinorum
MTTNFLQGMRHVARLASRTAAEKSSASALVDYSYRYHIPRRISTRGFSSHHGATAQALFLDSKQKKKSPPPTSQSDRKEAKVRAADGTPISLYLGELHENGNSSASQETSSTSRPPHGILNQIPKRAFHTSTRRTDAEKGDHAARSPRSDQSVDKASSTPPEPQKATQEHFYDRLHMPQFHRPTKEELLAAATGFWSRLKVRFKWLTIKSVRPFNMDEIFGFFSWILLGHVVWIIVGTTTFVSLAILAINTVFAQETLAGWVGNYLTKSSGVKVVFESAIVPKWSGGVITFKNVFVSRRPGPQKSKVTKGSPEAAAAEASAEEPIPDEDQNYTQFDVNIGEVNVTLSFNKWWNSKGLLKDVEVKHVRGVIDRTHVFWTGDHGDPKSWRHEHVPGDFEIESFKVEDLLLSLHQPHDFRPFTISLYNAELPRLRKHWLFYDFLCANNMSGEFDGSLFTIHQRQLHSFTGAPLNDPTEDPTEPWKKQSRIRLDALNIDHLNRGVEGPFGWITEGNVDIVADIMVPNDDDESALKIMTDFYDRLEATLTSRKHLEQVVATTSETPSSATAARIPSSPQPASSRYLVMDLRIHLNDVRASVPIFTRDLSYINNALIRPIVAYINSRRTFIPINCRVVKRASDFDGSWTIYDSCLMDDLSAEVYDAFARDVTDDQARMRRFKAVGMWGAQLALQALFLGMAGGIA
>NP_593546_Schizosaccharomyces_pombe
MLESRLAKNIARIVQARKPYLISYHVRASTQNALLKQTVLQSSSFKSFPTLPRLAARNISNSGILSRTTPVIIKQISMVRSYSSGDVENPEILNKNESNQSSGVKRAMPFRVLKKMKSFLFKQNKPLTVDNVTAFFSWWLVSHIVWIVVGTTTFFSLLLYTLNTVSAQELLGRWIGQLMTKNTGFQFVFESAIVPNWRKGLITFNKISVIRRPDTLNGIGAQNPNNKSDYEKEYMALRKRYDSNEEPDTEALSQGNYTQFELSIDKADVSFSFARFLNGKGIVKELQLKGVRGVVDRRFIEWDPSSDPRDYRRKHNWGDFEIEKFKLEDLRVTLLQPKGFRKFPVSVFFCELPRLRKQWLFYDLMNAKTLTGSFDNSMFTIHRLQLRPYSPYLKVGKQLDDMRHSRLRIDNVAIDHLNRGVSGAFGWINDGSVDFLVNISFPSEPSENSFQKAWISLMDKLKKKEKDEDVYKDVHFDVNVQLHNPKAVIPIFTNQVSYINNALIRPIIAYINSTRTFIPILCHVSKPLSDFDGSWTFYDSGVLQEISAQVYESFARDVLNQEIRRKRIQKVGYWSLRRFLHLVLVSLQELAPTTSSISNFE
```
