## Supplementary material for "Coding Sequence Insertions in Fungal Genomes are Intrinsically Disordered and can Impart Functionally-Important Properties on the Host Protein": fasta protein sequences: XP_721498.2_blasthits_fa.txt

```
>XP_721498_Candida_albicans
MNKLPKGWNFTIVDDNADSTNSENIQGKRPRRSRTSVQRSDGASPIIRDNIVLIRTDDNEEFKVGDTIEITQGKGPEDPTTEYGLITEIKFGNSEFIEVIVDWFIRSSEIVGMPNDFFADNELLLTPFRSEVKFIDFIRPINVLSESQFADVVIDESNSHSTFLVKRATDNEGNFSDIFDYKDFSGKVLENPKKCAIQVKELISTTVQKELLKEFSKEQRKKKANKVSTTGRVTRFNKRKESVSTKAIKPENKQVRIEIDNDVLSDQSEEKQEESDYNEAEDANSALESDEENISQESEDSEVEYSTKKKLKNKKLSRRSKAAATPSPKRKLQKKDIEDIYSVVTPTKRMKLGKDDRDSLPVFLSPTKSVPSEFTDPKSVAFKEVKQRLHTSQKLNALPGREDEFAMIYMNLESAVNEKTGCCVYVCGVPGMGKTATIKDVVEQMTYSSERGEMEQFSYLELNGLKLLSPTVAYEALWHHISGDKVSASNAALLLEEYFKREDHKRKPLVILMDEFDQIATKKQNVMYNFFNWPTYSTSKLIVIAVANTMDLPERMLTNKIASRLGLRRIQFRGYTFQQLGDIITHRLEMITKNNRRKVVITSDAIGFASRKVASVSGDARRALTICRRAVEIAEKEYLENKKGEDDSGPYQVLISHISTAINETVNSPLSKYIASLPFASKLVLASLLRRSRRTGLAENSLGDIIDEMRNSFAMATHSEEQGSDELNMQDVLYSDKTFTATNETAPILNLRIHFFKQIVTSLVEAGIIIQQNSPGERSRLVKLDVPEEEVVSVFKKDNAISQFL
>XP_002416959_Candida_dubliniensis
MNKLPKGWNFTIVDNDVESNDSENIQGKRPRRSRNTTQTSEGGTPTIQNNIVLTRTDDNEEFKVGDTIEITQGKRPEDSTTDYGLITDIKFGISEFIQVIVAWFIRSSEIEGMPDKFFTDNELLLTPFRSEVKFVDFIRHINVLSESQFADVVIDESNSHTTFLVKRATDNEGNFSSTFDYKEFSSKVLENPKKCTTQVKELIFTTVEEVVSKNSSNKKGERQENKVSEIDRTTRSSKGKENLSAKASKPENKQNMRIIDHHDNLSNKYEEESEESDYQEAEDANSASESEEENISQDSEDSEVEYSKKKKLKTKKSMRRSKVAMTPSPKRKIQKKDIAEIYSVVTPTKRMKLGKDDRDSLPVFLSPTKSVSNAFTDPKSVAFKEMKKRLHTSQKLNALPGREDEFAMIYMNLESAVNEQTGCCVYVSGVPGMGKTATIKDVVEQMTLSSEKGEMKQFDYLELNGLKLLSPTVTYEVLWYHISGDKVSASNAALLLEEYFKREDHKRKPLVILMDELDQIATKKQNVMYNFFNWPTYSTSKLIVIAVANTMDLPERMLSNKISSRLGLRRIQFRGYTFQQLGDIITHRLEMITKNNRRKVVITPDAIGFASRKVASVSGDARRALTICRRAVEIAEKEYLENKKDKDDNEPYQVLISHISAAINETVNSPLSKYLSSLPFASKLVLASLLRRSRRTGLAENSLGDIIDEMKNSFAMATHSKDQENDELNMLDVLYTDKTFTTVNETTPILNLRIHFFKQIVTSLVEAGIIIQQNLPGERSRLVQLNVPEEEVVSVFKKDNAISQFL
>XP_002550045_Candida_tropicalis
MNCIKGWGYRIENVDSDDNKSLVDSTPVTRRGRISRSQASTMAIKPASDKIVLIRQVDGVEFKVGDAIEVTSRDKNFGSSSEICIIKQIQWGTSEFILVHVVWLLRPIEVSGLQEGIAKENELFLTPYFNELKYTEFIRHINVLSEDQFNDIVIDESNSNNTFLLRRLADDYGNLSESFDYSELHQLLLSNNEEFTKKIMNMSLSHAQNRKSSRRARQREQPIKTEKGTNSNNSSTKLVNVGMEKRSGTKTENKRIDLGAEEKQKKKQDEQESIEPSDSDLQSDYISDDHDPDVESEDEEVVIESEEEVEDDEADLDEEESDFEEYGKKRKKRTRSPRKNNTPSPKRKSVKSKTTGSELEEFYSAVTPTKKIKFSTLDRSSLPVFLSPTKRVPDGFTDTTSQAFKEMKQKLHTSQKLNALPGREDEFAMIYMNLESAVNEGTGCCVYVSGVPGMGKTATIKDVVQQMTESQSLGEIKPFSYVELNGLKLLNPNVAYEVLWEHISGHRVVATNAALLLEEYFKTDQANRKPLIVLMDELDQIATKKQNVMYNFFNWPTYNTSKLIVIAVANTMDLPERVLSNKISSRLGLRRIQFKGYTFQQLGDIISHRLEMITKNNRRKVTISPDAIGFASRKVASVSGDARRALNICRRAVEIAEKQYYDNHKNSEGATTAGDDDKNKETYEVLISHILAAINETVNSPLAQFIAALPFASKLVLASMLRTTRRTGLAESKLGDIISEMKNSLVMSTDPKQKKPGQLDIMDMLYTDKLFGDENAGNHNFNLRIHSFKHVVTSLVEAGIIALQTSAGERSKLVQLNVSEEEVVSVLKKDNQIAGFL
>XP_003868271_Candida_orthopsilosis
MALEYKGWELVFSSEIEDKPNSSSQSSHPRRTNRRTKSGSARASSDSLILRRKADQFQVKTGDTIFVTAEGGSNIALIKDIRFGINDFVEIFVIWFSQRDEIKAIPENIKIIDREVLLIPYQDEIELEQIGEHVQVLSEMDYEKRDKSQHEGKQIFMCRRATNEQGKFSEIFDYNELMQQFIENTDHFQDTLKKIVFNPGSLKKQEKESQQGIGGRGRARGKPKVSEKNEEQTKTHAPAKATVEESESSTSSSGGESGSEDYEDSEDEKVSSRNRKRRRVITPSPRKQKVASSLTPNKSSSPTKLTRSVDSEIESIYSVVTPRKKIRVMQDQSRLPSFTSPSKRPPEGTLDPTSEAFREVKEKLHTSQRLNALPGREDEFSMIYASLESAINEGTGCCIYVSGVPGMGKTATIKDVIQQMTNLTEEGYVKPFNFLEINGLKLLSPTVAYSMLWEYITGGDRVVDSNAAILLEEYFMRRDDKRKPLVVMMDELDQIAQKKQNVMYNFFNWPTYATSKLIVIAVANTMDLPERVLANKISSRMGLRRIQFKGYTYQQLGAIIQHRLDMLTKTSRHKVEISADAIGFASRKVASVSGDARRALTICRRAVELAERQYLENNDPKGDACQVLISHISQAIGESVNSPLAKYLNTLPFAAKLFLAALLRRTRRSGFAENSVGDIIDEMKNSMAMFTTSNPFVTDSSMFDLLYTDKIGDKVQVNIRVHNFEFVLNSLVEAGIITQQNFSSERRRMVLLNISEEEVVSVLKKDHEVLQFL
>XP_001526527_Lodderomyces_elongisporus
MSSTITNGIKGWDYTQSSEQDGERQTRTRRRADKKSSVSDEIVLRRQLDQLEVKTGSTILVSSGDSTSIAIIKEIRFGINQFIEVFVIWFCTKDEVEQIPQDVDVVNNEIFLTPYLDEIQLGNIINKVTVLPVKDFEGIVIDESTKDTTFMCRRATNEKEKITEPFDFGDMMQNFHKNADQFVDVVKKMLFNRKKLQEQPQKQQQQQEEEKVLDEMGNKKGGAIRKQKRKHEEIESNDDAVDTPQLEEIEESDLNSLESAVVESSSSSSEEEVKLDESDASDFERESSSTLKSKTKSRTEGTRGSGRGGSRGGSRGNSRGGGRGGGPAFINRKSPLKKAKTIITAPDLEAETHSEQTPIDEIYSIVTPKKKMRIIANQSPLPSFTSPTKKGLLLDPKSEAFHQLKQKLHTSHRLDALPGREDEFMAIWANLESAINEGSGCCVYVSGVPGMGKTATIKEIIRQMTEVADMGEMRKFSFLEINGLKLLSSTAAYGMLWQHISGDRVTDSNAAVLLEEYFKNDKPKEPLVVLMDELDQVAQKQQNVMYNFFNWPTYSTSSLIVIAVANTMDLPERMLSNKISSRMGLRRIQFKGYSFHQLGDIIRHRLSSLVKHSKYKVTIVDDAIGFAARKVAGVSGDARRALNICKRAVEIAEQEFSKQELDNYAVTTQHISMAIVESVKSPLAQYIKSLPFGAKLVLAALLKRMRRSGFAEIPLGDIIEEMKNMMVMTTSNPFETDTTMHDILYAKESLSRIYNFDYVLASLVDAGLISQQNAASERKRLLMLSVSEEEVVSAMKRDNEISQYL
>XP_007372170_Spathaspora_passalidarum
MARSQKDLKGWQYILSEDNANPETPNRRSRRSARNTSSIILKRDNDDMELKVGDTVLVKDDNAVAEVALIKSIDFGTDYFIEVLVIWFTHADSKEPDVEQNEIYITPYLEKIQMKDVIMKVQVLSNEEYNDIVIDESNSSTTFMTRRACYDDGKSDSFDFRFLMDKFTENPDGFVQYLRTKTVVPTKKRKTSKNSSARASPAPVETIISKETSSVEAEAEAELETAEQDEEDEDEEEEEEEILDKDNDVDFEDLTGENSDDDVIGIDSSDDEYVDALQSPVKRSRGTPSARSSPVKSPRKSSKTTTPKSSPKKQQKNQIEELYSTILTPTKRRRVFKPNTPILPTLLSPSKNTNALTDPTSQAFKDIKAKLHTSQKLNALPGREDEYAMIYMNLESAVNEETGCCVYVSGVPGMGKTATIRDVIEQMTQSVERNEIKPFNYLELNGLKLVSPNVAYEMLWEQISGDKVSPASSALLLEEYFNREDNNRKPFIVLMDELDQIATKKQNVMYNFLNWPTYKNSKLIVIAVANTMDLPERVLSNKISSRLGLRRIQFRGYTFDQLGDIIRHRLDMLTKQSKRKVHISPDAIGFASRKVASVSGDARRALTICRRAVEIAEKEYSQEKNGNDDDDKPYQVQISHISAAINETVNSPLSQYLASLPYASKLLLAAVLLRSKRTGLAENTLGDIIDEMKNAQYKSNDTEITDILYADNLFDTSISKKGSRNLRVPYFKYILNSFVESGILIQQNVQGERQRLIQLNVPEEEVISVFKRDKQVSHLVN
>XP_043051277_Scheffersomyces_spartinae
MAKSKKDLEGWQLVFEEEKAGVDSPVRRSRRTAAATAAAVSSEPGISVRRDDDQLVLKQGDVVHFEDADGVPTLGLIRDIRLDTDQFLSIPVFLFVKAKDISKEVSTTVIDNEVFLTVYQEPIQLSSVLDKVKVVSKGEFDQVVVDISTLNDIFVCSRASNVEGTMLSSEFDFRDMLKMFRESQLEFMEYLKSQTVTAARKTPMLSPAKKRPLLDVIDVTGTNKKEKKDTIKSEDGDYLSDDSDSSSSSVIEPESESDNDDDDNDLLDSEEEKKKKPKRRTAKVPAVKKERKSPIKSSPKRGRKPLLPKKPASTTGFKPKIKLSPLKSSFRSPSRPRIPKPETLEFKEIREKLRAGSERLRNLPAREDEYFHIFHWLSSSVEEQQGECFYISGTPGVGKTATVRAVIADMLDMASQNDITPFDYLEINGLKLISPNNAYEILWEKISGKKVTSNAALLALEKHFKDREEEGNHSHARPLIVLIDELDQIVTKKQNILYNFFNWPSYKFSKLVVIAIGNTMDLPERVLSNKISSRLGEKRYQFVGYTYEQLVQIVQKRLDDIKKNDKKVQINDTAIVLAARKVASVSGDARRALNICRRAVEIAEKEYTDNKEEQIGTYEVAFKHITKAVLETVNSPTAQFLRSLSFASKLTLVAMLNQINRKQKAENALGDVIDEMKIAILRLVSPHEEEHHHATSIYDLLYSSGLLDKSTSTANRIRVKNFNYIVTELRENGIINEQPIQSERYRSVNLNVSHEEVLSVLREDTVIYSLVYEAR
>XP_001385440_Scheffersomyces_stipitis
MASNQKELEAYNFVLESVSVDGSASSASTTRRSRRDKSTASPVLSLRRETDGMVLRTGDTILVQQKGADKPEVAFIKEIKYGIVNFIEIVVTWFIRMEDIVFEDLPKVLEYADKSKLNTNELFLTVYLEEIFVSEIVEKVNVLSYHEFEDIIIDDSNASNTFMARRACSSEGDNITEEINYRDLCVLFENDPNAFVDFLGEATETVQRTKTPKQTPQLKKKDEVEQIQDSQDAKVINHGDNDEYIKEQNGDESSDEDDLSASASDDLDSDEAEVSESDEEFQVETTRKRPTRQQKRIVTPSRTKSPAKKPRLTKQEKIKEFMDGVLASPSSNPRQKFKVRTSPKKQTNILSSLKIQKTSGNFIKNLDTSSKAFKEIKEKLHSSQAISHLIGREEQFASIYVSLMNAIEQETGCSIYVCGTPGVGKTAVVRAVINQLKEDFTNGFDYLEINGLKLLSPAVAYEQLWEKISGVKVTAANAALFLENYFKNDAKRKPLVVVMDELDQIVTQKQNVMYNFFNWPTYASSKLIVIAIANTLDLPERVLSNKISSRLGLARVEFHAYSYDQLGEIIAQRLKMLTEQSKQKVAIKDDAVGFASRNVSRVRGDARRVLSICRRAVEIAEQEYIEKKNEKLVAEDEIYNVQIPHIAKAINESINSPLAKYLESLPFGSKLLLVAVVLRMRRSGLGENSLGDVIDEMKQTLQMFTSQDSTSLLKESEPNVTLSNFLYASDIFDLSNGVPDVRISHFKRILNELVEGGVLTQQNIPGERYRQIRLHVSQEEVVSVLKRDNSIAGMI
>XP_020065896_Suhomyces_tanzawaensis
MIKGWNYSLGEEPVSTTVSTPRRSRRAQPIAQSITLKRDSDGLEIKPGDCLMVQQSKLSAEVAFVKEIKFGSSKFIDVVVLWFIRAKDIDPARLQGPLNHHELFLTPYLEDIELTDIIDKVNVVSEQELAADIVVDESNLGTTFMTRKGCNSEGDMFSEPYDYRELLKLFTKDPNEFVEYIREKTVPVAYKASKRSPKKAPSVLEKLKQVETKQKSASPTRKRILELDEEDLGDSSDEYFSPEENQDNDDDLELDADPLSDEQSEPKSEPEVAKPKNPSTPRKKQKTQSSPTKSQTRSTSKSPSKSPSKKKDVEYMKSILSPLKKGYKIKPDLNAPSLTFLSPKKSGTPQLSSSSSQAFKEIKAKLHTSAKLSSLPGREDEMLQLLEKISTAIETETGSCVYVSGTPGVGKTATVREVIKQLQELSEDGDFKQFDYLEINGLKLLTPSVAYELLWKKISGINVSASNAAILLEKHFDTKRDNSRPLVVLMDELDQIVTKKQNVMYNFFNWPSYANSKLVVIAVANTMDLPERVLSNKISSRLGLNRIQFVGYTFDQLGEIIKHRLSMLTKQNKRKVIITDDAVGFASRKVASVSGDARRALTICRRAVEIAEKEYLEAKTQEEVKTEEEESFHVHINHISKAINETINSPISQFLVTLPFASKLFLQAVLLRMKRSGLAENSLGDIIDEMKNSLQLLTSDKGTNVLNPLGANITLLDLLYGNSLADSSTKLNIRSWKFKHLVNELVEYGILMQQNVPGERYRLIQLNISEEELSLALRRDKDILGDI
>XP_020078550_Hyphopichia_burtonii
MAKTQKDLKGWQYFLTLDEDVLQNEVIEVKSDEEPKTPSRKTRRSRVSTPQKNLNPKSNLKLTRESDNLNLQVGDVILVDEKGSDIPGIAIIKEIQFGVLNFIDIVVTWFIRMDNVEFNDLPKVSEYSDSGKLLKNEIFATSYQDDIFLKQVIDKAVIVTNQELEKDLIIDNSNEDSTFMCRRGCDQWAEIFTEEFDFREWHDSFKTDPTQALKLINSQTIPKAYKEPKASPQKKVKQEPSTPSKKRISKTMTPSKVQIELQKAKEENDHDSGDGDEKSPGVQDDSDEDAELDEEDSDEEDSEAGDSDLDETDDDEFGSNLKGKKRTKKTQKQKTPAKRKRQAKPLTSTNNSPVKIPKIGKRRVVVKPDVSKLNLPTLSPRKPKQVAKTLLVDPSSESFKQVRARLHASTRLAELPCRTDEFTAIYVNLENAISEGTGCCVYISGTPGVGKTATIREVIEQLNDAKKEDITGNFDFDFLEINGLKLLTPSVAYEKLYEKISGLKVSASNAALLLEEHFKNEEEERKPLVVLMDELDQIVTARQNVMYNFFNWPTYANSKLIVIAVANTMDLPERVLSNKISSRLGLRRIQFVPYNVDELAIIIRNRLVHFTKQSRKRVVFDEPAIEFASKKVGIIVGDVRKALMVCRRAVEMVEQAYVKFKQEDSESNNGAKFELEDKELEEQSLENNLLKIENGKIVVRMRDIARAFNESNNSPARIFIRTLPFASKLVLASLLLRMKRSGLADNSLGDIIDEMKNSLAMLTSKESSELLSKADSKASLMTVLYGNFYNLSNGLQKNKIRIANFRHIVTELVENGILIEQNVRSERHRLVSLNVTRTEVASVLKEDTIVKEIVKSLDQE
>XP_015466836_Debaryomyces_fabryi
MRDIEDADLPKIEEYKERSNLNETELFITSYLDEVKLNEIITKVNILSEEEFKNDIVIDDSNKANTFVCRRGCDSAGELFTDVFDFRDLCVLFEKNHNEFIEFIRRKTVPVAYNTSKTHDKPKSIKEKLDEVETKKPKKKPVSKQIIEEDEVDNDSSDEFESALDLQDEPSSEELESDEEITESRNSSPTKRKTSVKQKETKEKRKRSKTPNSHSKFDDESRQFITSVVSPLNKRMKIKDSSKPSILALSPRKAKKGVSNDEYSKGGTLGVDASSEAFKEVKAKLHTSTRLSSLPCREDEFTSIYLNLETAIQEQTGCCLYVSGTPGVGKTATVREVIAQLRELTEMNELNDFDYLEINGLKLLSPNVAYEKLWEKISGLKVTASNAALLLESYFSQDTPRKPLIVLMDELDQIVTKKQNVMYNFFNWPTYSNSKLIVIAVANTMDLPERVLSNKISSRLGLRRIQFIGYTFEQLGSIIKHRLDMLTKQNKRKVIINSDAIGFASRKVASVSGDARRALTICRRAVEIAEKEFVSSKEDPRNEEEIENESYHVQISHISKAINETVNSPISQFLMTLPFASKLVLAGVLLRMKRSGLAENSLGDIIDEMKNSLTMLTSRDGDKALEAIDSKMTLIDLLYGNGLLQLPDSDFNLKDTNIRILRFKYVVNELVENGILQQNVRGERHSLINLNISEEEVVSVLKRDKEISSIL
>XP_458878_Debaryomyces_hansenii
MAKSQRDLKGWQYFLDDAELNNTDSVNGEPTTPSRRSRRGKSTSSQKISLKREEDELEIKEGDFLLVQQDNNSPEVAIVKEIKFGNDNFLDIIVSWFIRMRDIEEADLPKVEEYKERSQLNENELFITSYLDEVKLGEIIDKVNILSEEEFNNDIVIDDSNKASTFICRRGCDSAGELFTDVFDFRDLCVLFEKNHHEFIEFIRRKTVPVAYNANKTHDKSKSIKDKLDEVETKKPKQKTVSKQILDEEEENNDSSDEFESAIDLQDEPSSDELESDEDASESKNKSPRKRKASSKPKAVKEKQKRVKIPNNHSKFDDESRQFITSVVSPLNKRMKIKDSSKPSILALSPRKPKKGVSKGENGKNGSLGVDASSEAFKELKEKLHTSTRLSSLPCREDEFTSIYLNLETAIQEQTGCCLYVSGTPGVGKTATVREVIAQLRELTEMGELNDFDYLEINGLKLLSPNVAYEKLWEKISGLKVTASNAALLLESYFSQDTPRKPLIVLMDELDQIVTKKQNVMYNFFNWPTYSNSKLIVIAVANTMDLPERVLSNKISSRLGLRRIQFIGYTFEQLGSIIKHRLDMLTKQNKRKVIINSDAIGFASRKVASVSGDARRALTICRRAVEIAEKDFLSSKEDPGNEQEIENESYHVQISHISKAINETVNSPISQFLMSLPFASKLVLAGVLLRMKRSGLAENSLGDIIDEMKNSLTMLTSRDGDKVLEAIDSKMTLIDLLYGNGLLQNLDSTFNSKDTNIRILRFKYIVNELVENGILQQNVRGERHSLINLNISEEEIVSVLKRDKEISSIL
>XP_006684346_Yamadazyma_tenuis
MLPINKLKGWTYSFLESEDNGDNESPRRSGRRRGAVSNKIMIKRDKDGLELKAGDSIEVQQQKISDTQIALIISIEFGISSVVKLEVLWFNRSSEIDLTINSDRSLEEKELFITPFKDIIPVDVVKENVNVMTHEAYMELSKKEHRAYFCRMASDEDGQHLSQPLSYDVVLATLKQDPKTLVELIGDMTEENDKKQRTETPTQKRNPEASESASQKARQSEKKLINISSEESDSEDDRDVEEIDLDSSDEEFHSAQTSPKKRRATSKPTTPRKTSLRKPRAPPQNDRGFQESEEFMKKVLGRKVMIYNSLPVPTLSSPKKRTKKNDSTYGNLDTSSTAFKDLKKKLHTSAKLSSLPCREDEFTTLYLNVENSIKEQTGCCLYISGTPGIGKTATIQEVMSSMEDLKEKGEVNDFDYVEINALKLINPNYAYSVLWSKISGLDVSPSYAALFLDAYFKEDSPSKKPIVVMVDELDSMATKKQNVMYNFFNWPTYPNSKLIVLAVANTMDLPERVLTNKISSRLGMRRIQFIGYTFEQLGCIIDHRLSMIQRQSKQKVIIESDAINFASRKVASVSGDARRALQICRRAVEIAELEYQTSANGDEHSSDVFHVKIPHIAKAINESTNSPIAQYVASLSMASKLILCALLLRQRRSGLAENPLGDIIDEIKILLRMASSKSLRLSGTISGHIDVAEALLDGRMTNDQAKTSIRIENFKFLIFELIENGILNAQDIKSERYRLVSLNVSQDEVMSTLKRDDQVSGFL
>XP_001482752_Meyerozyma_guilliermondii
MAQSLKDFKGWELHFEETGGDSAPATPTRRTRRTRGASLQISLSRIGDEITIKAGDVVLVQGNNGTILYLIKEIEHGVLRYLDVAAYRFIKALEIDTLKLEDSITKNEVYITAYVESIKLCDIVEKASVLSYAEFKSEIVVDDSNSFNTFFCRKGCDISGNHFSDELDFREFYKLFQTDKAHFNEELKRYTVKAAYKGTPNSSPSKQSLPKKPKSSPKKSAVEPTSPIAGIPSDVSDDDSAASEGFESESSEAEQETIDDEQSPTQPSKNARKRGRKPKDSTPKKQRDKSREYMNSVLLPLKKRLKLKKDNAPNMQALSPSKKVQNTPQLFDTSTKAFQDVKEKLHTSAKLASMPCREEEFASIYLNLESAIQERSGCCVYISGTPGVGKTATIREVISQLRELVTMNELSDFDYIEINGLKLLNPNAAYEQLWEFVSGYKVSATNSALLLENYFSEPNERKPLVVLMDELDQLATKKQNVMYNFFNWPTYQHSHLIVIAVANTMDLPERLLSNKISSRLGLRRIQFVGYTFDQLGTIIRHRLDLLTKQNKRKVVVDSDAVGYASRKVASVSGDARRALAICRRAVEIAEEEYLKNAPATELNELEVAEQTYRVQIDHISRAINETINSPVAQFLSSLLFAAKLVLRAVIMRMQRSGAGEVSLGDVIDEMRNLLVMLTGKHKFDPIISDNGGLVDFFYGAETTEPNEGFRKPTNLRISHFSYIISELTECGVLTEQSTQSERHRMISLNVSEDEVKTALDRDLEILAIK
>XP_018712615_Metschnikowia_bicuspidata
MAKRLKDMGDWRLVSDEPAERVSNPGTPTRRTRRGTAETPGATLRLVRESDGTSLSRGDCILVSGEPKKVPIDGDSYYAVVVDVSSSINTYVEVVVAPLVRPLEGGEEDESGEEGDGEGVIGKGGIEKEGNEKGEDEMGEDENGEDENGEDKEDGDEKVKRTQESTTLVEQGARHTEAQNTGDRGGNGTANATAAGKEYIAGKDKISGPQHIARSGPAAGSGATGNPGTGVGIDTPNIDTPGIDTPGIDTPGDNTPGAATLVSALPQLAASELLVAAEVGAVRLHDIVEKVQVLSAAQFGDMAPEAAEQNSVFMCRRATDRHVERVSAAFDFGAWRGLLARSPADAVQFLAEKTLVIVSPSKKRVPAKAPGSAAKPRARPVRRLYVVSSSDSDSLSSGSASSGSEDSGAELDGSASPAARRKRQRAQRTPRQRHTDAVQRVASVLLPHRRGFKVKAGTAPSSLPSLPSLGGQPGPGAQHDGADGAGRAFRELREKLHTLTRLALLPCREDQFAYVYTALEAAVQAEQGMCLYLSGQPGVGKTATVRETIGALHDSARQGYVREFDYCELNCLALLSPGAAYERLYEQVSGIKVTPANARLLLQEHFAQASADSTRRPLVVLVDELDQLVARGQDVLYNLFNWPTFAHSRLVVVAVANTMDLPERALSNKTASRLGLHRYAFKGYSEAELGVIIAHRLALLSEANKRTVAISPDAMRFACKKVALVSGDARRALAICRRAVEIAELDYLAATDTAHVPAAQQAYSVRISHIGRAIAETVNSPVAQVLASLPFAAKVFLATVLLCMRRSGRGDVPLGDVMDDMRHALALLTTSGSTHALRALAEDASYVSLFYGDGHGGAPHVRLRHVAHIVSDLADQGIIEQQNVASERLRAISLKVSESEIVPVISRDLDIAAML
>XP_002619801_Clavispora_lusitaniae
MAKRQKDLEDWKIVLDDDEPSDPSTPSRRSRRNAVRGASTSVKLHRETDDTHLEVGNCVLINGHSRTQRSGNSFYAVIMDIQIGVKNFLDLQVVPLVHIKNVRSDDLPPEYSNAEPANEVFVTSELEFVQLKDFVEKIQVLNKSDYSEIATDDTSTSTIFLCRRGCDRFKEKFSSEFDFKDWQALVKKNFNHALNYIAEMTSVIVSPTKANRKTRSLKSQLEQVSSPSRGRYSKMFDSDTSESEVSETETETEEKLNEEENEMDDEIEEPEEAVKQKTPRKRSSKSATTTPSPRKRSKRDNEAVKRLQSVLSPLKKGFKVKSGSTISSLPSLSRAVDKSDASKHSMIDTSSEAFKQLKEKLHTSTRIDSLPCREDEFTSLLLTLETAVREETGCSVYVSGTPGTGKTATIKEVIASLKEIVSYDGLREFDFLEINCLKLLTPNSAYEKFWEYLSGIKVTPSNAALLLEEYFSRDVPDPDRKPLIVLMDELDQIVTKNQNVMYNFFNWPTYANAKLIIIAVANTMDLPERLLSNKISSRLGLRRIQFVGYTYEQLGQIIKQRLEMLAEKNKRRVTVSPDAVGFASRKVASVSGDARRALTICRRAVEIAESEYLATAKDTEKLPESDQEYSIQISHISKAINETTNTPLANLVNSLSFASKLALVSVLLRTRRTGLAENTFGDICDEMRNTLRLLTAKESSSALNEISSSASYIDLLYSHGVLHDSPQSLNIRVFKMAEIINELVEQGILVQQNIRSERYRLIHLNVSGEEVESILKRNAEVAAML
>XP_025340223_Candida_haemuloni
MAKRQKDLGDWKIVLEDPEDESTNSPATPSRRSRRRAQSAEPNDVKLQREEDGLQIQTGDCLLISEKQTSIYIITSISLGLKSCVELSGARFVTPEQITQETLQSVDIQKNELFVTPEIASLKVKDIVQKVQVLNSSDFNEIVLDDSSASSLYLCRKASNAQGEKLSEEFDFNEFRKLVVKDSMEAIRFISENTSIIISPKKRKLKTSSLTERLERSDSPRRRTYTQSSSDDSDSEDFVKQESEDDDSEDLSDEEEPAKELQVEQTSPTKGRKRSATPKKDPSTTPRKKVQSSRENERSTLQNILSPLKKGFKVKTGTSAASLPSLNRAPLKSSGMVVDTSSEAFKELKEKLHTSATITSLPCREDEWVAVYTNVENAIQTQTGSCIYVSGTPGVGKTATIKEVMGSLRSSADEASIPESAYEKLWEFVSGIKVTPANAALLLDDHFGKNDPDETRKPLVVLLDELDQIVTKTQSVMYNFFNWPTYPNSKLIIIAVANTMDLPERMLTNKISSRLGLRRIQFVGYTFQQLGEIIANRLTMLSKEHRRKVDISNDAVGYASRKVASVSGDARRALTICRRAVEIAEQEFLDTETDLEKPESEQTFTIKISHISKAINESVNSPIAQLLGSLSFESKLILVGILLRMRRSGLAENTLGDVIDEMKNSLELLTSKDGSNAFKKLESHESFADFCYGFPRNIRIYDMARLVNQMEELGIIAQQNLRSERYRLIQLNISEDEVLASLRRDQLILPML
>XP_024711708_Candida_pseudohaemulonis
MAKRQKDLGDWKIVLEEPENDSSNSPATPSRRSRRRAESTEPNSVKLQREEDDLVIQAGDCLLISDVRPSYYIITSIQLGLKSFVELWGARFITKDQIDQETLEGVEVAENEVFITPEISSLKVNDVVQKIQVLDSTAFADIVLDDSSISLTYLCRRACNSQGDNVSKEFNFSELRSLVVKDHASAIRYISENTLVIISPKKRKLKTSSLTERLMNSDSPRRRTYTESPSEDSDSDDFVKQESEDEESEDLDLDLEPEVAEPSEPKPTKKRKASTPKKEASESPRKRATAARGNERSNLQNVLSPLKKGFKVKTGTSVGSLPSLNRKSTKQSQNVVDTSSEAFKELKKKLHTSTTITSLPRREDEWVAVYTNLEDAIQTQTGSCVYVSGTPGVGKTATIKEVIRSLQSSVADGLLNEFDFLDINCLKLLSPESAYEKLWEFVSGIKVTPANAALLLDDYFGKDDTEEPRRPLVVLLDELDQIVTKTQSVMYNFFNWPTYANSKLIIIAVANTMDLPERVLTNKISSRLGLRRIQFVGYTFDDLGEIIANRLTMLSEEHKRKVQVSKDAVGFASRKVASVSGDARRALTICRRAVEIAEQEFLETETDLEKPESEQTFTIQIGHISKAINETINSPIAQLLNLLSFESKLVLVGILLRMRRSGLAENSLGDVMDEMKNSLDLLTSKDSSNPFKKIESHDSFADFCYGNPRNIRVYEMARLVNQMEELGIIAQQNLRSERYRLIQLNISEDEVLAALRRDQAILPML
>XP_025336762_Candida_duobushaemulonis
MAKRQKDLGDWKIVLEEPEKDSSNSPATPSRRSRRRAESTEPNGVKLQREEDDLVIQAGDCLLISDVKPSYYIITSIQLGLKSFVELWGARFITKDQIDQETLEDVEVAENEVFITPEVSSLKVNDVVQKIQVLDSTAFADIVLDDSSISSTYLCRRACNAQGDSVSKEFNFSELKSLVVKDHASAIRYISENTSVIISPKKKKSKTSSLTERLMNSDSPRRRTYTESPSEDSDSDDFVKQESEDDESEDSDSEPEKETSESPRKRATAARGNERSNLQNVLSPLKKGFKVKTGTSVGSLPSLNRKATKQSHNIVDTSSEAFKELKKKLHTSTTITSLPRREDEWVAVYTNLEDAIQTQTGSCVYVSGTPGVGKTATIKEVIRSLQSSVADGLLNEFDFLDINCLKLLSPESAYEKLWEFVSGIKVTPANAALLLDDYFGKDDTEEPRRPLVVLLDELDQIVTKTQSVMYNFFNWPTYANSKLIIIAVANTMDLPERVLTNKISSRLGLRRIQFVGYTFDDLGEIIANRLTMLSEEHKRKVQVSKDAVGFASRKVASVSGDARRALTICRRAVEIAEQEFLDTETDLEKPESEQTFTIQIGHISKAINETINSPIAQLLNSLSFESKLVLVGILLRMRRSGLAENSLGDVMDEMKNSLDLLTSKDSSHPFKKIETNDSFADFCYGNPRNIRIYEMARLVNQMEELGIIAQQNLRSERYRLIQLNISEDEVLAALRRDQAIVPML
>XP_028888042_Candida_auris
MAKRQRDLDEEGWTLLIEEHESSPSAEPSTPTRRTRRRGNSSEPSYVKLERQEDGLRIQTGDCLLISGDQSSIFMITSIKLGLKALVELSGAQFMHPSMLSEDAKKGEVFERNEIFITPEIVSLHVKDIVDKVQVLTSTEYFEVVLDDSSASNLFLCQRASDFRGERLSETFDFSNLRALIVKDYMAGINFIAENTSEIISPKKRKSMPISLQDRLQDTTSPSRRRYTEPDSEISDSDEFVKQESDEDSEDLDSEEEAKVVTESPTKKRKKAPGGSPIKKEATASPLKRGTSSRAKLQGVLSPLKKGFKVKTGSVPESLPSLSRGGSQTSPIGIDTSSEAFKELKEKLHTSMKVNSLPAREEEWIAVYTNVENAIQTQTGSCIYVSGTPGVGKTATIREVMETLRSTVGEGGLNDFDYLEINCLKLLSPASAYEKLWEFISGIKVTPSNAALLLEDHFSRNSPDESRRPLVVLLDELDQIVTKTQAVMYNFFNWPTYPNSKLVIIAVANTMDLPERVLTNKISSRLGLRRIQFVGYTFEQLGTIIAHRLTMLSKEHRRKVKVSDDAVGFASRKVASVSGDARRALTICRRAVEIAEQEFLEAGTNLHLPESEQTFTIQIGHISKAINETVNSPIAQLLNQLSFESKLILVGILLRMRRSGMAENTLGDIMDEMKNSLELLTSKDSATALQKLETHESFADFCYGKPRNIRVHDMSFLVNQLEELGIIAQQNIRSERYRLVSLNISEDEVLSALRRDQLVVPML
>NP_013646_Saccharomyces_cerevisiae
MAKTLKDLQGWEIITTDEQGNIIDGGQKRLRRRGAKTEHYLKRSSDGIKLGRGDSVVMHNEAAGTYSVYMIQELRLNTLNNVVELWALTYLRWFEVNPLAHYRQFNPDANILNRPLNYYNKLFSETANKNELYLTAELAELQLFNFIRVANVMDGSKWEVLKGNVDPERDFTVRYICEPTGEKFVDINIEDVKAYIKKVEPREAQEYLKDLTLPSKKKEIKRGPQKKDKATQTAQISDAETRATDITDNEDGNEDESSDYESPSDIDVSEDMDSGEISADELEEEEDEEEDEDEEEKEARHTNSPRKRGRKIKLGKDDIDASVQPPPKKRGRKPKDPSKPRQMLLISSCRANNTPVIRKFTKKNVARAKKKYTPFSKRFKSIAAIPDLTSLPEFYGNSSELMASRFENKLKTTQKHQIVETIFSKVKKQLNSSYVKEEILKSANFQDYLPARENEFASIYLSAYSAIESDSATTIYVAGTPGVGKTLTVREVVKELLSSSAQREIPDFLYVEINGLKMVKPTDCYETLWNKVSGERLTWAASMESLEFYFKRVPKNKKKTIVVLLDELDAMVTKSQDIMYNFFNWTTYENAKLIVIAVANTMDLPERQLGNKITSRIGFTRIMFTGYTHEELKNIIDLRLKGLNDSFFYVDTKTGNAILIDAAGNDTTVKQTLPEDVRKVRLRMSADAIEIASRKVASVSGDARRALKVCKRAAEIAEKHYMAKHGYGYDGKTVIEDENEEQIYDDEDKDLIESNKAKDDNDDDDDNDGVQTVHITHVMKALNETLNSHVITFMTRLSFTAKLFIYALLNLMKKNGSQEQELGDIVDEIKLLIEVNGSNKFVMEIAKTLFQQGSDNISEQLRIISWDFVLNQLLDAGILFKQTMKNDRICCVKLNISVEEAKRAMNEDETLRNL
>XP_018220006_Saccharomyces_eubayanus
MAKTLKDLQGWEIITTDEQGNIIDGGQKRSRRRGARTENFLKRISDGTKIGRGDSVVMHNEAAGTYSVYMIQELRLNTLNNVVELWALTYLRWFEVNPLAHYRQFNPVVNILNRPLSYYNKKFSESANKNELYLTAELAELQLSNFIRVAHIVDETKWNEMKDGIDTEKDFMVRYICEPTGDKFVNINIEDINAYVNKLEPKEAQEYLKDLTLPSKRRETKTGSPRRKKSKTSRAAQNSDDQTGEANTNDKDNSDNDKELSDNQSSSDKEDNVQSNEDMSSYEVSADELEEEEEEEEEGEEEEEEEDEEEEGNSRRKSSRQSKVKLIDDDADVLAQQAPKKRGRKPKDPNKPRQMLLISSCRANNTPVIRKFTKKNVARAKKKYTPFSKRFKSIAAIPDLTTLPEFYESSSKLTASSFENKLKTTQKHQIVETIFSKVKKQLNSSYVKEKILESTNFQDYLPARENEFASIYLSAYSAIESDSATTIYVAGTPGVGKTLTVREVVKELISSSAQQELPDFLYXEINGLKMVKPTDCYETLWNKVSGERLTWAASMESLEFYFKRVPKDKKKTIVVLLDELDAMVTKSQDIMYNFFNWTTYENAKLIVVAVANTMDLPERQLGNKVTSRIGFTRIMFTGYTHEELKNIIDLRLKGLNDSFFYVDIKTGNAILMDSVGNDATVEQTLPENVKKIRLRMSPDAIEIASRKVASVSGDARRALKVCKRAAEIAEKHYMAKHGYGYDGKMVVEDEDYSQMHDGEDEDLVANDKANKDDDDEDDDEVQTVHITHVMKALNETLNSHAITFMTRLSFTAKLFIYALLNLMKKNGSQEQELGDIVDEIKLLIEVNGNNKFVLEITKTLFQQGSENISEQLRIISWDFILNQLLDAGILFKQTMQNDRICCVKLNISVEEAKRAMKEDETLRSL
>XP_033768254_Saccharomyces_paradoxus
MAKTLRDLQGWEIITTDEQGNIIDGGQKRLRRRGAKTECYLKRSSDGTKLGRGDSVVMHNEAAGTYSVYMIQELRINTLNNIVELWALTYLRWFEVNPLAHYRQFNPDANILNRPLSYYNKIFSETANKNELYLTAELAELQLSNFIRVANVMDSSKWEESKGSVDTERDFMVHYICEPTGEKFVDIDIEDIKAHIKKVEPREAQEYLKDLTLPSKRKEIKGSSPKKKNKTTRMTQNPDAGTRGTDITDDEDSNDVDSSDYQSPSDAYISEEINSDEISADELEEEEEEEEDNNDDDEEQNEPRRINSPRKRGRKIKLAEGDTDASIQPSPKRRGRKPKDPSKPRQMLLISSCRANNTPVIRKFTKKNVARAKKKYTPFSKRFKSIAAIPDLNSLPEFYGNSSELMASSFENKLKTTQKHQIVETIFSKVKKQLNSSYVKEEILKSANFQDYLPARENEFASIYLSAYSAIESDSATTIYVAGTPGVGKTLTVREVVKELLSSSAQQEIPDFLYVEINGLKMVKPTDCYETLWNKISGERLTWAASMESLEFYFKRVPKNKKKTIVVLLDELDAMVTKSQDIMYNFFNWTTYENAKIIVIAVANTMDLPERQLGNKVTSRIGFTRIMFTGYTHEELKNIIDLRLKGLNDSFFYVDTKTGNAILMDVAGHDATVRQTLPNDVKKVRLRMSADAIEIASRKVASVSGDARRALKVCKRAAEIAEKHYMAKHGYGYDGKMVIEDESEGQMYDDEDKDLIENDKANKDDGNDDDDGVQTVHITHVMKALNETLNSHAITFMTRLSFTAKLFIYALLNLMKKNGSQEQELGDIVDEIKLLIEVNGSNKFVMEIAKTLFQQGSDNISEQLRIISWDFVLNQLLDAGILFKQTMKNDRICCVKLNISVEEAKRAMNDDETLRNL
>XP_003673549_Naumovozyma_castellii
MAHSLKDLEGWEIITTDGFGNIIDNTQKRRRHRRNEEELVYLQRKSDGLRFGRGDNIIMNDEKLDTYSIYLVHDIRLNTLNNVVELWALTYLRWFELDPVTYYSNFEPKVVKNLDTREEVNRKMAEDVDKNELYFTLQPAELKLSNFISLAKVSNFDSWLNDTEEKDLKKEFFVRYIFSPISDNVVPINLIEEIPNMLKLTPKEAQEYIKDIAWPKKRGTDTSKELPKEFLIETPKKRSYAEIENEYDDILSSASESDSSNDETANHSNSSDFSSADDVSNDDAENSGSDSELFEDDDYISESESIGRKRNNKSSDTGIKRGRGRPPKNASGLIRRYPHGLTFQKNTTPNGASNTNVIRKFTKKNIARAKKKYTAFSKRYESIKDIPDLKKLKAFNQDSDEVDRTNRKLENIMKTTQNHHAVETIFSKVKKQLYSSHGKEEIVKSKNFENYLPARENEFASIYLSVYSAIESSSATTVYVAGTPGVGKTLTVREVIKDLMASAKQEELPKFQYVEINGLKMVKPTDSYEVLWNKISGERLTWGASMESLEFYFNKVPKGKKYPIVVLLDELDALVTKNQEIMYNFFNWTTYQNAKLIVIAVANTMDLPERQLGNKVSSRIGFTRIMFTGYTHEELKNIIEFRLSGFNDTYFYVDAKTGSAIQIEDGVKYDPIKHSDMKKIRLQMSPDAIEIASRKVASVSGDARRALKVCRRAAEIAEKHYMMKHGFGYDGEAKNENITDEEDNELEDNQDGEELQTVHIRHIMQALNETINSNIVNFINRSSFTTKLFLFALLNLIKKTGLHEQPLGDVTDEIRLLMDVNGNNKFIVSINDTLYRDGKKGSQIQLKIQSWDYLLYQLIEAGILIKQNMKNERISCVKFNVALEDVRRAIDQDEILKDL
>XP_003669862_Naumovozyma_dairenensis
MAESWDDLKGWEIIITDENGNILDENQRRRRRRGKEEKVYLERKSDNLRIGRGDSVVMNNKKTDTWAVYMIHEIRLNTLNNLVEIWSFNYLRWFELDAIQFFKAFDKDQLKGTPTIEDLNRIIAENVNKSELYLTLELSEILLVDFISMANIMSQEDWDKSENNPKKDFVVRYISYPSTEKFREINFCEEKEIMLRFKPKVAMDYIKSRARPILGRFENGDPTGEKRRKRFSPEERIKTFTAINDGYKESDSDASNSDSDAGSGSDVNNSSTDEMNETEDESGSFSNSDIEIENEDELVSDHDDEDVDFGLPRMKSMSKKPVPGRKRGRPPKEGGTRKYPHRLTVQGLTIPKTSEGTPVIRKFTKRNVNRAKKKYTPFSKRFRSIAAIPDLRKVSSFKESSDKSDLAHHNLEDKLKTSNGHKVVETIFSKVKRQLYSSHGKEEIVKSKNFDEYLPARENKFASIYLSIYSALESESATTLYVAGTPGVGKTLTIKEVIKDLISSANQHELPKFKFVEINGLKMVKATDSYEVLWNKISGERLTWAASMESLEFYFNKVPQNKKFATVVLLDELDALVNKSQDIMYNFFNWTTYTNAKLIVIAVANTMDLPERQLGSKVSSRIGFTRIMFTGYTHEELKNIIDFRLKGLNGSYFYVDSQTGSAIQLESTEETDPLPAGMKKIRLQMSPDAIEIASRKVASVSGDARRALKICKRAAEIAETNYMVKHGYSYDATINSDETAKEGKSEDTDQEEVQTIHIRHIMQALNESLNSHTVDYISHLPFTSKLFLYALLNLTKKNGLYEQNLGDVIDEIKLLLDINGTNKFIVGINETLYGNSQKDAIEQLRIVSWDFTINHLVEADVLIKVNMKNERSSCIKLNISSDEIRRAIDQDIYIKDL
>XP_003958954_Kazachstania_africana
MAKSNKELEGWEIITKDQNGNIIGDDDTHSRRSRRGRGIERHYLRRKSDAVQFGCGDNVIFRDASDNDGEVTVYFIFDIRLNTLNNLVEVWAFNYLKWHELDAELYYKQFHPKVLESTEPEGHFAKLLEDELDKKELFFALQHNELQLTDFVSLANIMDMGSWIDPKTKKNASTDFFVRYICLPDGSHFVPIDMAVEKETVQNMKPKEAEEHFKDILFPQSKSSNNIKSTGKKKGTVSKGQPQLKKIKIESDSSFESEFDSGEDEDDNSDAIDDSEVVDYEDEEDADEDLSENADDESENQDISDVVEEEEKSIRKRRGRPKKIKSDTPTLKVPHAPKTVKVKAPMIRKFTKKNVARAKKKYTPFSKRYKSIKDVPDLTKLAEFNQKSTEAIFHELETKLNTTKKHKIVETIFSKVKKQLYSSHGKEEIVKAGNFDDYLPARENEFASIYLSVYSAIESGSATTVYVAGTPGVGKTLTVREVIRELQYSVQQEELPVFHYVEINGLKMVKPTDSYEVLWNRISGERLTWGAAMESLEFYFSKVPKVKKRPIVVLLDELDALINKNQDIMYNFFNWTTYENANLIVIAVANTMDLPERQLGNKVSSRIGFTRIMFSGYTHEELKNIIDFRLQGLNNSYFYVDTRTGSAHLIENADEEQDIENKLPPGIKRVRLKMSTDAIEIASRKVASVSGDARRALKVCKRAVEIAEQRYMAKHGYAYDGQKIVDGDDDTPEEKETDVDGNEVEAQTVQISHIMKALNETINTNSTTFITRLSFTAKLFLHALLNLAKKTGLQEQSLGDVVDEIKLVLDVNGNNKFILGIAEALYQKGGANVSEQLRIISWDFVMGQLIEAGVLIRQNMKNERISCVRLNISEEDVLRAIEQDETLKGL
>XP_022464899_Kazachstania_naganishii
MARTPKDLIDWELLLSDRSGTLLPVDQVRSSRRGGDGTVALKRISDGVTITKGDIVKVFNKKQAGESAPNDFSFHMISDIRLFNPSSYIEMWTYKFLQWFEVNPREYYKSTKPDVIEPDKDVQFYENMFANECNKEELYLTVKIVEIKISDILEKITFNEASQGVDGYHVRYLCEHSGQNFVPIEINLELQSVKEQTQKEANAHLTQILWPPKHEKYGLTGKTRTRQGQQSSSSETDKPFSSLNSALASDSSSSDEFREDESDEDGNMLDNQSDEDIDDEDDVRDDDDDAYFSAEEIFQTSNKRGRPKKTITDGQPPKKRGRKAGPNSTYGQIFIKKFTKKNVSRSKKKYTAFSKRFKSVSSIPNLKKMPGFYNQSNEEVFKELESKLDINQTHKVVETIFSKVKKQLYSSHGKEMIIKSKNFGEMLPARENEFASIYLTVYSAIESDSASTVYIGGTPGVGKTLTVREVIKELQNSVNHEELSPFIYVEINGLKIVKPTDSYEVLWNKISGERLTWGASMDSLEFYFQKVPKGKKRTIVVLLDELDALITKGQDIMYNFFNWTTYENAKLIVIAVANTMDLPERQLGNKVSSRIGFTRIMFTGYTHEELRNIIDFRLKGLNDSYFYVDPQTGSASMLQENEAAPAGMKKVQLKMSGDAIEIASRKVASVSGDARRALKVCKRAAEIAEEYYMAKHGYGYDGKAFKNSIDTEDEAEEECEKYKDSDEIQTVHIKHIMKALNETINSNLMMFIQRSSFTMKLFLYSLLNLIKKTGLQEQPLGDVVDEIKLLIEVNGTNKFITNISDALFGRDITSKSEQLRMVSWNCVINQLIDAGILIKQNTKNERISCVKINMSIEDIKHAVYQDEVFKVL
>XP_449258_Candida_glabrata
MARNQKELNGWQILVLDEKDELIDYFEQKRPRRRRGAVERLGKDQIFLKQGDEGMLLSVGDTIVVKEDIKSNGIYLIQDLRLNTPGNLIEIWAFVLLGRDEIDARSYLQEILPEFVKDNGDEDSITEKYKNLVHDKELFFTATLIEIKLEQIIDKAKVLNQTEWNLLSTTDKGYETTYFLRYACEPSSSNFVAIDIDKESKNIHEWMPKKSLEYYKRLTEPLEVRNKKSPQKREVVNLSESNGIDTVEEKSIKMSGNVVDNSDNKPQSPIKRRPGRPRKNEVNQKQPEKIVETSTANVQNHDTKVDNIDIVSSTIPQKRKRGRPKKSTTLIINSNVVESTAPTKRSTRTKKARKIYTEDSFDEDPLDSDDNSGTDYFTDADDGEYKEEEKISEKIEQDEEELEVEEDEAQISDEAELLEDDYLSDNDTAKIALNKLKKTENRPSKMVQKSYQLEDSSRRKAQSKGYSSQPYTTGSIRKFTKKNVVRAKKGYTPFSKRYKSIDDIPDLMKMADFNQESTLNYFAKLGNRLSTGNDSLEVETIFSKIKKQLTSSQNKDAIVKSGNISDHLPARENEFASIYLSVYSAIESGSATTVYIAGTPGVGKTLTVREVISDLQAASLQGELPKFQYVEINGLKMVKPTDSYEFFWNKISGEELTWAAAMESLEFYFNKVPKNKKRPIVVLLDELDALVTKSQDVMYNFFNWSTYENAKLVVISVANTMDLPEKQLGNKVSSRIGFTRIMFTGYSHEELKTIIKFRLRGLNNSSFYVDPKTGNAKLAEATSNENVPEGMLKVRLKMTDDAIEIASRKVASVSGDARRALKVCKRAAEIAEKHYMAKHGYNYDGKAIIEDEEVREELEAGNIPQIEEDNDGEVQIVNINHIMKALNETINSHAITYVSRLAFAAKLFIYAILNLMKKTNTLDQTLGNVIDEVKLLMDKNSGNKNLHDIQKALYSSDHDGNMELRIRAWDFNINQLIEAGILSRQSMRNERTTTVRVNLAVEELREAIEKDDVIKAL
>XP_004181040_Tetrapisispora_blattae
MAQNHKELKGWKIIVKDEFGQVVTDTNKRASRRSGKVNVQLQRESDGLIFSRGSNILVNEESSKENNDADNDNTETDLNDPSRYSVYLVGDIRLNTTSHIVEVWAYSYLRHFELDPIAYYKQLHPELTDLNDGTLLKKFEEETDPNEIYLTVEYYELPLYKIVDIATVINGGESWSKLKSTPNFDENKNFFVNYSCNPDSSCIKRINYNNIQNFAKGLTAKEFEQYLKNLSSPKNKKSNQETNSSNQIKRHLDVNENLNKISKLSIKEPKIKKIKSELNANDKISVDNIEITNGSDDSNSIGNESRSASDPGDNSEESGNESNFSDDPEASSDEGLDTDEGEIDSDSDDHIDEEEEIEEEEEDDDFVARRSNRRDLRFISSNGQKTSRSSLSESGTKKRVTRGRPKKIKEESDIDLSRSSHKSSKLFEPVGRYTDKNPIVRKFTKRNVVRAKKKYTPFSKRFKSIKDIPDLTKLAEFNQSSTDLQISQLEDKLKAPKGHEVVETIFSKVKRQLNSTNSREEIVKSTNFTNYLPGRENEYASIYLSLYSALQSTSATTIYIAGTPGVGKTLTVREVIKELHTSMIQNELPKFQYVEINGLKMVKPTDSYEVLWNKISGEQLTWGAAMESLEFYFNKVPKNKKRPIILLLDELDALVNKSQDIMYNFFNWTTYENAQLIVLAVANTMDLPEKELGNKVSSRIGFTRIMFTGYTYEELNTIIHFRLKGLNNSSFYVNMDTGHSHLIPEEEGEGDEEVDENDTVIEKKKYLPANVKKVRLRMSDDAIEIASRKVASVSGDARRALKICKRATEIAEQHYMARHGFGYDGDRLLQEEKEAEQRDISENGKVTDKLKEIEYDSEGNEIQTVRIFHIMKALNEIINSPSIQYISDSSFTIKLFLYAFLNLVKKTGTQEHQVGNIVDEIELVMHVNNGNKYMKELYSMLYHLGGKQGDSKSIKDGNIQLRILSWDYFVSCLVDSGIITKQTMRNERVSLIKLQIPTEDVQRALDKDVILKSL
>XP_003684154_Tetrapisispora_phaffii
MAATLKDLEGWKIIMRDENNNIIDENKRRSRRRNENITIDITRDSDGVSFTRGDSIITKDKNISADLGSYSVYYIHDIRLNTMTSVVELIAMTYLRWFEINPFNYYSYFEKSTFDNTKSIDYYKDRFNEEVDRNQLYLTAELKEISLKEFTQLANIRPVSDWKDELETKVINRDFSVRFLCDPDSTNFIEIDFEKLRNKMLTQEPKAAVQYFKKISIGGVDAVKGKQLATKSKADPVKEVSIREIKVESDSENNLSLSEEEEEDDGDDNDYHSDYEENKGAEDVEGIEDENTPSELSDSENDCANSDEKLISEEEYGESKKSTRTTKKRKISEVKEPKSSKKKIKATTPQYRTAKIKRFTKKNVDRARKKYTPFSKRFKNISDIPDLTKYADFNQSNLDLQMANYEAKLTAPTNSKVVETIFSKIKKQLYSSHGREKLIDNNDFDAYIPGRGKDFATIYLSLYTAIEAGTASTVYIAGTPGVGKTMTVREVIKELQSSMYQEELPEFQYVEINGLKMVKPTDSYEVLWNKISGERLTWGAAMESLEFYFNKVPKQKKRAVVVLLDELDALVTKAQDIMYNFFNWTTYSEAKLIVIAVANTMDLPERHLGNKVSSRIGFTRIMFTGYTHEELINIINSKLQGLNDTYFYVDSTNGNAVLMNSADAENGETLKMSSNIKKVKLRMSNDAIEITARKVASVSGDARRALKVCKRAAEIAEVAYMAKHGFKYDGSLVKADSDDDNDDNFADDKDVIALRKLKGVDNGVSNNEEEDDSVQTVHISHIMKALNEIVNTYNVEYIRKLPFSARLFLYAFLSLIRKTTFQEQEIGSIVDEIKLLADVNGNNKYISAVKNTLYQRENDRPDNNGDNSNSSTGQIRILSWNYIINNLIEAGVMSKQTMRHERLSTLKLNISIEDIKKALDFDETLKNL
>XP_001643957_Vanderwaltozyma_polyspora
MAHSQKDLAGWKIVITDAENNVLDGSKRRSRRNAPKEYIHLERESDELRFTRGDSIIMYDEKVDSNIVYLVNEIRLNTMNNVVEILGMLYLGHDDLDPIKYLEQFDPDFVNDDRSDEEYVARIEQDVGKKRLFLTASLSEIWLMNFRGMANILEEEEAKDLTDKIEGKDFVVNYVCDPDSTNFVSIEFKGVRNKILECEPKEAEEFLKKVSLPKVNTNTIKSQEKEPKKIAKSMKSRKSVVEDIKLESESENNLASSSSDEEQDNSSDYANDNGNHISTDEEDIDNEEEGSGNDDNNDNISIDTDEEEYGRKNKRKRRTTQTTSVKAPRTKRKATSTVVDDNPRSGTPKTTSNQQNGLFIRKFTKRNVARAKKKYTPFSKRFKSIKDIPDLTKLAEFNQASADLEIARLEDKLRAPKGQKVVETIFSKVKKRLYSSHGREEIMKSTNFNDYLPGRENEFASIYLSLYSAVESGSATTVYVAGTPGVGKTLTVREVINEMQNSVDNGELPKFQYVELNGLKMVKPTDSYEVLWNKVSGERLTWGAAMESLEFYFNKVPREKKGIVVVLLDELDALVTKAQDIMYNFFNWTTYENAKLIVVAVANTMDLPERQLGNKVSSRIGFTRIMFAGYTHDELKNIINCKLQGLNDSYFYVNSKNGSAHLINPEEESSIDDENLPKHIKKVQLRMSDDAIEIAARKVASVSGDARRALKICKRAAEIAEQYYMSRHGYGYDGLPLEEIDDFDMENDEDVIALRKERANNKALEMTERDNDDSIQTVHISHIVKALNETVNSRTVKVIERLPFTVKLFLYALLNLMKKTMKQEQHLGDIIDEIKLLVDVNGKNKFIVEISKTLFGQDSSPNEPSQLRMVSWNFVLNQLIDSGIIIRQTLKNERKSTVKLNISTEDIKNAIEREDSLKGL
>XP_003680886_Torulaspora_delbrueckii
MANTQRDLNGWQVVTTDEHGNIIGDDRRRSRKRGGAELAFLQRLNDGLTFGRGDSVIMKDPATGSYSVYLIHEIRLNTLNNIVELWAFSYLRWFELQPQFYYAKFEPELAAENRPPEFYRDKLVNEIDKGEIYLTAELSEIWLKDFLAVANIMDEAKRKEVGEKFEEDKDFLVRYICEPTGENFAPFNIAKERKLLLNSDPKGFEEHLKRLSVPKSLNSQRKSSHRRKHGANGKGAPSSSDIKLEPDTDSASEDSDDAWEANVSKVVKPSKSPEVVSYKEESDSSPDTSSSPSSGAYDDAQETSESSPVLVSRESKEREENGKKKAQVVPDVSSTEESANDEEKEPEFEPHLVERLSSEPSLTESDYNSSSGGEQDVPLSQVTSKRQKPKKEQTIKKKRKVEVTPTPDSRSSVASNSLARKFTKRNVVRAKKKYTPFSKRFKSVNDIPDLTELAEFNQMNDGLDVAALENKLRTPKKHEVVETIFSKIKKQLYSSHDREEIMKSESFQDFLPARENEFASIYLSIYSAIESGSATTVYVAGTPGVGKTLTVKEVIKELQRSSDQNELPLFQFVEINGLKMVKPTDSYEFLWNKIMGESLTWGAAMESLEFYFNKVPRNKKRPVVVLLDELDALVNKTQDIMYNFFNWTTYENAKLIVIAVANTMDLPERQLGNKVSSRIGFTRIMFTGYTYEELKKIIEFRLKGMNNSFFYEDTKTGSAYIMEDVQEEELPSHIKKVQLRMTDDAIEIASRKVASVSGDARRALKVCKRAAEIAEQHYMAKHGYSYDGQQTSKSDIDDAEDANDQEGVQTVHISHIMRALNETTNSQSTRFISRLSFTGKLFLYALLKLMKKTGLQEQQLGDIIDEIRLLIEANAKNKFVEEISRVLFHQGSDVTPEQLRIVSWDFVINQMIEAGIIIKQSMKNEKISCVKLNISSEDVKKALEQDESLKGL
>XP_037144826_Zygotorulaspora_mrakii
MAKTLKDLHGWEVITTDENGNIINQNGGRRSRKRGSAELTFLLQISDGTKIGRGDTVIMNDAQTNTYSVYLIHEIRLNTLNNVVELWAFSYLRWFELKPLLYYAKFEPELAKESHPLDFYKEKFLSDVDKDEIYLTAEISEIWLNDFVAVANIMDYSQWESMSREKVPDKDFYVRYMCEPTADNFVPIDITNERRVLLKYDPKEYEEHLKKISVPTTTSHSRSAKLKKPVFKGEPTDKTSRKASVRDIKIEFDTDNESGSKGESDSSSETREESDEDVIVHKGRTRGKKLQSKSEDGIGSGGRTQSNDYVSGDLTDTESESSSSPPSDAYSDAQDTFRSSPIKSSARIANVPTKNTSPVSESPGNDTSDSASEEEIHELREEINEEENGDGQSHISNESSEEDDIVDSEQEIDEEIESKPKRHRLKRSRELKEKKARKVLKSSTPSSKAGNGSSLVRKFTKKNIARAKKKYTPFSKRFGSINDIPDLTELAEFNQSSNDIDVAALENKLRSSEETQIVETIFSKIKKQLYSSHNKDEILKSGSFQDYLPARENEFASIYLSLYSAIESGSATTVYIAGTPGVGKTLTVREVIKELQRSSDQKELPLFQYVEINGLKMVKPTDSYEVLWNKIMGESLTWGAAMESLEFFFKKVPKNKKRPVVVLLDELDALVTKTQDIMYNFFNWTTYENAKLVVIAVANTMDLPERQLGTKVSSRIGFTRIMFTGYDYESLKEIIHFRLKGLNNSFFYENTKTGTAYIIDSDDEKDNELPPYIKKVQLTMSDDAIEIASRKVASVSGDARRALKVCKRAAEIAEQHYMARYGYSYDGKTLEKHYDTSESTDEEDANDSERIQTVHISHIMKALNETINSQTTRFISKLSFTGKLFLFALLNLMKKSGLQEQRLGDIIDEIKSLIEMNAKNRFVLEISNTLFQKDTLLTTEQLRIVSWDFVINQLIDAGIIIKQSLKNEKISCVKLCISAEDVKKALELDDELKNL
>XP_002495561_Zygosaccharomyces_rouxii
MAETLKDIQGWEVITTDEKGNIINDNRRRSRKRGGSENTFLIRLKDGLKFGRGDSVIMHDEATKTYSVYLIHEIRLNTLNNLVEIWAFSYLRWFELKPLLYYAHFDPGYAAENRPIEEYRNRFIEDVNKSEIYLTAELSEIWLKDFVEVARIMPEVDWKRSSQLEDKDFFVRFICEPTAESYVPIDIIKEQRLLQNTEPKSYEEHLKRMSVPPTLGRSKSGSTRRTNQVTSPSVNKIEDEPETEDEEEDETQEEEEETQEGEEEEYNEEGEEGEEEEEEEEEEEEEEVGKKNEGSSSEEKEGFTGESRDSSRKDTTASKSQDFSTSQSPEAYSDAQETPSIASKTNPSGPQQAPAKENLLGKLKAQKEDEGQNRASSAGKEDDVTVDESEANKSETENNKDDKHEDSNAEEYVDEEEEDEYAEQEEEEEEEEEEEEEEEEDEDEDEDYDQKSSSKRGKSQSPAKKSRKLAPLSTPVTPSKPPNHNNNNTVSSPAIRKFTKRNVVRAKKKYTPFSKRFKSVDEIPDLTQLAELNQSSNKLDVAALENKLRTPKKHEIVETIFSRIKKQLYSSHEKEEIVKSTNFQDYLPARENEFASIYLSLYSAIESGSATTVYVAGTPGVGKTLTVREVVKELQRSADQNELPLFQYVEINGLKMVKPTDSYEVLWNKIMGERLTWGAAMESLEFYFNKVPQNKKRPVVVLLDELDALLTKTQDIMYNFFNWTTYENAKLIVIAVANTMDLPERQLGNKVSSRIGLTRIMFTGYTHEELRKIIDFRLKGFNNSYFYVDTQSGSAHMLTPEEDTNTSELPPHTKKVQLRMSDDAIEIASRKVASVSGDARRALKVCKRAAEIAEQHYMSRHGYGYDGQAVLTPNEGEDANDGDGLQTVHITHVLKALNETVSSQGTQFISNLSFTAKIFLYALLNLIKKTELQEQQLGDIIDEIRLLIDVNGNNKFILEISRVLFQQGSESTPEQLKIISWDFLLNQLVEAGIIFRQSMKNERLTCIKLNISQEEVRKGLEQDENLKSL
>XP_003644222_Eremothecium_cymbalariae
MAATLADFKGWQIMVMDENGRPVSEGGRRRRRRREGSGKEIVSLQRKSDGLILTSGDSIVCRDQQTNSLSIYMIHEIRLNTASNYVELWCLAYLCWYEINAEEYYAQFLPEALESCPQFKTEVERAEYFHEKFQLECNRSELYLTAEVSEIYLKDLVSPAEIYTPGNYPSEMGTQENQTHMFVVSSACEPDGNKFVPIDIREVEEKVRKWDPESSKKYLKELTANIGGNLKKRTTPFTGPKKKSGKPKKGPATLKRVVVKNESASSVSNEEQPSFKESGLNVVPKQEPVLEIVLKPTKSNKETVSGRADSKLVEKPNQNSGNPLKSKDKRWTKASDGLDKENGLPSKNIGKSVDEFAPSKRPNNKKAPVTRTRTTEKTAARGYKGNVTHSGDDEYDWDSTSDSSSPGLTDEEFLIKARDAESENYEISSADELALTNEENIDFERLERSMENETEYQNSTFPKRSRRTNTEVGHRKRKLSSSPTKEVVPSTPKKSAIKKNVARAKKAYTPFSKLYRRPQDIPDLNKNGEFYRESHDWDISALENQFRSPTKNKTVETIFSKVKRQLNSTHGKEEIVKASNFEDYLPARENEFATIYLSMYSAIEAGTGTSIYIAGTPGVGKTLTVREVVKELLISADRKELPQFQYIEINGLKMVKPTDSYEVLWKKISGSTLTSGAAMESLEYYFKEIPQSKKRPVVVLLDELDALVTKTQDVMYNFFNWTTYENSKFVVVAVANTMDLPERQLGNKVSSRIGFTRIMFTGYTHDELKTIINLRLMGLNDSYFYVDPTSGSSYLCQDGNMDELPKDISKLQRVRLKISEDAVEIASRKIASVSGDARRALKVCKRAVEIAEHEYMQNHGYGYDGKLIKDRKKSTKQKDGSKEELQKVEIYHITKALHDAINSPTDTFMSKLSFTSKLFLYSLVNLIRKSGSQEQTLGDIIDEIRLLLEVNGKNKYILEMKRVLFLSNGAEEDEEEQLRIISWDYVINQLVETSLIIKQNLKNERMCAIKLNISFEEVCKNIMEDEMLKTL
>NP_984992_Eremothecium_gossypii
MAATLADFKGWQIIVTDESGSVIKDTGRRRRRRGDSKEIVRLQRKSDGLQLSCADSIVCKDPQTNSLSIYMIHEIRLNTASNYVELWCFGYLCWYEINPEEYYAQFLPEALDSCPDSLSSVERADYFREKFQLECNRSELYLTAELSEIYLKDLVSLAQVYDTDSFSPECVTQENQMTTFVVSSACEPDGNNFVAINIREVEDKIRRSDPETSKRYVKELTAITPAPVAKKKVTVQVSQRRRGEQPRREAANLKRVIVKHEEANDGQPCISPAPAKKELSQTIPAPSQDKDSNKEPTPAVAAPIKEQTPTTMASVDVSPKGPTLARKNSDRRAKNKTKEEQPPRRDTRGSIPDLNKRSEKPSRSQNSKAKSFVNSETDEEVSSPSDDHVTEDESDEYISDASTNSIQHRDLEGGLGKRGRNKENEEEADGAERRSSRARKGTSGPQKRKASRSPTKESRLATPKRAITKKNVSRAKKAYTPFSKLYKDPGEIPDLNKNKDFYRENHDWDISALENHFRSPTKQKSVETIFSKVKRQLNSTHSKEEIVKASNFEDYLPARENEFATIYLSMYSAIEAGTGTSIYIAGTPGVGKTLTVREVVKELLISSDRKELPQFQYIEINGLKMVKASDSYEVLWKKISGSTLTSGAAMESLEYYFKEVPQTKKRPVVVLLDELDALVTKNQDVMYNFFNWTTYENSKFVVVAVANTMDLPERQLGNKVSSRIGFTRIMFTGYTHEELKTIINLRLMDLNDSHFYVDPETGNSYLIQDGDTTQLPKDVSKLQKVRLKISEDAVEIASRKIASVSGDARRALKVCKRAVEIAEQDYMEKHGYAFDGQAQQRTSAFQPTSEELQKVEIHHITKALQETITSPTDTYLRRMSFTSKLFLYALVNLIKKSGAHEQTLGDIVDEIRLLLEVNGKNKYILEMKRVLFVGDNDEEENEQLRIISWDYLIDQLVETGIIIKQNLKNERMCAIKLNISFEEVCRNIMEDEVLKTL
>XP_451757_Kluyveromyces_lactis
MASTLAEFEVQWEIQKTDLKGNLIAETPRRRRRGDATEHEVINLVRYDGVRLYPGVTIVCKVEGADELSAYMIHEVRLNTSNYVELWCLNYLSWYEINAAERYKQLDGEFYETNKEKGDKFFEETFASQSIKNELYLTAELSEIYLRDLQFVANIKNEKEYLDSVNEGKMDSNMFLCRSACLPSGTNLADLDIHFFEEKIRSSNPKVSLEYLRDITLPKLPKPLNKSKVHAREKVVATKLQSDNTPSKKSFQQTVSKTNAEVQRIASTIVNEKEAISDNESDLSEYHESKEEFANASSSDSDEEFEDYQSAEELAIVEPAKKKVRSIKPDIPISPVKSQTPLQPSAVHSSPRKFFKNNIVRAKKAYTPFSKRYKNPKDIPDLNDIFQRHNNDLDIAALEERFRTVSAKGKMETIFSKVKKQLNSRNSKEEIVKAADFDNYLPARENEFASIYLSLYSAIEAGTSTSIYIAGTPGVGKTLTVREVVKDLMTSADQKELPRFQYIEINGLKIVKASDSYEVFWQKISGEKLTSGAAMESLEFYFNKVPATKKRPIVVLLDELDALVSKSQDVMYNFFNWATYSNAKLIVVAVANTLDLPERHLGNKISSRIGFTRIMFTGYTHEELRTIINLRLKYLNESSFYVDPETGSSYMISPDSSTIETDEEEKRKDFSNYKRLKLRINPDAIEIASRKIASVSGDVRRALKVVKRAVEYAENDYLKRLRYERLVNSKKDTSGNGTGNEELQSVEIKHITKALNESSTSPEQQFISGLSFSGKLFLYALINLIKKKQTDVQLGDIVEEMRLLIDVNGNNKYILELKRILFQNDSVDTKEQLRAVSWDYILLQLLDAGVVVRQYLKNERLSTIKLNISMEDAEQCLHEDEMLKTF
>XP_022676637_Kluyveromyces_marxianus
MASTLAEFEQNWLIHKTDLDGNPLAESIGRRRKRGEASVQEVINLVRTDGLKLRPGTTIFCKDEGTNEVSAYMIHEIRLNTSNYVELWCFNYLSWFELKAVEYFKQLNPDFYERNKEKGDKFFEEELASKVVKNELYLTAELSEIYLRDIEFVAKMLSEEEFYKSSKEQKQDPHAYLCRYGCLPSGTNLARLDIHSCEKSVLEMPPKVSLSYLRDITVPKTGKSNGKSKSNSQSQSQSPSKQGSNANASDRSISQSHNQYPSKLNDPDSAYSDVSSDNEASDNYQSAEEELEDSQDDENDKPAENKRRKTSQSIIAPPESPTKHQIITQTTSSSSAYSSPRKYFKNNTVRAKKAYTPFSKRYTNPNDIPDLNNIFQQDNNDLDIAALEDKFRTVSAKGKIETIFSKVKKQLNSRNSKEEILKAADFENYLPARENEFASIYLSLYSAIEAGTSTSIYIAGTPGVGKTLTVREVVKDLITSAGQKELPKFQYIEINGLKIVKASDSYEVFWQKISGEKLTSGAAMESLEFYFNKVPATKKRPIVVLLDELDALVTKSQDVMYNFFNWATSPNAKLIVVAVANTLDLPERHLGNKISSRIGFTRIMFSGYTHEELKTIINLRLSHLNESSFYVDPKNGNSYMITPDDEREQAIDTNSEKENKPDFTNFKRVKLRINSDAIEIASRKIASVSGDVRRALKVIKRAVEYAENDYMQKHQESQSAKSNSAVNDTYEEIQTVEIKHVTKALNESSSSAEQQFISNLSFSGKLFLYALVNLIKKKQGEIQLGDIVDEMKLLIDVNGNSKYILELKRILFQNDSVDTKEQLRVISWDYILMQLMDAGIVVRQYLKNERLSSIKLNISMEDVEQCLKNDEVLKSF
>XP_022627905_Lachancea_lanzarotensis
MATSQQDFEGWEIVKRDENQNIVYDDLGGRRARRRTDKKGEKEYISLRRLRDGLEFGCGDSIVMRDAGTDDFSVYMVHEIRLNTLNHLVELWAFAYLRRFELNEREYLEACEPIKGLPASKLKSMSDAEVTASFAQICDSYELCLTAELSELYLSDFLARAEVYDPENLPPHDFETTNSDKTTPDSFLVQFACEPLGLSFREIDIHDVGRYVASQNSRDSHTFIKELTIKPVQNKGKKRIPRIHKKQDPKKTGPSVRPSPVEQHNPEDEKGPSSSDNIEIFQDALEEPGNSKNEPRNAPTRLFLASDSESGSSTRGDQSPDQSPDSGSDSNSEDEDEDEDEDEEVDGEIDEEVKDDSEVSDDDDEESGAEGTASDEEDDSTTSSEELDASFDDSTVKQPKRPSRTTSSSSRKRKVTQRSSTPSSPPKKALKSNASSASGIKKYSKKNVSRAKKAYTPFSKRFRRPQDIPDLTKIAEFNQDQIDMDVAAIENRLRSPKKQHTTETIFSKVKKQLYTSHGKDEIMKAGNFDDYLPARENEFASIYLSLYSAIEAGTGTTIYVAGTPGVGKTLTVREVVKELLQSVEQNELPNFQYAEVNGLKMIKPTDSYEVLWNKISGERLTSGAAMESLEFYFNKVPKSKKRPILVLLDELDALVTKSQDVMYNFFNWTTYANAKLIVVAVANTMDLPERQLGNKVSSRIGFTRIMFTGYTHEELKIIINLRLKGLNESYFYVNTANGSAHMVFNGEEEPDLDTSGMHKVKLRIAPDAVEIASRKIASVSGDARRALKACKRAVEIAEHEYMERHGYGYDGVTAGKTNGAGSILTEEDEVQSVQINHIMKALNETVNSPLVMFMANLPFTTKLFLYAMINLIRKTGNQEQPLGDIIDEIKSSIDSNGKNKFIVEMQRVLFNQGDEMSLEQLRIISWEYLVNQLIEAGIVIRQNLKNERLSAIKFNVSTEDVKSALNQDKVMKTL
>XP_002553415_Lachancea_thermotolerans
MAATPSQLNGWEIIKKDSQGRILPDDLSQRRARRRGQRQGEKEHVVIRRLQDLVEISCGDSVVMREEEVADSYSVYLVHEIRLNTMNNIVEIWAFNYLRWFEFDPKQHLVKTCRAKEMDASRISQMSPEEALDHFNKVTNKSELGLTAGLSEIYLKDFISSASILSPDEWPADGENIPFSPYRFMVRYACEPDGTSFAALDIHGLERKMLDWEAKTSYAYVKELTVTNQDKILKSYTPAFKTSDTIGARPHPLEEKTPELANQKKSSAKGAEVYGSGSESAEFQDATDDMDYVELPTETFTSKDRNIIPSKELAVRDTSSNIEDYDDGENTGNKRDSKKPDATFTPDQKVTVEEDTEEDRPLTQVKRVARSKSRSPKRRTEVEETPLPSTPRKRPNKAVGTATGGGIKKYTKKNVSRAKKAYTPFSKRFSRPEDIPDLTQLAEFNQDQIDVDAAAIESKLRSPKKQHTVETIFSKVKKQLYTSQGKDEIVKATNFEEYLPARENEFASIYLSLYSAIEAGTGTTVYVAGTPGVGKTLTVREVVKELLQSVDQDELPRFQYVEINGLKMIKPTDSYEVLWHKISGERLTSGAAMESLEFYFNKVPRNKKRPILVLLDELDALVTKSQDVMYNFFNWTTYGNAKLIVVAVANTMDLPERQLGNKVSSRIGFTRIMFTGYNYEELKTIINLRLKGLNDSYFYVDTKSGSAHIAFEDGEQPDIDTTGMQKVRLKISPDAVEIASRKIASVSGDARRALKACKRAVEIAEQDYMEKHGFAYDGKQNGTKIATQNGGDEELQKVEIAHIMKALNETVNSPVVSFIVGLSFTSKLFLYAMLNLMRKTGNHEQPLGDIVDEIRSSIEANGKNKYIVEMQRVLFNQDSELDMEQLRIISWEFLVNQLIDAGIIIKQNLKNERLSAVKFNVSTEDVKIALDQDKIMKTL
>XP_020056699_Aspergillus_aculeatus
MASDSSSQSPGLQSRKPSVRKRAQLWMTKGGLVRDDSDDELGEEDHPWEWIYDTEDTDNQDSKPTADSTQDTPKSMRRRSVRPNAKRSRKIIGARMGSFECALGQVVLLKSPEPGKDWIGIITEFLEQDDDDDEIIKSANIMWFASPDEFMSTKNKRRSDALPNEQYLTADFNVNPLTSINGRATVMSKDAFYAKYPGGVPPKGKEALADFNKCIVCRRGVNQVQGRYTEEFIWEEVYREDRLFDLIDLIKSGLKVAKKRKQVDNDYVESKNEEDVAPSTPRKRQKVASSATPQSRRQKSLTTPTHKRIVVKKPLEFTPLGTRILSPSQLASPYRQARTLLHVSTVPQSLPCRKTEFDAVYSHLSAAIMEGTGTCIYISGTPGTGKTATVREVVAQLNAAVLAEEMDDFIFVEINGMKVTDPHQSYSLLWEALKGDRVSPSHALDLLEREFSHPSPRRVSCVVLMDELDQLVTKNQSVMYNFFNWPALRHSRLIVLAVANTMDLPERTLSNKISSRLGLTRITFPGYKHTDLMEIISTRLANVPGNIVDADAIQFASRKVAAVSGDARRALDICRRAVEIAEQQANEAARKEPLETIDEDDTESMPPTPSKTPARKDRASNKKALLPPSPQKKSQPTTTGTNKPIVGRVTIATIKQAIQEATSTPLQQSLRCLPLAAKLFLAALLARVRRTGTSESTVGDVIDEAKRIADAAVAVASAAGVGIREFLLVGGSGARVRALGSAAMELMNSGVLALEHSAGAKGPLGSAAIPHRGDRSGKVRLRVAAEDVRSAFCDDAEAKGLGLGIEQ
>XP_001269190_Aspergillus_clavatus
MAVTLTDEVEETPARRRNARQRAQLWMTKGGLVRDDSDDELGDEDHPWHWVYETELEEIKNEESAPAAANESEEKSARKRSARSSRRQPNIVGARMGTFECRLGEIVLLKSPEPGKDWVGIITEFFEEEGDENEDEVVKSVNIMWFASPDEFMSTKNKRRADALPNEQYLTADFNVNPINSISGKATVMSTGAFYAKYPNGTPPKGKEELADFNKCIICRRGVNQVQGRYTDEFVWEEVYRKDKISELIALIKDGLKAAKKRKHVDDDYVETKDDEEFAPTTPRKRQKVASNATPQSRRKKALTTPSHKRIIVKKPLEFTPLGTRVLPPSHFDSPYRQARTLLHVSTVPTSLPCRKTEFDTVYNHLSAAIMEGTGTCIYISGTPGTGKTATVREVVAQLNSAVLAEEMDDFIFVEINGMKVTDPHQSYSLLWEALKGDRVSPSHALDLLEREFSHPSPRRVSCVVLMDELDQLVTKNQSVMYNFFNWPALRHSRLIVLAVANTMDLPERTLSNKISSRLGLTRITFPGYKHTDLMEIITTRLASVPGNIVDADAIQFASRKVAAVSGDARRALDICRRAVEIAEQAREAAKVEDLDSEENADDAESLPPTPSKTPARRQKASIKKNLKTESPQKNPKQLVGRVTIATIKQAIQEATSTPLQQSLRCLPLSAKLFLAALLARIRRTGISESTFGDVIDEAKRIADAAVAVAGAAGAGIKDFLLAGNNGARVRALGFAAMELMNSGVLALENGAGAKGPLGSSAIPHRGDRSGKVRLRVAAEDVRAAFREDAEAKGLGLGVDQ
>XP_001264697_Aspergillus_fischeri
MAVASVDERESTPSRRRSARQRAQLWMTKGGLVRDDSDDELGDEDLPWHWIYDAEEEDTENKETTPATDEAEIKSARRRAARPSAKRRRNIIGARMGSFECRLGQVVLLKSPEPGKDWVGIITEFLEEEDEEAEDGVVKSVNIMWFASPDEFMSTKNKRRADALPNEQYLTADFNVNPITSINGKATVMSKDAFFAKYPNGTPPKGKEELAEFNKCIICRRGVNQLQGRYTDEFIWEDVYREDKIHDLITMVKDGLKAAKKRKQVDDDYIYTKEDDDFAPSTPRKRQKVASNATPQSRRKKALTTPSHKSAAIMEGTGTCIYISGTPGTGKTATVREVVAQLNAAVLAEEMDDFIFVEINGMKVTDPHQSYSLLWEALKGDRVSPSHALDLLEREFSHPSPRRVSCVVLMDELDQLVTKNQSVMYNFFNWPALRHSRLIVLAVANTMDLPERTLSNKISSRLGLTRITFPGYKHTDLMEIISTRLANVPGNIVDADAIQFASRKVAAVSGDARRALDICRRAVEIAEQSSEAAKIEDMDAEQNGDDTESLPPTPSKTPARRQKSTSKHTVKLESPQKNAAQKQTAGRVTIATIKQAIQEATSTPLQQSLRSLPLSAKLFLAALLARVKRTGITESTFGDVIDEAKRIADAAVAVASTGIRDFLLTGNNGARVRALGFAAMELMNSGVLALENGAGVKGPLGGSVISSRGDRSGKVRLRVAPEDVRAAFREDIEAKGLGLGMDQ
>XP_041149362_Aspergillus_flavus
MAIDAADENDTLETRRRSARKQAQQWMTKGGLVRDDSDDELGDEDLPWEWIYAVDTAENKEDTVTDAPEDTPRSNRRRTSRANAKNRRPIIGARMGSFECKLGQVVLLKSPEPGKDWVGIITEFMEEEDEAEGETIKSANIMWFASPDEFMSTRNKRRADALPNEQYLTADFNVNPITSINGKATVMSKDVFFAKYPNGAPPKGKEQLSDYNKCIVCRRGVNQLQGRYTEEFVWEDVYREDRIFDLIAMIKDGLKKAKKRKQGDDDYVDTKDKEDDDFQPVTPRKKQKLATNATPQSRRQKALTTPTHKRIVVKKPLEFTPLGTRILSPSHFASPYRQARTLLHVSTVPTSLPCRKAEFDTVYNHLSAAIMEGTGTCIYISGTPGTGKTATVREVVAQLNAAVLAEEMDDFIFVEINGMKVTDPHQSYSLLWEALKGDRVSPSHALDLLEREFSHPSPRRVSCVVLMDELDQLVTKNQSVMYNFFNWPALRHSRLIVLAVANTMDLPERTLSNKISSRLGLTRITFPGYKHTDLMEIISTRLANIPGNIVDADAIQFASRKVAAVSGDARRALDICRRAVEIAEQASEAAKLEPILEDGNADDTESMPPTPSKTPARKERSTNRQSAPPKAQPPQRQGRVTIATIKQAIQEATSTPLQQSLRCLPLSAKLFLAALLARVKRTGITESTFGDVLDEAKRIADAAVAVAGAAGAGIKEYLLSGGSGARVRALGFAAMELMNSGVLALEHGPATKGPLGSAAIPSRGDRSGKVRLRVAAEDVRAAFREDIEAKGLGLGTDQ
>XP_752437_Aspergillus_fumigatus
MAVASVDEHESTPSRRRSARQRAQLWMTKGGLVRDDSDDELGDEDLPWHWIYDTEEEDTENKETTSATDEAETKSARRRAARPSVKRRRNIIGARMGSFECRLGQVVLLKSPEPGKDWVGIITEFLEEDDEEAEDGVVKSANIMWFASPDEFMSTKNKRRADALPNEQYLTADFNVNPLTSINGKATVMSKDVFFAKYPNGTPPKGKEELAEFNKCIICRRGVNQLQGRYTDEFIWEDVYREDKIHDLITMVKDGLRAAKKRKQVDDDYIDTKEDDDFAPSTPRKRQKVTSNATPQSRRKKALTTPSHKRYGFMSKPLGQEFTPLGTRVLPPSHFDSPYRQARTLLHVSTVPTSLPCRKTEFDTVYNHLSAAIMEGNGTCIYISGTPGTGKTATVREVVAQLNAAVLAEELDDFIFVEINGMKVTDPHQSYSLLWEALKGDRVSPSHALDLLEREFSHPSPRRVSCVVLMDELDQLVTKNQSVMYNFFNWPALRHSRLIVLAVANTMDLPERTLSNKISSRLGLTRITFPGYKHTDLMEIISTRLANVPGNIVDADAIQFASRKVAAVSGDARRALDICRRAVEIAEQSSETAKIEDMDAEQNGDETESLPPTPSKTPARRQKPTSKHTTAGRVTIATIKQAIQEATSTPLQQSLRSLPLSAKLFLAALLARVKRTGITESTFGDVIDEAKRIADAAAAGASTGIRDFLLAGNNGARVRALGFAAMELMNSGVLALENGAGVKGPLGGSVIPSRGDRSGKVRLRVAPEDVRAAFREDIEAKGLGLGMDQ
>XP_658811_Aspergillus_nidulans
MSPAAAADDVDSQTRKRNALKRAEQWMTKGGIIREDSDDELGEEDLPWEWIYDTELDNNEETGKGVQASGETPKSSRRRSSRQSQRKIIGARTGPFECRIGDTVLLKSPEPGKDWAGIITEFLEEEDDEDDEPIKSANIMWFASPDEFMSTRNKRRADALPNEQYLTTDFNVNPLNSINGKAQVMSKDAFFARYPNGAAPKSKAELAEYNKCIVCRRGVSQLQGRYTEEFVWEDVYQQDQILELVDLIKDGLKAAKKRKQADADYVDTKDKDAEDVVPTTPRKKQKVANATPQSRRQKAMTTPSHKRIIVKKPLEFTPLGTRVLSPAHFASPYRQARNLLHVSAVPDSLPCRKKEFDTVYSHLSAAIMEGTGTCIYISGTPGTGKTATVREVVAQLNAAVLAEEMDDFIFVEINGMKVTDPHQSYSLLWEALKGDRVSPSHALDLLDREFSNPSPRRVSCVVLMDELDQLVTKNQSVMYNFFNWPALRHSRLIVLAVANTMDLPERTLSNKISSRLGLTRITFPGYKHTDLMEIITTRLASVPGKIVDSDAIQFASRKVAAVSGDARRALDICRRAVEIAEQSNEAAGVEALDADDTESLPPTPSKTAARKERANAKQTLSISPQKSTATPRKQTPGRVTIATIKQAIQEATSTPLQQSLRCLPLSAKLFLAALLARVRRTGITESTFGDVTDEAKRIADAAVAVAGAAGAGIKEFLLAGGTGTRVQALGFAAMELMNSGVLALEATSGSRGLGGAAIPTRGDRSGKVRLRVAAEDVRAAFRDDVEAKGLGLGMEA
>XP_001392398_Aspergillus_niger
MASDSADEADKSRSRKSSVRKRAQLWMTKGGLVRDDSDDELGEEDHPWEWIYDHNDENNKESEQATTEDTPKSSRRRTPRPNAKRRRTIVGARMGSFECALGQVVLLKSPEPGKDWIGIITEFVEQEDPDAEDEIIKSANIMWFASPDEFMSTRNKRRADALPNEQYLTADFNVNPLTSISGKATVMSKDAFYARYPDGAPPKGKEALAEFNKCIVVRRGVNQLQGRYTEEFVWEDVYREDRVFDLITLIKDGLKAAKKRKQVDDDYDDKKDDTKEEDDFVPTTPRKRQKVATNATPQSRRQKTFTTPAHKRIVVKKPLEFTPLGTRILSPTHFASPYRQARTLLHVSTVPTSLPCRKTEFETVYSHLSAAIMEGTGACIYISGTPGTGKTATVREVVSQLNSAVLAEEMDDFIFVEINGMKVTDPHQSYSLLWQALKGDRVSPSHALDLLEREFSHPSPRRVSCVVLMDELDQLVTKNQSVMYNFFNWPALRHSRLIVLAVANTMDLPERTLSNKISSRLGLTRITFPGYKHTDLMEIISTRLANVAAVSGDARRALDICRRAVEIAEQASEAAAQDPDTDKPDADDTESLPPTPSKTPARRERSLKQSAQSSPQKKPPTKPQTVGRVTIATIKQAIHEATSTPLQQSLRCLPLAAKLFLAAMLARVRRTGISESAFGDVIDEAKRIADAAVAVAGAAGAGVKDFLLAGGTGARVRALGYAAMELTNSGVLALEYGAGARGPLGSAAIPHRGDRSGKVRLRIAAEDVKIAFREDEEAKGLGLGLDQ
>XP_015403094_Aspergillus_nomiae
MATEIEDENDIPQSRRRSARKQAQQWMTKGGLVRDDSDDELGDEDLPWEWIYAADTTEKNEDAISGAPEDTPRSNRRRTSRASAKNRRPIVGAGWPGKDWVGIITEFIEEEDEADGETIKSANIMWFASPDEFMSTRNKRRTDALPNEQYLTADFNINPITSISGKATVMSKDAFFAKYPDGAPPKGKEQLSDYNKCIVCRRGVNQLQGRYTEEFVWENVYREDKIFDLIAMIKDGLKKAKKRKQGDDDYDDAKDKEDDEFQPVTPRKKQKLTTNATPQSRRQKALTTPTHKRIVVKKPLEFTPLGTRILSPSHFASPYRQARTLLHVSTVPTSLPCRKAEFDTVYNHLSAAIMEGTGTCIYISGTPGTGKTATVREVVAQLNAAVLAEEMDDFIFVEINGMKVTDPHQSYSLLWEALKGDRVSPSHALDLLEREFSHPSPRRVSCVVLMDELDQLVTKNQSVMYNFFNWPALRHSRLIVLAVANTMDLPERTLSNKISSRLGLTRITFPGYKHTDLMEIISTRLANIPGNIVDADAIQFASRKVAAVSGDARRALDICRRAVEIAEQASEAAKLEPILEDGNADETESMPPTPSKTPARKERSNNKQSMPPKAQPPQKQGRVTIATIKQAIQEATSTPLQQSLRCLPLSAKLFLAALLARVKRTGVTESTFGDVLDEAKRIADAAVAVAGAAGAGIKEYLLSGGSGARVRALGFAAMELMNSGVLAVEHGPATKGPLGSSAIPSRGDRSGKVRLRVAAEDVRAAFREDIEAKGLGLGTDQ
>XP_001825282_Aspergillus_oryzae 
MFYRIVVKKPLEFTPLGTRILSPSHFASPYRQARTLLHVSTVPTSLPCRKAEFDTVYNHLSAAIMEGTGTCIYISGTPGTGKTATVREVVAQLNAAVLAEEMDDFIFVEINGMKVTDPHQSYSLLWEALKGDRVSPSHALDLLEREFSHPSPRRVSCVVLMDELDQLVTKNQSVMYNFFNWPALRHSRLIVLAVANTMDLPERTLSNKISSRLGLTRITFPGYKHTDLMEIISTRLANIPGNIVDADAIQFASRKVAAVSGDARRALDICRRAVEIAEQASEAAKLEPILEDGNADDTESMPPTPSKTPARKERSTNRQSAPPKAQPPQRQGRVTIATIKQAIQEATSTPLQQSLRCLPLSAKLFLAALLARVKRTGITESTFGDVLDEAKRIADAAVAVAGAAGAGIKEYLLSGGSGARVRALGFAAMELMNSGVLALEHGPATKGPLGSAAIPSRGDRSGKVRLRVAAEDVRAAFREDIEAKGLGLGTDQ
>XP_040638969_Aspergillus_ruber
MSPEPTVDSADRQLRRRNAEERAQQWMTKGGLVREDSDDELGDEDLPWEWVYEANNDEHRSTEENVEATPSRRRSARPATKKGPKIVGARMGTFECKLGQVVLLKSPEPGKDWVGIITQFTEEEDEDEDEMVKSANIMWFASPDEFMSTKNKRRTDALPNEQYLTADFNSNPLTSINGKATVMSKEVFYSRYPNGVAPKGKEALADYNKCIVCRRGVNQLQGRYTDEFKWEDVYQEDRIFDLIDMIKDGLKAAKKRKTADDDYVDTKDDDTFEPATPRKRQKTAIGATPQSRRHKTLTTPSNKRIVVKKPLEFTPLGTRVLAPTHFASPYRQARNVLHVSTVPESLPCRKTEFDTVYSHLSGAIMEGTGTCIYISGTPGTGKTATVREVVAQLNTAVLAEEMDDFIFVEINGMKITDPHQSYSLLWEALKGDRVSPSHALDLLERELSHPSPRRVSCVVLMDELDQLVTKNQSVMYNFFNWPALRHSRLIVLAVANTMDLPERTLSNKISSRLGLTRITFPGYKHTDLMEIITTRLSNVPGNIVDPDAIQFASRKVAAVSGDARRALDICRRAVEIAEQAYETATAKENNFDINDGTESLPPTPSKTPARANKRQLASTSPQKPAPTGPTKNTPGRVTIATIKQAIQEATSTPLQQSLRTLPLSAKLFLAALLARVKRTGISESTFGDILDEAKRLADAAVAVAGAAGVGIREFLLGGSGGSSARVKAMGFAAMELMNSGILALENSAGSRGALGSSLIPNRGDRSSKVRLRVAPEDVRAAFREDVEAKGLGLGSD
>XP_040707271_Aspergillus_sydowii
MAIDIADDNAASQSRKREALKRAEQWMTKGGIIRDDSDDELGKEDLPWEWMYDVDLDDASETKNTPEPSRETPKASRRRSSRQSQRKIIGARMGSFECKLGEVILLKSPEPGKDWVGIITEFREEEDDEEDEPIKSANIMWFASPDEFISTRNKRRADALPNEQYLTTDFNVNPLTSINGKAQVMSKDAFFARYPNGTPPKSKEELAEYNKCIVCRRGVSQLQGRYTEEFLWEDVYWQDQIHDLVDLVKDGLKAAKKRKQVDSDYVEAKAAVDEVPTTPRKKQKVANATPQSRRQKAMTTPSHRRIIVKKPLEFTPLGTRVLSPTHFASPYRQARNLLHVSTVPDSLPCRKTEFDTVYSHLSAAIMEGTGTCIYISGTPGTGKTATVREVVAQLNSAVLSEEMDDFIFVEINGMKVTDPHQSYSLLWEALKGDRVSPSHALDLLDREFSHPSPRRVSCVVLMDELDQLVTKNQSVMYNFFNWPALRHSRLIVLAVANTMDLPERTLSNKISSRLGLTRITFPGYTHNDLMEIITTRLSNVPGNIVDPDAIQFASRKVAAVSGDARRALDICRRAVEIAEQASEAVPVEDMDGDDDAESLPPTPSKTPARKERANTKQPLSRAKTGSPQKPTTSQKQPTGRVTIATIKQAIQEATSTPLQQSLRCLPLSAKLFLAALLARVRRTGITESTFGDVMDEAKRIADAAVAVAGAAGAGIKDFLLAGGNGTRVRALGFAAMELMNSGVLALETSSRGALGSAAIPSRGDRSGKVRLRVAAEDVRAAFRDDVEAKGLGLGMEN
>XP_001210349_Aspergillus_terreus
MTPEPADETDSTQTRKRNARKRAQMWMTKGGLVRDDSDDELGKEDHPWEWIYDSNSDEIKDGGESAQPAEEVSRSGRRRQARTKSTKRRQQIIGARMGTFECRLGQVILLKSPEAGKDWVGIITEFLEEDDDEAEGEVVKSANIMWFASPDEFMSTRNKRRADALPNEQYLTADFNVNPLTSINGRATVMSKDAFFAKYPNGAPPKGKDALAEYNKCIGRYTPEFVWEEVYREDRIFDLINLIKDGLKAAKKRKQVDNDYVDIKEKEDDDFAPTTPRKRQKVATNATPQSRRQKALTTPSHKRIVVKKPLEFTPLGTRVLSPTHFASPYRQARTLLHVSTVPTSLPCRKNEFETVYNHLSAAIMEGTGACIYISGTPGTGKTATVREVVAQLNSAVLAEEMDDFIFVEINGMKVTDPHQSYSLLWEALKGDRVSPSHALDLLEREFSHPSPRRVSCVVLMDELDQLVTKNQSVMYNFFNWPALRHSRLIVLAVANTMDLPERTLSNKISSRLGLTRITFPGYKHTDLMEIISTRLANVPGNIVDADAIQFASRKVAAVSGDARRALDICRRAVEIAEQNSEAAQDPDADEIESLPPTPTKTPARKERSLCKETVQAKMESPQKKLPQKQFAGRVTIATIKQAIQEATSTPLQQCLRTLPLSAKLFLSALLARVKRTGISESTFGDVIDEAKRIADASVAVAGAAGASIKDFLLAGGSSARVKALGFAAMELMNSGILALEHGGTRGGSTAIPNRDRSGKVRLRVAPEDVRAAFREDLEAKGLGLGQDQ
>XP_022491768_Penicillium_arizonense
MSDSEASNSPKQRASASERAQWMTKGALVRDDSDDELGVEDLPWEWVYDANEVKEEEGNDGSPQKRGRRRSSRPAPQRRRIVGARMGRFECKVGEVILLKSPEAGKDWVGVITEFVEEEDEEEEDEVVKSANIMWFASPDEFMGTRNKRRTDALPNEQYITLDFNTNPLTSISGKGIVMSQNAFYKRYPNGPPKNKTELAEYNKCIVCRRGVNQVQGRYTDEFVWEEVYNQDRIHDLIDLVKEGLKGSRKRRAADDEYVDSKEIAAPSTPRKRQRLATGNATPQSQRKKALTTPTHKRIVVKKPLEFTPLGTRVLSPTHFASPYRQARNLLHVSTVPDSLPCRKTEFNTVYNHLSAAIMEGTGACIYISGTPGTGKTATVREVVAQLNGAVLEEEMDDFIFVEINGMKVTDPHQSYSLLWEALKGDRVSPSHALDLLEREFSHPSPRRVSCVVLMDELDQLVTKNQSVMYNFFNWPALRHSRLIVLAVANTMDLPERTLSNKISSRLGLTRITFPGYRHTDLMEIISTRLANVPGNIVDPDAVQFASRKVAAVSGDARRALDICRRAVEIAEQAADEAAAAEDTQKEETESLPPTPSKTPARRNKALAAVAANDLPTPKTGPAKGQPGRVTIATIKQAIHEATSTPLQQSLRCLPLSGKLFLAALLARVARTGISESTFGDILDEARRIADAAVAVAGAAGAGVKEFLLGGGPSARVRSMGYAAMELMNSGILALEQGTGSKSVLGGTTIPTRGDRSSKVRLRVAAEDVRSAFREDVEAKGLGLGIEQ
>XP_014536577_Penicillium_digitatum
MSDSDSDSLPQRRSAREHAQWMTKGALVRDDSDDELGVEDLPWDWIYDTSEETIQEPETKDDTPAKRSRRRSVRPARQKRKIVGAKMGQFQCKVGDVILLKSPEAGKDWVGIITEFLEEEDENEEDEIVKSAHIMWFASPGEFMGTRNKCRTDALPNEQYITLDFNSNPLTSISGKGAVMSQSAFSAKYPNGPPKNKTELTEYNKCIVCRRGVNQVQGRYTDEFIWEQVYNKDNIHHLINCVRDGLKSSRKRKAADDEYVDTKETTAPTTPRKRQRLAATNATPQSQRKRALMTPTHKRIIVKKPLEFTPLGTRVLSPTHFDSPYRQARNLLHVSTVPDSLPCRKTEFNTVYNHLSAAIMEGTGACIYISGTPGTGKTATVREVVAQLNGAVHEEEMDDFIFVEINGMKVTDPHQSYSLLWEALKGDRVSPSHALDLLEREFSNPSPRRVSCVVLMDELDQLVTKNQSVMYNFFNWPALRHSRLIVLAVANTMDLPERTLSNKISSRLGLTRITFPGYRHTDLMEIISTRLASVPGNIVDPDAVQFASRKVAAVSGDARRALDICRRAVEIAEQAADEVAAADEAKDETESMPPTPSKTSARRNKAITAKAAGESAVAKLPTKGQPGRVTIATIKQAIHEATSTPLQQSLRCLPLSGKLFLAALLARVHRTGLSESTFGDVLDEARRIADAAVAVAGAAGAGVKDFLLGGGPSARVRSLGHAAMSLMNSGILALEQGSSSKGVLGGTTIPTRGDRSSKVRLRVAAEDVRSAFRDDAEAKGFGLGTEQ
>XP_016601844_Penicillium_expansum
MSDSDSDSSPQRRSARERAQWMTKGALVRDDSDDELGVEDLPWDWIYDTNEETTQEPETKDDTPAKRSRRRSARPARQKRKIVGARMGQFQCKVGDVILLKSPEAGKDWVGIITEFLEEDDENEEDEIVKSANIMWFASPDEFMSTRNKRRTDALPNEQYITLDFNSNPLTSISGKGAVMSRSAFSAKYPNGPPKSKTELAEYNKCIVCRRGVNQVQGRYTDEFIWEQVYNEDNIQHLINWVRDGLKASRKRKAADDEYVETKETTAPTTPRKRQRLAATNATPQSQRKKALMTPTHKRIVVKKPLEFTPLGTRVLSPTHFDSPYRQARNLLHVSTVPDSLPCRKTEFNTVYNHLSAAIMEGTGACIYISGTPGTGKTATVREVVAQLNGAVHEEEMDDFIFVEINGMKVTDPHQSYSLLWEALKGDRVSPSHALDLLEREFSNPSPRRVSCVVLMDELDQLVTKNQSVMYNFFNWPALRHSRLIVLAVANTMDLPERTLSNKISSRLGLTRITFPGYRHTDLMEIISTRLASVPGNIVDPDAVQFASRKVAAVSGDARRALDICRRAVEIAEQAADEAAAADEAKDETESLPPTPSKTPARRNKAIAAKAAGESAVAKPPAKGQPGRVTIATIKQAIHEATSTPLQQSLRCLPLSGKLFLAALLARVHRTGISESTFGDVLDEARRIADAAVAVAGAAGAGVKDFLLGGGPSARVRSLGHAAMSLMNSGILALEQGSGSKSVLGGTTIPTRGDRSSKVRLRVAAEDVRSAFREDAEAKGFGLGIEQ
>XP_040645338_Penicillium_griseofulvum
MSDSDSEPSAQRRSARERAQWMTKGALIRDDSDDELGVEDLPWEWIYDTNEEATQETEPNNETPAKRSRRRPSRPARQKRKIVGAQMGQFQCKVGEVILLKSPEAGKDWVGIITEFLEEEDEDEEDEIVKSANIMWFASPDEFMGTRNKRRTDALLNEQYITLDFNSNPLTSISGKGAVMSQSTFSAKYPNGPPKNKTELAEYHKCIVCRRGVNQVQGRYTDEFVWEQVYNADNIQHLIDWVRDGLKASRKRKAADDEYVDTKETVPPTTPRKRQRLAATNATPQSQRKKALMTPTHKRIVVKKPLEFTPLGTRVLSPTHFDSPYRQARNLLHVSTVPDSLPCRKTEFNTVYNHLSAAIMEGTGACIYISGTPGTGKTATVREVVAQLNGAVHEEEMDDFIFVEINGMKVTDPHQSYSLLWEALKGDRVSPSHALDLLEREFSNPSPRRVSCVVLMDELDQLVTKNQSVMYNFFNWPALRHSRLIVLAVANTMDLPERTLSNKISSRLGLTRITFPGYRHTDLMEIISTRLASVPGNIVDPDAVQFASRKVAAVSGDARRALDICRRAVEIAEQAADEAAAADEAKDETESLPPTPSKTPARRQAIAAKAGESAVAKPPAKGQPGRVTIATIKQAIHEATSTPLQQSLRCLPLSGKLFLAALLARVHRTGISESTFGDVLDEARRIADAAVAVAGAAGADVKDFLLGGGPSARVRSLGHAAMLLMNSGVLALEQGSGSKSVLGGTTIPTRGDRSSKVRLRVAAEDVRSAFREDVEAKGFGLGIEQ
>XP_038925402_Penicillium_roqueforti
MSDSDSDSSPQRRSARERAQWMTKGALVRDDSDDELGVEDLPWEWIYDTTEETTQETEANHDTPAKRSRRRSRPARQKRKIIGAHMGQFQCKVGDVILLKSPEAGKDWVGIITEFLEEEDEDQEDEVVKSANIMWFASPDEFMGTRNKRRTDALPNEQYITLDFNSNPLTSISGKGAVMSQSIFNAKYPNGPPKNKTELAEYNKCIVCRRGVNQVQGRYTEEFVWEEMYNENNIQDLISWVRDGLKASRKRKAADDEYVDTKEITVPATPRKKQRLAATNATPQSQRKKALMTPTHKRIVVKKPLEFTPLGTRVLSPTHFDSPYRQARNLLHVSTVPDSLPCRKTEFNTVYNHLSAAIMEGTGACIYISGTPGTGKTATVREVVAQLNGAVHAEEMDDFIFVEINGMKVTDPHQSYSLLWEALKGDRVSPSHALDLLEREFSNPSPRRVSCVVLMDELDQLVTKNQSVMYNFFNWPALRHSRLIVLAVANTMDLPERTLSNKISSRLGLTRITFPGYRHTDLMEIISTRLASVPGNIVDPDAVQFASRKVAAVSGDARRALDICRRAVEIAEQAADEAAAADEAKDETESLPPTPSKTPGRRNKAVAVKAAGESTIAKPPAKGQPGRVTIATIKQAIHEATSTPLQQSLRCLPLSGKLFLAALLARVHRTGISESTFGDVLDEARRIADAAVAIAGAAGAGVKDFLLGGGPTARVRSLGYAAMLLMNSGVLALEQGSGSKSVLGGTTIPTRGDRSSKVRLRVAAEDVRSAFREDAEAKGFGLGIER
>XP_002560810_Penicillium_rubens
MSDSDSESSPQRRSARERAQWMTKGALVRDDSDDELGVEDLPWNWIYDTNEETTQETENNDDTPAKRSRRRSSRPARKKRKIVGAQMGQFQCKVGDVILLKSPEAGKDWVGIVTEFLEEDDEDEEDEIVKSANIMWFASPDEFMGTRNKRRTDALPNEQYITLDFNSNPLTSISGKGTVMSQSAFNAKYPNGPPKNKTELAEYHKCIVCRRGVNQVQGRYTEEFIWEQVYDEDNIHNLINWVRDGLKASRKRKVADDEYVDTKETTVPTTPRKRQRLAATNATPQSQRKKSLMTPTHKRIVVKKPLEFTPLGTRVLSPTHFDSPYRQARNLLHVSTVPDSLPCRKTEFNTVYNHLSAAIMEGTGACIYISGTPGTGKTATVREVVAQLNAAVHEEEMDDFIFVEINGMKVTDPHQSYSLLWEALKGDRVSPSHALDLLEREFSNPSPRRVSCVVLMDELDQLVTKNQSVITRLANVPGNIVDPDAVQFASRKVAAVSGDARRALDICRRAVEIAEQAADEAAAADEAKDETESLPPTPSKTPARRNNAIAAKEAGTSAVAKPPAKGQPGRVTIATIKQAIHEATSTPLQQSLRCLPLSGKLFLAALLARVHRTGISESTFGDVLDEARRIADAAVAVAGAAGAGVKDFLLGGGPSARVRSLGHAAMSLMNSGVLALEQGSGSKSVLGGTTIPTRGDRSSKVRLRVAAEDVRSAFREDAEAKGFGLGIER
>XP_040816057_Penicillium_solitum
MSDSDSDPSPQRRSARERAQWMTKGALVRDDSDDELGVEDLPWSWIYDQNEEIIQESEAKDDTPAKRSRRRSSRPARQKRKIVGAQMGQFQCKVGDVILLKSPEAGKDWVGIITEFLEEEDDDEEDEVVKSANIMWFASPDEFMGTRNKRRTDALPNEQYITLDFNSNPLTSISGKGAVMSQSAFGARYPNGPPKNKTELAEYNKCIVCRRGVNQVQGRYTDEFIWEQMYNEDNIQHLINWVRDGLKASRKRKAADDEYVETKEATAPTTPRKRQRLAATNATPQSQRKKALMTPTHKRIVVKKPLEFTPLGTRVLSPTHFDSPYRQARNLLHVSTVPDSLPCRKTEFNTVYNHLSAAIMEGTGACIYISGTPGTGKTATVREVVAQLNGAVLEEEMDDFIFVEINGMKVTDPHQSYSLLWEALKGDRVSPSHALDLLEREFSNPSPRRVSCVVLMDELDQLVTKNQSVMYNFFNWPALRHSRLIVLAVANTMDLPERTLSNKISSRLGLTRITFPGYRHTDLMEIISTRLASVPGNIIDPDAVQFASRKVAAVSGDARRALDICRRAVEIAEQAADEAAAADEAKDETESLPPTPSKTPARRNKAITAKAAGESTVAKPPAKGQPGRVTIATIKQAIHEATSTPLQQSLRCLPLSGKLFLAALLARVHRTGISESTFGDVLDEARRIADAAVAVAGAAGAGAGVKDFLLGGGPSARVRSLGHAAMSLMNSGILALEQGSGSKSVLGGTTIPTRGDRSSKVRLRIAPEDVRSAFREDAEAKGFGLGIEQ
>XP_022584215_Penicilliopsis_zonata
MDSDDEQPISQPPQRNNARERAQKWMTKGGLVRDDSDDELGEEDHPWDWIYEEDEEEKEESRRQGLNGSEVAGPEGAGEPSRRRSSRSGAKRQQTIIAARMGTFECRVGQIILLKSPEPGKDWVGIITEFVEDEDDDGETIKSANIMWFASPDEFMSTKNKRRSDALPNEQYLTLDFNINPLTSINGKATVMSKDAFYARYPNGSPPKGKNQLAEYNKCIICRRGVNQLQGRYTEEFVWEDVYDETKIFGLIDMIKNGLKAAKKRKAEDSDYVYQKTDDNVPTTPRKKQRTTNATPQSRRQKTLTTPTHKRIVVKKPLEFTPLGTRVLSPSHFASPYRQARTLLHVSTVPTSLPCRKNEFDTVYNHLSAAIMEGTGTCIYISGTPGTGKTATVREVVAQLNLAVLAEELDDFVFVEINGMKVTDPHQSYSLLWEALKGDRVSPSHALDLLEREFSTPSPRRVPCVVLMDELDQLVTKNQSVMYNFFNWPALRHSHLIVLAVANTMDLPERTLSNKISSRLGLTRITFPGYKHTDLMEIITTRLSNVPGNIVDPDAVQFASRKVAAVSGDARRALDICRRAVEIAEQAYEALGVKKLDIDIDETIMEETESLPPTPSKTPARREKANERSKALNTKREPTPQPNNSRVRVTIATIKQAIQEATSTPLQQSLRCLPLSAKLFLAALLMRVRRTGISETTFGDILDEAKRIADAAVAVAGAAGGNVRQFLLGEGSGARVQALGFVAMELMNSGVIALEHGAGIKTLGGSLVSARGDRSSKIRLRVAAEDVRAAFREDTEAKSFGLGIDQ
>XP_016624828_Cladophialophora_bantiana
MRKQKTYSTTGGLRREDSDDELGYEDHPWQWIYEDEGQSDPQGDETIPSRKRKANALNPKKTAIVGARMGVFSVRIGDSVLLKSPEQGKDWVGLACSFSETNEDGDDEMCVCIQWFCTPEELMFGKRSKIPGDVLPNESYITADFNMNPLTAINGKATVLSKEAFFQKYPGGDPPKSKSAANRYAKTILCRRGVKQRTVRFTEDFVWEEIYRGPEDLLDLIDWIKEQTKGRKKQTLKSEDVEYIHQKEAIDDEPRTPHKRRKTTATISTPKSSAKASKYSTPTHKRIMIKKPIEITPLGTRVLSPSQYMSTPYSHARATLHVSAVPTSLPCRSNEFHTVYSHLYSAIVDGSGACIYISGTPGTGKTATVREVVASLHEAVLNEELDDFNFVEINGMKVTEPHQSYSLLWEALKGDRVSPHHALSLLDQEFSHPSPRRIPCVVLMDELDQLVTKNQSVMYNFFNWPAMRHSRLIVLAVANTMDLPERTLSNKISSRLGLTRITFPGYTHTQLMEIISSRLEGVPGNVVDKDAVQFASRKVAAVSGDARRALDICRRAVEIAEQSQEKQNASSMDADNGDDTPATTPTRRGRHIAKGKGNGAGEEEESPKRLTRVTIATIKQAINEATSSPVAQHLRSLPLASKLLLAAISARSRRTGIAESTMGDIVVEAKRIADVAENSTIHDFLLADDGVSGKNASVSVMPRPRILALEGAAIALVEAGVIAMELRSKGERAGKVRLRIGEEEVKSALMGDPEVKGLGF
>XP_008729975_Cladophialophora_carrionii
MPLTIAKTTPVKQKAYLTKGGLRREDSDDELGYEDHPWHWIYEEDEKSLGDQRPPSKKRKASAIEGKKKPIGARMGSFSVRVGDSVLLKSPEQGKDWVGLACDFSDKNEDGEEEMCVHIQWFCTPEELMSGKRSKLPDVLPNESYITADFNLNPLTAINGRATVLSKDAFLQTYPGGQPPKSKAAANRYAKTILCRRGVKQRTLQFTEDFVWEEIFTGPESILDLVDWIKEQTKLKNRKPPKKEDLEYEQKGEMTDDLPRTPSKKRKATTTVSTPKSSAKASKYTTPTHKRIMIKKPIDITPLGTRILSPSQYMSTPYSHARATLHVSAVPASLPCRSNEFSSVYSHLYSAIVDGSGACIYISGTPGTGKTATVREVVASLHQAVLNEELDDFNFVEINGMKVTEPHQSYSLLWEALKGDRVSPHHALSLLEQEFSHPSPRRIPCVVLMDELDQLVTKNQSVMYNFFNWPAMRHSKLIVLAVANTMDLPERTLSNKISSRLGLTRITFPGYTHTQLMEIITSRLEGVPGNIVDKDAVQFASRKVAAVSGDARRALDICRRAVEIAEQAQEKQHAITTDDEDVLATTPSRRGRKASKLASKDKNNDNDNENDEKQKPPRQLASVTIATIKQAINEATSSPIAQHLRSLSLACKLFLAAMLARSRRTGVAECTLGDITIEAKRIADVAENSAIHDFLLLVNDNSGRNTSTAVMPRILALGGAAMELVEAGIIAMEARAKGERAGKVRLRVGEEEVKNALIGDAEVKGLGFNA
>XP_016254151_Cladophialophora_immunda
MPKQKRYSTTGGLRREDSDDELGYEDHPWQWIYEDDGHIGSQEDDSTPSKKRKANAFNSKKSLIVGAHMGAFSVRIGDTVLLKSPEQGKDWVGLACSFSDTNEDGEDEMCVCIQWFCTPEELMFGKRSKIPSDVLPNESYITTDFNMNPLTAINGKATVLSREAFFQRYPGGEPPKSKAAANRYAKTILCRRGVKQRTVRFTEDFAWEKIYSGPEDLLDLIDWIKEQTKGRKKQTLKTEDVDYVQQKENIDDEPRTPHKRRKTTATISTPKSSAKASKYSTPTHKRIMIKKPIEITPLGTRVLSPSQYMSTPYSHARATLHVSAVPTSLPCRSNEFHTVYSHLYSAIVDGSGACIYISGTPGTGKTATVREVVASLHEAVLNEELDDFNFVEINGMKVTEPHQSYSLLWEALKGDRVSPHHALSLLEQEFSHPSPRRIPCVVLMDELDQLVTKNQSVMYNFFNWPAMRHSRLIVLAVANTMDLPERTLSNKISSRLGLTRITFPGYTHTQLMEIISSRLEGVPGNIVDKDAVQFASRKVAAVSGDARRALDICRRAVEIAEQSQEKQSAASADVNDEDEDITATTPSRRSKNISKDKVGGPGQEEGPPKRLARVTIATIKQAINEATSSPVAQHLRSLPLASKLVLAAISARSRRTGVAESTMGDIAVEAKRIVDVADNSAIHDFLLAEDASRKIASTSVMPRILALGGAAMALVEAGVIAMELRGKGERAGKVRLRVGEEEVKSALMGDPEVKGLGF
>XP_007740479_Cladophialophora_psammophila
MPKQKRYSTTGGLRREDSDDELGYEDHPWQWIYEDEDQSEPQGDETISSRKRKANALNPKRTAIVGARMGAFSVRIGDSVLLKSPEQGKDWVGLACSFSETNEDGDDEMCVCIQWFCTPEELMFGKRSKISGDVLPNESYITADFNMNPLTAINGKATVLSKEAFFQKYPGGDPPKSKSAANRYAKTILCRRGVKQRTVRFTEDFVWEEIYRGPEDLLDLIDWIKEQTKSRKKQTLKSEDVEYVHQKEEIDDEPRTPHKRRKTTATISTPKSSVKASKYSTPTHKRIMIKKPIEITPLGTRVRSPSQYMSTPYSHARATLHVSAVPTSLPCRSKEFHTVYSHLYSAIVDGSGACIYISGTPGTGKTATVREVVASLHEAVSNEELDDFNFVEINGMKVTEPHQSYSLLWEALKGDRVSPHHALSLLEQEFSHPSPRRIPCVVLMDELDQLVTKNQSVMYNFFNWPAMRHSRLIVLAVANTMDLPERTLSNKISSRLGLTRITFPGYTHTQLMEIISSRLEGVPGNIVDKDAVQFASRKVAAVSGDARRALDICRRAVEIAEQSQEKQSASIVDAGNGDDTPATTPTRRGRHIAKDKGNGAGEEEEPPKRLARVTIATIKQAINEATSSPVAQHLRSLPLAAKLLLAAISARSRRTGIAESTMGDIVVEAKRIADVAENNTIHDFLLADDGVSGKNASVSVMPRILALGGAAMALVEAGVIAMELRSRGERAGKVRLRVGEEEVKSALMGDPDVKGLGF
>XP_018690745_Fonsecaea_erecta
MPKPKRYSTTGGLRREDSDDELGYEDHPWQWIYEDENGHSTPQEDESTPSKKRKAHALNPKRASIVGARMGSFVVRIGDSVLLKSPEEGKDWVGLACSFSDTNEDGEDEMCVYIQWFCTPEELMFGKRSKIPHDVLPNESYITTDFNMNPLTAINGKATVLSKEAFLQKYPGGEPPKSKAAANRYAKTILCRRGVKQRTVRFTEDFVWEQIYSGPEDLLDLIDWIKEQTKGRRKQTLKTEDVEYVQQKETVGDEPRTPHKRRKTTATISTPRSSAKASKYSTPTHKRIMIKKPIEITPLGTRVLSPSQYMSTPYSHARSTLHVSAVPTSLPCRSNEFHTVYSHLYSAIVDGSGACIYISGTPGTGKTATVREVVASLHEAVLNEELDDFNFVEINGMKVTEPHQSYSLLWEALKGDRVSPHHALSLLEQEFSHPSPRRIPCVVLMDELDQLVTKNQSVMYNFFNWPAMRHSRLIVLAVANTMDLPERTLSNKISSRLGLTRITFPGYTHTQLMEIISSRLEGVPGNIVDKDAVQFASRKVAAVSGDARRALDICRRAVEIAEQSQEKQNAASGDINDDDVTATTPSRRGRNVPKDKVNGGGQEEAAPKRLARVTIATIKQAINEATSSPVAQHLRSLPLASKLLLAAISALSRRTGVAESTMGDITVEAKRIMDVADNSSIQDFLHADDTVGKSTSTSTSTSTSVMPRILALGGAAMALVEAGVIAMEMRGKGERAGKVRLRVGEEEVTSALMGDPEVKGLGF
>XP_022514457_Fonsecaea_monophora
MPKQKRYSTTGGLHREDSDDELGYEDHPWEWIYEDSSDTNPQEDDSTPSKKRKANVLTPRKAAIVGARMGSFSVRIGDSVLLKSPEQGKDWVGLACSFSDTNEDDEDEMCVCIQWFCTPEELMFGKRSKIPSDVLPNESYITADFNMNPLTAINGKATVLSKEAFFKRYPGGEPPKSKSAANRYAKTILCRRGVKQRTVRFTEDFVWEEIYKGPEDLLDLIDWIKEQTKGRKKQTVKSEDVDYEQQKETVDDEPRTPHKRRKTTATISTPKSSAKASKYSTPTHKRIMIKKPIEITPLGTRVLSPSQYKSTPYSHARATLHVSAVPTSLPCRSNEFHTVYSHLYSAIVDGSGACIYISGTPGTGKTATVREVVASLHEAVLNEELDDFNFVEINGMKVTEPQQSYSLLWEALKGDRVSPHHALSLLEQEFSHPSPRRIPCVVLMDELDQLVTKSQSVMYNFFNWPAMRHSRLIVLAVANTMDLPERTLSNKISSRLGLTRITFPGYTHTQLMEIISSRLEGVPGNIVDKDAVQFASRKVAAVSGDARRALDICRRAVEIAEQSQEKQNPASADANDDDAVQIVTTPSRRGRNIPKDKDNANGREHEPPPQARLARVTIATIKQAINEATSSPVAQHLRSLPLAAKLLLAAISALTRRTGVAESTMGDISAEALRIVVVADNNAVQDFLRAEAEVGKEDDDDNAATAAAAGKRASGSLVPRILALGGAAMALVQAGVIAMETRGKGERAVKVRLRVGEEEVKSALMGDPEVKGLGFQ
>XP_016635410_Fonsecaea_multimorphosa
MPKQKRYSTTGGLRREDSDDELGDEDHPWQWIYEDDGHSAPPDDESTPSKKRKANVLNSKKTPIEGARMGTFMVRIGDPVLLKSPEQGKDWVGLACSFSDTNEDGEDEMCVCIQWFCTPEELMFGKRSKIPNDVLPNESYITADFNMNPLTAINGKATVLSKEAFFQKFPGGEPPQSKGAADRYAKTILCRRGVKQRTLRFTEDFVWEQIYRGPEDLLDLIDWIKEQTKGRKKQTLKTEDVDYVQQKETIDDEPRTPHKKRKTTATISTPKSSTKTSKYSTPTHKRIMIKKPIEITPLGTRVLSPSQYMSTPYSHARATLHVSAVPTSLPCRSNEFHTVYSHLYSAIVDGSGACIYISGTPGTGKTATVREVVASLHEAVLNEELDDFNFVEINGMKVTEPHQSYSLLWEALKGDRVSPHHALSLLEQEFSHPSPRRIPCVVLMDELDQLVTKNQSVMYNFFNWPAMRHSRLIVLAVANTMDLPERTLSNKISSRLGLTRITFPGYTHTQLMEIISSRLEGVPGNIVDKDAVQFASRKVAAVSGDARRALDICRRAVEIAEQSQEKLLAASTDINDEDDVTATTPSRRGNNLSKDKVSGCGQEERPPKRMARVTIATIKQAINEATSSPVAQHLRSLPLASKLLLAAISARSRRTGVAESTMGDIAVEAKRIVDVADNSAIHDFLRADDDASRKATSISTSVMPRIMALGGAAMALVEAGVIAMELRGKGERAGKVRLRVGEEEVKSALIGDPEVKGLGF
>XP_022498804_Fonsecaea_nubica
MPKQKRYSTTGGLHREDSDDELGYEDHPWEWIYEDSGDTNPQEDDSTPSKKRKANVLTTKKAAIVGARMGSFSVRIGDSVLLKSPEQGKDWVGLACSFSDTNEDDEDEMCVCIQWFCTPEELMFGKRSKIPSNVLPNESYITADFNMNPLTAINGKATVLSKEAFFKRYPGGEPPKSKSAANRYAKTILCRRGVKQRTVRFTEDFVWEEIYKGPEDLLDLIDWIKEQTKGRKKQTVKSEDVDYEQQKETADDEPRTPHKRRKTTATISTPKSSAKASKYSTPTHKRIMIKKPIEITPLGTRVLSPSQYKSTPYSHARATLHVSAVPTSLPCRSNEFHTVYSHLYSAIVDGSGACIYISGTPGTGKTATVREVVASLHEAVLNEELDDFNFVEINGMKVTESQQSYSLLWEALKGDRVSPHHALSLLEQEFSQPSPRRIPCVVLMDELDQLVTKSQSVMYNFFNWPAMRHSRLIVLAVANTMDLPERTLSNKISSRLGLTRITFPGYTHTQLMEIISSRLEGVPGNIVDKDAVQFASRKVAAVSGDARRALDICRRAVEIAEQSQEKQNPASADANDEDVVQIVTTPSRRGRNIPKDKDNANGREHEPPQTRLARVTIATIKQAINEATSSPIAQHLRSLPLAAKLLLAAISALTRRTGVVESTMGDISAEALRIVAVADNNAVQDFLRAEAEGGKEDDDDAAAAPTGKRASGSLMPRILALGGAAMALVQAGVIAMETRGKGERAVKVRLRVGEEEVKSALMGDPEVKGLGFQ
>XP_013286063_Fonsecaea_pedrosoi
MPKQKRYSTTGGLHREDSDDELGYEDHPWEWIYEDSSDTNPQEDDSTPSKKRKANVLTPRKAAIVGARMGSFSVRIGDSVLLKSPEQGKDWVGLACSFSDTNEDDEDEMCVCIQWFCTPEELMFGKRSKIPSDVLPNESYITADFNMNPLTAINGKATVLSKEAFFKRYPGGEPPKSKSAANRYAKTILCRRGVKQRTVRFTEDFVWEEIYKGPEDLLDLIDWIKEQTKGRKKQPVKSEDVDYEQQKETVDDEPRTPHKRRKTTATISTPKSSAKASKYSTPTHKRIMIKKPIEITPLGTRVLSPSQYKSTPYSHARATLHVSAVPTALPCRSNEFHTVYSHLYSAIVDGSGACIYISGTPGTGKTATVREVVASLHEAVLNEELDDFNFVEINGMKVTEPQQSYSLLWEALKGDRVSPHHALSLLEQEFSHPSPRRIPCVVLMDELDQLVTKSQSVMYNFFNWPAMRHSRLIVLAVANTMDLPERTLSNKISSRLGLTRITFPGYTHTQLMEIISSRLEGVPGNIVDKDAVQFASRKVAAVSGDARRALDICRRAVEIAEQSQEKQNPASADANDDDVVQIVTTPSRRGRNIPKDKDNANGREHEPPPQARLARVTIATIKQAINEATSSPVAQHLRSLPLAAKLLLAAISALTRRTGVAESTMGDISAEALRIVVVADNNAVQDFLRAEAEGEKEDDDDAATAAAAGKSASGSMVPRILALGGASMALVQAGVIAMETRGKGERAVKVRLRVGEEEVKSALMGDPEVKGLGFQ
>XP_007760644_Cladophialophora_yegresii
MPLTIAKTTPVKQKAYLTKGGLRREDSDDELGYEDHPWQWIYDEDEKIIVDQRTPSKKRKASALEGKKKPIGARMGSFSVRVGDSVLLKSPEQGKDWVGLACDFSDMNEDGEEEMCVHIQWFCTPEELMSGKRSKLPDVLPNESYITADFNLNPLTAINGRAAVLSKDAFFQTYPGGQPPKSKAAANRYAKTILCRRGVKQRTLQFTEDFVWEEIFTGPESILDLVDWIKEQTKLKNRKPPKKEDLEYDQKGDITDDQPRTPSKKRKATTTVSTPKSSAKASKYTTPTHKRIMIKKPIDITPLGTRTLSPSQYMSTPYSHARATLHVSAVPTSLPCRSNEFSSVYSHLYSAIVDGSGACIYISGTPGTGKTATVREVVASLHQAVLNEELDGFNFVEINGMKVTEPHQSYSLLWEALKGDRVSPHHALSLLEQEFSHPSPRRIPCVVLMDELDQLVTKNQSVMYNFFNWPAMRHSKLIVLAVANTMDLPERTLSNKISSRLGLTRITFPGYTHTQLMEIITSRLEGVPGNIVDKDAVQFASRKVAAVSGDARRALDICRRAVEIAEQAQEKQNTTNTENEDVLASTPSRRGRKASKHTSKDKSNDNANDNESDKKPKGPKQVASVTIATIKQAINEATSSPIAQHLRSLSLACKLFLAAMLARSRRTGIAECTLGDIMIEARRIADVAENSAIHDFLVLANDNSGRSGSTAVMPRILALGGAAMELVEAGVIAMETRAKGERAGKVRLRVGEEEVKSALIGDAEVKGLGFNA
>XP_016232153_Exophiala_spinifera
MQRQKKYATKGGLHREDSDDELGYEDHPWQWVYSDEGATYSPDEEKTPSKKRKADALSTSAKKRQIIGAQMGSFSVKVGDAILLKSPEQGKDWVGLICAFSETDEDGEDEMSVYIQWFCTPEELAFGKRSKILADVLPNESYITTDFNMNPLTAINGKATVLSKDAFFQKYPGGQPPKSKSAANKYSKTILCRRGVKQRTLQFTEDFVWDEIYKGPENLLDLIDWIKEQTKGNKRRAAAKQEDLDYNQKAAPPEEEPKTPSKRRKTTSTAATPRSAVKASKYTTPTHKRIMIKKPIEITPLGTRVLSPSQYMSTPYSHARTTLHVSAVPTSLPCRSNEFNTVYSHLYSAIVDGSGGCIYISGTPGTGKTATVRDVVTSLHQAVLNDELDDFNFVEINGMKVTEPHQSYSLLWEALKGDRVSPNHALSLLEQEFSHPSPRRIPCVVLMDELDQLVTRNQSVMYNFFNWPAMRHSKLIVLAVANTMDLPERTLSNKISSRLGLTRITFPGYTHTQLMEIISSRLEGVPGNIVDKDAVQFASQKVAAVSGDARRALDICRRAVEIAENTHERNNATAQANNEDTSAGTPSRKGKGQPDSEGSRPMARVTIATIRQAINEATSSPVAQHLRSLPLSSKLFLAALLARSRRTGVAESTLGEVVVEAKRIADVAENSTIHDFLLVDDKATAPLPRVIALGGAAMDLVEAGVIAMESRNKGERAGKIRLKVGEEEVKSALMGDAEAKGLGFTA
>XP_016260487_Exophiala_oligosperma
MQRQKKYATKGGLHREDSDDELGYEDHPWDWVYKDEGATYLSDEEKTPSKKRKLDALSGPAKKRQIVGAQMGSFSVKVGDPILLKSPEQGKDWVGLICAFSETNEDGEYEMSVYIQWFCTPEELAFGKRSKIRPDVLPNESYITTDFNMNPLTAINGKATVLSKDAFFQKYPGGQPPKSKSAANKYSKTILCRRGVKQRTLQFTEDFVWDEIYKSPENLLDLIDWIKEQTKVNKRRAAAKQEDLEYNQKAEVVEDEPKTPSKRRKTTSTVATPRSVKTSKYTTPTHKRIMIKKPIEITPLGTRVLSPSQYMATPYSHARTTLHVSAVPTSLPCRSNEFNTVYSHLYSAIVDGSGGCIYISGTPGTGKTATVRDVVTSLHQAVLNDELDDFNFVEINGMKVTEPHQSYSLLWEALKGDRVSPNHALSLLEQEFSHPSPRRIPCVVLMDELDQLVTRNQSVMYNFFNWPAMRHSKLIVLAVANTMDLPERTLSNKISSRLGLTRITFPGYNHTQLMEIISSRLEGVPGNIVDKDAVQFASQKVAAVSGDARRALDICRRAVEIAENTYEKNSNEMSAGTPSRKGKSQPDSNGIKPMARVTIATIRQAINEATSSPVAQHLRSLPLASKLFLAALLARSRRTGVAESTLGDVVIEAKRIADVAENSTIHDFLLVDNKVGKAASSPIPRIIALGAAAMDLVEAGVIAMESRNKGERAGKIRFKIGEEEVKSALMGDAEAMGLGFNG
>XP_013321210_Exophiala_xenobiotica
MHRQKSYSTKGGLFREDSDDELGYEDHPWQWIYDDEEKPEPPDDDRTPTKKRKASSLSQSSRKRQIVGARMGSFCVRVGDSILLKSPEQGKDWVGLICSFSETDEDGEDEMSVYIQWFCTPEELAFGKRSKIRPDVLPNESYITTDFNMNPLTAINGKATVLSKDSFLQKYPDGKPPKSKSAASKYAKTIVCRRGVKQRTLRFTEDFVWEEIYKGPEDLLDLIDWIKEQTKTRKRENASKEEDLEYDQLKETADDGPKTPSKRRKMTSAVSTPRSSVKSSKYTTPTHKRILIKKPIEITPLGTRVLSPSQCMSTPYSHARTTLHVSAVPTSLPCRSNEFSTVYSHLYSAIVDGSGACIYISGTPGTGKTATVREVVTSLHQAVLNDELDDFNFVEINGMKVTEPHQSYSLLWEALKGDRVSPNHALSLLEQEFSHPSPRRIPCVVLMDELDQLVTRNQSVMYNFFNWPAMRHSRLIVLAVANTMDLPERTLSNKISSRLGLTRITFPGYTHTQLMEIISSRLEGVAGNIVDKDAVQFASQKVAAVSGDARRALDICRRAVEIAEQSQEKKDVASDADAEEVAAGTPSRKNRSKADIQETDKTKRLARVTIATIRQAINEATSSPVAQHLKSVPLSSKLFLAALLARSRRTGVAESTLGDVVVEAKHIVHVAENSAIHDFLLVDTEVGKTSSKMPRVLALGAAAMELVEAGIIAMEARNRGERAGKVRFKVGEEEVKSALMADPEVKGMGFNA
>XP_007721987_Capronia_coronata
MQRQKKYLTKGGLAREDSDDELGYDDHPWQWIYETDETPQPAEDEKTPTKKRKASALSQGSRKRAIVGARMGSFSVRVGDPILLKSPEQGKDWVGLICSFSKTNEDGDDEMCAYIQWFCTPEELAFGKRFKIRPDVLPNESYITADFNVNPLTAINGKATVLSKDVFFQKYPGGLPPKSKSAANRYSKTIMCRRGVKQRTLQFTEDFVWEEIYRGPEDLLDLIDWIKEQTKGKKKQLASKQEDREYEQKNEMCNEEQPRTPHKRRKTTATTTASTPKSSVKASKYTTPTHKRIMIKKPIEITPLGTRILSPSQYMSTPYSQARTTLHVSSVPTSLPCRSNEFSTVYSHLYSAIVDGSGACIYISGTPGTGKTATVREVVGALHQAVLSEELDDFNFVEINGMKVTEPHQSYSLLWEALKGDRVSPNHALSLLEQEFSHPSPRRIPCVVLMDELDQLVTKSQSVMYNFFNWPAMRHSRLIVLAVANTMDLPERTLSNKISSRLGLTRITFPGYTHTQLMEIISSRLEGVPGNIVDQDAVQFASRKVAAVSGDARRALDICRRAVEIAEQSQQTQNTATTETDNDDASISASTPSRKGRGATKDLSNTKPEESDASKPLPRVTIATIKQAINEATSSPIAQHLRSLSLASKLFLAAILARTRRTGVAESTFGDVVVEAKRIADVAENSAIHDFLLANGVPRKATSTMPRILALGAAAMELVEAGVLAMEARSRGERAGKVRLRVGEEEVKSALMGDAEAKGLGVNA
>XP_007733769_Capronia_epimyces
MQRQKKYLTKGGLAREDSDDELGYDDHPWQWIYESDEAPPSAEDEKAPTTTKKRKASVLSQNTKKRVIVGARMGSFSVRVGDAILLKSPEQGKDWVGLICSFSETNEDGDDEMCAYIQWFCTPEELAFGKRSKIRPDVLPNESYITADFNVNPLTAINGKATVLSKDAFFQKYPGGLPPKSKSGQSRYAKTILCRRGVKQRTLQFTEDFIWEDIYKGPEDLLDLIDWIKEQTKGNRKHLLAKEDHEYEQKREAQEEEPRTPHKRRKMTATASTPKSAVKASKYTTPTHKRIMIKKPIEITPLGTRILSPSQYMSTPYSHARTTLHVSAVPTSLPCRSNEFSTVYSHLYSAIVDGSGTCIYISGTPGTGKTATVRDVVASLHQAVLNEELDDFNFVEINGMKVTEPHQSYSLLWEALKGDRVSPHHALSLLEQEFSHPSPRRIPCVVLMDELDQLVTKNQSVMYNFFNWPAMRHSRLIVLAVANTMDLPERTLSNKISSRLGLTRVTFPGYTHTQLMEIISSRLQDVPGNIVDQDAVQFASRKVAAVSGDARRALDICRRAVEIAEQSQQSQQTPHAASPEGENEDDETAVTASANTPSRKGRGAAKESSHPKAEPRHVLPRVTIATIKQAINEATSSPIAQHLRSLPLAAKLFLAALLARTRRTGVVESTFGDVVMEAKRIADVADNSAIHDFLLIDSTAGKASSSSTMPRILALGAAAMDLVEAGVVAMEARSRGERAGKVRLRVGEEEVKSALMGDDEAKGLGFNA
>XP_009159779_Exophiala_dermatitidis
MQRQKRYSTKGGLVRENSDDELGYDDHPWQWIYESEAGPQTKEDEEPPTKKRKANAISQTSKKRTIIGARMGSFVVRIGDPILLKSPEQGKDWVGLICSFSETNEDGDDEMCAYIQWFCTPEELAFGKRSKIRPDVLPNESYITADFNMNPLTAINGRATVLSKDAFFRRYPGGLPPKSKSGANRYSKTILCRRGVKQRTLQFTEDFVWEEIYKGPEDLLDLIDFVKEQTKGKRKHLPSKEEDKEYEQKKEADNEEPRTPHKRRKTTSTTATPKSTMKASKYTTPTHKRIMIKKPIEITPLGTRVLSPSQYLSTPYSHARTTLHVSAVPTALPCRSDEFSTVYSHLYSAIVDGSGTCIYISGTPGTGKTATVREVVASLHQAVLNEELDDFNFVEINGMKVTEPHQSYSLLWEALKGDRVSPHHALSLLEQEFSHPSPRRIPCVVLMDELDQLVTKNQSVMYNFFNWPAMRHSRLIVLAVANTMDLPERTLSNKISSRLGLTRFTFSGYTHTQLMEIISSRLQNVPGNIVDQDAVQFASRKVAAVSGDARRALDICRRAVEIAEQSQQKHEAGPTGNEDDGDDGAVAAGTPSRKGRGPANDAEQPKTERNNSSQQLARVTIATIKQAINEATSSPIAQHLRSLPLASKLFVAAILARTRRTGVAESTFGDVIVEAKRIADVAENSAIHDFLLVDGHNSEKTNPSSTMPRILALGAAAMELVEAGIVAMEARSRGERAGKVRLRVGEEEVKSALMGDADAKGMGFNA
>XP_013256679_Exophiala_aquamarina
MQKVKRYSTKGGLQREDSDDELGSEDHPWEWIYSSDESNLPPEEESRNVRKRKASALKDSSKNATNIIGAQMGSFSVRVGDAILLKSPEQGKDWVALTCSFSETNEDDEDEMSVYVQWFCSPEELAFGKRSKIRPDVLPNESYITTDFNMNPLTAINGKATVLSRDAFFHKYPAGAPPKSKSAANLYAKTILCRRGVKQRTLRFTQEIVWDEIYKGPEDLLALIDWVKDQTKGRKPPREGDHDYEEKREAGDDEVPITPRKRRKMTAVSTPKSSAKVSKYTTPTHKRIMVKKPIEITPLGTRILTPSQYTSTPYSQARTTLHVSAVPTSLPCRSNEFSAVYSHLYSAIADGSGACIYISGTPGTGKTATVREVVGSLHQAVLDEELDDFNFIEINGMKVTEPHQSYSLLWEALKGDRVSPNHALSLLEQEFSHPSPRRIPCVVLMDELDQLVTKNQSVMYNFFNWPAMRHSRLIVLAVANTMDLPERTLSNKISSRLGLTRITFPGYTHTQLMEIISSRLAGVPGNIVDQDAIQFASRKVAAVSGDARRALDICRRAVELTEQSQPKSELSTGDEDEPSSNTPSRKGRNEAKQHENEAVGGEKRLPRVTIATIKQAINEATSSPLAQHLRSVSLSSKLFLAAVLARLRRTGIAESTLGDVLVEAKHIADMAETGLVHEFLLLDSETEKRADILPKVLALSGAAIGLVEAGIIAMEGRGRGERASKIRLRIGEEEVKSALMGDLEAKGLGFGA
>XP_016225209_Exophiala_mesophila
MGRLQTYSTKGGLAREDSDDELGYEDHPWEWIYNEDEGQREEEPENPRKRKANALRDSSKKPIIVGARMSSFSIRVGEAVLLKSPEQGKDWVALVCSFSDTNEDGDDEKSVYVQWFCSPEELAFGKRSKTLLDVLPNESYITTDFNMNPLTAINGKATVLSKDAFMKRYPNGAPPKSKSAASQYSKTILCRRGVKQRTLRFTEDMVWDEIYKGSKDLLYLIDWIKDQTKARKSQASLKNADTEYREKKEDMDDDEPKTPKKRKKMTSTVTTPKSSVKASKYTTPSHKRIMIKKPLEITPLGTRILSPSQIMSTPYSHARTTLHVSAVPTSLPCRSNEFSTVYSHLYSAIADGSGACIYISGTPGTGKTATVREVVTSLHQSVLDEELDDFNFVEINGMKVTEPHQSYSLLWEALKGDRVSPNHALSLLEQEFSYPSPRRIPCVVLMDELDQLVTKNQSVMYNFFNWPAMRHSRLIVLAVANTMDLPERTLSNKISSRLGLTRITFPGYTHSQLMEIISSRLEGVPGNIVDSDAIQFASRKVAAVSGDARRALDICRRAVEIAEQSQNSQAQGLEDSVATTPSKTGRNERKQESDKSNTIATRTARVTIATIKQAINEATSSPIAQHLRSLPLASKLFLAAILARVRRTGVADSTLGDVIVEAKRIADIAENSAIHDFLLLDSGAEKQADVMPRVLALGGAAMELLESGIIAMEARSRGERAGKVRLRIGEDEVKSGLLGDPDVKGLGIAA
>XP_013271430_Rhinocladiella_mackenziei
MPRQKKYSTKGGLQREDSDDELGYDDHPWEWIYENTQPLEKEEIPSKKRKSSALSQPSKKRTIVGARMGSFSVRIGDPILLKSPEQGKDWVGLICSFSEVNEDGEDEMCVYIQWFCTPEELAFGKRSKVRSDVLPNESYITADFNMNPLTAINGKATILSKDTFFEKYPGGAPPKSKSAANQYAKTILCRRGVKQRTLQFTEDMVWEEIYKGPEDLLDLIDWVKEQTRGKKKQIATKEEDREYEPKKDVDDEPKTPHKRRKMIATVPASRSSAKASKYTTPTHKRIMIKKPIEITPLGSRILSPSPYMSTPYSHARTTLHVSAVPASLPCRSTEFNAVYSHLCSAIADGSGACIYISGTPGTGKTATVREVIASLRQTVLNEELDDFNFVEINGMKVTEPHQSYSLLWEALKGDRVSPNHALSLLEQEFSHPSPRRIPCVVLMDELDQLVTKNQSVMYNFFNWPAMRHSRLIVLAVANTMDLPERTLSNKISSRLGLTRITFPGYTHMQLMEIISSRLKAVPGNIVDQDAVQFASRKVAAVSGDARRALDICRRAVEIAEQSEQKLNVASADGENNKDELQTTTPTRKGRNTPIDATQSAPQPNEPAKRLARVTIATVKQAINEATSSPIAQHLRSLPLASKLFLAAVLARARRTGVAESTLGDVVVEAKRIADVAENHAIHDFLLVDNTAGKGTTMPRVVALGAAAMELVEAGIVSMEARGRGERAGKIRLRVGEEEVKSALMGDSEVKGLGFNA
>XP_017998583_Phialophora_attinorum
MAKTKEYSTRGALTREDSDDELGYEDLPWHWVYDGDSEPGSDAEVSSDEDSTRRRKRKASHALRDQRIAGARMGNFSVRIGETVLLKSPEQGKDWVGLICGFSDTDEDGDAEMCAHIQWFCSPEELDFGRRGRAKPDILPNEQFITSDFNLNSLSAINGKATVLSKDAYFARYPEGKPGRGKHAAIEHAKTIFCRRAVKQRTIAFSEEFVWDQIYSSEHDLSRLVDWIRNNTRGHQRHAPKAYDDDYDMQPETNEVDPETPRKKRKTTKAATHRIMIKKPLEITPLGTRILSPSAYMSSPYAHARTTLHVSAVPDSLPCRLHEFSTVYSHLHSAIIDGSGACIYISGTPGTGKTATVREVVASLTQAVYADELDDFNFVEINGMKVTEPHQSYSLLWEALKGDRVSPAHALSLLEHEFSHPSPRRIPCVVLMDELDQLVTRNQSVMYNFFNWPALRHSRLIVLAVANTMDLPERTLSNKISSRLGLTRITFPGYTHKQLMEIITSRLAGVPGDIVNRDAIQFASQKVAAVSGDARRALDICRRAVELAEEEKAAAETAQTGLTTSTPSKTNRGKRMAQLATGTETEKENQDPSPDTDPSTKSDLGRVTIRTIKTAINEATSSPIAQALRCLPLASKVLLAAVLARIRRTGVAESALGDILIEAKRIARVAEDEAINVLMGWRDVVPQTDGGGGWDLGKRMDAQRVLGMDAAVAGLVEAGVSPLKGALEAWVSARNQVASEQPR
>NP_596060_Schizosaccharomyces_pombe
MPRRKSLRSQLLINGIDKSLLSDDSADSSDIDEEEVYGVWTEEPFQKEAGRSYYRSLKKNDVIYRVGDDITVHDGDSSFYLGVICKLYEKAIDKHSGKKYVEAIWYSRAYAKRMEIKPEYLLPDRHINEVYVSCGRDENLTSCIIEHCNVYSEAEFFSKFPAGIPTKRKDLFPCNFFIRRGVHLKVNKYTEPLDWSYYAHNLERIEDLLVEMEENLRPTKKKSGSRGRGRPRKYPLPNVESKESSSKVNSKDENFDLQDDSESSEDNLTIQPQTPRRRHKRSRHNSSNLASTPKRNGYKQPLQITPLPIRMLSLEEFQGSPHRKARAMLHVASVPSTLQCRDNEFSTIFSNLESAIEEETGACLYISGTPGTGKTATVHEVIWNLQELSREGQLPEFSFCEINGMRVTSANQAYSILWESLTGERVTPIHAMDLLDNRFTHASPNRSSCVVLMDELDQLVTHNQKVLYNFFNWPSLPHSRLIVVAVANTMDLPERILSNRISSRLGLSRVPFEPYTHTQLEIIIAARLEAVRDDDVFSSDAIRFAARKVAAVSGDARRALDICRRASELAENKNGKVTPGLIHQAISEMTASPLQKVLRNLSFMQKVFLCAIVNRMRRSGFAESYVYEVLEEAERLLRVMTTPDAEAKFGELILRRPEFGYVLSSLSENGVLYLENKSSRNARVRLAIADDEIKLAFRGDSELAGIA
```
