## Supplementary material for "Coding Sequence Insertions in Fungal Genomes are Intrinsically Disordered and can Impart Functionally-Important Properties on the Host Protein": fasta protein sequences: XP_721504.2_blasthits_fa.txt

```
>XP_721504_Candida_albicans
MSSSYSLDKINPKLLRRIYRACRPTNDEPNLALNLEICDYVNAKKGSAPRDAAIAVVKLISQRDPQTSELAIALLDNLVKNCGYPFHLQISRKEFLNELVKRFPERPPLRYTRVHRLILAQIEEWYQTICRTSKYKDDFGYIKDMHRLLSNKGYVFPEVKVEDVAVLNPNDNLKSLEELQQEESIVHSAKLQELIRRGRPQDLQEANKLMKIMAGFKDDNVKENKKQIKQDITRLTRKVEILGEMLTSIESQGGKIDDSSDEAIIELYSSVKSSQPIINKMIEQSSDHDDNEEDVNKLLALNESANNVINKFQLLKGGNVSEASKIKTGSASQELNLIDFDDAPEDVSASKEQGYTDLLSDLSNLTFSENNNATTASSSTNVNPLNLYGAGGSISLGGGSGFPTISNTPSIYQPTPSAAQGKQTSSSNFDLLADLNSPSPQLQSNTNSSSLDPFGLQFPATTPSQVTGQGEGYIRMIPINQTSNLKIEIGVKSSSANSLKGKILFSNLQTSTISNLKFLIAVPKSCKLELRPQTSDKIFGFNNHGIQQDFNIENPLSKQLKIKWKVEYQINGSANEETGVSVLE
>XP_002416965_Candida_dubliniensis
MSSSYSLDKINPKLLRRIYRACRPTNDEPNLALNLEICDYVNAKKGSAPRDAAIAVVKLISQRDPQTSELAIALLDNLVKNCGYPFHLQISRKEFLNELVKRFPERPPLRYTRVHRLILAQIEEWYQTICRTSKYKDDFGYIKDMHRLLSNKGYVFPEVKVEDVAVLNPNDNLKSLEELQQEESIVHSAKLQELIRRGRPQDLQEANKLMKIMAGFKDDNVKENKKQIKQDITRLTRKVEILGEMLTSIESQGGKIDDSSDEAIIELYSSIKSSQPIINKMIEQSSDHDDNEEDVNKLLALNESANNVINKFQLLKGGNVSEASKIKTGSASQELNLIDFDDAPEDVSASKEQGYTDLLSDLSNLTFSENNNSTSMSNSTNVNPLNLYGAGGSISLGAGSGFPTASNTPSIHQPTPSVAQGKQVSSSNFDLLADLNSPSPQLQSNTNSSSLDPFGLQFPTTTPSQVTGQGDGYIKMIPINQTSNLKIEIGVKSSSANSLKGKILFSNLQTSTISNLKFLIAVPKSCKLELRPQTSDTIFGFNNHGIQQDFNIENPLSKQLKIKWKVEYQINGVANEENGVSVLE
>XP_002550479_Candida_tropicalis
MSSSSSSYSLDKINPKLLRRIYRACRPTNDEPNLALNLEICDYVNAKKGSAPRDAAIAVVKLIAQRDPQISELAIALLDNLVKNCGYPFHLQISRKEFLNELVKRFPERPPMRYTRVHRLILAQIEEWYQTICRTSKYKEDFGYIKDMHRLLSNKGYVFPEVKVEDVAVLNPTDNLKSLEDLQKEEAIVHSAKLQELIRRGRPQDLQEANKLMKIMAGFKDDNVQENKKQIQQDIIRLTRKVEILGEMLTSIESQGGKIDDNSDEAIIELYSAVKSSQPIINKMLEEGNEDDEEGVHKLLELNDNANKVINKFQLLRGGNVAEASKIKTGSASQELNLIDFDDEPEDVSASKEQGYTDLLSDLSNLTFGENNANTSNAIGSSGAQVNPLNLYGAGGSISLGNNSGFATPTPPVNQLQQPTPTSRPNTTASSNFDLLGDLNSPSPQLQSNTAGVAPQSSSSASNFDLLGDLNSPSPQLQSNKQLDPFALQFPSSTPSRVTTNNTGYSKMIQVAQPGGILKIEIGVQNSTSTLLQGKILFSNLQSSSVSNLTFLIAVPKSCKLDLRPQTSDKMFGFTNHGIQQDFHIENPQSKQLKIKWKVEYKYNGESKEDTGVSVLE
>XP_003868098_Candida_orthopsilosis
MSSSYSLDKINPKLLRRIYRACRPSNDEPNLALNLEICDYVNAKKGSAPRDAAIAVVKLISQRDPQTSELALALLDNLVKNCGYPFHLQISRKEFLNELVKRFPERPTLRYSRVQRLILAQIEEWYQTICRTSKYKDDFTYIRDMHRLLANKGYVFPEVKVEDIAVLNPGDNLKSLEDIQKEEAEVHSAKLQELIRRGRPQDLQEANKLMKIMAGFKDDNVKENKKQLKDDIVRLGRKVEILGEMLQSIESSGDKIGDDSDEALLELYSSVKSSQPIISKIIDQEGEEGDEEVNNLLALNDNVNKVIQKYQLLKGGKVEEASKLNISGGAGAAADLNLIDFDDEPEDVNASKEQGYNDLLSDLSNLTFGDNTGSKLTNGNKVNPLNLYGAGGSISLGGNTTQLHQPTPTTQSSSSNFDLLSDLNSPSPQLQSNLGVNKQAQGLDPFGFDFPSTTPSNLQKQPGSRSFINTINVNQSSGSSTNLKIEVGVLQASASSFKGSVLVSNVQSQTISQVKFMLAVPKSCKLNLQPQSADSINGLTNEGITQDFTIENPQEKQLKIKWKVEYKVGNELKDDTGVTILK
>XP_001526698_Lodderomyces_elongisporus
MSSSSYSLDKINPKLLRRIYRACRPTNDEPNLALNLEICDYVNAKKGSAPRDAAIAVLKLISQRDPQTSELAIALLDNLVKNCGYPMHLQISRKEFLNELVKRFPERPTMRYSRVQRLILAQIEEWYQTICRTSKYKEDFGYIKDMHRLLSNKGYVFPEVKVEDIAVLNPGDNLKSLEDIQKEEAVVHSAKLQELIRRGRPQDLQEANKLMKIMAGFKDDNVKENKKRLKDDITRLTRKVEILGEMLTQIESAGGKIDDNSDEALIELYSSVKSSQPIINKIIEGEHEEGDEEINNLLLLNDNVNKVINKYQLLKGGKVDEASQIKVSSSSSVGGIGAGGSGSGADLNLIDFDDAPEDVNASKEQGYNDLLSDLSNLTFGNANSLNDGSQVNPLNLYGAGGSIALGGANSTSTTGSTNIQHPTPINQTSNANKSATSNFDLLADLNSPSPQLQSNISVSQSKQSSGLDPFGFDFPSSTPAQVQKPNATSPGQGYIKMITLNESAGLKIEIGVQEESSSNFKGRVLFSNRQNQTISQLKFMVAVPKSCKLDLRPQSNDVIYGFNNHGVSQDFTIDNPQLKQLKIKWKVEYKTGSEQAEETGVSVL
>XP_007372378_Spathaspora_passalidarum
MSSSYSVDKINPKLLRRIYRACRPTNDEPNLALNLEICDYVNAKKGSAPREAAITIVKLISQRDPQTSELALALLDNLVKNCGYPFQLQISRKEFLNELVKRFPERPPLRYTRVHRLILAQIEEWYQTICRTSKYKDDFGYIKDMHRLLANKGYVFPEVKVEDVAVLNPSDNLKSLEEIQQEEEIVHSAKLQELIRRGRPHDLQEANKLMKIMAGFKDDNVKENKKQLHDDIARLTRKVEILGEMLTSIENSGGKIDPDSNEAIMELYSSIKSSQPNINKIIEEERDTESEEQVNELLQLNDRVNNVVNKFQLLRTGNVSEASQIKIGSTNAVPEINLIDFDDDPEDTTVNNDQGYSDLLSDLSNLAFTDNKTSSSNVNPLNLYGAGGSIALGNFSEVPSTSATPLQQPVATKGPAPSNTVDLLGEFNTPSPQLQSNTSLDPFGLNFPQTTPSQVQTQVGGGAAAAAAAAAGQVGYSNMILINQSTNLKIEVGVLSQGNPFKGRVLFSNLQSPTISQLKFLIAVPKGCILDLKPQSGDSIFGFNHHGTTQDFGIENPQSKQLKIKWKVEYLVNGEHKEDTGVAVLE
>XP_043048404_Scheffersomyces_spartinae
MSYSISKINPKLLRRIYRACRPTLQEPNLALNLEICDWVNAKQGSAPREAAIAVVKLISQRDPQTSELAIALLDNLVKNCGYPFHLQISRKEFLNELVKRFPESPPIRYNRVQRLVLAQIEEWYQTICKTSKYKEDFTYIRDMHRLLSNKGYVFPEVKVEDAAVLNPSDNLKSMEELQKEEAVVHSAKLQELIRRGRPQDLQEANKLMKIMAGFKNDNVEENKKQLTSDVSRLKRKVEILDEMLVTVESSSGIVEDSNEAAIELYASIKSSQPSITKIIEEEQNESGGNSDHIQTLLVLNDNINVVMNKFQLLRKGNVSEASNLKITSLGSGSNGGGSANDLNLIDFDDDAPISSDSKDDQGFNDLLNDLSSLSFSSNATSTTNTNPLNLYGSGGSISLGLQQPKPTPPLPSSTNNNSLNLLGDLNSPSPQLQSNQSSSLDPFNLNFPSSTPTTITTPQSNSTRIINESDKLKIEVNTLDSTSTSFKGDALFSNNSFMNTYEDFKFLLAVPKSCTLKLEAQSSNVLRAGTNKGVSQRFIIENPNNKPLKIKWKVEYSCNGQRFEETGVSTL
>XP_001385490_Scheffersomyces_stipitis
MSSSGSYSLQSINPKLLRRIYRACRPSNSEPNLALNLEICDYVNAKQGSIPREAAIAIVKLISQRDAQTSELAISLLDNLVKNCGYPFHLQISRKEFLNELVKRFPERPPIRYTRVQRLILAQIEEWYQTICRTSKYKDDFGYIKDMHRLLSNKGYIFPEVKVEDAAVLNPSDNLKSLDDIQKEEAVVHSAKLQEMIRRGRPQDLQEANKLMKIMAGFKDDNVAENKKQLTDDVARLRRKVEILAEMLNTISSSNSKIEDSNEAIVELYSSVKSSQPIVTKIIENDNGDEEYVQELLGLNDNINLVINKFQLLKNGKLDEASQIKVSSGSGAGSNAAEVNLIDFDDDDTPVGSNQAEDQGYNDLLSDLSNLAFTSNDASKSNNSSSNTANINLFGAGGSIALGDLSNNSTPAPTLQHPQPTTNASGNAGNSLDLLGDLNSPSQQLQSNTSAQLDPFGLNFPSSTPSQVQNQLGQFSGSTIAISSSSVLKVEVSVAPNSSNQFFQGRALFSNVQAQTISNFKFLIAVPKSCKLDLRPQTGDTIYGFTNNSISQDFTIENSLDKQLKIKWKAEYTIGGETKDETGVSVLNN
>XP_020065488_Suhomyces_tanzawaensis
MSSGSYSLSKINPKLLRRIYRACRPTLNEPNLALNLEICDYINAKQGSTHRDAAIAVAKLISQRDPQTSELAISLLDNLVKNCGYPFHLQISRKEFLNELVKRFPERPPMRYTRVQRLVLAQIEEWYQTICRTSKYKDDFGYIKDMHRLLSNKGYVFPEVKLEDAAVLNPSDNLKTLEDIQKEESLVRSAKLQELIRRGRPQDLQEANKLMKIMAGFKDDHIVESKKQVSDDIARLKRKVEILAEMLNNVEGGGTSIQDNEAIGELYASVKSSQPIITKIIEEGHDNEDEVNDLLALNDNVNSVVSKFQFLKNGQVEEASKINVQGASGSANNDLNLIDFDDDMPISNDKRDDQGYNDLLSDLANISFGDNNGAVASANGSKVNPLDLYGAGGSIALGGNSLASSGTPLQQPKPSTSNDLDLLADFNSPSPQLQSNTNQANNSLDPFGFNFPSSTPSQVQSPSGQSPSGQYKSTTLINQSASLKVEIGILPSSTNQLFQGKILLSNAQSTILNQLKFLLAVPKSCKLNLKPQSGDVLYGFSNQGISQEFSIENSLDKPLKVKWKVEYVSGGSHNEETGVSNLS
>XP_020074539_Hyphopichia_burtonii
MSSSSSSGSFSLSKINPKLLRRIYRACRPTLNEPNLALNLEICDYVNAKQGSAPRDAAIAVAKLISQRDPQTSELAVSLLDNLVKNCGYPFHLQISRKEFLNELVKRFPERPPLRYNRVHRLILAQIEEWYQTICRTSKYKEDFGYIRDMHRLLSNKGYIFPEVKLEDAAVLNPSDNLKSLEDLQKEESIVHSAKLQELIRRGRPQDLQEANKLMKIMAGFKDDNLQENKKQINDDIARLKRKSEIFAEMLNSIQQSGTSIDDSNEALVELYSSIKSSQPIVTKIIEEDNDNEDYVHDLLGLNDSINQLVEKFQLLKNGQIDKAGAINVSTNNNSANDNLIDFDDDEGPISNDKRDDQGYQDLLSDLTNLSFSNNNAPNQSNNLDLNNLFGSGGSISLGQPIQQPKPQHQQPTQSLNFDLLSDFNSPSPQLQSNTSLDPFQLSFPNTTPSNVLQNNFESIKLINQSSNLKIEAGVNSNDASLVNGKILFSNLNPLQIQELKFMLAVPKSCKLNLKPQSNDSINGSSNQLVYQEFSIENNMNKQLKIKWKVEYKVNGENFEETGVNVL
>XP_015468320_Debaryomyces_fabryi
MHRLLSNKGYIFPEVKVEDAAVLNPSDNLKSLEELQKEESIVHSAKLQELIRRGRPQDLQEANKLMKIMAGFKDDNIEENKKQVTDDIARLKRKVEILGEMLHNIEASCAKIDDSNEAVIELYSSVKSSQPIITKIIEEHDDDDKVNELLALNDNVNQLVQKFQLLKSGDINEASKIQVQSGSNNNDTLNLIDFDDDAPISNDKSGRDDQGYNDLLSDLSNLQFTNTGDNTNSNLFGAGGSIALSGNMQTSIQQPLPTSGNLSNFDILSGLNSPSPQLQSNTTSSANNQLDPFGLNFPSSTPSQVQNQNSFKSTNLINQSSSLKIETGIFSSSTSTNLSGKLLFSNLQSNPLTNFKFMLAVPKSCKLNLKPQSSDVIYGTNQPSVTQEFSIENNMNKQLKVKWKAEYKIGNEHKEESGVSLLSN
>XP_462226_Debaryomyces_hansenii
MSSSSSSGSYSLSKISPKLLRRISIDRACRPSLNEPNLALNLEICDYVNAKQGSTPREAAIAVAKLISQRDSQTSELAISLLDNLVKNCGYPFQLQISRKEFLNELVKRFPERPPLRYTRVHRLILSQLEEWYQTICKTSKYKEDFGYIRDMHRLLSNKGYIFPEVKVEDAAVLNPSDNLKSLEELQKEESIVHSAKLQELIRRGRPQDLQEANKLMKIMAGFKDDNIEENKKQVTDDIARLKRKVEILGEMLHNIEASGAKIDDSNEAVIELYSSVKSSQPIITKIVEEHDDDNKVNELLALNDDVNQLVQKFQLLKSGDINEASKIQVQSGSSNNDTLNLIDFDDDAPISNDKSGRDDQGYNDLLSDLSNLQFTNTDNNTNVNLFGAGGSIALGGNPQTSIQQPLPTSGNSSNFDILSGLNSPSPQLQSNTTTSTNNQLDPFGLNFPSSTPSHVQNQTNFQSTNLINQSSALKIETGIFNSSTSTNLSGKLLFSNLQSTALTNFKFMLAVPKSCKLNLKPQSSDVIHGNNKQSVTQEFSIENNMNKQLRVKWKAEYNIGNEHREETGVSLLNN
>XP_006683953_Yamadazyma_tenuis
MSSSSGYSLSKINPKLLRRIYRACRPSLDEPNLALNLEICDYVNAKQGSIPRDAAITVVKLISQKDPQTSELALSLLDNLVKNCGYPFHLQVSRKEFLNELVKRFPERPPLRYTRVQRLILAQIEEWYQTICKTSKYKEDFGYIKNMHTLLSHKGYIFPEVKVEDAAVLNPADTLKSFEELQKEEEVVNSAKLQELIRRGRPQDLSEANKLMKIMAGFKESNKVEENKQQILQDIARLKRKAEILDEMLTAIQQNGGKIEESNEAAHELYGSVKSNQPIINKIIEEEHDNEQRVGELLSLNDNINTLINKFQLLKGGKVDEASKMKANLNQDLNLIDFDDDEPISNDQTGKDTQGYNDLLSDLTSLSFGGEPSKKTNDDILNLFGSGGSIALGSNTPQPTEPSSKDFDLLAGFSSPSPQLQSNVQTTPVQSNNVLDAFELSFPSSTPSNITSTISKKTIHQSKAIQIDVELYSTGTTVNGKFFFRNVGIPTSTIAVFKFLVAAPKSCKLELKPQSGETLSGGSSFISQEFTIQNDLNKPLKIKWKADYTYQFSQTTQTETGVSEL
>XP_001483732_Meyerozyma_guilliermondii
MPCNAPCITVTPRISKLPAEQIPWEDACIGCVLIDTCILDVDLRIMPNRFRSPSNDFLLPTNSDRACRPTLNEPNLALNLEICDYVNAKQGSTPREAAIAVVKLISQKDPQTSELALALLDNLVKNCGYPFQLQISRKEFLNELVRRFPERPPLRYTRVQRMILAQIEEWYQTICCTSKYRSDFGYIRDMHRLLANKGYVFPELNLDDAAVLNPSDNLKSLEELQNEESVVNSAKLQEFIRRGRPQDLQEANKLMKIMAGFKEDNVEANKKQVTNDVARLKRKTEILAEMMNTMEVNGGNIDSSDETLSDLYGSVKSSQPIVTKIIEEGNGDEEYVQELLQLNDVINSLVNKFQLLKGGKTDEASKIKVSGVSTGSNDLNLIDFDDDAPISNDQTGKDNQGYQDLLSDLSNLAFTDTGNSQNIFGTGGSITLGMNSQPTPPLQLNSIQHPTPVSNFDLLSDLNSPSPQLQSNTSAKLDPFNFDTSSLSFANSQSSQLKQLHVSPTLKSEVQMAVNGTTHSGKFLFSNPQAAAITNFKFLVAVPKSCKLTLQPQTGDVIYPFTTHSVLQEFSIENPMSKQLRVKWKVEYRVNNEHKEETGVTILD
>XP_018712132_Metschnikowia_bicuspidata
MTSSSGSYSLSSINPKLLRRIYRACRPTMEEPNLALNLEICDYVNAKQGSAPRETAIAIVKLINQRDPQTSELALHLLDNLVKNCGFPFQLQISRKEFLNELVKKFPERPTLRYSRVQRMILAHIEEWYQTICKTSRYKDEFGYIRDMHRLLANKGYVFPEVKVEDAAVLNPSAAIQSLEDIQKEEAVVHSAKLQELIRRGKPQDLQEANRLMKIMAGFRDDHVQENRKQVEDDVARLRRKADIFADMLASIEASGAAIDDSADTVHELYGAVKSAQPIVGKIIEEEHDNDAYVHDLLALNDAINQLVAKYQRMRGRAADAAPPAADLNLIDFDDEPLSADASGKDEQGYQDLLSDLSNLAFTDSAAPLNPLDLFGAGGSIQLGAPLHQPVPTPAGQGAGGTPDLLAGLASPSPQLQLNLPGAQLNVPGAQPNAAANGSQLDPFGFSFPTATPAQVHQAPAGTARPAAVVHETAGVKLEAATLADSTATRHHGVFYVSNKAAVPKTSVRLMVAAAKGCRLDLRPQSGDSVYAFSERGLSQEYVVENPAAKPLRFKWKLEYKVGGQDEAEQGVVSLEQ
>XP_002616327_Clavispora_lusitaniae
MRYNRVQRMILAQIEEWYQTICKTSKYKSDFGYIRDMHRLLLNKGYVFPEVKVEDAAVLNPADTLKSLEDIQKEEAIVHSAKLQELIRRGKPEDLQEANKLMKIMAGFKDDNVQENKKQVNDDVARLKRKTEIFAEMLNSVEAGGAKIDDSNETIFDLYGSIKSAQPSVTKIIEEEHDNEEYVQDLLALNDTINQLTQKFQLIKNGNIEEASNIKVSGGAAAASAAKELNLIDFDDDEPTESGESSKDQQGYNDLLSDLSNLTFSEPGPGSSNKQTNPLDFYGSGGSIALGGGATNSSLFTSSGASVQQPKPSTTQNSANNFDFLSDLHSPSPQLQSNTSTQLDPFGFDFPTSSPAQVQASSANAAAVDVKTLFESGETKLEVESLTAANAALFKGKFLVSNLSSSLLSAAKLSVAVPKGCKLDLRPQSGNVIQPFAARGFSQEFSIENPVNKALKVKWKLEYSANGQAHTETGISNLSE
>XP_025339949_Candida_haemuloni
MGESFSLSKINPKLLRRICTPTLTEPNLALNLEICDYVNAKQGSTPREAAVAVVKLINQRDPQTAELALALLDHLVKNCGYPFQLQISRKEFLNELVKKFPERPTLRYSRVQRLILAQIEEWYQTICKTSKYKSDFGYIRDMHRLLANKGYVFPEVNVEDAAVLNPSDTLKSLDDIQKEEAVVHSAKLQELIRRGKPQDLQEANRLMKLMAGFKDNSEENKKKVTDDVARLKRKTEIFAEMLNSVETSGAGISNDNETISDLYGQIKSSHPIVTKIVEEEHDDESYVSELLGLNDFINQLLEKYQLLKTGNSEQAAQIKVSGGASGAAAAKELNLIDFDDDEPLTGDNTGKDQQGYNDLLSDLSNLNFGGGGAPSSTAGGVNPLDLYGAGGSISLGAPSAPSQPAPSIGSSASQQSSSSQAPQKSAFDFDLLSDFKSPSPELQSNNNTFNSARASQVQTSGKQNAQSIIEVDGFKVEAEPHSDSSPTFYKARLYMSNTSDVTKSDVLLSIAVPKGCKLDLKPQSGNLIYGHTTRHISQDVTIENPANKALKVKWKLSYTAASRAHEQTGVSVLTE
>XP_024711935_Candida_pseudohaemulonis
MGDSFSLLKINPKLLRRIYRACRPTLTEPNLALNLEICDYVNAKQGSLPREAAIAVVKLINQRDPQTSELALALLDHLVKNCGYPFQLQISRKEFLNELVKKFPERPTLRYLRVQRLILAQIEEWYQTICKTSKYKSDFGYIRDMHRLLANKGYVFPEVNVEDAAVLNPSDTLKSLEEIEKEEAVVHSAKLQELIRRGKPQDLQEANRLMKLMAGFKDNSEENKKKVNDDVARLKRKTEIFAEMLNSVESSGGGITNDNETLSELYGQIKSSHSVVTKIVEEENDDESYVLELLGLNDFINQLLQKYQYLKTGDADQAAQIKVSGGASGAAAAKELNLIDFDDDEPISGDSTGKDQQGYNDLLSDLGNLNFGGGSTSSSTAGGVNPLDLYGAGGSISLGGPAPAQTGPSLSNSSVFQQQAAAPSTPSAPSAPSAPATKSAFDFDLLSDFKLPSPELQSNNNTFNSARASQVQTSGKQNAQNIIETDGLKIEAEPHRDSSPTLYKARLYMSNTLDVTKLGVLLSIAVPKGCKLDLKPQSGNLIYGHTTRHITQDVTIENPTNKTLKVKWKLTYTAASSNHEQTGVTVLSE
>XP_025335153_Candida_duobushaemulonis
MGDSFSLSKINPKLLRRIYRACRPTLTEPNLALNLEICDYVNAKQGSLPREAAIAVVKLINQRDPQTSELALALLDHLVKNCGYPFQLQISRKEFLNELVKKFPERPTLRYSRVQRLILAQIEEWYQTICKTSKYKSDFGYIRDMHRLLANKGYVFPEVNVEDAAVLNPSDTLKSLEEIEKEEAVVHSAKLQELIRRGKPQDLQEANRLMKLMAGFKDNSEENKKKVNDDVARLKRKTEIFAEMLNSVESAGGGVTDDNETLSELYGQIKSSHSVVTKIVEEENDDESYVSELLGLNDFINQLLSKYQYLKTGDAAQAAEIKVSGGASGAAAAKELNLIDFDDDEPISGDSTGKDQQGYNDLLSDLGNLNFGGGSTSSSTAGGVNPLDLYGAGGSISLGGPAPAQTGPSSSNSSVFQQQAAPSTPSAPSAPATKSAFDFDLLSDFKSPSPELQSNNNTFNSARASQVQTSGKQNAQNIIETDGLKIEAEPHRDSSPTLYKARLYMSNTSDVTKSGVLLSIAVPKGCKLDLKPQSGNLIYGHTTRHITQDVTIENPTNKTLKVKWKLTYTAASSNHEQTGVTVLSE
>XP_028893001_Candida_auris
MGDFSLSKINPKLLRRIYRACRPTLTEPNLALNLEICDYVNAKQGSTPREAAIAVVKLINQRDPQTAELAIALLDHLVKNCGYPFQLQISRKEFLNELVKKFPERPTLRYSRVQRLILAQIEEWYQTICKTSKYKSDFGYIRDMHRLLANKGYVFPEVNVDDAAVLNPSDTLKTLEDIQKEEAIVHSAKLQELIRRGKPQDLQEANRLMKLMAGFKDNSEENKKKVSDDVARLKRKTEIFAEMLNSVEASGSGITDDNETISDLYGQIKSSHPIVTKIVEEEHDDESYVSELLALNDFINQLLEKYSLLKTGKADQAAQIKVSGGAQGAAAAKELNLIDFDDDEPISGDSTGKDQQGYNDLLSDLSNLNFGGGEASSSTAGGVNPLDFYGAGGSITLGGPSGGSQSISPAPQQPVPQAQPQAQGTSSSAFDFDLLSDLKSPSPELQSNNNNTFNSFKASQVQTSGKQNAKVIIEADGLKVEAERHNDSTPTVFKARLYISNTSDVTRSDLLLALAVPKGCKLDLKPQSGNLIYGHSNRHISQDVTIENPANKTLKVKWKLSYTAASRPHEQTGVSVLTE
>NP_011976_Saccharomyces_cerevisiae
MSHPHSHSIYLSELPVRKPQALGNPLLRKIQRACRMSLAEPDLALNLDIADYINEKQGAAPRDAAIALAKLINNRESHVAIFALSLLDVLVKNCGYPFHLQISRKEFLNELVKRFPGHPPLRYSKIQRLILTAIEEWYQTICKHSSYKNDMGYIRDMHRLLKYKGYAFPKISESDLAVLKPSNQLKTASEIQKEQEIAQAAKLEELIRRGKPEDLREANKLMKIMAGFKEDNAVQAKQAISSELNKLKRKADLLNEMLESPDSQNWDNETTQELHSALKVAQPKFQKIIEEEQEDDALVQDLLKFNDTVNQLLEKFNLLKNGDSNAASQIHPSHVSAPLQQSSGALTNEINLIDFNDLDEAPSQGNNNTNGTGTPAAAETSVNDLLGDLTDLSISNPSTANQASFGLGGDIVLGSSQPAPPVTTTNNSNNTLDLLGLSTPQSPTNSQAVNSSGFDLLMGFNPTTGTTTAPARTLVNQSPNLKIEFEISRESNSVIRIKSFFTNLSSSPISNLVFLLAVPKSMSLKLQPQSSNFMIGNAKDGISQEGTIENAPANPSKALKVKWKVNYSVNSTQAEETAVFTLPNV
>XP_018221890_Saccharomyces_eubayanus
MSHPHSHSIYLSEAPVRRPQAMGNSLLRKIQRACRMSLAEPDLGLNLDIADYINEKQGAAPRDAAITLAKLINNRESHVAIFALSLLDVLVKNCGYPFHLQISRKEFLNELVKRFPGHPPLRYSKIQRLILTAIEEWYQTICKHSSYKNDMAYIRDMHRLLKYKGYAFPKISESDLAVLKPSNQLKTASEIQKEQEVAQAAKLEELIRRGKPEDLREANKLMKIMAGFKEDNVVHAKQAISNELNKLKRKADLLNEMLESNDLQNWDNETTQELQGSLKAAQPKFQKIIEEEQEDDTLVQDILKFNDTVNQLLEKFNLLKNGESNAASQIHPSHVSGPIQQSSGALTNEINLIDFNDLDETPSQGNDTSAAGTSAEVETSANDLLGDLTDLSISNTPSGNQTAFGLGGDIVLGSSQPAPPVTTTTNSNNDLDLLGLSSPQPTTNNQALNGGGFDILAGFSTTSSTVATLPNLARTLVNESSNLRIEFEIIRESDSVIRIKSFFTNLTSSPISNLVFLLAVPKSMALKLQPQSGNFMAASAKDGITQEGIIENAPINPSKSLKVKWKATYSVNSTPADETAVFTLPNV
>XP_033766778_Saccharomyces_paradoxus
MSHPHSHSIYLSELPVRKPQTMGNPLLRKIQRACRMSLAEPDLALNLDIADYINEKQGAAPRDAAIALAKLINNRESHVAIFALSLLDVLVKNCGYPFHLQISRKEFLNELVKRFPGHPPLRYSKIQRLILTAIEEWYQTICKHSSYKNDMGYIRDMHRLLKYKGYAFPKISESDLAVLKPSNQLKTASEIQKEQEIAQAAKLEELIRRGKPEDLREANKLMKIMAGFKEDNAVQAKQAISSELNKLKRKADLLNEMLESPDSQNWDNETTQELHSALKVAQPKFQKIIEEEQEDDELVQDLLKFNDTVNLLLEKFSLLKNGNSNAASQIHPSHVSAPLQQSSGALTNEINLIDFNDLDETPSQGNNNTNGTGTPAAAETSVNDLLGDLTDLSISNTQSANQTSFGLGGDIVLGSSQPAPPITTTNNSNNTLDLLGLSSPQPPTNAQAPNSNGIDLLSGFNTTTSTATAPARTLVNQSSKLKIEFEISRESSSVIRINSFFTNLSSSPISNLVFLLAVPKSMALRLQPQSSNFMVGDAKDGITQEGTIENAPAGSSKALKVKWKVNYSVNSTQTEETAVFTLPNV
>XP_003677162_Naumovozyma_castellii
MSSGIYLSDQPARRAQAPSNPLIRKIQRACRMSLPEPDLALNLDVADYINDKQGAAPRDAAITIVKLINNRDTHTAIFALSLLDVLVKNCGYPFHLQISRKEFLNELVKRFPEHPPMRYSKVHRLILTAIEEWYQTICKHSSYKDDLGYIRDMRRLLKYKGYAFPKIHEENLAVMRETETLKTQSEIQKEQEIAQAAKLEELIRRGKPDDLREANKLMKVMAGFKEDNAKQARKKIVTELNKLKRKADLLNEMLSSSNNPDIQNETVEELYGALKGAQPKFQKIIEEEHEDDSLVQDLLKFNDTVNQTLEKYNLLKIGNSSAASQIHPDAMSNAPTSNGGALAHEINLLDFDDDVPAAPATTSSPTPGITHANNNGPMDDLLGDLNDLAITSPAPSQNFGLGGSISLGGMGQPTTSVSTGDNTMDLLGGISATPSSTTQTNNSFDLLGTFSNSGESKSESERVLVNKSNALKIEFELTRESDSTIKLKSFISNLTMDSITNLTFAIAIPKSMTLRLEPQSKDSLGSLEVDGITQEAWVDNALASATKPLKVKWKVQYNVNGNDTQETAVFALPKV
>XP_003668830_Naumovozyma_dairenensis
MSSGIYLSDTPIRRAQASGSPLLRKIQRACRMSLPEPDLALNLDVADYINEKQGAAPRDAAIAIVNLINNRDVHTAIFALALLDVLVKNCGYPFHLQISRKEFLNELVKRFPEHPPMRYSKVHRLVLTAIEEWYQTICKHSSYKEDLGYIRDMRRLLKYKGYAFPKIQAEDLAVMRETDQLKTPSEIQKEQEIAQAAKLEELIRRGKPEDLREANKLMKIMAGFKEDNARNAKQTIQTELNKLKRKADLFNEMMSTSASPDVSNETIEELFSALKGAQPKFQKIIEEEHDDDALVQDLLKFNDTVNQLLEKYSLLKIGNSSAASQIHPVAISNTASDQQTNSGALAHEINLLDFGDDNDNATNSGSPAVQTNAINNNTNSAPVDDLLGDLNDLTISTPAPSQNFGVGGSISLGGPSQPTTSTTPANANSLDLLGELSTTTSNTTTTTNNANANSLDLFGDSTTISQQAQSTRILVHQSSTVKIEFELSRETNTTIKLKSYFSNTSTSNLTQLTFLVAIPKSMKLRLLPQSTNELPPLVQNGITQEAWVDNFDVSSVKPLKIKWKLNYMKSGCPAEETAVFTLPKV
>XP_003957685_Kazachstania_africana
MSSYGIYLEDGPVRRPQPVGNPLLRKINRACRMSLPEPDLALNLDIADYINEKQGGAAYDASKAIVKLINNRDTHTAVFALALLDVLVKNCGYPLHLQISRKAFLNELVKRFPEHPPLRYSKVQRLILTAIEEWYQTICKLSEYKDEMNYIRDMRRLLKYKGYIFPKIQSDNLAVMRPTDQLKTPSEIQKEQEIVQAAKLEELIRSGRPDDLKEANKLMKVMAGFKEDNIVKAKQSVNNELNKLKRKADLLNEMLSSSDDMNDNETAEELYAALKNAQPKFQKIIEEEHDDDDLVQDLLKFNDNVNQLLEKYSLLRNGNVTAAQQINPQAMSTGSMMQSNSGALANEINLIDFGDDLGVTSPSPTPNASSTTNTGDVIDLLGDLTLSSSPSSPKNDTNNNSLSLAGGIKLDDNNDSLDLFGDFTSTGTSSRILINQSATLKIEAENKRLSDSTVNSKIYFSNLSNDKLTDLTFLIAVPKSMKLTLLPQSDNEMVPHTNSGISQEANIDNVPKAAGKPLKIKWKVNYKIANNPIEETAVFTFPAL
>XP_022463851_Kazachstania_naganishii
MSGIYLTDRPVRRPQGSGSPLIRKIQRSCRMSLPEPDLALNLDVADYINEKQGGTAYDATRAIVKLINNRDSHTAVFALSLLDVLVKNCGYPVHLQISRKEFLNELVRRFPEHPPLRYSRVQRLVLTAIEEWYQTICKHAPYKDDLNYIRDMRRLLKYKGYIFPKIHSEDLAVMRPTDQLKTASEIQKEQEIAQAAKLEELIRSGRPEDLREANKLMKIMAGFKEDNVVHAKQTVNAELNKLKRKADLLNEMLNMSNESEIAENGTIEELYAALKGAQPKFQKIIEEEHDDDTLIQDLLKFNDTVNQLLNKYSLLKIGNTTAANEINPEVMAATPESNVGALSNEINLIDFGDDMGATSPSPTPNAPDLAAATANQNNIDPMMDLLGDLNDLSLSNGNGSGDLLGNNEPLELGGGISLDSNTDDIFSATSNKTASNVSAAPANTATTGTQDGSFDLLGDLTSSTGRTSTQTATKVLVNTSANLKIEFEVTRENDSTIKVKACFTNLGSVPLQEFTFSVAVPKSMQLRLQPQSDNILQTGVSEGITQDAWIENALSSSEKPLRVKWKVSYKMNGNPADEMAIFTLPNV
>XP_444879_Candida_glabrata
MPTGIYLTEGPVRRSQVSGNPLLRKIQRACRMSLPEPDLALNLDVADYINEKQGAAPRDAVFAIVKLINCHDTHTAVFALALLDVLVKNCGYPVHLQISRKEFLNELVKRFPERPPMRYSKVQRLILTAIEEWYQTICKTASYKDDLGYIRDMHRLLKYKGYAFPKIQDEHLAVMRPNDQLKTASEIQKEQEIAQAAKLEELIRRGRPEDLREANKLMKVMAGFKEDNIIQAKQTINHELNKLRRKADLLNEMLSQEQPDLSSETMEELYSALKVAQPKFQKIIEEEHEDDTLVQSLLKFNDTVNQLLEKYNLLKIGNKQAAAAINPENISEVPAGSNAGALANEINLIDFDDEPARDSSNDQQGASNGNNTSLDDLFGDLTLGQADTNNNNNQSLVGGGISLGAGKPSVATTGASAGLSNDSSDLLDSVLASPPPSLVQASNTPASTNISAADDLLGDFVSSPSPVANASASQKLSLFKSGDIEIELDLARESDSTLKLKVFFNNLTFQTINNLVFSIATPKSVQLRLEPQSGNLLLANSKGGITQNAWIDNAPTTLTKPLKLKWKVSYTYNSSNKEETAVYTLPKI
>XP_004177681_Tetrapisispora_blattae
MSHGIYLGETPVRRTQTPGNPLLRKIQRACRMSLGEPDLALNLDVADYINEKQGATSRDACVTIVRLINNRDTHTAVFAISLLDVLVKNCGYPVHLQISRKEFLNELVKRFPEHPPMRYSRVQRLILTAIEEWYQTICKHSSYKEDMNFIRDMHRLLKYKGYVFPKIDQAQLSVLKPSNHLKTASEIQKEQEIAQAAKLEELIRRGKPDDLREANKLMKVMAGFKADNVVHAKNSIASELKRLKRKADLLNEMLNADKLTDSQNETASELYGSLKSAQPKFQAIIEEEQDDDSMVSDILKFNDTVNQLLQKYDLLKKGDTTAASQIHPSAISTDIQQNSTGALANEINLIDFGDSDMNTSEPNQQNNQTDSSTNSNNNNNNNNNNNNTNNADLLSDLLGDMSISDNSRSQSTFGAGGSITLGSPLPSSPAEPVITTTSASTTNNNSNNNNVFDLLGDTTNNTQSNNTVDLLGNNSSVPSSNQALNNDADLFGGVQRHLINSSTYLKIEAIITRESDSTIKIKAFFSNVNQSPISDFTFMVAVPKLMTLRLQPQSSNFYPGNSNDGITQEAYIDNAIINSSKPLKVKWMSTFTVNASPVQETAVYVLPKI
>XP_003686810_Tetrapisispora_phaffii
MSAIYLTDAPVRRQHTSGNPLLRKIQRACRISLTEPDLALNLDVADYINEKQGATSRDAIITIARLINTRDTHTAVFAIALLDVLVKNCGYPVHLQISRKEFLNELVKRFPEHPPLRYSKVQRLILTAIEEWYQTLCKHASYKDDLGFIRDMHRLLKYKGYVFPKLDESQLSVLKPNNNLKTASEIQKEQEIAQAAKLEELIRRGKPEDLKEANKLMKIMAGFKEDNVVEAKQAVVHELNKLKRKADLLNEMLNSGDLDLNNETIQELYGSLKSAQPKFQKIIEEEQDEDNGLVQDLLKFNDNVNQILEKFTLLKSGDSQGASQINPENLSTAIQMNQGGALANEINLLDFDDNTESSSPAPESMTTNTQPVDPLTDLLGDLNDLNITTPAASTPNFGLGGDISLGSAQPTSAVTNSTAAQSDAFDLLGDFSSSIPPTSAQTQSRVLVNQSENVKFEFEVVRENQNSLKIKSFFSNLSSSPLTEVAVLLAAPKTMSLRLNPQSSSTLRSFINDGITQSIWIDNAQANAPKPVKLKWKVSYKINGSPVEETAVFTLPNI
>XP_001645971_Vanderwaltozyma_polyspora
MSHGIYLTDAPVRRPQTNGNPLLRKIQRACRMSLSEPDLALNLDVADYINEKQGASSRDAVITIARLINTRDTHTAVFALALLDVLVKNCGYPVHLQISRKEFLNELVKRFPEHPPMRYSKVQRLVLTAIEEWYQTICKHATYKEDMGFIRDMHRLLKYKGYVFPKIDDSELSVLRPNNSLKSASEIQKEQEIAQAAKLEELIRRGKPEDLKEANKLMKIMAGFKEDNLVQAKQAIVHELNKLKRKADLLNEMLNSTEGLQNETVEELYGSLKSAQPKFQKIIEEEQDEDTELVQDLLKFNDNVNQILEKYRLLKDGNTAAASQINPAAMSSAIQDSHTGALANELNLIDFDDDMGSEPSAPVSTNNATTSAAASADPLADLLGDLGDMNISTPSNQLSFGQGGDISLGSSQPAKPVLNTDPSSLSTQNDAFDLLDGFDTASPSASKTSQRVLVNQSSNLKLDFELTKTSNSSVDVKVIFSNLSSNTVNDLTFLLAAPKTMTLKLLPQSGNSMNALVSDGITQTAKIENATLDGAKPLKLKWKVTYTVNNSPVEETAVFTLPKV
>XP_003681662_Torulaspora_delbrueckii
MSQGIYLTDAPVRRPAPVGNPLLRKVQRACRLSLPEPDLALNLDVADYINEKQGPCPRDAVIAIVKLINSRDTHTAVFALALLDVLVKNCGYPLHLQISRKEFLNELVKRFPEHPPLRYSKVQRLVLTAIEEWYQTICKHAAYKDDLGFIRDMHRLLKYKGYVFPKINESDLSVLRPSDHLKSPSEIQKEQEVAQAAKLEELIRRGRPEDLREANKLMKVMAGFKQDNANEAKQTIANELNKLKRKADLLNEMLSSTDSPDLQDDTISSLYSNLKGAQPKFQKIIEEEHEDDNLVQDLLKFNDTVNQLLTKFDLLKAGDSTSASQIHPSNIATSPEPTTIGSSGGALAKEINLIDFDDDNETTSSSPAPAQTGSGDVVADLLGDLSDLSVSSNSNAQNFGLGGSIALGSSQATTEVSGSSNLDLLGGFSSSGNAAPASAALQGKANDFDLLGDFVRSSSAAPSNTTILVNESKNLKIEFDVTRESSSTIKVKTFFSNVSSASISDLEFLVAVPKSMTLRLQPQSGSFLGAFTNKAVTQEAYIDNAQANSPNPLKVKWKATYKINGKSIDETAIFILPKV
>XP_037143773_Zygotorulaspora_mrakii
MSQGIYLGEGPVRRPQATGNPLLRKIQRSCRLSLPEPDLALNLDVADYINDKQGACPRDAVIAIVKLINSRDTHTAIFALSLLDVLVKNCGYPLHLQISRKEFLNELVKRFPEHPPLRYSKVQKLILTAIEEWYQTLCKHASYKDDLGYIRDMHRLLKYKGYIFPKINESDLAVLRPNDQLKTPSEIQKEQEVAQAAKLEELIRRGKPEDLREANKLMKVMAGFKQDNVNDAKQSILSELNKLKRKADLLNDMLSSAEEVDIQNDTIVSLFSSLKSAQPKFLKIIQEEQEDESLVQDLLQFNDTVNQLLEKFDLFKIGNKEAASHINPSSISSATTSTGAAGGALANEINLIDFDDETDSQDPSTSSTGNQNGLQGESVTDLLSDLNELSISSNSNMPNFGAGGSISLGAAEPAVPVTTTPTNYSNTNDVDLLGGFSAPSTSGTAPQAKSNSFDLLGDFSSPSPISSTTQRTLVNRSDNLKIEFEIHRESDSTLKVKTFFSNTSANAISNLNFLLAVPKTMTLRLQPQTGSFVGSFAQDAVSQESWIDNAMVNVGKALKIKWKATYSFEGKPVEETAVFTFSEV
>XP_002497615_Zygosaccharomyces_rouxii
MSQGIYLTDGPVRRPQPVGNPLLRKIQRSCRLSLPEPDLALNLDVADYINEKQGPAPRDAVIAIVKLINSRDTHTAVFALALLDVLVKNCGYPLHLQISRKEFLNELVKRFPEHPPMRYSKVQRLVLTAIEEWYQTICKHASYKEDMGYIRDMHRLLKYKGYIFPKINDSDMAVLRPADQLKTPSEIQKEQEVAQSAKLEELIRRGRPEDLREANKLMKVMAGFKEDNAREAKQTILTELNKLKRKADLLNEMLSSSDTPDLKNETVSELHSALKGAQPKFQGIIEEEHEDDELVQDLLKFNDTVNQLLEKMDLLKAGDSGAASQIRPSNISSPPPNSTSGALATEINLIDFDDEPAENSNNVHQPTSAGDSHSDPVSDLLGGLGELSLSSGQSTQNFGLGGSIQLGSSQPAPPVTSNATSHSNSNLDLLGTLSSQSTSSGQPPQQSSSGLDLFGDFQAPSGKVFVHQSNHLKIQGSFNRDNKQTIKCKFFFSNVSVSAIQGLTHLVAVPKHLQLRLLPQSGSTLGGFINEGVTQEAYIEGTPEAIADAVKMKWKVTYNVDGKPVEETAVFTLPKV
>XP_003647075_Eremothecium_cymbalariae
MSSSGIYLSEAPVRRTGGSGNALLRKIQRACRLSLVEPDLSLNLDVADYINAKQGGAPRDAVLTIVKLINSRGIHTAVFALSLLDVLVKNCGYPIHLQISRKEFLNELVKRFPEKPPMRYTKVQRLILTAIEEWYQTICKNSSYKEDMKYIRDMHSLLKYKGYVFPKINQEDLAVLRPSDHLKTPSELQKEQEIAQAAKLEELIRRGKPEDLREANKLMKVMAGYKEDNIVNVTQTLTDELTKLKRKADLFNEMLSALDTAEVEDGAIVELYSSLKSSQPKFQKIIEEKQGDEEFVQDLLQFNVKVNQLIQKYQLLRTGHASDAHKLEIPVSTTSPAGSTTLANEINLIDFDDNDNDDIQGSGGGDGGLDDLLGDLLGMKVSPPSQGYGIGGSISLGSSQIAQPIETAKNHNSIDLLAELSSSHHPSPPTSESFTPSRDVDLLDGFKSSTSSSNGRLLVNSSSNLSLEFEVTRVNSSAIKMFSYFSSRSIFPIEDLTFLVAVPKTCNLKLLPQSGNTIASGSVDGVTQEGLIENAPVDASKPLKIKWKLTYTLDGKSIEESSVYTLPKV
>NP_985100_Eremothecium_gossypii
MSSYAVYLSDAPPRRNGNAGSSLSRKIHRACRTALEEPDLSLNLDIADYINSKQGAAPREATLTIVKLINSQGTHTAIFALALLDVLVKNCGYPVHLQISRKEFLNALVKRFPERPPMAYTKVQCLILTAIEEWYQTLCKYSKYKEDMKYIRDMHSLLKYKGYVFPKIKQEDLAVLRPGDHLKTPSELQKEQEIAQAAKLEELIRRGRPEDLREANKLMKIMAGFKEDNILNVKQTLTEELTKLKRKADLLSEMLATGDSSALDNDTVTELYSALKSSQPKFQKIIEEDNSDDSMVQDILKFNDKVNQLIQQYQLLKKGKADDVIPLHVPAQSTSKNGEGTTLANEINLIDFSDTTNDEPSSNVTGDNFDDLLGELNSLNLSQPQLFGLGAISLGASTPSAPVETAVHHNTVDLLGDFSSSRLSSVTAASATAASAVTASASPSTDFDLLDGFASSYGSDTGAVKNSTTRSVVSESQNLKLEFEISKINASKIRVTSYFSNMSDSRLDDLSFLVAVPKSCALNLLPQSDNTIPAKTADGITQEGHIVIPEGFSKPLKVKWKVTYKMNAVPIEEGAVFTLPKI
>XP_454922_Kluyveromyces_lactis
MMSIHLDEGPVRRMQPQSDPLTRKIQRACRISLPEPDLALNLDVADYINDKQGAAPREAAISIVRLINSRDTHTAIFALSLLDVLVKNCGYPFHLQISRKEFLNELVKRFPERPPVRFSKVQRLILTAIEEWYQTICKHSAYKEDMGYIRDMHRLLKYKGYTFPKINSEDLAVLKPSEHLKTPSEIQKEQEIAQAAKLEELIRRGKPEDLREANKLMKVMAGFKEDNMIQSKQILNEELTKLRRKADLLNEMLGTNDSPDIENETIVELYNALRSSQPRFQKIIEEEHDDDEFVQDLLKFNDTVNQLVQKYDLLKAGHAGEANQINVDNISSSVNNGGALANEINLIDFDDEEVNKSSSSNSTAAAARNNLEDDLLSGLNDLNFSDNNNNNNNFGFGGSIALDTAAHASPAVPVTTTTTTNSNFDLLSDLSSPSPVQAQQDTHSNDLLSEFSAPAVQHSTQPSIVSDRFLVNQSDVLKFEFAISRESESTIKVTSFFSNVSISQLTDLTLMLAVPKAQQLRLLPQSNTVLSSYAKDGIHQKSWIDNAVKNAPKPLRVKWKVSYKANGVPKEESAVYTFPNV
>XP_022674773_Kluyveromyces_marxianus
MMSIHLDEGPVRRPQQHSDPLIRKIQRACRISLPEPDLALNLDVADYINEKQGATPREAAISIVRLINSRDSHTAIFALSLLDVLVKNCGYPFHLQISRKEFLNELVKRFPERPPVRFSKVQRLILTAIEEWYQTICKHSPYKDDMGYIRDMHRLLKYKGYTFPKINSEDLAVLKPSDHLKTPSEIQKEQEIAQAAKLEELIRRGRPEDLREANKLMKVMAGFKEDNAIQSRQILNEELTKLKRKADLLNEMLGASESPDMENETIAELYNALKSSQPRFQKIIEEEQDDDQFIQDLLHFNDTVNQLVEKYELLKAGRVGEVNQINIPNISTTVNNSGALANEINLIDFDDEEEDTGAASSNNNGTASNNTEDDLLSDLNNLSFSDNKSNNNFGFGGSIALGSTTPAAPVTTTTTTTTSNNNFDLLGDLSSPSPVQTQQTNSFSNDLLSDLSSAPPSQPQNQTASSNNRQLVSQSDILKFEFLITRESESTIKVTSFFSNLSISQISDLTLMLAVPKAQSLRLLPQSNTTLSSFSTDGIYQESWIDNAVKDAPKPLRVKWKVSYKVNGTPKEESSVFTFPNI
>XP_022626918_Lachancea_lanzarotensis
MSQGIYLSDQPVRRPQPAGNSLVRKIQRACRLTLDEPDLGLNLDVADFINAKQGAAPRDAAIAIVKLINSRDTHTAVFALALLDVLVKNCGYPFHLQISRKEFLNELVKRFPERPPLRFTKVQRLVLTAIEEWYQTICKHAAYKEDLAYIRDMHRLLKYKGYVFPKIKEEDLSVLRPGDHLKTPSEIQKEQEIAQAAKLEELIRRGRPEDLKEANKLMKVMAGFKEDNAIKSKQLINDELFKLKRKADLFKDMLSASDAPNMENDTLVELYSALKVSQPKFQKIIEEEHDDDALVQDILQFNDTVNQLVQKYSLLKTGNPGEAANIQVQSLSAPIPASQSSGALANELNLIDFGDADEQSPSPTPAGTSGNSVDDLLGDLNNLNFSQPPQSFGLGGSIALGAAQPTTQAQTAPASGLDLLSGFNDSVSLSPPPPPPRQDLFEANKSAFDDFTGGFDPPSASRVQVFNSEHLKIEFEILRRSESSIKLSSFFSNSGSAPISDLTFMVAVPKSMVLKLDPQSGNFISAGVKDGVTQYGSIENAYHNAGKPLKVKWKATYTVNATPVEETAVFAFPQV
>XP_002554900_Lachancea_thermotolerans
MSQGIYLSDVPVRRPALAGNSLARKMQRACRLSLPEPDLALNLDVADFINAKQGAAPREAAIGIVRLINSRDTHTAVFALALLDVLVKNCGYPFHLQISRKEFLNELVKKFPERPPLRFTKVQRLILTAIEEWYQTICKHTNYKEDMGYIRDMHRLLKYKGYIFPKIKEEDLAVLRPGDHLKTPSEIQKEQEIAQAAKLEELIRRGRPEDLKEANKLMKVMAGFKEDNAIKSKQLINDELVKLKRKADLFKDMLSASETPDFSNETLVELYSALKVSQPKFQKIIEEEHEDDVLVQDLLQFNDTVNQLVQKYNLLKTGEAGQAAQIQVSSISSPPAGSGGALANEINLIDFGDDEEQASSPQGQDSGNPVEDLLGDLNNLSFSQPSQGFGLGGSISLGASQPTAQVSSGSEFDLLGNLSNTPSPAATAQPPKNTQFSGDDFTEAFGSIEPENSVAHNRVEVSSSTSLKIEFDLSRKSESSINITSFFSNVGPSPISELTFMVAVPKSMTLNLKPQSGNFIPGYGADGVTQSGTIENAFSNNGKPLKVKWKASYVVNATPVEETAIFTFPQI
>XP_020056848_Aspergillus_aculeatus
MAARDRFGAYADPGLTPLQRAIRNACDLSHYEPNLALNLEVADLINSKKGNAPREAAIEIVHLINSRNQNVALLALALLDICVKNCGYPFHLQISTKEFLNELVRRFPERPAIRPSRVQHRILESIEEWRQTICQTSRYKEDLGHIRDMHRLLLYKGYVFPEIRHEDAAVLNPSDNLRSAEEMEEEEREAQSAKLQELIRRGTPADLQEANRLMKVMAGYDNRHKTDYRAKAAEEVAKVQQKAKILEEMLQSHQPGDRVAEGDVFEELASALQSAHPKIQKMCEEESDDPEAVQKLLEINDSIHRTIERYKLVKKGDWEAASQIPKGTLGTTTGVSKNANNELSLIDFDPEPAPNANGNGAVAPTGGNSLENDLLGLSIDEPAPAHGGISPNYDIFSSINTSQSPSQSSTPAPGGRPQSINSSPATATPSPALDPFASLVSAGSRQASPLPSSAQPPAGSLLDLMGSEPAPPANSQTKAREEDEWNFASSLPESNALPSMNRVQVLNSNLRIEFMARRHPQHTQQIHVVALFSNSTNQPLSELHFQVAVEKSYTLQLRPQSGRDIAPSQANGVQQEMLVDRVPVGKGNAIKMRFRVSYRVGSERKEEQGMVPSLGIA
>XP_001269489_Aspergillus_clavatus
MAARDRYGVYADVGLTPLQRAIRNACDFSLYEPNLALNLEVADLINSKKGNSPREAAVEIVRLINSRNQNVALLALALLDICVKNCGYPFHLQISTKEFLNELVRRFPERPPMRPTRVQHRILESIEEWRQTICQTSRYKEDLGHIRDMHRLLLYKGYMFPEIRHEDAAVLNPSDNLRSAEEMEEEDREAQSAKLQELIRRGTPADLQEANRLMKVMAGFDTRHKTDYRAKAAEEVAKVQQKAKILEEMLQSHQPGDPVAEGDVFEELASALQSAHPKIQRMCEEESDDPEAVHKLLEINDSIHRTIERYKLVKKGDFDAAARIPKGTLGTTTGVSKNANNEFSLIDFDPEPSPNGDASQAAPDGSSLENDLLGLSIDEPVPAGGISLGPGPFPGSATPQQQPPAGVKPTYDIMASFNSSRPVSQSSTPAPRTPQYPAATATPPPPAADPFASLMSASPRTASPFRSGASPSSRSHAAASTSLLDLAGAGPSAATPAARSHAKGPEEDEWNFASSLPESNALPTTNRVQVLDSSLRIEFAARRHPSQPRQIHVVALFSNRTSQPLNELHFQVAVEKVSFSPPIEIEVVDTKWKIQAYTLQLRPQSGRDIAPLQPNGVRQEMLLDGVDAGKGNSIKIRFRVSYRVGAEKKEDQGMVPPLGIA
>XP_001264996_Aspergillus_fischeri
MAARDRYGAYADVGLTPLQRAIRNACDFSLYEPNLALNLEVADLINSKKGNAPREAAFEIVRLINSRNQNVALLALALLDICVKNCGYPFHLQISTKEFLNELVRRFPERPPMRPSRVQHRILESIEEWRQTICQTSRYKEDLGHIRDMHRLLLYKGYMFPEIRHEDAAVLNPSDNLRSAEEMEEEEREAQSAKLQELIRRGTPADLQEANRLMKVMAGFDTRHKTDYRAKAAEEVAKVQQKAKILEEMLQSHKPGDRIAEGDVFEELASALQSAHPKIQKMCEEESDDPEAVHKLLEINDSIHRTIERYKLVKKGDYDAASKIPKGTLGTTTGVSKNANNELSLIDFDPEPSSNGNAPPPAGGSSLENDLLGLSIEEAVPAGSISLGPGNMATSANPPLQQAPAGFKPTYDIMASFNSSRPVSQSSTPAPRPPQQPQQPTATPTPPPPASDPFAALVSASPRTSSPFPPGASSTQSPAAASSALLDLVGAGPPTTAAASGSSAKAQDDDEWNFASSLPESNALPTTNKVQVLNSSLRIEFVARRHPSQPRQIHVVALFSNTTGQPLNELHFQVAVEKAYTLQLRPQSGRDIGPLQQNGVQQEMLLDGVDAGKGNSVKIRFRVSYRVGAERKEEQGMVPPLGIA
>XP_041142263_Aspergillus_flavus
MAARDRFGAYADLGLTPLQRAIRHACDISHYEPNLALNLEVADLINSKKGNAPREAALEIVRLINSRNQNVSLLALALLDICVKNCGYPFHLQISTKEFLNELVRRFPERPALRPSRVQHRILESIEEWRQTICQTSRYKEDLGHIRDMHRLLLYKGYVFPEIRNEDAAVLNPSDNLRSAEEMEEEEREAQSAKLQELIRRGTPADLQEANRLMKVMAGYDNRHKTDYRAKAAEEVAKVQQKAKILEEMLQSQQPGERIAEGDVFEELANALQSAHPKIQKMCEEESDDPEAVHKLLEINDSIHRTIERYKLVKKGDVEAASRIPKGTLGTTTGVSKNANNELSLIDFDPEPSSNGNTSQPAGGSSLENDLLGLSIDEPAPAGGISLGPGPVTPMPSSTPPIQQAPSAFKPNYDILSSLNSSRPASQSSMPAPAAMRPQSTTATPPPSDPFASLVSASPRHPSPFPSGVASQQPASAGSSLLDLAGASSPQPAAGNTKAADEDEWDFTSSLPESNALPTTNRVQVLNSSLRVEFVARRHPQQARQIHMVALFSNGTNQPLSELHFQVAVEKAYTLQLRPQSGRDIAPLQANGVQQEMLVSGVEAGKGNSIKMRFKVSYRVGNEQKEEQGMVPSLGIA
>XP_750417_Aspergillus_fumigatus
MAARDRYGAYADVGLTPLQRAIRNACDFSLYEPNLALNLEVADLINSKKGNAPREAAFEIVRLINSRNQNVALLALALLDICVKNCGYPFHLQISTKEFLNELVRRFPERPPMRPSRVQHRILESIEEWRQTICQTSRYKEDLGHIRDMHRLLLYKGYMFPEIRHEDAAVLNPSDNLRSAEEMEEEEREAQSAKLQELIRRGTPADLQEANRLMKVMAGFDTRHKTDYRAKAAEEVAKVQQKAKILEEMLQSHKPGDRIAEGDVFEELASALQSAHPKIQKMCEEESDDPEAVHKLLEINDSIHRTIERYKLVKKGDYDAASKIPKGTLGTTTGVSKNANNELSLIDFDPEPSSNGNAPPPAGGSSLENDLLGLSIEEPVPAGSISLGPGNLTTSANAPLQQAPAGFKPTYDIMASFNSSRPVSQSSTPAPRPPQQPTATPTPPPPPASDPFAALVSASPRTSSPFPPGASSTQSPAAASSALLDLVGAGPPTTAAASGSSAQTQDDDEWNFASSLPESNALPTTNKVQVLNSSLRIEFVARRHPNQPKQIHVVALFSNTTGQPLNELHFQVAVEKAYTLQLRPQSGRDIGPLQQNGVQQEMLLDGVDAGKGNSVKVRFRVSYRLGAERKEEQGMVPPLGIA
>XP_663314_Aspergillus_nidulans
MAARDRFGGAYADLGFTPLQRAIRNACDLSHYEPNLALNLEVADLVNSKKGNAPREAAFEIVRLINSRNQNVSLLALALLDICVKNCGYPFHLQISTKEFLNELVRRFPERPPLRPTRVQHRILESIEEWRQTICQTSRYKDDLGHIRDMHRLLLYKGYVFPEIRREDAAVLNPSDNLRSAEEMEEEEREAQSAKLQELIRRGTPADLQEANRLMKVMAGYDTRHKTDYRAKAAEEVAKVQEKAKILEEMLQSQAPGDRIAEGDVFEELANALQSAHPKIQKMCEEESDDPEAVRKLLEINDSIHRTIQRYKLVKSGDFDAATRIPKGTLGTTTGVSKNANNELSLIDFDPEPSSNGAGQPAQGSSSIENDLLGLSIDEPVPSGGISLGQTSSPAPQIPQNPSAFQANYDILGSLNSSQPASFSSTPAPAFHQPPVTATPPPAVDPFASLVSASPRNNSPLPSSSASPRPPASSSLLDLAGAAEQKPKTTDDDEWNFTSSLPENSLPSTQRVQVLNSSLKIDFVARRHPQQQRQIHIVAYFSNATSLPLSDLHFQVAVEKAYTLHLRPQSGRDIAPLQQNGVQQEMLLDGIDMGKGNTVKIRFRVSYRLGSDSKEEQGMPVNCTPVGKALLVYICEFIYLHAPYLVRLDYRVHSGYLGVKFYKWREDDGLRKRHPLALVGIPENPANDANPKPAWAAWVQNRGCDIGQ
>XP_001399025_Aspergillus_niger
MAARDRFGAYAEPGLTPLQRAIRNACDLSHYEPNLALNLEVADLINSKKGNAPREAAFEIVHLINSRNQNVALLALALLDICVKNCGYPFHLQISTKEFLNELVRRFPERPQLRPTRVQHRILESIEEWRQTICQTSRYKEDLGHIRDMHRLLLYKGYVFPEIRHEDAAVLNPSDNLRSAEEMEEEEKEAQSAKLQELIRRGTPADLQEANRLMKVMAGYDNRHKTDYRAKAAEEVAKVQQKAKILEEMLQSHQPGDPVAEGDVFEELAGALQSAHPKIQKMCEEESDDPEAVHKLLEINDSIHRTIERYKLVKKGDWEAATRIPKGTLGTTTGVSKNANNQLSLIDFDPEPPVSANGNGAPAATGSSSLENDLLGLSIDEPAPAVGGISLGPSITTTATPPMPQAHAGFKPNYDILSSLGSSSQPPSQSATPVPGARPQSIVATPTPPPAVDPFASLVSASPRHASPLPSGGSAAGHAAPGGSLLDLAGSGPTQPVGSSGKAAEEDEWNFASSLPESNTLPSTNRVSVLNSALRIEFVARRNPQQSQQIHVVALFSNGTSQPLNELHFQVAVEKAYTLQLRPQSGRDIGPLQTNGVQQEMLISGVAGGKGNSIKMRFRVSYRVGSEHKEEQGMVPSLGIA
>XP_015401935_Aspergillus_nomiae
MAARDRFGAYADLGLTPLQRAVRHACDISHYEPNLALNLEVADLINSKKGNAPREAALEIVRLINSRNQNVSLLALALLDICVKNCGYAFHLQISTKEFLNELVRRFPERPAMRPSRVQHRILESIEEWRQTICQTSRYKEDLGHIRDMHRLLLYKGYVFPEIRNEDAAVLNPSDNLRSAEEMEEEEKEAQSAKLQELIRRGTPADLQEANRLMKVMAGFDNRHKTDYRAKAAEEVAKVQQKAKILEEMLQSQQPGERIAEGDVFEELANALQSAHPKIQKMCEEESDDPEAVHKLLEINDSIHRTIERYKLVKKGDLEAASRIPKGTLGTTTGVSKNANNELSLIDFDPEPSSNGNPSQPAGGSSLENDLLGLSIEEPAFTGGISLGPGPGSGPVTPMPSATPPVQQAPSAFKPNYDILASLNSSRPASQSSTPVPAAMRPQSTTATPPPSDPFASLVSASPRHPSPFPSGVSSQQPASAGPSLLDLAGASSPQPPAGNTKAADEDEWDFTSSLPESNTLPTTNRVQVLNSSLRVEFVARRHPQQARQIHMVALFSNGTNQPLSELHFQVAVEKAYTLQLRPQSGRDIAPLQANGVQQEMLVSGVEAGKGSSIKMRFKVSYRVGNEQKEEQGMVPSLGIA
>XP_023089675_Aspergillus_oryzae 
MAARDRFGAYADLGLTPLQRAIRHACDISHYEPNLALNLEVADLINSKKGNAPREAALEIVRLINSRNQNVSLLALALLDICVKNCGYPFHLQISTKEFLNELVRRFPERPALRPSRVQHRILESIEEWRQTICQTSRYKEDLGHIRDMHRLLLYKGYVFPEIRNEDAAVLNPSDNLRSAEEMEEEEREAQSAKLQELIRRGTPADLQEANRLMKVMAGYDNRHKTDYRAKAAEEVAKVQQKAKILEEMLQSQQPGERIAEGDVFEELANALQSAHPKIQKMCEEESDDPEAVHKLLEINDSIHRTIERYKLVKKGDVEAASRIPKGTLGTTTGVSKNANNELSLIDFDPEPSSNGNTSQPAGGSSLENDLLGLSIDEPAPAGGISLGPGPVTPMPSSTPPIQQAPSAFKPNYDILSSLNSSRPASQSSIPAPAAMRPQSTTATPPPSDPFASLVSASPRHPRASSPQPAAGNTKAADEDEWDFTSSLPESNALPTTNRVQVLNSSLRVEFVARRHPQQARQIHMVALFSNGTNQPLSELHFQVAVEKAYTLQLRPQSGRDIAPLQANGVQQEMLVSGVEAGKGNSIKMRFKVSYRVGNEQKEEQGMVPSLGIA
>XP_040643115_Aspergillus_ruber
MAARDRFGAFADLGLTPVQRAVRHACDISQYEPNLALNLEVADLINSKKGNAPREATFEIVYLINSRNQNVSLLALALLDICVKNCGYPFHLQISTKEFLNELVRRFPERPPMRPSRVQHRILESIEEWRQTICQTSRYKEDLGHIRDMHRLLLYKGYMFPEIRADDAAVLNPSDNLRSAEEMEEEEREAQSAKLQELIRRGTPADLQEANRLMKVMAGYDNRHKTDYRAKAAEEVARVQQKAKILEEMLESHKPGDPIAEGDVFEELANALISAHPKIQKMCEEESDDAEAVRKLLEINDSIHRTIERYRLVKKGDVDGAARIPKGTLGTTTGVSKNANNELSLIDFDPEPSPSAGGSQQATPAQGGNSLENDLLGLSLDDQVPSGGISLGPTVPPTNPLNQSTSPTPPVQQASLSSKPNYDILSSLSSPQPTTQAPPSIPGFSQPPQPPPQKLQAPAAADPFASLISGSSRGSSPFSPAVSQTPPAMTRSGTPARPATQPTEEDEWNFTSSLPESNSALPSTSKVAVLDSSLRIEFVARRHPSQPRLIHIVGSFSNRTSQPIQELHFQVAVEKAYRLQLRPQTGREISALQQNGVQQEMLVDGVESGQGSSVKMRFRVSYVAGGQRKEEQGMVPPLGIS
>XP_040703185_Aspergillus_sydowii
MAARDRFSGAYADLGFTPLQRAIRNACDLSHYEPNLALNLEVADLVNSKKGNAPREAAFDIVRLINSRNQNVSLLALALLDICVKNCGYPFHLQISTKEFLNELVRRFPERPPMRATRVQHRILESIEEWRQTICQTSRYKDDLGHIRDMHRLLLYKGYVFPEIRREDAAVLNPSDNLRSAEEMEEEEREAQSAKLQELIRRGTPADLQEANRLMKVMAGYDNRHKTDYRAKAAEEVSKVQEKAKILEEMLQSQVPGDRIAEGDVFEELANALQSAHPKIQKMCEEESEDPEAVRKLLEINDSIHRTIQRYKLVKTGDFEGATKIPKGTLGTTTGVSKNANNELSLIDFDPEPSSNGDAQQPAAQGSSSIESDLLGLSIDEPIPSGGISLGQTSPPVPQIPQTSSAFQQNIDILGSLSSPQPPSKSSTPVPAFAQATATPPPPPAADPFASLVSASPRHQSPLPSGSSASPQPAASSSLLDLARAAPAPKPKAAEEDEWNFASSLPESNSLPSTNRVQVLNSSLKVEFLARRHPQQQRQIHLVASFSNATSQPLNDLHFQVAVEKAYTLHLRPQSGRDIGPLQANGVQQEMLIDGIDMGKGNSVKIRFRVSYRLGSETKEEQGMVPALGIA
>XP_001212134_Aspergillus_terreus
MAARDRFGGAYADLGLTPLQRAVRNACDITHYEPNLALNLEVADLINSKKGNAPREAALEIVRLINSRNQNVALLALANCGYPFHLQISTKEFLNELVRRFPERPPLRPSRVQHRILESIEEWRQTICQTSRYKEDLGHIRDMHRLLLYKGYVFPEIRHEDAAVLNPSDNLRSAEEMEEEEREAQSAKLQELIRRGTPADLQEANRLMKVMAGYDNRHKTDYRAKAAEEVAKVQQKAKILEEMLQSHQPGERVAEGDVFEELANALRSAHPKIQKMCEEESDDPEAVHKLLEINDSIHRTIERYKLVKKGDYDAAARIPKGTLGTTTGVSKNANNELSLIDFDPEPSSNGSAAQAQASGGSSLENDLLGLSIDEPTPAGGISLGPSNPIISSPPPFQPQAAQPASQPPASAAFKPNYDILSSLNSSRPASQSPSPVPGTSRAPNAPLATATPPPADPFASLVSASPRHGSPFPSGAATPTPPQPATTGSSSLLDLMGTQPSGGPAAKGDDDEWNFASSLPESSTLPTTNRVQVLDSLLRIEFVARRHPQQARQIHVAALFSNGTNQVLNELHFQVAVEKAYTLQLRPQSGRDIAPQQANGVQQEMLIDGVDAGKGNSIKMRFRVSYRVGQERKEEQGMVPSLGIA
>XP_022493576_Penicillium_arizonense
MAARDRFGAYPEPGFTPLQRAIRNACDPQNYEPNLALNLEVADLINSKKGNAPRESAFDIVHLINSRNQNVALLALALLDICVKNCGYPFHLQISTKEFLNELVRRFPERPPMRPSRVQHRILESIEEWRQTICQTSRYKEDLGFIRDMHRLLLYKGYMFPEVRREDAAVLNPSDNLRSADEMEEEEKEAQSAKLQELIRRGTPADLQEANRLMKVMAGFDNRHKTDYRAKAAEEVSKVQQKAKILEEMLQNQQPGEALPEGDVFEELANALQSAHPKIQKMCEEESEDPEAVHKLLEINDSIHRTIERYKLVKKGDLDAAARIPKGTLGTTTGVSTNANNELSLIDFDPEPQPSSNGNEAGLSQGGSSLENDLLGLSLGEQAPSPGGGISLGPSNNYPSMSAGSTPPIPQPQQTPASFKPNYDILASINSSRPVSQSPTPAMRASPQVQSTATPPPADPFASLVSASPRAGSSPFQPPPAQSHPAPASSSLLDLVGGPSSSPQPARQAAKAEADDEWDFASSLPASNALPTTNKIQVLNSQLLVDFAARRVPNQPRQIHVVAVFSNPTSQPIGELHFQVAVEKSYTLQLRPQSGRDIAPGQQNGVQQEMLMDGIDAGKGNSVKIRFKVSYKLGGEAREEQGMVPPLGIS
>XP_014531419_Penicillium_digitatum
MAARDRFGVYAEPGASPLQRAIRNACDPQNYEPNLALNLEVADLINSKKGNAPREAAFDIVHLINSRNQNVALLALALLDIAVKNCGYPFHLQIGTKEFLNELVRRFPERPPIRPSRVQHRILESIEEWRQTICQTSRYKDDLGFIRDMHRLLLYKGYMFPEVRREDAAVLNPSDNLRSAEEMEEEEKEAQSAKLQELIRRGTPSDLQEANRLMKVMAGFDNRHKTDYRAKAAEEVVKVQQKAKILEEMLQNQQPGGALPEGDVFEELASALQSAHPKIQKMCEEESNDPEAVHKLLEINDSIHRTIERYKLVKKGDLVAASQIPKGTLGTTTGVSKNANNELSLIDFDPEPEPISNGNEAGSSQGGSSLENDLFGLSIGEQGPSPGGGISLGSSMNFLSMPASSTPPAPSQPQQQASTAFKPNYDILASMNTSRPASQSPTPVMGASPRAQSTASPPPAVDPFASLVSASPRATSSPFQPPAQSKPAPASSSLLDLVGGMGPSPQPAPQAAPMEDDEWDFASALPASNVLPSTNKIQVLDSQLRVDFAIRRVPNQPRQIHVVAIFSNTTSQRIADLHFQVAVEKSYTLQLRPQSGRDIAPQQQNGVQQEMLLDGIDVGKGNSVKIRFKVSYKLGGEAREEQGMVPPLGIA
>XP_016601892_Penicillium_expansum
MAARDRFGVYAEPGASPLQRAIRNACDPQNYEPNLALNLEVADLINSKKGNAPREAAFDIVHLINSRNQNVALLALALLDIAVKNCGYPFHLQIGTKEFLNELVRRFPERPPIRPSRVQHRILESIEEWRQTICQTSRYKDDLGFIRDMHRLLLYKGYMFPEVRREDAAVLNPSDNLRSADEMEEEEKEAQSAKLQELIRRGTPSDLQEANRLMKVMAGFDNRHKTDYRAKAAEEVVKVQQKAKILEEMLQNQQPGGALPEGDVFEELASALQSAHPKIQKMCEEESDDPEAVHKLLEINDSIHRTIERYKLVKKGDLDAASQIPKGTLGTTTGVSTNANNELSLIDFDPEPEPSSNSNGAGPSQGGNSLENDLLGLSLGEQGPSPGGGISLGSSSKYRGTIFPKAPPLTNIKVNFPSMSASSTPPAPSQPQQQAPTAFKPNYDILASMNSSRPVSQSPTPVMGASPQAQSTASPPPAVDPFASLVSASPRATSSPFQPPAQSQPTPASSSLLDLVGGTGPSPQPARQAAPVEDDEWDFASALPASNALPSTNKIQVLNSQLRVDFAARRIPNQPRQIHVVAIFSNTTSQRIGDLHFQVAVEKSYTLQLRPQSGRDIAPQQQNGVQQEMLIDGIEVGKGNSVKIRFKVSYKLGGEAREEQGMVPPLGIA
>XP_040645645_Penicillium_griseofulvum
MAARDRFGAYPDPAATPLQRAIRNACDPQNYEPNLALNLEVADLINSKKGNAPREAALNIVHLINSRNQNVALLALALLDILVKNCGYPFHLQIATKEFLNELVRRFPERPPIRASRVQHRILESIEEWRQTICQTSRYKDDLGFIRDMHRLLLYKGYMFPEIRREDAAVLNPSDNLRSADEMEEEEKEAQSAKLQELIRRGTPADLQEANRLMKVMAGFDNRHKTDYRAKAAEEVVKVQQKAKILEEMLQNQQPGEALIEGDVFEELAGALQSAHPKIQKMCEEESDDPEAVHKLLEINDSIHRTIERYKLVKKGDLDAASRIPKGTLGTTTGVSTNANNELSLIDFDPEPEPSSNGNEAGPSQGGSSLENDLLGLSLGEQSPSPGGGISLGTSANFPSMSASSTPPVPSQPQQQAQPAFKPNYDILASFNSSRPVSQSPTPVMGVSPQVQSKATPPPPAADPFASLVSASPRATSSPFQPPTQSQATPASSSLLDLVGGTDSSPQPAQQAAPAEDDEWDFASSLPASNVLPSTNKIQVLNSQLRVDFAARRVPNQPRQIHVLAIFSNTTSQPIGDLHFQVAVEKSYRLQLRPQSGRDIAPQQQNGVQQEMLMDGIDVGKGNSVKIRFKVAYKLGGEAHEEQGMVPPLGIA
>XP_038928958_Penicillium_roqueforti
MAARDRFGVYAEPGASPLQRAIRNACDPQNYEPNLALNLEVADLINSKKGNAPREAALDIVHLINSRNQNVALLALALLDIAVKNCGYPFHLQIGTKEFLNELVRRFPERPPIRPSRVQHRILESIEEWRQTICQTSRYKDDLGFIRDMHRLLLYKGYMFPEVRREDAAVLNPSDNLRSADEMEEEEREAQSAKLQELIRRGTPADLQEANRLMKVMAGFDNRHKTDYRAKAAEEVVKVQQKAKILEEMLQNQKPGEPLPEGEVFEELASALQSAHPKIQKMCEEESDDPEAVHKLLEINDSIHRTIERYKLVKKGDLDAASQIPKGTLGTTTGVSTNANNELSLIDFDPEPEPSSNGNEAGPSHGGSSLENDLLGLSLGGQTPSPGGGISLGPSMNFASMPASPTPPVPSQPQQHAPTAFKPNYDILASLNSSRPVSQSPTPVMGVSPQAQSRATPPPAADPFASLVSASPRAASGPFQPPAQSQPAPAPSSLLDLMGGTSPSPQPPRQAAPVEDDEWDFASALPASNALPSTNKIQVLNSQLQVDFAARRVPTQPRQIHVVAIFSNTTSQRIGDLHFQVAVEKSYTLQLRPQSGRDIAPQQQNGVQQEMLIDGVDAGKGNSVKIRFKVSYKLGGEAREEQGMVPPLGIA
>XP_002562175_Penicillium_rubens
MAARDRFGVYAEPGASPLQRAVRNACDPQNYEPNLALNLEVADLINSKKGNAPREAAFEIVHLINSRNQNVSLLALALLDIAVKNCGYPFHLQIGTKEFLNELVRRFPERPPIRPSRVQHRILESIEEWRQTICQTSRYKDDLGFIRDMHRLLLYKGYMFPEVRREDAAVLNPSDNLRSADEMEEEEREAQSAKLQELIRRGTPADLQEANRLMKVMAGFDNRHKTDYRAKAAEEVVKVQQKAKILEEMLQNQQPGEALPEGDVFEELASALQSAHPKIQKMCEEESDDPEAVHKLLEINDSIHRTIERYKLVKKGDLHAASQIPKGTLGTTTGVSKNANNELSLIDFDPEPEPSSNGNEAGPSQGGNSLENDLLGLSLGEQSPSPGGGISLGSSMNFPSMSASPTPPVPSQPQQQAPTAFKPNYDILSSMNSSRPVSQSPTPVMGVSSQAQSTATPPPAADPFASLVSASPRATSSPFQPPAQSQPAPASSSLLDLVGDTGPSPQPARQAAPVEDDEWDFASALPASNALPSTNKIQVLNSQLRVDFAARRVPNQTRQIHIVAIFSNTTTQSIGDLHFQVAVEKSYTLQLRPQSGRDIAPQQQNGVQQEMLIDGIDVGKGNSVKIRFKVFYKLGGEAREEQGMVPALGIA
>XP_040816196_Penicillium_solitum
MAARDRFGVYAEPGASPLQRAIRNACDPQNYEPNLALNLEVADLINSKKGNAPREAAFDIVHLINSRNQNVALLALALLDIAVKNCGYPFHLQIGTKEFLNELVRRFPERPPIRPSRVQHRILESIEEWRQTICQTSRYKDDLGFIRDMHRLLLYKGYMFPEVRREDAAVLNPSDNLRSADEMEEEEKEAQSAKLQELIRRGTPSDLQEANRLMKVMAGFDNRHKTDYRAKAAEEVVKVQQKAKILEEMLQNQQPGEALPEGDVFEELASALQSAHPKIQRMCEEESDDPEAVHKLLEINDSIHRTIERYKLVKKGDLAAASQIPKGTLGTTTGVSKNANNELSLIDFDPEPEPSSNGNEAVPSQGGNSLENDLLGLSLGEQGPSPGGGISLGSSMNFPSMSASSTPPVPPQSQQQAPTAFKPNYDILASMNSSRPVSQSPTPVMGASPQVQSTATPPPAADPFASLVSASPRATSSPFQPPAQSQTAPASSSLLDLVGGTGPSPQPARQAAPVEDDEWDFASALPASNALPSTNKIQVLNSQLRVEFAARRVPNQPRQIHVVAIFSNTTSQRIGDLHFQVAVEKSYTLQLRPQSGRDIAPQQQNGVQQEMLIDGIDVGKGNSVKIRFKVSYKLGSEAREEQGMVPPLGIA
>XP_022582025_Penicilliopsis_zonata
MAARDRFGAYADPSLSLLQRAIRNACDPQNYEPNLALNLEVADLINTKKGNAPREAAIEIVHFINARNQNISILALALLDICVKNCGYPFHLQISTKEFLNELVRRFPERPPIRPSRVQHRILESIEEWRQTICQTSRYKEDLGFIRDMHRLLLYKGYSFPEVRHEDAAVLNPSDNLRSAEEMEEEDREAQSAKLQELIRRGTPADLQEANRLMKVMAGYDNRHKTDYRAKAAEEVAKVQQKAKILEEMLQSQKPGDKLEDGDVFEELAGALRSAHPKIQKMCEEESDDPEAVHKLLEINDSIHRTIERYKLMKKGDFDGATRIPKGTLGTTTGVSKNANNELSLIDFDPEPSSNGNSNEGAAAPAVSSLENDLLGLSFQDRVPAPSGGISLGMGASQVTEPISFTPSVQQTPAAFRSSYDALASLNPSRPTSKPSTPVPSLFQQQQQQQQPATATPPPPTDPFAALVSASPRVASPFTPSVSQSPRPGAVSTSLLDLGGLLDSAPAPAAQPAAAPVTTTVEDDEWSFASSLPEASALPRQNKMQVLNSSLRIDFAVRRPPNAPNGRQIHIVAIFSNTTSQALSELHFQVAVEKAYSLQLRPQSGRDIAPLQQNGVQQEMLLDGIDSGKGNSVKIRFRVSYKIDGQIKEEQGMVPALGIQ
>XP_016615725_Cladophialophora_bantiana
MEATSARMASRNQFVFDGFAPPRSTLQRFIYNACDPIANLEPNLALNLEIVDLVNSKKGNAPREAAFTVVQLINHRNPNVSLLALSLLDICVKNCGYPFHLQISTKEFLNELVRRFPERPPLRPTRVQSKILEAIEEWRSTICQTSRYKEDLGFIRDMHRLLLYKGYMFPEVRKEDAAVLNPSDNLQSAEEMEEEDRAAQSAKLQELIRRGRPQDLQEANRLMKVMAGYDTRHKTDYRAKAAEEVAKVQQKAKILEEMLQSHRPGDKFGDGDVFEELAGALQSAHPKIQKMCEEESDDAEAVAKLLEINDSIHRTIERYKLMKAGDVEGANRIEKGTLGTTTGVGKNAANELSLIDFEPEPPAAPALPTHTNGSLLDASRALSPTQAKPRTVEDDLLGLSLDDSGAGTLGAISLGPTTKFSAPSGSIFSNTSSNAPPSQPTVLQTSSQASPKPNYDAFASLISALPSSKPASPVPMAQQPRSSVQALADPFAALVSSSSRPPTPSRQGNLSQPLTQPVTGMNQAASAPAEDEWTFESSLPEPQTVTVLSSPLGIEFEARRSPGQTVIQITARFSNTTAQRISGLHFQVAVEKSYSLHMKPQSGRELAPNTRHSVQQEILLNGVPTGKGNQVKMRFKVSYELNGQAQEQQGNVPPLGIS
>XP_008723640_Cladophialophora_carrionii
MEATSARMASRNQFVFEGFAPPRSTLQRFIYNACDPIANLEPNLALNLEIVDLINSKKGNAPREAAVTIVQLINHRNPNVSLLALSLLDNCVKNCGYPFHLQISTKEFLNELVRRFPERPPIRPSRVQAKILEAIEEWRSTICQTSRYKEDLGFIRDMHRLLLYKGYMFPEVRSEDVAVLNPSDNLQSAEEMEEEERAAQSAKLQELIRRGRPQDLQEANRLMKVMAGYDTRHKTDYRAKAAEEVAKVQQKAKILEEMLQSQKQGDKIGNGDVFEELASALQSAHPKIQKMCEEESDDAEAVAKLLEINDSIHRTIERYKLMKAGDIEAANRIAKGTLGTTTGVGKNAANELSLIDFDPEPPAAPPAGVSSSSGTNGSLLDTGTEASTTQPRPKTVEDDLLGLSLDDAGAGSLGAISLGPSTGFSAPSGSIFSNAPSSLLSTQPSVPHTSPQPSPKPNYNAFASLTSPPPTSKSATPVPMAQQQQPARPSTQVLADPFAALVSAGSRSSTPSMPTNISQPASQPSAAVNQGTLVPAEDDWTFESALPEPQTIKVLSGSLEIDFEARRPAGQAVIQITARFSNTTQQRITGLHFQVAVEKSYTLQLRPQSSRELAPTTRHAVQQEVLLNGVPVGKGNQVKMRFKVSYALDGQPQEQQGNVPPLGVS
>XP_016248728_Cladophialophora_immunda
MEATSARMASRNQFVFDGFAPPRSTLQRFIYNACDPIANLEPNLALNLEIVDLVNSKKGNAPREAAFTIVQLINHRNPNVSLLALSLLDICVKNCGYPFHLQISTKEFLNELVRRFPERPPIRPTRVQSKILEAIEEWRSTICQTSRYKEDLGFIRDMHRLLLYKGYMFPEVRREDAAVLNPSDNLQSAEEMEEEDRAAQSAKLQELIRRGRPQDLQEANRLMKVMAGYDTRHKTDYRAKAAEEVAKVQQKAKILEEMLQSHQPGDKFGDGDVFEELAGALQSAHPKIQRMCEEESDDAEAVAKLLEINDSIHRTIERYKLMKAGDIEGANRIEKGTLGTTTGVGKNAANELSLIDFEPEPPAAPTVPTHTNGSLLDAGPTSSTAQHKPTTVEDDLLGLSLDDPGAGTPGAISLGPSTHFSAPSGSIFSNTASNVAPSQPTVFQTSSQTSPKPNYDAFASLISALPSSKPATPAPMAQPPRPSSQALADPFAALVSSSSRPATPSRHANPPHPSTPPATGISQGPSAPAEDEWTFESSLPEPQTVQVLSSPLGIEFEARRTPGQQVIQITAHFSNTTPQRISGLHFQVAVEKSYSLHLKPQSGRELAPSTHHSVQQEILLNGVPAGKGNQVKMRFKVSYELNGQPQEQQGNVPPLGVS
>XP_007748432_Cladophialophora_psammophila
MASRNQFVFDGFAPPRSTLQRFIYNACDPIANLEPNLALNLEIVDLVNSKKGNAPREAAFTIVQLINHRNPNVSLLALSLLDICVKNCGYPFHLQISTKEFLNELVRRFPERPPIRPTRVQSKILEAIEEWRSTICQTSRYKEDLGFIRDMHRLLLYKGYMFPEVRREDAAVLNPSDNLQSAEEMEEEDRAAQSAKLQELIRRGRPQDLQEANRLMKVMAGYDTRHKTDYRAKAAEEVAKVQQKAKILEEMLQSHRPGDKFGDGDVFEELAGALQSAHPKIQKMCEEESDDAEAVAKLLEINDSIHRTIERYKLMKAGDVEGANRIEKGTLGTTTGVGKNAANELSLIDFEPEPPAAPTLPTHANGSLLDAGLALSPTQAEHRTVEDDLLGLSLDDSGAGTLGAISLGPTTNFSAPSGSIFSNTSSNVAHSQPAVLQTSSQASPKPNYDAFASLISALPSSKPATPVPMAQQPRSSGQAFADPFAALVSSSSRPPTPSRQSNLSPPLTQPVTGMNQAASAPGEDEWTFESSLPEPQTVTVLSSPLGIEFEARRLPGQTVIQITARFSNTAAQRISGLHFQVAVEKSYSLHMKPQSGRELAPNTRHSVQQEILLNGVPAGKGNQVKMRFKVSYELNGHAQEQQGNVPPLGVS
>XP_018692357_Fonsecaea_erecta
MSDAFKARTLKRKNVKGLALNAPAPRTAPSDGDSQIPGALGNSESDRTDTLEIGLEFKLDLRSEDLIVLKELGAGNGGTVSKVMHASTKVIMARKVIRVDAKENVRKQIVRELQVGADCSSPYVITYYGAFQNEARDIVLCMEYMDCGSLDRISKDFGPTRVDVLGKITESILGGLVYLYEAHRIMHRDIKPSNVLVNSRGMIKLCDFGVATETVNSVANTFVGTSTYMAPERIQGGAYTIKSDVWSVGLTVMELAIGRFPFDSSDSAAGDRASAGPMGILDLLQTIVHEPAPKLPKSEAFPSILEDFVAKCLLKNPDERPTPRELYDRDNFLQAAKRTPVDLQEWAVSMMERHNRKSYLAPPAPKSLKSDGTSSDSSHPASSTSTASFAGDLRGTPVTAKQYTSPTSGNITVAPPQYGFQGTPTGIVERSPPPPLSLQHLSLETRDAPNGIGPRANRLGYNDRDNIPEPASAIEPSQRPMFPPRTSSSGNIINGRNPLTETHTSTPVLIMEATSARMASRNQFVFDGFAPPRSTLQRFIYNACDPIANLEPNLALNLEIVDLVNSKKGNAPREAAFTIVQLVNHRNPNVSLLALSLLDICVKNCGYPFHLQISTKEFLNELVRRFPERPPLRPTRVQSKILEAIEEWRSTICQTSRYKEDLGFIRDMHRLLLYKGYMFPEVRREDAAVLNPSDNLQSAEEMEEEDRAAQSAKLQELIRRGRPQDLQEANRLMKVMAGYDTRHKTDYRAKAAEEVAKVQQKARILEEMLQSHRQGEKFADGDVFEELAGALQSAHPKIQRMCEEESDDAEAVAKLLEINDSIHRTIERYKLMKAGDIEAANRIEKGTLGTTTGVGKNAANELSLIDFEPEPPAAPTIPTHTNGSLLDAGPASSAAQPRPTTVEDDLLGLSLDDPGAGTLGAISLGPGTNFSAPSGSIFSNISSNVAPSQPTVPQTSAQTSPKPNYDAFASLISALPSSKPATPTPMAQAPRPSSQALADPFAALVSSNSRPSTPSRQANPSHPGTQPVTGMNQGVSAPAEDEWTFESSLPEPQTVQVLSSPLGIDFEARRTGGQNVIQITARFSNTTPQRITGLHFQVAVEKSYSLHLKPQSGRELAPNTHHSVQQEILLNGVPAGKGNQVKMRYKVSYQLNGQAQEQQGNVPPLGVS
>XP_022516072_Fonsecaea_monophora
MASRNQFVFDGFAPPRSTLQRFIYNACDPIANLEPNLALNLEIVDLVNSKKGNAPREAAFTIVQLINHRNPNVSLLALSLLDICVKNCGYPFHLQISTKEFLNELVRRFPERPPLRPTRVQSKILEAIEEWRSTICQTSRYKEDLGFIRDMHRLLLYKGYMFPEVRREDAAVLNPSDNLQSAEEMEEEDRAAQSAKLQELIRRGRPQDLQEANRLMKVMAGYDTRHKTDYRAKAAEEVAKVQQKARILEEMLQSHQPGEKFGDGDVFEELVGALQSAHPKIQRMCEEESDDAEAVAKLFEINDSIHRTIERYKLMKAGDIEAANRIEKGTLGTTTGVSKNAANELSLIDFEPEPPAAQTIPSQSNGSLLDAGPASSTAQPRPTTVEDDLLGLSLDDPGAGTLGAISLGPSTNFSAPSGSIFSTTSNVAPTQPAFTQTAPQTSPKSNYDAFASLVSSIPSSKPATPAPMAQPPRAASQALADPFAALVSSSSRPSTPSRQVNTPQPSTQPASGMNRSPAAPAEDEWTFESSLPEPQTVQVLSSPLGIDFEARRTPGQSAIQITARFSNTTPQKITGLHFQVAVEKSYSLHLKPQSGRELAPNTHHAVQQEILLNGVPEGKGNQVKMRFKVSYELNGQGQEQQGNVPPLGLIDHWSTNYSRSKATPVALKQATQDTVWTPVSDDLPNMPPMRTVSREKPPKTQRTQEENQERAYIAASRRSDRTLEARVESARRASEVHKRRTGRALRITAEDVMNEEMYEEEGDDLPLQYRRLTAHLQTSSADFNRRFAAYLTHQVAVRSAIEQMARDPHGQYPNSGVNMFPSPMIAQHNMAQSLGGYQRPAPYPSPHQAHFSLNSARMADSSASATKDQESISPSAPVPAPGAMDHSNLSIHGSAQVSDQYSGEHVKGPGPRADFEFSPQRQNPSAATSPQGRSNSFTPLWQDMGPFTTSLPPESQQMFAYAPGFDVNDPFYAMLMRGSDQYVSNSYYPWKNTHSSVKDISANDSAYQGMNATLAPTALDNFSEGIQKRTNSTISTATTVLSPVSGELAEAKSLSNSGLDFVKQEAREPSFVAGNDGLDSGHGTPPGDGFWDHFVRDGSWDGGDNDVQAFFSGHNLDNTDVDLKVKLEVHD
>XP_016636740_Fonsecaea_multimorphosa
MEATSARMASRNQFVFDGFAPPRSTLQRFIYNACDPIANLEPNLALNLEIVDLINSKKGNAPREAAVTIVQLVNHRNPNVSLLALSLLDICVKNCGYPFHLQISTKEFLNELVRRFPERPPIRPTRVQSKILEAIEEWRSTICQTSRYKEDLGFIRDMHRLLLYKGYMFPEVRREDAAVLNPSDNLQSAEEMEEEDRAAQSAKLQELIRRGRPQDLQEANRLMKVMAGYDTRHKTDYRAKAAEEVAKVQQKAKILEEMLQSHRPGDKFGDGDVFEELAGALQSAHPKIQKMCEEESDDAEAVAKLLEINDSIHRTIERYKLMKAGDIEGANRIEKGTLGTTTGVGKNAANELSLIDFEPDLPAAASTMPTHTNGSLLDAGPASSGAQPNKPTTVEDDLLGLSLDDPGAGTLGAISLGPSTNFSAPSGSIFSNISSNVAAPSQQPTAMLQTSSQQTSPKPNYDAFANLISALPSSKPATPVPMAQQQQQQRQQQQPPRPSSQVLAAADPFAALVSSSSRPSTPSRHVNPSQPPTTQPVTGMNQGRSAAPAEDEWTFESSLPEPQTVQVLSSPLAIDFEARRTPGQNNVIQITARFSNTTPAQRITGLHFQVAVEKSYSLHLKPQSGRELAPNTHHSVQQEILLNGVPVGKGNQVKMRFKVSYELNGQAQEQQGNVPPLGVS
>XP_022503852_Fonsecaea_nubica
MASRNQFVFDGFAPPRSTLQRFIYNACDPIANLEPNLALNLEIVDLVNSKKGNAPREAAFTIVQLINHRNPNVSLLALSLLDICVKNCGYPFHLQISTKEFLNELVRRFPERPPLRPTRVQSKILEAIEEWRSTICQTSRYKEDLGFIRDMHRLLLYKGYMFPEVRREDAAVLNPSDNLQSAEEMEEEDRAAQSAKLQELIRRGRPQDLQEANRLMKVMAGYDTRHKTDYRAKAAEEVAKVQQKARILEEMLQSHQPGEKFGDGDVFEELVGALQSAHPKIQRMCEEESDDAEAVAKLFEINDSIHRTIERYKLMKAGDIEAANRIEKGTLGTTTGVSKNAANELSLIDFEPEPPAAQTIPSQSNGSLLDAGPASSTAQPKPTTVEDDLLGLSLDDPGAGTLGAISLGPSTNFSAPSGSIFSTTSNIAPTQPASTQTAPQTSPKSNYDAFASLVSPIPSSKPATPAPMAQPPRPASQALADPFAALVSSNSRPSTPSRQVNTPQPSTQPTSGMNRSPAAPAEDEWTFESSLPEPQTVQVLSSPLGIDFEARRTPGQSAIQITARFSNTTPQKITGLHFQVAVEKSYSLHLKPQTGRELAPKTHHAVQQEILLNGVPEGKGNQVKMRFKVSYELNGQGQEQQGNVPPLGVS
>XP_013278574_Fonsecaea_pedrosoi
MASRNQFVFDGFAPPRSTLQRFIYNACDPIANLEPNLALNLEIVDLVNSKKGNAPREAAFTIVQLINHRNPNVSLLALSLLDICVKNCGYPFHLQISTKEFLNELVRRFPERPPLRPTRVQSKILEAIEEWRSTICQTSRYKEDLGFIRDMHRLLLYKGYMFPEVRREDAAVLNPSDNLQSAEEMEEEDRAAQSAKLQELIRRGRPQDLQEANRLMKVMAGYDTRHKTDYRAKAAEEVAKVQQKARILEEMLQSHQPGEKFGDGDVFEELVGALQSAHPKIQRMCEEESDDAEAVAKLFEINDSIHRTIERYKLMKAGDIEAANRIEKGTLGTTTGVSKNAANELSLIDFEPEPPAVQTIPSQSNGSLLDAGPASSTAQPRPTTVEDDLLGLSLDDPGAGTLGAISLGPSTNFSAPSGSIFSTTSNVAPTQPAFTQTAPQTSPKSNYDAFASLISSIPSSKPVTPAPMAQPPRAASQALADPFAALVSSSSRPSTPSRQVNTPQPSTQPASGMNRSPAAPAEDEWTFESSLPEPQTVQVLSSPLGIDFEARRTPGQSAIQITARFSNITPQKITGLHFQVAVEKSYSLHLKPQSGRELAPNTHHAVQQEILLNGVPEGKGNQVKMRFKVSYELNGQGQEQQGNVPPLGVS
>XP_007755951_Cladophialophora_yegresii
MASRNQFVFDGFAPPRSTLQRFIYNACDPIANLEPNLALNLEIVDLINSKKGNAPREAAVTIVQLINHRNPNVSLLALSLLDNCVKNCGYPFHLQISTKEFLNELVRRFPERPPIRPSRVQAKILEAIEEWRSTICQTSRYKEDLGFIRDMHRLLLYKGYMFPEVRSEDVAVLNPSDNLQSAEEMEEEERAAQSAKLQELIRRGRPQDLQEANRLMKVMAGYDTRHKTDYRAKAAEEVAKVQQKAKILEEMLQSQTQGDKIGNGDVFEELASALQSAHPKIQKMCEEESDDAEAVAKLLEINDSIHRTIERYKLMRAGDIEAANKIAKGTLGTTTGVGKNAANELSLIDFDPEPPAAPPAGASSSSGTNGSLLDTGPITSTTQARPKTVEDDLLGLSLDDSAAGSLGAISLGPSTGFSAPSGSIFSNAPSSLLSNQPSVPHTSPQPSPKPNYDAFASLTSLAPTSKSATPVPMAQHQQPPRPSTQALADPFAALVSAGSRPSTPSKQSNVSQPASQPSAVSNQGASAHAEDDWTFESALPEPQTIKVLSGSLEIDFEARRMAGQAVIQITAHFSNTTQQRITGLHFQVAVEKSYTLQLRPQSSRELAPTTRHAVQQEILLNGVPVGKGRQVKMRFKVSYALDGQPQEQQGNVPPLGVS
>XP_016231848_Exophiala_spinifera
MEATSARMASRGQYQFDGFSPPQSTLQRFIYNACDPVANLEPNLALNLEIVDLVNSKKGNAPREAAVTIVQLINHRNPNVSLLALSLLDICVKNCGYPFHLQISTKEFLNELVRRFPERPPVRPSRVQSKILEAIEEWRQTICQTSRYKEDLGFIRDMHRLLLYKGYMFPEIRREDAAVLNPSDNLRSAEEMEEEDRAAQSAKLQELIRRGRPQDLQEANRLMKVMAGYDTRNKTNYRAKAAEEVAKVQQKARILEEMLQNHKQGDKIGDGDVFEELAAALQSAHPKIQKMCEEESDDAEAVAKLLEINDSIHRTIERYKLMKAGDVEAANKIARGTLGTTTGVGKNAANELSLIDFDPEPTATVTAPDTDTNGSLSLLDAGAPPSTTAPSKPHTVEDDLLGLSIGDSSAGLGTLGAISLGQNTTSGTPSGLIFSNTPSPSINQQAIPQPASRPNYDAFASLTSALPSSKPATPVPAVQQQRPVSQAHIDPFASLVSSSSRPATPGWQANLPQPTMQQVPANTTASTGVADDEWTFESALPVSTIVKVLSSDVEIEFEPRRLAGASGIQITARFSNSTAQRITGLHFQVAVEKSYSLQLKPQSGREMAPRARNAIQQEILLNGVPAGKGNVVKMRFKVSYEVNGQAQEQQGNVPSLGIS
>XP_016264083_Exophiala_oligosperma
MEAASARMASRGQYQFDGFSPPRSTLQRFIYNACDPVANLEPNLALNLEIVDLVNSKKGNAPREAAVTIVQLINHRNPNVSLLALSLLDICVKNCGYPFHLQISTKEFLNELVRRFPERPPVRPSRVQSKILEAIEEWRQTICQTSRYKEDLGFIRDMHRLLLYKGYMFPEVRREDAAVLNPSDNLQSAEEMEEEDRAAQSAKLQELIRRGRPQDLQEANRLMKVMAGYDTRNKTNYRAKAAEEVAKVQQKAKILEEMLQNHKQGENIGDGDVFEELAAALQSAHPKIQKMCEEESDDAEAVAKLLEINDSIHRTIERYRLMKAGDVDAANKIAKGTLGTTTGVGTNAANELSLIDFDPEPAAAAAPPEADTNASLSLLDAGAPPSTTATSKSHTVEDDLLGLSIGDSSSGPGTLGAISLGQHTTFGAPTGSIFSSAPSPSMNQQIIPQVTPRANYQPYVSVSNVRPSSKPATPVPAVQQQPPPSQAPIDPFAALVSSSSRSTTPGLHASSPQPTVQQVPGGTTAVAGVADDEWTFESSLPVSTTVKVLSSDIDIEFEPRRLAGPSGGIQITARFSNSTAQRITGVHFQVAVEKSYTLQLKPQSGREMAPKARSAIQQEILLNGVAVGKGNVVKMRFKVSYEVNGQAQEQQGNVPSLGIS
>XP_013315041_Exophiala_xenobiotica
MMEATSARMASRNQYQFDGFSPPRSTLQRYIYNACDPVANLEPNLALNLEIVDLVNSKKGNAPREAAVTIVQLINHRNPNVSLLALSLLDICVKNCGYPFHLQISTKEFLNELVRRFPERPPVRPSRVQSKILEAIEEWRQTICQTSRYKDDLGFIRDMHRLLLYKGYMFPEVRREDAAVLNPSDNLRSAEEMEEEDRAAQSAKLQELIRRGRPQDLQEANRLMKVMAGYDTRNKTNYRAKAAEEVAKVQQKARILEEMLQNHKEGDIMGDGDVFEELAAALQSAHPKIQKMCEEESDDAEAVAKLLEINDSIHRTIERYKLMKAGQVEAANKIAKGTLGTTTGVGKNAANELSLIDFDPEPSDAPTASDTNGSLSLLDAGTTAPAQTQSKPHTVEDDLLGLSLGDSSSGPGSLGAISLGQSTTFSAPSGSIFSSGPNPPPSQQPLPQASPKPNYDAFASLTSALPLSKPATPVPMAQQQRPASQAPVDPFASLVSSSSRPSTPARQANTQQSMPQSMAPKPANVAAQAEEEWNFESSLPESSLVKVLASSIEIDFEPRRPAGAAHIQITARFSNTTHQRITGLHFQVAVEKSYSLQLKPQTGREMAPKARNAIQQEILLNGVPVGRGNGVKMRFKVSYELNGQPQEQQGNVPPLGIN
>XP_007725168_Capronia_coronata
MASRNQFEGFAPPRSTLQRYIYNACDPVANLEPNLALNLEIVDLINSKKGNAPREAAMTIVQLINHRNPNVAMLALSLLDICVKNCGYPFHLQISTKEFLNELVRRFPERPPIRPSRVQGKILEAIEEWRQTICQTSRYKDDLGFIRDMHRLLLYKGYMFPEIRREDAAVLNPSDNLQSPEEMEAEDRAAQSAKLQELIRRGRPQDLQEANRLMKVMAGYDTRHKTDYRAKAAEEVAKVQQKAKILEDMLQSHREGAKFADGDVFEELAAALRSAHPKIQKMCEEESDDAEAVAKLLEINDSIHRTIERYKLMKAGNVDAANQIAKGTLGTTTGVGKNSANELSLIDFDPDPPAPTAPAVADTNGSLLDTGASASTQAAPKTVEDDLLGLSLSDPSPAPLGSIFLGPGATTGAPASSSFSNTLNFTPSQPPAPHPAVSPKPNYDAFASLTSALPASKPATPIPAAPQVRQASQTHGDPFAALVASSSRPSTPRQVQPPQPASQASTVPQHQTFSQPAEDDWMFESSLPETKVVKVLSSAVEIDFEPRRPAGQSVIQITARFSNTTDQPITGLHFYVAVEKSYTLELKPQSGRNMRPKSRHAIHQEIILNGVPVGKGSTVKMRFKVSYELNGQAREDQGHVPSLSIS
>XP_007733939_Capronia_epimyces
MASRNQFEGFAPPRSTLQRYIYNACDPVANLEPNLALNLEIVDLINSKKGNAPREAAMAIVQLINHRNPNVAMLALSLLDICVKNCGYPFHLQISTKEFLNELVRRFPERPPIRPSRVQGRILEAIEEWRQTICQTSRYKEDLGFIRDMHRLLLYKGYMFPEIRREDAAVLNPSDNLQSPEEMEEEDRVAQSAKLQELIRRGRPQDLQEANRLMKVMAGYDTRHKTDYRAKAAEEVAKIQHKAKILEEMLQNHREGEKFAEGDVFEELASALQSAHPKIQKMCEEESDDAEAVAKLLEINDSIHRTIERYKLMKAGNVEAANQIAKGTLGTTTGVGKNAANELSLIDFDPEPPSALAATDGNGSLLDAGPGASTSAAPKTVEDDLLGLSLGDSDPAPLGSIFLGPGGTTGAPPSSSFSNTLNFQPTQPPAPHWQTATSPKPNYDAFASLTSTLPASKPATPIPAAQQIRQPSQAHNDPFAALVGSSSRPSTPHQAHTQPAPQASTAPKQASSQLTEDDWTFESSLPGTKVVKVLSSSIEIEFEPRRPSGQSAIQITARFSNTTDQPISGVQFYVAVEKSYSLELRPQSGREMRPKSRHTIQQEIILNGVPVGRGNAVKMRFKVSYELNGQPREEQGNVPSLGIN
>XP_009156274_Exophiala_dermatitidis
MEAASARMASRNQFDGFAPPRSTLQRYIYNACDPITNLEPNLALNLEIVDLINSKKGNAPREAAMTIVQLINHRNPNVALLALALLDICVKNCGYPFHLQISTKEFLNELVRRFPERPPMRPSRVQSKILEAIEEWRQTICQTSRYKEDLGFIRDMHRLLLYKGYMFPEIRKEDAAVLNPSDNLQSAEEMEEEERAAQSAKLQELIRRGRPQDLQEANRLMKVMAGYDTRHKTDYRAKAAEEVAKVQQKARLLEEMLQGHKEGEKFGDGDVYEELAAALQSAHPKIQKMCEEESDDAEAVAKLLEINDSIHRTIERYKLMKAGNLEAANKIAKGTLGTTTGVGKNAANELSLIDFDPEPPAGPAASDTNGSLLDAGTASAPSTQPSKPHTVEDDLLGLSLSDPSPSPLGMISLGPSSTTGAFSSFSQPSPQLFSPTQPPPPEHAASPKPNYDAFASLTSALPSSKPTTPVPAVQQTRAPSQAHNDPFAALIASTSSSRPSTPQNANKSQPMSQFPSAPKQPAPQQGEEEWTTFESSLPETSVVKVLSSSVEILFEPRRQPGESTIHITARFSNTTNQRITGLQFFVAVEKAYSLEVKPQSGREMQPQARNAVQQEILLKGVPLGKGNSVKMRYKVTYELNGQPREEQGNVPSLGIS
>XP_013265202_Exophiala_aquamarina
MASRNQFDGFSPPRSNLQRFIFNACDPIANIEPNLGSNLEVVDLINSKKGNAPREAAVTIVQLINHRNPNVSMLALSLLDICVKNCGYPFHLQISTKEFLNELVRRFPERPPIRPSRVQGKILEAIEEWRQTICQTSRYKDDLGFIRDMHRLLLYKGYMFPEVRQEDAAVLNPSDNLQSAEEMEEEDRAAQSAKLQELIRRGRPQDLQEANRLMKVMAGYDTRHKTDYRAKAAEEVSKVQQKAKILEEMLQNHRPGDTIGDGDVFEELASALASAHPKIQKMCEEESEDAEAVSKLLEINDSIHRTIKRYKLMKAGNIEEANRIEKGTLGTTTGVSKNAANELSLIDFDPEPPAPAALSNANGSLLDAGPGSSAQAKPTTVEDDLLGLSLDDSSSGQMGSISLGPSTTFGNTSASGFASKPHFPTAPAPAPAPQPSPKPNYDIFASLTSALPPSKPSTPAPAATPQRPASQAALDPFAALVSGGSRPSTPRASTPLEGLARSAAGAPQVPGGGAAAATAAEDEWLFESSLPGPSIVLVHSSSIKIEFEPRRIPGQSVIQMTAYFSNTTHQRITALHFQVAVEKSYTLQLKPQSGRELAPKSERPLKQEILLNGIPEGKGNAVKMRFKVSYALNGQPREEQGTVPSLGVN
>XP_016228413_Exophiala_mesophila
MEAASARMASRNQFDGFAPPRSNLQRFIYNACDPMANLEPNLAINLEIVDLINSKKGNAPREAAVTIVQLINHRNPNVSLLALALLDICVKNCGYPFHLQISTKEFLNELVRRFPERPPIRPSRVQAKILEAIEEWRQTICQTSRYKEDLGFIRDMHRLLLYKGYMFPEVRREDAAVLNPSDNLQSAEEMEEEDRAAQSAKLQELIRRGRPQDLQEANRLMKVMAGYDTRHKTDYRAKAAEEVAKVQQKAKILEEMLQNQRPGDKIEDGDVFGELAAALSSAHPKIQKMCEEESDDAEAVNKLLEINDSIHRTIERYKLMKAGDVDGANRIEKGTLGTKTGVGKNAANELSLIDFDPEPPVATSSTSNTNGGSLLDSTDSSTAAAKTTTVQDDLLGLSLDDTSSGPLGTISLGPSTGSGFAAGSIFASTPKAAPPPSYSPAPASQASPKPNYDAFASLTSALPSSKPATPGPPPTTQPPQQRPATQSHIDPFAALVSSSSRPATPRLAGTPQPGAQSAAARQTVTAPAATEDEWQFESALPPTRTIQVHSSSIKIEFEPRRVPGQNVIQITARFGNTTHQRITGLHFQVAVEKAYTLQLKPQSGRELPPKSQNAVQQDIILNGVPEGKGNVVKMRFKVSYELNGFPQEEQGTVPSLEIQ
>XP_013273946_Rhinocladiella_mackenziei
MEATSARMASRNQFDGFSPPRSTLQRFIYNACDPIANLEPNLALNLEIVDLINSKKGNAPREAAITIVQLINHRNPNVSLLALSLLDICVKNCGYPFHLQISTKEFLNELVRRFPERPPPRPSRVQNTILEAIEEWRQTICQTSRYKEDLGFIRDMHRLLLYKGYMFPEIRREDAAVLNPSDNLQSAEEMEEEDRAAQSAKLQELIRRGRPQDLQEANRLMKVMAGYDTRHKTDYRAKAAEEVAKVQQKAKILEEMLQSHKAGDKIGDGDVFEELAAALQSAHPKIQKMCEEESDDAEAVAKLLEINDSIHRTIERYKLMKAGNIEAANKIEKGTLGTTTGVGKNAANELSLIDFDPEPSASPTAQAVSDTNGSLLDTGAGAPTQAKPKTVEDDLLGLSLEDTGSGSPGAISLGPSTVFTAPSGSIFSNASQLPTSQTPVSQPSPKPNYDAFASLTSALPQSKPASPLPMSQPPRPSSQAPVDPFAALVASSSRPSTPSRQANNLQPMTTKPAPTSAPAEDEWMFESSLPETPVVKVLSSSVEIEFEARRASGEAEIQITARFSNATDQRITGLHFQVAVEKIYSLQLKPQSGREMSPRSRHAIQQEVLLRGVPVGKGNVVKMRFKVAYELNGQPREEQGNVPSLGIS
>XP_017995670_Phialophora_attinorum
MSAGGSERNESLAVDSAEVPFPTPGDDDGNIYASSVQSGVFNYVYANGRRYNSYHSGGWVVPNDQSEQDRMDLMHHHWKAMLGGKSLRFGDRVERMGRVLDIGTGTGLWAIDVADEFPETMVIGTDLSPIQPSWIPPNCHFFVDDAESMPWEFEHKFDVIHFRSMEAAFADWPAIYRQTLDNLEPGGIVENQSLETWIFSLDTEVPPGIMEWQTSLIEAARRFGRDMDISSQHRRLMVEAGFTEVEEVTYKIPLGPWAKGDKGLSEIALAVALYAIESYSLALFTGQLGLTATSARMASRSQFEGFSPPKTTLQRFIFNACDPVSNYEPNLALNLEIVDMINAKKGSAPREAASTIVQLINHRNPNISLLALGLLDICVKNCGYPFHLQISTKEFLNELVRRFPERPPIRASRVQNKILEAIEEWRSTICQTSRYKEDLGFIRDMHRLLLYKGYMFPEVRRDDAAVLNPSDNLQSAEEMEKEEREAQSAKLQELIRRGTPGDLQEANKLMKVMAGYDTRNKTDYRAKAAEEVMKIQHKAKILEEMLQNHKPGETIGDGDVFEELASALASAHPKIQKMCEEESDDAEAVAKLLEINDSIHRTIERYRLMKAGNVVAANQIKAGTLGTTTGVGKNAANELSLIDFDPEPPTPSADQTANGSLLDGAGSTSGPSRPTTVEDDLLGLSLDGTPGGMISLGPSSTSATTDMFGTPQFTNPPQASIPSFSSPMASPPPQASPKPPNYDAFATLTSAVPSSKPTTPQPNLFQQQQQQQQKATPVDPFAALVSGSSRSNTPSGSRHVSQASSGQQASLLDLSRPSAPAAAPAASTAADDEWTFTSAVPSEPETSNVQVHSSAIGISFQSRRQQNQSQPNTPIHITAHFSNNSQQPITGLKFEMAVEKATACK
>NP_596351_Schizosaccharomyces_pombe
MSSAKRRLYSLIQNATEPYAFEPDLAVNLDIADLINQTGGNLPREAAFAIVRKVNDRNPTVAYLALNLLDICVKNCGYAFRLQIASKEFLNELVRRFPERPPSRLNKIQVMILSLIEEWRKTICRVDRYKEDLGFIRDMHRLLSYKGYTFPEIDKENLAVLSQKSVLKTAEELEKEDREAMSAKLQELIRRGTPADLAEANKLMKVMAGYDTEQKQKYKEHVLVDLEKVKRKAALFGEMLNEVSESDKLASGDLYDELAYSLKAAQRKVDKILEEMSPEDDSYVTVSDLKSLIASLLTQYDHLLEGDFSSARTVAADNNSLLQATTESAKSNSKTSANASNTQSAMDLLIDLDIGSDAQSPSLPASSSQMPTSSFNMESLSQSLLGTVEAPAEVGAISLTESFNSPVSNSSPNVPINNFTSTCAFENSHLNFQITPKSKTRDQVVLLATYTNLSPYDTVENLQSFIAVPKKYNLVLQPQSGTNLSPLQKDGIYQEMIVTKLLDVTELPVRFKLTYKVNGRSQEYTGQSSIRLL
```
