## Supplementary material for "Coding Sequence Insertions in Fungal Genomes are Intrinsically Disordered and can Impart Functionally-Important Properties on the Host Protein": fasta protein sequences: XP_721506.2_blasthits_fa.txt

```
>XP_721506_Candida_albicans
MLKSTVNNTRIKCGHIDQRRNYLFTTLAGTVLGSFLWSKNNVLASKMENGELHYHDPNLKFNKKLFNGKPPFERRTPDYPGHVPLYNFEKVLMFLGSSMGAFFHPEENKYIVALGESTAITPILQNLRHKMLSDPVGRTILREKPRMTSDSLNLTYLRSLPDNTIGKNYVNWLDKEHVSPDTRVAVRYIDNEELAYIYQRYRECHDFYHAITGLPIIIEGEIAVKVFEFANIGIPMSGLGALFAPLRLKSSQRQRLREIYYPWAIKNGLFSKPLINVYWEKILEKDVDEFRQEMGIQQPPDLRNMRKEYFAKKKLEKQLQGGK
>XP_002416968_Candida_dubliniensis
MLKSTVSNTRIKCCRIDQRRNYLFTALASSALGSFLWSKNNVLASKMENGELHYHDPNLTFNKKLFNGKPPFERRAPDYPGHVPLYNFEKVLMFLGSSMGAFFHPEENKYIVALGESTAITPILQHLRHKMLSDPVGRTILREKPRMTSDSLNLTYLRSLPDNTIGKNYVNWLDKENVSPDTRVPVRYIDNEELAYIYQRYRECHDFYHAITGLPIIIEGEIAVKVFEFANIGIPMSGLGALFAPLRLKPSQRQRLREIYYPWAIKNGLFSKPLINVYWEKILEKDVNEFRQEMGIQQPPDLRNMRKEYFAKKKLEKQLQGRK
>XP_002550481_Candida_tropicalis
MLRTAIRNNVQVSQKRTYIMSTIASTFLGSILFSKNNQLASKMENGELHMPKDPTLSYLNNNNSNNQAEPYFKRREPDYPGHVPLYNYEKFLMFLGSSIGSFFHPEENKYIVALGESTAIEPILKKLQKTMLSDEIGRQILKEKPRITSTSLNLDYLRSLPDNTIGKNYINWLDKEGVSPDTRVQVKYIDNEELSYIFQRYRECHDFYHAITGLPIIIEGEISVKVFEFMNIGIPMTGLGALFAPLRLKSSQRKRLREIYYPWAIKNGIYSKPLINVYWEKILEQDVDEFRKQMGIETPPDLRNMRKEYFARKKLEKQGKL
>XP_003868101_Candida_orthopsilosis
MMITRVSKGSSLLSSSTRSQKRTFIFTTLATTVFGSVLWSKNNVLASMMENGELHYDDPNKKFNLDKRPMFQRPDPEYPGHTPLYNFEKALMFLGSSMGSFFHPERNEFIVALGESTAIEPVLKSLQRTMLSDKTGREILRERPRITSTSLDLDHLRSLPDNTIGKQYIIWLDREGVSPDTRVPVKYIDNEELAYIFQRYRECHDFYHAITGLPIIIEGEISVKVLEFLNIGIPMSGLGALFAPLRLKPSQRRRLREIYYPWAMQSGLFSKPLINVYWEKILEKDINEFRKEMGIEPPPDLRNLRKEFFAMKRKEKEMKQQALK
>XP_001526701_Lodderomyces_elongisporus
MLTSQKVSRVLLHSSFLKTPVSTQSRSFVFTTIATTLFGSVLWSKNNVLASKMENHELHYNDPNDKYRKLLEKKRGPAFTRAAAEYPGQVRLYNYEKFLMFLGSSIGSFFHPEENKYIVALGESTAIEPVLKRLQHAMLSDPTGRQILRERPRITSTSLDLDYLRSLPDNTIGKSYITWLDREGVSPDTRVPVRYIDNEELAYIFQRYRECHDFYHAITGLPIIIEGEISVKVLEYMNIGIPMSGLGALFAPLRLKPSQRKRLREIYYPWAIKNGLYSKPLINVYWEKILDKDINEFRREMGIEQPPDLRDLRKEYFAKKRREKELKAAAAAATVTQRQRQQQRATATAANATSASSANVKPSNTAGAM
>XP_007372375_Spathaspora_passalidarum
MLRNNSVKAIAQSQRIVKRPFVVAAAANALLGSFEFYKNIDLATKMDKGQLHYEDANAQFNKKRTDQPFFTRGEPEYPGHVPLYLHEKLLMFLGSSLGAYLHPERNEFIVALGESAAVTPVLRSIQTTMLNDPVGRQILRERPRMTSTSLDLDHLRALPSNSIGGTYVSWLDRENCSPDTRVPVRYIDNEELAYIYQRYRECHDFYHAITGLPITIEGEIAVKVFEFMNIGMPMSGLGSLFAPLRLKKSQKKRLYDVYYPWAF
>XP_043048403_Scheffersomyces_spartinae
MSIGARRQLSILSIPALLMVFSKENRLADLMEQGRLHYNDSNTALNKENKQAKPYFERREPDYPDHIPLTHLERLGMIIGSLIGSYFHPERNEFIVGLGESTAFPFILKKLQHQMLSDPVGRRILRERPRMTLTSLDLDYLRSLPANTLGRTYVEWLDKEGVSPDTRVAVRYIDNEELAYVFQRYRECHDFYHAITGLPIIIEGEISVKVLEYFNIGIPMTGLGAAFAPLRLKPKQKERLYSIYYPWAIRNGLRSKPLINVFWEELLERDVDELRNELGIEAPPDLRELRRQQGKKLGSKSARKTADKLLQIGPSEDPYFEPIPENELHFYQRKGAVRKRKLPDIIPSSDLKILESVKRKAYRLDLQLSLCGLRLGWAGVIGLLPWIGDAICFCLALQLIKKADSIEGGLPPALKQKMTANAMIDFGFGLVPIVGDLINIIYKCNSRNFILLEKYLVEKYTAQVPVKVGTSGADGAAPNEGKPPLPPRLEP
>XP_001385488_Scheffersomyces_stipitis
MFARSALGRSDQLVTALNSQKRQFVLTAATTALGSLLFSEDNRLASQMEKGLLHNKNAENSASIPNTANKFFSRPEAEYPGHVPLYTFEKMLMFLGSSVGAYTHPERNEFIVALGESTAITPVLRRLQHQMLSDPVGRQILRERPRMTSTSLDLEHLRELPDNTIGKTYVKWLDKEGVSPDTRVEVKYIDNEELAYIYQRYRECHDFYHAITGLPIIIEGEISVKVFEYMNIGIPMSGLGALFAPLRLKKSQKERLYNIYYPWAFKSGLNSKPLINVYWENILEEDIDEFRKTMGIEQPPDLRNLRKEYFKKLKEAKKIV
>XP_020065485_Suhomyces_tanzawaensis
MYRLSKLSHAQRTFFLAATASILGSMIFSENNTLATKMEKGQLHYKDPNAIFNKLTSEDNLYFKRGKPQYPGHVPLFLHEKILMVLGSSIGSYFHPERNEFIVGLGESTAISPVLRSLQTQMLSDPVGRQLLRERPRITSTSLNLEYLRLLPENSIGNTYIKWLDREGVSPDTRVPVRFIEDEELAYIYQRYRECHDFYHAVTGLPIIIEGEIAVKVFEFMNIGIPMSGLGALFAPLRLKRSQKERLYNIYYPWAFRSGLNSKPLINVYWENILTKDVNEFRAEMGIEQPPDLRNLRKEYFEKLKKAKKV
>XP_020076873_Hyphopichia_burtonii
MLSLGRLRAGGKGVQAFRSGGHIQSRQFFLTSLATLFGPIIFSENNRLADKMESGQLHYKDPNSVFNQGSNEDNRYFKRKEPNYPGHVPLYNFEKLLMILGSSAGAYFHPERNEFIVGLGESTAITPVLRSLQHQMLSDPTGRKILKERPRITSTSLDLDYLRSLPENTIGNSYIKWLDREGVSPDTRVPVKYIDDEELAYVYQRYRECHDFYHAITGLPIIIEGEIAVKVLEFMNIGIPMSGLGALFAPLRLKKSQKERLYNIYYPWAFKSGLNSKPLINVYWENILTKDINEFRKEMGIEKPPDLRNLRKEYFEKLKRAKKI
>XP_015468317_Debaryomyces_fabryi
MNENNRLANKMEKGQLHYKDANAIFNKAIEAQESRYFSRGKLNYPGHVPLFTFEKLLMIAGSSLGAYLHPERNEFIVALGESTAIKPVLTKLQTQMLSDPVGRQILRERPRITSTSLDLEKLRQLPDNTIGKTYINWLDREGVSPDTRVPVKYIDDEELAYIYQRYRECHDFYHSITGLPIIIEGEIAVKLLEFMNIGIPMSGLGALFAPLRLKPSQKERLYNIYYPWGFKSGLNSKPLINVYWEKILEEDINEFRHKMGIEQPPDLRNLRKKYFGELKKKKKV
>XP_462229_Debaryomyces_hansenii
MHILQACKGMEHRSISSLIVNQKRQFLLTATATLVGSMIMNENNRLANKMEKGQLHYKDANAIFNKALEAQESKYFSRSKSNYPGHVPLFTFEKLLMIAGSSLGAYLHPERNEFIVALGESTAITPVLTKLQTQMLSDPVGRQILRERPRITSTSLDLDKLRELPDNTIGKTYVNWLDREGVSPDTRVPVKYIDDEELAYIYQRYRECHDFYHSITGLPIIIEGEIAVKILEFMNIGIPMSGLGALFAPLRLKPSQKERLYNIYYPWGFKSGLNSKPLINVYWENILEEDINEFRHKMGIEQPPDLRNLRKKYFEELKKKKKV
>XP_006684143_Yamadazyma_tenuis
MVYKRSLVTPMAILGGLFYSESNRLADQMAAGKLHYKDANSELNKSMKIQFSRPEPQYPGHVPLYTLERILMFLGSSVGSYFHPERNEFIVGLGESTALPVVLRHIQKTMLSDPIGRQILKEKPRITSTSLDLDYLRALPPNTIGHTYIKWLDREGVSPDTRVAVKFINDPELAYIYQRYRECHDFYHAVTGLPIIIEGEIAVKVFEFMNIGIPMSGLGALFAPLRLKPSQKERLFNIYYPWAIRTGVNSRPLMNVYWEHMLEKDMDEFRTEMNIEQPPDLRILRKEYFEKLKRKKLIM
>XP_001483734_Meyerozyma_guilliermondii
MFSIVSSRPKSLVRPNSRSIVLPALVALTSIIFSKDNRLADKMESGKLHYKDVNSTFNVDKPYKSRSKPNYPGHVPLNAFEKLLMMAGSSIGSYLHPERNEFIVGLGESTAFTPVLRRLQRQMLSDPVGRQILRERPRITSESLDLDYLRLLPKNTIGSAYIQWLDREGVSPDTRVPVRYIDDEELAYIYQRYRECHDFYHAITGLPIIIEGEIAVKVLEFTNIGIPMLGLGGLFAPLRLRPKQRERLYGIYYPWAFKSGLNSKPLINVYWEKILEQDINEFRRDMGIEQPPDLRELRRKQKKLPEPERENAN
>XP_018712135_Metschnikowia_bicuspidata
MSPRKPAAADRPGPPGPAERPPAAATPSSSAPAQASSTPVQAPAAAPQSSAAGRRRSNSQSQGTGAAQFGPPEPPHAGRRQAGPAARKKPHKRPAAEFYVTLSLLNDTFAPKHVHVPYFPDTCKLGRPTGSKVKPLAANGYFDSRVLSRNHACMYVDAALGQLMVQDMGLSNGTFVNLEKLGAEPVCVRAGDTINLGFNIQVETSHKQISARVDRVDVVAATPQGAVLGVLPRLTRLAMALFSDADMHHYEFLQDLCARLAPPQGPGPAGFLPDACAGGPLAAGPDHRGAPLDARPPPGDAAPPAVKAFDHGMFSDIVPSLDDLFDSSARQRADGAAPRRVSGVYTAPELLSTLDFLGANLAKVRQQRSVLASLEAFFARYAARVDEITSLNAREQARVRELELAAKQLLEREAAARQLRDTEAQLAAQVRRVGSLEAQLAQLAAAGSGGKSHVGVSAKSIGPSTSGHRETGASTLGHLEIGPSTSGNLETGASTSGHLESGASTMRNLETGPSTSGNTASRNMQMAAKSARPNADAPPQSPARPPLASAGTRNHFVASLLESKPARRLPPPAGRGASDIGPAPPSRDACASGAEPAETPAPSAQPRQLVPSTLVACAGYVHRALLPYHTQGVVLLSHWRFRALSGRTPSCPFVPRRILRENHRASRAMLSRSFLPRSLVQKRPFVLGTLATLVGSVLFTENNRLASKMERGELHYENPNVALNKSKGEPAGNKYFRRRLPDYPGHVPLYNIEKLLMFAGSGVGSYFHPERNENIVALGESTAIRPVLKRLQRQMLSDPVGREILRERPRITSTSLDLLHLRSLPDNTIGKTYVKWLDREGVSPDTRVAVRYIDDDELAYIYQRYRECHDFYHTITGLPIIIEGEIAVKVLEFMNMGILMPGLGALAAPFRLKKAQRERLYNIYYPWAFKSGLNSKPLINVYWEKLLENDIDEFRENIGIEQPPDLRMMRKDYFAKLKEQNRI
>XP_002616330_Clavispora_lusitaniae
MISRSIFSKSVSLQRSQNRSFLLTAASAVFGSMIFNENNQLASKMERGELHYDDPNASLNEKKVSPASNKYFSRRESEYPGHVPLYGIEKFMMFIGSGLGSFFHPENNANIVALGESTAIEPVLRKLQRQMLSDPVGRQILREKPRMTSTSLNLDHLRALPKNTLGHTYVSWLDREGVSPDTRVPVRFIDNEELAYIYQRYRECHDFYHAITGLPIIIEGEIAVKVLEFMNMGILMPGLGALLAPLRLKPSQRERLYSIYYPWAFRSGLNAKPLINVYWEKSLEMDVNELRRSLGIEQPPDLRNLRKEYFAKLKKEKRI
>XP_025339947_Candida_haemuloni
MTATSMQMHRAPAAGKDTTHLAPPRENLTRKRSNSQSQVIPAPVPVQSRSHGRTSSINGKSGHQKKNKANLAVSDRPQAEFYVTLVPLNDTFVRKHIHVPYFPESCKLGRPTGTKVKPSVSNGYFDSRVLSRNHACLFVEPKSGQLMIQDMGSSNGTYVNQEKIASEPVAIKIGDRINLGFNIQVETSHKQISAVVEDVNVVSNTPSVPILDELPKLTPEAISKLTGSEKRHLDFIQDLFEQMSGRKKEPEEEEEDPYTAGLKTTKAFEQGMFSDVTPSMEDVFSASTADPVSSGIFVNSHLVRPHDLENTLDSLIVNLAKVKQQNSSLKSLEAFLGNYSIKLNELNDGYLKDEAKKQEARFDHELDAQSTKYESQIEDHRKQIDDKSKTLSFLKAEVKRLQYEKADLRTELEQQKNVAKSNEERKLSISSQQEDDLPRRISIDISSFDFGTGRLVKDSSSGSEDVDEISNSSDIGSEDSNGIKGAKLQSKLDSPEGAEVKNPFKGELFNQANQFRSKGVAVGLVRNFIIPTALTALGSLMFNENNRLASKMERGELHYDDPNKALNKSNQTMSEYKYWKRREPEYPGHVPLYNFEKALMFLGSALGSYFHPERNENIVALGESTAIRPVLRRLQRQMLSDPVGRQILKERPRITSTSLDLDYLRSLPDSSIGKTYIKWLDREGVSPDTRVPVRYIDDEELAYIFQRYRECHDFYHAITGLPIIIEGEIAVKVLEFMNMGIPMPGLGALFAPLRLKPSQKERLYNIYYPWAIKSGLNSTPLINVYWENILEKDINELRRELGIEQPPDLRNLRKEYFAKLKAAKKI
>XP_024711932_Candida_pseudohaemulonis
MLQARKLALTQKRSFILPTAITALGSLMFNENNRLASKMERGELHYDDPNKALNKSNQTMLEYKYWKRLEPEYPGHVPLYNFEKVLMFVGSAIGSYFHPERNENIVALGESTAIRPVLRRLQRQMLLDPVGRQILKERPRITSTSLDLDYLRSLPDTSIGKTYINWLDREGVSPDTRVPVRYIDDEELAYIFQRYRECHDFYHAITGLPIIIEGEIAVKVLEFMNMGIPMPGLGALFAPLRLKPSQKERLYNIYYPWAIRSGLNSKPLINVYWENILEKDINELRREVGIEQPPDLRNLRKEYFAKLKAAKKI
>XP_025335150_Candida_duobushaemulonis
MLQARKLALTQKRSFILPTAITALGSLMFNENNRLASKMERGELHYDDPNKALNKSNQTMLEYKYWKRSEPEYPGHVPLYNFEKALMFLGSAIGSYFHPERNENIVALGESTAIRPVLRRLQRQMLSDPVGRQILKERPRITSTSLDLDYLRSLPDTSIGKTYINWLDREGVSPDTRVPVRYIDDEELAYIFQRYRECHDFYHAITGLPIIIEGEIAVKVLEFMNMGIPMPGLGALFAPLRLKPSQKERLYNIYYPWAIRSGLNSKPLINVYWENILEKDINELRREIGIEQPPDLRNLRKEYFAKLKAAKKI
>XP_028893004_Candida_auris
MLPAPSRSVVSAFSQKRTFIIPTALTALGSLMFNENNRLASKMENGQLHYDDPNKALNKSNQTMLENKYWKRGEPEYPGHVPLYTFERALMFVGSAIGSYFHPERNENIVALGESTAIAPVLRRLQRQMLSDPVGRQILKERPRITSTSLDLDYLRSLSDNTIGKTYINWLDREGVSPDTRVPVRYIDNEELAYIFQRYRECHDFYHAITGLPIIIEGEIAVKVLEFMNMGMPMPGLGALFAPLRLKPSQKERLYNIYYPWAIKSGLNSKPLINVYWEKILEKDINELRQELGIEQPPDLRNLRKEYFAKLKAAKKV
>NP_010490_Saccharomyces_cerevisiae
MLRLSLLRSTATLPVKCQRRGLILPAAAMYTLGSLIFGKEARLADAMERGELHNKNVDYAKEAEERTELRIRALANTRPMEPRYNGHVPLHRYEKLLLFAISGWNSFFHPEDGYNIVQLGEATALPVFLENLKQTMLSDSSGRRILKEQPNITTEILHMDKLAKLPHNTFGYVYYQWLKRENVSPDTRAPVKFIDDPMHAYIFKRYRQCHDFYHAITNMPIIIEGEITIKALEGANLGVPMAILGGILAPLRLKKVQRKRLYNIYLPWAVRTGLSCKPLINVYWEEMLEKDVTALRKELKITLPPDLRTMRKERAALRKEIDAKYNSQKRATTPA
>XP_018223759_Saccharomyces_eubayanus
MLGRSMLGSTAARSVRCQRRGIFLPTAAIYSLGSLVFGKEARLADAMERGDLHNKNVDYAKEAEERTESRIMALANSRPMKPRYEGHVPLYRYEKLLLFAISGWNSFFHPEDGYNIVQLGEATALPVFLENLKQTMLSDPSGRRILKEQPNITADILHMDKLAKLPHNTFGYVYYQWLKRENVSPDTRAPVKFIDDPMHAYIFKRYRQCHDFYHALNNLPIIIEGEVTIKALEGANLGVPMAILGGILAPLRLKKAQRERLYNTYLPWAIRTGLSCKPLINVYWEEMLEKDVDALRKELQITPPPDLRAMRKKRAALKKELDVKYNTHV
>XP_033765440_Saccharomyces_paradoxus
MLRLSVLRSTATFSVKCHRRGLIIPAAAMYTLGSLIFGKEARLADAMERGELHNKNVDYAKEAEERTELRIRALANTRPMGPQYEGHVPLYRYEKLLLFAISGWNSFFHPEDGYNIVQLGEATALPVFLENLKQTMLSDSSGRRILKEQPNITTDILHMDKLAKLPHNTFGYVYYQWLKRENVSPDTRAPVKFIDDPMHAYIFKRYRQCHDFYHAITNMPIIIEGEITIKALEGANLGVPMAILGGILAPLRLKKVQRKRLYDIYLPWAVRTGLSCKPLINVYWEEMLEKDVATLRKDLQITLPPDLRTVRKERAALKREIDAKYSLHD
>XP_003674754_Naumovozyma_castellii
MTTMRALLTRRRHPVLRIQRRSIMLSTWATLAAGPSLVNYLFGNDTRMANAMDAGELHNKNDDYELQRRERVDSRLSQLRNSRPRTPRYEGNIPLYKHEKLLLFLISGIQSYFHPENGLNIVKLGEATAIAPFLNHLQQIMLQDPTGRRILRDKPFVHTSILHMDKLSKLPENTFGYTFYKWCKRENVGPDTRAPVKYIDDPTHAFIFRRYRQCHDFYHALVDMPIIIEGEITVKALEAANLGVPMAALGTIFAPWRLKHVQRERLFDTYIPWALKSGWNAKPFINVYWEELLEKDVNDLRRELGIKLPPDLRNVRKERASLIKQLKAPYSPKP
>XP_003669377_Naumovozyma_dairenensis
MLHQQSVLFLSRYCHNYFLKPQRRNVMLSALTALTSTATIGNYLFGKDIKLADAMDKGELHNINEDYASKANETMLNRLKKLRNSRPMEPRYEGHVPLYLHEKLLLFLSSGISSFLHPENGMNIVKLGEATAIPPFLESLKRTMLSDETGRRILRDKPYVHTSILHFDKLSKLPENSFGYTFYKWCQTEKVSPDTRAPVTYIDDPIHAFIFQRYRQCHDFYHALVNMPIIIEGEITIKALEGANMGVPMAILGAIFAPLRLKPIQRKRLREIYLPWAVKTGLNCKPLVNVYWEELLEKDVNELREELGIKMPPNLREMRKKRAEMVKSLKHKYEENPSKAN
>XP_003956056_Kazachstania_africana
MTSAVYFGKGSLRRMTVVKVAPRRSFVLGAVTTATLGSFLLGKEATLANRMNNGELHNKNVDYDAKLKENVHRRLQALKNTRPMEPNYEGHVPLYKSEKLLLFLVSGLRSFLHPENGYNIVQLGEATAFPIFLESLKKTMLSDATGRRILRDKPHVHSETLHMGKLSQYPQNTFGYKFYEWCKNENVTPDTRAPVTYIDDPLHAYVFKRYRQCHDFYHALNNLPIIIEGEITVKALEAANLGVPMAALGAIFAPLRLKPIQKQRLYDIYLPWAVKTGLTCKPLINVYWEELLDKDIDELRNDLGITLPPDLRKIRKQRKETLNHLKIKYNKQRMGS
>XP_022462377_Kazachstania_naganishii
MFPITRATRKGAFALSPPQNRTLLLEALAGAVLGDLVFGRQAQLADKMHRGELHNRHDDYEELQKERTERRLRTLRDTRPSPPNYPGHIPLHTSEKLLMFLVSGVRAFFHPENGINIVQLGEASAFPVFLESLKNTMLSDTTGRRILRDKPDVKEDILKMETLEKLPKNTFGYVFYQWCRRQKVTPDTRAQVQYVDDPVHAFVFKRFRQCHDFYHALNNAPIVIEGEITIKALEAANMGVPMAALGALLAPLRLKPVQRKRLYEIYLPWAVRSGLSCKPLINVYWEEQLMRDVGELRAELGIYPPPDLRAMREARKAEIKELTAKYNILATKGVLR
>XP_446206_Candida_glabrata
MLQSTKVTKSVLTNVLRVEQRRGFLLSGAAVALGSTYIFGRDAKLADAMDRGELHNKNEDYAKLRAERTEQRIKALSNNRPMEPRYEGHVPLYLHEKMLLFAISGIRAFFHPENGINIVQLGEATAFPIFLENLKQTMLADETGRRILRDQPNVRTDILDMDKLSKLPKNTFGYTFYKWLEKEKVSPDTRAPVTYIDDPIHAFVFKRYRQCHDFYHALNDLPIIIEGEIIVKALESANMGIPMATLGWMLAPLRLKKAQRDRLYGTYLPWAIKTGLTCKPLINVYWEELLEKDVEELRQELGIKMPPDLRAMRAKRKAMIKRLNEKYQKN
>XP_004181885_Tetrapisispora_blattae
MSGLSTKILSPVNLQKNAFLIASALSLTKFLIGNQSGLANKIANSELDSIPLEYISKKRVPNYPGHIPLSSTEKFALFTSSAIKSFFHPEDGMNIVNLGESTAITPFLDRLTNTMLSDPVGRQIIRERPNISENEISMEKLATYPKNSLGYTFYHWCRTENVTPDTRAEVKYIDDPLHAFVFKRYRQCHDFYHALVNMPIIIEGEITIKALEGANLGVPMAIMGGLFAPLRLKASQRKRLREIYIPWALKTGWTCKPLINVYWEKNLDKDINEIRKELGIELPPNLRELRKKQREERKAINSLNSK
>XP_003684811_Tetrapisispora_phaffii
MLLRLTFLSSKLDRCLHNRAQQRHIFIATALTIGSFLFGKDARLADMMDRGELHDKNVEYELKRQERIDARLKTLQSTRPMKPMYKGHVPLTAIEKMILFTVSGVRSFFHPENGINIVQLGESTALPFVLENLKQTMLSDETGRRILREKPNVTTDQLDMGKLSKLPKNTFGYRFFKWLEKEGVSPDTRAPVTYIDDPVHAYIFKRYRQCHDFYHSLNDLPIIIEGEITVKALEAANLGIPMAALGALLAPLRLKSVQRDRLYDIYLPWAVKTGLSCKPLINVYWEELLEKDIDKLKKELGITAPPDLREIRKERAQKRKQLKLRYENFDQ
>XP_001644435_Vanderwaltozyma_polyspora
MLSRISSVRIGTQVRQLANPVVNQSSQVLQTRQFYVAAALTVGSMIFGKQNKLADSIANGEVHDKTVDYEARHQEALEKRLKTLTDTRPMKPRYEGHIPLNLHEKLLLFVISGIRSYYHPENGVNIVQLGEATALPFILEDLKKTMLSDETGRRILREKPNVRTETLDMDKLSKMPKNTFGYTFYSWLKKEGVSPDTRAPVKYIDDPDHAFIFKRYRQCHDFYHSLNDLPIIIEGEIAVKALEAANMGIPMAALGTLLAPLRLKSAQRQRLYEIYLPWAIRTGLSCKPLINVYWEELLDKDVNELRKELGITPPPDLRKIRKERAALRKKFKMKYESYEKQ
>XP_003682557_Torulaspora_delbrueckii
MSGLTLRYNTARGALSRNCMQQRRHFLVATAMTLGGLIFGKQARLANAMDRGELHNKNDDYELQRKEDTDRRLRALRNSRPIEPRYEGHVPLYTHEKLLLFAISGLRSYFHPENGLNIVQLGEASAITPFLENLKTTMLSDKTGRRILKEQPNITSDTLDMNRLSKMPKTTLGYTYYKWLKKEGVSPDTREPVKYIDDPIHAYVFKRYRQCHDFYHAINDLPIIIEGEIAIKALEAANMGVPMAGLGALLAPLRLKPIQRERLYDIYLPWAVRMGLSCKPLINVYWEEILDKDINELREELGISSPPDLREIRKERSRIRKELKMKYENHEM
>XP_037145670_Zygotorulaspora_mrakii
MSFKSLRLQGFLHLKHSHQQQKRQFVVASALTLGSLIFGRNAKLADAIDNGDLHNKNEDYELKRKETMENRIKSLQNSRPVAPRYEGHVPLYKAEKLLLTIISGLKSYYHPEDGNNIVQLGEATAFPFFLENLKKTMLSDATGRKILRERPDITSETLHMEDLAKMAENTLGYTYYKWLKKEGVSPDTRAPVTYIDDPTHAFIFKRYRQCHDFYHAINNLPIIIEGEISVKALEASNLGVPMAALGTILAPLRLRPAQRNRLYENYLPWAIKTGLTCKPLINVYWEKILDKDINELRNELGITPPPDLREVRNERLKHNRELKMKYESFE
>XP_002495857_Zygosaccharomyces_rouxii
MLRLGVSRTPINRQFVGYEQRRHFIVASALTLGGFVFGKRAKLADAMENGELHNKNNDDEAIRKDRMDKRLKKLSETRPIKPRYEGHVPLYPHERMLLFAISGLKSFFHPEDGNNIVKLGESSAFPFVLESLKQCMLGDETGRRILREQPNITSDTLDMDRLKKMDKNSLGYTYYTWLITEGVSPDTRAPVKYIDDPLQAFIFKRYRQCHDFYHAINGLPIIIEGEIAIKALEAANMGIPMAALGALLAPLRLKPIQKERLYDIYLPWAIRTGLSCKPLINVYWEELLEKDVNELRKELGIQPPPNLRAIRQERSKIRKELKMKYDAYEVGM
>XP_003646050_Eremothecium_cymbalariae
MIKVRARPRCSVFQSRRTIVLPTVLNLIFGRESQLADAMAKGVLHNKHEDRAARLKEEQENYSKAYRNSRPMEPRYPLHMPLWPHEKLALFLVALFRTKTDPQNATNVVHIGELTAFTSFLENLKQTMLSTKDGRRILRDRPNISEKDLNMEKLAAYPENSFGRTFYNWLKKENITVDTRMPVQYIDDPTHAYIFQRYRQCHDFYHVVANMPILMEGEVVIKTLEAFNIGVPMAYMAMCFPFIGMKSTERTRLVNSYMPWAIETALTSKPLISVYWEEYLDKDIKELRDYLGIHPLPDLRAAKKEHNRKVKNLKLKYENLQKKHAA
>NP_986564_Eremothecium_gossypii
MLRGKATVAAAQPRRTFVLAGMLSLGQLVIGREARLADAMARGDLHNKNEDYQAKQLQELEARLQGLRNTRPSAPRYEGHVPLWWHEKALLFGISGLRSFFHPENGMNIVQLGEAAAIPCFLESLRRTMLSDATGRRILREQPNISEPDLDMDKLAQLPTNTLGHTFYRWLRKEGVTPDTRAPVTYIDDPVHAYIFKRYRQCHDFYHAITGLPIIIEGEIAVKALEAANIGVPMAALGALLAPLRLRAAQRERLRNIYLPWAIETGLSAKPLINVYWEELLEHDVDQLRAELGIRVPPDLRLIRQEQLQRRRSFKMKYESFEN
>XP_453897_Kluyveromyces_lactis
MFTVSKKSLQASRNAFSPLNNSKRTIVFTAIAAFGDLLIGKDVRLADAMEKGNLHNKNGEYEHKMEQRTQERLNALRNTRPIEPNYEGHVPLWWYERMMLFGISGLKSYFHPENGENIVQLGEATALPCFLESLKRTMLLDKTGRRILQDRPNITSESLDMERLSKMDKNSVGYTYYKWLMKEGVSPDTRAPVTYIDDPVHAFIFKRYRQCHDFYHAINDLPIIIEGEIAVKAFEASNIGVPMAALGALLAPLRLKKVQKERLYSIYLPWAVKAGLNCKPLINVYWEEILDKDIDELRRELNVTPPPDLRKIRKERAKQRKQFKLKYETYEK
>XP_022677035_Kluyveromyces_marxianus
MFTGYRRSTSITKKMLQQQQLQIQHPIKRTIVLAAVASLTNLLVGKDVRLANAMENDNLHDKTGEYQRKTQEDVEQRLKALRNTRPMKPNYEGHVPLWPHEKLILFAVSGLRSYFHPENGENIVQLGEATALPCFLESLKRTMLLDKVGRRILRETPDITSESLNMERLSKMGKNTLGYTYYQWLKKEGVSPDTRAPVAYIDDPVHAFIFKRYRQCHDFYHAINGLPIIIEGEIAVKAFEAANLGVPMAALGALLAPLKLKPVQRERLFTIYLPWAVKSGLKCKPLINVYWEELLEKDIEELRRELNITPPPDLRALRKERARQRMSFKLKYESYEK
>XP_022627660_Lachancea_lanzarotensis
MLRRASFQGLKSPGSTQARQFFLASALTFGNLIFGRDARLANAMDRGELHNKNNTGEQLKYKPIADSRPMKPKYKGHIPLYPHERVLLFVISGLKSYFHPEDGDNIVQLGEASAFTFFLENLQQTMLSDKTGRRILREQPDITSESLDMKRLSKMPSNTLGYSYYKWLIKEGVSPDTRAPVKYIDDPLHAYVFKRYRQCHDFYHAINDLPIIIEGEIAVKALEAANMGVPMAALGAVLAPLRLKPVQKDRLYNVYLPWAIKSGLNAKPLINVYWEELLDHDLEDIRKSLNLSPPPDLRQIRKERAQQRKQFKLKYEKHEAQQFE
>XP_002554558_Lachancea_thermotolerans
MIRTSFKHSIETRNQLLHRRHFVVAAALTVGNFVFGRDARLADAMDNGELHNKNEDYKAKAEELKEQRLRSIANSRPMKPCYEGHVPLYPHERVLLFITSGLKSYFHPEDGENIVQLGEASAFTPFLERLKNTMLSDKTGRRILREQPDITSESLDMDRLKKMAPNTLGHSYYKWLIKEGVSPDTRAPVKYIDDPTHAYIFKRYRQCHDFYHAVNDLPIIIEGEIAVKALEAANIGVPMAALGALLAPLRLKPVQKKRLYDVYLPWAVRTGLSCEPLINVYWEELLEHDVEELRKKLRITPPPDLRAIRRERAQQRKQFKLKYERHE
>XP_020057046_Aspergillus_aculeatus
MSVLGKRSAALSARELNFLATATIAAPVPLQSRSARSFSAWNRPPPNYPGHVPLTFFERGALAVGSAFGALINPRRADLIATCGEATATPYFIYRLRDAMLSDLTGRQILRDRPRITSQTLQMSYLRTLPENTVGRTYATWLDREGVSPDTRDNVQYIDDPECAYVMQRYRECHDFYHAVTGLPIFVEGELALKAFEFLNTLIPMTGLSLFASVRLKPAERERLFKIYLPWAVKSGLKSKELINVYWEKILEKDVGELREELGIERPPDMREIRRMIRMQKKREKEATAAKAGL
>XP_001270659_Aspergillus_clavatus
MSLLGRRGAGLAARGLTPASPAIAAYVRPFSAVNRPPPKYPGHVPLTFLERGALAVGSAVGSLLNPRRADLIAACGEATATPYFIYRLRDAMLSDPTGRRILRDRPRITSETLPMSYLRSLPENSVGRTYATWLDREGVSPDTRNSVKYIDDEECAYVMQRYRECHDFYHAVTGLPIFVEGELALKAFEFLNTLIPMTGLSIFAFVRLKPAERERFFSLHLPWAVRSGLASKELINVYWEEILEKDVDELRRELHIERPPDLREIRKMMRQQQKREKERLEQQA
>XP_001263812_Aspergillus_fischeri
MSVLGRRGAGLAARGPTLAPLATASYLIRSFSALNRPPPKYPGHVPLTFLERGALAVGSAVGSLMNPRRADLIAALGEATATPYFIYRLRDAMLSDATGRRILRDRPRITSETLKLPYLRTLPENSVGRTYATWLDREGVSPDTRDSVKYIDDEECAYAMQRYRECHDFYHAVTGLPIFVEGELALKAFEFLNTLIPMTGLSIFAFVRLKPAERERFFSLHLPWAVRSGLASKELINVYWEEILEKDVDELRKELGIERPPDLREIRKLMRQQQKREKERLEGKS
>XP_041149016_Aspergillus_flavus
MSVLRRRGALSLRELSLSTPVTVVSCRARSFSVNNRPPPKYPGHVPLNFVERGALAVGSAVGALLNPRRADLIAACGEATATPYFIYRLRDAMLSDPTGRQILRERPRITSETLPLPYLRSLPENSVGRTYAAWLDREGVSPDTRDNVQYIDDEECAYVMQRYRECHDFYHAVTGLPTFVEGEIALKAFEFLNTLIPMTGLSMFAAVRLKPAERERFFALWLPWAVRSGLASKELINVYWEKILEKDVDELRGELGIEKPPDMREIRRMIREQKKREKERLQQSA
>XP_754965_Aspergillus_fumigatus
MSVLGRRGAGLAARGATLAPLATASYLIRPFSALNRPPPKYPGHVPLTFFERGALAVGSAVGSLMNPRRADLIAALGEATATPYFIYRLRDAMLSDPTGRRILRDRPRITSETLKLPYLRTLPENSVGRTYATWLDREGVSPDTRNSVKYIDDEECAYVMQRYRECHDFYHAVTGLPTFVEGELALKAFEFLNTLIPMTGLSIFAFVRLKPAERERFFSLHLPWAVRSGLASKELINVYWEEILEKDVDELRKELGIERPPDLREIRKLMRQQQKREKERLQGKS
>XP_662361_Aspergillus_nidulans
MTTCAPLFLRITPPPNAVNIEQCLFRRLNCNMSHLRKLRAAAPSVREVALWSRQSPYSRSFSSHNRPSPKYPHHVPLGFFEKGFLAVGSAVGALLNPRRADLIATLGEVTATPYFIYRLRDAMLQDPTGRQILRDRPRITSQTLPLPYLRSLPENSVGRTYATWLDREGVSPDTRDNVQYIDDPECAYVMQRYRECHDFYHAVTGLPTFVEGELALKAFEFLNTLIPMTGLSMAASVRLKPAERERLFSLYLPWAVRSGLNSKELINVYWEKILEKDVDELRAELGIEKPPDMRDIRRMIRLQQKREREQQQGKSS
>XP_001394951_Aspergillus_niger
MTVLRTRSAVQHARELNNFLSCAAPLSLRSHSRPISGFNRPPPNYPGHVPLNFVERGALAVGSAVGALLNPRRADLIAACGEATATPYFIYRLRDAMLSDPTGRQILRDRPRITSETLKLPYLRSLPENTVGRTYATWLDREGVSPDTRDNVQYIDDEECAYVMQRYRECHDFYHAVTGLPIFVEGELALKAFEFLNTLIPMTGLSLFASVRLKPAERERLFSIYLPWALRSGLRSKELINVYWEKVLEKDVGELREELGIERPPDMREIRRMIRMQKKREKELMEQRGQ
>XP_015406802_Aspergillus_nomiae
MSVLGRRGALSLRELTLSTPVTVVSCRTRSFSVNNRPPPKYPGHVPLNFVERGALAVGSAVGALLNPRRADLIAACGEATATPYFIYRLRDAMLSDPTGRQILRERPRITSETLRLPYLRSLPENSVGRTYAAWLDREGVSPDTRDNVQYIDDEECAYVMQRYRECHDFYHAVTGLPTFVEGEIALKAFEFLNTLIPMTGLSMFAAVRLKPAERERFFALWLPWAVKSGLKSKELINVYWEKILEKDVDELRSELGIEKPPDMREIRRMIREQKKREKERLQQSP
>XP_001824475_Aspergillus_oryzae 
MSVLRRRGALSLRELSLSTPVTVVSCRARSFSVNNRPPPKYPGHVPLNFVERGALAVGSAVGALLNPRRADLIAACGEATATPYFIYRLRDAMLSDPTGRQILRERPRITSETLPLPYLRSLPENSVGRTYAAWLDREGVSPDTRDNVQYIDDEECAYVMQRYRECHDFYHAVTGLPTFVEGEIALKAFEFLNTLIPMTGLSMFAAVRLKPAERERFFALWLPWAVRSGLASKELINVYWEKILEKDVDELRGELGIEKPPDMREIRRMIREQKKREKERLQQSA
>XP_040639888_Aspergillus_ruber
MSALGNRGTLGIRAVAQSTALTPACCVRSFSVLNRPPPKYPGHVPLTFVERGALAVGSAVGSLLNPRRGDLIAALGEATATPYFIYRLRDAMLSDPTGRRILRDRPRITSETLPLPYLRSLPENSVGRTYAAWLDREGVSPDTRDNVQYIDDEECAYVMQRYRECHDFYHAVTGLPVFVEGELALKAFEFLNTVIPMTGLSLFAFVRLKPAEKERFFSLHLPWAVRAGLKSKELINVYWEEVLEKNVDELRGELNIEAPPDLREIRKMIRQQKKREKEQ
>XP_040705117_Aspergillus_sydowii
SRSFSGLNRPSPKYPHHVPLGFFEKGFLAIGSAVGALLNPRRADLIATLGEVTATPYFIYRLRNAMLQDPTGRQILRDRPRITSETLPLPYLRSLPENSVGRTYAAWLDREGVSPDTRDNVQYIDDPECAYVMQRYRECHDFYHAVTGLPTFVEGELALKAFEFLNTLIPMTGLSMAASVRLKPAERERLFSLYLPWAVRSGLSSKELINVYWEKALEKDVDELRTELGIEKPPDMRDIRRMIRMQKKREKE
>XP_001217370_Aspergillus_terreus
MSILGRRGAAIVARELPLPASSSSILASHPRAFSIFSRPQPKYPGHVPLNAIERGALAVGSAVGALMNPRRADLIAACGEATATPYFIYRLRDAMLSDPTGRQILRDRPRITSTTLPLPYLRSLPENSVGRTYAAWLDREGVSPDTRDEVKYIDDEECAYVMQRYRECHDFYHAVTGLPIFVEGELALKAFEFLNTLIPMTGLSMFAAVRLKPAERERLFSIYLPWAVRSGLGSKELICVYWEKILEKDVNELRRELGIERPPDMREIRRMIREQKKREKERLKQAE
>XP_022489548_Penicillium_arizonense
MSVLRRRGAIELRPLTTKPTISCALRPFSVLNRPPPNYPGHVPLTTIERGALAVGSALGSLINPRRADLIAALGEATATPYFIYRLRDAMLSSPTGRRILRDRPRITSETLQMTHLRSLPENSVGRTYATWLDREGVSPDTRDNVQYIDNEECAYVMQRYRECHDFYHAVTGLPIFVEGELALKALEFLNTLLPMTGLSLFAFVRMKPAEKERFLSLHLPWAIRSGLRSNELINVYWEEVLEKDVDELRAELNIERPPDLRDIRKMIRQQQKREKEKLQASG
>XP_014538817_Penicillium_digitatum
MSVLGRRGAIELRVFAASSNLSAASALRPFSVLNRPPPNYPGHVPLTTFERGALALGSAIGSLINPRRADLIAALGEATATPFFIYRLRDAMLSDPTGRRILRDRPRITSQTLKMSHLRTLPENSVGRTYAKWLDREGVSPDTRDNVKYIDNEECAYVMQRYRECHDFYHAVTGLPIFVEGELALKALEFLNTLLPMTGLSLFAFVRMKPAEKERFLSLHLPWAIRSGLGSKEFINVYWEEVLEKDVDELRAELNIERPPDLREIRKMIRQQQKREKERQQQALN
>XP_016599201_Penicillium_expansum
MSVLGRRGAIELRTLAASSNLSAASTLRPFSVLNRPPPNYPGHVPLTTIERGALAIGSAIGSLINPRRADLIAALGEATATPFFIYRLRDAMLSDPTGRRILRDRPRITSQTLKMTHLRTLPENSVGRTYAKWLDREGVSPDTRDNVKYIDNEECAYVMQRYRECHDFYHAVTGLPIFVEGELALKALEFLNTLLPMTGLSLFAFVRMKPAEKERFLSLHLPWAIRSGLGSKELINVYWEEVLEKDVDELRAELNIERPPDLRDIRKMIRQQQKREKERQQQASN
>XP_040644302_Penicillium_griseofulvum
MSVIGRRGAIELRALAASPNLSAASALRPFSVLNRPPPNYPGHVPLTTIERGALAVGSAIGSLINPRRADLIAALGEATATPFFIYRLRDAMLSDPTGRRILRDRPRITSQTLKMAHLRTLPENSVGRTYAKWLDREGVSPDTRDNVQYIDNEECAYVMQRYRECHDFYHAVTGLPIFVEGELALKALEFLNTLLPMTGLSLFAFVRMKPAEKERFLSLHLPWAIRSGLGSKELINVYWEEVLEKDVDELRAELNIERPPDLREIRKMIRQQQKREKERQQQASS
>XP_038927130_Penicillium_roqueforti
MSVLGRRGAIELRALATSPNLSAASTLRPFSVLNRPPPNYPGHVPLTTIERGALAIGSAIGSLINPRRADLIAALGEATATPFFIYRLRDAMLSDPTGRRILRDRPRITSETLKMTYLRTLPENSVGRTYAKWLDREGVSPDTRDNVQYIDNEECAYVMQRYRECHDFYHAVTGLPIFVEGELALKALEFLNTLLPMTGLSLFAFVRMKPAEKERFLSLHLPWAIRSGLGSKELINVYWEEVLEKDVDELRAELNIERPPDLREIRKMIRQQQKREKERQQQASN
>XP_002563286_Penicillium_rubens
MSVLGRRGAIELRALTASSNLSASTLRPFSVLNRPPPNYPGHVPLTTIERGALALGSAIGSLINPRRADLIAALGEATATPFFIYRLRDAMLSDPTGRRILRDRPRITSETLNMTHLRTLPENSVGRTYAKWLDREGVSPDTRDNVQYIDNEECAYVMQRYRECHDFYHAVTGLPIFVEGELALKALEFLNTLLPMTGLSLFAFVRMKPAEKERFLTLHLPWAIRSGLGSKELINVYWEEVLEKDVDELRAELNIERPPDLREIRKMIRQQQKREKERQQQASN
>XP_040810506_Penicillium_solitum
MSVLGRRGAIELRALAASPNISAASTLRPFSVLNRPPPNYPGHVPLTTIERGALALGSAIGSLINPRRADLIAALGEATATPFFIYRLRDAMLSDPTGRRILRDRPRITSETLKMAHLRTLPENSVGRAYAKWLDREGVSPDTRDNVQYIDNEECAYVMQRYRECHDFYHAVTGLPIFVEGELALKALEFLNTLLPMTGLSLFAFVRMKPAEKERFLSLHLPWAIRSGLGSKELINVYWEEVLEKDVDELRAELNIERPPDLREIRKMIRQQQKREKERQQQASN
>XP_022577939_Penicilliopsis_zonata
MSVLARQIAPSARLLTPVTTAPACLLPRHFSVLNRPQPNYPGHIPLTFIERGALAVGSAVGSLINPRRGDLIATLGEATATPYFIYRLRDAMLSDATGRRILRDRPRITSSTMPLPYLRSLPENSVGRTYAAWLDREGVSPDTRSQVQYIDNEECAYVMQRYRECHDFYHAVTGLPIFVEGELALKAFEFLNTLIPMTGLSLFAMVRLKPAERERFFSLHLPWAVRSGLASKELINVYWEEVLEKNVDELRRELNIEAPPDLREIRRMIRRQQKEEKQRMGQQTA
>XP_016616664_Cladophialophora_bantiana
MKFLRPSRHRDLALLSSILRVSQPICANCACLQGQSDGGARANVSSSRPFSVLNRPPPNYPGHVPLTGVERVGLAIGSAVTSLIDPYRHDMVAALGEATAQPFFISWLRNRMLSDPTGRRILRDRPRITSKTMSLEKLRQLPDNSVGRTYAAWLDREGVTPDTRDAVRYIDDEEEAYVMQRYRECHDFYHAVTGLPVWAEGELGLKAFEFANTGLPMTGLSLAAIVRLKPLERQRMFQIFLPWAFSNGWKSKDVINVYWEEELETDVGELRQRLGIEQPPDLRAIRKKLKDERRAAKAARAAKEAAAQSVAPLRPEA
>XP_008728310_Cladophialophora_carrionii
MKLPSLSRQRDIALLTSILRSSHPIWASCARPRHRNQEDGRPPSSQRSFSVLNRPPPNYPGHVPLTSVERVGLAVGSAVASLIDPYRHDMIAACGEATAQPFFISWLRKRMLSDPTGRRILRDRPRITSKTMSLEKLRQLPENSVGRVYAAWLDREGVTPDTRDAVKYIDDEEEAYVMQRYRECHDFYHAVTGLPVWVEGELGLKAFEFANTGLPMTGLALAAMVRLKPLERRRMFQTFLPWAFANGWKSKDLINVYWEEELETDVADLRNRLGIEQPPDLRAIRKKLREERKAAKAASSQAQT
>XP_016254978_Cladophialophora_immunda
MKLFRSTRHRDIALLSSILRVSQPICASCARLQGLYDSHAPSSVSSRRPFSVLNRPPPNYPGHVPLTTVERVGLALGSAVTSLIDPYRHDMVAALGEATAQPFFISWLRNRMLSDPTGRRILRDRPRITSKTMPLEKLRQLPENSVGRTYAAWLDREGVTPDTRDAVRYIDDEEEAYVMQRYRECHDFYHAVTGLPVWVEGELGLKAFEFANTGLPMTGLSLAAIVRLKPIERQRMFQIFLPWAFSNGWKSKDLINVYWEEELETDVAELRQRLGIEQPPDLRAIRKKLREERKAAKAARTATEVAATPAPPPRPEAPS
>XP_007746975_Cladophialophora_psammophila
MKFLRSSRHRDLALLSSILRVSRPICANCARLQGQSDGGARANVSSSRPFSVLNRPPPNYPGHVPLTGVERIGLAIGSAVTSLIDPYRHDMVAALGEATAQPFFISWLRNRMLSDPTGRRILRDRPRITSKTMSLEKLRQLPENSVGRTYAAWLDREGVTPDTRDAVRYIDDEEEAYVMQRYRECHDFYHAVTGLPVWVEGELGLKAFEFANTGLPMTGLSLAAIIRLKPLERQRMFQIFLPWAFSNGWKSKDVINVYWEEELETDVGELRQRLGIEQPPDLRAIRKKLKDERKAAKAAKAARAAKEAAAQSVPPPRPEA
>XP_018689500_Fonsecaea_erecta
MVAALGEATAQPFFISWLRKRMLSDPTGRRILRDRPRITSKTMSLEKLRQLPENSVGRTYAAWLDREGVTPDTRDAVRYIDDEEEAYVMQRYRECHDFYHAVTGLPVWVEGELGLKAFEFANTGLPMTGLSLAAIVRLKPLERQRMFQIFLPWAFSNGWKSKDLINVYWEEELETDVGELRQRLGIEQPPDLRAIRRKVREERKAAKAARAAAAEVASTSTLSPRPEAQS
>XP_022513968_Fonsecaea_monophora
MSLERLRQLPENSVGRTYAAWLDREGVTPDTRDAVRYIDDEEEAYVMQRYRECHDFYHAVTGLPVWVEGELGLKAFEFANTGLPMTGLSLAAIIRLKPLERQRMFQIFLPWAFSNGWKSKDLINVYWEEELETDVGELRQRLGIEQPPDLRAIRKKLREERRAAKASRAPTGAAPTSPSPPRPEVPS
>XP_016636271_Fonsecaea_multimorphosa
MKLLRSTRHRDLALLSSILHISHPVCASCARLPRQYDSHASSSASSPRPFSVLNRPPPNYPGHVPLTAVERVGLAVGSAVTSLIDPYRHDMVAALGEATAQPFFISWLRKRMLSDPTGRRILRDRPRITSKTMSLEKLRQLPDNSVGRTYAAWLDREGVTPDTRDAVRYIDDEEEAYVMQRYRECHDFYHAVTGLPVWVEGELGLKAFEFANTGLPMTGLSLAAMVRLKPLERQRMFQIFLPWAFSNGWKSKDLINVYWEEELETDVGELRQRLGIEQPPDLRAIRKKLREERKAAKAVRSATEVATTSAPFPRPESQS
>XP_022504917_Fonsecaea_nubica
MFVLSDVNTQKIIQKAQEFLVRLKGEMKLLRSSRQHDLALLSSILRISNPVCGSCARLQGQHDTPASSGPSSRRRFSVLNRPPPNYPGHVPLTTVERVGLAIGSAVTSLVDPYRHDMVAALGEATAQPFFISWLRNRMLSDPTGRRILRDRPRITSKTMSLERLRQLPENSVGRTYAAWLDREGVTPDTRDAVRYIDDEEEAYVMQRYRECHDFYHAVTGLPVWVEGELGLKAFEFANTGLPMTGLSLAAIIRLKPLERQRMFQIFLPWAFSNGWKSKDLINVYWEEELETDVGELRQRLGIEQPPDLRAIRKKLREERRAAKASRAPEGATPTSPSPPRPEVPS
>XP_013285319_Fonsecaea_pedrosoi
MVAALGEATAQPFFISWLRNRMLSDPTGRRILRDRPRITSKTMSLERLRQLPENSVGRTYAAWLDREGVTPDTRDAVRYIDDEEEAYVMQRYRECHDFYHAVTGLPVWVEGELGLKAFEFANTGLPMTGLSLAAIIRLKPLERQRMFQIFLPWAFSNGWKSKDLINVYWEEELETDVGELRQRLGIEQPPDLRAIRKKLREERRAAKASRAPTAAAPTSPSPPRPEVPS
>XP_007754832_Cladophialophora_yegresii
MKLHSLSRQRDIALLTSILRISQPICASCTRPKYRNHGDARKPSSPRSFSVLSRPPPNYPGHVPLTSVERVGLAIGSAIASLIDPYRHDMIAACGEATAQPFFISWLRKRMLSDPTGRRILRDRPRITSKTMSLEKLRQLPENSVGRVYAAWLDREGVTPDTRDAVKYVDDEEEAYVMQRYRECHDFYHAVTGLPVWVEGELGLKAFEFANTGLPMTGLALAAMVRLKPRERRRMFQTFLPWAFANGWKSKDLINVYWEEELETDVADLRNRLGIEQPPDLRAIRKKLREERKAAKAALS
>XP_016235224_Exophiala_spinifera
MKLSHSTRRRDLAILSSILRISSPVCSNCAATRNNDRSRRLSLPRSFSVLNRPPPNYPGHVPLTTVERFGLAVGSAVTSLIDPYRHDMVAALGEATAQPFFISWLRRRMLSDPTGRRILRDRPRITSKTMPLEFLRTLPENSVGRTYAAWLDREGVTPDTRDAVRYIDDEEEAYVMQRYRECHDFYHAVTGLPVWVEGELGLKAFEFANTGLPMTGLSLAAIIRLKPSERQRMFQIFLPWAFANGWRSKDLINVYWEEELETDVAELRKRLGIEQPPDLRQIRRKLRDERRAAKEAAEAKTAPP
>XP_016260586_Exophiala_oligosperma
MKLSPSTRQRDLAILSSILRISNPVCSNCAASKSHDRSPRPSSHRAFSVLNRPPPNYPGHVPLTGVERVGLAVGSAITSLLNPYRHDMVAALGEATAQPFFISWLRKRMLSDPTGRRILRDRPRITSKTMSLEFLRKLPENTVGRTYAAWLDREGVTPDTRDAVRYIDDEEEAYVMQRYRECHDFYHAVTGLPVWVEGELGLKAFEFANTGLPMTGLSLAAIIRLKPSERQRMLQIFLPWAFANGWRSKDLINVYWEEELETDVAELRKRLGIEQPPDLRLIRRKLRDERRAAKEAAEVKTAPS
>XP_013314996_Exophiala_xenobiotica
MKLPLSSRQRDLAIFSSILRLSQPTCANCTRPLHRLSDSNQQSSSHRRPFSVLNRPPPNYPGHVPLTSVERIGLAVGSAITSLIDPYRHDMVAALGEATAQPFFISWLRKRMLSDPTGRRILRDRPRITSKSMPLEMLRKLPENSVGRAYAAWLDREGVTPDTRDAVRYIDDEEEAYVMQRYRECHDFYHAVTGLPVWVEGELGLKAFEFANTGLPMTGLSLAAIVRLKPAERQRMFQIFLPWAFSNGWRSKDLISVYWEEELETDVADLRKRLGVEQPPDLRTIRKKLRDERRAAKAAKVPATNSAPAPAPAKAN
>XP_007723328_Capronia_coronata
MKVSPSRQQDLLLLSSILRLSQPLCASCGRPPLHRSPQTTSPSSLPARRSFSILNRPPPNYPGHVPLTRVERLGLAVGSAITSLLNPYRHDMIAALGEATAQPFFITWLRNRMLSDPTGRRILRDRPRITSTTMSLEKLRKLPENSVGRTYAAWLDREGVTPDTRDPVRYIDDEEEAYVMQRYRECHDFYHAVTGLPVWVEGEVGLKAFEFANTGLPMTGLSLAAILRLKPQERQRMFEIFLPWAFANGWRSKDLINVYWEEELETDVADLRSRLGIEQPPDLRAIRRKLRDERRAAKAAQEAAWMKNTSTTAAATLSPTASQQATV
>XP_007729515_Capronia_epimyces
MKVSPSRQQELLLLSSILRASRPLCARCTHSRSRQSASPLSPPAQRSFSILNRPPPNYPGHVPLTRVERLGLAVGSAITSLTNPYRHDMIAALGEATAQPFFITRLRNRMLSDPTGRRILRDRPRITSKTMSLEKLRRLPEDTVGRTYAAWLDREGVTPDTRDPVRYIDDEEEAYVMQRYRECHDFYHAVTGLPVWVEGEVGLKAFEFANTGLPMTGLSLAAIVRLKPQERQRMFEIFLPWAFANGWRSKDLINVYWEEELETNVAELRNRLGIEQPPDLRAIRRKLKEERRAAKAAREAALMNSTTAAPAPAQSTA
>XP_009160888_Exophiala_dermatitidis
MRISPSRQQDLLLLSSILRVSQPLCASCARPRSQRDTLHPNSASRRSFSVLNRPPPNYPGHVPLTRVERLGLAVGSAVTSLLNPYRHDMIAALGEATAQPFFITWLRNRMLSDPTGRRILRDRPRITSTTMPLEKLRKLPENSVGRTYAAWLDREGVTPDTRDPVRYIDDEEEAYVMQRYRECHDFYHAVTGLPVWVEGEVGLKAFEFANTGLPMTGLSLAAITRLKPAERQRMFEIFLPWAFANGWRSKDLINVYWEEELETDVADLRNRLGIEQPPDLRAIRRKLRDERRAAKAAKEAALMKSSTSTVSDAQQA
>XP_013259390_Exophiala_aquamarina
MTDLKVLHSTDPSQYSIALHPTIQRVGLAVGSALTSLINPYRHDMVAACGEATAQPFFISRLRNRMLSDPTGRRILRDRPRITSTTLPLEMLRQLPEDSVGSTYAAWLDREGVTPDTRDAVRYIDDEEEAYVMQRYRECHDFYHAVTGLPVWVEGEIGLKAFEFANTGLPMTGLSLAAIIRLKPAERRRMFEIFLPWAFANGWKSKDLINVYWEEELKTPVVELRQRLGIEQPPDLRAMRRKLRDERRAAKAAQEAASNQG
>XP_016227272_Exophiala_mesophila
MKLVSCPRQRDLTLLSSILRPSLALCTSSTRLHASSHHPLTDSQRPFSVLNRPPPNYPGHVPLTGLERLGLAVGSAVTSLIDPYRHDMVAACGEATAQPFFITALKTRMLSDPSGRRILRDRPRITSKTLPLEMLRALPQDSVGRTYAAWLDREGVTPDTRDNVRYIDDEEEAYVMQRYRECHDFYHAVTGLPVWVEGEIGLKAFEFANTGLPMTGLSLAAIVRLKPAERKRMFEIFLPWAFANGWKSHDLINVYWEEELETPVEELRQRLGIEQPPDLREIRRQLREQRRAAKAAQEAASAAPSSTVA
>XP_013274392_Rhinocladiella_mackenziei
MKLSPSNRSRGQALLSSILRISQPLCANRARSPNRNHGASPPPSHRSFSILNRPPPNYPGHVPLTRVERVGLAVGSAITSLINPYRHDMVAALGEATAQPFFISWLRNRMISDPTGRRILRDRPRITSQTMPLEKLRQLPENSVGRTYAAWLDREGVTPDTRDAVRYIDDEEEAYVMQRYRECHDFYHAVTGLPIWVEGEIGLKAFEFANTGLPMTGLSLAAIVRLKPLERQRMFEIFLPWAFSNGWRCKDLINVYWEEDLETDVAELQSRLGIEQPPDLRAIRRKLRDERRAAKAAKETAVMNNASAPRPKV
>XP_018004033_Phialophora_attinorum
MAVPSPRALAMLRAILRAPNTSTALLFARAIYSEQPQRLTATQARNFSILNRPPPNYPGHVPLTSIERGALAIGSAFTSLIDPYRHDMIAACGEATAQPFFIASLKKRMLSDATGRRILRDRPRITSKTMPLEMLRRLPENSVGRTYAAWLDREGVTPDTRDAVRYVDDEEEAYVMQRYRECHDFYHALTGLPVFVEGEIGLKAFEFANTGLPMTGLSLFAMLRLKPAERRRMFRTYLPWALKNGWRARDVINVYWEEELETDVDVLRERLGIEAPPDLREVRRREREDRRRARELKESLGNA
>NP_593130_Schizosaccharomyces_pombe
MFYLNAHLEINKVVDVVMSLSKKFLKPSVASNQLRLLFTAAERKVNYPGHVPLSPLQRIFLVAGSAIMGLKAPWRGGDMISVLGDASGQPFFLHRLLNKMLVDKTGREILKDKPRMTSKSLNLPFLRTLPPNTLGKIYVDWIDKEHVGPDTRSPTRFVDDPEEAYVMQRYRESHDFYHAICNMPTNIEGELAIKWLEFVNMGLPVGALSALFGPLRLNCEQASRFRRVYIPWSIRNGLNAKTLINVYWEKELTNDIEDVRRRIRIEAAPPLV
```
