## Supplementary material for "Coding Sequence Insertions in Fungal Genomes are Intrinsically Disordered and can Impart Functionally-Important Properties on the Host Protein": fasta protein sequences: XP_721512.1_blasthits_fa.txt

```
>XP_721512_Candida_albicans
MPASREDSVYLAKLAEQAERYEEMVENMKAVASSGQELSVEERNLLSVAYKNVIGARRASWRIVSSIEQKEEAKGNESQVALIRDYRAKIEAELSKICEDILSVLSDHLITSAQTGESKVFYYKMKGDYHRYLAEFAIAEKRKEAADLSLEAYKAASDVAVTELPPTHPIRLGLALNFSVFYYEILNSPDRACHLAKQAFDDAVADLETLSEDSYKDSTLIMQLLRDNLTLWTDLSEAPAATEEQQQSSQAPAAQPTEGKADQE
>XP_002416974_Candida_dubliniensis
MPASREDSVYLAKLAEQAERYEEMVENMKAVASSGQELSVEERNLLSVAYKNVIGARRASWRIVSSIEQKEEAKGNESQVALIRDYRAKIEAELSKICEDILSVLSDHLITSAQTGESKVFYYKMKGDYHRYLAEFAIAEKRKEAADLSLEAYKAASDVAVTELPPTHPIRLGLALNFSVFYYEILNSPDRACHLAKQAFDDAVADLETLSEDSYKDSTLIMQLLRDNLTLWTDLSEAPAATEEQQQQSSQAPAAQATEGKADQE
>XP_002550487_Candida_tropicalis
MPASREDSVYLAKLAEQAERYEEMVENMKAVASSGQELSVEERNLLSVAYKNVIGARRASWRIVSSIEQKEEAKGNENQVALIRDYRAKIEAELSKICEDILSVLTDHLISSAQTGESKVFYYKMKGDYHRYLAEFAIAEKRKEAADLSLEAYKAASDVAVTELPPTHPIRLGLALNFSVFYYEILNSPDRACHLAKQAFDDAVADLETLSEDSYKDSTLIMQLLRDNLTLWTDLSEAPAATEEQQQQSSQAAEAQPSEAKAE
>XP_003868107_Candida_orthopsilosis
MTVSREDSVYLAKLAEQAERYEEMVENMKAVASSGQELSVEERNLLSVAYKNVIGARRASWRIVSSIEQKEESKGNENQVALIRDYRAKIEAELSKICEDILSVLDNHLISSAQTGESKVFYYKMKGDYHRYLAEFAVADKRKEAADLSLEAYKAASDVAVTELPPTHPIRLGLALNFSVFYYEILNSPDRACHLAKQAFDDAVADLETLSEDSYKDSTLIMQLLRDNLTLWTDLSEAPQTEEQQQQQQQQQQSSQQAPASSEAKPDQE
>XP_001526707_Lodderomyces_elongisporus
MTVSREDSVYLAKLAEQAERYEEMVENMKAVASSGQELSVEERNLLSVAYKNVIGARRASWRIVSSIEQKEEAKGNEQQVALIRDYRAKIEAELSKICEDILSVLSNHLISSAQTGESKVFYYKMKGDYHRYLAEFATADKRKEAADLSLEAYKAASDVAVTELPPTHPIRLGLALNFSVFYYEILNSPDRACHLAKQAFDDAVADLETLSEDSYKDSTLIMQLLRDNLTLWTDLSEAPQGNEEQQQQQQQQQQPAAAAGAASSSSAQQSSEGKSEQE
>XP_007372368_Spathaspora_passalidarum
MPASREDSVYLAKLAEQAERYEEMVENMKAVASSGQELSVEERNLLSVAYKNVIGARRASWRIVSSIEQKEESKGNENQVSLIREYRAKIEAELSKICEDILSVLTDHLISSAQTGESKVFYYKMKGDYHRYLAEFAVADKRKEAADLSLEAYKAASDVAVTELPPTHPIRLGLALNFSVFYYEILNSPDRACHLAKQAFDDAVADLETLSEDSYKDSTLIMQLLRDNLTLWTDLSEAPAATEEQPAQQSSEAKADEE
>XP_043047087_Scheffersomyces_spartinae
MPLSREDSVYLAKLAEQAERYEEMVDNMKAVASSGQELSVEERNLLSVAYKNVIGARRASWRIVSSIEQKEEEKHNEAQVALIMEYRSKIEAELTKICEDILSVLSDHLITSAQTGESKVFYYKMKGDYHRYLAEFAVSEKRKEAADLSLEAYRSASEVAVTELPPTHPIRLGLALNFSVFYYEILNSPDRACHLAKQAFDDAVADLETLSEESYKDSTLIMQLLRDNLTLWTDLSETTAPAESNAAPAPAAAPASEAKDEEDMKKKLKVTKQTTATS
>XP_001385483_Scheffersomyces_stipitis
MPASREDSVYLAKLAEQAERYEEMVENMKAVASSGQELSVEERNLLSVAYKNVIGARRASWRIVSSIEQKEEAKGNENQVSLIREYRAKIEAELSKICEDILSVLTDHLISSAQSSESKVFYYKMKGDYHRYLAEFAISEKRKEAADLSLEAYKSASDVAVTELPPTHPIRLGLALNFSVFYYEILNSPDRACHLAKQAFDDAVADLETLSEDSYKDSTLIMQLLRDNLTLWTDLSEAPAAADEQPAEAAESKEAPADEE
>XP_020065479_Suhomyces_tanzawaensis
MSASREDSVYLAKLAEQAERYEEMVENMKAVASSGQELSVEERNLLSVAYKNVIGARRASWRIVSSIEQKEDAKGNETQVALIRDYRAKVEAELSKICEDILSVLTDHLISSAQTGESKVFYYKMKGDYHRYLAEFATADKRKEAADLSLEAYKSASDVAVTELPPTHPIRLGLALNFSVFYYEILNSPDRACHLAKQAFDDAVADLETLSEDSYKDSTLIMQLLRDNLTLWTDLSEAPAPAEEQPQQASTEVKPEEE
>XP_020077321_Hyphopichia_burtonii
MPASREDSVYLAKLAEQAERYEEMVENMKVVASSGQELSVEERNLLSVAYKNVIGARRASWRIVSSIEQKEEAKGNEQQVSLIRDYRSKIEAELSKICEDILSVLTDHLISSAQTGESKVFYYKMKGDYHRYLAEFAISEKRKDAADLSLEAYKAASDVAVTELPPTHPIRLGLALNFSVFYYEILNSPDRACHLAKQAFDDAVADLETLSEDSYKDSTLIMQLLRDNLTLWTDLSEAPAQSEEQPAESKQDEE
>XP_015465032_Debaryomyces_fabryi
MPTLREDSVYLAKLAEQAERYEEMVENMKTVASSGQELSVEERNLLSVAYKNVIGARRASWRIVSSIEQKEEAKGNESQVSLIRDYRSKIEAELSKICEDILSVLTDHLISSAQTGESKVFYYKMKGDYHRYLAEFAISEKRKEAADLSLEAYKSASDVAVTELPPTHPIRLGLALNFSVFYYEILNSPDRACHLAKQAFDDAVADLETLSEDSYKDSTLIMQLLRDNLTLWTDLSEAPAQAEEQQPSESKADEE
>XP_462082_Debaryomyces_hansenii
MPTLREDSVYLAKLAEQAERYEEMVENMKTVASSGQELSVEERNLLSVAYKNVIGARRASWRIVSSIEQKEEAKGNESQVSLIRDYRSKIEAELSKICEDILSVLTDHLISSAQTGESKVFYYKMKGDYHRYLAEFAISEKRKDAADLSLEAYKSASDVAVTELPPTHPIRLGLALNFSVFYYEILNSPDRACHLAKQAFDDAVADLETLSEDSYKDSTLIMQLLRDNLTLWTDLSEAPAPTEEQQPSEPKADEE
>XP_006689501_Yamadazyma_tenuis
MSASREDSVYLAKLAEQAERYEEMVENMKAVACSGQELSVEERNLLSVAYKNVIGARRASWRIVSSIEQKEEAKGNKSQVNLIREYRSNIETELSKICEDILDVLTNHLINSAQSGESKVFYYKMKGDYHRYLAEFTISEKRKEAADLSLESYKAASDVAVTELSPTHPIRLGLALNFSVFYYEILNSPDRACHLAKQAFDDAVADLETLSEDSYKDSTLIMQLLKDNLTLWTDLSEAPVQSEEQQQDLKNDEE
>XP_001483597_Meyerozyma_guilliermondii
MPASREDSVYLAKLAEQAERYEEMVENMKAVASSGQELSVEERNLLSVAYKNVIGARRASWRIVSSIEQKEEAKGNESQVSLIREYRTKIEAELSKICEDILSVLTDHLISSAQTGESKVFYYKMKGDYHRYLAEFAISEKRKEAADLSLEAYKAASDVAVTELPPTHPIRLGLALNFSVFYYEILNSPDRACHLAKQAFDDAVADLETLSEDSYKDSTLIMQLLRDNLTLWTDLSEAPAPAEEQPAESKPEEE
>XP_018712886_Metschnikowia_bicuspidata
MPASREDSVYLAKLAEQAERYEEMVENMKAVASSGQELSVEERNLLSVAYKNVIGARRASWRIVSSIEQKEEVKGNEQQVSLIREYRAKIEAELTKICEDILSVLTDHLITSAQTGESKVFYYKMKGDYHRYLAEFAISEKRKDAADLSLEAYKSASDVAVTELPPTHPIRLGLALNFSVFYYEILNSPDRACHLAKQAFDDAVADLETLSEDSYKDSTLIMQLLRDNLTLWTDLSEAPAQQEEQEAQASESKPEEE
>XP_002616806_Clavispora_lusitaniae
MPASREDSVYLAKLAEQAERYEEMVENMKAVASSGQELSVEERNLLSVAYKNVIGARRASWRIVSSIEQKEEVKGNEQQVALIREYRAKIEAELTKICEDILSVLSDHLISSAQTGESKVFYYKMKGDYHRYLAEFAVADRRKEAADLSLEAYKAASDVAVTELPPTHPIRLGLALNFSVFYYEILNSPDRACHLAKQAFDDAVADLETLSEDSYKDSTLIMQLLRDNLTLWTDLSETPAQQDEQDAQPTEAKPEEE
>XP_025343551_Candida_haemuloni
MPASREDSVYLAKLAEQAERYEEMVENMKAVASSGQELSVEERNLLSVAYKNVIGARRASWRIVSSIEQKEEVKGNEQQVSLIRDYRSKIEAELTKICEDILSVLSDHLISSAQTGESKVFYYKMKGDYHRYLAEFAISEKRKDAADLSLESYKSASDVAVTELPPTHPIRLGLALNFSVFYYEILNSPDRACHLAKQAFDDAVADLETLSEDSYKDSTLIMQLLRDNLTLWTDLSEAPAQPEEQEQQPAETKAEEE
>XP_024712567_Candida_pseudohaemulonis
MPASREDSVYLAKLAEQAERYEEMVENMKAVASSGQELSVEERNLLSVAYKNVIGARRASWRIVSSIEQKEEVKGNEQQVSLIREYRSKIEAELTKICEDILSVLSDHLISSAQTGESKVFYYKMKGDYHRYLAEFAISEKRKEAADLSLESYKSASDVAVTELPPTHPIRLGLALNFSVFYYEILNSPDRACHLAKQAFDDAVADLETLSEDSYKDSTLIMQLLRDNLTLWTDLSEAPAQQEEQEQQPAETKAEEE
>XP_025337417_Candida_duobushaemulonis
MPASREDSVYLAKLAEQAERYEEMVENMKAVASSGQELSVEERNLLSVAYKNVIGARRASWRIVSSIEQKEEVKGNEQQVSLIREYRSKIEAELTKICEDILSVLSDHLISSAQTGESKVFYYKMKGDYHRYLAEFAISEKRKEAADLSLESYKSASDVAVTELPPTHPIRLGLALNFSVFYYEILNSPDRACHLAKQAFDDAVADLETLSEDSYKDSTLIMQLLRDNLTLWTDLSEAPAQQEEQEQQPAETKAEEE
>XP_028891463_Candida_auris
MPASREDSVYLAKLAEQAERYEEMVENMKAVASSGQELSVEERNLLSVAYKNVIGARRASWRIVSSIEQKEEVKGNEQQVSLIREYRSKIEAELTKICEDILSVLSDHLISSAQTGESKVFYYKMKGDYHRYLAEFAVAEKRKEAADLSLESYKSASDVAVTELPPTHPIRLGLALNFSVFYYEILNSPDRACHLAKQAFDDAVADLETLSEDSYKDSTLIMQLLRDNLTLWTDLSEAPAQQEEQQPAETKAEEE
>NP_010384_Saccharomyces_cerevisiae
MSQTREDSVYLAKLAEQAERYEEMVENMKAVASSGQELSVEERNLLSVAYKNVIGARRASWRIVSSIEQKEESKEKSEHQVELIRSYRSKIETELTKISDDILSVLDSHLIPSATTGESKVFYYKMKGDYHRYLAEFSSGDAREKATNSSLEAYKTASEIATTELPPTHPIRLGLALNFSVFYYEIQNSPDKACHLAKQAFDDAIAELDTLSEESYKDSTLIMQLLRDNLTLWTSDISESGQEDQQQQQQQQQQQQQQQQQAPAEQTQGEPTK
>XP_018222840_Saccharomyces_eubayanus
MSTSREDSVYLAKLAEQAERYEEMVENMKAVASSGQELSVEERNLLSVAYKNVIGARRASWRIVSSIEQKEESKEKSEHQVELIRSYRSKIETELTKISDDILSVLDSHLIPSATTGESKVFYYKMKGDYHRYLAEFSSTDAREKATNASLEAYKTASEIATTELPPTHPIRLGLALNFSVFYYEIQNSPDKACHLAKQAFDDAIAELDTLSEESYKDSTLIMQLLRDNLTLWTSDMSESGQAEDQQQQQQQQPAAATEGEAPK
>XP_033765994_Saccharomyces_paradoxus
MSTSREDSVYLAKLAEQAERYEEMVENMKTVASSGQELSVEERNLLSVAYKNVIGARRASWRIVSSIEQKEESKEKSEHQVELIRSYRSKIETELTKISDDILSVLDSHLIPSATTGESKVFYYKMKGDYHRYLAEFSSGDAREKATNASLEAYKTASEIATTELPPTHPIRLGLALNFSVFYYEIQNSPDKACHLAKQAFDDAIAELDTLSEESYKDSTLIMQLLRDNLTLWTSDMSESGQAEDQQQQQHQQQQPPAAAEGEAPK
>XP_003674948_Naumovozyma_castellii
MSASREDSVYLAKLAEQAERYEEMVENMKSVASSGQELSVEERNLLSVAYKNVIGARRASWRIVSSIEQKEESKENSDHQVTLIRSYRSKIETELTKISDDILSVLDSHLIPSATTGESKVFYYKMKGDYHRYLAEFSSGDVREKATNASLEAYKTASEIATTELPPTHPIRLGLALNFSVFYYEIQNSPDKACHLAKQAFDDAIAELDTLSEESYKDSTLIMQLLRDNLTLWTSDMSEAGQDEQAQQAQQQQQPAQEQSNDDSQPPK
>XP_003672285_Naumovozyma_dairenensis
MSSSREDSVYLAKLAEQAERYEEMVESMKEVASSGQELSVEERNLLSVAYKNVIGARRASWRIVSSIEQKEESKEKSNHQVELIRSYRSKIENELTKISDDILSVLDSHLIPSATTGESKVFYYKMKGDYHRYLAEFSSGDVREKATNSSLEAYKTASEIATTDLPPTHPIRLGLALNFSVFYYEIQNSPDKACHLAKQAFDDAIAELDTLSEESYKDSTLIMQLLRDNLTLWTSDMSESNQGSGAPAPEQAAPAVAPADGSDVAAAAGGPSATEEGEAPK
>XP_003955960_Kazachstania_africana
MSQSREDCVYLAKLAEQAERYEEMVENMKKVASSGQELSVEERNLLSVAYKNVIGARRASWRIVSSIEQKEETKEKSEHQVELIRNYRSKVESELTSISDDILSVLDSHLIPSATTGESKVFYYKMKGDYHRYLAEFSNGDVRDKATEASLEAYKTASEIATTELPPTHPIRLGLALNFSVFYYEIQNSPDKACHLAKQAFDDAIAELDTLSEESYKDSTLIMQLLRDNLTLWTSDMSEGTQEEQQQQSGDAEPPK
>XP_022465964_Kazachstania_naganishii
MSQSREDSVYLAKLAEQAERYEEMVESMKEVASSGQELSVEERNLLSVAYKNVIGARRASWRIVSSIEQKEETKEKSEHQVELIKNYRAKIEDELTKISDDILSVLDAHLIPSATTGESKVFYYKMKGDYHRYLAEFSSGDVREKATQASLGAYQKASEIATTDLPPTHPIRLGLALNFSVFYYEIQNSPDKACHLAKQAFDDAIAELDTLSEESYKDSTLIMQLLRDNLTLWTSDMSESNEDSQQQQSQQTPAEQSNNAEEPPK
>XP_449048_Candida_glabrata
MSLSREDSVFLTKLAEQAERYEEMVENMKDVASAGQELSVEERNLLSVAYKNVIGARRASWRIVSSIEQKEESKENSEHQIKLIKDYRAKIEAELTKISDDILSVLDKHLIPSASSGESKVFYYKMKGDYHRYLAEFSQGDVRENATKASLDAYQKASEIATTELPPTHPIRLGLALNFSVFYYEIQNSPDKACHLAKQAFDDAIAELDTLSEESYKDSTLIMQLLRDNLTLWTSDMSEADDQKNEESK
>XP_004181001_Tetrapisispora_blattae
MSKSREDSVYLAKLAEQAERYEEMVDNMKDVASSGQELSVEERNLLSVAYKNVIGARRASWRIVSSIEQKEESKEKSEHQVKLIRDYRSKIETELAKISDDILSVLDSHLIPSATTDESKVFYFKMKGDYHRYLAEFSDGATREKATTASLEAYKTASEIATTGLPPTHPIRLGLALNFSVFYYEIQNSPDKACHLAKQAFDDAIAELDTLSEESYKDSTLIMQLLRDNLTLWTSDMSENDPEQEQQAAPAPAQQATPAQQQEVAPAANEDEEGPK
>XP_003684437_Tetrapisispora_phaffii
MSQSREDSVYLAKLAEQAERYEEMVENMKVVASSGQELSVEERNLLSVAYKNVIGARRASWRIVSSIEQKEESKEKSEHQVSLIRTYRSKIETELTKISDDILSVLDSHLIPYATTGESKVFYYKMKGDYYRYLAEFSSGDVRDKATDSSLEAYKTASEIATTELPPTHPIRLGLALNFSVFYYEIQNSPDKACHLAKQAFDDAIAELDTLSEESYKDSALIMQLLRDNLTLWTSDMSESNQAEQPSDEAQAQAPK
>XP_001645483_Vanderwaltozyma_polyspora
MSQSREDSVYLAKLAEQAERYEEMVENMKIVASSGQELSVEERNLLSVAYKNVIGARRASWRIVSSIEQKEESKEKSEHQVSLIRSYRSKIESELTKISDDILSVLDSHLIPSATTGESKVFYYKMKGDYYRYLAEFSSGEVRDKATESSLEAYKSASEIATTELPPTHPIRLGLALNFSVFYYEIQNSPDKACHLAKQAFDDAIAELDTLSEESYKDSALIMQLLRDNLTLWTSDMSESNQDEQQPSDEGQAPK
>XP_003682392_Torulaspora_delbrueckii
MSVSREDYVYLAKLAEQAERYEEMVENMKSVASSGQELSVEERNLLSVAYKNVIGARRASWRIVSSIEQKEESKEKSEHQVKLIRTYRSKIESELTKISDDILSVLDSHLIPSATSGESKVFYYKMKGDYHRYLAEFSSGDVREKATNASMEAYKTASEIATTELPPTHPIRLGLALNFSVFYYEIQNSPDKACHLAKQAFDDAIAELDTLSEESYKDSTLIMQLLRDNLTLWTSDMSEAGQDESQQQQQQQQQQPAAAASTDAPTEGQAPKQ
>XP_037146304_Zygotorulaspora_mrakii
MSVNREDSVYLAKLAEQAERYEEMVENMKAVASSGQELSVEERNLLSVAYKNVIGARRASWRIVSSIEQKEESKEKSDHQVKLIRTYRSKIESELTKISDDILSVLDSHLIPSATSGESKVFYYKMKGDYHRYLAEFSSGDVREEATTASLEAYKTATEIATTELPPTHPIRLGLALNFSVFYYEIQNSPDKACHLAKQAFDDAIAELDTLSEESYKDSTLIMQLLRDNLTLWTSDMSEAGQEDQSQQQQQQQQQQQQQQPSANESAAPAEGQAPK
>XP_002495464_Zygosaccharomyces_rouxii
MSLSREDSVYLAKLAEQAERYEEMVENMKAVASSGQELSVEERNLLSVAYKNVIGARRASWRIVSSIEQKEESKEKSEYQVKLIRTYRSKIESELTKISDDILSVLDSHLIPSATTGESKVFYYKMKGDYHRYLAEFSSGEVREKATLASLEAYKTASEIATTELPPTHPIRLGLALNFSVFYYEIQNSPDKACHLAKQAFDDAIAELDTLSEESYKDSTLIMQLLRDNLTLWTSDMSEAGQEEQQSQQPSGGAAAGAAAPAEGQAPK
>XP_003645808_Eremothecium_cymbalariae
MSLSREDSVYLAKLAEQAERYEEMVENMKAVASSGHELSVEERNLLSVAYKNVIGARRASWRIVSSIEQKEEAKEKSEYQVKLIRTYRSKIESELTKICDDILSVLDTHLIPSATTGESKVFYYKMKGDYHRYLAEFSAGDVREKATNASLEAYKSASDIATTELPPTHPIRLGLALNFSVFYYEIQNSPDKACHLAKQAFDDAIAELDTLSEESYKDSTLIMQLLRDNLTLWTSDMSEAGQEEQPTDTQE
>NP_986773_Eremothecium_gossypii
MSLSREDSVYLAKLAEQAERYEEMVENMKAVASSGQELSVEERNLLSVAYKNVIGARRASWRIVSSIEQKEEAKEKSEYQVKLIRTYRSKIESELTKICDDILSVLDTHLIPSATTGESKVFYYKMKGDYHRYLAEFSSGDVREKATTSSLEAYKSASDIATTELPPTHPIRLGLALNFSVFYYEIQNSPDKACHLAKQAFDDAIAELDTLSEESYKDSTLIMQLLRDNLTLWTSDMSEAGQEEQPADAHE
>XP_455629_Kluyveromyces_lactis
MSLSREDSVYLAKLAEQAERYEEMVENMKNVASSGQELSVEERNLLSVAYKNVIGARRASWRIVSSIEQKEEAKEKSEHQVQLIRTYRSKIESELTKICDDILSVLDTHLIPSATTGESKVFYYKMKGDYHRYLAEFSSGDVRESATQASLEAYKEASDIATTELPPTHPIRLGLALNFSVFYYEIQNSPDKACHLAKQAFDDAIAELDTLSEESYKDSTLIMQLLRDNLTLWTSDMSETGQEDQPAEGA
>XP_022674470_Kluyveromyces_marxianus
MSLSREDSVYLAKLAEQAERYEEMVENMKNVASSGQELSVEERNLLSVAYKNVIGARRASWRIVSSIEQKEEAKEKSEHQVQLIRTYRSKIESELTKICDDILSVLDTHLIPSATTGESKVFYYKMKGDYHRYLAEFSSGEVRETATQSSLEAYKEASDIATTELPPTHPIRLGLALNFSVFYYEIQNSPDKACHLAKQAFDDAIAELDTLSEESYKDSTLIMQLLRDNLTLWTSDMSETGQEDQPVEGA
>XP_022629509_Lachancea_lanzarotensis
MSQSREDSVYLAKLAEQAERYEEMVDSMKAVASSGQELSVEERNLLSVAYKNVIGARRASWRIVSSIEQKEEAKEKSEHQVKLIRNYRSKIESELTKICDDILSVLDTHLIPSATTGESKVFYYKMKGDYHRYLAEFSSGEVRDGATNASLEAYKTASEIATTELPPTHPIRLGLALNFSVFYYEIQNSPDKACHLAKQAFDDAIAELDTLSEESYKDSTLIMQLLRDNLTLWTSDMSEAGQDEQQPAEGAQE
>XP_002555647_Lachancea_thermotolerans
MSQSREDSVYLAKLAEQAERYEEMVDSMKAVASSGQELSVEERNLLSVAYKNVIGARRASWRIVSSIEQKEEAKDKSEHQVKLIRDYRSKIETELTKICDDILSVLDTHLIPSATTGESKVFYYKMKGDYHRYLAEFSSGEVRDKATNASLEAYKTASEIATTELPPTHPIRLGLALNFSVFYYEIQNSPDKACHLAKQAFDDAIAELDTLSEESYKDSTLIMQLLRDNLTLWTSDMSEAGQDEQQPAEGAQE
>XP_020059443_Aspergillus_aculeatus
MAREDAVYLAKLAEQAERYEEMVENMKEVASTDVELTVEERNLLSVAYKNVIGARRASWRIVTSIEQKEESKGNGPQVTLIKEYRQKIETELAKICDDILEVLDKHLIPSAQSGESKVFYHKMKGDYHRYLAEFAIGDRRKGAADASLEAYKSATEVAQTDLAPTHPIRLGLALNFSVFYYEILNSPDQACHLAKLAFDDAIAELDTLSEESYKDSTLIMQLLRDNLTLWTSSEAETAAPESSAPADKEEAAPTEEKPAAE
>XP_001272853_Aspergillus_clavatus
MGHEDAVYLAKLAEQAERYEEMVENMKVVASSDVELTVEERNLLSVAYKNVIGARRASWRIVTSIEQKEESKGNESQVTLIKEYRQKIEAELAKICDDILEVLDKHLIPSAQSGESKVFYHKMKGDYHRYLAEFAVGDRRKTAADASLEAYKSATEVAQTDLAPTHPIRLGLALNFSVFYYEILNSPDQACHLAKLAFDDAIAELDTLSEESYKDSTLIMQLLRDNLTLWTSSEAEPAAESNAPAAEKKEEAPAADAEKPAE
>XP_001265893_Aspergillus_fischeri
MGHEDAVYLAKLAEQAERYEEMVENMKVVASSDVELTVEERNLLSVAYKNVIGARRASWRIVTSIEQKEESKGNESQVALIKEYRQKIETELAKICDDILDVLDKHLIPSAASGESKVFYHKMKGDYHRYLAEFAVGDRRKAAADASLEAYKNATEVAQTDLAPTHPIRLGLALNFSVFYYEILNSPDQACHLAKLAFDDAIAELDTLSEESYKDSTLIMQLLRDNLTLWTSSEAEPAAESNTPAEKKEEAPAAEGEKPAE
>XP_041148108_Aspergillus_flavus
MGHEDAVYLAKLAEQAERYEEMVENMKVVASADVELTVEERNLLSVAYKNVIGARRASWRIVTSIEQKEESKGNESQVTLIKEYRQKIESELAKICDDILEVLDKHLIPSAQSGESKVFYHKMKGDYHRYLAEFAIGDRRKGAADASLEAYKAATEVAQTDLAPTHPIRLGLALNFSVFYYEILNSPDQACHLAKLAFDDAIAELDTLSEESYKDSTLIMQLLRDNLTLWTSSEAEPAAENASTEKKEEAPAAEGEKPAAE
>XP_749464_Aspergillus_fumigatus
MGHEDAVYLAKLAEQAERYEEMVENMKVVASSDVELTVEERNLLSVAYKNVIGARRASWRIVTSIEQKEESKGNESQVALIKEYRQKIEAELAKICDDILDVLDKHLIPSAASGESKVFYHKMKGDYHRYLAEFAVGDRRKAAADASLEAYKNATEVAQTDLAPTHPIRLGLALNFSVFYYEILNSPDQACHLAKLAFDDAIAELDTLSEESYKDSTLIMQLLRDNLTLWTSSEAEPAAESNTPAEKKEEAPAAEGEKPAE
>XP_662105_Aspergillus_nidulans
MGHEDAVYLAKLAEQAERYEEMVENMKVVAASDVELTVEERNLLSVAYKNVIGARRASWRIVTSIEQKEESKGNESQVALIKEYRQKIEGELAKICQDILDVLDQHLIKSAQSGESKVFYHKMKGDYHRYLAEFAVGDNRKAAADASLEAYKSATEVAQTDLAPTHPIRLGLALNFSVFYYEILNSPDQACHLAKLAFDDAIAELDTLSEESYKDSTLIMQLLRDNLTLWTSSEAEPAAENAPAEKKEEAPAAEGEEKPAE
>XP_003188718_Aspergillus_niger
MGHEDAVYLAKLAEQAERYEEMVENMKVVASADVELTVEERNLLSVAYKNVIGARRASWRIVTSIEQKEESKGNESQVSLIKEYRQKIEAELAKICDDILEVLDKHLIPSAQSGESKVFYHKMKGDYHRYLAEFAVGDRRKGAADASLEAYKAATEVAQTDLAPTHPIRLGLALNFSVFYYEILNSPDQACHLAKLAFDDAIAELDTLSEESYKDSTLIMQLLRDNLTLWTSSEAEPAAEASAPAEKKEEAPAEGEKPAE
>XP_015405128_Aspergillus_nomiae
LLLAPSLLCSNFEAYPLTIDQKPITMGHEDAVYLAKLAEQAERYEEMVENMKVVASADVELTVEERNLLSVAYKNVIGARRASWRIVTSIEQKEESKGNESQVTLIKEYRQKIESELAKICDDILEVLDKHLIPSAQSGESKVFYHKMKGDYHRYLAEFATGDRRTGAADASLEAYKAATEVAQTDLAPTHPIRLGLALNFSVFYYEILNSPDQACHLAKLAFDDAIAELDTLSEESYKDSTLIMQLLRDNLTLWTSSEAEPAAENASAEKKEEAPAAEGEKPAAE
>XP_001823993_Aspergillus_oryzae 
MGHEDAVYLAKLAEQAERYEEMVENMKVVASADVELTVEERNLLSVAYKNVIGARRASWRIVTSIEQKEESKGNESQVTLIKEYRQKIESELAKICDDILEVLDKHLIPSAQSGESKVFYHKMKGDYHRYLAEFAIGDRRKGAADASLEAYKAATEVAQTDLAPTHPIRLGLALNFSVFYYEILNSPDQACHLAKLAFDDAIAELDTLSEESYKDSTLIMQLLRDNLTLWTSSEAEPAAENASTEKKEEAPAAEGEKPAAE
>XP_040641712_Aspergillus_ruber
MGQEDAVYLAKLAEQAERYEEMVENMKVVASANVELTVEERNLLSVAYKNVIGARRASWRIVTSIEQKEESKGNESQVTLIKEYRQKIEAELAKICDDILEVLDKHLIPSAQSGESKVFYHKMKGDYHRYLAEFAIGDKRKGAADASLEAYKSATEVAQTELAPTHPIRLGLALNFSVFYYEILNSPDQACHLAKLAFDDAIAELDTLSEESYKDSTLIMQLLRDNLTLWTSSEAEPAGDSNAAAPEKKDAPAAAAENEENPTE
>XP_040697060_Aspergillus_sydowii
MGHEDAVYLAKLAEQAERYEEMVENMKVVASSNVELTVEERNLLSVAYKNVIGARRASWRIVTSIEQKEESKGNESQVSLIKEYRQKIEAELAKICEDILEVLDKHLIPSAQSGESKVFYHKMKGDYHRYLAEFAIGDNRKGAADASLEAYKAATEVAATDLAPTHPIRLGLALNFSVFYYEILNSPDQACHLAKLAFDDAIAELDTLSEESYKDSTLIMQLLRDNLTLWTSSEAEPAAENAPAEKKEDAPAAEGEEKPAE
>XP_001218186_Aspergillus_terreus
MGHEDAVYLAKLAEQAERYEEMVENMKVVASADVELTVEERNLLSVAYKNVIGARRASWRIVTSIEQKEESKGNESQVALIKEYRQKIESELAKICDDILEVLDKHLIPSAQSGESKVFYHKMKGDYHRYLAEFAVGDRRKGAADASLEAYKAATEVAQTDLAPTHPIRLGLALNFSVFYYEILNSPDQACHLAKLAFDDAIAELDTLSEESYKDSTLIMQLLRDNLTLWTSSEAEPAAESNAPAAEKKEEAPAAEADKPAE
>XP_022493190_Penicillium_arizonense
MGHEDAVYLAKLAEQAERYEEMVENMKVVASADVELTVEERNLLSVAYKNVIGARRASWRIVTSIEQKEESKGNESQVTLIKEYRQKIEAELAKICDDILEVLDEHLIKSAQSGESKVFYHKMKGDYHRYLAEFAIGERRKGAADYSLEAYKAATEIAQTDLAPTHPIRLGLALNFSVFYYEILNSPDQACHLAKLAFDDAIAELDTLSEESYKDSTLIMQLLRDNLTLWTSSEAEPAADSAAPAEKKEEAPATEGEKPAE
>XP_014531373_Penicillium_digitatum
MGHEDAVYLAKLAEQAERYEEMVENMKVVASADVELTVEERNLLSVAYKNVIGARRASWRIVTSIEQKEESKGNESQVTLIKEYRQKIEAELAKICDDILEVLDEHLIKSAQSGESKVFYHKMKGDYHRYLAEFAIGDRRKGAADYSLEAYKAATEIASTDLAPTHPIRLGLALNFSVFYYEILNSPDQACHLAKLAFDDAIAELDTLSEESYKDSTLIMQLLRDNLTLWTSSEAEPTSESAAPAEKKEEAPAAEAEKPAAE
>XP_016593027_Penicillium_expansum
MGHEDAVYLAKLAEQAERYEEMVENMKVVASADVELTVEERNLLSVAYKNVIGARRASWRIVTSIEQKEESKGNESQVTLIKEYRQKIEAELAKICDDILEVLDEHLIKSAQSGESKVFYHKMKGDYHRYLAEFAIGDRRKGAADYSLEAYKAATEIASTDLAPTHPIRLGLALNFSVFYYEILNSPDQACHLAKLAFDDAIAELDTLSEESYKDSTLIMQLLRDNLTLWTSSEAEPTSESAAPAEKKEEAPAAEAEKPAAE
>XP_040645693_Penicillium_griseofulvum
MAHEDAVYLAKLAEQAERYEEMVENMKVVASADVELSVEERNLLSVAYKNVIGARRASWRIVTSIEQKEESKGNESQVTLIKEYRQKIEAELAKICDDILDVLDEHLIKSAQSGESKVFYHKMKGDYHRYLAEFAIGDRRKGAANHSLEAYKAATEIASTDLAPTHPIRLGLALNFSVFYYEILNSPDQACHLAKLAFDDAIAELDTLSEESYKDSTLIMQLLRDNLTLWTSSEADPTSESAAPTEKKEEAPAAEAEKPAAE
>XP_038929014_Penicillium_roqueforti
MGHEDAVYLAKLAEQAERYEEMVENMKVVASADVELTVEERNLLSVAYKNVIGARRASWRIVTSIEQKEESKGNESQVTLIKEYRQKIEAELAKICDDILEVLDDHLIKSAQSGESKVFYHKMKGDYHRYLAEFAIGDRRKGAADHSLEAYKAATEIASTDLAPTHPIRLGLALNFSVFYYEILNSPDQACHLAKLAFDDAIAELDTLSEESYKDSTLIMQLLRDNLTLWTSSEAEPVSESAAPAEKKEEAPAAEAEKPAAE
>XP_002562230_Penicillium_rubens
MGHEDAVYLAKLAEQAERYEEMVENMKVVASADVELTVEERNLLSVAYKNVIGARRASWRIVTSIEQKEESKGNESQVTLIKEYRQKIEAELAKICDDILEVLDEHLIKSAQSGESKVFYHKMKGDYHRYLAEFAIGDRRKGAADYSLEAYKAATEIASTDLAPTHPIRLGLALNFSVFYYEILNSPDQACHLAKLAFDDAIAELDTLSEESYKDSTLIMQLLRDNLTLWTSSEAEPASESAAPAEKKEEAPAAEAEKPAAE
>XP_040816155_Penicillium_solitum
MGHEDAVYLAKLAEQAERYEEMVENMKVVASADVELTVEERNLLSVAYKNVIGARRASWRIVTSIEQKEESKGNESQVTLIKEYRQKIEAELAKICDDILEVLDEHLIKSAQSGESKVFYHKMKGDYHRYLAEFAIGDRRKGAADYSLEAYKAATEIASTDLAPTHPIRLGLALNFSVFYYEILNSPDQACHLAKLAFDDAIAELDTLSEESYKDSTLIMQLLRDNLTLWTSSEAEPTSEAAPAEKKEEAPAAEAEKPAAE
>XP_022585787_Penicilliopsis_zonata
MGHEDAVYLAKLAEQAERYEEMVENMKVVASSNVELTVEERNLLSVAYKNVIGARRASWRIVTSIEQKEESKGNESQVTLIKEYRQKIEAELAKICDDILEVLDKHLIPSAQSGESKVFYHKMKGDYHRYLAEFAVGDRRKTAADSSLEAYKSATEVASTDLAPTHPIRLGLALNFSVFYYEILNSPDQACHLAKLAFDDAIAELDTLSEESYKDSTLIMQLLRDNLTLWTSSEAEPATESSAAPVEKKEEEPAAAEEKPAE
>XP_016615697_Cladophialophora_bantiana
MGVEESVYLAKLAEQAERYEEMVENMKVVASADQELSVEERNLLSVAYKNVIGARRASWRIVTSIEQKEESKGNDAQVKLIKEYRQNIEKELSKICEDILEVLDKHLIPSAQTGESKVFYHKMKGDYHRYLAEFATAEKRKESADKSLEAYKAATEVAQTDLAPTHPIRLGLALNFSVFYYEILNSPDQACHLAKQAFDDAIAELDTLSEESYKDSTLIMQLLRDNLTLWTSSEAEPQEAPAAQSSEAPKESEAAPAPEASTEKAE
>XP_008723614_Cladophialophora_carrionii
MGVEESVYLAKLAEQAERYEEMVENMKVVASADQELSVEERNLLSVAYKNVIGARRASWRIVTSIEQKEESKGNEAQVKLIKEYRQTIEKELGKICEDILEVLDKHLIASAQTGESKVFYHKMKGDYHRYLAEFATADKRKESADKSLEAYKAATEVAQTDLAPTHPIRLGLALNFSVFYYEILNSPDQACHLAKQAFDDAIAELDTLSEESYKDSTLIMQLLRDNLTLWTSSEAEPQEAPAAQSSEAPKETEAAPAPEPAAEKTE
>XP_016248761_Cladophialophora_immunda
MGVEESVYLAKLAEQAERYEEMVENMKVVASADQELSVEERNLLSVAYKNVIGARRASWRIVTSIEQKEESKGNEAQVKLIKEYRQNIEKELSKICEDILDVLDKHLIPSAQTGESKVFYHKMKGDYHRYLAEFATAEKRKESADKSLEAYKAATEVAQTDLAPTHPIRLGLALNFSVFYYEILNSPDQACHLAKQAFDDAIAELDTLSEESYKDSTLIMQLLRDNLTLWTSSEAEPQEAPAAQSSEAPKESEAAPAPEASTEKAE
>XP_007748463_Cladophialophora_psammophila
MGVEESVYLAKLAEQAERYEEMVENMKVVASADQELSVEERNLLSVAYKNVIGARRASWRIVTSIEQKEESKGNEAQVKLIKEYRQNIEKELSKICEDILEVLDKHLIPSAQTGESKVFYHKMKGDYHRYLAEFATAEKRKESADKSLEAYKAATEVAQTDLAPTHPIRLGLALNFSVFYYEILNSPDQACHLAKQAFDDAIAELDTLSEESYKDSTLIMQLLRDNLTLWTSSEAEPQEAPAAQSSEAPKESEAAPAPEASTEKAE
>XP_018692320_Fonsecaea_erecta
MGVEESVYLAKLAEQAERYEEMVENMKVVASADQELSVEERNLLSVAYKNVIGARRASWRIVTSIEQKEESKGNEAQVKLIKEYRQNIEKELSKICEDILDVLDKHLIPSAQTGESKVFYHKMKGDYHRYLAEFATAEKRKESADKSLEAYKAATEVAQTDLAPTHPIRLGLALNFSVFYYEILNSPDQACHLAKQAFDDAIAELDTLSEESYKDSTLIMQLLRDNLTLWTSSEAEPQEAPAAQSSEAAKDEPAPEDSAAKAE
>XP_022516040_Fonsecaea_monophora
MVENMKVVASADQELSVEERNLLSVAYKNVIGARRASWRIVTSIEQKEESKGNEAQVKLIKEYRQNIEKELSKICEDILDVLDKHLIPSAQTGESKVFYHKMKGDYHRYLAEFATAEKRKESADKSLEAYKAATEVAQTDLAPTHPIRLGLALNFSVFYYEILNSPDQACHLAKQAFDDAIAELDTLSEESYKDSTLIMQLLRDNLTLWTSSEAEPQEAPAAQSSEAPKESEAAPAAEASAEKAE
>XP_016636711_Fonsecaea_multimorphosa
MGVEESVYLAKLAEQAERYEEMVENMKVVASADQELSVEERNLLSVAYKNVIGARRASWRIVTSIEQKEESKGNEAQVKLIKEYRQNIEKELSKICEDILDVLDKHLIPSAQTGESKVFYHKMKGDYHRYLAEFATAEKRKESADKSLEAYKAATEVAQTDLAPTHPIRLGLALNFSVFYYEILNSPDQACHLAKQAFDDAIAELDTLSEESYKDSTLIMQLLRDNLTLWTSSEAEPQEAPAGSSSEAPKESEAAPAPEASAEKAE
>XP_022503823_Fonsecaea_nubica
MVENMKVVASADQELSVEERNLLSVAYKNVIGARRASWRIVTSIEQKEESKGNEAQVKLIKEYRQNIEKELSKICEDILDVLDKHLIPSAQTGESKVFYHKMKGDYHRYLAEFATAEKRKESADKSLEAYKAATEVAQTDLAPTHPIRLGLALNFSVFYYEILNSPDQACHLAKQAFDDAIAELDTLSEESYKDSTLIMQLLRDNLTLWTSSEAEPQEAPAAQSSEAPKESEAAPAAEASAEKAD
>XP_013278541_Fonsecaea_pedrosoi
MGVEESVYLAKLAEQAERYEAEMVENMKVVASADQELSVEERNLLSVAYKNVIGARRASWRIVTSIEQKEESKGNEAQVKLIKEYRQNIEKELSKICEDILDVLDKHLIPSAQTGESKVFYHKMKGDYHRYLAEFATAEKRKESADKSLEAYKAATEVAQTDLAPTHPIRLGLALNFSVFYYEILNSPDQACHLAKQAFDDAIAELDTLSEESYKDSTLIMQLLRDNLTLWTSSEAEPQEAPAAQSSEAPKESEAAPAAEASAEKAE
>XP_007755977_Cladophialophora_yegresii
MGVEESVYLAKLAEQAERYEEMVENMKVVASADQELSVEERNLLSVAYKNVIGARRASWRIVTSIEQKEESKGNEAQVKLIKEYRQTIEKELGKICEDILEVLDKHLIASAQTGESKVFYHKMKGDYHRYLAEFATADKRKESADKSLEAYKAATEVAQTDLAPTHPIRLGLALNFSVFYYEILNSPDQACHLAKQAFDDAIAELDTLSEESYKDSTLIMQLLRDNLTLWTSSEAEPQEAPAAQSGEAPKDTEAAPAAEPAAEKTE
>XP_016231386_Exophiala_spinifera
MGVEESVYLAKLAEQAERYEEMVENMKVVASADQELSVEERNLLSVAYKNVIGARRASWRIVTSIEQKEESKGNEQQVKLIKEYRQTIEKELGKICEDILEVLDQHLIPSAQSGESKVFYHKMKGDYHRYLAEFATAEKRKESADKSLEAYKAATEVAQTDLAPTHPIRLGLALNFSVFYYEILNSPDQACHLAKQAFDDAIAELDTLSEESYKDSTLIMQLLRDNLTLWTSSEAEPQEPAGQSSEAPKETEGAAAPTEAEKTDA
>XP_016263841_Exophiala_oligosperma
MGVEESVYLAKLAEQAERYEEMVENMKVVASADQELSVEERNLLSVAYKNVIGARRASWRIVTSIEQKEESKGNEAQVKLIKEYRQTIEKELGKICEDILEVLDQHLIPSAQSGESKVFYHKMKGDYHRYLAEFATADKRKESADKSLEAYKAATEVAQTDLAPTHPIRLGLALNFSVFYYEILNSPDQACHLAKQAFDDAIAELDTLSEESYKDSTLIMQLLRDNLTLWTSSEAEPQEAAGQSSEAPKETEAAAAPAAEAEKTDA
>XP_013314596_Exophiala_xenobiotica
MGVEESVYLAKLAEQAERYEEMVENMKVVASADQELSVEERNLLSVAYKNVIGARRASWRIVTSIEQKEESKGNEAQVKLIKEYRQTIEKELGKICEDILDVLDKHLIPSAQTGESKVFYHKMKGDYHRYLAEFATSEKRKESADKSLEAYKAATEVAQTDLAPTHPIRLGLALNFSVFYYEILNSPDQACHLAKQAFDDAIAELDTLSEESYKDSTLIMQLLRDNLTLWTSSEAEPQEQAGQSSEAPKEAEGAAAPEAEKTDA
>XP_007725242_Capronia_coronata
MGVEESVYLAKLAEQAERYEEMVENMKVVASADQELSVEERNLLSVAYKNVIGARRASWRIVTSIEQKEESKGNEAQVKLIKEYRQKIEEELGKICEDILEVLDQHLIPSAQSGESKVFYYKMKGDYHRYLAEFAVADKRKESADKSLEAYKAATEVAQTDLAPTHPIRLGLALNFSVFYYEILNSPDQACHLAKQAFDDAIAELDTLSEESYKDSTLIMQLLRDNLTLWTSSEAEPQDAAGQSSEAPKEAEASTAAEAGTEKAE
>XP_007734132_Capronia_epimyces
MGVEESVYLAKLAEQAERYEEMVENMKVVASADQELSVEERNLLSVAYKNVIGARRASWRIVTSIEQKEESKGNEAQVKLIKEYRQKIEEELGKICEDILEVLDQHLIPSAQSGESKVFYYKMKGDYHRYLAEFAVADKRKESADKSLEAYKSATEVAQTDLAPTHPIRLGLALNFSVFYYEILNSPDQACHLAKQAFDDAIAELDTLSEESYKDSTLIMQLLRDNLTLWTSSEAEPQEAAGTSSEAPKEAETSTAGAEAGTEKAE
>XP_009155816_Exophiala_dermatitidis
MGVEESVYLAKLAEQAERYEEMVENMKVVASADQELSVEERNLLSVAYKNVIGARRASWRIVTSIEQKEESKGNEAQVKLIKEYRQKIEEELGKICEDILEVLDKHLIPSAQSGESKVFYYKMKGDYHRYLAEFATADKRKESADKSLEAYKAATEIAQTDLAPTHPIRLGLALNFSVFYYEILNSPDQACHLAKQAFDDAIAELDTLSEESYKDSTLIMQLLRDNLTLWTSSEAEPQEAAGQSSEAPKETEASTTAAEAGTEKAE
>XP_013264885_Exophiala_aquamarina
MGVEESVYLAKLAEQAERYEEMVENMKVVASADQELSVEERNLLSVAYKNVIGARRASWRIVTSIEQKEESKGNEAQVKLIKEYRQTIEKELGKICEDILEVLDKHLIASAQTGESKVFYHKMKGDYHRYLAEFATADKRKESADKSLEAYKAATEVAQTDLAPTHPIRLGLALNFSVFYYEILNSPDQACHLAKQAFDDAIAELDTLSEESYKDSTLIMQLLRDNLTLWTSSEAEPQEAAGQSSEQPKATDDTAAPEPTADKAE
>XP_016228363_Exophiala_mesophila
MGVEESVYLAKLAEQAERYEEMVENMKVVASADKELSVEERNLLSVAYKNVIGARRASWRIVTSIEQKEESKGNEAQVKLIKDYRITIEKELGKICEDILEVLDKHLIASAETGESKVFYHKMKGDYHRYLAEFATADKRKESADKSLEAYKAATEVAQTDLAPTHPIRLGLALNFSVFYYEILNSPDQACHLAKQAFDDAIAELDTLSEESYKDSTLIMQLLRDNLTLWTSSEAEPQESAGQSSEQPKETEGGAAPESTTEKAE
>XP_013274794_Rhinocladiella_mackenziei
MGVEESVYLAKLAEQAERYEEMVENMKVVASADQELSVEERNLLSVAYKNVIGARRASWRIVTSIEQKEESKGNEAQVKLIKEYRQTIENELGRICEDILDVLDKHLIAHAQTGESKVFYHKMKGDYHRYLAEFAVAEKRKESADKSLEAYKAATEVAQTDLPPTHPIRLGLALNFSVFYYEILNSPDQACHLAKQAFDDAIAELDTLSEESYKDSTLIMQLLRDNLTLWTSSEAEPQEPAGQSSEAPKEPEAAPAPEATTERTE
>XP_018004368_Phialophora_attinorum
MAMEEARTRVEHLKLTEEKLDPPPDKGKAVDKSSDIEGSLQEFKMGVEESVYLAKLAEQAERYEEMVENMKVVASADQELSVEERNLLSVAYKNVIGARRASWRIVTSIEQKEESKGNEAQVKLIKDYRQTIESELQKICQDILDVLDKHLIASAQTGESKVFYHKMKGDYHRYLAEFAVSEKRKGSADQSLEAYKSATEIASTDLAPTHPIRLGLALNFSVFYYEILNSPDQACHLAKQAFDDAIAELDTLSEESYKDSTLIMQLLRDNLTLWTSSEAEPQESSGAGASTEAPKTEEAPAAAETAPRAKAE
>NP_594167_Schizosaccharomyces_pombe
MSTTSREDAVYLAKLAEQAERYEGMVENMKSVASTDQELTVEERNLLSVAYKNVIGARRASWRIVSSIEQKEESKGNTAQVELIKEYRQKIEQELDTICQDILTVLEKHLIPNAASAESKVFYYKMKGDYYRYLAEFAVGEKRQHSADQSLEGYKAASEIATAELAPTHPIRLGLALNFSVFYYEILNSPDRACYLAKQAFDEAISELDSLSEESYKDSTLIMQLLRDNLTLWTSDAEYSAAAAGGNTEGAQENAPSNAPEGEAEPKADA
```
