## Supplementary material for "Coding Sequence Insertions in Fungal Genomes are Intrinsically Disordered and can Impart Functionally-Important Properties on the Host Protein": fasta protein sequences: XP_721517.2_blasthits_fa.txt

```
>XP_721517_Candida_albicans
MTQSKEEQCPICSKSFPVSQLYKHVNSCLDNQESKKSPSEEASEDTSGKAETPASKKRNTLSALGLKADTSSSSQKKAKKTETKKPSLTSKLLEQKRLQAEIRKRDKEIPLEEQFKAIAEDAMTQSRTQEKPLANDIEETKSQKESKFLQKAKEIKELKRQASIPLAHRLRPKSLDDFFGQEKLVGENGALRNIIQADIIPSFLLWGVPGIGKTSLARIIAKTTSCKFVELSGIDSNAKRLKEVFVQAENHKNLSGQRTILFLDEIHRFNKAVQDLLLPVIEKGTLTVIGATTENPSFNLNNALLSRMHTFVMEPLTVDSLIKILTRALFEVNRVRKNLYGLHYISLQKDAYHYIAELCMGDSRVALNILETINAYLSADKFKSTVNADDEQTKKQGVIKVSADLLKPLMKSRDFHQFYDRNGDSHYDIISAFHKSVRGSDPNAAMFYLVKMLSGGEDPLFIMRRMIVIASEDIGLRDSSCLPFAIAAKEALEFVGMPEGEIILAHCANKLALAPKSTKSYRALRTAQNIIKENPDLTKLPVPLHLRNAPTKLMKDLGFGDKYKYNPNYENGKVRQGYFPDGMDPIKLLEDTHLGKERDLSVPDDEYERAQLAVEDYRKFKKSYRKEFFIDNATDSDENDSTHYGEYSDNFGKSFDENLPPDLQKEYFGDDESNIQDL
>XP_002416978_Candida_dubliniensis
MMTQAKEEQCPICSKLFAVSQLYEHVNSCLDNQESKASPSRETSEETNGKAETPVPKKRNALSALGLKADTSSSSQKKLKKSDAKKPSLTSKLIEQKRLQAEIRRRDKEIPLEEQFKAIAEDAMTQLRTQEKPLANGIEETKSQKESKFLKKAKEINELKRQASIPLAHRLRPKSLDDFFGQEKLVGKNGALRNIIQADIIPSFLLWGVPGIGKTSLARIIAKTTSCKFVELSGIDSNAKRLKEVFVQAENHKNLSGQRTILFLDEIHRFNKAVQDLLLPVIEKGTLTVIGATTENPSFNLNNALLSRMHTFVMEPLNVDSLIKILTRALFEVNRVRKNLYGLHYISLQKDAYHYIAELCMGDSRVALNILETINAYLSAEKFKNTDSTDDEQTKKQGVIKVSADLLKPLMKSRDFHQFYDRNGDSHYDIISAFHKSVRGSDPNAAMFYLVKMLSGGEDPLFIMRRMIVIASEDIGLRDSSCLPFVIAAKEALEFVGMPEGEIILAHCANKLALAPKSTKSYRALRTAQSIIKENPDLTKLPVPLHLRNAPTKLMKDLGYGDKYKYNPQYENGKVHQGYFPDGMDPLKLLEDTHLGKERDLSVSDDQYESAKLAVEDYEKFKKSYRKQFFNGHATDFEDSDENDSSHNGEYADNFEKSFDENLAPELQKEYYGDDIS
>XP_002550491_Candida_tropicalis
MKQDPCPICSKLVLSDDLERHVNSCLDRQASPQPQPQDEISDTSHDNLDQSLSSTQQKPKKRNALSALGLKFDSSSKKKKKQESRKVSLTSRLLEERRVQAEIRKKENEIPLEEQFKAVAEEIMSTQKEPTQTEEIKIPRESEILKKSKELNELKRLASIPLAHRLRPKTLDDFFGQEKLLGKDGALRNMIQSDIIPSFLLWGVPGIGKTSLARIIAKNSRCKFVELSGIDSNAKNLKEVFLQAENHKKLTGQRTILFLDEIHRFNKAVQDLLLPVIEKGIVTVIGATTENPSFNLNNALLSRVHTFVMEPLNTESLIKILTRALFEVNRIRKKLYGFHYISLQKDAYHYIANLSMGDSRVALNILETLNAYLSADKFKIDNNDTSPKQGVIKVSADLLKPLLKTRNFHQMYDRNGDSHYDIISAFHKSIRGSDPNAAMFYLVKMLSGGEDPMFIMRRMIVISSEDIGLRDSSCLPFMIAAKEALEFVGMPEGEIILAHCTNKLALAPKSTKSYRALRSAQNILKENPELTKLPVPIHLRNAPTKLMKELGYGDEYKYNPNYENGKIKQNYFPQGMEPIKFLDDIHLGKLKDKSVPNDEYIQAQAAVDDYEKFKHDYRMKAKAEYTRGAEEKEEAEEEQELLPESKDLVGSTDADSDSDEKFHEYSDNFGKSFDENLEKDLQREYFGDEESKDVHIID
>XP_003868111_Candida_orthopsilosis
MEELCPICSKPIPKLLLERHVNSCLDNQEVKPDTENTGDSIDSKAKKRDAFSALGLKVSTDVQVSKKKKSTQESKGDVQRSRNLEASSQKEPNNVENESTLTRNESQTQPFSNDATKEIAELKRQVGVPLAHRLRPKTLNDFIGQERLLGEGAPLRNIIKSDLIPSFILWGPPGCGKTTLGRIIAKSTSCKFVELSGAGSGAKDLKQVFVQAENHKKLTQQRTILFIDEIHRYNKAVQDLLLPVVERGVCTVIGATTENPSFSLNNALLSRIQTFVMEAFSPEAIVKILNRALFEVNRTRKLLYYLPYMTLENDSFEYIAGLCMGDSRAALNVLETVNAYLSADRFDEKPSDGAIVNVTVDDLKRILKSRNFHQMYDKDGDAHYDIISAFHKSIRGSDADAAMFYLVKMLSGGEDPLFILRRMTVIASEDIGLRDSSCLPFIVSAKQAFEFVGMPEGEIILAHCTTKLARAPKSTKSYRALRSAQKLINERPEVLRLPVPIHLRNAPTRLMKDMGFGVEYKYNPNYENGVVKQSYFPDDMDHVTFLEDTHLGTARDPDVTDERYKQEQAAVDDYNDYKQYVKEKARRKRKKESGLVNEGELTETEINTAFQSNTDTDCDEANDYSDDPDCTNNFGKSYDEFLDRDSQPDYFSDDPQPESSPLIA
>XP_001526711_Lodderomyces_elongisporus
MDSVCPICNKAFPIRLLERHVNNCLDNQVSKEGNDDVVLDKNLSLELGDRRSKKRSVFSALGLRSANQPLLLLLQQQQQQQQQQQQQQQNQPSSQTKRFKPESKKSETNKSRQTIHENTFKIAQSHQHKEQSQDGGHTEEILRLLEQSAGETYVETNAVALANERRDKQKEMAELKRRAAAPLAHRVRPKTLDDFIGQEKLVGENAPLRNLIQADLIPSFLLWGPPGCGKTTIARIIAKSTDYRYVELSGADSNAKSLKDAFAQADNLKKLTGQRTILFLDEIHRYNKAVQDLLLPVIERGTCTVIGATTENPSFNLNNALLSRLHTFVMEPLTTTAVVRILHRALYDINQLRKNLFQLHYMTLENGAFTYIAELCMGDSRVALNILETVNAYLSSAKFKTELQTKVAQETKPQEEQARDEKVEDRHHGREGRGNHEEEGLTTPKQGVIKVSEYLLRQILQTRNFHQLYDRNGDGHYDVISAFHKSVRGSNADAAIFYLVKMLSGGEDPLFILRRMIVIASEDIGLRDSSCLPFMVAAKEAVEFVGMPEGEIILAHCANKLARAPKSTKSYRSLRTAQAYIQEHPEITRLPVPFHLRNAPTKFMKEMGFGDEYKYNPRYENGIVRQLYFPEGMEEPKFLEDTHLGTLRDPEVQKELYEQAREANADYEKFKSDTRKLKVLASSLHLSSGNVKDAENGVGNGSKNNDEIKDCYDHPNGHGGDDDDDDDTHDANDSGHYNGLASVRTDEDSDQGHQVDIGLLPQISFDKAYDNYHTINNFGKSYDEFLDPGSQPEYFDDDDEEEEEEEEEEEHEVGANEKEEAKEVQEEKQDDEKVEVKEE
>XP_007372363_Spathaspora_passalidarum
MEESCPICGKAIDQKLLERHVNSCLDNLEGTSATRADSVGTDVDDSNDDIHIVGTRKRDAFSALGLKADSSQKKKKGKSDVKGPTLTSLLLQERRVKQELRQSPQEKPKEPPLEEQLKEMAAAVNASQIKKEEIVEEPPKRQSDILAKANEMHELKRLAGLPLAHRLRPKSLDDFYGQEHLLGKNGPLRNIIEADHIPSFLLWGGPGIGKTTLARIVAKSTSCKFVELSGADSNAKALKQVFTHAENHRNLTGQRTILFLDEIHRFNKAVQDLLLPAIEKGIVTVIGATTENPSFTLNNALLSRVHTFVMEPLTSESIVKILGRALYEVNKLRKQLYGMHYISLSKDAFDYIAGLSMGDSRVALNILESVNAYLSTSKFSTDNEEAQKDIPESQNKQGVIKITESILRPLLKTRNFHQVYDRKGESHYDIISAFHKSVRGSDPDAAMFYLVKMLSGGEDPLFIIRRMIVIASEDVGLRDSSCLPFVVAAKDALEFVGMPEGEIILAHVANKLARAPKSTKSYRSLRTAQKLISEEPELTKLPVPLHLRNAPTKLMKELGYGQEYKYNPSFAYGKVKQGYFPEGMEPVKFLEDVHLGHAQDPQVSEKEYESSRLAVEDYEKFKRSYREKLRQQYKNGTKKEKNGEQTQYKKEPSFGYDEFLDKDAQPEYFEGEGHSYSDDDPECTNNFGKSYDEFLDPDSQPDYFDDDTEADLDQD
>XP_043047070_Scheffersomyces_spartinae
MPLVTCPVCSKSIEEALLLAHVNNCLDQQEKRSSSQEDVGETSKKRSGGNTFAALGLRKDGYKRVKRSSERKKEGPTLTSILIAERKILASQNEVATQEPDTAIDAPSSEADTTVGGDGNGDGEAVVESTPDLDKLRQIQLQTPIITKSKFLQLSEERELMRKEAQVPLAQKVRPKLLTEFFGQEHLLGSNGLLRNIIESDMIPSFILWGPPGVGKTTLARIIANESNSKFVELSGSDGTTKRLREEFENATLEKKLSGRKTVLFLDEIHRFNKATQDILLPVIEDGTVTIVGATTENPSFTLNNALLSRVHVFTMKHLPIEAITRVIFRALFHLNKSRKGFYNLLPILLTREAAEFVGGLSGGDTRIALNTIESLHAYLSASKFSISSSSDDNIKKNGYIQVTTDQIKQLFQSGNYRKMYDRDGDSHYDTISAFHKSIRGSDADAAIFYLTKMLSSGEDPNFIIRRMLVIASEDIGLRDSSCLPFVVAAKQAFDFVGLPEGEIILAHCTIKLARAPKSTKSYRALRLVQGLLKEKPELSNIPIPFHLRNAPTKLMKEMGYSEGYKYNPDYTQGLVKQEYLPKDLIGTKFVEDQHLGLEDDPDVAKEKLAMAKEYEANYEEFKKTKREQLKKEYEAKMVEETKAVEWNNSKLEKYYKWKLLKEIGQLEQWQKLELNENHPSVYINEALMNTSTSFIKLNSSNSFNATDIDKNEDEQEEEKEDDDDYGYESNEDSFVHYEPEYPSV
>XP_001385499_Scheffersomyces_stipitis
MDSTCPICGKQLSSHLLERHVNTCLDNQESKEVEEVEQPKDVQDLDEVVIVEDEIGEIRKRRHGSDAFAALGLKMDSSQKRQKLERSQKSKPTLTRILIEEKRLKSESRKTSDELKEQLEKLSSSKSYDESLISTPSDQPKVVPEPQEEPKEAKPPPLQSDILTRAQELNKLKREASIPLAHRLRPKSLDDFFGQEKLLGQDGILRNIINADNIPSFILWGVPGVGKTSLARIIAHTTNCKFVELSGAESNAKRLKEVFLQAENEKHLTGRKTILFLDEIHRFNKAVQDLLLPVIEKGVLTVIGATTENPSFTLNNALLSRMHTFVMEQLTTAALIKILARALYQVNKLRKHLYNLHYISLKRDSFKYIAELSMGDSRVALNLLEFVNAYLSTDKFSTKNGEEQPKKMGVINVSAESLKSILKSRDFHNMYDKQGESHYDTISAFHKSVRGSDADAAMFYLVKMLSGGEDPLFIIRRMIVMASEDIGLRDSSCLPFAIAAKEALEFVGMPEGEIILAHCAMKMARAPKSTKSYRALRTAQSLLREKPEITKLPIPMHLRNAPTKLMKELGYGDSYKYNPGYKNGLVKQTYFPEGMEDVHFLEETHLGVVEDSDTSPEEQARAQAQVVDYENFKKDRIKQLKLEYLNRVKATRQETFNKMMARYKKNEITTVPEVPQYIDTNSNGKKEQGKEKISEQDSSSDTDYKDNFEKSYDEFLDPESQPEYFEGDDTGYHYDPEYPLIRDDYEI
>XP_020065476_Suhomyces_tanzawaensis
MDATCPICSKSVSRALLERHVNSCLDTQESANGSQDQEEVVIVSEDVSKKRRSNPLLSLGLKMDSKKPKVDKGTKNRPSLTKLLIEERRLKKEREDRLAKGDPGVSSDPDFQGSQDHLSQASKEPKAISQVQTPPKRSLILQKSEELAQLRREASIPLAQRLRPKSLGDYFGQEKLLGKNGLLRNIIQADHVPSFILWGVPGVGKTTLARIIASNSSSKFVELSGSQSNSKDLREVFTQATNEKSLTGRSTILFLDEIHRFNKGVQDLLLPVIEKGVLTVIGATTENPSFTLNNALLSRMHTFVMEPLSTEAVSKVINRGLYQVNRLRKSLYKLHFISLNKDAVKYLAELAMGDSRVALNLLESVNAYFSTDEFSTANKDRTGVVHLTAEMLKPLLSSRNFHQMYDRVGESHYDTISAFHKSVRGSDPDAAVFYLTKMLSGGEDPMFLIRRMIVIASEDIGLRDSSCLPFAVAAKEALEFVGMPEGEIILAHCAVKLARAPKSTKSYRALRTAQALLTEHPEYTKLPIPLHIRNAPTKLMKELGYGESYRYNPNFKHGKVHQSYLPPELEGTKFVEDVHLGTQLDENVLEDAYKKAEQLDKEYKEFKKKKKNELKQKYMHALRQHSYDENLPKEAQPEYFDGNEKDEYSDDPDCTNNFSHPYDEFLDRESQPEYFGEE
>XP_020075169_Hyphopichia_burtonii
MEECPICFKPYPSALLERHVNSCLDTQETVPSNTSDATQPTQPTQVTGDGSSNEGSSKSSGSQNPFAALGLKLDSSGSKKVKEKATLTSILIAERRLKRKQEELERSIAEKETQAAPTAIPTPPIASAQPVVPTKKPKLSKSDSLTEQSDAEQQQTPISSPPRSEYLKRNQEFLKFKREASLPLAQRLRPKSLDEFYGQEKLVGTNGLLRNIINAEQIPSFILWGVPGVGKTSLARIIANTSSYKFVEVSGADSNAKKLREEFTNAENEKHLTGRKTILFLDEIHRFNKGVQDLLLPVIERGLVTVIGATTENPSFNLNNALLSRMHTFVMEPLPHKALVRIINRGLLLVNKTRNLVHKLHIIALNKESIDYIAKLSTGDSRVALNILESINAYLSGRKYHQFESLEEAETKINFPEKNVGVIKITLENLKPLLSTKNYHQMYDKQGESHYDTISAFHKSVRGSNADAAVFYLTKMLSGGEDPLFIARRMIVIASEDIGLRDSSCLPFAISVLEAIQFIGMPEGEIILAHCAIKLARSPKSTKSYRALRTCQNLLREQPEITQLPIPLHLRNAPTKLMKDLGYSENYKYNPNFKFGEVKQLYFPEGLLEKETKFIEDTHLGGVKDPDIPVEKYDELEDEENEYKEYKKFKKDKLRTLNKEKIIKNRIINRHKLFEQDEAIEITDEDTPRFSYDENLSKLDQPEYFDGHEKDEYSEDSECSDNFEKSYDEFQKDYNEDLEYPIM
>XP_015468294_Debaryomyces_fabryi
MDVECPLCFKTFPRSLLEQHVNSCLDLQDLNTSNNAKISTKHDDEVRDESKNHNTEASSRQKHDVFTSLGLKMDSFDSRKIKTENKLSNYIKDKPTLTSLLIAEKKMKGYGSGEKNIKIEREKSETAFKKGYNRRLNNDSEGEYSDKSTPFPQQIEDKVPAEKVRALNDIPKQSIALKKNQEFMKLKREAELPLAQRLRPKSLDEYYGQQKLVGEHGILKNIIKSDQIPSFILWGVPGVGKTSLARIISQTSNCKFIEVSGAEGNAKRLREVFTMADNEKRLTGRKTILFLDEIHRFNKAVQDLLLPVIEKGIVTVIGATTENPSFTLNNALLSRMHTFIMEPLSKEDIVKIINRGLLVVNKSRKLVFGLHLIALEKDAIDHIAKLSAGDSRVALNILESINAYLSSVQYSRFSEYEEGEKMIQIPENLGVIKVSLQNLKPLLETRNYQKMYDKQGESHYDTISAFHKSVRGSDADAAVFYLVKMLVGGEDPLFIARRMIVIASEDVGLRDSSCLPFAIAAKEALEFVGMPEGEIILAHCATKLARAPKSTKSYRALRSAQALFKESPDTTSIPIPLHLRNAPTKLMKEFGYGDDYKYNPNFTHGKVKQDYMPEELKNIKFVEETHLGKTNDLSVDQEEYKILQQERDDYLNFKRKWREHHKNFRKSLGSIPRPLKIRKKNSDSFIHSSSEKPSSNNRKSNSTEKDSSKRNNEFPRYSYDEFLSKEDQPEYFDGEEFDEYSDDPNCSHNFDCSYDEFLSKEDQPEYFDREISDEDYPIFYDNEEQ
>XP_462254_Debaryomyces_hansenii
MDTECPLCFKIFPRSLLEQHVNSCLDLQDRNTSNNVKLPTKHDKEETGDPKVHNTEASSRQKHDVFTSLGLKMDSFDPKKQKTDSKASNNTKGKPTLTSLLIAEKRMKGYGSGEKKIKIEEEHSNTSTKAGFNKRIIVDDDQEQRTKKAAFPQEIENKVPVEKTQSSNDGPKQSNALTKNQEFMRLKREAELPLAQRLRPKSLDEYYGQEKLVGENGILKNIIKSDQIPSFILWGVPGVGKTSLARIISQTSNCKFLEVSGAEGNAKRLREVFTMADNERRLTGRKTILFLDEIHRFNKAVQDLLLPVIEKGIVTVIGATTENPSFTLNNALLSRMHTFIMEPLLKEDIVKIINRGLLVVNKSRKLVFGLHLIALDKDAIDYIASLSAGDSRVALNILESINAYLSSVQYSRFSGYEEGEKAIQIPKTLGVIKVCLQNLKPLLETRNYQKMYDKQGESHYDTISAFHKSVRGSDADAAVFYLVKMLVGGEDPLFIARRMIVIASEDVGLRDSSCLPFAIATKEALEFVGMPEGEIILAHCATKLARAPKSTKSYRALRSAQSLFKENPDTTSIPIPLHLRNAPTKLMKEFGYGDNYKYNPSFTHGKVKQDYMPKELRNVKFMEETHLGTTNDPSVDSYDYEMLSQERNDYLNFKRKWREASKNSRKSSGSIERARQKPRKRATKVNIDTLNHDSNSNNLEANNTEKDLCQGNNELPRYSYDEFLSKEDQPEYFDGEEIDEYSDDPNCSHNFECSYDEFLNKEDQPDYFDGAQCDEDYPIFYDNEEQ
>XP_006683976_Yamadazyma_tenuis
MVQAIVELRRDSRLPLAQRLRPKTLDDFYGQEKLVGPNGLLRNILRSQEIPSFILWGVPGVGKTTLARIIANSTDYRFLELSGPTATAAKLREAFTAAENDRKLTGKNTLIFLDEIHRFNKAQQDLLLPVIEKGIVTVLGATTENPSFTLNNALLSRMHTFVMESLDHKALVRIIHRGLYLLNQTRKYVFHLHLISLTKDATDYIADLGSGDARVSLNILESVNAYLSGTKFQHLESGEEKINSLNKLGVVKIDRSVLEPLLSTRNYQKMYHHHGESHYDTISAFHKSVRGSDPDAAIFYLTKMLVGGEDPLFIARRMIVIASEDIGLRDSSCLPFAVAAKDALEFIGMPEGEIILAHCAVRLAKAPKSTKSYRALRSAQNMFQENPDATSYKIPLHLRNAPTKLMKEMGYGDTYRYNPSFENGRVSQEYMPEELKGTKFVDEKHFLDARDPELSDKDYLQAEEDRLAYLEFKKQRKQLKEQLIQKVIDHDCKPMETNEHNDTGDVGEIATTYPYDEFLSREDQPEYFDGNEKDQYSDDPDCSTNFEESYEYLPHEDTICDEELIFEEDNDITNTE
>XP_001483756_Meyerozyma_guilliermondii
MHTFVMEPLTHSALVKIIDRGLLEVNRTRKHVYNLHLVALSRDAIDYVANISSGDSRVALNILETINAYLSGVSYSAFSNYEEPEKAIKVPEKFGVIKISMKELKPLLSTRNYHQMYDRVGENHYDIISAFHKSVRGSDADAAVFYLAKMLSGGEDPMFIVRRMIVIASEDIGLRDSSCLPFVVAVKDALEFVGMPEGEIILAHCAVKLARALKSTKSYRALRTAQSLLKEQPELTSIPVPLHLRNAPTKLMKEMGYGDTYRYNPSFENGVVRQQYTPEALKDQKFVEDTHLGTARDPLVPDEEYLSITEADKEYEEFKKQRRKEMEQETLESEERHTYDEFLAKDDQPEYFDGEERDAYSDDPDCTHNFDQSYDENLSQDQQPQYYRQFSER
>XP_018713441_Metschnikowia_bicuspidata
MEEACPICSRSFPVKFLERHVNSCLDTLEVDTSEQEIQPSSPTATQNGEQKSQDVFAALGLKADSRRPAADKAKKGSATLTSILLAEKRLKRRQEDLEERVRKRHAAQTGPETGGGLHNGQKSTVTEIPATPASPHARDLDPGTKPEQRWKHEFMRLKREADLPLAQRLRPKSLGDFYGQEKLVGENGILRNLVAASQIPSFILWGVPGVGKTSLARIISLTCNHKFMELSGSDSNAKKLKEAFAAAQHEKLLTGQKTILFLDEIHRFNKAVQDLLLPVIENGTVTVIGATTENPSFSLNNALLSRMHTFVMEPLPHEALVKILNKGLLLLNRTRKIVHGLHLIAMNKDSVDYIASLSSGDSRVALNILESVNAYLSGLQFKAFPEKDPEREKFDLLPQIGVVQVTLDKLKPLLSTRNFHQMYDKTGDNHYDTISAFHKSVRGSNADAAVFYLVKMLRGGEDPLFIARRMIVIASEDVGLRDSSCLPFAIATMEAIQFVGMPEGEIILAHCAVKLARAPKSTKSYRALRKAQGLLSDDPEICKLPIPIHLRNAPTKLMKDLGYGDTYKYNPNFKHGMVKQEYFPPEIRDACFVDDTHLGTAMDEEVRPEEYAGADEEANDYQRFKDTRRQELARKLVGRKELAKLQKVSDRLGLLSSPVERLASYDENLSKEVQPEYFDGTDHVSEADEADYDIADCTYDEFMKGI
>XP_002618699_Clavispora_lusitaniae
MEEQCPLCFRKFPVTFLERHVNSCLDTHHPEETRTEEKRDKNVFAALGLKADSKRTEKSKKDATLTSILIAERKLKRRQEELERRLLKRPREDALNSSPVSEKPDKEKIKAEAQDQNGQRPTLTQMSDAPSQAETSTQTQASTQTQAFTQETQRIPVQEHSTQNHFSLPSQNHSSLPSQSHSLPSQANLASQANLASQANLASQDQRQRNREFLQLKREAALPLAQRLRPKTLDDFFGQEKLVGPNGILRNIMASQQIPSFILWGVPGVGKTSLARIIASNSNHRYVELSGSESSAKKLKEAFSNAQNEQQLSGTKTILFLDEIHRFNKAVQDLLLPVIEKGVVTVIGATTENPSFTLNNALLSRMHTFVMEPLSHEALVKILNKGLLLVNKTRKIVHGLHLIAMNKEAIDHIARLSTGDSRVALNILESVNAYLSGRKYNAFPDREEGETIDVPEKIGIIKVDLENLKPLLATRNFHQMYDKVGENHYDTISAFHKSVRGSDADAAVFYLVKMLSGGEDPLFIARRMIVIASEDIGLRDSSCLPFAISAMEAVQFVGMPEGEIILAHCAVKLARAPKSTKSYRALRTAQELLKEKPEVTKLPIPLHIRNAPTKLMKELGYGESYKYNPFFKHGIAKQTFMPPEIQDVKFVEDTHLGTIVDEDEEKEKYDKADAEEQEYRKFKEQYRSLVKEEKRKLGRASRRKNLESIKSLYSAERMSSYDENLDKSDQPEYFDGSERDNYSDDPDCHHNFECSYDEFQQTQEKTEM
>XP_025342578_Candida_haemuloni
MEEKCPLCFKQFPLAFLERHVNTCLDTLESSSPDPSANTAEAGDGDSTKLIQEDAKQHDPFAALGLKADSRKSNDKQNKKAKATLTSILIAERKLKRKQEDLEREIKRQTLDQEQDVQRAVPQVDQGQAESSSPAEHTVDGGIINSQSVTKSQLESTQTIPSSPDLEEEARYKARNQEILRLRREAELPLAQRLRPKTLDDFFGQEKLVGPNGILRNIMNADQIPSFILWGVPGVGKTSLARIIASSSNYKFVEISGADSNAKKLKEAFANAQSEKQLSGQKTILFLDEIHRFNKAVQDLLLPVLEKGTITAIGATTENPSFTLNNALLSRMHTFVMEPLSSEALVKILNRGLFLINKTRKLVHKLHLIAISRDAIDHIARTSTGDSRVALNILESINAYLSGLSYKAIKKNEPGKEIIEPQPKVGVIKIGMDELKPLLETHNFHQMYDRVGENHYDTISAFHKSVRGSDADAAIFYLVRMISGGEDPLFIARRMIVIASEDIGLRDSSCLPCSETSNSIAPTKCPTKLMKELGYGDTYKYNPSYKHGKVVQEFLPPELEGTSFVEKDHFKDGEDVDVSSDEMKKFEEERQAYEIYKYEKQKDAEKKEEEVRMRSKRHTTQLISSVENAAERLSSYDEFLDKSDQPEYFDCNENDTYSDDPEASHNFECSYDEFTNDRGLEQHNAFNHDESTGNDDSCQQERSLQYVE
>XP_024714392_Candida_pseudohaemulonis
MDEKCPICFKSFPISFLERHVNTCLDTLELLLPAPAQETGDSGDNGADKLNQEDAKHQDAFAALGLKADSRKANDKAGKKGKASLTSILIAERRLKRKQEDLEREIKRQTLDLEKDLPPQTQTQVDGEPTQVTRLPEIEVETSFSKNGALENSQPATTQHIPSTPELEEESRQKLKNQELLKLRREAELPLAQRLRPKTLDDFFGQEKLVGPHGILRNIMSAENIPSFILWGVPGVGKTSLARIIASLSDYKFVEISGADSNAKKLKEAFANAQSERQLTGQKTILFLDEIHRFNKAVQDLLLPVLEKGTVTAIGATTENPSFTLNNALLSRMHTFVMEPLSLEALVRILNRGLYLINKTRKLVHKLHLIAISRDAIDHIARTSTGDSRVALNILESINAYLSGLSYKVISKKDSEKELVDINSKVGVIKIGMKELKPLLETHNFHQMYDRVGENHYDTISAFHKSVRGSDADAAVFYLVRMIHGGEDPLFIARRMIVIASEDVGLRDSSCLPFAIAAMEAIQFVGMPEGEIILAHCAVKLANAPKSTKSYRALRGAQSLLKENPDVVKLPIPMHLRNAPTKLMKELGYGDTYKYNPNYKHGKAAQVYLPPELKDTKFVDAGHFKDADDDDISAEQYQELDKERETYEDYKKAKRQKTVDDRKKQRSVTRMATSKLIADDRPERLSSYDEFLDRSDQPEYFDGTERDNYSDDPEASHNFECSYDEFVDNGGERKHALNVSSPLDYQGSPSTYPDSPIYYDEMTT
>XP_025337087_Candida_duobushaemulonis
MDEKCPICFKSFPIAFLERHVNTCLDTLESSSSPAPAQETGDSGDNGADKSNQEDAKHQDAFAALGLKADSRKANDKAGKKGKASLTSILIAERRLKRKQEDLEREIKRQTLVLEKDVPHRLRHKSIIDVESSFSKNGALENSQPTNTQHIPSTPELEEETRQKLKNQEFLKLRREAELPLAQRLRPKTLDDFFGQEKLVGPHGILRNIMSAENIPSFILWGVPGVGKTSLARIIASSSDYKFVEISGADSNAKKLKEAFANAQSERQLTGQKTILFLDEIHRFNKAVQDILLPVLEKGTITAIGATTENPSFTLNNALLSRMHTFVMEPLSSEALVRILNRGLYLINKTRKLVHKLHLIAISRDAIDYIARTSTGDSRVALNILESINAYLSGLSYKVISKKDPEKESVDVNAKVGVIKIGMKELKPLLETHNFHQMYDRVGENHYDTISAFHKSVRGSDADAAVFYLVRMIHGGEDPLFIARRMIVIASEDVGLRDSSCLPFAIAAMEAIQFVGMPEGEIILAHCAVKLANAPKSTKSYRALRGAQSLLKENPDVMKLPIPMHLRNAPTKLMKELGYGDTYKYNPNYKHGKAAQVYLPPELKDTKFVDAGHFRDADEDDISAEQYQELDKERQTYEDYKKAKRQKTVDDRNKQRSLTRKATSKLIADDRPERLSSYDEFLDRSDQPEYFDGTERDNYSDDPEASHNFECSYDEFVDNGGERKHASNVSSPLDYQESPSHYPDSPIYYDEMTT
>XP_028888334_Candida_auris
MEEKCPICFKQFPIPFLERHVNSCLDTLESSSSPVPATVSGSAEGESDESTMKEPKQLDAFAALGLKTDSWRNSDKAVKKEKATLTGILIAERRLKRKQKELEREIKRQSLEKSSSLDESSQSAGSSGQARETGVCDAHGSTQVAGSVENDHTDISGKSDSQVGVLRNRQRDRNDELAKLTREAELPLAQRLRPKTLDDFFGQEKLVGENGVLRNIMSAEQIPSFILWGVPGVGKTSLARIIATSSNYKFVELSGADSNAKKLKEAFADAQSERQLTGQRTILFLDEIHRFNRAVQDLLLPVIEKGTVTVIGATTENPSFTLNNALLSRMHTFVMEPLSNEALVKILNRGLFLINKTRKLVYKLHLIALSRDAINHIARVSTGDSRVALNILESINAYLSGMIYKVVKKEEPEIETIDFDPKFGVIKVGIEELKPLMRSQNFHQMYDKVGENHYDTISAFHKSVRGSNADAAVFYLVRMLSGGEDPLFIARRMIVIASEDIGLRDSSCLPFAISVMEAIQFIGMPEGEIILAHCAVKLSRAPKSTKSYRALRGAQALLKENPDVMKLPIPLHLRNAPTALMKDLGYGNTYKYNPHYKHGKVIQEYLPPELNETKFVENGHFKDGTDRLVSTEEMKALDEERQAFEEFKRSKREERSTLAKNSRKQSREKTRTLIESVEDSAERLNSYDEFLDQSDQPEYFDGDERDHYSDDPDASHNFECSYDEFVNEKSLEQRDSPIHYDEMTI
>NP_014181_Saccharomyces_cerevisiae
MSNKRTSVEQLISCPICSRKVFFSLINSHLDICGKEKSKPSSRPQTVSSLLAGPKKRKQANSEKFIDLENKDHEIKPGLKSESDDIEIVENESKRFKAAPSTDFAKSIVEPASSRDQLHNDYESRWLQKISHLPLSEKLRPKELRDYVGQQHILSQDNGTLFKYIKQGTIPSMILWGPPGVGKTSLARLLTKTATTSSNESNVGSRYFMIETSATKANTQELRGIFEKSKKEYQLTKRRTVLFIDEIHRFNKVQQDLLLPHVENGDIILIGATTENPSFQLNNALISRCLIFVLEKLNVNELCIVLSRGIALLNKCRKQVWNIENPLKLSRSILEYVVDLSVGDTRRALNMLEMIEVSTRERKADEEELSIDDVRDIIKNNSSNGLNTYYDPKGDNHYDTISAFHKSIRGGDENASLYYLARMLQGGEDPLYVARRMIRIASEDIGLRDSSLLPLAVAAHDAVMKVGLPEADLALAQCCVALARAPKSVELYRAWKKLRAMMSENMYSLASSEIPMHIRNAPTKLMEELGYHKGYKYNPDYIEGKVQQDYFPKEVLEKCPNKTDLKFLDGKHLGDKEDPDLRQSYQG
>XP_018219672_Saccharomyces_eubayanus
MNNKKTSVEQLISCPICSKRVFFSQINSHLDTCGKEKSKSASRPQTVSSLLAGPKKRKQSCTEKVIDLDKDDDEAVAVVKNEYESIENVESENKRFKTAQSTELGTTIVSPTLNKNQQYQNDYEIRWLQKISHLPLSEKLRPKELREYVGQQHILSHENGTLYKYIKQGTIPSMILWGPPGVGKTSLARLLTKTATTSNSESKAGSKYFMIETSATKANTQELRGIFEKSKKEFQLTKRRTVLFIDEIHRFNKVQQDLLLPHVENGDIVLIGATTENPSFQLNNALISRCLIFVLEKLNVNELCIVLSRGIALLNKCRKQIWNVDRPLKLSRSISEYVVDLSVGDTRRALNMLEMIEVSTRERKSDNEELSIDDIRDIIKNNSSNGLNTYYDPKGDNHYDTISAFHKAIRGGDENASLYYLARMLQGGEDPLYIARRMIRIASEDIGPRDNSLLPLAVAAHDAVMKVGLPEADLALAQCCVALARAPKSVELYRAWKKLKAMMNENMYSLASSEIPMHIRNAPTKLMEELGYHKGYKYNPDYISGIVQQEYFPDEVLEKCPNKDDLKFLDGKHLGDKKDPDLKETK
>XP_033768738_Saccharomyces_paradoxus
MNNKRTSVEQLISCPICSRRVFFSLINSHLDICGKEKSKPSSRPQTVSSLLAGPKKRKQTNAEKFIDLDNEDHEIKTDIKNEDEDMTAENESKRFKEAPSTDSAKSVIDSASSRGQLHNDYESRLLQKISHLPLSEKLRPKELRDYVGQQHILSQDNGTLFKYIKQGTIPSMILWGPPGVGKTSLARLLTKTATTSNSESNVGSKYFMIETSATKANTQELRGIFEKSKKEYQLTKRRTVLFIDEIHRFNKVQQDLLLPHVENGDIILIGATTENPSFQLNNALISRCLIFVLEKLNVNELCIVLSRGIALLNKCRKQVWNIENPLKLSRSILEYVVDLSVGDTRRALNMLEMIEVSTRERKANEEELSTDDVRDIIKSNSSNGLNTYYDPKGDNHYDTISAFHKAIRGGDENASLYYLARMLQGGEDPLYVARRMIRIASEDIGLRDNSLLPLAVAAHDAVMKIGLPEADLALAQCCVALARAPKSVELYRAWKKLRAMMSENMYSLASSEIPMHIRNAPTKLMEELGYHKGYKYNPDYIEGKVEQDYFPKEVLEKCPNKTDLKFLDGKHLGDKEDPDLKQAYQS
>XP_003677385_Naumovozyma_castellii
MSQHPKWSSSQAVPSKRYIACPLCDSKVLFITLNDHLDKCPGRKDSNKTTTSSHTQESKPKASLKSLLSGATAHPNNKKRKPTPEEEVIDLDEVPTPVVKKPTLDMEINNLQKTAHLPLSEKMRPKTLREYVGQQHILSQENGTLSKYIKLGTIPSMILWGPPGVGKTSLARLLTKGASADYGDANKYWMVETGATKANTQELRGVFEKSKREFQLTKRRTVLFIDEIHRFNKGQQDLLLPHLENGDVILIGATTENPSFQLNNALISRCQVFVLEKLSVNEMCIVLYRAVALLNRCRKLIWNVPENPLQLSRDVLEYIVDVAVGDTRRALNILEMIEVSTRGRVDTEKELTLNIIKDIIKKNSSSVLNTYYDTKGDNHYDTISAFHKAVRGSDANAALYYLGRMIQGGEDPLYIARRMIRMASEDIGIRDNSLLPLAVAAHDTVMKLGLPEADMALAQCAVALARAPKSVEVYRAWNKVKAMLGENKYSLASSEIPMHIRNAPTRLMEELGYSKGYKYNPDFVDGKVKQEYFPEEVLKKCPNRNELKFLTGKHLGKKVDPDLKNNANI
>XP_003670932_Naumovozyma_dairenensis
MNNHQSKLSTQAPNSKRFIACPLCESRVLLMTLNDHLDICPSNKHKTQQKQHIPRQGNTLKSYLSGNNRLPSTANESSPSSDKTSSSKRNHEVINLDNEPATPAAKKTSTSTTGVNATQSSIESKLKEEIAVLKKSAHLPLSERLRPQTLREYVGQQHILSQEKGPLFQYIRQGIIPSMILWGPPGVGKTSLARLFTKEASAVSSSGSKDERPVHYWMIETSATKANTQELRGIFEKAKKEFQLTRRRTVLFIDEIHRFNKVQQDLLLPHVENGDIILIGATTENPSFQLNNALISRCQVFVLEKLSTNEMCIVLYRAIALLNRSRKLLWGDIKALQLSRDIMEYIVDVSVGDARRALNILEKVEISTRQDDKTNGKGNSAETAESEEKKVITLNDVRDIIKNNSDSILNTYYDVKGDFHYDAISAFHKAVRGSDENASLYYLARMLQGGEDPLYVARRMIRIASEDIGIRDNSLLSLAIAAHDTVMKLGLPEADMALVHCCVALARAPKSVEIYRAWNNIKSMLNENKYSLASSEIPMHIRNAPTSLMKDLGYSKGYKYNPDYVDGKVKQEYFPEEVLHKCPNKKELQFLTGKHLGTRVDPDLLKDKK
>XP_003955357_Kazachstania_africana
MKSFNRNSQLEAKPQLVSCPVCSKKVLFSSINAHLNTCAETPHSSVPETKTKSVSSLLQGNRKRGPPEDTTVVNIDDEDKKQVGAEEEENVVVHKKIKPDPKIERENEIKYLQKIIHLPLSEKLRPKELKEYVGQQHILSQSKGILYKYIEQNVIPSMILWGPPGVGKTSLARLLTKSATNKYYMIETSATKANTQELRSIFDRAKKEFQLTKRRVILFIDEIHRFNKSQQDLLLPHVENGDIILIGATTENPSFSLNNALISRCHVFVLETLSVNELCIVLSRGTALLNKCRNLILGVKQPLKLSRACLEYIVDVSIGDTRRALNLLEMIEISTRQKGENEEIDVEMVRDIVKSNSSNGLSTYYDPKGDNHYDTISAFHKAVRGSDENASLYYLARMLKGGEDPLYIARRMIRIASEDIGLRDNTLLPLAIAAHNAVMKIGLPEANLALAQCCVALARAPKSVEIYRAWNKVSSMLNENVFSMASSEIPMHIRNAPTKLMEELGYHKGYKYNPDYLDGKVKQEYFPQEVLDKCTDKNALKFLDGRYLGDRIDPDLEEEGT
>XP_022465008_Kazachstania_naganishii
MQKGKQNAKITKIEQQVSCPVCKKQVPYSRINAHVDIHMHRSSLKSGLADSAGSRNDKTSITDILSGSQPPMKRRKPDSSQSVIKLDDDGEEEQDEGQSLATTGAISLVKIEDSDVQKPKDKVRVDNNDTNSLRYLQRISSLPLSEKLRPKTLQDYVGQQHILSSTTGTLYKYIQLDQIPSMILWGPPGVGKTSLARLLTKSVDGKYLMIETSATKSNTQELKAVFEKAKAEYRLTKRRVILFIDEIHRFNKPQQDLLLPHVENGDIVLIGATTENPSFQLNNALISRCHVFVLEKLSSSELGLVLNRAIALLNKLRTFIWHCSRPLKLAKDAIEYIEDVCIGDTRRALNLLEMVEISSRRSKKGDDEDFTLSTEEVRNIIKNNSSNGLNSYYDPKGDNHYDTISAFHKSVRGSDENAALYYLGRMLKGGEDPLYIARRMIRIASEDIGIRDNTMLPLAIAAHDAVMKVGLPEADMALVQCCVSLARAPKSVEIYRAWNKLKSMLDENKYSMCSSEIPMHIRNAPTKLMEDIGYSKGYKYNPDYKDGKVAQMYFPQEILDQCEDKTTLKFLTGKHLGSKMDPDLELQDK
>XP_448443_Candida_glabrata
MQSSGKEISQLIACPVCNEKIQFAKINSHLDNCTTGKAQNGQKSITSILGNSNKRKYDTADKASEIIDLDNENNADIPQKKIKIESTENTTNTTNTTNTIKSSDYEFRYLQKISHLPLSEKLRPKEIRDYVGQQHILSQESGVLNKYVQEGLVPSMILWGPPGVGKTTLARLLTKTASLHGSRYTMVETSATKANAQELRSIFEKGRKEYQLTKRRVVLFIDEIHRFNKAQQDLLLPHVENGDIVLIGATTENPSFQLNNALISRCHVFVLEKLSETEVIIILSRGVALLNKLRNVIWNVKNPLKLSRSILVYLCDISVGDARRALNLLEMIEVSTRHVEKELTIEQIREIIKNNNSQGLNTYYDTKGDNHYDTISAFHKAVRGSDENASLYYLGRMLQGGEDPLYIARRMIRIASEDIGIRDNSMLPLAIAAHDAVMKLGLPEADMALVQCCVSLARAPKSVEIYRAWKNLRGMLAENKYNLASSEVPMHIRNAPTRLMEELGYHKGYKYNPDYKDGIAKQDYFPQEVLDKCEDPNELKFLTGEHFGTKTDPDLNENK
>XP_004181497_Tetrapisispora_blattae
MSKPKKNTIEQQISCPICKRKVSFFSINDHLDTCTKKSLSISPISSTQSTITSMFNKNSKRNREEVIDLDDDNQSELEQTNKLNTSLKSSKDKDNDIEIIKREPLNSHSVLKSENTSFKPATINTNTYTNTNTNDYELRYLQKISHLPLSEKIRPHELRDYVGQQHILSRDNGTLYKYIQQGAIPSMILWGPPGVGKTSLARLMVKTATEKSENNIKYQLIETSATKANTQELRGIFEKSKKEFKLTRRIVVLFIDEIHRFNKAQQDLLLPHVENGDIILIGATTENPSFQLNNALISRCHIFVLEKLSVNEICIVLSRGIAMLNKLRSKIWKFPTPLKLKREILEYIVNLSIGDTRRALNLLEMVEIATRDEKFIENFNKDNNKEVTDSKIKEETKSEEKAKSEDEVKSDEETNEENKDIIKVEEVDHEKIAPKMFTDNEITIEMIKNIIKRNNTSDFGLTTYYDTKSDNHYDTISAFHKAIRGSDDNASLYYLGRMLQGGEDPLYIARRMIRIASEDIGIIDNSLLTLAISTHDTVMKIGMPEADMALVHCCVALARSPKSVEIYRGWNKLKELLNENLYSMSSSEIPMHIRNAPTELMKDLGYHKGYKYNPNYKDGLVKQEYFPQEVLDLIPNRDVLKFLNGKHLGDKVDPDLQQNGYS
>XP_003688760_Tetrapisispora_phaffii
MSSKKNVKSEQLISCPVCNKKIKYSIINAHLDKCTDKFNSGNDDSKEKNSVMSILGGFKSRKRVAEVDVVDLEKTSSTNETTMVKEEVSPHESAKKLQIGAVTKQNYVSNSPHLSTEYESKRLQKISHLPLSEKLRPHELKDYVGQQHLMSKESGILARYITEGQIPSMILWGPPGVGKTTLARIITKAASESNPDSKTSYQLVEVSATKTNSQELRSIFEKSRNEYKLTKRRIVLFIDELHRFNKAQQDLLLPHIENGDIILIGATTENPSFQMNNALISRCNVFVLEKLSTNEICIVLSRGVALLNKCRKLLWHTTNPLKLSRMVLEYIVNLCVGDTRKALNILEMIELSTRDVSIELTVDSIKDIMRQNTSESGVNSYYDRNGDNHYDTISALHKAVRGGDANAALLYLGRMLQGGEDPLYIARRMIRMASEDIGVADSSLLTLAVSTHDAVMKIGLPECDVILAHCCVELARAKKSVEVYRAYNKVKTMLKENTYSLASSEIPMHIRNAPTKLMKELGYHKGYKYNPDFIDGKVKQEYFPTEVLDQCLDKKELNFLTGEHLGSRYDNDLVDNDEVKKKRIYNGISYHQSDLFKCLNDI
>XP_001644080_Vanderwaltozyma_polyspora
MNSQRKTSGQLISCPICNEKIPYSTINEHLDKCTNSAANNKSSSKQPTLQNVLSGFKNRKRPQQDVVVDITDDDSVETVVLPGKPDNGDESVLTPEVSKRQKIEKVDTSSEYEFRRLQKISHLPLSEKLRPQEIRDYVGQQHILSQQNGTLYKYVKEGTIPSMILWGPPGVGKTSLARLLTKEATKNGTNYHLIETSATKANTQELRSIFDKAKKDFQLTKRRIVLFIDEIHRFNKAQQDLLLPHVENGDIILIGATTENPSFQLNNALISRCHIFVLEKLSSNEICIVLSRGIALLNKCRKLIWKVKIPLTLPRSVLEYIADVSVGDTRRAINILEMIEISTRQITTEITSDTVKEIVKSNSSKEGINTYYDTSGDNHYDTISALHKAIRGGDADSSLYYMTRMLQGGEDPLYIARRFIRIASEDVGLADNSLLPLAIAAHDAVMKIGLPEADMALAHCCVALAKAPKSVEVYRAYNQIKGMIKENKYSMASAEIPMHIRNAPTKLMQELGYHKGYKYNPDYKDGEVAQDYFPKEILDQCQDKKILKFLTGKPLGDRIDPDLIKNEEKS
>XP_003678612_Torulaspora_delbrueckii
MSNSRSSQGQLISCPICNRQIPYNSINSHLDTCTTGPGESGSKRQPTLTSILGGNKKRKLPSPSVIDLESSEQVELKEEQESVETPIAKKNKPTKDYSAEHEYRHLQKISHLPLSEKLRPKDIREYVGQQHILSQEKGTLFKYIKQGILPSMILWGPPGVGKTSLARLLTKTACNNGVVYNLIETSATRANTQELRSIFEKAKNDFNLTRRRTVLFIDEIHRFNKSQQDLLLPYAENGDIVLIGATTENPSFQLNNALISRCHIFVLEKLSVQETCIVLSRGIALLNKCRQQIWKVGHPLKLPRPTLEYIVEISMGDTRRALNFLEMIEVSSREPGTKEITIEDARSIIKSNSEGISTYYDTHGDNHYDTISAFHKAIRGSDENASLYYLGRMLQGGEDPLYIARRLIRIASEDVGLVDNSMLPLAVAAHDAVMKVGLPEADLALAQCCVALARSPKSVELYRGWNQLKAMLRENKFSMASSGIPMHIRNAPTELMKELGYHKGYKYNPDFKDGQVKQDYFPEEVLEQCTNRDQLVFLNGKHLGDQVDPDLE
>XP_037144072_Zygotorulaspora_mrakii
MESNSVIMTKALCIRVSYRREQAPWILFCIPMSNKSKLSSEQLIACPVCNKTIPYSSINAHLDSCATSNHSTGKQPTLTSVLGGIKKRRRKEADATVIDLDAETSNGIPPGKSAFPSEDTQDSKRVKKESSNNSNTYELRHLQRISHLPLSEKLRPKDIREYVGQQHILSQENGTLFKYIKEGIIPSMILWGPPGVGKTSLARLLTGTASNNGVTYHLVETSATKANTQELRSIFDKAKNDYHLTKRRTVLFIDEIHRFNKNQQDLLLPYVENGDIVLIGATTENPSFQLNNALISRCHVFVLEKLNTNESCIVLSRGVALLNRLRNHVWKVGKPLKLSRVVLEYIVNLSVGDIRRALNLLEMIEVSTRTIQDGKELTVDEVRSILTNKSSEGISTYYDTSGDNHYDTISAFHKAIRGSDENASLYYLARMLQGGEDPLYIARRMIRIASEDIGNRDNTLLPLAVAAHDAVMKIGLPEADLALAQCCVALARAPKSVDLYRAWKQLKSMLHENTYSMASSEIPLHIRNAPTELMKGLGYHKGYKYNPDYIDGKVKQSYLPDEIIRQCEDKEDLQFLKGQHLGTKRDPDLDYDSL
>XP_002497858_Zygosaccharomyces_rouxii
MRSDEIDIHTCNTVKTNRQLTQDRNSRMGTGNNVEQIISCPVCNKKVGYSMINQHLDTCTSNGKPRTMTSVLGRKRGRETQSAPSNEANTSNTAMNTTAFSSESAGRPAKKPQFDSEYQWLQKISHLPLSEKVRPREMTEYVGQQHILSQEGGTLSKYIRQGIIPSMVLWGPPGVGKTTLARLLTKTASVHGKFQYTMIETSATKANTQELRSIFDKSKNDFHLTKRRTVLFIDEIHRFNKGQQDLLLPHVENGDIVLIGATTENPSFQLNNALISRCHVFVLEQLSTNEACIVLSRGIALLNKCRRNVWGVDIPLKLPRSILEYIVDLSVGDTRRALNLLEMVEISSRSIDRELSKHDVKKMVGQNDINTYYDTSGDNHYDTISAFHKSVRGSNENASLFYLARMIQGGEDPRFIARRMIRIASEDVGLADNSQLPLAVAAYETVMKIGLPEADLALAQCCVSLCRAPKSVELYRGWKRLKSMLGENKYSMASSGIPLHIRNAPTRLMEELGYSEGYKYNPDYVDGKVRQEYFPQEVLEQCSNLDDLKFLDGQPLGTKTDSDLKY
>XP_003647654_Eremothecium_cymbalariae
MVCSQRQLILCPVCDKHILYSTINEHLDVCTNSGSKKDKGQQTTLPDIINFRKRKFDSTETVVVEDDADTKVPVSSRESVSAELSEVDHAIGNDNPPLIDPELKALRKVAHLPLSEKLRPKNLKEYIGQHHILSQENGILYKYISQGSLPSMILWGPPGVGKTSLAKLLTKTINEDFKSQSNYCLVETSATKINAQELRVIFENSKKEFHLTKRITVLFVDEIHRFNKGQQDLLLPTIETGTMVLVGATTENPSFQLNNALLSRCQVFVLRQLTAGEMQRVIARGIATLNKFRRLIWNIPTPLKLDQECISYINNVSIGDTRKALNVLEMIEISTRKLNSQESLGLKDLKNILHDKKSDLTTYYDAKGEKHYDTISAFHKSVRGSDENAALYYLARMLQGGEDPLFIARRMIRIASEDVGLVDNSLLPLAIAAHDAVMKIGLPEADLSLAHCAVVLARANKSVELYRGWNRVKEMVAQNKYRAASSEIPYHLRNAETQLMKDLGYSKGYKYNPEYKNGKVVQEYFPKELQEQCEDKSELLFLNGIHLGSRIDPDLEHDDVGHASEHVQDVQLKETHDRETSREG
>NP_982764_Eremothecium_gossypii
MSSRTGENLIKCPVCGRRVAFISINSHLDACTAGGGRKERGTTSVSEMLGRKHKLEDEDSVTVISDVNMEDSEVIEMDDSPQRKRARATGTVNSDQRELQKMAHLPLSEKLRPRELREYVGQQHILSQESGALYKYVSQGTIPSMILWGPPGVGKTSLARLLSKTVNARPQAKITYQLVETSATKANAQELRTVFDNAKKEFRLTKRMTVLFVDEIHRFNKGQQDLLLPYVESGGIVLIGATTENPSFQLNNALLSRCQVFVLNKLTEDEMNRVLTRGIAMLNKCRRLLWENPRPLKLEMECIEYINRVAVGDTRKALNILEMVEVSTRQIPTDKSLQLQDMKSLLQNDSNVVRSYYDAGGENHYDTISAFHKAIRGSDENAALYYLARMLQGGEDPLFIARRMVRIASEDIGLADNTMLPLAVSAHDAVMKVGLPEADLSLAHCAVALARAPKSVLLYRGWKQLKGMLSENKYQMASSEIPLHLRNAPTKLMKDLGYGAGYKYNPTYKDGKVKQEYFPLEVLANCTDRNELRFLAGPHLGTEVDPD
>XP_453921_Kluyveromyces_lactis
MNKTEQTITCPVCGKKVAFLKINSHLDKCTEEPKGNREQPTLKTFLSSKRKADEIVIDDVPDNSGVALQSTTSCDCQIQGTDTREHKMRKPEWTRPMANNMDLEIKQLQKVQHLPLSEKLRPKSLNDYIGQQHILNRETGCLYLYIEKGIIPSMILWGPPGVGKTSLARLLTNTVNIQSDASTKYLLLETSATKANTTELRSIFDKSKKEYHLTKRMTVLFIDEIHRFNKAQQDLLLPHIENGDIVLIGATTENPSFQLNNALLSRCQLFVLEKLNDKELKIVLIRAIALLNKYRSLIWKYSAPLKFDEDCFSFIYDTAMGDTRRAINLLELLEISTRFKVEGPISLDKVKGLISSNGELRTYYDTHGENHYDTISAFHKSVRGGDENAALYYLARMLQGGEDPLFIARRMIRIASEDVGLSDPFQLPFSVAAHDAVMKVGLPEAELALAQCAVSLSRASKSVELYRGWNKLKAMLKTNESGAADCPIPLHIRNAPTRMMEELGYGKGYKYNPNFKDGKVLQEYFPQELLDRCGRKELTFLNGKALGDMEDPDLTSHQN
>XP_022677056_Kluyveromyces_marxianus
MSRTEQTITCPICGKKVAFLKINAHLDECTEEPKKTIHQPTLQTFLGSKRKHEEITILDDPDSSSESCKTRTSETNEASSPNSSIKRQRILNQRKPIMDGADFETKQLLKIQYLPLSEKLRPKSLNDYIGQQHILNRETGSLYLYIEKGIIPSMILWGPPGVGKTSLARLLASTINQDLNATSKYILVETSATKVNTTELRNIFERSKKEYHLTKRMTVLFIDEIHRFSKSQQDVLLPHVENGDIILIGATTENPSFQLNNALLSRCQLFVLEKLNDKELKVVLTRAIAMLNKFRSLVWNCTTPLKFDDQCFSYIHNLAMGDTRRAINLLELLEISTRFKIDGPVSMEKVKELIQSSGELRTYYDTHGENHYDTISAFHKSVRGGDENAALYYLARMLQGGEDPLFIARRMIRIASEDIGLADPSQLPFTVAAHDAVIKVGLPEAELALAQCAVSLCRANKSVELYRGWNKLKAMLKSNAYGSADCPIPLHIRNAPTKMMEELGYGKGYKYNPNYKGGKVSQEYFPQELIDQCGRKELLFLNGEALGDMEDPDLLKDKP
>XP_022630807_Lachancea_lanzarotensis
MNQSKNEQLISCPICNSKIKYHAINEHLDKCTARKNDNAKGPTLNSLLRGKRKQPGSDDIEIIEPTRVDSTKRSKLEASPSGKPLDSDKKSLVDNIDDVKQLQKNIHQPLSEKLRPKELSEYVGQQHLISRESGVLYKYVKEGSIPSMILWGPPGVGKTTLARLLTKTVNTKFPHGLTYTLVQTSATKASTQELRKIFENSKREFTLTKRMTVLFIDEIHRFNKGQQDTLLPHVEAGDVVLLGATTENPSFQLNNALMSRCQIFVLTKLNTAEMCMVLSRGISMLNKCRHLVWKVGHPLRLGKDVLNFVVDISMGDTRRALNLLEMIEVSTRDSPNELDEKSVREIIQGKSSELRTYYDRQGENHYDTISAFHKSIRGSDENATIYYLARMLQGGEDPLYIARRMIRIASEDIGVLDHTLLPLAVAAHDAVMKVGLPEADLALAQCSVALARAPKSVQLYRAWKTVNAKLRENQDSFGSCGIPMHLRNAPTKLMTELGYARDYKYNPDFKDGKVSQQYFPEEIVARSGEQETNFMSGPHLGEANDPDL
>XP_002552138_Lachancea_thermotolerans
MNTSKSEQLISCPVCNLKVKYSAINSHLDKCTGDGKTSKKEPTLSSFLKGKRKQASDEPEIIEVEEKVKKPKSQPSKGENADVRNLQKIAHQPLSEKLRPKELAEYVGQQHIISSEHGVLYKFVQQGIIPSMILWGPPGVGKTSLARLLTKAVNQSHANGVTYTLIQTSATKATAQELRKIFENSRREFSLTKRITVVFIDEIHRFNKGQQDLLLPHVEAGDIVLIGATTENPSFQLNNALMSRCQIFVLTKLSTDEMCLVLSRGIAMLNKCRHLIWKVNHPLKLDRSVLEFVVDISMGDTRRALNLLEMIEVSTRDDAKELKEEDIREIINGNSTELRTYYDRQGENHYDTISAFHKSVRGSDENAALYYLARMLQGGEDPLYIARRMIRIASEDIGVLDNSLLPLAVAAHDAVMKVGLPEADLALAQCSVALARAPKSVQLYRAWKQVNAKLRENQNSFASCGIPMHLRNAPTKLMAELGYARDYKYNPDFENGEVAQDYFPDEVIAACDRQELKFMAGLHLGSQKDPEIAKQP
>XP_020060516_Aspergillus_aculeatus
MVSCPICSKSVPSLKINDHIDSDCQNFIDEPSSSAETPSSQKAPVPSFFQPASARKASTQSNGSREPITDSSPLRNVNGKRTAPLAAEVAVETNHKLQSNDLPSEPKRPKMNAFQKAAPLPERMRPRTLDEVCGQELVGPTGVLRGLIEQDRVPSMVLWGGPGTGKTTIARVIASMVGSRFVEINSTSSGVAECKKIFAEARSELGLTGRKTIIFCDEIHRFSKSQQDVFLGPVESGQVTLIGATTENPSFKVQSALLSRCRTFTLSKLTDEDIKSILQRALRVEGPSYSPTELVDDELIDYLARFSDGDARTSLNLLELAMDLSKRAGISKDEIKRALTKTLVYDRAGDQHYDTISAFHKSIRGSDPDAALYYLARMIQSGEDPLYIARRLIVVASEDIGLADNSMLTLAISTHAAVERIGLPEARINLAHATVAMALSKKSTRSYRGLNNAFAALAEPGVAGLPIPIHLRNAPTRLMKELGYGKEYKYNPNYADGEVVQEYLPEPIQGRRFLEELDLGTQVDPDLMR
>XP_001271981_Aspergillus_clavatus
MVSCPICGNSVSSLRINDHIDSNCESFIDEPSSSSGDQESSQKTPVPNFFQPASARKAAVQSASHSDSISTPSPLRILNGKRTIAHERQPAVNGNKPPREEVQREPPLKKPKINALQKAAPLAERMRPQTLDEVCGQELVGPKGVLRGLIEQDRVPSMILWGHAGTGKTTIARVIASMVGSRFVEINSTSSGVAECKKIFAEARSELNLTGRKTIIFCDEIHRFSKSQQDVFLGPVESGQVTLIGATTENPSFKVQNALLSRCRTFTLSKLTDRDVESILHRALRVEGPNYSPSALVDDELISYLARFADGDARTSLNLLELAMDLSKRSEMTKDELKRSLTKTLVYDRAGDQHYDTISAFHKSIRGSDPDAALYYLARMLQSGEDPLFIARRLVVVASEDIGLADNSMLTLAMSTHSAVEKIGLPEARINLAHATVAMALSKKSTRSYRGLKNAFAALEEPGVAGLPIPIHLRNAPTRLMKELGYGKEYKYNPNYLEGQVVQDYLPETLIGRKFLEDSDLGTAVDPDLMAQGEEDLEP
>XP_001266919_Aspergillus_fischeri
MVSCPICGNPVPSLKINDHIDSNCENFIEEPTSSTGEPGSSQKTPVPSFFQPTSVRKAASQSILQNDSPSAPSPLRPANGKRTITHEKESALNGNKPDQDEMQREPHPKKPKVNALQKAAPLAERMRPRTLDEVCGQELVGPNGVLRGLIEQDRVPSMILWGHAGTGKTTIARVIASMVGSRFVEINSTSTGVAECKKIFAEARSELGLTGRKTIVFCDEIHRFSKSQQDVFLGPVESGQITLIGATTENPSFKVQNALLSRCRTFTLSKLSDEDVRSILDRALRVEGPNYSPSSIVDDELIEYLARFSDGDARTSLNLLELAMDLSKRPRMTKEELKRSLTKTLVYDRAGDQHYDTISAFHKSIRGSDPDAALYYLARMLQSGEDPLYIARRLVVVASEDIGLADNSMLPLAIATHSAVEKIGLPEARINLAHATVAMALSKKSTRVYRGLNNTFAALGEPGVAGLPVPIHLRNAPTRLMKELGYGKEYKYNPNYLDGQVVQDYLPEKLLGRKFLEDRDLGTKIDPDLIAQDEQHLEP
>XP_041143476_Aspergillus_flavus
MVSCPICGNSVPSLKINDHIDSNCQNFIDEPTPSTGDLTSSQKTQVPSFFQPTSARKASTQSNSHPDSSPSQNATRKRPSAPEAEIVTDGNKKTRNDTEQFVKRPKVSALQKAAPLAERMRPRTLDDVCGQDLVGPHGVLRGLIEHDRVPSMILWGGPGTGKTTIARVIASMVGSRFVEINSTSSGVAECKKIFSDAKSELNLTGRKTIIFCDEIHRFSKSQQDVFLGPVESGQVTLIGATTENPSFKVQNALLSRCRTFTLAKLTDEDVKSILDRALQVEGPNYSPSALVDDELINYLAKFSDGDARTSLNLLELAMDLSKRPGITKEELKRSLTKTLVYDRAGDQHYDTISAFHKSLRGSDPDAALYYLARMIQSGEDPLYIARRLIVVASEDIGLADNSMLTLAISTHSAVEKIGLPEARINLAHATVAMALSKKSTRSYRGLNNAFAALAEPGIAGLPIPIHLRNAPTRLMKELGYGKEYKYNPNYLNGEVAQEYLPEELQGRKFLEDLDLGHQVDQDLNRQR
>XP_751711_Aspergillus_fumigatus
MVSCPICGNSVPSLKINDHIDSNCENFIEEPTSSTGEPGSSHKTPVPSFFQPTSVRKAASQSIPQNDSPSAPSPLRPASGKRTITHEKESALNGDNPDQGEAQREPHPKKPKVNALQKAAPLAERMRPRTLDEVCGQELVGPNGVLRGLIEQDRVPSMILWGHAGTGKTTIARVIASMVGSRFVEINSTSTGVAECKKIFAEARSELGLTGRKTIVFCDEIHRFSKSQQDVFLGPVESGQITLIGATTENPSFKVQNALLSRCRTFTLSKLSDEDVKSILDRALRVEGPNYSPSSLVDDELIEYLARFSDGDARTSLNLLELAMDLSKRPSMTKEELKRSLTKTLVYDRAGDQHYDTISAFHKSIRGSDPDAALYYLARMLQSGEDPLYIARRLVVVASEDIGLADNSMLPLAIATHSAVEKIGLPEARINLAHATVAMALSKKSTRVYRALNNTFAALAEPGVAGLPVPIHLRNAPTRLMKELGYGKEYKYNPNYLDGQVVQDYLPEKLLGRKFLEDRDLGTKIDPDLIAQDERHLEP
>XP_663221_Aspergillus_nidulans
MVSCPICSKSVSSLKINDHIDSDCQQFIEEPTSSSSDPSPSQKAPVPAFFQPSSTKKASTQRDTHSVASPLRNPSGKRPVTQNGGLDDTAARLQADEASEPVPKKPKVNAFQRAAPLAERMRPRTLDEVCGQELVGPTGVLRGLIEEDRVPSMILWGGPGTGKTTIARVIASMVGSRFVEINSTSTGVAECKKIFADAKSELGLTGRKTIIFCDEIHRFSKSQQDVFLGPVESGQVTLIGATTENPSFKVQNALLSRCRTFTLSKLTDEDIRSILNRALKTEGPNYSPSALVDDELLDYLAKFADGDARTSLNLLELGMNLSKRPGISKDEIKRALTKTLVYDRAGDQHYDTISAFHKSIRGSDPDAALYYLARMIQSGEDPLYIARRLIVVASEDIGLADNSMLTLAISTHAAVEKIGLPEARINLAHATVAMALSPKSTRAYRGLNNAFAALSEPGIAGLPIPIHLRNAPTRLMKELGYGKEYKYNPNFKDGKVVQDYLPEKLQDRKFLEDLDLGTQIDPDLESRK
>XP_001401914_Aspergillus_niger
MVSCPICSQSVSSLKINDHIDSDCQNFIEEPPSSGETPATQKAPVPSFFQPASAKKASAQSAQANGQRDQNVTSSPLRNVNGKRATPHDANSSEVYERSGPSQPSSEPKKPKVSALQKAAPLPERMRPRTLDDVCGQELVGPNGVLRGLIEQDRVPSMILWGGPGTGKTTIARVIASMVGSRFVEINSTSSGVAECKKIFSDAKSELGLTGRKTIIFCDEIHRFSKSQQDVFLGPVESGQVTLIGATTENPSFKVQNALLSRCRTFTLSKLTDEDIKSILHRALRLEGPNYSPSELVDEELIDYLARFADGDARTSLNLLELAMDLSKRPGMTKDEIKRSLTKTLVYDRAGDQHYDTISAFHKSIRGSDPDAALYYLARMIQSGEDPLYIARRLIVVASEDIGLADNSMLTLAISTHAAVEKIGLPEARINLAHATVAMALSKKSTRSYRGLNNAFAALAEPGVAGLPVPIHLRNAPTRLMKELGYGKEYKYNPNYVDGEVVQDYLPEKILGRKFLEDPDLGHQVDPDLMR
>XP_015401966_Aspergillus_nomiae
MVSCPICGNSVSSLKINDHIDSNCQNFIDEPTSSTGDLASSQKAEVPSFFQPTSARKTSAQPNSHPDSSPSQNGTRKRPSAPEAEIITDGSKKTRNDAEQYVKRPRVSALQKAAPLAERMRPRTLDDVCGQDLVGPHGVLRGLIEHDRVPSMILWGGPGTGKTTIARVIASMVGSRFVEINSTSTGVAECKKIFSDAKSELNLTGRKTIIFCDEIHRFSKSQQDVFLGPVESGQVTLIGATTENPSFKVQNALLSRCRTFTLAKLTDQDVKSILDRALRVEGPNYSPSALVDDELINYLAKFSDGDARTSLNLLELAMDLSKRPGITKEELKRSLTKTLVYDRAGDQHYDTISAFHKSLRGSDPDAALYYLARMIQSGEDPLYIARRLIVVASEDIGLADNSMLTLAISTHSAVEKVGLPEARINLAHATVAMALSKKSTRSYRGLNNAFAALAEPGIAGLPIPIHLRNAPTRLMKELGYGKEYKYNPNYLNGEVAQEYLPERLQGRKFLEDLDLGRQVDPDLNGQR
>XP_001820201_Aspergillus_oryzae 
MVSCPICGNSVPSLKINDHIDSNCQNFIDEPTPSTGDLTSSQKTQVPSFFQPTSARKASTQSNSHPDSSPSQNATRKRPSAPEAEIVTDGNKKTRNDTEQFVKRPKVSALQKAAPLAERMRPRTLDDVCGQDLVGPHGVLRGLIEHDRVPSMILWGGPGTGKTTIARVIASMVGSRFVEINSTSSGVAECKKIFSDAKSELNLTGRKTIIFCDEIHRFSKSQQDVFLGPVESGQVTLIGATTENPSFKVQNALLSRCRTFTLTKLTDEDVKSILDRALQVEGPNYSPSALVDDELINYLAKFSDGDARTSLNLLELAMDLSKRPGITKEELKRSLTKTLVYDRAGDQHYDTISAFHKSLRGSDPDAALYYLARMIQSGEDPLYIARRLIVVASEDIGLADNSMLTLAISTHSAVEKIGLPEARINLAHATVAMALSKKSTRSYRGLNNAFAALAEPGIAGLPIPIHLRNAPTRLMKELGYGKEYKYNPNYLNGEVAQEYLPEELQGRKFLEDLDLGHQVDQDLNRQR
>XP_040643474_Aspergillus_ruber
MVSCPICGNSVPPLKINDHIDSSCQSFIGEPASDPPSSQKGNVPSLFQPTSARKASAQASLQKESSQFDASPLRSVNGKRTHETDSPLERNKTRSDDLSTEEQTQWKRPKTNAFQRAAPLAERMRPRTLDDVCGQELVGPNGVLRGLIEQDRVPSMILWGGPGTGKTTIARVIASMVGSRFVEINSTSTGVAECKKIFSDARSELSLTGRKTIVFCDEIHRFSKSQQDVWLGPVESGQVTLIGATTENPSFKVQSALLSRCRTFTLSKLADEEVESILFRALRVEGPNYSPSELVDDELVKYLARFADGDARTSLNLLELAMDLSKRPSITKDELKRSLTKTLVYDRAGDQHYDTISAFHKSLRGSDADAALYYLARMIQSGEDPLYIARRLIVVASEDIGLADNSMLTLAISTHSAVEKIGLPEARINLAHATVAMALSKKSTRSYRGLNNAFAALDEPGIAGLPVPIHLRNAPTRLMKELGYGKEYKYNPNYVDGQVVQDYLPETLHDRRFLEDRDLGTAIDHDLNN
>XP_040703296_Aspergillus_sydowii
MVSCPICGKSVSSLKINDHIDSDCQQFIEEPTSSGGDPSPSQKPQVPAFFQPSSTRKASTQASSQRDVNSDASPLRNLNSKRTVTQNGGPSDDTTSRSQRDEAMEPAPKKPKVNAFQRAAPLAERMRPRTLEEVCGQELVGPTGVLRGLIEEDRVPSMILWGGPGTGKTTIARVIATIVGSRFVEINSTSSGVAECKKIFADAKSELGLTGRKTIIFCDEIHRFSKSQQDVFLGPVESGQVTLIGATTENPSFKVQNALLSRCRTFTLAKLTDEDIRSILDRALKTEGPSYSPSDLVDDELLDYLAKFSDGDARTSLNLLELAMNLSKRPGISKDEMKRALTKTLVYDRAGDQHYDTISAFHKSIRGGDPDASLYYLARMIQSGEDPLYIARRLIVVASEDIGLADNSMLTLAISTHSAVEKIGLPEARINLAHATVAMALSPKSTRSYRGLNNAFSALSEPGIAGLPIPIHLRNAPTRLMKELGYGKEYKYNPNFQNGEVVQDYLPEKLQDRQFLEDRDLGTQIDPDLRSRR
>XP_001213141_Aspergillus_terreus
MVSCPICGNSVPSLKINDHIDSNCHDFIEEPTSSTGDSSSSQKAPVPSFFQPTSARKAAAQPTVRKDTLPDSSPSQNITRKRAAFSDSNAAEVNRKSQNNETQAEPPAKKSRPNAFQKAAPLAERMRPRTLDEVCGQDLVGPNGVLRGLIEQDRVPSMVLWGGPGTGKTTIARVIASMVGSRFVEINSTSTGVAECKKIFAEAKSELGLTGRKTIIFCDEIHRFSKSQQDVFLGPVESGQVTLIGATTENPSFKVQSALLSRCRTFTLAKLTDEDVKSILNRALQVEGPNYSPSALVDDELITYLAKFSDGDARTSLNLLELAMDLSKRPDITKEELKRSLTKTLVYDRAGDQHYDTISAFHKSLRGSDPDAALYYLARMIQSGEDPLYIARRLIVVASEDIGLADNSMLTLAISTHSAVEKIGLPEARINLAHATVAMALAKKSTRSYRGLNNAFAALQEPGVAGLPIPIHLRNAPTRLMKELGYGKEYKYNPNYVDGEVAQEYLPEQLRGRKFLEDHDLGTQVDPDLER
>XP_022487578_Penicillium_arizonense
MVSCPICEKPVSQLKINDHIDSGCQSFIEEPSSSPGDASSSQKGPVPSIFQPASARKASAQSNITKESPSRPATTPRPLNGKRSFAQEETTQERGPKQTNGESIEPQAKRPKVNAFHKAAPLAERMRPKTLEEVCGQELVGPNGVLRGLIEQDRVPSMILWGSAGTGKTTIARVIASLVGSRFVEINSTSSGVAECKKIFAEARSELGLTGRKTIIFCDEIHRFSKSQQDVFLGPVESGQVTLIGATTENPSFKVQNALLSRCRTFTLSKLTDEDVTSILHRALRVEGPSYSPSDLVDEELVQYLAKFADGDARTSLNLLELAVDLSKRPGMDKEDLKKSLTKTLVYDRAGDQHYDTISAFHKSIRGSDPDAALYYLARMIQSGEDPLYIARRLIVVASEDIGLADNTMLTLATSTHAAVEKIGLPEARINLAHATVAMALSKKSTRAYRGLNNVFAALNEPGIAGLPVPVHLRNAPTKLMKEMGYGAEYKYNPNYVDGKVRQEYLPEQLLGRTFLEDLDLGTQRDRDLNTY
>XP_014535970_Penicillium_digitatum
MVSCPICEQSVSQLKINDHIDSGCQSFIEEPSSSPGELASSQKGPVPSMFQPPSARKASAQSNFPKESPSRLTTTPRPLNGKRSFIEEADPTRERDGSRQAKSDFKEPQAKRAKINSFHKAAPLAERMRPKTLEEVCGQELVGPNGILRGLIEQDRVPSMILWGSAGTGKTTIARVISSLVGSRFVEINSTSSGVAECKKIFAEARSELGLTGRKTIIFCDEIHRFSKSQQDVFLGPVESGQVTLIGATTENPSFKVQNALLSRCRTFTLSKLTDEDITSILHRALRVEGPSYSPSELVDAELVQYLARFADGDARTSLNLLELAMDLSKRPGMDKEDLKQSLTKTLVYDRAGDQHYDTISAFHKSIRGSDPDAALYYLARMIQSGEDPLFISRRLIVVASEDIGLADNTMLSLAISTHSAVEKIGLPEARINLAHATVAMALSKKSTRAYRGLNNVFAVLNEPGIAGLPIPIHLRNAPTKLMKELGYGAEYKYNPNYVDGKVQQDYLPEQLLGRTFLEDLDLGTRRDHDLNSTSYQRD
>XP_016594493_Penicillium_expansum
MVSCPICEQSVSQLKINDHIDSGCQSFIEEPSSSPGELASSQKGPVPSMFQPPSARKASAQLNISKESPSRPTTTPRPLNGKRSFIEEAESTRERDGPKQPKGDSKEPQAKRAKINAFHKAAPLAERMRPKTLEEVCGQELVGPNGILRGLIEQDRVPSMILWGSAGTGKTTIARVISSLVGSRFVEINSTSSGVAECKKIFAEARSELGLTGRKTIIFCDEIHRFSKSQQDVFLGPVESGQVTLIGATTENPSFKVQNALLSRCRTFTLAKLTDEDITSILHRALRVEGPSYSPSELVDEELVQYLAKFADGDARTSLNLLELAMDLSKRPGMDKEDLKRSLTKTLVYDRAGDQHYDTISAFHKSIRGSDPDAALYYLARMIQSGEDPLYISRRLIVVASEDIGLADNTMLSLAISTHSAVEKIGLPEARINLAHATVAMALSKKSTRAYRGLNNVFAALNEPGIAGLPIPVHLRNAPTKLMKELGYGAEYKYNPNYVDGKVQQDYLPEQLLGRTFLEDLDLGTQRDRDLNTVRYTGFGSGLMGLVVPASPMPSSPSSHPAVPRYDVEA
>XP_040649405_Penicillium_griseofulvum
MVSCPICEKSVSQLKINDHIDSDCQSFIEEPSSSPAELSLQKGPVPSMFQTPSARKASTQSNVPKESPSRPTTTPRSLNGKRSVIEEAEPTREWDRPRQANGDSKEPQAKRSKINAFHKAAPLAERMRPKTLEEVCGQELVGPNGILRGLIEQDRVPSMILWGSAGTGKTTIARVISSLVGSRFVEINSTSSGVAECKKIFAEARSELGLTGRKTIIFCDEIHRFSKSQQDVFLGPVESGQVTLIGATTENPSFKVQNALLSRCRTFTLAKLTDEDISAILHRALRVEGPSYSPSELVDEELIQYLARFADGDARTSLNLLELAMDLSKRPGMDKEDLKRSLTKTLVYDRAGDQHYDTISAFHKSIRGSDPDAALYYLARMIQSGEDPLYISRRLIVVASEDIGLADNTMLSLAISTHSAVEKIGLPEARINLAHATVAMALSKKSTRAYRGLNNAFAALNEPGIAGLPIPIHLRNAPTKLMKELGYGAEYKYNPNYVDGKVQQDYLPEELLGRTFLEDLDLGTRRDCDLNSTSYQRN
>XP_038930391_Penicillium_roqueforti
MVSCPICDQSVSQLKINNHIDSGCQSFIEEPSSSPGEPASSQKGPVPSMFQPPSARKASAQSNIPKVSPSRPTTTPRALTGKRSFTEEAESTRERDVLKQPNGESKEPQAKRPRINAFHKAAPLAERMRPKTLDEVCGQELVGPNGILRGLIEQDRVPSMILWGSAGTGKTTIARVISSLVGSRFVEINSTSSGVAECKKIFAEARSELGLTGRKTIIFCDEIHRFSKSQQDVFLGPVESGQVTLIGATTENPSFKVQNALLSRCRTFTLAKLTDEDITSILHRALRVEGPNYSPSELVDEELVQYLAKFSDGDARTSLNLLELAMDLSKRPGMDKEDLKRSLTKTLVYDRAGDQHYDTISAFHKSIRGSNPDAALYYLARMIQSGEDPLYISRRLIVVASEDIGLADNTMLSLAISTHSAVEKIGLPEARINLAHATVAMALSKKSTRAYRGLNNVFAALNEPGIAGLPIPVHLRNAPTKLMKELGYGAEYKYNPNYVDGKVQQDYLPEQLLGRTFLEDLDLAMGYTGFGIGLMGLVVPASPQVMPLCLAMMFKSVLSIFEAPKCISSSIFTSRHSFSPFAKDRQLVGTSISLLLGSALSPSFRSHSLLEDFSGCPSLPFLSFTLETVMAQAATRHQPSPLSPHPNGGRKYAPCTPRTPDSIYPSAMSPLASATLYFPDPNIEHTMSQTWQLSSTAMAYETQSIDPDILKMPNKVDNSPVNIQLQMSSSQPQGPDVLGGPVSFDSIMTPPMIEDQPQGLDMPGGPDCFDSIMTPPTIQDQVQSSVSPTSSNPRPSTWPSNANDTSPRVSTEHERARSEHGVGRTQPLSALGRPLSPHLEEAYPDGFVPWDPANPEKSDKIREKIPRNRAELLQQREDTAALRKAGGSCMACYRAKKKCGTTTPCPPCSSKGNRICFRSWGDLCLLGPPAGGSLTIFSFPSPEAKDTLQRMGDEVFKRMNAFNAVVNIRETYGGNCTAWHWTVTRSSIALSSTTDCPVDDFLTGLISALPLVDLVKFEDQYKHNPLVWTALRMANLFMGIQGLVQARIRSSWFDVTTGRLVSFYLLILSFRKLAEMSQDFCPGLYVALCGKDKQNSNKKNRPGKENEIEPAWVAAALYYRVTCGLQDLQYSPIVARIFGSFRLYLSGVREKLEDILRNVSPRHGATGKSSIRTILEDEVPSLPSSPSLDMAFWLGDPEEMSSVLGRPDGPFSPPACEMQAFLADHFPRPRFANPDEQHDGLLQLSATSHDTVIAQEQNSFDSIIYPDQVGSLDPNGLMDILNSEYDNGFDPMGAAFVDTMPPDTMPLYGNFQKSLYNC
>XP_002564667_Penicillium_rubens
MISCPICEQSVSQLKINDHIDSGCQSFIEEASSSPGELASSQKGPVPSMFQPPSARKASAQSNTPKDSPSRPTTTPRALNSKRSFIEEAESRRDGDGPKQSNGDTKEPQAKRPKINAFHKAAPLAERMRPKTLEEVCGQELVGPNGILRGLIEQDRVPSMILWGSAGTGKTTIARVIASLVGSRFVEINSTSSGVAECKKIFAEARSELGLTGRKTIIFCDEIHRFSKSQQDVFLGPVESGQVTLIGATTENPSFKVQNALLSRCRTFTLAKLTDEDIISILHRALQVEGPSYSPSELVDEELIQYLARFADGDARTSLNLLELAMDLSKRAGMDKEDLKRSLTKTLVYDRAGDQHYDTISAFHKSIRGSDPDAALYYLARMIQSGEDPLYISRRLIVVASEDIGLADNTMLSLAISTHSAVEKIGLPEARINLAHATVAMALSKKSTRAYRGLNNVFAALNEPGIAGLPIPIHLRNAPTKLMKELGYGAEYKYNPNYVDGKVQQDYLPEQLLGRTFLEDLDLGTRRDPGLNSISYQRN
>XP_040808712_Penicillium_solitum
MVSCPICEKSVSQLKINDHIDSGCQSFVEEPSSSPGELTSSQKGPVPSMFQPPSARKASAQSNISKESPSRPTTTPRALNGKRSFIEEDESTQERDGPKQQKVDSKEPQAKRPKINAFHKAAPLAERMRPKTLEEVCGQELVGSNGILRGLIEQDRVPSMILWGSAGTGKTTIARVISSLVGSRFVEINSTSSGVAECKKIFAEARSELGLTGRKTIIFCDEIHRFSKSQQDVFLGPVESGQVTLIGATTENPSFKVQNALLSRCRTFTLAKLTDEDITSILHRALRVEGPSYSPSELVDEELVQYLARFADGDARTSLNLLELAMDLSKRPGMDKEDLKRSLTKTLVYDRAGDQHYDTISAFHKSIRGSDPDAALYYLARMIQSGEDPLYISRRLIVVASEDIGLADNTMLSLAISTHSAVEKIGLPEARINLAHATVAMALSKKSTRAYRGLNNVSAALNEPGIAGLAIPVHLRNAPTKLMKELGYGAEYKYNPNYVDGKVQQDYLPEQLLGRTFLEDLDLGTGLMGLVVPASPQVTPLCLAMMSKLQPSFGLVIDGATSPL
>XP_022583976_Penicilliopsis_zonata
MICEIQKKQHLYLPAGLVSCTEVAVRPRKRTQLLPSTRRNASHSNHPPQNHHAARQQGSFDQRRHLWQSEDMVSCPICGKSVPSVKINDHIDSDCQAFVEEPAPTSTDGSGSSSSQKSAVPSFFQPSSARKSQQAGLLRDPPSAHPPSQSPRNLNGKRSFTQETQSTFDQNGARAERPSLATLAADSPAKRPKVNAFHKAAPLAERIRPRSLDDVCGQELVGPNGVLRGLIEEDRVPSMILWGSAGTGKTTIARVIASMVGSRFVEINSTSSGVAECKKLFSEAKSELGLTGRKTIIFCDEIHRFSKSQQDVFLGPVESGQVTLIGATTENPSFKVQNALLSRCRTFTLSKLTDKDIRDILQRALRVEGPTYSPSALVDDELIQYLATFADGDARTSLNLLELAMDLSKRAGMTKEELKKSLTRTLVYDRAGDQHYDTISAFHKSIRGGDADAALYYLARMIQSGEDPLYIARRLIVVASEDIGLADNSMLTLAISTHSAVEKVGLPEARINLAHATVAMALSKKSTRAYRGLNNALAALDEPGVAGLPIPLHLRNAPTRLMKDLGYGKEYKYNPHYLDGQVAQDYLPDKLLGCRFLEDLDLGTQIDPDL
>XP_016616854_Cladophialophora_bantiana
MVACPICGKSVKQTTINDHIDSNCTEYIESESNSTPGTGKFLKTPVAKRDAFSFFSSSQPIPSPSDPRPPTSITAKRPFEATSTQQQPNGHPVVKNEETSRSHHGIEAAVPQSKKPKHNPFEKAAPLAERMRPKTLDEVCGQDLVGCDGVLRGLIEQDRVPSMILWGAAGTGKTTIARVIAGMVGSRFVEINSTSSGVAECKKIFAEAKSELALTGRKTIVFCDEIHRFSKSQQDVFLGPVEAGHVTLIGATTENPSFKVQNALLSRCRTFTLQKLTDQNICEILHRALEAERDNYRPSQLVNDELIRYLAAFADGDARTALNLLELAMGISRRPGMTVGDLKQSLTKTLVYDRAGDQHYDTISAFHKSVRGSDPNAALYYLARMLQSGEDPLYIARRMIVIASEDVGLADNSLLPLATAAYTACEKIGMPEARINLAHVTVALCLAPKSTRAYRALVNAMHALEEPGIAGLPVPIHLRNAPTRLMKELGYGKEYKYNPDYMNGRVKQDYLPDKLKGREFLEERDLGENIDDDLLEEAGLMENGKGVNGENGNR
>XP_008722776_Cladophialophora_carrionii
MVACPICGKSVKQATINDHIDSNCTEYIEQETNASTPGAGKTFKTPAAKHRDAHSFFSSSQPLPSPSEARPTAVKRSFASFSSTQSKDEDTHASRQDESSHQNGTANSQAPPVKKPKPNAFERAAPLAERMRPRTLDDVCGQDLVGPNGVLRGLIEQDRVPSMVLWGGAGTGKTTIARVIANMVGSRFVEINSTSSGVAECKKIFAEAKSELALTGRKTIIFCDEIHRFSKSQQDVFLGPVEAGHVTLIGATTENPSFKVQNALLSRCRTFTLQKLTDENICSILNRALESQRDNYNPSELVDDELIKYLAAFADGDARTALNLLELAMDLSTRPNMTIEALKQSLTKTLVYDRAGDQHYDTISAFHKSVRGSDPDAALYYLARMLQSGEDPLYIARRMIVVASEDVGLADNSLLPLATAAYTACEKIGMPECRINLAHVTIALCFAPKSTRAYRGLANVMHALQEPGVAGLPVPIHLRNAPTRLMKELGYGTEYKYNPDYVDGRVKQEYLPETLKGRKFLEERDLGDKLDEDIEEEIKRENGDAAVRRGNG
>XP_016255881_Cladophialophora_immunda
MMVACPICGKSVKQTTINDHIDSNCTEYIENESSASTPGTGKFFKTPVAKRDAFSFFSASQPLPSPSDPRPSLATAAVAKRPFEATSAPQQPDGHPVIKNEETGASHNGSEAVAPPNKKPKHNPFEKAAPLAERMRPKTLDEVCGQDLVGRDGVLRGLIEQDRVPSMILWGAAGTGKTTIARVIAGMVGSRFVEINSTSSGVAECKKIFAEAKNELALTGRKTIIFCDEIHRFSKSQQDVFLGPVEAGHVTLIGATTENPSFKVQNALLSRCRTFTLQKLTDQNICEILNRALEAERNNYNPSELVNDELIRYLAAFADGDARTGLNLLELAMDISSRPNMTLEDLKQSLTKTLVYDRAGDQHYDTISAFHKSVRGSDPNAALYYLARMLQSGEDPLYIARRMIVIASEDVGLADNSLLPLATAAYTACEKIGMPEARINLAHVTVALCLAPKSTRAYRALANAMHALEEPGIAGLPVPIHLRNAPTRLMKELGYGKEYKYNPDYVDGKVKQEYLPDRLKGREFLEERDLGENIDEDLLEEAGLGKDGKVVNGVNGNG
>XP_007750012_Cladophialophora_psammophila
MVACPICGKSVKQTTINDHIDSNCTEYIESESNSTPGAGKFFKTPVAKRDAFSFFSSSQPIPSPSDTRPPAAIAAKRPFAPTSTQQQPNGHPVMKNEETGTSHHGIEAAAPQSKRPKHNPFEKAAPLAERMRPKTLDEVCGQDLVGRDGVLRGLVEQDRVPSMILWGAAGTGKTTIARVIAGMVGSRFVEINSTSSGVTECKKIFAEAKSELALTGRKTIIFCDEIHRFSKSQQDVFLGPVEAGHVTLIGATTENPSFKVQNALLSRCRTFTLQKLTDQNICDILHRALEAEWNNYSPSQLVNDELIRYLAAFADGDARTALNLFELAMDISRRPGMTLVDLKQSLTKTLVYDRAGDQHYDTISAFHKSVRGSDPNAALYYLARMLQSGEDPLYIARRMIVIASEDVGLADNSLLPLATAAYTACEKIGMPEARINLAHVTVALCLAPKSTRAYRALVNAMHALEEPGIAGLPVPIHLRNAPTRLMKELGYGKEYKYNPDYVDGKVKQDYLPDKLKGREFLEERDLGENIDDDLLEEAGSTENGKVANGENGNG
>XP_018693067_Fonsecaea_erecta
MVACPICGKSVKQTTINDHIDSNCTEYIENESSVSTPGAVKFFKTPVAKRDAFSFFSSSQPMPSPSDPRPSPSAAVAAVKRPFETTSTGQLPNGLKAESNEEAGQSHNASEAVAPPTKKPKHNPFEKAAPLAERMRPKTLDEVCGQDLVGRDGVLRGLIEQDRVPSMILWGAAGTGKTTIARVIAGMVGSRFVEINSTSSGVAECKKIFAEAKSELALTGRKTIIFCDEIHRFSKSQQDVFLGPVEAGHVTLIGATTENPSFKVQNALLSRCRTFTLQKLTDQNVCDILHRALEAERDNYNPSELVNDELINYLAAFADGDARTALNLLELAMDISRRPNMTLEDLKQSLTKTLVYDRAGDQHYDTISAFHKSVRGSDPNAALYYLARMLQSGEDPLYIARRMIVIASEDVGLADNSLLPLATAAYTACEKIGMPEARINLAHVTVALCLAPKSTRAYRALANAMHALEEPGIAGLPVPIHLRNAPTRLMKELGYGKEYKYNPDYVDGKVKQEYLPDRLKGREFLEDRDLGENIDKDLIEEGITGKIANGVNGNG
>XP_022512807_Fonsecaea_monophora
MVACPICGKSVKQTTINDHIDSNCTEYIENDSNTSTPAPGKFFKTPAAKRDAFSFFSSSQPIPSPSDPRPSTATPKRPFDATLTQQPNGHTVIKNDETGSSHNGAEAAAPPIKKFKHNPFEKAAPLAERMRPKTLDEVCGQDLVGLNGVLRGLIEQDRVPSMILWGAAGTGKTTIARVIAGMVGSRFVEINSTSSGVAECKKIFAEAKSELALTGRKTIIFCDEIHRFSKSQQDVFLGPVEAGHVTLIGATTENPSFKVQNALLSRCRTFTLQKLTDQNICEILQRALEAERDNYNPTDLVNEELIRYLAAFADGDARTALNLLELAMDLSRRPNMTLDDLKQSLTKTLVYDRAGDQHYDTISAFHKSVRGSDPNAALYYLARMLQSGEDPLYIARRMIVIASEDVGLADNSLLPLATAAYTACEKIGMPEARINLAHVTVALCLAPKSTRAYRALANAMHALEEPGIAGLPVPIHLRNAPTRLMKELGYGKEYKYNPDYVDGKVKQEYLPDRLRGREFLEERDLGENTDKDLLEEGEPGKAVKIVNGLDGHG
>XP_016631344_Fonsecaea_multimorphosa
MVACPICGKSVKQTTINDHIDSNCTEYVENESSASSTPGAAGKFFKTPVSAKRDAFSFFSSSQPIPSASEPRPSTTAVAKRQFETASTQQHPNGHNVIKSEETGTAHNNGIEAGAPPSKKARHNPFEKAAPLAERMRPKTLDEVCGQDLVGRDGVLRGLIEQDRVPSMILWGAAGTGKTTIARVIAGMVGSRFVEINSTSSGVGECKKIFAEAKSELALTGRKTIIFCDEIHRFSKSQQDVFLGPVEAGHVTLIGATTENPSFKVQNALLSRCRTFTLQKLTDQNICEILRRALEAERDNYNPSELVNDELISYLAAFADGDARTALNLLELAMDISRRPNMTLEDLKQSLTKTLVYDRAGDQHYDTISAFHKSVRGSDPNAALYYLARMLQSGEDPLYIARRMIVIASEDVGLADNSLLPLATAAYAACEKIGMPEARINLAHVTVALCLAPKSTRAYRALANAMHALEEPGIAGLPVPIHLRNAPTRLMKELGYGKEYKYNPDYVDGKVKQEYLPDRLRGREFLEERDLGENIDDDLLDEEEPGKDGKIASGRDGHG
>XP_022497528_Fonsecaea_nubica
MVACPICGRSVKQTTINDHIDSNCTEYIENDSNTSTPAPGKFFKTPVGKRDAFSFFSSSQPIPSPSDPRPSTATPKRPFEAALTQQPNGHTVIKNDETGPSHNGAEAAAPPIKKPKHNPFEKAAPLAERMRPKTLDEVCGQDLVGPNGVLRGLIEQDRVPSMILWGAAGTGKTTIARVIAGMVGSRFVEINSTSSGVAECKKIFAEAKSELALTGRKTIIFCDEIHRFSKSQQDVFLGPVEAGHVTLIGATTENPSFKVQNALLSRCRTFTLQKLTDQNICEILQRALEAERDNYNPTDLVNDELIRYLAAFADGDARTALNLLELAMDLSRRPKMTLDDLKQSLTKTLVYDRAGDQHYDTISAFHKSVRGSDPNAALYYLARMLQSGEDPLYIARRMIVIASEDVGLADNSLLPLATAAYTACEKIGMPEARINLAHVTVALCLAPKSTRAYRALANAMHALEEPGIAGLPVPIHLRNAPTRLMKELGYGKEYKYNPDYVDGKVKQEYLPDRLRGREFLEERDLGENIDKDLLEEGEPGKSVKIANGLDGNG
>XP_013281482_Fonsecaea_pedrosoi
MVACPICGKSVKQTTINDHIDSNCTEYIENDSNTSTPAPGNFFKTPVAKRDAFSFFSSSQPIPSPSDPRPLTATPKRPFDATLTQQPNGHTVIKNDETGSSHNGAEAAAPPIKKPKHNPFEKAAPLAERMRPKTLDEVCGQDLVGPNGVLRGLIEQDRVPSMILWGAAGTGKTTIARVIAGMVGSRFVEINSTSSGVAECKKIFAEAKSELALTGRKTIIFCDEIHRFSKSQQDVFLGPVEAGHVTLIGATTENPSFKVQNALLSRCRTFTLQKLTDQNICEILQRALEAERDNYNPTDLVNEELIRYLAAFADGDARTALNLLELAMDLSRRPNMTLDDLKKSLTKTLVYDRAGDQHYDTISAFHKSVRGSDPNAALYYLARMLQSGEDPLYIARRMIVIASEDVGLADNSLLPLATAAYTACEKIGMPEARINLAHVTVALCLAPKSTRAYRALANAMHALEEPGIAGLPVPIHLRNAPTRLMKELGYGKEYKYNPDYVDGKVKQEYLPDRLRGREFLEERDLGENIDKDLLEEGEPGKAVKIVNGLDGHG
>XP_007753323_Cladophialophora_yegresii
MVACPICGKSVKQATINDHIDSNCTEYIEQETSASTPGAGKTFKTPATKQRDAYSFFSSSQPLPSPSESKPTAVKRSFDSFSSTQSKDEDSQANRQNEWSHQNGTADGQVPPVKKPKPNAFEKAAPLAERMRPRTLDDVCGQDLVGPNGVLRGLIEQDRVPSMVLWGGAGTGKTTIARVIANMVGSRFVEINSTSSGVGECKKIFAEAKSELALTGRKTIIFCDEIHRFSKSQQDVFLGPVEAGHVTLIGATTENPSFKVQNALLSRCRTFTLQKLTDENICSILNRALESQRDNYNPSELVDDELIKYLAAFADGDARTALNLLELAMDLSTRPNMTIEALKQSLTKTLVYDRAGDQHYDTISAFHKSVRGSDPDAALYYLARMLQSGEDPLYIARRMIVVASEDVGLADNSLLPLATAAYMACEKIGMPECRINLAHVTIALCFAPKSTRAYRGLANVMHALQEPGVAGLPVPIHLRNAPTRLMKELGYGTEYKYNPDYVNGRVKQEYVPEAMKGRKFLEDRDLGDKVDPDIEDEIKLENGGAAVRREAG
>XP_016235924_Exophiala_spinifera
MVSCPICGKSVRQSNINNHIDSNCIEDVEQDNGTSSSSSTITTTAAPVSSFFKTPSSKRDRDGSSTSFFSSSQPVHSSPSLVGPRPSSSSVKRSLDQAFTSSTQPTQNRTRTPSLLEPNAATDHERDHDGPPPKKPKPTTSPHDKAAPLAERMRPRSLTSILGQDLVGPSGVLTSLIQQDRVPSMILWGASGTGKTTIARVIASMVGSRFVEINSTSSGVAECKKIFAEAKSELGLTGRKTIVFCDEIHRFSKSQQDVFLGPVEAGTVTLIGATTENPSFRVQGALLSRCRVFVLKKLEQDDILEILTRAVRQEGEKYGVYLSETSTSTSTSASTSTATSSSVSTSASVSNNQSYSTNVTNGHGQGHDDGDPTPPEATTTTTGIETEPTSDSSTSNSRSSSNLITTSLLTYLSTFADGDARTALNLLELAMSLSTRPGMTLTQLKQSLTKTLVYDRAGDQHYDTISAFHKSVRGSDADATLYYLARMLTSGEDPLYVARRMVVIASEDVGLADPALLPLTTATYTAVQMIGMPEARINLAHCAVALALAPKSTRAYRGLENAMAALQREPGAGGLPIPLHLRNAPTRLMRELGYGKEYKYNPDYRGGRVKQDYLPDELRGRKFLEDLDLGTKIDEDLESEA
>XP_016264852_Exophiala_oligosperma
MVSCPICGKSVKQSNINNHIDSNCIEDVEQENTSIPSTSALAAAPVSSFFKTPSSSSKRGDRGDAFFSSSQPAPSFPPSLAAVLRAPPPPPPSSSVKRSFDNHTFTSTQPTQQQQQQQNGKHEQHNVQTTNDHDVPPQQPPLKRSKPSAGSHDRAAPLAERMRPRTLTSILGQDLVGPSGVLTSLIQQDRVPSMILWGASGTGKTTIARVIASMVGSRFVEINSTSSGVAECKKIFAEAKSELGLTGRKTIIFCDEIHRFSKSQQDVFLGPVEAGTVTLIGATTENPSFRVQGALLSRCRVFVLKKLEQDDILEILKRAVQQEGEKYGVSLSSQSPPSTSDGGDSNTNVTNGHGHDHGDLTPPGAGGGIETDGIPSSPSSSNLITTSLLSYLSTFADGDARTALNLLELAMSLSTRPGMTLPRLKQSLTKTLVYDRAGDQHYDTISAFHKSVRGSDADATLYYLARMLTSGEDPLYVARRMVVIASEDVGLADPRMLPLATATYTAVQTIGMPEARINLAHCAVSLALSPKSTRAYRGLENAMRALQEEPGVGGLPIPIHLRNAPTRLMKELGYGKEYKYNPDYKDGKVKQDYLPDPIRGRRFLEDLDLGTRIDDELG
>XP_013310479_Exophiala_xenobiotica
MVSCPICGKAVKQSNINNHIDSNCIEDIEQDQPSTFASTPVSSFFKTPVSKRDGSLPFFSSSQPVHSSPSEPPRPTPLKRSFDGTLASSTQPVNGHSQDHIHTRNEVTLQNGIASEQQNGATSATATTTDIAQPPPAKKSKTNAYDRAAPLAERMRPRTLTAILGQDLVGPSGVLTSLITSDRVPSMILWGASGTGKTTIARVIASMVGSRFVEINSTSSGVAECKKIFTEAKSELGLTGRKTIIFCDEIHRFSKSQQDVFLGPVESGTVTLVGATTENPSFRVQSALLSRCRVFVLKKLSEADILEILRRAVGQEGHHYGLRMPGEGASNDGASRIVAEGDGEDETGSALDLVNNDKLLKYLASFADGDARTALNLLELAMGLSTRPGMTLDTLKRSLTKTMVYDRAGDQHYDTISAFHKSVRGSDPDATLYYLARMIVSGEDPLYIARRMVVIASEDVGLADPSLLPLATATYTAVQMIGMPEARINLAHCAVALSLSKKSTRAYRGLESAMSALQEPGVAGLPVPVHLRNAPTRLMKELGYGKEYKYNPDYVDGRVSQEYLPEQLRGRRFLGDLDLGDKVDEELQQQEEEERLKLDQGGKIEVNGDGYAD
>XP_007719642_Capronia_coronata
MVNCPICGKAVSAANINAHLDSDCVEHVEDTNVTDNNNTHTTTNHNENANGYPSGNVSSPAVAPLFKTPGASTRRDGAGPSSFASFFSSSQPVPLQSPSEHRASTPAVKRSFDHASSAQANSNGQTKRGFDFSSTQPAGQTSTKRTLEFPSTQKQTLIGPSIQSNSNGHTTQVKREDDKDTQHNDGQSSNGAAVHEQPPNKRPKTKPPNAFEKVAPLAERMRPKTLDDVCGQDLVGANGVLRGLIEQDRVPSMILWGGAGTGKTTIARVIASMVGSRFVEINSTSSGVAEVKKIFAEARNELALTGRKTIIFCDEIHRFSKSQQDVFLGPVEAGHVTLIGATTENPSFKVQNALLSRCRTFTLQKLGDADICHILTRALETEQETYNPSPALVNDELIRYLAAFADGDARTGLNLLELAMTLSRHPGMTTPQLKQALTKTLVYDRAGDQHYDTISAFHKAVRGSDPDAALYYLARMIQSGEDALYIARRMVVIASEDVGLADPSLLPLATAAYTAAEKIGMPEARINLAHVAVALCLAPKSTRVYRSLNNAMHAVQQEPGVAGLPIPIHLRNAPTRLMKELGYGREYKYNPKYVGGKVVQEYLPDALKGRKFFEDGDFGDMVDEDLVRQEQEEQNGEPGVDHSAGVDGRSVKNNHAGNSDGVDADVVGDGADVGQLDSPPV
>XP_007730862_Capronia_epimyces
MVSCPICGKSVNAAKINNHIDSDCVEDVEADITATSTATATAYGTGNHDPDNDDNASLSSPAVAPLFKTPGAKRDASASASFASFFSSSQPLPSPSEPRSTAVKRSFDHASTQANGPPAAKRISDWPSTHPTGSFTHLKSEDKETRHNHNGVGTGAGAGLGIGVGIGNAAEQPAAPAPHALTPANKKSKARSNAFERAAPLAERMRPKCLDDVCGQDLVGPDGVLRGLIEQDRVPSMILWGAAGTGKTTIARVIASLVGSRFVEINSTSSGVAECKKIFAEAKSELGLTGRKTIIFCDEIHRFSKSQQDVFLGPVEAGHVTLIGATTENPSFKVQNALLSRCRTFTLQKLSDAHICHILTRALEAERDTYAPSSLVNDELIRYLGAFADGDARTALNLLELAMDLSRRPGMTTDVLKRSLTKTLVYDRAGDQHYDTISAFHKAVRGSDPDAALYYLARMIQSGEDALYIARRMIVIASEDVGLADPSLLPLATAAYTAAEKIGMPEARINLAHVTVALCLAPKSTRVYRSLQNALDALHEPGVAALPIPYHLRNAPTKLMKDLGYGKEYKYNPNYRNGKVAQDYLPDALKGRRFFEAADFGDMVDQDLKDVDHLEEHGADPGSGSGSGSTGGVDGRHSFSLG
>XP_009158547_Exophiala_dermatitidis
MVSCPICGKSVNAARINNHLDSDCVEDVEVEIDKNTNLNADQNVGGGGAATATASSPIVASLFKTPAGSNSSVKRESSASFVSFFSSSQPVSAQSTTDSRPTSLKRSFDQHVHASSVHTNGSTTKRPFEFSSTQPVSSCATVYGRLDSLTGTQHKAKTEVVGKDGLENGNESGDGDDGVVGAESEPKPPPPPPPPSTAGAAQPPNKKVKPNKPPNAYEKAAPLAERMRPKTLDEVCGQDLVGPDGLLRGLIEQDRVPSMILWGGAGTGKTTIARVIASMVGSRFVEINSTSSGVAECKKLFTEARNELSLTGRKTIIFCDEIHRFSKSQQDVFLGPVEAGHITLIGATTENPSFKVQNALLSRCRTFTLQKLTDEHICAILTRALESERDKYTPPPSASLLNDELIKYLASFSDGDARTALNLLELAMGLSSRPGMDLSSLKQSLTKTLVYDRAGDQHYDTISAFHKAVRGSDPDAALYYLARMLQSGEDPLYIARRMIVIASEDVGLADPSLLPLATAAYTAAEKIGMPEARINLAHVAVSLCLAPKSTRVYRSLGNAMRAINEEPGVAGLPIPFHLRNAPTRLMKEIGYGREYKYNPNYRGGKVVQEYLPDALKGRKFFEDGDFGDMVDPDLVLQEQEQEKVGGTNRENESESER
>XP_013260158_Exophiala_aquamarina
MVQCPICSRSVKQANINNHIDSNCVEDIENEQPDSNASTTTPASGVASFFKTPAKRDTAMLFLSSSQPVGQSPSELRPNANHSNTSLKRSFDAASLSSSQPRAAAAGALGKKSEEIRLTDGVGRDTTSPNGSTTPALPSPAVKKPKTMSAFERAAPLAERMRPRTLDDVCGQELVGPNGVLRGLIEQDRVPSMILWGGAGTGKTTIARVIASMVGSRFVEINSTSSGVAECKKIFAEAKNELGLTGRKTIFFCDEIHRFSKSQQDVFLGPVEAGHVTLIGATTENPSFKVQNALLSRCRTFTLQKLTDRDVADILGRALEAEAERRENYTPSPLVNDELITYLAAFADGDARTALNLLELAMELSQRPNMTLEMLKQSLTKTLVYDRAGDQHYDTISAFHKSVRGGDADAALYYLARMIQSGEDALYIARRMIVIASEDVGLADSTMLPLATAAYTAAERVGMPEARINLAHVAVALCQAPKSTRVYRGLSNAIRALEEPGVAGLPIPIHLRNAPTRLMKELGYGKEYKYNPDYVDGKVEQEYLPEKLRGRIFLEDRDLGEEVDPALLGIHD
>XP_016229722_Exophiala_mesophila
MVQCPICGKSVKQANINNHIDSNCLQDVESDKPTPSIKSSPSVAGVFRTPAKRDAAANFFSSSQPVRPSPSLIDVHSTPTSLKRSFDSVSTNHTNGVSHGEELRKSEDNDMRNEPSQSHHSSHNLDSSLNPPPSKKPKLSALDKAAPLAERMRPRTLSEISGQDLVGPNGILRGLIEADRVPSMVLWGGAGTGKTTIARVIASMVGSRFVEINSANSGVAEVKKIFAEARSELSLTGRKTILFCDEIHRFSKSQQDVFLAPVEAGIVTLIAATTENPSFKVQNALLSRCRTFTLSKLTESDIVDILERALAKETENERYTPSELVDGDLLKYLATFADGDARTALNLLELVMELSQRKDMTLEQLKQSLTKTLVYDRAGDQHYDTISAFHKSVRGGDADAALYYLARMIQSGEDALYIARRMIVIASEDVGLADNSMLPLATAAYTAAEKVGLPEARINLAHVTVALCHAPKSTRAYRGLANAMHALQEPGIAGLPIPIHLRNAPTRLMKELGYGKEYKYNPDYVGGKVKQDYLPDKLQGQFFLEDTDFGDKVDKDLDTE
>XP_013273450_Rhinocladiella_mackenziei
MVNCPICGKSVKQVNINNHIDSNCIEDVEQETNPTSVSHFFKTPVAKRDSSSFFSSSQPVPSPSDSRPTSVKRTFDVASTQQLDGHAQVKSEDTTQNGLEHQMSKKTKTNAFEKAAPLAERMRPKTLDDVCGQDLVGPTGVLRGLIEQDRVPSMILWGGTGTGKTTIARAVASMVGSRFVEINSTSSGVAECKKIFAEAKSELGLTGRKTIIFCDEIHRFSKSQQDVFLGPVEAGHVTLIGATTENPSFKVQNALLSRCRTFTLQKLSDANICDILNRALEAEWHTYSPSALVDEELIKYLAAFADGDARTALNLLELAMQLSRRPNMDVDTLKQSLTKTLVYDRAGDQHYDTISAFHKSVRGSDPDAALYYLARMLQSGEDPLYIARRMIVIASEDVGLADNSLLPLVTAAYTAAEKVGMPEARINLAHATVALCLAPKSTKAYRGLANAMHALSEPGVAGLPIPIHLRNAPTRLMKELGYGQEYKYNPDYVDGRVKQEYLPEALRGRRFLEDRDLGDRVDEDLIQEEIGTKQDDVELVDVELKQEEPGGNGDAWN
>XP_018000928_Phialophora_attinorum
MVSCPICGKSVNANRINDHIDSGCESHFENGENGGISRSSTPVSSFFKTPIAKKESTLNGTGGINGDHPTSSPSLPPALSTSTSYKKRTFAETTTTPIANTDQNGHHTPTTDQPSAAPDSPPLRKKPKLSPNAPLPERMRPHTLNDIAGQQALIGPNGLLRGLIESNTIPSLILWGPPGTGKTTIARIIASTCNSRFVEINSTSTGVGELKKLFGEARNELGLTGRKTILFCDEIHRFSRSQQDVFLGPVEKGEVTLVGATTENPSFKMQGALLSRCRVFVLEQLTPADTETILRRALAAELATTTEDSPLHTATLLSPESDELIPFLATTSTGDARTALNLLALTLSLLATDPELTLAQLKPHLTKTLLYDRAGDAHYNAISAFHKSIRGSSPDGALYYLALMLQSGEDPLYIARRMIVIASEDIGLADNSMLSLATATYTACEKVGLPEARINLAHCAVALALAPKSTRSYRGLAAAMHAVGKEEGVMGLKVPPHLCNAPTRLLKDMGVGKGYKYNPDYMGGRVKQEYLPPELEGRVFLEDDNLPGTKGVDEDLDDEEREEVLAEEEDRLGLKRKAREPGEQRRTNGAGSTGDAEGVVEGEELVLADEDF
>NP_594449_Schizosaccharomyces_pombe
MSGPDHVQCPVCAKTVTMNDINPHLDSHYSDSSGPSKPVSPFFKKERYKHHLETNVSSHQSATKFIEPEPSPTKKTKLTRRDTRPLAERARPKSLDEYVGQEELVGERGIIRNLIEQDRCNSMILWGSAGTGKTTLARLIAVTTKSRFIEISATSTTVADCRKIFEDSQNYLTLTGRKTIIFLDEVHRFNRAQQDIFLPMVEKGLVTLIGATTENPSFRLNSALISRCPVFVLKKLTRDNVKKILNHACLLESERLGSSMPNVETSIIDYISAITDGDARMALNALEMSIGMLRQGPLSLEDIKDKLVRSSALYDRVGDVHYDTISAFHKSVRGSDVDATLYYLGRMLESGEDPLYVARRMVRIASEDIGIADNSMLPLASSTFTAVQQVGMPEADVILAHCAVALALAPKSVDVYRSYNAVKSFLSSHPDAGRAEIPMHIRNAPTNLMKQLGYHKGYKYNPDYKDGLVMQEYLPDSIKGTKFYKLPIELKEDEEIKNLKTDTK
```
