## Supplementary material for "Coding Sequence Insertions in Fungal Genomes are Intrinsically Disordered and can Impart Functionally-Important Properties on the Host Protein": fasta protein sequences: XP_721524.2_blasthits_fa.txt

```
>XP_721524_Candida_albicans
MFKRLSALKKYNGGIKYRGFNTAAVPSPTYQTSILPNGLTVASESMPGTRTATVGVWINAGSRADNPKSSGTAHFLEHLAFKGTQTRPQAALELEIENIGSQINAYTSRENTVYYTRCLASDIKQNIDILSDLLTKSKLENRAIDNERHVILQESDEVDKMYDEVVFDHLHAVAFKNQDLGRTILGPREMIKTINRQDLVDYITTNYKGDRMALVGVGCVDHQELVKLGKNFFGNIVKSEEPFNQSGGTLPLFYGDEIRIQDDSMPTTHVALAVEGVSWSAPDFFVASVANGIVGTWDRSVGIGSNSPSPLAVTAATGGPGKTPIANSYMAYTTSYADTGLLGVYFTADKNANLKLLVDAIQKEWGRLSRGDITDEEVERSKSQLKASLLLALDDSSAIAEDIGRQVVNTGYRLSPEEVFSRVESITKDDIVNWANYRLKGKPIALAAVGNVKTLPSHKEISEGMFF
>XP_002416982_Candida_dubliniensis
MLRRLSALKKYNSGIKCRGFNTAAAPSPTYQTSILPNGLTVASESMPGTRTATVGVWINAGSRADNPKSSGTAHFLEHLAFKGTKTRPQAALELEIENIGSQINAYTSRENTVYYTRCLATDIKQNVDILSDLLTKSKLENRAIDNERHVILQESDEVDKMYDEVVFDHLHAVAFKNQDLGRTILGPREMIKTINRQDLVDYITTNYKGDRMALVGVGCVDHEGLVKLGEKYFGNIVKSEEPFNQSGGTLPLFYGDEIRIQDDSMPTTHVALAVEGVSWSAPDFFVASVANGIVGTWDRSVGIGSNSPSPLAVTAATGGPEKTPIANSYMAYTTSYADTGLLGVYFTADKNANLKLLVDAIQKEWGRLSRGDITDEEVERSKSQLKASLLLALDDSSAIAEDIGRQVVNTGYRLSPEEVFSRVESISKDDIVNWANYRLKGKPIALAAVGNVKTLPSHKDISNGMFF
>XP_002550500_Candida_tropicalis
MLRRLNTLKKFNNIRVRNFNSATAPTPTYQTSILPNGLTVASESMPGTRTATVGVWINAGSRADNPKSSGTAHFLEHLAFKGTKRRTQPNLELEIENIGSQINAYTSRENTVYYTKCLATDLKQNVDILSDLLTNSKLDQRAIENERHVILQESDEVDKMYDEVVFDHLHAVAFKKQDLGRTILGPRKMIKTINREDLVNYITTNYKGDRMALVGVGCVNHDELVELGNKYFGNIIKSDKPFNQNGDVMPVFYGDEIRIQDDLMPTTHVALAVEGVSWSAPDFFVASVANGIVGTWDRSIGTGSSSPSPLAVTAATGGEGKTPIANSYMAYTTSYADTGLLGVYFTADKNADLKLLVSAIQKEWGRLSKGDISEEEVERSKSQLKASLLLALDDSTAIAEDIGRQVVNTGFRLSPEDVFERVESITKEDVVNWANYRLKDRPIALAAVGNVKTLPSHKEISEGMFF
>XP_003868115_Candida_orthopsilosis
MFNAIRTLKHAKTISARRLFATTTAPAPTYQTSILPNGLTVASESMPGTKTATVGVWINAGSRADNPKSSGTAHFLEHLAFKGTNKRTQLNLELEIENLGSQINAYTSRENTVYYTKCLAEDLNQNVDILSDLLTKSKLEERAIENERYVILQESDEVDKMYDEVVFDHLHSVAFKNQDLGRTILGPRDLIKTINRQDLRDYITTNYKGDRMALIGVGCVEHEELVKLGEEYFSNIRKSDKPFKQSGDDLPIFYGDEIRVQDNAMPTTHVALAVEGVSWSAPDFFVASVANGIIGSWDRSIGVGSNSPSPLAVTAATGGPNNTPIANSYMAYTTSYADTGLLGVYFTADSNADLKILVDAIQKEWGRLSLGHITDEEVERSKSQLKASLLLALDDSTAIAEDIGRQVVNTGYRLSPEEVFARVESITRDDVVNWANYRLKNKPVALAAVGNVKTLPALSDIHRGMDFK
>XP_001526715_Lodderomyces_elongisporus
MLTLRKNLAKPAKNLAFKRLFNAATAPQPTYQTSILPNGLTVASESMPGTKTATVGVWINAGSRADNPKSSGTAHFLEHLAFKGTKRRTQHNLELEIENLGSQINAYTSRENTVYYTKCLSKDLNQNVDILSDLLTQSKLEPRAIENERHVILQESDEVDKMYDEVVFDHLHAVTFKNQDLGRTILGPRELIKTINQKDLKDYITTNYKGDRMALIGVGCVNHEELVEFGKKFFGHIKKSEVPFNQSGNDLPRFYGDEFRLQDDAMPTTHVALAVEGVSWSAPDFFVASVVNGIIGYWDRAHGTGSNSPSPLAVTAATGGPNNTPIANSYMAYTTSYADTGLLGVYFTADKDTNLKLLVDAVQKEWRRLALGNITDEEVESSKAHLKASLLLALDDSTAIAEDIGRQLVNTGYRLSPEEVSSRVESISKNDVINWANYKLRNRPIALAAVGNVSTLPSLKEITEGIRF
>XP_007372359_Spathaspora_passalidarum
MLRGSLKALTKQAGRRSFTTAVPGATYKTSVLPNGLTVASEFMPGTRTATVGVYINAGSRADSPTSSGTAHFLEHLAFKGTKKRTQLGLELEIENLGSQINAYTSRENTVYYTKCLARDVDQNLDILSDLLAQSRLENRAIENERHVILQESDEVDKMYDEVVFDHLHAVAYKSQDLGRTILGPREKIKTINRNDLVNYITTNYKGDRMALVGVGCVDHEELVEQAKKYFGKFKQSDVPFKQNGDDLPIFYGEEIRIQDDAMPTTHVALAVEGVSWSAPDFFVASVANGIIGTWDRTIGSGSNHPSPLAVTAATGGPGGTPIANSYMAYTTSYADTGLLGVYFTADKDADLKLFVDAVQKEWGRLSSGQITEEEVERAKAQLKAALVLALDDSTAIAEDIGRQVVNTGYRLSPEEVFERVESITKDDVVNWANYRWKNRPIALAAVGNVKTLPSHKEISKGMSL
>XP_043047074_Scheffersomyces_spartinae
MASMDVNVLLLQRRLFATAGTGDGVGAANRIGNFQTTVLENGMTVATEFMPGTRSATVGMWINAGSRADKARNSGTAHFLEHLAFKGTTHRTQMHLELEVENIGSQINAYTSRENTVYYTKCLEKDLEQNVDILSDLLQNSKLETRAIENERHVILQESDEVDKMYDEVVFDHLHAVTYKNQDLGRTILGPREKINTINRADLVDYISTNYKGDRMALIGVGCVDHEKLVAMAKKYFAKIKKSSSPFLQGGGDVPIFYGEEIRIQDSTPPNTHVVLALEGVSWSAPDFFTASVANGIIGTWDRSIGIGSNSPSPLAVTAATGGPNQLPLANSYMAYTTSYADTGLMGVYFTADKEQDLKPIIDAILKEWKRLRTGDITKEEVERAKAQLKASLVLALDDSTAIAEDIGRQLVNTGFRLSPEEVFERVENITLKDVVDWANWRLKDKPVALAALGNVKTLPSHEYILQGMS
>XP_001385848_Scheffersomyces_stipitis
MLARASRFSRSTIAGRRLFTTASPVPTFQTSVLPNGLTVASESMPGTRTATVGVWINAGSRADNPASSGTAHFLEHLAFKGTNKRSQLNLELEIENIGSQINAYTSRENTVYYTKCLETDINQNIDILSDLLTKSKLEERAIENERHVILQESDEVDKMYDEVVFDHLHAVAFKSQDLGRTILGPRELIKTIQRDDLVNYITTNYKGDRMALIGVGCVNHEDLVKQAQKYFGDIKKSEKPFKQSGGDLPVFYGDEIRIQDDSLPTTHVALAVEGVSWSAPDFFTASVANGIIGTWDRSIGVGSNSPSPLAVTAAIGGAGNTPIANSYMAYTTSYADTGLMGVYFTADKDANLKLFIDAVMKEWARLKSGDITVEEVERSKAQLKASLVLALDDSTAIAEDIGRQLVNTGFRLSPEEVFERVEAITKKDVIDWANYRLKDKPIALSAVGNVKTLPSHQYLTKGMSL
>XP_020065471_Suhomyces_tanzawaensis
MIRTAFSRTKPLSALRRLATASQTVPAYQTTVLENGLTVASELMPGTRTATVGVWINAGSRADNPKSSGTAHFLEHLAFKGTNKRTQLNLELEVENIGLQINAYTSRENTVYYTKCLSKDIDQNIDILSDLLTKSRLEEKAIENERHVILQESDEVDKMYDEVVFDHLHAVTYKNQDLGRTILGPRELIKTINRQDLVNYITTNYKGDRMALIGVGNVDHQELVQKAKKYFANIKISDEPFSQGGNDLPVFHGDEIRIQDDSLPSTHVALAVEGVSWSAPDFFTASVANGIVGTWDRSVGIGSNSPSPLAVTAATGGPGMSPIANSYMAYTTSYADTGLMGIYFTAEKDSNLKLFIDAVLKEWGRLKSGDITEDEVERSKAQLKASLVLALDDSTSIAEDIGRQLVNTGYRLDPEDVFKRVEAITKKDVIDWANYRLKDKPIALSAVGNVKTLPSHSEIQKGMSL
>XP_020076891_Hyphopichia_burtonii
MLRTSFIKQANKPLLKRFLASAAAPSTSATAQSPVPTFKTSVLPNGLTVASEVMPGTKTATVGVWINAGSRADNPTNSGTAHFLEHLAFKGTNKRTQLNLELEVEDLGSQINAYTSRENTVYYTKCLEKDLAQNVDILSDLLTKSKLEKRAIENERHVILQESDEVDKMYDEVVFDHLHAVAFKNQDLGRTILGPRELIKTISREDLVNYITKNYKGDRMALIGVGSIDHEKLVELGQKYFGHIKKSEVPFKQHGDDLPIFHGDEIRIQDDAMPVTHVALAVEGVSWSAPDFFTASVANGIIGTWDRSIGIGSNSPSPLAVTAAIGGPGQTPVANSYMAYTTSYADTGLMGVYFTADRDADLKLFVDAVMKEWARLKSGDITHEEVERSKAQLKASLVLALDDSTAIAEDIGRQLVNTGFRLSPEDVFERVESITKEEIVAWANYRLKDKPIALSAVGNVKTLPSHEQMTKGMSL
>XP_015468298_Debaryomyces_fabryi
MLRYNPINKFKCLSRQLSTVASVPQFKTSVLPNGLTVASEVMPGTRTATVGVWINAGSRADNPKSSGTAHFLEHLAFKGTQKRSQLNLELEIENLGSQINAYTSRENTVYYTKCLENDISQNIDILSDLLTKSKLEARAIENERHVILQESDEVDKMYDEVVFDHLHSVAFKNQDLGRTILGPRELIKTIKRNDLVDYIQTNYKGDRMALIGVGCVNHDELVKKAEQFFGHIKKSEIPFTQNGGDLPIFYGDEIRIQDDSLPNTYVALAVEGVSWSAPDFFTASVANGIVGTWDRSIGIGSNSPSPLAVTAATGGPNQTPIANSYMAYTTSYADTGLMGVYFTAEKDADLKLFVEAVQKEWSRLKSNNITDDEIERSKAQLKASLVLALDDSTAIAEDIGRQLVNTGNRLSPEEVFERVESITRKDVVDWANYRLKGRPVAVSAIGNVKTLPSHKEITKGMSL
>XP_462250_Debaryomyces_hansenii
MLRSNPINKLRCLSRSLSTAIPSVPQFKTSILPNGLTVASEVMPGTKTATVGVWINAGSRADNPKSSGTAHFLEHLAFKGTGKRSQLNLELEIENLGSQINAYTSRENTVYYTKCLENDISQNIDILSDLLTKSKLEARAIENERHVILQESDEVDKMYDEVVFDHLHAVAFKNQDLGRTILGPRELIKTINRSDLVNYIQTNYKGDRMALIGVGCVNHDELVKKAEQFFGHIKKSEIPFTQNGGDLPIFYGDEIRIQDDSLPNTYVALAVEGVSWSAPDFFTASVANGIVGTWDRSIGIGSNSPSPLAVTAATGGPNQTPIANSYMAYTTSYADTGLMGVYFTAEKDADLKLFVEAVQKEWSRLKSNNITDDEIERSKAQLKASLVLALDDSTAIAEDIGRQLVNTGNRLSPEDVFERVESITRKDVVDWANYRLKDRPVAVSAIGNVKTLPSHKEITKGMSL
>XP_006684145_Yamadazyma_tenuis
MLRRLGTKRCLSTAAQIIPRYTTSTLENGLTVASEFMPGTKTATVGVWINAGSRADNSKSSGTAHFLEHLAFKGTDRRTQLNLELEVENMGSQINAYTSRENTVYYAKCLASKIDESVDILSDILTKSRLDPRAIENEKHVILQESDEIDKMYDEVVFDHLHAIAFRNQDLGRTILGPREIIKVINRNNLVDYITTNYKGDRMALIGVGAVNHDELVEKANKYFGHIKKSEVPFKQSGGDLPIFHGDEVRIQDSTMPVTHIALGVESASWSAPDFFTASVASGIIGHWDRSLGVGSNSPSPLAVSAATGGLNGEPMANSYMSYTTSYADTGLMGIYFTADKDANLKLFIDALLKEWARFKAGDITEEEVERAKSQLKASLLLALDDSTAIAEDIGRQLVNTGYRLSPEEAFERVEAITKKDIVDWARYRLKDKPIALAALGNVQTLPSHAEIQKGLSL
>XP_001483752_Meyerozyma_guilliermondii
MLRSLARKNRVLLRRFLNTASSPVPTFKTSTLPNGLTVASEVMPGTKTATVGVWINAGSRADNPKNSGTAHFLEHLAFKGTNKRTQLNLELEIENLGAQINAYTSRENTVYYTRCLESDINQNIDILSDLLTRSKLEPRAIENERHVILQESDEVDKMYDEVVFDHLHDVAYKNQDLGRTILGPREIINTISREDLVNYITANYKGDRMALIGVGCVDHDALVAQAEKQFGHIKKSEIPFTQGGGDLPVFYGNEIRIQDDSLPNTHVAFAVEGVSWSAPDFFTASVANGIVGTWDRSVGIGSNSPSPLALTAATGGKGQTPIANSYMAYTTSYADTGLMGVYFTADKDVDLKLFTDAVLKEWARLRTGAITEEEVERSKAQLKASLVLALDDSTAIAEDIGRQLVNTGYRLSPEEVFERVEAITVKDVVDWANYRLKDKPIAISAMGNVKTLPSHSYIIEGMK
>XP_018712152_Metschnikowia_bicuspidata
MSRLLSNCTRVGRVLRSSSRHLATDSTVGSYYKTTVLPNGLTVASEKMPGTKTATVGMWINAGSRADNPSSSGTAHFLEHLAFKGTAKRSQYALELEIEDLGSQINAYTSRENTVYYTKCLSTDLEQNVDILSDLLTKSRLEKRAIEKERAVILQESDEVDKMFDEVVFDHLHEIVFRNQDLGRTILGPRDKIRSIDRADLVNYIGTNYKGDRMALIGVGCVDHDQLVYHAQKYFGHIQKSAVPFKQHGDDLPLFYGAERRLQDDSMPVTHVALAVEGVSWSAPDFFTSSVANGIIGSWDRAVGIGSDSPTPLAVTAAMGGPSNTPVANSYMAYTTSYADTGLMGVYFTAESTTDLSLFVNAVLNEWARLKAGQISDEEVERSKAQLKASLVLALDDSTAIAEDIGRQLVNTGYRLSPEDVFERVENITKEDVVNWANYRLKDKPVAMCAMGNCRTLPSHSELTRGMSL
>XP_002616347_Clavispora_lusitaniae
MIKHLSKTSLPRSLRRFLSSQVSTASNFKTTVLPNGLTVASEFMPGTKTATVGMWINAGSRADNPTSSGTAHFLEHLAFKGTSKRSQYSLELEIEDLGSQINAYTSRENTVYYTKCLANDLEQNVDILSDLLTKSKLEPSAIEKERAVILQESDEVDKMFDEVVFDHLHEIAYRNQDLGRTILGPREKIRTINRDDLVNYIQTNYKGDRMALIGAGCVDHDELVKNAQKYFGHIKASDVPFKQHGDDLPIFYGAERRIQDDSLPITHVALAVEGVSWSAPDFFTSSVANGIIGSWDRSIGIGSDSPSPLTVTAAMGGPGNEPIANSYMAYTTSYADTGLMGVYFTADSNTDMSLFVNAVLHEWARLKSGNITEEEVERSKAQLKASLVLALDDSTAIAEDIGRQLVNTGFRLSPEDVFERVENISRQDVIDWANYRLKDKPIAMCALGNCKTIPSHKDLVKGMSW
>XP_025339931_Candida_haemuloni
MLRSLARNPLHIRSLASAAATPSASAARAPPPTYKTTVLPNGLTVASEYMPGTKTATVGMWINAGSRADNPISSGTAHFLEHLAFKGTAKRSQYSLELEIEDLGSQINAYTSRENTVYYTRCLSKDLEQNVDILSDLLTKSKLEAKAIERERAVILQESDEVDKMFDEVVFDHLHEITFRKQDLGRTILGPREKIRTINRDDLVNYIKTNYKGDRMALIGVGCVDHDELVKTAQKFFGHIEKSPVPFKQHGDDMPVFHGAERLIQDNSLPVTHVALAIEGVSWSAPDFFTSSVANGLIGSWDRSIGIGSDSPSPLTVTAAMGGPSGQPMVNAFMAYTTSYADTGLMGVYFTADSNTDMSLFTNAVLKEWARLKAGDITEEEVERSKAQLKASLVLALDDSTAIAEDIGRQLVNTGFRLSPEDVFERIESVTKQEVVDWANWRLKDRPISICALGNCKTLPSHKELTAGMSW
>XP_024711915_Candida_pseudohaemulonis
MPGTKTATVGMWINAGSRADNPISSGTAHFLEHLAFKGTAKRSQYSLELEIEDLGSQINAYTSRENTVYYTRCLLKDLEQNVDILSDLLTKLKLEAKAIERERAVILQESDEVDKMFDEVVFDHLHEITFRKQDLGRTILGPREKIKTINRDDLVNYIKTNYKGDRMALIGVGCVDHEKLVETANKFFGHIEKSPVPFKQHGDDMPVFHGAERLIQDNSLPVTHVALAVEGVSWSAPDFFTSSVANGLIGSWDRSIGVGLDSPSPLTVKAAMGGPNNQPMVNAFMAYTTSYADTGLMGVYFTADSNTDMSLFTNAVLNEWARLKAGDITEEEVERSKAQLKASLVLALDDSTAIAEDIGRQLVNTGFRLLPEDVFERIESVTKQEVVDWANWRLKDKPISICALGNCKTLPSHKELTAGMGW
>XP_025335133_Candida_duobushaemulonis
MLRSFFKKPLHLRGLASAAATPSASAAKAPAPSYKTTVLPNGLTVASEYMPGTKTATVGMWINAGSRADNPISSGTAHFLEHLAFKGTAKRSQYSLELEIEDLGSQINAYTSRENTVYYTRCLSKDLEQNVDILSDLLTKSKLEAKAIERERAVILQESDEVDKMFDEVVFDHLHEITFRKQDLGRTILGPREKIKTINRDDLVNYIKTNYKGDRMALIGVGCVDHEKLVEAANKFFGHIEKSPVPFKQHGDDMPVFHGAERLIQDNSLPVTHVALAVEGVSWSAPDFFTSSVANGLIGSWDRSIGVGLDSPSPLTVKAAMGGPNNQPMVNAFMAYTTSYADTGLMGVYFTADSNTDMSLFTNAVLKEWARLKAGDITEEEVERSKAQLKASLVLALDDSSAIAEDIGRQLVNTGFRLSPEDVFERIESVTKQEVVDWANWRLKDKPISICALGNCKTLPSHKELTAGMGW
>XP_028893021_Candida_auris
MLRQILRKPLHSRSLASAATSTTTSAAARTPPPPSYKTTVLPNGLTVASESMPGTKTATVGMWINAGSRADNPVSSGTAHFLEHLAFKGTQKRSQYSLELEIEDLGSQINAYTSRENTVYYTRCLAKDLEQNVDILSDLLTKSKLETKAIERERAVILQESDEVDKMFDEVVFDHLHEITFRKQDLGRTILGPREKIKTINRDDLVNYIRTNYKGDRMALIGAGCVDHDKLVEIAKKYFGHIEKSPVPFKQHGDDMPIFYGAERLIQDDSLPVTHVALAVEGVSWSAPDFFTSSVANGLIGSWDRSIGIGSDSPSPLTVTAAMGGPNNQPMVNAFMAYTTSYADTGLMGVYFTADSNTDLSFFTNAVLKEWARLKSGNVTEEEVERSKAQLKASLVLALDDSTAIAEDIGRQLVNTGYRLSPEDVFERIESVTRQDVIDWANWRLKDKPISICALGNCKTLPSHEELSKGMSW
>NP_013264_Saccharomyces_cerevisiae
MFSRTASKFRNTRRLLSTISSQIPGTRTSKLPNGLTIATEYIPNTSSATVGIFVDAGSRAENVKNNGTAHFLEHLAFKGTQNRSQQGIELEIENIGSHLNAYTSRENTVYYAKSLQEDIPKAVDILSDILTKSVLDNSAIERERDVIIRESEEVDKMYDEVVFDHLHEITYKDQPLGRTILGPIKNIKSITRTDLKDYITKNYKGDRMVLAGAGAVDHEKLVQYAQKYFGHVPKSESPVPLGSPRGPLPVFCRGERFIKENTLPTTHIAIALEGVSWSAPDYFVALATQAIVGNWDRAIGTGTNSPSPLAVAASQNGSLANSYMSFSTSYADSGLWGMYIVTDSNEHNVQLIVNEILKEWKRIKSGKISDAEVNRAKAQLKAALLLSLDGSTAIVEDIGRQVVTTGKRLSPEEVFEQVDKITKDDIIMWANYRLQNKPVSMVALGNTSTVPNVSYIEEKLNQ
>XP_018220582_Saccharomyces_eubayanus
MFSRAVSRLRNTKRLLSTVSSQIPGTRTSKLPNGLTIASEYIPNTSSATVGIFVDAGSRAENIKNNGTAHFLEHLAFKGTQNRSQQGIELEIENIGSHLNAYTSRENTVYYAKSLQEDIPKAVEILSDILTKSVLDSNAIERERDVIIRESEEVDKMYDEVVFDHLHEITYKDQPLGRTILGPIKNIKSITRSDLKNYITKNYKGDRMVLAGAGAVDHEKLVEHAQKYFGHVPKSESPVPLGSPRGPLPVFYRGEKLIEEKTLPTTHVAIALEGVSWSAPDYFVALATQAIVGNWDRAIGTGTNSPSPLAVSASQNGPLANSYMSFSTSYADSGLWGMYIVTDSNEHNVKLIVDEILKEWKRIKSGKISDTEVNRAKAQLKAALLLSLDGSTAIVEDIGRQVVTTGKRLSPEEVFEQVDKITKDDIIMWANYRLQNKPVSMVALGNTSTVPKVSYIEEKLNQ
>XP_033767924_Saccharomyces_paradoxus
MFSRTVSKLRNTRRLLSTVSSQIPGTRTSKLPNGLTIATEYIPNTSSATVGIFVDAGSRAENVKNNGTAHFLEHLAFKGTQNRSQQGIELEIENIGSHLNAYTSRENTVYYAKSLQEDIPKAVDILSDILTKSVLNGSAIERERDVIIRESEEVDKMHDEVVFDHLHEITYKGQPLGRTILGPIKNIKSITRSDLKDYITKNYKGDRMVLAGAGAVDHEKLVQYAQKYFGHVPKSESPVPLGSPRGPLPIFCRGERFIEEKTLPTTHIAIALEGVSWSAPDYFVALATQAIVGNWDRAIGTGTNSPSPLAVAASQNGPLANSYMSFSTSYADSGLWGMYIVTDSNEHNVQLIVDEILKEWKRIKSGKISDAEVNRAKAQLKAALLLSLDGSTAIVEDIGRQVVTTGKRLSPEEVFEQVDKITKDDIIMWANYRLQNKPVSMVALGNTSTVPKVSYIEEKLNQ
>XP_003675653_Naumovozyma_castellii
MFRNVIRKIKPTGQFIHQAASIPTTRTSILPNGLTVATELIPNTSSATVGIFVDAGSRAENVKNNGTAHFLEHLAFKGTQNRSQKGIELEIENIGSHLNAYTSRENTVYYAKSLKEDIPKAVDILSDILTKSVLDPRAIERERDVIIRESEEVDKMHDEVVFDHLHAITYKDQPLGRTILGPIKNIKSITRNDLREYITKNYKGDRMVLAGAGAVNHDELVEYAQKYFGHLGKSVSPVPLGSPRGPLPVFMRGEKLMEENTLPTTHIAIALEGVSWSAPDYFIGLATQAIIGNWDRGMGAGTNSPSPLAVAASNNGTLANSYMSFSTSYADTGLWGMYIVTASNEHNVKQIIDEVIREWRRIKAGNISDEEVNRAKAQLKAALLLSLDGSTAIVEDMGRQIVTTGKRLSPEEVFQKVDQITKDDIIMWANYRLKNKPVSMVALGNIKTVPKLSYIEQSLNQ
>XP_003671250_Naumovozyma_dairenensis
MFSQTLKNVRSSTIIKRFLKQAATPSTRTSVLPNGLTVATEWMPNTSSATVGIFVDAGSRAENEKNNGTAHFLEHLAFKGTKNRSQKGIELEIENIGSHLNAYTSRENTVYYAKSLKEDIPKAVDILSDILTRSVLDPEAIERERDVIIRESEEVDKMYDEVVFDHLHEVTYKDQPLGRTILGPIKNIQSITRDDLSKYITDNYKGDRMVLAGAGAVDHEKLVEYAQRCFGHLGKSTSPVPLGSPRGPLPVFNRGERLIEEKTLPTTHIAISLEGVSWSAPDYFIGLATQAIIGNWDRALGAGTNSPSPLAVAASNKGILANSYMSFSTSYADSGLWGMYLVLDSKEHDAKKIIDEIIKEWRRIKSGNISDVEVNRAKAQLKAALLLSLDGTTAIVEDMGRQFVTTGKRLSPEEVFEKVNQITKDDIVKWANYRLQDKPVSMVALGNIKTVPGISYIEEKLNK
>XP_003958747_Kazachstania_africana
MLRQAVKSLGLRNKVARLTTAIPKTRTSTLPNGLTIATEYIPNTSSATVGIFVDAGSRAENVKNNGTAHFLEHLAFKGTENRSQRAIELEIENIGSHLNAYTSRENTVYYAKSLQNDIPKAVEILSDILTKSTLDPRAIERERDVIIRESEEVDKMYDEVVFDHLHDIAYKDQPLGRTILGPIKNIKSISRTDLKSYINKNYKGDRMVLAGAGAVDHDNLVTYAQKYFGHLQKSDSPMPLGTPRSALPVFNRGEKFIEELSLPTTHIAIALEGVSWSAADYFVALATQAIVGNWDRTLGSGTNSPSPLAVAASNNGTLANSYMSFSTSYADTGLWGTYIVLDSNEHNPRLIIDEILKEWGRIKAGNISDSEVERAKAQLKAALLLSLDGSTAIVEDMGRQIVTTGKRLSPEEVFEKVDRITKDDIVVWANYRLKNKPISMVGLGNVINIPRLQEIESKIHGN
>XP_022462211_Kazachstania_naganishii
MLRCLQNLKVGRRLFSESAARAVASVPLTRTSVLDNGLTVATEFIPNTASATVGIFVDAGSRAENVKNNGTAHFLEHLAFKGTKNRSQRGIELEIENIGSHLNAYTSRENTVYYAKSLREDIPKAVDILSDILTKSVLDPKAIERERDVIIRESEEVDKMYDEVVFDHLHEIAYRDQPLGRTILGPIKNIKSIKRTDLQNYIMTNYKGDRMVLASAGSVDHDNLVAYAQKYFGHLKRSDVSVPLGSPRGPLPVFTRGEKFISETTLPTTHIAIALEGVSWSAPDYFVALATQAIVGNWDRAVGAGTNSPSPLAVAATNNGALANSYMSFSTSYADTGLWGMYIVTDSAEHQPRLIINEIIKEWNRIKRGDVSDSEVNRAKAQLKAALLLSLDGSTAIVEDMGRQIVTTGKRLSPEEVFEQVDKITKDDIVMWANYRLQNKPVSIVGLGAVDGIPKLEEIESQLNSGQ
>XP_446914_Candida_glabrata
MFRQAVKGIRTLRNFSHCRPRLNALPQTRTSVLPNGLTVASEFIPNKSTATVGIFVDAGSRAENERNNGTAHFLEHLAFKGTQNRSQTDIELEIENIGSHLNAYTSRENTVYYAKSLEGDVPKAVNILSDILTRSVLDPKAIERERDVIIRESEEVDKMYDEVVFDHLHEIAYKQQPLGRTILGPIKNIKSISRKDLKSYITENYKGDRMVLAAAGAVDHEKLVDYAQKYLGHIPKSESPMPLGSPRGPLPVFQRGERLIPENTLPTTHIALALEGVSWSAPDYFIALATQAIVGNWDRAVGTGTNAPSPLAVAVNKGNNTLANSYMSFSTSYADSGLWGMYIVTDSNEHNVQAIIDEVLKEWRRIKAGNITDDEVNRSKAQLKAALLLSLDDTTAILEDIGRQIVTTGKRLSPEEVFEKVDNITKEDIVLWANYRLKNKPVAIVALGNTKTVPSVDYIEKQLNA
>XP_004181908_Tetrapisispora_blattae
MLRNIIRNKAAGRLLLNSSRSIAKNNINPSLLRLYSAVQQSTNSNIGSNIEEFSNVIPGTKTTVLSNGLTVASEYIPNTSTASIGIYVDAGSRAENSKNNGTAHFLEHLAFKGTTTRSQRDIELVIENLGSHLNAYTSRENTVYYAKTLKDNIPNAIDILSDILTKSTLDKNAIERERSVIIRESEEVDQMYDEVVFDHLHEIVYKDQPLGRTILGPIKNINTIQRNDLQNYITTNYKGDRMVLAGAGDVNHEELVKYAEKYFGHVKKSDSPLPLGSPRGPLPVFNGGERLISEPSLPTTHIVISVEGVSWSAPDYFVALATQAIVGNWDRALGAGTNSPSPLAVAASNDNNNTLANSYMSFSTSYADTGLWGIYIISDSKAHQPKLIINEIMKEWNRIKSGNITDEEVNRSKAQLKAALVLSLDGSTSILEDMGRQIVTTGKRLTPEEMFKKVDQITKDDIIMWANYRLKDKPVAMVGLGNVEKIPSLKEIENQLQKN
>XP_003684832_Tetrapisispora_phaffii
MLRNSLKLNSLSSRLISTTRKTLMQGTEISKLSNGLTVATEYMPNTSTATVGIYVNAGSRAENVKNNGTAHFLEHLAFKGTSKRSQKQIELDIENIGSHLNAYTSRENTVYYAKTLKENLPLAVDILSDILTNSKLEKNAIERERDVIVRESEEVDKMYDEVVFDHLHEIAYKDQPLGRTILGPIKNIKSINRSDLVHYITSNYKGDRMVLAGAGDINHQDLIKLAEKYFGHLPKGSSSLVNNMNDQLPVFTRGERLIENLTLQTTHIAIALEGVSWSSPDYFIALATQAIVGNWDRSLGAGTNSPSSLAFAASNGLKENNNQPLANSYMSFSTSYADSGLWGMYIVANSMEHNPTLIIKEIIKEWTRIKKGDFTEMEVNRAKAQLKAALLLSLDGSTPVVEDIGRQIVTTGQRLSPEEVFEKVDKITKDDIKLWANYRLQNKPISMVALGNVDNVPKLKKIEAELNAM
>XP_001644727_Vanderwaltozyma_polyspora
TSARSYLQQSTNISRLSNGLTIATEYIPNTPTATVGIYVDAGSRAENTKNNGTAHFLEHLAFKGTEKRSQKKIELDIENIGSHLNAYTSRENTVYYAKTLKENVPQAIDILSDILTKSTLDKSAIERERDVIIRESEEVDKMYDEVVFDHLHEIAYSDQSLGRTILGPIKNIKSITRDDLKNYITQNYKGDRMVLASAGDIDHNEIVKYAEKYFGHLPSSHLQNIDTGLKRSNENFPIFHRGERFLKNLTLQTTHIAIALEGVSWSSPDYFIALATQAIVGNWDRSLGAGTNSPSPLAVGASGMANNSQPLANSYMSFSTSYADSGLWGMYIVTDSKEHNPKLIIDQVLNEWKRIKLGNFTDSEVSRAKSQLKAALLLSLDGSTPIVEDIGRQIITTGKRLSPEEVFEKVDKITKEDIKIWANYRLNDKPISIVALGNVENVPTLSYIEQNLQN
>XP_003682522_Torulaspora_delbrueckii
MLRKASRRLLSTAAKSVPLTRTSVLNNGLTVATERIPEMSTATVGIFVDAGSRAENEKNNGTAHFLEHLAFKGTKDRTQSGIELEIENIGSHLNAYTSRENTVYYAKSLRDDIPRAVDILSDILTRSVLDPRAIERERDVIIRESEEVDKMYDEVVFDHLHEIAYKDQSLGRTILGPVKNIKSITRKDLKDYITKNYKGDRMVLAGAGAVDHDDLVKQAERFFGHIPKSEFPVPLGSPRGPLPVFTRGERLLQEDSLPTTHIAIALEGVSWSASDYFVALAAQAIVGNWDRALGAGTNSPSPLAVEASNNGTLANSYMSFSTSYADSGLWGMYIVTDSAEHDAKKMIDAVIKEWRRIMSGNISDAEVGRAKAQLKAALLLSLDGSTAIIEDMGRQIVTTGKRLSPEEVFEKVDKITKEDIIIWANYRLKGKPLAIAALGNMKTVPGVGYIEKGLQA
>XP_037145634_Zygotorulaspora_mrakii
MLRRAVLGLGTKRFLSKARNDIPVTRTSVLANGLTVASESMPEMSSATVGIFVDAGSRAENAQNNGTAHFLEHLAFKGTQNRTQTGIELEIENIGSHLNAYTSRENTVYYAKSLEEDIPKAVDILSDILTRSVLDPKAIERERDVIIRESEEVDKMYDEVVFDHLHEIAYKGQPLGRTILGPIKNIKSITRKNLKDYISRNYRGDRMVLAGAGAVDHEKLVQYAQKYFGHIPKAEFPVPLGSPRGPLPVFNRGERLIQENTLPTTHIAIALEGVSWSAPDYFVALAAQAIVGNWDRALGTGTNSPSTLAVEASNNGTLANSYMSFSTSYADTGLWGMYIVLDSAQHDARKIIDAITREWRRIMSGNISDGEVNRSKAQLKAALLLSLDGSTAIVEDMGRQIVTTGKRLSPEEVFEKVDKITKEDIVMWANYRLKDKPISIAALGNMTTVPSVAYIEKGLNL
>XP_002495822_Zygosaccharomyces_rouxii
MFRNILRTARSVRALSQARRLNTESVPITRTSVLPNGLTVASERLPNVSSATVGIFVDAGSRAENARNNGTAHFLEHLAFKGTKNRSQTGIELEIENIGSHLNAYTSRENTVYFAKSLEEDVPRAVEILSDILTRSVLDPKAIERERDVIIRESEEVDKMYDEVVFDHLHDVAYKNQALGRTILGPIKNIKTITREDLKNYIDKNYKGDRMVLAGAGAIDHEKLIEYAQKSFGHIPKAEFPVPLGSPRGPLPVFHRGEKLIQEDTLPSTHIAIAVEGVSWSGLDYFIALAAQAIVGNWDRALGAGTNSPSPLAVEVSNNGTLANSYMSFSTSYADSGLWGMYLVTDSQEHNVKNVFDAIIKEWRRIMSGNISESEVQRAKAQLKAALLLSLDGSTAIVEDMGRQIVTTGKRLSPEEVFEKVDRITKEDIIMWANYRLKDKPVSLVALGNVKTVPGVSYIEKGLNA
>XP_003646084_Eremothecium_cymbalariae
MFLNRVRLAVRRLSTAAAGGTVPRTQISQLSNGITVASEVLPNTSTATVGIFVDAGSRAENSRNNGTAHFLEHLAFKGTTNRSQVGIELEIENIGSHLNAYTSRENTVYYAKSLKEDIPKAMDILSDILTRSTLNPKAIERERDVIIRESEEVDKMYDEVVFDHLHAITYKDQALGRTILGPIENIKSIQRKDLAEYISTNYTGDRMALVGAGSVDHDKLVEYGERYFGHIRKSAVPVPLGSPRGPLPVFYGNELAINDANLPTTHIALAVEGVSWSAPDYFTALCTQAIVGNWDRSLGTGTNSPSSLAVAASENGSLVNSYMSFSTSYADSGLWGMYIVADSKEHNIKLIIDQILKEWLRIKSGHITDSEVERAKAQLTASLLLSLDGSTAIVEDIGRQIVTTGKRLSPEEVFEKVDKITKDDIVMWANYRLKDKPISIVSLGNTKTVPDLAYIQAALNKR
>NP_986529_Eremothecium_gossypii
MPTITMSKMLRCLRGRLRGLATSSTVPRTRISQLPNGLTVASEAMPNTATASVGIFVDAGSRAENVRNNGTAHFLEHLAFKGTKNRTQVGIELEIENLGSHLNAYTSRENTVYYAKSLQEDIPRALDVLSDILTRSVLDPKAVERERDVIIRESEEVDKMYDEVVFDHLHAISYENQPLGRTILGPIENIKSIQQRDLKEYISTNYKGDRMALVGAGAVDHDELVRYGEKYFGHIPKSDHPVPLGSPRGPLPVFHGRELAVTDMRLPTTHVALAVEGVSWSAPDFFTALCTQAIVGNWDRSLGTGTNSPSPLAVAASENGTLANSYMSFSTSYADSGLWGMYLVTDSKEHNLKLIIDQILKEWSRLKAGAILDSEVERAKAQLKASLLLSLDGSTAIMEDIGRQIVTTGKRHSPEEVFEKVDKITKDDIVMWANYRLKDKPISIVTLGNTETVPSLSYIQRSLNGDLQRQ
>XP_453861_Kluyveromyces_lactis
MFRALASARRSVASVGLGRLRYSTEINGCLSKTATSVLPNGLTVASESLPNTNTATVGIFVDTGSRAENEKNNGTAHFLEHLAFKGTQNRSQTGIELEIENIGSHLNAYTSRENTVYYAKSLKQDIPKAVDILADILTRSVLDPKAIERERDVIIRESEEVDKMYDEVVFDHLHTITYKNQPLGRTILGPIKNIKSIQRSDLQEFIEKHYTGDRMVLVGTGAVDHDKLVEYAGKYFGHVRKSEAPIPLGSPRGPLPVFHGNELKIQEDTLPTTHIALAIEGVSWSAPDYFTALCTQAIIGNWDRALGTGTNSPSPLAVAASENGTLTNSYMSFSTSYADSGLWGMYIVADSQQHDIKLIIDEILKEWKRIRSGRISDDEVNRAKARLKASLLLSLDGSTAIAEDIGRQVVTTGKRLSPEEVFEQVNKITKQDIIMWANYRLLNKPVSMVALGNVKTVPSLSYIQTNMNN
>XP_022677000_Kluyveromyces_marxianus
MFRAIASSHRNSFLRKIPKVSYSTVSGNLSKTVTSILPNGLTVASETLPNTNTATVGIFVDTGSRAENEKNNGTAHFLEHLAFKGTKNRSQTGIELEIENVGSHLNAYTSRENTVYYAKSLEQDIPKAVDILADILTRSVLDPKAIERERDVIIRESEEVDKMYDEVVFDHLHTITYKDQPLGRTILGPIKNIKSIQRTDLQEFIETHYTGDRMVLVGTGAVNHDKLVEYAGKYFGHVRKSETPVPLGSPRGPLPVFHGNELKIKEETLPTTHIALAVEGVSWSAPDYFTALCTQAIIGNWDRALGTGTNSPSPLAVAASENGTLANSYMSFSTSYADSGLWGMYIVTDSQQHNVKRIIDEILKEWKRIKAGNISEEEVNRAKARLKASLLLSLDGTTAIAEDIGRQIVTTGRRLSPEEVFEQVNKITKNDIVMWANYRLLNKPVSMVALGNVTTVPSLSYVQNNMNN
>XP_022627695_Lachancea_lanzarotensis
MLRNLVPRSRVIRQLATSLPTTRTSVLPNGLTVATETIPNTSSATVGIFVDAGSRAENVKNNGTAHFLEHLAFKGTKNRTQVGIELEIENIGSHLNAYTSRENTVYYAKTLNQNIPNAVDVLSDILTKSVLDKSAIERERDVIIRESEEVDKMYDEVVFDHLHAITYKDQPLGRTILGPIENIKTIQQRDLQEYISTNYKGDRMVLAGAGAVDHDELVKAAERFFGHIPKSLSPVPLGSPRGPLPVFYGNELKIQEDTLPTTHVALSVEGVSWSAPDYFTALATQAIVGNWDRALGSGNNSPSPLAVAASSNGTLANSYMSFSTSYADSGLWGMYIVTDSKEHNIKLIIDEVLKDWQRIKSGNVTDEEVKRAKAQLKASLLLSLDGSTAIVEDIGRQIVTTGKRLSPEEVFEQVDRITKGDIITWANYRLKGKPISIVALGNTATVPSLKEIEKGLNV
>XP_002554593_Lachancea_thermotolerans
MLRNLLFGTRFSRPLATAASSTRTSVLRNGLTVATEHIPNTSSATVGIFVDAGSRAENTRNNGTAHFLEHLAFKGTKNRTQVGIELEIENIGSHLNAYTSRENTVYYAKTLTQNIPNAVDVLSDILTRSVLDARAIERERDVIIRESEEVDKMYDEVVFDHLHAITYKDQPLGRTILGPIENIKTIQRRDLQDYISKNYKGDRMVLAGAGAVDHEKLVEYADKYFGHIPKSESPVPLGSPRGPLPVFYGNEMNIQEDTLPTTHIALAVEGVSWSAPDYFTALATQAIVGNWDRALGTGTNSPSPLAVSASNNGTLANSYMSFSTSYADSGLWGMYIVIDSKEHNAKLIIDEVLKDWQRIKSGNISDEEVMRAKSQLKASLLLSLDGSTAIVEDIGRQIVTTGKRLSPEEVFEQVDRITKDDIITWANYRLKDKPVSIVALGNTKTVPALKEIEQGLNA
>XP_020060725_Aspergillus_aculeatus
MASRRLAFNFNQALRSRAALKAVQPVKRGFASPVTLPSSTQTTTLSNGFTIATEHSPYAQTSTVGVWIDAGSRAETDKTNGTAHFLEHLAFKGTNKRSQHQLELEIENMGAHLNAYTSRENTVYYAKSFNNDVPKAVDILADILQNSKLEPGAIERERDVILREQEEVDKQLEEVVFDHLHATAFQQQPLGRTILGPKENIQTISRDNLVDYIKTNYTADRMVLVGAGGIPHEQLVRLAEEHFGALPSKPPTSAALALTAEQKRTPEFIGSEVRVRDDTLPTAHIALAVEGVSWKDDDYFTALVAQAIVGNWDRAMGNSPYLGSKLSSLVEHHGLANSFMSFSTSYSDTGLWGIYLVSENLTNLDDLCHFALREWSRLSFSVTPAEVERAKAQLKASILLSLDGTTAVAEDIGRQIITTGRRLSPEDVERTIGQITEKHVMDFAQRKLWDQDIAMSAVGSIEGILDYQRLRSDLSRNAA
>XP_001268839_Aspergillus_clavatus
MASRRLAFNFNQALRSRAALKAVQPVKRGFASPVTLPTTTQSTTLSNGFTIATEYSPWAQTSTVGVWIDAGSRAETDKTNGTAHFLEHLAFKGTNKRTQHQLELEIENMGAHLNAYTSRENTVYYAKSFNNDVPKAVDILADILQNSKLEPAAIERERDVILREQEEVDKQLEEVVFDHLHATAFQHQPLGRTILGPKENIQTISRDNLTDYIKTNYTADRMVLVGAGGIPHEQLVKLAEQHFGSLPSKPPTSAALALTAEQKRTPEFIGSEVRIRDDTLPTAHIAVAVEGVSWKDDDYFTALVAQAIVGNWDRAMGNSPYLGSRLSSFINHHNLANSFMSFSTSYSDTGLWGIYMVSENLTNLNDLVHFALREWSRMCYNVTPAEVERAKAQLKASILLSLDGTTAVAEDIGRQIITTGRRLSPEDVERIIGRITEKDVMDFANRKLWDQDIALSAVGSIEGILDYQRIRSDMSRNSL
>XP_001264336_Aspergillus_fischeri
MASRRLAFNFNQALRSRAALKAVQPVKRGFASPVALPSTTQSTTLSNGFTIATEYSPWAQTSTVGVWIDAGSRAETDKTNGTAHFLEHLAFKGTNKRTQHQLELEIENMGAHLNAYTSRENTVYYAKSFNNDVPKAVDILADILQNSKLEPAAIERERDVILREQEEVDKQLEEVVFDHLHATAFQNQPLGRTILGPKENIQTISRDNLTDYIKTNYTADRMVLVGAGGIPHEQLVKLAEQHFGSLPSKPPTSAALALTAEQKRTPEFIGSEVRIRDDTLPSAHIAVAVEGVSWKDDDYFTALVAQAIVGNWDRAMGNSPYLGSRLSSFVNHHNLANSFMSFSTSYSDTGLWGIYMVSENLTRLNDLVHFALREWSRLCYNVSAAEVERAKAQLKASILLSLDGTTAVAEDIGRQIITTGRRLSPEDVERIIGRITEKDVMDFANRKIWDQDIAISAVGSIEGILDYQRIRSDMSRNSL
>XP_041145887_Aspergillus_flavus
MASRRLAFNFNQALRSRAALKSIQPVKRGFSSPVTLPSTTQSTTLSNGFTIATEYSPWAQTSTVGVWIDAGSRAETDKTNGTAHFLEHLAFKGTNKRSQHQLELEIENMGAHLNAYTSRENTVYYAKSFNNDVPKAVDILADILQNSKLEPGAIERERDVILREQEEVDKQFEEVVFDHLHATAYQNQPLGRTILGPKENIQTISRDNLVDYIKTNYTADRMVLVGAGGIPHEQLVRLAEEHFGSLPSKPPTSAALALTAEQKRTPEFIGSEVRLRDDTIPTAHIALAVEGVSWKDDDYFTALVAQAIVGNWDRAMGNSPYLGSKLSSLVEHHGLANSFMSFSTSYSDTGLWGIYLVSENLTALDDLTHFAMREWSRLCFNVTSAEVERAKAQLKASILLSLDGTTAVAEDIGRQIITTGRRLSPEDIERTIGQISEKDVMDFANRRIWDQDVAVSAFGSVEGLLDYNRIRADTSRNTL
>XP_752790_Aspergillus_fumigatus
MASRRLAFNFNQALRSRAALKAVQPVKRGFASPVALPSTTQSTTLSNGFTIATEYSPWAQTSTVGVWIDAGSRAETDKTNGTAHFLEHLAFKGTNKRTQHQLELEIENMGAHLNAYTSRENTVYYAKSFNNDVPKAVDILADILQNSKLEPAAIERERDVILREQEEVDKQLEEVVFDHLHATAFQNQPLGRTILGPKENIQTISRENLTDYIKTNYTADRMVLVGAGGIPHEQLVKLAEQHFGSLPSKPPTSAALALTAEQKRTPEFIGSEIRIRDDTLPSAHIAVAVEGVSWKDDDYFTALVAQAIVGNWDRAMGNSPYLGSRLSSFVNHHNLANSFMSFSTSYSDTGLWGIYMVSENLTRLNDLVHFALREWSRLCYNVSAAEVERAKAQLKASILLSLDGTTAVAEDIGRQIITTGRRLSPEDVERIIGRITEKDVMDFANRKIWDQDIAISAVGSIEGILDYQRIRSDMSRNSL
>XP_658351_Aspergillus_nidulans
MASRRLAYNFNQALRSRAALKSIQPVKRGFASPVALPSTTQSTTLSNGFTIATEYSPWAQTSTVGVWIDAGSRAETDKTNGTAHFLEHLAFKGTSKRSQHQLELEIENMGAHLNAYTSRENTVYYAKSFNNDVPKAVDILADILQNSKLESAAIERERDVILREQEEVDKQLEEVVFDHLHATAYQHQPLGRTILGPKENIQTITRDNLTDYIKTNYTADRMVLVGAGGIPHEQLVKLAEQHFGSLPSKPPTSALAALTAEQKRQPEFIGSEIRIRDDTLPTAHIALAVEGVSWKDDDYFTALVAQAIVGNWDRAMGNSPYLGSKLSSFVERNNLANSFMSFSTSYSDTGLWGIYLVSENMTGLDDLIHFALREWSRLSFNVTAAEVERAKAQLKASILLSLDGTTAIAEDIGRQIITTGRRLSPEDIERTIGQITEKDVMDFANRKLWDQDIAMSAVGSIEGILDYNRIRSDMSRNAY
>XP_001389628_Aspergillus_niger
MASRRLAFNLNQALRSKAALKAIQPVKRGFASPVTLPSTTQSTTLSNGFTIATEYSPWAQTSTVGVWIDAGSRAETDKTNGTAHFLEHLAFKGTNKRSQHQLELEIENMGAHLNAYTSRENTVYYAKSFNNDVPKAVDILADILQNSKLEPTAIERERDVILREQEEVDKQLEEVVFDHLHATAFQNQPLGRTILGPKQNIQTISRDNLVDYIKTNYTADRMVLVGAGGIPHEQLVRLAEEHFGGLPSKPPTSAALALTAEQKRTPEFIGSEVRIRDDTLPTAHIALAVEGVSWKDDDYFTALVTQAIVGNWDRAMGNSSYLGSKLSSFVEYHGLANSFMSFSTSYSDTGLWGIYLTSENVTRLEDLIHFTLREWSRLSYNVTSAEVERAKAQLKASILLSLDGTTAVAEDIGRQIITTGRRLSPEDIERTIGQITEKDVMDFASRKLWDQDIAMSAVGSIEAVLDYNRIRADMSRNSL
>XP_015409237_Aspergillus_nomiae
MASRRLAFNFNQALRSRAALKSIQPVKRGFSSPVTLPSTTQSTTLSNGFTIATEYSPWAQTSTVGVWIDAGSRAETDKTNGTAHFLEHLAFKGTNKRSQHQLELEIENMGAHLNAYTSRENTVYYAKAFNNDVPKAVDILADILQNSKLEPGAIERERDVILREQEEVDKQFEEVVFDHLHATAYQNQPLGRTILGPKENIQTISRDNLVDYIKTNYTADRMVLVGAGGIPHEQLVRLAEEHFGTLPSKPPTSAALALTAEQKRTPEFIGSEVRLRDDTIPTAHIALAVEGVSWKDDDYFTALVAQAIVGNWDRAMGNSPYLGSKLSSLVEHHGLANSFMSFSTSYSDTGLWGIYLVSENLTALDDLTHFAMPQLKASILLSLDGTTAVAEDIGRQIITTGRRLSPEDIERTIGQISEKDVMDFANRRIWDQDVAVSAFGSVEGLLDYNRIRADTTRNTL
>XP_001727453_Aspergillus_oryzae 
MASRRLAFNFNQALRSRAALKSIQPVKRGFSSPVTLPSTTQSTTLSNGFTIATEYSPWAQTSTVGVWIDAGSRAETDKTNGTAHFLEHLAFKGTNKRSQHQLELEIENMGAHLNAYTSRENTVYYAKSFNNDVPKAVDILADILQNSKLEPGAIERERDVILREQEEVDKQFEEVVFDHLHATAYQNQPLGRTILGPKENIQTISRDNLVDYIKTNYTADRMVLVGAGGIPHEQLVRLAEEHFGSLPSKPPTSAALALTAEQKRTPEFIGSEVRLRDDTIPTAHIALAVEGVSWKDDDYFTALVAQAIVGNWDRAMGNSPYLGSKLSSLVEHHGLANSFMSFSTSYSDTGLWGIYLVSENLTALDDLTHFAMREWSRLCFNVTSAEVERAKAQLKASILLSLDGTTAVAEDIGRQIITTGRRLSPEDIERTIGQISEKDVMDFANRRIWDQDVAVSAFGSVEGLLDYNRIRADTSRNTL
>XP_040642785_Aspergillus_ruber
MSILITGASGYVGQELAASLLSNLPDASVILTDVVAPSLPASAAQHASRAKSVQADLTSTKVIDELINESNRFDTVYLLHGIMSSGSEANFELGIRVNLDATRYILDRLRITMPGVKVVFTSSLAVYGRAPAGLVIDETNFPPVPSSSYGSQKLIVETLLNDYSRRGFLDGRAVRLPTVTVRAGKPTQAASSFASDIIREPFNGKKAVLPVEKSVEMWICSPYTVVKNLLHARTIPKEAFGESRSVNLPGLKVSIQEMLDALEQIGGLERRGLVEEKYDVGIDRIVQTWTPDFETARALKLGFSEDISMQALRSRQAINAIKPVRRGFASPVSLPSTTQSTTLPNGFTIATEHSPWAQTSTVGVWIDAGSRAETDKTNGTAHFLEHLAFKGTNKRSQHQLELEIENMGAHLNAYTSRENTVYYAKSFNSDVPKSVDILADILQNSKLEPGAIERERDVILREQEEVDKQLEEVVFDHLHATAFQGQPLGRTILGPKENIQTISRDSLVDYIKTNYTADRMVLVGAGGVPHEQLVRLAEEHFGGLPNKPLTSAAQALQAEQKRAPEFIGSEVRLRDDTLPSAHIALAVEGVSWKDDDYFTGLVAQAIIGNWDRAMGNSPYLGSKLSSLVNYQGLANSFMSFSTSYSDTGLWGIYLVSDNLTRLDDLIHFTLREWTRLCFNVNAAEVERAKAQLKASMLLSLDGTTAVAEDIGRQIITTGRRFSPEDIERTIGQITEKDVMEFANRKLWDQDVAMSAVGSVEGILDYQRIRNDMTRMTL
>XP_040706680_Aspergillus_sydowii
MASRRLAFNLNQALRSRAALKSIQPVKRGFASPVALPSTTQSTTLSNGFTIATEYSPWAQTSTVGVWIDAGSRAETDKTNGTAHFLEHLAFKGTNKRSQHQLELEIENMGAHLNAYTSRENTVYYAKSFNNDVPKAVDILADILQHSKLESSAIERERDVILREQEEVDKQLEEVVFDHLHATAYQRQPLGRTILGPKENIQTITRDNLTEYIKTNYTADRMVLVGAGGIPHEELVRLAEQHFGGLPSKPPTSAAAALSAEQKRQPEFIGSEVRIRDDTLPTAHIALAVEGVSWKDDDYFTALVAQAIVGNWDRAMGNSPYLGSKLSSFVERNNLANSFMSFSTSYSDTGLWGIYLVSENMTGLDDLIHFALREWSRLSFNVTAAEVERAKAQLKASILLSLDGTTAVAEDIGRQIITTGRRLSPEDIERTIGQITEKDVMEFANRKLWDQDIAMSAVGSIEGILDYNRIRSDMSRNSY
>XP_001210709_Aspergillus_terreus
MASRRLAFNLNQALRSRAALKSIQPVKRGFASPVTLPSTTQSTTLSNGFTIATEYSPWAQTSTVGVWIDAGSRAETDKTNGTAHFLEHLAFKGTNKRTQHQLELEIENMGAHLNAYTSRENTVYYAKSFNNDVPKAVDILADILQNSKLEPAAIERERDVILREQEEVDKQLEEVVFDHLHATAFQGQPLGRTILGPKENIQTISRENLTDYIKTNYTADRMVLVGAGGIPHEQLVRLAEEHFGTLPSKPPTSAALTLAAEQKRTPEFIGSEVRLRDDTIPTAHIALAVEGVSWKDDDYFTGLVTQAIVGNWDRAMGNSSFLGSKLSSFVEHQGLANSFMSFSTSYSDTGLWGIYLVSENLTRLDDLVHFTLREWSRLCFNVTPAEVERAKAQLKASILLSLDGTTAVAEDIGRQIITTGRRLSAEDIERTIGQITEKDVMEFAMRRIWDQDVAVSAVGSVEGLLDYNRIRADTSRNSL
>XP_022490603_Penicillium_arizonense
MASRRLAFNLNQALRSRAALKSIQPVKRGFASPVALPSTTQSTTLSNGFTIATDHSPWAQTSTVGVWIDAGSRAETDKTNGTAHFLEHLAFKGTNKRSQHQLELEIENMGAHLNAYTSRENTVYYAKSFNNDVPKAVDILADILQNSKLEPGAIERERDVILREQEEVDKQLEEVVFDHLHATAYQGQPLGRTILGPKENIQTISRDNLTDYIKTNYTADRMVLVGAGGIPHEQLVRLAEEHFGALPSKAPTSAALALTAEQKRTPEFIGSEVRLRDDTIPSAHIALAVEGVSWKDDDYFTALVTQAIVGNWDRAMGQSPFLGSKLSSHVSHHNLANSFMSFSTSYSDTGLWGIYLVSENLTQLDDLIHFTLREWSRLCNNVTSAEVERAKAQLKASILLSLDGTTAVAEDIGRQIITTGRRLSAEDIERTVSQITEKDVMDFATRKLWDQDLAMSAVGSIEGILDYQRIRGDMSRMIS
>XP_014530844_Penicillium_digitatum
MASRRLAFNLNQALRTRAALKSIQPVKRGFASPVALPSTTQSTTLSNGFTIATDHSPWAQTSTVGVWIDAGSRAETDKTNGTAHFLEHLAFKGTNKRSQHQLELEIENMGAHLNAYTSRENTVYYAKAFNNDVPKAVDILADILQNSKLEAGAIERERDVILREQEEVDKQLEEVVFDHLHATAYQAQPLGRTILGPKENIQTITRDNLTDYIKTNYTADRMVLVGAGGIPHEQLVRLAEEHFGSLPSKAPTSAALALTAEQKRTPEFIGSEVRLRDDTIPSAHIALAVEGVSWKDDDYFTALVTQAIVGNWDRAMGQSPFLGSKLSSHVSHHNLANSFMSFSTSYSDTGLWGIYLVSENLTQLDDLIHFTLREWSRLCNNVTSAEVERAKAQLKASILLSLDGTTAVAEDIGRQIITTGRRLTAEDIERTVSQITEKDVMDFATRKLWDQDLAMSAVGSIEGILDYQRIRGDMSRMIS
>XP_016602853_Penicillium_expansum
MASRRLALNLNQALRTRAALKSIQPVKRGFASPVALPSTTQSTTLSNGFTIATDHSPWAQTSTVGVWIDAGSRAETDKTNGTAHFLEHLAFKGTNKRSQHQLELEIENMGAHLNAYTSRENTVYYAKAFNNDVPKAVDILADILQNSKLEAGAIERERDVILREQEEVDKQLEEVVFDHLHATAYQAQPLGRTILGPKENIQTITRENLTDYIKTNYTADRMVLVGAGGIPHEQLVRLAEEHFGSLPSKAPTSAALALTAEQKRTPEFIGSEVRLRDDTIPSAHIALAVEGVSWKDDDYFTALVTQAIVGNWDRAMGQSPFLGSKLSSHVSHHNLANSFMSFSTSYSDTGLWGIYLVSENLTQLDDLIHFTLREWSRLCNNVTSAEVERAKAQLKASILLSLDGTTAVAEDIGRQIITTGRRLTAEDIERTVSQITEKDVMDFATRKLWDQDLAMSAVGSIEGILDYQRIRGDMSRMIS
>XP_040649201_Penicillium_griseofulvum
MASRRLAFNLNQALRTRAALKSIQPVKRGFASPVALPSTTQSTTLSNGFTIATDHSPWAQTSTVGVWIDAGSRAETDKTNGTAHFLEHLAFKGTNKRSQHQLELEIENMGAHLNAYTSRENTVYYAKAFNNDVPKAVDILADILQNSKLEAGAIERERDVILREQEEVDKQLEEVVFDHLHATAYQGQPLGRTILGPKENIQTITRDNLTDYIKTNYTADRMVLVGAGGIPHEQLVRLAEEHFGGLPSKAPTSAALALTAEQKRTPEFIGSEVRLRDDTIPSAHIALAVEGVSWKDDDYFTALVTQAIVGNWDRAMGQSPFLGSKLSSHVSHHNLANSFMSFSTSYSDTGLWGIYLVSENLTQLDDLVHFTLREWSRLCNNVSSAEVERAKAQLKASILLSLDGTTAVAEDIGRQIITTGRRLTAEDIERTVSQITEKDVMDFATRKLWDQDLAMSAVGSIEGILDYQRIRGDMSRMIS
>XP_038927959_Penicillium_roqueforti
MASRRLAFNLNQALRTRAALKSIQPVKRGFASPVALPSTTQSTTLSNGFTIATDHSPWAQTSTVGVWIDAGSRAETDKTNGTAHFLEHLAFKGTNKRSQHQLELEIENMGAHLNAYTSRENTVYYAKAFNNDVPKAVDILADILQNSKLEASAIERERDVILREQEEVDKQLEEVVFDHLHATAYQAQPLGRTILGPKENIQTITRDNLTDYIKTNYTADRMVLVGAGGIPHEQLVRLAEEHFGGLPSKPPTSAALALTAEQKRIPEFIGSEVRLRDDTIPSAHIALAVEGVSWKDDDYFTALVTQAIVGNWDRAMGQSPFLGSKLSSHVSHHNLANSFMSFSTSYSDTGLWGIYLVSENLTQLDDLIHFTLREWSRLCNNVSSAEVERAKAQLKASILLSLDGTTAVAEDIGRQIITTGRRLSAEDIERTVSQITEKDVMDFATRKLWDQDLAMSAVGSIEGILDYQRIRADMSRMIS
>XP_002561577_Penicillium_rubens
MASRRLAFNLNQALRTRAALKSIQPVKRGFASPVALPSTTQSTTLSNGFTIATDHSPWAQTSTVGVWIDAGSRAETDKTNGTAHFLEHLAFKGTNKRSQHQLELEIENMGAHLNAYTSRENTVYYAKAFNNDVPKAVDILADILQNSKLEAGAIERERDVILREQEEVDKQLEEVVFDHLHATAYQTQPLGRTILGPKENIQTITRDNLTDYIKTNYTADRMVLVGAGGIPHEQLVRLAEEHFGGLPSKPPTSAALALTAEQKRTPEFIGSEVRLRDDTIPSAHIALAVEGVSWKDDDYFTALVTQAIVGNWDRAMGQSPFLGSKLSSHVSHHNLANSFMSFSTSYSDTGLWGIYLVSENLTQLDDLVHFTLREWSRLCTNVTSAEVERAKAQLKASILLSLDGTTAVAEDIGRQIITTGRRLSPEDIERTVSQITEKDVMDFATRKLWDQDLAMSAVGSIEGVLDYQRMRGDMSRMIS
>XP_040808678_Penicillium_solitum
MASRRLAFNLNQALRTRAALKSIQPVKRGFASPVALPSTTQSTTLSNGFTIATDHSPWAQTSTVGVWIDAGSRAETDKTNGTAHFLEHLAFKGTNKRSQHQLELEIENMGAHLNAYTSRENTVYYAKAFNNDVPKAVDILADILQNSKLEAGAIERERDVILREQEEVDKQLEEVVFDHLHATAYQAQPLGRTILGPKENIQTITRENLTDYIKTNYTADRMVLVGAGGIPHEQLVRLAEEHFGGLPSKPPTSAALALTAEQKRTPEFIGSEVRLRDDTIPSAHIALAVEGVSWKDDDYFTALVTQAIVGNWDRAMGQSPFLGSKLSSHVSHHNLANSFMSFSTSYSDTGLWGIYLVSENLTQLDDLIHFTLREWSRLCNNVTSAEVERAKAQLKASILLSLDGTTAVAEDIGRQIITTGRRLSAEDIERTVNQITEKDVMDFATRKLWDQDLAMSAVGSIEGVLDYQRIRGDMSRMIS
>XP_022580171_Penicilliopsis_zonata
MSILITGAGGYVGQELAAALLESNPSITVTLTDVVAPTVPTQHGDRASSVAADLTSHAAVDELINPDNRYDVVYLLHGIMSSGSEANFALGMAVNLDATRYILDRLKATMAGVKVVFTSSLAVYGPAPRGFVIDETNFPPVPSSSYGSQKLMTEILINDYSRRGFLDGRCVRLPTVTVRAGKPTQAASSFASDIIREPFHGKKAILPVGRDTEMWICSPYTVVRNLVHAKDIPKEAFGESRSVNLPGLKVSVQEMLDALEAVGGKERRALVEEKYDADIDRIVQSWTPNFATARATKLGFAEDVPMVENIKKFASQFTFISLVTMASRRLALNFNQALRSRNAIQSVKRGFASPVALPSTTQSTTLSNGFTIATEHSPWAQTSTVGVWIDAGSRSETDKTNGTAHFLEHLAFKGTNKRSQHQLELEIENMGAHLNAYTSRENTVYYAKSFNADVPKAVDILADILQNSKLEPSAIERERDVILREQEEVDKQLEEVVFDHLHATAYQNQPLGRTILGPKENIQTISRENLTDYIQTNYTADRMVLVGAGGIPHAELVKLAEEHFGGLPSKPPTTAAQALTVEQKRAPEFIGSEVRLRDDTIPTAHIALAVEGVSWKDDDYFTALVTQAIVGNWDRAMGNSPYLGSKLSSLVNHHKLANSFMSFSTSYSDTGLWGIYLTTENLTNIDDLVHFTLTEWSRLSFNVTESEVERAKAQLKASILLSLDGTTAVAEDIGRQIITTGRRLSPEDVELAVGRITNKDVMDFASRKLWDQDIAISAVGSIEGLFDYQRIRANMSRNAA
>XP_016615553_Cladophialophora_bantiana
MASQRLALNLQRSLRSRQALNAIQSPLRRYANPVTPSRTESTTLSNGLTIATEHSPWAQTSTVGVWIDAGSRAETDKTNGTAHFLEHLAFKGTGRRTQHQLELEIENMGGHLNAYTSRENTVYYAKSFNSDVPKTVDILSDILQNSKLEPAAIERERDVILREQEEVDKQLEEVVFDHLHATAYMHQPLGRTILGPKENIETISRQDLVDYITTNYTADRMVLVGAGGIPHEELVKLAEKHFGHLRSAPPTPYAAEVAAEQKRKPNFIGSEVRIRDDTIPTAHIAIAVEGVSWKDDEYFPALVTQAIVGNWDRTMGNSPYLGSRLSTFVNANNLANSFMSFSTSYSDTGLWGIYLVTENKTQIDDLVHFTLREWSRLSFNVSEAETERAKAQLKASILLSLDGTTAVAEDIGRQIVTTGRRMDPAEIERVIGQITANDVMRFCQKKLWDQDVAVSAVGSIEGLLDYNRIRNDMARNLA
>XP_008723472_Cladophialophora_carrionii
MASQRLALNLQRSLRSRKALNAIQSPFRRYANPVTPSRTESTTLSNGFTIATEHSPWAQTSTVGVWIDAGSRAETDRTNGTAHFLEHLAFKGTGRRTQHQLELEIENMGGHLNAYTSRENTVYYAKSFNADVPKTVDILSDILQNSKLEPQAIERERDVILREQEEVDKQLEEVVFDHLHATAYMNQPLGRTILGPKENIESISRQDLVDYITTNYTADRMVLVGAGGVPHEELVKLAEKHFGHLRSAPPTSYAAEIAAQQKRKPNFVGSEVRIRDDTIPTAHIAIAVEGVSWRDDEYFPALVTQAIVGNWDRTMGNSPYLGSKLATMVTANNLANSYMSFSTSYSDTGLWGIYLVTENITNIDDLVHFTLREWTRLSFNVSEAETERAKAQLKASILLSLDGTTAVAEDIGRQIVTTGRRMDPAEIERVIGSVTAKDVMRFCQKKIWDQDVAVSAVGSIEGLLDYNRIRNDMARNLA
>XP_016248922_Cladophialophora_immunda
MASQRLALNLQRSLRSRKALSAIQSPLRRYANPVTPSRTESTTLSNGLTIATEHSPWAQTSTVGVWIDAGSRAETDKTNGTAHFLEHLAFKGTGRRTQHQLELEIENMGGHLNAYTSRENTVYYAKSFNSDVPKTVDILSDILQNSKLEPAAIERERDVILREQEEVDKQLEEVVFDHLHATAYMHQPLGRTILGPKENIETISRQDLVDYITTNYTADRMVLVGAGGIPHEELVKLAEKHFGHLRSAPPTSYAAEIAAEQKRKPTFIGSEVRIRDDTIPTAHIAIAVEGVSWRDDEYFPALVTQAIVGNWDRTMGNSPYLGSRLSTFVNANNLANSFMSFSTSYSDTGLWGIYLVSENKTQIDDLVHFTLREWSRLSFNVSEAETERAKAQLKASILLSLDGTTAVAEDIGRQIVTTGRRMDPAEIERVIGGITAQDVMRFCQKKLWDQDIAVSAVGSIEGLLDYNRIRNDMARNLA
>XP_007748617_Cladophialophora_psammophila
MASQRLALNLQRSLRSRQALNAIQSPLRRYANPVTPSRTESTTLSNGLTIATEHSPWAQTSTVGVWIDAGSRAETDKTNGTAHFLEHLAFKGTGRRTQHQLELEIENMGGHLNAYTSRENTVYYAKSFNSDVPKTVDILSDILQNSKLEPAAIERERDVILREQEEVDKQLEEVVFDHLHATAYMHQPLGRTILGPKENIETISRQDLVDYITTNYTADRMVLVGAGGIPHEELVKLAEKHFGHLRSAPPTPYAAEVAAEQKRKPNFIGSEVRIRDDTIPTAHIAIAVEGVSWKDDEYFPALVTQAIVGNWDRTMGNSPYLGSRLSTFVNANNLANSFMSFSTSYSDTGLWGIYLVTENKTQIDDLVHFTLREWSRLSFNVSEAETERAKAQLKASILLSLDGTTAVAEDIGRQIVTTGRRMDPAEIERVIGQITANDVMRFCQKKLWDQDVAVSAVGSIEGLLDYNRIRNDMARNLA
>XP_018692173_Fonsecaea_erecta
MASQRLALNLQRSLRSRKALSAIQSPLRRYANPVTPSRTESTTLSNGLTIATEHSPWAQTSTVGVWIDAGSRAETDKTNGTAHFLEHLAFKRENTVYYAKSFNSDVPKTVDILSDILQNSKLEPAAIERERDVILREQEEVDKQLEEVVFDHLHATAYMHQPLGRTILGPKENIETISRQDLVDYITTNYTADRMVLVGAGGIPHEELVKLAEKHFGHLRSAPPTSYAAEVAAEQKRKPQFIGSEVRIRDDTIPTAHIAIAVEGVSWKDDEYFPALVTQAIVGNWDRTMGNSPYLGSRLSTFVNANNLANSFMSFSTSYSDTGLWGIYLVSENKTQIDDLVHFTLREWSRLSFNVSEAETERAKAQLKASILLSLDGTTAVAEDIGRQIVTTGRRMDPAEIERVIGQITAKDVMRFCQKKLWDQDIAVSAVGSIEGLLDYNRIRNDMARNLA
>XP_022507438_Fonsecaea_monophora
MASQRLALNLQRSLRSRQALKAIQSPLRRYANPVTPSRTESTTLSNGLTIATEHSPWAQTSTVGVWIDAGSRAETDKTNGTAHFLEHLAFKGTGRRTQHQLELEIENMGGHLNAYTSRENTVYYAKSFNSDVPKTVDILSDILQNSKLEPAAIERERDVILREQEEVDKQLEEVVFDHLHATAYMHQPLGRTILGPKENIETISRQDLVDYITTNYTADRMVLVGAGGIPHEELVKLAEKHFGHLRSAPPTSYAAEVAAEQKRKPSFIGSEVRIRDDTIPTAHIAIAVEGVSWKDDEYFPALVTQAIVGNWDRTMGNSPYLGSRLSTFVNANNLANSFMSFSTSYSDTGLWGIYLVSENKTQIDDLVHFTLREWSRLSFNVTEAETERAKAQLKASILLSLDGTTAVAEDIGRQIVTTGRRMDPAEIERVIGQITAKDVMRFCQKKLWDQDIAISAVGSIEGLLDYNRIRNDMARNFS
>XP_016626400_Fonsecaea_multimorphosa
MASQRLALNLQRSLRSKRAINAIQSPLRRYANPVTPSRTESTTLSNGLTIATEHSPWAQTSTVGVWIDAGSRAETDKTNGTAHFLEHLAFKGTGRRTQHQLELEIENMGGHLNAYTSRENTVYYAKSFNSDVPKTVDILSDILQNSKLEPSAIERERDVILREQEEVDKQLEEVVFDHLHATAYMHQPLGRTILGPKENIETISRQDLVDYITTNYTADRMVLVGAGGIPHEELVKLAEKHFGHLRSAPPTSYAAEIAAEQKRKPNFVGSEVRIRDDTIPTAHIAIAVEGVSWRDDEYFPALVTQAIVGNWDRTMGNSPYLGSRLSTFVNANNLANSFMSFSTSYSDTGLWGIYLVSENKTQIDDLVHFTLREWSRLSFNVSEAETERAKAQLKASILLSLDGTTAVAEDIGRQIVTTGRRMDPAEIERVIGQITAKDVMRFCQKKLWDQDVAVSAVGSIEGLLDYNRIRNDMARNLA
>XP_022503686_Fonsecaea_nubica
MASQRLALNLQRSLRSRQALKAIQSPLRRYANPVTPSRTESTTLSNGLTIATEHSPWAQTSTVGVWIDAGSRAETDKTNGTAHFLEHLAFKGTGRRTQHQLELEIENMGGHLNAYTSRENTVYYAKSFNSDVPKTVDILSDILQNSKLEPAAIERERDVILREQEEVDKQLEEVVFDHLHATAYMHQPLGRTILGPKENIETISRQDLVDYITTNYTADRMVLVGAGGIPHEELVKLAEKHFGHLRSAPPTSYAAEVAAEQKRKPSFIGSEVRIRDDTIPTAHIAIAVEGVSWKDDEYFPALVTQAIVGNWDRTMGNSPYLGSRLSTFVNANNLANSFMSFSTSYSDTGLWGIYLVSENKTQIDDLVHFTLREWSRLSFNVTEAETERAKAQLKASILLSLDGTTAVAEDIGRQIVTTGRRMDPAEIERVIGQITAKDVMRFCQKKLWDQDIAISAVGSIEGLLDYNRIRNDMARNFS
>XP_013278390_Fonsecaea_pedrosoi
MASQRLALNLQRSLRSRQALKAIQSPLRRYANPVTPSRTESTTLSNGLTIATEHSPWAQTSTVGVWIDAGSRAETDKTNGTAHFLEHLAFKGTGRRTQHQLELEIENMGGHLNAYTSRENTVYYAKSFNSDVPKTVDILSDILQNSKLEPAAIERERDVILREQEEVDKQLEEVVFDHLHATAYMHQPLGRTILGPKENIETISRQDLVDYITTNYTADRMVLVGAGGIPHEELVKLAEKHFGHLRSAPPTSYAAEVAAEQKRKPSFIGSEVRIRDDTIPTAHIAIAVEGVSWKDDEYFPALVTQAIVGNWDRTMGNSPYLGSRLSTFVNANNLANSFMSFSTSYSDTGLWGIYLVSENKTQIDDLVHFTLREWSRLSFNVTEAETERAKAQLKASILLSLDGTTAVAEDIGRQIVTTGRRMDPAEIERVIGQITAKDVMRFCQKKLWDQDIAISAVGSIEGLLDYNRIRNDMARNFS
>XP_007756109_Cladophialophora_yegresii
MASQRLALNLQRSLRSRKALNAIQSPLRRYANPVTPTRTESTTLSNGFTIATEHSPWAQTSTVGVWIDAGSRAETDRTNGTAHFLEHLAFKGTGQRTQHQLELEIENMGGHLNAYTSRENTVYYAKSFNADVPKTVDILSDILQNSKLEPQAIERERDVILREQEEVDKQLEEVVFDHLHATAYMNQPLGRTILGPKENIESISRQDLVDYITTNYTADRMVLVGAGGVPHEELVKLAEKHFGHLRSAPPNSYAAEIAAQQKRKPNFVGSEVRIRDDTIPTAHIAIAVEGVSWRDDEYFPALVTQAIVGNWDRTMGNSPYLGSKLATMVTANNLANSYMSFSTSYSDTGLWGIYLVTENITNIDDLVHFTLREWTRLSFNVTEAETERAKAQLKASILLSLDGTTAVAEDIGRQIVTTGRRMDPAEIERVIGNVTAKDVMRFCQKKIWDQDVAVSAVGSIEGLLDYNRIRNDMARNLA
>XP_016231301_Exophiala_spinifera
MASQRLALNFQRSLRSRQALNAIKSPLRRYANPVTPTRTESTTLSNGLTIATEHSPWAQTSTVGVWIDAGSRAETDKTNGTAHFLEHLAFKGTNRRSQHQLELEIENMGGHLNAYTSRENTVYYAKSFNSDVPKTVDILSDILQNSKLESAAVERERDVILREQEEVDKQLEEVVFDHLHATAYMNQPLGRTILGPRENIETISRQDLVDYIGTNYTADRMVLVGAGGVPHEELVKLAEKHFSGLKSAPPTSYAAEIAAEQKRTPEFIGSEVRIRDDTIPTAHIAIAVEGVSWKDDDYFTALVTQAIVGNWDRAMGNSPYLGGKLSTFVHANNLANSFMSFSTSYSDTGLWGIYLVSENKTALDDLVHFTLREWSRLSFNVSEAETERAKAQLKASILLSLDGTTAVAEDIGRQIITTGRRMDPAEIERVIGSITEKDVMRFAQKKLWDQDVAVSAVGSIEGLLDYNRIRNDMSRNAA
>XP_016263312_Exophiala_oligosperma
MASQRLALNFQRSLRSRQAINAIKSPLRRYANPVTPTRTESTTLSNGLTIATEHSPWAQTSTVGVWIDAGSRAETDKTNGTAHFLEHLAFKGTNRRSQHQLELEIENMGGHLNAYTSRENTVYYAKSFNSDVPKTVDILSDILQNSKLDSAAVERERDVILREQEEVDKQLEEVVFDHLHATAYMNQPLGRTILGPKENIETISRQDLVDYIGTNYTADRMVLVGAGGIPHEELVKLAEKHFSGLKSAPPTSYAAEIAAEQKRTPEFIGSEVRIRDDTIPTAHIAIAVEGVSWKDDDYFTALVTQAIVGNWDRAMGNSPYLGSKLSTFVNANNLANSFMSFSTSYSDTGLWGIYLVSENKTALDDLVHFTLREWSRLSFNVSEAETERAKAQLKASILLSLDGTTAVAEDIGRQIITTGRRMDPAEIERVIGSITEKDVMRFAQKKLWDQDVAVSAVGSIEGLLDYQRIRNDMSRNAA
>XP_013322099_Exophiala_xenobiotica
MASQRLALNLQRSMRSRQALKSIQSPLRRYANPVTPTRTESTTLSNGLTIATEHSPWAQTSTVGVWIDAGSRAETDKTNGTAHFLEHLAFKGTNRRSQHQLELEIENMGGHLNAYTSRENTVYYAKSFNSDVGKTVDILSDILQNSKLESSAVERERDVILREQEEVDKQLEEVVFDHLHATAYMHQPLGRTILGPKENIESISRQDLVDYIGTNYTADRMVLVGAGGVPHEELVKLAEKHFSGLKSAPATTYAAEIAAEQKRKPNFVGSEVRIRDDTIPTAHIAIAVEGVSWKDDDYFTALVTQAIVGNWDRAMGNSPYLGSRLSTFVNANNLANSFMSFSTSYSDTGLWGIYLVSENKTNLDDLVHFTLREWSRLSFNVSEAETERAKAQLKASILLSLDGTTAVAEDIGRQIITTGRRMDPAEIERVISGITEKDVMRFAQKKLWDQDVAVSAVGSIEGLLDYTRIRNDMSRNAA
>XP_007725312_Capronia_coronata
MASQRLALNLQRSLRSRQALKSIQSPLRRYANPVTPTRTESTTLSNGLTIATEHSPWAQTSTVGVWIDAGSRAETDKTNGTAHFLEHLAFKGTGRRSQHQLELEIENMGGHLNAYTSRENTVYYAKCFNSDVPKTVDILSDILQNSKLDPAAVERERDVILREQEEVDKQLEEVVFDHLHATAYMNQPLGRTILGPRENIESISRQDLVDYISTNYTADRMVLVGAGGVPHEELVKLAEKSFGSLRTAPATSYAAELAAEQKRKPEFIGSEVRIRDDTIPTAHIAIAVEGVSWKDDDYFTALVTQAIVGNWDRAMGNSPYLGSKLSTFVHANNLANSFMSFSTSYSDTGLWGIYLVSENRTQLDDLVHFTLREWTRLCFNVSEAETERAKAQLKASILLSLDGTTAVAEDIGRQIITTGRRMEPAEIERVIGAITEKDVMRFATKKLWDQDIAVSAVGSIEGLLDYNRIRNDMSRNTV
>XP_007734074_Capronia_epimyces
MASQRLALNLQRSLRSRQALKAIQSPLRRYANPVTPTRTESTTLSNGLTIATEHSPWAQTSTVGVWIDAGSRAETDKTNGTAHFLEHLAFKGTGRRSQHQLELEIENMGGHLNAYTSRENTVYYAKCFNSDVPKTVDILSDILQNSKLDPAAVERERDVILREQEEVDKQLEEVVFDHLHATAYMNQPLGRTILGPRENIETISRTDLVDYISTNYTADRMVLVGAGGIPHEELVKLAEKSFGSLRTAPLTSYAADVAAEQKRKPEFIGSEVRIRDDTIPTAHIAIAVEGVSWKDDDYFTALVTQAIVGNWDRAMGNSPYLGSRLSTFVHANNLANSFMSFSTSYSDTGLWGIYLVSENLTQLDDLVHFALREWTRLSFNVTEAETERAKAQLKASILLSLDGTTAVAEDVGRQIVTTGRRMEPAEIERVIGAITEKDVMRFAQKKLWDQDVAVSAVGSIEGLLDYNRIRNDMSRNTV
>XP_009155877_Exophiala_dermatitidis
MASQRLALNLQRSLRSRQALKAIQSPLRRYANPVTPTRTESTTLSNGLTIATEHSPWAQTSTVGVWIDAGSRAETDKTNGTAHFLEHLAFKGTGRRSQHQLELEIENMGGHLNAYTSRENTVYYAKCFNSDVPKTVDILSDILQNSKLDPAAVERERDVILREQEEVDKQLEEVVFDHLHATAYMNQPLGRTILGPRENIETISRQDLVDYISTNYTADRMVLVGAGGIPHEQLVQLAEKHFGSLRTAPATSYAAELAAEQKRKPEFIGSEVRIRDDTIPTAHIAIAVEGVSWKDDDYFTALVTQAIVGNWDRAMGNSPYLGSRLSTFVHANELANSFMSFSTSYSDTGLWGIYLVSENKTQLDDLVHFTLREWTRLCFNVSEAETERAKAQLKASILLSLDGTTAVAEDIGRQIVTTGRRMDPAEIERVIGAITEKDVMRFAQKKIWDRDIAISAVGSIEGLLDYNRIRNDMSRNAA
>XP_013264677_Exophiala_aquamarina
MATQRLALNLQRSLRNRKALNSIQSPLRRYANPITPSRTESTTLSNGLTIATEHSPWAQISTVGIWIDAGSRAETDKTNGTAHFLEHLAFKGTGRRDQHQLELEIENMGGHLNAYTSRENTVYYAKSFNSDVPKTVDILADILQNSKLDSKAVERERDVILREQEEVDKQLEEVVFDHLHATAYQNQPLGRTILGPRENILSITRQDLVDYISTNYTADRMVLVGAGGVPHEELVKLAEKHLGGLRSAPPTSLAAEIAAEQKRKPDFVGSEVRIRDDTIPTANIAIAVEGVSWKDPDFFTALVTQAIVGNWDRAMGNSPYLGSKLSTFVNSNNLANSFMSFSTSYSDTGLWGIYLVTENKTQIDDLVHFTLREWSRLSFNVSEAETERAKAQLKASILLSLDGTTAVAEDIGRQIVTTGRRADPAEIERVVGAITEKDVMAFAHKKLWDQDIAISAVGSIEGLLDYNRIRADMSRNAA
>XP_016228220_Exophiala_mesophila
MASQRLALNFQRSLRSRKALASIQSPLRRYANPITPSRTESTTLSNGLTIATEHSPWAQTSTVGVWIDAGSRAETDKTNGTAHFLEHLAFKGTGRRDQHQLELEIENMGGHLNAYTSRENTVYYAKSFNSDVPKTVDILADILQNSKLEAKAVERERDVILREQEEVDKQLEEVVFDHLHATAYQGQPLGRTILGPRENILSITREDLVDYIKTNYTADRIVLVGAGGVTHEELVKLAEKHLGGLQSAPPTPFAAQLAAEQKRKPDFIGSEIRIRDDTIPTANIAIAVEGVSWKDDDYFTALVTQAIVGNWDRALGNSPYLGSKLSTFVNANNLANSFMSFSTSYSDTGLWGIYLVTENKTQVDDLVHFTLREWSRLSFSVSEAEVERAKAQLKASILLSLDGTTAIAEDIGRQIVTTGRRSDPAEIERVIGKITEKDVMAFAQKKLWDQDIAISAVGSIEGLLDYNRIRNDMSRNAA
>XP_013274720_Rhinocladiella_mackenziei
MASQRLALNLQRSLRSRQALKTIRPPLRRYANPVAPSRTESTTLSNGLTIATEHSPWAQTSTVGVWIDAGSRAETDKTNGTAHFLEHLAFKGTGNRTQHQLELEIENMGGHLNAYTSRENTVYYAKSFNADVPKAVDILSDILQNSKLDPAAVERERDVILREQEEVDKQMEEVVFDHLHATAYMNQPLGRTILGPRENIETISRQDLVEYINTNYTADRMVLVGAGGIPHEELVKLAEKHFGGLKSTPPSSYAAQIAAEQKRKPNFVGSEVRIRDDTIPTAHIAIAVEGVSWKDDDYFTALVTQAIVGNWDKAMGNAPYLGSKLSTFVNANDLANSFMSFSTSYSDTGLWGIYLVTENKTRIDDLVHFTLREWSRLSFSVSEAETERAKAQLKASILLSLDGTTAVAEDIGRQIVTTGRRMDPAEIERVIGGITEKDVMRFAQKKLWDQDVAVSAVGSIEGLLDYNRIRNDMSRNAA
>XP_018004385_Phialophora_attinorum
MATQRLALNLRQSLRSRQALNSIRSPVRRYANPVENSRTESTTLSNGLTIATEHSPWAQTSTVGMWIDAGSRAETDKTNGTAHFLEHLAFKGTGNRTQQQLELEIENMGGHLNAYTSRENTVYYAKSFNNDVPKTVDILSDILQNSKLDPQAVERERDVILREQEEVDKQLEEVVFDHLHSTAFQGQPLGRTILGPRDNILSINRQDLVDYIKTNYTADRMVLVGAGGIPHEDLVKLAEKHFGSLQSAPPTSYAAEVAAEQKRKPQFIGSEVRIRDDSIPTAHIAIAVEGVSWKDDDYFTALVTQAIVGNWDRAMGQTPYMGSKLAGFVNYHNLANSFMSFSTSYSDTGLWGIYLVSENRTQLDDLIHFTLREWSRLSINVSEAEVERAKAQLKASILLSLDGTTAVAEDIGRQIVTTGRRMDPAEIERVVGGITEKDVMRFAQKKLWDQDIALSAVGSVEGILDYNRIRNDMSRMSA
>NP_595827_Schizosaccharomyces_pombe
MLRLQNLPKLVRRFATTALPKTETTTLKNGLTVATEHHPYAQTATVLVGVDAGSRAETAKNNGAAHFLEHLAFKGTKNRSQKALELEFENTGAHLNAYTSREQTVYYAHAFKNAVPNAVAVLADILTNSSISASAVERERQVILREQEEVDKMADEVVFDHLHATAYQGHPLGRTILGPKENIESLTREDLLQYIKDNYRSDRMIISSAGSISHEELVKLAEKYFGHLEPSAEQLSLGAPRGLKPRFVGSEIRARDDDSPTANIAIAVEGMSWKHPDYFTALVMQAIIGNWDRAMGASPHLSSRLSTIVQQHQLANSFMSFSTSYSDTGLWGIYLVTENLGRIDDLVHFTLQNWARLTVATRAEVERAKAQLRASLLLSLDSTTAIAEDIGRQLLTTGRRMSPQEVDLRIGQITEKDVARVASEMIWDKDIAVSAVGSIEGLLDYNRIRSSISMNRW
```
