## Supplementary material for "Coding Sequence Insertions in Fungal Genomes are Intrinsically Disordered and can Impart Functionally-Important Properties on the Host Protein": fasta protein sequences: XP_721527.1_blasthits_fa.txt

```
>XP_721527_Candida_albicans
MLRLNNSISLLKQVRKIATTSINMSSKLSTNHTSGGEEPVVLSSVKNHARLITLNRVKKLNSLNTEMIELMTPPILEYAKSKENNVIILTSNSPKALCAGGDVAECAVQIRKGNPGYGADFFDKEYNLNYIISTLPKPYISLMDGITFGGGVGLSVHAPFRVATEKTKLAMPEMDIGFFPDVGTTFFLPRLNDKLGYYVALTGSVLPGLDAYFAGFATHYIKSEKIPQLINRLADLQPPAIEDDITVLSGNNQYFNQVNDILNDFSEKKLPEDYKFFLSTEDIATINKAFSQDTIDDVLKYLENDGSPFARKTLETLLKKPKSSLAVGFELMNHGAKNSIKKQFELEMVSATNIMSIPAEKNDFAKGVIHKLVDKIKDPFFPKWSDPSTVTQQFLSNILSTSKNTDKYLKTPFIKKWFGVDFEDYPHQMGLPTNKQVADYISGSDGSNRTYLPTPAEVFKHFKQKTNNKLGVDEKIKQILDLHGETAKYDHKYVTWKEEPTK
>XP_002416984_Candida_dubliniensis
MLRFNNSSSLLKQIRKIATTSINMSSKLSSNHTSGGEEPVVLSSVKNHARLITLNRVKKLNSLNTEMIELMTPPILDYAKSKENNVIILTSNSPKALCAGGDVAECAVQIRKGNPGYGADFFDKEYNLNYIISTLPKPYISFMDGITFGGGVGLSVHAPFRVATEKTKLAMPEMDIGFFPDVGTTFFLPRLNDKLGYYVALTGSVLPGLDAYFAGFATHYIKSEKIPQLINRLADLQPPAIEGDITVLSGNNQYFNQVNDILNDFSEKKLPEDYKFFLSTEDIATINKAFSQNTIDDVLKYLENDGSPFAKKTLETLLKKPKSSLAVGFELMNHGAKNSIKKQFELEMVSATNIMSIPADQNDFAKGVIHKLVDKIKDPFFPKWNDPSTVTQQFLKNILSTSKNTDKYLKAPFIKKWFGVDFEDYPHQMGLPTNKQVADYISGSDGSNRTYLPTPAEVFKHFKQKTNNKLGVEEKIRQILDLHGETAKYDHKYVTWKEDPTK
>XP_002550498_Candida_tropicalis
MIRLTASSIRPISFTTRSSLALLLSRMSSSVSQNPTASGEEEPVVLTSSKNHARIITLNRPNKLNSLNTEMIELMTPPVLEYAKSNENNVTIFNFNSPKALCAGGDVAECAIQIRKGNPGYGADFFDKEYNLNYIISTLPKPYISLMDGITFGGGVGLSVHAPFRVATEKTKLAMPEMDIGFFPDVGTTFFLPRLDDKIGYYVALTGSVLPGLDAYLAGFATHYIKSERIPSLINRLAGLQPPEIEGEITVISGNNQYFNQVNDVLNEFSEKNLPQDYKFFLSSDEIAIVNKAFSQDSIDGVFKYLETEGSPFAKKTLDTLSKKPKSSLAVAFALLNAGAKNSIRTQFELEMVSATNIMSIPAENNDFAKGVIHKLVDKIKNPFFPKWNDPSTVTPEFVKQTLSLSKNTEKYLKRPYLKTWFGVDFEQYPHSYGVPTNREVAEYIAGTDGSNRTYLPTPSEVFKHFKTKTNNKLGVEVKIQQILDLHGETAKYDHKYVTWKDEPAK
>XP_003868117_Candida_orthopsilosis
MIRSFQLVKHIYKPQVASILSHLSLKQVRMSHLSANPTSGSAPDDAVVLHSTKNHARIITLNRVKKLNSLNTEMVNLITPDLLKYAKEPQNNVIILTTNSPKALCAGGDVAECANQIVKGNPGYGADFFDKEYNLDYIISTLPKPYISLMDGITFGGGVGLSVHAPFRVATEKTKLAMPEMDIGFFPDVGTTFFLPRLDDKFGYYTALTGAVLSGLDAYFSGFATHYVKSEKIPQLINRLANLQPPEIDDVSKISLVSGNTQYFQQVNDILNEFSEKRLPADYKFLLTEDELELNNKAFSQENINDVLDFFRKHSDSSSFAKKTLEKLLQKPRTSLAVGFELMNRGLQNSIKEQFTLEMVSATNIQKLPPKENDFAKGVIHKLVDKIKDPFFPQWNDPSIVTPKYVSDILTQTDETLKLLPNPPLIKEWFGLDYKDYPLNFGLPRNKEVGAYIAGTDGSNRTYLPTPAEVFKHFKSTTGDKLGIDLKIKQILDLHGETAKYDNKYVTWRK
>XP_001526717_Lodderomyces_elongisporus
MLKSLIQQNTLYRYTPSCLRSHRSIGSSYSKELTRMSSSSSMPAAEEPVVLTSQREYARFITLNRVRKLNSLNTAMVELITPALLKNVEAKGNNVTILNSNSPKALCAGGDVAECAVQITKGNPGYGSDFFDKEYNMNYIIATMPKPYVALMDGITFGGGVGLSVHAPFRVATEKTKLAMPEMDIGFFPDVGTTFFLPRLDDKLGYYTALTGAVLNGLDAYFMGFATHYIKSEKLPEVVKRLSTLQPPEIEEGEEISLVKGNKAYFNDVNDILNEFSEKQLPENYKFLLSEDEIDLNRKAFSQESIDKVLEFFEQHSSESPFAKKTLETLLQKPRSSLTVGFELMNRGLQNSIKEQLELEMVSATNIMRIPADKNDFAKGVIHKLVDKIKDPFFPKWNAPETVTPEYLKYVLTETDDTLKLLTTPLIKKWFGLDYHDYPLNYGLPRGREVANYINGTDGSGRSYLPTPTEVFKHFKRTTQDKLGVDLKIKQILDLHGETAKYDNKYVNWKD
>XP_007372357_Spathaspora_passalidarum
MIELMTPKLWEYAKSEGNSVIVLNSKSTRALCAGGDVAACASGILNGDPHYGADFFYKEYNLNYMISTCPKPYISIMDGITFGGGVGLSVHAPFRIATERTQVAMPEMDIGFFPDVGATFFLPRMDDKLGYYIALTGTVLKGAEAYHSGFATHYIKSENIPKLTKALSKSYSLEIDSERFLQEINGILNNFSEKQYPEGYKFPLSVENLQVINKAFSQPSIPDVLSYLQQEGSTFATETFEKLSKKPMTSLAIAYELLNRGAKNSIKQQFELEMVAATNIVCIPPAQNDFANGVAHKLIKKIKDPFFPEWNPPSFVTKDFVQGILKPSANVDKYLPKPLISPWFGVDFDQYPHNMGLPSNAEVESYIKGSDGSDRAYLPTPNEVVRHFVNRSKHKLGVAEKVEQILNLHGETAKYDNKYVNWK
>XP_043047076_Scheffersomyces_spartinae
MSSSSSTTTSSNNDDNDVLFSNEGMARLIQLNRPKKLNSLNTSMVNKITPRLLEYGKSGVSNVIIMTSTSPKGLCAGGDVAECARQILEGNSGYASDFFQQEYNLNYLTSTYAKPYIAYMNGITMGGGVGLSVHSPFRIATETTKLAMPEMDIGFFPDVGTTFFLPRLDDYVGYYVALTGAILTGLDAYMLGFATHYIPSDRLATLTTRLGNLKPPVINGSQTDDIILKNQSEYFTQVNQVLEEFTNNKIPEDYKFPFTADELTTIKNAFSKSTIGEVFQALTNDGSPFALKTLDTLSKKPINSLKVALELLHVGSKNTIKKQFETELIAATNLMNVKPEDSDFVIGVKHKLIDKVKEPFYPQWTKPLPEEKIKKYLEESINTVKLESPLINSFYNLNFKQYPHHMGLPTVEQVKAFITGNDGSGRSYLPTPKEVINHFKQKTNNKLGVALKIESVLKVHGETSKYDDKYVSWKA
>XP_001385849_Scheffersomyces_stipitis
MSPVDTNTGHAEDTVLFSNKNASRIVSLNRPRKLNSLNTEMMELMAPRLKEYSKSSSNNIVILTSNSPKGLCAGGDVAECASQILKGNAEYASDFFQKEYNLNYVISTYPKPFVSLMDGITMGGGVGLSVHAPFRIATEKTKLAMPEMDIGFFPDVGTTFFLPKLDDKLGYYYALTGKILSGYEAYFSGFATHFVHSDKLPHLVNRLSNLQPPIINDNKTASADVITNTSEYFAQVNQAIEEFTENKPPKDYVFPYTAKELKVINEAFSQKSFEDVISYFKQEGSQFSKDTLHIFSQKPYSSLKIAFELLNHGSENSIKKQFELELISATNIMNIEPKENDFVKGVSHKLIEKIKNPSHPHWNEVSTITDEYVQKILSPSPKTAALKQPLIDTHFGIDYKNYPFHNGLPNNQQVADYITGNDGSNRAYLPTPTEVVKHFVKQTNNKVGVEEKVELILSVHGSSSTYDNKYVSWKQ
>XP_020065469_Suhomyces_tanzawaensis
MVSTASTTAAAASDNVNGHAEAPVLFSNKNNARLIHLNRLKKLNSLNTEMVELITPRLLEYAKSSASNVVILTSNSPKALCAGGDVAECATQIAQGNPGYASDFFQKEYNLNYLISTYSKPYISLMDGITMGGGVGLSVHAPFRVATEKTKLAMPEMDIGFFPDVGTTFFLPRLDHKLGYYYALTGEILSGIDAYFAGFATHYVNSDKIPQLINRLSNLQPPVINDNKTTSSEIIFNNAEYFAQVNQVIEEFTENKLPDGAKYPFSAEQLTIIRTAFSQPSVDAIFDYLNKEGSEFSQKIVKKLSAKPISSLKVAFELLNKGQENTIKKQLELEMVAATNVMNQPVEKNDFVKGVTHKLIKKIKEPPIPDWNPASEIDEKYVKDIVSSSMKTVKFLQSPLIHKFFGIDYKQYPFNMGLPNTTEVANFITGNDGSNRSYLPTPFEVTKHFERKTDNKLGVKEKIESILELHGDVSKYDGKYVSWKA
>XP_020077345_Hyphopichia_burtonii
MSSSKSSVNSIHSQPAINVVGYAEDDVLFSNKNLSRVITLNRPKKLNSLNTSMVSKITPRLLEYSKSKVNNMIILNSNSPKGLCAGGDVAECANQIKEGNPGYATDFFQREYNLNYLISTYAKPYVSIMDGITMGGGVGLSVHAPFRIATEKTKLAMPEMDIGFFPDVGTTFFLPRLDDKIGYYYALTGEILSGLDAYFAGFATHYVPSDRIPALINRLSNLQPPALNEQNPSENESNILESSREYFSQVNHAIEEFTETKLPNDYKYPLALEEIQLINQAFSSKTIDEALTIFEKHGSDFARKTFAKLSAKSPTSLRVAFELLNKGAQNSIRDQFELELVTASNIMNRKIEENDFVKGVSHKLIEKIKEPAFPDWTPIENVNIEALLKKSIQTVKLQNPLIEQFFGVNFNNYPFNMGLPNNKQVEDYITGNDGSGRSYLPTPSEVTKHFKATGYDKLGLDIKLGKILSVHGEASKYDNKYVSWKE
>XP_015467908_Debaryomyces_fabryi
MTSNYSTGSNIIGYAEDDVLFSNKNMARLVTLNRPKKLNSLNTSMVSKITPRLLEYSKSSVNNVIILNSTLAKGLCAGGDVTECAKQIKAGNAAYAADFFQREYNLNYLISTYPKPYVALMDGITMGGGVGLSVHAPFRVSTERTKLAMPETDIGLFPDVGTTFFLPRLDDKIGYYLALTGQVLSGLDCYMLGFATHYVPSDRIDSLVNRLSNLQPPSVNDNKPEDNHTSILNNNKEYFAQVNQAIEEFTENKLPEDYKYPFTTEELRLIKNAFSQPSIEEVLSYLEKDGSEFAQKTYKTLLLKSPTSLKVAFELMNRGAENSIRQQFELEMITATNLVNIKPEENDFVKGVSHKLIDKIKEPAYPEWNLNKQPSGISSEFIQKALSKSIHSSKLNEPLLQKLFGINYKAYPYNMGLPNSSQVKSYITGNDGSGRSYLPTPSEVKKYFKQSTSNKLGVELKVQSILDHHGEASKYDNKYVSWIE
>XP_462069_Debaryomyces_hansenii
MLKANLKKVISNNKFNTQLTKMTSNYSTGSNIIGYAEDDVLFSNKNMARLVTLNRPKKLNSLNTSMVSKIMPRLLEYSKSSVNNVIILNSTLAKGLCAGGDVTECAKQIKAGNAAYASDFFQREYNLNYLISTYPKPYVALMDGITMGGGVGLSVHAPFRVSTERTKLAMPETDIGLFPDVGTTFFLPRLDDKIGYYLALTGQVLSGLDCYMLGFATHYVPSDRIDSLVNRLSNLQPPSVNDNKPEDNHASILNNNKEYYAQVNQAIEEFTENKLPEDYKYPFTTEQLKLIKNAFSQPSIEEVLSYLEKDGSEFAQKTYKTLLLKSPTSLKVAFELLNRGAENSIRQQFELEMITATNLVNIKPEENDFVKGVSHKLIDKIKEPAYPEWNSNKQPSGISSEFVQKALSKSIHSTKLNEPLIEKLFGINYKSYPYNMGLPNGNQVKSYITGNDGSGRSYLPTPTEVTKYFKQSTSNKLGVELKVQSILDHHGEASKYDNKYVSWIE
>XP_006690296_Yamadazyma_tenuis
MSNGTSNIVDDVLFHNKNLARVISLNRPGKLNSLNTSMVSKIYPRLVEYAKSDINNMIILDSTSPKGLCAGGDVAEAAKEILNDNSDYAVNFFKGEYNLNFLIGTYPKPFIALMDGITMGGGVGLSVHAPFRISTDTTKLAMPEMDIGFFPDVGTTFFLPRVDDKVGYYVALTGTVLSGLDAYMLGFATHYVPRDRLGSLVNRLSNLQPPNQTNLSVSNQKEYYQQINDIINEFTDTKLPKDYNYPFSTEQLIVIKEAFSQPTFDDVLKYLVDSSSQFAKETLEKLLAKSPTSLRVGFELMNQGAKNSLRKQLELELITAANIMTLNPEINDFVKGVKHKLIDKIKEPSLPEWSPVTDAVKLMTSSIEVGKLEKPLIHSVFNIDYVHYPYNFGVPKNNQIKSFINGTDTKRSYLPTVKEVYSHFKSDKLGTELKLQSTLELHGDLQKYQSKYVSWVE
>XP_001483587_Meyerozyma_guilliermondii
MLRITNKGVTRGVTRTSLRSFSVSNMAAAHAEDDVLFSNRDLARVVTLNRPKKLNSLNTLMVLKIAPRLVEYSKSSVANMVLLNSNSPKGLCAGGDVAECASQIKNESNPGYASDFFQQEYNLNYLIATYPKPYVSFMDGITMGGGVGLSVHGPFRIATERTKLAMPEMDIGFFPDVGTTFFLPRLDDNLGRFYAMTGKVMSGVEAYYAGFATHYVTSDRLDQLATRLANLQPPALNDQKPADNHSSTVSSQREFFAQVNSAIEEFAATSIDENPLTVEQQKTIKNAFSKNTVEEILALLDQDGSDFALQTKKTLMTKSPTSLKVALELMIRGAENTIRAQLELEMIAATNIMHLRPEQNDFVLGVSHKLIDKVKEPAFPNWYKHPNVSEISKEHVEKLLDSSIHTAKLSHPLLQKFFGVNYKEYPHHMGLPSAKQVEDYVTGNDGSNRSYLPTPAEVVKHFQRATNNKVGVQQKVERILAIHGESSKYDNKYVSWVK
>XP_018712908_Metschnikowia_bicuspidata
MASTSGHVADDVLFTNKNMARVITLNRTHKLNSLNTLMVLKIVPRLTEYAKLDVCNSIILTSSSPKALCAGGDVAECALQILQGNPLYAMDFFQQEYNMNFLIATYSKPCVAIMDGVTMGGGVGLSVHAPFRVATENTKLAMPEMDIGFFPDVGTTFFLPRLDDKLGYYYALTGEVLSGADAYMAGFATHYVPAERLSQMTTRISNLNPPVINGSANEASNLRSQKDFFVQMNSVIEEFALTKLPENYKFHLSAEDISLINKSFSQKSFEDVLASFKNSGTEFGLKTYERLAAKSPTCVRVAFELLNRGLENTLQKQLELELITSTNMMNAKPEVNDFVKGVKHKLLDKIKEPSLPEWAAYDASRVQKLTSSSVYTAMLSKPMINNFFGVNFKNYIFNMGLPTNGQIHDYIVGQDGSNRSYLPTPSEVVKHFEAKTHQKLGVADKVKRVLAVHGDSSQYDNKYVTWKDQ
>XP_002616791_Clavispora_lusitaniae
MLSSKRSALRFLKTTRMASTGYAADDVLFHNENMARVITLNRTKKLNSLNTSMVTKIVPRLSEYAKSDVCNLVILTSNSPKALCAGGDVAECAAQVLKGNAAYASDFFQKEYNMNYLIATYSKPYIALMDGITMGGGVGLSVHAPFRIATEKTKLAMPEMDIGFFPDVGTTFFLPRLDDHLGYYYALTGEVLSGMDAYMAGFATHYIPSERLQHLVKRLSNLNPPVINGSPDDASVLKNQKDYFAQVNSVINEFAESKLPESYKFHLSDEEVSLINKAFSHETFEEALDTFKNAGTDFGTTTFERLSAKSPTCVRVAFQLMKKGSKNSIRAQLETEMITATNMMNAKLEENDFVKGVKHKLIDKIKTPNLPEWTPFDPSRVSKLISPSIHSAKLPSPLLEKFFGVNFTEYVFNMGLPKNGQIENYITGRDGSNRSYLPTPSEVVKHFKSSTGNKLGVEEKVRRTLAIHGEASKYDNKYVSWKG
>XP_025339645_Candida_haemuloni
MSSTGYAADDVLFHNENLARVISLNRLKKLNSLDTSMVTKIGPRLSEYAKSEAASMVILTSKSPKALCAGGDVASCASEILKGNPGYASNFFQEEYNVNYLIATYSKPYISLMDGITMGGGVGLSVHAPFRIATEKTKLAMPEMDIGFFPDVGTTFFLPRLDDKLGYYYALTGEVLSGLDAYQAGFATHFVPSERIPQLVNRLSNLKPPVINNTPTEGTLLKGQKDFFIQVNMVIEEFTENKLPDNYKFHLTEEQITLINKAFSEPTFDDALQVFLYSNTEFGKKTYDRLSAKSPTSTHIAFDLLNKGAKNTIRGQLELEMVSATNMVNHPIEENDFVKGVKHKLIDKIKEPFFPQWSSFDAQRVQKFQEPSLHTAKLETPPLKKFFGVDFHQYPFQFGLPTNQEIESYITGQDGSNRKYLPTPKEVVRHFNTTTNNKLGVEEKVQRALALHGEASKYDNKYVSWKE
>XP_024714226_Candida_pseudohaemulonis
MSSTGYAADDVLFHNENLARVISLNRLKKLNSLDTSMVTKIGPRLSEYAKSEAASMVILTSKSPKALCAGGDVALCASEILKGNPGYASNFFQEEYNVNYLIATYSKPYISLMDGITMGGGVGLSVHAPFRIATEKTKLAMPEMDIGFFPDVGTTFFLPRLDDKLGYYYALTGEVLSGLDAYQAGFATHFVPSERIPQLVKRLSNLKPPVINNTPTEGTLLKDQKDFFIQVNMAIEEFTENKLPDNYKFHLTEEQITLINKAFSEPTFDDALQVFLYSNTEFGKKTYDRLSAKSPTSTHIAFDLMNKGAKNKIRAQLELEMVSATNMVNHKIEENDFVKGVKHKLIDKIKEPFFPQWSSYDAERVRKFQEPSVHTAKLESPLLKRFFGVDFHQYPFNFGLPSNQEIENYITGQDGLNRKYLPTPKEVVRHFNTVTNNKLGVEEKVNRALALHGEASKYDNKYVSWKA
>XP_025337750_Candida_duobushaemulonis
MSSTGYAADDVLFHNENLARVISLNRLKKLNSLDTSMVTKIGPRLSEYAKSEAASMVILTSKSPKALCAGGDVASCASEILKGNPGYASNFFQEEYNVNYLIATYSKPYISLMDGITMGGGVGLSVHAPFRIATEKTKLAMPEMDIGFFPDVGTTFFLPRLDDKLGYYYALTGEVLSGLDAYQAGFATHFVPSERIPQLVKRLSNLKPPVINNTPTEGTLLKDQKDFFIQVNMAIEEFTENKLPDNYKFHLTEEQITLINKAFSEPTFDDALQVFLYSNTEFGKKTYDRLSAKSPTSTHIAFDLLNKGAKNKIRAQLELEMVSATNMVNHKIEENDFVKGVKHKLIDKIKEPFFPQWSSYDAERVRKFQEPSVHTAKLETPLLKRFFGVDFHQYPFNFGLPSNQEIENYITGQDGSNRKYLPTPKEVVRHFNTVTNNKLGVEEKVNRALALHGEASKYDNKYVSWKA
>XP_028893158_Candida_auris
MASTGYAADDVLFHNENLARVISLNRVKKLNSLDTSMVTKIGPRLQEYAKSESASMVILTSKSPKALCAGGDVASCASEILKGNPGYASNFFQEEYNVNYLIATYSKPYVSLMDGITMGGGVGLSVHAPFRIATEKTKLAMPEMDIGFFPDVGTTFFLPRLDDKLGYYYALTGEVLSGLDAYQAGFATHFVPSERIPQLVQRLSNLKPPVINNTRTEGTLLKDQKDFFIQVNMAIEEFTENKLPDNYKFHLNEDQIALINKAFSAPTFDDALQVFLYSNTEFGKRTYDRLSAKSPTSTHIAFDLLNKGAKNTIRAQLELEMISATNMVNHKVEENDFVKGVKHKLIDKIKEPFFPEWSPFDIDRVRKFQEPSIHTAKLETPLLKRFFGIDFHQYPFNFGLPTNQEIENYITGQDGSNRKYLPTPKEVVRHFNEVTNNKLGVEEKVQRALALHGEASKYDNKYVSWKA
>NP_010321_Saccharomyces_cerevisiae
MLRNTLKCAQLSSKYGFKTTTRTFMTTQPQLNVTDAPPVLFTVQDTARVITLNRPKKLNALNAEMSESMFKTLNEYAKSDTTNLVILKSSNRPRSFCAGGDVATVAIFNFNKEFAKSIKFFTDEYSLNFQIATYLKPIVTFMDGITMGGGVGLSIHTPFRIATENTKWAMPEMDIGFFPDVGSTFALPRIVTLANSNSQMALYLCLTGEVVTGADAYMLGLASHYVSSENLDALQKRLGEISPPFNNDPQSAYFFGMVNESIDEFVSPLPKDYVFKYSNEKLNVIEACFNLSKNGTIEDIMNNLRQYEGSAEGKAFAQEIKTKLLTKSPSSLQIALRLVQENSRDHIESAIKRDLYTAANMCMNQDSLVEFSEATKHKLIDKQRVPYPWTKKEQLFVSQLTSITSPKPSLPMSLLRNTSNVTWTQYPYHSKYQLPTEQEIAAYIEKRTNDDTGAKVTEREVLNHFANVIPSRRGKLGIQSLCKIVCERKCEEVNDGLRWK
>XP_018223609_Saccharomyces_eubayanus
MLRNALRCAQSSSKYGSKTAIRTFMNTQAQLNSAAVPPVLFTVQDTARVITLNRPKKLNALNTEMAESVFKTLNEYAKSGATNLVILKSSNHPRSFCAGGDVAAVAAYNLNKEFSKSIELFAHEYSLDFQLATYSKPIVAFMDGITMGGGVGLSIHTPFRIATEHTKWAMPEMDIGFFPDVGSTFALPRVITLANSNSQMALYLCLTGEVITGVDAYMLGLASHYVCSENLEALQRRLGELSPTLNNSSQSAAFFGMVNESINEFQSPLPKDYAFRYSKEELNVIETSFNVPKNGTIEDIMKKLSQYEGSTEGRLFAQEIKTKLSTKSPSSLQIALRLIQENSKDHIESAIKRDLYTAANMCMNQDSLVEFSEATKHKLIDKQKGPYPWAKKEQLFTSQLTSITSPKPSLPISLRRNTSNVTWTQYPYHLKYQLPTEKEIEAFIEKKTGDDTGSKVTEKDVLNHFANVDSSRRGKQGIQLLCKAVCERKCEEVNDGLRWK
>XP_033765289_Saccharomyces_paradoxus
MLRNTLKCAQLSSKYGFKTTTRTFMTTQPQLNVTDAPPVLFTVQDTARVITLNRPKKLNALNAEMSESMFKTLNEYAKSDTTNLVILKSSNRPRSFCAGGDVATVAIFNFNKEFAKSIKFFTDEYSLNFQIATYLKPIVTFMDGITMGGGVGLSIHTPFRIATENTKWAMPEMDIGFFPDVGSTFALPRIVTLANSNSQMALYLCLTGEVVTGADAYMLGLASHYVSSENLDALQKRLGEISPPFNNDPQSAYFFGMVNESIDEFVSPLPKDYVFKYSNEKLNVIEACFNLSKNGTIEDIMNNLRQYEGSAEGKAFAQEIKTKLLTKSPSSLQIALRLVQENSRDHIESAIKRDLYTAANMCMNQDSLVEFSEATKHKLIDKQKVPYPWTKKEQLFVSQLTSITSPKPSLPMSLLRNTSNVTWTQYPYHSKYQLPTEQEIAAYIEKRTNDDTGAKVTEREVLNHFANVISSRRGKLGIQSLCKIVCERKCEEVNDGLRWK
>XP_003673997_Naumovozyma_castellii
MVNLYKRDIQGQSLHLPSYNMIRRTTTNKLLLKNFKRSLMSSSIVMKEAAPVLFSMQDTARVVTLNRPAKLNALNFEMCQSMFQILNEYSKSDATNLIIVKSSDKGRSLCAGGDVATVAVQNLNGNHKKAIEFFEAEYSLNLQMATYPKPIVTYMNGITMGGGVGLSVHTPFRIATENTKWAMPEMDIGFFPDVGTTFALPRLVTMANNHSQMALYLCLTGEVLNGEDAYMLGLASHYVNSENLQSLEVRLGELTPTKHITADPAKSSAIFFDMVNGTINEFSTNLPMDYKFKFTTDQLDVIESCFDITRHTSIEEILRSLDQYAKSEAGISFCTEIKNKLATKSMTSMQIALKVLKENSRDDINSALRRDLFTASNMCVNEEGVSEFSEATKHKLVDKQKTPYPWKHNSVISPNLLRAMVSPKLSTPVSLWENFSNITWDQYPYHSKYQLPSEQSIKQYLRRVSGHQDGATSAFITKNEVLKHFTRTNKLTKDKSDVALICNIICERKCNMDPVNGALIWND
>XP_003667969_Naumovozyma_dairenensis
MLRTILYRSRETYHLFLKRSLMTTKATLKEKNASPVLFTLQDTARVVTLNRPKKLNALNTEICKNMFQTLNEYVKSDVTNMIILKSSDPGRSFCAGGDVATVATCNLEGQIDKSIELFTAEYSLNFQLATYPKAIVSIMDGITMGGGVGLSIHTPFRVATENTKWAMPEMDIGFFPDVGTTFALPRLVTLANSRAQMALYLCLTGDLVTGEDAYLLGLSSHYINSDNLKDLEKRLGELSPPTHKSLKARERKTMFFDMINATINEFCTNLPKNHTFKYSSEQLQVIEKCFDINQVTSIEDIFKHLSEYTGSNEAREFCNEVSMKLSSKSVRSMQLAIKLIQDNCKDDVGSSLRRDLVTASNMCINEDGLTEFSEATRHKLIEKNKAPYPWKKIEPMSSGQLNSLLVPKPRLMLSLWKNSADVTWSQYPYHMKYQLPTEEAVKRYIKRNDGMSDNLEESLLTKADVVRYFSGFNELTRNKVNIAQYCASICDRKCTVDQTNGALKWEDS
>XP_003954677_Kazachstania_africana
MLRTPLNINLKKNSLLQLQRRIMSSSAEPSVLFTVKDTARIITLNRPKKLNALNTEMCSLMFNTLSEYSKSGLTDLIILKSSNSPRSFCAGGDVAAVALNNIENPEKIADSVNFFKSEYSLNALLATFNKPIVSIMDGITMGGGVGLSIHTPFRISTENTKWAMPEMDIGFFPDVGVSFALPRTIGLANSMSQMSLYLCLTGDLLNGIDTYILGLASHYVPHENLAELEKRLSEIHQNSIVNKEEYTLDIINETIKEFTTPIPSEYNFKFTDDQLLVIETCFKIHEIQTHSDIIKKLDSFEGSENARIFAKDIKEKLLTKSKTSMDVAIRLIQENSRDNIVSALRRDLCTAVNMCFNADQYCEFSSATKHKLVDKQKTLYPWKQTKDLSISQITSIVSPKPSMDTGLLKNSINTTLVDYPYHLRYQLPTETKIKDYIYNNNITEQANVIDYFANINEQTKDKSGIKLYCESIFKRKCAFQDSKIEWKL
>XP_022465781_Kazachstania_naganishii
MLRVGTKQRFAKTTLSFFGKRTKMGSSAAGVAAQEPPVLFNVNDKARVVTLNRPAKLNALNTQMCTLMFQTLNEYSKSDSANLIIIKSSNFPRSLCAGGDVASVAMDNLAGEAKRSVEFFTSEYSLNYQLATFNKPTISIMDGITMGGGVGVSIHSPFRIATENTKWAMPEMDIGFFPDVGTTFALPRVLTLANLHGQMSLYLCLTGDVLSGEDAYMLGLASHYVSHENLKELEVRLSEIDAPDVVELNDANTGPSALYDMIDRSIKEFGQPRFPPNYKFRFSDAQLSVIEKCFDIKKLTSVEDLIASLEAFYNGSAESKTFANEVKDRLMTKSLSSMGVALRLLQENSKDHVESAIRRDLFTAANMCYNFEGLCEFSEATKHKLVDKSRTPYPWKLDKPLTSSQVTSLTSIKPSITANLWPNNVNVTWKDYPFHLNYQLPTEKLIEQHIKKSEGNGKLDLANFQNSLLNVNPNTKDKLGMKMILDNIIRRKCTEVDKAIRWVE
>XP_448735_Candida_glabrata
MLRAPAAGFPRLIQKTSYRAFSSTLAKMSESETPVLFSVQETARIVTLNRPKKLNALNEEMCSSIFNTLTEYSKSDAANLILIKSNNSPRSLCAGGDVASVAQSNLDKNFESSINCFKSEYSLNFQLATYQKPVVVFMDGITMGGGVGLSIHTPFRIATENTKWAMPETDIGFFPDVGTTFALPRLITLANKNAQMALYLCLTGDVISGEDAYLLGLASHYIPHSNLEKLQTRLGELRPALDIKFFSDEFFDSVNLAIEEFTTPLPTNHKFKFSKDQLEVIEKCFDISSGESINAIFSKLEAFEGTPEMMQFARDTKKKLESKSMTSMQVGIRLMQENSRDDIESALKRDLTTAVNMCVNDSGIAEFSAATKHKLLDKQKVPYPWKQRTELTPQQVTSLIAPKPSLPVSLIRNNSNVTWSQYPHSLKYQLPRDYEIEQQVEKLIKRGPIKKNDVVKYFTDFNPQTKAKLGVEQYCDLLFDWKLSFDHASGLRWKK
>XP_004180833_Tetrapisispora_blattae
MLGRSIASKPRFIRAILNTKRAMSVLYTVQDTARVVTLNRVQKLNALNYEMCKSMFDTLEEYSKSDAAQLIVLKSANQPRSLCAGGDVASVAALNLNGETDKAIDVFQSEYSLNYQFATYDKPIVVFMDGITMGGGVGLSIHTPFRVATENTKWAMPEMDIGFFPDVGTSFALPRILTVANKESQLALYLCLTGDLISGADCYYLGLASHYVPHDNLDDLQKRLGELIKGKYKNKDFYSIVSSAIEEFSTPLPKTFKPFLTVDKLDVIDKCFKLSDATTSKSIISTLQDYSGTEEANQFRTAILDKLLVKSPTSMELAIKLIRTNGTDDIQSALSRDLITAANMCIEESSNPASQVEFSRSTKHKLLDKIKTPYPWTTKIDSVSTDFVNSLLTPRPSIPVSLWKNRANCTWREYPYHWKYQLPSENVIEQYITNKKNTYGVDNLPKEEVVDYFSKVNKITKDKLGIKQYISFIVDRLYNNSRS
>XP_003688119_Tetrapisispora_phaffii
MLRSVKQKSSLLKNVSTANYRRMINNKPLANIENVMNVPVHFTVKDTARIITLNRPNKLNALNTEMSDSIFNTLNEYAKSSATKLIIFNSSNQPRSFCAGGDVATVAIDNLNQKIKDSIKFFESEYSLNFQIATYDKPIVAIMNGITMGGGVGLAIHAPFRISTENTKWAMPEMDIGFFPDVGTTFALPRILNISNEKLQMAAYLSLTGEVINGEDAYLMGLSSHYISHENLNSLETRLGELLLNEKTGTDSNKENIYKKVNIALEEFSSELPKDYKFKYNNHQLDVIEKVFEIDSKTSIEKILKNLDDIKNPDEIDFAQEIKSKLLTKSIPSLQVAIRLLQHNSKDNISSALKRDLFTAANFCYASKNPDSPIEFTQSVKHKLIEKNKNAYNWKQTAPLDPLQVNSLISPRPSLLTALKRNTENITWNNYPYHSKFQLPSESIINSYIKKVNETNRATDGDISRSITKKEVVNYFTNYSDDFKGKNAVDKIASLICEKNFNVDEFNGLISKSKDL
>XP_001642334_Vanderwaltozyma_polyspora
MIRNGIKQRNLHVTKFLKNSTTTTARNIMSGGNFDTSSVQFTVQDTARIVTLNRPQKLNALDTEMCDSIYNTLNEYSKSKATNLVLVKSSNQPRSLCAGGDVAKCALNNLIGKKKYSYDFFKSEYSMNFQMATYPKPIVVYMDGITMGGGVGLSIHSPFRIATENTKWAMPEMDIGFFPDVGTTFALPRIINIANNKSQMAAYLCLTGDVVTGADAFVLGLASHYIPHDNLEGLQNRLSELHPFAGGSSNNGKYFDMVDEAIQEFSTSLPDSYKFGFTDCQLDVIERAFNIDANESVTSILNSLDSFADASEEHAMFAKQVKDKLLQKSMTSLQVALKLLQENSKDSIESAMKRDLYTAANFCNDTEVVEFSQAVKHKLVDKQKTPYNWKKREELSAPKVLSLLSPKPSILIALNKNHDSVTWKEYPYHRKYQLPREEDITNYITELNTANGGVGNITKNEVIEYFTTINESTKGKIGVAEICKLIIARNYTFNKAGGLQSNIAESVSDQLL
>XP_003681149_Torulaspora_delbrueckii
MLRNLGKNTLTIKRTLMASSVSLSKPVLYNVQDTARVITLNRSKKLNALNGEMCESMFATLNEYAKSDCANLIMVKSANQPRSFCAGGDVSFVAESNSNGRAEESAQLFTAEYSLNFQMATYQKPIVTFMDGITMGGGVGLSIHTPFRIATENTKWAMPEMDIGLFPDVGTTFAMPRVITLANANGQMALYLALTGDVISGEDAYILGLASHYVKHDSLADLETRLAEIKTLKDGSASDESFFTMVDNAIEEFASQLPKDHSFKFSNEKLNVIESCFDISKITSVKQVLQKLDEIIINNSDASQESKQFASEIKGKLSTKSPTSMQVALRLLQDNSKDNIESALRRDLYTATNFCMAVKNPESGVEFSEATIHKLIEKQKAPYAWKTKLDDLSPSQITSLVSPKPSMPVSLWRNYANVTWKQYPHHLKYQLPTETAIMKYITGQDGRNNSLSISKDEVISHFTNFNQTTRGKIGVDKLCRMVIQRKCTVDDANALKWKN
>XP_037142156_Zygotorulaspora_mrakii
MLRNLGSASRSLKRTFMSSRITMNKPVLYSVQDTARVITLNRANKLNALNTEMCESMFHTLNEYAKSDCSQLIILKSANQPRAFCAGGDVATVAVQNTSGDVVDSLKFFTSEYSLNLQLATYAKPIVAIMDGITMGGGVGLSIHTPFRIATENTKWAMPEMDIGFFPDVGTTFAMPRILTMANTNSQMALYLALTGDVIDGKDAYMMGLASHYVEHERLESLQARLAELKPVAGPKNDSELFFRMVNNAIEEFTSSLPEGYNFKFTKDQLDVIENCFDIKKVLSIKDVFKFLDDMIADSSSSHEAINFIDEVKQKLSQKSRISSEVALRLLQENSIDNIEGAIRRDLCTAGNFCLAYSKEGSSPVQFSEATIHKLVKKQKTPYPWKSSENLSSSQVTSLISPKPSIPVSLVKSFTNVTWKQYPYHLKYQLPTEQTIMKQFARMAESSTITKKDLIAYFTSVDASTRGKIGVEEICNIVIDRKCSIDDSNNLTWTHK
>XP_002497252_Zygosaccharomyces_rouxii
MLRSIAKASCRRQFSASSMALNKPVLFNVQDTARVVSLNRPGKLNALNTEMCSLVFDTLKEYSKSDSAHLVVVKSVNHPRSLCAGGDVAAVATLNKAGQYDQSIDFFQHEYSLNFQLATYGKPIVAFMDGITMGGGVGVSVHNPFRVATEYTKLAMPEMDIGFFPDVASTFALPRLINLSNENAQLALYLVLTGEVLTGEEAYLLGIASHYVPHENIEDLQNRLGELVARDGRFNDGSFYDTVNEAIEEFSRPLPSGKQLLRYTVDQLRVIEACFDAYSLTSIQQLLHNLERVASDPSNSEDARKFAQFTLQRLLTKSPTSMQVALRLIHENGRDNLENAVKRDLYTAANFALASQQGSALPVEFNEAVTHKLINKNKDPYSWKYKLGDLSPSQLTSLVSPKPSVPLSLLRNTRNITYKDYPHHHRYQLPKEQQILEYAVGGGEQKPLTRRQVVEYFTNFYGPSKGKVGTDILVDLVLAKNCQEDPVTGHLTSLNRS
>XP_003645175_Eremothecium_cymbalariae
MRRNGYGHNHTFEITKRINRVSFIICTSGDCKTMLRQALKQLYNRKNMSSVVEFTVNNTARRITLNRSKKLNALDYEMCAVIFPAVQEYAKSDVNNVIIIDSSSSPRAFCAGGDVAALSKELLKGNSSVANTYFQAEYSLNWLLATMEKPVVAIMDGITMGGGVGLCIHVPFRVATENTLWAMPESAIGLFADVGTTFGLPRVVTLGGSECQLGYFVCITGDILSGADAYVAGLASHYVDSAHVADLQTRLGELQPNKDADLMFEITNKAIGEFSTPLPKDYKFKYSAAQLDVIEKVFRLDTPLKDVFKSLEEISASPSWSKEAQEFAKETRDKLSLKSIVSMEVTREQFRRNFFNDIQTAMKQDLITATNMCNFQELTEFAKATSHKLLERKKTPYNWEVKDISMGALSRILSPNPENPVSLLDIGSVTFKKYMHHEKFILPNEDKVQAYIVGSDQSGRSMAVTKPEAIRYFTEFNPSTKGKVGVEYIVGFIIDRKCETDRDGFLKWKY
>NP_986689_Eremothecium_gossypii
MIRSTVRGMVQRRQMSSLVKFKTNNTARVVTLNRPEKLNAINHEICHSILPVMQEYAKSDVANVIVFDSACAPRAFCAGGDIVLMAKAMRRDMLEKVDDFFQGEYTMNWMLATYPKPVVALMDGITMGGGVGLTIHVPFRVATENTKWAMPELDIGLHPDVGVSFALPRIMTLGGQEGQLGYYLCLTGEVLQGADVYMAGLASHYVESTQHGALKERLGTVPITRKADETFANTNAVIEEFSSPLPDGYQFKYNKEELDVIERFFHYDVSYKELRKNLEAFASSNANSEVARNFAKATLEKLSTKSTVSAEITREQFRRNSQRDIQSAMKQDLITSTNLLRNNELAEFENAVIHKLVEKAKTPYEWKNTSPSVADISKLLAADPANPIDLLETFGVTFKNYRYHNKFTLPTEAAVQAYITGTDQSGRSMAVTRAETVKYFTEFNPVSRGKVGTEYVVNLIIDRKCRMDNDSFLHWNY
>XP_455917_Kluyveromyces_lactis
MLRHSYCRAQQQSLRHVLKTRLAVNQLRFMSEVKFRVDSTARVVTLDRPKKLNALDVEMCSAILPTLQEYAKSTVNNVVILNSSASPRAFCSGGDVAQVAKLVKEGNFDYAREFFTKEYSLNLALATLNKPVISIMDGITMGGGVGLSTHIPFRIATENTRWAMPEMDIGFFPDVGATFSIPKLTTVGGSNGQLAQYLCMTGDILNGADAYVAGVASHYVPHDQISNLQARLAELHLTEATSQSTNRDDEIFDVVNHAIEEFNAPLPRDYKFKYTADELNVIEQCFDIGNSLKQIYSKLDEVIAGKTVSQTAQEFAAKTKQMLASKSPVSLEIAKELFQRNSFTDIQTALTQDLITATKMSESPDLCEFAEATSHKLLEKNKTPYQWKIKDLKLAQISVLISQNSSNPVSLIRPSNLVTFSEYPHHSKYQLPNETLVEKYITGADNHGRQTAVTKKEAVKFFQQLNPATKSKTGVDYLVGFIIDRKCVPNPDGFLRWKTSSAKL
>XP_022675961_Kluyveromyces_marxianus
MLRYSRVPQASLRHVLRAKFAINQLRFMSEVKFRVDSTARVVTLDRPKKLNALDVEMCNAILPTLHEYSKSDVNNVVILNSSGSPRAFCSGGDVAQVAKLAKEGNFEYAKEFFTKEYSLDLTLAAMDKPVIAIMDGITMGGGVGLATHVPFRVATENTRWAMPEMDIGFFPDVGVTFSVPKITTVGGSNGQLAQYLCMTGDILNGADAYVAGVASHYVPHDQIENLQARLAELHLNLDKSEFAEHEAEMFDVVNQAIEEFNTPLPKDYKFKYSIDELNVIEQAFGIGNSLKQIFAALDEIAASQAETPAAKQFAAKTKEVLAGKSPVSLEIAKEHFQRNSSTDIQTALTQDLITAVRMSEHSDLCEFANATSHKLLEKNKTPYPWKIKDLKLSQLSTLLSQNPSKPLSLVRPANLVTFSEYPYHSKYQLPKESDVEQYITGADQQGRQTAVTKKEAVKYFQQLNPVTKNKPGVDYLVSLIIDRKCAPNQDGFLRWKSPSSKL
>XP_022627417_Lachancea_lanzarotensis
MLRIPLKRQLIKRFMSEQVKFGTKGVSRVVTLTRAEKLNALSTEMCSQMIPTLVEYSKSNVNNLVLINSSNSPRAFCAGGDVATVALQNIAGKKDKSLEFFQQEYSLNLLLATYNRPVVVLMDGITIGGGVGLATHVPFRIATENTKWCMPETDIGFFPDVGTTFSLPQLSTVGGTKGQLALYLCLTGDLLSDIDVYMAGFASHYIPSANLEDLQARLGELPVHNDSEDMWDITGKALEEFSVAIPEDYQFKYSNAQLNVVESCFDSETTGNVKAIINALEKVINSTSAAPEEKEFARVTLEKLDTKSGVSLQVALEQFRRNKNSDIESSLKQDLITASNMCEDVVSEFSAGTKHKLVDKNKTPYAWTKSSLTVDELSRLVSPRASNSVSLLSNVTDAVTWKKYPFHSKFMLPTEQQLKDYITGNDNSGRSLAVSRHEVIKFFSQYNQSSRGKSGIQYLCNQICRRKCTEGDAGELHWKDKAL
>XP_002552543_Lachancea_thermotolerans
MLRSSLRCHQIKRFMSEQVKFGSKGVSRVVTLSRPEKLNALSDQMCRKMIPTLQEYAKSETNNIVVIGSANAPRSLCSGGDVATVALQNIAGKRDLSLEFFRNEYSLNLLLATYNKPVVVLMDGITMGGGVGLATHVPFRIATENTRWCMPEMDIGFFPDVGTTFSLPQLTTVGGTKGQLALYLCLTGDLLSGIDVYMAGLASHYVPSHNLVDLQARLGELPVTNSEEMWQITGNAIEEFSVGIPEDYNFKYSNAQLDVIESCFDIGHGWKGINTALEKVVNSSSASPEEKEFARLTLQKLGTKSPVSVQVAIEQFRRNSQTDVESALKQDLVTASNMCEDPASEFSQATKHKLVDKSKSAFPWTKTSLTLEELSRLVSPRASASVSLQKFDKAVTWKKYPYHSQFMLPTEQNFKDYITGNDNSGRSLAANQAEVVKYFSQYNSSSKGKTGIEYLCNLVCSRKCTVGDAGELRWNN
>XP_020058010_Aspergillus_aculeatus
MPLRAKVTNRAFTASATNMESAPIPAEDDVLFSSLYGVRLIELNRPEKLNALNWSMVNKITPRLQEYKKSQLANVIMVAGAGDKAMCAGGDVVGLAKQNRESEEGPKRSSEFFGEEYKLDHLIATYPKPFISVMDGITMGGGVGLSAHAPFRIATERTVFAMPETNIGFFPDVGASFFLPRLDGELGTYLALTSEQLRGPQVLFAGIATHYLDSSMLGKLTQRLSELVFQDYATLSERLDLVNSTIAEFSTGLPESTKVELGGSKREAIDRCFGHNTVEGIIEALQRTKTGWAEHTLKTLAKRSPTSLKVALRQMRVGKEWSISEAFQREAHIASQFMRHPDFNEGVEALLVHKRRPNWQPASLEEVTTDMVDRFFTLPEGESRIELLSERDYNDYPHHYGLPTEASIRRYVRGELSKKDDPIEHFVGLTGGKPGVREKVTEVLRRKAHRSKDGVWLWK
>XP_001274572_Aspergillus_clavatus
MPLRAKVTNPAFGAAAKMSTAPELPKELPGDEPDDVLFNSLYGVRLIELNRPKKLNSLNGSMARKILPRLKEWEKSQLANIVMLSGAGTKALCAGGDVAALALQNEKGPEGQQASADFFGLEYRLDHVIATYTKPFISVMDGITMGGGVGLSVHAPFRIATERTVFAMPETTIGFFPDVGGSFFLPRLDGEIGTYLALTSERLNGVQALYAGVATHYLHSSVLSNLTARLSELVFRDQASLPERLDLVNKTMAEFSIGLPSLEQEPIHLAGSLRSAIDRCFGHSTIEEIFKALEQETVQKEWAQRTLETLSSRSPTSLKVTLRQMRVGKQWTISETFQREYQIAAQFMKHPDFVEGVKARLMSKPPRQATWQPATLGEVTNDAVDVFFKLPEGESRLSLFNKINYKQYPHAYGLPSEAEIEKFVRDSSESANKTVSEFVQKWGHKEGVREKVAEVLARRTVQTPEGLRWE
>XP_001259415_Aspergillus_fischeri
MPLRAKVTNPVFGAAAKMSTAPELPKELPGDEPDDVLFSSLYGVRLIELNRPKKLNSLNGSMARKILPRLKEWEKSQLANIVMLSGAGTKALCAGGDVASLALQNEQGPEGQQKSTDFFGLEYRLDHIIATYTKPFISVMDGITMGGGVGLSVHAPFRIATERTVFAMPETTIGFFPDVGGSFFLPRLDGEIGTYLALTSERLNGVQALYAGVATHYFHSSVLSNLTARLAELVFRDHASLAERLDLVNKTMAEFSVGLPPVEQEPIHLAGSLRTAIDRCFKHKTVEEIFRALEQETVQKEWAQKTLETLSSRSPTSLKVTLRQMRVGKQWSISETFQREYQIAAQFMKHPDFVEGVKARLMSKPPRQATWQPATLEEVTSDAVDAFFKLPKGESRLALFNKTDYKQYPHAYGLPSEAEIEKFVRDSSESASKTVADFVEKWGHKEGVREKVAEVLARRTVQTPEGLRWE
>XP_041148243_Aspergillus_flavus
MATESQATTEHLTREAPNSVWTTEPARATTYSFPSMEPLRFVEYPRNHLLMPLRKDILHRAVIYEGDMTRQGSANTKWRDDVHGSGRKLHAQKGTGKARVGDKKSPIRKGGGVAHGPHPRDFSTSLPQKIYDQAWRIALSYRYRRGQLIIIDNDISIPEDATPYLIKEIFKVNNWGREFGRSTLITDQPNEGLFATVREVGEHAKILDRKDVDVKDLLETGRLIIEKQALDRRSAAQSARKIVRREKLRGQAKRRSSLTVSFSDTTNTPPLFALYPFLLSVRQAKVCLMLLRHNISRLSTPSSWISRVSPATMPLRAKVTNPAFKAATMSTSTNLPKELPGDEPDDVLFNSLYGVRLVELNRPKKLNSLNGSMARKILPRLKEWEKSQLANVVMVAGAGSKALCAGGDVAALALQNEQGPEGQQKSTDFFGLEYQLDHTIATYSKPFISVMDGITMGGGVGLSVHAPFRIATERTVFAMPETTIGFFPDVGGSFFLPRLDGEIGTYLALTSERLTGVQALYAGIATHYFHSSVLSNLTNRLAELVFQDQATPQERMDLVNNTMAEFSTGLPSLAEEPMLIAGGLRSAIDRCFKYNTVEEIFQALEKETEQKEWAQKTLETLSIRSPTSLRVTLRQMRLGKKWSISETFQREHHIASKFMKHPDFVEGVKARLMSKPPRQASWQPATLEEVSQADVDAFFEIPEEESRLPLLSETTYSEYPHAHYGLPTENDIAKFVRDNTENKQQTVSDFVQKWGNKEGVREKVAEVLARRTVQTPEGLRWE
>XP_753374_Aspergillus_fumigatus
MFKPPLCSEFRCRTARNRGIGDVLGSKTVHLVQLPAEENQTARKTPRSSVHPKRRNDFLSRVISTNFLHFHSLSLSPQRRTVVCLDVTSTQFLPLTNAGELDLAGFITNASPRQSDESSFRGCCEGMLYSLSLFAMSTAPELPKELPGDEPDDVLFSSLYGVRLIELNRPKKLNSLNGSMARKILPRLKEWEKSQLANIVMLSGAGTKALCAGGDVASLALQNEQGPEGQQKSTDFFGLEYRLDHIIATYTKPFISVMDGITMGGGVGLSVHAPFRIATERTVFAMPETTIGFFPDVGGSFFLPRLDGEIGTYLALTSERLNGVQALYAGIATHYFHSSVLSNLTARLAELVFRDHASLAERLDLVNKTMAEFSVGLPPVEQEPIQLAGSLRSAIDRCFKHNTVEEIFRALEQETVHKEWAQKTLETLSSRSPTSLKVTLRQMRVGKKWSISETFQREYQIAAQFMKHPDFVEGVKARLMSKPPRQATWQPATLEEVTNDAVDAFFKLPADKSRLTLFNKTDYKQYPHAYGLPSEAEIEKFVRDSSESASKTVADFVEKWGHKEGVREKVAEVLARRTVQTPEGLRWE
>XP_664448_Aspergillus_nidulans
MPLRAKVTNPGFAATSNMSTASNPDIPKAQHGDEPDDVLFNSLFGVRLVELNRPKKLNSLNGSMVRKILPRLKEWEKSQLANIIMVAGAGTKALCAGGDVAALALQNEKGPEGQQASTDFFGLEYKLDHVIATYSKPFISVMDGITMGGGVGLSVHAPFRIATERTVFAMPETTIGFFPDVGGSFFLPRLDGEIGTYLALTSARLTGVQALYAGIATHYFDSSVLGNLTQRLSELVFRDSATLQERLDLINRTMAEFATGLPEEPQLAGQLRSAIDRCFRHDTVEQIMKALEREKKCKKWAQETLETMSQRSPTSLKVALRQMRVGQAWGIRETFQREYEIAARFMQHPDFVEGVKARLMSKPPRQASWQPATLAEVSEKDVDEFFKIPQGKERIQLLSQENWRSYPHSYGLPSEKAIEKFIREADPKSRASKGEVIEHFVKEFEHKEGVKEKVAEVLARKTTKSAEGLIWQGEGAETDGQ
>XP_001401252_Aspergillus_niger
MLLRRSICRFSTPSSWISRVSPATMPLRAKLTNPAFGATASMSTAPIPKELPGDEPDDVLFHSHYGVRLIELNRPKKLNSLNGSMVRKIVPRLKEWEKSDLANVIMLSGAGSKALCAGGDVAALALQNEKGPEGQQASSDFFADEYRLDHLIATYQKPFVSVMDGITMGGGVGLSVHAPFRIATERTVFAMPETTIGFFPDVGGSFFLSRLDGELGTYLALTSERLHGVQALYAGVATHYLHSSALANLTARLSELVFRDYSTFQDRLALVNKTMAEFSTGVPSVREEPIQLAGKLRSAIDRCFQYNTVEEIIQALQKETEMKSWAEKTLETLSARSPTSLKVALRQLRVGRQWTISETFQREHAIASKFMRHPDFVEGVKARLMSKPPRQATWQPATLEEVSTEAIDQFFEIPESASGPESRLSLYHYKSPYTQYPYKFGLPSESRIEAFVRHRGRKGDLTLKEIVSNFDSKEGVKEKVAEVLARRTVRDEAGLHWVN
>XP_015402335_Aspergillus_nomiae
MLLRHNISRFSTPSSWISRVSPATMPLRAKVTNPAFKAATMSTSTNLPKELPGDEPDDVLFNSLYGVRLVELNRPKKLNSLNGSMARKILPRLKEWEKSQLANVVMVAGAGSKALCAGGDVAALALQNEQGPEGQQKSTDFFGLEYQLDHTIATYSKPFISVMDGITMGGGVGLSVHAPFRIATERTVFAMPETTIGFFPDVGGSFFLPRLDGQIGTYLALTSERLTGVQALYAGIATHYFHSSVLSNLTNRLAELVFQDQATPKERMDLVNNTMAEFSTGLPSLAEEPMLLAGGLRSAIDRCFKYNTVEEIFQALEKETEQKEWAQKTLETLSIRSPTSLRVTLRQMRLGKKWSISETFQREHHIAGKFMQHPDFVEGVKARLMSKPPRQASWQPATLEEVSQADVDAFFELPDEKSRLPLLSDATYSAYPHAHYGLPTEKDIAKFVRDSTESNQQTINEFVQKWGNKEGVREKVAEVLARRTVQTPEGLRWE
>XP_001824127_Aspergillus_oryzae 
MLLRHNISRLSTPSSWISRVSPATMPLRAKVTNPAFKAATMSTSTNLPKELPGDEPDDVLFNSLYGVRLVELNRPKKLNSLNGSMARKILPRLKEWEKSQLANVVMVAGAGSKALCAGGDVAALALQNEQGPEGQQKSTDFFGLEYQLDHTIATYSKPFISVMDGITMGGGVGLSVHAPFRIATERTVFAMPETTIGFFPDVGGSFFLPRLDGEIGTYLALTSERLTGVQALYAGIATHYFHSSVLSNLTNRLAELVFQDQATPQERMDLVNNTMAEFSTGLPSLAEEPMLIAGGLRSAIDRCFKYNTVEEIFQALEKETEQKEWAQKTLETLSIRSPTSLRVTLRQMRLGKKWSISETFQREHHIASKFMKHPDFVEGVKARLMSKPPRQASWQPATLEEVSQADVDAFFEIPEEESRLPLLSETTYSEYPHAHYGLPTENDIAKFVRDNTENKQQTVSDFVQKWGNKEGVREKVAEVLARRTVQTPEGLRWE
>XP_040635471_Aspergillus_ruber
MLLRNSLSRFSTPSSWISRASPSIAMPLRAKLTNPAFGAPAKMSTLAELTKPQEGDEPDDVLFNSLYGVRLIELNRPAKFNALNGSMARKILPRLKEWEKSELANVIMVSGAGEKALCAGGDVAALALQNEQGIEGQKKSSDFFGLEFRLDHAIAGYGKPYISVMDGVTMGGGVGLSVHAPFRIATERTLFAMPETTIGYFPDVGGSFFLSRLDGEIGTYLALTSERLKGVQSLYSGIATHYIHSSVLGNMTQRLSELVFKDYSNLRERLNLVNQTISEFSTGLPSVQEEPILLAGNLRNAIDRCFRYNNVEEIFQALERETEQKEWAQKTLETLSIRSPTSLKVALRALRLGKKWTIDETFQREHGIAAHFMRHPDFVEGVKARLMSKPPRQASWQLATLSEVNNEYVDSFFKLPKGESRMELFGDANFEKYPHAQYALPSEQEIERFVRDTSKGRNDTVNEFVSKWGQKEGVKEKVAEVLARRTVSDGKGGLKWDSERI
>XP_040705683_Aspergillus_sydowii
MLLRHSLPRSSTPSSWFSRISPASTMPLRAKVTNPAFTATSKMSTNSSANPSQPSEEDDVLFNSLYGVRLVELNRPKKLNSLNASMVNKILPRLKEWEKSQLANIVMVSGAGSKALCAGGDVAALALQNESGPKGQQASTDFFQLEYKLDHVIANYSKPFISVMDGITMGGGVGLSVHAPFRIATERTLFAMPETTIGFFPDVGGSFFLPRLDGEVGTYLALTSARLSGVQALYAGVATHYLHSSVLGNLTNRLSELTFHDRVSLPDRLRLVNSTMAEFSTGLPSIQEEPIQLAGNVRRAIDRCFGHDTVEEIMLALEQETECKKWAQETLETISSRSPTSLKVTLRQLRLGKKWSIAEAFQREAHVAAQFMRHPDFVEGVKARLMSKPPRQAAWKPATLAEVNQDQVDAFFNIPKGEQRMELLSKGDYKSYPHLIYGLPTEQAIKQYVQNNPNTRGNIIEHFVKTWENKEGVKEKVGEVLSRQTVKTDQGLRWRDDSA
>XP_001211164_Aspergillus_terreus
MPLRAKVTNPAFGSTAKMSTSPDLPKELPGDEPDDVLFNSLYGVRLIELNRPKKLNSLNGSMARKILPRLKEWEKSQLANVVMVSGAGSKALCAGGDVAALALQNEQGPEGQQKSTDFFGLEYCLDHTIATYPKPFISVMDGITMGGGVGLSVHAPFRIATERTVFAMPETTIGFFPDVGGSFFLPRLDGEVGTYLALTSERLTGVQTLYAGIATHYLHSSVLSNLTSRLAELVFKDSASLPERLDLVNKTMAEFSTGLPSLQEEPMLLAGSLRSAIDRCFKFNTVEEILEALEKETEHKEWAQKTLQTLSIRSPTSLRVALRQMRVGKKWSISETFQREHHIAAKFMQHPDFVEGVKARLMSKPARQASWQPATLQEVTNADVDAFFQIPQGETRLPLLSETDYDNYPHAHYALPSEAEIEKVVRGNTQAQDKVVSEFVQKWGNKEGVREKVAEVLARRTVRTPEGLQWVE
>XP_022488586_Penicillium_arizonense
MPLRAKVTNPAFTATAAMSTNIPKELPTDEPDDVLFNSIYGIRSVELNRPKKLNSLNGSMARKIFPRLKEWEKSSLANMILISGAGEKALCAGGDVAALAKQNAEGLEGQQASTSFFALEYALDHMIATYPKPVISFMDGITMGGGVGLSMHAPFRIATERTVFAMPETTIGFFPDVGGSFFLPRLDGETGTYLALTSERLKGVQTLYAGIATHYLHSSVLANVTQRLSELTFPDHVELPERLHTVNKTMAEFSLGLPPLEEEPMLMAGSLRTAIDRCFAFNTVEEIFQALEQETEHKEWAQKTLETLSSRSPTSLKVTLRQLRLGKKWSISETFKREHAISAHFMRHPDFVEGVNARLVSKPPRQAEWQPATLKEVSDEAVEEFFKIPEGEERLSLFSNGDYKSYPHAHFALPTEKEIEQVVRQGHASRRPVVDHFLEKYAHREGVRRKVVEVIARKTSKTAEGGLKWN
>XP_014533095_Penicillium_digitatum
MLLRQFNRVASPSWISRVPSAMPLRAKVTNPAFRAAAMLSTSPAIPKELPGDERDDVLFNSIYGIRSVELNRPKKLNSLNGSMARKILPRLKEWEKSHLASIILISGAGTKALCAGGDVAALALQNESGVEGQKASTEFFGLEYRLDHLIATYSKPVISFMDGITMGGGVGLSMHAPFRIATERTVFAMPETTIGFFPDVGGSFFLPRLDGETGTYLALTSERLKGVQALYAGIATHYLHSSVLSSVAQRLSELTFPDHVELPERLEIVNKTMAEFSLGLPSLEEEPMLMAGSLRTAIDRCFGFNTMEEIIEALEMETEHKEWAQKTLETLSGRSPTSLKVTLRQMRLGKKWTISETFQREHEIAANFMRHPDFVEGVKARLVSKPARQAEWQPATLKEVSDKTVDDFFEIPNGESRLALLSEGDYKYYPHAHFALPSEREIEEVVRQGHASRRPVVDYFLQKYAHREGVRRKVVEVIARRTTTSSPEGLKWVN
>XP_016598307_Penicillium_expansum
MPLRAKVTNPAFRATAMISTSPAIPKELPGDERDDVLFNSIYGIRSVELNRPKKLNSLNGSMARKILPRLKEWEKSHLANMVLISGAGTKALCAGGDVAALALQNESGVEGQKASTEFFGLEYRLDHLIATYSKPVISFMDGITMGGGVGLSMHAPFRIATERTVFAMPETTIGFFPDVGGSFFLPRLDGETGTYLALTSERLKGVQALYAGIATHYLHSSVLSSVAQRLSELTFPDHVELPERLEIVNKTMAEFSLGLPPLEEEPMLMAGSLRTAIDRCFGFNTMEEIIEALEKETEHKEWAQKTLETLSGRSPTSLKVTLRQMRLGKKWTISETFQREHEIAANFMRHPDFVEGVKARLISKPARQAEWQPATLKEVSDETVDNFFDIPNEASRLTLLSKGDYKYYPHAHFALPSEREIEEVVRQGHASRRPVVDYFLQKYAHREGVRRKVVEVIARRTTTSSPEGLKWLN
>XP_040645849_Penicillium_griseofulvum
MLLRQFNRVSSPSWTSRVPSAMPLRAKVTNPAFRPTAMMSTSSDIPKELPGDERDDVLFNSIYGLRSVELNRPKKLNSLNGSMARKILPRLKEWEKSHLANMILISGAGTKALCAGGDVAALALQNESGAEGQKASTDFFGLEYRLDHLIATYSKPVISFMDGITMGGGVGLSMHAPFRIATERTLFAMPETTIGFFPDVGGSFFLPRLDGETGTYLALTSERLKGVQALYAGIATHYLHSSVLSSVAQRLSELTFPDHVELPERLQIVNKTMAEFSLGLPSLEEEPMLMAGSLRTAIDRCFKYNTMEEIIQALENETEQKEWAQKTLETLSGRSPTSLKVTLRQMRLGKKWSISETFQREHKVAANFMRHPDFVEGVKARLMSKPARQPQWKPATLAEVSDETVDSFFEIADHESRLPLLSEGDYHNYPHTRFALPAEAEIEKVVRRGHASRRPVVDHFLQKYAHREGVRRKVVEVIARRTTTSSPEGLKWVD
>XP_038932386_Penicillium_roqueforti
MPLRAKVTNPAFRATAMMSTSSDIPKELPGDERDDVLFNSIYGLRSVELNRPKKLNSLNGSMARKIVPRLKEWEKSHLANMILISGAGTKALCAGGDVAALALQNESGVEGQKASADFFALEYRLDHLLATYSKPVISFMDGITMGGGVGLSMHAPFRIATERTLFAMPETTIGFFPDVGGSFFLPRLDGETGTYLALTSERLKGVQALYAGIATHYLHSSVLSSVTQRLSELTFPDHVELRERLEIVNKTMAEFSLGLPPLEEEPMLMAGTLRTAIDRCFGFNTMEEIIQALEKETEHKEWAQKTLETLSGRSPTSLKVTLRQMRLGKKWTITETFQREHEIAAKFMRHPDFVEGVKARLMSKPPRQAQWQPATLQDVSDKIVDDFFEIPDNESRLPLLSQGDYTKYPYAHFALPSEDEIKKVVCEGHSSRRPVIDYFLQKYAHREGVRRKVVEVIARRTTTSSPEGLKWLD
>XP_002567879_Penicillium_rubens
MPLRAKVTNPAFRATAMMSTTPDIPKELPGDERDDVLFNSIYGLRSVELNRPKKLNSLNGSMARKILPRLKEWEKSHLANMILISGAGTKALCAGGDVAALALQNESGVEGQKASTDFFGLEYRLDHLIATYSKPVISFMDGITMGGGVGLSMHAPFRIATERTVFAMPETTIGFFPDVGGSFFLPRLDGETGTYLALTSERLQGVQALYAGIATHYLHSSVLSNVAQRLSELTFPDHVELPERLEIVNKTMAEFSLGLPSLEEEPMLMAGGLRTAIDRCFRFNTMEEIIQALEEETEHKEWAQKTLETLSGRSPTSLKVTLRQLRLGKKWSISETFQREHKIAGNFMRHPDFVEGVKARLMSKPARKPEWQPATLGEVSDKTVDKFFKISEGESRLPLLSQGDYKNYPHAHFALPSEEEIEKVVRQGHSSRRPVVDYFLQKYAHREGVRRKVVEVIARRTTTSSPEGLKWVD
>XP_040812731_Penicillium_solitum
MPLRAKVTNPAFRATAMMSTTPDIPKELPGDERDDVLFNSIYGIRSVELNRPKKLNSLNGSMARKILPRLKEWEKSHLANMILISGAGTKALCAGGDVAILAQQNESGAEGQQASTEFFGLEYRLDHLIATYSKPVISFMDGITMGGGVGLSMHAPFRIATERTVFAMPETTIGFFPDVGGSFFLPRLDGETGTYLALTSERLKGVQALYAGIATHYLHSSVLSSVAQRLSELTFPDHVELPERLDIVNKTMSEFSLGLPPLEEEPMLMAGSLRTAIDRCFGFNTVEEIIQALEKETEHKEWAQKTLETLSGRSPTSLKVTLRQMRLGKKWSISETFQREHEVAAKFMRHPDFVEGVKARLMSKPARQAEWQPATLEEVSDETVKNFFEIPNKQSRLTLLSEGDYKYYPHARFTLPSEREIEEVVRQGHASRRPVVDYFLEKYAHREGVRRKVVEVIARRTTTSSPEGLKWVQ
>XP_022585535_Penicilliopsis_zonata
MPLRARITDPTFTGAATFSTATEIPKELPGDDPDDVLFTSHYGVRMIELNRPKKLNSLNGSMVRKIVPRLKEWEKSQIASVIMLSGAGTKAFCAGGDVAALAQLNQQGAEGQQQSTDFFGLEYQLDHLIATYSKPVISVLDGITMGGGVGLSVHAPFRIATERTVFAMPETTIGFFPDVGGSFFLSRLDGELGTYLGLTSERLTGEQALYAGIATHYMDSSALQNLTARLSELVFKDHTPLSERLKLVNNTMTEFSMGLPAGSRIELGRGLRTAIDRCFQYNTVEEIIQALEKETAQKEWAQKTLETLSIRSPTSLKVALRQLRLGKTWSIAEAFQREHHIAAQFMRHPDFVEGVTARLIAKPAREPKWQPATLAEVSQQDVDTFFTIPENQTRLPLLSDTDYNSYPHAHFALPSEKDIEAFIRQNDVRTNTAVFRDFVDKWSQKDGVQQKVIDVLARRTVKTADGLRWVE
>XP_016624544_Cladophialophora_bantiana
MSSTTIRYGAMPKELPTDDPDDVLFNSLYGVRTIELNRPKKLNSLNGSMARKILPRLREWEKSQMANVVLISGAGPKAFCAGGDVAELALQNKEGPEGQKKSSDYFALEYKLDHLIATYSKPYIAIMDGITMGGGVGLSVHAPFRIATEKTVFAMPETTIGFFPDVGGSFFLPRLDGEIGTYLSLTSERLHGVQAFYAGIATHYIDSSVLAQMTTRLSELVFKDYADLNERLELIDSTIAEFSSSLPSPDSYEAAKYGNLTGALREAIDRVFKYNTIEEILGALQKETESSDAKIAEWAKATQKTIAIRSPTSLRVTLRQLRQGKHWNISETFIKEHKMASKFMAHPDFVEGVSARLINKPPTKPEWKPAKLEDVSTADVDEFFVMPTAQEALELVEPYKGALDQHYTDYPHAKFALPREADIEVVVKDVGQEGSKRVVDELLRQWKNKAGVREKVQEVIARKTVSSDGKALRWKGESPRL
>XP_008729748_Cladophialophora_carrionii
MPKELPGDDPDDVLFNSLYGVRTIELNRPKKLNSLNGSMARKILPRLREWEKSQMANVILISGAGPKAFCAGGDVAELALQNKNGPEGQQKSSDYFALEYQLDHLIATYSKPYVAIIDGITMGGGVGLSVHAPFRIATEKTVFAMPETTIGFFPDVGGSFFLPRLDGEIGTYLALTSERLHGVQAFYAGIATHYIDSSVLAQMTTRLSELVFKDYADLNERLELIDSTISEFTSSLPSPDSYPAAKHGNLTGPLRDAIDRIFKFDTIEEILAALQKEAQSSDEYLAEWAKATQKTIAIRSPTSLRVTLRQLREGKTWNISETFVREHKIASRFMAHPDFVEGVSARLINKPPTQPKWNPAKLEDVSNADVDTFFEPPRSEEALQLVNPHEGARDQRYTDYPHARFALPRESDIQAAVKQVGKEGPKRVADEVLKQWKNKVGVREKVQDVLARKTAPTNDGKGVRWNRESQARL
>XP_016254500_Cladophialophora_immunda
MKACCARYAASLVAPGTIARTAAFAARSRAPFSPLALGRRMMSSTTIQYGVMPKELPTDDPDDVLFNSLYGVRTIELNRPKKLNSLNGSMARKILPRLREWEKSQMANVVLISGAGPKAFCAGGDVAELATQNKQGPEGQKKSSDYFALEYQLDHLIATYSKPYIAIMDGITMGGGVGLSVHAPFRIATEKTVFAMPETTIGFFPDVGGSFFLSRLDGEIGTYLSLTSERLHGVQAFYAGIATHYVDSSVLAQMTTRLSELVFKDYANLNERLELINSTISEFSSSLPSPDSYEAAKYGNLTGALREAVDRVFKYNTIEEILGALQKETESADEKIAEWAKATQKTIAIRSPTSLRVTLRQLREGKHWNISETFIKEHKMASRFMAHPDFVEGVSARLINKPPTKPEWKPAKLEDVSAANVDEFFAAPTEQEALRLVEPHEGALDQHYTDYPHAKFALPRESDIEAVVKDLGKEGSKRVTDEVLRQWNNKAGVREKVQDVIARKTVSSDGTALRWKGESARL
>XP_007740807_Cladophialophora_psammophila
MSSTTIRYGAMPKELPTDDPDDVLFNSMYGVRTIELNRPKKLNSLNGSMARKILPRLREWEKSQMANVVLISGAGPKAFCAGGDVAELALQNKEGPEGQKKSSDYFALEYKLDHLIATYSKPYIAIMDGITMGGGVGLSVHAPFRIATEKTVFAMPETTIGFFPDVGGSFFLPRLDGEIGTYLSLTSERLHGVQAFYAGIATHYIDSSVLAQMTTRLSELVFKDYADLKERLELIDSTISEFSSSLPSPDSYDAAQYGNLTGALREAVDRVFKYNTIEEILGALQKETGSADAKIAEWAKATQKTIAIRSPTSLRVTLRQLREGRHWNISETFVKEHKMASRFMAHPDFVEGVTARLINKPPTKPEWKPAKLEDVSTADVDEFFVMPTEQEALELVEPYKGALDQHYTDYPHAKFALPREADIEVVVKDVGKEGSKRVVDELLRQWKNKAGVREKVQDVIARKTVSSDGKALRWKGESPRL
>XP_018698194_Fonsecaea_erecta
MKACCARYAASLVAPGTIARTAALAARSRAPFSPLALGRRTVGYVLYKSTNFELTPQQMSSSTIKYGAMPKELPTDDPDDVLFNSLYGVRTIELNRPKKLNSLNGSMARKILPRLREWEKSQMANVVLISGAGPKAFCAGGDVAELAMQNKQGPEGQKKSSDYFALEYQLDHLIATYSKPYIAIMDGITMGGGVGLSVHAPFRIATEKTVFAMPETTIGFFPDVGGSFFLPRLDGEIGTYLSLTSERLHGVQAFYAGVATHYIDSSVLAQLTTRLSELVFKDYADLNERLELIDSTISEFSSSLPSPDSYEAAKYGNITGALRDAVDRVFKYNTIEEILAALQKETESADEKIAEWAKATQKTIAIRSPTSLRVTLRQLREGKHWNISETFIKEHKMASRFMAHPDFVEGVSARLINKPPTKPVWNPAKLEDVSTADVDEFFAAPTEQEALKLVEPSQGALDQHYTDYPHAKFALPRESDIEAVVKDLGKEGSKRVIDEVLRQWKNKAGVKEKVQDVIARKTVSSDGNELRWKGESARL
>XP_022506601_Fonsecaea_monophora
MKACCGRYTAYLVAPSAIARTTAFAARSRAPFSPLALGRRTMSSTAIKYGGLPKELPTDDPDDVLFNSLYGVRTIELNRPKKLNSLNGSMARKILPRLREWEKSQMANVVLISGAGPKAFCAGGDVAELASQNKQGPEGQKKSSDYFALEYKLDHLIATYSKPYIAIMDGITMGGGVGLSVHAPFRIATEKTVFAMPETTIGFFPDVGGSFFLSRLDGEIGTYLALTSERLHGVQAFYAGIATHYVDSSVLAQLTTRLSELVFKDYADLNERLELINSTISEFSSSLPSPDSYEAAKYGNLTGALREAVDRVFKYNSVEEILGALQKEAESADEKTAEWAKATQKTIAIRSPTSLRVTLRQLREGKHWNISETFVKEHKMASRFMAHPDFVEGVSARLINKPPTKPVWNPATLAEVSTADVDEFFVAPTEQEALQLVEPHEGALDQHYTDYPHAKFALPRESDIEAVVKEVGQEGSKRVIDDVLRLWKNKAGVREKVQEVIARKTVSSDGKALRWKGESARL
>XP_016635828_Fonsecaea_multimorphosa
MKACCAKYAASLVAPGTAARTAAFAARSRAPFSPLALGRRTMSSTVVKYGAMPKELPTDDPDDVLFNSLYGVRTIELNRPKKLNSLNGSMARKILPRLREWEKSQMANVILISGAGPKAFCAGGDVAELALQNKEGPEGQKKSSDYFALEYQLDHLIATYSKPYIAIMDGITMGGGVGLSVHAPFRIATEKTVFAMPETTIGFFPDVGGSFFLPRLDGEIGTYLSLTSERLHGVQTFYAGIATHYVDSSVLAQMTTRLSELVFKDYADLNERLQLIDSTISEFSSSLPSPDSYEAAKNGNLTGDLREAVDRVFKYNTIEEILAALQKETESSNERIAEWAKATQKTIAIRSPTSLRVTLRQLREGKHWNISETFIKEHKMASRFMAHPDFVEGVSARLINKPPTKPVWKPAKLEDVSTADVDEFFATPTEQEALKLVEPHQGALNQHYTDYPHAKFALPRESDIEAVIKDLGKEGSKRVIDEVLRQWKNKAGVREKVQDVIARKTVSSDGKALRWKGESARL
>XP_022505399_Fonsecaea_nubica
MSSTAIKYGGLPKELPTDDPDDVLFNSLYGVRTIELNRPKKLNSLNGSMARKILPRLREWEKSQMANVVLISGAGPKAFCAGGDVAELASQNKQGPEGQKKSSDYFALEYKLDHLIATYSKPYIAIMDGITMGGGVGLSVHAPFRIATEKTVFAMPETTIGFFPDVGGSFFLSRLDGEIGTYLALTSERLHGVQAFYAGIATHYVDSSVLAQLTTRLSELVFKDYADLNERLELINSTISEFSSSLPSPDSYEAAKYGNLTGALREAVDRVFKYNTVEEILGALQKEAESADEKTVEWAKATQKTIAIRSPTSLRVTLRQLREGKHWNITETFIKEHKMASRFMAHPDFVEGVSARLINKPPTKPVWNPATLAEVSTADVDEFFVAPTEQEALQLVEPHEGALDQHYTDYPHAKFALPRESDIEAVVKEVGQEGSKRVIDDVLRLWKNKAGVREKVQEVIARKTVSSDGKALRWKGESARL
>XP_013285772_Fonsecaea_pedrosoi
MSSTAFKYGGLPKELPTDDPDDVLFNSLYGVRTIELNRPKKLNSLNGSMARKILPRLREWEKSQMANVVLISGAGPKAFCAGGDVAELASQNKQGPEGQKKSSDYFALEYKLDHLIATYSKPYIAIMDGITMGGGVGLSVHAPFRIATEKTVFAMPETTIGFFPDVGGSFFLSRLDGEIGTYLALTSERLHGVQAFYAGIATHYVDSSVLAQLTTRLSELVFKDYADLNERLELINSTISEFSSSLPSPDSYEAAKYGNLTGALREAVDRVFKYNTVEEILGALQKEAESADEKTAEWAKATQKTIAIRSPTSLRVTLRQLREGKHWNISETFIKEHKMASRFMAHPDFVEGVSARLINKPPTKPVWNPATLAEVSTADVDEFFVAPTEQEALQLVEPYEGALDQHYTDHPHAKFALPRESDIEAVVKEVGQEGSKRVIDDVLRLWKNKAGVREKVQEVIARKTVSSDGKALRWKGESARL
>XP_007760425_Cladophialophora_yegresii
MPKELPGDDPDDVLFNSLYGVRTIELNRPKKLNSLNGSMARKILPRLREWEKSHMANVILISGAGPKAFCAGGDVAELALQNKNGPEGQQKSSDYFALEYQLDHLIATYSKPYVAILDGITMGGGVGLSVHAPFRIATEKTVFAMPETTIGFFPDVGGSFFLPRLDGEIGTYLALTSERLHGVQAFFAGIATHYIDSSVLAQMTTRLSELVFKDYADLNERLELINSTISEFTSSLPSPDSYQAAKHGNLTGPLREAIDRIFKFDTIEEILAALQKETKSSDEYLAEWAKATQKTISIRSPTSLRVTLRQLREGKNWNISETFVREHKIASRFMAHPDFVEGVSARLINKPPTQPKWNPAKLEDVSNADVDTFFEPPGFHEALQLVDPHEGARDQRYTDYPHARFALPRESDIQAAVKQVGNEGPKRVADEVLKQWKNKAGVREKVQDVLARKTAPTSDGKGVRWNGESQARL
>XP_016241253_Exophiala_spinifera
MSSSPTRYGAMPKELPSDDPDDVLFNSLYGVRTIELNRPKKLNSLNGSMARKILPRLREWEKSQMANVIMITGAGPKAFCAGGDVAELAQQNKEGPEGQKKSTDYFGLEYQLDHLIATYSKPYIAVMDGITMGGGVGLSVHAPFRIATEKTVFAMPETTIGFFPDVGGSFFLSRLDGEIGTYLALTSERLQGVQAFYAGIATHYLDSSLLPQLTTRLSELVFRDYASLSERLDLINSTIAEFTSSLPSPDLGKGSSHGDLSGKLREAIDRTFKHDTVEDILSALGQEAQSGDEYISSWAKQTQKTIALRSPTSLRVTLRQLREGKNWNISETFIREHRMAAKFMAHPDFVEGVSARLINKPPTQPVWKPASLAEVSKEDVDEFFTIPPEFEPLALLEPQEGALDQHFKEYPHSVFALPSEADIEQLVRAYGHDGPKAVIQAVVSRWNNKVGVREKVQEVLARKTKPEDKGISWKPQMPSL
>XP_016260344_Exophiala_oligosperma
MKACCARYAASLVAPNTTSRTASLLSRHKAPLVSQALLRRQMSSSPIRYGAMPKELPGDDPDDVLFNSLYGVRTIELNRPKKLNSLNGSMARKILPRLREWEKSQMANVIMITGAGPKAFCAGGDVAELASQNKDGPEGQKKSTDYFGLEYQLDHLIATYSKPYIAVMDGITMGGGVGLSVHAPFRIATEKTVFAMPETTIGFFPDVGGSFFLSRLDGEIGTYLALTSERLHGVQAFYAGIATHYLDSSLLPQLTTRLSELVFRDYASLSERLQLINSTIAEFTSSLPSSDLGKGSSHGDLSGKLREAIDRTFKHDTVEGILSALGQESQSGDEYISEWAKQTQKTIALRSPTSLRVTLRQLKEGRNWNISETFIREHRMAARFMEHPDFVEGVSARLINKPPTKPVWKPASLAEVSKEDVDEFFTMSPDFEPLALVEPYEGALDQHFTEYPHAVFALPSEADIEQLVRAYGQEGQRAVIEAVANRWNNKAGVREKVREVLARKTRLEDRGISWKPQMPNL
>XP_013321030_Exophiala_xenobiotica
MKACCARYAASLVAPSTAARTANLFSRPRAPIVFQVLGRRPMSSSPIRYAEMPKELPGDDPDDVLFNSLYGVRTIELNRPKKLNSLNGSMVRKIMPRLREWEKSQMANVIMITGAGPKAFCAGGDVAELAQQNKDGPEGQKKSADYFALEYQLDHMIATYSKPYVAVLDGITMGGGVGLSVHAPFRIATEKTVFAMPETTIGFFPDVGGSFFLSRLDGEIGTYLALTSERLHGVQAFYAGVATHYVDSSVLPQLTTRLAELVFKDYATLTERLQLINSTIAEFTNNLPSPDAYEASKHGNLSGKLREAIDRTFKYDTVEDILSALRKESESGDEYLSEWARQTAKTIALRSPTSLRVTLRELREGANWNISEAFIREHRMAAKFMEHPDFVEGVSARLINKPPTKPEWKPANLTEVSNEDVDEFFKMPPGFEAMTLLEPHEGALDQQFTDYPHAVFALPRESDIEKVVRSYGRQGAKAVINEVAKKWNHKAGVREKVQEVIARKTRTDGGGISWKGQTPNL
>XP_007721665_Capronia_coronata
MSSTPIRYSEFPKELPTDDPDDVLFNSLYGVRTIELNRPKKLNSLNGSMARKILPRLREWEKSHLANIVIISGAGPKAFCAGGDVAELALQNKQGPEGQKKSADYFALEYKLDHLIATYSKPYIAVMDGITMGGGVGLSVHAPFRIATEKTVFAMPETTIGFFPDVGGSFFLPRLDGEIGTYLALTSERLHGVQAFYAGVATHYIDSSVLAQMTSRLSELVFNDHATLQRRLQIIDSTISEFASTLPSPDSYESAKHGDLSGDLREAIDRTFKYDTVEEILSALRKESESADQKLAEWANATQKTIALRSPTSLRVTLRQLREGRQWNISETFVREHKIASKFMAHPDFVEGVTARLINKPPTKPQWKPATLAEVSETDVDEFFATPSEEEALTLVTPYEGALDQRYTEYPHGVFALPTESDIQNVVRSYGRQGSKKVVEEVLKKWNHKAGVKEKVQEVLARKTVSTDGKAISWKSKGAHL
>XP_007733751_Capronia_epimyces
MPTNDPVRAHTMQMSSTPVRYGDLPKELPTDDPDDVLFNSQYGVRTIELNRPKKLNSLNGSMARKILPRLREWEKSHLANIVIISGAGPKAFCAGGDVAELATQNKEGPEGQKKSADYFALEYKLDQLIATYSKPYIAIMDGITMGGGVGLSVHAPFRIATEKTLFAMPETTIGFFPDVGGSFFLPRLDGEIGTYLALTSERLHGVQAFYAGVATHYLDSSVLAQLTARLSELVFKDHASLMQRLQLIDSTIAEFASALPSPDSSDAAKYGNLTGSLREAVDRTFKYDTVEEILAALQKESESADEKLAEWAKATQKTITLRSPTSLRVTLRQLREGRHWNISETFVLEHKIASKFMAHPDFVEGVTARLINKPPTKPQWKPATLAEVSPADVDAFFTMPSKEDALTLVTPYEGALPQNYTDYPHAIFALPRESDIQNVVRSYGRQGSKRVTEEVLNRWNHKAGVKEKVQEVLARKTVSADGKAISWKSKDANL
>XP_009154691_Exophiala_dermatitidis
MKACCARYAAALVAPNTAARTASLASRSRAQFLSYNLGRRTMSSTPARYGDLPKELPGDDPDDVLFNSLYGVRTIELNRPKKLNSLNGSMARKILPRLREWEKSQIANIVMISGAGPKAFCAGGDVAELANQNRQGPEGQKKSSDYFALEYKLDHLIATYSKPYIAVMDGITMGGGVGLSVHAPFRIATEKTVFAMPETTIGFFPDVGGSFFLPRLDGEIGTYLALTSERLHGVQAFYAGIATHYLDSSVLAQLTTRLSELVFPDTASLMDRLQLINSTISEFVSTLPSPHSYEAAKYGDLTGSLREAIDRTFKYDTVEEILSALRRESESSDQKIADWAQATQKTISLRSPTSLRVTLRQLREGRHWNITETFIREHKIATKFMAHPDFVEGVTARLINKPPTKPQWKPATLEEVSKEAVDEFFADSSEEEALTLVDPYPGALDQHYTEYPHAVFSLPREIDIQGVVRSYGRQGSKRVIEEVLKKWNHKAGVREKVEEVLARKTISADGKAISWKSKDANL
>XP_013258040_Exophiala_aquamarina
MKACCARYAASLVSSNTAARTSTLAARSRASQFTQAFNRRTVSHSLHTTSIHAHQLQMSSTTIRYGALPKELPSDDPDDVVFNSLYGVRTVELNRPKKLNSLNGSMARKILPRLREWEKSDMANVILISGAGPKAFCAGGDVAELALQNKEGPAGQKKSADYFALEYKLDLLIATYSKPYIAIMDGITMGGGVGLSVHAPFRIATEKTVFAMPETTIGFFPDVGGSFFLSRLDGEIGTYLALTSERLHGVQAFYAGIATHYLDSSVLGPLTTRLSELVFRDNASLLDRQQLINATISEFTSSLPTPDSYAKAQYGNLRGSLREAIDRSFRFDSVEEILEALQRESKSPDTQLAEWAKLTQKTIALRSPTSLRVTLRQLREGKRWNIRETFIREHKIATEFMRHPDFTEGVSARLINKPATTPQWKPNTLEGVSATDVQEFFNQPSPEEVIELIDPYPGSPNQTYDEYPHAVFALPRESDIKAVVKSYGRDGPQAVTEEVLRRWNNKAGVKEKVEDVISRMTTESDRGIAWQGKANL
>XP_016224057_Exophiala_mesophila
MKVCYSKYAAALRASRPAIQSKVLTNSSRPSFLYSTLGQRAMSSSTVRYGDFPKELPGDDPDDVQFSSLYGVRTVELNRPKKLNSLNGSMVRKILPRLREWEKSDMANIVMISGAGPKAFCAGGDVAELAEQNKKGPEGQKASADYFALEYKLDLLIATLSKPYIAVMDGITMGGGVGLSVHAPFRIATEKTVFAMPETTIGFFPDVGGSFFLSRLDGEIGTYLALTSERLLGVQAFYAGIATHYLDSSLLQQLTTRLSELTFKDYMPLNERLQIINSTISEFTNDLPTPDSYEKAQYGNLTGTLREAIDRVFKFDSVEEILSALSKEVESSDAKIAEWAKATEKTIALRSPTSLRVTLRQLREGKNWNIRETFIREHKMAAEFMAHPDFTEGVSARLINKPPTKPQWKPDTLAQVSKEDVDKFFQIPTPEETIELIPSYPGSPAPEYTEYPHAIFSLPRESDIEAVVNKVGSKGAGAILAEVLRKWNNKAGVKEKVEDVLARNTKEVKGVIQWGQPAPRL
>XP_013271583_Rhinocladiella_mackenziei
MSSIPIKYGAMPKELPTDDPDDVLFNSLYGVRTVELNRPKKLNSLNGSMARKILPRLREWEKSQMANVILISGAGPKAFCAGGDVAELALQNKEGPEGQQKSADYFELEYKLDHLIATYSKPYIAIMDGITMGGGVGLSVHAPFRIATEKTVFAMPETTIGFFPDVGGSFFLPRLDGEIGTYLALTSERLHGVQALYAGIATHYLDSSLLAQVTTRLSELVFKDDAMLSTRLQLIDATIAEFTSHLPSPDSYEDAKYGNLTGSLREAIDRTFRYNTVEEILSALQKEANSADEKIAEWAKITQKTIALRSPTSLRVTLRQLREGKNWNISETFVREHKIAARFMAHPDFVEGVSARLINRPPTKPQWQPGSLEEVSKVDVDEFFTEPTNQDAMTLLEPFKGALPQDYIDYPHAVFALPRESDIEGFVKSYGRQGAKKVIDEIVKRWNNKAGAREKVQEVITRMTTSNEGEKGISWKSRRANL
>XP_017999079_Phialophora_attinorum
MPVEQPGDDPDDVLFNSLYGVRTIELNRPKKLNSLNGSMARKILPRLREWEKSHLANVVMITGAGPKAFCAGGDVAELAKQNATPEGQKTSTDYFALEYQLDHLIATYSKPYVAVMDGITMGGGVGLSVHAPFRIATERTVYAMPETTIGFFPDVGGSFALPRLDGEIGTYLALTSERLVGAQVFYSGIATHYMDSTVLAPLTTRLSELVFDDLASLSDRLDLVNRTIAEFTNDLPRPDSYEKAKYGNITGDLRIAIDECFGFNTVEEIIAALKVRKGRPALAEWAENTLKTMSIRSPTSLKVTLQQLRYGAKWDIDETFIREHAMAAHFMAHPDFTEGVTARLINKPATEPQWQPKALAEVSPEDVAKFFEKKEGVDTLQLVEPLRGFEKGPRKYLQYPHARFALPTEEAIEDAAQTSGVKTTKGAETVIAELTKQWGHKLGLKEKVEDYLRRRSRQKGKEAKDQGAEKAASL
>NP_596228_Schizosaccharomyces_pombe
MGLKLNISNDLKKSGFMLRQSLLKTSVSNFLSLNASSTMSRAFIRNPKFYSTSSNDTVLYESKNGARIFTLNRPKVLNAINVDMIDSILPKLVSLEESNLAKVIILKGNGRSFSSGGDIKAAALSIQDGKLPEVRHAFAQEYRLSHTLATYQKPVVALMNGITMGGGSGLAMHVPFRIACEDTMFAMPETGIGYFTDVAASFFFSRLPGYFGTYLGLTSQIVKGYDCLRTGIATHFVPKHMFPHLEDRLAELNTSDISKINNTILEFAEFASSSPPTFTPDVMDVINKCFCKNDTVDIIRALKEYASNTSALAEFAKSTVKTLYSKSPTSIAVTNRLIKSAAKWSISEAFYYDHIVSYYMLKQPDFVEGVNAQLITKTKNPKWSKSHEYHFKDLENYFKLPSEYNNGISFAAKGRRKTPLWNYKTYPYL
```
