## Supplementary material for "Coding Sequence Insertions in Fungal Genomes are Intrinsically Disordered and can Impart Functionally-Important Properties on the Host Protein": fasta protein sequences: XP_721529.1_blasthits_fa.txt

```
>XP_721529_Candida_albicans
MSAPTPPQTGQFQVATSAQRSPVAVNIVNYLFQNPILKQRTGLLDNTNDIEFFRFKRLQRALLSDDYKQKQQNPKNGLIPVANNEDVQKVFVLLIQNQLLLPLQKLHYAEVKAVKGWKPNKEKPTLKRADKAVMDPDVYYGWLYQKPNPYILLYSFLAIAGVFAVILFPLWPNFMKRGVWYLSMGALGLIALFFATAIVRLIIYIISLVAFPKPFWLFPNLFEDCGVIESFQPVYAWEEPKKKKGKKKKEPKLEVVEEKVGSSSGDVKVTGSELSNGSSTTGKRKVTLEEVEE
>XP_002416986_Candida_dubliniensis
MSAPTPPQTGQFQVATSSQRSPVAVNIVNYLFQNPILKQRTGLLDNTNDIEFFRFKRLQRALLSDDYKQKQQNPKNGLIPVANNEDVQKVFVLLIQNQLLLPLQKLHYAEVKAVKGWKPNKEKPTLKRADKAVMDPDVYYGWLYQKPNPYILLYSFLAIAGVFAIILFPLWPNFMKRGVWYLSMGALGLIALFFATAIVRLIIYIISLVAFPKPFWLFPNLFEDCGVIESFQPVYAWEEPKKKKGKKKKAPKLEVVEEKVGSSTGDVKATGSELSNGSSTTGKRKVTLEEVEE
>XP_002550496_Candida_tropicalis
MSAPGATQQQQQNGQFQVPTSTQRSPLASNIANFLFQNPILKQRTGLLNNTSDIEFFRFKRFQRALLSDEYKEKQKNPKNGLIPINNIQDIQNVFVLLIQNQLILPVTKLHYAEIKQVKGWKPNKEKPTLKRAEKAAMDPNAYYGWLYQKPNPFILLYSVLAIAGIFAVILFPLWPNFMKRGVWYLSMGALGLIALFFLTAIVRLIIYIISLVAFPKPFWLFPNLFEDCGVIESFQPVYGWEEPKKKKSKKKSPKKSDGTPITEEKVGSNETKTTGSEVSNNSTAGKRKVTLEEVEE
>XP_003868119_Candida_orthopsilosis
MSSPTPSTGQVQIQTSAQKSPAAINVANYLFQNPILKQRVGLLDNKNDLEFFRYKRFERALLSDDYKTKQQNPRNGLPPISNVEEVQKVFVLLIQNQMIIPIKKLHFSEVKAIKGWKPNREKPTLKRSEKAVVDPNFYYGWLYTKPNPYILLYSILAVVGIFTIILFPLWPNFMRRGVWYLSMAALGLIGLLFATAIVRFIIYVISLVAFPKPFWLFPNLFEDCGFFESFVPLYGWEEPKKKKSKKSKKSKTTAVDDNNEGNEKVEPILTSAEKNATGVKATENGSNGAKKSKRKVTLEEVADE
>XP_001526719_Lodderomyces_elongisporus
MATPAPANGQFQIQTTGQRSPVATRIANFLFKNSILKQRTGLLDNTNDLDFFKYKRFERALLSDDYKSRQQNPKNGLPPISNAQEVQRIFILLIQNQLILPVTKLHYAEVKAIKGWKPNREKPTLKKAEKAVIDPNSYFGWLYTKPNPFILLYSILAIAGVFAVILFPLWPTFMRRGVWYLSMGALGLIGLFFATAIVRLIIYIISLVAFPKPFWLFPNLFEDCGVIESFKPLYGWEEPKQKKRKGKKTKKNKKTDAEGAGAGAGAGEDDKIEHVLTKKEKEAATGVETAANGNVNRRKVTVEEVAE
>XP_007372355_Spathaspora_passalidarum
MSAPQGNGGVQIQVSEQRTPVAISIANYLYQNPIMKQRTGLLNNTTDIDFFRYKRFERALLSDDYKNKQQNPKNGLIPINDAVEVQKVLVMLIQNQMLLPLNKLHYADIKAVKGWKPNKQKPTLKRSDKAVIDPDAYYGWLYQKPNPFILLYSILAIAGVFAVILFPLWPRIMKRGVWYLSMAALGLIGLFFATAIVRLIIYIISLVAFPKPFWLFPNLFEDCGVLESFQPLKEARRVMKMMKHFSQLNQPRPMKPSVPRPVPLSSKRERLPWKKLKSKNVYKFLYYKFNLQI
>XP_043047078_Scheffersomyces_spartinae
MAESLAAVGGQGIPTLSEDQAARLNQMVIKTANYLHENKLLKARIGLLNNKDDVSFFRLKRFKRAMTSPEYLAKQVTEGMLPLQSDEDALRTLAVLIQKQMIIPVDKLHYQEIKKVKGWKPNRLKPTLRPTKSPRFDGDAYFAWVYNKPNPYMAIYGFLALAGVFTIILFPLWPRFMRLGVWYLSMGVLMLLGLFFAMAIVRLIIYLITLLTMSKAFWLFPNLFADCGVIESFQPTYGWEEPKKTKKSSKKSLSSKKSATAASTKSEPIDLVSAADTTSSNTNGTAAIKRRVVLEEVDE
>XP_001385851_Scheffersomyces_stipitis
MPIQTTNERSPAALNLASYLYQNSIMKQRTGLLNNERDIEFFRYKRLSRALLSDDYKSKQQNVKNGLIPINNETDVQRVLVLLIQNQLILPVEKLHYAEIKAIKGWKPNRTKPTLKRMDKAHVDPDAYFAWIYTKPNPYILLYSILAVAGIFAVILFPLWPSFMKRGVWYLSMAALGLIGLFFATAIVRLIIYIISLVAFPKPFWLFPNLFEDCGVLESFQPLYGWEEPKKKKSKKKNGNEPVAEVKANGSAANGSVATGAKAGETSTQKRRVTLEEVDE
>XP_020065467_Suhomyces_tanzawaensis
MAQPGGDVQVPIAQQKSPIAINLANYLKDNKILKERTGLLNNTDDIDFFRFKRLIRALLSDDYKSKQQNPKNGLPLIANETEAQKIFIMLIQNQLLLPLQKLHFVEIKQHRGWKPNKTKPTLVRIEKATLDANAYFGWIYTKPNPYILLYSILAIVGVFSVILFPLWPAFMKRGVWYLSMAALGVIGLFFLTAIVRLIIYIISLVAFPKPFWLFPNLFEDCGVIESFQPLYGWEEPKKKKAKKGKKNEGAESTKAEPTGAATGSSVAQGNVTKRKVTLEEVDE
>XP_020077347_Hyphopichia_burtonii
MSAVPAGPPGSGTVPINPSQRSPLIISVANFLKDNKILKQRTGLLNNTEEAEFFRFKRLQRALLSDEYKKQQKNPKYELIPIKDEEEANKIFLQLLSSQMIIPIDKLHYSEIKQVKGWKPNRSKPTLRPSKKASFEPNGYYVWNYNKPNPFILLYSFLFIAGVFAIILFPLWPMFMRIGVWYLSMGLLCLIGLFFLIAIIRLIIFAITYLVLPQAFWLYPNLFEDCSVIESFKPLYAWDQPKSSKKKSKKSKGGLSESSDSSTSATATGSDSTGSGSTTKRKVVLEEVDE
>XP_015467906_Debaryomyces_fabryi
MAEVPITTSNQRSQVAINIANYLKDNKILKQRTGLLNNSEDVEFFRYKRLARALLSDDYKNKQANHKNGLIPIADEQEAAKVFITLIQSQFVIPVEKLHYNEIKQTNKSWKPNRTKPTLKQSTKANIKPNAYFVWTYNKPNPFILLYSILLIVGIFTIILFPLWPNFMKIGVWYLSMGLLGLLGLFFLIAIIRLIIYIITLLVLPRAFWLYPNLFEDCGVIESFQPLYGWDEPKKSKKKGKSSKSSSKPDAETSGATTGVKATENAPTKRKVVLEEVDE
>XP_462072_Debaryomyces_hansenii
MAEVPITTSNQRSQVAINIANYLKDNKILKQRTGLLNNSEDVEFFRYKRLARALLSDDYKTKQANHKNGLIPIADEQEAAKVFITLIQSQFVIPVEKLHYNEIKQANKSWKPNKTKPTLKQSTKANIEPNAYFVWTYNKPNPFILLYSILLLVGIFTIILFPLWPNFMKIGVWYLSMGLLGLLGLFFLIAIIRLIIYIITLLVLPRAFWLYPNLFEDCGVLESFQPLYGWDEPKKSKKGKSSKSASKPETESSGAATGVKPAENAPTKRKVVLEEVDE
>XP_006690294_Yamadazyma_tenuis
MSVPGVQLGVPQGSSNKAPNGAQISPQAIQQALAQMKPIAIGLSNYLRDNKILKNRKGLLNNTDDIEFFRYKRLVRALVSDDFKSKQADPKNRLVPIKDAKAAEELSKVLIQTQMIIPVTKLHFHEIRQTNKKWTPKRDKPTLIKSSKAEFSPDSYYMWNYTKPNPFMIVYGLLLIAGVFTVILFPLWPRKMKVGVYYLSMSLLGLLGLFFAIAIVRLIIYLITLLFGKPFWLYPNLFADVGVIESFIPLYEWEKPKKRKSTGSKTSSTVELKDVE
>XP_001483589_Meyerozyma_guilliermondii
MIKVKILSGIFHVSCTFSVLLLHSCTLIITSRRVASLFLNTHTSTFNMSVQVPVTDQRSTATIKIANYLRDNKILKMRTGLLNNTNDVDFFRFKRIIRALTSEDYKKKQSNPKNELIPIESDQEAARIFIQLVQNQIVTPVEKLHYAEVKQYRGWKPDRNKPTLKPTTRANLDPNAYYVWNYTKPNPYMMLYGFLILAGAFAVILFPLWPAKMKLGVWYLSMGLLGLIGLFFAIAFVRLIIYVVTLLTMKQAFWLYPNLFADCGVIESFKPLYAWEEDKKKAKKSKKKRATSQPSDTATGTTTGASTSNANATQRRVVLEEVDE
>XP_018712906_Metschnikowia_bicuspidata
MAANNPAVGAHGPAAGETQVPLNQERSPVIMNVANYLRGNSMLKMRGGLLNNKEEVDFFRFKRMKRALLSDDYKKKSADGKNQLVLIPNEQEVAKMFVQFILARLLVPVEKLHYHEIKAVKGWVPNRQKPTLRPTTKATLDPDAYYAWTYQKPNPYLVLYGFLMIAAVFAVILFPLWPVFMRIGVWYLSMGCLGLLGLFFAMAIVRLIIFVVTFVALPHAFWLYPNLFADCGFFESFQPLYAWSGPSEKKSKKKRAAAVTQPEAVAQATASGVQKSSGAQGRTVTLEEVDE
>XP_002616793_Clavispora_lusitaniae
MASPLPPGSGVSPDEGTPVQVSQERSPVVMRVANFVRDHKLLKNRTGLLNNSEDVQFFRYKRFVRALLSEEYKKKSSNPKNELIPVNNEQDAAKLFVLMIQNRLLIPVEKLHYDEIKAVKGWKPNREKPTLRPTQKAVLEPNAYYGWIYQKPNPYMMLYGFLMLAGVFTVVLFPLWPRFMRVGVWYLSMACLCLLGLFFVMAFIRLIIFVVTYLTMPQAFWLYPNLFEDCGFFESFVPLYGWAEPAGAKKAKKSKRKQPKIEEVTDEPSTASVSGAEKTTTSAKKRAVTLEEVDE
>XP_025339643_Candida_haemuloni
MSVPTVANASGAGVSPGMGEGTAVQTTDQVSPYVVNVAKFLRDNKQLKRRTGLLNNKDDIEFFRYKRLVRTLLSDEYKKKQANPKNELLPIETAEDAGRMFIQMMSGRLLLPVEKLHYKDVKAVKGWKPNKQKPTLKPTQKAVMDPDAYYAWIYQKPNPYMFLYGLLTLAAVFTIILFPLWPAFMRRGVWYLSMGVLGLLGLLFATAIVRLIIFVITYLVLPQAFWLFPNLFEDCGFFESFQPAYGWAEPADAKKKKKKGKKANKFGDLGSKLEAAIDAHTAGEKEAGADEATGASTGAEASSTQPKKRAVTLEEVEDN
>XP_024714228_Candida_pseudohaemulonis
MSVPTVANASGAGVAPGMGEGTPIQTTGQTSPYVLNVAKYLRDNKQLKRRTGLLNNKDDIDFFRYKRFVRALLSDEYKKKQANPKNELLPINSEEEAGKLFIQLILGRLLLPVEKLHYKDVKAIKGWKPNKQKPTLKPTQKAALEPNAYYAWIYQKPNPYIVLYGLLTLAAVFTIILFPLWPAFMRRGVWYLSMGVLGLLGLLFATAIVRLIIFVITYLVLPQAFWLFPNLFEDCGFFESFQPAYGWAEPAGAKKKKKGKKGKKNAFGDIGDKLGAVIDAHVKEQEGEASASGAQASSTQPKKRAVTLEEVEDN
>XP_025337748_Candida_duobushaemulonis
MSVPTVANASGAGVAPGMGEGTPIQTTGQTSPYVLNVAKYLRDNKQLKRRTGLLNNKDDIDFFRYKRFVRALLSDEYKKKQANPKNELLPINSEEEAGKLFIQLISGRLLLPVEKLHYKDVKAIKGWKPNKQKPTLKPTQKAALEPNAYYAWIYQKPNPYIVLYGLLTLAAVFTIILFPLWPAFMRRGVWYLSMGVLGLLGLLFATAIVRLIIFIITYLVLPQAFWLFPNLFEDCGFFESFQPTYAWAEPAGAKKKKKGKKSKKNAFGDVGEKLGAVIDAHVKEQEGEASASGAQPSSTQPKKRAVTLEEVEDN
>XP_028893156_Candida_auris
MSVPTVANAAGAGITPGMGEPTPVQTNGQPSPLVMNVANYLRDNKQLKRRTGLLNNKDDIEFFRYKRYVRALLSDEYKKKSANPKNELIPVNSAEDAGKIFIQLITGRLLLPVEKLHYKDIKAVKGWKPNRQKPTLRPTQKASLDPDAYYAWIYQKPNPYLVLYGLLMLVAVFAIILFPLWPAFLRRGVWYLSMGVLGLLGLLFATAIVRLIVFVITWAVLPQAFWIFPNLFEDCGFFESFQPAYGWAEPAGAKKKKKSKKSKKLNDLSEKLAAAVDAEAAKNGGDKNTSSAEATGAKASTTQPKKRAVILEEVEDN
>NP_015231_Saccharomyces_cerevisiae
MSAVGPGSNAGASVNGGSATAIATLLRNHKELKQRQGLFQAKQTDFFRYKRFVRALHSEEYANKSARQPEIYPTIPSNKIEDQLKSREIFIQLIKAQMVIPVKKLHSQECKEHGLKPSKDFPHLIVSNKAQLEADEYFVWNYNPRTYMDYLIVIGVVSIILALVCYPLWPRSMRRGSYYVSLGAFGILAGFFAVAILRLILYVLSLIVYKDVGGFWIFPNLFEDCGVLESFKPLYGFGEKDTYSYKKKLKRMKKKQAKRESNKKKAINEKAEQN
>XP_018218939_Saccharomyces_eubayanus
MSAVDQGSNAGASVNAGSAVAIANLLRNHKELKQRQGLFQAKQTDFFRYKRFVRALHSEEYANKSASQPEVYPPVPSSKIEDQLKSREIFIQLIKAQLVIPVKKLHSQECKQHGLKPSKDFPNLIVSNKAQLDADEYFVWNYDPKTYMDYVIVIGVVSIILALVCYPLWPQSMRRGSYYVSLGAFGLLAAFFIVAIARLILYVLSLAVYKDVGGFWIFPNLFEDCGVLESFKPFYGFGEKTTYSYIKKMKRMKKKQAKRETHKKKAIDEKTVQN
>XP_033769673_Saccharomyces_paradoxus
MSAVDPGSNTGASINGGSATAIATLLRNHKELKQRQGLFQAKQTDFFRYKRFVRALHSEEYVGKSERQPEIYPTIPSNKIEDQLKSREIFIQLIKAQMVIPVKKLHSQECKEHGLKPSKDFPHLVVSNKAQLEADEYFVWNYNPRTYMDYLIVIGVVSIILALVCYPLWPRSMRRGSYYVSLGAFGILAGFFAVAILRLILYVLSLIVYRDVGGFWIFPNLFEDCGVLESFKPLYGFGEKDTYSYKKKLKRTKKKQAKRESNKKKAINEKAEQN
>XP_003675550_Naumovozyma_castellii
MSDANPDTALAIAKLLRHHRELKQRKGLFQTRHVDFFRFKRFERALKSPEYIKKSTNQPDLYPPVTGTEDEHASARNLFIMLIKAQYVVPCQKLHNQDCKNHGLKANKDYPNLILSSKATLQPDEYYVWNYNPKSITDYLIVIGVVSVILALACYPLWPRSMRRGSYYVSMGCLMLLCGFFVVAIIRLILYVLSLLVIKKKGGFWLFPNLFEDCGVLDSFKPLYGFGEKDSYSYIKKMKRMKRKQTKNGGTGKPKIEEVQDEGK
>XP_003670326_Naumovozyma_dairenensis
MSELNPASTLAIAKLLRHHKELKQRQGLFQSRTVDFFRYKRFVRALESPEYKKKSSNQPDLYPPVTSSEDARTVFILLIKSQLVVPATKLHNHECKANGLKPNKDYPNLVLSNKATLSPNEYYVWNYNPKSFTDYVIVIAVIAILLALVCYPLWPRSMRRSSYYVSMGSLGLIVALLVIAVLRLILYVMSLLFVSKKTGGFWIFPNLFEDCGVLDSFKPLYGFGEVDSYSYQKKMKRIKRNLDKKNKIAQTPSTDKEDIEKEEKNNDDDTTKISKTPKLEEIPEKK
>XP_003957365_Kazachstania_africana
MSTAPVQPSPQAPLEIAKLLRHHKDLKQRQGLFQSRTVDFFRYKRFIRALKSQEYAKKSTNQPDLYPPLTGSTEEEQNSKAREIFINLIKSQLILPAIKLHSHECKEHGLKPNKDYPNLIISQKANLRDDEYYIWNYNKKSIMDILTVVGIISVILALVLYPLWPKSMRRASYYVSLACLGLLGAFFIIAIIRFILYIISLTFAKEKGGFWLFPNLFEDCGILDSFKPFYGFGEKDSYSYIKKMKRLKKKQAKKDKSATATIEEKKND
>XP_022462114_Kazachstania_naganishii
MSSNPQSPMMVAKLVRWNKELKQRKGLFQGTTVDFFRYKRFIRALHSEEYTKKSRNQPDLYPPVDPAKSVQEDTQARDLFVILIQSRIVLPVTKLHSEELAKHDLKPNKDHPHLAPTDKAILQPDVYFMWNFNPKTWRELFTVVGIVAALLTLVCYPLWPRSMRRGTYYISLGAMWLLLAFFAIALIRLVLAVLSYPLCKNNMFWLFPNFFEDCGVIESFKPLYGFGDKETYSYIKKQERAKKRLLKKQKMAEKQAPIAEKQAPIVEKQTPKLEEIPDEGN
>XP_447045_Candida_glabrata
MDQSAVLAIASFVRNRSELKARKGLFQDKPTDFFRYKRFVRCLKSDAYKKKSLKQPDLYPPLPEDEEKFAELARGIFVEFIKNQLVVPGQKLHSYECKEHGLKPSKDYPHLIMSTKATLDDNEYYLWHYNPKTLTDYLIVFGVIGVILAFVCYPLWPASMRRGTYYLSLAAFGFLGVFFGVAIIRLIVFLISMLFIREKGGFWLFPNLFEDCGFFDSFKPLYGFGDKETYTYIKKMKKQKKRQAKKEKLKKLKEKAN
>XP_004182180_Tetrapisispora_blattae
MSKSADSASATATASKAKQNTTVAVNSNNNEKKSIEIQINPETPMSVAKLLRHNKELKQRKGLFQQRQSDFFRYKRFIRALKSPEYTKKSKLQPDIFPPVILSETPATDPKEIEQEDIRARNIFITLIKTQLIVPAIKLHSNECFEHQLKPNKDYPHLILSNKAILQPDQYFVWNYNPKSWYDTFMGIGVIGLLLALVGYPLWPPFMRRGSYYLSMGSLALLGVFFAMALVRLFLHLISLPFCNKVTGGFWLFPNLFEDCGVLESFKPLYGFGEKILIPTLKR
>XP_003687113_Tetrapisispora_phaffii
MSDISPDTPLAVAKLLRRNSALKQRVGLLQGKPVEFFRYKRFVRAIKSNIYTKKSLNQPELYPIIVKNPDTEKAEDYIFDEDKIKGLFVTLIRTQLIVPIIKLHSNEAKEHGLKPNKDHPNLIITQKAALNDDAYYSWNYNPKTWKDIASLLGIVAFILTLVCFPLWPLSMRRGSYYLSLAALGLLGLFFIVAILRLVTYLVSLVFIKSKGGFWLFPNLFEDCGVLESFKPLYGYGDEGNYTYIKKLKRKKKKQASKNASTTKKAIKSKTSKKLEEIKDE
>XP_001646471_Vanderwaltozyma_polyspora
MSETSPESPLAVAKLLRHHKALKQRKGLLQNRPIEFFRYKRFIRALKSDQYTKKSNNQPDLYPIIAADDKDESARNVFISLIKSQLIVPVIKLHSHECKDHDLKPNKDHPHLILTQKALLEDDAYYAWNHNPKSWLDILSVFGIITVILTLVCFPLWPRSMRRGSYYLSLGALGLLGLFFVLAFIRLIIYLISLAFFKQQGGFWLFPNLFEDCGIFDSFKPLYGFGEEGNYTYIKKLKKKKKKQAEKDGVTTEKSKLKSKSKKQITEKGN
>XP_003679058_Torulaspora_delbrueckii
MSEGVVAIGNPLAVAKVLRHHPELKQRKGLFESRQIDFFRYKRFVRALKSEEYAKKSKNQPDVYPVVGEVEESDARARNVFISLIRAQLVVPSTKLHSEECKEHGLTPSKEFPNLILSNKAVLQPDEYYVWNYNPKTLTDYLIVIGVISAILALVCYPLWPMFMRRGSYYLSMGALGLLGLFFAMAIVRLIIYLVTLPLTKSQGGFWIFPNLFEDCGVLESFRPFYGYGEKECYSYLKKVKRNKRKLTKKEKASAQKSSAE
>XP_037146670_Zygotorulaspora_mrakii
MSSGNVDSSLAIAKLLRHHRELKQRKGLFQSRQMDFFRYKRFIKALKSPEYAKKAANQPDLYPPVMGAGDEDGKAREMFVSLIKAQLIVPCVKLHSEECKEHGIKPSKEHPSLILSNKAELLADEYYVWTYNPKTFMDYLIVTGVISAILALVCYPLWPPFMRRGSYYVSLGALAFLGLFFVMAIIRLIVYVISLAFVRSEGGFWLFPNLFEDCGVLESFKPLYGYGDNECYSYLKKLKRNRRKQAKKAAKLDGTSDKSKTQDNVEDTL
>XP_002497839_Zygosaccharomyces_rouxii
MSTVKVVINPESALAIATLLRHHKELKQRKGLFQSRQVDFFRYKRFVRALKSPEYAKKSVAQPELYPPVVEEEKSDEDADMKARVLFIAMIKAQLVLPCSKLDSTQSKQQGLKPNKDFPNLVLSTKAGLQPDEYYVWNYNPKTLTDYLAVIGVISAILTLVCYPLWPYFMRRGSYYVSLGALGLLAVFFVIAIIRVIVYLLSLPLANKNGGFWLFPNLFEDCGVIESFRPLYGFGENECYGYIKKMKRRKRRQAKKLAQSNSNPAKLDVKKEN
>XP_003647735_Eremothecium_cymbalariae
MSDPNSPVSIASLLRHHKELKQRQGLFQSRRMDFFRFKRFVRALKSPEYAVNSKDDPEQYPPITNDEDARNIFISLIKAQLVVPCTKLHTSECKDHGIKPNKDYPSLLLSTKATLVPDEYYVWTYNPKTEMDYLILLGITLGIFAFVCYPLWPQSMKRLVYYLSLSMLALIALFFGIAIVRFVIYIFSLAIVSKHGGFWIFPNLFEDCGVLDSFKPIYGYGEVDCYSYIKKLKRRKKRLDKKKQ
>NP_983145_Eremothecium_gossypii
MSDPESPLWVATLLRHHKELKQRQGMFQSRHMEFFRFKRFVRALNSDEYRAKSEREPEKYPPVRSEEDARDVFVSLIKAQLVLPCTKLHTAQCREHGLAPSKDYPHLLLSTKATLDADEYYVWTHNPKTLTDYLTVVGVIVGILAFVCYPLWPHSMKRVVYYLSLGLLGLLAVFSALALVRFVIYVLSLAFCSERGGFWIFPNLFEDCGVIASFKPLYGFGETECYGYIKKQKRRKRKLEKKKQ
>XP_455040_Kluyveromyces_lactis
MSEPSPQSTIAIANLLRTHSDLKQRQGLFQSRLVDFFRYKRFVRALKSDKYKAKSKKQPELYPAVTSDEDARNIFVSLIKAQFVVPAVKLHSAECKEHGLKPNKSYPNLLLSNKATLQPDEYYVWSYNPKSIYDYLTVIGIIVGVLAFVCYPLWPPYMKRGTYYLSIAALALIGVFFGIAIVRLIVYLLSLAAVSEKGGFWLFPNLFEDCGVIESFKPLYGFGEKECYSFLKKEKRKHRSVAKKQK
>XP_022674301_Kluyveromyces_marxianus
MTEPSPESALAIAKLLRTHKELKQRQGLFDSRLVDFFRYKRFIRALQSDQYKSKSNKQPNLYPPVNSDEDARNIFVSLIKTQLVVPAVKLHSHECKEHGLKPNASHPNLLLSDKATLQPDEYYVWSYNPKTIWDYVMVVGIILGVLAFVCYPLWPPYMKRATYYLSLLALGLIGAFFGIAILRFIIYLLSLAAVSEKGGFWLFPNLFEDCGVIDSFKPLYGFGETECYSFLKKQKRKKRSQSKKKK
>XP_022628113_Lachancea_lanzarotensis
MSNPQTPSAVASLLRRNKLLKQRQGLSQGRRVDFFRYKRFVRALNSPEYKTKSGNQPDLYPPVSNDDEARNVFIELIKTQLVVPCQKLHSAECKDHGLKPNKEYPNLLLSDKALLQPDEYYTWNYNPKTVTDYLLVVGVVVGILAFIGYPLWPTSLRRVVYYVSLALLALIGLFFVIAILRFIIYLLSLAVHSEKGGFWLFPNLFEDCGVLESFRPFYGFGETECYSYIKKMKRRKRKTEKKVQ
>XP_002554054_Lachancea_thermotolerans
MSNPASTVAIGSLLRRHKLLKQRQGLFQSRHVDFFRYKRFVRALNAREYQSKSANQPDLYPVVDNEEDARKVFIELIKAQLVVPCRKLHSAECKDHGLKPDKDYPNLLLSDKATLQPDEYYAWNFNPKTLTDYLLVLGIVAGILAFVCYPLWPSSMRRVVYYISLALLALIGLFFAVAILRFIIYLLSLAVCSEKGGFWLFPNLFEDCGVLESFKPLYGSGESECYSYIKKMKRRKRKMNKKD
>XP_020057171_Aspergillus_aculeatus
MAAPGGPSPQQIAAMQQQFAAEAARRGMTPEQFAQQQREQLAAEAAKHNMSTEQYVAQLRARAIAAHQQQIAQAQAQARAQAQAQAQGAQGAQPPSQPNQPGQPGQPGQNLPAPQQPQPQQTTRQVPVNPSNPPDPKAIAVAQFLQSQNLKTRTCIMDGQRKEMFKVKRAIRALESPAYAKAAAKKNSLLPPVTDRASAENVFKLLPLSLLALRVSKVDPHAGHNHAKPKNRVKGLWTVKIEQHQETNPMMHYVWLYEGPQLKQKLMAGAVVAGIFAVVLFPLWPMMLRQGVWYLSVGMMGLLGLFFAMSIFRLILFCITVFAVPPGLWLFPNLFEDVGFVDSFKPLWGWQENKKKKKSKSKKAVAAEATEPATEAATDAAPAASTTATEAPDTSSTVKRDLAPRVEEVGDE
>XP_001275540_Aspergillus_clavatus
MAAPGQPSPQQIAAMQQQFAAEAARRGMTPEEFAKQQREQLNAEAAKHGMTTEQYVTQLRMRAFAAHQRQMEAQRQAQQQGQQPQQGEQPQQPQGEGQQQGQSQGQPQPAPPPQQQMQQVPVNPSNPPDPRAIAVAQFLRSQNLKSRTCILDGQRKDMFKVKRAIRALESPAYAKAAGKKNSLLPPVTDRASAENVFKLLPLSLLALRVSKIDPHAGHDHAKPKSRVKGLWTVKIEQHQETEPLMHYVWLYEGPQWKQKAMAAAVVAGIFAVVLFPLWPMMLRQGVWYLSVGMMGLLGLFFAMSIFRLILFCITVFAVPPGLWLFPNLFEDVGFVDSFKPLWGWQESKKKKKKSTKSATGTSEAQAQPAADSTPSATTTATAAADTSASSAVKRDLAPKVEEASEE
>XP_001260713_Aspergillus_fischeri
MAAPGGPSPQQIAAMQQQFAAEAARRGMTPEEFARQQREQLNAEAAKHGMTTEQYVQQLRMRAMAAHQQQMAQQQAQAAQQQGQAGPQQQQQQQQQQQQQQGQPGQPSPPQQQMQQVPVNPSNPPDPKAIAVAQFLRSQNLKSRTCILDGQRKDMFKVKRAIRALESPAYAKAAAKKNSLLPPVTDRASAENVFKLLPLSLLALRVSKVDPHAGHNHAKPKTRVKGLWTVKIEQHQETDPMMHYVWLYEGPQWKQKAMAAAVVAGIFAVVLFPLWPIMLRQGVWYLSVGMMGLLGLFFAMSIFRLILFCVTVFVVPPGLWLFPNLFEDVGFIDSFKPLWGWQESKKKKKKSKKAVAGAEPQTASGKGDDSTPSATTTATPAADASGVVKRDLAPKVEEATEE
>XP_041145153_Aspergillus_flavus
MAAPGQPSPQQIAAMQQQFAAEAARRGMTPEEFAKQQREQLNAEAAKHGMSTEQYVQQLRMRALAAHQKQVEAQRQGQGSPQPGQPGQPGQQGQQDEQGQQTPQQPQPQQTTHQVPVNPSNPPDPKAIAVAQFLRSQNLKPRTCIMDGQRKDMFKVKRAIRALESPAYAKAAAKKNSLLPPVTDRASAENVFKLLPLSLLALRVSKVDPHAGHNHAKPKNRVKGLWTVKIEQHQETDPMMHYVWLYEGPQWKQKAMAAAVVAGIFAVVLFPLWPMVMRQGVWYLSVGMMGLLGLFFAMSIFRLILFCVTVFAVPPGLWLFPNLFEDVGFIDSFKPLWGWQESKKKKKSKKSSGDASKSAKSPVSQPADSAPSATTTATAAPDTSSAVKRDLAPRVEEVTDE
>XP_755590_Aspergillus_fumigatus
MAAPGGPSPQQIAAMQQQFAAEAARRGLTPEEFARQQREQLNAEAAKHGMTTEQYVHQLRMRAMAAHQQQMAQQQAQAAQQQGQAGPQQQQQQQQQQGQSGQPSPPQQQMQQVPVNPSNPPDPRAIAVAQFLRSQNLKSRTCILDGQRKDMFKVKRAIRALESPAYAKAAAKKNSLLPPVTDRASAENVFKLLPLSLLALRVSKVDPHAGHNHAKPKTRVKGLWTVKIEQHQETDPMMHYVWLYEGPQWKQKAMAAAVVAGIFAVVLFPLWPMMLRQGVWYLSVGMMGLLGLFFAMSIFRLILFCVTVFVVPPGLWLFPNLFEDVGFIDSFKPLWGWQESKKKKKKSKKAVAGAVTAEPQTASGKGEDSTPSATTTATPAADASGVVKRDLAPKVEEATEE
>XP_663873_Aspergillus_nidulans
MATPGQPTPQQLAAMQQQFAAEAAKRGLTPEEFAKQQREQLNAEAAKHGMTTEQYVTQLRMRAMAAQQKAAEVQRQLQANGQSQGPPRPGQPGQPGQPQTHTQQVPVNPNSPKDPKAIAVAQFLRSQNLKPRTCIMDGQRKDMFKVKRAIRALESPAYEKARKKNPLLPPVTDRASAENVFKLLPLSVLALRVSKVDPHAGHGHGKTKRVKGLWTVKIEQHQEADPMMHYVWLYEGPQWKQKAMAAAVVAGIFAVVLFPLWPIMLRQAVWYLSVGMMGLLGLFFAMAIFRLILFCITVFAVPPGLWLFPNLFEDVGFFDSFKPLWGWQETGKKKKKSKKAASSAAQTSNPQATESAPAATAETAPAATTTATESADAAGPVKRDLAPRVEEVEE
>XP_003188573_Aspergillus_niger
MAAPGQPSPQQIAAMQQQFAAEAARRGLTPEEFAKQQREQLTAEAAKHGMTTEQYVTQLRMRALAAHQRQVEAQRQAAQAQAQGQPQGQGQAPPQSPAQPGQNLPAPPQPQPQQVTRQVPVNPNNPPDPKALAVAAFLRSQNLKTRTCIMDGQRKEMFKVKRAIRAIESPAYAKAAAKKNSLLPPVTDRASAENVFKLLPLSLLALRVTKVDPHAGHNHGKSKNRVKGLWTVRIEQHQETDPMMHYVWLWEGPQWKQKVMAAAVVAGIFAVVLFPLWPMMLRQGVWYLSVGMMGLLGLFFAMSIFRLILFCITVIAVPPGLWLFPNLFEDVGFVDSFKPLWGWQEKKKTKKSKNVGGEEPQAATAPSATTTATAAPDTSGTVKRDLAARVEEVTEE
>XP_015409371_Aspergillus_nomiae
MAAPGQPSPQQIAAMQQQFAAEAARRGMTPEEFAKQQREQLNAEAAKHGMSTEQYVQQLRMRALAAHQQQVEAQRQGQGSPKPGQPGQQAQQEEQGQQAPQQPQPQQTTHQVPVNPSNPPDPKAIAVAQFLRSQNLKPRTCIMDGQRKDMFKVKRAIRALESPAYAKAAAKKNSLLPPVTDRASAENVFKLLPLSLLALRVSKVDPHAGHNHAKPKNRVKGLWTVKIEQHQETDPMMHYVWLYEGPQWKQKAMAAAVVAGIFAVVLFPLWPMVMRQGVWYLSVGMMGLLGLFFAMSIFRLILFCITVFAVPPGLWLFPNLFEDVGFIDSFKPLWGWQESKKKKKSKKSAGDVSKSAKSPASEPAESAPSATTTATAASDTSSAVKRDLAPRVEEVTDE
>XP_023091007_Aspergillus_oryzae 
MRLDSQPCLTIHARHRSHSSLEAEIGYSKAPKRSSPEIPGKHLCHRCNVKRAIRALESPAYAKAAAKKNSLLPPVTDRASAENVFKLLPLSLLALRVSKVDPHAGHNHAKPKNRVKGLWTVKIEQHQETDPMMHYVWLYEGPQWKQKAMAAAVVAGIFAVVLFPLWPMVMRQGVWYLSVGMMGLLGLFFAMSIFRLILFCVTVFAVPPGLWLFPNLFEDVGFIDSFKPLWGWQESKKKKKSKKSSGDASKSAKSPVSQPADSAPSATTTATAAPDTSSAVKRDLAPRVEEVTDE
>XP_040641423_Aspergillus_ruber
MATPGGPSPQQIAAMQQQFAAEAAKRGLTPEQFAQQQREQLAGEAQKHGLTTEQYLAQLRARAIAAHQKQLELQQQGQPSTRPPTQQPGQQQTTTQVPVNPNNPPDPKAVAVAQFLRSQNLKPRTCIMDGQRKDMFKVKRAIRAIESPAYAKAAAKKNSLLPPVTDRASAENVFKLLPLSLLALRVSKVDPHAGHNHAKPKNRVKGLWTVKIEQHQETDSMMHYVWLYEGPQWKQKAMAAAVVAGIFAVVLFPLWPMMLRQGVWYLSVGMMGLLGLFFAMSIFRLILFCITVFAVPPGLWLFPNLFEDVGFFDSFKPLWGWQETKKKKSKKSVKGEAPQTATNETTSATTTATPAADTSGTVKRDLAPKVEEADE
>XP_040702780_Aspergillus_sydowii
MAAPGQPSPQQLAAMQQQFAAEAAKRGMTPEDFAKQQREQLNAEAAKHGVSTEEYVAQLRMRAMAAQQKAAEVQRQLNAKGEGSGRPGQPGQPGQPGQGPQAHTQQVPVNPNNPKDPKAIAVAQFLQSQNLKPRTCIMDGQRKDMFKVKRAIRALESPAYAKAQKKNPLLPPVTDRASAENVFKLLPLSILALRVSKVDPHAGHNHGKAKRVKGLWTVKIEQHQEADPMMHYVWLYEGPQWKQKAMAAAVVAGIFAVVLFPLWPMVLRQGVWYLSVGMMGLLGLFFAMAIFRLILFCITVFAVPPGLWLFPNLFEDVGFFDSFKPTWGWQETGKKKKKSKKAPAAQAAESAPTATTTATASADTSGPVKRDLAPRVEEVTEE
>XP_001208599_Aspergillus_terreus
MAAPGGPSPQQLAAMQQQFAAEAAKRGMTPEEFAKQQREQLNAEAAKHGMTTEQYVAQLRMRAIAAHQKQVEAQRQNQGSPQPGQSGEASAQQPQPQARVQQTTHQVPVNPSNPPDPKAIAVANFLRSQNLKTRTCIMDGQRKDLFKVKRAIRALESPAYAKAASKKGSLLPPVTDRASAENAFKLLPLSLLALRVSKVDPHAGHNHAKPKNRVKGLWTVKIEQHQETDPMMHYVWLYEGPQWKQKVMAGAVVAGIFAIVLFPLWPIMLRQGVWYLSMGMVGLLGLFFAMSIFRLILFCITVFAVPPGLWLFPNLFEDVGFVDSFKPLWGWQETKKKKKKSKKVTADDSKTEPAAATDTTPSATTTATPAPDTSGAVKRDLAARVEEADE
>XP_022489178_Penicillium_arizonense
MAAPGPSPQQMAAMQQQFAAEAAKRGMTPEQFAQKQREQLTADAEKLGLTTEQYVAQLRTRAMQQHQQQQQQQAQQAQQQGGQPGQQQQQGQAQAPQQHQHQTQQQVPVNPNNPPDPKAIAVANWLRSQNLKPRTCIMDGQRKDMFKVKRAIRAIESPAYAKAAAKKNSLLPPVTDRASAENVFKLLPLSLLALRVSKVDPHAGHDHAKPKNRTKGLWTVKIEQHQETDPMMHYVWLYDGPQWKQKAMAAAVVAGIFAVVLFPLWPIMLRQGVWYLSVGMMGLLGLFFAMSIFRLILFCVTVFAAPPGLWLFPNLFEDVGFFDSFKPLWGWQETKESKKAKKSKGKGKASAPAVTEAAAPSATTASATTTSAEPASTPAAAVKRDLMLHYAFERNSDSSPSEEVASLKGLSMFLTVLLVD
>XP_014530306_Penicillium_digitatum
MATPGQPSPEQMAAMQQQFAAEAAKRGLTPQQFAAMQREQLTADAAKLGLTTEQYVAQLRMRAMQAHQQQQRILAEQQGQAAPEGQQAPSPAPQQHQHTTTQQVPVNPNNPPDPKALAVANWLRSQNLKPRTCIMDGQRKDMFKVKRAIRAIESPAYAKAASKKNSLLPPVTDRASAENVFKLLPLSLLALRVSKVDPHEGHNHAKPKNRTKGLWTVKIEQHQETDPMMHYVWLYDGPQWKQKAMAAAVVVGIFAVVLFPLWPMIMRQGVWYLSVGLMGLLGLFFAMAIFRLILFCITVFTVPPGLWLFPNLFEDVGFFDSFKPLWGWQETKKSKKSGKSKVSTSASAQVTAAAPSANAPSATTASAEPTSTPSVVAARRGLTASVEEGEE
>XP_016594700_Penicillium_expansum
MATPGQPSPEQMAAMQQQFAAEAAKRGMTPQQFAAKQREQLTADAAKLGLTTEQYVAQLRMRAMQAHQQQQKIQAEQQGQAAPEGQQAPSPAPQQHQHTTTQQVPVNPNNPPDPKAVAVANWLRSQNLKPRTCIMDGQRKDMFKVKRAIRAIESPAYAKAASKKNSLLPPVTDRASAENVFKLLPLSLLALRVSKVDPHEGHNHAKPKNRTKGLWTVKIEQHQETDPMMHYVWLYDGPQWKQKAMAAAVVAGIFAVVLFPLWPMIMRQGVWYLSVGMMGLLGLFFAMAIFRLILFCITVFTVAPGLWLFPNLFEDVGFFDSFKPLWGWQETKKSKKSSKSKASTSAPAPVTAAAPSAAPPANAPSATTTSAEPTSTPSAVAARRGLTASVEEVEE
>XP_040648044_Penicillium_griseofulvum
MATPGQPSPEQMAAMQQQFAAEAAKRGMTPQQFAAKQREQLAADAEKLGLTTEQYVAQLRMRAMQAHQAQQKLQAEQQGQAAPEGQQAQPAPQHQHTTTQQVPVNPNNPPDPKAIAVANWLRSQNLKPRTCIMDGQRKDMFKVKRAIRAIESPAYAKAASKKNSLLPPVTDRASAENVFKLLPLSLLALRVSKVDPHEGHNHAKPKNRTKGLWTVKIEQHQETDPMMHYVWLYDGPQWKQKAMAAAVVAGIFAVVLFPLWPMIMRQGVWYLSVGMMGLLGLFFAMAIFRLILFCITVFTVAPGLWLFPNLFEDVGFFDSFKPLWGWQETKKSKKASKSKAKASAPAPVTAAAPSTNAPSATTSSAEPTSTPSTVAARRGLTASVEEVEE
>XP_038925920_Penicillium_roqueforti
MATPGQPSPEQMAAMQQQFAAEAAKRGMTPQQFAAKQREQLTADATKLGLTTEQYVAQLRMRAMQAHQQQQKIQAEQQAQAATEGQQAPSPAPQQHQHTTTQQVPVNPNNPPDPKAIAVANWLRSQNLKPRTCIMDGQRKDMFKVKRAIRAIESPAYAKAASKKNSLLPPVTDRASAENVFKLLPLSLLALRVSKVDAHEGHNHAKPKNRTKGLWTVKIEQHQETDPMMHYVWLYDGPQWKQKAMAAAVVAGIFAVVLFPLWPMIMRQGVWYLSVGMMGLLGLFFAMAIFRLILFCITVFTVAPGLWLFPNLFEDVGFFDSFKPLWGWQETKKSKKASKSKTSASAPTPVAASAPAAPSAAPSENAPSATTTSAEPTSTPSAVAPRRVLSASVEEAEE
>XP_002563984_Penicillium_rubens
MATPGQPSPEQMAAMQQQFAAEAAKRGMTPQQFAAQQREQLAADAAKLGLTTEQYVAQLRMRAMQAHQQQQKIQAEQKGQAAPDGQQAPSPAPQQHQHTTTQQVPVNPNNPPDPKALAVANWLRSQNLKPRTCIMDGQRKDMFKVKRAIRAIESPAYAKAASKKNSLLPPVTDRASAENVFKLLPLSLLALRVSKVDPHEGHNHAKPKNRTKGLWTVKIEQHQETDPMMHYVWLYDGPQWKQKAMAAAVVAGIFAVVLFPLWPMFMRQGVWYLSVGMMGLLGLFFAMAVFRLILFCVTVFTVPPGLWLFPNLFEDVGFFDSFKPLWGWQETKKSKKSSKKSKASASAPAPVAASAPSATPSANAPSATTSSAEPTSTPSTVAARRGLSASVEEVDEIGRMRFDAGVYLKSSVRFVFSRSLFHVHSGVLGLALANSYHRERLLPRFCLYFIAQHHFG
>XP_040809763_Penicillium_solitum
MATPGQPSPEQMAAMQQQFAAEAAKRGMTPQQFAAKQREQLAADAEKLGLTTEQYVAQLRMRAMQAHQQQQKIQAEQQGQAAPEGQQAASPAPQQHQHTTTQQVPVNPNNPPDPKALAVANWLRSQNLKPRTCIMDGQRKDMFKVKRAIRAIESPAYAKAASKKNSLLPPVTDRASAENVFKLLPLSLLALRVSKVDPHEGHNHAKPKNRTKGLWTVKIEQHQETDPMMHYVWLYDGPQWKQKAMAAAVVAGIFAVVLFPLWPMIMRQGVWYLSVGMMGLLGLFFAMAIFRLILFCITVFTVAPGLWLFPNLFEDVGFFDSFKPLWGWQETKKSKKSSKSKASASAPAPVTAAAPSTPAPSATTTSAEPTSTPSAVAARRGLTASVEEVEE
>XP_022581663_Penicilliopsis_zonata
MATPGQPSPQQMAAMQQQFAAEAARRGMTPEQFAKQQREQLATEAAKHGMSPEQYVAQLRMRAMAAHQKQMEAQRQAQAQAGQPQPQQQQQQQQQQQQQPSPVQQPQQPGTQDQPQSQPQPQRPAQPQQTTHHVPVNPSTPADPKAVAVAKFLRSQNLKSRTCILDGQRKDLFKVKRAIRALESPAYAKAAKKKNSLLPPVTDRASAENVFKLLPLSLLALRVSKVDPHAGHNHAKPKNRVKGLWTVKIEQHQETDPMMHYVFLYEGPQWKQKAMAAAVVAGIFAVVLFPLWPIMLRQGVWYLSMGMMGLLGLFFAMSIFRLILFCVTVFAVPPGLWLFPNLFEDVGFFDSFKPVWGWQEKKKKKKSSKSTPTETKAEIKTEATTTATATPDPSGAVRRDLAPRVEDVTDE
>XP_016622828_Cladophialophora_bantiana
MASPGGPPPGAQPFSPQQIQQLIAMEAQKRGMTIPQFQAFQRQQIEAEAAKAGMSPQQFVQMKQEEARQQFMRQQQAAQQQQQAQGGQAQGQPRGPPPGQQAQHIPLNAKVEAKPEALAVAKFLRSQDLKTRTCILNSERKDMFKVKRAFRALNSDTYKKAQKKDPLLPKVENDVDARAALQLLPLSMLALRVSKKDAHEGHNHPKPKKEKRVKGLWEVKIEQQQDFDPMMHYVWLYEGSQWKTKLWAALVVVLVFAAVLFPLWPLVLRQGVWYLSVGMMGLIGLFFAMAIFRLILFIITFFLVPPGLWLYPNLFEDVGFFESFRPLWGWHETKEDIKRKKKEKKAKKAQKKLAAAAAAGGGGEKNTAPVVVPPSNGAIVTSAVEPAATSTAAKRHVAPTVEEADDE
>XP_008721986_Cladophialophora_carrionii
MASPGGPPPGGAPFNQQQIQQLIAMEAQKRGMTIPQFQAFQRQQIETEAAKAGMTPQQFVQMKQEEARQQFMRQQQAMQQAQQQQQVQGQGQTQQQQPRPGGPPPGQQVQHIPLNANVEAKPEALAVAKFLRGQDLKTRTCIFNGERKDMFKVKRAFRALQSDAYKKAQKKNPLLPKVENDVEARQALQLLPLSMLALRVSKKDPHEGHNHAKPKKEKRVKGLWEVKIEQQQDFDPMMHYVWLFEGSQWKTKLWAGLALIAVFAVVLFPLWPLKLRLGVWYLSVGLMGLIALFFAMAIFRLILFVITFFLAPPGLWLYPNLFEDVGFFDSFRPLWGWHETKEDIKRKKKEKKARKAQKKLAEAAAAGGEKIQTAPAVVALPPPSNGAAVTSGAEAGGASTAAKRHIAPTVEEADDE
>XP_016244941_Cladophialophora_immunda
MASPGGPPPGAQPFSPQQIQQLIAMEAQKRGMTIPQFQAFQRQQIEAEAAKAGMTPQQFVQMKQEEARQQFMRQQQAAQQQQSQQPQGGQPQGQPRGPPPGQQAQHIPLNAKVEAKPEALAVAKFLRSQDLKTRTCIFNGERKDMFKVKRAFRALNSDAYKKAQKKNPLLPKVENDVDARSALQLLPLSMLALRVSKKDPHEGHNHAKPKKEKRVKGLWEVKIEQQQDFDPMMHYVWLYEGSQWKTKMWAALVLVLVFAAVLFPLWPLVLRQGVWYLSVGMMGLIGLFFAMAIFRLILFVITFFLAPPGLWLYPNLFEDVGFFDSFRPLWGWHETKEDIKRKKKEKKARKAQKKLAASAGGGEKDVAPVAQAPSNGTAVTSAVEPATMSTAAKRHVAPTVEEADDE
>XP_007742712_Cladophialophora_psammophila
MASPGGPPPGAQPFSPQQIQQLIAMEAQKRGMTIPQFQAFQRQQIEAEAAKAGMTPQQFVQMKQEEARQQFMRQQQAAQQQQQAQGGQAQGQPRGPPPGQQAQHIPLNAKVEAKPEALAVAKFLRSQDLKTRTCILNSERKDMFKVKRAFRALNSDTYKKAQKKEPLLPKVENDVDARAALQLLPLSMLALRVSKKDPHEGHNHPKPKKEKRVKGLWEVKIEQQQDFDPMMHYVWLYEGSQWKTKLWAALVVVLVFAAVLFPLWPLVLRQGVWYLSVGMMGLIGLFFAMAIFRLILFIITFFLVPPGLWLYPNLFEDVGFFDSFRPLWGWHETKEDIKRKKKEKKARKAQKKLAAAAAAGGGGEKNTAPAVVPPSNGATVTSAVEPAATSTAAKRHVAPTVEEADDE
>XP_018691681_Fonsecaea_erecta
MASMGGPPPGAQAFSPQQIQQMIAMEAQKRGMTIPQFQAFQRQQIEAEAAKAGMTPQQFVQMKQEEARQQFMRQQQAMQQQQSQQAQGGQPQGQPRGPPPGQQTQQIPLNAKVEPKPEALAVAKFLRSRDLKTRTCIFNGERKDMFKVKRAFRALNSDAYKKAQKKNPLLPKVENDVDARSALQLLPLSMLALRVSKKDPHEGHNHPKPKKEKRVKGLWEVKIEQQQDFDPMMHYVWLYEGSQWKAKLWAALVLVLVFAAVLFPLWPLVLRQGVWYLSVGMMGLLGLFFAMAFFRLILFVVTFFLAPPGLWLYPNLFEDVGFFDSFRPLWGWHETKEDIKRKKHEKKARKAQKKLAAATGGGGGEQKVAGVAQAPSNGSAVTSAVEPAATSTAAKRHVAPTVEEADDE
>XP_022512273_Fonsecaea_monophora
MASPGGPPPGAQPFSPQQIQQLIAMEAQKRGMTIPQFQAFQRQQIEAEAAKAGMTPQQFIQMKQEEARQQFIRQQQAAQQQQQQQGGQPQGQPRGPPPGQQTQHIPLNAKVEPKPEALALAKFLRAQDLKTRTCIFDGGRKDMFKLKRAYRALHSDAYKKAQKKNPLLPKVENDVEARTALQLLPLSMLALRVSKKDPHEGHNHAKPKKEKRVKGLWEVKIEQQQDFDPMMYYVWLYEGSQWKTKLWAALVLVLVFAAVLFPLWPLVLRQGVWYLSVGMMGLIGLFFAMAIFRLILFVITFFLVPPGLWLYPNLFEDVGFFDSFRPFWGWHETKEDIKRKKKERKARKAQKKLAAATAAAGGEKGVTPVAQTPVPSNGAAVTSAVEPAATPTTAKRHVAPTVEEADDE
>XP_016634607_Fonsecaea_multimorphosa
MASPGGPPPGAQPFSPQQIQQLIAMEAQKRGMTIPQFQAFQRQQIETEAAKAGMTPQQFVQMKQEEARQQFMRQQQAAQQQQSQQPQGGQPQGQPRGPPPGQQAQHIPLNAKVEPKPEALAVAKFLRSQDLKTRTCIFNGERKDMFKVKRAFRALNSDAYKKAQKKNPLLPKVENDVDARSALQLLPLSMLALRVSKKDPHEGHNHAKPKKEKRVKGLWEVKIEQQQDFDPMMHYVWLYEGSQWKTKLWAALVLVLVFAAVLFPLWPLVLRQGVWYLSVGMMGLIGLFFAMAIFRLILFVVTFFLVPPGLWLYPNLFEDVGFFDSFRPLWGWHETKEDIKRKKKEKKARKAQKKLAAAGGGERNVAPVAQTPTNGAAVTSAVEPAATSTAAKRHVAPTVEEADDE
>XP_022495635_Fonsecaea_nubica
MASPGGPPPGAQPFSPQQIQQLIAMEAQKRGMTIPQFQAFQRQQIETEAAKAGMTPQQFIQMKQEEARQQFMRQQQAAQQQQQQQGGQPQGQPRGPPPGQQAQHIPLNAKVEPKPEALALAKFLRSQDLKTRTCIFDGGRKDMFKLKRAYRALHSDAYKKAQKKNPLLPKVENDVEARTALQLLPLSMLALRVSKKDPHEGHNHAKPKKEKRVKGLWEVKIEQQQDFDPMMYYVWLYEGSQWKTKLWAALVLVLVFAAVLFPLWPLVLRQGVWYLSVGMMGLIGLFFAMAIFRLILFVITFFLVPPGLWLYPNLFEDVGFFDSFRPFWGWHETKEDIKRKKKEKKARKAQKKLAAATAAAGGEKGVAPVVQTPVPSNGAAVTSAVEPAATSTTARRHVAPTVEEADDE
>XP_013282571_Fonsecaea_pedrosoi
MASPGGPPPGAQPFSPQQIQQLIAMEAQKRGMTIPQFQAFQRQQIETEAAKAGMTPQQFIQMKQEEARQQFIRQQQAAQQQQQQQQQQGGQAQGQPRGPPPGQQTQHIPLNAKVEPKPEALALAKFLRAQDLKTRTCIFDGGRKDMFKLKRAYRALHSDAYKKAQKKNPLLPKVENDVEARTALQLLPLSMLALRVSKKDPHEGHNHAKPKKEKRVKGLWEVKIEQQQDFDPMMYYVWLYEGSQWKTKLWAALVLVLVFAAVLFPLWPLVLRQGVWYLSVGMMGLIGLFFAMAIFRLILFVITFFLVPPGLWLYPNLFEDVGFFDSFRPFWGWHETKEDIKRKKKEKKARKAQKKLAAATAAAGGEKGVTPVAQTPVPSNGAAVTSAVEPAATSTTAKRHVAPTVEEADDE
>XP_007752563_Cladophialophora_yegresii
MASPGGPPPGGPPFNQQQIQQLIAMEAQKRGMTIPQFQAFQRQQIETEAAKAGMTPQQFVQMKQEEARQQFMRQQQMQQAQQQQQAQGQGQPQQQQSRPGGPPPGQQVQHIPVNANVEAKPEALAVAKFLRGQDLKTRTCIFNGERKDMFKVKRAFRALQSDAYKKAQKKNPLLPKVENDVDARQTLQLLPLSMLALRVSKKDPHEGHNHAKPKKEKRVKGLWEVKIEQQQDFDPMMHYVWLFEGSQWKTKLWAGLALIAVFAVVLFPLWPLKLRLGVWYLSVGLMGLIALFFAMAIFRLILFVITFFLVPPGLWLYPNLFEDVGFFDSFRPLWGWHETKEDIKRKKKEKRARKAQKKLAESAGSGGEKNQTAPAVVALPSSSNGAAVTSGAEPGAASTAAKRHVAPTVEEADDE
>XP_016236684_Exophiala_spinifera
MASPGPPPGAQPFNPQQIQQMIAMEAQKRGMTIPQFQAFQRQQIEQEAAKAGMSPQQFIQMKQEEARRQYMQQQQAMQQQQQQQAQSQGQQQQSQRPPQGQVQQMSVNLNQPVEPTPPALAVAKFLRSQDLKTRTCIFNGERKDMFKVKRAFRALTSDAYKKAQKKNPLLPKVENEAEARNALQLLPLNMLALRVSKKDPHEGHNHAPPKKEKRVKGLWHVKIEQQQDFDPMMHYVWVFEPPQWRTRLLAVGVVIAVLTFVCFPLWPPFLRLGAWYLSVGAMGLIGVFFAMSIVRLILFILTFFLAPPGLWLYPNLFEDVGFFDSFRPVWGWHETKDDIKRKKQEKKAKKAAKLAGKSDKGGEKGAVTAPKAAVAEPASTDGAATTSSVEAVVAKSTAAKRHAAPTVEEADEE
>XP_016265902_Exophiala_oligosperma
MASQGPPAGAQPFNPQQIQQMIAMEAQKRGMTIPQFQAFQRQQIEQEAAKAGMSPQQFVQMKQEEARRQYMQQQQAMQQQQQQQQAQGQGQQAQGQRPPQGQVQQMAVNLNQPVEPTPPALAVAKFLRSQDLKTRTCIFNGERKDMFKVKRAFRALNSDAYKKAQKKNPLLPKVENDIEARTALQLLPLNMLALRVSKKDPHEGHNHAPAKKEKRVKGLWHVKIEQQQDFEPMMHYVWVFEPPQWRTRILAAGVVIAVLTMVCFPLWPPFLRLGAWYLSVGAMGLTAVFFAMSIFRLILFILTFFLVPPGLWLYPNLFEDVGFFDSFRPLWGWHETKDDIKRKKQEKKAKKAAKLAGKLTDGGGKSAEAAPKAAGSGPAPTEGSATTSSAEAVVKSMAAKRHAAPTVEEADEE
>XP_013309715_Exophiala_xenobiotica
MASPGPPGAQPFTPQQIQQMIAMEAQKRGMTIPQFQAFQRQQIEAEAAKAGMSPQQFVQMKQEEARQAFMRQQQQQQQQQQGQGQPQGQQPPGQRPPQGQVQQIPVNLNSGVEPTPAALAVAKFLRSQDLKTRTCIFNGERKDMFKVKRAFRALNSDAYKKTQKKNSLLPKVENDAEARAALQLLPLNMLALRVSKKDPHEGHNHAKTKKEKRVKGLWHVKIEQQQEFDPTMHYVWLFEGPQWKTKMWAALALIAVFTVVLFPLWPFFMRQGVWYGSWGLMGLLGLFFAMAIFRLILFVFTFFLVPPGLWLYPNLFEDVGFFDSFRPFWGWHETKEDIKRKKQEKKARKAAKVAAASDEKVTEAEAKPAGGESTSPPESATSTSVDSAGKSTPAKRHAAPTVEEAVDE
>XP_007719374_Capronia_coronata
MAPGPPPAAQPFSPQQIQQMIAMEAQKRGMTIPQFQAFQRQQIETEAAKAGMSPQQFIQMKQEEARQAYMRQQATQQQQQGQPQRQGQPQQGQPQPGTTQVQHIPVNSSVEPTPAALAVAKFLRSQDLKTRTCIFNGERKDMFKAVKRAFRALNSDAYRKAQKKNPLLPKVENDQEARGALQLLPLSMLALRVSKKDPHEGHNHAKPKKEKRVKGLWEVKIEQQQDFDPMMHYVWLYEGPQWKTKIWAGVVLLAVFAAVLFPLWPLILRQGVWYLSVGAMGLIGLFFAMAIFRLILFIFTYFLVPPGLWLYPNLFEDVGFFDSFRPLWGWHETKEDVKRKKQERKARKAQKRAVAAGKTEVTQTEDVKTAAPTNGSAVSSSVQPSTTSIAAKRHAAPTVEEVNEE
>XP_007730671_Capronia_epimyces
MASPGPPPGPPGAQPFTPQQIQQMIALEAQKRGMTIPQFQAFQRQHIETEAAKAGMSPQQFIQMKQEEARQVYMQQQQAQQQLQQGQPQRQGQPGQAQKQPPQGTTQVQHIPVNANVEPTPAALAVAKFLRSQDLKTRTCIFNGQRKDMFKVKRAFRALNSDAYKKAQKKNTLLPKVENDLEARAALQLLPLSMLALRVSKKDPHEGHNHAKPKKEKRVKGLWEVKIEQQQDFDPMMHYVWLYEGPQWKTKIWAGVVLLAVFAAVLFPLWPLILRQGVWYLSVGAMGLIGLFFAMAIFRLILFVVTFFLVPPGLWLYPNLFEDVGFFDSFRPFWGWHETKDDVKRKKKEKKARKAQKLASESGKTDLAPAGPTESAKTASPTNGSAISSSVEPVSESTPAKRHAAPTVEEVNDE
>XP_009158265_Exophiala_dermatitidis
MASPGPPPGAQPFTQQQIQQMIAMEAQKRGMTIPQFQAFQRQQIEQEAAKAGMTPQQFIQAKQEEARRVYMQQQQAAQQQQQQQQQAQGQGQGQGQPQGQQRSPQSTTQVQHIPVNSNVEPTPAALAVAKFLRSQDLKTRTCIFNGQRKEMFKVKRAFRALNSDAYKKAQKKNPLLPKVENDMEARGALQLLPLSMLALRVTKKDPHEGHNHAKPKKEKRVKGLWEVKIEQQQDFDPMMHYVWLYEGPQWKTKIWAGLVMLGVFAAVLFPLWPLVLRQGVWYLSVGAMGLIGLFFAMAIFRLILFIFTFFLVPPGLWLYPNLFEDVGFFDSFRPVWGWHETKEDIKRKKKEKKARKAQKRAAAASGDSTTTVHEAVTAAAPTNGAVVSSSVEPAVQSTPAKRHAAPTVEEVNED
>XP_013260414_Exophiala_aquamarina
MSQPAPPPGMPTPQQLQQMIAMEAQKRGMTVPQFQAFQRQQIEAEAAKLNMSPQQFIQMKQEEARQAFQRQQAAQQQQQTGQPQPQGQVQHIPVNGEVEAKPEALAVAKFLRSQDLKTRTCIFNGQRKDMFKVKRAFRALYSDAYKKARTKDPLLPKVENEMEARQAVQLLPLSMLALRVSKKDPHEGHNHAKPKKEKRVKGQWEVKIEQQQDFEPMMHYVWLYEGSQWKTKIWAGVVVLLVFAAILFPLWPLVLRQGVWYLSVGAMGLIGLFFAMAIFRLILFVFTFFLTPPGLWLYPNLFEDVGFFDSFRPVWGWHETKEDIKRKKHEKKAKRAQKAAAAAGEKPATIVAETATAATPSNGTAVTSGSEAVVVSVPARRHAAPTVEEADDE
>XP_016229749_Exophiala_mesophila
MASQGPAPGGQPFSPQQIQQMIAMEAQKRGMTVPQFQAFQRQQIEQEAAKAGMTPQQFIQAKQEEARQAYMKQQQVAQQQQQQAGAPQAPPGQQVTQIPLNQGVEPTPAALAVAKFLRGQDLKTRVCIFNGQRKDMFKVKRAFRALRSDAYKKARTRNPLLPQVETDIEARKAVQLLPLSMLALRVSKKDPHEGHNHAKPKKEKRVKGLWEVKIEPQQDFEPMMHYVWLYEGSQWKTKMWAGLVLLLVFAAILFPLWPLVMRQGVWYLSVGVMGLIGLFFAMAIFRAILFVITFFLVPPGLWLYPNLFEDVGFFDSFRPLWGWHETKEDLKRKKREKKAKRQERAAAAAAGKSAAPTTTTTMAAVPATSAEPTSRPAQAEVTTTGSETEVVKSVAARRHIAPTVEEADDE
>XP_013272884_Rhinocladiella_mackenziei
MASPGPPTGPQHFTPQQIQQMIAMEAQKRGMTIPQFQAFQRQQIETEAAKAGMTPQQFIQMKQEEARQSFMRQQQQQQQQQAPAQRQGQPVQGPQRPGAQVQHIPVNSNVEPTPAALAVAKFLRSQDLKTRTCIFNGERKDMFKVKRAFRALHSDAYKKAQKKNPVLPKVETDLEARSALQLLPLSMLALRVSKKDPHEGHSHAKPKNEKRVKGLWEVKIEQQQDFDPMMHYVWLYEGPQWKTKIWAGLVLLAVFAAVLFPLWPLMLRQGVWYLSVAAMGLIGLFFVMAIFRLVLFITTFFLVPPGLWLYPNLFEDVGFFDSFRPLWGWHETKEDIKRKKKEKKARKAEKLANAAGKKSAAPEVKPASPAAAPPPANGTIANSAVESNVKSTPSKRHVAPTVEEVDDE
>XP_018003269_Phialophora_attinorum
MAANEPPPHIKAQMQAQIEAAKAEAARRGMTFQQFQEEQRNMIMQEAQKLGITPQEFIQRKQREHQEQMQRQQQQQAQQQQGGQPKQQTQQVDITGQVEAKPDALAVARFLRKQDLKTRVVLFKGQRKDMFKVRRYTKAQKKDALLPTVSNRDDALKALQLLPLSMLALRVDKTDPHKGHNHAKPAKKDPKRVKGQWDVEVVHQQMFEDNMYYMWVYEGSNWKTKMYAALLLTGLIAVVMFPLWPLMMRQGVWYVSMAAMGLLIAFFGLGIVRLILFLLTVLPLPPGLWIFPNLFEDVGVIESFKPLYAWGDELKEQEKLKKKNRKKARAEKAAAGEKGADAGTAAPTATDSAAPTTNGTTPATNGATLTTNGTANKTALSSGAQATPTPGGAVARRQATVEEVEDE
>NP_594256_Schizosaccharomyces_pombe
MDSSNVPVLKDEDKCKFSMRFTNFLKSRPELKTKPAILNGKRVYYFRVKRVLRFLTSEAYTPKKYKGFPEISSREEAIEVLKLLIMNSMLVRVDKLPPKQRKQKLVELQINRNQDFQDDMHYVWLYEPLPKRVMALAVLFALVVLALVLFPLWPMFMRKGAWYLSMGGLGVIGLFFVLVILRFFLFCITAVIVRPGIWLFPNLLADVGFCDSFKPLWSWHNSKSEVKKTRKSKKLSKKATSPAASATPEKSSTSTTSLKNLRHRNPTVEEVSE
```
