## Supplementary material for "Coding Sequence Insertions in Fungal Genomes are Intrinsically Disordered and can Impart Functionally-Important Properties on the Host Protein": fasta protein sequences: XP_721533.2_blasthits_fa.txt

```
>XP_721533_Candida_albicans
MVKQYIPEEAELNPELYGLRRSHRERRGPAIVESDSEEDVAPSRKKKKVQDDYEDGISMDEDENDEFGDDDDDDDDIYYDGSFGAGKKMKSKPKTSKKQKGKNTKARKTKQSPSPPQELRFSSRNNKQVNYAIDYDEDDADLLESEPEFDEEDEEGDYYYYQQAIEPENERGIDIVMDHKLNEENAEKTGDPKIDYLFKIKWTDASHLHNTWEKYQDLKSFKGFRKLDNYIKQFIIYDDEIRNDPLTTKEDLEAMDIERERKRDEQDEYTHVERIVDSKRVETDDGETKLQYFVKWKRLYYDECSWEDAEEIAKIAPEQVTKYQQRLNSKILPSLSANYPLSQRPRFEKLFKQPVFIKNGELRDFQLTGLNWMAFLWSRNENGILADEMGLGKTVQTVAFLSWLIYARRQNGPHLVVVPLSTVPAWQETFEKWAPDVNCVYYLGNGEARKTIREYELYNQNRKPKFNVLLTTYEYILKDKNELGAFKWQFLAVDEAHRLKNAESSLYEALKGFKVSNRLLITGTPLQNNVKELAALCNFLMPGKFTIDQEIDFETIDSEQEQYIKDLQKKISPFILRRLKKDVEKSLPSKSERILRVELSDIQTEYYKNIITKNYAALNAGNRGSQISLLNIMSELKKASNHPYLFDGAEDKVLDKAGSPSRENTLKGIVMSSGKMVLLEQLLSRLRKEGHRVLIFSQMVRMLDILGDYMFIKGYQFQRLDGTVPSSKRKIAIDHFNAPGSKDFAFLLSTRAGGLGINLMTADTVIIFDSDWNPQADLQAMARAHRIGQKNHVSVYRFVSKDTVEEQILERARKKMVLEYAIISLGITDPSAKNGSKTEPSTNELSQILKFGAGTMFKENNNQQKLENLNLDDVLSHAEDHVTTPELGESNLGSEEFLKQFEVTDYKADVEWDDIIPQEELTKLKDEEKRKADEQYLQDQIAMYSRRKAAVRKFENGSSVPSDVEDSGEDSRPLRRRNAGDHQLSEKEIRGIYRSILKWGDLSGKWEQLVEEGSITNKNPVLVKHAYNEIISTSKQLVKEEEARRAVVLAELERKAEEQKRRPPVPGEPNQTALWIAKKKEKKAVLFEYQGVKNINAEIVLNRPVDMKLLEKIVTKTDSTNFVLPRHPKSVQAWSCEWTAKDDAMLLVGVYKFGYGSWVQIRDDPLLGLQNKLFLENPAAGKDATANQDGKESVKKVPGSVHLGRRVDYLFTLLRDEESDSSVGGSTPVGSVRKRIRKSTPVPHNSGSSNGSHNTLSGNSNGGTANNTGKHRKPVKLESSEKLAKQKRMNQQRSSASASPALGHAKFKEEKRDLEYESMDEGSCKSIMQPVTSSLHKLHKGSKGLDKHEWAKILKSELLNIGDFIESEVSKVQNKDKLRKHLWSFTGLYWPSKVPSNKIGAMYNRLKQSN
>XP_002416988_Candida_dubliniensis
MVKQYIPEEAELNPELYGLRRSHRERRGPTIVESDSEEDVAPSRKKKKIQDDYEDEISMDEDENDEFDDDDDIYYDGSFGVGKRKKSKPKTSRKQKTKKTKARKTKESPSPPQELRFSTRNNKQVNYAIDYDEDDADLLESEPEFDEEDEEGDYYYYQQAIEPENERGIDIVMDHKLNEENTEKTGDPKSDYLFKIKWTDASHLHNTWEKYQDLKSFKGFRKLDNYIKQFIIYDDEIRNDPLTTKEDLEAMDIERERKRDEQEEYTHVERIVDSERVETDDGETKLQYFVKWKRLYYDECSWEDAKEIAKIAPEQVTKYQQRLNSKILPSLSANYPLSQRPRFEKLFKQPVFIKNGELRDFQLTGLNWMAFLWSRNENGILADEMGLGKTVQTVAFLSWLIYARRQNGPHLVVVPLSTVPAWQETFEKWAPDVNCVYYMGNGEARKTVREYELYNQNNKPKFNVLLTTYEYILKDRTELGAFKWQFLAVDEAHRLKNAESSLYEALKSFRVSNRLLITGTPLQNNVKELAALCNFLMPGKFTIDQEIDFETIDSEQEQYIKDLQKKISPFILRRLKKDVEKSLPSKSERILRVELSDIQTEYYKNIITKNYAALNAGNRGSQISLLNIMSELKKASNHPYLFDGAEEKVLDKEGSHSRENTLKGIVMSSGKMVLLEQLLSRLKKEGHRVLIFSQMVRMLDILGDYMFIKGYQFQRLDGTVPSSKRKIAIDHFNALGSKDFAFLLSTRAGGLGINLMTADTVIIFDSDWNPQADLQAMARAHRIGQKNHVSVYRFVSKDTVEEQILERARKKMVLEYAIISLGITDPNAKSSSKTEPSTNELSQILKFGAGTMFKENNNQQKLENLNLDDVLSHAEDHVTTPELGESNLGSEEFLKQFEVTDYKADVEWDDIIPQEELTKLKDEEKRKADEQYLQDQIAMYSRRKAAIRKFENGSSVPSDVEDSGEDSRPLRRRNAGDHQLSEKEIRGIYRSILKWGELSGKWEQLVEEGSITNKNPVLVKHAYNEIISTSKQLVKEEEARRGVVLAELERKAEEQKRRPPVPGEPNQTALWIAKKKEKKAVLFEYQGVKNINAELVLNRPVDMKLLEKIVTKTDFMNFVLPRHPKQVQAWSCEWTAKDDAMLLVGVYKFGYGSWVQIRDDPLLGLQNKLFLENPSTGKDPATKQDGKETVKKVPGSVHLGRRVDYLFTLLRDEESDSSVGGSTPVASVRKRIKKSTPVPHNSSNSNGSHNTNTSNSNGGTANNTGKHRKPVKLESSEKLIKQKRTNQRRNSASASPALGYAKFKEEKRELEYESMDEGSCKSIMQPVTNSLHKLHKGSKGLDKHEWAKILKSELLNIGDFIESEVRKVQNKDKLRKHLWSFTGLYWPSKVPSNKIGAMYNRLKQSN
>XP_002550494_Candida_tropicalis
MGRPDLPEEAELNPELYGLRRSHRERRGPVIVESDSEEDEVRPTRKRKKINDDYDEDMSDEDDDNIDEEEDDFDYDDDFGSSKKKKKRTSKASSSSKKKKLSKKQAKSTPSPPAELRFSTRNSKQVNYAIDYDDDDEDLMESEPEMDEDDDEGDYYYYQQANEPENERGIDIVMDHKINEDNTELTNDPKLDYLFKVKWTDASHLHNTWEKYQDLKNYKGFRKLDNYIKQFIIYDQEIRNDPLTTKEDIESMDIERERKRDEQEEYTQVERIVDSERIESDDGTTKLQYFVKWKRLYYDECSWEDAEEIAKIAPEQVKKYQQRLNSKILPSLSANYPQSQRPRFEKLFKQPVFIKNGELRDFQLTGLNWMAFLWSRNENGILADEMGLGKTVQTVAFLSWLIYARRQNGPHLVVVPLSTVPAWQETFEKWAPDVNCIYYLGNGEARKNIRDYEFYNQNNKPKFNILLTTYEYILKDKTELGSFKWQFLAVDEAHRLKNAESSLYEALKSFKVSNRLLITGTPLQNNVKELAALCNFLMPGKFNIDQEIDFDSIDKEQEQYIKDLQKKINPFILRRLKKDVEKSLPSKSERILRVELSDIQTEYYKNIITKNYAALNAGNKGSQISLLNVMSELKKASNHPYLFDGAEERVLEKAGSYSRENTLRGMIMSSGKMVLLEQLLTRLKKEGHRVLIFSQMVRMLDILGDYMFIKGYQFQRLDGTIPSSQRKISIDHFNAPDSKDFAFLLSTRAGGLGINLMTADTVIIFDSDWNPQADLQAMARAHRIGQKNHVSVYRFVSKDTVEEQILERARKKMVLEYAIISLGITDPNAKKNGKTDPSTSELSQILKFGAGTMFKENNNQQKLENLNLDDVLSHAEDHVTTPDLGESNLGSEEFLKQFEVTDYKADVEWDDIIPQEELTKLKDEEKRKADEQYLQEQIAMFSRRKAAMRKFENGSTVPSDVEDSAEDARPARRRNAGDHQLSEKEIRGIYRSILKWGDLSGKWEQLVEEGSITNKNPVLVKHAYNEIINTSKQLVKEEEARRSQVLAELERKAEEQKSRPPNPGEPNQTALWLAKKKEKKAVLFEYQGVKNINAEIVLNRPIDMKLLEKMIPNDDLMSFQLPKHPKSVQSWSCAWTPRDDAMLLVGVYKFGYGSWVQIRDDPLLGLQNKLFLEGAPPPSSKDKPANTATSSTTTATTTTGNNGATTDASAIATKPEGKESSKKVPGSVHLGRRVDYLFTLLKDDDGSNTPVGATRKRVRKPTPTPSNISHGHTNGSRPKKPIKSETPDKFGKSKRPQSVQRHTSSASPSSAVGGGGHGRVKEEKREKEYASMDESRCKSVMQPVVSSLHKLHKGSRGLEKHEWAKVLKSELLKIGDFIETEVAKVGEKDKLRKHLWGFTGLYWPSKVPSDKISAMYSRIKGSK
>XP_003868122_Candida_orthopsilosis
MVKLLVPEEASLNPELYGLRRSHRERKGPSVIESDSESDENPSSRKRRKLVDEYDDDLEEEGDDDEGDDFDDDDFVVEKKKRWSGSSSRKKIKKHKTKPQTSTYNPSELRFSTRNNKQVNYAIDEGDDADLMESDFDDDDEENDYYYYQQAIAPENERGIDLVMDHKLNPDNPEVTHEPKLDYLFKIKWTDASHLHNTWETYNDLKEFKGFRKVDNYIKQFIIYDNEVRNDPLTTKEDIEAMDIEKERRRDEQEEYVHVERIVDSQRTEKDGENRLEYFVKWRRLYYDECSWEDAEEIARIAPEQVSKYQQRLNSKILPNFSANYPLSQRPRFEKLVKQPVFIKNGELRDFQLTGLNWMAFLWSRNENGILADEMGLGKTVQTVAFLSWLIYARRQNGPHLVVVPLSTIPAWQETFEKWSPDINCIYYLGNGEARRTIRDYEWYTPNGKPKFNVLLTTYEYILKDRNELGSLKWQFLAVDEAHRLKNADSSLYESLKSFRCANRLLITGTPLQNNLKELAALCNFLMPGKFDIEQEIDFETPDEEQESYIKDLQKKIKPYILRRLKKDVETSLPSKTERILRVELSDIQTDYYKNIITKNYAALNAGNNGSQISLLNVMSELKKASNHPYLFDGAEERVLARAGSPTRENILKGMIMSSGKMVLLEQLLSRLKKEGHRVLIFSQMVRMLDILGDYMSIKGYQFQRLDGGIPSSQRRISIDHFNAPDSKDFAFLLSTRAGGLGINLMTADTVIIFDSDWNPQADLQAMARAHRIGQKNHVSVYRFVSKDTVEEQILERARKKMILEYAIISLGITDPNAKKSNKTEPSTSELSQILKFGASTMFKDNDNQQKLENLNLDEVLNHAEDHVTTPELGESNLGSEEFLKQFEVTDYKADIEWDDIIPQDELTKLKDEEKKKADEEYLQQQIAMYSKRKAAVRKFENGSVVPSDVEDSADDVKSSGRRRATDNQLSEKEIRGIYRSILKWGDLAGKWDQLVEEGSISNKNPVYIKHAYNEIVNTAKKLVKEEEVRRAQALTELEKKAKEQKEDPKNVDQNQTALWVAKKKEKKAVLFEYQGVKNINAELVLNRPLDMRALEKIIPDGNPLDLHLPRHPKAVQSWSCEWTAKDDAMLLAGVYKFGYGSWVQIRDDPLLGLQNKLHLDSAPNAKNAAAGENSKKVPGAVHLGRRVDYLFTLLHDDTDSEATSEPKRRIKRADNGSSKLKRNVKSETPDTARPAKVKKQSSHNLHNGSHAGVKKPPVHSTIKHEKEAAGKHSPSLHHKEDSQYEVMDESTQKACKSALYPVFRSLHKLQKGNTGLDKHEWAKVLRDELMNVGDHIESETKKMKAGDDPNRIRKHLWSYAGRYWPSKVPSSKISEMYRRLKLKTKE
>XP_001526721_Lodderomyces_elongisporus
MVKPMVIEEASLNPELYGLRRSHRERKGPAIVESDSETEDFEPRKKRKQVNNDDYYDDDVDDDDDDLANEDGDEDLGGEDDFIDDDDDDDDDFTIGTKLKKKLSNSKKKKPQLHLQRKSGSVRSRKKKKTSLSTLKSKSKSSTPAYPIQELRFSTRNSKIVNYNIDDDNDDDLLESDDYDEKNGKANEGGEYDEDDDDEEDGANGDYYYYQQAIEPEIERGIDFVMDHKLNPDNAEVTNEPKLDYLFKIKWSDASHMHNTWETYKDLKEYKGFRKVDNYIKQFIIYDNEVRNDPLTTKEDIEAMDIERERRRDEQEEYTHVERIVDSQRVEKDDSQTRLEYFVKWKRLYYDECSWEDAEEIAKIAPEQVKKFQQRLNSKIFPHQSATYSVVNRPKFEKLTKQPIFIKNGELRDFQLTGLNWMAFLWSRNENGILADEMGLGKTVQTVAFLSWLIFSRRQYGPHLVVVPLSTIPAWQETFEKWAPDVNCVYYLGNGEARKTIREYEWYTTGGSGGGRKPKFNILLTTYEYILKDRAELGSFKWQFLAVDEAHRLKNAESSLYESLKSFKCANKLLITGTPLQNNMKELAALCDFLMPGKFSIEQEIDFDTPDEDQELYIKDLQKKINPFILRRLKKDVETSLPGKTERILRVELSDIQTDYYKNIITKNYAALNAGNKGSQISLLNVMSELKKASNHPYLFDGAEERVLSRAGSYSRENVLKGMVMSSGKMVLLEQLLTRLKKEGHRVLIFSQMVRMLDILGDYMSIKGYAFQRLDGGIPSSQRRISIDHFNAPDSKDFAFLLSTRAGGLGINLMTADTVIIFDSDWNPQADLQAMARAHRIGQKNQVLVYRFVSKDTVEEQILERARKKMILEYAIISLGITDPSAKKNSKAEPSGSELSQILKFGAGTMFKDNDNQQKLENLNLDDVLNHAEDHVTTPDLGESNLGSEEFLKQFEVTDYKADIEWDDIIPQEELTKLKDEEKRRADEQFLQQQIAMYSRRTAAVRKLENGSTNPSDYEDSGEDTKPSGSRRRGTTTRTAMDHQLSEKEIRGIYRSILKWGDLHGKWEQLVEEGTISNKNPVYIKHAYNEIVSISKKMVKEEETRRAQALAELERKAKEQRENSLKDGDSNGNNNQTALWIAKKKEKKAVLFEYQGVKNINAELVLNRPLDMKALDAIVPNGDPLKIQLPKQPKAVQSWSCEWTAKDDSMLLAGVYKFGYGSWIQIRDDPVLGLQNKLFLETPASSKVANSSGTNAAASGSEVAKDGKDGKDGKEAKDTKKVPNAVHLGRRVDYLFTLLRESDDNNNGSGPAPAPVPKRRVKRPDALNGKSSKKMKSETPDISVRPIKPKPMNLQLHQHLHQLHKASSKSPKLESSKLHQPHSAPTVSTMRLHDLEYESMDEASCKATMHPVSKSLHKLHRGSKGLDKHQWATVLKEELIRVGDHIHSEVSKTKQAEEATTLLKHLWSFAGLYWPSKVPSSKISEMYKRLTTKAKAPKSE
>XP_007372351_Spathaspora_passalidarum
MVKLYIPEEAALNPELYGLRRSHRERHGPAIVDSDSDEEEAAAAPSRRKRKKNVNDDYNDDFDDASEDGFDEDEDDEDDDFIDSSTRKSKTTSRKHSHKKKKVMSSASSVPQEIRFSSRNNKQVNYAVDYDDDDDLLESEPEFEDDDENDDYYYYQQANEQPEDERGVDLVMDHKLNEENAELTNDPKLDYLFKIKWTDASHLHNTWEKYQDLKDFKGFRKVENYIKQFIIYDQEIRNDPLTTKEDLEVMDIERERRRDEQDEYTQVERIVDSQRIENDLGENKLQYFVKWKRLYYDECSWEDGEEIAKIAPEQVSKYQQRLKSKILPNLSANYPISQRPRFEKLVKQPVFIKNGELRDFQLTGLNWMAFLWSRNENGILADEMGLGKTIQTISFLSWLIYARRQNGPHLVVVPLSTMPAWQETFELWAPEVNCVYYLGNGEARKTIREYEWYTPNGKPKFNVLLTTYEYILKDRNELGSIKWQFLAVDEAHRLKNSESSLYESLKGFKVANRLLITGTPLQNNLKELASLCNFLMPGKFNIEQEIDFESPDAEQERYIKDLQKKIQPFILRRLKKDVEKSLPSKTERILRVELSDIQTDYYKNIITKNYAALNAGNKGSQISLLNIMSELKKASNHPYLFDGAEERVLAKAGSASRENILRGMIMSSGKMVLLEQLLTRLKKEGHRVLIFSQMVRMLDILGDYLSIKGYQFQRLDGGIPSAQRRISIDHFNAPDSKDFIFLLSTRAGGLGINLMTADTVIIFDSDWNPQADLQAMARAHRIGQKNHVSVYRFVSKDTVEEEILERARKKMILEYAIISLGITDANSKKTKNEPSSSELSQILKFGAGTMFKENDNQKKLEDLNLDDVLSHAEDHITTPDLGESNLGSEEFLKQFEVTDYKADVEWDDIIPEEELIKLKDEEKRKADEEYLQQQIAMYSRRKATVRKFENGSSVPSDEDIDDDEERIGRRRKAGDHQLSEKEIRGIYRSILRLGDLSGKWEQLVEEGSITNKNPVLVKHAYNEIINTSRQLVKEEEARRAQALSELEKKAKEQRDKPLAPGEPNPTALWIAKKKEKKAVLFEYQGVKNINAELVLNRPVDMKLLEKLVPKDHPLSFELPRPPKSVQAWSCDWSAQDDAMLLVGVYKFGYGSWVQIRDDPVLGLQNKIFLENAPNSKEKPAEGEEANSKASKKVPGAVHLGRRVDYLFTLLGDEDTSNGGSSTPVPRKKVVRKPKMETPGATPAPSKTKKAIKSETPEVSFRKIKPKKPSSLHKHTSPPADKHGHGHDHDHDHKHHHHHKEKAESRDLEYDSMDEDGCKSAMHPMAKSLHRLHKGSKGLEKHEWAKILRNELLTIGDFIESEARRGDATKAEKLKKHLWSYTGLYWPSVVPSRKIREMYTRIKAQSKASSP
>XP_043047083_Scheffersomyces_spartinae
MVTLADMVKVFVPEEAELNPELYGLRRSHRERRQVHSLVESDDDDEDEAPRRRKRTRRLEDAYDDGMDDEELDDLDDIDDIDDDDEDDEYMVSSKKRRTKIKVSRKTSKTSHSKKKAKANVIPQELRFSTRNNNKKVNYVVDYEDDDDLMESGGEGYDGVDNDEGIDGDVEEDDYYYYQQAQQQTTADGDSGASERGIDQVMDHRLNEDNSELTHDAKLDYLFKIKWSDASHLHNTWESWDDLKAIKGFRKVENYIKQFIIADQEIRTDPLTTKEDIEAMDIEKERKRDEQEEYTQVERIVDSDRVEVNGGEESQLQYLCKWKRLYYDECTWENAEEIAQIAPDQVTKYQQRLKLKILPNLSANYPLSQRPRFEKLVKQPVFVKNGELRDFQLTGLNWMAFLWSRNENGILADEMGLGKTVQTVCFLSWLICARRQNGPHLVVVPLSTIPAWQETFEKWSPDINCIYYLGNTESRRMIRNYEFYNTNNKPKFNVLLTTYEYILKDRNELGAIKWQFLAVDEAHRLKNAESSLYESLKLFKVANRLLITGTPLQNNLKELAALCNFLMPGRFNIEQEIDFETPDAEQEQYIKDLQKKIRPFILRRLKKDVEKSLPSKTERILRVELSDIQTEYYRNIITKNYSALNAGNKGSPISLLNVMSELKKASNHPYLFDGAEDRVLEASGSSSRENILKGMIMTSGKMVLLEQLLTRLKQEGHRVLIFSQMVRMLDILGDYLSIKGYAFQRLDGGIPSAQRRIAIDHFNAPDSRDFVFLLSTRAGGLGINLMTADTVIIFDSDWNPQADLQAMARAHRIGQKKHVSVYRFVSKDTVEEQILERARKKMVLEYAIISLGITDPNSSKKNKTEPSVSELSQILKFGAGNMFKATDNQKKLEELNLDDVLNHAEDHITTPEIGESNLGSEEFLKQFEVTDYKADIEWDDIIPQEELERLKSEEKQKAEEEWMKEQIALYSRRKATLKKLTDGSETNTDMDDEVEEDSKSSRRRRAAGNTHQLSEKEVRGIYRSILRLGDLSGKWEQLVEDGSITNKNPILVKHAYNEIINMSRTLVKEEEIRRSKVLAELETKAMELKERGIVNPDGPNPMALWLAKKKEKKAVLFEYQGVKNINAELVLNRPKDMKLLESMIPTQKPILFVLPRPAKPVMQWQCDWTEKDDAMLLVGVYKFGYGSWVQIRDDPILGLQNKLYLENTNAKAAAAAASSTATVAAGGGGDVAAVNPSATPEGNGVKKEVVEEKVIKKVPGSVHLGRRVDYLFSLLRGDDETGSGPSGEVGNGTGSGIKKKSIRKPRTETPTPGGVKKSGGPQHHIRSTSPELERKKGKAKTKAPASNKENVAIELDGGHKAHHNNHKHEENDLEYDSMDESHCKLTLKPVSKSLVRLHKGPKGIDTEEWKQILKTELLEIGDFIGAVVQKTSNYDKRKKIDKHLWSYASLYWPAKVPSKKIHNMYTKIKERESEAAAGAGAAAKKVPKSLPPKPKVEPN
>XP_001385507_Scheffersomyces_stipitis
MVKPVLQEATLFPELYGLRRSHRERRAAIVESESEEEPIPKRRKKKAQRTEDYGDENEEDEEDDAEDSEDEDFYDKPLAKKKKKTIIQKKKKKSSVKSEPSVPAEIRFSSRNNKQVNYAVDYDDDDDLLESEPELDENDEDVNGDYYYYQQANEDENERGIDLVMDHKLNEENPEKTGDPKLDYLFRIKWTDQSHLHNTWEQWNDLKEYKGIRKVENYIKQFIIYDQEIRNDPLTTREDIEAMDIDRERKRDEQEEYTRVERIVDSERIETENGETKLQYYCKWRRLYYDECSWEDAEEIAKIAPDQVAKYQQRLKSKILPNLSANYPLSQRPRFEKLVKQPVFIKNGELRDFQLTGLNWMAFLWSRNENGILADEMGLGKTVQTVSFLSWLIYSRRQNGPHIVVVPLSTIPAWQETFEKWSPDVNCVYYLGNTQARKTIRDYEFYGSNNKPKFNILLTTYEYILKDRNELGAFKWQFLAVDEAHRLKNADSSLYESLKSFKVANRLLITGTPLQNNIKELAALVNFLMPGKFDIEQEIDFETPDEEQELYIKDLQKKIQPFILRRLKKDVEKSLPSKTERILRVELSDIQTEYYKNIITKNYSALNAGNKGAQISLLNVMSELKKASNHPYLFDGAENRVLAKVGSATRDNILRGMIMSSGKMVLLEQLLTRLKKEGHRVLIFSQMVRILDILGDYLSIKGYQFQRLDGGIPSAQRRISIDHFNAPESKDFIFLLSTRAGGLGINLMTADTVIIFDSDWNPQADLQAMARAHRIGQKNHVSVYRFVSKDTVEEQILERARKKMILEYAIISLGITDPNSKKSKTEPSTGELSQILKFGAGNMFKENDNQKKLEDLNLDDVLNHAEDHVTTPDLGESNLGSEEFLKQFEVTDYKADVEWDDIIPQEELAKLKDEEKKKADEIYLEEQIAMYSRRKAAVRKFENGSVAPSDDEDEDSSSGRQPRSKHAGDHQLSEKEIRGIYRSILRLGDLTGRWEQLVEEGSVTNKNPVLVKHAYNEIINTSKQLVKEEEIRRTKALADLERKAIEQREKGAVENPTALWIAKKKEKKAVLFEYQGVKNINAELVLNRPVDMKMLDSMIPKENPTSFELPRPPKSVSAWSCDWSEKDDAMLLVGVFKFGYGSWVQIRDDTVLGLQTKLFLEGSTNPKEANTVSTAPAGEAGSGAPVEEKAVKKVPGSVHLGRRVDYLFSLLRGDDDRANGGSTPSGVTIKKKVRRPKTETPVPAGKAKAAARSQSPETNLKKSKVRSIAPKASPSSPAGNSPKVDSGAHTHSSQHQPHHNNNSKDDDKDLEYDSMDEGYCKDVLKPVAKSLMRLHKGNQGFEKHEWANILKTELLTVGDFIGTVVKPLDGKPEGNKLQKHLWSYSRLYWPAKVPSKKIFDMYTRLKTKSGQNTK
>XP_020065463_Suhomyces_tanzawaensis
MVRPDIPDDLSENPELYGLRRSHRERRTNAIVESDSEEEAPRRKRRDYHDDYDEDDNDEDDDVEDDIEDEDDDFIMGNAKPKRGPKVGRKPGRKPVKKRKAEEIPVELRFSARNNRQVNYQVDYENDDDLLESGAEDDEDDHGDYYYYQQATETENERGIDLVMDHKPNDENPEKTDDPKYDFLFKIKWTDASHLHNSWESWTTLKDFKGFRKVDNYIKQFIIMDEEIRNDPLTTKEDIEAMDIDRERRRDEQEEYTQVERIVDSERVEEDGESKLRYFCKWKRLYYDECSWEDAEEIATISPDQVAKYQQRLKSKILPNLSANYPQSSRPRFEKLVKQPVFIKNGVLRDFQLTGLNWMAFLWSRNENGILADEMGLGKTVQTVAFLSWLIYARRQNGPHLVVVPLSTIPAWQETFEKWAPEVNCIYYLGNTQARKTIRDYEWYNSNGKPKFNIALTTYEYILKDKVELGSIKWQFLAVDEAHRLKNAESSLYESLKLFKVSNRLLITGTPLQNNIKELAALCNFLMPGKFNIEQEIDFETPDDEQEEYIKDLQREIQPFILRRLKKDVEKSLPSKTERILRVELSDMQTDYYKNVITKNYSALNAGNKGSQISLLNVMSELKKASNHPYLFDGAEDRVLSKVGSTSRETVLRGMIMSSGKMVLLEQLLTRLKKEGHRVLIFSQMVRMLDILGDYLSIKGYKFQRLDGGIPSAQRRISIDHFNAPDSQDFVFLLSTRAGGLGINLMTADTVIIFDSDWNPQADLQAMARAHRIGQKNHVSVYRFVSKDTVEEQILERARKKMILEYAIISLGITDPSSKKSKTEPSANELTQILKFGAGNMFKANENQKKLEDLNLDEVLNHAEDHVTTPDLGESNLGSEEFLKQFEVTDYKADVEWDDIIPEEELSKLKDEEKKKADDEYLKEQIAMYSRRKATVRKFENGGDSGIPSEDDNDEDEDGSRKKRRRTAGDHQLSEKEIRGIYRSILKLGDLTGKWELLVEEGSISNKNPVLIKHAYNQIINMSKQLVKEEENRRTKVLAELEKKAMELKDKNVVDANGNNPTALWIAKKKEKKAVLFEYQGVKNINAELVLTRPVDMKLLEELVPADNPTKFELPKQPKQVSAWSCEWSPKDDAMLLVGVYKFGYGSWVQIRDDPVLGLQNKLFLEGATGKETKEEKANKKVPGSVHLGRRVDYLFTLLNGQDDSPGSASSTTSVKKKRKPKTDSPAPSNGSNISAASNGKRSSKAQSPDVQRKPKKMPVAATVKAEPSEDLEYESMDEGACKSTLKPVSKSLMKLHRGNKGMEKHEWANTLRSELILIGDFIGEQVDQAKSSQKEKMKKHLWSYASLYWPAKVPSRKINDMYSRIKIQSRAPKKPLKG
>XP_020077352_Hyphopichia_burtonii
MVKPYIPQEASQNPELYGLRRSHRERRGASIVESDDSDEDDLRPKKKSKRNAAAQDYQDEEEDDDEDDFDDDDDDDEFMLDNKKRNSKKSSKKSLKKPKKPSLSSVPQEVRFSSRNSKQVNYVVDYEDDEDLLESGPEFDENDDEANGDYYYYQQAVEAEDERGIDIVMDHKINNEVTELTDEPKLDYLFKIKWSDASHLHNTWEPWSTLKNFKGFRKVENYIKQFIIMDQAIRNDPLTTKEDIEAMDIERERRRDEQEEYTQVERIVDSDRVEDENGDSKLQYYVKWKRLYYDECSWEDAEQIAERAPDQVSRYQQRLKSKILPNLSANYPQSQRPRFEKLSKQPLFIKNGELRDFQLTGLNWMAFLWSRNENGILADEMGLGKTVQTVSFLSWLIYARRQNGPHIVVVPLSTIPAWQETFEKWAPEVNCIYYLGNTEARRNIRNYEFYTANHKPKFNILLTTYEYILKDRSDLGSISWQFLAVDEAHRLKNAESSLYESLKSFKVSNRLLITGTPLQNNIKELAALCNFLMPGRFSIEQEIDFESPDDEQEQYIKDLQKKIQPFILRRLKKDVEKSLPSKTERILRVELSDLQTDYYKNIITKNYSALNAGNKGSQISLLNVMSELKKASNHPYLFDGAEDRVLTKAGSNSRDNILRGMIMSSGKMVLLEQLLTRLKKEGHRVLIFSQMVRMLDILGDYMSIKGYQFQRLDGGIASSQRRISIDHFNAPDSKDFAFLLSTRAGGLGINLMTADTVIIFDSDWNPQADLQAMARAHRIGQKNHVSVYRFVSKDTVEEEILERARKKMILEYAIISLGITDPNSKKSKTEPSAGELTQILKFGAGNMFKANENQKKLEDLNLDDVLNHAEDHVTTPDLGESNLGSEEFLKQFEVTDYKADVEWDDIIPQEELAKLKDEEKKRADEEFLQDQIAMYSRRKAAVNQLNGTEASDDEDEEFDSDSGKNGRNARRRNQDNHQLSEKEIRGIYRSILRLGDLSGKWEQLVEEGSISNKSPVLIKHAYNEIISTSKTLVKEEEARRSKVLAELERKAMELKDKNIVNEDGTNLMALWVAKKKEKKAVLFDYQGVKNINAELVLMRPTDMKLLESLIPKENPIKFELPKPPKQVTSWSCEWNARDDAMLLVGVYKFGYGQWVQIRDDPLLGLQNKLFLESINPKATKETKSVKKVPGAVHLGRRVDYLFSLLRGDDEQPTNGTTNGTTTKKRVRKVKAESPNPISNGKTNKKKSQSPEIMKVKKPKKEPTKVKKEVEEDNELEYESMDEDKCKSTLKPVSKSLMKIHKGNKGLDKHEWATILRKELIKIGDHIQNQSSKLSLVDKTRKHLWSYAGLYWPAKVPSKKITDMYSRIKTQSSAPKKPKAA
>XP_015467901_Debaryomyces_fabryi
MVKPLIPEDASLNPELYGLRRSHRERRGPAIVESDISDEEDISDKPSRKKKSAYNDEDGFEDGFDEEDDEDEDDDEDDEFLVSTKKRKSNGKTSKSTKKRSNTPSMAEIRFSSRNSKQVNYTVDYDDDDADLLESEPEFDHDEEDDEANGDYYYYQQAAEAEDERGIDQVMDHKINEDNAELTNEPKLDYLFKIKWSDASHLHNTWESWSNLKDFKGFRKLDNYIKQFIIMDQEIRNDPLTTKEDIEAMDIDLERRRDEQDEYTQVERIVDSERVEIDGESQLQYYCKWKRLYYDECSWENAEEIAKIAPEQVTKYQQRLKSKILPNLSANYPLNQRPRFEKLVKQPLFIKNGELRDFQLTGLNWMAFLWSRNENGILADEMGLGKTVQTVSFLSWLIYARRQNGPHLVVVPLSTIPAWQETFEKWSPDVNCIYYLGNTESRRNLRNYEFYQGNNKPKFNILLTTYEYILKDRNELGAIKWQFLAVDEAHRLKNAESSLYESLKLFKVTNRLLITGTPLQNNIKELAALCNFLMPGKFNIEQEIDFEFPDDQQEQYIKDLQKKIQPFILRRLKKDVEKSLPSKTERILRVELSDLQTDYYKNIITKNYSALNAGNKGSQISLLNVMSELKKASNHPYLFDGAEERALAKANSNTRDNVLRGIIMSSGKMVLLEQLLTRLKKEGHRVLIFSQMVRMLDILGDYLSIKGYQFQRLDGGIPSSQRRISIDHFNAPESKDFVFLLSTRAGGLGINLMTADTVIIFDSDWNPQADLQAMARAHRIGQKNHVSVYRFVSKDTVEEEILERARKKMILEYAIISLGITDPSSKRSKTEPSANELTQILKFGAGNMFRENDNQKKLEDLNLDEVLNHAEDHVTTPDLGESNLGSEEFLKQFEVTDYKADIEWDDIIPQEELSKLKEDEKKKADDEFLQEQISMYSRRKAAVRRLQDGSENVSEDDVADSDNQRKARKRNDENYQLSEKEIRGIYRSILKLGDLTGKWEQLVEDGSISNKNPVLIKHAYNEIINISKQLVKEEEARRTKVLAELERKAMELKDKNVVTVDGSSPMALWVAKKKEKRAVLFEYQGVKNINAELVLARPQDMKLLESLIPKENPTNFEIPKPPKQVSSWNCEWSTKDDSMLLVGVYKFGYGSWVQIRDDPVLGLQNKLFLESANSKESKDDKSSKRVPGAVHLGRRVDYLFTLLKEGDEIPNGNASNNTTTKKKVRRVKNETPTPAVKKKPSKSQSPEVNKKPKHKKLLPKDSPASSSANSPKDPNGHAHPHVKEEPHIENDLEYGSMDEAECKNTLKPVSKSLMRLHKGNKGFEKAEWANILRKELLTIGDFIDQTTGSKDAKDDNLDKLKKHLWSYASLYWPAKVPSKKINDMYNRVKVQVRAPKKPKNS
>XP_462077_Debaryomyces_hansenii
MVKPLIPEDVSLNPELYGLRRSHRERRGPAIVESDISDEDDVDNKPTRKKKKKYNDEDGFEDGFDDDDDDEDNDEDEDDEFVVSTKKRKSNGKASKSTKKKSNTPTMSEIRFSSRNSKQVNYTVDYDEDDADLLESGPEFDHDEEDDEANGDYYYYQQAAEAEDERGIDQVMDHKINEDNAELTNEPKLDYLFKVKWSDASHLHNTWESWSTLKDFKGFRKVDNYIKQFIIMDREIRNDPLTTKEDIEAMDIDLERRRDEQNEYTEVERIVDSERAEVDGESQLQYYCKWKRLYYDECSWENAEEIARIAPEQVTRYQQRLKSKILPNLSANYPSNQRPRFEKLVKQPLFIKNGELRDFQLTGLNWMAFLWSRNENGILADEMGLGKTVQTVSFLSWLIYARRQNGPHLVVVPLSTVPAWQETFEKWSPDLNCIYYLGNTESRRNLRNYEFYQGNNKPKFNILLTTYEYILKDRNELGAIKWQFLAVDEAHRLKNAESSLYESLKSFKVTNRLLITGTPLQNNIKELAALCNFLMPGKFNIEQEIDFESPDDQQEQYIKDLQKKIQPFILRRLKKDVEKSLPSKTERILRVELSDLQTDYYKNIITKNYSALNAGNKGSQISLLNVMSELKKASNHPYLFDGAEERALAKANSNARDNVLRGIIMSSGKMVLLEQLLTRLKKEGHRVLIFSQMVRMLDILGDYLSIKGYQFQRLDGGIPSSQRRISIDHFNAPDSKDFAFLLSTRAGGLGINLMTADTVVIFDSDWNPQADLQAMARAHRIGQKNHVSVYRFVSKDTVEEEILERARKKMILEYAIISLGITDPSSTKSKTEPSANELTQILKFGAGNMFRENDNQKKLEDLNLDEVLNHAEDHVTTPDLGESNLGSEEFLKQFEVTDYKADIEWDDIIPQEELSKLKEDEKKKADDEFLQEQISMYSRRKAAVRKLQDGSENVSEDEVADSDNQRKARKRNDENYQLSEKEIRGIYRSILKLGDLTGKWEQLVEDGSISNKNPVLIKHAYNEIINISKQLVKEEEARRTKVLAELERKAMESKDKNVVTVDGSSPMALWVAKKKEKRAVLFEYQGVKNINAELVLARPQDMKLLESLISKENPTSFEIPKPPKQVSSWNCEWDTKDDSMLLVGVYKFGYGSWVQIRDDPVLGLQNKLFLDSANSKESKEDKSAKKVPGAVHLGRRVDYLFTLLKEGDETPNGNASNNTTTKKKVRRVKNETPTPAVKKKPTKSQSPEVNKKPKHKKLLPKDSPTSSSANSPKDPNGHAHTHTHAHAHVKEEPPADNDLEYESMDEAECKNTLKPVSKSLMRLHKGNKGFEKAEWANILRKELLTIGDFIDQTTGSKDKHSDKLKKHLWSYASLYWPAKVPSKKINDMYNRVKVQVRAPKEPKNS
>XP_006689505_Yamadazyma_tenuis
MAKQFIPKEAEQFPELYGLRRSGRDRKQALEGMDIDKDSDGDEGNGENYDYGMEDGSSDDDDDEDGEYGGSSRRKTKKSKSTAKSKNTSTRGSTTPKSITVPLTNEVRFSSRNSRSVNYAVDEEDNDDLLASGGEDDYDGNAYEYYDNESTEPEDAIDSVVNHKLNEDNAEITNEPKLDFLFLIKWVGISHLHNTWHSYADLKTYKGFRKVDNYIKQYVIMVEEFKNDPFTTKEDIESMYIEQERRLDELEEYRHVDRIVDSKRFTDSDGQSKLQYFVKWKRLYYDGNTWEDAEEIAKIAPSHVNKYQARLNSKILPNLSANYPSSQRPRFEKLVKQPVFIKNGELRDFQLTGLNWMAFLWSRNENGILADEMGLGKTVQTVAFLSWLIYARRQNGPHIIVVPLSTMPAWQETFEKWAPDLNCIYYVGNSASRRVIRDYEFYNDNNKFKFNILLTTYEYILKDRIELGGIKWQFLAVDEAHRLKNSESSLYESLISFKVTNRLLITGTPLQNNIKELSALCNFLMPGKFDIEQEIDFETPNDEQEQYIKDLQKSIMPFILRRLKKDVEKSLPSKTERILRVELSDLQTEYYRNIITKNYSALNTGTGGKNSQISLLNVMNELKKASNHPYLFDGVEDKVLRNYGSTTRDSILRGMIMSSGKMVLLEQLLTRLKKEGHRVLIFSQMVRILDILGDYLSIKGYQFQRLDGGVPSAQRKISIDHFNAPGSKDFIFLLSTRAGGLGINLMTADTVIIFDSDWNPQADLQAMARAHRIGQTKHVSVYRFVSKDTVEEEILERARKKMILEYAIISLGITDPNNTKKKGENNPSSNELSQILKFGAGNMFKENDNQKKLEELNLDEVLDNAQDHVTTPDLGESNLGSEEFLRQFEVTDYKADIEWDDIIPQEELEKLKSEEKRKADDEFLQQQIELVSRRRAAFKQLTEHDDIDEESDAPSHDLSEKEVRGIYRAILKLGDLSGKWDQLVEEGSISNKNPVLIKNAYNEIINISKKLVKEEEARREKALSELESQVTNSKLNDGTAWWIAKKKEKKAVLFEYQGVKNINAELVLNRPKDMKLLDQLISEDASNWRIPKQPKPVNSWDCEWTIDDDSKVLVGIKKFGYGSWHQIRDDPLLGLQNKLFLDKEKIEKIEKSKDENGNEIEKKVMVSRVPGSVHLGRRIDYLFSLLYNTNESKDNGPKLKEVKKEAKPKKEVKPKKRVKSESPEVKKKRRVGEGDKEGSASTSGKTDHANGSSNGAKKQVFEGANKKKSMKIKSEKHDSHADEDLEYESMDEAKCKKSLKPVSKSLMTLHKGSKGMDKSVFKKVLKAELLKVGDFIDEASKQEPQNPKLSKHLWSYASLFWPVKVPSAKIREIYTRIKEATTS
>XP_001483594_Meyerozyma_guilliermondii
MANVIPEAELYPELYGLRRSHREKRATIVESESEDEKPQRKRKRDVDSDVDDDDIGSDTEGSDIEFGVTSKPKRSTRKPPSRSKSQTPTVAEVRFSSRNSRLVNYAVDTENDDDLLESGDEDGYDDYYYFQQADQEVEEPKSIDMVLDHKLNPDNAEVTLDPKLDYVFRIKWLDALHLHNTWEPWLVLKLYKGFRKVDNYIKQYILLDQEIRSDPMTTNEDIEAMDIERERRRDEQEEYTQVERIVDSERIEVDGESQLRYFCKWKRLYYDECTWENAEEIARMCPEQVTRYQQRVNLKILPSTSANYPQNQRPRFEKLVKQPLFIKNGELRDFQLTGLNWMAFLWLRNENGILADEMGLGKTVQTIAFLSWLIYARRQNGPHLVVVPLLTIPAWQETFEKWAPDVNCIYYLGNTESRATIRDYELYDGKKIKFNVMLTTYEYILKDRNELGSIKWQFLAVDEAHRLKNAELSLYESLRLFRVANRLLITGTPLQNNIKELAALCNFLLPGRFNIDQEIDFETPDAEQEKYIKELQQNIKPYILRRLKKDVEKLLPLKTERILRVELSDMQTDYYKNIITKNYSALNAGNSGLQISLLNVMAELKKASNHPYLFDGAEERVLGTLTSSANRESVLRGMIMSSGKMVLLEQLLTRLRKEGHRVLIFSQMVRMLDILGDYLSIKGYAFQRLDGGIPSSQRRISIDHFNAPDSRDFVFLLSTRAGGLGINLMTADTVIIFDSDWNPQADLQAMARAHRIGQKNHVSVYRFVSKDTIEEEILERARKKMILEYAIISLGITDPSKKSKSEPNSNELSQILKFGAGNMFKANDNQKKLEELNLDEVLNHAEDHVTTPDLGELNLGSEEFLKQFEVTDYKADVEWDDIIPQEELAKLKDDEKKKADEQFLQEQIAMYSRRRAAAKQLGVGEQDEEEDENISSDDTDKKKKARKQHIDNHELSEKEIRGIYRSILRWGDLTGRWEQLVEEGSISNKNPVLIKHAYNEIISMSRQLVKEEAARREAAMAELERKAEELKDLKEVKDLKEQTPMALWMAKKKEKKAVLFEYHGVKNINAELVLMRPSDMHALSDLIPKAKPESFELPSSPKQVSSWTCDWTDKDDAMLMVGVYKFGYGLWVQIRDDPVLGLQNKIFLEPQGGKEKKDEGEADKKDKKVPGAVHLGRRVDYLFSLIKGEEEPAKKRVKKQPTKQATKQSAKPAAKSTKVKKETKKEAKKSPEPRPKKPKVAKSATKGRASTSPPANSPAHSSHTSETVDKNDDLEYASMDESDCKDALRPVSKSLMKLHKGNKGLDKSEWAHILKSELMTIGEHIDKIANEEQKRNKHLWSYASLYWPAKVPSRKIHDMYNRLKAKS
>XP_018712897_Metschnikowia_bicuspidata
MQEEPLAAIDAVLDHRPNADNATATGDARRDFEFRIKWAEQSHLHNTWEPYAALREAKGFRRVDNYIKQYIAMDQEIRADPLTTKEELEAMDIERERRRDEQAEYTCAERIVDSARVELGDGTSQLQYFVKWRRLYYHECLWEDAAVVARDAPEQVAKYQQRLQSKMLPNLLATYPSSQRPRFEKLSKQPPFIKNGELRDFQLTGLNWMAFLWLRNENGILADEMGLGKTVQTVAFLSWLIYARRQNGPHLVVVPLSTIPAWQETFEKWAPDLNCLYYLGNTEARRTIRDYEFYGASRKPKFNILLTTYEYILKDRAELGAFRWQFLAVDEAHRLKNAESSLYESLRLFKVANRLLITGTPLQNNIKELAALCDFLSPGRFSIDQEIDFDAPDDNQEEYIEHLQLSIKPFILRRLKKDVEKSLPSKSERILRVELSDLQTEYYRNIITKNYAALNSGVKGSQISLLNVMSELKKASNHPYLFDGAEDRLLAKAGSASRDTILKGLIMSSGKMVLLEQLLTRLKKEGHRVLIFSQMVRILDILGDYLSIKGYQFQRLDGGIPSAQRKISIDHFNAPDSRDFVFLLSTRAGGLGINLMTADTVIIFDSDWNPQADLQAMARAHRIGQTKHVSVYRFVSKDTVEEEILERARKKMILEYAIISLGMTDPATSKKNKNEPTSSELSQILKFGAANMFAASDNQKKLEDLNLDDVLSRAEDHVTTPDLGESNLGSEEFLKQFEVTDYKADVEWDDIIPQDELTKLKEEEKKRAEETYLNDQIAIYSRRRAAVKKLQGDTPDTSGMEDDDEEDGGRRKAAKKKAEEHHELSEREIRGLYRAILKVGDLSGKWNQLVEDGSISNKNPVLIKHAYNEIINMSKKLVREEEARRSEALAELERKAKDLKVANDDGESATALWLAKKKEKKAVLFEYQGVKNINAELVLTRPPDMKLLESLIPAEKPHTFVLPRAPKLVLNWNCEWSPKDDAMLLLGVHKFGYGSWIQIRDDPILGLQNKLYLEAPGKVAEKKDALSETVPSTSGNEPDGKVNGDAKHAQNKNAGKKVPGPVHLGRRVDYLFTILRGEDDASSVLSAPLKKRIRKVKMEVPGLKDGKRLSQGSDSSIPKTKTKKSNGETTKTKLVEHKAHHGDQMKIKTETADDDDFLEYASMDEAQCKATLKPVAKSLMKLHKGNKGLDKHEWAALLRHELGTIGDFIESPGANNSDEKTRKHLWSYASLYWPARVPSAKINAMYTRIKSQGEKKA
>XP_002616798_Clavispora_lusitaniae
MITITMNRQMQDEPTRGIDLVLDHKLNEENAEVTGQPKLDYLFKVKWSDKSHLHNTWESYQTLKDYKGFRKVDNYIKQYILLDQEIRNDPSTTKEDIEAMDIERERKRDEQDEFTHVERIIDSDRIEQDDGTSQLQYLVKWKRLYYDEASWENAETIAELAPEQVAKYQQRLQSKILPNLSANYPMSQRPRFEKLNKQPLFIKNGELRDFQLTGLNWMAFLWSRNENGILADEMGLGKTVQTVAFLSWLIYARRQNGPHLVVVPLSTIPAWQETFEKWSPDVNCIYYLGNTEARKKIREFEFYNVTKKPKFNILLTTYEYILKDRNELGAFKWQFLAVDEAHRLKNAESSLYESLKSFKVANRLLITGTPLQNNIKELAALCDFLMPGRFSIDQEIDFDAPDDKQEEYIKHLQSSIKPYILRRLKKDVEKSLPSKTERILRVELSDVQMEYYRNIITKNYAALNAGVKGSQISLLNVMSELKKASNHPYLFDGAEERVLAKGGSTSRDNVLKGLVMSSGKMVLLEQLLTRLKKEGHRVLIFSQMVRILDILGDYLSIKGYQFQRLDGGVPSAQRKISIDHFNSPDSKDFVFLLSTRAGGLGINLMTADTVIIFDSDWNPQADLQAMARAHRIGQKKHVSVYRFVSKDTVEEEILERARKKMILEYAIISLGMTDPNSSKKNKNEPNTSELSQILKFGAANMFSATDNQKKLEELNLDDVLNHAEDHVSTPDLGESNLGSEEFLKQFEVTDYKADVEWDDIIPQEELAKLKEEEKKKAEEDYLNEQIAMYSRRRAAVKQLQGGTPDTSGMEDEDDEDTGRRRAARKKAEENHELSEKEIRGIYRAILRLGDLSGKWGQLVEEGSISNKNPVLIKHAYNEIISISKKLVKEEEQRRAEALADLERKAKDSKGAVVSNNGENPMALWIAKKKEKKAVLFEYQGVKNINAELVLSRPPDMKFLSSLIPKDKPLSFVLPRTPKPVSNWNCEWNASDDAKLLVGVHKFGYGSWTQIRDDPLLGLQNKLYLEGSVKGGAAAGGKDTKTSNGESKEGKSQQNKKVPGAVHLGRRVDYLFTLLRDEEESTVSTPSSAGTSGPTKKRVRKIKSEGPTPKVKKVSKSQSPSLAGKKQPKKKSTPGSATGTPQLDHSKGDGNDADEDFLEYDSMDEALCKATLKPVAKSLMKLHKGNKGLGKHEWASLLKSELVNVGDFIEKTAKPENNQNFTKHLWSYASLYWPAKVPSSKIAAMYNRIKTQSPKTEKSD
>XP_025339575_Candida_haemuloni
MVKLPDEIEQNPELYGLRRSGRDRRVASLAEESDEDEPVVKRRQQKISYEDYEDGSDNSPEESEDSEDEDFGVSKKRKVSSNRAHSTAKQKNGRRNGRSKTASAHVTPTPPAEVRFSTRNNNSQVNYAVDYEDDEDLIESEAEGAGDYYYYEQAMAEESARSIDAVLDHKLNPENAEKTGDAKLDYLFKIKWSDASHLHNTWHTWQDLKEYKGSRRVENYIKQFIILDQEIRDDPYTTKEDIEAMDIERERKRDEQDEYTHVERIVDSDRVELEDGTSQLQYFVKWRRLYYDECSWENAETIAEMAPDQVSKYQQRLSSKILPNLSANYPQNQRPRFEKLNKQPLFIKNGELRDFQLTGLNWMAFLWSRNENGILADEMGLGKTVQTVAFLSWLIYARRQNGPHLVVVPLSTIPAWQETFEKWSPDVNCIYYLGNTEARRNIRDYEFYGSNNKPKFNILLTTYEYILKDRNELGAFKWQFLAVDEAHRLKNAESSLYESLKSFKVANRLLITGTPLQNNIKELAALCNFLMPGKFNIDQEIDFEAQDAEQEEYIKYLQSSIKPFILRRLKKDVEKSLPSKSERILRVELSDVQTEYYRNIITRNYAALNAGVKGSQISLLNVMSELKKASNHPYLFDGAEEKFLAKAGGASRDNILKGMIMNSGKMVLLEQLLTRLKKEGHRVLIFSQMVRILDILGDYMSIKGYQFQRLDGGIPSAQRKISIDHFNAPDSRDFAFLLSTRAGGLGINLMTADTVIIFDSDWNPQADLQAMARAHRIGQKKHVSVYRFVSKDTVEEEILERARKKMILEYAIISLGMNDPGSGKKNKNEPNSSELAQILKFGAANMFAASDNQKKLEELNLDDVLNRAEDHVTTPEIGESNLGSEEFLKQFEVTDYKADVEWDDIIPQDELAKLKEEEKKKAEEDYLNEQIAMYSRRRAAVKTLQGGTPDTSGVDDDGEDEEEGGGRRAARKKAEENHELSEKEIRGIYRSILRIGDLSGKWSQLVEEGSISNKNPVLIKHAYNEILSISKKLVKEEEARRTEALAELERKAKESKSSTVQTDGENPMALWIAKKKEKKAVLFTYQGVKNINAELVLSRPPDMKLLESMVPKENPLSFELPRPPKSVSNWNCQWSAKDDAMLLVGVNKFGYGAWTQIRDDPLLGLQNKLFLEGTSKATEKPSEKEAKGSNKKVPGAVHIGRRVDYLFYLLRGEEDSAPAATNGTTKKKTAKKPKAEGAARPKKTSKSQSPDVKVKKPKAKKTGSGSNVNSPKLDNHSTMKIKNDEDNGEENDDYLEYDSMDERLCKATLKPVAKSLMKLHKGNQGLGKHEWAMLLRKELVTIGEFIDVTCQEKTDDKLSKHLWSYASFYWPAKVPSSKITAMYTRIKSQADAPKVKEEKKDGPKKENSPEKVASKKEEPKAVDAAVKEEPKVKEEPKGLGVEKASA
>XP_024714293_Candida_pseudohaemulonis
MVKLPDEIEQNPELYGLRRSGRDRRVASLAEDSDEDEPVSRRKKTVYEDYDDESPEELEDSDDEDFGVSKKRKLNLTRAFSTAKQKNGRRNGRSKTASAHVTPTPPAEVRFSTRNNNSQVNYAVDYEDDEDLVESEEEGAGDYYYYEQAMAEESARSIDAVLDHKLNPENAEKTGDPKLDYLFKIKWSDASHLHNTWEPWPTLKEFKGSRRVENYIKQFIILDQEIRDDPYTTKEDIEAMDIERERKRDEQEEYTQVERIVDSDRVELDDGTSQLQYYVKWRRLYYDECSWENAETIAEIAPEQVSKYQQRLQSKILPNLSANYPQNQRPRFEKLNKQPLFIKNGELRDFQLTGLNWMAFLWSRNENGILADEMGLGKTVQTVAFLSWLIYARRQNGPHLVVVPLSTIPAWQETFEKWSPDVNCIYYLGNTEARRNIRDYEFYGPTNKPKFNVLLTTYEYILKDRNELGAFKWQFLAVDEAHRLKNAESSLYESLKLFKVANRLLITGTPLQNNIKELAALCNFLMPGKFNIDQEIDFEAQDAEQEEYIKYLQLSIKPFILRRLKKDVEKSLPSKSERILRVELSDVQTEYYRNIITRNYAALNAGMKGSQISLLNVMSELKKASNHPYLFDGAEEKFLAKAGGASRDNILKGMIMNSGKMVLLEQLLTRLKKEGHRVLIFSQMVRILDILGDYMSIKGYQFQRLDGGIPSAQRKISIDHFNAPDSRDFAFLLSTRAGGLGINLMTADTVIIFDSDWNPQADLQAMARAHRIGQKKHVSVYRFVSKDTVEEEILERARKKMILEYAIISLGMNDPNTGKKSKNEPNSSELAQILKFGAANMFAASDNQKKLEELNLDDVLNRAEDHVTTPEIGESNLGSEEFLKQFEVTDYKADVEWDDIIPQDELAKLKEEEKKKAEEDYLNEQIAMYSRRRAAVKQLQGGTPDTSGVDEDDEEEGSGRRAARKKVEENHELSEKEIRGIYRSILRIGDLSGKWNQLVEEGSISNKNPVLIKHAYNEILNISKKLVKEEEARRTEALAELERKAKESKSSTVQTDGENPMALWIAKKKEKKAVLFTYQGVKNINAELVLSRPPDMKLLESLIPKENPLSFELPRTPKLVLNWNCQWSAKDDAMLLVGVNKFGYGSWTQIRDDPLLGLQNKLFLEGTSKASEKPSEKEAKGSNKKVPGAVHIGRRVDYLFFLLRGEEDSAPAGTNGTTKKKTVKKPKAEAKPKKTTKSQSPDVKVKKPKAKKTTSGSNINSPKLDSHPTMKIKNDDDHHDENDDYLEYDSMDERLCKATLKPVAKSLMKLHKGNQGLGKHEWAMLLRKELVSIGEFIDETCKEKKDDKFSKHLWSYASFYWPAKVPSLKITAMYTRIKSQADAPKKDAPKKESKDEPKKEPKEEPKKEATEKPKEAKDQPSEKPSEKPKEQPQEIKKEATQGEAPKLEEKAQA
>XP_025337682_Candida_duobushaemulonis
MVKLSDEIEQNPELYGLRRSGRDRKVASLAEESDEDEPVSRRKKTVYEDYDDESPEESEDSDDEDFGVSKKRKSNSTRAFSTAKQKNGRRNGRSKTASAHVTPTPPAEVRFSTRNNNSQVNYAVDYEDDEDLVESEEEGAGDYYYYEQAMAEESARSIDAVLDHKLNPENAEQTGDPKLDYLFKIKWSDASHLHNTWEPWPTLKEFKGSRRVENYIKQFIILDQEIRDDPYTTKEDIEAMDIERERKRDEQEEYTQVERIVDSDRVELDDGTSQLQYYVKWRRLYYDECSWENAETIAEIAPEQVSKYQSRLQSKILPNLSANYPQNQRPRFEKLNKQPLFIKNGELRDFQLTGLNWMAFLWSRNENGILADEMGLGKTVQTVAFLSWLIYARRQNGPHLVVVPLSTIPAWQETFEKWSPDVNCIYYLGNTEARRNIRDYEFYGSTNKPKFNILLTTYEYILKDRNELGAFKWQFLAVDEAHRLKNAESSLYESLKSFKVANRLLITGTPLQNNIKELAALCNFLMPGKFNIDQEIDFEAQDAEQEEYIKYLQSSIKPFILRRLKKDVEKSLPSKSERILRVELSDVQTEYYRNIITRNYAALNAGIKGSQISLLNVMSELKKASNHPYLFDGAEEKFLVKAGGASRDNILKGMIMNSGKMVLLEQLLTRLKKEGHRVLIFSQMVRILDILGDYMSIKGYQFQRLDGGIPSAQRKISIDHFNAPDSRDFAFLLSTRAGGLGINLMTADTVIIFDSDWNPQADLQAMARAHRIGQKKHVSVYRFVSKDTVEEEILERARKKMILEYAIISLGMNDPNTGKKNKNEPNSSELAQILKFGAANMFAASDNQKKLEELNLDDVLNRAEDHVTTPEIGESNLGSEEFLKQFEVTDYKADVEWDDIIPQDELVKLKEEEKKKAEEDYLNEQIAMYSRRRAAVKQLQGGTPDTSGVDEDDEEEGSGRRAARKKVEENHELSEKEIRGIYRSILRIGDLSGKWNQLVEEGSISNKNPVLIKHAYNEILSISKKLVKEEEARRTEALAELERKAKESKSSTVQTDGENPMALWIAKKKEKKAVLFTYQGVKNINAELVLSRPPDMRLLESLIPKENPLSFELPRTPKSVSNWNCQWSAKDDAMLLVGVNKFGYGSWTQIRDDPLLGLQNKLFLEGASKANEKPSEKEAKGSNKKVPGAVHIGRRVDYLFFLLRGEEDGAAAGTNGTTKKKTVKKPKAEAKPKKTTKSQSPDVKVKKPKAKKTGSGSNINSPKLDSHPTMKIKNDEDHHDENDDYLEYDSMDERLCKATLKPVAKSLMKLHKGNQGLGKHEWAMLLRKELVNIGEFIDDTCKEKKDDKFSKHLWSYASFYWPAKVPSSKITAMYTRIKSQADAPKKDAPKKESKDETKKEPKEEPKKEATEKPKETKEQPSEKPKEQPQEIKKEAIQGEAPKLEEKAQA
>XP_028893086_Candida_auris
MVKLPDEIEQNPELYGLRRSGRDRRVTTFAEESDEDEPVTRRRQGTYEEYEDGSESPEDFEDSDDEDFGASKKRKSNSNRAKTTARSKNGRRATNSRSKTASAHVTPTPPAEVRFSTRNNNSQVNYAVDYEDDDDLMESEEEGAGDYYYYEQAMEEESVRSIDAVLDHKLNPENAEQTGEPKLDYLFKIKWSDASHLHNTWESWQSLKEYKGFRRVENYIKQFIVLDQEIRNDPYTTKEDIEAMDIERERKRDEQEEYTQVERIVDSDRVELEDGTSQLQYYVKWRRLYYDECSWENAETIAEIAPEQVSKYQQRLQSKILPNLSATYPQNQRPRFEKLNKQPLFIKNGELRDFQLTGLNWMAFLWSRNENGILADEMGLGKTVQTVAFLSWLIYARRQNGPHLVVVPLSTIPAWQETFEKWSPDVNCIYYLGNTEARRNIRDYEFYGANNKPKFNVLLTTYEYILKDRNELGAFKWQFLAVDEAHRLKNAESSLYESLKSFKVANRLLITGTPLQNNIKELAALCNFLMPGKFNIDQEIDFEAQDAQQEEYIKYLQSSIKPFILRRLKKDVEKSLPSKTERILRVELSDVQTEYYRNIITKNYAALNAGVKGSQISLLNVMSELKKASNHPYLFDGCEENFLAKAGGASRDNILRGIIMNSGKMVLLEQLLTRLKKEGHRVLIFSQMVRILDILGDYMSIKGYQFQRLDGGIPSAQRKISIDHFNAPDSKDFAFLLSTRAGGLGINLMTADTVIIFDSDWNPQADLQAMARAHRIGQKKHVSVYRFVSKDTVEEEILERARKKMILEYAIISLGMSDPNSGKKNKNEPNTSELAQILKFGAANMFTASDNQKKLEELNLDDVLNRAEDHVTTPEIGESNLGSEEFLKQFEVTDYKADVEWDDIIPQEELAKLKEEEKKKAEEDYLNEQIAMYSRRRAAVKKLQGGTPDTSGVEDEDEEEGTGRRAARKKAEENHELSEKEIRGIYRSILRIGDLSGKWTQLVEDGSISNKNPVLIKHAYNEIINISKKLVKEEEARRAEALAELERKAKESKSSTVSTDGESPMALWIAKKKEKKAVLFTYQGVKNINAELVLSRPPDMKLLESMIPKENPLSFELPRTPKSVQNWNCEWTAKDDAMLLVGVNKFGYGSWTQIRDDPLLGLQNKLFLEGAKGAAERPSEKEAKGANKKVPGAVHIGRRVDYLFYLLRGDDDNVSSTNGTTKKKAVKKPKSEGVAKPKKASKSSSPEVRVKKPKAKKASSASSVNSPKLENHSTMKIKNDDDHADDNDDYLEYDSMDEKLCKAVLKPVAKSLMKLHRGNQGLEKHEWAMLLRKELVTIGEFIDKICKTERDDKFSKHLWSYASFYWPAKVPSSKITAMYTRIKSQADASKGKKGEESKKTVTVKKEEPMRNNEPPKKESPREAKASDTRVSNEERKNTEEKPKKEEPNEATAAKPETTATASFTVTEETA
>NP_011091_Saccharomyces_cerevisiae
MAAKDISTEVLQNPELYGLRRSHRAAAHQQNYFNDSDDEDDEDNIKQSRRKRMTTIEDDEDEFEDEEGEEDSGEDEDEEDFEEDDDYYGSPIKQNRSKPKSRTKSKSKSKPKSQSEKQSTVKIPTRFSNRQNKTVNYNIDYSDDDLLESEDDYGSEEALSEENVHEASANPQPEDFHGIDIVINHRLKTSLEEGKVLEKTVPDLNNCKENYEFLIKWTDESHLHNTWETYESIGQVRGLKRLDNYCKQFIIEDQQVRLDPYVTAEDIEIMDMERERRLDEFEEFHVPERIIDSQRASLEDGTSQLQYLVKWRRLNYDEATWENATDIVKLAPEQVKHFQNRENSKILPQYSSNYTSQRPRFEKLSVQPPFIKGGELRDFQLTGINWMAFLWSKGDNGILADEMGLGKTVQTVAFISWLIFARRQNGPHIIVVPLSTMPAWLDTFEKWAPDLNCICYMGNQKSRDTIREYEFYTNPRAKGKKTMKFNVLLTTYEYILKDRAELGSIKWQFMAVDEAHRLKNAESSLYESLNSFKVANRMLITGTPLQNNIKELAALVNFLMPGRFTIDQEIDFENQDEEQEEYIHDLHRRIQPFILRRLKKDVEKSLPSKTERILRVELSDVQTEYYKNILTKNYSALTAGAKGGHFSLLNIMNELKKASNHPYLFDNAEERVLQKFGDGKMTRENVLRGLIMSSGKMVLLDQLLTRLKKDGHRVLIFSQMVRMLDILGDYLSIKGINFQRLDGTVPSAQRRISIDHFNSPDSNDFVFLLSTRAGGLGINLMTADTVVIFDSDWNPQADLQAMARAHRIGQKNHVMVYRLVSKDTVEEEVLERARKKMILEYAIISLGVTDGNKYTKKNEPNAGELSAILKFGAGNMFTATDNQKKLEDLNLDDVLNHAEDHVTTPDLGESHLGGEEFLKQFEVTDYKADIDWDDIIPEEELKKLQDEEQKRKDEEYVKEQLEMMNRRDNALKKIKNSVNGDGTAANSDSDDDSTSRSSRRRARANDMDSIGESEVRALYKAILKFGNLKEILDELIADGTLPVKSFEKYGETYDEMMEAAKDCVHEEEKNRKEILEKLEKHATAYRAKLKSGEIKAENQPKDNPLTRLSLKKREKKAVLFNFKGVKSLNAESLLSRVEDLKYLKNLINSNYKDDPLKFSLGNNTPKPVQNWSSNWTKEEDEKLLIGVFKYGYGSWTQIRDDPFLGITDKIFLNEVHNPVAKKSASSSDTTPTPSKKGKGITGSSKKVPGAIHLGRRVDYLLSFLRGGLNTKSPSADIGSKKLPTGPSKKRQRKPANHSKSMTPEITSSEPANGPPSKRMKALPKGPAALINNTRLSPNSPTPPLKSKVSRDNGTRQSSNPSSGSAHEKEYDSMDEEDCRHTMSAIRTSLKRLRRGGKSLDRKEWAKILKTELTTIGNHIESQKGSSRKASPEKYRKHLWSYSANFWPADVKSTKLMAMYDKITESQKK
>XP_018222828_Saccharomyces_eubayanus
MAAKEISTEVLQNPELYGLRRSHRAATHQQTYFNDSDDEDDEENIKRSRRKRTTTIEDEEDDFEDEDNQDDAEDDEVGEDFEEDDDYYGSPVKKTRVKPKPKSKSKPKFQTEKHPAVIIPTRFSNRQSKTVNYNVDYSDDDLLESEDDYGSEEGLSEEHTYEVSATPQPEDFHGIDIVINHRLRTSLEKSNVLEKTVPELKDCKESYEFLIKWTDESHLHNTWETYESIGQVRGLKRLDNYCKQFIIEDQQIRLDPYVTAEDIEVMDMERERRLDEFEEFRLPERIIDSQRTSLDDGTSQLQYLVKWRRLNYDEATWENATDIVKLAPEQVKHFQNRENSKILPQYSSNYTSQRPRFEKLSVQPPFIKGGELRDFQLTGINWMAFLWSKGDNGILADEMGLGKTVQTVAFISWLIFARRQNGPHIVVVPLSTMPAWLDTFERWSPDLNCICYMGNQKSRDTLREYEFYTNPQAKGKKTMKFNVLLTTYEYILKDRAELGGIKWQFMAVDEAHRLKNAESSLYESLNSFKAANRMLITGTPLQNNIKELAALINFLMPGRFTIDQEIDFENQDAEQEEYIHDLHRRLQPFILRRLKKDVEKSLPSKTERILRVELSDVQTEYYKNILTKNYSALTAGPKGGHFSLLNIMNELKKASNHPYLFDNAEDRVLQKFGDGKMTRENILRGLIMSSGKMVLLDQLLTRLKKDGHRVLIFSQMVRMLDILGDYLSIKGITFQRLDGTVPSAQRRISIDHFNSPDSNDFAFLLSTRAGGLGINLMTADTVIIFDSDWNPQADLQAMARAHRIGQKNHVMVYRLVSKDTVEEEVLERARKKMILEYAIISLGVTDGNKYTKKNEPNTGELSAILKFGAGNMFTATDNQKKLEDLNLDDVLNHAEDHVTTPDLGESHLGGEEFLRQFEVTDYKADVDWDDIIPVEELKKLQDEEQKRKDEEYVKEQLEMMNRRDTALKKIKNSVNGDGAAANSDSDDDSTSRSSRRRARANDMDSIGELEVRALYKAILKFGDLSEILDELIADGTLPVKSFEKYGATYHEIIDKARECIQEEERNRKQTLEKLEKDATIYRTKLKNGEIKAENQPKDNPLTRLSLKKREKRAVLFNFLGVKSLNAESLLTRVDDLKYLKNLINSNYKNDPLKFNLGNSAPKPVQNWSSDWTKEEDEKLLIGVFKYGYGSWTQIRDDPFLGLTDKIFLNEAQTPAPKKTTGPSDATPTAASAKKGKGITGSSKKVPGAIHLGRRVDYLLSFLREGPNAKSPSTEPSMKKLPTGPSKKRQRKTANHSKSMTPETANSESATAPPNKRMKALPKGPAALINSARSSPNSPTPSSKFKASRDNGTRQTSNPSSGSAHEKEYDSMDEEDCRHTMSAIRTSLKRLRRGGKGLDRKEWAKILKNELTTIGKHIESQKGSSRKTKPDKFRKHLWSYSANFWPADVKSTKLMAMYDKITESQKK
>XP_033765981_Saccharomyces_paradoxus
MAAKDISTEVLQNPELYGLRRSHRAAAHQQNYFNDSDDEDDEENIKRSRRKRTTTIEDEEDEFENEEDEEDSEEDEVEEDLEEDDDYYGSPIKQNRSKPKSRAKSKSKSKPKSQSEKQSTVKIPIRFSNRQNKTVNYNVDYSDDDLLESEDDYDFEEALSEENMHEASANPQPEDFHGIDIVINHRLKTSLEESKVLEKTVPDLSNCKENYEFLIKWTDESHLHNTWETYESIGQVRGLKRLDNYCKQFIIEDQQIRLDPYVTAEDIEIMDMERERRLDEFEEFHVPERIIDSQRASLEDGTSQLQYLVKWRRLNYDEATWENATDIVKLAPEQVKHFQSRENSKILPQYSSNYTSQRPRFEKLSVQPPFIKGGELRDFQLTGINWMAFLWSKGDNGILADEMGLGKTVQTVAFISWLIFARRQNGPHIIVVPLSTMPAWLDTFEKWAPDLNCICYMGNQKSRDTIRDYEFYTNPQAKGKKTMKFNVLLTTYEYILKDRAELGGIKWQFMAVDEAHRLKNAESSLYESLNSFKVANRMLITGTPLQNNIKELAALVNFLMPGRFTIDQEIDFENQDEEQEEYIHDLHRRIQPFILRRLKKDVEKSLPSKTERILRVELSDVQTEYYKNILTKNYSALTAGAKGGHFSLLNIMNELKKASNHPYLFDNAEERVLQKFGDGKMTRENVLRGLIMSSGKMVLLDQLLTRLKKDGHRVLIFSQMVRMLDILGDYLSIKGINFQRLDGTVPSAQRRISIDHFNSPDSNDFVFLLSTRAGGLGINLMTADTVVIFDSDWNPQADLQAMARAHRIGQKNHVMVYRLVSKDTVEEEVLERARKKMILEYAIISLGVTDGNKYTKKNEPNAGELSAILKFGAGNMFTATDNQKKLEDLNLDDVLNHAEDHVTTPDLGESHLGGEEFLKQFEVTDYKADVDWDDIIPEEELKKLQDEEQKRKDEEYVKEQLEMMNRRDNALKKIKNSVNGDGTAANSDSDDDSSSRSSRRRARANDMDSIGESEVRALYKAILKFGNLKEILDELIADGTLPVKSFEKYGETYDEMMDAAKECVHEEEKNRKETLEKLEKDATAYRAKLKSGEVKAENQPKDNPLTRLSLKKREKKAVLFNFKGVKSLNAESLLSRVEDLKYLKNLINSNCKDDPLKFNLGNSTPKPVQNWSSDWTKEEDEKLLIGVYKYGYGSWTQIRDDPFLGITDKIFLNEVHNPTAKKLASSSDTTPTPSKKGKGITGSSKKVPGAIHLGRRVDYLLSFLKEGSSARSPSAEPSSKKLPTGPSKKRQRKPASHSKSMTPEITNSEPANGPPSKRMKALPKGPAALINSTRSSPNSSTPSLKSKASRDNGTRQTSNPSSGSAHEKEYDSMDEEECRHTMSAIRTSLKRLRRGGKGLDRKEWAKILKTELTTIGKHIESQKGSSRKTSPEKYRKHLWSYSANFWPADVKSTKLMAMYDKITESQKK
>XP_003673316_Naumovozyma_castellii
MGSVKDLPNEILQNPELYGLRRSHRAPTHNYFEDEEDDEDAVKTSSRRGRKKSNVDPDVNLDDDEDEEDLSELDDDEDDDDDDYGSKGKKKHTRTIRKQKPKRTSRSKKGTDDDDEEDEFGVPVRFSERNNKTVNYNVDYSDDDLLVSEEDYDMNSDDEDEENDEEDTGNRLEYSATPQLEDVHSIDMVITHKLKDGVDESVWKKVMNLQECKDNIQFLIKWTDQSHLHNTWETYESLGQIKGLKRLDNYCKQFIIQDQQVRLDPYITPEDLEVMDMEQERRLDEFQEFTIPERIVDSQRVTLDDGTSELQYLVKWKRLNYDEATWEAAADIVKDAPEQVKHFQNRINSKILPQNSTNYNNSARPKFEKLVEQPSYVKFGELRDFQLTGINWMAFLWSKNDNGILADEMGLGKTVQTVAFISWLIYARRQNGPHIVVVPLSTMPAWQETFDKWAPDLNVICYMGNQRSRDAIREFEFYTNPYAKGKKNIKFNVLLTTYEYILKDRSELGSIKWQFLAVDEAHRLKNAESSLYESLNSFKVNNRLLITGTPLQNNIKELAALINFLMPGRFTIDQEIDFENQDEEQEEYIRDLHKRLQPFILRRLKKDVEKSLPSKTERILRVELSDVQTEYYKNILTKNYSALTAGSKGGHFSLLNIMSELKKASNHPYLFDNAEERVLKKFGDGQMSRENVLRGLIMSSGKMVLLDQLLNKLKKDGHRVLIFSQMVRMLDILGDYLSIKGITFQRLDGTVPSAQRRISIDHFNAPDSTDDVFLLSTRAGGLGINLMTADTVIIFDSDWNPQADLQAMARAHRIGQKNHVMVYRLVSKDTVEEEVLERARKKMILEYAIISLGVTDGSKYTKKNEPNPGELSEILKFGAGNMFAAKDNQKKLEDLNLDDVLNHAEDHVTTPDLGESHLGGEEFLKQFEVTDYKADVDWDDIIPEEELKKLKDEEQKRKDDEYIKEQLDMMNRRDNALKKIKHSVNGDGTTVDSDDESSSRTSKRRARNDLTSIGESEIRAIYKAVLKYGDLTNLFEELISDGNLPVKSIDKYQEVYAEMMEVARENLHSEEAKRKEIMEKLEKKAHEYRLKLKSGEIKPDDQPKDNPNAELAMKRKEKKAILFTFYDVKSLNAESFIGRAEALDFLRKYIHEHFKDDPLKFHIANRSPKAVQNWSSNWNKEDDEKLLVGVFKYGYGSWTQIRDDPFLGLTNKIFLNDSSSDPVMKKETATNTTNTKKGKGVTGSSKKVPGAIHLGRRVDYLISVMRDESQENTPSATATPTSGLKRKRQTKLSKPPTAKSSVNSTPSSKRTKLTPKTLKKVTKASKSVSNSPTPVNKKRTTSNMTPPGSENVIEKEYESMDEDECRHAMAPVRLSLKKLRNGNKGLDRKEFAHMLKSELTNIGDHIESQKGTSKKTDPVNFKKHLWSYSSHFWPANVASAKLMAMYDKIIATKESQA
>XP_003669511_Naumovozyma_dairenensis
MGSIKDLPDEILENPELYGLRRSHRASAHYNANAYYEDDEDDDDDDVVVKKPSKRSKKKQSSDEDDFEIDDNADLADEDDDDDDDQDDDDDDDDQDDDDYGSTKRKKRITIKKKRQTSKRKKRSFPDEENNTPDYAIPTRFSNRHNKPINYNVDYSDEDLLESEPEPEPEDDFEDGMDADESNYQEYSATPQVEDTHTIDMVISHRLKDDSDESIKKIVPDLNQCKQNYQFLIKWTDQSHLHNTWETYESLSYLRGLKKLDNYCKQFIIQDQQVRLDPYITAEDIEVMDMEAERRADEFEEFTIPERIIDSQRISLDDGTSQLQYLVKWKRLNYDEATWESATDIVKLSPEQVKHFQNRTNSKILPQHSITYSSNSSRPKFEKLTAQPSYIKGGELRDFQLTGINWMAFLWSKNDNGILADEMGLGKTVQTVAFISWLIYARKQNGPHLVVVPLSTMPAWQETFEKWAPELNCICYMGNQRSRDTIREFEFYTNPQAKGKKNVKFNVLMTTYEYILKDCSELGSIKWQFLAVDEAHRLKNAESSLYESLNSFKVNNRLLITGTPLQNNIKELAALVNFLMPGRFTIDQEIDFENQDEQQEEYIRHLHSRLQAFILRRLKKDVEKSLPSKTERILRVELSDVQTGYYKNILTKNYAALTAGAKGGHFSLLNIMSELKKASNHPYLFDNAEERVLEKFGDGKKTRENILRGLIMSSGKMVLLDQLLTRLKKDGHRVLIFSQMVRMLDILGDYLSIKGITFQRLDGTVPSAQRRISIDHFNAPDSKDDVFLLSTRAGGLGINLMTADTVIIFDSDWNPQADLQAMARAHRIGQKNHVMVYRLVSKDTVEEEVLERARKKMILEYAIISLGVTDGNKYTKKNEPNPAELSEILKFGAGNMFAANDNQKKLEDLNLDDVLNHAEDHVTTPDLGESHLGGEEFLKQFEVTDYKADVDWDDIIPEDELKKLKDEEQKRKDEEYIKEQLEMMNRRDTALQKIKNTISGNNEVTYDSDDETSTVSKATKRRSRNDLNSIGESELRMLYKNVLRHGDLTNLFEELIADGSLPVKSIEKYGEVYSKMMQTAKEVFLAEDEKRKQIMNELENEAKLYRADLKSGKIKIEDQSKDNPNARLATKRKEKKTIVFSFGGVNSLNAEVFIRRAEDLKFLRDEIIKHFKSDPLKFTLTPRIPKVVQNWSCNWNKEDDEKLLVGVFKYGYGAWSQIRDDPFLGLTDKIFLNESQSNRKPTNEEPNGEIVKKGKGITGSSKKVPGAIHLNRRTDYLIAMMQEPTPENSPSGAITPIEKSTPATKRKRQPKQTKTTKTKPSNSNTPAAKRAKPNPKNVDKVKRIPKDISSSPTLSNKSISTSESRTSSLKNSTVNQTHEKEYESMDEDECRHAMASVRVSLKRLRRGGKGLDRKEWARILKTELKNIGDHIESQKGMSKKTESSKFRKHLWSYSTNFWPVEVKSTKLMAMYDKINATTKSNSS
>XP_003955682_Kazachstania_africana
MAVKDSIPTEILQNPELYGLRRSHRASANTQQHYIEDDDDDDTIIKSNRRNKKNKNYDDEEEDDFDDNDIDDDEEEEEDFIDDDDDDDYGRIVSKKKSKKKNKVLKEKTINLPTRFSSRNNNKVVNYNTEYSDEDLLESGEDDYDDEDDIDDNEGLSEHDYEQSVTPAALEDNHSIDLVVTHKLKDGADESALKTIPDLPQCKKSFQFLIKWADQSHLHNSWETYESLDGIRGIKRLDNYCKQFIIQDQQVRLDPYITREDLEVMDMESERRLDEFQEYTLPERVIDSQRVTLDDGTSQLQYLVKWCHLNYDESTWENAVDLVKLAPNEVTHFQNRSTSRHLPQFSTNYASNQRPHFEKLDAQPSYIKSGELRDFQLTGINWMAFLWSKNDNGILADEMGLGKTVQMVSFISWLVYSRKQNGPHLVVVPLSTMPAWQETFAKWAPGLNCVCYMGNQKSRDTIREFEFYTNPQAKGKKNVKFNVLLTTYEYILKDRDELGSIKWQFLAVDEAHRLKNAESSLYESLNSFKVHDRLLITGTPLQNNIKELAALVNFLMPGRFTIDQEIDFENQDDEQEEYIRELHKRLQPFILRRLKKDVEKSLPSKTERILRVELSDIQTEYYKNILTKNYRALQAGAKGGHISLLNVMSELKKASNHPYLFDNAEDRVLQKFGDGRMTRDNILRGLIMSSGKMVLLDKLLTRLKKDGHRVLIFSQMVRMLDIMGDYLSIKGINFQRLDGTIPSAQRRISIDHFNAPDSVDDVFLLSTRAGGLGINLMTADTVIIFDSDWNPQADLQAMARAHRIGQKNHVMVYRLVSKDTVEEEVLERARKKMILEYAIISLGVTDGNKYTKKNDMNAGELSEILKFGAGNMFTANDNQKKLEDLNLDDVLNHAEDHITTPDLGESHLGGEEFLKQFEVTDYKADVDWDDIIPEEDLKKFQDEEQRIKDEEYVKEQLAMMNRRDNALKKIKNSVAGNNTPPDSDDESYSKSRRRARANDLNNIGESEIRAMYKALLKFGDLTDMFEGLIADGTLPVRSIERYQEVFSELVSTAKDFTESEEAKRTELISKLEKEANIYRAKLKSGEIKETEEESKTNPIAKLAMKRKEKKAALFAFMNVKQLNAETIANRVDGMSTLKKHIHTHFKDNVMKFNLGNKTPKPAQNWSCNWTKANDENLLIGVFKHGYGSWAQIRDDPFLGLTNMIFLNDPQTDNGRMVKKEDTKDITAKKGKGITGFSKKVPAAIHLSRRVDYLFSVLKEDQPEYPASSNVSKSGSIDSSIDKLPNGTKRKRQRKISAPSTKAGTPHSANSDTPPAKRMKPFPKGPAAMKNPRLNSFTSNHENQGIDEKHEKEYESMNEDECRHTMSTVRTSLKKLRRGGKGLDRKEWANILKTELTTIGSFIEKEKGSSRSYSADKFRKHLWSYASYFWPANVKSTKLMAMYDKITASKDGVSTAEKKA
>XP_022465484_Kazachstania_naganishii
MVTTDEGIKEEILQNPELYGLRRSHRASAHSEQHYYDEDDDEDDIVVTKSRRNRKIDHEEEYDRVDSEEDNDAQSTEEGEDDTHDEDDDDYGYTKKKSKIGANKKKPKPIKEDDFVLPTRFSSRNNKTVNYNVDYSDEDLLESELDEDDDDEEEDDNLDNEEDYDREMSMTPASMVSDNHNIDIVITHRIKEQYNEQKPELNKQVPSLHDCKQYYVFFIKWADQSHLHNSWESYDSLSQTRGLKRLDNYCKQFIIQEQQFRLDPYITGEDLELMDMENERRLDEFREYSVPERVIDSQRITRDDGSSELQYLVKWSRLNYDEVTWEKATDIVKLAPEEVAQFQNRTNSKILPQYSSNYGSERPRFEKLNTQPPFVKGGELRDFQLTGINWMAFLWSKNDNGILADEMGLGKTVQTVAFISWLIYSRRQNGPHLIVVPLSTMPAWQETFTKWAPDLNCLCYMGNQKSRDMLRDYEFYTNPQAKGKKNVKFNVLMTTYEYILKDRDELSKIKWQFLAVDEAHRLKNAESSLYESLNSFKVTNRLLITGTPLQNNIKELAALVNFLMPGRFTIDQEIDFENQDDKQEEYIRDLHQRLQPFILRRLKKDVEKSLPSKTERILRVELSDVQTEYYKNILTKNYKALTAGSKGGHFSLLNVMSELKKASNHPYLFDNAEERVLEKFGGGNLSRENILRGLIMSSGKMVLLDQLLTRLKKDNHRVLIFSQMVRMLDIMSDYLSIKGINFQRLDGTVPSAQRRIAIDHFNAPDSTDEVFLLSTRAGGLGINLMTADTVVIFDSDWNPQADLQAMARAHRIGQKNHVMVYRLVSKDTVEEEVLERARKKMILEYAIISLGVTDGNKYTKKNEPNAKELSEILKFGAGNMFTATDNQKKLEDLNLDEVLNHAEDHVTTPELGESHLGGEEFLKQFEVTDYKADVDWDDIIPEEDLKKFQDEEQRRRDEEFVKEQLNLMSRRDTALQKIKNSVSGNGTTSSSDSEDETRSKSRRRARANNLNSIGESEIRALYKADLKHGDLTGNFETLIADGTLPVRSIDKYEKVYSEMMQMAKEVAENEETARNEILSKLEEEANKYRLKLKTGEIKLDEQEKVNPLTKLAAKRREKRVAFFQYMGVKGLNAETFVSRAADVTFLKQYMNQNFKQDKLKFTFGNRPIKPVQNWNCDWTRGDDEKLLVGVDKYGYGAWSQIRDDPFLGLTDKIFLNEPQGNEKKPSLTAEPKKGKGITGSSKKVPGGIHLGRRVDHLISVLKVGSKEGSPVTSVPSSASHSNGSANTTATSISDKFPTGPKKKRPRKPVSKTASPAATTPNGDTPPASKKLKPLPKGPVASLKNSRQATLNGSSGKQTRELPKNPAAMEKHEVEYDSMDEEECRHCMSAVRVSLQRLRRGGKGLDRKEWASILKTELTTIGNHIQQEMTKSTKVSPERYMKHLWSYTSNFWPAPVKSAKLIAMYDKITAPKDTVNV
>XP_449279_Candida_glabrata
MKEIDEEVLQNPELYGLRRSHRAVAHRPYVDDEEDEDDVPVKTRKRRSALVDDEDDDDENANDDISDDYDDYDNDSAADDDDDEDGDDDDMDEDDDDDYRGSPQKKRSSRGSGRGNSYKKKTAATRNVKREKQVAIPTRFSSRANKQVNYNIDYSDDDLLESEEEFDSDEDELLDEDQESRARSNTPPQEDVHGIDMVITHRIKEGSDKEHLAKIVPELNVCKENYEFQIKWTDQSHLHNTWETYESLAGVKGIKRLDNYCKQYIIQEQQVRLDPYITPEDIEIMDMEHERRLDELQEFTNPERIIDSQRVELEDGTSQLQYLVKWRHLNYDEATWEDAAEIVKIAPEPVKHFQSRQNSKILPQYSSNYTSERPRFEKLSVQPPFIKGGELRDFQLTGINWMAFLWSKNDNGILADEMGLGKTVQTVAFISWLIFARRQNGPHLVVVPLSTMPAWIETFEKWAPDIDVICYMGNQKSRDIEREYEFYSNPKGKGKKQIKFNVLMTTYEYILKDRAELGSIKWQFLAVDEAHRLKNAESSLYESLNSFKVANRLLITGTPLQNNIKELAALVNFLMPGRFTIDQEIDFENQDEEQEQYIRDLHKRLQPFILRRLKKDVEKSLPSKTERILRVELSDVQTEYYKNILTKNYSALTAGAKGGRFSMLNIMNTLMKASNHPYLFDSAEEKVLEKFGAGNMSRENILRGLIMSSGKMVLLDKLLTRLKKDGHRVLIFSQMVRILDILGDYLSIKGINFQRLDGTVPSNQRRIAIDHFNAPGSDDFVFLLSTRAGGLGINLMTADTVIIFDSDWNPQADLQAMARAHRIGQKNHVMVYRLVSKDTVEEEVLERARKKMILEYAIISLGVTDGNKYTKKTEPSAGELSEILKFGAGNMFAAKDNQKKLEDLNLDDVLSHAEDHVTTPDLGESHLGGEEFLKQFEVTDYKADVDWDDIIPEEELKKLQDEEQRHKDEEYVKEQLEMMNRRNNALKKIKDSVNGEGSTVTSDDEDGRSSRRRAKTNDLNSIGDSEVRALYRAVLRFGDVTDKLDELIADGTLPVKSIEKYKEILEELLDEAKSIYEEEDTKRTQTLREFEAAAHEYKMKLKTGEIKAEEQEKDNPITRLTMKRREKKAILFTFHKVKSLNAESIVNRCRDLEFVNNYFKTHFKNDPLEFKFDKAHPKPVTNWNCDWNQMDDEKLMVGIHKYGYGAWAQIRDDPFLGLTNKIFLSDVSSAATDKVKEEVKQETPDATGGKRSKGRESKKVPGALHLGRRVDYLIDFLQNDGKPTTGASGSSSISESSRKTAANPRKRNRKPNNTSSFSETSASGTPELGKLDSPGQPTKRIKALPKGPASLVSRNKKTNSPQRDGNKENENGTSGAHAKEYDSMDEEECRHTMTSMRSSLKRLRRGGKGLDRREWAKILKSELTAIGDYIEAQAKKNKNPDRHRKHLWSYSSNFWPAAVKSAKLMEMYKKITSAEK
>XP_004181431_Tetrapisispora_blattae
MSVKEISDEVLNNPELYGLRRSHRASAAHHQSYFDEDDEDDEVVTNSRRKHKRRNKKFTDSDNDNENLDEDEDEAEDVDASFDQDSDEELQEDEDDLDDYNDDEVNYSRKKSTSKAKSKISKKGNKTQKKVKELDEIIPTRFSSRTNNKSVNYNVDYSDDDDFLMSDYEMNENDIDMNGYGSNDDGLEYSATPQPEEVHGVDLIVTHRLKDGADENILKVIPDLDICKKYYEFFTKWTNQSHLHNSWESYESLGQVRGLKRLDNYCKQFIIQDQSIRLDPSITAEDIEIMDLERERRLDEFEEFKKPERIIDSDRITLDDDTTQLQYLVKWSRLNYNEATWENSADIVRIAPEQVKHFQNRINSKILPQYSTNFGNSRPKFQKLTEQPDFIHGGELRDFQLTGINWMAFLWSKNDNGILADEMGLGKTVQTVAFISWLIYSRKQQGPHLVVVPLSTMPAWQETFEKWAPGLNCIYYMGNEKSRETIRDYEFYTNPQAKTKKHLKFNVLLTTYEYILKDQPVLGNIKWQFLAVDEAHRLKNAESSLYEALNSFKVGNRLLITGTPLQNNIKELAALVNFLMPGRFTIDQEIDFENQDKEQEEYIRNLHERLQPFILRRLKKDVEKSLPSKTERILRVELSDIQTDYYKNILTKNYSALTAGSKGGQFSLLNIMNELKKASNHPYLFNNAEERVLQKFGDGNMSKENILRGLIMSSGKMVLLDKLLTRLKKDGHRVLIFSQMVRMLDILGDYLSIKGINFQRLDGTVPSAQRRISIDHFNSPDSNDFVFLLSTRAGGLGINLMTADTVVIFDSDWNPQADLQAMARAHRIGQKNHVMVYRLVSKDTVEEEVLERARKKMILEYAIISLGVTDGNKLQKKNEPNTAELSEILKFGAGNMFAAKDNQKKLEDLNLDDVLEHAEDHITTPEIGESHLGGEEFLKQFEVTDYKADVEWDDIIPEDELKKIQDEEQKRKDEAYIQEQLEMMNRRNTALKKIKASVAGDGSSKYMGEEEDNDLRVSRKRAKANDLTLIGEREIRALYKSILKKGDIRNIIGELIADGSLPVKSIERYEELYDELLEEANKVMKTEGTRRDEEISKLEEDVAEYKQALKMNEVSPDDKNASKVITQLATRKRERKVKAILFDFYDVKSLNADLVVSRSVNLKFLRDLILKQNHDDPLQFKINDRNPKPVSNWNCSWSKDDDSKLLVGVFKYGFGSWIQIRDDPFLGFTDKLFLGETPGSAGNAKSSSSNIDKSTPDKKGKGSTSNKKVPNSIHLGRRVDYLISLLMNNDEPSINSTPTVKNRNTAKSPPLPKGPSKKRGRKPSSPGTPRSGSTEAINNEGTPTAKKLKAFPKGPAMNRGLPTVPASMLNKKNVNRDQHTSSRGSVTSTSTTKSITLSNKSNFENLLPDAPEYNSMDESNCRDTMSPMHASLQKLRGGRKGLDRKEWAKILKTELVAIGNYIDSQIKNSHTSPEKYRKHLWSYSARFWPVEVKSTKLMAMYDKIVNA
>XP_003684447_Tetrapisispora_phaffii
MVKGISEEVLENPGLYGLRRSNRATTGTSVNYQLESDEDDDDEIVNTRSKRRKNNYSSDADEVDDENGFNDDDESDLDDLDDFIDDDDYDVGSKKKSKTINERNKSSSKSSNRSRGKSKSKPKKEEDDVNLPTRFSSRNSKTVNYNVDYTDDDLLESENERNNNYDGFDSENEAFSSDEYEYSNTPQVEDVHSIDIIITHRINPIFTEEKKLEILKTVPDLNQCKTNYEFLVKWSDKSYLHNTWESYDSLGPIKGIKRLDNYCKQFVIQDQQIRLDPYVTKEDLEIMDMDLERRLDEFKEYEIPERIIDSDRVVIDEDENKTQLQYLVKWKRLNYDEATWEDSNDIVKLAPQQVRNFQSRSTSKILPQNSNIYSKDRPQFEKLDEQPSFIKNGELRDFQLTGINWMAFLWSKNDNGILADEMGLGKTVQTVAFISWLIYARRQNGPHLVVVPLSTIPAWQETFEKWAPDLNCIYYMGNQKSRDLIREFEFYTNPNAKTKKHIKFNVLLTTYEYILKDRTELGNIKWQFLAVDEAHRLKNAESSLYESLNSFKVTNRLLITGTPLQNNIKELAALVDFLMPNRFQIDQEIDFENQDSEQEEYIRTLHKRLQPFILRRLKKDVEKSLPSKTERILRVELSDVQTEYYKNILTKNYSALTAGTKGGHFSLLNIMSELKKASNHPYLFDYAEDRVLQKFGDGNKSRENILRGLIMSSGKMVLVDQLLTRLKKDGHRVLIFSQMVRMLDILGDYLSIKGINFQRLDGTIPSAQRRIAIDHFNEPGSTDDIFLLSTRAGGLGINLMTADTVIIFDSDWNPQADLQAMARAHRIGQKNHVMVYRLVSKDTVEEEILERARKKMILEYAIISLGVTDGTNLSSKSKSKDPTSSDLAEILKFGAGNMFAAKDNQRKLEDLNLDDVLNHAEDHVTTPDLGESHLGGEEFLKQFEVTDYKADVDWDDIIPEEELKKLKDEEQRRKDEEYVQEQLQMMNRRKNAIQKIKNSVNGDGTSPDSDSDDGNRSSSRKRAKCNNMNSIGEREIRALYKAILKHGDLTPQLGGLIAAGSLPMKSIEKYEEVYNDMMEEAQTAVEKNEQERNEIFEKLEKDAHDYRLKLKTEGIKIEDQPKVNPITKLAAKKREKKAVLFEFYGVKALNAESLINRSNDLKFLYDYINKRFNSDSLKFNLGARVPKAVQNWNCNWSRVDDEKLLVGVFKYGYGSWSKIRDDPFLGLGDKIFLNDSIDSKKSVKKEKEANGVKPEEETTSTEAEKKGKGITGSSKKVPGTIHLGRRVDYLINFMKDENNDTTGTSSDKSSNNGFKKRVRKPATHSTSGTEKSPSLPTSMSTNTSATTPSAATTTTNNSNNSEHPSKRHKPLPKGPGGSSPSSHGNDHPKPLPTGPAALMHKTKTASPDPAITNHQHEIEYPDMDEEECRTTMTPMRKSLMRLRKGGKGLDRKEWANILKTELISIGKFIDMHKTDSKKTVPTTFRKHLWSYSAMFWPIAVKSSKLIAMYDKISNVQK
>XP_001644941_Vanderwaltozyma_polyspora
MGIKDISNEVLQNPELYGLRRSHRATAHQNSGYYNDSDDDDDEDKIVHNSRRRSKHKSNSNNSNNNNNNNNNDDDDDDNDDNEDDETVLSDEVDEDDDDDEELNEDDDDYYGSPVKKQAKQQHRKKKQSSSSSNVKKEKELQLPTRFSSRNNRTVNYNLDYSDDDLLESDLEKEQYDENLDDEEDDENLSDNYEYSATPQPEEDHSIDVIITHRLKESADKDLLKIVPDLNDCKEHFEFLIKWNDESYLHNTWESYESLGPVKGLKRLDNYCKQFIIQDQQIRLDPYITREDIEVMDMDMERRLDEFKEYEIPERIIDSDRITLEDGSTQLQYLVKWRRLNYDEATWENANDIVKLAPDQVRHFQSRSNSKILPQYSSSHPATQRPPFEKLSVQPSFIKNGELRDFQLTGINWMAFLWSKNDNGILADEMGLGKTVQTVAFLSWLVYARRQNGPHLVVVPLSTMPAWQETFEKWSPDLNCIYYMGNQKSRDAIREYEFYTNPQAKGKKNIKFNVLLTTYEYILKDRSELGSVKWQFLAVDEAHRLKNAESSLYESLNSFKVSNRLLITGTPLQNNIKELAALVNFLMPGRFTIDQEIDFENQDEEQEHYIRDLHQRLQPFILRRLKKDVEKSLPSKTERILRVELSDVQTDYYKNILTKNYSALTAGTKGGHFSLLNVMTELKKASNHPYLFDYAEERVLQKFGDGNMSRENILRGLIMSSGKMVLLDQLLTRLKRDGHRVLIFSQMVRMLDIMGDYLSIKGINFQRLDGTVPSAQRRIAIDHFNAPDSNDDVFLLSTRAGGLGINLMTADTVIIFDSDWNPQADLQAMARAHRIGQKNHVMVYRLVSKDTVEEEVLERARKKMILEYAIISLGVTDGKVSNKSKEPSAGELSEILKFGAGNMFAAKDNQKKLEDLNLDDVLNHAEDHITTPDLGESHLGGEEFLKQFEVTDYKADVDWDDIIPKDELKKLQDEEQRRKDEEYVQEQLQMMNRRNNALKKIKDSVNGDGISQDSDDDESMKTSRKRAKANDLNSIGEREIRALYRAVLKHGDLIPVLGELIADGSLPVKSIEKYEEIYTEMMDMAKKCVEKAEQERSQIFEDLERDAKEFKLKLKSGEIKLEDQPKDNPLTRLAAKRREKKAVLFEFYDVKSLNAESLVNRSNDLKLLSTVISKFSKDDPLKFTITGKMPKPVQSWNCLWDKEDDEKLLVGVHKYGYNSWVQIRDDPFLGLGDKIFLNEGPDSKKTTQPPSSGTNETSETAVEAEKKGKGITGSSKKVPGAIHLGRRVDYLISFLKDEPKDTDSSGSNNDKLPNGPTKKRPRKITATNSSKTNSPGLEKQDTGNGTEPSSKRLKPLPKGPAGLIHNMRSSSNSPTSYTKSKTPKNHPHGGANKPISPASTSEHEKEYPEMDEDECRQVMSKMRTSLMRLRKGGKGLDRKEWAKILKTELTAIGDHIDSHKTESKKTTNPETFRMYLWSYSANFWPAPVKSTKLMAMYDKISSSQDKN
>XP_003678679_Torulaspora_delbrueckii
MASSKEFSSEVLENPELYGLRRSHRSAHTQQTYYTDDSEEDEDTIVSTRRRRRAQGEDSEDADVDDVDEDEEDNDDEADFTADEGDSDFQGSPVKTKVVRKKKRTVVPAKKVMEKELIPTRFSSRNSKSINYNVDYSDDDLLESQDEEGVEGMNSSIEDGEGYEYEYSATPQPEVDHGIDFVVTHKLKEGADEAVLKTVPSLSDCKVNFQFLIKWSDESHLHNTWESYESLGQVRGIKRLDNYCKQFIIEDLQIRLDPYVTAEVFRSYGYGPREEARCSLNNLNNQRRIIDSVRVTQEDGTSQLQYLVKWRRLNYDEATWEKATEIAELAPEQVKHFQGRANSKILPQYSSNYTSQRPRFEKLSTQPPFIKGGELRDFQLTGINWMAFLWSKNDNGILADEMGLGKTVQTVAFISWLVFARRQNGPHLIVVPLSTMPAWQETFERWAPDLDCICYMGNQKSRETIRDFEFYTNPQSKGKKNIKFNVLMTTYEYILKDRSELGSIKWQFLAVDEAHRLKNAESSLYESLNSLKVSNRMLITGTPLQNNIKELAALIDFLMPGRFTIDQEIDFENQDNAQEEYIRDLHERLQPFILRRLKKDVEKSLPGKTERILRVELSDVQTEYYKNILTKNYSALSAGAKGGHFSLLNVMSELKKASNHPYLFDNAEERVLEKFGDGSRSRGNILRGLIMSSGKMVLLDQLLTRLKKDGHRVLIFSQMVRILDILGDYLQIKGINFQRLDGTVPSAQRRISIEHFNAPDSNDFVFLLSTRAGGLGINLMTADTVIIFDSDWNPQADLQAMARAHRIGQKNHVMVYRLVSKDTVEEEVLERARKKMILEYAIISLGVTDGKKYSKKNEPSSGELSEILKFGAGNMFAARDNQKKLEDLNLDDVLNHAEDHVTTPELGESHLGGEEFLKQFEVTDYKADVDWDDIIPEEELRKLHDEDQKRKDEEYVQEQLQLMNRRSNALKKIKDTVNGDAGTQYSDDDDDTKSSRKRAKANNLDVIDEREIRALYKAILKYGVLTDQFEAMIADGSLPLKSIERYEEVYADLIASAKEYLQKEETKRNHILESLESDAQAYRAKLKNGEIKADAQPKDNPLTKLAAKRKEKRAVLFEFEIVKNLNAESLLNRIEDLKLLKTFIDKNYKDEPSNFKFHQTLKPVQNWNCEWTKDNDDKLMVGVYKYGYGSWAQIRDDPFLGLTNKIFLNEAQLAAKGGKKDEPSDRTNVPEKRGKGITGSSKKVPGAIHLGRRVDYLISVLRDESNGIVTATATPSGANTPTLESATDRLPSGPAKKKQRKNPISKAGSPDTTKSESSSSSASRRLKALPKGPAAMTNHKPVPAIDRHEKEYESMDEEECMNTMGDMRTSLKRLRRGGKGLDRKEWAKVLKTELTTIGDHIEKQKNTSRKTEPSKFRQHLWSYTANFWPAQVKSTKLLAMYNKITGSDST
>XP_037142961_Zygotorulaspora_mrakii
MGMKDVTSEILENPELYGLRRSHRAPPKSYFSDDDDEDSIKASGRRRTKYNEDAADDSDAEVDDEGDDEDQEGSDEDADIDDDDVDYYTSSQKPKTARTYKKKASLKKKIKEANVVIPTRFSSRNNKSVNYNTDYSDDDLLESGDELDDEDEDMDSEEAEEGQYEESATPQPGEDHGIDLIVTHRLKEGIDKSTEKIVPTLEQCKSNYEYLIKWSDRSHLHNTWETFASLDQVRGIKRLENYCKSFLIQDLQFRLDPYVMIEDLEAMDMDQERRLDEFKEFQEPDRIIDSKRELTSDGTSQLQYLVKWRRLNYDEATWENATEIVELAPEQVKHFQGRANSKILPQFSSNYTAQRPQFEKLSVQPPFIKGGELRDFQLTGINWMAFLWSKNDNGILADEMGLGKTVQTVSFISWLVYARRQNGPHLVVVPLSTMPAWQETFDKWAPDLNCICYMGNQKSRDAIRENEFYTNPNAKGKKNVKFNVLMTTYEYILKDRMELGSIKWQFLAVDEAHRLKNAESSLYESLNSLKVSNRLLITGTPLQNNIKELAALVNFLMPGRFTIDQEIDFENQDDKQEEYIRDLHLRLQPFILRRLKKDVEKSLPGKTERILRVELSDVQTEYYKNILTKNYSALTAGAKGGHFSLLNIMSELKKASNHPYLFDNAEERVLEKFGDGSKSRENILRGMIMSSGKMVLLDKLLTRLKKDGHRVLIFSQMVRILDILGDYLAIKGIAFQRLDGTVPSSQRRISIEHFNAPDSNDFAFLLSTRAGGLGINLMTADTVIIFDSDWNPQADLQAMARAHRIGQKNHVMVYRLVSKDTVEEEVLERARKKMILEYAIISLGVTDGKKYTKKNEPSSGELSEILKFGAGNMFAAKDNQKKLEDLNLDDVLDHAEDHVTTPELGESHLGGEEFLRQFEVTDYKADVDWDDIIPEDELKKIQDEDQKRKDEEYVQEQLQLMNRRNNALKKITNSIKGEGEELDDDDDDDTKSSRKRAKANNMDVLDEREIRALYKTILKYGVLTNMFEAMIADGTLPVKSIEKYEEVYNDILAIAKEHLQREESKRIKLLASLEKKAKEYRQKLNSNQIKAEDQPKDNPLSRLAAKRKEKRAVLFEYDKVRNLNAESLLNRIEDMKLLKTVIDNNYKSDPLKFKFKRPPKPAQNWNCDWNQNDDEKLMAGIYKYGHGSWTQIRDDPFLGLTDKIFLNEAQPVAKENKEPDDSHPNDGNPPDKRGKGITGSSKKVPGAIHLGRRFDYLVSLLRDEVNGVNTATPSGASTPVNDVSHEKLPIKKRPRKAGTSTNSRASTPDSSSYKSDHSSKRLKPLPKGPAAMTHNRTNTSASSNGTAKSVKNSSAKSSGTDTPPPVPTQAPHEKEYESMDEEECMNIMGDIRSSLIRLRRGGKGLDRKEWAGILKKELTAVGSHIEKQMDSSRKHTPVKFKKHLWSYSSNFWPASVKSQKLMAMYDKITAKPDQAKS
>XP_002495448_Zygosaccharomyces_rouxii
MGNEVDEEVLENPELYGLRRSHRASAHPTTKYFSEDEDADEDEDDGPVMGSRRRKNRQYTDPDADEGDIDEEEDEEDEEEEIGDEEDDDDYFGSPNKSKRRSQGNNHGRKSKPMKAKEENLPTRFSNRTSKAVNYNIDYSDEDLLESDDGGRAKANTNNDEIDDEMNSDDEQMYYSTTPQAADEDRGVDLVITHKLKDDIDPQVESQVPELSQCKENYLFLIKWSDESYLHNTWEEYENLKQYRGIKRVDNYCKQFIIQDLEFRLDPYVTAEDLEIMDMERERRLDEFKEYEEPERIVDSQRITDDEGSSQLQYLVKWHRLNYDGATWENATEIVKLAPEQVKHFQNRTNSKILPQYSSSYSSQRPRFEKLSVQPPFIKNGELRDFQLTGINWMAFLWSKNDNGILADEMGLGKTVQTVAFISWLIFARRQNGPHLIVVPLSTMPSWQETFEKWAPELNCICYMGNQKSRDAIREYEFYTNPQAKGKKNVKFNVLLTTYEYVLKDRYEFSTIRWQFMAVDEAHRLKNAESSLYESLNSLKVSNRLLITGTPLQNNIKELAALVNFLMPGRFTIDQEIDFENQDDEQEQYIRDLHQRLQPFILRRLKKDVEKSLPSKTERILRVELSDVQTEYYRNILTKNYSALTAGAKGGHFSLLNIMNELKKGSNHPYLFDNAEERVLEKFGDGNRSRENILRGLIMSSGKMVLLDKLLTRLKKDGHRVLIFSQMVRMLDILGDYLSIKGINFQRLDGTVPSNQRRISIDHFNAPDSNDFVFLLSTRAGGLGINLMTADTVIIFDSDWNPQADLQAMARAHRIGQKNHVMVYRLVSKDTVEEEVLERARKKMILEYAIISLGVTDGNQYSKKNEPSAGELSEILKFGAGNMFTANDNQKKLEDLNLDDVLNHAEDHVTTPDLGESHLGGEEFLKQFEVTDYKADVDWDDIIPEDELKKLQDEDQKRRDDEYVQEQLQLMNRRNNALKKIKDSVNGDGSTQVSEDESGTKAARRRDKVNNMEDLEEKEIRALYKAVLKHGDITEMLDTLIADGSLPDKSVEKYEEAYSQMIEDARQYLEKEERKRTHIMEALEDDARNYRSKLKSGDVKQEDQPKDNPLTRLAAKRKEKKAVLFQFEDMKNLNAESLVNRVEDMKLLKGYIDKHYKDDPFKFKFNSQQPKAVQNWNCRWEKSDDEKLIVGVYKYGYGSWSQIRDDPFLGLENKIFLNDTGGGNAGAGAGAGAGSRPASAAQETSSSADKKAKGSKKVPGSIHLGRRVDYLITVLKDESNETSEPTGPKRRKPASKAGTPDTGNEPPAKRMKPLPRGPASMSPSRAGSSSSANGKGSKPPKLSNSNGNNNNGKNSGNDGSSSNNKNGPTPPLHLKEYDSMDEEDCMRAMGAMRTSLKRLRRGGKGLDRKEWAQILKTELTAIGNHIESQKTSSNRKNPEKLRKHLWSYSANFWPAAVKSTKLMAMYDKITGSKGKPGA
>XP_003644523_Eremothecium_cymbalariae
MSETITKDSKYWKDRKKRFLLDVDAKVAKQRDKDDTYVRFKHLLGLTDLFRHFIGMRAKRDKNMQKLLRMVDGESRGNNNKSLRNRDSSRHYRKTEKEEDAELIQDEEGRLSETTVLTESPNYVKAGKLREYQIYGLNWLISLHENKLSGILADEMGLGKTLQTISFLGYLKFIKNIDGPFIVVVPKSTLDNWKREFSKWTPDVRTLILQGDKETRAKLLEDRILSCDFDVLITSYEMVIKEKAALKKFAWQYIVIDEAHRIKNEQSTLSQIIRLFYSKGRLLITGTPLQNNLHELWALLNFLLPDVFGESEVFDEWFQQNDKDQDQEVVVQQLHAVLQPFLLRRVKAEVEKSLLPKIETNVYVGMAGMQLQWYKSLLEKDIDAVNGAVAKREGKTRLLNIVMQLRKCCNHPYLFEGAEPGPPFTTDEHLIYNSGKMIVLDKLLKRKQMEGSRVLIFSQMSRLLDILEDYCYFREYEYCRMDGSTSHEERIQAIDDFNAPDSNKFIFLLTTRAGGLGINLVTADTVVLYDSDWNPQADLQAMDRAHRIGQKKQVHVYRFVTENAIEEKVIERAAQKLRLDQLVIQQGTGKKSANLGNSKDELIDMIQFGAKDVFDKKSTEVTMDDDIDEILKKGEQKTQKLNAKYEALGLDDLQKFNGMADQSAYEWNGTIFEKKKTEAKSLEWINPSRRERRREQTYSVDDYYKEIIGGAANKNSSKTTPQPKMPKAPRAVLIQDFQFPSPNLNFLQEKEQLSYKRKINYKVASYDLGSDDEEDDGSISERIASEQAKIDNAEEFTEEDELMKQKCIDESFTSWTKREFITFINGSSKFGRTNFKAIASMLENKTVKEVEEYGNVFWSRYKEIQGYEKYLNTIEAGERKTEKLRQQESLLKMKIAQCESPLHEMIIQYPPNNARRTYNSMEDKFILITVNKYGLFSDNLYDKVKQEIMKCNLFHFDWFIRTRSVHELSKRVTTLLTMITREYEGPDSAAKRKRKTKDDTPAISNGDRGVSTGLDPSEQPLKKIRAEEGVFVPH
>NP_986789_Eremothecium_gossypii
MAKDLPDEVLANPELYGLRRSHRTPVGGSTQATYYESNDDEDSVVVSGRGRKRKKAIDIDSYSEEEPADNESTNEDISGDEDEDFGAPVRRRRKKGRRELSAEDDIMLPTRFSSRNNKAVNYNIDYSDDDLLESAEEEYEGDEGDEGEEEAYAQTPQIPDEHGIDFVVTHRLHEGHTEPVEWDVPECKECYEFLIKWNNESHIHNTWETAESLGNVRGVKKVDNYIKQYILLDHELRTDKYTTREDIEVMDLEHERRCDEFEEFKKVERIIDSDRVTLDDGSSQLQYLVKWKRLNYDEATWENASVIVKMAPEEVKRFQSRSSSKILPQHSSNYGSQRPGFEKLSVQPSFIKGGELRDFQLTGINWMAFLWSKSDNGILADEMGLGKTVQTVSFISWLIFARRQNGPHLVVVPLSTMPAWQETFEKWAPELNCVYYMGNQKSRDVIREYEFYTNPHTKGKKNIKFNVLLTTYEYILKDRLELGAIKWQFLAVDEAHRLKNAESSLYESLSSFKVANRMLITGTPLQNNIKELAALVNFLMPGKFTIDQEIDFENQDEKQENYIRDLHKRLQPYILRRLKKDVEKSLPSKTERILRVELSDVQTEYYKNILTKNYNALTAGTKGTHFSLLNIMNELKKASNHPYLFGNAENRVLAKFGDGNRSRENILRGLIMSSGKMVLLDKLLTRLKKDGHRVLIFSQMVRMLDILGDYLSIKGINFQRLDGTVPSSQRRISIDHFNAPDSNDFVFLLSTRAGGLGINLMTADTVIIFDSDWNPQADLQAMARAHRIGQKNHVMVYRFVSKDTVEEEVLERARKKMILEYAIISLGVTDGNKYTSKSKAEPSAGELSEILKFGAGNMFKAHDNQKKLEDLNLDDVLNHAEDHVTTPDLGESHLGGEEFLKQFEVTDYKADVEWDDIIPEDELRKLKDEEQKRKDEEYVQEQLQMMNRRNVALNKIKNSVNGDGAQSLSDKEDSRSKKRAKSNNLNSIGEREIRALYKAILKYGDLTERLGDLIADGTLPVKSLEKYGELYDELMSIARKQINDEESKRNEAISRLERDVEEYKTKVKSGEIKPDDNAKDLPIARLAAKRREKRAVLFEFYEIKGLNAETIVNRTDDLRFLHNFLKNNYPSDPMKFRFLNRLPKPITNWNCTWTQEDDEKLLVGVDKYGYGSWSQVRDDPFLGLSDKIFLNEPGTQTNDSAAADADAADKKTRLANAAKKVPGSVHLGRRVDYLLTVLREEAKGTDSAAAPQAALAAKKRARKSSGSSKSATPDARPEDSPSIKRTRALPAASRPSSGSPGPQLKRNGKKQASPKAPMEREYESMDEDECRRTMHSVRASLKRLKRGGAGLDRNEWAAILKRELLAVGNYIERHKGDSADRDRAQFKRHLWSYSAQFWPAQVKSSKIMAMYDKLAASAAAPR
>XP_452985_Kluyveromyces_lactis
MVQDLPDEVLANPELYGLRRSHRAAITHNTYAGLDSDSDEEVIRPRRGKQKRKAVKQEHNYDEEEEEEEEIDDFSDTDDFGSKRKPTRAPSAKRGRKRVSAGNSKSKRQAKRVEESDEENVVLPTRFSSRNNNKVINYTLNDDSNDEDLMESSEEQDEGHNLDSEDMDLQDGYSASPSPQQETHSIDIVVDHRLKEGVDNSGSTKNRRWDVDSIRANFEFLIKWADQSHLHNSWESYEDLKENGTKGLKRIENYYKQFIILDQEVRADPYTTREDIEVMDLEHERRIDEFEEFKVPERIIDSERFENEDGSGSSQLKYLVKWRRLNYDECTWEVASEIVKMAPEQVKEFQNRTNSKIMPQNSSNYPANQRPKFEKLDAQPSFIKGGELRDFQLTGINWMAFLWSKNDNGILADEMGLGKTVQTVSFISWLIYARRQNGPHLVVVPLSTMPAWQETFDKWAPGLNCVYYMGNQASRDLIQDYEFYTNPQAKGKKHLKFNVLLTTYEYILKDRSTLGSIKWQFLAVDEAHRLKNAESSLYESLNSFKVANRLLITGTPLQNNIKELAALVNFLMPGRFTIDQEIDFENQDEQQEEYIRDLHKRLQPFILRRLKKDVEKSLPSKTERILRVELSDVQTEYYKNILTKNYSALTSGIKGGHVSLLNVMNELKKASNHPYLFDNAEERVLSKFGDGHKSRENILRGLIMSSGKMVLLDKLLTRLKKDGHRVLIFSQMVRILDILGDYLSIKGINFQRLDGTVPSAQRRISIDHFNAEDSNDFVFLLSTRAGGLGINLMTADTVIIFDSDWNPQADLQAMARAHRIGQKNHVMVYRFVSKDTVEEEVLERARKKMILEYAIISLGVTDGNKISSTKKNEPSAGELSEILKFGAGNMFKPNDNQQKLEDLNLDEVLNHAEDHITTPELGESNLGGEEFLRQFEVTDYKADVDWDDIIPEDELKKLKDEEQRRIDEEYVREQLDIMNRKTAAIDKIKRSVNGETFGSDSEDEGNSKSRKRSKANNLDAFGEREIRALYKCILRFGDIENKFEELIADGSLPVKSIDRYKELYHEMITEAETLMRDEEAKRHEIFSKLEKDAAEYRQKIKNLEIKPEDDAGKETPITLLSAKRREKRAILFEFHDTKALNADTLVNRRDNLKFLSNFVERNYKDDPLQFKFVNKNPKPVSAWNCVWGKEDDEKLLIGIYKYGYGAWMQIRDDPFLGLTEKLFLNNEVTQKAATPAAPSLTPSAPGASVAGSSTPGADAVKTETPDTTANTPIVTASSENTNKKTVKKAPGAVHLGRRVDYLFTVLRDEAKGPQTDPSHPAGSSSTGTTTPQQNKRKPKKSATTAGNSNGNENAHTAGTPSDGNSVNLTGKDSTPDNSSETKRGKAHHHQQPSSRSGTPVVGSKKQQRKGKDIPLAPKADIRLPDKEYDSMDEEECKKTMTNVRSSLKRLRSGGDGLERKQWANLLKKELKRVGDYIESHKKDSSKTSPEKYKRHLWSFTAYYWPRDVPSSKLLAMYDKIKASEH
>XP_022675434_Kluyveromyces_marxianus
MVQDLPDEILANPELYGLRRSHRAVVSHTSYSGLDSDSEEEVVRPRRGKGKRKSTKTEEEYNEMGEEEFEEEGDDDDDEEFEESGSNSSNVRSRSRSSRKNGPRSRGSSGRGTAKRGGKGRRGRRGEKSAEESEEEPIALPTRFSSRNNNRVVNYTLNDDSNDEDLMESSVEEDDMDEDEDEDMDLQGRYSASPFPQEEVHSIDIVVDHRLKEGVDQELVKHRRWDADSIKENFEFLIKWADQSHLHNSWENYEDLKEKGTKGIKRVENYYKQFIILDQEIRTDPYTTREDIEVMDLEHERRIEEFEEFKIPERIIDSERFENEDGSGTSHLKYLVKWRRLNYDECTWEVASEIVKMAPEQVKDFQNRSNSKIMPQHSSNYPGNQRPKFQKLDKQPAFIKGGELRDFQLTGINWMAFLWSKNDNGILADEMGLGKTVQTVSFISWLIYARRQNGPHLVVVPLSTMPAWQETFEKWAPGLNCVYYMGNQASRDLIRDYEFYTNPQAKGKKHLKFNVLLTTYEYILKDRSTLGSIKWQFLAVDEAHRLKNAESSLYESLNSFKVANRLLITGTPLQNNIKELAALVNFLMPGRFTIDQEIDFENQDEQQEEYIRDLHKRLQPFILRRLKKDVEKSLPSKSERILRVELSDVQTEYYKNILTKNYSALTAGVKGGHVSLLNVMNELKKASNHPYLFDNAEERVLSKFGDGHKSRENILRGLIMSSGKMVLLDKLLTRLKKDGHRVLIFSQMVRMLDILGDYLSIKGINFQRLDGTVPSAQRRISIDHFNADDSNDFVFLLSTRAGGLGINLMTADTVIIFDSDWNPQADLQAMARAHRIGQKNHVMVYRFVSKDTVEEEVLERARKKMILEYAIISLGVTDGNKISSTKKNEPSAGELSEILKFGAGNMFKANDNQQKLEDLNLDDVLNHAEDHVTTPELGESNLGGEEFLKQFEVTDYKADVEWDDIIPEDELKKLKDEEQRRMDEEYVREQLDIMNRKTAAIDKIKRSVNGETFGSDSDDEGSSKARKRSKTNNLDHFGEREIRALYKVILRYGDVEDKFEELIADGSLPVRSIDKFKELYREITGKAETLMKEEEAKRQALFSRLEKDAAEYKLKLKNMEIKPEEENGKENPITILSAKRREKRAILFEFHGTKALNAETLVNRCDDLKFLTAYINKNFKNDPLQFKFVHRTPKPVIAWNCSWSKEDDEKLLVGIYKYGYGAWTQIRDDPFLGLTEKLFLNNELVKKTPSSQSGSAANTKPETQPGTDTNASQPTSASASSMGNVKDETPETSLSAQNTPATAASETATSVPAREPSGKKMIKKAPGAVHLGRRVDYLFGVLRDEAKGPLPEPSHSSSGQSSASTVTQTSKRKQKKSGNHVNNNDNTNGSGTAGSNSLSGSNGNGSAAAGKDGTPDLGPESKRQKGSHQAHGSRSGTPVPAAHRKQQRKMKDIPLAPKADLKATDKEYESMDEDECKKTMSNVRGSLKRLRNGGEGLDRKEWASLLKKELKTVGDFIESHKKDSSRTAPEKFKRHLWSFTSYYWPREVPSSKLLAMYDKIKASEH
>XP_022629524_Lachancea_lanzarotensis
MVAEDISHEILDNPELYGLRRSGRAATTTRTHYFSDDDEDEVVTTRRGRKAKPDKDVQEDEISELSSEAEDESMTDGDEDVVYGRPKVTKNRNVQKGARNKTKNSNTTDFEIPTRFSSRQNKSVDYNIDYSDEDLLESEDQEGEVGSDEDDLDTPRQNSVTPQTGRGVDLVVTHRPKADAEEDNKGPLDLSSCKENYEFLIKWMDESHLHNTWESYSDLAQFRGAKKVDNYIKQFIILDRQIRDDAYTTAEDLEVMDIEHERRLDEFEEFKIPERVVDSDRVTLEDGTSQLQYLVKWRRLNYDEATWENAGAVVKLAPEQVKHFQNRINSKILPQHSSTYGSQRPRFEKLSEQPSFVKGGELRDFQLTGINWMAFLWSKNDNGILADEMGLGKTVQTVAFISWLIYARRQNGPHLVVVPLSTMPAWQETFDKWAPELNCIYFMGNQKSRNAIRESEFYTNPQAKGKKHAKFNVLLTTYEYILKDRIDLTAIKWQFLAVDEAHRLKNAESSLYESLNSFKVANRLLITGTPLQNNIKELAALVNFLMPGRFTIDQEIDFEVQDEDQEKYIRDLHSRLQPFILRRLKKDVEKSLPSKTERILRVELSDVQTEYYKNILTKNYSALSAGTKGVHFSLLNIMNELKKASNHPYLFDTAEDRVLAKFGDGRVSRENILRGLIMSSGKMVLLDQLLTRLKKDGHRVLIFSQMVRMLDILGDYLNIKGVNYQRLDGTVPSAQRRISIDHFNSPDSSDFVFLLSTRAGGLGINLMTADTVIIFDSDWNPQADLQAMARAHRIGQKNHVMVYRFVSKDTVEEEVLERARKKMILEYAIISLGVTDGSSFSQSKKTDPSAGELSEILKFGAGNMFKANDNQKKLEDLNLDDVLNHAEDHVTTPDLGESHLGGEEFLRQFEVTDYKADVDWDDIIPEEELKKLKDEEQKRKDEEYVQEQLQLMNRRNNALNKIKASVNGNSSNHNDSDESISRSEKRKMKGESLDSFGEKEIRALYKCVLRHGNLEDKFEGLIGDGSLPMKTIDVYSKLYREMIERASKVFKEEDEARTQMFSALEASAKAYKEKLKISGQQLDEKDKSTPVAKLAAKRKEKKAILFEMYDVKSLNAETVLSRPEEMHFLGSFLSKNYHDDPLLFKFVNKTPKPVTSWNCSWNKEDDEKLMVGVHKYGYGSWAQIRDDPFLGLTEKIFLNEPQGSGSKTDGADATNGQSQKKVKNVSTAGSKKVPGSVHLGRRVDYLFAVLHDEIKPHASSVANSGNSTPSLSMPANAKKRVRKATGSKSGTPEVKKEEARSGNAKRTKKNEDPQRSPPALSAATKKHPSGKAAGADRSISAPSDKEYESMEEAECKYTMQAMKGSFRNLSRGGKGLDRKDWARVLKTELKAIGDHIETQKGSSKKHAADKFRKHLWAFSAHYWPAKVKSSKLLAMYDKIVASDGS
>XP_002555662_Lachancea_thermotolerans
MAAKDIASDMLDNPELYGLRRSGRASAVTNTRYFSDDDEEDEQVVTRRRGRKAKQEDDYMTDKADDVSEEDDEVNEDSSADDDEDVAYSKTRPRKRATAKSKKKAADDDIELPTRFSSRNNRSVNYNIDYSDDDLLESENEEANEDIDEYDYTPTPAPQEGHNVDLVVTHRLKSEKKESQGVPDVATCKESYEFLIKWTDESHLHNSWETYSEIGQVRGIKKIDNYIKQFIILDKQIREDPYTTAEDMEVMDLEQERRLDEFEEYKIPERIIDSDRVSMEDGSSQLQYLVKWRRLNYDEATWENAGTIVRMAPDQVKHFQNRVNSKILPQYSSHYGSERPKFEKLSEQPSFIKGGELRDFQLTGINWMAFLWSKNDNGILADEMGLGKTVQTVAFISWLIYARRQNGPHLVVVPLSTMPAWQETFEKWAPDLNCIYFMGNQKSRDAIRENEFYTNPQAKTKKHAKFNVLLTTYEYILKDRAELGAMKWQFLAVDEAHRLKNSESSLYESLNSFKVANRLLITGTPLQNNIKELAALVNFLMPGRFTIDQEIDFENQDEEQETYIRELHSRLQPFILRRLKKDVEKSLPSKTERILRVELSDVQTDYYKNILTKNYSALSAGSKGAHFSLLNIMNELKKASNHPYLFDMAEDRVLAKFGDGKMSRENILRGLIMSSGKMVLLDQLLTRLKKDGHRVLIFSQMVRMLDILGDYLNIKGVNYQRLDGTVPSAQRRISIDHFNSPDSNDFVFLLSTRAGGLGINLMTADTVIIFDSDWNPQADLQAMARAHRIGQKNHVMVYRFVSKDTVEEEVLERARKKMILEYAIISLGVTDGSSVAQNKKSDPSAGELSEILKFGAGNMFKAKDNQKKLEDLNLDDVLNHAEDHVTTPDLGESHLGGEEFLRQFEVTDYKADVEWDDIIPEEELKKLKDEEQKRMDEEYVQEQLQLMNRRNNALNKIKASVNGNGTKGSDDGDDDDSTSRKKSRANNLDSFGEREVRAIYKCILRYGNLDDKFEELIADGTLPVKTIDGYSRIYHEMIHEAKVSIKREEEKRTAVLSALEKSAQAYKEKLKAGGQAIDEKDKSSPIAKLAAKRKEKKAVLFEFYDVKALNAETILARPDEMSFLTTFLRKNYLEDPLKFKFLNKFPKPVTNWNCAWNKDDDEKLMVGVSKYGYGAWGQIRDDPFLGLSDKIFLNESQPSSVKPEASSLADKKAKGGNSVNNKKVPGSVHLGRRIDYLFAVLKEEVKPLTSSGNNSGNSSPSNGVLAASKKRQRKPASSRSATPDSKSEDSRSVPAKRAKKATTSRGSPPPLAGFSKKAKNGKSSNTVQKEKTISNKEYDSMEEVECKQTMQPLKASLLKLSRGGKGLDRKQWAHILKQELRAVGDHIEAHKVQSKNHSPEKFRKHLWAFSAQYWPAEVKSSKLIAMYDKIVASGSH
>XP_020056736_Aspergillus_aculeatus
MGLVNGYSASSTPNTASMRDDLAISDSGSNDSDTHANHAERDSSSPEADAADDSYDAGSPDAEGDEDAFETENDVNESSQSSDENSSSSEHNHGYQRKSPSVNESDYMRQNPDLYGLRRSTRARTTRQVVDSPSESESDAVAPRSKRRRAVVSQPPSKRPSRSATQSSYSEDSDSDEYGGSRARTNRARRRKLLQSSSSNLPSQPEVRFSTRNASRVSNYNEDEDDSMFEDDPDEEMMDNYWVNTVEDDRPAVDVVLNHRLREGVESSSPDLSRHDFEFYIKWQGKSHYHASWETTEGLANCRSTRRLDNYIRKILSEDIRLRNDEDVAPEDREKWNLDRERDVDAIEDYKQVERVISMREGDEGTEYLVKWKRLFYDSCTWEDEDLVSNIAQREIDRFLDRSSRPPVSDKSETNPATRKPFETIKGTPSFLQNGQLKEFQVKGVNFMAFNWVKNRNVVLADEMGLGKTVQTVSFINWLRHIRHQQGPFVVVVPLSTMPSWAETFDNWTPDLNYVVYNGNEAARTVLREHELMVDGNPKRPKFNVLLTTYEYVLLDSGFLSQFKWQFMAIDEAHRLKNRESQLYLKLLEFRSPARLLITGTPIQNNLAELSALLDFLNPGLVEIDADMDLNCDAASHKLAELTKAIQPFMLRRTKSKVESDLPPKTEKIIRVELSDIQLEYYKNILTKNYAALNDGARGQKQSLLNIMMELKKASNHPFMFPNAEARLLEGSARREDVLRAMITSSGKMMLLDQLLAKLKRDGHRVLIFSQMVKMLDILGDYMEYRGYTYQRLDGTIPAAARRLAIEHYNAPGSNDFAFILSTRAGGLGINLMTADTVVLFDSDWNPQADLQAMARAHRIGQTRPVSVYRLVSKDTVEEEVIERARNKLLLEFITIQRGVTDKEASEIQNKMARSGISIAEPSSTDDISRILKRRGQKMFEQTGNQAKLEQLDIDSVLANAELHQTEQAEGIQADGGEEFLKAFDYVDIKVDDLSWDDIIPKDQLEEIKAEEKKKADERYLAEVIEQNRPRKRNVPGDLRDSREERKAKRQARAQVSMDNGDDSDSMAQSDPKRPLVEKEYRHLLRAFLRYGDLADREEDIIREARLLDRDRETVKAALCEITDKAASLVKEDMAKLEALENSGRTPTKKEKKAVLFDLHGVKRLNAYTIVERPTEMRILKEAVAQVAGFNNFRVPDATKAPDYTCSWGAREDGMLCVGIARHGYGAWSQIRDDPDLQLGDKFFLEEHRVERKNERLNAEDKTTKSPGAVHLVRRADYLLSVLRDRSTNGASMSARRALEPQRSGRKGSRAHASNSVSASPAPSISRKGHREMDRSRHRSKTHARDSMDRHHTPSHDSRQRSAHDGDRPRHRTSDASSEDIRRRKPTENGHSAGKEDMEYRFFRPIRDNLKKVSLVTKENYPDKAQRALELRRLLDKIGEFIKQNLEGDLMASLETRLWQFVAVHYWPNKEAGGAKLQQMYQKLSAASKPAAPAQPSAPNGESSRP
>XP_001269234_Aspergillus_clavatus
MALSNGFSSSLASHTAAINGEHSTDHGGLDMPDQSHNFTSSESSPEADAGDESYAGGSPHADAVEDGFASHHSESDSSSSSAENSSPREINRGLKRKSSSISESDFMRQNPDLYGLRRSGRARTTRQVVQSGSSDSESDAVVSRAKRRRPVASQRSSKQLSPSPVQSSYSEESESDEYGGPSRTSKAKRRRLLQAALNQEPSHAEVRFSTRNASRVSNYNEDDDDSMFEDEADEDVTENYWVNNVEDTRPAVDVVLNHRPKADVNPGDPDVGRHSFEFYIKWQGKSHYHATWETYESLLNCRSTRRVDNYVRKVLSEELRMNHDEDAMPEEREKWNLDRERDVDAIEDYKQVERVIATRDGDEGTEYLVKWKRLFYDSCTWESESLVSEIAQREIDRFLDRSSHPPLSDKNEMNPATRKPFEPIKGTPTFLQNGELKDFQVKGVNFMAFNWVKNRNVVLADEMGLGKTVQTVAFIAWLRHVRRQQGPFIVVVPLSTMPSWAETFDNWSPDLNYIVYNGNEAARNMLKDHELMIDGNPRRSRFNVLLTTYEYVLQDAAFLSQFKWQFMAVDEAHRLKNRDSQLYQKLLEFKSPARLLITGTPIQNNLAELAALMDFLNPGVIDVDVDMDLNAEAASQKLAELTNAIQPYMLRRTKSKVESDLPPKTEKIIRVELSDVQLEYYKNILTKNYAALNDGAKGQKQSLLNIMMELKKASNHPFMFPNAEARILEGSTRREDILRALITSSGKMMLLDQLLAKLKRDGHRVLIFSQMVKMLDLLGDYMESRGYTYQRLDGTIPAVSRRLAIEHFNAPDSSDFCFLLSTRAGGLGINLMTADTVVLFDSDWNPQADLQAMARAHRIGQTRPVSVYRLVSKDTVEEEVIERARNKLLLEFITIQRGVTDKEASELQSKMARSGAFAAEPNSTEDISRILKRRGQKMFEQTGNQQKLEQIDIDSVLANAELHQTEQAEGIQADGGEEFLKAFDFVDIKVDDLSWDDIIPKDQLEEIKAEEKRKADDLYLAEQIEMSRGRKRTAPGDGQNSREERKAKRQARAQVAVDDGEESDESHHLDPKRPLLEKEYRHLLRAFLRYGDIDDREEDVIREARLLDRDRETVRTALREITEKAAKLVREDIAKMEALENAGKMPTKKEKKAVLFDHHGVKRLNAYTIMERPNEMRILREATTAVPDFKNFRIPEATKAADYSCQWGAREDGMLCIGIARHGYGAWTQIRDDPDLGLGDKFFLEEHRVERKNERLTTEDKTTKSPGAVHLVRRADYLLSVLKDKVTNGTNLTAKKAVENHHRNNRKNARGHASASVSASPAPSIPRKGHRETDRSRHRSQTHGIRHSVERTHTPSRDTRPKSSHENNGPSRHRLSDASSDGVRRRKPSDTSNADEMSRLFFRPIREQLKRVAGVTKENFPNKSRRASELGRLLAIIGSFIIKTLHGENYMASLELRLWDYVATNYWPNHDAGGKQLHAMYQKLAAREAAAKKKAAAEPSPFSIRE
>XP_001264742_Aspergillus_fischeri
MVIPSPPDNIANMALSNGLSPSLTSNSPAVNGELADNNAGYNLSEQSNNFTSSESSPDAEMEDESYHSGSPDAEAVGSYSATDSSEKGSSPSSIGNSSSSEIKRGIKRKSSSLSESDFIRQNPDLYGLRRSGRARTTRQVVQSTSSESESVVRVSRTKRRRPVASQRSSKRPSPPASQSSYSAESDDDEYGGPSRTSKAKRRRMLQPASNKEPSHAEIRFSTRTASRRVSNYNEDDDDDMFLDEPDEVMDNYQANTVEDDRPAVDVVLNHRPKEGVSPGDNDVDEHSFEFYIKWQEKSHYHATWETYKSLIDNCRGTRRVDNYIRKVLSEELRMNHDGDALPEEREKWNLDRERDVEAIEDYKQVERVIAMRDGDEGTEYLVKWKRLFYDSCTWESESLVSEIAQREVDRFLDRSSHPPSSDKTEMNPATRKPFEPIKGTPSFLQNGELKDFQVKGVNFMAFNWVKNRNVVLADEMGLGKTVQTVAFIAWLRHVRRQQGPFIVVVPLSTMPSWAETFDNWSPDLNYVVYNGNEAARTMLKDYELMIDGNPRRAKFNVLLTTYEYVLQDSTFLSQFKWQFMAVDEAHRLKNRDSQLYQKLLEFRSPARLLITGTPIQNNLAELSALMDFLNPGVIDVDVDMDLNAEAASQKLAALTNAIQPYMLRRTKSKVESDLPPKTEKIIRVELSDVQLEYYKNILTKNYAALNDGAQGQKQSLLNIMMELKKASNHPFMFPNAEAKILEGSTRREDVLRALITSSGKMMLLDQLLAKLKRDGHRVLIFSQMVKMLDLLGDYMESRGYSYQRLDGTIPAASRRLAIEHFNAPGSSDFCFLLSTRAGGLGINLMTADTVILFDSDWNPQADLQAMARAHRIGQTRPVSVYRLVSKDTVEEEVIERARNKLLLEFITIQRGVTDKEASEIQNKMARSGINVSEPNSTEDISRILKRRGQKMFEQTGNQQKLEQLDIDSVLANAELHQTEQAEGIQADGGEEFLKAFDFVDIKVDDLTWDDIIPKDQLDEIKAEEKRKADERYLAEQIEMSRPRKRNVPADGQDTREERKAKRRARAQVTVDEGNSSDESRPHLDPKRPLNHKEIRHLYRALVRYGDINERTEEFLREARLMDRDRETIVAVLREMSDMAAKLIREDDAKMEALEKAGKMVTKKERKAVLFDFKGANRLNAHHIVDRPRDLRILRQVTSSVADVKSFRIPEATKAADYSCSWGAREDGMLCVGVARHGWGAWTQIRDDPELGLGDKLFLEEHRVEKKNERANADDKTTKTPGAVHLVRRVEYLLSVLRDKLTNGTNVSARRAVENHHRNHRSTARTNVSASVSASPAPSIARKGHREADRSRHRSQTHGARDSVERNHTPGRDSRPKSGQENDRRRKLSDASSEDIRRRKPSERKSSDNGNSDEMLRLLFKPILSSLERVSGLTRDSMTSKARRASELRNLLGYIGGFIRKTLKGENYMPSLEIRLWEYVAINYWPNKEAGGRQLQTMYQKIVAANNATTNKDGSASTPYSARD
>XP_041149320_Aspergillus_flavus
MTALFPLLMIASKYWKLSRVLLFYATLYLSSLARPVLSFNANVSSHIATSMVIPSTSEPSTVMAFANGHPASPASDTVSFGNEPLASDGDSNMFDSVDNHVVSDSSPDPDAADESFNADSPDAEGYEDDSAMEDNAKDSSQSSSENSSSSESGRGTKRKSSSVNESDYIRQNPDLYGLRRSGRARTTRQVAQSLSDSDSDAVAPRSKRRRPVASQQTSKRPSRSATQSSFSEDSETSESEYGGSRSRTSKTKRRRQQASASAPSHAEVRFSTRNAARVSTYNEDDDDSMFEDDPDELMQNYWVNAVEDDRPAVDIVLNHRLKAGVDSSNTDLDRHDFEFYIKWQGKSHYHATWETAESLANCRSTRRLDNYIRKVLYEDIRLRQDEDVAPEDREKWNLDRERDVDAIEDYKQVERVIATREGDEGTEYLVKWKRLFYDSCTWENEELVSEIAQCEIDRFLNRSSRPPVSDKSESNPASRKSFEAIKGTPSFLRNGELKEFQVKGVNFMAFNWVKNRNVVLADEMGLGKTVQTVSFINWLRHVRRQQGPFVVVVPLSTMPSWAETFDNWTPDLNYVVYNGNEAARTVLREHELMIDGNPRRPKFNVLLTTYEYVLLDSSFLSQFKWQFMAIDEAHRLKNRESQLYAKLLEFRSPARLLITGTPIQNNLAELSALLDFLNPGLVDIDADMDLNAEAASQKLAELTKAIQPFMLRRTKSKVESDLPPKVEKIIRVELSDVQLEYYKNILTKNYAALNDGAKGQKQSLLNIMMELKKASNHPFMFPNAEAKILDGSTRREDVLRAMITSSGKMMLLDQLLAKLKRDGHRVLIFSQMVKMLDLLGEYMEFRGYTYQRLDGTIPAASRRLAIEHYNAPGSSDFAFILSTRAGGLGINLMTADTVVLFDSDWNPQADLQAMARAHRIGQTRPVSVYRLVSKDTVEEEVIERARNKLLLEFITIQRGVTDKEASEIQNKMARNGISITEPNSTEDISRILKRRGQRMFEQTGNQEKLEQLDIDSVLANAELHQTEQAEDIQADGGEEFLKAFDYVDIKVDDLTWDDIIPKEQLEEIKAEEKKKADERYLAEVIEQNRPRKRNVPGDERDSREERKAKRQARAQVSLDDGDESDSNTQLDPKRPLIEKEYRHLLRAFLRYGDIDDREEDVIREARLLDRDRETVKGALREITEKASSLVREDIEKMEALEHAGKMPTKKEKKAVLFDLHGVKRLNAYTIVERPVEMRILKEATNAVSDFKNFRVPEATKAADYSCPWGAREDGMLCIGIIRHGYGAWAQIRDDPDLALGDKFFLEEHRVERKNERLNAEDKSTKSPGAVHLVRRADYLLSVLKDKVTNGSSVNAKRAVENHHRNNRKGSRPHASASVSASPAPSIPRKGHREMDRSRHRSHTHGARDSVERHHTPNYDSRPRSFHESERARHRTSDASSEDVRRRKNSENGYSAGKEDVARLFFKPIREDLRKVSAVTKENYPNKAERASELRNLLRKIGEFIDGTLKGQSSVHSLETRLWHFVADNHWPNKEAGGAKLQEMYRKLMAAQKVAAAAPASNGS
>XP_752395_Aspergillus_fumigatus
MVIPSPPDNIANMALSNGLSPSLTSNSLAVNGEMADNNAGYNLSEQSNNFTSSESSPDAEMEDESYHSGSPDAEGVGGYSATDSSEKGSSPSSIGNSSSSEIKRGIKRKSSSLSESDFIRQNPDLYGLRRSGRARTTRQVVQSTSSESESVVRVSRTKRRRPVASQRSSKRPSPPASQSSYSAESDDDEYGGPSRTSKAKRRRMLQPASNKEPSHAEIRFSTRTASRRVSNYNEDDDDDMFLDEADEVMDNYQANTVEDDRPAVDVVLNHRPKEGVSPGDSDVNEHSFEFYIKWQEKSHYHATWETYKFLIDNCRGTRRVDNYIRKVLYEELRMNHDGDAPPEEREKWNLDRERDVEAIEDYKQVERVIAMRDGDEGTEYLVKWKRLFYDSCTWESESLVSEIAQREVDRFLDRSSHPPLSDKTEMNPATRKPFEPIKGTPSFLQNGELKDFQVKGVNFMAFNWVKNRNVVLADEMGLGKTVQTVAFIAWLRHVRRQQGPFIVVVPLSTMPSWAETFDNWTPDLNYVVYNGNEAARTMLKDYELMIDGNPRRAKFNVLLTTYEYVLQDSTFLSQFKWQFMAVDEAHRLKNRDSQLYQKLLEFKSPARLLITGTPIQNNLAELSALMDFLNPGVIDVDVDMDLNAEAASQKLAALTNAIQPYMLRRTKSKVESDLPPKTEKIIRVELSDVQLEYYKNILTKNYAALNDGAQGQKQSLLNIMMELKKASNHPFMFPNAEAKILEGSTRREDVLRALITSSGKMMLLDQLLAKLKRDGHRVLIFSQMVKMLDLLGDYMESRGYSYQRLDGTIPAASRRLAIEHFNAPGSSDFCFLLSTRAGGLGINLMTADTVILFDSDWNPQADLQAMARAHRIGQTRPVSVYRLVSKDTVEEEVIERARNKLLLEFITIQRGVTDKEASEIQNKMARSGISVSEPNSTEDISRILKRRGQKMFEQTGNQQKLEQLDIDSVLANAELHQTEQAESIQADGGEEFLKAFDFVDIKVDDLTWDDIIPKDQLDEIKAEEKRKADERFLAEQIEMSRPRKRNAPADEQDTREERKAKRRARAQVTVDEGDSSDGSRPHLDPKRPLNHKEIRHLYRALVRYGDINERTEDFLREARLMDRDRETIVAVLREMSDMAAQLIREDDAKMEALEKAGKMVTKKERKAVLFDFKGANRLNAHHIVDRPRDLRILRQVTSSVADVKSFRIPEATKAADYSCSWGAREDGMLCVGVARHGWGAWTQIRDDPELGLGDKLFLEEHRVEKKNERANADDKTTKTPGAVHLVRRVEYLLSVLRDKLTNGTNASARRAVENHHRNHRSTARTNVSASVSASPAPSIPRKGHREADRSRHRSQTHGARDSVERNHTPGRDSRPKSVQENDRRRKLSDASSEDIRRRKSSERKSSDNGNSDEMLRLLFKPILSSLERVSGLTRDSMTSKARRASELRNLLGYIGGFIRKTLKGENYMPSLEIRLWEYVAINYWPNKEAGGRQLQTMYQKIVAANNAAANRDGSASTPYSARD
>XP_658859_Aspergillus_nidulans
MVIPSTSEPGVTSAFANGYSVSPVTDAAGLHNELAANDHGNTVFQSPEDDAVSESSDNADPADDSYNTDSPDAEGEDDESGTENSAKASSPPVAENSSSPQTTRGTKRKSPSVDDADFIRQNPDLYGLRRSGRARTTRRVAESSSESESDDVAPRSKRRRPLASQISKAPTRSATQSTFSDDSDSDEYGGSRARASKAKRRRLLQASANNVPSHAEVRFSTRNAAKVSNYNEDDDDSMFEDDADDLTPNYWVNTVEDDRPAIDIVLNHRPKPGVDPSDPDIDRHQFEFYIKWQEKSHYHATWETTESLANCRSTRRLDNYVRKVLAEDLRLNYDEGVPPEDREKWNLDRERDVDAIEDHKIVERVIAMREGEDGTEYLVKWKRLFYDSCTWESEELISNIAQREIDRFLDRSSRPPVSDKKESHPSSRKPFEPIKGTPSFLHNGQLKEFQVKGVNFMAFNWVKNRNVVLADEMGLGKTVQTVAFISWLRHVRRQQGPFVVVVPLSTMPSWAETFDNWSPDLNYVVYNGNEASRNVLKEYELMVDGNPRRPKFNVLLTTYEYVLVDSSFLSQFNWQFMAVDEAHRLKNRDSQLYIKLQEFNSPARLLITGTPIQNNLAELSALLDFLNPGLVNVDADMDLNSEAASEKLAELTKAISPFMLRRTKTKVESDLPPKTEKIIRVELSDVQLEYYKNILTKNYAALNEGTKGQKQSLLNIMMELKKASNHPFMFPSAETKILEGSTRREDVLRALITSSGKMMLLDQLLAKLKRDGHRVLIFSQMVKMLDILGDYMEYRGYTYQRLDGTIPSASRRLAIEHYNAPDSSDFAFILSTRAGGLGINLMTADTVILFDSDWNPQADLQAMARAHRIGQTKPVSVYRLVSKDTVEEEVIERARNKLLLEFITIQRGVTDKEASEIQNKMARGGITLGEPNSTDDISRILKRRGQRMFEQTGNQAKLEQLDIDSVLANAELHQTEQAEGIQADGGEEFLKAFDYVDIKVDDLTWDDIIPKEQLEEIKAEEKKKADEKYLADVIEQNRPRKRIVAGDERDTRAERKAKRQARVQVSMNDDDGDDSEPNAKADPKRPLVEKEYRHLLRAFLRYGDIEDREEEVIREARLTERDRDTVKSALREITDKAAELVREDVARLEALENAGKVLTKKERKAVLFDLHGVKRLNAYTIVERPTEMRVLKEATLAVPDFRNFRVPEATKAPDYSCSWGAREDGMLCVGISRHGYGAWMQIRDDPDLGLGDKFFLEEHRVERKTERLNAEDKSTKSPGAVHLVRRADYLLSILRDKASNGSNTTAKRAVDNHHRNARKSTSRPHASASVSASPAPSLQRKGHREQDRSRHRSHTHGGRDSMERHNTPNRDSRARSINENDRRYRPSDASSEDVRRRKNSENGHSASKEDMSRRFFKPIRDDLKKVADVTKENFPNKAERASELRRLLNKIGDFINSNLQGENTGSLSSLETRLWHYVSVHYWPNKDAGGAKLQEMYHKLIEVHKKSAEHTVASKGD
>XP_001392337_Aspergillus_niger
MVIPSTSEPSATMALMNGYSASPASDAASSRDELAVSESEGHLSDSFANHAARESSSSPEEDAADESYNAGSPDAEGDEDAFGMENDEDQSSASGSENSSSSETRRGTKRKSSSVNESDYIRQNPDLYGLRRSARARTTRQIVESDSDSDSDAVAPRAKRRRAAASQPSSKRPSRSATQSSFSEDSDSDEYGGPRARTSKARRRRLLQASSNDAPSHPEVRFSTRNASRVSNYNEDDDDSMFEDDPDEMTQNYWVNTVEDDRPAVDIVLNHRLKDGVDPSSLDVGRHDFEFYIKWQGKSHYHATWETAESLANCRSTRRLDNYIRKTLSEDVRLKNDEDVAPEDREKWNLDRERDVDAIEDYKQVERVIGMREGDEGTEYFVKWKRLFYDSCTWESEELVSNIAQREIDRFLDRSSRPPVSDKSETNPATRKSFETIKSTPSFLQNGQLKEFQVKGVNFMAFNWVKNRNVVLADEMGLGKTVQTVAFINWLRHVRRQQGPFVVVVPLSTMPSWAETFDYWTPDLNYVVYNGNEAARTVLREHELMVDGNPRRPKFNVLLTTYEYVLLDSAFLSQFKWQFMAVDEAHRLKNRESQLYLKLLEFRSPARLLITGTPIQNNLAELSALLDFLNPGLVHIDADMDLNAEAASHKLAELTKAIQPFMLRRTKSKVESDLPPKTEKIIRVELSDVQLEYYKNILTKNYAALNDGARGQKQSLLNIMMELKKASNHPFMFPNAEARILEGSTRREDVLRAMITSSGKMMLLDQLLAKLKRDGHRVLIFSQMVKMLDILGDYMEFRGYTYQRLDGTIPAAARRLAIEHYNAPGSNDFAFILSTRAGGLGINLMTADTVVLFDSDWNPQADLQAMARAHRIGQTRPVSVYRLVSKDTVEEEVIERARNKLLLEFITIQRGVTDKEATEIQNKMARSGISVSEPNSTEDISRILKRRGQRMFEQTGNQEKLEQLDIDSVLANAELHQTEQAEEIQADGGEEFLRAFEYVDIKVDDLSWDDIIPKEQLEEIKAEEKKKADERYLAEVIEQNRPRKRNAPGDARDTREERKAKRLARAQVSMENGDDSDSNAQSDPKRPLVEKEYRHLLRAYLRYGNMVEREEDVVREARLLDRDRETVKAALREITDKAADLVREDIEKLEALEHAGKVPTKKEKKAVLFDLHGVKRLNAYTIVERPTEMRILKEATAAVPDFKNFRIPEATKAADYTCPWGAREDGMLCIGIARHGYGAWTQIRDDPDLALGDKFFLEEHRVERKNERMNAEDKTTKSPGAVHLVRRADYLLSVLRDKATNGSSVSAKRAVDNHHRNNRKGSRTHASNSVSASPAPSLSRRGHRETERSRHRSHTHGARDSVERHHTPSHDARPRSVHEGERSRHRTSDASSEDIRRRKPNENGYSAGKEDMARLFFKPIRENLKKVSAVTKENFPNKAERATELRRLLGKVGEFIGQNLKGQGSMTSLETRLWQYVSVHYWPNKDAGGAKLQEMYHKLIAARKEAAASKPASNGE
>XP_015403842_Aspergillus_nomiae
MVIPPTSEPSTMMAFANGHPASPASDTASFRNEPLASDGDSNMFDSVDNHVVSDSSPDPDAADESFNADSPDAEGYEDDSAMEDNAKDSSQSSSENSSSEFGRGTKRKSSSVNESDYIRQNPDLYGLRRSGRARTTRQVAQSLSDSDSDAVAPRSKRRRPVASQPPSKRPSRSATQSSFSEDSETSESEYGGSRARTSKAKRRRQQASASEPSHAEVRFSTRNAARVSTYNEDDDDSMFEEDPDDLMQNYWVNAVEDDRPAVDVVLNHRLKAGVDSSNTDLDRHDFEFYIKWQGKSHYHATWETAESIANCRSTRRLDNYIRKVLYEDIRLRQDEDVAPEDREKWNLDRERDVDAIEDYKQVERVIATRDGDEGAEYLVKWKRLFYDSCTWENEELVSEIAQCEIDRFLDRSSRPPVSDKSETNPASRKSFEAIKGTPSFLRNGELKEFQVKGVNFMAFNWVKNRNVVLADEMGLGKTVQTVSFINWLRHVRRQQGPFVVVVPLSTMPSWAETFDNWTPDLNYVVYNGNEAARTVLREHELMIDGNPRRPKFNVLLTTYEYVLLDSSFLSQFKWQFMAIDEAHRLKNRESQLYAKLLEFRSPARLLITGTPIQNNLAELSALLDFLNPGMVEIDADMDLNAEAASHKLAELTKAIQPFMLRRTKSKVESDLPPKVEKIIRVELSDVQLEYYKNILTKNYAALNDGAKGQKQSLLNIMMELKKASNHPFMFPNAEAKILDGSTRREDVLRAMITSSGKMMLLDQLLAKLKRDGHRVLIFSQMVKMLDLLGEYMEFRGYTYQRLDGTIPAASRRLAIEHYNAPGSSDFAFILSTRAGGLGINLMTADTVVLFDSDWNPQADLQAMARAHRIGQTRPVSVYRLVSKDTVEEEVIERARNKLLLEFITIQRGVTDKEASEIQNKMARNGISITEPNSTEDISRILKRRGQRMFEQTGNQEKLEQLDIDSVLANAELHQTEQAEEIQADGGEEFLKAFDYVDIKVDDLTWDDIIPKEQLEEIKAEEKKKADERYLAEVIEQNRPRKRNVPGDGRDSREERKAKRQARAQVALDDGDESDSNTQLDPKRPLIEKEYRHLLRAFLRYGDIDDREEDVIREARLLDRDRETVKAALREITEKASSLVREDVEKMEALEHAGKMPTKKEKKAVLFDLHGVKRLNAYTIVERPAEMRILKEATNALSDFRNFRVPEATKAADYSCPWGAREDGMLCIGIIRHGYGAWAQIRDDPDLGLGDKFFLEEHRVERKNERLNAEDKSTKSPGAVHLVRRADYLLSVLKDKVTNGASVNAKRAVENHHRNNRKGSRPHASTSVSASPAPSISRKGHREMDRSRHRSHTHGARDSVERHHTPNYDSRPRSIHESERARHRTSDASSEDVRRRKNSENGYSAGKEDVARLFFKPIREDLRKVSAVTKENYPSKAERASELRNLLRKIGEFIDGTLKGQGSVHALETRLWHFVADNHWPNKEAGGAKLQEMYRKLMAAQKVAAAAPASNGS
>XP_001825326_Aspergillus_oryzae 
MFDSVDNHVVSDSSPDPDAADESFNADSPDAEGYEDDSAMEDNAKDSSQSSSENSSSSESGRGTKRKSSSVNESDYIRQNPDLYGLRRSGRARTTRQVAQSLSDSDSDAVAPRSKRRRPVASQQTSKRPSRSATQSSFSEDSETSESEYGGSRSRTSKTKRRRQQASASAPSHAEVRFSTRNAARVSTYNEDDDDSMFEDDPDELMQNYWVNAVEDDRPAVDIVLNHRLKAGVDSSNTDLDRHDFEFYIKWQGKSHYHATWETAESLANCRSTRRLDNYIRKVLYEDIRLRQDEDVAPEDREKWNLDRERDVDAIEDYKQVERVIATREGDEGTEYLVKWKRLFYDSCTWENEELVSEIAQCEIDRFLNRSSRPPVSDKSESNPASRKSFEAIKGTPSFLRNGELKEFQVKGVNFMAFNWVKNRNVVLADEMGLGKTVQTVSFINWLRHVRRQQGPFVVVVPLSTMPSWAETFDNWTPDLNYVVYNGNEAARTVLREHELMIDGNPRRPKFNVLLTTYEYVLLDSSFLSQFKWQFMAIDEAHRLKNRESQLYAKLLEFRSPARLLITGTPIQNNLAELSALLDFLNPGLVDIDADMDLNAEAASQKLAELTKAIQPFMLRRTKSKVESDLPPKVEKIIRVELSDVQLEYYKNILTKNYAALNDGAKGQKQSLLNIMMELKKASNHPFMFPNAEAKILDGSTRREDVLRAMITSSGKMMLLDQLLAKLKRDGHRVLIFSQMVKMLDLLGEYMEFRGYTYQRLDGTIPAASRRLAIEHYNAPGSSDFAFILSTRAGGLGINLMTADTVVLFDSDWNPQADLQAMARAHRIGQTRPVSVYRLVSKDTVEEEVIERARNKLLLEFITIQRGVTDKEASEIQNKMARNGISITEPNSTEDISRILKRRGQRMFEQTGNQEKLEQLDIDSVLANAELHQTEQAEDIQADGGEEFLKAFDYVDIKVDDLTWDDIIPKEQLEEIKAEEKKKADERYLAEVIEQNRPRKRNVPGDERDSREERKAKRQARAQVSLDDGDESDSNTQLDPKRPLIEKEYRHLLRAFLRYGDIDDREEDVIREARLLDRDRETVKGALREITEKASSLVREDIEKMEALEHAGKMPTKKEKKAVLFDLHGVKRLNAYTIVERPVEMRILKEATNAVSDFKNFRVPEATKAADYSCPWGAREDGMLCIGIIRHGYGAWAQIRDDPDLALGDKFFLEEHRVERKNERLNAEDKSTKSPGAVHLVRRADYLLSVLKDKVTNGSSVNAKRAVENHHRNNRKGSRPHASASVSASPAPSIPRKGHREMDRSRHRSHTHGARDSVERHHTPNYDSRPRSFHESERARHRTSDASSEDVRRRKNSENGYSAGKEDVARLFFKPIREDLRKVSAVTKENYPNKAERASELRNLLRKIGEFIDGTLKGQSSVHSLETRLWHFVADNHWPNKEAGGAKLQEMYRKLMAAQKVAAAAPASNGS
>XP_040634892_Aspergillus_ruber
MAAVANGDMASPVFDTASAQDEFAGNDSDSNASHPPRDASESYEAGSPDADGDEEEFTIENGHQESSPSNDENSSSSEARRGAKRKSSSMDETQFMRQNPDLYGLRRSGRARKTLQIVDSDSDSDAVAPRTQRRRQVAPRQNSKRPSHSATQSPFSEEEEDNDETEDSDSDEYGGPRARASKAKRRRLLQAVSSNEPPHGEVRFSTRNASRVSNYREDDDESMFEDDPEDVLENYWANDTVEEDNRPAVDVVLNHRLKEGVDPKNTDLDRHHFEFYIKWQGKSHYHATWEVSETLANCRSTRRLDNYIRKILSEDIRLHIDDDVPPEDREKWNLDRERDVEAIEDYKVVERVIGMRDEEEGPEYLVKWKRLFYDSCTWESEELVSQIAQREVDRFLDRSSHPPISDKSETNPATRKKFETMKGTPSFLQNGELKEFQEKGVNFMAYNWTRNRNVVLADEMGLGKTVQTVAFINWLRHIRRQQGPFVVVVPLSTMPSWAETFDHWTPDLNYVVYNGNEAARNVLKEHELMLDGNPKRPKFNVLLTTYEYVLQDSAFLSQFKWQFMAVDEAHRLKNRDSQLYIKLLEFRSPARLLITGTPIQNNLAELSALLDFLNPGVIQVDEDMDLNADAASHKLAELTESIQPFMLRRTKSKVESDLPPKTEKIIRVELSDVQLEYYKNILTKNYAALNDGAKGQKQSLLNIMMELKKASNHPFMFPTAENKILDGCIRREDILRAMITSSGKMMLLDQLLAKLKRDGHRVLIFSQMVKMLDLLGDYMDYRGYTYQRLDGTIAAASRRLAIEHYNAPGSSDFAFILSTRAGGLGINLMTADTVVLFDSDWNPQADLQAMARAHRIGQTKPVSVYRLVSKDTVEEEVIERARNKLLLEWITIQRGVTDKEASEIQTKMARGGIVGEPNSTDDISRILKRRGQRMFEQTGNQEKLEQLDIDSVLANAELHQTEQAEEIQADGGEEFLKAFNYVDIKVDDLTWDDIIPKEQLEGIKADEKKKADERYLEDVIEQNRPRKRNQPAEEGDTREERKAKRQARAQVSMDDGNESDNNKSRDPKRPLIEKEYRHLMRAFLRYGDIEDREEDIIREARLLDRDRETVKASLREITDKATDLVREDMEKLDALERAGKVPTKKEKKAVLFDLHGVKRLNAYTIVERPAEMRILRDAAALSDFRNFRVPEATKAPDYTCSWGAREDGMLCIGISRHGYGAWTQIRDDTDLGLGDKFFLEEHRVERKTERLTTEDKSTKSPGAVHLVRRADYLLSVLRDKVTNGSSVSARRAVENHHRNNRKNSRAPASASVSASPAPSMSRKGLREADRSRNRSHTHRDSMDRHHTPDSRARSVHHNDRSRRVSDASSEEVRRRKSGENGSSGKEDMSRLFFKPIREDLKKVSAVTKENFANKLERASELRRLLGLIGDFIRKTLHGEKSLHSLEVRLWDYVSVNYWPNKDAGGAKLREMYQKLHAHAVKPVSNGN
>XP_040707227_Aspergillus_sydowii
MVIPSTSEPGVTSAFTNGYSVSSAADATEFKYESPADDNGSVGPHSPEDDDAASVSSADPDPADDSYNSDSPDAEGEDDEFGMENGVKASSPSVAENSSSPEPTRGTKRKSPSVDDADFIRQNPDLYGLRRSGRARTTRRIADSSDSESDDVAPRSKRRRAVPSHLSSKAPSRSATQSAFSDDSDSDEYGGSRARASKAKRRRLLQASANNVPSHAEVRFSTRNAARVSNYNEDDDDDSMFEDDVEDLTPNYWANAVEDDRPAIDIVLNHRPKEGVDPSDPDVDRHQFEFCIKWQEKSHYHATWETTETLANCRSIRRLDNYVRKILAEDLRLNYDEGVPPEDREKWNLDRERDVDAIEDHKVVERVIGMREGEDGTEYLVKWKRLFYDSCTWEGEELVSHIAQREIDRFLDRSSRPPVSDKKESIPASRKAFEPIKGTPSFLQNGQLKEFQVKGVNFMAFNWVKNRNVVLADEMGLGKTVQTVAFISWLRHVRRQQGPFVVVVPLSTMPSWAETFDNWSPDLNYVVYNGNEASRNVLKEHELMVDSNPRRPKFNVLLTTYEYVLVDSSFLSQFNWQFMAVDEAHRLKNRESQLYIKLLEFNSPARLLITGTPIQNNLAELSALLDFLNPGLVEVDADMDLNSEAASEKLAELTKAISPFMLRRTKTKVESDLPPKTEKIIRVELSDVQLEYYKNILTKNYAALNEGTKGQKQSLLNIMMELKKASNHPFMFPNAEAKILEGSTRREDVLRALITSSGKMMLLDQLLTKLKKDGHRVLIFSQMVKMLDILGDYMEYRGYTYQRLDGTIPSTSRRLAIEHYNAPDSSDFAFILSTRAGGLGINLMTADTVVLFDSDWNPQADLQAMARAHRIGQTRPVSVYRLVSKDTVEEEVIERARNKLLLEFITIQRGVTDKEASEIQNRMARGGVTLGEPNSTDDISRILKRRGQRMFEQTGNQEKLEQLDIDSVLANAELHQTEQAEGIQADGGEEFLKAFDYVDIKVDDLTWDDIIPKDQLEEIKAEEKKKSDEKYLADVIEQNRPRKRAIAGDERDTRAERKAKRQARVQVSMNDGDGDDSDSHVQADPKRPLVEKEYRHLLRAFLRYGDIEDREEEVIREARLTERDRDTVKGALREITDKAAVLVREDVARLEALENAGKVLTKKERKAVLFDLHGVKRLNAYTIVDRPTEMRVLKEATLAMPDFRNFRVPEATKAPDYSCPWGAREDGMLCVGISRHGYGAWMQIRDDPDLGLGDKFFLEEHRVERKTERLNADDKTTKSPGAVHLVRRADYLLSILRDKASNGSSTTAKRTVENHHRNARKGHSRPQASVSASPAPSLQRKGHREQDRTRHRSHTHGGRESMERHNTPNRDARARSVHEHERRHRPSDASSGDVRRRKNSENGHSQSKEDMSRRFFKPIRDDLKKVADVTKDSFPNKAERATELRRLLNKIGDFIVSNLGGENSVSLSSLETRLWHYVSAHYWPNKDAGGAKLQEMYHKLIDVHKKAAAAKVSSNGD
>XP_001210305_Aspergillus_terreus
MTLTNGYTASPASHAPSIKDEAGASDAGSPQSVSPENHVASDSSPEPDAADESYDAGSPDAEGEDDDSVMENDVNHTSPSSGENSSSSPPSRGTKRKSPSVNESDFIRQNPDLYGLRRSTRARTTRHLAESDSDSESDAVAPRAKRRRAAVSQQSSKRPSRSATRSFSQSFSDESDSDEYGPSRARSSKAKRRRLLQTSLNNPPSHAEVRFSTRNASRVSNYNEDDDDSMFEDDAEELTQNYWVNTVEDDRPAVDVVLNHRLKAGVDPSSPELGRHDFEYYIKWQGKSHYHATWETSETLANCRSTRRLDNYVRKVLYEEIRLRLEDDVAPEDKEKWNLDRERDVEAIEDYKHVERVIAMREGDEGTEYLVKWKRLFYDSCTWETEDLVSEIAQREIDRYLDRSSRPPISDKTESNPATRKPFEPIKGTPTFVQNGELKEFQVKGVNFMAFNWVKNRNVVLADEMGLGKTVQTVAFISWLRHVRRQQGPFVVVVPLSTMPSWADTFDNWTPDLNYIVYNGNEAARNVLREHELMIDGNPKRPKFNVLLTTYEYVLLDSSFLSQFKWQFMAVDEAHRLKNRESQLYQKLLEFRSPARLLITGTPIQNNLAELSALLDFLNPGLVDIDVDMDLNAEAASQKLAELTKAIQPFMLRRTKSKVESDLPPKTEKIIRVELSDIQLEYYKNILTKNYAALNEGTKGQKQSLLNIMMELKKASNHPFMFPNAEARILEGSTRREDILRAMITSSGKMMLLDQLLAKLKRDGHRVLIFSQMVKMLDLLGEYMEFRGYQYQRLDGTIAAASRRLAIEHFNAPGSSDFAFILSTRAGGLGINLMTADTVVLFDSDWNPQADLQAMARAHRIGQTKPVSVYRLVSKDTVEEEVIERARNKLLLEFITIQRGVTDKEASEIQNKMARSGISVSEPNSTEDISRILKRRGQRMFEQTGNQEKLEQLDIDSVLANAELHQTEQAEEIQADGGEEFLKAFEYVDIKVDDLTWDDIIPKEQLEEIKAEEKKKADERYLAEVIEQNRPRKRNVPGEDRDSREERKAKRRARVQVSMDDGEESDTKELDAKRPLIEKEYRHLLRAFLRYGDINDREEDVIREARLLDRDREVVRAALREITTKAAELVRADVEKMEALEQAGKMPTKKEKKAVLFDLHGVKRLNAYTIVERPNEMRILREATAAVSDFRNFRVPEATKAADYSCAWGAREDGMLCVGIARHGYGAWTQIRDDTDLELGDKFFLEEHRVERKTERANAEDKATKSPGAVHLVRRADYLLSVLRDKVTNGANVTAKRAVENHHRNNRKGSRPLGASVSASPAPSIRKGHREPERSRQRSHTHGARDSVERHHTPSHDSRPRSVHDGERSRHRTSDVSSEDIRRRKISENGHSGKEDMARQFFRPIREKLKQVSTTTKENIPNKAERAAELRTMSRSITGRTRKQEEQNSEICTKSYQLL
>XP_022491331_Penicillium_arizonense
MSNAFLDLPVADDSHGEGNSVAPRERSPSELIDSHPVSESSPEPDAADDSYDGASADSDAEDDDAAEDNYDDEANTYSRENSSSPPSARGGRRGSSPVSETELIRQNPDLYGLRRSGRARTTRHLADSSDSESDIVAPRSKRRRTETSQQPSKASRSATVSSLSESDSDEYGGKSARASKARRRRLQQTTSYEPSLNEVRFSTRTANKVSNYNEEDDEDEAMFEEDPEDLAPNYWAETYVEDNRPAVDVVLNHRLKEGVDPQTQDVDRNDFEFCIKWQDKSHYHATWENNESMLNFRSTRRVDNYVRKVLSEDIRLRYGVDAPPEDREKWNLDRERDVEAIEDYKMVERVIGVRDSEDGTTEYLVKWKRLLYDSCTWEPEDLISEIAQREIDRFLDRTARQPISDKNETNLATRKSFEPIHGTPPFLQNGELKDFQIKGLNFLAFNWVRGRNVVLADEMGLGKTVQTVSFINWMRHVRRQQGPFIVIVPLSTMPAWADTFDNWTPDLNYVVYNGSEKARSVLRDYELMVDGNPKRPKFHVLLTTYEYAMNDSPFLGQFKWQFMAVDEAHRLKNRDSQLYTKLFEWKCQARLLITGTPIQNNLAELSALMDFLNPGLIEVDVDMDLNSEAASQKLAELTDAIQPFMLRRTKSKVESDLPPKTEKIIRVELSDVQLEYYKNILTKNYAALNDGNKGMKQSLLNIMMELKKASNHPFMFPNAEAKILEGSSRREDILRAMITSSGKMMLLDQLLRKLRGDGHRVLIFCQMVGMLNILSEYMEYRGYKYQRLDGTIPSASRRLAIEHYNAPGSTDFAFLLSTRAGGLGINLMTADTVVLFDSDWNPQADLQAMARAHRIGQTRPVSVYRLVSKDTIEEEVIERARNKLLLEFITIQRGVTDKEASEMQNKMARVVSEPNSTDDISRILKRRGQKMFEQTDNQKKLEQLDIDSVLANAELHQTEEAEQIQADGGEEFLKAFDFVDIKVDDLTWDDIIPKEQLDEIKAEEKRKDDEVYLAEVIEQNRPRKRQAPTDPKDSREERKAKRLARAQVHIDDGEDESASLDPKRPLGEKEYRALSRAFLRYGDMDDSEELILEDARLQTRDRDTIRAALREITEKANSLVQESLEQLEAMKQSGRNPTKKEQKAVLFDHHGVKRLNAWTIVERPPDMRLIRSITKSLPDFRTFRLPEATKTADYSCVWGAREDGMLLVGIARHGFGAWTQIRDDADLGLGDKFFLEEHRVERKTQRLQTEEKATKSPGAVHLVRRAEYLMSVLRNKYNNNATARRAVDNHHRNNKRNSRVSGSGSISASPAPPGSRKGHHRESDRSRPRSHTHGGRDDRHHTPNHDSRDSRPRSGMDIDRPRHRLSDASNDELRRRKGHENGHSNKEDMAFMFFKPIVANLKQVSMITAKNYPSKNERAQKLRLTLVKIGEFIRNTLEGSQSMPSLEVRLWDYVSLNYWPNKEASGAKLQQMFNKVMEASKASKPSNGTSA
>XP_014538630_Penicillium_digitatum
MSNGYPISPVADDTHADGDAVTQRERSLSEPMESHPASESSPEPDAADDSYDGASADSDAEDEDAAEDNSDYDANSYSRENSSSPHPDRGAKRKSSPVSETDLIRQNPDLYGLRRSGRARTTRHLADSSDSDSDDVAPRTKRRRKDPSQQPSKASRSATVSSLSESDSDEYGGKSARASKARRRRLQQTASYEPSLNEVRFSTRTAKKVSNYNEDDEDDEAMFEDDPEDLPPNYWAESYAEDTRPAVDVVLNHRLKEGIDPKSRDLGRNDFEFCIKWQDKSHYHATWESNESISNFRSTRRVDNYVRKVLNEDIRLQYSVDAPPEDREKWNLDRERDVEAIEDYKKVERVIGVRDGDDGTMEYLVKWKRLFYDSCTWEPEDLVSEIAQREVDRFLDRTARQPVSDKNEINVATRKSFEPIHGTPSFLQNGELKDFQVKGLNFLAFNWVRGRNVVLADEMGLGKTVQTVSFINWMRHVRRQQGPFIVIVPLSTMPAWADTFDHWTPDLNYVVYNGSEKARSVLRDYELMVDGNPKRPKFHVLLTTYEYAMNDSPFLGQFKWQFMAVDEAHRLKNRDSQLYIKLFEWKCQARLLITGTPIQNNLAELSALMDFLNPGLIDVDADMDLNSEAASQKLAELTNAIQPYMLRRTKSKVESDLPPKTEKIIRVELSDVQLEYYKNILTKNYAALNDGNKGMKQSLLNIMMELKKASNHPFMFPNAEAKILEGSSRREDILRAMITSSGKMMLLDQLLRKLSVDGHRVLIFCQMVGMLNILSEYMEYRGYKYQRLDGTIPSAARRLAIEHYNAPGSTDFAFLLSTRAGGLGINLMTADTVILFDSDWNPQADLQAMARAHRIGQTRPVSVYRLVSKDTIEEEVIERARNKLLLEFITIQRGVTDKEASEMQNKMARVVAEPNSTDDISRILKRRGQKMFEQTDNQKKLEQLDIDSVLANAELHQTEEAEQIQADGGEEFLKAFDFVDIKVDDLTWDDIIPKEQLEVLKAEEKRKDDAHYLAEVIEQNRPRKRHAPTDTTDSREERKAKRLARAQVNIDDGEEESASLDPKRPLGEKEYRALSRAFLRYGDMDDSEELILEDARLQTRDRGTVREALHEITEKANSLVQASLDQLEAMKQSGRNPTKKEQKAVLFDHHGVKRLNAWTIVERPPDMRLIRSIIKALADFRTFRLPEATKLADYSCHWGAREDGMLLVGIARHGFGAWTQIRDDTELGLGDKFFLEEHRVERKTQRLQTEEKATKSPGAVHLVRRAEYLMSVLRNKYNNNATARRAVDNHHRNNKRGSRVSGSGSVSASPAPSSSRRPENPRKGHRESDRSRPRSHTHGNREGDRHSTPSHESRPRSGLDNDRPRHRLSDASNDELRRRKGHENGGSNKEDMAFMFFKPIVANLKQVSMITAKNYPSKNERAQKLRLTLVKIGEFIHNTLEGSQSMPSLEVRLWDYVSLNYWPNKDASGAKLQQMFNKVMDASKASRASNGNSA
>XP_016601741_Penicillium_expansum
MESSGMVIPSAQEHPSTSTMSNGYPISPVLDDTHADGDAVTQRERSPSEPMESHPVSESSPEPDAADDSYDGASADSDAEDEDAVEDNSDYDANTYSRENSSSPQPDRGAKRKSSPVSETDLIRQNPDLYGLRRSGRARTTRHLADSSDSDSDDVAPRTKRRRKDPSQQPSKASRSATVSSLSESDSDEYGGKSARASKARRRRLQQTTSYEPSLNEVRFSTRTAKKVSNYNEDDEEDEAMFEEDPEDLPPNYWAESYAEDTRPAVDVVLNHRLKEGIDSKSHDLGRNDFEFCIKWQDKSHYHATWESNESISNFRSTRRVDNYVRKVLNEDIRLQYSVDAPPEDREKWNLDRERDVEAIEDYKKVERVIGVRDGDDGITEYLVKWKRLFYDSCTWEPEDLVSEIAQREIDRFLDRTARQPISDKNEINVATRKSFEPIHGTPSFLQNGELKDFQVKGLNFLAFNWVRGRNVVLADEMGLGKTVQTVSFINWMRHVRRQQGPFIVIVPLSTMPAWADTFDHWTPDLNYVVYNGSEKARSVLRDYELMVDGNPKRPKFHVLLTTYEYAMNDSPFLGQFKWQFMAVDEAHRLKNRDSQLYIKLFEWKCQARLLITGTPIQNNLAELSALMDFLNPGLIEVDVDMDLNSEAASQKLAELTNAIQPYMLRRTKSKVESDLPPKTEKIIRVELSDVQLEYYKNILTKNYAALNDGNKGMKQSLLNIMMELKKASNHPFMFPNAEAKILEGSSRREDILRAMITSSGKMMLLDQLLRKLSVDGHRVLIFCQMVGMLNILSEYMEYRGYKYQRLDGTIPSAARRLAIEHYNAPGSTDFAFLLSTRAGGLGINLMTADTVVLFDSDWNPQADLQAMARAHRIGQTRPVSVYRLVSKDTIEEEVIERARNKLLLEFITIQRGVTDKEASEMQNKMARVVAEPNSTDDISRILKRRGQKMFEQTDNQKKLEQLDIDSVLANAELHQTEEAEQIQADGGEEFLKAFDFVDIKVDDLTWDDIIPKEQLEVIKAEEKRKDDDHYLAEVIEQNRPRKRHAPTDTTDSREERKAKRLARAQVSIDDGEEESASLDPKRPLGEKEYRALSRAFLRYGDLDDSEDLILEDARLQTRDRGTVRDALHEITDKANSLVQESLDQLEAMKQSGRNPTKKEQKAVLFDHHGVKRLNAWTIVERPPDMRLIRSIIKALADFRTFRLPEATKLADYSCQWGAREDGMLLVGIARHGFGAWTQIRDDTELGLGDKFFLEEHRVERKTQRLQTEEKATKSPGAVHLVRRAEYLMSVLRNKYNNNATARRAVDNHHRNNKRGSRVSGSGSVSASPAPSSSRRPENPRKGHRESDRSRPRPHTHGSREGDRHSTPSHDSRPRSGLDTDRPRHRLSDASNDELRRRKGHENGGSNKEDMAFMFFKPIVANLKQVSMITAKNYPSKNERAQKLRLTLVKIGEFIRNTLEGSQSMPSLEVRLWDYVSLNYWPNKDASGAKLQQMFNKVMEASKASKASNGSSA
>XP_040644194_Penicillium_griseofulvum
MSNGYPASPVANDTHADGNAVTQRERSPSEPIESHPVSESSPEPDAADDSYDGASADSDAEDEDVVEDNSDYDANAYSRENSSSPHPDRGAKRKSSPVSETDLIRQNPDLYGLRRSGRARTTRHLADSSDSDSDVIAPRTKRRRKDPSQQPSKASRSATVSSLSESDSDEYGGKSARASKARRRRLQQTASYEPSLSEVRFSTRTAKKVSNYNEDDEEDEALFEEDPEDLPPNYWAESYVEDTRPAVDVVLNHRLKEGVDPKSHDLSRNDFEFCIKWQDKSHYHATWESNESIANFRSTRRVDNYVRKVLNEDIRLQYSVDAPPEDREKWNLDRERDVEAIEDYKKVERVIGVRDGEDGTTEYLVKWKRLLYDSCTWEPEDLISEIAQREIDRFLDRTARQPISDKNEMNVATRKSFEPIHGTPSFLHNGELKDFQVKGLNFLAFNWVRGRNVILADEMGLGKTVQTVAFINWMRHVRRQQGPFIVIVPLSTMPAWADTFDHWTPDLNYVVYNGSEKARSVLRDYELMVDGNPKRPKFNVLLTTYEYAMNDSPFLGQFKWQFMGVDEAHRLKNRDSQLYVKLFEWKCQARLLITGTPIQNNLAELSALMDFLNPGLIEVDVDMDLNSEAASQKLAELTTAIQPYMLRRTKSKVESDLPPKTEKIIRVELSDVQLEYYKNILTKNYAALNDGNKGMKQSLLNIMMELKKASNHPFMFPNAEAKILEGSSRREDILRAMITSSGKMMLLDQLLRKLSVDGHRVLIFCQMVGMLNILSEYMEYRGYKYQRLDGTIPSAARRLAIEHYNSPGSTDFAFLLSTRAGGLGINLMTADTVVLFDSDWNPQADLQAMARAHRIGQTRPVSVYRLVSKDTIEEEVIERARNKLLLEFITIQRGVTDKEASEMQNKMARVVAEPNSTDDISRILKRRGQKMFEQTDNQKKLEQLDIDSVLANAELHQTEEAEQIQADGGEEFLKAFDFVDIKVDDLTWDDIIPKEQLEVIKAEEKRKDDAHYLAEVIEQNRPRKRHAPVDTTDSREERKAKRLARAQVNIDDGEEESTSLDPKRPLGEKEYRALSRAFLRYGDMSDSEDLILEDARLQSRDRDTVRAALHEITDKANALVQESLDQLEALKQSGRNPTKKEQKAVLFDHHGVKRLNAWTIVERPPDMRLIRSIMKSLSDFRTFRLPEATKLADYSCQWGAREDGMLLVGIARHGFGAWTQIRDDTELGLGDKFFLEEHRVERKTQRLQTDEKATKSPGAVHLVRRAEYLMSVLRNKYNNNATARRAVDNHHRNNKRGSRVSGSGSVSASPAPSSSRRPENPRKGHRDSDRSRPRPHSGREGIDRHHTPSHESRPRSSLDIDRPRHRLSDASNDELRRRKGHENGGSNKEDMAFMFFKPIVANLKQVSMITAKNYPSKNERAQKLRLTLVKIGEFIRNNLEGSQSMPSLEVRLWDYVSLNYWPNKDASGAKLQQMFNKVMEASRASKASNGNSA
>XP_038929363_Penicillium_roqueforti
MSNGYPLSPVADDTHADGDTLRQHERSPSEPMESHPVSESSPEPDAADDSYDGASADSDAENEDVAEDNSDYDANTYSRENSSSPHPDRGAKRKSSPVSETDLIRQNPDLYGLRRSGRARTTRHLADSSDSDSDDVAPRTKRRRKDPSQQPSKASRSATVSSLSESDSDEYGGKSARASKARRRRLQQTASYEPSLSEVRFSTRTAKKVSNYNEDDEEDEAMFEEDPEDLPQNYWAESYVEDTRPAVDVVLNHRLKEGVDPKAHDLDRNDFEFCIKWQDKSHYHATWESNESIANFRSTRRVDNYVRKVLNEDIRLQYSVDAPPEDREKWNLDRERDVEAIEDYKKVERVIGVRDSEDGTTEYLVKWKRLLYDSCTWEPEDLVSEIAQREVDRFLDRTARQPISDKNEINVATRKSFEPIHGTPTFLQNGELKDFQVKGLNFLAFNWVRGRNVVLADEMGLGKTVQTVAFINWMRHVRRQQGPFIVIVPLSTMPAWADTFDHWTPDLNYVVYNGSEKARSVLRDYELMVDGNPKRPKFHVLLTTYEYAMNDSPFLGQFKWQFMAVDEAHRLKNRDSQLYMKLFEWKCQARLLITGTPIQNNLAELSALMDFLNPGLIEVDVDMDLNSEAASQKLAELTTAIQPYMLRRTKSKVESDLPPKTEKIIRVELSDVQLEYYKNILTKNYAALNDGNKGMKQSLLNIMMELKKASNHPFMFPNAEAKILEGSTRREDILRAMITSSGKMMLLDQLLRKLSVDGHRVLIFCQMVGMLNILSEYMEYRGYKYQRLDGTIPSAARRLAIEHYNAPGSTDFAFLLSTRAGGLGINLMTADTVVLFDSDWNPQADLQAMARAHRIGQTRPVSVYRLVSKDTIEEEVIERARNKLLLEFITIQRGVTDKEASEMQNKMARVVAEPNSTDDISRILKRRGQKMFEQTDNQKKLEQLDIDSVLANAELHQTEEAEQIQADGGEEFLKAFDFVDIKVDDLTWDDIIPKEQLEVLKAEEKRKDDDHYLAEVIEQNRPRKRHAPTDTTDSREERKAKRLARAQVNIDDGEEESPSLDPRRPLGEKEYRALSRAFLRYGDLDDSEDLILEDARLQTRDRGTVRDALHEITAKANSLVQASLDQLEAMKQSGRNPTKKEQKAVLFDHHGVKRLNAWTIVERPPDMRLIRSIIKALADFRTFRLPEATKLADYSCQWGAREDGMLLVGIARHGFGAWTQIRDDTELGLGDKFFLEEHRVERKTQRLQTEEKATKSPGAVHLVRRAEYLMSVLRNKYNNNATARRAVDNHHRNNKRGSRVSGSGSVSASPAPSSSRRPENPRKGHRESDRSRPRPHTHASREGDRHHTPSHDSRPRSGLDDRPRHRLSDASNDELRRRKGHENGGSNKEDMAFMFFKPIVANLKQVAMITAKNYPSKNERAQKLRLTLVKIGEFIRNTLEGSQSMPSLEVRLWDYVSLNYWPNKDASGAKLQQMFNKVMEASKASKASNGSSA
>XP_002560832_Penicillium_rubens
MSNGYPISPVADDTHTDGDVVTQRERSPSEPVESHPVSESSPEPDVADESYDGASADSDAEDEDAADDNSDYDANTYSRENSSSPHPVRGAKRKSSPVSETDLIRQNPDLYGLRRSGRARTTRPVADSSDSDSDDVAPRTKRRRKDPSQQPSKASRSATVSSLSESDSDEYGGKSARASKARRRRLQQTASYEPSLNEVRFSTRTAKKVSNYNEDDEEDEAMFEDDPEDLAPNYWVESYVEDTRPAVDVVLNHRLKEGIDPKANDLGRNDFEFCIKWQDKSHYHATWESNESIANFRSTRRVDNYVRKVLNEDIRLQYSVDAPPEDREKWNLDRERDVEAIEDYKKVERVIGVRDGEDGTTEYLVKWKRLFYDSCTWEPEDLVSEIAQREIDRFLDRTARQPISDKNEMNVATRKSFEPIHGTPSFLQNGELKDFQVKGLNFLAFNWVRGRNVVLADEMGLGKTVQTVSFINWMRHVRRQQGPFIVIVPLSTMPAWADTFDHWTPDLNYVVYNGSEKARSVLRDYELMVDGNPKRPKFHVLLTTYEYAMNDSPFLGQFKWQFMAVDEAHRLKNRDSQLYIKLFEWKCQARLLITGTPIQNNLAELSALMDFLNPGLVEVDVDMDLNSEVASQKLAELTTAIQPYMLRRTKSKVESDLPPKTEKIIRVELSDVQLEYYKNILTKNYAALNDGNKGMKQSLLNIMMELKKASNHPFMFPNAEAKILEGSARREDILRAMITSSGKMMLLDQLLRKLSVDGHRVLIFCQMVGMLNILSEYMEYRGYKYQRLDGTIPSAARRLAIEHYNAPGSTDFAFLLSTRAGGLGINLMTADTVVLFDSDWNPQADLQAMARAHRIGQTRPVSVYRLVSKDTIEEEVIERARNKLLLEFITIQRGVTDKEASEMQNKMARVVAEPNSTDDISRILKRRGQKMFEQTDNQKKLEQLDIDSVLANAELHQTEEAEQIQADGGEEFLKAFDFVDIKVDDLTWDDIIPKEQLEVIKAEEKRKDDDRYLAEVVEQNRPRKRHAPTDTTDSREERKAKRLARAQVNIDDGEEESASLDPKRPLGEKEYRALSRAFLRYGDMDDSEDLILEDARLQNRDRGTVRDALHEITDKANALVQESLDQLEAMKQSGRNPTKKEQKAVLFDHHGVKRLNAWTIVERPPDMRLIRSIIKALTDFKTFRLPEATKLADYSCQWGAREDGMLLVGIARHGFGAWTQIRDDTELGLGDKFFLEEHRVERKTQRLQTEEKATKSPGAVHLVRRAEYLMSVLRNKYNNNATARRAVDNHHRNNKRGSRVSGSGSVSASPAPSSSRRPENPRKGHRESDRSRPRPRDVDRHNTPSHDSRSRSSLDDRPRHRLSDASNDELRRRKGHENGSSNKEDMAFMFFKPIVANLKQVSMITAKNYPSKNERAQKLRLTLVKIGEFIRNNLEGSQSMPSLEVRLWDYVSLNYWPNKDASGAKLQQMFNKVMEASKASKASNGSSA
>XP_040807205_Penicillium_solitum
MSNGYPISPVADDTHANGDAVTQRERSPSEPMESHPVSESSPEPDAADDSYDGASADSDAEDEDVAEDNSDYDANTYSRENSSSPHPDRGAKRKSSLVSETDLIRQNPDLYGLRRSGRARTTRHLADSSDSDSDDVAPRTKRRRKDASQQPSKASRSATVSSLSESDSDEYGGKSARASKARRRRLQQTASYEPSMSEVRFSTRTAKKVSNYNEDDEEDEAMFEEDPEDLPPNYWAESYVEDTRPAVDVVLNHRLKEGIDPKSHDLDRNDFEFCIKWQDKSHYHATWESNESISNFRSTRRVDNYVRKVLNEDIRLQYSVDAPPEDREKWNLDRERDVEAIEDYKNVERVIGVRDGDDGTTEYLVKWKRLFYDSCTWEPEDLVSEIAQREIDRFLDRTARQPISDKNEINVATRKSFEPIHGTPSFLQNGELKDFQVKGLNFLAFNWVRGRNVVLADEMGLGKTVQTVSFINWMRHVRRQQGPFIVIVPLSTMPAWADTFDHWTPDLNYVVYNGSEKARSVLRDYELMVDGNPKRPKFHVLLTTYEYAMNDSPFLGQFKWQFMAVDEAHRLKNRDSQLYIRLFEWKCQARLLITGTPIQNNLAELSALMDFLNPGLIEVDVDMDLNAEAASQKLAELTNAIQPYMLRRTKSKVESDLPPKTEKIIRVELSDVQLEYYKNILTKNYAALNDGNRGMKQSLLNIMMELKKASNHPFMFPNAEAKILEGSSRREDILRAMITSSGKMMLLDQLLRKLSVDGHRVLIFCQMVGMLNILSEYMEYRGYKYQRLDGTIPSAARRLAIEHYNAPGSTDFAFLLSTRAGGLGINLMTADTVVLFDSDWNPQADLQAMARAHRIGQTRPVSVYRLVSKDTIEEEVIERARNKLLLEFITIQRGVTDKEASEMQNKMARVVAEPNSTDDISRILKRRGQKMFEQTDNQKKLEQLDIDSVLANAELHQTEEAEQIQADGGEEFLKAFDFVDIKVDDLTWDDIIPKEQLEVLKAEEKRKDDDHYLAEVIEQNRPRKRHAPTDTTDSREERKAKRLARAQVNIDDGEEESASLDPKRPLGEKEYRALSRAFLRYGDLDDSEDLILEDARLQTRDRGTVRDALHEITDKANSLVQASLDQLEAMKQSGRNPTKKEQKAVLFDHHGVKRLNAWTIVERPPDMRLIRGIIKSLPDFRTFRLPEATKLADYSCQWGAREDGMLLVGIARHGFGAWTQIRDDTELGLGDKFFLEEHRVERKTQRLQTEEKATKSPGAVHLVRRAEYLMSVLRNKFNNNATARRAVDNHHRNNKRGSRVSGSGSVSASPAPSSSRRPENPRKGHRESDRSRPRPHTHGSREGDRHSTPSHDSRPRSGLDIDRPRHRLSDASNDELRRRKGHENGGSNKEDMAFMFFKPIVANLKQVSMITAKNYPSKNERAQKLRLTLVKIGEFIRNTLEGSQSMPSLEVRLWDYVSLNYWPNKDASGAKLQQMFNKVMEASKASKAPNGSSA
>XP_022584177_Penicilliopsis_zonata
MSDADRDSSQPAEYRIPSESPEPDAADDSYNTESPSVADDDDDKDHDSQMENTDDRTSPSSDENSSSPEPSRGMKRKSPSVDESEYIRQNPDLYGLRRSGRARIVRQIAASPSDSESDAVAPRVKRKRVVASQQSSKRPSRSATRSSYSESDSDEYGGSRNKARRRRILQAVKNNEPVHAEVRFSTRNASKVSNYNEDDEDSMFEDEPEYSAQNYWVNEVEDNRPAVDVVLNHRLKADVESEGPNVDRHDFEYYIKWQGKSHYHATWETTETLGNCRSTRRLDNYVRKVLSQEIRLNLDGDAAPEDREKWNLDRERDVEAIEDYKKVERVISSHETEEGTTEYLVKWKRLFYDSCTWESEGLVSTVAQTEIDRYLDRSSRPPVSDRTESNPATRANFEPIKGTPSFLQNGELKDFQVKGLNFMAFNWVRNRNVVLADEMGLGKTVQTVSFINWLRHVRNQQGPFVVVVPLSTMPAWAETFDNWTPDLNYVVYNGNEAARSVLREHELMIDGNPKRAKFHVLLTTYEYVLLDSAFLSQFKWQFMAVDEAHRLKNRDSQLYTKLLEFKSPARLLITGTPIQNNLAELSALLDFLNPGMIDIDADMDLNAEAASEKLAELTKAIQPYMLRRTKSKVESDLPPKTEKIIRVELSDVQLEYYKNILTKNYAALNEGTKGQKQSLLNIMMELKKASNHPFMFPNAESRILEGSTRREDVLRAMITSSGKMMLLDQLLAKLKRDGHRVLIFSQMVRMLDILGDYMEFRGYSYQRLDGTIPAASRRLAIEHFNAPGSSDFAFILSTRAGGLGINLMTADTVVLFDSDWNPQADLQAMARAHRIGQTKPVSVYRLVSKDTVEEEVIERARNKLLLEFITIQRGVTDKEASEIQNKMARGGITLGEPNSTEDISRILKRRGQKMFEQTDNQKKLEQLDIDSVLENAELHQTEQVEGIQADGGEEFLKAFDFVDIKVDDLTWDDIIPKEQLDELKAEEKRKADERYLAEVIEQNRPRKRHVPSDERDSREERKAKRLARAQVAMENDEESESGSTLDPKRPLVEKEYRHLLRSYLRYGDIDDREDELIREARLVGRDKETVRAALREITDKAFSLVREDAQKMEALEQAGKMPTKKEKKAVLFDLHGVKRLNAYTIVERPQEMRMLKEVTSAASEYKNFRVPEATKAADYSCPWGAREDGMLCVGIARHGYGAWAQIRDDPDLALGDKLFLEEHRVERKNERLNGEDKTTKSPGAVHLVRRADYLLSVLKDKVSNGASATAKRAVENHHRNNRKTSRAHTSASVSASPAPSSRKGQREVDRTRQRSHTHGARDSVERHHTPNRDGRPRSVHDGERPRHRMSDASNDDARRRKSGENGNSSSKEDMSRLFFKPIREDLRRVSSVTKENYPSKTERASELRHLLRKIGDFIRRTLQGEGSLHSLETRLWHYVAVHYWPNKDAGGSKLQEMYDKLLAAQRAAAAKKASSNGA
>XP_016617740_Cladophialophora_bantiana
MSEPSPSSEPPPSPPATAMQNGARYSDSESELSEPTEPVAAGASPSHVDNEDDDDPMQDHDEPSSDEPDAEGDADYEMDVSIRANGAQVDENHSSSDDSIRPAKRKAHPVEEDDYIRNNPEMYGLRRSGRARHVQNMAESSEEHDSDSDVVAPPRKRARHISQRSSKQPTPIVESPTDSDDDSDAYGGRRAKLSKKQRRRLLQSAESLTPQHAEIRFSTRRAAKVSTYNEDDDDDMFEEDDPETMTPNYWVNGQDYNSPAIDIVLNHRLKDDVSTPTRSKDEYEYLIKWQQKAYYHATWETVESLAGVRSVRRLENYVKKTLMEDIRIQTDPNIAPEDKEKWILDREQYIDALDDYKKVERVIGDRDGEEGTEYYVKWKGLFYDQATWEASSLISQIAQNEIDRYINRRREEFKSNPTESNPSTRSPFQPVRDQPSYIKGGTLRDFQMTGLNFLAYNWVKGKNVVLADEMGLGKTVQTVAFLSWLRHDRGQQGPFLVTVPLSTMPAWAETFDLWAPDINYVVYNGNQNARNIIKDYELLPDGNFRHPRFHVLLTTYEYVLQDAPFLSQIKWQFMAVDEAHRLKNRDSQLYDRLREFKAPARLLITGTPVQNNLGELSALFDFLNPGVVNIDENMDLTNEEASAKIAKLTEDIKPYMLRRTKQKVEKDLPPKTEKIIRVELSDIQLEYYKNILTKNYAALNQGAKGQKQSLLNIMMELKKASNHPFMFPTAEERLVPEGARREEVLRALVTSSGKMMLLDQLLTKLKRDGHRVLIFSQMVRMLDILGDYMDYRGHAYQRLDGTIAAAPRRIAIDHFNAPDSTDFCFLLSTRAGGLGINLMTADTVIIFDSDWNPQADLQAMARAHRIGQVRPVSVYRLVSKETIEEEILERARNKLMLEFLTIQRGVTDKETQARRNALVGEPGSSSEISRILKKRGQKMFEQTDNQKKLEELDLDAVLNNAEDYKVEQPDGTDADGGEEFLRSFDFVDVKVDELSWDDIIPKEQLDEIKKEEQRKADEKFLAEVIEQNKPRSRNHQVEDREARKARRQEQRHKDVDSESESDEGPKADPARPLSEREYRYLIKGHLRYGSIDDRQEEFLTEARLRGRDLNVVKAAMKEVWDKSEELFKEEQKRMAELERTSNRPITKKDKKAVLFELHGVKRINAETILERPGEMRLLREVTSKDADFKSFRIPEATKAAGYSCPWGAREDGMLCVGIARHGYGAWEKIRDDPDLGLKDKFFLEEHRVDKKAERERMDDKNAKSPGAVHLVRRADYLLSVLKSKYADDPAAKRAVENHHRNNKKYHPDKPAGSPASVVNRKGHRESEKPRHRAVSQTHRESSERYGTPKSEGRHSHIKHESENREHKERRHRDEHAHTSHHRHGSDHRRSENPSNAATSEVDPLLDMLFKPVRESLRKIKATTKSAIPDGQTRANELRVLLKQIGNFITDQVAELDDNQESVEKRFWDYAATYWPNKGIKGKELQNIHGKIVASDNKLAGEGSPNDESSNVDGRATNGSYQTSPPR
>XP_008728416_Cladophialophora_carrionii
MHNGTRYSDSESELSDPAEPVAAEASPSHGDNDHGDEHLPDHNDPSSPEPDAEGDADFEMDVPMNTNDAPVAEDNSSSDDSIRPAKRKQHPVQEDDYIRNNPEMYGLRRSGRSRAVHNLAETSDENDTDSDAVAPPRKRARHISQRSSKQHTPVVESRSDDDDDSDAYGGRRAKLSKEQRRRLLQSADSLAPVHAEIRFSTRRAAKVSNYNEDDDDDFLEEDDETMTPNYWINGQEDTGPAIDIVLNHRLKADITTPTKTKDDYEFLIKWQQKAYYHATWETAESLAGVRSVRRLENYIRKTLMEDIRIRDDPAIAPEDREKWILDREQYIDALEDFKKVERVIGDRDGEEGIEYYVKWKGLFYDQATWESSTLISEIAQGEIDRYINRRREDFKSNSTESNPSSRSSFQPVREQPSYIKGGTLRDFQMTGLNFLAYNWVKSKNVVLADEMGLGKTVQTVAFLSWLRHDRGQQGPFLVAVPLSTMPAWAETFDLWSPDTNYVVYSGNQAARNIIRDYELLPDGNFRHPRFHVLLTTYEYVLHDAPFLSQIKWQFMAVDEAHRLKNRESQLYDRLREFKAPARLLITGTPVQNNLGELSALFDFLNPGVVNIDENMDLTTEEASAKIAQLTEDIKPYMLRRTKQKVEKDLPPKTEKIIRVELSDIQLEYYKNILTKNYAALNQGAKGQKQSLLNIMMELKKASNHPFMFPAAEERLIPPDARRDEVLRALVTSSGKMMLLDQLLTKLKRDGHRVLIFSQMVKMLDILGDYMEYRGHAYQRLDGTIAAGPRRIAIDHFNAPDSSDFCFLLSTRAGGLGINLMTADTVIIFDSDWNPQADLQAMARAHRIGQVKPVSVYRLVSKETIEEEILERARNKLMLEFLTIQRGVTDKETQARRNALVGEPGSSSEISRILKKRGQKMFEQTDNQKKLEELDLDAVLNSAEDYKVEQPDGTDADGGEEFLRSFDFVDVKVDELSWDDIIPKEQLERIQKEEQEKANEKYLAEVIEQNKPRVRNAQATEDREARKARRSEQRQREIDSDSESEEGPKADPSRPLSEREYRYLIKGHLRYGSLEDRPEEFLTEARLRGRDIEVVKAAMQEVWDKSEKLFKEEQQRMAELERTSNRPITKKDRKAVLFELHGVKRINAETILERPMEMRLLQEVTSKDPDFKSFRIPEATKAAGYSCPWGAREDGMLCVGISRHGYGAWEKIRDDPDLGLMDKFFLEEHRVDKKAERERGDEKNAKSPGAVHLVRRADYLLSVLKSKYVDDPAAKRAVENHHRNNKKYHAEKAASSPAAAPSRLRQRGSEKPRHRTVSQTQRESSERYGTPQSERRHGHVKHESESRDHKERRHRDENGHSSHHRHGSDHRRTDNPSHGTAPTEVDPLLDMLFKPVRESLRKIKATTKSAIPDNQTRANELRVLLKQIGIFITEQVAELDENQESVEKRFWDYAATYWPNKGIKGKELQAIHGKIVASDNKLAGEGSPNDESSNVDGRATNGSYQTSPPR
>XP_016251499_Cladophialophora_immunda
MMESSGALADPQPPSISQPSPTSEPPPSPPDTLMQNGAKYSDSESELSEPAEPAAAGPSSSHADNEDYDEHMPDHDEPSSDEPDAEGDADYEMDVSMRVNGAPVEEGHSSSDDSIRPAKRKAHPLEEDDYIRNNPEMYGLRRSGRARHVPNMAESSEEHDSDSDVVAPPRKRPRHISQRSSKQPTPIVESPSDSDDDSDAYGGRRAKLSKKQRRRLLQSAESLTPQHAEIRFSTRRAAKVSTYNEDDDDDMFEEDDPETMTPNYWVNGQEDNSPAIDIVLNHRLKADVTTPTHSRDEYEYLIKWQQKAYYHATWETIESLAGVRSVRRLENYIKKTLMEDIRIQTDPNIAPEDKEKWILDREQYIDALDDYKKVERVIGDRDGEEGTTEYYVKWKGLFYDQATWEASTLISQIAQTEIDRYINRRREEFKSNPTESNPSTRSPFQPVRDQPSYIKGGTLRDFQMTGLNFLAYNWVKGKNVVLADEMGLGKTVQTVAFLSWLRHDRGQQGPFLVTVPLSTMPAWAETFDLWTPDINYVVYNGNQTARNIIKDYELLPDGNFRHPRFHVLLTTYEYVLQDAPFLSQIKWQFMAVDEAHRLKNRDSQLYDRLREFKAPARLLITGTPVQNNLGELSALFDFLNPGVVNIDENMDLTNEEASAKIAKLTEDIKPYMLRRTKQKVEKDLPPKTEKIIRVELSDIQLEYYKNILTKNYAALNQGAKGQKQSLLNIMMELKKASNHPFMFPTAEERLVPEGARREEVLRALVTSSGKMMLLDQLLTKLKRDGHRVLIFSQMVRMLDILGDYMDYRGHAYQRLDGTIAAGPRRIAIDHFNAPDSTDFCFLLSTRAGGLGINLMTADTVIIFDSDWNPQADLQAMARAHRIGQVRPVSVYRLVSKETIEEEILERARNKLMLEFLTIQRGVTDKETQARRNALVGEPGSSSEISRILKKRGQKMFEQTDNQKKLEELDLDAVLNNAEDYKVEQPDGTDADGGEEFLRSFDFVDVKVDELSWDDIIPKAQLEEIKKEEQRKADEKFLAEVIEQNKPRSRNHQVEDREARKARRHEQRHKDVESESESDEGPKADPSRPLSEREYRYLIKGHLRYGSIDDRQEEFLAEARLRGRDLSVVKAAMKEVWDKSEELFKEEQRRMADLERTSSRPITKKDKKAVLFELHGVKRINAETILERPGEMRLLRDVTSKEADYKSFRIPEATKAAGYSCPWGAREDGMLCVGIARHGYGAWEKIRDDPDLGLKDKFFLEEHRVDKKAERERMDDKNAKSPGAVHLVRRADYLISVLKSKYADDPAARRAVENHHRNNKKFHAEKSAGSPASIVNRKGHRDSEKPRHRAVSQTHRESSERYGTPKSEGRHGHVKHDSEGREHKERRHRDEHAHSSHHRHGSDHRRIENPANAASSEVDPLLDMLFKPVRESLRKIKATTKGAIPDGQTRANELRVLLKQIGNFITDQVAELDDNQESVEKRFWDYAATYWPNKGIKGKELQNIHGKIVASDNKLAGEGSPNDESSNVDGRATNGSYQTSPPR
>XP_007743868_Cladophialophora_psammophila
MQNGAKYSDSESELSEPAEPVAAGASPSHVDNEDDDEPMQDHDEPSSDEPDAEGDADYEMDISIRANGAQADENHSSSDDSIRPAKRKAHPVEEDDYIRNNPEMYGLRRSGRARHVQNMAESSEEHDSDSDVVAPPRKRARHISQRSSKQPTPIVESPTDSDDSDAYGGRRAKLSKKQRRRLLQSAESLTPQHAEIRFSTRRAAKVSTYNEDDDDDMFEEDDPETMTPNYWINGQDDNSPAIDIVLNHRLKADVTTPTRSKDEYEYLIKWQQKAYYHATWETVESLAGVRSVRRLENYVKKTLMEDIRIQTDPNIAPEDKEKWILDREQYIDALDDYKKVERVIGDRDGEEGTEYYVKWKGLFYDQATWEASSLISLIAQNEIDRYINRRREEFKSSPTESNPSTRSPFQPVRDQPSYIKGGTLRDFQMTGLNFLAYNWVKGKNVVLADEMGLGKTVQTVAFLSWLRHDRGQQGPFLVTVPLSTMPAWAETFDLWAPDINYVVYNGNQTARNIIKDYELLPDGNFRHPRFHVLLTTYEYVLQDAPFLSQIKWQFMAVDEAHRLKNRDSQLYDRLREFKAPARLLITGTPVQNNLGELSALFDFLNPGVVNIDENMDLTNEEASAKIAKLTEDIKPYMLRRTKQKVEKDLPPKTEKIIRVELSDIQLEYYKNILTKNYAALNQGARGQKQSLLNIMMELKKASNHPFMFPTAEERLVPEGARREEVLRALVTSSGKMMLLDQLLTKLKRDGHRVLIFSQMVRMLDILGDYMDYRGHAYQRLDGTIAAAPRRIAIDHFNAPDSTDFCFLLSTRAGGLGINLMTADTVIIFDSDWNPQADLQAMARAHRIGQVRPVSVYRLVSKETIEEEILERARNKLMLEFLTIQRGVTDKETQARRNALVGEPGSSSEISRILKKRGQKMFEQTDNQKKLEELDLDAVLNNAEDYKVEQPDGTDADGGEEFLRSFDFVDVKVDELSWDDIIPKEQLNEIKKEEQRKADEKFLAEVIEQNKPRSRNHQVEDREARKARRQEQRHKDIDSESESDEGPKADPARPLSEREYRYLIKGHLRYGSIDDRQEEFLAEARLRGRDLNVVKAAMKEVWDKSEELFKEEQKRMAELERTSNRPITKKDKKAVLFELHGVKRINAETILERPGEMRLLREVTSKDADFKSFRIPEATKAAGYSCPWGAREDGMLCVGIARHGYGAWEKIRDDPDLGLKDKFFLEEHRVDKKAERERMDDKNAKSPGAVHLVRRADYLLSVLKSKYADDPAAKRAVENHHRNNKKYHPDKPAGSPASVVNRKAHRESEKPRHRAVSQTHRESSERYGTPKSEGRHSHVKHESENREHKERRHRDEHAHSSHHRHGSDHRRSENPSNAASSEVDPLLDMLFKPVRESLRKIKATTKSAIPDGQTRANELRVLLKQIGNFITDQVAELDDNQESVEKRFWDYAATYWPNKGIKGKELQNIHGKIVASDNKLAGEGSPNDESSNVDGRATNGSYQTSPPR
>XP_018687899_Fonsecaea_erecta
MQNGAKYSDSESELSEPAEPAAAEASPSHVDNEDVDEHMMEHDELSSDEPDAEGDADYEMDVTMRVNGTQVDEGHSSSDESIRPVKRKAHPVGEDDYIRNNPEMYGLRRSGRARHVPNMAESSDDHESDSDVVAPPRKRARHVSQRSSKQPTPIVESPSDSDDDSDAYGGRRAKLSKKQRRRLLQSAESLTPQHAEIRFSTRRAAKVSTYNEDDDDDMFEEEDPEMMTPNYWVNGQDDNSPAIDIVLNHRLKADVTTPTYLKDEYEYLIKWQQKAYYHATWETIESLAGVRSVRRLENYIKKTLMEDIRIQTDPTIAPEDKEKWILDREQYIDALDDYKKVERIIGDREGEEGTEYYVKWKGLFYDQATWEASSLISQIAQNEIDRYINRRREDVKSNQTESNPSTRSPFQPVRDQPSYIQGGTLRDFQMTGLNFLAYNWVKSKNVVLADEMGLGKTVQTVAFLSWLRHDRGQQGPFLVTVPLSTMPAWAETFDLWAPDVNYVVYNGNQTARNIIKDYELLPDGNFRHPRFHVLLTTYEYVLQDAPFLSQIKWQFMAVDEAHRLKNRDSQLYDRLREFKAPARLLITGTPVQNNLGELSALFDFLNPGVVNIDENMDLTNEEASAKIAKLTEDIKPYMLRRTKQKVEKDLPPKSEKIIRVELSDIQLEYYKNILTKNYAALNQGAKGQKQSLLNIMMELKKASNHPFMFPTAEERLVPEGARREEVLRALVTSSGKMMLLDQLLTKLKRDGHRVLIFSQMVRMLDILGDYMDYRGHAYQRLDGTIAAGPRRVAIDHFNAPDSTDFCFLLSTRAGGLGINLMTADTVIIFDSDWNPQADLQAMARAHRIGQVRPVSVYRLVSKETIEEEILERARNKLMLEFLTIQRGVTDKETQARRSALVGEPGSSSEISRILKKRGQKMFEQTDNQKKLEELDLDAVLNNAEDYKVEQPDGTDADGGEEFLRSFDFVDVKVDELSWDDIIPKEQLEEIKKEEQRMADEKFLAEMIEQNKPRSRNIQAEDREVRKARRQEQRHKDIDSESESDEGPKADPARPLSEREYRYLIKGHLRYGSIEDREEEFLTEARLRGRDLSVVKAAMKEILDKSEELFREEQRRMAELERSSNRPITKKDKKAVLFELHGVKRINAETILERPGEMRLLRDVTSKDPDFKSFRIPEATKAAGYSCPWGAREDGMLCVGIARHGYGAWEKIRDDPDLGLKDKLFLEEHRVDKKAERERLDDKNAKSPGAVHLVRRADYLLSVLKSKYVDDPVARRAVENHHRNNKKYHAEKSGGGGSPASIVNRKVHRESEKPRHRAVSQTHREGSERYGTPKSESRHGHIKHESEGREHKERRHRDEHAHSSHHRHGSDHRRTENSANATSSEVDPLLDMLFRPVRESLRKIKATTKSAIPDGQTRANELRVLLKQIGNFITDQVAELDDNQESVEKRFWDYAATYWPNKGIKGKELQNIHGKIVASDNKLAGEGSPNDESSNVDGRATNGSYQTSPPR
>XP_022507287_Fonsecaea_monophora
MQNGAKYSDSESELSEPAEPVAALASPSHVDNEDDDEHMPDHDEPSSDEHDAEGDADYEMDASMRVNGAQADEGHSSSDDSIRPAKRKAHPVEEDDYIRNNPEMYGLRRSGRARHVPNMAESSEEHESDSDVVARPRKRARHISQRSSKQPTPIVESPSDSDDDSDAYGGRRAKLSKKQRRRLLQSAESLTPQHAEIRFSTRRAAKVSTYNEDDDDDMFEDDDPETMTPNYWVNGQEDNSPAIDIVLNHRLKADVTTPTHSKDEYEYLIKWQQKAYYHATWETIESLAGVRSVRRLENYIKKTLMEDIRSQTDPTIAPEDKEKWILDREQYIDALDDYKKVERVIGDRDGEEGTEYYVKWKGLFYDQATWEASSLISQIAQNEIDRYINRRREEFKSNQTESNASTRSPFQPVRDQPSYIKGGTLRDFQMTGLNFLAYNWVKGKNVVLADEMGLGKTVQTVAFLSWLRHDRGQQGPFLVTVPLSTMPAWAETFDLWSPDLNYVVYNGNQSARNIIRDYELLPDGNFRHPRFHVLLTTYEYVLQDAPFLSQIKWQFMAVDEAHRLKNRDSQLYDRLREFKAPARLLITGTPVQNNLGELSALFDFLNPGVVNIDENMDLTNEEASAKIAKLTEDIKPYMLRRTKQKVEKDLPPKTEKIIRVELSDIQLEYYKNILTKNYAALNQGAKGQKQSLLNIMMELKKASNHPFMFPTAEERLVPEGARREEVLRALVTSSGKMMLLDQLLTKLKRDGHRVLIFSQMVRMLDILGDYMDYRGHAYQRLDGTIAAAPRRIAIDHFNAPDSTDFCFLLSTRAGGLGINLMTADTVIIFDSDWNPQADLQAMARAHRIGQVRPVSVYRLVSKETIEEEILERARNKLMLEFLTIQRGVTDKETQARRNAFVGEPGSSSEISRILKKRGQKMFEQTDNQKKLEELDLDAVLNNAEDYKVEQPDGTDADGGEEFLRSFDFVDVKVDELSWDDIIPKEQLEEIKKEEQRKADEKFLADVIEQNKPRSRNHQVEDREARKARRQEQRHKDIDSESESDEGPKADPSRPLSEREYRYLIKGHLRYGSIDDRQEEFPTEARLRGRDISVVKAAMQEVWDKSEELFKEEQKRMADLERTSNRPITKKDKKAVLFELHGVKRINAETILERPGEMRLLRDVTSKDPDFKSFRIPEATKAAGYSCPWGAREDGMLCVGIARHGYGAWEKIRDDPDLGLKDKFFLEEHRVDKKAERERTEDKNAKSPGAVHLVRRADYLISVLKSKYADDPVAKRAVENHHRNNKKYHAEKSGSSPAPIVNRKGYRESEKPRHRAVSQTHREGSERYGTPKSESRHSHVKHEGEGREHKERRHRDEHAHSSHHRHGSDHRRTENSTNAASAEVDPLLDMLFKPVRESLRKIKATTKSAIPDGQTRANELRVLLKQIGNFITDQVAELDDNQESVEKRFWDYAATYWPNKGIKGKELQNIHGKIVASDNKLADEGSPNDESSNVDGRATNGSYQTSPPR
>XP_016629279_Fonsecaea_multimorphosa
MQNGAKYSDSESELSEPAEPAAVEASPSHIDNEDVDERMPDHDEPSSDEPDAEGDADYEMDGPVRVNGTQADEDHSSSDDSIRPAKRKTHPVEEDDYIRSNPEMYGLRRSGRARHIQNMAESSDEHESDSDVVAPPRKRARHISQRSSKQPTPIVESPTDSDDDSDAYGGRRAKLSKKQRRRLLQSAESLTPQHAEIRFSTRRAAKVSTYNEDDDDDMFEEDDPETMTPNYWVNGQEDNSPAIDIVLNHRLKADVTTPTYSKDEYEYLIKWQQKAYYHATWETIESLAGVRSVRRLENYIKKTLIEDIRIQTDSNIAPEDKEKWILDREQYIDALDDYKKVERVIGDRDGEEGTEYYVKWKGLFYDQTTWEASSLVSQIAQNEVDRYINRRREEFKSNPTESNPSTRSSFQPVREQPSYIKGGTLRDFQMTGLNFLAYNWVKGKNVVLADEMGLGKTVQTVAFLSWLRHDRDQQGPFLVTVPLSTMPAWAETFDLWAPDVNYVVYNGNQTARNIIKDYELLPDGNFRHPRFHVLLTTYEYVLQDAPFLSQIKWQFMAVDEAHRLKNRDSQLYDRLREFKAPARLLITGTPVQNNLGELSALFDFLNPGVVNIDENMDLTNEEASAKIAKLTEDIKPYMLRRTKQKVEKDLPPKTEKIIRVELSDIQLEYYKNILTKNYAALNQGAKGQKQSLLNIMMELKKASNHPFMFPTAEERLVPEGARREEVLRALVTSSGKMMLLDQLLTKLKRDGHRVLIFSQMVRMLDILGDYMDYRGHAYQRLDGTIAAAPRRIAIDHFNAPDSTDFCFLLSTRAGGLGINLMTADTVIIFDSDWNPQADLQAMARAHRIGQVRPVSVYRLVSKETIEEEILERARNKLMLEFLTIQRGVTDKETQARRNAFVGEPGSSSEISRILKKRGQKMFEQTDNQKKLEELDLDAVLNNAEDYKVEQPDGTDADGGEEFLRSFDFVDVKVDELSWDDIIPKEQLEEIKKEEQRKADEKFLAEVIEQNKPRSRNHQVEDREARKARRQEQRHKDIESESESDEGPKADPARPLSEREYRYLIKGHLRYGSIEDRQEEFLTEARLRGRDLSVVKAAMKEVWDKSEELFREEQRRMAELERTSNRPITKKDKKAVLFELHGVKRINAETILERPGEMRLLRDVTSKDVDFRTFRIPEATKAAGYSCPWGAREDGMLCVGIARHGYGAWEKIRDDPDLGLKDKFFLEEHRVDKKAERERTEDKNAKSPGAVHLVRRADYLISVLKSKYADDPIARRAVENHHRNNKKYHAEKSAGSPASIVPRKGHRDSEKPRHRAVSQTHREGSERYGTPKSEGRHGHVKHESESREHKERRHRDEHAHSSHHRHGSDHRRAENPANAAPTEVDPLLDMLFKPVRESLRKIKATTKSAIPDGQTRANELRVLLKQIGNFITDQVAELDDNQESVEKRFWDYAATYWPNKGIKGKELQNIHGKIVASDNKLAGEGSPNDESSNVDGRATNGSYQTSPPR
>XP_022499293_Fonsecaea_nubica
MQNGAKYSDSESELSEPAEPVAALASPSHVDNEDDDEHMPDHDEPSSDEHDAEGDADYEMDASMRVNGAQADEGHSSSDDSIRPAKRKAHPVEEDDYIRNNPEMYGLRRSGRARHVPNMAESSEEHDSDSDVVARPRKRARHISQRSSKQPTPIVESPSDSDDDSDAYGGRRAKLSKKQRRRLLQSAESLTPQHAEIRFSTRRAAKVSTYNEDDDDDMFEDDDPETMTPNYWVNGQEDNSPAIDIVLNHRLKADVTTPTHSKDEYEYLIKWQQKAYYHATWETIESLAGVRSVRRLENYIKKTLMEDIRSQTDPTIAPEDKEKWILDREQYIDALDDYKKVERVIGDRDGEEGTEYYVKWKGLFYDQATWEASSLISQIAQNEIDRYINRRREEFKSNQTESNASTRSPFQPVRDQPSYIKGGTLRDFQMTGLNFLAYNWVKGKNVVLADEMGLGKTVQTVAFLSWLRHDRGQQGPFLVTVPLSTMPAWAETFDLWSPDLNYVVYNGNQSARNIIRDYELLPDGNFRHPRFHVLLTTYEYVLQDAPFLSQIKWQFMAVDEAHRLKNRDSQLYDRLREFKAPARLLITGTPVQNNLGELSALFDFLNPGVVNIDENMDLTNEEASAKIAKLTEDIKPYMLRRTKQKVEKDLPPKTEKIIRVELSDIQLEYYKNILTKNYAALNQGAKGQKQSLLNIMMELKKASNHPFMFPTAEERLVPEGARREEVLRALVTSSGKMMLLDQLLTKLKRDGHRVLIFSQMVRMLDILGDYMDYRGHAYQRLDGTIAAAPRRIAIDHFNAPDSTDFCFLLSTRAGGLGINLMTADTVIIFDSDWNPQADLQAMARAHRIGQVRPVSVYRLVSKETIEEEILERARNKLMLEFLTIQRGVTDKETQARRNAFVGEPGSSSEISRILKKRGQKMFEQTDNQKKLEELDLDAVLNNAEDYKVEQPDGTDADGGEEFLRSFDFVDVKVDELSWDDIIPKEQLEEIKKEEQRKADEKFLADVIEQNKPRSRNHQVEDREARKARRQEQRHKDIDSESESDEGPKADPSRPLSEREYRYLIKGHLRYGSIDDRQEEFLTEARLRGRDISVVKAAMQEVWDKSEELFKEEQKRMADLERTSNRPITKKDKKAVLFELHGVKRINAETILERPGEMRLLRDVTSKDPDFKSFRIPEATKAAGYSCPWGAREDGMLCVGIARHGYGAWEKIRDDPDLGLKDKFFLEEHRVDKKAERERTEDKNAKSPGAVHLVRRADYLISVLKSKYADDPVAKRAVENHHRNNKKYHAEKSGSSPAPIVNRKGHRESEKPRHRAVSQTHREGSERYGTPKSESRHGHVKHEGEGREHKERRHRDEHAHSSHHRHGSDHRRTENSTNAASAEVDPLLDMLFKPVRESLRKIKATTKSAIPDGQTRANELRVLLKQIGNFITDQVAELDDNQESVEKRFWDYAATYWPNKGIKGKELQNIHGKIVASDNKLADEGSPNDESSNVDGRATNGSYQTSPPR
>XP_013286476_Fonsecaea_pedrosoi
MADLADALFLTASGALVEPQPPSISQPSAASEPPPSPPVTMQNGAKYSDSESELSEPAEPVAALASPSHVDNEDDDEHMPDHDEPSSDEHDAEGDADYEMDASMRVNGAQADEGHSSSDDSIRPAKRKAHPVEEDDYIRNNPEMYGLRRSGRARHVPNMAESSEEHESDSDVVARPRKRARHISQRSSKQPTPIVESPSDSDDDSDAYGGRRAKLSKKQRRRLLQSAESLTPQHAEIRFSTRRAAKVSTYNEDDDDDMFEDDDPETMTPNYWVNGQEDNSPAIDIVLNHRLKADVTTPTHSKDEYEYLIKWQQKAYYHATWETIESLAGVRSVRRLENYIKKTLMEDIRSQTDPTIAPEDKEKWILDREQYIDALDDYKKVERVIGDRDGEEGTEYYVKWKGLFYDQATWEASSLISQIAQNEIDRYINRRREEFKSNQTESNASTRSPFQPVRDQPSYIKGGTLRDFQMTGLNFLAYNWVKGKNVVLADEMGLGKTVQTVAFLSWLRHDRGQQGPFLVTVPLSTMPAWAETFDLWSPDLNYVVYNGNQSARNIIRDYELLPDGNFRHPRFHVLLTTYEYVLQDAPFLSQIKWQFMAVDEAHRLKNRDSQLYDRLREFKAPARLLITGTPVQNNLGELSALFDFLNPGVVNIDENMDLTNEEASAKIAKLTEDIKPYMLRRTKQKVEKDLPPKTEKIIRVELSDIQLEYYKNILTKNYAALNQGAKGQKQSLLNIMMELKKASNHPFMFPTAEERLVPEGARREEVLRALVTSSGKMMLLDQLLTKLKRDGHRVLIFSQMVRMLDILGDYMDYRGHAYQRLDGTIAAAPRRIAIDHFNAPDSTDFCFLLSTRAGGLGINLMTADTVIIFDSDWNPQADLQAMARAHRIGQVRPVSVYRLVSKETIEEEILERARNKLMLEFLTIQRGVTDKETQARRNAFVGEPGSSSEISRILKKRGQKMFEQTDNQKKLEELDLDAVLNNAEDYKVEQPDGTDADGGEEFLRSFDFVDVKVDELSWDDIIPKEQLEEIKKEEQRKADEKFLADVIEQNKPRSRNHQVEDREARKARRQEQRHKDIDSESESDEGPKADPSRPLSEREYRYLIKGHLRYGSIDDRQEEFLTEARLRGRDISVVKAAMQEVWDKSEELFKEEQKRMADLERTSNRPITKKDKKAVLFELHGVKRINAETILERPGEMRLLRDVTSKDPDFKSFRIPEATKAAGYSCPWGAREDGMLCVGIARHGYGAWEKIRDDPDLGLKDKFFLEEHRVDKKAERERTEDKNAKSPGAVHLVRRADYLISVLKSKYADDPVAKRAVENHHRNNKKYHAEKSGSSPAPVVNRKGYRESEKPRHRAVSQTHREGSERYGTPKSESRHSHVKHEGEGREHKERRHRDEHAHSSHHRHGSDHRRTENSTNAASAEVDPLLDMLFKPVRESLRKIKATTKSAIPDGQTRANELRVLLKQIGNFITDQVAELDDNQESVEKRFWDYAATYWPNKGIKGKELQNIHGKIVASDNKLADEGSPNDESSNVDGRATNGSYQTSPPR
>XP_007758867_Cladophialophora_yegresii
MHNGTGDSDSESELSDPAEPVAAEASPSRGDNDHEGEHLPDHNDPSSPEPDAEGDADFEMDVPMNTNDAPVEEDNSSSDDSIRPAKRKQHPVHEDDHIRNNPEMYGLRRSGRSRAVHNLAETSEENDTDSDAVARPRKRARHISQRSSKQHTPVVESRSDDDDDSDAYGGRRAKLSKKQRRRLLQSADSLAPVHAEIRFSTRRAAKVSNYNEDDDDDFLEEDDETMTPNYWVNGQEDAGPAIDIVLNHRLKADITTPTKTKDDYEFLIKWQQKAYYHATWETAESLATVRSVRRLENYIRKTLMEDIRIRDDPSIAPEDREKWILDREQYIDALEDFKKVERVIGDRDGEEGIEYYVKWKGLFYDQATWESSTLVSEIAQGEIDRYINRRREDFKSNATETNPSSRSSFQPVREQPLYIKGGTLRDFQMTGLNFLAYNWVKGKNVVLADEMGLGKTVQTVAFLSWLRHDRGQQGPFLVAVPLSTMPAWAETFDLWSPDTNYIVYSGNQAARNIIRDYELLPDGNFRHPRFHVLLTTYEYVLHDAPFLSQIKWQFMAVDEAHRLKNRESQLYDRLREFKAPARLLITGTPVQNNLGELSALFDFLSPGVVNIDENMDLTTEEASAKIAQLTEDIKPYMLRRTKQKVEKDLPPKTEKIIRVELSDIQLEYYKNILTKNYAALNQGAKGQKQSLLNIMMELKKASNHPFMFPAAEERLIPPEARRDEVLRALVTSSGKMMLLDQLLTKLKRDGHRVLIFSQMVKMLDILGDYMEYRGHAYQRLDGTIAAGPRRIAIDHFNAPDSSDFCFLLSTRAGGLGINLMTADTVIIFDSDWNPQADLQAMARAHRIGQVKPVSVYRLVSKETIEEEILERARNKLMLEFLTIQRGVTDKETQARRNALVGEPGSSSEISRILKKRGQKMFEQTDNQKKLEELDLDAVLNSAEDYKVEQPDGTDADGGEEFLRSFDFVDVKVDELSWDDIIPKEQLERIQKEEQEKANEKYLAEVIEQNKPRVRNTQATEDREARKARRSEQRQREIDSDSESDEGPKADPSRPLSEREYRYLIKGHLRYGSLEDRPEEFLTEARLRGRDIEVVKAAMQEVWDKSEKLFKEEQQRMAELERTSNRPITKKDRKAVLFELHGVKRINAETILERPMEMRLLQEVTSKDPDYKSFRIPEATKAAGYSCPWGAREDGMLCVGISRHGYGAWEKIRDDPDLGLMDKFFLEEHRVDKKAERERGDEKNAKSPGAVHLVRRADYLLSVLKSKYVDDPAAKRAVENHHRNNKKYHAEKAASSPAAAPSRIRQRDSEKPRHRTISQTQRESSERYGTPQSERRHGHVKHESESRDHKERRHRDENGHSSHHRHGSDHRRADNPSHGAAATEVDPLLDMLFKPVRESLRKIKATTKSAIPDNQTRANELRVLLKQIGIFITEQVAELDENQESVEKRFWDYAATYWPNKGIKGKELQAIHGKIVASDNKLAGEGSPNDESSNVDGRATNGSYQTSPPR
>XP_016238768_Exophiala_spinifera
MLTLSSTASSILTQPLPPSIPDHSLSPGDANERPELIAQNGTNYSDSESELSEPTEPLVAASSLPQVKVDDEDENMQDIDEPSSDEPDAEGDADYEMDTGMQVNGVRSEENDSSSDESIRPAKRKAPPVEEDEDIRNNPELYGLRRSGRARHVPNMAESDAEQDSDSDIAPRPRKRLRQVSQRSSKQHTPMIETPSLSDDDSDAYGGKRAKLTKKQRRRLLQSADNLTPAHAEIRFSTRRAAKVSSYNEDEDDGMFDEDDADTMTPNYWVSEQDNSPAIDAVLNHRLKADVTTPTRTKFDYEFLIKWQLKSHYHATWETLESLKEVRSLKRLDNYIKKHLMEDIRIVNDPDIAPEDKEKWFLYREEVAEALEEHKKVERVIGDREGEEGTEYFVKWKGLLYNDASWESSTLVSEIAQAEIDRYLARRREDFRSNASESNPGTRRSFLPMREQPSYIQNGTLKDFQLQGLNFLAFNWSRSKNVVLADEMGLGKTVQTVAFMSWLRHDRGQQGPFIVAVPLSTMPAWADTFDHWAPDINYVVYNGPQAARNIIKDYELFPDGNVRHPRFHVLLTTYEFVLQDAPFLSQIKWQFMAIDEAHRLKNRESQLYDRLREFKAPARLLITGTPVQNNLGELSALFDFLNPGVINIDESMDLTTEEASAKIAKLTEDIKPYMLRRTKNKVEKDLPPKTEKIIRVELSDIQLEYYKNILTKNYAALNQGAKGQKQSLLNIMMELKKASNHPFMFPSAEERLVPEGARKDEVLRALITSSGKMMLLDQLLTKLKRDGHRVLIFSQMVRMLDILGDYMDYRGHAYQRLDGTIAAAPRRIAIDHFNAPDSTDFCFLLSTRAGGLGINLMTADTVIIFDSDWNPQADLQAMARAHRIGQVKPVSVYRLVSKETVEEEILERARNKLMLEFLTIQRGVTDKETQARRSALVGEPGSSSEISRILKKRGQKMFEQTDNQKKLEELDLDAVLNNAEDYKVEQPDGTDADGGEEFLRSFDFVDVKVDEMSWDDIIPKEQLDELKAEEQRKADEKYLAEVIEQNKPRVRNRDAEDREARKARRQEQRQKEIDSDSESDEGPKADPARPLSEREYRYLIKGHLRYGSIDDRQEEFLTEARLRGRDIDVVKAAMKEVWDKSTELFKAEQERMAELERTANRPITKKDRKAVLFELHGVKRINAETILERPSEMRLLHEVTSKEPDFKSFRIPEATKSAGYTCPWGAREDGMLCVGISRHGYGAWEKIRDDPDLGLKDKFFLEEHRVDKKAERERLDAKNAKSPGAVHLVRRADYLISVLKSKYGDDPAAKRAVENHHRNNKKLQAERAANIGSPVPGSHRKVHRDSEKPRHRHSQGHRDSSERYGTPRADSRHGHSRHDSERRDERERRHRDDHGHTSHHNRHGSEHRRNENPAGGSSSDVDPLMQVLFKPVRESLKKIKATTKSAIPDSQQRANELRVLLKQIGNFITEQIADLDDSHESVEKRFWDYAATYWPNKGIKGQELQTIHGKIVASDNKLAGEASPNDESSNVEGRTNGSYRTSPPH
>XP_016266561_Exophiala_oligosperma
MMESSGVLTQPFPPSIPDPSRSPENTDERSEPITQNGANYSDSESELSEPAEPIVAASSLPQVKVDDEDENMKDVNEPSSDEQDAEGDADYEMDTSMQVNSVKSEENDSSSDESIRPAKRKAPPVDGDDDIRNNPELYGLRRSGRARHVPNMAESDAEQDSDSDIAPRPRKRLRQVSQRSSKQHTPMIDSPSMSDDDSDAYGGKRARLTKKQRRRILQSADSLTPAHAEIRFSTRRAAKVSSYNEDEDDGMFEEDDVDTMTPNYWANEQDNSPAIDAVLNHRLKVDITTPTRTKDDYEFLIKWQQKSHYHATWETIESLKDVRSLKRLDNYIKKYLMEDIRIVNDPDIAPEDKEKWLLYREEVAEALEEHKKVERVIGDREGEEGTEYFVKWKGLLYNDASWESSSLVSEIAQTEIDRYLARRREDFRSNATESNPGTRRAFLPMREQPSYIQNGTLKDFQLQGLNFLAFNWSRSKNVVLADEMGLGKTVQTVAFMSWLRHDRGQQGPFIVAVPLSTMPAWADTFDHWAPDINYVVYNGPQAARNIIKEYELFPDGNVRHPRFHVLLTTYEFVLQDAPFLSQIKWQFMAIDEAHRLKNRESQLYDRLREFRAPARLLITGTPVQNNLGELSALFDFLNPGVINIDESMDLTTEEASAKIAKLTEDIKPYMLRRTKNKVEKDLPPKTEKIIRVELSDIQLEYYKNILTKNYAALNQGAKGQKQSLLNIMMELKKASNHPFMFPSAEERLVPDGARKDEVLRALVTSSGKMMLLDQLLTKLKRDGHRVLIFSQMVRMLDILGDYMDYRGHAYQRLDGTIAAAPRRIAIDHFNAPESTDFCFLLSTRAGGLGINLMTADTVIIFDSDWNPQADLQAMARAHRIGQVRPVSVYRLVSKETVEEEILERARNKLMLEFLTIQRGVTDKETQARRTALVGEPGSSSEISRILKKRGQKMFEQTDNQKKLEELDLDAVLNNAEDYKVEQPDGTDADGGEEFLRSFDFVDVKVDEMSWDDIIPKEQLEELKAEEQKKADEKYLAEVIEQNKPRVRNRDVEDREARKARRQEQRQKEIDSDSESEEGPKADPARPLSEREYRYLIKGHLRYGSIDDRQEEFLAEARLRGRDIGVVKAAMKEVWDKSTELFNAEQERMAELERTANRPITKKDRKAILFELHGVKRINAETILERPNEMRLLQDVTSKDPDFKSFRIPEATKSAGYTCPWGAREDGMLCVGISRHGYGAWEKIRDDPDLGLNDKFFLEEHRVDKKAERERLDDKNAKSPGAVHLVRRADYLISVLKSKYGDDPAAKRAVENHHRNNKKLQAERSANIGSPVPGSHRKVHRDSEKPRHRPSQAHRDSSERYGTPRADSRHGHGRHDSERRDERDRRYRDDHGHGSHHNRHGSEHRRSENPAGGSSSDVDPLMQVLFKPVRESLKKIKATTKSAIPDSQQRANELRVLLKQIGNFITEQIADLDDNHESVEKRFWDYAATYWPNKGIKGQELQTIHGKIVASDNKLAGEASPNDDSSNVEGRANGSYRTSPPH
>XP_013312846_Exophiala_xenobiotica
MMESTGVLAQPPPPSIPDPSLPPEDANAPPEPVLQNGTKYFDSESELSEPAEPIAPRASPPRVKVDDDDDENMQDVDEPSSDEPDAEGDADYEMDTSMQVKNIRSEEDASSSDESIRPAKRKAPAADEDDDIRNNPELYGLRRSGRARHVYNMAESDAEQDSDSDIAPRPRKRLRHVSQRSSKQATPVIDTPSLSDGDSDAYGGKRAKLTKKQRRRLLQSAENLTPAHAEIRFSTRRAAKVSSYNEDEDDDIFAEEDADTLTPNYWVNEQEDNSPAIDAVLNHRLKADVTTLSHTKDDYEFLIKWQQKSHYHATWETIESLKDVRSFKRLDNYIKKHLMEDIRIASDPEIGPEDKEKWLLYREEVAEGLEEHKKVERVIGDREGEDGTEYFVKWKGLLYNDASWEPSSLVSEIAQTEIDRYLARIREDFRSNTTETNPGSRRAFVPMREQPPYIQNGTLKDFQLQGLNFLAFNWSRAKNVVLADEMGLGKTVQTVAFMSWLRHDRGQQGPFIVAVPLSTMPAWADTFDHWTPDINYVVYNGPTSARNIIKDYELFPDGNVRHPRFHVLLTTYEFVLQDAPFLSQIKWQFMAVDEAHRLKNRESQLYDRLREFKAPARLLITGTPVQNNLGELSALFDFLNPGVINIDENMDLITEEASAKIAQLTEDIKPYMLRRTKNKVEKDLPPKTEKIIRVELSDIQLEYYKNILTKNYAALNQGAKGQKQSLLNIMMELKKASNHPFMFPSAEERLVPEGARRDEVLRALITSSGKMMLLDQLLTKLKRDGHRVLIFSQMVRMLDILGDYMDYRGHAYQRLDGTIAAAPRRIAIDHFNAPESTDFCFLLSTRAGGLGINLMTADTVIIFDSDWNPQADLQAMARAHRIGQVKPVSVYRLVSKETVEEEILERARNKLMLEFLTIQRGVTDKETQARRTALVGEPGSSSEISRILKKRGQKMFEQTDNQKKLEELDLDAVLNNAEDYKVEQPDGTDADGGEDFLRSFDFVDVKVDEMSWDDIIPREQLEEIRAEEQRKADEKYLAEVIEQNQPRVRNRDAEDRDARKARRHEQRQKEVDSDSESEENPKADPARPLSQREYRYLIKGHLRYGSMEDRQEEFLTEARLRGRDLGVVRAAMKEVWDKSAELYKAEQARMAELERTANRPITKKDRKAVLFELHGVKRINAETILERPGEMRLLQEVTSKDPDFKSFRIPEATKAAGYTCAWGAREDGMLCVGITRHGYGAWEKIRDDPDLGLQDKFFLEEHRVDKKAERERLDDRNAKSPGAVHLVRRADYLISVLKSKYVDDPVAKRAVENHHRNNKKQQAEKAGNVGSPAPGPGSHRKAHRDSEKPRHRPSQGHRDSSERFGTPRADSRHGHNRHDSERRDDRDRRDDRDRRHRDEHGHSSLHNRHGSEHRRNENPAGASTSDVDPLMQVLFKPVRESLKKIKATTKSAIPDSQQRANELRVLLKQIGNFITEQVADLDDNHESVEKRFWDYAATYWPNKGIKGQELQNIHGKIVASDNKLAGEGSPNDEANNVDGRANGSYHTSPPH
>XP_007727230_Capronia_coronata
MQNGIKPSDSESDLSEPAEPLAAQASPSGVRVDGDDKLPIKNEDSEPDSDEPEPHGDADYEMDTSMQADGVESEHHNSSSDESVRPAKRKAHQLDDEEYIRNNPEIYGLRRSGRSRPTLNMAESSDEQNSESDVVVRPRKRLRQTSQRSSKQPTPVVESPTASDNDSDAYGGRRAKLTKKQRRRLLQSTENLTPAHAEIRFSTRRAARVSNYNEDDDDDMFEDNDPDTLTPNYWANGAEDNSPAIDIVLNHRLRVDVTTPSHNKEDYEFLIKWQQKAYYHATWESYESLAGVKSLRRLDNYIKKTLQEDIRIRNDPSVAPEDKEKWILDREQYFDALEEHKKVERVIGDRDGEDGTEYYVKWKGLLYDQATWEPSSLVSQIAQNEIDRYINRRRQDFKSNTAESNPSTRSSFQPMREQPSYIQNGTLRDFQMTGVNFLAYNWVKGKNVVLADEMGLGKTVQTVAFLSWLRHNRGQQGPFLVTVPLSTMPAWADTFDLWAPDINYVIYNGGKNSRNIIRDYELLPDGNFRHPRFHVLLTTYEYVLHDAPFLSQIKWQFMAVDEAHRLKNRDSQLYDRLREFKAPARLLITGTPVQNNLGELSALFDFLNPGVVNIDENMDLTTEEASAKIAQLTEDIKPYMLRRTKQKVEKDLPPKTEKIIRVELSDIQLEYYKNILTKNYAALNQGAKGQKQSLLNIMMELKKASNHPFMFPSAEERLVPDGARRDEVLRALVTSSGKMMLLDQLLTKLKRDGHRVLIFSQMVKMLDILGDYMEYRGHAYQRLDGTIAAAARRIAIDHFNAPESSDFCFLLSTRAGGLGINLMTADTVIIFDSDWNPQADLQAMARAHRIGQVKPVSVYRLVSKETIEEEILERARNKLMLEFLTIQRGVTDEKAQARRSALASEPTSSSEISRILKKRGQKMFEQTDNQKKLEELDLDAVLNSAEDYKVEQPDGTEADGGEEFLRTFDFVDVKVDELSWDDIIPKEQLEEIKAEEQRKAEEKYLAEVIEQNKPRVRNLQTEDREARKARRQEQRQKEVDSDSESEEGPKADPARPLSEREYRYLIKGHLRYGSIDDRQEEFLTEARLRGRDLGVVKAAMQEVWDKSLELYTEEQNRMADLERTASRPITKKDRKAILFELHGVKRINAETILERPGEMRLLQEVTSRESDFRSFRVPEATKNAGYTCAWGAREDGMLCVGIARHGYGAWEKIRDDPDLGLKDKFFLEEHRVDKKAEREKGAEKNAKSPGAVHLVRRADYLISVLKSKYGDDPAAKKAVENHHRNNKKMNGEKGTESPAPGSHRKVNRDSEKPRHRTSQARRESSERYGTPRSEARPSHGKHEGDSRDHKDRKHRDDHGHTRHNRHASDHRRGENNANGHAHEVDPLMVMLFKPVKESLKKIKATTKNAIPDAQLRANELRSLLKEIGSFITEQVAELDDNHDSVEKRFW
>XP_007737890_Capronia_epimyces
MQNGAEYFDSESDLSEPAEPLAAEASPPGVGIDGDDENPRNHKESESDTDEPKPEGDADYEMDTSMQAGGAKSDPHNSSSDESVRPAKRKAQPLDDEEYIRNNPEIYGLRRSGRARPVLNMAESSDDQGSESDVLPRPRKRLRQTSQRSSKHATPVVESPTNSDDDSDAYGGRRAKLTKKQRRRLLQSAENLTPAHAEIRFSTRRAARVSNYNEDEDDDMFEDDDPDTTTPNYWINGQEDSSPAIDIVLNHRLKADVTTPSYSKEEYEFLIKWQQKAYYHATWESIESLAGVRSLRRLDNYIKKILQEDIRIRNDPNVAPEDKEKWILDREQYFDALEEHNNVERVIGDREGEAGTEYYVKWKGLLYEQATWEPSGLVSQIAQSEIDRYINRRRQDFKSNPAESNPSTRSAFQPMREQPSYIQNGTLRDFQMTGVNFLAYNWVKGKNVVLADEMGLGKTVQTVAFLSWLRHNRGQQGPFLVTVPLSTMPAWADTFDLWAPDINYVIYNGNQNSRSIIREYELLPDGSFRHPRFHVLLTTYEYVLHDAPFLSQIKWQFMAVDEAHRLKNRDSQLYDRLREFKAPARLLITGTPVQNNLGELSALFDFLKPGVVNIDENMDLTNEEASAKIAQLTEDIKPYMLRRTKQKVEKDLPPKTEKIIRVELSDIQLEYYKNILTKNYAALNQGAKGQKQSLLNIMMELKKASNHPFMFPSAEERLVPEGARRDEVLRALVTSSGKMMLLDQLLTKLKRDGHRVLIFSQMVKMLDILGDYMEYRGHAYQRLDGTIAAAARRIAIDHFNAPDSSDFCFLLSTRAGGLGINLMTADTVIIFDSDWNPQADLQAMARAHRIGQVKPVSVYRLVSKETVEEEILERARNKLMLEFLTIQRGVTDEKAQARRSAMVGEPGSSSEISRILKKRGQKMFEQTDNQKKLEELDLDAVLNSAEDYKVEQPDGTEADGGEDFLRTFDFVDVKVDELSWDDIIPKQQLEEIKAEEQRKADEKYLAEVIEQNKPRVRNHQVEDREARKARRQEQRQKEIDSDSGSEDNPKADPARPLSEREYRYLIKGHLRYGSIDDRQEEFLAEARLRGRDIGVVKAAMQEVWDKSVELYQEEQNRMAELERTSNRPITKKDRKAILFELHGVKRINAETILDRPGEMRLLQEVTSRESDFRSFRIPEATKSAGYTCAWGAKEDGMLCIGIARHGYGAWERIRDDPDLELKDKFFLEEHRVDKKAEREKGDEKNAKSPGAVHLVRRADYLISVLKSKYGNDPAAKKAVENHHRNNKKHNGEKAGGTESPAPGSHRKTNRDSEKPRHRVSQAHRENSERHGTPRSEGRHAHGKHDIESKDHRDRKHRDEHGHTRHNRHASDHRRGENAANGSAPEVDPLMLMLFKPVRESLKKIKAATKSAIPDAQARANELRMLLKEIGSFITEQVAELDDNHDSVEKRFWEYAATYWPNKGIRGKELQTIHGKIVASDNKLAGEGSPNDESNNVDGRANGSYQTSPPQ
>XP_009156621_Exophiala_dermatitidis
MESSTILVHQPPPTISEPSLSFDSITERSAAIMQNGTTYADSESDLSEPAAPLAAETSPPSVEVNGDDEKHLNHEESSSQSDEPEPEGDGDYEMDMSIQADGAKSDQHNSSSDESVRPAKRKAQQPLDEEDYIRKNPEIYGLRRSGRARAVPNMAESSDDQDSASDVVPRPRKRLRQTSRRSSKQATPLVDTPSDSDASSDAYGGRRAKLTKKQRRRLLQSAESLTPAHAEVRFSTRRAARVSNYNEDDDDDMFEEDDPDTMTPNYWVTGQEDNSPAIDMILNHRLRADVTTPSHSKEDYEFLIKWQQKAYYHATWETLESLAGVKSLRRLENYIKKTLQEDIRIRNDPNVAPEDKEKWILDREQYLDALEEHKNVERVIGARDGEDGTEYYVKWKGLSYDNATWEASSLVSEIAQHEIDRYINRSHQDFKSNTSESNPSTRSAFQPMREQPSYIQNGTLRDFQMTGVNFLAYNWVKGKNVVLADEMGLGKTVQTVAFLSWLRHNRGQQGPFLVVVPLSTMPAWADTFDMWAPDINYVIYNGNQNSRNIIRDYELLPDGNVRHPRFHVLLTTYEYVLHDASFLNQIKWQFMAVDEAHRLKNRDSQLYDRLREFKAPARLLITGTPVQNNLGELSALFDFLNPGVVNIDENMDLTTEEASAKIAQLTEDIKPYMLRRTKQKVEKDLPPKTEKIIRVELSDIQLEYYKNILTKNYAALNQGAKGQKQSLLNIMMELKKASNHPFMFPSAEERLVPEGARRDEVLRALVTSSGKMMLLDQLLTKLKRDGHRVLIFSQMVKMLDILGDYMEYRGHAYQRLDGTIAAAPRRIAIDHFNAPDSNDFCFLLSTRAGGLGINLMTADTVIIFDSDWNPQADLQAMARAHRIGQQKPVSVYRLVSKETVEEEILERARNKLMLEFLTIQRGVTDEKAQARRNAMVGEPGSSSEISRILKKRGQKMFEQTDNQKKLEELDLDAVLNSAEDYKVEQPDGTEADGGEEFLRTFDFVDVKVDELSWDDIIPKEQLEEIKAEEQRKAEEKYLAEVIEQNKPRVRNHQVEDREARKARRQEQRQKEIESDSDSEESLKADPARPLSEREYRYLIKGHLRYGSIDDRQEEFLTEARLRGRDLGVVKAAMQEIWDKSLELYKEEQERMAELERTANRPITKKDRKAILFELHGVKRINAETILERPGEMRLLQEVTSKNPDFKSFRVPEATKNAGYTCSWGAREDGMLCVGIARHGYGAWEKIRDDPDLDLKDKFFLEEHRVDKKAEREKGSDKNVKSPGAVHLVRRADYLISVLKSKYVDDPAAKRAVENHHRNNKKHGAEKSTGTESPAPGSHRKVNRDSEKPRHRTSQAHRDSSERNGTPRSDARHGHGKRDSESRDHKDHKDRKHRDDHGQARHGKHASDHKRSSNHANASDHKRSTNNTNGTAPEVDPLMVMLFKPVKEKLKKMKASTKSAIPDPGERAAELRNLLRDIGNFINQQLAELDDNHEAVEKRFWEYAKLYWPNRGISSEEVQNIYIKILVADEDKAQEERKKKEREQKGLKAEPAAQGSPKDDSHKS
>XP_013255444_Exophiala_aquamarina
MVAEPSPSSMVEPASSFESPVEPSNDAMSPHANGNKYSDSESELSDPAEPVAAAASPPGIELDDDHHRNHDHDHGSSSSEQDAEGDADFEMDMSTQLPEAKSENEEHESSSDESIRPVKRKTHPVDEDDYIRKDPEMYGLRRSGRARPVTNLAESSAEQDSDSDIGPRPRKRLRAGPSQRSSNQPTPMVESPTDSDADSDTYGGRRAKISKKQRRRLLQSAESLTPAHAEIRFSTRRAAKVSTYNEDEDEDEFAEDDPDVLTPNYWVNGIEDNSPAIDIVLNHRLKAHITTPSHVKDDYEFLIKWQQKAYYHATWETIDSLAGVKSVRRLENYIRKTLMEDIRILNNPAIAPEDREKWILDREQYVDTLDDYKKVERVIGDRPGEEGTEYYVKWKGLFYDQATWEPSSLVSQIAQNEIDRYINRQREEFKSNATESSFNSRSSFQPVREQPSYIQNGTLRDFQMTGLNFLAYNWVKGKNVVLADEMGLGKTVQTVAFLTWLKHNRGQEGPFLVTVPLSTMPAWADTFDFWAPDINYVVYNGNQTARNIIKDYELLPDGSLRHPRFHVLLTTYEYVLHDAAFLSQIKWQFMAVDEAHRLKNRDSQLYDKLREFKAPARLLITGTPVQNNLGELSALFDFLKPGVVNIDENMDLTTEAASAKIAQLTEDIKPYMLRRTKQKVEKDLPPKTEKIIRVELSDIQLEYYKNILTKNYAALNQGAKGQKQSLLNIMMELKKASNHPFMFPSAEERLVPDGARREEVLRALVTSSGKMMLLDQLLTKLKRDGHRVLIFSQMVRMLDILGDYMDYRGHAYQRLDGTIAAAPRRIAIDHFNAPDSSDFCFLLSTRAGGLGINLMTADTVIIFDSDWNPQADLQAMARAHRIGQVKPVSVYRLVSKETVEEEILERARNKLMLEFLTIQRGVTDKETQARRNAFVGEPGSSSEIQRILKKRGQKMFEQTDNQKKLEELDLDAMLNNAEDYKVEQPDNTDADGGEEFLKSFDFVDVKVDELSWDDIIPKEQLDGIKAEEQRKAEEKYLAEVIEQNKPRVRNQHTEDREARKARRQEQRQKEVDSESESDEGPKSDPSRPLSEREYRYLIKGHLRYGSIEDRQEEFLTEARLKGRDLNIVKAAMQEVWDKSEELFKEEQARMADLERNLNRPITKKDKKAVLFELHGVKRINAETILERPGEMRLLREVTSKDPDFKSFRIPEATKNAGYSCPWGAREDGMLCVGITRHGYGAWEKIRDDPDLGLMDKFFLEEHRVDKKAEREKQDAKNAKSPGAVHLVRRADYLLSVLKSTSGDDPVAKRAVENHHRNNKKLDKARHTDSPASGSARKAHRESDKHRRPVSQPHRDSSERYGTPKSEVRHTHKERESEVRDHRDRKHRDHDGSHHRHGSDIRRSEGATNGNAVEVDPLMVMLFKPVRESLKKIKATTKSVIPDGQLRANELRALLKQIGNFITDQVADLDDNHESVEKRFWDYAATYWPNKGIRGSELQNIHGKIVASDKKLAGEGSPNDDSSNVDGRANGSYRTSPPH
>XP_016219881_Exophiala_mesophila
METSDILAQPPPPSIPEASEPPVTPFEPASTSKMSTVANGATHSDSGSDLSDPAEPVAAAASPSQTEVDDDHQRFSEQNDSTPSEPPAGLDEDDEMDTSIQVPRTTSELEPSDHSSSDESIRPAKRKAPQAEEDDYIRSNPEMYGLRRSGRARAVPNMAESSGEQDSDSDIAPRPRKRLRAGTSRRSSNQPTPVVESPSASDGDSDAYGGRRARLSKKQRRRLLQSAESLTPAHAEVRFSTRKAAKVSTYNEDDDDDMFDDNDPDTLTPSYWANGVEDNSPAIDIVLNHRLKPDVTTENPSKDDYEFLIKWQQKAYYHATWETSESLIGVKSVRRLENYIRKTLLTDIHVLTDKTIAPEDREKWILDREQYADTLDDYKKVERVIGDRDGEEGIEYYVKWKGLFYDQATWESSALVSEIAQNEIDRYINRRREDFKSDTTESNLASRSAFQPVREQPSYIQNGTLRDFQMTGLNFLAYNWVKGKNVVLADEMGLGKTVQTVAFLSWLRHNRGQQGPFLVAVPLSTMPAWADTFDMWAPDLNYVIYNGNQTARNIIKDYELLPDGNTRHPRFHVLLTTYEYVLHDAAFLSQIKWQFMAVDEAHRLKNRDSQLYDRLREFKAPARLLITGTPVQNNLGELSALFDFLNPGVVNIDENMDLTNEEASAKISQLTEDIKPFMLRRTKQKVEKDLPPKSEKIIRVELSDIQLEYYKNILTKNYAALNQGAKGQKQSLLNIMMELKKASNHPFMFPSAEERLVPEGARREEVLRALVTSSGKMMLLDQLLTKLKRDGHRVLIFSQMVKMLDILGDYMEYRGHAYQRLDGTIAAAPRRIAIDHFNAPDSTDFCFLLSTRAGGLGINLMTADTVIIFDSDWNPQADLQAMARAHRIGQVKPVSVYRLVSKETVEEEILERARNKLMLEFLTIQRGVTDKETQARRNALVGEPGSSSEISRILKKRGQKMFEQTGNQKKLEELDLDAMLNNAEDYKVEQPDGTDADGGEDFLRSFDFVDVKVDELSWEDIIPKEQLENIKAEEQRKADEKYLEEVIEQNKPRVRNHQTDDRDARKTRRQEQRQKEVDSDSDSEEGGPKSDPSRPLSEREYRYLIKGHLRYGSIDDRTEEFLTEARLRGRDMEVVKAAMNEVWDESLRLFKQEQQRMEDLERSANRPLTKKDKKAVLFELHGVKRINAETILERPAEMRLLQEVTSKDPDFKSFRIAEATKHAGYTCAWGAREDGMLCVGISRHGYGAWEKIRDDPDLGLHDKFFLEEHRVDKKAERERLDAKNAKSPGAVHLVRRADYLLSVLKSKYADDPAAKRAVENHHRNNKKLDKVRHNDSPAPRKDRRESDKHRRPASQPHRESSERYGTPRSELRHPQRDRESDNRDHRRHRDDHGPHNRHGSDHRRSEAATNGSAAEVDPLMVMIFKPVRESLRKIKATTKSAIPDGQQRANELRVLLKQIGNFITEQVTELEEPNESVEKRFWDYAATYWPNKGIKGSELQTIHGKIVASDKKLAGEGSPNDDSSNVDGRANGSYRTSPPH
>XP_013266760_Rhinocladiella_mackenziei
MENGTKYSDSDSELSEPAEPLAAGASPPRVDIDADEENLPGHDETSSDEPDAEGDADYEMDMSMQLNSTKSEENDSSSDESIRPAKRKAHPVDEEDFIRNNPEMYGLRRSGRARPVPNMAESSDDEDSESDIAPRPRKRMRHVSQRSSNQPTPVVESPSDSDDDSDAYGGRRARITKKQRRRFLQSAENLTPAHAEIRFSTRRAAKVSTYNEDDDDDIFEEDDPETLTPNYWTNGQEDNSPAIDIVLNHRLKAGVTAPSPSKDDYEFLIKWQQKAYYHATWETVESLSGVKSVRRLDNYVKKTLMEDIRIVNEPDIAPEDKEKWILDREQYIDALEDFKKVERVIGDQDGEEGTEYYVKWKGLFYDQATWEPSSLVSQIAQNEIDRYINRRREEFKSNTIESNPVSRSPFQPVREQPSYIQNGTLRDFQMTGLNFLAYNWVKGKNVVLADEMGLGKTVQTVAFLSWLRHNRGQQGPFLVAVPLSTMPSWADTFDVWAPDINYVVYNGNQNARNIIRDYELLPDGSFRHPRFHVLLTTYEYVLQDAPFLSQIKWQFMAVDEAHRLKNRDSQLYDRLREFKAPARLLITGTPVQNNLGELSALFDFLNPGVVNIDENMDLTNEEASAKIAQLTEDIKPYMLRRTKQKVEKDLPPKTEKIIRVELSDIQLEYYKNILTKNYAALNQGAKGQKQSLLNIMMELKKASNHPFMFPSAEERLVPEGSRRDEVLRALVTSSGKMMLLDQLLTKLKRDGHRVLIFSQMVKMLDILGDYMDYRGHAYQRLDGTIAAAPRRIAIDHFNAPDSTDFCFLLSTRAGGLGINLMTADTVIIFDSDWNPQADLQAMARAHRIGQLKPVSVYRLVSKETVEEEILERARNKLMLEFLTIQRGVTDKETQARRNALVGEPGSSSEISRILKKRGQKMFEQTDNQKKLEELDLDAMLNNAEDYKVEQPDGTDADGGEEFLRSFDFVDVKVDELSWDDIIPKDQLEEIKAEEQRKAEERYLAEVIEQNKPRVRNHQADNREARKARRQEQRQKEIDSDSESEDNPKSDPARPLSEREYRYLIKGHLRYGSIDDRQEEFLAEARLRGRDLNVVKAAMKEVWDKSAELYKEEQNRMAELERTSNRPITKKDKKAVLFELHGVKRINAETILERPGEMRLLREVTSKDPDFKSFRIPEATKNAGYTCSWGAREDGMLCVGIARHGYGAWEKIRDDPDLGLKDKFFLEEHRVDKKAERERLDDKNAKSPGAVHLVRRADYLISVLKSKFGNDPAAKRAVENHHRNNKKHHSEKSVKPGSPAPATHRKAHRDSEKPRHRTISQTHRDSSERYGTPKSETRHSHPKHEESKEHKERKHRDDHSHSSHHRHGSDHRRSENPANGTSSDIDPLIGMLFRPVRDSLKQIKATTKTAIPDGQQRANELRALLKQIGNFITEQVAELDDNHASVEKRFWDYAATYWPNKGIKGSELQNIHGKIVASDNKLAGEGSPNDDSNNVDGRANGSYQTSPPR
>XP_018001852_Phialophora_attinorum
MAGLAHADVPPSIASAVLEQPPPPSIVEPKPETPEPEPVSAVPVPAVTNGVAKAESESELSEPEDPPAEPASSRPTLSDSEEDAAGDDDYEMAEPVLSDHDIDGPGSSSDDSIRPAKRKAQAVDEDEDHIRSNPDLYGLRRSGRASARHPATMADSSTEDEDSDLPRRPRKRLRQVSHRSSKQATPQLPSLSDEDSDADAYGGKRAKLSKKAKQRFLSAGSTPAHGEIRFSTRRAGKVMSYNDDEDDDMFDEDDPNQLTPAYYIEEEDNSPAIDIVLNHRLRADVTSPSTKKEDFEFLIKWQRRAYYHATWESHDSLANVKSLRRLDNYVRKTLLPEIDIINDPNFSPEEKEKFLLDKEQRLDALEEYKKVERVIGKRNGEDGLEYYVKWKSLYYDQATWESEELVSKEAQDQIDKYLERLRADYRSNLTESKVDHRAPYRRFEEQPSYIQNGKLREFQVFGLNFLAFNWIKGANVVLADEMGLGKTVQTVSFLSWLMHDRGQQGPFLVAVPLSTMPAWADTFDHWAPDINYVVYNGNQTARNIIKEYDLLPTGQTSQPRFHVLLTTYEYVLTDAAFLSQIKESQLYEKLCEFKAPAKLLITGTPVQNNLGELSSLFEFLQPGLVNIDENMDLTTEEASAKIAKLTEDIKPYMLRRTKNKVEKDLPPKTEKIIRVELSDIQLEYYKNILTKNYAALNQGAKGQKQSLLNIMMELKKASNHPFMFPSAEERLVAHDARRDEYLRALITSSGKMMLLDQLLTKLKKDGHRVLIFSQMVKMLDILGDYMEMRGHAYQRLDGTIAAAPRRMAIDHFNAPDSSDFCFLLSTRAGGLGINLMTADTVIIFDSDWNPQADLQAMARAHRIGQTKPVSVYRLVSKETVEEEILERARNKLMLEFLTIQRGVTDKATQERRNALVGEPGSTSEISRILKKRGQRMFEQTDNQKKLEELDLDSVLEKAEDYKTEQPDETEADGGEEFLRSFDFVDIKVDEMSWDDIIPKEQLEEIKKEEERKANEKYLADVIEQNKPRDRNARNAVQEERSARQQRRVEQRNNAIDSDSEEESPGADPSRPLSPREYRYLMKGHLRYGSIDDRTEEFLAEARLRNRDMEVVKAAMKEIIDKAAELYKQEQDRMAELVRTSNKPITKKDKKAVLFELHGVKRINAETILDRPGEMRLLRDVVPADREKQLSFRVSEATKAAGYTCDWGAREDGMLCVGILRHGYGAWERIRDDEELVLKDKFFLEEHRVDKKAEREHSEHKNAKSPGAVHLVRRADYLLSVLKSQHTDDPEIKKAVENHHRNNKKHGQLSVDIKADSPSVPIRKDKHRPRTISSGHRDSVERYNSPKSDPRYHRDSDVRERDHKKPRHHGPEHSHHRDRHSSDHRPSRPESSNANGSGHPPPSQDPMMTLVFKPVRNDLKKIKAATKSAIPDAPQRAAELRVLLKTIGLFISEQIDDVEGEQDLRAMERRFWDYAATYWPNKGIRGVELQSLHNKIVASDKTLTGEGSPDDNGETSNERRANGGSYNTSPPHRD
>NP_001342861_Schizosaccharomyces_pombe
MSTSAIALALSSSKAIEQLDHVQTETPNLKQEMSESPSNSGVASKRKLQSTEWLDPELYGLRRSGRTRSNPGRYVDTDDQEDVFPSKHRKGTRNGSSFSRHRTIRDLDDEAESVTSEESESDDSSYGGTPKKRSRQKKSNTYVQDEIRFSSRNSKGVNYNEDAYFESFEEEEEEEMYEYATEVSEEPEDTRAIDVVLDHRLIEGHDGSTPSEDYEFLIKWVNFSHLHCTWEPYNNISMIRGSKKVDNHIKQVILLDREIREDPTTTREDIEAMDIEKERKRENYEEYKQVDRIVAKHLNSDGSVEYLVKWKQLLYDFCTWEASSIIEPIAATEIQAFQEREESALSPSRGTNYGNSRPKYRKLEQQPSYITGGELRDFQLTGVNWMAYLWHKNENGILADEMGLGKTVQTVAFLSYLAHSLRQHGPFLVVVPLSTVPAWQETLALWASDMNCISYLGNTTSRQVIRDYEFYVDGTQKIKFNLLLTTYEYVLKDRSVLSNIKWQYMAIDEAHRLKNSESSLYEALSQFKNSNRLLITGTPLQNNIRELAALVDFLMPGKFEIREEINLEAPDEEQEAYIRSLQEHLQPYILRRLKKDVEKSLPSKSERILRVELSDLQMYWYKNILTRNYRVLTQSISSGSQISLLNIVVELKKASNHPYLFDGVEESWMQKINSQGRRDEVLKGLIMNSGKMVLLDKLLSRLRRDGHRVLIFSQMVRMLDILGDYLSLRGYPHQRLDGTVPAAVRRTSIDHFNAPNSPDFVFLLSTRAGGLGINLMTADTVIIFDSDWNPQADLQAMARAHRIGQKNHVMVYRLLSKDTIEEDVLERARRKMILEYAIISLGVTDKQKNSKNDKFSAEELSAILKFGASNMFKAENNQKKLEDMNLDEILEHAEDHDTSNDVGGASMGGEEFLKQFEVTDYKADVSWDDIIPLTEREKFEEEDRLREEEEALKQEIELSSRRGNRPYPSSAVESPSYSGTSERKSKKQMLKDEVLLEKEIRLLYRAMIRYGSLEHRYNDIVKYADLTTQDAHVIKKIAADLVTASRKAVSAAEKDLSNDQSNNKSSRKALLITFKGVKNINAETLVQRLNDLDILYDAMPTSGYSNFQIPMHVRSVHGWSCQWGPREDSMLLSGICKHGFGAWLEIRDDPELKMKDKIFLEDTKQTDNSVPKDKENKEKKVPSAVHLVRRGEYLLSALREHHQNFGIKSSPAISTNGKTQPKKQTANRRQSGKPNVKSAQKIESATRTPSPAISESRKKPSSKDTKIETPSREQSRSQTASPVKSEKDDGNVSLNAEQKARCKELMYPVRKHMKRLRKDSSGLGRAELVKLLTECLTTIGKHIEKTVNDTPSEEKATVRKNLWMFACYFWPKEEVKYTSLISMYEKMK
```
