## Supplementary material for "Coding Sequence Insertions in Fungal Genomes are Intrinsically Disordered and can Impart Functionally-Important Properties on the Host Protein": fasta protein sequences: XP_721536.1_blasthits_fa.txt

```
>XP_721536_Candida_albicans
MAPQQVNAFSANGSIPSPKEFEGKGKLKLSGRILNVMTSLPLQIISDYDNKTGQYYWDVETVRGNSALYSSQHFLAENKEWETHLIAWTGELINKKKDTSSLTADTLQDDPLYLDEEDKSKIEKKLCDASGTPNIHPVWLLRRDQGRWRKYAENVLWPVFHYIQGQPSDGKAETDAWHDYVKFNEAYLNKIKSVYKPGDIIWIHDYYLLLLPQLLRMEFPNAYIGFFLHVPFPSSEYFRCLSKRSQLLDGMLGADKIGFQSDSFQRHFISCCARVLGCEVNRDSVSAYGTTISVETLPIGIDTEKIEHDAFSSELGVEEKVQALKQVYKGKKLIVGRDRLDKVRGVIQKLEGFEIFLDMYPEWRETVVLIQVSSPGYSHSANVETRVTEIISRINSKYGNLNHTPVLHYQMRVAKEEYLALLRVADLALITSVRDGMNTTSLEFVICQKYNNSPLILSEFTGTATVLKDAIMVNPWDSVGVAKTINDALMLSTKEKVSLESKLYEKVLSNTVQNWTSTFICDILSHSIVTHSNSYTPALNRPLLLNNYKESQRRLFLFDYDGTLTPIVQDPAAAIPSDKLNRILDVLSSDPKNQIWIISGRDQAFLEKWMGNKNVGLSAEHGCFMKDIGSKEWVNLAASFDMSWQEKVDDIFKYYTEKTPGSNIERKKVALTWHYRRADPDLGNFQAEKCMKELNDTVAKEYDVEVMAGKANIEVRPKFVNKGEIVKRLVLHPHGAKQEKHPTGHCTKDIPIEELPDFMLCLGDDLTDEDMFNSLNEINKKWKGDNRPTNKFGSYGVYPVAVGPASKKTVAIAHLNEPRQVLETLGLLAGLVSIFESAGTVDLDDRGHLANSVSSERSKHAVSKAVSLRKKASQEKEIVKEDPTNGAK
>XP_002416990_Candida_dubliniensis
MAPQQAKVFSANGSIPSPKEFEGKGKLKLSGRILNVMTSLPLQIISDYDNKNGEYYWDVEAVRGNSALYSSQNFLAENKEWETHLIAWTGELINKKKDTSLLTADTLQDDPLYLDEEDKSKIEKKLCDASGTPNIHPVWLLRRDQGRWRKYAENVLWPVFHYIQGQPSDGKAETDAWYDYVKFNEAYLNKIKSVYKPGDIIWIHDYYLLLLPQLLRMEFPNAYIGFFLHVPFPSSEYFRCISKRSQLLDGMLGADKIGFQSDSFQRHFISCCARVLGCEVNRDSVSAYGTTISVETLPIGIDTEKIEHDAFSKNLGVEEKVQALKQVYKGKKLIIGRDRLDKVRGVIQKLEGFEIFLDMYPEWRETVVLIQVSSPGYSHSANVETRVTEIISRINSKYGNLNHTPVLHYQMRVAKEEYLALLRVADLALITSVRDGMNTTSLEFVICQKYNNSPLILSEFTGTATVLKDAIMVNPWDSVGVAKTINDALMLSMKEKVSLESKLYEKVISNTVQNWTSTFICDILAHSIVTHTNSYTPALNRPLLLNNYDESERRLFLFDYDGTLTPIVQDPAAAIPSDKLNRILDVLSSDPKNQIWIISGRDQAFLEKWMGNKNVGLSAEHGCFMKDIGSKEWVNLAASFDMSWQEKVDDIFKYYTEKTPGSNIERKKVALTWHYRRADPDLGNFQAEKCMKELNDTVAREYDVEVMAGKANIEVRPKFVNKGEIVKRLVLHPHGAKQDKHPSGHCTKDIPIDQLPDFMLCLGDDLTDEDMFKSLIEINKKWTNDNRPTNKFGSYGVYPVAVGPASKKTVAIAHLNEPRQVLETLGLLAGLVSIFESAGTVDLDDRGHLANSVSSERSKHAVSKAVSLRKKASQEKEIVKEAPTNGAK
>XP_002550492_Candida_tropicalis
MAPQKLRAFPTTTPIVSPKEYEGNNKVKLSGRILNVMTSLPTQIISDYNKETKQYFWDVEAVRGNSALYSSQHFLVEHSDWETHVIAWTGELINKNKNTSSLTAENLQDDPLYLDEDDKKDIEKKLCEANGTPNIHPVWLLRRDQSRWRRYAENVLWPVFHYIQGQPSDDGTAEINAWHDYVKFNEAYLNKIKAVYKPGDIIWIHDYYLLLLPQLLRMEFPDAYIGSFLHVPFPSSEYFRCLSKRSQLLDGMLGSDKIGFQSDSFQRHFLSCCARILGYDVTRDAVSAYGTSISVETLPIGIDTKKIEHDAFSDGSVIDEKVEALRELYHGKKIIVGRDRLDKVRGVIQKLEAFETFLDMYPEWRDKVVLIQVSSPGFSHSANVESKVTELISRINSKYGDFNHTPVLHYQMRIGKDEYLALLRVADLALITSVRDGMNTTSLEFVICQKYNNSPLILSEFTGTATVLKDAILVNPWDAVGVAKTINDALLLSPKDKMHLESKLYTKVTSNTIQNWTSRFIRDIIDHSIVTHTNSFTPALNRPTLLQNYKSSKRRLFLFDYDGTLTPIVKDPAAAIPSDKLNRILDTLSADPKNQIWIISGRDQAFLEKWLGSKNVGLSAEHGCFMKDLGSKTWVNLAESFDMSWQEKVDDVFKDYTEKTPGSNIERKKVALTWHYRRADPELGAFQAEKCLKQLNDTVAKEYDVEVMAGKANIEVRPKFVNKGEIVKRLVLHPHGTKQDQTATGASDENVSVDELPDFILCLGDDLTDEDMFNSLITIEKQWQGKDVPTNQYGTHGVYPVAVGPASKKTVATAHLNEPAQVLETLGLLAGQVSIFESAGSVDLDDRGHLANSVSSERSKHAVSKATALRRQASSEKSINTVNSTNGEQ
>XP_003868120_Candida_orthopsilosis
MPELSQLKVSPANTHAVSPKDFANNDKVKLSGRILNVSTTLPTQIVSNYDSKTNSYYWDVDIVHGSSALFSSQSFLQQHTDWETHVIAWTGELKNKVKNTVNVTADNLEDDPLYLDDEDKGEIEKKLQKAIGSENIHPIWLLRRDQERWRKYAENVIWPVFHYFSGTPSDGKEEIQAWHDYVKFNEAYANKIKQIYKPGDVIWIHDYYLLLLPQLLRMEFPDAYIGHFLHTPFPSSEYFRCLSKRSQLLDGLLGADKIGFQSESFQRHFVSCCARVLGCEVTKNQIFAYGTTISVETLPIGIDTLKIEQDAFSKSSGIDQKVEAIRNLYKGKKIIVGRDRLDRVRGVVQKLEAFSMFLEMYPEWRENVVLIQVSTPGYSHSANVEQKATELINQINSQYGTLNHTPVLHYQMRVPKEEYLALLRVADLCLITSVRDGMNTTAFEFVICQKYNNSPLILSEFTGTASVLNSAILVNPWDSVGVSKTINDALSFSNNEKEALESTLYKKVASNTIQNWTSTFIRDIIDHSVVTHSSHYTPALNRPLLLRNYNHSKRRLFLFDYDGTLTPIVKDPAAAIPSDKLNRVLDILASDPKNQIWIISGRDQAFLEKWMGQKHVGLSAEHGCFIKDLGSKEWVNLAEAYDMSWQPKVEDVFKKYTKQTPGSNIEIKKVALTWHYRGADPELGAYQAQKCLDELNETIATEYDVEVMSGKANIEVRPKFLNKGEIVKRLVTHPHGTKQSLEDELKEEVPHEELPDFVLCLGDDLTDEDMFKSLHKIENQWKLDNAPKNEFGTYGVFPVAVGPASKKTVATAHLTEPAQVLETLGLLAGTVSLFESAGSVDLDDRGHVANSVSSVKSKDAILQASLRKKRSTELNGAATAK
>XP_001526723_Lodderomyces_elongisporus
MAKLDQFISTPASGPMVSPKDYAENSKVKLSGRILNVMTTLPTQIVSQYDSKTGLHVWDVEVFRGNSALFSSQSFLQQHSDWETHLIAWTGELKNKAENTINLTAENLQDDPLYLDEEDKAEIEKKLQKSIGNENIHPVWLLRRDQERWRKYAENVLWPVFHYFEGTPSDGKEEINAWHDYVKFNEAYLNKIKQVYKPGDVIWIHDYYLLLLPQLLRMELPDAYICHFLHVPFPSSEYFKCLSKRTQLLDGMLGSDKIGFQSDSFQRHFLSCCARVLGCQVSKTEVFAYGTTISVETLPIGIDTAKIEHEAFTDEVDQKVQAIRNAYKGKKIIVGRDRLDKVRGVVQKLQAFQIFLEMFPEWREKVVLIQVSTPGYQHSANVEIKATELINQINSKYGTLNHTPVIHYQMMIPKEEYLALLRVADLCLITSVRDGMNTTAFEFVICQKEKSSPLILSEFTGTASVLNDAILVNPWDSVGISKTINEALSFSDGEKKTLENRLYKKVTSNTIQHWTSTFIRDTIEHSAITHTNHYTPTLNRPLLLKNYQESERRLFLFDYDGTLTPIVQDPAAAIPSDKLNRVLDVLTQDPKNQIWIISGRDQAFLEKWMGKKNVGLSAEHGCFMKDLGAKEWLNLTEQFDMSWQQKVKDVFQKYTDKTPGSNIEIKKVAITWHYRRADHELGLYQAQKCVEELTETVAKEYDVDVMEGKANIEVRPKFVNKGEIVKSLVLHPHGAKKAIEEIMNHEIKHDDDKLPDFVFCVGDDLTDEDMFKSLLKIENQWSLNNKSRNKFGSYGIFPVAVGPASKKTVATAHLNEPAQVLETLGLLAGQVSLFESAGSVDLDDRGHLANSEISTRLKDAVRQATLKKRKSLEQANGGKVAADANTKQEAAA
>XP_007372349_Spathaspora_passalidarum
MTEIEELKAYPADCSTVSPKDYANHTHAKLSGRILNVMTTLPTQIISNYDPSSGDYLWDVEAVRGNSALYSSQHFLDQHSDWESHLIAWTGEINASKVTRWQNGDNVDDALYLVDEDKQELEAKLREANGSENIHPVWLLRRDQSRWRKYAEKVLWPVFHYIQGQPSDGKEEAEAWHDYVKFNEVYLNKIKSVYKPGDVILIHDYYLLLLPQLLRMEFPDAYIGLFLHIPFPSSEYFRCLSKRTQLLDGMLGADKIGFQSGSFQRHFLSCCARLLGFEVTSDKVFAFGTTISVETLPIGVDTKKIEHDAFLPDSGIEEKVTALKELYKGKKIIVGRDRLDKVRGVVQKLEAFGMFLEMYPEWREKVVLIQVSSPGFTHSANVESKVTELINQINSQYGNLNYTPILHYQMMIPKDEYLALLRVADLALITSVRDGMNTTAFEFVICQKYNSSPLVLSEFTGTASVLNEAILINPWDTVGIAKTINEAFLLSDKEKQQLEARLYEKVTSNTVQNWISTFIRDVIDHSLVTHVTNYTPTLNRPLLLKNYLNSSRRLFLFDYDGTLTPIVKEPAAAIPSDKLNRILDVLAADPKNQIWIISGRDQAFLDKWMGDKNVGLSAEHGCFMKDLGSKEWVNLAASFDMSWQAKVEEVYKDYTEKTPGSHIERKKVALTWHYRRADPELGNYQAAKCLHQLNETIAKEYDCEVMAGKANIEVRPKFLNKGEIVKRLVLHPHGSKQDLHNEHCHSDATAADQLPDFVLCLGDDLTDEDMFRSLKTIEAEWTEQGLPKNEFGSYGVYPVAVGPASKQTVATSHLNEPSQVLETLGLLAGQVSLFESAGTVELDDRGHLANSESSERSKTAIERAASLRRKASLDKEMNKKTSTNGKI
>XP_043047081_Scheffersomyces_spartinae
MPTLPARICRVNGDDANNNELMYSWEVEPVHGNLAVFSSNNYLVQHTEWETHLIGWTGELVNKTNKASHIGTIEDIKDDPLYLDDNDKLEIESKITLSLKSDHVHPVWLLRRDQLKWRRYAEDVLWPVFHYIQGQPSDGKAESHAWHDYVKFNEAFYNKIKAIYKPGDVIWIHDYYLLLLPQLLRMQFPDAYIGLSLHAPFPSSEYFRGISKRSQLLDGMLGADKITFQSESFLGHFLSCCARILGCEVEKDKVLAYGTEISLSTLPIGIDSKRIEHDAFSANHNVEDKVKALRDVYYDKKLIVGRDKLDSVRGVEQKLQAFEMFLYMYPEWRDKVVLIQVSTPGYTHSAKLEKRVTELVNQVNSKYGTLNWTPVLHYQMRIEKAEYLALLRVADLSLNTSVRDGMNTTCLEYVVCQKENHSPLILSEFTGTASVLDEAILVNPWDSVGIAKTINECLTMSDNQRAVLESKLYKKVVSNTIQSWTYSFLDLVLKQVATTRGQSYSPALNRPMLYENYKLAKRRLFLFDYDGTLTPIVRDPAAAIPSQRLNDILDTLTRDPKNRIWVISGRDQAFLEKWMGSKNIGMSAEHGCFMKDFGSKEWVNLAASFDMSWQLKVDEIFQKYTDRTPGSFIERKKVALTWHYRKSDHQLGAFQADLCHKELESTVARDYELEVMAGKANIEVRPKFVNKGEIAKRLALHPHGEKQDPNAIPQEKVDEFAIENLPDFMLCLGDDLTDEDMFRSLNKIQKDWLEHGIPKNEYGNYGIYPVAVGPSSKKTNATAHLNEPSQVLETLGLLAGQVSLFESAGSVDLDDRGHLANSETSERSKKAIEAFSMKKEASIKSSSSHGTNA
>XP_001385509_Scheffersomyces_stipitis
METKFAYPSDSTIISPADYANNSKIKLSGRVLNVMTSLPSQIYKCHDPKTHEYIWDVEPVRGNSALYSSQYFLDQHTDWETHLIAWTGELINNTNLSANGENIQDDPLYLDDKEKQELEKKLRKANNSDNIHPVWLLRRDQERWRKYAENVLWPVFHYIQGQPSNGKAEADAWHDYVKFNEVYCNKIKSVYKPGDIIWIHDYYLLLLPQLLRMEFPDAYIGLYVHAPFPSSEYFRCLSKRSQLLDGMLGADKIAFQSDSFQRHFLSCCSRLLGYEVTSNKILAYGTAISVETLPIGIDTKKTENDAFEPGIEVKVKALKEIYTGKKIIVGRDRLDKVRGVVQKLQAFEMFLQMYPEWRDKVVLIQVSSPGYSHSANVEKKVTELVNRINSQFGNLNYTPVLHYQIRIEKDEYFALLRVADLALVTSVRDGMSTTSLEFVICQKENSSPLILSEFTGTASVLRESILVNPWDSVGIARTINDCLSMSDDAKTDLEGRLYKQVISNTIQSWSSTFLSHLIEHVSETHTFHYTPALNRPLLYNSYAKSERRLFLFDYDGTLTPIVKDPAAAIPSSRLNQILDALSADPKNQIWVISGRDQAFLDKWLGSKNVGFSAEHGCFMKDIDSKEWVNLAESFDMSWQQKVDSVYRYYTERTPGSNIERKKVALTWHYRRADPELGRFQAAKCFQQLKDTVAKEYDVEIMEGKANIEVRPKFLNKGEIVRRLVLNPHGSKLDTHISSKGSADISVADLPDFILCLGDDLTDEDMFRALKEIEDDWTSKEFPKNQFGSYGVYPVAVGPASKQTIATSHLNEPSQVLETLGLLAGQVSLFESAGTVDLDDRGHVANSPSSERSKTAIKEAALRRKVSLSKVIESKEKI
>XP_020065460_Suhomyces_tanzawaensis
MTNLDFFAYPSDGPVVKPDKGMSGRVLNVMTLLPTLIYKSQDGEWDVEPVRGNLALYLSHFFLDQQTEWETHLIAWTGELVNKLNSGTSVTSDNIQEDPLYLDDNDKHVLEGKIRKGSRTDNVHPVWLLRRDQERWRRYAEDYLWPVFHYIQGQPSDGRAEAQAWHDYVKFNEAYLKKIKSIYRPGDIIWIHDYYLLLLPQLLRMEFPDAFIGLYLHAPFPSSEYFRCLSKRTQLLDGMLGADSVAFQSDSFKRHFLSCCARVLGYDVTHDKVLAYGSSIFVETMPIGIDTAKTENDAFNSEIDEKVKALREIYHDKKIIVGRDRLDTVRGVVQKLQAFEMFLQMYPEWRDKVVLIQVSSPSYTQFAKVEKKVSELVNHINSEYGNLNSTPVLHYQMRIAKEEYLALLRVADLALITSIRDGMNTTSLEFVISQKENNSPLILSEFTGTASVLNEAILVNPWDSVGIAKTLNDTLLMSDSSKKQLEKKLYDQVTSNTIQNWTSNFLGHLIKHVSKSHQTHHTPALNRPLLLNNYKNSERRLFLFDYDGTLTPIIRDPAAAIPSSRLNDILDTLSADPKNQIWVISGRDQVFLDKWLGSKNIGLSAEHGCFMRDVGSKEWVNLAESFDMSWQKKVEDVFKIYTEKTPGSNIEIKKVALTWHYRRSDPELGLYQAEKCFQELKDTVGKEYEVEIMAGKANIEVRPKFVNKGEIVKRLVLNPHGEKQDTLPVRKHRSDVPLDQLPDFMLCLGDDLTDEDMFRSLKEIEAEWHLNDLPKNEYGSYGVYPVAVGPASKQTIATSHLNEPAQVLETLGLLAGQVSLFESAGSVDLDDRGHLENSESSEKSKSAIKAASLKRDQPKV
>XP_020077350_Hyphopichia_burtonii
MTATDIRIDQDKFGECYAYPSSRRVVSPKDFEGNDKLKLSGRVLNVLPLLPTQIYKTVDSSTNNEIWDVEPVRGNSALYSSQFFLDQQTEWETHLIGWTGELVNKVNSTTKVLSENIQDDPLYLDDRDKEELESRIRKCYKSDRIHPVWLLRRDQQRWRKYAENVLWPVFHYIQAPPSDGREEANAWHDYVKFNEVYFKKIKSIYKPGDIIWIHDYYLLLLPQLLRMEFPNAYIGLYIHAPFPSSEYFRCLSKRSHLLDGMLGADKIAFQSESFQRHFLSCCSRVLGFDVTKDKVLAYGTNISVETLPIGIDTEKIEHDAFSKDSGVDKKVKALKQIYHDKKIIVGRDRLDSVRGVIQKLQAFETFLQMYPEWRDKVVLIQVSSPGFSHSSKIESKVTELVNHINSEYGNLNSTPVLHYQMRINKDEYLALLRVADLCLITSVRDGMNTTSLEFVICQKNNHSPLVLSEFTGTASVLDSAILVNPWDSVGIAKTINDCFSMSSKDLDSLETVLYKKVTSNTIQNWTSNFLTHLIQQVDSSHQSFYTPALNRPLLLNNYKNSERRLFLFDYDGTLTPIVKDPAAAIPSSRLNKILDALAADPKNQIWVISGRDQAFLDKWLGSKNIGLSAEHGCFMKDVGEKKWANLAAAFDMSWQVKVDEVFHKYTEKTPGSNIERKKVALTWHYRRADPELGSFQAEHCIKELKESVAKEYDVEIMSGKANIEVRPRFVNKGEIVKRLVLNPHGAKQDTHSVHKTRDDVPIDQLPDFMMCLGDDMTDEDMFRSLKEIEAEWHLKDLPKNKFGSYGVYPIAVGPASKQTIATSHLNEPAQVLETLGLLTGHVSLFESAGSVDLDDRGHITNSESSERSKSAIKAASLKRDASLNSTKR
>XP_015467903_Debaryomyces_fabryi
MNSTLNEFENLSAFPSDGKTVSPKDYANNDKLKLSGRIINVMTLLPTQIVKKADKSGNENWDVEPVRGNSALYSSQFFLAQQTDWESHLVAWTGELINKASNSKSITSENIKEDPLYLNNEDKASLEGKIRDANESAHIHPVWLLRRDQERWRNYAENVLWPVFHYIQGEPSDGKDEANSWHDYVKFNEAYCQKIKSIYKPGDVIWIHDYYLLLLPQLLRMEIPNAIIGLFMHAPFPSSEYFRCLSKRSHLLDGMLGADKIAFQSEAFQRHFSSCCTRLLGCEISKDKLMAYGSAISLETLPIGIDTKKIEYDAFSSESGIEQKVRALGEIYADKKIIVGRDRLDTVRGVVQKLQAFEMFLQMYPEWRDKVVLIQVSSPGYSHSAKVEQKVTELVQHINNEYGNLNSTPVLHYQKRINKDEYLALLRVADLALITSVRDGMNTTSLEFVICQKENYSPLILSEFTGTASVLSEAILVNPWDSVGIAKTMNDCFYMSKDKKRALEERLYKQVTANTIQNWTSDFITHLIDHVNNTHQTHYTPALNRPLLLNNYKNSQRRLFLFDYDGTLTPIVKDPAAAIPSSRLNVVLDILSSDPKNQVWVISGRDQAFLDKWLGSKNIGLSAEHGCFLKDIGSKEWANLAASFDMSWQAKVDEVFKEYTEKTPGSNIERKKVALTWHYRRSDPELGKYQAEKCLKFLKETVGTEYDVEVMPGKANIEVRPNFVNKGEIVKRLVLNPHGAKQLPHVVTSYNKDVPTDELPDFILCLGDDVTDEDMFKSLKDIEAEWSLNNHPKNQYGSHGVYPVAVGPASKQTIATSHLTEPSEVLETLGLLSGVVSLFESAGSVPLDDRGHLENSVSSNKSKYAIKEATLKKETSRNL
>XP_462075_Debaryomyces_hansenii
MTNALNEIENMSAFPSDGKTVSPKDYANNDKLKLSGRIINVMTSLPTQIVKKTNKSGNDNWDVEPVRGNSALYSSQFFLAQQTDWESHLVGWTGELINKSSNSKSIINENITDDPLYLNKEDKTSLEGKIRDANKSAHIHPVWLLRRDQERWRNYAENVLWPVFHYIQGEPSDGKDEASSWHDYVKFNEAYCQKIISIYKPGDVIWIHDYYLLLLPQLLRMEIPNAIIGLFMHAPFPSSEYFRCLSKRSHLLDGMLGADKIAFQSEAFQRHFSSCCTRLLGCEISKDKLMAYGSAISLETLPIGIDTKKIEYDAFSSDSGIEQKVRALGEIYADKKIIVGRDRLDTVRGVVQKLQAFEMFLQMYPEWRDKVVLIQVSSPGYSHSAKVEQKVTELVHHINSEYGDLNSTPILHYQKRINKDEYLALLRVADLALITSVRDGMNTTSLEFVLCQKENYSPLILSEFTGTASVLSEAILVNPWDSVGIAKTMNDCFYMSKDKKRALEERLYKQVTSNTIQNWTSNFITHLIDHVNNTHQTHYTPALNRPLLLNNYENSHRRLFLFDYDGTLTPIVKDPAAAIPSSRLNAVLDILSSDPKNQVWVISGRDQAFLDKWLGSKNIGLSAEHGCFLKDIGSTEWSNLSASFDMSWQTKVKEVFKEYTEKTPGSNTEQKKVALTWHYRRSDPELGKYQAEKCLKFLKETVATEYDVEVMPGKANIEVRPNFVNKGEIVKRLVLNPHGAKQIPHVVTNYNKDVPVDELPDFILCLGDDFTDEDMFKSLKDIEAEWSSKDHPTNQYGSHGVYPVAVGPASKQTIATSHLTEPSEVLETLGLLSGVVSLFESAGSVSLDDRGHLENSTSSNKSKSAIKEATKKEGSKSC
>XP_006689507_Yamadazyma_tenuis
MEAFFAFPSDEKVISPSDFKENESNKFSGRILNCMTTIPNLICKEQNGWKVEPIRGQSSLYSSHFFLARQTDWETHLIGWTGEIVNKQTNTNFASAENIQDDPLYLSDSAKDEIEQKIREVNQTENIHPIWLLRRDQERWRKYAENCIWPVFHYIQSQDMNGRNEGVNWYDYVKFNESYLQKIKAIYKPGDIIWIHDYYLLLLPQLLRMEFPDAYIGFFLHIPFPSSEYFRCIPKRSQLLDGMLASDRIVFQSDSFQRHFISCCARVLGCEIKANKVFAYGSNIYTDTLPIGIDTKKIEHDCFNSAIDEKVDVLKEIYSGKKIIVGRDRLDSVRGVVQKLEAFEMFLQMYPDWRDKVVLIQVSSPSYSSHALKMEKKVTELVNHINSEYGSLNSIPVLHYQIRINKDEYLALLRVADLALITSVRDGMNTTSLEFVACQKKNYSPLILSEFTGTATVLNDAILVNPWDSVGIARTINKCLVMSLDDKRAYEDKLYKKVCSNTIQSWTNNFLTGLINQLTGRSKYTYTPALNRPSLLNHYLKSERRLFLFDYDGTLTPIVTDPEAAIPSKRLNDIIEILSVDPRNQIWIISGRDQKFLAKWFGDKNVGLSAEHGCFMKDLGSSEWVNLAATFDMSWQQEVEEIFQQFCKKTPNSFTEKKKVALTWHYRRSDPDLGEYQAKKLKEYLQATVVPKYDVECMSGKANIEVRPKFVNKGEIVKRLVLNPHGTKQDPKPIAQHNYELAADQVPDFILCLGDDQTDEDMFKSLKQIETNWNLKAYPRNGFGHYGVYPVYVGSPTKQTIATAHLSNPSQVLETLGLLAGQVSVFESAGSVDLDDRGHIEYSESSINSKKKAAASRSESST
>XP_001483592_Meyerozyma_guilliermondii
MADYKAFPGPRQEGPAQFGDAKLSGRVIDVMALLPATVNFEKDHIKVEAARGNLALYSSFFYLQQHTEWETHLVGWGGAPGGLSDELDKLQEEARKKDATAALQEACGKNVHPVWAPSSSGSKPKWMQYADDVLWPVFHYIMPQPSDGRAEHEAWRDYVRLNEIMFNKVKELYKPGDLIWVHDYHLLLLPQLLRMEFPDAAIGLFVHIPFPSSEYFRGISKRLQVLDGMLGANVVAFQSQSFSRHFVSCCARVLGHEVAAGIVMAYGMNIAVDCLPIGIDVDRIEHDAFSDKVEQKVKALRQVYAGKAIIVGRDRLDSVRGVVQKLEAYETFLEMYPEWRNRVVLIQVLLKPQAHLIGQTRLVAQSNLVQRKVEEMVSRINNIYGSLNYSPVVHYQMRVDRDEYLALLRAADVAVVASVRDGMNTTALEYVVCQRHTAAPLVLSEFTGTSTVLQDASLVNPWDAVGVARALHDSLTLSETERAKQEQQLYLQVTSNTVQQWTNAFIGRLVKHTLEDASHHTHHTPALDRPLLYKCYQKASKRIFFFDYDGTLVPIVRDPAAAIPSSRLSLLIDALAEDPKNQIWVISGRDQAFLGKWLGDKKIGLSAEHGCFMRDFGRTEWINLAAETDMSWQEVVESCFRRYTEKTPGTNIEKKKVALTWHYRRADPELGVFQAEKCQKELEETVATRYDVEVMAGKANIEVRPRFVNKGEIVKKLMALHDDHNPPEFVLCLGDDRTDEDMFRSLLEVQEQWHKSDKPKLSPNGSYGIFPVAVGPASKETVATAHLSDPSQVLETLGLLTGHVSLEDTAGCS
>XP_018712902_Metschnikowia_bicuspidata
MCSSKPTPAVVHPADYAGDASLNLSGRILDVVTSLPTRITRKLNRDTQQQYWDVEPLRGQLALSLSLFFLLQQTSWETHIVGWTGELVNRTNRASDLTADNIQSDPLYLDEEDKDDLERKIQRATKTEHVHPVWLLRRDQGRWRKYAEKTIWSVFHYIQDQLGVGYEDGQDWYDYVKFNEAYFQKIKAIYRPGDVIWIHDYYLLLLPQLLRMEFPDAFIGLYMHAPFPSSEYFRCLPKRVQLLDGMLGADKIGFQNESFTRHFLSCCARIMGYEITKNSVLAYGTTISVESLPIGIDTRRLEHDAFSSDLDIDRKVRALRKRYSGKKIIIGRDRLDSVRGVPQKLQAFEMFLHMFPEWRQKVVLIQVSSPGYSNDRKIEKKVSELVSLINARYGSFNHTPIQHFQLRINRDEYLALLRVADLALTTSLRDGMNTTSLEFVACQRQKKSPLILSEFTGTASVLQEAVLVNPWDAVGVAKTINKCLHMPEHEKADLQDTLYKKVVSNNVQSWTSTFLEHLIDHSAKIHETHLTPTLNRPRLLQAYQKAERRLFLFDYDGTLTPIVKDPAAAIPSQKLLKIIDALTKDPKNQFWIISGRDQAFLEKWWGLKNVGLSAEHGCFLRDVGGLEWYNLAETMDMSWQVKVEEVFRRYTEETPGSNVEKKKVALTWHYRRSDPELGKFQADKCLNELRDTLGKEYEVEVMYGKANVEVRPRFLNKGEIVKRLVLCRHGAKQEPHVVKLDPDATPINELPDFMLCLGDDVTDEDMFLSLKDIEAQWHLKELPKNEAGAYGVYPVLVGPAAKKTLASAHLNNPLQVIDTLGLLLGHVSLFESAGSVDLDDRGHVTNSESSERSKLHAASMRKENSSRSSME
>XP_002616796_Clavispora_lusitaniae
MPHDAFDEFIASPSDTPVVSPKQYSGNEKLNLSGRVLTVVSSLPTKICKKTDPASPENTFWDVDSIRGQSAMYSSMFFLQQHTDWETHLIGWTGELVNKTNFESDLSSGNIQDDPLYLDEEDKADLEKKMRKATKSDHVHPVWLLRRDQNRWRKYAENVIWPLFHYIQVDPSDGKEEAQAWHDYVKFNEAYFQKIKAIYKPGDIIWIHDYYLLLLPQLLRMEYPDAFIGLYVHAPFPSSEYFRCLSKRTQLLDGMIGADKIAFQSESFQRHFLSCCARVLGYEVTKSSVLAYGSTISVETLPIGIDTKKIEHDAFSPEHGIEQKVEALRECYPDKKIIVGRDRLDMVRGVVQKLQAFEMFLQMFPHWRNKVVLIQVSSPGFSHSAKVEKKVTELVNQINSKYGSLNHTPVLHYQMRINRDEYLALLRVADLALITSVRDGMNTTSLEFVLCQKEKKSPLILSEFTGTASVLRDAILVNPWDSVGIAKTINNCFHMTASKKADLEDRLYKCVSSNTIQSWTSKFLEHLITHVDNTHETHFTPTLNRPMLLKHYQSSKRRLFLFDYDGTLTPIVKDPAAAIPSSRLLKIVDALTADPKNQFWIISGRDQAFLEKWWGSKNVGLSAEHGCFMRDVGGKEWFNLAATFDMSWQKVVDDVFKSYTEKTPGSNIERKKVALTWHYRRSDPDLGRFQAEKCVEELKNGVAKDYDVEVMAGKANIEVRPRFLNKGEIVKRLVLNPHGAKQDPHSVKLSTESTPVERLPDFMLCLGDDLTDEDMFRSLKDIEAAWHLKEVPQNEFGSYGVYPVLVGPAAKKTIATAHLNNPSQVIDTLGLLAGHVSLFESAGSVELDDRGHVTNSESSEKSKLRAAAMRKENSEKSTHSKSDA
>XP_025339641_Candida_haemuloni
MPSVYDQLKAYPSDTPTVSPKAYANNEKLSLSGRVLSVVSSLPTQISKVNSASGQTTWSVDPIRGQSALYSSVLFLQHETDWESHLIGWTGELVNKSSKLSNLHSDNIKEDPLYLDDEDKSDLEKKMRSTLNSDNVHPVWLLRKDQDRWRRYAEKVIWPVFHYIQGQPIDGAQEGQEWYDYVRFNEAYFQKIKAIYKPGDIIWIHDYYLMLLPQLLRMEFPNAFIGFYMHAPFPSSEYYRCLAKRTQLLDGLLGADRISFQSESFQRHFLSCCARVLGYDVTKRSVNAYGSSISTETLPIGIDTKRVEHDAFQDTTIDEKVKALREIYADKKIIVGRDRLDSVRGVQQKLQAFEMFLQMYPEWRDKVVLIQISSPGYSHDTRVEKKVSDLVTSINSRFGNLNHTPVLHYQIRISKDEYLALLRVADLCLITSVRDGMNTTSLEFVICQKENHSPLILSEFTGTASVLNDAILVNPWDSVSIAKTMNKCLRMDPEDKSHLEARLYDRVTSNTIQVWTSTFLENLLSHVEKTHQTHHTPTLNRPLLLNNYKNSERRLFLFDYDGTLTPIVQDPAAAIPSSRLHSIVDKLAADPKNQIWIISGRDQAFLDKWWGSKNVGLSAEHGCFMKDVGSCEWYNLAEAFDMSWQIKVAEVFKKYTDVTPGSNIEKKKVALTWHYRRSDPELGKYQADLCWKELQDGIVKEFDVEVMEGKANIEVRPRFLNKGEIVKRLVLNGHAKKQNPHSIQLDANDISPNELPDFMLCLGDDKTDEDMFRSLKDIEATWHLNELPKNEWGSYGVFPVLVGPAAKETLATSHLNDPSQVIDTLGLLSGDVSLFESAGSVALDDRGHVANSQSSERSKVAIRAATMKKDEASRNSLHTVKPEESVKISSSKTLYDFVHNDLPLIDTSKKLWLNPLLFNGTLQTLYYAMHKSEDRFKVYYGRELFKYKDGGQASLDWVVPEPESKEQFKKLYEETIPEDSPKLHPRTRFFTKEELEEKQHPKDSESTEPLCVVLHGLAGGSHEPLIRNLGEYLGNHTSYKWDVVVINSRGCCRTKITTDKLFSAFSTDDVKDVLIELRKRYPHRPIYGIGFSFGACILGNLLGSEDPEVQELIKAAVFIGCPWDLSDSAYHVDSSLTGRRVLNPGLTSFLNKLIKSNKQELQNFNPDFFTDERIEEAKRSLKTYEWDNCLTCKSVGFNNAFEYYREGSPLRRIHKIKTPVLAINSTDDPAVSVRLPIHDVQSNPYLALVESDLGGHLGFVKSSGEFWCVEAADEFINKFEEATRAQN
>XP_024714231_Candida_pseudohaemulonis
MPSVYDQLKAYPADTPTISPKAYANDKKLSLSGRVLSVVLSLPTQICKVNEPLGGSTWSVAPIRGQLALYLSVLFLQHETDWESHLIGWTGELVNKTSILSNLHLDNIKEDPLYLDDEDKGELEHKMRQTLNSENVHPVWLLRKDQDRWRRYAEKVIWPVFHYIQGLPNDGAQEGQEWHDYVRFNEAYFQKIKQIYKPGDIIWIHDYYLMLLPQLLRMEFPNAFIGFYMHAPFPSSEYYRCLAKRTQLLDGMLGADKIAFQSESFQRHFLSCCARVLGYDVTKNSINAYGSTISVETLPIGIDAKRVEHDAFQDASIEDKIRALREIYAGKKIIVGRDRLDSVRGVQQKLQAFEMFLQMYPEWRDKVVLVQISSPGYSHDKRVEKKVSDLVTLINSRFGSLNYTPVLHYQIRISKDEYLALLRVADLCLITSVRDGMNTTSLEFVVCQKTNCSPLILSEFTGTASVLSDSILVNPWDSVSIAKTMNTCLNMSQEDKAKLESKLYDRVTSNTIQVWTSNFLEHLIDHVETTHQTHHTPTLNRPMLLNNYNHLKRRLFLFDYDGTLTPIVQDPAAAIPSSRLHNIVDKLAADPKNQIWIISGRDQVFLDKWWGAKNVGLSAEHGCFMKDVGSSEWYNLAEAFDMSWQQKVEEVFKKYTDQTPGSNIERKKVALTWHYRRSDPELGKYQADMCLKELQGGVAKEYDVEVMEGKANIEVRPRFVNKGEIVKRLVLNGHGNKQDPHLIKLDALSISPDELPDFMLCLGDDKTDEDMFRSLKDIETTWHLTELPKNKWGSYGVFPVLVGPAAKETLATSHLNDPSQVIDTLGLLSGDVCLFESAGSVTLDDRGHVENSESSERSKELVREATMKKDESRSSRN
>XP_025337745_Candida_duobushaemulonis
MPSVYDQLKAYPADTPTISPKAYANDKKLSLSGRVLSVVSSLPTQICKVNEPSGGSTWSVAPIRGQSALYSSVLFLQHETDWESHLIGWTGELVNKTSLLSNLHSDNIKEDPLYLDDEDKGELEHKMRQTLNSENVHPVWLLRKDQDRWRRYAEKVIWPVFHYIQGSPNDGAQEGQEWHDYVRFNEAYFQKIKQIYKPGDIIWIHDYYLMLLPQLLRMEFPNAFIGFYMHAPFPSSEYYRCLAKRTQLLDGMLGSDKIAFQSESFQRHFLSCCARVLGYDVTKNSINAYGSTISVETLPIGIDAKRVEHDAFQDASIEDKIRALREIYAGKKIIVGRDRLDSVRGVQQKLQAFEMFLQMFPEWRDKVVLVQISSPGYSHDMRVEKKVSDLVTSINSRFGSLNYTPVLHYQIRISKDEYLALLRVADLCLITSVRDGMNTTSLEFVVCQKKNCSPLILSEFTGTASVLNDSILVNPWDSVSIAKTMNNCLNMSQEDKAKLESKLYDRVTSNTIQVWTSNFLEHLIGHVETTHQTHHTPTLNRPMLLNNYNHSKRRLFLFDYDGTLTPIVQDPAAAIPSSRLHNIVDKLAADPKNQIWIISGRDQVFLDKWWGAKNVGLSAEHGCFMKDVGSKEWHNLAEAFDMSWQQKVEEVFKKYTDQTPGSNIERKKVALTWHFRRSDPELGKYQADMCLKELQGGIMKEYDVEVMEGKANIEVRPRFVNKGEIVKRLVLNGHGKKQDPHSIKLDASSISPDELPDFMLCLGDDKTDEDMFRSLKDIEATWHLTELPKNSLGSYGVFPVLVGPAAKETLATSHLNDPSQVIDTLGLLSGDVCLFESAGSVTLDDRGHVENSESSERSKGLVREATMKKDESRNSRI
>XP_028893153_Candida_auris
MPTVYEQLKAYPSDTPTVSPKSYASNDKLSLSGRVLSVVSSLPTQISKVNDSSGQTTWSVDPIRGQSAMYSSVFFLQHQTDWESHLIGWTGELSNKTNATDVNSDNIKDDPMYLDERDKHGLEEQIRSTLKTDNVHPVWLLRKDQDRWRRYAEKVIWPVFHYIQGQPNDGAQEGQEWYDYVRFNEAYFQKIKAIYKPGDVIWIHDYYLMLLPQLLRMEFPNAFIGFYMHAPFPSSEYYRCLAKRTQLLDGLLGADKIAFQSESFQRHFLSCCARVLGCDVTKRSVNAYGSSISVETLPIGIDTKRVEHDAFQDSSIDDKIKALREIYADKKIIVGRDRLDSVRGVQQKLQAFEMFLQMYPEWREKIVLIQVSSPGYSHDNKVEKKVSDLVTSINSRYGNLNHTPVLHYQIRINKDEYLALLRVADLCLITSIRDGMNTTSLEFVICQKENHSPLILSEFTGTASVLSDAILVNPWDSVSIAKTMYSCLNMSPEAKYHLESKLYERVTSNTIQSWTSNFIEHLLDHVQKTHKTHNTPTLNRPMLFKNYQLSERRLFLFDYDGTLTPIVKDPVAAIPSSRLHKIVDKLAEDPKNQIWIISGRDQAFLDKWWGSKNVGLSAEHGCFMKDVGSTKWFNLAEAFDMSWQLKVDEVFKRYTDQTPGSNIERKKVALTWHYRRSDPELGKYQADLCLKELRDGIEKEYDVEVMEGKANIEVRPRFVNKGEIVKRLVLNGHGAKQDPHSIQLDPKSIPVSELPDFMLCLGDDTTDEDMFRVLKEIEAKWHLNELPKNKCGSYGVFPVLVGPAAKETLATSHLNDPSQVIDTLGLLSGDVSLFESAGSVDLDDRGHVANSESSERSKEAIRAASMKKDGASRNLTTH
>NP_010359_Saccharomyces_cerevisiae
MTTTAQDNSPKKRQRIINCVTQLPYKIQLGESNDDWKISATTGNSALFSSLEYLQFDSTEYEQHVVGWTGEITRTERNLFTREAKEKPQDLDDDPLYLTKEQINGLTTTLQDHMKSDKEAKTDTTQTAPVTNNVHPVWLLRKNQSRWRNYAEKVIWPTFHYILNPSNEGEQEKNWWYDYVKFNEAYAQKIGEVYRKGDIIWIHDYYLLLLPQLLRMKFNDESIIIGYFHHAPWPSNEYFRCLPRRKQILDGLVGANRICFQNESFSRHFVSSCKRLLDATAKKSKNSSNSDQYQVSVYGGDVLVDSLPIGVNTTQILKDAFTKDIDSKVLSIKQAYQNKKIIIGRDRLDSVRGVVQKLRAFETFLAMYPEWRDQVVLIQVSSPTANRNSPQTIRLEQQVNELVNSINSEYGNLNFSPVQHYYMRIPKDVYLSLLRVADLCLITSVRDGMNTTALEYVTVKSHMSNFLCYGNPLILSEFSGSSNVLKDAIVVNPWDSVAVAKSINMALKLDKEEKSNLESKLWKEVPTIQDWTNKFLSSLKEQASSNDDMERKMTPALNRPVLLENYKQAKRRLFLFDYDGTLTPIVKDPAAAIPSARLYTILQKLCADPHNQIWIISGRDQKFLNKWLGGKLPQLGLSAEHGCFMKDVSCQDWVNLTEKVDMSWQVRVNEVMEEFTTRTPGSFIERKKVALTWHYRRTVPELGEFHAKELKEKLLSFTDDFDLEVMDGKANIEVRPRFVNKGEIVKRLVWHQHGKPQDMLKGISEKLPKDEMPDFVLCLGDDFTDEDMFRQLNTIETCWKEKYPDQKNQWGNYGFYPVTVGSASKKTVAKAHLTDPQQVLETLGLLVGDVSLFQSAGTVDLDSRGHVKNSESSLKSKLASKAYVMKRSASYTGAKV
>XP_018223643_Saccharomyces_eubayanus
MTTTAQDNSPKRKQRIINCVTQLPYKIQLGESNDDWKISATTGNSALYSSLEYLQFDSTEYEQHVVGWTGEITRTERSLFTKEAKEKPHDLDDDPLYLTKEQINGLTTTLQDHMKSEKEAKTDNTPTTSAINNVHPVWLLRKNQSRWRNYAEKVIWPTFHYILNPSNEGEQEKNWWYDYVKFNEAYAQKIGEVYQKGDIIWIHDYYLLLLPQLLRMKFNDESIIIGYFHHAPWPSNEYFRCLPRRKQILDGLVGANRICFQNESFSRHFVSSCKRLLDATAKKSKNSSDNDQYQVSVYGGDVLVDSLPIGVNTTQILKDAFTKDIDSKVLSIKQAYQNKKIIIGRDRLDSVRGVVQKLRAFETFLAMYPEWRDQVVLIQVSSPTANRNSPQTIKLEQQVNELVNSINSEYGSLNFSPVQHYYMRIPKDVYLSLLRVADLCLITSVRDGMNTTALEYVTVKSHMSNFLCYGNPLILSEFSGSSNVLKDAIVVNPWDSVAVAKSINMAFKLDKEEKTTLESKLWNEVPTIQDWTNKFLTSIKELASSDDDVERKMTPALNRPVLLENYKQSKRRLFLFDYDGTLTPIVKDPAAAIPSARLYTILQKLSADPHNQIWIISGRDQKFLNKWLGGKLPQLGLSAEHGCFMKDVSCEDWVNLTEKVDMSWQVRVNEVMEEFTTRTPGSFIERKKVALTWHYRRTVPELGEFHAKELKEKLLTFTDDFDLEVMDGKANIEVRPRFVNKGEIVKRLVWHQHGQPQDMLKGISEKLPKDEMPDFVLCLGDDFTDEDMFRQLNTIETCWKGKYPDEKNQWGNYGFYPVTVGSASKKTVAKAHLTDPQQVLETLGLLVGDVSLFQSAGTVDLDSRGHVKNSESSLKSKLASKAYVMKRSASYTGAKV
>XP_033765323_Saccharomyces_paradoxus
MTTTAQDNSPKRRQRIINCVTQLPYKIQLGESNDDWKISATTGNSALYSSLEYLQFDSTEYEQHVVGWTGEITRTERNLFTKEAKEKPQDLDDDPLYLTKEQINGLTTTLQDHMKSDKEAKTDTTQTTSVSNNVHPVWLLRKNQSRWRNYAEKVIWPTFHYILNPSNEGEQEKNWWYDYVKFNEAYAQKIGEVYRKGDIIWIHDYYLLLLPQLLRMKFNDESIIIGYFHHAPWPSNEYFRCLPRRKQILDGLVGANRICFQNESFSRHFVSSCKRLLDATAKKSKNSSNSDQYQVSVYGGDVLVDSLPIGVNTTQILKDAFTKDIDSKVLSIKQAYQNKKIIIGRDRLDSVRGVVQKLRAFETFLAMYPEWRDQVVLIQVSSPTANRNSPQTIKLEQQVNELVNSINSEYGNLNFSPVQHYYMRIPKDVYLSLLRVADLCLITSVRDGMNTTALEYVTVKSHMSNFLCYGNPLILSEFSGSSNVLKDAIVVNPWDSVAVAKSINMALKLDKEEKTNLESKLWKEVPTIQDWTNKFLTSIREQATSDDDVERKMTPALNRPVLLENYKQAKRRLFLFDYDGTLTPIVKDPAAAIPSARLYTILQKLCADPHNQIWIISGRDQKFLNKWLGGKLPQLGLSAEHGCFMKDVSCQDWVNLTEKVDMSWQVRVNEVMEEFTTRTPGSFIERKKVALTWHYRRTVPELGEFHAKELKEKLLSFTDDFDLEVMDGKANIEVRPRFVNKGEIVKRLVWHQHGKPQDMLKGISEKLPKDEMPDFVLCLGDDFTDEDMFRQLNTIETCWKEKYPDQKNQWGNYGFYPVTVGSASKKTVAKAHLTDPQQVLETLGLLVGDVSLFQSAGTVDLDSRGHVKNSESSLKSKLASKAYVMKRSASYTGAKV
>XP_003674878_Naumovozyma_castellii
MTTEPKRKQRIINCVTQLPYRIELSESNDQWQIHPTTGNSALYSSLKYLASSQDYEQHVVGWTGEITRSTSGENSSLNGSVLLEDHNSNVNDDLSETAAKWKSKDKRNEENVNEDGDDPLYLTAGEMDGLKKTIKDEKVHPVWLLRRNQRRWRNYAENVIWPCFHYILNPSSDGTDQEHDWWYDYVKFNEAYAQVIGEIYEKGDTIWIHDYYLMLLPQLLRMKFNDEELTIGYFHHSPWPSNEYFRCLPRRKQILDGLLGADRICFQNDSFARHFVSSCKRLLDSTAKKTTNELGTDQYQLSAYGGDLIVDALPTGVNTNGILEEAFTKDVDAKVLAIKEAYQNKKIIIGRDRLDPVRGVVQKLRAFETFLAMFPEWRDRVVLIQVSGPTANKDSPQTIRLEQQVNDLVNSINSKYGTLDFSPVQYYYMRIPKDVYFSLLRVADLCLITSVRDGMNTTALEYITIKSNVSNFQCYGNPLILSEFSGSSTLLKDAIMVNPWDSVAVAKSINMSLNMSREDKISLETKLWAEVPTIQNWTETFLKSLKSYVMESKTSQTDRKITPALNRPVLLENYKAAKRRLFLFDYDGTLTPIVQDPAAAIPTAKLYNIMEKLAADPNNQIWIISGRDQQFLNKWWGSKVPQIGLSAEHGCFVKDITSENWVNLTEKCDMSWQLKVGKTMEEFTTRTPGSFIERKEVALTWHYRRAVPELGEFNAAELKKELLKYTDDFDLEVMDGKANVEVRPRFVNKGEIVKRLVWHKYGEPQDMLTSVSKDVAKEDMPDFILCLGDDFTDEDMFKQLNCIEEVWDDKYSDKRNKMGNFGFYPVTVGSASKKTVAKAHLTDPQQVLETLGLLVGAVNLFQSAGTVDLDARGHVKNSESSLKSRLASEAYAMKRTASTNSAKSNNGKNK
>XP_003667763_Naumovozyma_dairenensis
MSTPTTPRKQRIINCVTQLPFRIQLNPTNTDWQIRSTTGNSALYSSLKYLSKDCPEYDHHIVGWTGEITRFGGAAINGKIQSDANNELASSTAGDDTGVSLSQYHLNKKQEAAAGADDENVNDEEDPLYLTAEQMDGLKQTIQDDKIHPVWLLRRNQSRWRNYAEKVIWPCFHYILNPSSDTGDQENDWWYDYVKFNEAYAQDIGEIYQKGDIIWIHDYYLMLLPQLLRMKFNDDDLTIGYFHHAPWPSNEYFRCISRRKQILDGLVGANRICFQNDTFARHFVSSCKRLLDSTSKKTTNEDGADQYQISAYGGDLVVDALPIGVNTRELLEEAFTKDIDEKVLAIKEAYQNKKIIIGRDRLDTVRGVVQKLRAFETFLAMYPEWRDRVVLIQVSGPTANKDSPQTIRVEQQVNELVNTINSKYGTLDFSPVQHYYMRIPKDVYLSLLRVADLCVITSVRDGMNTTALEYVTIKSNVSNFQCYGNPLILSEFSGSSTLLKDAIMVNPWDSVAVAKSINMALNLSRDEKITLETKLWSEVPTIQNWTEKFLTSLKAISNSENSTSSDGTGKDGSKKMTPALNRPILLENYKKAERRLFLFDYDGTLTPIVQDPAAAIPTARLYNILTKLASDPKNQIWIISGRDQKFLNKWWGSRLPQLGLSAEHGCFVKDVDSEAWTNLAEKVDMSWQLKVGKTMEEFTNRVPGAFVERKKVALTWHYRRVVPELGEYAATELKKELLKYTDDYDLEVMEGKANVEVRPRFVNKGEIVKRLIWHEHGEPQDMVKGIDQNISLDKMPDFVLCLGDDFTDEDMFKQLNCIEKTWEEKYPEKHNEWGNFGFYPVTVGSASKKTVAKAHLTDPQQVLETLGLLVGNVSLFQNAGTVDLDERGHVKNSESSLKSKIASVAYAMKRSASQNSVVKG
>XP_003956392_Kazachstania_africana
MTNHKKQRVINCITQLPYKIQLDEDNNSWNVTPLTGNSALYSSLDYLQDESKDYEQIVVGWTGEISRKVNNNNINTSTSSTNSNTNDEDIEDPLYLTKDQMTNLTDKLNNEENRKNYNPIWLLRRNQSRWRNYAENVIWPTFHYILNPTGTESIISGDDNSIGNENDWWYDYVRFNEAYAMKVGELYQKGDVIWIHDYYLLLLPQLIRMKFPNDNVTIGYFNHVPWPSYEYFRCLSKRKQILDGVVGANKICFQNEQFSRHFVSSCKRLLDSTAKKSKNSLGIDQYQISAYGGDVLVDSLPIGVNTKLLLQDAFTQDIDSKVLAIKEAYQNKKIIIGRDRLDSVRGVVQKLRAFETFLAMYPEWRDQVVLIQVSSPTLKRNSPETIKLEQQVNELVNSINSEYGSLNFSPVQHYYMRIPKDVYMSLLRVADLCLITSVRDGMNTTALEYITIKSNISNFLCYGNPLILSEFSGSSTLLKDAIVVNPWDSVAVAKSINMALKLNKDEMGSLEAKLWDKVPTTQSWTENFLTSLNASSNLANQKDRKITPALNRPVLLKNYKKAERRLFLFDYDGTLTPIVQDPAAAIPTARLYSILHKLSQDPKNQIWIISGRDQQFLNKWLGSKNTELGLSAEHGCFVKDIRSPDWINLTEKTDMSWQERVSKVMEDFTNKTPGSFIEKKKVALTWHYRRSVPELGEYSAENLKTELIKFADDYGLEVMEGKANIEVRPRFVNKGEIVKRLVWHENGTDQDLLKPIDENITRDKMPDFILCLGDDSTDEDMFRELNVIEDKWHDKFKDQKNEWGHFGFYPVKVASASKQTVAKAHLTDPQQVLDTLGLLVGDVSLFQSAGTVELDARGHVKDSESSLKSKLATEAYAMKRSSSNNVNNKA
>XP_022464185_Kazachstania_naganishii
MTAPNAKKQRVINCVSQLPYRIQLNESKDTWRLLPQAGNSALFSSLDYLQESDEYEQLVVGWTGEITRETDLAEQFGADVTMTNNDDDSETPVVPDSNADEALYLTPEQMDKLTEVMNAQNKKNFNPVWLLRKNQSRWRQYAEKTIWPTFHYILNPLLIEADNNSGSSAPAPSAKKGSNPAAPGGVPAPKESVPTGDEEKNSWWYDYVKFNEAYAMKIGEIYQPGDVIWIHDYYLLLLPQLLRMKFANDNVKIGYFHHAPWPSYEYFRCLPRRKQILDGLVGANLITFQNEQFSRHFVSSCKRLLDCTSKKKKSDKGADQYQISAYGGDLIVDSLPIGVNKNQLIKDAFTSDIDSKVQAIKQAYQNKKIIIGRDRLDSVRGVVQKLRAFETFLTMFPEWREQVVLIQVSSPTANRDSPQTIRLEQQVNDLVNSINSQFGNLNFAPVQHYYMRIPKDVYLSLLRVADLCLITTVRDGTNTTALEYVTIKSHKSDYQCYGNPLILSEFSGSSTLLKDAIIVNPWDSVAVAKSINMALNLTKSAASELQAKLSPEVPTVQSWTDKYLKTLSSQNTDQSSGGKITPALNRPVLLDTYNQAKRRLFLFDYDGTLTPIVQDPAAAIPTAKLYTILEKLAADPRNQIWIISGRDQQFLGKWIGSKNKRLGLSAEHGCFIKDIDCPEWVNLTEKVDMSWQERVGKAMEEITNKTQGSFIERKKVALTWHYRRAVPELGEFHAAELKKMLKSVCDEYDLEIMDGKANIEVRPRFVNKGEIVKRLVWHEHGTEQDLLKPVNEKVDINKMPDFILCLGDDFTDEDMFRELNTIEDKWEEKYPENKNSHKNFGIYPVTVGSASKQTIAKAHLTDPGQVLDTLGLLIGNVSLFQSAGTVELDSRGHVKNSESSLKSQLAGEKYILKKSASSTSIKKVNK
>XP_446592_Candida_glabrata
MTVPATKKQRIINCVSQLPYKIQLGETNDDWKITHVTGNSALYSSLDYLNYDLQGEVEHHVVGWTGEVTREASVPNFTKEDKDKHDASEEDPMYLTKEQISGLTSTLQDQMKVEDSNSTVHPVWLLRRDQSRWRSYAEKVIWPTFHYILNPSSANIQQENNWWYDYVKFNEAYANKIAEIYQKGDIIWIHDYYLLLLPQLLRMRYDQDVAIGYFHHAPWPSHEYFRCLPRRKQILDGLLGANKICFQNESFSRHFVSSCKRLLDSSAKKTKNADGFEQYQISAYGGDLIVDSLPIGVNTKQLLKDAFTKDIDSKVLAIKQAYQNKKIIIGRDRLDPVRGVLQKMRAFETFLEMYPYWRDQVVLIQVSSPTANRNSPQTIKLEQQVNELVNSINSKYGSLNFSPVQHYYMRIPKDVYLSLLRVADLCLITSVRDGMNTTALEYVTLKSNKSSANALSYGNPLVLSEFSGSSTLLKDAILVNPWDSVAVAKSINMALNMTKDEKSALEDKLWSEVPTIQDWTDKYLKSLKEIIHDSSLGTPSADKRITPALNRPILLENYKQAKRRLFLFDYDGTLTPIVQDPAAAIPTARLYSILQKLAADPKNQIWIISGRDQKFLNKWLGSKLPQLGLSAEHGCFMKDIGNEDWVNLTEKVDMSWQARVNDVMEDFTRRTPGSFIERKKVALTWHYRRAVPELGEFHASELQKELLKFTDDSDLEVMEGKANIEVRPRFVNKGEIVKRLVWHEHGKSQDMLKGINDTLPITEMPDFILCLGDDFTDEDMFRQLNTIESVWDKKFPDDRNNFGHFGFYPVTVGSASKKTVAKAHLTDPQQVLETLGLLVGDVSLFQSAGTVELDARGHVKNSESSLKSEQATAQYVLKRTASSQNVKKDK
>XP_004181413_Tetrapisispora_blattae
MTPRIINCVGQLPYKIQLGSNNDKYKVSLIEGNGPLYSSLHYLSNPENGYEQHIVGWTGELKRNSSIDLSVKDLKLQKKNKDNTADANANANSNQPISDEDPLYLTKEQLQNLNGAIQSKYSKDVSPSNAQIHPVWLLRRNQSSWRNYAENIIWPTFHYILNQSNDGENETNWWYDYVKFNEAYAQKIGEIYTPGDIIWIHDYYLLLLPQLLKMNLQNDDSAPPIITYFHHAPWPSNEYFRCLPRRKQILDGMVGADRITFQNESFARHFVSSCKRLLDSTSKMSINKRDKQQYHVSVYGGDVMVDSLPIGVDKEKLLNDAFTKDIDDKVISIKQAYQDKKIIIGRDRFDSVRGVVQKLRAFETFLAMYPEWRNKVVLIQVSTPTTNKDSPQTIKLEQQVNELVNSINSRYGTLNFSPVQHYYMRIPNDVYYSLMRVADLCLITTVRDGINTTAFEYVTIKSKTSAFNCANNPLILSEFSGSSIVLKDSILINPWDSVAVAKETHKALIMTNEEKSMLQGKLYPQVPTIQNWTEIYLETLNQMMNKSNQNKKMSPALNRPILFENYNSAKRRLFCFDYDGTLTPIVKDPAAAIPTARLYSIIEKLSRDPKNQIWIISGRDQKFLNKWWGSKFKQLGLSAEHGCFIRDVNSDDWINLTEQTDMSWQKKVIFTMEEFVDKTPGSFIEKKKCAIVWHYRRSVPELGEFNAESLKNNLLQFADDYNLEVMEGKANIEVRPRIFNKGEIVKKLIWHKHSGEQDFANNEINKSLPKDSMPDFVLCLGDDATDEDMFRQMNSIEEEWSTMYPKDKNKFNNFGFYPVTVGSSSKQTVAKAHLTDPQQVIETLGLLVGDVSIFQSPGTVDLDTRGHVKNSPSSKKSEEAAVAYAERNGN
>XP_003683729_Tetrapisispora_phaffii
MAKQRIINCVGQLPFNIQLNGYNDEWNIKPLLTNPALYTSFQYLNDNENYEQHIVGWTGEITRDDVPIFAKHEEDEQINEDETELKDLDSKVINADILDQHLKNDLNNLEKSSSSAVNNDDPLYLSNQQLDSLNSALKSYLYSDPSAPEKKNEEGNTFNVNVDNVHPVWLLRRDQKRWRMYAENIIWPTFHYILKQNAEGEKEKDWWYDYVKFNEAYAMEISKIYKNGDVIWIHDYYLLLLPQLLRMQLNDRDDNIKIAYFHHTSWPSNEYFRCLPRRKQILDGLVGADRVTFQNDGFARHFVSSCKRLLDCTHKKIFNNTFDLDQYNLSVYGGDIIVDSLPIGIDSKSFLKNAFNKNVDAKVLAIKQAYQGKKIIIGRDRLNETTGVIQKLRAFETFLAMNPEWIGKVCLIQVSSPIANRYNSSIIKLEQQINDIVNSINAQYGELNFTPVQHYYMRIPNDVYLSLLRAADLCLVTTVRDGINTTSLEYVTLKSHESQFHCYGDPLIISEFSGSSTVLKDAMIVNPWDSVAVAKKIKKAFSLTKEEKYALQKTVWSQVPIIQNWTDKLLDSFKEITDKNESTDPAERKITPALNRPVLLDDYNKAQRRLFLFDYDGTLTPIVQDPAAAIPTARLYSILNKLVADPKNEIWIISGRDSKFLNKWLGSKVPELGLSAEHGCFIKNANTKNWINLAEAYDMTWQKLVAEKMQEFTDRTPGSFIETKKVALTWHYRKAVPELGEFSAKELKNELLKFSDVHDLEVMDGKANIEVRPKFVNKGEIVKRLIWNKHGETPDFLKGADTGKPFEQMADFVLCLGDDRTDEDMFKQLNSVHDIWSEKYPDMKNGNGSYGLYPVSVGSGKKKTVAKAHLTDPQQVLETLGLLIGNVNLFESAGTVNLDTRGHVKDSERSKKSKQASVAYALRRSASNTNIKK
>XP_001646298_Vanderwaltozyma_polyspora
MTAVKKQRIINCVSQLPYKIQLGESDDDWKIKPLQNNSALFSSFQYLNESEDYEQHIVAWTGEITRENNGVSIFSNEDNINQKLSNDLKDSKIDDKSKISKTTSTENPTHPSELEEDPLYLSQSQLDKLDESLKEYSSDENSIHLKVDNIHPVWLLRRDQNRWRKYAENVIWPTFHYILKQSAEGEEENNWWYDYVRFNEAYAMEISKIYQNGDIIWVHDYYLLLLPQLLRMQLNPKNDDKNFNLKIAYFHHSPWPSNEYFRCLPRRKQILDGLLGADRICFQNDGFSRHFVSSCKRLLDSTSKKSKNEFDIDQYQISAYGGDVIVDSLPIGIDTKVYLEKAFDKDIDSKVLAIKQAYQDKKIIIGRDRLNEVSGVIQKLRAFETFLAMYPEWRDKVVLIQVSSPTNNKDSQTTIKLEQQVNDLVNSINVTYGNLNFSPVQHYYMRIPTDVYFSLFRSADLCLVTTVRDGINTTSLEYVTIKSKTSQFQCYGDPLILSEFSGSCTVLDKAIIVNPWDSVAVAKSINSALNLTVEQKYALQEQVWSQVPTIQDWTDKFLATFKTITEKFGNDPSSDRRITPALNRPILLENYNKAKRRLFLFDYDGTLTPIVQDPAAAIPSARLYSILDKLVADPKNQIWIISGRDQKFLNKWLGSRLPQLGLSAEHGCFIKDVSHEGWVNLTEKYDMSWQEAVSKKMEEFTDRTPGSFIERKKVALTWHYRRAVPELGEYNSLELKNELEEIAQKYDLEVMEGKANVEVRPKFVNKGEIVKRLVWHKHGEQQNLLAGPDFNLLIDDMPDFVLCLGDDFTDEDMFRQLNSVEKTWEEKFPTNSNQWGNYGIYPVTVGSASKTTVAKSHLTDPQQVLDTLGLLIGDVNLFQSAGTVNLDTRGHVKNSESSHKSEQATVAYALRKTNSSTSIKK
>XP_003679755_Torulaspora_delbrueckii
MSVKKQRIINCVSQLPYKIQLGESNDDWKIEAAVGSSALYSSLDFLNSDEEAEKYEQHVIGWTGEITRQDDFASRLSAHHEKKEKTEEGDEDPLYLAKDQLDGLTKAIQEQSEHDENIKLSNVHPVWLLRRDQNRWREYAENVIWPTFHYILQFSSEGGGSENKWWYDYVKFNEAYAMKIGEIYQKGDIIWVHDYYLMLLPQLLRMRFDEEDLTIAYFHHSPWPSNEYFRCLPRRKQILDGLVGANRICFQNDGFARHFVSSCKRLLESSSTKSKNALGIDQYQVGANGGDVIVDSLPIGVNTKRLLKDAFTPDIDEKVLAIKNAYQGKKIFIGRDRLDPVRGVVQKLRAYETFLAMYPEWRDQVVLIQVSSPPINRTSQQSFRLEQQVTELVNSINSKYGGLDHSPVQHYYMRIPKDVYLSLLRVADLCIITSVRDGMNTTALEYVTVKSHMSSYNCYGNPLVLSEFSGSSTVLKDAIIVNPWDSVAVAKSINKALKLSKEEKFALEKKIWPEVPTIQDWTDKFLTTLDSISDKTSPGAKEKRITPALNRPILLENYKQAKRRLFLFDYDGTLTPIVRDPAAAIPSARLITILSKLAADPKNQIWIISGRDQKFLQRWLGSRLPHLGLSAEHGCFVRDVNSEEWVNLTEKFDMSWQAKVGKVMEEITDRTPGSNIERKKVALTWHYRRADPELGEFHAAELKRELLKVAEEYDLEIMDGKANLEVRPSFVNKGEIVRRLVWHKHGMPQDMLNNKREELTKEEMPDFMLCLGDDMTDEDMFNQLNKIESVWKSKYPDKVNQWNNFGFYPCTVGSASKKTVAKAHLTDPQQVLDTLGLLVGNVSLFQSAGTVELDSRGHVKNSERSLKSEQAQAEYALKRQNSNTSLKRLDSREPLRRQGSNTSLHRQGSNTSLNRQDSSSSLHRLSSSTTMSRQGSSTSIKR
>XP_037142835_Zygotorulaspora_mrakii
MTVDSKASLSDEPKDVEWPKKQRIINCVTQLPYSIQLGEKNDDWKVSPATGNSALYSSLDYLNTYKKCEQYEQHIVGWTGEIKRENETPFKLSNTVTGHTGTEMKNKTDDIDDDPLYLTKSQMEKLTAKLKEKNFSDDDQINQKNVHVHPVWLLRRDQKRWRNYAENVLWPTFHYILKFSTEGGDKENRWWYDYVKFNEAYAMKISEIYQPGDIIWVHDYYLLLLPQLLRMRFNDEHLVIAYFHHSPWPSNEYFRVLPRRKEILDGLVGANRICFQNEGFARHFVSSCKRLLEATAKKSRNSLGIDSYQIGAYGGDVIVDSLPVGVNTEALVRDAFTRNIDEKVLAIKDAYEGKKIIVGRDRLDAVRGVVQKLRAFETFLAMYPEWRDQVVLIQVSSPTANRSSQQSIRLEQQVNELVNSINSQYGSLDFSPVQHYYMRIPKDVYLSLLRVADLCIITSVRDGMNTTALEYVTIKSHNSNYDCYGNPLILSEFSGSSTVLKDAMIINPWDSVAVAKSIKKALQLTSNEKKVLEDMLRAEVPTIQDWTDKFLSSLKRLTDYTLPSSKKITPALNRPILLENYKQAKRRLFLFDYDGTLTPIVQDPAAAIPSARLIGILQKLAADPKNQIWIISGRDQKFLSKWLGGKFPQIGLSAEHGCFVKDVNCENWVNLTEKYDMSWQKKVGEIMESFTNRTPGSFIERKKVALTWHYRCTVPELGEFHAKQLKEELSAFASGSDLEVMEGKANLEVRPKFVNKGEIVKRLIWHKHGTPQDMLATKREELERDQMPDFTLCLGDDFTDEDMFTQMNAIEEVWNKKYPDEKNRWGNFGFYPCTVGSASKSTVAKAHLTDPQQVLDTLGLLVGNVSLFQSAGTVDLDSRGHVINSESSLKSEQASADYAMKRQTSNSALKRESSSSSMKRELSNSSFKREISNTFLQRESSYDSK
>XP_002498622_Zygosaccharomyces_rouxii
MVDSGHRRQRIINCVAQLPYKIQLGETNDEWNIVPATGSSSLYSSIEYLNSEEKSKDYEQHVLGWTGEIGRESIPSRIFSSRNRDMNEDGEKGGADLHTKEERERDEDPLYLTNGQIDGITKDLRRHGKTDDHYNVDNVHPVWLLRRDQKRWRGFAENVLWPTFHYILKFSSDSGEKENLSWYDYVRFNEAYAMKIGEIYEKGDIIWIHDYYLLLLPQLLRMKFNDKDLTIAYFHHSPWPSNEYFRVLPRRKEILDGLMGADRVCFQNEGFARHFVSSCKRLLDSTSRKSKNKLGMEQYQISAYGGDIVVDSLPIGVNRVKLLEESFTKDIDQKVLAIKDAFQGKKIIIGRDRLDSVRGVVQKLRAFETFLSMYPEWRDQVVLIQVSVPSMKGGTNQIIRLEQQVNELVTSINMQYGSLNFSPVHHYYMRIPKDAYLSLLRAADLCVIASVRDGTNTTALEYVTVKSHMSSYNCYGNPLILSEFSGTSTSLKDAMIINPWDSVAVAKSINKALTLPREEKKALEDKVWPEVPIIQDWTDQFLSTLNDIVDEAHNTTDRKMTPALNRPALLANYRQSKRRLFLFDYDGTLTPIVQDPAAAIPSARLISILQKLASDPCNQIWIISGRDQKFLNKWLGGRLPQLGLSAEHGCFYKDVDDENWINLTEKFDMSWQEKVGSTMEEFTRRTPGSFIERKKVALTWHYRRADPELGEFYASELKKELDKICADYDLDVMEGKANIEVRPKFVNKGEIVKRLVWHHHGRRQDMLNTSKEKLTIGEMPDFTFCLGDDFTDEDMFNQLNDIEAVWRKQYSDQVNQWGGFGMYPCTVGSASKKTVAKAHLTDPQQVLDTLGLLVGDVSLFQSAGTVDLDSRGHVKHSDSSIRSEQAGARYAMKRQQSYKN
>XP_003647108_Eremothecium_cymbalariae
MTKDSGGSGVGVKTANRIINCVAQLPCRIQAKQGGDRGLWCEIEPITGNSALYASLEYMSDKAEWEQHVVGWTGEISSSDGASEDPMYLTQEEKKEIAQMIQQREDSIHSLTVHPVWLLRRNQHRWREYAENVLWPAFHYILNPPSDGQQENTWWYDYVKFNEAYAMKVAQIYRPGDIIWVHDYYLMLLPQLLRMRFTDAVIGYFHHAPWPSNEYFRCLPKRKELLDGLLGADRVCFQNEGFSRHFVSGCKRLLDAAAEKKKSANGSDAYVIGAYGGDVLVDSLPIGVDTEKILKEAFTEDVDSKVNQIRSAYEGKKIIIGRDRLNGVRGVIQKMQAFENFLAMFPEWRDKVVLIQVSSPASTDKDHRLEAQVNELVNSINAQYGDLNFNPVQHYHMRIPKDVYFSLLRAADLCLITSVRDGMNTTALEFVTIKSKTSRNDCYASPLLLSEFSGSSTILSDAMIINPWDSIAVAKAINEALSLTAEQKIKLESSLWKNVSTVQDWTNTYLNEMARLRDEKASTDNVNKITPALNRPLLFQNYKKAERRLFLFDYDGTLTPIVQDPAAAIPSARLISTLTKLSSDPKNQIWIISGRDQKFLSRWLGERLPQLGLSAEHGCFMKDVSSQKWLNLASKFDMSWQIKVAEIMDEFTDKTPGSFIERKKVALTWHYRRAVPELGEFNAVELKRMLEEIAHGLGLEVMEGKANVEVRPKFVNKGEIVKRLVCHPHGGNQVLEDEFKIDENVPKNKLPDFLLCLGDDFTDEDMFRQLNDIEDKWAVKFPNERNEWGHYGIYPVTVGSASKKTIAKTHLTDPQQVLDTLGLLVGDVSLFQSAGTVDLDDRGHVKNSESSMRSELASAAYAMKRSSSFKNAEKL
>NP_986798_Eremothecium_gossypii
MTKDTCTGARRVINCVAQLPFRTQARGADWQVEPTAGNSALHASLTRLGDGWEQHVVGWTGEVGSADGEAPQYLTAEERAAAAGRLQERAGGLRLHPVWLLRKDQARWRAYAENVLWPALHYILNPPSDGQQENTWWYDYVRFNEAYAMKVAQVYRPGDVVWVHDYQLMLLPQLLRMRFGDALIGYFHHSPWPSNEYFRCLPKRKELLDGLLGADRVCFQNEGFARHFVSSCMRLLGAEASGETGADGTVYRISAYGGDVLVDCLPLGVDTEQLLEEAFTEDVDAKVQEIRRAYEGKHIILGRDRLDAVRGVVQKLQAFEMFLTMYPEWKDKVVLIQVSSPTGMERDHRVEVQANELVNSINAQFGDLNFNPVQHYHMRIPKNVYYSLLRAADLCVVTSVRDGMSTTALEYVTVKSRSSSLGCYASPLVLSEFSGSSTVLQDAMIVNPWDSVAVAKAIKKALSLSEEQKGKLERALWQHVPTVQDWTSKFLEGMLTLQDQKDASEHKPSTKVTPALNRPLLLQNYEKAQRRLFLFDYDGTLTPIVQDPAAAIPSARLLSILRKLALDPKNQIWIISGRDQKFLSRWLGDRLPQLGLSAEHGCFMKDVSNSEWINLASKFNMSWQIKVAEIMEKYTKKTPGSFIERKKVALTWHYRRADPELAEYSAAQLKEELEAIASGLELEVMEGKANLEVRPKFVNKGEIVKRLVWHPHGSNQTTEDEFKIDENVSKDKLPDFLLCLGDDFTDEDMFRQLIDIEDKWAEKFPNDRNEWGHYGIYPCTVGPASKKTVAKNHLTEPQQVLDTLGLLVGDVSLFQSAGTVDLDDRGHLKNSESSMKSERAGVAYAMKRSSSYKTDRN
>XP_454407_Kluyveromyces_lactis
MTGEKKLSNKVINCITQLPYKIEKISDDDTEANDPSCWSIEPISGNSALQSSLKYLNESPNWEHHIVAWTGEILNSDENPDRSMYLTQAEKEVIATMLQGKEAEGCTHTVHPVWLLRKDQYRWRKFAENVIWPALHYILNAPDDGTLENVWWYDYVKFNEAYAMKVAQIYQPGDIIWVHDYYLMLLPQLLRMRFNNATIAYFHDTPWPSNEYFRCLSRRKPVLDGLLGSNRICFQNDGFARHFVSSCQRLLGCTATKSSNSNANNSDEYRITSYGGDVLVDSLPIGVDTEQIQRDAFSPDVDEKVNAIKKAYEGKKIIIGRDRLDTVKGVLQKLQAYQVFLAMYPEWRGKVVLIQVSGPTAKTDANIKLESQVNELVSSINGEYGNLNYSPVQHYYLRIPQDVYYSLLRVADVCLITSVRDGMNTTALEFVTVKSQLSKYNCYASPLILSEFSGTSTILTDAIIINPWDAVAVSKAINKALKLTPEQKETLELKLRKEVPTIQDWTDKFLGKVVDLVEHKIGNQKITPALNRPLLLKTYKKAKRRLFLFDYDGTLTPIVQDPAAAIPSARLYSIITKLAQDPKNKIWLISGRDQQFLNRYFGTKIPQVGLSAEHGCFMKDVSSEEWINLTSKFDMSWQKEVGQIMEEYTKKTPGSFIERKKVALTWHYRRSDPQLGEFNADALKTSLEKITDGLGVEVMEGKANIEVRPSFVNKGEIVKRLVWTPHGAKQLIEDNFSIDENVLRDELPEFVLCLGDDVTDEDMFKQLNHIEEQWDEKYPNFESSDGFGIYPVTVGSASKKTVAKAYLTDPQQVLDTLGLLVGDVSLFQSAGTVDLDDRGHLKDSESSLRSEQASAAYAMKRSTSSNNGLKKSSKNN
>XP_022674364_Kluyveromyces_marxianus
MENSSASKPAEKKKNKIISCITQLPFKIEKVVDDDTEGIDASCWSIEAISGNSALQSSLQYLNECGKWDHHIVGWTGEIMNSNEDLDSPMYLTQEEKKVLATLLQGKEAQDSVRTVHPVWLLRKDQYRWRQFAENVIWPALHYILNPPDDGKMENIWWYDYVKFNEAYAMKVAQIYEPGDIIWVHDYYLMLLPQLLRMRFNNATIAYFHDTPWPSNEYFRCLSKRKQFLDGLLGANRICFQNDGFSRHFVSSCQRLLGCTVKKGSNSNSNNSDEYRITSYGGDVLVDSLPIGVDTQKILKEAFSPELDEKVNSIRKAYEGKKVIIGRDRLDTVRGVLQKLQAFQVFLAMYPEWREKVVLIQVSGPTAPTDVNIKLESQVNELVTQINSEYGNLNYNPVQHYHLRIPQDVYYSLLRVADICLITSVRDGMNTTALEFVTVKSQLSKYNCYASPLILSEFSGASTILKDAIIINPWDAVAVSKAINEALKLSPEMKKSLELKLWKEVPTIQDWTESFLKTVIDFTSGQSGNERITPALNRPLLLQRYKKANRRLFLFDYDGTLTPIVTDPAAAIPSARLYSIITKLAQDPKNKIWIISGRDQKFLNRYFGTKLPQIGLSAEHGCFMKDAGSEEWVNLTSKFDMSWQEKVGQLMEEYTNKTPGSSIERKKVALTWHYRRADPELGEFHANALKKALEEFTEGMGLEVMEGKANIEVRPSFVNKGEIVKRLAWTPHGAKQVIEDKFTLNDDVLSEELPEFILCLGDDVTDEDMFRHLIQIEKQWEKKYPETSSSLGFGIYPVTVGSASKKTIAKAHLTDPQQVLDTLGLLVGDVSLFQSAGTVDLDDRGHLKDSESSLRSEQASAAYAMKRSTSSGSNIKKVSSRTN
>XP_022629282_Lachancea_lanzarotensis
MSENTNGSNQPESSQQDSTGPVVSGRIINCVPQLPYRIGRNDKYSALRGDDPSDEWIMEPISGNSALHSSLYLLRDSPDWEEHVIGWTGEIDPGNAFSYIAPTDPQKTAEEATEDSKYNSQELNEDPLYLSKEQKRAMAEKLQSQEDSKNKMTVHPVWLLRRDQARWRAFAEKVVWPALHYILNAPSDGQQENTWWYDYVKFNEAYAAKVAQIYKPGDIIWVHDYYLMLLPQLLRMRFGDAVIAYFHHAPWPSNEYFRCLSKRKQLLDGILGSNRVCFQNDGFARHFVSGCKRLLDSTSTKNRTNTKGKDEWLISAYGGDVVVDSSPTGVNTELILRKAFTADIDAKVETIKAAYEGKKIIFGRDRLDTVRGVVQKLQAFESFLAMYPEWRNKVVLIQVSRPTSADNALKLEQQVNDLVNSINSQYGSLNFAPVQHYHMRIPEDVYYSLLRAADLCLITSVRDGMNTTALEYVTVKSRSTKENCYANPLVLSEFSGTSTVLKGAILVNPWDAVAVSKAIKKALSMTTQEKATLEKKLWSKVPTTQDWNANFLKRMVAIAEKKDSEDSKITPALNRPLLLRTYHASKRRLFLFDYDGTLTPIVQDPAAAIPSAKLFRILSKLAADPNNQIWIISGRDQKFLSKWLGSRMPQLGLSAEHGCFMKDVAAEEWVNLTTKFDMSWQEKVADVMDQITVQTPGSFVEKKKVALTWHYRRADPEQGEFFASKLKATLDGFANDLGLEVMEGKANVEVRPKFVNKGEIVKRLVWHPLGEKQLYDDEGFKIDESIPKNRLPEFILCLGDDFTDEDMFSQLNDIEKVWEKKFPDGKNECGHYGFYPVTVGSASKKTVAKAHLTDPQQVLDTLGLLVGDVSLFQSAGTVDLDDRGHIKDSESSMKSEQAGVAYNMRRTASLKDSN
>XP_002556207_Lachancea_thermotolerans
MSSDKPGTAEKPVSGRIINCVPQLPYKVSRNDLYTPGENQDPGDEWKLTPISGNSALYSSLYLLRDSPDWEEHVVGWTGEIDPGNKFAYVAPPNQRGTQAANDNARYNSQESNEDPLYLSQEQKRVIAEKLQDKEDSNNKMTVHPVWLLRRDQLRWREYSDKIVWPALHYILNPPSDGQKENTWWYDYVKFNEAYALKVAQIYQPGDIIWVHDYYLMLLPQLLRMRFGDAIIAYFHHTPWPSSEYFRCLSKRKQLLDGILGSNRVCFQNDGFSRHFVSACKRLLDSTSTKKKSKGKGRDEWVISVYGGDVVVDSLPIGVNTEEILRKAFTEDIDEKVKVIKEAYANKKIIFGRDRLDTVRGVVQKLQAFEAFLAMYPEYRDKVVLIQVSRPTATDQGLKLEQQVNDLVNSINAQYGTLNSSPVHHYHVRIPEDAYHSLLRAADLCLITSARDGMNTTALEYVTVKSRSSIDGCYANPLVLSEFSGTSTVLKDALIVNPWDAVAVARTIKKALCLTAQERVSLEMKLWSKVPTIQDWNNSFLQRMVEIAKHESQDNKITPALNRPLLLQAYRAAKRRLFLFDYDGTLTPIVQDPAAAIPSARLFRILSKLAADPHNLIWIISGRDQQFLSKWLGSRMPQLGLSAEHGCFMKDVSSEEWVNLTTKYDMTWQEKVNEAMEQITVQTPGSFIEKKKVAVTWHYRRADPEQGEFLAGKLKASLEKFSKDLGLEVMEGKANLEVRPKFVNKGEIVKRLVWHPYGEKQLNEDEFKQDDTVPKSQLPDFVLCLGDDFTDEDMFNQLNDIESVWDKKFPDDKNEAGHYGIYPVTVGSASKKTVAKAHLTDPQQVLDTLGLLVGDVSLFQSPGTVELDDRGHVKDSESSVKSEQAGAAYNMKRSASLKDNA
>XP_020056969_Aspergillus_aculeatus
MASEHRASTDLPDGQPNPGPIGSGLSVLGEDAFLQASNATPDLAVESKQPVVSDAPSYFSDVATNSPAATSSVASPSTPAQAAREAKSGPELLRRLSLVGTPTLSDMDPREQYPGLHLTGRIISAAFCVPYKLYMRSGSDWELKPRPGTSALFDSLAYLGSQDSKWSHTLVGWTGEVEPAQETAIPLQQIPINTNAKFPTTVNGSTIPLNKAAAPVPVDANQRPPSHPLLEGLRVGQADRDQLDRQMSSTRYGKIAPVWLSAESDVPEEPILLEDQGRWRRYAERELYPLLHYKQHGPTDGRSERTWWADYVRMNRLFADRIVKEYKEGDIVWIHDYHLFLLPSMLRQRIPNVYIGFFLHAPFPSSEFMRCLAKRKEVLTGVLGANMIGFQTFSYSRHFSSCCTRVLGFDSNSAGVDAYGAHVAVDVFPIGIDTSAIQRAAFESTEIEQAVLGIRKLYAGKKIIVGRDRLDSVRGVAQKLQSFEVFLEKYPEWRDKVVLIQVTSPTSVDEQKEENKIASQISNLVSTINGRFGSLSFSPVKYYPQYLSPHEYFALLRVADVGLITTVRDGMNTTSLEYIICQQNNNGPLILSEFSGTAGTLSNAIHINPWDTVGVAGAINKALCMSPEEKAVQQQKLYKHVTANTVSAWSKQFLTRLLTNLSSFDQSVATPALDRVKLLKQYRRARKRLFMFDYDGTLTPIVKDPQAAIPSDRVLRTLKTLAADPRNAVWIISGRDQAFLDEWMGHIPELGLSAEHGCFIRKPHSDDWENLAERSNMGWQKEVMETFQHFTERTQGSFIERKRVALTWHYRRADPEYGAFQARECRKALEDTVAKRWEVEVMSGKANLEVRPTFVNKGFIAARLVNEYGNEPGDAPEFIFCSGDDFTDEDMFRALQEFDLPQDHVYSVTVGASSKQTAASWHLLEPADVIETISMLNNSSCSQEY
>XP_001270589_Aspergillus_clavatus
MSASQDSPSAKVLDGQPNPVIVGPGMKSLGEDAYTQAANVTPSLDTDKKHPVDSDAPSYFANIPDTQPSADVNSPATPADAAKSAKSPIELLHRLSLNRTPLVPDFDPREQYPGLNLTGRFISAAFCIPYKVYYRPGSDWELKPRPGTSALFDSFAYLGSEETKWSHTLVGWTGEVEPIQETPASLQQIPVNAGAKLPPALNGVAVPLSKAAAPVPVDSSQRPPSHPLLEGFTVPQEDRARLDGQLGSGRYGKIAPVWLSDESEEPEESSTIFLEDQGKWRRYAEKELYPLLHYKQHGPTDGRSERKWWGDYVRMNRLFADRILEEYKEGDIVWIHDYHLFLLPSLLRQRIPNIYIGFFLHAPFPSSEFMRCLAKRKEVLTGVLGSNMIGFQTFSYSRHFSSCCTRVLGFESNSAGVDAYGAHVAVDVFPIGIDVKAIQKAAFGPANIENAVVALRNLYAGKKIIVGRDRLDSVRGVAQKLQAFEAFLERYPEWRDKVVLIQVTSPTSVEEEKEDPENKIASQISNLVSTINGRFGSISFSPVKYYPQYLSQHEYFALLRVADVGLITTVRDGMNTTSLEYILCQQNTHSPLILSEFSGTAGPLSSAIHINPWDTIGVAEAINEALTMSPEEKRLQHVHLYKHVTTNTVLTWSNQFVTRLLTNLSSFDQSVATPALDRATVLKQYRKARKRLFMFDYDGTLTPIVKDPQAAIPSDRVLRNIKTLAADPRNAVWIISGRDQAFLDEWMGHIPELGLSAEHGCFIRKPRSDDWENLAESSDMGWQKEVVEVFQHFTERTQGSFIERKRVALTWHYRRADPEYGAFQARECRKQLEETVAKRWDVEVMAGKANLEVRPTFVNKGFIASRLVDEYGTGPGQAPEFVLCLGDDFTDEDMFRALKKANLPADHVYSVTVGASSKQTEASWHLLEPADVIGTISVLNNSSSAQEY
>XP_001263880_Aspergillus_fischeri
MAANQDAPAKVPDGQPDPVMVGPGMKSLGEEAYTNASNATPSLEADKKHPLVNDAPSYFSQVPGTKQSSTVSDTASPGSPADAAKNAKSPIELLRRLSLGRSPMIPDFDPREQYPGLNLTGRIISAAFCIPYKVGYRPGSDWDLKPRPGTSALFDSFAYLGSGETKWSHTLVGWTGEVEPIQDVSVPLQHIPVNSGARLPPALNGVAVPLNKAAAPVPVDSKQRPPSHPLLEGFRVSQEDRARLDAQLSSGRYGKIAPVWLSDESEEPEESSIFLEDQGRWRRYAEKELYPLLHYKQHGPTDGRSERKWWGDYVRMNRLFADRIIQEYQEGDIVWIHDYHLFLLPSLLRQRIPNIYIGFFLHAPFPSSEFMRCLAKRKEVLTGVLGANMIGFQTFSYSRHFSSCCTRVLGFDSNNAGVDAYGAHVAVDVFPIGIDVKVIQKAAYGYPEIEEAVVGLRKLYAGKKIIVGRDRLDSVRGVAQKLQAFEQFLERYPEWREKVVLIQVTSPTSVEEEKEDPENKIASQISNLVSTINGRFGSISFSPVKYYPQYLSQHEYFALLRVADVGLITTVRDGMNTTSLEYILCQHNTHGPLILSEFSGTAGTLSSAIHINPWDTTGVAEAINRALTMSPEEKTAQHVKLYKHVTTNTISTWSNQFVTRLLTNLSSFDQSVATPALDRAKLLKQYRKARKRLFMFDYDGTLTPIVKDPQAAIPSDRVLRTLKTLAADPRNAVWIISGRDQAFLDEWMGHIPELGLSAEHGCFIRQPRSDDWENLAESSDMGWQKEVMEVFQHFTERTQGSFIERKRVALTWHYRRADPEYGAFQARECRKMLEETVAKRWEVEVMAGKANLEVRPTFVNKGFIAARLVQEYGTEPGQAPEFVLCLGDDFTDEDMFRALKKSGLPAGHVFSVTVGASSKQTEASWHLLEPADVIGTISMLNNSSSAQEY
>XP_041149078_Aspergillus_flavus
MSSEQRTTPAKIPSDQPDPVLVGPGVKVLGEEAYTKASTATPIPGGEKKQSFTTDAPSYFSKTPGEKMSSESSNATPTTPAQAAKDARSRIELLRRLSLRETPKVLEADLRQQHPGLRLSGRIISAAFCIPYKVYYRRESSWELKPRPGTSALFDSLAYLGSEETNWSHTLVGWTGEVEPVPEDTVPLQQIPINTSAKLPAATNGTAKPLNKAAAPVPVDANQRPPSHPLLDGFTVSQDDRSRLDAQLSSGRYGKIAPVWLSAETEIPEDTIFLEDQGRWRRYAERELYPLLHYKQHGPTDGRSERNWWADYVRMNRLFADRILKEYQEGDIVWIHDYHLFLLPSMLRQRIPNIYIGFFLHAPFPSSEFMRCLAKRKEVLTGVLGANMIGFQTFSYSRHFSSCCTRVLGFDSNSAGVDAYGAHVAVDVFPIGIDAKAIQNIAFGASEIENAVTGIRKLYAGKKIIVGRDRLDSVRGVAQKLQSFEVFLERYPEWRDKVVLIQVTSPTSVEEEKEENKIASQISNLVSTINGRFGSLSFSPVKYYPQYLSQHEYFALLRVADVGLITTVRDGMNTTSLEYIICQQQSHGPLILSEFSGTAGTLSSAIHINPWDTAGVAGAINQALTMSPESKKASHQKLYKHVTTNTVSAWSTQYLSRLLTNLSSFDQSVATPALDRAKLLKQYRKARKRLFMFDYDGTLTPIVKDPQAAIPSDRVLRTIKTLAADSRNAVWIISGRDQAFLDEWMGHIPELGLSAEHGCFIRKPRSDDWENLAERSNMGWQKEVMEIFQHYTERTQGSFIERKRVALTWHYRRADPEYGAFQARECRKHLEETVGKRWDVEVMAGKANLEVRPTFVNKGFIASRLVNEYGTGPGQAPEFIFCSGDDFTDEDMFRALQKFDLPQDHVYSVTVGASSKQTSASWHLLEPADVIETVTMLNSSSTQDY
>XP_755036_Aspergillus_fumigatus
MAANQDTPTKVPDGQPNPVMVGPGMKSLGEEAYTNASNATPSLETDKKHPLVNDAPSYFSQVPGTKQSSTVSDTALPGSPADAARDAKSPIELLRRLSLGRSPMIPDVDPREQYPGLNLTGRIISAAFCIPYKVGYRPGSDWDLKPRPGTSALFDSFAYLGSGETKWSHTLVGWTGEVEPIQDVSVPLQHIPVSSGARLPPALNGVAVPLNKAAAPVPVDSKQRPPSHPLLEGFRVSQEDRARLDAQLSSGRYGKIAPVWLSDESEEPEESSIFLEDQGRWRRYAEKELYPLLHYKQHGPTDGRSERKWWGDYVRMNRLFADRIIEEYQEGDIVWIHDYHLFLLPSLLRQRIPNIYIGFFLHAPFPSSEFMRCLAKRKEVLTGVLGANMIGFQTFSYSRHFSSCCTRVLGFDSNNAGVDAYGAHVAVDVFPIGIDVKAIQKAAYGYPEIEEAVVGLRTLYAGKKIIVGRDRLDSVRGVAQKLQAFEQFLERYPEWREKVVLIQVTSPTSVEEEKEDPENKIASQISNLVSTINGRFGSISFSPVKYYPQYLSQHEYFALLRVADVGLITTVRDGMNTTSLEYILCQHNTHGPLILSEFSGTAGTLSSAIHINPWDTTGVAEAINRALTMSPEEKKAQHVKLYKHVTTNTISTWSNHFVTRLLTNLSSFDQSVATPALDRAKLLKQYRKARKRLFMFDYDGTLTPIVKDPQAAIPSDRVLRTLKTLAADPRNAVWIISGRDQAFLDEWMGHIPELGLSAEHGCFIRQPRSDDWENLAESSDMGWQKEVMEVFQHFTERTQGSFIERKRVALTWHYRRADPEYGAFQARECRKMLEETVAKRWEVEVMAGKANLEVRPTFVNKGFIAARLVQEYGTDPAQAPEFVLCLGDDFTDEDMFRALKKSGLPAGHVFSVTVGASSKQTEASWHLLEPADVIGTISMLNNSSSAQEY
>XP_661866_Aspergillus_nidulans
MTVYIASLFLPYTVSFRPPEESQALPSSPLSQHQAPESVSTTPNPAVSLFEKRNKTPNVGLTPGATTDHERIFTSDPNKAADPNRSEYPFPNPDNGYDYEHLTESEAHSPAWGVRTALNQPKPQSAFLASPSILRHQEPLNLSTDSLPKVDGPSSVPPKKHFRKPSGRSHNRKPSFSENEWKITTAEQGNGGLRNAVRAAAETGQLEDKVWVGTLGMPTDALTESTKATISEKLEGEYDCLMVDVSDSDFDGHYTHFCKTILWPVFHYQIPDNPKSKAYEDHSWVYYVKLNQVFAERIARNWRRGDTIWVQDYHLLLVPAMLRKLLPDAQIGFFLHVAFPSSEVFRCLAPRKELLEGMLGANLVGFQTEEYCRHFLQTCSRILSVEATNDGLQLEDRFVNVRKFPIGIDPLSWDKRRKAADVEQWIKTISDRYAGKRLIVARDKIDQVRGIRQKLLSYELFLNTHPEWREKVVLIQVATSTTEQPELEAMISDIVMRINSTHSTLAHQPLVFLKQDLAFPQYLALISVADAMMITSLREGMNLTSHEFVYCQDGKYGAQRYGSLILSEFTGSASVFGNHALLVNPWDYHQCADAIHTALSRSEEKRQQVWTQLHEAVLQNSTSNWVKSFSETLSRVWHEQSSREIMAVPRLPMNKLEDRYRQAKRRLIILDYEGTLASWGSPKSIIVTTPQRAITTLADLTEDPRNVVYVMSARMPEELERLFRLVSGLGLIAENGCFIREPYSETWSKLTNQDQTDAWKTAVRQMLEYYRQRAEGSWIEQRHCSLVFHYEAAEDHAAACRLASECADHINDACANQGVHAILVDGVLVVEATSTNKASAAELAWRSCLKQENDAGRPDFLLAIGDSRDDEPVFRWANKLESAHAVSYAMTVTLGSRSTEARATLTQGVAGTAHGAQFEEAIRVTPLGHNRYSAFLQKSFCIGTVPHGGYTSAVLYRLALVHFATAHPNLYKGEPATPISMHLTFLRRTAEGPAKLRVHDMKLGKRTSSLHVELLQPKDQAQSGTEIDEREMEVKVAGYITVSPASSEVGVSAKTNWELHPKPVSGSRSDGGVDFDRLSKTGRDEAWARQDPPFAQFRKATTQVELYGIDPALKKRKNGIVDQWARLKPEGQLTRWSNEAVVFLTDMFPMALDGFDTMADGRESGSATGGAGPTAKYWFPTVSLSIDFKKRLPPAGEEWLYSRVVTKEVRDGRTDLDVTILDAKGEIVALSTQIGLVVSASRNIGKRARL
>XP_001395056_Aspergillus_niger
MAAEQRSAAMPDGQPNPGPIGSGLNVLGEDAFLNASNATPDLRGEQSQPSTLPDVPSYFSDIPGNHTSSVPPAVASPITPAQAVKDAKSGPELLRRLSLIESPIMLDADPREQYPSLRLTGRVISAAFCIPYKLYLHPGSDWELKPRPGTSALFDSMAYLGSGESRWSHTLVGWTGEVEPVQETAIPLQQIPINTSAKVPTTLNGSALPLNKAAAPVPVDANQRLPSHPLLDGFEVDLEDRERLDKQLSSSRYGKIVPVWLTGESEHPDDTVFLDDQGRWRRYAERELYPLLHYKQHGPTDGKSERKWWADYVRMNRLFADRIAQEYKEGDIVWIHDYHLFLLPSMLRQRIPNIYIGFFLHAPFPSSEFMRCLAKRKEVLTGVLGANMIGFQTFSYSRHFSSCCTRVLGFDSNSAGVDAYGAHVAVDVFPIGIDTKTIQKAAFGSAEIEKAVLGIRKLYAGKKIIVGRDRLDSVRGVAQKLQSFEVFLERYPEWRDKVVLIQVTSPTSVDEQKEENKIASQVSNLVSTINGRFGSLSFAPVKYYPQYLSPHEYFALLRVADVGLITTVRDGMNTTSLEYIICQQNNYGPLILSEFSGTAGTLSNAIHINPWDTVGVAGAINKALTMSPEEKMSQHQKLYKHVTANTVSSWSKQFVTRLLTNLSSFDQSVATPALDRAKLVRQYRRARKRLFMFDYDGTLTPIVKDPQAAIPSDRVLRTIKSLAADPRNAVWIISGRDQAFLDEWMGHIPELGLSAEHGCFIRKPHSDDWENLAERSNMGWQKEVMDTFQHFTERTQGSFIERKRVALTWHYRRADPEYGAFQARECRKQLEDTVGKRWEVEVMAGKANLEVRPTFVNKGFIAARLVNEYGTGPGQAPEFIFCSGDDFTDEDMFRALQKFDLPQDHVYSVTVGASSKQTAASWHLLEPADVIETISMLNNSSCSQEY
>XP_015408950_Aspergillus_nomiae
MSTEQKTTPAKTPRDQPDPVLVGPGLKALGEEAYTKASTATPIPGGEKNQSLATDTPSYFAVAPGERASSESSNATPTTPAQAAKDVRSRIELLRRLSLRETPKVLEEDLRQQHPGLRLSGRIISAAFCIPYKVYYRRGSYWELKPRPGTSALFDSLAYLGSEDTNWSHTLVGWTGEVEPVPEDTVPLQQIPINTSAKLPAAANGTAKPLNKAAAPVPVDANQRPPSHPLLDGFAVSQDDRNRLDEQLDSGRYGKIVPVWLSAETETPEDTISLEDQGRWRRYAERELYPLLHYKQHGPTDGRSERNWWADYVRMNRLFADRILKEYQEGDIVWIHDYHLFLLPSMLRQRIPNIYIGFFLHAPFPSSEFMRCLAKRKEVLTGVLGANMIGFQTFSYSRHFSSCCTRVLGFDSNSAGVDAYGAHVAVDVFPIGIDAKAIQNIAFGSSEIENAVIGIRKLYAGKKIIVGRDRLDSVRGVAQKLQSFEVFLERYPEWRDKVVLIQVTSPTSVEEEKEENKIASQISNLVSTINGRFGSLSFSPVKYYPQYLSQPEYFALLRVADVGLITTVRDGMNTTSLEYIICQQQSYGPLILSEFSGTAGTLSSAIHINPWDTAGVAGAINQALTMSPGDRKASHQKLYKHVTTNTVSAWSTQYLSRLLTNLSSFDQSVATPALDRAKLLKQYRKARKRLFMFDYDGTLTPIVKDPQAAIPSDRVLRTIKTLAADSRNAVWIISGRDQAFLDEWMGHIPELGLSAEHGCFIRKPRSDDWENLAERSNMGWQKEVMEIFQHYTERTQGSFIERKRVALTWHYRRADPEYGAFQARECRKHLEETVGKRWDVEVMAGKANLEVRPTFVNKGFIASRLVNEYGTGPGQAPEFIFCSGDDFTDEDMFRALQKFDLPQDHVYSVTVGASSKQTSASWHLLEPADVIETVTMLNNSSSQDY
>XP_001824415_Aspergillus_oryzae 
MSSESSNATPTTPAQAAKDARSRIELLRRLSLRETPKVLEADLRQQHPGLRLSGRIISAAFCIPYKVYYRRESSWELKPRPGTSALFDSLAYLGSEETNWSHTLVGWTGEVEPVPEDTVPLQQIPINTSAKLPAATNGTAKPLNKAAAPVPVDANQRPPSHPLLDGFTVSQDDRSRLDAQLSSGRYGKIAPVWLSAETEIPEDTIFLEDQGRWRRYAERELYPLLHYKQHGPTDGRSERNWWADYVRMNRLFADRILKEYQEGDIVWIHDYHLFLLPSMLRQRIPNIYIGFFLHAPFPSSEFMRCLAKRKEVLTGVLGANMIGFQTFSYSRHFSSCCTRVLGFDSNSAGVDAYGAHVAVDVFPIGIDAKAIQNIAFGASEIENAVTGIRKLYAGKKIIVGRDRLDSVRGVAQKLQSFEVFLERYPEWRDKVVLIQVTSPTSVEEEKEENKIASQISNLVSTINGRFGSLSFSPVKYYPQYLSQHEYFALLRVADVGLITTVRDGMNTTSLEYIICQQQSHGPLILSEFSGTAGTLSSAIHINPWDTAGVAGAINQALTMSPESKKASHQKLYKHVTTNTVSAWSTQYLSRLLTNLSSFDQSVATPALDRAKLLKQYRKARKRLFMFDYDGTLTPIVKDPQAAIPSDRVLRTIKTLAADSRNAVWIISGRDQAFLDEWMGHIPELGLSAEHGCFIRKPRSDDWENLAERSNMGWQKEVMEIFQHYTERTQGSFIERKRVALTWHYRRADPEYGAFQARECRKHLEETVGKRWDVEVMAGKANLEVRPTFVNKGFIASRLVNEYGTGPGQAPEFIFCSGDDFTDEDMFRALQKFDLPQDHVYSVTVGASSKQTSASWHLLEPADVIETVTMLNSSSTQDY
>XP_040639978_Aspergillus_ruber
MSEHETPRVPDGQPDPVMVGPGMKTLGDDAYSKASTVTPSLNIDKKDPVASDTPSYFSDNPGTRNAPPPDSDSDVTTPATPEQAAKNAKSGRELLRRLSLVGGTPQTIPEPDPREQHPGLRLSGRIISAAFCIPYKLYFQSGSDWELKTRRGTSALFDSFAYLGSDSTKWSHTLVGWTGEIEPIESEKFPLQHIPANVGAKPQGPSGATTGPVPLPVNKAAAPVPVDASQKQPAHPLLEGIRVTKEDRDRLDAQLSSCRYGRIAPVWLTDETEDQEPEDTLLLEDQGRWRRYAERELYPLLHYKQHGPTDGRCERSWWADYVRMNRLFADRILEEYQEGDIVWIHDYHLFLLPIMLRQRIPNLFIGFFLHAPFPSSEFLRCLAKRKEILTGVLGANMLGFQTFSYSRHFSSCCTRILGFDSNSAGVDAYGAHVAVDVFPIGIDSKAIQDAAFGAPEIEKAVAGLRKLYAGKKIIVGRDRLDSVRGVSQKLQAFELFLERYPEWRDKVVLIQVTSPTSVEEEKEDPENKIASQVSTLVASIHGRFGSLSSSPIQYYPQYLTPHEYFALLRVADVGLITTVRDGMNTTGLEYVICQQENHGPLILSEFSGTAGTLSNAIHINPWDLAGVAGAINQALTMSPEEKEEQHTKLYRHVTTNTVGTWSKQYLNRLLTNLSSFDQSESTPALDRAKLLRQYRRARKRLFMFDYDGTLTPIVKDPQAAIPSDRVLRTIKSLAADSRNAVWIISGRDQAFLDEWMGHIPELGLSAEHGCFIRKPRSDDWENLAEKTNMGWQKEVMEVFQHYAERTQGSFIERKRVALTWHYRRADPEYGAFQARECRKELEETVMKRWDVEVMAGKANLEVRPTFVNKGFIATRLVDEYGTTPGNAPEFILCLGDDFTDEDMFRALQKSDLPSSHVYSVTVGASSKQTEASWHLLEPADVIGTIGMLNNSSSNQEY
>XP_040705450_Aspergillus_sydowii
MPLKPTVSNPNGRPGEVRFDSFSDASSPNIPGPSASAPDTAGPDTPSNAVNDAKSGSELLRRLSLKEVLTMRATDFQQQYSSLSLTGRIISVAFCIPHKLYLRAGEDWELKPRPGSSALFDSFAYLASDKSGWAHTLVGWTGEVEPLHKESAHLQPNRPNNGTQLPGALDNASRAPNKWSTPMSLDASKLQFNNAAAESFTVNTSDRERLEKQLSSTRHGKIAPVWLSDESEVPEDLVHLEDQSRWRRYAEKELYALLHYKQHGPTDGRFERDSWADYVKMNRLFADRIIREYKEGDIVWIHDYHLFLLPSILRQHIPNVYIGFYLHSPFPSSEFMRCLAKRKEILTGVLGANMIGFQTFSYSRHFSSCCTRVLGFESNSAGVDAYGAHVAVDVFPIGIDAGTIQKAAFESIDTENAVAGLRKLYAGVKIIVGRDRLDSARGVAQKLQAFETFLERFPEWRDKVVLIQVTSPTSVEEEKEEHKIASRISNLVDTINGRFGSLSFSPVKYYPQYLSPHEYFALLRVADVGLITTVRDGMNTTSLEYIICQQDGHSPLILSEFSGTAGALSSAIHINPWDTIGVADAINRALTVPAAEKKEQHSKLYKHVTTNTVSAWSNQFISRLLTNLSSFDQSVATPALDRAKLLKQYRKARKRLFMFDYDGTLTPIVKDPQSAIPSDRVLRTLKSLAADPRNAVWIISGRDQAFLDEWMGHIPELGLSAEHGCFIRMPRSDIWQNLAETTDMGWQREVMEIYQHFTERTQGSFIERKKVALTWHYRRADPEYGAFQARECRKQLEEHVSKTWDVEVMAGKANLEVRPRFVNKGFIATRLVEAYENGKIPEFILCSGDDFTDEDMFRALKKFELPSHHVYTVTVGASSKQTEAGWHLLEPSDVIETVTILNSSSSGQEY
>XP_001217556_Aspergillus_terreus
MSSPPHNSPPTIVAGMQPGTVKIESDTNRAAPSSNASGFPFPPIPEHDQPPPLSSAESKSPAPTEPITPATPAQAAQNAKSGMELLRRLSLQGTPTVLEMDPKEQHPGLNLTGRIISAAFCIPYKVYYRSGGDWELKPRPGTSALFDSFAYLGSEETRWSHTLVGWTGEVEPVEEDVVPLQHIPVNTSAKLPTAVNGTGLALNKAAAPVPVDAHQRPPSHPLLDGFSIGPKDRERLDQQLSSGRYGKIAPVWLSAESEVPDDSIFLEDQGRWRRYAERELYPLLHYKQHGPTDGRSEIKWWTDYVRMNRLFADRIVKEYQEGDIVWIHDYHLFLLPSMLRQRIPNIYIGFFLHAPFPSSEFMRCLAKRKEVLTGVLGANMIGFQTFSYSRHFSSCCTRVLGFDSNSAGVDAYGAHVAVDVFPIGIDVKALQRKAFGSPEIEKAVEGIRKLYEGKKIIVGRDRLDSVRGVAQKLQAFEVFLERYPEWRDKVVLIQVTSPTSVDEEKEENKIAAQISNLVSTIHGRFGSLSFSPVKYYPQYLSQDEYFALLRTADVGLITTVRDGMNTTGLEYIICQQNNYGPLILSEFSGTAGTLSSAIHINPWDTAGVADAINQALTMPEDLRRMQHQKLYKHVITNTVATWSKQFLTRLLTNLSSFDQSVATPALDRAKLVKQYRKARRRLFMFDYDGTLTPIVKDPQAAIPSDRVLRTIKSLAADPRNDVWIISGRDQAFLDEWMGHIPELGLSAEHGCFIRKPHSDDWENLAERSDMGWQKEVMETFQHYTERTQGSFIERKRVALTWHYRRADPEYGAFQARECRRQLEETVGRKWEVEVMAGKANLEVRPTFVNKGFIATRLVNEYGHGPGKAPEFIFCSGDDFTDEDMFRALRKFDLPQDHVYSVTVGASSKQTAASWHLLEPADVIETISMLNSSSSQEYRTQ
>XP_022489773_Penicillium_arizonense
MSQSESPAEVPEGQPNPVLVGPGLKALNEQAYTKATSATPAVETDAMPSYFNNVPGDSPVDSDPTDISKPVQTARKASSGMELLRRLSLTSDAPTSPETDPRVQHPGLRLSGRLISAAFCIPYKIGFRSGSDWELKPRSGTSALFDSFAHLASDETSWSHTLVGWTGEVEPIVDLKSPLQQIHANAGAKLPATPNNSIVNQTLNKATAPVPVDATQKPPAHPLVEGMKVSPKEREQLEEKLSSGRHGRVVPVWLSDAPEEPEETILLKDQGRWRRYAERELYPLLHYKQHGPTDGRSERRWWVDYLRLNQLFTDRIVQEYQEGDVVWVHDYHLFLLPSMLRQRIPNIKLGFYLHSPFPSSEFVRCLAKRKEILEGVLGANMIGFQTFSYSRHFTSCCTRVLGFESNSAGVDAYGAHVAVDVFPIGIDARAIQKAAFGAPDIEKAVQGIRKLYAGKKIIVGRDRLDSVRGVAQKLQAFEIFLERYPEWRNKVVLIQVTSPTSVEEEKEDPDNKIAGQISNLVSTINGRFGSLSFSPVQYYPQYLSPREYFALLRVADVGLITTVRDGMNTTSLEYIVCQQTNHSPLILSEFSGTAGTLPNAIHINPWDLGGVAKAIDQALNMPPDQRKDQHVKLYKHVLTNTVAMWSRQYLNRLLTNLSSFDQSVATPALDRAKMIRQYRKARKRLFMFDYDGTLTPIVKDPQAAIPSDRVLRTLKSLSADPRNAVWIISGRDQAFLDEWMGHIPELGLSAEHGCFIRQPRSDDWENLAERSDMGWQKEVVEVFQHYTERTQGSFIERKRVALTWHYRRADPEYGAFQARECRKELENTVAKRWDVEVMAGKANLEVRPTFVNKGFIATRLVNEYGTGPGKAPEFILCLGDDFTDEDMFRALKKFELPRDHVYSVTVGASSKQTDASWHLLEPADVIGSIQMLFSSANQDH
>XP_014538898_Penicillium_digitatum
MSEPESPAQVPDDQPNPVIVGPGLKALKNEAYAQATNATPSLEKISNEAPSYFDNLPGAKAVTTDPSETKPQSAQTEGRASSGMDLLRRLSLTSNSPMSTEVDPRVQHPGLRLSGRLISAAFCIPYKLKFRSGSDWTLKSRSGTSALFDSFANLASDETSWSHTLVGWTGEVEPDMDMKLSLQQLHANSTVKAPLIPSNLVANQPLNKAAAPVPVDGTKKPPAHPLVEGISVTQRDRERLDEQLSSGRHGRVLPVWLSDESEEPEDTILLKDQGRWRRYAERELYPLLHYKQHGPTDGRSERRWWADYVRLNQLFADRIVQEYQEGDVVWVHDYHLFLLPSMLRQLIPNIYVGFFLHSPFPSSEFVRCLAKRKEILEGVLGANMIGFQTFSYSRHFTSCCTRVLGFESNSAGVDAYGAHVAVDVFPIGIDAHSIQKAAFGAPDIEKTVLGIRKLYAGKKIIVGRDRLDSVRGVAQKLQAFEIFLERYPEWRDKVVLIQVTSPTSVEEEKEDPENKIAGQISNLVSTINGRFGSLSFSPVQYYPQYLSPREYFALLRVADVGLITTVRDGMNTTSLEYIVCQHTNHSPLILSEFSGTAGTLPSAIHINPWDMVGVAGAINQALNMPDEQRKEQHLKLYKHVVTNTVSMWSRQYLNRLLTNLSSFDQSVATPALDRAKLMKQYRKARRRLFMFDYDGTLTPIVKDPQAAIPSDRVLRTLKSLSADPRNAVWIISGRDQAFLDEWMGHIPELGLSAEHGCFIRKPGSEDWENLAERSNMGWQKEVVDVFQHYTERTQGSFIERKRVALTWHYRRADPEYGAFQARECRKALEDTVAKRWDVEVMAGKANLEVRPTFVNKGFIATRLVNEYGTAPGKTPEFILCLGDDFTDEDMFRALKKFDLPRDHVYSVTVGASSKQTDASWHLLEPADVIGSIQMLFSSANQDH
>XP_016593796_Penicillium_expansum
MSEPESPAQVPDDQPNPVLVGPGLKALKNEAYTEATNATPSLEGMSSEAPSYFDNLPGADAVTADPSETKPQPVQTAGRASSGTDLLRRLSLKSDSPMSPEADPRVQHPGLRLSGRVISAAFCIPYKLNFRSGSDWTLKSRSGTSALFDSFAHLASDETSWSHTLVGWTGEVEPDMDVKSPLQQINPNPAVKAPLTPSNLVANQPLNKAAAPVPVDGTKKAPAHPLVEGICVTQQDRERLDEQLSSGRHGRVLPVWLSDASEEPEETILLKDQGRWRRYAERELYPLLHYKQHGPTDGRSERRWWADYVRLNQLFADRIVQEYQEGDVVWVHDYHLFLLPSLLRQRIPNIYVGFFLHSPFPSSEFVRCLAKRKEILEGVLGANMIGFQTFSYSRHFTSCCTRVLGFESNSAGVDAYGAHVAVDVFPIGIDAHSIQKAAFGAPDIEKTVLGIRKLYAGKKIIVGRDRLDSVRGVAQKLQAFEIFLERYPEWRDKVVLIQVTSPTSVEEEKEDPENKIAGQISNLVSTINGRFGSLSFSPVQYYPQYLSPREYFALLRVADVGLITTVRDGMNTTSLEYIVCQQTNHSPLILSEFSGTAGTLPSAIHINPWDMVGVAGAINQALNMPAEQRKEQHLKLYKHVVTNTVSMWSRQYLNRLLTNLSSFDQSVATPALDRAKLMKQYRKARRRLFMFDYDGTLTPIVKDPQAAIPSDRVLRTLKSLSADPRNAVWIISGRDQAFLDEWMGHIPELGLSAEHGCFIRKPGSEDWENLAESSNMGWQKEVVDVFQHYTERTQGSFIERKRVALTWHYRRADPEYGAFQARECRKALEDTVAKRWDVEVMAGKANLEVRPTFVNKGFIATRLVNEYGTAPGKAPEFILCLGDDFTDEDMFRALKKFDLPRDHVYSVTVGASSKQTDASWHLLEPADVIGSIQMLFSSGNQDH
>XP_040647947_Penicillium_griseofulvum
MSESESPAQVPDDQPNPVLVGPGLKALKNEAYTKATNATPSLEKMSSEAPSYFNSLPGAKAVSTDPSGTKSQPIQTTAGRASSGIDLLRRLSLNSDSPTSPDIDPRVQHPGLRLSGRLISAAFCIPYKLNFRSGSDWMLKSRSGTSALFDSFAHLASDETFWSHTLVGWTGEVEPDVDMKSPLQQIHPNSSVNAPPAPSNLAANQPLNKAAAPVPVDGTKKPPAHPLVEGISVTQQDRERLDEQLSSGRHGRVLPVWLSDASEEPEETILLKDQGRWRRYAERELYPLLHYKQHGPTDGRSERRWWADYVRLNQLFADRIVQEYQEGDVVWVHDYHLFLLPSLLRQRIPNIYVGFFLHSPFPSSEFIRCLAKRKEILEGVLGANMIGFQTFSYSRHFTSCCTRVLGFESNSAGVDAYGAHVAVDVFPIGIDARSIQKAAFGAPDIEKTVLGIRKLYAGKKIIVGRDRLDSVRGVAQKLQAFEIFLERYPEWRDKVVLIQVTSPTSVEEEKEDPDNKIAGQISNLVSTINGRFGSLSFSPVQYYPQYLSPREYFALLRVADVGLITTVRDGMNTTSLEYIVCQQTNHSPLILSEFSGTAGTLPSAIHINPWDMVGVAGAINQALNMPAEQRKEQHLKLYKHVVTNTVSMWSRQYLNRLLTNLSSFDQSVATPALDRAKLMKQYRKARRRLFMFDYDGTLTPIVKDPQAAIPSDRVLRTLKSLSADPRNAVWIISGRDQAFLDEWMGHIPELGLSAEHGCFIRKPGSDDWENLAESSNMGWQKEVVDVFQHYTERTQGSFIERKRVALTWHYRRADPEYGAFQARECRKTLEDTVAKRWDVEVMAGKANLEVRPTFVNKGFIATRLVNEYGTAPGKAPEFILCLGDDFTDEDMFRALKKFDLPRDHVYSVTVGASSKQTDASWHLLEPADVIGSIQMLFSAQDH
>XP_038927213_Penicillium_roqueforti
MSESESPAQVPDDQPNPVLVGPGLKALKNDAYTQATNATPSLEKTSSEAPSYFNNLPRANAVTADPSETKSEPVQTAERASSGIDLLRRLSLTAESPETDPRLEHPGLRLSGRLISAAFCIPYKLSFRSGSDWTLKSRSGTSALFDSFAHLASDETSWSHTLVGWTGEVEPDVDMKAPLQQIHPNSVVAPLTPSNLVANQALNKAAAPVPVDGTKKPPAHPLVEGISVTQQDRERLDEQLSSGRHGRVLPVWLSDASEEPEETIMLKDQGRWRRYAERELYPLLHYKQHGPTDGRSERRWWADYLRLNQLFADRIVQEYQEGDVVWVHDYHLFLLPSLLRQRIPNIYVGFFLHSPFPSSEFVRCLAKRKEILEGVLGANMIGFQTFSYSRHFTSCCTRVLGFESNSAGVDAYGAHVAVDVFPIGIDARSIQKAAFGAPDIEKTVLGIRKLYAGKKIIVGRDRLDSVRGVAQKLQAFEIFLERYPEWRDKVVLIQVTSPTSVEEEKEDDNKIAGQISNLVSTINGRFGSLSFSPVQYYPQYLSPREYFALLRVADVGLITTVRDGMNTTSLEYIVCQQTNHSPLILSEFSGTAGTLPSAIHINPWDLVGVAGAINQALTMPADQRKEQHLQLYKHVVTNTVSMWSRQFLNRLLTNLSSFDQSVATPALDRAKLMKQYRKARRRLFMFDYDGTLTPIVKDPQAAIPSDRVLRTLKSLSADPRNAVWIISGRDQAFLDEWMGHIPELGLSAEHGCFIRKPGSEDWENLAEKSDMGWQKEVVDVFQHYTERTQGSFIERKRVALTWHYRRADPEYGAFQARECRKALEDTVAKRWDVEVMAGKANLEVRPTFVNKGFIATRLVDEYGTAPGKAPDFILCLGDDFTDEDMFRALKKFDLPRDHVYSVTVGASSKQTDASWHLLEPADVIGSIQMLFSSANQDH
>XP_002563371_Penicillium_rubens
MSQPESPAQVPDDQPNPVLVGPGLRALKNEAYTQATNSTPGLEKMSSEAPSYFDGLPGAKAVTTDPSETKSQPVQTAGRGSSGMDLLRRLSLTSDSPMSPETDPRVQHPGLRLSGRLISAAFCIPYKLNFQSGSDWTLKSRSGTSALFDSFAHLASDETSWSHTLVGWTGEVEPAVDMKSTLQQIHPNSAVKAPLTPSNLVANQQLNKAAAPVPVDGTKKPPAHPLVEGISVTQRDRERLDEQLSSGRHGRVLPVWLSDASEEPEETILLKDQGRWRRYAERELYPLLHYKQHGPTDGRSERRWWADYVRLNQLFADRIVEEYQAGDVVWVHDYHLFLLPSLLRQRIPNIYVGFFLHSPFPSSEFVRCLAKRKEILEGVLGANMIGFQTFSYSRHFTSCCTRVLGFESNSAGVDAYGAHVAVDVFPIGIDARSIQKAAFGAPDIEKTVLGIRKLYAGKKIIVGRDRLDSVRGVAQKLQAFEIFLERYPEWRDKVVLIQVTSPTSVEEEKEDPDNKIAGQISNLVSTINGRFGSLSFSPVQYYPQYLSPREYFALLRVADVGLITTVRDGMNTTSLEYIVCQQTNHSPLILSEFSGTAGTLPSAIHINPWDMVGVAGAINQALNMPDEQRKEQHLKLYKHVVTNTVSMWSRQYLNRLLTNLSSFDQSVATPALDRAKLMKQYRKARRRLFMFDYDGTLTPIVKDPQAAIPSDRVLRTLKSLSADPRNAVWIISGRDQAFLDEWMGHIPELGLSAEHGCFIRKPGSEDWENLAERSNMGWQKEVVEVFQHYTERTQGSFIERKRVALTWHYRRADPEYGAFQARECRKTLEDSVAKRWDVEVMAGKANLEVRPTFVNKGFIATRLVDEYGTAPGKAPEFILCLGDDFTDEDMFRALKKFDLPRDHVYSVTVGASSKQTDASWHLLEPADVIGSIQMLFSSANQDH
>XP_040809102_Penicillium_solitum
MSEAKSPAQVPDDQPNPVLVGPGLKALKDEAYTEATNATPGLEKMSNEAPSYFDNLPGTKAVTTDSSETKPQPMQTEGRTSSGVDLLRRLSLTADSPMSPETDPRTQHPGLHLSGRLISAAFCIPYKLNFRSGSDWTLKSRSGTSALFDSFAHLASDETSWSHTLVGWTGEVEPDVDVKSPLQQIHPNSAVKAPLTPSNLVANQQLNKAAAPVPVDGTKKTPAHPLVEGISVTQQDRERLDEQLSSGRHGRVLPVWLSDASEEPEETILLKDQGRWRRYAERELYPLLHYKQHGPTDGRSERRWWADYVRLNQLFADRIVQEYQEGDVVWVHDYHLFLLPSLLRQRIPNIYVGFFLHSPFPSSEFVRCLAKRKEILEGVLGANMIGFQTFSYSRHFTSCCTRVLGFESNSAGVDAYGAHVAVDVFPIGIDARSIQKAAFGAPDIEKTVLGIRKLYAGKKIIVGRDRLDSVRGVAQKLQAFEIFLERYPEWRDKVVLIQVTSPTSVEEEKEDPENKIAGQISNLVSTINGRFGSLSFSPVQYYPQYLSPREYFALLRVADVGLITTVRDGMNTTSLEYIVCQQTNHSPLILSEFSGTAGTLPSAIHINPWDMVGVAGAINQALNMPADQRKEQHLKLYKHVVTNTVSMWSRQYLNRLLTNLSSFDQSVATPALDRAKLMKQYRKARRRLFMFDYDGTLTPIVKDPQAAIPSDRVLRTLKSLSADPRNAVWIISGRDQAFLDEWMGHIPELGLSAEHGCFIRKPGSEDWENLAERSNMGWQKEVVDVFQHYTERTQGSFIERKRVALTWHYRRADPEYGAFQARECRKALEDTVAKRWDVEVMAGKANLEVRPTFVNKGFIATRLVNEYGTAPGKAPEFILCLGDDFTDEDMFRALKKFDLPRDHVYSVTVGASSKQTDASWHLLEPADVIGSIQMLFSSSNQDH
>XP_022577870_Penicilliopsis_zonata
MSAGDSPAPPIPDHQPNPVLVGPGMKTLGEEAYTKASNVTPGMSTGTQDPASSDAPSYFSQIPGSSGSQTPLDDQTSPASPAEAAKNASSGPELLRRLSLVGAVTPVLPEVDSREEYPGLSLSGRIISAAFCIPYKVQHQPESDWKLNHRPGTSALFDSFAYLASNATKWSHTLVAWTGEVDPMTDFKVPLQQVSVNAGGKVSTTSKGPAAPLNKAAAPVPVGAAQKPVSHPQVEGITVSKEDRNRLESQLSSGRYGRILPVWLFDESEEPADSISLKDQPRWRRYAERELYPLLHYKQHGPTDGRSERKWWGDYVRLNRLFADRILAEYQEGDIVWIHDYHLFLLPGMLRQRIPNVYIGFFLHSPFPSSEFMRCLAKRKEVLTGVLGANMIGFQTYSYSRHFSSCCTRVLGFDSNSAGVDAYGAHVAVDVFPIGIDATAIQKSAFSAPEIEKAVLGLQRLYEGKKIIVGRDRLDSVRGVAQKLQAFELFLERYPEWRDKVVMIQVTSPTSFEEEKEDPDNKIASQVSNLVSTINGRFGCLSFSPVQYYPQYLSQNEYFALLRAADVGLITTVRDGMNTTSLEYIICQQGNHSPLILSEFSGTAGTLPSAIHINPWDLNGVAAAINEALTMPTEEKKAQHLKLYKHATTNTVSAWSRQYLHRLLTNLSSFDQSAATPALDRAQLLKQYRKARKRLFMFDYDGTLTPIVKDPQAAIPSDRVLRTIKSLAADPRNAVWIISGRDQAFLDEWMGHIPELGLSAEHGCFIRQPCSDDWENLAESTNMGWQKEVVEVFQHYTERTQGSFIERKRVALTWHYRRADPEYGAFQARECRKHLEETVAKRWDVEVMAGKANLEVRPTFVNKGFIASRLVQEYGTEPGQAPEFILCLGDDFTDEDMFRALSSFNLPSDHVYSVTVGASSKQTAASWHLLEPADVIATVASLNTSSISPDY
>XP_016615627_Cladophialophora_bantiana
MVTHTVGTAPGQVLRSNNDPPSQRPELTGEPGRISSEQPERPSTSYFSLPQRQSTNESAASESPAEVAKGARSGKELLRRLSLVDSRGSEALDADPRTAYPGLRLSGNVISATFCIPYQLTHRANGDWALSNRRGTSALFDSFAYLSSDKTPWNHTLVGWTGEIRTQQQARAISILQTDAASAIAAAQAPQPINKSAAPYPVNGATPNSHVPHPDHLRVPRSDRNRLEKILAQHPNGKVLPVWLPEGQVEEDGEFIFKDQSRWRKYAEHELYTLFHYRHHGPDDGRAEKTSWADYVQMNQSFADRILHIYQPGDIVWIHDYHLMLLPSMLRQRIPNIYIGFFLHIPFPSSEYMRCLPRRKDILTGALGATMIGFQSYSFSRHFNSCCKRILGFESSSAGVDAYGAHVAVDVFPIGIDVAAVQKTAFGDPVIEQNMVALKQMYSGKKIVVGRDRLDTVRGVAQKLMAFEIFLERYPEWRDKVVLIQVTSPTSVMEEKVDGAHKIEHKISNLVSRINGQYGSLSHSPVQHYPQYLSSQEYFALLRVADVGLITSVRDGMNTTSLEYVICQKNNYGPLILSEFSGTAASLSNAIHINPWDLGGVADALKQALEMPEVQKKSNHEKLYNYVTTHTVATWSNSFLKRLLTNLTSFTQSDLTPALDRNRMIQQYYAAKKRLFMFDYDGTLTPIVKDPNAAIPSDRVIRTLKALAADPRNNVWIISGRDASFLEEWMGHITELGLSAEHGCFLRRPGSETWENLAAAMDMGWQKEVMDVFSYYTERTQGSWIEKKRVALTWHYRQADPDFGAFQARECRKALEENVMKHWDVEVMSGKANLEVRPQFVNKGFIAQRLINEYGYASGEPPEFVLCLGDDQTDEDMFRALLKTDLPKEHVFACTVGASSKRTLATWHLLEPSDVIATIAALNKTENL
>XP_008723545_Cladophialophora_carrionii
MVSHPGGPQEVLRQQDEPPSQQANFTSEPEKMSEQERPTTSYFALPGKQGVEDHVTPDSPIDVAKGARSKHEILRRLSLVDSKGAEALEVDPRTAYPGLRLSGNVISATFCIPYQVTHGGNGDWTLSNRRGTSALFDSFAHLSSERTPWNHTLVGWTGEIRTEQQEKAISILQADAAKAMAAAQLPHPLNKYAAPYPVNGASPAPHVPHPDHLSLTRADRSRLEKILSQHPDGQVLPVWLPENQGDEGGEFIFKDQSRWRKYAEHELYTLFHYRQHGPDDGRAEKTSWNDYVRMNQGFADRILQIYQPGDIIWIHDYHLMMLPSMLRQRIPNIYIGFFLHIPFPSSEYMRCLPRRKDILTGALGATMIGFQSYSFSRHFNSCCKRILGFESSSAGVDAYGAHVAVDVFPIGIDVATVQKQAFGDPVIEKNMKALKKMYAGKKIIVGRDRLDTVRGVAQKLMAFEMFLERYPAWRDKVVLIQVTSPTSVLEDKVDGAHKIEHKISNLVSRINGEYGSLSHSPVQHYPQYLSSQEYFALLRVADVGLITSVRDGMNTTSLEYVICQKNNHGPLILSEFSGTAASLGNAIHINPWDLGGVADALKKALEMPAAQKQADHEKLYSYVTTHTVATWSNSFLKRLLTNLTSFSQSDLTPALDRNAMIRQYHNAKKRLFMFDYDGTLTPIVKDPNAAIPSDKVIRALKALAADPRNHVWIISGRDANFLQSFFGHIDELGLSAEHGCFLRRPGSETWTNLTEKMDMAWQKEVMDVFSHYTERTQGSWIERKRVALTWHYRQADPDFGSFQAKECRKELEEKVMRNWEVEVMSGKANLEVRPQFVNKGYIATRLINEYGYSKGEPPEFVLCLGDDQTDEDMFRALLKTDLPKEHVFACTVGASSKRTLATWHLLEPSDVIASINALNKSENL
>XP_016248852_Cladophialophora_immunda
MVTHTASPSQVLRSDNDPPGHRPELTSEPEKISSEPERPTTSYFSLPQRQSTNESAASESPAEVAKGARSGKELLRRLSLVDSRGAEALEVDPRTAYPGLRLSGNVISATFCIPYQLTHGGNGEWELSNRRGTSALFDSFAHLSSDKTPWNHTLVGWTGEIRTQQQARAISILQSDAAAAIAAAKAPHPINKSAAPYPVNGATPNTHVPHPDHLRIPRSDRTRLEKILAQHPNGKVLPVWLPEGQGDEDGEFIFKDQSRWRKYAEHELYTLFHYRHHGPDDGRAEKTSWADYVQMNQCFADRILHIYQPGDIVWIHDYHLMLLPSMLRQRIPNIYIGFFLHIPFPSSEYMRCLPRRKDILTGALGATMIGFQSYSFSRHFNSCCKRILGFESSSAGVDAYGAHVAVDVFPIGIDVAAVQKTAFGDPVIEQNMKALKKMYAGKKIVVGRDRLDTVRGVSQKLMAFEIFLERYPEWRDKVVLIQVTSPTSVMEEKVDGAHKIEHKISNLVSRINGQYGSLSHSPVQHYPQYLSSQEYFALLRIADVGLITSVRDGMNTTSLEYVICQKNNHGPLILSEFSGTAASLSNAIHINPWDLGGVADALKQALEMPEAQKKSNHEKLYNYVTTHNVATWSNSFLKRLLTNLTSFTQSDLTPALDRNRMIQQYHAAKKRLFMFDYDGTLTPIVKDPNAAIPSDRVIRTLKALAADPRNNVWIISGRDASFLEEWMGHITELGLSAEHGCFLRRPGSETWENLAAAMDMGWQKEVMDVFSYYTERTQGSWIEKKRVALTWHYRQADPDFGAFQARECRKALEENVMKHWDVEVMSGKANLEVRPQFVNKGFIATRLINEYGYARGEPPEFVLCLGDDQTDEDMFRALLKTDLPKEHVFACTVGASSKRTLATWHLLEPSDVIATIAALNKAENL
>XP_007748546_Cladophialophora_psammophila
MVTHTTAPSQVLRSDNDPPNQRPGLTGEPRRISSEPERPSTSYFSLPQRQSSNESAASESPAEVAKGARSGKELLRRLSLVDSRGTEALDADPRTAYPGLRLSGNVISATFCIPYQLTHRANGDWALSNRRGTSALFDSFAYLSSDKTPWNHTLVGWTGEIRTQQQARAISILQTDAASAIAAAQAPHPINKSAAPYPVNGATPTSHIPYPDHLRVSRSDRHRLEKILAQHPSGKVLPVWLPEGQVEEDGEFSFKDQSRWRKYAEHELYTLFHYRHHGPDDGRAEKTSWADYVQMNQSFADRILHIYQPGDIVWIHDYHLMLLPSMLRQRIPNIYIGFFLHIPFPSSEYMRCLPRRKDILTGALGATMIGFQSYSFSRHFNSCCKRILGFESSSAGVDAYGAHVAVDVFPIGIDVAAVQKTAFGDLVIEQNMVALKHMYSGKKIVVGRDRLDTVRGVAQKLMAFEIFLERYPEWRDKVVLIQVTSPTSVMEEKVDGAHKIEHKISNLVSRINGQYGSLSHSPVQHYPQYLSSQEYFALLRVADVGLITSVRDGMNTTSLEYVICQKNNYGPLILSEFSGTAASLSNAIHINPWDLGGVADALKQALEMPEVQKKSNHEKLYNYVTTHTVATWSNSFLKRLLTNLTSFTQSDLTPALDRNRMIQQCYAAKKRLFMFDYDGTLTPIVKDPNAAIPSDRVIRTLKALAADPRNNVWIISGRDASFLEEWMGHITELGLSAEHGCFLRRPGSETWENLAAAMDMGWQKEVMDVFSYYTERTQGSWIEKKRVALTWHYRQADPDFGAFQARECRKALEENVMKHWDVEVMSGKANLEVRPQFVNKGFIAQRLINEYGYARGEPPDFVLCLGDDQTDEDMFRALLKTDLPKEHVFACTVGASSKRTLATWHLLEPSDVIATIAALNKTENL
>XP_018692250_Fonsecaea_erecta
MVTHTGSASQVSCPDNEAPSQKPELTSDPEKISPEQERPTTSYFSLPQKQAPNESATSESPAEVARGARSGRELLRRLSLVDSRGAEALEVDPRTAYPGLRLSGNVISATFCIPYQLTHGGNGEWALSNRRGTSALFDSFAHLSSDKTPWNHTLVGWTGEIRTQQQAKAISILQSDAAAAIAAAQVPHPINKSAAPIPVNGTKPNTHVPHPDHLRVPRSDRNRLEKILAQHPNGKVLPVWLPEGPGDEDGEFIFKDQSRWRKYAEHELYTLFHYRHHGPDDGRAEKTSWADYVQMNQCFADRILHIYQPGDIVWIHDYHLMLLPSMLRQRIPNIYIGFFLHIPFPSSEYMRCLPRRKDILTGALGATMIGFQSYSFSRHFNSCCKRILGFESSSAGVDAYGAHVAVDVFPIGIDVAAVQRTAFGDPVIEQNMRALKKMYAGKKIVVGRDRLDTVRGVSQKLMAFEIFLERYPEWRDKVVLIQVTSPTSVMEDRVDGAHKIEHKISNLVSRINGEYGSLSHSPVQHYPQYLSSQEYFALLRIADVGLITSVRDGMNTTSLEYVICQKNNHGPLILSEFSGTAASLSNAIHINPWDLGGVADALKQALEMPEAQKKSNHDKLYNYVTTHNVATWSNSFLKRLLTNLTSFTQSDLTPALDRNRMIQQYHAAKKRLFMFDYDGTLTPIVKDPNAAIPSDRVIRTLKALAADPRNHVWIISGRDASFLEEWMGHITELGLSAEHGCFLRRPGSETWENLAAAMDMGWQKEVMDVFSYYTERTQGSWIEKKRVALTWHYRQADPDFGAFQARECRKALEENVMKHWDVEVMSGKANLEVRPQFVNKGFIATRLINEYGYARGEPPEFVLCLGDDQTDEDMFRALLKTDLPKETVFACTVGASSKRTLATWHLLEPSDVIATIAALNKAENL
>XP_022508303_Fonsecaea_monophora
MVTHTASPSQVLRSDNDPPGPRSGLTSELEKISEQERPTTSYFSLPQKQSTNESAASESPAEVARGARSGKELLRRLSLVDSRGAEALEVDPRTAYPGLRLSGNVISATFCIPYQLTHKGNGEWALSNRRGTSALFDSFAHLSSDKTPWNHTLVGWTGEIRTQQQARAISILQSDAAAAIATAQAPHPINKSAAPYPVNGTTSNTHVPHPDHLRLPRSDRNRLEKILAQHPNGKVLPVWLPEGQGDEDGDYIFKDQSRWRKYAEHELYTLFHYRHHGPDDGRAEKTSWADYVQMNQCFADRILHIYQPGDIVWIHDYHLMLLPSMLRQRIPNIYIGFFLHIPFPSSEYMRCLPRRKDILTGALGATMIGFQSYSFSRHFNSCCKRILGFESSSAGVDAYGAHVAVDVFPIGIDVAAVQKTAFGDPVIEQNMKALKKMYAGKKIVVGRDRLDTVRGVSQKLMAFEIFLERYPEWRDKVVLIQVTSPTSVMEEKVDGAHKIEHKISNLVSRINGQYGSLSHSPVQHYPQYLSSQEYFALLRIADVGLITSVRDGMNTTSLEYVICQKNNHGPLILSEFSGTAASLSNAIHINPWDLGGVADALKQALEMPEALKKSNHEKLYNYVTTHNVATWSNSFLKRLLTNLTSFTQSDLTPALDRNRMIQQYHAAKKRLFMFDYDGTLTPIVKDPNAAIPSDRVIRTLKALAADPRNNVWIISGRDASFLEEWMGHITELGLSAEHGCFLRRPGSETWENLAAAMDMGWQKEVMEVFSYYTERTQGSWIEKKRVALTWHYRQADPDFGAFQARECRKALEENVMKNWDVEVMSGKANLEVRPQFVNKGFIATRLINEYGYARGEPPEFVLCLGDDQTDEDMFRALLKTDLPKEHVFACTVGASSKRTLATWHLLEPSDVIATIAALNKAENL
>XP_016636642_Fonsecaea_multimorphosa
MVTHTASPSQVLRADNDPPGQRPELTSEPEKISSEPERPTTSYFSLPQKQSTNESAASESPAEVAKGAKSGRELLRRLSLVDSRGAEAFEVDPRTAYPGLRLSGNVISATFCIPYQLTHGGNGEWTLSSRRGTSALFDSFAHLSSGKTPWNHTLVGWTGEIRTQQQARAISILQSDASAAIAAAQAPHPINKSAAPYPVNGATPNTHVPHPDHLRVPRSDRNRLEKMLANHPNGKVLPVWLPEGPGDEDGEFVFKDQSRWRKYAEHELYTLFHYRHHGPDDGRAEKTSWADYVQMNQCFADRILHIYQPGDIVWIHDYHLMLLPSMLRQRIPNIYIGFFLHIPFPSSEYMRCLPRRKDILTGALGATMIGFQSYSFSRHFNSCCKRILGFDSSSAGVDAYGAHVAVDVFPIGIDVAAVQKTAFGDPVIEQNMTALKKMYAGKKIVVGRDRLDTVRGVSQKLMAFEIFLERYPEWRDKVVLIQVTSPTSVMEEKVDGAHKIEHKISNLVSRINGEYGSLSHSPVQHYPQYLSSQEYFALLRIADVGLITSVRDGMNTTSLEYVICQKNNHGPLILSEFSGTAASLSNAIHINPWDLGGVADALKQALEMPEAQKKSNHEKLYNYVTTHNVATWSNSFLKRLLTNLTSFTQSDLTPALDRNRMVQQYHAAKKRLFMFDYDGTLTPIVKDPNAAIPSDRVIRTLKALAADPRNNVWIISGRDASFLEEWMGHISELGLSAEHGCFLRRPGSETWENLAAAMDMGWQKEVMDVFSYYTERTQGSWIEKKRVALTWHYRQADPDFGAFQARECRKALEENVMKNWDVEVMSGKANLEVRPQFVNKGFIATRLINEYGYARGEPPEFVLCLGDDQTDEDMFRALLKTDLPKEHVFACTVGASSKRTLAAWHLLEPSDVIATIAALNKTENL
>XP_022503757_Fonsecaea_nubica
MVTHTASPSQVLRSDNDPPGPRSGLTSEPEKISPEQERPTTSYFSLPQKQSTNESAASESPAEVARGARSGKELLRRLSLVDSRGAEALEVDPRTAYPGLRLSGNVISATFCIPYQLTHQGNGEWALSNRRGTSALFDSFAHLSSDKTPWNHTLVGWTGEIRTQQQARAISILQSDAAAAIAAAQAPHPINKSAAPYPVNGTTSNAHVPHPDHLRLPRSDRNRLEKILAQHPNGKVLPVWLPEGQGDEDGDYIFKDQSRWRKYAEHELYTLFHYRHHGPDDGRAEKTSWADYVQMNQCFADRILHIYQPGDIVWIHDYHLMLLPSMLRQRIPNIYIGFFLHIPFPSSEYMRCLPRRKDILTGALGATMIGFQSYSFSRHFNSCCKRILGFESSSAGVDAYGAHVAVDVFPIGIDVAAVQKTAFGDPVIEQNMKALKKMYAGKKIAVGRDRLDTVRGVSQKLMAFEIFLERYPEWRDKVVLIQVTSPTSVMEEKVDGAHKIEHKISNLVSRINGQYGSLSHSPVQHYPQYLSSQEYFALLRIADVGLITSVRDGMNTTSLEYVICQKNNHGPLILSEFSGTAASLSNAIHINPWDLGGVADALKQALEMPEALKKSNHEKLYNYVTTHNVATWSNSFLKRLLTNLTSFTQSDLTPALDRNRMIQQYHAAKKRLFMFDYDGTLTPIVKDPNAAIPSDRVIRTLKALAADPRNNVWIISGRDASFLEEWMGHITELGLSAEHGCFLRRPGSETWENLAAAMDMGWQKEVMEVFSYYTERTQGSWIEKKRVALTWHYRQADPDFGAFQARECRKALEENVMKNWDVEVMSGKANLEVRPQFVNKGFIATRLINEYGYARGEPPEFVLCLGDDQTDEDMFRALLKTDLPKEHVFACTVGASSKRTLATWHLLEPSDVIATIAALNKAENL
>XP_013278472_Fonsecaea_pedrosoi
MVTHTASPSQVLRSDNDPPGPRSGLTSESEKILPEQERPTTSYFSLPQKQSTNESAASESPAEVARGARSGKELLRRLSLVDSRGAEALEVDPRTAYPGLRLSGNVISATFCIPYQLTHKGNGEWALSNRRGTSALFDSFAHLSSDKTPWNHTLVGWTGEIRTQQQARAISILQSDAAAAIATAQAPHPINKSAAPYPVNGTTSNTHVPHPDHLRLPRSDRNRLEKVLAQHPNGKVLPVWLPEGQGDEDGDYIFKDQSRWRKYAEHELYTLFHYRHHGPDDGRAEKTSWADYVQMNQCFADRILHIYQPGDIVWIHDYHLMLLPSMLRQRIPNIYIGFFLHIPFPSSEYMRCLPRRKDILTGALGATMIGFQSYSFSRHFNSCCKRILGFESSSAGVDAYGAHVAVDVFPIGIDVAAVQKTAFGDPVIEQNMKALKKMYAGKKIVVGRDRLDTVRGVSQKLMAFEIFLERYPEWRDKVVLIQVTSPTSVMEEKVDGAHKIEHKISNLVSRINGQYGSLSHSPVQHYPQYLSSQEYFALLRIADVGLITSVRDGMNTTSLEYVICQKNNHGPLILSEFSGTAASLSNAIHINPWDLGGVADALKQALEMPEALKKSNHEKLYNYVTTHNVATWSNSFLKRLLTNLTSFTQSDLTPALDRNRMIQQYHAAKKRLFMFDYDGTLTPIVKDPNAAIPSDRVIRTLKALAADPRNNVWIISGRDASFLEEWMGHITELGLSAEHGCFLRRPGSETWENLAAAMDMGWQKEVMEVFSYYTERTQGSWIEKKRVALTWHYRQADPDFGAFQARECRKALEENVMKNWDVEVMSGKANLEVRPQFVNKGFIATRLINEYGYARGEPPEFVLCLGDDQTDEDMFRALLKTDLPKEHVFACTVGASSKRTLATWHLLEPSDVIATIAALNKAENL
>XP_007756041_Cladophialophora_yegresii
MVSHPDGPQEVLREQGEPPSQQANFTREPEKMSEQERPTTSYFALPGKQGFEDHVTPDSPIDVAKGAKSKHEILRRLSLVDSRGAEALEVDPRTAYPGLRLSGNVISATFCIPYQVTHGGDGDWTLSSRRGTSALFDSFAHLSSENTPWNHTLVGWTGEIRTKQQEKAISILQADAAKAIAAAQLPHPLNKYAAPIPVNGATPAPHVPHPDHLTLTRPERNRLEKILSQHPDGKVLPVWLPENQGDEGGEFVFKDQSRWRKYAEHELYTLFHYRQHGPDDGRAEKTSWNDYVRMNQGFADRILQIYQPGDIIWIHDYHLMMLPSMLRQRIPNIYIGFFLHIPFPSSEYMRCLPRRKDILTGALGATMIGFQSYSFSRHFNSCCKRILGFESSSAGVDAYGAHVAVDVFPIGIDVATVQKQAFGDPVIEKNMKALKKMYAGKKIIVGRDRLDTVRGVAQKLMAFEMFLERYPAWRDKVVLIQVTSPTSVLEDKVDGAHKIEHKISNLVSRINGEYGSLSHSPVQHYPQYLSSQEYFALLRVADVGLITSVRDGMNTTSLEYVICQKNNHGPLILSEFSGTAASLGNAIHINPWDLGGVADALKKALEMPASQKQADHEKLYSYVTTHTVATWSNSFLRRLLTNLTSFSQSDLTPALDRNAMIRQYHNAKKRLFMFDYDGTLTPIVKDPNAAIPSDKVIRALKALAADPRNHVWIISGRDANFLQSFFGHIDELGLSAEHGCFLRRPGSETWTNLTEKMDMAWQKEVMDVFSHYTERTQGSWIERKRVALTWHYRQADPDFGSFQAKECRKELEEKVMRNWEVEVMSGKANLEVRPQFVNKGYIATRLINEYGYAKGEPPEFVLCLGDDQTDEETDMFRALLKTDLPKDHVFACTVGASSKRTLAAWHLLEPSDVIASINALNNSENL
>XP_016231376_Exophiala_spinifera
MPLEEPGIVEPADPSLPTTSYFSLPRKESTAEQKSPIESARSAGSGKERLRRLSLVNPEGPDTFDVDPRTAHPALRLSGNVISATFCIPYQLTHGSQGEWGLSTRHGTSALFDSFAYLSSEKSPWKHTLVGWTGEIQNKPEQTSMSILQSESASAATNMNTHASNPINKSAAPYPVNGAVPHPHDPNPEHLSLSRAERTRLEKVLADHPKGRTLPVWLPDYRGDADDEFVFKDQGRWRRYAEHELYTLFHYRQHGPDDGRAEKASWNDYLQMNQAFADRILQIYQPGDIVWIHDYHLMMLPSMLRQRIPNIYIGFFLHIPFPSSEYMRCLPRRKEVLTGALGATMIGFQSYSFSRHFNSCCKRILGFESSSAGVDAYGAHVAVDVFPIGIDVASVQGAAFKDPVIEENMKALKQMYAGKKIIVGRDRLDTVRGVSQKLMAFEMFLERYPEWRDKVVLIQVTSPTSVMEDKVDGAHKFELKISNLVSRINGKFGSLSHSPVQHYPQYLSSQEYFALLRIADVGLITSVRDGMNTTSLEYVICQRNHFGPLILSEFSGTAASLSNAIHINPWDLGRVADALKEALEMPESQKRHDHEKLYNYVTTHTVSTWTKSFLTRLLINLTSLTQNDLTPALDRNRMISQYRAAKKRLFMFDYDGTLTPIVKDPNAAIPSDKVLRTLKALAADPRNNVWIISGRDASFLEEWMGHISELGLSAEHGCFMRRPGSEVWENLASSMDMGWQNEVMDIFRYYTERTQGSWIEKKRVALTWHYRQADPDFGAFQARECRKALEDNVMKNWEVEVMSGKANLEVRPQFVNKGFIASRLINEYGYESGDPPEFVLCLGDDQTDEDMFRALLKTELPKDHVFACTVGASSKRTLATWHLLEPSDVIASIAALNKQENL
>XP_016263830_Exophiala_oligosperma
MVARSESDEQQGNSPAAEIMPPEEPGISEPAEVSRPTTSYFSLPHKQNTGEATSEQKSPIEAARSAGSGKELLRRLSLVNPEGPDTFDVDPRTAHPALRLSGNIISATFCIPYQLTHGGQGEWGLSTRHGTSALFDSFAYLSSDKSPWKHTLVGWTGEIQNKPQQHAMSILQSEGASATTNVNTHSPNPINKSAAPYPVNGAIPHQHESHPEHLSLTRADRNSLEKVLANHPNGCTLPVWLPDSRGDGDDEFVFKDQSRWRRYAEHELYTLFHYRQHGPDDGRAEKASWNDYLQMNQAFADRILQIYQPGDIVWIHDYHLMMLPNMLRQRIPNIYIGFFLHIPFPSSEYMRCLPRRKEVLTGALGATMIGFQSYSFSRHFNSCCKRILGFESSSAGVDAYGAHVAVDVFPIGIDVASVQAAAFKDPVIEQNMKALKQMYAGKKIIVGRDRLDTVRGVSQKLMAFEIFLERYPEWRDKVVLIQVTSPTSVMEDKVDGAHKFELKISNLVSRINGKFGSLSHSPVQHYPQYLSSQEYFALLRIADVGLITSVRDGMNTTSLEYVICQKNHFGPLILSEFSGTAASLGTAIHINPWDLGRVADALQEALEMPEAQKRHDHEKLYNYVTTHTVSTWTKNFLTRLLINLTSFTQSDLTPALDRNRMISQYRAASKRLFMFDYDGTLTPIVKDPNAAIPADKVLRTLKALAADPRNNVWIISGRDASFLEESMGHISELGLSAEHGCFLRRPGSETWENLASSMDMGWQKEVMEIFRYYTERTQGSWIEKKRVALTWHYRQADPDFGAFQARECRKALEDNVMKNWEVEVMSGKANLEVRPQFVNKGFIASRLINEYGYGSGDPPEFVLCLGDDQTDEDMFRALLKTELPKDHVFACTVGASSKRTLASWHLLEPSDVIASIAALNKQENL
>XP_013314611_Exophiala_xenobiotica
MPAHSEGGDRALPPQRDSTNAETVSSDEPGIAEPPEPSRPTTSYFSLPTSQSSAEPTSEQKSPIEAERGASGKELLRRLSLVNPEGADTLDVDPRTAHPALRLSGNIISATFCIPFELTHGGQGEWGLSTRHGTSALFDSFSYLSSEKSPWNHTLVGWTGEIHNKPQQRSMSILQTDGASTTTNPTAQGPGPINRSSAPYPVNGAHPQSHDSHPEHLSLSRADRSRLEKVLAHHPNGKTLPVWLPDAKGDTDDEFVFKDQSRWRRYAEHELYTLFHYRQHGPDDGRAEKASWNDYMQMNQAFADRILQVYQPGDIVWIHDYHLMMLPSMLRQRIPHIYIGFFLHIPFPSSEYMRCLPRRKEVLTGALGATMIGFQSYSFSRHFNSCCKRILGFESSSAGVDAYGAHVAVDVFPIGIDVAAVQNAAFRDPVIEQNMRALKKLYAGKKIIVGRDRLDTVRGVSQKLMAFEIFLDRYPEWRDKVVLIQVTSPTSVMEDKVDGAHKVELKISNLVSRINGQFGSLSHSPVQHYPQYLSSQEYFALLRIADVGLITSVRDGMNTTSLEYIICQKNHFGPLILSEFSGTAASLGNAMHINPWDLGGVADALKEALEVPESQKRHDHEKLYNYVTTHTVASWANNFLKRLLTNLTSFTQNDLTPALDRNRMIQQYHAAKKRLFMFDYDGTLTPIVKDPNAAIPADKVLRTLKALAADERNNVWIISGRDASFLEEWMGHISELGLSAEHGCFMRRPGSETWENLAASMDMGWQKDVMDIFSYYTERTQGSWIEKKRVALTWHYRQADPDFGAFQARECRKALEDNVMKNWDVEVMSGKANLEVRPQFVNKGFIASRLIHEYGYASGDPPEFVLCLGDDQTDEDMFRALLKTDLPKEHIFACTVGASSKRTLASWHLLEPSDVIASISALNKQDNL
>XP_007725252_Capronia_coronata
MTDPSDDPVKHLRQEYMNNPPSSTAIETAAPQNPALQRATTSYFSVPRRQPPAEEPAPAPAAPESPVEIAKGASSGKDLLRRLSLVDQKDAETLDVDPRTAYPGLRLSGNVISATFCIPYQLTHGPNGEWALSNRRGTSALFDSFRYLSSDKTPWNHTLVGWTGEIQTQTDAHTVTDLQKDATSTTAQTQAQTQANPPLNKSAAPYPVDGNLQSQQNPHGDHLRVPRAERSRLEKILLHHPNGKTVPVWLPDGSTDDQGEFVFRDQSRWRKYPEHELYTLFHYRQHGPDDGREEKTSWADYVQMNQAFADRILHIYQPGDIVWIHDYHLMLLPSMLRQRIPNIYIGFFLHIPFPSSEYMRCLSRRKDVLTGALGATMIGFQAYSFSRHFNSCCKRILGFESSSAGVDAYGAHVAVDVFPIGIDVASVQKLAFRDPVIAQNMKALKQLYAGKKIIVGRDRLDTVRGVAQKLMAFEMFLERYPEWREKVVLIQVTSPTSVMEEKVDGPHKIEHHISELVSRINGKYGSLSHAPVQHYPQYLSSQEYFALLRVADVGLITSVRDGMNTTSLEYVICQKDNHGPLILSEFSGTAASLSNALHINPWDLGGVAKALKYALEMPEGKKKSDHEKLYHYVTTHTVATWSNNFLRRLLTNLTSFTQNELTPALDRNLMIQQYQKAKKRLFMFDYDGTLTPIVKDPNAAIPSDRVLRTLKALAADPRNNVWIISGRDASFLEEWMGHITELGLSAEHGCFMRRPGSEQWENLAESMDMGWQKEVMDIFSHYTERTQGSWIERKRVALTWHYRQADPDFGEFQARECKKALEDNVMKTWDVEVMSGKANLEVRPQFVNKGFIATRLISEYGYGAGDPPDFVLCLGDDQTDEGTDMFRALLKTDLPKENVFACTVGASSKRTLATWHLLEPSDVIASIASLIKQENL
>XP_007734151_Capronia_epimyces
MTVLSKDPVQSLRQEYENNPPSSTAVETAPAQNPSLQRATTSYFSVPRRQPADQAAAPAAESPVDVAKGARSGKELLRRLSLVDHKDAEALIVDPRTAYPGLRLSGNVISATFCIPYQLSHGPNGEWALSNRRGTSALFDSFRHLSSDKTPWNHTLVGWTGEIQTQADAHTVSMLQNDATSTTAQSQAQALANTPINKSAAPYPVDGGTQHQQNQHGDSLWVSRSDRNRLEKTLAHHPNGKTVPVWLPDGPTDENGDFLFKDQSRWRSYAEHELYTLFHYRHHGPDDGRAEKTSWADYVTLNEAFADRILHVYQPGDIVWIHDYHLMLLPSLLRQRIPNIYLGFFLHIPFPSSEYMRCLPRRKDVLTGALGATMIGFQSYSFSRHFNSCCKRILGFESSSAGVDAYGAHVAVDVFPIGIDVGSVQKLAFLDPVIEQNMEALTQLYAGKKIIVGRDRLDTVRGVAQKLMAFEIFLERYPEWRDKVVLIQVTSPTSVMEEKVDGAHKVEHHISNLVSRINGKYGSLSHAPVQHYPQYLTSQEYFALLRVADVGLITSVRDGMNTTSLEYVICQKDHHGPLILSEFSGTAASLGNAIHINPWDLGGVAQALKYALEMPEEKKRSDHEKLYNYVTTHNVSSWSNNFLRRLLTNLTSFTQSDLTPALDRNRMIQQYQQAKKRLFMFDYDGTLTPIVKDPNAAIPSDRVLRTLKALAADPRNNVWIISGRDASFLEEWMGHITELGLSAEHGCFMRRPGSEQWENLAASMDMGWQKEVMDIFTHYTERTQGSWIEKKRVALTWHYRQADPDFGAFQARECRKALEDNVMKNWDVEVMSGKANLEVRPQFVNKGFIATRLINEYGFSGGDPPDFVLCLGDDQTDEDMFRALLKTNLPKDDIYACTVGASSKRTLATWHLLEPSDVIASLAALIKQENL
>XP_009155828_Exophiala_dermatitidis
MPNSPEDVVKSLRQEYQENPPSSTALETAAPTNPSLQRAPTSYFSVPRREAPEKPAEKPPAPALESPANVVKGADTGKELLRRLSLVDHKDAEALDVDPRTAYPSLRLSGNVISATFCIPYQLTHGPQGEWGLSNRRGTSALFDSFRHLSSDKTPWNHTLVGWTGEIQTQPETTTGSILEGDGGASTPTQSAGPTQTNAPINKSAAPYPVDGMPNQQNPHGDHLRISRAERNRLEKILAHHPNGRAVPVWMPDTQSDENGDFIFKDQSRWRKYAEHELYTLFHYRQHGPDDGRAEKTSWADYVQLNQAFADRILHIYQPGDIVWIHDYHLMLLPSMLRQRIPNIYIGFFLHIPFPSSEYMRCLPRRKDVLTGALGATMIGFQAYSFSRHFNSCCKRILGFESSSAGVDAYGAHVAVDVFPIGIDVSAVQKAAFMDPVIEQKMKALRQLYAGKKIIVGRDRLDTVRGVAQKLMAFEIFLERYPEWREKVVLIQVTSPTSVMEEKVDGAHKIEHHISNLVSRINGQYGSLSHAPVQHYPQYLSSQEYFALLRVADAALITSVRDGMNTTSLEYVICQKDNHGPLILSEFSGTAASLGNAIHINPWDLVGVARALKYALEMPEEKKKSDHEKLYNYATTHTVATWTNNFLKRLLTNLTSFSQNDLTPALDRNLMIQQYNKAQKRLFMFDYDGTLTPIVKDPNAAIPSDKVLRTLKALAADPRNNVWIISGRDASFLEEWMGHITELGLSAEHGCFMRRPGSEQWENLAASMDMGWQKEVMDIFSYYTERTQGSWIEKKRVALTWHYRQADPDFGEFQAKECRKALEENVMKNWDVEVMAGKANLEVRPQFVNKGYIATRLINEYGYAGGNPPDFVLCLGDDQTDEDMFRALLKTNLPKENVFACTVGASSKRTLATWHLLEPSDVIASIAALIKQENL
>XP_013264900_Exophiala_aquamarina
MATSADNASRDEANPPSPRTKPMVNISSSGQAADSPASRPTSSYFSLPQTSQTKDHAAAPASPVDVAKGARSGRELLRRLSLVDSYGTESVDIDPRTAHPGLRLSGNVISATFCIPYQLTHDPKGGWDLSSRRGTSALFDSFAYLSSDKTAWNHTLVGWTGEIQTKPYARAMSILQDENAAAVSATAAHASLPINKSAAPYPVNGAPANPREQHPDHLSLSRADRHQLESILMTHPSGKTLPIWLGDGPEAENGDFQFKDQARWRKYAEHELYTLFHYRQHGPDDGRTEKSSWADYVRMNQTFADRILHIYQPGDIVWIHDYHLMLLPNILRQRIPNIYIGFFLHIPFPSSEYMRCLPRRKDVLEGALGATMVGFQSFSFSRHFNSCCKRILGFESSSAGVDAYGAHVAVDVFPIGIDVASVQQQAFQDPVIEQNMEALKKLYAGKKIIVGRDRLDTVRGVSQKLMAFEIFLDRFPEWRDRVVLIQVTSPTSVKEDKVDGAHKIEHKISHLVSRINGQYGSLSHSPVQHYPQYLSSQEYFALLRVADVGLITSVRDGMNTTSLEYIICQKDNHGPLILSEFSGTAASLGNAIHINPWDLGGVAEALKEALEMPESQKASDHQKLYNYVISHTVATWSNSFLRRLLTNLTSFAQSDLTPALDRTRMLTQYASAKKRLFMFDYDGTLTPIVKDPNAAIPADRVLRTLKALAADPRNNVWIISGRDSAFLEEWMGHISELGLSAEHGCFLRRPGSDSWENLAASMDMGWQKEVMDVFSYYTERTQGSWIEKKRVALTWHYRQADPDFGAFQARECRKALEDSVMKNWEVEVMSGKANLEVRPQFVNKGFIATRLINEYGYDAGCPPEFVLCLGDDQTDEDMFRALLKTDLPKEQVFACTVGASSKRTLASWHLLEPSDVIASIAALNKQENL
>XP_016228352_Exophiala_mesophila
MASNPSEPKSPSRDFSGPIDVSSSMSPTEEKGVPSTTPSPGTSYFSIPKESDPKASAAVSSPVEVAKGARSGKDLLRRLSLVDSSGLDTLDLDPRTSHPGLRLSGNIISATFCIPYQLCYGAKGQWSLSQRHGTSALFDSFAYLASDKSPWNHTLVGWTGEIQTAPYARSASIITSDAVASNPATSPPTNGSSVPVNKSTAPYPVNGSYHAQREPHSDHLRISHADRDRVEKLLSVQSTGKILPIFLGDAPDGEDGDMLFKNQSRWRRYAEHELYTLFHYRQHGPDDGRAEKVSWADYVHMNQTFADRILHVYQPGDVVWIHDYHLMLLPSMLRQRIPNIYVGFFLHIPFPSSEYMRCLPRRKEVLTGALGSTMIGFQAFSFSRHFNSCCKRILSFESSSAGVDAYGAHVAVDVFPIGIDVAAVQRQAFQDPVIEQNMAALRKLYAGKKIIVGRDRLDTVRGVSQKLMAFEIFLERYPEWREKVVLIQVTSPTSVLEDKVDGAHKVELKISNLISRINGEYGHLNYSPVQHYPQYLSSQEYFALLRVADVGLITSVRDGMNTTSLEYIICQKENCGPLILSEFSGTAASLGNAIHINPWDLGGVAEALKQALEMPEAARKSDHEKMYNYVTTHTVSFWANQFLKRLLTNLTSFTQSDLTPALDRTRMIQRYNTARKRLFMFDYDGTLTPIVKDPNAAIPADRVLRTLKALAADPRNNVWIISGRDAAFLEEWMGHISELGLSAEHGCFLRRPGADTWENLAESMDMGWQKDVMDVFSYYTERTQGSWIERKRVALTWHYRQADPDFGEFQARECRKALEENVVKKWDVEVMSGKANLEIRPQFVNKGFIATRLINEYGYGGGEAPEFVLCLGDDQTDEDMFRALLKTDLPKESIFACTVGASSKRTLATWHLLEPSDVIASIAALNKQENL
>XP_013274782_Rhinocladiella_mackenziei
MTADSLGGGPRPSRENDLPSSGVNPVSGAPNDQTADSSRGPPTTSYFSLPQNPPSDESAASGSPVDVAKGARSGQELLRRLSLVDSKGAESLDVDPRTAHPGLRLSGNVISATFCIPYQLTLGPQDDWVLSTRHGTSALFDSFVHLASDKTPWNHTLVAWTGEIHTQPHDRAMSILQVDGASATTTAQASVPINKSAAPYPVNGAVQHSHPHSEPLRLSRSSRAQLEKLLAEHPNGKTLPVWLPDGPGDEPGELVFKDQSRWRKYAEHELYTLFHYRQHGPDDGRAEKTSWADYVHMNQTFANRILNIYQPGDIVWIHDYHLMLLPSMLRQRIPNIYIGFFLHIPFPSSEYMRCLPRRKDILTGALGATMIGFQSYSFSRHFNSCCKRILGFESSSAGVDAYGAHVAVDVFPIGIDVASVQREAFMDPVIEQNMEALKQIYAGKKIIVGRDRLDTVRGVSQKLMAFEIFLDRYPEWRDKVVLIQVTSPTSVMEDKVDSAHKIEHKISNLVSRINGEYGSLSHSPVQHYPQYLSGQEYFALLRVADVGLITSVRDGMNTTSLEYVICQKNHYGPLILSEFSGTAASLGNAIHINPWDLGGVADALKKALEMPEAEKKSNHEKLYSYVTTHTVATWSNNFLKRLLTNLTSFTQGDLTPALDRNRMIQQYRAARKRLFMFDYDGTLTPIVKDPNAAIPADRVLRTLKVLAADPRNNVWIISGRDASFLEEWMGHITELGLSAEHGCFLRRPGSEAWENLAASMDMGWQKEVMEVFSYYTERTQGSWIERKKVALTWHYRQADPDFGAFQARECRKALEDNVMKKWDVEVMSGKANLEVRPQFVNKGFIATRLINEYGYARGDPPEFILCLGDDQTDEDMFRALLKTNLPKEHVFACTVGASSKRTLATWHLLEPGDVIASITALNKQENL
>XP_018004742_Phialophora_attinorum
MSAADAARGARSPADLLRRLSLTDSSPPQKDDLDPRRAYPGLKLSGNIISASICLPYSFHHVVGGDWKIKPRRGTSALFDSFSYLASDKTPWNHTLVGWTGEILPDQERYYTPSPTAASSTPQPTQKEPVPFHSGGSHHLTHSKSTAELPTRGMQAHVYNPASDTLVITKDDRERMERQLNDECTGTMVPVWLCDSEMSENGDLRLKDQGRWRRYAEHELYTLFHYRQHAPDNGRAEKISWADYVHMNHVFAEGSCGYTSRKIPNAFIGFFLHIPFPSSEYMRCLPKRKDVLSGPLGATMVGFQSYNFARHFNSCCKRILGFESTSAGVDAYGAHVAVDVFPIGIDVDAVKRDAFDDPIIEEHMRALRKAYGGKKIIVGRDRLDTVRGVAQKLQAFEIFLDRYPEWREKVVLIQVTSPTSVQEEQDDSGHKIENRISNLVSRINGEFGSLSHQPVHHYPQYLDSHQYFALLRLADVGLITSVRDGMNTTSLEYIVCQKENYGPLIISEFSGTAASLANAIHINPWDLGSVADTLNEALVMSVAEKKASHEKLYEYITTHTVSTWTNNFLKRLLTNLTSFSQSDLTPLLDRRKMLAKYHNSSKRLFMFDYDGTLTPIVKDPNAAIPTDRVLRTLKSLAEDHRNNVWIISGRDASFLEEWMGHITELGLSAEHGCFLRRPGSENWENLTASMDMAWQKEVFDVFSHYTERTPGSWIERKRVALTWHYRQVDPDFGAYQARECKKVLEEGIAKKWEVEVMAGKANLEVRPTFVNKGFIANRLINEYGLEQGDGELRASSKKTKAGYHVLEPADVIAALGTLTQKPPKESNR
>NP_594430_Schizosaccharomyces_pombe
MSVYGKIPSTSFEHENTFELSGDLLDPEELKSLGVSGRIIYVLRHLPFKSSINEETREWDLSGRRGATTMYSSMNWLANSTYWQTTLVGWTGVIPTVSEKEENKDAVTRLDSQDVKRFEETYSQWNSGERSTEYVPVWLPGPEKGSETIINETRSQQSRWLAYAENVIRPLIHYKYWPSSEVDENEEQWWRDYVKMNHAFADKICEIYKPGDFIIVQDYSLFLVPQLIRNKIDDAVIGFYHHHPFPSSEIARCFPRRRAILRSVLGADFIGFEDYSYARHFISCCSRVLDLEIGHDWVNLNGNKVTVRAITVGIDVPRIIRSSGNVSVSEKLEELNKRYENMKVILGRDRLDELYGVPQKLRSFQRFLRTYPEWRKKVVLIQITISSAFKHPKLLSSIKKLVQAINQEFGTDDYTPVHHVEEQLEPADYFALLTRADALFINSIREGVSNLALEYVVCQRDRYGMVLLSEFTATSAMLHDVPLINPWDYNECAEIISNALSTPLERRKMIERESYKQVTTHTMQSWTSSLIRSLANKLAATKTDQRIPTLTPEHALSVYSKASKRLFMMDYDGTLTPIVRDPNAAVPSKKLLDNLATLAADPKNQVWIISGRDQQFLRNWMDDIKGLGLSAEHGSFVRKPHSTTWINLAELLDMSWKKEVRRIFQYYTDRTQGSSIEEKRCAMTWHYRKADPENGAFQALECEALLEELVCSKYDVEIMRGKANLEVRPSSINKGGIVKQILSSYPEDSLPSFIFCAGDDRTDEDMFRSLHKNTRINKETSFAVTIGSDKKLSIADWCIADPANVIDILADLANFTN
```
