## Supplementary material for "Coding Sequence Insertions in Fungal Genomes are Intrinsically Disordered and can Impart Functionally-Important Properties on the Host Protein": fasta protein sequences: XP_721543.1_blasthits_fa.txt

```
>XP_721543_Candida_albicans
MASTTIPSIIAGQDVFDTDLIHPVYSHEDTNEVIHTFSYIQVSPDIINQLAENSKSGFKEWSNTPVSKKKEIFYKCLEILREKKNEFIDTHKEIGGPDWFANVNIDGAIAQLEEYIGNLSNSEGELFHSDHNQLALTVRSPIGPVLSIAPWNAPVILGARSIFAPLAAGCSVIAKSPEKAPRAMYLLVKYLIEAGVPANVLQLVHLKPEDNPKFLDALLATGAIKKINFTGSTLIGKKIASTAAKYLVPCLLELGGKNVSIVCQDADITKAVGNIIWSAWTHKGQICMSTDRVFIHDTIYNDFKSKLIKVASEMVQDPDYSIAHRDPLGANKVKELLNDALQKGASLVFGNPDDSELKRNNVVSPMILEGVTPEMKLNDTESFGPIFAIEKFTDVNNVVDVVNESDFGLKASIWSSNLMNAIDLAKRIECGGVHINNSSIGDESHLPHGGVKASGSGRFNSKWGIDEFSFIKTITANP
>XP_002416995_Candida_dubliniensis
MTSRTIPSIIAGQEVSDAEFVHPVYSHEDTNKVIHTFSYIQVSSNIINQLAENSKNGFKEWSNTPVSTKKEIFYKCLEILREKKNEFIEAHKEIGGPDWFANVNIDNAIGHLEEYIGNLSNSEGELFHSEHNKLALTVRSPVGPVLSIVPWNAPVILGARSIFAPLAAGCSVIAKSSEKAPRAVYLLVKCLIEAGVPANVVQLVHLKPEDNPKFLDALLATGAIKKINFTGSTLTGKQIACTAAKYSVPCLLELGGKNVSIVCQDADIKKAVGNIIWSAWAHKGQICMSTDKVFVHDTIYNDFKSELIKIASDIVQDPDYSIAHRDPLGASKVVELLNDALKKGASLIFGNLDDSEVKKNNVVSPMVLEGVTPEMKINSTESFGPIFAIEKFTDVNAVVDRVNEDDYGLKASIWSSNLMNAIDLAKRIECGGVHINNSSISDESHLPHGGVKSSGNGRFNSKWGVNEFSFIKTITANP
>XP_002550263_Candida_tropicalis
MPTTIVPYIISGEEIVDEKNVFPVYSHKNPSQVIHQFSYLPIADSTIEMVASNAKKGFKEWASVTVAKKIEIFNKFKSILQEHRDEFVKVHTEIGGPEWFANVNIDGVIGQVQEYIGHFSNSEGELFHSEGNEFALTVRQAIGPVLSISPWNAPVILGGRSILAPLAAGCSVIAKSPEKAPKPLHLLIKYLLEAGVPANTVQLLHLKPEDNPEFLEKILATGTIKKINFTGSTAVGKSISVTAAKYLVPCLLELGGKNISLVCKDADISKAAGKDNWAAWAHKGQICMSTDHVYIHESVYESYKEQLIKCAKEMVNDPDNLISERDPIGRDKVVTLVDDALAKGASIVFGEYSKEYVEQNNTFTPLILENVTPEMKLYTTESFGPIFAIEKFSDIDATIDKINDTEYGLKTSIWSSNIISAINIAKRIESGGVHINNFTIHDEPHLPHGGVKSSGIGRFNGRWGIDSFSYVKTITADY
>XP_003868129_Candida_orthopsilosis
MEKGQAHKVYPSIVGGKSCHGESSEVAVTDTSNEPLYLFSPFPVSAESINKLVSNTKQGFREWSSIPTEEKFKIFNRAQELLKERRKEFIESHLEIGGPEWFSDFNVDGTIGQLQEYTSLLSRSPGSIVQSPHNDLALTLKQPIGPVLAISPWNAPVILAGRSILAPLSAGCSVVHKSSEKSPRSSYLLVKCFLDAGVPPKALQLVHIKPEDNPAFIDEVLKTGAIKKVNFTGSTMVGRKIAEKCGKYLVPYLLELGGKNLSIVLSDANLDKAASAILFGAWAHRGQICMSTDKVFVDESIYDKLKSKLIEVANEFSKDKDHQLSQRDVLGRDKVVDLVEDALKKGAKLVYGKFDKNAILKSNVIEPVILEGADSSMSIYTQESFGPVFTLHKFSNVEHVIAEVNDHDYGLKGSVWSSNIVKALDIAKKLEIGGIHINAPTISDETTVPHGGVKSSGVGRFNSHWGMDEFSIIKAITINE
>XP_001526731_Lodderomyces_elongisporus
MTTTSTDNVLPSIINGVDTFHPEDKKYAVKHHTNPDDILHHFSQFSITDTNISSLAENAKEGFHQWTDLSTSERASIFRKTIELMRAQKDEFINSHLEIGGPGWFAGFNVEGSIAQIDEYASQLSRPEGQIVQSGHNDLAMTIKTAIGPVLSISPWNAPIILGTRSICAPLAAGCSVIVKSSEKSPKASDLLVRCFLKAGVPPKALQLVHVAPLDNPKFLELILASGAIRKVNFTGSTAVGTIVAQQCAKHLIPYILELGGKNVSIVLKDADLQSAAGKILFSAWAHKGQICMSTDKVFVDDSVYDEFKNVLKDVASHMVEDKDHKISQRDSLGRDKVLELVDDAIAKGAKLVFGDYSRDVILKSNIIPPLILENVTAEMKINSTESFGPVFTLHTFANIYDVVKEVNEHEFGLKASIWSKNTIGALKLAKKLEIGGVHINSPTIHDEPTVPHGGVKSSGSGRFNSQWGMDEFMFVKTITIDE
>XP_007376085_Spathaspora_passalidarum
MTRPPVRSISNLVPNIISGKEVASAKLQIPVLSPNAPYETLHHYTSFPVSPESISELSSIVQSGFKTWSNTSETERIKIFTRAIELLQQRRHELIESQLEIGMPMWFAGFNVDGFIGQVQEYINMLGNSSSTSIIPSAETDLAMAVRSPIGPVLSISPWNAPVLLAGRSIMAPLAAGCSVIVKPAEKSPKCAYLLVKCFLDAGVPGNVLQLVNVKPQENAVFIDKLLGTGVIRKLNFTGSTLVGKSIAATAGSHLVPCLLELGGKNASIVCPDADIDQAVGKITWSGWSHKGQICMSTDVAYIHESVYDEFKSKLVTVAREIAQDPDYLIPQRDLVGTTKVVNLIEDALNKGASLTFGEFSKQEIESSGIIKPIILENVIKGMELYDQESFGPVFSIEKYSNINQVIDKINHSPYGLKSAIWSRNVFEAIKLAKQIETGGVHINNSTVHDEPTVPHGGLKSSGIGRFNSRWGIDDFTVVKSITVNQ
>XP_043047962_Scheffersomyces_spartinae
MSEKLIPWILNGQDILTTGVTQQVVDPNGCQLTPASCLRDLEKDVNMLAEIAATGMQKWRDILFLDKRKIYERAKILALERQDELKEAHVEIGGPDWFVNFNVGTLIDFIDEYSAQLSASDGEIVKLNASKLAMVIKEPIGPVLSMSPWNAPVILCARSILAPLTAGCSVVIKLTEKCPRVAYLLVRLFLEAGVPGETIQLAHTTIEDTPKFVDLMLKNVFIKKINFTGSTNVGKIIAGVAAKYLKPCLLELGGKNSTIIEPDADLDEAIPKTIWASWAHQGQICMSTDSCYVHESIFENFKTKLQTVAEELAKEPQFNHKVRDSSIGSKVKTLIDDALTKGASLIFPDIIPDDESSTVILGDITDRMEISHTEIFGPVLTLSSYLDTKELIQKLNEGSYGMKVSLWSKDIMKALDYAKQIQVGGVHINLPTIHDESTLPHGGVNLSASGECKSSK
>XP_001383642_Scheffersomyces_stipitis
MATASTTFSSIIEGKVFYTEGKHPVYSHDNHEEIIHHFSYLTDIKKSVPQIAAAAEQGFEEWSSFAYAEKVKIFDKAAILLTERRDELIASHKNIGGPTWFSHVNADESVSQLKEYTGLLSRPTGVVAQSIHTDLALTVRQPIGPVLAISPWNAPVVLASRAILAPLAAGCSVILKASEKAPESAYLIVRTFIDAGVPPKALQLVFIKPEDNATFISSILHTGSIRKINFTGSTLVGKKIAEVASKYLVPYLMELGGKNVSIVEKDADLTKAAGSIIWSSWSHKGQICMSTDKVFVEDSIYDHFIAQLKESAADIVKDPDYQISQRDITFKRKLVELVKDALDKGANLVFGELNSDVNSSSFSPLILENVTSDMLLDSTESFGPLFSVHKYANTNKLVKELNRVDYGLKASIWSHNVLEALETAKKIHVGGVHINSPTIHDEPTLPHGGVKSSGTGRFNSTWGIDDFSITKTITLSQ
>XP_020065175_Suhomyces_tanzawaensis
MSLPLEYEVTLPDGTKFQQPSGLFINNEFVKSKAGKTLDSINPGTGEVNGSVYAAEKEDVDIAVAAARAAFKPWKKMNNAERGQLLFKFADAVEAQLEKLSSIEAWDSGKTRDLNALGDVEESVAVFRYYAGWADKIHGQSIHPNPLKLAYTLHEPIGVCGQIIPWNYPFLMAAWKLAPALAAGNVVVLKTSEVTPLSLLHLAKIFKDVGFPPGVVNIITGYGATAGQALAEHMDVDKVAFTGSTATGKLIQKAAAANLKAVTLECGGKSPLIVRADADLDQAVKWGAEGIMFNNGQVCTSNSRIYVHEDVHDEFVKQLAAHVQEKYIQGDVFNSLALVGPQVSKQHFEKIMSYIDIGKKEGANVVLGGEQNTEGDLAKGFFVKPTIFTNVTPEMRIVKEEIFGPVVSIGKFSSDEEAIKLANDTEYGLGAAIFSTDITKAHNMAHDIEAGMVWINSSNDSDVHIPFGGVKSSGHGRELGEYGLINYTNTKAVHINLGKRY
>XP_020074003_Hyphopichia_burtonii
MMKSLSFHSSQPQKKKIAVVPHVIKGKDVVTKKLEPVYSHQNTSKKIHDFAALTNLEGDIAQLCDDSYSGYLAWSTKSHIERTKILQAAAQNVRNRREDFLLSLEEIGLSNQFAEFNIMTAANHIEEYARNISLPDGTLTKSDLCDLSLIVRNPIGPVYSVAPWNAPLILTNRSLAAPLAAGCSVLLKSSEKAPLVAYFLVKCYLDAGVPPKTLQLFHVAPREIPQATEMVISNKHVRKVNFTGSTFVGGKIALTCAKYLKPYLLELGGKNYSIVCKDADIPKAIENIFFSAFFHKGQICMCLDKVFIHDSIYNTFVEKLQSMAKKALKKPDHEVPQRDMVSTTKIHDLVADALNKGAKIIYGEKQDLVISSSGDHTAMTPIILADITLKMSLDTVESFGPVLSLHKFKDENKLIEKANGEEYGLKVSIWSSNVLHALSLAKKIDSGGVHINSSSIHDEAYQPHGGVKSSGCGRFNSSWGIDSFSYIKTITLNQ
>XP_015470255_Debaryomyces_fabryi
MNLSTIPLIINGEEISTSNLYPVYSHKHSQDKICDFSYLSDYEKQIPEICDHAEKGFEEWSSIPFNEKRNILKKALELLVTKRDELVESHKVIGGPEWFSQFNVEGAVGQLEEYISQLSQPDGVVPKSNHCELALAYRQPIGTVLSISPWNAPVILGMRSIVGPLAAGCSIIVKSSDKSPHTAYLLVRCFLDAGVPKNALQLVHLKPEDNPKAVELFLGNRAVKKVHFTGSTSTGRAIATVAARNLKPYMLELGGKNYSIVEEDADLDKASQNILWSAWCHMGQICMSTDKTYVHESVYDKFLTMIKGTAESIMKDPDYNLSQRDEGYARSIRKLVSEAISKGAKIEFGSETKFSDSGENVPVTPLILTNVTSDMLLDSVETFGPVLSIYKYNDASSLVEKLNNDQSCLKTAIWSKNTVKALRIAKKIQCGGIHINSSTVHDEPTIAHGGIRESGQGRLNSSWGIEEFSYVKTITIDE
>XP_459943_Debaryomyces_hansenii
MNLSTIPLIINGEEIATSNLYPVYSHKHAQDKICDFSYLSDYEKQIPEICDHAEKGLEEWSSMPFTEKRSILKKALELLAAKRDELVEAHKLIGGPTWFSEFNVEGAIGQLEEYISQLSQPDGVIPKSNYCDLALTFRQPVGTILSISPWNAPVILGTRSIVGPLAAGCSVIVKSSEKAPHSAYILVRCFLDAGVPKNALQLVHLKPEDNPKAVELFIRNKAIKKVHFTGSTSTGRAIATIAASNLKQCLLELGGKNYSIVEEDADLDKASKNILWSAWCHMGQICMSTDKTYIHESVYDAFLKTMKATAESMMKDPDYKLPHRDEGLARNIGKFVSDAVAKGAKIEYGSETRFSDNGENVPVTPLIITNVTSDMLLDSVETFGPVLSIYKYSDVNELVRKLNNDQSCLKTAIWSINTLKALRIAKKIQCGGIHINSSTVHDEPTIAHGGVKESGQGRVNSSWGIDEFSYVKTITIDE
>XP_006686983_Yamadazyma_tenuis
MKIPLLVNGQEIHTDSHYSVRSHTEDEKCLHITSCLSVDDIDAVCDSSQEGFEQWHLMKVSERIQILRRAVEILRQKKDELMESMSELGIPPWFCHFNTDQLVHQLEEYVNQMNGTYGEVVRSEMSDLAITVNEPVGPVLAIAPWNAPGVLTGRTVCAPLAAGCSVILKTSELSPKIGYILVKALHEAGVPPKSVQLVHFQPENNPEFVTKIIEHRSIKKVSFTGSTSTGRQIAAVAAMNLKPCILELGGKNYAIIESDANLEKAVGAVLWGSFAHKGQICMTTDKVYVHEDVYEDFLGSLQQIAPKLLEDPDYHIPQRNRQFTVRIQNLIDDALQNGAKLIFGNRSEIDPFKNTAISPVVLGDVTSSMRLDTAESFGPLVTVYKYNDAAQLVRKLNKEPYGLKTSIWSQNILRAQKLAHTIESGGVNINGPTVYDEPTVPHGGVKESGYGRFNSKWGLQEFSYIKTITMSE
>XP_001482632_Meyerozyma_guilliermondii
MSLKKFKLLNVVPLILNGVLKTDGKLYNVLGPKDHKPIHSMSTIEVAQTANICEISKLGFQKWSKMDASERKTVMLRASDILVENKDVIIDAQVQVGIEQGFAGFNVKLAADSIKDYALQIDARPGNLLNSALTDIALAVNQPIGPVLAMAPWNAPVILATRSIAAPLAAGCSVVFKTSEKAPLVGYFVAKAFLEAGVPKETMQLVNLDPENTPSVVESFISNPNIRKINYTGSTAIGGLIAQVAGKHLKPVLLELGGNNCSIVEPDAIIEKAAATILASAWSNSGQICMCTDKIYVHEDKYDAFLSEAIRTAEKIGTESYLRTIMATSNAIALIEDALENGAKIEFGSLTKLNSSEENVPFTPLILSNVSKSTKLYSTETFAPIVSIHKYTDITKVVEEVNDSSYGLKASIWSSNAVKAYKIASELESGAVHINSSTIHDEPGVPHGGVKNSGIGRFNNSWGIQEFQSCKAITINEA
>XP_018711530_Metschnikowia_bicuspidata
MSSAPRFGRISKRHVSCVPCVLSGKPVRTGLSIPVFSHTGEIVHHYSALENAPGHVSRICEEAQVGFLKWAARPADERRQILFAAAAIIEKHADLYVEAHREIGGPAGFARLGVAGAVAGCREYALQITNPDGVVLQLAAAQLAYTRQTPMGPVLAVAAWNAPAILWARAVLAPLAAGCSVVLKSLEKAPLPPYLLVQHLLQAGVDAQALQLVQVRAQDNAAVVESLLQNRRIKKVNFTGSTAVGRQVAAVAAHNLKPALLELGGKNVSVVCRDADLPKAAADALSSAWLHKGQVCMCLDTVYVDEHVCDEFVRVLQAEAARLCAENTDLRLNQRDAGAARGVHALVADAVAKGARVLHGGLPGHGPSNCSPVILTGVAGDMRLAAEESFGPVLSVEKFASVPAVVEHINDQPHGLKASVWSSDVMAAVAVASQLDFGGVHINGSTVHDEPTVPHGAVKESGSGRFNSVWGIEEFRYTKAITVAG
>XP_002616198_Clavispora_lusitaniae
MLSVIPSLVNGAPVVSSVRIPVLSSGGKLLHHYSPLPSSVSLDQVARNAFVGFQKWSARPASERADVLRAAASTIGAKHDFYVERHMELGAPRGFADVCARAAANSFSESASALVRAEGCVAQSHVAPLALALRTPVGPVLSLAPWNAPTVLWARALAAPLAAGCSVVAKGTEKAPSLAYFYAQDLLAAGVDKEAVQLVHVSPENQRSATEALIARPEIRKVNFTGSTEVGAQVAAAAAQSLTPVLLELGGKNVSVVCQDAHIDRAAFSAVLSAWMHQGQICMCLDNVYVHEAVYDDFLARVAFHAQKLASSPDAAIPFHNADKVRRMVDEALSGGARVVWGDAKRFPLVLADVPPQSALATRETFGPVLSIFRFSDAEDVLSRINALSYGLKASVWSSNVMEALAMARRLDFGSVHINGSTVHDEASLPHGGVKSSGYGRFNGMWGIDEFSYTKVVTMSS
>XP_025344137_Candida_haemuloni
MPKPPTIPCLVKSRGIRFGKVPSYSPTKEVLCNYETIEDLDAIDGICKDSHSGFLSWSRRPFNERSEILRASSSLVKKNKEQYVDAHMAIGAGRPFAEFITDLASQNILEHALPISRPDGEVLKSQASELALSVRTPVGPVLSIAPWNAPTVLWARAIAAPLAAGCSVVAKASEKNPETSYLLAKDFHEAGVDLGALQVANFAPQDQPQATQRLIENQHIKKLTFTGSTGLGSKLAEIAGRSLKPTLLELGGKNVQIVTPDADLEKAAESSLFSAWVHNGQVCMCLDNCYVHSSVVDEFLKILVEKAKSQPSDGTPLRDIDGADKVRGLVSQAIDKGAKVVFGDPKQSQDAFVSPLILAGVDNSMNIYYEETFGPVFSVMKYDNLDNVIDEVNNLRFGLKTSIWSKNILNAVSVAKRIDSGAIHINGSTVHDEATPSGS
>XP_024713867_Candida_pseudohaemulonis
MPKFPTIPSLISSTRASFKSIPSLSPTKELVCNYETIENLDVIDDICEDAYKGYSKWSSRPFDERSEILRAAASLVQKNKEHYVEAHMAIGAARPFAEIITQMAYQNIVEHALPISRPDGEVLKSKMSQLAMSIKSPVGPVLSIAPWNAPTVLWARAIAAPLAAGCSVVAKALEKAPITSYLFARDFHEAGVDKDALQVAQFAPKDQPEATKRLIEHSKIKKITFTGSSTLGAKLSQIAGGALKPMLLELGGKNVLIITPNADLEKAAESLLFSAWLHNGQICMCLDNCFVHSSVYDAFLKILVRKAQQHCAEKTPLRDVEGADKVRGLVSQALEKGAKVAFGDPKQLSDAFVLPLILTDVNKSMNIFLEETFGPVFSVIKYDTIDNVVNAVNDLRFGLKASIWSKDVLNAIAVAKKIDTGAVHVNGSTVHDEATIPHGGVGQSGFGRFNNKWGLDEFSFEKVITANP
>XP_025336460_Candida_duobushaemulonis
MPKFPTIPSLISSTRASFKSIPSLSPTKELVCNYETIDNLDVIDDICEDAYKGYSKWSSRPFDERCEILRAAASLVQKNKEQYVEAHMAIGAARPFAEIITQMAYQNIVEHASPISRPDGEVLKSKMSQLAMSIKSPVGPVLSIAPWNAPTVLWARAIAAPLAAGCSVVAKASEKAPITSYLFARDFHKAGVDKEALQVAQFAPKDQPEATKRLIEHSKIKKITFTGSSALGSQLSQIAGSALKPMLLELGGKNVSIITPDADLEKAAESSLFSAWLHNGQICMCLDNCFVHSSVYDDFLKILVKKAQQQSAEKTPLRDVEGADKVRGLVSQALEKGAKVAFGDPKQSSDAFVSPLILTDVDKSMNIYVEETFGPVFSVIKYDTIDGVVNAVNDLRFGLKTSIWSKDVLNAIAVAKKIDTGAVHVNGSTVHDEATVPHGGVGQSGFGRFNNKWGLDEFSFEKVITANP
>XP_028891965_Candida_auris
MPKPITIPCLIRSPRTTFSLIPSLSPTNEHICNYNTIDDLNVINNVCEDAHRGYKAWFSRPFADRSEVLRAAADLVKKNKENYVDAHMAIGAGRQFAELIAGLAHKIILEHAMPISRPDGEVLKSVMSQLALTVRSPVGPVLSIAPWNAPTVLWARAIAAPLAAGCSVVAKASEKNPVTSYLLAKDFHEAGVDVDALQVVQFAPKDQPEATKRLIEHRRIKKMNFTGSTQLGSKLSEIAGSVLKPTLMELGGKNVQIVTPDADLEKAANASLFSAWLHNGQVCMCLDNCFVHSSVYKDFMKILIKKAKEMANSEVPFRDMEGAEKVHRLVSDALKKGAQTVFGNHRPLDSVFMSPLILSNVNPSMSIYYEETFGPVLSVMSYNNIEEVIDEVNDLKFGLKTSIWSRDVMKAISTAKEIDSGAIHINGSTMHDEATVPHGGVGQSGFGRFNSKWGVNEFSFEKVITANS
>NP_015019_Saccharomyces_cerevisiae
MFSRSTLCLKTSASSIGRLQLRYFSHLPMTVPIKLPNGLEYEQPTGLFINNKFVPSKQNKTFEVINPSTEEEICHIYEGREDDVEEAVQAADRAFSNGSWNGIDPIDRGKALYRLAELIEQDKDVIASIETLDNGKAISSSRGDVDLVINYLKSSAGFADKIDGRMIDTGRTHFSYTKRQPLGVCGQIIPWNFPLLMWAWKIAPALVTGNTVVLKTAESTPLSALYVSKYIPQAGIPPGVINIVSGFGKIVGEAITNHPKIKKVAFTGSTATGRHIYQSAAAGLKKVTLELGGKSPNIVFADAELKKAVQNIILGIYYNSGEVCCAGSRVYVEESIYDKFIEEFKAASESIKVGDPFDESTFQGAQTSQMQLNKILKYVDIGKNEGATLITGGERLGSKGYFIKPTVFGDVKEDMRIVKEEIFGPVVTVTKFKSADEVINMANDSEYGLAAGIHTSNINTALKVADRVNAGTVWINTYNDFHHAVPFGGFNASGLGREMSVDALQNYLQVKAVRAKLDE
>XP_018219563_Saccharomyces_eubayanus
MFSRSTLCLKKSAASVGRLQLRYFSHLPMTVPIKLPNGLEYEQPTGLFINNKFVPSKQNKTFEVINPSTEEEICHIYEGREDDVEEAVQAADRAFSNGSWSGIDPINRGKALYRLAELIEQDKDVIASIETLDNGKAISSSKGDVELVINYLKSSAGFADKIDGRLVDTGRTHFSYTKRQPLGVCGQIIPWNFPLLMWAWKIAPALVTGNTVVLKTAESTPLSALYVSKYIPQAGIPPGVINIVSGFGKIVGEAITNHPKIKKVAFTGSTATGRHIYQQAAAGLKKVTLELGGKSPNIVFADADLKKAVQNIILGIYYNSGEVCCAGSRVYVEESIYDKFIDELKTASESIKVGDPFDEATFQGAQTSQMQLNKILKYVEIGKNEGATLITGGERLGSKGYFVKPTVFGDVKESMRIVKEEIFGPVVTVTKFKSTDEVINMANDSEYGLAAGIHTSNINTALKVADRVNAGTVWINTYNDFHHAVPFGGFNASGLGREMSVDALQNYLQVKAVRAKLED
>XP_033769479_Saccharomyces_paradoxus
MFSRSTLCLKTSASSIGRLQLRYFSHLPMTVPIKLPNGLEYEQPTGLFINNKFVPSKQNKTFEVVNPSTEEEICHIYEGREDDVEEAVQAADRAFSNGSWNGIDPINRGKALYRLAELIEQDKDVIASIETLDNGKAISSSRGDVELVINYLKSSAGFADKIDGRMVDTGRTHFSYTKRQPLGVCGQIIPWNFPLLMWAWKIAPALVTGNTVVLKTAESTPLSALYVSKYIPQAGIPPGVINIVSGFGKIVGEAITNHPKIKKVAFTGSTATGRHIYQSAAAGLKKVTLELGGKSPNIVFADAELKKAVQNIILGIYYNSGEVCCAGSRVYVEESIYDKFIEEFKAASESIKVGDPFDESTFQGAQTSQMQLNKILKYVDIGKSEGATLITGGERLGSKGYFIKPTVFGDVKEDMRIVKEEIFGPVVTVTKFKSTDEVINMANDSEYGLAAGIHTSNINTALKVADRVNAGTVWINTYNDFHHAVPFGGFNASGLGREMSVDALQNYLQVKAVRAKLDE
>XP_003678051_Naumovozyma_castellii
MLSAKTTLLKSTPTLLSKRMQLRCFSHLPLTIPIKLPNGLEFEQPTGLFINNKNVPSKQGKTFEVINPSTEDEICHIYEGREDDVDIAVKAASDAFNNGSWSTIDPIYRGQALYKLAELIEKDKEIIASIESLDNGKAINSARGDVELVVNYLKSSAGMANKLDGRLIDSGSNYFNYTKREPLGVCGQIIPWNFPLLMWAWKIAPALITGNTVVLKTAESTPLSALYAAKYIPEAGIPPGVVNIVSGFGKIVGEAMTSHPLIKKIAFTGSTATGKHIYQNAAASLKKVTLELGGKSPNIIFADANLKKAVQNVITGIYYNSGEVCCAGSRVYVQESIYDELIEEIKAASEAVKVGDPFDETTFQGAQTSQMQLNKILKYVEIGKNEGAQLITGGERVGKKGYFVKPTIFGGVQEDMRIVKEEIFGPVVTISKFKTLDEVVQMANDSEYGLAAGIHTSNINTATKVADRLKAGTVWINTYNDFHCNVPFGGFNASGLGREMGTEALENYLQSKAVRCRLED
>XP_003668284_Naumovozyma_dairenensis
MFSTRASSASASLLLKRIPSQLRSPLQLRCFSHLPLTIPIKLPNGLEFDQPTGLFINNKNIPSKEGKTFEVINPSTEEEICHVYEGREEDVDIAAKAAQEAFDNGSWSTIDPLERGKALYRLAELIEKDLDVIASIETLDNGKAISSAKGDVQLVVDYFKASAGLACKLDGRQVNSGSNYFNYTKREPLGVCGQIIPWNFPLLMWAWKIAPALITGNTVVLKTAESTPLSALYTAKYIPEAGIPPGVVNIVSGFGKIVGEAITTHPLIKKVAFTGSTTTGKHIYQNAAASLKKVTLELGGKSPNIVFADANMKTAVQNIILGIYYNSGEVCCAGSRVYVEESVYDDLIKEIKIASEAVKVGDPFDESTFQGAQTSQMQLSKILKYVEIGKNEGATLISGGERLGTKGYFVRPTIFGDVKENMQIVKEEIFGPVVTISKFKTLDDVVKMANDSEYGLAAGIHTTNINNAVKVADRLKAGTVWINTYNDFHSAVPFGGFNASGLGREMSYEALDNYLQVKAVRVKLED
>XP_003956614_Kazachstania_africana
MLSRTSTKFFRKSLQIRYFSQLPLKVPIKLPNGLEYEQPTGLFINNKFVPSQQHKTFEVINPTTEEEICHVYEGREEDVDIAVNAADKAFSGDSWSRIDPFERGTALYRLAELIEKDKEVVASIESLDNGKAINSARGDVQLVINYLKSAAGFADKIDGRLINTGKTHFSYTKREPLGVCGQIIPWNFPLLMWAWKVAPALVTGNTVVLKTAESTPLSALYVSQFIPHAGVPPGVVNIVSGFGKIVGEAITAHPKVKKVAFTGSTATGKHIYQQAAASLKKVTLELGGKSPNIVFADADLTKAVQNIILGIYYNSGEVCCAGSRAYVEESVYDKFVEELKAAAENVKVGNPFDESTYQGAQTSQMQLDKILKYVNIGKGEGASLITGGERFGSKGYFVRPTIFGDVKENMRIVKEEIFGPVITITKFKTVDEVIDMANDSEYGLAAGIHTTNINNAIKVADRVKAGTVWINTYNDFHHNVPFGGFNASGLGREMGTEAIDNYTQVKAVRAAID
>XP_022464526_Kazachstania_naganishii
MLTPTLKVGETAAYAIHIFVLCVVVSLHLQVCVAYKKGDEVSSMVTKSSFVSSLVPPSLHNIDSRKITKKSPMFSRSAVLLGRSAVVSRLHLRAFSHLPLSVPIKLPNGLEYEQPTGLFINNKFVPSLQHKTFEVINPSTEEEICHVYEGREDDVELAINHAQKAFDNGSWATIDPCKRGQALYKLAELIEKDKEVIASIESLDNGKAISSARGDVDLVINYFKSTAGYADKVDGRLIDTGDTHFSYTKRQPLGVCGQIIPWNFPLLMWAWKIAPALVTGNTVVLKTAESTPLSALYAAKYIPEAGIPPGVVNIVSGFGKIVGEAIATHPKVKKIAFTGSTATGIHIYQAAAKSLKKVTLELGGKSPNIVFADANIKTAVQNVITGIFFNSGEVCCAGSRVYVEEKFYDTFVDALKTAIESLKVGDPFDENTFQGAQTSQMQLDKILKYIEIGKQEGATLITGGSRVGDKGFFVQPTVFGNVRENMQVVKEEIFGPVVTISKFKTLDEVVSMANDSEYGLAAGIHTTNINNAIKLADRINAGTIWVNTYNDFHHQVPFGGFNASGLGREMGAEALTNYTQCKAVRVKLE
>XP_445696_Candida_glabrata
MFRSTTSNVLTRALRTRNAGVSSVMVLRAYSHLPLHVPIKLPNGLEYEQPTGLFINNQFVPSKQHKTFEVINPSTEEEICHIYEGREDDVESAVQAADTAFKNGSWTDIDPFERGQALYKLAELIEKDKEIVASIESLDNGKAINSARGDVQLVINYLKSSAGVADKIDGRLVNTGSNYFNYVKKEPLGVCGQIIPWNFPLLMWAWKIAPALVTGNTVVLKTAESTPLSALYVSKYIPKAGIPPGVINIVSGFGKIVGEALTTHPKIKKIAFTGSTATGKHIYSSAAQTLKKVTLELGGKSPNIVFADADLKKAVQNIILGIYYNSGEVCCAGSRVYVEESIYDEFAQEFKTASEALKVGNPFDESTFQGAQTSQMQLDKILSYVEIGKKEGATLITGGERIGEKGYFIKPTIFGDVTEDMRIVKEEIFGPVVTVTKFKDLDHVVQMANDSEYGLAAGIHTTNINSAVKVADRLKAGTVWVNTYNDFHQNIPFGGFNASGLGREMSKEALDGYLQAKAVRVKLD
>XP_004181243_Tetrapisispora_blattae
MLSASSSLLRSSLRTAAKSGLQLRCFSHLPLSVPIKLPNGLEYEQPTGLFINNKFVPSVEKKTFEVINPSTEEEICHVYEGREDDVGIAVSAADTAFNNGSWSNIEPSYRANCLLNLANFIEQDKELIASIETLDNGKAINNARGDVQVVINYLKFAAGQADKMGGRLINTGDQYLNFAKREPLGVCGQIIPWNFPLLMWAWKVGPALATGNTVVMKTAESTPLSALYVSQYIPKSGIPPGVFNIVSGFGKIVGEAITNNPKIKKIAFTGSTATGKHIYMNAASQLKKVTLELGGKSPNIVFADADLKMAVQSIINGIYYNSGEVCCAGSRVYVQEEIYDQLLEELKNAAENVKVGDPFSESTFQGAQTSQNQLSKILSYVEIGKKEGATLITGGERLGSKGYFIKPTIFGDVKEDMHIVKEEIFGPFVTVSKFKTLDDVVKMANDSEYGLAAGIHTSNINTAIKVADQVKAGTVWINTYNDFHHQVPFGGFNASGLGREMGLESFEGYLQTKAVRARLY
>XP_003688233_Tetrapisispora_phaffii
MYSRSVSAAAVASAAAGKKFMVTNNALQFRLFSHLPLSVPIKLPNGLEYEQPTGLFINNKFVPSQQHKTFEVINPSTEDEICHIYEGREDDVDIAVDAASKAFENGSWSTIDPFKRGEALHKLARFIEEDKELIASIESLDNGKSLQNARGDVQLVINYLKSASGIADKIDGKLINSGSGYFNYTKREPLGVCGQIIPWNFPLLMWAWKIAPALVTGNTVVMKTAEATPLSALYVSQYIPKAGIPPGVFNIVSGFGKIVGEAITTHPNIKKVAFTGSTATGKHIYQSAASSLKKVTLELGGKSPNIVFADANLKSAVQNIMTGIYYNSGEVCCAGSRVYVQDTIYDQLIEEIRIAAEGIKVGDPFNEGTFQGAQTSQMQLSKILDYVDIGKKEGATLVTGGERIGNKGYFIKPTIFADVKEDMRIVKEEIFGPFVTISKFSTIDEVIKFGNDSEYGLAAGIHTTNINTAIKVADRLKAGTVWINTYNDFHPCVPFGGFNASGIGREMSMDALDNYLQSKGVRCKIEE
>XP_001645935_Vanderwaltozyma_polyspora
MTTVKFPRPILKNSKLLRSSAYVNGKWLNSSSNTFKLNDPASGEVIEELPEQSISELDDAIDVAYETFKTYKYTTPRQRATWLRNMFNAMNNNADDLANIISWENGKAYSEALGEIKYAASYFEWFAEEAPRMYGTTIQPSNPSNKAFTMRQPIGVCGLICPWNFPSAMITRKVAPALAAGCTVVVKPDSQTPLSALALAQLIEESGFPPGVFNVVLSSKNTPEFGARLCESRKVKKVSFTGSTRVGKLLMKQSSSTLKKLSLELGGNAPFIVFEDADLELAVEQAVASKFRGLGQTCVCANRLYVHSSIIDKFAEMLASKVENFVIGPGLDKSSTHGCLINADAVTKVETYTKDAIAKGAKVVVKGGPITKLGPTFYAPCILSHVPQNARVSKEEIFGPLCPIFSFDTLDEVVGYANDTVFGLASYVFSKNINNLMAVSEALENGMVSCNTGLFSDAAIPFGGVDESGFGREGSLHGIEEYTFIKTVILGNLPTK
>XP_003683515_Torulaspora_delbrueckii
MFARSALVARGSATSQVGRIQLRFFSHLPMSIPIKLPNGLEYEQPTGLFINNRFVPSKQKKTFEVINPSTEEEICHVYEGREDDVADAVNAADVAFNNGSWSNIDPLQRGNALYKLAQLIEKDKDVIASIETLDNGKAISSAKGDVELVINYLKSAAGFADKIDGRMIDTGSTHFSYTKREPLGVCGQIIPWNFPLLMWAWKIAPALVTGNTVVLKTAESTPLSALYVSKYIPQAGIPPGVVNIVSGFGKIVGEAISTHPKVKKIAFTGSTATGKHIYQTAAASLKKATLELGGKSPNIVFADADVKHAVENIILGIYYNSGEVCCAGSRVYVEQSAYDELIKQFKVASEAVKVGDPFDENTFQGAQTSQNQLNKILSYVEIGKDEGATLITGGERIGDKGYFVKPTVFGDVKEDMRIVKEEIFGPVVTVTKFKSLDEVVEMANDSEYGLAAGIHTLNINTALKVADRLKAGTVWINTYNDFHHSVPFGGFNASGLGREMGAETLENYTQVKAVRAKLV
>XP_037144170_Zygotorulaspora_mrakii
MTLTKEISLPSGAKYTQPLGLFINNENVDSSCEDVVKSYNPATGEAIVAIQAADPKKDVDRAVKAARDAFGGWKNLPATEKRDLFYKLCSLIEENLELLAEVESLDTGKPVETNAKYDIQELIAVLKYYAGWIDKNNGQSFVPQPNKLCYTVHQPLGVVGCIIPFNYPLAMMSWKWTAIATGNTAVFKSAEQTPLSILFFAQLVAKAGFPPGVFNVISGLGETVGDSLVKHLGVNKIAFTGSTKVGQIIQRNASVNLKPITLECGGKSPLMVFDDADIDQAVKWTAFGIFNNMGQICSGTSRCFVQESSYEAFLTKLAKHVEDEYIVGNPIHAKTVVGPQISKDQQSTVQKYIKIGIDEGCRVVLGGLGLPEIVENDEQLSKGYYVKPTILADVKNHFKIAQEEIFGPVIVIGTFKDFDDALEIANDVQYGLGSAIFSKDLVKCHKFAHNVEAGMCWINSSNDVDINVPFGGAKMSGFGRELGSYGLSNFTSVKSVYVNLGDQL
>XP_002494682_Zygosaccharomyces_rouxii
MSLYQEIVLPSGQKYSQPLGLFIDNEFVPSSNGSTLTTENPGTGEVITSVQAADPVKDVDRAVKSARNGFKPWKAVSLVEKRDLFLKLAQLVEDNVDLLSQVESLDSGKPIKTNAAGDVESVSATLKYLAGWIDKTSGDAFSPAKGKLCYTLHQPLGVVGCIIPFNFPLAMMSWKWTAIAAGNTAVFKSAHQTPLSILVFAQLVVKAGFPPGVFNVVSGEGETVGNALVSHLDVNKIAFTGSTRVGQLVQKNAAINLKPVTLECGGKSPIMVFEDADIDEAVKWAAFGIFCNMGQICSGTSRCFVQRSKYNEFLTKLVAYTKENFPTGVPEDPEVVVGPQITRDQQTRVFNYIDGAVAEGCRVVLGGSGLPETVASDEKHNGGFYASPTILADAEPHFKIAQEEVFGPVLSVGQFDDYEDALKIANDSQYGLGASVFTQNIAQAHEFADEVESGMVWINSSNDLDFHMPFGGVKMSGHGRELGSYGLLNFTNVKAVYVNYCKF
>XP_003646624_Eremothecium_cymbalariae
MLRTALKVSTGGRGAVLCVPVRCFSNLPLFVPVKLPNGTEYEQPTGLFINNKFVRSKQGKTFEVLSPSTEEEITHVYEGREEDVNLAVQAADQAFEKGDWHNVDPMVRSVALNKLADFIDKDSEIIASIESMDNGKSITHARGDVALAVNCLRACAGAATTIDGRLIDTGSSYFSYTKREPIGVCGQIIPWNFPLVMWAWKVGPALAAGNTVVLKTAESTPLSALYVSKFVEQAGVPPGVHNIVSGFGKIVGEAIISHPKVKKVAFTGSTTTGRHIYQTAAKSLKKVTLELGGKSPNIVFADADLKRAAENVLLGIYYNSGEVCCAGSRMYIEESVYDQFLQEMKAVAEAVQVGDPFNENTFQGAQTSQNQLDKILKYIEIGKQEGATLVTGGERLGNKGYFVKPTIFADVKPDMRIVKEEIFGPVVTVSKFKTIDELIELANDSEYGLAAGIHTTNISTAIEVSNRLKAGTVWINTFNDFHHSVPFGGFKASGIGKEMGLESLEAYTQVKAVRTKL
>NP_984512_Eremothecium_gossypii
MSKNAEGNNKENGSESDLSVTIKLPNGVEYEQPTGLFINNEFVRSKLGGMMEVIAPATEEVVTRVYEGTSEDVDIAVSAAQKAFKSGKWFGADPMVRVKALSKLADLIEEDLEVIASIESLDNGKAISHARFDIGMVVNYLRCCAGLADKVDGRSIDTGSSHLTYTRREPIGVCGQIIPWNFPLLMWAWKVGPALATGNTVVLKTAEFTPLSALYVSNHVRKAGIPAGVVNIISGYGKTVGEAIIRHPGVKKIAFTGSTATGRHIYEVAAKDLKKVSLELGGKSPNIIFADADLKKAAQNVLNSIFFNGGEVCCAGSRMYIEEPIYEEFLQEIKAVAESVKVGDPFLEDTFQGAQTSQMQLDKILSYIEIGKQEGARVVTGGERLGEKGYYVKPTIFADVREDMRIVKEEIFGPVVTVTKFTNIDDLLEMANDTQYGLAAGVYSSSMKKAIDVANRLDAGTVWINTYNDFHCSVPFGGYKGSGFGREMGAEVVENYTQVKAVRALLL
>XP_453507_Kluyveromyces_lactis
MSFTSIKLADGTEYQQPLGLFINNEYVEAHGSETLTSYNPSSGEEICKVQCADPKIDVDLAVKAARDAFPGWKATPAIEKRDLFYKLAGLLERDIDILSKIESLDTGKPIANNAKYDILEVVEVLKYYAGWIDKAGGQSFAPSSEKLAYTLHQPLGVVGCIIPFNYPLAMMSWKWTAIATGNTTVFKSADQTPLSILYFAKLVKEAGFPAGVFNVLSGTGASVGSAIVKHTGVDKIAFTGSTAVGQIIQQQSAVNLKPITLECGGKSANMIFEDCDLEQAVKWSAWGIFNNMGQICSGTSRVFVQESIYEEFVAQLADHVKKTYIVGAPSDDAVIVGPQVSKKQQERVLEYIKIGIEEGCKVPLGGLGAPEPIANDPALANGYYVKPTILADVKASYRIAKEEIFGPVIVVGSFKDYKEALDIANDSDYGLGSAIFSKDIVTCHKFAQDVEAGMVWINSSNDVDINVPFGGVKMSGHGRELGEYGLANFTNVKSVHVNLGRKL
>XP_022674988_Kluyveromyces_marxianus
MSFATLKLADGTEYQQPLGLFINNEFVEAHGSETLTSYNPSTGEELCKVQCADPKVDVDLAVKAARDAFPGWRDTPATTKRDLFYKLANLLERDIELFSKVESLDTGKPITNNAKYDMEEIIEVLKYYAGWIDKAGGQSFLPSNKKLAYTLHQPLGVVGCIIPFNYPLAMMSWKWTAIATGNTTVFKSADQTPLSILFFANLVKEAGFPPGVFNVVSGPGATVGSAIVQHLGVDKIAFTGSTTVGQIIQQQAAVNLKPITLECGGKSANMVFEDCDLEQAVKWSAWGIFNNMGQICSGTSRVFVQESIYKEYVAQLVEHVKSTYIVGSPADDSVIVGPQVSKKQQERVLQYIKIGIDEGCEVALGGLGLPEPVAASETLTNGYYVKPTILTGVKPHYRIAQEEVFGPVIVVGTFKDYDDAIKIANNSEYGLGSAVFSKDITVCHKFAQDVEAGMVWINSSNDVDINIPFGGVKMSGHGRELGEYGLANFTNVKSVHVNLGNKL
>XP_022627725_Lachancea_lanzarotensis
MKDLFQEISLPAGGSYKQPLGLFINNEWVASSSDDTIESIDASTGETIVAVQAADAKIDVDKAVEAARKAFPVWRDTPASQKRDLLLKLASLVERDAEQLAKVESLDSGKPFESNAKGDVLAIAEVLKYYAGWADKAQGQSFSPNPDTLTYTIHQPLGVVGCIIPFNYPLAMMAWKWTAIATGNTTVFKSAEQTPLSILFFANLAKEAGFPPGVFNVLSGTGAKVGDAMAKHLGVDKIAFTGSTPVGQLIQQSAAVNLKPVTLECGGKSPNVVFEDTDFEKAVKWTAEGIFNNMGQICSGTSRCFVQESIYDKFVDALAKHVEKNFVVGPPTDPNVKVGPQISKKQQERIQYYIQKGVDEGCRVVLGGTGLPDQIAQSDKYKKGFYVKPTILADITANHTVAREEIFGPVIVVGKFSTYEEALHIANDSTYGLGSAVFTRDITKAHKFASQVEAGICYINSSNLLDFALPFGGVKMSGHGRELGEYGLTNFTNVKAVYVNLGD
>XP_002554624_Lachancea_thermotolerans
MSFAEVKLPSGKTYKQPLGLFINNEFVDSSCDEKIESIDASTGKVIAAVQAADAKVDLDRAVAAARKAFPAWRDTPAPEKRDLLLKLASLVEENAQMLAEVESLDSGKPLESNALEDILGLAGILKYYAGWVDKAQGQSYSPSPSRLTYTTHQPLGVVGCIIPFNYPLAMMAWKWTAIATGNTTVFKSAEQTPLSILYFAQLVIEAGFPAGVFNVLSGTGAKVGDAMARHLDIDKIAFTGSTAVGQIIQKTAAVNLKALTLECGGKSPNVVFEDADFDQAVKWTAAGIFYNMGQICSGTSRCYVQDSIYEKFLSALAEHVDKTYKVGPPSDPEVLIGPQVSKTQQQRIQSLIKKGIEEGARVVLGGEGLPDSIAQSEEHKSGFFVKPTILADIEPTNTVAREEIFGPVIVVGKFSDYDEALKLANDTEYGLASAVFTADITRAHTFASQVEAGVCYINSSNELDPACPFGGIKMSGYGRELGEYGLSNFTNVKAVYVNLGTKL
>XP_020053023_Aspergillus_aculeatus
MESQDTVPLIIDGQDIRCSLKERQGTVANQYPGGPVSYQGATRDLALQAAQSSARAFTTWSKTTPIERRTLLFKLAQILRDRADEIKSVCCQEIHCGPLWADIITNDSIGLIEEYAALTTSVATGSIPYIQQGYGMVLKEPLGVVLGIAPWNAPIILGLRSVVAPIAAGNVAILKGSELSPHTHYLLASLFREAGFPPGVLNFLLHRPDDAPEIFDALINHPAIKKCNFTGSTQVGRIIASQAAMALKPVLLELGGKNFTVVLDDADLDLAAREVTKGAFLNNGQICMSTDMVLATTAVAPALEAKILAILQEIETAPMVISPAAKAKLEMLVSDAQDKGAGIHTAPRAVGHTPQSFPPTVVTGLTPEMKLYEIESFGPVVGIVSLETEEQIVSVIQEAKYGLSSSIISRNHYRALELAGSIKAGAVHINSMTVHDEPTLPHGGYGDSGWGRFGARWGLEEFVQTKVVTLHP
>XP_001273728_Aspergillus_clavatus
MASSTVPLIIHGEDIVLPSGERHGTIAAQSPHGPKTFQGATKDLAVQAVETCARAFPSWSKTSPAKRRELLLKVADLVRQRREEIQQIVEEETHCGQFWAQITTQAGADLIEETAALINSARTGSIPPTEGDSYGLVFKEPLGVILGIAPWNAPVTLGLRAVVAPIAAGNVAVFKGSELSPRTHYLLASLFRDAGFPPGVVNFVLHKPDDAAEVFEVMISHPAVKKCNFTGSTEVGRIIGSKAAYALKLVLLELGGKNYALVLDDADLDHAAQQIVLGAFLNNGQICMSTDLVIASKAISSNLESKILALVKGIQDDHMVISKVAKNKLNRLVADAQSKGASVHSAATSSDLNNFPATFITGLTREMDFYRTESFGPVMGMVVVDSEQGIAEVIKDFSYGLSSAIFTRNHYNALQLAESISAGAVHINSMTVHDEATLPHGGHGHSGWGRFGAGWGLEEFVQTKTVTLKP
>XP_001262093_Aspergillus_fischeri
MASNSASSAPAPPSVIPLIINGKEEVTPTTFDVISPYTNKPCWATASATPQDAVRAVEAAEAAFPAWSQTKPTVRRDILLKAADILESRLVQNAEYMRTEMGADVGASQFFIVPLGIRMLREIAGRITSICGSVPVVEEEGQSAIIYKEPMGVILGIVPWNAPYVFGIRSAACALAAGNTTVLKSSELSPCSYWAIARAFADAGLPAGCFNLISCRPQDAPEVVNAMIEHPAVRKVNFTGSTAVGRKIARACGQNLKPCLMELGGKNSAIVCEDANIETAVKAVLAGAFLNSGQICMSTDRILIHSSIAPAFMDALKKALGSNLDPSAPPPTLVNVASKTRVEGMIDRALESGAHLIHGSLDKIVGESGVRMAPVLLGGVKEDMEVWQEEAFASLAACMVVNSDEEAIRIANSSGYGLSAAVFTKDLRKGLAIAKKIQSGAVHINSMTIHDEPVLPHGGVKNSGWGRFNATQGLEEFLVTKSVTWMD
>XP_041143376_Aspergillus_flavus
MSANGTDSKGVIPLIINNESLVTETVFDVHNPATGEVIDRCASASVDDVNRAVEAAKAAFPAWSKTKPYDRRDILMRAADIMLSRREELIKYQMEETGAGRMFVEKTFELGAGFIKDFAARIPSIEGSVPSVSEEGECAMVFKEPYGVVLGIAPWNAPYILGTRAIALPLAAGNTAILKGSELSPKCFWAIGDIFREAGLPAGCLNVVYHRPSDAAPVTTALIAHPAVRKISFTGSTQVGSIIASTAGKYVKPVVLELGGKASAIVLDDANLERAAMCCSLGAFMHSGQICMSTERIIVQQSVADRFRTMLADASEKVFGKHTPAPVLVASPAVKKNKQLVSDALSKGAELVYGERNDSEASGNSLRPVIVGNVTKDMDLYSAESFGPTVSLMVVDTEEDAVALANDTEYGLTSAVFTDNLFRGLRVAKQIESGAVHINSLTVHDEPVLPHGGWKSSGYGRFGGPAAYDEWLQTKTVTWVQ
>XP_747354_Aspergillus_fumigatus
MASNSASSAPVPPSVIPLIINGKEEVTPTTFDVISPYTNKPCWTTASATPQDAVRAVEAAEDAFPAWSQTKPTVRRDILLKAADILESRLVQNAEYMRTEMGADVGASQFFIVPLGIRMLREIAGRITSICGSVPVVEEEGQSAIIYKEPMGVILGIVPWNAPYVFGIRSAACALAAGNTTVLKSSELSPCSYWAIARAFADAGLPAGCFNLISCRPQDAPDVVNAMIEHPAVRKINFTGSTAVGRKIARACGQNLKPCLMELGGKNSAIVCEDANIETAVKAVLAGAFLNSGQICMSTDRILIHSSIAPAFMDALKKALGSNLDPSAPPPTLVNVASKARVEGMIDRALESGAHLIHGSLDKTVGKSGVRMAPVLLGGVREDMEVWQEEAFASLAACMVVNSDEEAIRIANSSGYGLSAAVFTEDLRKGLAIAKKIQSGAVHINSMTIHDEPVLPHGGVKNSGWGRFNAAQGLEEFLVTKSVTWMD
>XP_661654_Aspergillus_nidulans
MASNHTNGDKAMLPLIINNESVITDNVVEVHNPATGELLHRCAGASVDDANRAVAAAKAAFPIWSKTHPYERRAILSKAADIMFSRKEEFIKTQMEETGAGRMFVEVTFMASVSFLRDFAGMIPSVEGRAPIVAEEGQSALVIKQPYGVVLGIAPWNAPFILGTRSVALPLAAGNTTILKGSELSPKCFWLIGDVLREAGLPAGCLNVIYHKTSDAPAVTNALIAHPDVRKISFTGSTLVGSIIASTAGKYIKPVLLELGGKASAIVLDDADLEKAAMGCTLGAFLNSGQICMSTERIVVQRPVAEKFQKLLVETSEKIFGKNAPAPVLVATAAVKKNQGLVADAIDKGASVVFGDPKESEPCANALRPVIVGGVTKEMDLYATESFGPTVSLIVVDSEEEAIKVANDTEYGLTSAVFTSNLFRGLRVAKQIESGAVHINSMTVHDEPTLPHGGWKSSGFGRFGGTAGYDEWLQTKTITWVE
>XP_001398018_Aspergillus_niger
MTAPPRPPVIPLIINGQEECTGSTFDVISPYTNQTCWTTASASAQDAIRAVEAAEAAFPSWSQTKPTVRRDILLKAADILESRLEQNAEYMRTEMGADVGASQHFIVPLGIRMLRDIAGRITSICGSVPVVEEEGQSAMIYKEPMGVILGIVPWNAPYVFGVRSAACALAAGNTTILKSSELSPCSYWALARAFHDAGLPAGCLNLVSCRPQDAPEVVNAMIEHPAVRKINFTGSTAVGRKIAGACGQNLKPCLMELGGKNSAIVCADADIKTAVKGVVGGAYLNSGQICMATDRILVHSSIAPVFIEALKEALTSGVDPASQPPTLVNMASKARVNKLVKDALAGGAHLIHGSVDEESAQSDNGVRMAPVLLGGVNEKMNAWQEEAFASLAACMIVESDEEAIKIANSSGYGLSAAVFTEDLRKGLAMARKIQSGAVHINSMTIHDEAVLPHGGVKNSGWGRFNASQGLEEFLVTKSVTWMD
>XP_015406125_Aspergillus_nomiae
MEVAGPTSHKASVLPLWLDGLEICTPSTFDVISPVTHEVLYQCSTASEADVSVAVESANRAFQTWSRTKPQEKRDIFLRAAEIFARRKDELFEYVSQETGEGHMFFDVEWDLIQQMCKDIAGLIQTIQGDHPTVAAPGHSALVVREPYGVVTAIAPWNAPYILGLRSCLLPLAAGNTVVLKGPETAPKSFWAIADTLYQAGLPPGCLNTLYHRQSDAAPITTALISHPLVQKINFTGSTAVGSIIASTAGKYLKPVLLELGGKASAIVCEDADLQLAAAECALGSFLNSGQICMSTERILVHDKVATRFTEALKAAVASLFHDQPAQMVNTASLNKSKRLIQDAISKGSRASRNDAVIPDGANKMHLTVLENVDPSMDIYHSESFGPSVSLITVTSDDEAIQIANDTEYGLTSAVFTEDLRRGFRIAKQIQSGAVHINSMTVHDETVLPHGGMKRSGFGRFNSREGLNEWVRTKSVTWKD
>XP_001820094_Aspergillus_oryzae 
MSANGTDSKGVIPLIINNESLVTETVFDVHNPATGEVIDRCASASVDDVNRAVEAAKAAFPAWSKTKPYDRRDILMRAADIMLSRREELIKYQMEETGAGRMFVEKTFELGAGFIKDFAARIPSIEGSVPSVSEEGECAMVFKEPYGVVLGIAPWNAPYILGTRAIALPLAAGNTAILKGSELSPKCFWAIGDIFREAGLPAGCLNVVYHRPSDAAPVTTALIAHPAVRKISFTGSTQVGSIIASTAGKYVKPVVLELGGKASAIVLDDANLERAAMCCSLGAFMHSGQICMSTERIIVQQSVADRFRTMLADASEKVFGKHTPAPVLVASPAVKKNKQLVSDALSKGAELVYGERNDSEASGNSLRPVIVGNVTKDMDLYSAESFGPTVSLMVVDTEEDAVALANDTEYGLTSAVFTDNLFRGLRVAKQIESGAVHINSLTVHDEPVLPHGGWKSSGYGRFGGPAAYDEWLQTKTVTWVQ
>XP_040638071_Aspergillus_ruber
MTIVPLSAPTGATTTTAGKLPVPLLINNQSIITGNQFNVQNPATNQVADLCVGATVGDALRAVDSAKAAFAPWSKTTPYARRDILLRAADIMESRKEELIAYQIEETGAGRLFSEKTFDLGVSFMRDTAGRIPSIEGAVPSVSENGETAMVFKEPYGVILGIAPWNAPYILGTRSIILPLAAGNTVVLKGSELSPKCFWALGDIYREAGLPAGCVNVVYHKTSDAAAVTNALIAHPAVRKINFTGSSHVGSIVAATAGKYIKPVLLELGGKAAAVVLDDANMEQAAMACTLGAFLHSGQVCMSTERIIVQSSIADKFRKLLAETAEKVFGEHAPAPVLVASAAVEKNKKLVADAVSKGASVLFGNPDASETNPYSMRPLIVDGVTKEMDLYATESFGPTVSLIEVDTEDDAVALANDSEYGLTSAVFTGNLFRGLRVARQIESGAVHINSLTIHDEPVLPHGGYKSSGLGRFGGTKGYEEFLQTKTVTWIEP
>XP_040703954_Aspergillus_sydowii
MASGNGVKAALPLIINNESVVTDNLFDVHNPATGELLYSCAGASVDDATRAVATAKAAFPSWSKTHPHERREIMNKAADIMLSRKEEFIQIQMEETGAGRLFVEKTFMGSVAFLRDFAGMITSVENKSPVVHETEQSALVVKQPYGVVLGIAPWNAPFILGTRAVALPLAAGNTAILKGSELSPKCFWAIGDVFREAGLPAGCLNVIYHKTSDAPAVTNALIAHPDVRKISFTGSTNVGSIIASTAGKYIKPVLLELGGKASAIVLDDADLEKAATGCALGAFLHSGQICMSTERIVVQRAIAEKFQKTLAETVEKIFGKNAPAPVLVAAPAVKKNRELVADALGKGANVVFGDPNASESSANSLRPVIVGGVTKEMDIYATESFGPTVSLYVIDSEEEAVALANDTEYGLTSAVFTSNLFRGLRVAKQIESGAVHINSMTVHDEPTLPHGGWKSSGFGRFGGTTGYDEWLQTKTITWME
>XP_001213025_Aspergillus_terreus
MADIVPLLINNESIVTDTVFDVYNPATGQVAHRCAGASVDDARRAVDSAKAAFPAWSKTTPNARRDILLKAADIMLSRREELIAYQIEETGSQRPFAEKTFEMGAAFIKDFAARIPSIEGAVPSVSEQGECAVVFKEPYGVILGIAPWNAPFILGTRAVLLPLAAGNTAILKGSELSPKCFWALGDIFRQAGLPDGCLQVLYHKVTDAPAVTEALIAHPAVRKISFTGSTHIGAVVASLAGRYVKPVLLELGGKAAAIVLDDANLERAAFNCALGAFMHSGQVCMSTERIIVQRGVAEKFRELLAGAAEKVFGQHTPAPVLVAAAAVSKNKALVADALAKGAEVVFGDAAATEACGSSMRPLIVGNVTKAMDLYATESFGPTVSLMVVDSEEEAVALANDTEYGLSSAVFTDNLFRGLRVAKQIESGAVHINSLTIHDEAVLPHGGYKSSGFGRFGGAHGYDEWLQTKTVTWVE
>XP_022493141_Penicillium_arizonense
MANEKAVTPLIINNESIETDIKFEVYAPATGELNGYCAGVSVEEAKRAVDNAQAAFPAWKKTKYNERRDILLKAADIMESRKEEFIQYQREETGAGRPFSEVTFGLGVEFIRDFAGRISSIQGTVPNVNRDGEGAIVYKEPYGVILSIAPWNAPFILGVRAVAQPLGAGNTVVLKGSELSPKCFWAIGDVFRQAGLPAGCLNVIFHRASDAAAVTNALIGHPAVRKVNFTGSTNVGSIIASTAGKYIKPVLLELGGKASAVVLDDADLDKAAMNCAIGSFMHSGQICMSTERIVVQRSIAEEFSQKLAATAEKLFGKDAPALVLVNSAAAAKNKKLVGDAVSRGATLLFGDANANESVNTAMRPIIVNDVTKEMDLYATESFGPTVSLIVVDTEEDAIALANDTEYGLTAAVYTQNLFRGLRVAKEIDSGAVHINSMTVHDESILPHGGWKSSGFGRFGGAAGYEEFLQSKSVTWHE
>XP_014531473_Penicillium_digitatum
MASSNKAVTPLIIDNESVETDVRFEVHAPATGELSGYCAGVSVADANRAVDSAQAAFLAWRKTKAHERRDILLKAADIMASRKEELIQYQREETGAGRPFSEFTFNQGVLFIKEFAGRISTIEGVVPHVSGEGEEAIVYKEPYGVILSIAPWNAPFILGTRAVALPLAAGNTVVLKGSELSPKCFWALGDIFRQAGLPAGCLNVIFHQPSDAPAVTTALIAHQAVRKVNFTGSTLVGSIIASTAGKYIKPVLLELGGKASAVVLDDANLDKAAMNCAIGSFMHSGQICMSTERIIVLRSIADEFRQKLAATTEKLFGKDAPALVLVNTAAVAKNKRLVADAVSRGASLLFGDANASESVGAGMRPIVVDGVTKEMEMYATESFGPTVSLMVVDTEDEAIALANDTEYGLTAALYTNNLFRGLRVAKQIDSGAVHINSLTVHDESALPHGGWKSSGFGRFGGSSGYDEFLQTKTITWQE
>XP_016601953_Penicillium_expansum
MAHSNKAVTPLIINNESIETDIKFEVHAPATGELSGYCAGVSVDDANRAVDSAQAAFPAWRKTKAQERRDILLKAAEIMASRKEELIQYQREETGAGRPFSEFTFNLGVLFIKEFAGRITTIEGIAPNVSGEGEGAIVYKEPYGVILSIAPWNAPFILGTRAVALPLAAGNTVVLKGSELSPKCFWALGDIFRQAGLPAGCLNVIFHQPSDAPVVTNALIAHPAVRKINFTGSTMVGSIIASTAGKHIKPVLLELGGKASAIVLDDANLEKAAMNCAIGSFMHSGQICMSTERIIVQRSIADEFRQMLAETTEKLFGKDAPALVLVNTAAVAKNKRLVADAVSRGAKLLFGDANASESVNTGMRPIVVDGVTKEMDMYATESFGPTVSLMVVDTEDEAIALANDTEYGLTAALYTNNLFRGLRVAKQIDSGAVHINSLTVHDESVLPHGGWKSSGFGRFGGISGYDEFLQTKTVTWQE
>XP_040645585_Penicillium_griseofulvum
MAQSKAVTPLMINNEFIETDIKFEVHAPATGELSGYCAGVSVDDANRAVDAAQAAFPAWSKTKPNERRDILLKAADIMASRKEELIQYQREETGAGRPFSEFTFNMGVLFIKDFAARISSIEGVVPNVNGGEGAGAIVYKEPYGVILSIAPWNAPFILGTRAVALPLAAGNTVVLKGSELSPKCFWALGDIFRQAGVPAGCLNVIFHQPSDAPAVTNALIAHKAVRKVNFTGSTLVGSIIASTAGKHIKPVLLELGGKASAIVLDDANLDKAAMNCAIGSFMHSGQICMSTERIVVQRSIADEFRQKFAETTEKLFGKDAPALVLVNSAAVTKNKKLVADAVSRGAKLLFGDADASESINTGMRPIVVDGVTKEMDMYATESFGPTVSFMVVDTEDEAIELANDTEYGLTAALYTNNLFRGLRVAKQIDSGAVHINSMTVHDETVLPHGGWKSSGFGRFGGISGYDEFLQTKTVTWEE
>XP_038928902_Penicillium_roqueforti
MAQSNKAVTPLIINNESIETDIKFEVHAPATGELSGYCYGVSVDNANRAVDSAQAAFLSWRKTKPAERRDILLKAADIMVSRKEELIQYQREETGAGRPFIEITFNMGLNFIKDFAGRISTIEGIVPNVAGKDMGVIVYKEPYGVILSIAPWNGPYILGMRAIALPLAAGNTVVLKGSELSPKCFWVLGDIFRQAGLPAGCLNVIFHQPSDAPAVTNALIAHQAVRKVNFTGSTGVGSIIASLAGKHIKPVLLELGGKASAIVLDDANLDRAAMNCAIGSFMHGGQVCMATERIVVQRSIADAFRQKLTETTEKLFGKDAPALVLVNAAAVAKNKKLVADAVSQGAKLLYGDLNTSESTNAGMRPIVVDGVTKEMDLYATESFGPTVSFMVVDTEDEAIALANDTEYGLTAALYTNNLFRGLRVAKQIDSGAVHINSMTVHDEAVLPHGGWKSSGFGRFGGIAGFDEFLQTKTVTWEE
>XP_002562108_Penicillium_rubens
MAQSNKPVTPLIINNESIETDIKFEVHAPATGELSGYCAGVSVDDANRAVDSAQAAFPAWSKTTANDRRDILLKAADIMASRKEELIQYQREETGAGRPFSEATFNMGVLFIKDFAGRISTIEGVVPNVSQEGEGAIVYKEPYGVILSIAPWNAPFILGTRAVALPLAAGNTVVLKGSELSPKCFWALGDIFRQAGLPAGCLNVVFHQPSDAPAVTNALIAHQAVRKVNFTGSTMVGSIIASTAGKYIKPVLLELGGKASAIVLDDANLDKAAMNCAIGSFMHSGQICMSTERIIVQRSIADEFRQKLAETAEKLFGKDAPALFLVNAAGVAKNKKLVTDAVSRGATLLFGDANSSESVNTGMRPIVVEGVTKEMDMYATESFGPTVSLMVVDTEDDAIALANDTEYGLTAALYTNNLFRGLRVAKQIESGAVHINSMTVHDESVLPHGGWKSSGFGRFGGVSGYDEFLQTKTVTWHE
>XP_040816186_Penicillium_solitum
MAQSNKAVTPLIINNESIETGIKFEVHAPATGELSGYCAGVSVDDANRAVDSAQAAFPAWSKTKAHARRDILLKAADIMESRKEELIQYQREETGAGRPFSEATFNMGVLFIKEFAGRISTIEGIAPNVSGEGEGAIVYKEPYGVILSIAPWNAPFILGTRAVALPLAAGNTVVLKGSELSPKCFWALGDIFRQAGLPAGCLNVIFHQPSDAPAVTNALIAHQAVRKINFTGSTIVGSIIASTAGKHIKPVLLELGGKASAIVLDDANLDKAAMNCAIGSFMHSGQICMSTERIVVQRSVADEFRQKLAETAEKLFGKDAPALVLVNTAAVAKNKKLVADAVSCGASLLFGDANASESVNTGMRPIVVDGVTKEMDMYATESFGPTVSLFVVDTEDEAIALANDTEYGLTAALYTNNLFRGLRVAKQIDSGAVHINSLTVHDEAVLPHGGWKSSGFGRFGGKSGYDEFLQTKTVTWQE
>XP_022582746_Penicilliopsis_zonata
MSIPLLINNDSVTTDTLFPVQNPATGEIIYHCTGATVAEANRAVDAAQAAFPAWRDMKAYPRRDLLMRAAELLLARKEELLAYQCEETGATRQFADINFTMGFNLLKDFAARVPTIEGTVPAVTHQSRGAMIYKEPYGVILGIVPWNAPFILAIRAIALPLAAGNTVVLKGSELSPKCFWALGDIFRQAGLPAGCLNILYHRPADAAEVTNTLIAHPAVRKVNFTGSTHVGSLVASTAGKYLKPILVELGGKASAIVLDDANLDNAAACCVLGSFMNSGQICMSTERILVHRAIAEEFRQRLVDTAEKMFGKDIPAPVLVQTAAVARNHKLAADAVAKGGSVLFGDADANEIGPASMRPLIIDGVTKEMDIYATESFGPTVSLIVVDNDETAIALANDTEYGLSAAVFTENLLRGLKIARKIESGAVHINSITVHDEPVLPHGGWKSSGFGRFGGSSGFDEFLQTKTVTWAE
>XP_016615616_Cladophialophora_bantiana
MASNGTNGAQAPAPSPAFDISSTIPLWLDGQEVKLPSTFDVVSPLDQKTLYKCSSADEEDVQKAIAAAEKAFTTWSKTKPNFRRDIFLRAADEFKRRRDELKHYSYSETGAAESMFAFEHNLAYEACKSVAGLIQVASTSSMPVVVEEGANAMVVKEPFGVVLGIAPWNAPYVLGLRACLQPLAMGNTVILKGPEAAPATYWALASVLHTAGLPAGCLNTIYHRPADAAKVTSALISHPAIKKINFTGSTAVGAIIASQAGKYLKPTVMELGGKAPSIVCDDANIQTAALQCALGAFLHAGQICMATERIIVHEKVADKFREALKQTMDNVFAEAPGGMGVPQLVTAAPVLKNKKLLEDALSKGAKTVYGDAQHSEALATRMRPVIIENVTPKMDIYHTESFGPTVSLYVVADDAEALQIANDTDYGLASAVFTEDLRRGLKLARQIESGAVHINGMSIHDESALPHGGVKKSGFGRFNGLPGLEEWVRTKVITWKD
>XP_008723496_Cladophialophora_carrionii
MSANGANGTHSSAPAFDSSSTIPLWLDGKEVKLSSTFDVVSPLDQKTLYKCSSADEEDVQKAIAAAEKAFKSWSKTKPNYRRDIFLRAADEFKRRRDELQHYSYSETGAAASMFAFEHNLAYEACKSVAGLIQVATTSSAPVVSEEGANALLIKEPHGVVLGIAPWNAPYVLGLRACLQPLAMGNTVILKGPEAAPATYWAISSILHNAGLPAGCLNTIYHRPADAAKVTSALISSPSIKKVNFTGSTAVGAIIASQAGKFLKPVVMELGGKAPSIVCEDANIQTAALQCALGAFLHAGQICMATERILVNRKIADEFREALKKTVEQVFADTPQLVTSAPVVKNKKLLEDAISKGANVVFGDPKHNDESPTKMKPVIIENVNEKMDIYHTESFGPTVSIYIVEDDEEAIRIANDTEYGLASAVFTEDLKRGLSLARQIESGAVHINSMSIHDEPALPHGGVKKSGFGRFNGLPGLEEWVRTKVVTWKD
>XP_016255229_Cladophialophora_immunda
MNGNVNSFSVVPLWLDGKEITTQKTFDVVSPIDNKVLYKASSASESDAQAALEASQKAFKEWSKIKPAQRRDIFLKAAEIVVARKEELWQYSHTETGAQRAMFEFELGLTVEALKAVAGLIATVHGSLIEPAAEGRSAMMVREPWGVVLGIAPWNAPYALGLRACLFPLAMGNTVVLKGSEMSPAVFWALGSVLHAAGLPAGCLNTLSHDPKDAAAVTACLVSSPIVKKINFTGSTRVGSVIASLAGKHLKPVLMELGGKAPSIVCEDADLENAAFQCALGAFLHSGQVCMSTERILVNKNVAGPFKEALKAAMSQLSGGGSAEVPILINHQSVIKTKELLKDALEKGAKVIYGNAEHNEASATKMRPVIIEQVAEGMAIYHTESFGPTVSVYEVADDDAALRIANDTDYGLTSAVFTKDLRRGFNIAKQIETGAVHINSMTVHDEPALPHGGAKKSGFGRFNGREGLEEWVRTKVITFDV
>XP_007744728_Cladophialophora_psammophila
MGENRMNGQNMNNVPLWIDNKSVQSKTTFSVINSTTQKEVWTASAADVEIAREAVDSASRTFQLWAHTHPTERRRIFFKAAELFRSRRDEIIETMVQETNCSREWAAGINMHMGVEFLEELASLATTCSMGWLPTTETENRLALVFREPYGVVLGIAPWNAPFILAIRAVATPIICGNTAVLKASELSPKTHNIIGQVFREAGLPPGVLNIIQHAREDAADVVNALIAHPAVRKINFTGSTAVGRIIAQQAGRHLKPVLLELGGKASCIVLEDADLVKAAKAVVMGGFLHHGQICMATERVIVMRPVAEAFLKILEEEAHGFVVGNAVSTDGAKQTASLVQTAVGQGARLEFGHPSCLNASLQPTILSGVTKDMDLFYAESFGPTLSLTAVDTVDEAIALANDTGYGLSASIYSKNIPKALRCARRIETGACHINAMTVHDEPFLPHGGVKESGFGRFGAQWGMDEFLHVRTVTILDEEK
>XP_018689344_Fonsecaea_erecta
MGADAVNGHHMNNVPLWIDNKPVQSKTAFSVINSTSQKEVWTASSASVEIAREAVDSASRAFQSWAHTHPTERRRIFFKAAELFRSRRDEIIETMVQETNCSRQWAAGINMHMGVEFLEELASLATTCSMGWLPTTESENRLALVFKEPYGVVLGIAPWNAPFILAIRAVATPIICGNTAVLKASELSPKTHNIIGQVFRDAGLPPGVLNIIQHSREDAADVVTALIAHPAVRKINFTGSTAVGRIIAQQAGHHLKPVLLELGGKASCIVLEDADLVKAAKAVVTGGFLHHGQICMATERVIVMRPVADEFLEILKKEAQAFVAGDAVSADGAKRTESLVQAAVDQGAHLEFGHLSRLNASLQPTILSGVTKDMALFYTESFGPTISLTTVDTVDEAVALANDTGYGLSASIFSQNIPKAVKCARRIETGACHVNAMTIHDEPFLPHGGAKESGFGRFGAQWGMDEFLQIRTITILDEGNS
>XP_022517451_Fonsecaea_monophora
MSKIGHSSLNGQHMDNVPLWIDNKPVQSGTTFSVINSTSQKTVWTASSASVELAQAAVESASKAFQPWAHTHPTERRRIFFKAAELFRSRRDEIIDIMVQETNCSRQWAAGINMHMGVEFLEELASLATSSCTALNPASSQLTTKGRLALVFKVPYGVVLGIAPWNAPFILAIRAVATPIICGNTAVLKASELSPKTHNIIGQVFRDAGLPPGVLNIVQHCREDAAEVINAMIAHPAVRKINFTGSTAVGRIIAQQAGRYLKPVLLELGGKASCIVLEDADLIKAAKAVVMGGFLHHGQICMATERVIVMRRVSEEFLKILRTEAEAFVAGNAVSTDGAKRTESLVEAAVEQGAHLEFGHAARLNASLRPTILSGVTKDMALFYTESFGPTISLTIVDTVDEAVSLANDSEYGLSASIFSQNIPKALRCAKRIETGACHINAMTIHDEPFLPHGGAKESGFGRFGGQWGMDEFLQVRTITILDEESNS
>XP_016633770_Fonsecaea_multimorphosa
MSSLVANSISSNMPSLITNGTSSDLSPHATNSISSSVSAFDSSSTIPLWLDGNEVKCSDTFDVVSPVDHQILYKCSSASEDDATRAVLAAEKAFKSWSKTKPDTRRDIFLRAADLLEQRSKELHHYSRTEMGMAEMVSKLELGLAINACRCVAGLIQVATTSSMPVVAEEDSNALLVKEPYGVVLGIAPWNIPYILGLRACLQPLAMGNTVVLKGPEHAPAVHWAIASVLHAAGLPAGCLNTIYHRPADAAKITNTLISHPAIKKINFTGSTAVGAIIASQAGKYLKPTVMELGGKASAIVCEDADVQEAAFHCSRGAFINAGQVCMSTERILVNAKIADEFRSALKVAMDELFSDKGMPTPQLMSAVPVQKNKRLISDALGKGARALYGDPGHSEASKTQMRPIILENVEPQMDIWYTESFGPTVSLILVQSDDEAVTIANDTEYGLSSAVFTRDLRRGLRIAREIETGAVHINSMTVHDEPALPHGGVKGSGWGRFNSLKGLDEWARTKAVTWKD
>XP_022503746_Fonsecaea_nubica
MASNGTNGPHTPAPAFDASSTIPLWLDGKEVTLSSTFDVTSPLDQKTLYKCSSADEGDVQRAIAAAEKAFTTWSKTKPNFRRDIFLRAAEEFKKRRDELKHYSYTETGAAESMFAFEHNLAYEACKSVAGLIQVASTSAMPVVAEEGGNAILVKEPYGVILGIAPWNAPNVLGLRACLQPLAMGNTVILKGPEAAPATYWAIASILHAAGLPAGCLNTIYHRPADAAKVTSALIAHPAIKKINFTGSTGVGAIIASQAGKYLKPTVMELGGKAPSIVCEDANISTAALQCALGAFLHAGQICMATERIIVHEKVADQFREALKQTMDHVFAESPDGMGVPQLVTAAPVLKNKKLLEDALSKGAKTVYGDPQHNEASSTRMRPVVIENVNPKMDIYHTESFGPTVALYVVRDDDEALQLANDTEYGLTSAVFTEDLRRGLRLARHLETGAVHINSMSIHDEPALPHGGVKKSGFGRFNGIPGLEEWVRTKVITWKD
>XP_013286976_Fonsecaea_pedrosoi
MGHSSLNGQHVDNVPLWIDNKPVQSGTTFSVINSTSQKTVWTASSATVELAQAAVESASKAFQSWAHTHPTERRRIFFKAAELFRSRRDEIIDIMVQETNCSRQWAAGINMHMGVEFLEELASLATSSCTGWLPTTETESRLALVFKVPYGVVLGIAPWNAPFILAIRAVATPIICGNTAVLKASELSPKTHNIIGQVFRDAGLPPGVLNIVQHCREDAAEVINAMISHPAVRKINFTGSTAVGRIIAQQAGRYLKPVLLELGGKASCIVLEDADLIKAAKAVVMGGFLHHGQICMATERVIVMRRVSQEFLKILKTEAEAFVAGNAVSTDGAKRTESLVEAAVEQGAHLEFGHAMRLNASLQPTILSGVTKDMALFYTESFGPTISLTIVDTVDEAVSLANDSEYGLSASIFSQNIPKALKCAKRIETGACHINAMTIHDEPFLPHGGAKESGFGRFGGQWGMDEFLQVRTITILDEESNS
>XP_007756088_Cladophialophora_yegresii
MSANGTNGTHSSAPAFDTSSTIPLWLDGEEVKLSSTFDVVSPLDQKTLYKCSSADEEDVQKAIAAAEKAFKSWSKTKPNYRRDIFLRAAEEFKKRRDELQHYSYSETGAAASMFAFEHNLAYEACKSVAGLIQVATTSSAPVVGEEGANALLIKEPHGVVLGIAPWNAPYVLGLRACLQPLAMGNTVILKGPEAAPATYWAISSILHNAGLPAGCLNTIYHRPADAAKVTSALISSPSIKKVNFTGSTAVGAIIASQAGKFLKPVVMELGGKAPSIVCEDANVQTAALQCALGAFLHAGQICMATERILVNRKIADEFREALKKTVEQVFADTPQLVTSAPVVKNKKLLEDAISKGANVVFGDPKHNDESPTKMKPVIIENVNEKMDIYHTESFGPTVSIYVVENDEEAIRIANDTEYGLASAVFTEDLRRGLSLARQIESGAVHINGMSVHDEPALPHGGVKKSGFGRFNGLPGLEEWVRTKVVTWKD
>XP_016231534_Exophiala_spinifera
MASNGNSVNGKSVSAFDSSSTIPLWLDGKQVSLSSTFDVISPLDQKTLYKASAANEQDALKAVASAETAFKSWSKTKPSFRRDIFIRAAEGFKKRKDEQRQYSYTETGAAESMFAFEHNLAYEACLSVAGLIQTASISTMPVAGEEGLSALVVKEPYGVVLGIAPWNAPNVLGLRAFLQPLAMGNTVVLKGPESAPATYWALASILHEAGLPAGCLNTLYHRPADAASVTSTLISHPSVKKINFTGSTAVGSIIASQAGKLLKPCVMELGGKAPAIVCEDADIQTAALQCALGSFLHGGQICMATERILVHAKVADEFRSALRQTMDQVFGPEAQGGMGVPQLVAALPVTKNKALLADAVSKGATAVYGDPTHSEASATKMRPVVVENVKPGMDIYHTESFGPTVSLYVVQSDDEAVAIANDTDYGLSSSVYTEDLRRGLRIARQIESGAVHINTMTVHDEAALPHGGVKKSGFGRFNGLPGLEEWVRTKVITWKD
>XP_016261885_Exophiala_oligosperma
MSLSVANSKSRSMAKIHLWIDNQQHTSDIVFPIVNNESGITVHEAYGANPELAVQAAESANRAFFSWRKTTPWYRRQMLLKAADYLRHKRDQVADLIRLETPAPDVTIEKVNIDSSIELLEELAGAITIASAGVVPHTRDANTMAMIIKEPYGVHLGIAPWNASLFLAMRAVLTPIACGNTAILKASEFSPAIHQWIGKMLADVGFPPGVLNIVQHRRQDAPQVLEALIAHRAVKKVNFTGSTAVGSIVAGVAARYCKPTLMELGGKAPQVVLEDADLDAAAQAAVTGALLHHGQICMSTDVVIAHASIAKKLTEKMVSITASWPMTSAVSEAGVAKTETLIRDALAHGSSLANPPPNNDQDSVLREAPSRLRPVILTKVTPKMRIYHEESFGPAVSILEFDSDDEALRLANESIYGLSASIFTENVPRALRIARQIDAGAVHINSMSIHDEQQLPHGGTKSSGWGRFGVPWSFDEFLQLKTITVTSKYLEA
>XP_013322058_Exophiala_xenobiotica
MASNGANGNKSSSPAFDSSSTIPLWLDGKEVKLSSTFDVVSPVDHKTLYKCSAAVEEDALKAVAAAEKAFKSWSQTKPSFRRDIFLRAAEEFKKRKDEQKHYCSTETGAAESMFAFEHNLAYEACLSVAGLIQPASTSSMPVVAEEGASAMVLKEPFGVVLGIAPWNAPNVLGLRAFLQPLAMGNTVVLKGPEAAPATYWALASIFHNAGLPAGCLNTIYHRPGPDAAKVTSALISHPAIKKINFTGSTAVGSIVASQAGKLLKPCVMELGGKAPSIVCEDANIQTAALKCALGAFLHAGQICMATERIMVNAKIADEFKAALKGTMDQVFGEQGMGVPQLVTAAPVEKNKKLLADAVSKGAKPVYGDPDHHEPSKTKMRPVIIEGVQPHMDIYHTESFGPTVSLYVVDSDEEAIAIANDTDYGLSSAVFTEDLRRGLKIARQIESGAVHINNMTVHDEAALPHGGVKKSGFGRFNGLPGLDEWVRTKVITWKD
>XP_007727318_Capronia_coronata
MAQRVLPRPRVNQLGRDILRLCGPRLNAGGKRFSSGQQILPSSTKQPVPLIIGGTHVQGAVTHPLISPLDGRSVWDYSSASLEQLNQAIEAATTAFPGWAETKPAVRCSTLLKAADIFTKRSAELKEYMKIETGADDQFIAFNISATVAQLKDIAMRSTTIHGLFPSVDDSGRSAIVLKEPYGVVAGIAPWNAPYILGVRAASAALATGNTVVLKGSERSPRCYRAIVDVFHEAGLPPGCLNLVFSSPESAASVTKALIKHPAVRKINFTGSTAIGSKVASLAGQNLKPVLLELGGKASAIVFEDANLAKAADACVLGAFLHGGQVCMATDRILVHSSIVSEFTAKLTESIKRFYPPHGPSPVLISHLAEEKVEHLVSDAVNKGAVMVSGRDSQLNDKPQFPLILGNVSRDMDIFYTETFGPVATLHTFDTEEEALAIANDTEYGLAGAIFTEDLAKGLRVGKKYTSGSVHINAMSIHDEPNLPHGGTKSSGFGRFNTEYGLNEFLRTKVITWRN
>XP_007734090_Capronia_epimyces
MATNGSNGSSSSPSKFDTSSTVPLWLDGQEVKLSSTFDVVSPLDHEVLYQCSAAGEEDALRAIDSAEKAFKTWSKTKPHTRRDIFLKAAEGFRKRRDEQFHYSHTETGAAESMFAFEHNQAYEACKSVAGLIQVATTSSMPVVSEEGSNALLLKEPYGVVLGIAPWNAPHILGVRACLQPLAMGNTVILKGPEAAPATYWSIASILHEAGLPAGCLNTIYHRTTDAAKVTNTLISHPAVKKINFTGSSAVGSIVASLAGKHLKPTVMELGGKAPSIICEDTNIEAAALQCALGAFLHGGQICMATERILVNAKIADQFRSALQATMEKVFSEQGMGVPQLVTAAPVEKNKKLLSDALSKGASTLYGDPNHNESSKTKMRPVIIENVKPGMDIYHTESFGPTVSLFVVGSDEEAIEIANDTDYGLSSAVFTEDLRRGLRIARQIESGAVHINSMTVHDEVALPHGGVKKSGFGRFNSLQGLDEWAWTKVVTWKD
>XP_009155868_Exophiala_dermatitidis
MATNGANGASLSKFDSSSTIPLWLDGQEVKLSSTFDVVSPLDHKVLYQCSAADEGDALKAIASAEKAFKTWSKTKPHTRRDIFLRAAEGFKKRRDEQLHYANTETGLPESMFGFEHNLAYEACKTVAGLIQVATTSSMPVVSEEGSSALVLKEPYGVVLGIAPWNAPHALGVRACLQPLAMGNTVILKGPEASPAVYWAIASVFHEAGLPAGCLNTIYHRPADAAKVTSALISHPAVKKINFTGSTAVGSIVASLAGKHLKPTVMELGGKAPSIVCEDANIETAAFQCALGAFLHAGQICMATERILVNAKIVDQFRSALKATMEKVFSDEGMGVPQLVSAVPVEKNKKLLADALSKGAKPVYGDPDHSESSKTKMRPVVVENVKPGMDLYHTESFGPTVSLLVVNSDEEAIEIANDTEYGLSSAVFTEDLRRGLRIAREIETGAVHINSMTIHDEAALPHGGAKKSGFGRFNSLQGLDEWARTKVVTWKD
>XP_013266153_Exophiala_aquamarina
MYGIRRATTKFSQPGHSRYGSARKCSVALDKRHLHTVPLIINGKDVTTKETFPVTGCLKGAEISHCSTVSPQQVNDAVESAKAAFPSWSATKPSERRDIFLRAADVFAKRKDEMAHYIHQEIGASKDYQEFIIGLAIEGLKDTAGRIAGAVTGQVPTSIHKGMGAMILKRPYGVVLGIAPWNAPFHLGLRSITFPLATGNTAILKGPEFSPQCYWGFSDVFREAGLPDGVLNTIFHRPSDAAAVTEQLIAHPAIRKINFTGSSKVGSIISASAGKHLKPVLMELGGKASAIVMKDADLENAALQCTLGAFLNAGQICMSTERILVHSSIVSEFKPILQAIIEKVFGSPESTPVLVTARSAKRNRGLVDSALSQGAEALYGNTNLVGKLETKMSPVVLTNINKDMDIYATESFGPSVSLYTFETEQEALELANDTEYGLSASVYTQDLRAGFRMAEGIESGAIHINTMSVHDEFALPHGGVKKSGFGRFNGYQGLEEFLYYKSVTWLE
>XP_016228482_Exophiala_mesophila
MAPPTPFTLKDPELFKDQSYVGGKWVEAASGARFDIVDPGSGKVWASAPDNSEADVDMAVRAANTAFESYRKESSRQRARWLLNWDALIRENKDDIATILTYETGKPIAEAHGEIDYALSFTWWFAGEAERIFGTVHQASQNGRRVFTIKQPIGVAVALVPWNFPIAMILRKASAALAAGCTMVIKPSPETPLSVLTLAHLATKAGFPPGCLSVLTTSLANTPSLSEKLCRHPLVHKITFTGSTRVGKLIARICADGLKKVTLELGGNCPYIIFDDANLDQALEGLLLLKWRHAGQACVSANRVYVQSGVYEKFAEMVRERTSKIVVGHGAEKDTTMGPVTTPQSLEKVAAQVEDAVSRGARVLHGGQRVDRPGYFFQPTIIADATDKMRLSQEETFGPILAMYKFETEAEVVRMANDTSMGLASYFFTKNVDRTWRLLENLEAGMIGMNTGNQSAGESPFGGIKESGYGKESGKDVAVAEYVITKTGTLTVDEHF
>XP_013273329_Rhinocladiella_mackenziei
MAVQVNGAHISHINGFIPMWLDGREISTSNAFDVISPVTHEVLYQAAAASEDDVDAAIRSCEQAFRSWSKTKPHFRRDIFLRAAQIFAARKDECCQTLRQETGTGKPFFEVTFHQAIEMCKDVAGLIQTIAGQAPIVAEEGKSAIVYREPLGVVLGIAPWNAPFVLGLRACIQPLACGNTVILKGPELSPRTFWLIASVLHEAGLPAGCLNTIYHRPGADAAMITNALISSPVVKKVSFTGSTAVGALIAGLAGKHLKPVLLELGGKAPAIVCENADIVKAAEACALGAFLHSGQICMSTERILVHKQISTAFIEALKRVMEETFGNGKNPPILISQAAVAKNKALVCDAVAKGAQTLYDRDIKSASTTTTGGANGDESNNEMYPVIVGGVRPEMDIYHNESFGPTVSLIEFDNDPEAIEIANDTEYGLTSAVFTKDLQRGLRIARQISAGAVHINGMTVHDETNLPHGGVKKSGFGRNNTLEGLNEWVQTKTVTWMD
>XP_017995879_Phialophora_attinorum
MFEQSATVPLWVNGEEKSSSSTFEVISPIDQKKLYSCSGAGEEEVEATISAAEQALESWSQTKPEERRRNRGILEQGDWGPASMFAFEVGLAIAMLRDVAGKISAASTGLLPVVSQPGQSAMLVKEPYGVVLGIAPWNAPCILGMRAFVQPLAMGNTVIIKGPEAAPGVYWALSSVMHEAGLPKGVLNTIYHRPADASKITTALIAHPAVKKINFTGSTNVGAIIASLAGKYLKPTVMELGGKAPSIVCEDADVQTAALQVSLGSFLHAGQICMATERILVHKNIVDKFRPALKATMDKLQPELGVPQLVTAAPVEKNKKLISDAVSKGAGVLYGDAKANEESKTKMRPVIVENVTEKMDIYHTESFGPTVSLFVVESDEEAIKIANDTDYGLSSAVFTGDLRRGLKIAKQIETGAVHINSMTVHDEANLPHGGVKKSGFGRFNSAAGLEEWTRSKVITWND
>NP_593172_Schizosaccharomyces_pombe
MAPQFKRPELFGFDKSHAQSFVQGKWISSPNNKTFEVDNPATGEIIGKVADVSVEETKKAISAANEAFKTYKNFTHVQRSQLLERWAELIMENKDDLVKMLTLENGKPLSQAEMEVTTCSGYLKWYAAEAVRTFGDVAPSSLQSQNFLISIKQPVGVSALITPWNFPAAMIARKGGAALAAGCTAIFLPAFRTPYVCLGLVRLAQEAGFPDGVLNVITSSDASAHGKELTTNPIVRKVSFTGSTNVGKILMGQSASTIKKVSMELGGNAPFIVFPDFPIDQAVESFCTIKFNSCGQVCVCPNRVYVHKNVYDEFVSKLTEKVKTIKVGDGFDSSSAVGPLISQDGCKKVSKHIEDAVSKGAKITVGGKEISSSKGYFFEPTVLSGVTQDMLVASEETFGPLASVFKFDDTEEVIEWANDSDVGLAGYVFTNNLSTMIHVAKELEVGLVGANIEMVDEPFISFGGIKQSGFGKEAGRLGVQEFMVVKEINLKTL
```
