## Supplementary material for "Coding Sequence Insertions in Fungal Genomes are Intrinsically Disordered and can Impart Functionally-Important Properties on the Host Protein": fasta protein sequences: XP_721545.2_blasthits_fa.txt

```
>XP_721545_Candida_albicans
MPSTSSVESGPDPNILSSMVKSPKSDKSKPLSSQPHQETLLHHFKLISVNFKEAALDSPSFRASMNHLDLQINTIEQWLTALASSFKKIPKYLKEVQSYSNSFLEHLVPTFIQDGIIDQEYTVTGLNTTLDGLKTVWGLSIQALSVDAKNLKSIELFKRHHVIKYKETRKRYEDYQAKYDKYLSIYLSSSKSKDPLMVIEDAKQLYQVRKEYIHASLDLVIEIQNLSKNLNKLLVGVNTDLWRNKWNIFGSRGVGDAIKEEWDKIQRIQSWNDSYTLAIEKLNSDMLAARNQVEEGCHIQFQPSTNVNDYKSTIINNRTLRDIDEPGVEKHGYLFMKTWTEKSSKPIWVHRWAFIKNGVFGLLVVSPSQTFVQETDKIGILLCNVRYAPNEDRRFCFEIRTNDFTAVFQAESLVELKSWLKVFENEKFRISGPEALSNGLFNIASGRFPPIISEFSSTVDTVIDQQLTNAKVTLAGGQIVAASSLSNHLERFEDFFKKYMYFEIPKICPPFMTDTTKSSIMAYCLTSPTQIPNALTANIWGSVNWGLYYLHDTARDSSTYLTGKDAEMIKFQEEHFENDKFYPDFYPKEYVNLDIQMRALFETAVEPGEYCVLSYSCIWSPNSKQELSGRCFVTNYHMYFYMQALGFVALFKGFLGHLVSVEFVSQKNYDLMKVYNIDGVIKMKVFLDDAICIKKKLVYLINNIVSDKPKSLEGVLADFSDIEKEIAVEKSDQKNLREISQLSKGLSSKSLASEKLLLSGETSSILPGKSGRMIKHRVNFTPDYNLISDRTYPAPPKAIFHALLGDNSVVFRSQLSFASTKYFLQKPWATSSKGTLYRDFNVPAMYDGKDCFVQVRQEIDNMEDNTYYTFTHEMSKFELLLGSPYKTVFKIVIVEHISKRSKVFVYSKTYFDRLSVWNPLVIRLNNQVDVNKVRKLEKSISEAVKEIGTHGMIVRAIYLYGKLSHTSKPEAVTSTSVIKFGIVSLFKLGLGKAFSKAYSFAVKSFIKPFQLVVLLLKSLRMNVFLVFIIVLLSFLNLFLAGKTATSYWNTRSASKLAQEYVTKEPRMLQRSVYLKDLESILNENISIAESRPFSLFKQNSFIFNLDADSDWSNYFGSNARDVARSLKSSFQDIGIKRHELLVKLKILKSMEEEIIQAEWQNWLMSEAQKCDYVMDNVVGQIDEVDNYQEGVDNIIEYCHECKKILANLV
>XP_002416996_Candida_dubliniensis
MVKSPKSEKSKPLSSQPHQETLLHHFKLISVNFKEAALDSPSFRASMNHLDLQINTIEQWLAALASSFKKIPKYLKEVQSYCNSFLEHLVPTFIQDGIIDQEYTVTGLNTTLDGLKTVWGLSIQALSVDAKNLKSIELFKRHHVTKYKETRKRYEDYQAKYDKYLSIYLSSSKSKDALMVIEDAKQLYQVRKEYIHASLDLVIEIQSLSKNLNKLLVGVNTDLWRNKWNIFGSRGVGDTIREEWDKIQRIQSWNDSYTLAIEKLNSDMLTARNQVEEGCHIQFQPSTNVNDYKSTIINNRTLRDIDEPGIEKHGYLFMKTWMEKSSKPIWVHRWAFIKNGVFGLLVVSPSQTFVQETDKIGILLCNVRYAPNEDRRFCFEIRTNDFTAVFQAESLVELKSWLKVFENEKLRISGPEALDNGLFNIASGRFPPIISEFSSTVDTVIDQQLTNAKVTLAGGQVVAASSLSNHLERFEDFFKKYMYFEIPKICPPFMTDTTKSSIMAYCLTSPTQIPNALTANIWGSVNWGLYYLHDTARDSSTYLPGKDTEMIKFQEEHFENDKFYPDFYPKEYVNLDIQMRALFETAVEPGEYCVLSYSCIWSPNSKQELSGRCFVTNYHMYFYMQALGFVALFKGFLGHLVSVDFVSQKNYDLIKVYNIDGVIKMKVFLDDANCIKKKLVYLINNIVSDKPKSLQGVLADFSDIEKQIAIEKSDEKNLREINQLSKGLSSKSLASEKLLLSGETSSILPGQSGRMIKHKVNFTPDYNLISERTYPAPPKAVFHALLGDNSVIFRSQLSFASTKYFLQKPWATSNKGTLYRDINVPAMYDGKDCFVQVKQEIDNMEDNTYYTFTHELSKFELLLGSPYKAVFKIVIVEHISKRSKVFIYSKIYFDRLSLWNPLVIRLNNQVDVNKVKKLEKSISEAVKEIGTHGMIVRAIYLYGKLSHTSEPEAVTSTSVIKFGIVSLFKLGLGKAFSKAHGFALNAIIKPFQLMVLLLESLRMNVFLVVIIILLSLFNLFLAGKTATSYWNTRSASKLAQEYVTKEPRMLQRSIYLKDLENILNKNVTIAESRPFSLFKQNSFIFNLDADTEWSNYFGSNSRDVARSLKNSFQDIGIKRHDLLVKLRILKSMEEEIIQAEWQNWIMSEAQKCDYVMDNVVGQIDKVDNYQEGIDNLVEYCQECKAILSELI
>XP_002550264_Candida_tropicalis
MPTSIQDENGPNAEVISSMVRQTKADKTSRRMVSSAKPQPETLLRHFKLISVNFKEAALDSPSFRASINHLDLQVTTIEQWLTALSSTFKKLPKYVKEVQGLCNSFLEHLVPTFLQDGIIDQEYTVTALHTTLDGLKTIWGMSLQALNVNTKSLELLSKFKNNHIPKYKELRRRFYECQSKYDKYLSIYVSTSKSKDPLVVMEDAKQLFLVRKEYIHIALDLVIEIKDLSKGLNALLIGLNTDLWKNKLNMFSPRGGPGDQFKEQWDKIQRIQAWNDSYNLAIERLSSDMVAARNQVEEGCNLQFQPSLNPNDFRATGINSRTLHEIDEPSIEKHGYLFMKTWSEKSAKPLWVKRWAFIKDGVFGLLVLSPSQTFVQESDKIGILLCNVRYAPNEDRRFCFEIRTSEFTAIFQAETLIELKSWLKVFENEKNRISGGGNVHEGLFHIASSRFPPIISEFASTVNTVIDRELTNTKVVNAEGQIITSSSLSGHIEKFEQFFERHMYYQIPRIHPPFITDTTKSSIIAYCLTSATPIPNALTANIWGSVNWGLYYLHDTGDDLVTHNEGQDMEMVKFQEEHLGVDKVYPEFYPNELVNLDIQMKALFQTVVEPGEYLVSSFSCVWSPNSKQELSGRCFITNRHVYFYMQALGFVALFKGFIGQLVSVDYTQQRNYDLMKVYNVDGVIKMKLYQENASLIKKKLVYLINNMTSKQPKNLREILAAFTVIEKENEIQMMDQKILKEINQLSRGLSNKSLKKERFYISGDTSSLEPTPRTGVVRHKINFTSEYVLVGEKTYPLPPKALFHALLGDKSSLLKSQFSFASTEYLVYKPWKTSPNKTMYRDLSIPCIYDGRKYNISVRQEIDNMEDNTYYTFNHRMSKFEFMVGSPYTLDYKLVIVGDTGRRARVFFYSKVTFDRASVWNPIVKRVCAQIDANKLGKLDSGIKDAVKEIGNHSQIVKAVYLYGKLSHTDDPEVAEPCSTLKFSLRFFLKLGLGKMVIKTYESLVRIVRTVFQLMLLLLKSLRMNLFLVLIIIILGLLNVFFIGKTTTSYWTVRRANKLAYDYVTKEPWLLQRAIYLQDIQDMLHDNASISIDSKCFTKFKEKSFIFNFDADTDWNDYFNSNSREVARSLRNSFQDIGVKRHELLVKLKILKEMENEITLAEWQNWLRSEVQRCDYIRDNVVQQISQDESYIEGLQYLNEYCLDCKESLLALL
>XP_003868130_Candida_orthopsilosis
MGSTQQSPQGSAFTTQASSNGLPFNAKKLLSRDSSQQKKLPQPTQQNKSVKMKQKPKHQILRQFKLISVNFKEAALDSPSFRASINHLDVQLMNIEQWLVAISSSLKKMPRYIKEVETFCDSFLEYLFPSFLQDGFIDQEYSSQALQATLAGLKQIWGKSLFALNINPSILNELTQFRITNVVRYRELRRKFEMSQRKYDRYMNVFASSSKSKDAVMVMEDAKQLYQVRKEYLHISLDVVCELQNMSAILDKLLVSLVTSLWEKKYAVFASNEPGDPLRRHYEQIQRVQGWSNSIATASNELKNDMLLARKQVEDGSNTQFQPSLNANDYKVSTISYKSLQDINEPAIEKHGYLFMKTWTEKSAKPIWVRRWCFIKNGVFGMYLLSPSQISVQESDKIGIFLCNMRYAPNEDRRFCFDLKTSEITVTLQAESLIELKSWLKVFENEKDRISALPPDDDLFRVASTRFPPIFVEFASTENTTMDSELSSTKVVNSSGQAIVSSSMLRNVDKFGKMYGVDLYADMPRVHPPFMTDRTKESFVAYCTSFRAIDIPQALTANVWGSVNWGLYYLHGAIDHTDAFPSQRISKDQSMIDYQDKYKGSAVPYPQFYPRELITFDIQMRALFENVVEAGEYCIMSFCCIWAPNSKQELSGRSFLTTHHIYFYMQASGFVALYKAYIGECVSIEVGSQSDFDTLKVYTVDGTIKLKLFMEDAKMIQRKFLYLIDNVVSDNPKNLEEVLTKFREIEASIHQEELDRKIIQEINKLTRNLSNKALINNRLLIGGDTASISPNKTGKTTSYQIDFTPQFYLVGERTYSLPPKAIFHALLGDDSDIFNRETATLKFGFEVKKPWRIDNKNGNNLYREGVKPVLLNGKKKLLKYAQVIERMEDNAYYVFTNKLSHFDFCFGSPFTTLGKYVVVGVAGKRTKVYFYSQTIFEYNSFWNPLIKQVVRSIALDQVSKINHKLRSSVKAIGTHGQIVKAIYLYGKLSHTSDPETEEVPTEIPVIKLGIDDCWNLLVHRVYSFCKDLIIGLISLAIQLIRITIRSLKSNQIYLVMIIALMCSNIFLLGKTSVTYWTVHKGNSLAQDFVKQNPLMLQRAVYSQDVIDEFKTRMSALNSTISSSKPFQLFENESFTYNYQNLSKLFDNNEIPRKSDVQEIHNKLRSEFRAIGIERYNLLVELRLLQNKEKEIAQREFTNWLVNELDRCDSMQEYVTSGVKANKKRKKANGFGGNSQQNRELIEGVDEVVSYCNNCRKVLSELL
>XP_001526732_Lodderomyces_elongisporus
MTLKHQHHLPVSSDLRTAMKEDQQSLLQLHEAGNLQKQMANTRSNGNEQKIKTPAKAQAQAHPEKRTQAPTQAPTQARIQKQTRQPKGQFKLISVSFKEAALDSPSFRASVNHMDNQLNNIEQWLIALSSSIKKLPRYLQEVESFCNSFLEHLAPGFLQDGFIDQEYTVEALHATILGLKTIWGRSLNAFSINPQILDEMSEFRKSRVVKYRELRRRFELCQIKYDKYLSIFVSSSKSKDAVMVVEDAKQLHQVRKEYIHISLDLVVELQDIGSSLDRLLVTLNYKLWEKKWSQFANSASSDVLREHWEKVQQVQSWCESYTVAIGKLRHDMTHARLQVEEGANVQFQPSLAPLDYLSSSINYRSLAEIDETGFEKHGYLFMKTWVERSSKPVWVRRWCFLKNGVFGILVLSPSQTSVEESDKIGILLCNVQYSPNEDRRFCFEIKTSELTITLQAETLIELKSWLKVFQNERDRVTAAAPDSSLFQIASNRFPPILNEFASGVNTAMDRELSNIRIINSAGQAITSSSLTRYVEKFGTIYERHLYYQIPKVNPPIMTDSTKSATIAYSCVAATVLPTALTANIWGSVNWGLYYLYDSEKQFAAEKLETVIDYEMVKYQEDHLGLSTIYPSFFPQNLIPLDIQMRALFENVLQPGEYCVMSFGCIWAPNSRQELAGRCFLTTNHAYLYNQALGFVALYKGLISRLVSVDFVAQRNFDLLKVYDVDGVIKLKLFLEDVKLIKKKMTYLIDNMASDQPKNLRAVLAAFVEIERETKREEEDQKILRKINELSKQLSSKNLSHDRFAFTGDTSSIVPSLNSGALARKIDYTDHYSLLREDIYPIPPKAVFHAMLGDDSAVFKDETALTKLGYFFKKPWRSSELNGHLYRQATIPVSYGGISSRLHFEQEIEVMDDNSYYTFTHSISEVEFFIGSPFKLTQRFVIVSISGKRTKLLCFFRVDFKRYSIWNPLVRIVVNQISIDQFRKVNKMMKYVVKSVGHHGMIVKAIYLYGKLSHTKETETVEPIPLIRFGMLFSVQLLSAKITKTLKHYARLWLLAVLTAIRYFVKFISTNFVLIGIIVCLSILNLMLAGKSTINYWTAHKASKLIHDYVSQDPLMLQRAVYSRDIQDYIQSSMQSKNLSNGVTPFSLFQKSSFTNGITNSTSIARNSYFSPETKTVARNLRNAYQDIGIKRHELLVQLKLLNKMEKEISMAEYTNWLYAEVQQCDYIQESILSQFSGNNPRGDWTESSTGQSNRGVENILEYCQDCRAVLKGLI
>XP_007372342_Spathaspora_passalidarum
MNSTSRAQQRSNSSSSREQHSARSPSSDDTAQQPVLTRQFKLISVNFKEAALDSPSFRASVNHLDIQVDNIEKWLIAISSSVKKIPRYVNDLQSFCNSFLEHLTPTFLQEGLIDQEYTVPALHTTLAGLKKIWGLSFQALNVNLHALEEIDSFIYSEVPRYKELRKKFDEKQAKYDKYLSVYVSIPKAKETPMVMDDARELFLVRKEYIHVSLDLIIQLQNLGNKLNKLFVNMNAELFRSKWNVFSPLNSDSTFRDQWEKVQKIQHWNDSYATAVDKLTPDMLSAREQVEEGCHIQFQPSLNADDYRTFSINAKSLDDIDEQGIEKHGYLFMKTWTEKSSKPIWVRRWAFIKGGIFGLLVLSPSHTFVQETDKLGVLLCNVRYNPNEDRRFCFEVRTSDITLVFQAESLIELKSWIKVFQNEKNRVLGTDEEEGLVKIASGRYPPIILELASTLSTVMDREFTSTRIVNAEGQIITSSTLSNHIEKNEKYFQKYIYFQIPRIRPPFITDTTKSSIIAYSLASVTSVPTALTANIWGSVNWGIYYLHDLVQDGPPISTYGIEPDHEMIEYQEDNLGNGIYHPSYYPKELVSLDIQMRSLFESAIEPGEYCILSFSCIWSPNSMQELGGRCFITTHRMYFYMQASGFIALFKGFVGSLVSVDYTSQKQYDLLKIYNVNGIIKMKLFLDDGKLIKKKLVYIINNVASDKPKPLREVLAELAEIEVKLSKGLPSSEKRLILGDASSLVPAIEGKQSVHKVDFSDEYDLVGDSTFDLPPKAIFHALLGDNSVIFTDETVFTVKEYYIKKPWRTSSRGTLYRKLNVPAKYGTNLGEVHIRQEIDNMEDNSYYTFTYARSKFTFFYGPRFSAIYKIVIVGIAGKRSRVMFYCKAVFDRSTFYNWMLKRFCVRVDMSQIKRIQKRLKQAEKEVGKHGMIVKSIYLYGKLSHTDEPEEELPDGLVKFGFGFVARFMLIRMTNKAVTTTYNTIMQILRLLIIFLKSVRMNQFLLFIIFGSTLLNLYLFGKTTTSYWTAKRANQLAREYVTKDPIVLQRSVYLKDIQEHVNNRNISFGNPKVFGLFKNISFVHSFNYEPHWTDDYFDDNTRDVAKQLRLSFQEIGVKRHELLVKLNILNDMEREIAQAEWNNWLMSEVQRCDYLKENILDSLKIDENVVKGIETVMGFCEECREALAGLI
>XP_043047963_Scheffersomyces_spartinae
MASRRSPTQEPEFLSGRQFKLISVNLKEAVLDSPSFRASVNHLDIQLDNIEKWVDAVHQSIEKVPRYVKDLELYLNSFVEHLSSSFLADGLINQEYTVQALHTSVSALKDIYKQSIVNLTMSPQLTEDFRATTSKRIAEYREIRKRFAASQEKYDMYLNTYAAHPKVMDPTQVYEDAQHLYQVRKEYIHNSLDLIVELASISAVLDKLVIKLINKIWKKKLPKNKSLLIASGSASEIWEKVLQYNSWNAAYSSAFNKLSADLLSARVQVEESTALQLKPSSNINDYKPSSINKCVLEEINEPECVKHGYLFMKTWMDKSNKPIWVRRWVFVKNGVFGLLVLSPSKTFVQETDKIGVLLTNVRYAPNEERRFCFEIKTMDLTLVFQAETLHELKSWLKVFQNEQQRVIDGKPENEALYNLASGRYPPLVTEFANKNLTIMDRALTNTKITNNSGLVIVSTNLSTRIEKSLKFFLKYMYIQIPTIRPPFVTDQTKSSIISYSITAASTVPTALSANVWGTINWGLQYIHDVTNSDDEISVKGFFPSSSDSFSDMYPSYYPKELVPLDIQMKALFETAVEPGDLCLISFKCFWSPNSRQELCGRAFVTANHIYFYMQIMGFVALVKSPMSHNISADYSIHKDYQSLRIYTVDGNFRMKLYLEETKLIKDKFVFLVHNVASDKPKQLQEIIEHFTTLEIDYKKQKEQAKKAKALYELGDLPTDDKVNPSTFIKASTNEQKSFKVDFTDLYQKIIDSEFDVPPKVLLHAFLGDYSVLKRSAFSFMSLERFSNKPWHTDKDGKLVRSFTTRVRTTSTEGEIKGVQKIDEFVDDEYYTFTHEASLFELFIGSKFVVEYQFVLVRSTRAKTRLVVYCNIKFLGNLIFNLLTKNFVCGILKMEALDTTPLFNRIVSDVGTHGMAVKAIYLYGKLSKTDEPVEDNQEPPPVFYFGSYYIFIHLFRSFLIYSITVLKKVVIDGVQTLYHNINKLLILVIIILELYNMWLTKTSIVSYWAMRQAKGVVDSYLSEAPTIIHKAVHLQDIVEPMKVNLSSSSVYREFYSKSLILSDGLLDEDYGDLSTRNIARSLRSSYDDIAVERYALMVKLRMLNQLESELVKAEWENWIRGEHNRCQSFRESIVAKVPSEDLAASHSSLSELINYCDVCAEEFKEMNLV
>XP_001385516_Scheffersomyces_stipitis
MQSPLVVPSSTANGNSKNPAKQPTSSDGPEPSKTPKPTVNDGNKQEQTSSQQTSRSGPLAAKPTRQFKLISVNFKEASLDSPSFRATINHLDTQVVNIEKWILALSSSIRKIPSYIKEVQSFCNSFLEHLVPSFIQDGLIDQEYTVQSLNTTLSGLKKLWAISLSSLNVNTYTIDNIRTVVSKNVAYYKELREKFDASQQKYDKYLEIYVSTSKTKDVAMAMEDAKQLHVVRKEYLHASLDLIIELSALGNHLDKVLVNLSSDLWKYKFSYITNDALDPFFKEQYSKIQKIQSWSDSYSVAIDKLQTDMQAARAHVEESSGIQFTPSSNPNDYSASMINSRTLNDIDERGVEKHGYLFMKTWNEKSNKPVWVRRWAFIKGGVFGMLILSSTQTFVQETDKMGILLCNVKYAPNEDRRFCFEVKTSNISIVFQAETLIDLKTWLKVFENEKNRILSSGEEDQNIFAIASGRYPPIVSEFASTINTVVDKEMTSTRIINSSGQIITSSHLSSHIEKNEKFFQKYVYSQIPQIRPPFMTETTKSSIIAYSLASATSLPTALTANIWGSVNWGLYYLHDAVVDHLPPSSISIPEAELIEKQLTHKDDSGSFYPVYYPHTLVAMDIQMRALFETAVEPGEYCLVSFRCIWSPNSKQELSGRCFITTHHIYFYMQALGFVALFKGYVGNLVSVDHNAQKSYDLLKIYSLDGVIKTKLFLDDGKLIKQKTVYLINNLASDKPKKLAEVLKDLERIEVQVKTEQDDQSQIKLIQTLAKNLSDSAKAEKVNFDGKLLKFQIDFRREYGFIGEKTYDLVPKAIFHALLGDNSVIFKDQTAFTTLECFIKKPWRVAENGNYYRSVNAPANFGNKQVIMRLDQVIDNIHDNQYYTFTHKKSTFKFFMGSKFSITYKFVIVGVAGKQSKVYFYCKRDFQGYHPLNLIIDRISIQIANSQINTLDKRLKDVVMQVGNHGMIVKAIYLYGKLSQTTVQDEIEEVPVIYFGLFNSLKVVSKKVFHSGISFFIWFVSYLIMSGKYFLRSIRMNQFLTLITICLGLFNIFLLGKTSTAYWHSRMATQMAYEFVKKEPVMLQRAIYLKDIQDLLSDHTIFNNSSHPYLLDDSSRCLGAFKEKSFVYNLNEPTYWDESYGDEATMDVAKHLKNEFRTIGVKRHELLVQLSILRKMEEEIAKAEWKNWLMSEVQRCEFISANVIRKLDGSEREDIDAGVQSIQNYCNDCSAHLSAAELL
>XP_020065452_Suhomyces_tanzawaensis
MNSDSDAFTTYDPKKANPQYKQFKLISVNFKEAALDSPSFRAGINHLDNQISKIERWLLALVSSVKKIPKYAKELQTYCNSFLEHLVPSFLQDGLIDQEYTMQSLQTTLQGLKALWSINLSALNVNSYIIDNLNLIVSKNVSQYKEIRKNFDVYQEKHDRYLELYLATPKTKDAASIMEDAKEFFQVRKDYIHASLDLVVEVATLGNLLDKVLVGLSSDLWKNKRSAFTSGSNASFIKESWLKINRIRGWCDSYSLAIEKLGGDMVLARNQVEESSTHQFQPSSDPNQYKSSLINQKMLDSIDERGVEKHGYLFMKTWTERSSKPIWVRRWAFIKGGVFGLLVLSPSKTFVQETDKIGILLCNVRYTPNEDRRFCFELKTSDLTVVFQAETLIELKSWLKVFQNERNQILQSARENSDSDLFNIASGRYPPIVTEFSSTLQTTMDRELTSSRIAHHSTGQIITPSNLAKHIEKNDKLFSKYVYSQILQIKPPFITDTTKSSILSYSLVKPTHVPTALTANMWGSVNWGIYYLHSAIQDEKAMEPYLIQEDTELIQQQQQRRDGGLFYPNYYPKELIPLDIQMRALFETVIQPGEYCLISYRCIWSANSKQELSGRCFITLNHAYFYMQALGFVTLFKGYVGNMISVEYKLQKQFDLVKMYTIAGVIKMKLFLDDGKAMKLKVNYLIDNKVSDKPKLTREILQAFNKIDEQLEKEKIQQEQYDSNEVEEKDLSSQLTGAPNLTGILKSSSLVKASSKTTSYRTDFTKDYRLIKERRYAVPPKAIFHALLGDNSTILNEQLSFGRVESIIKKPWISTPEGVLKRTFNTIAAYNKKRWVVQISQAIDELHDDEYYVFSHTRSNFKFLIGSVFNVEYKFVMLRTAGDQTRLYSYVRRNYFGTLIFNPFVDWISQTVAANRDFHFNDLLKSSFRELGTHGTVVKSIYIYGKLSHTDDSEEEKDEEQIAKNPPIMRVSFFYVIKVFTKRVMFRIINFLLQLIQIIINAGVLLFRSLRMQTVLLLIIFVSAVFNLFLMGKTTQSYWSVRRANNIAYELLTNDPLMLQRAIYLKDTEELLERGKHDFYTRIKEVTPNLNHLNQLQNSKSCFETFKNNSFVINYKDSTDWDNVYGDDETRNVAKDLKKAHQDVGIRRHKLMVELEILSLIEELIAKAEWRNWLMSEVQRCDYVESTIVSRLVYPNEEGEVESLGDGIDSLLDYCQNCKEEFNNIDLI
>XP_020074002_Hyphopichia_burtonii
MAPAINSRSRPRASTVQGKPGSRPSPSPVQPRSYSQQFVKPIGQTKVQTQNQDQKFNLSKNQSSMSTSKATGPDSTITSNENAKNHVPRQFKLISVKFKEAALDSPSFRASVNHIDSQIDNIDKWLRAIDSSVKKIPRYIKELQTFGNSFLEHLVPTFIQDGLIDQEYTVQALKSTSDSLTKLWGDSLAALSINTYVNENLNRKLFKVIQHYQNVRTEFEIAQQKYDQYLAIYVSTPKIKEASIVIEDAKQLFEVRKDYIHSCLKLVTEISALENQIDRSLVRYCSDIWKSKRTNLISIEAFDPIFSVHSSKIKKIQGWCDSYSSAIEKLKDDMLVARDQVEESAKVQFSPSMDVNDYKISLINSKVLDDITDLGFEKHGYLFMKTYVEKASKPIWVKRWVFIKGGVFGLLVLSPSQTFVQESDKIGILLCNVKYAPHEDRKFCFEIKTIDHTFVFQAETLLDLKSWLKIFQNEKERILKENDPQNNDLINLASGRYPPIVTEFASTLNTSTDREFTNTKVINTAGQIITSSKLSHQIEHDERFFKRHIYYQIPQVRPPFMTDQTKSSIIAYSLAAANTLPTALTANIWGSANWGLYYLHEVPPLEREHPYLNEALDSVDRETLNLDGDKEGINYPDYYPYELVPLDIQMRALFETAVSPGELCLFSYRCIWSPNSHQELSGRCFITNRHVYFYMQSLGFIALTKLPIEHLVAVDYSTKKNHDMLKIYNMNGVVKMKLFLDDGKLIKRKLTYLLENNASDHPKHFHEVINNLVKLENQHQLELKNEARNTVIATNLGIPVDLLNLRQHQLHLQQQRELQGEDYNEELLPTDFNSFTISAKDSIKTPKKLEFSDVSKLVIEQVYNAPPKALFHSLLGDDTNLLESYIQLIRLESVIKAPWQRKDGKLIRQYNCGVIHDGRKSGTIQFTDTIEVLIENEYYIFTHAKSSFKLLYYGTPASVEFRYVLSKVHGNRTKVSIYSRCEFHGKLLISKLVKPLAYSISRKEARQVEKALHDVVRSVGNRGNILKAINIYGKLSFSESDIVAEKVKPITMRPTFFIKFILGNCCMFVLSHVSNIFHFVLNLLITLLKSIRLNQVLILIIGLLSVLNLFLSTKTTTAYWATRRANNVARDFLMKDPVMLKRAIYLKDTQDMINSHNNISNNGEESPCYKSFKDVSFIMNYDKFDNWNKEYGDESTKLVAQGLKKTFQEIGIKRHKLLVDLRMLNEMEEELGKAEWRNWIMNELGKCAYIKSNLFDQVQNLGEDTDDLNSGIDSVMQFCHSCEQDLKYLDSLL
>XP_015470256_Debaryomyces_fabryi
MTSPDDFRQIKLISVTFKEAALDSPSFRASINHIDDQIDNIEKWVIALSSSVKKFPKYLEELQSFSNSFLEHLVPLFIQDGLIDQEYTVQSLTTTGDGLKRLWGTSLAAMNVKSSTIDRLHSRVIKDINNYKELRARFEMAQNKYDKYLEIYLSSSKTKNPTIVMEDMAQLFQVRRDYIHESLEVVIQLTRLGNLLDKLLVRFSTDFWKEKKQIFTDWVDTAYKEEWEKIQKIQNWSDCYASAIGKINKDLHQARYQVEQSSSNQYQPSTNADDYNVSLINGKSLLDSEEVGFEKHGYLFMKTYVEKSAKPVWVRRWGFIKNGVFGLLMLSPSKKFVQESDKIGILLCKIQYAPNEDRRFCFEIKTVDITIVFQVDTLKELKSWLRVFENERTRISDSQDAGLFNIASGRYPPILTEFASTANTSMDRELTSARIVNSVGQIITSSKLSSHIEKNEAFFRNHIYYQIPQIRPPFITDTTRSSIIGYSIADATSLPTALTANIWGSVNWGLYYLNDYYDAKLTDLDRQRDIELESETDSYESGIHYPLGYPDDLVLLDIQMRALFEVAVEAGEICLVSFRCICSPNSKQDLSGRSFITKNHIYFYIQESGFISLLKRHIGSIVSVEYSRRKHNDLLKIYNVKGVMTMKLFLDDGNLIRQKLMHIMNNRISDNPKRNQGLVTDLVEIETQYYKAMTDARENVSNNENTTTIIPSVMVSNDENRSMQFKVNYRDESYSVLEGTYNLPPKAIFHALLGDNSIILDGKNAFTSLGSIIKMPWSKLPNGKLHRKFNSPTIYEGRNRGELQFEQNIESMVDDEYYNFTHVKSSYKFLGCKFSINYRFVITRLTYTQSKFFVYAKTECDKCLVLSKMIQAVCHRLCINQAKALDVDLKNVVKKVGTHGMIVKAIYLYGKLTQYEQYVDEVKPIPVVKIRVLGVISVIVRQFLFYNLLIISGLFHFIANLVITIARGIRMNYALLFILLLSILFNFFLMGKTSYSYWIVRSASKLADEHLHSKPMMLQRAIYLRDATDMLESIHVSQLHVNSTSSPCFDTFKNTSFVLNYDKTTSWKNEYADESTREVARGLKKTFQEIGVKRHDLLVKLRMLNEMETEIAKAEWRNWLMSELQRCDYINDELFKTIKADANEKTYSEMASGISSVESYCECCSAELKNLDLL
>XP_459942_Debaryomyces_hansenii
MTSADDFRSIRLIAVTFKEAALDSPSFRASINHMDDQIDNIEKWIIALSSSVKKFPKYLEELQSFSNSLLEHLVPPFIQDGLIDQEYTVQSLTTTGDGLKRLWGTSLAAMNVNSYAIDRLHSRVIRDINHFRESRTRFEMAQNKYDKYLEIYLASSKTKNPTIVMEDVAQLFQVRRDYIHESLEVVIQLTKLGNLLDKLLVRFSTDFWKNKKELFTNWVDTAYKEEWEKISKIQNWSDCYASAIGKINKDLHQARHQVEQSSSNQYQPSTNADDYNVSLINAKSLLDSEEIACEKHGYLFMKTYVEKSGKPIWVRRWGFIKNGVFGLLMLSPSKKFVQESDKIGILLCKIQYSPNEDRRFCFEIKTVDVTILFQAETLKELKSWLSVFENERSRVSNSQDTGLLNIASGRYPPILMEFASTANTSMDRELTNTKIINSVGQIITSSKLSSHIEKNEVFFRNHIYYQIPQIRPPFITDTTRSSIIGYSIADATSLPTALTANIWGSVNWGLYYLNDYSDANLSEMDKQRDIRLASDADSFESGIHYPHDYPDDLVSLDIQMRALFEVAVEPGEICLVSFRCICSPNSKQDLSGRCFITKNHVYFYIQESGFISLFKRHIGSLVSVECSHRKNNDLLKMYNVRGVITMKLFLDDGNLIKQKIMHIVNNRISDNPKCNDELVTEIVEIDAQYYKAMTDARKKVSNNKEPDIIPSVIANNVGNRPLQFKINYRDESYSMLERTYNLPPKAIFHALLGDNSIILDGKSAFTSLGSIIKMPWGKKPNGKLHRKFNSPTIYEGRSKAELQFEQSIENMVDDEYYNFTHVKSSYKFLGCKFSIKYRFIITRHTYTQSKFFVYAHTECDKCSVLSKMIQTICHRLCINQARTLDIDLKNVVKKVGRHGMIVKSIYLYGKLTQSEQYVDEFKPIPVIKIRVFGVLSILIRKFLFYNLVIVSGLFHFVVNSVITFARGIRMNYALVFILLLSTLFNFFLVGKTSYSYWIVRSANKLADEHLHSKPMMLQRAIYLRDTSDLLETIHTSQLHANSTSSACFDTFKNTSFVLNYDGTTTWKEDYADESTREVAKSLKKSFQEIGIKRHDLLVKLRMLNQMETEIAKGEWRNWLMSELQKCDYINNSLFKNIKADADEKTYNEMASGINSVEQYCECCSAELSNLDLL
>XP_006686982_Yamadazyma_tenuis
MPPMNSETASANNLPMDSLAHEGTSFRLISVTFKEAALDSPSFRASMNHLHGQLHNISSWASVLLQEAERLPKRVEEIKATMSSFSEYLLPSFADDGILDQETTVPLLKSVSHGHEVLLKTFFNLMSVDPQPVRELVSKVHTLMAKYKSQKHQFDSIQERYDQYFAVYMSASKFKQEEMAIEDSQQLFRTRKAYLHASLDLAVLLDEISTELDTHFIDIGNKIWSQAVTNEGVFGFSEVFRTTTLKIERTKSWANAYSRATKLFIQDIQAARKQIEESTIELFDPSTRPEDYDASLISQYTLNQIDEPSFEKHGYLMMKTWTKNSLKPIWVKRWAFISGGVFGMLILSPSKTFVQETDKIGVVLMNIRYAAQEDRRFCFEVRTSDQVIVLQAESLIDLKSWLKVFENEKSRVSLEDKDSTVFIVASSRFPPLITEFASTMDTVVDKQMLKTKIKNDDGRTVSSNTLSTKIKPHEKYFQKYLYYQIPSFKPPLVTSNTKTAILANSIASSAPVPSALTANLWGSVNWGVYYLYNGMAYQAETQKYPAGPSLFRAFDFNTKSSIRNNRSESYPDFLVSQDIEMKSLFESEVAPDEYCLVSFNCLWSPNANQELCSRMFITDRSVFLCNQVSGFRSLLASKIGGLVAVELRVREDHEELTVHLLNDSVVVKIYLEDGQLIYRYLQFLISNKESETPKTFNETVIGLVEISKAYQQEKSMLSLSHAPSVDDSLRTLQLKEKPASSDNLRLDYSNEYSVHYEKEYPVSAKAMCHIMLGDDSHFFLQTSALSASAVLKGPWTRLSDGKLINTFDYRFPRVFQGSGKFMGVLTIEKMVENVYYNITLEKKYFYFYGAKMSAQVRFVINASNSSNCIVHTYSAIQFFGVSPLNLPLKPALRRFQISETNKQHQWLKRVIKTLGDKGQVGKAIYLYGSISVADVQQNMEAPVCSIDVRSVVYLLVVKPLIEFIVSMKQKWLQVLAFIFGYAKEITGQRLLLAIIAVSGLLNLFLISKTSISYWTAQQAHNKALKIFNSQPIMLERAVYLKDIQELTFQDSSIGAGESQSLESFNKASFIRNVGSYVDLEQEYIDADIRESAMGLKRSFEEIGVKRHKVLMELRILNDMEKEVANAEYRNWLVSELRKCERFKKTAAANALSDLGAENVSFVEEGMKSIDEYCRGCLEDYKGLHLV
>XP_001482633_Meyerozyma_guilliermondii
MSNVESNGGLNRQFKLISVNFKEAALDSPTFRASTNHLDIQVGNIEKWMKALVSSVKKFPRYVTEFQGFANSFLESFLPTFLQDGLIDQEYTIESLQSTASALGDVWIHTFESLNFETSWVQELSSKISRQIQRYREIKVNFDAAQEKFDSYLNIYVAQAKTREPHMVKEDAYNLYEARISYLHESLELVLALNALNRICDEVLISLCLKVWDNRIGLLASEKVLPNFTESYKRMKRIQAWSAAYGQADDKLKDDMVRAREQVEESTKEAAFPSSNTEDYNVAHINGSVLADCDETAVEKHGYLFMKTTVGKSTRPMWVRRWVFVKDGVMGMLLLSPSQTYVQDSDRIGIMLANIQYTPNEERRFCFQVKTADLTIVFQAERLSELKSWLKVFDNERDRIMRENCDDNSLMKIASSRYPPIVAEFASTVNTKIDKRLSNLRITNSDHQAVASSKLSSHISRNEKYFKEHVYDHVGKIRTPFTTHNTNSAIVAYSLATATIVPTALTANIWGSVNWGLYYIKGGFHDDIGETDQTDDSLGIPSHAHNTESGIRYPTSYPHRLVPFDIQMRALMESAIEPGELCLFTYRNIWSPNTSRDLGGRVFTTRYHVYCYVNQSGFLSLFKGNLSGVYSIEVSQNEDHDILRMYTEDGLVKFRVFLDSGVVIRDKLTFLISNLASETPASFEEIIEKLDEIEARHKNQVTSPLSGLNVQNSEELNSTELITNFKATEFKLDFTDKYQLFSRKTYPCSPKTLLHAILGERSTFFSASALYPTMDKYLRAPWCKHEDGTLSRTFNAPVLAEYKKGELRFEQAIEGSSEDEYYNISHSKAYLKFAIGARFKVTTRIVIVGAPNSSSKVYIYGRVDSEGKQITSKIISFLSYRFLRLESIRLNQVLAKVREEVGSKGQALRAIQIYGKLRMTAENSAVTEEAPTLEFKFGELVDLLIKRTINLFFGIITFIIVYLIKGVRNLFKSLRMNIFLTFLLISSVLLNVILMGRSTLSYWTVRRAGTIAHTYITKEPMMLLRAIYNKDIQDLVQKKEVQLNSSSSHCYEIFKNSSFILNADHPGKWDDDYADDPSRQVARSLRSAFQDVGIQRHELLVKLQLLNQVEKDLVISEYRNWIASEVRRCQYVQENLVHQVATKDEDLSFLEFSTGMEKLLEHCAECSDEMRTWGVDDTLKGLL
>XP_018713516_Metschnikowia_bicuspidata
MTLLPLPNTASETRPAVEVPVPGSVVPGEFLFKLISVSYREAALDLPSFRASVNHLDTQLLQTEDWFMALADLFLKVPQKIEEFRSVFAILDHLVPSFVQDNVLDQEYSMAMFQHSRKTLRELWAMAFSVFRINTATIEQRKADFSQHVLRFRRLKRDFVRCQKKYDHYYHTHMGTPKYKEPALLYEDLRQLAGVRREYMLLSVELVAATHSVTEQINGTILSLNELFWRVKTEHLTGSFLDAAQLADVWRTVVRLRAWHEACVAANGMLDAQLATARRQVEAQVAASCLPAESETDYRPDLLNGRVLRDIDEPAAEKHGYVCMKTQPDRQARPVWLRRWAYIRNGVLGFLVLAPNGEAVQESDRIGVLLCSVRHTPNEDRHFCFEVKTIDSTWVLQAETLHELKSWLRVLENAQRRVVDPDDAMHTYLAAASRRLAPPITEFLSPELSSHGSALPRRLARLLERNAAFFDKNVLGSVGRVNLPVVTAATKMALVASSVAAGPYDPPPGADANLCGSVSWALRATAQVSARPVVVEPLQPSQTRQVGSGMRLPKNFPDAWVARDLQMRALFGEAVGPHEHCLVAYNCLVVPNDSHELRATHYVTQAHLYSYVHTRGFVAMTKIPLNRFVQVSCEQSTKHDTLRLVLVHGVLVLRLYFDDGVLLARKLNFLFQNLARSVPLTTLDVIAEVAAIDAAHQAAAVQPHDAPAAIPPHFAFVAGGLPLPGSFQEAASFANELPLMAQKTVPLPPKAVFHVLCGAESEILNVLTAMVEVQFSERSPWKQAPNGQPGLMRDNRSAFRLPSGQQGSITVSQHIEVQADNEFYSIKVTKSALKVFCGPRLRFEARITIHKMEAERAVVRIYGRPIIDEAPLKSFVASRLCNMFVRGFTAHVFRELDVACAIIGQKGRVLKAVYFYGKIVVADERYEPVVLDPVPIGRYGLISVCLKIMVANAFRTLAAWGLVAGGMARRMLHALSLHAVLIAIVLLLTLSNMYLGAVSARNYWTSRQSRILAHDLLSMEPMQIHRAVYLQDIQDLVSEDLALQSDSACFQTFRNQSVVLNFHGFTGWNDVFQDTPIAVKRQRLSERLRDIASKRNDLLVSLRLLHNLEEEEARAEWRDWLMDELDTCSQISSLNLLKQAGAAGDGLRMKSLGDYCDSCALELSAIPASV
>XP_002618777_Clavispora_lusitaniae
MAENDSASASRRSSMKEKEGEAQSKNVAGVEYKQFKLFSAILKEAALDTPSFRAMVNHMDSQLMKTEKWITAVAATVKKIPGQVRVLENYLNEFLEYLVPSVLQDGYLDEQYTFAELRHTKSGLKNLWKVAIAMVSVSLPEIERLQHNISKRVAAYQQHRRRFMACQEKYDRFLSIHMATPKSKEPALVKEDSLELYAAHKEYLQLSLDAVMEMIDLGTMINESVSQFNYLLWSDKVSRANDNPAVLSLFQETWTTVQKIRNFYEHFNPALKKLEPDLLLARKNTEEHTNAEYLPPANLNDYRTSSINFRMLHDPNEQAVEKHGYLFMKTWVDRSSKPVWVRRWAFVQGGVFGFLVLSPTGTSVQETDKIGLLLCSTKYAPNEDRRFCFELKTMDTTLVLQVQTMAQLKSWLTVFENSRRRIADENDPMHQLVHIASGRYPPLVMEFSSSLNSVMDRDITNTRIVSAKNEVIMSSRLSAHIEKNEKLFQRYVFQQVSQIAFPMVTELSRPSLIAYSLTGETAVPTALCANLWGSRNWGVFYVNDMVGVNPITEIPKAEETRSIGEGMVLPKNYPNKWVARDVQMRALFESILEPEECCLVSFSCLLSPNPQQELRSTVFITQSHFYAYINTLGFISLLKAPVNRFAEAKLVQKKDYEVLKVTHVAGSLKSKLFLEDGKLLAEKLNCVFTNDASDKPLGVTPLIEKLVKIETDYNNEKAKQKKMFAINGSPETKPESFERVSKEDSNPPSRQVEFESDVFFVKEHVVKMPPQALFHVLFGIRSSVLDSSYKSVSVSISDKPMWYEDPSSGHLTREFNSELLYYTGRKGKVRTKQEIEHKLENEYYSVKTTQSNFKVNYGPEFRFVSRFIIEGIEGGKSKMKFFSTVKFDRKWICSGFFRWFGNTLINSFYHTVCTRVDDAAISFGNSGKIVKAIYYYGKIPVADVAPKCPPTGPARISLVTIVRLVFRSVMTSALSWTLLFLWNSWRCFWAIIDRLTVHFLLLMVIGLLTASNVFLCARNTSHYWNSRAATGLVKEMYHYDPVVLEKALYVKDMETLISNKSVFGKGSECMRSFENQSFVLNYNQPVAWENIYNDGMTRGVARQLKQSLQDIGVKRNQLLVSLRMLNDLEQELAFGEWRNWLLNELSKCDMVLGAEHDSDVVQDLDELQRYCRSCSEEFTSMGDLT
>XP_025341891_Candida_haemuloni
MPSSTEEAPSQQASDPVSSVQVNTEASATIKEAAQAEEDELPASAEFHHIKLISVALKEAALDSPSFRASVNHLHTQLMTTEKWILALRSSLTKIPKQVKELQSYVNSFLEYLMPQSLSDGLVDQEYTQQAMNTIFEGLKMVWDISLGLLNYSIPRLESTKDTIMERIALYQTYKVRFDEAQANYDKFLRIHMSTPKSKDPALVMEDSLQLFAVRKEYMSASLDLIIELNEVIEYVNHKIVRFVYLMWHQKVERFGTHPIVQQLLTDVWTHLKRISSWFDNYRGSVARLRKDMKAAKKQIHESTSASFVPSGDLNDYRTSLINSKMLASFPETAVEKHGHLFMKTYIEKSTKPVWVQRWAFLQGGVFGLLVLSPSGTAVQETDKIGALLCNTKYTANEDRRFCFELKTIDTTIVFQAETVQELYSWLKVFENVRTRITTTGDPMTNLFGIASNRYPPLISEFANSNNTSTDKSLTNSKVINKEGQIITSSRLSAHLMKNQKLFQNFVYNQVTRIRLPFFTEYSRSTLIAYSLAGSTAVPTALSANIWGSLNWGCYYLHEDFHASAHEEVAPVPEEPFTKQIGHGIMVPANYPDTLLGSEIQMRALFESEVDNTECCLLSFHCLWSPNSNQELRGTAFITQKNLYFYLHASGFVALSKTPIDQIVEANCVPKKNYDYMKIHKVSGSIKTKIFLGEGLLIAQKINGIIQNITSNNPLDVSGMISKLKDIEREYASKKEELRRLADHTASPNEASSFEVDRRPHDSEPRFRVDFSDDMHFLSSHKIKLPPKAIFHALFGHKSHLMDASYPIVSVKYITHGQWMKMPGNDRGLFRDFLSAIVYHDGKTDTITVRQEIEDMSENEYYCCKTSRSSFKFGMVTFEINTRMVIIATEGGNSKIMNYASLIFDRKTIFNPLLRSLSKTFQTAFANGVHRRLDKTAKVIGTHGQIAKAIYMYGKVPITDVPYVIPASPPTQLNVDTVFRLTLRGTLGSIIRKITSFVYLVVHGIQMFLNSLSMNRVLVFTIICLSFMNVFLMGRSTVTYWQAKNARGVMLDIIQGEPMIMERAIYLNEVKDLIKNQHVTKDNSTCFRIFSDQSFIQNYDQASAWKLKYEDDIARSVATNLRRTLREIGIRRNELIVSLQMLNQLEEEVAKGEWRNWLSDELEKCSLLMNPTSEGETSNEIKASYTEGVDNLLAFCECCSQEMAHLRAFEGQDQSAANI
>XP_024711280_Candida_pseudohaemulonis
MPHESAPPVSLVQVNTQASATIKEAAQAEEEEELRPPSDLHHIKLISVALKEAALDLPSFRASVTHLHTQLMTTEKWILALRSSLTKIPKQVKELQSYVNSFLEYLMPQSLLEGLVDQEYTQQAMNTIFDGLKMVWDISLGLLNYLVPRLESTKDSIMEQIALYQTHKIRFDEAQANYDKFLRIHMATPKLKDPALVMEDALQLFAVRKEYMEASLDLIIELNELVEYVNHKIVRFIYLMWHQKVERFGSHPIVQQLLNDVWAQLKRVSSWCDNYRGSVKRLHRDMMAAKKQIQESTSASFVPSGDLNDYRTTHVNAKVLSAYPETAVEKHGHLFMKTYVEKSTKPIWVQRWAFLQGGVFGLLVLNPAGTAVQETDKIGALLCNTKFTANEERRFCFELKTIDTTLVFQTETVQELASWLKVFENVRTRITTSGDPMTSLFGIASNRYPPLMSEFANSNNTTTDRQMTNSKIINKEGQIITSSKLSAHLLKNQKLFQNFVYKQVARIRLPFFTESSRSALIAYSLAGSTAVPTALSANIWGSLNWGCYYLHEDFHPIAYDDVAPMPVEPFSKQIGQGIMVPANYPDTLLGSEIQMRALFESEVDNNECCLLSFYCLWLPNSNQELRGTAFFTQKNLYFYLHALGFVALSKTPIDQIVEATCVVKKSYDYMKIFKVSGSIKTKLFLGDGLLIAQKINGIIQNIASDSPLSVDGLINKLKDIEREYASEKERIERLAEHRASPNEASSFEIDPRKHEDKSSFRIDFSEDMNFLSSHTVKLLPKAVLHALIGHKSHIMDASYPIVSVKYISQGAWMRIPGNERGLYRDFLSAIVYHNGKADTVTVRQELEDMSENEYYCLKTLRSTLKFGMVQFEISTRIVIFSSEGGNSKILNYASADFDKKTIFNPLLRSLSKTFQTSFARGVCRRLDKTAKVIGSHGQVAKAIYMYGKVPVTDVPYEIPQLPPTQLDLDTLFRLTLRGTLGSIIRLISTFIYFVVRSTQLFLSSLSMNKVLVLIIILMGMMNVFLMGRSTVTYWQARNAKGVMLDIIQGEPMMMERAIYLKEVQELIKNTHVTEDNSTCFRIFQDQSFIQNYDQALAWKLKYEDDIARSVATNLRRTLREIGIRRNELVVSLQMLNQLEEEVAKGEWRNWLLDELEKCGVLMNPTSEGETLNEIKASYTEGVDNLLAFCDCCSKEMAQLRGNEGQDQLLF
>XP_025339241_Candida_duobushaemulonis
MPHESAPPVSSVQVNTQASATIKEAAQAEEEEELRPSSELHHIKLISVALKEAALDSPSFRASVTHLHTQLMTTEKWILALRSSLTKIPKQVKELQSYVNSFLEYLMPQSLSEGLVDQEYTQQAMNTIFDGLKSVWDISLGLLNYSVPRLESTKDSIMEQIALYQTHKIRFDEAQANYDKFLRIHMATPKSKDPALVMEDALQLYAVRKEYMEASLELIIELNELVGYVNNKIVRFIYLMWHQKMERFGSHPVVQQLLNDVWAQLKRVSSWCDNYRGSVKRLHRDMMAAKKQIQESTSASFVPSGDLNDYRTTHVNAKVLSAYPESAVEKHGHLFMKTYVDKSTKPVWVQRWAFLQGGVFGLLVLNPSGTAVQETDKIGALLCNTKFTANEERRFCFELKTIDTTLVFQTETVQELASWLKVFENVRTRITTSGDPMTSLFGIASNRYPPLMSEFANSNNTTTDRQMTNSKIINKEGQIITSSKLSAHLMKNQRLFQNFVYKQVARIRLPFFTESSRSALIAYSLAGSTAVPTALSANIWGSLNWGCYYLHEDFHPISYDDVAPMPEEPFSKQIGQGIMVPANYPDTLLGSEIQMRALFESEVDNNECCLLSFYCLWSPNSNQELRGTAFFTQKNLYFYLHASGFVALSKTPIDQIVEATCVVKKSYDYMKIFKVSGSIKTKLFVGDGILIAQKINGIIQNIASDSPLSIDGLINKLKDIEREYASEKERIERLAEHKASPNETSSFEIDPRKHEDKSSFRIDFSEDMNFLCSHTVKLSPKAVLHALIGHKSHIMDASYPVVSVKYISQGAWMKIPGNERGLYRDFLSAIVYHNGKADTITVRQELEEMSENEYYCLKSSRSTLKFGLVQFEISTRIVIFSSEGGNSKILNYAKADFDRKTIFNPLLRSLSKTFQTSFARGVCRRLDKSAKVIGSHGQVAKAIYMYGKVPVTDVPYEIPQSPPTQLDLDTLFRLTLRGTLGSIIRSISTFIYFVVRSTQLFLSSLSMNKVLVFIIILMGMMNVFLMGRSTVTYWQARNAKGVMLDIIQGEPMIMERAIYLKEVQELIKNTHVTEDNSTCFRIFQDQSFIQNYDQASAWKLKYEDDIARSVATNLRRTLREIGIRRNELVVSLQMLNQLEEEVAKGEWRNWLSDELEKCGVLMNPTSEGETSNEIKASYTEGVDNLLAFCDCCSKEMAQLRGSEGQGQSLF
>XP_028889101_Candida_auris
MPSADPPSQVPPSQAKSSIEVNTEASATVKEAQQAEAEEELHLPVDLHQIKLISVALKEAALDSPSFRASVAHLHNQLMTTEKWILALRSSLTKIPKQVKELQSYVDSFLEYMTPQSLSDGLVDQEYTQTAMNAIFDGLRMIWDISLGLLNFSIPRLETTKDHIIERIALYQTYKMRYDVAQANYDKFLQIHMATSKSKDPALIMEDSLQLFNVRKEYLNASLDLILELNQVIDQVNNSLVRFIYLMWHQKMERFGSHPIVTQLLGDVWNHLKKISSWCDHHRSSVGKLHKDMEAARKQIQESTIATFFPSGDINDYRSSLISGAVLSLYPESAVEKHGYLFMKTYVEKSTKPVWVPRWAFLQGGVFGLLELSPSGTAVQETDKIGVLICNTKYTPNEERRFCFELKTIDTTLVFQAETVQELSSWLKVFENVKMRITDSTDPMSSLLGIASNRYPPLMNEFASTVNTSTDKQLTNSKIINKEGQIITSSKLSTHLIKNQKLFQTFIYSQVTKIRLPFFTEYSRSALIAYSFAGSTVVPTALSANIWGSLNWGVYYLHDDTIDRGAKEPEFSPEDIFTKQIGQGIMVPSNYPDTLLASEIQLRALFEAEVDGDECCLLSFHCLWSPNSNQELRSTAFITHKHFYFYLHSSGFVSLCKIPIDQIVEASCVLKKTYDYVKVFRVNGSMKLKIFLDEGILIAQKINGIVENCTSNNPLDVCGLINKLKDIERDYESKKEELMHMAQNKASTNEASSFQIDRNPHDPTPRFRVDFSDDMYHLCQYTIKLPPKAVFHILFGAKSHVLDASYPVVSVKYITKGSWMKVPGNDRGLYRDFLSALVYHNGKTDTVTVRQEIEDMSDNEYYCCKASRSMFKFGMVTFEIKSRIVIIATEGGNSRILYYASIDFDRKNIINPILKNLFKTFQLSFANGIYRRLEKTSSVIGSHGQIAKAIYLYGKIPVAETPYVVPKPNPTKLNIDTLFRLMARGTAGSIWRKAKEFVYFVIRTTQAFFSSLSMHMFLVSVIFVLGLMNVFFMGRSTVTYWQAKNAKGLMLDVIHNEPMVMERAIYLKEVQELIKKQHVTGDNSTCFQIFQNQSFVANYDQASAWKLRYEDDIARTVATNLRKTLREIGIRRNELIVSLQMLNQLEEEVAKGEWHNWLSDELEKCSYLTNPLNDEQEVSKEIKSMYADGVDQLLAFCDCCSQEMAQIKQEE
>NP_014142_Saccharomyces_cerevisiae
MSVHGRDPKKRQLRLISVAFKEASIDSPSFRASVNFFQTRVDALEDWIEKTVDFFDQKYKVSFEDFRRAKETLLSQLLPPPALLSNGFVSNQSFTPRLIDSFNKDYYDFSMKLLQIVKGDDSSHSTALLELMTTAIEPYRNVRKNFDFYQGKYDSMLASYQAIRISKTSLEPSSIKSDALQLFEVQKNYLKASLDLISAISAVKLSLDKFILESMKVLKSRSIFITKDSGRKIDLSPCINEYLDNYAIWVENSIEGSKVLDSDISNAKKQAYRYTLKRITPSSDTSDYNIRSIHSSKLLSKDTQVPPKSPEKSGWLYMKTQVGKPTREIWVRRWCFLKNAVFGMFLLSPSKTYVEETDKFGVFLTNVRYDPEEDRKFCFEVKIFGNKVTEAHDNMSKDITLVFQTSNYLDLKSWLIAFEATKKYVMSIQHDSLEYELAFKRFSPKFFEFASSTTTSIDQLITTFDKETESLYETLNCSISEYDILTLGEEKVFQFQMPTTPISTKMTQLAILSNFLTKGSWFPNAVLANIWGTTDWSEYTILPGKGKKPSSLLTIDGKRLPIRNSTIYPQYYSNELKVLDLQFKSLVFSPDQRLEKLPEELLLFKFEALWCPNKKQKFSATCFCTKDYIYCYMNSMEFICLTKISLSEIVSVEADRSSKKTLKLYDASGLQMKAIVLFSDYKLIASKLQYLLENKAIKNPNSNEEILVKFEQMEKESQEKKQEELYKIEQENSFDRKATSVSKIIKSRVTFWEMSDDASTLLNRLKKLQTEYSITYNHEYEISSKGLAHILFGDKSNAFPKCLFLARKDGEEHGKRFWYKNKDINGKSQLVRKIPFRLDMTGNFLNTGKYHRDKESKMIFATQRIVKIVDNKYYEVDLDPFFVKVPFCHLLKLSIKFVITESYDVDNHLEIKLNMTASSSSLHVLYKLEYIDSRTGKTIEKLSLAEIICQTWALKFAHSEFLLIRRVLRYYLEKIGKHGKVIKAIKLCGILGVLSNKSEEPATEKNGNSKESESMQYDIRYSCTILFLVFIKLMVYRVTNLTFVFFRILIGILLLCAEKFSRINRMMVVGLLASIMINILLSEKASVPYWSIKRAEKLFHDRLGSDKFTMQRAIYISDSDLLSSQLSVPSNNPIFEKFSEDNFNKDYQYSETRKQLAMRRNELLIELRILQDMEKQLVHDDYEKFLLEEVNKCSMVSIEMTDLWFNDTQLQNYCSICNEELEKLRPPIT
>XP_018219636_Saccharomyces_eubayanus
MPVQGTDPKKRQLRLISVAFKEASIDSPSFRASVNFFQTRVDALEDWVEKTVDFFDQKYKVSFEDFQRAKETLLSQLLPSPVLLSNGFVSNQSFTPQLVDSFNKDYYDFSVKLLKIVKGDDSSHSTALLELMTNAVEPYRNVRKNFDIYQGKYDSMLASYQAIKVSSTSLEPSSIKNDALELFEVQKSYLKASLDLISAISVVKLSLDKFIYESMKVLKCKSILATKDSGKKIDLSPCMNDYLDSYSIWVENSIEGSKVLNSDIIHAKKQAYGYTLKRITPSNDTSDYNIRSLHSSKLISKDTEAPSKSPEKFGWLYMKTQVGKPSREIWVRRWCFLKNAVFGMFLLSPSKTYVEETDKFGVFLTNVRYDPEEDRKFCFEVKIFGNRVTDLHGNISRDITLVFQTSNFRDLKSWLNAFELTKKYVMNLQHNXLEYELAFKRFSPKYFEFASSTTTSIDQLITTFDKETESLYDTLNCSLSEYDILTLGEEKVFQFQMPTTPISTKMTQLAILSNFLTKGSWFPNAVLANVWGTTDWSEYTILPSKGKKPSSLLTNDGKRLPIRNSTVYPHYYSNELKVLDLQFKSLVFSPDQRLEKLPEELLLFKFEAFWCPNKRQKFSATCFCTKDYIYCYMNSMEFICLTNINLADIVSVETDKTSKKTLKFYDASGLQMKAIILFTDYKLIASKLQCLLENKASKNPNGNEEILVKLEQMEKDFQEKKQEESNKAEKEENSNNKAMNSISKMIGSHVTFWEMPDDASSLLNRLKKLQTEYTTTYDHEYEISSKGLVHILFGDKSGAFPKCLFLARKNTKENIKSFWHKEKDAKDRLQLVRKIPFRLDMTDNFLNTGKYLRDRESKPIFVTQRIVDIVENKYYEIDLDPIFIKVPFCHLLRISVKFVISESYDTDNRLEIKLNLTANSSLLHVLYKLEYIDSRTGEVVKKLSLAEMVCQNWVLKFTYSEFLLIRKVIRYYLERIGKHGKVIKAVKLCGILGVSNSKNEEPTGDKSDKFEKSEKIQYDIKYSCTILFLIFIKLMVYRITNLTFVFFRILIGILLLFAEKFSHINRKMVIGLLASIMFSVFLSGRASVSYWSVKRAEKIFQDRLGSDKFTMKRAIYISDSDLLTNQLSVTPDSPIFEKFSDGSFTKDCQYRETRKELAMRRNELLIELRILQDMEKQLVQGDYKKFLSDEIDKCSMVSIEMADLWSNDTQLQKYCLNCDEELKKLGSSLI
>XP_033768703_Saccharomyces_paradoxus
MSVHGRDPKKRQLRLISVAFKEASIDSPSFRASVNFFQTRVDALEDWIEKTVDFFDQKYKVSFEDFRRAKETLLSQLLPSPALLSNGFVSNQSFTPRLIDSFNKDYYDFSMKLLQIVKGDDSSHSTALLELMTNAIEPYRNVRKNFDFYQGKYDSMLASYQAIRVSKTSLEPSSIKSDALQLFEVQKSYLKASLDLISAISEVKLSLDKFILDSMKVLKGRSIFITKDTGRKIDLSPCINEYLDNYSIWVENSIEGSKVLDSDISNAKKQAYKYTLKRITPSNDTSDYNIRSIHSSKLLSKDTQVPLKSPEKSGWLYMKTQVGKPTREIWVRRWCFLKNAVFGMFLLSPSKTYVEETDKFGVFLTNVRYDPEEDRKFCFEVKIFGNKVTESHDNMSKDITLVFQTSDFRDLKSWLVAFEMTKKYVMNIRHDSLEYELAFKRFSPKFFEFASSTTTSIDQLITTFDKETESLYETLNCSISEYDILTLGEEKVFQFQMPTTPISTKMTQLAILSNFLTKGSWFPNAVLANIWGTTDWSEYTILPGKGKKPSSLLTIDGKRLPIRNSTVYPQYYSNELKVLDLQFKSLVFSPDQRLEKLPEELLLFKFEAFWCPNKKQKFSATCFCTKDFIYCYMNSMEFICLTKISLSEIVSVEADRSSKKTLKLYDASGLQMKAIVLFSDYKLIASKLQYLLENKAIKNPKSNEEILVKFEQMEKEFQEKKQEELYKVEQENSFDHKAMTSISKIIKSRVTFWEMPDDTSSLLNRLKKLQTEYTITYNHEYDISSKGLAHILFGDKSNAFPKCLFLARKDGKEHVKSFWYKSKDTKGKLQLVRKVPFRLDMTGNFLNTGKYHRDKESKMIFATQRIIKIVENKYYEVDLDPFFIKVPFCHLLRASIKFIITESYDADNHLEIKLNMTASSSSLHVLYKLEYIDSKTGKTIKNLSLAEIICQTWALKFAHSEFLLIRKVLRYYLEKIGKHGKVIKAIKLCGILGALSNKTEEPAAEKSDKSKGSEGLQYDIRYSCTILFLVFIKLMVYRVTNLTFVFFRILIGILLLCAEKFSRINRTMVVGLLASIMINMLLSGKSSVPYWSIKRAEKLFHDRLGSDKFTMQRAIYISDSDLLSSQLSVASNNPIFEKFSENNFNEDYQYSETRKQLAMRRNELLIELRILQDMEKQLVHDDYEKFLLEEVNKCSMVSIEMADLWFNDTQLQNYCSVCNEELEKLGSLIT
>XP_003673021_Naumovozyma_castellii
MTEGSDGNKPRQLRLISVTFKEASLDSPSFRASVNFFQTRVELFEDWIEKTTDFYDHKYKASFEDFQRAKETLLSQLLPSPVMVSNGFVANQTLTPLLIDSFNKDYMEFSTRIMKIVLGDDISHSANLLELMTIAIEPYRNKRKNFEYYQGKFDSTLATYQSVNVTASNVDPQTIRNDVMQLFEIHKSYLQASLDLISAISLMQLELDRFLMESMSLLKEKSLFTFKESGKVIDLVPSLNEHLDDYSLWVQNSIAGAKALDSDIQHARKQIFEYTLKQITPSNNIEDYNVKSIRSANIINAAKLKTPTSSPDKAGWLFMKTQVGKPGRTIWVRRWCFLSNSVFGLFLLSPSKTYVEETDKFGVLLTNVRYAPDEERKFCFEVRILRNKAIESNGHPAKDISLVFQSDSLSELKSWLTVFESAKKYALSLDSKFFQHEMAFKRFSPKFYEFASSTTTSIDQQITTFDQNSTSLTESLDYSFSEYEILSLTNMKLFKFQMVMTPICTKMTQLAILSNHFTKGSWFPNAILANVWGVTNWSEYSVFHDTNKSNPPLILHKSQKALNAMTSTVYPSYYPNDLKITDLQFKNLFFSIDQKLAAQVNEFVLYKFDTFWNPNKRQRFFSTCFITNEHLYYYMNSMGFICLNRLKLGDIVSVEADKSSKNLIKMFDIHGIQIRSYILFTDRRVVVTKIQYLLENNASESPAGIETILKRFAKIDKELQETKLLERIAQEKGNSTPNNESMASNLNKTALETSFWNIDAPTNELITRLKNIEKEFTVTYKHDYDIPAKGLMHILFGDRSEAFPRCLFLADKTSKKNLCWGWKQEKIDENTTQLARTIQFELNKTDSFISDKKFHRNGETEVLKVKQRVVKMLENRYYEIDLDPIIIKVPFCHLLKVTSKYIITETHNTENLKTTNIDLPTKGSMLHLYYKIEFITSKDGKTLTNINMFEKFQKSWVLQFVSSEYLLIRKVIRFYLERIGKHGKVIKAIKICGLLGVSENAEDELKKRDNPEEKIIKKAPYDVRYSCLILVKIFIKLLIYRFMNTLFISIRLVIGVLIQVYLKVKDINRILFLGLVISALFNIFLSGKSVASYWSVRRAENIFEDFMQGAHKGTMQRAISIKDLDLLTNSLATENDNLAFKKFNEEDEARDEQYRETRQELALRRNELLVELRILQNMEREVVQGDYRKFLLQEIDSCTVVKREMNDVWTNDTLLQNYCHSCSSEFDRLKQLLL
>XP_003670971_Naumovozyma_dairenensis
MNSRDDIPSGETTTKKQLRMISVAFKDASLDSPSFRASVNFFQTRVELFEDWLQKTTDFYDHKYKASFEDFQRAKETVLSQLLPSPTMLSNGSVSNQTFTPTIIDGFIKDYTEVSNRLLRFILNEDIGHSTYLTELLSNAIEPYRNTRTNFEYYQTKYDTLLAAYQSIKVSNANVDPNSIKNDVMQLFELHKSYLAASLDLISAISVLQLSFDKFLLDATTSLKENTMFSFKESGQSLDLAPSMNEYLNDYSIWVSNSIEGAKALEFDIQNARKQIFNYTIKRITPSDNIDDYNIRSIRSSDLINIRTLKLPQTSPEKSGWLFMKTMVGKPSRTVWVRRWCFLTNSIFGLFLLSPSKTYVEETDKFGVLLTNVRYDPDEDRKFCFEVRILGNKATEGPNIPKDISLVFQAESLIELKSWLVAFESSKKYAFSLNPNYFQHEIAFKRFSPKYFEFASSTTTTIDQLITTFDHDTKSLTEYLDYSFSEYEVLSLTNMKLFQFQMVMTPICTKMTQLAILSNFFTKGSWFPTAILANIWGTTNWSDYSLLTGLLSPNLTNHVDKSSKTKPLILTKSHKLLSTMNSLTYPSYYPNDLKITDLQFKNLFYLIDQRLINHENEFVLYKFDTFWCPNKKQKFSSTCFVTIDNLYYYMNSMGFICLNRLSIDDIVSVEVDKSTKDNLKMYDVNGLELKSRILFTDRRIIVTKFQYLLENRVSKTKQSLETILKKFASIDKEFQEKKQMEKIALERGKFSVKSSITGAIADTTTTNTTTTNNNNGVAVLEPFNKNKLELQTSFWNIDTSTSDLIKRIKQIETEYSITYKHEYAIPSKGLLHILFGDRSEAFPRCLFLAHKTSNKNVNWNWKEEKVTEDTTQLVRSIQFEVNKTSSFIRNRTHTRRPEIELLTLKQRVIKMIDNKYYEIDNDPLYVKVPFCHVLKISAKYIITNNADADEKSKGMEFTKGSLLHLFYKIEFINSTTGEPIVKVNPFEKLQISFALRFLNSEYLSIRKVIRYYLERIGRHGKVLKSIRICGLIGVSKGNEEDSKANNDPSTTIASTRKTKGYDVIYPFSTILNIFIMFSIYRITNVVFVFGRLAITIVLNIGNTIKNLNRTLVFGLLVSVLYNMFLSGKTVKTYWSVKRVEDSFEKFMEGAQKGTMQRAISIKDLDLLTNNLVSENDNYAFQKYNERSLEKDSQYRQTRQEIAIRRNELLVELRILQNMEREVVQGDYRKFLIQEIDNCRVVKSEMEDVWSKDTKLQGYCKSCSNELERLSTLLL
>XP_003957168_Kazachstania_africana
MATSLLTTDKNDRFKRQLKLISVSFKEASIDSPSFRASVNFFHTRIEIFQDRLQKTVDFYEHKYKASFEDFQRTKEIMMSQLFPSPIMLSNGIVSNQATTPILIDNFNEEYRLFSNKLLKIMIDENNFQSDALLELMTDAIEPYKNKRKSFEYYQNKYDTLLGSFKSAKKSNTSIDPKSIQNDAIQLFEIRKSYLQASLDLVECIDAFKLSLDKYLVDSMAVLRAHNVFTFKESAKSIDLCPGIETYFNDYLSWIENAMKGAKTLEKEMINAKKQVYDFTIQNLTPSDDLSDYDAKSVNTTFLIDSSQNDLTIRPSKCGWLHMKTSVGKPERTIWVRRWCFIENGIFGMFALSPSKIFVEETDKFGVCLTDVRYNPEEDRRFCFEVKIFTGDHDVHNSNKNYFSVILQADSLKELKAWLSTFVLSKKYVRNLDKKLLEHELSFKRFSPKFIEFASSTTTKVDQLITTFDHETKSLLDDLKCSFSEYEILSVDEDKIYEFRLDTTPISTKMTQLAILSNYFTKGSWYPNAILANVWGVTNWSDYSLFKGQSHALMAGSKKISSAKSVKYPSFFPKELRITDLQFKNLFFTPDQKLVKHHEEVALFKFNSFWFPNSTQRFSTTCYATMENLYCYMNNMGFICLYGVNLLDISSVELDKGSTNRLIIYDINDVKLTVAVLFADRRAVLSKLRILIENKASKASKSLEEILGSFRDIDSELNERREADIILKEQNISLHKDKEIAVHGIQATDKENNSSGAQDDMSLGKNLEDIGTDGKNNDISTLLNSTTFWKMSNTADKLLSRKKELQKEYNVTYHHNYDISSKGLVHILFGDQSEAFPRCLFLASPTSTNKSNTYWTKGEDLEQVVLTRSVNFQLDTTQNIFRDQFKVYDRPGHTISIKQQITKVIDNKYYEIDQEPFFIKLPFCHPLRASMKYIITETYNPEDHVATKLRMSTDSSMLYVLYKLEFFDQNNDKVIKDLSLCERTELSWALYFTKIEFTLMKEVIRYYLEKIGSHGKLIKAIKLCGLIGVKPGSEEKDDESSKTKDEELKEILKEGTNKVNYTARILLKIVIKLFIYRVANILLVVSRFIFGILIITAKRAREINRLLLLSLLFSILLNIFLTGRSTVSYWSVKRAENTFRSYATENRDMGKSRSITMDDLDILTNDLALEESNLAFKKFNEDESSKDARFRETRNELAVRRNELLVELKILQNMERELVQGTYRKFLLMEAGKCVRAENEFSDIYKNDTQLQEYCTSCVDELDRLQSLLF
>XP_022464973_Kazachstania_naganishii
MSVATMRKQLKLISVEFKEASMDSPSFRAHVNFFHTRIEMFEDRLQKTISFYDQKYKPSFEDFQRTKETLLTQLFPSPVMLSNGLVRNQTWTPNVIDRFNKDYKVFFDKIVKMVVSEDTDKSSQMLVDLMTDALEPYKSKRKTFEYFQTKYDNMLNTYQGTEISSTSVDPIGIMNDAKQLHEIRKNYLMASLELVEAISTVKLHLDKYLMDCMKALRKKSVYQFKETGYFIDLCPNIGVYFDDYMLWVKNTVEGHKILLGDMEHAKKQVYEYAVNASAPSTNINDYNLQSLHNFTSVAKHLSTPKTCPEKSGWLYMKTTVGKLSREVWVRRWCFLQNGVFGMFLLSPSKIYVEETDKFGVLIMNIRHNLEENRKYCFEIKIFNGNLSSTKIDKKEKVSTRDLPIVLQAESLKELKSWLDAFETTKKYVQQLDKNTLAYELPYKRFSPKFFEFASSTTTSVDQYITTFDKDTASLLETLNCSFSEYDVLTIGEDKIYEYQMEITPLSTKMTQLAILGNYFTKGSWFPNAILANVWGTTNWSQYSVFGQSLPKSSLELGRSHKAAINSENYPEFFTRELRIGDLQLKNTFFTIDQHLTRTHEEFLLFKFNSIWYPNPKQRFPSISYVTKDNIYCYMNTMGFVCLTRVDMTKVISVEIDKKEPRRLILYDIDNTQYKFDIFFTKRSIVATKLQILIENKASKDSKKLEELYNRLADVDAEYQEKMDAEQVEKEGENLKQLRGLTTNHLAHSFPHNGNLPVVSRNKDNPVATLFQDSRLLDAATFWNIGEATTLLNKKKDLQRDASVMYRHDYDIPSKGLMHILFGDLSTAFPRSFFLANTSSSQQLITFWNKREKDGDIILERSLTFPIDTAHYLLNSGKLTNNETKKELSIRQMIVKAIDNTYYEVEQDPVYIKLPFCHNMKITAKYIITQVYNPEEHVATKLQTSSSGSLLEVFYDLHFIDDETDDKVTELNYFERWLETWAMYFTNFEFLLIKKVIRYYLERIGNHGKVIRAMKICGLLGVSSQGNDTDKEIDEKERDDGILDRLERHTKEETKKDSTKTTLPCPPFVPKRNRQIVYSLSILLKILLKLVIYRLTNIILIIFKFQIGCMVGIRKYLRSLNRTVLLCLIGSVLLNTLLSGKTTMSYWAVKRAETSFKQFAKQSKLQDVATRRAIYTEDLEVLTQDLAVDPHNLAYQKFNDVSSKESNKFKESRTELAIRRNELLVELKILQNMEREIIHGDYRKFLLEETAKCARVRDHITETYEEWSELQLYCTSCMEELSRLEDLLL
>XP_448053_Candida_glabrata
MAPLEEHHNQRQLRLISVAFKEASIDSPSFRATVNFFHTRVDIFEEWIDKSMAFYEKKYTHSYDDFKRTQNSLLSQLLPSPSMLSSGLVSNQGYTPSLVSNFLFDFTEYSERIIKALKGNDILNSTPLSELISVAIDPYKACRKSFDYYQTKYDSMLSTFQAANIREVSIDPETTKNDTIHIFTLQKSYIQASLDLIEAIYTLRLQIDKFLLDTMNNMKSDSIYSPKDGSRPLDLMPSMNEYMKDYTMWVQNAIDGARALERDIENAKKQAYEYTLSHITPSEDINDYDIRTISTNTFVDQNIHINKTPEKSGWLFMKTYVGTPSREIWVNRWCFLQNGVFGTLLLSPSKTYVEETDKFGIFLTNIRYKPEEYRKFCFEMKIFNGNNSASQDKRKMIELVFQASSLKELKSWINAFETTRKVVSQLDKNSLNYEIAYKRFSPKYIEFASSTTTKIDQQITTFDDTTESLFQKYKCAFSEYEVLSVGSEKIFNFQTIITPISTKMTNLAFLADNSVYGSYCTNAVVANIWGTTYWSDYSLILSTVPMNEERTTSKPTTRLVSPHDKIIYPKFYPNAMKFYDLQFKNLFFSIDQRLSKITEEFLLFKFDAFWCPNKKQKFASTCYLTQYNLYSFINSVGFICLTKVNLDDLVSIEKDKATRTLIRIYDSSGLQLRVNVLFTDPEAVALKLQYLLEKKASGTNDSIMEIFARFSEIDKEMEEKRNLERANSDSSESVYDSQLVGSKHDHELTFWNITKESAELLNKRKMLQKESSVYFSHNYDIPCKGLMHLLFGDESQAFPKSLFLARKNGTQHVNWYWKQKRTNKTGDVILSRKIEFVVDMTDNFLTTSKYSDNNVEELSLEQNIVKAIDNKYYEIDQTPVRIKLPFARIMKITTKYIISEAYDPEKSTSENKSKSPRNGSCFQLFFNIDFLDCKSGNPVKDLHFLERVYLDWAIHFAGTEFFLFRKVIRFYLEKMGKHGKVIKAMRLCGLIGVSDEATNETEKHEVITEKDIGTNKDVNVDPIVDRKQYDARYTLNIISKVLLKRLVYRVSNLFFFLFRVIISLFLGSSTVVQSLNRYLLFGLLLSIIVNLYLSGRSTLNFWSVHNAEKKFNNFMSDSGKFTMQRSIKIDDLDLLTEYLAIDENNRAYNKFQEYLHDIDHDFKYKTTRKDLAVKRNELLVELRILQNMERELVQGEYKRFLLEEVDRCEQALREVPDLFTNDENIKSYCENCNDELTRVSRLLL
>XP_004177875_Tetrapisispora_blattae
MSQRQSAGLKDIKQLKLISVAFKEASLDSPSFRASVNYFQTKVEAFESWIERTVNFVDNQFADSYDEFRRTKEALINQLLPSPVMLSNGFVSNQGFTPLLVDNFNKDYRQFVEKLLCMLLGDGSSYSASLLELMTGAIEPYKQKRMNFDYYQTKYDTLVGRFHSVVPTSNITIDPKSLYEDATQLFEVRKSYLQASLDLVAAMSVMELSMDKFLIEIIGVLKSKNKFDVAENGTIIDLTPQIDSYLVDHQKWVKKAIESARTLESDMERAKARIIEYSVKKMAPSNDIKDYNTKEIDPKKLIKRVPKQYAHPPEKAGWLYMKTNVGRPSREIWVRRWCFVQNSVFGMFLLSPSKTYVEETGKFGVSLISVRYLQFDDRCFTFEVKIEASKATNDSRNNKTEDISIILQAEDLHELTSWLSIFSHSKAYLSTLNKNSFEFKTSSRVFAPEFSEFASSTITSVDQILSVPDSETKQLLSYLKSGLLEKDDIDIDDEKITKLHMAVTPLTTKMTQPAVLSHLYVKNTWLPSAVVANIWGTTNWNDYSLIEDYQKTPDNVLSKEITTYKNPTALHYPSYYSPNLKLEDIQFKSIFFSIDQVLLTLPNELLLLKFTGFWRPNRKQEFSATYYVTNEHIFGYLNFMGFVSLTKMKLSDIVSIEIDKTSQNTLKIYDVTGSHLSIDVYFSDIRVTAASLQFLLENKAAKEPKKEEDLLEKLKQIEIQFKEKTKKEILKRNQTLVTANTNEIIEAENLPLSHNTFWRISDNGAKLLARRKRFQMKYSVTYTADYDIASKALTHVLFGDQSDAFPFCFLLAQKDSKYNMNWYWKEEKSEDGAIQMVRRVHFQINLIDNFLENNKRGRTTESSEAVVIQRMTKVVENRYYEIDQDPSLIKFPFCRPLQVKVKYIITEPYDPEHEVASKLRMATNRSQLHILYRFQYVHFKSGKPVKFVTPWEKFMKNLVLKYSVNEFILFKKVIKYYLERIGKHGKILKAIKMCGMLGVSNNSILEGSKEESEENSKDKDDGKNRSKNRSKKYDIQYSIYTFMIIMMELTLYRFVNLILILVRLMVNFFSLLGKGIANINITLVVGLLVSILVNMFLSGKSSVSYWSVKRAEKIFEDHLSGKDMHIMQRAISIDEIDLLTKEVALEDNNLAFEKFKQRDSDKDYQYRDTRQELAIRRNELLVELKILQNMERELVHGDYRKFLLQEIDKCNVISQEMTGLWLNDTKLQKYCINCNDELDRLSSLLL
>XP_003684535_Tetrapisispora_phaffii
MTSDSNRNQETEFKQLKLISVTFKEASLDSPSFRATVNYFEHRIDIFQKLWLEKISEFIREKYSPAFQNFETHVGVMVSNMDPLTKLFNTGMISNQLYTPILVDNTTSDYSELQTHFTRTLIRDGSVLSECLTQLNDNCISVYRTSRKKFEKTQKIYDDLLFKSNILIKPNLDVDPEASMKMAFAIFEAKMKYLKAALDLVDVIASTKLQLDEFVVNTISRISDNNTIKQKFSSEVIDLSPKMTKYVNDYKQWMLRTANAAKELKSEIESAKKQIYDYVEERARPSTDILEYTISRINSESLINKKIFDLKVRKAPEKAGWLFMKTYIGSSTKPTWVRNWCFIQNSVFGMFVLSDTKTYVQETDKFGVLLTHVRYEPDEDRKYCFEVKILGNKYSEETGDNEKDLTIVFHTESLRELKSWLTAFALAQRYVLGLNKNSYEYDVAFRRFSPDFLEFASTSSNSVEKMITSNDDNTRSLLELLNAEFSEYDSLKFANEELSKIYIQSTMISTKLSKLATFSHLFQNSNWLPSAPIANIWGVTNWTAYSVLDSSTILKGMTTDSVEDYPPNYPNAMKISDIEFKSIFFSIDHRVLKYPDLLILFKFSSFWCPNERQSFSTICYVTDSHIYCFTNTNGFISLLKNKIANIQNIEQDKNESNLLHFHDSNGPYISIYIHFDEPKVILTKLKYLTKNRCIKQPKQGSELYSILSKIETTILNQKKEETERLENELITRSKPNQSVKINEEAVKSFWDMNEESYNTILRSKELQDKSTAHHSNTYEIGSKGLTHIIFGNRSDAFPTAFYLAKKKKVYDKNIGLSWMRDVDEKTGEDILYRTLSIELSLFDRLINVGSNKVTSVDSNSISVKQRFVKALENNYYEIEQSPIYIKLPLCRLLRGEQRYTITEPYDPEYQIASKFSIPNSKSFLTVFYNINIIDAKTGNVVTRERLHEKIMKKLVISRCRYEYMWLKKVIKYYLERIGKHGRTIKAIKMCGDFTPDPAAVKDDITKNSVKNDDEKVIIVYSYTLILRIILKYAFSKFANVILLSVRGMFGIVQLLGTGFADMSKFSLILLFFTILLNSFLSSRSNLTYWTTKRVNVFFDNFLKEDNNDLRMDRLIMLHEDELIGGNGDYNSNESLPAWLKYKQKMFHDTEFKENRYEISSKRNKILIELKLLKNMERELVHERFQEFLEKEIERCNLLKENAGEVISNDPKLSNYCKNCEEEYDNLKSLLL
>XP_001646633_Vanderwaltozyma_polyspora
MATSKKDEKQGGIHLRLISVELKEASMDSPAFRASVNFFHTRVEIFEDLMQKKLDFLDTKFAPAADNFRRVYETLLPHFLPSPVMLSNGFILNQSFTPLLVDNFNKDYHEFSVKLFQLVMGDINNHSKLAMGLVNDAIEPYKQKRTNFTYYQSKYDTMLANFQSVDILQGGANSNSIMEDAFHLFDIKKSYLEASLDLTIAISSFKLRMDKFLADTLQVLKSKKSWVQENELNKAVTGSLTDYLDVYDAWIKKSIVSTSQLTADMEHVKKQLLEFTIARFTPSREIGDYTIKDINATILDSIKSRSGTGSSPEFAGWLYMKTSVGKPSRTIWVRKWCFVQNSVFGVYSLSPSKTYVEESDKFGVSLIDVRFESFSPRKFCFNVHINKEKKSHYSIANKTDNIVLTFQAENLKELKSWFTTFKNAKILANRFPETSIGHYLATNVFPPKYCEFACSSTTSSDSMITTTSIETASLLKMLNAQLTEYDSLAILNDERSLEPIYNYNMIVTPITTKFTQLALLESLFSTTNFIPQVSIVNIWGTTNWSDYSVTNSSEKQEEHENMFKPIPSAILRETPTFPESYSEKARIVDAQFKTIFYSFNIDHIKPKDEIVLFSYRSFWYPNDKQSFSTIVFITPNYVYSYMNTMGFVCLTRKNLNSVVGMDRDKYDKHLLNIYNFDGSSSKAYVYFDEIDVIEAKVKFLLENKLVMHPMTGNELLNKLSEIEQKALRADTTIAPSFQTDFAEDSMYSSAGTEVNLIRLLEKFDKEYTVGYRHVYDFSSKVILHILYGDHSEAFNHSVLLAEHDSKFNMNLCWIEDKTKDGKVQLTRKIIFQLKMKFKVHPDNPLFQSHTSSDYCMTQRIIKMINNEYYEINNDMIIIKLPFCDPCGISTKCIISKLPQTTVQNKTKAVDAGAKSLLSYYYKITFIDPKTKKAKKNLSRVEKFAKKIMLIGSNREHYLGRKAIKYYMDRIGKHGKTSKAISICGMLPVLKPKAVANLTEAEMDLIKNTPRRKGVTFDISFSLFVILRYLMKWLIFRTIKLIKNGIKLGFAISLYLISTLMRLNSTILLALVLSLIFNIGYSGKAVNSYFSVRGINKAMNNFMENGDNMKMIRVITLDKLNSLVKEVAVEDPNSAYLTFRAKVAKSDNIYEDTRNELDIKRNELLTELKMLESVEKELVNGDYRRFLLSELSKCNTVNSEMDDIWDKNPYLQSYCESCSDELKRLNNDLL
>XP_003680702_Torulaspora_delbrueckii
MVETKKELEWGKLKLVSVAFKEASLDTPSFRASVNFFHNKVQSFEDWIERSVAFFENRYTASFGDFQRAQQTFLTQLLPPPVVLSNGFVANQSYTPLFVEFFNNEYSDFSTKVLKMLSCADSGYPKALLELMNNAIEPYKARRLDFEEIQAKYDTMLARYNAMKVSNTSIEPAAIRDEAFQIYEVRKSYLKMSLELVGAISTLKLSLDKFLLQATGLVENNDIFMLKDIGKKVDLTATITENLRSYSAWVLNAIEAAELMQKDIIQAKQQVTDYTLAQITPSREISDYNVKEINFPSLMAKKAEQPLAAREKSGWLYMKTTVGTPSRQVWVRRWCFLRNSVFGLFLMSPSKTYVEESDKFGVLLAAIRYDLDEDRRFCFEIKINEGKTSESVGSNQIRIVLQAESLKDLKEWLTAFEAAQRYAVRSDVNSPEHNNAFRRFSPEYFEFASSTTTSVDQLITTYDQNSLNLFEILDRNLTDFDLASVPGRKFYHFQMASTPISTKMTQVAILGNLYKQGPWLPSAILANVWGSANWNDYATFYESQQRTPLINGVTPDGSVAYPDFFPEKRRIEDIQFKSLFFSINEKLMKFPSDLLLFNFTAFWCPNKRQKFSAICYVTIDRIFCYMDSMGFICLTHKRLNDLASVEVDNTSDFSLKLYEVDGTQLKLHVFFTDRRVIATKLQCLLENTALSAPRSEEDMLRQLDQIDSDFQEKRRAEKLDEAKGPLIQSSTRIDSSNSNELSKSFWSINATSAQTMQRRKEFQYQFTLMYHHVYDIPCKGLMHVMFGDNSSAFPRSLFLSNKDSNSNISWNWIKESTADGNIQLVRALQFRLNMTNNFLNNLHTGKSPLFTINQRLIKAIENKYYEVDQDPVIVKVPLCHLLRIKTKYVIVEAHESSANSGLPSASGSLLYLYYKVEFIDAKTKKVVESQSMIEKMILKLAIRSTNKEYLLLRKIIRYYLEKIGKHGKVIKAIKLCGMIGVANIGEAQDTKTSNSPDKGENIVHYTVSILFKLLLKLLVYRVTSFALLFIRLVFSLILTTISNITHINKNLLFGLLASVIINVFLSGKSTIAYWAARRTENVFHDYMQGKHDFSVQRAISIKDIDLLSRTLAYETDNIPFQKFNESHAAENQRFGTSRLEIAERRNDLLVELKILQNMERELVKGNYRTFLLNELDKCHAIEKELSQLWKNDTKLQDYCCSCSDELHRLSDLLL
>XP_037141907_Zygotorulaspora_mrakii
MVKQKLQPKEPNGKVSEWKKMKLVSIAFKEASLDTPSFRASVNHFQTRTEIFQEWMEKVVDFIYNKYSSSMEDFQRAHNTFISLLLPSPMILSNGFVANQANTPSLVGSFNQTFYELSSKVFKVVCEKDYGSPNSLLELMNTAIEPYKDRRANFDYYQSKYDNMLGKYQAIKISNTNLEPATIKEDAFQIFEIRKEYLKSSLELVCAISTMKLAIDKFLLEVMETIQTRASQSMKEIGQFIDLAPALSASLKDYAHWIENSIASTKILASDMQKAKQQVMEYSLSKIAPAQEVNDYNVKSINFSSLLSKKTEAIKNPPEKSGWLYMKTTVGSPSRTVWVRRWCFLKNSVFGLFLLSSSKTSVEETDKFGVLLTSIRYDPDEDRKFCFEVKIMTRSSKARTNSIKDIHLVLQAESLQELKSWLNTFDASKRYAYNLSHDSAEYDMAFKRYFPEFLEFASSTTTTTDQLITTCDENTMSIMSMTDSELASLYMESSAGHKYFQFQLAGTPISTKLTPVAVMANLYKKSHHLPNAILANIWGSANWSDYAIYDDEEEEPAVSTKKLGRGMTTSTLVYPNFYPNQMKVEDVQFKSLFFTINQKLNQFPDELLLFNFSSFWFPNKRQKFSANCYVTVDHIYCYMNSMGFICLTHRSLGDLVSVEVDTSADNLLRIYDVNGIQLKMFVYFVDRQLIANKLQYLLENKALKQPKKEEEIFKRLNVMDSEFQERHRRSTLAGSKIFQNHADTDNSFGTKLCESFWPNDEESSDLSRRRKSIQREYSVMYRHAYEVSSKCLIHILYGDQSIAFPRSLLLATKDTNSNISSNWMQENSADGQGQLVRTLEFNLNLTDSFLGNVRRGQTCELKLKQRMVRVIENKYYEIEQDPIIIKIPFCRPLRVKAKHVIMEANESRFSLNSPSSSSACLLYIFYKLQFLDPITGKCVNNLTFAERAVMPWARHFTSFEYASIRKMIRYYLEKIGKHGKTIKAIKICGMIGVAKSRAEQNDESKGLNNSAKSVLSNEKLQEDLNIDVVYSLSIIFKVILKLIGYKITNFAFLFLRYIFRWLLLMVSNVTHINRTLLLGLLLSITVNIFLSGKSSVAYWSVKRAETAFHDYAKENSEVSMHHAITIKDLDLLKFTLAYENDNLPYKKFNHTHSAEIYKYKATREEISAKRNEALIELKILQNMERELVQDQYKKFLVKELENCHIVEQEVSQIWSNDTQLQKYCQSCSTELYRVGTLLL
>XP_002497908_Zygosaccharomyces_rouxii
MTEHKQDKDFEWKRLKLISVSFKEASLDTPSFRAHVNHFQTKVESLEDWIEKTVGFTESHYDVSLDDFQRTQSTFLSQLLPSPIVLSNGFVDNQLYTPWLVESFNKEYAEFNTTLLGILSGQDSGYPNVLLELMTKSIEPYKSKRANFEYYQNKHDNMLNQQQAVDINNASITPASIREDAFQLYEVRQSYLDASLELVVAISSMKLGVDKCVMEIIGLTQLKNTFTFQHTGKKVDLTPLLNEKFSSYSEWVENSIEAAHSLQNEIENAKRQVLQFAAQKFVPSRELDDYDFKIINPNSLINDNPEYGKQSPEKCGWLYMKTSLSSPQRTIWVRRWCFLKNSVFGIFLLSLSKTYVEETDKFGVFLTNVKYEPDEDRKYCFELKIVGGKGQEKEDDASKDIKITFQAESLEDLKSWINTFSHAKSYASKLDPNSTEYDMAFKRFPPEFFEFASSTTTSMDQTLVSFSERTKPLVNLLDENLSVNDTSLSPEGKLCHLSMAVTPLATKMTSVAILANFYRRENWVPNAVVANIWGSTDWSDYAISDEDLKPLTKMKNTRFETNMHQNPSPTTDYPSFYPSEMKVNDIQFKSLFFTIDHRLGKFPDELLLFNFSTFWCPNKRQKFSSTCYVTANSLFCYMNSMGFISLAHLNLKDFVSVEEGRSSSNMIKIYNTEGLQLRIYVYFKNRKMIIEKLQYLLENKTRVQPRSEEEIFKRFEQIDQKYESMAGEKEVDAVGNQHASQPLVHSKPDGMMNMFWSMGAPALECFTRSKELQRASTINYHHTYDASPKTLMHILFGDQSTVFPRSFFLADRYDPYNHTSEWREQRTPEGNLQLFREIQFGLNITDRYLGDTSYDERAKGTQTMIRQKLIRMTEGKFYEVHQDSFVVQVVFCHPLRVTTKYVIMQPHESDDQTDGDSSPSALFHVYYNVEFINGKTGKIIKNLSFVEKTVLKWAVKFTQMEYIYLKRTIRYYLEKIGTHGKLVKAVKLCGKIGVVLPQNDPSQNDPNQNDPNQNDPNLEKEYTEEEREIADIIVYNFSLILRIIIKGFFYRVVNFTFVALRTIVGFIFVVGSGLAHINKTLVISLALSIGLNILLFGRSTVTYWLVRRAENTFRELTESKHENVMQRAVFIKDLDLLTTELSYESENLAFNKFRELNTEDNYIFRDTRKQVAFRRNELLVELKILQSMEKELVQGNYRKFLLSEQSQCDTVKSDMEDVWNNSTELRNYCESCDHELKRLTSLLL
>XP_003644194_Eremothecium_cymbalariae
MNGINGKEQDVKFLKIIAVSLKEAALDSPSFRANVNYFHMQIENIENWVNNTTEFTKVKYQDSLSEFKHISLSLLEYAIPPTQYLNSPIIEDQWHTPLLLNACKKGLEEIHRKLLQILQLNPDSYLSVLLEIMTVAVDPYKACRKNFEYYQAKYDKVLIEYQSIKRSDNLDPLVIKEDAFQLFECRKCYLEAALDLILAISDCKMKLDSLFFQLTECLRPPNQDEFAKVKTEYINEWRIKYSYNAKWHQERLKIYKMFLPEIEKTKQHIKIFASEQLKPTMNIDDYNIGKIAAKSFLPPLSTTDISEKSGWLFIKTTVSTPPRTIWIKRWFFVKSFIFGMHLLCPAKTSVEETDKFGILLVEPSHAFNEERKFCFKVTIHNNSYGKNVEANNEKISIILQADNSRDFEEWLAALYISRKKVLSLDGNNPDYLRASRRYPPTFIEFACSSKTKVDEQLTTISSLDSKSLVQLIHATYADNDFGIFNEPYVRAPITTSLTKLAVTANAFIEQDGVPNAITSNFWGSVNWNDHFIVSKLGFRTSDKEESALYSTPSTSPIWEPAVFPDYYPEQLRNETIAFRSIFSKNLSSRPQYHNLVLDSISCIWSPNEKQEFWGVAYITMDYIYFYMNIADFVCLFKRSFDKMASVELIKTKPSSNTDEGIIKMYFMNDAPIKIKIYFTKATTVVKKLQLILDNNVAANPLSLHGVLDQLQQVQEKDSNDFNLDLSNIISQKSSQNLPKELFHYLSIDSSDLLQRWKKLQLEYTSVYHINFDIPAKGLMHLLFGDRSMAFPTIFLLSKGNKNKHIISPWVTSNNDDDTSLRRVVSFKLDIPKRFISLSKSNGGATVESSTYFTTTQRIVKVCDELYYEVSQESCILYIPFTKPFKLYVKFVIMDQNITHSEIGTLSSKKPTKSVLHIYYQLRFLDSKTNKPVTNLNCIDYFVSNVTMQFCQLESLHIKQTLSSYVESLGTHGKVIKAIRTCGYIGIRNSSNNSNSDNSKIDESIVKFSKTFLLKLIFNSLLRSTVKYLFSIIRILFQASRNLLKNILLINRIVIFALILSSLANIYLFSRVAVPYSQKAETSFDQCPSSDCTLSERTISMNELDLLSSSLINEKSECFKNFMSSSDYANTKWRVSKHRLDVTRNQILVDLKVLSSLEKQLVSQNYQEFLLKELHQCSIVETEFKDVWKADKKLQNYCSICENELTTLHSVLESIS
>NP_986199_Eremothecium_gossypii
MEKDGGTPPPRGEIKLLKLIPVLLKEASLDSPSFRATVNYFDLQLERTEKWIRTTSEITKGRYHNSLDEFKQVSLSLIDFILPEDTYLNHGTVEEQIYTPKLVSKCRDGIRDMFHGVLEVIQGNPELYLSILLDVVKSVIDPYKDAWKNFEYYQSKYDGMLAKYQGLQWTESTPHRIRDEALLLYDYYDGYLDAALQLVLVISDVKMRYDSLIFSLATCLLPVQGSLVPKPTSTYEKWAAFHKMHEKWNRERMEIYSQLPQEIYEVKDQIREYRLSHTKPSPDINHYDLRRINSKRFEILEPLQKRNIEGWLWMKTKVGAPRRVVWVKRWCFIYNGIFGIHLLSPDKTAVEETDRFGVLLLSAMHHPEEARKYCFRMTISSPLTSSPQEEYSNNSGTLIFQATSYKELTAWIGALHETKEHVISQGKTSAAYTRAARRYPPLFTEFACKSKTEKDKFLTTEISPVRSLVELASRPNEDQQISQLDNFGTRAPIFTSLTKLSVIASAYTIPDDVPSAITANFSGTIHWNEWCISSRGTADLKGPSTDDSREVLNTWEPLYCPENFPADLKTDSSILRMLFMDSKTQPSVGDLVLESITCVWQANNRQKFWGTVYVTSDCLYFYMNMVGFVCLFRKALSQVISIEPDIDLSNNKNSEGIIRIYCMDGAPLKLMVFFTSAEVVAQKLQHLIDNLASQTPVGISKVIESLNIIDERLTHEEHARVNTQTPNITSRPECDLFHYLSTDVRKSVIRKNEIYKEPGVFVFRHEFCIRPKGLMHLLFGDHSNLFSSFFLLARGSDDTRIQSPWMFESANGNEKTLVRTISFNLNLQRGYVSSPANGSNSHQHQAYFTVTHRIVKMIDEIYYEVDQESAILDISFTKPFKVHVKYLITSSNLPGNSPNNSSHPDVSTMSIHYKVEFLNRNTMQPTDKLDFRDQIINRIASYFCYQEASLIESTVNNCLKRFGKHGKFMKALRFGGRIGVSACLPNKISDDVLVSKIRLAKTTICKLALKWVLWDIFNCFRSILHAAFKLVYDTLTTVASLNRLVLFILMLSILGNFYLMGKTATSYWSARKAASIIHKYTSVNDHLMRRAISINDLDILTNQLATDNPAPLAKFLDIAERSDPGLQARRQNLAIRRNNLLVELNIVKMVEQELIRGGYRKFLLEESRVCSEYARGAGDSWSNHPRLQEYCNSVVSELDNIS
>XP_452318_Kluyveromyces_lactis
MTAYETRRNDKLTRLTALAYKEASIDTPSFRTSANHFHMQVLALENWIQENTNLSKNQALSGLAELNKDEDSMIDRLLPPLPYLNNGLVENQAYTPAMVNEFQLALKTFASSISSLMYGNPETYLSTYLDILVKVVKPYKEVRENFDYYQGRYDMLNKNYHELKISALMNTESIREKAIELFDIRKLYRDASFDLLWSIGTIQIKLDELISKMIASTIPSTAQNKNAKYSINISDELELEFSRYRKWTQALSICLDNSTEHLQKLKSQICEYCETSFEPSKDLRTYDITNINSAALIKNTKPSENKKSGWLYVKTKIKASGRFTWLKRWCFLERGMFGMLMLSPSKTFVEESDKFGVLLISCNYNPHEDRRYCFDLRIINKDETAESQDIILTLQAETLEELSSWLTLFSYAKKEAYKLDNKSPEYSMLLSRVSPLFIEFACSSITEIDFQTTSVTEHQTHSLLNIIQANPNIANDFGVFKNPTFRFPVMTQATKLAVISNAFTEDQGLSGAIPANIWGCTATSHSFRLTDPRDDKFPIDNNAWNPISYPAYYPEKLKSDDLLFRTLFTGFLNIEICDSELLLFKEPCICSFSSVSRYPSTMFATSNMLYFYTNFMGFVYLNEYSFKSIVGVSVVSNELEMDSGKLEIDLKNKSKIVVEAFYCDPYCLSEKILGALETTLQKSDLRIDQLIIKLDNIESTFARKESSNPKTLIPEMSLVRSLNIDKMNMRQRQQKFQLEHDSIFRMDFHVPSRALAHLMFGDKSTVFHECTFLSRSKTKHDAVGAWFINPETKELVRKMRFRLRLARALISDNKVHRSTNTDFSYMDILQTLTKTSENFYYEIDQKTGFFSLPLTKLFCIETKYVIIDNPKNDYNTKIRKTPGSSCSLYTYYNVIFVNSNSLKPVSSLNYIDKFIKATVLSILGNESRILKHVLSTYVSKLGNSSKIVKAIRLGGQIGVANQATPADAEYMINSISNQVVYTKMLIFKLAIKWIFLFWSKLCINGIRFFFGMIYGLMTNLMMLNRLVLGLFLLSILTNLYLMQRATFDYWAYKKAEKFADSIVDLKSVDMERSISLDDLTILTKELTSKNEVIEHFLADSPYSKGSYHDIRNDMALRRNEILIELSLLNNVERELIGTDFKSFLLKEVERCSIVQNSYKDVMENNTKLREYCNSCKEQLRSFNSLL
>XP_022673660_Kluyveromyces_marxianus
MTSDTVQERGNKLSKLTALGLREAALDSPVFRTSVNHFHTQVLELENWIQENTNLSKNAGLVQTRRDEESLINRLLPPLSFLNNGLVENQTYTPSMVNEFQEALNTFSSSISTLMYGNPETYLTTYLDILIKVVKPYKEARENFDYYQGRYDSLNKNYHDIKVSSLISADSIREKAMELYDIRNLYKNASFDLIWNIGKIQMKLDDLISKMIELTIPSTSQKETSKKYRINISHELEHEYSQYRKWTDTITNCVENYNDELHKAKLEINKSFESHYSPPEDLKTYDISTINSNLLKPEEIPQEFKKSGWLFVKTKARTSGKVTWLKRWCFLENGMFGMLMPSPSKLYVEESDKFGILLITCNYNPQEDRRYCFDLKIMNTEDSSSLQDIIITMQAETLKDLSEWMNLFNYAKKEALKLDKDSPEVTTLLSRVSPTFVEFACSSTTQIDFQTTSISEHKTHSLLNIIQANPNKVNDFGVFQDPTFRFPVMTQMTKLAVIARAFVIDQGITNAISANIWGISSSYPPPSTKPTFEVKFMSSMSDWNPIVYPSYYPEKYKSGDLLFRSVFNGFIKYENTDKELFLFKETCIFYPNENKRYPSTMFVTSNTLYFYVNFLGFISLSSYPFRSIISVSVVQDKNTKSNPVVEIELKHKRKIAIEVFYSDPYCLCEKILTNLENNLKNSEARADQLIKKLEKKDHMFTKTAVQNTQNLMPELSLLRVLNVDKMNLRQRQQQFQLEHDAYFKMDFNAPSRALMHLAFGDKSTVFHECTFLSRSKVERDAVGPWIIDPETKKVVRKMRISLKLARPFVSANTVSFSASSPYSYMDILQSINKTSENFYYEVDQSTGYFSLPFTKLFHVNTKYVIINHRKDDYISTSQKDTTTSCTLYTYYNVVFVNKTTLETVSSLNFIDSLIKVMVLSILRNESRILKHVLSSYVGKLGNSSKIVKSMRLGGQIGVSEHQNAPYKDYLKQSASNQVVYSKMLVFKLVLKWLILFWSKLCINAIRFFFSMVYGLMTNLMMLNKLVVGMLLISIVLNLSLSKRATFEYWAFKKAEKYADSVIDMKSMNMERSVSLDQLSILTKELTYKTDVLESFISENAKNKPSYQKIRNEMALKRNELLVELSLLNNIEKELIGNDFKMFLIKEIEKCNTVRTNYKDAIINNTELQKYCFTCEDQLKYFTDLL
>XP_022630575_Lachancea_lanzarotensis
MPDGGNENKANRLLKLMSVYFKEASLDSPSFRASANFYQVQIESFESWIENVSRFYKLKFLPSLDDFKQLSDTFFAQSLPPADYLHNGIVENQLYTPAILGAFHNDLCNLSGRLLLLLRGDPESFLSSLVKIVTEIIEPYKEKRKSFEFYQSKHDTLLAKYQSTKVNGPNVEPSSMREDAFQLFEVRKSYLGACLDLAWEIAEAQESLDKTMNDVVNTLLRRGPLKDAILGLQDGENLEEMFAKHRKWHEEMRKNNSSLAEDMKRAKEQIQAFSIKQLQPSRELNDYNIRSINQATLKLEPEAGTKAPREKSGWLFMKTSMGKPARTTWVRRWCFVKDSVFGIFLLSPALTAVEETDKFGVLLMNVRYDPNEERKFCFEAQIAGAEPGTGSRNNTAERMSLVFQAETLHELKSWLSVFEEAKKQVMLLEKGDPEYELSFSRIPPIFYEFACSSASQTDQQLTSFDPDGHYGKSILQLMQAAFSETGSIIFPEDSAFQTPLLKTPIITKLTKLSIISSFFLVSDGVPNAIMANYWGSVNWSDFCYNVKPSEVPSPEKSHNTNILCPVKDTTSPIWSPITYPEFYPKDMRNKDLQFKSLFFSTAAQRKDEKFNELLLLSYSCSWSPNTKQGFSGMCYVTMRNVYFYMNSMGFICLLNRTLEDLVSVEETKKADDSTGAVVKLYDVNEQSVLCSVYFDDADLIATKMRTLLQNGTTENAKSEQEILALFSKMEKEFESQKKQEAKNEENSLSRASNRIDTLFIGVNEPFHALKKRQEGFGAEFSSAYKMDFNIAPKGLMHVLFGNKSNVFPRAYLIAHKTGLDNTVSFWHTKKRGDLTEAVRKVHFKIDPTQGFFFPSQGKQSAFMNIIQCIKVAKDNLYYEIEQETGKLKLPLAKPFNVRSKIVIISRSDAKATKFNASDKSGGSSSLYLYYEVNFYNEAGNTQTDRLNLFDRCAQNISLHFMRYESMSLRNAVQQYFDKTGKHGRILKAVRLCGQLALVDDTKEFSGFKDDAINRYSRMSLLRFTMKCILFYTVNAIFALTRMLFELVHRVMTNVVALNRLLLLGLLLSVGINMFLSGRSSWSYWSVRRAENIFMSYFDKGRQVMQRAVFLEDLDLLSGALVDGNGECFERFMSSDHDIESKYRATRHEIGLKRNELLVELKILNAMEKEMVHGDYLSFLSHEIKNCRTVELDMPEMWTNDTELRNHCRRCQHEYKSVQDLL
>XP_002554332_Lachancea_thermotolerans
MAVEKTPKGPSHLLKLISVSFKEASLDSPSFRASTNFYHVQIESFESWIENVLRFYKHKFLPSLDDFKQISDTFFAQALPPADYLYNGVVENQMYTPMILEAFHSDLCSLSNRLLVLLRGDPESFLSHVLKISTDIIEPYREKRKNFDYYQSKHDTLLAKYQSTKISGPNVEPSSMREDAFQLFEARKSYLEASLDLAWEISQIQEALDVAISGVVGTLVRRDPMKNTIMNTPKGGDQAMDLYSRHSRWHLQMVENNASLLEDMKRAKEQVQAFTIKQLEPSRDLRDYNIKGINQASLLDHSSQGSKKSTEKSGWLFMKTQVGKPARTVWVRRWCFVKKSVFGMFLLSPAETAVEETDKFGVLLMNVRYDPNEERKFCFEAQIAGAEPGTNNGRSNTAERISLVFQTESLSDLKSWLQVFDEAKKHVLSLEKDDSEYELSFSRIPPIFFEFACSSSNQTDQQLTSFDPNGLYGKSILQLMKAAFSETGSIIFPQDSPFETPLLKTPISTKLTKLSVISSYYLVNDGVPNAITANFWGSVNWSEFCFNTRKVDGNNYKERQSPVPEAHTPQAERTSPTWSPMNYPDFYQRGMRNADLQFRSLFFPTAIQRNLERSDELLLLSFPCSWSPNTKQGFSGMCYITARNIYFYMNSMGFICLLNRSLEDIVSVEEVKIEGDNKAGILKLYDMNELSMSCSIFFDNPELIATKIRQLLQNGTTEELKSEKEILSLFASIDRDFDDKSRPSTPSTNLKGGEEATAVESLFRPLENPLNELRKRQQSFQSRYCSVFKMDFNISPKGLMHVLFGDKSSAFPSCYLLADRSGSGNTTTAWQVRDSGDLKEAVRIVHFKIGHTQTFFPPEGNGSGDSKNVAYLDMLQRMKLAKEGEYYEVDQESGHIKVPFAKAFRVLSKYIIISRSDPNPRKSKGLDKASSCSLYLYYDVAFSDEMTGARFRNLNVFDKFLKTLVLHTLRYESVLTRNVVQQYLDKIGKHGRVLKAIRLCGQLALVQGSEKTAHLGDNGKTNVARYSRSSLLRFMMRTILFYTVNVIFAVTRMFFQFIYAVLTNARMINKAVLLALALSIIANFSLLGKTTWSYWSVKAADKLFKSYVDIENKPMERALYIDDLDLLSDSLTNVQDACLEKFLESTREVESKYRQTRHELALKRNELLVELKILNTMEKEMVHGEYVTFLLNEMQNCRTVEKDMPDVWANDSQLHDHCSRCSSEYKSIQHLL
>XP_020059142_Aspergillus_aculeatus
MSTQPQIPLPQVGKLVSVVPVGLKEAALDSPTFRAAALHFSDQIEFLERWLDGYAKATSKLATELAAIEGAVSVFLSYSTNPLMVSEAVLDHDYTLQSMRRCGDSSKDIWNGLVSTVKKLESFVSEPIRAFIQEDLRNFKENRRTLGETQKQYDYLLARYSSQSKSKEPSALREDAFQLHEARKAYLKASMDFSIQAPQLRNALDRLLVRVSFDQWRELKTFHTNNGSSFAKWAHEMDRIKGWVHEMDGNEKSAKRELLASRKQIEEAAEIAARPSRELDDYSVSTVPYLGSRPLSINSMSKEARPEKQGWLYLRTLSGKPTRTVWVRRWSFLKHGIFGCLVQGTRTGGVEESERIGVLLCSIRPAFQEDRRFCFEVKTKSNTIMLQAETQKDLMDWIAAFEAAKRKALENPSSTDLSVSGKVTVQDPAFAISQPPAPEFAADPADSLTPHTSDEQGSSDRSGMLSLPDKDPSALRNSSDFSSYRRLTTLDSDSPAREHTSRLMQKLDLHRKSNNNTVQSSQSIPGVAGGIASLITASHSAIASGSTLPVDPDGTRSRSSTLGNDSSTTLAPMTLANPPAPTNMSKAAVFVSNERGIGLGQIDKTGGMPSGMMANLWGSSNWGFLNRFEPERLGLPADQDPDKPPAQTKDPSKQFLIAEADTSGGSVTPKPQKTGSRHRPTVSLDGDSSKIQQALMGDSHDYPSFYPPQLKIHDAQFRLLFPDIKKDEPLVMVFRATWSPNDQQDFPGRAFVTTQNIYFYSHHFGLVLTTSISLESIKEITAATGRDCDFLFVHLIPLPGDDTPGRGTIKTFLEPLRLLQRRLNFLIHNMAAAEPLGLEAIFKTLIRMETEAMTRTPSLDSWEDVDTGGDKNDLSDAPTGGSKKDSRLPIYIDNDLNMHKKHGNGKDIPKFRLPTQPVQYVPQGNLHLAAEKVFDISPKAVFHILFGDKNAVWQLLLHQRNAQGIKQGPWTRHESNHLRRDFNYSIETTDILGAKHSQTISDYQMIDVLNDHLCYVITDKRTPWHLPFKRSFRLVSKVVITFVAKGKSKLSIYTKVEWLWSPYGLQSIVDKSASSDLEQDALDLVDLVGDQVRRLGAHSRTKKAITIFGHVGRQNFASQFSPSGDLKLESRRPRVQRNMAHLLFETFLSFLESAVSSLLMWTGAFLRWSWKTTNAHTVILSLLLASVLINGFYSSRVVHDWWDDRSVGNFMARIGVGPDNVMSRAIYMRDIDEAIANITVGRGSGNVSDCFATFHQQTLREPGTALSLGSAGFRDSMTKSAARRIQQTRERLATYRHNLLVALRVVNSIEREVIQNEWERWLRQELRRCRQVGILLGQNDDLDDAEMEGERTNSNAFANLSGDVKQWYGMYCSSCQAERSHIEDDHAFGEL
>XP_001269622_Aspergillus_clavatus
MSTQPQNPLPLVGKLISVVPVGLKEAALDSPTFRATTLHFSDQIEYVEKWLDGYAKAASKLVAELAAIDTVVNTFLAYSSNPLAVSEAVLDHDYTLQAMSRYGESARDLWNGMTATTKKIESLVAEPIRTFIHEDLRNFKETRRALELAQKQYDYLLSKFSSQSKSKEPSSLREDAFQLHEARKAYLKASMDFSVQAPQIRNSLDRLLVRVSSDQWREFKALHHNNGASFAKWGQEMDRIKGWIHEMEGSERFSKRELLSARKQIEEAAELAARPSRELEDYSISTVPYLGSRPLSTLNMTKEPRPEKQGWVYLRTLSAKPTRTVWVRRWAFLKNGIFGCLVQGSRTGGVEESERIGVLLCSIRPAFQEERRFCFEVKTKSNTILLQAETQKELMEWIAAFEAAKRKALENPTSTDISVSGKVTVQDPAFAISQPPAPEFAADPADSLTPHANDEQASSDRSGILALPERDPSVFRNSSDLGSPRRMTALDSESSARDHTSRIIQKLDLHRKSNNAVPPSVSLPGGGGGIAGLLSSGHSVLCHHNNPSTGGLEGDVNRGRSLTNNSLPPTTLAPPTLANPPAPTSMSKAAVIVSNERGIGLGQADKTGGMPSGMMANLWGSSNWGFMNRLEHEHEAQAADTAHETTPVQLTSSPISDSSKHQQPNGADAVNGSTATKPVSGPRHRQTVSLDGDASKVQRAILGISHDYPSYYPQQLKQQDAQFRLLFPDVKREEPLVMVFRATWNPNDQQEFPGRAYVTTRSIYFYSHYFGLVLTTGVSLESIKEVTAASGRDCDFLFLHTIPPIGGDTPGRVTVKTFLEPLRLLQRRLNFLIHDSTAVEPLGLEAIFKALIKMETDTRTRSPSMNSWEDVAALDDNNGDGEDHVDTALRKDIRPPIYIDNDLDLHSKNGGHGKHTTRFRLPTQPVQYVPQGNLHLAAEKIFDISPKAIFHILFGDKSAVWQLLLHERRSKDIKQGPWIRNESRHLRRDFEYHIETTDLLGRTQDKTISDYQMIDVLNDHLCYVVTDKRTPWHLPFKRSFRLVSKIVITFVAKGKSKLAVYTKVEWLSSPYGLQKIIDKQATGDLEQDSLDLVDLVSDQVRKLGAHSRTKKAITIFGHVGRQHHASQLSRNESVLKLEPRKPRHQRTLTQLLLETLLSFIESAVSSVMMWTFGLLRWAWKTTNANMVIIALLIGSAIVNGLFTSRYTYDWWHERNAGNFMARLGVHPDHVMSKAIYLSDIDEVIANSTVGQASNNMSNCFSTFYQQTVRDPGTGLSFGAPGPRDSVTKSAARRIQQTRERLAEYRHNLLVALRVVNSIEREVIQGEWERWLRQELRRCHQVEVLLGKGDKDAETDEHAGQAGQTVFAELADDVEQWYDKYCTSCQIEQKQLDETGRIYGI
>XP_001265127_Aspergillus_fischeri
MSTQPQTALSQVGKLISVVPVGLKEAALDSPTFRATTLHFSEQIEYLERWLDGYAKAASKLVTELATIENVMNTFLAYSSNPPIVSEAALDHDYTLQAMSRCGESSKALWNGLMATAKKMESLISEPIRAFIHDDLRSFKETRRTLEQAQKQYDSLLSRYASQSKSKEPSSLREDAFQLHEARKAYLKASMDFSVQAPQIRNSLDRLLVRVSFDQWREFKALHNDNGASFAKWGQEMDRIKGWIHEMEGSEKFSKRELLSARKHIEDAAELAARPSRELEDYSVSTVPYLGSRPLSDLNMPKEARSEKQGWVYLRTLSGKPTRTVWLRRWAFLKNGIFGCLVQGSRTGGVEESERIGVLLCSIRPAFQEERRFCFEVKTKSNTIVLQAETQKELTEWIAAFEAAKRKALENPTSTDISVSGKVTVQDPAFAISQPPAPEFAADPADSLTPHANDEHGPSDRSGGLSVPEREPSAFRNSSDLGSPRRMTGLDPESSAREHTSRLIQKLDLHRKSNNNAVPPSISLPGAGGGIAGLISSSHSTLGHSNGLSVGGTDEGNRSRSLTSRSLPPTTLAPSTLANPPAPTSMSKAAVIVSNERGIGLGQADKTGGMPSGMMANLWGSSNWGFMNRLERERDAQLAGAGEGASVGQQASTPVIDSSKQPQSSDADLTNGISASKQQMSGPRHRQTVSLDGDASKVQRAILGISHEYPSYYPEQLRPQDAQFRLLFPDVKREEPLVMVFRATWNPNDQQEFPGRAYATTRSIYFYSHYFGLVLTTGVPLESIKEVTAAPGRDCDFLFLHTIPPLGEDIPGRITVKTFLEPLKLLQRRLNFLIQDSTAVEPMGLEAIFKALIRMETDTRNRSPSLNSWEDAAVSDDKNGTEEDNIAAGQQKDIRRPIYIDYDLDPHSKYGKHGKNVPKFRLPTQPVQYVPQGNLHLAAEKIFDISPKAIFHILFGDKSAVWQLLLHERRSRDIKQGPWIRNESRHLRRDFEYHIETTDLLGRTQDKTISDYQIIDVLNDHLCYVVTDKRTPWHLPFKRSFRLVSKIVITFVAKGKSKLAVYTKVEWLGSPHGLQRIIEKQATSDLEQDALDLVDLVSDQVRKLGFHSRTKKAITIFGHIGRQQHTSQLSSSESVLKLEPRKPRRQRTLTQLLLETLLSFLESAVSSIIMWTFALLRWTWKTTNANMVILALLISSALMNGLFTSRYTYDWWHERNVGNFMARLGVGPNHVMSKAIYMRDIDEVIANATVGQSSNNMSKCFSTFYQQTVSDQGTVLSFGASGPRDSVTRSAARRIHQTRERLAMYRHNLLVALRVVNSIEREVIQGEWERWLRQELRRCHQVEKLLGKDKEDDGFNTQVDQASQTVFADLAGDVQQWYDKYCTSCQVEQEQLERSGVVYGI
>XP_041140109_Aspergillus_flavus
MSNQQQSPVPQVGKLVSVVPVGLKEAALDSPTFRATTLHFADQIEYLERWLDGYARAASKLSMELASMENIVNTFLSYSTHPVAVSEAALDHDYTLLSMRRCGDSSKELWNGLVSTSKKIEMLVAEPIRIFIQEDLRNFKETRRVLDQTQKHYDYLLSRYSSQSKSKEPSSLREDAFQLHEARKAYLKASMDFSVLAPQVRNGLDRLLVGVSFDQWREFKTFFQINGAGFAKWHHEMDRIKGWVLEMDASERSSKRELFSARKEIEEAAETAARPSRELDDYSVSTVPYLGSRPLSNLSMTKEARPEKQGWVYLRTLYGKPTRTAWVRRWIFLKNGIFGCLVQGPRTGGVEESERIGVLLCSVRAAFQEERRFCFEVKTKSNSIMLQAETQKELMEWISAFEAAKRKALENPASTDLSVSGKVTVQDPAFAISQPPAPEFTADPADSLTPHSNDEQNSSDRNGMLPLPERDPASLRNSSDISRRLTGLDCETSPREHTSRIIQKLDLHRKTNNNIQPSTSIPGAGGGIVSLISASHNALVSGTALPSSMADSDPNRGRSMSNRFDPPTTLAPPTLATPPAPTSMSKVAVIVSNERGIGLGHADKTGGMPSGMMANLWGSSNWSFVNRLELERLGLPDAEQDAVSQQRPSSRMSDSSKHVMSTEANTPGGTAEKQQKIGPRHRQTVSLDGNASQVQRAAIGVTHEYPSYYPQQLKIQDAQFRLLFPNVKKEEPLVMVFRATYTMNDQQEFPGRAYVTTRDLYFYSHYFGLVLTTSVSLESIKEVTAAAGRDSDFLFLHTVPRPGEDTPGRITVKTFLEPMKLLQRRLNFLIDDTTAVEPLGLEAIFNALNKMEADAATRTPSVDSWEDVGVDEKFSGEDAAAQGPRKDIRPAIYIEKGLDMHSKKGSNGKDVMKFRLPTQPVQYVPQGNLHLAAEKVFDLSPKAIFHILFGDKSAVWQLLLHQRRARDIKQGPWSRNDSNHLRRDIKYQIETTNMLGHKHGQTISDYQMIDVLNDHLCYVITDKRTPWHLPFKRSFRLVSKIVITFVAKGKSKLAIYTKVEWLWSPYGIQRVIDKQATGDLEQDALDLVDLVSEQVRRLGAQSRTKKAIAIFGHVGRQNTVSQLGESDFKIEIRNPRTQRTLAQLLFETFVSFLESAVSSVMLWTFALFRWVWKTANANLIILALLISSMLINGFYTSRDAYDWWYERKAENFMARLGVHPDHVMSKAIYMRDIDEVIANSTLGHASDDVSDCFATFHQQTIRNVGTPLSISTSGPRDSATKSAARRLQQTRERLAMHRHDLVVGLRVVNSIEREILQNEWERWLRQELKRCDQIEALLRQSSDTDQVDMQVDRTSQAAFADLSDDIREWYERYCFSCHQEQDLVEENHRAYGNS
>XP_750291_Aspergillus_fumigatus
MSISFAHMSTQPQTALSQVGKLISVVPVGLKEAALDSPTFRATTLHFSEQIEYLERWLDGYAKAASKLVTELATIENVMNAFLAYSSNPPIVSEAALDHDYTLQAMSRCGESSKDLWNGLMATAKKMESLISDPIRAFIHDDLRSFKETRRTLDQAQKQYDSLLSRYASQSKSKEPSSLREDAFQLHEARKAYLKASMDFSVQAPQIRNSLDRLLVRVSFDQWREFKTLHNDNGASFAKWGQEMDRIKGWIHEMEGSEKFSKRELLSARKHIEDAAELAARPSRELEDYSVSTVPYLGSRPLSDLNMTKEARPEKQGWVYLRTLSGKPTRTVWLRRWAFLKNGIFGCLVLGSRTGGVEESERIGVLLCSIRPAFQEERRFCFEVKTKSNTIVLQAETQKELTEWIAAFEAAKRKALENPTSTDISVSGRVTIQDPAFAISQPPAPEFAADPADSLTPHANDEHGPSDRSGGLSVPEREPSAFRNSSDLGSPRRMTGLEPESSAREHTSRLIQKLDLHRKSNNNAVPPSISLPGAGGGIAGLISSSHSTLGHSNGLSVGGTDEGNRSRSLTSRSLPPTTLAPSTLANPPAPTSMSKVAVIVSNERGIGLGQADKTGGMPSGMMANLWGSSNWGFMNRLERERDAQLARAGELASVGQRTSTPVIDPSKQPQSSDADSTNGTSASRQQMSGPRHRQTVSLDGDASKVQRAILGISHEYPSYYPEQLRSQDAQFRLLFPDVKREEPLVMVFRATWNPNDQQEFPGRAYATTRNIYFYSHYFGLVLTTGVPLESIKEVTAAPGRDCDFLFLHTIPPLGEDTPGRITVKTFLEPLRLLQRRLNFLIQDSTSVEPMGLEAIFKALIRMETDTRNRSSSLNSWEDAAVSDDKNGIEEDKLAAGQQKDIRRPIYIDYDLDPHSKHGKHGKNAPKFRLPTQPVQYVPQGNLRLAAEKIFDISPKAIFHILFGDKSAVWQLLLHERRSRDIKQGPWIRNKSRHLRRDIEYHIETTDLFVTDKRTPWHLPFRRSFRLVSKVVITFVAKGKSKLAVYTKVEWLGSPHGLQRIIEKQATSDLEQDALDLVDLVSDQVRKLGFHSRTKKAITIFGHIGRQQHTSQLSSSESVLKLEPRKPRRQRTLTQLLLETLLSFLESAVSSIIMWTFALLRWTWKTTNANMVILALLISSALMNGLFTSRYTYDWWHERNVGNFMARLGVGPNHVMSKAIYMRDIDEVIANATVGQSSNNMSKCFSTFYQQTVSDQGTVLSFGASGPRDSVTRSAARRIHQTRERLAMYRHNLLVALRVVNSIEREVIQGEWERWLRQELRRCHQVEKLLGKDKEDDGFNTQVDQASQTVFADLAGDVQQWYDKYCTSCQVEQEQLERSGIVYGN
>XP_661670_Aspergillus_nidulans
MSTQPQTPLPQVGKLVSVVPVGLKEAALDSPTFRATTLHFSDQIEYTERWLDGYAKAASRLATELAALEGIVGAFLSYSTNPLMVSEAILDHDYTLSSMRRCGESSKDMWNGLVFAARKIENIVSEPIRIFIQEDLRSFKENRRILDQTQKQYDTLQARYSSQSKSKEPSALREDAFQLHEARKAYLKASMDFSVQAPQIRNALDRLLIRVSFDQWRELKTLHSNHAGVFAKWSQEMDRIKGWVHEMEGSERYSKRELFSARSQIEDAAEVAARPSRELEDYSVSTVPYLGSRPLSFNTKDARPEKQGWVNLRTVSSRPTRTTWVRRWAFLKNGIFGCLVQGMRTGAVEETERIGVLLCSIRPAFQEERRFCFEVKTKSNNIMLQAETQKELMDWISAFEAAKRKALENPASTDVSVSGKPTVQDPAFAISQPPAPEFAADPTDYLTPNVSDEQISSDRNGMLPLPDRDPSTFRNSSDLGGHRRLTLDPESPAKDHTSRLIQKLDLHRRSNNAVQSSTSIPGAGGGISSLISASHSAILSAEIDTNKLLPPSTLTPMTLANPPAPTNLSKATVLVSNERGLGVGLGDRTGGMPSGMMANLWGSSNWGFMNKLELEYAGVSEEKIQNQEPGTADLDTTGGSAGSKLKARHRPTVSLDGDASKVQRAILGIAHEYPDYYPPQLKIQDAQFRLLFPNVKKEEPLVLVFRATWNPNDQQEFPGRAYVTTRNIYFYSHYFGLVLTTSVSLEKIKEVTGAPGRDCDFLFLHTIPPPGNDTPGRITVKTFLEPLKVLQKRLNFLIHDSTAVEPMELEAIFKTLNKMATEQFTRTPSLDSWEDVTVGDKTCEAEDTKKATLQSAIYIDKNLDLNRARAGSDAPKFRLPNQPVQHQTRPMGRTDVKAISDYQLIDVLNDHLCYVITDKRTPWHLPFRRNFRLVNKIVITFVAKGKCKLSVYTKVEWLWSPYGIQRVINKQAMGDLEEDAMDLVDLVGDQVRKLGVHSRTKKAITIFGHVGRQALTSQFNIGPDAKVERRRPRTQRTLFQMLYETFVSFFQSAISSIIIWIFGSLRWVFKTANANKIIIALLASSVLLNGFYSTRATADWWHERNVENFMARMGIHPDQVMTKAIYMRDIDEEIANSTVGQSDNVSDCFYTFQQQTIRDSSVPVSLSTSSREAVARGATRRIQQTRERLGVYRYNLLVALRVVNSIEKEVLQSEWERWLQQELRRCRQVENLLTADGDDESGTEGSQTVLRGLDGDVRQWYETYCSSCQKEQERFVTEAQT
>XP_001398882_Aspergillus_niger
MSTQPQIPLPQVGKLVSVVPVGLKEAALDSPTFRATTLHFSDQIEFLERWLDGYARAASKLSSELAAMESAANIFLSYSTNPLLVSEAVLDHDYTLQSMRRCGDSTRDMWNGLISTVKKMENLIAEPIRAFMHEDLRTFKEIRRNLEQTQKQYDYLLARYSSQSKSKEPSSLREDAFQLHEARKAYLKASMDYSIQAPQLRNSLDRLLVRVSYDQWRELKIFHNSNGAAFAKWGQEMDRIKGWAHEMEGGERSSKRELLNSRKQIEEAAENAARPSRELEDYSLSTVPYLGSRPLSTTSMSKEARPEKQGWVFLRTLSGKPTRTIWVRRWAFLKHGIFGCLVQGSRTGGVEESERIGVLLCSVRAAFQEERRFCFEVKTKSNTVMLQAETQKELMDWIAAFEAAKRKALENPASTDLSVSGKVTVQDPAFAISQPPAPEFAADPSDSLTPRVSDEQSSADRSGMLALPERDPSAMRNSSDLSSYRRLTTLDSESSAREHASRIMQKLDLHRKSNNAVAPSTSLPGAGGGIASLISASHSALGPGSPPLPLDIDGTRTRSSTFGNDSPSTLAPGTLANPPAPTTMSKAAVIVSHERGIGLGQADKTGGMPSGMMANLWGSSNWGFMNRIERERIGLPGEQDSGPSDKPASPANDPSKQFLTAEADTSSGSPGNKPPKSGPRHRQTVSLDGDSSKMQRALLGDAHDYPSYYPQQLKIQDAQFRLLFPDIKKDEPLVMVFRATWNPNDQQDFPGRAYVTTQNIYFYSHHFGLVLTTCISLESIKEVTAAPGRDCDFLYLHMIPPPGDDTPGRGTVKTFLEPLRLLQRRLNFLIHNSTAAEPLGLEATFKTLNRMESEALTRTPSLDSWEDVAAGDDNVEGGESGTEPPKKDVGVYIDNDLDMHKKNGNGKNTPKFRLPTQPVQYVPQGDLHLAAEKVFDTSAKAVFHILFGDKSAVWQLLLHQRRAKGIKQGPWVRQESNHLKRDFHYEIETADALGRTHTKEIPDYQMIDVLNDHLCYVITDKRTPWHLPFKRSFRLVSKIVITFVAKGKCKLSIYTKVEWLWSPYGLQHIIDKSATNDLEQDALDLVDLVGDQVRRLGAHSRTKKAITIFGHIGRQSFSSQFSPQTDLQLKLRNPRIQRSLPKLLFETFASLTESIISDLMMWTFAFLRWVWKTTHANKVILILLLSSMLINGFYSSRDAYEWWHDRTVGNFMARIGVSPDNVMTKAIYMRDIDDAIANTTIGHGSENVSDCFATFHQQTVRSPGNTISLGTSGFRDSMTRSAARRIQQTRERLASYRHDLLVALRVVNSIEREVIQSEWERWLRQELRRCRQIQILLGKNEGNEDVDLEVDRSGQSVFAELTDDVQQWYETYCTSCQAEHAQIEDERPLGAP
>XP_015404125_Aspergillus_nomiae
MSTQQQIPVPQVGKLVSVVPVGLKEAALDSPTFRATTLHFADQIEFLERWLDGYARAASKLSMELASMESIVNTFLSYSTHPVAVSEAALDHDYTLLSMRRCGDSSKDLWNGLVSTSKKIEMLVAEPIRIFIQEDLRNFKETRRVLDQTQKHYDYLLSRYSSQSKSKEPSSLREDAFQLHEARKAYLKASMDFSVQAPQIRNGLDRLLVGVSFDQWREFKTFFQINGAGFAKWAHEMDRIKGWVLEMDASERSSKRELFSARKEIEEAAETAARPSRELEDYSVSTVPYLGSRPLSDLSMTKEARPEKQGWVYLRTLYGKPTRTAWVRRWIFLKNGIFSCLVQGPRTGGVEESERIGVLLCSVRAAFQEERRFCFEVKTKSNSVMLQAETQKELMEWISAFEAAKRKALENPASTDLSVSGKITVQDPAFAISQPPAPEFTADPADSLTPHSHDEHNSSDRNGMLPLPERDPASLRSSSDISRRLTGLDSETSPREHTSRIIQKLDLHRKMNNNVQPSTSIPGAGGGIASLISASHNTIVSGTALPSSVADGDPNRGRSMSNRFDPPTTLAPSTLANPPAPTSMSRAAVIVSNERGIGLGQADKTGGMPSGMMANLWGSSNWSFVNRIELERMGCPDTEQDAASQQRPSSRMSDSSKHVMLTEANTPSGTGAKQHKIGPRHRQTVSLDGNASQVQRAVLGVTHEYPSYYPQQLKIQDAQFRLLFPNVKKEEPLVMVFRATYAMNDQQEFPGRAYVTTRDLYFYSHYFGLVLTTSVSLESIKEVTAAAGRDSDFLFFHTVPRPGEDIPGRITVKTFLEPLKLLQRRLNFLIDDTTAVEPLGLEAIFNALSKMEADAATRTPSVDSWEDVGMDEKLSGVDAAAPGPRKDIRPAIYIEKGLDMHSKKGSNGKDVMKFRLPTQPVQYVPQGNLHLAAEKVFDLSPKAVFHILFGDKSAVWQLLLHQRRAQDIKQGPWSRNESNHLRRDFKYRIETTNMLGHKHGQTISDYQMIDVLNDHLCYVITDKRTPWHLPFKRSFRLVSKIVITFVAKGKSKLAIYTKVEWLWSPYGIQRVIDKQATGDLEQDALDLVDLVSEQVRRLGAHSRTKKAITIFGHVGRQSTVSQLGESDFKIEIRNPRTQRTLVQLLFETLVSFLESAVSSVMLWTFALFRWVWKTANANLIILALLISSMLINGFYTSRDAYDWWYERKAENFMARLGVHPDHVMSKAIYMRDIDEVIANSTLGHTSDDVSDCFATFHQQTIRNVGTPLSISTSGPRDSATKSAARRLQQTRERLAMHRHDLVVGLRVVNSIEREILQNEWERWLRQELRRCDQVEALLGQSSDSDKADMQVDRTSQAAFADLSDDVREWYERYCTSCHQEQDLVEENHRVYGNS
>XP_001816870_Aspergillus_oryzae 
MSNQQQSPVPQVGKLVSVVPVGLKEAALDSPTFRATTLHFADQIEYLERWLDGYARAASKLSMELASMENIVNTFLSYSTHPVAVSEAALDHDYTLLSMRRCGDSSKELWNGLVSTSKKIEMLVAEPIRIFIQEDLRNFKETRRVLDQTQKHYDYLLSRYSSQSKSKEPSSLREDAFQLHEARKAYLKASMDFSVLAPQVRNGLDRLLVGVSFDQWREFKTFFQINGAGFAKWHHEMDRIKGWVLEMDASERSSKRELFSARKEIEEAAETAARPSRELDDYSVSTVPYLGSRPLSNLSMTKEARPEKQGWVYLRTLYGKPTRTAWVRRWIFLKNGIFGCLVQGPRTGGVEESERIGVLLCSVRAAFQEERRFCFEVKTKSNSIMLQAETQKELMEWISAFEAAKRKALENPASTDLSVSGKVTVQDPAFAISQPPAPEFTADPADSLTPHSNDEQNSSDRNGMLPLPERDPASLRNSSDISRRLTGLDCETSPREHTSRIIQKLDLHRKTNNNIQPSTSIPGAGGGIVSLISASHNALVSGTALPSSMADSDPNRGRSMSNRFDPPTTLAPPTLATPPAPTSMSKVAVIVSNERGIGLGHADKTGGMPSGMMANLWGSSNWSFVNRLELERLGLPDAEQDAVSQQRPSSRMSDSSKHVMSTEANTPGGTAEKQQKIGPRHRQTVSLDGNASQVQRAAIGVTHEYPSYYPQQLKIQDAQFRLLFPNVKKEEPLVMVFRATYTMNDQQEFPGRAYVTTRDLYFYSHYFGLVLTTSVSLESIKEVTAAAGRDSDFLFLHTVPRPGEDTPGRITVKTFLEPMKLLQRRLNFLIDDTTAVEPLGLEAIFNALNKMEADAATRTPSVDSWEDVGVDEKFSGEDAAAQGPRKDIRPAIYIEKGLDMHSKKGSNGKDVMKFRLPTQPVQYVPQGNLHLAAEKVFDLSPKAIFHILFGDKSAVWQLLLHQRRARDIKQGPWSRNESNHLRRDIKYQIETTNMLGHKHGQTISDYQMIDVLNDHLCYVITDKRTPWHLPFKRSFRLVSKIVITFVAKGKSKLAIYTKVEWLWSPYGIQRVIDKQATGDLEQDALDLVDLVSEQVRRLGAQSRTKKAIAIFGHVGRQNTVSQLGESDFKIEIRNPRTQRTLAQLLFETFVSFLESAVSSVMLWTFALFRWVWKTANANLIILALLISSMLINGFYTSRDAYDWWYERKAENFMARLGVHPDHVMSKAIYMRDIDEVIANSTLGHASDDVSDCFATFHQQTIRNVGTPLSISTSGPRDSATKSAARRLQQTRERLAMHRHDLVVGLRVVNSIEREILQNEWERWLRQELKRCDQIEALLRQSSDTDQVDMQVDRTSQAAFADLSDDIREWYERYCFSCHQEQDLVEENHRAYGSS
>XP_040638065_Aspergillus_ruber
MSTQPQAPLPQIGKLVSVVPVGLKEAALDSPTFRATTLHFSDQIEFLERWLDGYAKSASRLTSELATLESTVGSFLSFSTNPLAVSEAVLDHDYTLLSMRRSGDGSRDLWNGLVSSTRKLEMLVAEPIRVFIQEDLRSFKESRRILEQTQKQYDYLYSRYSSHNKSKEPSAIREDAFQLHEARKAYLKASMDFSVRAPQVRNALDRLLVRVSFDQWREFKTMHNNNGANFGKWGQEMDRIKGWIHEMEGSEKLSRRELLSARDQIEETAETAFRPSRELEDYSISTIPYLGSRPLSGENMTAEAKPEKQGWVNLRTLTGKPTRTTWVKRWVFLKNGIFGCLVQGSRTGGVEESERIGVLLCNVRPAFQEERRFCFEVKTKNNSIMLQAETQKELMEWISSFEAAKRKALEHPASTDLSVSGKMTVQDPAFSISQPPAPEFSADPSESLTPNGDEPGSSDRGILSLPEREPSAFRASTEIGSRRSTGPDSENSPREHTSRLIQKLDLHRKSNNAAQSSSPLPSVGGGIASLITASHNAIPSMPIGVPDSDSARGRSLSNRSLSNRNAPYTTLAPFTLANPPAPTSMSKAAVIVSNERGIGLGQSDSTGGMPSGMMANLWGSSNWGFVNRFEHERLGQLNGTASDQPPPTPMSDSSKHTGADADTPTATKPKSGPGHRQTLSLDGSSPTVVKPVASFEHPSFYPLQLRIQDAQFRLFFPNVKREEPLVLVIRATWSPNDQQEFPGRAYVTSRNIYFYSNYFGLVLTTSIALDTIKEVTAASGRDCDFLFLHFVPPIGTDTPGRGTVKTFLEPLRLLQRRLNFLIQDSIAVEPLGLEDILKTLTKMESDGPARDPSSDSWEDMAGAEKAIDGSIDHKPRQEFRAPIFIEKDLGISPPKAGNGRDVAKVRLPTQPVNYVPQGNLALAAERTFNISAKALFHILFGDNSGVWQLLLHERQARDIKQGPWVSNESRHLRRQLTFQIETAGLIGRTEGIEISDYQIIDVLNDHLCYVVTDKRTPWHLPFKRSFRLVSKVVITFVSKSKSKLAIYTKVEWLWRPYGLQGIINNQAIGDLEQDALDLVDLVNEQVRKLGAHGRTKKAISVFGHVGRQNQASQLPPNGSNMNVEPRKPRQQRSLVQLLFEMLTSFGETAISSVFMSIFAFLCWTWKTANANKVVLLLLLSSVFFNMLYSSQFAYEWRYEKNAGNFMARLGVHPDNVMTKAVYLRDIDELIANSTIGQSPDNVSDCFFTFHEQLMRDQATPLSLGATGPRDAVTKSATKRIQQTRERLATYRHNLLVALRVVNSIEREVIQSEWERWLRQEIRRCGQVEVLLGKDNGDDEAEVQMDTVFAELTDDVEQWYGRYCTSCQKEQDFIELSGRSYGSA
>XP_040703971_Aspergillus_sydowii
MSTQQPQTPVPQVGKLVSVVPVGLKEAALDSPTFRATTLHFSDQIEYLERWLDGYAKAASRLATELAALEGIVGTFLSYSTNPLSVSEATLDHDYTMLSMRRSGESSKDMWNGLVLAARKIETLVSEPIRVFIQEDLRSFKENRRILDHAQKQYDTLQARYSSQSKSKEPSSLREDAFQLHEARKAYLKASMDFSVQAPQIRNSLDRLLIRVSFDQWRELKTLHHSHGAAFAKWGQEMDRIKGWLHEMEGSERFSKRELFSARSQIEDAAESAVRPSRELEDYSISTVPYLGSRPMSFDTKDARPEKQGWVNLRVLSNKPTRASWVRRWAFLKNGIFGCLVQGIRTGGVEETERIGVLLCSIRPAFQEERRFCFEVKTKSNNIMLQAETQKELMDWIAAFETAKRKALENPASTDLSISGKGTVQDPAFAISQPPAPEFAADPADYLTSSVSDEQSSSDRSGMLPLPERDPSAFRNSSDLGGHRRLTLDPESPAKDHTSRLIQKLDLHRRGNNTVQPSSSIPGAGGGIASLISASYSAISSTDIDANKLLPPSTLTPATLANPPAPTSLSKAAVLVSNERGIGVGLADRTGGMPSGMLANLWGSSNWSFMNRLELGYKGLPEEKAANQDPETATLDTMGGSADDKPKSRHRPTVSLDGDTSKIQRAILGESHEYPDYYPPQLKIQDAQFRLLFPNVKKEEPLVLVFRATWNPNDQQEFPGRAYVTTRNIYFYSHYFGLVLTTSVSLEKIKEVTAAPGRDCDFLFLHTIPPPGNDTPGRITVKTFLEPLKVLQKRLNFLIHDSTAVEPLELEAIFKSLNKMATDQVTRTPSLDSWEDVAAGDKTDELEEQPKSHFRAPIYIDKNLDLNRSRASSDAPKFRLPTQPVQYVPQGNLHLAAEKVFDLSTKAVFHILFGDKSAVWQLLLYQRRARNIRQGPWVRDDSRHLKRDFQYQIETADIFVGRTNTKEISDYQLIDVLNDHLCYVVTDKRTPWHLPFRRNFRLVNKIVITFVTKGKCKLSVYTKVEWIWSPYGLQRMIDKQAMGDLDEDAMDLVDLVGDQVRKLGIHSRTKKAITIFGHVGRQSLASQFNLEPEAKVERRRPRVQRTLFQMLYETFVSFLQSAISSIIIWIFALLRWTFKTANANKVILALLASSVLLNGYYSSRATLDLWQERNVGEFMARIGIHPDRVMSKAIYMRDIDEEIANSTLGQGSDNVSDCFYTFQQQTIRDSAAPLSLGTSSRKEAVARGATRRIQQTRERLGVYRYNLLVALRVINSIEKEVLQSEWERWLQQEVRRCRQVEGLLVNEADDESGTEGGQTVLAGLNGDVKQWYETYCSSCEREQEQFATDVQHDRPKEPFL
>XP_001212263_Aspergillus_terreus
MDIAAMEGVVSAFLSYSTNPLTVSEAALDHDYTLLSMRRCGDSSRDLWNGLVATTKKIEETRRTLEQTQKHYDYLLSRYSAQSKSKEPSSLREDAFQLHEARKAYLKASMDFSVQAPQLRNGLDRLLVRVSFDQWREFKLFHTNNSSTFVKWGQEMDRIKGWIHEMEGSEKSSKRELLAARKEIEEAAEVTARPSRELDDYSISTVPYLGSRPLSSLNMTGEAKPEKQGWVYLRTLSGKPTRTNWVRRWAFLKNGIFGCLVQGSRTGGVEESERIGVLLCSIRPAFQEERRFCFEVKTKSNSIMLQAETQKELMEWIAAFEAAKRKALENPASTDLSVSGKVTIQDPAFAISQPPAPEFAADPADSLTPHSSEEHGSDRSGLLPVPDRDPNGTRSSNDFSAYRRLTSMDGDTSAREHTNRIIQKLDLHRKSGHTVQPSNSIPGAGGGIASLISASHNALVSGTPLPPSLPDNEANRGRILTNRSEFPPTTLAPQTLANPPAPTSMSKAAVMVSNERGIGLGQADKTGGMPSGMMANLWGSSNWGFVNRLERERLGLSEVSGGSAAQNRPSSPMSDSSKQVLPAEAESAGGSTARKQSISGPRHRQTVSLDGDASKVQRAILGVSHEYPSYYPQQLRIQDAQFRLLFPNVKREEPLVMVFRATWNPNDQQEFPGRAYVTTRDIYFYSHYFGLVLTTSVSLESIKEVTAASGRDCDFLFLHTIPLPGDDTPGRVTIKTFLEPLKLLQRRLNFLIHDSTAVEPMGLEQIFKTLTKMESDVARTPSVDSWEDVGALGEKDEDDGVDQRLRKDLRAPIYIDKDLDTSSKRALDGKDIPKFRLPTQAVQYVPQGNLHLAAEKVFDVSPKAIFHILFGDKSAVWQLLLYQRKAKDIKQGPWTRNETRHLRRDFQYQIETTDMFGRTEGKAISDYQMIDVLNDHLCYVITDKRTPWHLPFKRSFRLVSKIVITFVAKGRSKLAVYTKVEWLSTPYGLQAVINKQAMGDLEQDALDLVDLVGDQVRRLGAHSRTKKAITIFGHVGRQTFVSQFPGEVDVRLEPRKPRQQRTLVQLLYETFVSFAESAISSVMLWTFALLRWVWKTTNANKMILLLLVSSMFINGFYTSRDASEWWHERSAESFMARLGVHPDHVMSKAIYMRDIDEAVANTTIADLNGTVSDCFATFQQQTIRNNGASASLDVSGPRDSVTKSAARRLQHTRERLATYRHNLLVALRVVNSIEKELIQNEWERWLRQELKRCRQVEVLLGKGEGEDFDMQMNRLGQTVFADLSDDVRQWYEQYCTSCHKEQEQIERNGRIDGAS
>XP_022493630_Penicillium_arizonense
MSTQAHTPLPQVGKLVSVVPVGLKEAALDSPTFRATTLHFCDQVEYIEKWLDGYAKAATKLSSELTALESVVNSFLSYSTSPLSVSEAVVDHDYTLLAMKRTGEGSKDLWSGLVSSTRKMEGLIAEPIRDFIHEDLRQFKEIRRNLEQTQKQYDYLQAKYASQSKSKEASALREEAFQLHEAHKAYIRASMDFAVQSPQVRNALDRLLVKVSFDQWREIRGFHNQNSGTFSKWSHEMERIKGWLHEMEGSERSSKKELLSTRKYLEEAAEAAARPSRELEDYNISTVPYLGSRPLSSLNVTKEMRPEKQGWLYLRTLSGKPTRTVWVKRWAFLKNGIFGCLVQGARTGGVEESERIGVLLCSIRPAFQEERRFCFQVKTKNNTILLQADNQKELMEWIGAFEAAKQKALENPASTDLSVSGKVTVQDPAFSISQPPAPEFTADPADSLTPHTHDEPGGGERSSTLPVPDREGNAFRNSTDIGSRRPTGLETESSAREHTSRLIQKLDLHRKSTNVAPTPSSHLGPVGGIASLISASHNILPYSTTVPINGNDDANRGRSLSNVEGPGESLAPTTLANPPAPTSMSKAAVVVSNERGIGVGLSDSTGGMPSGMMANLWGSSNWGFVNKFQMEQRRHDDAPEGRPSSTLSDGSVRTLAAQPDQPGDSANKSAPGPRHRQTVSLDGEETKQLQRAIMGVEHEYPSYYPPRLRIQDAQFRLLFPDVKREEALVLVFRATWSPNDLQEFPGRAYVTTRHIYFYSHHFGLVLTTGVSLESIKEVTAASGRDCDFLFLHIIPALGSDTPGRVTIKTFLEPLRLLQKRLNFLIQGSIAVEQLSLEELIKALIKMDTGSPTRSSSADSWEDLSSGLADIKSDWGKRAATGPVRDIRTPIYIDKDLDLDGGRAGRRDIAKFRLPTQPVEYVPQGDLVLVADKVLDISPKALFHILFGDKSAVWQLLLHERQAREIKQGPWTSTESNHLRRDFHYNIGATDVLGKPHDNPISDYQIIDVLNEHLCYVITDKKTPWHLPFRRSFRLVSKVVITFQGKSKSKLAIYTKVEWLWSPYGLKNVIDKKASNDLEQDALDLVDLVSDQVRRLGAHSRTKKAITIFGHVGRQSNVSHFNGAGVNLKLEPRKPRVQRSMHELLLETSISFMETTISFLMMWAFGVIRWSWKTVSAHKIILVLLATSAIMNGYHSSRDGWDWWHERHAGKFMARLGVQPNLIMSKAIYMRDIDDAVANTTIWPSNGNASDCYATFHDQTMRYAEMPLSLSTSGPRDVLTKSAIKRFQQTRERLGMYRHNLLVALRVVNRIEKEVIQTEWERWLREETRRCRQVEVLLGGESTQGDDSQAGRLAQAERVFAEHADNVKQWYEEYCPSCRLEQEKVDANNRGDLIP
>XP_014531493_Penicillium_digitatum
MSTQAETPLPQLGKLVSVVPVGLKEAALDSPTFRATTLHFSEQIDFIEKWLDGYAKAATKLSCELTTLESVVNNFLSYSTHPLVVSEAVVDHDYTLLAMRRCGEGSKDIWSGLITTTRKLESLISEPIRDFMQEDLRHFKEIRRSLDQTQKSYDYLQARYASQSKSKEASALREEAFQLHEAHKAYLKAAMDYSVKGPQVRNALDRLLVKVSCDQWREFRGFHDHNSGTFSKWTREMDRIKGWLHEMEGSEKSSKRELLSTRKHIEEAAEFAARPSRELEDYNLSTVPYLGSRPISTLNLSKDMRPEKQGWLYLRIFSGKPTRTVWVKRWAFLKHGIFGCLVQGSRTGGVEESERIGVLLCSIRPAFQEERRFCFQVKTKNNTILLQADNQKELMEWLGAFEAAKQKALENPASTDLSVSGKVTVQDPAFSISQPPASEFAADPADSLTPHTNDEPGAGDRSMTLPVPDRDGYTTRNSTDIGSGRRPTGLDSESSARELAREHTSRLIQKLDLHRRSNNAAPLSPSILGPAGGIASLISASHNILPSSNTGPPNVEANRGRSLSDVDEPGSSLAPATLANPPAPTNMSRAAVVVSNERGIGLGVSDSTGGMPSGMMANLWGSSNWGFMNKIQREQHNIDGVSEETPEGRLSSTLGDASTRRTAAQPDAAGASATPRQQLGPRHRQTVSLDGDDVKLTQVSLGIEHDYPSSYPQQLRIQDAQFRLLFPDVKRDEALVLVFRATWSPNDQQEFPGRAYVTTRNIYFYSHHFGLVLTTGVSLESIKEVTAAPGRDCDFLFLHTIPPLGSENPGRVTIKTFLEPLRLLQKRLNFLIQGSTAVEQLTLESLIKALLKMDIGPPVRNSSADSLEEISSGLADTKNDGGKPTDPSHAKDIRLPIYIDKDLELDGGRTGRGRDIAKFRLPAQPVEFVPQGDLVLVTEKILDISPKALFHILFGDKSAVWQLLLHERQARDIKQGPWASTELRHLRREFHYNIGTTDILGRTHENALSDYQIIDVLNDHLCYVVTDKKTPWHLPFRRSFRLVSKVVITFQAKSKSKLAIYTKVEWLWSPYGLRNVIDKKASDDLEQDALDLVDLVSDQVRRLGAHSRTKKAITIFGHVGRQSHVSHFSGAGSNLKLEPRKPRTQRAMHELLLETFLSFLETSVSFLMMWAFDVVRWSWKTVSAHKIILTMLATSALLNGYYSSRDSWDWWHERHAGNFMARLGVQPNLVMSKSIYMRDIDDAVANTTIWPGTGNTSDCFATFHEQTMRYSEMPLSLSASGPRDALTKSAIKRFQQTRERLGLYRHNLLVALRVVNSIEKEVIQTEWERWLREEVRRCRQVEVLLGKEATQGEDSQTGRTAKAERVFAEHADNVKQWYEEYCSSCRMEQEQVISNGRGDLIP
>XP_016601113_Penicillium_expansum
MSTQAQTPLPQVGKLVSVVPVGLKEAALDSPTFRATTLHFSDQVDFIEKWLDGYAKAATKLSCELAALESVVNNFLSYSTHPLVVSEAVVDHDYTLLAMRRCGEGSKDLWSGLVTTTRKLESLISEPIRDFIQEDLRHFKEIRRNLDQTQKAYDYLQARYASQSKSKEASALREEAFQLHEAHKAYLKAAMDYSVQGPQVRNALDRLLVKVSCDQWREFRGFHNHNSGTFSKWSREMDRIKGWLHEMEGSEKSSKRELLSTRKHIEEAAEFAARPSRELEDYNISTVPYLGSRPISTLNVSKEMRPEKQGWLYLRTLSGKPTRTVWVKRWAFLKHGIFGCLVQGSRTGGVEESERIGVLLCSIRPAFQEERRFCFQVKTKNNTILLQADNQKELMEWIGAFEAAKQKALENPASTDLSVSGKVTVQDPAFSISQPPASEFAADPADSLTPHANDEPGAGDRSMTLPVPDRDGYSMRNSTDIGSGRRPTGLDSESSAREHAREHTSRLIQKLDLHRKSNNAAPMSPSIPGPAGGIASLISASHNILPYSNAGPLSVDDKRGRSLSNVDEPGSSLAPATLANPPAPTSMSKAAVVVSNERGIGLGLSDSTGGMPSGMMANLWGSSNWGFMNKHQLEQHQIDGVSNDAPEGRSSSTLSNTSTPTIAAQPDAAGALPEPRQQSGPRHRQTVSLDGDDVKLTQVSLGIGREYPSYYPQQLKIQDAQFRLLFPDVKRDDALVLVFRATWSPNDQQEFPGRAYVTTRNIYFYSHHFGLVLTTGVSLESIKEVTAAPGRDCDFLFLHTIPPLGSDTPGRVTIKTFLEPLRLLQKRLNFLIQGSIAVEQLNLESLIKALIKMDTGSPARNSSADSWEDLSSGLADIKHDGGKPTDLSNPKDIRLPIYIDKDLELDGGRTGRGRDIAKFRLPTQPVEYVPQGDLVLVTEKILDISPKALFHILFGDKSAVWQLLLHERQAREIKQGPWASTELRHLRRDFHYNIGTTDILGRTHENAISDYQIIDVLNDHLCYVITDKKTPWHLPFRRSFRLVSKVVITFQAKSKSKLAIYTKVEWLWSPYGLKSIIDKKASDDLEQDSLDLVDLVSDQVRRLGVHSRTKKAITIFGHVGRQSHVSLFSGAGSNLKLEPRKPRTQRAMHELLLETFLSFLETSVSFLMMWAFGVVRWSWKTVSAHKIILTMLATSAILNGYYSSRDSWDWWHERHAGNFMARLGVQPNLVMSKSIYMRDIDDAVANSTIWPGTGNASDCFATFHEQSMRYSEMPLSLSASGPRDALTKSAIKRFQQTRERLGMYRHNLLVALRVVNSIEKEVIQTEWERWLREEVRRCRQVEVLLGEETQGDDSQTGQTAQAERVFAEHADNVKQWYEEYCSSCRMEQEKVIFNDRGDLIP
>XP_040645565_Penicillium_griseofulvum
MSTQTQTPLPQVGKLVSVVPVGLKEAALDSPTFRATTLHFSDQIDFIEKWLDGYAKAATKLSCELATMESVVNNFLSYSTHPLVVSEAVVDHDYTLLAMRRCGEGSKDLWGGLVKITRKMESLISEPIRDFINEDLRHFKEIRRNLENSQKSYDYLQARYASQSKSKEASALREEAFQLHEAHKAYLKAAMDYSVQGPQVRNALDRLLVKVSCDQWREFREFHNYNSGSYMKWSHEMDRIKGWLHEMEGSEKSSKRELLSTRKHIEEAAEIAARPSRELEDYNISTVPYLGSRPISTLNVCKEMRPEKQGWLYLRTLSGKPTRTVWVKRWAFLKNGIFGCLVQGSRTGGVEESERIGVLLCSVRPAFQEERRFCFQVKTKNNTILLQADNQKELMEWIGAFEAAKQKALENPASTDLSVSGKVTVQDPAFSISQPPAAEFAADPADSLTPNTHDEPGGGDRSMTLPVPDRDGTTMRNSTDIGSGRRPTGLDGEGSAREHAREHTSRLIQKLDLHRKSNNAAPLSPSIPGPAGGIASLISASHNILPYSATASLNANDENGKRGRCLSNVDEPGSSLAPGTLANPPAPTSMSKAAVVVSNERGIGLGVSDSTGGMPSGMMANLWGSSNWGFMNKLQREQHQIDGASDETSGGRSSSTLSDTSTHTIAAQPDAAGALEAPRQQSGPRHRQTVSLDGDDVKLTQVALGIGHEYPSYYPQQLRIQDAQFRLLFPDVKRSEALLLVFRATWSPNDQQEFPGRAYVTARNIYFYSHHFGLVLTTGVSLESIKEVTAAPGRDCDFLFLHTIPPLGSDTPGRVTIKTFLEPLRLLQKRLNFLIQGSIAVEQLSLESLIKALIKMDTGSPARNSSADSWEDLSSGLADIKQDGGRGTDLGLAKDIRLPIYVDKDLELDGGRTGRGRDAAKFRLPTQPVEYVPQGDLVLATEKILDISSKALFHILFGDKSAVWQLLLHERQAREIKQGPWASTESRHLRRDFHYKIGMTDILGNTHENAISDYQIIDVLNDHLCYVITDKKTPWHLPFRRSFRLVSKVVITFQAKSKSKLAVYTKVEWLWSPYGLKNIIDKKASDDLEQDSLDLVDLVSDQVRRLGAHSRTKKAITIFGHVGRQSQVSQFNGAGSNLKLDSRKPRKQRTMHELLLETFLSFLETSVSFLMMWAFDIVRWSWKTVSAHKIILVMLAISGILNGYYSSRDSWDWWHERHAGKFMARLGVQPNLVMSKAIYMRDIEDAVANSTIWAGTGNASDCFATFHEQTMRYSDMPLSLSTSSPRDALTKSAIRRFQQTRERLGMYRHNLLVALRIVNSIEKEVIQTEWERWLREETRRCRQVEVLLHGGAAQGDDAKAERIFAEHADNVKQWYEEYCSSCRKEQELVIFNDHGDLIP
>XP_038928884_Penicillium_roqueforti
MSTQAQTPLPQVGKLVSVVPVGLKEAALDSPTFRATTLYFSDQIDFIEKWLDGYAKAATKLSYELTAMESVVNNFLSYSTHPLVVSEAVVDHDYTLLAMRRCGEGSKDLWSGLIATTRKLESLISEPIRDFIQEDLRQFKEIRRNLEQSQKQYDYLQARYASQSKSKEASALREEAFQLHEAHKAYLKASMDYSVQGPQVRNALDRLLVKISCDQWREFRGFHNHNSGTFSKWSREMDRIKGWVNEMEGSEKSSKRELLATRKLIEEAAEFAARPSRELEDYNISTVPYLGSRPISALNVSKEMRPEKQGWLYLRTLSGKPTRTIWVKRWAFLKHGIFGCLVQGSRTGGVEESERIGVLLCSIRPASQEERRFCFQVKTKNNTILLQADNQKELMEWIGAFEAAKQKALENPASTDLSVSGKVTVQDPAFSISQPPAAEFAADPADSLTPHTNDESGAGDRSMTLPVPDRDGYTMRNSTDIGSSRRPTGFDSESSAREHAKEHTSRLIQKLDLHRKSNNAAPLSPSVPGPAGGIASLISASHNILPYSNAGPLNANVDGSRGRSLSNVDDPGSSLAPATLANPPAPTSMSKAAVVVSNERGIGIGVSDSTGGMPSGMMANVWGSSNWGFMNKLRRDQHQIDGVSDGPSTLGDGSTHTIAAQPDAAGTLVAPRQQSGPRHRQTVSLDGDDVKLTQVALGIGYEYPSYYPQQLRIQDAQFRLLFPDVKRVEALVLVFRATWSPNDQQEFPGRAYVTTRNIYFYSHHFGLVLTTGVSLESIKEVTAAPGRDCDFLFLHTIPPLGSDTPGRVTIKTFLEPLRLLQKRLNFLIQCSIAVEQLSLESLIKALIKMDTGSSARTSSADSWDDLSSGLAGIKHDGGKATDLGHAKDIRLPIYVDKDLELDGGRTARGRDIAKFRLPTQPVEYVPQGDLVLVTEKILDISPKALFHILFGDKSAVWQLLLHERKALEIQQGPWASTDLRHLKRDFHYNIATTDILGRTHENAISDYQIIDVLNDHLCYVITDKKTPWHLPFRRSFRLVTKVVITFQAKSKSKLAIYTKVEWLWSPYGLKNVIDKKASEDLEQDSLDLVDLVSDQVRRLGAHSRTKKAITIFGHVGRQNNVSQFSGAGSNLKLEPRKPRTQRAMHDLLFETFLSFLETSVSFIMVWAFDVVRWSWKTMSAHKIILTMLATSAILNGYYSSRDSWDWWHERHAGNFMARLGVQPNLVMSKSIYMRDIDDAVANSTIWPGAGNASDCFATFHEQTMRYADMPLSLSPSGPRDALTKSAIKRFQQTRERLGMYRHNLLVALRVVNSIEKEVVQTEWERWLREEVRRCRQVEVLLGGEATPGDDSQTGRTTKAERVFAEHADNVKQWHEEYCSSCRMEQEHVISNNPDLIP
>XP_002562084_Penicillium_rubens
MAMSISSPVGLKEAALDSPTFRATTLHFSDQVDFIEKWLDGYAKAATKLSYELTALESVVSNFLSYSTHPLVVSEAVVDHDYTLLAMRRCGEGSKDLWSGLVATTRKLESLISEPIRDFIQEDLRHFKEIRRNLEQSQKSYDYLQARYASQSKSKEASALREEAFQLHEAHKAYLKAAMDYSVQGPQVRNALDRLLVKVSCDQWREFRGFHNHNGGTFSKWSREMDRIKGWLHEMEGSEKSSKRELLSTRKHIEEAAELAARPSRELEDYNISTVPYLGSRPISTLNVSKETRPEKQGWLYLRTLSGKPTRTIWVKRWAFLKHGIFGCLVQGSRTGGVEESERIGVLLCSIRPAFQEERRFCFQVKTKNNTILLQADNQKELMEWIGAFEAAKQKALENPASTDLSVSGKVTVQDPAFSISQPPATEFAADPADSLTPHANDEPGAGDRSVTLPVPDRDGHIMRNSTDIGSSRRPTGLDNESSAREHAREHTSRLIQKLDLHRKSNNAAPISPAIPGPAGGIASLISASHNILPYSNTGPLNVSADDKRGRSLSNVDESGSSLAPATLANPPAPTSMSKAAVVVSNERGIGLGVSDSTGGMPSGMMANLWGTSNWGFMNKLQREQRQIDGVSDDTPEGRPSSTLSDGSTHAIAAQPDAAGSSAAPRQQSGPRHRQTVSLDGDDVKLTQVALGVGHEYPSYYPQQLKIQDAQFRLLFPDVKRAEALVLVFRATWSPNDQQEFPGRAYVTTRNIYFYSHHFGLVLTTGVSLESIKEVTAAPGRDCDFLFLHTIPPLGSDIPGRVTIKTFLEPLRLLQKRLNFLIQGSIAVEQLTLESLIKALIKMDTGSPARTSSADSWEDLSSGLADIKHDGSKATDLGHAKDIRLPIYIDKDLEMDGGRTGRGRDIARFRLPTQPVEYVPQGDLVLVTEKILDISPKALFHILFGDKSAVWQLLLHERQAREIKQGPWASTEQRHLKRDFHYNIATTDILGRTHENAISDYQIIDVLNDHLCYVITDKKTPWHLPFRRSFRLVSKVVITFQAKSKSKLAIYTKVEWLWSPYGLKNVIDKKASDDLEQDSLDLVDLVSDQVRRLGAHSRTKKAITIFGHVGRQSHVSQFSGAGSNLKLEPRKPRTQRAMHELLLETLLSFLETSVSFFMMWAFGIVRWSWKTVSAHKIILTMLGISAILNGYYSSRDSWDWWHERHAGNFMARLGVQPNLVMSKSIYMRDIDDAVANSTIWPGTGNASDCFATFHEQTMRYSEMPLSLSPSGPRDALTKSATKRFQQTRERLGMYRHNLLVALRVVNSIEKEVIQTEWERWLREEVRRCRQVEVLLGGEATQGDDSQPGQTAKAERVFAEHADNVKQWYEGYCSSCRMEQEQVIFNDRGDLVP
>XP_040807447_Penicillium_solitum
MSTQAQTPLPQVGKLVSVVPVGLKEAALDSPTFRATTLHFSDQIDFIEKWLDGYAKAATRLSCELTALESVVSNFLSYSTHPLVVSEAVVDHDYTLLAMRRCGEGSKDLWSGLITTTRKLESLISEPIRDFIQEDLRHFKEIRRNLEATQKSYDYLQARYASQSKSKEASALREEAFQLHEAHKAYLKAAMDYSVQGPQVRNALDRLLVKVSCDQWREFRGFHNHNSGTFSKWSREMDRIKGWLHEMEGSEKSSKRELLSTRKHIEEAAEFAARPSRELEDYNISTVPYLGSRPISNLNVSKEMRPEKQGWLYLRTLSGKPARTVWVKRWAFLKHGIFGCLVQGSRTGGVEESERIGVLLCSIRPAFQEERRFCFQVKTKNNTIMLQADNQKELMEWIGAFEAAKQKALENPASTDLSVSGKVTVQDPAFSISQPPASEFAADPADSLTPHTNDEPGAGERSMTLPVPDRDGYTMRNSTDIGSGRRPTGLDGESSAREHAREHTSRLIQKLDLHRKSNNAAPLSPSIPGPAGGIASLISASHNILPYSNTGPLNVNGDGKRGRSLSNVDEPGSSLAPATLANPPAPTSMSKAAVVVSNERGIGLGVSDSTGGMPSGMMANLWGSSNWGFMNKLQREQRQIDGASDDIAEGQPSSTLGDTSRTIAAQPDAAGALAAPRQQSGPRHRQTVSLDGDDVKLTQVSLGIGHEYPSYYPQQLKIQDAQFRLLFPDVKRDDAMVLVFRATWSPNDQQEFPGRAYVTTRNIYFYSHHFGLVLTTGVSLESIKEVTAAPGRDCDFLFLHTIPPLGSDTPGRVTIKTFLEPLRLLQKRLNFLIQCSIAVEQLTLESLIKALIKMDTGSPARNSSADSWEDLSSGLADIKHDGGKGTDFSHAKDIRLPIYIDKDLELDGGRTGRGRDIAKFRLPTQPVEYVPQGDPVLVTEKILDISPKALFHILFGDKSAVWQLLLHERQARDIKQGPWASTELRHLRRDFHYNICTTDILGRTHENAISDYQIIDVLNDHLCYVITDKKTPWHLPFRRSFRLVSKVVITFQAKSKSKLAIYTKVEWLWSPYGLKSVIDKKASDDLEQDSLDLVDLVSDQVRRLGAHSRTKKAITIFGHVGRQNHVSEFNGAGSNLKLEPRKPRTQRAMHELLLETFLSFLETSVSFLMMWAFGVVRWSWKTVSAHKIILTMLATSAILNGYYSSRDSWDWWHERHAGNFMARLGVQPNLVMSKSIYMRDIDDAVANSTIWPRTGNASDCFATFHEQTMRYSEMPLSLSPSGPRDALTKSAIKRFQQTRERLGMYRHNLLVALRVVNSIEKEVVQTEWERWLREEVRRCRQVEVLLGGEATQGDDSQTGRTAKAERVFAEHADDVKQWYEEYCSSCRMEQQQVIFNDRGDLIP
>XP_022582175_Penicilliopsis_zonata
MSTQPQNPLPQVGKLVSVVPVGLKEAALDSPTFRATTVHFADQIEYLERWLDGYARATTKLTTELAALESAVSSFTAYSINPLTTSEAVIDHDYTLLAMKRCGDCSKELWNGLISTSKRLDAEVADPIRNFINGELRNFKETRRILDQAQKHYDYLQSRYSGQNKTKEPSALREDAFQLHESRKAYLKASLDFSVQAPQLRNALDRLLVRVSFDQWRELKILHLNNGATFGKWGQEMDRIKGWIHEMEGSERSSRRELLAARKQIEDSAELAARPSRELDDYSISTVPYLGTRPPSNLDMTGEVRPEKQGWLNLRTLAGKPTRTTWVRRWAFLKNGIFGCLVQGARTGGVEESERIGVLLCSIRPAFQEERRFCFEVKTKNNSIMLQAETQKELTEWIGSFEAAKQKALENPASTDLSISGKVTVQDPAFSISQPPAPEFAADPADSLTPNAHDESGTSDRNGMLPLPEREGLAIRNSSDFGSSRRLTGTEPEKDHASRIIQKLDLHRKSNSNYQPSPTSPSGGIASLIAASHNVLPNIGSWPFSGLDGETASKGHPLAVLETAPTTLAPPTLANPPAPTSMSKAAVVVSYERGIGLGLADSTGGMPSGMMANLWGSSNWGFLNKLEYEAGQADVKDQADEADQASSSVQQPSSSSENLPKNAVSTDVKLSEPPAPPTPPRQQMSGPRHRQTVSLDNSAAKIQRAAIGASPEYPDYYPPRLKTQDSQFRLLFPNVKRDEPLVMVFRATWGPNDQQEFPGRAYVTSKNVFFYSHYNGLVLTTSCPLKNIAEVTAAPGRDCDFLFLHTNPPSGTVAPGRITIKTFLEPLRLLQKRLNFMVRESTAIEPMSLDSVFKALLKMESEAPVRTPSLDSWEDISLHTAADANNAAGPSSQTHDIRVPIYIEKDLDLIAGKEGRGKDAMKFRLPTQPVEYVPQGNLHLAAEKILDISPRALFHVLFGDKSAVWQLLLHERRAKDITQGPWIRNESRHLRRDLQYSIETSDLLGRSRDTAVSDYQIIDVLNEHLCYVVTDKRTPWHLPFRRSFRLVSKIVITFVSKSKSKLAIYTKVEWLRSPYVLQRVVDKQAANDLEQDALDLVDLVSDQARRLGVHSRTKKAITIFGHVGRQTQTSRFTGAGVNLKLEKGRCRTQRTLARLVFEICISFLESAISSVMIWTFALLRWIWKTANANQIILLLLTASMAFNGFYSLRDTYDWWHERNAGRFVSRMGIRPDTVMSKAIYVRDIDEAITNSTIWHRQADHNATDCFATFQEELSQDRTNAFSLAAASGPRDFMTKAATKRFQQTREQLGMYRHDLVVALRVVNSIEREVIQSEWERWLREEMRRCRQVETLLNRDELESGSAEAGHEIFAEHTDGVREWYEMYCASCRREQEHVDRSPPSNVFEKTRD
>XP_016621801_Cladophialophora_bantiana
MAQASHLAEQVGRLINLIPVSLKEAAIDSPTARATVVHYGEQVDLLEKWLDDYAKASTRLVAECLTLENVLNNFIAHSALPTTISESMLDHDYSVLAMKRFTDGAKDYWMSMIAVVKRSSTMVVDPIRQFLQNDLRPFKDARRAVEATQKTFEHLQGKYAGLGKSKEPSSLREEAFQLHEARKLYIKAIMDFSSMAPQFRFALDKLLVKIFFDQWREMRLSRDNTAATFQRSADEMQRIKSWLSELETNEKAFRKELMTAKKQLEDAAELETRPSRELEDYTLSTVPQFAGHGHSASTSTLQRSPKKTTSNTGEKQGWLFLRTYSGKPTRTVWVKRWAFVRNGVFGWLLQGTRGGGVEESERIGVLLCNVRPAPAEERRFCFELKTNRNTIILQAETQSELVEWIDAFHVAKSKAVDDGDGLRSFTSGTGNIQAGAAFAISAPPIPEFGAFILGSTEPGAVGEDIAALEKTNTLPIPGAEHGRESSVDLHRRSTVLDDGGHRDTASRIISKLDLHRKSPAPTLVSPSPSTPTLPGGIAGLIAATHGSMPAGSSGPVLQSVESEFSRQRSTFTLALRDMPASSLAPSTLASVPSPTNLSKSAVIITGERGLSPAPDKTGLPTSLLANTWGTSCTAFLNRLERTDSTDKTEVKLLAQRSPTLEPSYSPPKISFTPTRPAIPPQNSIPQLDLSVPQATTRSRTPSPSKRLHRSTISVDRDTAKQINSDLLVPDFPNYYPLQLKSQDAQFRLLFPNVRRDDRLVMVFRATWNPSEQQEFPGRVYVTPRDIYFYSNHLGLVLTSSVPLGSIDEATAAPGRDCDFIFLHLKDAASDAGARRITIKTFLEPLRLLQRRLNFLIRNNASEEPLALEGLMRALIKMETEAPDRSPSLESWEDVSPNTPVDTGGPRYRGRASTVGTELRGPLRVDRALHQTQLGRRESKFKLPAQPVNYTPTGNLRLAVEKEFDISAKALFHVMFGDNSALWQLLQHERRAKNVSQGPWLSVGEGRLRREFTFETPTKNLLGQESYAQVHDYQTIDVNNDHLCYVITDKRTPWHLPYQTSYRLISKIVITHVAKARCKLAVFVKVEWLRAAWMLGGVVERQAVYDLELDSQDLGDLVADQVRKLGLHSRTKKAIQIFGQVGHSTETTQLLLDATALSIGLRRQPISRTMTGLLAQSAASTGESALVTLLQSLLSILRWFAKTLSANKLILVALVFSALYNSWHTYRDSLDWWHERRAGNFMARLGISPNTVMSRAVYLSDLDDILGREANLPARDSSACYSVFYDENDPEYFQAELRHTPAAKVQQTRQRLGTQRHDLLVAVRVVNSIEKELMQAAWEQWVVDEHRRCQIVEGLVLNDPTKNSTDVADDLKQWYDEYCTSCNDEYMKIRV
>XP_008729020_Cladophialophora_carrionii
MAQALQPPDEVGRLINLIPVGLKEAAIDSPTARATVVHYGEQVDLLEKWLDEYAKAATRLVAESLTLENVLNGFIAHSILPTSLSESMLDHDYSVLAMKRYGDGAKDYWMSMVAVVKRLSSMVVDPIRQFLQNDLRAFKETRRAVEVAQKTFEHLQGKYAGLGKSKEPSSLREEAFQLHEARKVYIKAMMDFFSLTPQFRFALDRLLVKMFFDQWREMRMSRDNTAATFGRSADEMQRIRGWLTEMESSEKIFRSELLAAKKQLEDAAELETRPSRELEDYTLSTVPHHAGHGHSASTSTLQRSPKKIASKTGEKQGWLFLRTYSGKPTRTVWVKRWAFVRSGVFGWLLQSTTAAGVEESERIGVLLCNVRPAPTEERRFCFELKTNKNTILLQAETQAELVDWIDAFQTAKSKAVNDGDALPTMVSGGGNLQAGAAFAISAPPVPEFGASILSSTQPGAGEDVPALEKTHTLPVPGTEHGRETSVDLSRRSTALEEVAQRDTASRILSRLDLHRKSPASTQVSPSPSTPNLPGGIAGLIAASHGSMPVGPSLPLVPNTEGDFPKPRSTFTLALRDMPASSLAPSTLASVPSPTNLSRSAVIITGERGLSPAPDKTGIPNGILANTWGTSCTAYVNRLERAESNERAEVKLLANRSPALVPSSSPPKALASPARSALPSQSPIPHLDLSIPQPGARSRTPSPSKRQHRNTISVDRVTANQLSSELLVPEFPNYYPLQLKSQDAQFRLLFPSLRRDDRLVMVFRATWNPSEKQDFPGRVYVTPRDVYFYSNHLGLVLTSSVSLSAIDEATAAPGRDCDFIFLHLKEGTGDGNARRITIKTFLEPLRLLQRRMNFLIRNSVSDSPLGLEEIMKALIRMETETPDRSPSLESWEDVSPNTPVDTGGPRYRSRASTTGTELKGPLRIDRALHHTQIGRRESKFKLPALPVKYAPPGNLRLAVEKEFDISAKALFHVMFGDKSILWQLLHRERRAKNISQGPWLSLGEGRFRRELTFNSPTVSLLGRESYAWVRDYQVIDVNSDHLCYVVTDKRTPWHLPYQNNHRLVSKVVITHAAKAKCKLAVFVKIEWLRPAWLLGGVVERQALYDLELDCQDLVDLVADQVSKLGAHSRTKRAIQIFGQVGHSTETTQLLMDAAAVNIELRRQPTTRSMTGLLAQSATSTAESIAATLLQSVLSILRWLARTFSANKVILAALVLSALYNSWHTYRDSLDWWHERKAGNFMARLGVSPDTVMSRAVYLSDLDEVLSRDAHLPASDSSACYKVFYDEHDPQYIHAGRSDSPAAQVQQNRQRLASHRHNLLVAVRVVNSVEKELMLAAWEQWVTAEHRRCQVVEGIVLGDLSQNSTGVGKELTDWYDEYCTSCRDEYMKIRS
>XP_016252108_Cladophialophora_immunda
MAQASQPIDDVGRLINLIPVGLKEAAIDSPTARATILHYGEQVDLLEKWLDDYAKASTRLVSESLTLENVLNNFIAHAVLPTNISESMLDHDYSVLAMKKFADGAKDYWMSMIAVVKRLSTMVIDPIRHFLQNDLRPFKEARRAVEATQKTFEHLQGKYAGLGKSKEPSSLREEAFQLHEARKLYIKAIMDFSSMAPQFRFATDKLLVKIFFDQWCEMRVSRDNTAATFQRSADEMLRIKGWLSELEANEKSFRKELMAAKKQLEEAAELETRPSRELEDYTLSTVPQFAGHGHSASTSTLQRSPKKPTSKTGEKQGWLFLRTYSGKPTRTVWVKRWAFVRNGVFGWLLQGTRAGGVEESERIGVLLCNVRPAPAEERRFCFELKTNKNTILLQAETQSELVEWIDAFHIAKSKAVNDGDGLRSFASGSGNIQAGAAFAISAPPIPEFGTFILGSTEPGAVGEDIAALEKTNTLPIPGTDHGRDSSVDLPRRSTALEESGHRDTASRIISKLDLHRKSPAPTQVSASPSTPNLPGGIAGLIAATHGSMPVGPSVPMLQNADGEFSKPRSAFTLALRDMPASSLAPSTLASVPSPTNLSKSAVIITGERGLSPAPDRTGLPNGLLANTWGTSCIAVLNRLERTDPNEKTEIKLLAQRSPTLQPSFSPPKTSSTPTRSAVPLQHNIPQLDLSVPQMGSRSRTPSPSKKQHRSTISVDRDTAKQISNDLLVPDFPNYYPLQLKSQDAQFRLLFPNVRRDDRLVMVFRATWNPSEQQEFPGRVYVTPRDIYFYSNHLGLVLTSNVPLASIDEATAAPGRDCDFIFLHLKDAASDASNRRITIKTFLEPLRLLQRRLNFLIRNSASDEPLNLERLMKALIKMETEAPDRSPSLESWEDVSPNTPVDTGGPRYRGRASTIGTELRGPLRVDRTLHQNQLGRRESKFKLPAQPVNYTPPGNLRLAVEKEFDISAKALFHVMFGDKSALWQLLQHERRAKNVSQGPWLSVGEGRLRREFTFDTPAKNLFGRETYAQVHDYQTIDVNSDHLCYVITDKRTPWHLPYQNNHRLVSRIVITHVAKARCKLAVFIKIEWLRAAWMLGGVVERQALYDLELDSQDLADLVADQVRKLGLHSRTKKAIQIFGQVGHSTETTQLLLESSALNIELRRQPVSRTITGLLAQSAASTAESALGTLLQSLLSILRWFAKTLSANKLILVALAVSALYNSWHTYRDSLDWWHERRAGNFMARLGISPNTVMSRAVYISDLDDILSRKANLPARDSSACYSVFYDENDPEYFQAGLRQTPAAKVQQTRQRLGTQRHDLLVAVRVVNSIEKQMMQAAWEQWVVDEHRRCQVVEGLVLNDLEQNYTDIGDDLKGWYDEYCTSCSNEYMKMRAA
>XP_007744397_Cladophialophora_psammophila
MAQASHPVEQVGRLINLIPVSLKEAAIDSPTARATVVHYGEQVDLLEKWLDDYAKASTRLVAESLTLENVLNNFIAHSVLPTTISESMLDHDYSVLAMKKVADGAKDYWMSMIAVVKRSSTMVVDPIRQFLQNELRPFKDARRAVEATQKTFEHLQGKYAGLGKSKEPSSLREEAFQLHEARKLYIKAIMDFSSMAPQFRFALDKLLVKIFFDQWREMRLSRDNTAASFQRSADEMQRIKSWLSELETNEKAFRKELVTAKKQLEDAAELETRPSRELEDYTLSTVPQFAGHGHSASTSTLQRSPKKTTSKTGEKQGWLFLRTYSGKPTRTVWVKRWAFVRNGVFGWLLQGMRGGVEESERIGVLLCNVRPAPAEERRFCFELKTNKNTIILQAETQSELVEWIDAFHVAKSKAVDDGDGLRSFTSGTGNIQAGAAFAISAPPIPEFGTFILGSTEPGAIGEDIAALEKTNTLPIPGGEHGRESSVDLPRRSTVMDDSGHRDTASRIISKLDLHRKSPAPTQVSPSPSTPTLPGGIAGLIAATHGSMSVGSSVPMLQSVESDFFRQRSTFTLALRDMPASSLAPSTLASVPSPTNLSKSAVIITGERGLSPAPDKTGLPAGLLANTWGTSCTAFLNRLERTDSTDKTEVKLLAQRSPTLQPSYSPPKISFTPTRPAIPPQNSIPQLDLSVPQVNTRSRTPSPSKRQHRSTISVDRDTAKQINSDLLVPDFPNYYPLQLKSQDAQFRLLFPNVRRDDRLVMVFRATWNPSEQQEFPGRVYVTSRDIYLYSNHLGLVLTSSVPLGSIDEATAAPGRDCDFIFLHLKDAASDASARRITIKTFLEPLRLLQRRLNFLIRNNASDEPLALEGLMKALIKMETEAPDRSPSLESWEDVSPNTPIDTGGPRYRGRASTIGTELKGPLRVDRALHQTQLGRRESKFKLPAQPVNYTPTGNLRLAVEKEFDISAKALFHVMFGDKSALWQLLQHERRAKNVSQGPWLSVGEGRLRREFTFDTPTKNLLGQESYAQVHDYQTIDVNSDHLCYVITDKRTPWHLPYQNSYRLISKIVITHVAKARCKLAVFVKVEWLRAAWMLGGVVERQAVYDLELDSQDLADLVADQVRKLGLHSRTKKAIQIFGQVGHSTETTQLLLDATSLSIGLRRQLISRTMTGLLAQNAASSGESALATLLQSLLSILRWFAKTLSANKLILVALVFSALYNSWHTYRDSLDWWHERRAGNFMARLGISPNTVMSRAVYLSDLDDILGREANLPARDSSACYSVFHDENDPEYFQAGLRHTPAAKVQQTRQRLGTQRHDLLVAVRVVNSIEKELMQAAWEQWIVDEHRRCQIVEGLVLNDPTQNSTDVADDLKQWYDEYCTSCSDEYMKIRV
>XP_018694196_Fonsecaea_erecta
MAQASQPVDNVGRLINLIPVALKEAAIDSPTARASVIHYGEQVDLLEKWLDDYAKAANRLVSESLTLENVLNNFIAHAVLPTNVSESMLDHDYSVLAMKKFADGAKDYWMSMIAVVKRLSTMVIDPIRQFLQNDLRPFKDARRAVEATQKTFEHLQGKYAGLGKSKEPSSLREEAFQLHEARKLYIKAIMDFSSTAPQFRFALDKLLVKIFFDQWREMRVSRDNTAATFQRSADEMQRIKSWLSELEANEKAFRKELMAAKKQLEEAAELETRPSRELEDYTLSTVPQFSGHGHSASTSTLQRSPKKAASKTGEKQGWLFLRTYSGKPTRTVWVKRWAFVRNGVFGWLLQGTRAGGVEESERIGVLLCNVRPAPAEERRFCFELKTNKNTILLQAETQSELVEWIDAFHIAKSRAVNDGDGLRSFTSGSGNIQAGAAFAISAPPIPEFGTFILGSTEPGTIGEDITALEKTNTLPIPGTEHGRDSSVDLPRRSTALDDGGHRDTASRIISKLDLHRKSPAPTQVSASPSTPNLAGGIASLIAATHGSMPVAPSIPMLQNADGEFSKPRSAFTLALRDMPASSLAPSTLASVPSPTNLSKSAVIITGERGLSPAPDRTGLPTGLLANTWGTSCTAVLNRLERTDPNEKTEVKLLAQRSPTLQPSLSPPKMSSTPTRSAATLPNNIPQLDLSVPQTGTRSRTPSPSKKQHRSTISVDRDTFRQINNELVVPDFPNYYPLQLKSQDAQFRLLFPNIRRDDKLVMVFRATWNLSEQQEFPGRVYVTPRDIYFYSNHLGLVLTSSVPLGSIDEATAAPGRDCDFIFLHLKDTASDTTNRRITIKTFLEPLRLLQRRLNFLIRNNASSEPLELEGVMKALLKMETEAPDRSPSLESWEDVSPNTPVDTGGPRYRGRASTIGTELRGPLRVDRTLHQTQLGRRESKFKLPAQPVNYTPPGNLRLAAEKEFDISAKALFHVMFGDKSALWQLLQHERRAKNVSKGPWLSVGEGRLRREFTFDTPVQTLFGQESYAQVHDYQTIDVNSDHLCYVVTDKRTPWHLPYQNNYRLVSKIVITHVAKAKCKLAIFIKVEWLRAAWFLGGVVERQALYDLELDSQDLADLVADQVRKLGLHSRTKKAIQIFGQVGHVTETTELLLDASALNIELRRQPVSRTITGLLAQSAASTAESALGTLLQSLLSILRWFAKTLSANKLILVALVFSALYNSWHTYRDSLDWWHERRAANFMARLGISPNPVMSRAVYISDLDDILSREANLPARDSSACYSVFYDENDPEYFQSGLRQTPAAKVQQTRQRLGTQRHDLLVAVRVVNSVERQIMQAAWEQWVLDEHRRCQVVEGLVLNDLEQNNTDVSGDLKGWYDEYCASCSDEYMKMRAA
>XP_022515727_Fonsecaea_monophora
MAQAPPPVDDVGRLINLIPVGLKEAAIDSPTARATVVHYGEQVDLLEKWLDDYAKASTRLVSEALTLENVLNNFIAHAVLPVNISESMLDHDYSILAMKKFADGAKDYWMSMIAVVKRLSTMVIDPIRQFLQNDLRAFKDARRTVEATQKTFEHLQGKYAGLGKSKEPSSLREEAFQLHEARKLYIKAIMDFSSMAPQFRFALDKLLVKVFFEQWREMRLSRDNTAATFQRSAEEMQRIKGWLSELEANEKTFRRELMMAKKQLEDAAELETRPSRELEDYTLSTVPPFAGHGHSASTSTLQRSPKKPTSQTGEKQGWLFLRTYSGKPTRTVWVKRWAFVRNGVFGWLLQGTRAGGVEESERIGVLLCNVRPAPAEERRFCFELKTNKNTILLQAETQSELVEWIDAFHIAKSRAVDDGDGIRGFTSGTGNIQAGAAFAISAPPIPEFGTFILGSTEPGAVGEDIAALEKTHTLPIPGTEHGRESSMDLPRRSTAFDEGGHRDTASRIISKLDLHRKSPAPTQVSASPSTPNLPVGIAGLIAATHGPMPIGGSTPLLQNADGEFSRPRSAFTLALRDMPASSLAPSTLAAVPSPTNLSKSAVIITGERGLSPAPDKTGLPTGLVVNTWGTSCTAFLNRLERTGPNDKAEVKLLAQRTPTLQPSFSLPKASATPTRPAVPLQNSIPHLDLSVPQMGGTRSRTPSPSKKQHRSTISVDRDTARHFNTDLLVPDFPNYYPLQLKSQDAQFRLLFPNVKRDDRLVMVFRATWNPGEQQEFPGRVYVTSRDIYFYSNHLGLVLTSCVPLGSIDEATAAPGRDCDFIFLHLKDAASDAANRRITIKTFLEPLRLLQRRLNFLIRNSASDEPLDLEGLMKALIKMETESPDRSPSLESWEDVSPNTPVDTGGPRYRGRASTIGTEIRGPLRVDRALHHTQLGRRESKFKLPAQPVIYTPPGNLRLAVEKEFDISAKALFHVMFGDKSALWQLLQHERRAKNVTQGPWLNVGEGRLRREFTFDIPTKNMLGQESFTRVNDYQTIDVNSDHLCYVITDKRTPWHLPYQHNHRLVSKIVITHVAKARCKLAVFVKIEWLRTAWMLGGVVERQALYDLELDSQDLADLVADQVRKLGLHSRTKKAIQIFGQVGHSTETTQLLVEASALNIELRRQPVSRTMTGLLAQSTASTLESALGTLLQSLLSILRWSMKMISTNKLVLVALVLSALYNGWHAYRDSLDWWHERRAGNFMARLGISPNTVMSRAVYISDLDDILSREANLPARDSSACYRVFYDENDPEYFQAGLSQTPAATVQQTRQRLGTQRHDLLVAVRVVNSIEKQIVQAAWEQWVVDEHRRCQVVEGLVLNDLEQNYTDAENDLKGWYNEYCTSCSDEYMRMRTA
>XP_016628566_Fonsecaea_multimorphosa
MAQATPPVDDVGRLINLIPVGLKEAAIDSPTARATVVHYGEQVDLLEKWLDDYAKASNRLVSESLTLENVLNNFIAHAVLPTNISESMLDHDYSVLAMKKFADGAKDYWMSMIAVVKRLSIMVIDPIRQFLQNDLRPFKDARRAVEATQKTFEHLQGKYAGLGKSKEPSSLREEAFQLHEARKLYIKAIMDFSSMAPQFRFALDKLLVKIFFDQWREMRLSRDNTTATFQRSADEMQRIKGWLSELEANEKAFRKELLAAKKQLEDAAELETRPSRELEDYTLSTVPQFSGHGHSASTSTLQSSPKKPPSKTGEKQGWLFLRTYSGKPTRTVWVKRWAFVRNGVFGWLLQGTRAGGVEESERIGVLLCNVRPAPAEERRFCFELKTNKNTILLQAETQSELVEWIDAFHVAKSMAVNDAEGFRSLTSGSGNIQAGAAFAISAPPIPEFGTFILGSTEPGTVGDDISALEKTNTLPIPGTEHGRDSSVDLPRRSTAMDDGGHRDTASRIISKLDLHRKSPAPTQVSASPSTPNLPGGIASLIAATHGSMPVGPSIPMLQSAEGEFSKPRSAFTLALRDMPASSLAPSTLASVPSPTNLSKSAVIITGERGLSPAPDKTGLPTGLLANTWGTSCTAFLNRLERTDPNDKTEVKLLAQRSPTLQASFSPPKISSTPTRSAVALQNNIPQLDLSVPQTATRSRTPSPSKKQHRSTISVDRDTSKQINHERLVPDFPNYYPLQLKSQDAQFRLLFPNVRRDDRLVMVFRATWNPSEQQEFPGRVYVTPRDIYFYSNHLGLVLTSSVPLGSIDEATAAPGRDCDFIFLHLKDAASDASSRRITIKTFLEPLRLLQRRLNFLIRNNASEEPLELEGLMKALIKMETETPDRSPSLESWEDVSPNTPVDTGGPRYRGRASTVGTELRGPLRVDRTLHQTHLGRRESKFKLPAQPVNYTPPGNLRLAVEREFDISAKALFHVMFGDKSALWQLLQHERRAKNVSQGPWLSVGEGRLRREFTFDTPTKTLLGHESYAQVHDYQTIDVNSDHLCYVVTDKRTPWHLPYQNKHRLVSKIVITHVAKAKCKLAVFVKVEWGRAAWILGGVVERQALYDLELDSQDLADLVADQVRKLGLHSRTKKAIQIFGQVGHSTETTQLLVDASALSIELRRQPISRTLTGLLAQSAASTAESALGTLLQSLLSILRWFAKTLSANKLILVALVFSALYNSWHTYRDSLDWWHERRAGNFMARLGISPNTVMSRAVYISDLDDILSREANLPARESSVCYSVFYDENEPEYFQAGLRQTPAAKVQQTRQQLGTQRHDLLVAVRVVNSIERQVMQAAWEQWVLDEHRRCQIVEGLVLDDLEQNYTDIGDDLKGWYDEYCTSCSNEYMKMRAA
>XP_022501956_Fonsecaea_nubica
MAQAPPPVDDVGRLINLIPVGLKEAAIDSPTARATVVHYGEQVDLLEKWLDDYAKASTRLVSEALTLENVLNNFIAHAVLPVNISESMLDHDYSILAMKKFADGAKDYWMSMIAVVKRLSTMVIDPIRQFLQNDLRAFKDARRTVEATQKTFEHLQGKYAGLGKSKEPSSLREEAFQLHESRKLYIKAIMDFSSMAPQFRFALDKLLVKVFFEQWREMRLSRDNTAATFQRSAEEMQRIKGWLSELEANEKTFRRELMTAKKQLEDAAELETRPSRELEDYTLSTVPPFAGHGHSASTSTLQRSPKKPTSKTGEKQGWLFLRTYSGKPTRTVWVKRWAFVRNGVFGWLLQGARAGGVEESERIGVLLCNVRPAPAEERRFCFELKTNKNTILLQAETQSELVEWIDAFHIAKSRAVDDGDGIRGFTSGTGNIQAGAAFAISAPPIPEFGTFILGSTEPGAVGEDVAALEKTHTLPIPGTDHGRESSMDLPRRSTAFDEGGHRDTASRIISKLDLHRKSPAPTQVSASPSTPNLPVGIAGLIAATHGPMPIGGSTPLLQNADGEFSRPRSAFTLALRDMPASSLAPSTLAAVPSPTNLSKSAVIITGERGLSPAPDKTGLPTGLVVNTWGTSCTAFLNRLERTGPNDKAEVKLLAQRTPTLQPSFSLPKASATPTRPAVALQNSIPHLDLSVPQTGGTRSRTPSPSKKQHRSTISVDRDTARHFNTDLLVPDFPNSYPLQLKSQDAQFRLLFPNVKCDDRLVMVFRATWNPGEQQEFPGRVYVTSRDIYFYSNHLGLVLTSCVPLGSIDEATAAPGRDCDFIFLHLKDAASDAANRRITIKTFLEPLRLLQRRLNFLIRNSASDEPLDLERLMKALIKMETESPDRSPSLESWEDVSPNTPVDTGGPRYRGRASTIGTEIRGPLRVDRALHHTQLGRRESKFKLPAQPVIYTPPGNLRLAVEKEFDISAKALFHVMFGDKSALWQLLQHERRAKNVTQGPWLNVGEGRLRREFTFDIPTKNMLGQESFTRVNDYQTIDVNSDHLCYVITDKRTPWHLPYQHNHRLISKIVITHVAKARCKLAVFVKIEWLRTAWMLGGLVERQALYDLELDSQDLADLVADQVRKLGLHSRTKKAIQIFGQVGHSTETTQLLVEASTLNIELRRQPVSRTMTGLLAQSTASTLESALGTLLQSLLSILRWSMKMISTNKLVLVALVLSALYNGWHAYRDSLDWWHERRAGNFMARLGISPNTVMSRAVYISDLDDILSREANLPARDSSACYRVFYDENDPEYFQAGLSQTPATTVQHTRQRLGTQRHDLLVAVRVVNSIEKQIVQAAWEQWVVDEHRRCQVVEGLVLNDLEQNYTDAEKDLKGWYNEYCTSCSNEYMRMRTA
>XP_013289615_Fonsecaea_pedrosoi
MAQAPPPVDDVGRLINLIPVGLKEAAIDSPTARATVVHYGEQVDLLEKWLDDYAKASTRLVSEALTLENVLNNFIAHAVLPVNISESMLDHDYSILAMKKFAEGAKDYWMSMIAVVKRLSTMVVDPIRQFLQNDLRAFKDARRTVEATQKTFEHLQGKYAGLGKSKEPSSLREEAFQLHEARKLYIKAIMDFSSMAPQFRFALDKLLVKVFFEQWREMRLSRDNTAATFQRSAEEMQRIKGWLSELEANEKTFRRELMMAKKQLEDAAELETRPSRELEDYTLSTVPPFAGHGHSASTSTLQRSPKKPTSQTGEKQGWLFLRTYSGKPTRTVWVKRWAFVRNGVFGWLLQGTRAGGVEESERIGVLLCNVRPAPAEERRFCFELKTNKNTILLQAETQSELVEWIDAFHIAKSRAVDDGDGIRGFTSGTGNIQAGAAFAISAPPIPEFGTFILGSTEPGAVGEDIAALEKTHTLPIPGTEHGRESSMDLPRRSTAFDEGGHRDTASRIISKLDLHRKSPAPTQVSASPSTPNLPVGIAGLIAATHGPMPIGGSTPLLQNADGEFSRPRSAFTLALRDMPASSLAPSTLAAVPSPTNLSKSAVIITGERGLSPAPDKTGLPTGLVVNTWGTSCTAFLNRLERTGPNDKAEVKLLAQRTPTLQPSFSLPKASATPTRPAVSLQNSIPHLDLSVPQTGGTRSRTPSPSKKQHRSTISVDRDTARHFNTDLLVPDFPNYYPLQLKSQDAQFRLLFPNVKRDDRLVMVFRATWNPGEQQEFPGRVYVTSRDIYFYSNHLGLVLTSCVPLGSIDEATAAPGRDCDFIFLHLKDAASDAANRRITIKTFLEPLRLLQRRLNFLIRNSASDEPLDLEGLMKALIKMETESPDRSPSLESWEDVSPNTPVDTGGPRYRGRASTIGTEIRGPLRVDRALHHTQLGRRESKFKLPAQPVIYTPPGNLRLAVEKEFDISAKALFHVMFGDKSALWQLLQHERRAKNVTQGPWLNVGEGRLRREFAFDIPTKNMLGQESFTRVNDYQTIDVNSDHLCYVITDKRTPWHLPYQHNHRLVSKIVITHVAKARCKLAVFVKIEWLRTAWMLGGVVERQALYDLELDSQDLADLVADQVRKLGLHSRTKKAIQIFGQVGHSTETTQLLVEASALNIELRRQPVSRTMTGLLAQSTASTLESALGTLLQSLLSILRWAMKMISTNKLVLVALVLSALYNGWHAYRDSLDWWHERRAGNFMARLGISPNTVMSRAVYISDLDDILSREANLPARDSSACYRVFYDENDPEYFQAGLSQTPAATVQQTRQRLGTQRHDLLVAVRVVNSIEKQIVQAAWEQWVVDEHRRCQVVEGLVLNDLEQNYTDAENDLKGWYNEYCTSCGDEYMRMRTA
>XP_007758255_Cladophialophora_yegresii
MAQALQPPDEVGRLINLIPVGLKEAAIDSPTARATVVHYGEQIDLLEKWLDEYAKAATRLATESLTLENVLNGFIGHSVLPTSLSESMLDHDYSVLAMKRYGDGAKDYWMSMIAVVKRLSPMVVDPIRQFLQNDLRAFKESRRAVEVAQKTFEQLQGKYAGLGKSKEPSSLREEAFQMHEARKVYIKAIMDFFSLTPPFRFALDRLLVKIFFDQWREMRMSRDNTVATFQRSADEMQRIKGWLTEMESSEKVFRSELLAAKKQLEDAAELETRPSRELEDYTQSTVPHHAGHSHSASTTTLQRSPKKIASKTGEKQGWLFLRTYGGKPTRTLWVKRWAFVRHGVFGWLLQSTTAAGVEESERIGVLLCNVRPAPTEERRFCFELKTNKNTILLQAETQAELVDWIDAFHTAKSKAVGEGDALQTMASGGGNLQAGAAFAISAPPVPEFGASILSSTQPGAGGDDISGVEKSYTLPVPSAEHGRETSMDISRRATALEEVTQRDTASRILSKLDLHRKGPASTQVSPSPSTPNLPGGIAGLIAASHGSMPVGPSLPLLPNPEGDPKPRSTFTLALRDMPASSLAPSTLAAVPSPTNLSRSAVIMTGERGLSPAPDKTGIPTAILANTWGTSCTAYVNRLERAESNERAEVKLLAQRSPTLVPSSSPPRAFASLAGSALPSQGPIPHLDLSIPQTGTRSRTPSPSKRGHRNTISVDRITAKQISSDLLVPEFPNYYPLQLKSQDAQFRLLFPSLRRDDRLVMVFRATWNPSEKQDFPGRVYVTPRDVYFYSNHLGLVLTSSVSLSAIDEATAAPGRDCDFIFLHLKEGTGDGSARRITIKTFLEPLRLLQRRMNFLIRNSVSDAPLDLEEIMKALIRMESEAPDRSPSLESWEDVSPNTPVDTGGPRHRGRASTIGTELKGPLRIDRALHQTQLGRRESKFKLPALPVKYTPPGNLRLAVEKEFDISAKALFHVMFGDKSLLWQLLHRERRAKNISQGPWLSLGEGRFRRELTFNSPTVNLLGHESYSPVRDYQVIDVNSDHLCYVVTDKRTPWHLPYRNNHRLVSKVVITHAAKAMCKLAVFVNVEWLRPAWLFGGVVEWQALHDLELDCQDLVDLVADQVSKLGAHSRTKKAIQIFGQVGHSTETTQLLVDAAAVNIGLRRRPITRSMTGLLAQSTISTAQSVSATLLQSLLSILGWFARTFSANKILLAALVLSALYNSWHTYRDSLDWWHERKAGNYMARLGVSPNTVMSRAVYLSDLDEVLSRDAHLPARDSSACYRVFYDEHDPQYIHAGRSHSPATQVQKNRQRLGSQRHDLLVAVRVVNSVEKELMVAAWEQWVMAEHRRCQVVEGIMLGDLSRNSTDAVGKELTDWYDEYCTSCRDEYTKIRV
>XP_016233602_Exophiala_spinifera
MSRALQPAQDVGRLINLVPVGLKEAAIDSPTARASVIHYGEQLDLLERWLDDYMKATNRLVAESLTLENVVNSFISHSVLPTTVSESMLDHDYCVLAMKRYGDGAKDYWMSMVAVVKRLTAIVADPIRQFLANDLKAFKDARRAVEASQKTFEHLQSKYAGLGKTKEPSSIREDAFQLHEARKLYLKAMMDFFSLAPQFRFALDKLLVKLFFEQWREMRVSRDNTVATLQRSSDEMQRVKGWLNEMETSEKTFRKELLEAKKQLEDTAEFTTRPSRELDDYSQSTIPQFASHGQSANGSALQHSPKKAVQQSGEKQGWLFLRTYSGKPTRTLWIRRWAFIRNGVFGWLLQSTRAGGVEESERIGVLLCNVRPAPNEERRFCFELKTNKNTILLQAETQTELVEWIAAFEAAKSKAVQDPDAAQNLSGGGNIQTGAAFAISAPPIPEFGTYMLGSTEPGAGGDDIAALEKTNTLPLPGMDGRETSVDLPRRSTAMEESGHRETASRIISKLDLHRKSAASPQVSASPSTPNLAAGGGIASLIAASHGSMPVGPGISMVQNPEIDSKPRNTFTLALRDMPASTLAPSTLAAVPSPTNFSRSAVIITGERGLSPAPEKSGIPTSLLANLWGASNTAVVNRLERSEPRIASDVKISSQQTPVLQPSSSPPKPSSSPPRLIPQQAIAHLDLGIPQSTTPIAGRSRTPSPSKRGHRSTISVDRDTFRTLRRELLVPDFPNYYPLQLKSQDAQFRLLFPNVRRDERLVMVFRATWNPSEQQEFPGRVYVTSRDLYFYSNHMGLVLTTSLPLASIEEATAAPGRDCDFIFMHLKDAGADGGPRRVTMKTFLEPLKLLQRRLNYLIKNSVSEEPSELEEVIKALLRLETDAPDRSPSLESWEDVSPNTPVDTGGTSYRGRASISGNEFRSPIRVDRALHQTQLGRRESKFKLPAQPVKYVPTGNLKLTVEKEFDISAKALFHVMFGDKSALWQLLQHERRAKNLSQGPWLSLGEGRLRREFAFDIPTTNLIGQETWSNVRDYQVVDVNSDHLCYVVTDKRTPWHLPFRSKHRLLSKIVITHVAKAKCKLAVFTKVEWLSNPWLLGQMIERQAMSDLQLDSFDLADLVADQVRKLGPHSRTKKAVHIFGQVGHATETTQLLVNDLALNIELRRQAGPRSITSLLVQSASSVAQSAAGTILEAFFDVLRWLAKTFSANKFILIALAFSALYNSWHTYRDTMEWWRESRATNFMARLGVSPDVAMSRAVYLSDLDEISRRDAHLPPRESNACYSVFHDEHDPEYVHTSISEPGTLQVQQARKRLGTYRHDLAVGIRVVNGIEKELMQAAWEQWVVDENQRCRVVEGLVLDNSSANATDVDDDVRRWYDEYCASCRDEYAKIRV
>XP_016264366_Exophiala_oligosperma
MSQALQPAQDVGRLINLVPVGLKEAAIDSPTARATVIHYGEQLDLLERWLDDYMKASNRLVAESLTLENVVNSFISHSVLPTTISESMLDHDYCVLAMKRYGEGAKDYWMSMVGVVKRLNTMVADPIRQFLANDLKSFKEARRTVEASQKTFEHLQSKYAGLAKTKEPSSIREDAFQLHEARKLYLKAIMDFFSLAPQFRFSLDKLLVKVFFEQWREMRVSRDNTVATLQRSADEMQRVKGWLNEMEASEKTFRKELLTVKKQLEDTAELSARPSRELDDYSLSTIPQFSAHTHSASSSTLQQSPKKVTVQAGEKQGWLFLRTYSGKPTRTIWIRRWAFIRNGVFGWLLQSTRAGGVDESERIGVLLCNVRPAPNEERRFCFELKTNKNTILLQAETQAELVDWIGAFEAAKSKAVEDPDSTQNLNGGGNVQTGAAFAISAPPIPEFGTYILGSTEPGAGGDDLAALEKTNTLPLPGIDGRETSMDLPRRSTAMEEGGHRETASRIISKLDLHRKSAASPQVSASPSTPNLAAGGGIASLIAASHGSMPVGPSIPMVHNPEIESKPRNPFILALRDMPASTLAPSTLAAVPSPTNFSKSAVIITGERGLSPAPEKSGIPTSLLANMWGTSNTAVINRLERSEPRTGSEVKLPSQPTPVLQSSSSPPKSSASPPRLIPQQAIAHLDLGIPQSTTPTSTRSRTPSPSKRGHRSTISVDRDTFRLLRSELLVPDFPNYYPLQLKSQDAQFRLLFPNVRRDERLVMVFRATWNPSEQQEFPGRVYVTSKDLYFYSNHMGLTLTTSLPLASIEEATAAPGRDCDFVFLHLKDAGTDGGPRRVTMKTFLEPLKILQRRLNYLIRNSVSEEPAELEEVIKALLKLETDAPDRSPSLESWEDVSPNTPVDTGGTSYRGRASTVGNEFRSPIRVDRALHETQLGRRESKFKLPAQPVKYVPPGDLKLAVEKEFDISAKSLFHVMFGDKSALWQLLQHERRAKNLNQGPWLSLGEGRLRREFAFDIPTTNFIGQETWSNVRDYQVVDVNSDHLCYVVTDKRTPWHLPFRSRHRLVSKIVITHVAKARCKLAVFIRVEWLSNPWFLGDMIQRQAMSDLQLDSHDLADLVADQVRKLGPHSRTKKAVHIFGQVGHATETTQLLVNDLALNIELRRQTAPRTITSLLTQSARSVAQSAAGTILEAFLDILRWLAKTFSANKFILAALAFSALYNSWHTYRDTMGWWHERRATNFMARLGVAPDVVMSRTVYLSDLDEISRGEAHSPSSGDSVCYSVFHDEHDPEHAHASVSEPATLQVLQARQRLGTYRHDLAVGMRVVNVIEKELMQAAWEQWVVAENRRCRVVEGLVLDDSKGNATDVDEDVRKWYDEYCASCRDEYAKIRV
>XP_013313018_Exophiala_xenobiotica
MSQALQPARDVGRLINLVPVGLKEAAIDSPTARATVIHYGEQVDLLERWLEEYMKATNRLVAESLSLENVLNSFISHSVLPTTISESMLDHDYCILAMKKYGDGAKDYWMSMVAVVKRLTTMVADPIRQFLANDLKPFKDARRNVEASQKTFEHLQSKYAGLGKSKEPSSVREDAFQLHESRKTYLKAIMDFFSLAPQFRFSLDKLLVKLFFEQWREMRVSRDNTAATLQRSADEMQRVKGWLNEMEASEKMFRRELMDAKKQLEEAAELSVRPSRELDDYSLSTTPQFPSHGHTASSSTLQTSAKKISGKTGEKQGWLFLRTYSGKPTRTVWVRRWAFIRNGVFGWLLQSARSGGVEESERIGVLLCNVRPAPNEERRFCFELKTNKNTILLQAETQAELVDWIGAFETAKSKAVEDPNASQNLNGGGNIQTGAAFAISAPPIPEFGTYVLGFTEPGAGGDDIAALEKSNTLPVPGNELGRESSMDMPRRSTAMEEGGHRETASRIISKLDLHRKSAASPHITQSPSTPNLPSGGGIASLIAASHGSMPVGPSIPMVQNPEVEAKPRNAFTLALRDMPASSLAPSTLAAVPSPTNFSRSAVIVTGERGLSPAPEKSGIPTSLLANMWGTANTALINRLERSEPRLAPEVKLGAQPSPILKPSSSPPKPSQSPSRIAAQHAISQLDLSVAQSTVRSRTPSPNKRGHRSTISVDRDTFRQLKHELLVPEFPNYYPLQLKSQDAQFRLLFPDVRRDERLVMVFRATWNPSEQQEFPGRVYVTSKDLYFYSNHMGLVLTTSLALASIDEATAAPGRDCDFIFLHLRDSGADGNARRITMKTFLEPLRLLQRRLNFLVKNSISEEPLALEEVIKALLRMETEAPDRSPSLESWEDVSPNTPVDTGGSRYRRRASTVGSEVRGPLRVDRALNPAQIGRRESKFKLPAQPVNYVPSGNLQLAVHREFDISAKALFHVMFGDKSALWQLLQHERRAKNLNQGPWLALGEGRLRREFAFDIPSTNMLGQEAWSQVRDYQVVDVNSDHLCYVVTDKRTPWHLPFQSRQRLVSKIVITHVAKARCKLAVFIKVEWLRAAWVLGGLIERQALADLESDSLDLADLVADQVRKLGAHSRTKKAVHIFGQVGHATETTQLLVNDSALSIEVRREPVPRSVINLLTQAAGSAAESAVGTILGAFLDLLRWMAKTFSANKLIIVALLLSALYNSWHTYRDSLGWWQERRATKFMARLGVSPDVVMSRAVYLSDLDEVLHRDAHLPAREASSCYSVFYDEHDPDHVYATPGSSSEGNVQVQRTRQRLGAYRHDLLVAVRVVNGIEKELMQAAWEQWVVDESRRCRVVEGLVLDDATGNATDVSEDVRSWYDEYCASCRDEYMKIRV
>XP_007727164_Capronia_coronata
MSQILQPAEEVGRLINLVPVALKEAALDSPSARASVVHYGEQVELLERWLDDYMKATNRLVAESTTLENVLDSFISHSLLPTTISESMLDHDYVTLAMKRYGDGAKDYWMSMIAVVKRLTTMVVEPIKSFLYNDLRAFKDARRAVESSQKTLDHLQAKYAGLGKSKEASSLREDAFQLHEARKTYIKAMMDFFSVAPQFRFALDRMLVKVFLDQWREMKVSRDNTAATFQRNSDEMQRIRGWMNEMEASERMFRKELLAAKKKLEEAAELNARPSRELEDYSMSTVPQFPGHAHTASASTLQQSPKRNPHQTGEKQGWLYLRTYSGKPTRTIWVKRWAFIRNGVFGWLVQGARAGVEESERIGVLLCNVRPAPAEERRFCFEVKTNKNTILLQAETQSELVDWIRAFEAAKSRALDDADALKNIPGTGNLQTGAAFAISAPPVPEFGTSILGSTEPGAGGDEGAALEKSNTLPIPGAEHLRESSIDLPRKSTAMDEGGHRETASRIISKLDLHRKSAASPQVSASPSTPNLAGGGIASLIAASHGSMPVGPSIPMVANPEGDGSKLRNTFMLALRDMPPSTLAPSTLASVPSPTNLSRSAVVITGERGLSPAPDKTGIPTSLLSNVWGTNNTAVVNRLERVEPKMPPHAMLGTQISPVLKPSSSPPKTSTSPSRTNAMSYSAIPQLDLGIPSPSTRSRTPSPSKRGHRNTISVDRDSFNQFRSELLVPDFPNYYPLQLKTQDAQFRLLFPNVRHDERLVMVFRATWNPSDQQDFPGRVYVTPRDIYFYSNHLGLVLTTSVSLASIDEATAAPGRDCDFIFLHLKDLGSDGTARRITIKTFLDPLRLLQRRLNFLIRNSVFDESAGLEDIIKRLLKMENESVERSPSLESWEDVSPNTPVDVGGPRYRGRASTIGTELKGPLRVDRALHQTPLGLRESKFKLPAHPVKYVPPGNLRLAEEREFDISAKALFHVMFGDKSALWQLLQHERRAKNLCQGPWLSMGEGRLRREFAFDIPTTNLFGQESYTQARDYQVVDVNNDHLCYVVTDKRTPWHLPFRDRQRLVSKIVITHVAKARCKLAVFVKVEWLHAPWMFGPTIEHQALHDLELDSRDLIDLVADQVRKLGAHSRTKKAVQIFGQVGHSTETTQLLLDTAALNIELKRQPAKKTIAGLLAQTAVSAAESAAGTILESLIGLVRWMARSFSANKVILALLFWSVLYNSWHTYRDSLDWWHERRATKYMARLGVSPDAVMGRAVYASDLDQVLHQAADLPLRDSSPCYSVFYDEHDPENIDVTRSGSGHGNKHDALQVQSARQRLGMYRHDLLVGMRVVNSVEKELMQAAWEQWVVDEDRRCRVVQGLVRDGSDSTSALDAANSTGMTQDLKGWYDEYCTSCRNEYTKIHT
>XP_007737958_Capronia_epimyces
MSQVLQPADEVGRLINLIPVGLREAALDSPTARATAVHYGEQVELLEKWLEDYVKATNRLVAESVTLENVVDSFISHSILPTTVSESMLDHDYVTLAMKRYGDGVKDYWMSMIAVVKRLTVMVVEPIKNFLHNDLRAFKEARRAVEASQKTFDHLQSKYAGLGKSKEASSLREDAFQLHEARKIYIKAMTDFFSLTPQFRFALDRLLVKIFLDQWRELKVSRDNTSATFQRNSDEMQRIKGWMNEMEASERVFRKELLAAKKHLEEAAELTTRPSRELEDYSMSTVPQFPSHAHTASVSTLQPQQSPKKATPQTGEKQGWLFLRTYSGKPTRTVWVKRWAFIRHGVFGWLLQGTRAGVEESERIGVLLCNVRPAPAEERRFCFELKTNKNTILLQAETQSELVDWIGAFETAKSKALDDADASRNIAGTGNIQSGAAFTISTPPVPEFGALVLASTEPGAPGDEIGALEKSNALSVPGAEHLRESSIDLPRKSTTLDEGGHREAASRIISRLDLHRKSAASPQFSPSPSTPTLPGSGGIASLIAASHGSLPVGPGLPMVQNIEGDAAKSRSTFTLALRDMPPSTLSPSTLASVPSPTNLSKSAVILTGERGLSPAPDKTGIPTSFLANIWGTSNTTAVNRSERVEPRITPGAKLGAQPSPIVKPSSSPPKPSTSPSRSGTTPHYSISHLDLGVAPSGARSRTPSPTKSGHRNTISVDRDTFKQFRSELLVPEFPNYYPLQLKSQDAQFRLLFPNVRHDERLVMVFRGTWNPSDQQEFPGRVYVTSRDIYFYSNHLGLVLTTSVPLASIDEATAAPGRDCDFIFLHLKDLGSDGAARRITIKTFLDPLRLLQRRLNFLIRNSDSDEPAGLEEVIKTLLKMETDSGDRSPSLESWEDVSPNTPVDTGGPKYRGRASTVGTELKGPLRVDRALHPTPLSRRESKFRLPAHPVKYVPPGNLHLAVEREFDISAKALFHVMFGDKSALWQLLQHERRAKNLGQGPWLSLAEGRLRRELVFDIPVPTMLGQETYTQVRDYQVVDVTNEHLCYVVTDKRTPWHLPFRDRQRLVSKIVITHVAKAKCKLAVFIKVEWSSPPWMLGAVIERQALHDLELDSEDLADLVADQVRKLGAHSRTKKAVQIFGQVGHATEITQLLLDATAINLELRRPVSRTMASLLAQTVLSAAESAVSTILESLLGLLSWTARSFSANKVILAALMLSMVYNSWHTYRDSLDWWHERRAATFMTRLGVSPNAVMGKAVYTSDLDQILHRDAHLPLRDSSPCYSVFYDEHDPDNIDVTAKAGPGKILGPTQVQRSRQRLGMYRHDLVVAVRVVNVIEKELMQAAWEQWVKDEDRRCHVVEGLVLDGSGPSSSSGSGSGQTFESNSTDTAPDLRTWYDEYCSSCRDEYTKIHG
>XP_009156568_Exophiala_dermatitidis
MSQVLQPADEVGRLINLVPVALKEAALDSPSARASVVHYGEQVELLEKWLDDYMKATNRLVTESLTLEHVLDSFITHSVLPTTLSESMVDHDYVVPAMKKYGDGAKDYWMSMIVVVKRLPGMVVEPIKSFLQNDLKAFKDARRAVEASQKTFDHLQSKYAGLGKSKEASSLREDAFQLHEARKTYIKAMMDFFSLTPQFRFALDRLLVKVFLDQWREMRVSRDNSSATFQRNSEEMQRIKGWMNEMEASERLFRKELLAAKKQLEETAELNTRPSRELEDYGVSTVPQLPGHAHKPSGSTLLQSPKKAVSQSGAKQGWLFLRTYSGKPTRTVWVKKWAFIRHGVFGWLVQGPRGGVEESERIGVLLCNVRPAPNEERRFCFELKTNKNTILLQAETQAELVDWIAAFEAAKSKALDDADLTNVSGTASIQSSAAFAISAPPVPEFGTLVLGATEPGAGSDEVGPLEKSNTLPIPGAEHLREGSMDLSRRSTAVEESGHRETASRIISKLDLHRKSAASPQVSPSPSTPNLPAGGIASLIAASHGSMPVGPSIAIPQSTETDGAKPRPTFTLALRDMPPSTLAPSTLASVPSPTNWSKSAIVVTGERGLSPAPDKTGIPTSLLANLWGTANTAVVNRLERVESKITAEARLGLASSPLPKPSSSPPKHPISPPAGTIPAQDAIPHLDLGIAQPGTRSRTPSPSKRSHRNTISIDRDTFKQFRSELLVPEFPNYYPLQLKSQDAQFRLLFPTVRHDERLVMVFRATWNPNDQQEFPGRVYVTSRDIFFYSNHLGLVLTASVPLASIDEATAAPGRDCDFIFLHLKDLASDGSARRITIKTFLEPLRVLQRRLNYLIRNSISDHPAGLEEIIKTLLKMETESVERSPSLESWEDVSPNTPIDTGGPRYRGRASTIGAELKGAFRVDRSLHQTPLDRNESKFKLPAQPVRYVPPGNLRLAVEREFDISAKALFHVMFGDKSALWQLLQHERRAKNLSQGPWLSLGEGRLRREFAFDIPVTNMLGQESYVQVRDYQIVDVNNDHLCYVVTDKRTPWHLPFRDRQRLVSKIVITHVAKAKCKLAVFVKVEWLRPALMLGKVIERQALYDLELDAQDLVDLVADQVRKLGAHSRTRKAVQIFGQVGHSTETTQLLIDPSTVVDIEVRRRQPVTRTMASLLAQNAASMAESAAGTVLESILGLFRMAARTVSANKIILGILFLSMLYNSWHTYRDTLEWWHERQAAHFMKRLGVSPDAVMGRAVYVGDLDQVVLQAANSTSTTLGGGGGGGSEYNPCYRVFSNEHDPQKFDPLLQSANGVKGPAQVQQARQRLGMYRHDLLVGLRVVNVVEKELLQAAWEQWLADESRRCRVVEGLVSDSAGHNKEGLDTDVDSRSDMAMTQDLKSWYDEYCTSCRDEYMKIRV
>XP_013255451_Exophiala_aquamarina
MAQAGLLPADEVGRLIDLVPVALKEAAVDSPSARATVFHYGEQVDLLEKWLDEYVKATSRLITESLTLENVLNNFVSHSILPTALSESMMDHDYSVLAMKRCADGAKDYWMSMIAMVKRLNFMVIDPIRNFLQYDLRVLKESRRAVDSTQKTFEHLQAKYAGLGKSKEASSLREEAFQLHEARKLYLKAMMDFMSMAPQFRFAVDKLLVKLFFDQWREMRLSRDNASATFQRGAEEMQRVKGWLNEMELSERTFRKELMTAKRQLEDAAELHTRPSRDLEDYSLSTVPQFGGHSQTASVSTLPRSPKKTSSQSGEKQGWLFLRTYSGKPTRTVWVKRWAFIRNGVFGWLLHGGRAGGVEESERIGVLLCNVRPAPAEERRFCFELKTNKNTILLQAETQSELVDWIGAFETAKSRALDDPEASKSLHGGGNIQANAAFAISPPPVPEFGTFILSSTEPGAAGDDIVALEKTHTLPVPGNEHLRDGSVDIVRRSTALDEGNQGGHRETASRIISKLDLHRRGTAGPQISPSSSTPNLPAGGIASLIAASHGSMPVGPSLPTVHGTDSEAPKPRNNFTLALRDMPPSTLSPSTLAPSPLQTNLSKSAVIVTGERGLSPAPGKTGIPTSLLANIWGTSKSAIINKLDRGDPKILPELKLGLQPSPSLKPSSFPPKTTPSPPRGAISHQNAISQLDLTIPASSTRSRTPSPSKRHRKTISVDREGLREMRAELLVPDFPDYYPLQLKSQDAQFRLLFPNVCYDERLVMVFRATWNPSEQQDFPGRIYVTSRDVYFYSNHLGLVLTSSVPLSSIEEATAAPGKDCDFIFLHLRDGGGDGSPRRITVKTFLEPLRLLQRRLNFLVRNSTNSEPLGLEGLIKTLLRMETDAPDRSPSLESWEDVSPNTPVDTGGPRYRGRASTLGTEMKTQIRVDRALQQGPLGRRESKFKLPAQPVKYVPAGNLRLTVEREYDISAKALFHVVFGDKSALWQLLQHERRARNLTQGPWLNLSEGRLRREFAFDIPTKALLGGENLIQVRDYQVVDVSNDHLCYVVTDKRTPWHLPYKNSQRLVSKIVITHAAKGKCKLAIFVKVEWLRAAWMLGGVIERQAMYDLELDSQDLADLVSDQVRKLGAHSRTKKAVQIFGQVGHSTESTQLQIDASAVNIELRRQPVSRTMTGLMIHTALSAGESAAGTILQTLLDILKWLSKILSANKFILLALMFSVLYNSWHTYRDTLGWWHERRAGNFMARLGISPDVVMSRAVYYDDLDEILHQSGNMPPRDASTCYAVFYDEHDPELMPSRPGTEGARIQQTRQRLGKYRHDLFVAVRVVNRVERELVQSAWQQWLVDENRRCQVVEGLVLHDAEQNSTGHTAEVHNWYDEYCTSCRDEYLKLRA
>XP_016219839_Exophiala_mesophila
MAQVLQPADDVGRLINLIPVALKEAAIDSPSARATVIHYGEQVDSLEKWLDEYMKSTTRLVTESLTLENVLNNFISNSVLPSSISESILDHDYGFLAMKRYGEGAKDYWMSLITMVKRLNLMVVEPIRNFLQYDVKAFKEARRLVETTQKTFETLQAKYAGLGKSKEASSLREDAFQLHEARKVYLKAMMDFISMAPQFRFALDKLLVRLFCDQWREMRLSRDNTISTFQRNSDEMQRIKGWLNEMEASERVFRKELMSAKRQLEDTSELNSRPSRELEDYSMSTVPQFSGHAQASSISTLSRSPKKTTAQTGEKQGWLFLRTYGGKPTRTIWVKRWAFVRNGVFGWLLQGTRTGGVEESERIGVLLCSVRPAPTEERRFCFELKTNKNTIILQAETQSELVDWITAFQAAKSKAFDDPDATNGVPGRGRIQAGAAFAISAPPIPEFGTIMLSSTEPGPVADDVTALEKTNTLPIPGNEHLREGSMDIPRRSTALEEGGHRDTASRIISKLDLHRKSPATSQISPSPSTTNVPVGGIASLIAASHGSMPVGPSLPAVQSLEPEASRPRRAFTLALRDMPSSSLAPSTLASVPNPTNLSRAAVVITGERGLSPAPDRTGIPTGLLANMWGTSSTGHVNKLERGGEPKLASDPSLGAQPSPTLRASSPSKKSQSPSRSAVNQQNAISQLDLSLPPPGSRSRTPSPGKRQHRSTISVDREGPRELHTDLLIPEFPNYYPLQLKSQDAQFRLLFPNVARDDRLVMVFRATWSPSDQQEFPGRVYVTSRDVYFYSNHIGLVLTTSVPLSSVEEATAAPGKDCDFVFLHLRDGLGDVSSRRITIKIFLEPLKLLQRRLNFLIRNSSADEPLPLEDVIKRLLKMENEAPDRSPSLESWEDVSPNTPVDAGGQRTRGRASTMGYEVRGPIVVDRTLDQPAGGRRDSKFKLPAQPVKYTPPGNLRLAAEKEFDISAKALFHVMFGDKSALWQLLQHERQASNLTQGAWSNMGESRLRREFTFEIPTKNIIGVESYTEVCDYQVVEVSNDHLCYVVTDKRTPWHLPYQNSHRLVSKVVITHTAKSKCKLAIFVKVEWLRAPWMFGSVVERQALYDLELDSQDLADLVADQVRKLGAHSRTRKAIQIFGQVGHSTEATQLMIDNTAINIELRRQPVTRTMTGLVVQTTASAAESAASTLLQGLLDILKWFGKLISANRLIVMALLLSLAYNSWHSLRETKEWWHERKASNFMARLGVSPNLVMSRAVYYHDLDDILSRGADLPVRDSSLCYRVFHDEHDPDLMQIGSEKSPVTLIQEARQRLGTYRHDLSVAVRVVNSIEKELVQSAWLQWVGDENRRCRMVEGLVLGNEGDPNGTMKTAEVQDWYNEYCTSCRDEYDKL
>XP_013271820_Rhinocladiella_mackenziei
MAQTLKPAGDAGRLINLLPVGLKEAAIDSPTARATVVHYGEQVELLEKWLDDYLRSSNRLVAESVTLENVLNNFISHSMLPTTISESMLDHDYSVLAMKKYGDGAKDYWMSMVAVMKRLPTMVIDPVRQFMQNDLRAFKEARRAIEASQKTFDHLQSKFAALGKSKEPSSLREDAFQLHEARKIYLKAMMDFFGMAPQLRFTLDKLLVKIFFEQWREMRLSRDDTAATFQRSSEEMQRIKGWLNEMETSEKTFQKELMTARKQLEDAAELNARPSRELDDYSLSTVPQFAGHAHTASGSNLQRSPKKHAAIAGEKQGWLFLRTYSGKPTRTIWVKRWAFIRNGVFGWLLQGTRAGGVEESERIGVLLCNVRPAPAEERRFCFELKTNKNTILLQAETQSELVDWIGAFEMAKSKALDDPDASQNLAGEGNIQSGAAFAISAPPIPEFGTLILGSTEPGAGSDDVVALEKSNTLPIPGTEHLREASVDLPRRSTAIEDSGHRETASRIISKLDLHRKSGATPQVSPSPPTPNLPTGGGIASLIAASHGSMPVGPSLPLVHNSELEFAKPRGTFALALRDMPASSLAPSTLASVPSPTNLSRSAVIITGERGLSPAPDKTGIPTSLLANMWGTSSTAFINRLERSDVNLTPEPKLIAQPSPVWKPSSSPPKSSSSPPCPAIAPQHAISHLDLTIPQTDTRSRTPSPSKRRHRSTTSVGRETIKQMRSDLLVPEFPSYYPLQLRSQDAQFRLLFPNVRRDERLVMVFRATWSPNEQQEFPGRVYVTPRDIYFYSNHLGLVLTSSVPLVSIDEATAAPGRGCDFVFLHPRDPESDGSARRITIKTFLEPLRLLQRRLNFLITNSISNEPLGLEELIKALLQMEREVPDRSPSLESWEDVSPNTPVDTGGPKYRGRASTIGTELRGPVRVVDRALQQMQLGRRDSKFKLPAQPVRYVPPGNLRLAVEKEFDISAKALFHVMFGDKSALWQLLQHERRAKNLTQGPWLSWGEGRLRREFAFDIPTTNMFGQESFARVRDYQVIDVNSDHLCYVVTDKRTPWHLPYQNIQRLVSKIVITHVAKARCKLAIFVKVEWLQVAWMFGGMIERQGLYDLELDSQDLADLVADQVRKLGAHSRTKKAVQIFGQVGHSTETIQLLMEASALSIELRRQPISRTVTGLLAQAAASTAESATGAILQTFLGLLRWIGKTLSAQKFILVALLISALYNSWHTYRDSLDWWHERRASRFMARLGVSPNIVMSRAVHLSDLDEILNREANLPVRDTSACYSVFYDEHDPEYIYAGTGNGAAAQIQQTRQRLGRYRHDLFVAARVVNGMEKELMQGAWEQWVVDENRRCRAVEGLVLDDADQNSTTVNEDVRSWYDDYCASCRNEYVKIRA
>XP_018004687_Phialophora_attinorum
MAEALLPSAEVGRLINLIPVGLKEAAIDSPTARATIVHYGEQVDLLERWLEEYMRVTNRLVAESSTLEGILNSFTSHALVPTTISEAMLDHDYDVLAMKRYSEGAKDYWMSMVSVVKRLSNLVVEPIRMFLQHDLKAFREARRSVDAAQKVFDNQSTRYASLSKTKEPSFLREEAFQLHEARRAYLRASLDFFAIAPQFRFSVDKLLVRIFCDQWKEMRNSRDTTAAIFQRGAGDMDRVKGWLTTMEESEKAFRRELHAARKQLEESAENATRPSREIEDYSTTLGSQYAHGHSTSVASGPRSPRKVGPKTPEKQGWLYLRTYASRPTRTVWVKRWSFLRNGVFGWLLQSSRAGGVEESERIGVLLCSARQAVNEERRFCFEVKTTKHTIVLQAESQNELQDWLSTFETAKSKALEDPASLASLGSPGLSNSDPAFAISNPPIPEFGASILAATEPGAPAEDTVGSLDRSGTLPAPGADYDRAASMDIARRATAADEGGQRDHASRIISKLDLHRKASPSIQSPTGPGTGGIASLIAASHGSINASGTIPMLPSAGDPEKPRAAFALALRDMPPSTLAPSTLANVPAPTNMSKAAVVVTGERGLSGALDKSGLPNSLLANMWGSSNTAYVNRLDRTEARPAPDVIMATQDNAPTTSQDSPTKAESTSHGTVPQLDLGPPAQRRARSQSPAKRNAAGRTEGNSAAQLKSDNTIPDFPNYYPLQLKTQDAQFRLLFPSVRRDERLLLVFRATWSPNDQQDFPGRIYVTPSSIYFYSNHLGLVLTSTVSLSSIDEATAAPGRECDFLFLHMKEGGPEGSTTRITIKTFLEPLRLLQRRINFLVTHSTATQPQSLESLIKALLKMETDVPDRTPSLESWEDVPPDTPADAQGHKRRGRSNTVQSELRAPMRVSTALNPYSTSAYDKAATKFKLPAQPVKYTPPGNLTLAAEREFDVSPKALFHVMFGDRSALWQLLQHEKHARNLKQGPWTEVGEGRLRRDFEYQVTTANLFGRESATTVRDYQIIDVNSDHLCYVVTDKATPWHLPFPNTYRLVSKVVITHVAKAKCKLAIFVKVEWLGEPWALKGMLGRQALHDLELDAADLADLVGDQVRKLETTSLELDKGAAGQSLELRRVGGRRTVGTLLKQGVESGLQSALGMLLASIVSVVQWLGKTIVANKVILAALLFSALWNTWYVQREGWMWWQERRAVRFMGRMGVKPEVVMSKAVYLGDLDELMGEHLNVVAGITDPGDGAAGGANTCYEVFVRDHAGFGEQAELVSVPSSSAPSSAVSRSRSSSAIRTQRTRRELGKYRHDLLVAMRMVNSVEREVVRSEWEDWVEGERRKCGQVGELLEKVRKGKDKKGKKGTVSGNETEIVVEHMGLSGATDAGGELDEWFREYCASCKAEGRKIDGVGGRKLL
>NP_593790_Schizosaccharomyces_pombe
MAAPANASSKKDHVIPVLLNECSIDSPSFRASMYYLGNQIKAFNEWSHDFLCCCNKFIESIMAIEPIVASMSLNAMPSNVASGFFDPDYATTALLHGQDLFRSSYMVQLQQAKNLRKFIVAPLDLFRDSKVKPLLQLNDRFKAEQAKYDAEVLRYSSLGHSKDLSQMRDEAKSLYEARKSYFTVALQYVVRVTSFRSSIDFIVIESICKFSIETFRLTDRLHESNRHINDQLIRLLSYETKLKESYPSLKRIVSNVFDRIEKEILKRVQPPTNLDAYRFDPQQICQTNATKRQGWLLRNISSSKADNKAIWRKYWFFVDNGYVGYLINDANGGVFESEKIGVLLCKFSVLPSNHRKFCFQIKTKSVSYILQAETHMEMLEWGSVINNAREHCINSGISANRILSPTLPSFSAKATSIINPQVNGRSNSTGKIGKNYRPRRTYSGRLLCGPNNYEVSTIMRSPTISTVPPPKYLSNSINGAKFLNPLAPWTLVNAPLITNLTHETITSLLDQEAFFHGNSPCALLANFWGSVNYGHVLERQNVYIEDLSNPSYKRLAREIHIEKLPSELKLRNAEFRGIFGESEASTVLFVCRVCSKREDQIRMPGRMYCTMKGIYIYYNINGLVLIEHFPISSILNVKQFASTKCDYFYMNIQNIGTVRFRLYLDSSKALTDRLNVLLCNYIADKPNSSIQLLSCIKRLNDDVKRFERGGDDNALKSYGVQPSQEDLLIRRGRSSRALTNLINKNESNDSFMEDLRDFKIAMLPKETVQVVRSHHLDDIVFDRVYNVSTKALFHIVFGDRSTVLSGAYNLHGVDDVEFLPWGKDPKTNLSRRYINYKVYNYDQEGQCQSYHYEDCQIMDVRNDYHLYIMTWLHHSWTLPYRDYFKIVTKTSISHLRREKSRLLISVGLEWIVKPFAISKVIEAECRKLAIKYIKTEVNFLEKATRRARNQPLIAIINQYGRVGDYNESMVYRRKIPFNCELKNLSIIDIIRNNWWLFLQGLAIDLLKLPWAVFHIFLRYLFSHSFLVIIFACSVILNLSLMFCFGAKYWDERQNNKFVGQVFDEFKNIETSARYVYMKDVDDLLVGLPTYLHPNVTYPSECLQSFALKSSPQKSHWLRKRNYIAEKRKKILENLASLNYYEYIIHEDAVYQYIQQELLGCDKAREFDLYPPSMQRYCDSCTQDWRNRTLFFGKDTLATRLLTLETVENADYAA
```
