## Supplementary material for "Coding Sequence Insertions in Fungal Genomes are Intrinsically Disordered and can Impart Functionally-Important Properties on the Host Protein": fasta protein sequences: XP_721547.2_blasthits_fa.txt

```
>XP_721547_Candida_albicans
MRIIKDKKQTVPLDSPYISSSSPSSGQSSNYVLSKCIGRGNFGDVYRAQQVSTNRLVAIKVVNLDESPDDIKQIIKEIHFLSRLRNPYIIRYIESFSQEYNMYIVMEYCGGGSCSDLLKYHKKLPEEIVGYIIHRVLLGLQYLHQEHKVHRDIKSANILLTELGQVKLGDFGVSTEITMTKMKKNTFVGTPFWMAPEVITRAKLIEGNVKNCVNSNGNYNGGNTGYNEKADIWSTGITTIELVTGSPPLSQYDPLKILFDIPKKRPPSLSGIDFSDNIKSFVKHCLIKEPDKRSSATALLQHKFFKACVTEDVQARLINLISLKIANDDHRAGYKPRFRISGKLDNGKENLEAPIEWEFTNTLIQQQKTTPRSPLLEEVDEFIDDSSSNYPSNVLEQNNMTSLKLISTKQHVTSRKCELLFNCLHMVQLRGKDEYTRCQVEKFIDSVCDFEEKNPGFCNAIVEELEKHI
>XP_002416998_Candida_dubliniensis
MRIIKDKKQMASLNSPTLSSSSPSSGQSSNYVLSKCIGRGNFGDVYRAQQVSTNKLVAIKVVNLDESPDDIKQIIKEIHFLSRLRNPYIIHYIESFSQEYNMYIVMEYCGGGSCSDLLKYHKKLPEEVVGYIIHKVLLGLQYLHQEHKVHRDIKSANILLTELGQIKLGDFGVSTEITITRMKKNTFVGTPFWMAPEVITRAKLIEGNVKNCGNSNGNYSAGASAGYNEKADVWSTGITTIELVTGSPPLSQYDPLKILFDIPKKRPPLLSGIDFSDNIKSFVKHCLIKEPDKRSSATVLLQHKFFKACVTGDVQARLINLISLKIANDDHKAGYKPRFKISGKLDNGKENLEAPIEWEFTNTLIQQQKTAPPSPVLEEVDEFIDDSSSNYPSNALGHNNSTSLKLFSSKHHVTSRKCELLFNCLHMVQLRGKDEYTRCQVDKFIGSICEFEEKNPGFCNAIVEELEKHIYH
>XP_002550266_Candida_tropicalis
MRVIREKRQPVSPHESSTSTPNTNQASRYCLSKCIGRGNFGDVYQAEQKTTSKIVAIKVVNLDDSPDDVKQIIKEIHFLSKLRHPNIIQYIESFSQDYNMYIVMEYCAGGSCSDLLKFHRKLPEDVVGYIIKHVLMGLKYLHSEHKVHRDIKSANVLLTENGEVKLGDFGVSTEITMTKMKKKTFVGTPFWMAPEVITRAKVSETGNNNNNNNNGSSSIDADGYDEKADIWSTGITTIELVTGAPPLAQYDPLKILFDIPKQRPPTLSGVDCSSLIKDFVKYCLIKDPKQRPGANFLLHHHFLTRNNANNNIHSNSPDNAKNKLVRLISKKMAHDSHKPGYKPRFGLASSKLDKDKENVETSIEWEFNETLIQNDAKLILSSTPVAVVSSSTSSSSAASATSRNRRRSIIEAREQGMQRSASGGSGSSYYKTNESYTGGNGSFISSYYSKAELLFSCLHRVHLRARGESTKLGVEQFINDVYKFEKENPGFCTAIVEEIMKHAT
>XP_003868132_Candida_orthopsilosis
MVGYMSSRRDSKQISSPQSSCKYGNLRIIGRGNFGDVYRATNLTARKIEFVAIKVINMDDSGDDIKQTVREIQFLNKLRHANVVKYYESFTHGVNVFIVMEYCGGGSCSDLIKFQKKIPENVVGYIIKKVLIGLSYLHGEHKVHRDIKAANILLTDDGQVKIGDFGVSTEITLSKKKRNTFVGTPFWMAPEVITRGGSRRGVKKDDGYDYKADIWSTGITVIELVTGAPPLAEYDPMKVLFDIPKKKPPQLKGHYSDNIKEFVNLCVTSNPEQRPNCATLLQHGFITQLQGNIRQELMRMIIKKNAYIKQKPYSNSRHKLNCDLIENIDHEVSEIEVKPEIEWEFTQTLQMQLNNMTPDSSKVAETESGSVEVTGDDSVYSNVISLNVINSEVITPQQTEKGAILFHSLHHVLARGRDEETRRGVERVINAMNHFELKHPGLSNALVEEIERALRK
>XP_001526734_Lodderomyces_elongisporus
MIKDSNLQYDIIVGGAGVIENAHSTHIPSPQSPFKYGNLKCIGRGNFGDVYKATDLTSKTKSLVAIKVTNLDDSSDDIQQIVSEVQFLSKLRHINIIQYIESFVQDYNMFIVMDYCGGGACSELLKYYKRLNESIVAYIIKGVLGGLNYLHTHDVVHRDIKAANILLTETGVIKLADFGVSTELTLTTNKKHTFVGTPFWMAPEVITRGSAYGKVKKIDGYDYKADIWSMGITTIELVNGAPPLAEHEPLKILFEIPKKKPPILRGSKYGENIKDFVKYCLIMEPEKRPSCATLLRHYFITKQVTSTSQQELCEMIKSKNVCFSHRASPKPKHRLGYKDGKTRNGVCASGGDRGLCSRPNPNPNPNSRPGRNNVGEGGKRRSAIEGPRMNDNDMEASLNDAPPIEWNFTSTFRQINNGDISPVSEQLEQLEQLLNECEKDSTSVTKQELISIHKYQHLPQPMPPGLIDLRSTSKSLDKGYMLIECLERVLQRGRDEKTRLGVEKLISALCCTEQNHPGLCYALIEEIERALRH
>XP_007372340_Spathaspora_passalidarum
MGAANKYYFEKCIGKGNFGDVYRAKSISSGKTVAVKVVCLDDSSDEMNQVIQEIHFLSKLRNKFITQYIESYLHGYNMFIVMEYCGGGSCSDLLRCHKHLDEGVVSYIIKGVLSGLSYLHAEHKVHRDIKSANILLTEDAQVKLADFGVSGEITMTRLKKNTFVGTPFWMAPEVIARSKTKGESGYNEKADIWSTGITTIELVTGYPPLSQYDPLKVLFEIPKKRPPILQGCSYSANIKDFVKYCLLKDPSKRPSSNTLLHHHFITRGSNVREKLIELINAKNVRMESKVKKPRHKISPANEHNSALSTPIVWTFETNRNLHSFLNIDLAMEQDESQGPTKHICQVEEKEEDKFKEETEMSHELVPTAPRSPVGRFAKDKACMLFYCLERVYHRGKNEFTKSAVAELMKSIQQHEQEQPGLCHTIVEEFERLLTTANNKP
>XP_043047965_Scheffersomyces_spartinae
MSEVKYKFGECIGKGNFGDVFKATDKTTKKVYAIKVINLDCSEDMGSLIQEIRFLSLFRSPFITRYCEAFIDDIQMYVVMEYCGRGSCSDLLRVVKRMSETLAAFVIRETLKGLHYLHTQQKVHRDIKAANILVTDNAEVKVGDFGVSGEITDTHIKRKTFVGTPFWMAPEIIARKKYGGYDERVDIWSTGITTIELVRGVPPLLDQDPMKMVFQIPKCEPPILKGDKYSRYIKLFVKDCLKMEPKDRPTAQSLLRHPFIMNALFVEFAKLVESVKRHQTRNPKTPKVPRYKIPLDWVNEDDLIHHQKHDNPNWDDKRIEWDFETLKSLRQGPIGKQDYIDVKSSIGNGSNMQIDTVGVTLVALNSLRGAMAKAAAVNNNINSHNDKTSLVEPKSPRLCTGEVLYFCLQRVYLRAKSKETKRTVLELINVLLQYEDSNPGLSAAIVEEILKFGKQNGSSLEDTR
>XP_001385514_Scheffersomyces_stipitis
MFYQTHTPITIKQYDIFQCIGKGNFGDVYKAKCLTNAQDVAIKVVNLDESNEDVKAFTQEIQFLSRLRNPYITSYIETFVKDFNMFIVMEYCGGGSCSDLLRYAKKLPEDIVALIIRDVLKGLVYLHNEKKVHRDIKSANILLTEYGEVKLADFGVSGEITLTMKKRNTFVGTPFWMAPEVITRGKSSDEGGYNEKADIWSTGITTIELVTGSPPLAQYDPMKILFDIPKKRPPVLVGINFSDNIKDFVKYCLIKDPKARPRAKDLLHHQFVSRLTGRNSSVKAMLVKMIRDKNMQSLATGKVKKPKYPLERFVDSDSEEQSSAKVQWDFETFKSEFLRRRSSTTNKEVYKRYGDNYSSLQVSASSPLSPISPESAVGVKPGQLLFYCVEQVYHRGRTEATQRTVEQLLVNLLEYEHELPGLCEAIVEELSHVL
>XP_020065454_Suhomyces_tanzawaensis
MYQFHECIGRGNFGDVYKASRGGQYVAVKVVNLDESTEDIKVIVQEIHLLSRLSSPYITKYYETFVRDVNLFIVMEYCGGRSISDMLRHFKKIPEDIASYIARAVLRGLVYLHQEGKVHRDIKLANILLTEAAEVKLADFGVSGELTRTRAKRNTFVGTPYWMAPEVITRRKAGGGYDEKADVWSAGITVYEMVTGAPPLAQHDPMKILFEIPRNRPPLLEGDYGANTKDFVRYCLVKDPAQRPAAATLLHHQFVGVSRHAQAKLARMISELAVRVVRPRHRLTVEVALGPAMPAWDFRTVSERPLPDPLVGVPRHVLFYCLHQVHQRSRTAATKHTVEQLMGYLAQCETDQPGLCDALVEELHHVKPE
>XP_020076150_Hyphopichia_burtonii
MLTEQSPLEKYQLDQCIGKGNFGDVYKAHERTSSEVFAIKILNLDESSDDIKTVLQEIEFLSKLKSPYITRYYETLIHDMTLWIVMEHCGGGSCMDLLRYHKKLSEEMTLYIIRDTCRGLKYLHDERKVHRDIKLANILLTQNGGIKLADFGVSGEITLTQAKKHTFVGTPYWMAPEVITTSSVGYNQKADIWSLGITTIELVTGKPPLSQIDPMDALFEIPKNEPPCLEGEEYSDNIKDFIKYCLKLNHRQRPNAATLLHHSFISCKNENPNMSFRLSQLIRQKQNYFAKHNRESRKPRHEILKPLEENTMIEWDFNTKMSFKTKQSSVELKDWHQIDLHYNEAFIYCLQRVLDRARNPSTKLVVNLLIRQMIEYENQQPGLSEAIIEELLNFKAFNESS
>XP_015465522_Debaryomyces_fabryi
MSVEKYKIHQCIGKGNFGDVYKATDILNNTLVAVKVINLDESDEDIAVLIQEIQFLSKLRSPYITKYFETFINDMSMWIVMEYCGGGSCADLLKCYKKLNEETTAFIIRDVLRGLTYLHEENKVHRDIKLANILLTSYGEIKLADFGVSGEITMTQLKRNTFVGTPFWMAPEVIARLKTGYNEKADIWSTGITTIELVTGSPPLSQYDPMKILFEIPKKRPPLLTGVDFSENIKDFVRYCLIKDPKKRPSSSTLLHHKFLKNIKRNVNLFKLLEEKNKWSERHHKNGKKPKYPLKIDYGDLPEYDPLIKWDFNTKKSYHTKSSPMEQTLLISNESPLLNMISLPPNSQRYELAMPTKSSSLLPPLQVTYSSQVSPGSPSRPKESPDRKLENVSHPGPIRFLDDVVLYSLQRLHVRAKAPSTKATIDKLMQNFIDYESLQPGLSEAFVEEILMLHIANSNTHPY
>XP_002770488_Debaryomyces_hansenii
MSVDKYKIHQCIGKGNFGDVYKATDISNNTLVAVKVINLDESDEDIAVLIQEIQFLSKLRSPYITKYFETFINDMSMWIVMEYCGGGSCADLLKCYRKLNEETTAFIIRDVLRGLTYLHEENKVHRDIKSANILLTSYGEIKLADFGVSGEITMTQLKRNTFVGTPFWMAPEVITRSKTGYNEKADIWSTGITTIELVTGSPPLSQYDPMKILFEIPKKRPPLLTGVDFSENIKDFVRYCLIKDPKKRPSSSTLLHHKFLKNIKRNVNLFKLLEEKNKWSEKHHRNGKKPKYPLRVDYGDLPEYDPLIKWDFNTKKSYHTKSSPMEQTLLINNESPLLNMISLPPHSQCYELAMPTKLSSPLSPLQITYSSQVSPGSPQKPQESPDRKLENTSHPVPIKFLDDVVLYSLQRLHVRAKAPSTKVTIDKLMQNFIDYESLQPGLSEAFVEEILMLHIANSNSHPY
>XP_006687601_Yamadazyma_tenuis
MGVDDYELEAFAGRGAFGDVYRAHSLKHNTIVAIKVINLEETSDDIKTFVSEIHFLSSLRSEYITKYFETIVQRTTIWIVMEYCGGGSCYDLLRCHKKFSEEVTAYIIRDVLRGLSYLHNQKRVHRDIKSANILLSSDGKIKLADFGVSGEITMTHLKRETFVGTPFWMAPEVIAARDMGHDQKADIWSTGITTIELITGEAPLSGQDPRKIIFDIPRRKPPVLTGINFSENIKNFVKYCLVKDPKNRPSANTLLHHRFITGVRRHVNIIQLIKEKDEWMKTSKRKVRRPRNELQLDETTTSQMINWNFDSTRIGAPSIVSRKVSPMALDSLELSFDIPFKSSSELSSPETPLSSGQIQNDHLPSDQLSPNSSPQPAYTYTSCFFYCMKRVEERANLPSTKRAVGELIKDLVLYENDQPGICYAIFEEILKFKHVVGE
>XP_001484294_Meyerozyma_guilliermondii
MANKYCLEKCIGRGNFGDVYKAACKRSGKVVAVKVVNLDESLEDMFFMVQEIQFLSLMRSPYIVQYLESFVENSNMWIIMEYCGGGSVADVLRYCKKFDENIAAYIIKYVLLGLSYLHKQKTVHRDVKLANVLVTTDGTIKLADFGVSGEMSFTTNKRSTFVGTPYWMAPEVIVHSKLGYNEKADIWSTGITTIELIKGDPPLADYDPMKILFKIPKQEPPLLTGDKYSDELKGFLEKCLVKNPRKRSSSTELLDHPFIGIAAEQQDFCKLLRRRRTSFLDKYRRRPRNPIKSDTGAGPLINWDFLSDGIHANALSDARLSPEGSGGLLSQNTPETAATTPASGRLVVLDNYGDLVHLCLERVKARASLITIGQSLDPLETLIKEIEDKHPGFCRAMVMEIVHVYSKVHHRKSE
>XP_018709440_Metschnikowia_bicuspidata
MPKEDYLVDCLLGKGSFGEVYKGKNLHTGQTFALKIIDLEEASDVRDLIKEIHFLSRVRSPHLTRYYETFLQDTKMWIVLEYCGGGSCSDLLKCFGKLREPVACFILRDVLHGLEYLHGQRKVHRDIKLANILLTDDGKVKLADFGVSGEMSLTRTKRNTLVGTPYWMAPEVISHSAKGYDTKADIWSTGITAIEFVTGHPPLSSVEPMEALFKIPSNKPPELEGIHFSEDIKDFVRYCLIKSAKQRPSASLLLHHRFISTCPGDVDIGELLLKKQARELNLKKKKTKPAHQAKVERNPSIHWNFTATLSGAKHPDPVPPPVAILQPQQLSVYGNFIHESLSKVMARAKTKVARACVENLRDEFSRAEQSNVGLCHAFIEELRVLIDDYR
>XP_002615923_Clavispora_lusitaniae
MTAEDYHVERFIGRGSFGEVYRGTNLKTGKVFALKMIDLNEANDVRELIKEIHILTRIRSTYLTRHYETFLRGTNMWIVLEYCGGGSCSDLLKCFGSLSEHVTAYIIRDVLHGLEYLHGQNKVHRDIKSANILLTDNGDVKVADFGVSGEISFTRTKRNTVVGTPYWMAPEIISRSARGYDTKADIWSTGITTYEFVEGKPPLSSVEPMKALFEIPKKRPPELEGNHYSDNIKDFVRYCLIKSPRQRPNASTLLHHQFITTCPSDVRITDLIMAKKQREETMPKKNRHKPRKIDKGLTIHWQFTSTFREKDNSSISASSKYGGIVYDALSNVLSRAKTDLAKSSVEKLRQEISEAEIHNNGLCHAFVEELFVLVDAMRQN
>XP_025343762_Candida_haemuloni
MTDTDYEVHEFIGRGSFGEVFKGIRKDNGKLFAFKVIPMDETENLDVIIKEIQFLSKLRSPYITRHHETFLRDTDIWIVLEYCGGGSCADLLRYYGSLEEPVTAYIIRSVLRGLQYLHSEKKVHRDIKSGNILLTENGQVKLGDFGVSGELTYTRTKRNSVVGTPYWMAPEVIQRSTGGYNSKADIWSTGITTIELLCGNPPHYQKAPMKALFEIPKLQAPSLNDDFHHSTRDFVSHCLVKFPDYRPSAARLLHHRFITSCPSEAPLVALLEEKKRNLKGIPTVRRRLPRKPKEDAPAIDWVLTTTSRDLGEGWRNKYSEMIYEAMTRVWARAINPAAKEGVCRLRDEFVRAETENCGLSYAIIEELWHSMTERE
>XP_024712406_Candida_pseudohaemulonis
MDESENLDAIIREIQFLKRIDSPYLTKHFETFLRDSDVWIVLEYCGGGSCADLLKFYGCLEESVTAYIIRSVLKGLQYLHREKKVHRDIKLGNILITDQGEVKLGDFGVSGELTFTRTKRNLIVGTPYWMAPEVIQRSKEGYNAKADIWSTGITTIELLCGNPPHYQKAPMKALFDIPKLQAPSLDTEPFHVATKDFVRSCLMKIPNFRPTATQLLGHRFFSTCPDEGPLLTLLKEKNRHFKPHSSKRRMPRKPKKQDHHIEWVLTGSMGNAWRNKYSELIYDAMTKVWVRAINDQAKTGVRRLRDEFVKAETENCGLSHAIVEELWYLLNALEQ
>XP_025336079_Candida_duobushaemulonis
MTETDYEVDDFIGRGSFGEVFRGVQKSTGQVYAFKVIPMDESENLDAIIREIQFLKRIDSPYLTKHFETFLRDSDVWIVLEYCGGGSCADLLKFYGCLEESVTAYIIRSVLKGLQYLHREKKVHRDIKSGNILITDKGQVKLGDFGVSGELTFTRTKRNSIVGTPYWMAPEVIQRSKEGYNAKADIWSTGITTIELLCGNPPHYQKAPMKALFDIPKLQAPSLDTEPFHVATKDFVRSCLMKIPNFRPTATQLLGHRFFSTCPDEGPLLTLLKEKNRHFKPHSSKRRMPRKSKKQDHHIEWVLTGSMGNAWRNKYSELIYDAMTKVWVRAINDQAKTGVRRLRDEFVKAETENCGLSHAIVEELWYSLKALEQ
>XP_028889510_Candida_auris
MPDTDYEVHEFIGRGSFGEVFKGIKKSTGELFAFKVIPMDDAANLDTIIDEIQLLSRLRSPYVTHHFETFVRESDMWIVLEFCGGGSCADLLRYYGSLDEQVTAYIIRSVLRGLAYLHGEKKVHRDIKSGNILLTKSGKVKLGDFGVSGELTFTKTRRNTIVGTPYWMAPEVIQSSQAGYNFKADIWSTGITTIELLCGNPPHHHKPPMKALFEIPRVKAPSLDKEPFDPHTKDFVRHCLMKFPEYRPTAARLLQHSFVNCHLGEAPLVVLIEDKNRNMEGLTTKRPLRRKPKAPPSPIDWVLTASPRDLVYSDVWRNRYSQMIYDSLTRVYARAIYDSSKDTVYRLREDFIKAEAENCGLSYAIIEELWYVMSEQERESS
>NP_010811_Saccharomyces_cerevisiae
MESKEISIRSRTPPSKLYSIQSCIGRGNFGDVYKAVDRVTQEIVAIKVVNLEHSDEDIELLAQEIFFLAELKSPLITNYIATMLEDVSMWIVMEYCGGGSCSDLLKRSYVNGLPEEKVSFIIHEVTLGLKYLHEQRKIHRDIKAANILLNEEGMVKLGDFGVSGHIRSTLKRDTFVGTPYWMAPEVVCCEVDGYNEKADIWSLGITTYELLKGLPPLSKYDPMKVMTNLPKRKPPKLQGPFSDAAKDFVAGCLVKTPADRPSAYNLLSFEFVKNITITNLKSDVDLIKQKKVQERYTKVPKYPLQNRLYKNSNTVRGKEFWNFESTRLSTTQISKEELSPITQDSPTSSLNMESPYLLHGQTVTPITNPSSSSFRKCTQPVFELDSGMDIDSGCPNAQAETEIVPLSNHNKKHKKNDIQALKIEKFDYLKNIVSHILNRMYDRARDDETRKYVNEMLKQFIKTEANVPGFNEVFIEEISLRIEAIKKGFV
>XP_018224038_Saccharomyces_eubayanus
MSIKARTPPSKLYSIQSCIGRGNFGDVYKAMDRTTQEIVAIKVVNLEHSDEDIELLAQEIFFLAELKSPLITNYITTMLEDVSMWIVMEYCGGGSCSDLLKRNYVNGLPEEKVSFIIHQVTLGLKYLHEQRKIHRDIKAANILLNEEGMVKLGDFGVSGHIRSTMKRDTFVGTPYWMAPEVVCCEVDGYNEKADIWSLGITTYELLKGLPPLSKYDPMKVMTNLPKRKPPKLQGSFSDAAKEFVAGCLVKAPADRPSAYDLLSFEFIRNVTITNLKSDVELIKQKKVQERYTKIPKYPLQNRLYKNSNTLRGKDFWNFESTRITAIQTSKSELSPITQDSPVSSLNMESPYLHGQTVTPITNPNSSSFRKCNKPVFELDSGMDIDSGCPHLQTEIEMITPSNHNKKHKKNDIQALKIEKFDYLENIVSHILNRMYDRARDDETRKYVDEMLKQFIKTEANVPGFNEVFIEEISLRIEAIRKGFV
>XP_033765728_Saccharomyces_paradoxus
MENKEISIRSRTPPSKLYSIQSCIGRGNFGDVYKAMDRVTQEIVAIKVVNLEHSDEDIELLAQEIFFLAELKSPLITNYITTMLEDVSMWIVMEYCGGGSCSDLLKRSYVNGLPEEKVSFIIHQVTLGLKYLHEQRKIHRDIKAANILLNEEGMVKLGDFGVSGHIRSTLKRDTFVGTPYWMAPEVVCCEVDGYNEKADIWSLGITTYELLKGLPPLSKYDPMKVMTNLPKRKPPKLQGPFSDAAKEFVAGCLVKTPADRPSAYDLLSFEFIKNITVTNLKSDVELIKQKKVQERYTKVPKYPLQNRLYNSSNTVRGKEFWNFESTRLRTTQISKKELSPTTQDSPVSSLNMESPYLLHGQTVTPITNPSSSSFRKCAQAVFELDSGMDIDSGCANVHAEIEMVASSNHNKKHKKNDIQALKIEKFDYLKNIVSHILNRMYDRARDDETRKYVNEMLKQFMKTEANVPGFNEVFIEEISLRIEAIKKGFV
>XP_003672979_Naumovozyma_castellii
MHDKLLSIRREYTPRISKAHNYIVKECVGRGNFGDVYRAIDRTTNKVVAIKVVDLENTNERLEVLAQEIFFLAELKSPYIINYITTLLEDASMWIVMEYCGGGSCSDLLKYYFNNGLPEKKVAYITREILKGLQYLHEQKKIHRDIKAANILLTEEGHVKLGDFGVSGQLKSTLRRGTIVGTPYWMAPEVASQNIEGYDEKIDIWSLGITVFELLKGVPPLVKLDPIRVLANLSRKSAPRLQGAYSDAAKSFVALCLIKNPNERPAAVDLLKFPFVRFITVTNLKHEIELVKEYKRYPKSPGHMMQDRLYNALSRTNIEWDFASIRANGPKKYELTPVTKESPTSSSIMNENGTYLNQSQLITPITNPSTPSFRKRRLESFELRAEKELKQDFEASIVKQISSDVNSTVPQCRRLSNSTQSQLLTPTTKSTASSFRKYQPESYEIETGQTNGSLIMNQMGPGIDLKTIQFDYLNNVICHSLRRMDERANAEEAKVYIGEMLNLFKDVESNVAGFSEVFIEEISVRLESIRNYLSK
>XP_003671013_Naumovozyma_dairenensis
MTIHVNIPKDLYNQKRPSTIYSIQDCVGRGNFGDVYKAIDKLTGEIVAIKVVNLESSDEDIELIAQEIFFLAELKSPYITNYITTMLEDVSMWIVMEYCGGGSCSDLIRYHYNEGLHEDKVAFITKNVLRGLQYLHEQRKIHRDVKAANVLLTDDGLVKLADFGVSGQLRSTAKRNTFVGTPYWMAPEIISNSSHGYNEKADIWSLGITVYELLKGCPPYAKYDAGKVMRNIPKKNLQDCMVSFSDAAKLFISACLIKDPDERPTATELLQQPFVKNIKITDLRNEVMEIKRTRKEGNKVPKYSLDNRLYQTFSKPKSGNFWNFDSVRLTKSKNLSKTEESPISASTLQSSYCNNNNNNNNSSSNSNSNHNVTPITNATTPSFREYDKNAVYGLGSGMEIDTDLQSPQIISDEKKESNFKQIDIDYLKNVICYCLKRMHDRANEEETRKHVDDVLNYLIGVEMKVPGFSEVLIEEVELRMDTIKQYLAQ
>XP_003958289_Kazachstania_africana
MNNSNIYNILPPSSLFDIKECVGRGNFGDVYKAIDNITKKYVAIKVINLEYSDEDIDLLAQEIFFLAELKSDYIINYITTIMEDVSMWIVMDYCGGGSCSDLIKIVYPNGIVEEKVSFIVKNVLLGLQYLHEQKKIHRDIKAANILLTDDGQVKLGDFGVSGQIKATLKRDTFVGTPYWMAPEVINKEINNGYDEKVDIWSLGITTYELLKGVPPLSKYDPVKVMTSLVKRKPPKLHGPYNDFTKSFISFCLIKDPKLRPNVQNLLKTDFIFKFNGKIKNLQKDVDLCKKIKNKENGNFIKKPKFPINEKFYNTNDRKEPKEIWDFNTIHSMKSIKNNSSLISPTSDLHSLKQLSPISNSSQLQNASSTDQQFTKVQTITPLTVNSKSFKKVRVLTARAQYELGSGMDIDTDSQRKEQKNNCDRIEDVTDYNGSNKRENVDYFKNVICYSLKRMNERANDEDTKNFVNAILYNFKLTEAQVPGFSEVFMEEILLRMETIQNYFSNKV
>XP_022464935_Kazachstania_naganishii
MEIRELYNTLPPSTLFTIDKCVGKGNFGDVFKAMNNVTKEVVAIKIINLDDSEEETFEIIKEMRLMSLLKSPYIARYITTINEDYLMWIVMEYCGGGSARDLIKTCYREGLAENKVAFVVKSVLLGLQYLHAQHKIHRDIKAANILLTDSGLVKVADFGVSAEMRSTMKAKTFVGTPYWMAPEVVMNEGMGYNEKSDIWSLGITTYELLKGVPPLAKYDAIRVMRNIPKRKPPKLHGAYTNLVKHFIATCLIKDPEKRPSASELLEHDFMVKGPGNVENLKNEVSYLKFTKETQAVARKKSRYDINEQGEIHDSENCASEQVDDRSPIFELSTKQPPYKKESWVAQEVMSPPELNESSEDPSPISPNILKEKDSGISKNQTETPITMESAPFKKDGEDKKNTDHTVERLVNGCNGLTPFELGSGMEIDPETDSKRLTYEQNNVECSSDEPYKNAVSDHPKSNEQNVPDKLVEYELLNNFVHVVSPSLKRMESRATDSTTKTYVNSLLDTFAALEEVIPGFCDVFMEEINSRMEMVREYVVHKP
>XP_446870_Candida_glabrata
MSKRFVIENCIGRGNFGDVYKAKDTWLNEVVAVKVVNLENSEEEVELLAQEIFFLAELKSPYVTNYIATVVEDVSMWIAMEYCGGGSVGDLLKYHYTSGLPEHKTRFITREILKGLSYLHSQRKIHRDIKAANILLTDEGKVKLSDFGVSGKLLSSFRRDTFVGTPYWMAPEIVAHDSEGYDERADIWSLGITVIEMLRGSPPLSKYDPMKVIANLPKRKPPKLHGDFSDDAKHFVALCLIKESAIRPTAADLLTTRFTTNTRVENLKDDVDLIKHVKLKINRHSKSPKFPLEVKIYEDGTDCASANYWDFDTSGLSVVPATASVDNSFASNEASRIDETTEYHTGKGELVSAMTGSPISNNMISPYQDSYKSTVTPITPMPLGESFRKYSAPVKQQPAYDIGSGMEIDQQTCLDGEPHSSTDKVAHEDYKKSVDHKVNVKNTTISIVGFDYYRNVIHHSFKRMEDRAHDKRTKEVVLEILKHFAAVETTIPGFSEVFIEEISLRLEALRDYYEKHKSQLA
>XP_004178055_Tetrapisispora_blattae
MSQLYKNPTQPSSLFLMEKCVGRGNFGDVYKAVEIKSGKIVAIKVVNLEHTNEDIELLSQEIFFLAELRSPYVTKYLTTLLEDVSIWIVMEYCGGGSCADLIKYAYKRGLPENKASFITKEVLKGLRYLHEQKKIHRDIKAANILLTDDGMVKLGDFGVSGQIKATLKKDTFVGTPYWMAPEVVKKDESGYNEKADIWSLGITVYELLKGCPPLAKYDPMKVMISVPKRRAPKLHGHYSEDAKSFISHCLIKDPNARPNAKTLSKFPFVNHNEISHLKSDVDYVKKLESERKYLKNPKFPLNNKVYDNCPGTVEWDFDPGKTLSNKANKIIIIAVVIAIIVVIMIIIITKIDYLIIITNIILEEIYKIGQEAENSPISPSSNNISPISPAIGNLETPLTSHGTISFRKYDNHNINNVNIYNTNNKQNNENYLIGEQGVTCQQRMQDPRMRDFDYMTNVIFFSFKRMNERANDDVVRSYVLGMLNKFESTEEKVPGFCQIFIEEVAMRMDAINDYLK
>XP_003685908_Tetrapisispora_phaffii
MTNSVFEKVNPLTRYTIQDCVGRGNFGDVYKAIDKNESKVVAIKIVNLENTDEDIELLTQEIFFLSELKSPFITNYITTLTEDVTMWIVMEYCGGGSCADLIKMVYSKGIPESKVSYILRDTVKGLKYLHDQKKIHRDIKAANILLTDCGKVKLGDFGVSGQIRATMKRGTFVGTPYWMAPEVINKQCKGYNEKADIWSLGITAYELLKGVPPLSKYDPFKVMLNIPKRKPPKLHGQYSEKAKYFVSLCLIKDPKQRPSIEALLETDFLLPNTVLNLKEDVDLIKSIKLKNNYSKTPKYQLNQKIYDGSENIMSWNFDVSENNNSIQEIYENNIQTTEAATLQKMSELEKSPTTPTLDMRTSKPSSQLETPMTNISERSFRRLDKTKNNIVAGKITNTNDSKTSSEKNLFDLKEFDYLKNVINYSFTRMHERAKDEETKYYVDGIMSNFTKTESQVPGFSEVFIEEISLRMTSIKEYIASRQ
>XP_001646812_Vanderwaltozyma_polyspora
MNNKIYNYTQPSSIYSIQECVGRGNFGDVYKAFDKTNGAIVAVKVVNLEHTEEDIDLLAQEIFFLAELRSPYITNYITTMIEDVSMWIVMEYCGGGACSDLIKTVYINGLPENKVGFITREVLKGLKYLHDQKKIHRDIKAANILLTDEGKVKLGDFGVSGQIRATMKRGTFVGTPYWMAPEVVNKESNGYNEKADIWSLGITVYELLKGLPPLSKCDPMKVMVSLPRRKPPKLHGQYSDVAKGFVAACLVKDPNLRPSAEMLLTNEFVTNTEINDLKSDIDFVKRRKVQNNYSKAPKFQLQEKLYNEANNEIPWDFNSVRSIKKIQKLPPTQPLQNSIELSPRSIKTDKSPSIPSLNMESPYRQNNCQTDSPITAQTTPSFRKYSENKQQIENQREANEFETPMDVDPICNTQGICDLKEFDYLKNVISYSFNRMHERAHDNETRMYVDNMMDNFTTTESKIPGFSEVFIEEISLRINSIKQYLSK
>XP_003680778_Torulaspora_delbrueckii
MKMTIDECECSHPSSLYSIKQCVGRGNFGDVYKACEKVSGKVVAVKVVNLEHTDEDINLLAQEIFFLAELKSPYITNYITTMTEDVSMWIIMEYCGGGSCADLLRNIYNCGLPESKSAYITREVLKGLEYLHEQKKIHRDIKAANILLTDEGKVKLGDFGVSGQIRATLKRGTFVGTPFWMAPEVVSKDSDGYDEKADIWSLGITVYELLKGSPPLYKCDPMKVMVNLPKRKPPVLHGHYSSAAKHFVASCLVKNPKNRPSAVELLNSEFVTNLQISDLKSDVEFVKKKKSKDDYRRTPKFSLQEKLYNGSVSSLRWDFNTISSTKRKIISTTIRDQASPDTPRSPLSSNMNSPFQAQDQAITPITNATSPSFRNYNKHYEVGTPMEIDFESPNLQDMKPKGFDYLKNVVSHTFNRMYERAHDDETRMHVDQMLDRFISTESKIPGFSEVFVEEISLRLDSIKRYLAK
>XP_037141831_Zygotorulaspora_mrakii
MTISKTFLRPSEIYEIKKCVGRGNFGDVYKALDKASGKIVAVKVVNLEHTDEDIDLLAQEIFFLAELRCPFITNYITTMTEDVSMWIIMEYCGGGSCADLLKNLYINGMPEDKVSYITREMLKGLAYLHQQKKIHRDIKAANILITDEGKIKLGDFGVSGQIKATLKRGTFVGTPFWMAPEVVSKNSDGYTEKVDIWSLGITVYELLKGSPPLAKCDPMKVMLNLPKRKPPALHGNYTNAAKGFIAACLVKDPNSRPSATQLLDLEFVKTSKIDDIRNDVNYIKNKKSKENYQRNPKFSLQEKLYDGSGPHIIWDFESQREILKMNLQKMNLPFTPLDVETPQSKSSTTGSPISSKIHSPVHQNNMTDTPITNPGGSSFRNYNKLEYDIGSPMEIDFELQSDGDELKLRGFDYLKNLVSFSFHRMYERAHDDETRMYVKDMLERFAITESKIPGFSEVFVEEMSLRLDSIKKYLAK
>XP_002497987_Zygosaccharomyces_rouxii
MAENPCGSLDPSNTYIIQQCVGRGNFGDVYKACDKVEGKVVAVKVVNLEHSEEDIDLLAQEIFFLAELRSPFITNYITTLTEDVSMWIVMEYCGGGSCADLIKHIYINGMPEKKVAFITSQVLRGLVYLHEQKKIHRDIKAANILLTDEGTVKLGDFGVSGQIRATLKRGTFVGTPYWMAPEVVSKENDGYDEKADIWSLGITVYELLKGAPPLSKCDPMKVMINLPKRKPPALHGHYSHSAKNFVSSCLVKNPVGRASAYEMVEHNFVNQLAVPNLKEDVEYLKIKKSNDNYSRSPKYSLENRLYDGSAPNFTWDFETIRSMRKPNLGSALLSTAQLTPDPSPSPLSSNMHSPYQQVEGITPITHATTPSFRQYNNKDNNYDVESPMEIDLDSPSMAEEIRSKGLDYHKNVIFHCFRRMHDRAHDDETKVYVNEMLKNFAYTESKVAGFSEVFIEEVALRLDSIKNFLAK
>XP_003644105_Eremothecium_cymbalariae
MSIFSNSVPLPSSPDSSSQYEILQCIGRGNFGDVYKARYLATNEIVAIKVVNLEDTDEPIDLLAQEIFFLSELRSPYITNYKTAFLVDVSMWIVMEYCGGGSCAELLKYTPEHKLTEDQCAFIVSEVLVGLDYLHSQRKIHRDIKSANILLTDNGHVKLGDFGVSGQMMVTRKRDTFVGTPFWMAPEVIDRNKKGYNEMADIWSLGITVIELLMGHPPLDKYDAMKALMAIPKRDPPKLDKRFSSHAKDFVAQCLIKDPSQRPTASELLKHRFVKRVRLYNLRDQVDLVKRNKMISFASREPKYPLLNKLYKTGKKSYLGTWDFGLLDSSSPESQISPILSSNSKTPETNITSSPTLNDYYDEKAMKAAIPRQKELNFFKHVIRYSLRRVRDRARTQETKDAVDQLSVVFAEIEQNHPGLSEAFTEEVSRRMSYLKQYIT
>NP_986272_Eremothecium_gossypii
MSIFSNSVPLPLPPDPSSQYEILQCIGRGNFGDVYKARDLTSNEIVAIKVVNLEDTDEPIDLLAQEIFFLSELRSPYITNYKTAFLVDVSMWIVMEYCGGGSCAELLKYTPEHKVTEEQCAFIVSEVLIGLDYLHSQRKIHRDIKSANILLTDNGHVKLGDFGVSGQMMVTRKRDTFVGTPFWMAPEVIDRNKQGYNEMADIWSLGITVIELLMGHPPLDKYDAMKALMAIPKRDPPKLDKRFSSHARDFVAQCLIKDPSQRPTAAELLKHRFVKRVRLYNLRDQVDLVKRNKMISFASREPKYPLLNKLYKTGKKSYLGTWDFGMLNVPSPESQSSPLLSSPSKTPETNITSSPTLNNYYDEKALKAAAPSQKELNFFKHVIRYSLRRVRDRARTQETKDAVDQLSVIFAEIEQNHPGLSEAFTEEVSRRMGYLKQYIT
>XP_452238_Kluyveromyces_lactis
MLSLQQFQLLECVGKGNFGDVYLAHYLGSNQEPTDPKIPKNVPLAIKCINLEHSNEPIDLLLKEIYFLSTLHCPYITHYYGTFTGDCNLYIVMEYCSNGSLLNLLRYYSRLTEQTTCFIILQVCHALEYLHEKRLIHRDLKAANILLNDDGEVRLADLGVTGQLKFNSTRHGGKNLNTFVGTPFWMAPEIIKNQSYDGKCDIWSLGITTLELLNGKPPMSHLDSMKALMRIPKLNADSILRNMDISPLGKDFIRSCLQQDPNQRPTCKQLLQHKWLKKCSITNIMEEITVMKTNQILSKEKPRSCKPRFPLSDKVYKTNLPNQLESWRFEDESVLRFDGLGDIPNLYNNSNNKNEMANSPLLTKQQLRTPNISTPTSALSPTSMAISPKTNLSTPATESYEDVSSSPSEQKMKLGHENQNIDYWKDVFLYSLKKVRQRAINEPTKETVKSLTRYMGDLEKDFPGLSEALVQEISTRVAKLKNL
>XP_022673582_Kluyveromyces_marxianus
MLSLKDFQLLQCVGKGNFGDVYLAHYLGSNNIDSFENGTDPIIPKNVPLAIKCINLEHSNEPIDLLLKEIYFLSTLNCPYITHYYGTFTGDCNLYIVMEYCSNGSLLNMLRYFSRLSEQTTCFIISQVCIALDYLHEKRLIHRDLKAANILLNDVGEVRLADLGVTGQLKFNSTRNGGKNLNTFVGTPFWMAPEIIKNQSYDGKCDIWSLGITTIELLNGKPPMSHLDSMKALMRVTKLNADNILRSMDISPLAKDFIRSCLQQDPNQRPTCKQLLQHKWLKRCQVTSISEEITVMKTNQMISKDKQKPCKPRFPLSDKVYKTNLPDQLQSWRFESTSDSKNDKEDDNDMREIPHLYNENDNQKNGNGGISPLAKQQLRTPTTLTPTSALSPSSMAISPKTNLSTPATETENYGSDNLSPEKDKDELMADGQNIDYWKHVLLYSLKKVKQRAINEPTKETIRSLTRYMEDLERNFPGISEALVQEISTRVRKITVV
>XP_022630491_Lachancea_lanzarotensis
MVTHELNSRESLSNDSETLEGVKPSQLYEIKECVGKGSFGDVYRAIEKQSGSVVAIKIINLEETQDDIEILAQEIYFLSELRAPFVTTYYKTFVEDVSMWIVMEYCGGGSCADLLKHLPEHRLPEQKVAFIVREVLYGLEYLHAQKKIHRDVKAANILVTDNGDIKLGDFGVSGQIMATLKRTTFVGTPYWMAPEIIAKRGNGYDEKADIWSLGITVMELLTGQPPYARHDPMKVLMNIPIRKPPRLHGRFTSPVRDFLALCLTKDPDARPNASELLSHRFISKLTWRGAGNLKKEVDLVQQLKARTNYLKEPRHCVTDKVYGTGVKKYLQTWNFDSSNRKVLRLQNSYSFQELKPPKLNSAILEQPSPRSDKSPISVLGSADVNTPITNITSPGMKDCRHEKDFDVSMGIHEGKAARKNVLQTSGKGLNYFKHVALYSFDKIFERARSDDTKNVVSRLRNLFEEAEKSQPGLSEAFVEEVYIRMEEIKSFIDNSSL
>XP_002554250_Lachancea_thermotolerans
MTKTSTVTGLDTFVKSYKSHKSKTTDAAVVMNEKPSRLYEIKECVGKGSFGDVFRATHRQTGEVVAIKIINLEETQDDIDVLAQEIYFLSELRAPFVTTYFKTFVEDVSMWIVMEFCGGGSCADLLKHLPEHRLSENKVAYIIREVLFGLDYLHSQKKIHRDIKAANILLTDDGEVKLGDFGVSGQIMATLKRTTFVGTPYWMAPEIIAKKDNGYNEKADIWSLGITAIELLTGQPPYAKHDPMKVLVNIPLRKPPKLQGRFTGSARDFIALCLIKDPDLRPSAAELLGHKFLNKASWRGSGTLKREVDLVKALKKRTNYFKEPRHSVEDNVYPADGSMHLQNWNFETTKTSTTRKSELVCHRPSIEKRKPVAKLQIVEELSPKTETSHISAMGSPNVDTPTTNATSPSMGHYNHEKDLDISMGLHEGEAIKKDIRPVDCKELNYFKHIILYSFNRVLERARSGDTKLDVTRLRDIFEEAEGSQPGLSEAFVEEVYIRMEEIKGYIVETSFQ
>XP_020061661_Aspergillus_aculeatus
MEGLVDPETIYMKQNCIGGGSFGKVYKGVDKRNGASVAIKIIDVENAEDEVEDIIQEIAILSELNSPYVTRYHGSFLKGSSLWIVMEFCSGGSCSDLMRPGTIPEEYIMIILRELLRGLDYLHSDKKLHRDVKAANILLTSSGQVKLADFGVSSQLSATMTKKNTFVGTPFWMAPEVIKQSGYDYKADIWSLGITAIELANGEPPYSDIHPMKVLFLIPKNPPPTLHGDYSRAFKNFVELCLRRDPRERPSARELLEHPFIKRAKKTTYLTELIERYERWNTIHGNKSTDDDEDNYQEPPSKNSPVDEEDDLWDFGTVRPAGGRAPALKPMKEAEVNARAHDIAEQNLKASSRLEFARDKINPPTVPMPPPRTPGAVSVPSSPSKIPLPPSPIKSSASEFRPHTPSYLIEPATRLPKESPGNEYDRALQQALAEDLSFLNLDQSPNISLASSNSRHDAHATQGCERTQPSQCTEVAPFQRQSPSRAVPGPSCSQGSRPAAESSPHRQLFAPPQPLPRPPPTPRHMSPQSPSSRSQQVLAQNNTPTPVKHSRSQSHIAIESSFDSAPRAASNQPSQSSSTEITALNSVILPALEAAIRRRARRLDLLTHNSAGNKSTDVYKQQARQYHAHEMMESLVGDLCGMFTRLERWDNEAPVGMGAQVSSFLEGFLEEILVRIEPSDDDSNSSGA
>XP_001276317_Aspergillus_clavatus
MEDDMASQYQMMEELGSGSFGTVYKAIEKTTGEIVAIKHIDLESSEDDIQEIQQEISVLATCASPYVTQYKASFLRGHKLWIVMEFLGGGSCLDLLKPGVFSEAHVAIICQQLLQGMEYLHSEGKIHRDIKAANVLLSHTGKVKLADFGVAAQLTNIKSQRNTFVGTPFWMAPEVIQQAGYDYKADIWSLGITAIEMINGEPPHASTHPMKVLFLIPKEPAPRLEGSDYSSAFKDFIAQCLTKDPDRRPSAKELLRHKFIRNAGKTEALQELIHRKQDWDAGKGVTHNPKYYAESLHTITRLEDDDGWVFDTVKAPPTTIPEDMDDTVLDVDTQDHLYDEASEMMDNLHVSSPPPPPRHATNSTVRRTPAADRSPSVRRVKRRSSGMKQPLGVDLSFGNSPSTVRQFRRVSDKIASESSYTSQYPTAMDENASPKALYSESNSKEALLGRRAYSKAVGLACQEVLGTTADGEKREAISRLAEAWSDLEMVDPEGLYHIVKAMNEKLQSDSKLSTLIPQAPQPESPQRPRLVLAQNNPHLKSHRRRQSAATPDPNWQPAQLSNLPGQQVQGMEHTKQLSDVLYQRWSDGLRNRWPGL
>XP_001261355_Aspergillus_fischeri
MEGMVDPETIYMRQNCIGGGSFGRVYKGVDKRTGNSVAIKVIDVENAEDEVEDIIQEIAILSELDSPYVTKYHGSFLKGSHLWIVMEFCSGGSCSDLLRPGPIPEDYIMIIMRELLRGLDYLHTDKKLHRDVKAANILLTSNGQVKLADFGVSSQLSATMTKKNTFVGTPFWMAPEVIKQSGYDYKADIWSLGITAIELAQGEPPYSDIHPMKVLFLIPKNPPPTLQGPFSKTFKNFVELCLRRDPRERPSAKELLEHPFVKRARRTTYLTELIERYEGWQIRNGVQNGGVDEDCAQDLPSDDKDREHEEDLWDFGTVRPVGRTTARDPMKEADTNTRNHNTTTWNFQDKPHEGVMKSSRPQPDSPKKRSSFIAASASPTKVPLPPSPVKHAFSEVSPPRTPTRSQRPVAGQPTESPSTSEYNRALQQSLAQDSVFLQLNLSPSSSSGPSKTGRVVPTPTANATPYPSQDPTQISPSRTERKPTASEAQSQPQTHLPSHSRPPPTPSHIFPHPQQQTDPPRDRGSPEMSVRRFAPKNISRHIEETEPVPTKAPEPQTVTPLLNVIVPALRTAVRRRREQVDLISRQAMAHSGENPDKLAEIKGARQYVQVKIESLVDDLVHSFSRIDNWDNESPVGMGSGVVSFLEGFLEEILVRIEVPTDDENDDEGYYPSKPADSEAHHAKNTSKT
>XP_041141697_Aspergillus_flavus
MEGLVDPESIYMKQNCIGGGSFGRVYKGVDKRTGASVAIKIIDVENAEDEVEDIIQEIAILSELNSPYVTRYHGSFLKGSSLWIVMEFCSGGSCSDLMRPGTIPEDYIMIILRELLRGLDYLHSDKKLHRDIKAANILLTSSGQVKLADFGVSGQLSATMTKKNTFVGTPFWMAPEVIKQSGYDYKADIWSLGITAIELANGEPPYSDIHPMKVLFLIPKNPPPTLQGNYSKAFKNFVELCLRRDPRERPSARELLEHPFIKRAKKTNYLTELIERYERWHAVYGNKNADEEDEPAYEPPPKPTNAEDEDDLWDFGTVRPAGRGPGLKPMKEADMNTRGHESSEWETKDRPPREPVENNSYTPQRPTQTKHIPTAASKPSSPTKVPLPPSPLKQGPAEVKPRTPTHLQRPNSQQLRESPGSEYDKALQQSLAQDISFLHIDPTPESPSPSVKNRNSVPVPQESRKANLPRPSGVPSHQERISAQPLRRPSDQSPRPAVESRPHHQVFQQHPRPPPTPRHASPQPQRLPQTPMQPPGLGSSFGPLHRGIDPNLQPSVGIPPSNEITALNSVILPALKAAVRRRSRRLELLSRNPSAENGHTRMETYELQSNREYVQQMMESLVNDLGGIFTRIERWDSEAPVGMGADVSSFLEGFLEEVLVRIEPADEESPTPSN
>XP_748120_Aspergillus_fumigatus
MEGDMASRYQMMEELGSGSFGTVYKAIEKSTGEIVAIKHIDLESSEDDIQEIQQEISVLATCASPYVTQYKASFLRGHKLWIVMEYLGGGSCLDLLKPGVFSEAHVAIICQQLLQGMDYLHSEGKIHRDIKAANVLLSHTGKVKLADFGVAAQLTNIKSQRNTFVGTPFWMAPEVIQQAGYDYKADIWSLGITAIEMINGEPPHASTHPMKVLFLIPKEPAPRLEGNEYSSAFKDFIAQCLTKDPERRPSAKELLRHKFIRNAGKTEALQELIQRKQDWDAGKGVRQNVKYYAESLNTITRLEDDDGWVFDTVKAPPTSIPEDPHDLVSERDTRDRLYDEASELMDNLHMSSPPVPPKHSSNSTVRRNPAADRSPSVRRPKRRSSGVKQPLGVDLTFGNSPSTVRQFRRVSDKTGPDSSYNNQYQIAVDENASPKTVYSDSNSKEAQLGRRAYSKAVGLACQEVLGTTADQEKREAISRLAEAWSDLEMVDPEGLYHILKTINEKLQRSVITDSRVRH
>XP_663278_Aspergillus_nidulans
MEGLVDPETLYMKQNCIAYYSVDKRNGKSVAIKIIDVENAEDEVEDIIQEIAILSELNSPYVTRYHGSYLKGSSLWIVMEFCSGGSCSDLMRPGPIPEEYIVIIIRELLKGLDYLHSDKKLHRDVKAANILLTSGGQVKLADFGVSSQLSATMTKKNTFVGTPFWMAPEVIKQSGYDYKADIWSLGITAIELANGEPPYSDIHPMKVLFLIPKNPPPTLQGAYSKAFKNFVELCLRRDPRERPTAKELLEHPFIKRAKKTNYLTELIERYERWQAVSGNQKADEDDELDQEPAAAPKTTEEEDDLWDFGTVRPVGRGHALNPMRVTDLNARGYGTKDRDSKLEPRIEATRSNNPMTPSFAQPKSTPTSPKQSSPSKIPLPPSPVKATHMDNCPRTPSYLTPQKPKESPGSEYDRALQQSLAQDLSFLQLDRSPGSSMATMIDRESPLSTPLPHQPWSSTAAEAPTLQASPSRHPAEQQVRPDMEPSRAQPPLFSQPQTQPQPPSPIPPPTPKHASPPPQPKQQKYVHAPLQNLPSSHVNPNSPSYNKPANSNAQDMKQSRTPHEITALNSVILPALKEAVQRRARRVDIATRSTIAHDGESLKAALELQSRREHAQEMIESLSNDLGSILTRIERWDNDAAVGMGAGIHSFLEGFLEEILIRIEPGDEDELR
>XP_001396230_Aspergillus_niger
MEGLVDPETIYMKQSCIGGGSFGRVYKGVDKRTGASVAIKIIDVENAEDEVEDIIQEIAILSELNSPYVTRYHGSFLKGSSLWIIMEFCSGGSCSDLMRPGTIPEEYIMIIIRELLRGLDYLHSDKKLHRDVKAANILLTSNGQVKLADFGVSSQLSATMTKKNTFVGTPFWMAPEVIKQSGYDYKADIWSLGITAIELANGEPPYSDIHPMKVLFLIPKNPPPVLQGDYSKAFKNFVELCLRRDPRERPSARELLEHPFIKRAKKTTYLTELIERYERWNAIHGNRGADDEDIQEPPPKTPSPEEEDDLWDFGTVRPAGRAPPLKAMKEADMNARSHEANEWNMKDEHRRDILRPKSNMPPTPLQTKNMPSAMPKPLSPTKVPLPPSPIKQSSDVPPQTPSHLQQPVSRQPKGSPGSDYDRALQQALAEDLSFLQLDRSPGPSTAFSQGRGAPPGLQGYQKAPQSHLPEVPSYQGRLPDPPASNLANQNVRPAKEAYPQRPIYAQPQTRLPPAPKHMSPPSQPQRPQQAPDPLQLNTTTDGALDERAREREAIQGQTQMPPSNEITALNSVILPALKAAIRRRTRRLELISPNATRDASGNISEYQTREEYVHGMMENLVGDIYGMFTKLERWDNEAPVGMGAQVTSFLEGFLEEILVRVEPSDSDSNPGRA
>XP_015407028_Aspergillus_nomiae
MEGLVDPESIYMKQNCIGGGSFGRVYKGVDKRTGASVAIKIIDVENAEDEVEDIIQEIAILSELNSPYVTRYHGSFLKGSSLWIVMEFCSGGSCSDLMRPGTIPEDYIMIILRELLRGLDYLHSDKKLHRDIKAANILLTSSGQVKLADFGVSGQLSATMTKKNTFVGTPFWMAPEVIKQSGYDYKADIWSLGITAIELANGEPPYSDIHPMKVLFLIPKNPPPTLQGNFSKSFKNFVELCLRRDPRERPSARELLEHPFIKRAKKTNYLTELIERYERWHAVYGNKNADDEEEPAFEPPPKPTNAEDEDDLWDFGTVRPAGRGPGLKPMKEADMNTRGHESSEWEPKDRPPRESVEINNYTPQRPAQTKRISTAASKPLSPTKVPLPPSPVKQGPAEVNPRTPSQLQRPIPQQLKESPGSEYDRALQQSLARDISFLHIDPTPESPSPSVTSRRAVPAPQESRKANLPRALGVSSHQERMPAQPLRRPSDQSPKPAAETRPHHQPFQPSPRPPPTPRHASPQPQRLLQTPLQPPGLGSSFGPLHRGMDSNLQPSVEMPPSNDITALNSVILPALKAAVRRRSRRLELLSRNPSAENGHTRMETYELQSNREYVQQMMESLVNDLGGIFTRIERWDNEAPVGMGADVSSFLEGFLEEVLVRIEPADEELPTPRN
>XP_023088814_Aspergillus_oryzae 
MEGLVDPESIYMKQNCIGGGSFGRVYKGVDKRTGASVAIKIIDVENAEDEVEDIIQEIAILSELNSPYVTRYHGSFLKGSSLWIVMEFCSGGSCSDLMRPGTIPEDYIMIILRELLRGLDYLHSDKKLHRDIKAANILLTSSGQVKLADFGVSGQLSATMTKKNTFVGTPFWMAPEVIKQSGYDYKADIWSLGITAIELANGEPPYSDIHPMKVLFLIPKNPPPTLQGNYSKAFKNFVELCLRRDPRERPSARELLEHPFIKRAKKTNYLTELIERYERWHAVYGNKNADEEDEPAYEPPPKPTNAEDEDDLWDFGTVRPAGRGPGLKPMKEADMNTRGHESSEWETKDRPPREPVENNSYTPQRPTQTKHIPTAASKPSSPTKVPLPPSPLKQGPAEVKPRTPTHLQRPNSQQLRESPGSEYDKALQQSLAQDISFLHIDPTPESPSPSVKNRNSVPVPQESRKANLPRPSGVPSHQERISAQPLRRPSDQSPRPAVESRPHHQVFQQHPRPPPTPRHASPQPQRLPQTPMQPPGLGSSFGPLHRGIDPNLQPSVGIPPSNEITALNSVILPALKAAVRRRSRRLELLSRNPSAENGHTRMETYELQSNREYVQQMMESLVNDLGGIFTRIERWDSEAPVGMGADVSSFLEGFLEEVLVRIEPADEESPTPSN
>XP_040636932_Aspergillus_ruber
MEGPVDPESIYTKQSCIGGGSFGRVYKGVDNRNGKPVAIKVVDVEDAEDDVEDIISEIAILSELNSPHVTRYYGSFLKGSHLWIVMEFCSGGSCSDLLRPGKISEDYIMIILRELLRGLEYLHNDQKLHRDIKAANILLTADGQVKLADFGVSGQLSATMTKKNTFVGTPFWMAPEVIKQSGYDYKADIWSLGITAIELACGEPPYSDIHPMKVLFLIPKNHPPILQGDEFSRYFKNFVELCLRRDPRERPSARELLEHPFIKRAKRTTYLTELIERHERWQIEKANEKNKDIGETQAPDFSYMSFHDAPTQQAARQEVEDDDLWDFGTVRPGVRGAGLKPMKDADTNTRNQGHVDWDLSDQPQLNQRKPSGPQLAAPHRKPSGPQPMPPQRSSFQAIPNPSPSKVPLPPSPVKPISIQNVPQTPTHLQGPTVFSQKESPGTSDYDRELQQSLVQDLGFLQLDHPADVRLSSRELKTESTEQLSPKPPAQPVKASPRQGHIPSPPPHKSPKIPSQGFMPAPDVRPQQPAFAQPHVRPPPTPKHRSPPPQLPSQPQTPTRNTQSPKSPATSTFNNANYHRGAAGVSSHDISRPPQPLTPTRNPQSPTVSAFSNANNFPHASSHETRPSSSSNEVTALNSVLVPALKAAIRRRSRRMDRLRRNVGNERSSEVIDLHERREYAHDMIESLVSDISGMFTRIERLDQEAPIGMGADVSSFLEGFLEEVLVRIEPADEEPSPGKR
>XP_040703224_Aspergillus_sydowii
MAYYSVDKRNGKSVAIKIIDVENAEDEVEDIIQEIAILSELNSQYVTRYHGSYLKGSSLWIVMEFCSGGSCSDLMRPGPIPEEYIVIIIRELLKGLDYLHSDKKLHRDVKAANILLTSAGQVKLADFGVSSQLSATMTKKNTFVGTPFWMAPEVIKQSGYDYKADIWSLGITAIELANGEPPYSDIHPMKVLFLIPKNPPPTLQGEYSKTFKNFVDLCLRRDPRERPTAKELLEHPFIKRAKKTNYLTELIERYERWQAVSGNKKADEDDDMDHEPPSVSTTTEEDDDLWDFGTVRPVGRGHAPNPMKKTDLNVRDQGTRDRDPKAYLSRKEAPKPNNFPPPSFAQVNSALTASPKPSSPTKVPLPPSPAKPTHFDNFPKTPSHLSQPTPQHLKESPGTEYDRALQQSLAQDLSFLQLDRSPGPPVSTVVDRESPLASPLSHQSRTSSSTEVPTTQGLMAGSPSRRPTEQHARTGMESPRVQPPLFSQPQPQLQSHSPRPPPTPKHTSPPPQLQPQNHPPHVPFHSSPSNHGAPDTHQLQKPHPPSTQVPEKPRTSGDITALNSVIVPALREAIRRRSRCLDHATRSAVAHDGESLKASLELQSRREHAQEMIESLSNDLSSVLTRIDRWDNDAPVGMGAGVPSFLEGFLEEILVRIEPGDED
>XP_001213492_Aspergillus_terreus
MEGLVDPETLYMKQNCIGGGSFGRVYKGVDKRTGASVAIKIIDVENAEDEVDDIIQEIAILSELNSPYVTRYHGSFLKGSSLWIIMEFCSGGSCSDLMRPGLIPEEYIMIILRELLKGLDYLHSDKKLHRDVKAANILLTSNGQVKLADFGVSSQLSATMTKKNTFVGTPFWMAPEVIKQSGYDYKADIWSLGITAIELANGEPPYSDIHPMKVLFLIPKNAPPTLQGDYSKAFKNFVELCLRRDPRERPSAKELLEHPFIKRAKKTTYLTELIERYERWSLSHGNRNADEEEMTPEPPQPPSRTEEDEDDLWDFGTVRPARRPPGLKPMKEAEVNTRGMDGADWDLGDDSHKASEPNNSSYPAPLSPSKPTQIKNVPPAESKQPPSPSKVPLPPSPVKQPSREHRPQTPSRLQKPAPPQLKESPGSQYDKALQQALAQDLSFLQLDHSPDSTPSKPSHPGPERRKAVEASHNQESASAQQSKTLATQPPRPTTDSRPPYQPHVRAPPPKPTYTSSQPQPQAQRSAQSPGNRTSFGDLHRRIDASLQTPSAVPQTNEVTALNSVILPALKAAIRRRARRLELLSRNAAAESTAGRTDAMELQSRRDYVQQMMESLVSDVSGMFSRIERWDNEAPVGMGAEVTSFLEGFLEEVLVRIEPADEELPSVKT
>XP_022487959_Penicillium_arizonense
MPGPIDPETIYTKQTCIGGGSFGKVYKGVDRRTGESVAIKIIDVENAEDEVDDIIKEIAILSELKSPYVTKYHGSYLKGSNLWIIMEFCSGGSCHGLLRPGVIHEEYIAIILRELLRGLDYLHTDQKLHRDIKAANVLLSASGQVKLADFGVSGQLSATMTKKNTFVGTPFWMAPEVIKQSGYDYKADIWSLGITAIELACGDPPYADIHPMKVLFLIPKNPPPTLNGNFSKLFKQFVELCLRRDPKERPSAKELLEHPFVKRAKRTTYLTELIERAERWQITHRGQGEDDDYDYDEREPDHTMQARSQDDEDLWDFGTVRPAGKAHAVPLRPMKDSDTNSRSKETEDWDLCDESSKDAPAALQPRQQTAVNPLHISPSKTPLPPSAPSSPLKNSPTQSSFSPLKSKAPLPPKHKDNSPLNEQYAQAVMNYAGGLDTPPSSKPSAVHNQNTPTKQPSKISLQESRTPSGQVSRKPAPISRPINDPFSPQPQSPRAHHSSGLPRQTEPLQNVKQVSALKSKRAPTNMDERSINSTPPTPNDRQSTRPLPESERVTACGAVVLPALRAAMDRRRRHLVSLEPGRNPNGAPATPEEEKQFDRSVRIHRGMEQVAEDIARSFSNLHRWDMEGPVDMGGGVDAVLDAFLEEVLVRLQPTPSPPSS
>XP_014532390_Penicillium_digitatum
MPPPIDPETIYTKQTCIGGGSFGKVFKGLDRRTGESVAIKIIDVENAEDDVDDIIKEIAILSELKSPYVTKYHGSYLKGSNLWIIMEFCAGGSCHGLLRPGVIHEEYIAIILRELLRGLDYLHSDQKLHRDIKAANILLSASGQVKLADFGVSGQLSATMTKKNTFVGTPFWMAPEVIKQSGYDYKADIWSLGITAIELACGDPPYADIHPMKVLFLIPKNPPPTLVGDFSKPFKQFVELCLRRDPKERPSAKELLEHPFVKRAKRTTYLTELIERAERWQITHRGQDDEDEYDDGHDDREADLTANARTQEKEDLWDFGTVRPVGKASAPPLRPMKGPDPNERTNKTEEWDLCDETPRQAGIFQTQSHVQVTSASPACNVSPTKIPLPPSAPSSPLKQRSSQTALPPRKVVSPVASKFVVDNLPTRGLNEQYAQAATHYAGKLDTASSTKPRSAVSNQGILANQISSIPLHDQYRTPSGQILNKPAQLSCTVANPLRHQPQSPRIPLSRHTDPLQHAKPVPGLKSKRAPANMDDRAISHRSTPPTPTSSDHKRSTRPLPEPERTTACGTVILPALRAAMDRRRNHLIRLEPGRNPNEPPSTPEEEKDFDRSVRIHHGLEKVAEDIARAFNSLHHWDMERPVDMGGGVDAVLDAFLEEILVRLQPRTDP
>XP_016602349_Penicillium_expansum
MPPPIDPETIYTKQTCIGGGSFGKVFKGLDRRTGESVAIKIIDVENAEDDVDDIIKEIAILSELKSPYVTKYHGSYLKGSNLWIIMEFCAGGSCHGLLRPGVIHEEYIAIILRELLRGLDYLHSDQKLHRDIKAANVLLSASGQVKLADFGVSGQLSATMTKKNTFVGTPFWMAPEVIKQSGYDYKADIWSLGITAIELACGDPPYADIHPMKVLFLIPKNPPPTLVGDFSKPFKQFVELCLRRDPKERPSAKELLEHPFVKRAKRTTYLTELIERAERWQITHRGQDDEDEYDDGYDDREADQTATARTQEKEDLWDFGTVRPVGKASAPPLRPMKGSETNARTNETEEWDLCDETPQQVGTFQTQSHAQVAPANPAFNVSPTKTPLPPSAPSSPFKQRPSQTALPPRKVVSPVASKPAADSPPMRGLNEQYAQAAPHYTNKLDTASSAKPTSAVSNQGTPAKQLSSITLHDQYRTPSAQIVPKPAPLSRTIADPLEHQPQSPRIPQVALPRHTDPLQHAKPVSGLKSKRAPSNMDDRAIPHRSTPPTPTSSDHKRSTRPLPEPERATACGTVILPALRAAMDRRRNHLVRLEPGRNPNEPPPTPEEEKDFDRSVRIHHGLEKVAEDIARAFNSLHHWDMESPVDMGGGVDAVLDAFLEEVLVRLQPRTDP
>XP_040646193_Penicillium_griseofulvum
MPPPIDPETIYTKQTCIGGGSFGKVFKGLDKRTGESVAIKIIDVENAEDDVDDIIKEIAILSELKSPYVTKYHGSYLKGSNLWIIMEFCAGGSCHGLLRPGVIHEEYIAIILRELLRGLDYLHSDQKLHRDIKAANVLLSASGQVKLADFGVSGQLSATMTKKNTFVGTPFWMAPEVIKQSGYDYKADIWSLGITAIELACGDPPYADIHPMKVLFLIPKNPPPTLVGDFSKPFKQFVELCLRRDPKERPSAKELLEHPFVKRAKRTTYLTELIERAERWQITHRGQDDDDEYDGYDDREADQTAKDRTQEKEDLWDFGTVRPVGQAHAPPLRPMVKASETDARTNETEEWDLCDTAPRQAATPQTQSHAQVTPANPAFNVSPTKTPLPPSAPSSPLKQRPSEIALPSRKVASPVASRPAVDNPPTRGLNEQYAQAATHYPGKIDTGSPAKPSSAVSNQGTPFKQLSSVPLQGQYRTPSGQNVHKPSPLSRAIADYSRKKPQSPRIPQAAFPLGQQPQSPRIPQVALPRHTEPLQHTKPVSGLKSKRAPANMDDRAFPHRSTPPTPTSSDQKRASRPLPEAERATACGSVILPALRAAMDRRRNHLIRLEPGRNPNDPPATPEQEKEFDRSVRIHHGLEKVAEDIARAFNSLHHWDMERPVDMGGGVDAVLDAFLEEVLVRLQPTTDT
>XP_038933297_Penicillium_roqueforti
MPPPIDPETIYTKQACIGGGSFGKVFKGLDRRTGESVAIKIIDVENAEDDVDDIIKEIAILSELKSPYVTKYHGSYLKGSNLWIIMEFCAGGSCHGLLRPGVIHEEYIAIILRELLRGLDYLHSDQKLHRDIKAANVLLSASGQVKLADFGVSGQLSATMTKKNTFVGTPFWMAPEVIKQSGYDYKADIWSLGITAIELACGDPPYADIHPMKVLFLIPKNPPPTLVGDFSKPFKQFVELCLRRDPKERPSAKELLEHPFVKRAKRTTYLTELIERAERWQITHRGQDDEDEYDEYDDREADQTAKARTQEKEDLWDFGTVRPVGKTSAPPSRSGTNTRTETEEWDLCEETPRQAGTSQPQSHAQVSPANPAFNVSPTKTPLPPSAPSSPLKQRSSQTALPPRKVVSPVASKPAVDNLPTRGLNEQYAQAATHSAGKLDTASSAKPSSAVSNQGTPVKQFSRIPPHDQNRIASGQILHTPAPLSRAVADSVGHQPQSPRIPQVALPRHTEPLQHAKPVSGLKSKRAPANMDDRAMPHRSTPPTPTSSDHKRSTRPPPETERPTACGTVILPALRAAMDRRRNNLVRLEPGRNPNEPPATPEEEKDFDRSVRIHHGLEKVAEDIARAFNSLQHWDMERPVDMGGGVDTVLDVFLEEVLARMQARTDVS
>XP_002567482_Penicillium_rubens
MPPPIDPETIYTKQTCIGGGSFGKVFKGRTGESVAIKIIDVENAEDDVDDIIKEIAILSELKSPYVTKYHGSYLKGSNLWIIMEFCAGGSCHGLLRPGVIHEEYIAIILRELLRGLDYLHSDQKLHRDIKAANILLSASGQVKLADFGVSGQLSATMTKKNTFVGTPFWMAPEVIKQSGYDYKADIWSLGITAIELACGDPPYADIHPMKVLFLIPKNPPPTLVGDFSKPFKQFVELCLRRDPKERPSAKELLEHPFVKRAKRTTYLTELIERAERWQITHRGQDDDDEYDGYDDREADQTANARTQEKEDLWDFGTVRPVGKASAPPLRPMKDSDSNARANETEEWDLCDETPQEAAQAQVNPANPACNVSPTKTPLPPSAPSSPLKQRPSQIALPPRKVVSPVGSKPAVENPPVRGLNEQYAQTATHYAGKLDTASSAKPITTVSNQGTPVKEKSSIPLHDLYRTPSGQIVHKQAALSRTVADSPGHQAQSPRIPQAALPRHADPLQHAKPVSGLKSKRAPTNMDDRVMPHRSAPPTPTSSDHKRPTRPLPETERATACGTVILPALRAAMDRRRNHLVRLEPGRNPNEPPPTPEQDKDFDRSVRIHHGLEKVAEDIARAFNSLHHWDMERPVDMGGGVDAVLDAFLEEVLVRLQPSTDA
>XP_040818511_Penicillium_solitum
MPPPIDPETIYTKQTCIGGGSFGKVFKGLDRRTGESVAIKIIDVENAEDDVDDIIKEIAILSELKSPYVTKYHGSYLKGSNLWIIMEFCAGGSCHGLLRPGVIHEEYIAIILRELLRGLDYLHSDQKLHRDIKAANVLLSASGQVKLADFGVSGQLSATMTKKNTFVGTPFWMAPEVIKQSGYDYKADIWSLGITAIELACGDPPYADIHPMKVLFLIPKNPPPTLVGDFSKPFKQFVELCLRRDPKERPSAKELLEHPFVKRAKRTTYLTELIERAERWQITHRGQDDEDEYDDYDDREADQTATARTQEKEDLWDFGTVRPVGKSSAPPLRPMKGSDTNARTNETEEWDLCDAAPRQAGTFQAPSHAQVIPANPAFNASPTKTPLPPSAPSSPLKQRPSQTALPSRKVVSPVVSKSAVDSPPPRGLNEQYAQAAPHYAGKIDTFSAKPSSAVGSQDNPAKQLPSIPLHDQYRTPSGQIMQKTAPLSRTVADPLGNQPQSPRTPQVALPRLTDPLQHAKPVSGLKSKRAPANMDDHAIPHRSTPPTPTSSDHKRPTRPLPEPELATACGTVILPALRAAMDRRRNHLVRLEPGRNPNDPPPTPEEEKDFDRSVRIHHGLEKVAEDIARAFNSLHHWDMESPVDMGGGVDAVLDAFLEEVLFRLQPRNNA
>XP_022583547_Penicilliopsis_zonata
MADDMAGRYQMLEELGSGSFGTVYKAIDRATGEIVAIKHIDLESSEDDIQEIQQEISVLATCASPYVTQYKASFLRGHKLWIVMEYLGGGSCLDLLKPGVFNEAHVAIICQQLLQGLDYLHSEGKIHRDIKAANVLLSHLGKVKLADFGVAAQLTNIKSQRNTFVGTPFWMAPEVIQQAGYDFKADIWSLGITAIEMINGEPPHASTHPMKVLFLIPKNPAPRLEGDEYSQTFRDFISQCLIKDPDRRPSAKELLRHKFIRNAGKTEALQELIQRKQDWDGGRGMTENVKYYAESLNTITKLDDDDGWVFDTVKAPPMHIAADPEDRENELDDFDYMDEPTELMENMHVSHLSSTPKHVQNPTVRRNPPVAVERSPSVKRGNNINNNHNKKRRSSGVKQPLGLNLSFGNSPSTVRQFRRVSDKEASPSYAPRYPPGIDENVSQKSMHPSESNSKEAQLGRRAYSKAVGLACQEVLGTTGDQEKREAISRLAEAWSDLEMVDPEGLYHIVRTMTEKLHGDSRLAGLVSPPPPPESPQKPKLVLAQNNPHLKSHRRRQSAAQATEASWHSANAQLANLPGQQVMGMEHTKQLADVLYDRWSEGLRNRWPGL
>XP_016625211_Cladophialophora_bantiana
MDPEELYTKQNCIGGGSFGKVYKGVDKRTGQAVAIKVIDVENAEDEVEDIIQEISILSELQSPYVTKYHGSYLKGSDLWIIMEFCSGGSCSDLMRPGLIHEDYICIIIRELLMGLDYLHSDKKLHRDIKAANVLLGQNGQVKLADFGVSGQLSATMTKKNTFVGTPFWMAPEVIKQSGYDHKADIWSLGITAIELAQGEPPYADIHPMKVLFLIPKNPPPTLQGNFSRTFKDFVELCLRRDPKERPSAKELLKHPFVKKAKKTTYLTELIERNERYMATRGSRTSDDEEEDEEPVRPATHRPEDEDLWDFGTVRPVGSRGPGLRPMNDSATNARASADPAGPMKSTSDWDETVKIPSSPQKSPVRGAFPTPAKVQPPSSPVKAAASAPGENRAPFAVSVPFATPKTPAARVATENPPLQPHKDSPGSNEYNKAFQAQLIKDMGFLKIDTENSPKSLPSQGQTPPGKKPHMVIPEIPPFKGKPGRGEPVQKSQPSASSRPVSQQPLPSSSSLLSKPLPVGPASIANQQPLPPLTTKTNVSQSPTPGPSGTPAYPPGPDPNQELTALNSVLIPALEAAMHRRTYMLKELGRTSKLSSSVVAEMHQQRAQTHEKVRRLAAKVAGVFHEIQKCDEEFPVGMGGGVTEFLEGFLEEILVRVEAADEPEPSPPKKV
>XP_008722938_Cladophialophora_carrionii
MDPEELYTKQNCIGGGSFGKVYKGVDKRTGQAVAIKVIDVENAEDEVEDIIQEISILSELQSPYVTKYHGSYLKGSDLWIIMEFCSGGSCSDLMRPGLIHEDYICIIIRELLMGLDYLHSDKKLHRDIKAANVLLGQNGQVKLADFGVSGQLSATMTKKNTFVGTPFWMAPEVIKQSGYDHKADIWSLGITAIELAQGEPPYADIHPMKVLFLIPKNPPPQLQGNFSRTFKDFVELCLRRDPRERPSAKELLKHPFVKRAKKTTYLTELIERNERYMATRGGRSSDDEDEEEDVRPAFHEPENEDLWDFGTVRPVGGRGAGLRPMNDSAANARASAEPVAIAKSKNDWDETVKVPSSPQKSPVKAAFPPTPANIPLPPSPVKVTTSAATEKPIPSALPLSVSATPKTPAVPLTNKALPAHPQRDSPGSNEYNKAFQAQLAKDMGFLKLDVGSSPKTQPAQAQTPPGKKAPMVIPEIPPFKGRPGRGEALQKGQQTPPSKAVLSSSSYTGESSAGPASIANQQPLPPLTTKTNGSQPSEPATPTSTSSRPAEERTDQELTALNSVLIPALEASMHRRTYMLKELARTSKLSSSAAAEMHQHRVQAHEKVRKLAAKAAGVFYEIQKCDEECPVGMGGGVTEFLEGFLEEILVRVEAADEPDPAPGRS
>XP_016250644_Cladophialophora_immunda
MDPEELYTKQSCIGGGSFGKVYKGVDKRTGQAVAIKVIDVENAEDEVEDIIQEISILSELQSPYVTKYHGSYLKGSDLWIIMEFCSGGSCSDLMRPGLIHEDYICIIIRELLMGLDYLHSDKKLHRDIKAANVLLGQNGQVKLADFGVSGQLSATMTKKNTFVGTPFWMAPEVIKQSGYDHKADIWSLGITAIELAQGEPPYADIHPMKVLFLIPKNPPPTLHGNFSRTFKDFVELCLRRDPRERPSAKELLKHPFVKKAKKTTYLTELIERNERYMATRGNRASDDEEEDEEPVRAATHQPEDEDLWDFGTVRPVGGRGPGLRPMNDSATNARASADPAAPAKSISDWDETVKVPSSPQKSPVKAAFPTPAKVPLPPSPMKATASAPHENRAPSAISVPSAPPKTPAARVATQNPPLPPHKESPGSNEYNKAFQAQLAKDMGFLKIDAEHSPKSPPSQGQTPPGKKPQMIIPEIPPFKGKPGRGDPVQKSQQSTSSRPVSQQPLPSSSSMLSNQLAMGPASISNQQPLPPLTTKTNVSQTTNSASSTPAQTPKPDPNQELTALNSVLIPALEAAMHRRTYMLKELARTSKLSSSAATELHQQRVQTHEKVRKLAAKVAGVFHEIQKCDEEFPVGMGGGVTEFLEGFLEEVLVRVEAADEPEPSPPKKA
>XP_007739011_Cladophialophora_psammophila
MDPEELYTKQNCIGGGSFGKVYKGVDKRTGQAVAIKVIDVENAEDEVEDIIQEISILSELQSPYVTKYHGSYLKGSDLWIIMEFCSGGSCSDLMRPGLIHEDYICIIIRELLMGLDYLHSDKKLHRDIKAANVLLGQNGQVKLADFGVSGQLSATMTKKNTFVGTPFWMAPEVIKQSGYDHKADIWSLGITAIELAQGEPPYADIHPMKVLFLIPKNPPPTLQGSFSRTFKDFVDLCLRRDPKERPSAKELLKHPFVKKAKKTTYLTELIERNERYMATRGSRTSDDEEEDEEPVRPAAHRPEDEDLWDFGTVRPVGGRGPGLRPLNDSATNARASADPAAPAKSTSDWDETVKIPSSPQKSPVRGAFPTPVKVRPPSSPAKAAASAPGENQAPFAVSVPSATPKTPAARVATQDAPSQPHRESPGSNEYNKAFQAQLAKDMGFLKIDTENSPKSLPSQGQTPPGKKPHMVIPEIPPFKGKPGRGEPVQKSQPSASSRPVSQQPLPSSSSVLSKPLPVGPASIANQQPLPPLTTKTNVSQSSTPGPSGTPPQIPGPDPHQELTALNSVLIPALEAAMHRRTYMLKELARPSKLSSSAVAEMHQQRAQTHEKVRKLAAKVAGVFHEIQKCDEEFPVGMGGGVMEFLEGFLEEILVRVEAADEPEPSPPKKT
>XP_018695711_Fonsecaea_erecta
MDPEELYTKQNCIGGGSFGKVYKGVDKRTGQAVAIKVIDVENAEDEVEDIIQEISILSELQSPYVTKYHGSYLKGSDLWIIMEFCSGGSCSDLMRAGKIQEEYICIIIRELLMGLDYLHSDKKLHRDIKAANVLLGQNGQVKLADFGVSGQLSATMTKKNTFVGTPFWMAPEVIKQSGYDHKADIWSLGITAIELAHGEPPYADIHPMKVLFLIPKNPPPILEGDFSRTFKDFVELCLRRDPRERPSAKELLKHPFFKKAKKTTYLTELLERNERYLASLDNGTSNHEEEDEEPVRAATHRPEDEDLWDFGTVRPVGGRGPGLRPMNDSATNARASAEPTAAAKGVTDWDDTVKVPSSPQKSPVRGVFPTPAKLPLPSSPAKATASVPIENRAPSAASVPSATPRTPAVRLATKNAPLPLHKDSPGSNEYNKAFQAQLAKDMGFLKLDTENSPMSPPSQGQTPPGKKPHMVIPEIPPFKGKPGRGEPVQKSQQSAFSRPVSQQPLPTSSAMVFTQQPVGPASIANQQPLPPLTTKTNVSQTTTSGASNTSAQTPRPDPNQELTALNSVLIPALEAAMHRRTYMLKELARASKLDSSAATELHQQRVQTHERVRKLAAKVAGVFHEIQKCDEEFPVGMGGGVTEFLEGFLEEILVRVEAADEPEPSPPKRA
>XP_022515049_Fonsecaea_monophora
MDPEELYTKQSCIGGGSFGKVYKGVDKRTGQAVAIKVIDVENAEDEVEDIIQEISILSELQSPYVTKYHGSYLKGSDLWIIMEFCSGGSCSDLMRPGLIHEDYICIIIRELLMGLDYLHSDKKLHRDIKAANVLLGQNGQVKLADFGVSGQLSATMTKKNTFVGTPFWMAPEVIKQSGYDHKADIWSLGITAIELAQGEPPYADIHPMKVLFLIPKNPPPTLQGNFSRTFKDFVELCLRRDPRERPSAKELLKHPFVKKAKKTTYLTELIERNERYMATRGNRVSDDEEDEEPIRAAVHQPEDEDLWDFGTVRPVGGRGPGLRPMNDSATNARASADPATSAHSISDWDETVKVPSSPQKSPVKGAFPTPAKVLQPPSPVRTKISAPSENKAPSAVSVPSTAPKTPAARVATQNPPVPPHKDSPGSNEYNKAFQAQLAKEMGFLKLDAENSPRSSPSQGQTPPGKKPQMVIPEIPPFKGKPGRGEPVQRSQQSTSSRPVSQQPLPHSSSMLSGQLAVGPASIANQQPLPPLTTKTNVSQTTTSSASGTDAQSLKPDPNQELTALNSVLIPALEAAMHRRTYMLKELTRTSKLSSSAATELHQQRVQTHERVRKLAAKVAGVFHEIQQCDEEFPVGMGGGVTEFLEGFLEEILVRVEAADEPESSPTKKA
>XP_016630115_Fonsecaea_multimorphosa
MDPEELYTKQSCIGGGSFGKVYKGVDKCTGQAVAIKVIDVENAEDEVEDIIQEISILSELQSPYVTKYHGSYLKGSDLWIIMEFCSGGSCSDLMRPGLIHEDYICIIVRELLMGLDYLHSDKKLHRDIKAANVLLGQNGQVKLADFGVSGQLSATMTKKNTFVGTPFWMAPEVIKQSGYDHKADIWSLGITAIELAQGEPPYADIHPMKVLFLIPKNPPPTLQGNFSRTFKDFVELCLRRDPKERPSAKELLKHPFVKKAKKTTYLTELIERNERYMATRGNRTSDDEEEDEEPVRAATHQPEDEDLWDFGTVRPVGGRGPGLRPMNDSATNARAFAEPAAPAKSLSDWDETVKVPSSPQKSPVKGAFPASAKVSLPPSPAKAPVPVPSENRAPSEVSAPSTTPKTPAARVATQNPPLPPHKDSPGSNEYNKAFQAQLAKDMGFLKIDAENSPKSPPCQGQTPPGKKPHMVIPEIPPFKGKPGRGEPVQKSQQPASSRPVSQQPLPSSVSMLSNQLAVGPASIANQQPLPPLTTKTNVSQTTTSGASSTSAQPLRPDPNQELTALNSVLIPALEAAMHRRTYMLKELARTSKLSSSAAAELHQQRVQTHEKVRKLAAKVAGVFHELQKCDEELPVGMGGGVTEFLEGFLEEILVRVEAADEPEPSPPKKA
>XP_022496163_Fonsecaea_nubica
MDPEELYTKQSCIGGGSFGKVYKGVDKRTGQAVAIKVIDVENAEDEVEDIIQEISILSELQSPYVTKYHGSYLKGSDLWIIMEFCSGGSCSDLMRPGLIHEDYICIIIRELLMGLDYLHSDKKLHRDIKAANVLLGQNGQVKLADFGVSGQLSATMTKKNTFVGTPFWMAPEVIKQSGYDHKADIWSLGITAIELAQGEPPYADIHPMKVLFLIPKNPPPTLQGNFSRTFKDFVELCLRRDPRERPSAKELLKHPFVKKAKKTTYLTELIERNERYMATRGNRVSDDEEDEEPIRAAVHRPEDEDLWDFGTVRPVGGRGPGLRPMNDSATNARASADPATSAQSMSDWDETVKVPSSPQKSPVKGAFPTPAKVPLPPSPVRTTISAPDENKAPSAVSVPSTAPKTPAARVATQNPPLPPHKDSPGSNEYNKAFQAQLAKEMGFLKLDAEDGPGSSPSQGQTPPGKKPQMVIPEIPPFKGKPGRGEPVQRSQQSTSSRPVSQHPLPHSSSMLSGQLAVGPASIANQQPLPPLTTKTNVSQTTTSSASGTHAQSLMPDPNQELTALNSVLIPALEAAMHRRTYMLKELARTSKLSSSGATELHQQRVQTHERVRKLAAKVAGVFHEIQKCDEEFPVGMGGGVTEFLEGFLEEILVRVEAADEPESSPPKKA
>XP_013288186_Fonsecaea_pedrosoi
MDPEELYTKQSCIGGGSFGKVYKGVDKRTGQAVAIKVIDVENAEDEVEDIIQEISILSELQSPYVTKYHGSYLKGSDLWIIMEFCSGGSCSDLMRPGLIHEDYICIIIRELLMGLDYLHSDKKLHRDIKAANVLLGQNGQVKLADFGVSGQLSATMTKKNTFVGTPFWMAPEVIKQSGYDHKADIWSLGITAIELAQGEPPYADIHPMKVLFLIPKNPPPTLQGNFSRTFKDFVELCLRRDPKERPSAKELLKHPFVKKAKKTTYLTELIERNERYMATRGNRVSDDEEDEEPIRAAVHQLEDEDLWDFGTVRPVGGRGPGLRPMNDSATNARASADPATSAHSISDWDETVKVPSSPQKSPVKGAFPTPAKVLLPPSPVRTTISAPSENKAPSAVSVPSTAPKTPAARVATQNPPVPPHKDSPGSNEYNKAFQAQLAKEMGFLKLDAENSPRSSPSQGQTPPGKKPQMVIPEIPPFKGKPGRGEPVQRSQQSTSSRPVSQQPLPHSSSMLSGQLAVGPASIANQQPLPPLTTKTNVSQTTTSSASGTDAQSLKPDPNQELTALNSVLIPALEAAMHRRTYMLKELTRTSKLSSSAATELHQQRVQTHERVRKLAAKVAGVFHEIQQCDEEFPVGMGGGVTEFLEGFLEEILVRVEAADEPESSPTKKA
>XP_007753483_Cladophialophora_yegresii
MDPEELYTKQSCIGGGSFGKVYKGVDKRTGQAVAIKVIDVENAEDEVEDIIQEISILSELQSPYVTKYHGSYLKGSDLWIIMEFCSGGSCSDLMRPGLIHEDYICIIVRELLMGLDYLHSDKKLHRDIKAANVLLGQNGQVKLADFGVSGQLSATMTKKNTFVGTPFWMAPEVIKQSGYDHKADIWSLGITAIELAQGEPPYADIHPMKVLFLIPKNPPPTLQGNFSRTFKDFVELCLRRDPRERPSAKELLKHPFVKRAKKTTYLTELIERNERYMATRGGRSSDDEDEEEDVRPAFHEPENEDLWDFGTVRPVGGRGVGLRPMNDSAANARASAEPVAIAKSKDDWDETVKVPSSPQKSPVKAAFPPTPANIPLPPSPVKVTTSTAVEKPGPTAAPLSPSATPKTPAVPLTNKALPVQPQRDSPGSNEYNKAFQAQLAKDMGFLKLDVGNSPKTQLAQGQTPPGKKSPMVIPEIPPFKGKLGRGEAIQKDKPIPSTKAVPPSSSSSQIGASSGCPASMANQQPLPPLTAKTNGSQPSAPATPTSPSLRPAEERTDQELTALNSVLIPALEASMHRRTYMLKELARTSKLSSSAAAEMHQYRVQAHEKVRKLVAKAAGVFYEIQKCDEECPVGMGGGVTEFLEGFLEEILVRVEAAEEPDAAPGRQ
>XP_016237750_Exophiala_spinifera
MDPEELYTKQNCIGGGSFGKVYKGVDKRTGHAVAIKIIDVENAEDEVEDIIQEISILSELQSPYVTKYHGSFLKGSDLWIIMEFCSGGSCSDLMRPGMIHEDYICIILRELLMGLEYLHGDKKLHRDIKAANVLLGQNGQVKLADFGVSGQLSATMTKKNTFVGTPFWMAPEVIKQSGYDHKADIWSLGITAIELAQGEPPYADIHPMKVLFLIPKNPPPTLQGSFSRTFKDFVELCLRRDPRERPSAKELLKHPFIRKAKKTTYLTELIERNERYIATHGSRSSDDEDEDEVPAQQSHASENEDLWDFGTVRPVGGRGAGLRPMNDSDANARASAEPPASRNKGEWDETVKVPSSPQKSPVKGAFPTPAKAPLPPSPTRETSSSGAPVPSQLSTPAIPPKSSTPLSVPQTPANPVKTQVSTSQEHKDSPDSNEYNKAFQAQLAKDMAFLKIDGSDSPTSQGSTPRNKKPHMVIPEIPPFRGKPGRGEPLNPAKPAAPLTTVAQQPLPSFSTKDLAPVPGSQLGISSTDQPPSQPLTSKTNKPTPLTQPTSGGPSHQHSKEDPNDELTALNSVIVPALEAAIHRRSYMLKELSRTRQQGSPAAAEIQHQRVQTHEKVRRLAAKAAAIFQEIQRCDEEFPVGMSGGVTEFLEGFLEEILVRVEAAEEPESPKKV
>XP_016262920_Exophiala_oligosperma
MDPEELYTKQNCIGGGSFGKVYKGVDKRTGQAVAIKIIDVENAEDEVEDIIQEISILSELQSPYVTKYHGSFLKGSDLWIIMEFCSGGSCSDLMRPGIIHEDYICIILRELLMGLEYLHGDKKLHRDIKAANVLLGQNGQVKLADFGVSGQLSATMTKKNTFVGTPFWMAPEVIKQSGYDHKADIWSLGITAIELAQGEPPYADIHPMKVLFLIPKNPPPSLQGNFSRTFKDFVELCLRRDPRDRPSAKELLKHPFIRKAKKTTYLTELIERNERYIATHGSRSSDDEDDDEIPTQQTHTSENEDLWDFGTVRPVGGRNAGLRPMNDSDTNARASAEPSAPRNKSDWDETVKVPSSPQKSPVKAAFPTPAKVPLPASPAKETNPGGVTASPHKSAPAVPPKTSTPFSVPQTPVNYVNSEVSKSQEHQDSPESNEYNKAFQAQLAKDMGFLKINGSDSPNSQGSTPPNKKPHMVIPEIPPFKGRPGRGEPLDHARPAPPLKTVAQQPLPSFSTKDLSPIPGIPSTDQRQSQPLASKTNKSSPLTQPISGGLSTQPSKEDANDELTAINSVIVPALDAAIHRRSYMLKELSRTRQPGSPAAAEVQHQRVQTHEKVRRLASKAAAIFQEIQRCDEEFPVGMGGGVTEFLEGFLEEILVRVEAAEEPESPKKV
>XP_013311430_Exophiala_xenobiotica
MDPDELYTKQNCIGGGSFGKVYKGVDKRTGQAVAIKIIDVENAEDEVEDIIQEISILSELQSPYVTKYHGSFLKGSDLWIIMEFCSGGSCSDLMRPGLIHEDYICIILRELLMGLDYLHGDKKLHRDIKAANVLLGQNGQVKLADFGVSGQLSATMTKKNTFVGTPFWMAPEVIKQSGYDHKADIWSLGITAIELAQGEPPYADIHPMKVLFLIPKNHPPTLQGNFSRTFKDFIELCLRRDPRERPSAKELLKHPFIRKAKKTTYLTELIERNERYVATHGNRSSDDEDDEEADRPAQHNHPSENEDLWDFGTVRPVGGRGGGLRPMNDSDTNARASAEGSASKNKSDWDETVKVPSSPQKSPVKAAFPTPAKVPLPASPTKAPTPSEVAGSSGLFPPAVPAKPLNPFAMPLTPAGPVVSKSSISQEHKDSPGSNEYNKAFQAQLAKDMGFLKIDGGNSPNSQGSTPPNKKPLMMIPEIPPFKGRPGRGEPLNKLQPPVPQTAVNQQPLPSFAPKEHSSVPTAHIASSTVNQQPLPPLMSKTNQPSSSTPPTPGTASTQLAKTGPDEELTALNSVIVPALEAAIHRRSYMLKELGRSGKPGSSAAVEIQQQRVENHQKVRRLASKAAAIFQEIQRYDEECPVGMGGGVAEFLEGFLEEILVRVEAAEEPESPKKA
>XP_007720556_Capronia_coronata
MDPEELYTKQNCIGGGSFGKVYKGVDKRTGQAVAIKVIDVENAEDEVEDIIQEISILSELQSPYVTKYHGSFLKGSDLWIIMEFCSGGSCSDLMRPGNIHEDYICIIIRELLMGLDYLHGDKKLHRDIKAANILLGQNGQVKLADFGVSGQLSATMTKKNTFVGTPFWMAPEVIKQSGYDHKADIWSLGITAIELAQGEPPYADIHPMKVLFLIPKNPPPTLQGNFSRTFKDFVELCLRRDPRERPSARELLKHPFVRKAKKTTYLTELIERNERYMATRGHRSSDDEEEEEEAQQSHPSASENEDLWDFGTVRAAGGRGTGLRPMNDSDTNSRASAETSAPKNKVEWDDTVKAPSSPQKSPVKSAFPTPAKVPLPPSPMKASGSFSPQATGPSGLPQLSSASSLAKSTTVPDTPRVPAATNGPTSPPHKDSPGSNEYDRAFQAQLAKDMGFLKIDGGNSPTTQAQGQTPPGQRPRMLIPEIPAFKGHPGRGAPIQRNDTPSTSKTTPVQKPLPEFSPKDLPSIPRAPSTASMNNQQPLPPLQSKTNQQASTPASHSSTSSRTNSNTASAQVPKQDPNQGLTALDSVLIPALEAAMHRRTYMLKELARTSQLSPSAAAGMHQQRVQAHEKVRRLAAKAVSVFHEIQRCDEESPVGMGGGVTEFLEGFLEEVLVRVEAADEPASSPRKA
>XP_007736905_Capronia_epimyces
MDPEELYTKQNCIGGGSFGKVYKGVDKRTGQAVAIKVIDVENAEDEVEDIIQEISILSELQSPYVTKYHGSFLKGSDLWIIMEFCSGGSCSDLMRPGHIHEDYICIIIRELLLGLDYLHTDKKLHRDIKAANILLGQNGQVKLADFGVSGQLSATMTKKNTFVGTPFWMAPEVIKQSGYDHKADIWSLGITAIELAQGEPPYADIHPMKVLFLIPKNPPPTLHGNFSKTFKDFVELCLRRDPRERPSAKELLKHPFVRKAKKTTYLTELIERNERYMATRGNRSSDDEDEDEEESRGPYPSASENEDLWDFGTVRPAGGRAVGLRPMNDSDTNARASTDMSTSKSKSEWDETLKAPSSPQKSPVKSAFPTPAKVPLPPSPTKSTGSSSSEAPGPYIHIHVAQSTNTPNTPGAPLANKGGPSLPHKDSPGSNEYNKAFQAQLAKDMGFLKINGGDSPTTQVPEGQTPPGQKPRMLIPEIPPFKGNPGRGAPFQKNETPTTSKPTGQKPLPAFSPKDLPSIPQAPSTASMTNQQPLPPLTSKISHQAATAATPNSTSSKTNNTPAQTRQQDPNQGADVKQDPNQGLTALDSVLIPALEAAMHRRTYMLKELARTTQLGPSAAAEMHQQRVQTHEKVRRLAAKAVGILHEIQRCDEECPVGMGGGVTEFLEGFLEEILVRVEAADEPLPSPRKA
>XP_009152413_Exophiala_dermatitidis
MDPEELYTKQNCIGGGSFGKVYKGVDKRTGQAVAIKVIDVENAEDEVEDIIQEISILSELQSPYVTKYHGSFLKGSDLWIIMEFCSGGSCSDLMRPGNIHEDYICIIIRELLMGLDYLHTDKKLHRDIKAANILLGQNGQVKLADFGVSGQLSATMTKKNTFVGTPFWMAPEVIKQSGYDHKADIWSLGITAIELAQGEPPYADIHPMKVLFLIPKNPPPTLQGNFSRTFKDFVELCLRRDPRERPSAKELLKHPFVRKAKKTTYLTELIERNERYMATRGNRNSDDEDDEEEEPQRTSQSTAENEDLWDFGTVRPAGGRATGLRPMNDSDTNARASGEASPTKTQHEWDETVRAPSSPQKSPVKSTFPTPAKVPLPPSPMKATESPSPETSGLAGNAPKAPPAFNVAKTSNTPNTPGAALANKGPITPLHKDSPESNEYNKAFQAQLAKDMGFLKIDSGNSPNPQSPASQGQTPPGQKPRMVIPEIPPFRGNPGRGAPIQQTETSAIARPLGQQPLPPFSPKDLPSVPSRAPSTASMNNQQPLPPLTSKINQQASTTTTATTNSTSSRTNSADTNTKANTALQETHKDDPNQGLTALDAVLIPALEAALHRRTYMLKELARTSKANPSLAAEMQQQRVQAHEKVRRLAAKAAAVFAEIQRCDEECPVGMGGGVTEFLEGFLEEVLVRVEAADEPAPSPRKA
>XP_013256455_Exophiala_aquamarina
MDPEELYTKQNCIGGGSFGKVYKGVDRRTGQAVAIKVIDVENAEDEVEDIIQEISILSELQSPYVTKYHGSFLKGSDLWIIMEFCSGGSCSDLMRPGLIHEDYICIILRELLMGLDYLHSDKKLHRDIKAANVLLGANGQVKLADFGVSGQLSATMTKKNTFVGTPFWMAPEVIKQSGYDHKADIWSLGITAIELAMGEPPYADIHPMKVLFLIPKNPPPTLQGQFSRTFKDFVELCLRRDPRERPSAKELLKHPFIKKAKKTTYLTELIERNERYIATRGGRLSDDDEEEEENFRHGNHEPENEDLWDFGTVRPVGGRGAGLRPMNDSATNARASAEPSGSKPRSDWDDTVKVPSSPQKSPIKAAFPPTPAKVPLPPSPTKTSASAAFETRHSPSGGTSVSAKPTETPRLSANLMASKASPSASHSDSPGSNEYNKAFQAQLAKDMGFLKIDGGSSPSVQTLNGATPPGKKPLMVIPEIPPFRGLSGKGQPLAQPSSSKVVAQQPLPSFSPKDLPLLPQGQVPATTVNQQPLPPLTPTTNQPQTSKAAALSISAAQLPAQDTGQELTALNSVLIPALEAAMHRRTYMLKEQARSSKLSPSAAAEIQQQRVQTHEKVRRLIAKTAGLFYEIQKCDEECPVGMGGGVTEFLEGFLEEVLVRVEASDEPEASPTRRT
>XP_016226304_Exophiala_mesophila
MDPEQLYTKQNCIGGGSFGKVYKGVDKRTGQAVAIKIIDVENAEDEVEDIIQEISILSELQSPYVTKYHGSFLKGSDLWIIMEFCSGGSCSDLMRPGLIHEDYICIIVRELLMGLDYLHGDKKLHRDIKAANVLLGANGQVKLADFGVSGQLSATMTKKNTFVGTPFWMAPEVIKQSGYDHKADIWSLGITAIELALGEPPYADIHPMKVLFLIPKNPPPTLQGNFSRTFKDFVELCLRRDPKERPSAKELLKHPFVKKAKKTTYLTELIERNERYMATRGGRSSDDEEEEEDYAPVIHDPENDDLWDFGTVRPIGTRGTGLRDMNDSATNARASAEPVVAKGQSNWDETVKIPASPQKSPVKATFPPTPSKVALPPSPNKSSFAGAEPKPAPVVNPQTPSAASAGKTNHSPDSNGYDKAIQAQIARDMGFLKLDDMNSPHLKSSTPPGKKPKMTIPEIPPFRGVSGQGPPLRQPSASKASGQQPLPPFSPKDLPSLPQSQTSTAMANQWGSSAGQPVPSQSSHPSQAALISNMAAQQAGYDSSQELTALNSVIIPALEAAMHRRTYMLKELARSSKLSPSAAAEMQQQRVQTHEKVRRLIAKTAGLFHEIQACDAECPVGMGGGVTEFLEGFLEEILVRVEAADEPQQSPRRT
>XP_013274251_Rhinocladiella_mackenziei
MDPEELYTKQNCIGGGSFGKVYKGVDKRTGQAVAIKVIDVENAEDEVEDIIQEISILSELQSSYVTKYHGSYLKGSDLWIIMEFCSGGSCADLMRPGLIHEDYICIIIRELLMGLDYLHGDKKLHRDIKAANVLLGQNGQVKLADFGVSGQLSATMTKKNTFVGTPFWMAPEVIKQSGYDHKADIWSLGITAIELAKGEPPYADIHPMKVLFLIPKNPPPTLQGNFSRPFKDFVELCLRRDPRERPSAKELLKHPFVRKAKKTTYLTELIERNERYMATHGNRSSDQEEDGEEEQEPARPAPHDPETEDLWDFGTVRPVGGRGAGLRPMNDSATNARASADPALVKSKPEWDQTAKVPSSPQKSPVRSAFPTPAKVALPPSPTKANVAAPAEAAGPSRPSSRTGPETVPPKTPVGPVAAKVSMSQLHTDSPESNEYNKAFQAQLAKEMGFLKIDGDSPKPRSSTGKTPPGKKPQMIIPEIPPFRGNPGRGQPLQKGQASAPSKPAGQQPLPSFSPKDLPSIPPASATAARTTQQPLPPLINPTNQQLSSTPATPSSTTNPTNQDPNQDLTALDSVLIPALEAAMHRRTYMLKELARTSKLSPSTAAEIQQQRVQTHEKVRRLAAKAAGVFHEIQKCDEECPVGMGGGVTEFLEGFLEEILVRVEAADEPSSPRKA
>XP_017997847_Phialophora_attinorum
MSTLQYRPKSAPTEATMQMQTDDCDGETLAARYQMLEELGSGSFGTVYKAIEKSTGEIVAVKHVDLESSEEDLSDILSELSVLSSCASSHVTKYKLAFLRRQTLWIVMEYLGGGSCADLLKPPPHNLPESHIAIICRELLIGLDYLHREGKLHRDIKAANVLLGRDGRVKLADFGVAAQLVGLKSLRNTFVGTPFWMAPEVIQQEGHDSKADVWSLGITAMELAHGEPPHANIHPMKVLFQIPKQPAPRLEGGSWSKDFRDFVAQCLTKDPERRSTAKELLKHRFIRNAGKTEALQELILRKQDWDANKGSEKHLKYYAETLRSLDSGDNDDSWVFDTIKAAPTPNMGTSRKSKPSVDPFQDDLSAKSSRESLSQAQSATMRRVVEMEKQEDEKPKSPGHQQNTKKRLSSVQARPPLGRTSSYGESKKTIDENENEEPDTGSVIHTPQKPKTHVEQIQVASSSFGLNRDAELMPPPPSPSPSRRSTRPPSVSPSKESRFSTASTLAEVTRKTSASSTASETSKEAILGRRLYSKAIGISCQDVLDNTADAPRREAVAKLAEAFSDLEAADPEGLYHIMSAVFTRIKDDKKIMTLIPALASMNTVHPPAPASRVSSVASTASVASSASPRKPKSAAAATRAPPGSRLSTAMSSPTKSASAEAVTTAANAKLVLAQNNPHLKSHHRRQSTQSHIRSPASTTPVNSAPSSPTPSRSPSKVSASAREELLKRRGSQLVQRSNTTSSSADSTPATNGSPRKAAQGSPQKQLQTRQDRIKERSQQLQAAEQQKKDVGGGGSKEKDRLDKEKAEIEAIQAKVGGQMEHTAVLAEGMFAKWCEGVAVRWAGVQ
>NP_594517_Schizosaccharomyces_pombe
MEKHQYRDLQLIGQGSFGSVFRAQDVESSKIVALKVVDLDATKDQIETLTQEINFLIDLNSVHITKYYASFVDGFRLWITMEYCDGGSCLDLLKLSGTFSERVIAEVMRQVLEALVYLHGQGKMHRDIKAANILTMKDGLVKLADFGVSGQLESLRDKNDDFVGTPFWMAPEVVKQTGYNYKADIWSLGITAYELATGEPPYSGIHPMKVLLLIPKHSPPSLERSKFSRAFCDFVSNCLKKNPKDRATAEYLSKHKFIKKYCPNTSVKEVVASYAKWKESELLPEATPYNSTMGNSANTIDEVVWDFGTVRR
```
