## Supplementary material for "Coding Sequence Insertions in Fungal Genomes are Intrinsically Disordered and can Impart Functionally-Important Properties on the Host Protein": fasta protein sequences: XP_721549.1_blasthits_fa.txt

```
>XP_721549_Candida_albicans
MVLSYILEKIPVVTEDPFLQYRPFPEVPKTLFQKHWHEIFASFTFYFIIQQLSGPIFSIIMGPRYTKLSRSTRVNFDVHVTSMVQCFVSFALMVPHLNNPHWVNRLNDPANSLLGSTDFGGLVCALTVGYFIWDLYVCAKYFSLFGVGFLFHGFAAMYAFATGFVPYCQPWAGPFLTFELSTPFVNINWFASKLPAGTFSEKTIIINGILLMVTFFIVRIVWGFYAVSQLAVDMLASLDQVNKLLPISLLVLNFLLNSLNVFWFYKMVMIARKKARGQESTREAAKEVREKIE
>XP_002417000_Candida_dubliniensis
MVLSYIIEKIPVLTEDPFLQYRPFPEVPKTLFQRHWHEIFASFTFYFIIQHLSGPIFSIIMGPRYTKLSKSTRVNFDVHVTSMVQCFVSFALMVPHLNNPHWANRLNDPVNSLLGSTDFGGLVCAVTMGYFIWDLYVCAKYFSLFGVGFLFHGFAAMYAFATGFVPYCQPWAGPFLTFELSTPFVNINWFASKLPAGTFSEKTIIINGILLMVTFFCVRIIWGFYAVSQLAVDMLASLDQVNKLLPISLLILNFLLNSLNVFWFYKMVMIARKKARGQESTREAANEVREKIE
>XP_002550268_Candida_tropicalis
MALTFLFSKLPVITEDPFLKYRPFPENPSNEIVKHWHEIAVSFVFYCLVQLLSKPVFTVIMGSKYTKLSRGTKVNFDVHVTSMVQCFISIALLIPHLNNPHLANRHADPVNSLLGKTDFGGLACALTVGYFIWDIYVCVRYFSLFGVGFLFHGIAAMYAFLSGLFPYGQPWAGAFLAFEFSTPFVNLNWFASKLPAGTFSDKFVIINGLLLMATFFVVRILWGFYAVYQFALDIRYSLDIVSKALPYTLLGLNFLLDCLNVFWFYKMVMIAKKKAGGSKSTRQASVDVGKKVE
>XP_003868153_Candida_orthopsilosis
MSVYLPTVILDPFDKLRPFPSDPKNIFQSHWHELVLSALFYYIVQSLSGPVCSFFLGSRYTSLPRKTRIDFDVHITSMVQCAVSAVLMFYHFNNPHWQNRLNDPVNSLLGSTPFGSMVISVTAGYFVWDLLMCLKYFDLFGIGFSLHAIAAMYAFCCGFVPYCQPWAAAFLSFELSTPFVNMNWFASRMPEGTFSDKFVVINGLLLIVVFFVVRIVWGLYAVVQLAKDMTWSLDQVSIFAPATILAMNFALNTLNIFWFYKMVRIATKKVKGQSSTRKAAKAADKVE
>XP_001526736_Lodderomyces_elongisporus
MSLLFPTVILDPFEKYRPFPENPTNLIEAHWHEIAASFAFYFVVQNFTRPVAKAFMKDKYTLLSKGVQADFDVHVTSMVQCVVSIVLLVIHLGNPHFQNRLNDPVGSLLGTTPFGAMTCAVTTGYFIWDLYVCLRYYSIFGPGFLFHAIAAMFAFACGFIPYCQPWAGAFLTFELSTPFVNLNWFASHLPAGTFSEKFIVINGLSLIIVFFFVRIVWGLYAISQMAVDMLSSLDQVNKLVPLVILSTNSLLNVLNMYWFYKMIRIAKKKARGVKSTRQAAKEAEKIE
>XP_007372338_Spathaspora_passalidarum
MSFITKYFPTDITEDPFAKYRPFPANPQSNLAAHWHEILASFLFYLIVQELSGPIFSRVMGPTYTKLPKRTKVNFDVHVASMVQCVVSFVLLVAHFNNEHFLNREQDPVNSLVGTTPFGCMVCSVTVGYFLWDIYVCTRYYRLFGLGFLFHGFAAAYAMGAGLLPYCQPWAGAFLTFELSTPFVNLNWFASKLPAGTFNERTIIINGLCLIISFFLVRIVWGFYAVYLLACDMLATWHLVPAFLPVSILALNFSLDTLNVFWLSKMIRIAIKKASGKESTRQAAHDAEKIE
>XP_043051347_Scheffersomyces_spartinae
MSFLPVFERDPFLGLNPYPWDSPLGRHWHEIAASTLMYFILQSLLSTYTPIYVGKPYLDLNRKTRINFDIHVVSMVQCILSCAMIIPMWGQSHWQNRTEDPVSSILGTTDYGNLVASLTIGYFIWDTYVCLRYFLLFGFGFLFHGIAALYVFVLCLWWPFCQPWIPGFLIFEASTPFVNINWFASRLPKGTISGTVTVINGILLMLTFFLVRIIWGFYSVALVATDMWKTWSYHAWWIPSSVLAINVFLDVLNVFWFTRMIQIAKKQARAKRD
>XP_001383757_Scheffersomyces_stipitis
MSFITSHFPVFTEDPFLSLRPFPEHPTNFLEEHWHEVLASFLFYFTAQLLSAPFSTAYFGKTYTQLPHKTKVNFDIHVVSMVQCVISIGILIPMWNHSHWQNRVEDPFSSILGASNYGGFVAALTIGYFLWDLYVCVRWYSLFGLGFLFHGFAAFYVFSCSLIPYCQPWIPAFLLFELSTPFVNINWFASRLPAGTFNDTFVIVNGLGLLITFFSVRIAWGFYAAFMVATDMFAVFGKTHWFLPVTILGLNLMLDSLNVFWFYKMVMIAKKKIFGKSHHKKLE
>XP_020062480_Suhomyces_tanzawaensis
MVFPVFYNDPFLKYRPFPAEETGNNFIDHWHEIAATFLFYTAIQYGSQPFSRYYFGDTYKSLKPKTKINFDIHVVSMVQCFISILLLLPMWNSSLWSESASSSVHGLSPYGSLVAAVTCGYFAWDVYVCLRYYSLFGFGFLFHGVAALYVFCLCLIPFCQPWIPAFLLFELSTPFVNINWFSTRLPAGTFSDRTILINGVLLLITFFSVRLVWGIYAVIQVALDFYRIWGHVSPFLVISILSINVSLDILNVFWFYKMLMIAKKKITGKSKKL
>XP_020076740_Hyphopichia_burtonii
MGIFSFLPVFEQDHLLPYRPFPAEVNGNLFLAHWHEMVLSFILYRGIQFGSSVISPKLLGKTYTGLTLKTRVNFDIHVVSMVQCIFSILIILPMWNHESWQNRVEDPYLSIYHYTPYGGFVAAVTIGYFIWDMVVCLQYYRMFGLGFLFHAFAALYVFGTCLIPYCMPWIPAFLLFELSTPFVNINWFALRLPAGTISDTATLINGLFLLASFFLVRIVWGFYAVAVVAIDMYKTLNQTNILIPAFILSLNGLLDILNVFWFYKMVMIAKKKASGGKKPKQMAKEVEKIE
>XP_015470007_Debaryomyces_fabryi
MTLSDFLPVFNEDPLLKFRPFPETTTIPLFAHWHEIMGSFLMYVMIQKLSPMVSSRLFGKSYTQLNFKTKTNFDIHVVSMVQCVISILALIPMWNHPTWKNRITDPASAVLVYYPYGGFVSSITVGYFVWDLVVCFKYMNLFGVGFLVHAVSALVVFGSTLAPFCIPWVPAFLIFELSTPFVNVNWFASKMPAGFISDEVAVVNGILLLVTFFTVRILWGFYAVVAVARDMFAVWDQLYKVMPIVTLFLNATLDLLNVYWFYKMLLIAKKKASGRKSTKEVEKELAHKLE
>XP_457266_Debaryomyces_hansenii
MSLTDFLPVFNEDPFLKFRPFPETSTIPFVAHWHEIVGSFLMYVLVQKLSPMVSSRLFGKSYNQLNYKTKINFDIHVVSMVQCVVSVLALIPMWNHPTWKNREVDPTSAVLAYYPYGGFVSSISVGYFLWDLVVCFKYMNLFGAGFLVHAVSALFVFGSTLFRFCLPWVPAFLLFELSTPFVNINWFASKMPEGFVSDATVIVNGILLLVTFFTVRILWGFYSAIVVARDMFAVWDQLYKVLPVGTLLLNFTLNILNVYWFYKMLLIAKKKATGKKTTKEAEHELAHKIE
>XP_006684874_Yamadazyma_tenuis
MSSWLPTPYEDPFLKYRPFPKELSTNHYANHWHEILFMVVFYFTIQKISPYISKKYFGSHYTSLSKRTQIDFDIHVVSMVQCVVSLGSILPMWNNQFSLNRVNDTVGSVYGYYPYGGLVASLAIAYFIWDTYVCLRHFSSFGFGFLFHGVAALFVFGSTLQPFCMSWVPSFLLFEASTPFVNVNWFSSRLPGIVPEKIVVVNGILLLISFFSVRILWGFYAMSLVATDLYRTWGMNHWVFPVGLVVINLSLDALNVYWFYKMLRIAAKKIRGTKSPKSLAKEAAEKID
>XP_001487376_Meyerozyma_guilliermondii
MTSFLPVFTNDWLLDYRPFPDKPSNVFEEHWHEVVLSLLFYGTIHLLSPFVMSRWMGSHYTTLPKRTRVNFDVHVVSMVQCFISIASLAPMWNHSHWQNRLNDPKSSIEGSTPYGSFVAAITVGYFVWDVIVCTVYFQLFGLGFLVHGLAALYVFSFCMRPYAQPWIPAFLLFELSTPFVNINWFASKLPAGVIGSKTFIINGLCLLFTFFTVRILWGFYAVTIVARDMFAVWNDNPKFLPVTILGLNITLDVLNVFWFQKMIKIATKKARGNTSTRAAAKETAQKIE
>XP_018712983_Metschnikowia_bicuspidata
MIPVFTKDPLAWARPFPANPESHLAAHWHEIVFSTGFYFMLQAASPYLSTRFFGKAYTGLNRKTKLNFDIHVVSMFQCIVSLLILMPAWNHPHFKNRELDPFNSIFGYNAYSGFVCSVTIGYFVWDLFVCVKYISLFGPGFLVHAFAALFVFSCTLRPYAMPWTPAFLVFELSTPFVNINWFASRLPAGTISDRVIAVNGILLIVVFFAVRILWGFYAVSLVAYDMYAVLDQDWKLFPVVILLLNVALDFLNLYWFSKMLAIAKKKISGAKTKEVAVEASKIE
>XP_002618954_Clavispora_lusitaniae
MLQSYLSEDPFAWARPFPQEPSNHFLAHWHEIVASAAFYFAIQAASPVVSKRWFGRSYTNLDVKTRLNFDVHVVSMVQCIISIFILLPSWNHPHFQNRLQDPYSSVFGYNGYSGFVSAVSIGYFLWDLYVCLRHFKLFGFGFLLHAFAALYVFVCSLRPYCLPWVPAFLIFELSTPFVNINWFGSRLPKGTISDRVILINGLLLLVTFFSVRIVWGLYAVALLAQDLAQVWHHDRLIFAVVTFVLNGSLDILNILWFSKMLAIAKKKLRGNAPVEVIAEASIPPESVMEVAEAAEAY
>XP_025340779_Candida_haemuloni
MFVLYEDPLAWARPFPANPDSTFLLHWHEILGSFLFYCAIQAVSPAISTALLGKSYTGLNHKTKLNFDIHVVSMVQCIISVVTLIPAWGHEHFQNRVADPYASIFGYNAYSGFVTAITIGYFIWDLIVCLAYLKLFGVGFLLHAFAALYVFGVALLKPYCMPWMPAFLLFELSTPFVNINWFSSRLPAGTVPDKVILINGLLLLATFFFVRIIWGFYAVGLVAYDMYRVAHLASLFWPWSILILNFSLDVLNVYWFMKMVAIAKKKAQGAKTRPVAKEAAKYE
>XP_024711789_Candida_pseudohaemulonis
MFVLYEDPLAWARPFPANPSTPLQAHWHEVLGLFLFYCAIQAVSPWVSTALVGKAYTGLNHKTKLNFDIHVVSMVQCIILVVTLVPSWGNEHFQNRATDPYGSIFGYNAYSGFVLAITIGYFIWDLIVCLLYIRLFGAGFLLHAFAALYVFSVALVKPYCMPWMPAFLLFELSTPFVNVNWFSSRLPAGTVPDKVVLVNGILLLITFFLVRILWGFYAVGLVAYDMYRVAHMASIFWPITILVLNFSLDVLNVYWFMKMVAIAKKKAKGAKTRPVAKEAAKYE
>XP_025334745_Candida_duobushaemulonis
MFVLYEDPLAWARPFPTNPSTPLQAHWHEVLGSFLFYCAIQAVSPWVSTALVGKSYTGLNHKTKLNFDIHVVSMVQCIISVVTLVPAWGNEHFQNRATDPYASIFGYNAYSGFVSAITIGYFVWDLIVCLLYIRLFGAGFLLHAFAALYVFTVALVKPYCMPWMPAFLLFELSTPFVNVNWFSSRLPAGTVPDKVVLVNGVLLLVTFFSVRILWGFYAVGLVAYDMYRVAHMASVFWPISILVLNFSLDVLNVYWFMKMVAIAKKKAKGAKTRPVVKEAAKYE
>XP_028890959_Candida_auris
MFVAYEDPLAWTRPFPANPSSSFLAHWHEVVGSFLFYCVIQALSPTISTALIGKAYTGLNHKTKLNFDIHVVSMVQCIISIVALIPAWGHEHFQNRASDPYGSIFGYNAYSGFVTAITIGYFIWDLIVCLMYIRLFGVGFLLHAFAALYVFTVALVKPYCMPWMPAFLLFELSTPFVNINWFSSRLPAGMVPDKVILINGILLLITFFSVRIAWGFYAVGLVAYDMYRVAHMASMFWPATILILNFSLDVLNVYWFMKMVAIAKKKAKGSKTRPVAKEAAKYE
>NP_012650_Saccharomyces_cerevisiae
MNANSTTTAIGLTSPFEKLSFFPHSSNLILAHLHEIIFSFVFYQLAFSVVAPFLNKVVFRKHYTTIRDPLLKIDFNVHTVSMIQAVVSNTVLLPTLTTPMHYNVVTYTDSYSSMVSSLSAGYFIWDLTMCVRYFKLYGLEFTGHAIGSVYVMLLSLRPFCQPWIGRFLIYEASTPFVNINWFIMQCNAKSKNSIPLWFNVVNGLLLMTVFFVVRICWGSIASALLFRQMWKVRDELPKFSAVTMMSLNIFMNLLNVLWFKKMIRIAKKLAKPAPTSKLD
>XP_018221415_Saccharomyces_eubayanus
MNANTTTSAIGFASPFEKLSFFPHSPNLILAHLHEIIFSFIFYQFAFSVVAPFLNRVIFRKHYTTIHDPLLKVDFDVHTVSMIQAAITNTVLLPTLATPMHYNVVTYADSYSSMVSSLSVGYFLWDLTMCMRHFKLYGLEFTGHALGSTYVFLLSLRPFCQPFIGRFLIYEASTPFVNMNWFIVQCNAKSKNSIPLWFNVVNGFLLMAVFFLVRICWGTLASALLFKQMWNVRDELPKVSAAIMMSLNIFMNFLNVLWFRKMLRLVKKLTKSTSPKLD
>XP_033767374_Saccharomyces_paradoxus
MNANSTATAIGLTSPFEKLSFFPNSSNLILAHLHEIIFSFVFYQLSFSIFAPFLNRVVFRKHYTTIRDPLLKIDFDVHTVSMIQAVVSNTVLLPTLTTPMHYNVVTYTDSYSSMVSSLSAGYFIWDLTMCMRYFKLYGIEFTGHAIGSVYVMLLSLRPFCQPWIGRFLIYEASTPFVNINWFIMQCNAKSKNSIPLWFNVVNGLLLMTVFFIVRICWGTIASALLFKQMWKVRDELPKLSAVTMMSLNIFMNFLNVLWFKKMIKIAKKLAKPAPISKLD
>XP_003677697_Naumovozyma_castellii
MLRIGHDPLMKYSWFPESENLYLSHAHEIFYSFVFYNVCHQIVAPILNRMFFRSHYSSIKDKYVKVDFDVHTVSMIQAAVSLFIIWPTLFLPNNLNVVTYHGPLTSMVASLTIGYFLWDLLVCIRYFRVYGFEFLAHAVGSLYVMLLVLKPFCQPWVGKFLLYEASTPFVNINWYIIQLTDPITKKCIIPMWINVLNGLVLMATFGLVRLCWGSIATLILGRQMWLIKDQLPRTSSIAMLVLNVVMNSMNFMWFSKMIRIAKKLANGSKNKRD
>XP_003669588_Naumovozyma_dairenensis
MTHLGKDPFMELSWFPESDSLYLSHAHEIVYSFLFYLTCSALIAPMINKFIFGKHYTSIKDKNIKIDFNVHTVSMIQAIISMIIIYPTLFLPNDNTLNITTYHHHYTSMVASLTLGYFIWDLLVCLKHFKLYGFQFLGHAVGALYVMIIALKPFCQPWIGKFVLYEASTPFVNINWFIIQLTDPITKKCVIPTWVNVLNGLMLLVVFFLVRIAWGTLATLMIVKNMWHVKHQIPLISAFILMSINVLLNGLNFVWFSKMIKIAKKLAGGSSSSGKIKQV
>XP_003954897_Kazachstania_africana
MLAINSDPLLKFSIFPDSENLYLKHLHEIVISFIFYNLLASYVAPKLNSLIFKRSYNDIKNKKSKIDFDIHTVSMFQAFISLYILYPTLFLPVNLDITSYHDDLSSMVAALSIGYFLWDLSICIKHFSLYGIEFTAHALASLYIMFVTLKPLCQHWIGKFLLFEASTPFVNINWYIIQLNGSNKNKVPMLINVINGLCLMAVFFLVRLCWGCIANVLFFKQIWEARSEIPTIRSLILVGLNITLFALNFIWFSKMIKIAKKLAGKSSVKKA
>XP_022464114_Kazachstania_naganishii
MNPDPLAKFSWFPESESLYARHLHEIVYSFVFYQVLASYIAPRLNRVVFGKHYTGIKDAKLKLDFDIHTVSMVQCLISCYLLWPVLFLPHTVSIASYTNEYCSMLTSVSAGYFIWDMIVCCTNYSLYGWQFVLHAAVALYGSLVPLSPMAQVWVPKFLLYEASTPFVNVNWFIMTLSKDRKRTVVPMWLNALNGLCLMAVFFSVRIVWGHIAQFIYLFQMWDQWHELPQKRAFVLGLLTIVLNLLNILWFSKMVKIARKLNAGPAKRLD
>XP_446823_Candida_glabrata
MSSLNDTVAAGYYEPLFGLSWYPDRLDNLWLAHLHEIVYAFIFYQVCQYTIAPKINRYFFGKHYSDITDKKLKLDFDVHTVSMIQAVISIAILLPVLALPFDLNIATYVNPWCSMVSALSCGYFVWDLALCLRHFSIYGFEFLFHAVGSLVVMLAILTPFCQPWVGKYLLFEASTPFVNMNWYTIQLNHKHKSSSGPVIPNWLNMINGLLLLLTFFGVRIVWGWSCNLLLLRQFWRARYELPYLAGAVVLSLNITMSLLNVLWFSKMLKIAKKMASPSKKQD
>XP_004181341_Tetrapisispora_blattae
MSSNVTIAVEKIAESTTNNNGFEVDPAIAVYQLTDPLLKFSWYPESESLYLKHLHEIAFSFAFYLFIHIFIAPYLNHLIFGKNYTSIQNRKSKMDFDVHIVSMFQAFISVAIVLPVIRLPVDLNVATFQNEWCSMVSSVSVGYFIWDFIVCVSNYNIYGLEFLAHAIGSLYCIGISLYPFVQNWVPKFLIVEASTPFVNVNWFISQLLRYKVKVPVWLNVINGVLLMTVFFSIRIVWGFTAIGYLSKQIWITRYQVPIVHTFLILLLNTLFNCLNLFWFSKMIRIVKKMAMGSKKETKSSKRD
>XP_003685566_Tetrapisispora_phaffii
MISDPLLAYSWFPESENLYLSHLHEVVLSFLFYQILSSYVAPKVNELIFKKPYENITDEKAKIDFDIHTVSMVQCILSIILALPSLQLPFNLNVVTYQDDFSSLVAALTVGYFIWDCVICVRYYKLYGLQFLIHALVSLYVFGTTLLPFCQPWIGKFLLFEASTPFVNINWYIIQLTKMSEKLQKGSKTIEKNSKPIVPVWFNVFNGVILMFVFFTVRILWGFSAVAIVVYEMYKIRDQLPMFLSVSVILLNSIMNYLNVIWFSKMVSIARKQASSFKKTHSD
>XP_001643524_Vanderwaltozyma_polyspora
MEVDPFLQYSWYPESDNLFLLHLHEIFFSYLFYQILSSFIVPIANKQIFGHHYTSITSEKLKIDFDIHSVSMVQCTISLFLLAPVLTLPLGLNIVTYHDPYCSLVSAITIGYFVWDIIVCIRYYNLYGLQFLIHGIISFYVFCITLIPFSQPWIGKFLLFEASTPFVNINWYIIQLTKTAKDGKAVVPTWFNVLNGILLMVVFFLVRIVWGFTAITLLVFEMWKIRDELPVLLSISCVLLNLVMDFLNVFWFSKMIKIAKKLASSPKQDHKE
>XP_003683141_Torulaspora_delbrueckii
MKFLVEEDPFLRFSLFSGSDNLYLLHAHEILGAFVFYQLIYAYFAPWFNRLVFRGGYTSIGDRKTKINFDIHTVSNVQCVITFWSIAPTLLLPMNLSVVSYQNDLASMASALAVGYFLWDLFICMRYYSLYGFEFLAHALSSLYVFTLGLKPFCQSWIGKFLLFEASTPFVNNNWFIAQLSKSSSKSIVPEWFNIVNGVLLLGTFFSVRILWGFIAISILLCQMWKERHEIPLAQSGILLLLNVLLNTLNLFWFNKMLRLAKKMVSRSSASAKNM
>XP_037143437_Zygotorulaspora_mrakii
MVLLEKDPFLKFSIFPNSDNLYLLHLHEIIGSFVFYQVVNAYIAPWLNKAIFKSHYTSIDDEKVRVNFDIHTVFNIQCLISFYTIAPILLLPVGLDIVMYHDELCSMVSALTMGYFLWDCYICVKHFKLYGFEFLAHALSSLYVFTVSLRPFCQPWVGKFLLFEASTPFVNTNFFIAQMSRGSTDAVVPPWFNMLNGLLLLVTFFSVRILWGFTAVTLLMRQMWKSRHQLPLVQSMILLVLNVGLNTLNIVWFKKMLKLAKKMMGGSSKVSKMA
>XP_002496516_Zygosaccharomyces_rouxii
MFEVTTEDPLIGWSLFPQSDNLYLKHLHEILGALLFYIVVYQWVAPYLNRLIFGKHYTSIEDSKVKVNFDVHTVSNIQCIVTWYAIAPVILTPLSLNVVTYQDDRCAMATALTVGYFLWDLGVCLLHYELYGVEFMAHCLSSLYVVGLTLKPFCLSWAGKFLLFEASTPFVNNNWFITQLSRGASKPPVPFWFNVLNGLLLMAVFFIVRILWGFAAIVLLVQQMWKVRDQLPIFQTFILLSINMILNTLNVFWFSKMYKIAKKMARGSNKVTKSH
>XP_003647856_Eremothecium_cymbalariae
MVSGEMQELSLMEDPFLALSPFKNHESLYLRHGHEVLFSFLLYQFIVYRIVAPVVNRMIFGKHYAEAVQNVKVNYDIHTVSTVQALVCVGLVIPIVSLNANLQIFGYYNEYASMTAAISLGYFLWDLYICLKFFSFFGLGFLGHAIGSLAVIFCSLMPSYQSWIGKFLVFEASTPFVNINWYITQVSRKTTKAIVPAWFNIINGLLLLGTFFFTRICWGIIALVSLDYQVWKQWNSDTPMLVGLLVPTINLLMTILNIYWFYKMIRIAKKMVNASKKVTKVT
>NP_983110_Eremothecium_gossypii
MRDPFLKYSLFSDHDSLLLRHSHEVLVSFLMYQFVLYPVVAPAVNRMIFGQHYTRAAPRTRANFDIHTVSTVQAVLCVGMIWPLLRLPAALPVFGFYDEYASLVAATMVGYFVWDVYLCTRYLAVFGPGFLGHALGSLAVLLSALTPAFQPWLGKFLIFEASTPLVNVNWFITQLARGSTSAVVPRWLPVVNGLLLLVTFFCVRIVWGVMALIAMDYYVWRQWGPETPKLVGLLVPAINFFMTLLNFYWFYKMVRIAKKMVRASKHVAKVT
>XP_453546_Kluyveromyces_lactis
MLEKLSSYFTGPELSDPLLSWSFDPSSENLYYRHLHEALISFVVYQFILYPFVVPKLNEWFFKEHYTERDEPDKINFDIHTVSMIQSVVSLYLIWPLLWIPFGFNVATYYNSYASMVSAVSIGYFMWDLYICLRYFKLFGIGFLFHAVAAFAVLTITLHPVCQAWIGRFLSFEASTPFVNINWYIIQLSRGSSKQVVPTWFNVLNGFLLISVFFFVRLVWGFVAVAILIYEMWQVWDQIPLYMTAVILGINVSLDFLNIHWFSKMLKIAKKMANGSKRVSKID
>XP_022677500_Kluyveromyces_marxianus
MLEKLAGYFNQEELADPFLKWSLDPTAENLYYRHGHEIVASFLMYQFVLYPLVAPFLNRVIFGKHYTEKDEADKVNFDIHTVSMIQSIVSCYLIWPLLWIPFGYNVITYYNSYASMVSSVSIGYFLWDLYVCLKYYRLFGIGFLFHAVAALSVIGITLRPVCQAWVGRFLSFEASTPFVNINWYIIQVSRGSTKPVVPTWLNVLNGLLLISVFFFVRLVWGFIAISILTYEMYQIWDQIPLYISAIILGINISLDFLNIHWFSKMIKIAKKMANGSKRVSKID
>XP_022630079_Lachancea_lanzarotensis
MIDPFLAISPFKNSENLLLRHSLEVVVSFLVYLLIVERKLAPAINRRIFKQHYTQGLDRNTRLNFDIHTVSMVQCVISLALTAPILLQPLNTSVATFQDPFNSMVAAVTCGYFLWDLYVCLKHYALFGPGFLGHAVASLYVFVVSLRPFCQSWIGKFLIFEASTPFVNINWYVSQLARSSSSSSAVVPLWFNALNGAMLILTFFLVRIVWGFSAVVILVRQLWHERDLVPFWLPITVMPLNIGLNCLNVVWLKKMIHIAKKMAARSRKKV
>XP_002553546_Lachancea_thermotolerans
MEDPFLKFSPFAGSDNLLVRHSLEIIGSFLVYQVVLSRWLVPRVNALVFGRHYTELKDKDARLNFDIHTVSMFQCVVSLGLTWPILFQPLSLSIVSYQDSYTSMISAITCGYFLWDLYVCLKHFSLFGIGFLGHAMASLYVFVLALRPFCQSWVGKFLIFEASTPFVNINWFISQLSRTSSRPVVPMWFNALNGLLLIGTFFVVRVLWGFTAIAILCAKLWEARKVLPTWIPTTVITLNLSLDALNLFWLSKMIKIAKKMASGSKQKGH
>XP_020059223_Aspergillus_aculeatus
MLDPFPPPPEWLREVVEPWALYLNVPAVTEHAHEIILSFTGYLFIHYILSPCLSPLLFPRHYPKLSPRTKLNWDVHVVSLVQSTFINAMALWAMWVDEERSSMNTAERVYGYTGVCGLVSACAAGYFVYDLIVSTVYIKMFGVGMLFHAISALWVFSFGFRPFVNYYSSVFILYELSSPFLNIHWFLDKVNMTGSKLQWYNGMMLLFTFFSCRLVWGTWRSVDVYRDMWYALKQTWDATDVATALNQSVDITAQVFRTHDASLSGSLDGARAQAQLELSKYANHTATGTPTWLVLTYVISNVVLNSLNYFWFSKMVETVLKRFRGPAAGEKEKGSKGAVTDSTKAEKLEQLKEDIAQQVVLEAASKLEQEEGSPFLEDVSEEKLASAVDTGLAEELRKRRAHVAAA
>XP_001269539_Aspergillus_clavatus
MLDPLPPSPKWLRDAVEPWAVYLNIPAVTDHVHEIIAAFAFYQFIHSCLSPWLSPILFPRHYPKLNRRTKLNWDVHVVSLVQSVLINAVGLWVLFVDEERKSMTTAERIYGYTGGCALVAALATGYFIYDLYISTVYLKMFGVGMLFHAVSALWVFSFGFRPFVNYYSPVFILYELSSPFLNMHWFLDKVNMTGSKFQLYNGILLLAVFFSCRLIWGTWQSVLVYQDMWYALKQSWSASTSPALNPVDITADVFQIRDGSLCVNQACARAQAEISKFSRYTAGGVPTWLVVTYVVSNLVLNTLNFYWFTKMIDAVLKRFRKPAAKKEDAQTVVIEAAGKLEQEEGAFTTGDLAGEPIASAVDAGLTDELRKRKADPTIVARS
>XP_001265035_Aspergillus_fischeri
MIDPIPPPPRWLRDLVEPWAVQLNIPAVTDHVHEIIAAFAFYQFIHSYLSPWLSPRLFPRHYPNLNKRTKLNWDVHVVSLIQSVLINAVALWVMFTDNERKSMSTAERVYGYSGACAFISALAAGYFIYDLYVSTVYVKIFGIGMLFHAVSALWVFSLGFRPFLHFYSPVFILYELSSPFLNIHWFLDKVNMTGSKLQWYNGMLLLIVFFCCRLIWGTWQSAAVYKDMWYALKQTWSASDSAALNPVDITADVFQIRDGSMCVNEACARAQAEISKFSKYTAGGVPTWLVVTYVVSNVVLNGLNYYWFTKMIDAVVKRFRAPAPAGKTKEEELKQDVVIEAATKLEQEEGAFTTGDLASEKIASAVDVGPSEELRKRNPNVPTAARS
>XP_041142218_Aspergillus_flavus
MLDPFPPPPAWLRDRVEPWALYLNVPALSDHIHEVILAFAGYQFIHSFLSPWLSPILFPRHYPQLNKRTKLNWDVHVVSLVQSVLINVFALYIMFVDKERKNMDTGERIYGYTGMSGLLQALAEGYFVYDIIVSTVHIRMFGVGMLFHAISALWVFSFGFRPFVNFYSPTFILYELSSPFLNIHWFLDKLNLTGSKLQWYNGMLLLSVFFSCRLVWGTWQSILVYKDMWSALTQTWSLSPLSPSAAGGSPVVLDSAINTAVFGHRAKLAEQCVDEVCKRANEEVFKYAGFTAGGVPTWLVGTYVAANVVLNSLNYYWFSKMVETVLKRFRGPKEGGSKKGEGEKKEEAVEEVVEKVVLEAAASLEEEEGSPFLGEGVARDVDVDVGGDVRRRRR
>XP_750381_Aspergillus_fumigatus
MIDPIPPPPRWLRDLVEPWAVYLNIPAVTDHVHEIIAAFAFYQFIHSYLSPWLSPRLFPRHYPNLNNRTQLNWDVHVVSLVQSVLINAVALWVMFTDDERKSMSPAERVYGYSGACAFISALAAGYFIYDLYVSTVYVKIFGIGMLFHAVSALWVFSLGFRPFLHFYSPVFILYELSSPFLNIHWFLDKVNMTGSKLQWYNGMLLLIVFFCCRLIWGTWQSAAVYKDMWYALKKTWSASESAALNPVDITTDVFQIRDGSICVNEACARAQAEISKFSKYTAGGVPTWLVVTYVVSNIVLNGLNYYWFTKMIDAVIKRFRAPAPAGKTKEEELKQDVVIEAATKLEQEEGAFTTGDLASEKIASAVEVGPSEELRQRNPNVPTAARS
>XP_661828_Aspergillus_nidulans
MLDPIPPPPEWLREYTEPWAQRFNLPALTDHSHEVIAAFIGYLFIHYVLSPWLSPKLFPRHYPNLNKRTKLNWDVHVVSLVQSSFINAVALWVLFADEERKSMTIGERVFGYTGSCALINSLAVGYFIYDLIISTLYVKMFGIGMLFHAVSALWVFSFGFRPFVNFYAPVFILYELSSPFLNIHWFLDKVNMTGSKLQWYNGMALLVVFFCCRLIWGTWQSVLVYMDMFAALRQTWSAGSSSPLDPVNITAQIFQTRDDGSLCINEACIKANAEITKYSKHTAVGVPTWLVATYVTSNLILNSLNYYWFSKMIETVMKRFRPQKEQSKVAEKLKEHNKEASAVEELAQQAVLDAASKLEQEEGSLFLGDNEQPVASGVDASTSDLRNRKA
>XP_001398959_Aspergillus_niger
MLDPFPPPPAWLRDFVEPWALHYNVPALTEHAHEVIIAFVGYLFIHFILSPVLSPVLFPNHYPKLKPRTKLNWDVHVVSLVQSTFINGMALWVMFADEDRASMNASERIYGYTGACGLVSAFAAGYFVYDLIVSTIYVKLFGIGMLFHGISALWVFSFGFRPFVNFYSPVFILYELSSPFLNIHWFLDKVNMTGSNLQWYNGMMLLFTFFSCRLLWGTYQSVAVYRDMWYALKQTWDATAAATPLEPVDLTSQVFQVRGGSGSEMAKYASFTAGGVPTWLVLTYVISNVVLNFLNYFWFSKMVETVLKRFRGPAEKPGPAGKPSKEEQISHLKEEITQKVVLEAASKLEQEEGSPFLDGVSEEKVASAVDSGLTEELRKRKVQLSS
>XP_015405589_Aspergillus_nomiae
MLDPFPPPPAWLRDRVEPWALYLNVPALSDHIHEVIIAFAGYQFIHSFLSPWLSPILFPRHYPHLNKRTKLNWDVHVVSLVQSVLINALALWIMFVDKERKNMDTGERIYGYTGMCGLLEALAEGYFVYDIIVSTVHIRMFGVGMLFHAISALWVFSFGFRPFVNFYSPTFILYELSSPFLNIHWFLDKLNLTGSKLQWYNGMLLLSVFFSCRLVWGTWQSILVYKDMWAALSQTWSLSPLVAAGSSVGLDSAINTAVFGHRAKLTEQCVDEVCRRANEEVFKYAGFTAGGVPTWLVGTYVAANVVLNSLNYYWFSKMVETVLKRFRGPKEGAVKDGGKREEAVEEVVEKVVLEAAASLEEEEGSPFLGEGVAKDVDVGGGDVRRRR
>XP_001818937_Aspergillus_oryzae 
MLDPFPPPPAWLRDRVEPWALYLNVPALSDHIHEVILAFAGYQFIHSFLSPWLSPILFPRHYPQLNKRTKLNWDVHVVSLVQSVLINVFALYIMFVDKERKNMDTGERIYGYTGMSGLLQALAEGYFVYDIIVSTVHIRMFGVGMLFHAISALWVFSFGFRPFVNFYSPTFILYELSSPFLNIHWFLDKLNLTGSKLQWYNGMLLLSVFFSCRLVWGTWQSILVYKDMWSALTQTWSLSPLSPSAAGGSPVALDSAINTAVFGHRAKLAEQCVDEVCKRANEEVFKYAGFTAGGVPTWLVGTYVAANVVLNSLNYYWFSKMVETVLKRFRGPKEGGSKKGEGEKKEEAVEEVVEKVVLEAAASLEEEEGSPFLGEGVARDVDVDVGGDVRRRR
>XP_040643066_Aspergillus_ruber
MLDPFPSSPAWLRDAVGPWALYFNLPTITDHIHEVILAFVFYQFIHSYLSPWLSPVLFPQHYPNFNKRTKLNWDVHVVSLVQSTVVCAAALWVLFTDKERKEMNAGERIYGYTGACGLIQALATGYFIYDLYISLVYVKMFGLGMVLHGVSALWVFALGFRPFVNYYTPVFILYELSSPFLNMHWFFDKVNMTGGKAQWYNGMALLSVFFSCRLVWGTWRSVHVYSDMWQALSQTWSATASSASTLDPININAHVFQIRDGNLCVDEACAKAQAEISKYSHYNAAGTPTWLVVTYILSNIVLNSLNYYWFSKMIETVLKRFRGPAAAPAKKEEKEGVKEEEKDVVLDAAAKLEQEHDGLLLGEKQKSSVLNSSTPNLVEDLRKRKVGPVPS
>XP_040701547_Aspergillus_sydowii
MLDPVPCPPAWLRETVEPWALRFNLPVLADHCHEVITVFIVYLFIHYVLSPWLSAKLFPRHYPNLNKRTQLNWNVHVVSLVQSTFICAVALWVLFTDEERMSMSSGERVLGYSGACALISSLAVGYFIYDLIVSTIYVKMFGIGMLFHAISALWVFSFGFRPFVNFYAPTFILYELSSPFLNIHWFLDKLNMTGSSLQWYNGMALLVVFFFCRLFWGTWQSAVIYMDMFDAVRQTWAAGPSSPLNPVDISAQIFQARSDGSLCINEACVRANAEITKYSEYTAGGVPTWLVATYITSNLILNGLNYYWFSKMIETVMKRFRPSPAPKDASAKATKHSTEHNKENSTMEDLAQQAVLDAASKLEQEEGSLFLGDVNQSAASGIDSGLSDLRNRKA
>XP_001212183_Aspergillus_terreus
MLDPLGPPPGWLRDLVEPWALYFNVPAASEHIHEILLAFVGYQLIHYVVSPWLSPRLFPQHYPNLNRRTKLNWDVHVVSLVQSTTINALALWVLFTDQERKSMSIGERVYGYTGSCGMISGLAAGYFIYDLIVSTIYMRIFGIGMLFHAISALWVFSFGFRPFVNFYSPTFILYELSSPFLNIHWFLDKINMTGSKLQWYNGMMLLFVFFSCRLVWGTWQSALVYRDMWHALKQTWSSHSLVEPVNISTQVFQVRDGSLCVDEACARAGAEVSKFASFTAAGVPTWLVLTYVASNLVLNGLNYYWFSKMIETVMKRFRGPAPSKEKVEKLSKEEAENIAQKMVLEAAAELEAEEGALFLGDEVTVETVASAVDPGLAEELRRRKATAAAAATS
>XP_022493077_Penicillium_arizonense
MLDPFLPVPEWLRSFTEPYALWLNSPTLSEHIHEVILAFAFYLFIHAVLSPWLSPIFFPESYNKLTPRTKLNWDIHVVSLVQSIVINVAALWIMVVDKERNSMSSGERVFGYTGACGFVQALAVGYFVYDLIVSIRHVRMFGIGLLFHAVSALWVFSLGFRPFLNYYAPTFILYELSSPFLNIHWFLDKVNMTGSRAQWYNGMALLSTFFACRLVWGTWQSVIVYGDMWNALQHTWSASASSPLSEPVSVNALVFYPARDGSMCIDETCARANAEITRFKEYTAGGVPTWLVVTYVGSNLILNFLNYFWFSKMVETVLKRFRSPAKDAVKGGKKEEEKAAQLKEDIVHDIVLEAASKLEQEESAILQGDLSSLQEQVSSAVDSGLGDELRRRRAELVAKVPLPGA
>XP_014531064_Penicillium_digitatum
MLDPCPPPPEWLRSFTEPYAIQLNSPTLAEHIHEVIAAFAFYLFVHAVLSPRLSPILFPQSYNKLTPRTKLNWDIHVVSLVQSVLINAAALWVMYSDEERSSMTSGERVFGYTGACGFIQALAVGYFLYDLIVSIVHVRMFGIGMLFHAISALWVFSLGFKPFLNFFAPTFILYELSSPFLNIHWFLDKVNMTGSRVQWYNGMALLSSFFACRLVWGTWQSVVVYGDMWNALQQTWSAAAAPLSEPRSVNANVFSPARDGSLCVNEACVRANAEITKFKEYTAGGVPTWLVLTYVGSNLILNFLNFFWFSKMVETVLKRFRAPAESVAAGEKKGKKEPVGAENAVQLNEDLVRDVVLEVASKLEQEETAIRQGDLSSLQEQVSSAVDSSFGEELRKRRSELAAKISLPGA
>XP_016596527_Penicillium_expansum
MLDPFPPPPEWLRSFTEPYAIQLSSPTLADHIHEVIAAFAFYLFIHAVLSPWLSPILFPQSYNKLTPRTKLNWDIHVVSFVQSIVINAAALWVMYTDQERSSMTSGERVFGYTGACGLIQALAVGYFVYDLIVSIVHVRMFGIGMLFHAISALWVFSLGFRPFLNYFAPTFILYELSSPFLNIHWFLDKVNMTGSRAQWYNGMALLSSFFACRLVWGTWQTVVVYGDMWNALQQTWSAAAAPLSEAMSVNANVFYPARDGSLCVNEACVLANAEITKFKEYTAGGVPTWLVVTYVGSNLILNFLNFFWFSKMVETVLKRFRTPAESAAAGEKKGKKEPVSAEKAAQLKEDIVRDVVLEAASKLEQQETAIMQGDLSLLQEQVSSAVDSGLGEELRKRKSELASKVPLSGA
>XP_040643824_Penicillium_griseofulvum
MLDPFPPPPEWLRSFTEPYAIRFNSPTLTDHIHEVIAAFAFYLLIHAVLSPCLSPILFKSYNKLTPRTKLNWDIHVVSFIQSIVINAAALWVMYADEERSSMTSGERVFAYTGACGLIQALAVGYFVYDLIVSIVHVRMFGIGMLFHAVSALWVFSLGFRPFLNYFAPTFILYELSSPFLNIHWFLDKVNMTGSRAQWYNGMALLFSFFACRLVWGTWQTAVVYGDMWNALQHTWSAAAAPLSEPASVNANVFYPARDGSLCVNEACARANAEITKFKEYTAGGVPTWLVATYVGSNLILNFLNFFWFSKMVETVLKRFRTPAEGEKGKKEPVSAEKAAQLKEDIVHDVVLEAASKLEQEETAILQGDLSSLREHVSSSVDSGLGDELRKRRADLVAKVPLPGA
>XP_038930869_Penicillium_roqueforti
MLDPFPPPPEWLRSFVEPYTLRLNCPTLADHIHEVIAAFAFYLFIHTVLSPRLSPILFPQSYNKLTPRTKLNWDIHAVSFVQSIVINVAALWVMFFDKERSSMTSGERVFAYTGACGLIQALAVGYFVYDLIVSIVHVRMFGLGMLFHAVSALWVFSLGFRPFLNYFAPTFILYELSSPFLNIHWFLDKVNMTGSRAQWYNGMALLFSFFACRLVWGSWQTVIVYMDMWNALQQTWSAAAAPLSEPVSINAHVFYPARDGRLCVNEACARANAEITKFKEHTAGGVPTWLVVTYVGSNLILNFLNFYWFSKMVETVLKRFRTPADAAGMKKGTKEPVSAEKDAQLKEDIVHDVVLEAASKLEQQETAILQDELSSLHEKISSSVDSGLGEELRKRRAELVAKLPLPGA
>XP_002558725_Penicillium_rubens
MLDPFPPPPEWLRSLAEPYAIRLNSPTLADHIHEVIAAFAFYLFIHAVLSPRLSPILFARSYNKLTPRTKLNWDIHVVSLVQSVVINAAALWVMYYDEERSSMTSGERVFGYTGACGLIQALAVGYFVYDLIVSIVHVRMFGIGMLFHAVSALWVFSLGFVISQRPFLNYFAPTFILYELSSPFLNIHWFLDKVNMTGSRAQWYNGMALLFSFFSCRLVWGTWQTVVVYGDMWNALQQTWSAAAAPLSEPASVNANVFYPARDGSLCVNEACARANAEITKFKEYTAGGVPTWLVVTYVGSNLILNFLNFFWFSKMVETVLKRFRAPAAAAEKKPGRAEKAAQLKEDIVHDVVLEAASKLEQEETAILQGDLSSLQEQVSSGVDSGLGEELRKRKAELVAKISLPGV
>XP_040814267_Penicillium_solitum
MLDPFPPPPEWLRSFTEPYAIQLSSPTLADHIHEVIAAFAFYLFIHAVLSPWLSPILFPQSYNKLTPRTKLNWDIHVVSFVQSIVINAAALWVMYSDEERSSMTSSERVFGYTGACGLIQALAVGYFVYDLIVSIVHVRMFGIGMLFHAISALWVFSLGFRPFLNYFAPTFILYELSSPFLNIHWFLDKVNMTGSRAQWYNGMALLFSFFACRLVWGTWQTVVVYGDMWNALQQTWVAAAAPLSEALSVNANVFHPSRDGSLCVNEACVRANVEITKFKEYTAGGVPTWLVLTYVGSNLILNFLNFFWFSKMVETVLKRFRTPAESAAAAEKKGKKEPVGAEKAAQLKEDIVRDVVLEAASKLEQEETAIMQGDLSSLQEHVSSAVDSGVGEELRKRTSELVSKIPGA
>XP_022582091_Penicilliopsis_zonata
MLDPLGPPPLWLQEAVKPWAEWLDLPSMPAHVHEIILAFVFYQVVHSVLSPWLSPILCPKSYPKLNPRTRLNWDIHVVSLVQSVLINVLALWVMFTDEERKSMNVGERVYGYTGACGLIQALAAGYFIYDLIVSTLYIKMFGVGMLFHAISALWVFSLGFRPFLNFYASNFILYELSSPFLNIHWFFDKVNMTGSKAQWYNGMLLLFTFFSCRLVWGTWQSACVYYDMWVALQQKWTASASSLLDPVDITASVFKLENGSLCLDETCARANAEISKYAKFTAGGVPTWLVVTYVSSNIVLNSLNYYWFSKMIETVMKRFRAPPAPEEKKKKVQDVQKFTEEVVLEAAAKLEQEEGTLFLGDEADEKIASAVGAAVADKLRRRNVEQRS
>XP_016620594_Cladophialophora_bantiana
MLDPLPPPPPRAVSLVKPFSEALHLPSLPYHIHEVVGAFILYQTTQSIISPVLSNLLFPNIYPKLTRRTRVNWDVHVVSLLQSCVINAAALWVMFKDQERKDMQRSAIERIYGYTGASGLIQGLATGYFVWDLVVSARYIKIFGPGILAHAITALSVFALGFRPFCNYYGPVFILYELSTPFLNIHWFCDKLNMTGSQLQWYNGMILLSVFFGCRLIWGTYQSLRVYQDVWHTMHLNIPTGPVLREIPSSPHSSIFVPRDGQLCLGDKSCIVAQSEVMQFTGPHSKAVPFWLAGVYLTCNLVLNSLNFYWFGKMIEAVLKRFEGKPHEDFPRERERQRKQSIVEAAATELDYETLSGPKSADEENEETEEPADLGKSTALSDGSAEARKR
>XP_008724847_Cladophialophora_carrionii
MLDPLPPPPPWLVNWVKPYSEALYLPSLPYHIHEVLGAFVLYQTTQSIISPMLSNILFPHIYPKLNRRTRINWDVHVVSLLQSILINSAALWVMFTDKERKDMNSSAVERIYGYTGASGLIQALATGYFVWDLVVSARYLKIFGPGILAHAVTALAVFALGFRPFCNYYGPVFILYELSTPFLNVHWFCDKLNMTGGKLQWYNGMLLLSVFFSCRLIWGTYQSLRVYQDVWHTMHLNIQSGPVLREIRESPHSSIFIPRDGQLCLGDASCISAQSEVMKFTGSQTLAIPFWLALVYLTCNLVLNTLNWYWFGKMIETVRKRFEGKPHDEFPRERQRKQSMVELAASELDYDTLSGPKTPYDEKEDEIARAPARSKDNEFAKGTDFAKSTAVQDGNHEVKKR
>XP_016244082_Cladophialophora_immunda
MLDPLPPPPSWLVDLAKPFSEALHLPSLPYHIHEVLGAFILYQTTQSIVSPVLSNFLFPNIYPKLTRRTRVNWDVHVVSLLQSCVINTAALWVMFKDQERKDMQGSAIERIYGYTGASGLIQGLATGYFVWDLVVSARYLKIFGPGILAHAITALSVFALGFRPFCNYYGPVFILYELSTPFLNIHWFCDKLNMTGSQLQWYNGMILLSVFFGCRLIWGTYQSLRVYQDVWHTMHLNIQSGPVLREIHTSAHSSIFVPRDGQLCLGDKSCIIAQSEVMQFTGSQTESVPVWLAGVYLTCNLVLNSLNFYWFGKMIEAVHKRFEGKTHEEFPRERERKQSMVEAAATELDYETLSGPKTPDEEKDEPTVLGKSTALSDGSADARKR
>XP_007747899_Cladophialophora_psammophila
MLDPLPPPPPWAVSLVKPFSEALHLPSLPYHIHEVVGAFLLYQTTQSIISPVLSNFLFPNIYPKLTRRTRVNWDVHVVSLLQSCVINTAALWVIFKDQERKDMQRSPIERIYAYTGASGLIQGLATGYFVWDLVVSARYIKIFGPGILAHAITALSVFALGFRPFCNYYGPVFILYELSTPFLNIHWFCDKLNMTGSQLQWYNGMILLSVFFGCRLIWGTYQSLRVYQDVWHTMHLNIQTGSVLREIPTSPHSSIFVPRDGQLCLGDKSCIVAQTEVMQFTGPHSKAVPFWLAGVYLTCNLVLNSLNFYWFGKMIEAVLKRFEGKPHEEFPRERERQRKQSIVEAAATELDYETLSGPKSLDEESDEMGEPTDLGKSTALSDGAAEARKR
>XP_018692761_Fonsecaea_erecta
MLDPLPPPPPWLVSLVTPFSEALHLPSLPNHIHEVLGAFILYQTTQSIVSPILSNFLFPDIYPKLTRRTRINWDVHVVSMLQSCVINTAALWVMFKDQERKDMQGSAIERIYGYTGASGLIQGLATGYFVWDLVVSARYLKIFGPGILAHAITALSVFALGFRPFCNYYGPVFILYELSTPFLNIHWFCDKLNMTGSQLQWYNGMILLSVFFGCRLIWGTYQSLRVYQDVWHTMHLNVQSGPVLREIPTSAHSSIFVPRDGQLCLGDKSCIVAQSEVMQFTGMQTEAVPIWLAGVYLTCNLVLNSLNFYWFGKMIEAVHKRFEGKPHEEFPRERERKQSMVEAAATELDYETLSGPKTPNEEKEEPTVLGKTTALSDGSAGARKR
>XP_022512979_Fonsecaea_monophora
MRDPFPPPPPWLVSLVTPLSETLHLPSLPNHIHEVLGAFVLYQTTQSILSPVLSNFLFPNIYPKLTRRTRINWDVHVVSLLQSCVINTAALWVMFKDEERKGMHGSAIERIYGYTGASGLIQGLATGYFVWDLVVSARYLKIFGPGILAHAITALSVFALGFRPFCNYYGPVFILYELSTPFLNIHWFCDKLNMTGSQLQWYNGMILLSVFFGCRLIWGTYQSLRVYQDVWHTMHLNTQSGPVLREIPASHSSIFVPRDGQLCLGDKSCIIAQSEVMQFTGSQTESVPVWLAGVYLTCNLVLNSLNFYWFGKMIEAVLKRFEGKPHEEFPRERERKQSIVEAAATELDYETLSGPKTPDEEEKEPAVKGKSTALLDGSARKR
>XP_016633959_Fonsecaea_multimorphosa
MLDPLPLPPPWLVSLVKPFSEALHLPSLPIHVHEVLGAFVLYQTTQSIVSPVLSNFLFPDIYPKLTRRTRINWDVHVVSLLQSCVINTAALWVMFKDQERKDMQGSAIERIYGYTGASGLIQGLATGYFVWDLVVSARYLKIFGPGILAHAITALSVFALGFRPFCNYYGPVFILYELSTPFLNIHWFCDKLNMTGSQLQWYNGMILLSVFFGCRLIWGTYQSLRVYQDVWHTMHLNIQSGPVLREIPTSAHSSIFVPRDGQLCLGDKSCIVAQSEVMQFTGSQTEPIPVWLAGVYLTCNLVLNSLNFYWFGKMIEAVHKRFEGKPHEDFPRERERKQSMVEAAATELDYETLSGPKTPDEEKEESAVLGKSTALSDGSAEARKR
>XP_022494138_Fonsecaea_nubica
MLDPFPPPPPWLVSLVTPLSETLHLPSLPNHIHEVLGAFVLYQTTQSILSPVLSNFLFPNIYPKLTRRTRINWDVHVVSLLQSCVINTAALWVMFKDEERKGMHGSAIERIYGYTGASGLIQGLATGYFVWDLVVSARYLKIFGPGILAHAITALSVFALGFRPFCNYYGPVFILYELSTPFLNIHWFCDKLNMTGSQLQWYNGMILLSVFFGCRLIWGTYQSLRVYQDVWHTMHLNTQSGPVLREIPASSHSSIFVPRDGQLCLGDKSCIIAQSEVMQFTGSQTESVPVWLAGVYLTCNLVLNSLNFYWFGKMIEAVLKRFEGKPHEEFPRERERKQSIVEAAATELDYETLSGPKTPDEEEKEPADIGKSTALLDGSARKR
>XP_013284381_Fonsecaea_pedrosoi
MRDPFPPPPPWLVSLVTPLSETLHLPSLPNHIHEVLGAFVLYQTTQSILSPVLSNFLFPNIYPKLTRRTRINWDVHVVSLLQSCVINTAALWVMFKDEERKGMHGSAIERIYGYTGASGLIQGLATGYFVWDLVVSARYLKIFGPGILAHAITALSVFALGFRPFCNYYGPVFILYELSTPFLNIHWFCDKLNMTGSQLQWYNGMILLSVFFGCRLIWGTYQSLRVYQDVWHTMHLNTQSGPVLREIPASSHSSIFVPRDGQLCLGDKSCIIAQSEVMQFTGSQTESVPVWLAGVYLTCNLVLNSLNFYWFGKMIEAVLKRFEGKPHEEFPRERERKQSIVEAAATELDYETLSGPKTPDEEEKEPAVKGKSTALLDGSARKR
>XP_007759982_Cladophialophora_yegresii
MLDPLPPPPPWLVNWVKHYSEALYLPSLPYHIHEVLGAFVLYQTTQSIISPLLSNLLFPHIYPKLNRRTRINWDVHVVSLLQSLLINTAALWVMFNDKERKDMNSSAVERIYGYTGASGLIQAMATGYFLWDLIVSARYLKIFGPGILAHAVTALAVFSLGFRPFCNYYGPVFILYELSTPFLNIHWFCDKLNMTGGKLQWYNGMLLLSVFFGCRLVWGTYQSLRVYQDVWHTMHLNTQPGPVLREIRESPHSSIYIPRDGQLCLGDASCISAQSEVMKFTGSQTLAVPFWLALVYLTCNLVLNTLNWYWFGKMIETVRKRFEGKPHDERPRERQRKQSMVELAASELDYDTLSGPKTPYNEKEDEFAKAPAPSNDNEFAKGTEFATSTAVPDGNHEVKKR
>XP_016238676_Exophiala_spinifera
MLDPLPPPPSWLVALVKPYSDALSLPTFAYHVHEVLFAFVLYQATQSIISPVLSNVLFPSIYPKLNRRTRVNWDVHVVSLVQSCLINGLALWVMIVDEERKEMGKDRGGKGAVERIYGYTGAGGLIQAFATGYFVWDIVVSTRYLKIFGIGIWMHAVTALAVFSLGFRPFCNYYGPVFILYELSSPFLNIHWFCDKLNMTGSKLQWYNGMLLLGMFFSCRLIWGTYQSLRVYQDVWHAMHLNTKGQAPFIRELHESSVPGHSIFVPRDGQLCAGDAACIRAESEVMKFTGPETLAVPIWLAGVYLVSNLVLNSLNFYWFAKMIETVRKRFQGKPHDEFAGEREKRPQRKTSMVEQMATELDKETLSGPTGDADDEKIEVSATSTAVLADGQVKRR
>XP_016266994_Exophiala_oligosperma
MLDPLPPPPPWLVALAKPYSDALNLPTFAYHIHEVLFAFVLYQVTQSVISPVLSNILFPNIYPKLNRRTRINWDVHVVSLVQSCLINGLALWVMSVDEERREMGKDRGGKGAVERIYGYTGASGLIQAFATGYFVWDIVVSTRYLKIFGIGIWMHAVTALAVFSLGFRPFCNYYGPVFILYELSSPFLNIHWFCDKLNMTGSKLQWYNGMLLLGMFFSCRLIWGTYQSLRVYQDVWHAMHLNAKGQTPFIRELAESSVPGHSIFVPRDGQMCAGDVSCIRAQSEVMKFTGPDTSAVPIWLAGVYLVSNLVLNSLNFYWFAKMIETVRKRFQGKPHDEFANERDKRPQRKTSMVEQMATELDKETLSGPTDDEDEEKEQVSGTSTAVLVDGQVKKR
>XP_013313583_Exophiala_xenobiotica
MLDPLPPPPPWLVALVKPACDALSLPTLAYHIHEVLFAFVLYQTTQSIISPVLSNVLFPDIYPKLNKRTRINWDVHAVSLVQSCLINSLALWVMWTDEERSAMGSDRTGKGSVERIYGYTGASGLIQAFATGYFVWDIVVSTRYLKVFGIGIWLHAVTALSVFSFGFRPFCNYYGPVFILYELSSPFLNVHWFCDKLNMTGSKLQWYNGMLLLVMFFSCRLVWGTYQSLRVYQDVWHAMHLDAKGQPPFIREVHESNLPGHSIFVPRDGQLCLGDTSCIRAQSEVMKFTGPETLAVPIWLAGIYLVSNLVLNSLNFYWFAKMIETVRKRFQGKPHDEFANERERRPKRTPSMVEQMASELDKETLSGPDSEEKIEAVGRSTAVPVDGELKKR
>XP_007723941_Capronia_coronata
MIDPFPPPPPWLVELIKPYCDALYLPTLPYHIHEVLFGFLVYQTTQSLISPVCSTFLFPNIYPKLTRRTRINWDVHVVSLVQACLINTLALWVMFTDKERYDMKNSAVERIYGYTGASGLIQGFATGYFVWDLVVSTRYLKIFGPGIWAHAVTALSVFSLGFRPFCNYYGPVFILYELSSPFLNIHWFCDKLNMTGSKLQWYNGIILLTVFFCCRLLWGTYQSLRVYQDVWHTMHLNSTGPLLREIRTSPHSAIFVPRDGQLCLGENSCLVAQSEVMKFTGSHTEPIPFWLAGVYLACNLVLNSLNFYWFAKMIETVRKRFQGKPHDEFPREKDHRRTSMIEEMATELDYETLSGPKTPPGEENVDATASSTAVPDGSDGLKRR
>XP_007734902_Capronia_epimyces
MIDPFPPPPPWLVDLVKPYSDALYLPTFPYHVHEVIFAFAFYQITQSILSPVLSAFLFPEIYPKLTRRTRINWDVHVVSLVQSCLINGLALWVMFRDEERYDMQNSAIERIYGYTGASGLIQGFATGYFVWDLVVSTRYLRIFGPGIWAHAVTALAVFSLGFRPFCNYYGPVFILYELSSPFLNIHWFCDKLNKTGSKLQWYNGMLLLSSFFGCRLLWGTYQSLRVYQDVWHTMHLNGTSPVLREIRSSPHSSIFVPRDGQLCLGDNSCIVAQSEVMKFTGSHTEAIPFWLAGVYLTCNLVLNSLNFYWFAKMIETVRKRFQGKPHDEFHRERDRKNSRVEEAATELDHAIISGSKTPLEEKDDAVARSTGVPDGSAQVKKR
>XP_009154247_Exophiala_dermatitidis
MIDPFPPPPAWLVELVKPYCDALYLPTLPYHIHEVLFSFILYQTTQSIISPVLSNFLFPNIYSKLTRRTRINWDVHVVSLVQSCLINTLALWVMFKDKERYDMQNNAIERIYGYTGSLGLIQAFATGYFVWDLVVSTRYLKIFGPGIWAHAVTALSVFSLGFRPFCNYYGPVFILYELSSPFLNIHWFCDKLNMTGSKLQWYNGMILLAMFFSCRLLWGTYQSLRVYQDVWHTMHLNSTGPLIREIQSSAHSSIFVPRDGQLCLGDQSCLVAQSEVMKFTGSHTKPIPLWLAAVYLTCNLVLNSLNFYWFGKMIETVRKRFQGKPHDEFPRERHHERKTSVVEEMATELDYETMSGPKTPLEEKDDVIARSTAVSDGSAEVKKR
>XP_013263072_Exophiala_aquamarina
MRDPLPPPPPWLVEFTKPYAEALYLPSLPYHIHEVLFAFILYQSTQSFFSPVLSNLLFPHIYPKLTRRTRINWDVHVVSLLQSCLINGLALWVMFKDEERYDMQHSAVERVYGYTGASGLIQALATGYFVWDIVVSTRYVKIFGPGIWAHAVTALSVFSLGFRPFCNYYGPVFILYELSSPFLNIHWFCDKLNMTGSKLQWYNGMILLGTFFGCRLLWGTYQSLRVYQDVWHTMHLNTTAPIYREVHDSLHASIFSPRDGQLCLGETSCLLAQTEVMQFVGSHTQAVPLWLAGTYLTCNLVLNSLNFYWFGKMIETVRKRFDGKPNDELKRAPNRRASMVEEMATELDYETLSGPKTPFEEKGDAFTTSAAVAANKAEVKRR
>XP_016226387_Exophiala_mesophila
MRDPFPPPPQWLFDLTKPYAEALNLVSLPYHIHEVLFAFILYQSTQSIFSPILSNIFFPSIYQKLNRRTRVNWDVHVVSLLQSTLINGLALWVMWSDQERYDMQHSAIERIYGYTGASGMIQAFATGYFVWDIVVSTRYVRIFGPGIWAHAVTALAVFSLGFTPFVNYYGPVFILYELSSPFLNIHWFCDKLNMTGSNLQWYNGMLLLGMFFCCRLLWGTYQSLRVYQDVWQTLHLDTSAPLYREVHESAKMSIFAPRNGELCLGDTECLLNQSEVMKFAGGHTQAVPVWMAAVYLTCNLVLNSLNFYWFGKMIETVRKRFDGQPAGVDVKKTIDRRDSLVEELASELDRDEISGPKTPFEEKSDVLAMSTGVSVQAESAKKR
>XP_013270395_Rhinocladiella_mackenziei
MIDPLPPPPPWLVELVKPFCDALYLPTLPYHIHEVVLAFVLYQTTQSIISPLLSSSLFPGIYPKLTRRTRVNWDVHVVSLVQSCLINALALWVMFKDQERYDMKDSAVERIYGYTGASGLIQALATGYFVWDIVVSTRYLKIFGPGIWAHAVTALSVFSLGFRPFCNYYGPVFILYELSSPFLNVHWFCDKLNMTGSRLQWCNGMVLLTVFFCCRLLWGTYQSLRVYQDVWHTLHLNTTAPLIRDAHDSPHSFIFVPRDGQLCLGDMSCIAAQSEVMKFTSAHTPAIPAWLAGVYLTCNLVLNTLNFYWFGKMIETVRKRFEGKPHDEFPRERERKISVVEEMATELDYETLSGPKTPLEEKADALAKSSAVSDGSTQAKKR
>XP_018004373_Phialophora_attinorum
MLDPIPPPPGWLQALVTPAAEALQLPSLPFHIHEVVFAYLLYQTIESVVSPWLSNALFPNIYRRLNRRTRINWDVHVVSLVQSCLINALALWWLIQAFATGYFVWDLIVSTRHFSIFGIGIWFHAISALSVFALGFRPFVNYYGPVFILYELSTPFLNIHWFCDKLNMTGGTLQWYNGIMLLATFFCSRLCWGTYQSWLVFQDIWTVLQDYPSAPAHVRDVHASPAAAIFVPRDGQLCMGQDTCLRAQSEVMKFANDRTPYVPLWLGLVYLASNFILHTLNFYWFGRMIETVRKRFDDKPKTDKLQRRQSIIEEMADELDQGEISGYGVPTPGVEKSEQQAFSTAVDGDSNTTTRRKEL
>NP_594236_Schizosaccharomyces_pombe
MSSAVTPSDQGLLPRGPIALEEFVKPFCDRFGLTKLPRHMHVILLSALFYQIINILSPVISRHLSTHYAKLSKKTRLNWDAHVVSSVQSIVLICLGYTCLKEVNAFPDKLFGYSVVAGDIYALTAGYFVWDLYITVRYVHITGIGFVIHAIAALFVITFSYRPYLMYYGPTYLSWELSTPFLNIHYFLDKTNRTGSKFQMINGFILIVTFICVRIAWGWFSAYSTAIEILNHINVAPWALSLFYLAANMSLNCLNLFWVSKMIDAIRRRAHGEKKSTPLQVTSEYAKKNI
```
