## Supplementary material for "Coding Sequence Insertions in Fungal Genomes are Intrinsically Disordered and can Impart Functionally-Important Properties on the Host Protein": fasta protein sequences: XP_721550.1_blasthits_fa.txt

```
>XP_721550_Candida_albicans
MNNEYDYLFKLLLIGDSGVGKSCLLLRFADDTYTPDYISTIGVDFKIRTIELDGKTIKLQIWDTAGQERFRTITSSYYRGAHGIIIVYDVTDQESFNNVKQWLQEIDRYATGGVMKLLVGNKADLSDKKIVEYTAAKEFADALDIPFLETSALSSTNVEQAFYTMARQIKAQMTNNANAGNAANAKGKSNVNLRGESLTSNQSNSCC
>XP_002417001_Candida_dubliniensis
MNNEYDYLFKLLLIGDSGVGKSCLLLRFADDTYTPDYISTIGVDFKIRTIELDGKTIKLQIWDTAGQERFRTITSSYYRGAHGIIIVYDVTDQESFNNVKQWLQEIDRYATGGVMKLLVGNKADLSDKKIVEYTAAKEFADALDIPFLETSALSSTNVEQAFYTMARQIKAQMTNNANAGNVSNAKGKSNVNLRGESLASNQSNSCC
>XP_002550269_Candida_tropicalis
MNNEYDYLFKLLLIGDSGVGKSSLLLRFADDTYTPDYISTIGVDFKIRTIELDGKTIKLQIWDTAGQERFRTITSSYYRGAHGIIIVYDVTDQESFNNVKQWLQEIDRYATGGVMKLLVGNKADLSDKKVVEYTAAKEFADALDIPFLETSALSSTNVEQAFYTMARQIKAQMTSNANSGNAANAKGKSNVNLRGESLTSNQSNSCC
>XP_003868152_Candida_orthopsilosis
MNNEYDYLFKLLLIGDSGVGKSCLLLRFADDTYTPDYISTIGVDFKIRTIELDGKTIKLQIWDTAGQERFRTITSSYYRGAHGIIIVYDVTDQESFNNVKQWLQEIDRYATGGVMKLLVGNKADLADKKIVEYTAAKEFADALDIPFLETSALSSTNVEQAFYTMARQIKAQMASNSNVGNAAGNKGKTNVNLRGESLTSNQSNSCC
>XP_001526737_Lodderomyces_elongisporus
MNNEYDYLFKLLLIGDSGVGKSCLLLRFADDTYTPDYISTIGVDFKIRTIELDGKTIKLQIWDTAGQERFRTITSSYYRGAHGIIIVYDVTDQESFNNVKQWLQEIDRYATGGVMKLLVGNKADLADKKIVEYTAAKEFADALNIPFLETSALSSTNVEQAFYTMARQIKAQMTSNANVGGAAGNKGKSNVNLRGESLTSTQSNSCC
>XP_007372337_Spathaspora_passalidarum
MNNEYDYLFKLLLIGDSGVGKSCLLLRFADDTYTPDYISTIGVDFKIRTIELDGKTIKLQIWDTAGQERFRTITSSYYRGAHGIIIVYDVTDQESFNNVKQWLQEIDRYATGGVMKLLVGNKADLSDKKIVEYTAAKEFADALDIPFLETSALSSTNVEQAFYTMARQIKAQMTSNTNSGNAGNAKGKSNVNLRGESLTSNQSNSCC
>XP_043051346_Scheffersomyces_spartinae
MNNEYDYLFKLLLIGDSGVGKSCLLLRFADDTYTPDYISTIGVDFKIRTIELDGKTIKLQIWDTAGQERFRTITSSYYRGAHGIIIVYDVTDQESFNNVKQWLQEIDRYATGGVMKLLVGNKADLTDKKIVEYTAAKEFADALDIPFLETSALSSTNVEQAFYTMARQIKAQMTNNATGNAGANANAKKNVNLRGHLLTNNQNSGCC
>XP_001383756_Scheffersomyces_stipitis
MNNEYDYLFKLLLIGDSGVGKSCLLLRFADDTYTPDYISTIGVDFKIRTIELDGKTIKLQIWDTAGQERFRTITSSYYRGAHGIIIVYDVTDQESFNNVKQWLQEIDRYATGGVMKLLVGNKADLSDKKIVEYTAAKEFADALDIPFLETSALSSTNVEQAFYTMARQIKAQMTSNVNANAASGANAGKSNVNLRGQSLTSGQTNSCC
>XP_020062482_Suhomyces_tanzawaensis
MNNEYDYLFKLLLIGDSGVGKSCLLLRFADDTYTPDYISTIGVDFKIRTIELDGKTIKLQIWDTAGQERFRTITSSYYRGAHGIIIVYDVTDQESFNNVKQWLQEIDRYATGGVMKLLVGNKADLSDKKIVEYTAAKEFADALDIPFLETSALSSTNVEQAFYTMARQIKAQMTNNANSSGANNANNGKSNVNLRGQSLTSNQSNSCC
>XP_020076741_Hyphopichia_burtonii
MNNEYDYLFKLLLIGDSGVGKSCLLLRFADNTYTPDYISTIGVDFKIRTIEFDGKTIKLQIWDTAGQERFRTITSSYYRGAHGIIIVYDVTDQESFNNVKQWLQEIDRYATGGVMKLLVGNKADLSDKKVVEYTAAKEFADALDIPFLETSALSSSNVEQAFYTMARQIKAQMTNNTSSNNANNANNGKSNVNLRGQSLTNNQSNSCC
>XP_015470008_Debaryomyces_fabryi
MNNEYDYLFKLLLIGDSGVGKSCLLLRFADDTYTPDYISTIGVDFKIRTIELDGKTIKLQIWDTAGQERFRTITSSYYRGAHGIIIVYDVTDQESFNNVKQWLQEIDRYATGGVMKLLVGNKADLSEKKVVEYTAAKEFADALDIPFLETSALSSTNVEQAFYTMARQIKAQMTNNASSGNANNANSGKSNVNLRGQSLTSNQGNSCC
>XP_457265_Debaryomyces_hansenii
MNNEYDYLFKLLLIGDSGVGKSCLLLRFADDTYTPDYISTIGVDFKIRTIELDGKTIKLQIWDTAGQERFRTITSSYYRGAHGIIIVYDVTDQESFNNVKQWLQEIDRYATGGVMKLLVGNKADLSDKKVVEYTAAKEFADALDIPFLETSALSSTNVEQAFYTMARQIKAQMTNNTSSGNANNANSGKSNVNLRGQSLTSNQANSCC
>XP_006684641_Yamadazyma_tenuis
MNNEYDYLFKLLLIGDSGVGKSCLLLRFADDTYTPDYISTIGVDFKIRTIELDGKTIKLQIWDTAGQERFRTITSSYYRGAHGIIIVYDVTDQESFNNVKQWLQEIDRYATGGVMKLLVGNKADLSDKKVVEYTAAKEFADALDIPFLETSALSSTNVEQAFYTMARQIKAQMTNNNNSSANGNNKSNVNLRGQSLNSNQSNSCC
>XP_001487377_Meyerozyma_guilliermondii
MNNEYDFLFKLLLIGDSGVGKSCLLLRFADDTYTPDYISTIGVDFKIRTIELDGKTIKLQIWDTAGQERFRTITSSYYRGAHGIIIVYDVTDQESFNNVKQWLQEIDRYATGGVMKLLVGNKADLSDKKIVEYTAAKEFADALDIPFLETSALSSTNVEQAFYTMARQIKAQMTNNASSGAGGANASKSNVNLRGQSLTSNQSNSCC
>XP_018712982_Metschnikowia_bicuspidata
MNNEYDYLFKLLLIGDSGVGKSCLLLRFADNTYTQDYISTIGVDFKIRTIELDGKTIKLQIWDTAGQERFRTITSSYYRGAHGIIIVYDVTDQESFNNVKQWLQEIDRYATGGVMKLLVGNKADLSDKKVVEYTAAKEFSEALDIPFLETSALSSSNVEQAFFTMARQIKAQMTNNAGAASSAGNTKSNINLKGQSLTNNLNSSCC
>XP_002618953_Clavispora_lusitaniae
MNNEYDYLFKLLLIGDSGVGKSCLLLRFADNTYTQDYISTIGVDFKIRTIELDGKTIKLQIWDTAGQERFRTITSSYYRGAHGIIIVYDVTDQESFNNVKQWLQEIDRYATGGVMKLLVGNKADLSDKKVVEYTTAKEFAEALDIPFLETSALSSSNVEQAFYTMARQIKAQMTSNSGAGASGGNAKSNVNLRGQSLTSNQSNSCC
>XP_025340780_Candida_haemuloni
MNNEYDYLFKLLLIGDSGVGKSCLLLRFADNTYTQDYISTIGVDFKIRTIELDGKTIKLQIWDTAGQERFRTITSSYYRGAHGIIIVYDVTDQESFNNVKQWLQEIDRYATGGVMKLLVGNKADMSDKKVVEYTAAKEFAEALDIPFLETSALSSSNVEQAFYTMARQIKAQMTSNAGAGSGSANNNKSNVNLRGQSLTNNQSNSCC
>XP_024711788_Candida_pseudohaemulonis
MNNEYDYLFKLLLIGDSGVGKSCLLLRFADNTYTQDYISTIGVDFKIRTIELDGKTIKLQIWDTAGQERFRTITSSYYRGAHGIIIVYDVTDQESFNNVKQWLQEIDRYATGGVMKLLVGNKADMSDKKVVEYTAAKEFAEALDIPFLETSALSSSNVEQAFYTMARQIKAQMTSNAGAGQGGANNNKLNVNLRGQSLTNNQSNLCC
>XP_025334746_Candida_duobushaemulonis
MNNEYDYLFKLLLIGDSGVGKSCLLLRFADNTYTQDYISTIGVDFKIRTIELDGKTIKLQIWDTAGQERFRTITSSYYRGAHGIIIVYDVTDQESFNNVKQWLQEIDRYATGGVMKLLVGNKADMSDKKVVEYTAAKEFAEALDIPFLETSALSSSNVEQAFYTMARQIKAQMTSNAGAGQGGANNNKSNVNLRGQSLTNNQSNSCC
>XP_028890960_Candida_auris
MNNEYDYLFKLLLIGDSGVGKSCLLLRFADNTYTQDYISTIGVDFKIRTIELDGKTIKLQIWDTAGQERFRTITSSYYRGAHGIIIVYDVTDQESFNNVKQWLQEIDRYATGGVMKLLVGNKADMSDKKVVEYTAAKEFAEALDIPFLETSALSSSNVEQAFYTMARQIKAQMTSNAGAGNNAANNNKSNVNLRGQSLTNNQSNSCC
>NP_116615_Saccharomyces_cerevisiae
MNSEYDYLFKLLLIGNSGVGKSCLLLRFSDDTYTNDYISTIGVDFKIKTVELDGKTVKLQIWDTAGQERFRTITSSYYRGSHGIIIVYDVTDQESFNGVKMWLQEIDRYATSTVLKLLVGNKCDLKDKRVVEYDVAKEFADANKMPFLETSALDSTNVEDAFLTMARQIKESMSQQNLNETTQKKEDKGNVNLKGQSLTNTGGGCC
>XP_018222502_Saccharomyces_eubayanus
MGGIQRKKNRSQKKPAIEHTQRGTERIPVGPRSRQARKETKRNAIMNSEYDYLFKLLLIGNSGVGKSCLLLRFSDDTYTNDYISTIGVDFKIKTVELDGKTVKLQIWDTAGQERFRTITSSYYRGSHGIIIVYDVTDQESFNGVKMWLQEIDRYATSTVLKLLVGNKCDLKDKRVVEYDVAKEFADANKMPFLETSALDSTNVEDAFLTMARQIKESMSQQNLNETTQKKDDKGNVNLKGQSLTNTSGGCC
>XP_033766029_Saccharomyces_paradoxus
MNSEYDYLFKLLLIGNSGVGKSCLLLRFSDDTYTNDYISTIGVDFKIKTVELDGKTVKLQIWDTAGQERFRTITSSYYRGSHGIIIVYDVTDQESFNGVKMWLQEIDRYATSTVLKLLVGNKCDLKDKRVVEYDVAKEFADANKMPFLETSALDSTNVEDAFLTMARQIKESMSQQNLNETTQKKEDKGNVNLKGQSLTNTGGGCC
>XP_003675726_Naumovozyma_castellii
MNSEYDYLFKLLLIGNSGVGKSCLLLRFSDDTYTNDYISTIGVDFKIKTVELDGKTVKLQIWDTAGQERFRTITSSYYRGSHGIIIVYDVTDQDSFNGVKMWLQEIDRYATSTVLKLLVGNKCDLTDKRVVEYDVAKEFADANKMPFLETSALNSTNVEEAFLTMARQIKESMSQQKMEDGGANGGNKNPDGGNNVNLAGQSLTNGGSSCC
>XP_003671325_Naumovozyma_dairenensis
MNSEYDYLFKLLLIGNSGVGKSCLLLRFSDDTYTNDYISTIGVDFKIKTVELDGKTVKLQIWDTAGQERFRTITSSYYRGSHGIIIVYDVTDQDSFDGVKMWLQEIDRYATSTVLKLLVGNKCDLEDKRVVEYDVAKEFADSNKMPFLETSALNSTNVEEAFLTMARQIKESMNQQKMEDSNAASKGGDKNSNVNLTGGQSLTNSSSGCC
>XP_003956485_Kazachstania_africana
MNSEYDYLFKLLLIGNSGVGKSCLLLRFSDDTYTNDYISTIGVDFKIKTIELDGKTVKLQIWDTAGQERFRTITSSYYRGSHGIIIVYDVTDQESFNGVKMWLQEIDRYATSAVLKLLVGNKCDLDGKRMVEYDVAKEFAESNNMPFLETSALDSTNVEEAFLTMARQIKESFAQQKIQDGSNANANSNLQNDKSNVNLNGQSLTNATNNCC
>XP_022464815_Kazachstania_naganishii
MNSEYDYLFKLLLIGNSGVGKSCLLLRFSDDTYTNDYISTIGVDFKIKTVELDGKTVKLQIWDTAGQERFRTITSSYYRGSHGIIIVYDVTDQDSFDGVKMWLQEIDRYATSTVLKLLVGNKCDLNDKRVVEYDVAKEFADANNMPFLETSALDSTNVEEAFLTMARQIKESMAQQKLQNGANGQAGNNQQNANKNVNLNGQSLTNQSSGCC
>XP_448767_Candida_glabrata
MNSEYDYLFKLLLIGNSGVGKSCLLLRFSDDTYTNDYISTIGVDFKIKTVELDGKTVKLQIWDTAGQERFRTITSSYYRGSHGIIIVYDVTDQESFNGVKMWLQEIDRYATSTVLKLLVGNKCDLADKRVVEYDVAKEFAEANKMPFLETSALDSTNVEEAFLTMARQIKESMTQQNMNESQQKKNDKGNVNLKGQSLTQSGSSCC
>XP_004179380_Tetrapisispora_blattae
MNSEYDYLFKLLLIGNSGVGKSCLLLRFSDDTYSNDYISTIGVDFKIKTIEIDGKTVKLQIWDTAGQERFRTITSSYYRGSHGIIIVYDVTDQDSFNSVKMWLQEIDRYATSSVLKLLVGNKSDLKDKRIVEYDVAKEFAETNNMPFLETSALDSTNVEEAFLTMAKQIKESLSQQQKDERGGNGGNGGNGSDNVNLKGQSLKNQSSGCC
>XP_003685105_Tetrapisispora_phaffii
MNSEYDYLFKLLLIGNSGVGKSCLLLRFSDDTYTNDYISTIGVDFKIKTVELDGKTVKLQIWDTAGQERFRTITSSYYRGSHGIIIVYDVTDQESFNSVKMWLQEIDRYATSTVLKLLVGNKSDMTDKRVVEYDVAKEFAEQNKMPFLETSALDSTNVEEAFLTMARQIKESISHQQQIEMKSGNDDKSGNVNLKGQSLAASSSSCC
>XP_001646710_Vanderwaltozyma_polyspora
MNSEYDYLFKLLLIGNSGVGKSCLLLRFSDDTYTNDYISTIGVDFKIKTVQLDGKTVKLQIWDTAGQERFRTITSSYYRGSHGIIIVYDITDQESFNGVKMWLQEIDRYATSTVLKLLVGNKCDLNDKRVVEYDVAKEFAEANKMPFLETSALDSTNVEEAFLTMARQIKESISQQQQIDDKMGKDDKGGNVNLKGQSLTNTSSGCC
>XP_003680149_Torulaspora_delbrueckii
MNSEYDYLFKLLLIGNSGVGKSCLLLRFSDDTYTNDYISTIGVDFKIKTVELDGKTVKLQIWDTAGQERFRTITSSYYRGSHGIIIVYDVTDQESFNGVKMWLQEIDRYATSTVLKLLVGNKCDLEDKRVVEYDVAREFAEANKMPFLETSALDSTNVEQAFLTMAKQIKDSMAQQHARDGGSNAKDDQGNVNLKGQSLTNNAGNGCC
>XP_037144610_Zygotorulaspora_mrakii
MNSEYDYLFKLLLIGNSGVGKSCLLLRFSDDTYTNDYISTIGVDFKIKTVELDGKTVKLQIWDTAGQERFRTITSSYYRGSHGIIIVYDVTDQESFNGVKMWLQEIDRYATSTVLKLLVGNKCDLKEKRVVEYDVAKEFADANKMPFLETSALDSTNVEEAFLTMARQIKDSMAQQQRHDGNSGNQKDDSGNVNLKGQSLTGSNAGGCC
>XP_002497320_Zygosaccharomyces_rouxii
MNSEYDYLFKLLLIGNSGVGKSCLLLRFSDDTYTNDYISTIGVDFKIKTVDLDGKTVKLQIWDTAGQERFRTITSSYYRGSHGIIIVYDVTDQESFNGVKMWLQEIDRYATSTVLKLLVGNKCDLKDKRVVEYDVAKEFADANKMPFIETSALDSTNVEEAFLTMARQIKDSMAQQQRHDGGAANGQNENGNVNLKGQSLTNSSANGCC
>XP_003644557_Eremothecium_cymbalariae
MNSEYDYLFKLLLIGDSGVGKSCLLLRFADDTYTNDYISTIGVDFKIKTVELDGKTVKLQIWDTAGQERFRTITSSYYRGAHGIIIVYDVTDQESFNNVKTWLQEIDRYGTAGVVKLLVGNKNDLKDKKVVDFEVAKEFADSLSIPVLETSALDSSNVEEAFLTMARQIKETMSHQQKDTGKKDDKSGVNLKGQSLTGSSSGCC
>NP_983169_Eremothecium_gossypii
MNSEYDYLFKLLLIGDSGVGKSCLLLRFADDTYTNDYISTIGVDFKIKTVELDGKTVKLQIWDTAGQERFRTITSSYYRGAHGIIIVYDVTDQESFDNMKTWLQEIDRYGTAGVVKLLVGNKNDLKDKKVVDFEVAREFADSLNIPVLETSALDSSNVEEAFLTMARQIKETMSHQQKESGKKDDKSGVNLKGQSLANSGGGCC
>XP_453297_Kluyveromyces_lactis
MNTEYDYLFKLLLIGDSGVGKSCLLLRFADDTYTNDYISTIGVDFKIKTVELDGKTVKLQIWDTAGQERFRTITSSYYRGAHGIIIVYDVTDQESFNNVKTWLQEIDRFGTAGVLKLLVGNKNDLTDKKVVDTEVAKEFADSIGIPFIETSALDSSNVEEAFLIMTKQIKESVAKQQKDNGRAEDKSNVNLKGQSLTGSNGGCC
>XP_022677672_Kluyveromyces_marxianus
MNTEYDYLFKLLLIGDSGVGKSCLLLRFADDTYTNDYISTIGVDFKIKTVDLEGKTVKLQIWDTAGQERFRTITSSYYRGAHGIIIVYDVTDQESFNNVKTWLQEIDRFGTAGVLKLLVGNKNDLTDKKVVDTEVAKEFADSIGIPFIETSALDSSNVEEAFLIMTKQIKESVAKQQKDNGRTEEKSNVNLKGQSLTGSNSSCC
>XP_022631142_Lachancea_lanzarotensis
MNSEYDYLFKLLLIGDSGVGKSCLLLRFSDDTYTNDYISTIGVDFKIKTVELDGKTVKLQIWDTAGQERFRTITSSYYRGAHGIIIVYDVTDQDSFNDVKMWLQEIDRYATAGVLKLMVGNKSDLQDKRVVEYDVAKEFADSLQIPFLETSALDSSNVEEAFLTMAKQIKDSMAQQHKDSTKKDDKAGVNLKGQSLSNSSSGCC
>XP_002555843_Lachancea_thermotolerans
MNSEYDYLFKLLLIGDSGVGKSCLLLRFSDDTYTNDYISTIGVDFKIKTVELDGKTVKLQIWDTAGQERFRTITSSYYRGAHGIIIVYDVTDHDSFNDVKMWLQEIDRYATAGVLKLMVGNKSDLQDKRMVEYDVAKEFADSLQIPFLETSALDSSNVEEAFLTMAKQIKESMAQQHKDTGKKDDKANVNLKGQSLSNASGGCC
>XP_020051899_Aspergillus_aculeatus
MNPESYDYLFKLLLIGDSGVGKSCLLLRFADDTYTESYISTIGVDFKIRTIELDGKTVKLQIWDTAGQERFRTITSSYYRGAHGICVVYDVTDMDSFNNVKQWLQEIDRYATEGVNKLLVGNKSDMEDKKVVEYTVAKEFADSLGIPFLETSAKNASNVEQAFLTMARQIKERMGTATVNNKPTVQVGQGQGVQSGSSGGCC
>XP_001276098_Aspergillus_clavatus
MNPECCPQPPYDYLFKLLLIGDSGVGKSCLLLRFADDTYTESYISTIGVDFKIRTIELDGKTVKLQIWDTAGQERFRTITSSYYRGAHGICVVYDVTDMDSFNNVKQWLQEIDRYATEGVNKLLVGNKSDMEDKKVVEYTVAKEFADSLGIPFLETSAKNASNVEQAFLTMARQIKERMGTATVNNKPTVQVGQGQGVQSGSAGGCC
>XP_001262318_Aspergillus_fischeri
MAGTRNYDFLIKLLLIGDSGVGKSCCLLRFSEDSFTPSFITTIGIDFKIRTIELDGKRVKLQIWDTAGQERFRTITTAYYRGAMGILLVYDVTDERSFQNIRTWFSNVEQHASEGVHKILIGNKCDWEEKRAVSTEQGQQLADELGIPFLEVSAKNNINIEKAFYSLASAIKKGMDTSKSEQVGSQGVNIDHHGSGTSGSTGGKCC
>XP_041150609_Aspergillus_flavus
MAGTRNYDFLIKLLLIGDSGVGKSCCLLRFSEDSFTPSFITTIGIDFKIRTIELDGKRVKLQIWDTAGQERFRTITTAYYRGAMGILLVYDVTDERSFQNIRTWFSNVEQHASEGVHKILIGNKCDWEEKRAVSTEQGQQLADELGIPFLEVSAKNNINIEKAFYNLASEIKKGMDTSKSEQPGSQGVSIDQQGPGPNGSTGGKCC
>XP_747911_Aspergillus_fumigatus
MNPEYDYLFKLLLIGDSGVGKSCLLLRFADDTYTESYISTIGVDFKIRTIELDGKTVKLQIWDTAGQERFRTITSSYYRGAHGICVVYDVTDMDSFNNVKQWLQEIDRYATEGVNKLLVGNKSDMEDKKVVEYTVAKEFADSLGIPFLETSAKNASNVEQAFLTMARQIKERMGTATVNNKPTVQVGQGQGVQSGSAGGCC
>XP_661885_Aspergillus_nidulans
MVRYDYLFKLLLIGDSGVGKSCLLLRFADDTYTESYISTIGVDFKIRTIELDGKTVKLQIWDTAGQERFRTITSSYYRGAHGICVVYDVTDMDSFNNVKQWLQEIDRYATEGVNKLLVGNKSDMEDKKVVEYTVAKEFADSLGIPFLETSAKNASNVEQAFLTMARQIKERMGTATVNNKPTVQVGQGQGVQSGSAGGCC
>XP_001393994_Aspergillus_niger
MNPEYDYLFKLLLIGDSGVGKSCLLLRFADDTYTESYISTIGVDFKIRTIELDGKTVKLQIWDTAGQERFRTITSSYYRGAHGICVVYDVTDMDSFNNVKQWLQEIDRYATEGVNKLLVGNKSDMEDKKVVEYTVAKEFADSLGIPFLETSAKNASNVEQAFLTMARQIKERMGTATVNNKPTVQVGQGQGVQSGSAGGCC
>XP_015401064_Aspergillus_nomiae
MAAKDREVLPDVAKPVHYDVSLFDMQLGDSWGYKGIVKIDSKITRSTKELILNSKEIEVQKAEIFEKDGTKVTQASEIIYDQKSERVTFKFPQEITPSDVVLSLAFTGIMNSSMAGFYRSKYKPVAKPSPDTPREGDFHFMLSTQFESCDARRAFPCFDEPNLKATFDFEIEVPKGQTALSNMPVKSEREGSSPSLKVVSFERTPVMSTYLLAWAVGDFEFVEAMTHRRYNGKSIPVRVYTTKGLKEQARFALECAHRTVDYFSEVFEIEYPLPKADLLAVHEFAMGAMENWGLVTYRTTAVLFDEGKSDTRYKNRIAYVVAHELAHQWFGNLVTMDWWNELWLNEGFATWVGWLAVDHFYPEWNIWSQFVAEGVQQAFQLDSLRASHPIEVPVKNALEVDQIFDHISYLKGSSVIRMLSDHLGRNTFLRGVASYLKTHAYGNATTNDLWSALSEASGQDVNSFMDPWIRKIGFPVITVTEEPSQICIRQNRFLSTGDANPEEDETTWWIPLGIKSGLNLEEVNSRALVAKTDTVLGVGQDSFYKINKDLSGFYRTNYPTDRLAKLGKSLELLSTEDKIGLIGDAAALAVSGEGTTAALLALLEGFSEEQNYLVWSQISSSLTNLRSVFSQNEPVAAGLKEFALKLASPAAHRLGWEFKPGEEYLTVQLRKLLIGMAGLAGDETVIAEAKRRFGLWATGQDKNAIHTNLRSVIFGINVSEGGSNEYASVKEEYLKTDSVDGKEICLAALGRTKDAGLVQDYLDFVFSDKVAIQDVHNGAVSLAANSKVRRLLWEYMKDNWGTVEARLSANNVVFERFVRMGLSKFADQNIGEDITSFFQHKDTSAYDRALVIVADSIRTNARYKYDYLFKLLLIGDSGVGKSCLLLRFADDTYTESYISTIGVDFKIRTIELDGKTVKLQIWDTAGQERFRTITSSYYRGAHGICVVYDVTDMDSFNNVKQWLQEIDRYATEGVNKLLVGNKSDMEDKKVVEYTVAKEFADSLGIPFLETSAKNASNVEQAFLTMARQIKERMGTATVNNKPTVQVGQGQGVQSGSGGGCC
>XP_023091893_Aspergillus_oryzae 
MNPEWPWILHSVCIIMVSLPAYDYLFKLLLIGDSGVGKSCLLLRFADDTYTESYISTIGVDFKIRTIELDGKTVKLQIWDTAGQERFRTITSSYYRGAHGICVVYDVTDMDSFNNVKQWLQEIDRYATEGVNKLLVGNKSDMEDKKVVEYTVAKVCSSLYLFPYSLEQTTSAFPQSARRLIRYIEFADSLGIPFLETSAKNASNVEQAFLTMARQIKERMGTATVNNKPTVQVGQGQGVQSGSAGGCC
>XP_040639566_Aspergillus_ruber
MNPEYDYLFKLLLIGDSGVGKSCLLLRFADDTYTESYISTIGVDFKIRTIELDGKTVKLQIWDTAGQERFRTITSSYYRGAHGICVVYDVTDMDSFNNVKQWLQEIDRYATEGVNKLLVGNKSDMEDKKVVEYTVAKEFADSLGIPFLETSAKNASNVEQAFLTMARQIKERMGTATINNKPTVQVSQGQGVQSGSAGGCC
>XP_040697798_Aspergillus_sydowii
MDRYDYLFKLLLIGDSGVGKSCLLLRFADDTYTESYISTIGVDFKIRTIELDGKTVKLQIWDTAGQERFRTITSSYYRGAHGICVVYDVTDMDSFNNVKQWLQEIDRYATEGVNKLLVGNKSDMEDKKVVEYTVAKEFADSLGIPFLETSAKNASNVEQAFLTMARQIKERMGTATVNNKPTVQVGQGQGVQSGSGGGCC
>XP_001211951_Aspergillus_terreus
MAGTRNYDFLIKLLLIGDSGVGKSCCLLRFSEDSFTPSFITTIGIDFKIRTIELDGKRVKLQIWDTAGQERFRTITTAYYRGAMGILLVYDVTDERSFQNIRTWFSNVEQHASEGVHKILIGNKCDWEEKRAVSTEQGQQLADELGIPFLEVSAKNNINIEKAFYNLASEIKKGMDTSKSEQASPATFDIGQQGSGASGSSGGKCC
>XP_022487043_Penicillium_arizonense
MEIPPNSPCAKGVRYDYLFKLLLIGDSGVGKSCLLLRFADDTYTESYISTIGVDFKIRTIELDGKTVKLQIWDTAGQERFRTITSSYYRGAHGICVVYDVTDMDSFNNVKQWLQEIDRYATEGVNKLLVGNKSDMEDKKVVEYTVAKEFADSLGIPFLETSAKNASNVEQAFLTMARQIKERMGTATVNNKPTVQVGQGQGVQSGSAGGCC
>XP_014537643_Penicillium_digitatum
MAGTRNYDFLIKLLLIGDSGVGKSCCLLRFSEDSFTPSFITTIGIDFKIRTIELDGKRVKLQIWDTAGQERFRTITTAYYRGAMGILLVYDVTDERSFQNIRTWFSNVEQHASEGVHKILIGNKCDWEEKRAVSTEQGQQLADELGIPFLEVSAKNNINIEKAFYSLASDIKKGMDTSKTEQSGSQGVNIDQQGSGPNGNSGGKCC
>XP_016601465_Penicillium_expansum
MNPEYDYLFKLLLIGDSGVGKSCLLLRFADDTYTESYISTIGVDFKIRTIELDGKTVKLQIWDTAGQERFRTITSSYYRGAHGICVVYDVTDMDSFNNVKQWLQEIDRYATEGVNKLLVGNKSDMEDKKVVEYTVAKEFADSLGIPFLETSAKNASNVEQAFLTMARQIKERMGTATVNNKPTVQVGQGQGVQSGSAGGCC
>XP_040651171_Penicillium_griseofulvum
MMASQERETLPDVAKPINYHVSLFDLQFGGSWEYKGALQIDLSVSRATSEIVLNSKEIEVQNAEILGKDGSQLAKATQITYDKQSERVSLVFSQEIAPADVVLSINFTGTMNNAMAGFYRSKYKPVGEPSADTPKEDEFYYMLSTQFESCDARRAFPCFDEPNLKSTFDFEIEVPKGQTALSNMPIQSERDGNKPGLKFVTFEKTPVMSTYLLAWAVGDFEYVEAMTERKYQGKSIPVRVYTTRGLKDQARFALECAHRTVDYFSEVFEIEYPLPKADLLAVHEFAMGAMENWGLVTYRTTAVLFDEGTSDNRYKNRIAYVVAHELAHQWFGNLVTMDWWNELWLNEGFATWVGWLAVDHFYPEWNVWSQFVAEGVQQAFHLDSLRASHPIEVPVRNALEVDQIFDHISYLKGSSVIRMLSVHLGRETFLRGVADYLKSHAYGNATTNDLWSALSKASGQDVHSFMDPWIRKIGFPVVTVTEEPGQITVSQNRFLSTGDAKPEENETKWWIPLGIKSGPKLATVDTRALTAKSDTVGGIGQDGFYKINKDLSGFYRTNYPPMHLAKLGQSLDLLSTEDKIGLLGDAAALAVSGEGTTPALLTLLEGFKEEQNYLVWSQISASLANLRSVFSQNEKVAEGLKHFTLKLASPAAERIGWEFKPDEDYLIVQLRKLLIAMACNAGHEGFVSEAKRRFDLWATGKDTSVIHTNLRSVIFSVNVSEGGRKEYDAVKEEYLRTDSVDGKEICLSALGRTKDAALVKDYLNFVFSDKVAIQDIHSGAVSLAANSKVRHLLWQYIKDNWTAVETRLSFNNVVFERFVRMGLSKFADHQISDDIADFFKDKETGAYDRALVIVSDNIRTNASYKEREEALVLEWLQAHGYAYDYLFKLLLIGDSGVGKSCLLLRFADDTYTESYISTIGVDFKIRTIELDGKTVKLQIWDTAGQERFRTITSSYYRGAHGICVVYDVTDMDSFNNVKQWLQEIDRYATEGVNKLLVGNKSDMEDKKVVEYTVAKEFADSLGIPFLETSAKNASNVEQAFLTMARQIKERMGTATVNNKPTVQVGQGQGVQSGSAGGCC
>XP_038924579_Penicillium_roqueforti
MNPEYDYLFKLLLIGDSGVGKSCLLLRFADDTYTESYISTIGVDFKIRTIELDGKTVKLQIWDTAGQERFRTITSSYYRGAHGICVVYDVTDMDSFNNVKQWLQEIDRYATEGVNKLLVGNKSDMEDKKVVEYTVAKEFADSLGIPFLETSAKNASNVEQAFLTMARQIKERMGTATVNNKPTVQVGQGQGVQSGSAGGCC
>XP_002558993_Penicillium_rubens
MAGTRNYDFLIKLLLIGDSGVGKSCCLLRFSEDSFTPSFITTIGIDFKIRTIELDGKRVKLQIWDTAGQERFRTITTAYYRGAMGILLVYDVTDERSFQNIRTWFSNVEQHASEGVHKILIGNKCDWEEKRAVSTEQGQQLADELGIPFLEVSAKNNINIEKAFYSLASDIKKGMDTSKTEQSGSQGVNIDQQGSGPNGNSGGKCC
>XP_040815433_Penicillium_solitum
MRPALVDYTSLLVYDYLFKLLLIGDSGVGKSCLLLRFADDTYTESYISTIGVDFKIRTIELDGKTVKLQIWDTAGQERFRTITSSYYRGAHGICVVYDVTDMDSFNNVKQWLQEIDRYATEGVNKLLVGNKSDMEDKKVVEYTVAKEFADSLGIPFLETSAKNASNVEQAFLTMARQIKERMGTATVNNKPTVQVGQGQGVQSGSAGGCC
>XP_022579362_Penicilliopsis_zonata
MNPEYDYLFKLLLIGDSGVGKSCLLLRFADDTYTESYISTIGVDFKIRTIELDGKTVKLQIWDTAGQERFRTITSSYYRGAHGICVVYDVTDMDSFNNVKQWLQEIDRYATEGVNKLLVGNKSDMEDKKVVEYTVAKEFADSLGIPFLETSAKNASNVEQAFLTMARQIKERMGTATVNNKPTVQVGQGQGVQSGSAGGCC
>XP_016619324_Cladophialophora_bantiana
MAPPSDRDILPDTIKPLNYDLSLYNLEFGGNWSYDGTVKVDSKVKQETQELVLNVKELEIKNAEVLSKDGGSTITSMADVSYDKKSERATIKFSGKIPSGDAVFAIGFRGTMNNAMEGFYRSKYKPAVTPAAGTPKDGGYHYMFSTQFEACAARRAFPCFDEPNLKASFEFEVEIPEDLVALSNMPEKSTSKGSKDGLKKVSFEKTPAMSTYLAAWAIGDFEYVEGFTERKYNGKPLPVRVYTTRGLKEQGRFAMEHAHKTLDYFSDVFGIEYPLPKSDLLAVHEFAMGAMENWGLVTYRTTAVLYDEEKSDARFKNRVAYVVAHELAHQWFGNLVTMDWWNELWLNEGFATWVGWLAVDHLHPEWKVWSQFVAEAVQTALELDSLRASHPIEVPVRNALEADQIFDHISYLKGSSVIRMLSNYLGQEIFLKGVGDYLKIHAYGNAKTNDLWAALSAASGQDVQTFMDPWIRKIGFPVITIAEEPGQISIRQSRFLTTGDVKAEEDETMWWVPVGLKTGTPVKIVHSALTQKQDTVRDVDDAFYKINADQSGFYRANYPPQRLMKLGEAHEQLSIEDKIGLMGDATALAIAGNGTTAALLSLLEGFKDEKSFLVWQQIAGSLSKVRQVFASNKEISAALKKFTLKLVSPAAEAIGWNYPEGEDYLTGQSRKLLLSTAAGAGHQGIISEGQKKFAAWKSGDEKAIHQNLRGVIFNLAVANGGQEEYDTVKQEFIKTTSVDGKEICIQALGRSKNSDHAWDLLEFVTSEEVPPQDAHGGIIAVSNNNETRNVAWEYTKQNWPRVFKRLGVTSVVIDRWIKSGLPKYSDLKVRDDIDQFFKDKETGQFSRSLVIVYDTITGNARYKERDEAELLEWGCIMSIFPSLLEPPVPSSTMNPEYDYLFKLLLIGDSGVGKSCLLLRFADDTYTESYISTIGVDFKIRTIELDGKTVKLQIWDTAGQERFRTITSSYYRGAHGICVVYDVTDMDSFNNVKQWLQEIDRYATEGVNKLLVGNKSDMSDKKVVEYTMAKEFADSLGIPFLETSAKNASNVEQAFLTMARQIKERMGTTTVNNKPTVQVGQGQGVQSGAAGGCC
>XP_008726375_Cladophialophora_carrionii
MAAPSDRDILPDTIKPTNYDLSLYNLQFGGNWGYDGTVKIDSKVKQDTQELVLNTKELEITGADVLDNNGSSITSLADVSYDKTSERATIKFSGKIPSGDAVIAIKFKGIMNSAMEGFYRSKYKPAVTPAAGTPKDGEHHYMFSTQFEACAARRAFPCFDEPNLKASFEFEVEIPDDLVAISNMPEKGTTKGSKDGLKKVAFEKSPAMSTYLAAWAIGDFEYVEAFTERKYNGKPLPVRVYTTRGLKEQGHFALEHAHKTLDYFSDVFGIEYPLPKSDLLAVHEFAMGAMENWGLVTYRTTAVLYDEEKSDARFKNRVAYVVAHELAHQWFGNLVTMDWWNELWLNEGFATWVGWLAVDHLHPEWKVWSQFVAESVQSALELDSLRASHPIEVPVRNALEVDQIFDHISYLKGSSVIRMLSDHIGQELFLKGVGDYLKIHAYGNARTNDLWAALSAASGQDVQAFMDPWIRKIGFPVVTVAEEPGQISIRQSRFLTTGDVKAEEDETTWWIPVGLKTGTPTKVIHSALTQKEDTVRDVDDTFYKINADQSGFYRTNYPPQRLAKLGEAQEHLSIEDKIGLLGDATALAISGNGTTAALLSLLEGFKDERSFIVWQQITSSLATVKRVFAGNKEISDALKKFTLKLVSPAAEAIGWDFPKDEDYLTGQSRKLLLGTAAAAGHQSIVSEGQKKFAAWKAGDEKAIHQNLRGVIFNLAVANGGQEEYDAIKAEFKKTTSVDGKEICIQALGRSKDPNRAWDLLDFVTSDEVPAQDAHGGVIAVSNNNDTRFVVWEYTKQKWDRVFERLSVTSVIIDRWIKMGLPKYSDLEVRDQIDEFFKDKKTGQFSRSLVIVHDTITGNVKYKERDELQLLEWLKAHAGPRILTPQPRYDYLFKLLLIGDSGVGKSCLLLRFADDTYTESYISTIGVDFKIRTIELDGKTVKLQIWDTAGQERFRTITSSYYRGAHGICVVYDVTDMDSFNNVKQWLQEIDRYATEGVNKLLVGNKSDMSDKKVVEYTMAKEFADSLGIPFLETSAKNASNVEQAFLTMARQIKERMGTTTVNNKPTVQVGQGQGVQSGAAGGCC
>XP_016249414_Cladophialophora_immunda
MNPEYDYLFKLLLIGDSGVGKSCLLLRFADDTYTESYISTIGVDFKIRTIELDGKTVKLQIWDTAGQERFRTITSSYYRGAHGICVVYDVTDMDSFNNVKQWLQEIDRYATEGVNKLLVGNKSDMSDKKVVEYTMAKEFADSLGIPFLETSAKNASNVEQAFLTMARQIKERMGTTTVNNKPTVQVGQGQGVQSGAAGGCC
>XP_007745777_Cladophialophora_psammophila
MNPECNHRPLDVESFLQKPVLRNHQPPTFWILTSPRRYDYLFKLLLIGDSGVGKSCLLLRFADDTYTESYISTIGVDFKIRTIELDGKTVKLQIWDTAGQERFRTITSSYYRGAHGICVVYDVTDMDSFNNVKQWLQEIDRYATEGVNKLLVGNKSDMSDKKVVEYTMAKEFADSLGIPFLETSAKNASNVEQAFLTMARQIKERMGTTTVNNKPTVQVGQGQGVQSGAAGGCC
>XP_018698000_Fonsecaea_erecta
MAPPTDRDILPDTIKPLNYDLSLYNLEFGGNWGYDGTVKVDSKVKQETQELVINVKELEIKNAEVLSKDGGSTIASMADVSYDKKSERATIKFSGKIPSGEAIFAINFKGIMNSAMEGFYRSKYKPAVTPASGTPTDGEYHYMFSTQFEACAARRAFPCFDEPNLKASFEFEVEIPEDLVALSNMPEKATSKGSKHGLKKVLFEKTPAMSTYLAAWAIGDFEYVEGFTERKYNGKPLPVRVYTTRGLKEQGRFAMEHAHKTLDYFSDVFGIEYPLPKSDLLAVHEFAMGAMENWGLVTYRTTAVLYDEEKSDARFKNRVAYVVAHELAHQWFGNLVTMDWWNELWLNEGFATWVGWLAVDHLHPEWKVWSQFVAEAVQTALELDSLRASHPIEVPVRNALEVDQIFDHISYLKGSSVIRMLSNHLGQEIFLKGVGDYLKIHAYGNAKTNDLWAALSAASGQDVQAFMDPWIRKIGFPVVTVAEEPGQISIRQSRFLTTGDVKAEEDETMWWIPVGLKTGTPVKIVHSALTQKQDTVRDVDDAFYKINADQSGFYRTNYPPQRLMKLGAAHEHLSIEDKIGLMGDATALAIAGNGTTAALLSLLEGFKEEKSFLVWQQIASSLSKVRQVFASNKEISAGLKKFTLKLVSPAAEAIGWDYPKGEDYLTGQSRKLLLGSAAGAGHQGIISEGQKKFAAWKSGDGKAIHQNLRGVVFNLAVANGGQAEYDAIKEEFIKTTSVDGKEICIQALGRSKNSDHAWDLLDFVTSEEVPPQDAHGGIIAVSNNNETRHVAWEYTKKNWSRVFKRLGVTSVIIDRWIKSGLPKYSDLKVRDDIEQFFKDKETGQFSRSLVIVHDTITGNAGYKDRDEAGLLEWLKVHGYDYLFKLLLIGDSGVGKSCLLLRFADDTYTESYISTIGVDFKIRTIELDGKTVKLQIWDTAGQERFRTITSSYYRGAHGICVVYDVTDMDSFNNVKQWLQEIDRYATEGVNKLLVGNKSDMSDKKVVEYTMAKEFADSLGIPFLETSAKNASNVEQAFLTMARQIKERMGTTTVNNKPTVQVGQGQGVQSGAAGGCC
>XP_022505847_Fonsecaea_monophora
MAPPADRDILPDTIKPLNYDLSLYNLEFGGDWSYDGIVKVDSKVNQETQELVINVKELEIKNAEVLSKDGGSTVTSMADVSYDKKSERATIKFSEKIPSGDAVFAITFKGIMNNAMEGFYRSKYKPAVTPAAGTPTDGEHHYMFSTQFEACAARRAFPCFDEPNLKASFEFEVEIPEDLVALSNMPEKSTNKGSKQGLKKVAFEKTPAMSTYLAAWAIGDFEYVEGFTERKYNGKPLPVRVYTTRGLKEQGRFAMEHAHKTLDYFSDVFGIEYPLPKSDLLAVHEFAMGAMENWGLVTYRTTAVLYDEEKSDARFKNRVAYVVAHELAHQWFGNLVTMDWWNELWLNEGFATWVGWLAVDHLHPEWKVWSQFVAEAVQTALELDSLRASHPIEVPVRNALEVDQIFDHISYLKGSSVIRMLSNYLGQDIFLKGVGDYLKIHAYGNAKTNDLWAALSAASGQDVQAFMDPWIRKIGFPVVTVAEEPGQISIRQSRFLTTGDVKAEEDETTWWIPVGLKTGTPVKIVHSALTQKRDTVREVDDAFYKINADQSGFYRTNYPPQRLIKLGEAHDQLSIEDKIGLMGDATALAISGNGTTAALLSLLEGFKEEKSFLVWQQIASSLSKVRQVFASNKEISAALKKFTLKLVSPAAEAIGWDYPEGEDWLTGQSRKLLLATAAGAGHQDIISEGQKKFAAWKSGDEKAIHQNLRGVIFNLAVANGGQAEYDTIKQEFIKTTSVDGKEICIQALGRSKKSEHAWDLLDFVTSEQVPPQDAHGGIIAVSNNNETRGVAWEYTKKNWARVYKRLGVTSVIIDRWVKSGLPKYSDLKIRDDIEQFFKDKETGQFSRSLVIVHDTITGNAGYKDRDEAELLEWLKAHGYASYDYLFKLLLIGDSGVGKSCLLLRFADDTYTESYISTIGVDFKIRTIELDGKTVKLQIWDTAGQERFRTITSSYYRGAHGICVVYDVTDMDSFNNVKQWLQEIDRYATEGVNKLLVGNKSDMSDKKVVEYTMAKEFADSLGIPFLETSAKNASNVEQAFLTMARQIKERMGTTTVNNKPTVQVGQGQGVQSGAAGGCC
>XP_016633615_Fonsecaea_multimorphosa
MNPECHLPPLSWILILSHRYDYLFKLLLIGDSGVGKSCLLLRFADDTYTESYISTIGVDFKIRTIELDGKTVKLQIWDTAGQERFRTITSSYYRGAHGICVVYDVTDMDSFNNVKQWLQEIDRYATEGVNKLLVGNKSDMSDKKVVEYTMAKEFADSLGIPFLETSAKNASNVEQAFLTMARQIKERMGTTTVNNKPTVQVGQGQGVQSGAAGGCC
>XP_022494120_Fonsecaea_nubica
MAPPADRDILPDTIEPLNYDLSLYNLEFGGDWSYDGTVKVDSKVKQETQELVINVKELEIKNAEVLSKDGGSTITSMADVSYDKKSERATIKFSEKIPSGDAVFSITFKGIMNNAMEGFYRSKYKPAVTPAAGTPTDGEHHYMFSTQFEACAARRAFPCFDEPNLKASFEFEVEIPEDLVALSNMPEKSSNKGSKQGLKKVAFEKTPAMSTYLAAWAIGDFEYVEGFTERKYNGKPLPVRVYTTRGLKEQGRFAMEHAHKTLDYFSDVFGIEYPLPKSDLLAVHEFAMGAMENWGLVTYRTTAVLYDEEKSDARFKNRVAYVVAHELAHQWFGNLVTMDWWNELWLNEGFATWVGWLAVDHLHPEWKVWSQFVAEAVQTALELDSLRASHPIEVPVRNALEVDQIFDHISYLKGSSVIRMLSNYLGQDIFLKGVGDYLKIHAYGNAKTNDLWAALSAASGQDVQAFMDPWIRKIGFPVVTVAEEPGQISIRQSRFLTTGDVKAEEDETTWWIPVGLKTGTPVKIVHSALTQKQDTVREVDDAFYKINADQSGFYRTNYPPQRLIKLGEAHDQLSIEDKIGLMGDATALAVSGNGTTAALLSLLEGFKGEKSFLVWQQIASSLSKVRQVFASNKEISAALKKFTLKLVSPAAEAIGWDYPEGEDWLTGQSRKLLLATAAGAGHQDIISEGRKKFAAWKSGDEKAIHQNLRGVIFNLAVANGGQAEYDTIKQEFIKTTSVDGKEICIQALGRSKKSEHAWDLLDFVTSEQVPPQDAHGGIIAVSNNNETRDVAWEYTKKNWARVYKRLGVTSVIIDRWVKSGLPKYSDLKIRDDIEQFFKDKETGQFSRSLVIVHDTITGNAGYKDRDEAELLEWLKAHGYASYDYLFKLLLIGDSGVGKSCLLLRFADDTYTESYISTIGVDFKIRTIELDGKTVKLQIWDTAGQERFRTITSSYYRGAHGICVVYDVTDMDSFNNVKQWLQEIDRYATEGVNKLLVGNKSDMSDKKVVEYTMAKEFADSLGIPFLETSAKNASNVEQAFLTMARQIKERMGTTTVNNKPTVQVGQGQGVQSGAAGGCC
>XP_013283373_Fonsecaea_pedrosoi
MAMMLITNDRQSGKHQGSRSLQCKSQRSPSQTFPVSGFTRDLPDLVIISHSGRYDYLFKLLLIGDSGVGKSCLLLRFADDTYTESYISTIGVDFKIRTIELDGKTVKLQIWDTAGQERFRTITSSYYRGAHGICVVYDVTDMDSFNNVKQWLQEIDRYATEGVNKLLVGNKSDMSDKKVVEYTMAKEFADSLGIPFLETSAKNASNVEQAFLTMARQIKERMGTTTVNNKPTVQVGQGQGVQSGAAGGCC
>XP_007757061_Cladophialophora_yegresii
MNPECHRLADPRILTPQYRYDYLFKLLLIGDSGVGKSCLLLRFADDTYTESYISTIGVDFKIRTIELDGKTVKLQIWDTAGQERFRTITSSYYRGAHGICVVYDVTDMDSFNNVKQWLQEIDRYATEGVNKLLVGNKSDMSDKKVVEYTMAKEFADSLGIPFLETSAKNASNVEQAFLTMARQIKERMGTTTVNNKPTVQVGQGQGVQSGAAGGCC
>XP_016238906_Exophiala_spinifera
MIEPTALVHNHNILTVYDYLFKLLLIGDSGVGKSCLLLRFADDTYTESYISTIGVDFKIRTIELDGKTVKLQIWDTAGQERFRTITSSYYRGAHGICVVYDVTDMDSFNNVKQWLQEIDRYATEGVNKLLVGNKSDMADKKVVDYTMAKEFADSLGIPFLETSAKNASNVEQAFLTMARQIKERMGTHTAKDKPTVQVGQGQGVQSGSAGGCC
>XP_016266379_Exophiala_oligosperma
MNPEYDYLFKLLLIGDSGVGKSCLLLRFADDTYTESYISTIGVDFKIRTIELDGKTVKLQIWDTAGQERFRTITSSYYRGAHGICVVYDVTDMDSFNNVKQWLQEIDRYATEGVNKLLVGNKSDMADKKVVDYTMAKEFADSLGIPFLETSAKNASNVEQAFLTMARQIKERMGTHTAKDKPTVQVSQGQGVQSGSAGGCC
>XP_013314804_Exophiala_xenobiotica
MNPEYDYLFKLLLIGDSGVGKSCLLLRFADDTYTESYISTIGVDFKIRTIELDGKTVKLQIWDTAGQERFRTITSSYYRGAHGICVVYDVTDMDSFNNVKQWLQEIDRYATEGVNKLLVGNKSDMADKKVVDYTMAKEFADSLGIPFLETSAKNASNVEQAFLTMARQIKERMGTTTVNNKPTVQVGQGQGVQSGSAGGCC
>XP_007723441_Capronia_coronata
MAGTRNYDFLIKLLLIGDSGVGKSCCLLRFSEDSFTPSFITTIGIDFKIRTIDLDGKRVKLQIWDTAGQERFRTITTAYYRGAMGILLVYDVTDEKSFNNIRTWFSNVEQHASEGVNKILIGNKCDWEEKRVVSTEQGQALADELGIPFLEVSAKANINIEKAFYSLASDVKKRLIDSSQDTGAGAGMHSGGGVNVAQNQGAGASGKCC
>XP_007728541_Capronia_epimyces
MCQTGEPITVPVTIKCHAVESSSLKRARDFVPLRSSAGALASKTDTAIRYDYLFKLLLIGDSGVGKSCLLLRFADDTYTESYISTIGVDFKIRTIELDGKTVKLQIWDTAGQERFRTITSSYYRGAHGICVVYDVTDMDSFNNVKQWLQEIDRYATEGVNKLLVGNKSDMSDKKVVEYTVAKEFADSLGIPFLETSAKNASNVEQAFLTMARQIKERMGTTTVNNKPTVQVGQGQGVQSGSAGGCC
>XP_009154914_Exophiala_dermatitidis
MAETVVAAGGLYDYLFKLLLIGDSGVGKSCLLLRFADDTYTESYISTIGVDFKIRTIELDGKTVKLQIWDTAGQERFRTITSSYYRGAHGICVVYDVTDMDSFNNVKQWLQEIDRYATEGVNKLLVGNKSDMADKKVVEYTMAKEFADSLGIPFLETSAKNASNVEQAFLTMARQIKERMGTTTVNNKPTVQVGQGQGVQSGSAGGCC
>XP_013262266_Exophiala_aquamarina
MAGTRNYDFLIKLLLIGDSGVGKSCCLLRFSEDSFTPSFITTIGIDFKIRTIDLDGKRVKLQIWDTAGQERFRTITTAYYRGAMGILLVYDVTDEKSFNNIRTWFSNVEQHASEGVNKILIGNKCDWEEKRAVSTEQGQALADELGIPFLEVSAKSNINIEKAFYSLAGDIKKRLIDSSKETGAAGGAGSGPGGVNVTPNQAGGSVGGKCC
>XP_016224345_Exophiala_mesophila
MNPEYDYLFKLLLIGDSGVGKSCLLLRFADDTYTESYISTIGVDFKIRTIELDGKTVKLQIWDTAGQERFRTITSSYYRGAHGICVVYDVTDQDSFNNVKQWLQEIDRYATEGVNKLLVGNKSDMSDKKVVEYTVAKEFADSLGIPFLETSAKNASNVEQAFLTMARQIKERMGTTTVNNKPTVQVGQGQGVQSGSAGGCC
>XP_013276071_Rhinocladiella_mackenziei
MNPECPCLLPAASPSRHPVAQIENVDAYSRYDYLFKLLLIGDSGVGKSCLLLRFADDTYTESYISTIGVDFKIRTIELDGKTVKLQIWDTAGQERFRTITSSYYRGAHGICVVYDVTDMDSFNNVKQWLQEIDRYATEGVNKLLVGNKSDMSDKKVVEYTMAKEFADSLGIPFLETSAKNASNVEQAFLTMARQIKERMGTTTVNNKPTVQVGQGQGVQSGSAGGCC
>XP_017997446_Phialophora_attinorum
MNPEYVQQPSHRPRGPCAMGMSPCVGKSCLLLRFADDTYTESYISTIGVDFKIRTIELDGKTVKLQIWDTAGQERFRTITSSYYRGAHGICVVYDVTDMDSFNNVKQWLQEIDRYATEGVNKLLVGNKSDMTDKRAVEYTVAKEFADSIGIPFLETSAKNASNVEQAFLTMARQIKERMGTTTVNNKPTVQALETDDGEDGLMPTTMAHLNVSMGHGTSNDSTVCTTPAPAIKRGLGPRLPNHTNFSLSLCSAQSAGSGRWTPPRSVAQPTTSNESNSTIWLVDPVTAEPPTTLSPPSTIEATASNTKTVNSPSTTTVTISSSLIRTPVSSSMSMQMSSTLSIMSSTASNSLPVTSSASISSIPWSSIIGSISIGAEPFTPATTVTTTATPGSMSMSHMSHSTASDSLITQIATTCRDSKGDTCLCHNNICIGGLQPSTSSTRTTATPPSSSIGSASATHSAGPAAPPSVAAIAGPCALAGVIIVLLLLPCILRGASPNLSAKFNRFCPLDDLYRGIAAIWARLRLTRRRNRDVRKRSVSGASYPISPSKASAAEEVSKQEKQRDSALISEESEDSSWLGKWRRSREIELVEAKQRQLREMNNWGGTVGQFDSEVERARVLELRRVREEKSAGAGGVGGWVDGVGKAVGNELAGKQAPQTRDSDVFR
>NP_596205_Schizosaccharomyces_pombe
MNPEYDYLFKLLLIGDSGVGKSCLLLRFADDTYTESYISTIGVDFKIRTFELEGKTVKLQIWDTAGQERFRTITSSYYRGAHGIIIVYDVTDQDSFNNVKQWLQEIDRYAVEGVNRLLVGNKSDMVDKKVVEYSVAKEFADSLNIPFLETSAKDSTNVEQAFLTMSRQIKERMGNNTFASSNAKSSVKVGQGTNVSQSSSNCC
```
