## Supplementary material for "Coding Sequence Insertions in Fungal Genomes are Intrinsically Disordered and can Impart Functionally-Important Properties on the Host Protein": fasta protein sequences: XP_721556.1_blasthits_fa.txt

```
>XP_721556_Candida_albicans
MISRFVRTLATSAKFQDVVIIGGGPAGLTLLAALKTSPKTKHLQCTLIEGSSLDNVRKFHNDPPADYTNRVISLTPKSIEFMQNKVGSWDFIHEDRVKAYDGIIAYDSQDANSRIEFDISTIGQSTLAAMCEVINIQSSLLAKIESLQDKSTTIKDNTKVVEIVNPIEPDLDNHNLTEIDTNVSDPKLDWPIVKLENGETIQTRLLVGADGYNSPVRKYAHIESRGWQYNTFGVVATVKLQYEDFRAVGWQRFLTTGPLAILPLSEDNATIVWSSTPELADLLLKVNEKIFPHLVTAAMVLEEVDLNYIYSVLQEDPNDFSVLKDIEWRLSKFNPEELEERYPLPVVDVLSGSRARFPLKMSHADTYVAPRVALVGDAAHTIHPLAGQGLNMGQSDVAALVEALEKGIDRGMDIGSTLVLENYVANAWPSNHALLGICDKLHKIFSTDFYPLVWARGFGMKSINSFGAIKELMMKSISGR
>XP_002417006_Candida_dubliniensis
MISRFVRTLATSTKFQDVVIIGGGPAGLTLLAALKTSPKTKHLKCTLIEGSSLDNVRKFHKDPPADYTNRVISLTPKSIDFMQNKVGSWDFIHEDRVKAYDGIIAYDSQDANSRIEFDISTIGQSMLAAMCEVINIQSSLLAKIESLEDKSTTIKDNSKVVEIVNPIEPDLDNHNLTEIDTSVSEPKLDWPIVKLENGESIQTRLLVGADGYNSPVRKYAHIESRGWQYNTFGVVATVKLQYEDFRAVGWQRFLTTGPLAILPLSEDNATIVWSSTPELADLLLKVNEKIFPQLVTAAMVLEEVDLNYIYSVLQEDPNDFSVLKDIEWRLSKFNPEELEERYPLPVVEVLSGSRAKFPLKMSHADTYVAPRVALVGDAAHTIHPLAGQGLNMGQSDVAALVEVLEKGIDRGMDIGSTLVLENYVANAWPSNHALLGICDKLHKVFSTDFYPLVWARGFGMKSINSLGTIKEFMMKSISGR
>XP_002550261_Candida_tropicalis
MFPRFIRTLATTTKQDVVIIGGGPAGLTLLSALKTSPKTKHLKCTLVEGFSLDNVRKFQTDPPETYTNRVVSVTPKSIEFMQNRIGSWDFIHENRVKEYDGIIAYDSQDADSRIEFDVTSIGKGVLAAMIEVINIQSSLLAKIESLDDETTTIKDNTKVVEIINPNEPDLDNHDLNEIDEKVGDSELDWPIVKLSNGETIQTRLLVGADGYNSPVRKYAHIESRGWQYDRFGVVATVKMQYEDFRSVGWQRFLTTGPLAILPLTEDNATIVWSSTPELANILLKVNEKIFPHLVTAAMVLEEVDLNYIYKVLDENPDDFSVLKDIEWRLSKFNTEELEEKYPLPVVEVLSGSRARFPLKMSHADTYVAPRVALIGDAAHTIHPLAGQGLNMGQSDVAALVEALEKGMDRGMDIGSTLVLEEYVANAWPANHAMLGICDKLHKVFSTDFYPLVWARGFGMKSINSLGSLKDFMMKSISGR
>XP_003868126_Candida_orthopsilosis
MNFIRTLATRTAAKFQDVVIIGGGPAGLTLMSALKTSPKLKHLQCTLIEGQSLDSVREFEVNPPENYTNRIVSLTPKSIEFMQHRIGNWEYAHQDRVREYDGIIAYDSQDASARIEFDITSIGKDTLATMCEVINIQSSLLRRLEELSAQPTSGIEILDSTKVTEIINPLEETRDLENHDLNQPNVAIGNPNLDWPIVKLSNGESIQTRLLIGADGYNSPVRKYAHIESRGWQYNRFGVVACIKLQYEDFRSVGWQRFLTTGPLAILPLTEDNATIVWSSTPELSNILLKVNEAIFPHLVTAAMVLEEVDLNYIYSVLEEDPNDFSVLKDIEWRLSKFDSRTLEESYPLPVLELVPNTRAKFPLKMSHADTYIAPRVALVGDAAHTIHPLAGQGLNMGQSDVAALVDALEQGASRGMDLGSTLVLEEYNANAWPANHAMLGVCDKLHKIFSTDFYPLVLARGAGMKGLNMFGSVKDLMMKLVSGR
>XP_001526729_Lodderomyces_elongisporus
MFVRFVRSLATQATPKLQDVTIIGGGPAGLTLLTALKTSPNLKHLKCTLVEGFSLNKVRDFYLDPPTDYTNRIVSLTPKSIEFMNKLGSWDYIHEDRVKDYDGITAYDSQDASARMLLDITSIGQDTLASMCEVINIQSSLLARLEELKQVESDESNTDASSAGFDILDGTKVVEIVSPAETLVDLENHDLNQPDPTVGNSKLDWPVVKLSNGESIQTRLLIGADGYNSPVRKFAEIESRGWAYNRFGVVACIKLQYEDFRSVGWQRFLTTGPLAILPLTEDNATIVWSSTPQLSELLLKVNEAIFPHLVTAGMVLEEVDLNYIYKVLEKDPNDFSVLKEIEWRLSKFKARDLEENYPLPVVELVPNTRARFPLKMSHADTYIAPRVALIGDAAHTIHPLAGQGLNMGQTDVAALINALEKGVSRGMDIGSTLVLEEYVANAWPGNHVLLGACDKLHKIFSTDFYPLVVARGLGMKSLNYFDDVKGVMMKMISGR
>XP_007372344_Spathaspora_passalidarum
MLSRSIRYFSNSAIRAATQVAPPTLQDVVIIGGGPAGLSLLATLKNSPKTKHLNCTLIEGGSLDKVREFATNPPQEYTNRCVSITPKTIDYMKHKIGSWDFIHEDRIKEYQGIIAYDGQDADSRVEFDVNSIGKDNLAAMCENINIQASLLAKVESLGLEDTTTIKDNTKVVDIINPLTPDLENHDLNEIDEVPGTGKLDWPIIKLSTGESIQTRLLVGCDGYNSPVRKYAQIESRGWQYNTFGVVATVKLQYEDFRSVGWQRFLTTGPLAILPLSEDNATIVWSSTPELSEILVKVNKDIFPRLVTAAMVLEETDLKYIYGLLKENPDDLSAVEEIEWRMSKVPEVVLEERYPAAIVSVLDGSRARFPLKLSHADTYVAPRVALVGDAAHTIHPLAGQGLNMGQSDVIHLVEALEKGIDRGLDLGSTLVLESYVSNAWPANHAMLGICDKMHKLFSTDFYPLVLARGLGMKTVNFLSPVKDMMMKSISL
>XP_043047960_Scheffersomyces_spartinae
MSHRDILVPDCNNCLKLTLHTHVGGKRKNRIHLQDRKITTVRKIIAVRIIWCQLIPSMIPSPILNTLKRDVVIIGGGPAGLLLLAALKTSPYLRHLLCTLIEGGSLALAKQFGVDPPKEYTNRIISLTPATASYMDLGMGCWNHLHHDRLKRYNHIIAYDDDGKIGFDMDAYMVEVINVQLALLKRLAELENGFENVWDQCKVTEIEKNGGSGSDWPIVKLSNGKSVEARLLVGCDGFNSPVRHFARIQSRGWPYDRFGVVATIKVSKPTQVAYQKFLPTGPLAILPLEGDDATIVWSLTPELSETLCAAPSEVFPHLVNAAMKLDSHELPYIYEMVKNNDNVDNVIDEIQWRLNKASVFDKYYDNTVTKVFDKSRARFPLKMSHADTYVAPRIALVGDAAHTIHPLAGQGLNLGQADVQLLVGALEKASTRGLDIGSTLALEPYVSERWPANHVMLGVCDKFHKVFGVNWGPFNAMRGFGMNTLDSLGLAKNLIVNQV
>XP_001385853_Scheffersomyces_stipitis
MQDIVVIGGGPAGLSLLAALKSSPKTRHLSCTLIEGSSLQSVRDFLVEPPEEYTNRVVSLTPKSVEFMQQKVGNWDFIKQDRVRFYDNIVAYDSQDNDARIEFDATQIGAGVLAVMCENINIQSSLIGRLNELGMDDSTTILDNTKVIDITSPIHHDLDQHDLNEIDVNSGKSDLDWPIVKLSTGESIQARLLVGCDGYNSPVRKFAGIESRGWQYNTFGVVATIKMQYEDHRSIGWQRFLSTGPLAILPLSEDNATIVWSSTPWLSELLLKVNPDIFPHLINAGMTLEEVDLKYIYSMLDKDPNDFKVLDEIQWRLSKIDIKSLEENYPLPVVELIQNSRARFPLKLSHADTYVAPRVALVGDAAHTIHPLAGQGLNMGQSDVGFLVDALEKGIERGLDIGSTMVLDSYVANAWPGNHMMLGVCDKLHKVFTTDFGPVVLLRGLGIKSLNMAESVKDLMIKAISGR
>XP_020065450_Suhomyces_tanzawaensis
MFGAVRRLATAAASAQVSRLQDVVIVGGGPAGLSLLAALKSSHKTRHLKCTLVEGGSLDNIRTFGEDPPENYTNRVVSLTPQSVEFMQERIGSWQYINQDRIKFYSSIVAYDSQEKDARIQFDASMTDGNGVLAVMCENINIQSLLLSRIDEIGDSTILDNTKVLDIVHPNKPEINHDLTAEPQTTSPGLDWPIVQLSNGESIQTRLLVGADGYNSPVRKFSGIESRGWQYGRFGVVATIKLQYEDYRSIGWQRFLTTGPLAILPLTEDNATIVWSSTPELSDILLKVTPEIFVHLVNAAMTLDEVDLNYIYGVLKKDPTDTSVLEEIEWRMSKIKLSELEEKYPLPVSEVIDKSRARFPLKMSHADTYVAPRVALIGDAAHTIHPLAGQGLNMGQSDVAGLVEALEKGVERGMDIGSTLVLESYVSNTWPANSMLLGVCDKLHKIFSTDFYPLVLLRGIGMKSLNMLDVVKDLMVKSMAR
>XP_020074005_Hyphopichia_burtonii
MWKSATRSLATAALVSAPKLQDVVIIGGGPAGLSLLAALKNSHKTKHLKCTLVEGSNLDPIRDFGMDPPENYTNRVVSLTPKSVEFMQEKIGSWDFINLDRIKFYDGIRAYDGQDNSSRISFDGTTTGSGVLAAMSENINIQSSLISKIEQLNDEIIDEEEDQPAIILDNTKVIDIEDPLNAQHTHSHSDLNEIDPSAGDEALDWPIIKLDNGEALQARLLVGADGYNSPVRKFARIESRGWQYDRWGVVGTIKMQFEDYRALGWQRFLSTGPLAILPLTDDNATFVWSSTPELAELLLKVDEVIFPHLLTAAMTLEEVDLQYIYKTLQNNPNDRSVLEDISWRLSKKDISDLEENYPLPVTELVPGSRARFPLKLSHADTYMAPRIALVGDAAHTIHPLAGQGLNMGQSDVGHLVQALEKGVDRGMDIGSTLVLENYVADAWPSNHMILGACDKLHKIFAVQWTPFVYLRGFGIKTLNSLGYVKDLMVQTISGK
>XP_015470253_Debaryomyces_fabryi
MLLKSFARSLATAATVNSPKLQDIVVIGGGPAGLSLLAALKNSHKTKHLKCTLVEGSSLELVRDFGINPPDEYTNRVVSLTPKSIEFMQEKIGNWDYIDQDRIKFFDNIVAYDSQDKDSRIRFDASTVGVGVLAAMCENLNIQSSLISKIDDLNSNIKDPSIEQEAIILDNTKVVEIINPKEINTQELLENDPEAGVPEIDWPIVKLSNGDVLQTRLLVGADGFNSPVRKFSHIPSRGWSYNRFGLVATIKHQFEDYRSMAWQRFLTTGPLAILPLTEDNATIVWSTTPELSELFMKVDEEIFPHLINAAMTLSEVDLNYIYEQLKKDPNDKSVLEDIDWRMSKIKLSILEEKYPLQVTTVLENSRARFPLKLSHADTYAIPRIALIGDAAHTVHPLAGQGLNMGQSDVAHLIKALEDGVSRGLDIGSTLVLENYTANAWPANHVLMGVCDKLHKIFSTDWFPIVFLRGFGMKSLNIIDTAKDLMIKAISGR
>XP_459945_Debaryomyces_hansenii
MLLKSFARSLATAASISSPKFQDVVVIGGGPAGLSLLAALKNSHKTKHLKCTLVEGSSLESVRDFGINPPDEYTNRVVSLTPKSVEFMQEKIGNWDYIDQDRIKFYDNIVAYDSQDKESRIRFDGSSVGVGVLAAMCENVNIQSSLISKIDDLNDNIKDPSIEQEAVILDNTKVVEIINPKEENTHELLENDPEAGNPEIDWPIVKLSNGDVLQTRLLVGADGFNSPVRKFSHIPSRGWSYNRFGVVATIKHQYEDYRSIAWQRFLTTGPLAILPLTEDNATIVWSTTPELSELFLKVDEEIFPHLINAAMTLSEVDLNYIYEQLKKDPNDKSVLEDIEWRMSKIKLSILEEKYPLQVTTVVENSRARFPLKLSHADTYAIPRIALIGDAAHTVHPLAGQGLNMGQSDVACLLEALEDGVNRGLDIGSTLVLENYTANAWPANHVLMGVCDKLHKIFSTDWFPIVFLRGFGMKSLNIVDTAKDLMIKAISGR
>XP_006689028_Yamadazyma_tenuis
MFRTPFPTTVKLGLLRLKNTTPQLQDVVIVGGGPAGLSVLAALKNSSKTAHLSCKLVEGGDLNKIRNFDETAYSNRIISLTNKSMRFMQKIGSWKHLNLDRMQFYDKVAAYDSSSHEALIEFTNDAINYDPMGAMCEVVNIQKSLIARIDELDQSDCLVDNVKVEAIEESTSEIDWPIVKLSNGDAYQTRLLIGADGYNSPVRRYAGIESRGWAYDSFGTVGVLKLASDQYNLVSLQRFLSSGPLAILPLPEDDATFVWSAKTEVASILKSITNDKIFVALINAALRLEETDLKYALNKLQVNPDDTSVIEDLQWRIELFEPNEQLDIPVVIGVQPGSRASFPLKMSHADSYVGPRVALIGDAAHTIHPLAGQGLNMGQADVASLVAAIETGIDRGLDIGSTLVLEPYFAQCFPYNHALLGVCDKLHKIFSNDVYPIILVRSFGMRFMNSLTPIKDFMIKTLSV
>XP_001482630_Meyerozyma_guilliermondii
MWKAVRTLTSRATTSQPRLRDVVIIGGGPAGLSLLAALKSSRVTRDLQCTLVEGGSLASVQNFASNPPEEYTNRVVSLTPKTIEFMQEKIGNWAYINEERVKVYDSIVAYDSQDSDSRISFDASAIGTGTLAAMCENINIQASLWERIQELNMTSDVPAEIMDNVKVEKIQSPVEFSASEALDELPDLLEVDPTDGMSELDWPIIHLSNGESLQARLLVGADGYNSPARKFAGIQSRGWMYDRFGVVATIKLCYEDYRSIGWQRFLTTGPLAILPLRDDNATIVWSSTPELSQLLLKVDPEIFPHLVNAAMTLEEVDLNYIYKLLEVDPSDKSVLGEIEWRLSKIKLLELDSKYPLPVRELVEGSRARFPLKMSHADTYVAPRVALIGDAAHTIHPLAGQGLNMGQTDVAHLMAALEKGAKRGMDVGSTLVLEEYYANAWPGNHVLLGVCDKLHKIFSTDFTPLVYLRGFGMKTLNSLGVVKDLMIKLVSGN
>XP_018711532_Metschnikowia_bicuspidata
MRSFLRLLSAAARPVLQDVVIVGGGPAGLSLMAALKNSPKTQHLLCTLVEGLDLLAARDFVALPPEAFSNRIVSLTPKSVQFMKEKSGSWPFLQEARVQFYDNMIAYDSQDAAARIHFDSSTLRGAGDADGGDLDMSSAIAAMCEVVHIQGSLLGKLDELKEEFGDEDDGLRIVDRAKVVDITQSAENAGLDWPVVTLDSGEQLQARLLVGADGQNSPVRKYADIASRGWSYERFGVVGTVKLQFEDYRAVAWQRFLTTGPLAILPLPGDNATFVWSTTPELAAILQQTDPEIFPHLLNAAMTLDEVDLNYLYGVLKADPADTRVIQDIAWRTLKMLEADLDENFPVPIRALVPGSRARFPLKMLQADAYMAPRVALVGDAAHTVHPLAGQGLNMGQLDVAALVQALETGVDRGLDIGSTLVLEKYNADAWPANHMLMGVCDKLHKVFSTDFGPLVFLRGTGLKTLNAFDSVKQLMIKSISGR
>XP_002616196_Clavispora_lusitaniae
MFLCTRRLATSAKPILQDIVVVGGGPAGLSIVAALKNSPRTKHLTCTLVEASSLAPARSFAEQAPPELTNRVVSLTPHSVDFMRTRTCAWPLVHEDRVRFYDNMVAYDSQDSDARIHFDASNVFDASGAPGEIAAMAEVANIQASLLAQVEKTDATVLDNSKVVAIENEAEKVQATDEAAKTEETAKAEAASAEAADWPVVTLSGGQQLRARLLVGADGQRSPVRQYAGIEARGWAYDRFGVVGTLRLQYEDFRSIAWQRFLTTGPLAILPMPGDSATFVWSSTPELADVLLKTDDSLFPQLINAAMVLDETDLQYIYGMLQANPADPNVAEEIEWRMSKFSPDELDDKFPVPVAEVLAGSRARFPLRFSQADTYAAPRVALVGDAAHTVHPLAGQGLNMGQTDVEALVAAIEQGVARGMDIGSMLVLEQYVARAWPSNHMLMGVCDKLHKLFSTDFGPIVALRGIGLKSLNSLDGVKDLMIRAISGRA
>XP_025344139_Candida_haemuloni
MLRLVRGLATSAKPKLPKLQDILIVGGGPAGLSLLSALKNTPSTSHLKCTLVEGSSLDGVRQFAQDPPENYTNRVVSLTPKSVEFMSTKSGSWDFIQQDRVRFYDNMIAYDSQDPDARIEFDTSVVPGAGAIAAMAEVLNIQGSLLEKIESLNETLEDEFQANIVEKARVVDIKQGEGDLDWPVVELDNGESYQARLLVGADGQNSPVRKYAGIESRGWPYNRFGVVGTLKLQYEDYRSIAWQRFLTTGPLAILPLTDDNATFVWSSTPELADTLLKVDDAIFPHLINAALVLEEVDLNYIYKALRANPKDESVIEEIQWRISRVPEEELEEKYPVPIAELIAGSRARFPLKLLHADTYTTARVALVGDAAHTVHPLAGQGLNMGQTDVAALMETIETGITRGQDIGSKLTLDYYTAKAWPANHMLMGICDKLHKIFSTDFSPIVCLRGFGLKSLNMFGSVKDMMIKSISGNP
>XP_024713869_Candida_pseudohaemulonis
MLRLIRGLATAAKPKLQDIVIVGGGPAGLSLLLALKNTPSTSHLGCTLVEGLSLDGVRKFAQDPPENYTNRVVSLTPKSVDFMNNNLGSWDYIQTDRVKFYDNMIVYDSQDSEARIEFDTSVVPGAGAIAAMTEVLNIQGSLLEKIEALNEELEPEHRANIVEKARVVDIKQGEGDLDWPVVTLDNGESYQTRLLVGADGQNSPVRKYARIESRGWPYNRFGVVGTLKLQYEDWRSVAWQRFLTTGPLAILPLTGDNATFVWSSTPELADTLLKVDETIFPHLINAALVLEEVDLNYIYKALKANPNDQLMIEEIQWRLSRIPEEELEEKYPVPIAEIVSGSRARFPLKLLHADTYTAPRVALVGDAAHTVHPLAGQGLNMGQTDVAALVETIETGIARGQDIGSTLTLDYYTAKAWPSNHVLMGVCDKLHKIFSTDFTPIVMLRGFGFKLINMFGSIKDMMIKAVSGNP
>XP_025336462_Candida_duobushaemulonis
MLRLIRGLATAAKPKLQDIVIVGGGPAGLSLLSALKNTPSTSHLGCTLVEGSSLDGVRKFAQDPPENYTNRVVSLTPKSVDFMNNNSGSWDYIQTDRVKFYDNMIVYDSQDSEARIEFDTSVVPGAGAIAAMTEVVNIQGSLLEKIEALNEELEPEHRANIVEKARVVDIKQGEGDLDWPVVTLDNGESYQTRLLVGADGQNSPVRKYARIESRGWPYNRFGVVGTLKLQYEDWRSVAWQRFLTTGPLAILPLTDDNATFVWSSTPELADTLLKVDETIFPHLINAALVLEEVDLNYIYKALKANPNDQSMIEEIQWRLSRIPEEELEEKYPVPIAEIVSGSRAKFPLKLLHADTYTAPRVALVGDAAHTVHPLAGQGLNMGQTDVAALVETIETGIARGQDIGSTLTLDYYTAKAWPSNHVLMGVCDKLHKIFSTDFTPIVMLRGFGFKSINMFGSIKDMMIKAVSGNP
>XP_028891963_Candida_auris
MPSVLRLVRGLATNAKPKLQDIVIVGGGPAGLSLLSALKNNAATKHLQCTLIEGSSFDGVRKFAQDPPETYTNRVVSLTPKSVEFMSTKSGSWDHIQTDRVKFYDHMIAYDSQDPDARIEFDTSQVSGGGGVIAAMAEVVNIQGSLLEKIDELNEELAPEYQANIVEKARVVDIKEGKGDLDWPVVALDNGETYQTRLLVGADGQNSPVRKYAGIESRGWPYNRFGVVGTLKVQYEDYRAIAWQRFLTTGPLAILPLTEDNVTFVWSSTPELADTLMKVDEEIFPHLINAALVLEEVDLNYIYKMLRANPSDKQAIEEIQWRLSKIPDEELEEKYPVPVARLMSGSRARFPLKLLHADTYTAPRVALVGDAAHTVHPLAGQGLNMGQSDVAALVETIETGISRGQDIGSKLTLDYYTAKAWPANHVLMGICDKLHKIFSTDFSPLVFVRGFGLKSINMLGSIKDMMISSVSGR
>NP_011771_Saccharomyces_cerevisiae
MFFSKVMLTRRILVRGLATAKSSAPKLTDVLIVGGGPAGLTLAASIKNSPQLKDLKTTLVDMVDLKDKLSDFYNSPPDYFTNRIVSVTPRSIHFLENNAGATLMHDRIQSYDGLYVTDGCSKATLDLARDSMLCMIEIINIQASLYNRISQYDSKKDSIDIIDNTKVVNIKHSDPNDPLSWPLVTLSNGEVYKTRLLVGADGFNSPTRRFSQIPSRGWMYNAYGVVASMKLEYPPFKLRGWQRFLPTGPIAHLPMPENNATLVWSSSERLSRLLLSLPPESFTALINAAFVLEDADMNYYYRTLEDGSMDTDKLIEDIKFRTEEIYATLKDESDIDEIYPPRVVSIIDKTRARFPLKLTHADRYCTDRVALVGDAAHTTHPLAGQGLNMGQTDVHGLVYALEKAMERGLDIGSSLSLEPFWAERYPSNNVLLGMADKLFKLYHTNFPPVVALRTFGLNLTNKIGPVKNMIIDTLGGNEK
>XP_018222455_Saccharomyces_eubayanus
MLTRRVLARGLATAKSSTPKLTDVLIVGGGPAGLTLAASIKNSPQLKNLKTTLVDMVDLKDKLSSFYNSPPDYFTNRVVSVTPRSIQFLENNAGATLMHDRIQSYDGLYVTDGCSKATLDLARDSMLCMIEILNIQASLYNRISQYDSKKDMIDIIDNTKVVSIKHSDTNDPLSWPLVTLSNGEVYKTRLLVGADGFNSPTRRFSQIPSRGWMYNAYGVVASMKLEYPPFKLRGWQRFLPTGPIAHLPMPENNATLVWSSSERLSRLLLSLPAESFTALVNAAFVLEDADMNYYYRTLEEGSMDTDKMIDDIKSRTEEIYATLKDESEIEEIYPPRVVSILDKTRARFPLKLTHADRYCTDRVALVGDAAHTTHPLAGQGLNMGQTDVHGLVYALEQAMERGLDIGSSLSLEPFWAERYPSNNVLLGMADKLFKLYHTSFPPVVALRSFGLNLTDKLGPIKNVIIDTLGGNEK
>XP_033766586_Saccharomyces_paradoxus
MLFSKVMLTRRILVRGLATVKSSAPTLTDVLIVGGGPAGLTLAASIKNSPHLKDLKTTLVDMVDLKDKLSDFYNSPPDYFTNRIVSVTPRSIHFLENNAGATLMHDRIQSYDGLYVTDGCSKATLDLARDSVLCMIEIINIQASLYNRISQYDSKKDSIDIIDNTKVVNIKHSDPNDPLSWPLVTLSNGEVYKTRLLVGADGFNSPTRRFSQIQSRGWMYNAYGVVASMKLEYPPFKLRGWQRFLPTGPIAHLPMPDNNATLVWSSSERLSRLLLSLTPESFTALVNAAFVLEDADMNYYYRTLEDGSMDTDKLIEDIKFRTDEIYATLKDDSEIDEIYPPRVVSIIDKTRARFPLKLTHADRYCTDRVALVGDAAHTTHPLAGQGLNMGQTDVHGLVYALEKAMERGLDIGSSLSLEPFWAERYPSNNVLLGMADKLFKLYHTNFPPVVALRTFGLNLTNKIGPVKNMIIDTLGGNEK
>XP_003676489_Naumovozyma_castellii
MSSRTMRVFSLSSNCWNLQPQGNKGRKRTNKNLRGQMMLSRTRTVASKYPRLLVRQLATVKAAPKETDVLIVGGGPAGLTFATAIKTSPELSHLSTTLVDAGDIKNKVGSFYDNPPDYFTNRVVSLTPKSLNFLEHHLKVKLMNERIQPYDGLYITDGCTPATLDLEKDSMLYMIEILNIQSSLLKKMQEHKHGLKLIDQTKVANIEYTDPKDPQSWPIVTLDNGEVFKTRLLVGADGFNSPVRKFSGIHSRGWFYNTFGLVATLKLETPPFKIRGWQRFLPTGPIAHLPLPGNNATLVWSTGGEALSRLLMSLPAEQFTTLVNAAFILDDADMQFYYKQLSKGEMTTEELVKDVASRKEQVLESLNDAGDDMFVDEHYPPLVSDVVENTRARFPLKFSHADTYCTDRIALVGDAAHTTHPLAGQGLNMGQGDVEALVSALEKASMRGLDIGSMLSLEPFWADRYPFNLTRLGMADKLHKIYHTNFEPVVALRSLGLNLTNMIPPIKDRIMDTLTGKY
>XP_003672110_Naumovozyma_dairenensis
MFTAARLGLRVNSSSSSVIIRRSLAATVKATTLAGEEAYEAAIKPTRAIPKLTDVLIVGGGPAGLTLAAGIKTSPELSNLSTVLVDAGDLQNKVGSFYHKPPEWYTNRVVSLTPKSLHFLEDRIGVKLMNERIQPYDGLYITDGCSNGTLDLEKDSMLYMVEILNIQSSLLNKISQMSFARESLNILDKVKVESIEYTNPTDPTSWPIVTLSNGEVYKTRLLVGADGFNSPVRKFSNLYSRGWAYNTYGLVATMKLKYQPFKIRGWQRFLPTGPIAHLPLPGDNATLVWSTGGESLSKLLLSIKPEQFAILVNAAFVLDDIDMQYYYKKLHDNAITTEELQKDVDCRIEQVFESKGIDKMDDTFIDEHYPPIVSEIIDNTRARFPLRYSHADKYVTDRIALVGDAAHTTHPLAGQGLNMGQGDVESLVNTLEKATLRGLDIGSLLALEPFWAERYPFNNVRLGMADKLHKLYHTSWSPIVGLRTLGINLTNKFDPVKDGIIDTLAGGQFNAD
>XP_003958154_Kazachstania_africana
MLKISFSRQLVRTFATTADEVTIPKLTDILIVGGGPAGLTLATAIKNSSHLAKLKTTLVDSAKLTENVLPFYSNPPTEYHNRVVSITPKSLNFITNTLNVKLLENRIQPYDGCYITDGISKAHMSLNKESMLYMVEIMNIQSSLLKHLKELNLKEEDFEMKENVKVENISYSNPEDPTSWPLVKLSNGETYKTRLLIGCDGANSPVKKFSKLNTEGWKYNTFGTVATLKLNGPPIFKINGWQRFLKWGPVAHLPLPDNNASLVWSTKGNTLSEMFVNMDTKVFASLINAAFVLSDADLEYYFNAIKNNTMKSDELIDDINFRINETWDNLKDDSLIDEIFPPQVVDVVKGSVARFPFKFSHVDKYVTDRIALVGDAAHTTHPLAGQGLNMGQHDVEELTKALEKATLRGLDIGSELALEPYWAECYPFNNVRLGLADKLHKLYQTDSKPIVAMRSLGLTLTDKIEPVKNLVIDTLTGGEEMCK
>XP_022462744_Kazachstania_naganishii
MVQAGGAVCHAAWGSEGEDEDDGRVDRGRGPAGLTLATAIKQNPVLAHYDTTLVDGAPLSETLTRFRRDPPIEYTNRVVSVTPQTLQFLEGTLGVQLDHARMQPYDGVYVSDGVSNVALDLAREEMLYMVEILNVQSSLWAKLAETESSAGANGLHLVDQCKVESIESSSPDGDPTAWPLVKLSNGDSYKTRLLVGADGFNSPVRRFAKLNSRGWAYDTFGLVATLKLDTAHRGPVHKLRGWQRFLKTGPIAHLPLPGDNATLVWSTSGGELSQLLMDMDPELFPHMINAAFVLDQADMDYYFDQLAQAKAQQQEQSTRRGNTTAMLIEDIRARINDKWDNLRDESEIDENFPPQVRAVVPNTRARFPLKLSHADKYVTDRVALVGDAAHTTHPLAGQGLNMGQHDVEQLSRALERATLRGLDIGSLLALEPFWAHSYPFNDERLNLADRVHKIYHTDALPVVAMRSAGLSLISHLDPVKNMILGTLTGGAK
>XP_446327_Candida_glabrata
MLKMQLSSVRYLATIAKNSTPKLTDVLIVGGGPAGLTLAAAIKNSPTLAGLSTTLVDAGDLKKVGEFHDQPPEHFTNRVVSITPKSLHFIAERAGAGDFLLRDRIQPYDGLYVTDGVTKSLLDLEKPSMLEMIEILNIQSSLLKKLSQYDEVLDGFKLVEKSKVTKIENTDPKDPTSWPLVTLDNGDVYKTRLLVGADGFQSPVRKFANIETRGWFYGTFGVVATMKLQYDTYKLRGWQRFLPDGPIAHLPLPGENATLVWTTTERISKLLLTLDPKAFASLVNAAFVLDNTDLQYYFDELEAGKISTNELIEDVKFRMDQEFSKLSDETMIDELYPPQVIDIKGDTRARFPLKMTHADNYCSHRVALVGDAAHTTHPLAGQGLNMGQGDVEALVDALEKATQRGQDIGALLSLEPFWAERYATNHVLLNMADKLYKLYHTDSAPVVALRSLGLDLTNNFPPVKNWIVKTLTADTEF
>XP_004177877_Tetrapisispora_blattae
MLKSYNTAFKLVRHMATSASKSPKLTDVFIVGGGPAGLGLATGIKTSSKLKHLNTVLVDGGDIKGKVAPFYDNPPDFYTNRVVSVTHPTREFIEDKLGATLRKDRIMSYDGICVTDGVSKGLIDMERPGMAWMVEILNVQSSLLNRINQLKPSGFNLLDKTKVVDIKYSDPEDASSWILVSLDNGETYKTRLLIGADGFNSRVKTFSGILSQGWFYNKSAVVATMKLDMEPLKIRGWQRFLPTGPIAHLPLPGDNATLVWSTTNELAKLLTSIPVEQFTELVNAAFVLEDVDMKYYYNQLMNGKMTTTELKEDVQFRTNQILASLSDESMADDIYPPPITDVLDHTRAKFPLKLFHADTYCQERIALLGDAAHATHPLAGQGLNMGLCDTDALVRALESATDRGLDVGSLFALEPFWSERYPINCKLLSLADNCHKIYSNTFPPIVGMRTLGANIINQIGPIKDYISGTLSYSGKY
>XP_003684532_Tetrapisispora_phaffii
MLSSRSRFIFNKKIVRSLATSAAGVKTARVKAAGTTPQLTDVLIVGGGPAGLTLAAAIQSSHELRKFKTVLVEAGDTISKVKPFYNSPPDYYTNRVVSLTPPSIDFLTKKINVKLMENRMMPYDGMYVTDGISNATIDMEKDSLAYMIEILNVQSSLLARIDELNCKDRLQIIDKTKVESIVYSDPNDTKSWPIVTLSNGQRFQTRLLVGADGFNSPVRTFSGIQSRGWFYNKFGVVSTMKLEYTPFKIRGWQRFLPTGPIAHLPLPDDNATLVWSTTDELSELLLSIKEEEFTALINAAFVLDNADMKYYYKHLQNKSMTSKQLIDDVTYRIDEEFAKLPNESDIDEKYPTKVKMILGPSRARFPLKMFHADKYCTDRIVLLGDAAHATHPLAGQGLNMGQGDTEALVDALEKASKRGLDIGSELALDPFWAERYPTNTLLLGVADKCHKIYSTDFPPVVKLRSLGADVINNFSPLKNLITDTLGSSAK
>XP_001646936_Vanderwaltozyma_polyspora
MMLVRSRIVWQRFVARGFATGGAKVKSPQLADVLIVGGGPAGLTLAAAIKASPALKHFKTVLVDGGDIKDKVGSFYDSPPENYTNRVVSLTPPSLDFIKSKVGINLMEDRMMVYDGVYVTDGCSNGTIDMEKDGISHMVEILNVQSSALKRLTDLQLGEDSFKLIDKTKVASIKYSDPNDATSWPIVTLEDGQAFKTRLLVGADGFNSPVRAFSGIQSRGWFYNEFGIVATMKLEYPPYKVRGWQRFLPTGPIAHLPLPDDNATLVWTHNDETTKLLVSLTPEAFTAMVNAAFVLDNADMQYYYNKLKEKSITDKDLIEDIDSRIQQVFDNLENESDIDECYPTRIASIIGESRARFPMKMFHADTYCAERIALLGDAAHTTHPLAGQGLNMGEGDTEALVNALEKATYRGLDIGSLLALQPFWADRYSTNTILLGIADKCHKLYGTDFAPMVGLRTIGANFINNFSPIKDLITNTLGTSAREPIAKK
>XP_003680698_Torulaspora_delbrueckii
MFLRPIGISKEFSRRLATAAAQSPKLTDVLIVGGGPAGLTLAAAIKSSPTLQHLSTTLVDAGDLKGKVASFYDNPPDEYTNRVISLTPPSRSFLQHRAGASLMQDRIQSYDGLYVTDGCSTATLDMERDTMACMIEILNVQSSLLKRLSDLQPDPKAFQLLDKTKVASIEYSDPEDIKSWPIVTLDNGETYKTRLLVGADGFNSPVRKFSKIQSRGWFYNRFGVVATMKLEYPPYKIRGWQRFLPTGPIAHLPLPGENATLVWSTTEPLSKLLTSLPVEQFTALVNAAFVLEDADMKFYYKQLENGTMSTEELIEDVNFRTEQVYDSLQVEELVDEIYPPKVATVLSESRARFPLKLSHADTYCGERIALVGDAAHTTHPLAGQGLNMGQGDVEALVDALERATSRGSDIGSLLSLEPFWAERYPINNMLLGIVDKLHKIYSTDFAPVVALRSAGVNIINNFPPVKNLIKGILGESGK
>XP_037141910_Zygotorulaspora_mrakii
MFGKVSAPHKLIRLISSATHAVPKLADVLIVGGGPAGLTLAAAIKSSPKLNQLSTVLVDASDLKGKVASFYNSPPDNYTNRVISLTPPSRRFLEERAGVSLMNDRIQVYDGLYVTEGCSDATLDMEKDSMACMIEILNVQSSLLKRLDQLSPDPNTFKIIDNTKVSGIELNDPYDAKSWPLVTLDNGEVYKTRLLVGADGFNSPVRKFSRIPSRGWSYNAFGVVATMKLEYPPYKIRGWQRFLPTGPIAHLPLPGENATLVWSCTERLSKLLTSITPEQFTALINAAFVLEDADMKFYYKQLEDKTISTKELSEDINFRIEQVFSSSEDENMIDEKYPPKVQGILPDTRARFPLKLSHADTYCSERIALVGDAAHTTHPLAGQGLNMGQGDVEALVDALEIAVSRGSDIGSLLSLQSFWADRYPINNLLLGMVDKLNKIYGTDYAPIVALRSFGINVINNVPPLKNLIRDTLGESGR
>XP_002497905_Zygosaccharomyces_rouxii
MLARSAIVRKYALRKLASTATATPKLTDVLIVGGGPAGLTLAAALKSTPRLQHLKTTLVDASDLMGKVAPFYDSPPENFTNRVVSLTPPSKSFIETKAGARMLEDRIQPYDGMYVTDGLTNATLNMEKDSMAYMVEILNIQSSLLKRLEELNLPSESLQLMDNTKVASIEYSDPEDTTSWPIVTLDNGEVFKTRLLVGADGFNSPVRKFSDIQSRGWFYNRFGVVATMKLEYPPYKLRGWQRFLPTGPIAHLALPDDNATLVWSTTEPLSRLLREITPEQFTGLVNAAFVLEDSDLKYFYRQLEKGTISNEKLLEDINFRTEQVYDSLENDDLIDEIYPPRVKSILGPSRARFPLKMFHADTYCKDRIALVGDAAHATHPLAGQGLNMGQGDVEALIKALEKASMRGHDIGSLLSLQPFWAERYPINNMLLGMTDKLHKIYGTDFAPIVALRSLGVSIMNKVGPLKNLISGTLSDSGK
>XP_003644191_Eremothecium_cymbalariae
MLRSLVKIPNTRFLATASKSVETTDVLIVGGGPAGLSLAAAIKTSPHLSHLSTTLIEAGSLTKIRDFYDNPPQNYQNRIISLTNQAKVFLENKLAIEFLKDRIQPFDGLYVTDGCSKGTMEMERENMGYMVEIHHIQSAILKRIKEVSPAGLDILDSTKVTNIEYSVPGDLLSWPLVTLDNGKYIRTRLLVGADGKNSPVKNFSGLKSRGWSYNSWGIVANLKLVYPPFKLRGWQRFLKTGPIALLPMPNDDAFLTWSTTEPLSRLLLSIDPKATAALINASFVLEEVDLKYYYQELEQGTITTEELIRDIEFRIQQVFDQLADESEIDRCYPPKVADVVGPSRGRFPLSLAHVDTYIAERIALIGDAAHTIHPLAGQGLNMGQADCESLVKSLETATQRGLDIGSKLALEPYWSERYPLNSALIGGVDKLQKLYSTDFKPIVAVRSFGMNLVNQMGPLKEFIMDQISGISK
>NP_986196_Eremothecium_gossypii
MLRRAYTLLHRRTLAVSSAGIEKTDVLIVGGGPAGLTLAAGIKNSPHLSDVPVTLVEGSSLTKIAGFYKSPSAKYHNRIINLTPQSKNFLEQKVGVKLLEDRIQAFDGFYVTDGCSSGALEMTRENVGYMAEIFNIQSSVLHRMEQLSHSGLDLIENAKVTSIEHSDPADPQSWPIVTLDNGRRIQTRLLVGADGKNSPVRRFSGVQSRGWSYGRWGIVANLQLEYPPFKTRGWQRFLPTGPIAHLPMPGTDACLTWSTTEPLARLLLSLEPAAFATLVNAAFILDDADMQFYYKHLQEGTLSTSELIADVEHRIQQVFSNLQDEGLIDEIYPPKVVDVYEGSRARFPLSMAHADTYVADRIALVGDAAHSTHPLAGQGLNMGQGDVEALLSALERANQRGLDLGSLLALEPYWAERYPINNALIGGADKLHKLYSTDFAPIVAARTFGLNLVDKLGPLKDLIMAKVSGPN
>XP_452320_Kluyveromyces_lactis
MLSSRILSRSFFASAVNLQAKLTDVLIVGGGPAGLTLAAAIKQSPHLSDLSTVLVDAGDLKEKIGGFYHDPPDNFTNRVISLTPQSKHFLENTVGVSLMEERIQPFDGLYVTDGCSNGTLEMERDSMGFMVEILNIQSSLLAKLRSSNAPNLDLIDKTKVQSIEYEDPEDTKSWPVVTLDSGEQYKTRLLIGADGFNSPVRKFSGIESRGWFYERFGVVATLKLEYPPFKIRGWQRFLPTGPVAHLPLPGTNSTLVWSTTEPLSRLLLSLDDDVFVALVNAAFILEDVDLEYYYKSLQEGTITGEELIQDVDFRINEKFNSFKDDSVIDEKYPPKVIDILDKSRGRFPLKLSHADTYVAERIALVGDAAHTTHPLAGQGLNMGQGDVESLIKALEKARQRGLDIGSLLALEPYWADRYPTNNMLLGVVDKLHKLYSTDFGPLVSLRTFGLNLVNSLQPLKDLMVGKVSGPSK
>XP_022673662_Kluyveromyces_marxianus
MMIPKQLFYRSFSSSSFRLNAKLCDVLIVGGGPAGLTLAAAIKQSPHLSDLSTVLVDAGDLKGKIANFYHDPPKTFTNRVVSLTPQSKEFLEGTVGVSLMENRIQPFDGLYVTDGCSDGTLEMERDSMGNMVEILNIQSSLLEKLRVTNPAALDILDKTKVQNIENENPDDPQSWPVVTLDNGDQYKTRLLIGADGFNSPVRHFSKIESRGWFYERFGVVATLKLEYPPFKIRGWQRFLPTGPVAHLPLPDTNATMVWSTTEPLSRLLLSLEDDVFVALVNASFVLEDADLQYYYNALENKTITGPELIEDVEYRINEKFNSFKDDSLIDEKYPPKVIDVLDKSRARFPLKLSHADTYVAERIALVGDAAHTTHPLAGQGLNMGQGDVESLVKALENARTRGLDIGSLLALEPYWADRYPTNNMLLGVVDKLHKLYSTDFGPIVGLRTFGLNLVNNLQPLKDLMMGKVSGPMN
>XP_022630578_Lachancea_lanzarotensis
MRSARLFKSRWILSRALASSVLPKKTDIFIVGGGPAGLTLAAAIRTSPHLSGLNTTLVDAGDLKKTAQFYKNPPEGYSNRVISLTTQSKKFLEQRVGVQLLQDRLQAFDGLYVSDGCTDAQLELEKNSMGFMIEILNIQSSLLDRLSKLQAPTLNLIDQTKVLNIEYVDPADPQSWLKVSLSNGEVFETRLLVGCDGFNSPVRKFSKIESRGWFYNRFGVVANLKLDFPPFKVRGWQRFLPTGPIAHLPMPDDHATLVWSTTEPLSRLLLSIEPQQLTLLINAAFVLDDVDMQYYYKQLEQGTITTEELQEDIAHRTESKYAKLEDDSLIDEIYPPIVSEVEGSSRARFPLKLSHADSYITDRIALVGDAAHTTHPLAGQGLNLGQGDVESLVKALETASQRGLDLGSVLALEPYWAERYPYNNMLLGVVDKLHKIYSTDFGPIVAARSMGLKVLQRLQPIKNFMIQSVSGKVK
>XP_002554335_Lachancea_thermotolerans
MPETRVQLYFLYIYLIGTMLGNGHSAKRAPRTLKRQVMGPSKLRIVQRQLFRALATSVKPKKTDVLIVGGGPAGLTLAAAIKTSPYLSGLSTTLVDAGDLKTKVAGFYDAPPEKYTNRIISLTSQSKQFLEQRVGVQLMEERLQAFDGLFVSDGCSDAHLEMERGSMGYMVEILNIQSSVLRRLSELNASGLQLIDQTKVEDIRYEDPEDHQSWPVVSLSNGEVYKTRLLVGCDGFNSPVRKFSKIESRGWFYNRFGVVATMKLDYPPFKVRGWQRFLPTGPIAHLPLPGDDATLVWSTTEPLSRLLLSIDPEQFVLLVNAAFVLEDADMQYYYKQLEQGSITTQELKSDIAYRTELVYSKLDNDAFIDEIYPPAVSSIDSTSRARFPLKLSHADSYVADRIALVGDAAHTTHPLAGQGLNMGQGDVESLVKALEKAYQRGLDLGSLLALEPYWADRYPTNNMLLGVVDKLHKLYSTDFGPIVAARSFGLKAIQSLGPIKDFMMAKVSGPSQ
>XP_020054232_Aspergillus_aculeatus
MRALVRPATRPYVCPSCQLGRLSARRRFASASTPSSASPEIYDVVCVGGGPAGLGLLAALRATPATSKLKVALVETQDLQKARSWSLDAQHYSNRVSSLTPSSVSFLQKIGVWDHVDTARVQPYQEMQVWDGETGSRITFDWSMETSPFEDLRTVATMTENSNLVRALLSRIAESGDENLSIFSNTTVSSIANGSDIPDGPDLSAWPVLSLAPTTSSSSAPPPKQIAARLLVGADGINSPVRRFADISTSGWDYDRHGVVATLSLSDLDPVHSTPNIKTAFQRFLPALGGPIALLPLPNNTASLVWSTTVANAAYLKSLPPRAFIATVNAAFRLSMTDLTYMLRMERPSATSPTSTDSSSTVDPHEDELTWRLQYTPQPRKPSQLPPLVTGVQEGSVASFPLRFRHASSYISPRVALVGDAAHVIHPLAGQGLNLGLGDVAALAQTVEYAATHGMDAGDLLTLERYAGERFATNAKIGGACDVLHKLYNVPGNGPVAWARSFGLDVIDAVPFVKGLLMRGAQ
>XP_001272146_Aspergillus_clavatus
MRSLSRSVIRPYICPSCRSGTVSRRRFATQSAQAPEIYDVVCVGGGPAGLGLLAALRAAPATSKLKVALIETQDLSKARSWKLGPHQFSNRVSSLTPSSVSFLRRIGAWDHVDTARAQEYQEMQVWDGETGSKISFDWSTETSPFENLPTIATMTENANLVRGLLSQIEASGEENVAIFSNTTVSSIENGTDDPSGPNLSAWPVLSLSPTGSASSQAAVPSRIAARLLIGADGINSPVRRYAGITTDGWDYDRHGVVATLSLSDPVAPTFPIGTRTAYQRFLPSLGGPVALLPLPNNTATLVWSTTVEHAAYLKSLSPRAFIAMVNAAFRLSMADLKYMMGMPRPATPVSDAENPHEDELTWRLQHTPQPSHIPPPVTGVQEGSVASFPLRFRHASTYISPRVALVGDAAHVIHPLAGQGLNLGLGDVASLAKTIEYAANHGMDVGDILTLERYAAERYATNTKIGAACDVLHKLYNVPGQGPVTWARSLGLDVIDRLPFVKSFLMKNAEG
>XP_001266750_Aspergillus_fischeri
MRPLSRSALRPYICPSCRSGAITRRRFATQPSSVPEIYDVVCVGGGPAGLGLLAALRASPATSKLKVALIETQDLSKARSWKLEPHRFSNRVSSLTPSSVSFLQRIGAWDHVDASRAQEYQEMQVWDGETGSRISFDWSMETSPFEDLPTVATMTENANLVRGLLSRIEASGEENLSIFSNTTVSSIENGVDYSSGPNLSAWPVLSLSPTGPAGQSQAPSRIAARLLVGADGINSPVRRWAGITTDGWDYDRHGVVATLSLSDPVSPTFPIGTRTAYQRFLPSLGGPVALLPLPNNTVTLVWSTTVDNAAYLKSLSPRAFIAMVNAAFRLSMADLKYMINMERPANPIADAENPHEDELTWRLQHTPQPSHVPPMVNGVQEGSVASFPLRFRHASTYISPRVALVGDAAHVIHPLAGQGLNLGLGDVASLSKTIEYAVNHGMDVGDILTLERYAAERYATNAKIGAACDVLHKLYNVPGQGPVTWARSFGLDVIDRLPFVKSFLMKNAQG
>XP_041140011_Aspergillus_flavus
MRPFTRSALRPYVCPSCRSGRLVGRRRFGSKPDQAPDVYDVVCVGGGPAGLGLLAALRASPLTSKLRVALIETQDLQKARAWSLDSQHFSNRVSSLTPSSVSFLKKIGAWEHLDTDRAQEYQEMQVWDGETDSRITFDWSADTSPFENLPTVATMTENANLVRGLLSRIAASGDENISIFSNTTVSSIENGTDHPDGPDLSAWPVLSLAPNGTAQSQLPTRIAARLLVGADGINSPVRRFADIATEGWDYNRHGVVATLSLADPDQVSFPIGTRTAYQRFLPSLGGPVALLPLPNNHATLVWSTTVENAAYLKSLSPKAFIAMVNAAFRLSMTDLKYMMRMERPANSASDYEDLHESELTWRLQHTPQASQVPPMVNGVQEGSVASFPLRFRHASTYISPRVALVGDAAHVIHPLAGQGLNLGMGDVASLSKTIEYAVDHGMDIGDILSLEKYTAERWAVNAKIGGVCDMLHKLYNVPGHGPVAWGRSLGLEIIDRLPFVKGFLMKNAEG
>XP_751538_Aspergillus_fumigatus
MRPLSRSALRPYICPSCRSGAVLRRRFATQPSSVPEIYDVVCVGGGPAGLGLLAALRASPATSKLKVALIETQDLSKARSWKLEPHQFSNRVSSLTPSSVSFLQRIGAWDHVDASRAQVYQEMQVWDGETGSRISFDWSMETSPFEDLPTVATMTENANLVRGLLSRIEVSGEENLSIFSNTTVSSIENGIDYSSGPDLSAWPVLSLSPSGPAGQSQAPSRIAARLLVGADGINSPVRRWAGITTDGWDYDRHGVVATLSLSEPVSPAFPTGTRTAYQRFLPSLGGPVALLPLPNNTATLVWSTTVENAAYLKSLSPRAFIAMVNAAFRLSMADLKYMINMERPANPIADAENPHEDELTWRLQHTPQPSHIPPMVNGVQEGSVASFPLRFRHASSYISPRVALVGDAAHVIHPLAGQGLNLGLGDVASLSKTIEYAVNHGMDVGDILTLERYAAERYATNAKIGAACDVLHKLYNVPGQGPVTWARSFGLDVIDRLPFVKSFLMKNAQG
>XP_661190_Aspergillus_nidulans
MRPLSAYALRPYVCPSCRSARILNRRRFGSEHAPVTDIYDVVCVGGGPAGLALLAALQWAHDILIRRTGASPATSKLKVALVESQDLDKARSWKLDPHQFSNRVSSLTPSSVSFLQKIGAWDHLDVSRTQPYQAMEVWDGETGSKISFDWSMETSPFEDLRTVATMTENANLVHALLSRIAASGDENLSMFSRSTVSSIENGAANGPNGADLSAWPVLSIAPAGSESSNAPASRIAARLLVGADGINSPVRRYADITTDGWDYQRHGIVATLSLADHIPPPFPIGTRTAYQRFLPALGGPIALLPLPNNNATLVWSTTVENAAYLKSLSPGAFIAMVNAAFRLGMPDLQYMMRMERPSSSSVTNLDEDLHESELTWRLQHTPSPSHLPPMVTGVQEGSVASFPLRFRHASTYISPRVALVGDAAHVIHPLAGQGLNLGLGDVASLSRTIEYAVTHGMDIGDILTLERYTAERYATNAKIGGTCDVLHKLYNVPGQGPVAWGRSLGFEIIDRVPFLKGFLMRNAD
>XP_001389272_Aspergillus_niger
MRPLSRTALRPYVCPSCQLGRLPARRRYASHSPTNAVAPEIYDVVCVGGGPAGLGLLAALRASPTTSKLKVALVETQDLNKARSWSLDAQNYSNRVSSLTPSSVSFLKKIGAWDHLDTSRAQPYQEMQVWDGETGSRISFDWSMETSPFEDLRAVATMTENANLVRALLSRIATSGDDNLSLFSNSTVSSITNGTDIPDGPDLSAWPVLSITPTNNTTSQPPTRIAARLLVGADGINSPVRRFADIATDGWDYNRHGIVASLSLADLDPAPFPLGMRTAYQRFLPSLGGPIALLPLPNNNATLVWSTTVENAAYLKSLSPKAFISMVNAAFRLSMTDLQYMLRMERPSTTTENPHEDELTWRLQHTPQPSHLPPMVTGVQEGSVASFPLRFRHASTYVSPRVALVGDAAHVIHPLAGQGLNLGLGDVASLAQTIEYAVHHGMDVGDLLTLERYAWDRYATNAKIGGACDVLHKLYNVPGNGPVAWARSLGLDVIDRVPFVKGLLMKGAEGR
>XP_015411317_Aspergillus_nomiae
MRPITRSALRPYVCPSCRSGRFVGRRRFGSKPDQAPDVYDVVCVGGGPAGLGLLAALRASPLTSKLRVALVETQDLQKARAWNLDSQQFSNRVSSLTPSSVSFLQKIGAWEHLDTDRAQEYQEMQVWDGETDSRITFDWSADSSPFENLPTVATMTENANLVRGLLSRIAASGDENVSIFSNTTVSSIENGTDHPDGPDLSAWPVLSLAPTGAAQSQPPTRIAARLLVGADGINSPVRRFADIATEGWDYNRHGVVATLSLADPDQVAFPIGTRTAYQRFLPSLGGPVALLPLPNNHATLVWSTTVENAAYLKSLSPKAFIAMVNAAFRLPMTDLKYMMRMERPATSASDYEDSHESELTWRLQHTPPASHAPPMVNGVQEGSVAAFPLRFRHASTYISPRVALVGDAAHVIHPLAGQGLNLGMGDVASLSKTIEYAVDHGMDIGDTLSLERYTAERWAVNAKIGGVCDMLHKLYNVPGQGPVAWGRSLGLEIIDRLPFVKGFLMKNAEG
>XP_001816775_Aspergillus_oryzae 
MRPFTRSALRPYVCPSCRSGRLVGRRRFGSKPDQAPDVYDVVCVGGGPAGLGLLAALRASPLTSKLRVALIETQDLQKARAWSLDSQHFSNRVSSLTPSSVSFLKKIGAWEHLDTDRAQEYQEMQVWDGETDSRITFDWSADTSPFENLPTVATMTENANLVRGLLSRIAASGDENISIFSNTTVSSIENGTDHPDGPDLSAWPVLSLAPNGTAQSQLPTRIAARLLVGADGINSPVRRFADIATEGWDYNRHGVVATLSLADPDQVSFPIGTRTAYQRFLPSLGGPVALLPLPNNHATLVWSTTVENAAYLKSLSPKAFIAMVNAAFRLSMTDLKYMMRMERPANSASDYEDLHESELTWRLQHTPQASQVPPMVNGVQEGSVASFPLRFRHASTYISPRVALVGDAAHVIHPLAGQGLNLGMGDVASLSKTIEYAVDHGMDIGDILSLEKYTAERWAVNAKIGGVCDMLHKLYNVPGHGPVAWGRSLGLEIIDRLPFVKGFLMKNAEG
>XP_040636476_Aspergillus_ruber
MRPVACSALRLCVRSRCRPGTFVVQRRGFVSKLDQAPEIYDVVCVGGGPAGLGLLAALRASSATSKLRVALVETQDLRKARTWNSAPHEFSNRVSSLTPSSVSFLQRIGAWDYLDTNRAQNYQEMKVWDGETGSRLSFDWSMETSPFEDLRTVATMTENVNLVRSLLLRIEKSGDENLSIFGNSTVSSIENGINYHPDGPNLSAWPVLSISPTQQQQQQQQQPSRIAARLLVGADGINSPVRRFADINTDGWDYGRQGVVATLALSEPDPTPFPLGTRTAFQRFLPSLGGPIALLPLPNNHATLVWSTTPENAAYLKSLAPKAFIAMVNAAFRLEMADLKYMMRMERQSSTSAADTEDLHESELVWRLQHTPLPSHIPPMVTSVQEGSVASFPLRFRHASTYVSPRVALVGDAAHVVHPLAGQGLNLGLGDVASLSNTIEYAVTHGMDVGDILTLERYSAERYGVNAKIGGVCDMLHKLYNVPGQGPVTWARSLGVEAIERLPLVKAFLMRNAES
>XP_040701359_Aspergillus_sydowii
MRPIPASVLRPYVCPSCRSSRVFNKRRFGTKPAPVTDVYDVVCVGGGPAGLALLAALRASPATSKLKIALVESQDLDKARSWKLDPQQFSNRVSSLTPSSVSFLQKIGVWDHLDVARTQPYQGMEVWDGETGSKISFDWSAETSPFEDLRTVATMTENANLVHALLSRIAVSGDENLSIFSKSTVSSIENGTADGPDGADLSAWPVLSIAPAGNATESTASPSRIAARLLVGADGINSPVRRFADIATDGWDYQRHGIVATLSLADKVPPLFPIGTRTAYQRFLPSLGGPIALLPLPNNNATLVWSTTVENAAYLKSLSPGAFIAMVNAAFRLSMSDLQYMLRMDRPSTAVADLDEDPHESELTWRLQHTPSVPHHPPMVTGVQEGTVASFPLRFRHASAYISPRVALVGDAAHVIHPLAGQGLNLGLGDVASLSHTIEYAVDHGMDVGDILTLEQYTADRWATNAKIGGTCDMLHKLYNVPGQGPVAWGRSLGFEIIDRLPFVKGFLMRSADS
>XP_001212353_Aspergillus_terreus
MPLSPKSTVVGSSDSTIIPSSPTLSIPHHAASRSVGSPAVCASPATSNLRVALVETQDLQKARSWNQDAHHFSNRVSSLTPSSVSFLQKIGAWEHLDTSRVQPYQEMQVWDGETDSRISFDWSMETSPFEDLRTVATMTENANLVRALLARIAASGDENLSIFSNTTVASIENGTDHPDGPNLSAWPVLSLAPTGSAPASEPSRIAARLLVGADGINSPVRRFADIATDGWDYNRHGVVATLSLADPETPTFPIGTRTAYQRFLPSLGGPIALLPLPGNHATLVWSTTVENAAYLKSLSPKAFIAMVNAAFRLSMTDLQYMMRMERASTATEDPHEDELTWRMKHTDFSRVPPMVNGVQEGSVASFPLRFRHASTYISPRVALVGDAAHVIHPLAGQGLNLGLGDVASLAKSIEYAVDHGMDVGDILSLEHYTADRWATNAKIGGACDILHKLYNVPGQNPVAWARSFGLDVIDRVPFVKSFLMRNAQG
>XP_022491191_Penicillium_arizonense
MRPISRAVLRPYVCPSCRHISAGRRRFSSKLDAPELYDVVCVGGGPAGLGLLAALRASPITSKLKVALVETQDLHKAQSWNLEPTQFSNRVSSLTPSSVSFLRSIGAYDHLDVARIQDYQDMQVWDGQTGSRISFDWSMETSPFEDMRTVATMTENANLVRALLRRITESGDENLSLFSNSTVASIENGSDLQPEGPDLSAWPVLSVKPTDPAASTPPTRIAARLLVGADGINSPVRSFADIPTHGWDYGRHGVVATLALDNPSTPPFPAYMRTAYQRFLPALGGPIALLPLPNNHATLVWSTTPEHASYLKSLPTPSFLAMVNATFRLDMTDLSYMMGMDTPSSNTPSDSSHQDELTWRIQHTPLPAHIPPPATAVQEGTVASFPLRFRHAAQYISPRIALVGDAAHVIHPLAGQGLNLGLADVASLARTIQYAVSHGMDVGDLLTLERYSSERYLPNAKIGGACDLLHKMYTVPGSGPVAWARSLGLETIQRLPFVKGFLMKNAEGY
>XP_014534749_Penicillium_digitatum
MGHQTPCVQSPELCFGRASPITSKLKVALIESQDLRKAKAWDLEPNQFSNRVSSLTPSTVSFLRSIGAYDHLDVNRVQEYQDMQVWDGQTGSRISFDWSMETSPFEDMRTVATMTENANLVRALLRRIADSGDENLSLFSKSTVASIENGSDLKPEGPDLSAWPVLTVKPTGPAAETETPKRIAARLLVGADGINSPVRSFADIPTQGWDYGRHGIVASLALAEPATQPFPVSKRTAYQRFLPALGGPIALLPLPNNHATLVWSTTPENAAYLKSLPTPAFLAMVNAAFRLDMTDLTYMMGMQSSSSSDSTPSHQDELTWRAQHTPLPSQIPPPATGVQTGTVASFPLRFRHAAQYISPRIALVGDAAHVIHPLAGQGLNLGLADVASLSKTIQYAVSHGMDVGDLLTLERYSSERYLPNAKIGGACDLLHKLYNVPGEGPVAWARSLGLGVVDRLPFVKSFLMKNAEGY
>XP_016593340_Penicillium_expansum
MRPISRAVLRPYVCPTCRHGISAGRRQFASKSDSPDLYDVVCVGGGPAGLGLLAALRASPITSKLKVALIESQDLRKAKAWDLEPNQFSNRVSSLTPSTVSFLRSIGAYDQLDVNRVQEYQDMQVWDGQTGSRISFDWSMETSPFEEMRTVATMTENANLVRALLRRIAESGDDNLSLFSNSTVASIENGSDLKPEGPDLSAWPVLTVKPTGPAAETEPPKRIAARLLVGADGINSPVRSFADIPTQGWDYGRHGIVASLALAEPATQPFPASKRTAYQRFLPALGGPIALLPLPNNHATLVWSTTPENAAYLKSLPTPAFLAMVNAAFRLDMNDLTYMMGMQSSSSTSDSTPSHQDELTWRAQHTPLPSQIPPPATGVQTGTVASFPLRFRHAAQYISPRIALVGDAAHVIHPLAGQGLNLGLADVASLSKTIQYAVSHGMDIGDLLTLERYSSERYLPNAKIGGACDLLHKLYNVPGEGPVTWARSIGLSVVDRLPFVKSFLMKNAEGY
>XP_040651659_Penicillium_griseofulvum
MRPISRAVLRPYICPTCRHGIGAGRRQFASKSDSPDLYDVVCVGGGPAGLGLLAALRASPITSKLKVALIESQDLRKAKAWDLESNQFSNRVSSLTPSTVSFLRSIGAYDHLDVNRVQEYQDMQVWDGQTGSRISFDWSMETSPFEDMRTVATMTENANLVRALLRRIADSGDENLSLFSNSTVASIENGSDLKPEGPNLSAWPVVTVKPTGPAAETEPPKRIAARLLVGADGINSPVRSFADIPTQGWDYGRHGVVASLALAEPATPPFPASKRTAYQRFLPALGGPIALLPLPNNHATLVWSTTPENAAYLKSLPTPAFLAMVNAAFRLDMTDLSYMMGMQSSPHSHQDELTWRVQHTQLPSQIPPPATAVQTGTVASFPLRFRHAAQYVSPRIALVGDAAHVIHPLAGQGLNLGLADVASLSKTIQYAVSHGMDVGDLLTLERYSSERYLPNAKIGGACDLLHKMYNVSGEGPVTWARSLGLGVVDRLPFVKSFLMKNAEGY
>XP_038926496_Penicillium_roqueforti
MRPISRAVLRPYVCPTCRHGITAGRRQFASKSDSPDLYDVVCVGGGPAGLGLLAALRASPITSKLKVALIETQDLRKAKAWDLEPNQFSNRCSSLTPSTVAFLRSIGAYDKLDVSRVQEYQDMQVWDGQTGSRISFDWSMETSPFEDMRTVATMTENANLVRALLRRIADSGDENLSLFSNSTVASIENGSDLKPDGPDLSAWPIVTVKPTGPAAETEPPKRIAARLLVGADGINSPVRTFADIPTQGWDYGRHGIVATLALAEPATAPFPASKRTAYQRFLPALGGPIALLPLPNNHATLVWSTTPEHAAYLKSLPTPAFLAMVNAAFRLDMTDLTYMMGMQSSSSDSTPSHQDELAWRVQHTPLPAQVPPPATGVQTGTVASFPLRFRHAAQYVSPRVALVGDAAHVIHPLAGQGLNLGQADVASLSKTIQYAVSHGMDIGDLLALERYSSERYLPNAKIGGACDLLHKMYNVPGEGPVAWARSLGLGVVDRLPFVKSFLMKNAEGY
>XP_002564333_Penicillium_rubens
MRPISRAVLRPYVCPTCRHGISAGRRRFGSKSDSPDLYDVVCVGGGPAGLGLLAALRASPITSKLKVALIESQDLRKAKAWDLEPNQFSNRVSSLTPSTVSFLRSIGAYDHLDVNRVQDYQDMQVWDGQTGSRISFDWSMETSPFEDMRTVATMTENANLVRALLRRIADLGDENLSLFSNATVASIENGSDLKPEGPDLSAWPVLTVKPTGPAAETETPKRIAARLLVGADGINSPVRSFADIPTQGWDYGRHGVVATLALDEPATPPFPASKRTAYQRFLPALGGPIALLPLPDNHATLVWSTTPENAAYLKSLPTPAFLAMVNAAFRLDMTDLTYMMGMQSSSSDSTSHQDELTWRAQHTPLPSQIPPAATAVQAGTVASFPLRFRHAAQYISPRIALVGDAAHVIHPLAGQGLNLGLADVASLSKTIQYAVSHGMDIGDLLTLERYSSERYLPNAKIGGACDLLHKMYNVPGEGPVALARSLGLGVVDRLPFVKSFLMKNAEGY
>XP_040816969_Penicillium_solitum
MRPISRAVLRPYVCPTCRHGITAGRRRFGSKSDSPELFDVVCVGGGPAGLGLLAALRASPITSKLKVALIESQDLRKAKAWDLEPNQFSNRVSSLTPSTVSFLRSIGAYDQLDVNRVQEYQDMQVWDGQTGSRISFDWSMETSPFEEMRTVATMTENANLVRALLRRIADSGDENLSLFSNSTVASIENGSDLKPEGPDLSAWPVVTVKPTGPAAETETPKRIAARLLVGADGINSPVRSFADIPTQGWDYGRHGIVASLALAEPATQPFPTSKRTAYQRFLPALGGPIALLPLPNNHATLVWSTTPENAAYLKSLPTPAFLAMVNAAFRLDMTDLTYMMGMQSSSSSSSDSTHSHQDELTWRVQHTQLPSQIPPPATAVQTGTVASFPLRFRHAAQYVSPRIALVGDAAHVIHPLAGQGLNLGLADVASLSKTIQYAVSHGMDVGDLLTLERYSSERYLPNAKIGGACDLLHKMYNVPGEGPITWARSLGLGVVDRLPFVKSFLMKNAEGY
>XP_022583809_Penicilliopsis_zonata
MSASRSALRPYVCSSCRHGVLAPRRRFSSKPAQNPEIYDVVCVGGGPAGLGLLAALRASPVTSKLKVALVESQDLDKARSWDLPTHEFSNRVSSLTPSSVAFLRRIGALELLDTDRVQDYQQMQVWDGETGSKISFDWAEETSPFEDPRTVATMTENANLVRALLSRIEASGDENLKIFSKTTVSSIENGSDHPDGPDLSAWPVLTVAPSEASPASTSEPPVRIAARLLVGADGINSPVRSFADIATEGWDYNRHGVVATLALSDSEAPTFPAGMRTAFQRFLPALGGPIALLPLPNNHATLVWSTTPEHAAYLKSLPPNAFISMVNAAFRLSMTDLKYMMKMKRVGEEEEVNQHDAELTWRLQHTPQPNHIPPMVTGVQERSVASFPLRFRHASTYISPRVALIGDAAHVIHPLAGQGLNLGLGDVASLSNTIEYAVTHGMDVGDLLSLERYSTERWGANAKVGGVCDLLHKLYNVPGQGPVAWGRSLGLNVIDRLPFVKGFLMRQAEGGA
>XP_016618951_Cladophialophora_bantiana
MSSIRGSGNLIGMSSGCSPLLNRGTLHSQFQRVCRVYGGHFCALQQISGVCRRPSSTVTSSRAPADSKATSLCANVRRSTSSKAVQKSRPAKERDESESESLSDPSHTQPFDSGTISAVSKGQTSDDVRHIHPEIRRERPLRERVKGLMRHVPHPVAVITSTDTSASADGGPSTWRGATVSSFNTVTLDPTPIVSFNIKQISATYAAIRASGLFNVHLFLCDRMGREIAERFARGNVYCPFHSSDGTLATFARWRSDTPSALPPNSPPIIQYFPKLRVRCRYLPEKAVEIEDHMVLFGEVEHVYDRLDGVDDSNVYVTKAWLIKMPAKLSVADTRFMCIQCRKTLSSTRLRRFASTNASSPPEIFDIVTVGGGPAGLALLAALKSSPITSHLKTALIETQDLSKLRQWSSPEDKYSNRASSLTPSSVFFLEKTGAWQHVDQSRVQAYDEMQVWDAANDATIQFDWTAETSKYNAPPRTVASMTENANLTRGLLERIAQLGAESSLFSRTSVSSITNGEDDPNGLNLSTWPVLTLESKAPSPHLSPEHPSTIAARLLVGADGFNSPVRSFAGIASRGWDYNRHGVVATLTVQSTDDNSSNTEDFDLFSEEPLVNRATAYQRFLPDLGGPIAILPLPNNHASLVWSTTPSNASYLKSLPPEAQLVMINAALRLSQTDIRYMFTLPPSDPDQHENELRWRLQHTPPPAISRPVPIITAVQENTLASFPLRLRHATSLTGPRIALIGDAAHTVHPLAGQGLNLGLGDAASLANTVAYAVDHGMDIGDGLALERYNADRFGKGLVMAGGVDALNWMYQLGSGGEGGILSRLVGQARGLGMKVVDSGLVPGLKSLIMKQAS
>XP_008725737_Cladophialophora_carrionii
MPARISPRSSRFVCAQCRHALTSTQRRRFLSTSTTQPEIYDVVTVGGGPAGLALLAALKSSPVTSHLKTALIETQDLSKLRAWTSPDDKYSNRASSLTPSSVSFLESTGSWSHVDQSRVQAYDEMQVWDAANDAALQFDWGAETKRYNAPPRTVATMTENANLTRGLLARIAELDAETSLFSNTSVSSITHGADDPEGLDLSTWPVLSLQANTPSSSNTPLSSTSSIAARLLVGADGFNSPVRTFAGISSHGWDYDRHGVVATLTTQPAEDSIHATSPDFDLFSDDPLPNRATAYQRFLPALGGPIAVLPLPDNHASLVWSTTPQHASYLKSLAPAAQVAMINAALRLDQTDIAYMLTLNASSAHPHNHQDELSWRLQHTRLSSARPLPTITSIQEGTLASFPLRFRHASALTAHRTALIGDAAHTVHPLAGQGLNLGLADAAALASTIAYAVDHGMDIGDGFALQRYNAERFGRGLLMAGGVDALNWMYQVGGGSAEGGMLGALAGRVRGLGMKMVGAVPGLREVIMRQAS
>XP_016242988_Cladophialophora_immunda
MPAKLSVADTRFICVQCRKTLSSSRRRRFASTNASSPPEIFDIVTVGGGPAGLALLAALRSSPITSHLKTALIETQDLSRLRQWSSPADRYSNRASSLTPSSVSFLEKTGAWDHVDQSRVQAYDEMQVWDASNDATIQFDWAAETSKYNAPPRTVATMTENANLTRGLLERIAQLGAESSLFSSTSVSSIMNGEDDPSGLNLSSWPVLTLESKSPSHPPTTPPPRRPSVIAARLLVGADGFNSPVRTFAGIASHGWDYHRHGVVATLTVQPAEDGSGADDFDLFSEEPLGNRATAYQRFLPELGGPIAVLPLPNNHASLVWSTTPSHAAYLKSLAPEAQLAMINAALRLSQTDIKYMFTLRASSSDGEQQHENELRWRLQHTAGPGTSRPPPIVTGVQENTLASFPLRLRHAASLTGPRVALVGDAAHTVHPLAGQGLNLGLADAAALADTVAYAVEHGMDIGDGFALERYNAERFGRGLVMAGGVDALNWTYQLGSGGGDGMLSRLVARARGLGMKVVDSGLVPGLKGLIMKQAS
>XP_007741537_Cladophialophora_psammophila
MPAKLSVADARFMCIQCRKTLSLTRQRRFASTNASSPPEVFDIVTVGGGPAGLALLAALKSSPITSHLKTALIETQDLSKLRQWSLPEDKYSNRASSLTPSSVSFLEKTGAWQHVDQSRVQAYDEMQVWDAANDAAIQFDWTAETSKYNAPPRTVASMTENANLTRGLLGRIAQLGAESSLFCSTSVSSITNGEDDPNGLNLSTWPVLTLESKTPSLSLSPEHPSTIAARLLVGADGFNSPVRSFAGIASHGWDYHRHGVVATLTVQPTDNNSSNAEDFDLFSEEPLANRATAYQRFLPDLGGPIAILPLPNNHASLVWSTTPSNASYLKSLPPEAQLVMINAALRLSQTDIRYMFTLPPSDPDQHENELRWRLQHTPPPAISRPAPIITAVQENTLASFPLRLRHATSLAGPRIALIGDAAHTVHPLAGQGLNLGLGDAASLANTVAYAVEHGMDIGDGFALERYNADRFGKGLVMAGGVDALNWMYQLGSGGEGGILSRLVGQARGLGMKVVDSGLVPGLKSLIMKQAS
>XP_018697277_Fonsecaea_erecta
MPAKLPVADTRFICVQCRKTLSSSARRRRLVSTNAFSASAASSSTPEVFDIVTVGGGPAGLALLAALKSSPITSHLKTALIETQDLSKLRQWSSSEDRYSNRASSLTPSSMSFLEKEAGAWDHVDQSRVQAYDEMQVWDASNDASIQFDWTAETSKYNAPPRTVATMTENANLTRALLERIAQLGAEASLFSSTSVASITNGDDDPNGLNLSTWPVLRLESKPAPQAPSSSPSRPSTIAARLLVGADGFNSPVRTFAGISSHGWDYHRHGVVATLTVQPADTDISASAAEDFDFDLFSAEPQANRATAYQRFLPDLGGPVAVLPLPNNHASLVWSTTPANAAYLKSLPPAAQRAMINAALRLSQTDIQYMFTLPAGTSSDPEGQQHEDELQWRLQHTPAPSISRPVPLVTSVQENTLASFPLRLRHATSLTGPRVALVGDAAHTIHPLAGQGLNLGLADAACLADTVAYAVRHGMDIGDGFALERYNAARFGRGLVMAGGVDALHWTYQMGSGSGGSGGIVSSVLARARGLGMNVVESGLVPGLKSLIMKQAT
>XP_022517480_Fonsecaea_monophora
MPAKLSLADTRFVCIQCRKSLTSSRRRRFASTKASSAPEIFDIVTVGGGPAGLALQAALSSLFPPCLVVTEGTTANLLTESSPITSHLKTALIETQDLPKLRQWSLPEDKYSNRASSLTPSSVSFLETTGAWGHVDQSRVQAYDEMQVWDAANDATLQFDWTAETSKYNAPPSTVATMTENANLTRGLLERIAQLGAESSLFSNTSVSSITNGEDDPNGLNLSTWPVLALEPKTPSPSSPSSQHLSTIAARLLVGADGFNSPVRTFAGIASHGWDYNRHGVVATLTVQPADDSLNADDFDLFSEEPLGNRATAYQRFLPELGGPIAILPLPNNHASLVWSTTPANAAYLKSLPPAAQLAMINAALRLSQTDIKYMFSLPCAEDAAAQHEDELRWRLQHTQPPPTARAPPIITGVQEKTLASFPLRLRHATSLTGPRVALIGDAAHTVHPLAGQGLNLGLGDAAALADAVAYAVEHGMDIGDAFALERYNAARFGKGLVMAGGVDALNWLYQMGSAGDGSMLSRLVGTARGLGMKVVGSGVVPGLKSLIMKQAT
>XP_016626268_Fonsecaea_multimorphosa
MPAKLSVADTRFICVQCRKTLSSTTRRRRFASTKPNASSPTTPEIFDIVTVGGGPAGLALLAALKSSPITSHLKTALIETQDLSRLRQWQSPEDQYSNRASSLTPSSVSFLEKTGAWDHVDQSRVQAYDEMQVWDAANDAAIQFDWHAETSKYNAPPRTVATMTENANLTRALLERIAQLGAESSLFSNTSVSTIVNGEDDPEGLNLSTWPVLRLESKQPPSHSSSPSYPSSIAARLLVGADGFNSPVRAFAGIASHGWDYNRHGVVATLTVQPTPDNTSQTDDFDLFAEEPLSNRATAYQRFLPELGGPIAVLPLPNNHASLVWSTTPANAAYLKTLPPSAQIAMINAALRLSQTDIKYLFTLPPSSPDQHSDELHWRLQHTPSPQTSRPVPIITGVQDKTLASFPLRFRHSTSLIGPRVALIGDAAHTIHPLAGQGLNLGLADAASLADTVAYAVQHGMDVGDSAFALERYNADRFGKGLVMAGGVDALNWLYQMGSGGDGILSSLVGGVRGLGMKVVDSGIVPGLKGLIMRQAS
>XP_022495555_Fonsecaea_nubica
MPAKLSLADTRFICIQCRKSLTSSRRRRFASTKASSTPEIFDIVTVGGGPAGLALQAALSSLFSPSLVVTEGTTANLLTESSPITSHLKTALIETQDLPKLRQWSLPEDKYSNRASSLTPSSVSFLEKTGAWEHVDQSRVQAYDEMQVWDAANDAILQFDWTAETCKYNAPPSTVATMTENANLTRGLLERIAQLGAESSLLSNTSVSSITNGEDDPNGLNLSTWPVLALESKTPSPSSPSSQHPSTIAARLLVGADGFNSPVRTFAGIASHGWDYNRHGVVATLTVQPADDSLNADDFDLFSEEPLGNRATAYQRFLPELGGPIAILPLPNNHASLVWSTTPANAAYLKSLPPAAQLAMINAALRLSQTDIKYMFSLPCAEDAAAQHEDELHWRLQHTQPPPTARAPPIITGVQEKTLASFPLRLRHATSLTGPRVALIGDAAHTIHPLAGQGLNLGLGDAAALADAVAYAVEHGMDIGDAFALERYNAARFGKGLVMAGGVDALNWLYQMGSAGDGSMMSRLVGTARGLGMKVVDSGLVPGLKSLIMKQAT
>XP_013287008_Fonsecaea_pedrosoi
MPAKLSLADTRFICIQCRKSLTSSRRRRFASTKASSTPEIFDIVTVGGGPAGLALLAALKSSPITSHLKTALIETQDLPKLRQWSLPEDKYSNRASSLTSSSVSFLETTGAWGHVDQSRVQAYDEMQVWDAANDATLQFDWTAETSKYNAPPSTVATMTENANLTRGLLERIAQLDAESSLFSNTSVSSITNGEDDPNGLNLSTWPVLALESKTPSPSSPSSQHPSTIAARLLVGADGFNSPVRTFAGIASRGWDYNRHGVVATLTVQPADDSLNADDFDLFSEEPLGNRATAYQRFLPELGGPIAILPLPNNHASLVWSTTPANAAYLKSLPPAAQLAMINAALRLSQTDIKYMFSLPCVEDAAAQHEDELRWRLQHTQPPPTARAPPIITGVQEKTLASFPLRLRHATSLTGPRVALIGDAAHTIHPLAGQGLNLGLGDAAALADAVAYAVEHGMDIGDAFALERYNAARFGKGLVMAGGVDALNWLYQMGSAGDGSMLSRLVGTARGLGMKVVDSGVVPGLKSLIMKQAT
>XP_007759114_Cladophialophora_yegresii
MPARLSPRSSRFVCVQCRHALTSTQRRRFLSTSSTQPEIYDLVTVGGGPAGLALLAALKSSPLTSHLKTALIETQDLSKLRAWTSPDDKYSNRASSLTPSSVSFLESTGSWNHVDQSRVQAYDEMQVWDAANDATLQFDWAAETKRYNAPPRTVATMTENANLTRGLLERIAEIGAETSLFSNTSVSSIIQGVDDPEGLDLSTWPVLSLQAKTPSGTPSSIAARLLVGADGFNSPVRTFAGISSHGWDYDRHGVVASLTIQPPAEETSSQDFDLFSDDPLPNRATAYQRFLPALGGPVAVLPLPNNHASLVWSTTPQHASYLKSLPPAAQVAMVNAALRLDQTDIAYMFTLARSAEADHLHQDELSWRLQHTRPPRTGRPPPTITSIQEGSLASFPLRMRHASSLTAHRTALIGDAAHTIHPLAGQGLNLGLADAAALASTIAYAVDHGMDIGDGFALQRYNAERFGRGLLMAGGVDALNWMYQVGGSHQGMLSAVVGRVRGLGMKMVGKVPGLREGIMRQAS
>XP_016230540_Exophiala_spinifera
MPTRLPRLRVSSSFVCAQCRKSLTSSKRRRLLSTTASATPEIYDVVAVGGGPAGLALLAALKSSPVTSHLKTALIELQDLSKHRQWASSSDQYSNRASSLTSSSVSFLESTGSWTHVEQSRVQAYDEMQVWDAANGASIQFDWASETKQYNAPPQTIATMCENANLTRGLLERIVELGAESSLLANTSVSSITNGEDDPEGLNLSSWPVVNLESKSSSSHTTSVAARLLIGADGFNSPVRAFAGINSSGWDYNRHGVVATLSVQDGPSTSSSHSPDETSDFDFDLFASEPLPNRATAFQRFLPQLGGPIAILPLPNGHASMVWSTTPAYATYLKSLPASGQLAMINAALRLSQTDLKYLFTLPSDSPDAHESELRWRLAHTDAPGIARQPPIVTGVQENSMASFPLRFRHATSLVNPRIALIGDAAHTVHPLAGQGLNLGLADAQSLATCIAYGVEHGMDIGDAMALERFSSDRFGKGLLMAGGVDALNSLYQIGASGDGMLASVAGRARGVGMKVINDLVPGLKGLIMKQAS
>XP_016267254_Exophiala_oligosperma
MPARLPGSGLRSSFICAQCCKSLTSSKRRRLLSTTASSAPEIYDVVTVGGGPAGLALLAALKSSPVTSHLKTALIELQDLTKNRQWTSPSDQYSNRASSLTPSSISFLESTGSWVHVEQSRVQAYDEMQVWDAANDASIQFDWTSETQRYNAPPQTIATMCENTNLTRGLIERIVELGAESSLFANTSVSGITNGKDDPAGLNLSSWPILNLESKSSPSSSSSSTTSLAARLLVGADGFNSPVRTFAGINSSGWDYNRHGVVATLSIQDGPSAISSHGTDESSDFNFDLFASEPLPNRATAYQRFLPQLGGPIAILPLPNGHASMVWSTTPAYATYLKSLSPSGQLSMINAALRLGQTDLKYLLTLPSDSPDAHETELRWRLAHTDAPSVARQPPVVTGVQEKSMASFPLRFRHATSLINPRVALIGDAAHTVHPLAGQGLNLGLADAQSLASCVAYSVEHGMDIGDAMALERYSSDRFGKGLLMAGGVDALNSLYQIGAAGEGMLASVAGRARGVGMKVINDLVPGLKGLIMKQAS
>XP_013317506_Exophiala_xenobiotica
MPTRLSALTGRSSFICAQCRKALTAPKRRRLLSTSSKTPEIYDVVTVGGGPAGLALLAALKSSPVTSHLKTALIEIQDLSKLRQWPSPEHQFSNRASSLTPSSVSFLETTGSWAHVDQTRIQAYDEMQVWDAANDASIQFDWKAETQKYNAPPQTIATMCENANLTRGLLERIVEVGAEPSLFSNTSVSAIETGEDDPEGLNLSTWPVISLEPKSPGPLSHNNPTNIAARLLIGADGFNSPVRAFAGINSSGWDYNRHGVVATLTLQPADTAQTVDFDLFSSEPLPNRATAYQRFLPQLGGPIAILPLPHDRASMVWSTKPSHAAYLKSLPASAQIAMINAALRLSQTDLKYLLSLPADSAVDAHETELRWRLEHTSAPPSLSRQPPFVTGIQENSLASFPLRFRHATSLVNPRVGLIGDAAHTIHPLAGQGLNLGLADAKALAECIAYSVRHGMDIGDPMALERYSSARFGRGLVMAGGVDALNSLYQLGSGGDGMLASVVGRARGLGMNLVNQVVPGLKELIMRQAS
>XP_007724505_Capronia_coronata
MPASLPRTTSRLLICAQCRKALLNPSKRRRFATGISSTPEIYDVVTVGGGPAGLALLAALKSSPITSHLKTALIETQDLSRTRHWSLPDDQYSNRASSLTPSSVSFLEETGGWRHVDQTRVQAYDEMQVWDASNDATLQFDWRADAQRYNAPPQTVATMTENANLTKGLLELIAELGAETALFSSTNVARITLGEDDPEGLNLSMWPVLHLESKSKSESESASSQGKGTFSATTIAARLLVGADGFNSPVRAFAGIESHGWDYQRHGVVATLSVQPVDGSNNSDSNSNSNIDASFDLFSDDPLPNRATAYQRFLPQLGGPIAILPLPNNRASLVWSTTPRHATYLKSLSPLGQVSMINAALRLSQPDISYLFTLPPTAPEEHDAELRWRLQHTSAPPVARQPPIVTSVQEGSLASFPLRFRHAASLVSPRVALVGDAAHTVHPLAGQGLNLGLADARALAAMVAYAVEHGMDLGDPLALERYAADRFGKGLLMAGGVDALNSLYQIGGGGDGILSSLLGRARGLGMQFVDSGLVPGLKGLIMKQAG
>XP_007737564_Capronia_epimyces
MATAARLPLPLPATTSRAAICAQCRKATLNPFKRRRFASSISSAPEIYDVVTVGGGPAGLALLAALKSSPITSHLKTALIETQDLGRLRQWSSPDDQFSNRASSLTPSSVSFLEKTGAWRHVSQSRVQAYDEMQVWDAANDATLQFDWAADSQRHNAPPQTVATMTENTNLTRGLLERITELGADSALFSSTNVSSITMGKDDANADGDGLNLSMWPVLGLESKSQSQSQSAGSDVSTTIAARLLVGADGFNSPVRRFAGIESHGWDYHRHGVVATLTVQSVPDTRHGGSYSDGDGGFDLFSDEPLPNRATAYQRFLPQLGGPIAILPLPNNRASLVWSTTPQHATYLKSLSPLGQVSMINAALRLSQTDLNYMFTLPASAPDTLDSELRWRLQHTSPPPVARQPPIVTGVQEGSLASFPLRFRHATTLVSPRVALIGDAAHTVHPLAGQGLNLGLADAESLASTIAYAVTHGMDLGDPMVLERYGSDRFGKGLLMAGGVDALNWLYQLGSGGDGVLASFLGRARRLGMKVVDGGLVPGLKGLVMKQAG
>XP_009160048_Exophiala_dermatitidis
MPANLHLLPVTTRRVAAPTSICAQCRIALSSLNPSKRRRFSSAPPFGLASTSSSPSSSSSTSGASTSPSTTSTPEIYDVVTVGGGPAGLALLAALKSSPITSHLKTALIETQDLAKVRQWSLPSDKFANRASSLTPSSVSFLEQTGSWRHVDQTRIQPYDEMQVWDAANDAAMQFDWRAEARRYNAPPQTVATMVENANLTKGLLERIFELGAELSLLSNTSVAGMTMGKDDPDGFNLSTWPVLNLESKENTNAGPNSSSPPSSIAARLLVGADGFNSPVRKFSAIDSQGWDYNRHGVVATLTVQPIDGESHSHDHETELTLDQLLSDDLEAPSNRATAYQRFLPQLGGPIAILPLPNNRASMVWSTTPQNAAYLKQLDPLGQVSMINAALRLSQVDIKYMFTLPTTSNDSASPHDSELRWRLQHTSPPSLSRQPPIVTGVQEGSLASFPLRFRHASRLINPRVALVGDAAHTVHPLAGQGLNLGLADAKSLADTIAYAVTHGMDLGDLMTLERYGRDRFGKGLLMAGGVDALNSVYQLDNNYVLSGGESGDGILSTVLGQIRGLGMKVVDSGVVPGLKNLIMKQAN
>XP_013256941_Exophiala_aquamarina
MSLKSSVNNTRFVCGRCRQALILASKRRRFASKASTRPEIYDVVTVGGGPAGLALLAALKSSPVTSHLKTALIETQDLTKTRQWNLPEDQFSNRASSLTPTSVAFLESTGVWDHADRSRVQPYDEMQVWDAANDATMQFDWRGESQRYNAPPQTVATMTENANLTRGLIERIAQLGAESSLFSSTSVSTIQNGKDDPDGVDLSTWPILELESKDSTISNPSKIAARLLVGADGFNSPVRTFAGINSKGWDYNRHGVVATLNIQSTEPEDQSFDSLSASEDGASTNRATAYQRFLPQLGGPIAILPLPNNHASMVWSTTPQNAAYIKSLPPPGQLSMINAALRLSQIDLQYLLSLPPSSPETHESELRWRLQHTTLPATLGRPPPIVTSIQEGTLASFPLRFRHATSLIGPRIALLGDAAHTMHPLAGQGLNLGLADAKSLAATIAYAVEHGMDIGDMMALEAYSQARFGKGLLLSGGVDLLNKIYQVGGAADGTGVLSGALSRARGWGMQAINGGWVPGLKGLIMKQAN
>XP_016227117_Exophiala_mesophila
MPSRLATSSRRFVCQQCRQASAPVKRRRFFTSSTRLQQQPEIYDVVTVGGGPAGLALLAALKSSPVTSHLKTALIETQDLSKIHGWNMPDDRYSNRASSLTPTSVASLEKSGAWSHVDQTRVQPYDEMQVWDASNDGAIHFDWKHESRQYNAPAQTIATMTENLNLTRGLLKRISELGGDSSLFSNTSVSQIKNGDNDVNGSDLSAWPVLSLEAKNANSPVKPPTSIAARLLVGADGFNSPVRAFTGINSKGWDYDRHGVVATLKVQPMENADEYQSDMFTDESSMSNRATAFQRFIPSLGGPIAILPLPNNHASLVWSTTPAHASYLKSLDPASQLAMVNAALRLSAVDLKYLFTLPATSPHADESAHESELRWRLQHTPAPSLSRQPPIVQSIQSGTLASFPLRFRQSSSLINPRVALIGDAAHTIHPLAGQGLNLGLADADALATTIAFSVEHGMDLGDLMSLERYSSERFGKGLLMGGGVDFLNHLYQFGAGGDGPVSGLLGKARGWGMDLVDSVPGLKGLIMKQAG
>XP_013269000_Rhinocladiella_mackenziei
MPARLSLSISHVVCSFCRKSLAPAQQRRFASKIASNPEIYDVVTVGGGPAGLALLAALKSSPITSRLKTALIETQDLMKLRQWTAQPDQFSNRASSLTPSSVAFLESIGAWQHVDQARVQAYDEMQVWDAANSAAIQFDWSAETQQYNAPPQTVATMTENANLTKGLLERIAELGAGESSLLSSTSVSSITNGEDDPEGLNLSNWPVLTLEPTISSSSSSSGSPTQAQPSTIAARLLVGADGFNSPVRSFAGINSHGWDYDRHGVVATLTVQPPDNDDSTTTFNLFADEPLLNRATAYQRFLPQLGGPIAILPLPNNHASLVWSTKPTYASYLKSLPPSEQVTMINAALRLSQTDVKYLFTLPSSSSDTHDSELRWRLQHTPAPSLNRQPPMVTSVQENSLASFPLRFRHATTLVNPRIALIGDAAHTVHPLAGQGLNLGLADARALVSTLAYAVTHGMDIGDPMTLERYGRERFGKGLLMASGVDALNTLYQLGSGGDGIMARGIGQARGWGMKIVDGGFVPGLKGLIMKQAS
>XP_018004841_Phialophora_attinorum
MLKPLTQRLGGYVCRTCRASLLVPKRRHYASSATPEIYDVVTVGGGPVGLALLAALKASPKTKHLRTALIEFQDLAKQQSWSMASDHFSNRASSLTPASVEFLEQSGTWSHIEQERIQPYNAMQVWDASNDAVMRFDWRAEAQRYNAPPRVVATMTENANLTRALLNRIHELNAGDSLMVNTKVGSVEMGENEPDGADLSSWPTLSLEPSAPKIAARLLVGADGFNSPVRAFAGISSHGWDYHRHGVVATLKVANPMLLEESGTSVAYQRFLPQLGGPIAILPLPNGHASLVWSTTPANASFLKSIEPAAFVAMVNAAVRCSETDLVYMTGLGTQSTQQIVSEYNWRNEHTKPTDTETLVPEVLEVQENSVASFPLRFRQATTLTGPRIALVGDAAHTIHPLAGQGLNLGLADARWLAETIAYAVEHGMDLGDSFALERYSSDRFGKGLLMGGSVDALNWIYQLGSGDGMLSSLFSNARGLGMKAFSSNIAEQTGLKGAIMRVAEGA
>NP_595401_Schizosaccharomyces_pombe
MSSLVLRGVSRVEMPTISPTLGIYTRKFASQKILQRQFDVVIVGSGPVGLALAAGLQSNPVTQSLKVGLLDIQDTMKLKDWKFETYSNRCSSLTNHTRMFFDKIGAWDFARKDRIQPFQHILASDGLTNSSIHLDQKPGSEPMAFMSENVNLQYALLNSIIDKMNNNIKKPNLEFLMPCTITKLSKGENIYRTHIHTTTHGELTTKLLIGADGRNSIVRKYANISMPGWNYLTHAVVGTLKIDPLKGPAVAFQRFLPTGPLAYLPLPDNNATFVWSTRPHIASKLLRLPEETFVKFLNASFRLDYPDLSYLYQMDFSEPSKVNEQLDWRLQVKRNSNMQVPPVITEIVSGSRAAFPLRLAHVDEYVKEGIALCGDAAHNTHPLAGQGLNTGIQDVESLISALSFAIKHGQDIGSVFSLQPYFRDRYFKNHVYLGVVDKFHKLYAMENPVVTSVRTLGLSLFDRSASLKNFILSTVANGI
```
