## Supplementary material for "Coding Sequence Insertions in Fungal Genomes are Intrinsically Disordered and can Impart Functionally-Important Properties on the Host Protein": fasta protein sequences: XP_721557.1_blasthits_fa.txt

```
>XP_721557_Candida_albicans
MSPSTSTAVQEYIGPNLNVTLTCPECKIFPPDLVERFSEGDIVCGSCGLVLSDRVVDTRSEWRTFSNDDQNGDDPSRVGDAGNPLLDTEDLSTMISYAPDSTKAGRELSRAQSKSLVDKKDNALAAAYIKISQMCDGYQLPKIVSDGAKEVYKMVYDEKPLRGKSQESIMAASIFIGCRKANVARSFKEIWALTNVPRKEIGKVFKIMDKIIREKNAANPNAAYYGQDSIQTTQTSAEDLIRRFCSHLGVNTQVTNGAEYIARRCKEVGVLAGRSPTTIAATVIYMASLVFGFDLPPSKISDKTGVSDGTIKTSYKYMYEEKEQLIDPSWIESGKVKLEKIPKN
>XP_002417007_Candida_dubliniensis
MSPSTSTAVQEYIGPNLNVTLTCPECKIFPPDLVERFSEGDIVCGSCGLVLSDRVVDTRSEWRTFSNDDQNGDDPSRVGDAGNPLLDTEDLSTMISYAPDSTKAGRELNRAQSKSLVDKKDNALAAAYIKISQMCDGYQLPKIVSDGAKEVYKMVYDEKPLRGKSQESIMAASIFIGCRKANVARSFKEIWALTNVPRKEIGKVFKIMDKIIREKNAANPNAAYYGQDSIQTTQTSAEDLIRRFCSHLGVNTQVTNGAEYIARRCKEVGVLAGRSPTTIAATVIYMASLVFGFDLPPSKISDKTGVSDGTIKTSYKYMYEEKEKLIDPSWIESGKVKLDKIPKN
>XP_002550260_Candida_tropicalis
MSPSTSTAVQEYVGPNLNVTLTCPECKIFPPDLVERFSEGDIVCGSCGLVLSDRVVDTRSEWRTFSNDDQNGDDPSRVGDAGNPLLDTEDLSTMISYVPDNTKVGRELNRAQSKSLVDKKDNALAAAYVKISQMCDGYQLPKIVSDGAKEVYKMVYDEKPLRGKSQESIMAASIFIGCRKANVARSFKEIWALTNVPRKEIGKVFKIMDKIIREKNAANPNAAYYTQDSISTTQTSAEDLIRRFCSHLGVNAQVTNGAEYIARRCKEVGVLAGRSPTTIAATVIYMASLVFGIDLPPSKISDKTGVSDGTIKTSYKYMYEEKEKLIDPYWVESGKVKLENIPKN
>XP_003868125_Candida_orthopsilosis
MSSIAPAQATSKSDQDAQEYIGPNLNVTLTCPECKIFPPDLIERFSEGDIVCGSCGLVLSDRVVDTRSEWRTFSNDDQNGDDPSRVGDAGNPLLDTEDLSTMISYVPDNSKAGRELNRAQSKSLVDKKDNALAAAYAKISQMCDGYQLPKIVQDGAKEVYKMVYDEKRLRGKSQESIMAASIFIGCRKAKVARTFKEIWALTNVPKKEIGKVFRIMNNIIREKNEANPQSAAYYSQDNIQTTQTSAEDLIRRFCSHLGLSSQVTNGAEYIARRSKDVGVLAGRSPTTIAATVIYMASIVFGVELPPSKISDKTGVSDGTIKTSYKYLFEEKDKLMDPYWIESGKVSLENFPKA
>XP_001526728_Lodderomyces_elongisporus
MATTASSTSKLEASEYVGPNLNVTLTCPECKIFPPDLIERFSEGDIVCGSCGLVLSDRMVDTRSEWRTFSNDDQNGDDPSRVGDAGNPLLDTEDLSTMISYVPDNTKAGRELTRAQQKSLVDKKDNALAAAYVKISQMCDGYQLPKIVQDGAKEVYKMVYEEKSLRGKSQESIMAASIFIGCRKAKVARLFKEIWALTNVPKKEIGKVFRIMDRIIQENHAANPQTAAYYSHENIQTTQTSAEDLIRRFCSHLGLNTQVTNAAEHIARRAKEVGVLAGRSPTTIAATVIYMACMVFGIDMPPSKISDKTGVSDGTIKTSHKYLYEARDKLIDPYWVESGKVKLENVSKS
>XP_007372345_Spathaspora_passalidarum
MAPAGNMSTIHDQFTGPNLNVTLTCPECKIFPPDLIERFSEGDIVCGSCGLVLSDRVVDTRSEWRTFSNDDQNGDDPSRVGDAGNPLLDTEDLSTMISYVPENSRAGRELNRAHQKNTVDKKDNALAAAYQKISQMCEGYQLPKIVQDGAKEVYKMVHDEKPLRGKSQESIMAASIFIGCRKAKVARSFKEIWALTNVPRKEIGKVFKIMDKVIREKNAANPTNAIYFSQDNIQTTQTSAEDLIRRFCSHLGLHTQVTNGAEYIARRCKEVGVLAGRSPTTIAATVIYMAALVFGADLAPSKISDKTGVSDGTIKTSYKVMYEEREKLIDPYWIETGKVKLENIPKS
>XP_043047959_Scheffersomyces_spartinae
MSGSEFTGPNLNIRLTCPECRIFPPDLIERFSEGDIVCGSCGLVLSDRVVDTRSEWRTFSNDDQNGDDPSRVGDAGNPLLDTEDLSTMISYVPENTKVGRELNRAQSKSLVDKKDNALAAAYAKIGQMCDGYQLPKIVQDAAKEVYKLVYDERLLRGKSQELIMAAAIFIGCRRANVARSFKEIWALTNVPRKEIGKVFKIMNTIIREKNASSMYFTPDNIQTTQTSAEDLIRRFCSHLGVSVQVTNAAEHIARRCKEVGVLAGRSPITIAATVIYMAAQVFNTDLQPSKIADKTGVSDGTIKTSFKVMWEEREKLIDPLWKESGKIKLTEPIKV
>XP_001386238_Scheffersomyces_stipitis
MAPGSAATAVSSNGPEPFLGPNLNVTLTCPECKIFPPDLIERFSEGDIVCGSCGLVLSDRVVDTRSEWRTFSNDDQNGDDPSRVGDAGNPLLDTEDLSTMISYVPENTRVGRELNRAQSKSLVDKKDNALAAAYAKISQMCDGYQLPKIVQDGAKEVYKLVYDERPLRGKSQESIMAAAIFIGCRKAKVARSFKEIWALTNVPRKEIGKVFKIIDKVIQEKNAANPNALMFNQDNMQTTQTTAEDLIRRNCSHLGLNAQVTNGAEYIARRCKEVGVLAGRSPTTIAATVIYMAALVFGIDLPPSKISDKTGVSDGTIKTSYKVMYEEKEKLIDPYWIETGRVKMENIPKS
>XP_020065449_Suhomyces_tanzawaensis
MSPTSGMVATADEAFQGPNLNVTLTCPECKIYPPDLIERFSEGDIVCGSCGLVLSDRVVDTRSEWRTFSNDDQNGDDPSRVGDAGNPLLDTEDLSTMISYAPDNGRAGKELNRAQSKSIVDKKDNALAAAYAKISQMCDGYQLPKIVQDSAKEVYKMVYDERPLRGKSQESIMAAAIFIGCRKAKVARSFKEIWALTNVPRKEIGKVFKIIRQVMQDKNATDPNADMFNQDNIQTTQTSAEDLIRRFCSHLGLGTQVTNGAEYIARRCKEVGVLAGRSPTTIAATVIYMAALIFGAELAPSKISDKTGVSDGTIKTSYKVMYEEKDKLIDPYWIESGKVKLENIPKS
>XP_020074006_Hyphopichia_burtonii
MMMSAQTASKPAIDEPFTGPNLNITLTCPECKIFPPDLIERFSEGDIVCGSCGLVLSDRVVDTRSEWRTFSNDDQNGDDPSRVGDAGNPLLDSEDLSTMISYVPDNTKAGRELNRAQSKSLVDKKDNALAAAYTKISQMCDGYQLPKIVQDGAKEVYKLVYDERPLRGKSQESIMAASIFIGCRKAKVARSFKEIWALTNVPKKEIGKVFKIMNKVIQEKNAANPNAYSLIQDSEQTTQTSAEDLIRRFCSHLGLNTQVTNAAEHIARRCKEVGVLQGRSPMTIAATVIYMAALVFGTDLPPSKIADKTGVSDGTIKTSYKVMYEEKEKLIDPYWIESGKVKLSDIPKS
>XP_015470252_Debaryomyces_fabryi
MSVQTAGIAGDEPFAGPNLNITLTCPECKIFPPDLIERFSEGDIVCGSCGLVLSDRVVDTRSEWRTFSNDDQNGDDPSRVGDAGNPLLDTEDLSTMISYVPDNTKVGRELNRAQSKSLVDKKDNALAAAYSKLSQMCDGYQLPKIVQDGAKEVYKLVYEERPLKGKSQESIMAAAIFIGCRKAKVARSFKEIWALTNVPRKEIGKVFKIMNKIIQEKNAANPNAYSLIQDNMQTTQTSAEDLIRRFCSHLGLSTQVTNAAEHIARRCKEVGVLAGRSPITIAATVIYMAALVFGADLQPSKIADKTGVSDGTIKTSYKVMYEEKEKLIDPYWVESGKVKLEDIPKT
>XP_459946_Debaryomyces_hansenii
MSVQTAGNAGDEPFAGPNLNITLTCPECKIFPPDLIERFSEGDIVCGSCGLVLSDRVVDTRSEWRTFSNDDQNGDDPSRVGDAGNPLLDTEDLSTMISYVPENTKVGRELNRAQSKSLVDKKDNALAAAYSKLSQMCDGYQLPKIVQDGAKEVYKLVYEERPLKGKSQESIMAAAIFIGCRKAKVARSFKEIWALTNVPRKEIGKVFKIMNKIIQEKNAANPNAYSLIQDNMQTTQTSAEDLIRRFCSHLGLSTQVTNAAEHIARRCKDVGVLAGRSPITIAATVIYMAALVFGADLQPSKIADKTGVSDGTIKTSYKVMYEEKERLIDPYWVESGKVKLEDIPKT
>XP_006687288_Yamadazyma_tenuis
MSVKTATAVDEPFTGPNLNITLVCPDCKIYPPDLIERFSEGDIVCGSCGLVLSDRVVDTRSEWRTFSNDDQNGDDPSRVGDAGNPLLDHENLSTMISHSPDSLRIGRELSRAQSKSLVDKKDNALAAAFAKISQMCDGYQLPKIVQDAAKEVYKLVYEERPLRGKSQESIMAASIFIGCRKAKVPRTFKEIWALTNVPRTEIGKVFKIMDRIIREKNAINPAAFSLVEDNIQTTQTSAEDLIRRYCSHLGLGTQITNAAEYIARRCKELGVLAGRSPTTIAATVIYMANVIFGADLQPSKIADKTGVSEGTIKTSYRVITEQKDELTNPAWTLPSSDVQGNTGR
>XP_001487318_Meyerozyma_guilliermondii
MMNVAASSAPQEPFTGPNLNVTLSCPECKTYPPDLIERFSEGDIVCGTCGLVLSDRVVDTRSEWRTFSNDDRNGEDPNRVGDASNPLLDSEDLSTMISYVPNDGRAGRDLSRAQLKSAIDRKDSSLVAAYSKISHMCEGYQLPRVVQDASKEIYKLVHDEKRLRGKSQESIMAASICLGCRKANVGRSFLEIAALTNVPKKELGRVFKTMIQLLQEKHSNNPDVMHMTQQPVSSTSAEDLIRRFCSHLGLSTQISNAAEYIARRCKDEQILSGRSPITVAATVIYMASLIFNVDVSPARIADKAGVSDGTIKTSYKVLFEEKDKILDPLWKIDKVKLGE
>XP_018712049_Metschnikowia_bicuspidata
MLATGAPEDSFTGPNLNITLTCPECKIYPPDLIERFSEGDIVCGTCGLVLSDRVVDTRSEWRTFSNDDQNGDDPSRVGDAGNPLLDSEDLSTMISYAPENVRVGRDLNRAQSKSLVEKKDNALSAAYAKISQMCDGYQLPKIVQDASKEVYKLVYDEKRLRGKSLESIMAAAIFIGCRNSKVARSFKEIWALTNVPKTEIGRVFKIAILVIKEKNATNPSAYSLMEDSEQTTQTSAEDLIRRFCSRLGIKNDVTNAAEHIARKCKENGTLAGRSPITVAATVIYMASLVFKSEVSPSKIASNTGVSEGTIKTSYRVLFESRDKLLDPSWSKNGKTESLLEGR
>XP_002614947_Clavispora_lusitaniae
MSAQTANPPTEEPFLGPNLNITLVCPECKIFPPDLIERFSEGDIVCGSCGLVLSDRVVDTRSEWRTFSNDDQNGDDPSRVGDAGNPLLDTEDLSTMISYVPENVKAGRELNRAQSKSLVDKKDNALSAAYAKISQMCDGYQLPKIVQDGAKEVYKLVHDERLLRGKSQESIMAAAIFIGCRKAKVARTFKEIWALTNVPKKEIGKVFKIIKRVIQEKNETNPGAYSLIKDSEQTTQTSAEDLIRRFCSHLGLSNEVTNAAEYIARRCKESGILAGRSPITIAATVIYMTSLLFGAEVTPSKIANKTGVSDGTIKTSLKVMYEDREKLIDPSWVKSGKVKLENLPKYSRD
>XP_025343673_Candida_haemuloni
MDSSAVKQDEPFKGPNLNVTLMCPDCKTYPPNLIERFSEGDIVCGDCGFVLSDRVVDTRSEWRTFSNDDQNGDDPSRVGDAGNPLLDTENLSTMISYVPENVRTGRDLNRAQAKSLVDKKDNALLAAFTKISQMCDAIQLPKIVVDGAKEVYKIVYEEKRLKGKSQESIMAAAIYLGCKMAKLSRSLKEIWALTNVPIKTTGKVFKIVMQILREKSHADPNAYSFIKDSEQAISSSSDVLIRRFCSHLGLNMDVTNAAEAIARKCSDEGILAGRSPITVAATVIYFACLLFDAQITPAKIGSKTGVSDGTIKTAFKVACKDRDKLVDPKWIESGKAKLDNFPQV
>XP_024711654_Candida_pseudohaemulonis
MDSQAPKQDDDFKGPNLNVTLMCPDCQAYPPNLIERFSEGDIVCGDCGFVLSDRVVDTRSEWRTFSNDDQNGDDPSRVGDAGNPLLDTENLSTMISYAPENFRAGRDLSRAQARSLVDKKDNALLTAFTKISQMCDAIQLPKIVVDSAKEVYKLVYEEKVLKGKSQESIMAAAIYMGCKLAKLSRSLKEIWALTNVPIKTTGKVFKIVMLILREKSHADPNAYSFIKDSEQAMLTSSDVWIRRYCSNLGLNMDVSNAAEAIARKCSEEGILAGRSPTTVAATVIYFASLLFDAQTTPAKIGVKVGVSDGTIKTAFKVACQYRDTLVDPKWIESGKVKIENIPQA
>XP_025336706_Candida_duobushaemulonis
MDSQAPKQDDDFKGPNLNVTLMCPDCKAYPPNLIERFSEGDIVCGDCGFVLSDRVVDTRSEWRTFSNDDQNGDDPSRVGDAGNPLLDTENLSTMISYAPENVRAGRDLSRAQARSLVDKKDNALLTAFTKISQMCDAIQLPKIVVDSAKEVYKLVYEEKVLKGKSQESIMAAAIYMGCKSAKLSRSLKEIWALTNVPIKTTGKVFKIVMSILREKSHADPNAYSFIKDSEQAMSTSSDVWIRRYCSNLGLNMDVSNAAEAIARKCSEEGILAGRSPTTVAATVIYFASLLFDAQTTPAKIGVKVGVSDGTIKTAFKVACQYRDTLVDPKWIESGKVKIENIPQA
>XP_028891717_Candida_auris
MDSSALKSEEPFKGPNLNVTLMCPDCKTFPPNLIERFSEGDIVCGDCGFVLSDRVVDTRSEWRTFSNDDQNGDDPSRVGDAGNPLLDTENLSTMISYVPENVKTGRDLNRAQAKSLVDKKDNALLAAFTKISQMCDAIQLPKSVVDIAKEVYKLVYEERQLKGKSQESIMAAAIYLGCKMAKLSRSLKEIWALTNVPIKTTGKVFKIVMAILREKSHADPNAYSFIRDSEQSISASSDVLIRRFCSHLGLSMDVTNAAESIARKCSEEGILAGRSPITVAATVIYFACLLFDAQVTPAKIGSKTGVSDGTIKTAFKVACKDKDKLVDPKWIESGKAKLDNLPQS
>NP_015411_Saccharomyces_cerevisiae
MMTRESIDKRAGRRGPNLNIVLTCPECKVYPPKIVERFSEGDVVCALCGLVLSDKLVDTRSEWRTFSNDDHNGDDPSRVGEASNPLLDGNNLSTRIGKGETTDMRFTKELNKAQGKNVMDKKDNEVQAAFAKITMLCDAAELPKIVKDCAKEAYKLCHDEKTLKGKSMESIMAASILIGCRRAEVARTFKEIQSLIHVKTKEFGKTLNIMKNILRGKSEDGFLKIDTDNMSGAQNLTYIPRFCSHLGLPMQVTTSAEYTAKKCKEIKEIAGKSPITIAVVSIYLNILLFQIPITAAKVGQTLQVTEGTIKSGYKILYEHRDKLVDPQLIANGVVSLDNLPGVEKK
>XP_018219100_Saccharomyces_eubayanus
MMSRESVDRRAGRRGPNLNIVLTCPECKVYPPKIVERFSEGDVVCALCGLVLSDKLVDTRSEWRTFSNDDHNGDDPSRVGEASNPLLDGNNLSTRIGKGETTDMRFTKELNKAQGKNVMDKKDNEVQAAFAKITMLCDAAELPKIVKDCAKEAYKLCHDEKLLKGKSMESVMAASILIGCRRAKVARTFKEIQSLIHVKTKEFGKTLQIVKNILRGKSEDGFLKIDTDNMSGAQNLTYIPRFCSHLGLPMQVTTSAEYTAKKCKEIKEIAGKSPITIAVVSIYLNVLLFRIPITAAKVGQTLQVTEGTIKSGYKILYEHRDKLVDPQLIANGVVSLDSLPGVEKK
>XP_033769836_Saccharomyces_paradoxus
MMTRESIDKRAGRRGPNLNIVLTCPECKVYPPKIVERFSEGDVVCALCGLVLSDKLVDTRSEWRTFSNDDHNGDDPSRVGEASNPLLDGNNLSTRIGKGETTDMRFTKELNKAQGKNVMDKKDNEVQAAFAKITMLCDAAELPKIVKDCAKEAYKLCHDEKTLKGKSMESIMAASILIGCRRAEVARTFKEIQSLIHVKTKEFGKTLNIMKNILRGKSEDGFLKIDTDNMSGAQNLTYIPRFCSHLGLPMQVTTSAEYTAKKCKEIKEIAGKSPITIAVVSIYLNILLFQIPITAAKVGQTLQVTEGTIKSGYKILYEHRDKLVDPQLIANGVVSLDSLPGVEKK
>XP_003678101_Naumovozyma_castellii
MSVSVQPTPSPATPAAPAVAKPIAAQGRKGPNLNIVLTCPECKVYPPKIVERFSEGDVVCALCGLVLSDRLVDTRSEWRTFSNDDQNGDDPSRVGEASNPLLDGNNLSTRIGQGEGTDMRFTKELNRAQGKNVVDKKDNEVQAAFAKITMLCDAAELPKIVKDCAKEAYKLCHDERSLKGKSTESIMAASILIGCRRAEVARTFKEIQSIIHVKTKEFGKTLGIMKGILREKSSDGFIKINTDNMSGAQNLTYIPRFCSHLGLPMQVTTAAEYTAKKCKEIEEIAGKSPITIAVVSIYLNILLFKIPVTAAKVGQILQVTEGTIKSGYKILYEHRDIAVDPQLIANGTVSMDNLPKLDKDKNTRNEKKKV
>XP_003668213_Naumovozyma_dairenensis
MSVSVLPSRDSTAPKQQQQVPVPPTGGRRGPNLNIVLTCPECKVYPPKIVERFSEGDVVCALCGLVLSDKLVDTRSEWRTFSNDDQNGDDPSRVGEASNPLLDGNNLSTRIGQGEGTDMRFTKELNRAQGKNIVDKKDNEVQAAFAKMTMLCDAAELPKIVKDCAKEAYKLCHDEKSLKGKSSESIMAASILIGCRRAEVARTFKEIQSIIHVKTKEFGKTLGIMKGILREKSSDGFIKINTDNMSGAQNLTYIPRFCSHLGLPMQVTTAAEYTAKKCKEIEEIAGKSPITIAVVSIYLNILLFKIPVSAAKVGQILQVTEGTIKSGYKILYEHRDIAVDPQLIANGTVSMDNLPRLDKDRGAKAAAASSSAAAAASAAASNKKKETAVKKEDGVVKTEK
>XP_003959622_Kazachstania_africana
MSVSSIRNPNEMRKGPNLNIVLTCPECRVYPPKIVERFSEGDVVCALCGLVLSDKLVDTRSEWRTFSNDDQNGDDPSRVGEASNPLLDGNNLSTRIGQGEGTDMRFTKELNRAQGKNVVDKKDNEVQAAFAKITMLCDAAELPKIVKDCAKEAYKLCHDEKSLKGKSTESIMAASILIGCRRAQVARTFKEIQSIIHVKTKEFGKTLGIMKGILREKSSDGFIKINTDNMSGAQNLTYIPRFCSHLGLPMQVTTASEYTAKKCKEIEEIAGKSPITIAVVSIYLNILLFKIPVSAAKVAQILQVTEGTIKSGYKILYEHRDIAVDPQLIANGTVSIDNLPKLEKERNSKTDRKKD
>XP_022462823_Kazachstania_naganishii
MSATVLPSASRNSNSTANGTTSRGGRKGPNLNIVLTCPECKVYPPKIVERFAEGDVVCALCGLVLSDRLVDTRSEWRTFSNDDQNGDDPSRVGEASNPLLDGNNLSTRIGQGENTDMRFTKELNRAQGKNVVDKKDNEVHAAFAKITMLSDAAELPKIVKDCAKEAYKLCHDEKSLKGKSTESIIAASILIGCRRAEVARTFKEIQSIIHVKTKEFSKTLSIMKGILREKSSDGFIKINTDNMSGAQNLTYIPRFCSHLGLPMQVTTAAEYTAKKCKEIEEIAGKSPITIAVVSIYLNILLFKIPVSASKVAQILQVTEGTIKSGYKILYDHREKCVEPQLLASGTVSLDDLPCLDKDKEKAMKLEKKS
>XP_448567_Candida_glabrata
MSAPVTSLRRSVGRKGPNLNIVLTCPECKVYPPKIVERFSEGDVVCALCGLVLSDKLVDTRSEWRTFSNDDQNGDDPSRVGEASNPLLDGNNLSTKIGQGETTDMRFTKELNRAQGKNVLDKKDNEIQAAFAKITMLCDASELPKIVKDCAKEAYKLCHDEKALKGKSSESIMAASILLGCRRAEVARTFKEIQSIIHVKTKEFGKTLGIMKNILREKSADGFIKIDTDNMSGAQNLTYIPRFCSHLGLPMQVTTSAEYTAKKCKEIEEIAGKSPITIAVVSIYLNILLFKIPVSAARVGQILQVTEGTIKSGYKILFDHKEKVVDPQLIASGVVSLSDLPRVEKDRIAKSDKKRDTPTPGPA
>XP_004179583_Tetrapisispora_blattae
MSVQVPTSTIAHERRQRKGPNLNVVLTCPECKVYPPKIIERFSEGDVVCALCGLVLSDKLIDTRSEWRTFSNDDQNGDDPSRVGEASNPLLDGNNLSTRIGQGETTDSRFTKELNRAQGKNIVDKKDNEVQSAFAKITMLCDAAELPKIVKDCAKEAYKLCNDEKSLKGKSTESVMAASILIGCRRAQVARTFKEIQSIIHVKTKEFGKTLGIMKGILREKSADGVIKIDTDNMSGAQNVTYIPRFCSHLGLPMQVTTSAEYTAKKCKEIGDIAGKSPITIAVVSIYLNILLFKIPVTAAKVAQILQVTEGTIKSGYKILYEHREKVVDPHLIENGTVNAKDLPKAEKDRFLKPDKR
>XP_003683851_Tetrapisispora_phaffii
MSQVSAAIPQKQRRGPNLNIVLTCPECKVYPPKVVERFSEGDVVCALCGLVLSDKLVDTRSEWRTFSNDDQNGDDPSRVGEAANPLLDGNNLSTRIGQGESTDMRFTKELNRAQGKNVMDKKDHEVQAAFAKITMLCDAAELPKIVKDCAKEAYKLCHDEKSLRGKSSESVMAASILIGCRRASVARTFKEIQSIIHVKTKEFGKTLAIMKGILREKSADGFIKIDTDNMSGAQNLTYIPRFCSHLGLPMQVTTSAEYTAAKCKEIEEIAGKSPITIAVVSIYLNILLFKIPITAARVGQILQVTEGTIKSGYKILYEHRAKLVDPQLIANGTVILEDLPKAEKDRNIKKEK
>XP_001645109_Vanderwaltozyma_polyspora
MSAPVSVLARQKTERRGPNLNIVLTCPECKVYPPKVVERFSEGDVVCALCGLVLSDKLVDTRSEWRTFSNDDQNGDDPSRVGEASNPLLDGNNLSTRIGQGESTDVRFTKELNRAQGKNVVDKKDNEVQAAFAKITMLCDAAELPKIVKDCAKEAYKLCHDEKSLRGKSSESIMAASILIGCRRASVARTFKEIQSIIHVKTKEFGKTLAIMKGILREKSADGFIKIDTDNMSGAQNLTYIPRFCSHLGLPMQVTTSAEYTAAKCKEIEEIAGKSPITIAVVSIYMNILLFKIPISAARVGQILQVTEGTIKSGYKILYEHRAKLIDPQLIANGIVTLEDLPKAEKDRNVKKEKSKD
>XP_003680631_Torulaspora_delbrueckii
MSAPASVLARERNSKRGPNLNIVLTCPECKVYPPKVAERFSEGDIVCALCGLVLSDKLVDTRSEWRTFSNDDQNGDDPSRVGEASNPLLDGNSLSTRIGQGEGGDLRATRDLNRAQGKNVMDKKDNELQGVFAKITMLCDAAELPKIVKDCAKEAYKLCHDEKALKGKSTESIMAAAIFVGCRRADVARTFKEIQSIIHVKTKEFFKTLSIMKGILREKSADGFIKIDTDNMSGAQNLTYIPRFCSHLGLPMQLTTAAEYTAKKCKEIEEIAGKSPITIAVVSIYLNILLFKLPVTAAKVGKILQVTEGTIKSGYKILYEHREKIIDPQLIATGAVSLDNLPQVDKDRSKTDKKKK
>XP_037141978_Zygotorulaspora_mrakii
MSAPAAVLARERNGRRGPNLNIVLTCPECKVYPPKVAERFSEGDIVCALCGLVLSDRLVDTRSEWRTFSNDDQNGDDPSRVGEASNPLLDGNSLSTRIGQGESGDVRAMRDLNRAQEKNVMDKKDNELQAVFAKITMLCDAAELPKIVKDCAKEAYKLCHDEKTLKGKSTESIMAAAILMGCRRAEVARTFKEIQSIIHVKTKEFFKTLGIMKAILREKSSDGLIKIDTDNMSGAQNLTYIPRFCSHLGLPMQVTTAAEYTAKKCKEIEEIAGKSPITIAVVSIYLNILLFKLPVSAAKVGQILQVTEGTIKSGYKILYEHREKIVDPQLIANGTVSFDNLPRVDKDRSSKAERKKE
>XP_002494979_Zygosaccharomyces_rouxii
MSAPAPVLARERNIRKGPNLNIVLTCPECKVYPPKIVERFSEGDVVCALCGLVLSDRLVDTRSEWRTFSNDDQNGDDPSRVGEASNPLLDGNSLSTRIGSAEGSDARTTRDLNRAQGKNVMDKKDNELQAVFAKLTMLCDAAELPKIVKDCAKEAYKLCYDEKALKGKSTESIMASAILIGCRRAEVARTLREIQSIIHVKTKEFGKSLGIMKGILREKSSDGIIKIDTNNMSGAQNLPYIPRFCSHLGLPMQVTTASEYTARKCKEIEEIAGKSPITIAVVSIYLNILLFKLPVSAAKVGQILQVTEGTIKSGYKILYEYKERVVDPQLIKNGVVSLDNLPKVDKDKNTKTEKKRE
>XP_003646334_Eremothecium_cymbalariae
MSLPTAAHANAAATARRTGPNLNIVISCPECKVYPPKVVERFSEGDIVCALCGLVLSDRIVDTRSEWRTFSNDDQNGDDPSRVGEASNPLLDGNHLSTRIGQAQGSDVKLTRELNRAQSKSIVDKKDNELQASYAKITMMCDAAELPKIVKDCAKEAYKLCFEERALKGKSQESIMASVILLGCRRAEVGRSFKEILSLTNVRKKEIGKTLNIIKKILREKNDRGFVNIDTANISTGQTSAETFIPRFCSHLGLSVQVANAAEYIAKHAKDINVLAGRSPITIAASAIYMANLLFKFNITPAQISSTLQVTEGTVKGGYKVLYEHKEKVVDPELVSSGKVSFDDLPKVSDKGDK
>NP_984103_Eremothecium_gossypii
MSLPSAANANAAAAARRKVPNLNIVISCPECKVYPPKVVERFSEGDIVCALCGLVLSDRIVDTRSEWRTFSNDDQNGDDPSRVGEASNPLLDGNHLSTRIGQVQGSDVKLTRELNRAQSKSIVDKKDNELQAAYAKITMMCDAAELPRIVKDCAKEAYKLCFEERALKGKSQESIMASVILVGCRRAEVGRTFKEILSLTNVRKKEIGKTFNIIKKILREKNDSGFANVDTANISTGQTNAETFIPRFCSHLGLSVQVANAAEYIAKHAKDINVLAGRSPLTIAASAIYMANLLFRYNITPSQISATLQVTEGTVKGGYKILYEHKEKVVDPELITTGKVSFDDLPKVSDKGDK
>XP_453671_Kluyveromyces_lactis
MSLPAAASANVAVSSRRRGPNLNIVISCPECKVYPPKVVERFSEGDIVCALCGLVLSDRIVDTRSEWRTFSNDDQNGDDPSRVGEASNPLLDGNHLTTRIGQAQGSDARVTRDLNRAQSKSIVDKKDNELQAAYAKITMMCDAAELPKIVKDCAKEAYKLCFEERVLKGKSQESIMASVILVGCRRAEVGRSFKEILSLTNVRKKEIGKTFTIIKNILREKNDRGFANIDTSNITTGQTSAETFIPRFCSHLGLSVQVANAAEYIAKHSKDVNVLAGRSPITIAAAAIYMATLLFKLNISPTRISQTLQVTEGTVKGGYKALYEHKEKVVDPQLIESGVVKWDNLPRVSNDKSEKAN
>XP_022676843_Kluyveromyces_marxianus
MSLPQAASANVAATSRRRGPNLNIVISCPECKVYPPKVVERFAEGDIVCALCGLVLSDRIVDTRSEWRTFSNDDQNGDDPSRVGEASNPLLDGSHLSTRIGQVQGSDARVTRDLNRAQSKSIVDKKDNELQAAYAKITMMCDAAELPKIVKDCAKEAYKLCFEERVLKGKSQESIMASVILVGCRRAEVGRSFKEILSLTNVRKKEIGKTFTIIKNILRDKNDKGFANIDTSNITTGQTSAETFIPRFCSHLGLSVQVANAAEYIAKHSKDVNVLAGRSPITIAAAAIYMATLLFNLNISPTKVSQTLQVTEGTVKGGYKALYEHKEKVVDPQLIESGIVKWENLPKVSNDKSEKAN
>XP_022626625_Lachancea_lanzarotensis
MSLPAAASANAAASARRKGPNLNIVVSCPECKVYPPKVAERFSEGDVVCALCGLVLSDRIVDTRSEWRTFSNDDQNGDDPSRVGEASNPLLDGNHLSTRIGQAQGSDIKLMRDLSRAQSKSIVDKKDNELQAAYAKITMMCDAAELPKIVKDCAKEAYKICHEERVLKGKSQESIMASVILVGCRRAEVGRSFKEILSLTNVKKKEIGKTFTIIKNILREKNANGFANIDTSTISSGQTSAETFIPRFCSHLGLSVQIANAAEYIAKHSKDINVLAGKSPITIAASAIYLAIQLFKVNITATQVSHTLQVTEGTIKGGYKILYEYRHKVVDPQLVASGRINLDNLSKISDKGEKIAE
>XP_002554763_Lachancea_thermotolerans
MSLPAAASANAAASARRRGPNLNIVVSCPECKIYPPKVAERFSEGDVVCAMCGLVLSDRIVDTRSEWRTFSNDDQNGDDPSRVGEASNPLLDGNHLSTRIGQAQGSDVKFTRDLNRAQSKSIVDKKDNELQAAYAKITMMCDAAELPKIVKDCAKEAYKICYEERALKGKSQESIMASVILVGCRRAEVGRSFKEILSLTNVKKKEIGKTFTIIKSILREKNANGFANIDTATISSGQTSAETFIPRFCSHLGLSVQIANAAEYTAKHCKDINVLAGKSPITIAASAIYLAIQLFKVNISASQVSHTLQVTEGTIKGGYKILYEFRDKVVDPQLIASGKISFDSLPKVNDKNEKSAGDN
>XP_020061565_Aspergillus_aculeatus
MATQKAEPQWKKNLSAHIICPECKEVPPNLEFPGSHETVCGSCGLVLADREIDMHSEWRTFSNDDQNNDDPSRVGDATNPLLNGDQLETQIASGGSGRVRDLYRAQNKQSSEKANKALLAAYKEIGALCDGFNIQKNVADTAKYLFKIVDDAKAFKGKSQDVIIAGCIFIACRQCKVPRTFTEIFAVTKVTRKEIGRIYKALEKFFTAQNLERINAVVSSGGVPDPNDTYTATTSTKPSDLCNRFCNLLDLPFQVTSVSSALSDRVTTMGDLAGRSPLSIVAACIYMASYLMGHGKSAKEISQVAHVSDGTIRGAYKQLYAERERLIDPEWIKEGKGDLKNLPAS
>XP_001271066_Aspergillus_clavatus
MANVSASVRGDMSQWRKNLSAHVICPECREVPPNLEFPDSHETVCGSCGLVLADREIDMHSEWRTFSNDDQNNDDPSRVGDATNPLLNGDQLETQIASGGSGRARDLYRAQNKQSSEKANKALLAAYKEIGALCDGFNIQKNVADTAKYLFKIVDDAKAFKGKSQDVIIAGCIFIACRQCKVPRTFTEIFAVTKVTRKEIGRIYKALEKFFTAQNLERINAVVSSGGVPDPNDTYTATTSTKPSDLCNRFCNLLDLPYQVTSVSSALSDRVTTMGDLAGRSPLSIVAACIYMASYLMGHGKSAKEISQVAHVSDGTIRGAYKQLYAERERLIDPEWIKDGKGDMKNLPAS
>XP_001263397_Aspergillus_fischeri
MASVSTSARPDMGQWRKNLSAHLICPECREVPPNLEFPDSHETVCGSCGLVLADREIDMHSEWRTFSNDDQNNDDPSRVGDATNPLLNGDQLETQIASGGSGRARELYRAQNKQSSEKANKALLAAYKEIGALCDGFNIQKNVADTAKYLFKIVDDAKAFKGKSQEVIIAGCIFIACRQCKVPRTFTEIFAVTKVTRKEIGRIYKALEKFFTAQNLERINAVVSSGGVPDPNDTYTATTSTKPSDLCNRFCNLLDLPYQVTSVSSALSDRVTTMGDLAGRSPLSIVAACIYMASYLMGHGKSAKEISQVAHVSDGTIRGAYKQLYAERERLIDPEWIKDGKGDMKNLPAS
>XP_041143036_Aspergillus_flavus
MATAPPQARPEPGQWKKNLSHHLICPECKEVPPNLEFPGSHETVCGSCGLVLADREIDMHSEWRTFSNDDQNNDDPSRVGDASNPLLNGDQLETQIASGGSGRVRDLYRAQNKQSSEKANKSLLAAYKEIGALCDGFSIQKNVADTAKYLFKIVDDAKAFKGKSQDVIIAGCIFIACRQCKVPRTFTEIFAVTKVSRKEIGRIYKALEKFFTAQNLERNNAVVSNGGVPDPNDTYTATTSTKPSDLCNRFCNLLDLPFQVTSVSSALSDRVTTMGDLAGRSPLSIVAACIYMASYLMGHGKTAKEISQVAHVSDGTIRGAYKQLYAERERLIDPEWIKDGKGDLKNLPAS
>XP_754557_Aspergillus_fumigatus
MALVREADVECSMDSSGHFGLAADSAIMRLLLLQTAAATLLTSPLPRHLSLASGLAPLDSIQPIAVNRDNVKMASVSTSARPEMGQWRKNLSAHLICPECREVPPNLEFPDSHETVCGSCGLVLADREIDMHSEWRTFSNDDQNNDDPSRVGDATNPLLNGDQLETQIASGGSGRARELYRAQNKQSSEKANKALLAAYKEIGALCDGFNIQKNVADTAKYLFKIVDDAKAFKGKSQEVIIAGCIFIACRQCKVPRTFTEIFAVTKVTRKEIGRIYKALEKFFTAQNLERINAVVSSGGVPDPNDTYTATTSTKPSDLCNRFCNLLDLPYQVTSVSSALSDRVTTMGDLAGRSPLSIVAACIYMASYLMGHGKSAKEISQVAHVSDGTIRGAYKQLYAERERLIDPEWIKDGKGDMKNLPAS
>XP_662532_Aspergillus_nidulans
MATISATALQEGTTPWRKNLSAHVICPECKEMPPNLEFPGSHETVCGSCGLVLADREIDMHSEWRTFSNDDQNNDDPSRVGDATNPLLNGDQLETQIASGGSGRVRDLYRAQNKQSSDKANKSLLAAYKEIGALCDGFGIPKNVADTAKYLFKIVDDAKAFKGKSQDVIIAGCIFIACRKCKVPRTFTEIFAVTKVSRKEIGRIYKALEKFFTSQNLERANAVVSNGGVPDPNDTYTATTSTKPSDLCSRFCNLLDLPFQVTSVSSALSDRVTTEGNLAGRSPLSIVAACIYMASYLMGHPKSAKEISQVAHVSDGTIRGAYKQLYTERESLVDKEWIKDGKGALKNLPPS
>XP_001399760_Aspergillus_niger
MAAVSPAAARAEPGQWKKNLSAHVICPECKEVPPNLEFPGSHETVCGSCGLVLADREIDMHSEWRTFSNDDQNNDDPSRVGDAMNPLLNGDQLETQIASGGSGRVRDLYRAQNKQSSEKANKALLAAYKEIGALCDGFNIQKNVADTAKYLFKIVDDAKAFKGKSQDVIIAGCIFIACRQCKVPRTFTEIFAVTKVTRKEIGRIYKALEKFFTAQNLERINAVVSSGGVPDPNDTYTATTSTKPSDLCNRFCNLLDLPFQVTSVSSALSDRVTTMGDLAGRSPLSIVAACIYMASYLMGHGKSAKEISQVAHVSDGTIRGAYKQLYAERERLIDPEWIKDGKGDLKNLPNS
>XP_015402602_Aspergillus_nomiae
MATAPPQARPEPGQWKKNLSHHLICPECKEVPPNLEFPGSHETVCGSCGLVLADREIDMHSEWRTFSNDDQNNDDPSRVGDASNPLLNGDQLETQIASGGSGRVRDLYRAQNKQSSEKANKSLLAAYKEIGALCDGFSIQKNVADTAKYLFKIVDDAKAFKGKSQDVIIAGCIFIACRQCKVPRTFTEIFAVTKVSRKEIGRIYKALEKFFTAQNLERNNAVVSNGGVPDPNDTYTATTSTKPSDLCNRFCNLLDLPFQVTSVSSALSDRVTTMGDLAGRSPLSIVAACIYMASYLMGHGKTAKEISQVAHVSDGTIRGAYKQLYAERERLIDPEWIKDGKGDLKNLPAS
>XP_001819770_Aspergillus_oryzae 
MATAPPQARPEPGQWKKNLSHHLICPECKEVPPNLEFPGSHETVCGSCGLVLADREIDMHSEWRTFSNDDQNNDDPSRVGDASNPLLNGDQLETQIASGGSGRVRDLYRAQNKQSSEKANKSLLAAYKEIGALCDGFSIQKNVADTAKYLFKIVDDAKAFKGKSQDVIIAGCIFIACRQCKVPRTFTEIFAVTKVSRKEIGRIYKALEKFFTAQNLERNNAVVSNGGVPDPNDTYTATTSTKPSDLCNRFCNLLDLPFQVTSVSSALSDRVTTMGDLAGRSPLSIVAACIYMASYLMGHGKTAKEISQVAHVSDGTIRGAYKQLYAERERLIDPEWIKDGKGDLKNLPAS
>XP_040638262_Aspergillus_ruber
MAAVSAAAAAAQQDPNQWKKNLSAHVVCPECKEMPPNLEFPDSHETVCGSCGLVLSDREVDMHSEWRTFSNDDQNNDDPSRVGDATNPLLNGDQLETQIASGGSGKIRDLYRAQNKQSSEKANKALLAAYKEIGALCDGFNIQKNVADTAKYLFKVVDDAKAFKGKSQDVIIAGCIFIACRQCKVPRTFTEIFAVTKVTRKEIGRIYKALEKFFTNQNLERINTVVSNGGVPDPNDTYTATTSTKPSDLCNRFCNLLDLPFQVTSVSSSLSDRVTTMGDLAGRSPLSIVAACIYMASYLMGHGKSAKEISQVAHVSDGTIRGAYKQLYAERERLVDPDWVKEGKGDLKNLPAS
>XP_040704917_Aspergillus_sydowii
MASISPAALQDPNAPWRKNLSAHVICPECKEVPPNLEFPGSHETVCGSCGLVLADREIDMHSEWRTFSNDDQNNDDPSRVGDATNPLLNGDQLETQIASGGSGRVRDLYRAQNKQSSEKANKALLAAYKEIGALCDGFGIQKNVADTAKYLFKIVDDAKAFKGKSQDVIIAGCIFIACRQCKVPRTFTEIFAVTKVTRKEIGRIYKALEKFFTAQNLERNNAVVSNGGVPDPNDTYTATTSTKPSDLCNRFCNLLDLPFQVTSVSSSLSDRVTTEGNLAGRSPLSIVAACIYMASYLMGHPKSAKEISQVAHVSDGTIRGAYKQLYAEREGLIDKEWIKDGKGALKNLPPS
>XP_001213769_Aspergillus_terreus
MGAIAAPGRQQDPTQWKKNLSAHVICPECKEVPPNLEFPGSHETVCGSCGLVLADREIDMHSEWRTFSNDDQNNDDPSRVGDAVNPLLNGDQLETQIASGGSGRVRDLYRAQNKQSSEKANKALLAAYKEIGALCDGWGIQKNVADTAKYLFKTVDDAKAFKGKSQDVIIAGCIFIACRQRNVPRTFQEIFAVTKVSRKEIGRIYKALEKFFQAQNKERQNAVLSSGGVPDPNDTYTATTTTRPSDLCNRFCNLLDLPYQVTSVSSALADHVTTKGDLAGRSPLSIVAACIYMASYLMGHGKPAKEISTVAHVSDSTIRGAYKQLYAKRERLVDPEWIKDGKGNLKNLPSI
>XP_022493640_Penicillium_arizonense
MATPAVKAEAAAPWKKNLSAHLLCPECKEVPPNLEFPDSHETVCGSCGLVLADREIDVHSEWRTFSNDDQNNDDPSRVGDASNPLLNGAQLETTIASGGTGHRARDLYRAQNKQSNEKANKQLMAAYKEIGALCDGFNIQKTVADTAKYLFKVVDDAKAFKGKSQDVIIAGCIFIACRQCKVPRTFTEIFAVTKVTRKEIGRIYKALEKFFTSQNIERYNATVQSGGVADPNEGYTATTSTKPSDLCNRFCNLLDLPYQVTSVSISLSDRVTASGSLAGRSPLSIVAACIYMASYLMGHGKTAKEISQVAHVSDGTIRGAYKQLYAERENLVDKDWIKDGKGDLGKLPVS
>XP_014531568_Penicillium_digitatum
MASSALAKPEVAAPWKKNLSAHLVCPECKEDPPNLEFPDSHETVCGSCGLVLADREIDLHSEWRTFSNDDQNNDDPSRVGDASNPLLNGAQLETSIASGGSGRARDLYRAQNKQSGEKANKALLAAYKEIGALCDGFNIQKTVADTAKYLFKMVDDAKAFKGKSQEVIIAGCIFIACRQCKVPRTFTEIFAVTKVTRKEIGRIYKALEKFFTTQNVERHNAALENGETHDFAGDYNATTSTKPSDLCNRFCNLLDLPYQVTSVSVSLSDRVTAMGDLAGRSPLSIVAACIYMASFLMGHGKSAKEISQVAHVSDGTIRGAYKQLYAERERLVDPEWIKGGKGDMGKLPVS
>XP_016601129_Penicillium_expansum
MATSALAKPEVAAPWKKNLSAHLVCPECKEDPPNLEFPDSHETVCGSCGLVLADREIDLHSEWRTFSNDDQNNDDPSRVGDASNPLLNGAQLETSIASGGSGRARDLYRAQNKQSGEKANKALLAAYKEIGALCDGFNIQKTVADTAKYLFKMVDDAKAFKGKSQEVIIAGCIFIACRQCKVPRTFTEIFAVTKVTRKEIGRIYKALEKFFTTQNVERHNAALENGETHDSAGDYNATTSTKPSDLCNRFCNLLDLPYQVTSVSVSLSDRVTAMGDLAGRSPLSIVAACIYMASFLMGHGKSAKEISQVAHVSDGTIRGAYKQLYAERERLVDPEWIKGGKGDMGKLPVS
>XP_040645491_Penicillium_griseofulvum
MATSTLAKPEVAAPWKKNLSAHLVCPECKEDPPNLEFPDSHETVCGSCGLVLADREIDLHSEWRTFSNDDQNNDDPSRVGDASNPLLNGAQLETSIASGGSGRARDLYRAQNKQSGEKANKALLAAYKEIGALCDGFNIQKTVADTAKYLFKMVDDAKAFKGKSQEVIIAGCIFIACRQCKVPRTFTEIFAVTKVTRKEIGRIYKALEKFFTTQNVERHNAALENGETHDSTGDYNATTSTKPSDLCNRFCNLLDLPYQVTSVSVSLSDRVTAMGDLAGRSPLSIVAACIYMASFLMGHGKSAKEISQVAHVSDGTIRGAYKQLYAERERLVDPEWIKGGKGDMGKLPVS
>XP_038931538_Penicillium_roqueforti
MATSLTKPEAAAPWKKNLSAHLVCPECKEDPPNLEFPDSHETVCGSCGLVLADREIDLHSEWRTFSNDDQNNDDPSRVGDASNPLLNGAQLETSIASGGSGRARDLYRAQNKQSGEKANKALLAAYKEIGALCDGFNIQKTVADTAKYLFKMVDDAKAFKGKSQEVIIAGCIFIACRQCKVPRTFTEIFAVTKVTRKEIGRIYKALEKFFTTQNVERHNAALENGETHDFAGDYNATTSTKPSDLCNRFCNLLDLPYQVTSVSVSLSDRVTAMGDLAGRSPLSIVAACIYMASFLMGHGKSAKEISQVAHVSDGTIRGAYKQLYAERERLVDPEWIKGGKGDMAKLPVS
>XP_002561996_Penicillium_rubens
MATSTLAKPEGATPWKKNLSAHLVCPECKEDPPNLEFPDSHETVCGSCGLVLADREIDLHSEWRTFSNDDQNNDDPSRVGDASNPLLNGAQLETSIASGGSGRARDLYRAQNKQSGEKANKALLAAYKEIGALCDGFNIQKTVADTAKYLFKMVDDAKAFKGKSQEVIIAGCIFIACRQCKVPRTFTEIFAVTKVTRKEIGRIYKALEKFFTTQNVERHNAALENGETHDFAGDYNATTSTKPSDLCNRFCNLLDLPYQVTSVSVSLSDRVTAMGDLAGRSPLSIVAACIYMASFLMGHGKSAKEISQVAHVSDGTIRGAYKQLYAERERLVDPEWIKGGKGDMAKLPVS
>XP_040818244_Penicillium_solitum
MATPALAKPEVAAPWKKNLSAHLVCPECKEDPPNLEFPDSHETVCGSCGLVLADREIDLHSEWRTFSNDDQNNDDPSRVGDASNPLLNGAQLETSIASGGSGRARDLYRAQNKQSGEKANKALLAAYKEIGALCDGFNIQKTVADTAKYLFKMVDDAKAFKGKSQEVIIAGCIFIACRQCKVPRTFTEIFAVTKVTRKEIGRIYKALEKFFTTQNVERHNAALENGETHDFAGDYNATTSTKPSDLCNRFCNLLDLPYQVTSVSVSLSDRVTAMGDLAGRSPLSIVAACIYMASFLMGHGKSAKEISQVAHVSDGTIRGAYKQLYAERERLVDPEWIKGGKGDMGKLPAS
>XP_022586032_Penicilliopsis_zonata
MAAVSSVPRASADPNAWKKNLAAHLICPECKEVPPNLEFPDSHETVCGSCGLVLADREIDMHSEWRTFSNDDQNNDDPSRVGEAVNPLLNGDQLETQIASGASGRARELYRAQNKQSSEKANKSLLAAYKEIGALCDGFNIQKNVADTAKYLFKVVDDAKAFKGKSQDVIIAGCIFIACRQCKVPRTFTEIFAVTRVSRKEIGRIYKALEKFFTAQNLERINNVVSNGGVPDPNDTYTATTSTKPSDLCNRFCNLLDLPFQVTSVSSSLSDRVTAMGDLAGRSPLSIVAACIYMASYLMGHGKSAKEISQVAHVSDGTIRGAYKQLYAERERLVDPEWIKDGKGDMKNLPVS
>XP_016620416_Cladophialophora_bantiana
MSTAGVENQPPEAPAWRENLNTHLICPDCKQVPPDLIEENADTICANCGMVLAERLVSYESEWRTFNSDEGKGEDPNRVGEADNELFLTNNAGTMIGGGGPNVSKETRKLKKAQAMQQENKADKALQTAYAQIEAWGEKAKLTATIKTTAKMYFKRVYEANALRGKQTEVILAGCLFIACRQHQAPRSFSEIFGLTSVPKKEIGRAYKNLEKFLTKSSNESIQAIEESGGIANRNLLGFKSTQSTKPEDLCDRYCNMVGLPFRVSTIARELAQKIPTVEGLAGRSPLSNAAACTYFASHLLGFGKSTKQISEVAGVSDATIKHAYRYLLQAKDSLVEPSWLGEQGNAGGFGDLKNLPGA
>XP_008724728_Cladophialophora_carrionii
MTTAGAENQPPDAPAWRENLNTHLICPECNQYPPDLIEENADTICANCGMVLAERLVSYESEWRTFNSDEGKGDDPNRVGEADNDLLNASNTGTMIGGGGANVSKETRKLKKAQALQQENKADKVLQTAYAQIEAWGERAQLTFPIKNSAKGYYKRVYEANALRGKPVDVILAGCLFIACRQQKAPRSFSEIFGLTSVPKKDIGRVYKHLEKFLMKWSNDSIQAIEESGGIANQSIAYNATESTKPEQLCERYNNMLGGPFRVGKIAAELAQKIPEIKELAGRSPLSNAAACVYFASHLVGLGKSTKQISEVASVSDATIKHAYKHLYLKRKDLIEPSWLGKQDKGFGDEKNLPAA
>XP_016244197_Cladophialophora_immunda
MSTAGVENQPPEAPAWRENLNTHLVCPDCKQIPPDLIEENADTICANCGMVLAERLVSYESEWRTFNSDEGKGEDPNRVGEADNELFLTNNAGTMIGGGGPNVSKETRKLKKAQAMQQENKADKALQTAYAQIEAWGEKAKLTATIKTTAKMYFKRVYEANALRGKQTEVILAGCLFIACRQHQAPRSFSEIFGLTSVPKKEIGRAYKNLEKFLTKSSNENIQAIEESGGIANRNLLGFKSTQSTKAADLCDRYCNMVGLPFRVSTIARELAQKIPTVEGLAGRSPLSNAAACTYFASHLLGFGKSTKQISEVAGVSDATIKHAYRYLLQAKDSLVEPGWLGEQGNAGGFGDLKNLPGA
>XP_007747729_Cladophialophora_psammophila
MSTAGVENQPPEVPAWRENLNTHLICPDCKQVPPDLIEENADTICANCGMVLAERLVSYESEWRTFNSDEGKGEDPNRVGEADNELFLTNNAGTMIGGGGPNVSKETRKLKKAQALQQENKADKALQTAYAQIEAWGEKAKLTATIKTTAKMYFKRVYEANALRGKQTEVILAGCLFIACRQHQAPRSFSEIFGLTSVPKKEIGRAYKNLEKFLTKSSNESIQAIEESGGIANRNLLGFKSTQSTKPEDLCDRYCNMVGLPFRVSTIARELAQKIPTIEGLAGRSPLSNAAACTYFASHLLGFGKSTKQISEVAGVSDATIKHAYRYLLQAKDSLVEPSWLGEQGNAGGFGDLKNLPGA
>XP_018689901_Fonsecaea_erecta
MSTAGVENQPPEAPAWRENLNTHLICPDCKQVPPDLIEDNADTICANCGMVLAERLVSYESEWRTFNSDEGKGEDPNRVGDADNELFLTNNAGTMIGGGGPNVSKETRKLKKAQALQQENKADKALQTAYAQIEAWGEKAKLTATIKTTAKMYFKRVYEANALRGKQTEVILAGCLFIACRQHQAPRSFSEIFGLTSVPKKEIGRAYKNLEKFLTKSSNESIQAIEESGGIANRNLLGFKSTQSTKPEDLCDRYCNMVGLPFRVSTIARELAQKIPTVEGLAGRSPLSNAAACTYFASHLLGFGKSTKQISEVAGVSDATIKHAYRYLLQAKDSLVEPSWLGEQGNAGGFGDLKNLPGA
>XP_022512145_Fonsecaea_monophora
MSTVGVENQPPEAPAWRENLNTHLVCPDCKQIPPDLIEENADTICANCGMVLAERLVSYESEWRTFNSDEGKGDDPNRVGEADNELFLTNNAGTLIGGGGPNVSKETRKLKKAQAMQQENKADKALQTAYAQIEAWGEKAKLTATIKTTAKMYFKRVYEANALRGKQTEVILAGCLFIACRQHQAPRSFSEIFGLTSVPKKEIGRAYKNLEKFLTKSSNENIQAIEESGGIANRNLLGFKSTQSTKPEDLCDRYCNMVGLPFRVSTIARELAQKIPTVEGLAGRSPLSNAAACTYFASHLLGFGKSTKQISEVAGVSDATIKHAYRYLLQAKDSLVESSWLGEQGNAGGFGDLKNLPGA
>XP_016633741_Fonsecaea_multimorphosa
MATAGVENQPPEAPAWRENLNTHLICPDCKQVPPDLIEENADTICANCGMVLAERLVSYESEWRTFNSDEGKGEDPNRVGEADNELFLTNNAGTLIGGGGPNVSKETRKLKKAQAMQQENKADKALQTAYAQIEAWGEKAKLTATIKTTAKMYFKRVYEANALRGKQTEVILAGCLFIACRQHQAPRSFSEIFGLTSVPKKEIGRAYKNLEKFLTKSSNESIQAIEESGGIANRNLLGFKSTQSTKPEDLCDRYCNMVGLPFRVSTIARELAQKIPTVEGLAGRSPLSNAAACTYFASHLLGFGKSTKQISEVAGVSDATIKHAYRYLLQAKDSLVEPSWLGEQGNAGGFGDLKNLPGA
>XP_022500008_Fonsecaea_nubica
MSTVGVENQPPEAPAWRENLNTHLVCPDCKQIPPDLIEENADTICANCGMVLAERLVSYESEWRTFNSDEGKGDDPNRVGEADNELFLTNNAGTLIGGGGPNVSKETRKLKKAQAMQQENKADKALQTAYAQIEAWGEKAKLTATIKTTAKMYFKRVYEANALRGKQTEVILAGCLFIACRQHQAPRSFSEIFGLTSVPKKEIGRAYKNLEKFLTKSSNENIQAIEESGGIANRNLLGFKSTQSTKPEDLCDRYCNMVGLPFRVSTIARELAQKIPTVEGLAGRSPLSNAAACTYFASHLLGFGKSTKQISEVAGVSDATIKHAYRYLLQAKDSLVESSWLGEQGNAGGFGDLKNLPGA
>XP_013284591_Fonsecaea_pedrosoi
MSTVGVENQPPETPAWRENLNTHLVCPDCKQIPPDLIEENADTICANCGMVLAERLVSYESEWRTFNSDEGKGDDPNRVGEADNELFLTNNAGTLIGGGGPNVSKETRKLKKAQAMQQENKADKALQTAYAQIEAWGEKAKLTATIKTTAKMYFKRVYEANALRGKQTEVILAGCLFIACRQHQAPRSFSEIFGLTSVPKKEIGRAYKNLEKFLTKSSNENIQAIEESGGIANRNLLGFKSTQSTKPEDLCDRYCNMVGLPFRVSTIARELAQKIPTVEGLAGRSPLSNAAACTYFASHLLGFGKSTKQISEVAGVSDATIKHAYRYLLQAKDSLVESSWLGEQGNAGGFGDLKNLPGA
>XP_007760157_Cladophialophora_yegresii
MTTVGAENQPPDAPAWRENLNTHLICPECNQYPPDLIEENADTICANCGMVLAERLVSYESEWRTFNSDEGKGDDPNRVGEADNDLLNASNTGTMIGGGGANVSKETRKLKKAQALQQENKADKVLQTAYAQIEAWGERAQLTFPIKNSAKGYYKRVYEANALRGKPVDVILAGCLFIACRQQKAPRSFSEIFGLTSVPKKDIGRVYKHLEKFLMKWSNDSIQAIEESGGIANQSIAYNATESTKPEQLCERYNNMLGGPFRVGKIAAELAQKIPEIKELAGRSPLSNAAACVYFASHLVGLGKSTKQISEVASVSDATIKHAYKHLYLKRKDLIEPSWLGKQDKGFGDEKNLPGA
>XP_016240014_Exophiala_spinifera
MAGTENQPPDGPAWHENLNMHLICPDCKQVPPELIEENADTICANCGMVLAERLVSYESEWRTFNSDEGKGEDPNRVGEADNELYLTNNAGTMIGGGGPNVSKETRRLKKAQAMQLENKADRALQAAYAQIEAWGEKAKLTAPVKAAAKSYYKRVYEANALRGKQLDSILAGCVFIACRQLKVPRTFNEIFGMTSVPKKEIGRVYKQLQNFLSKFSEEKNAEVVATGGIPNSTADFHATTSTKPEDLCGRYCNMVGLNYRVQTIAEGLARKIPTIEGLAGRSPLSNAAACTFFASHLIGFGKPSKQISEVAGVSDATIKHAYRYLLQEKERLVDPEWLGQQPMPNGGFGRLENLPGA
>XP_016268716_Exophiala_oligosperma
MAGTENQPPDGPAWHENLNMHLICPDCKQVPPELIEENADTICANCGMVLAERLVSYESEWRTFNSDEGKGEDPNRVGEADNELYLTNNAGTMIGGGGPNVSKETRRLKKAQAMQLENKADRALQAAYAQIEAWGEKAKLTAPVKAAAKSYYKRVYEANALRGKQLDSILAGCVFIACRQLKVPRTFNEIFGMTSVPKKEIGRVYKQLQNFLSKFSEEKNAEVMATGGIPNSTAEFHATTSTKPEDLCGRYCNMVGLNYRVQTIAEGLAKKIPTIEGLAGRSPLSNAAACTFFASHLIGFGKPSKQISEVAGVSDATIKHAYRYLLQEKERLVDPEWLGQQPMPNGGFGRLENLPGA
>XP_013316102_Exophiala_xenobiotica
MAAAVAGVETHSPDAPAWHENLNMHLICPDCRQVPPQLVEENADTICANCGMVLAERLVSYESEWRTFNSDEGKGEDPNRVGEADNELYLTNNAGTMIGGGGPNVSKETRRLKKAQAMQLENKAERALQGAYAQIEAWGEKAKLTAPVKAAAKSYYKRVFEANALRGKQLDSILAGCVFIACRQLKVPRTFNEIFGMTSVPKKEIGRVYKQLQNFLSKVAQDKITEVESTGGIPNSTSEFRATQSTKPEDLCGRYCNMVGLNYRVQTIAEGLARKIPTIEGLAGRSPLSNAAACTFFASWLIGFGKPSKQISEVAGVSDATIKHAYRYLLQDKERLVDKEWLGQQPMPLGGFGKLENLPGA
>XP_007722422_Capronia_coronata
MSAAVAATAGIENQPPDAPAWRENLNTHLICPDCKQVPPDLIEENADTICANCGMVLAERLISYESEWRTFNSDEGKGEDPNRVGEVDNELLLTNNAGTMIGGGGPNVSKETRKLKKAQALQLENKADKALQAAYAQVEAWGEKAKLTGPVKTAAKMYFKRVYEANALRGKQTDVILAGCLFIACRQLRTPRSFNEIFGLTSVPKKEIGRAYKNLEKFLTKAAHENIQAVEGSGGIANREVLEYRGTQSTKPEDLCGRYCNMVGLNFRVESIAKALAKKIPTIEGLAGRSPLSNAAACTFFASWLIGFGKPSKQISEVAGVSDATIKHAYRYLLQEKERLVEDSWLGEQPPPHGGFGDLKNLPGA
>XP_007735218_Capronia_epimyces
MGIENQPPDAPAWRENLNTHLICPDCKQVPPDLIEENADTICANCGMVLAERLISYESEWRTFNSDEGKGEDPNRVGEADNELLLTNNAGTMIGGGGPNVSKETRKLKKAQAMQLENKADKALQAAYAQVESWGEKAKLTGPVKTAAKMYFKRVYEANALRGKQTDVILAGCLFIACRQLRTPRSFNEIFGLTSVPKKEIGRAYKNLEKFLTKAAHENIQAVEGSGGIANREVLEYRGTQSTKPEDLCGRYCNMVGLNFRVESIAKALAKKIPTIEGLAGRSPLSNAAACTFFASWLIGFGKPSKQISEVAGVSDATIKHAYRYLLQEKERLVEDSWLGEQPPPHGGFGDLKNLPGA
>XP_009159345_Exophiala_dermatitidis
MSAAAAATAGLENQPPDAPAWRENLNTHLICPDCKQVPPDLIEENADTICANCGMVLAERLISYESEWRTFNSDEGKGEDPNRVGEADNELLLTNNAGTMIGGGGPNVSRETRKLKKAQAMQLENKADKALQAAYAQVEAWGEKAKLTAPVKMAAKMYFKRVYEANALRGKQTDVILAGCLFIACRQLKTPRSFTEIFGLTSVPKKEIGRAYKNLEKFLTKAAHDNIQAVEGSGGIANRDVLEYRGTQSTKPEDLCGRYCNMVGLNFRVESIAKALAKKIPTIEGLAGRSPLSNAAACTFFASWLIGFGKPSKQISEVAGVSDATIKHAYRYLLQEKERLVEDSWLGEQPPPHGGFGDLKNLPGA
>XP_013254989_Exophiala_aquamarina
MANISGIENQPPDGPAWHDNLNMHLICPDCKQVPPDLIEENADTICGNCGMVLAERLVSYESEWRTFNSDEGKGDDPNRVGEADNELLLTNNAGTMIGGGGPNVSKETRKLKKAQALQQENKADKALQSAYAQIETWGEKAKFTSSIKTAAKMYFKRVYEANALRGKQTDVILAGCLFIACRQMKLPRSFNEIFGLTAVPKKEIGRAYKTLEKFLTQSSHDNIQAVEGSGGIANRDLLEYRGTQSTKPEDLCGRYCNMVGLNFRVQTIAESLAKKIPTIEGLAGRSPLSNAAACTFFASHLIGFGKSSKQISDVAGVSDATIKHAYKFLLQEKERLVDESWLGEQPPPHGGFGDLNNLPGA
>XP_016226847_Exophiala_mesophila
MATLAGIENQPPDALAWRENLNTHLICPDCKQVPPDLIEENADTICANCGMVLAERLISYESEWRTFNSDEGKGDDPNRVGEADNELFLTNNAGTLIGGGGPNVSRETRKLKKAQAMQAENKADKALQSAYAQIDNWGEKAKLTNSIKTASKMYYKRVYEANTMRGKPIDVILAGCLFIACRQMKLPRSFNEIFALTGVPKKDIGRTYKTLEKFLTSSSQANIEAVEGSGGIANRDLLEYRGTQSTKPEDLCGRYCNMVGLNFRVQTIAEGLAKKIPTIEGLAGRSPLSNAAACTFFASHLIGFGKPSKQISDVAGVSDATIKHAYKFLLQEKERLVDPSWLGDQPPPHGGYGDLANLPGA
>XP_013270655_Rhinocladiella_mackenziei
MATAVAATAGVENQPPDAPAWRENLNTHLICPDCKQVPPELVEENADTICANCGMVLAERLVSYESEWRTFNSDESKGEDPNRVGEADNELLLTNNAGTMIGGGGPTLSRETRKLKKAQAMQQENKADKALQAAYAQVEAWGEKAKLPGPAKTAAKMYFKRVYEANALRGKQTDVILAGCLFIACRQLRIPRTFNEIFGLTSVPKKEIGRAYKNLEKFLTKAAHDNIQAVEGSGGIANREVLEYRGTQSTKPEDLCSRYCNMVGLNFRVESIAKALAKKIPTIEGLAGRSPLSNAAACTFFASWLIGFGKPSKQISEVAGVSDATIKHAYRYLLQEKERLVEESWLGEQPPPLGGFGDLKNLPGA
>XP_018000259_Phialophora_attinorum
MAMLAPPPPGMGAENQGAYRDDLNTHMVCPDCKIFPPNLIEDSANADTICGDCGMVLAQRNISYESEWRTFNSDEGKGDDPNRVGEADNDLLTSTNAGTTIGGGANASKETRRLKRAQAAQQDSKADKVLTNAYMIVDQWGERAQLPTRARTTAKSYYKRVFEAGQFKGKNVEVVLASCLFLSCRQHGVPRSFNEMFSLTNVAKKDIGRTYKQLEKFLLSDSNQNMANIEAEGGIVSRDHGFKSTSSTTPDQLCVRYCSQLGLPFRVQTVAQALAKKIPNVPGLAGRSPLSNAAACTYFASHLMGVGQSTKDISDTVGVSDATIKHAYKYLYAAKDQLIEEEWLGIQKGTASDGAPLVGDVKNLPTAPPLGA
>NP_594229_Schizosaccharomyces_pombe
MNAPSFTGLPTSMLSVKMICSECREDPPNLVEEFSSGDTVCGSCGLVLGDRIIDTRSEWRTFSNSDEASGDPSRVGKVANPLLNGSQLDTTISSYDGAGAMLAKAQGRSVQVRGEKNLLTAYKEIGAMCDAISLPKVIADTAKQLYKRVDDHKALKGKSSQSIIAACIYIACRQGKVPRTFMEICTLTNVPKKEIGRVYKTLQRMLTEGGALHNSVDALKGHEYIQSSSTSAEDLMVRFCNRLMLPMSVQSAAAELARRAGLQGTLAGRSPISIAASGIYMISALMGYPKTPKEISEVTGVSDSTIRIAYKLLHAERKELIDPKWIANKAGNMDAMLPKP
```
