## Supplementary material for "Coding Sequence Insertions in Fungal Genomes are Intrinsically Disordered and can Impart Functionally-Important Properties on the Host Protein": fasta protein sequences: XP_721686.1_blasthits_fa.txt

```
>XP_721686_Candida_albicans
MSDSESYYQNSTTNQPIPRSDEVLDDHRNQITNDCAISDSEDELELKPELESEVVKSEKQQQQHHQEITSDNAKPLTRKSGSSIKKKSNLTDKDRITNPMSLSGGDDTINSGHKNRNYNMSSLRKDFYLKDNTDDNSTNNHTHLAIPIPIPIPTPIITNANKSRRKSQLENLPPLIKKKTIGRNNSNNFENDLVSPMTKMKTNDSEDITNTTSTTANHMKLGIGATTLGVGTGTTATATATATAGGGGRRPSRSSIDSEADSHASRSSQETEEDVCFPMVGDHIRVNGIDFDEIDEFIREEREEAYLQKQMIAKNISRIDEFQNLSKTNTTSGASRHPYHHHSNNNKKNNGGDGSSGSSMAALKYTPKNILKKTLSRFEFTHENSSSSEEIYELKTKQQPPYKYDDQLSLTSSTSSTSGSGSGQVKFGGARISDGINGGSLPDRFSLFHSESEETIHAPDIPSLVSPGQSVRDLFRNGEETWWLDCTCPTDSEMKMLAKAFGIHPLTAEDIRMQETREKVELFKSYYFVCFHTFEADKESEDYLEPINVYIVVFHDGILTFHFSPISHPANVRRRVRQLRDYVDVSADWLCYALIDEITDGFAPVIHGIEYEADAIEDAVFTARDTDFSSMLQRIGESRRKVMTLMRLLSGKADVIKMFAKRCQEEANSSSGYYQRQYNLQQQQQQQAPPPPPPNPIITSPINSTLNLNSLGTSTGGGVGVGGINFGPNPTGNNTNTNTNTTGSPSPPQQQQHGITNKSFPIPDARPRADIALYLGDIQDHIITMFQNLLAYEKIFSRSHSNYLAQLQVESFNSNNKITEMFSKITLIGTMLVPLNLVTGLFGMNVRVPGEGGKNLGWFFGIVGVLIFIIIGSFIFAQWWLKKLNNSIEGQNNGNRPIFNHSSRRSIRSLGLKKHGGNKSIISFPNKYE
>XP_002419172_Candida_dubliniensis
MSDSESYYQNSTTNQPILHSDEVLNDHRNQIINDCAISDGDDNDNDNDNDEVELEVEVEKQQQQQEQQQEINPENVKPLTHKSGSSIKKKSHIIKENKDKDKEKVKVKVPNPMGLSSYDDNIIGGSGGSGHYKNRNYNMSTLRKEFYLKDTNDDDDDDNNNNNNSTNNTNTTHLQIPTPIITNSNKSRRKSQLDNLPPLIKKKTIGRNNSNNFENDLVSPMTKMKTNDSEDITNPTTNPTTTGIKLGIGATTLGAGIAPGATGTGTATGIGTATATATGRRPSRSSIDSEADSHASRSSQETEEDVCFPMVGDHIRVNGIDFDEIDEFIREEREEALLQKQMIAKNISRIDEFQNLSNTTSGASRHPYHSNNNNNNNKKGNNNNYSGGGSGGSSIAALKYTPKNILKKTLSRFEITHENSSSSDEIYELKNHHFHHQKSPKYDDNDDDDDQLSLTSSSSSSSGQVKFGGARISDGINGGSLPDRFSLFHSESEETIHAPDIPSLVSSSSSSSSGQSISVRDLFRNGEETWWLDCTCPTDSEMKMLAKAFGIHPLTAEDIRMQETREKVELFKSYYFVCFHTFEADKESEDYLEPINVYIVVFHDGILTFHFSPINHPANVRRRVRQLRDYVDVSADWLCYALIDEITDGFAPVIHGIEYEADAIEDAVFTARDTDFSSMLQRIGESRRKVMTLMRLLSGKADVIKMFAKRCQEEANSGYYQRQYNNNNNNNHLHHQHQHQHQQTHHTLPTNIITSPITSTLNLNNLTTSTSTGGGALGVNFGPNPNPNPNLNPVGGNNNNNNNTNSPSPPQQPKDFPLGTGKSLLIPDARPRADIALYLGDIQDHIITMFQNLLAYEKIFSRSHSNYLAQLQVESFNSNNKITEMFSKITLIGTMLVPLNLVTGLFGMNVRVPGEGGNNLGWFFGIVGVLIFIIIGSFIFAQWWLKKLNNSIEGQKKINRPIFNHSSRRSIRSLGLRKHGNARGGNGNGNGNGGAGVGVGANKSIISFPNKYE
>XP_002548119_Candida_tropicalis
MSDTESYYQHTGNNHEHEPIPNSDEVLNDHRHQIPNESAISDDEDPLHQAPAVSASASESTPEKKRSTRKNSSRRPTINEKGSSSTAGGLPQQQQRAYMTSLRKDFYLGEEDDSLPIPIITNASKSRRKSQLDSLPPITKKRTGRSNSNNFENDLVSPMTKMKTNDSEDVKAGRRTSRSSIDSEADSHASRTSQETEEDVCFPMVRDHIRVNGIDFDEIDEFIREERDEKENQQQYMAKNASRIEEFQSLSATTSSSRHKQSIGSTAALKYTPKNILKNTFSRFEEIHDTSSSDEIELKVRDDGSSEQVKFGGARISDGSNGSLPDRFSFFHSESEETVHAPDIPSLVAPGQSARDLFKNGEETWWLDCTCPTDSEMKMLAKAFGIHPLTAEDIRMQETREKVELFKSYYFVCFHTFEPDKESEDYLEPINVYIVVFRDGILTFHFSPINHPANVRRRVRQLRDYVDVSADWLCYALIDEITDGFAPVIHGIEYEADAIEDAVFTARDTDFGSMLQRIGESRRKVMTLMRLLSGKADVIKMFAKRCQEETISGFQRQQQQLQAQQQQQQQYPSTMSPLPSAMNLAGLESVTGGVTFGPGPGSSGSPPPPSVAPPSWQPPNNSDNARPRADIALYLGDIQDHIITMFQNLLAYEKIFSRSHSNYLAQLQVESFNSNNKITEMFSKVTLIGTMLVPLNLVTGLFGMNVRVPGENGGNLGWFFGIVGVLIIIIVSSFFFAKWWLNKLNQDNDQERGPVFNSRRSIRSLGLKRHSAKSIVSFPNKYE
>XP_003867457_Candida_orthopsilosis
MSDTESVFQPTGNNHNTLHTDEVLNDHRNQNTNAGSAIIDDGDDHPETVGVNHEKPQARARATSKAELDLTEASNVGAVPVPNTSGRRKSTRRGSTRRQSVGEGTLPSQYQAYSHGQPARSYMASLRKDFYLKDDDDNAALPVPIINNPTSSSKPRSKSTIESLAPIIKKKTHRSNSNNLEADISSPMTKIKTNDSFIITNNGNGEEVKVRRPSRSSIDSEADSHGSRTSQETEEDVCFPMMREHVKINGIDFDEIDEFIREEREEAAMQREFLTKNQSAIEEISHENSRKFENFGRGNSVNGIPSNTSGLSRQPTSTAALKYTPKNILHRTFQRSNEVPESTSTTSSSLEELKARHALEADDASSMEQVKFGGARITDGTNGTLPDRFSFFHSESEETVHAPDIPSLVPNGESIQELFHNGEETWWLDCTCPTDAEMKMLAKAFGIHPLTAEDIRMQETREKVELFKSYYFVCFHTFEADKESEDYLEPINVYIVVFRDGILTFHFSPLTHPASVRRRVRQLRDYVDVTADWLCYAMIDDITDSFAPVIHGIEYEADAIEDAVFTARDTDFSNMLQRIGESRRKVMTLMRLLSGKADVIKMFAKRCQDEAALGYEKQQQQLRQQRFHQEYASPRSSSANIPETHGSGGTIPSNSNAGHNGGPPSSSQPQAWSQNMADNARPRADIALYLGDIQDHIITMFQNLLAYEKIFSRSHSNYLAQLQVESFNSNNKITEMFSKVTIIGTMLVPLNLVTGLFGMNVTVPGQDSSIAWFFGIVGVLIVVVIGSITFANWWLKSINRQIDREKRAGFSSSRRSIRSLGLRRHSAKSVISFPNKYD
>XP_001527253_Lodderomyces_elongisporus
MSDHESFESAHHAAAPMKADEFALNDHRAVEEHNAHTAINENVIVEDTTDIRGPHSPLATSPAAKAAAQANPSPIQQQQQQQISSSSAHSPSLPSSTTVVQGEIGRRRLTRRRSSANEKPSFMTTLRRDFYLKDDDDVMPIINNPHNGRSRRRSTLENLQPIIKKKTMRSNSNNLETDLLSPMTKTKTVDSFNNNNNINNNNNNSNVNNVNNNNNNNARDKDEDNRGRRGSKSSIDSDDSHASRSSQETEEDVCFPMMREHIRINGIDFDEIDEFIREERDEAAMQQEFISRNKLTIEELEPHEKNRSTSLSRQKTQSQAAMKYTPRNILKSFSKFEEVQDTETTTSSSDEVKFKKEANIIDEDDSSSEQVKFGGARISDGTSTQGSLPDRFSFFHSESEETVHAPDIPSLVTNGQSIRELFRDGQETWWLDCTCPTDAEMKMLAKAFGIHPLTAEDIRMQETREKVELFKSYYFVCFHTFEPDKESEDYLEPINVYIVVFRDGILTFHFSPISHPANVRRRVRQLRDYVDVTADWLCYAMIDDITDGFAPVIHGIEYEADAIEDAVFVARDTDFSNMLQRIGESRRKVMTLMRLLSGKADVIKMFAKRCQDELALGYQKQLWQQQQQQHQYQQQYQPQYPYVAPQPTTASTTTNAGADATFGPGPTPVGIGASFTSSTSPTPGAQQPHQPQQAYTGAAVPPPPPPFIQPSPFQTNWTQNNSDNARPRADIALYLGDIQDHIITMFQNLLAYEKIFSRSHSNYLAQLQVESFNSNNKISEMFSKVTIIGTMLVPLNLVTGMFGMNVRVPGEQGSIAWFFGILGVLIVVIIVSIFLANWWLKRMNRKLNSEPRPVFNSRRSIRSLGLKRHSAKSIISFPNKYD
>XP_007376095_Spathaspora_passalidarum
MSDTESLRSNTHHMPKTDEVLDDHRNHLPIIHPQQGSSDIYKGTSVAITDSEDEEPGVTIAPPPKRRPSKKMPRRSSQSHGNPPSSSSKSAYMNTLRKDFYLNEEDSSPPILKSTPRKKTRAYSNSQQQQQQQQQQQQQQLPHHYHVDEPSSDLVSPLTKYKTNDSDASYTRGGRRPSRSSIDSEADSHASRSSQETEEDVCFPMSREHIRINGIDFDEIEEFIKEERELIAHSVMERNESRNHSMATGNAASIAQQQSSAASMKYTPKNILKKTQTTLTKIKSHWDPSSSSSDPDRELYYNIDEKDHGFDDSSSSSEQVRFGGARITDGSTSSLPQRFSFFHSESDETVHAADIPSLVAPGQSVCDLFRNGEETWWLDCSCPTDAEMKMLAKAFGIHPLTAEDIRMQETREKVELFRSYYFVCFHTFEPDKESEDYLEPINVYLVVFREGILTFHFSPISHPASVRRRVRQLRDYVDVSADWLCYALIDDITDGFAPVITGIEYEADAIEDFVFVARDSDFSNILQRIGESRRKVMTLMRLLSGKADVIKMFAKRCQDEVQQAQASSQPQSQVSPNQSFSGYPVGFNQGGTGGVSFGPGPTPLTPSQPANTVTHTSSAGLGSGNTDIALYLGDIQDHVVTMFQNLLSYEKIFSRSHSNYLAQLQVKSFNANNKITEMFSKVTLIGTMLVPLNLITGLFGMNVLVPGQNADNLGWWFGILGVLIVVILSSFVFARWWIGKLNSKMDGGEGVVLSARKSIKSLGLRRNRGKDARSMVSFPNKYE
>XP_043048135_Scheffersomyces_spartinae
MSDLESYRSDTSHSRDVLGRSGTPDDQHLNDHRNQPASLPPRKLSVSEGAPTGSGRHQLSMGSLRRDYLIGQHDDDDEEDASNFAQQPPVPIYKPQLSNRSSSMHPPTPLITSTSGGILMNKLGGNAPASTSSTAPSRKHSVVAGPLSGGGTGNERSNTLNAPPSSGRRPSFDNDDGGHNLSKVRTVDTVASSRHRRPSNATSESEVDSRALRSSQETEEDVCFPMVRDHVRVKGIDFDEIEEFINSEREEQIYRQHQMAMNTDILKRTTTSGGVIKRSGLQDGKQTGGFLEKIRSRAQNIVSSATGGDNVVASDVSQNLPGAIPTDPLANDNISIQSSAISRSSSHDDDILFMEKKSTNRFPGITSQKVVNDTSSSDNVNFGGTTITEGGPTSLPDRFSFFTSDSDETVHAPDMQSLLAPGETVRELFKNGECTWWLDCSCPTDSEMKMLAKAFGIHPLTAEDIRMQETREKVELFRNYYFVCFHTFEPDKESEEYLEPINVYIVVFREGIMTFHFSPIPHAANVRRRVRQLRDYVDVSADWICYAIIDDITDGFAPVIQSIEYEADAIEDLVLFNSTDFSTMLRRIGEARRKVMTLMRLLSGKADVIKMFAKRCQDEFSNLPPNYIPSNVNLSSGYPSTQVASSPPPTGTGTGTGYHHSSSVSLNAQNSAAAANAGTHSYSSVGGNANPGVQFGPGPGAHGNFQYLLPNQIYRAQPRADIALYLGDIQDHVVTMFQNLVAYEKIFSRAHSNYLAQLQVESFNANNKVTKMFSKITLLGTILIPLNLVTGLFGMNVTIPGETSLHPGLGWFFGIVGVMIFFITVSTYLSSLWLKSVNDTETTNVAGSSRSIKSLKSLGLRSKKKLGPAKSIISFPDKYD
>XP_001386635_Scheffersomyces_stipitis
MSDIESYRSESEEARKILSDATRSDDVLNDHRNQLPSLPVRNPASAAITDSSAVSDSDSEEELPAQETEKSSPTAGSSRRPSGRTSQDQRRKTSRRATEVPATIVTDTSSPEGKPTNRSYMNTLRRDFYLKDEDEDDSHDAPVPILRSNTRRNRSRSQRTNSAMLIQESSRKNSFNESNNLESDLVSPMTRIKTADSNVSDNHGVRRERRASRSSIDSEADSHASRTSQETEEDVCFPMLREHIRIKGIDFDEIEEFIRDEREQEEMMRQEKFIIAQKTASRVTSRDARSTGSISNVSRSSTAALKYTPKNILKKTNTALSKFKSRKLPSDSSSGNDEYELKNHSIRNDIYLPDDSSSDKVKFGGTRISDGDSSLPDRFSFFSSESEETIHAPDIPSLVEPGQTVRELFRNGEGTWWLDCVCPTDAEMKLLAKAFGIHPLTAEDIRMQETREKVELFRSYYFVCFHTFEPDKESEDYLEPINVYIVVFTDGILTFHFSPISHPASVRRRVRQLRDYVDVSADWLCYAMIDDITDGFAPVITGIEYEADAIEDSVFVARDLDFSNMLQRIGESRRKVMTLMRLLSGKADVIKMFAKRCQDEAAVQHVSVMPIVSGTGTPTGSTPSPYPVGFGQGGTGGVSFGPGPGAPASTINPTNQWQFNSMGGRAQPRADIALYLGDIQDHVVTMFQNLLAYEKIFSRSHSNYLAQLQVESFNSNNKVTEMLSKVTLLGTMLVPLNLVTGLFGMNVHVPGEAQEGDSYRWFFGIIGVMIAIIICSLIFAKWWLGRIDNTPPPPGMSSRRSIKSLGLRTRTKEAAKSILSFPNKYD
>XP_020062168_Suhomyces_tanzawaensis
MSDSESYRSASPARDLGNTNPDEVLDDHRHQVSLPVRGIAHPESAIESGDDDEAARQRQHPPRAFMNSLRRDYNLHANPDDYYEGDPYLDPNDAGIAFPRGVPGSLAAAARRGRGATGRSQSFSEQIKSLGNPKEPPRGSILMKNPSVRRYRRSLSGVENLESDLVSPMTKSKTNDSANDDKFVKRDRERERERERRPSRLSIDSEADSHASRSSQETEEDVCFPMLREHIRIKGIDFDEIEEFIKAEREEDELVKQQQQVIADQTAYRVSTAKSTGSVRGQSTAALKYTPKHILSRIAGRGSVGGGGASGSDEISVGSFHAKPPSDSSVSEDDYPEKKASPPAGGHHLRDDASSSSGQVKFGGTRITDSHADLPDRFSFFSSESEETVHAPDIPSLVEPGQSVRELFRNGESTWWLDCVCPTDAEMKTLAKAFGIHPLTAEDIRMQETREKVELFRNYYFVCFHTFEPDKESEDYLEPINVYLVVFRDGVLSFHFSPMSHPANVRRRVRQLRDYVDVSADWICYALIDDITDGFAPIITSIEYEADAIEDSVFVARDLDFSNMLQRIGESRRKVMTLMRLLSGKADVIKMFAKRCQDEAAHHNGGTGGVSFGPGPGASANNFSNHWHYQNQGPVAQPRADIALYLGDIQDHVVTMFQNLLAYEKIFSRSHANYLAQLQVESFYSNLNVTELLSKVTMIGTVLVPLNLITGLFGMNVHVPGQDGSTLQWFFGILGVMVFIALCAILVANIWLRRVQNMSTGGEGNTSSRRSIKSLGLRKSAAKSVLSFPNKYE
>XP_020078709_Hyphopichia_burtonii
MSDMESNRSVSPSRDILHGVANTDEVLNDHRHQASSLPIQRYNFDPRLTRNSSSNQIEPYPVQPKVASHMYMNNLRKDFYLNQGQEDDDSQPFMLHPSSIHKNHSSTNPTTNSRAQSRSRSFSDQVKSFVNPKDGEMDEIHNIGGASSGGILLKPAQPSGHKRSKQRNDSVVDNLENDIASPMMKIKTNDTSTSENQNYKRERRASRSSIDSEADSHASRSSQETEEDVCFPMLREHVRIKGIDFDEIEEFIKDEREEEQLMKDQQQMIADRTAMRVSSNQKDARTTGSISSKSRMSKPSNVALKYTPKNLIKKMKSKNTESRDNESIKTIRNQSDSSTVNDEYDEKTSPTEFHNFNVDDNSSDNVKFGGTRINDSESILPDRFSFFSSESEETIHAPDIPSLVEPGQSVRELFRNGEGTWWLDCVCPTDSEMKMLAKAFGIHPLTAEDIRMQETREKVELFRSYYFVCFHTFEPDKESEDYLEPINVYIVVFRDGVLTFHFSPILHPANVRRRVRQLRDYVDVSADWLCYALIDDITDSFAPVITGIEYEADAIEDSVFVARELDFSNMLQRIGESRRKVMTLMRLLSGKADVIKMFAKRCQDEAQSHTIQSHLNLANLNSGSGSGNATPAPFSNSGVSFGPNPGANPNLLSSQYQQFQNQHGRAQPRADIALYLGDIQDHVVTMFQNLLAYEKIFSRSHSNYLAQLQVESFNSNNKVTEMLSKVTLIGTMLVPLNLVTGLFGMNVHVPGENSDSGLAWFFGILGVMFFIVICSTIFSKIWLRKLDVGNYPGSNQVSSRRSIKSLGLKTRTKEAAKSIISFPNKYD
>XP_015465262_Debaryomyces_fabryi
MSDNESFRSVSPSRDILHRAANTGEVLNDHRNQLPSLPFRGTGGGMVQSSAISDDDDDDDYQSSQSMQDPHLQQPFYPQMPGGAPNMVQIPGRSSVDERHLPRARQSFGGPSPSQPYRGTKNAYMNNLRRDFYLRNDDDDNERLYVPGQNPQPLQSSSIPVVRGSGGSLAAATRRGRARSRSQSFSEQVRSLVHPKDSDEDHKRQSASAAPPFGGILMKSNNQPAKKNNRSNSVINDTLETDLAAPMTKLKTNESVSSDAPNHNKRERRPSRTSIDSEADSHGSRSSQETEEDVCFPMLREHVRIKGIDFDEIEEFIRDERENEMLLKEQQQMIAERSAMRVDTGHGSARDSGGFSNPNPSKNALKYTPSNILRKGSFAKFGRKNTDTGDNISASGIHVSERAQSDSSTVTDDSASRRYNEKNSGDDDTSAENVKFGGTRINDSDSMLPDRFSFFCSESEETIHAPDIPSLVKPGQSVSDLFRNGEGTWWLDCVCPTDAEMKMVAKAFGIHPLTAEDIRMQETREKVELFRNYYFVCFHTFEGDQESEDYLEPINFYIVVFREGVLSFHFSPILHPANVRRRVRQLRDYVDVSADWLCYALIDDITDGFAPVITGIEYEADAIEDSVFAASRVGFSSMIQRIGESRRKVMTLMRLLSGKADVIKMFAKRCQDEAANNQINIFQAHPNLNGKGNYYSQQNGNGLQGHTHNGSYTQVYDSESPHPQGYSNNHNHGYHQSAPGVSFGPGPGTSNNSIDPASVYMKTQPDRTQPRADIALYLGDIQDHVVTMFQNLLAYEKIFSRSHSNYLAQLQVESFNSNQKVTEMLSNVTLIGTVFFPLNVITGLFGMNVNVPGLGDTHPGLNWFFGIVGVMCAIVILALVVGRIWIRRVNRSTPYDEENTRKSIKSFGLKTRTKEAAKSIISFPNKYD
>XP_461073_Debaryomyces_hansenii
MMSDNESFRSVSPSREILHRAANTGEVLNDHRNQLPSLPIRGTGGGMGQSSAVSDDDDDDYQSSRSMQDAQYQQSQQQQPQPFHPQLQGSRSVDESQFPKAKQQGPSQPYRSSKNAYMNNLRRDFYLKNDDDDNERFYVPSKNPQPLQSSSIPVGRGSGGMTGAPKQSRGRFRSQSFSGQAKSDGQDEVRRHQSIAAAPPFGGILMKSDNPPSKKSKRSNSMINDTLEADLAAPMTKSKTNESMTSEAQNNNKRERRPSRTSIDSEADSHASRSSQETEEDVCFPMLREHVRVKGIDFDEIEEFIRDEKENEMHLKEEQQMIAERTAMRVDTGHGSARDVGPSKNALKYTPSNILGKASFGKFGRKNTYAGDIMSSSGINISERAQSDSSTVTDDSASRRYNEKILGDDDISTENVKFGGTRINDNDSALPERFSFFCSESEETIHAPDIPSLVKPGQSVSDLFRNGEGTWWLDCVCPTDAEMKMVAKAFGIHPLTAEDIRMQETREKVELFRNYYFVCFHTFEGDQESEDYLEPINFYIVVFREGVLSFHFSPILHPANVRRRVRQLRDYVDVSADWICYALIDDITDGFAPVITGVEYEADAIEDSVFAARQVGFSTMIQRIGESRRKVMTLMRLLSGKADVIKMFAKRCQDEAANNQINIFQAHPNMNGMGNYYSQTSGNASQSHTHSGSYTHGYNNESPYPQGYNNNSNPQGYNNNSNPQGYNNNSNPQGYSNNPNPQGYNQGGPGVTFGPGPGVSNNMIDPGAFYMKTQPDRTQPRADIALYLGDIQDHVVTMFQNLVAYEKIFSRSHSNYLAQLQVESFNSNYKVTAMLSNVTMIGTVFFPLNVITGLFGMNVVVPGQGDDHPGLGWFFGIVGVMCAIVIVAVVSARIWISRVTERTYDEENTKKSIKSYGLKTRTKEAAKSIISFPNKYD
>XP_006686537_Yamadazyma_tenuis
MNEYEPKATPCSDEFVSFADPRIVDSQSDDASPLPERFSFFTTNQGETIHAPDIPSLTEVDQSIREVFNNGEGTWWLDCTCPTDAEMKVLSKAFGLHPLTSEDIRVQESREKVELFRNYYFVCFHTFEPDKESEDYLEPINVYMVVFREGILSFHFSPVTHSANVRRRVRQLRDYVDVSADWICYAIIDNITDGFGPVITAIEYEADAIEDSVLVARETDFSTMLKRIGESRRKVMTLMRLLSGKADVIKMFAKRCQDEVYSLAHSQSQANLDNSNHYNSPSPAPVSTNVTAPLGFSHDGTGGISFGPNPGAPPNMVSPLQYQFQPSSANITQPRGEIALYLGDIQDHVVTMFQNLLAYEKIFSRSHANYLAQLQVESVNSNNNVTVMLSQVTLLGTLLLPLNVITGLFGMNVTVPGQATGQLRWFFGIVGVMVCIVTFFFIFARIWLKRLLNPAPMAHAPTSTRRSIRSLGLIRGKARSIASFPGYE
>XP_001483476_Meyerozyma_guilliermondii
MSDQSSSRSVSPTRDPTRDMDTGHEGLNDHRNQPPSLPIRSNSEARRRRPSDADEELGPRSHKTMLGNLRTEYYLRTPDEEDESAIVPTLGGRIPSVIAEDIPSPTSRQRSRSFTAQLRAKVGKDDSSDKPSGILMKSQPPRRKSTRSNSLVPDMALDLVSPMTKIKTNDSTMSEKRNRRPSRSLIDSDADSHASRSSQETEEDVCFPMLREHIRVKGIDFDEIEEFIKEEREEEEFMRQQQTLMAERASTMTGDRSGNLHPTQTSLAALKYTPTNLLKRSKKSSGQKSEELKPSDPNEKAETNDKRQSDSSIEYEKSDSSASENVKFGGTRINDSSLSLPDRFSFFSSESEETLHAPDLPLMVQPGQSVKDLFHGGDGTWWLDCVCPTDAEMKMLAKAFGIHPLTAEDIRMQETREKVELFRSYYFVCFHTFEPDDESEDYLEPINVYIVVFRDGVLTFHFSPLLHPANVRRRIRQLRDYVDVSSDWICYALIDDITDGFAPVITGIEYEADAIEDSVFVARDLDFSNMLQRIGEARRKVMTLMRLLSGKADVIKMFAKRCQDEAAGVASSTAPTGFPPGVPAGLTGGAATPVYPPPAWGKAQPRADIALYLGDIQDHVITMFQNLLAYEKIFSRSHSNYLAQLQVESFHSNNMVTEMLSKVTLIGTLLVPLNLITGLFGMNVHVPGEGGSNLHWFFGIVGVMVFIIIIFFLGARMWLSKMHNPNDDQAVRPSRRSTKSFGLRNKTKEAARSILSFPNKYE
>XP_018709293_Metschnikowia_bicuspidata
MSDSEGSITSSKIRSDSVAQQRTDEVLNDHRNQRETLPPPEEMAASSSNEAVPWSKVPAETPLHRRASRSQSICDPIEDPRASKKSRKARASRPDLPRILKIRSNDSLASADPNARTHYSKRERRPSRSSVDLEADSHASRSSQETEEDVCFPMLREHVRINGIDFDEIEDFINEERESQQHVKEQEASLVEKMSPGGIAQTSGSLAGTASVKSKNAIKYSPKNILLKTSNAFSKKSKASPAESSSVYDASCKAKASDSSEDAFVDDKHDDTSSDNVKFGGTRINDGEVELPDRFSFFHSDNEETIHSPDLPSLISPGNTVRELFKNGEGTWWLDCTCPTDAEMKTLAKAFGIHPLTAEDIRMQESREKVELFRNYYFVCFHTFEPDKESEDYLEPIYVYIVVFREGVLTFHFSPVLHPANVRRRVRQLRDYVDVSADWIGYAMIDDITDGFAPVITAIEYEADAIEDSVFEALSINFSSMLRKIGESRRKVMTLMRLLSNKADVIRMFAKRCQDEAWAMPPHNVTSRVNLAGMAAPHDANSTASPPPPTSGINFGPPPGAPSSMMSQINPYFGRVQPRADIALYLGDIQDHVVTMFQNLSAYEKIFSRSHANYLAQLQVESFNSNLTVTKILGNVTMIGTMFLPLNVITGLFGMNVKVLGEGQEGWFWGIIGFMVVLVVASFVGVKYWLRKMEAQAEDKETSKKSIKSFSLKNRKREAAKSILSFPNRYD
>XP_002615714_Clavispora_lusitaniae
MSDLESCVSSARIRTGDTPQPQVGEELNDHRNQPETLPPPDDTSDDEFLQPLSHEQTQRSQSSARQSRSNSRPKVPSEFPRFRKGSRSNSAGNNDLPPMSETRTNDSVFSASEANAGAHFSKRDRRPSRSSFDSEADSHASRSSQETEEDVCFPMLREHVRINGIDFDEIDDFINEERENELIMKTQSKMIAQDTAMRVESKATGNMYSPGEKLNKNAMKYTPKNILWNVNKGSNKKGSSQRDGSGIVPSDSSEEFIDDKRFDDDFSDNVKFGGTRISDGDTVLPERFSFFHSDNEETIHSPDLPSLISPDSSARELFKNGEGTWWLDVTCPTDSEMKTLAKAFGIHPLTAEDIRMQETREKVELFRSYYFVCFHTFEPDKESEDYLEPINVYIVVFREGVLTFHFSPISHPANVRRRVRQLREYVDVSADWLCYAMIDDITDSFAPVITAIEYEADAIDDSVLIATSINFSSMLRRIGESRRKVMTLMRLLSNKADVIRMFAKRCQDEAYQQSPTAASRVNLAGLSAGINSGNVSPPPSAHGISFGPGPGAPPGLMSATQFASGDRVQPRADIALYLGDIQDHVVTMFQNLSAYEKIFSRSHANYLAQLQVESFNANLTVTKILGNVTLIGTLLLPLNVITGLFGMNVRIPGQDGSNLGWFFGIVGFMVLMVVGLFIAVKLWLRHIEKGERKVEDSSKSIKSFGLKYKTKEAAKSIISFPNRYD
>XP_025344026_Candida_haemuloni
MSDSESYNSTSADQAAPPQRPDYVLNDHRQQRENLPPPDEEPSMPSAGFASTSTGQPPNARPRRNYEIPRVRRNTRSQSVSEAVSAEDAAYLMRRSSRHSRSSLERQDALNPLGRQRTNDTFASDLHPPQFTKRERRPSKGSVDSDADSHASRTSQETEEDVCFPMLREHVRVNGIDFDEIEEFIKEERENAEQLRQQERMIAQNFGWDPQASVGRSTGNSFSERPLSKNATKYTPKHILNKMRNGESPENSDKGASVQGITTDKGRHGSESSDSALYEKNAPEDDESFVVKFGGAKINEDGDVGLPERYSFFHSDNEETVHAPDIPSLVAPGQTVQELFKNGDGTWWLDVTCPTDAEVKTLAKAFGIHPLTAEDIRMQETREKVELFRSYYFVCFHTFEPDKESEDYLEPINFYIVVFKEGVLTFHFAPVPHPANVRRRVRQLREYVDVNADWLCYAMIDDITDGFAPVIMGIEYEADAIEDSVLTAREMNFSSMLRKIGEARRKVMTLMRLLSNKADVIKMFAKRCQDENYYGPRTYEDFSPPPKSGNESAHHSDFNQQRGKVAQPRADIALYLGDIQDHVLTMYQNLGAYEKIFSRSHSNYLAQLQVESFNANLRVTEILGGVTLLGTLILPMNSVFSAFGMNVEVPGQGATGVNWFFAIIGVSLAVVISMLCFVRFYLKSRERSIIKQEDEKRSIRSLGMKIKSRSRDAAKSIISFPKGYD
>XP_024713759_Candida_pseudohaemulonis
MSDSESYNSTSANQAVPQRPDHVLNDHRQQRENLPPPDEEGLAASGPRRNFEIPRVRRNTRSQSVSEAVSAEDAAYLMRRSSRHSRSSLERQDQLNVLARYRTNDTFGSDANAPQFLRRDRRPSKVSMDSDADSHASRTSQETEEDVCFPMLREHVRVNGIDFDEIEEFIKEERENAEQLRQQANMIALNTGWDAQSSGRSTGNALSGRPLSKNAAKYTPKHILSKIRTNNDLISQKAPSIQGTTTDKGRHGSESSDSAFYEKNTPDDDESYVVKFGGAKINEDDDVALPERFSFFHSDNEETVHAPDIPSLVEPGQTVQDLFKNGDGTWWLDVTCPTDAEVKTLAKAFGIHPLTAEDIRMQETREKVELFRSYYFVCFHTFEPDKESEDYLEPINFYIVVFKEGVLTFHFAPVPHPANVRRRVRQLREYVDVNADWLCYAMIDDITDGFAPVIMGIEYEADAIEDSVLTAREMNFSSMLRKIGEARRKVMTLMRLLSNKADVIKMFAKRCQDENPYGVRAYEDFSPPPKSGSESANQSDFNQQRGKVAQPRADIALYLGDIQDHVLTMYQNLGAYEKIFSRSHSNYLAQLQVESFNANLRVTEILGGVTLLGTLILPMNSVFSAFGMNVEVPGQGAAGLAWFFSIIAISFSVVFCLLCFVRLYLKSRERSIIKQEDEKRSIRSLGMKIKSRSRDAAKSIISFPKGYD
>XP_025336350_Candida_duobushaemulonis
MSDSESYNSTSANQAVPQRPDHVLNDHRQQRENLPPPDEEGPEAARPRRNFEIPRVRRNTRSQSVSEALSAEDAAYLMRRSSRHSRSSLERQDQLNILARYRTNDTFGSDANAPQFSRRDRRPSKVSMDSDADSHASRTSQETEEDVCFPMLREHVRVNGIDFDEIEEFIKEERENAEQLRQQANMIASNTGWDASSSGRSTGNALSGRPLSKNAAKYTPKHILSKIRTNNDSISQKAPSIQGTTTDKGRHGSESSDSAFYEKNTPDDESYVVKFGGAKINEDDDVALPERFSFFHSDNEETVHSPDIPSLVEPGQTVQDLFKNGDGTWWLDVTCPTDAEVKTLAKAFGIHPLTAEDIRMQETREKVELFRSYYFVCFHTFEPDKESEDYLEPINFYIVVFKEGVLTFHFAPVPHPANVRRRVRQLREYVDVNADWLCYAMIDDITDGFAPVIMGIEYEADAIEDSVLTAREMNFSSMLRKIGEARRKVMTLMRLLSNKADVIKMFAKRCQDENPYGARAYEDFSPPPKSGSESANQSDFNQQRGKVAQPRADIALYLGDIQDHVLTMYQNLGAYEKIFSRSHSNYLAQLQVESFNANLRVTEILGGVTLLGTLILPMNSVFSAFGMNVEVPGQEVAGLAWFFSIIAISFSVVVCLLCFVRLYLKSRERSIIKQEDEKRSIRSLGMKIKSRSRDAAKSIISFPKGYD
>XP_028892080_Candida_auris
MSDLESYNSTSADQATTPQRPDHVLNDHRQQRENLPPPDEEATSDSQARAGSFGGASAIAGAVPNARPRRHHETPRVRRNTRSQSVSEAVSAEDAAYLMRRASRHSRNSIDRQQEGLANLGRQGTNDTFASSMHGHQFSKRERRPSKGSVDSDADSHASRSSQETEEDVCFPMLREHVRVNGIDFDEIEEFIKEERENAEQVKQQEKIIAQNIGWSPSTPAATSTANSFSERPLSKTAVKYTPKHVLARMKGRVDASGSSEKSTSVRGITTDAGRHNSDSSESAFYEKKNSEDDDSFVVKFGGAKINEDDDLGLPERYSFFHSDNEETVHAPDIPSLVEPGQTVQELFKNGDGTWWLDVTCPTDAEVKTLAKAFGIHPLTAEDIRMQETREKVELFRSYYFVCFHTFEPDKESEDYLEPINFYIVVFKEGVLTFHFAPVPHPANVRRRVRQLREYVDVNADWLCYAMIDDITDGFAPVIMGIEYEADAIEDSVLTAREMNFSSMLRKIGEARRKVMTLMRLLSNKADVIKMFAKRCQDENHYGPRTYEEFSPPPRSGNESSHNSDINQQRGKVAQPRADIALYLGDIQDHVLTMYQNLGAYEKIFSRSHSNYLAQLQVESFNANLRVTEILGGVTLLGTLILPMNSVFSAFGMNVQVPGQDVPGLGWFFGIVGVLFSVVASLVCFVKVYLTRRERQIIRQEDEKRSIRSLGMRIKSRSREAAKSIISFPKGYD
>NP_014511_Saccharomyces_cerevisiae
MSSSSSSSESSPNLSRSNSLANTMVSMKTEDHTGLYDHRQHPDSLPVRHQPPTLKNKEIAKSTKPSIPKEQKSATRYNSHVDVGSVPSRGRMDFEDEGQGMDETVAHHQLRASAILTSNARPSRLAHSMPHQRQLYVESNIHTPPKDVGVKRDYTMSSSTASSGNKSKLSASSSASPITKVRKSSLVSPVLEIPHESKSDTHSKLAKPKKRTYSTTSAHSSINPAVLLTKSTSQKSDADDDTLERKPVRMNTRASFDSDVSQASRDSQETEEDVCFPMPPQLHTRVNGIDFDELEEYAQFANAEKSQFLASLQVPNEQKYSNVSQDIGFTSSTSTSGSSAALKYTPRVSQTGEKSESTNETEIHEKKEDEHEKIKPSLHPGISFGKNKVEGEENENIPSNDPAYCSYQGTDFQIPNRFSFFCSESDETVHASDIPSLVSEGQTFYELFRGGEPTWWLDCSCPTDDEMRCIAKAFGIHPLTAEDIRMQETREKVELFKSYYFVCFHTFENDKESEDFLEPINVYIVVCRSGVLTFHFGPISHCANVRRRVRQLRDYVNVNSDWLCYALIDDITDSFAPVIQSIEYEADAIEDSVFMARDMDFAAMLQRIGESRRKTMTLMRLLSGKADVIKMFAKRCQDEANGIGPALTSQINIANLQARQDNASHIKNNSSTTVPNNYAPTTSQPRGDIALYLGDIQDHLLTMFQNLLAYEKIFSRSHTNYLAQLQVESFNSNNKVTEMLGKVTMIGTMLVPLNVITGLFGMNVKVPGENSSIAWWFGILGVLLLLAVLGWFLASYWIKRIDPPATLNEAAESGAKSVISSFLPKRNKRFNDRSKNINVRAGPSNKSVASLPSRYSRYD
>XP_018221667_Saccharomyces_eubayanus
MSSSSSSSESSPHLSRSNSLANSMVSMKTEDHTGLYDHRQHPDLLPVRHEAPRLKREETAKHSKPTAPKKQKKATKRDSHAEAENPPARSRIDFEDVDSELDETVAHHQLRASAILTSNARPSRLAHSMPHQRQLYVESNSSHIPKDQGIKKDYNMSPSTVSSSNKSKLSVPSSASPITKVRKPSIVSPISETPLEMKADTHSKQADPKKRTFSTTSTHSSINPMALLTKSATQKSDVEDDPQDRKPVRMNTRASFDSDVSQASRESQETEEDVCFPMLPQLHTRVNGIDFDELEEYAQFATAEKSQYLASLQGPNEQKFGNMSHDIGFTSSTSTSGSSAALKYTPRISQTGNSINEADIHEKKEDEEEDDKSGPRPGVSFGKNKVEGEEDDKIPAHDPAYSSYENIDFQIPNRFSFFCSESDETVHATDIPSLVSEGQSFYELFRGGEPTWWLDCSCPTDDEMRCIAKAFGIHPLTAEDIRMQETREKVELFKSYYFVCFHTFENDKESEDFLEPINVYIVVCRSGVLTFHFGPISHCANVRRRVRQLRDYVNVNSDWLCYALIDDITDSFAPVIQSIEYEADSIEDSVFMARDMDFSAMLQRIGESRRKTMTLMRLLSGKADVIKMFAKRCQDEANGIGPALTSQINIANLQARKDNVNRTNDNSYATLPNSYVPTTSQPRGDIALYLGDIQDHLLTMFQNLLAYEKIFSRSHTNYLSQLQVESFNSNNKVTEMLGKVTMLGTMLVPLNVITGLFGMNVPVPGGNTKTIAWWFGILGVLLSLAVAGWFLANFWIKRIDPPSTLNEAAESGAKSVISSFLPRRNKRFNDRSKNVNVRAGPSNRSIASLPSRYSRYD
>XP_033769031_Saccharomyces_paradoxus
MSSSSSSSESSPNLSRSNSLANTMVSMKTEDHKGLYDHRQHPDSLPVRHQPPALKKEEIAKISKPTTPKEQKGATRYNSHVEVGSAPTRGRMDFEDEVPDLDEAVAHHQLRASAILTSNARPSRLAHSMPHQRQLYVESNTHPSPKDVGVKRDYTMSPSGASLGSKSKMSASSSASPITKVRKPSLVNPVLEIPHESKSDTHSKLGKPKKRTYSTTSAHSSINPAVLLTKSTSQKSDAEDDTLERKPVRMNTRASFDSDVSQASRDSQETEEDVCFPMPPQLHTRVNGIDFDELEEYAQFANAEKSQFLASLQAPNEQKYSNVSQDIGFTSSTSTSGSSAALKYTPRVSQTGEKSESTNETDIHEKKEEELEESKPGLRPGISFGKNKVEGEENENIPPHDPAYYSYQSTDFQIPNRFSFFCSESDETVHASDIPSLVSEGQTFYELFRGGEPTWWLDCSCPTDDEMRCIAKAFGIHPLTAEDIRMQETREKVELFKSYYFVCFHTFENDKESEDFLEPINVYIVVCRSGVLTFHFGPISHCANVRRRVRQLRDYVNVNSDWLCYALIDDITDSFAPVIQSIEYEADAIEDSVFMARDMDFAAMLQRIGESRRKTMTLMRLLSGKADVIKMFAKRCQDEANGIGPALTSQINIANLQARQDNSNHIKNNNYPTVPNNYAPTTSQPRGDIALYLGDIQDHLLTMFQNLLAYEKIFSRSHTNYLAQLQVESFNSNNKVTEMLGKVTMIGTMLVPLNVITGLFGMNVTVPGQDSSIAWWFGILGVLLLLAVLGWFLASYWIKRIDPPATLNEAAESGAKSVISSFLPKRNKRFNDRSKNLNVRAGPSNKSVASLPSRYSRYD
>XP_003675806_Naumovozyma_castellii
MDSSSTSEHSTPNLTPTLSPTTSIVGSMVSMRTEDHNELYDHRQHRDSLPIRQDAIPSVIQKTITSKRDPTRNPAGASVDQKQAHHQENRASAAKERDDTYAAGRHHLRSSASQTANARPSRLEQTISHQQQLFNEENEPANDPSLQHHHHHSQNQPTSPVQASSPHSHPEMAKNQKVRTNSVTSHVSSINPLTHIAETLSNITTSKTNGSGEKLPQGRNKKARASFDSDASQASRESQETEEDVCFPMPPQLHSRVNGIDFDELEEFAEQSNVLKRQYMMSLQNDRNSRFSSNMNGRTSGVSTSTSTSVSSAALKYTPKPFNHTEDDDEKDIEEDEEDERIKEYDHNDLGSQGFPSEYIGKPQGISFGNNKIEGESRMGNETQSNFNFGGGGGFNAPDRFSFFCSESEETVHATDIPSLVNSNQSFYDLFRGGEPTWWLDCSCPTDDEMRCITKAFGIHPLTAEDIRMQETREKVELFKSYYFVCFHSFENDKESENFLEPINVYIVVFRSGVLTFHFGPIPHCANVRRRVRQLRDYVNVNSDWLCYALIDAITDSFAPVIQSIEYEADSIEDSVFMARDMDFAKMLQRIGESRRKTMTLMRLLSGKADVIKMFAKRCQDEANGIGPALTSEINIANLQSTTSMNNFKKINNMQGNSYEHYTTQPRGDIALYLGDIQDHLLTMYQNLLSYEKIFSRSHSNYLAQLQVESFNSNNKVTEMLGKVTMIGTMLVPLNVITGLFGMNVHVPGEGVDNLGWWFGILGVLVFLAICGWFLASFWIKRIDPPTTLNEAAESGAKSVISSFLPRTNHRNNKNYNDKPIPRWNGGPSNGSIASLPSKYSRYD
>XP_003980074_Naumovozyma_dairenensis
MTTSIHSTDLSENLSPELSPTTSVAGSMVSMKTEDHNELYDHRQQADSLPIRKNPEVQQDNSSEKEPHPSFRNANTPSAIQKNRFPAMEYDTDHPLGHRQLRTTEILTSNARPSRLSYSIAHQKQLFAEDRNQNLNKETENKKQDVLHDQEKPNPVMSLPKTHSERDTFDHQKRKEQGRTRSRSRTNSDASDFPSIKPLTHLKETISNHTSTRRDLSDDNLPSQIPQPPKKKQTRASFDSDASQLSGDSQETEEDVCFPMPPQLHTRVNGIDFDELEEFAEHCNDLKKQYVTSLNTNQQSASSYFQNGGAMSTCTSTSSSSAALKYTPKVANISQEKTDNYNEALEEDEHKEEEENKEKLPSSYFGNTPGVSFGNNKIEADYSGNDIGVSDFAYGNETFNVPDRFSFFCSESEETTHSPDVASLVKSKQSFYDLFRGGEPTWWLDCSCPTDDEMRCFAKAFGIHPLTAEDIRMQETREKVELFKSYYFVCFHTFENDKESEDFLEPINVYIVVFRSGVLSFHFGPISHCANVRRRVRQLRDYVNVNSDWLCYALIDDITDSFAPVIQSLEYEADAIEDSVFMARDMDFARMLQKIGESRRKTMTLMRLLSGKADVIKMFAKRCQDEANGIGPALTSQINIANLQSGSEPNFTNHLPNSYNRLTTQPRGDIALYLGDIQDHLLTMYQNLLSYEKIFSRSHSNYLAQLQVESFNSNNKVTEMLGKVTMIGTMLVPLNVITGLFGMNVKVPGNDTEHLGWWFGILGVLVFLAVCGWFLASFWIKRIDPPTTLNEAAESGSKSIISNFLPKNEQSLNKSKDRQMRSQWNHPSNKSIASLPSKYSRYD
>XP_003956302_Kazachstania_africana
MDSSNSSVQSSPNLSPTTSLVDSLTSLKTEEHNELYDHRQHPDFTLNNNHHDQASLDLKNTRSPNNNNDDDSHSSTPPSQRRMALDDADPVIQAAAAATITENTPSTPANSAAPILQHHRSTQDVNVKYNNTNSTNNNASLPLPRRLSKAQSLHSRTARQRANSTVSSSAVSNMKTLSDKSSEINLDNTNMNGQRRRTSFDSDSSQASRESQETEEDVCFPMEPQYHTRINGIDFDELEEFVQQSLEKNSHLINKYYYNNVNNDAIATSISSGSNSNSSAAKLKYTPRLSHDTTTSTSSQPNLGVSFANNKVEGEDASVPANFGDQSNGFASIPIPDRFSFFSSDSDETVHATDIPSLVSDGTSFYDLFRGGEPTWWLDCSCPTDDEMRCIAKAFGIHPLTAEDIRMQETREKVELFKSYYFVCFHTFENDKESEEFLEPINVYLVVFSTGILTFHFGPISHSANVRRRVRQLRDYVNVNSDWLCYALIDDITDSFAPVIQSIEYEADAIEDSVFLARDIDLSLMLQKIGEGRRKTMTLMRLLSGKADVIKMFAKRCQDEANGIGPALTSQINIANLQATLNNTNNNSSNLTNNSYYVPPNRAQPRADIAMYLGDIQDHLLTMFQNLSAYEKIFARSHSNYLAQLQLESFNANHRVTEMLGKVTIIGTMLVPLNVITGLFGMNVTVPGQDKGNLAWWFGILGVLLFLAFVGWLAATWWISSTENPTTLNEAAESGAKSIITKVLPRRRAGDNSSNNNRPRSIASLATKYTRYD
>XP_022466119_Kazachstania_naganishii
MADSINSAHSDSSSDSNASNSMSLGSSMVSMKTQDHNELYDHRQHPDFDDINTSKEHEGKKYGCSASKKKGKRRKNSKMTPEDPLSTPPQLAHVETSSSSNNIPPTRQRFRRYSHQSCLQTSSFPPLQNVPSNETQGSTDPVREAAAMALHEFNTSTRPSRLAHCITSVSSQSPPHPSHHTNLDGIRPESAGPNSPPARPHLGSNTHSLAEALHQRKRTRTGSIVSAPSNVIKLVKTKSSEKNDGHMRRETTRGTYDSDNSQDSRDSQETEEDVCFPMAPQLHTRINGVDFDELEEFAESTKQMREQYISSTKKAPGVTAPTSVSSGNSFSTSSMSSSALKYTPRPPAHQHNGQETHLAEESEKPFEKVKKDNYAADEGTTPGVTFGGKYKVEGDDEASFTPQCITPEYFDGINNFVIPNRFSFFRSDTEETVHASDIASLVKPGQSFYDLFQAGEPTWWLDCSCPTDDEMRCIAKAFGIHPLTAEDIRIQETREKVELFKSYYFVCFHTFEADKESEDFLEPINVYLVVFRGGMLTFHFRPIEHCANVRRRVRQLRDYVNVNSDWMCYALIDDITDSFAPVIQSVEYEADVIEDSVFMVRDINFSVMLQRIGESRRKTMTLMRLLSGKADVIKMFAKRCQDEANGIGPALTSDINIANLQAGENAEYKIQPRGDIAMYLGDIQDHLLTMYQNLAAYEKIFSRSHTNYLAQLQVESFNSNNKVTELLGYATMVGTILVPLNVITGLFGMNVKVPGQDSSIAWWFGILGVLIAIGLIGLIFAKYAIGNMSAPQTLNEAADSSGKSVISSFFPRVTKNKNKNKNVHDPFAPNSRSSNQSMNSLPSKLSRYA
>XP_445759_Candida_glabrata
MSSSSESEPHSPQLSHTSVAESMVSMNTEDHNELYDHRQHISVPPRLGQDSPGSSNLNARHMMLDDRANEDFGFMNIEGADSDCEPLGKDHHKLRSTALQNSNARPSRLAHTVNHQEVVQPATITTDNSELKKNVSAISASPPTKTRRQSNTFSLTDKKPLKRTMSRHNSVNSAVSSSNRLNLAAVSRSISHKSVDDDNLKRKITRASFSSDNSQASRESQETEEDVCFPMPPQLHSRVNGIDFDELEEFAEQVNEQKKLCEISLSAQKSGSNGIQASGSSSSANSYMSEAALKYTPKHLRKDLSPPKSESLNSNSSNSPDSNQPQGVSFGNNKIEGEDEPYEEKPQAYTQTPENQFYGDGSFKAPDRFSFFSSEMEETIHATDIANLVTPGQSFFDLFRGGEPTWWLDCSYPTDDEMRCLAKAFGIHPLTAEDIRMQETREKVELFKSYYFVCFHTFENDNESEDFLEPINVYVVVFRSGVLTFHFGPISHCANVRRRVRQLRDYVDVNSDWLCYALIDDITDSFAPVIRSIELEADSIEDSVFMARDLDFAAMLQRIGESRRKTMTLMRLLSGKADVIKMFAKRCQDEANGIGPALTSEVNIANLTSSSDPNVKYMQKLQMNTQPRGDIALYLGDIQDHLLTMYQNLSAYEKIFSRSHTNYLAQLQVESFNSNNKVTEMLGKVTMIGTVLVPLNLITGLFGMNVKVPGQDTSIAWWFGILGVMIGIAICLWFLASLWIKSLVPPATLNEAAESGAKSILSSFIPRGPKNENDPKYSRGRSKYGGPSNRSIASLPSKYSRYD
>XP_004178099_Tetrapisispora_blattae
MTSSSNESVTSATASGDLSRTTSFIESLVSMKTEEHDELYDHRQHTDWASPQATTPLKPIHVTGIPENGPNASLNNSKPSNQVRARSSTNQLRVDTSSRRRLSLYPEDEIKRNPTPVQQNHHLNSHLKPAKSPNRTTHGPSPIYHNDSSSPHSHNLKPHNSNSSEPQQSKLRSRANSIISIHTARSDIPQEHLRRVSSDNPPPKVKGSNPNPNQQQQQQRRASVDSEDSQASRDSQETEEDVCFPMSPQLHTRINGIDFDELEEFAEQSNRLREEYLVSLSQKENSRVEITSNDSTTSSSRSSLSSAALKYTPRNVNAAAHSNSNSDELNEESSEPYDLEKQLPIEPVPQGISFGANKIEDDDEICPIGTGINASSNNVSNKNSSSYGSNSNNSNEDISTPTEFYNSSNTYGGYECPTRFAFICSESGETVHATDIASLVKPGESFANLFRNGKQTWWLDCSCPTDDEMRCIAKTFGIHPLTAEDIRMQETREKVELFKSYYFVCFHTFENDKESEEYLEPINVYMVIFRTGILTFHFAPISHCANVRRRVRQLRDYVDVNADWLCYALIDDITDSFAPVIQSIEYEADTVEDSVFMTRDTDFSMMLQRIGESRRKIMTLMRLLSGKADVIKMFAKRCKDEMNGIGPALTSQINIANLQASSVNYHYSQTIQPRGDIALYLGDIQDHLLTMFQNLSSYEKIFSRSHANYLAQLQVESFNSNNRVTEILSKVTILGTMLVPLNVITGLFGMNVKVPGSDAKNYGWWFGILGVLLFLAVIGWFFATFWVKLEPQSTFSAATESGAKSIITNFLPRGVRRGKRDNNNRYAQRSGTRSNLSFTSLPSKYSRYN
>XP_003688363_Tetrapisispora_phaffii
MDSKSHNEMDNSGDEGLGSGSSNNSTPKKSLSSLKIDDMKQYNRDRMNSTVSGSNDYGHTDSLGMLHEIIEPTHSNNHDSNTPDGSNFNVKTFSPSDKDDLLLDHRPTLEAIKLSKKPAATEPPSNPFRSRKNSSINPRGKEIHGEGSRKPDRFDFSDMRNFKNNNFENIKKLKSNYEIERRKTIADGDVVIDVDALMRNVKADNLNKKHKGESALSNSSTSSSDNKTLNSRPSSRRSSHSSSLDDVCLVLDAESELGKKDWPDVEILEEFSKEETERLRRQAIEDAEEFHFNYDEEDDDDDEEYGNSGSDGIFFSKPIVTSIDVPELGNRRVNEADSMKSGGLRPKRIAPWHLKRAAMLNNNYLNKRHSRQNQQRTYSGLSYVESNVSPDANEPDDTVPILSTDTRDSFLGEHNIQYPPHIISNNLEHFRFTYFRVDLESTVHSPTISGLLQAGQKFEDLFVSSSYSHNHESASPDKSLNGNTNTSIQTGSSKMSGGTVSNNNKANASSQPVSQIYKTTSRLSSTITEDITEKEEDVVPFWLDVLNPTEEEMKVLSKAFGIHPLTTEDIFLGEAREKVELFKDYYLVCFRSFDIVAEKFTRKKKEKQSQDLNNENLSEFDGMYKTSSKEKTSKFDKWMPSFLRRRRRSSNFKTVSSSSTNSSYSHSRRERVKEEQKKYKRKSGDRSKPRHGELEPLNVYIIVFKTGVLTFHFAPTPHPINVRRRARILQDYLNVTSDWIAYALIDDITDAFGPMIELIEDEVYAIEDAILKMNRSDDSSDDSSSSDDSDSSSSTDSEHDALLPNVRSKRKGDYDSILFNKRERKFMRRKSSMSRYSSHSSSTSTSSSRSIKTTSTGGSSLNANIIGWKRKGDMLRRIGECRKRVMSITRLLGSKADVIKSFSKRCNEHWDVAPRSEIGMYLGDIQDHIITMVSSLTHYEKLLSRSHSNYLAQINIDMTKVNNDMNDVLGKITILGTVVLPMNVITGLWGMNVLVPGQENPSLVWFMSILTLLIVLAYFAYIYTKKRFGF
>XP_001642459_Vanderwaltozyma_polyspora
MSEFHEDRPLLTSSDSDNISIDSENDIIEDHHIANNPHISPINDFDQADSWGMLHEVNDSPSNKMSIDKHDVLVDHRPTLNNMLLNKSNSASAGRPRPRANSNSIPYRKKVSSNSTEKSYHAKDFYDKTRSSNFSSSQLDQTQSNMEHMHKVNEERIRRRKTIANGDVVIDVDALMKSVHKDNESLKNGLGLSRHSTSLAHSNATSNEEELNSRPSSRRSSNDSSLDDVCLFLDDVNSLSQKVWPDVEVLEEFSKEETEKLRRQAIEDAEEFHFNYDEEDEGDEDSASEGIFFSKPIVTSIDVPELGNRKVNEAEDLKEGRLRPKRITPWHLRKAALQNQTRKSSLRDEGPSNGRNEVRDNFLVGRNIQYPPHIISSNPEHFRFTYFRVDLESTVHSPTISGLLQTGQKFEDLFVSSVYSNENNRADGSSLTPIGSKSMLSTQSQNQLHNQAGNNNISQSQMYKTNSRISNPIAEYADVSPFWLDVLNPTEEEMKVLSKAFGIHPLTTEDIFLGEAREKVELFKDYYLVCFRSFDIVAERTTRRKKEKSQELSTSTILENENLYKTSTREKSGILDKIIPSFLRKRRRSSAYKTIASSSDASSYRRRKSEREKEEKERYKRKSGDRHKPREGELEPLNVYIIVFRTGVLTFHFAPTPHPINVRRRARILKDYLNVTSDWLAYALIDDITDAFAPMIELIEDEVYDIEDAILKMHHSDDSSDSDSSDSDSSDSENDFIEPLLDRRNRYGDYESIINNKQNRLALMRRKSTFSKYSSSSSSISSRSNSTGYTSLNANIIGWKKKGDMLRRIGECRKRVMSILRLLGSKADVIKGFSKRCNEQWEVAPRSEIGMFLGDIQDHIITMVSSLNHYEKLLSRSHSNYLAQINIDMTKVNNDMNDVLGKITILGTVVLPMNVITGLWGMNVLVPGQENESLVWFISIFSFMIGLAYCAFVYTRRRFGF
>XP_003678600_Torulaspora_delbrueckii
MSDAHSRNSSNSGLSPTTSLASSLVSMNTEDHNGLYDHRQHPESTFIAQNSPTAVVAGRSSRARPAKSHQDEPPAPARRGSRAHSINENIQNVRSSKKSSHHLPKVGNVGVGRAMSTVSASPYDQRSRANSMASAGSITSKVHISKTLSHINVPPKQQQRRASFDSDDSKASRESQETEEDVCFPMQPQLHTRVNGIDFDELEEFAQQSTEENQNLAMMNQHSLNQTFQENGPTFKNGGSSSSTSTTVSSAALKYTPKQPSSSVEASPKHSYINQALGVSFGHNKVEGDEPEEKYSKSQEDAGTYRSDIPPEQAGVPNQPGYYDPNFLAPDRFSFFSSESEETVHATDIASLVKPGQHFYELFRDGEPTWWLDCSCPTDDEMRCIAKAFGIHPLTAEDIRMQETREKVELFKSYYFVCFHTFESDHESADFLEPINVYIVVFRSGVLTFHFAPISHAANVRRRVRQLRDYVNVSSDWICYAIIDDITDSFAPVIQSLEYEADAIEDSVFMARDLDFSHMLQRIGESRRKTMTLMRLLSGKADVIKMFAKRCQDEANGIGPALTSQVNIANLQAGDNEAVRFAVPTTKQHQQFQQTAQPRGDIALYLGDIQDHLLTMFQNLLAYEKIFSRSHTNYLAQLQVESFNSNNKATEMLGKVTMLGTMLVPLNIIPGLFGMNVTVPGEAGNPAWWYGILGVMILLALSAWFGASYWIKRIDPPTTLNEAAESGGKSVISSFLPKSARNQQNKGAVNPPNRLLGYPHSGPLPASNRSVASCPSKYSRYD
>XP_037145423_Zygotorulaspora_mrakii
MSDGYSSHSRSSSDLSPTASLGSSMMSMNTEDHNELYDHRQHQDSLSVPNNGANAAINNNSTENVQNVPGASVAAPLASDAPATSPLSLLGVSRGRGVRTTQSNSSSTVPMASSGARASRLAQTVSNHRTSFDKTEFGSKPKFKNTKKSKALHSRRGSRSYSISENITKLKEDLTSSANASRPPNQSADSANAPNQQRSRANSTASQNTNSNKLNLTRSISHLNTGNNTGKQQQRRASFDSDDSQASRDSMETEEDVCFPIEPQYHIRVNGIHFGELEDFAETTNEQRSHYIEPANMQGAYESSPAFRNGGTSSSTSTTISSAALKYTPPKQTIEKIGSHTSKNYFNPQPGISFGSNKIEQEDQHDTYEKEHYQNNGQYEQQQSLYTPMEPPFYVPNRFSFFSSESEETVHATDIPSLLKPGQHFSELFRDGEPTWWLDCSCPTDDEMKCITKAFGIHPLTAEDIRMQETREKVELFKSYYFVCFHTFENDHESEDFLEPINVYIVVFRSGVLTFHFNPISHCASVRRRVRQLRDYVNVSSDWICYALIDDITDSFAPVIQSLEYEADSIEDSVFMARDLDFARMLQRIGESRRKTMTLMRLLSGKADVIKMFAKRCQDEANGIGPALTSQINIANLQAAGINHSNKDTMLQQTTQPRGDIALYLGDIQDHLLTMYQNLLAYEKIFSRSHTNYLAQLQVESFNSNNKVTEMLGKVTMLGTMLVPLNIIPGLFGMNVRVPGGDGVGSFGWFFGILSVMVLLALSAWFGASFWIKRIDPPTTLNEAAESGAKSVISSFLPKNTRNNEGKKVPAASKFNPLHRQYPGLPPSNHSVASLPSKYSRYD
>XP_002495778_Zygosaccharomyces_rouxii
MSESSNRTESRPSSELAHTDSLASSMVSMDTDEHHELYDHRRQPDHLPVVAGVVSAPSNMEDRSRAGSSASSSRPQMAKIGSHLGRQGTQPQQPSAQRRASFDTDNSQASRDSQETEEDVCFPMPPQLHTRVNGIDFDDMEEFARESQQANQMLMRQNRDFENMRQGLEPVTNRNNTDDPAGGNDNDGSGDNRVGGSSTSTFASSPSSSAALKYTPRPAIKSAISTGEYNNSNTQAPGISFGNNKVEEDEFDVKKGSAPPEYELQEELYEPEFVAPDRFSFFSSESEETVHATSIPGLTKPGQAFAELFRNGEPTWWLDCSCPTDDEMRCIAKAFGIHPLTAEDIRMQETREKVELFKSYYFVCFHTFESDHESQDFLEPINVYIVVFRSGVLTFHFGPISHCANVRRRVRQLRDYVNVNSDWLCYALIDDITDSFAPVIQSLEYEADAIEDSVFMARDLDFSRMLQRIGESRRKTMTLMRLLSGKADVIKMFAKRCQDEANGIGPALTSQINIANLQSGGINNNKINHNFANTIQPRGDIALYLGDIQDHLLTMFQNLSAYEKIFSRSHSNYLAQLQVESFNSNNKVTEMLGKVTTLGTMLVPLNLITGLFGMNVRVPGVDAKGLGWWFGILGVMIFLGISAWFGASYWIKRIDPPRTLNDAAESGARSVISGFLPRGRRGKRFDSNGRKGKLGPSANRSVESLPSKLSRYD
>XP_003644614_Eremothecium_cymbalariae
MVSDSQTCGKEQTLSPNASSVASLVSTKTDEHNELYDHRAHPVSVPKKPSAAARNQGGDGDGSNRCHYSGDGRVAVYGLKQEEPGRFKRSAITSGITFEDDSDEEYSKMASNSIRPGGATRTGSARPSRVAHSMPFQQQLYNPSKDTFAVDTDGTGHHSAGAKPRRGSKAPSVTELPLKNNKSRAFSESSSQGNAAHFLTRTVSYKSQDSGYVNARRNRKLSVGSDDSNASRESQETEEDVCFPMQQPEHTRINGIDFDELEEFAVESIRIQTSLKASVDMIGAVDSGAKFSGTPGTSSGTSTSISSAALKYVPKEVYSHSQQNSLADVLAPGVSFGNNKVEVDEYVPTNDHSSHMNESAVHSATNNQDINSTTPPPNYKIPDRFSFFCSDAGETIHAPDLPSLVEPGQSYREFFRNGADTWWLDCICPTDEEMRCIAKAFGIHPLTAEDIRMQETREKVELFKSYYFVCFHTFENDPESEDFLEPINIYMVVFRNGVLTFHFTPVSHPASVRRRVRQLRDYVDVNSDWICYALIDDITDSFAPVIQAIEYEADVIEDSVFMYRDMDVAAMLQTIGEGRRKTMTLMRLLSGKADVIKMFAKRCQDEANGIGPALTSEINIANLQYGQPGDISPRFRPQILAQSAQQQQNRTSTRSQPRADIALYLGDIQDHVITMFQNLLSYEKIFSRSHSNYLAQLQVESFRCNNRVTEMLGRVTMIGTMLVPLNLITGLFGMNVKVPGDSGSGNYYWFIGIVLFLIILATGSCFFSSWWISRANTPTTLNEAAESATRSVLRFGRRNNPQSAGRPAGNKSVISSPSRFTRYY
>NP_983925_Eremothecium_gossypii
MSNPKERNDDGRLSPCASVEPSLMSTRTEDHNDLYDHRQHPVAIARKQSVADDSGPMGRNVLTNPRGSSEKQKSREENSQARLGRIRSGKLVDESQDEYPEHVRPIPRATVSKSSAGWPARAPHSASQQTLYGFPRERADTEKDAGVSGTDGGLKSRRGSRTLSIVDTGLRRKMSRAQSETSSQGGNLHFLSRTFSHKSQDSGLVNVRRNRRMSADSDDSNASRESQETEEDVCFPMQQPEHTRINGIDFDELEEFAQESLRANLTMNINVGVSKGDDVDMKCSGSPGSSTGTSTSISSAAMKYTPKGNFKQKDSSNETAPGISFGNNKVETGEYLPMNDLSSYANESAAYDTMDNGNIPADNYKIPDRFSFFCSEAGETVHAPDIPSLVQDGETFRELFRDGAVTWWLDCSCPTDEEMRCIAKAFGIHPLTAEDIRMQEPREKVELFKSYYFVCFHTFENDPESADFLEPINMYIVVFRNGVLTFHFSPVSHSANVRRRVRQLRDYVDVNSDWICYALIDDITDSFAPVIQTIEYEADVIEDCVFMTGDLDVSRMLQTIGEGRRKTMTLMRLLSGKADVIKMFAKRCQDEANGIGPALTSEINIANLQASGHDPLSARLGSNIQHHHVQRTQPRADIALYLGDIQDHVLTMFQNLLSYEKIFSRSHGNYLAQLQVESFRCNNRVTEMLGKVTMIGTMLVPLNLVTGLFGMNVTVPGEATGELHWFFGILAILVGSAVGLWFLSSWWISKANSPRSLNDTVMSGTRSILNFARRNRNDQCRPEGNKSVISCPSKYARYY
>XP_454276_Kluyveromyces_lactis
MSDDKSVDSGEHEISRTTSAAHSLASLKTEEHTKLYDHRQQHDYVSHNPGPAAPAAAARNPMQGPNLGSYSNSLGVTGSGSREGAAGLTGVSGINFDGDSDDDLSLPNPGSNTYVPIGPSNSSKLGKLKVPGSHSAAHYSKSYSDGSQPHSRRGSHSLGIPLIKKKSRSSSNTSIKGNPLTRTVSSKSQSSQKSRELRRRLTRNASIDSDNSQVSHLSQETEEDVCFPIQKREHTRINGIDFDELEEFTAQEKAINNSHLYSHPAVTTQNTFGQHSGKPPSSTDSSTSSSSAALKYTPRPEAVAQGISFGNNKVEPDEYDEDDIKKMNSNYTSTVPPIPEQTTPFDAPNRFAYFSSDVSETLHAPDLSSLVKPYQSFRQLFNDGAPTWWLDCSCPTDEEMRCLTKTFGIHPLTSEDIRMQETREKVELFKNYYFICFHTFENDMESEDFLEPINVYMVVFANGILTFHFNPISHCANVRRRVRQLRDYVGVNSDWICYALVDDITDSFAPVIQSIEYEADAIEDSVFMTRDMNFAVMLQRIGEGRRKTMTLMRLLSGKADVIKMFAKRCQDDINGIGPALTSQVNIANLQFKMPPDSAPSIEKRQQPRADIAMYLGDIQDHIVTMFQNLSSYEKIFSRSHANYLAQLQVESFNSNNKVTEMLGKVTMIGTMLVPLNVITGLFGMNVRVPGQPDGEGTFGWFFGILGFIFLFAAGSLVFSSYWLSRINPPTTLNEAATSGTKSIINFKSRSLKNPQFNQPTKSNKSMLSFSTNKMGRYE
>XP_022677779_Kluyveromyces_marxianus
MSDTKSVESSERNLSRTTSAGASLASLKTEEHNELYDHRQQQDYASHSFVPTAAAAATNPLRSARNPLPSMSPKLSGVHAAGLSGSSGINFNGDSDDELGIPGHHPDPTPGHNPRINVTSASRAPSVTSDFRTRTPPAAPPHSGLHRNRSHLDPQQQEQQQPQAPPSRRGSHSLGIPLKKKKSRSSSTTSVKGAPLARTLSVKSQNSQKSRELRRRNTRNASIDSDDSQISHLSQETEEDVCFPIQKREHTRINGIDFDELEEFSTQERVMNKSHLYSETIPSPLDNTYGAHSLRKPNSSTETSTSSSSAALKYTPKMEIHQHGISFGNNKVEPDEYDEEDMKKMNSNYTAAAPPTPEPPFEVPNRFAFFSSDVSDTIHAPDLSSLIRPNQSFRELFKDGASTWWLDCSCPTDEEMRCLTKAFGIHPLTSEDIKMQETREKVELFKNYYFVCFHTFENDIESENYLEPINVYIVVFANGILTFHFNPISHCANVRRRVRQLRDYVGVNSDWICYALVDDITDSFAPVIQSVEYEADAIEDSVFMARDMDFAMMLQRIGEGRRKTMTLMRLLSGKADVIKMFAKRCQDDINGIGLPLTSQVNIANLQYKNSQDAPPPPERRQQPRADIAMYLGDIQDHIVTMFQNLLSYEKIFSRSHSNYLAQLQVESFNSNNKVTEMLGKVTIIGTMLVPLNLITGLFGMNVRVPGQPDGTGTFGWFFGILGVIFVFAVGSLLFSSYWLSRINPPATLNEASASGTKSILNFKPRTMKHQPHGPNKSDKSVLSFSTNKMGRYE
>XP_022628636_Lachancea_lanzarotensis
MRSDTESESSCEHASPAASVAVSLASMDTEEHNELYDHRHLPDSLPVRQNSSVTRVGGGTRSPSSEARRGIKVSSPSPVHPDIKFDNDSDDEPRIENPHMKLSATNTGNARPSRIAHSMTHQRQLYSGPGSAQHLNAPPPLLPRKSSKTSGPEEAGNMKKSKTRTNSDSSSVRPLHFLTKTMSGRSNQSDNIREHAMRRRLSRVSIESDNSHASRESQETEEDVCFPMERLEHLRINGIDFDELEEFAIQSREESFRGGVNDMRVEPININQHTLNKEGSSSSTATTTSTAALKYTPKAPSPIVQKVPTQNVSAQNQESVAPTHEGIFFGDNKVENDDSENLPASPPYNVENYVVPDRFSFFRSDSDETIHAPDIASLVTRGGTFRDLFKDGSPTWWLDCICPTDEEMRCISKAFGLHPLTAEDIRMQETREKVELFKTYYFVCFHTFEGDPESEDFLEPINVYIVIFKEGVLTFHFGPVYHCSNVRRRVRQLRDYVDVSSDWLCYALIDDITDSFAPVIQAIEYEADVIEDSVFMARDMDFSAMLQRIGESRRKTMTLMRLLSGKADVIKMFAKRCQDELNGIGPALTSQVNIANLQQSQPEKFFQRQNVQNACPPTAQPRADIALYLGDIQDHVVTMFQNLLSYEKIFSRSHANYLAQLQVESFNSNNKVTEMLGKVTLIGTILIPLNIITGLFGMNVPVPGQPDGGGLGWWFGIMGVMAFVALSFALIAHFWLSRISAPATLNEASESGTRSIMNTLRSGRTRAAKPDSYRKGGTNRSMSSFQR
>XP_002555012_Lachancea_thermotolerans
MGSDSESQHSTDNISTTASVAVSLASMGTQEHNELYDHRKQPDSLPVRHSSELGKSESRRAPLSTGRTEALKISPGSIRSGITFENESDEEELQIRSPQMKPSTTSTNNARPSRLAHSMPHQKQLYTSSGASQYITAPPPLNPRKSSKFSNVEDAGNMKKAKPRAGSDSSSVKPMHLLSKTISARSNQSESNIREQTMRRRVSRASIETDNSHASRESQETEEDVCFPMERLEHTRINGIDFDELEEFAIQSREEYINAAMNGAEAELIKSDDKYLNKAGSSSSTSTVMSAAALKYTPRPTSESKEPRIGQQESTDSPQGIFFGNNKVENDDSEQLQASVPSQVGNYLAPDRFSFFCSDSEETVHAADIASLVKPGETFRELFRDGAPTWWLDCVCPTDEEMRCISKAFGLHPLTAEDIRMQETREKVELFKTYYFVCFHTFEGDNESEDFLEPINVYIVIFKEGVLTFHFGPIYHCSNVRRRVRQLRDYVDVSSDWLCYALIDDITDSFAPVIQAIEYEADVIEDSVFMARDMDFAHMLQRIGESRRKTMTLMRLLSGKADVIKMFAKRCQDEVNGIGPALTSQLNIANLQFSQTRGAGVPPKQSVQTSHNLRAQPRADIALYLGDIQDHVLTMFQNLLSYEKIFSRSHANYLAQLQVESFNSNNKVTEMLSKVTLIGTILVPLNLVTGLFGMNVRVPGGDQSQQHTYAWFFGILGVMIFLAVSFALISTYWMGRLAAPSTLNEASESGTRSILNTLRPRGSRTVGKTDAYKKQNTNRSISSFQR
>XP_020053070_Aspergillus_aculeatus
MSESPKSEKYMFLTRYSTPVPELDDHRFQLDSPRMDAAPDVPLSRQNTAPQGLHPETPQRPDLLLIQDALREAGSFSRDFEQAIVDDDRSIQDLTALGRRFSVDPTGNVRHGRTYSRTHQDYANLSRESSVSARSTSPPNSVEAFADPRRRERANTLESHGAPDIEAILQRTVSGGTHHRRPTFSNASVIRPQAGDTQLEPTDDGCVPTFEQPGRIPVIDYEELEEFVALSQQAKPTTSRRKHSLSSQSKKPRIFYDLRAGVHNSDSDGTKRSSSTENSSDDILDSISAKNEKLFAEVSNEKELLENMKNENEPTRFGFFSSESQSTVHAAELGDLVLPGDTFRDLFQLGPEGGVWWLDVLNPTEDEVGALSRAFSIHPLTTEDILTQEAREKVELFKQYYFVCFRTFYQMDKTSEQFMEPVNFYMVVFRDGVLSFSFTENPHAANVRKRIGKLRDYVSLSSDWICYAMIDDIVDSFGPVIREIEVESEAIEDLVFIARMDDFESFLPRIGGLRKKVMSLMRLLGGKADVIRGFSKRCNEQYSVTPRGDIGLYLGDIQDHVVTMMSNLAHFEKMLSRSHTNYLAQLNVTNLMLGNHVNKVLSKVTLIATMLVPMNLICGLFGMNVEVPGQHTESLAWFFGIIGVIGAIIIISGVAARRYKLLLNLLFHLLLGNSLTTRLASAVRGSTSLLFAIADAVIFLIAFAMALCAGLVSADDAEEEFSSQLAVTSHGTIYLGDVDTRFGFPLESFNGLEFEEIRGRELDLIRRAPTGVSSLGNNQYQEGTLRLGETQHWYFPTDSTAGDSSSTNDTTSKRSEDIAKRSTTIYLSLTACSKPSLNKSEDATGSSSTVPQLQVFVSLSESLEKPGPDKDSAEQQVFVAEEGYMGTTLAADGNVYIGVTAPNNTQYSGSYTYQIAVSTDAFFHDVNTEDQLLYLVDSDTKAALFTTQNLTDTDIDAQDISIWMNKTPPYTMFANNLNSTAVSGLERSFCALDRLAQIGMEDVEPSMTTRGDKFRPKEQLYATGLNKSSTYLGILARYGNSTSAGNGIIGGGGKVWKPMNFSTKTEDNCALVYDLSFCSEVAYAVPSNSSAQTPTLRTFYDDNAASLYQNFNYSLQQVQCNASSETIFSLAVSCDSCAEAYKQWLCAVTIPRCQDFSSTDSFLQIRNAGQAFLNGTSITNSSLLTNPATNRSRNPLIDTDIQPGPYKEILPCQDVCHSLVRNCPSALGFSCPVGQWLNSSYGVRDSNGDITCSYLGAAYYLSMAAALTALWTALWAIG
>XP_001267737_Aspergillus_clavatus
MPSSKSSSGNGHRSGTAAATGAMRSPRDYRDYETSAPQTHYGHDTASESRPATNKPKRKRNRHRKRRNRRQSFLTPEESHPGAGANGADTEDLTMMAGDQHHSRPALPFYDLRRDLSSTSLESEALLDHRDQPMMRPRRESRLAQSFRPGSMSIPSRSTDLVPRSTPSGPKAYHAEDDSDGSEGMDDRTPLIRPSSGHHGSRSWYGTDSIPSPFASRQRRSSGQTTSSRCSPHGLATPIDPDRDYDINNPPSIPSSPKLGGDMNYDDAVVTGADFDFALAKSIDNRMQAGSRPNDMVIEVEGGANRPKTSTQSSPSSPQLPPHEALRRRRTVTLPVEEDVCFPTEEVSELAEEDARRTSREDERRRRRIKEWPDLSVLEEWSREEKEERTGVLRAKKISEPVLIEGRLRPQYRVWRREEEEAPYRFTYFNEEFQSTIHSQSISELVQPGGNFRELFIPDPPELEDSSDEEDYEDEQHHSDNVTESNYSSNNHNNTTPEGSKAAQSGGSNAAAPNTSRVQPRMSVISEAVSEARTSGEGSPARKTSVPKPKRYGPRPTFWLDVLCPTDAEMRVIAKAFGIHALTAEDIMMQEAREKVELFRNYYFVNYRTFEQDPNSENYLQPVNMYIVVFREGILTFHFSQTPHPANVRRRIRQLMDYLILSSDWISYALIDDITDVFGPLIQAIEDEVDDIDERIMKMHSPGRGMDSNNHRDDESQDGPEPPAPGEMLRRVGESRKKVMGMYRLLSNKADVVKGFAKRCNEHWEVAPKSEIGLYLGDIQDHIMTMTSSLTYYETLLSRAHSNYLAQINILMNERQERTADVLGKLTVLGTIVLPMNIICGMWGMNVKVPGQEVDSLTWFWSITGGLIIFAFASFLIAKRVYKIV
>XP_001260317_Aspergillus_fischeri
MASGKSSRSNGSQTETAAATGAYRSTGGYETPAPQTHHDTASEGRPATNKPKRRKNRHRKRRNRRQSFLTPEESHNAAAVSGADAEAMIAGDQPHSRPALPFYNLGRDLSSTSLESEALLDHRNQPTMRPRRESRLAQSFRPGSMTIPSRFTDLVSRGTPSGTRAFHAGDDSDGSDGADDHTPLIRPTSGHLNNKSWYGTDAKASPFASRQRRASVQSASSRCSPRGLATSDPDRDYDINNPPSIPSSPKLGGEMNYDDAVVTGADFDFALAKSIDNRNQAGSRPNDMVIDVDGRSTQPKPSTQSSPSSPHLPPHEALRRRRTVALPVEEDVCFPIEEASELAEEDARRTSREDGRRRRRTKEWPDLSVLEEWSREEKEERNGVLRAKKISEPVLIEGRLRPQYRVWRREEDEAPYRFTYFNEEFQSTIHAQSISELVQPGGSFRELFIPDPPELEDSSDEEDFEDEHVHSDHFTDSNHNGQDNVRAEEPRAVQAGGHNVNAANGSKVQHNMSVTSEGVSEARTSVEASPARKISPPKPKKFGPRPTFWLDVLSPTDAEMRVIAKAFGIHALTAEDIMMQEAREKVELFRSYYFVNYRTFEQDPNSENYLQPVNMYIVVFREGILSFHFSQTPHPANVRRRIRQLMDYLILSSDWISYALIDDITDVFGPLIQSIEDEVDEIDEKVMKMHSPGRINSSDNPANRREDGDDEPEPPAPGEMLRRVGECRKKVMGMYRLLSNKADVVKGFAKRCNEHWEVAPKSEIGLYLGDIQDHILTMTSSLTYYETLLSRAHSNYLAQINILMNERQEQTADVLGKLTVLGTIVLPMNIICGMWGMNVKVPGQDVDNLWWFWSITGGLIFFAFASFLTAKRVYKIV
>XP_041140331_Aspergillus_flavus
MSESPKSEKYMFLSRFSTPVPELDDHRFQLDPPRIEATPDMTLSRQNTTPQNLNMETPQRSDLLQVQQVQDALREAGPFSRDFEQAIADDDRSVKDVNGLGRRFSLDPTGNIRQGRAFSRTHQDIANMSRDSSVSARSTSPPNSVEAFADPRRRERANTLESHAAPDLEAILQRTVSGGTHPRRPTFSNASAIRPQPGDIQLDSPEDTCAPPFEQLGRIPVIDYEELEEFVALNQKTKPITTRRKHSLSSQSKKSRVFYDLRPNAQKSEAHEAKRSSSVERSSDDIIGLDLKDSEKVFADAVNEKQLVENLRNENEPTRFGFFSSESQSTVHAAELGDLVFPGDTFRDLFQLGPEGGVWWLDVLNPTEAEVGALSRAFSIHPLTTEDILTQEAREKVELFKQYYFVCFRTFYQIDKTSERFMEPVNFYMIVFRDGVLSFSFTENPHASNVRRRIGKLRDYVSLSSDWICYAMIDDIVDSFGPVIREIEVESEAIEDLVFIARMDDFESFLPRIGGLRKKVMSLMRLLGGKADVIRGFSKRCNEQYSVTPRGDIGLYLGDIQDHVVTMMSNLAHFEKMLSRSHTNYLAQLNVTNLVLGNHVNKILSKVTLIATMLVPMNLICGLFGMNVTVPGQGQEGLAWFFGIVGVIAAVVIISGIAARCYKLV
>XP_755142_Aspergillus_fumigatus
MASGKSSRSNSSQTETAAATGAYPSAGGYETPAPHTHHDAASEGRSVTNKPKRRKNRHRKRRNRRQSFLAPEESHNGAAASGADADAMIAGDQPYSRPALPFYNLGRDLSSTSLESEALLDHRNQPTMRPRRESRLAQSFRPGSMTIPSRSIDLASRGTPSGTRVFQAGDDSDGSDGADDHTPLIRPASGHHNNKSWYGTDAKASPFASRQRRTSVQSASSRCSPRGLATPDPDRDYDINNPPSIPSSPKLGGEMNYDDAVVTGADFDFALAKSIDNRNQAGSRPNDMVIDVDGRSTQQKPSTQSSPVSPHLSPHEALRRRRTVALPVEEDVCFPIEEASELAEEDARRTSREDGRRRRRTKEWPDLSVLEEWSREEKEERNGVLRAKKISEPVLIEGRLRPQYRVWRREEDEAPYRFTYFNEEFQSTIHAQSISELVQPGGSFRELFIPDPPELEDSSDEEDFEDENNHSDPVTDSNHDGQDNARAEDHRPAQAGGHNVNAANGPKAQHNTSIISEGMSEARASVEASPARKVSTPKPKKFGPRPTFWLDVLSPTDAEMRVIAKAFGIHALTAEDIMMQEAREKVELFRSYYFVNYRTFEQDPNSENYLQPVNMYIVVFREGILSFHFSQTPHPANVRRRIRQLMDYLILSSDWISYALIDDITDVFGPLIQSIEDEVDEIDERIMKMHSPGRIDTSVNPANRREDGDDVPEPPAPGEMLRRVGECRKKVMGMYRLLSNKADVVKGFAKRCNEHWEVAPKSEIGLYLGDIQDHILTMTSSLTYYETLLSRAHSNYLAQINILMNERQEQTADVLGRLTVLGTIVLPMNIICGMWGMNVKVPGQDIDNLWWFWSITGGLILFAFASFLIAKRVYKIV
>XP_663460_Aspergillus_nidulans
MSRPLPTSLQNSPFPNKSTSGEVRSSGAPAEDDLPPMQTGQDLGTGSKKHKRKKNRNRKRRNRRPSFLAPEDSQPNAPPTIPESEALSAMAENQAKARGSTPFYSGGNMSNTSLESEALLDHRNQPMMRPRRESRLAQSFRPGSMSTSFRDSDSRPFHSRGKSTLENDSDQEDVNDRTPLMRPPSGRIPKSPGYGTDSVASPFTFHQRRRSTRSDASRCSPRETLSHDINNPPSMPSTPKLGPDMGYNDAVMTGAEFDFGLGRSSDDRYDSSRPHDMVIDVEGTGRRSRSTPGSAAVSPHRTPQETLIRRRTVPAEEDVCFPQEDASEVAEECAPALSRGNGRRRRRTKEWPDLSILEDWSREEKEERIGVFRAKKISEPMLVEGRLRPQYRAWRREEDEVPYRFTYFNEEFQSTIHAQTIPELVQPGGSFRELFIPDPPELEDSSDSEASESEEHRNSGHPTPSTRTANQSPAARAATPSNNHNHDTHQQPEGRSQLRASIISEAVSEGRVSGDLPDQTQTAPKPKRYGPRPTFWLDVLCPTDAEMRVISKAFGIHALTAEDIMMQEAREKVELFRNYYFLNYRTFEQDPNSENYLEPVNMYVVVFREGILSFHFSQTPHPANVRRRIRQLMDYLILSSDWISYALIDDITDVFGPLIQSIEDEVDDIDEMIMHMHSDQSPASSSPKEEQRDVVPGPGEMLRRVGVCRKKVMGLYRLLSNKADVVKGFAKRCNEHWEVAPKSEIGLYLGDIQDHIMTMTSSLTYYETLLSRAHSNYLAQINIHMNERQEQTADVLGKLTVLGTIVLPLNIICVTGGLIIFAFASFLIAKRVYNIV
>XP_001398436_Aspergillus_niger
MSESPKSEKYMCLTRFRTPVPELDDHRFQLDAPRLEATPDVPLSRQNTVPQAFNPETPQRPDLLNIEDALREAGSLSRDFETAVVDDDRSDKDFNAMGRRFSVDPTGNIRHGRTYSRTHQDIANLSRESSVSARSTSPPNSVEAFADPRRRERANTLESHAAPDLEAILQRTVSGGTHPRRPTFSNASVVRPQPGDLTLEPTDDGCLPTFEQPGRIPVIDYEELEEFVALNQKAKPSANRRKHSVSSQSQKPRVFYDSRPGAQKSEKDVEKRSSSIERSSEDILESTLEKDDKKDFSEVVNEKELLATLKNANEPTRFGFFSSEAQSTVHAAELGDLVLPGDTFRDLFQLGPDGGVWWLDVLNPTEDEVGALSRAFSIHPLTTEDILTQEAREKVELFKQYYFVCFRTFYQVDKADERFMEPVNFYMVVFRDGVLSFSFTDNPHAANVRRRIGKLRDYVSLSSDWICYAMIDDIVDSFGPVIREIEVESEAIEDLVFIARMDDFESFLPRIGGLRKKVMSLMRLLGGKADVIRGFSKRCNEQYSVTPRGDIGLYLGDIQDHVVTMMSNLAHFEKMLSRSHTNYLAQLNVTNLMLGNHVNKVLSKVTLIATMLVPMNLICGLFGMNVRVPGQDAAGLGWFFGILGVIAAIVILSGVVARCYKLV
>XP_015406923_Aspergillus_nomiae
LWIPRVLHPPISMADAPSAAYQTSSNLGLSSSQDGRSINSRPDTRRSTTYDPLVSKTTQDPQVDGKSTPGKRAKRKKKHRKRHNRRQSFISAEDPHAAAPTTPGPEVEHMAIMADQTKSRGALPFYKLGRDLSSTSLESEALLDHRNQPMMRPRRDSRLTQSFRPGSLSTTVRTGDLGSRNQPSGIRTFPADDDSDGPNPADDRTPLMRPSSAHRPNISRYGTDSKSTPFGFLQRRSSVQTDSSRCSPRRIPSPGFPEQDRDYDINNPPSMPTSPKLGADMGYDDAVVTGTDFDFPLAKSIDNRMESMPRSHDMVIDVESGTNRIRSSPPSSVSPRHRPPQEGLLRRRTLPVEEDVCFPTEEVSELADEDAARAPRETERRRRRRREWPDLSVLEEWSREEKEDRTGDFRAKKISEPVLIEGRLRPQYQLWRREEEEAPYRFTYFNEEFQSTIHAQTISELVQPGGSFRELFIPDPPELEVSSDEETDSDHDPEEEAFDNKHHNNHDYDGNRASPFTNGHHDTLSGPKQQPRMSIISEAVSEARTSANASPSRRPQQQTKPKKYGPRPTFWLDVLCPTDAEMRVLAKAFGVHALTAEDIMMQEAREKVELFRNYYFVNYRTFDQDPNSENYLQPVNMYVVVFREGVLSFHFSQTPHPANVRRRIRQLMDYLILSSDWISYAIIDDITDVFGPLIQSIEDEVDEIDGMIMKMHSPEPVMGQSSKLEDDAVEASTTLAPGEVLRRVGVCRKKVMGMYRLLSNKADVVKGFAKRCNEQWEVAPKSEIGLYLGDIQDHIMTMTSSLTYYETLLSRAHTNYLAQINILMNERQEQTADVLGKLTVLGTIVLPLNIICGMWGMNVKVPGQDIDSLTWFWSITAGLIMFAFASFLIAKRVYKIV
>XP_023088758_Aspergillus_oryzae 
MSESPKSEKYMFLSRFSTPVPELDDHRFQLDPPRIEATPDMTLSRQNTTPQNLNMETPQRSDLLQVQQVQDALREAGPFSRDFEQAIADDDRSVKDVNGLGRRFSLDPTGNIRQGRAFSRTHQDIANMSRDSSVSARSTSPPNSVEAFADPRRRERANTLESHAAPDLEAILQRTVSGGTHPRRPTFSNASAIRPQPGDIQLDSPEDTCAPPFEQLGRIPVIDYEELEEFVALNQKTKPITTRRKHSLSSQSKKSRVFYDLRPNAQKSEAHEAKRSSSVERSSDDIIGLDLKDSEKVFADAVNEKQLVENLRNENEPTRFGFFSSESQSTVHAAELGDLVFPGDTFRDLFQLGPEGGVWWLDVLNPTEAEVGALSRAFSIHPLTTEDILTQEAREKVELFKQYYFVCFRTFYQIDKTSERFMEPVNFYMIVFRDGVLSFSFTENPHASNVRRRIGKLRDYVSLSSDWICYAMIDDIVDSFGPVIREIEVESEAIEDLVFIARMDDFESFLPRIGGLRKKVMSLMRLLGGKADVIRGFSKRCNEQYSVTPRGDIGLYLGDIQDHVVTMMSNLAHFEKMLSRSHTNYLAQLNVTNLVLGNHVNKILSKVTLIATMLVPMNLICGLFGHAADLTSLAPEIHSNLTINDGDSHFSFPLGSYNGLVIEDDVDDAGDLRGLDIVRRAPTGVSSLGNNQYQKGEVKLGETQWWYFSKNSVKDKNTNKTSEGPTSDQSKPSRTIRLSCTLWIRTRTVRSSPRAT
>XP_040643193_Aspergillus_ruber
MTESPRSEKDLCLTRFSTPVPELDDHRFQLDAAPHAEPGLDHALSRQNTAQGVGPEATPQRPDLLHIQDAFRERGSISRDFEQAIVDDDRSIKDGLGRRFSVDPAGNLRPGRAWSRTQQDIANMSRESSVSARSTSPPNSVEAFADPRRRERANTLESHVAPDLEAILQRTVSGGTHPRRPTFSNASAVRPQPGDIQLDPTEDTCVPVPTYEQPGRIPVIDYEELEEFVALNKKTKPAQTRRKHSLSSQSKKPRVFHDLRPGAKQDESKPSLSIGRSSFELDAKDAEKVTGKPVNENELVEKLQNANEPSRFGFFSSESQSTVHAAELGDLVLPGDTFRDLFQLGPEGGVWWLDVVNPTESEVHALSRAFSIHPLTTEDILTQEAREKVELFKQYYFVCFRTFYQMDKTDDQFMEPVNFYMVVFRDGVISFSFTENPHSANVRKRIGRLRDYVSLSSDWICYAMIFGPVIREIEVESEAIEDLVFIARVDDFESFLPRIGGLRKKVMSLMRLLGGKADVIRGFSKRCNEQYSVTPRGDIGLYLGDIQDHVVTMMSNLAHFEKMLSRSHTNYLAQLNVTNLVLGNHVNKVLSKVTLIATMLVPMNLICGLFGMNVEVPGQHAEGLGWFFGIVGVIASVIILSGFAQIQLALGSHNGLEIRGDKDTEALGLDVVRRAPAGDSYSLANNEFKSNDIKMGATQWYYFEAEKYRGESNGTTTLSSLPANVTGSDNRIKQEPISEGGDNAVYISLTTCQKPDLNTIITGEAPELPQLSIHVSRSTEKPAPGNDDDHKTSVDGYLNMTWNNDETVYIGVSAPDSKDYSGSYSYQIAASTDTFFHRVSLEPNLFFVDTDVNSALFTTGNLSLSNRTQENYDEWMNLKKPPYTIFVNNLNDTAITGLEQSYCALQKNAQIKGNNVETNMTDIGPGNHPKELLYAKGLNQSSTYLAILAMDGNSTDSGNRILGGGGKVWQPKQFTTKADGNCAIIFGLSFCSEVAYAVPSNPSMKKADLQKTYDDHASSLWKNFTYSLQQVPCNASPYNRYSLAVNCSNCSQAYKDWLCSVTIPRCEDYSSSDPFLRVRNAGQDFINGTSLDPEHADRKSYLSNQSRNSIIDEQIKPGPYKEILPCQDVCHNLVRSCPASLEFSCPQGRQLDASYGRRSSNTVACNYMGAAYYMSSAMSMHERLWVVLYALGVFWVLSWIQL
>XP_040699108_Aspergillus_sydowii
MSESGKSEKYMDLTRFSTPVPELDDHRFHLENQPRIEATAEMALSRQNTVPQAITEIPQRPDLLQAQNAYRDSGPFSRDFEQAIMDDDRSANDLNAIGRRFSVDPAGNARHARTYSRTHQDIGNRSRKSSVSARSSSPPNSVDAFADPRRRERANTLESHGAPDLEAILQRTVSGGTRRPTFSNASVIRPQPGDIQLDVTEDTCVPPFEEPGRIPVIDYEELEEFVALNRKAKPSISRRKHSLSSQGRYSRVFEDLRPGAGTASEADEKRSSSGELSLEDSMPPKFNEEIFDNANEKGLLDKLKNANEPTRFGFFSSESQSTVHAAELGDLVLPGDTFRDLFQLGPDGGVWWLDVLNPTEAEVSALSRAFSIHPLTTEDILTQESREKVELFKQYYFVCFRTFYQLEKDSERFMEPVNFYMVVFRDGVLSFSFTENPHAANVRRRIGKLRDYVSLSSDWICYAMIDDIVDSFGPAIREIEVETEAIEDLVFIARMDDFESFLPRIGNLRKKVMSLMRLLGGKADVIRGFSKRCNEQYSVTPRGDIGLYLGDIQDHVVTMMSNLAHFEKMLSRSHTNYLAQLNVTNLVLGNHANKVLSKVTLIATILVPMNLICGLFGMNVHVPGQDVPGYGWFFGIVGVLAAVVVISGLAARFYKLV
>XP_001218072_Aspergillus_terreus
MSESPRSEKELCLTRFSTPVPELDDHRFHLDPPRIEATPDMSLSRQHTAQHGFTAETPQRSDLLQIQNALREAGSFSRDFEQAVVDDDRSVDEPNGLGRRLSVDPTGVRHTRTFSRTHQDIGTVSRASSVSARSTSPPNSVEAFADPRRRERANTLESHAAPDLEAILQRTVSGGTHARRPTFSNASIIRPQPGDIQLDANDDVCVPTYEQPGRIPVIDYEELEEFVALNQKSKPTTRRKQSLSSQGRKPRVFYDLRPGAQKSDGVDVQQSSSDERSSDDFLGLDSKVNEKVMNDKELLDNLKNENEPTRFGFFSSESQSTVHAADLGDLVLPGDTFRDLFQLGPDGGVWWLDVLNPTEDEVGALSRAFSIHPLTTEDILTQEAREKVELFKQYYFVCFRTFYQMDKSSEQFMEPVNFYMVVFRDGVLSFSFTENPHAANVRRRIGKLRDYVSLSSDWICYAMIDDIVDSFGPVIREIEVESEAIEDLVFIARMDDFESFLPRIGGLRKKVMSLMRLLGGKADVIRGFSKRCNEQYSVTPRGDIGLYLGDIQDHVVTMMSNLAHFEKMLSRSHTNYLAQLNVTNLVLGNHVNKVLSKVTLIATMLVPMNLICGLFGMNVPVPGQHSDGLGWWFGILGVIAAVIILSGVAARFYKLCSMLYLCTFHVAQREPNSARQKVNTADPPLRMHVVGDISAVSFVNDSLLLLFSGPSSLTIRQDSAVRGIPFLGFPLTLLMRLKNPILQCPFGATVSATVFAYVVAFAILSAHYVAATDLPALPSEDPTALFLGADDPQLSFALSSYNGLVIEDVVDDAGEARGLDLVRRAPSGVTALGNNQYQDGGVERGVTQWWYFPKDGKNESESQTGNSHSKRSSSVYLSLTACSKPTSKDGKSLPQLQLYVSKSADLQKPGPGGDSAKQDVYTAVEGYANVTMQADGDVYIGVWAPNSTEYSGSYTYQIAASTDALFHQVKDERYLFFVDSDTNNALFTTANLTASDFGLQTESELMDMTPPFTMFANNVNDSAIDGLQRSYCALNTLAQIGKGDQNIKTSMTRVGIGHRPKQQFYLTGLNKTSTYTGILAKDGNTTSAGNGVVGGGGTVYLPRTFSTKTEDNCAVVYDLPFCSEVAYAVPSNPHKDLDEIRRIYDDNAAALYKNFTYSLAQVQCNASNETRYSLATTCDDCAHAYKQWLCAVTIPRCADFSNPADFLHPRNVGQAFDNHSAPAVANHSQLALPAYTRSRNPLIDEVIRPGPYKEILPCQDVCFTLVQRCPSVLQFTCPTGRWLDLSYGTRPANGDITCSYLGAAYFLNAAGRTSASVAALAAWLTALLLV
>XP_022484551_Penicillium_arizonense
MTESPRSERYMDLTRFSTPVPELDDHRHQMQTPPRIEAPIERSLSPHDTSQMNPAMEPPERPDLLNVQDALRDGPVFRDFENAVVDDDRSLNEIGMGRRFSVDPAAQYHTPRHISIAQHDLANASCTSSVSARSSSPPNSVEAFADPRRRERANTLDSHAPPDLEAILQRTVSGGTNNRRPTFSNASAIRPQLGDVPFDSAEEACFDEPGRIPVIDYEELEEFVALNQNTRTVTGNRRKHSMSSQSKKPRIFYDLRPGAESAEVGEIKKADLSYSSDEDEKKPKVTDKKELLKSLQNTNEPTRFGFFSSESQTTVHAADLGDLVLPGETFRDLFELGPEGGVWWLDVVNPTDDELGAISRAFSIHPLTTEDIQTQEAREKVELFKQYYFVCFRTFFQMDKTSEEFLEPVNFYMVVFRDGVLTFSFDDNPHAANVRKRIGKLRDYVSLSSDWICYAMIDDIVDSFGPVIRDVELESEAIEDHVFIARVDDFESFLPRIGGLRKKVMSLMRLLGGKADVIRGFSKRCNEQYSVTPRGDIGLYLGDIQDHVVTMMSNLSHFEKMLSRSHTNYLAQLNVTNLVLGNHVNKVLSKVTLIATILVPMNLICGLFGMNIEVPGQHANGLEWFFGILGVMAAIVVISIGLARWQRLV
>XP_014537022_Penicillium_digitatum
MSDSPRSERSMYLTRYSTPVPELDDHRLQMQTPPRIEAPVERSYSPRDTTQGPEIIDRPDLLSAQDARRDGPIPRDFENTVEDDRSPNELNGLGRRFSVDHKGTYQTPRRISIVNPDLVNASCASSVSARSSSPPNSVEAFADPRRRERANTLDSHAPPDLEAILQRTVSGGTHNRRPTFSNASAIRPQLGDVPFDTAEEACFDEPGRIPVIDYEELEEFVALNPSTKIDDGDRRKHSMSSQSKRPRIFYDLRPGAESPDMGAIKKTGSSDLLSEDEKRDAEVTNEKEWVKPPQNKNQRSRFGFFSSESQSTVHAADLGDLVLPGETFRDLFELGPEGGVWWLDVVNPTDEELGAISRAFSIHPLTTEDIQTQEAREKVELFKQYYFVCFRTFYQKDKTSEEFLEPVNFYMVVFRDGVLTFSFEENPHASNVRRRIGKLRDYVSLSSDWICYAMIDDIVDSFGPVIRDVELESEAIEDHVFIARVDDFESFLPRIGGLRKKVMSLMRLLGGKADVIRGFSKRCNEQYSVTPRGDIGLYLGDIQDHVVTMMSNLAHFEKMLSRSHTNYLAQLNVTNLVLGNHVNKVLSKVTLIATILVPMNLICGLFGMNVEVPGGHTQGLAWWFGILGVMAGIVVVSFGLARWQKLV
>XP_016602082_Penicillium_expansum
MSESPRSERYTYLTRYSTPVPELDDHRLQMQTPPRIEAPVERSCSPRDTTQGPEMIDRPDLLSPQDARRDGPIPRDFENSAEDDRSLNELNGLGRRFSIDHNGTYQTPRRISIVNPDLANASCASSVSARSSSPPNSVEAFADPRRRERANTLDSHAPPDLEAILHRTVSGGTHNRRPTFSNASVIRPQLGDVPFDTAEEACFDEPGRIPVIDYEELEEFVALNPSTKIGDDRRKHSMSSQSKRPRVFYDLRPGAESSEIDALKKTGSSDSLSEDEKKDAEATNEKERAKPLQNTNQRSRFGFFSSESQSTVHAADLGDLVLPGETFRDLFELGPEGGVWWLDVVNPTDEELGAISRAFSIHPLTTEDIQTQEAREKVELFKQYYFVCFRTFFQMDKTSEEFLEPVNFYMVVFRDGVLTFSFEENPHAHNVRKRIGKLRDYVSLSSDWICYAMIDDIVDSFGPVIRDVELESEAIEDHVFIARVDDFESFLPRIGGLRKKVMSLMRLLGGKADVIRGFSKRCNEQYSVTPRGDIGLYLGDIQDHVVTMMSNLAHFEKMLSRSHTNYLAQLNVTNLVLGNHVNKVLSKVTLIATILVPMNLICGLFGMNVEVPGAHTEGLAWWFGILGVMGGIVVVSIAIARWQRLV
>XP_040650924_Penicillium_griseofulvum
MSESPRSERYTYLTRYSTPVPELDDHRLQMQTPPRIEAPIERGYSPRDTTQGPEILDRPDLLSAQDARRDGPILRDFENSIEDDRSLNELNGLARRFSVDPNGTYQTPRRISIVNPDIANADRTSSVSARSSSPPNSVEAFADPRRRERANTLDSHAPPDLEAILQRTVSGGTHNRRPTFSNASAIRPQLGDVPFDTAEEACFDEPGRIPVIDYEELEEFVALNPSTKVSDGIRRKHSMSSQGKRPRIFYDLRPGAESPEMGAVKKTSSCDTLGEDEKKTAEVTNEKEQVKTSQNTSQRSRFGFFSSEAQSTVHAADLGDLVLPGETFRDLFELGPEGGVWWLDVVNPTDEELGAISRAFSIHPLTTEDIQTQEAREKVELFKQYYFVCFRTFFQMDKTSEEFLEPVNFYMVVFRDGVLTFSFEENPHASNVRKRIGKLRDYVSLSSDWICYAMIDDIVDSFGPVIRDVELESEAIEDHVFIARVDDFESFLPRIGGLRKKVMSLMRLLGGKADVIRGFSKRCNEQYSVTPRGDIGLYLGDIQDHVVTMMSNLAHFEKMLSRSHTNYLAQLNVTNLVLGNHVNKVLSKVTLIATILVPMNLICGLFGMNVEVPGAHTEGLTWWFGILGVIAGIVIVSIGLARWQRLV
>XP_038931742_Penicillium_roqueforti
MSESPRSEKYMYLTRYSTPVPELDDHRLQMQTPPRIEAPMERSYSPRDTTQGPEMLDRPDLLSAQDVLQDGPIPRDFENAAEDDRSLNEFNGLGRFSIDHNATYQTPRRISVVNPELANASCASSVSARSSSPPNSVEAFADPRRRERANTLDSHAPPDLEAILQRTVSGGTHNRRPTFSNASVVRPQLGDVPFDTAEEACFDAPGRIPVIDYEELEEFVALNPSSKIADGDRRKHSMSSQSKRPRIFYDLRPGAESPEMGPIQKTSSTDTLSEHEKKDAEVTDEKERVRQPHTTNQRSRFGFFSSESQSTVHAADLGDLVLPGETFRDLFELGPEGGVWWLDVVNPTDEELGAISRAFSIHPLTTEDIQTQEAREKVELFKQYYFVCFRTFFQMDKTSEEFLEPVNFYMVVFRDGVLTFSFEDNPHASNVRKRIGKLRDYVSLSSDWICYAMIDDIVDSFGPVIRDVELESEAIEDHVFIARVEDFESFLPRIGGLRKKVMSLMRLLGGKADVIRGFSKRCNEQYSVTPRGDIGLYLGDIQDHVVTMMSNLAHFEKMLSRSHTNYLAQLNVTNLVLGNHVNKVLSKVTLIATILVPMNLICGLFGMNVEVPGAHTEGLAWWFGILGVIAGIVVVSFGLARWQRLV
>XP_002562649_Penicillium_rubens
MSESPRSERYMYLTRYSTPVPELDDHRLQMQTPPRIEVPVERSYSPHDTTQGPEILDRPDLLSAQDARRDGPIPRDFEKVDDNRSLNELNGLGRRFSVDHNATYQTPRRISIVNPDLANASAASSVSARSSSPPNSVEAFADPRRRERANTLDSHAPPDLEAILQRTVSGGTHNRRPTFSNASAIHPQLGDVPFDTAEEACFEEPGRIPVIDYEELEEFVALNPSIKVADADRRKYSMSSQSKRPRIFYDLRPGAESPEIGAIKKNGSSDTLSEDEKKNAAVTDEKERFKTRQNVNQRSRFGFFSSESQSTVHAADLGDLVLPGETFRDLFELGPEGGVWWLDVANPTDEELGAISRAFSIHPLTTEDIQTQEAREKVELFKQYYFVCFRTFFQTDKTSEEFLEPVNFYMVVFRDGVLTFSFEDNPHAANVRKRIGKLRDYVALSSDWICYAMIDDIVDSFGPVIRDVELESEAIEDHVFIARVDDFESFLPRIGGLRKKVMSLMRLLGGKADVIRGFSKRCNEQYSVTPRGDIGLYLGDIQDHVVTMMSNLAHFEKMLSRSHTNYLAQLNVTNLVLGNHVNKVLSKVTLIATILVPMNLITGLFGMNVEVPGQHTDGLNWWFGILGVIAGIVVVSFGLARWQKLV
>XP_040812871_Penicillium_solitum
MSESPRSERYMYLTRYSTPVPELDDHRLQMQTPPRIEAPVERSYSPRDTTQGPEMIDRPDLLSPQDARRDGPIPRDFENAAEDNRSLNELNGLGRRFSLDHNGTYQTPRRISVVNPDLANASCASSVSARSSSPPNSVEAFADPRRRERANTLDSHAPPDLEAILQRTVSGGTHNRRPTFSNASVIRPQLGDVPFDTAEEACFDEPGRIPVIDYEELEEFVALNPSTKVGDGDRRKHSMSSQSKRPRIFYDLRPGAESPEMGPIKKTSSSDTLSQDEKKEAEVTNEKERVKPLPNITQRSRFGFFSSESQSTVHAADLGDLVLPGETFRDLFELGPEGGVWWLDVVNPTDEELGAISRAFSIHPLTTEDIQTQEAREKVELFKQYYFVCFRTFFQMDKTSEEFLEPVNFYMVVFRDGVLTFSFEENPHASNVRKRIGKLRDYVSLSSDWICYAMIDDIVDSFGPVIRDVELESEAIEDHVFIARVDDFESFLPRIGGLRKKVMSLMRLLGGKADVIRGFSKRCNEQYSVTPRGDIGLYLGDIQDHVVTMMSNLAHFEKMLSRSHTNYLAQLNVTNLVLGNHVNKVLSKVTLIATILVPMNLICGLFGMNVEVPGAHTEGLTWWFGILGVMAGIVVEEVYSWCIPPLARDIFTGQLKFCPLAVQRHPPLRLSMRHQYNALQCYLTATISAIFLIFALACDSVAYADTPHGPDTENALNLRGLVTGDGAGLPFALDSFNGLELRDGVDEDGESNGLDLVRRYPNAAKALGNNQFETRDSFEIGDVHWFYLPKTVVNGKHDTAGPGLPAYINATKEDSDDSNNKPSKRDMDFSKRATTTVYLSLTTCQKPYTNKTSAHGAFPQLQLYVSNSEKLQEPGPGKDDSLQKIYTAVGGYVGITVDTDSDVFIGVAAPNSTDYTGVYKYQIAASIDAFFHNIVDDEPNLFFIDADVSAALLVTNNLTQSEKNSTNYKQWMDIVPPYTMFAHNINDTALVGLEKSFCALDALSQVGRISNSTEVGMTNRGLGNKPKEQFYITGLNQSSSYSGLLAMVGNSTASGNGIIGGGGQVWQPMNFTTKADNNCGVLFNLTFCSEVAYAVPSNPKLSVDKLRTIYDDYAAAFYQNFTYSLQQIQCKTSEESMFSLAVDCDDCADAYKQWLCGVTIPRCADYSNPAEYLAVRNAGQAFINGSSLPEDSPYRKSVASNTSRNAIIDEQIMPGPYKEILPCQDICHTLVQSCPSALGFGCPEGAWMNSSYGYRNSDGIITCSYLGAVYYLSLGVRLGGWSWLFSLVVMGVMYLL
>XP_022583305_Penicilliopsis_zonata
MSESIRSEKTLGLTRFSTPVPELDDHRFHLQPPSRGDNMADISPGHQNTVQQPFSTESPERADLLHVQDALREAGSIFRDFEHAVVDDDRSVKDVNTLARRFSVDPTGNRRNHRTRSRTQQDFANLSRESSPSARSSSPPNSVEAFADPRRRERANTLESHAAPDLETILQRTVSGGTHPRRPTFSNASVIRTQAGTGPLDVADDICALPYEEPGRIPVIDYEELEEFVALNKKFKPAANRRKHSLSSQSQQPRLFHDLRPSAHRSDSSVAAEDLKLNKSSTDCLESTKTLNGVSTKIFDEKELLDNLQNANEPTRFSFFSSESQSTVHAAELGDLVLPGDTFRDLFQLGPEGGVWWLDVVNPTEDEVGALSRAFSIHPLTTEDIMTQEAREKVELFKQYYFVCFRTFYQMDKTSEQYLEPVNCYMVVFRDGVITFSFTENPHAASVRKRIGKLRDYVSLSSDWICYAMIDDIVDSFGPVIREVEIESEAIEDDVFIARVDDFESFLHRIGGLRKKVMSLMRLLGGKADVIRGFSKRCNEQYSVTPRGDIGLYLGDIQDHVVTMMSNLAHFEKMLSRSHANYLAQLNVTNITLGNHVNKVLSKVTMIATILVPMNLICGLFGMNVNVPGKNSDGLGWFFGIIDPVLKQDASPPHASGKDSRIFPASSVDVTRSLASASLERNSQLHFAHDSRIRRLGFILSIGLSFDSPYMLSFSFLMRSLRVPTLQIRFAALLHVTLSLFVLICVLNPNLAHGAELPQKPPENGSIELFAVPSTFHHGKVLGRGSEGESQDDAASEVHVRDLLRRVPSGVTSIGNNQFQQNTVDLGVTQWYYFPKDEVNGNKSDAGTGLPAYISADRVVDYEFSRRELKKRNGELSKRSATVYISLTACSKPSLNTSSTDSSPALPALEIYVSTSEELQKPGPGKDSSLQSSYTMVEGYVNATVEADGNVYIGVTVSNSTAYSGGYNYEIAASIDALFHRVETEDSFLYFVDSDTDAALLVTNNLTQSLPNSTNYQQWMNITPPFTMFANNMNNSAINGLRHSYCALDELAQIRPGSDTIQSSMTSRGLGNKPKEQFYVIGLNRSSSYYGILAMDGNSTDSGNGIVGGGGKVWKAMNFTTKTDNNCAVIWDLSFCNEVAYAVPSNPDLSVGQLSTIYDDFASAHYKNFNYSLDQIQCNTSAESMFSLAVTCDDCAAAYKEWLCAVSIPRCYDFSSNLTYLQVRNAGQPFLNGSSIPADSPLRLNPATNGSRNPLIDTEIRPGPYKEILPCKDICYDLVRKCPSALGFGCPTGKWLNSSYGWRDPDGDITCSYLGAAYYLSAGWRLLALHGQHLWLGVFSALVAYAFSLVAFA
>XP_016623901_Cladophialophora_bantiana
MSASDSSPEEKMDSRYSTPAPELDDHRSNLGVHPAHVALAVPAVELQVPRPRPSATEERDLMSVDNALLKTREQERHPITRDFENAIEDDDKSDVEFDGPQSSLRRPSLHVRRFTNNREGRTRLPRNDRSRESSSSRSTSPANSIEAFAEPRRRQRANTAESHTSSALETFRNRAYSNGTNQRRPTLSNISIPPALTQRTDKDLSEDVTFPTDEEPGKTYKIDFEELEEFVALCAQGKIPDDQVTEASTDSRAFVDLRNQHVGHAEAPNAILNGECFYEKPITQHDSNNGQSSSEEEVIIRPRHAAPEPIDRFFLFTSELTQGQRAKKLGDFVADGTTFRDLFEVGPDGGVWWLDVLNPTRAELAVLCRAFKIHRLTQEDIETQEAREKVELFSQYYFVCFRSFNMDRGHEDFLDPIHVYIVVCGDGVLSFSYSPNPHPKNVRKRIAKLGDFLSLGPDYICYAMIDDIVDSFAPIIRDAEQESENIEDQVFIAREDDFLALLRQIGECRKRVLNMMRLLGGKADVIKGFAKRCNDQYQMTPRGDIGLYLGDIQDHVVTMMSNLGHVEKMLSRSHANYLAQLNVDNILKGNHTNKNLAKITVLATILVPMNLITGLFGMNVNVPGKNTEGLYWFFGILGGIGVFVMMSLLLARRLRAI
>XP_008727924_Cladophialophora_carrionii
MSSSGSLPEERMDSRYSTPAPELDDHRNSLGVQPAHVTLNVPAVELQVPTPRPSEIGERDLLSVDDALLNTRDQESNPITRDFEHAIDDEYKSDGEHDPFPSGARRPSLRTRRYTNNREARTPRLAARHDRSRDSSSSRSTSPANSVEAFAEPRRRQRANTAESHSSSVLDQFRNRTYSGGTNQRRPTLSNISIPAAALTHRTDRDVDEDDLFPTDEEPGKTYKIDFEELEEFVVLSAQGKIPDDQITEVSTESRTFGDLRKQYSGGQEPPNAALNGESFFEKPVTQHDSNHDPPSSSEEKIALKPGHLPVKRNDRFFLFSSELTQGRRASKLGDFVADGTTFRDLFDVGPDGGVWWLDVLNPTKAELAVLCKAFKIHRLTQEDIETQEAREKVELFSQYYFVCFRSFNMDRGHEDFLDAIHVYIVVCADGVLSFSYTPNPHAKNVRKRIAKLGDFLSVGPDYICYALIDDIVDSFAPIIREAENESESIEDQVFIAREDDFLALLRQIGECRKCVLNLMRLLGGKADVIKGFAKRCNDQYQMTPRGDIGLYLGDIQDHVVTMMSNLGHVEKMLSRSHANYLAQLNVDNILKGNRTNKNLAKITVLATILVPLNLITGLFGMNVNVPGKDTEGLYWFFGILGGIGLFVMMSLLLARRLRAI
>XP_016247518_Cladophialophora_immunda
MSSSGSSPEEKMDSRYSTPAPELDDHRNTLGVHPAHVTLTVPAVELQVTTPRPSAMEERDLASVDNALLKTRDQERHPITRDFENAIEDDDKSDVEFDGPQSSLRRPSLHARRYTNNREGRTRLPRNDRSRESSSSRSTSPANSIEAFAEPRRRQRANTAESHASSLLETFRNRTYSNGTNQRRPTLSNISIPPALTLRTDKDASEDVTFPTDEEPGKTYKIDFEELEEFVALCAQGKIPDDQVTEVSTDSRAFVDLRQHHGHAGEPDAVLNGECFYEKPVTHHDSNNGQPSSSEEEVIIRTTRPAPEPVDRFFLFTSELTQGQRAKKLGDFVADGTTFRDLFEVGPDGGVWWLDVLNPTRAELAVLCRAFKIHRLTQEDIETQEAREKVELFSQYYFVCFRSFNMDQGHEDFLDPIHVYIVVCGDGVLSFSYSPNPHPKNVRKRIAKLGDFLSLGPDYICYAMIDDIVDSFAPIIRDAEQESENIEDQVFIAREDDFLALLRQIGECRKRVLNMMRLLGGKADVIKGFAKRCNDQYQMTPRGDIGLYLGDIQDHVVTMMSNLGHVEKMLSRSHANYLAQLNVDNILKGNHTNKNLAKITVLATILVPLNLITGLFGMNVNVPGKNTEGLYWFFGILGGIGVFVVMSLLLARRLRAI
>XP_007743589_Cladophialophora_psammophila
MSASDSSPEEKMDSRYSTPAPELDDHRSNLGVHPAHVALALPTVELQVPTPRPSAIEERDLISVDNALLKTREQERHPITRDFENAIEDDDKSDVEFDGPQSSLRRPSLHTRRFTNNREGRTRLPRNDRSRESSSSRSTSPANSIEAFAEPRRRQRANTAESHASSALEAFRNRAYSNGTNQRRPTLSNISIPPALTQRTDKDLSEDVTFPTDEEPGKTYKIDFEELEEFVALCAQGKIPDDQVTEASTDSRAFVDLRNQHGGHAEAPNAILNGECFYEKPITQHDSNNGQSSSEEEVIIRPRHAPPEPIDRFFLFTSELTQGQRAKKLGDLVADGTTFRDLFEVGPDGGVWWLDVLNPTRAELAVLCRAFKIHRLTQEDIETQEAREKVELFSQYYFVCFRSFNMVRGHEDFLDPIHVYIVVCGDGVLSFSYSPHPHPKNVRKRIAKLGDFLSLGPDYICYAMIDDIVDSFAPIIRDAEQESENIEDQVFIAREDDFLALLRQIGECRKRVLNMMRLLGGKADVIKGFAKRCNDQYQMTPRGDIGLYLGDIQDHVVTMMSNLGHVEKMLSRSHANYLAQLNVDNILKGNHTNKNLAKITVLATILVPMNLITGLFGMNVNVPGKNTEGLYWFFGILGGIGVFVMMCLLLARRLRAI
>XP_018694530_Fonsecaea_erecta
MSSSGSLPEEKMDSRYSTPAPELDDHRGTLGVHPAHVTLPVPAVELQVPTARPSPMEERDLMSVDQALLKARDQERHPIARDFENAIEDDDRSDVDFDGPNTSVRRPSLHARRFTNNREGRTRLPRNDRSRESSSSRSTSPANSIEAFAEPRRRQRANTAESHASSLLETFRNRAYSDGTNQRRPTLSNISVPPALTQRTDKDASEDVTFPTEDEPGKTYKIDFEELEEFVALCAQGKIPDDQITEVSTDSRAFADLRKHHFGHVGEPNAVLNGECFYEKPVTQHDSNNGQSSSSEEEVMIRPSHAAPDPVDRFFLFTSELTQGQRAKKLGDFVADGTTFRDLFEVGPDGGVWWLDVLNPTKAELAVLCRAFKIHRLTQEDIETQEAREKVELFSQYYFVCFRSFNMDKGHEDFLDPIHVYIVVCGDGVLSFSYSPIPHPKNVRKRIAKLGDFLSLGPDYICYAMIDDIVDSFAPIIRDAEQESENIEDQVFIAREDDFLALLRQIGECRKRVLNMMRLLGGKADVIKGFAKRCNDQYQMTPRGDIGLYLGDIQDHVVTMMSNLGHVEKMLSRSHANYLAQLNVDNILKGNHTNKNLAKITVLATILVPLNLITGLFGMNVNVPGKDTEGLYWFFGIIGGIGVFVVLSLLLARRLRAI
>XP_022510606_Fonsecaea_monophora
MSSSGSSPEEKMDSRYSTPAPELDDHRSTLGVPPAHVTLTVPAVELQVPTPKPSPLEERDLISVDNALLKTREQERHPIARDFENAIEDDDKSDAEFDGPQSSVRRPSLHARRFTNNRDGRTRVPRNDRSRESSSSRSTSPANSIEAFAEPRRRQRANTAESHASSLLETFRNRAYSNGTAQRRPTLSNISIPPALTQRTDKDASEDVTFPTDEEPGKTYKIDFEELEEFVALCAQGKIPDDQITEVSSDHRAFVDLRKTNTGDPNVVLNGECFYEKPTVQHDSNHDQIFSSEEEVTIQRNHVAPQPVDRFFLFTSELTQGQRAKKLGDFVADGTTTFRDLFEFGPDGGVWWLDVLNPTKAELAVLCRAFKIHRLTQEDIETQEAREKVELFSQYYFVCFRSFNMDKGHEDFLDPIHIYIVVCADGVLSFSYSPNPHPKNVRKRIAKLGDFLSLGPDYICYAMIDDIVDSFAPIIRDAEQESENIEDQVFIAREDDFLALLRQIGECRKRVLNMMRLLGGKADVIKGFAKRCNDQYQMTPRGDIGLYLGDIQDHVVTMMSNLGHVEKMLSRSHANYLAQLNVDNILKGNHTNKNLAKITVLATILVPLNLITGLFGMNVNVPGMNTDGLYWFFGILGGIGVFVVMSLCLARRLRAI
>XP_016631031_Fonsecaea_multimorphosa
MSLSGSSPEEKMDSRYSTPAPELDDHRNTLGVHPAHVTLTVPAVELQVPTPRSSAIEERDLASVDNALLKARDQERNPIARDFESAIEDDDKSDMEIDGPHTSIRRPSLHARRFTNNREGRTRLPRNDRSRESSSSRSTSPANSIEAFAEPRRRQRANTAESHASSLLETFRNRTYSNGTSQRRPTLSNISVPPALTQRTDKDATEDVTFPTDEEPGKTYKIDFEELEEFVALCAQGKIPDDQTTEVSNDSRAFVDLRKHHVGHAEEPNAALNGECFYEKPVTHHDSNNGQPSSSEEEVMIRSNRPAPEPVDRFFLFSSELTQGQRAKKLGDFVADGTTFRDLFDVGPDGGVWWLDVLNPTKAELAVLCRAFKIHRLTQEDIETQEAREKVELFSQYYFVCFRSFNMDKGHEDFLDPIHVYIVVCADGVLSFSYNRNPHPKNVRKRIAKLGDFLSLGPDYICYAMIDDIVDSFAPIIRDAEQESENIEDQVFIAREDDFLALLRQIGECRKRVLNMMRLLGGKADVIKGFAKRCNDQYQMTPRGDIGLYLGDIQDHVVTMMSNLGHVEKMLSRSHANYLAQLNVDNILKGNHTNKNLAKITVLATILVPLNLITGLFGMNVNVPGKNTEGLYWFFGIIGGIGVFVVLSLLLARRLRAI
>XP_022500527_Fonsecaea_nubica
MSSSGSSPEEKMDSRYSTPAPELDDHRSTLGVPPAHVTLTVPAVELQVPTPKPSPLEERDLISVDNALLKTREQERHPIARDFENAIEDDDKSDAEFDGPQSSVRRPSLHARRFTNNRDGRTRLPRNDRSRESSSSRSTSPANSIEAFAEPRRRQRANTAESHASSLLETFRNRAYSNGTAQRRPTLSNISIPPALTQRTDKDASEDVTFPTDEEPGKTYKIDFEELEEFVALCAQGKIPDDQITEVSSDNRAFVDLRKTNTGEPNVVLNGESFYEKPIVQHDSNHDQVFSSEEEVTIQRNHVAPQPVDRFFLFTSELTQGQRAKKLGDFVADGTTTFRDLFEFGPDGGVWWLDVLNPTKAELAVLCRAFKIHRLTQEDIETQEAREKVELFSQYYFVCFRSFNMDKGDEDFLDPIHIYIVVCADGVLSFSYSPNPHPKNVRKRIAKLGDFLSLGPDYICYAMIDDIVDSFAPIIRDAEQESENIEDQVFIAREDDFLALLRQIGECRKRVLNMMRLLGGKADVIKGFAKRCNDQYQMTPRGDIGLYLGDIQDHVVTMMSNLGHVEKMLSRSHANYLAQLNVDNILKGNHTNKNLAKITVLATILVPLNLITGLFGMNVNVPGMNTDGLYWFFGILGGIGVFVVMSLCLARRLRAI
>XP_013279799_Fonsecaea_pedrosoi
MSSSGSSPEEKMDSRYSTPAPELDDHRSTLGVPPAHVTLTVPAVELQVPTPKPSPLEERDLISVDNALLKTREQERHPIARDFENAIEDDDKSDAEFDGPQSSVRRPSLHARRFTNNRDGRTRVPRNDRSRESSSSRSTSPANSIEAFAEPRRRQRANTAESHASSLLETFRNRAYSNGTAQRRPTLSNISIPPALTQRTDKDASEDVTFPTDEEPGKTYKIDFEELEEFVALCAQGKIPDDQITEVSSDHRAFVDLRKTNTGEPNAVLNGECFYEKPTVQHDSNHDQVFSSEEEVTIQRNHVAPQPVDRFFLFTSELTQGQRAKKLGDFVADGTTTFRDLFEFGPDGGVWWLDVLNPTKAELAVLCRAFKIHRLTQEDIETQEAREKVELFSQYYFVCFRSFNMDKGDEDFLDPIHIYIVVCADGVLSFSYSPNPHPKNVRKRIAKLGDFLSLGPDYICYAMIDDIVDSFAPIIRDAEQESENIEDQVFIAREDDFLALLRQIGECRKRVLNMMRLLGGKADVIKGFAKRCNDQYQMTPRGDIGLYLGDIQDHVVTMMSNLGHVEKMLSRSHANYLAQLNVDNILKGNHTNKNLAKITVLATILVPLNLITGLFGMNVNVPGMNTDGLYWFFGILGGIGVFVVMSLCLARRLRAI
>XP_007755239_Cladophialophora_yegresii
MSSSGSLPEERMDSRYSTPAPELDDHRNSLGVQPAHGTLNVPAVEVQGPTPRPSEIGERQLLSVDDALLNSRDQESNPITRDFEHAIDDEYKSDGEHDPFPGSVRRPSFRTRRYTNNREARTPRLAAKHDRSRDSSSSRSTSPANSVEAFAEPRRRQRANTAESHSSSVLNQFRNRTYSGGTNQRRPTLSNISIPAAALTHRTDRDDDEEDLFPTDEEPGKTYKIDFEELEEFVVLSAQGKIPDDQITEVSTESRTFGDLRKHHSGNHEPPNAALNGESFFEKPLTQHDSSHDPPSSDEEKTARKPGHLPAKRNDRFFLFSSELTQGRRANKLGDFVADGTTFRDLFDVGPDGGVWWLDVLNPTKAELAVLCKAFKIHRLTQEDIETQEAREKVELFSQYYFVCFRSFNMDRGHEDFLDAIHVYIVVCADGVLSFSYTPNPHAKNVRKRIAKLGDFLSVGPDYICYALIDDIVDSFAPIIREAENESESIEDQVFIAREDDFLALLRQIGECRKCVLNLMRLLGGKADVIKGFAKRCNDQYQMTPRGDIGLYLGDIQDHVVTMMSNLGHVEKMLSRSHANYLAQLNVDNILKGNRTNKNLAKITVLATILVPLNLITGLFGMNVNVPGKDTEGLYWFFGILGGIGLFVMMSLLLARRLKAI
>XP_016236841_Exophiala_spinifera
MSSSGSVHGQERMDSRYSTPVPELDDHRRHRGLTPAQNPVAVPFVELQLPSPPAGPLGEHNLNEVDSALLSTPGHDRNTIARDFEHAIIDDDNNDDDFQPPQRRNSNRPRQMTNRDGRPRMIIPKHDRSRDSSSSRSTSPANSVEAFAEPRRRQRANTAESVSSSLIDNIRHRAASIGTNTRRPTLSDASLPGGLTQRTDRDFNDDVTFPTDEEPGKTYKIDFEELEEYVALCAQGQFQDEYQPQAIGDGRVFEDLRSRGQSGEVPNALLNGDNFYEKPLFHQDTNPSSCSDEKFGLQKTSHLQPSNRFFLFTSELTQGKNVNKLGDFVSDGTTFRDLFDVGPDGGVWWLDVQNPTKSELEVLAKAFKLHRLTREDIETQESREKVELFSQYYFVCFRSFIMDRAHPDFLDPIHIYIVVCGDGVLSFSYQPNPHAKNVRKRIAKLGDFLSLGPDYICYAMIDDIVDTFAPIIREAEHESENIEDQVFIAREDDFLALLRQIGECRKRVLNMMRLLGGKADVIKGFAKRCNEQYEIAPRGDIGLYLGDIQDHVVTMMSNLGHVEKMLSRSHANYLAQLNVDNLVKGNKTNKTLARITIIATILVPLNLITGLFGMNVHVPGAGGTSLHWFFGIVGGIAAFVFTCLLVARRMGAI
>XP_016258933_Exophiala_oligosperma
MSSSGSIHDQERMDSRYSTPAPELDDHRRHRGLPPSQSPMAVPFVELQLSSPQPGTLDQHNLSEVDSALLNTLGHDRNTIARDFEHAIVDDDKSDVDVQPPQRRNSNRARQMTNRDGRPRMVVPKHDRSRDSSSSRSTSPANSIEAFAEPRRRQRANTAESVSSSLIDNIRHRAASIGTNTRRPTLSTISVPGGLTQRTDRDFNDEVTFPTDEEPGKTYKIDFEELEEFVALCAQGKYQDEYQPEVAGDGRVFEDLRKHGGSGEVPNAVLNGDNFYDKALVHHGTNHSSSSDEGFDLKKPSQVQASDRFFLFTSELTHGKSADKLGDLVSDGTTFRDLFDVGPDGGVWWLDVQNPTKSELEALAKAFKIHRLTREDIETQEAREKVELFSQYYFVCFRSFIMDRNHEDFLDPIHIYIVVCGDGVLSFSYQPNPHARNVRKRIAKLGDFLSLGPDYICYAMIDDIVDTFAPIIREAEHESENIEDQVFIAREDDFLALLRQIGECRKRVLNMMRLLGGKADVIKGFAKRCNEQYEITPRGDIGLYLGDIQDHVVTMMSNLGHVEKMLSRSHANYLAQLNVDNIVKGNKTNKTLARITVVGTILVPLNLVTGLFGMNVHVPGEGVGGLHWFFGILGGILAFVCLCLLVARRLRAI
>XP_013312128_Exophiala_xenobiotica
MSSSESQHSHEKMDTRYSTPAPELDDHRGHRGMPPTQSPLAVPAVELQTPTPKPTGIDEQDLSEVDSTLLNTLARETNPIARDFEHAIIDDDKSDAEVDPPQRRNSGRARRMTNRDGRPRMTVPRHDRSRDSSSSRSTSPANSIEAFAEPRRRQRANTAESVSSSLIDNIRHRTASGGTNTRRPTLSNISIPAGLTARTDRDYNDDVTFPTDEEPGKTYKIDFEELEEFVALSAQGKIADDSNPPDAKDSRVFGDLRRPEAQGELPNAILNSDNFYEKPLVHYGTNQSSSSEEKFSTQKHAASRLTDRFFLFSSELTQGKSATKLGDLVSDGTTFRDLFEVGPDGGVWWLDVLNPTKSELEVLAKAFKIHRLTREDIETQEAREKVELFSQYYFVCFRSFNMDSSHEDFLDPIHVYIVVCGDGVLSFSYHPNPHAHNVRKRISKLGDFLSLGPDYICYAMIDDIVDSFAPIIRDAEQESENIEDQVFIAREDDFLALLRQIGECRKRVLNMMRLLGGKADVIKGFAKRCNEQYEMTPRGDIGLYLGDIQDHVVTMMSNLGHVEKMLSRSHANYLAQLNVDNILKGNSTNKALAKITVVATILVPLNLVTGLFGMNVNVPGKDTDGLYWFFGIVGAIFFFVVTCLLVARRLRAI
>XP_007726521_Capronia_coronata
MSASDSSRSQKMDSRFSTPAPELDDHRPNLGVHPAREASLVVDVDTPAPQPSTTEENDFSKVDQALLKALDQQTNPIARDFEQAIVDDDQSDGEDVMHGSVRRPSMHGRRFTNRDARLRMPRHDRSRDSSSSRSTSPANSIEAFAEPRRRARANTAGSHSSSVLENIRNRTQSGGTNQRRPTLSTISNPPELNLRTGFEANDDITFPTDEEPGKTYKIDFEELEEFVALSAQGKIPNDLAGYASNDSRTFGDLRHPGNQTGALNVILNGDNFYEKPLVHCDTIDSQSPSNGDGPALQEKHHPASTDERFLLFTSELAQGKSATKLGDFVSDGTTFRDLFDVGPDGGAWWLDCVNPTRAELEVLCKAFKIHRLTREDIETQEAREKVELFSQYYFVCFRSFVMDRSSEDFLDPIHIYIVVTGDGVLSFSYTKNPHARNVLRRISKLGDFVSLGPDYICYAMIDDIVDSFAPIIRDAEHESEGIEDQVFIAREDDFLALLRQIGECRKRVLNMMRLLGGKADVIKGFAKRCNDQYQVAPRGDIGLYLGDIQDHVVTMMSNLTHVEKMLSRSHANYLAQLNVDNILKGNHTNKALAKITVVATILVPLNLITGLFGMNVHVPGQDTDGLYWFFGIVGVICLFVATMLTIARKLRAI
>XP_007736558_Capronia_epimyces
MSSSESLHSQKIDSRFSTPAPELDDHRRNLGVLPARDTSSIVEAELPGPKPSTIDERDLAQVDKALLNTLAQETDPIARDFEQAIVDDDKSDAEDAPHGSGRKPSFLGRRLTNREGRPRIPRLDRSRDSSSSRSTSPANSIEAFAEPRRRARANTAGSHSSSILENIRNRTQSGGTDQRRPTLTNISIPAPPTLRTERDANDDITFPTDEEPGKTYKIDFEELEEFVALSAQGKIPDEPAGYESNDSRMFGDLRKFENPGGVVHAILNGDNFYEKPLVHYDTNGTLPPSNEDRLTLKEKHRPTKPAERFFLFTSGLVQGKSATALGDFVSDGTTFRDLFEVGPDGGVWWLDCLNPTRAELEVLCKAFKIHRLTREDIETQEAREKVELFSQYYFVCFRSFVMDKSSEDFLDPIHIYIVVCGDGVLSFSYTKNPHSRNVHRRISKLGDFISLGPDYICYAMIDDIVDSFAPIIRDAEHESENIEDQVFIAREDDFLALLRQIGECRKRVLDMMRLLGGKADVIKGFAKRCNDQYQVAPRGDIGLYLGDIQDHVVTMMSNLTHVEKMLSRSHANYLAQLNVDNILKGNHTNKALAKITVVATILVPLNLITGLFGMNVNVPGHDTAGLYWFFGIIGVICLFVATMLTIARKLRAI
>XP_009157293_Exophiala_dermatitidis
MSSSESVHSHKMDSRYSTPAPELDDHRRNLGVTPARPDDSPMVEIEVATPTPGSIEERDFSRVDKALLHTLEKESNPIARDFEQAIVDDDNDNEDGQEGVGRRPSIHGRRLTNREGRPRRHDRSRDSSSSRSTSPANSIEAFAEPRRRARANTAESHSSSVLENLRNRTQSGGTNQRRPTLDTISIPAALTLRTDRDANDDVTFPTDEEPGKTYKIDFEELEEFVALSAQGKVSEELAGSRSNENRTFRDHRQSPTHAPISALNGETFYEKPLVHYETTHSQATSSEERFAPKEQQLPPTSAERFFLFTSEISQGKSATRLGDFVSDGTTFRDLFDVGPDGGVWWLNCLNPTKAELEVLCKAFKIHRLTREDIETQEAREKVELFSQYYFVCFRSFVMDKSSEDFLDPIHIYIVVCGDGVLSFSYTENPHAKNVHRRISKLGDFLSLGPDYICYAMIDDIVDSFAPIIRDAEHESESIEDQVFIAREDDFLTLLRQIGECRKRVLNMMRLLGGKADVIKGFAKRCNDQYQVAPRGDIGLYLGDIQDHVVTMMSNLTHVEKMLSRSHANYLAQLNVDNILKGNHTNKALAKITVVATILVPLNLITGLFGMNVHVPGQDVAGYYWFFGIVGVICLFVATMVTIARKLKAI
>XP_013263234_Exophiala_aquamarina
MSSSDSVHSQNLDTRFSTPAPELDDHRRRVVQPHHHLVVPSVEVEHPTPAPSGIDEKDLQRIDASLLHSLEQNPIARDFEQAILDDELSDDDDGQPGSAKKVSNHHRRTTNREGRPRVPRQDRSRDTSSSRSTSPANSVEAFAEPRRRQRANTAESHSSSFVEHVLRRTHSGATSQRRPTLTNISVPAALTSRTARTDRDDDDDAIIFPTDEEPGKTYKIDFEELEEYVALCAQGQIPDSIPDRSGGSNVVFDDLRKVETSHSAPNVALNGEAFYEQPLNCYDTTTTGTSSDEKVTQKDKLGPSKSTDRFFLFSSEFLHGKSANKLGDFTADGTTFRDLFDVGPDGAGVWWLDILNPTKSELEVIAKAFKIHRLTREDIETQEAREKVELFSQYYFVCFRTFNPNVRSEDFLDPIHVYIVVCSDGVLSFSYTANPHARNVRRRISKQGDFLSIGPDYICYAMIDDIVDSFAPIIRDAERESEEIEDQVFIARENDYSALLRQIGECRKRVLNMMRLLGGKADVIKGFAKRCTDQYQMTPRGDIGLYLGDIQDHVVTMMSNLGHVEKMLSRSHANYLAHLNVDNLLKGNHTNKTLARITVLATMLVPLNLITGLFGMNVHVPGEGGSDLGWFFGIVGVIIAIVTTSLILARKFKAI
>XP_016222791_Exophiala_mesophila
MSSSNSVHSQKMDTRFSTPAPELDDHRRPRNTNPASAMVPSVEVHPSTPAPSGLDEKDIEHINAKLLHSKDQEPITRDFEHAILSDDERSDGEPESARRISNRRPTNRDGRPRVQRQERQDRSRDTSSSRSTSPANSVEAFAEPRRRHRANTADSHSSSIIENLLRRTQSGGTNQRRPTLSNISVPGPPTHRTDRAYDDDVTFEPDEEPGKTYKIDYEELEEYVALVAQGKIEDDTPHHGSGRVFNDLRRKKTNESTQSLPNIALNGDNFYEKPLTTYETGTTDSSSEEKPNLKEKFPVLPPSERFYLFSSELPQGQTATKLGDFVSDGTTFRDLFDIGPDGGVWWLDVLNPTPSELSVLAKAFKIHRLTAEDIETQEAREKVELFPQYYFVCFRTFNPDHSSEDFLDPIHVYIVVTSDGVLSFSYTPNPHARNVRKRIAKLPDFESLGPDYICYAMIDDIVDSFAPPIRGAERESEAIEDQVFVAREDNYVALLRQIGECRKRVLNMMRLLGGKADVIKGFAKRCNDQYNMMPRGDIGLYLGDIQDHVVTMMSNLGHVEKMLSRSHANYLAQLNVDSILKGNTTNKALTKITVVATILVPLNLITGLFGMNVTIPGENQGTLYWFFGIIGGIICFVAFCLFMARRLRAI
>XP_013277242_Rhinocladiella_mackenziei
MSSSGSMHSPKMDSRFSTPAPELDDHRGNLGVLPACNSLDVPAVEVQLATPKPSGVDERELGAVDATLLTAPLDQEQNLIARDFENAVIDGESDGEDAPQGSGRRTSVRARRYTNRDGRQRIPRHDRSRDSSSSRSTSPANSVEAFAEPRRRQRANTAESHSSSVLENIRNRTQSGGTAQRRPTLSNISVPLALTHRTDRDVNDDVTFPTDEEPGKTYKIDFEELEEFVVLSAQGKISDDLGTRSPNDARVFGDLRKHDDHDEPPNAILNGDNFYEKPMVHYDISNTQTSSSDEKISLKEKHVPAKPTERFFLFTSELPQGQSATKLGDFVADGTTFRDLFDVGPDGGVWWLDCLNPTKAELEVIAKAFKIHRLTREDIETQEAREKVEIFSQYYFVCFRSFIMDKSDEDFLDPIHVYIVVCGDGVLSFSYTPNPHARNVRKRIAKLGDFLSLGPDYICYAMIDDIVDSFAPIIRDAEQESENIEDQVFIAREDDFLALLRQIGECRKRVLNMMRLLGGKADVIKGFAKRCNDLNEMTPRADIGLYLGDIQDHVVTMMSNLIHVEKMLSRSHANYLAQLNVDNILKGNHTNKALAKITVVATILVPLNLVTGLFGMNVNVPGGDTEGLYWFFGILGVIFLFVALALLVARRLKAI
>XP_017994544_Phialophora_attinorum
MHPLPPPQRGGSAAQANDQQRPPAAPTQTQSTPEVPQSENTTSQHKNRRRHRGGKKKKAKARRQSFIAPSDIGSADYHDESGGENRNRNTGIDHAIMEASGAGDRDGVRRRDFYQRKRTYSNDSLDSETLFNDHREQPSMRPRRDSRLLPGMFSSGLSKSVGGNGFKSPGFAKNATSPGIRPQSRGNGGREDFAGIDENDDANDRTPLISGHQQHRISDNAPNYGLYKKDSHSSSASSRTRTIKRRGTDKTGTSFPSQPEYDVNNPPSRPASPAYDDPADVMVGTDNFLPRSLESRRTQGMGSRDALIDIDEDLLDDNEPNSAPPSPRLRPEGIQRHRSHQRPGEEDVCFPEELSDMAEEDLHPTVSNLSRPRRHRRRAWPKLWVLDEWSYHEKEMRDGERRTKKVNEPVLVNGRLRPRNSMWRREVEEAPYRYTYFNEEFESTIHAQTISELVQEGGSFRELFIPDPPEIIESSESSESEEEQPPPQAASRAMSPNADSTSGVPLSTLNSRLDGLVKPSGSREGSGKASRVSGEATPQQQSQTPEPKQKKYGPRPTFWLDMRVLCKTFGIHALTSEDIMMQEAREKVELFRNYYFINYRTFEQDPNSEDYLEPVNMYVCVFRHGIITFHFNQTPHPANVRRRIRQLTDYLILSADWISYAIIDDITDVYQPLITGIEEEVDDIDEIILNALSSTNELAGESDNFAPAVGTGKEKKADPNKPWSEKDEAPPPTSPSGITVLRRIGECRKKTTSLYRLLGQKADVIKGFAKRCNEQWEVAPRSEIGLYLGDIQDHIITMSANLAHYETSLSRAHSNYLAQVNIRMGERQESTADILGKLTVIGTIVLPMNVICGMWGMNVMVPGQEVENLYWFWGITAFMGCFAICCYLWCKKVYKIV
>NP_595545_Schizosaccharomyces_pombe
MSFQQPSNGAQGGNNNALEKTSSNEATSSSSTQVSSLSASGISVSTPRVSPFEPERNMQVQSSQHLEANVQSPVSSQTTYATPSAYAVPQESEIELHESEMVPQKPKKKKRSRRNRKASRKKIPATQSSSADMDTLHVCPTCGSCSDSKKPQSNKKHRGRRVKHSPKSTLEVPDGIPDIKALSASMGSSSQHASRYNEGRGSFDTLGTHYHLSKSRKSSSSDSLYSVSSMSIKNDSNSDSLSSSSSSDVSGSDENLPIDKTLYLSVEDPSFMVHPRRPSATKSCSAAVDCPHTTIPKPPYQSDTDLTELPTKSTAQFSDETFTVQPRLKSTHSSIADNEDREVDSQVDENTRVVEEDVCFPMQEESHVNKGIDFDELDNFAEEELQKQRQNTDHFRSRQYSTCKPFEPHWNDLSPHDPNDPSSSLHSNNAEKAAEVPLRSSYYSGGRRSVTSMSDSPYRFSFFSSNQNETIHASVLSDLLDDGATSFRSLFCPEKGVWWLDCLDPTDIEMRVLSKAFSIHPLTTEDIRVQEAREKVELFGSYYFVCFRSFEQDPELANYLEPLNMYIVVFREGLLTFHFSSATHPASVRRRARQLRDYVHVSSDWLCYALIDDITDAFVPLIRGIETETEAIEDSVLVGRSEDSSDMLRRIGECRKKTMGMFRLLYGKADVIKMLAKRCNEKWTIAPTGEIGLYLGDIQDHLVTMTSNLSQFEKILSRTHSNYLAQLTSNSIEENSRTNGALGKITLIGTLLVPMNLVTGLFGMNVPVPGRDTNNLAWFFGILGVLLGSIAIGWIITMRYNAF
```
