## Supplementary material for "Coding Sequence Insertions in Fungal Genomes are Intrinsically Disordered and can Impart Functionally-Important Properties on the Host Protein": fasta protein sequences: XP_721692.1_blasthits_fa.txt

```
>XP_721692_Candida_albicans
MISRNLRTSSTKTFYGSILRSQIRSISKNNSQQATAQSTSRPQPSPAFNTADTSTQPIINDPTLNKHQSSAISRKKKEQLMDDSFIGLTGGEIFHEMMLRHKVDTVFGYAGGAILPVFDAIYNSDKFKFVLPRHEQGAGHMAEGYARASGKPGVVLVTSGPGATNVITPMADALMDGVPLVVFSGQVPTTAIGTDAFQEADIVGISRSCTKWNVMVKNVAELPRRINEAFEIATTGRPGPVLVDLPKDVTASILRESIPINTTLPSNALSQITKKAVSEFTSEAIKRAANILNKAKKPIIYAGAGILNNEQGPKLLKELADKANIPVTTTLQGLGAFDQRDPKSLDMLGMHGSAAANTAIQNADCIIALGARFDDRVTGNISKFAPEAKLAASEGRGGILHFEISPKNINKVVEATEAIEGDVTANLQSFIPLVDSIENRPEWFNKINEWKKKYPYSYQLETPGSLIKPQTLIKEISDQAQTYNKEVIVTTGVGQHQMWAAQHFTWTQPRTMITSGGLGTMGYGLPAAIGAQVAKPDAIVIDIDGDASFNMTLTELSSAVQAGAPIKVCVLNNEEQGMVTQWQSLFYEHRYSHTHQSNPDFMKLAESMNVKGIRITNQQELKSGVKEFLDATEPVLLEVIVEKKVPVLPMVPAGKALDDFILWDAEVEKQQNDLRKERTGGKY
>XP_002419168_Candida_dubliniensis
MISRNLRNSSTKTLYGCILRSQIRSISKNNSQQAAAQSTSRPQPSPAFNTATNTSSSTQTINDPTTSKHRSPISRKKKEGQLMDDSFIGLTGGEIFHEMMLRHKVDTVFGYAGGAILPVFDAIYNSDKFKFVLPRHEQGAGHMAEGYARASGKPGVVLVTSGPGATNVITPMADALMDGVPLVVFSGQVPTTAIGTDAFQEADIVGISRSCTKWNVMVKNVAELPRRINEAFEIATTGRPGPVLVDLPKDVTASILRESIPINTTLPSNALSQITKKAVSEFTSEAIKRAAQILNKAKKPIIYAGAGILNNEQGPKLLKELADKANIPVTTTLQGLGAFDQRDPKSLDMLGMHGSAAANTAIQNADCIIALGARFDDRVTGNISKFAPEAKLAASEGRGGILHFEISPKNINKVVEATEAIEGDVTTNLQSFIPLIDSIENRPEWFNKINQWKQKYPYSYQLETPGSLIKPQTLIKEISDQSQTYNKEVIVTTGVGQHQMWAAQHFTWTQPRTMITSGGLGTMGYGLPAAIGAQVAKPNAIVIDIDGDASFNMTLTELSSAVQAGAPIKVCVLNNEEQGMVTQWQSLFYEHRYSHTHQSNPDFMKLAESMNVKGIRITNQEELKSGVKEFLDATEPVLLEVIVEKKVPVLPMVPAGKALDDFILWDAEVEKQQNDLRKERTGGKY
>XP_002548114_Candida_tropicalis
MISRNLKATTRKTMYGFMRSQVRSISKINTQAASAATTAQAARPQPAPAFNTADADENIAPTHKQPFARSAKKEPLMDDSFIGLTGGEIFHEMMLRHNVDTVFGYAGGAILPVFDAIYNSDKFKFVLPRHEQGAGHMAEGYARASGKPGVVLVTSGPGATNVITPMADALMDGVPLVVFTGQVPTTAIGTDAFQEADVVGISRSCTKWNVMVKNVAELPRRINEAFEIATTGRPGPVLVDLPKDVTAAILRESIPINATLPSNALSQITKKAVSEFTSEAIKRSAKILNKAKKPIIYAGAGILNNEEGPKLLKQLADKANIPVTTTLQGLGAFDQRDPKSLDMLGMHGSAAANTAIQNADCIIALGARFDDRVTGNIAKFAPETKLAAAEGRGGILHFEISPKNINKVVEATEAIEGDVTTNLKTFIELVDAVEGRPEWFAKINEWKEKYPYSYQEETPGSLIKPQSVIREINRQALTYDKEVIVTTGVGQHQMWAAQHFTWTKPRTMITSGGLGTMGYGLPAAIGAQVAKPDAIVIDIDGDASFNMTLTELSSAVQAGAPVKICVLNNEEQGMVTQWQSLFYENRYSHTHQSNPNFMKLAEAMGIKGIKISTQEEMVSGVKEFLDAKEPVLLEVIVEKKVPVLPMVPAGKGLDEFILWDAETEKQQNELRRERTGGKY
>XP_003868842_Candida_orthopsilosis
MLSRHFSRCCSKRSTHNLYLAIRSQTRSISKINHHNAAQATTASRPQPSPAFNISDAESPSSPQPKSLSKQQRREKREQAMDDSFIGLTGGEIFHEMMLRHNVDTVFGYAGGAILPVFDAIYNSEKFKFVLPRHEQGAGHMAEGYARASGKPGVVLVTSGPGATNVITPMADALMDGVPLVVFTGQVPTSAIGTDAFQEADVIGISRSCTKWNVMVKNVAELPRRINEAFEIATTGRPGPVLVDLPKDVTASILRESIPINTTLPSNALSTITKKAVSEFTTEAIKRSADILNKAKKPIIYCGGGILNHEDGPKLLKELADKANIPVTTTLQGLGAFDQRDPKSLDMLGMHGSAAANTAIQNADCIIALGARFDDRVTGNIAKFAPEAKLAAAENRGGILHFEISPKNINKVVEATEAVEGDVTANLRKFIPLINQVESRPEWFKKIDEWKEHYPYSYQVETPGSKIKPQTLIKEISEQSMNYDKDVYVTTGVGQHQMWAAQHWTWTKPRTMITSGGLGTMGYGLPAAIGAQVAKPDAIVIDIDGDASFNMTLTELSSAVQAGAPVKVCVLNNEEQGMVTQWQSLFYEHRYSHTHQANPDFMKLADAMGVKGIRISTQEELKSGIKEFLDCQEPVLLEVMVEKKVPVLPMVPAGKALDDFILWDSETEKQQNALRKQRTGGLY
>XP_001525930_Lodderomyces_elongisporus
MLSRTIKSSSCMKKQLYQVAKSQTRTFTKVNQQNASSAASSASATRPTPSPAFNTADVDSPLKQTPPITSLHNTPLAQQQQQQQQRHRRGGLGGQKDVVMDDSFIGLTGGEIFHEMMLRHNVDTVFGYAGGAILPVFDAIYNSEKFKFVLPRHEQGAGHMAEGYARASGKPGVVLVTSGPGATNVITPMADALMDGVPLVVFTGQVPTTAIGTDAFQEADVIGISRSCSKWNVMVKNVAELPRRINEAFEIATSGRPGPVLVDLPKDVTASILRESIPIKTTLPSNALSMITKKAVNEFTSEAIKRSANILNKAKKPIIYCGAGILNHEDGPKLLKELADKANIPVTTTLQALGAFDQRDSKSLDMLGMHGSAAANTAIQNADCIIALGARFDDRVTGNIAKFAPEAKLAASENRGGILHFEISPKNINKVVEATEAIEGDVTANLKKFIPLVNSISDRPEWFAQLNEWKEKYPYSYQLETPESKIKPQTLIKEISDQSMTYNKEVIVTTGVGQHQMWAAQHFTWTKPRTMITSGGLGTMGYGLPAAIGAQVAKPDAIVIDIDGDASFNMTLTELSSAVQAGAPVKICVLNNEEQGMVTQWQSLFYEHRYSHTHQTNPDFMKLAEAMGVKGIRIETQDQLKSGVKEFLDCKEPVLLEVYVEKKVPVLPMVPAGKALDDFILWDSETEKQQNALRKQRTGGLY
>XP_007376255_Spathaspora_passalidarum
MLRHNVDTVFGYAGGAILPVFDAIYNSDKFKFVMPRHEQGAGHMAEGYARATGKPGVVVVTSGPGATNVITPMADALMDGVPLVVFTGQVPTTAIGTDAFQEADVIGISRSCTKWNVMVKNVAELPRRINEAFEIATTGRPGPVLVDLPKDVTAAILKESIPINTTLPSNALSQITKKAVSEFTSEAIRRSAAILNKAKKPILYVGAGVLNNEEGPRLVKELAERACIPVTTTLQGLGAFDQRDPKSLDMLGMHGSAAANTAMQQADCIIALGARFDDRVTGNIAKFAPEAKLAALERRGGILHFEISPKNINKVVEATEAIEGDVTSNLKSFIPLVHSVESRPDWFAKVNEWKEKYPYSYQEETPGSLIKPQTLIREISKQAQTYDKEVIVTTGVGQHQMWAAQHFTWTKPRTMITSGGLGTMGFGLPAAIGAQVGKPDAIVIDIDGDASFNMTLMELSSAVQAGAPIKVCVLNNEEQGMVTQWQSLFYEHRYSHTHQKNPNFMKLAEAMGVQGIKVSTQEELVSGVKEFLDAKGPVLMEVIVEKKVPVLPMVPAGKALDDFILWDAEVEKEQNELRKQRTGGKY
>XP_043049538_Scheffersomyces_spartinae
MIARNVRATTATQTAIRMARGQVRLLTRTQRMKATIASPSSSSAASRPAPAPAFNQDDTQGSTNNNRSDKTNKKNKSSHLAMDDTFIGLTGGEIFHEMMLRHNVDTVFGYAGGAILPVFDAIYNSDKFKFVLPRHEQGAGHMAEGYARATGKPGVVLVTSGPGATNVITPMADALMDGVPLVVFTGQVPTTAIGTDAFQEADVVGISRQCTKWNVMVKNVAELPRRINEAFEIATLGRPGPVLVDLPKDVTAAILREEIPIHSTIPLNALQQITRKAASEFTMEAIKRSAKLLNKAKKPIIYAGAGLLNSEEGPALLKELSDKAQIPVTTTLQGLGVFDQRDPKSLDMLGMHGNAAANSAIQQADLIIALGARFDDRVTLNVTKFAPAARLAAQEGRGGIIHFEILPKNINKVVEATEAVEGDVAGNLANFIPLVHNVSERPEWMGQVQEWKQKYPYDYQLETPGSAIKPQTLIREIDAQLQKLDKDFIITTGVGQHQMWAAQHFTWTKPRTMITSGGLGTMGYGLPAAIGAQVAKPDAIVIDIDGDASFNMTLMELSSAVQAGAPVKICVLNNEEQGMVTQWQSLFYEHRYAHTHQSNPDFMKLAEAMGVEGIRVKAQEELTSSVAQFLNTDRPVLMEVFVEKKVPVLPMVPAGKGLDEFILFDPEVEKEQNELRKKRTGGKF
>XP_001384614_Scheffersomyces_stipitis
MARAALSRSSGSRYAIRALSNTKLHNATMSATSRPTPSPAFNAADIRQPQSYPTQRKKNDFVMDDSFIGLTGGEIFHEMMLRHNVDTVFGYAGGAILPVFDAIYNSDKFKFVLPRHEQGAGHMAEGYARATGKPGVVLVTSGPGATNVITPLADALMDGVPLVVFTGQVPTTAIGTDAFQEADVVGISRSCTKWNVMVKNVAELPRRINEAFEIATSGRPGPVLVDLPKDVTAAILREAIPINSTLPSNALQQITKEAQNEFTMGAIARSANLLNVAKKPIIYAGAGVLNHEDGPKLLKELSDKANIPVTTTLQGLGAFDQRDPKSLDMLGMHGHAAANTAMQDADCIIALGARFDDRVTGNINKFAPEAKLAASEGRGGIIHFEISPKNINKVVEATEAVEGDLTANLRSFIPLVKPVAERPQWLGKINEWKEKYPYAYQLETPGSLIKPQTLIKEISEQSSTYNKEVIVTTGVGQHQMWAAQHFTWTKPRTMITSGGLGTMGYGLPAAIGAQIGKPDAIVIDIDGDASFNMTLTELSSAVQAGAPVKVCVLNNEEQGMVTQWQSLFYEHRYSHTHQSNPDFMKLADAMGVQGIRISTQEELKSGVKAFLDAKGPVLLEVIVEKKVPVLPMVPAGSALDDFILWDAETEKQQKELRNERTGGKH
>XP_020063591_Suhomyces_tanzawaensis
MINQRMRASRMMLRLKGQTRNITKTNLHKATMTATQGSTRPTPAPAFNAASDISAPSKAPAISEPARQAPAMDDSFIGLTGGEIFHEMMLRHDVDTVFGYPGGAILPVFDAIYNSDKFKFVLPRHEQGAGHMAEGYARVTGKPGVVLVTSGPGATNVITPLADALMDGVPLVVFSGQVPTTAIGTDAFQEADVIGISRSCTKWNVMVKNVAELPRRINEAFEIATSGRPGPVLVDLPKDVTAAILRQSIPIHSTLPSNALSQLTKKAANEFTLEAIRNSADLLNSAKKPIIYAGAGILNHEDGPKLLKELADKANIPVTTTIQGLGAFDQRDPKSLDFLGMHGNAAANTAIQTADLILALGARFDDRVTLNVSKFAPAAKLAASENRGGIIHFEVSPKNINKVVEATVAVEGDVTANLKKFIPLVESVDRTEWLDQCTEWKNKYPYSYQKETPGSLIKPQTLIQELSKQSHTYGKDVIVTTGVGQHQMWAAQHFTWTKPRTMITSGGLGTMGFGLPAAIGAQIGRPDAIVIDIDGDASFNMTLTELSAAIQANAPVKICVLNNEEQGMVTQWQTLFYEHRYSHTHQSNPDFMKLAEAMGMKGIRLSTPADMVSGVKEFLDYNDGPVLMEVLVEKKVPVLPMVPAGRALDDFILWDAETERKEKELRNQRTGGKH
>XP_020079542_Hyphopichia_burtonii
MISRTIRASSAKRALLMASCRGQVRYLTKSNLSKATMTNNENNNGGNNRPTPAPSFNQETQDESIGKSIHSHQPIMDDSFIGLTGGEIFHEMMLRHKVDTVFGYAGGAILPVFDAIYNSEKFQFVLPRHEQGAGHMAEGYARASGKPGVVLVTSGPGATNVITPMADALMDGVPLVVFSGQVPTTAIGTDAFQEADVIGISRSCTKWNVMVKNVAELPKRINEAFEIATSGRPGPVLVDLPKDVTAAILREPIPINTTLPSNALSQITKKAATEFTMEAIKRASSLLNKAKKPIIYCGAGILNNEDGPKLLKELADKAIIPVTTTIQALGAFDQNDEKSLDFLGMHGNAAANVAMQNADLILALGARFDDRVTGNVSKFAPAAKLAAQEGRGGIIHFEISPKNINKVVEATEAVEGDVTSNLSKFLPLINQIKERNDWMSQIKLWKEKYPYNYMKETPDSKIKPQTLIREISDQSQTYGKEVIVTTGVGQHQMWTAQHWTWTKPRTMITSGGLGTMGYGLPAAIGAQIAKPEAIVIDIDGDASFSMTLTELSSAVQANAPVKICVLNNEEQGMVTQWQSLFYEHRYSHTHQSNPDFMKLAEAMGLQGIRIETQDQLKSGVKQFLDAKGPVLLEVIVEKKVPVLPMVPGGNALDDFIQFDAEVERQEKEIRRERTGGLH
>XP_015467390_Debaryomyces_fabryi
MIARNIKATSCQRAFRMATSQVRSMKKTSFLKATMSATTRPTPAPSFDQQDPGSGASELKKNVARKNQYPIMDDSFIGLTGGEIFHEMMLRHKVDTVFGYAGGAILPVFDAIYNSDKFNFVLPRHEQGAGHMAEGYARACGKPGVVLVTSGPGATNVITPMTDALADGIPLVVFTGQVPTTAIGTDSFQEADVIGISRSCTKWNVMVKNIAELPRRINEAFEIATTGRPGPVLVDLPKDVTAGILRESIPINTTLPSNALTQITKKVATEFTMESIRRSAQLLNIAKRPILYVGNGILNHEQGPALLKELADKACIPVTTTIQGLGAFDQRDPKSLDMLGMHGNAAANTAMQNADLIIALGARFDDRVTGNVSKFAPAAKLAASENRGGIIHFEISPKNINKVVEATEAVEGDVTNNLSKFIPLVDAVKERPEWMSQIQAWKEKYPYAYQLETPGSLIKPQTLIKEISKQSSTYDKEVYVTTGVGQHQMWAAQHFTWTKPRTMITSGGLGTMGYGLPAAIGAQVAKPDAMVIDIDGDASFNMTLTELSSAVQANAPIKVCVLNNEEQGMVTQWQSLFYEHRYSHTHQSNPNFMKLAEAMGVKGIKISTQEELVSGVKEFLDYPGPVLLEVIVEKKVPVLPMVPGGNALDDFIVFDAEVERKENELRNQRTGGKY
>XP_461633_Debaryomyces_hansenii
MIARNIKATSCQRAFRMASSQVRCMNKTSFSKATMSASSRPTPAPSFDQQDPSSGATELKKNVVRKSQYPIMDDSFIGLTGGEIFHEMMLRHKVDTVFGYAGGAILPVFDAIYNSDKFNFVLPRHEQGAGHMAEGYARACGKPGVVLVTSGPGATNVITPMTDALADGIPLVVFTGQVPTTAIGTDSFQEADVIGISRSCTKWNVMVKNIAELPRRINEAFEIATSGRPGPVLVDLPKDVTAGILRESIPINTTLPSNALTQITKKVATEFTMESIRRSAQLLNIAKKPILYVGNGILNHEQGPALLKELADKACIPVTTTIQGLGAFDQRDPKSLDMLGMHGSAAANTAMQNADLIIALGARFDDRVTGNVSKFAPAAKLAASENRGGIIHFEISPKNINKVVEATEAVEGDVTNNLSKFIPLVDAVKERPEWMGEVQTWKEKYPYAYQLETPGSLIKPQTLIREISKQSSTYGKDVYVTTGVGQHQMWAAQHFTWTKPRTMITSGGLGTMGYGLPAAIGAQVAKPDAMVIDIDGDASFNMTLTELSSAVQANAPIKVCVLNNEEQGMVTQWQSLFYEHRYSHTHQSNPNFMKLADAMGVKGIKISTQEELVSGIKEFLDYAGPVLLEVIVEKKVPVLPMVPGGNALDDFIIFDADVERKENELRNQRTGGKH
>XP_006690288_Yamadazyma_tenuis
MLSRNFRACRRLRLRVAAAPTSFNRSITKTSHTNATMSAAAAAARPTPAPSFNQQPATDKKPEPVPELLMDDSFIGLTGGEIFHEMMLRHNVDTVFGYAGGAILPVFDAIYNSDKFKFVLPRHEQGAGHMAEGYAKASGKPGVVLVTSGPGATNVITPMADALMDGVPLVVFTGQVATTAIGTDAFQEADVVGISRSCTKWNVMVKNVAELPRRINEAFEIATSGRPGPVLVDLPKDVTASVLRDSIPINTTLPSNALSQITRKYANEFTKEAIRRAASLINRARKPVLYVGGGVLNHPDGPKLVQELSDKALIPVTTTLQGLGAFNQNDPKSLDMLGMHGNAAANTAMQSADLIIALGARFDDRVTLNVSKFAPAARKAAAEGRGGIIHFEISPKNINKVVEATEAIEGDVTANLKKILPLIDSIKSRSEWMGQVAEWKEKYPYAYLKEEPGSKIKPQTLIKEISEQSATYGREVIVTTGVGQHQMWAAQYFTWTKPRTMITSGGLGTMGFGLPAAIGAQVAKPDAIVIDIDGDASFNMTLTELSSAVQAGAPIKVVVLNNEEQGMVTQWQSLFYEHRYSHTHQTNPDFMKLADSMNVKGIRITEQADLKAGIKEFLEYNDGPVLLEVVVEKKVPVLPMVPTGKGLDEFIVYDEEVERQEKELRHQRTGGKH
>XP_001487299_Meyerozyma_guilliermondii
MRAVRRALQTPATRSIYKSQLRAISKSAQQNATMTQRLLPSSPRPTPAPAFNQEPSGAANESGERPSTKRNLRREQLIMDDSFIGLTGGEIFHEMMLRHNVDTVFGYAGGAILPVFDAIYNSDKFKFVLPRHEQGAGHMAEGYARACGKPGVVLVTSGPGATNVITPMADALADGVPLVVFTGQVPTSAIGTDSFQEADVIGISRSCTKWNVMVKNVAELPRRINEAFEIATLGRPGPVLVDLPKDVTASILRESIPIKTTLPFNALSQITRQAATEFTMEAIHRSADILNKAKKPIIYAGAGVMNSEEGPQLLKELADKACIPVTTTIQGLGAFDQRDPKSLDFLGMHGNAAANTAIQNADVIIALGARFDDRVTGKVSEFAPVARAAAAQNKGGIIHFEISPKNINKVVEATEAVEGDLAVNLAKFIPLVKNVKERPEWMGQVEKWKEMYPYAYLEETPGSKIKPQTLIKEISKQSSTYGKEVIVTTGVGQHQMWAAQHFTWTKPRTMITSGGLGTMGFGLPAAIGAQVAKPDAIVIDIDGDASFNMTLMEMSSAIQANAPVKICVLNNEEQGMVTQWQSLFYEHRYAHTHQSNPDFMKLSEAMGLKGIRVSKQEELVSGVKEFLDYEGPVLMEVVVEKKVPVLPMVPGGNALDDFIVYDAEVERKENELRKQRTGGLH
>XP_018710553_Metschnikowia_bicuspidata
MLRGIRSNPAAFAARLKPVAIAFARLARLISTTKSKKAVNSHTSLENRRPQPAPSFDQGPEIAKKPTAQANDMDDSFIGLTGGEIFHEMMLRHQVDTVFGYAGGAILPVFDAIYNSDKFKFVLPRHEQGAGHMAEGYARATGKPGVVLVTSGPGATNVVTPMQDALMDGVPLVVFTGQVVTTSIGTDAFQEADVIGISRPCTKWNVMVKNVAELPKRINEAFEIATSGRPGPVLVDLPKDVTASILREAIPINTTLPSNALSQITKRFTAKFTTEAIERSANLLNKAKKPVLYVGAGILNSPKGPELLKELADKANIPVTTTIQGLGAFDQKDEKSLDFLGMHGSAAANTAMQNADLIIALGARFDDRVTGNVSLFAPAAKLAAEQGKGGIIHFEISPKNINKVVEATEAVEGDVTRNLASFIPLVKEVKERKEWMGQIKAWKEQYPYSYMLETPGSRIKPQTLIREISDQSQTYDKEVIVTTGVGQHQMWAAQHFLWRKPRTFITSGGLGTMGYGLPAAIGAQIGKPDAFVIDIDGDASFNMTLMELSSAVQANAPVKICVLNNEEQGMVTQWQSLFYDHRYSHTHQSNPDFMKLAEAMGVKGIRVSKQEEMKAGVKEFLDCTGPVLMEVVVEKKVPVLPMVPGGKALDDFIVYDAEVERQEKELRRERTGGKH
>XP_002617216_Clavispora_lusitaniae
MITSMRNPAARTAARLGCRFSRCATQARFLTKTNLQSATMIPTSESRRPQPAPAFDQEPEPTPVKKSAPMDDSFIGLTGGEIFHEMMLRHKVDTVFGYAGGAILPVFDAIYNSDKFRFVLPRHEQGAGHMAEGYARATGKPGVVLVTSGPGATNVVTPMQDALMDGVPLIVFTGQVPTTSIGTDAFQEADVVGISRPCTKWNVMVKNVAELPRRINEAFEIATTGRPGPVLVDLPKDVTASILRETIPVNTTLPSNALSQITKRFTTKFTDEAIARAADLLNKAQRPIIYAGAGILNSPDGPALLKRLADKAVVPVTTTIQGLGAFDQRDEKSLDFLGMHGSAAANTAIQRADLILALGARFDDRVTGNVSLFAPAAKLAAAEGRGGIVHFEISPKNINKVVEATEAIEGDVARNLASFIPLVEEVEARPEWMAKIKEWKEQYPYAYMKETPGSKIKPQTLIREIAEQSQKYGKEVIVTTGVGQHQMWAAQHFTWTRPRTFITSGGLGTMGYGLPAAIGAQVGRPDAMVIDIDGDASFNMTLMELSSAVQAGAPVKICVLNNEEQGMVTQWQSLFYEHRYAHTHQANPDFIKLAEAMGVQGVRVTKQEEMADGIKAFLDAKGPVLMEVFVEKKVPVLPMVPGGKALDDFIIFDEEVERQEKVLRNQRTGGKH
>XP_025341159_Candida_haemuloni
MAKAAPALNITYTHKRCLTHTKHSKATMTQRSENRRPTPAPSFDQEPQDPKNPQKLTKKSTMDDSFIGLTGGEIFHEMMLRHNVDTVFGYAGGAILPVFDAIYNSDKFKFVLPRHEQGAGHMAEGYARVTAKPGVVLVTSGPGATNVVTAMQDALMDGVPLVVFTGQVPTTSIGTDSFQEADVIGISRPCTKWNVMVKNVAELPKRINEAFEIATTGRPGPVLVDLPKDVTASILREAIPINTTLPSNALTQITRRFTTKFTTEAIERAADLLNKAKKPILYVGAGILNHEKGPQLLKELSDKATIPVTTTIQGLGAFDQRDEKSLDFLGMHGSAAANTAMQNADLIIALGARFDDRVTGVVSKFAPAARQAAQEGRGGIIHFEISPKNINKVVEATEAIEGDVTRNLASFLPLVEEVVERKEWMGQVLKWKEQYPYSYMKETPGSLIKPQTLIREISDQTQNYDKDVIVTTGVGQHQMWAAQHFLWTKPRTFITSGGLGTMGFGLPSAIGAQIGNPDAIVIDIDGDASFNMTLMELSSAVQAGAPVKICVLNNEEQGMVTQWQSLFYEHRYSHTHQSNPDFMKLAESMGVTGIRLEKQEDMASKVKDFLDCKGPVLLEAVVERKVPVLPMVPGGKALHEFIVYDEEVERQEKELRNERTGGKY
>XP_024715921_Candida_pseudohaemulonis
MYKRSLTNTKHSQATMTQRAENRRPTPAPSFDQEPQDPKNPQKLTKKSTMDDSFIGLTGGEIFHEMMLRHNVDTVFGYAGGAILPVFDAIYNSDKFKFVLPRHEQGAGHMAEGYARVTAKPGVVLVTSGPGATNVVTAMQDALMDGVPLVVFTGQVPTTSIGTDSFQEADVIGISRPCTKWNVMVKNVAELPKRINEAFEIATTGRPGPVLVDLPKDVTASILREAIPINTTLPLNALSQITKRFTTKFTTEAIERAASLLNNAKKPILYVGAGILNHEKGPQLLKELSEKATIPVTTTIQGLGAFDQRDEKSLDFLGMHGSAAANTAMQNADLIIALGARFDDRVTGVVSKFAPAARLAAQEGRGGIIHFEISPKNINKVVEATEAIEGDVTRNLATFLPLVKEVPERKDWMGQVLKWKEQYPYAYMKETPGSLIKPQTLIREISDQTQNYDKEVIVTTGVGQHQMWAAQHFEWTKPRTFITSGGLGTMGFGLPSAIGAQIGKPDAIVIDIDGDASFNMTLMELSSAVQAGAPVKICVLNNEEQGMVTQWQSLFYEHRYSHTHQLNPDFMKLAESMGVTGIRLDKQEDMAAKVKEFLDCKTPVLLEVIVEKKVPVLPMVPGGKALHEFIVYDEEVERQEKELRRERTGGLH
>XP_025338499_Candida_duobushaemulonis
MDDSFIGLTGGEIFHEMMLRHNVDTVFGYAGGAILPVFDAIYNSDKFKFVLPRHEQGAGHMAEGYARVTAKPGVVLVTSGPGATNVVTAMQDALMDGVPLVVFTGQVPTTSIGTDSFQEADVIGISRPCTKWNVMVKNVAELPKRINEAFEIATTGRPGPVLVDLPKDVTASILREAIPINTTLPSNALSQITKRFTTKFTTEAIERAASLLNNAKKPILYVGAGVLNHEKGPQLLKELSDKATIPVTTTIQGLGAFDQRDEKSLDFLGMHGSAAANTAMQNADLIIALGARFDDRVTGVVSKFAPAARLAAQEGRGGIIHFEISPKNINKVVEATEAIEGDVTRNLATFLPLVKEVPERKDWMGQVLKWKEQYPYSYMKETPGSLIKPQTLIREISDQTQNYDKEVIVTTGVGQHQMWAAQHFEWTKPRTFVTSGGLGTMGFGLPSAIGAQIGKPDAIVIDIDGDASFNMTLMELSSAVQAGAPVKICVLNNEEQGMVTQWQSLFYEHRYSHTHQSNPNFMKLAEAMGVTGIRLEKQEDMAAKVKEFLDCKTPVLLEVIVEKKVPVLPMVPGGKALHEFIVYDEEVERQEKELRRERTGGLH
>XP_028889940_Candida_auris
MLSSARFSSRLGPRTFARSAQALKAACSQQRTLTNTRNSKATMTHGQASSSSRPTPAPSFDQEPQDKGAQKLTKKSTMDDSFIGLTGGEIFHEMMLRHNVDTVFGYAGGAILPVFDAIYNSDKFKFVLPRHEQGAGHMAEGYARATSKPGVVLVTSGPGATNVVTAMQDALMDGVPLIVFTGQVPTTSIGTDSFQEADVIGISRPCTKWNVMVKNVAELPRRINEAFEIATTGRPGPVLVDLPKDVTASILREAIPINTTLPSNALSQITKRFTTKFTTEAIERAAALLNKAKKPILYVGAGILNNENGPKLLKELADKATIPVTTTIQGLGAFDQRDEKSLDFLGMHGNAAANTAIQNADLIIALGARFDDRVTLAVSKFAPAARLAAQEGRGGIIHFEISPKNINKVVEATEAIEGDVTSNLASFLPLVKEVPERKEWMGQIHKWKEQYPYAYMKETPGSLIKPQTLIREISKQTQNYDKDVIVTTGVGQHQMWAAQHFEWTKPRSFITSGGLGTMGFGLPAAIGAQIGKPDAMVIDIDGDASFNMTLMELSSAVQAGAPVKICVLNNEEQGMVTQWQSLFYEHRYSHTHQSNPDFMKLAEAMGVTGIRLSKQEDMASKVKEFLDCKGPVLLEAIVEKKVPVLPMVPGGKALHEFIIYDEEVEKQEKELRRERTGGKH
>NP_013826_Saccharomyces_cerevisiae
MIRQSTLKNFAIKRCFQHIAYRNTPAMRSVALAQRFYSSSSRYYSASPLPASKRPEPAPSFNVDPLEQPAEPSKLAKKLRAEPDMDTSFVGLTGGQIFNEMMSRQNVDTVFGYPGGAILPVYDAIHNSDKFNFVLPKHEQGAGHMAEGYARASGKPGVVLVTSGPGATNVVTPMADAFADGIPMVVFTGQVPTSAIGTDAFQEADVVGISRSCTKWNVMVKSVEELPLRINEAFEIATSGRPGPVLVDLPKDVTAAILRNPIPTKTTLPSNALNQLTSRAQDEFVMQSINKAADLINLAKKPVLYVGAGILNHADGPRLLKELSDRAQIPVTTTLQGLGSFDQEDPKSLDMLGMHGCATANLAVQNADLIIAVGARFDDRVTGNISKFAPEARRAAAEGRGGIIHFEVSPKNINKVVQTQIAVEGDATTNLGKMMSKIFPVKERSEWFAQINKWKKEYPYAYMEETPGSKIKPQTVIKKLSKVANDTGRHVIVTTGVGQHQMWAAQHWTWRNPHTFITSGGLGTMGYGLPAAIGAQVAKPESLVIDIDGDASFNMTLTELSSAVQAGTPVKILILNNEEQGMVTQWQSLFYEHRYSHTHQLNPDFIKLAEAMGLKGLRVKKQEELDAKLKEFVSTKGPVLLEVEVDKKVPVLPMVAGGSGLDEFINFDPEVERQQTELRHKRTGGKH
>XP_018220164_Saccharomyces_eubayanus
MIRQSTLKNFAIKRCFQQMAYRNTPAMRSVALAQRFYSSSSRYYSASPLPASNRPEPAPSFNVEPVAQVPEPSKLAKRLRTEPDMDTSFVGLTGGQIFNEMMSRHNVDTVFGYPGGAILPVYDAIHNSDKFTFVLPRHEQGAGHMAEGYARASGKPGVVLVTSGPGATNVITPMADAFADGIPMVVFTGQVPTSAIGTDAFQEADVVGISRSCTKWNVMVKTVEELPLRINEAFEIATSGRPGPVLVDLPKDVTAAILRNPIPTKTTLPSNALNQLTSRTQDEFVLQNINRAADLINLAKKPVLYVGAGILNHADGPRLLKELSDRAQIPVTTTLQGLGAFDQDDPKSLDMLGMHGCATANLAVQNADLLIAVGARFDDRVTLNIAKFAPEARRAAAEGRGGIIHFEVSPKNINKVVETQIAVEGDATGNLDKMMPKIFPVKERSEWFGQINEWKKKYPYAYMMETPGSKIKPQTVITKLSKIANDTGRHVIVTTGVGQHQMWAAQHWTWKTPRTFITSGGLGTMGYGLPAAIGAQVAKPDSLVIDIDGDASFNMTLTELSSAVQAGTPVKILVLNNEEQGMVTQWQSLFYENRYSHTHQLNPDFIKLADAMGLKGLRVKKQEELDAKLKEFVSTKGPVLLEVEVDKKVPVLPMVPAGKGLDEFIYFDPEVERQQNELRHKRTNGKH
>XP_033768411_Saccharomyces_paradoxus
MIRQSTLKNFAIKRCFQQIAYRNTPAMRSVALAQRFYSSSSRYYSASPLPASKRPEPAPSFNVDPLEQAAEPSKLAKKLRPEPDMDTSFVGLTGGQIFNEMMSRQNVDTVFGYPGGAILPVYDAIHNSDKFNFVLPKHEQGAGHMAEGYARASGKPGVVLVTSGPGATNVVTPMADAFADGIPMVVFTGQVPTSAIGTDAFQEADVVGISRSCTKWNVMVKSVEELPLRINEAFEIATSGRPGPVLVDLPKDVTAAILRNPIPTKTTLPSNALNRLTSRAQDEFVMQSINKAADLINLAKKPVLYVGAGILNHADGPRLLKELSDRAQIPVTTTLQGLGSFDQEDPKSLDMLGMHGCATANLAVQNADLIIAVGARFDDRVTGNISKFAPEARRAASEGRGGIIHFEVSPKNINKVVQTQIAVEGDATTNLDKMMPKIFPVKERSEWFGQINKWKKEYPYAYMEETPGSKIKPQTVIKKLSKVANGTGRHVIVTTGVGQHQMWAAQHWTWKNPHTFITSGGLGTMGYGLPAAIGAQVAKPESLVIDIDGDASFNMTLTELSSAVQAGTPVKILILNNEEQGMVTQWQSLFYEHRYSHTHQLNPDFMKLADAMGLKGLRVKKQEELDAKLKEFVSTKGPVLLEVEVDKKVPVLPMVAGGSGLDEFINFDPEVEKQQAELRHKRTGGRH
>XP_003676989_Naumovozyma_castellii
MLRQAALKNVTAKRCFQQFAMKSSTVSVATRYYRSTPRFYSSASQATSVRPEPAPSFNVDPAENATSKPSKLAKKIRQEPQMDTSFVGLSGGQIFNEMMKRQNVDTVFGYPGGAILPVYDAIYNSEAFNFVLPKHEQGAGHMAEGYARASGKPGVVLVTSGPGATNVVTPMADALADGIPMVVFTGQVPTSAIGTDAFQEADVVGISRSCTKWNVMVKSVAELPLRINEAFEIAMSGRPGPVLVDLPKDVTAAILREPIPIKSTLPSGTLTQIKSIAQEDFLADSINRAADLINLAKKPVLYVGNGIFNNEDGPRLLKELSERAQIPVTTTIQGLGAFDQEDPKSLDMLGMHGCATANLAMQNADLIIAVGARFDDRVTGNIAKFAPEARRAANEGRGGIIHFEISPKNINKVVEAQVAVEGDAAANIDKMLPAIFPIKERTEWFKEINQWKKDYPYDYMKEVPGGKLKPQTVISKLSKVANATGRPVIVTTGVGQHQMWTAQHWTWKHPRSFITSGGLGTMGYGLPSAIGAQVAHPEALVIDIDGDASFNMTLTELSSAVQAGTPVKIMILNNEEQGMVTQWQSLFYENRYSHTHQLNPDFMKLADAMGLKGIRVKKQEELDGALKEFVSTPGPVLLEVEVEKKVPVLPMVPAGKGLDEFMSYDPKVEKEQNELRHKRTGGKH
>XP_003671655_Naumovozyma_dairenensis
MLRQAALKNVATKRGFQQLTLRSSKAPSSIAFRYYKSIPRNYSSVSNAAAVRPEPAPSFNVDPASQPSQKQPVKLSKKLRTEPEMDSSFVGLSGGQIFNEMMKRQNVDTVFGYPGGAILPVYDAIYNSDAFKFVLPKHEQGAGHMAEGYARASGKTGVVLVTSGPGATNVVTPMADALADGIPMVVFTGQVPTSAIGTDAFQEADVVGISRSCTKWNVMVRSVAELPLRINEAFEIANSGRPGPVLVDLPKDVTAAILRNPIPIKSTLPITSQLKSVAEEAYTMESINRAADLINLAKRPVLYVGNGIMNNPDGPRLLKELSDRAQIPVTTTIQGLGAFDQEDPKSLDMLGMHGCATANLAMQNADLVIALGARFDDRVTGNIAKFAPEARRAALEERGGIIHFEISPKNINKVVEAQVAVEGDAASNVSKLLPLVFPVKERKDWFKQINQWKKEYPYSYMKETAESKIKPQTVISKLSKIANGTGKPVVVTTGVGQHQMWAAQHWTWKHPRSFITSGGLGTMGYGLPAAIGAQVARPDAIVIDIDGDASFNMTLTELSSAVQAGVPIKILLLNNEEQGMVTQWQSLFYEHRYSHTHQLNPDFMKLADAMGLKGIRVKNQGELDGALKEFVDYQGPVLLEVEVEKKVPVLPMVPAGKGLDEFINFDPEMEKEQNELRHKRTGGKH
>XP_003954630_Kazachstania_africana
MMLRCPVLRSHALKRCARSKSPFLALRYYTNATKTLNSASAQAVATNRRPEPAPSFDVDPLSSEIRESFGKKAKVDPMKMDNSLVGLTGGQIFNEMMARHNVDTVFGYPGGAILPVYDAIYQSKNFKFVLPKHEQGAGHMAEGYARASGKPGIVLVTSGPGATNVVTPMADALADGIPMVVFTGQVPTTAIGTDAFQEADVVGISRSCTKWNVMIKNVAELPVRINEAFEIATSGRPGPVLVDLPKDVTAAILRDAIPVGSSLPSNALSQLTNKAQDEFVLDNINKAADLINLAKNPVLYVGGGILGNEDGPKLLKQLSERAQIPVTTSLLGLGAFDQEDPKSLDMLGMHGCATANLAMQNADLIIAIGTRFDDRVTGNIAKFAPEARRAALENRGGIIHFEISPKNINKVVEAQIAVEGDATANLQSILPKIFPVKERTEWFAKIKEWKTKYPYSYMKETPNSKLKPQTVISKLSKIANATGKEVIVTTGVGQHQMWAAQHWTWKHPRTFITSGGLGTMGYGLPAAIGAQVAKPDALVIDIDGDASFNMTLTELSSAVQAGAPVKILLLNNEEQGMVTQWQSLFYENRYSHTHQLNPDFIKLAEAMGLKAIKVSKQNQLDKALQEFVEYDGPVLLEVEVEKKVPVLPMVPAGKGLHEFMSFDENTEKEQNELRRNRTNGKY
>XP_022464743_Kazachstania_naganishii
MLRSQLVKNKALHRATARGYSQNVWTRFVRSAPATCRYTAVRCASRSSSARPEPSPSFDLDPATSLYKASNESSIKRSKLSDKLRSATELDNSLVGLTGGQIFNEMMSRHNVDTVFGYPGGAILPVYDAIYGSENFKFVLPKHEQGAGHMAEGYARASGKPGVVLVTSGPGATNVVTPMADALADGVPMVVFTGQVPTNAIGTDAFQEADVVGISRSCTKWNVMVKNVAELPKRINEAFEIAMSGRPGPVLVDLPKDVTAAVLREAIPTESTLPSLNGGATTGATVFDEFLAPAINKAADLINLAKKPVLYVGNGILNNEDGPRLLKELSDRAQIPVTTTLQGLGAFDQEDPKSLDMLGMHGCATANLAIQNADLIIAVGARFDDRVTGNITKFAPEAKIAAQENRGGIIHFEVSPKNINKVVEAQVAVEGDATENIATMLPKVFPVKHRAEWFKQIEQWKQKFPYAYMKETPGSKIMPQTVIAKLSKLANASGRDVVVTTGVGQHQMWAAQHWTWKKPRTFVTSGGLGTMGFGLPAAIGAQVAKPDAMVIDIDGDASFNMTLTELSSAVQAGTPVKILLLNNEEQGMVTQWQSLFYENRYSHTHQRNPDFQKLCEAMGVKPLKASRQEELDSALEQFVEAEGPVLLEVIVEKKVPVLPMVPAGKGLDEFINFDPEEEKKQNELRHKRTKGKH
>XP_448375_Candida_glabrata
MTRRGLTDPMIRISGVVARACRRSAAYQVCKYSVRAVPRPEPSPSFNVDPDTAAANTGSGVKLSSKLKNVATQKMDNSFVGLTGGQIFNEMMARNNVDTVFGYPGGAILPVYDAIHNSDKFKFVLPKHEQGAGHMAEGYARASGKPGVVLVTSGPGATNVVTPMADALADGIPMVVFTGQVPTTAIGTDAFQEADIVGISRSCTKWNVMVKNVAELPLRINEAFQIATSGRPGPVLVDLPKDVTAAILRTPIPVKSTLPSTALQQLTAGVQDQFVIENIKKSADLINIAKNPVLYVGGGILNNVDGPRLVKELSERAQIPVTTTLQGLGAFDQEDPKSLDMLGMHGCATANLAVQNSDLIIAVGARFDDRVTGNITKFAPEARKAALEGRGGIIHFEITPKNINKVVEAQVAVEGDAASNLSKLIPLVFPVKERPEWFEKINKWKKEFPYSYSLETPGSRIKPQTAIAKLSKIANATSKEVIVTTGVGQHQMWAAQHWTWKNPRTFITSGGLGTMGYGLPSAIGAQVAKPDALVIDIDGDASFNMSLQELSSAVQANAPVKILVLNNEEQGMVTQWQSLFYEHRYSHTHQLNPDFVKLAEAMGMKGMRVKDQAELEKTLKEFVDYQGPVLLEVEVEKKVPVLPMVPAGKGLHEFINYDPEMEREQNELRHKRTGGKH
>XP_004182319_Tetrapisispora_blattae
MSLSAISRTRSVLSKWSFQSTTLHNRPCATRVFTRTLAPQRKHLSTSFITQASSPKHKRSEKVKPNDLDLEFEQNKRPEPSPSFDVDPAPKLDGTAANAKNADSPDLDHTMIGMTGGEIFNEMMRRKNVDTVFGYPGGAILPVYDAIYNSENFKFVLPRHEQGAGHMAEGYARASGKPGVVLVTSGPGATNVVTPMADALADGVPMVVFTGQVPTSAIGTDAFQEADVIGISRSCTKWNVMVKSVDELPKRINEAFEIAMSGRPGPVLIDLPKDVTAAVLKNPIPVLNNSLPYTAISNINQIIQRKFLSENIQETAKLINMAKKPVIYAGAGILSNLNGPTLLKELSERSQIPVTTTLQALGAFDQQDPKSLDMLGMHGSAVANLAIQNADLIIALGGRFDDRVTGNISKFAPEARKAALEKRGGIVHFEISPKNINKVVETQIALEGDVTENLEILLPLIKSVDERPEWFAQINQWKKAYPYEYMRETPGSKIKPQTVISRLSDIANSTGKKVIVTTGVGQHQMWTAQHWTWRNPRTFITSGGLGTMGYGLPAAIGAQVAFPEALVIDIDGDASFNMTLTELSSAVQANTPIKIMLLNNEEQGMVTQWQTLFYEHRYSHTHQMNPNFQKLAEAMGLKAMKLKEYEQIDSTLKEFLEHEGPVLLEVEIEKKVPVLPMVPAGKGLDEFMYFDPKTEKEQEKIRFERTEGKH
>XP_003686563_Tetrapisispora_phaffii
MLRSTGSRTSLNRLAKISKSVDSQWFVTATLLKRDFTSSQLSLKSSVYSRPSPAPSFNASPTLADSTNKISQSKLKELKKNPEMDSSLIGLTGGEIFHEMMKRHNVDTVFGYPGGAILPVYDAIYNSKDFNFVLPRHEQGAGHMAEGYARASGKCGVVLVTSGPGATNVITPMADALADGVPMVVFTGQVPTAAIGTDAFQEADVIGISRSCTKWNVMVKRVEDLPKCINEAFEIATSGRPGPVLVDLPKDVQASILRAPIPIKTTIPSNALKQLTRSAYTQFSEAGIKRAAELINIAKKPILYVGGGILNNPEGPRLIKELSDRAQIPVTTTLQALGAFDQDDPKSLDMLGMHGYAPANLAIQNADLIIAVGARFDDRVTLNISKFAPEARRAALENRGGIIHFDISAKNINKVVETQVPIEGDAATNLQQMIPSVFSVTERERKEWLDTINNWKAKYPYAYQKETPGSKIKPQTVIAKLSEIANSSGKPIVVTTGVGQHQMWAAQHWTWKTPRTFISSGGLGTMGYGLPAAIGAQVARPDAVVIDIDGDASFNMSLTELSSAVQACTPIKILLLNNEEQGMVTQWQSLFYKHRYSHTHQLNPDFVKIAEAMGMKGMRLAEQSKMEDTLHEFFNFDGPVLLEVVVEKKVPVLPMVPAGKGLDEFICFDPEVEKEQNELRRKRTNGKH
>XP_001642609_Vanderwaltozyma_polyspora
MLRTTSAPVVARRSLQNVLKRSAPLSLTRPLSYCRVRLSQAQERPEPAPSFNVGPTQQTVFPKKDQLKMDKSLIGLTGGEIFHEMMIRNNVDTVFGYPGGAILPVYDAIYNSDKFKFVLPRHEQGAGHMAEGYSRASGKPGVVLVTSGPGATNVVTPMADALADGIPMVVFTGQVPTSAIGTDAFQEADVIGISRSCTKWNVMVKSVEELPRRINEAFEIATSGRPGPVLVDLPKDVTAAILRNPIPVNSTLPSNALNQLVKNAHNEFTEESLSKAASLINIAKRPVLYVGGGILNHEEGPRLLRELSERAQIPVTTSLLGLGAFDQEDPKSLDMLGMHGHAPANLAIQNADLIIAVGARFDDRVTGNIAKFAPEARRAALENRGGIIHFEITAKNINKVVDTQVAVEGDAAANLEKLLPNIFAVKERKDWFDLIEDWKQKYPYSYMKEEPGSRIKPQTIIAKLSKLANESNRETIVTTGVGQHQMWAAQHWTWKHPRTFITSGGLGTMGFGLPSAIGAQVAKPDSMVIDIDGDASFNMTLMEMTSAVQASAPVKVLLLNNEEQGMVTQWQSLFYKHRYSHTHQLNPDFVKLAEAMGFKALRLNKQEDVDAKLKEFVDCEGPVLLEVEVEKKVPVLPMVPAGKGLDEFIKFDPETEREQKELRHKRTQGKH
>XP_003678759_Torulaspora_delbrueckii
MIRQATIKQFAAKRCFREIASRSAVYGTVRYYGSASRNYSATVASAVASGRPEPAPSFNVDPAAGKPSKLNQKLRTDPQMDSSFIGLTGGQIFHEMMIRHNVDTVFGYPGGAILPVYDAIHDSKSFNFVLPRHEQGAGHMAEGYARASGKPGVVLVTSGPGATNVVTPMADALADGVPMVVFTGQVPTSAIGTDAFQEADVVGISRSCTKWNVMVRSIEELPLRINEAFEIAVSGRPGPVLVDLPKDVTAAILKNPIPTKTTLPSNSLAQLTKRAMDESTNENIVRTADLLNKAKTPVLYVGAGILNNPAGPKLLKELSERAQIPVTTTIQALGAFDQQDPKSLDMLGMHGCATANMAIQNADLILAVGSRFDDRVTLNISKFAPEARRAALENRGGIVHFEICPKNISKVVETQVAVEGDAASNIEKLLPLVVPVKERTEWFAQIEEWKEKYPYAYQKETPGSKIKPQTVISKLSDLANKSDKEVIVTTGVGQHQMWAAQYWTWKSPRSFITSGGLGTMGYGLPAAIGAQVAKPDALVIDIDGDASFNMTLMELSSAVQAKTPVKILLLNNEEQGMVTQWQSLFYEHRYSHTHQLNPDFLKLADAMGLKGLRLSKQEDVDATLKEFIETEGPVLLEVKVEPKVPVLPMVPAGKGLDEFIVFDPKVEMEQNALRHKRTGGKH
>XP_037144322_Zygotorulaspora_mrakii
MIRQTTIKQLAAKRCFKQLASKVGASAQVSGYLRYYSNITRKYSASAATAVDEERPRPAPSFNAETAEKPSKLNERLRQESEMDTSFIGLSGGQIFHEMMIRHNVDTVFGYPGGAILPVYDAIHDSKAFNFVLPRHEQGAGHMAEGYARASGKPGVVLVTSGPGATNVVTPMADALADGVAMVVFTGQVATSAIGTDAFQEADVVGISRSCTKWNVMVKTVEELPLRINEAFEIATSGRPGPVLVDLPKDVTAAILRNPIPTKSTLPSTALAQLMKRAQDDFTNDNIKKAADLINIAKKPVLYVGGGILNNVDGPRLLKELSDRAQIPVTTTLQGLGTYNQEDPKSLDMLGMHGCATANFAIQNADLIIAVGARFDDRVTCCIPKFAPEARRAALEKRGGIIHFEISPKNINKIIDTQVSVEGDAAANLEKLLPSVFPVKERPQWLGQIKKWKEEYPYAYMKETPGSKIKPQTVISRLSEIANASGRPVIVTTGVGQHQMWAAQHWTWKTPRTFITSGGLGTMGFGLPAAIGAQVAKPDAMVIDIDGDASFSMTLMELASAVQAGTPIKILLLNNEEQGMVTQWQSLFYQHRYSHTHQLNPDFVKLAEAMGLKGMRLSNQKDIDSTLKEFVDCKGPVLLEVEVEPKVPVLPMVPAGKGLDEFINFDPDMEREQNELRFKRTGGKH
>XP_002498845_Zygosaccharomyces_rouxii
MIRQARQMGATRCAVRYAVRNISSNSARSSRNLAYINTVRYHSTTRKQQYSAATATGESTATSNATARRPAPAPSFNVDLTGTPDKLHKKLKSQQEMDSSFIGLTGGQIFHEMMRRHDVDTVFGYPGGAILPVYDAIHESDAFNFILPRHEQGAGHMAEGYARATGRPGVVLVTSGPGATNVVTPMTDALADGVPLIVFTGQVATSAIGTDAFQEADVVGISRSCTKWNVMVKNVEELPKRINEAFEIAMSGRPGPVLVDLPKDVTAAVLRNPIPTKSTLPSDSLAQLTKRAQDEFTSNNVKRAADLVNVAKKPILYVGAGIFNNPDGPRLLKELSERAQIPVTTTLQGLGAFDQEDTKSLDMLGMHGCATANLAIQNADLILAVGARFDDRVTCNISKFAPEARRAALEGRGGIVHFEMTPKNISKVVETQVAVHGDAATNIQKLIPLVFGVKERQEWFNQISQWKKEYPLDYMHETPGSKIKPQTVISKLSDIANATGKEVIVTTGVGQHQMWAAQHWTWKTPRSFITSGGLGTMGYGLPAAIGAQIAKPNALVFDIDGDASFNMTLTELSSAVQAKTPIKILVLNNEEQGMVTQWQSLFYEHRYSHTHQLNPDFVKLSEAMGLKGMRLTDQSKTDEVLKEFVEYNDGPVLLEVEVAPKVPVLPMVPGGKGLEEFINYDPEMEEEQNRLRYERTSGKY
>XP_003647318_Eremothecium_cymbalariae
MCVGHVSNAAMLSGKKRVLWAMIRQKLFGSFRRRAAVAGLIHKRGIRCSAGLWSPSGTTRREAWESSSLKERYGVQDEVRSFSNSSMDNSLVGLTGGEIFHEMMRRHKVDTIFGFPGGAILPVFDAIYSSDVFKFVLPKHEQGAGHMAEGYAKASGKPGVVLVTSGPGATNVVTPMADALADGVPMVVFTGQVPRSAIGTDAFQEADVVGISRSCTKWNVMVNSVEELPRRINEAFEIATSGRPGPVLVDLPKDVTASVLKSPIPMTSTLPSNTLEELTRHVVDQHTVKTIANAAKLINMAKKPLLYVGAGILNNELGPKVLKELAERAQIPVTTTLHGLGAFDQDDPKSLDMLGMHGSAAANIAIQNADVIVALGARFDDRVTGNVAKFAPEARKAAAEGRGGIVHLEISPKNINKVIDAQVAVEGDVTANLAKILPLIDPVETRPEWLGQIYKWKEQYPYAYQKETPDSGIKPQTVIARLSEISNSTGKDVIVTTGVGQHQMWAAQHWQWKKPWSFITSGGLGTMGFGLPAAIGAQVARPNALVIDIDGDASLNMTITELSTTVQAGTPVKILLLNNGEQGMVTQWQSLFYEHRYSQSHQLNPDFVKVAEAMGIRGMRLDKQGDLDSSLKEFINHKGAVLLDVVIDSKIPVLPMVPAGKALHEFIDFDPEVEKEQAELRNKRTGGAY
>NP_984555_Eremothecium_gossypii
MLRRVTVRQLANVRALARATRPLAVARAFSGAAGRLGAEAQEAPRRRAPGPRGETEPQGAAGAHEMDHSMIGFSGGEIFHEMMRRHNVDTVFGYPGGAILPVYDAIYNSDAFNFVLPKHEQGAGHMAEGYARASGKPGVVLVTSGPGATNVVTPMADALADGVPMVVFTGQVPKAAIGTDAFQEADVVGISRSCTKWNVMVNHVEELPRRINEAFEIATSGRPGPVLVDLPKDVTAAILRSPIPLASALPSTTLAQLTRQAADIDGVRSLADASRLINMAQKPVLYVGAGILNSTRGPEFLRELAEKAQIPVTTTLQALGAFDQEDSKSVDMLGMHGSAAANLTVQNADLIIALGARFDDRVTGNIAKFAPEAQRAAREQRGGIVHFEISPKNINKVVDAQVAVEGDVTANLEKLLPLIKPVAERKEWLGQIASWKSEYPYDYSRETPGSRIKPQTVITRLSEIANATGKEVIVTTGVGQHQMWAAQHWTWKKPRTFITSGGLGTMGFGLPAAIGAQVAKPDAIVIDIDGDASLNMTLMEMSSAVQAGAPVKILLLNNEEQGMVTQWQSLFYEHRYSHTHQLNPDFVKLADAMGFKAMRLEAQSDMEPMLQEFINCKEPVLLEVAVEKKVPVLPMVPAGKALHEFIYFDPEVERQQAELRSRRTGGKH
>XP_452091_Kluyveromyces_lactis
MLSQRFVTRALARRAFGKTCLKLGSASASASNAASAAAGEASSRPQPAPSFNADIAGGSSGGARRNQIPLSKRSRIADKNTGVNIQNQMDDSFIGMTGGEIFHEMMQRHNVDTVFGYPGGAILPVYDAIYNSDKFTFVLPKHEQGAGHMAEGYARASGKPGVVLVTSGPGATNVVTPMADALADGVPLVVFTGQVATSAIGTDAFQEADVVGISRSCTKWNVMVKTIEELPRRINEAFEIATSGRPGPVLVDLPKDVTAAVLRNPIPMKSILPSDTLNQLTQRVVDEFTLENISRAADLINRAKKPLLYVGAGILGSEMGPQYLKQLSDRAQIPVTTTLQGLGAFNQEDHKSLDMVGMHGNAAANLAIQNADLIIALGARFDDRVTLNISKFAPEARKAALEKRGGIVHFEISPKNINKVVEAEVAVEGDVTRNLEKLLPLVESVPERPEWSAQVAKWKQEYPYAYQKETPGSKIKPQTVISKLSDLVLKSGRPAIVTTGVGQHQMWAAQHWTWKSPRSFITSGGLGTMGYGLPAAIGAQVARPDAIVIDIDGDASFNMTLMELSSAVQARTPVKVLLLNNEEQGMVTQWQSLFYEHRYSHTHQLNPDFVKLAEAMGLKALRLSKQEDTDAILKEFVDYEGPILLEVQIEKKVPVLPMVPTGKGLHEFINFDPEVEKEQNELRHKRTSGKY
>XP_022675251_Kluyveromyces_marxianus
MLAGRIASQRSARIHSIHKLYKHSRCIAMIGGARAPPIHMVPTGTRSAASAAAVSSAETSNEQPARPQPAPSFNIPSLKNRTTTNSNSKDKHGLAQMDDSFIGMTGGEIFHEMMQRHNVDTVFGYPGGAILPVYDAIYNSDKFKFVLPRHEQGAGHMAEGYARASGKPGVVLVTSGPGATNVVTPMADALADGVPLVVFTGQVATSAIGTDAFQEADVVGISRSCTKWNVMVRSIEELPRRINEAFEIATSGRPGPVLVDLPKDVTAAVLRNPIPMKSILPSDTLNQLTQRVVDEYTLQNIGRAAELINKAKKPLLYVGAGILGHSKGPQFLKQLSDRAQIPVTTTLQGLGAFDQEDPKSLDMVGMHGNAAANLAIQNADLIIALGARFDDRVTLNISKFAPEARKAALEKRGGIVHFEISPKNINKVVEAEVAVEGDVTHNLEKLLPLIETVPERPEWSAQVQEWKQKYPYSYQRETPGSKIKPQTVISKLSKLVNSTGKPAIVTTGVGQHQMWAAQQWTWKSPRTFITSGGLGTMGYGLPAAIGAQVARPDAIVIDIDGDASFNMTLMELSSAVQARTPIKILLLNNEEQGMVTQWQSLFYEHRYSHTHQLNPDFVKLAEAMGLKALRLSDQKDTDAVLKQFIDYNDGPILLEVQVEKKVPVLPMVPTGKGLHEFINFDPEEEKKQNELRHKRTNGKH
>XP_022629790_Lachancea_lanzarotensis
MRATATRTALRRGVSAIRATKYTPVGTLRLYSASAVKTGTQGDSRPRPAPSFDMELSQTSKNSNKHAAERVQKGQHSASNNSGMDDSFIGLNGGQIFHEMMRRHNVDTVFGYPGGAILPVYDAIYDSKHFNFVLPKHEQGAGHMAEGYARASGKPGIVLVTSGPGATNVITPMADALVDGTPMVVFTGQVATSAIGTDAFQEADVIGISRPCTKWNVMVKTIDELPRRINEAFEIAVSGRPGPVLVDLPKDVTSAVLKNPIPVNTTLPSSALAQLTRTATHEFTASNIERAAELINIAKKPVLYVGGGILGSEKGPKLLRELSERAQIPVTTTLLGLGAFDQNDPKSLDMLGMHGSAFANLSMQNADLIIALGTRFDDRVTGSVPKFAPEARKAALENRGGIIHFEISPKNINKVVEAQVAVEGDVSDNLETLLPLINSVESRKEWFEKIESWKRDFPYDYQRESTGSKIKPQTVIAKLSDIANASEKEVIVTTGIGQHQMWAAQHWTWTQPRSFITSGGLGTMGYGLPAAIGAQVAKPDALVIDIDGDASFNMTLMELSSAVQANAPVKIMVLNNEEQGMVTQWQSLFYEHRYSHTHQLNPDFMKLADSMHLKGMRLEKQEDMESTLQEFVNHEGPVLLEVIVEKKVPVLPMVPAGKGLDEFINFDPETERKQNELRRQRTGGKH
>XP_002552919_Lachancea_thermotolerans
MMRQSAGKMMLRRGISAALARNSARIGSLRLYSASATSTQTADDQRPRPAPSFDMEPSRSVKASKLRKSEMPLEAMDDSFIGLSGGQIFHEMMRRHKVNTVFGYPGGAILAVYDAIYNSEHFNFVLPKHEQGAGHMAEGYARVSGKPGVVLVTSGPGATNVVTPMADALADGVPMVVFTGQVATSSIGTDAFQEADVIGISRSCTKWNVMVKNVEELPRRINEAFEIAVSGRPGPVLVDLPKDVTSAILRTPIPVKSTLPSNALSKITKSAAKEFTLANLQRAADLINIAKKPLIYVGGGIFGKEQGPKLLRELAERAQIPVSTTIQGLGAFDQEDPKSLDMLGMHGSAFANLSVQNADLIIALGARFDDRVTCNVAKFAPEARKAALENRGGIIHFEISPKNINKVVEAQVAVEGDVTDNLERLIPLVNNVKERKEWFAQIDAWKKEYPYDYQRETKDSKIKPQTLVARLSEVASSTGRDVIVTTGVGQHQMWAAQHWTWRHPRTFITSGGLGTMGYGLPSAIGAQIARPDALVIDIDGDASFNMTLMELSSAVQAGAPVKIVVLNNEEQGMVTQWQSLFYEHRYSHTHQLNPDFVKLAEAMGLKGMRLSKQEDMDSVLKEFVNTEGPVLLEVIVEKKVPVLPMVPAGKGLHEFINFDAEVEKEQNELRHKRTGGKH
>XP_020061597_Aspergillus_aculeatus
MMPLRPSKSALRTLHYQRYLTSGRRTFTTAAASPHRFAATQKRTQSTAAATASNSRPIPSPAFNQEPHRNEVSPLLNRQAPELDDSFVGLSGGEIFHEMMLRLGVKHVFGYPGGAILPVFDAIYNSKHFDFILPKHEQGAGHMAEGYARASGKPGVVLVTSGPGATNVITPMQDALSDGTPMVVFCGQVPTSLIGTDSFQEADVIGISRACTKWNVMVKSVAELPRRIQEAFEIATSGRPGPVLVDLPKDITAGILRKSIPMNSTLPALPSAASVAAREVSMQQLKGTIGRVARLVNMAKKPVLYVGQGLLARPDGPEVLKELADKACIPVTTTLQGLGGFDELDPKALHMLGMHGSAYANMAMQEADLIIAIGARFDDRVTGNISKFAPQAKLAAAENRGGIVHFEIMPKNINKVVQANEAVEGDCADNIRLLLPHIEAVPERKEWFEQINDWKARFPFSLYEKQTEEGPIKPQAVIEKLSDLTAHMKDKTVITTGVGQHQMWAAQHFRWRQPRTMITSGGLGTMGYGLPAAIGAKVARPDALVVDIDGDASFNMTLTELSTANQFNIGVKVLLLNNDEQGMVTQWQNLFYEDRYSHTHQKNPNFVPLAEAMGVAAQRCSKPSEVEAKLKWLIEHDGPALLEVITDRKVPVLPMVPAGCALHEFLVYDEAKEKDRKALMRKRGAPM
>XP_001271036_Aspergillus_clavatus
MMPLRPSKSAMRSFHYQRYIAAGRRPFTSSSVAAVAPHRFSAQKRSQSTATAAASNTRPVPSPSFNQEPPRNEVSPLQNRQLPDLDDSFVGLSGGEIFHEMMLRLDVKHIFGYPGGAILPVFDAIYNSKHFDFVLPRHEQGAGHMAEGYARASGKPGVVLVTSGPGATNVITPMQDALSDGTPMVVFCGQVPTSLIGTDSFQEADVIGISRACTKWNVMVKSVAELPRRIQEAFEIATSGRPGPVLVDLPKDITAGILRKPIPMNSTIPSLPSAASVAARELGMKHLETAIDRVARLVNVAKKPVLYVGQGLLARPEGPQVLKELAEKACIPVTTTLQGLGGFDELDPKALHMLGMHGSAYANMAMQEADLIIAIGARFDDRVTGNISKFAPQAKLAASENRGGIVHFEIMPKNINKVVQANEAVEGDCADNIRLLLPRVNAVAERPEWFAQINDWKRRFPFSLYERQTSEGPIKPQALIEKLSELTAPIKDRTIITTGVGQHQMWAAQHFRWRHPRTMITSGGLGTMGFGLPAAIGAKVARPDCLVIDIDGDASFNMTLTELTTAAQFNIGVKVLLLNNEEQGMVTQWQNLFYEDRYSHTHQQNPDFVPMAQSMGVAADRCSKPSEMEEKLKWLIESEGPALLEVFTDRKVPVLPMVPAGSALHEFLVYDEAKEKERKALLRRRASPKYFHS
>XP_001263426_Aspergillus_fischeri
MMPLRPSKSALRSFHYQKYIAAGRRPFTSSSVAGTVSPHRFSAQKRNQSTATATASNSRPIPSPAFNQEPHRNEVSPLQNRQLPELDDSFVGLSGGQIFHEMMLRLGVKHIFGYPGGAILPVFDAIYNSKHFDFVLPRHEQGAGHMAEGYARASGKPGVVLVTSGPGATNVITPMQDALSDGTPMVVFCGQVPTSSIGTDSFQEADVIGISRACTKWNVMVKSVAELPRRIQEAFEIATSGRPGPVLVDLPKDITAGILRKPIPMNSTIPSLPSAATMAARELSMKQLESSIDRVARLVNIAQKPVLYVGQGLLAHPDGPKVLKELADKACIPVTTTLQGLGGFDELDPKALHMLGMHGSAYANMAMQEADLIIAVGARFDDRVTGNLSKFAPQAKLAASEKRGGIVHFEIMPKNINKVVQANEAVEGDCAENIRLLLPHVKPVSERPEWFAQINDWKARFPFSLYEKQSPEGPIKPQALIEKLSDLTAPIKDRTIITTGVGQHQMWAAQHFRWRHPRTMITSGGLGTMGYGLPAAIGAKVARPDCLVIDIDGDASFNMTLTELTTAAQFNIGVKVLLLNNEEQGMVTQWQNLFYEDRYSHTHQKNPDFVPMARSMGVAAERCTKPSEVEEKLKWLIESDGPALLEVFTDRKVPVLPMVPAGSALHEFLVYDEAKEKERKALLRSRTAPEYLHK
>XP_041142998_Aspergillus_flavus
MMPLRPSQGAMRAMHYQRYMTSGRRCFTSSSVAAAVSPHRFSAQKRSQSTATAATTKSRPAPSPAFNLEPQRSEVSPLQNRNVPELDDSFVGLSGGEIFHEMMLRLGVEHVFGYPGGAILPVFDAIYNSKHFDFILPRHEQGAGHMAEGYARASGKPGVVLVTSGPGATNVITPMQDALSDGTPMVVFCGQVPTSAIGTDSFQEADVIGISRACTKWNVMVKSVAELPRRIHEAFEIATSGRPGPVLVDLPKDITAGILRKPIPMNSTIPSLPSAASIAARELSMKQLESTIGRVARLVNVAKKPVLYVGQGLLANPEGPKLLKELADKACIPVTTTLQGLGGFDELDSKALHMLGMHGSAYANMAMQEADLIIAVGARFDDRVTGNITKFAPQAKLAASENRGGIVHFEIMPKNINKVVQANEAVEGDCAENIGHLLPHVNKVSERPEWFAQINDWKARFPFSLYEKQAPEGPIKPQTLIEKLSDLTAHMKDRTLIATGVGQHQMWAAQHFRWRHPRSMITSGGLGTMGYGLPAAIGAKVACPDALVVDIDGDASFNMTLTELSTAAQFNIGVKVLLLNNEEQGMVTQWQNLFYEDRYSHTHQKNPDFVPLAKSMGVAADKLVNPAEMEEKLKWLIESDGPALLEVITDRKVPVLPMVPAGSALHEFLVYDEAKEQERKALMRKRKVIV
>XP_754588_Aspergillus_fumigatus
MLSPKSDSSLGLFWASFPTEFRVQQFHLLSSLQTLHFSLILAWQSSAIKMMPLRPSKSVLRSFHYQKYIAAGGRPFTCSSVAGTVSPHRFSAQKRNQSTATATASNSRPIPSPAFNQEPHRNEVSPLQNRHLPELDDSTSLITVMSRFVGLSGGQIFHEMMLRLGVKHIFGYPGGAILPVFDAIYNSKHFDFVLPRHEQGAGHMAEGYARASGKPGVVLVTSGPGATNVITPMQDALSDGTPMVVFCGQVPTSSIGTDSFQEADVVGISRACTKWNVMVKSVAELPRRIQEAFEIATSGRPGPVLVDLPKDITAGILRKPIPMNSTIPSLPSAATMAARELSMKQLESSIDRVARLVNIAQKPVLYVGQGLLARPDGPKVLKELADKACIPVTTTLQGLGGFDELDPKALHMLGMHGSAYANMAMQEADLIIAVGARFDDRVTGNLSKFAPQAKLAASEKRGGIVHFEIMPKNINKVVQANEAVEGDCAENIRLLLPHVKPVSERPEWFAQINDWKARFPFSLYEKQSPEGPIKPQALIEKLSDLTAPIKDRTIITTGVGQHQMWAAQHFRWRHPRTMITSGGLGTMGYGLPAAIGAKVARPDCLVIDIDGDASFNMTLTELTTAAQFNIGVKVLLLNNEEQGMVTQWQNLFYEDRYSHTHQKNPDFVPMARSMGVAAERCTKPSEVEEKLKWLIESDGPALLEVFTDRKVPVLPMVPAGSALHEFLVYDEAKEKERKALLRSRTAPEYLHK
>XP_662560_Aspergillus_nidulans
MMPLRPSKSALRTLHYQRYIASGRRAFASAVSTPHRFSTQKRDQSTATATASTSRPRPSPAFNQEPSRNEVSPLQNRQLPELDDSYGILILFVQIFVGLSGGEIFHEMMLRLGVKHVFGYPGGAILPVFDAIYNSKHFDFILPRHEQGAGHMAEGYARASGKPGVVLVTSGPGATNVITPMQDAFSDGTPMVVFCGQVVTTSIGTDSFQEADVVGISRACTKWNVMVKSVAELPRRIQEAFEIATSGRPGPVLVDLPKDITAGILRKPIPMQSTLPSRPSAATLAAKELSEKQLHSTINRVARLVNVAKKPVLYVGQGILENPDGPKLLKELADKACIPVTTTLQGLGGFDELDPKSLHMLGMHGSAYANLAMQEADLIIALGARFDDRVTGSIAKFAPQAKLAASENRGGIVHFEIMPKNINKVVQANEAVEGDCAENIRHLLPLVEPVSERPEWFAQINDWKTRFPLSLYEKQTPDGPIKPQALIEKLSDLTAHMKDRTIITTGVGQHQMWAAQHFRWRRPRSMITSGGLGTMGYGLPAAIGAKVARPDCLVIDIDGDASFNMTLTELTTAAQFNIGIKVLLLNNEEQGMVTQWQNLFYEDRYSHTHQKNPDFVRLAEAMGVAAERCTKPSEVESKLKWLIESDGPALLEVFTDRKVPVLPMVPGGSGLHEFLVFDEAKDRERRALMKKRNPNGV
>XP_001397728_Aspergillus_niger
MMPMRPSKSAMRALHYQRYIASGRMTFTTASVAATAPHRFSAQKRFQSTATAPAEGTRPVPSPAFNQEPHRNEVSPLQNRQVPELDDSFVGLSGGEIFHEMMLRLGVKHVFGYPGGAILPVFDAIYNSKHFDFVLPRHEQGAGHMAEGYARASGKPGVVLVTSGPGATNVITPMQDALSDGTPMVVFCGQVPTSLIGTDSFQEADVIGISRACTKWNVMVKSVAELPRRIQEAFEIATSGRPGPVLVDLPKDITAGILRKPIPMNSTLPSLPSAATMAARELSMQQLQGTINRVARLVNVSKKPILYVGQGLLARPEGPQILKELADKACIPVTTTLQGLGGFDETDPKALHMLGMHGSAYANMAMQEADLIIAIGARFDDRVTGNISKFAPQAKLAASENRGGIVHFEIMPKNINKVVQANEAVEGDCAENIRLLLPHVEPVAERKEWFEQINDWKARFPFSLYEKQTAEGPIKPQAVIEKLSDLTAHMKDRTVITTGVGQHQMWAAQHFRWRHPRTMITSGGLGTMGYGLPAAIGAKVARPDALVVDIDGDASFNMTLTELTTAAQFNIGVKVLLLNNEEQGMVTQWQNLFYEDRYSHTHQKNPDFVPMAQSMGVAADRCTKPSEVEAKLKWLIEQDGPALLEVFTDRKVPVLPMVPAGCALHEFLVYDEAKEKERKALMKKRKVPGF
>XP_015406035_Aspergillus_nomiae
MMPLRPSKSAMRAMHYQRYMTSGRRCFTSSSVAAAVSPHRFSAQKRSQSTATATTTKSRPAPSPAFNLEPPRSEVSPLQNRNVPELDDSFVGLSGGEIFHEMMLRLGVKHVFGYPGGAILPVFDAIYNSKHFDFILPRHEQGAGHMAEGYARASGEPGVVLVTSGPGATNVITPMQDALSDGTPMVVFCGQVPTSAIGTDSFQEADVIGISRACTKWNVMVKSVAELPRRIHEAFEIATSGRPGPVLVDLPKDITAGILRKPIPMNSTIPSLPSAASIAARELSMKQLESTIGRVARLVNVAKKPVLYVGQGLLANPEGPKLLKELADKACIPVTTTLQGLGGFDELDPKALHMLGMHGSAYANMAMQEADLIIAVGARFDDRVTGNITKFAPQAKLAASENRGGIVHFEIMPKNINKVVQANEAVEGDCAENISHLLPHVNKVEERPEWFAQINDWKARFPFSLYEKQAAEGPIKPQTLIEKLSDLTAHMKDRTLISTGVGQHQMWAAQHFRWRHPRSMITSGGLGTMGYGLPAAIGAKVACPDALVVDIDGDASFNMTLTELSTAAQFNIGVKVLLLNNEEQGMVTQWQNLFYEDRYSHTHQKNPDFVPLAKSMGVAADKLVNPADMEEKLKWLIESDGPALLEVITDRKVPVLPMVPAGSALHEFLVYDEAKEQERKALMRKRKVNV
>XP_023090010_Aspergillus_oryzae 
MRAMHYQSFVGLSGGEIFHEMMLRLGVEHVFGYPGGAILPVFDAIYNSKHFDFILPRHEQGAGHMAEGYARASGKPGVVLVTSGPGATNVITPMQDALSDGTPMVVFCGQVPTSAIGTDSFQEADVIGISRACTKWNVMVKSVAELPRRIHEAFEIATSGRPGPVLVDLPKDITAGILRKPIPMNSTIPSLPSAASIAARELSMKQLESTIGRVARLVNVAKKPVLYVGQGLLANPEGPKLLKELADKACIPVTTTLQGLGGFDELDSKALHMLGMHGSAYANMAMQEADLIIAVGARFDDRVTGNITKFAPQAKLAASENRGGIVHFEIMPKNINKVVQANEAVEGDCAENIGHLLPHVNKVSERPEWFAQINDWKARFPFSLYEKQAPEGPIKPQTLIEKLSDLTAHMKDRTLIATGVGQHQMWAAQHFRWRHPRSMITSGGLGTMGYGLPAAIGAKVACPDALVVDIDGDASFNMTLTELSTAAQFNIGVKVLLLNNEEQGMVTQWQNLFYEDRYSHTHQKNPDFVPLAKSMGVAADKLVNPAEMEEKLKWLIESDGPALLEVITDRKVPVLPMVPAGSALHEFLVYDEAKEQERKALMRKRKVIV
>XP_040641971_Aspergillus_ruber
MMPLRPSKSAMRAFHYQRYMASGRRSFTSSCVAASNSPHRFPAQKRDQSTTAAATASEAARPVPSPAFNQEPQRNTVSPLQNRSAPEVDDSMVGLSGGEIFHEMMLRIGVKHVFGYPGGAILPVFDAIYNSKHFDFVLPKHEQGAGHMAEGYARASGKPGVVLVTSGPGATNVITPMQDALSDGTPMVVFCGQVPTSSIGTDSFQEADVVGISRACTKWNVMVKSVAELPRRIQEAFEIATSGRPGPVLVDLPKDITAGILRKPIPMNSTLPSLPSAATMAARELSLKQLEGTIGRVARLVNKAKKPILYVGQGLLAGPDGPQVLKELADKACIPVTTTLQGLGGFDELDPKSLHMLGMHGSAYANMAMQEADLIIAIGARFDDRVTGNISKFAPQAKLAASENRGGIVHFEIMPKNINKVVQATEAVEGDCADNIRMLLPQINSVPERLEWFEQINDWKARFPFSLYEQQSADGPIKPQTLIEKLSDLTAPIKDRTVITTGVGQHQMWAAQHFRWRHPRTMITSGGLGTMGYGLPSAIGAKVARPEALVIDIDGDASFNMTLTELSTAAQFNIGVKILLLNNEEQGMVTQWQNLFYEDRYSHTHQQNPDFVPLAKSMGVAADKVTKPAELEEKLKWLIETDGPALLEVFTDRKVPVLPMVPAGCALHEFLVYDETKEQERKAVMRSRNVPI
>XP_040704885_Aspergillus_sydowii
MMPLRPSKSALRTLHYQRYLASGRRTFASAVTTPHRFSTQKRDQSTATATASTTRPQPSPAFNQEPSRNEVSPLQNRQVAELDDSYGTNNGSLKPFVGLSGGEIFHEMMLRLGVKHVFGYPGGAILPVFDAIYNSKHFDFVLPRHEQGAGHMAEGYARASGNPGVVLVTSGPGATNVITPMQDALSDGTPMVVFCGQVVTTSIGTDSFQEADVVGISRACTKWNVMVKSVAELPRRIQEAFEIATSGRPGPVLVDLPKDITAGILRKPIPMQSTLPSRPSAATMAAKELSEKQLQGTINRVARLVNVSKKPVLYVGQGILAHPDGPKLLKELSDKANIPVTTTLQGLGGFDETDPKALHMLGMHGSAYANLAMQEADLIIAIGARFDDRVTGSIAKFAPQAKLAALENRGGIVHFEIMPKNINKVVQANEAVEGDCAENIRHLLPLVQAVPERPEWFAQINDWKSRFPLSLYEKQTPEGAIKPQALIEKLSDLTAHMKDRTIITTGVGQHQMWAAQHFRWRRPRSMITSGGLGTMGYGLPAAIGAKVARPDCLVIDIDGDASFNMTLTELTTAAQFNIGIKVLLLNNEEQGMVTQWQNLFYEDRYSHTHQKNPDFVRLAESMGVAADRCVSPADVETKLKWLIESDGPALLEVFTDKKVPVLPMVPGGSGLHEFLVFDEAKDRERRALMKKRNPNGV
>XP_001216967_Aspergillus_terreus
MEKWMNRMLIDHRRIRYIAIDRGPIRFIGMTGGAIFHEMMKRQGVKNIFGYPGGAILPVFDAIYNSRNFDFVLSKHEQGAGHMAEGYARASGKPGVVLVTSGPGATNVVTPMADALADGVPMVVFCGQVATTAIGSDAFQEADMVGISQACTKWNVMVKSVAELPKRINEAFEIATSGRPGPVLVDLPRDVTGGICRKAIPTESTLPRSASVAARQALELNKKQLNQSIKKVANLINNAQSPVIFAGHGVVCSEGGPELLKTLADKASIPITTSLHGLGAFDELDEKALHMLGMHGSAYANMAMQNADLIIALGGRFDERVTCNITKFAPKAHAAAKEGRGGIVHFEIMPKNINKVVQATEAVEGDVAANLQLLIPHVQEKSMSDRKAWFDQINEWKRTWPLNDFEKAERSGFIKPQTLIEELSNLTADRKDRTYISTGVGQHQMWVAQHFRWRHPRTMITSGGLGTMGYGLPAAIGASVAKPDALVIDIDGDASFAMSLTEMSTASQFNIPVKVIVLNNEEQGMITQWQNLYYEDRYAHCHQKNPDFVKLAETMGLQARRVIKPEDVVDSLEWLINTNGPALLEVVTDKKVPVLPMVPGGSGLDEFITWDSVVKTAKDKARRELMRQRTRGLHG
>XP_022488697_Penicillium_arizonense
MMPLRPSNSALRAFHIRNLAGRRPFSTSFVASAASPHRSSIQKRGQSTATASAPESRPVPSPAFNQEPHRNEISPLQHRQLPELDDSMVGMSGGEIFHEMMLRQGVKHVFGYPGGAILPVFDAIYNSKHFEFLLPKHEQGAGHMAEGYARASGKPGVVLVTSGPGATNVITPMQDALSDGTPMVVFCGQVPTSAIGTDSFQEADVIGISRACTKWNVMVKSVGELPRRIQEAFEIATSGRPGPVLVDLPKDVTAGILRNPIPMHSTIPSLPSAATMAAREMSQKQLESTISRVANLVNIAEKPVLYVGQGLLARPDGPKILKEFADKACIPVTTTLQGLGGFDELDPKALHMLGMHGSAYANMAMQEADLIIAVGARFDDRVTLSIPKFAPQAKLAAAEGRGGIVHFEIMPKNINKVVQANEAVEGDCADNLRLLLPHVKSVAERPEWFEQINDWKKRFPLSLYERQTDEGPIKPQAVIEKLSDLTAHMKDKTIITTGVGQHQMWAAQHFRWRHPRTMITSGGLGTMGYGLPSALGAKVARPDCLVIDIDGDASFNMTLTELSTAAQFNIGVKVLLLNNEEQGMVTQWQNLFYEDRYSHTHQQNPDFVPLARAMRVAADSCFKPSEVEEKLKWLIEHDGPALLEVITDRKVPVLPMVPSGRGLHEFLVYDEAKEMERKDLMRQRNVDFHVRKE
>XP_014536381_Penicillium_digitatum
MMPLRPSKSALRALHLQKQLAGRRPFSTSFVASAASPHRSSVQKRTQSTATASNPESRPVPSPAFNQEPHRNEISPLQHRQLPELDDSMVGMSGGEIFHEMMLRQGVKHVFGYPGGAILPVFDAIYNSKHFEFLLPKHEQGAGHMAEGYARASGKPGVVLVTSGPGATNVITPMQDAMSDGTPMVVFCGQVPTSAIGTDSFQEADVIGISRACTKWNVMVKSVGELPRRIQEAFEIATSGRPGPVLVDLPKDITAGILRNPIPMHSTIPSLPSAATVAAREISRKHLEGTIKRVANLVNVAKKPVLYVGQGLLARPDGPEILKEFADKACIPVTTTLQGLGGFDELDPKALHMLGMHGSAYANMAMQEADLIIAVGARFDDRVTLSIPKFAPQAKLAATEGRGGIVHFEIMPKNINKVVQANEAVEGDCADNLRLLLPHVKAVSERPEWFEQINDWKQRFPLSLYDRQTKDGPIKPQAVIEKLSELTADRKEKTIITTGVGQHQMWTAQHFRWRHPRTMITSGGLGTMGFGLPAALGAKVARPDCLVIDIDGDASFNMTLTELSTAAQFNIGVKVLLINNEEQGMVTQWQNLFYEDRYSHTHQQNPDFVPLAKAMRVAADKCFKPSELEEKLKWLIEHDGPALLEVITDRKVPVLPMVPSGRGLHEFLVYDEAKDLERKELMRERNVDFHVRKE
>XP_016594258_Penicillium_expansum
MMPLRPSKTALRAFHLQKQLAGRRPFSTSFVASAASPHRSSVQKRTQSTATASNPESRPVPSPAFNQEPHRNEISPLQHRQLPELDDSMVGMSGGEIFHEMMLRQGVKHVFGYPGGAILPVFDAIYNSKHFEFLLPKHEQGAGHMAEGYARASGKPGVVLVTSGPGATNVITPMQDAMSDGTPMVVFCGQVPTSAIGTDSFQEADVIGISRACTKWNVMVKSVGELPRRIQEAFEIATSGRPGPVLVDLPKDVTAGILRNPIPMHSTIPSLPSAATVAAREMSRKQLEGTISRVANLVNIAKKPVLYVGQGLLARPDGPEILKEFADKACIPVTTTLQGLGGFDELDPKALHMLGMHGSAYANMAMQEADLIIAVGARFDDRVTLSIPKFAPQAKLAASEGRGGIVHFEIMPKNINKVVQANEAVEGDCADNLRLLLPHVKAVSERPEWFEQINDWKQRFPLSLYDRQTEDGPIKPQAVIEKLSELTADRKEKTIITTGVGQHQMWTAQHFRWRHPRTMITSGGLGTMGFGLPAALGAKVARPDCLVIDIDGDASFNMTLTELSTAAQFNIGVKVLLINNEEQGMVTQWQNLFYEDRYSHTHQQNPDFVPLAKAMRVAADKCFKPSELEEKLKWLIEHDGPALLEVITDRKVPVLPMVPSGRGLHEFLVYDKAKDLERKELMRQRNVDFHVRKE
>XP_040647473_Penicillium_griseofulvum
MMPLRPSKSALRAFHLKQLAGRRPFSTSFVTSAASPHCSSVQKRNQSTATVSNPESRPVPSPAFNQEPHRNEISPLQHRQLPELDDSMVGMSGGEIFHEMMLRQGVKHIFGYPGGAILPVFDAIYNSKHFEFLLPKHEQGAGHMAEGYARASGKPGVVLVTSGPGATNVITPMQDAMSDGTPMVVFCGQVPTSAIGTDSFQEADVIGISRACTKWNVMVKSVGELPRRIQEAFEIATSGRPGPVLVDLPKDVTAGILRNPIPMHSTIPSLPSAATVVAREMSQKKLESTISRVANLVNVAKKPILYVGQGLLARPDGPEILKEFADKACIPVTTTLQGLGGFDELDPKALHMLGMHGSAYANMAMQEADLIIAVGARFDDRVTLSIPKFAPQAKLAATEGRGGIVHFEIMPKNINKVVQANEAVEGDCADNLRLLLPHVKAVPERPEWFEQINDWKQRFPLSLYDRQTADGPIKPQAVIEKLSDLCANRKEKTIITTGVGQHQMWTAQHFRWRHPRTMITSGGLGTMGFGLPAALGAKVARPDCLVIDIDGDASFNMTLTELSTAAQFNIGVKVLLINNEEQGMVTQWQNLFYEDRYSHTHQQNPDFVPLAKAMRVAADRCFKPSELEEKLQWLIDHDGPALLEVITDRKVPVLPMVPSGRGLHEFLVYDEAKDLERKELMRERNVDFSVRTE
>XP_038932343_Penicillium_roqueforti
MMPLRPSKSALRAFHLQKQLAGRRPFSTSFVASAASPHRSSVQKRAQSTATASNPESRPVPSPSFNQEPHRNEISPLQHRQLPELDDSMVGMSGGEIFHEMMLRQGVKHIFGYPGGAILPVFDAIYNSKHFDFLLPKHEQGAGHMAEGYARASGKPGVVLVTSGPGATNVITPMQDAMSDGTPMVVFCGQVPTSAIGTDSFQEADVIGISRACTKWNVMVKSVGELPRRIQEAFEIATSGRPGPVLVDLPKDVTAGILRNPIPMHSTIPSLPSAATVAAREMSRKQLESTINRVAHLVNIAKKPVLYVGQGLLARPDGPMILKEFADKACIPVTTTLQGLGGFDELDPKALHMLGMHGSAYANMAMQEADLIIAVGARFDDRVTLSIPKFAPQAKLAATEGRGGIVHFEIMPKNINKVVQANEAVEGDCADNLRLLLPHVKAVSERPEWFEQINDWKKRFPLTLYDRQTEDGPIKPQAVIEKLSELTADRKEKTIITTGVGQHQMWTAQHFRWRHPRTMITSGGLGTMGFGLPAALGAKVARPDCLVIDIDGDASFNMTLTELSTAAQFNIGVKVLLINNEEQGMVTQWQNLFYEDRYSHTHQQNPDFVPLAKAMRVAADKCFKPSELEEKLKWLIDHDGPALLEVITDRKVPVLPMVPSGRGLHEFLVYDEAKDLERKELMRQRNVDFHVRKE
>XP_002559434_Penicillium_rubens
MMPLRPSKSALRAFHLQKQLAGRRPFSTSFVASAASPHRSSVQKRTQSTATASNPESRPVPSPAFNQEPHRNEISPLQHRQLPELDDSMVGMSGGEIFHEMMLRQGVKHVFGYPGGAILPVFDAIYNSKHFEFILPKHEQGAGHMAEGYARASGKPGVVLVTSGPGATNVITPMQDAMSDGTPMVVFCGQVPTSAIGTDSFQEADVIGISRACTKWNVMVKSVGELPRRIQEAFEIATSGRPGPVLVDLPKDVTAGILRNPIPMHSTIPSLPSAATVAAREMSRKQLEGTINRVANLVNVAKKPILYVGQGLLARPDGPEILKEFADKACIPVTTTLQGLGGFDELDPKALHMLGMHGSAYANMAMQEADLIIAVGARFDDRVTLSIPKFAPQAKLAATEGRGGIVHFEIMPKNINKVVQANEAVEGDCADNLRLLLPHVKAVSERPEWFEQINDWKQRFPLSLYDRQTEDGPIKPQAVIEKLSELTADRKEKTIITTGVGQHQMWTAQHFRWRHPRTMITSGGLGTMGYGLPAALGAKVARPDCLVIDIDGDASFNMTLTELSTAAQFNIGVKVLLINNEEQGMVTQWQNLFYEDRYSHTHQQNPDFVPLAKAMRIGADTCFKPSELEEKLKWLIEHDGPALLEVITDRKVPVLPMVPSGRGLHEFLVYDEAKDLERKELMRERNVDFSVRKE
>XP_040811251_Penicillium_solitum
MMPLRPSKSALRAFHLQKQLAGRRPFSTSFVASAASPHRSSVQKRTQSTATASNLESRPVPSPAFNQEPHRNEISPLQHRQLPELDDSMVGMSGGEIFHEMMLRQGVKHVFGYPGGAILPVFDAIYNSKHFEFLLPKHEQGAGHMAEGYARASGKPGVVLVTSGPGATNVITPMQDAMSDGTPMVVFCGQVPTSAIGTDSFQEADVIGISRACTKWNVMVKSVGELPRRIQEAFEIATSGRPGPVLVDLPKDVTAGILRNPIPMHSTIPSLPSAATVAAREMSRKQLEGTINRVANLVNVAKKPILYVGQGLLARPDGPEILKEFADKACIPVTTTLQGLGGFDELDPKALHMLGMHGSAYANMAMQEADLIIAIGARFDDRVTLSIPKFAPQAKLAASEGRGGIVHFEIMPKNINKVVQANEAVEGDCADNLRLLLPHVKAVSERPEWFEQINDWKQRFPLSLYDRQTEDGPIKPQAVIEKLSELTADRKEKTIITTGVGQHQMWTAQHFRWRHPRTMITSGGLGTMGFGLPAALGAKVARPDCLVIDIDGDASFNMTLTELSTAAQFNIGVKVLLINNEEQGMVTQWQNLFYEDRYSHTHQQNPDFVPLAKAMRVAADKCFKPSELEEKLKWLIEHDGPALLEVITDRKVPVLPMVPSGRGLHEFLVYDEAKDLERKELMRERNVDFHVRKEMCRDFARGNCRWKNCKFAHVSNDQSRSPKVPTSQIQRPEPLPRRDRGLPNAEKAFRLWQGSIPLRAALIRPSSGKKTTIFRKARELIESDASLRQEVIRALATEDGLRLVLDLVEENFEDMDAATRDLIFKTQVLPFLETISNPEVLSSLVLEQAVGTIYNVLFGIDGSRAARWLNFICGVLEVDTTNEGSAMLLEASLHTFSRIADLNSTAPIQDCLHAVAQRFETVFTSMNNKHGMSGRLYQSRLHLDRLLQRMETGKSLPTGTPEKKAKKESNVAFVANRESPGGRHNNDFDDICQIRIMPSFEEIRSLRGEYLPVNNPLQWHIDGIDGLLDRNFRLLREDTVGQLRDAIHHELSPRAQQSQLRKFVYPKSLVVNLEFNWLSGLYFEVHFPQPAAVANYTPMAREMWWQNSKRLQPGALVCLIIQKDVVLFCTVTHRDMSPRRKRDNVLPQDHIPQQNRAEPKTLWKSSTRGSVMLMLVDSRYTNTQVILDLFGPKKPTMSLVEFPGVILPAFEPALQALQSMKLAQNLPFSELFVPWVFENFNISDMAPPLYASQPGFAFNLRCLMKDDTNFFVRVNQPSDVKYVQDHSTLDGAQAHALISCLKRKLGLIQGPPGTGKSYTGVALVKVLLTNKEAARGKLGPILCVTYTNHALDQLLEDLLDNNVTSQIVRIGSQSKSERLERFNLQTVAKNTARTKMEKKERWYTAERLSLCEDDFRALDLKKEVPIARLKSYIQRTDPQHHDQLFSLVQADSFLGVKTNSPQTALNSWLDSAPKDSTRARSVDELMDTSVFEMSRTERQHIYNRWVRDCRAELDESVRQIITSHKAAKQGYDSVQDEMHLRCLAQADVIGATTAGLARRLDMFRRLPCKFMLCEEAGEVLESHLLTAFIPSVEHAILIGDQQQLRPQVQNYDLSSENPRGGAQYSLDVSLFERLVSSNKSPMDCGAPFSTLETQRRMHPSISQLIRETLYPKLKDAPSVSEYPEVAGMRKRLFWLDHRQREGGSDADAMSTSHWNIHEVDMTVSLVNHLIQQGEYKHGDIAVLTPYLGQLYRLRKRLDELFAIVVGDRDRDDLKQAGYADYEAKAKPKIKAALSQTLRVATVDNFQGEEAKVVVISLVRSNSKNQCGFLRTSNRINVLLSRAQHGMYIIGNSETSIHVPMWAQVVKILKQNQNIGKALELQCPRHPDTPIAVSTPEDFPKFSPEGGCSLRCVNRLGCGHACAQKGCVIAASLEDPRISQQIMEIASNGVTGIILRALIPVAFHATARSHVLHAKLLAKCTAAIPSAHECATIRVLLAQKKNVFQRALTASARCRAQPPCPSMCGEKCPSPSFCQICGNEDIRNHQVDFILGQTYKEIDLDETPCVFPKCGHFLTIESMDAQMDMASYYEVDASGKPVSISVSLTPFSIQDIKTCATCRGPLRDVARYGRLIRRAILDESTKKLIILLNQEYAPLAMELPQLVRELHETKGQRKFPWPAVIEISGSRSHQIQTMGEIVRNTNPDRWNSILDLRRHVDLYRRRVKPEEQPFERVRKMIENARQRQRISINPDHVDNVLQTKGFLQGTALLIRLDIALLVDLLSLVSQVRPSDIIPRFELDLQKIKDDCQTLIHQAVAHQRLLQQVEGHIFLAQLYALERAHCLTSEKRNMILRNGQVAIQKAQGLCDAHPGQTRGLADEVRSVEKMLRGGTFYTIITNEERIEVLSAMAQEFSGTGHWYYCRNGHPFTIGNCGLARETSRCPECDSPVGGEHSLLADGVTHAVDWDLDRERLNL
>XP_022586003_Penicilliopsis_zonata
MMPLRPSNSAMRALHCQRYLASARRPFSSSLAAATPSAHRSIQTSKRNQSTVAAASDARPRPSPAFNQDPQRNEASPLHNRQLSELDDSFVGLSGGEIFHEMMLRLGVKHIFGYPGGAILPVFDAIYNSEHFDFILPRHEQGAGHMAEGYARASGKPGVVLVTSGPGATNVITPMQDALSDGTPMVVFTGQVATAAIGTDSFQEADVVGISRACTKWNVMVKNVAELPRRIQEAFEIATSGRPGPVLVDLPKDVTAGILRKPIPMNSTIPALPSAATLAARELSMKQLEGSIGRIARLVNIAKKPILYVGQGLLARPEGPELLKELAEKACIPVTTTLQGLGGFDEMDPKSLHMLGMHGSAYANMAMQEADLIIALGARFDDRVTLSIAKFAPQAKQAAAEGRGGIVHFEIMPKNINKVVQANEAVEGDCADNLRLLLPHVKPVKERPEWFEQINYWKSRFPLSLYERQTPEGPIKPQAVIEKLNELTAPIKDRTIITTGVGQHQMWAAQHFRWRHPRTMITSGGLGTMGYGLPAAIGAKVARPDCLVVDIDGDASFNMTLTELSTAAQFNIGVKILVLNNEEQGMVTQWQNLFYEDRYAHTHQKNPDFVMLSQSMGVPAQRTNNPAELEEKLKWLIESDGPALLEVFTDKKVPVLPMVPVGSGLHEFLVYDEAKEKARKELMKQRGVKHMSQ
>XP_016620624_Cladophialophora_bantiana
MATKMTAIRPGSSAIRSLSRRRPSCSQSFSSTAPAAALSPYRKSQKSSPEQARRPATTAAAQAQTTRPIPSPAFNNDFRRNEPSPLVNRQMPELDDSFVGLSGGEIFHEMMLRQGVKHIFGYPGGAILPVFDAIYNSKHFDFVLPKHEQGAGHMAEGYARASGKPGVVLVTSGPGATNVVTPMQDALSDGTPMVVFCGQVPTTAIGTDAFQEADVVGISRACTKWNVMVKNVAELPKRIKEAFEIATSGRPGPVLVDLPKDVTAGILRRPIPMQSTLPSHPSAATLAARELSRKQLEDTIARAADLINIAKKPLIYAGQGILGAPEGPKLLKELADKACIPVTTTLQGLGGFDELDPKSLHMLGMHGAAYANMAMQEADLIIALGARFDDRVTLNVAKFAPEAKKAAAEKRGGIVHFEIMPKNINKVVQATEAVEGDVTTNLGELVPKVKAVQDRPEWFAQINDWKKRFPLNSYEKETPDGLIKPQTLIEKLSDLTAPRKEKTIIATGVGQHQMWAAQHFRWRYPRTMITSGGLGTMGYGLPAAIGAKVARPDALVVDIDGDASFNMTLTELSTASQFQIGVKIIVLNNEEQGMVTQWQSLFYEDRFAHTHQKNPDFVKLSEAMGVPARRCLKPADVEESLRWLIEGSGEGPALLEVITDKKVPVLPMVPAGKALHEFLVYDEAKEKERRAVMKQRSGH
>XP_008724859_Cladophialophora_carrionii
MATKMTAIRPGSSAMRSISRRRPSCSQPFSSTTPAAALSPYRKSSKPSPEHSKRPATTAAAQAQSSRPIPSPAFNHDFRRHEPSPLVNRQAPELDDSFVGLSGGEIFHEMMLRQGVKHIFGYPGGAILPVFDAIYNSKHFEFILPKHEQGAGHMAEGYARASGKPGVVLVTSGPGATNVITPMQDAFSDGTPMVVFCGQVVTSAIGTDAFQEADVVGISRPCTKWNVLVKNVAELPMRIKEAFEIATSGRPGPVLVDLPKDVTAGILRRPIPTQSTLPAHPSAATLAARDLSKKQLDRSIARVAQLIDIAKKPIIYAGQGILGSPDGPKLLKELADKANIPVTTTLQGLGGFDELDPKALHMLGMHGSAYANMAMQEADLIIALGARFDDRVTLSISKFAPQAKAAAAEKRGGIVHFEIMPKNINKVVQATEAVVGDVTANLAELVPKVKAVKERPEWFAQINDWKARFPLSSYEKETPDGLIKPQQLIEKLSNMTAHKKDKTIIATGVGQHQMWTAQHFRWRHPRTMITSGGLGTMGYGLPAAIGAKVAQPDALVVDIDGDASFNMTLTELSTANQFQIGVKVIVLNNEEQGMVTQWQSLFYEDRFAHTHQKNPDFVKLAEAMGVQARRCLKPADVEASLRWLIEESGDGPALLEVVTDKKVPVLPMVPAGKGLHEFLVYDEGALFGFAFGCAFPFVFRNLSISR
>XP_016244054_Cladophialophora_immunda
MATKMTAIRPGSSAIRSLSRRRPSCSQPFSSTAPAAALSPYRKSQKSSPQRSSPEQSRRPATTAAAPAPTTRPIPSPAFNNDFRRNEPSPLVNRQMPELDDSFVGLSGGEIFHEMMLRQGVKHIFGYPGGAILPVFDAIYNSKHFDFVLPKHEQGAGHMAEGYARVSGKPGVVLVTSGPGATNVVTPMQDALSDGTPMVVFCGQVPTTAIGTDAFQEADVVGISRACTKWNVMVKSVAELPKRIKEAFEIATSGRPGPVLVDLPKDVTAGILRRPIPMQSTLPSHPSAATLAARELSRRQLEGTISRVADLINIAKKPLIYAGQGILGSPDGPKLLKELADKACIPVTTTLQGLGGFDELDPKSLHMLGMHGAAYANMAMQETDLIIALGARFDDRVTLNIAKFAPEAKRAAAEKRGGIVHFEIMPKNINKVVQATEAVEGDVTTNLADLVPKVKSVKERPEWFAQINDWKKRFPLSAYEKETPDGLIKPQSLIEKLSDMTSHMKERTIIATGVGQHQMWAAQHFRWRHPRSMVTSGGLGTMGYGLPAAIGAKVAAPDALVVDIDGDASFNMTLTELSTASQFQIGVKVIVLNNEEQGMVTQWQSLFYEDRFAHTHQKNPDFVKLAEAMGVPARRCLKPADVEESLRWLIEGSGEGPALLEVVTDKKVPVLPMVPAGKALHEFLVYDEAKEKERRAIMKQRSGH
>XP_007747929_Cladophialophora_psammophila
MATKMTAIRPGSSAIRSLSRRRPSCSRSFSSTAPAAALSPYRKSQKPSPEQARRPATTAAAQAQTTRPIPSPAFNNDFRRNEPSPLVNRQVPELDDSFVGLSGGEIFHEMMLRQGVKHIFGYPGGAILPVFDAIYNSKHFDFILPKHEQGAGHMAEGYARASGKPGVVLVTSGPGATNVVTPMQDALSDGTPMVVFCGQVPTTAIGTDAFQEADVVGISRACTKWNVMVKNVAELPKRIKEAFEIATSGRPGPVLVDLPKDVTAGILRRPIPMQSTLPSHPSAATLAARELSRKQLEDTIARAADLINIAKKPLIYAGQGILGAPEGPKLLKELADKACIPVTTTLQGLGGFDELDPKSLHMLGMHGAAYANMAMQEADLIIALGARFDDRVTLNVAKFAPEAKKAAAEKRGGIVHFEIMPKNINKVVQATEAVEGDVTTNLGELVPKVKAVQDRPEWFAQINDWKKRFPLNSYEKETPDGLIKPQTLIEKLSDLTAPRKEKTIIATGVGQHQMWAAQHFRWRYPRTMITSGGLGTMGYGLPAAIGAKVARPDALVVDIDGDASFNMTLTELSTASQFQIGVKIIVLNNEEQGMVTQWQSLFYEDRFAHTHQKNPDFVKLSEAMGVPARRCLKPADVEESLRWLIEGSGEGPALLEVITDKKVPVLPMVPAGKALHEFLVYDEAKEKERRAVMKQRSGH
>XP_018692737_Fonsecaea_erecta
MATKMTAIRPGSSAIRSLSRRRPSCSQAFSSTTPAAALSPHRKSQKSSPEQSRRPATTAAAQAQTTRPLPSPAFNNDFRRSEPSPLVNRQMPELDDSFVGLSGGEIFHEMMLRQGVKHIFGYPGGAILPVFDAIYNSKHFDFVLPKHEQGAGHMAEGYARVSGKPGVVLVTSGPGATNVVTPMQDALSDGTPMVVFCGQVPTTAIGTDAFQEADVVGISRACTKWNVMVKSVAELPKRIKEAFEIATSGRPGPVLVDLPKDVTAGILRRPIPMQSTLPSHPSAATLAARELSRKQLEGTISRVADLINIAKKPLIYAGQGILGSPEGPKLLKELADKACIPVTTTLQGLGGFDELDPKSLHMLGMHGAAYANMAMQETDLIIALGARFDDRVTLNIAKFAPEAKRAAAEKRGGIVHFEIMPKNINKVVQATEAVEGDVTTNLADLVPKVKPVKERPEWFAQINDWKKRFPLNSYEKETPDGLIKPQTLIEKLSDMTAHMKERTIIATGVGQHQMWAAQHFRWRYPRSMVTSGGLGTMGYGLPAAIGAKVAAPDALVVDIDGDASFNMTLTELSTANQFQIGVKVIILNNEEQGMVTQWQSLFYEDRFAHTHQKNPDFVKLSEAMGVPARRCLKPADVEESLRWLIEGSGEGPALLEVITDKKVPVLPMVPAGKALHEFLVYDEAKEKERRAIMKERSGH
>XP_022513819_Fonsecaea_monophora
MADQELKWKIPEKREFLGGDLVAQSLAQLGVEVSFGLHGGHLDAFLIGCQLAGIRLIDSRHETTAVQAAEGYAKLSGKVGCCFVTANSGFSNALPGLATAFADRSPIFMVTSSPPLREAETNSLQGFHDQVVLAKPLTKFAHRVTTVEEIPRIVSYAYKTATSGIPGPVVIDFPIDILFHPPRMNALSYGSVTRPTAVSPAPDPAAVDELIALWKAASRPAIVVGTGAARTTNRDSPKTSPLLQLAEATNTPVFYSQKYTPSIPFDHRLRGGSASVLAGVRFAKQQQADFVLLLGARTGFLLGGRSGAIVPNSDCKLVQVDLDGGEIGKSHAVDLGIVADAPKFISAVLDKLQQNPLEQKHESWIEAIHAVKTMTRYAGDAVVRPDGRLHPYFAMQTIMESLPPDAIVIMDGGEAGVWAMDHLERARPATGIVATGYLGFLGNGWGYSLGAALACPDRLVVNVHGDGSAGFHIQELDTYARHDLNVLTVVFNNFFWGMSVAGQDLLYSDADPTRAVSSLSPSCRYDLVAQGFNCRGAIAQASLDEIRDAIKTLAAPVTTGASGEKQSRAGLLNCIVSRDPITEVTKGMVGKTDDKNWIVVPYYDNVPKPFYREEGDKNGVANGH
>XP_016633984_Fonsecaea_multimorphosa
MATKMTGMRPGSSAIRSLSRRRPSCSQPFSSTAPAAALSPYRKSQKSSPEQSRRPATTAAAQAQTTRPIPSPAFNNDFRRNEPSPLVNRQMPELDDSFVGLSGGEIFHEMMLRQGVKHIFGYPGGAILPVFDAIYNSKHFDFVLPKHEQGAGHMAEGYARVSGKPGVVLVTSGPGATNVVTPMQDALSDGTPMVVFCGQVPTTAIGTDAFQEADVVGISRACTKWNVMVKSVAELPKRIKEAFEIATSGRPGPVLVDLPKDVTAGILRRPIPMQSTLPSHPSAATLAARELSRKQLEGTISRVADLINKAKKPLIYAGQGILGSPDGPKLLKELADKACIPVTTTLQGLGGFDELDPKSLHMLGMHGAAYANMAMQETDLIIALGARFDDRVTLNIAKFAPEAKRAAAEKRGGIVHFEIMPKNINKVVQATEAVEGDVTTNLADLVPKVKAVKERPEWFAQINDWKKRFPLSSYEKETPDGLIKPQTLIEKLSNMTAHMKERTIIATGVGQHQMWAAQHFRWRHPRSMVTSGGLGTMGYGLPAAIGAKVAAPDALVVDIDGDASFNMTLTELSTASQFQIGVKVIVLNNEEQGMVTQWQSLFYEDRFAHTHQKNPDFVKLSEAMGVPARRCLKPADVEESLRWLIEGSGEGPALLEVVTDKKVPVLPMVPAGKALHEFLVYDEAKEKERRAVMKQRSGH
>XP_022501334_Fonsecaea_nubica
MATKMTAIRPGSSAIRSLSRRRPSCSQSFSSTTSAAALSPYRKSPKTSPEQSRRPATTAAAQAQTTRPIPSPAFNNDFRRNEPSPLVNRQMPELDDSFVGLSGGEIFHEMMLRQGVKHIFGYPGGAILPVFDAIYNSKHFDFILPKHEQGAGHMAEGYARVSGKPGVVLVTSGPGATNVVTPMQDALSDGTPMVVFCGQVPTTAIGTDAFQEADVVGISRACTKWNVMVKSVAELPKRIKEAFEIATSGRPGPVLVDLPKDVTAGILRRPIPMQSTLPSHPSAATLAARELSRRQLEGTISRAADLINIAKKPVIYAGQGILGSPEGPKLLRELADKACIPVTTTLQGLGGFDELDPKSLHMLGMHGAAYANMAMQEADLIIALGARFDDRVTLNIAKFAPEAKRAAAEKRGGIIHFEIMPKNINKVVQATEAVEGDVTTNLAELVPKVKPVKERPEWFAQISDWKKRFPLNSYEKETPDGLIKPQTLIEKLSDMTSHMKERTIIATGVGQHQMWTAQHFRWRHPRSMVTSGGLGTMGYGLPAAIGAKVAAPDALVVDIDGDASFNMTLTELSTANQFQIGVKVIVLNNEEQGMVTQWQSLFYEDRFAHTHQKNPDFVKLADAMGVPARRCLKPADVEESLRWLIEGSGPGPALLEVVTDKKVPVLPMVPAGKALHEFLVYDEAKEKERRAIMKQRSGH
>XP_013287989_Fonsecaea_pedrosoi
MATKMTAIRPGSSAIRSLSRRRPSCSQSFSSTTSAAALSPYRKSPKTSPEQSRRPATTAAAQAQTTRPIPSPAFNNDFRRNEPSPLVNRQMPELDDSFVGLSGGEIFHEMMLRQGVKHIFGYPGGAILPVFDAIYNSKHFDFILPKHEQGAGHMAEGYARVSGKPGVVLVTSGPGATNVVTPMQDALSDGTPMVVFCGQVPTTAIGTDAFQEADVVGISRACTKWNVMVKSVAELPKRIKEAFEIATSGRPGPVLVDLPKDVTAGILRRPIPMQSTLPSHPSAATLAARELSRRQLEGTISRAADLVNIAKKPVIYAGQGILGSPDGPKLLRELADKACIPVTTTLQGLGGFDELDPKSLHMLGMHGAAYANMAMQEADLIIALGARFDDRVTLNIAKFAPEAKRAAAEKRGGIIHFEIMPKNINKVVQATEAVEGDVTTNLAELVPKVKPVKERPEWFAQISDWKKRFPLNSYEKETPDGLIKPQTLIEKLSDMTSHMKERTIIATGVGQHQMWTAQHFRWRHPRSMVTSGGLGTMGYGLPAAIGAKVAAPDALVVDIDGDASFNMTLTELSTANQFQIGVKVIVLNNEEQGMVTQWQSLFYEDRFAHTHQKNPDFVKLADAMGVPARRCLKPADVEESLRWLIEGSGPGPALLEVVTDKKVPVLPMVPAGKALHEFLVYDEGTFCRADRITDPSVHGHLS
>XP_007759971_Cladophialophora_yegresii
MATKMTAIRPGSSAIRSMSRRRPSCSQPFSSTAPAAALSPYRKSSKPSPENSKRPATTAAAQAQSSRPIPSPAFNHDFRRHEPSPLINRQVPELDDSFVGLSGGEIFHEMMLRQGVKHIFGYPGGAILPVFDAIYNSKHFEFILPKHEQGAGHMAEGYARASGKPGVVLVTSGPGATNVITPMQDAFSDGTPMVVFCGQVVTSAIGTDAFQEADVVGISRPCTKWNVLVKNVAELPMRIKEAFEIATSGRPGPVLVDLPKDVTAGILRRPIPTQSTLPAHPSAATLAARDLSKKQLDRSISRVAQLIDIAKKPIIYAGQGILGSPDGPKLLKELADKASIPVTTTLQGLGGFDELDPKALHMLGMHGSAYANMAMQEADLIIALGARFDDRVTLSVSKFAPQAKAAAAEKRGGIVHFEIMPKNINKVVQATEAVVGDVTANLAELVPKVKAVKERPEWFAQINDWKARFPLNSYEKETPDGLIKPQTLIEKLSNMTAHKKDKTIISTGVGQHQMWTAQHFRWRHPRTMITSGGLGTMGYGLPAAIGAKVAQPDALVVDIDGDASFNMTLTELSTANQFQIGVKVIVLNNEEQGMVTQWQSLFYEDRFAHTHQKNPDFVKLAEAMGVQARRCLKPADVEASLKWLIEESGDGPALLEVITDKKVPVLPMVPAGKGLHEFLVYDEAKEKERRAVMKQRSGH
>XP_016230823_Exophiala_spinifera
MATRIVPMRPGSSAIRSISKRRPSCSQQFSTTAPTAALSPYRKSQKTTSDPKRRPATTAAAQAQSTRPLPSPAFNNDFRRTDPSPLVNRPQPELDDSFVGLSGGEIFHEMMLRLGVKHIFGYPGGAILPVFDAIYNSKHFEFILPKHEQGAGHMAEGYARASGKPGVVLVTSGPGATNVITPMQDALSDGTPMVVFCGQVPTTAIGTDAFQEADVVGISRACTKWNVMVKNVAELPKRIKEAFEIATSGRPGPVLVDLPKDVTAGILRRPIPMQSTLPAHPSAATLAAREMSRKQLEGTLSRVADLVNIAEKPVIYAGQGILGSPEGPALLKELSNKAAIPVTTTLQGLGGYDELDPKSLHMLGMHGAAYANMAMQEADLIIALGARFDDRVTLNIAKFAPQAKAAAAAKRGGIVHFEIMPKNINKVVQATEAVEGDVATNLAELIPKVKAVNDRPEWFAQINDWKKRFPLSSYERGTPDGLIKPQELIEKLSDMTANRKQETIIATGVGQHQMWAAQHFRWRYPRTMVTSGGLGTMGFGLPAAIGAKVARPDALVVDIDGDASFNMTLTELSTANQFNIGVKVIVLNNEEQGMVTQWQSLFYEDRFAHTHQKNPDFVKLAEAMGVQARRCVKPADVEASLEWLISGSGDGPALLEVVTDKKVPVLPMVPAGKALHEFLVYDEAKEKERRALMKKRSGH
>XP_016266819_Exophiala_oligosperma
MATKIMPMRPGSSAIRSISRRRPSCSQQFSTTAPTAALSPYRKSQKTTSDQKRRPATTAAAQAQSTRPLPSPAFNNDFRRTEPSPLVNRQQPELDDSFVGLSGGEIFHEMMLRLGVKHMFGYPGGAILPVFDAIYNSKHFEFVLPKHEQGAGHMAEGYARASGKPGVVLVTSGPGATNVITPMQDALSDGTPMVVFCGQVPTTAIGTDAFQEADVVGISRACTKWNVMVKNVAELPKRIKEAFEIATSGRPGPVLVDLPKDVTAGILRRPIPMQSTLPSHPSAATLAAREMSRKQLEGTISRVADLVNIAKKPIIYAGNGVLGSPEGPGLLRELSDKASIPVTTTLQGLGGYDELDPKSLHMLGMHGAAYANMAMQEADLIIALGARFDDRVTLNIAKFAPQAKAAAAEKRGGIVHFEIMPKNINKVVQATEAVEGDVTTNLAELIPKVKAVKDRPEWFAQINDWKKRFPLSAYEKGTPDGLIKPQELIEKLSDMTANRKHETIIATGVGQHQMWAAQHFRWRYPRTMITSGGLGTMGFGLPAAIGAKVARPDALVVDIDGDASFNMTLTELSTANQFNIGVKVIVLNNEEQGMVTQWQSLFYEDRFAHTHQKNPDFVKLAEAMGVQARRCIKPADVEASLEWLISGSGDGPALLEVVTDKKVPVLPMVPAGKALHEFLVYDEAKEKERRALMKQRSGH
>XP_013314008_Exophiala_xenobiotica
MATKMMPMRPGSSAIRSISKRRPSCSQPFSSTASAAALSPYRKSQKSTTEQTRRPATTAAAQSQSARPLPSPAFNNDFRRNEPSPLVNRQQPELDDSFVGLSGGQIFHEMMLRLGVKHIFGYPGGAILPVFDAIYNSKHFDFILPKHEQGAGHMAEGYARASGKPGVVLVTSGPGATNVITPMQDALSDGTPMVVFCGQVPTTKIGTDAFQEADVVGISRACTKWNVMVKNVAELPKRIKEAFEIATSGRPGPVLVDLPSDVTGGILRRPIPMQSTLPAHPSAATLAARELSKRRLDGTISRVADLVNVSKKPVIYAGAGILGSPEGPKLLKELSDKAAIPVTTTLQGLGGYDELDPKSLHMLGMHGSAYANMAMQEADLVIALGARFDDRVTGLIAKFAPQAKAAAAENRGGIVHFEIMPKNINKVVQATEAVEGDVTANLAELIPKVKAVNDRPEWFAQISDWKKRFPMNSFERGTPDGLIKPQELIEKLSDLTANMKEQTIIATGVGQHQMWAAQHFRWRHPRTMVTSGGLGTMGFGLPAAIGAKVARPDCLVVDIDGDASFNMTLTELSTANQFNIGVKVIVLNNEEQGMVTQWQSLFYEDRFAHTHQKNPDFVKLAEAMGVQARRCIKPADVEESLQWLISGSGDGPALLEVVTDKKVPVLPMVPGGKALHEFLVYDEAKEKQRRAVMKQRTGH
>XP_007723967_Capronia_coronata
MATKIMPIRTGSSAIRSLSRRRPSCSHSFSTTAPAGAVSPYRKSQKSTTEQSRRPATTAAAQAQTTRSIPSPAFNNDFRRHEPSPLVNRQMPELDDSFVGLSGGEIFHEMMLRQGVKHIFGYPGGAILPVFDAIYNSKHFDFILPKHEQGAGHMAEGYARASGKPGVVLVTSGPGATNVITPMQDAMSDGTPMVVFCGQVPTTAIGTDAFQEADIVGISRACTKWNVMVKSVAELPKRINEAFEIATSGRPGPVLVDLPKDVTAGILRRPIPMQSTLPSHPSAATLAARELSRRQLEGTISRVAELVNVAKKPVIYAGQGILGTPEGPRLLKELSDKACIPVTTTLQGLGGFDELDPKALHMLGMHGSAYANMAMQEADLIIALGARFDDRVTLNIAKFAPQAKKAAAEKRGGIVHFEIMPKNINKVVQATEAVEGEVAANLQQLIPKVNAVKERPEWFAQINDWKERFPLSSFERGTMDGLIKPQEVIEKLSEMTSHMKEKTIIATGVGQHQMWAAQHFRWRHPRTMITSGGLGTMGYGLPAAIGAKVAQPDALVIDIDGDASFNMTLTELSSANQFQIGVKVIILNNDEQGMVTQWQSLFYEDRFAHTHQKNPDFVKLAEAMGVQARRCVKPADVEDSLEWLISGSGEGPALLEIVIDKKVPVLPMVPAGKGLHEFLVYDEAKEKERRAVMKQRTGR
>XP_007731927_Capronia_epimyces
MATKMMPMRPGSSAIRSLSRRRPSCSQSFSSTAPAAALSPYRKSQKTTTEQSRRPATTVAAQAQSTRPIPSPAFNNDFRRNEPSPLVNRQVPELDDSFVGLSGGEIFHEMMLRQGVKHIFGYPGGAILPVFDAIYNSKHFDFILPKHEQGAGHMAEGYARASGKPGVVLVTSGPGATNVITPMQDALSDGTPMVVFCGQVPTTAIGTDAFQEADVVGISRACTKWNVMVKSVAELPKRINEAFEIATSGRPGPVLVDLPKDVTAGILRRPIPMQSTLPAHPSAATLAARELSRKQLEGTLSRVANLINVSKKPVIYAGQGLLGSREGPQLLKQLSDKASIPVTTTLQGLGGFDELDPKALHMLGMHGAAYANMAMQEADLIIALGARFDDRVTLNVAKFAPEAKAAAAEKRGGIVHFEIMPKNINKVVQATEAVEGEVATNLAELLPKVNVVKDRPEWFAQIKDWKERFPLSNFERGTPDGLIKPQELIEKLSDMTAGMKEKTIIATGVGQHQMWTAQHFRWRHPRTIVTSGGLGTMGYGLPAAIGAKVARPDALVIDIDGDASFNMTLTELSTANQFQIGVKVIVLNNEEQGMVTQWQSLFYEDRFAHTHQQNPDFIKLADAMGVPARRCIRPADVEESLQWLISGSGEGPALLEVIIDKKVPVLPMVPAGKGLHEFLVYDEAKEKERRAIMKQRSGH
>XP_009154296_Exophiala_dermatitidis
MTTRMMPMRTGSSALRSISRRRPSCSQSFTTTTPAAALSPYRKSPKSTTDLSRRPATTAAAPAQTTRPTPSPAFNNDYRRNEPSPLVNRQMPELDDSFVGLSGGEIFHEMMLRQGVKHIFGYPGGAILPVFDAIYNSKHLDFILPKHEQGAGHMAEGYARASGKPGVVLVTSGPGATNVITPMQDALSDGTPMVVFTGQVPTTAIGTDAFQEADVIGISRACTKWNVMVKNVAELPKRIKEAFEIATSGRPGPVLVDLPKDVTAGILRRPIPMQSTLPSHPSAATLAARELSRKQLEGTISRVADLVNIAKKPVIYAGQGILGTPEGPQLLRELADKASIPVTTTLQGLGGFDELDPKSLHMLGMHGSAYANMAMQEADLIIALGARFDDRVTLNIAGFAPQAKAAAAEKRGGIVHFEIMPKNINKVVQATEAVEGEVATNLAELIPKVKPVKDRPEWFAQIKDWKERFPLTSFEKGTPDGLIKPQELIMKLSDMTAHMKQKTIIATGVGQHQMWAAQHFRWRHPRTMITSGGLGTMGFGLPAAIGAKVAQPDALVIDIDGDASFNMTLTELSSANQFQIGVKVIILNNDEQGMVTQWQSLFYEDRFAHTHQKNPDFVKLAEAMGVQARRCAKPADVEDSLQWLISGSGEGPALLEVLTDKKVPVLPMVPAGKALHEFLVYDEAKEKERRALMKQRSGH
>XP_013254909_Exophiala_aquamarina
MPMRPGSSTIRSISRRRPSCSQSFSSSTPAAALSPYRKSQKSTTEQARRPATTAAAQTQTARPIPSPAFNNDFRRNEPSPLVNRQLPELDDSFVGLSGGEIFHEMMLRQGVKHIFGYPGGAILPVFDAIYNSKHFDFILPKHEQGAGHMAEGYARASGKPGVVLVTSGPGATNVITPMQDAMSDGTPMVVFCGQVPTTAIGTDAFQEADVIGISRACTKWNVMVKNVAELPKRIKEAFEIATSGRPGPVLVDLPKDVTAGILRRPIPMQSTLPAHPSAATLAARELSRRQLNGTINRVADLINVAKKPVIYAGQGVLATPEGPKLLKELADKANVPVTTTLQGLGGFDELDPKSLHMLGMHGAAYANMAMQEADLIIALGARFDDRVTLNIAKFAPQAKAAAAEKRGGIVHFEIMPKNINKVVQATEAVEGDVATNLATLIPKVNKVNERAEWFAQIKDWKERFPLTNFERGTPEGLIKPQELIEKLSAMTSRREQKTIIATGVGQHQMWTAQHFRWRHPRTMVTSGGLGTMGFGLPAAIGAKVAEPNALVVDIDGDASFNMTLTELSTANQFNIGVKVIILNNEEQGMVTQWQSLFYEDRFAHTHQKNPNFVKLSEAMGVQARRCATPSEVEESLEWLVNTTGDEPALLEVVVDKKVPVLPMVPAGRALHEFLVYDEAKEKERRVIMKQRSGH
>XP_016226853_Exophiala_mesophila
MASRIMPMRPGSSTIRSISKRRPSCSHPFSTTAPTAALSPYRKPQKPSADQSRRPATTAAAPASSPRPVPSPAFNNDFKRNEPSPLVNRQLPELDDSFVGLSGGEIFHEMMLRQGVKHIFGYPGGAILPVFDAIYNSKHFDFILPKHEQGAGHMAEGYARVSGKPGVVLVTSGPGATNVITPMQDAMSDGTPMVVFCGQVPTTAIGTDAFQEADVVGISRACTKWNVMVKNVAELPKRIKEAFEIATSGRPGPVLVDLPKDVTAGILRRPIPMQSTLPAHSSAASLAARELSKRQLDGAISRSADLINIAKKPIIYAGQGILGSPDGPRLLRELSDKANIPVTTTLQGLGGFDELDPKSLHMLGMHGAAYANMAMQEADLIIALGARFDDRVTLNIAKFAPNARLAAAEKRGGIIHFEIMPKNINKVVQATEAVEGDVTANLAGLIPKVNVVKERPEWFAQIKDWKERFPLTSYERGTPDGLIKPQELIEKLSDMTAHMKEKTIIATGVGQHQMWTAQHFRWRHPRTMVTSGGLGTMGYGLPAAIGAKVAAPEALVVDIDGDASFNMTLTELSTANQFNIGVKVIVLNNEEQGMVTQWQSLFYEDRYAHTHQKNPDFVKLAEAMGVAAKRCSTPAEVEESLKWLISGSGDGPALLEVITDKKVPVLPMVPAGKALHEFLVYDEAKEKERKALRKQRSGH
>XP_013270427_Rhinocladiella_mackenziei
MATKMMSMRPGSSAIRSLSRRRPSCSQSFSSSTPAAALSPYRKPSKTTPDQPRRPATTAAAQAQTTRPIPSPAFNNDFQRNEPSPLVNRQMPELDDSFVGLSGGEIFHEMMLRQGVEHIFGYPGGAILPVFDAIYNSKHFEFILPKHEQGAGHMAEGYARVSGKPGVVLVTSGPGATNVITPMQDALSDGTPMVVFCGQVPTTAIGTDAFQEADVVGISRACTKWNVMVKNVAELPKRIKEAFEIATSGRPGPVLVDLPKDVTAGILRRPIPMQSTLPAHPSAATLAAKELSRKQLEDTISRVADLINVAKKPVIYAGQGILGSPEGPQLLKELADKASIPVTTTLQGLGGFDELDPKSLHMLGMHGSAYANMAMQDADLIIALGARFDDRVTGNIAKFAPQAKAAAAQKRGGIVHFEIMPKNINKVVQATEAVEGDVTTNLAELVPRVKHVQDRPEWFAQIKDWKERFPMSSFERGTPDGLIKPQELIEKLSDMTAHMKEKTIIATGVGQHQMWAAQHFRWRHPRTMVTSGGLGTMGYGLPAAIGAKVAAPDALVVDIDGDASFNMTLTELSTANQFNIGVKVIVLNNEEQGMVTQWQSLFYEDRFAHTHQKNPDFVKLAGAMGVPARRCIRPADVEESLQWLISGSGDGPALLEVITDKKVPVLPMVPAGKALHEFLVYDEATEKERRAVMKKRSGH
>XP_018000970_Phialophora_attinorum
MATKMLPIRQGTSAIRSLSKRRPSCSQSFSTTTPAAAVSPYRKSQKHISKNETTKRPATTAAAPAPNQRPIPAPAFNQDHRNEPSPLVNRQAPELDDSFVGLSGGQIFHEMMLRQGVKHIFGYPGGAILPVFDAIYNSKHFDFILPKHEQGAGHMAEGYARASGKPGVVLVTSGPGATNVITPMQDAMSDGTPMVVFCGQVVTTAIGSDAFQEADVVGISRACTKWNVMVKSVAELPKRINEAFEIAMSGRPGPVLVDLPKDVTAGILRRAIPTQSALPAHPSAATIAAKAQAKRMLNATISRVADLVNIAKKPIIYAGQGMLATPEGPKLLKELSDKAQIPVTTTLQGLGAFDETDPKSLHMLGMHGSAYANMAMQDADLIIALGARFDDRVTGAVAKFAPQAKAAAAEGRGGIVHFEIMPKNINKVVQATEAVEGDVAQNLALLLPKVKSVSDRPEWFGQINDWKERFPLTAFERGTPDGLIKPQELIEKLSVLTSHMKDKTIIATGVGQHQMWTAQHFRWTSPRSMVTSGGLGTMGYGLPAAIGAKVACPDHLVVDIDGDASFNMTLTELSTAAQFNIGVKIIVLNNEEQGMVTQWQSLFYENRFAHTHQKNPDFIKLADAMGVQSRRCIKPDDVEDSLKWLIEGSGDGPALLEVVTDKKVPVLPMVPGGNALHEVLVYDAEKEKVRREALMKTWKQPE
>NP_595382_Schizosaccharomyces_pombe
MTVLAPLRRLHTRAAFSSYGREIALQKRFLNLNSCSAVRRYGTGFSNNLRIKKLKNAFGVVRANSTKSTSTVTTASPIKYDSSFVGKTGGEIFHDMMLKHNVKHVFGYPGGAILPVFDAIYRSPHFEFILPRHEQAAGHAAQAYSRVTKKPGVVLVTSGPGATNVITPIADALADGTPLVVFSGQVATSAIGSDAFQEADMVGISRSCTKWNVMVKDVADLPRRIDEAFEIATSGRPGPVLVDLPKDVTASVLKEPIPILSSVPSMNRRMKEVLEEGSKNVTAKIDRVANLLKLAKKPVIFCGHGVLANPECPTLLRKFSERLQIPVTTSLLGLGAVDERSDLSLHMLGMHGSGYANMAMQEADLILALGVRFDDRVTGNVSLFAPQARLAAAEERGGIIHFDISPKNIGKVVQPTEAIEGDVYESLKLLDSATKNIKIPSRFDWLSQIQTWKERFPFTFTRSAPGELVKPQEVIQELDKQTSDIKDKVTITTGVGAHQMWAATFYRWTKPSSLVTSGGLGTMGFGLPAAIGASVAAPKDIVIDIDGDASFSMTGMELATVRQFDIPVKILILNNEEQGMVTQWQNLFYEKRYSHTHQKNPNFVKLADAMGIKALRVEKREDLAKKMKEFLSTKGPVLMEVLVAQKEHVYPFVPGGKALHQFILHESLS
```
