## Supplementary material for "Coding Sequence Insertions in Fungal Genomes are Intrinsically Disordered and can Impart Functionally-Important Properties on the Host Protein": fasta protein sequences: XP_721693.1_blasthits_fa.txt

```
>XP_721693_Candida_albicans
MSAEEVIQYISRRKLFTENNEYNESYLLLFTIASSMIWIMIPGLAFLYSGLARRKSALSMIWIVIMSSFVGIFQWYFWGYSLAFSDTSKNSFIGDLHFFGFKNLLGASDDKTTYPDIAYSLFQLQFLLVTLAIIAGGCIAERGRFLPALVFMFCWATVVYCPVVYWIWGGGWASSYRSGALDYAGGGPVEILSGMSAFVYSAFLGRRNETLMINYRPHNISTIFLGTSLLYVGWLFFNGFSCGNPSLKVAYSMMNTHLCGAFGAISWCLLDFRLENKWSMVAVCSGCISGLVAATPSSGMIPLWASVILGITAGIVCNLSTKIKYLLHVDDSLDVWAEHGMAGVVGLIFNALFGSATVIGYDGVTDHQGGWIDHNWKQLYIQIVYILATMAYSGVVTAILCFVINKIPGLHLRIDYNGEEAGVDEDQIGEFAYDYVEVRRDFLDWGIPTVNPTYQNSINDHQQQQQPEVPEITSQQKRVGGGLSGIEETEEKQVQGIPIKRQTQIIDGTTTQSNSDTTSNTSIQEKHDPVEYRPS
>XP_002419167_Candida_dubliniensis
MSAEEVIKYISRRKLFTENNEYNEGYILLFTIASSMIWIMVPGLAFLYSGLARRKSALSMIWIVIMSSFVGIFQWYFWGYSLAFSDTSNNSFIGDLHFFGFKNLLGASDDKTTYPDIAYSLFQLQFLLVTLAIIAGGCIAERGRFLPALVFMFCWATIVYCPVVYWIWGGGWASSYKSGALDYAGGGPVEILSGMSAFVYSAFLGRRNETLMINYRPHNISTIFLGTSLLYVGWLFFNGFSCGNPSLKVAYSMMNTHLCGAFGAISWCLLDFRLENKWSMVAVCSGCISGLVAATPSSGMIPLWASVILGITAGIVCNLSTKIKYLLRVDDSLDVWAEHGMAGVVGLIFNALFGSATVIGYDGITDHEGGWIDHNWKQLYIQIVYILATMAYSGVVTAILCFVINKIPGLHLRIDYNGEEAGVDEDQIGEFAYDYVEVRRDFLDWGIPTVNPTYQNSINDQQQQQQISEEAQQQKKAAGLAGIDETEENQFEGIKIKRETQIIDGSPHSNSDSTSNTSIQEKHEPVEYRPN
>XP_002548113_Candida_tropicalis
MAVEEVIKYINRRKLFTENNEYNESYVLLFTIASSVIWIMVPGLAFLYSGLARRKSALSMIWIVIMSSFVGMFQWYFWGYSLAFSDTSSNKFIGDLHFFGFKNLLGASADDTDYPDIAFALFQAQFLLVTLAIIAGGCVAERGRFLPALVFMFCWATIVYCPVVYWIWGGGWASTWRSGALDYAGGGPVEILSGVTAFVYSAFLGRRNETLMINYRPHNISTIFLGTSLLYVGWLFFNGFSCGNPSVKVPYSMMNTHICGAFGAISWCLLDFRLENKWSMVAVCSGCISGLVAATPSSGVIPLWASVVLGITAGIVCNLSTKIKYLCRVDDSLDVWAEHGMAGVVGLIFNAIFGSSTVIGYDGVTDHHGGWIDHNWKQLYIQIVYILATMAYSGAVTAVLCFVINKIPGLHLRIDYNGEEVGVDEDQIGEFAYDYVEVRRDFLDWGNPTVNPTLQNSISEEHHHHHDEPSEEKPATLDAGDVLEGATAEDSNSTTENSLQHEKNEPRAYNPH
>XP_003868834_Candida_orthopsilosis
MMEQLLEFSRRKLYNNQKYDTSDVLLLTIASSLIWLMIPGLAFLYSGLSRRKNALSMIWIVAMSSFVGIFQWYFWGYSLAFSESGNSFIGNLKNFGFKDIISNSSDDAYPEIAYAIFQMQFLLVTLAILAGGCIGERGRFLPAMVFLFCWATIVYCPVVYWVWGGGWATTFRSGVLDYAGGGPVEILSGASAFVYSAFLGRRSETLMINYRPHNISTVFLGTILLYVGWLFFNGFSCANASIKVPYSMMNTHLAAGFGAISWCLLDFRLEKKWSMVAVCSGCISGLVAATPSSGVIPLWASVIVGIVAGIVCNLATQIKYLCHVDDSLDVWAEHGVAGVIGLLFNALFGSKTVIGYDGVSDHDGGWLDHNWKQLYIQFAYIVACTAYSAAVTAFLCFVIDHIPGLHLRIDYESEEAGVDESQIGEFAYDFVEVRREFNSLFTDSHQNAIDETNETNSDNPQTQIINGITNSSSTSVSNEEKTNKNQSCELESEHEVKSFHPQKEEEEEEEGEKVSRNL
>XP_001525931_Lodderomyces_elongisporus
MTEEVIKQLLTRRQLFTQNLEYDESYVLLFTIASAMIWIMVPGLAFLYSGLARRKSALSMIWIVIMSSFIGIFQWYFWGYSLAFSDKSTNPFIGDLHFFGFKNLLGASSDDLDFPQLAFAIFQLQFLLVTLAILAGGCIGERGRFLPAMVFLFCWATIVYCPVVYWIWGGGWAMNYKSGALDYAGGGPVEILSGVSAFVYSAFLGRRNETLMINYRPHNISTVFLGTALLYVGWLFFNGFSCANPSVKVAYSMMNTHLCGAFGAISWCLLDFRLENKWSMVAVCSGCISGLVAATPSSGMIPLWASVILGVVAGIVCNLSTKIKYLCHVDDSLDVWAEHGVAGVIGLLFNALFGSATVIGYDGVTTHEGGWIDHNWKQLYIQIAYILATFAYAGVVTAILCFVINKIPGLHLRVDYNGEEMGVDEDQIGEFAYDYVEVRRDFLDWGTPQDREKELEKIHAYVKEPYDEHNLGVRGSENENDIINSNNNNNNINNNSNNFKNNNSKMQAPEIINGIGGSLENDDTSGTMSDEKIQPRHLATEDHLQHQIPIHSQNPSRSQSVARTEDLEPRPYLAE
>XP_007376254_Spathaspora_passalidarum
MSQVITEFISRRELFTQDNQYNQSYVLLFTVASSIIWIMVPGLAFLYSGLARRKSALSMIWICIMSSFIGVFQWYFWGYSLAFSSTSSNPFIGDLHFFGFQNLLGSTPSESDYPEIAFGLFQLQFLLVTLAILAGGCIAERGRFLPSMIFLFCWATVVYCPVVYWIWGGGWAMNYKSGVLDYAGGGPVEILSGVSAFVYSAFLGRRNETLMINYRPHNISTIFLGTSLLYVGWLFFNGFSCGNPSLKVAYSMMNTHICGAFGAISWCLLDFRLENKWSMVAVCSGCISGLVAATPSSGVIPLWASVILGITAGIVCNLSTKIKYLCRVDDSLDVLAEHGIAGVVGLLFNALFGSATVIGYDNVTDHEGGWLDHNWKQLYIQIAYILAVAAYSAVVTAILCFVIDKIPGLHLRIDYNAEEVGVDEDQIGEFAYDYVEVRRDFLDWGNPQVNPNLQAHSIHEGMIDNQLVRIISVNRPEVFNGDANSISSNQDSGSINEKRGHEPQAYLAEHKLQQQRSPQNQQLHPQTQQHIEQQGSDQAHEQV
>XP_043049539_Scheffersomyces_spartinae
MIGTVASILFKRASIEKWNEFDQTLMLVFTIAQSVIWIMIPGLAFLYSGLARRKSALSMIWIVIASSFVGIFQWYFWGYSLAFSASSNSFIGNLEYFGFKGLLASPSDETYPLLAFSLFQMEFMLVTLAIIAGPCVAERGRFLPAIVFFFCWATIVYCPVVYWIWGGGWAAKWGVLDYAGGGPVEILSGVTALVYSYFLGRRNETLMINYRPHNISTIFTGTALLYVGWLFFNGFSAGNASLKVPYSMMNSHLSAAFGALTWCLLDYRLEKKWSMVAVCSGCISGLVAATPSSGIIPLWASVILGIVTGIVSNFSTQIKNLMRIDESLDAFAEHGIAGMVGLIFNGIFGSRTVIGYDGVTDHAGGWIDHNWKQLYKQICYILAVTAYGAGVSAVICIVLNYIPGLYLRVDYEGEERGIDEDQIGEFAYDYVEVRRDYLSWANPQPASTYSAGEKGEELEHPVEDDDHAVGSSNASVHEPIIHEKNVASA
>XP_001384615_Scheffersomyces_stipitis
MSQIKQAVSGLARRKLFAEDEDYDESMVLVFTVASSIIWIMVPGLAFLYSGLARRKSALSMIWIVIMSSFIGVFQWYFWGYSLAFSPTSTNPFIGDLHFFGFKNLLGKSGPDSDYPEIAFAIFQLQFLLVTLAILAGGCVAERGRFLPSMIFLFCWATVVYCPVVFWIWGGGWAANFKSGVLDYAGGGPVEILSGVSAFVFSAFLGRRNETLMINYRPHNISTIFLGTSLLYVGWLFFNGFSCANASIKVPYSMMNTHLCGAFGAIAWCLLDFRLENKWSMVAVCSGCISGLVAATPSSGMIPLWASVILGITAGIVCNLSTKIKYLCRVDDSLDVLAEHGIAGVVGLLFNALFGSSTVIGYDNVTDHEGGWLDHNWKQLYIQIAYILATAAYSGVVTAILCFVIDKIPGLHLRIDYNAEEVGVDEDQIGEFAYDYVEVRRDFLDWGNPNVNPNLQPQLSRVDSKAFHGTDASAAEVFQGVNESSNTSTANHGDVSDDKVRIDEKAGVPVAPEKSR
>XP_020063593_Suhomyces_tanzawaensis
MSDILSKKQIFTENFKYNESFVLLFSISSSLIWIMVPGLAFLYSGLARRKSALSMVWIVFMSSFIGIFQWYFWGYSLAFSDTSSNNFIGDLHFFGFKNLLGASSSDSDFPQIAYALFQMQFLLVTLAILAGACVAERGRFLPSMIFLFCWATVVYCPVVYWIWGGGWASSFRGGALDYAGGGPVEILSGVSAFVFSAFLGRRNETLMINYRPHNISTIFLGTSLLYMGWLFFNGFSCANASLKVPYSMMNTHLAGAFGAISWVLLDFRLEKKWSMVAACSGCISGLVAATPSSGMIPLWASVILGIAAGIICNFSTKLKYICRVDDSLDVLAEHGIAGIIGLIFNALFGSSTVIGYDGVTDHLGGWIDHNWKQLYIQIAYILATAGYSAGVTAILCFVIDKIPGLHLRIDYNAEEVGVDEDQIGEFAYDYVEVRRDFLDWSNPVAEQSQQHSESASIAPSLRNTHVDRENKPETRQIYEAVEDGDTSTEHGAETASSMEKNEKTN
>XP_020079541_Hyphopichia_burtonii
MISSIIQASNGIISKRKLFVENNDYNQSEILLFTVASSIIWIMVPGLAFLYSGLARRKSALSMIWIVIMSSFIGCFQWYFWGYSLAFSTTSSNNFIGDLHYFGFKGLLGKGSSDDTYPEIAFALFQLQFLLVTLAILAGACVAERGRFLPACIFFFCWSTIVYCPVVYWIWSDNGWAAGFKSGVLDYAGGGPVEILSGVSAFVYSAFLGRRNETLMINYRPHNLSTMFLGTCLLYVGWLFFNGFSCANVSVKVPYSMLNTHLCASFGAISWCLLDFRLEGKYVLGGMLSGAISGLVAATPSSGVIPLWASVILGIVAGVVCNFSTKFKYLCRVDDSLDVLAEHGIAGIVGLIFNALFGSKTVVGYDGATSHDGGWIDHNYKQLYIQIAYILACIAYSGGVTAILCFVIDKIPGLHLRLDYDSEERGVDEDQIGEFAYDYVEVRRDFWDWGTPQQHQQMDQSMSPQTPTLANEYVDKENTQIYNAVGSSNVSTNQNDDDHNRLEKQD
>XP_015467389_Debaryomyces_fabryi
MTISSVTEGILNRRKLFTANENYNESDILLFSIASSLIWIMIPGLGFLYSGLARRKSALSMIWIVLMSSFIGCFQWYFWGYSLAFSDKSTNNFIGDLHFFGFKNLLGSAEGTPDYPEIAFALFQMQFLLVTLAILAGGCIGERGRFLPTAIFLFCWATVVYCPVVYWIWGGGWASQWRGGALDYAGGGPVEILSGVSAFVFSAFLGRRNETLMINYRPHNISTICMGTSLLYVGWLFFNGFSCGNASIKVPYSMFNTHLCGAFGAITWCLLDFRLENKWSMVAVCSGCISGLVAATPSSGMIPLWASVILGIVSGIICNFSTKIKYLCRVDDSLDVLAEHGIAGIVGLIFNALFGSSTVIGYDGVTEHAGGWIDHNYKQLYIQIVYILATAAYAGGVTAVLCFVINKIPGLQLRIDYNAEEIGMDEDQIGEFAYDYVEVRRDFLDWGNPSINPNAISCPSQENMERIPSNPQVFQAVGSSAASTAQQDESSIQEKLESQNHNSEKHEFQVPESPNYNTANDARKEVIEE
>XP_461634_Debaryomyces_hansenii
MTISSVTTGILNRRKLFTANEDYKESDILLFSIASSLIWIMIPGLAFLYSGLARRKSALSMIWIVLMSSFIGIFQWYFWGYSLAFSDKSANNFIGDLHFFGFKNLLGSAEGTPDYPEIAYALFQMQFLLVTLAILAGGCIGERGRFLPTAIFLFCWATVVYCPVVYWIWGGGWASQWQGGALDYAGGGPVEILSGVSAFVFSAFLGRRNETLMINYRPHNISTICMGTSLLYVGWLFFNGFSCGNASIKVPYSMFNTHLCGAFGAITWCLLDFRLENKWSMVAVCSGCISGLVAATPSSGMIPLWASVILGIVSGIVCNFSTKIKYLCRVDDSLDVLAEHGIAGIVGLIFNALFGSSTVIGYDGVTVHAGGWIDHNYKQLYIQIVYILATAAYAGGVTAVLCFVINKIPGLHLRIDYNAEEIGMDEDQIGEFAYDYVEVRRDFLDWGNPNVNPNAQMSRPSQEVMEGIPPNPQVFQAVGSSSVSTAHQDDSSIQEKLDSQNHDSQVPESQNYNTASDTKEDVIEE
>XP_006689474_Yamadazyma_tenuis
MWELSRRKLFTENDQYDSSEMLLFTIASSMIWIMVPGLAFLYSGLARRKSALSMIWIVLVSSFIGLFQWYFWGYSLAFSASSNNFIGNLQLFGFKSIVGENDPEATYASLAFSIFQMQFMLVTLAILAGACIGERGRFLPTCVFLFFWATVVYCPVVYWIWGGGWASSWRGGALDYAGGGPVEILSGVSAFVYSAVLGRRNQDLMINYRPHNISTVFLGTALLYVGWLFFNGFSCANASVKVPYSMMNTHLTAAFGAISWCLLDFRLEKKWSMMGICSGTISGLVAATPASGMIPLWASVILGVVSGVVCNLSTQIKYVLRVDDSLDVLAEHGIAGIVGLLFNGIFGSSTVIGYDGVTDHAGGWIDHNWKQLYVQIVYILATAAYSGGMTFVLCFTINKIPGLHLRVDYHGEEVGIDEDQIGEFAYDYVEVRRDFLSWSDPNGSGERSVVEEVGQESQQQADKEADVYEAKPESSESVDNSTNNELKQE
>XP_001487297_Meyerozyma_guilliermondii
MLSRRKLFAEDKEYNESLVLLFTIASSMIWIMVPGLAFLYSGLARRKSALSMIWVVIMGTFVGCFQWYFWGYSLAFAPSSNNFIGDLTYFGFKGLLGLSELASDYPEIAFAIFQMQFMAVTVAILAGALVAERGRFLPSLVFIFCWVTIVYCPVVHWIWGGGWASTWRGGALDYAGGGPVEILSGVSAFVYSAFLGRRNETLMINYRPHNISTIFLGTALLYVGWLFFNGFSCLNASAKVPYSMMNTHLCGAFGAISWCLLDFRLEKKWSMVAVCSGCISGLVAATPSSGMIPLWASVILGITAGIVCNFSTKIKYICGVDDSLDVLAEHGIAGIVGLLFNAIFGSSTVIGYDNVTDHAGGWIDHNWKQLYVQIVYILATAAYSGGVTAVLCFVINKIPGLHLRIDYNAEEVGVDEDQIGEFAYDYVEVRRDFLDWGTPTVAKEEGEMAQSVNEPTDNEVSEEAVYEGVTTSSQGSVLGTQVNEKQD
>XP_018710552_Metschnikowia_bicuspidata
MIPSRRELFTENDDYDPSYVLLFTIASSVIWIMVPGLAFLYSGLARRKSALSMIWIVFGSSFVGIFQWYFWGYSLAFSPSNNNFIGDLNWFGFKDIIGENGSGNPYPNIAFAIFQMQFLLVTLAIMAGGLVAERGRFVPALVFLFLWATVVYSPVVYWIWGGGWASSWRGGVLDYAGGGPVEILSGVSTFVYSAFLGRRNENLMINYRPHNISTIFLGTSLLYFGWLFFNGFSCANASVKVPYSMLNTHLSGAFGAITWCLLDFRLEGKWSMVGLCSGCISGLVAATPASGFIPLWASVILGVVAGIVCNFLTQLKYLCRVDDSLDVLAEHGIAGMIGLIFNGIFGSSTVAGYDNVTDHAGGWLDRNWKQLYIQIVYILATTAYSGGVTAVLCFVMNKIPGLQLRVDYDAEEMGVDEDQIGEFAYDYVEVRRDFLDWGLPLSAPNETSSAPPEPQEFLSAVEAESSEGRSVAASEKQD
>XP_002617217_Clavispora_lusitaniae
MLPSKRKLFTENEEYNESYVLLFTIASSMIWIMVPGLAFLYSGLARRKSALSMIWICIMSSFIGIFQWYFWGYSLAFASSSNNFIGNLDAFGLKHIVGKSGPDSEYPEIAFTIFQMQFLLVTLAILAGACVAERGRFLPSCVFLFCWATIVYCPVVYWIWGGGWASSWRGGVLDYAGGGPVEILSGVSAFVYSAFLGRRHENLMINYRPHNISTIFLGTCLLYVGWLFFNGFSCANASVKVPYSMLNTHLAGAFGAISWCLLDFRLENKWSMVAVCSGCISGLVAATPSSGMIPLWASVILGIVAGVVCNFSTKLKYLCRVDDSLDVLAEHGIAGMVGLLFNGIFGSSTVIGYDNVTDHAGGWIDHNWKQLYIQFVYILATTAYSAGVTAVLCFVINYIPGLQLRVDYNGEEKGVDEDQIGEFAYDYVEVRRDFLDWGVPAATPTAPESTNGEIFHAVSTSNDTAAHSIAEKQD
>XP_025341160_Candida_haemuloni
MISKRALFTENEDYNQAQVLLLSVGSSIIWVMVPGLAFLYSGLSRRKSALSAIWVVIMSSFVGCFAWYFWGYSLAFSTSNNNFIGDLRAFGLKNVVGRASLEEAYPEIAWALFQLQFLLVTLAILAGACIAERGRFLPTIVFFFLWSTIVYSPVVYWIWGGGWASTWNGGALDYAGGGPVEILSGVSAFVYSAFLGRRNQDLMINYRPHNISTIFLGTSLLYFGWLFFNGFSAGNVSLKVPYAMLNTHLCGAFGAISWCLLDYRLEKKWSMVAACSGCISGLVAATPSSGCIPLWASVILGITAGVVCNFSTQLKYLCRVDDSLDVMAEHGIAGMVGLIFNGLFGSKTVIGYDNVTDHLGGWLDHNWKQLYIQIVYILATTAYSGGVTAVLCFAIDNIPGLHLRADYAAEEQGIDEDQIGEFAYDYVEVRRDFLDWGSPSTPKEHISQPIQEVVGVEPEQIYQNVDPETSSGVISSHEESQINEKEDLPRPKED
>XP_024715920_Candida_pseudohaemulonis
MIKRALFTENEEYNQAEVLLFSIASSIIWVMVPGLAFLYSGLSRRKSALSAIWVVIMSSFIGCFTWYFWGYSLAFSTSKNNFIGDLRAFGLKHIVGKENADSTYPEIAWVLFQLQFLLVTLAILAGACIAERGRFLPTIVFFFLWSTIVYSPVVYWIWGGGWALTWNGGALDYAGGGPVEILSGVSAFVYSAFLGRRNQDLMINYRPHNISTIFLGTSMLYFGWLFFNGFSAGNVSVKVPYAMLNTHLCGAFGAISWCLLDFRLEKKWSMVAACSGCISGLVAATPSSGCIPLWASVILGITAGVVCNFSTQLKYLCRVDDSLDVMAEHGIAGMVGLIFNGLFGSKTVIGYDNVTDHLGGWLDHNWKQLYIQIVYILATTAYSGAVTAVLCLVIDNIPGLHLRADYAAEEQGIDEDQIGEFAYDYVEVRRDFLDWGLPSTPKEHISQPIEEVVGVEPEQIYDRVGHETLSGVISSNEDSQINEKEDLPRAKED
>XP_025338500_Candida_duobushaemulonis
MIKRALFTENEEYNQAEVLLFCIASSIIWVMVPGLAFLYSGLSRRKSALSAIWVVIMSSFIGCFTWYFWGYSLAFSTSNNNFIGDLRAFGLKHIVGKENADSTYPEIGWVLFQLQFLLVTLAILAGACIAERGRFLPTIVFFFLWSTIVYSPVVYWIWGGGWASTWNGGALDYAGGGPVEILSGVSAFVYSAFLGRRNQDLMINYRPHNISTIFLGTSMLYFGWLFFNGFSAGNVSVKVPYAMLNTHLCGAFGALSWCLLDFRLEKKWSMVAACSGCISGLVAATPSSGCIPLWASVILGITAGVVCNLSTQLKYLCRVDDSLDVMAEHGIAGMVGLIFNGLFGSKTVIGYDNVTDHLGGWLDHNWKQLYIQIVYILATTAYSGGVTAVLCFVIDNIPGLHLRADYAAEEQGIDEDQIGEFAYDYVEVRRDFLDWGSPSTPKEHISQPIEEVVGVEPEEIYDRVDHETSSGVISSNEDSQINEKEDLPRAKED
>XP_028889941_Candida_auris
MLSRRKLFTENEEYNQSEVLLFTIASSAIWVMVPGLAFLYSGLSRRKSALSAIWVVIMSSFIGCFAWYFWGYSLAFSESSNGFIGDLRAFGFKHVVGKKDVDATYPEVAYGLFQLQFLLVTLAILAGACIAERGRFLPTIVFFFLWSTIVYSPVVYWIWGGGWASTWRGGALDYAGGGPVEILSGVSAFVYSAFLGRRNQDLMINYRPHNISTIFLGTSLLYFGWLFFNGFSCGNVSVKVPYAMLNTHLCGAFGAITWCLLDFRLEKKWSMVAACSGCISGLVAATPSSGIIPLWASVVLGITAGIVCNFSTQLKYLLRVDDSLDVMAEHGIAGIIGLLFNGIFGSKTVIGYDNVTDHEGGWIDHNWKQLYIQIVYILATTAYSAAVTAVLCFVIDNIPGLHLRADYAAEEQGIDEDQIGEFAYDYVEVRRDFLDWGSPATPKEKISEPIEEVVGVEPDEIYHRVDPDTSSGVISSNEDSQSNEKEDLPRQKED
>NP_015464_Saccharomyces_cerevisiae
MARGDGHLWTETYDSSTVAFMILGAALVFFMVPGLGFLYSGLARRKSALALIWVVIMATLVGILQWYFWGYSLAFSKTATNNKFIGNLDSFGFRNVYGKISDDSTYPELIYAIFQMMFMCVALSIIAGATAERGKLFPHMVFLFVFATLVYCPITYWIWAPGGWAYQWGVLDWAGGGNIEILSAVAGFVYSYFLGRRKENLLINFRPHNVSMVTLGTSILWFGWLLFNAASSLSPNMRSVYAFMNTCLSATTGGMTWCLLDYRSEKKWSTVGLCSGIICGLVAATPSSGCITLYGSLIQGIIAGVVCNFATKIKYYLKVDDSLDLLAEHGIAGVVGLIFNALFAADWVIGMDGTTKHKGGWLTHNWKQMYIQIAYIGASAGYCAVVTAIICFVLGKIPGVHLRVTEEAEALGLDEDQIGEFAYDYVEVRRDYYQWGVDTDALHTTCNGANSASETNPTEDSQNSSLSSATVSGQNEKSNNPKLHHAKEA
>XP_018222329_Saccharomyces_eubayanus
METMESRSTGPLTTEIYDGPTVAFMILGAALVFFMVPGLGFLYSGLARRKSALALIWVVLMATLVGILQWYFWGYSLAFSKSATNNKFIGNLDSFGFRNVYGKKSDGDVYPELAYATFQMMFSCVNLSIIAGATAERGRLLPHMVFLFILATIVYCPVTYWIWSPGGWAYQWGVLDWAGGGNIEILSAVSGFVYSWFLGKRNEKLLINFRPHNVSLVTLGTSILWFGWLLFNSASSLSPNLRSVYAFMNTCLSAITGGMTWCLLDYRSERKWSTVGLCSGIISGLVAATPSSGCITLYGSLIQGIVAGIVCNFXTKLKYYAKVDDAMDILAEHGVAGIIGLIFNALFAADWVIGMDGVSEHEGGWISHNYKQMYKQIAYIAASIGYTAVVTAIICFVLGYIPGMTLRISDEAEERGMDEDQIGEFAYDYVEVRRDYYLWGVEEDSQQSTVNHRSTDTRSTVDHSSSTNSSLDGNEEMARSEKITPSHQEKPSDR
>XP_033769880_Saccharomyces_paradoxus
MTRGDGHLWTETYDSSTVAFMILGAALVFFMVPGLGFLYSGLARRKSALALIWVVIMATLVGMLQWYFWGYSLAFSKTATNNKFIGNLDSFGFRNVYGKISDDSTYPELIYAIFQMMFMCVALSIIAGATAERGKLFPHMVFLFVFATLVYCPITYWIWAPGGWAFQWGVLDWAGGGNIEILSAVAGFVYSYFLGRRKENLLINFRPHNVSMVTLGTCILWFGWLLFNAASSLSPNMRSVYAFMNTCLSATTGGMTWCLLDYRSEKKWSTVGLCSGIICGLVAATPSSGCITLYGSLIQGIIAGVVCNFATKIKYYLKVDDSLDLLAEHGIAGVVGLIFNALFAADWVIGMDGTTKHKGGWLTHNWKQMYIQIAYIGASAGYCAVVTAIICFVLGKIPGVQLRVTEEAEALGLDEDQIGEFAYDYVEVRRDYYQWGVDTDALHTTCNGANSASETNPTEDSQNSSLSSATVSGQNEKTSNHNLHHAKEA
>XP_003674115_Naumovozyma_castellii
MGRGNGYLWTEEYDGSTVAFLVIGTALVFFMVPGLGFLYSGLARRKSALSLIWVVLMATLVGMVQWYFWGYSLAFSHTATNNKFIGDLNSFGFRNVYGKIEGSDDVYPEIAFASFEMTFMCVALSIVAGATAERGRLFPHMVFIFIFATLVYCPICYWIWAPGGWAYQWGVLDWAGGGPVEILSAVAGFVYSIFLGRRKESLLINFRPHNVSMVTLGTSVLWFGWLLFNSASSLSPNLRSVYAFMNTNISAATGGMTWCLLDYRSEKKWSTVGLCSGIICGLVAATPSSGCITLYGSFIQGIISGIVCNFATKIKYYLKVDDSLDLLAEHGIAGIVGLIFNALFAADWIIGMDGTTRHEGGWLTHNWKQMYKQIAYIAATVGYCAVVTALICFIIDKIPGLQLRVTEEAEARGLDEDQIGEFAYDYVEVRRDYYEWGVDTDNLHSGDDHEQVSMNNNGIGSSGSSSAGIELHEVGGEKAIANTNQEQSA
>XP_003667852_Naumovozyma_dairenensis
MGRGNGYLWTETYDGSTIAFMVIGAALVFIMVPGLGFLYSGLARRKSALSLIWVVLMATLVGMVQWYFWGYSLAFSHTASNNKFIGDLNSFGFRNVYGKIKNSDGSEVPGQLYPEIAFAAFQMMFMCVALSIIAGATAERGRLFPHMVFIFIFATLVYCPICYWIWAPGGWAYQWGVLDWAGGGPVEILSAVAGFVYSIFLGRRKENLLINFRPHNVSMVTLGTSILWFGWLLFNSATSLTPDMRSVYAFMNTNISAATGGMTWCLLDYRSEKKWSTVGLCSGIICGLVAATPSSGCITLYGSFIQGIISGIVCNFATKIKYYLKVDDSLDLLAEHGIAGVVGLIFNALFAADWVIGMDGKTRHRGGWLTHNYKQMYKQIAYIAATVGYCAVVTALICFILDKIPGLQLRVTEEAEARGLDEDQIGEFAYDYVEVRRDYYEWGVDTDNMHSGAENEQTTTTENSRAASPASSAINEHHISNSEK
>XP_003956087_Kazachstania_africana
MSSIEDGYLWNETYDGATVGFIILSASMVYFMVIGLALLYSGLARRKSALSLIWVVLMSTLVGMLQWYFWGYSLALSKTATNNKFIGDLNSFGFRNVYGKSNDSSTYPEIAYAFFQMMFMCVTLSIVSGATAERGTLFPHMIFIFLFATLVYCPICYWIWSPGGWAYQWGVLDWAGGFLEIVSAMGGFVYSYFLGRRRENLLINFRPHNVSMVTLGTGILYFGWLMFNAGSALTPDLRAAYAFANTNLSAVSSGMTWCLLDYRSEKKWSTVGLCSGIICGLVAATPSSGCITLYASLVQGIVTGFVCNYATKIKYYFKVDDAMDILAEHGIAGVIGLLFNAILSADWVIGMDGSTRHKGGWLTHNYKQMYKQIAYIAAVIGYSVVVSAIICFILDNIPWLKLRVSEDAEARGLDENQIGEFAYDYVEVRRDYYEWGVDTDYRHSNYDDVNAQTEQNSNHQLQNLASSSLSPINDDSTISNHTLDSSSTSSTTHRLNEEK
>XP_022462683_Kazachstania_naganishii
MVYVWTETYDEATIGFMVVAAALVFFMVPGLGFLYSGLARRKSALSLIWVVLMATLVAMLQWYFWGYSLAFSKTAPNNKFIGDLTSFGFRNVYGKVSEDDKYPEVAFAGFQMMFMCVTMSIVSGATAERGKLLPHMIFIFIFATIVYCPICYWIWSSGGWCNQWGVLDWAGGFLEIVSAVGGFVYSYFLGRRRENLLINFRPHNVSMVTLGTGILWFGWLLFNAGSSLSPNLRSAYAFFNTNISAVTGGMTWCILDFRSERKWSTVGLCSGIICGLVAATPSSGCITLYGSLIQGIVAGVVCNFATKIKYYLKVDDSMDLLAEHGIAGIVGLLFNAMFAADWVIGMDGSTEHDGGWVTKNWKQMYKQIAYIAVVTAYTAVVTSIICIVLERLPYMQLRVDEEAEARGLDEDQIGEFAYDYVEVRRDYYEWGVDTDNRHSGETHSHGDEDRESTTTGSTNSAANNIHDVLEKNGTFSNPNKAQA
>XP_447707_Candida_glabrata
MARGDGYVWTETYDPATVAFIILGAALVFFMVPGLGFLYSGLARRKSALALIWAVLMATLVGMLQWYFWGYSLAFSKTAPNNKFIGNLDSFGFRNVYGKTSEDSTYPEIAFASFQMMFLCVTVSIIAGATAERGKLLPHMVFLFIFATLVYCPITYWIWAPGGWCYKWGVLDWAGGGPVEIVSAVAGFVYSYFLGRRRENLLINFRPHNVSMVTLGTSILWFGWLLFNAATSLTPNLRSAYAFMNTNISAVTGGMTWCLLDYRSEKKWSTVGLCSGIICGLVAATPSSGCITLYGSLIQGIISGVVCNFATKIKYYLKVDDAMDLLAEHGVAGIVGLIFNALFAADWVIGMDGATKHRGGWITHNYRQMYKQIAYIGAVAGYTAVVTALICIVIDNIPGLRLRASEEAEALGMDEDQIGEFAYDYVEVRRDYYLWGVDNDNNSADNTDGNADDQSVTGSSTAATNEGHDIEKVPAGPQ
>XP_004179712_Tetrapisispora_blattae
MYNHKHALWPQTYDNASVSFILLCSACVFFMIPGLGFLYSGLARRKSALALIWVVLMATVVGMIQWYFWGYSLAFSLSAPDNKFIGNLDSFGFRNVYGTKMTTASDGSYPELAFAIFQMMFLCVTLSIVAGATAERGRLLPHMLFLFFFATAVYCPITYWIWAPGGWCYRWGVLDWAGGGPVEIVSAVAGFVYSYFLGRRKENLLINFRPHNVSMVTLGTGILWFGWLLFNGGTSLAPNLRSVYAFMNTNLSAAMGGIVWCLIDFRLERKWSTVGLCSGLICGLVAATPSSGCIPLYGSIVQGVVAGVVCNFATKIKYYLKVDDALDLLAEHGIAGVIGLLFNAIFGADWVIGLDGTTYHHGGWISHNWKQIYKQIAYIGAVAGYCAACTAVLCIVIDKIPGLQLRVDEEAERNGLDEDQIGEFAYDYVEVRRDYYQWGVDNDYYWDHRNDENEDEEDDDEEVDESTTSNTYTPKSTDEDDDDSTTIESDTASSPESFTPHHSHRHHHNHSHSRSHSRAHSHHHSYHHTKQSSRTSNEMPDSTSMEVPNSNIISHSNRKSNEILQDIHPSESADLANIHTSDPTENAQEIELQEV
>XP_003685485_Tetrapisispora_phaffii
MTRGDGYLWKETYDGATVAFIILGASLVFFMVPGLGFLYSGLARRKSALSLIWAVLTATLVGMLQWYFWGYSLAFSSSAKDNKFIGNLDSFGFRNVYGGDPETYTTYPEIAFASFQMMFLCVTLSIIAGATAERGRLLPHMVFLFIFATVVYCPIAYWVWAPGGWCYQWGVLDWAGGGPVEILSAVAGFVYSYFLGRRRENLLINFRPHNVSMVTLGTSILWFGWLLFNAATSLEPNLRSVYAFMNTNISAVLGGMTWCLIDFRLEQKWSTVGLCSGIICGLVAATPSSGCITLYGSVIQGIVAGVVCNFATKIKYYLKVDDALDLLAEHGIAGVVGLIFNALFAADWVIGMDGVTRHRGGWLTHNYKQMYIQIAYIAAVSGYCAVVTAIICFVIDKIPGLQLRVDEQAERNGMDEDQIGEFAYDYVEIRRDYYQWGVDTDNNYTTANGISTDDDDTEEDAEATANKTKPTYNTQNNHTEANQESSNEDYSDLSSNIDHNVTTEKVTALNQ
>XP_001647099_Vanderwaltozyma_polyspora
MRGDGYLWTESYDGATIAFIILGASLVFIMVPGLGFLYSGLARRKSALSLIWVVLSATLVAMLQWYFWGYSLAFSASAKNNKFIGNLDSFGFRNVYGGDQAYPEIAFACFQMMFMCVTLSIIAGATAERGRLLPHMVFLFIFATVVYCPIAYWIWAPGGWCYQWGVLDWAGGGPVEILSAVAGFVYSYFLGKRRENLLINFRPHNVSMVTLGTSLLWFGWLLFNSATSLTPNLRSVYAFMNTNISAVTGGMTWCLIDYRLEKKWSTVGLCSGIICGLVAATPSSGCITLYASLIQGIISGIVCNFATKIKYYLKVDDALDLLAEHGIAGIVGLMFNALFAADWVIGMDGTTRHRGGWLTHNYRQIYKQIAYIAAVAGYTAVVTAIICIVIDKIPGLQLRVDEVGERNGMDEDQIGEFAYDYVEVRRDYYQWGVDTDNNYNNSTTSSTENHELTENDDLPPLTAPENPTSSSDESSEENKNEKTLNQE
>XP_003682382_Torulaspora_delbrueckii
MAGGFVWTESYDGATVAFMILGAALVFVMCPGLGFLYSGLARRKSALALIWAVLMATHVGMLQWYFWGYSLAFSNTAPNNKFIGNLDSFGFRNVYGQTDESVEYPEIAFAVFQMMFLCVTLSIIAGATAERGRLLPHMVFLFLFATIVYCPITYWIWAPGGWAYQWGVLDWAGGGPVEILSAVGGFVYSYFLGRRKESLLINFRPHNVSMVTLGTSLLWFGWLAFNAATSLSPNLKSVYAFMNTNVSAVTGGMTWCLLDFRLERKWSTVGLCSGIICGLVAATPSSGCITLYGSLIQGIIAGIVCNFSTKIKYYMKVDDSLDLLAEHGIAGIVGLFFNALFGADWVIGMDGVTEHGGGWITHNWKQMYKQIAYIAACAGYSATVTAIICFVLNKIPGLQLRVDEEAEAHGLDEDQIGEFAYDYVEVRRDYYQWGVDTDNAHSLGDSEANHHHSITADTTASSGEAADESPNSEKGPIPQQTA
>XP_037142892_Zygotorulaspora_mrakii
MAEGYVWTESYDEGTVGFIILGAALVFIMVPGLGFLYSGLARRKSALSLIWAVIMATLVGMVQWYFWGFSLAFSKTAPNNKFIGNLDSFGFRNVYGKADPEAAYPELAFAVFQMMFMCVTLSIVAGATAERGRLLPHMVFLFVFATVVYCPIAYWVWAPGGWCYQWGVLDWAGGGPVEVLSAVGGFVYSYFLGKRNESLLINFRPHNVSMVTLGTSLLWFGWLLFNAATSLSPNLKSVYAFMNTNISAATAGMTWCLLDFRLERKWSTVGLCSGIISGLVAATPSSGCITLYGSFIQGIIAGIVCNFSTKIKYYLKVDDAMDILAEHGIAGVVGLIFNALFGADWVIGMDGVTSHKGGWISHNYEQMYKQIAYVAACVGYCAVVTAIICFVIDKIPGLQLRITEEAEARGMDEDQIGEFAYDYVEVRRDYSQWGFDSGNNQEEDGEEGEEEEHEMHRLHGRQVDTTTSSSGEANDDISHSEKKANALPSTT
>XP_002495143_Zygosaccharomyces_rouxii
MHGLWKETYDGATVAFIVLGAACVFVMIPGLGFLYSGLARRKSALSLIWGVVMATLVGMVQWYFWGFSLAFSHTAPNSKFIGDLDSFGFRNVYGKTSDDAVYPELAYAIFQGMFMCVTLSIIAGATAERGRLFPHMVFLFVFATVVYCPVAYWVWAPGGWCYQWGVLDWAGGGPVEILSAVGGFVYSIFLGRRKESLLINFRPHNVSLVTLGTVLLWFGWLLFNSATSLSPNLKSVYAFMNTNLSAATGGMTWCLLDFRLERKWSTVGLCSGIICGLVAATPSSGCITLYGSLIQGIVAGLVCNFATKIKYYLKVDDAMDILAEHGIAGVVGLMFNALFAADWVVGLDGSTEHHGGWITHNYKQMYIQFAYIWAVIGYSAACTAIICFVLDLIPFTKLRVSEEAEARGLDEDQIGEFAYDYVEVRRDYWQWGTDTDNSNEIRLEEVNGQHDPEQYTTNTEESGNLNGEKQLGSDDQQTANRNDEEQVLTPTYSKNPT
>XP_003646280_Eremothecium_cymbalariae
MVYVWNETYDSAAVGFIFMGSVLVFFMVPGLGFLYSGLARRKSALSLIWAVLMAGIVGIIQWYIWGFSLAFSSTAENNKFIGNLDSFGMRNVYGKVSENAEYPELVFAIFQGLFMCVTLAIIAGAVAERGRLLPHMVFLFCFATLVYCPVTYWIWASGGWAYQWGVLDWAGGGPVEILSAVGGFVYSYFLGKRRENLLINFRPHNVSMVTLGTSILWVGWLGFNGCTALSPNLRAVYALMNTNISAAMGGMAWCLVDYRLERKLSTVGLCSGVICGLVAATPSSGCITLYGSLIQGIVAGIVCNFSTKIKYYLHVDDAMDILAEHGIAGIVGLIFNALFSADWVLGMDGATEHDGGWLTHNWKQMYKQLAYVAAVSAYSIVVTSLICMLINRIPGLALRASHEAEEHGMDEDQIGEFAYDYVEVRRDYFSWGMQNEQASQSATASSLEQAEKAHQQDTNAKEQ
>NP_982623_Eremothecium_gossypii
MVRVLEEKYDGATVAFTFMGSALVFVMVPGLGFLYSGLARRKSALALIWVVFSALIVGIVQWYMWGFSLAFSKTAVDNKFIGNLNSFGLRDVYGKASPDADYPELVFAVFQGLFMCVTLAIIAGATAERGRLLPHMVFLFLFATVVYCPVAYWVWSPGGWAAQWGVLDWAGGGPVEILSGVGGFVYSYFLGARRESLLINFRPHNVSMVTLGTSLLWFGWLGFNGCTSLSPNLRSVYAFLNSMMSAAVGGMAWCVLDFRLERKWSTVGLCSGVISGLVAATPSSGCIPLYASLIQGVVAGVVCNFATKLKYYAKTDDSMDILAEHGIAGIIGLLFNAVFAADWVVGLDGSTEHDGGWLTQNWPQMYKQIAYIVAVSGYSILVTSIICYVLNCIPGMQLRASEAAEERGMDEDQIGEFAYDYVEVRRDYFSWGVQNDQSANPSVASSVAEKNAPGVPDDSEGK
>XP_452020_Kluyveromyces_lactis
MTSVWHETYDGSTIAFIFMGCALVFIMVPGLGFLYSGLARRKSALSLIWAVIMATLVGMVQWYFWGYSLAFSKTAINHKFIGDLNSFGFRNVYGYADPEDPTTYPELAWAAFQGMFLCVTLSIIAGATAERGRLLPHMVFLFCFATIVYCPVTFWVWCPDGWAARWGVLDWAGGGPVEILSAVGGFVYSAFLGKRHESQLINFRPHNVSMVTLGTSLLWFGWLGFNGCTSLDPNMKSVFALLNTNLSAAFGGMTWCLLDYRLEKKWSTVGLCSGIICGLVAATPSAGCITLYASVIQGITAGVVCNFSTKIKYVLKVDDAMDILAEHGIAGVVGLIFNAFFAADWIIGSDGATEHGGGWLSHNWKQMYMQIAYIAAVTGYAAVVTAIICFVLNKIPGLQLRADEEAEDRGMDEDQIGEFAYDYVEVRRDYYSWGVPNDTDSGNEKITGPQTPI
>XP_022677897_Kluyveromyces_marxianus
MVSLWTETYEGATVAFLIIGCALVFIMVPGLGFLYSGLARRKSALALIWAVIMATLVGIVQWYFWGYSLAFSKTAINHKFIGDLKSFGFRNVYGYADPKNPTSYPELAFACFQGLFMCVTLSIVAGATAERGRLLPHMVFLFCFATLVYCPVTFWVWCSDGWAYRWGVLDWAGGGPVEILSAVGGFVYSAFLGKRHENQLLNFRPHNVSMVTLGTSLLWFGWLGFNACTSLDPNMKSVFALMNTNLSAATGGMTWCLLDYRLEKKWSTVGLCSGIICGLVAATPSSGCITFYGSVIQGITAGVVCNFSTKIKYYLKVDDAMDILAEHGVAGIVGLIFNGFFAADWIIGSDGVTEHDGGWLTQNWKQMYKQIAYVGAVCGYGAVVTAIICFILNKIPGLHLRTTEEAEDRGMDEDQIGEFAYDYVEVRRDYYSWGVPNDSDSGNEKTTGNQN
>XP_022626573_Lachancea_lanzarotensis
MGYVWDETYEPATVAFILLGSALVFIMIPGLGFLYSGLTRRKSALAQIWIVLMATLVGILQWYFWGFSLAFSKTAKNHKFIGNLDSFGFRNVYGKVDEDSVYPEIAFAGFQGLFMCVTLSIIAGCTAERGRLLPHTVFLFCFATLVYCPVTYWIWDSDGWAYRWGVLDWAGGGPVEVLSSVGGFVYSAFLGKRKESLLINFRPHNVSMVTLGTSLLWFGWLGFNACTSLSPNLRSSYAFMNTNLSAAVGGMTWCLLDYRLEKKWSTVGLCSGIICGLVAATPSSGCITLYGSVIQGIVAGVVCNFATKIKYYLKVDDSMDILAEHGIAGVVGLIFNALFGADWVIGMDGATDHDGGWISHNYKQMYKQIAYVAAVYGYGIVVTAIICFVINKIPGLQLRASEDAEEQGLDEDQIGEFAYDYVEVRRDYYSWGANRPEGSSDDNESQPQEEKHT
>XP_002554813_Lachancea_thermotolerans
MGQLWEETYEPATVAFILVGAALVFVMVPGLGFLYSGLTRRKSALAQIWAVLMAALVGMVQWYFWGYSLAFSKTSHNHKFIGNLDSFGFRNVYGKASEDSEYPEIAFAAFQGLFMCVTLSIIAGCTAERGRLLPHMVFLFCFATLVYCPVTYWIWASDGWAYRWGVLDWAGGGPVEILSSAGGFVYSAFLGKRKESLLINFRPHNVSMVTLGTSLLWFGWLGFNSCTSLTPNLKSAYAFMNTNLSAAVGGMTWCLLDFRLEKKWSTVGMCSGIICGLVAATPSSGCITLYGSVIQGIVAGIVCNFSTKIKYYLKVDDSMDILAEHGIAGVVGLFFNALFSADWVVGMDGATEHGGGWITHNYKQMYKQIAYIGAVFGYGVAVTAIICFVIDKIPGLQLRASEEAEERGLDEDQIGEFAYDYVEVRRDYFSWGVNNKAESLSEDNDSHPQGEKP
>XP_020056368_Aspergillus_aculeatus
MPGNIGVYIPKYASYNWTGAPSDYEALATNELGGDSRTENLNKWFQSGDQAFIIVSAAMVMVMIPGLAFLYSGLARRKSALSMIWACMASFSVVTFQWYFWGYSLAFSPTATNGYIGNLRNFGLMKTLADPSPGSPLIPNLLYAFYQMQFCGVTAAIIMGAVAERGRMLPAMVFVFIWATIVYCPLACWAWNVNGWAYKYGVLDYAGGGPVEIGSGLSAFAYSMVLGRRQERMMLNFRPHNVSLILLGTVFLWFGWLGFNGGSAFGANLRATMACWNTNLTGAFAAMTWVLLDWRLARKWSMVGWCSGTISGLVAATPASGYIPPWASVILGVVTGIVCNYSTKVKYWVGIDDSMDVLAEHGIAGIVGLIFNAFFADDAIVGLDGVNTGSGSGGWIIHNWKQLYIQIAYVVATCSYAFIMSAIIAYAINAIPGLKLRASEEAELLGMDDDQLGEFAYDYVEVRRDYLAWTPQKHDQLEDGHEIPAAARYGIGEHSEMMLDGHAPVGVDSRGCSEGDSGIQEIKMAPAPRQVAEHHPAHEPEPMGEPVAAIPMQEKIDA
>XP_001275244_Aspergillus_clavatus
MSKSGGSSFIPDYASYNWTGAPSNYEQFTTNEIGGDSRTENLNKWFQSGDQAYIIVASAMVMVMIPGLGFLYSGLARRKSALSMIWACMASFSVVTFQWYFWGYSLAFSPTATNGYIGNLRNFGLMNTLADPSPGSPLIPNLLYAFYQMQFCGVTAAIVMGAVAERGRLLPAMVFTFIWATIVYCPMACWVWNVNGWAYNYGVMDYAGGGPVEIGSGMAALAYSMVLGRRQERMMLNFRPHNVSLILLGTVFLWFGWLGFNGGSAFGANIRATMACWNTNLTAAFGAITWVLLDWRLARKWSMVGWCSGTISGLVAATPASGYLSPWASVILGIVTGIVCNYATKVKYWIRIDDSMDVFAEHGVAGIVGLLFNALFGDDAIVGLDGVNTGSGVGGWVIHNYKQLYIQVAFIVASCAYSFVVSAIIAYAINAIPGLKLRASEEAELLGMDDDQLGEFAYDYVEVRRDYLAWTPQKHDQLEDGHEIPHAARYGIGEHSEMLEGQTPVRIHSQGCSEGDSGIQELKIAPAPRQVAEHHAPAPSAPQTNGQPAPQQIEEKQESST
>XP_001260209_Aspergillus_fischeri
MSSQPGVAPYIPDYASYNWTGAPANYAQLATNDIGGDSRTENLNKWFQSGDQAYIIVASAMVMVMIPGLGFLYSGLARRKSALSMIWACMASFSVVTFQWYFWGYSLAFSPTATNGYIGNLRNFGLMKTLADPSPGSPLIPNLLYAFYQMQFCGVTAAIIMGAVAERGRLLPAMVFTFIWATIVYCPMACWVWNVNGWAFKYGVLDYAGGGPVEIGSGMAALAYSMVLGRRQERMMLNFRPHNVSLILLGTVFLWFGWLGFNGGSSFGANIRATMACWNTNLTAAFGAITWVLLDWRLARKWSMVGWCSGTISGLVAATPASGFLTPWASVILGIVTGVVCNYATKVKYWIRIDDSMDVFAEHGVAGIVGLIFNALFADDAIVGLDGVNTGTGVGGWVIHNYKQLYIQIAFIVASCAYSFVVSAIIAYAINAIPGLKLRASEEAELLGMDDDQLGEFAYDYVEVRRDYLAWTPQKHDQLEDGHEIPHAARYGIGEHSEMLEGQTPVGIDSRGCSEGDSGIQEIKIAPAPRQVAEHNPPAQAQETHETPAAPQIDEKHDGSS
>XP_041142477_Aspergillus_flavus
MSDIKAPFVPDYASYNWTGAPSNYDSLATNELGGDSRVENVNKWFQSGDQAYIIVASAMVMVMIPGLGFLYSGLARRKSALSMIWACMASFSVVTFQWYFWGYSLAFSPTATNGYIGNLRNFGLMKTLADPSPGSVLVPNLLYAFYQMQFCGVTAAIIMGAVAERGRLLPAMVFVFVWATIVYCPLACWVWNVNGWAMNYGVLDYAGGGPVEIGSGFSALAYSMVLGRRQERMMLNFRPHNVSLILLGTVFLWFGWLGFNGGSAFGANLRATMACWNTNLTAAFGAISWVLLDWRLARKWSMVGWCSGTISGLVAATPASGFITPWASVILGIVTGIVCNYSTKVKYWIRIDDSMDVLAEHGIAGIVGLIFNALFADDAIVGLDGVNTGSKMGGWLIHNYKQLYIQIAFIVASAAYAFVVSAIIAYAINAIPGLKLRASEEAELLGMDDDQLGEFAYDYVEVRRDYLAWTPQKHDQLEDGHHIPAAARYGIGEHSEMMLDGHTPIGIDSRGCSEGDSGIQEIKMSPAPAPAMAPAPRQVAEQHPAHEGSIPPSVEEDEKTQ
>XP_749717_Aspergillus_fumigatus
MSSQPGVAPYVPDYASYNWTGAPANYAQLATNDIGGDSRTENVNKWFQSGDQAYIIVASAMVMVMIPGLGFLYSGLARRKSALSMIWACMASFSVVTFQWYFWGYSLAFSPTATNGYIGNLRNFGLMKTLADPSPGSPLIPNLLYAFYQMQFCGVTAAIIMGAVAERGRLLPAMVFTFIWATIVYCPMVCWVWNVNGWAFKYGVLDYAGGGPVEIGSGMAALAYSMVLGRRQERMMLNFRPHNVSLILLGTVFLWFGWLGFNGGSSFGANIRATVACWNTNLTAAFGAITWVLLDWRLARKWSMVGWCSGTISGLVAATPASGFLTPWASVILGIVTGVVCNYATKVKYWIRIDDSMDVFAEHGVAGIIGLIFNALFADDAIVGLDGVNTGTGVGGWVIHNYKQLYVQIAFIVASCAYSFVVSAIIAYVINAIPGLKLRASEEAELLGMDDDQLGEFAYDYVEVRRDYLAWTPQKHDQLEDGHEIPHAARYGIGEHSEMLEGQTPVGIDSRGCSEGDSGIQEIKIAPAPRPVAEHNPPAQVQETQVPPAAPQIDEKRDGSSQ
>XP_680732_Aspergillus_nidulans
MASEGMAPFTPEYASYNWTGAPSDYSSLATNELGGNSRVENLNKWYQSGDQAYIIVASAMVMLMVPGLGFLYSGLARRKSALSMIWACMGSMCVVTFQWYFWGYSLAFSPTATNGYIGNLRNFGLMKVLADPSPGSPLVPNLLYAFYQMQFCAVTAAIIMGAVAERGRLLPAMVFTFVWATIVYCPIACWVWNVNGWAFNYGVLDYAGGGPVEICSGLSALAYSMVLGRRQERMMLNFRPHNVSLILLGTVFLWFGWLGFNGGSSFGANMRATMACWNTNLTAAFGAITWVILDWRLARKWSMVGWCSGTISGLVAATPASGFLPPWASVVLGIVTGIVCNYSTKVKYWIRIDDSMDVFAEHGVAGIVGLIFNAFFADDAIVGLDGVNTGSEMGGWLIHNWKQLYIQIAFIVAASAYSFVVSAIVAYAINAIPGLKLRASEEAELLGMDDDQLGEFAYDYVEVRRDYLAWTPQKHDQHADGHEVPAAARYGIGEHSEMMLDGEAPTGATNSRGSEVSGVQEINVKEESQRPAPPTDAEKAAQGL
>XP_001400572_Aspergillus_niger
MSDKAGVFIPQYASYNWTGAPSDYEALTTNEIGGDSRTENLNKWFQPGDQAFIIVSSAMVMVMIPGLAFLYSGLARRKSALSMIWACMASFSVVTFQWYFWGYSLAFSPTATNGYIGNLRNFGLMKTLADPSPGSPLISNLLFAFYEMQFCGVTAAIIMGAVAERGRMLPAMVFVFIWATIVYCPLACWAWNSNGWAYKYGVLDYAGGGPVEIGSGLSALAYSMVLGRRQERMMLNFRPHNVSLILLGTVFLWFGWLGFNGGSAFGANLRATMACWNSNLTAAFAGMTWVLLDWRLARKWSMVGWCSGTISGLVAATPASGFVPPWASVILGVVTGIVCNYSTKVKYWIRIDDSMDVFAEHGVAGIVGLIFNALFADDSIVGLDGVNTGSGQGGWLIHNYKQLYIQIAYVVATCAYSFVMSAIIAYAINAIPGLKLRASEEAELLGMDDDQLGEFAYDYVEVRRDYLAWTPQQHNQLEDGHQIPAAARYGIGEHSEMMLDGHAPVGVDSRGCSEGDSGIQELKMQPAPRQVAEHHAPHEPEPVEEPIPTTQINEKVTT
>XP_015403341_Aspergillus_nomiae
LVYNMSDIKAPFVPDYASYNWTGAPSNYDSLATNELGGDSRVENVNKWFQSGDQAYIIVASAMVMVMIPGLGFLYSGLARRKSALSMIWACMASFSVVTFQWYFWGYSLAFSPTATNGYIGNLRNFGLMKTLADPSPGSVLVPNLLYAFYQMQFCGVTAAIIMGAVAERGRLLPAMVFVFVWATIVYCPLACWVWNVNGWAMKYGVLDYAGGGPVEIGSGFSALAYSMVLGRRQERMMLNFRPHNVSLILLGTVFLWFGWLGFNGGSAFGANLRATMACWNTNLTAAFGAISWVLLDWRLARKWSMVGWCSGTISGLVAATPASGFITPWASVILGIVTGIVCNYSTKVKYWIRIDDSMDVLAEHGIAGIVGLIFNALFADDAIVGLDGVNTGSGMGGWLIHNYKQLYIQIAFIVASAAYAFVVSAIIAYAINAIPGLKLRASEEAELLGMDDDQLGEFAYDYVEVRRDYLAWTPQKHDQLEDGHHIPAAARYGIGEHSEMMLDGHTPIGIDSRGCSEGDSGIHEIKIAPAPAPAMAPAPRQVAERHPAHEGSIPPSVEDDEKAQ
>XP_001819199_Aspergillus_oryzae 
MSDIKAPFVPDYASYNWTGAPSNYDSLATNELGGDSRVENVNKWFQSGDQAYIIVASAMVMVMIPGLGFLYSGLARRKSALSMIWACMASFSVVTFQWYFWGYSLAFSPTATNGYIGNLRNFGLMKTLADPSPGSVLVPNLLYAFYQMQFCGVTAAIIMGAVAERGRLLPAMVFVFVWATIVYCPLACWVWNVNGWAMNYGVLDYAGGGPVEIGSGFSALAYSMVLGRRQERMMLNFRPHNVSLILLGTVFLWFGWLGFNGGSAFGANLRATMACWNTNLTAAFGAISWVLLDWRLARKWSMVGWCSGTISGLVAATPASGFITPWASVILGIVTGIVCNYSTKVKYWIRIDDSMDVLAEHGIAGIVGLIFNALFADDAIVGLDGVNTGSKMGGWLIHNYKQLYIQIAFIVASAAYAFVVSAIIAYAINAIPGLKLRASEEAELLGMDDDQLGEFAYDYVEVRRDYLAWTPQKHDQLEDGHHIPAAARYGIGEHSEMMLDGHTPIGIDSRGCSEGDSGIQEIKMSPAPAPAMAPAPRQVAEQHPAHEGSIPPSVEEDEKTQ
>XP_040637562_Aspergillus_ruber
MAEAPYAPDYASYNWTGAPSNYDALATNELGGDSRTENLNKWFQAGDQAYIITASAMVLVMVPGLGFLYSGLARRKSALSMIWACMASMSVVTFQWYFWGFSLAFSPTATNGYIGNLHSFGLMKTLANPSPGSALIPDLLYAFYQMQFCAVTAAIVMGAVAERGRLLPAMVFVFVWATIVYCPLACWVWNVNGWAYKWGVLDYAGGGPVEIGSGLSALAYSMVLGRRQERMMLNFRPHNVSLILLGTVFLWFGWLGFNGGSSFGANLRATMACWNTNLTAAFGAITWVILDWRLARKWSMVGWCSGTISGLVAATPASGFLTPWASVILGIVTGIVCNYATKVKYWIRIDDSMDVFAEHGVAGIVGLIFNAFFADDSIVGLDGVNTGSGSGGWVIHNYKQLYIQIAYIAATCAYSFVVSAVIAFIINAIPGLQLRASEEAELLGMDDDQLGEFAYDYVEVRRDYLAWTPQKQDQLEDGHEIPAAARYGIGEHSEMMLDGQPAPDSSRGWSEPDSGSQELKMPAAPRQVAEQHPVDEIHETSFPPSSTQVDEKME
>XP_040701647_Aspergillus_sydowii
MAAEGKVPFTPEYASYNWTGAPSDYSALATNELGGNSRVENLNKWYQAGDQAYIIVASAMVMLMIPGLGFLYSGLARRKSALSMIWACMGSFCVVTFQWYFWGYSLAFSPTATNGYIGNLRNFGLMKVLADPSPGSPLVPNLLYAFYQMQFCGVTAAIIMGAVAERGRLLPAMVFTFVWATIVYCPIACWTWNVNGWAFNYGVLDYAGGGPVEICSGLSALAYSMVLGRRQERMMLNFRPHNVSLILLGTVFLWFGWLGFNGGSSFGANLRATMACWNSNLTAAFAAITWVVLDWRLARKWSMVGWCSGTISGLVAATPASGFLPPWASVILGIVTGIVCNYATKVKYWIRIDDSMDVFAEHGVAGIVGLIFNALFADDAIVGLDGVNTGSEMGGWIIHNWKQLYIQIAFIVAASAYCFVVSAIIAYAINAIPGLKLRASEEAELLGMDDDQLGEFAYDYVEVRRDYLAWTPQQHDQHADGHEVPAAARYGIGEHSDMMLDGETPTGLTNSRGSEVSGIQEVNIKEEAPQPYPVDNEKAAPDS
>XP_001210376_Aspergillus_terreus
MATYPVPYNGSATGTGGDSLTEDLNIYYSSGDIAWVITSTALVLLMIPGVGFFYSGLARRKSALSLIWLSIMSVGMVSFQWFFWGYSLAFSHTAGSYIGDLANFGFKGVLAAPSVGSTKVPDLLFAVFQGMFACITVALAVGAVAERGRMLPCMVFVFIWSTIIYDPIACWTWNASGWVYKLGGLDFAGGTPVHIASGATALAYSLMLGKRRGHGTHELNYRPHNVTHVVIGTVFLWVGWFGFNAGSALSANLRAVMAAVVTNLAASVGGVTWCLLDYRLERKWSTVGFCSGVIAGLVAITPGSGFVTPWAAFIFGVVGATACNYATKLKYVMRVDDALDIFAVHGIGGLVGNLLTGLFAADYIAHLDGATTISGGWINHHYIQLGYQLADSVTGMAYSFFGSCIILFLINLIPGLRLRAPEEDEIMGIDDAEIGEFAYDYVEITRDVISTANSEVGENASKRSITPPAGNHTAVEAKV
>XP_022487531_Penicillium_arizonense
MSFNGKAPYAPDYASYNWVGAPANYELSTNTDLGGDSRIENVNKWFQSGDQAYIIVASAMVMVMIPGLGFLYSGLARRKSALSMIWACMASFSVVTFQWYFWGYSLAFSPTATNGYIGNLRNFGLMKTLADPSPGSPLVPNLLYAFYQMQFCGVTAAIVMGAVAERGRLLPAMVFTFIWATIVYCPLACWAWNVNGWAFKYGVMDYAGGGPVEIGSGFTALAYSMVLGRRQERMMLNFRPHNVSLILLGTVFLWFGWLGFNGGSSFGANLRATMASWNTNLTAAFAAITWVLLDWRLARKWSMVGWCSGTISGLVAATPASGFISPWASVILGVVTGIVCNYSTKIKYWIRIDDSMDVLAEHGIAGIVGLIFNALFGDDAIVGLDGVNTGTGVGGWVIHNYKQLYIQIAYIVATASYAFVMSAIIAYGINAIPGLNLRASEEAELLGMDDDQLGEFAYDYVEVRRDYLAWTPQNHDQLADGHQVPAAQRYGIGEHSEMMLGSPPREMMLDGHAPNGEISHSSRGGSEGDMAMHEVKVAPAPRQVAEQHPPETNPTGEVPMLRPVDEKTEN
>XP_014530615_Penicillium_digitatum
MAFSGKAPYAPDYASYNWIGAPSNYDLSTNRDLGGDSRTENVNKWFQSGDQAYILVASAMVMIMIPGLAFLYSGLARRKSALSMIWACMASLSVVTFQWYFWGYSLAFSPTATNGYIGNLRNFGLMKTLADPSPGSPLVPNLLYAFYQMQFCGVTAAIVMGAVAERGRLLPAMVFVFIWATIVYCPLAYWAWNVNGWAFKYGVMDYAGGGPVEIGSGFTALAYSMVLGRRQERMMLNFRPHNVSLILLGTILLWFGWLGFNGGSAFGANLRASMASWNTNLTGAFGAITWVLLDWRLARKWSMVGWCSGTISGLVAATPASGFISPWASVILGIVTGIVCNYSTKIKYWIRIDDSMDVLAEHGIAGVVGLLFNAFFGDDAIVGLDGVNTGTGVGGWVIHNYKQLYIQVAYIVATASYSFVMSAIIAYAINLVPGLKLRASEEAELLGMDDDQLGEFAYDYVEVRRDYLAWTPQNHDQLADGHQVPAAQRYGIGEHSEMMLGSSPREVMLEGHSPNGEISQSSRGGSEGDIGMHEIKIAPAPRQAAEQHPAEAQSAEPVVLRPVQEKTEN
>XP_016595476_Penicillium_expansum
MAFSGKAPYAPDYASYNWIGAPSNYDLSTNKDLGGDSRTENVNKWFQSGDQAYIIVASAMVMIMIPGLGFLYSGLARRKSALSMIWACMASFSIVTFQWYFWGYSLAFSPTATNGYIGNLRNFGLMKTLADPSPGSPLVPNLLYAFYQMQFCGVTAAIVMGAVAERGRLLPAMVFVFIWATIVYCPLACWVWNVNGWAFKYGVLDYAGGGPVEIGSGFTALAYSMVLGRRQERMMLNFRPHNVSLILLGTVFLWFGWLGFNGGSSFGANLRATMASWNTNLTGAFAAITWVLLDWRLARKWSMVGWCSGTISGLVAATPASGFISPWASVILGIVTGIVCNYSTKIKYWIRIDDSMDVLAEHGIAGIVGLLFNALFADDAIVGLDGVNTGTGVGGWVIHNYKQLYIQIAYIVATASYSFVMSAIIAYAINAIPGLNLRASEEAELLGMDDDQLGEFAYDYVEVRRDYLAWTPQNHDQLADGHQVPAAQRYGIGEHSEMMLGGAPREEMLEGHSPNGEISQSSRGGSEGDIGMHEIKIAPAPRQAAEQHPAEVQRAEPVVLRPVQEKTEN
>XP_040649558_Penicillium_griseofulvum
MAFSGKSPYAPDYASYNWIGAPSNYDLATNKDLGGDSRTENVNKWFQSGDQAYIIVASAMVMVMVPGLGFLYSGLARRKSALSMIWACMASMSVVTFQWYLWGYSLAFSPTATNGYIGNLRNFGLMKTLADPSPGSPLVPNLLYAFYQMQFCGVTAAIVMGAVAERGRLLPAMVFVFIWATVVYCPLACWVWNVNGWAFKYGVLDYAGGGPVEIGSGFTALAYSMVLGRRQERMMLNFRPHNVSLILLGTVFLWFGWLGFNGGSAFGANLRATMASWNTNLTAAFAAITWVLLDWRLARKWSMVGWCSGTISGLVAATPASGFISPWASVILGIVTGIVCNYSTKIKYWIRIDDSMDVLAEHGIAGIVGLLFNALFGDDAIVGLDGVNTGTGVGGWVIHNYKQLYIQIAYIVATASYAFVMSALIAYAINAIPGLNLRASEEAELLGMDDDQLGEFAYDYVEVRRDYLAWTPQNHDQLADGHQIPAAQRYGIGEHSEMMLGSPPREIMLEGHAPNGEISQSSRGGSEGDMAMHEIKIAPAPRQAAEQYSHDTQGAEPIVMTPVQERTAN
>XP_038925816_Penicillium_roqueforti
MAFNGKAPYAPDYASYNWIGAPSNYDLSTNTDLGGDSRTENVNKWFQAGDQAYILVASAMVMVMIPGLGFLYSGLARRKSALSMIWACMASFSIVTFQWYFWGYSLAFSPTATNGYIGNLRNFGLMKTLADPSPGSPLVPNLLYAFYQMQFCGVTAAIVMGAVAERGRLLPAMVFVFIWATIVYCPLACWVWNVNGWAYKYGVMDYAGGGPVEIGSGFTALAYSMVLGRRQERMMLNFRPHNVSLILLGTVFLWFGWLGFNGGSAFGANMRATMASWNTNLTAAFGAITWVLLDWRLARKWSMVGWCSGTISGLVAATPASGFISPWASVILGIVTGIVCNYSTKIKYWIRIDDSMDVLAEHGIAGIVGLIFNALFGDDAIAGLDGVSTGTGVGGWVIHNYKQLYIQIAYIVATASYSFVMSTIIAYAINAIPGLNLRASEEAELLGMDDDQLGEFAYDYVEVRRDYLAWTPQNHDQLADGHEVPAAQRYGIGEHSEMMLGSSPREVMLEGHSPNGQSSRGGSEGDVGMHEIKIAPAPRQAAEQNQNQNHSDAQGEPVVLKPVQEKTEN
>XP_002564863_Penicillium_rubens
MAFSGKAPYAPDYASYNWIGAPANYDLSTNTDLGGDSRTENVNKWFQSGDQAYIIVASAMVMVMIPGLGFLYSGLARRKSALSMIWACMASLSVVTFQWYFWGYSLAFSPTATNGFIGNLRNFGLMNTLADPSPGSPLVPNLLYAFYQMQFCGVTAAIVMGAVAERGRLLPAMVFVFLWATIVYCPLTCWVWNVNGWAFKYGVMDYAGGGPVEIGSGFTALAYSMVLGRRQERMMLNFRPHNVSLILLGTVFLWFGWLGFNGGSSFGANLRATMASWNTNLTAAFAAITWVLLDWRLARKWSMVGWCSGTISGLVAATPASGFISPWASVILGIVTGIVCNYSTKIKYWIRIDDSMDVLAEHGIAGIVGLIFNALFGDDAIVGLDGVNTGTGVGGWVIHNYKQLYIQIAYIVATASYSFVMSAIIAYAINAIPGLNLRASEEAELLGMDDDQLGEFAYDYVEVRRDYLAWTPQNHDQLEDGHQVPAAQRYGIGEHSEMMLGGPPREVMLEGHAPNGDISQSSRGTSEGDIAMHEVKIAPAPRQLAEQHPPDTQGAEPVVLRPVQEKTED
>XP_040815603_Penicillium_solitum
MAFSGKAPYAPDYASYNWIGAPSNYDLSTNADLGGDSRTENVNKWFQSGDQAYIIVASAMVMVMIPGLGFLYSGLARRKSALSMIWACMASLSVVTFQWYFWGYSLAFSPTATNGYIGNMRNFGLMNTLADPSPGSPLVPNLLYAFYQMQFCGVTAAIVMGAVAERGRLLPAMVFVFIWATIVYCPLACWVWNVNGWAFKYGVLDYAGGGPVEIGSGFTALAYSMVLGRRQERMMLNFRPHNVSLILLGTVFLWFGWLGFNGGSSFGANLRATMASWNTNLTAAFAAITWVLLDWRLARKWSMVGWCSGTISGLVAATPASGFISPWASVILGIVTGIVCNYSTKIKYWIRIDDSMDVLAEHGIAGIVGLLFNAFFGDDAIVGLDGVNTGTGVGGWVIHNYKQLYIQIAYIVATASYSFVMSAIIAYGINAIPGLNLRASEEAELLGMDDDQLGEFAYDYVEVRRDYLAWTPQNHDQLADGHQVPAAQRYGIGEHSEMMLGSSPREVMLEGHSPNGEISQSSRGGSEGDIGLHEIKIAPAPRQAAEQHPAEAQGAEPVVLRPVQEKTEN
>XP_022577796_Penicilliopsis_zonata
MATSQGVAPFTPEYASYNWTGAPSDYGLTTNEALGGNSRTENVNKWFQSGDQAYIIVASAMVMVMVPGLGFLYSGLARRKSALSMIWACMASMSVITFQWYFWGYSLAFSPTATNGYIGNLRNFGLMNTLAAPSPGSPLIPDLLFAFYEMQFCAVTAAIVMGAVAERGRLLPAMVFTFIWATVVYCPLACWAWNANGWAYKYGVMDYAGGGPVEIGSGLSAFAYSMVLGRRQERMMLNFRPHNVSLILLGTVFLWFGWLGFNGGSAFGANLRATMSCWNSNLTAAFAAISWVILDWRLARKWSMVGWCSGTISGLVAATPASGFITPWASVILGIVTGIVCNYATKVKYWVRIDDSMDVLAEHGVAGIVGLIFNAFFADDAIVGLDGVNTGTKVGGWVIHNWKQLYVQIAYVVATCSYAFVMSAIIALAINAIPGLKLRASEEAELLGMDDDQLGEFAYDYVEVRRDYLAWTPQKHDQLEDGHEIPAHSRYGIGEHSEMMLEGHAPAQMSSRGESQDDGIQEVKILPPAPRQVAEQTRAGEAGGLPPSNPQVSAEKSG
>XP_016621507_Cladophialophora_bantiana
MSSSGITNFLPSYASYNWTGAPADYSLATNAQTGGDSRTENLNKWYQSGDQAYIIISSCLVLIMVPGLGFLYSGLARRKSALSLMWACMAAGSIVNFQWYFWGYSLTFSPTGQSGFIGDLVHFGLKRTLGNPSPGSPLIPSLLYSFYQMQFCAVTAAIVAGAVAERGRLMPFLVWTFLWATLVYNPIACWAWNANGWAFKYGVMDYAGGGPVEIGSGMSALAYSMVLGKRQEKMMLNFRPHNVSFILLGTVLLWFGWLGFNGGSAFGANLRAVMACWNSNLTATFAAAAWVLLDFRLARKWSMVGWCSGTISGLVAATPASGYLETWGSVVLGIVTGIACNFATKIKYWVRIDDSMDVFAEHGVAGMIGLMFNALFGVDYVVGLDGVNTGVPNPTTGTGVGGWPIGNYRQFYIQLAYVLACTGYAFVMSAILAYIVNFIPGLHLRASEEAELLGMDDDQLGEFAYDYVEVRRDYLAWTPQNRDQNGIDPNIPSEDRYGIGEHSDMIRKAANSANGVVGGDSTTASSRSNQELPAQGDRHAIRAEDIEKVKHDPEA
>XP_008731956_Cladophialophora_carrionii
MSSAGQSSYLPSYASYNWTGAPADYTLATNVRTGGDSRTENLNKWYQSGDQAYIILSSCLVLVMVPGLGFLYSGLARRKSALSMMWACMAAGSVINFQWYFWGYSLTFSPSGQSGFIGDLVHFGLKRTLGNPSPGSPLIPSLLYSFYQMQFCCVTAAIIAGAVAERGRLMPFLVWTFLWATLVYNPIACWAWNANGWAFKYGVMDYAGGGPVEIGSGMSALAYSMVLGKRQEKMMLNFRPHNVSFILLGTVFLWFGWLGFNGGSSFGANLRAVMACWNSNLTASFAAASWVLLDFRLARKWSMVGWCSGTISGLVAATPASGYLETWGSVALGIVTGISCNFATKIKYWIKIDDSMDVFAEHGVAGMIGLMFNALLGVDYVVGLDGVNTGVSNPETGTPIGGWPIGNYRQFYIQLAYIVACTGYAFVMSAILAYIVNYIPGLHLRASEEAELLGMDDDQLGEFAYDYVEVRRDYLAWTPNNPDQNGVDPDMPHEHRFGIGEHTDMIKKASNSNGDTVGSPKTPHQRLPAQGDRHAIAAEDKEKAKHDPEA
>XP_016246286_Cladophialophora_immunda
MSSSGIANFLPSYASYNWTGAPADYSLATNARTGGDSRTENLNKWYQSGDQAYIILSSCLVLIMVPGLGFLYSGLARRKSALSLMWACMAAGSVINFQWYFWGYSLTFSPTGQSGFIGDLVHFGLKRTLGNPSPGSPLIPSLLYSFYQMQFCAVTAAIVAGAVAERGRLMPFLVWTFLWATLVYNPIACWAWNANGWAFKYGVMDYAGGGPVEIGSGMSALAYSMVLGKRQEKMMLNFRPHNVSFILLGTILLWFGWLGFNGGSSFGANLRAVMACWNSNLTATFAAAAWVLLDFRLARKWSMVGWCSGTISGLVAATPASGYLETWGSVVLGIVTGIACNFATKIKYWIRIDDSMDVFAEHGVAGMIGLMFNALFGVDYVVGLDGVNTGVPNPETGTGIGGWPIGNYRQFYIQLAYVLACTGYAFVMSAILAYIVNFIPGLHLRASEEAELLGMDDDQLGEFAYDYVEVRRDYLAWTPQNPDQNGIDPNIPKENRYGIGEHSDMIRKAANVASPGDSTAASSRSQHDLPAQGDRHAVRAEDVEKAAHDPEA
>XP_007744705_Cladophialophora_psammophila
MSSSGITNFLPSYASYNWTGAPADYSLATNAQTGGDSRTENLNKWYQSGDQAYIIISSCLVLIMVPGLGFLYSGLARRKSALSLMWACMAAGSIVNFQWYFWGYSLTFSPTGQSGFIGDLVHFGLKRTLGNPSPGSPLIPSLLYSFYQMQFCAVTAAIVAGAVAERGRLMPFLVWTFLWATLVYNPIACWAWNANGWAFKYGVMDYAGGGPVEIGSGMSALAYSMVLGKRQEKMMLNFRPHNVSFILLGTVLLWFGWLGFNGGSAFGANLRAVMACWNSNLTATFAAAAWVLLDFRLARKWSMVGWCSGTISGLVAATPASGYLETWGSVVLGIVTGIACNFATKIKYWVRIDDSMDVFAEHGVAGMIGLMFNALFGVDYVVGLDGVNTGVPNPTTGTGVGGWPIGNYRQFYIQLAYVLACTGYAFVMSAILAYIVNFIPGLHLRASEEAELLGMDDDQLGEFAYDYVEVRRDYLAWTPQNRDQNGIDPNIPSEDRYGIGEHSDMIRKAANSANGAVGGDSTTASSRSNQELPAQGDRHAIRAEDIEKIKHDPEA
>XP_018689321_Fonsecaea_erecta
MSSSGIADFLPHYASYNWTGAPADYTLATNVRTGGDSRTENLNKWYQSGDQAYIILSSCLVLIMVPGLGFLYSGLARRKSALSLMWACMAAGSVINFQWYFWGYSLTFSPTGQSGFIGDLVHFGLKRTLGNPSPGSPLIPSLLYSFYQMQFCCVTAAIVAGAVAERGRLMPFLVWTFLWATLVYNPIACWAWNANGWAFKYGVMDYAGGGPVEIGSGMSALAYSMVLGKRQEKMMLNFRPHNVSFILLGTVLLWFGWLGFNVGSSFGANLRAVMACWNSNLTATFAAAAWVLLDFRLARKWSMVGWCSGTISGLVAATPASGYLDTWGSVVLGIVTGIGCNFATKIKYWIRIDDSMDVFAEHGVAGMIGLMFNALFGVDYIVGLDGVNTGVPNPTTGTGIGGWPIGNYRQFYIQLAYVVACTGYAFVVSAILAYIVNFIPGLHLRASEEAELLGMDDDQLGEFAYDYVEVRRDYLAWTPQNPDHAGIDPNIPKEHRYGIGEHSDMIRKATNGGTGDSTAASSRSHHDLPAQGDRHAIKAEDAEKAKHVADA
>XP_022510118_Fonsecaea_monophora
MSSSDIADFLPSYASYNWTGAPADYSLATNERTGGDSRTENLNKWYQSGDQAYIIISSCLVLIMVPGLGFLYSGLARRKSALSLMWACMAAGSVINFQWYFWGYSLTFSPTGTSGFIGDLVHFGLKRTLGAPSPGSPLVPSLLYSFYQMQFCCVTAAIVAGAVAERGRLMPFLVWTFLWATLVYNPIACWVWNVNGWAFNYGVMDYAGGGPVEIGSGMSALAYSMVLGKRQEKMMLNFRPHNVSFILLGTVLLWFGWLGFNGGSSFGANLRAVIACWNSNLTATFAAAAWVLLDFRLARKWSMVGWCSGTISGLVAATPASGYLDTWGSVVLGIVTGIGCNFATKIKYWIRIDDSMDVFAEHGVAGMIGLMFNALFGVDYVVGLDGVNTGGTNPTTGTAIGGWPIGNYRQFYIQLAYVLACTGYAFVMSAILAYIVNFIPGLHLRASEEAELLGMDDDQLGEFAYDYVEVRRDYLAWTPQNPDQNGIDPNIPREDRYGIGEHSDMIRKAGALTTPGESTEASTRSNQELPAQGDRHAIKAEDAEKARHEPEA
>XP_016631375_Fonsecaea_multimorphosa
MSSSGIVNYLPSYASYNWTGAPADYSLATNPRSGGDSTKENLNKWYQSGDQAYIILSSCLVLIMVPGLGFLYSGLARRKSALSMMWACMAAGSVINFQWYFWGYSLTFSPSGQSGFIGDLVHFGLKRTLGNPSPGSPLIPSLLYSFYQMQFCAVTAAIVAGAVAERGRLMPFLVWTFLWATLVYNPIACWAWNANGWGFKYGVMDYAGGGPVEIGSGMSALAYSMVLGKRQEKMMLNFRPHNVSFILLGTILLWFGWLGFNGGSSFGANLRAVMACWNSNLTATFAAAAWVLLDFRLARKWSMVGWCSGTISGLVAATPASGYLETWGSVVLGIVTGISCNFATKIKYWIRIDDSMDVFAEHGIAGMIGLMANALFGVDYVVGLDGVNTGVPNPTTGTGIGGWPIGNYRQFYIQLAYVVACTGYSFTMSTILAYIVNFIPGLHLRASEEAELLGMDDDQLGEFAYDYVEVRRDYLAWTPQNPHQSGVDPDMPHEHRYGIGEHADMLRKATNGNGLGETSAASSRTHQELPAQGDRHAVRAEDIEKTKHDPEAQGT
>XP_022500434_Fonsecaea_nubica
MSSNDIADFLPSYASYNWTGAPADYSLATNERTGGDSRTENLNKWYQSGDQAYIIISSCLVLIMVPGLGFLYSGLARRKSALSLMWACMAAGSVINFQWYFWGYSLTFSPTGTSGFIGDLVHFGLKRTLGAPSPGSPLVPSLLYSFYQMQFCCVTAAIIAGAVAERGRLMPFLVWTFLWATLVYNPIACWVWNVNGWAFNYGVMDYAGGGPVEIGSGMSALAYSMVLGKRQEKMMLNFRPHNVSFILLGTVLLWFGWLGFNGGSSFGANLRAVIACWNSNLTATFAAAAWVLLDFRLARKWSMVGWCSGTISGLVAATPASGYLDTWGSVVLGIVTGIGCNFATKIKYWVRIDDSMDVFAEHGVAGMIGLMFNALFGVDYVVGLDGVNTGGTNPTTGTAIGGWPIGNYRQFYIQLAYILACTGYAFVMSAILAYIVNFIPGLHLRASEEAELLGMDDDQLGEFAYDYVEVRRDYLAWTPQNPDQNGIDPNIPREDRYGIGEHSDMIRKAAALTTPGESTEASTRSHQELPAQGDRHAIKAEDAEKARHEPEA
>XP_013281190_Fonsecaea_pedrosoi
MSSSDIADFLPSYASYNWTGAPADYSLATNERTGGDSRTENLNKWYQSGDQAYIIISSCLVLIMVPGLGFLYSGLARRKSALSLMWACMAAGSVINFQWYFWGYSLTFSPTGTSGFIGDLVHFGLKRTLGAPSPGSPLVPSLLYSFYQMQFCCVTAAIVAGAVAERGRLMPFLVWTFLWATLVYNPIACWVWNVNGWAFNYGVMDYAGGGPVEIGSGMSALAYSMVLGKRQEKMMLNFRPHNVSFILLGTVLLWFGWLGFNGGSSFGANLRAVIACWNSNLTATFAAAAWVLLDFRLARKWSMVGWCSGTISGLVAATPASGYLDTWGSVVLGIVTGIGCNFATKIKYWIRIDDSMDVFAEHGVAGMIGLMFNALFGVDYVVGLDGVNTGGTNPTTGTAIGGWPIGNYRQFYIQLAYVLACTGYAFVMSAILAYIVNFIPGLHLRASEEAELLGMDDDQLGEFAYDYVEVRRDYLAWTPQNPDQNGIDPNIPREDRYGIGEHSDMIRKAGALTTPGESTEASTRSNQELPAQGDRHAIKAEDVEKARHEPEA
>XP_007761651_Cladophialophora_yegresii
MSSQGQNSYLPSYASYNWTGAPADYTLATNVRTGGDSRTENLNKWYQSGDQAYIILSSCLVLVMVPGLGFLYSGLARRKSALSMMWACMAAGSVINFQWYFWGYSLTFSPSGQSGFIGDLVHFGLKRTLGNPSPGSPLIPSLLYSFYQMQFCCVTAAIIAGAVAERGRLMPFLVWIFLWATLVYNPIACWAWNANGWAFKYGVMDYAGGGPVEIGSGLSALAYSMVLGKRQEKMMLNFRPHNVSFILLGTVFLWFGWLGFNGGSSFGANLRAVMACWNSNLTATFAAASWVLLDFRLARKWSMVGWCSGTISGLVAATPASGYLETWGSVALGIVTGIVCNFATKIKYWIKIDDSMDVFAEHGVAGIIGLMFNALLGVDYVVGLDGVNTGVSNPETGTGIGGWPIGNYRQFYIQLAYVVACTGYAFVMSAILAYIVNYIPGLHLRASEEAELLGMDDDQLGEFAYDYVEVRRDYLAWTPNNPDQNGVDPDMPHEHRFGIGEHTDMIKKASNTNGDTLPSPSRSKQHLPAQGDRHAIAAEDKEKHKHDPAA
>XP_016234897_Exophiala_spinifera
MSDSGIADYLPTYASYNWTGSPADYTLATNAQTGGDSRVENLNKWYQSGDTAYIIISSCLVLIMVPGLGFLYSGLARRKSALSMMWACMAAGSIINFQWYFWGYSLTFSPTGQSGFIGDLVHFGLKRVLGNPSPGSPLVSSLLYSFYQMQFCCVTAAIVAGAVAERGRLMPFLVWTFLWATLVYNPIACWAWNANGWAFKYGVMDYAGGGPVEIGSGMSALAYSMVLGKRQEKMMLNFRPHNVSFILLGTVLLWFGWLGFNGGSAFGANLRAVMACWNSNLTATMAAITWTLLDFRLARKWTMVGWCSGTISGLVAATPASGYVDTWGSIVLGIVTGVACNFGTKIKYWIRIDDSMDVFAEHGLAGMIGLMFNALFGVDYIVGLDGVNTGSSNPTTGTGIGGWPIGNYRQFYIQLAYILACTGYAFVMSAILAYIVNYIPGLHLRASEEAELLGMDDDQLGEFAYDYVEVRRDYLAWTPQRTEQYGADPDLPQEDRHGIGEHSKMIKEGSNDAASSGSGSGSGTHNGRFPAQGDRHAVALEDQEKTKHLADRESHGETLTTPAEKKSA
>XP_016261497_Exophiala_oligosperma
MSAPGVTNFIPTYASYNWTGAPADYTQVTNAQTGGDSRHENLNKWFQSGDTAYIIISSCLVLIMVPGLGFLYSGLARRKSALSMMWACMAAGSIINFQWYFWGYSLTFSPTAQNGFIGDLVHFGLKRVLGNPSPGSPLVSSLLYSFYQMQFCAVTAAIVAGAVAERGRLMPFMVWTFLWATLVYNPIACWAWNANGWAFKYGVMDYAGGGPVEIGSGMSALAYSMVLGKRQEKMMLNFRPHNVSFILLGTVLLWFGWLGFNGGSSFGANLRAVMACWNSNLTATFAAITWTLLDFRLARKWTMVGWCSGTISGLVAATPASGYIDTWGSVVLGIVTGVACNFGTKIKYWVRIDDSMDVFAEHGLAGMIGLMFNALFGVDYVVGLDGVNTGATNPTTGTGIGGWPIGNYRQFYIQLAYILACTGYAFVMSAILAYLVNFIPGLHLRASEEAELLGMDDDQLGEFAYDYVEVRRDYLAWTPQRTDYGADPDMPQEDRHGIGEHSKMLKAGSHDASSGSGSGSHFPPTTTHGELPAQGDRHAVAMEEREKAKNLAENEKQEQDVPVERPS
>XP_013320024_Exophiala_xenobiotica
MSAPGISDYLPTYASYNWTGAPADYTQVTNARTGGDSRHENLNKWFQSGDTAYIIISSCLVLIMVPGLGFLYSGLARRKSALSMMWACMAAGSIINFQWYFWGYSLTFSPTGQSGFIGDLVHFGLKRVLGNPSPGSPLVSSLLYSFYQMQFCCVTAAIVAGAVAERGRLMPFLVWTFLWATLVYNPIACWAWNANGWAFKYGVMDYAGGGPVEIGSGLSALAYSMVLGKRQEKMMLNFRPHNVSFILLGTILLWFGWLGFNGGSSFGANLRAVMACWNSNLAATFAAITWTLLDFRLARKWTMVGWCSGTISGLVAATPASGFIDTWGAVVLGIVTGVCCNFGTKIKYWIRIDDSMDVFAEHGLAGMIGLMFNALFGVDYVVGLDGVNTGASNPETGTGIGGWPIGNYRQFYIQLAYIVACTGYSFVVSAILAYIVNYIPGLHLRASEEAELLGMDDDQLGEFAYDYVEVRRDYLAWTPQKTDYGADPNLPQEDRHGIGEHSKMIKDGSHDTSSGSGHQLPAQGDRHAVAMEDLEKEKNVADHEK
>XP_007723059_Capronia_coronata
MSGITNFIPEYASYNWTGAPSDYTLATNAHTGGDSRHENLNKWYQSGDTAYIILSSCLVLIMVPGLGFLYSGLARRKSALSMMWACMAAGTVINFQWYFWGYSLTFSPTATNGFIGDLVHFGLQRVLGNPSPGSPLVSSLLYSFYQMQFCAVTAAIVAGAVAERGRLAPFLVWIFLWATLVYNPIACWAWNVNGWGFKYGVMDYAGGGPVEIGSGMSALAYSMVLGKRQEKMMLNFRPHNVSFILLGTVLLWFGWLGFNGGSSFGANLRAVMACWNSNLTASMAAVTWVILDYRLARKLSMVGWCSGTISGLVAATPASGYLDTWGSVVLGVTTGVVCNFATKIKYWIRIDDSMDVFAEHGVAGMIGLMFNALLGVDYVVGLDGVNTGGSNPETGTGVGGWPIGNYRQFYIQLAYILACSGYAFVMSAILAFLVNFIPGLHLRASDEAELLGMDDDQLGEFAYDYVEVRRDYLAWTPNRPQQNESDPEVPQEHRHGIEGHAKMLQNSEVSSSGSASGTNGQSLPAQGDRHGIAAENVEKEKHEHEHVAGASSS
>XP_007729883_Capronia_epimyces
MSGTANYLPEYASYNWTGAPADYTLATNAKTGGDSRHENLNKWYQSGDTAYILLSSCLVLIMVPGLGFLYSGLARRKSALSMMWACMAAGTVINFQWYFWGYSLTFSSTAKNGFIGDLVHFGLKQVLGNPSPGSPLVSSLLYSFYQMQFCAVTAAIVAGAVAERGRLVPFLVWIFLWATLVYNPIACWAWNVNGWGFTYGVMDYAGGGPVEIGSGMSALAYSMVLGKRQEKMMLNFRPHNVSFILLGTVLLWFGWLGFNGGSSFGANLRAVMACWNSNLTASMAAVTWVLLDYRLARKLSMVGWCSGTISGLVAATPASGYLDTWGSVALGVTTGFVCNFATKIKYWVRIDDSMDVFAEHGVAGMIGLIFNALLGVDYVVGLDGVNTGGSNPETGTGIGGWPIGNYRQFYIQLAYIVACTGYSFVMSALLAYLVNFIPGLHLRASDEAELLGMDDDQLGEFAYDYVEVRRDYLAWTPNRPDQNAIDPEVPQENRHGIEGHVKMLQKSEASSSGSGQPSLPAQGDRHAIAVEDQEKVKREDEAAES
>XP_009160422_Exophiala_dermatitidis
MSGTANFLPEYASYNWTGAPSDYTLATNPKTGGDSRHENLNKWYQSGDTAYIILSSCLVLIMVPGLGFLYSGLARRKSALSMMWACMAAGTVINFQWYFWGYSLTFSPTATNGFIGDLENFGLKHVLGNPSPGSPLVSTLLYSFYQMQFCAVTAAIVAGAVAERGRLAPFLVWIFLWATLVYNPLACWAWNVNGWGYKYGVMDYAGGGPVEIGSGMSALAYSMVLGKRQEKMMLNFRPHNVSFILLGTVLLWFGWLGFNGGSSFGANLRAVMACWNSNLTASMAAVTWVVLDYRLARKLSMVGWCSGTISGLVAATPASGYLDTWGSVALGVTTGFICNFATKIKYWVRIDDSMDVFAEHGVAGIIGLLFNALLGVDYVVGLDGVNTGASNPETGTGIGGWPIGNYRQFYIQLAYVVACTGYAFVMSAILAYFVNFIPGLHLRATDEAELLGMDDDQLGEFAYDYVEVRRDYLAWTPNRPEQNAIDPEVPQDQRHGIEGHVKMLQKSEVSSSQSGSGSHQQSLPAQGDRHGVAAEEHEKEKRLEEHDDAAAAAPQS
>XP_013266443_Exophiala_aquamarina
MSEISDYLPSYASYNWTGAPADYTLSTNADTGGDSNVENLNKWYQSGDTAYIILSSCLVLIMVPGLGFLYSGLARRKSALSMMWACMAAGSVINFQWYFWGYSLTFSATGESGFIGDLKHFGLKNVLGSPSPGSPLVSSLLYSFYQMQFCCVTAAIVAGAVAERGRLLPFLVWTFLWATLVYNPIACWAWNVNGWGYKYGVMDYAGGGPVEIGSGLSALAYSMVLGKRQEKMMLNFRPHNVSFILLGTVFLWFGWLGFNGGSSFGANLRAVMACWNSNLTATFAAATWVLLDFRLARKWSMVGWCSGTISGLVAATPASGYLDTWGSVALGVATGVICNFSTKIKFWIRIDDSMDVFAEHGVAGIVGLIFNALLGVDYVVGLDGVNTGGENPETGTGIGGWPIGNYRQLYIQVAYIVACSAYAFAVSAILAYAVNFIPGLHLRASEEAELLGMDDDQLGEFAYDYVEVRRDYLAWTPSSKDQHGLDPDMPQEHRHGIEEHSRLIKSSNDASSSSNNAEPSPQAPGVRHAEAAEDQEKTPHATTQ
>XP_016223783_Exophiala_mesophila
MSSELDTVPSQYLPSYASYPWVGAPADYSLTTNEATGGDSRIENLNKWYQSGDTAYIILSSCLVLVMIPGLGFLYSGLARRKSALSMMWACMAAGSVINFQWYFWGYSLTFSTNTSNGFIGDLHHFGLKEVLGQPSPGSPLVSSLLYAFYQMQFCAVTAAIIAGAVAERGRLLPFLVWLFLWATIVYNPLACWAWNANGWAFNYGVMDYAGGGPVEIGSGLSALAYSMVLGKRQEKMMLNFRPHNVSFILLGTVFLWFGWLGFNGGSSFGANLRAVMACWNSSLTATMAAITWVLLDFRLARKWSMVGWCSGTISGLVAATPASGYLETWGSIALGVATGIICNFATKIKYWIHIDDTMDVFAEHGVAGIVGLVFNALLGVDYVVGLDGVNTGSEVGGWPIGQWKQLYIQIAYIVACSAYSFVVSAVLAYLVNFIPGLHLRASEEAELLGMDDDQLGEFAYDYVEVRRDYLAWTPTTKDQGSVDPDPSQDQRHGIEGHSKMFKNADTTSTGSGSGEPTVEPVHEPIVAKDDRPAAVAEDAEKEKAA
>XP_013271134_Rhinocladiella_mackenziei
MSNDIADYLPSYASYNWTGAPADYTLATNARTGGDSRQENLNKWYQSGDTAYIIISSCLVLIMVPGLGFLYSGLARRKSALSMMWACMAAGSVINFQWYFWGYSLTFSPTGQSGFIGDLVHFGLKRVLGNPSPGSPLVSSLLYSFYQMQFCCVTAAIVAGAVAERGRLMPFLVWTFLWATLVYNPIACWAWNVNGWGFKYGVMDYAGGGPVEIGSGMSALAYSMVLGKRQEKMMLNFRPHNVSFILLGTVFLWFGWLGFNGGSSFGANLRAVMACWNSNLTATFAAATWVLLDFRLARKWSMVGWCSGTISGLVAATPASGYLDTWGSIALGVATGVVCNFATKIKYWIRIDDSMDVFAEHGVAGMVGLIFNALLGVDYVVGLDGVNTGASNPETGTGIGGWPIGNYRQFYIQLAYVLACTGYAFVMSAILAYIVNFIPGLHLRASEEAELLGMDDDQLGEFAYDYVEVRRDYLAWTPHKSEQHGIDPEVPQEQRHGIEEHSKMFKNADTSFSSEQKDLPAQGDRHATAVEDQEKIKHEGDAPAS
>XP_017999416_Phialophora_attinorum
MSEYPGTEPWAPQYASYNWVGAPSNFDELSTNAVGGDSRIENLNKWFVPGDQAYIIVASAMVFVMVPGLGFLYSGLARRKSALSLMFSAMATYSIITFQWYFWGFSLTFSTNTSNGFIGDLHHFGLKNTLGQPSPGSPLVSNLLYSFYQMQFCAVTAAIQVGAIAERGRILPFLVWTFCWATIVYNPIACWAWNANGWGFVYGVMDYAGGGPVEITSGMSVLAYSLILGKRQEKMMLNFRPHNVSFILLGTTFLWFGWLGFNGGSSFGANLRAVMASWNTNLTAAFASFTWVLLDWRLARKLSMVGWCSGAISGLVAATPASGYLDTWGSVVLGVVTGALCNFGTKVKYWVRIDDSMDVFAEHGLAGMIGLMFNALFGVDYVVGLDGVNTGTGIGGWPIGNYKQFYIQLAYVMRASEEAELLGMDDDQLGEFAYDYVEVRRDYLAWTPASDSLGQDPDIPQEARHGIGEHQSMIKKGDYSGDSASSGADNNGVTQRTQNAQGDRHGIAAEDNMKAARGVGERDLEANKEK
>NP_593462_Schizosaccharomyces_pombe
MSSVNSIPTATSTVYISVLPATATPSGGSGGNVLHEDLNKFYDYGNTSWILACTPLCLIMVPGVAFFYSGLARRKNTLALIMLSMLGLCVSFFQWYFWGYSLAFSQTGTSGYIGNLRHFAFIRTLADYSPGSNNIPELVFANFQGMFAAITVALFTGAAAERGRIGPMLIITFVWLTVVYCPIACWIWNPNGWAFKFGVYDFAGGGPVEVGSGFAALAYTVCLGRRSKFVEEQFRPHSVLNVVLGTSLLWFGWLGFNGGSAYGSNLRAAMAITNTNLAGAVAGLVWVIYDYIFRTRKWSTIGFCSGVVAGLVAATPCAGFVSPHASLAIGAITGLCCNWAIKLKSHMRIDDAMDIFAIHGVAGFVGTFLNGLFAVDYIAAMDGIYVGENKIRGGWFDHHWRQLGLQMAYICAVGAYDFVVTFIILFITDKIPYLQLRVSPDAEEIGVDADQIGEYAFDYIEERREYKHWKISPAGVPEEIIISNGVAQPTGNVAAPGKILESTNPLELGLTI
```
