## Supplementary material for "Coding Sequence Insertions in Fungal Genomes are Intrinsically Disordered and can Impart Functionally-Important Properties on the Host Protein": fasta protein sequences: XP_721698.1_blasthits_fa.txt

```
>XP_721698_Candida_albicans
MSDRYRPRGPRNPQRGGYQSRSSYIPQRRDNRNRDSYIPSGPKRSAERDNYRPDNDRYQQQENRPASSIPHRESPSSLSGATASHPSPKGPRDSYASGMKRPLPSGPASFRKRRDFNSNSNRIPIPKGPRQGFNEMDGGNGNGNGNVDNYRRARQPEKQKLSLEQIYCIKTTNRPNIYQRVSQVGEGTYGKVYKAQHKLTGEYVAMKKLRLESEKEGFPITAIREIKLLQSFDHANIVGLLEMMVEYNQIYMVFDYLDHDLTGLLTHPDLQLQECHRKFIFKQLMEGLNYLHKKRIIHRDIKGSNILLDNIGRLKIADFGLARTMKIVGANEKPDYTNRVITIWYRPPELLLGATDYGREVDVWGVGCLLIELYCKMAAFRGMDEVSQLCRIFNIMGTPTLQNWPEIDQLPWFEMLKPKINVKSKFAQKYSESMSVPAFKLAEQLLQLNPKLRPTAEEALNHEYFQQDPQPKPLYFLKDIQGEWHEFETKKRRRAERKRIKEEEDAQLAASKKAAAAPAVASAPAEASAVNSIKEEVDSVDAITYSEKLVNGDDNKNRSSEIDSKIVDSVEEHNKMEEKSLDTKTT
>XP_002419162_Candida_dubliniensis
MSDRYRPRGPKNQQRSGYQSRSSYVPQRRDNRERDSYIPSGPKRLAERDNYRPDNDQYQQQQQQQQQQENRPAQHRESSSNSTYSSSSSSSSFGVVNPPKGPKQSYVSGMKRPLPSGPASFRKRRDFISNTNRIAIPKGPRQGFKEIDGAGNGTGNGNGNGNGNRNRNERQSVIVKQKLSFEQIYCIKTTNTPNIYQRVSQVGEGTYGKVYKAQHKLTGEYVAMKKLRLESEKEGFPITAIREIKLLQSFDHANVVGLLEMMVEYNQIYMVFDYLDHDLTGLLTHPDLQLQECHRKFIFKQLMEGLNYLHKKRIIHRDIKGSNILLDNIGRLKIADFGLARTMKIVNANEKPDYTNRVITIWYRPPELLLGATDYGREVDVWGVGCLLIELYCKMAAFRGMDEVSQLCRIFNIMGTPTLQNWPEIDRLPWFEMLKPKINVKSKFSQKYSESMSPQAFKLAEQLLQLNPKLRPTAEEALNHEYFQQDPKPEPLYFLKDIQGEWHEFETKKRRRAERKRIKEEEDAQLAASKKSAAVADASVASATNSVKEIESVDAITYSEKLANGDDNKKSSEIEIDSKNIDNIGNNSEEQHNKTEEKSIDTKTT
>XP_002548109_Candida_tropicalis
MSGGFRPRGPKNQQSDFQSRTSHRSQYRDNRNYRNYPPPGPRRFGVRDSYRPGQGRPSATESNNNQQENRPDSASSVNSSDSSAGTGAGVGVRGNGTVSGGRNYQPGQKRPLPSGPASLRKRPDNRQSSFPRGPRDRHNDRGREKVIIRQLYPDQIYCIKSAKAPNVYERVSQVGEGTYGKVYKAKHKITGEFVAMKKLRLESEKEGFPITAVREIKLLQSFDHENVVGLVEMMIESNQIYMVFDYLDHDLTGLLTHPELKLEECHRKYIFKQLMEGLNYLHKKRIIHRDIKGSNILLDNIGRLKIADFGLARPMKVVNGDEKPDYTNRVITIWYRPPELLLGSTDYGREVDVWGVGCLLIELYSKMAAFRGMDEISQLCKIFNIMGTPTLEDWPEIDRLPWFEMLKPKINVDSKFEKKYGEVMSPPAFKLAVELLQLNPSKRPTAEEALEHEYFKEDPQPEPLHFLKELKGEWHEFETKKRRREERKRIKEEEDAELAASKAAAAAAAAAAAAAATKSNQATQESI
>XP_003868730_Candida_orthopsilosis
MSNRPKGPRQHVQPPSGPSRQRQQGYRERDEYRPNYRNGPPTGPRSQQHSTPPPLPSVSASASQTKPPIRPSGPASRSYRSSSPSVGVKRPLPSGPSSFNKRRDFSSNKRGYAGRSSYVPGASKKEIEPTLTRDQIYSIKESRSSAIYERVQQVGEGTYGKVYKAKNSITNEYVAVKKLRLESEREGFPITAIREIKLLQSFDHPNIVGLLEMMVEHNQIYMVFDYMDHDLTGLLTHPELQLQESHRKYIFKQLMEGLNYLHEKRIIHRDIKGSNILLDNLGNLKIADFGLARTMKILGEGEVADFTNRVITIWYRPPELLLGATDYGREVDIWGVGCLLIELYAKIAAFRGMDEISQLSKIFNILGTPTLESWPRIDKLPWFEMLKPKINIASKFDKKYRDVMTPEAFKLAEKLLALNPNHRPTAHEALEDEYFSKKPHPEPLTFLKDLKGEWHEFETKKRRREERKRIKEEEDAELAASKLKGNGKETRTRANSIGDTAESVARETGSEKVSPDLYTGETSGKT
>XP_001526194_Lodderomyces_elongisporus
MSDRSRPKGPKLSSTSSRDFQANHSSSSSSSSSSYVPTKLDSYNRDHERSSYVPSKSRGQPSRDEYRKEPSRGSSRGSNRELNRGTSRPPPLGPASRPPPSGPRRQQLHQNFPTSPPPPPPPSSSSSRQQQQQQQQQQHSQPSRGPPPHQQDRDDSMNSQSRNSSHSKSNNSQTSSYSSGSKRPLPSGPSSASNSHKRRNINEPNRPRKSPQGPKSMTSKDKDGDREGRERERDGDRGKRRGGGGGGGGGPRGKGAGLGIRVGAAGTTAERRGRRSKESRVGRRVLESGPAVGPGYRDNKKYISVPKGPRHGDHTDQHSSFVQSPSISRTTSAPIATRLSVNQIYCIKAIKKGLPPYERVQQVGEGTYGKVYKAKNSTTGEYVALKRLRLEQEREGFPITAIREIKLLQSFEHRNIVGLLEMMVDHNQIYMIFDYLDHDLTGLLTHPDLNLEEGYRKFLFKQLMEGLDYLHKMRIIHRDIKGSNILLDSEGNLKIADFGLARTMKILAEGEKADFTNRVITIWYRPPELLLGATDYGREVDIWGVGCLLVELYSKMAVFRGMDEISQLAKIYNIMGTPTYEQWPQVDQLPWFEMLKPKINVAPKFQQKYAEIMTHDAFFLAEKLLSLNPKSRPTAEEALQDAYFIKDPQPEPLTFLKELKGEWHEFETKKRRREERKRIKDEEDAELAASKKRLNNGGDEKSKDRGGEVARGGGGEGLVGVVRAGEEGAEVEHSNAGNGLSLGANLSEKTSPDMSSTGVYSSKI
>XP_007376248_Spathaspora_passalidarum
MKRLRLETEREGFPITAIREIKLLSSFDHENVVGLLEMMVEHNQTYMIFDYMDHDLTGLLTHPDLKLEECHRKFLFKQLMEGLNYLHKKRIIHRDIKGSNILVDNIGRLKIADFGLARTMKIVNDGESPDYTNRVITIWYRPPELLLGTTDYGREVDIWGVGCLLIELYAKIAAFQGFDEVSQLCKIFNVMGTPTLEDWPDIEHLPWFEMLKPKVNVASKFADKYQHIMSDDAFELAKRLLALNPRHRPTAEEALQDKYFTDDPQPEPLTFLKEIKGEWHEFETKQRRRQERKRLQEEEEAAKKAAKSLKITSSIPGDTYSDKTDKVSPSVATSVQS
>XP_043049542_Scheffersomyces_spartinae
MSDKQRRTLPPSGPRSSRRPQGDWVREKERDYDNERDRDRDRDSRDRDRDFDREYSHESSRDGGYLNGSKYRSYKSSSSSSSSKYYGGPGDPRRYSERDNYRPGRNFEQESNGANSHNTNIPPRSRPLGPSGAKRPFPAEPRSFRDESSRKRHEVDDLREDLGSKKVNLIALPRGPRSELTQLTTPSGPSAGRIKGKFGRGGYSFKGSERPPRPTGPSGAVSASRFHNSADSSKSGAVVPLKTRSVAPKYKKSQVYSVKIERGDEVFKRVQQVGEGTYGKVYKAINVITHEHVALKKLRLESEREGFPITAIREMKLLQLFDHPNVIGLLEMMVEYNYIYMIFDYMDHDLTGLLTHPDLHLQELHRKHMFKQLMEGLEYLHKKRVIHRDIKGSNILLDNKGALRIADFGLARTMKIVHEGESPDYTNRVITIWYRPPELLLGLTDYGREVDIWGVGCLLIELYTKVSPFQGFEEIGQLYRIFSIMGTPTLENWPDIDKLPWFEMLQPAVHKSSTFHEKYSTVLSEQAFDLALKLLTLNPSQRYTATQALEHQYFREDPQPEPLTEILLTIEGEWHEFETKKQRRKERKRLQDLANTQAKEKEGPTKEEGTVNPQTNEIAPLLLPSVSMNTSVREETSSLGMA
>XP_001384266_Scheffersomyces_stipitis
MSDRYRPPPAGPRSSRDFQRKPSFKSRERNRDRDRDRDRDNRERDVYKPGGSQRDRERDMYRPRNDTYTPKKGPDNHKDVHKDTPNDTHKDEPSLGSKRGPPSGPSSYRKRRELAKEKEKKIEPFRGIPSGRGPPLGPRGGKKAGATNQQQQQQPKPPKQKPQKLSKSQIYSIYVPGGSRVYQRTQQVGEGTYGKVYKAKNTKTNEFVALKKLRLESEREGFPITAMREIKLLQSFDHPNIVGLLEMMVEQNQIYMIFDYMDHDLTGFLSHPDLVLEEGHCKYIFQQLMEGLNYLHKKRVIHRDIKGSNILLDSTGCLKIADFGLARTMKIVNDGESPDYTNRVITIWYRPPELLLGATDYGREVDIWGVGCLLIELYTKVAAFQGFDEVGQLCRIFNVMGTPSIVDWPDIQNLPWFEMLKPKVNVASKFKAKYESAMSPDGFDLALNLLRLNPKARFTAEQALQHRYFTEEPFPLPLTFLKDVEGEWHEFETKKRRRKERKRLQDEAKAKQNKDKQSQGTVDVDASLPVKSVSEVPLDIPQSSTVNTVDVGTVESNIDSDIEIDAVATDDKISEEAKHPKGQESDGYEP
>XP_020063599_Suhomyces_tanzawaensis
RGGSTSGRGAPAPRGGSYSTRGGPNKGKANYKSSIRTERSDVDAKAVPAKLAKSQIYSVKIVKPSEVYKRVQQVGEGTYGKVYKAINIITDENVALKKLRLETEKEGFPITAIREIKLLQSFDHKNIVGLLEMMVEHNQIYMIFDYMDHDLTGLLTHPELKLEECHRKFIFQQLMEGLNYLHKKRVIHRDIKGSNILLDSTGILKIADFGLARTMKIVKDTESPDYTNRVITIWYRPPELLLGATDYGREVDVWGVGCLLIELYSKVAAFQGFDEVGQLSQIFNIMGTPSYEEWPEIENLPWFEMLKPKINVGSKFEELYSSVLSPQSFDLAKKLLTLNPKKRLTAEQALEHPYFIEDPRPAPLEFLKDIKGEWHEFETKKRRRKERKRLQDEAKASKIKE
>XP_020079536_Hyphopichia_burtonii
MSDRYRPPTGPRSTRGGYKRPPPGASSRYNERDNYRPKIHGPAAQAGQPPQVASNASPSSAPSSSTTERPRPTGPSYRPTGPSGSAAPGGPSGAGGVNGKRNFPSGPGGYKPDKRRQTTLTYKPKPFYKSSYSNVPKGPAGPKPFNGRPIPNKTPTGPGLKPRIKQPYAPIKKLPKSQAYSIQVSKPYEIYQRIQQVGEGTYGKVYKAKNSLTNQFVALKKLRLESEREGFPITAMREIKLLQSFDHENIVGLLEMMIEHNQIYMVLDYLDHDLTGLLTHPDLKLEECHRKYLFKQLMEGLNYLHKKRVIHRDIKGSNILLDNKGTVKIADFGLARTMKLLNTGESPDYTNRVITIWYRPPELLLGATDYGREVDIWGVGCLLIELYSKNATFQGTEELSQLFKIFDLMGTPTIESWPNIENLPWFEMLKPKVNKISKFSKEYKPIMSEQSFDLAEKLLTLNPKKRLTASEALNHAYFTKDPKPEPLYFLKDVKGEWHEFETKKRRRQERKKLQDAQKQAQFQERQ
>XP_015467385_Debaryomyces_fabryi
MSDRYRPPSGPRSTRGYEDRRNPNPSSSNNNNASSNNKNYKSSYGQRDTYTPPSGPKRYQERDNYRPSSSVNERSDSYQPSKFRPSGPSGYRGNDRDFHFRPGSKRPHPSESKGYRGGDDYRKRQDRADFNGPTSGPSSYRDKSSTYRNPRYDNSYTPKVNLKNLPKGPRSGGMNDSRGKPRSYIKREEEAAPVLKLTRSQIYLIRITRPSEIYKRVQQVGEGTYGKVYKATNSISNEYVALKKLRLESEREGFPITAMREIKLLQSFDHENVIGLLEMMVEHNQIYMIFDYMDHDLTGLLTHPDLKLTESHRKFIFKQLMEGLHYLHKKRVIHRDIKGSNILLDNIGRLKIADFGLARTMNVLNDGEIPDYTNRVITIWYRPPELLLGSTDYGREVDIWGVGCLLIELYSKIAAFQGFDEIGQLYKIFNVMGTPTIEDWPDMENLPWFEMLKPKINKASTFKTEYESIMSEQSFDLAIKLLTLNPKKRLTAREALEHPYFTEDPKPEPLHFLKDVKGEWHEFETKKRRRKERKRLQDAKNASSQNITQLNNDLSVDSAPDSVVPPDGPKD
>XP_461641_Debaryomyces_hansenii
MSDRYRPPSGPRSTRGYEDRRNPNPTSSNNNNSNSNNRNYKSSYGQRDTYTPSGPKRYQERDNYRPNSSANERSESYQPSKFRPSGPSGYRGNDRDFHFRPGSKRPHPSESKGYRGGDDYRKRQDRTDFNGPAPGPSSYRDKSSTYRNPRYDNNSYKPKVNLKNLPKGPRSGNVNDSRAKPRPYSKDEEAAPPIKLSKSQIYSIRITRPSEIYKRVQQVGEGTYGKVYKATNSITDEYVALKKLRLESEREGFPITAMREIKLLQSFDHENVVGLLEMMVEHNQIYMIFDYMDHDLTGLLTHPDLKLTESHRKFIFKQLMEGLQYLHKKRVIHRDIKGSNILLDNIGRLKIADFGLARTMNVLNDGEIPDYTNRVITIWYRPPELLLGSTDYGREVDIWGVGCLLIELYSKIAAFQGFDEIGQLYKIFNVMGTPNIENWPDMENLPWFEMLKPKINKASTFKNEYESIMSEQSFDLAVKLLTLNPKKRLTAREALEHPYFTEDPKPEPLHFLKDVKGEWHEFETKKRRRKERKRLQDAKNASSQNIAQLNNGPSMDSVPDSVVPPDGPKD
>XP_006689468_Yamadazyma_tenuis
MSDRYRPPPTGPKGKRNYNEGSHPADRRPRPAGDKFTPTGPKRFQERDNYRPSSDSYKSNQNPNHSQRSFPTGPSGAKPSASGTRSAPPAGPSGYKSGTPGAGSKPTTTSTNGNYYNNTNKRHSGNFSTAKYDPLNKKPKFNPGALSRVPAVRQEPLKIPTKLDKNQIYSIRTARSSEIFQRTQQVGEGTYGKVYKAKNQVTSEFVALKRLRLETEKEGFPITAIREIKLLQSFDHKNVIGLLEMMVEQNQIFMIFDYMEHDLTGLLTHPELKLEDCHRKFLFKQLMEGTDYLHQKRIMHRDIKGSNILIDNIGRLKIADFGLARPMKIVKDGESPDYTNRVITIWYRPPELLLGSTDYGRQVDIWGVGCLLIELYTKHAIFQGYNDEVSQLHKIFNIMGTPTLEDWPDIQNLPWFEMLKPKINKVSNFEVLFKHSMTEDSFDLALKLLQLNPNKRLTAHQALNHHYFTKDPKPEPLFFLKELKGEWHEFETKKLRRKERKRLQDERERQKASGEVPGTASSRPNASPNTGMRSIPIPPSAPHTGPQTAPNSGGNDVEMTDPAT
>XP_001487293_Meyerozyma_guilliermondii
MSDTYKPPSGPKATRTMDDGRQADQSRDQSSRGGHRGGRGGGPGHAGHNGRPSGPGRYPTGPVGKRFPDRDNYRPSDRYSTPRDDDRFSGNKRPFPGDNDHVNKRGRGSMRGRGGGPSGRQPPQKGRRDYESSAKDTSAEPGAKSFNYSNDAYHDERYDNSYEGSQKYSKPSGPRAFDRGNRGRGRGGLARGGRDNNTRGGRFDASSGSRIQQSGAGSTLPTTPKAQRAPVPKLALSQMYSVKTPTAEVYKRVQQVGEGTYGKVYKAQNVLTGQFVALKKLRLEAEREGFPITAMREIKLLQSFDHPNVLGLLEMMVEHNQIFMVSDYMDHDLTGLLTHPDLQLSESHRKFIFKQLMEGINYLHCRRIIHRDIKGSNILLDSIGRLKIADFGLARTMKTVKDTESPDYTNRVITIWYRPPELLLGSTDYGREVDIWGVGCLLIELYIKRAAFQGFDEIGQLNKIYNIMGTPTVEDWPTIENLPWFEMLRPRINRSSSFKELFGSAMSEQSFDLAQDLLKYNPAKRWTALEALEHPYFTTEPLPEPLHMLKDIKGEWHEFETKKRRRQERKRVQEEAKAAAQKDQLSKSIAEDSGAEQTGEAKEPTETAEPETGKSVEDAVSVTVLMDQPASPDEGKLKHEEDDKAATTAETIGSVAASTGDTPNA
>XP_018710548_Metschnikowia_bicuspidata
MSDRYRPPSGPKGPRGAPPPLSRNTWGGPGSRPHHRATPGPPRYRERDHYRPYGGERYTSSSQGGGTSRDMERPSGPSGYRDGPINSQKRSYPEARQGRATDGPNKRREFVSRDMNSGPRSEALEPVPKRADPNLAEPPRGPRVVHAFEKKTRDRPPVNGPVPGPGPRKHRLRPNQIYLVYSVRTSDLYKRVQQVGEGTYGKVYKARNEVTGESVAIKKLRLETEREGFPITAMREIKLLQSFDHPNIVGLLEMMVEYNQITMIFDYLNHDLTGLLTLPDLQLTEGHRKMIFKQLMTGLDYLHKMRVIHRDIKGSNILLNSQGILKIADFGLARNMKVLRDGDSPDYTNRVITIWYRPPELLMGSTDYGREVDIWGVGCLLIELYTKAAIFQGAEEISQLYKIYEVMGTPTAESWPGIENLPWFEMLKPRIKRTSRFEKDFKNLMTDDGFDLAQKLLLLDPGRRITAEKALMHPYFQSDPQPEELKFMESIVGEWHEFETKKRRRDERKRQLELKHTKKIESSVPPSLGKSTQLDSPSITTRSVSATPFEKAVNVSEDSPQQTQDANLEVVNTENEAVQTSQTMPTQDDVDVTRSEGSTATEEKTIERQEPEVEMEKANDPELMEPNVIDNKGVGGEAK
>XP_002617220_Clavispora_lusitaniae
MSDRYRPPTGPKGSKGTPSGPKGNWKNQNSNQYFNGPLPKRYKERDNYRPNLIDKPKSGPYGSNTPERPSGPSYREGPGSKRPHPDDRYSGEGPNKKRDYRKDDQREWDSRGPRDRPQGTARDKDSRSSTDLRETREYRGARDRDFRKDPRDFRDSRARNEPRPPSTRRDAVLDKAPKGPRSSGLPDGKQKDRKRNPPPPAPKPVTKLRPSQMYSLYTRRNAELYQRVQQVGEGTYGKVYKAKNDITGEFVALKKLRLESEREGFPITAMREIKLLQSFDHPNIVGLLEMMVEHNQIFMVFDYLDHDLTGLLTHPDLKLTEGHRKMIFKQLMEGLNYLHKRRVIHRDIKGSNILLNAQGILKIADFGLARNMKVLAQGESPDYTNRVITIWYRPPELLLGSTDYGREVDIWGVGCLLMELYTKTATFQGTEEVSQLFKIFEIMGTPTLESWPNIENLPWFEMLKPRINKKPTFEVEYKPLMTPDSFDLAQKLLELVPSRRLTAEQALEHHYFHNDPKPEALTFMETLEGEWHEFETKKRRREERKRLQGLKNAKGKEASVPPTQPKAPNPSDLPDTAPRSMAATPFDGSKSVTYGNENGEDGPADTVRPETGRSDKADDVSPSISEAAGTEDKEAPGQVKEDKPIGVENAQEKKSGEAAEITTVKHTAAEPTVPPGPSTTKDVSSEPKAQEITNSSSVLQSQEADVSRQVREAETANESNEHESEPAPTAEVQGSSTTE
>XP_025341163_Candida_haemuloni
MSDRYRPPTGPKGPKGPKGPPPSNQKSGWKDHNSKGPNPKRFKERDNYRPHMIDRRRGPEDRNDGDDRYYNDRERNDRNDRYDRNDRNERPSGPSAFRDNRGQKRGPPDRDSRRGPDDRPNKRRDFSARDYDNERPEKAKPDLDRAPKAPRSSGHQNAGPNARPGPGPRSGPGSGPRSGPGPRSGPPSGPGSGRSGPGSGPGGRSGPGSGQGSGPGPKDKQKQQPKKRNNANANTNKKPQQRLQPSQLYSLFANRSNELYKRVQQVGEGTYGKVYKAKNSLTEEFVALKRLRLESEREGFPITAMREIKLLQSFDHPNIVGLLEMMVEHNQIFMIFDYLDHDLTGLLTHPDLKLSEGHRKTIFKQLMEGMNYLHKRRVIHRDIKGSNILVDREGVVKVADFGLARTMKVLKDGESPDYTNRVITIWYRPPELLLGSVDYGREVDIWGVGCLLIELYTKMAVFQGTEEISQLYKIFDIMGTPSIDTWPDIENLPWFEMLKPRINKKPSFEKEFKPVMSEQSFDLAKKMLSLVPAERLTAEESLQHAYFTEDPQPEPLEFMKTLEGERREERKRVAEMKNAKGRDISLPPTQPGAPNLANEHSGFQTPLSTEAAILEDVKNSEGDKRTPKAVMDLDDMLRHSERQSTEAAEDTGGEDKENQVESQEPEEQVDADEEAKQV
>XP_024715917_Candida_pseudohaemulonis
MSDRYRPPTGPKGPKGPRGHPPSNYKSGWKDQEGKGADGKRFKERDNYRPNVIDRRRGPDDGDDRYYNRDRNDKNDRYERNDRNDRPLGPSGSRDNRGQKRGPPERDPRRGPGGDRPNKRRDFNARDYDNDRAESSKPEIDRPPRAPKSSGYQGPGARPGPRPGPRTGPNNRPTGPGGGSNAGPNAGPNQRDRPKQPPKKRTPNPNANQNKKPQQRLQPSQLYSLYANRSNELYKRVQQVGEGTYGKVYKAKNSLTEEFVALKRLRLESEREGFPITAMREIKLLQSFDHPNIVGLLEMMVEHNQIFMIFDYLDHDLTGLLTHPDLKLTEGHRKTIFKQLMEGMNYLHARRVIHRDIKGSNILVDREGTVKVADFGLARTMKVLKDGESPDYTNRVITIWYRPPELLLGSVDYGREVDIWGVGCLLIELYTKMAVFQGTEEISQLYKIFDIMGTPSVDSWPDIENLPWFEMLKPRINKKSSFESEFRPLMSEQSFDLAQKMLSLVPSERISAEDSLQHAYFTEDPKPEALEFMKTLEGEWHEFETKKRRREERKRLAEMKNAKGREVSLPPTQPAAPNPANEHAGFQTPLSTEQAILDDINNGLESKPNAVMGLDEIMNHSEPDRQATEDPTDTATDDKENKAETEEPNETAEGEAGEKQE
>XP_025338503_Candida_duobushaemulonis
MSDRYRPPTGPKGPKGPRGHTPSNYKSGWKDQEGKGADGKRFKERDNYRPNMIDRRRGPDDGDDRYYNRDRNDKNDRYERNDRNDRPSGPSGSRDNRGQKRGPPDRDPRRGPGGDRPNKRRDFNARDYDNDRAESSKPEIDRPPRAPKSSGYQGPGSRPGPRPGPRPGPRPGPRTGPNSRPTGPGGGPNAGPNQRDRPKQPPKKRTPNPNANQNKKPQQRLQPSQLYSLYANRSNELYKRVQQVGEGTYGKVYKAKNSLTEEFVALKRLRLESEREGFPITAMREIKLLQSFDHPNIVGLLEMMVEHNQIFMIFDYLDHDLTGLLTHPDLKLTEGHRKTIFKQLMEGMNYLHTRRVIHRDIKGSNILVDREGIVKVADFGLARTMKVLKDGESPDYTNRVITIWYRPPELLLGSVDYGREVDIWGVGCLLIELYTKMAVFQGTEEISQLYKIFDIMGTPSVDSWPDIENLPWFEMLKPRINKKSSFESEFRPLMSGQSFDLAQKMLSLVPSERISAEDSLQHAYFTEDPKPEPLEFMKTLEGEWHEFETKKRRREERKRLAEMKNAKGREVSLPPTQPAAPNPANEHAGFQTPLSTEQAILDDINNGSESKPNAVMGLDEMMNHSEPDRQATENPTDNATDDKENKAETEEPSETAEGEGEEKQG
>XP_028889945_Candida_auris
MSDRYRPPSGPKGPRGPRGPPPSSYRDSRNSGPPRRGNDRDVYRPNDKRSDDRSGYYQDRNKNERYERPNRSDMPSGPSGFKGQKRGPPERDSRDDDRPNKRRDFSARDFDNERSVNERPTNGKIDMDRAPKAPRSSGGPGPRPGPPSGPRPGPSSGPRSGPPRSGPPGPRRGGGPSGPGSAPITRDKPTGPKKRIPNTINNKPHPSATGRKPQQRLQPSQVYSLFNNRTNELYKRVQQVGEGTYGKVYKAKNSITGEFVALKRLRLESEREGFPITAMREIKLLQSFDHPNIVGLLEMMVEHNQIFMIFDYLDHDLTGLLTHPDLTLSEGHRKTIFKQLMEGMSYLHRRRVIHRDIKGSNILLNRDGVVKVADFGLARTMKVLKEGESPDYTNRVITIWYRPPELLLGSVDYGREVDIWGVGCLLIELYTKMAIFQGTEEVSQLHKIFDIMGTPSVDSWPDIENLPWFEMLKPRINKKASFEKDFKPLMSEQSFDLAQKMLTLVPEKRLTADEVLEHPYFTTDPQPEPLDFMQTLEGEWHEFETKQRRREERKRLHELKAKGREVSLPPTQPKAPNPVNETSAFQTPLTAEGSVKDELKGSLKAEEVENSVMGVADSVDPNASNPQESENDGIEDIEHKDVDEPVEKAV
>NP_012783_Saccharomyces_cerevisiae
MSYNNGNTYSKSYSRNNKRPLFGKRSPNPQSLARPPPPKRIRTDSGYQSNMDNISSHRVNSNDQPGHTKSRGNNNLSRYNDTSFQTSSRYQGSRYNNNNTSYENRPKSIKRDETKAEFLSHLPKGPKSVEKSRYNNSSNTSNDIKNGYHASKYYNHKGQEGRSVIAKKVPVSVLTQQRSTSVYLRIMQVGEGTYGKVYKAKNTNTEKLVALKKLRLQGEREGFPITSIREIKLLQSFDHPNVSTIKEIMVESQKTVYMIFEYADNDLSGLLLNKEVQISHSQCKHLFKQLLLGMEYLHDNKILHRDVKGSNILIDNQGNLKITDFGLARKMNSRADYTNRVITLWYRPPELLLGTTNYGTEVDMWGCGCLLVELFNKTAIFQGSNELEQIESIFKIMGTPTINSWPTLYDMPWFFMIMPQQTTKYVNNFSEKFKSVLPSSKCLQLAINLLCYDQTKRFSATEALQSDYFKEEPKPEPLVLDGLVSCHEYEVKLARKQKRPNILSTNTNNKGNGNSNNNNNNNNDDDDK
>XP_018220910_Saccharomyces_eubayanus
MSFNNGSTYSKSYSRNNKRPPFGKRSPHPQSLSRPPPPKRIRTNNSYQSNLDNDSPQTMDPTDTPAHAKSRNNNILSRYNDTSSQTNSRYQGSRYNNNTSYADRSNTMKRDETKAEFLSHLPKGPKSVETSRYNNSPITTNNNNNNNINNSNNNRTTTSNYQNNRGQEIRSAVPKKPQVSVLTQERSTSVYQRIMQVGEGTYGKVYKAKNTITGKLVALKKLRLQGEREGFPITSIREIKLLQSFDHPNVSTIKEIMVESQKTVYMIFEYADNDLSGLLLNKEINISHSQCKHLFKQLLLGMEYLHDSKILHRDVKGSNILIDNQGKLKITDFGLARKMNSRTDYTNRVITLWYRPPELLLGTTNYGAEVDMWGCGCLLVELFNKTAIFQGSNELEQIESIFKIMGTPTIKNWPTLYDMPWFFMIMPQQTTKYKSIFSEKFESILPSAKCLQLATNLLCYDQKKRFTASDALQSDYFKEEPKPEPLVLDGLLSCHEYEVKLARKQKRSNIASNNVNNANNNKSNTNNDK
>XP_033767493_Saccharomyces_paradoxus
MSYNNGNTYSKSYSRNNKRPLLGKRSSHPQSLARPPPPKRIRTGSSYQSTTDNISSHRLNSSDQPGATKSRSNNNLSRYNDASFQTNSRYQGSRYNNNTSYENRTKSMKRDETKAEFLSHLPKGPKSVETSRYNNSSITNNNDIKNGNYASKYYNHKGQEIRSVMTKKVPVSVLRQQRSTSIYQRIMQVGEGTYGKVYKAKNTITEKLVALKKLRLQGEREGFPITSIREIKLLQSFDHPNVSTIKEIMVESQKTVYMIFEYADNDLSGLLLNKEVQISHSQCKHLFKQLLLGMEYLHDNKILHRDVKGSNILIDNQGNLKITDFGLARKMNARADYTNRVITLWYRPPELLLGTTKYGTEVDMWGCGCLLVELFNKTAIFQGSNELEQIESIFKVMGTPTINSWPTLYDMPWFFMIMPQQTTKYTNTFSEKFESILPSAKCLQLATNLLCYNQAKRFTATEALQSEYFKEEPRPEPLILDGLVSCHEYEVKLARKQKRSNISTSTGNKGNNSNNNTNDDDDK
>XP_003673367_Naumovozyma_castellii
MGYDNFHNARNRPHKNNSKNFRRRDIPAGPMNNVNNKNNTSSRGTKRLRPNNNNNTNNNNNNKKKLDTRHKDNDHNQRRFKDGSRYQAPVTAPVSRYNNSNGHNSNNKNNNRLLHALPKGPKHHDGSPQPSSPSSSSRYDSKTQASPIHNLPTKPALSTTVKRAKPNPLPVPVSFLNEVRTSSIYERIVQVGEGTYGKVYKARNEVTSHLVALKKLRLNNEKDGFPITSIREIKLLQTFHHPNIATLVEIMVESSKMVYMIFEYADNDLTGLLGDKNVVMSLGQRKHLFQQLLRGVKYLHDSLILHRDIKGSNILIDNKGNLKITDFGLARKMHVKSDSDGSNDYTNRVITLWYRPPELLMGTTNYSTEVDMWGCGCILMELFNNVSIFQGQNEIEQLLSIFKIMGSPNLDNWPNFFEMPWFFMIIPMLTEKYPDLFEEKYKNLLPSSECFNLAKGLLLYDQKKRLSAEEALKSPYFTEDPQPEPLILEGYVGCHEYEIKMARKQQKREEEPERERQKEV
>XP_003670255_Naumovozyma_dairenensis
MGHPTNNNHNTATSRSNNSKGLRRRLKNNSSSSSNRGVRTTNSNQPKSMALQQSRYSAESTVNSSSSSSSSSQQQLQQRQHSRYHNDSTNNSRYNNVDDNNNRYKRFPNKRVHPEDERETGHQQQHSNPNFIRNLPRGPKRRQPLPVSKQQQLPHSLPSGPAASSRYDPNSKPKQMGTARTRLPPRPSFTKTLGPSAVSPNSIPVPSTTSRDHKKKLYRLHRHQLLFLTQTRTSSIYEQISQVGEGTYGKVFKSKNKNTKQLVALKKLRLNSEKDGFPITSIREIKLLQSFNHENIAVLREIMVESISSSSANSSPSMSSSSSSNSGQSNLLNGSSNIGIINSIYMIFQYADNDLTGLLNDKNLQIKPSQCKHLLKQLLHGVQYLHDSFILHRDIKGSNILVDNLGNLKITDFGLARKILPHSPSDKKDIINDYTNRVITLWYRPPELLMGTTNYSTEVDMWGCGCILIELFNKVAIFQGMNEIEQLVSIFKILGSPTLENFPNFFSMPWFFMIIPLLNEKYNDCFEEKFKNILPSEECLKLVRGLLLYDQSKRLSAHEALQSQYFIEDPKPEPLILKGYGGSHEYEMKLARRLQKREEMKKHSKS
>XP_003957073_Kazachstania_africana
MAGANELAKRIRSNDAYDNEKPVNNNNKRAYQASRYNGSHSINNGGANHNKRTRSRYEGSTPSSRYNSNTNTNINTNKSSSNNNNIKANNPMISQQRFDRLLPKGPKASRYEKKSLPSAPRPKIPKKDAIIPSFLQQKRKSSVYDRILQVGEGTYGKVYKAKNNNSNELVALKKLRLNNEREGFPITSIREIKLLQSFNHDNVSTIREIMVENSKVVYMIFEYADNDLSGLLLNKSIEISDSQKKHIFRQLLSGLNYLHKNNVIHRDIKGSNILVNNKGNLKITDFGLARKIPSISKNDQNDYTNRVITLWYRPPELLLGTTNYSYEVDMWGCGCLLMELYNSTAIFQGSSEIEQIVSIFKILGMPTLENLPNLFKMPWFFMVMPLIKEQYTNSFRAKFRDLLPSEECFDLARGLLLYDQSKRLTAEEALKSAYFTEDPKPEPLILENNDESSGGCHEFEVKLARKQQKERERQREKGRMSSKSTS
>XP_022462522_Kazachstania_naganishii
MAYNNSMYPIDDNVLPHPSLRDDPTHNILTYHHRTQTSRPQVRTTQTDNYRTNSRKRAYPHNGDPQPGELAEQPPKGGGRPKQNQNQNQNQNQQRSANARRRANKKQHFRPNTQHQSRYEGAQTDSSRQRYTPKQRGQPIARSRPTSTQTQAPPPLSEDEFLSHLPKGPKLGSNAAPGQSNTTYNSTQAGARTLTLPRGPAAPAPTPALPERKYPRVPAMLSQTREASVYERILQVGEGTYGKVYKAKNSLTGGLVALKKLRLQSEREGFPITSIREIKLLQSFDHENVSNIREIMVESSKVIYMIFDYADNDLGGILLNNSLKLSDAQRKHVTRQLLEGCKYLHEQRVIHRDIKGSNILIDNDGRLKITDFGLARRMAPSHGNNGQGYTNRVITLWYRPPELLLGTTHYGTEVDMWGCGCLLLEMFYGKAVFQGANELEQLIAVFQLLGTPTPAAFPQLFDMPWFFMVMPLIKKKYADVFHDTFAHLLPSGAALELARGLLDYDQNKRLTAKQALQCVYFTEDPQPEPLKIASGSGGGCHEYEIKLARKQQRERDKKAQRSTSRE
>XP_445501_Candida_glabrata
MSFAGYSGNSNSNSHFKRRNTTQTDRDGANTHNKRSRPNNYSKNADFAKSNDMNDRNNSKPEFTGSRYQGGKASRFPKKDYEESSNKNRNRNQNTKRFQSTKPNRKLNVNESRFREDYNNKHGRISTRYNNFTTGNTSDIRTNGNNTPLRQDDRNTITRPSNNANNNQDSGRKIFELPKGPKSTISRYNTGEPYKGTKPQSIPTPTLPTTFLSRPMNDSVYERLLQVGEGTYGKVYKARNTVTKELVALKKLRLQGEREGFPITSIREIKLLQSFNHENVSTIKEIMVESQKIIYMIFEYADNDLGGLLLNKQININAAQSKHIFKQILHGIEYLHDNNILHRDIKGSNILIDNQGSLKLTDFGLARKIDCNRDAIRDYTNRVITIWYRPPELLLGTTNYGPEVDMWGCGCILVELFNKMAIFQGTNELEQLEAIFKVMGSPSIEQWPNIFDMPWFFMIMPQQATKYPNVFEEKFRAVLETDNCFKLAQGLLRYDQEKRLTASEALQSEYFKEDPQPQPLILNDAISCHEFEVKLARKQQKKKEQSKSTTSSA
>XP_004181849_Tetrapisispora_blattae
MAFHDRERSSKIGSNNSNPQSTGSNTSNASKRNYITKHIPRGPRKRPSNNSNISNSNEHTSTDYNDSLSNNPLAKRLKPAHTHQNNSINNADNRYKEKSSSRTNSRYRGANDQSNNTSNSTNSNDRYLNSNSRRRNSHRRSQNSNSGPNSGNNTRSSSRYQGQINNSNSRYNTSNQHDDTNNKNDSNYSITNVTENEELISRKNMSNSASRYGKKGRNIRYSNTSGSTTNQKGIITNSRNSNDRSTNGSTYNDIKLRLPKGPKSFTSTTDISTTSSNLPNSNKNTNLHIDINSNNANNNIISQISKHIKFSILKQKRSSSVYERLLQVGEGTYGKVYKAKNRINWRNCCIEKLRLEGEKEGFPITSIREVKLLQTFNHENISKLTEIMCESQRIIYMIFEYSDNDLSGILLDKKLTIKPNQCKHLFKQLLLGIDYLHDNFILHRDIKGSNILVNNKGILKITDFGLARKMKLNYNINNDDNSNKNNMQYSEPPPENDYTNRVITLWYRPPELLMGTTNYSSEVDMWGCGCLLVELFNKTAIFQGINEIEQINSIFKILGTPNLNTWPEFHKMPWFFMILPFLKQNYEFKYFEKFRKLLPTEECYNLSLGLLDYNPKKRLNAKEALNSQYFKEDPLPEPLVLEGYVGRHEYEVKQARKLQKKKESGSGLGSHNTNNNTGNNNNNNSSHNPSVINHTNSNSNSNSNTHSSRSRSTSISADASLNTKK
>XP_003686552_Tetrapisispora_phaffii
MAYYNKGSNSNYNNKNFKRPGSQNNKNNSNSNNSHAKKLKIGNDINDKDLNGKNNRYDSNRSAVNGIQSVDNSRYQRSRYSGSTATVRKSTASSVVQEKKNKTLDLPKGPKSTLTSRYNANISKPVNKVKVLPTTFINEKRTESVYEKLVQVGEGTYGKVYKAKNLVTNKLVALKKLRLESEREGFPITSIREIKILQSLQHKNISTLNEIMIEQQKIVYMIFEYADNDLSGLLMNNKISINVGQCKDIFMQLLKGVQYLHDHNILHRDIKGSNILVDNKGRLKITDFGLARKMKQKASTTAFLHDYTNRVITLWYRPPELLMGTTNYSTEVDMWGCGCLLVELFNKTAIFQGTNEIQQLEAIFKILGTPTIHNFPNIFEMPWFFMTIPQQTTIYENHFDEKFSSILPSVACIDLAKSLLNYNQSERFTASKALESEFFKETPIAEPLILENHQGYHEYEVKLARKQKREQLNKQSHQDKQKLASVSSSTSLSSLNLSSMSNK
>XP_001647468_Vanderwaltozyma_polyspora
MSFNRFKKRPFKKGKGNRDNNEKPVKRSRYQGNRSQHHQPQQQQQQQQQQQQHHSSNNSRYNVELNLPKGPKGDANVSRYNPQPQPQPQPHPSHSAATPLSATPSRPIPPSFVADSRSTSVYDKTVQVGEGTYGKVYKAKNQITNRLVALKKLRLESEKEGFPITSIREIKLLQSLNHPNISTLTEIMIESQRTVYMIFGYADNDLSGLLLDKSVVLSPAHCKHLFKQLLKGIEYLHHHHILHRDIKGSNILVDNTGNLRITDFGLARKINPNGTRDYTNRVITLWYRPPELLLGTTAYSYEVDMWGCGCLLVELFSKSALFQGQNELEQLDSIFKILGTPTIDKFPNLFQMPWLFMLLPQLSIVTPYKNCFVDSYSNVLPSRNCLDLAVGLLDYDQAKRWSATDALASEYFTELPLPEPLVLRNHAGCHEYEVKLARKQQKQRQQSAN
>XP_003678744_Torulaspora_delbrueckii
MTDRPNFKRRVGNPPPYRPAPKRLRANNRPTTPLPLSPASNASHNRSGQNSRYDSGGQSRYEGSRYDNTSSKPSERHNNRASPSRGHYSTGQRADDERNRNGFLSKLPKGPKVAMSRYNDGKSSSVTKQAIEEKKVPPPSLLTQIRDSSVYERILQVGEGTYGKVYKARSTVTGKIVALKRLRLEGEREGFPITSIREIKLLQSFDHPNVSTLNEIMVESQKTVYMIFEYADNDLSGLLLNKQIDIDAAQCKHIFEQLLRGMEYLHGNGILHRDIKGSNILIDNKGQLRITDFGLARKVKAESDYTNRVITLWYRPPELLLGTTNYGPEVDMWGCGCVLVELFNKVAIFQGQNELEQLDSIFKIMGTPNTDSWPTIFDMPWFFMVMPQQSHKYPNTFREKFSSIIPSEACLRLSEGLLSYNKNRRLTASQALQSAYFKELPKPAPLVLEGYEGCHEYEVKLARKQKRAKLQEEQASKRESSEKQA
>XP_037144306_Zygotorulaspora_mrakii
MVGEGTYGKVYKARNTITGKMVALKRLRLEGERDGFPITSIREIKLLQSFDHPNISTLKEIMVESQKTVYMIFEYADNDLSGLLLNKQIDIGPAQCKHIFKQLLLGIQYLHENGILHRDIKGSNILIDNKGQLRITDFGLARKIKASHDYTNRVITLWYRPPELLLGSTTYGFEVDMWGCGCVLIEMFNKSSIFQGQNELEQLDSIFKIMGTPSIEKWPKLFEMPWFFMVMPQQSKRYDNVFKERYGSLIPSENCIKLIEGLLDYNQRTRLTATQALQSEYFKEDPKPEPLSLEGTPGCHEYEVKLARKQKRAKDVEDQSSKKDISK
>XP_002498860_Zygosaccharomyces_rouxii
MPYGNSMYLTDFSHTTFILWFPLLTLVDRQNFRKRAGNPPPPRPAPKRLRANNRPQPPLPTRPSGQQSPRHPGNNFRFNRNNNANSNDARPMSRYEGSRYNNASNTNNSGDVNRPIGLNKRQQQQNMDPLLSQLPKGPKVSMSRYDNNNNNGHNRNGHHSHNNNNNNNNNGNSNNSRPANGELRRVDSRKINPSFLIQKRNTSIYERILQVGEGTYGKVYKARNTVTGRMVALKKLRLESEREGFPITSIREIKLLQSFDHPNVSTLTEIMVESQKTVYMIFDYADNDLSGLLLNKQIEINVAQCKHIFQQLLQGMEYLHDNGVLHRDIKGSNILVDNKGRLRITDFGLARRMKRDKDYTNRVITLWYRPPELLLGTTKYSEEVDMWGCGCVLVELFNKTAAFQGQNELEQLDSIFKIMGTPTIDQWPNLFEMPWFFMVIPQHSEKYPTVFRNRFGNVIPSESCFQLAEGLLDYNQDKRLSATTALQSPFFKEDPQPEPLVLEGYAGCHEYEVKLARKQRKMEEQASKRESQSQSQSQSQSQTQSTNGK
>XP_003647305_Eremothecium_cymbalariae
MSYNSKKRNGSFKRRGGGDYYSPNKRPHHHNQTSTTSRYSSSTGGSVSSAQQQSRFQTNRAPPRAPRQMSRYNNGNPPTLPPPSGPAALRVPATIVTHTHSLESSYERITQVGEGTYGKVYKCQNIYTNKLVALKKLRLESERDGFPITSIREIKLLQHCQHENVSTIAEIMCEGQKTVYMIFEYADNDLSGLLMNKEIRFTEANCKHLFRQLLKGMEYLHENRILHRDIKGSNILIDNKGNLQITDFGLARKMKQEPDYTNRVITLWYRPPELLLGTTKYGTEVDMWGCGCLLVELFLKNALFQGINELEQLKCIFQILGTPTLEQWPTLFEMPWWFMMMPQQKEQYPNKFDERVAGVLPTQNCKELAKGLLLYDQKKRFSATEALKSFYFHELPKPEPLNLGDFDGCHEFEARKQRRKEREESKKAAAAAAAITASAPKRST
>NP_985752_Eremothecium_gossypii
MSYNNKKRNGSFKRRNGGDYYFPNKRPHHHHQPTGTTSRYNNQVRPPTEPEPAAPAPADVATSAAVAATRQSRFQPHRALPKAPRQVSRYNNGNLPAPPAGPASLRVPATIITHTHSVESSYQRITQVGEGTYGKVYKCRNIYTNKLVALKKLRLETERDGFPITSIREIKLLQHCQHENVSTIAEIMCEAQKTVYMIFEYADNDLSGLLMNKEIHFSDANCKHLFRQLLKGMEYLHECRILHRDIKGSNILIDNRGNLKITDFGLARKMKQEPDYTNRVITLWYRPPELLLGTTRYGTEVDMWGCGCLLVELFLKAAFFQGTNELEQLRCIFQVLGTPTIEQWPGLFDMPWWFMMIPQQKENYPSRFDEKVSGVLPTQSCRDLARGLLLYDQKKRFSASEALKSAYFYELPRPEPLNLGDFDGCHEFEARRQRRKEREETKKAAAASASSASKKSA
>XP_454497_Kluyveromyces_lactis
MMMKWTHHRPNTGVSMSQPKIFRKKRQESRYHGGSQSRYQPNRPNNHHNTAGNVNVNRSLGKRNPRGKFNRPSNGPETSGSRFEGHGSIPRGPRAMGSSAESAGDSHSRNIFGKKPLALISFQDVKSSFQPLAQVGEGTYGKVYKAENVHTGKLIALKRLRLEQERDGFPITSIREIKLLQQLNHPNISLIHEIIVSDKNTISMGFQYMENDLSGMLMDKSIQFSDSNIKHLMKQLFVGLQYLHQQQIVHRDIKGSNLLIDNRGNLKITDFGLAKKLTDVSSPASNTNRVITLWYRPPELLLGATDYKYEVDCWGCGCLLVELFAGAAIFPGSNEVDQFQRILSIMGSPTLEQWPKMLDMPWWFMLVPQISKTYKNVFFDEFSKVPQDALDLASKLLRYDQDTRFTTTEALQHHYFTNEPKPQPLLLGPEFKGSHEYEVKKIRRKERERQKETTV
>XP_022675268_Kluyveromyces_marxianus
MSQPKVFKKRRPGSRYHGAVQSRYQPNSGQNANQNPNQSANGGDGRSNGMPHGPRRASPGPHVGKRGGKMKYSGRPGPRGSRFEGHDAIPRGPRSMGPKSTDAAVPAKQPETLQQSLISFTNIKSSFQPLAQVGEGTYGKVYKAENVHTGKLIALKRLRLEQERDGFPITSIREIKLLQQLDHANISLINEIIVCDKNSISMGFQYMENDLAGMLMDKSIEFSHANIKHLMKQLFVGLQYLHQQQIVHRDIKGSNLLIDNRGNLKITDFGLAKKLVGNTTNSNTNRVITLWYRPPELLLGCTDYKYEVDCWGCGCLLVELFTGCALFPGANEIDQFNKIIQVMGTPSLDQWPKMVDMPWWFMLVPQLTQNYENVFLDKFSSDGVPHDALELASKLLRYDQDTRFTAHEALSHPYFSNDPKPQPLLLGEDFKGSHEYEVKKLRRKERQKESSVTN
>XP_022629798_Lachancea_lanzarotensis
MSFNQRKGFRKRNGPRTSGPNGANSQPLGSGRNTNRMGNYERGNGFQSSQKDPERPESKRQHLGPSRYSGSRFQDAAPATRGTSKARNHVNGQELPTGPKLMKQPQQPGKSRYEPATAPPIKPKLAPISVIVREQESSVYERIQQVGEGTYGKVYKAKNTVTGQLVALKRLRLEGEREGFPITSIREIKLLQSFDHQNISTLSEIMVESQKTVYMIFEYADNDLSGLLMNEQIKFSAANCKHIFKSLLEGIDYLHENSILHRDIKGSNILINNKGQLKITDFGLARKMRDDSDYTNRVITLWYRPPELLLGSTNYGTAVDMWGCGCLLVELFQQTAIFQGTNEVEQLNAIFAVMGTPSVEQWPTIFDLPWFFMMIPQQTCKYPTRFDELYQKVLPSSAALDLAKGLLLYDEKKRFSAHDALKHQFFREDPQPQALDLLGFDGWHEFEAKRHRRKEREEQKRRDKSEPAASIPLP
>XP_002552912_Lachancea_thermotolerans
MLKNWKLYFLVLRHRKTTRCIKTTPLLDRTGPRPTGPSDASRNGPHSAFPERSNGHQVSAAGSLGPERKRPRVGNSRYAGSRYQDAGFHSSSKQRLNVQNIPTGHRDVPKRQSRYDPGNAKPKAVPVTVVVRERDSSVYERIQQVGEGTYGKVYKARNTLTGQLVALKRLRLEGEREGFPITSIREIKLLQSFDHRNISTLSEIMVESQKTVYMIFEYADNDLSGLLMNEQIVLSSANCKHLFKSLLEGIHYLHSNGILHRDIKGSNILIDNKGQLKITDFGLARKMRDDSDYTNRVITLWYRPPELLMGSTNYGTAVDMWGCGCLLVELFQKTAIFQGTNEVEQLNAIFSIMGTPSVEQWPTLFEMPWFFMMIPQQNRKYEPRFDEKFGAVLPSPAAVSLAKGLLLYDEKRRLSASEALRHQYFREEPQPQPLDLSGFDGWHEFEAKRHRRKEREEQKRREKSESQGS
>XP_020051788_Aspergillus_aculeatus
MAGSRRSPVLRDEWKAPNDPGDHRDRERNHRPRGSYRDRGRDKFRDREPRRRPKESRPDYSLRSPPPRSHLSYDDSRPHREFSPPISRRGSSGLPPPDTYPSQKSARHRSPNPATRPDSQAHRSVDTDRPAGKGLRRNDSPSAPPPSKRKRTRSPSPGGFHSHSNRPGHRRPSFNPNDELDRGYLPNRRGRFSGRSRGGRRPSPGSRRGRERRKAGGGRPVSPHSRRSRSPVRGGKPYSHPSRRPHSPSFEDEPQGERRYRSLSRHSAQSVASRYSGDSRRNSIGEPMMDSTRSTRPSGGDSHKSSSPRREPSIFDINPAGESSKGEATRNTTRGRRVSDASNDQHSRNFRPSADGSHVSKSSHHAASPKSHAESTSPYSKDRSDWPGQQSSYQNSHVHSSPKRQDNYATGDSQNQYQQPHHSSHNRGPSPSPGPTYRDENSGYRGNHHGNIGGSSPRERGNFNKSHWNTPSSRGQADPSNPNEPYGPSHSPSPPPAGDRARSVVNDDSDQYGRSRQDSRANIDRSRADPDNGDSQRDPPPGMQPSAASATPNKGGKISFAFKAKTAPAPAPKPVPDLAQRMLAREPPQRAAEPPSRNRMPVGPPPKFKSEPRFDRRDRDRDRDRERERDRRERERDRARNDRRDFRDSRNYRDTREPRGPREPRSMREGRRDDRRFDSPRTERPRGDRRQDFRPDRRPERSPEPRKQIKIMTRIKPRPVLSEEFANSDSVYYRKPGNESVIGAGTYGKVFKAIHVYTQRKVALKKIRMEGEKDGFPVTAVREIKLLQHLRNENVVSLLEVMVERNECFMVFEYLSHDLTGLINHPTFTLTEAHKKDLAKQMFEGLDYLHHRGVMHRDIKAANILISNRGQLKYADFGLARFFAKSRQLDYTNRVITIWYRPPELLLGETRYGPAVDVWSAACVYVEMFTKKAVFPGEGGEISQLDKLYNCLGTPNRAEWPDLVEMPWFELMRPTERKKRIFEEVYGEILSPAALDLISQVFQYDPAKRPTTGQILAHPYFTTEEPRPQQAIELENIEGDWHEFESKALRREKDKERRAEYQRDKEKRKVAHLAPQSDRDAKRIKAGSERQSDSAQPAE
>XP_001276214_Aspergillus_clavatus
MAGSRSSPPLLRDQWSAADDTRDHRDPRDRGRPRPRGSERGRGRDRFRDRERRRRSKANVPHPPLRSPPPSRPHPHPDFEGSRSHREFSPNNPSARGSPGLSYTEPRQRQQEPHQDSSRPVEYLGSRLSVERATEKDYKRDESPSAPPPFKRKRTQSPPPGLGPRSRQYDQGYNYPPADQFDEADRGYPHKKRGRFPGRGRARRRSPRRGRDRRRKEFDRFNPSEPNSYRNPRGRFVSPHPEDGPEDEFRHRSTSRHSVQSRASRFSANSRRNSNASTTMNPRPTHSAMNHSFGSPSPPRPHSNIDADLPSAPIEGDTSSSQRARTSRPHVDTNQNAPSPNNQGSPQSTSPHPARGGWASQPAYSGPQGSRHSSPYRQNNYTSQSGSQDQFHQGQNPPTGPSNHGQAYSGSSYRGGHSGYRGTYQNHGQNRRFSGSGPSPRGRGRFNNLQWSARGRGGSNSPHTTHGHPSQSPPPPGADMQSLAGERGEHESFTSPRRDLQEENNNSKAGSENGDSQQVPQPTQPSDTNSTPNKGGKFSFAFKAKSTPAPAPKAVPDLAQRMQAREPPPRVADAPLNPRNRVPLGPPPRFKPEPRFDRRDRDRDRERHRNRDRDRGRRDRRDFRDPRDIRDHRDDRDFRKDDRRIDNRHETRNDDRRQDARPPRGPRRPRERSPDLKPPKILTRPKPRPTLPDEYANSDSVYYRKPGNESVIGAGTYGKVFKAIHVYTQKKVALKKIRMEGEKDGFPVTAVREIKLLQHLRNHNVVSLLEVMVERNECFMVFEYLSHDLTGLINHPTFSLTAAHKKDLAKQMFEGLNYLHHRSVLHRDIKAANILISNTGLLKFADFGLARFFSKSRQLDYTNRVITIWYRPPELLLGETRYGPAVDVWSAGCVFVELFTKKAVFPGEGGEISQLEKLYNSLGTPTRIEWPDIVEMPWFELMRPTERKKRVFEDVYCNVLSPAALDLVSQIFRYDPAKRPTAEEVLAHPYFVLEEPAPQQAVELENIEGDWHEFESKALRKEKDKEARRAEYQRDKEKRKAASSAPQSDRDSKRAKQEPDENLQTSGQAPEE
>XP_001266216_Aspergillus_fischeri
MAGSRNSPLLRDQWSAPFETRDQRDRGRQRPRGSNRDRGRDRFRDRERRRRSKGNGPIPPLRSPPPSRAHPQSELGGPHSYREFSPNNNSPRGSSGLPYSEPRQRQNQDHHQFVEPQPLEGERPTGRDYRRDNSPSAPPPFKRKRTQSPSPVRSNSPQQDPSHHHPASEQFDEFDRGYPHKKRGRFPGRGRARRRSPRRGRDRRRKESDRFKGFKSPPRGPRSPRNRRERFNSPDPADDIDQEYRHRSPSRHSINSAGSRFSATSRRSSRIDATMNPRPIQSAMNSSFRSPSPPRPVPSFDAEITGVPADGDPNARETFPFHGERALNANNNQRSHASRPQADTSQYSTSPKYGPSSNSYQGSPQSTSPHPGGRGGLTGQSPYQRPQGSSHSSPYRQNNYPSQGGSQDQYNQGQAPPTGPANHPQSYSGPSYRGGHSGYRGNFQNHGRDRRFSGSGHSSYNTGPSGRGRFNSFQWSARGGGGSLSPHTTHAEPSQSPAPLPAREQSFTGEGDRDQAFGSPNRDLQGVDQGSKPCSEDGDFQKMSRPTQPSDTNATPNKGGKFSFAFKAKTTPAPAPKPVPDLAQRMQAREPPPRVAEPPRSRVPLGPPPRFKPEPRFDRRDRDRDRDRHRNRDRDRGRRDRRDFRREPRDFREPRDIRDNRKEDRRFDQRHEGRKDDRRQDPRPPRGPRERSPGVKQPRVLTRPKPRPTLPEEYAKSDSVYYRKPGNESVIGAGTYGKVFKAIHVYTQRKVALKKIRMEGEKDGFPVTAVREIKLLQHLRNHNVVSLLEVMVERNECFMVFEYLSHDLTGLINHPTFTLTAAHKKDLAKQMFDGLNYLHHRGVLHRDIKAANILISNRGLLKFADFGLARFFSKSRQLDYTNRVITIWYRPPELLLGETRYGPAVDVWSAGCVFVELFTKKAVFPGEGGEISQLEKLYASLGTPTRAEWPDLVEMPWFELMRPTERKKRVFEDVYREVLSPAALDLVSQIFRYDPTKRPSAEEVLTHSYFVSEEPAPQQAIELENIEGDWHEFESKALRKEKDKEARRAEYQKDKEKRKAALSAPQSERETKRVRQDVEENPQPSAQPTEQ
>XP_041146518_Aspergillus_flavus
MQLKKFTWLGPTNEIGKGTDLEDRTAIGGGRDIVNDNVVADPKGADPIIQDGRRHRVLSRKRITKNTVHTVNFPLIHTILWRLPGRSSGTTAEINHPPHPLHQNAKEHEVLHLGHIPAILFKNLLATRIVSRVTTLSEVFHINGAEDVSQVAVDQAEGHRDEGETAGRTRVVDEILPVKDTRNLPFVVRNLTTTPVVGYTAPILKTILDASRGTDLCLAIQQSPPIQSADNPLRSPSPPQPIPSFDVDTTSALVDGDVPRESVSMHGMRASDARDTKSSNPRSHLDTRQYSTSPQYVTPSNSYHGSPQSTSPYLGGRGGRNGQQPPHTGADLGAISSRSPPYRQPPTGPQSQFYQGQSQFHPSANHIPTGPRGGHSGYRGNYQNQGGGRRFSASGSQNYSNAPSPRGRGSFTSFQWSGPGSRNRGPHSPHTSHGQTSQTPPPPTTSENQAPMGLDQGDITIRPSGQDHPMGEEKPESEIDDAQKMPPTNIGQPDTSATPNKGGKISFAFKAKTTPAPAPKPVPDLAQRMLAREPPPRVAEPPRNRMANGPPPKFKPEPRFDRRDRDRERERDRHRERDRDRGRNDRRDFRDPRGFRDPRDRREGRRDDHRFDHRHDRRRGDRRQDFRPERRRDRSPEPKKQPKVLVRPKPRPTIPEEFAKSDSVYYRKPGNESVIGAGTYGKVFKAIHVYTQRKVALKKIRMEGEKDGFPVTAVREIKLLQHLRNDNVVSLLEVMVERNECFMVFEYLSHDLTGLINHPTFTLTAAHKKDLAKQMFEGLSYLHHRGVLHRDIKAANILISNRGQLKYADFGLARFFSKSRQLDYTNRVITIWYRPPELLLGETRYGPAVDVWSAACVYVEMFTKKAVFPGEGGEISQMEKLYNCLGTPTRAEWPDIVEMPWFELMRPTERKRRVFEEVYGQILTPAALDLVSQIFRYDPTARPNAEEILAHPYFAEEEPRPQQAIELENIEGDWHEFESKALRKEKDREARRAEYQRDKEKRKAGTSAPPSERETKRTKQDAEDSQSSAQPTEQ
>XP_748027_Aspergillus_fumigatus
MAGSRNSPLLRDQWSAPSETRDQRERGRQRPRGSNRDRGRDRFRDRERRRRSKGNGPIPPLRSPPPSRSQPQSELGGPRSYREISPNNTSPRGSSGLPYSEARQRQNQDHRQFVDPQPLEGERPTGRDYRRDNSPSAPPPFKRKRTQSPSPVRPFSPRQDPSHHHPASEQFDEFDRGYPHKKRGRYPGRGRARRRSPRRGRDRRRKESDRFKGLKSPLRGPRSPRHPRERYNSPDPADDIDQEYHHRSPSRYSINSAGSRFSATSRHSFRVDATMNPRPIQSAMNNSFRSSSPPRPVPSFNAEITGVPTEGDPNARETFPFNGERALNANDNQRSHPSRLQADTSQYSTSPKYGPSSNSYQGSPQSTSPHPGGRGGLTGQSPHQRPRGSSHSSPYRQSNYPSQGGSQDQFNQGQAPPTGPANHPQSYSGPSYRGGHSGYRGNSQNHGRDQRFSGSGHSSYNTGPSGRGRFNSFQWNARGGGGSVSPHTTHPEPSQSPAPLPAAGEQSFSGEGDRDQAFGSPSRDLQTLDQGSKPCSEDVDFPKISRPTQPSDTNATPNKGGKFSFAFKAKTTPAPAPKPVPDLAQRMQAREPPPRVAEPARSRVPLGPPPRFKPEPRFDRRDRDRDRDRHRNRERDRGRRDRRDFRRDPRDYREPRDIRDNRKEDRRFDQRHVGRKEDRRQDPRPPRGPRERSPGVKQPQVLTRPKPRPTLPEEYAKSDSVYYRKPGNESVIGAGTYGKVFKAIHVYTQRKVALKKIRMEGEKDGFPVTAVREIKLLQHLRNHNVVSLLEVMVERNECFMVFEYLSHDLTGLINHPTFTLTAAHKKDLAKQMFDGLNYLHHRGVLHRDIKAANILISNRGLLKFADFGLARFFSKSRQLDYTNRVITIWYRPPELLLGETRYGPAVDVWSAGCVFVELFTKKAVFPGEGGEISQLEKLYASLGTPTRAEWPDLVEMPWFELMRPTERKKRVFEDIYREVLSPAALDLVSQIFRYDPTKRPSAEEVLTHPYFVSEEPAPQQAIELENIEGDWHEFESKALRKEKDKEARRAEYQKDKEKRKAALSAPQSERETKRVRQDVEENLQPSAQPVEQ
>XP_681459_Aspergillus_nidulans
MYKTGNHSSDPARKNHRSAPPIPERLNTGNSRLMRQTRTAAKDSSFVLISRSGHFLANQCLASSCCSSVNLLEPDAAGSEDYMAGSHRSPVLKDQWRGSSGEVGDQRGREKHSRPRGSHRDRGRERFRDQDRHHHHPPNDDRLHRSSRSPPPRSFPGPDNKPQHRDFSTNIASTRASPAPSRSEIRPSQNINRPDSPERIGYRVTNSHMRSAERNHRREDSPSAPPFKRQRTHSPPPDGFQGRPPTHSRGAPPRHGRDFDREPSHSKGRGGRPPGRGRPSRRPSPRRERERRKHDSGLRDPSRNRQPWSHDWEDKPPIHPSRRYRSPPLDGIERDSYLRSPSRVSAGTLDSRTSALSRRGSKGDIAMHPPPSPSRLSLDRVPDTGYGAGLPERSRASRSPVNSYHESTRPSSPYSTARSGRSGQHSSHPSQHSFRASNFSEHDSPSRLSHGQPTSSHHVAPSHSYRDGQQRYQETHQDRRISGIVPTAPLSHARNRFSSPQRDASASRSRAGPPSPPQGPAADDPPPPPPPPTEPRSHREGYQNLTNHRPASRETRAPDEGSGHDSGSGFRAGQTGQPDTRPPEPPSGPSKGGKISFAFKAKTGPPSAPKPVPDLAQRMLAREPPQRVAEPPRSKMSSGPPPRFKPEPRFDRRDRDRDRHRDRDRNRGRNDRRDYREPRGSREARDYRDSRRDDRRVDPRDKRRNDKASGVRPERRHDPSPEPVKRSKIMLRLKPRPTISEEFANSDSVYFRKPGNESVIGAGTYGKVFKAIHVYTQRKVALKKIRMEGEKDGFPVTAVREIKLLQHLRNHNVVSLLEVMVEKNECFMVFEYLSHDLTGLINHPTFTLTAAHKKDLAKQMFEGLSYLHHRGVLHRDIKAANILISNQGRLKYADFGLARFFSKSRQLDYTNRVITIWYRPPELLLGETQYGPAVDVWSAACVYVEMFTKKAVFPGEGGEISQLDKLYNTLGTPTRAEWPNIVEMPWFELMRPTERRKRIFEDIYRDILSPAALDMVSQVFRYDPAKRPSAEDVLAHPYFHSEEPSPQQPIELENIQGDWHEFESKALRKERDREARRAEYQRDKEKRKILAAQDERETKRIKPDTSDGLTSSVPQPGQQ
>XP_001393847_Aspergillus_niger
MNSARPARSAAGDSFRSLSPSREAPGHDADNASVSANGETSRDAFQRPRTSRPYADASQYSSTMQNATPTNSYHGSPQPTSPYSGGRGGRVQHVPTSPYRQNNYTTSGPHGHSSSYSGPSYRGGHSGYRGGYQGHGGDRRYMNSGPQSHNNGPPHGRSNFNKAHWRGQDPRGRGPSSPHEPYRQPSASPPPPPANEERPHVDDNDDRFTSRKETHAEDDGSKATAGGDAQGNPPATNATQQSNSSATPNKGGKISFAFKAKSTPAPAPKPVPDLAQRMLAREPPPRAAEPPPRNRLSTGPPPPKFKPDTRFDRRDRDRDRDRDRDRPRDRDRDRGRIDRREFREPRSFREARDPRDMRRDDRRFEHRNERRRGDRRQDFRPERRRERSPEPKKQPKILTRPKPRPTLSEEFAQSDSVYYRKPGNESVIGAGTYGKVFKAIHVYTQKKVALKKIRMEGEKDGFPVTAVREIKLLQHLRNNNVVSLLEVMVERNECFMVFEYLSHDLTGLINHPTFTLTAAHKKDLAKQMFEGLNYLHHRGVMHRDIKAANILISNRGQLKFADFGLARFFSKSRQLDYTNRVITIWYRPPELLLGETRYGPAVDVWSAACVYVEMFTKKAVFPGEGGEISQLEKLYNSLGTPTRQEWPDIVEMPWFELMRPTERRKRIFEEVYREVLSPAALDLVSQIFRYDPTKRPSTEEILSHPYFVSEEPSAQQAVELENIEGDWHEFESKALRRERDKERRAEYQRDKEKRKGAPSAPPSERDPKRVKQDGSESGPPSAPHPGQ
>XP_015411154_Aspergillus_nomiae
MAGSRRSPVLRDQWRASTNTTDQRDRERHRSRGSHRDRGRERYRERQRRRRPKGGRPDHPGRSPPPRSFAQADNEEHRSHREFSPGTVSARASPGPPPSDFQPSQNFGRHSSPKPTEHPDLDSHYSLEVDRPIERDYRRDQSPSAPPPSKRKRTRGPSPGCIPATLLKNLLATRIVGRVTTLSEVFHINGAEDVSQVAVGRVEGHHDEGETAGRTRLVDEVLPAQDTRSLPLVVRNLTTTLVVGCTALALKTILNATRGIDLYLAIQQNNPLRSPSPPGPIPSFDVETTGALVDGDAPRESVSMHGMRASDARDTKSSNPRPHLDSRQYSTSPQYVTPSNSYHGSPQSTSPYSGGRGGWNGQQPPHPGETLPIVLTWVQCLVVLLRTDSRRLVHRASFIKAKANFIRLRTIFPQVLVEAIQAIAETIRTKEAAVDSLLQAPKITAMHLPRVAGTSQTPPPPTASENETSIGPAQSNIAFRLGGQDRPVGEEKPESEVDDAQKMLPTNIGQSDTSTNPNKGGKISFAFKAKTTPAPAPKPVPDLAQRMLAREPPARVAEPPRNRMASGPPPKFKPEPRFDRRERDRERERDRHRERDRDRGRNDRRDFRDPRGFRDPRDRRDGRKDDHRFDHRHDRRRGDRRQDFRPERRRDRSPEPKKQPKILTRPKPRPILPEEFAKSDSVYYRKPGNESVIGAGTYGKVFKAIHVYTQRKVALKKIRMEGEKDGFPVTAVREIKLLQHLRNDNVVSLLEVMVERNECFMVFEYLSHDLTGLINHPTFTLTAAHKKDLAKQMFEGLSYLHHRGVLHRDIKAANILISNRGQLKYADFGLARFFSKSRQLDYTNRVITIWYRPPELLLGETRYGPAVDVWSAACVYVEMFTKKAVFPGEGGEISQMEKLYNCLGTPTRAEWPDIVEMPWFELMRPTERKRRVFEEVYGQILTPAALDLVSQIFRYDPTARPTAEEILAHPYFASEEPRPQQAIELENIEGDWHEFESKALRKEKDREARRAEYQRDKEKRKAGTSAPPSERETKRARQDAEDSQSSAQPTEQ
>XP_023091854_Aspergillus_oryzae 
MGSSLRTLEPKKQPKVLVRPKPRPTIPEEFAKSDSVYYRKPGNESVIGAGTYGKVFKAIHVYTQRKVALKKIRMEGEKDGFPVTAVREIKLLQHLRNDNVVSLLEVMVERNECFMVFEYLSHDLTGLINHPTFTLTAAHKKDLAKQMFEGLSYLHHRGVLHRDIKAANILISNRGQLKYADFGLARFFSKSRQLDYTNRVITIWYRPPELLLGETRYGPAVDVWSAACVYVEMFTKKAVFPGEGGEISQMEKLYNCLGTPTRAEWPDIVEMPWFELMRPTERKRRVFEEVYGQILTPAALDLVSQIFRYDPTARPNAEEILAHPYFAEEEPRPQQAIE
>XP_040642220_Aspergillus_ruber
MAGSRRSPVLRDEWSAANNASDHDRQRPRDSRPYNRDRGRDKHRERDRPPRPKHGGSDHSLRSPPPSRAFAHPGREGPHKPRDLPIDTPSARSPGPLESGKNTGFRPFSQSSAGHLDYRPWAAEKEFRTDDSPSAQPPSKRKRSQSPSPHRPQHRPPHPPRYPRHHRKHGEGFDRGSFPPKRGRFPGRGRGGRGPPRRGRDRRRNDFGRVGSPGRDSLSPGRGRDSFSPPPRRWSRSSHLEDDFERNFRHRSASRHSTRSVNSIVSTLSHRDSRGDLEMNSTRPMRLVDSARSPSPSRSGFDADNASVPGDSDAPRSRSFKPHVDNRHFETSPQYRTSNSPRPTSPYSSGRAPWSGQPRSPPSRQNSYPPPPTGPRNQQISYSRPPSQSPYHVVHSGYRGGYHNQGRQFSGSTGGPSPRGRGQFDDLQWAPTHPRSWNGPHSPHTASGQPSQSPPPPPPDDRNSPRFKEGGHPFRPVSRDHSLETEGPKPISEQNDSQRMPPPGPHPTNAPTGPSKGGKISFAFKAKPTPAPVPKPVPDLAQRMQPREPPRVAEPPPPRRMISGPPPRFKPDPRFDRRGGRDRDRDRDRDRDRGRHDRRDFRETRGGFREPKGGRRGDDRRFDRYDRRRGDKRSDFRPGRRRTRSSDRDRGWRPEPEPEFEPEPEPEPEPEPEPEPKKQIKIMTRLKPRPILPEEFTQSDSVYYRKPGNESVIGAGTYGKVFKAIHIYTQQGVALKKIRMEGEKDGFPVTAVREIKLLQHLRSHNVVSLLEVMVERNECFMVFEYLAHDLTGLINHPTFTLTAAHKKDLAKQMFEGLNYLHHRGVLHRDIKAANILISNTGLLKYADFGLARFFSKSRQLDYTNRVITIWYRPPELLLGETRYGPAVDVWSAACVYVEMFTKKAVFPGEGGEISQLDKLYNALGTPTRAEWSDIVEMPWFELMRPAERKKRVFEEQYGTVLSPAALDLVSNIFQYDPSKRPTAEEVLAHPYFVSEEPKPRQALELEKIEGDWHEFESKALRKERDREARRAAEYQKEKRKAVSSVHQSERDPKRVKPDFGKEYPPAPAPAGV
>XP_040697680_Aspergillus_sydowii
MAGSQRSPGLKDQWRGSGDAGDQPGRERHRPRGSYRDRGRDRFRDRERRRWSKSDRSPRSPPPRSYLDPDNEPRYREFSTNNASTRGSPGPSHSEIRPNQKSNRLHSPEPSDHRGPDSLMRSDDRDYRREDSPSAPPSKRKRTRSPSPGSFHSRPPTHPRGAHPRHGHDFDRGKRRGGRMPGRGRPSRRPSPRRGRDRRKHEGGPRDSSRRRHSRSPGWDDKPYTHPSRRFPSPRADDEVERGSYHRSPSRNSAGTLDSRPSAFSRRGSKGDTAMYPPASPFRENPDPAADTTRAPGQRRRSRSPANSYHGSTRSNSPFSSTRGGRNGQHSSHHGLHSYHSHSRPPSSHTTSSHAHRDGHQRYRESHQDHRFSASGFGGPIPHGRSRFNSPQRDAAEPRSRPGPPSPPPPGPPSENPPPPPPPTEPRSHREAYQNFSSHQTIGQDPREEGSKHDSGAGTGQSAQSDSRPQDSSSTPNKGGKISFAFKAKTGPPTAPKPIPDLTQRMLAREPPPRVPEPPRNRMSNGPPPRFKLEPRFDRRDRDRDRHRDRDRNRGRGDRRDYREPREPRGFRDPRDSRDNRRDDRRSDNRQGQRRNDRAHDFRPDRRQERSPEPVKRSKILLRPKPRPTISEEFAKSDSVYFRKPGNESVIGAGTYGKVFKAIHVYTQRKVALKKIRMEGEKDGFPVTAVREIKLLQHLRNHNVVSLLEVMVERNECFMVFEYLSHDLTGLINHPTFALTAAHKKDLAKQMFEGLNYLHHRGVLHRDIKAANILISNQGRLKYADFGLARFFSKSRQLDYTNRVITIWYRPPELLLGETRYGPAVDVWSAACVYVEMFTKKAVFPGEGGEISQLDKLYNMLGTPNRTEWPDIAEMPWFQLMRPTERKKRVFEDVYRNILSPAALDMISQVFRYDPAKRPTAEEVLAHPYFHSEEPSPQQPIELENIQGDWHEFESKALRKERDREARRAEYQKDKEKRRTATTQDEREPKRVKQDTGGGMARSVPAVEQQ
>XP_001216720_Aspergillus_terreus
MDAPRPGPGPEGSFRSPSPPRPEADNASVSADGDPLREAFPLRGQRLSEDHSGRRPRPRSHRERNQYSASPQRATPSNSYRDTSQPPSPYNAERDGRGGQSSSYHRKQGNASPHRSYHQDQYDEPPDYASGPSYRGGRSGRRGSYPGGRRFSGTESQLYSNGPSPRDRAHMGNSQRGGPGSWDRAPHSPSHRGQLSQSPPPPPPPDDQAPHGSEDSSRRFQPAAMGQQDENSELNPHTENGGPRDAAQSGPTNTSAPPNKGGKISFAFKAKAAPAPATKPVPDLAQRMLAREPPPRAAEPPPPPRSRMPLGPPPKFKSDNRFDRRDRDRRRDRDRDRGRNDRRGDFRDSRGFREPKDGRDNRRDDRRFDGRNDKRRGDRRQDLPPERPRERSPEPAKQTKVLARPKPRPTLPEEFAKSDSVYHRKPGNESVIGAGTYGKVFKAIHVYTQKKVALKKIRMEGEKDGFPVTAVREIKLLQHLRNHNVVSLLEVMVERNECFMVFEYLSHDLTGLINHPTFTLTAAHKKDLAKQMFEGLSYLHHRGVLHRDIKAANILISNRGQLKYADFGLARFFSKSRQLDYTNRVITIWYRPPELLLGETRYGPAVDVWSAACVYVEMFTKKAVFPGEGGEISQLDKLYNSLGTPSRAEWPDLTEMPWFELMRPTERKKRIFEDVYRDVLSPAALDLVSQIFRYDPAKRPTAEEVLAHPYFVEEEPSPQQAVELENIEGDWHEFESKALRKERDREARRAEYQRDKEKRKAESSVPQSDREPKRVRPDGTEDSQPSAPVPQ
>XP_022492694_Penicillium_arizonense
MAPRHQARLTLDEVDGMARRRILDLVTPLLIDRITTHRTGTGIILIIKVNSAALGTITLSPRMVDLTEVVTLAVVIGATSQTKGPTGDFPALAPIIINLDIRSVTQRGILIICNGPLRGLETPNRPRSTNDPQSPRGGENGDHVRSSNRDYHDDNQAQPAPESENAPSMQPPTDEPNTSTPNKGGKFSFAFKSKAAPSPAPKPVPDLAQRMQVREPAPRAPEPPQPRNRLTNGPLPKFKPEPRHDRRDRGGRDRGRDRRDFREQRDFRDPRDRRDDRRFDQRRDRRPGDRPPGPDRRREPSPEPVREAPKQKRILTRPKPPPTIPKEFADSDSVYFRKPGNESVIGAGTYGKVFKGIHVYTQRQVALKKIRMEGEKDGFPVTAVREIKLLQHLRNHNVVNLLEVMVEKNECFMVFEYLSHDLTGLINHPTFSLTLAHKKDLAKQMFEGLNYLHHRGVLHRDIKAANILISNRGLLKFADFGLARFFSKSRQLDYTNRVITIWYRPPELLLGETRYGPAVDVWSAACVCMEMFTKKAVFPGEGGELSQMDKLYNLLGTPTKTEWPDLVEMPWFHLMRPAERKKRVFEDVYRDVLTSGAMDLISSVFRYDPAQRPSAEDVLKHPYFVSEEPTPHPPIELEHVEGDWHEFESKALRKEARRVEYQNQKDRDKRKAEASVTSSDRDPKRTRQDTSGHGSSHG
>XP_014533914_Penicillium_digitatum
METLNTQHQQAHTTVRPNRLHLTLEDEGDGLGRLRILELVIPLLADMMTIHRKMEIIFMPKVNLASHNDPQSPRAGESDHYARPSSRDEGVNQAQAQPDGGNPQSMPPPTHESNETTPANKGGKFSFAFKSKAAPSPAPKPVPDLAQRMQQVRELVPRVPEPPQQPRNRFTNGPLPKFKPDLRADRRDRDRGRNRDRDRRDFREPREFRDPRDRRDDRRFDQRRDRRQGERLPDKPSDWQDRRRGPSPQPPREALPPKQKRVLTRLKPRPTLPEEFANAESVYYRKPGNESVIGAGTYGKVFKGIHVYTQRKVALKKIRMEGEKDGFPVTAVREIKLLQHLRNHNVVSLLEVMVEKNECFMVFEYLSHDLTGLINHPTFSLTLPHKKDLAKQMFEGLNYLHHRGVLHRDIKAANILISNRGLLKFADFGLARFFSKSRQLDYTNRVITIWYRPPELLLGETRYGPAVDVWSAACVCMEMFTKKAVFPGEGGELSQMDKIYNALGTPTKTEWPDLVEMPWFHLMRPTERRKRVFEDVYRDVLTTGAMDLISSIFRYDPSQRPSAEDVLKHPYFVSEEPAPHPPIELEHVEGDWHEFESKALRKEARRVEYQNQKDRDKRKADASVPSSDRDFKRTKQDSSDRVSAQ
>XP_016599034_Penicillium_expansum
MPLATLIWLGPERVRWRDGEVEGQAAIEGEIEVVTEAVHIGPITAISIARGGRHHAQKPPVLEETNHQPDLHRNGKGLEALHRVAVVALSLRRVQITPTTGISGIEALHSRNEVAATKAVVLRDEDHRDGAGTAVEKTVAVQIFHVQEDLDHRFMTEGFILRPIDGLVPLGMTIIASTDLTIVRTHGTPSRRDSAMNTTRPIQSVVDGTARSPSPPRPIPSFDSDNFGPPGEPPNHARDELSMHAMRSDVKNQPRRRPSRPHLDTRTYANPQNAASTGSYHGSPQPPSPYSTGRGGWSGPPPYSGPGHTSPYRHDDYSSQNGNYYHNQGQFNGPNNHHPQSPYGGPPHRGGHSGGGHRGNFSNQGPDRRFSGSGPHPYHNGPSHRGARGHFNNLQWTASGSRGRGGQHSPHQTHSHGSQTPNRPQSHIDPQSPRAGESDNYGRPLNRDEEENQTQPQPAGGNPQSMPPPTHESNETTPANKGGKFSFAFKSKAAPSPAPKPVPDLAQRMQQVREPAPRAPEPPQQPRNRFTNGPLPKFKPDQRADRRDRDRGRNRDRDRRDFREPREFRDPRDRRDDRRFDQRRDRRQGERPPDRPLDWQDRRRDPSPEPPREAPPPKQKRILIRPKPRPTLPEEFANAESVYYRKPGNESVIGAGTYGKVFKGIHVYTQRKVALKKIRMEGEKDGFPVTAVREIKLLQHLRNHNVVSLLEVMVEKNECFMVFEYLSHDLTGLINHPTFSLTLSHKKDLAKQMFEGLNYLHHRGVLHRDIKAANILISNRGLLKFADFGLARFFSKSRQLDYTNRVITIWYRPPELLLGETRYGPAVDVWSAACVCMEMFTKKAVFPGEGGELSQMDKIYNALGTPTKTEWPDLVEMPWFHLMRPTERRKRIFEDVYRDVLTTGAMDLISSIFRYDPSQRPSAEDVLKHPYFVSEEPAPRPPIELEHVEGDWHEFESKALRKEARRVEYQNQKDRDKRKADASVPSSDRDTKRTKPDSSDRVSTQ
>XP_040648166_Penicillium_griseofulvum
MIDGAIRTLKTQHRQAHTTARRNRHRLTPGDEQDGLARLPILELAIPLLIDMMTIHRKMETTITTKVNLMALATITLNLRMAGLPIEVATPAVVIEETFRTRVPIGDFLALVLIHTTMDPHNAAQEGTSTTCNGLHRDHEAVGEAPTQHTVMGHKPPIDHSLTMTRNPLVLAKSMPPPPHESNETPPANKGGKFSFAFKSKPAAAPAPKPVPDLAQRMQQVREPAPRAPEPPQQPRNRFTNGPLPKFKPDSRPDRRDRGGRNRDRDRRDFREFRDPRDRRDDRRFDQCRDRRQGEWPSDRPSDWQDRRRDPSPEPLREAPPPPKQKRILIRPKPRPTLPEEFANAESVYYRKPGNESVIGAGTYGKVFKGIHVYTQRKVALKKIRMEGEKDGFPVTAVREIKLLQHLRNHNVVSLLEVMVEKNECFMVFEYLSHDLTGLINHPTFSLTLSHKKDLAKQMFEGLNYLHHRGVLHRDIKAANILISNRGLLKFADFGLARFFSKSRQLDYTNRVITIWYRPPELLLGETRYGPAVDMWSAACVCMEMFTKKAVFPGEGGELSQMDKIYNALGTPTKTEWPDLVEMPWFHLMRPTERRKRVFEDVYRDVLTTGAMDLISSIFRYDPSQRPSAEDVLKHPYFVSEEPAPHPPIELEHVEGDWHEFESKALRKEARRVEYQNQKDRDKRKADASVPSTDRDSKRTKQDSSDRVSGP
>XP_038927456_Penicillium_roqueforti
MPPQTHESNETTPANKGGKFSFAFKSKAAPSPAPKPVPDLAQRMLQVREPAPRAPEPPQQPRNRFTNGPLPRFKPDSRADRRDRDRGRNRDRDRRDFREPREFRDPRDRRDDRRFDQRRDRRQGERPPDRPSDWPDRRRDPSPEPPREPSPPKQKRILTRPKPRPTIPAEFANAESVYYRKPGNESVIGAGTYGKVFKGIHVYTQRKVALKKIRMEGEKDGFPVTAVREIKLLQHLRNHNVVSLLEVMVEKNECFMVFEYLSHDLTGLINHPTFSLTLSHKKDLAKQMFEGLNYLHHRGVLHRDIKAANILISNRGLLKFADFGLARFFSKSRQLDYTNRVITIWYRPPELLLGETRYGPAVDVWSAACVCMEMFTKKAVFPGEGGELSQIDKIYNALGTPTKTEWPDLVEMPWFHLMRPTERRKRVFEDVYCDVLTTGAMDLISSIFRYDPSKRPSAEDVLKHPYFVSEEPTPHPPIELEHVEGDWHEFESKALRKEARRVEYQNQKDRDKRKADTSVPSSDRDSKRTKQDSSDRVSAQ
>XP_002568632_Penicillium_rubens
MAGSRTSPVLRDQWNADPDRDPRDRERRRGRGSGRDRGRNRGRDRGRPYRPNNRNFDRSGRSPPRASRFGPDSSHDLGDFAPDRSPPRGSPPPRNFHNGRRLDSTQPMPSTGDWNAHSSGPFDREAPGFRRDEVSTGPPQKRQRTRSPSPRGGRGPLPPPRPNYSDNWDIRDRSPPSFKKRGGRNQGRGAPRRRSPRRGRDRRGKDRRRPDITRPGRSRSPIHERGFHPSPDRRSRTPGGDNYSDHGSHYRSNSRHSIRSATSRYSESSRRSRRDSAMNTNRPIQSVVDDTARSPSPPRPIPSLDSDNFGEHSTHSRDELPMHAMPRRRPSRPHLDTRPYATPQNATSTGSYHGSPQPPSPYSARGGWSAQPPYPGTDHVSPYRHDDYSTQNGNYYHNKGQFHGPGNHHPQSPYGGPAHRGGHSGGGHRGNFSNQGPDRRFSGSGSHPYHNGPSQRGAKGHFNNLQWTASGSRGRGGQHSPDQAHSHGSQTPNRPPSHNDPQSPRAGETDGYSRTSHRDEEHNQTQPQSADGNPQSMPPPAHEYTETTPANKGGKFSFAFKPKAAASPAPKPVPDLAQRMQVHKPATRAPEPPQQPRNRFTNGPLPKFKPEPRGDRRDRDRGRNRDRREFREPREFRDPRDRRDNRRFDQRHDRRQGERPQDRPLDWQDRRRDPSPEPPREAPKQKRILTRPKPRPTLPEEFANADSVYYRKPGNESVIGAGTYGKVFKGIHVYTQRKVALKKIRMEGEKDGFPVTAVREIKLLQHLRNHNVVSLLEVMVEKNECFMVFEYLSHDLTGLINHPTFSLTLSHKKDLAKQMFEGLNYLHHRGVLHRDIKAANILISNRGLLKFADFGLARFFSKSRQLDYTNRVITIWYRPPELLLGETRYGPAVDVWSAACVCMEMFTKKAVFPGEGGELSQVDKIYNALGTPTKTEWPDLVEMPWFHLMRPTERRKRVFEDVYRDVLTTGAMDLISSIFRYDPSQRPSAEDVLKHPYFVSEEPSPHPPIEYVSHAPFPLLEHVEGDWHEFESKALRKEARRVEYQNQKDKRKADTSVPSSDRDSKRTKQDSSDLVSAQ
>XP_040810157_Penicillium_solitum
MAASRTSPVLRDQWSADPDRDPRDRERRRGRGSGRDRGRNRGRDRGRPYRPNNRNFDRPGRSPPRASRFGPDSSRDLGDFAPDRSPPRGSPPPRNFHNNRRLDSTQPGSSAGDWNTHNSGPFDREAPGLRRDESSTGPPQKRQRTRSPSPRGGRGPLPPQRPNYSDNWDIRDRSPSFKKRGGRNQGRGAPRRRSPRRGRDRRGKDRRRPDIPRPGRSRSPVHERGFHPSPDRRSRTPGDDNYSDHGSHYRSNSRHSVRSATSRYSASSRRSRRDSAMNTARPIQSAVDGTARSPSPPRPIPSFDSDNFGPPGEQSNPARDEFPMHAMRSDHQPRRRSSRPHLDTRPHANAQNATSTGSYHGSPQPPSPYSAGRGGWSGPPPYSGTGHASPYRNDDYSSQNGNYYHNQGQFNGPSNHHPQSPYGGPPHRGGHSGGGHRGNFSNQGPDRRFSGSGPHSYHNGPSQRGARGHFNNLQWTASGSRGRGGQHSPRPAHSHGSETPNRPHSSHNDLQSPRAGDSDNYARPSSRDEEENKTQPQPSGGNAQSMPPPTHESNQTTPANKGGKFSFAFKSKAAPSPAPKPVPDLAQRMQQVREPAPRAPEPPQQPRNRFTNGPLPKFKPDSRGDRRDRDRGGRNRDRDRRDFREPREFRDPRDRRDDRRFDQRRDRRQGERPPDRPLDWQDRRREPSPEPPREPPPPKEKRILTRPKPRPTLPEEFANAESVYYRKPGNESVIGAGTYGKVFKGIHVYTQRKVALKKIRMEGEKDGFPVTAVREIKLLQHLRNHNVVSLLEVMVEKNECFMVFEYLSHDLTGLINHPTFSLTLSHKKDLAKQMFEGLNYLHHRGVLHRDIKAANILISNRGLLKFADFGLARFFSKSRQLDYTNRVITIWYRPPELLLGETRYGPAVDVWSAACVCMEMFTKKAVFPGEGGELSQMDKIYNALGTPTKTEWPDLVEMPWFHLMRPTERRKRVFEDVYRDVLTSGAMDLISSIFRYDPSQRPSAEDILKHPYFVSEEPAPHPPIELEHVEGDWHEFESKALRKEARRVEYQNQKDRDKRKADASVPSSDRDSKRTKQDSSDRASAQ
>XP_022583454_Penicilliopsis_zonata
MSSTRPIQSVVNESTRSPSPPRPIPSFDAENSTVAPDGEAFPMHGMRVSDAHSGQRSRPPRPHGGNRQYSTSPQYVTSNSSYQGSPPPHSPYSGGRGSWNGQSYHGQHGHSPPYRQNSYSAQGGSQNSYYQNNQSSYNGPGNSTQQPFSGPSYRGGHSNYRGNHPNQGPDRRFGTHGSQGFSNGPPQRGRGHFSNLQWTASGSRGRGDQRSPLTSHNQPPASPSQPASSGNKMSPSLDDDDRPFRPSSKDLPVEEEGPKTTQDLENGDDLRIPPPVQQSNQSETPNKGGKFSFAFKAKTTPVAVPKPVPDLAQRMQVREPPPRAAEPPQRSRMPLGPPPKFRHDTRFDPRDRDRNRDRTRDRERDRGRERPPREREDRREFREPRGPREPRDRRHPRRDDRRFNQQFEKKNERRHEMPLGRHRELSPEPPLEPARPTKILTRVKPRPTLSEEFSQSDSVYFRKPGNESVIGAGTYGKVFKAIHIYTKKMVALKKIRMEGEKDGFPVTAVREIKLLQHLRNPNVVSLLEVMVEKNECFMVFEYLSHDLTGLINHPTFTLTEAHKKNLAQQMFAGLEYLHHRGVLHRDIKAANILISNTGLLKFADFGLARFFSKSRELDYTNRVVTIWYRPPELLLGETRYGPAVDVWSAACVYIELFTKKAVFPGEGGEISQLDKLYNCLGTPTRAEWPDIVEMPWFELMRPTERKKRIFEDLYRSILSPAALDMVSQILSYDPAKRPSAEQVLQHPYFVSEEPSPQQAIELQNIEGDWHEFESKALRKEKDKEARRAEYQKEKEKRKATTGADSQGERDSKRAKQDADSSQHV
>XP_016625981_Cladophialophora_bantiana
MARSRRSPSMKNRWRVEEDPRQRHPHHRPRDGDGNRESGRPQSPHSARPGEEAAVSYGRGTRPGRHHREPRWKRQFSRDRDSRKLHGRQSSISPPPRYSKPKQQQQHHHHPPPRKLSGDRPGRRREFSPTRLPKRRRTQSPSPAGSDRFGFEDHRRARSRDPSDIDDRGRPNPPSPLPPRDFPRYSSRLGSPASTSQVADRGNYDPATQRESSPSRTRDKRSISPRPPARLSPPRRPESKHSSIETRESSVNSTRPPRRPLPAKGGPSAKKDNPSSRAPSVVDDTVNRPMDAQYPSRGSYGMNRGQQRPYAENRHQGYGGSPPYSSNSSYHGSPPQNSPYHHQRGGWGGQGHHGPMHNSSPPYRQNSFSGPGGANNPNPYYQNQQGHYGGNQHGYQQSYRGGRGHGPHRGHFQQDQRFNGPRHRGRGGHFNNLQWTAPGPKQGGPQTQNFPGGHGDQSQTSPTHSQTASQDGREGAPAEEENPFRPSKELRVEDQGNSRIDNTDQNTQGNDQQGPAASKFSFAFKSKAPPQAPAKPAADFSRPKGPFQPPDNRPPPPQGPKNKHFDRRDDRHGFRPHDRKFPTYQDRRPPNDRQQQQQHQQPPSRERRPDRSRSPPSKKIKKEIKSRPTLPPEFAESESIYYRKPGNESVVGAGTYGKVFKAIHIYTKDKVALKKIRMEGERDGFPITAVREIRLLQHLRHKHVVALQEVMVEKNECFMVFEYLSHDLTGLINHPTFKLTPAHKKDLAKQMFDGLDYLHRRGVLHRDIKAANILISNTGQLKYADFGLARFYNKSRKLDYTNRVITIWYRPPELLLGETQYGPEVDIWSAACVFVEMFTKKAIFPGEGGELSQLDKVYNVLGTPTRSDWPGIVDLPWFELMQPVDRRKRIFEATFKDVFTPAGLDLVQKMFKYDPKKRPNAEQVLGHKYFTSEEPLPEQPVELANVEGDWHEFESKAHRRENDKREKERRKEEYIREKEKRKAREAGLADLATGTDKKAKLEDEAASKGSMPPPPPANGDSAPVNTTNRAADAVMETTPEHEHGDGDSEGEDGAPMSMSPA
>XP_008726578_Cladophialophora_carrionii
MNNPNPYYPNQPGHYRGNQHSYQQSYRGRGHGPRGGHFQQDQRFNGPGGPRGRGRGGHFNNLQWTPPDAKEVVPQTENPQGNHTSHPQASPAHSHTASHDGRENAAMEEENPYRPSKELQVEDQGTNRVNKTAQKTQGNDQPPSGPAASKFSFAFKSKAPPQAPAKPAADFNKPKGPFQPSENRPSVQPPSGPKNQSKHFERRDAERQANRPPQDRKFLPPQDRRHPNEASRQPQNDRRPDRSRSPPHKRAKKEVKPPRPTLSPEFAQSESIYYRKPGNESVVGAGTYGKVFKAIHIYTKDKVALKKIRMEGERDGFPITAVREIRLLQHLRHKHVVALQEVMVEKNECFMVFEYLSHDLTGLINHPTFKLNPAHRKDLGKQMFEGLDYLHRRGVLHRDIKAANILVSNTGQLKYADFGLARFYTKSRALDYTNRVITIWYRPPELLLGETQYGPEVDIWSAACVFVEMFTKKAIFPGEGGELSQLDKTYNVLGTPTRSEWPGIVDLPWFELMQPTDRRKRVFEAMYKDIFTPACLDVVQKMFKYDPKKRPTAEEVLNHEYFTTEQPAPEQPVELAQVEGDWHEFESKAHRRENDKREKEKRREEYQREREKRKARESGLPDSENKRARLDEPAGKETMPPPPPACGDNSSTTALRGNEPSNDRSRDEDNDEGDSEGEGGAPMSMSPA
>XP_016250019_Cladophialophora_immunda
MSKKNGKGRAEEQLMQHDGAGEMVSETKRATERSEWEPGPGAGLTQHPNPLPREHHHYDHYSPPNPRISPSSIFANAAPHYMARSRRSPSMKNRWRGEEDPRHRHPHHRPRDRDATREGGPPHSPHSGRPAGEPSVSLDQGQRPDRPPREPRWKRQFSRDGDPRKLHGRKSSISPPRRFSKNKQHHRPPPRKQFGDRPGRRRDFSPTPSSKRRRTRSPSPAGGDGFGFESQRRARSRDFFDIDDRGPPDPPSPFPPGNIPPHSSRPFSPAARSHALDRGNYDPAILRESSPSRARDQRSISPRLPARSSPHRRPESKHSSIETRESSVISTQPSKRPPPGPGRASNKKDNPSSRAPSVVDDTDNRSMDGQYPTRGNHGMNRGQQRPYAENRHQGYGGSPPYSSNSSYHGSPTQNSPYHHQRGGWGGQGHHGQMHNSSPPYRQNSFSGPGGVNNPNPFYQNQQGHYGGNQHGYQQSYRGGRGHGPHRGHFQQDQRFSGPRHRGRGGHFNNLQWTAPAPKQGGPPNQTFQGGYGSQPQTSPAPSHIASQDGREAPPVEEENPFRPSKELQVEDQGNSRIDNTDQDTQDFSKPKGPFQPSDNRPPPPQGPKNKHFDRRDDRHGFRGHDRKFAPHDRRHPNDRQQQLHQQLPPRERRPDRSRSPPSKKMKKEIKSRPTLPPEFAESESIYFRKPGNESVVGAGTYGKVFKAIHIYTKDKVALKKIRMEGERDGFPITAVREIRLLQHLRHKHVVALQEVMVEKNECFMVFEYLSHDLTGLINHPTFKLTPAHKKDLAKQMFDGLDYLHRRGVLHRDIKAANILISNTGQLKYADFGLARFYNKSRKLDYTNRVITIWYRPPELLLGETQYGPEVDIWSAACVFVEMFTKKAIFPGEGGELSQLDKVYNVLGTPTRSDWPGIVDLPWFELMQPADRRKRIFEAMFKDVFTAAGLDLVQKMFKYDPKKRPNAEQILNHEYFTSEEPLPEQPVELANVEGDWHEFESKMHRRENDKREKERRREEYVREKEKRKAREAGLPDPTPVADKKARLDDEGALKGSMPPPPPANGDNPTANTTDRATDPPAERITEREHEDGESEGEDGAPMSMSPA
>XP_007739861_Cladophialophora_psammophila
MPKIDTKDMEAPRHIPLTAPITARRRRIHHIIIREAAGEGKAIMGGVNNPNPYYQNQQGHYGGSQHGYQQSYRGGRGHGPHRGHFQQDQRFNGPRHRGRGGHFNNLQWTAPGPKQGGSQNQNFQGGHGNQSQTSPTHSQTASQDGREGAPAEEENAFRPSKELQVEDQGNSRINNTDQNTQGNDQQGPAASKFSFAFKSKAPPQAPAKPAADFSRPKGPFQPPDNRPPPPQGPKNKHFDRRDDRHGFRPHDRKFPAYPDRRPPNDRQQQQQHQQPPSRERRPDRSRSPPSKKIKKEIKSRPTLPPEFAESESIYYRKPGNESVVGAGTYGKVFKAIHIYTKDKVALKKIRMEGERDGFPITAVREIRLLQHLRHKHVVALQEVMVEKNECFMVFEYLSHDLTGLINHPTFKLTPAHKKDLAKQMFDGLDYLHRRGVLHRDIKAANILISNTGQLKYADFGLARFYNKSRKLDYTNRVITIWYRPPELLLGETQYGPEVDIWSAACVFVEMFTKKAIFPGEGGELSQLDKVYNVLGTPTRSDWPGIVDLPWFELMQPVDRRKRVFEAMFKDIFTPAGLDLVQKMFKYDPKKRPNAEQVLNHEYFTSEEPLPEQPVELANVEGDWHEFESKAHRRENDKREKERRKEEYIREKEKRKAREAGLTDLATGADKKTKVDDEAASKGSMPPPPPANGDSAPVNATNRAADPLTETTIEHEHGDGDSEGEDGAPMSMSPA
>XP_018695036_Fonsecaea_erecta
MEATNTDINNPIEVAGDTALLVDTSKTRGFTAPAIEVKADISTTCSGQHRARKVPNIKSLKAATGDDREAPSGEEENPFRPSKELQVEDQGNSRIDNTDQNTQGNDQQGPAASKFSFAFKSKAPPQAPAKPAADFSKPPKAPFQPSDNRPAPPQGPKNKYFDRRDDRHGFRGHDRKFMAQHDRRHPNDRQHQMHQQPAPRDRRPDRSRSPPSKKIKKEIKSRPTLPPEFAESESIYFRKPGNESVVGAGTYGKVFKAIHIYTKDKVALKKIRMEGERDGFPITAVREIRLLQHLRHKHVVALQEVMVEKNECFMVFEYLSHDLTGLINHPSFKLTPAHKKDLAKQMFDGLDYLHRRGVLHRDIKAANILISNTGQLKYADFGLARFYNKSRKLDYTNRVITIWYRPPELLLGETQYGPEVDIWSAACVFVEMFTKKAIFPGEGGELSQLDKVYNVLGTPTRSDWRGIVDLPWFELMQPADRRKRIFEAMFKDVFTPAALDLVQQMFKYDPKKRPNAEQVLSHEYFTSEEPLAEQPVELANVEGDWHEFESKMHRRENDKREKDRRREEYAREKEKRKAREAGLPDPTPVADKKARLLEDEAALKGSMPPPPPANGDNPTTNSTGRAPYPPAERTMERDNEDGDSEGEDGAPMSMSPA
>XP_022514521_Fonsecaea_monophora
MVVINMVINKTTEVVVDMVLIVDTSNKTRGSTVLVTEDEVDISITYNGRRLVRNKVDHKIKTSRADPGDDRDAPPPEEENPFRPSKELQVEDQGNGRINNTDQNTQGNDQRGPAASKFSFAFKSKAPPQAPAKPAADFSKPKGPFQPPDNRPAPPQGPKNKHFDRRDERHGFRPYDRKFPGQHDRRYHNDRQPPLHQQLPPKERRPDRSRSPPSKKIKKEIKSRPTLPPEFAESESIYFRKPGNESVVGAGTYGKVFKAIHIYTKDKVALKKIRMEGERDGFPITAVREIRLLQHLRHKHVVALQEVMVEKNECFMVFEYLSHDLTGLINHPTFKLTSAHKKDLAKQMFDGLDYLHRRGVLHRDIKAANILISNTGQLKYADFGLARFYNKSRKLDYTNRVITIWYRPPELLLGETQYGPEVDIWSAACVFVEMFTKKAIFPGEGGELSQLDKVYNVLGTPTRSDWPGIVDLPWFELMQPVDRRKRIFEAMFKNVFTPAGLDLVQNMFKYDPKKRPNAEQVLNHEYFTSEDPLAEQPVELANVEGDWHEFESKMHRRENDKREKERKKEEYAREKEKRKAREAGLPDPTPATDKKVRLDDETVLKGSMPPPPPANGDNPRTTENRAADPPSEKATERENDEGDSEGEDGAPMSMSPA
>XP_016632792_Fonsecaea_multimorphosa
MDGQYPSRGNYGMNRGQQRPYAENRHQGYGGSPPYSSNSSYHGSPPQNSPYHHQRGGWGGQGHHGQMHNSSPPYRQNSFSGPGGVNNPNPYYQNQQGHYGGNQHGYQQPYRGGRGHGPRGHFQQDQRFHGPRHRGRGGHFNNLQWTAPGPKQGGPQNQNFQGGHGSPSQTSPAPSQTASQDDREAPPVEDENPFRPSKELQVEDQGNSRINNADQNTQGNDQRGPAASKFSFAFKSKAPPQAPAKPAADFSKPKGPFQPPDNRPPPPQGPKNRHFDRRDDRHGFRGNDRKFMGQQDRRHPNDRPHPPHQHPPPKDRRPDRSRSPPSKKIKKEIKSRPTLPPEFAESESIYYRKPGNESVVGAGTYGKVFKAIHIYTKDKVALKKIRMEGERDGFPITAVREIRLLQHLRHKHVVALQEVMVEKNECFMVFEYLSHDLTGLINHPSFKLTSAHKKDLAKQMFDGLDYLHRRGVLHRDIKAANILISNTGQLKYADFGLARFYNKSRKLDYTNRVITIWYRPPELLLGETQYGPEVDIWSAACVFVEMFTKKAIFPGEGGELSQLDKVYNVLGTPTRSDWPGIVDLPWFELMQPVDRRKRMFEAMFKDIFTPAGLDLVQNMFKYDPKKRLNAEQVLNHEYFTSEGPSPEQPVELANVEGDWHEFESKMHRRENDKREKERRREEYAREKEKRKAREAGLPDPTPVADKKARLDDEAALKGSMPPPPPANGDNPTAKSTSREVNAPAERTMERENEDGESEGEDGAPMSMSPA
>XP_022503116_Fonsecaea_nubica
MVVINMVINKTTEVVVDMVLIVDTSNKTRGSTVLVTEDEVDISTTYNGRRLVRNKDDRDAPPPEEENPFRPSRELQVEDQGNGRINNTDQNTQGNDQRGPAASKFSFAFKSKAPPQAPAKPAADFSKPKGPFQPPDNRPAPPQGPKNKHFDRRDERHGFRPYDRKFPGQHDRRYPNDRQPPLHQQLPPKERRPDRSRSPPSKKIKKEIKSRPTLPPEFAESESIYFRKPGNESVVGAGTYGKVFKAIHIYTKDKVALKKIRMEGERDGFPITAVREIRLLQHLRHKHVVALQEVMVEKNECFMVFEYLSHDLTGLINHPTFKLTSAHKKDLAKQMFDGLDYLHRRGVLHRDIKAANILISNTGQLKYADFGLARFYNKSRKLDYTNRVITIWYRPPELLLGETQYGPEVDIWSAACVFVEMFTKKAIFPGEGGELSQLDKVYNVLGTPTRSDWPGIVDLPWFELMQPVDRRKRIFEAMFKDVFTPAGLDLVQNMFKYDPKKRPNAEQVLNHEYFTSEEPLAEQPVELANVEGDWHEFESKMHRRENDKREKERKKEEYAREKEKRKAREAGLPDPTPATDKKVRLDDETALKGSMPPPPPANGDNPKTNENRAADPPSEKATERENDEGDSEGEDGAPMSMSPA
>XP_013283783_Fonsecaea_pedrosoi
MDGQYPSRGNYGMNRGQHRPYAENRHQGYGGSPPYSSNSSYHGSPPQNSPYHQQRGGWGGQGHHGFSNSGNVNNPNPYHPNQPGHHGGNQHGYQQNYRGGRGHGSHRGHFQQDQRFNGPRHRGRGGHFNNLQWTAPGPKQGGPQNQNFQGGPGSQSQTSPTPSHTASQDDRDAPPPEEENPFRPSKELQVEDQGNGRINNTDQNTQGNDQRGPAASKFSFAFKSKAPPQAPAKPAADFSKPKGPFQPPDNRPAPPQGPKNKHFDRRDERHGFRPYDRKFPGQHDRRYPNDRQPPLHQQLPPKERRPDRSRSPPSKKIKKEIKSRPTLPPEFAESESIYFRKPGNESVVGAGTYGKVFKAIHIYTKDKVALKKIRMEGERDGFPITAVREIRLLQHLRHKHVVALQEVMVEKNECFMVFEYLSHDLTGLINHPTFKLTSAHKKDLAKQMFDGLDYLHRRGVLHRDIKAANILISNTGQLKYADFGLARFYNKSRKLDYTNRVITIWYRPPELLLGETQYGPEVDIWSAACVFVEMFTKKAIFPGEGGELSQLDKVYNVLGTPTRSDWPGIVDLPWFELMQPVDRRKRIFEAMFKDVFTPAGLDLVQNMFKYDPKKRPNAEQVLNHEYFTSEEPLAEQPVELANVEGDWHEFESKMHRRENDKREKERKKEEYAREKEKRKAREAGLPDPTPATDKKVRLDDETVLKGSMPPPPPANGDNPKTTENRAADPPSEKATERENDEGDSEGEDGAPMSMSPA
>XP_007756870_Cladophialophora_yegresii
MAHRKQIHHTTANVADGAVMGGMNNPNPYYQNQQGPYRGNQNSYQQSYRGRGHGPRGGHFQQDQRFNGPNGPRGRGRGGHFNNLQWTPPDSKEVVPQTETAQGNHTSQSQNSPAHSQTTSHDGRENAAMEEENPSRPFKELQVEDQGHNRVNKTAQKTQGNDQPPSGPAASKFSFAFKSKAPPQAPAKPAADFNKPKGPFQPPENRPSVQPPSGPRNQGKHFERRDAERQANRPPQDRKFLPAQDRRHPNEASRLPQDDRRPDRSRSPPHKRAKKEVKPPRPTLSPEFAQSESVYYRKPGNESVVGAGTYGKVFKAIHIYTKDKVALKKIRMEGERDGFPITAVREIRLLQHLRHKHVVALQEVMVEKNECFMVFEYLSHDLTGLINHPTFKLSPAHRKDLGKQMFEGLDYLHRRGVLHRDIKAANILVSNTGQLKYADFGLARFYTKSRALDYTNRVITIWYRPPELLLGETQYGPEVDIWSAACVFVEMFTKKAIFPGEGGELSQLDKTYNILGTPTRSEWPGIVDLPWFELMQPTDRRKRAFEAMYKDIFTPSCLDIVQKMFKYDPKKRPTAEEVLNHEYFTTEQPAPEQPVELVQVEGDWHEFESKAHRRENDKREKEKRREEYQREREKRKARESALPEPDIKKARLDEPAGKETMPPPPPAGGDDSSATALRGNEPANDRSKGDDNDEGESEGEGGAPMSMSPA
>XP_016238474_Exophiala_spinifera
MKHRWRAEDDPRDRDLNRSRERDRHRGDHRPPSPSFGYSEDHRGPHRERDQGGRGGRRQSRKWHRDTKTFGGRNPSLSPTRPAHSKHPQAQHSRPFKDRPGPIRDFSPDRHPKRRRTQSPSPAPSDRFGSDRRKSGRSRDPVDIHERRSRSRSPFRPSNASKSDSVSRGYNSDLRISRESSPRRRPERRSLSPRPSLRPSPSRRDDYISHREASSKDFRPPKRPGKARGRPFPVGGQPRSRTPSVTDDIDNRSMDGQYSTRGNYGHHRGQQRSFVDTRQQYNGSPPYSGTSNSSYHGSQAGSPYHNSRGGWGGGQSPHGPMHSSSPPYRQNNFPGPGSMNNPNPYYQSQQYYGSNSQGYQQPSYRGGHGRGGHYTKQDQRFNGPRGRGRGGHFNNLQWTAPPTGPKRGGAQNHDAQSGHTHQTSPAHSQNGREAPPEEENPYRPSKDLQAKDQRSQAQQTQRNDQSTAISSKFSFAFKSKAPPSGPARQNTDFSAKMKGPFNPDERGPPTQPGRKPFDRFNRRDDRPGNQRPPPPSFPPHSDRGAPARAAEYRRPERSRSPPLKKFKREIKSRPTLPPEFAASDSVYYRKPGNESVVGAGTYGKVFKAIHIYTKDKVALKKIRMEGERDGFPITAVREIRLLQHLRHKHVVALQEVMVEKNECFMVFEYLSHDLTGLINHPTFTLSPAHKKDLARQMFDGLEFLHRRGVLHRDIKAANILVSNTGLLKYADFGLARFYTKSRKLDYTNRVITIWYRPPELLLGETQYGPEVDIWSAACVFVEMFTKKAIFPGEGGELSQIEKVYNMLGTPTRAEWPSIVDLPWFELMQPADRRKRQFEMLMKDIFTPAGLDLVQWMFKYDPKKRPSADEVLRHDYFVNEEPKSEQATELSLVEGDWHEFESKAARRERDKQEKERKKEEHQREKEKRKAREAGLPEPDGSDKKVKVDAANTPVVPPPPPNGQDIGSTTRSEEVKNDDPDESEGEGSARMSMS
>XP_016266111_Exophiala_oligosperma
MARSRHDPSMKHRWRAEDDPRDRDLNRSRESERHPGGHRPPSPSFGYSEDYRGPHRDRDQGTRGGRRQSRKWQRDTKKSGGRKPSLSPTRPANSKHSHAQHSRPFKDRPARIRDFSPDRHPKRRRTQSPSPAPSDRFGSDSRNPGRSRDRPDIHDRRSRSRSPFRPSNASRSDSGPRGYNSDVRGSRESSPHRRQDRRSISPRHSSRASPSRRDDYTSHRETSHKDFRPPKRPGKSRGRRFPVGGQPRSRTPSVVDDTDNRSMDGQHSTRGNYGNHRGQQRPFVDTRQQYNGSPPYSGTPNSSYHGSQAGSPYHNPRGGWGGGQSPHGPMYNSSPPYRQNNFPGPSSMNNPNPYYQNQQYYGSNSQGYQQPSYRGGHGPRGGQYGKQDQRFNGRGRGRGGHFNNLQWTAPPTGPKRGGSQNPDAQGGHMHQTSPVHSQDGRETPKEEGNVFRPSKDLQVEDQKHEDQHAQVNDQTGTAASKFSFAFKSKAPPSGPARQNADFSAKPKGPFHPDERGPPTQPRKKPFDRFDRFDRRDDRPNQRPLPPSFPSRPDRRALAQAADNRRPDRSRSPPSKKSRRETKSRPTLTPEFADSDSVYFRKPGNESVVGAGTYGKVFKAIHIYTKDKVALKKIRMEGERDGFPITAVREIRLLQHLRHKHVVALQEVMVEKNECFMVFEYMSHDLTGLINHPTFTLSPAHKKDLAKQMFEGLEFLHRRGVLHRDIKAANILVSNTGLLKYADFGLARFYTKSRKLDYTNRVITIWYRPPELILGETQYGPEVDIWSAACVFVEMFTKKAIFPGEGGELSQLEKVYNMLGTPTRAEWPGIIDLPWFELMQPADRRKRQFETIMRDIFTPAGLELVQWMFKYDPKKRPSADEVLKHAYFLNEEPKPEQAMELARVEGDWHEFESKAARRERDKQEKERRKEEQLREKEKRKAREADLPEPDGSEKKARLQVDAANTPVMPPPPPNGEVVGSAIQSEEVKNDDPDESEGEGSARMSMS
>XP_013318353_Exophiala_xenobiotica
MGKRKRPRQRHRKKVGKQMDMAVQLDYGEDCEGLVQHHHRQQQPHPPPHPFFPPDTFANDFPGYMARSQQDPSMKHRWRAEDDPRDRPSNRPPERDRDRGGHHPPSPSFGYSEAYPVPERDRDQAGRGGRRQNRKWPRDSKKSLGRKPSPSPTRFSRPKHTRPLGPRSFEDRPARGRDFSPNRQPKRRRTQSPSPAASDRFGPESQRSGRSRDRLGINDRRSRSRSPYRTFHVSRPESNRRGPDPNIKGHRESSPFRRHDRRSISPRPSSISSPPRRNESINHRESSKKNFRPPKRPRKGKGRPFPERGLPRSRSQSVADDTDNRSMDGQHPMRGNYGMHRGQQRPFVDTRQQYGGSPPYSGTPNSSYHGSQAGSPYHNQRGGWGGGQSPHGPMHNSSPPYRQNSFSGPGGVNNNPNPYYQNQQHFGPNQPGYQQGPYRGGHGSRGGHYGKQDQRFNGPRGRGRGGHFNNLQWTAPPTGPRRGGSQNNDFQGGHMNQTSPAPSQAPSQDGREGPADEENLFRPSKELQVEDQRGPGQKAHGDEQPGTAASKFSFAFKSKAPPSGPAKQTAEFAAKPKGPFQPEDRAPPTQPRKKQFDRFDRRDDRPGQRPPPPNFPSHPDRRPPQHPANSRQPERSRSPPSKKLKKEIKSRPTLPPEFAESESIYYRKPGNESVVGAGTYGKVFKAVHIYTKDQVALKKIRMEGERDGFPITAVREIRLLQHLRNKHVVALQEVMVEKNECFMVFEYLSHDLTGLINHPTFKLTSAHKKDLANQMFDGLDYLHRRGVLHRDIKAANILVSNTGQLKYADFGLARFYTKSRKLDYTNRVITIWYRPPELLLGETQYGPEVDIWSAACVFVEMFTKKAIFPGEGGELSQLEKVYNVLGTPTRAEWPGIVDLPWFELMQPVDRRKRQFETMMKDIFTPSGLELVQWMFKYDPKARPNAEEVLKHEYFTKEEPKPVQAVELANVEGDWHEFESKAARREKDKQEKDRKKEEYLREKEKRKAREAGLPESTGEKRVKMENTPVLPPPPPNGDNASSARPADEWSKEDDPDESEGEGSARMSMS
>XP_007721487_Capronia_coronata
MARSRQSPSMKSRWRAEDDPRERHSHRSRERDRDRGRPRPHSPPSTLRREQPESYGERDPTPRSQRRSHKKWQSSRDHRKLHDRQPSLSPPRSPKPRHPLPPPERPSGDRAARPRNFSPARFPKRRRTRSPSPPGSERFGSEALRSGRGRDYPIFHDRRSRSPRSRSPHRGSPVRKSRPESRSRKANPETNVLVGRHDRRSLSPLTSPRPSSPRPNHHKHPSTGPGNSSTKSFPPPKRPAPGKGEASAQNSHSGSKTPPVADDIDDRSMDGHYPMRANYGMHRGQQRPFIDPRQQQFGGSPPYSSTPNSSYHGSPQANSPYHNQRGGWGGAQGQHGPMQNSSPPYRQNSYPGPAGMNNPNPYYQSQQQYYGASQQGFQQPPYRGGHGSHRGGHYSQRGHPDQRFNGPRGRGRGGHFNNLQWTATGSIPKGPQGQNYSSGHSNASQASPTHSYAASQDGREAPAEEENPVRLSKELQMEDERDSRPSGIQNPQENERAGGASSKFSFAFKSKVPPQAPARPAPDLSARPKGPFQPPEIRAPSHMKNRQFERRDDRAANRHPNKPPSHHDRRFASERQQNTSGRRAERSRSPPSKKFKKEIKSWPTLPPEFADSESIYFRKPGNESVVGAGTYGKVFKAIHIYTKDKVALKKIRMEGERDGFPITAVREIRLLQHLRHKHVVALQEVMVEKNECFMVFEYLSHDLTGLINHPTFKLTPAHKKDLAKQMFDGLDYLHRRGVLHRDIKAANILISNTGQLKYADFGLARFYTKSRQLDYTNRVITIWYRPPELLLGETQYGPEVDIWSAACVFVEMFTKKAVFPGEGGELSQIEKVYNVLGTPTRAEWPSIVDLPWFELMQPVDRRKRVFEAMFKDIFSPAGLELVQWMFKYDPRQRPTAEQVLSHDYFTKEEPQPLQAVELAEVEGDWHEFESKAHRKENDRREKERKKEEYMREREKRKAREAGLPDPGEGEKKAKLDDASVVRRDMPPPSDTDAPLASLPVQPPAEESRPEDQEDSEGEGSARMSMS
>XP_007729125_Capronia_epimyces
MDGQYPMRGNYGMHRGQQRPFVDARQPQFGGSPPYSSTPNSSYHGSPQANSPYHNQRGGWGGGQGQYGQMQNSSPPYRQNSYSGPAGLNNPNPYYQNPQQYHGGNQQGYQQPPYRGGHGSHRGGHYSQRGHPDQRFSGPRHRGRGGHFNNLQWTAPGSIPKGPQNQNFHSGHSNASQVSPSPSHATSQDGREAPADEENPFRPSKELQAEDERDSRLAGHEDPQNNDRAGAAGSKFSFAFKSKVPPQAPARAASDFSARSKGPFQPPENRPSSHVKNRHFERRDDWPGGRPSNKIPQHHDRRFPNERQHNPNERRADRSRSPPSKKFKKEIKSRPTLPPEFVDSESIYFRKPGNESVVGAGTYGKVFKAIHIYTKDKVALKKIRMEGERDGFPITAVREIRLLQHLRHKHVVALQEVMVEKNECFMVFEYLSHDLTGLINHPTFKLTPAHKKDLAKQMFDGLDYLHRRGVLHRDIKAANILISNTGQLKYADFGLARFYTKSRQLDYTNRVITIWYRPPELLLGETQYGPEVDIWSAACVFVEMFTKKAVFPGEGGELSQIDKVYNVLGTPTRADWPSITDLPWFELVQPVDRRKRVFEAMFKDVFTAAGLELVQWMFKYDPRKRPTADQVLRHDYFTKEEPQPLQAVELAHVEGDWHEFESKAHRKENDRREKERKKEEYMREREKRKAREAGLPEPGNDDKKVKLDDASASGRDMPPPSNVGSGPASHSVPPPAEESKADDDEDSEGEGSARMSMS
>XP_009154629_Exophiala_dermatitidis
MQNSSPPYRQNSYPGPAGLNNPNPYYQSQQQYYGGNQPGYQQASYRGGHGPQRGGHYPPRGHPDQRFGGPRGRGRGGHFNNLQWTAPGSNPSGPSSQNFHSNSSQASPAPSHSTSHEGREGPPEEENPFRPSKELQVEDAGNQKSQMDDRAGPATSKFSFAFKSKVPPQAPARAPPDFSTRPKAPFQPPETRPPPHPRNKHHERRDDRGGYRGNRGASYHDRRAPNDRQQIPNERRPTRSRSPPSKKVKKEIKSRPTLPPEFAESESIYYRKPGNESVVGAGTYGKVFKAIHIYTKDKVALKKIRMEGERDGFPITAVREIRLLQHLRHKHVVALQEVMVEKNECFMVFEYLSHDMTGLINHPTFKLTAAHKKDLAKQMFEGLNYLHRRGVLHRDIKAANILISNTGQLKYADFGLARFYTKSRKLDYTNRVITIWYRPPELLLGETQYGPEVDIWSAACVFVEMFTKKAIFPGEGGELSQIEKVYSVLGTPTRADWPSIIDLPWFELIQPVDRRKRVFETMFKDVFTPAGLELVQWMFKYDPRKRPTAEEVLNHAYFTQEEPQAVQAVELANVEGDWHEFESKAHRKENDRREKERKKEEYLREREKRKAREAGLTDPGDGDKKAKLDDGSAPGREMAPPSNVDGAGAAASVQPPAEEPKPEDEDESEGEGSARMSMS
>XP_013254465_Exophiala_aquamarina
MAGPRASPSMKHRRRAEGDLRERNPHRPWDRGRDPSPGRRLHSPDPTFRQDHATFTRDRDQGNWDKRPPHKKGHPHRSSKKSYPARPSYSPSRSSNPKYSHYPRPRQADHPFDRPREYSPDRQTKRRRTRSPSVAHIERGRFGYDQRQRDRPSTEDIRRSSVSPHREDNHHPSRPRSSSRTSNTEPFVHPDRRRDFTPPVRRRGRHSKSPNRSSQASPDPRVDSHPSSIHTRESSIVSNRPPHRPETGGKTRFAAEKPTRRSRPASKTPSLPGDTETRSMDGQYPPRGGYGHRGQQRPYVDTRHHQQPAGSPPFPSTPNSSYHGSPQANSPYHNQRGGWGRGRGHYGYTGPTNASNPNPFPPNQQQQYGGQNHQGYHHSNRGGRGRGGHFNQQGPPDRRFSGPHRGRGGQYQNLQWTPSGPQQSGPQGQNFQMSSANSTQISSTTAQNSQDERDQSEEQNQSRPSKDLQVEDQRDPRFNTASTQQSKEQTETSASKFSFAFKSKAPPLGPAKSTADFANRPKAAFQPPDNWAAQHPKNKFNDRREDRPIPRGPADRKFQMNDRSRHFQDRSQPTNDRRPERSRSPPSKKPKREMKSRPVLPPELAQSESIYYRKPGNESVVGAGTYGKVFKAIHIYTQDKVALKKIRMEGERDGFPITAVREIRLLQHLRHKHVVALQEVMVEKNECFMVFEYLSHDLTGLINHPTFKLTAAHKKDLARQMFDGLDYLHRRGVLHRDIKAANILISNTGQLKYADFGLARFYTKSRQLDYTNRVITIWYRPPELLLGETQYGPEVDIWSAACVFVEMFTKKAVFPGEGGELSQLDKVYNVLGTPTRTEWPGIIDLPWFELMQPSDRRKRVFEAMFKDIFSLAGLELVQWMFKYDPLKRPSAEEVLAHAYFATEEPKPQQAVELANVPGDWHEFESKAHRRENDKREKERKKEEYLREREKRKAKEAGLPESGSAVPPEKRAKQGTKESGNAVVETDAQKKENDRARDAEHGPEDDSEGEGSARMSMS
>XP_016223697_Exophiala_mesophila
MEDSTDGQDWDSRKWAQAGDSDCADRNDFHRNHHPHLSPPTIPDDSREYMARSGPSQPMKHYWRAEGNPRERHHHPRPRARDRDRSPGSTTSPREEPFDRHRQRGRSNWDNSVSSRKGRHHEYFGKSHGRQPSFSPPRYSRPASPPPSRSRQFEDSSRYPRDYSPDRSPKRRRTKSSVSIERDRDSLDERDRNQEDSRGGIPDSRLPPPHSHQSDDLDPDSRSAQAEPFVHPDRRRGFTPDPRDRRSPSIISHPGSRAPSNRTRESSIGSNFPPNRQDRFKNRRSRKRRGNRPSRSPSFFDHTEYHSMDGQHPNRGNHGYRGQPRYLDSRQHGSPPFSSASNSSYHGSPPPNPQYNQRDGWGGGGGRGQYAQMQSSSPPYRQNSFSGPNNMNNPNPFPGNQHGYHGQSGYRGRGRGHHQGPDRRFNPNYRGRGGNYQNLQWTPPPTGAPTGPAAQSFQPSSANSVQPLSTPSQTPQDDGPPEEQHPFRPSKDPQAEDQRDNTRPTGPKYGNENQGSAASKFSFAFKPKPPPQGPAKTTADFAKPKGPFQPDSRPPQHPKNKFHDRRDDRPGPPRGPADRRFPNDRRFPPDRPPYPDRRPDRSRSPPPKKFKKEIKSRPVLPPEFAESESIYYRKPGNESVVGAGTYGKVFKAIHIYTKDQVALKKIRMEAERDGFPVTAVREIRLLQHLRHKHVVALQEVMVERNECFMVFEYLSHDLTGLINHPTFKLTPSHKKDLARQMFDGLDFLHRRGVLHRDIKAANILISNSGRLKYADFGLARFYTKSHKLDYTNRVITIWYRPPELLLGETQYGPEVDIWSAACVFVEMFTKKAIFPGEGGELSQLDKVYNVLGTPTRNDWPGIIDLPWFELMQPSDRRKRVFEAMFKDIFPAAALDLVQWMFKYDPNKRPNAAQVLAHDYFVTEEPKPVQAVELADVEGDWHEFESKAHRRENDKREKEKKKEEYMRDREKRKAREAGLSESRDDTDAAPAEKKSRQNRHPGSGPPDSSNGGGDVAEATADMAREDESEGEGSARMSMS
>XP_013276927_Rhinocladiella_mackenziei
MKHRRRAEEDPRERHPPRPWERNRERPAPRPHSPPPAPHGESFGAYRERDQVERSRRHPHKKWHQSRDFKRLHGRKSSLSPSRPSKPKHPHTSRPRPFDNRPGRHRNYSPDRLPKRRRTQSPSPVGSDRFGPEGQGPGRRGDWFDISDRPPPNPRPRSPAREFASGSVPRSRASDIEVDPPAGYEEPILHRRDRRSASPPRRAESKHSSVDTRESSVNSIRPPERPSRGRGQRFAKKGHPISRTPSVVDETDNRSMDGQYPTRGNYGMHRGQQRSFVDTRQPFGGSSPYSTTPNSSYHGSPQANSPYHNQRGGWGGSQHPHSSMPNSSPPYRPNGYSGPSGMNNPNPYYPNQQQYHGGNQQGYQQSSYRGGRGSHRGGHYSQQGQPDQRFNHPRPRGRGGHFNNLQWTAPGSKRGGSQNPNFESGHVNQPQTSPAPSQTASQEGREGPTEEEHPFRPTKEAPVEDQRENKFNRGPNSQGNDQPGTAASKFSFAFKSKAPAKPPPDFSTKSKGPFHPPENRPPYPKNKHFDRRDERPGPRPPHERKFPPHYDRKHPNDRHQFPNERRPDRSRSPPSKKVKKEVKSRPTLPPEFAESESIYYRKPGNESVVGAGTYGKVFKAIHIYTRDKVALKKIRMEGERDGFPITAVREIRLLQHLRHKHVVALQEVMVEKNECFMVFEYLSHDLTGLINHPTFKLTPAHKKDLAKQMFEGLDYLHRRGVLHRDIKAANILISNTGQLKYADFGLARFYTKSRQLDYTNRVITIWYRPPELLLGETQYGPEVDVWSAACVFVEMFTKKAVFPGEGGELSQLEKVYNVLGTPTRAEWPGIVDLPWFELMQPVDRRKRVFEAMFKDVFTPAGLELVQWMFKYDPKKRPTAEEVLKHGYFTGEEPLPRQAVELANIEGDWHEFESKAHRRENDKREKERKKEEYMREKEKRKAREAGLPESEGTDKKTKLDEELSPKTGVPPLPSNNDGARSGDHVAEPSADEIKDDDNKEESEGEGSARMSMS
>XP_017997921_Phialophora_attinorum
MAKQKKRWNWQGGPREGLGTKPADSNRTRQPEPERPPDWQASTATLPDVWEEYMARRELTPPMKDRWRAEEDYRDRHPRPRERSRDRWARSPSPYHYPGESSYRGRELFDDDYYRPRDRSRDSRYANNPRRSPSPRFAPGPPPGPPQRHRHYDDRFPYHREPSPPRGPKRRRTRSPSPARSDRWAPDLRRRSPSRERPLSKDKWAPIDRAFSPRRASPPRGPRIDPRGPPPEIDSYVPRPRGREPASPRHRQQRPDTPPRRPQSPPRRAYDAPPLREISPRPARSDRAREVEARQAPAAEKEVTTPNPASGRAQEEPAPMDSRHATRGYHGSRGNHMQRGQQRPWVDTRYQHGGSPPHGTPNGSHHGSPHSANSYQNRGGWAAPPHAPSGPANNYSTQYRQPSYPPNGPPSHAPNYHRPDGYNHPPSGPSNTTYRGGRGAYRGGDRSYQQGPADRRFSGPPNGPSSGPYNPPQRGGYQGGPPSHMRAGPDAVGPPRDSQIAQPEELHRPPDDAPTGQRPTNGVPADNNGNTAPAKDASKFSFAFKSKQPPTAPAKAPTDLMAKAKPAFQKQEHRAPPTEPRSSRFDQAPAQRFDRQPMRQPDWRPPYPDQRRPEQRPPYQHDPRYGPPMDRRHPRDRPGMDRRPEGSRSPPPKRLKPEPPKPKPTLLPEFVGSESIYYRKPGNESVVGAGTYGKVFKAIHIYTRDKVALKKIRMEGERDGYPITAVREIRLLQHLRHKHVIALHEVMVEKNECFMVFEYMSHDLTGLINHPTFKLTAAHKKNLAYQMFDGLDFLHRRGVLHRDIKAANILISNTGQLKYADFGLARFYTKSRALDYTNRVITIWYRPPELLLGETQYGPAVDIWSAACVFMEMFTRKAVFPGEGSELSQLEKVYNVLGTPTRAEWPRIVDLPWFELMQTAANAATSSSSGSARKPRQFEAMFFEIFSPASMDLITQCFKYDPNLRPSAEEVLKHPYFTEEEPTPAQPIELETVEGDWHEFESKQHRKDKERKKKEEWEQERAKRKKAEREAKESGAAAPAAGGSTRPVPSTNNTSEAVPGASVTEVPPAPMPEAERDEDASDGEGGAPMSMSL
>NP_594393_Schizosaccharomyces_pombe
MSYSKSTIYRRQGTEPNSHFRRTVEEKSQLSGTNEESLGGHTLSSNAFKNNSSSISPSSSAKDPREQRKRTFPLNDTHSSRARQHERPFRSRKSRRRKGKKAFSPRPGSPPSPSFYRSGSQKRARNLTTKDYFAKRSESSSSASVSPISPSANRNDSKRQASSFRRSPPSSVHMKPSAFNGRKVSRRPSSSPPPIPSIPHETTSSDTQKKSSVSSGFPENKHGKFHFHIPNERRSRFDQPPSKRMALTSTARESVPAPLPSPPSGPIYTYTYPKPAYEKIDQIGEGTYGKVYKAINTVTGDLVALKRIRLEQEKDGFPITTVREVKILQRLRHKNIVRLLEIMVEKSSVYMVFEYMDHDLTGVLLNSQLHFTPGNIKHLSKQIFEALAYLHHRGVLHRDIKGSNILLNNNGDLKFADFGLARFNTSSKSANYTNRVITLWFRPPELLLGETAYDTAVDIWSAGCIVMELFTGKPFFQGRDEISQLEVIYDMMGTPDVHSWPEVKNLPWYELLKPVEEKKSRFVETFKEILSPAAIDLCQKLLALNPFCRPSAHETLMHEYFTSESPPPEPAVILKNMQGSWHEWESKKRKSKR
```
