## Supplementary material for "Coding Sequence Insertions in Fungal Genomes are Intrinsically Disordered and can Impart Functionally-Important Properties on the Host Protein": fasta protein sequences: XP_721700.2_blasthits_fa.txt

```
>XP_721700_Candida_albicans
MGSCASKSADQGNGTSKQQQSAQSTQGKRQQQSQAIQQKNKEKQQSRQKEQQEKHQQQQQQQPQPQSPSDSNADGTLKNGSDFYETLKHPSDSSNDNGHLKENHSQDLSNGTANKNLITNPVDAAGNSNPSKDVKVLLLGSGESGKSTIVKQMKILHSDGYTQDELEEYRPFVYKNILDCIKNVINAIIDLQPDLIRKPDSPQLEEDHEEDLKVTGLTSENNHVPTANGSVTNQPPPPPKQRKHILEYDMLNEILDYDYPLNLNQQFDPDIAIKIKKVYETPEVKEFMLQRQGDFYLIDSTDYFLSNLDRICLAGNYEPNVTDVLRTRKKTSGIFIYTFDLGNGLNMNLFDVGGQRSERKKWINCFDNVSTIIFCVALSEYDNFLLEESNTNRLEESLALFDSVVNSRWFSRTTVVLFLNKIDVFAEKLKYSPLENFFPDYKGGSNISNGVKYILWRFNKLNRSGLNIYPHVTQATDTSNIELVMAAVKQTILENSLKDSGIL
>XP_002419160_Candida_dubliniensis
MGSCASKSADKGNGTSQNQQSGQSTQGKRQQQSQAIQQKNKEKQQQRQREQQEKHSQQQPQSPTDSNADGTLKNGSDFYETLKHPSDSSNDNGHHLKEKHSQELSNGTANNNLITNPVDAAGNSNPSKDVKVLLLGSGESGKSTIVKQMKILHSDGYTQDELEEYRPFVYKNILDCIKNVINAIIDLQPDLIKKPDSPQLEEDREDDLKVTGLTSENNHVPITNGSAINEPPKHRKHILEYDMLNEILDYDYPLDSNQPFNADVAINIKKVYETPEVKEFMLQRQGEFYLIDSTDYFLSNLDRICLSGNYEPNVMDVLRTRKKTSGIFTYTFDLGNGLNMNLFDVGGQRSERKKWINCFDNVSTIIFCVALSEYDNFLLEESNTNRLEESLALFDSVVNSRWFARTTVVLFLNKIDVFAEKLKYSPLENFFPDYKGGPNISNGVKYILWRFNKLNRSGLNIYPHVTQATDTSNIELVMAAVKQTILENSLKDSGIL
>XP_002548107_Candida_tropicalis
MKILHSNGYTPEELEEFTPFIYKNILDCIKNIINAIIDLDPDLVKNPDDDSLEDESQVTGITSENNKIATSNGTLRKHILDYNTLNEILDYEYSLDTIEPFNSEIAIKIKEVYNIPEVRNFINKRQGEFYLIDSTSYFLSNIDRICLSQDYLPTVMDVLRTRKKTSGIFDFKFDMGNGLNIHLYDVGGQRSERKKWIHCFDNVQLIIFAVGLSEYDQVLLEENGQNRLEESLLLFESICNSRWFSRTSVVLFLNKIDVFSQKLAYSPLENYFPDYSGGADLNKAVKYILYRFQQVNRSGLKIYPHVTCATDTSNIKLVMGAVKATILENSLKDIGID
>XP_003868728_Candida_orthopsilosis
MGSCMSKDTSQVNGTSKPSNIQAKRQEQTQTVNNQSKSQQSQQPQSSSLHPTQQQQSTGSTSEHEKSNNSTLDNNGQSAFSEKQAGSPNGGADGAVATANGNGTIANGQAINPVDAAAKSNTEQEVKVLLLGSGESGKSTIVKQMKILHQNGYTQEELYEYKPFIYKNVMDCIKNVINAIIDLDPELIKPKVEEGVDGVGAGATTSDVQDPSEVVNGTWRKHVLDYDSLNEVLDYEILLDGTNDAIFDPTIAGKIEQIYNTPEVKDFMIHKQGQFYLIDSTEYFMTNLKRIAQPDYIPSTTDVLRTRKKTSGIFDFVFDMGNDLHIHMFDVGGQRSERKKWIHCFDNVTLIIFCVSLSEYDQVLLEENNQNRLEESIALFDSVVNSRWFARTSVVLFLNKIDVFAEKLQYSPLETHFPDYTGGNNINKAAKYILWRFNQVNRSGLNIYPHVTQATDTSNIQLVMAAVKETIMENTLKDSGLI
>XP_001526193_Lodderomyces_elongisporus
MGLCSSKDASEKNTPHSQQTTQLKRQEQRLALQQQQQQQNQQTSPQQLSQPENLNHIAPKHEAIGSGSDVDHSNGSTLSTGDPLSTTTANGNDRHLQQQQQQQQQQQQQQYVQEQQVSTPKINQSKKSNDATVTSTLNGSRSSTNQNPVDIAARLNTLKEVKILLLGSGESGKSTVVKQMKILHQEGFSVEELYEYKPFVYKNIMDCIKNVINAIIELQPELIKPNAKIDDVNGVANGEVGNGHADAAAMTGASNGTTTISNKINNNIENTTAVQPHMHVLDYDALQEVLNYEIILDGTNDTTFDAEIASKIEAIYNHPEVKEFMIHKQGQFYLIDSTEYFLTNLHRIVQPDYIPSTTDILHTRKKTSGIFDFNFDMGNGLNIHLFDVGGQRSERKKWIHCFDNVTLIIFCVALSEYDQVLLEENNQNRLEESLALFDSVVNSRWFARTSIVLFLNKIDVFAEKLQYSPLEAHFPDYTGGNNINKAAKYILWRFNQVNRSGLNIYPHVTQATDTSNIKLVMAAVKETIMENSLKDSGII
>XP_007376247_Spathaspora_passalidarum
MGSCASKPTAPPTAKPVKTQPTQAKRQQQRQAIANPKQNTSIETQSTNGQSNESTKLPSSDSSHIHEHKAPAHQPHDQNGIVVTNPVDVAAQNNSSQEIKILLLGSGESGKSTIVKQMKILHQDGYTQEELYEYRAFVYKNILDCIKNVINAIIDLEPELINNKNGKIEEEQEENESQAVVELKSDEPDNTQYRKHILDYDDLNEVLDYEYPMDSDVPFNQSVAAKIKNIYNIPEVQHFMVHQQGNFYLIDSTSYFLSDIDRIAAVDYIPSIADVLRTRKKTSGIFDFRFDMGNGLNIHMYDVGGQRSERKKWIHCFDNVTLIIFCVALSEYDQVLLEENNQNRLEESLALFDSVVNSRWFARTSVVLFLNKIDVFAEKLQYSPLEAHFPDYTGGNNINKAAKYILWRFNQLNRSGLNIYPHVTQAIDTSNIELVFAAVKETILENSLRDTGIL
>XP_043049543_Scheffersomyces_spartinae
MGLCASKSPLSDVGTPTDNAKRQGQQNAVNVSSSDTQTAVTGSPIAAEGKKISEGTTGSNQTSDTDVQSNQNHQVPQGHPNTGSSAGNPETENINTNHSNNNNNSATATATASVGAGAGAGASTVTGKGSNGGALTKSSTNPSLNNVNTNTSNGSGTNDKDVKILLLGSGESGKSTIVKQMKILHQNGYNDDEKFEYRSFVYKNVMECIRNVLNAIIDIQPELIVKDLSEKKTLSATSEATSISDSEDHQIEALDPIAVRGEHKIIKAVLAESDLKDILNYDYPIDSDEDFDYSVAEKINKVYNQTPEVAEFIQVHQGSFYLIDSTDYFLSQILTLASPNYLPTVQDILRTRKKTSGIFDFSFNMPGLNIHMFDVGGQRSERKKWIHCFDNVTLIMFCVALSEYDQVLLEENTQNRLEESLTLFDSVVNSRWFARTSVVLFLNKIDIFAKKLPHSPLENYFPDYIGGNDVNKAAQYIYWRFTQVNRSGLKIYPHITQATDTSNIELVMAAVRETILENSLRDTGLLN
>XP_001384268_Scheffersomyces_stipitis
MGCGASKEPIPEASAGNTNARRNSQRQALANGTKQTSNANNNTNNNSSSTESSNVVEKRANGSASTAASTAINPVDAATQSDPNKEVKILLLGSGESGKSTIVKQMKILHQNGYTKEESYEFKPFVYKNILDCIKNVINAIIDLQPDLINKSGHLESANGTIEEDKDSLEEFKGQDLEKDKDRKHILDYDDLNEVLDYEFSIDSEQVFNPVIAQKIKTIYNTPEVKNFMKFQQANFYLIDSTHYFLSDVDRITSPDYVPSVSDILRTRKKTSGIFDFTFQMSGGLNIHMYDVGGQRSERKKWIHCFDNVTLIIFCVALSEYDQVLLEENSQNRLEESLALFDSVVNSRWFSRTSIVLFLNKIDVFAEKLAYSPLEKQFPDYTGGNNINKAAKYILWRFTQVNRSGLNIYPHVTQATDTSNIQLVMAAVKETLLENSLRDTGILNN
>XP_020063600_Suhomyces_tanzawaensis
MGSCASKEPQAPQQSSKPVNKRQEQKATLAKKDEAAHSATNHSTGSSSDIQAEKAPAATPNAVDIAAAHQQSGQAASRNVKVLLLGSGESGKSTIVKQMKILHQNGYSKEESIEYKPFVYKNVLDCMKNIIHAIYDLQPELVKRESNGLVGTASEESLQEFKGDASTKGVVDKADLEAILQHEYSMDSDTPFDSTIAATISKVYSIPEIREFAKTQQGNFYLIDSTHYFLTEIDRIAQPYYIPSVNDILRTRKKTSGIFDFKFQMGNGLNIHMYDVGGQRSERKKWIHCFDNVTLIIFCVALSEYDQVLLEENSQNRLEESLTLFDSVVNSRWFARTSIVLFLNKIDVFAEKLAYSPLENQFPDYTGGNNINKAAKYILWRFTQLNRSGLNIFPHVTQATDTSNIQLVFVAVKETILENSLRDSGIL
>XP_020079535_Hyphopichia_burtonii
MGICASKSTPATEPANGKSNTQIKRQDQSQALASKKNNSPNDSHLSAQQNNSSTDSSNNGEKIPEKSTVQTQNENLAVQNSTVDAAAASQTDKEVKVLLLGSGESGKSTIVKQMKIIHKNGFSKEELFEYKPFVYKNILDCIRNVINAIMELEPDLIKKLTITDADGEETPTNEVSDKIEDADASKSSESGSLQEYQGEKSGRKHIFDLATFNEILDYEFSVSDEDVFDPKIANKIKDIYNTSEVQTFIKFQQGKFYLIDSTHYFLSDLDRIIQPSYIPSQQDILRTRKKTSGIYDFKFQMSSGLNIHMYDVGGQRSERKKWIHCFDNVTLIIFCVALSEYDQVLLEENSQNRLEESLTLFDSVVNSRWFARTSIVLFLNKIDVFADKLPYSPLENFFPDYNGGDNINKAAKYILWRFTQVNRSGLNIYPHVTQATDTSNIQLVFAAVKETILENSLRDSGLL
>XP_015467383_Debaryomyces_fabryi
MGSCTSKQLDNSNPSGVPKTSNKRNEQRQSLATNKNNTNASKDHNASTDSSNEMHSTYPEKSAIENSNATSSSAGSEKEVKVLLLGSGESGKSTIVKQMKILHQNGYTTEELYEYKPFVYKNVLECIKSVINAIIDLEPDLIHKANETGEVEMIGNNTIGSDNQEERVQPYNGTSKEGNRKHVLDYDMLNEVLDYEVNINVDENFNPDIADKIIHIYKTPEVQKFIKYQQGNFYLIDSTNYFLNDLERIAKVGYCPSVDDILRTRKKTSGIFDFKFQMSGGLNIHMFDVGGQRSERKKWIHCFDNVTSIIFCVALSEYDQVLLEENSQNRLEESLILFDSVVNSRWFARTSIVLFLNKIDVFAEKLPYSPLENHFPDYTGGNNINKAAKYILWRFNQVNRSGLSIYPHVTQATDTSNIQLVFAAIKETILENSLKDSGLL
>XP_461643_Debaryomyces_hansenii
MGSCTSKQSDNTKPSEAPKVNNKRHDQKQSLNSNKNNINASKDHNTSTDSSNELHSSTYPEKSANETSNAISSSAGSEKEVKVLLLGSGESGKSTIVKQMKILHQNGYSTEELYEYKPFVYKNVLECIKSVINAIIDLEPDLIHKQNETGADDNIGNNTVAPDNQEDRIQQFSGTKDANRKHVLDYDMLNEVLDYEVNINVDESFNPDIAGKIIHIYKTPEVQKFIRYQQGNFYLIDSTNYFLNDLERISKVDYCPSVNDILRTRKKTSGIFDFKFQMSGGLNIHMFDVGGQRSERKKWIHCFDNVTSIIFCVALSEYDQVLLEENSQNRLEESLILFDSVVNSRWFARTSIVLFLNKIDVFAEKLPYSPLENHFPDYTGGNNINKAAKYILWRFNQVNRSGLSIYPHVTQATDTSNIQLVFAAIKETILENSLKDSGLL
>XP_006687122_Yamadazyma_tenuis
MGACVSKSSDAPAGSGAQSKVNTNLKASGQSHTNTTIARTRQSEAVSGPVVIPATKEHNNSSDSSNDDSTRYNEKNQLGNSESAGSGLPTGNNNQAGNQLNKEVKVLLLGSGESGKSTIVKQMKILHQNGYSKEELLEYKPFVYKNVMDCIKSIINAIVDLEPQLIRKVEDASEKDKDDTLLSYNDLNDILDYEVNINSKDPFNEQIALKINKAYSNPKVKEFIKYHSADFYLIDSSNYFLSDIMRITKKNYIPTTNDILRTRKKTSGIYDFRFSMGPGLPIHMYDVGGQRSERKKWIHCFDNVTLIIFCVALSEYDQVLLEENSQNRLEESLTLFDSVVNSRWFARTSIVLFLNKIDVFAEKLPYSPLENYFPDYSGGNNINKAAKYILWRFTQVSRSGLNIYPHVTQATDTSNIELVFAAVKETILENSLKDSGLL
>XP_001487292_Meyerozyma_guilliermondii
MGICGSKETLEPVSSGQSQPKRQEQKQRLQNLAGAGTQQDNGQKSQSSNSTEISSEKQDKAVQKAKPAAGSVSLEKEVKVLLLGSGESGKSTVVKQMKILHQNGFSKEELFEYKPFVYKNVLDCIKNVITAIQELEPSLISGATDNGEVAETPQEFSGKGILDKADIDDIMDFELPLDTEETFDIGIAQKITKLYSTPEVQHFIQYQQGNFYLIDSTSYFLSDLDRIAQPNYIPSVDDVLRTRKKTSGIFDFNFNMGSGLNIHMFDVGGQRSERKKWIHCFDNVTLIIFCVALSEYDQVLLEENKQNRLKESLALFDSVVNSRWFARTSIVLFLNKIDVFAKKLPYSPLENHFPDYNGGNNINKAAKYILYRFNQVNRSGLNIYPHVTQATDTSNIELVFAAVKETILENSLRDSGIL
>XP_018710547_Metschnikowia_bicuspidata
MGSCTSKEHPTAEGTTLSTTLSKRAQQNTHLKSQTPKHDSVNGTKSKASANGSNAVAGTHKDAESSSNLEQNGTTNGNSLQANNSSLVQTNEKDVKILLLGSGESGKSTIVKQMKIIHKDGFSDAEAYDYRPFVYKNVMDCIKNIINAIIDLAPEFVAPEGSRPSADTTQEKTPFLAHEDLQAILDYENSINAEEPFKPDIASKIATIYSSQRVRDFIKHNQAKFYLIDSSDYFLSAMDRISEADYVPSQADILRTRKKTSGIFDFRFQMGNSNIHMFDVGGQRSERKKWIHCFDNVTLIIFCVALSEYDQVLLEESSQNRLEESLTLFDSVVNSRWFSRTSVVLFLNKIDVFANKLPNSPLENHFPDYNGGDNLNKAVKYILWRFTQVNRPGLNIYPHVTQATDTSNIQLVFTALKETILENSLRDSGIL
>XP_002617221_Clavispora_lusitaniae
MGSCGSKEAGEPAKPAVTTQTKRTEQQKQLGSSAATGSSAVKASNTEAKPASESGQEKNGNGALVAETKSGELVQTSDKESKVLLLGSGESGKSTIVKQMKILHKNGFSNAEAYEYKPFVYKNVLECVKNVINAIIDLQPDMIAPQDQPVSEDEGSTHILAYSDMNDILDYDFAVNTEEIFSSDIALKIQKFYEHPEVQEFMKVQQGNFYLIDSTNYFLSNISRIATPDYIPTQEDILRTRKKTSGIFDFRFEMGGLNIHLFDVGGQRSERKKWIHCFDNVTLIIFCVALSEYDQVLLEENTQNRLEESLTLFDSVVNSRWFSRTSVVLFLNKIDVFANKLPYSPLEKHFPDYNGGDNINKAVKYILWRFTQVNRSGLNIYPHVTQATDTSNIQLVFAAVKETILENSLRDSGIL
>XP_025341164_Candida_haemuloni
MGLCSSKDPSAPPPANTAPTAGDKRSKQQKAVDQTNNQTSADSSGNVSSEKAAAQRQQEQQQQVQQQQQPQHLTTNGQSLKPGSAPNSTAQSRQSSAQTTNGIISSPISTDKEVKVLLLGSGESGKSTIVKQMKILHKNGFSDEELYEYKPFVFKNVLDCVKNVVNAIIDLQPDLIAEKGTSEEDLAANIAGPVGERKHILRYDDLNEVLDYEVSVSSEEQFNPSVAAKIKTVYNFKEVHDFMEREQGKFYLIDSTDYMLSNVERIAAPDYVPNQSDILRTRKKTSGIFDFRFQMSGVNMHMFDVGGQRSERKKWIHCFDNVTLIIFCVALSEYDQALLEEDSQNRLEESLTLFDSVVNSRWFSRTSIVLFLNKIDVFAKKLPFSPLENYFPDYNGGDNINKAVKYILWRFTQVNRSGLNIYPHVTQATDTSNIQLVFAAVKETILENSLRDSGILNT
>XP_024715916_Candida_pseudohaemulonis
MGLCSSKDPPAPPAPDVSDKRTKQQAAVAQSAKETLDSSNGVSEKNHQESQQQHLATNANQSLRPGLVPNSTAQSRQLSSQTNNGIIQPVTGDKEVKVLLLGSGESGKSTIVKQMKILHKNGFSDEELYEYKPFVFKNVLDCVKNVVNAIIDLQPDLIAEKGTSEDDLAANIAGTVGQRKHILRYDDLNEILDYEVSVSSEEPFNPSVAAKIKDVYNIKEVHDFMEREQGKFYLIDSTDYMLSNVDRIAASDYVPNQADILRTRKKTSGIFDFRFQMSGVNMHMFDVGGQRSERKKWIHCFDNVTLIIFCVALSEYDQALLEEDSQNRLEESLTLFDSVVNSRWFSRTSIVLFLNKIDVFAKKLPFSPLENYFPDYNGGDNINKAVKYILWRFTQVNRSGLNIYPHVTQATDTSNIQLVFAAVKETILENSLRDSGILNT
>XP_025338504_Candida_duobushaemulonis
MGLCSSKDPPAPPAPDVSDKRTKQQTAVGRSAKETSDSSNWVSEKNHQDSQQQHLATTANQSLRPGSAPNSTAQSRQSSSQTNNGIIQPVTGDKEVKVLLLGSGESGKSTIVKQMKILHKNGFSDEELYEYKPFVFKNVLDCVKNVVNAIIDLQPDLIAEKGTSEDDLAANIAGTVGQRKHILRYDDLNEILDYEVSVSSEEPFNPSVAAKIKDVYNIKEVHDFMEREQGKFYLIDSTDYMLSNMDRIAAPDYVPNQADILRTRKKTSGIFDFRFQMSGVNMHMFDVGGQRSERKKWIHCFDNVTLIIFCVALSEYDQALLEEDSQNRLEESLTLFDSVVNSRWFSRTSIVLFLNKIDVFAKKLPFSPLENYFPDYNGGDNINKAVKYILWRFTQVNRSGLNIYPHVTQATDTSNIQLVFAAVKETILENSLRDSGILNT
>XP_028889946_Candida_auris
MGLCASKDPPSNPAVDSSDKRNKQQQAVDQRTKNKLADSSVTGSEKSNGQVRHGQGPHKEESLQQTLAAGNTQSLRPGSAPTSNAQSRQSSSQTANGIISPANDKEVKVLLLGSGESGKSTIVKQMKILHKNGFSEEELYEYKPFVFKNVLDCVKNVVNAIIDLQPDLIADKGTAEEALAANINGAEGSRKHILRYEDLNEILDYEVSVSSDEQFNPSVAAKIKTVYSFPEVRAFMEREQGKFYLIDSTDYMLSNVERIAAADYIPTQADILRTRKKTSGIFDFRFQMSGVNMHMFDVGGQRSERKKWIHCFDNVTLIIFCVALSEYDQALLEEDSQNRLEESLTLFDSVVNSRWFSRTSIVLFLNKIDVFAKKLPFSPLENYFPDYNGGDNINKAVKYILWRFTQVNRSGLNIYPHVTQATDTSNIQLVFAAVKETILENSLRDSGILNT
>NP_010937_Saccharomyces_cerevisiae
MGLCASSEKNGSTPDTQTASAGSDNVGKAKVPPKQEPQKTVRTVNTANQQEKQQQRQQQPSPHNVKDRKEQNGSINNAISPTATANTSGSQQINIDSALRDRSSNVAAQPSLSDASSGSNDKELKVLLLGAGESGKSTVLQQLKILHQNGFSEQEIKEYIPLIYQNLLEIGRNLIQARTRFNVNLEPECELTQQDLSRTMSYEMPNNYTGQFPEDIAGVISTLWALPSTQDLVNGPNASKFYLMDSTPYFMENFTRITSPNYRPTQQDILRSRQMTSGIFDTVIDMGSDIKMHIYDVGGQRSERKKWIHCFDNVTLVIFCVSLSEYDQTLMEDKNQNRFQESLVLFDNIVNSRWFARTSVVLFLNKIDLFAEKLSKVPMENYFPDYTGGSDINKAAKYILWRFVQLNRANLSIYPHVTQATDTSNIRLVFAAIKETILENTLKDSGVLQ
>XP_018222685_Saccharomyces_eubayanus
MGLCASSEKNGSPPASQTTSTATGSAGRAKASSQQQPQGHRQKITKTAGRPGQQQQQQQQQQPEPAAPAHSVKDNNITAINAISPTVTANTNGSQQINIDSALRDRATNGPAQPTVSDASSGSNNKELKVLLLGAGESGKSTVLQQLKILHQNGFTEQEITEFIPLIYQNLLEIGKNIIQARTRFNVNLEPDCVLTQQDLSEIMSFEMPNNYTDQFPPDLATMIAELWALPSTQRLISGPNASKFYLMDSTPYFMENFTRITSPNYRPTQQDILRSRQMTSGIFDTVIDVGSDIKMHIYDVGGQRSERKKWIHCFDNVTLVIFCVSLSEYDQSLMEDKNQNRFQESLVLFDNIVNSRWFARTSVVLFLNKIDLFAEKLNRVPMENYFPDYTGGADINKAAKYILWRFVQLNRSNLSIYPHVTQATDTSNIKLVFAAIKETILENTLKDSGVLQ
>XP_033765834_Saccharomyces_paradoxus
MGLCASSEKNGSTPDTQTASAGSDNAGRAKVSAQQQPQRQPQKTVRTVNTASQQEKQQQQQQQQPFARNVKDNNTSINNAISPTATANTSGSQQINIDSALRDRSTNGPAQPSLSDASSGSNGKELKVLLLGAGESGKSTVLQQLKILHQNGFSEQEIKEYIPLIYQNLLEIGRNIIQARTRFNVNLEAKCELTQQDLSKAMSYEMPNNYTGQFPENIAGIISTLWALPSTQDLVNGPNASKFYLMDSTPYFMENFTRITSPNYRPTQQDILRSRQMTSGIFDTVIDMGSDIKMHIYDVGGQRSERKKWIHCFDNVTLVIFCVSLSEYDQALMEDKNQNRFQESLVLFDNIVNSRWFARTSVVLFLNKIDLFAEKLSKVPMENYFPDYTGGSDINKAAKYILWRFVQLNRANLSIYPHVTQATDTSNIRLVFAAIKETILENTLKDSGVLQ
>XP_003674433_Naumovozyma_castellii
MGVCSSKQENDTNNTNTPQQNAQHRPRTGQPVAGSTNSRRATPQSKAKDENYTSIKETRQISKKHNNSVQKKAKIRDISNLGDQQLQNMDADPNNKEIKVLLLGAGESGKSTILQQLKIIHGGGYSKDELLEFVPLIYNNILELGNDLINAREKLFIKVEPNDSEFSKKDIEEFKNFALETDDAESSNDNENDTDADKDRKDLPIKKGNAASAVSPKQKTRTIQTFPPEIRDILKKLWNLRSSQKLINSPERSSFYLMDSAKYFMDNIDRITEKDYVPTLQDILRSRQKTTGIFDTHINLGSNSNLHLFDVGGQRSERKKWIHCFDNVTLIIYCISLSEYDQSLLEDDGQNRFHESLVLFENILNSRWFARTSVALFLNKIDLFAEKIKKVPLENYFPDYTGGQDINKATKYILWRYMQLNRANLNIYPHVTQATDTSNIKLVFAAIKETVLENSLKDSGVL
>XP_003672184_Naumovozyma_dairenensis
MGLCGSKEDVTNNQQQQNATNSKKPNAIPNQKQRQRQTHIKDTTINTIANNSQKNNNNNNNNNNKVATVAGPPTTTKLVTKITKKSPSQIEQENKIEKSKINSYKKNASSSSSSSSDKETKVLLLGAGESGKSTILQQLKILHGSGFSHDELLEFIPIIYNNLLEIGNDLIIAREKFNIPIESSSSSSVTLIDIEKFKEFALEPDNGTDEDEDEDDDDENDDEDEDKNDKHTKEEEDNIEIRSNSNDDDDDDNNNNNDPKKQKTRIKMISEFPMEIANFLKALWNLKTTQDLIKSNHRSDFYLMDSGQYFMKNLDRIVQPGYIPNVQDILRSRHKTSGIFDLRINMTSNLKLHLFDVGGQRSERKKWIHCFDNVTLIIYCISLSEYDQFLIEDSSQNRFQESLILFENIINSRWFARTSVILFLNKIDLFAEKLKKIPLETYFPDYTGGQDINKATKYILWRFMQLNRANLTIYPHVTQATDTSNVKLVFAAIKETILENSLKDTGVL
>XP_003955490_Kazachstania_africana
MGICASKEDRPAETDRATAATGVATTTTTRHETSPPSGARNEKTGPSAQEDSTAVLKEGPRGGNDVVAAETSDPMDGTLKGELKVLLLGAGESGKSTVLQQLKIIHENGFTDSELIAFIPTIYNNILEIGKNLINGRNKFNVPWEDNLFNKEEIDNFMKLEGFDPQQPEKSLLFPEIYLNLLINLWKSQNTQKFLASADSSQVYIMDSTSYFLQSSNMKRIITSQENYKPTLQDVLRSRQKTSGIFDTHISMSSKLKLHFFDVGGQRSERKKWIHCFDNVALIIFCVSLSEYDQFLIEDTTQNRFQESLILFENIVNSRWFARTSVVLFLNKIDLFAEKLKHKPLENYFPDYNGGNDINKATKYILWRFMQLNKANLNVYPHVTQATDTSNIKLVFAAIKETVLENSLKDTGVL
>XP_022465276_Kazachstania_naganishii
MGLCGSKEESAGNAGTGGGGVRRTGAPQKETKEKVKGTGQTGEKRVEDAGAVAAATAPASSQNPLDNTSDEEMKVLLLGAGESGKSTVLQQLKILHQNGFSDKELRDFVPLIHSNLVDVGRELIVARKKFDVEPDNGLTEQEMDDLFDFNFNLDQKLKPDGSIESLPNSKLGQFPEQFTATLAKLWGSSETQRLLQGPQSSQFYIMDSAPYFLEKTNLARITANGYKPTQQDVLRSRQKTSGIFDTHINMGSNLKLHFFDVGGQRSERKKWIHCFDNVALIIFCVSLSEYDQFLVEDSEQNRFQESLVLFDNIVNSRWFSRTSVVLFLNKIDLFAEKLKRKPLEDYFPDYNGGNNINKATKYILWRFVQLNRANLNIYPHVTQATDTSNIKLVFAAIKESILENSLKDTGVL
>XP_447604_Candida_glabrata
MGICGSKPDKAGDTKPGTSKARVRSDNRNSGGASNGKSTTAGQKDGQDMEGGQSGNSMSNEGDKKTTLEEELQNTRGLPVDEQSSSQSGSNNQKAIKVLLLGAGESGKSTILQQLKILHQNGFTKQELIDYTPLIYDNIIEIGKDIISARRKFNVDIDDPTLTEEDLDKISNYTSTRKNTDEDSSEGENSITVKPSEQANTTSIVSKDEFPKEFYPILSKLWNMKSTQELIMSEKSSQFYMMDSTKYFLDNLDRICNTPNYIPTEQDVLRSRQKTSGIFDTVVNMDNNFQMHIYDVGGQRSERKKWIHCFDNVTLVIFCVSLSEYDQFLMEDKSQNRFQESLVLFDNIVNSRWFARTSVVLFLNKIDLFAEKIQRVPLEHYFPDYMGGKDINKAAKYILWRFVQLNRANLNIYPHVTQATDTSNIKLVFAAIKETILENLLKDSGVLQ
>XP_004182553_Tetrapisispora_blattae
MGLCGSKEDDTPRYDSVNRKDTRTETTTARSRTKSSTTKHNSSHKNTANNNPTSKTTSYNDNTTNDNSHIYNDNKNHNDNITTSTSNNTKTNNSNIMNNYHKNNNSTNNTNSNNNNDINEFNNNNNISDRNSNINSNNALDSSIPTSINFQDSNDSNEEVKVLLLGAGESGKSTILRQLKIIHQNGFSIDERIHYRACIYDNLLEIGQDLINALRKFGDKDDIHIKTLFLKITSKKKIKNSNTKKMSEKNSSQSEEDDEEEEEEEEEEEEEEEEEEEEEEEEEEEEEEGEIEEELESERSENTKINTITNSEINVKTQSNTEEDAINENKDVSNTKDNPTDHHNKRSQLTKNQIKRFLDYARENKLKMSKVNQFPREYYVTLYKIWHLPETKQLINGPDRNKFYLMDSAPYFLHHISRISKKNFIPSDQDILRLRKQTSGVLDTVVDMGSNFKMHVFDVGGQRSERKQWIHCFNNVTMVIFCVSLSEYDQFLMEDNAQNRFQESLVLFDNIINSRWFSRSSVVLFLNKIDLFAEKLSKIPLNKFFPDYTGGNDINKATKYILWRFMKLNRSNLTIYPHVTQATDTSNIKLVFAAIKETILENSLKASGVL
>XP_003687234_Tetrapisispora_phaffii
MGVCGSKESADAHKGSNNNEAANVAKSKPTDSNSPNVTIRTKNKNNNNSQDVPSHPSANSNVNKSSNAVDSKNSSTEDISDGLNTDMENADLSLTNSKTDATLSNEKHIPKVLLLGTGESGKSTVFTQLRIITNNKFDESERLSYRNSIHENILEIGEDLISGRRHFNITITEDEEKEYLISEKDLDFFVKESYELRCHNKMAELEQFPEHLVNILTKLSQLPSTKDLLDDYEKISQIYLMDSIRYFIENLPRIAKANYSPSDQDIIRSRSKTSGIHDAYINIGNNSKIHVFDVGGQRSERKKWIHCFNNVTVVIFCVSLSEYDQFLIEDKSQSRFHESLVLFENIVNSRWFSRTSVVLFLNKIDLFVEKLKKVPLEKYFPDYTGGQDINKAAKYILWRFFQLNRANLNIYPHITQATDTSNIKVLFSAVKETILQNNLKDSGVL
>XP_001646247_Vanderwaltozyma_polyspora
MGLCGSKDDSTTSDSNQVNEKTRNRSNLKSGKLAKSGKDSGTTTLQHQHQQNSNNNNTTSTTIDIKLGNINTNSNNNNKNSTNIANNHGDYKSSQLNSQSGGSTTPNDDTTTSTDLDEMLKNPNVNMSNNSDLSLTNVSTGNTEQIDVSNKNDPMAKVLLLGAGESGKSTILQQLKILHQNGFSDKERISYRSAIYDNLTEIGRDLIGARQKFNLQIDSNSDLTQEEIDDFLQFASEASQPQFESMTQYPLKYSKTLNRVWKLTSTQNLINSPDISKVYIMDSASYFMDNINRISKKNYNPTDQDILRSRERTSGIFDTVLNLDSDLKIHIYDVGGQRSERKKWIHCFNNVTLIIFCVSLSEYDQFLMEDRSQNRFQESLVLFDNIVNSRWFARTSVVLFLNKVDLFAEKLKRVPLENYFPDYTGGQDINKAAKYILWRFVQLNRANLNIYPHVTQATDTSNIKLVFAAIKETILQNNLKDSGVL
>XP_003683144_Torulaspora_delbrueckii
MGICGSKVEESSKTNVSRQNKTNGAPEKDPAKATSNVTSSTSADTKVDKLNNNGDAVADSSKSKKNQEVKVLLLGAGESGKSTIIQQLKILHQNGFTPEELLEYRSVVFKNLLDVGKQLKEARSKFNVPLEPDCSITEEDLALFNSFDASDDTVVLKTDEVTNNETQSAGGQAKENRSLSSITQFPPELTRILGTLWSLQSTQDLIDGKHRSEFYLMDSASYYMENLPRISKADYIPDEQDILRSRQKTSGIFDNVFDMGGNLKFHIYDVGGQRSERKKWIHCFDNVTLIIFCVSLSEYDQILLEDREQNRFQESLVLFDNIVNSRWFARTSVVLFLNKIDLFAEKLQKVPLETYFPDYSGGQDINKAAKYILWRFIQLNRANLSIYPHVTQATDTSNIKLVFAAIKETILENTLKDSGVL
>XP_037143441_Zygotorulaspora_mrakii
MGICGSKESSGDSGAAHPAARQANHGKNRRPGVEPLSQKREGNQKQAQNQNSSNVNSTGSKGDSALNISKAEKAGSIPSQTPTAHARAVNNDEKTGASTKDKEVKVLLLGAGESGKSTIIQQLKILHQNGFTHEELLEYRSVVYRNILDIGRDLLQARKKFQIELEEDSGVTQEDIDKIYWYDEAKESSDGSEPESEVNDEKAKELNNTPTLAALTRFPADISATFSKIWNLSSTKDLLNGPLRSKFYLMDSAQYFMENLPRISEPDYLPSEQDILRSRQKTSGIFDSVFDVGSNLKLHIYDVGGQRSERKKWIHCFDNVTLIIFCVSLSEYNQLLLEDQSQNRFQESLVLFDNVINSRWFARTSVVLFLNKIDLFAEKLQKVPLETYFPDYTGGKDINKAAKYILWRFIQLNRANLSIYPHVTQATDTSNIKLVFAAIKETLLENTLKDTGVL
>XP_002496520_Zygosaccharomyces_rouxii
MGVCGSKTKEGVSERPPAHTNATANPKRNHLQNANGKETRNNDSSTFEKSDGSDNMRLDGEKQSDTNGNALETSSRSNKGTEFKVLLLGAGESGKSTIIQQLKILHQNGFSQQELIEHKSVVYDNVLEIAKSLLEARNKFGVPLEPSSGITEEDIQLVEEYQYTEEGRTGNYYLANTSQFPAQIASTLVKLWELPSTKELLNSNHRSEFYLMDSASYFVENIDRISQPNYIPSVQDILRSRQKTSGIFDEVFDVGSNLKLHIYDVGGQRSERKKWIHCFDSVTIIIFCVSLSEYDQVLLEDQSQNRFQESLVLFENVVNSRWFSRTSVVLFLNKIDLFAEKLQKVPLENYFPDYTGGQDINKAAKYILWRFVQLNRANLSIYPHVTQATDTSNIKLVFAAIKETILENSLKDSGVL
>XP_003647852_Eremothecium_cymbalariae
MGLCASKNDRTNGRQGVGTKYNGRCQGKADHETVVDEEKRRVVRVERGTTSDVEMDMKQEASPSQSTSATAGDRKRSVVSATSRQSTVLTTSGSQPSQAGMPGAGGGNRALKVLLLGSGESGKSTVLKQLKILHQNGFSQEELLDYKPFIFDNIVDTGRDLINARAQFKVPLEEGCGLTQENLDRILNYSRPAGPIGSFPRDLAVILSKLWELPSTKQLLNGEHSSAFYLMDNAGYFFGNLEKISQPDYHPTVVDILRTRKKTSGIFDTTIEMDSNLKLHIYDVGGQRSERKKWIHCFDNVTMIIFCVSLSEYYQTLMEDKSQNRLEESLILFDSVVNSRWFTRTSVVLFLNKIDAFAEKLQRVPLERYFPDYTGGPDINKAAKYILWRFVQLNRANLNIYPHVTQATDTSNIRLVFAAIKETILENSLKDSGVL
>NP_983106_Eremothecium_gossypii
MGLCASKDKGSATHAEKRRQDRHGASQKVETGAKRVDYGAEVKPETSPSHSTSGATAGGRKRSVVSGTSQQTTAVAGPGSMGQPSASNRALKVLLLGSGESGKSTVLQQLKILHQNGFTQEELLDFKPFIIDNIVETGKDLLNARAKFNVLLEPDCGLTENDLQQVLEYSRPAGSTPLLPRGLAGILSRIWQLPSTKELLTGPERSSFYLMDNAGYFFKSLDRISQPDYVPTVADVLRTRKKTSGIFDTTIEMDADLKLHIYDVGGQRSERKKWIRCFDNVTLIIFCVSLSEYDQTLIEDKTQNRLQESLILFDSVVNSRWFTRTSVVLFLNKIDAFAEKLQTVPLEKYFPDYTGGQDINRAAKYILWRFVQLNRANLNIYPHVTQATDTSNIRLVFAAIKETILENTLRDSGVL
>XP_453550_Kluyveromyces_lactis
MGLCASKDSRESTHDGGPRVNRPGANDANRRNDVRKGAGDKKQDKKNKKAKGSIVNAASNINNSSSGKTKISTVSEDGTVSNGVGNTAEYDNANNKNNGNNNNSNNNDNNNNNNNNIGNNINGNNNNDSENIHDSNNSNIENKRYFNNINTGVLNGVNGNSTNSDKALSNQFDQSNNSETHSGTMTGISQALALNDSGVNGFDTDLAKRNGTVNASGGQSPGGSETVNALKVLLLGSGESGKSTVLQQLKILHQNGFSREELLEYKPFIFDNIIETGKDLAKARRTFNVQLEEDAEISESDLDELLSQQYQPTKLPCLPADLAKTLKILWNLQSTQDLLVSEHRSSFYLMDSASYFYENLDRISEPKYIPTITDVIRTRKKTSGIFDTMIDLDKNLKLHFFDVGGQRSERKKWIHCFDNVTLIIFCVSLSEYDQTLLEDNSQNRLEESLILFDSVVNSRWFARSSVVLFLNKIDIFAEKLRHVPLEKYFPDYTGGKDINKAAKYILWRFVQLNRANLNIYPHVTQATDTSNIKLVFAAIKETILENSLKDSGVL
>XP_022677249_Kluyveromyces_marxianus
MGCVASTGGSSGDDESLMQSKRVNDLIEQNLQLERNKNKNEVKLLLLGAGESGKSTVLKQMKLLHQGGFTHRERMQYGQVIWADAIESMRTLILQARKLGIELDSDQEKAGGELRKSKEIILRANTLDQVDARMAGGSEFLNEYVLKYSNGAAAGAHGKQRKQQQQQSDKDDEDGLLLTEKYGNEELEDMELELDMDLKPIDQTTNEEIAHAIKQLWTHDRGIRQCFHRSSEFQLEGSASYYFDNIEKFARVDYVCDDMDILKGRIKTTGITESSFKIGPSTVKVYDAGGQRSERRKWIHCFEGITAVIFVIAVSEYDQMLFEDERVNRMHESIMLLDTLLNSRWFANTPFILFLNKVDLFQEKVKRSPIRTWFPNYPGRLGDSETGLKYFESLLLSLNRNNKPMYVHRTCATDTQSMRFVLGAVTDLVIQQNLKKSGML
>XP_022630075_Lachancea_lanzarotensis
MGGCISKSEVDHEQGTTGNGSRRRSARGNRSSNGEIAEKDPVESSVANGVSPKGQKKGSSSDSSGKPTTNNTKNPLVAPNAGKRQQSVVSTNSAQSTGPSLGSLTKSGGGSTDSSKALKVLLLGSGESGKSTVLQQLKIIHQNGFSPEELAEYRPFIYDNIVETGKDLVNARLRFEVPLESDSGLDDEDLQEVINYSTPGSQLAEFPNRLAHILAKIWALPSTQDLITGGQRSSFYLMDSARYFMEDLQRISEPNYRPTVRDVLLSRKKTSGIFDTIVEMDTNLKLHIYDVGGQRSERKKWIHCFDNVTLIIFCVSLSEYDQTLLEDKTQNRLEESLILFDSVVNSRWFARASVVLFLNKIDVFAEKVQHVPLENYFSDYAGGKDINKAAKYILWRFVQLNRAHLNIYPHVTQATDTSNIKLVFAAIKETILENSLKDSGVL
>XP_002553550_Lachancea_thermotolerans
MGACMSKSTDGPPAKGGGTAAAKRSRSQKIAKGARAAEEKEAAAGAGSGDRSQTGHTTDSSSGAEEKAATSAKGAAPDRPRLGGAVPDNSKRQQSVVSSNSGGSTGPSMGSLSKSGGGSTDSNRALKVLLLGSGESGKSTVLQQLKILHQNGFSNEELLEFKPFIFDNIIETGKDIINARLKFHATLEPESGLSEEDLQGVLNFNTPGAQLQQFPADLQKTLSNLWSLPSTQELITGEHRSSFYLMDSARYFMDNLPRVAAENYKPTVRDVLLSRKKTSGIFDTLVEMDSNLKLHIYDVGGQRSERKKWIHCFDNVTLIIFCVSLSEFDQTLLEDKSQNRLEESLILFDSVVNSRWFARASIVLFLNKIDVFAEKIQHVPLERFFPDYTGGQDINKAAKYILWRFVQLNRAHLNIYPHVTQATDTSNIKLVFAAIKETILENSLKDSGVL
>XP_020061141_Aspergillus_aculeatus
MGSCMSSEATGDVEQKRRSQAIDRKLEEDSRRLRRECKILLLGSGESGKSTIVKQMKIIHQNGYTVEELSLYRLTVYKNLLDCAKSLIAAYHQFSLEPSSQKVRDYIQYILEYNINPDPNVPLDSKVGDAITYLWNDPCTSTVLEHQNEFYLMDSAPYFFEEAKRVSAPDYIPSVNDVLRARTKTTGIYETRFTMGQLSIHMFDVGGQRSERKKWIHCFENVTSIIFCVALSEYDQVLLEESNQNRMMESLVLFDSVVNSRWFMRTSIILFLNKVDLFRQKLPRSPLNNYFPDYSGGNDVNRAAKYLLWRFNQVNRAHLNLYPHLTQATDTTNIRLVFAAVKETILQNALKDSGIL
>XP_001268965_Aspergillus_clavatus
MGSCFSTEGTGDVEQKKRSQAIDRKLEEDSRRLRRECKILLLGSGESGKSTIVKQMKIIHQNGYTVEELALYRLTIYKNLLDCTKALIGAYHQFNLEPTSSKVREYIEFLSEYNIDPDPNTPLDLRVGDAATYLWNDPCTSTALEHQNEFYLMDSAPYFFEEAKRIASPDYIPNVADVLRARTKTTGIYETRFTMGQLSIHMFDVGGQRSERKKWIHCFENVTSIIFCVALSEYDQVLLEESNQNRMMESLVLFDSVVNSRWFMRTSIILFLNKVDLFRQKLPRSPLSKYFPDYSGGNDVNRAAKYLLWRFNQVNRAHLNLYPHLTQATDTTNIRLVFAAVKETILQNALRDSGIL
>XP_001264470_Aspergillus_fischeri
MGSCFSTESAGDAEQKKRSQAIDRRLEEDSRRLRRECKILLLGSGESGKSTIVKQMKIIHQNGYTVEELALYRLTIYKNLLDCTKALIGAYHQFNLQPTSPKVREFIEFLSEYNIDPDPNTPLDPRIGDAVTYLWNDPCTSTALEHQNEFYLMDSAPYFFEEAKRIAAPDYIPNVADVLRARTKTTGIYETRFTMGQLSIHMFDVGGQRSERKKWIHCFENVTSIIFCVALSEYDQVLLEESNQNRMMESLVLFDSVVNSRWFMRTSIILFLNKVDLFRQKLPRSPLSNYFPDYSGGNDVNRAAKYLLWRFNQVNRAHLNLYPHLTQATDTTNIRLVFAAVKETILQNALKDSGIL
>XP_041146028_Aspergillus_flavus
MGSCVSTEPADNEPKKRSQAIDRRLEEDSRRLRRECKILLLGSGESGKSTIVKQMKIIHQNGYTVEELALYRLTVCKNLLDCAKSLVGAYHQFSLEPSSQKVRDYVQYISDYNIDPDPHTTLDAKVGEAITYIWNDPCTSTVLEHQNEFYLMDSAPYFFEEAKRIASPDFIPNVNDVLRARTKTTGIYETRFTMGQLSIHMFDVGGQRSERKKWIHCFENVTSIIFCVALSEYDQVLLEESNQNRMMESLVLFDSVVNSRWFMRTSIILFLNKVDLFRQKLPRSPLSNYFPDYSGGNDVNRAAKYLLWRFNQVNRAHLNLYPHLTQATDTTNIRLVFAAVKETILQNALKDSGIL
>XP_752663_Aspergillus_fumigatus
MGSCFSTESPGDAEQKKRSQAIDRRLEEDSRRLRRECKILLLGSGESGKSTIVKQMKIIHQNGYTVEELALYRLTIYKNLLDCAKALIGAYHQFNLQPTSPKVREFIEFLSEYNIDPDPNTPLDPRIGDAVTYLWNDPCTSTALEHQNEFYLMDSAPYFFEEAKRIAAPDYIPNVADVLRARTKTTGIYETRFTMGQLSIHMFDVGGQRSERKKWIHCFENVTSIIFCVALSEYDQVLLEESNQNRMMESLVLFDSVVNSRWFMRTSIILFLNKVDLFRQKLPRSPLSNYFPDYSGGNDVNRAAKYLLWRFNQVNRAHLNLYPHLTQATDTTNIRLVFAAVKETILQNALKDSGIL
>XP_658620_Aspergillus_nidulans
MGSCFSSESAGDVEQKKRSQAIDRKLEEDSRRLRRECKILLLGSGESGKSTIVKQMKIIHQNGYTVEELALYRLTVYKNLLECAKALIGAYHQFNLEPTSQKVRDNIEFLANYNIDPDPNIPLDPAVGDAITYIWNDPCTSTALERQNEFYLMDSAPYFFEEAKRITSPDYIPNVNDVLRARTKTTGIYETRFTMGQLSIHMFDVGGQRSERKKWIHCFENVTSIIFCVALSEYDQVLLEEGNQNRMMESLVLFDSVVNSRWFMRTSIILFLNKVDLFRQKLPRSPLSNYFPDYSGGNDVNRAAKYLLWRFNQVNRAHLNLYPHLTQATDTTNIRLVFAAVKETILQNALKDSGIL
>XP_001392699_Aspergillus_niger
MGSCVSTEATGDAESKRRSQAIDRKLEEDSRRLRRECKILLLGSGESGKSTIVKQMKIIHQNGYTVEELALYRLTVYKNLLDCTKSLIAAYHQFSLEPSSQKVRDYIQFLSDYNIDPDPNIPLDSKVGDAITYLWNDPCTSNVLEHQNEFYLMDSAPYFFQEAKRIASPDYIPNVNDVLRARTKTTGIYETRFTMGQLSIHMFDVGGQRSERKKWIHCFENVTSIIFCVALSEYDQVLLEESNQNRMMESLVLFDSVVNSRWFMRTSIILFLNKVDLFKQKLPRSPLNHYFPDYSGGNDVNRAAKYLLWRFNQVNRAHLNLYPHLTQATDTTNIRLVFAAVKETILQNALKDSGIL
>XP_015410967_Aspergillus_nomiae
MGSCVSSEQGDPEQKKRSQAIDRKLEEDSRRLRRECKILLLGSGESGKSTIVKQMKIIHQNGYTVEELALYRLTVCKNLLDCAKSLVGAYHQFSLEPSSQKVRDYVQYISDYNIDPDPHTTLDAKVGEAITYIWNDPCTSTVLEHQNEFYLMDSAPYFFEEAKRIASADFIPNVNDVLRARTKTTGIYETRFTMGQLSIHMFDVGGQRSERKKWIHCFENVTSIIFCVALSEYDQVLLEESNQNRMMESLVLFDSVVNSRWFMRTSIILFLNKVDLFRQKLPRSPLSNYFPDYSGGNDVNRAAKYLLWRFNQVNRAHLNLYPHLTQATDTTNIRLVFAAVKETILQNALKDSGIL
>XP_001727590_Aspergillus_oryzae 
MGSCVSTEPADNEPKKRSQAIDRRLEEDSRRLRRECKILLLGSGESGKSTIVKQMKIIHQNGYTVEELALYRLTVCKNLLDCAKSLVGAYHQFSLEPSSQKVRDYVQYISDYNIDPDPHTTLDAKVGEAITYIWNDPCTSTVLEHQNEFYLMDSAPYFFEEAKRIASPDFIPNVNDVLRARTKTTGIYETRFTMGQLSIHMFDVGGQRSERKKWIHCFENVTSIIFCVALSEYDQVLLEESNQNRMMESLVLFDSVVNSRWFMRTSIILFLNKVDLFRQKLPRSPLSNYFPDYSGGNDVNRAAKYLLWRFNQVNRAHLNLYPHLTQATDTTNIRLVFAAVKETILQNALKDSGIL
>XP_040636087_Aspergillus_ruber
MGSCFSTEATGEVTEQKKRSQMIDRRLEEDSRQLRRECKILLLGSGESGKSTIVKQMKIIHQNGYTVEELALYRLTVYKNLLECARSLIGAYERYDLEPSSPKVQEFIEFLSDYNIDPDPNTPLDSTVGDAITYLWSDPCTSTALEHQNEFYLMDSAPYFFEEAKRIASPDYIPNVDDVLRARTKTTGIYETRFTMGQLSIHMFDVGGQRSERKKWIHCFENVTSIIFCVALSEYDQVLLEESNQNRMMESLVLFDSVVNSRWFKRTSIVLFLNKVDLFRQKLPRSPLSNYFPDYSGGNDVNRAAKYLLWRFNQVNRAHLNLYPHLTQATDTTNIRLVFAAVKETILQNALRDSGIL
>XP_040707514_Aspergillus_sydowii
MGSCFSSESAGDAEQKKRSQAIDRKLEEDSRRLRRECKILLLGSGESGKSTIVKQMKIIHQNGYTVEELALYRLTVYKNLLECAKALIGAYHQFSLEPTSQKVRDYIEFLTDYNIDPDPNIPLDSTVGDAITYIWNDPCTSTALERQNEFYLMDSAPYFFEEAKRITAPDYIPNVNDVLRARTKTTGIYETRFTMGQLSIHMFDVGGQRSERKKWIHCFENVTSIIFCVALSEYDQVLLEEGNQNRMMESLVLFDSVVNSRWFMRTSIILFLNKVDLFRQKLPRSPLSNYFPDYSGGNDVNRAAKYLLWRFNQVNRAHLNLYPHLTQATDTTNIRLVFAAVKETILQNALKDSGIL
>XP_001210574_Aspergillus_terreus
MQDLTTRCVAHSLSHPAMFAATLTRGSNLPPGSGESGKSTIVKQMKIIHQNGYTVEELAMYRLTVYKNLLDCAKSLIKAYDQFGLVPTSQKVRDYMDFLNDYNLEPDPNVPLDPVVGDAIMFIWKDPCTATVLEHQNEFYLMDSAPYFFDEAKRIASPDYIPNVNDVLRARTKTTGIYESRFTMGQLSIQYATPSPLFGPNDTYRRHSMFDVGGQRSERKKWIHCFENVTSIIFCVALSEYDQVLLENSNQNRMMESLVLFDSVVNSRWFMRTSIILFLNKVDLFRQKLPRSPLSNYFPDYSGGNDVNRAAKYLLWRFNQVNRAHLNLYPHLTQATDTTNIRLVFAAVKETILQNALKDSGIL
>XP_022491650_Penicillium_arizonense
MGSCFSSESGGDAEQKKRSQMIDRKLEEDSRRLRRECKILLLGSGESGKSTIVKQMKIIHQNGYTVEELALYRLTVYKNLLDCAKALIGAYHYLQLEPSSQKVQDYIAFIEEYNVDPDPNTTLDPKIGDAITYLWNDPCTSTVLEHQNEFYLMDSAPYFFDEAKRITAPDYIPNVSDVLRARTKTTGIYETRFTMGQLSIHMFDVGGQRSERKKWIHCFENVTSIIFCVALSEYDQVLLEESNQNRMMESLVLFDSVVNSRWFMRTSIILFLNKVDLFRLKLPRSPLSNYFPDYSGGNDVNRAAKYLLWRFNQVNRAHLNLYPHLTQATDTTNIRLVFAAVKETILQNALKDSGIL
>XP_014536256_Penicillium_digitatum
MKIIHQNGYTVEELALYRLTVYKNLLDCAKALIGAYHYLQLEPSSQKVQDYISFLEEYNVDPDPNTALDSKIGDAITYLWNDPCTSTVLEHQNEFYLMDSAPYFFEEAKRITAPNYVPDVSDVLRARTKTTGIYETRFTMGQLSIHMFDVGGQRSERKKWIHCFENVTSIIFCVALSEYDQVLLEESNQNRMMESLVLFDSVVNSRWFMRTSIILFLNKVDLFRLKLPRSPLSNYFPDYSGGNDVHRAAKYLLWRFNQVNRAHLNLYPQ
>XP_016596161_Penicillium_expansum
MGSCFSSESAGDAEQKKRSQQIDRKLEEDSRRLRRECKILLLGSGESGKSTIVKQMKIIHQNGYTVEELALYRLTVYKNLLDCAKALIGAYHYLQLEPSSQKVQDYISFLEEYNVDPDPNTALDSKIGDAITYLWNDPCTSTVLEHQNEFYLMDSAPYFFEEAKRITAPDYVPDVSDVLRARTKTTGIYETRFTMGQLSIHMFDVGGQRSERKKWIHCFENVTSIIFCVALSEYDQVLLEESNQNRMMESLVLFDSVVNSRWFMRTSIILFLNKVDLFRLKLPRSPLSNYFPDYSGGNDVHRAAKYLLWRFNQVNRAHLNLYPHLTQATDTSNIRLVFAAVKETILQNALKDSGIL
>XP_040647602_Penicillium_griseofulvum
MGSCFSSESTGDADQKKRSQQIDRKLEEDSRRLRKECKILLLGSGESGKSTIVKQMKIIHQNGYTVEELSLYRLTVYKNLLDCAKALIGAYHYLQLEPSSQKVQDYITFLEDYNVDPDPNTPLDSKVGDAITYLWNDPCTSTVLEHQNEFYLMDSAPYFFEEAKRITAADYVPDVSDVLRARTKTTGIYETRFTMGQLSIHMFDVGGQRSERKKWIHCFENVTSIIFCVALSEYDQVLLEESNQNRMMESLVLFDSVVNSRWFMRTSIILFLNKVDLFRLKLPRSPLSNYFPDYSGGNDVHRAAKYLLWRFNQVNRAHLNLYPHLTQATDTSNIRLVFAAVKETILQNALKDSGIL
>XP_038932203_Penicillium_roqueforti
MGSCFSSESAGDAEQKKRSQQIDRKLEEDSRRLRRECKILLLGSGESGKSTIVKQMKIIHQNGYTVEELALYRLTVYKNLLDCAKALIGAYHYLKLEPSSQKVQDYITFLEEYNVDPDPNTPLDSKIGDAITYLWNDPCTSTVLEHQNEFYLMDSAPYFFDEAKRITAPDYVPDVSDVLRARTKTTGIYETRFTMGQLSIHMFDVGGQRSERKKWIHCFENVTSIIFCVALSEYDQVLLEESNQNRMMESLVLFDSVVNSRWFMRTSIILFLNKVDLFRLKLPRSPLSNYFPDYSGGNDVHRAAKYLLWRFNQVNRAHLNLYPHLTQATDTSNIRLVFAAVKETILQNALKDSGIL
>XP_002559584_Penicillium_rubens
MGMCFSSESAGDAEQKKRSQQIDRKLEEDSRRLRRECKILLLGSGESGKSTIVKQMKIIHQNGYTMEELQLYRLTVYKNLLDCAKALIGAYHYLQLEPSSQKVQDYISFLEEYNVDPDPTTPLDSKIGDAITYLWNDPCTSTVLEHQNEFYLMDSAPYFFEEAKRITAPDYVPDVSDVLRARTKTTGIYETRFTMGQLSIHMFDVGGQRSERKKWIHCFENVTSIIFCVALSEYDQVLLEESNQNRMMESLVLFDSVVNSRWFMRTSIILFLNKVDLFRLKLPRSPLSNYFPDYSGGNDVHRAAKYLLWRFNQVNRAHLNLYPHLTQATDTSNIRLVFAAVKETILQNALKDSGIL
>XP_040812536_Penicillium_solitum
MGSCFSSESAGDAEQKKRSQQIDRKLEEDSRRLRRECKILLLGSGESGKSTIVKQMKIIHQNGYTVEELALYRLTVYKNLLDCAKALIGAYHYLQLEPSSQKVQDYISFLEEYNVDPDPNTSLDSKIGDAITYLWNDPCTSTVLEHQNEFYLMDSAPYFFEEAKRITAPDYVPDVSDVLRARTKTTGIYETRFTMGQLSIHMFDVGGQRSERKKWIHCFENVTSIIFCVALSEYDQVLLEESNQNRMMESLVLFDSVVNSRWFMRTSIILFLNKVDLFRLKLPRSPLSNYFPDYSGGNDVHRAAKYLLWRFNQVNRAHLNLYPHLTQATDTSNIRLVFAAVKETILQNALKDSGIL
>XP_022584417_Penicilliopsis_zonata
MGLCTSKEASGDAEQRKKSQMIDRRLEEDSRRLRRECKILLLGSGESGKSTIVKQMKIIHQNGYSVEELALYRLTVYKNLLDCTKALIGAYRQFSLEPSSQKVQDYIQFLTEYSVDPDPNTPLDAKIGDAVTYLWNDPCTSTVLEHQNEFYLMDSAPYFFEEAKRIASPDYIPNVSDVLRARTKTTGIYETRFTMGQLSIHMFDVGGQRSERKKWIHCFENVTSIIFCVALSEYDQVLLEESNQNRMMESLVLFDSVVNSRWFMRTSIILFLNKVDLFRQKLPRSPLSNYFPDYSGGNDVNRAAKYLLWRFNQVNRAHLNLYPHLTQATDTTNIRLVFAAVKETILQNALKDSGIL
>XP_016622821_Cladophialophora_bantiana
MGACGSKEASAEDTEQKKRSQAIDKKLEEDSRRLRRECKILLLGSGESGKSTIVKQMKIIHQNGYTQEERALYRLTIYKNLIDCMKALIGAMQQFEIEPEDQTVKDYVEYIMEFNVDPDPDTSLDPKVADAVEAVWKDPAAAKTMERQSEFYLMDSAPYFFEEVRRLAAPDYIPNEADVLRARTKTTGIYETRFTMGQLSIHMFDVGGQRSERKKWIHCFENVTSIIFCVALSEYDQVLLEESNQNRMMESLVLFDSVVNSRWFMRTSIILFLNKVDLFKEKLGRSPLGNYFPDYSGGNDVNRAAKYLLWRFNQVNRAQLNLYPHLTQATDTTNIRLVFAAVKETILQNALKDSGIL
>XP_008721993_Cladophialophora_carrionii
MGACGSKEASTEDTEQKKRSQAIDKKLEEDSRRLRRECKILLLGSGESGKSTIVKQMKIIHQNGYTQEERALYRLTIYKNLIDCMKALIGAMQQFEIEPEDQTVKDYVEYIMEFNVDPDPDTTLDPKVADAVQAIWKDAAATKTMERQSEFYLMDSAPYFFEEVRRLAAPDYIPNEADVLRARTKTTGIYETRFTMGQLSMHMFDVGGQRSERKKWIHCFENVTSIIFCVALSEYDQVLLEESNQNRMMESLVLFDSVVNSRWFMRTSIILFLNKVDLFKEKLGRSPLGNYFPDYSGGNDVNRAAKYLLWRFNQVNRAQLNLYPHLTQATDTTNIRLVFAAVKETILQNALKDSGIL
>XP_016244928_Cladophialophora_immunda
MGACGSKEASAEDTEQKKRSQAIDKKLEEDSRRLRRECKILLLGSGESGKSTIVKQMKIIHQNGYTQEERALYRLTIYKNLIDCMKALIGAMQQFEIEPEDQTVKDYVDYIMEFNVDPDPDTSLDPKVADAVQAVWKDPASAKTMERQSEFYLMDSAPYFFEEVRRLAAPDYIPNEADVLRARTKTTGIYETRFTMGQLSIHMFDVGGQRSERKKWIHCFENVTSIIFCVALSEYDQVLLEESNQNRMMESLVLFDSVVNSRWFMRTSIILFLNKVDLFKEKLGRSPLGNYFPDYSGGNDVNRAAKYLLWRFNQVNRAQLNLYPHLTQATDTTNIRLVFAAVKETILQNALKDSGIL
>XP_007742705_Cladophialophora_psammophila
MGACGSKETSAEDTEQKKRSQAIDKKLEEDSRRLRRECKILLLGSGESGKSTIVKQMKIIHQNGYTQEERALYRLTIYKNLIDCMKALIGAMQQFEIEPEDQTVKDYVEYIMEFNVDPDPDTSLDPKIADAVEAVWKDPAAAKTMERQSEFYLMDSAPYFFEEVRRLAAPDYIPNEADVLRARTKTTGIYETRFTMGQLSIHMFDVGGQRSERKKWIHCFENVTSIIFCVALSEYDQVLLEESNQNRMMESLVLFDSVVNSRWFMRTSIILFLNKVDLFKEKLGRSPLGNYFPDYSGGNDVNRAAKYLLWRFNQVNRAQLNLYPHLTQATDTTNIRLVFAAVKETILQNALKDSGIL
>XP_018691688_Fonsecaea_erecta
MGACGSKEASAEDTEQKKRSQAIDKKLEEDSRRLRRECKILLLGSGESGKSTIVKQMKIIHQNGYTQEERALYRLTIYKNLVDCMKALIGAMQQFEIEPEDQTVKDYVEYIMEFNVDPDPDTTLDPKVADAVEAVWKDPAAAKTMERQSEFYLMDSAPYFFEEVRRLAAPDYIPNEADVLRARTKTTGIYETRFTMGQLSIHMFDVGGQRSERKKWIHCFENVTSIIFCVALSEYDQVLLEESNQNRMMESLVLFDSVVNSRWFMRTSIILFLNKVDLFKEKLGRSPLGNYFPDYSGGNDVNRAAKYLLWRFNQVNRAQLNLYPHLTQATDTTNIRLVFAAVKETILQNALKDSGIL
>XP_022512280_Fonsecaea_monophora
MGACGSKEASAEDTEQKKRSQAIDKKLEEDSRRLRRECKILLLGSGESGKSTIVKQMKIIHQNGYTQEERALYRLTIYKNLVDCMKALIGAMQQFEIEPEDQTVKDYVDYIMDFNVDPDPDTSLDPKVADAVQAVWKDPASAKTMERQSEFYLMDSAPYFFEEVRRLAAPDYIPNEADVLRARTKTTGIYETRFTMGQLSIHMFDVGGQRSERKKWIHCFENVTSIIFCVALSEYDQVLLEESNQNRMMESLVLFDSVVNSRWFMRTSIILFLNKVDLFKEKLGRSPLGNYFPDYSGGNDVNRAAKYLLWRFNQVNRAQLNLYPHLTQATDTTNIRLVFAAVKETILQNALKDSGIL
>XP_016634614_Fonsecaea_multimorphosa
MGACGSKEASAEDTEQKKRSQAIDKKLEEDSRRLRRECKILLLGSGESGKSTIVKQMKIIHQNGYTQEERALYRLTIYKNLIDCMKALIGAMQQFEIEPEDQTVKDYVEYIMEFNVDPDPDTSLDPKVADAVQAVWKDPAAAKTMERQSEFYLMDSAPYFFEEVRRLAAPDYIPNEADVLRARTKTTGIYETRFTMGQLSIHMFDVGGQRSERKKWIHCFENVTSIIFCVALSEYDQVLLEESNQNRMMESLVLFDSVVNSRWFMRTSIILFLNKVDLFKEKLGRSPLGNYFPDYSGGNDVNRAAKYLLWRFNQVNRAQLNLYPHLTQATDTTNIRLVFAAVKETILQNALKDSGIL
>XP_022495628_Fonsecaea_nubica
MGACGSKEASAEDTEQKKRSQAIDKKLEEDSRRLRRECKILLLGSGESGKSTIVKQMKIIHQNGYTQEERALYRLTIYKNLVDCMKALIGAMQQFEIEPEDQTVKDYVDYIMEFNVDPDPDTSLDPKVADAVQAVWKDPASAKTMERQSEFYLMDSAPYFFEEVRRLAAPDYIPNEADVLRARTKTTGIYETRFTMGQLSIHMFDVGGQRSERKKWIHCFENVTSIIFCVALSEYDQVLLEESNQNRMMESLVLFDSVVNSRWFMRTSIILFLNKVDLFKEKLGRSPLGNYFPDYSGGNDVNRAAKYLLWRFNQVNRAQLNLYPHLTQATDTTNIRLVFAAVKETILQNALKDSGIL
>XP_013282564_Fonsecaea_pedrosoi
MGACGSKEASAEDTEQKKRSQAIDKKLEEDSRRLRRECKILLLGSGESGKSTIVKQMKIIHQNGYTQEERALYRLTIYKNLVDCMKALIGAMQQFEIEPEDQTVKDYVDYIMDFNVDPDPDTSLDPKVADAVQAVWKDPASAKTMERQSEFYLMDSAPYFFEEVRRLAAPDYIPNEADVLRARTKTTGIYETRFTMGQLSIHMFDVGGQRSERKKWIHCFENVTSIIFCVALSEYDQVLLEESNQNRMMESLVLFDSVVNSRWFMRTSIILFLNKVDLFKEKLGRSPLGNYFPDYSGGNDVNRAAKYLLWRFNQVNRAQLNLYPHLTQATDTTNIRLVFAAVKETILQNALKDSGIL
>XP_007752569_Cladophialophora_yegresii
MGACGSKEASTEDTEQKKRSQAIDKKLEEDSRRLRRECKILLLGSGESGKSTIVKQMKIIHQNGYTQEERALYRLTIYKNLIDCMKALIGAMQQFEIEPEDQTVKDYVEYIMEFNVDPDPDTTLDPKVADAVQAIWKDAAATKTMERQSEFYLMDSAPYFFEEVRRLAAPDYIPNEADVLRARTKTTGIYETRFTMGQLSMHMFDVGGQRSERKKWIHCFENVTSIIFCVALSEYDQVLLEESNQNRMMESLVLFDSVVNSRWFMRTSIILFLNKVDLFKEKLGRSPLGNYFPDYSGGNDVNRAAKYLLWRFNQVNRAQLNLYPHLTQATDTTNIRLVFAAVKETILQNALKDSGIL
>XP_016236690_Exophiala_spinifera
MGACGSKEASNEDSEQKKRSQAIDKKLEEDSRRLRRECKILLLGSGESGKSTIVKQMKIIHQNGYTQEERTLYRLTIYKNLVDCMKALVSAMQQFEIEPEDQTVKDYVEYIMEYNVDPDPDTPLDPKAADAVEAIWKDPAASKTMDRQSEFYLMDSAPYFFEEVRRLAAPDYIPNEADVLRARTKTTGIYETRFTMGQLSIHMFDVGGQRSERKKWIHCFENVTSIIFCVALSEYDQVLLEEANQNRMMESLVLFDSVVNSRWFMRTSIVLFLNKVDLFKEKLGRSPLGNYFPDYSGGNDVNRAAKYLLWRFNQVNRAQLNLYPHLTQATDTTNIRLVFAAVKETILQNALKDSGIL
>XP_016265911_Exophiala_oligosperma
MGACGSREASNEDSEQKKRSQAIDKKLEEDSRRLRRECKILLLGSGESGKSTIVKQMKIIHQNGYTQEERTLYRLTIYKNLVDCMKALVGAMQQFEIEPEDQTVRDYVDYIMEYNVDPDPDTPLDPKAADAVEAIWKDPASSKTMDRQAEFYLMDSAPYFFEEVRRLAAPDYIPNEADVLRARTKTTGIYETRFTMGQLSIHMFDVGGQRSERKKWIHCFENVTSIIFCVALSEYDQVLLEESNQNRMMESLVLFDSVVNSRWFMRTSIILFLNKVDLFKEKLGRSPLGNYFPDYSGGNDVNRAAKYLLWRFNQVNRAQLNLYPHLTQATDTTNIRLVFAAVKETILQNALKDSGIL
>XP_013309730_Exophiala_xenobiotica
MGACGSKEASNEDSEQKKRSQAIDKKLEEDSRRLRRECKILLLGSGESGKSTIVKQMKIIHQNGYTQEERALYRLTIYKNLIDCMKALVGAMQQFEIEPEDQTVREYVEYIMDYNVDPDPDTPLDPKAADAVEAIWKDSAASKTMDRQSEFYLMDSAPYFFEEVRRLAAPDYIPNEADVLRARTKTTGIYETRFTMGQLSIHMFDVGGQRSERKKWIHCFENVTSIIFCVALSEYDQVLLEEANQNRMMESLVLFDSVVNSRWFMRTSIILFLNKVDLFKEKLGRSPLGNYFPDYSGGNDVNRAAKYLLWRFNQVNRAQLNLYPHLTQATDTTNIRLVFAAVKETILQNALKDSGIL
>XP_007719367_Capronia_coronata
MGACGSKEASAEDTEQKKRSQAIDKKLEEDSRRLRRECKILLLGSGESGKSTIVKQMKIIHQNGYTKEERALYRLTIYKNLIDCMKALISAMQQFEIEPKDDVVKGHVEYLMEYNVDPDPDQSLDPKVAEAVEAIWKDEAASKTMERQSEFYLMDSAPYFFEEVRRIAAPDYIPNEADVLRARTKTTGIYETRFTMGQLSIHMFDVGGQRSERKKWIHCFENVTSIIFCVALSEYDQVLLEESNQNRMMESLVLFDSVVNSRWFMRTSIILFLNKVDLFKEKLGRSPLGNYFPDYSGGNDVNRAAKYLLWRFNQVNRAQLNLYPHLTQATDTTNIRLVFAAVKETILQNALKDSGIL
>XP_007730679_Capronia_epimyces
MGACGSKEASAEDTEQKKRSQAIDKKLEEDSRRLRRECKILLLGSGESGKSTIVKQMKIIHQNGYTQEERALYRLTIYKNLIDCMKALISAMQQFEIEPETQTVRDHIDFLMEYNVDPDPDKSLEPKVAEAVEAIWKDEAASKTMERQSEFYLMDSAPYFFEEVGRIAASDYIPNEADVLRARTKTTGIYETRFTMGQLSIHMFDVGGQRSERKKWIHCFENVTSIIFCVALSEYDQVLLEESNQNRMMESLVLFDSVVNSRWFMRTSIILFLNKVDLFKEKLGRSPLGNYFPDYSGGNDVNRAAKYLLWRFNQVNRAQLNLYPHLTQATDTTNIRLVFAAVKETILQNALKDSGIL
>XP_009158271_Exophiala_dermatitidis
MGACGSKESSAEDSEQKKRSQAIDKKLEEDSRRLRRECKILLLGSGESGKSTIVKQMKIIHQNGYTQEERALYRLTIYKNLIDCMKALIGGMQQFEIEPEDPTVKDYVEFIMEYNVDPDPDKPLDPKVADAVEAIWKDESASKTMERQSEFYLMDSAPYFFEEVRRIAAPDYIPNEADVLRARTKTTGIYETRFTMGQLSIHMFDVGGQRSERKKWIHCFENVTSIIFCVALSEYDQVLLEESNQNRMMESLVLFDSVVNSRWFMRTSIILFLNKVDLFKEKLGRSPLGNYFPDYSGGNDVNRAAKYLLWRFNQVNRAQLNLYPHLTQATDTTNIRLVFAAVKETILQNALKDSGIL
>XP_013260420_Exophiala_aquamarina
MGACGSKEASTEDSEQKKRSQAIDKELEQDSRRLRRECKILLLGSGESGKSTIVKQMKIIHQNGYTQEERALYRLTIYKNLVDCMKALLGAMQQFEIEPETQEVKDCVEYLLEYNVDPDPDTPLDPKAADAVEAIWKDPSSSKTMERQSEFYLMDSAPYFFDEVRRLAAPDYIPNEADVLRARTKTTGIYETRFSMGQLSIHMFDVGGQRSERKKWIHCFENVTSIIFCVALSEYDQVLLEEANQNRMMESLVLFDSVVNSRWFMRTSIILFLNKVDLFKEKLGRSPLGNYFPDYSGGNDVNRAAKYLLWRFNQVNRAQLNLYPHLTQATDTTNIRLVFAAVKETILQNALKDSGIL
>XP_016229744_Exophiala_mesophila
MGACGSTEASGEDTEQKKRSQAIDKELEQDSRRLRRECKILLLGSGESGKSTIVKQMKIIHQNGYTQEERALYRLTIYKNLIDCMKALIAAMQQFEIEPEEQEIKDYLEYLLEYNVDPDPETPLDSKAADAVEAVWKDPSSSKTMERQSEFYLMDSAPYFFDEVRRLAAPDYIPNEADVLRARTKTTGIYETRFTMGQLSIHMFDVGGQRSERKKWIHCFENVTSIIFCVALSEYDQVLLEEANQNRMMESLVLFDSVVNSRWFMRTSIILFLNKVDLFKEKLGRSPLGNYFPDYSGGNDVNRAAKYLLWRFNQVNRAQLNLYPHLTQATDTTNVRLVFAAVKETILQNALKDSGIL
>XP_013272877_Rhinocladiella_mackenziei
MGACGSKVASTEDTEQKKRSQAIDKTLEEDSRRLRRECKILLLGSGESGKSTIVKQMKIIHQNGYTQEERALYRLTIYKNLIDCMKALIGAMQQFEIEPDDQTVKDYVEYIMEYNVGPDPDTPLDLKVADAVEAIWKDPAASKTMDRQSEFYLMDSAPYFFEEVRRLAAPDYIPNEADVLRARTKTTGIYETRFTMGQLSIHMFDVGGQRSERKKWIHCFENVTSIIFCVALSEYDQVLLEEANQNRMMESLVLFDSVVNSRWFMRTSIILFLNKVDLFKEKLGRSPLGNYFPDYSGGNDVNRAAKYLLWRFNQVNRAQLNLYPHLTQATDTTNIRLVFAAVKETILQNALKDSGIL
>XP_018003253_Phialophora_attinorum
MGACGSTEAGGEDTEQKKRSQAIDRKLEEDSRRLRRECKILLLGSGESGKSTIVKQMKIIHQNGYSQEERALYRLTVYKNLIDCMKALIGAMQQFEIDTDNEKVKEAIVYIESYNVDPDPDSTLEPKAAEAVERIWKDPASAKTMERQSEFYLMDSASYFFDQVQRLAAPDYVPDEADVLRARTKTTGIYETRFTMGQLSIHMFDVGGQRSERKKWIHCFENVTSIIFCVALSEYDQVLLEEANQNRMMESLVLFDSVVNSRWFMRTSIILFLNKVDLFKEKLGRSPLGNYFPDYSGGNDVNRAAKYLLWRFNQVNRAQLNLYPHLTQATDTTNIRLVFAAVKETILQNALKDSGIL
>NP_593803_Schizosaccharomyces_pombe
MTIFNGLSESGESKKLNSKIEKQIENASKKDKKIYKVLLLGASDSGKSTISKQIKILNKNGFSQEEIMTFIPVIRRNLLESAKTLVKIIVQKGINLDPLGTHNCEIIEKFNPTPGELINANIGQAITSLWSANSVRSCTYGNDSVLIDSAPYFFSRADEICSRHYVPTIDDILRSRNSTLGISEISFTLDHLQIRMFDVGGQRTERRKWIYCFENVNSIIFCVSLNDYDKKLYERAAPERNRLVESISLFDSIINSQWFMHSSIILFLNKFDLFRKKLEHVPFQDYFPQYEGKNSVKSITRYILWLFVNPSINRAKHNIYPHITTAVDTSNIKVVFSAVKETILQHSLKEAGMF
```
