## Supplementary material for "Coding Sequence Insertions in Fungal Genomes are Intrinsically Disordered and can Impart Functionally-Important Properties on the Host Protein": fasta protein sequences: XP_721701.2_blasthits_fa.txt

```
>XP_721701_Candida_albicans
MDIPPKPTLKAIKKFRTLDEIKYAMKHVFQDAQLGLAGHRKLVVILKNVFKKAIELNQINFFAMCFTKLLSKVLPLKRGVLAGDRIVKFCYSFVNGLVKDANEEKRSKEEEKEEKDKDEDKDTNESDKNEEDQEDQEGEGDQETPISEFISYLIKYLLSGIEAKDKSVRYRVVQTLAYLVEFLTEIHENNTLEALYTLLSNRLQDKESSIRIQAVVALSHFQLFEFSIEGDTGEFEDELISSNQIQNKLINSIQNDDSPEVRRAALMNLVKTQDTIPILLERARDSNSINRRLVYSKIARELITDLDDLEFEDREFLLKWGLNDRDETVKAAATKMLTIYWYQSVNEDLLELIDQLNVKSAIAEQAILAFFKNKPEVLETIKIDESYWKNLTTEKAFLMRTFYQYCNENQLHALMDANFPELLDLSITLEKYLSVRLKTINENENLVKTWETYNAKIDELDNQIFSLENQISRINTDADNFRKSLSNIEEDIIEINIAKDLFKKRIKQLKNNSGNLEDLITEENQEIADQIKDFSMEDLQQQLEDINKNLDEIEHQPEDITAKLEELQTKYDSCIRALETTSELKIQTVQIFEQEHENDCIPFVDALKELEFIINQLLLIVKDFDYGDEMARRKLLHIIRMTLTEDKLPDGLISVALRVLRALSINEKDFVSMAVEIITDIRDSRDDEEFHSAAATFDDDDDDILGNGDDESQQSSSLSAVTKKRRIEPDMPPDDIVLRCLTMTQYVLEVITHSLDDHLSLSSIYSGIVNYAIQNESKKKLYLAGLTCLGLYSLIDSKIARIATTTLLSAMRSNGEEVKEIGMKAIVDILAIYGMSILDKSSKYKYSRMFFKVLNSFDAPKLQCIVAEGLCKLFLADILYKTDKRSLFGNAIQGGGGGGGGGNDDPTTTNDDETEEETDREHEKHLFEAIVLIYFNPNTKSNQELQQILSFCIPVYAFSRINHQINLAAVSGDVIYRLFTETETELSPSVIIPQLISWCDPRNLVKLSNEEINQATSHLWQCVYLLQVVEQVDARNVKRCIINNLNKFHITEELESNQLQALIKALDATVELFTNNEDNPNFILDKPTKKNFDIFIESIKNKLEIAQKREENESIKSGTNSILHELDDLDIGTGESSQISIKSETKRRDSDRSSQVSKTTSPETSENEDEEDDNEEEEQEKKKSFTDGKNKLELKADKSITFKAEDKREGSVEIDHGQEQVLVESKKAIDSNVEDSLKDIDKFLEEADDVDYGDISMDD
>XP_002419159_Candida_dubliniensis
MEIPPKPTLKAIKKFKTLDEIKYAMKHVFQDAQLGLAGHRKLVVILKNVFKKVIELNQIHFFAMCFTKLLSKILPLKRGVLAGDRIVKFCYSFVNGLVKDANEAKRLQQEEKEEKEEEDPEEEEEVDQETPNSEFISYLIKYLLSGIESKDKSVRYRVVQTLAYLVEFLTEIHENNTLEALYTLLSNRLQDKESSIRIQAVVALSHFQLFEFSIEGDTEEVEDEFISSNQIKSKLINSIQNDDSPEVRRAALMNLVKTPDTIPILLERARDSNSINRRLVYSKVARELITDLDDLEFEDREFLLKWGLNDRDETVKAAATKMLTTYWYQAVNEDLLELIDQLNVKSVIAEQAILAFFKTKPEVLETIKIDESYWKNLTTEKAFLMRTFYQYCNENKLHALMDANFPELLDLSITLEKYMTVRLKTINENETLVKEWETYNSKIDELDDQIFSLENQIARINTDADNFRKNLSNIEEDIIEINIAKDLFKERIKQLKNNTGNLDDLVTEENQDIANQIKDFSVEDLQLQLEDINNNLDEIEHQPEEIMAKLENLQTKYDSCIKALETTTQLKIHTEENFEKEHENDCIPFIDALKELEFIINQLLLIVKDFDYGDEMARRKLLHIIRTTLTEDKLPDALIAVALRVLRALSINEKDFVSMAVEIITDIRDSRDDEEFHSAAATFDDDDMENEDDDDESQQSSLSTAANKKRRIEPDMPPNDIVLRCLTMTQHVLEVITYSLDDHLSLSSIYSGIVNYAIQNESKKKLYLSGLTCLGLYSLIDSKIARIATSTLLSAMRSNGDEVKEIGMKAIVDILAVYGMSILDKSSKYKYSRMFFKVLNSFESPKLQCIVAEGLCKLFLADILYKTDKRSLFGNVILQGDPTTTTTNKGDDDDEDDDDDANEEEETDREHEKHLFEAIVLIYFNPHTKSNQELQQILSFCIPVYAFSRINHQINLAAVSGDVIYRLFTESENELLSPNVIIPQLISWCDPRNLVKLSNDEINQATSHLWQCVYLLQVVEQVEARNVKRCIINNLNKFHITEKLESNQLQALIKALDTTIELFANNENNPNFILDKPTKKNFDTFIDSIKNKLEIAQKREEMESIRGGSDTNSILHELDDLDIGTGESSQISIKSETETRDSDRSSQVSKTTSLETSYQEEEEQEDEKANVGNQLEVDKSITFKKEDKEKELIETSPDQEQEQVESKKVIDNKVKDSLEDIDKFLEEADDVDYGDISMDSD
>XP_002548100_Candida_tropicalis
MDVPPKPTLARIKKFKNCDELRYAMTHVFQDAQMGLAGHRKLVVILKSVFHKAVELNQTQYFCMWFTKLLSKVLPLKRGELSGDRIAKFTFSFANRLVKDAAEAKRAKNEATKEENDEKDSDEEMDDDKNDSEDVDVDNDNSDEDVEEEETPVSIFISYLIKFLLRGIEAKDKSVRYRVVQLLAYMVEFVTEIHDNNTFEALYTLLNNRLQDKESVIRIHAVVAMSHFQQFDFNMEGENDDFEDDEISTAQVVKKIINCLQHDESPEVRRAALMNLLRTEETIPFLLERARDTNSINRRLVYSKISRELGQLDDLGTQNREYLLKWGLNDRDQSVQTAAAKMLSSFWYDSVNQDLLDLIEHLNVIESPIADQALTVFFESKPELLETLKIDESFWKNLSTEKAFLVRSFYQYCNNQQLYNLINSNFPELIELAETLEKYLQVRLKVIEENENIVKECQAHDEKMDTFDNEIFSLENQLARIAIDAESHRKNAANKNYDVTECETAMELLKERMERLKNGEESLDDLVTDENESIIGEIEKLSEEGLEEQLEIVISDIEKFKQEQEDLVAKLEELQEKYDTFLPLLERKKEAKQQALEEFEREHAEDCIPFSKTLKELEFVIHQILLIAQDFDFGDEIGRRKMLQIIRTTLTEDKLPENLIAVGLKVLKELSINEKDFVTMAVEIITDIRDSIDEEDEFHSAAATFDGDFDDESQQSSIKKRRVEPDLPPDDIVFRCLVTTRHVLELVSETLDSHLSLSSIYSGIVNYAIQNHSNKKLYLAGLTCLELFSLIDEKIAKISCSTILIAMLTGGEEVREIGMKAIMDILATYGMEILDKDSKYRYSRLFYKSLLSYDKPKIQCIVAEGLCKLFLADILNKGGIKPKKSTNEDDEQAEQENDTDSDNDSLQHERNLFEALILIYFNLYTRSNQELQQILSFCIPVYSFSKPQHQINLANVSGDVIFRLFTQFENESISPSVILPQLISWCDPRNLVKVSEDIINKSTSHMYQCVYLLQVVEQVESRNVKRCIINNLNKFYISEYLDSNTLQALNNSVKETQELFENNSNDPDFLLDKTSKRNFDAFIELVKEKLEISKKREEEESFKNSFSRSNTNSILEEIDDDKSQVKLKTEEGVTINHESNDMDIQPSSDNDDDDEPEEVDVDQQDDENTTKGSVHGEIKDEEETNKAADIENSLEEIDKLLEEADEVDYGDISMSED
>XP_003868721_Candida_orthopsilosis
MSLDKPPKPTLITIKKITDPEDLDASMMHIFNDCQFSLAGHKKLLVLMRSVFNRALELNLLDYFSLRFTQLLNHTLKFKKGEPNADRVAKFVAHFVRSGAEEAARIEELHKEEQGDADEAESNYTKEEKAKIEADTEFVSYLIRHLLRGIEASNKSVRYRVVQLFALIIKYMGDLDADIFQVLIISLYKRLNDREVPIRMQAVIALASFQYFDINFDEDEEPDVNEKSSMDKVTNDSIIEWLMTCLQLDDSAEVRRTAMLNTEKSKTTINLLLERVKDINSINRRIVFSKIMPELGGMTSLKAKHREILLQYGLNDRDKSVAEAAIKLLCNSWFDSCEGDLNKFLELLNVTRSQIAEKAISTLFTVRPEVVQNIEITPEFWKSLTIESSYLMRAFFAHCNEHRLYKVIETNFPDPLELADTLSKYLQMQNNIKQNNIEAHKSYDGYIREINDLEDAMFECDNSMAAINLKLHACVKKLQVLESSEEVLGESRKAKSQRRKEQKQERQRLQSEVNQLEQEFKEHEEEYRKCFEMKSIKLNRLKANRGEFVDYIDMRRDLKFIARQLLAICIDFDFSDEVGRRAMLNVIRTQLHEENNFEQDDVNNKASNDGDDIVINALKVLRRISINVKDFVTMTVEIITDIRDSTEGTESEDIYHSAANTFDGRDADTSTKKGDTNDNSVETNKENGDVESSTSNDSGLDLEDSEDEREFSHKKRRTEPSVPNDEILLRCLKLTKHSLELIDDNLDHHLSLRSIYSGLVNFALTRTSSRALYLTALECLGLYALIDESIAKEALVTFFNTTKTSGEEVKLVCITGIIDIISTFGINIIARERRFGYLRLFYKILSDDSSKLRALMGEGISKLFLADIFMIKTVNEVRSDNEGAIESNNEVANAVEQEAEKVGEEDEDNESEKELFVALLLSYFNSSTPGSSNNHELKQVLSFCIPVYCFSHPNHQLGLASVSGDLLLKASETTNLKPGKILPQLIDWANPQNLAQVRDSNGRNLVTRRWSHIWQALYIIEVFEVKELGKEYRRAIINNLAKIQISIFERDDDINDIQYLTDISALLQKLVDEIDRIKDILDVYKDDFDYQIDRLTMKNLLAFHDSTLDKLDIVKKKQEDLERYKNRSQRSSASPNGFRSRDNSVSLTDEAIIVGQDRQASSTPTKIKQEPKNVIEVDADDEIDIKGGRDRNENPDHDNGNDDDVIMQGPDDDVETVSPNRSDPNTSEQISRSDNDRKKKRQKHKELNVGSASIIRTDNRPNRQKTFEEFIEGDSDIDLEEESGEDSDEDLE
>XP_001526185_Lodderomyces_elongisporus
MSRPPKPTLASIKKAERIKDLDAGMMHVFYDCQFTTYSHRKLLVIMKNIYYRAIDLGHQEYFAMRFTQLLNHSLKYKKGEPNSDRIAKFVAHFVRVISDDSKRDDEENKDENEENKEQIKEQNEDNTEDQNMDNNLQKESANQSLYVTEFTSYLIKHLLRGIEAADKLVRYRVTQLLAMLTKHIGEMDRETFEALIVSLSSRLRDRETPIRMQAILALSSFQDFNLNFDALAGDAGSEAKDNEWLTELLVQSLRYDESPEVRRTVMMNLDKDANTIQYLWERAKDLNNINRRIVYSKITPEIGGMKNMRHEHREFLLRWGLNDRDESVMQAATKLLCHTWFDSCDNDINEFLEYLNVTESSMAEKAMDMVFSERADLVQNFKADRTFWKALDVHKSFLWRTFFRHCYQHKLYNLIEINFPDGLELSDILKKYMSLRKDFVLASFDCCKKQDDLRKDVQLLDQQYFVIERELIRTNREWENLSRHIKIAEESRRSRSEDRAYEEMLKSRESLEEKQAELQHHLIQRNETKRHKIEEVYSDPDFVKFVETQRDFNFIVNQLLMICIDFDFSDEIARRAMLSVIRSELYEKSMEDDMIRNCLKILKKISINEKDFVSMTVEIITDLRDMGDDEADDDDDDDDDDDDDDDDDDDDDDEDDDDEDKEKETKAMEDGIGGSNDRIKNKRQAKQKKNNKNNNHQNYSNEDINVDKELNLDLGEEGKEEEEEEEEEEVNESQSRRTKKRKIEPAMPDDDVIVRCLKMTCQVLELIEEELDNHLSLSSIQSGIVNYSLSQVDKPLLFMTGLKCLGLFALIDKKTAIDSLPIFFRAIKSSGEQVQIIGVEAVVDVFAKYGRDVIDFEGRRTFIRLFYKLLKRESNKVQAVMAEGLIKLFLADIFSIKVPSLLVAEVDDLIQDTVASTGEGEENDGEDNDPEVEIFEALLLSYFNPATAGNHELRQILAFCIPVYCYSHPKHQLGLAFTTGSFLLQASKLQQGHQPTKMVPQLIAWSDPQYLVHVAEIEQEKLPSRILQAARMLGVFGEEELSKDYRRAIINNISKILISSKVGSEYLAAFVELIEQVENSIDENKDRFEFQLDRSTLKNLLNLHEAAFAALSEAKEMESKEEAESSIGVKSRSVSAVPDFNEDGVQIVKENIEIKDEKIDNINTPKTNFIDSDEKDEENAKERGNEVGVEDSSVDHVLDNEPNLIGEPYRVLVKKEYASILDVANAERRTLLDIHSIDDTTNSATIDDNDKEANLTKQNEGGGSGEGGEKEREKEKEEEEIRGEKNKRNRNVTTEVTDHNLGILQVDDILVEGDETVQTAEKNKTKDGFYGIEDKKGGGDKENGDANNDYSSDVILADEDVVHDVLIAGIESRLDTESKNEDILRDVVEDITALVVSTKLASPKKPILDAPIDDSILDTVTSDSDEEEEEELDSDIIFN
>XP_007376240_Spathaspora_passalidarum
MNQSEKPTLKSIKNISRTDEVNNAMRHVFQDAQMGLSGHRKLVIVLKNVFNKSVELNQQEYFALYLTRIINRILSLKKGEQVADRIAKFCASFIRSIVEDEIEAKQNKESDEDKEEDDEDEENESPTTMLITYLIHHLLRGIEAKDKTVRYRVVQLLAYLVRYIGEIDNNTFEALYSSLNKRLNDKEPIVRLQAIVAISHFQVFNFDYTEEESPFEIDITNASITEKIIHSIRHDESAEVRRAALLNLKKSQATIPYLIERARDTNSINRRLVYSRISRELGPMNNIDFKNRELLLKWGLNDREEAVQAAATKMLTTHWYGSVKEDLFELIENLHVKDSDIAETAMLIFFKSREDKLSTIKIDEAYWKQLSIEKAFLMRTFYCYCQDHTLLELVDANFPEAVDLAETLEKYLELRTKFIASNSENIKAWESHNEKLEVFKNQLLQLENTMSRINLETETHKKHLDAADDNLKFLQLEEQVSELNRFHEEQKDNYVPFAEKLQDLEFIILQLLLIANKFDYGDDFGRRKMLQVIRKRLTEDKLPGELASIALKVLKRISLHEKDFIAMSTEIITDIRDSYDNEDEHFHSAVSDFDDDDDDEEEEDEIEQDEDEEAKQKKRNEPKLPPDDIVIQCLTMSQHVLELIEHPLEDYTSLTSIYSGLVNYAINYKEKATLHLLGLKCLGLFALIDRSTAEDAVATLYHSMRSSGEQVRIIGMKAVIDILSIHGVSIIGTNIFSYARLFYKSLTNYDMPGLQCVVAEGLCKLFLTDIFHASSTSNESEEGDNQEYESEKQLFEALILTYFHPLTSKNQELGQILSFCIPVYAFSHPNHQARVSSVSGDVIYRLFSDDEFTHHDHKLSATSVIPQLIFWCDPNNLVNLTQFEIKRQTSHLWQCVYLLQALEQDTSKVVKRAIISNLSKLYLTDKLESTVLKGLAEALEGTKQCFEENATIPEYQLDKLSHKNLDNFIEYVNETYAKSVEREGEEREKSNLLSTNSILGELENELDTQSQHDKSETEENVETNEEETTQDTDKEINEDISDNEESVDVEMQDADDPVDDLKRQQLEENLREIDEILDAEDSVDYSISMEE
>XP_043048550_Scheffersomyces_spartinae
MARRKEKPVPPLVAGIVDADSLRNAMATLFQEAQHTTSSHRKLVIMLGLVFNKSVEIGLLDSFGFHFTKLINKSLGLKKGERAADRIAKYVAVFVGALNAEGGGGQTITTTKYDEDLVSRFVNYMVLHLLRGVDSKDKNVRFRVVQLLGYLIIQLQEIDHEVYQALRAVLIARLKDKESIVRIQAIVALSRFQSIEGDDIEDEDKNDLITEEVKKAMRCDEVAEVRRAALINLKRDKSTIPDLLERARDLNGINRRLVFTRLLKELGGYSVLTNKEREQLLTWSFNDRDELVVRASLKLVTGDWYTAVGNDLEELVGAFNVTKSEVAELTMQNIYKASHETLGLLNIDKINLKLLTVERVFILRTFYTYCDKNNLYEMIDSIYPESAELAVVLGKYLEVRMKQIESDKEASSLIATKNQRLRQFRNTRSQMLARMYKALADREKLKKTLVELSTEIDHINGYITEIKDRLYKLRTGLADRVPLQAGDEDPSEEDYFLSFTPEQLHGESKSAKKALKDVNEKVEEVKGQRNELKIKLTDLDLDFDNINNEIEITLSDSMQNQKLVEYNESLDDVNFIIENLLLIAADFDFGDEVGRREMLKVIREQLLRNHLTGQAFSEKLVEVTLRVLKRISYHERDFAAMCTEIVNDILDDGAQDDAEDTFHSAHDGFDEDSSSEDEEGSSHLKKKRKVETPFTIDEEIALRCLKITKHVLELIETPLEQDTSLSSLRFSLVNYALRQSDIADIYALGLECLGLFCLLDKSCAKDNFDMFLRKLKDTPESIRIICFKAIVDILSSYGVSGLEKEDIGFQIARSFFRNLKDDTMPKLQAVVAGGICKLFLADIFGETNKEVDLGNEHELQLLESLVITYFRTHTGVNEELRQTLSFCIPVYAFSYTTHQMRIAQLCGDCFFRLFPSEVIEEKVIDDDKEEEQQQGGRKKKRNRRTKKDEYKEGDEKRITELAPTRVLLQLIQWCDPRNIVNVSIEDANKSSSHLLLCASMLSILDDKDTSKSAKKAVVNSLGKLFFGDNITLPGMKSLQQSLNATKLIIYDDTLGTYDKHNRKNMQAFCESIDLAVAQLERKAELAGVLIIDLEPDVEADTGLNSEKEENPEEDKEEEVEEEEEEEGENQLVREDVQPKTDADLEMERTLDRIDKLLYEEEKVEYDIAMEDAEDAKETEAAEHLQTSDGGIEAIHGTENGTNNIEVDVRVEEEVHSSSSSG
>XP_001386811_Scheffersomyces_stipitis
MSSRPTLESIKRISTAEELRGAMSHVFQDAQLSLSGHRKLVVVLKNIFDRSIELNQEEFFALYFTKLINKILPLKKGEKAADRIAKFCSAFVFSLTNDDILRKEEEKKKSQLDENVDENADDNAEDEDNPDEEDTYSTLFIQYLIHHLLRGIEARDKSVRYRVVQLLAYLVHHIGEINRDSFEALYTSLMKRLNDKEPIVRIQAIVAISKFQDFNLDGFEYTSNTRIGSENVRDSLMNSLVTDENAEVRRAALLNLSKDQNTIGAIIERASDTNMINRRLVYSRIVREIGNIGKLDFELRDFLLRWGLNDRDGSVQAAAVKMLSTYWFEAEGKELLNLISQLRVTESDIAATAVFKFFQAQPDELAKIVIDDSYWKELDVNKAFLLRTFYEHCNENNLYDLIDANFPESIELANILEKYLRVRVNNFYMDNATTNAYDLQKEKLEAKYDEHFEEHDQLKEAVYDCEVKHKQLHARYLQLVEETNELNEGFKEKDEFYENDLTDLEFIIEQLLEVAKEFDFSDEIGRRKMLQIIRKSLTEDRLTDKLVSVALKVLRKISINEKDFISMSAEIITDIRDSFETEEEFHSAISGFAEDDDEDEDEDEDEDDDNSKSKKRKVQPRLPPDDIVIRCLIVTQHALELVEEPSDNHVSLGSIYSGLVNYAINCKEKHKLHLLGLTCLGLFSLIDKNTAKDAIETFYYEMRSSGEEVRIIGMKAIVDILSKYGASIIAPSNWFMYARLFYKSLTSFKMPKLQCIVAEGLCKLFLADIFNSTQSPDGSEESSEYESEKQLFEAIILSYFHPLTVNNDELRQILAFCIPVYSFSHPQHQLRLATVSGDCIYRMFNDQSEFVKHQSRLLPSNVVQQLIHWCDPNNLVNLTQFDIKKQTSHVWQSVYMLQAVEQDTPRSVKRAIINNLNKLYLTEELESKVLQGLLDAVEGTRQCFETKANDPEYALDKLNTRNFDSFQHFVQDLFEKAVEREKKEEEKTGRSRSNSILVELDENDYETEKSLVKEEEADASVKDDVNDGEDADHEKADTTEVKSEDENEDQDDEDQTKKDGLNKSLEEIDAMLDEEDEVEYDISMEES
>XP_020063610_Suhomyces_tanzawaensis
MNGPQTSHQSIIKPTLDNIKRIETVDEIRNAVSHVFQDAQLSLSGHRKLVLVMKNIMNKAIELNFAEHFAMYFTKLINKILPLKKGEQVADRIAKFCSSFVASVSKDDLARRQEKEVQNERDEVDEMDEGEEEQEEDTYVSAFIKYLIHHLLRGVEAKDKNVRYRVVQILAYLVYYIGEIDHDTFEALYTSLNKRLNDKEPTIRIQAVVAISRFQSFNFDFDDQEDSPFSFPLNKDLITSKIVSTIQNDDNAEVRRAAILNLTKNQTTIPYLIDRSRDVNSINRRLIFSRISRELGDFKNIDFTQREFLLKWGMNDRNDSVKQAAVKMVNTYWYSAANEDILELIEVLRVTESKVADLVMSEFFKGKEDKLYSIKIDDSYWKALTVEKAFLMRTFYYHCNDNNYYDLIDSNFPESIDLAETLEKYLQLRIRFLSENDAIIKKYEDHEQRIEFVKSQLFTVENALVKIRYEVEAYKRNLRETTSNIEDYEELAKLIKKRLSKLKANDESYQDLLTEDNEQIVEQLIEFSPEELVQKQAEIKSSIKSSKAEVKETEKAIIGCESRFKQGTEKYHSLSKEKLEEQERFSQHDEEYLPFADELKELEFIIEQLMLISKEFDFSDEIGRRKMLQIIRKSLTEDKLSSSLISIGLQVLRKISINEKDFITMATEIITDIRDSYESDDETFHSAISGFDEEDEDEEDEEEGGEAEEGEKEEDSKSSGDSEQLPEDRESTDAESGNKANQRISSRKIKKRKIEPKLPPDEIVIRCLRITQNVLELIEDPLENHISLGSIYSGLVNYAIKYSEKYTLHLQGLTCLGLFALIDKNTAQDAISTFFAAMRNSGEDVRIIGIKAIIDILSTYGTTLIDSRALYQYGKLFYKSLNSFDMPKLQCVVAEGLCKLFLADVFSAIDKTEEEIDDERPELETEKQLFEALILSYFHPLTQENQELRQILAFCIPVYAFSHPKHQFRLSSVSGDCMYRMFNESSDFLEYENKLSPLQVVQQLIYWCDPNNLVNMTPESTKIQTSQVWQCVYLLQVVEQDTTKAVKKAILNNLTKISITPALESKVLKGLLEAIEGTKECYDQNTQDPEFQFDRLTLKNFEAFETSVKELYEAALAREISEEQATPRSFSRASSILEEIEDSKDNLVGLDEDKPSSDETGVIHERTPQEANDEEDVNMDESKEKEEDSSKKEIDNQLKEIDQMLDEEDDVEYDIPMVE
>XP_020079565_Hyphopichia_burtonii
MAPKKRIPSSIQSLEDLAAIKHAMAGVFQDAQLNLTSHRKLVVVLRNIQLRAIELGLQGSFNLTFAKLINLILPLKKGEKAADRIAKFSSAFVSAILKDEQKQREEDGMNDEDHDETPGSEFIEFLVHHLLRGTDAKDKNVRYRVVQLLAYFVNYITEIDEELFQALHYSLRNRLKDKESNVRIQAIVAISRFQFFELADDEENANGYNKKHMNSATKSLLTALENDDVPEVRRAALLNLVKNSDTIPYLLERARDVNSINRRLVYSRILKDIQDFREIDIDLRQKMLTWGLYDRDDSVKQATIRMLNHNWSEVVEDDLLELVENMKIVDNDVSQLAMMHLFENRQAKSMHMVINESDWKELTIEKAFVFRTYYQYCKNNKLHDIIDSNFPELSELAKTLEKYLELRRKTINPKKEMLDDYNSLKRDIDRIDGIIKATYMQKNQLQVESILSNDADTRQSTIAKVKEHDNNITQYFVIKQKKMESLMALDEEYQPFIESLTDLEFIIEQILLIIKEYDFDDIVGNRRMLPIIRNYLTNGALPEKLIEVCTNILRKISTNENDFASLCVEVITDIRDSYLDEFNDNESFHSAASNPYEEEDKQSENGEQQQEKENDENDDDDDEEDDEMVHFSKKRRTDPELPFEVLIQCLMILKHYLILLDGPSSNINQNESLVTTLINPGIASEDFKIKCYAYRCLGLYTLIEKNDAVENLKRLGYVTIRDINPEKLKIIGIEGVFDILATYGVTILDDEPDQGGVDALSLARLFYKLLKNPTFPTLQATVAEGLCKLFLADLLVDFGKGNVSPEDKDEKEDGQAVIENQQEIQLLEGLVLSYFHPNNSHNHELNQTLAFCLPVYAFSHPNHQAKLVEISGDCLYRIFRNEEEDSVQTPSVVINQLINWCDPNNVVNQEAERVSKSTNHFWQAIKFLQVVEQDSPKRVKKVIISNLNKLFIREQLGSNILKGLDVAIEDTKKVIEENKQHDLNYSFDAITERNLEKFQLSIKELIKKAQDIEVNLKLEKEQEENEFDNSRSGEEHQEATDQSPENEDNELHPSEDANDSENTSDSADLSDTKAQEDNKRNKELAEIDQLLANEENIEYDVDISIDQLDSDQN
>XP_015465453_Debaryomyces_fabryi
MTTEKPTLTSIKKINDLDSIRYAMAHVFQDAQLSLSGHRKLVIVLKNIQQRAISLGYEEGFTLKFVKLLNKILPLKKGEQVADRVAKFCSMFVSSLYKDEEIVKDKKKNGKENDSDMSSEDSDSDSEEETPAGRFVDYLLRHLLRGIQAKDKNVRYRVVQLLAYIVNYIGEIDEELFKALHWSLNRRLFDKEANVRIQAVVAISSFQYINLTEEGEYSADNQVNKATQSLLIAIQNDDSAEVRRAALLNLAKNQVTIPFLLERARDVNSINRRLVYSRILKELGDFRDIDFQLRENLLKWGLNDRDDSVQKSAIKMFSSTWLDIVDNDLIELIENLKVVDSDIADTAMMTFYRERADKLSSIEISESSWKELTTEKAFLIRTFYEHCNENNLYDLIEKNFPESIELADLLYKYLNLRKQIIDSNSELIEAYESYKTSLQEVDSKSQQIQYEEHELFQDIDNIEDSKEKKQKISQAKKLKKEFQKLANEKKQLMEGNKEMDEEYTTFHEQLKDLEFVIQQLLLISKQYDFSDEIGRRKMLQIIRSSLANDKLTDKLIESSLKVLRKISINERDFLAMCTEIVTDIRDSYMDENDEDTFHSAISGFRNSDSEDEEDEEDNDKQEIGDNTDGSKKGSQPHKKRKTEPKQAPDDIIIQCLLITQHLLELTEESLENNYSLGSLIESLVRPAVLRNEQPVIRSLGLKCLGLFSLLEKQLAIENLYLFGMAATKADEELRIICVKIIVDILSTYGVSVLDIEGGVDSLSLARLFYKILRIYEMPNLQCVVAEGLCKLFLADILTDFGKSEKLNANEDEEEAIDEDEDEDEEEDDDDMEMKERKARKRGAREKKKEEDQEKQLFETLILTYFHPLNTSNHALRQTLAFCIPVYAFSHPTHQDKVASISGDCFFRMFREGGEFSKYDNIAPATSIIQQLIHWCDPNNLVNLTQVEIKKSPAHFWQSMGFLQAIEQDTPKNIKKIIINNLNKLYITEELGSTILKGLLNAIEDTKSMIESSQHDPDFIFDALTEKNFDKFHQSIKDLIYKAEQIEAESSKNEQKNLFISDKSFQLTNSLVIDKDALRELDESPEDKHEKSSPGEATASNEDVERREESLHEIDKMLEEEENVDYNLAIDTD
>XP_002770333_Debaryomyces_hansenii
MTTEKPTLTSIKKINDLDSIRNAMAHVFQDAQLSLSGHRKLVIVLKNIQQRAIMLGYEEGFILKFVKLLNKILSLKKGEQVADRVAKFCSIFVSALYKDEETLKEKKKNDKEGDRDMSSDNSDSDEEEEEETSAGRFVDYLLRHLLRGIQAKDKNVRYRVVQLLAYIVNYIGEIDEELFKALHWSLNRRLFDKEANVRIQAVVAISSFQYINLPEEGEYSVDNQVNKATQSLLIAIQNDDSAEVRRAALLNLAKNEVTIPFLLERARDVNSINRRLVYSRIIKELGDFRDIDFHLRENLLKWGLNDRDESVQKNAIKMFSSNWLDIVDNDLIELIENLKVVDSDIADTAMMTFYRERADKLASIEITENTWKELTTEKAFLIRTFYEHCNEHNLYDIIEKNFPESIELADLLYKYLNLRKQIIDSNNELIENYESYRSSLKETDSKLQQLQYEEHELFQDIDGIEDSNYKKKKVSQAKKLKKEFQTIANEKQQIMQRNKDMDEEYTSFHEQLKDLEFVIQQLLLISKQYDFSDEIGRRKMLQIIRSSLANDKLSDKLIESSLKVLRKISINERDFLAMCTEIVTDIRDSYMDENDEDTFHSAISGFRNSDSEDEEDEDNDKQEEIGEDANEDMGRNGSQSHKKRKKQPKQAPDDIIIQCLLITQHLLELTEESLENNYSLGSLIESLVRPAVLRNEQPVIRSLGLKCLGLFSLLEKQLAIENLYLFGMAATKADEELRIICVKIIVDILSTYGVSVLDIEGGVDSLSLARLFYKILRIYEMPNLQCVVAEGLCKLFLADILTDFGKGGKLNVNNDDDEEVVDEDEDEDDEGDDEDSEAKNERKARKIGAREKKKEEDQEKQLFETLILTYFHPLNIDNHALRQTLAFCIPVYAFSHPTHQDKVASISGDCFFRMFRDGGEFSKYENIASPTSIIQQLIHWCDPNNLVNLTQVEIKKSPAHFWQSMGFLQAVEQDTPKSIKKIIINNLNKLYITEELGSTILKGLLNAIEDTKSMIESNQHDPDFIFDALTEKNFDKFHQSIKDLIGKAEQMEAENSKNEQKNSFISEKSFQSNNSLVLNKDSLLELDESAGDKHEKSDLDENQAEESNNDAEKVEENLQEIDRMLDEEENIDYHLPMDTD
>XP_006686348_Yamadazyma_tenuis
MAEVDTRPTLKSINGYNEIEEINMAMSHVFQEAQMTLSGHRKLVVILTNIQKKAIDLGYEEAFAYKFTKLINKILPLKKGEESGDRIIKFCSVFVANLFKIQQDKQDKLEDDDDSDEDNETTRMANYLLNHLLRGVEAKDRNVRYRIIQLIAYLVNFIGDIDAQVFTSLVHSLRKRLSDREPTVRLQAVVALSRFQHIDDEELGNSEDAKDSADLNFFNKLLIEVMQNDDSPEVRRAALLNLVKNKSTLSYLIERARDVNAINRRIVYSRILKEFGDFREIDLESRSLLVEWGLNDRDRSVKTAAIKLFNGCWFESVNKDFLQLLDNLQLHDDNENVDKLLKHLFELNLEHVRGMKFDKSYWKEFSVEKSFLLRNLFEFLNIHNYYDMIDEKFVDLIELSDILYKYLKLRKSRLTKHQTLIDNYHEFKRTVEIKDSDLQAINIEMDNLMFAADSTESQDVDNKEQVLERLKIKTQDLKQKYEQIGEERRLIMESNRAVTEEYADFRDEYNELEFIIENLLKISKDYDYADELGRRSMLQIIRTCLTNDRLSDKLADITLKVLKVLSTSERDFISMASEVITDIRDSVLDEHDETFHSAISGFLSDSSDSDSDSDSEPEQQEEEHDKPDARDQTSDYTNNLNRIENVFDNQNFNKSYSKSKSGSKRRKIQPKIPPRDILNQCLILTQHLLESINDPLSNNYSLESILQSLVYPAVLMDDNSATHKLGVKCLGLFMLLDKNLAIQKLYFFGRIVSMTAFDEEFKIIATKVIIDVLSTYGISVLDAGSNDNSTHDEFDFATVRYVDSLSINKLFIKSLRNYKMPDLQAVTAEGLCKLCLADILEGFGDNVFESEEDKEAYFEDILEVLVLSYFDAKNYYNNKLRQVLSFCIPVYAFSHIKHQIKLSKISGNVVFKFSKRQRTYEELYKDNDAALGLLSSMTVTSVIQQLIHWCDPHNLVNKENTIDVTTVESPIWQVITFLEAIEQDTNKAVKKAIISNLGKITITEHLSHRLLRRLCEAIEDTLKVFDDRSEDVEFQFDSLTTKSFHKFNEHVREVQQNAQSAVEVMDVDGEEKQDSDTEGLKDANERNEDDASAGPWDPASKQAELEGIDEFLDAEDQVSYDI
>XP_001487285_Meyerozyma_guilliermondii
MSNKATLKQIRQITAFEDISNAISQVFQDAQMSLSSHRKLVIVLKHIYERAIELEFEDGFLLRLTKMVNKILPLKKGEQVGDRIAKFCSLFVSTLFKDEEKNDENEEENEEDSPANRVAEYLLRHLLRGLQAKDKNVRYRVVQLIAYLVIFVGEIDIELFKALRWSLNRRLYDKEPTIRIQAVVAMSRFQELVIPGEEHVEGHNMSTQKLIEAIQNDDSAEVRRSALLNLLKTPKTIPYLIERARDVNAINRRLVYSRIAKELGDFRNIDFELREELLKWGLNDRDDNVKKAASKMVIDHWFTTVNSDIISLIENLKVLDSSMAETAMKIFFKSRDEDLNSIDLPSSMWKELTTETAFLLRTFYDYCNSNGHITLIDDRFPEPVEIAETLEKYLKLRMRMLDENRELIEKYKRSEKSQRRIAAQLDLLAPEIVEAQEQVNEEKSKRAQQKLQKLTKDASALEEELRAEVMKAKEFETDYNEFSDVFADLEFVIKQLLLIAKDYDFSDEIGRRRMLQIVRSSLADDNLSSKLLELSLQVLRKISISERDFSSMCAEIINDLQDSYQTSIEDTIIGQMENDSEDSDEEGANEEESSPDSNQKRRRVEPKQAPDELTIQCLRLLQQVLELVQEPLSSNYALESLIQSLVKPALDRWDHIQIRALGMKCMGLFCLLDQQLASSYLVVIGKAAANTQGELRVICIKAIVDILSVHGLSVVGRGKEVDSLSLSRLFSKILRLYDDHEAQAVVAEGLCKLFLADILNNFGNDEKEDPKPEDNEEQKLLTALILSYFHPYNSDNHALKQTLAFCIPVYAFSHPSHQFKLAKVSGDCFFRMFRVDGGYTRFDNFTTANAVMQQIVHWCDPNNLVNLSEEDILKTPSHVWQAVSMLQALEQDTPRSVKKTIITYLNKLYITEKLGSTVLRALQTSLNDTKAYFETCQNEPEFTMDASTEKMWAKFEANVQAMITKADEEEETSMKFQSSRTGSISESAASQTTSRRGSQAPSAVSSRSASRNASRAASRNSSRNTSRRPSMADEEDNVFGGSNKDEELAEIDKMLEQEELVDYDI
>XP_018710541_Metschnikowia_bicuspidata
MVSGKPTLSQIAKFTSFDEIQIAMAHIFADAQMTLSGHRKLVMLMRKTQIKAVAIGLEDMFNLQFTKLVSKILNQKKGVSSADRTAKFCSNFVATLAKEESENPTPRHQTKSAADYLLEESISSDFIDNLIRHLLRGIESRLREVRYRVVQLLAYLVNYITEIDEQLFVALHFSLNRRLHDKESIVRIQAIVAISRFQNFDEIEEKQITKASDSLIDALNHDDSPEVRRAALLNIVKTPTTTPELFKRARDVNAINRRLVFSRIAKEMPSLLELDSNLRDEILKWGLNDRDESVKQAAISMLSKHWLGQYHDDILEFLESMHVVESEVAHTILELLFEHRPDKFDEVEIPSEIWKELTAEKAFFVRYFFDFCHRKKMYDRIEKYLPELMRLAFLVEQYFKLRQSLLDANLDLSKEYSDHALKKDKYNRLISRGIGEIRDCMRHHTESIDQIELQLQDIKRAQSHRVNERDKFIENSFELEEKYLPLGEQLRDLNFVIEQLLSIIKSSDSADVAGMRRLMPIITNAMTAADLNDRNLKLCVEIIRMGSDDENYFSQLCTEIITDIRDSVLDENDETFVSAQNLFGDDSNNEDNESENGELDGANGELIHDKSNESDDILSESSKRRKVTPLVPPDHLMIQCLTILQHYLEIAEDTRANSHQLDTLIDTLIRPALTNNENSMIRMLGYQTLGLFTLIDEGLGASNLKFFGISASKAHDEDLKILCMKTIFDILSTHGVRILDSEGEDAVDSLSLARLFYSLLKLHDMPKLQATVAEGLCKLFLADLLIDFGKVQSADNDEEEILQEAHLLELLLLSFFHPLNAENQELRQTLAFCIPVYCFSHEKHQLKISSITVECFYRIFKTGSEFEKFGSSLSPTNVLQQLIYWCDPGNVVNITSDALQKSMSHFWQAMKLLQVIEQDTSKNIKKAVLQNLHRLSLSEHLGAEVLRGLLNAIDDTKQLINGNQDKSEFVLDAASERALEKFYVYVDGLLQKAENLPQENESARSRALSILGEAGPALENAANSHHGVDLQAASTLETDRTPVNNVANLVETDLAAIDKMLREDDEIEYDLDA
>XP_002617228_Clavispora_lusitaniae
MISAAKPTLVSIKKIDSLPEIAQAMAHIFQDAQMSLSGHRKLVVLLRHLQIRAISLGYEEAFNFHFTKLISKILRLKKGVPVADRIAKLCSVFVATISKEEAENPTPRVNGAYSEDGEELESVSSEFVDALIRHFLRGIESKYKEVRYRVVQLLAYLVNYITEIDEQLFKALHYSLNRRLRDREPTVRIQAVVAISRFQYFSEDKPDGQNSATKALLKALNHDDSPEVRRAALLNLVKNSSTIPDILGRARDVNFINRRLVYSRILKEFTSFQSMDSASREKLLHWGLNDRDAGVKSAAEAAFTKTWLSLANDDILQLLENIQIMGSTAAETAMSAFFTSKHDKLTAIEVKSDDWKELTVEKAFFIRTFFDYCTQNKLYDLVEQNYPELIKMAFILQEYLKLRSKILDSNASLVERYAVHKGKVAKFSQLLRDSNAEIFELNKKINKETSHISHLESSIADLKTNIASKKKALSKLANQKESSNDMNLQEISDLKIEIKDLESELEESETAMENLSTSVTGYQERLEAVSNSINHQSNERDKYIDSTLDLEDEYQPFGEQLKELEFIIEQLLLIIQGSDFADVAGTRRLMPIITASLTNDMLSEKLIGIAVNILRRISIDENYFSSLCTEIITDIRDSNADENDETFVSAMSLFDEHEGHEEDGEGDNFQDAEEDPERDEVDSEGNQDPGNKRRKLAPVLPPDDLLEQCLLILQHYLEVVEDTSSNIYQLESLIDTLIRPAISNNVNPKIRLLGYRTLGLFALIDKGLGTSNLKFFGMSASKAHDEELKILSTKIIFDVLSTHGVGILDSGEGNSVDSLSLARLFYSLLKTYEMPRLQAVVAEGLCKLFLADLLVDFGKGEIGKEVEEEAQQETQLLEVLLLSYFHPLNAENQELKQTLAFCLPVYAFSRESHQKKICAVSGDCFYRVYRNDSEFSRYENLAPPATMLQQLIYWCDPANLVNVSEKDARANPSHFWLVMNLLQVLEQDSPKHVKKCIIQSLSKMSLYEDLGCDLLNGLKSAIDDTRQLISDRKDNADYVLDAPTEKSFDKFQAAVNELVTKATQKEKETPRATPTPSERSRANSVTEMAETSFKDENDDGPQEREVQAPEVSVDTEHAQGANAEQGAEPQRGSIDNDLEEIDKLLATEEQVEYDVDME
>XP_025342660_Candida_haemuloni
MDKARPTLKSVTQMKSLTEIETSMSHVFQDAQMTLSGHRKLAVVLRNIQTRAIALDYEESFNFHFTKLVSKVLKVRKGVPAADRIAKFVTVFVKKMIEDEGETPSRSADDEDGVPTVFVEFLLRHLLRGTESKFKDVRYRITQFLAYLVHTVPEIDEDLYKALEYTLRRGLRDKEHIVRLQAVVAMSMFQLHDQNGDQKPNHAVRAIVAAMNHDESPEVRRAAMLTVTKNRYTIPEVLRRARDTNAINRRLVYGRVFSEIGSLKEVDVELRQSLLKWGLHDREVSVKQAAVNMFTKTWLNMADEKILGLLERLNVVDSDAAEPAMIEYFDKHSDSLDKVEFTEQQWRELDSERAFYIRTFLDYCHAHNLHNKLDKSLPELTVLASYLSDYLKLRMRLIESDRELLDEYTNFTKKMARFNQHILEKEADHLDLQRRISKNEKAMSQGQSHIETLTETIKKRKSDLTHLASKKADLQKAGATTTSINEKITEYKATVKESTQELEDLKKRLVKVQEYLTKDEDTFKKNAKAMQYLEDERETYYEAASDIPRKYRSFGEQMKHLEFIIEQLLLVIKRSDFADIAGTRKLQPLISQTLANDNLPDKLIVLSVQILRQLSNDESYFSNLCIEIITDIRDSGMEENDQTFVSAASLFGEDDGAAEEEEYESESQSTEEPNKRRKVAPSLPSEDLLIQCLMVLQHYLELLEDSVSSTHQFDSLIETLIRPAMCSANWEVKRFGVRCLGLVSLLDNYLTLKNLRIFGQYASKSADEELRILAIQVVFDLLSTHGAGILGGDSEFAVDSLSLARLFHTMLREFDHPRVQAVVAEGLCKLFLADLMEDFGKDEVAEDEEEMDYEGSLLRALLIAYFHPLNSQNEELKQILAFCVPVYSFSHPKHQAKVSSVSGDCFYEMFSINSKFNTFEKGMTPSTVLQQYIYWSDPREIVNISDDDYKKSAAHLWQSMKFLEIVEQDSPKAIKKLIISNLSKLCLHKEIGAPLLRGLKEAISDTKDKLEANKNDPEFVLDAPTERAFEKFRATVDELVEGAEADEAEERARAPITKSRSPSVSHEAYYQENTGSREVPAAEGETDDNADKRDQGPDERERASASDDNEEEEDNEGEAEKTKAQEKELAEIDQLLDEEDNVDYEIRE
>XP_024714465_Candida_pseudohaemulonis
MSHVFQDAQMTLSGHRKLAVVLRNIQTKAIELDYEESFNFHFTKLVLKVLKVRKGVPAADRIAKFVTVFVKKMIEDESKTPSRPAEEEDGVPTVFVEFLLRHLLRGTESKFKDVRYRITQFLAYLVHTVPEIDEDLYKALEYTLRRGLRDKEHIVRLQSVVAMSMFQLHDQNGDQRPNHAVRAIVSAMNHDESPEVRRAAMLTVTKNRYTIPEVLRRARDTNAINRRLVYGRVFSEIGSLKEVDVELRQNLLKWGLHDRETSVKQAAVNMFTKSWLNMTDEKILALLERLNVVDSDAAEPAMIEYFDKHSESLDKVEFTEQQWRELDSERAFYIRTFLDYCHAHNLHNKLDKSLPELTVLASYLSDYLKLRKRLMQGDQQLLDENTAFNKKMARFNQHILEKEADQADLARRISKNEKALSLGQSHIETLTETVKRTKHDLTHLASKKADLQKAGATTDSINEKIASLKEKSKLSTKELEDLKNRLVKIQDYLSKDEDTLKKNTKAMQHLEDEREAYYESASEIPRKFKAFGDQMKHLEFIIEQLLLVIKRSDFADIAGTRKLQPLISQTLAADNLPDKLIVLCVQILRQLSNDESYFSNLCIEIITDIRDSGMEENDQTFVSAASLFGEDDGAADEDEDDIELNTEESSKRRKVAPSLPSEDLLIQCLMVLQHYLELLEDSVSSTHQFDSLIETLIRPAMCSANWEVKRFGVRCLGLVSLLDNYLTLKNLRIFGQYASKSADEELRILAIQVVFDLLSTHGAGILGGDSEFAVDSLSLARLFHTMLREFDHPRVQAVVAEGLCKLFLADLMEDFGKDEVAEDDEEVDYEGSLLRALLIAYFHPLNAQNQELKQILAFCVPVYSFSHPKHQAKISSVSGDCFYEMFSIDSKFNTFEKGMTPSTVLQQYIYWSDPREIVNVGEEDYKKSAAHLWQVMKFLEIVEQDSPKAIKKLIITNLPKLSLHKEIGAPLLRGLKEAISDTKDRIETNKNDPEFNLDAPTERVFEKFRVTVDELVEAAEADEAEERARLPMMKSRSPSIPRESSFNGNNEVPDAEGENAAKRDEDPQGPQEREGPASEEEAEKEAEKEKAQEKELAEIDQLLDEEENVDYDIGN
>XP_025337159_Candida_duobushaemulonis
MSHVFQDAQMSLSGHRKLAVVLRNIQTKAIELDYEESFNFHFTKLVSKVLKVRKGVPSADRIAKFVTVFVKKMIEDESETPSRPAEEEDGVPTVFVEFLLRHLLRGTESKFKDVRYRITQFLAYLVHTVPEIDEDLYKALEYTLRRGLRDKEHIVRLQSVVAMSMFQLHDQNGDQRPNHAVRAIVSAMNHDESPEVRRAAMLTVTKNRYTIPEVLRRARDTNAINRRLVYGRVFSEIGSLKEVDVELRQSLLKWGLHDRETSVKQAAVNMFTKTWLNMTDEKILALLERLNVVDSDAAEPAMIEYFDKHSESLDKVEFTEQQWRELDSERAFYIRTFLDYCHAHNLHNKLDKSLPELTVLASYLSDYLKLRKKLIQGDQQLLDENTAFNKKMARFNQHILEKEADQADLARRISKNEKALSSGQSHVETLTETIKRTKHDLTHLASKKADLQKAGATTDSINEKIASLKEKNKSSTKELEDLKNRLVKIQDYLSKDEDTLKKNTKAMQHLEDEREAYYESASEIPRKFKAFGDQMKHLEFIIEQLLLVIKRSDFADIAGTRKLQPLISQTLAADNLPDKLIVLCVQILRQLSNDESYFSNLCIEIITDIRDSGMEENDQTFVSAASLFGEDDGAADDDEDDIESNTEESSKRRKVAPSLPSEDLLIQCLMVLQHYLELLEDSVSSTHQFDSLIETLIRPAMCSANWEVKRFGVRCLGLVSLLDNYLTLKNLRIFGQYASKSADEELRILAIQVVFDLLSTHGAGILGGDSEFAVDSLSLARLFHTMLREFDHPRVQAVVAEGLCKLFLADLMEDFGKDEVAEDDEEVDYEGSLLRALLIAYFHPLNAQNQELKQILAFCVPVYSFSHPKHQAKISSVSGDCFYEMFSIDSKFNTFEKGMTPSTVLQQYIYWSDPREIVNVGEEDYKKSAAHLWQVMKFLEIVEQDSPKAIKKLIITNLPKLSLYKEIGAPLLRGLKEAISDTKDRIETNKNDPEFNLDAPTERVFEKFRATVDELVEAAEADEAEERARLPMMKSRIPDAEGENDAKRDEDPQGPQEREGPASEGEAEKEAEKEKAQEKDLAEIDQLLDEEENVDYDIGN
>XP_028888413_Candida_auris
MMDHARPTLKSAMSMTTLTEVEMATSHIFQDAQMTLSGHRKLAVVLRNVQTRAIELDYEESFNFHFTKLVSKVLKVRKGVPAADRIAKFVTVFVKKMIEDEAAKPSRPAEDEDGVPTVFAEFLLRHLLRGTESKFKDVRYRITQFLAYLVHTVPEIDEDLYKALEYTLRRGLRDKEHIVRLQAVVAMSVFQLQGGNDQKPNHAVKAIVSAMNHDESPEVRRAAMLTVTKNKYTIPEVLRRARDTNAINRRLVYGRVFMEIGSLKDVDVELRQSLLKWGLHDRESSVKEAATNMFTKSWLSMADDKILALLERLNVVDSDAAESAMTAYFDKHSESLDKVEFTEQQWRELDSERAFYIRTFLDYCHTHNLYNKLDRSLPEMTVLASYLSDYLRLRMKIIDGDQELLDEYTTFTKKMARFDQHILEKEADQADLMRRISKNEKAVTSGQSHLEALTELIKRTKHDLTHFATKKAELQKAGAETAGLNEKISISKARVKESEKELEELQQRLVKIRDLLSKDEDTLNKNLKALQHLEEEKESYYESASDIPRKYKSFGERMKHLEFIIEQLLLVIKRSDFADIAGTRKLQPLISQAITIHKLPDKLIILCVQILRQLSNDENYFSNLCIEIITDIRDSGMDENDQTFVSAASLFGENEDDEEDDADSQSNEEANKRRKIAPSLPSEDLLIQCLMVLQHYLELLEDSVSSTHQFDSLIETLIRPAMCSTNWEVKRLGVRCLGLVSLLDNYLTLKNLRIFGQYASKSADEKLRILAIQVVFDLLSTHGVGILGGDSEFAVDALSLARLFHTMLREFDHPKVQAVVAEGLCKLFLADLMPDFGKDDVVEDENEEMDYEGSLLRALLIAYFHPLNAQNQELKQILAFCIPVYSFSHPKHQSKVSSVSGDCFYELFNTNSKFQSFDRLMSPSTVLQQFIYWSDPREIVNIGEEDYKKNAAHLWQVMKFLEIIEQDSPKNIKKLIISNLPKLCLHKEIGAPLLRGLKQAINDTLEKISASQDNSDFVLDAPTERLFEKFRTTVNDLVEAAEADEAEARARTPNRSRTPSVPREIPPLTGGNSDPINRVSFAGATPTPVSKGNPDKRDLEAETQESARDDKEDVEKRKMQEKELAEIDQLLEEEEAVDYDIGKETR
>NP_010612_Saccharomyces_cerevisiae
MQDPDGIDINTKIFNSVAEVFQKAQGSYAGHRKHIAVLKKIQSKAVEQGYEDAFNFWFDKLVTKILPLKKNEIIGDRIVKLVAAFIASLERELILAKKQNYKLTNDEEGIFSRFVDQFIRHVLRGVESPDKNVRFRVLQLLAVIMDNIGEIDESLFNLLILSLNKRIYDREPTVRIQAVFCLTKFQDEEQTEHLTELSDNEENFEATRTLVASIQNDPSAEVRRAAMLNLINDNNTRPYILERARDVNIVNRRLVYSRILKSMGRKCFDDIEPHIFDQLIEWGLEDRELSVRNACKRLIAHDWLNALDGDLIELLEKLDVSRSSVCVKAIEALFQSRPDILSKIKFPESIWKDFTVEIAFLFRAIYLYCLDNNITEMLEENFPEASKLSEHLNHYILLRYHHNDISNDSQSHFDYNTLEFIIEQLSIAAERYDYSDEVGRRSMLTVVRNMLALTTLSEPLIKIGIRVMKSLSINEKDFVTMAIEIINDIRDDDIEKQEQEEKIKSKKINRRNETSVDEEDENGTHNDEVNEDEEDDNISSFHSAVENLVQGNGNVSESDIINNLPPEKEASSATIVLCLTRSSYMLELVNTPLTENILIASLMDTLITPAVRNTAPNIRELGVKNLGLCCLLDVKLAIDNMYILGMCVSKGNASLKYIALQVIVDIFSVHGNTVVDGEGKVDSISLHKIFYKVLKNNGLPECQVIAAEGLCKLFLADVFTDDDLFETLVLSYFSPINSSNEALVQAFAFCIPVYCFSHPAHQQRMSRTAADILLRLCVLWDDLQSSVIPEVDREAMLKPNIIFQQLLFWTDPRNLVNQTGSTKKDTVQLTFLIDVLKIYAQIEKKEIKKMIITNINAIFLSSEQDYSTLKELLEYSDDIAENDNLDNVSKNALDKLRNNLNSLIEEINERSETQTKDENNTANDQYSSILGNSFNKSSNDTIEHAADITDGNNTELTKTTVNISAVDNTTEQSNSRKRTRSEAEQIDTSKNLENMSIQDTSTVAKNVSFVLPDEKSDAMSIDEEDKDSESFSEVC
>XP_018223869_Saccharomyces_eubayanus
MHNSDGNDINTKIFNSVAEVFQKAQSSYAGHRKHIAVLKKIQSKAVEQGYEDAFNFWFDKLVTKILPLKKNEIIGDRIVKLVAAFIASLDRELILAKKQDYQLTNDEEGVFSRFVDQFIRHILRGVESLDKNVRFRVLQLLAVIMDNIGEIDESLFNLLILSLNKRIHDREPTVRIQAVFCLTKFQDEEQTEHLTELSDDEDNYEATRTLVATIQNDPSAEVRRAAMLNLINDNNTRPYILERARDVNIINRRLVYSRILKSMGKSCFDDIEPHIFDQLIEWGLEDRESSVKNACKRLISHDWLNILDGDLIELLEKLEVSRSPVCVKAIEALFQSRPDVLSKIKFPESIWKDFTVEISFLFRAFYSYCLDNDITEMLEENFPEASKLSEHLNHYIILRFHQEDVPNDSPVSLDDRTLEFIIEQLLITAEKYDFSDEVGRRSMLTVVRNMLALTALSEPLIKIGIRVMKSLSINERDFVTMAIEIINDIRDDDIEKQEQEERKKGKKNDLSANGDDDDNNINDDAANDDDEDDNIASFHSAVENLVQGNGNVSESDIMNNLPPEKEASSETIVLCLTRSSCMLELVNTPLTENILIASLMDTLITPAVRNTAPNIRELGVKNLGLCCLLDVKLAIDNMYILGMCVSKGNSSLKYIALQVIVDIFSVHGNTVVDGEGKVDSISLHKIFYKVLKNNGLPECQVIAAEGLCKLFLADVFTDDDLFETLVLSYFSPINSSNEALVQAFAFCIPVYCFSHPNHQQRMSRTAADILLRLCVLWDDMQSTVETGANREAMLKPNIIFQQLIFWTDPRNLVNQTDSTKKDIVQLTFLIDVLKIFTQIEKKEIKKMILTNINAIFFSADQDYSTLKKILEYSDDIAENDTLDSVSKNALDKLRNNLNVVIEEINERSGIQTKDENNTTNDQYSSILGDSFNKLANGTPDNSIDTTAENDTGTTKAPENILVADNAGEKNQNNSRKRTRSETEQDTTSTNPETTFIQNTSAVTKNVSFILPEEEADAMSVDEEDNSPDSFTDV
>XP_033765551_Saccharomyces_paradoxus
MQDPNGIDINTRIFNSVAEVFQKAQGSYAGHRKHIAVLKKIQSKAVEQGYEDAFNFWFDKLVTKVLPLKKNEIIGDRIVKLVAAFIASLDRELILAKKQNYELTNDEEGVFSRFVDQFIRHVLRGAESPDKNVRFRVLQLLAVIMDNIGEIDESLFNLLILSLNKRIYDREPTVRIQAVFCLTKFQDEEQTEHLTELSDNEENYEATRTLVASIQNDPSAEVRRAAMLNLINDNNTRPYILERARDVNIVNRRLVYSRILKSMGKNCFDDIQPHIFDQLIEWGLEDRESSVRNACKRLIAHDWLNALDGDLIELLEKLDVSRSSVCFKAIEALFQSRPDILSKIKFPESIWKDFTVEIAFLFRAFYLYCLDNNITEMLEENFPEASKLSEHLNHYILLRYHHDDIPNDFEGQFDNNILEFIIEQLLIAAERYDFSDEVGRRSMLTVVRNMLALTTLSEPLIKIGIRVMKSLSINEKDFVTMAIEIINDIRDDDIEKQEQEEKIKSKGSGRRKKISVDGEDENGTHHDAADDDEEDDNIASFHSAVENLVQGNDNVSESDIINNLPPEKEASSATIVLCLTRSSYMLELVNTPLTENILIASLMDTLITPAVRNTAPNIRELGVKNLGLCCLLDVKLAIDNMYILGMCVSKGNASLKYIALQVIVDIFSVHGNTVVDGEGKVDSISLHKIFYKVLKNNGLPECQVIAAEGLCKLFLADVFTDDDLFETLVLSYFSPVNSSNEALVQAFAFCIPVYCFSHPNHQQRMSRTAADILLRLCVLWDDLQSSIVPEVDRDAMLKPNIIFQQLLFWTDPRNLVNQTGSTKKDTVQLTFLIDVLKIFTQIEKKEIKKMIITNTNAIFLSPEHDYSTLKQLLEYSDDIAENDTLDNVSKNALDKLRNNLNLLIEEINERSENQTKDEHNMTNDQYSSILGNSFNKPSNDTMEHDVNTTNGDDTGLTKPTAKVSTANTNQINPRKRTRSETEQIDTSRDLENTFILDTSAVTKNVSFVLPEEKGDAMSVDEEGNNSESFTDVC
>XP_003677133_Naumovozyma_castellii
MSNESDMDVDNEEVNSRICRSVAEVFQKAQSTYAGHRKHIAVLKKIQSKAVDQGYEEAFNYWFNKCVTKILPLKKNEVVGDRIIKLIAAFIASLDRENDLLIQAQDQQNEDEEVDSTFSRFINQFVRHILRAIECKDKNVRFRVTQLLVVIMDNIGEIDEELYTLLLWSLNKRIYDKEPMVRIQAVFCLTKFQEENENEGEEELSDATQTLLKCIQNDPSAEVRRAAMLNLISNKKTRPYILERARDVNAINRRLVYSRVLKGMGKVLFEEVEPKILDQLIMWGLDDRESHVRRECTKLISHHWLNLLDGDLIRLLENLDITSSTFTSKALNSMFQSRSDIITKLKFPADLWKEFTIETAFLFRCFYIYCVENNLIEIIEENFPETAILADYLQFYLEKRFFPKNADTMNEEDNATYEFILEQLLIMANKYDFGDEIGRRSILNTVRTMLNFTKLPDSLIAIGLEVLKSLSINERDFITMAIEIINDIRDDDIELQEQEEHQKKRDATKEGNDEEEENDSVESFHSAVEHLVNGVSNMSEQDIMNQLPPEKEARPETMIQCLTRSAYMLKLVNTSLNENIMITSLIDTLITPAVRNTENKIRELGIRNMGLCCLLDLQLAIDNLYIFGMCVSKGNASLKNIALQVIVDIFSVHGTAVVDGDGKVDSVSLHKIFYKVLKNNELPECQAVAAEGLCKLFLADIFNDDDLFEAFVLAYFSPENSKNEALVQAFAFCIPVYCFSHPNHQERMTRMAADILLRLCMRWDELQNSEPPDEDLSMLKPNIIFQELIFWTDPRKLVNKSEEEASKIDYQLSFLIDVLKVLGRIEQKEIKKMFITNVNSFFISSEQDSTKLTEILEFINDTLENETLGPMNKNSLEKLKNTVGECLQIARDRSTNESSNTSKLSSNDTDEYSRVLEECSTNEVAAAGHEPELEGGEVDSTEVINNEVSDGFDKPNVENEPLAANAGQSNCRGSDLLEQIDNSIEGVAPPQRNIRKRRRNDIDEGTSNDSVTTESQTTSDIKQKSVNFNLGNLSFDDESAADASYAE
>XP_003669343_Naumovozyma_dairenensis
MTAIRNDIEINDENDVNTKIFRSVADVFQKAQSTYAGHRKHIAVLKKIQLKAIDQGYEDAFNYWFNKCVTKILPLKKNETVGDRIVKLIAAFVASLDRENDLINQTRGNEDTDENEEPTMFARFIDQFVRHILRGIESKDKNVRFRVIQILVVIMDNIGEIDEELYNLLIWSLKKRIYDKEALVRIQTIFCLTKFQDDSPSSPDGTLSEDDMSEATLILMKAIQNDSSPEVRRACMLNLVNNSVTRPYILERARDVNAINRRLIYSRVLKGMGKNVFEDINTSIIDKLIEWGLDDRETHVSKECGKLISHHWLNSLDGDLIQLLENLNVTTSSVTAKAMNSLFQTRPDIITKIKFPQDIWQDFTVETAFLFRCFYIYCLDNNLNEILEENFPEASKLADHLNFYITKRFRDKPDQNITAEQETETLDFVIEQLLITSNKYDFSDEVGRRATLNVIRNMLHLTGLPDELIKIGLEVLKSLSINERDFITMGIEIINDIRDDDIELQEQREQQSKNKDALEGNDDDDDGSLESFHSAVENLVNGDGTPSEQLINNLLPEREATPKTMVVCLTRSAAMLELVHTPIDQNVLITSLIDTLITPAVRNNETTIRELGIRNLGLCCLLNKDLAIENLYILGMCISKGNSTLKTLALQIIVDLFCVHGTAIVDGEGKVDSVSLHKIFYKVLKNNEAPECQVVAAEGLCKLYLADIFTDDDLFEALVLAYFSPENSHNERLVQVFAFCIPVYCFSHVSHQERMSKAAADILWRLCMKWDHIENTNHDNEGQSTAMMKPNVILQQLVYWTDPRKVVGKQQDEISKINYQLGFLLDILKSLATIEKKVIKKMLIINLNIFFITSNQNYATLKNLLELLEDIIENDPMDTTCRNSLDKLHRHLSDVIQEAMERNLSIEKSEDVDTEDNTTYSKILETTETVSNDKTADYSTIVNNTDENKGSLEANTEESITRTSEQANSRKRTRSEIEDSSVVEKNTNDSQSQISEAGEVHAKTVSFAADVSMLSNDEISIINEEDDRDNSDDSYSISS
>XP_003957225_Kazachstania_africana
MQYSANTDSVGEDDVHNKIFNSIAHVFQQAQLTYAGHRKHVAVLKKIQGKALSQGYEDAFNYWFNKIVTRVLPLKKSEVIGDRIVKLTATFIASLDREIEIMRKNNHESLSQHENMFNKFVDCFIRHILRGVESKDKNVRYRVLQLLVIIMDNLGEIDEDLYNLLMWSLSRRIFDKEASVRIQAVFCLTKFQDDNSESADNEATQTLMRLIQNDPSAEVRRAAMLNIVNNKSTRPHILERSRDVNPINRRLIYSKVLKSMNKKCFTDLDTRILDQLIEWGLNDREEPVRKACEKLISYHWVNLLDGDLIELLENLDIAKSNGSIKALETLFKIRPDILTKIKFPDDVWNQFTVEIAFIFRSFYIYCNENTLTEILDDTFPEASKLSNILNFYLEKRFHCDTSALPDIEKEHLEFIIEQILVTANKYDYSDEVGRRSMLNVIRNMLHLVDLSKSLIRIGHEVLKTLSINERDFVTMAVEIINDLRDDDIEKQEEEEKTTKKSHEDEDEEDDIASFHSAVENLANGEENTNNQLKRLPNEREARAETIVLCLTRSAAMLELVDASLEQSIMISSLIDTLIIPAVRSTEPDVRELGVRNLGLCCLLDIQLAIENMYILGMCVSKGNASLKHIALQAIVDIFSVHENAVVDGENKVDSISLHKIFYKVLKNNNLPECQVIAAEGLCKLFLGDIFTDDDLFETLVLSYFSPVNSSNEALIQAFAFCIPVYCFSHPTHQVRMARVAADVLMRLCILWDELQSSDDEKVDKSAMLKPNIILQQLIFWTDPRKVVNRTDEESSQDSVQIGFLLDILKIFNQIEKKEIKKMIVTNIQTFYVTSKCHYALLKEAAEHIEDILENETLDNTSMNSLERFKGVLNAHLTEAHELILNSSKRELDTSATEHSVVADSKEYSSENSEKNDIEMDRDGYPQTNLSPRVLGNNSTEQDPTTHPEKIEFVSCNNTSGSTDEKHSMLRKRNRNEMEESIILNTADTPEKNDASKTASVSLSEDMSSDVDMLGVDNK
>XP_022463885_Kazachstania_naganishii
MVDEDMNQRIFRAVADVFQQGQLGYAGHRKHVVILKRSSGSRTGRGFEGLPFKLVGSNKMVLKVLPLKKNDPLGSRLVKLVTVFVVSLNKEVSLLRESVDASDGQVATEGDAAAALLEKEQMVSKFIDCFLRYILRGIESKDKNVRFGVCQIIAILMENLDEIDEDLFELLQGKLKKRVMDREVVVRTQAVFALTKFQDDEVGTVSSATKLLENLVQNDPAADVRRAAMLNMVHNGHTQLYIFERARDVNAINRRAVYSRTLKSLGLKCFDQVDPKVLDQLVLWGVEDRDESVRTACEKLIAFHWINLVNGDLLNLIEKLKVTKSKSCDKAVMTIFRRREDIVNKIPKIHDLWEDLTPEMAFLFRCFHTHCTENKLTEVVDETFPEASVLSNYIQHYTDQRFSTGASGDTEALTKPAKKAFDFIIEQLLTIAALYDFSDEIGRRAMLNVVRNMLSLKSLPECLIRCGHKVLKVLSINERDFVTMAIEIINDLRDEDIEMQEQMEKKSKPDGDEQQDRDSDLDDAENLNSFHSAVDGLIDGRSLNPERHALNSFSNEREATSATIAICLQRSSCMLELVTTLNDQNVLLRSLIDTLITPAVKSDEPDIKLLGIKNLGLCCLIDVQLATNSMLLLGATVSIGNTPIKIVALQVLLDIFAIHGTAVVDGENKVDSMHFYKLFYKVLKNDSSPKCQVITAEGLFKLFLADIFTDTELFESLIFANFLPNNSRNEALIQAFAFCIPVYCFSHVTHQSKMASIAAGVFFRLAMIWDELQTSLDAHNTTMLKPNVILQQLIHWTNPRKLVRRSEEETRCDNNQIQVLLDILNTIHEVGRKEIKKMIFTNIHLFYITSFQDTDKLKRILEIISDILETTTVDIVCKNALEKTKRNLESAIEEAHERSLQNLKKDGATDDEGDNADGLTNEQISMILEKSNIMDESDHKETTNTSDEGQNDVYHNQEMSRAESESNRKRNRKEMEEGDTNNESTDERRNGAEEPEITTKNVSFIIPENTEESSSKEDSDYVMDD
>XP_449406_Candida_glabrata
MTEVTTDGSDINSKIFGSIANVFQAAQLSYAGHRKHVAVLKKIQTKAIAQGYEDAFNYWFNRLILAILPLKKTEVVGDRIIKLVASFIASLDKEIELAKAQGKPLPNNAESAFTKFVDHFIRNILRGIESKDKNVRFRVVQLLAVIMDNIGEIDESLYELLTWSLNKRIYDKDPNVRIQAVFCLTKFQAEDVGRENEPSNDLIAIEINESTKTLMSLIQNDPSAEVRRAAMLNLISLPATLPYILERARDVNQINRRLVYSRILKAAGKECFTKIDTKILDQLIKWGLEDREESVRAACKKLIHHDWLGLVDGDLIRLLEHLNVKDSTTCDKVLVCIFEKHPEIIQKIKFSHDIWSNFTIEVAFLFRCFYLYCIQYNINEVLYDNFPEASRLAEYLQSYINKAFKDNQSQSITDNDKKHLEFIIEQILMAADKYDYSDEIGRRSMLTVVRNFLGIKSLSVTSIKIGIDVLKTLSINEKDFITMVIEMINDIRDEDIDMQEKEEKAAKRKSKKSKKLQKKKDKQSSTEVLVNKKNDDLGDAQSAKKDTTLETSTFDYADDDESSNEEESDNEDENENDGDDDDLDSFHSAVEGLVNGDSNTMNEADIMRKMLYEKEARPDTLILCLTRSGYMLELVSSSIQENILIASLIDTLITPAVRNSEPTVRELGIKNLGLCCLLDAQLATENIYILGMCVSKGNESLKMIALQVLFDIFALHGNVVVDGEGKVDSISLHKIFYKVLKNTELPSCQKIAAEGLCKLFLADIFTDDDLFETLVLSYYTPANSANEELIQAFAFCLPVYCYSHINHQNRMARIGADILLRLCVLWDEFRYSDEYNDEKMTMLKPNIIFQQLIDWTDPRKIINRDEKDANADSSQIRFLLDVLKIVPQIEKSEIKRLLLNNINLVHLHHTQEYSTLKQLEDNIIDILENDAIDQNQRNSLTRFKLSLQDVIEKTESKLDEHSDADTSTEQYSMILESSQVYSKPPTRNDEENCSDEDNAAALPSELNTKKRKRSESVENRDDTTNRTNRTDTSREGLTGENSDIMMSD
>XP_004181994_Tetrapisispora_blattae
MSGESDDINAKIFKSVAEVFQAAQTSYAGHRKHIAVLRKIHSKAVIQGYEDAFNYWINKLITKVLPLPKNHPYARKIINLITGFVSSLERDLQEARKNSNLDEEALEQQEEVFTRFIEHFINHILRGAESKERTVRFRVVQLLALIITNIGEIDDTLYNTIMWSLKKRIFDKEAAVRTQAIFCLAQLYDVEMDTDTDDFDEPIKQLLFSIQNDSSPEVRRATLANLPNVSGTRGFLLERARDVNSINRRFVYSKILKKMGLKAFEVLNSDTLDQVLKWGLEDREESVRKACSRLISYDWLDLLNGDLIVLLENLNVTQSTIAEKAIYNIFKLRPDVLSVIKFPEDIWKELTAEITFLLKCFYKYCTESELTELIDSNFPEASVLSEYLNTYIQTRFKDATKAELSDIEKDHLNFIIEQLLVIANLYDFSDEIGRRSMLTVVRNMLSIIELPDSLIKIGFNVLKSLSINEKDFVTMGIELINDIRDDDVEKQEKIEMNNLKESSNKEDNLNNIREGGDNNDANEDNEEDEDEDDEDDDDEDDEDDEDEKDYEAIQDFHNAVENLVNGNIPSSRDMRLLNMVKETEASPETLLLCLRRSCNMLELVEKPLFQNIMLHSLIDTLIIPAVRKPEPEIRELGVKNLGLCCLLDVELATSNMQLLGQCVSKAHPALKDIALQCIIDIFSVHGTEVVDGEGKIDSIVLYKMFYKVLKATDLPNSQVIVAEGLCKLYLTNILSDDDLFETLILTYFSPANFKNEALIQAFAFCLPVYCFSHTTHQQRMARVAADVMLRLCILWEDLQSNMSETQLDPESMSKPSTIFQQLINWTDPRNIVKRSQYDIDKDTTQLDFLLNILNSFNSVEKAQIRKMLLTNINQFYINPEQDISKLKQILLIISDILETETHDAVSKNSIKKFQQSLEKVVEEASVKAANNTGDSNEQYSIILETTQSRVESDDIPSLGQNNNELDENQSMEKNYINPPSQQNNYSQENNNNSADMTVSSSTELKRNNETQSKSSTSITNMDPPLARNPRKRTRSQIFTEPDSLSNENITQDISQNNDTMKSVSFLLPQDDVVKNSIKPTLTLGETNLSDDEMSIDEDDSDFASSSFFTSVS
>XP_003685288_Tetrapisispora_phaffii
METDISMKVDGPDGNSEKNQLNDENSNIFHAIADVFQKAQSTYVGHRRHVAVLKKIQKKANAQGHGEEFIYWFNKLVSKVLPLKKNKVIGDRIIKLVAAFVASLDRDLENIKQQDSDKAMKQSDGLTQEAFNQFVNRFIRHILRGVESKDRNVRLRSLQILAVLMDNIREIDEELYDLIMWSLNKRVYDKEANVRIQAVFCLTKFQDESMSNNSNDNKKNKDEIVLDNATHKLMTIIQNDPSAEVRRASLLNLVNNKLTRAHILERSRDVNQINRRLIYSRVLKSMGMTCFDVDTRIMNQLLKWGLEDREESVRSACARLISFDWLNWLKGDLIELIERLNVIKSDIADKVMEIIFNTRPDIISKVKFPEEIWTDFTVEIAFLSKCFYLHCANNNLVDIIEQNYPEGTKLAEYLTSYLRNRYDIQETQLSKLEKMHLDFIIEQLLVIATKYDYSDEIGRRHMLTVIRNMLSLVDLSESLIKIGLEVLKILSINERDFVSMSIEIINDIRDDDIDLQEKSEHKGNPNKEYDSDDEDDDNIENFKNAVEDLVDGKNSAIEEGINVKHAEREATPETMIRCLTRSCNLLQLVENPLEQNVLITSLIDTLITPAVRNSDQKIRVIGIRNLGLCCLLDRQLAAENMYILGMCVSKGQEELKEVALQAIVDIFSVFGLSVVDGENMVDSLSLHKIFYKVLKNGSLPNCQVIAAEGLCKLYLADIFTDDDLFETLVLSYFTPQNSSNERLIQAFAFCIPVYCYSHPAHQQRMGRIAADVLLRLCIIWDDIQTNDDPESELQKMLKPNILFQQFIDWTDSRKLISSSSRFHNQDHYNVQLDFLLDVLKVFPKFEKKEIKKLLLINVNAVYISVEQDLARLQEILTYVEDIIENETLDYMSSNSLSKFKNTLIETITTLREDGKQTEVGSNSDEEFSQVLDSTYNKSDIDSIAEGDMDDDSAVDLKSKVESPVDESALKKRTIDDVEIENESNIEEISSTLLKSENLKNVSFILPEDNESDSMSVDDKLYIDD
>XP_001646505_Vanderwaltozyma_polyspora
MASQEGRDVDLEDTENSKIFYAVADVFQKAQSSYAGHRKHVAVLKKIQSKAVAQGYEDAFNFWFNKLVTKILPLKKNEVAGDRIVRIVAAFIASLDRDIEEATKENSETVIHQQQVFAKFVDLFMRHILRGVESKERNVRYRVLQLLAVIMDNIGEIDEELYNLLMWSLNKRIYDKEPNVRMQAVFCLTKFQEEDIPSVETEHPVIDDATHKLMTIIQNDSSAEVRRAALLNLVNNPLTRSHILERARDTNQVNRRLVYTRILKSMGKEVFEKIDSRILDQLIKWGLEDREESVRKACLRLISYDWLNMLNGDLIELIEKLNVAKSTIADKAMESLFNTRTDIISKIKFTPEMWKELTVEIAFLLRCFYKHCISNNLTEVLEENFPEASKLSSILNYYIKKRFHAENLSNLEKSHLDFIVEQILIISKGYDFSDEIGRRSMLTIIRNMLGITSLTEPSIKSGLDVLKILSINERDFVSMSIEIINDIRDDDLEKQEQEQISKKKAERSLDDNNEDDDDDEEDDIIEQFRSSVDNFIEGKTSTTDDTSTRALSNERDLLPETMINCLTRSSLLLELVVKPLDQNVLITSLIDTLITPAVRNTDPKIRELGVRNLGLCCLLDVQLATENLYILGMCVSKGNASLKSIALKSIIDIFSIHGNVVVDGEGKVDSISLHKIFYKVLKNNTLPECQVIAAEGLCKLYLADIFNDDDLFETLILSYFSPSNSSNEGLIQAFAFCIPVYSYSHVLHQQRITKIASDVLLRLYMLWVDFQANEETDENIETMLKPNVILQQLISWTDPRKLIGENEKAINDNYQLNFLLDIFQQFPKFDKKNIKKMILTNINAFYVSSDNDMHKLREIKEHLEDIIENEIIDTMTLNSLEKFKNTIIDCLEEAKEKSENQTKDEIESSDGEYSMILESSNIGNISDVEKDVNVEAAQFSDSENDFEDSDDDTSRKRNRSKLEESIANNTSEKLSVNEDYDSEDTNEPKNDAKDINEPEDGTKDVIMEDSVSSNVIENSKNVSFILPDNDYSSSESSMSVDDESYKEE
>XP_003681715_Torulaspora_delbrueckii
MNDHVPTDNDVNTKIFHSIADVFQKAQSTYAGHRKHIAVLKKIQSKAVAQGYESAFIYWFNTLVTKILPLKKTEIVGDRIVKLVAAFVASLDREIELLRKNSKAIETVHEEVFSRFVDQFVRHILRGVESKDKNVRYRVVQLLAVMMDNIGELDESLYNLLTWSLNKRVCDKEANVRIQAVFCLTKFQDEDFTDGDSMDDATRTLMKVVQNDASAEVRRAAMLNLVNNPATQSYILERARDVNQVNRRLVYSRILRSMGRDCFEQVDSRIIDQLIKWGLEDREKNVRKACTKLISHDWLNSMDGDLIGLLEKLNVTNSLVAEKAMGCLFQARPDIIAKVKFPEDIWKEFTVEIAFLLRCFYIHCAENKLTDVLETNFPEATRFADILNYYIQERFYGSNNILSEADKRNLDFILQQLLITANKYDFGDEIGRRSMLIVIRNMLGIFELHESLIGIGLQVLKSLSINENDFVTMAIEIINDIRDDDIEKQEQEETLRAKSANGNKEDEENDNLDSFHKVVEDAVSGKSMPSEQDIMKNLQSQKEVRPETVVACLTRSSHMLALVNMPLEQNILITSLIDTIITPAVRNTEPKIRELGVTNLGLCCLLDVQLATDNMYILGMCVSKGNASLKQIALKVIVDIFSVHGSVVVDGEGKVDSISLHKIFYKVLKNDDLPECQVVAAEGLCKLFLTDVFTDDDLFETLVLSYFSPANTSNEALIQAFAFCIPVYCFSHPNHQKRMSRIAADVLLRLCMLWDDLQTSDEPNINRDAMMKPNIIFQQLLHWTDPRKLINQTDDDAEKSNVQLDFVLDITKMLSRIDKKEIKKMLVTNINATQITSGQDYDKLKQALEHIEDVLENETLDSASINSLEKFKKTLMQALDDAYDRRQDKVGEDSDGANAQYSAILESVPTEVQSITKNDQTPSDIITGSVDSDPTSRESGQPSEPSRKRGRYDDEKQTPFGDTSEKSTDTQRNVSFALPTSENEGSDGEMSIDLDDSAYVEK
>XP_037143721_Zygotorulaspora_mrakii
MVFQDSNADEDVNTRIFHSIADVFQKAQVTYAGHRKHVAVLKKIQEKAVSQGYEAAFNYWFNAVVSKVLPLRKNEVIGDRIVKLVAAFIASRERDLNRDEADMKQEETSEAEDVFMRFMDQFIRHILRGIESKDKNVRYRVVHFLAMIMDNIGELDESLYNTLVWSLKKRIYDKEANVRMQVVFCLTKFQDDETIEDDNNTKDATKMLISLVQNDPSAEVRRAAMLNLVVNSKTLSFILERARDTNQVNRRLVYTRVLKSLGKQCFDHVNSEIIDQLVKWGLEDREPLVRTACSKLISHDWLNLLGGDLIGFLEKLNVTESQVSVEAMECLFNTRSDIIPKVTFPQEIWLELTVEISFLSRCFYHHCVQNQLNEIIEKNFPEASKWANYLNHYIKQRFSNEANEVLSDADKYNLDFIIKQLLVIGNDYDFSDEIGRRAMLNVVRNMLGIFELSESLVDIGLQVLKSLSINEKDFVTMAIEIINDIRDDDIERQEQEEAILRKDRIDSDDDNDDDIESFRRAVESRVSGKSPPEGDILKNLPPPKEAGAETIVVCLTRSSHMLKLIKMPLEQNILITSLIDTLITPAVRNNDSKIRELGVNNLGLCCLLDLHLATENMYIFGMCVSKGNSALKQIALKVIIDIFSLYGLEVVNGEGKVDSISLHKIFYKVLKNYDSPECQVVAAEGLCKLFLADVFTDDDLFETLVLSYFSPVNSSNEALIQSFAFCIPVYCFSHVNHQKRLARIAADVLLRLCMLWEDLQVSDDSEKDHNAMLKPNIILQQLIRWIDPRNLINQKEDEIAKNSVQLDFLLDFVQILPRIDKKETRKLLLTNINTVFITAEQEYHKLKKLTEYIEDLIESETLDTVSRNALQKFNENLIKILDAAYEKELHRGENESTAHEDRFYQLLEAPGTDSDRSVSISEENAANGSGKTNGEDQVPYDSTKKRRRPENDGESTFFNDGIPYTKESVDVNMIAKSNNESKNVGFALPEADEQSDDAMSIDI
>XP_002496891_Zygosaccharomyces_rouxii
MDISEETADDVNMRIFHSIADVFQKAQSTYAGHRKHVAVLKKIQTKAVDRGYESAFNYWFSMLVTKVLPLRKSEPVGNRLVKLVAAFVASLDRELELARNNQSGELDPEHGEVYSRFVDHFVRHILRGIESKDRNVRYRVVQLLAVIMDNIGEIDESLYNLLTWSLNKRIYDKEPNVRIQAVFCLTKFQDDDEKEVIEQNDPEDAIHKLMSLIQNDPSAEVRRASMLNLVDMRMTRPYILERARDVNLINRRLVYSRILKQMSGQCFDKVDFKIMDQLIKWGLDDREESVRKACNRLLSYDWLNMFGGDIIEFLEKLNVTKSSVADKAMECLFQTRDDIIPKLNFPQNIWREFTVETVFLLRCFYTHCVDNNLHEIIESNFPEASKLADSLNFYLQKILVEEEKNALSDLERSHVEFIIEQLLIISKEYDYSDEIGRRSMLTVVRNMLSIFELPESLIKIGLQVLKSLSINESDFVTMVIEIINDLRDDDIERQEKEQGEDEASKGENDDDDDDDDAIESFQQSVENLVNNGVTSREELVKNLKPPRKARPETVVVCLTRSSHMLELVNMSLEQNILITSLIDSLITPAVRNTEPKIRELGVRNLGLCCLLDVQLATESMYILGMCVSKGNASLKKIALQVIVDIFSVHGSRVVDGEGKVDSISLHKIFYKVLKNDDLPDCQVVAAEGLCKLFLADVFTDDDLFETLVLSYFSPVNSNNEPLIQAFAFCIPVYCFSHSQHQERMAKIATDVLLRLCMLWEDLQEDEDEEVDRDAMLKPNIIFQQLLHWTDPRKLINRSEEEAAKDNVQLTFMLDFSKAFSKIERKDIKKMLLTNINAAFIASGQDYKLLKELGEHLDDIVENEKLDTVSLNSLQKFKIALEKVKEEACEKSNISKDDDDSLDEQYSQILESSIHPTDLNEENEQSENFIPEENGEENASFRNADESKESEMSSGKKRTRSEREGVIDANNSSNEKMDSSTSGMSVESQSKNSNLPHKFEEDSDVDMSGETQDLSTAGNSKTNSANLSHNYGSSDYSHS
>XP_003648269_Eremothecium_cymbalariae
MAAEASMEQSILTNKDTLPNGINTTEETSVNQKIFRAIAEVFQSAQSTYAGHRRHIAVLNKVYSKCIEQQLHESFNYWFNKLVVRILSLKKQEIIGDRIVRLVAAFIASNELALQKKRAENGGDEKTEQIFGAFLNQFIRFLLHGIESRDKNVRYRVTQLLAVIMDNMGEIDEELYDLIIWSMQKRVHDKEPNVRVQAIFCLTKFQDDEHESLDSSADPATESLVHALQNDPSAEIRRAAMLNLANNKNTQHLIFERARDVAAINRRLIYSKVLKSMGPKVFTQLDSSLLDQLVQLGLEDRDETVRQACGKLVAFDWLNLMDGDIIDLLDKLDVTKGKVAEKAMCALFEYRSDIVNKIKFPKDVWDNFSIITVFLLKSFYYHCLEHEMNELIEENFPETMVLSKYITTYISKRYESKDEQSQIDEKALDFIIEQLLYIAYKYDFSDEIGRRDMLNLVRNLLFNKDLSESLVKISLKVLKVLSINERDFITMSVEIITDIRDEDIEKQENEEVGHNSISKNRKDDVIDEEKDEVDEDKDYCAVESFHSAVDDLVSGNINACDSNNTVVIEEKQPSPESLLVCLKLTRYMLELVEKPLKQNIMISSLIDTLITPAVRNTQSDIRELGVRCLGLCCLLDVQLATESMYILGMCVSKGNVALKNIALQVIIDIFSVHGSKVVDGEGKVDSISLHKIFYKILKNNELADCQTVAAEGLCKLFLGDVFIDDDLFETLVLSYFSPANSGNEALIQAFAFCLPVYCFSHFNHQQRMARVASDVLLRLSMLWDDLQNPTDGSNMSKDSMLKPNAIFQQLINWTDPCRLVAEDEKSAATNECHIDFLLDILRSYYRFERKDVKKMLITNLSRFKVTGQHSVVKIKEAIEHLEDILENDTTDKTCKNCLNALLENYKSLVPEAEEHSINTTKQEDDNSIGEFSAILAGADNSSLDVAGSSTQSELNTESFIKDSGNGQLQSENTEQGILNTLDNPPSRKRLRSADDS
>NP_984388_Eremothecium_gossypii
MSCENEAVAGGMENEETNISQKIFRAIAEVFQAAQSTYAGHRRHTAVLNKIYAKCIDQGLHESFNLYFNKMVAKVLPLKKQETHGDRVIRLVASFISSNEAALRKQREAGGVDERLEQIFGSFVDQLIRFILRGAESRDKNVRYRVTQLLAVVMDSMGEIDEELYELIIWSMQKRVYDKEPNVRVQAIFCLTKLQDDDVGVADGAVDVATQKMMSIIQNDPSAEVRRAAMLNLVDTGTTRNLILERARDVSGVTRRLVYTRILKPMGIDIFRKLDSGVLERLLQWGLEDRDQTVRQACGKLIAFDWLNAIDGDIISLLDKLDVTQSNLAEKVLEAIFEFRRDVITTLKFPTEVWDNFTITTAFLMRCYYSYAVKNQMNDIIEENFPDAAVLSKYLKKYVEMRYTDSSLSDTDRRYLDFIIEQLLRISCEYDFSDEVGRRDMLNLVRNLLFTNRPTEALINIGLMVLKVLSINEKDFITMSVEIITDIRDEDIERQEHADTNRSAQNGPDQDDDAEDERALESFHEAVDNLVHGNDTGSGVHRAEMEERQPVPETLTLCLTLARYMLELVENPLSHNIMISSLIDTLITPAVRNTQGDIRELGVRCLGLCCLLDVDLAAESMYILGMCVSKGNASLKYMALQTIVDIFLVHGCKVVDGEGKVDSISLHKIFYKILKNTDLPECQALAAEGLCKLFLSDVFTDDDLFETLVLSYFSPANSNNEALIQSFAFCLPVYSYSHSTHQHRMARVASDVFLRLSLLWDELQNSSTKNNTSKERMLKPNAILQQLIDWTDPNKLVREDEETIAKAEYQLDFFLDLLKSYYRFERRDVKKMLVTNLSRFKITKNHTSLKIKEVVENLQDILDNDTVDKTCRTCLLGLIEDYKSLVEEIDENMTDRSQHQDNDTSVESHLDSESDDEDMEVATPSEDENIDIDSSCVSHHTLQKDVLNNGNDTSGETVTGHGSSSATVDGSETHESIPRKRNRLEEEEN
>XP_453653_Kluyveromyces_lactis
MIISRDILDLLGKRDLFTIGSSLHINKLINKEEKESGRNIGGNLIAAFPWCILVVLLTKRVQLFDMDVQDGESPTNRRVLNSIAEVFQVAQKSYAGHRRHVAVLYRIYLKCVEQEISDVFHYWFIKMTVKILPLKKQEIVGDRIVRLISGFIANIESNLNKMRTEDGNEQNVRNLEVHFGGFIDGFVRNLLRGVESKNKNVRYRVMQLLAATMDNMGEIDEELYELIMWVLKHRVYDKEPHVRIQAIFCLTKFQNDNVSMINESETGVNFQLDEATQSLMHIIRNDPSPEVRRAAMLNIVRSKATQNVILERVRDVNFINRRLVFTRVLKSLGKHTFDEVDSDILEKLMTWGFEDRDETVRNSCKKLVAFTWLNILDGDIIDLLENIDVVNSTYAEQALYALFEQRPDVIEKVKFPKEVWETFTVETVFLLKCFFFHCLNCNLVTIIEENFPEALKFAEYLAFYLNKRVGEDETLSKTDYKYLDFILHQLLEIAYKYDFSDEVGRRDMLNIVRNFIGKAVMLNDDLIRISLKVLKILSINERDFVTMTVEIINDIKYDDIEKQELQELQEARTKEISARGSNSMVNDDEDEEMDDNAALESFHSAVGNLVSGKAVEENEHKDEEDEAEREIRPQTLITCLRMSRHLLEQINTSLDENVIVSSLIDTLITPAVRNPQPEIRELGVRCLGLCCLLDLQLATESIYILGMCVSKGNASLKYIALQVIVDIFSVHGTKVVDGEGKVDSISLHKIFYKILKTNDLPECQAIAAEGLCKLFLGDIFTDDDLFETLVLSYFSPVNSTNEALIQAFAFCLPVYCLSHVNHQSRMSRIAADVLLRLTMLWDELQNSDTADSFSKDSMLKPNEIFHQLIYWCDPRGLVNSAEEIVDSNTSQVDFLIDVLTVFERFERKDVKKMLLMNIQKFSVTPKQPKVKLLKIKQLLEEIMEYSSIDKLCKNAITNFMTKLYSILSNYDENGEEVGLSHDMTNESLGETGTVTELSVSEISNNGSKASTSFTDSNVESRGTKRSRESESGSDPDSSLSTANTLNVSKSVSFAISDT
>XP_022676821_Kluyveromyces_marxianus
MSIEGSSRPESIQKDQEGQSSTNNRVLNAIAEVFQTAQRSYVGHRRHVAVLYKIYLKCIEQGLLDVFQYWFVKMTVKILPLKKQEIVGDRIVRLISGFIASVESNITKMKSGNVSESDSSVDVKALEEHFGQFVDGFIRHLLRGVESKNKNVRYRVMQLLAATVDNMGEIDEDLYELLLWILKHRIYDKEPQVRIQAIFCLTKFQNDNVSLTNESTEMDEAMQNLLSVIRNDPSAEVRRAAMLNIVRSKPTQNVILERARDVNFINRRLIYSRVLKSLGKDVFNEVESDVLDRLLTWGFEDRDETVSTSCKKLVAFTWLNVLEGDIIELLERIDVMHSSYSEKALYALFEQRPDVIEKVKFPNEVWESLTVETVFLLKCFYFHCLDNNLEAVVEENFPEALKFAEYLAVYFNRRMNNDGSLTKTDIKYLDFILEQLLEIAYRYDFSDEVGRRDMLNIVRNFIGKGVVLNERLIKIALKVLKILSINERDFITMTVEIINDIKYEDIERQELEESKRREKNGKEKGNDTDKDLDDEDMADNAALESFHSAVDNLVSGKPPQSSSSNRSNDRDTNNDNDADDEDEHQVSPQTLITCLTMSRHLLEQINSSLEENIILSSLIDTLITPAVRNPQPEIRELGVRCLGLCCLLDLQLATESMYILGMCVSKGNSSLKYIALQVIVDIFSVHGTKVVDGEGKVDSISLHKIFYKILKTNDLPECQAIAAEGLCKLFLGDIFTDDDLFETLVLSYFSPVNSKNEALIQAFAFCLPVYCLSHINHQTRMSRIAADVLLRLTMLWDELQNSDSTDASEKESMLKPNEIFHQLIYWCDPRCLVNSKDEEVESNTSQIDFLIDVLTVFERFERKDVKKMLLMNIQKFNLTPRQPKAKLLKIKQLLEEIMEYSAIDKLCKNAVANFMANLYSTLSAYDEDSQEISETQDTINTTVGHDPAQITTSDVSKLTSNSDTKESISFVDESRESRGTKRIRESDSSSISDSSLSVANTLEGSKSVSFSVSEQ
>XP_022628590_Lachancea_lanzarotensis
MSENVSIDSDNSDSTNSKIFRAIADVFQNAQSTYAGHRRHIAVLKRIQSKATETGYEEVFNYWFNKMVTLILPLKRTEIVGDRIVRLVAGLVASLDHEVESLKEKQEDFDGKEKIFSRFVNQFIRHILRGVESREKNVRYRVAQLLAVIMDNIGEIDEDLYKLIMWSFEKRLFDKEAPVRVQAIFCLTKFQDEDNTSETIDEASTKLIHAIQNDPSAEVRRAAMLNLVSLDKTRNIIMERARDVNTVNRRIVYTRVLKNMGASVFQELDGDLIGKLITWGLEDREESVRNACVRLVAFEWLNLMDGDIIRLLSKLNVTSNNVCEKVLDAIFNYREDTVAKIKLPVNVWDSLTAEISFLIKAFHTHCTQNKLEDILDGNFPEASRLSEILQKYLDLRFSNNNLSNTDVSCLEFIIEQLLSVAFKYDYSDEVGRRAMLMIIRNALANYSLTAPIVRIALQVLKVLSINERDFIAMTVEIITDIRDEDIEKQEAEEANQDSRFKQDEDEDDEAAVQSFHSAVDDLVNNKNTTAPSAAPAVQEKEVSPHTLLGCLTMSQFMLELINLPIDENVMISSLIDTLITPAVRNTQSEVRELGVRNLGLCSLLDVNIATESLYLFGMCVSKGDASLKTIALKVIADIFSVHGTKVVDGEGKVDSISLHKIFYKTLKNCELPECQATVAEGLCKLFLGDVFVDDDLFETLVLSYFSPANSQNEALVQAFAFCLPVYCFSHIRHQKRMVRVAGDVLLRLSVLWDELQTNDDSSISPDSMLKPNVIFQELIEWTDSGKVVNQTEEHFEDEEDTQLHFLLGVLRIYYKFERKEVKKMILTNINRFSFQDRSIRKWKEVRDILEDISENDDIDSASRSSIAKFLRSLEEDILSGDADVDTTKDGTSDMGERLSASSSEERMSEDEKPEVTLAVSNEENSNVPIAGIDKPSGSSDALSSVLLPPEPDRMLPGDVSRLRSKKRKRADISGSESNSDQEKSSRLVSFVLPEPQRGPSSDSSFGNPVDDSSFEDENDN
>XP_002553649_Lachancea_thermotolerans
MKHKQTASGAKQAALPSTMPSDTEPTFENPGESHSTNSKIFRAVADVFQNAQSTYAGHRRHIAVLKRIQAKAVEQGYEEVFNYWFDKMVTLVLPLKRTEPVGDRIVRLVGGFISSIEHELEATDDEYDRKEREEVFARFVDQFVRHMLRGIESRDKNARYRVTQLLAVIMDNIGEIDEELYNLLMWSLQKRVYDKESFVRIQSIFCLTKFQDDESVSEAVDDATSKLMHAIQNDPSAEVRRAAMLNLVNTPNTKKLIMERARDVNPINRRLVYSRVLRGMGSSVFEELNTESLDKLISWGLEDREETVRVACARLVSFDWLNLMDGDIIKLLTRLNVTTSKVCEKAMDAIFKYRNDTVTKIKLPENVWGNLTAETSFLIKAFHFHCTKNHLDDVIDSNFPEASKLSEIIQKYIDLRFVQSGLSAIDEECLDFIIQQLLSVAFNFDYSDEIGRRAMLIVIRNTLASHKLKPSQVEICLKVLEVLSINERDFITMTVEIITDIRDEDIEKQEAEEAKKMPSTNFNGTDEDEDDVESFHSAVDDLVNGNETPEGNSQLLVQEKEVSPEALLACLTMSQYMLELVNSPLNENIMITTLIDTLITPAVRNTQPEVRELGVRTLGLCCLLDVDLAAESLYLLGMCVSKGDASLKNTALKVIVDIFSIHGTKVVDGEGKVDSISLHKIFYKTLKNCELPNCQATVAEGLCKLFLGDVFMDDDLFETLVLSYFSPANSKNEALVQAFAFCLPVYCFSHVRHQRRMVRVAGDVLLRLSVLWDDIQTNEDESLPASSMLKPSVIFQELIEWTDSTKLVNKSSELDQKEDTQLDFLLSVLKVYYKLERKDLKKMILTNIGRFNFEDDNVSKWREAHDILEDILDNDDIDSATRNAVGKFTSLIKDFLATREESEQDITKNEASEDDEETSNILHTGASTHSDGNPQAAESTDIIDGNQLSDLHLPGEKTDNTEEHLSLSNRKRKRLEERGCSERPSDPERSSRMVSFVLPEDHSMSSGSSDDCKSDDEYNGE
>XP_020056495_Aspergillus_aculeatus
MPSRVPARSTSASTRKNSAQPSASGRAASVTPSFAVPDEPALPEAVPTLRRDICAIFADAQRSTTGHRKLVVRLRKLQEACCGITQKSSKKDGKREQSRSELVLPSEETIPEKEFNTEVGRCVLRILPVKKSEPVGDRILRFLGTFLHQASEKDAELFASNEEEDDDLENVTETPTARLTTTLVNLIIPLLVAKDKTVRFRATQIVAHIVNSLETIDDDQYHAIRHGLLKRIRDKEPAVRVQAVMGLGRLAGNDDDDDDNDESSRAILEKLVDIMQNDTSADVRKTLLINLPLVPATLKYLLERARDLDAPTRRAVYARLLPSLGDFRHLSLSMREKLLRWGLRDRDESVRKATGKLFYDRWIEDCAGTNKDPEAGPVGQRSPPDTSALLELLERIDVVNSGVESGIAHEAMRGFWEGRPDYREAVVFDEPFWESLTAESAFLIRSFNDFCRVENEGKYDKLADEKIPEVTALAFYLHKYMTSLLQKKKSVKEAGDANEDDAVENEFIVEQLLHIAMTLDYSDEVGRRKMYSLLRESLAVPDLPEECTKLTVETLRFVCGPNSAAENEFCSVVLEAIAEVHDTITTEDSFVSAKSEISDASSSRARSETPQTEDEKPFNKEEAKAKVLREIVVNMKCLHIALCMLQNVEGNLQANMNLVTMLNNLVVPAVRSHEAPIRERGLECLGLCCLLDKTLAEENMTLFIHCYSKGHELLQVTAIHILCDMLATHPTLLTPVTQSDGETVTPPVFQKPLLKVFARALKSSSPNSVQTAAATALSKLLLTSAFNPGRTNVPPAIQEYNQAAIETLLQSLVVSFFHPRTRDNPAFRQALAYFFPVYCHSRLENAQYMRRVAVPVVRATLNAAEEYYSLEAEEDSDGDIDDTVGQRELKALMSGVLGMLAEWTDERRVIGLGGEKVLAGQPTSSTACGFVHLELVKDILERVLGISTGTNRCSKEEKKLLFSLLSKLYITAPVVPSRSGSRAPEGEDPLRSSVRSAQPEISPENAALAQEVKELLDETIEEGLAAEAASRNALVKVKNSILKLLAAANGRPASVRMREGDEGDSDVMSVRSMSVRSGSVRPSIEPGAMRRGFSVEPSIIEEEDENEDSHTTVIKAEIREE
>XP_001276322_Aspergillus_clavatus
MPSRVSARSTSAATRKSSAQPSASGGRAASVTPSFVIPPEPALPEASPNLRHDVCLIFADAQRSTTGHRKLVVRLRKIQEICCGISQKKTKKDAKDSQASPELVLPSEETIPEKEFNVEIGRCLLRIVPIKKTEPVGDRILRFVGTFLAHSFEKDTEIFGSDDDEDMQSIVETPTARLAIHLVSIVAPLLSAKDKTVRFRATQITTHIVNCLDTIDDDLYHTIRQGLLKRIRDKEPSVRVQAVMGLGRLAGNEEEDGDDKDDSTTALLEKLIDIMQNDTSAEVRKTLLLNLPLAPATLPYLLERARDLEATTRRALYSRLLPTLGDFRHLSLTMREKLLRWGLRDRDENVRKATGKLFYDRWVEDCAGTNNDPENGPSNQRSSPNISALLELLERIDVVSSGMDSGIAHEAMRSFWEGRPDYREAVVFDEPFWESLTAESAFLLRSFNDFCRVETDGKYDSLADEKMPEVTAFAHFLQKYITDLLRRKKLNKESSEANDDETVEIEFIVEQLLHIAITLDYSDEVGRRKMFSLLRESLAVPELPEECTKLTVETLRCVCGPAAAAENEFCSVVLEAVAEVHDTIVTEDSFVSARSEVSDATSSRHRSETPSEASVPFNKEEAKAKVLREIMVNMKCLHIAQCMLQNVEGNLQQNMNLVTMLNNLVVPAVRSHEAPIREKGLECLGLCCLLDKTLAEENMTLFIHCYSKGHEALQVTALHILCDMVTTHPALLAPVTQPDGETISPPAFQKPLLKVFARALRASSPNTVQTAAATGLSKLLLTNTFSPSGSNIPQAIQEYNESAVETLLQSLIVSFFHPRTRENPAFRQSLAYFFPVYCHSRLENTQHMRRVAVPVVRAVLNAAEEYYSLEAEEDSDGEIDESVGEKELKALMAGVVGMLAEWTDERRVVGLGGEKVLAGGPASSSACGFVHLALVKDILERVLGVSSGTNRCSKDEKKLLFSLLSKLYVAPPALPSRSGSRAPESDDAFRSSIRSGNGGEIVSPENAALALEVKELLDETIQEGLAAEAAGRNALVKVKNSILKLIAAAQGVRSDSVRPREGTEDIDSDAMSIRSGSVRPSIEHPSSRRRAFSLEPSIMEEDENDDSRGTIIKSEMHDE
>XP_001266315_Aspergillus_fischeri
MPGRVSARSTSAPTRRSSAQPSASGGRAASVTPSFVIPEEPAPPEASPNLRRDVCVIFADAQRSTTGHRKLVVRLRKLQEICCGISAKKTKKDGKGPEVQEELLLPSEETIPEKEFNVEVGRCLLRILPIKKTEPVGDRILRFVGTFLSHATEKDTEIFASGNDEDDMQNIIETPTARLATHLISVVVPLLSAKDKIVRFRATQIVTHIVNSLETIDDDLYHTIRQGLLKRIRDKEPSVRVQAVLGLGRLAGNEEEDDDDNDDSSKALLEKLIDIMQNDTSAEVRKTLLLNLPLVPATLPYLLERARDLEATTRRALYFRLLPTLGDFRHLSLSMREKLLRWGLRDRDESVRKATGKLFYDRWVEDCAGTNNDSENGPSTQRSPPNIPALLELLERIDVVSSGMDSGIAHEAMRSFWEGRPDYREAVVFDEPFWESLTAESAFLLRSFNDFCRVENEGKFDSLADEKIPEVTAFAHFLKKYMTELLQRKKMAKDTSEANDDDTVENEFIVEQLLHIAITLDYSDEVGRRKMFSLLRESLAVPELPEECTKLTVETLRCVCGPAAAAESEFCSVVLEAIAEVHDTIVTEDSFVSAKSEISDATSSRQRSETPADSEAEVPFNKEEAKAKVLREIVVNMKCLHIAQCMLQNVEGNLQQNMNLVTMLNNLVVPAVRSHEAPIRERGLVCLGLCCLLDKVSFLYIDIFFQQSADHYFPRPQTLAEENMTLFIHCYSKGHEALQVTALHILCDMITTHPSLLAPVPQSDGETVSPPAFQKPLLKVFARALKASSPNSVQAAAATGLSKLLLTNTFTPSGANIPQAIQEYNESAVETLLQSLIVSFFHPRTRENPAFRQALAYFFPVYCHSRLENTQHIRKVTVPVIRAVLNAAEEYYSLEAEEDSDGEIDETVGQRELKALMAGVVGMLAEWTDERRVVGLGGEKILAGVPTSSSPCGFVHLALVKDILERVLGISTGPNRCSKEEKKLLFSLLSKLYISPPVVPSRSGSRMPEGDDQFRSSTQSASGGEISPENVALAQEVKELLDETIQEGVAAEAAGRNALVKVKNAVLKLLAAAQGTRSDSVRPREGTEEPESDAMSIRSGSVRPSIEHPGKRRRMFSVEPSIKEEDENDDSRGTIIKSEAHDD
>XP_041146706_Aspergillus_flavus
MPGRSSARSTSATTSRRPSAQPSLSGGRAGSVTPSVAIPEEPPLPEAFPNLRRDVCSLFADAQRSTTGHRKLVVRLRKLQEACCGISQKSSKKNGKEVQEDTLIPGEETLPETEFNVEIGRCMLRILPIKKSEPVGDRILRFIGTFLTHASEKDAEIFASDDDEVSAETPTSRLAASLVALVMPLLATKDRTVRFRATQITAHIVNSLETIDDDLYHTIRQGLLKRIRDKEPSVRVQAVMGLGRLAGNEDEEDEDSAVLVEKLVDIMQNDTSAEVRKTLLLNLPLLRKTLPYLLERARDLDAATRRALYARLLPTLGDFRHLSLSMREKLLRWGLRDRDESVRKATGKLFYDRWIEDVASTDNDEEGPANQRSPPNIPALLELLERIDVLNSGIETGIAHEAMRSFWEGRPDYREAVVFDEEFWESLTAESAFLIRSFNDFCRVEHDGKFDNLADEKMPEVTALAYFLNKYMTDLLQRKKTAKEAGTATDDDSVEHEFVVEQLLHIAMTLDYSDEVGRRKMFSLLRESLAVPELPEECTKLAIETLRFVCGPNAAAENEFCSVVLEAIAEVHDTIATEDSFVSARSEISESSSRQRSETPEAKPFNKEEAKAKVLKEIMVNMKCLHIALCMLQNVEGNLQANMNLVTMLNNLVVPAVRSHEAPIRERGLECLGLCCLLDKSSPHQTLAEENMTLFIHCYSKGHEALQTTALHILCDMLTTHPSLLAPVTQPDGETVTPPVFQKPLLKVFARALKSNSPNSVQATAATALSKLLLTNTFTPSGANVPPAIQEYNQTSVETLLQSLVVTFFHPRTRENPALRQTLAYFFPVYCHSKLSNTEHMRRVSVPIVRAVLNAAEEHFSLEAEEDSDGDIDESVGQRELKALMSGVLGMLAEWTDERRVVGLGGEKILAGGAASSNVCGWVHLALVKDILERVLGISEGPNRCSKEEKKLLFSLLSKLYIAPPAVPSRAGSRNLEGEDPIAPSARSNQNEVSPENAALAQEVKELLDETIEEGLASEAASRNALVKVKNSVLKLLAAAQGRPSSSRIREGTEEGDSDMLSLRSGRSGSVRPSIEPGAYRRGVSIEPSIMEEDENEDSRTTIKSEAHDY
>XP_748125_Aspergillus_fumigatus
MPGRVSARSTSAPTRRSSAQPSASGGRAASVTPSFVIPEEPAPPEASPNLRRDICVIFADAQRSTTGHRKLVVRLRKLQEICCGISRKTKKDGKGPEVQEELLLPSEETIPEKEFNVEVGRCLLRILPIKKTEPVGDRILRFVGTFLSHATEKDTEIFASGNDEDEMQNIIETPTARLATHLISVIVPLLSAKDKIVRFRATQIVTHIINSLDTIDDDLYHTIRQGLLKRIRDKEPSVRVQAVLGLGRLAGNEEEDDDDNDDSSKALLEKLIDIMQNDTSAEVRKTLLLNLPLVPATLPYLLERARDLEATTRRALYSRLLPTLGDFRHLSLSMREKLLRWGLRDRDESVRKATGKLFYDRWIEDCAGTNNDSENGPSTQRSPPNIPALLELLERIDVVSSGMDSGIAHEAMGSFWEGRPDYREAVVFDEPFWESLTAESAFLLRSFNDFCRVENEGKFDRLADEKIPEVTAFAHFLKKYMTELLQRKKMAKDTSEANDDDTVENEFIVEQLLHIAITLDYSDEVGRRKMFSLLRESLAVPELPEECTKLTVETLRCVCGPAAAAESEFCSVVLEAIAEVHDTIATEDSFVSAKSEISDATSSRQRSVTPADSEAEVPFNKEEAKAKVLREIVVNMKCLHIAQCMLQNVEGNLQQNMNLVTMLNNLVVPAVRSHEAPIRERGLVCLGLCCLLDKTLAEENMTLFIHCYSKGHEALQVTALHILCDIITTHPSLLAPVPQSDGETVSPPAFQKPLIKVFARALKANSPNSVQAAAATGLSKLLLTNTFTPSGANIPQAIQEYNESAVETLLQSLIVSFFHPRTRENPAFRQALAYFFPVYCHSRLENTQHMRKVTVPVIRAVLNAAEEYYSLEAEEDSDGEIDETVGQRELKALMAGVVGMLAEWTDERRVVGLGGEKILAGVPTSSSPCGFVHLALVKDILERVLGISTGPNRCSKEEKKLLFSLLSKLYISPPVVPSRSGSRMPEGDDQFRSSIQSASGGEISPENVALAQEVKELLDETIQEGVAAEAAGRNALVKVKNAVLKLLAAAQGIRSDSVRPREGTEEPESDAMSIRSGSVQPSIEHPGKRRRMFSVEPSIMEEDENDDSRGTIIKSEAHDD
>XP_681325_Aspergillus_nidulans
MPSRVSARSTSTASRKGSTQTATSGRAGSATPSFAIPEEPALPEAVPTLRRDVCAIFADAQRSTAGHRKLVVRLRKIQEVCCAIPQKNSKKDSSTEERLIPGEETVPEKEFNVEVGRCVLRILSIKKTEPVGDRILRFLGNFLTHASEKDAEIFGSEEDEDDMQNSHERPTAHLTTSLVSLLVPLLSAKDKVVRFRTTQIIAHIVNSLDTVDDELYHTLRQGLLKRIRDKEPSVRVQAVMGLGRLAGNEEDDDENDDTSALVEKLVDIMQNDTAAEVRRTLLLNLPLIPSTLPYLLERARDLDAPTRRALYSRLLPTLGDFRHLSLSMREKLLRWGLRDRDESVRKATGKLFYDRWIEDIAGTNNDPEKFGQRSEPRIPALLELLERIDVVNSGMESGIAHEAMRSFWEGRPDYREAVLFDEAFWESMTAESAFLLRSFNDFCRVENEGKYDSLADEKIPVVTALAMYLHKYMTELLQRKKLTKDATDVNDDDTVEIEFIVEQLLHIAMTLDYSDEVGRRKMFSLLREALAVPELPQESTKLAVETLRCVCGPDAAAESEFCSVVLEAIAEVHDTISTEDSFVSAKSEISDDASSRQRSETPMSEDDKPFNKEEAKAKVLKEIVINMKCLHIALCMLQNVEGNLQANMNLVTMLNNLVVPAVRSHEAPIRERGLECLGLCCLLDKTLAEENMTLFIHCYSKGHENLQVTAIHILCDMLTSHPSLLAPVTQADKETVAPPAFQKPLLKVFSRALKPNSPASVQTAAATALSKLLLTGVFTPSAANIPDAIQEFNQHAIETLLQSLVVSFFHPRTRENPALRQALAYFFPVYCHSRPDNTQHMRKITVPVIRTILNSAEEYYSLEAEEDSDGDIDESVGEKELKALMSGVLGMLAEWTDERRVIGLGGERVLAGGPASSNVCGIIHLQLIKDILERVLGISEGSNRCSKEERKLLFSLMSKLYIAPPTAPSRSASQAPEDDSFRSSVRSSHGELNPENLALAQEVKELLDQTIEEGVAADAASRNALVKVKNVVLKLLAAPMRPSSARGRESSVESDIGSVRSSRSVRPSVEPGFGRRGVSVEPSIMEEDENEDSRATLDSRMTVIKEEDADAMEE
>XP_001400205_Aspergillus_niger
MPGRSARSTSTATRKTSAQPSRAGSVTPSFTIPEEPSLPEAIPTLRRDVCSIFADAQRSTTGHRKLVVRLRKLQEACCGITQKSSKKDGSKPKAEWSLPMEETLPETEFNTEVGRCVLRILPIKKSEPVGDRILRFLGAFLALASEKDAELYAADDDDEDMQNSPETPTSRLTTSLINIIVPLLATKDKTVRFRATQIIAHIVNSLETIDDDQYHAIRGGLVKRIRDKEPAVRVQAVMGLGRLAGNDDEDDDDSKAVLERLIDIMQNDTSADVRKTLLINLPLVPGTLKYLLERARDLDAATRRALYSRLLPTLGDFRHLSLSMREKLLRWGLRDRDESVRKATGKLFYDRWIEDCAGTNNDPEAGPTGQRSPPNFNGLLELLERIDVVNSGVESGIAHEAMRSFWEGRPDYREAVVFDEPFWENLTAESAFMIRSFSDFCRVEHEGKYDKLADEKMPEVTALAFYLHKYMTDLLQRKKIAKETGDANDDDSVEQEFVVEQLLHISMTLDYSDEVGRRKMFSLLRESLAVPELPQECTKLAVETLRCVCGPNAAAENEFCSVVLEAIAEVHDTIVTEDSFVSARSEISDASSTRHRSETPQSEEEKPFNKEEAKAKVLKEIMVNMKCLHIAQCMLQNVEGNLQANMNLVTMLNNLVVPAVRSHEAPIRERGLECLGLCCLLDKNLAEENMTLFIHCFSKGHEALQVTAIHILCDMLTTHPTLLVPVEQSDGETVAPPVFQKPLLKVFARALKSSSPNSVQTAAATALSKLLLTNTFTPAGSNIPQAIHEYNQTAVETLLQSLILSFFHPRTRDNPALRQALAYFFPVYCHSRLDNTQHMRKVAVPVIRATLNAAEEFYSLEAEEDSDGDIDETVGQRELKALMTGVVGMLAEWTDERRVVGLGGERILAGCPANANACGFVHLALVKDILERVLGISTGTNRCSKEEKKLLFSLMSKLYIAPPVVPSRSGSRAPEGEDPFSSSVRSAQAEITPENKELAQEVKELLDETIEEGLAAEAAGRNALVKVKNAVLKLLAAAHGGRPASGRAREGMEEGDSDVMSVRSNMSVRSGSVRPSIEPGTMRRGFSLEPSIIEEEDENDDSRTTIVKSEGQDDE
>XP_015405682_Aspergillus_nomiae
MPGRSSARSTSATTSRRPSAQPSVSGGRAGSVTPSVAIPEEPPLPEAFPNLRRDVCLLFADAQRSTTGHRKLVVRLRKLQEACCGISQKSSKKNGKEVQEETLIPGEETLPETEFNVEIGRCMLRILPIKKSEPVGDRVLRFIGTFLTHASEKDAELFTNDDDEVSAETPTSRLATSLVARIMPLLAAKDRTVRFRATQITAHIVNSLETIDDDLYHTIRQGLLKRIRDKESSVRVQAVMGLGRLAGNEDEDDEDSAVLVEKLVDIMQNDTSAEVRKTLLLNLPLLRKTLPYLLERARDLDAATRRALYARLLPTLGDFRHLSLSMREKLLRWGLRDRDESVRKATGKLFYDRLLELLERIDVLNSGIETGIAHEAMRSFWEGRPDYREAVVFDEEFWESLTAESAFLIRSFNDFCRVEHDGKFDNLADEKMPEVTALAYFLNKYMTDLLQRKKMAKEAGTATDDDSIEHEFVVEQLLHIAMTLDYSDEVGRRKMFSLLRESLAVPELPEECTKLAIETLRFVCGPNAAAENEFCSVVLEAIAEVHDTIATEDSFVSARSEISESSSRHRSETPEVKPFNKEEAKAKVLKEIMVNMKCLHIALCMLQNVEGNLQANMNLVTMLNNLVVPAVRSHEAPIRERGLECLGLCCLLDKTLAEENMTLFIHCYSKGHEALQTTALHILCDMLTTHPSLLAPVTQPDGETVTPPVFQKPLLKVFARALKSSSPNSVQATAATALSKLLLTNTFTPSGANVPPAIQEYNQTSVETLLQSLVVTFFHPRTRENPALRQTLAYFLPVYCHSKLSNTQHMRRVSVPVVRAVLNAAEEYFSLEAEEDSDGDIDESVGQRELKALMSGVLGMLAEWTDERRVVGLGGEKILAGGAASSNVCGWVHLALVKDILERVLGISEGPNRCSKEEKKLLFSLLSKLYVAPPAVPSRAGSRNPEGEDPIGPSARSTQSEVSPEDAALAQEVKELLDETIEEGLASEAASRNALVKVKNSVLKLLAVAQGRPSSSRAREGTEEGDSDILSLRSGRSGSVRPSIEPGAYRRGVSIEPSIMEEDENDDSRTTIKSEAQDY
>XP_023091747_Aspergillus_oryzae 
MPGRSSARSTSATTSRRPSAQPSLSGGRAGSVTPSVAIPEEPPLPEAFPNLRRDVCSLFADAQRSTTGHRKLVVRLRKLQEACCGISQKSSKKNGKEVQEETLIPGEETLPETEFNVEIGRCMLRILPVKKSEPVGDRILRFIGTFLTHASEKDAEIFASDDDEVSAETPTSRLAASLVALVMPLLATKDRTVRFRATQITAHIVNSLETIDDDLYHTIRQGLLKRIRDKEPSVRVQAVMGLGRLAGNEDEEDEDSAVLVEKLVDIMQNDTSAEVRKTLLLNLPLLRKTLPYLLERARDLDAATRRALYARLLPTLGDFRHLSLSMREKLLRWGLRDRDESVRKATGKLFYDRWIEDVASTDNDEEGPANQRSPPNIPALLELLERIDVLNSGIETGIAHEAMRSFWEGRPDYREAVVFDEEFWESLTAESAFLIRSFNDFCRVEHDGKFDNLADEKMPEVTALAYFLNKYMTDLLQRKKTAKEAGTATDDDSVEHEFVVEQLLHIAMTLDYSDEVGRRKMFSLLRESLAVPELPEECTKLAIETLRFVCGPNAAAENEFCSVVLEAIAEVHDTIATEDSFVSARSEISESSSRQRSETPEAKPFNKEEAKAKVLKEIMVNMKCLHIALCMLQNVEGNLQANMNLVTMLNNLVVPAVRSHEAPIRERGLECLGLCCLLDKTLAEENMTLFIHCYSKGHEALQTTALHILCDMLTTHPSLLAPVTQPDGETVTPPVFQKPLLKVFARALKSNSPNSVQATAATALSKLLLTNTFTPSGANVPPAIQEYNQTSVETLLQSLVVTFFHPRTRENPALRQTLAYFFPVYCHSKLSNTEHMRRVSVPIVRAVLNAAEEHFSLEAEEDSDGDIDESVGQRELKALMSGVLGMLAEWTDERRVVGLGGEKILAGGAASSNVCGWVHLALVKDILERVLGISEGPNRCSKEEKKLLFSLLSKLYIAPPAVPSRAGSRNLEGEDPIAPSARSNQSEVSPENAALAQEVKELLDETIEEGLASEAASRNALVKVKNSVLKLLAAAQGRPSSSRIREGTEEGDSDMLSLRSGRSGSVRPSIEPGAYRRGVSIEPSIMEEDENEDSRTTIKSEAHDY
>XP_040639222_Aspergillus_ruber
MPARVSARSTSSATRKTSVQPSGRAGSAPPVFVIPEEPPLPETSPNLRRDVCSIFADAQRSTTGHRKLVVRLRKLQEISCGILRKKSKDNQEQEELSLPNEETYPEKEFNVEVGRCVLRILPIKKTEPVGDRILRFVGTFLTHASEKDNELFALEEDDDVSTETPTARLATSLVAVVSPLLVAKDKIVRFRATQLITLIVNSLDSIDDDLFYTIRQGLLKRIRDKEPSVRVQAVMGLGRLAGNDEDDDNDDNSALLEKLIDIMQNDTSGDVRKTLLTNLPLSPGTLPYLLERARDLDSATRRALYSRLLPTLGDFRHLSLSMREKMLRWGLRDRDESVRKATGKLFYDRWIEDCAGTNKENNEAEGGSGAPQRSPPNIAALLELLERIDVVNSGMESGIAHEAMRSFWEGRPDYREAVVFDEPYWESLNGESSFLLRSFNDFCRVEHDGKYDSLADDKMPEVIALAHYLQKYLNELLERKKTAKESGEANDDDSVEQEFVVEQLLHIAITMDYSDEVGRRKMFSLLRESLAIPELPEETTKLAVETLRCVCGPDLSAEAEFCSVVLEAIAEVHDTIATEDSFVSARSEISDDASSRARSETPASEASFNKDEAKAKVLKEIVINMKCLHIALCMLQNVEGNLQQNMNLVTMLNNLVVPAVRSHEAPIRERGLECLGLCCLLDKTLADENMTLFIHCYSKGHDALQVTAIHILCDMLTTHPTLLAPVTQPDGETVSPPPFQKPLLKVFARALRANSPSDVQTGAATALSKLLLTSAFSPSGPNVPPAIQEMNQAAVETLLLNLVVSFFHPRTRGNPALRQSLAYFFPVYSHSRITNMQHMQRVTVPVVRTVLNAAEEHYSLEAEEDSDGEIDETIAQRELKTLMTGVLGMLAEWTDERRVVGLGGENVLIGGTASSSACGFVHLAVIKDILERVLGISAGTNRCSKDERKLLFSLMSKLYIAPPPPPPSRSGSRPPEGDDQFRTSTRSNGEITQENIELAQQVKELLDQAIEEGAAGDATGRNALVKAKNSVLKLLATAQGIRVPSRMAREGTEEGDSDMMSVKSGASSVRSGSVRPSIEPGLARRKFSLEPSIIEEEEEEEEGDSRGTIVKSEVQDE
>XP_040700413_Aspergillus_sydowii
MPSRVSARSTSTARKSSATASSGRAGSATPSFAVPEEPALPETAPNLRRDVCAIFADAQRSTAGHRKLVVRLRKIQEACCGISQKNSKRDGKNTEAPEERLIPGEETIPEKEFNVEVGRCVLRILPIKKTEPVGDRILRFLGNFLTHASEKDAEIFGSEEEEDENTHERPTAHLTTSLVSLIVPLLSAKDKIVRFRTTQVIAHVVNSLDTVDDELYHTLRQGLLKRIRDKEPSVRVQAVTGLARLAGNEEDDDENDDTNAALVEKLVDIMQNDTGAEVRRTLLLNLPLVQATLPYLLERARDLDAPTRRALYSRLLPTLGDFRHLSLSMREKLLRWGLRDRDESVRKAAGKLFHDRWVEDCAGTNNDPERVGQRSEPNITALLELLERVDVINTGMESGIAHEAMRSFWEGRADYREAVLFDEAYWESMTAESAFLLRSFNDFCRVENEGKYDSLADEKIPVVTALAMYLHKYMTELLQRKKLTKDATDVNDDETVEIEFIVEQLLHIAMTLDYSDEVGRRKMFSLLREALAVPELPQESTKLTVETLRCVCGPDAAAESEFCSVVLEAIAEVHDTIITEDSFVSAKSEISDDTSSRHRSETPMSEDEKPFNKEEAKAKVLKEIVVNMKCLHIALCMLQNVEGNLQANMNLVTMLNNLVVPAVRSHEAPIRERGLECLGLCCLLDKVGVALS
>XP_001217794_Aspergillus_terreus
MPARVSARSTSGTSRKTSSAQPSTGRAGSVPPSIQIPEEPPLPEAVPSLRRDVCSIFADAQRSTTGHRKLVVRLRKLQEACSGISQKTSKKDGKKIQEPVSLPTEESLPETEFNVEIGRCVLRIVAIKKSEPVGDRILRFLGTFLSHASEKDAELFASDDDENIPETPTSRLTTRLVALMVPLLPAKDRTVRFRATQIIANIINSLDTVDDDLYHTLRQGLLKRIRDKEPSVRVQALMGLARLAGNDEDDDNDDSSALVEKLVDIMQNDTSADVRKTLLLNLPLLPATLPYLLERARDLDAGTRRALYARLLPTLGDFRHLSLSMREKLLRWGLRDRDESVRKATGKLFYDRWVEDCAGTNDEAEDGSTGQRSPPNIPALLELLERIDVVNSGMELGIAHEAMRSFWEGRPDYREAVVFDEHFWETLTAESAFLLRSFNDFCRVENDGKYDNLADEKMPEVTALAYFLSKYMTDLLQRRKIAKESGEVNDDESLEQEFIVEQLLHIAMTLDYSDEVGRRKMFSLLRESLAVPELPQECTKLTIETLRFVCGPDAAAENEFCSVVLEAIAEVHDTIATEDSFVSAKSEISDDASSRHRSETPAESEEEKPFNKEEAKAKVLREIMVNMKCLHIAQCMLQNVEGSLQANMNLVTMLNNLVVPAVRSHEAPIRERGLECLGLCCLLDKTLAEENMTLFIHCYSKGHEALQVTAIQILCDMLTTHPSLLAPVSQPDGETVAPPVFQKPLLKVFARALKSNSPNSVQSAAATALSKLLLTSAFTPSGANIPQAIQEYNQNAIETLLQSLVTSFFHPRTRENPALRQALAYFFPVYCHSRVSNTEHMRKIAVPVIRAVLNAAEEYYSLEAEEDSDGDIDESAGQREVKALMTGVLGMLAEWTDERRVVGLGGERVLAGGPASSTACGFVHLALVKDILERVLGISSGPNRCSKEEKKLLFSLMSKLYIAPPSAPAPSSRSGSRNPEGEDPFRSSVRSAHGEVSPENIALAQEVKGLLDEAIEEGVAAEAAGRNALVKVKNAVLKLLATAQGSRPASSRPREGTEEGDSDMMSVRSGRSGSVRPSIEPGAYRRGVSVEPSIMEEDENEDSRHTVIKSEAADE
>XP_022492282_Penicillium_arizonense
MPGRVAARSTSATTRRSSAQPSASGRAGSVTPSFAIPEEPAEPSTPTLRRDVCLIFADAQRSTTGHRKLVVRLRKLQEICCGIAQKKNGKKDKDQELEEALIPGEETPAEKEFNVEVGRCMLRILTIKKTEPVGDRILRFLGTFLGHASEKDTEMFASVDDEEQNPETPTARLTSSLVALMVPILGAKDKMVRFRGTQILAHIVNSLESIDDELYHTIRQGLLRRIRDKEASVRVQAVLGLGRLAGDDGEDDGNDDNSTALLEKLIETMQNDTSADVRKTLLTNLPLAPVTLPYLLERARDLDAPTRRALYSRLLPTLGDFRHLSLSMREKLLRWGLRDRDESVRKATGKLFYDRWVEDCAGTNNDPNEGPTGQRSEPNINALLELLERIDVINSGMESGIAHEAMRSFWEGRADYREAVVFDEPFWENLNGESAFLLRSFNDFCRVENEGKYESLADDKMPEVTAMAYFLGKYITNLLERKKVSKDSGEANDEDAVEHEFVVEQLLHIAITLDYSDEVGRRKMFSLLRETLAVPELPEESTKLVVETLRCVCGPDAAGEAEFCSVVLEAIAEVHDTITTEDSFVSARSEISDDASSRQNSEAPGEEEPRPFNKEEAKAKIVREIVVNMKCLYIAQCMLQNVQGNLQQSMNLVTMLNNLVVPAVRSHEAPIRERGLLCLGLCCLLDKNLAEENMTLFIHCYSKGHEALQVTALQILCDMITTHPSLLAPITQPDGETVTPPPMQKPLLKVFARALRANSPNSVQSAAASALSKLLLTNAFTPSGPNIPSAIQEHNQNAVETLLLSLVVSFFHPRTRENPALRQSLAYFFPVYCHSRVENTQHMRRVAVPVVRAVMNAAEEHYSLEAEEDSDGEIDASIGEREVKALMTGVIGMLSEWTDERRVVGLGGERILAGGTASSNVCGWVHLALVKDILERVLGVSAGTNRCSREERKLLFSLLSKLYFAAPTVPSRAGSRAPEGDDQFRTSIRSATGLEIAPENNELALQVKELLDQTIDEGLAGEASSRNALTKAKNSILKILAVAQDSRAASARPREGTEDPENDGASVRSASVRRSVEPTGGISRRHVSVEPSIMEEDEGEDDSRLTSAAANRPIVSTEPSIMEEDEEDDHDTSRGTVIKEETGDE
>XP_014533802_Penicillium_digitatum
MPGRVAARSTSATTRRSSAQPSASGRAGSVTPSFAIPEEPTEPTSSPTLRRDVCLLFADAQRSTTGHRKLVVRLRKLQEFCCGISQRKNTKGKDQEPEEALIPGEETKAEKEFNVEVGRCMLRILIIKKSEPVGDRILRFLGTFLSHAAEKDNEIFASGEDEDHNPETPTARLTSNLIALMGPVMGAKDKMVRFRATQITAHIVNSLESIDDELYHTIRQGLLRRLRDKEASVRVQAVLGLGRLAGDDGEDDSNDDNSALLEKLIEIMQNDTSAEVRKALLTNLPLAPVTLPYLLERARDLDAPTRRALYSRLLPTLGDFRHLSLSMREKLLRWGLRDRDEGVRKATAKLFYDRWVEDCAGTNNDPNQAPTGQCSAPDINALLELLERIDVVNSGMESGIAHEAMRGFWEGRADYREAVVFDEPFWENLTGESAFLLRSFNDFCRVENEGKYESLADDKMPEVTAMAYFLGKYITNFLERKKISKESGEANDDDAVEHEFVVEQLLHIAITLDYSDEVGRRKMFSLLRETLAVPELPEESTKLVVETLRCVCGPDTAAEAEFCSVVLEAIAEVHDTITTEDSFVSARSEISDDTSRRSETPGDEKVVPFNKEEAKAKIVREIVINMKCLYIAQCMLQNVQGHLQQNMNLVTMLNNLVVPAVRSHEAPIRERGLLCLGLCCLLDKNLAEENMTLFIHCYSKGHEALQVTALQILCDMITTHPSLLAPVTQADGETVTPPPMQKPLLKVFARALRANSPNSVQSGAAAALCKLLLTNTFTPSGPNIPPAIQEHNQNAVESLLLSLVVSFYHPRTRENPALRQSLAYFFPVYCHSRVENTQHMRRVAVPVIRAVMNAAEEHYSLEAEEDSDGEIDPSVGEREVKALMTGVVGMLSEWTDERRVVGLGGERILAGGTASSNVCGWVHLALVKEILERVLGISAAANRCSREERKLLFSLLSKLYFAAPTVPARASSRVPEGDDPFRTSIRSATGVEIDPENTALATEVKELLDQTIEEGLAAEASSRNALVKAKNAILKIIAVAQDGRAASVRPREGTEEPDLDGASVRSGSVRRSVDPTGGYSRRHFSVEPSIMEEDEGEDDSRLPSVRANRPMVSIEPSIMEEDEEDDLDTSRGTIIKEETGDE
>XP_016596971_Penicillium_expansum
MPGRVAARSTSATTRRSSAQPSASGRAGSVTPSFAIPEEPTEPASSPTLRRDVCLLFADAQRSTTGHRKLVVRLRKLQEFCCGISPKKNNKGKDQEPEEALIPGEETEAEKEFNVEVGRCMLRILTIKKSEPVGDRILRFLGTFLGHAAEKDNEIFASGEDEDHNPETPTARLTSSLIALMGPVMSAKDKMVRFRATQITAHIVNSLESIDDELYHTIRQGLLRRLRDKEASVRVQAVLGLGRLAGDDGEDDGNDDNSALLEKLIEIMQNDTSADVRKTLLTNLPLAPVTLPYLLERARDLDAPTRRALYSRLLPTLGDFRHLSLSMREKLLRWGLRDRDESVRKATAKLFYDRWVEDCAGTNNDPNQGPTGQRSAPDINALLELLERIDVVNSGMESGIAHEAMRGFWEGRADYREAVVFDEPFWENLNGESAFLLRSFNDFCRVENEGKYDSLADDKMPEVTAMAYFLGKYITNLLGRKKISKESGEANDDDAVEHEFVVEQLLHIAITLDYSDEVGRRKMFSLLRETLAVPELPEESTKLVVETLRCVCGPDTAAEAEFCSVVLEAIAEVHDTITTEDSFVSARSEISDDTSRRSETPGDEEVTPFNKEEAKAKIVREIVVNMKCLYIAQCMLQNVQGHLQQNMNLVTMLNNLVVPAVRSHEAPIRERGLLCLGLCCLLDKNLAEENMTLFIHCYSKGHEALQVTALQILCDMITTHPSLLAPVTQADGETVTPPPMQKPLLKVFARALRANSPNSVQSGAAAALCKLLLTNTFTPSGPNVPPAIQEHNQNAVESLLLSLVVSFYHPRTRENPALRQSLAYFFPVYCHSRVENTQHMRRVAVPVIRAVMNAAEEHYSLEAEEDSDGEIDPSVGEREVKALMTGVIGMLSEWTDERRVVGLGGERILAGGAASSNVCGWVHLALVKEILERVLGVSAAANRCSREERKLLFSLLSKLYFAAPTVPARASSRAPEGDDQFRTSIRSATGVEIDPENTALATEVKELLDQTIEEGLAAEASSRNALVKAKNAILKIIAVAQDGRAASARPREGTEEPDNDGASVRSGSVRRSVDPTGGYSRRHFSVEPSIMEEDEGEGDSRLTSATANRPIVSIEPSIMEEDEEDDHDTSRGTIIKEETGDE
>XP_040649974_Penicillium_griseofulvum
MPGRVAARSTSATTRRSSAQPSASGRAGSVTPSFAIPEEPAEPESSPTLRRDVCLLFADAQRSTTGHRKLVVRLRKLQEFSCGILQKKNSKGNGQEPEEALIPGEETQAEKEFNTEVGRCMLRILTIKKSEPVGDRVLRFLGTFLGHAAEKDNEIFASGEDEDHSPDTPTARLTSSLVALMGPVMSAKDKIVRFRATQITAHIVNSLESIDDELYHMIRQNLLRRLRDKEASIRVQAVLGLGRLAGDDGEDDGNDDNSALLEKLIEIMQNDTSADVRKTLLTNLPLAPVTLPYLLERARDLDAPTRRALYSRLLPTLGDFRHLSLSMREKLLRWGLRDRDESVRKATAKLFYDRWVEDCAGTNNDPNQGPTGQRSEPDINALLELLERIDVVNSGIESGIAHEAMRGFWEGRADYREAVVFDEPFWENLTGESAFLLRSFNDFCRVENEGKYDSLVEDKMPEVTAMAHYLGKYITNLLDRKKISKESSEANDDDAVEHEFVVEQLLHIAITLDYSDEVGRRKMFSLLRETLAVPELPEESTKLVVETLRCVCGPDTAAEAEFCSVVLEAIAEVHDTITTEDSFVSARSEISDDTSRRSETPGDEEVTPFNKEEAKAKIVREIVVNMKCLFIAQCMLQNVQGHLQQNMNLVTMLNNLVVPAVRSHEAPIRERGLVCLGLCCLLDKNLAEENMTLFIHCYSKGHEALQVTALQILCDMITTHSSLLAPVTQADGETVTPPAMHKPLLKVFARALRANSPNSVQSGAAAALCKLLLTNTFTPSGPNVPPAIQELNQTAVESLLLSLVVSFYHPRTRENPALRQSLAYFFPVYCHSRVENTQHMRRVAVPAIRAVMNAAEEYYSLEAEEDSDGEIDPSVGEREVKALMTGVVGMLTEWTDERRVVGLGGERILAGGTASSNVCGWVHLALVKDILERVLGASAAANRCSREERKLLFSLLSKLYFAAPTVPARASSRAPEGDDQFRTSIRSATNVEIDPENTALATEVKELLDQTIEEGLAAEASSRNALVKAKNAILKILAVAQDSRAASARPREGTEDPDNDGASVRSGSVRRSVDPTGGYGRRHVSVEPSIMEEDEGEGDSRLTSVAANRPIVSIEPSIMEEDEDDHDTSRGTIIKEETGDE
>XP_038927573_Penicillium_roqueforti
MPGRVAARSTSATTRRSSAQPSASGRAGSVTPSFAIPEEPTEPTSSPTLRRDVCLIFADAQRSTTGHRKLVVRLRKLQEFCCGISQKKNKGKDEEPEEALIAGEETEAEKEFNVEVGRCMLRILAIKKSEPVGDRIVRFLGTFLGHAAEKDNEIFAAGEDEEHNPDTPTSRLTSSLIALMKPVMGAKDKMVRFRATQITAHIVNSLESIDDELYHAIRQGLLRRLRDKEASVRVQAVLGLGRLAGDDGEGDDDNSALLEKLIEIMQNDTSADVRKTLLTNLPLAPVTLPYLLERARDLDAPTRRALYSRLLPTLGDFRHLSLSMREKLLRWGLRDRDESVRKATAKLFYDRWVEDCAGTNNDPNQGPTGQRSAPDINALLELLERIDVVNSGMESGIAHEAMRGFWEGRADYREAVIFDEPFWENLTGESAFLLRSFNDFCRVENEGKYESLAEDKMPEVTAMAYFLGKYITNLLERKKISKESGEANDDDAVEHEFVVEQLLHIAITLDYSDEVGRRKMFSLLRETLAVPELPEESTKLVVETLRCVCGPDAAAEAEFCSVVLEAIAEVHDTITTEDSFVSARSEISDDASRRSETPGVEEIAPFNKEEAKAKIVREIVVNMKCLYIAQCMLQNVQGHLQQNMNLVTMLNNLVVPAVRSHEAPIRERGLLCLGLCCLLDKNLAEENMTLFIHCYSKGHEALQVTALQILCDMITTHPSLLAPVTQADGETVTPPPMQKPLLKVFARALRANSPSSVQSGAAAALCKLLLTNTFTPSGPNIPPAIQEHNQNAVESLLLSLVVSFYHPRTRENPALRQSLAYFFPVYCHSRVENTQHMRRVAVPVIRAVMNAAEEHYSLEAEEDSDGEIDPSVGEREVKALMAGVVGMLSEWTDERRVVGLGGERVLAGGAASSSVCGWVHLALVKEILERVLGVSAAANRCSREERKLLFSLLSKLYFAAPTVPARASSRVPEGDDQFRTSVRSATGVEIDPENIALATEVKELLDQTIEDGLAAEASSRNALVKAKNAILKILAVAQDGRAASARPREGTEDPENDGASVRSSSVRRSVDPTGGYSRRHFSVEPSIMEEDEEGDSRLTSATANRPIVSIEPSIMEEDEDDHDTSRGTIIKEETGDE
>XP_002568501_Penicillium_rubens
MPGRVAARSTSATTRRSSAQPSASGRAGSVTPSFAIPEEPAEPASSPTLRRDVSLLFADAQRSTTGHRKLVVRLRKLQEFCCGISQKKNNKGNDQEPEEALIPSEETEAEKGFNVEVGRCMLRILTIKKSEPVGDRILRFLGTFLSHAAEKDNEIFASGEDEDHSTETPTARLTSSLIALIGPIMGAKDKMVRFRATQITAHIVNSLESIDDELYLAIRQNLLRRLRDKEASVRVQAVLGLGRLAGDDGEEDGDDNSALLEKLIEIMQNDTSADVRKTLLTNLPLAPMTLPYLLERARDLDAATRRALYSRLLPTLGDFRHLSLSMREKLLRWGLRDRDESVRKATAKLFYDRWVEDCAGTNNDPNQGPTGQRSEPNINALLELLERIDVVNSGMESGIAHEAMRGFWEGRADYREAVVFDEPFWENLTGESAFLLRSFNDFCRVENEGKYDSLADDKMPEVTAMAYFLGKYITNLLERKKISKESGEANDDDAVEHEFVVEQLLHIAITLDYSDEVGRRKMFSLLRETLAVPELPEESTKLVIETLRCVCGPDAAAEAEFCSVVLEAIAEVHDTITTEDSFVSARSEISDDTSRRSETPGDEEVTPFNKEEAKAKVVREIVVNMKCLYIAQCMLQNVQGHLQQNMNLVTMLNNLVVPAVRSHEAPIRERGLLCLGLCCLLDKNLAEENMTLFIHCYSKGHEALQVTALQILCDMITTHPSLLAPVTQPDGETVTPPAMQKPLLKVFARALRANSPNSVQSGAAAALCKLLLTNAFAPSGSNVPPAIQEHNQNAVETLLLSLVVSFYHPRTRENPALRQSLAYFFPVYCHSRVENTHHMRRVAVPVIRAVMNAAEEYYSLEAEEDSDGEIDPSVGEREVKALMAGVVGMLSEWTDERRVVGLGGERILAGGAASSNVCGWVHLALVKEILERVLGVSASPNRCSREERKLLFSLLSKLYFAAPTVPARASSRAPEGDDPFRSSIRSATGVEIDPENTALATEVKELLDQTIEEGLAAEASSRNALVKAKNAVLKILAVAQDGRAASARPREGTEDADNDGASIRSGSVRRSVDPTGGYSRRHVSVEPSIMEEDEGEGDSRLTSATANRPIVSIEPSIMEEDEDDHDTSRGTIIKEETGDE
>XP_040810875_Penicillium_solitum
MPGRVAARSTSATTRRSSAQPSASGRAGSVTPSFAIPEEPTEPASSPTLRRDVCLLFADAQRSTTGHRKLVVRLRKLQEFCCGISPKKNNKGKDQEPEEALIAGEETEAEKEFNVEVGRCMLRILTIKKSEPVGDRILRFLGTFLGHAAEKDNEIFAPGEDEDHNPETPTARLTSSLIALMGPVMSAKDKMVRFRATQITAHIVNSLESIDDELYHTIRQGLLRRLRDKEASVRVQAVLGLGRLAGDDGEEGNDDNSALLEKLIEIMQNDTSSDVRKTLLTNLPLAPMTLPYLLERARDLDAPTRRALYSRLLPTLGDFRHLSLSMREKLLRWGLRDRDESVRKATAKLFYDRWVEDCAGTNNDPNQGPTGQRSAPDINALLELLERIDVVNSGMESGIAHEAMRGFWEGRADYREAVVFDEPFWENLTGESAFLLRSFNDFCRVENEGKYDSLAEDKMPEVTAMAYFLGKYITNLLERKKISKESGEANDDDAVEHEFVVEQLLHIAITLDYSDEVGRRKMFSLLRETLAVPELPEESTKLVVETLRCVCGPDTAAEAEFCSVVLEAIAEVHDTITTEDSFVSARSEISDDTSRRSETPGDEEVTPFNKEEAKAKVVREIVVNMKCLYIAQCMLQNVQGHLQQNMNLVTMLNNLVVPAVRSHEAPIRERGLLCLGLCCLLDKNLAEENMTLFIHCYSKGHEALQVTALQILCDMITTHPSLLAPVTQADGETVTPPPMQKPLLKVFARALRANSPNSVQSGAAAALCKLLLTNTFTPSGPNVPPAIQEHNQNAVESLLLSLVVSFYHPRTRENPALRQSLAYFFPVYCHSRVENTQHMRRVAVPVIRAVMNAAEEHYSLEAEEDSDGEIDPSVGEREVKALMTGVVGMLSEWTDERRVVGLGGERILAGGAASSNVCGWVHLALVKEILERVLGVSAAANRCSREERKLLFSLMSKLYFAAPTVPARASSRAPEGDDQFRSSIRSATGVEIDPENTALATEVKELLDQTIEEGLAAEASSRNALVKAKNAILKILAVAQDSRAASARPREGTEDPDNDGASVRSGSVRRSVDPTGGYSRRHFSVEPSIMEEDEGEGDSRLTSATANRPIVSIEPSIMEEDEEEDDNDTSRGTIIKEETGDE
>XP_022578530_Penicilliopsis_zonata
MPSRVSSRSASTTGRKSSAQPSASTGRAGSVTPSVPIANIPEEPALPSTSPNLRRDVCAIFADAQRSTTGHRKLAVRLRKLQENCCGIVAPKKTKGDKNGTESQQQSTELPYEETLPEREFNVEVGRCMLRILPIKKTEPVGDRIVRFLGSFLSHASEKDSEVFIALHEDGDEDENMHPFPETPTARLTTTIVSMIVPLLVAKDKMVRFRATQIVATIVNSLDSIDDDLYHTIRQGLLKRIRDKEASVRVQAVMGLGRLAGNEDDEDGMDSSTALLEKLIDIMQNDTSAEVRKSLLTNLPLSPTTLPYLLERARDLDAATRRALYSRLLPTLGDFRHLSLSMREKLLRWGLRDRDDSVRKATGKLFYDRWIEDCAGTQQDRAEGGPVGQRAPPSISALLELLERIDAVSSGLEGGVAHEAMRSFWEGRPDYREAVLFDESYWESLTAESTFLLRSFNDFCRVENEGKFDKLADEKMPEVTAFAHFLQKYMTEMLEKKKFSKETGEANDEDTVEQEFIVEQLLHVAITLDYSDEVGRRKMFSLLRESLAIPDLPEECTKLTVETLRCVCGPDMAAEGEFCSVVLEAIAEVHDTIVTEDSFVSARSEISDDASSRARSETPGETGEDDEVPFNKEEAKAKVLKEIMVNMKCLHMAMCMLQNVEGNLQQNMNLVTMLNNLVVPAVRSHEAPIRERGLVCLGLCCLLDKSLAEENMTLFIHCYSKGHDALQVTALHILCDMVTTHPTLLAPVLQADGESVSPPAFQRPLLKSFARALKSTSPDSVQTAAATALAKLLLTNTFSPSGANIPTAIQEHNQAAVETLLQSLLVAFFHPRTRENPAFRQALAYFFPVYSHSRVENTQHMRRVAVPVVRAILNAAEEHYSLEAEEDSDGEIDESVGERELKALMSGVLGMLAEWTDERRVVGLGGERVLAGGTASSSACGFIHLALVKDILERVLGVTPASNRCSKEEKKLLFALLSKLYISPPVAGSRAGSRAPEGPDDNNNNNNNHSSSLRSSVRGEPISAENAQLAAEVKELLDQTIEEGVAGEAASRNALVKVKNAVLKLLAASTSTSTSSQLGGMSLSSRTLPRIKEGDHDEEDEGDFDDSRSVRAGSVRPSVEQPGHYRAGVAVEPSIMEEDEEEHNTSAGTVIKSEDE
>XP_016613638_Cladophialophora_bantiana
MSVAEIFSDAQRSLISHRTLAKRLRRLENSPNFEAHVKQCIFRLLDVSKSEAAGNRVIKFLTIYLASDDASNQISSTILLAVLPFLCAKDKTVRYRATQLTCQILGVLQAIDDDLYKVVRHELIKRMRDKVPAIRLEAVMALGRLVESEMEEEEQEDSDEDYAPGLLHKLLDALQNDTNADVRRALLVNLPATPKTLPYLLERARDRDAPTRRALYAKLLPKLGDFRHLSLSMREKLLRWGLRDRDERVRGAAARLFRECWIENCARTETEESAEAEDEKEAQVGFYDPSIPALLELLERIDTLNTGNEDGVAREAMREFWAGRPDYLDAVRFDDGFWDNLTPESAFMARTFNDYCHSDPNYREMIDEKMPEVTRLGFHLQKHINELVARVQHASESDSDEKIALQAEQEFIVEQLLYIAQSLDYTDEIGRRKMFSLLRHTLSMAELPDECTRLTVEALRLVCNSDAAGEREFTSIVLEAIAEVHDNIVSSDLDDEAEADEEDSFVSARSEVSGDSTPRNDQAKSKRDKNLTEEEQEAKAIKEIVINMKCLHIAQCMLQNVAGNLQSNIDLRTMFDNLVIPAVRSHEALIRERGVQCLGLCCLLEPKLADENMRLFTLLLKRGHETLQIMALQILCDILLARGPPSPTHLESSEHPVSPTATTEAGDDVTPTTTNNQSNTLAAFLSPFVKALSKTFPDEVRATSTASLCKLMLCGFYAGNEDLFDQIVERAIHGVAKGWELLEKVRNAVLVDRDQSRGKAVDKSSDKVKERERSSNSVSSARTSNEGMGSGGEKVVGESTEV
>XP_008730714_Cladophialophora_carrionii
MSVGEIFSNAQQSLVGHKALAKRLRRLEDSPNFEAHLKQCVFRLLDVSKSEAAGTRVIKFLTTYLASDDASNQISSSILLAILPFLCAKDKTIRYRATQITCQILGVLQAIDDDLYKVIRHELIKRLRDKVPAIRLEAVMALGRLVESEMEEEDDEQDSDGDFAPGLLDKLLDVLQNDTNAEVRRALLVNLPATPKSLPYLLERARDRDGPTRRTLYAKLLPKLGDFRHLSLSMREKLLRWGLRDRDERVRSATARVFREHWIENCAATELANSVEDRDETNGDQETGEKKEKMGFYEPNIAALLELLERIDTVNNGNEDGVALEAMKEFWAGRQDYLDAVTFDDEFWDHLTPESAFMARTFNDYCQSDPKYYGLIEEKMPEVTRLGFHLQKHINELTSRVQTATEAGTDETMALQTEQEFIVEQLLYIAQSLDYTDEIGRRKMFSLLRHALSMADLPEDCTRLAVEALRLVCNPDAAGEREFTAVVLEAIAEVHDNIASSDLEDEADNDDEDSFVSARSEVSGDSTPKQNESKNKKNKPPLTEEEQEANAIKEIVINMKCLHIAQCMLQNVAGNLQSNIDLRTMFDNLVIPAVRSHESLIRERGVQCLGLCCLLEPKLADENMRLFTHLLKKGHESLQVIALQILCDIVLARGPPPATPASLDDPSAASPNTSNEGEAIASTNSTKALTSLLSPFIKALSATFPDEVRLVSTTSLCKFMLCGFYTGNEGLFDQIVERAIGVSAKGWELLEKVRNAVQVEGKTKDTQDTKEGAKTPRKSQARSSNDGGIVEHANERLSGEGIEL
>XP_016242443_Cladophialophora_immunda
MSVAEVFLDAQRSLVGHKTLAKRLRRLENSPNFEAHIKQCVFRLLDVAKSEPAGTRVIKFLTAYLASDEASNQISSTILLAILPFLCAKDKTVRYRATQLTCQILGVLQAIDDDLYKVIRHELIKRMRDKVPAIRLEAVMALGRLVESEMEEGEDQESDEDVAPGLLDKLLDVLQNDTNADVRRALLVNIPATPKTLPYLLERARDRDAPTRRALYAKLLPRLGDFRHLSLSMREKLLRWGLRDRDERVRGATARLFRECWIENCARTEAEKSSEAKDEKEAHVGFYDPSIPALLELLERIDTLNTGNEDGVAREAMREFWAGRPDYLDAVRFDDDFWHNLTPESAFMARTFNDYCRSDSNYQDMVEEKMPEVTRLGFHLQKHINELVARVQNASESDSDEKIALQAEQEFIVEQLLYIAQSLDYTDEIGRRKMFSLLRHALSMAELPDECTRLAVEALRLVCNSDAAGEREFTSIVLEAIAEVHDNIASSDLENEAEADEDDSFVSARSEVSGDSTPRNEQAKSKRNKHLTDEEQEAKAIKEIVINMKCLHIAQCMLQNVAGNLQSNIDLRTMFDNLVIPAVRSHEALIRERGVQCLGLCCLLEPKLADENMRLFTLLLKRGHESLQVMALQILCDILLARGPPSSAHPESSDPPESPVAATEAADDVPATAATTAPNNSHGSTLSVLLSPFIKALSQTFADEVRATSTASLCKLMLCGFYMGNEELFDQIVERAIHGAAKGWELLEKVRNAVLVDKDQSRGKGADKSGEKVKERERGSNGVGSARTSNEGVGDAGERVAVAAEGVEM
>XP_007751108_Cladophialophora_psammophila
MSVAEIFSDAQRSLVSHRTLAKRLRRLENSPNFEAHVKQCVFRLLDVSKSEAAGTRVIKFLTTYLVSDDISNQISSTILLAVLPFLCAKDKTVRYRATQLTCQILGVLQAIDDDLYKVIRHELIKRMRDKVPAIRLEAVMALGRLVESEMEEEEEEDSDEDYAPGLLHKLLDALQNDTNADVRRALLVNLPATPKTLPYLLERARDRDAPTRRALYAKLLPKLGDFRHLSLSMREKLLRWGLRDRDERVRGAAARLFRECWIENCARTETEESSEAADEKEAQVGFYDPSIPALLELLERIDTLNTGNEDGVAREAMKDFWAGRPDYLDAVRFDDGFWDNLTPESAFIARTFNDYCHSDPSYREMIEEKMPEVTRLGFHLQKHINELVARVQHASESDSDEKIALQAEQEFIVEQLLYIAQSLDYTDEIGRRKMFSLLRHALSMAELPDECTRLTVEALRLVCNSDAAGEREFTSIVLEAIAEVHDNIASSDLEDEAEADEEDSFVSARSEVSGESTPRNEQAKSKRNKNLTEEEQEAKAIKEIVINMKCLHIAQCMLQNVAGNLQSNIDLRTMFDNLVIPAVRSHEALIRERGVQCLGLCCLLEPKLADENMRLFTLLLKRGHETLQVMALQILCDILLARGPPSSTHSEFSEHPVSPPATTEAGDDVTPTTTNNQSSTLAGLLSPFVKALSQTFPDEVRATSTASLCKLMLCGFYAGNEDLFDQIVERAIHGVAKGWELLEKVRNAVLVDRDQSKGKAADKSSDKVKERERSSNGVSSARTSNEGVGSGGERVVGESMEV
>XP_018688915_Fonsecaea_erecta
MSVAEIFFDAQRSLVGHKTLAKRLRRLESSPNFEAHIKQCVFRLLDVAKSEPAGTRVIKFLTTYLASDDASNQISSAILLGILPFLCAKDKTIRYRATQLTCQILGVLQAIDDDLYKVIRHELIKRMRDKVPAIRLEAVMALGRLVESEMEEAEDQDSDEDVAPGLLDKLLDVLQNDTNADVRRALLVNIPATPKTLPYLLERARDRDAPTRRALYAKLLPTLGDFRHLSLSMREKLLRWGLRDRDERVRGATARLFRECWIENCARTEAEKVAEAQEEKDEKEAHVGFYDPSIPALLELLERIDTLNTGNDDGVAREAMKEFWAGRPDYLEAVTFDDDFWQNLTPESAFMARTLNDYCRSDPNYQEMVEEKMPEVTRLGFHLQRHINELFTRVQSASESDSDDKIALQAEQEFIVEQLLYIAQSLDYTDEVGRRKMFSLLRHALSVADLPDECTRLTVEALRLVCNSDAAGEREFTSIVLEAIAEVHDNIASSDLENEAEADEEDSFVSARSEVSGDSTPKTEQARSKRNKHLTDEEQEAKAIKEIVINMKCLHIAQCMLQNVAGNLQSNIDLRTMFDNLVIPAVRSHEALIRERGVQCLGLCCLLEPKLADENMRLFTLLLKRGHESLQVMALQILCDILLARGPPSPTHLESSPPPESPVAATEASEDVPAPAATAATTGNPSNSLPGLLSPFIKALSQTFPDEVRATSTASLCKLMLCGFYVGNEELFDQIVERAIHGAAKGWELLEKVRNAVLVDKDQSKGKGADKSGGDKTKERERASNGISSARTSNEGVGDGSERIAGESMEL
>XP_022509901_Fonsecaea_monophora
MSVAAIFSDAQRSLVGHKTLAKRLRRLENSPNFEAHVKQCVFRLLEVAKSEPAGSRVIKFLTTYLASDDASNQISATILLGILPFLCAKDKTVRYRATQLTCQILGVLQAIDDDLYKVIRHELIKRMRDKVPAIRLEAVMALGRLVESEMEEGEDQDSDEDVAPGLLDKLLDVLQNDTNADVRRALLVNIPATPKTLPYLLERARDRDAPTRRALYAKLLPRLGDFRHLSLSMREKLLRWGLRDRDERVRAAAARLFRECWIENCARTEAEKSGDAKDDKEPHVGFYDPSIPALLELLERIDTLNTGNEDGVAWEAMKEFWAGRPDYLDAVGFDDEFWANLTPESAFMARTFNDYCQSNLNYQEMVQEKMPEVTRLGFHLQKHINELLTRVKNARESDSDEMIALQAEQEFIVEQLLYIAQSLDYTDEIGRRKMFSLLRHALSMAELPDECTRLAVEALRLVCNPDAAGEREFTSIVLEAIAEVHDNITSSDLEDEASPDEEDSFVSARSEVSGDSTPRNDQAKSKRNKHLTDEEQEAKAIKEIVINMKCLHIAQCMLQNVAGNLQSNIDLRTMFDNLVIPAVRSHEALIRERGVQCLGLCCLLEPKLADENMRLFTLLLKRGHESLQVMALQILCDILLARGPPSPTHSESNEHPDSPVATTETADGNPAPSATIDDQSNTLSGLLSPFIKALSQTFADEVRATSTASLCKLMLCGFYVGNEELFDQIVERAIHGTARGWELLEKVRNAVLVDKDQSKEKSGDKSGEKVKEREKGSIGVSSARTSNEGVGDGVELVVGEGIMEP
>XP_016628705_Fonsecaea_multimorphosa
MSVAEIFSDAQRSLVGHKTLAKRLRRLENSPNFEAHIKQCVFRLLDVAKSEPAGTRVIKFLTTYLASDDASNQISSTILLGILPFLCAKDKTIRYRATQLTCQILGVLQAIDDDLYKVIRHELIKRMRDKVPAIRLEAVMALGRLVESEIEEGEDQDSDEDVAPGLLDKLLDVLQNDTNADVRRALLVNIPATPKTLPYLLERARDRDAPTRRALYAKLLPRLGDFRHLSLSMREKLLRWGLRDRDERVRGATARLFRECWIENCARTEAEKLGEAKDEKDEKEAHVGFYDPSIPALLELLERIDTLNTGNEDGVAREAMKEFWAGRPDYLDVVSFDDDFWNNLTPESAFMARTFNDYCLSDPKYHEMVEEKMPEVTRLGFHLQKHINELVTRVQNASESDSDEKIALQAEQEFIVEQLLYIAQSLDYTDEIGRRKMFSLLRHALSMAELPDECTRLAVEALRLVCNSDAAGEREFTSIVLEAIAEVHDNIASSDLENEAEADEEDSFVSARSEVSGDSTPRNEQARSKRNKQLTDEEQEAKAIKEIVINMKCLHIAQCMLQNVAGNLQSNIDLRTMFDNLVIPAVRSHEALIRERGVQCLGLCCLLEPKLADENMRLFTLLLKRGHESLQVMALQILCDILLARGPPSPAHPTSNDPPESPVAATEGAEDIPAPTATTATTSNHNNSLPGLLSPFIKALSQTFHDEVRATSTASLCKLMLCGFYVGNEELFDQIVERAIHGVAKGWELLEKVRNAVLVDKDQSKGKSGDKVKERERSSNGVASARTSNEGVGDGSERVAGEGMEL
>XP_022497478_Fonsecaea_nubica
MSVAAIFSDAQRSLVGHKTLAKRLRRLENSPNFEAHVKQCVFRLLEVAKSEPAGSRVIKFLTTYLASDDASNQISATILLGILPFLCAKDKTVRYRATQLTCQILGVLQAIDDDLYKVIRHELIKRMRDKVPAIRLEAVMALGRLVESEMEEGEDQDSDEDVAPGLLDKLLDVLQNDTNADVRRALLVNIPATPKTLPYLLERARDRDAPTRRALYAKLLPRLGDFRHLSLSMREKLLRWGLRDRDERVRAAAARLFRECWIENCARTEAEKSGDAKDDKDPHVGFYDPSIPALLELLERIDTLNTGNEDGVAREAMKEFWAGRPDYLDAVGFDDEFWNNLTPESAFMARTFNEYCQANQNYQEMVQEKMPEVTRLGFHLQNHINELLTRVKNARESDSDEMIALQAEQEFIVEQLLYIAQSLDYTDEIGRRKMFSLLRHALSMAELPDECTRLAVEALRLVCNPDAAGEREFTSIVLEAIAEVHDNIASSDLEDEAEPDEEDSFVSARSEVSGDSTPRNDQAKSKRNKHLTDEEQEAKAIKEIVINMKCLHIAQCMLQNVAGNLQSNIDLRTMFDNLVIPAVRSHEALIRERGVQCLGLCCLLEPKLADENMRLFTLLLKRGHESLQVMALQILCDILLARGPPSPTHSDSHEQPESPVATTETADGNHAPSATIDDQSNTLSGLLSPFIKALSQTFADEVRATSTASLCKLMLCGFYVGNEELFDQIVERAIHGAAKGWELLEKVRNAVLVDKDQSKEKSGDKSGEKVKEREKGSIGVSSARTSNEGVVDGVERVVGEGMMEP
>XP_013278269_Fonsecaea_pedrosoi
MSVAAIFSDAQRSLVGHKTLAKRLRRLENSPNFEAHVKQCVFRLLEVAKSEPAGSRVIKFLTTYLASDDASNQISATILLGILPFLCAKDKTMRYRATQLTCQILGVLQAIDDDLYKVIRHELIKRMRDKVPAIRLEAVMALGRLVESEMEEGEDQDSDEDVAPGLLDKLLDVLQNDTNADVRRALLVNIPATPKTLPYLLERARDRDAPTRRALYAKLLPRLGDFRHLSLSMREKLLRWGLRDRDERVRAAAARLFRECWIENCARTEAEKSGDAKDDKELHVGFYDPSIPALLELLERIDTLNTGNEDGVAREAMKEFWAGRPDYLDAVGFDDEFWDNLTPESAFMARTFNDYCQANLNYQEMVQEKMPEVTRLGFHLQKHINELLTRVKNARESDSDEMIALQAEQEFIVEQLLYIAQSLDYTDEIGRRKMFSLLRHALSMAELPDECTRLAVEALRLVCNPDAAGEREFTSIVLEAIAEVHDNIASSDLEDEASPDEEDSFVSARSEVSGDSTPRNDQAKSKRNKHLTDEEQEAKAIKEIVINMKCLHIAQCMLQNVAGNLQSNIDLRTMFDNLVIPAVRSHEALIRERGVQCLGLCCLLEPKLADENMRLFTLLLKRGHESLQVMALQILCDILLARGPPSPTHSESNEHPDSPVATTETADGNPAPSATIDDQSSTLSGLLSPFIKALSQTFADEVRATSTASLCKLMLCGFYVGNEELFDQIVERAIHGAAKGWELLEKVRNAVLVDKDQSKEKSGDKSGEKVKEREKGSIGVSSARMSNEGVGDGVERVVGEGIMES
>XP_007762263_Cladophialophora_yegresii
MSVGEIFSNAQQSLVGHKALAKRLRRLEDSPNFEAHLKQCVFRLLDVSKSEAAGTRVIKFLTTYLASDDASNQISSSILLAILPFLCAKDKTVRYRATQITCQILGVLQAIDDDLYKVIRHELIKRLRDKVPAIRLEAVMALGRLVESEMEEDDDEQDSDGDFAPGLLDKLLDVLQNDTNAEVRRALLVNLPATPKTLPYLLERARDRDGPTRRALYAKLLPKLGDFRHLSLSMREKLLRWGLRDRDERVRTATARVFREHWIENCAATELANSVEDRGETNGDEETGEKKEKPGFHEPNIAALLELLERIDTVNNGNEDGVALEAMKEFWAGRQDYLDSVTFDDEFWDHLTPESAFMARTFNDYCQSDPKYYGLIEEKMPEVTRLGFHLQKHINELTSRVQTATEAGTDETMALQTDQEFIVEQVLYIAQSLDYTDEIGRRKMFSLLRHALSMADLPEDCTRLAVEALRLVCNPDAAGEREFTAVVLEAIAEVHDNITSSDLEGEADDDDADSFVSARSEVSGDSTPKQNEPKNKKTKPPLTEEEQEAKAIKEIVINMKCLHIAQCMLQNVAGNLQSNIDLRTMFDNLVIPAVRSHESLIRERGVQCLGLCCLLEPKLADENMLLFTHLLKKGHESLQVIALQILCDIVLARGPPPATPGPPEDDPSASSPSTSNEGEEAVASTSSTKALTSLLSPFIKALSATFPDDVRLIATTSLCKFMLCGFYTGNEGLFDQIVERAIGVTAKGWELLEKVRNAVQVEGKTKDTTQDSKEAGAKTPRKSQARSSNDGAAIGNPTERPSGEGMEL
>XP_016234228_Exophiala_spinifera
MSVGEIFSDAQRSLVGHKTLAKRLRRLESTPNFEAHIKQCIFRLLDVSKSEVAGNRVIKFLTVYLEAAEGTNQSTSSILLALLPFLCAKDKTVRYRATQLVSQILGVLSTIDDDLYKVIRHELIKRLRDKVPAIRLEAVLALGRLVENEMDDEDEEGDSEEDVAPGLLEKLLDVLQNDTNADVRRALLLNLPVTPKTLPYLLERARDRDGPTRRALYSRLLPNLGDFRHLSLSMREKLLRWGLRDRDEKVRKAAAHLFRARWIEDCAASRSEQSDEEKKEQKGFYAPSIPALLELLERIDALNTGNETGVAREAMKEFWAGRPDYLDAVSFDDEFWDTLTPESAFMARTFNDFCQKSQDQKHQAMIEEKMPEVTRLGFHLQKHINELLIKVQNANETDSDEKLAEQAEQEFIVEQLLYIAQTLDYTDEVGRRKMFSLLRHALSMADLPEECTRLAVEALRLVCNPDAAGEREFTSVVLEAIAEVHDNIVSDEPEGVDADDDDASFVSARSEVSDHDPNSTPKNNSSSKNKKQNLSEEEQEAQAIKEIVINMKCLHIAQCMLQNVAGNLQSNIHLRTMFDNLVIPAVRSHEVLIRERGVQCLGLCCLLEPKLADENMRLFTHLLKKGHETLQVMALQILCDILMARGPPNASQPPNTLDGAASPNASSGDVDQPSSNPNNAAGGANGNSNTNTNMTSLLSPFIKALSQNFVEEVRATATSSLCKLMLCGFYKENEELFDQIVERAMQLGAKGWELLEKVKNAVVVDREKEKLLEKEREEQQQPAMANVTLFGARLSTEGGNGTGSARSSDGLVADDKMSGEGATNGVDVYA
>XP_016260107_Exophiala_oligosperma
MSVGEIFSDAQRSLVGHKTLAKRLRRLENTPNFEAHIKQCIFRLLDVSKSEVAGNRVIKFLTVYLEAAEATNQSTSSILLALLPFLCAKDKTVRYRATQLVSQILGVLSTIDDDLYKVIRHELIKRLRDKVPAIRLEAVLALGRLVENEMEDEDEEQDSDEDVAPGLLEKLLDVLQNDTNADVRRALLLNLPVTPKTLPYLLERARDRDGPTRRALYSRLLPNLGDFRHLSLSMREKLLRWGLRDRDEKVRKAAAHLFRARWIEDCVASRSEQSDEEKKEQKGFYPPNIPALLELLERIDALNTGNEAGVGREAMKEFWAGRPDYMDAVTFDDEFWDTLTPESAFMARTFNDFCQQSQDQKHQVMIEEKMPEVTRLGFHLQKHINELLVKVQNAIETDSDEKLAEQAEQEFIVEQLLYIAQTLDYTDEVGRRKMFSLLRHALSMADLPEECTRLAVEALRLVCNPDAAGEREFTSVVLEAIAEVHDNIVSDEGEEEGADADGDDDASFVSARSEVSDPDSNATPKNNNGSTGKNKKNQNLSEEEQEAQAIKEIVINMKCLHIAQCMLQNVAGNLQSNIHLRTMFDNLVIPAVRSHEVLIRERGVQCLGLCCLLEPKLADENMRLFTHLLKKGHETLQVMALQILCDILMARGPPSASQSQPTTVEGGGGGGAASPNNNNADSAGDGEQTNTAAGNANTNTNMTSLLSPFIKALSPNFVEEVRATATSSLCKLMLCGFYKENEELFDQIVERAMQLGAKGWELLEKVKNAVVVDREKEKLLEREEEEKGRELLQPPPTATVGPFGAASTRLSAAADDGAATNNDHGGGTGSARTSDGVVVAADGKTRLSSGGDGGATNAVDVDA
>XP_013318812_Exophiala_xenobiotica
MSIGEIFSDAQRSLVGHKTLAKRLHRLENTPNFEAHIKQSVFRLLDVSKSEVAGNRVIKFLTVYLESADATNRTTSSILLALLPFLCAKDKTVRYRATQIISQILGVLSTIDDDLYKVIRHELIKRLRDKVPAIRLEAVLALGRLVVNELEDEDEEQDSDEDVAPGLLEKLLDVLQNDTNADVRRALLLNLPVTSRTLPYLLERARDRDGPTRRALYSKLLLKLGDFRHLSLSMREKLLRWGLRDRDEKVRKAAAHVFRARWIENCAASHTEQTDDEDKEPNGFYPPNIPALLELLERIDTLNTGNETGIAREAMKEFWAGRPDYLKAVSFDDEFWDTLTPESAFMARTFNDYCQQSQDPKHQAIIEEKMPEVTRLGFHLQKHINELLIKVQNAIESDSDDKLAEQAEQEFIVEQLLYIAQTLDYTDEIGRRKMFSLLRHALSMADLPEECTRLAVEALRLVCNPDAAGEREFTSVVLEAIAEVHDNIVSDEPEGEENDDDDASFVSARSEVSDHESDSTPKNNGSNKKHKKQLTEEEQEAQAVKEIMINMKCLHIAQCMLQNVAGNLQSNIHLRTMFDNLVIPAVRSHEILIRERGVQCLGLCCLLEPKLADENMRLFTHLLKKGHETLQVMALQILCDILMARGPPPASQTPVDAAASPNTSGELGEQGTNNNNSNTNMTSLLSPFIKALSQNFPEEVRATATSSLCKLMLCGFYKDNEELFDQIVERAMQVAAKGWELLEKVKNAVVVDREKEKMVEKERELANVTMFGARLSTEGGAMGRTSDGVRSASADGRMSVEGIDV
>XP_007725806_Capronia_coronata
MSMSVAEIFSDAQRSTISHKILAKRLRLLKDTPDFEAHIKQCIFRLLDISKSEIAGNRVIKFLTVYFENADGSKQPTSSILLGLLPYLCAKDKTVRYRATQIISQIFGVLETIDDDLYKVIRHELTKRLRDKVPAIRLEAVLALGRFVEDEMNNEEEEQASEEDIAPGLLDKLLDVLQNDTNADVRRALLKLRATPKTLPYLLERARDRDAPTRRTVYSKVLPLLGDFRHLSLSMREKLLRWGLRDRDDKVRNAAARLFREHWIEDCAGSGIEKAEQDQETDASPRTEKTGFYKPSIPALVELLERIDTLNTGHEDGVAREAMREFWAGRRDYRETITLDDEFWDTLTVESAFMARTFNDYCLQDPTCHEMLEDKMPEVTRLGFHLQRHINDLLVKVQSANESDSDEKVAEQAEQEFIVEQLLHIAQTLDYTDEVGRRKMFSLLRHALSMADLPEECTRLTVEALRLVCNPDAAGEREFTSVVLEAIAEVHDNIASSDIEEAEENEEDSFVSARSEVSGDSSDSTPKNAASRANKRHKHLSEEEQEAQAVKEIVINMKCLHIAQCMLQNVTGNLQSNVHLRSMFDNLVIPAVRSHEILIRERGVQCLGLCCLLEPKLADENMRLFTHLLKKGHDTLQVMALQILCDILLARGPTAFQPQPARDGSASPNGNANTTTGAEADVNNTSAANTSNAHNNNMTSLLSPFIKALSPTFPHEVQATATTSLCKLMLCGFYKDNEELFDQIVERAIQVVAKGWELLEKVKNAVMVDRQKNKIGEKERDGGVMMPAITTTRISKGSAGDGGRLSSEGVDG
>XP_007738681_Capronia_epimyces
MSVADVFADVQRSLVGHKTLAKRLRRLENTPNFEAHIKQCIFRLLDVSKSEIAGNRVIKFLTVYFESADGSDRTTSSIMLALLPYLCAKDKTVRYRATQIISQILGVLGTIDDDLYKVIRHELIKRLRDKVPAIRLEAVMALGRLVENEMDNEEEEQGSDEDFAPGLLDKLLDVLQNDTNADVRRALLKLPVTAKTLPYLLERARDRDGPTRRTLYSHVLTSLGDFRHLSLSMREKLLRWGLRDRDEKVRRAAAKLFREHWIEDCAGSRVEAMVDEDEADSSSKGEKNGFYKPSIPALVELLERIDTLNTGHETGIAREAMKEFWAGRRDYRGAVTFDDEFWDTLTPESAFMARTFNDYCLQDPECSSMLEDKMPEVTRLGFHLQRHINELLVKVQSANESDTDDRVAEQAEQEFIVEQLLYIAQTLDYTDEVGRRKMFSLLRHALSMADLPEECTRLAVEALRLVCNPDAAGEREFASVVLEAIAEVHDNIAASDMEEDAEDHEEDSFVSARSEVSDHSSDSTPKHAAGGGQSRRNKQLSEEEQEAQAIKEIVINMKCLHIAQCMLQNVTGNLQSNVHLRSMFDNLVIPAVRSHEVLIRERGVQCLGLCCLLEPKLADENMRLFTLLLKKGHETLQVVALQILCDILLARGPSGSSPSSQPQPAPGESASSGAGAETDTNNATTATTGNNGSNMTSLLSPFIKALAHSFPDEVRATATTSLCKLMLCGFYKDNEELFDQIVERAIQVAAKGWELLEKVKNAVMVDRPKDKLGEREKERDGGAIPVTTTTSTMRISTGSAGEGRVSGEGVDA
>XP_009153846_Exophiala_dermatitidis
MSVAEIFSDAQRSLVGHKTLAKRLRRLEETPTFETHMKQCIFRLLDVSKSEIAGSRVIKFLTVYFDSADGSRRPTSSILLALLPYLCAKDKTVRYRATQIVSQIFGVLGQIDDDLYKVIRHEMIKRLRDKVPAIRLEAVLALGRFLEDEMDHEEEEQDSDEDVAPGLLDKLLDVLQNDTNADVRRALLKLPVTAKTLPYLLERARDRDAPTRRTLYSNVLTKLGDFRHLSLSMREKLLRWGLRDRDEKVRKAAARLFREHWIEDCAASTDEETLTEGDRMDDADGDGGAKAAKPEKRGFHKPSIPALVELLERIDTLNTGHEDGIAREAMKEFWAGRPDYREAVVLDDEFWDTLTPESAFMARTFNDYCLQDPDCLAMLDDKMPEVTRLGFHLQKHINELLVKVQSANEHDSDEKAAEQAEQEFIVEQLLYIAQTLDYTDEVGRRKMFSLLRHALSMADLPEECTRLTVEALRLVCNPDAAGEREFTSVVIEAIAEVHDNIASSEAESEGEGEENDDNDSFVSARSEVSNGGHSSSDSMTTTPRNGAAAAADSSGVKNKRGGKTNKKNLTEEEQEAQAIKEIVINMKCLHIAQCMLQNVTGNLQTNVHLRSMFDNLVIPAVRSHEILIRERGVQCLGLCCLLEPKLADENMRLFTHLLKKGHDTLQVVALQILCDILLARGPPQPQQHQQDTTHGGDGSGTAGADADTEANAAAAAANTANMTSLLSPFIKALSHSFPDDVRLTATTSLCKLMLCGFYKDNDDLFDQIVERAIQVAAKGWELLEKVRNAVMVGDRHKNKDKEEKTTSTRERERERESTVLIAGGGGTTMTSGRISSGSAGSGSLGRLSGGEGIDAV
>XP_013260464_Exophiala_aquamarina
MSIGDIFADAQRSLVGHKSLAKRLKRLESNPNFEANIKQCVFRLLEVSKPEAAGNRAIKFLTTYLETSEDSTQTASALLLALLPFLCAKDKTVRYRATQIVSQILGVLTTIDDDLYKVIRHELIKRLRDKVPAIRLEAVLALGRLVENEMEEEDEEEDSDDDVAPGLLEKLLDVLQNDTNADVRRALLLNLPITPKTLPYLLERARDRDGPTRRALYSRLLPSLGDFRHLSLSMREKLLRWGLRDRDEKVRKATARLFREHWIEDCAGSRIEGPEGPKEKKVGFHDPSIPALLELLERIDTLNTGNESGVAREAMKEFWAGRPDYLDVVSFDDEFWDSLTPESAFMARTFNDYCQQDSNYYAMIEEKMPEVTRLGFHLQKHINELSSRVQTANESDSDDKIAEQAEQEFIVEQLLHIAQNLDYTDEIGRRKMFSLLRHALTMADLPEECTRLTVEALRLVCNPDEAGEREFTSVVLEAIAEVHDHIASTDVEDEGQEDEEDSFVSAKSEVSGESDTTPKQTSKKNKHNKNLSEEEQEARAIKEIVINMKCLHIAQSMLQNVAGNLQTNIHLRTMLDSLVIPAVRSHEVLIRERGVQCLGLCCLLEPKLAEENMRLFTHLLKRGHEALQVMALQILCDILLAKGRPTPTPTPHSDDPNATSVSDSETADSHNATTQLLAPFIKALSTSFPDEVRSTATTCLCKLMLCGFYKDNEELFDQIVERAMQTGAKGWELLEKVKNAVHVEREKEFEFEKEKERDDGGIGALRMSSGHALALRRSSGSEGFQNGSARVSAEGLET
>XP_016229056_Exophiala_mesophila
MSVGEIFADAQRSLVGHKSLAKRLRRLEQSPNFESQIKQCVFRLLDVSKSEVAGSRVIKFLTTYLETSEDSSQTAAALLLALLPFLCTKDKTVRYRATQIVSQTLGVLTTIDDDLYKVIRHELIKRLRDKVPAIRLEAVMALGRLVENEMEEEEDDDDDEDFEDEDVAPGLLEKLLDVLQNDTNADVRRALLLNLPITPKTLPYLLERARDRDGPTRRALYARLLPSLGDFRHLSLSMREKLLRWGLRDRDEKVRKATGRLFRERWIEDCAGSRVAEVEDGGQKKVGFYDPSIPALLELLERIDTLNTGNEDGVAQEAMKEFWAGRPDYLDAVFFDDEFWDNLTPESAFMARTFNDYCQADPKYQAMVEEKMPEVTRLGFHLQKHVNTLLIKVQAATEAESDDKIAEQAEQEFIVEQLLHIAQTLDYTDEVGRRKMFALLRHALSMADLPEECTRLTVEALRLVCNPDEAGEREFTSVVLEAIAEVHDNIATSDIEDEAQADEDDSFVSARSEVSGGGADTTPRQDGDKSQRRNKNLSAEEQEAKVIKEIVINMKCLWIAQCMLQNVAGNLQTNIHLRTMLDSLVIPAVRSHEVLIRERGVQCLGLCCLLEPKLAEENTRLFTHLLKKGHEQLQVMALRILCDILLAKGPAASSSSPSGTGSDESADANTSTHNSEPSDSNSATTTTTTTTTQLLAPFIKALSTSFPDEVRSTATESLCKLILCGFYKDNEELFDQIVERAIQTAAKGWDLLEKVKNAVQVDREEEKEQEMEKQREMERLAPRDSGDVFGGFPRLSAAVPVLPRPSNGDALIMGMRVTPRTSGEGVSE
>XP_013272536_Rhinocladiella_mackenziei
MSVGEIFSDAQRSSAGHIHKSLAKRLRRLENNPDFDAHLQQCVFRLLDVSKSEVAGNRVIKFLTIYLGSDNASSRTTSSILLALLPFLCAKDKTVRYRATQVISQILGVLSTIDDDLYKVIRHELIKRLRDRVPAIRLEAVLALGRLVENEMEEEEEEEEEEEEEQDSHEDLAPGLLEKLLDVLQNDTNAEVRRALLLNLPITPKTLPYLLERARDRDSPTRRALYEKLLPSLGDFRHLSLSMREKLLRWGLRDRDEKVRRATARLFSQRWIEDCAGSRVEESDESQEEKKELHDPSIPALLELLERIDTLNTGNEAGIAREAMKEFWAGRPDYRREVVFDDEFWENLTPESAFMARTFNDYCQQDAKCHSILEEKMPEVTRLGFHLQKHINDLLVKAQNANESDSDEKMAEQAEQEFIVEQLLYIAQTLDYTDEIGRRKMFSLLRHALSMADLPEECTRLTVEALRLVCNADAAGEREFTSVVLEAIAEVHDNIASSDLEDEGNDEDSFVSARSEVSGNSADSTPKNNSNGPSKRNKNLTAEEQEAQAIKEIVINMKCLHIAQCMLQNVAGNLQSNIDLRTMFDNLVIPAVRSHEVLIRERGVQCLGLCCLLEPKLADENMKLFTLLLKKGHEALQVMALQILCDILLARGRPSLSQNTTDGAASPPAIADGEAANNNVNTSTATTNVPALLSPFIKALSQNFPDEVRATATTSLCKLMLCGFYKDHEELFDQIVERAVQVAAKGWELLEKVKMAAAVERQKDKIGEKERESSGIGSARASTEGIAHSDGNTRVSDEGVDA
>XP_017998443_Phialophora_attinorum
MSIGQIFDDVQRSSVGHKSLIKRLKRLEGIPEFDEDIKQCIFRLLEVAKAEAAGNRLVKFLTLYMQDADASSPTTSAILLALLPYLSAKDKTARYRATQIVSQILGVLSAIDDELYGAIRNELIRRLHDKVPAIRLEAVTALGRLVESEMDDNPDEKDSDSDSDYEAGLLEKLLDVLQNDSNADVRRALLLNLPITPTTLPYLLERARDRDAPTRRALYSRLLPKLGDFRHLSLSMREKLLRWGLRDRDEKVRQATARLFSERWIEDCANTKDHANETQLDGEQQSEQPEKPIAEASIPALLELLERIDIMNSGAEHGVGLDAMREFWASRPDYVDAVNFEDDFWDNLTAESAFMARTFIECCQQDPATQAKLEDKMPEVTRIGFYLQKNLNNLLDTIRAINDGTRPDDDQVDQEFIVEQLLHIAHHLDYTDEIGRRKMFSLLRDAISVAELPEESTRLAVEALRLVCNADAAGEREFTAVILEAIAEVHDTITPSEPEVPDNEEDSFVSARSEVSSEPASDTTPTRTNPNAANVPKQRKASSGKPKPTTEEEEAKALKEIVINLKCLHIAQSMLQNVTGNLQSNIHLESLLNNLVIPAVRSYEIPVRERGVLCLGLCCMLEPKLAEENAPLFVHCLARGNEGLQVMCVKILCDVLLSRGRSSASEDAALDLAPFVKGLRSEYGEVQSTAAGSLGKLMLCGFYSGNEAVFDEACEVAIGENAKGAELLSKVRAAVQVEAAQEAAVVAGADGDAGAAVAAPEKRQKSSSKRVSAESRVE
>NP_588207_Schizosaccharomyces_pombe
MSCIQIISSSQTSIAGHRKLCNKLFTLRTQEGFETDILRALNIILTVKKGNSNADRVLRFLVTFVNYLQQKDPEIDIVQPILKHILRGLDAKDKTVRYRCCQIIARVVNCVKEIDDDLYNTLKEKLLSRVLDRESIVRLEAVVALSRLQEDTGDEENDVRNILLFLLQNDPSSEVRRSVLLNIEVSNSTLPFILERARDVDAANRKCVYARVLPKIGDFRYLSIKKRVRILKWGLNDRDESVEKAAADMLAYQWIENADNNLLELLERLDVSNNSDVAVLAIKKFFDVRVDSLSQLEFPEQFWLELTAESSLLARTFNEICIEKNYTDLLDKMPEVVQLTYYIERQYVSLRDKSSYDESCFIIEQLLYIGLSQDMVDEIGRRKLLKSLTNSLSTMALPDSLISLHIELLRKLCSSENDFCSLLVEIITEVFEQGHSQNQTEEQGNSNAPELNKNDYEGEEITVSQKSPSPSLPPNELNEPEPDDMDGYKEAFNELRCLSYVQCLFENITSSLNENLYMVDMLKTLIIPAVRSHDLPIREKGLECLSLVCLLNADLAFENVPLYLHCYEKGSVVLKCTAIRTLTDMLIQHGKAKFTEYEDAISSILFEALGEFENAELQTLGAEAIAKLLVILHYRDELFLKPLIIQYFEPNTVDNHALRQVLGYFFPVYAFGAHENQWRIATIFCDALLSLLEIYRDLDEDDVQLSIGHIAQQMLDWTDNEKLYERKTQTGDDYIALNHNVHLHLANMIFESLPNASEGKERKFMISLLGKLKIPTDLPSSDYQRTKRKLETYESHGFTMDSTSLSILAKFERMLLQNEEARSKFEETEEERLMENAEENEHAGAEAISGEIIPDTVEANMEDEEEVYVKQEEDL
```
