## Supplementary material for "Coding Sequence Insertions in Fungal Genomes are Intrinsically Disordered and can Impart Functionally-Important Properties on the Host Protein": fasta protein sequences: XP_721705.2_blasthits_fa.txt

```
>XP_721705_Candida_albicans
MSGSGKLPGLASDAVLKQSIPVPEDFQEVKGIDYSQDNAYNMRAKDLIKSMSTMGFQASSLSQACDIIDNMRSWRGKHKDTLEEHEQTGEFDDEGYQKTTIFMGYTSNLISSGLRDTLRYLVQHKMVSAIVASAGGVEEDLIKVLAPTYMGDFTLPGKGLRDQGMNRIGNLLVPNDNYCKFEEWIVPILDKCLEEQEEAMKKLGPKGLIAGSEAIWTPSKLIDRLGKEINDESSVLYWAHKNKIPIFCPALTDGSIGDMLFFHTFKASPQQLRLDIVADIRKINSMSMAASKAGMIILGGGLIKHHICNACLMRNGADYAVYINTGQEFDGSDAGARPDEAISWGKIKAEAKSVKVYADVSLVFPLIVAATFASEKPQN
>XP_002419155_Candida_dubliniensis
MSNSGKLPGLASDAVLKHSIPVPEDFQEVKGIDYSQDNAYNMRAKDLIKSMSTMGFQASSLSQACEIIDNMRSWRGKHKDTLETHEQTGEFDDQGYQKTTIFMGYTSNLISSGLRDTLRYLVQHKMVSAIVATAGGIEEDLIKVLAPTYMGDFTLPGKGLRDQGMNRIGNLLVPNDNYCKFEEWIVPILDKCLEEQEEAMKKLGSEGLNADSEAVWTPSKLIDRLGKEINDESSVLYWAHKNKIPIFCPALTDGSIGDMLFFHTFKASPQQLRLDIVADIRKINSMSMAASKAGMIILGGGLIKHHICNACLMRNGADYAVYINTGQEFDGSDAGARPDEAISWGKIKAEAKSVKVYADVSLVFPLIVAATFASEKPQN
>XP_002548104_Candida_tropicalis
MSTSGKLPGLASDAVLKHSIPVPDDFEEVKGIDYSKDNAYNMKAKDLIQSMSTMGFQASSLSKACKIIDEMRTWKGKHKDELEEHERTGEFDDDGYQRTTVFMGYTSNLISSGLRDTLRYLVQHKMVSAIVATAGGIEEDLIKVLAPTYMGEFSLPGKGLRDQGMNRIGNLLVPNDNYCKFEEWIVPILDKCLEEQQEAMKKLGSDGLNADSDAIWTPSKLIDRLGKEINDESSVLYWAHKNKIPVFCPAITDGSIGDMLFFHTFKASPEQLRLDIVADIRKINSMSMAASKAGMIILGGGLIKHHICNACLMRNGADYAVYINTGQEFDGSDAGARPDEAVSWGKIKAEAHSVKVYADVSLVFPLIVAATFASEKPN
>XP_003868726_Candida_orthopsilosis
MAESGKLPNLASDAVLKQSIPVPDSFEEVSGIDYSKDNAYNMNAKDLISSMSKMGFQASSLSQACKIIDEMRTWRGKHKSELEEHKQGGEFDNKGFQKTTIFMGYTSNLISSGLRDTLRYLVQHKMVSAIVATAGGVEEDLIKCLAPTYMGDYTLPGKGLRDQGMNRIGNLLVPNDNYCKFEEWIVPIFDQILQEQQEELAKEGPNAFDANSKANWTPSRLIDRLGKEINDETSVLYWAHKNQIPIFCPALTDGSIGDMLFFHTFKASPQQLRLDIVADIRRINSMSMEASKAGMIILGGGLIKHHICNACLMRNGADYAVYINTGQEFDGSDAGARPDEAISWGKIKADAKSVKVYADVSLVLPLIVAATFASECPEASGER
>XP_001526188_Lodderomyces_elongisporus
MSDSGKLPNLASDAVLKQSVPVPDDFVEVSGIDYLKDSAYNMTAKDLISSMSRMGFQASSLAQACNIIDEMRSWRGKHKSELPEHEQVGEFDDEGRQKTTVFLGYTSNLISSGLRDTLRFLVQHKMVSGIVATAGAVEEDLIKCLAPTYMGDFTLPGKGLRDQGMNRIGNLLVPNDNYCKFEEWIVPIFDRLLEEQQEAVKKEGDGVLDAGSSAILTPSKIIDRLGKEINDETSVLYWAHKNQIPIFSPGLTDGSIGDMLFFHTFKASPHQLRLDIVADIRKINSMAMSASRAGMIILGGGLIKHHICNACLMRNGADYAVYINTGQEFDGSDAGARPDEAISWGKIKADARSVKVYADVTLVFPLIVAATFASEKGK
>XP_007376244_Spathaspora_passalidarum
MSGSGKLPELASDAVLKQSIPVPEDFVEVKGIDYGKDNAYNMRAKDLINSMSTMGFQASNLSQACDIIDKMRTWRGKHKSELEEHQLTGEFDDQGFQKTTIFMGYTSNLISSGLRDTLRYLVQHKMVSAIVATAGGIEEDLIKVLAPTYMGEFSLPGKGLRDQGMNRIGNLLVPNDNYCKFEEWIVPILDTCLEEQEAAMKELGPEGLNADSAAVWTPSKLIDRLGKEINDESSVLYWAHKNKIPVFCPALTDGSIGDMLFFHTFKASPQQLRLDIVADIRKINSMSMAASQAGMIILGGGLIKHHICNACLMRNGADYAVYINTGQEFDGSDAGARPDEAVSWGKIKADAKSVKVYADVSLVFPLIVAATFAAEKPN
>XP_043049546_Scheffersomyces_spartinae
MSTDKFPELATGAVLVKSEPVPEDFEEVKGIDYSKDTAFNMSATDLIALMRTMGFQASSVSSACEIINNMRAWRGKHRDELPEHEQDKGEFDEEGYQKLTIFMGFTSNLILSGLRDTLRFLVQHKMVSAIVATAGGVEEDLIKCLAPTYMGEFSLAGKGLRDKGMNRIGNLLVPNDNYCKFEEWIVPILDQCLEEQEASIKKLGVEALNYDSAAIWTPSKLIDRLGKEINDETSVLYWCHKNQIPVFSPALTDGSIGDMLFFHTFKASPQQLRLDIVADIRKINSMSMEASHAGMIILGGGLIKHHICNACLMRNGADFAVYINTGQEFDGSDAGARTDEAVSWGKIKADAQQVKVYADVSVVFPLIVAATFASSRP
>XP_001384621_Scheffersomyces_stipitis
MSGSGKLPELATDAVLVKSAPVPDDFVEVKGIDYSKESAYNMRATDLIDSMKTMGFQASSVGQACDIINSMRSWRGKHRDELPEHEVTGEFDDEGYQKTTIFMGYTSNLISSGLRDTLRYLVQHKMVSAIVASAGGIEEDLIKVLAPTYMGEFSLPGKGLRDQGMNRIGNLLVPNDNYCKFEEWIVPVLDKCLEEQEEAMKKLGSEGLNADSDAVWTPSKLIDRLGKEINDESSVLYWAHKNKIPIFCPALTDGSIGDMLFFHTFKASPQQLRLDIVADIRKINSMSMAASHAGMIILGGGLIKHHICNACLMRNGADLAVYINTGQEFDGSDAGARPDEAVSWGKIKADAKSVKVYADVSVVFPLIVAATFAAEKPKN
>XP_020063603_Suhomyces_tanzawaensis
MSKLPALASDAVLKQSAPVPESFVEVKGIDYSKDEAYNMRAVDLISSMKTMGFQASSVSQACDIVNDMRSWRGKHRDELPEHEIKGEFDEQGYQKTTIFMGYTSNLISSGLRDTLRYLVQHKMVSAIVASAGGIEEDLIKCLAPTYMGEFALPGKGLRDQGMNRIGNLLVPNDNYCKFEEWIVPVLDKCLEEQEEAMKRLGADGLNADSEAVWTPSRLIDRLGKEINDESSVLYWAHKNNIPIFCPALTDGSIGDMLFFHTFKASPQQLRLDIVSDIRKINSMSMEASRAGMLILGGGLIKHHICNACLMRNGADYAVYINTGQEFDGSDAGARPDEAISWGKIKADAKSVKVYADVSVVFPLIVAATFAAQKPN
>XP_020079531_Hyphopichia_burtonii
MSSENQQGKLPNLASEAVLVKSEPVPDNFVEVLGIDYSKDSAYNMKAVDLIDSMRTMGFQASSVASACDIINKMREWRGKHIDELPEHERTGEFDDQGYQKTTIFLGYTSNLISSGLRDTLRYLVQHKLVSGIVASAGGIEEDLIKCLAPTYMGDFALPGKGLRDKGMNRIGNLLVPNDNYCKFEEWIVPVLDKVLEEQEESMKKLGSEGLNADSDAIWTPSRLIDRLGKEINDESSVLYWAHKNNIPIFCPALTDGSIGDMLFFHTFKASPQRFRLDIVSDIRKINSMSMEATRAGMIILGGGLIKHHICNACLMRNGADYAVYINTGQEFDGSDAGARPDEAVSWGKIKSDAKQVKVYADVSVVFPLIVAATFAAQRPN
>XP_015467380_Debaryomyces_fabryi
MSGSDKLPGLASDAVLKQSIPVPDSFVEIKGVDYSKDSAYNMKAVDLIDSMKNMGFQASSVSQACEIINSMRSWRGEHIDSLPEHERTGEFDDKGYQKSTIFMGYTSNLISSGLRDTLRFLVQHKMVSAIVSSAGGIEEDLIKVLAPTYMGEFSLPGKGLRDQGMNRIGNLLVPNDNYCKFEEWIVPILDKCLEEQEEGMKQMGSDGLNADSPACWTPSKLIDRLGKEINDESSVLYWAHKNKIPVFCPALTDGSIGDMLFFHTFKSSPQQLRLDIVADIRKLNSMSMAASNAGMILLGGGLIKHHICNACLMRNGADYAVYINTGQEFDGSDAGARPDEAISWGKIKAEAKQVKVYADASIVFPLIVAATFASVKPN
>XP_461646_Debaryomyces_hansenii
MSGSDKLPGLASDAVLKQSIPVPDSFVEIKGIDYSKDSAYNMKAVDLIESMKNMGFQASSVSQACEIINGMRSWRGKHIDSLPEHERTGEFDDEGYQKSTIFMGYTSNLISSGLRDTLRFLVQHKMVSAIVSSAGGIEEDLIKVLAPTYMGEFSLPGKGLRDQGMNRIGNLLVPNDNYCKFEEWIVPILDKCLEEQEEGMKKMGSDGLNADSPACWTPSKLINRLGKEINDESSVLYWAHKNDIPVFCPALTDGSIGDMLFFHTFKASPQQIRLDIVADIRKLNSMSMAASNAGMILLGGGLIKHHICNACLMRNGADYAVYINTGQEFDGSDAGARPDEAISWGKIKAEAKQVKVYADASIVFPLIVAATFASEKPN
>XP_006687431_Yamadazyma_tenuis
MSQADKIPGLASDAVLKQSAPVPDSFVEVKGIDYSKDSAYNMTAIDLIASMKTMGFQGSSVGDACDIINKMRSWRGKHKSELEEHDIKGEFDDEGYQKSTIFMGYTSNLISSGLRDTLRFLVQHKMVSAIVSTAGGIEEDIIKCLAPTFMGEFSLPGKGLRDQGMNRIGNLLVPNDNYCKFEEWMVPILDKMLEEQQEELEKNGADAFDNTAGVWTPSKFIDRLGQEINDETSVLYWAHKNQIPIFCPALTDGSIGDMLFFHTFKASPRQLRLDIVADIRRINSMSMEANNAGMIILGGGLIKHHICNACLMRNGADFAVFINTGQEFDGSDAGARPDEAISWGKIKADAKQVKVYADVTVVFPLIVAATFAAQKP
>XP_001487289_Meyerozyma_guilliermondii
MASQFPAVATDAVLKQSDPVPEDFEEVKGIDYSKDSAYNMTAVDLILLMKNMGFQASSVSKACDIINQMRSWRGKKKLELPEHEQTGEFDDEGYQKTTIFLGYTSNLISSGLRDTLRFLVQHKMVSAIVASAGGIEEDLIKVLAPTYMGEFSLPGKGLRDKGMNRIGNLLVPNDNYCKFEEWIVPVLDKCLEEQEAAMAEAGSNGLNADSAAVWTPSKLIDRLGKEINDESSVLYWAHKNQIPVFCPALTDGSIGDMLFFHTFKASPQQLRLDIVADIRKINSMSMAALHAGMIILGGGLIKHHICNACLMRNGADYAVYINTGQEFDGSDAGARPDEAVSWGKIKADAHSVKVYADVSVVFPLMVAATFAATKP
>XP_018710545_Metschnikowia_bicuspidata
MAQDDSRPSLATDAVLKQSEPIPEDFVEVAGIDYSKDNAYDMKATDLIKSMKTMGFQASSVGTACEIINEMSLWRGEHIDKVSEHEKTGEFDNLGHQKATIFLGFTSNLISSGIRDTLRYLVQHKKVSAIVASAGGIEEDLIKVLAPTYLGEFSLPGKSLRDKGLNRIGNLLVPNDNYCKFEDWIVPVLDKILEEQQAEAEKLGAEALNADSEAVWTPSRLIDRLGKEINDELSVLYWAHKNQIPVFCPAITDGSIGDMLFFHTYKASPQRLRLDIVSDIRRINAMSIAAFKAGMIILGGGLIKHHICNACLMRNGADWAVYINTGQEFDGSDAGARPDEAVSWGKIKAEAKSVKVYADVTVVWPLIVAATFAATRPE
>XP_002617224_Clavispora_lusitaniae
MGESKLPPLAADAVLKQSVAVPDSFVKVSGVDYSADSAYNARATDLIDSMRNMGFQASSVATACDIINEMDSWRGEHRDSLEEHKRTGEFDSQGFQKATVFMGFTSNLISSGLRDTLRYLVQHKKVSAIVASAGGIEEDLIKVLAPTYMGDFALPGKGLRDQGLNRIGNLLVPNDNYCKFEEWIVPILDRVLEEQQKALEELGAEALNADSPAVWTPSRLIDRLGQEINDESSVLYWAHKNKIPIFCPALTDGSIGDMLFFHTFKASPQRLRLDIVADIRRINSMSMEASRAGMLILGGGLIKHHICNACLMRNGADWAVYINTGQEFDGSDAGARPDEAVSWGKIKAEARSIKVYADVTVVWPLIVAATFAAKRPEQAA
>XP_025341167_Candida_haemuloni
MSGSGKLPAIASDAVLKQSVPVPEDFEKVQGMDFSQDYAYNSRATDLIASMRTMGFQASSVASACEIINEMNSWRGKHKGELPEHEQTGEFDDEDRQKATVFMGFTSNLISSGLRDTLRYLVQHKKVSAIVASAGGIEEDLIKCLAPTYLGDFALPGKTLRDQGLNRIGNLLVPNDNYCKFEEWIVPVLDKMLEEQETEMAKLGKEGLNADSAAIWTPSKLIDRLGKEINDESSVLYWAHKNKIPIFCPAITDGSIGDMLFFHTFKASPQQLRLDIVADIRKINSMSMEASRAGQEFDGSDAGARPDEAVSWGKIKAEAKSVKVYADVTVVWPLIVAATFAAQRP
>XP_024715913_Candida_pseudohaemulonis
MSGSGKLPAIASDAVLKQSVPVPDDFEKVRGMDYSQDYAYNSKATDLIASMKTMGFQALSVASACDIINEMDSWRGKLKDELPEHERGGEFDSEDRQKATIFMGFTSNLISSGLRDTLRYLVQHKKVSAIVASAGGIEEDLIKCLAPTYLGDFALPGKTLRDQGLNRIGNLLVPNDNYCKFEEWIVPVLDKMLEEQEEEMAKLGKEGLNADSAAIWTPSKLIDRLGKEINDELSVLYWAHKNKIPIFCPAITDGSIGDMLFFHTFKASPQQFRLDIVADIRKINSMSMEASRAGMLILGGGLVKHHICNACLMRNGADWAVYINTGQEFDGSDAGARPDEAVSWGKIKADAKLVKVYADVTVVWPLIVAATFAAKRPE
>XP_025338507_Candida_duobushaemulonis
MSGSGKLPAIASDAVLKQSVPVPDDFEKVRGMDYSQDYAYNSKATDLIASMKTMGFQASSVASACDIINEMDSWRGKLKDELPEHERGGEFDSENRQKATIFMGFTSNLISSGLRDTLRYLVQHKKVSAIVASAGGIEEDLIKCLAPTYLGDFALPGKTLRDQGLNRIGNLLVPNDNYCKFEEWIVPVLDKMLEEQEEEMAKLGKEGLNADSAAIWTPSKLIDRLGKEINDESSVLYWAHKNKIPIFCPAITDGSIGDMLFFHTFKASPQQFRLDIVADIRKINSMSMEASRAGMLILGGGLVKHHICNACLMRNGADWAVYINTGQEFDGSDAGARPDEAISWGKIKADAKSVKVYADVTVVWPLIVAATFAAKRPE
>XP_028889949_Candida_auris
MSGSGKLPNIATDAVLKQSVPIPDDFEKVQGMDFSQDYAYNSRATDLIASMRNMGFQASSVASACDIINEMKSWRGKFKDELPEHERGGEFDDEGRQKATIFMGFTSNLISSGLRETLRYLVQHKKVSAIVASAGGVEEDLIKCLAPTYMGDFALPGKSLRDQGLNRIGNLLVPNDNYCKFEEWIVPVLDKVLQEQEEAMEKLGKDGLNADSAAIWTPSKLIDRLGKEINDESSVLYWAHKNKIPIFCPAITDGSIGDMLFFHTFKASPQQLRLDIVADIRKINSMSMEASRAGMLILGGGLVKHHICNACLMRNGADWAVYINTGQEFDGSDAGARPDEAISWGKIKAEAKSVKVYADVTVVWPLIVAATFAAKRP
>NP_011935_Saccharomyces_cerevisiae
MSDINEKLPELLQDAVLKASVPIPDDFVKVQGIDYSKPEATNMRATDLIEAMKTMGFQASSVGTACEIIDSMRSWRGKHIDELDDHEKKGCFDEEGYQKTTIFMGYTSNLISSGVRETLRYLVQHKMVDAVVTSAGGVEEDLIKCLAPTYLGEFALKGKSLRDQGMNRIGNLLVPNDNYCKFEEWIVPILDKMLEEQDEYVKKHGADCLEANQDVDSPIWTPSKMIDRFGKEINDESSVLYWAHKNKIPIFCPSLTDGSIGDMLFFHTFKASPKQLRVDIVGDIRKINSMSMAAYRAGMIILGGGLIKHHIANACLMRNGADYAVYINTGQEYDGSDAGARPDEAVSWGKIKAEAKSVKLFADVTTVLPLIVAATFASGKPIKKVKN
>XP_018221849_Saccharomyces_eubayanus
MSDINEKLPELLQDAVLKASVPVPDDFVKVKGIDYSKPEATDMRATDLIEAMKTMGFQASSVGTACEIIDSMRSWRGKHIDELEDHEKKGCFDEDGYQKTTIFMGYTSNLISSGVRETLRYLVQHKMVDAIVTSAGGVEEDLIKCLAPTYMGEFALKGKTLRDQGMNRIGNLLVPNDNYCKFEEWIVPVLDKMLEEQEEYVKKHGVDCLDANQDVDSPIWTPSKMIDRFGKEINDESSVLYWAHKNKIPIFCPSLTDGSIGDMLFFHTFKASPKQLRVDIVGDIRKVNSMSMAAYRAGMIILGGGLIKHHIANACLMRNGADYAVYINTGQEYDGSDAGARPDEAVSWGKIKAEAKSVKLFADVTTVFPLIVAATFANGKPIKKVKN
>XP_033766737_Saccharomyces_paradoxus
MTDINEKLPELLQDAVLKASVPIPDDFVKVQGIDYSKPEATNMRATDLIDAMKTMGFQASSVGTACEIIDSMRSWRGKHIDELDDHEKKGCFDEEGYQKTTIFMGYTSNLISSGVRETLRYLVQHKMVDAVVTSAGGVEEDLIKCLAPTYLGEFALKGKSLRDQGMNRIGNLLVPNDNYCKFEEWIVPILDKMLEEQDEYVKKHGADCLEANQDVDSPIWTPSKMIDRFGKEINDESSVLYWAHKNKIPIFCPSLTDGSIGDMLFFHTFKASPKQLRVDIVGDIRKINSMSMAAYRAGMIILGGGLIKHHIANACLMRNGADYAVYINTGQEYDGSDAGARPDEAVSWGKIKAEAKSVKLFADVTTVLPLIVAATFASGRPIKKVRN
>XP_003677826_Naumovozyma_castellii
MSNVNEKLPEILQDAVLKESVPVPDDFIKVQGIDYSKENATDMRASDLVGAMKTMGFQASSLGQACDIIDNMRSWRGKHIDELSDHDKKGTFDEQGFQKTTIFMGYTSNLISSGLRETLRYLVQHKMVDAIVTSAGGIEEDLIKCLAPTYLGEFALKGADLREQGMNRIGNLLVPNDNYCKFEEWIVPILDKMLEEQDEYVKKHGDSCLEANQDLDSPIWTPSKMINRFGKEINDESSVLYWAHKNNIPVFCPSLTDGSIGDMLFFHTFRASPRQLRLDIVADIRKINSMSMEATRAGMIILGGGLIKHHIANACLMRNGADYAVYINTGQEFDGSDAGARPDEAVSWGKIKAEAKSVKVYADVTIVWPLIVAATFASGKPLKITRD
>XP_003669104_Naumovozyma_dairenensis
MSNINDKLPEILQDAVLKESVPVPDDFVKVEGIDYSKENATDMRASDLVEAMKRMGFQASSLGKACDIIDNMRSWRGKHIDELEDHDKKGSFDENGFQKTTIFMGYTSNLISSGLRETLRYLVQHKMVDAIVTSAGGIEEDIIKCLAPTYMGEFSLKGSKLRDQGMNRIGNLLVPNDNYCKFEEWIVPILDTMLEEQDAYVKEHGADCLEANQDLNTPIWTPSKFINRIGKEINDETSVLYWAHKNNIPVFCPSLTDGSIGDMLFFHTFKASPKQLRLDIVADIRKINSMSMEASKAGMLILGGGLIKHHIANACLMRNGADYAVYINTGQEFDGSDAGARPDEAVSWGKIKVEAESVKVYADVTIVWPLIVAATFANGKPLKNNKD
>XP_003959714_Kazachstania_africana
MSNVNEKLPDILQDAVLKASVPVPDDFVKVEGIDYSKPEAVDMRASDLVNSMKTMGFQASSLGQACDIIDNMRQWRGKHIDELEEHKKKGSFDDEGYQKTTIFMGYTSNLISSGLRETLRYLVQHKMVDALVATAGGIEEDIIKCLAPTYLGEFSLKGSTLRDEGMNRIGNLLVPNDNYCKFEEWIVPLLDKMLDEQDEYVKEKGNACLEANQDVDSPIWTPSKLIDRLGKEINDESSVIYWAHKNKIPVFCPAITDGSIGDMLFFHTFKASPRQIRLDIVADIRKINSMSMEASKAGMLILGGGLIKHHIANACLMRNGADYAVYINTGQEFDGSDAGARPDEAVSWGKIKAEAKSVKVYADVTIVFPLIVAATFANGKPVEKKQE
>XP_022462887_Kazachstania_naganishii
MSEINKKLPELLQDAVLKASVPVPEDFVEVHGIDYSKPEATDMRASDLVNSMKVMGFQASNLGKACDIIDNMRSWRGEHKDKLQSHQQKGSFDDDGYQKTTIFMGYTSNLISSGVRETLRYLVQHKMVDALVTTAGGIEEDIIKCLAPTYMGEFSLKGSKLRDEGMNRIGNLLVPNDNYCKFEEWIVPILDTMLEEQEEYVKKNGAGCLDANHDVESPIWTPSKLINRLGKEINDESSVIYWAHKNNIPIFCPSITDGSIGDMLFFHTFKASPKQLRLDIVSDIRKINSMSMEASKAGMLILGGGLIKHHIANACLMRNGADFAVYINTAQEYDGSDAGARPDEAVSWGKIKADASSVKLYAEVSLVLPLIVAATFASGKKLAKTHD
>XP_447112_Candida_glabrata
MSAANDKLPDILQDAVLKASVPVPDDFVQVKGIDYSAATATDMRASDLVNSMKTMGFQASSLGKACDIIDEMRSWRGKHIDELDEHDRKGQFDDAGYQKTTVFMGYTSNLISSGLRETLRYLVQHKMVDALVATAGGIEEDIIKCLAPTYLGEFSLEGKSLRDQGMNRIGNLLVPNDNYCKFEEWIVPIFDKMLEEQEEYVAKHGKDCLDANTDVDSPIWTPSKLIDRLGKEINDESSVLYWAHKNKIPIFCPAITDGSIGDMLFFHTFKASPKQIRLDIVADIRKINSMSMEASKAGMIILGGGLIKHHIANACLMRNGADYAVYINTGQEFDGSDAGARPDEAVSWGKIKAEAKSVKIYADVTIVFPLIVAATFANGKPLPKN
>XP_004179675_Tetrapisispora_blattae
MSNINDKLPDILSDAVLKQSVEMPEGTTKVHGIDYSKKEAVDMRASDLIANMKNMGFQASALGQACDIIDNMRQWRGKHIDDLSEHDKKGCFDDKGYQKTTIFMGYTSNLISSGIRESLCYLAKNKMIDALVTTAGGIEEDIIKCLAPTYLGDFTLKGSNLRDQGLNRIGNLLVPNDNYCKFEEWIVPILDKMLEEQEAYVAKHGNSCMDANQDVESPIWTPSKLIHRLGKEINDESSVIYWAYKNNIPVFCPAITDGSIGDMLFFHTFKSSPQQLRLDIVADIRKVNSMSMEASRAGMIILGGGLIKHHIANACLMRNGADYAVYINTAQEFDGSDAGARPDEAVSWGKIKAEAQSVKVYADVTLVLPLIVAATFANGKPLNIKHD
>XP_003685274_Tetrapisispora_phaffii
MSNLDGKLPDTLNDAILKASVPIPDDYIKIEGIDYSKPEAVDMKASDLIENMKRMGFQASSLGQACDIINNMRSWRGKHVDNLNENETKGCFDDEGYQKTTIFMGYTSNLISSGLRETLRFLVQHKMVDALVASAGGIEEDLIKCLAPTYLGEFALKGSSLREQGLNRIGNLLVPNDNYCKFEEWIVPIFDKMLEEQEEYVNKHGNSCMDANQDLDSPVWTPSKLCDRLGKEINDESSVLYWAHKNKIPIFCPSITDGSIGDMLFFHTFKASPKQLRVDIVADIRKINSMSMEASRAGMIILGGGLIKHHIANACLMRNGADYAVYINTGQEFDGSDAGARPDEAVSWGKIKAEAKSVKVYADATIVFPLVVAATFASGKKIEKKSD
>XP_001642784_Vanderwaltozyma_polyspora
MSNLNDKLPDILNEAVLKESVPIPDDFVEVHGIDYSKPEATDMRATDLIDSMKKMGFQASSLGQACDIIDNMRSWRGKHISEVEDHKKKGSFDDEGYQKTTIFMGYTSNLISSGLRETLRFLVQHKMVDALVATAGGIEEDIIKCLAPTYLGEFSLQGSSLREQGLNRIGNLLVPNDNYCKFEEWIVPIFDKMLEEQDAYVSKHGIDCLEANPDVDSPIWTPSKLIDRLGKEINDESSVIYWAHKNKIPIFCPAITDGSIGDMLFFHTFKASPKQLRLDIVADIRKVNSMSMDAYRAGMIILGGGLIKHHIANACLMRNGADYAVYINTGQEFDGSDAGARPDEAVSWGKIKAEAKSVKVYADVTVVFPLIVAATFASGKKLIKKSD
>XP_003681738_Torulaspora_delbrueckii
MSKANEKLPDLLADAVLKESVPVPDDFVKIHGIDYSKPESTDMKASDLIEAMKTMGFQASSLGQACEIINNMRSWRGRHIDELEDHEKKGSFDDEGYQKTTIFMGYTSNLISSGLRETLAYLVKNKMVDAVVASAGGVEEDLIKCLAPTYLGKFSLKGASLRDQGLNRIGNLLVPNDNYCKFEEWIVPILDKMLEEQDEYVAKNGADCLEANQDVNSPIWTPSKMIDRLGKEINDESSVLYWAHKNKIPVFCPSITDGSIGDMLFFHTFKASPKQLRVDIVADIRKINSISMEASRAGMIILGGGLIKHHIANACLMRNGADYAVYINTGQEFDGSDAGARPDEAVSWGKIKAEAKSVKVYADATIVFPLVVAATFASGKKLERTSD
>XP_037143693_Zygotorulaspora_mrakii
MSRANEKLPDMLADAVLKESVPIPEDFVKVEGIDYSKPEATDMRATDLIGAMKNMGFQASSLGQACDIINDMRSWRGKHIDELEDHEKKGSFDDKGYQKTTIFMGYTSNLISSGLRETLRYLVQNKMVDAIVASAGGIEEDLIKCLAPTFLGEFSLKGASLRDQGLNRIGNLLVPNDNYCKFEEWIVPILDKMLEEQEEYVAKHGSSCLDANTDVESPIWTPSKMIDRLGKEINDESSVLYWAHKNKIPIFCPSITDGSIGDMLFFHTFKASPNQLRVDVVGDIRRINSLSMEASKAGMIILGGGLIKHHIANACLMRNGADFAVYINTGQEFDGSDAGARPDEAISWGKIKADAHSVKVYADATIVFPLVVAATFASGKNIKYKN
>XP_002496264_Zygosaccharomyces_rouxii
MSKANEKLPDLLAEAVLKESAPVPQDLVEVDGIDYSKPEATDMKASDLINSMRKMGFQASTLGEACEIVDKMRSWRGKHIDELEDHEKKGSFDENGYQKTTIFIGYTSNLISSGLRETLRFLVQHNMVSAIVSTAGGVEEDLIKCLAPTYLGDFTLSGSTLRDQGMNRIGNLLVPNDNYCKFEEWIVPILDKMLEEQEEYVAKHGKECLDANTDIDSPIWTPSKMIDRLGKEINDESSVMYWAHKNKIPVFCPSITDGSIGDMLFFHTFKASPKQLRIDIVSDIRKINSLSMESSRAGMIILGGGLIKHHIANACLMRNGADYAVYINTGQEFDGSDAGARPDEAISWGKIKSGAKSVKVYCDATVVFPLIVAATFANGKPLLKPEETN
>XP_003645536_Eremothecium_cymbalariae
MSYVTEKLPSVLNDAVLKHSEPVPEDFVKVKGIDYSNPNAMDMRASDLINAMKTMGFQASSVGKACDIITEMRAWKGKHVDELEEHERQGTIDDDGYQRTTIFMGYTSNLISSGLRDTLRYLVQHKMVNAVVATAGGIEEDLIKCLAPTYVGDFSLKGSMLREKGMNRIGNLLVPNDNYCKFEEWIVPILDTLLQEQEAYIAEKGQQCLDANTDITSPIWTPSKLCDRFGKEINDESSVLYWAHKNKIPVFCPALTDGSIGDMLFFHTFKSSPQQLRLDIVADIRRINTMAMQASKAGMIILGGGLIKHHIANACLMRNGAEYAVYINTGQEFDGSDAGANPDEAVSWGKIKAEAKSVKVCADATVVFPLLVAATFAKGQETQNDSMICE
>NP_982506_Eremothecium_gossypii
MSNNDETVLGHLADHVFKHSGPIPESFVEVKGIDYSKPDAIDMRASDLIKSMKTMGFQASSLGQACDIIDEMRAWRGKHIDELDEYSRKGSFDENGFQKSTIFLGYTSNLISSGLRETLRYLVQHNMVSAIVTTAGGVEEDIIKCLAPTYLGEFTLKGAALRDKGMNRIGNLLVPNNNYCKFEEWIVPILDAMLAEQEAYVAQQGKDCLGVNTDVDSPIWTPSKLCDRLGKEINDESSVLYWAHKNKIPVFCPAITDGSIGDMLFLHTFRASPQQLRLDLVADIRKINSMSMEASQAGMIILGGGLIKHHIANACLMRNGADYAVYINTGQEFDGSDAGARPDEAVSWGKIKVEAKSVKVYADVTTVFPLIVAATFANGKKN
>XP_454522_Kluyveromyces_lactis
MSNIDGKLPDILSDAVLKQSVPVPDNFVKVEGIDYSKPESRNMRSKDLIKSMATMGFQASSLGKACDIIDEMRSWRGEHRDKLEEHDRKGSFDNDGYQKTTIFMGYTSNLISSGLRETLRFLVQNKMVDAIVATAGGVEEDIIKCLADTYLGEFSLPGKGLRDQGMNRIGNLLVPNDNYCKFEEWIVPILDKMLEEQENYVESQGKDCLDSNFDQDSPVWTPSKLIRRLGKEINDESSVLYWAYKNDIPIFCPAVTDGSIGDMLFFHTFKASPKQLRLDIVSDIRKINSMSMEASRAGMIILGGGLIKHHIANACLMRNGADYAVYINTGQEFDGSDAGARPDEAVSWGKIKADAKSVKVYADATVVFPLVVAATFASE
>XP_022677972_Kluyveromyces_marxianus
MSNIDGKLPDILNDAVLKQSAPVPDDFVKVEGIDYSKPESRNMRAKDLTKAMSTMGFQASSLGKACTIIDEMRTWRGEHIDKLDEHDRKGSFDENGYQKTTIFMGYTSNLISSGLRETLRFLVQHKMVDAIVASAGGIEEDIIKCLAPTYLGEFSLPGKGLRDQGMNRIGNLLVPNDNYCKFEEWIVPVLDKMLEEQEEYIKKNGADCLDSSFDQDTPIWTPSKLIRRLGKEINDESSVLYWAYKNDIPIFCPAVTDGSIGDMLFFHTFKASPKQLRLDIVSDIRRINSMSMEASRAGMIILGGGLIKHHIANACLMRNGADYAVYINTGQEFDGSDAGARPDEAVSWGKIKADAKSVKVYADATVVFPLVVAATFASE
>XP_022628460_Lachancea_lanzarotensis
MSQQNANLPSALNEAVLKASEPVSADYVKVQGIDYSKAEAQDMRASDLVGSMRTMGFQASSLGQGCEIINEMRSWRGKHRDELEEHDRKGSFDENGKQKTTIFLGYTSNLISSGLRETIRYLVQHKQVDAIVATGGGIEEDIIKCLAPTYLGEFTLKGSSLRDKGLNRIGNLLVPNDNYCKFEEWIVPILDKMLEEQEEYVKEHKSECLDANTDVESPIWTPSKLINRLGKEINDESSVLYWAYKNQIPVFCPAITDGSIGDMLFFHTFKSSPRQLRVDIVADIRKINSLSMEASKAGMLLLGGGLIKHHIANACLMRNGADYAVYINTGQEFDGSDAGARPDEAISWGKIKAEAKSVKIYADATVVFPLIVAATFASGR
>XP_002556492_Lachancea_thermotolerans
MSALNEKLPDTLNDAVLKASVSISDDHVKVQGIDYSKSEAVDMRASDLVESMKTMGFQASALGQGCEIINKMRSWRGKHIDELEEHERKGSFDEEGRQKTTIFLGYTSNLISSGLRETIRYLVQHNQVSAIVATAGGIEEDLIKCLAPTYLGEFTLKGANLRDKGLNRIGNLLVPNDNYCKFEEWIVPILDKMLEEQEEYVTKHGNQCLDASTDVDVPIWTPSKLIDRLGKEINDESSVLYWAHKNKIPVFCPAVTDGSIGDMLFFHTFKSSPSQLRLDIVSDIRKINCMSMEASKAGMLLLGGGLIKHHIANACLMRNGADYAVYINTGQEFDGSDAGARPDEAVSWGKIKAEAESVKIYADATVVFPLVVAATFASGK
>XP_020061230_Aspergillus_aculeatus
MSANNVPAAENAPPSSVTDAVLVASEPVPEGTHKVSGVDFDLYKDRDITVAELVDNMRYTGFQGSAVADAARIINNMKAYRHPETGANTTIFLGYTSNLISSGLRDTIRYLVKNNHVSAIVTTAGGVEEDLIKCLAPTYMGSFSTPGAGLRAKGLNRIGNLIVPNSNYCAFEDWLVPILDKMLEEQEAAKKKALETGDEEDELHWTPSRITERLGREINNEDSVLYWAARNNIPVFCPALTDGSLGDMLYFHTFKSSPQRLRVDIVDDVRRINTMAVRAARAGMIILGGGVIKHHIANACLMRNGAEHAVYVNTGQEFDGSDAGARPDEAVSWGKIKADGESVKVYAEATVVFPLIVAASFARADAGAPNASQSKN
>XP_001276371_Aspergillus_clavatus
MSSNQQSSSTEAAPSSATNAVLVASEPVPEGSHEVRGVDFDRFAGRDITVAEMVDNMVHMGFQGSAVAEATRIVNEMRAYRHPETGEKTTIFLGYTSNLISSGLRDTIRYLVRHKHVSAIVTTAGGVEEDLIKCLAPTYMGSFTTPGAGLRAKGLNRIGNLVVPNSNYCAFEDWLIPILDKMLEEQEAAKKKALETGDEEDELHWTPSRITERLGREINHEDSVLYWAARNNIPIFCPALTDGSLGDMLYFHTYRSSPQRLRVDIVDDVRRINTMAVRAARAGMIILGGGVVKHHIANACLMRNGAEHAVYINTAQEFDGSDAGARPDEAVSWGKIKADAQAVKVYAEATVAFPLIVAASFARATPIPSESHHTTN
>XP_001266357_Aspergillus_fischeri
MTNNHSASAEALPPSSATNAVLVASEPVPEGSHEVRGVDFDRFQGRDITVAEMVDNMVHMGFQGSAVAEATRIINDMRAYRHPETGEKTTIFLGYTSNLISSGLRDTIRYLVRHRHVSAIVTTAGGVEEDLIKCLAPTYMGSFSTPGAGLRAKGLNRIGNLVVPNSNYCAFEDWLIPILDKMLEEQEEAKKKALRTGDEEDELHWTPSRVIERLGREIDNEDSVLYWAARNNIPIFCPALTDGSLGDMLYFHTYRSSPQRLRVDIVDDVRRINTMAVRAARAGMIILGGGVIKHHIANACLMRNGAEHAVYINTAQEFDGSDAGARPDEAVSWGKIKADAKAVKVYAEATVVFPMIVAASFARSSPTPSAEDSDNNN
>XP_041143686_Aspergillus_flavus
MSSQPAEAAPPTSATNAVLVASEPVPEGTHQVQGVDFERFQGRDITVAEMVDNMRYMGFQGTAVAEATRIMNDMRAYRHPESGEKTTIFLGYTSNLISSGLRDTIRYLVRHRHVSAIVTTAGGVEEDLIKCLAPTYMGSFTAPGAGLRAKGLNRIGNLLVPNSNYCAFEDWLIPILDKMLEEQEAAKKKAQQTGDEEDELHWTPSRIIERLGREINHEDSVLYWAARNNIPIFCPALTDGSLGDMLYFHTFRSSPQRLRVDIVDDVRRINTMAVRAARAGIIILGGGVVKHHIANACLMRNGAEHAVYVNTAQEFDGSDAGARPDEAVSWGKIKADAKAVKVYAEATVVFPMMVAASFARADQSSANAADQAQN
>XP_748168_Aspergillus_fumigatus
MSSSKMTNYHSGSAEALPPSSATNAVLVASEPVPKGSHEVRGVDFDRFQGRDITVAELVDNMVHMGFQGSAVAEATRIINDMRAYRHPETGEKTTIFLGYTSNLISSGLRDTIRYLVRHRHVSAIVTTAGGVEEDLIKCLAPTYMGSFSTPGAGLRAKGLNRIGNLIVPNSNYCAFEDWLIPILDKMLEEQEEAKKKAFRTGDEEDELHWTPSRVIERLGREIDNEDSVLYWAARNNIPIFCPALTDGSLGDMLYFHTYRSSPQRLRVDIVDDVRRINTMAVRAARAGMIILGGGVIKHHIANACLMRNGAEHAVYINTAQEFDGSDAGARPDEAVSWGKIKADANAVKVYAEATVVFPMIVAASFARSSPTPSAEDSDNHN
>XP_681344_Aspergillus_nidulans
MSGQQDNAPPSSATNAVLVASEPVPEGTHKVSGVDFEKYQGRDITVAEMVDNMKHMGFQSSAVADAARIINEMCSFPQRAYRHPETGDKTTIFLGYTSNLISSGLRDTIRYLVRHRHVSAIVTTAGGVEEDLIKCLAPTYMGSFTAPGAGLRAKGLNRIGNLIVPNSNYCSFEDWLVPILDKMLEEQEAANKKARETGNEEDELHWTPSRIIERLGREINHEDSVLYWAAKNNIPIFCPALTDGSLGDMLYFHTFRASPLRLRVDIVDDLRRINTMAVRAARAGMIILGGGIVKHHIANACLMRNGAEHAVYINTAQEFDGSDAGARPDEAPPLHEQDNKVPLKRNPTIDNDNAQQIDSTQSAEHPRHTFGIRSPGSERTSRKAGVGTAREQNQR
>XP_001397461_Aspergillus_niger
MSAQDSATGNAPPSAVTNAVLVASEPVPEGTHQVSGVDFDRFQGRDITVAEMVDNMKYTGFQGSAVAEAARIINEMQAYRHPESGEKTTIFLGYTSNLISSGLRDTIRYLVRNRHVSAIVTTAGGVEEDLIKCLAPTYMGSFTAPGAGLRAKGLNRIGNLIVPNSNYCAFEDWLIPILDKMLEEQEAAKKKALETGDEEDELHWTPSKIIERLGREINHEDSVLYWAARNNIPIFCPALTDGSLGDMLYFHTYRSSPQRLRVDIVDDVRRINTMAVRAARAGMIILGGGVIKHHIANACLMRNGAEHAVYINTGQEFDGSDAGARPDEAVSWGKIKADAKAVKVYAEATVVFPLIVAASFARASQATPDSEPSQN
>XP_015412427_Aspergillus_nomiae
MSSQPAEAAPPTSATDAVLVASEPVPEGTRQVQGVDFERFHGRNITVAEMVDNMRYMGFQGTAVAEATRIMNDMRAYRHPESGEKATIFLGYTSNLISSGLRDTIRYLVRHRHVSAIVTTAGGVEEDLIKCLAPTYMGSFTAPGAGLRAKGLNRIGNLLVPNSNYCAFEDWLIPILDKMLEEQEAAKKKAQQTGDEEDELHWTPSRIIERLGREINHEDSVLYWAARNNIPIFCPALTDGSLGDMLYFHTFKSSPQRLRVDIVDDVRRINTMAVRAAQAGIIILGGGVVKHHIANACLMRNGAEHAVYVNTAQEFDGSDAGARPDEAVSWGKIKADAKAVKVYAEATVVFPMMVAASFARADQSPADSADQAQN
>XP_001820412_Aspergillus_oryzae 
MSSQPAEAAPPTSATNAVLVASEPVPEGTHQVQGVDFERFQGRDITVAEMVDNMRYMGFQGTAVAEATRIMNDMRAYRHPESGEKTTIFLGYTSNLISSGLRDTIRYLVRHRHVSAIVTTAGGVEEDLIKCLAPTYMGSFTAPGAGLRAKGLNRIGNLLVPNSNYCAFEDWLIPILDKMLEEQEAAKKKAQQTGDEEDELHWTPSRIIERLGREINHEDSVLYWAARNNIPIFCPALTDGSLGDMLYFHTFRSSPQRLRVDIVDDVRRINTMAVRAARAGIIILGGGVVKHHIANACLMRNGAEHAVYVNTAQEFDGSDAGARPDEAVSWGKIKADAKAVKVYAEATVVFPMMVAASFARADQSSANAADQAQN
>XP_040634438_Aspergillus_ruber
MASNSDVAPSSATNAVLVASEPIPEGTHQVRGVDFDRFKGRDITAAELVENMIHTGFQGSGVAEAARIINDMRAYQHPETGEKTTIFLGYTSNLISSGLRDTIRYLVRNGHVSAIVTTAGGVEEDLIKCLAPTYLGSFTAPGADLRAKGLNRIGNLLVPNSNYCSFEDWVVPILDKMLEEQEAAKQKALETGDEEDELHWTPSKVIERLGREINHEDSVLYWAARNNIPVFCPALTDGSLGDMLYFHTFKSSPKRLRIDIIDDVRRINTMAVRAAHAGMIILGGGVIKHHIANACLMRNGAEHAVYINTAQEFDGSDAGARPDEAVSWGKIKADANSIKVHAEATVVFPLIVAASFARAASAESQ
>XP_040700367_Aspergillus_sydowii
MSNQLTNAPPSSAKDAVLVASDPVPEGTHKVSGVDFERFKGRDITVAELVDNMKYTGFQSSAVADAARIINEMRAYRHPETGDKTTIFLGYTSNLISSGLRDTIRYLVRNRYVSAIVTTAGGVEEDLIKCLAPTYMGNFTAPGAGLRAKGLNRIGNLIVPNSNYCAFEDWLVPILDKMLEEQDAANKKALETGNEEDELHWTPSRIIERLGHEINHEDSVLYWAAKNNIPIFCPALTDGSLGDMLYFHTFRASPRRLRVDIVDDLRRINTMAVRAARAGMIILGGGVVKHHIANACLMRNGAEHAVYINTAQEFDGSDAGARPDEAVSWGKIKTDGHSVKVYAEATVVFPLIVAATFARAGQSPPAGEGSRN
>XP_001218413_Aspergillus_terreus
MASQSNPADAPPSSATNAVLVASEPVPEGTHEVQGVDFEKFQGRDITVAELVDNMKYMGFQGSAVSEATRIINNMSSLSKRAYRHPETGEKTTIFLGYTSNLISSGLRDTIRYLVRHSHVSAIVTTAGGVEEDLIKCLAPTYMGSFTSPGAGLRAKGLNRIGNLVVPNSNYCAFEDWLVPILDRMVEEQEAAKKKALETGDEEDELHWTPSRIIERLGREINNEDSVLYWAARNNIPIFCPALTDGSLGDMMYFHTYRSSPLRLRVDIVDDVRRINTMAVRAARAGMIILGGGVIKHHIANACLMRNGAEHAVYVNTAQEFDGSDAGARPDEAVSWGKIKADGESVKVYAEATVVFPLMVAASFARAGAQN
>XP_022492548_Penicillium_arizonense
MTSQASAVPASVTESVLQSSQPVPEGSHEVSGVDFDKFQGRDITVAEMVDNLAYTGFQGSAVAEAARIINEMRAFRDPETGNKTTVFLGFTSNLISSGLRDTLRYLVKHKHVSAIVTTAGGVEEDLIKCLAPTYLGSFTTPGAGLRAKGLNRIGNLLVPNNNYCAFEDWVVPILDKMLEEQEAAKVKARETGDEEDELHWTPSRITERLGREINHEDSVLYWAARNGIPVFCPALTDGSLGDMLYFHTFKSSPQRLRVDIVDDVRRINTMAVRATRAGMIILGGGVVKHHIANACLMRNGAEHAVYVNTAQEFDGSDAGARPDEAVSWGKIKADAKSVKVYAEATAVFPMIVAASFARAESQN
>XP_014533758_Penicillium_digitatum
MSAQQPSVVPFSVTDSVLQRSQPVPEGSHVVSGVDFDKFQGRDITVAEMVDNLAHTGFQGSAVAEAAQIINEMRAFRDPETGNKTTIFLGYTSNLISSGLRDTLRYLVKHNHVSAIVTTAGGVEEDLIKCLAPTYLGSFSTPGAGLRAKGLNRIGNLLVPNNNYCAFEDWVVPILDKMLEEQEAAKIKARETGNEMDELHWTPSRITERLGREIDHEDSVLYWAARNGIPIFCPALTDGSLGDMLYFHTFKSSPQRLRVDIVDDVRRINTMAVRATRAGMIVLGGGVVKHHIANACLMRNGAEHAVYVNTAQEFDGSDAGARPDEAVSWGKIKADAKSVKVYAEATAVFPMIVAASFARAESTQK
>XP_016596907_Penicillium_expansum
MSAQQPSAVPSSVTDSVLQSSQPVPEGSHVVSGVDFDKFQGRDITVAEMVDNLAYTGFQGSAVAEAAQIINEMRAFRDPETGNKTTIFLGYTSNLISSGLRDTLRYLVKHNHVSAIVTTAGGVEEDLIKCLAPTYLGSFSTPGAGLRAKGLNRIGNLLVPNNNYCAFEDWVVPILDKMLEEQEAAKIKARETGDEEDELHWTPSRITERLGREIDHEDSVLYWAARNGIPVFCPALTDGSLGDMLYFHTFKSSPQRLRVDIVDDVRRINTMAVRATRAGMIILGGGVVKHHIANACLMRNGAEHAVYVNTAQEFDGSDAGARPDEAVSWGKIKADAKSVKVYAEATAVFPMIVAASFARAGSTQN
>XP_040650025_Penicillium_griseofulvum
MGAQQPSAVPSSVTDSVLQSSQPVPEGSHVVSGVDFDKFQGRNITVAEMVDSMAHTGFQGSAVAEAAQIINEMRAFRDPETGNKTTIFLGYTSNLISSGLRDTLRYLVKHNHVSAIVTTAGGVEEDLIKCLAPTYLGSFSTPGAGLRAKGLNRIGNLLVPNNNYCAFEDWVVPILDKMLEEQEAAKVKARETGEEEDELHWTPSLITERLGREINHEDSVLYWAARNGIPVFCPALTDGSLGDMLYFHTFKSSPQRLRVDIVDDVRRINTMAVRATRAGMIILGGGLVKHHIANACLMRNGAEHAVYVNTAQEFDGSDAGARPDEAVSWGKIKADAKSVKVS
>XP_038927623_Penicillium_roqueforti
MSAQQPSIVPSSVTDSVLKSSQPVPEGSHIVSGVDFDKFQGRDITVAEMVDSLAHTGFQGSAVAEAAQIINEMRAFRDPETGNKTTIFLGYTSNLISSGLRDTLRYLVKHNHVSAIVTTAGGVEEDLIKCLAPTYLGSFSTPGAGLRAKGLNRIGNLLVPNNNYCAFEDWVVPILDKMLEEQEAAKIKARETGDEEDELHWTPSRITERLGREIDHEDSVLYWAARNGIPVFCPALTDGSLGDMLYFHTFKSSPQRLRVDIVDDVRRINTMAVRATRAGMIILGGGLVKHHIANACLMRNGAEHAVYVNTAQEFDGSDAGARPDEAVSWGKIKTDARSVKVYAEATAVFPMIVAASFARAESTQN
>XP_002568446_Penicillium_rubens
MSAQQPSVIPSSVTESVLQSSQPVPEGSHVVSGVDFDKFQGRDITVAEMVDNLAHTGFQGSAVAEAAQIINEMRAFRDPETGNKTTIFLGYTSNLISSGLRDTLRYLVKHKHVSAIVTTAGGVEEDLIKCLAPTYLGSFSTPGAGLRAKGLNRIGNLLVPNNNYCSFEDWVVPILDKMLEEQEAAKVKARETGDEEDELHWTPSRITERLGREIDHEDSVLYWAARNGIPVFCPALTDGSLGDMLYFHTFKSSPQRLRVDIVDDVRRINTMAVRATRAGMIILGGGVVKHHIANACLMRNGAEHAVYVNTAQEFDGSDAGARPDEAVSWGKIKADAKSVKVYAEATAVFPMIVAASFARAQPTQN
>XP_040806941_Penicillium_solitum
MSAQQLSAVPSSVTDSVLQSSQPVPEGSHVVSGVDFDKFQGRDITVAEMVDNLAHTGFQGSAVAEAAQIINEMRAFRDPETGNKTTIFLGYTSNLISSGLRDTLRYLVKHNHVSAIVTTAGGVEEDLIKCLAPTYLGSFSTPGAGLRAKGLNRIGNLLVPNNNYCAFEDWVVPILDKMLEEQEAAKVKARETGDEEDELHWTPSRITERLGREIDHEDSVLYWAARNGIPVFCPALTDGSLGDMLYFHTYKSSPQRLRVDIVDDVRRINTMAVRATRAGMIILGGGVVKHHIANACLMRNGAEHAVYVNTAQEFDGSDAGARPDEAVSWGKIKTDAKSVKVYAEATAVFPMIVAASFARAEST
>XP_022579797_Penicilliopsis_zonata
MSSENAPPPSATNAVLVASQPVPEGTHEVRGVDFERFHGRDITVAEMVEDMRYMGFQGSAVSEAAQIINEMRAYRHPETGDKTTIFLGYTSNLISSGLRDTLRYLVRHKHVSAIVTTAGGVEEDLIKCLAPTYMGSFSTPGAGLRQQGLNRIGNLVVPNSNYCAFEDWLVPILDQMLEEQEAAQAKARETGDEEDELHWTPSRIIERLGREINHEDSVLYWAARNGIPIFCPALTDGSLGDMLYFHTYKSSPRRLRVDIVDDVRRINTMAVRAARAGMIILGGGVIKHHIANACLMRNGAESAVYINTAQEFDGSDAGARPDEAVSWGKIKPDAKSVKVYAEATVVFPLIVAATFARAETPEQH
>XP_016617020_Cladophialophora_bantiana
MGSAPPTKATDAVLVPSEPVADGAQEVKGIDWMSLPDEQRTIISNFIDQLTGQGFQSSSIGDAIRIINDMRSWRDAESGEKTTIFLGYTSNMISSGLRDTFRYLVQHRHVSAIVTTAGGVEEDFIKCLAPTYLGSFSASGAALRAKGLNRIGNLIVPNNNYCAFEDWIIPILDKMLAEQEEEFAKSGERFMWTPSTIIRRLGKEINDESSVYYWAYKNDIPVFCPALTDGSLGDMIYFHSFKASPLHLGIDIAKDIRKINTIAVRAKRAGMIILGGGIIKHHIANACLMRNGAESAVYVNTAQEFDGSDAGARPDEAVSWGKIKADGDSVKVYVEATISFPLIVAATFAKPEPKS
>XP_008722575_Cladophialophora_carrionii
MGSAPPTKATDAVLVASEPVPDGVLQVKGIDWAALPDQHRAIISNFVDQLTGQGFQSSSIGDAIRIINDMRSWRDPESGDRTTIFLGYTSNMISSGLRETFRYLVQHRHVSAIVTTAGGVEEDFIKCLAPTYVGSFSASGAALRAKGLNRIGNLVVPNNNYCSFEDWVVPVLDKMLTEQEEEFAKSGERFMWTPSKIIHRLGKEINDESSVYYWAYKNDIPVFCPALTDGSLGDMIYFHSFKASPLQLGIDIAQDIRKINTIAVRAKRAGMIILGGGVVKHHIANACLMRNGAESAVYINTAQEFDGSDAGARPDEAVSWGKIKANGDSVKVYVEATVAFPLIVAGTFAKPNRSREEDLVADPATAATI
>XP_016255693_Cladophialophora_immunda
MGSAPPAKATDAVLVASEPVPEESRQVKGIDWMSLPDEQRTIISNFVDQLTGQGFQSSSIGDAIRIINDMRSWRDPESGEKTTIFLGYTSNMISSGLRDTFRYLVQHRHVSAIVTTAGGVEEDFIKCLAPTYLGSFSASGAALRAKGLNRIGNLIVPNNNYCSFEDWIIPILDKMLAEQEEEFARSGERFLWTPSTIIHRLGKEINDESSVYYWAYKNDIPVFCPALTDGSLGDMIYFHSFKASPLHLGIDIAKDIRKINTIAVRAKRAGMIILGGGVVKHHIANACLMRNGAESAVYVNTAQEFDGSDAGARPDEAVSWGKIKADGDSVKVYVEATISFPLIVAGTFAKPEPRP
>XP_007745455_Cladophialophora_psammophila
MGSAPPAKATDAVLVPSEPVADGAQQVKGIDWMSLPDEQRTIISNFIDQLTGQGFQSSSIGDAIRIINDMRSWRDAESGEKTTIFLGYTSNMISSGLRDTFRYLVQHRHVSAIVTTAGGVEEDFIKCLAPTYLGSFSASGAALRAKGLNRIGNLIVPNNNYCAFEDWIIPILDKMLAEQEEEFAKSGERFMWTPSTIIRRLGKEINDESSVYYWAYKNDIPVFCPALTDGSLGDMIYFHSFKASPLHLGIDIAKDIRKINTIAVRAKRAGMIILGGGIIKHHIANACLMRNGAESAVYVNTAQEFDGSDAGARPDEAVSWGKIKADGDGVKVYVEATISFPLIVAATFAKPEPKS
>XP_018692904_Fonsecaea_erecta
MGSAPPAKATDAVLVASDPVPDGARQVKGIDWLSLPDEQRTIISNFVDQLTGQGFQSSSIGDAIRIINDMRSWRDPESGDGTTIFLGYTSNMISSGLRDTFRYLVQHRHVSAIVTTAGGVEEDFIKCLAPTYLGSFSASGADLRAKGLNRIGNLIVPNNNYCSFEDWVIPILDKMLAEQEEEFARSGERFMWTPSTIIHRLGKEINDESSVYYWAYKNDIPVFCPALTDGSLGDMIYFHSFKASPLHLGIDIAKDIRKINTLAVRAKRAGMIILGGGVVKHHIANACLMRNGADSAVYVNTAQEFDGSDAGARPDEAVSWGKIKADGDSVKVYVEATISFPLIVAGTFAKPEPNP
>XP_022506359_Fonsecaea_monophora
MGSAPPAKATDAVLVASEPVPDETQQVRGIDWAAVPEEQRTIISNFIDQLTGQGFQSSSIGDAIRIINDMRSWRDPDSGEKTTIFLGYTSNMISSGLRDTFRYLVQHRHVSAIVTTAGGVEEDFIKCLAPTYLGSFSASGAALRAKGLNRIGNLIVPNNNYCAFEDWIIPILDRMLVEQEEEFARSGERFMWTPSTIIHRLGKEINDESSVYYWAYKNDIPVFCPALTDGSLGDMIYFHSFKASPLHLGIDIAKDIRKINTIAVRAKRAGMIILGGGVVKHHIANACLMRNGAESAVYVNTAQEFDGSDAGARPDEAVSWGKIKADGDSVKVYVEA
>XP_016631148_Fonsecaea_multimorphosa
MGSAPPTKATDAVLVASDPLPDGAQQVKGIDWMSLPDEQRTIISNFIDQLTGQGFQSSSIGDAIRIINDMRSWRDPESGERTTIFLGYTSNMISSGLRDTFRYLVQHRHVSAIVTTAGGVEEDFIKCLAPTYLGSFSASGAALRAKGLNRIGNLIVPNNNYCSFEDWIIPILDRMLAEQEEEFARSGERFMWSPSTIIHRLGKEINDESSVYYWAYKNDIPVFCPALTDGSLGDMIYFHSFKASPLHLGIDIAKDIRKINTIAVRAKRAGMIILGGGVVKHHIANACLMRNGAESAVYVNTAQEFDGSDAGARPDEAVSWGKIKADGDSVKVYVEA
>XP_022499385_Fonsecaea_nubica
MGSAPPAKATDAVLVASEPVPDETQQVRGIDWAAIPEEQRTIISNFIDQLTGQGFQSSSIGDAIRIINDMRSWRDPDSGEKATIFLGYTSNMISSGLRDTFRYLVQHRHVSAIVTTAGGVEEDFIKCLAPTYLGSFSASGAALRAKGLNRIGNLIVPNNNYCAFEDWIIPILDRMLAEQEEEFARSGERFMWTPSTIIHRLGKEINDESSVYYWAYKNDIPVFCPALTDGSLGDMIYFHSFKASPLHLGIDIAKDIRKINTIAVRAKRAGMIILGGGVVKHHIANACLMRNGAESAVYVNTAQEFDGSDAGARPDEAVSWGKIKADGDSVKVYVEA
>XP_013281657_Fonsecaea_pedrosoi
MGSAPPAKATDAVLVASEPVPDETQQVRGIDWAAVPEEQRTVISNFIDQLTGQGFQSSSIGDAIRIINDMRSWRDPDSGEKTTIFLGYTSNMISSGLRDTFRYLVQHRHVSAIVTTAGGVEEDFIKCLAPTYLGSFSASGAALRAKGLNRIGNLIVPNNNYCAFEDWIIPILDRMLAEQEEEFARSGERFMWTPSTIIHRLGKEINDESSVYYWAYKNDIPVFCPALTDGSLGDMIYFHSFKASPLHLGIDIAKDIRKINTIAVRAKRAGMIILGGGVVKHHIANACLMRNGAESAVYVNTAQEFDGSDAGARPDEAVSWGKIKADGDSVKVYVEA
>XP_007753126_Cladophialophora_yegresii
MGSAPPTKATDAVLLSSEPVPDGVLQVKGIDWAALPDEQRAMISNFVDQLTGQGFQSSSIGDAIRIINDMRSWRDPETGDRTTIFLGYTSNMISSGLRETFRYLVQHRHVSAIVTTAGGVEEDFIKCLAPTYVGSFSASGAALRAKGLNRIGNLVVPNNNYCSFEDWVIPILDKMLAEQEEGFAKSGERFMWTPSKIIHRLGKEINDESSVYYWAYKNDIPVFCPALTDGSLGDMIYFHSFKASPLQLGIDIAQDIRKINTIAVRAKRAGMIILGGGVVKHHIANACLMRNGAESAVYINTAQEFDGSDAGARPDEAVSWGKYVTPRFFDPCHGLFFAEREVER
>XP_016235680_Exophiala_spinifera
MGSAPPEKATDAVLVASEPIPEGVQQVKGIDWASLPPEQRTVISNFVDQLTGQGFQSSSIGDAIRIINDMRLWRDPETGDKTTIFLGYTSNMISSGLRETFRYLVQHHHVSAIVTTAGGIEEDFIKCLAPTYLGSFSTPGAALRAKGLNRIGNLVVPNNNYCAFEDWLVPILDKMLQEQEERFAANGERFVWTPSRIIHRLGKEINDERSVYYWAYRNDIPVFCPALTDGSLGDMLYFHSFKASPLQLGVDIGQDIRKINTIAVRAKRAGMIILGGGVVKHHIANACLMRNGAESAVYINTAQEFDGSDAGARPDEAVSWGKIKADGDSVKVYVEATVAFPLIVASTFAQADS
>XP_016264737_Exophiala_oligosperma
MGSAPPTKATEAVLVASEPVPQGVQQVKGIDWSSFPAEQRTIISNFVNQLAGQGFQSSSIGDAIRIINDMRLWRDPETGDKTTIFLGYTSNMISSGLRETFRYLVQHRHVSAIVTTAGGIEEDFIKCLAPTYLGSFSTPGATLRAKGLNRIGNLVVPNNNYCAFEDWLVPILDKMLEEQEEQFATHGERFMWTPSRIIRRLGKEINDERSVYYWAYKNDIPVFCPALTDGSLGDMLYFHSFKASPLQLGVDIGQDIRKINTIAVRAKRAGMIILGGGVVKHHIANACLMRNGAESAVYINTAQEFDGSDAGARPDEAVSWGKIKANGDSVKVYVEATVAFPLIVAGTFAQADS
>XP_013310948_Exophiala_xenobiotica
MGSAPPTKATDAVLVASEPVPEGVQQVQGIDWSSLPAEQRTIISNFVDQLTGQGFQSSSIGDAIRIINNMRSWRDPETGDRTTIFLGYTSNMISSGLRETFRYLVQHRHVSAIVTTAGGIEEDFIKCLAPTYLGSFSTPGVSLRAKGLNRIGNLVVPNNNYCAFEDWLIPILDKMLEEQEEEFSKTGQRFMWTPSRIIRRLGREINDERSVYYWAYKNDIPVFCPALTDGSLGDMIYFHSFKASPLHLGIDIGQDIRKINTIAVRAKRAGMIILGGGVVKHHIANACLMRNGAESAVYINTAQEFDGSDAGARPDEAISWGKIKADGDSVKVYVEATVAFPLIVAGTFAKPDS
>XP_007724826_Capronia_coronata
MGSAPPTKATEAVLVPSEPVAEDAKQVKGIDWLSLPAEQRSIISDFVEQLTQQGFQSSSIGDAIRIINDMRSWRDPETGEKTTIFLGYTSNMISSGLRDTFRYLVQHRHVAAIVTTAGGVEEDFIKCLAPTYLGSFSASGAALRAKGLNRIGNLVVPNNNYCAFEDWLIPILDKMLAEQEEEYTRTGERFLWTPSRIIHRLGKEINDESSVYYWAYKNDIPVFCPALTDGSLGDMIYFHSFKASPLHLGIDIARDIRKINTIAVRAKRAGMIILGGGVVKHHIANACLMRNGAESAVYINTAQEFDGSDAGARPDEAVSWGKIKVDGESVKVYVEATVAFPLIVASTFARP
>XP_007736174_Capronia_epimyces
MGSEPPTKATEAVLVPSEPVPEGVKQVTGIDWLSLPAEQRSIISKFVDQLTGQGFQSSSIGDAIRIINDMRSWRDADTGEKATIFLGYTSNMISSGLRDTFRYLVQHRHVSAIVTTAGGIEEDFIKCLAPTYLGSFSASGAALRAKGLNRIGNLVVPNNNYCAFEDWLIPILDTLLAEQEEEFARTGERFLWTPSRIIRRLGKEINDESSVYYWAYKNNIPVFCPALTDGSLGDMIYFHSFKASPLHLGIDIARDIREINTIAVRAKRAGMIILGGGVVKHHIANACLMRNGAESAVYINTAQEFDGSDAGARPDEAVSWGKLKVDADSVKVYVEATVAFPLIVAATFAKPDS
>XP_009154990_Exophiala_dermatitidis
MAAAPPAKATEAVLVPSEPVPQGSQQVKGIDWQSLPAEQRNIISNFVDQLTGQGFQSSSLGDAIRIINDMRSWQDAETGEKTTIFLGYTSNMISSGLRDTFRYLVQHRHVSAIVTTAGGVEEDFIKCLAPTYLGSFSTSGAALRAKGLNRIGNLVVPNNNYCAFEDWLIPILDKLLAEQEAEFKGTGDRFLWTPSKIIHRLGKEINDESSVYYWAYKNDIPVFCPALTDGSLGDMIYFHSFKVSPLQLGIDIAQDIRKINTIAVRAKRAGMIILGGGVVKHHIANACLMRNGAESAVYINTAQEFDGSDAGARPDEAVSWGKIKADGDSVKVYVEATIAFPLIVAGTFAKAA
>XP_013260736_Exophiala_aquamarina
MGSAPPTKATDAVLVASDPVPDGVQEVRGIDWTALPAEQRTVISNFVHQITGQGFQSSAVGDAIRIVNDMRTWRDPETGDKTTIFLGYTSNMISSGLRETFRWLVQHRHVSAIVTTAGGIEEDFIKCLAPTYLGSFSTPGAVLRAKGLNRIGNLVVPNNNYCAFEDWVVPILDQMLQEQEDEFARSGQRFMWSPSRIIHRLGKEINNESSVYYWAYRNDIPVFCPALTDGSLGDMIYFHSFKASPLQLGVDIAQDIRKINTIAVRAKRAGMIILGGGVVKHHIANACLMRNGAESAVYINTGQEFDGSDAGARPDEAVSWGKIRTDGDSVKVYVEATVAFPLIVAGTFAQPES
>XP_016220041_Exophiala_mesophila
MDSIPPAKATDAVLVASDPVPEGVKQVSGIDWNSLPQDQRGIISDFVQQLVGQGFQSSSLGEAIRIINDMRMWKDPETGDKTTIFLGYTSNMISSGLRETFRYLVQNRHVSAIVTTAGGIEEDFIKCLAPTYHGSFSASGAALRAKGLNRIGNLMVPNNNYCAFEDWVVPVLDKMLEEQEEEFARTGERFHWTPSRIIHRLGKEINDESSVYYWAYKNDIPVFCPALTDGSLGDMIYFHSFKASPLHLGIDIGQDIRKINTIAVRAKRAGMIILGGGVVKHHIANACLMRNGAERAVYINTAQEFDGSDAGARPDEAVSWGKIRPDGESVKVYVEATIAFPLIVASTFARPE
>XP_013274667_Rhinocladiella_mackenziei
MGSAPPTKATDAVLVPSEPVPEGVQEVKGIDWLSIPPEQRTVIANFVGQLTGQGFQSSSIGDAIRIINDMRSWSDPETGEKTTILLGYTSNMISSGLRDTFRYLVQHRHVSAIVTTAGGIEEDFIKCLAPTYLGSFSAPGPALRAKGLNRIGNLVVPNNNYCAFEDWVIPILDKLLLEQEEEFARNGERFMWTPSTIIRRLGKEINDERSVYYWAYKNDIPVFCPALTDGSLGDMIYFHSFKASPLHLGIDIAKDIRKINTIAMRAKRAGMIILGGGVVKHHIANACLMRNGAESAVYINTAQEFDGSDAGARPDEAVSWGKIKADGDSVKVYLEATIAFPLIVAGTFAKPDS
>XP_017998699_Phialophora_attinorum
MTAPKGTAPPSKATDAVLVQSDPVPEDAVQVGGIDWTALPAEQRTIIANFVGSLSKQGFQSSSIGEAVDIINDMRSWRDSETGQKTTIFLGYTSNMISSGLRDTFRYLVQHRHVSAIVTTAGGVEEDFIKCLGHTYHGSFSTSGAALRAKGMNRIGNLIVPNSNYCAFEDWIIPILDKMLNEQEAEFERTGERFMWTPSRLIHRLGKEINNEDSVYYWAYKNDIPVFCPAITDGSLGDMLYFHTFKASPRQLAIDIVQDIRRINTISVRAKRVGSIILGGGVVKHHISNACLMRNGAESAVYINTAQEFDGSDAGARPDEAVSWGKIKADAKSVKVYVEATVAFPLIVAATFANPSTAGVTNGQHSQIESAASIQNGGR
>NP_595146_Schizosaccharomyces_pombe
MDESLAKDAVFVASSKPSDLTTEVVGPDFNKYDERKKAGGPGITVEELVESYGKIGFQATNLHDAVTIINEMRNWRDPNPPEEKSDRATIFLGYTSNLISSGVREVLRYLVQHKCVDVIVTTAGGVEEDIIKCLGPTYVGDFHLDGKNLRAKGLNRIGNLIVPNDNYCRFEEWIFPILNKMVEEQETLGTHWTPSSFIRRLGKEINDESSVLYWAYKNNIPIYSPALTDGSIGDMLYFHTYKATPRPLVLDIVADIRNMNTHAVRANKSGIIILGGGVVKHHICNANLMRNGAEWSVYINSANEFDGSDAGARPDEAVSWGKIRGDAKKVKVYGEVSLLFPLIVAATFAK
```
