## Supplementary material for "Coding Sequence Insertions in Fungal Genomes are Intrinsically Disordered and can Impart Functionally-Important Properties on the Host Protein": fasta protein sequences: XP_721706.2_blasthits_fa.txt

```
>XP_721706_Candida_albicans
MSNIDDILLGISESLKQLQKASQEKPIEQTQPVQIQNLEVNSTKKFTDDYYSKIADDYIEFTYKNPTIYHVVNFFKSQLESKGFTYLPESKSWADLKAGKYFTTRNGSSLAAFVVGKDWQASKGVGAIGSHIDSLTTVLKPNSTKAKVDGYELLGVAPYAGTLGSVWWDRDLGIGGRLLVKDGKGKVSQHLVDSTPHPIAHIPTLAPHFGAPANGPFNTETQAVPVVGFSGENDKEEEQPTEEEKNAPLYGKHPLKLLRYIAKLANVSVGDILQWDLQLYDVQKGTKGGLNKEFVFAPRVDDRVCSFAALNALIDSTVDNNLAEDSFSIVGLFDNEEIGSLTRQGARGGLIELVVDRVLSSNFYNPEVLDIQESLRLTYANSIVLSADVNHLFNPNFPGVYLEHHKPLPNIGVTLSLDPNGHMATDSIGLALAEELAKKNGDKVQYFQIRNDSRSGGTIGPAISTSTGARTIDLGIPQLSMHSIRATLGSKDIGLGIKFFYGFFKNWRDVYDNFADL
>XP_002419154_Candida_dubliniensis
MQTHIKCNFQFYFFSSPFLLFSQLIYQYCLKMSNIDDILLGISESLKRLQKVSEEAKAENPQPVQIQNLEINSTKKFTDNYYSKVADDYIEFTYKNPTIYHVVKFFKSELESKGFTYLPESESWADLEAGKYFTIRNGSSLAAFVVGKDWKASKGVGAIGSHIDSLTTVLKPNSTKAKVDGYELLGVAPYAGTLGSVWWDRDLGVGGRLLVKDGKGKVSQHLVDSTPHPIAHIPTLAPHFGAPANGPFNTETQAVPVIGFSGENDKEEEEPTEEEKNAPLYGKHPLKLLRYIAKLANVSVADILQWDLQLYDVQKGTKGGLNKEFVFAPRVDDRVCSFAALNALIDSTVDNNLANDSFSIVGLFDNEEIGSLTRQGARGGLIELVVDRVLSSEFYNPDGLDIQESLRLTYANSIVLSADVNHLFNPNFPGVYLEHHKPLPNVGVTLSLDPNGHMATDSIGLALAEELARKNGDKVQYFQIRNDSRSGGTIGPAISTSTGARTIDLGIPQLSMHSIRATLGSKDIGLGIKFFYGFFKNWRDTYDNFVDL
>XP_002548105_Candida_tropicalis
MSNIDDILLGITNSLKRLQEAQEAQLAEQSTIEKVPQPKSTDIAKFTNEYFDKAADDYIEFTYKNPTIYHVVQHFKKQLESKGFTYLPESSSWSDLKAGKYFTVRNGSSLAAFVIGKNWKPSRGVGAIGSHIDSLTTVLKPNSTKEKVDGYELLGVAPYAGTLGDVWWDRDLGVGGRLLVKDGKGKVSQKLVDSTPHPIAHIPTLAPHFGAPAIGPFNTETQAIPVIGFTGEGEKEDEPTEDEKKSPLYGRHPLKLLRYIAKLANVEVSDILQWDLQLYDVQKGTKGGLNKEFVFAPRVDDRACSFAALNALVESTVDGTLADDSFSIVGLYDNEEIGSLTRQGAKGGLLELVVSRVLSSEFVNPDGVDVQETLRLTYANSIVLSADVNHLFNPNFKEVYLEHHKPLPNVGVTLALDPNGHMATDSIGLALAEEFAKKNGDKVQYFQIRNDSRSGGTIGPSISSQTGARTIDLGIPQLSMHSIRATLGSKDIGLGIKFFYGFFKNWRETYDNFVDL
>XP_003870534_Candida_orthopsilosis
MSDTTIDDLVTGITAALISKLQQQDVVQTRTNANDEKIEQTVSNYNAEYFDKLAERYIEFTYNNPTIYHVVDHFKRQLKDAGFEYLPEPESWSEVRPGKYFTTRNGSSLVAFVIGKDWKPGKGFGAVGSHIDSLTTVLKPVSKKDKVDGYELLGIAPYAGTLNNLWWDRDLGIGGRLLVKDSKGKVTQHLVDSTPHPIAHIPTLAPHFGEPAVGPFNTETKAVPVIGFSQGEDPEPTEAEKRAPLYGKHSLKLLRYIAKKANVSVESISQWDLQLFDVQKGTKGGLNNEFIFAPRVDDRVCSFAALNGLINAATQKELEDDSFSIVALYDNEEIGSLTRAGARGGILESVVERVVASEYYNPDGLSVQDKVRLIYANSIILSADVNHLLNPNFKEVYLEKHETVPNKGVSIALDPNGHFATDSIGLAFVESLAKANKDELQYFQIRNDTRSGGSIGPAISSATGVRTIDLGIPQLSMHSIRATLGSKDIGLGTKFFTGFFQNWRSTYDKFADL
>XP_001526191_Lodderomyces_elongisporus
MSTVNIDDILKGISDSLSKLQEQQARQKELSLAAKDSPNNISCDLASVNSQSKYTSEYYEAIAKDYIEFTYKNPTIYHVVNHFASQLENNGFKYKSEKDSWLDIKPGKYYTTRNGSSLAAFVVGKDWSPEKGVGAIGSHIDALTTVLKPNSTKEKVDGYELLGVAPYAGTLGNIWWDRDLGIGGRLLVKDSKGKITQKLVDSSPSPIAHIPSLAPHFGLPANDLNKETKAVPVVGFSSKTQKEDEPTEAEKNAPLFGKHSLKLLRYIAKLANVKVESISQWDLQLYDVQKGTFGGLDKEFVFAPRVDDRVCSYAALNAIIDASNENLLKSDSLTVVGLYDNEEVGSLTRAGAKGGILELVVERVLASEYFNPNQSGIQDALRVTYANSIILSADVNHLFNPNFNEVYLEHHKPVPNTGITISLDPNGHMATDSIGLSLLEDLAKQNDDKVQYFQIRNDSRSGGTIGPSISTQTGARTIDVGIPQLSMHSIRATLGSKDIGLGIKFFTGFFNNWRKTYDNYVDL
>XP_007376245_Spathaspora_passalidarum
MSNSNTFNPEAFLELEQKIRDMMLVAEEAKRRYQETGETETTSAVAKYSKEYYEKKADDYINFTYKNPTIYHVVSYFHEQLNDAGFKYVSEKDSWEDLTPGRYFTTRNGSSLVAFVVGQHWKPKRGVGIIGSHIDALTTVLKPNSTKDNVDGYELLGVAPYAGTLGEIWWDRDLGVGGRLLVKNSSGKIVQKLVDSTPHPIAHIPTLAPHFGTPANGPFNKETQAVPVIGFAGESDEEAEPTSEEKEAPLYGKHPLKLLRYIAGLADVKVSDILQWDLQLYDVQKGVKGGLRKEFVFAPRVDDRVCSFAALHALIEADASDYLKSDAFSLVALVDNEEIGSATRQGIKGGLIEQAVSRILATKFFNPESFDIQEQLRATYANTIILSSDVNHLLNPNFKEVYLEHHKPVPNKGITVALDPNGHMATDSTGLALIEELARKNDDKLQYFQIRNDSRSGGTIGPSISLQTGARTIDLGIPQLSMHSIRAALGTKDIGLGIKFFTGFFKNWRETYDNFVDL
>XP_043049545_Scheffersomyces_spartinae
MEKSDIEALQSQYEEAILSIQTQLSLLNVARELLKASTTSPSTTTSPSTSSFVKKTNDSYFDSYASKYIDFTYDNPTIYHVVKTFSSQLTEAGFTYISEKDSWLSLKPGKYFTTRNGSNLVAFVVGDKWIPEKGVGVVGSHIDALTVFLKPNSTKQKVEGYELLGVAPYAGALSDVWWDRDLGIGGRILTKDAKSGKITSKLVDSTPHPIAHIPTLAPHFGAPSQGPFNKETQAVPVIGFSTEKETESPPTAEEKNSPLFGKHPLKLLRYIAKLGGVSVGDIVQWDLQLYDVQKGIRGGLDSEFVFAPRVDDRVCSYAAISALIDAVNDKALASDSFSVVGLFDNEEIGSGTRTGVKGGLTELAISRVLATDYFKPTIPGSYEDALKVLYANTIVLSADVNHLLNPNFDHVYLEHHKPVPNNGITIALDPNGHMATDSVGLALFEELARINDDLLQYFQIRNDSRSGGTIGPYISVQTGARTIDLGIPQLSMHSIRATLGAKDIGNGIKFFEGFFANWQSTYSKYGDL
>XP_001384620_Scheffersomyces_stipitis
MLKKLSTAIEATSAGSSSSSTASTASAPAPTPVSTSTSKYSDDYYEAHADEYINFTYKSPTIYHVVDYFGSKLEHAGFSFISEKESWDSIRPGKYYTVRNGSALAAFIVGEHWKPAKGVGIIGSHIDALTVILKPNSTKAKVEGYELLGVAPYAGTLGDVWWDRDLGVGGRLLVKDSTGKVVPQLVDSTPNPIAHIPTLAPHFGAPAVGPFNKETQAVPVVGFSTEDPEEPTEEEKSAPLFGKHPMTLLRYIAKKANVKVSDIVQWDLQLYDIQKGVKGGLNKEFVFAPRIDDRVCSFAAINSLIEVDNDHLLKSDSFSLVGLFDNEEIGSATRQGIKGGLTESVITRVISSNYFNPKSYDVQEQIRLTYANTIILSADVNHLLNPNFANVYLEHHKPVPNTGVTIALDPNGHMATDSTGLALVEELAKLNGDTLQYFQIRNDSRSGGTIGPSISLQTGARTIDLGIPQLSMHSIRATVGTKDIGLGVKFFAGFFSNWRKTYDSYKDL
>XP_020063602_Suhomyces_tanzawaensis
MNKDISLVLKDLLQAIENTQAPQVASAPTNATTSSANAVSTSKPILAYSQEYIDFTYTSPTIYHVVAHFKKQLGDAGFSYVSEQEDWSKLSAGKYFTIRNGSALAAFVVGKNWKPANGIGAIVSHIDSLTAKLKPASVKQSVEGYELLGVAPYAGTLGWLWYDRDLGLGGKVLVKQDGKVTAKLVDSTPHPIAHIPTLAPHFGEPSQSSNRETNSVPVVGYSAGKQEEATDEEKSAPLYGKHSLTLLRYVANKLGVKVSEILQWDLEIYDIQKGTIGGLNDEFLYAPRIDDRICSWAGIQALIEAEHDDLLASDSFSVVGLFDHEEISSLTRTGIKGGLVELVVSRVVQAVHPDKANIEEELRLTYANSFIVSADVIHAFHPNYASVYLEGHKPLPNTGISITLDANGHMATDAVGVALVEEIARKNGDAVQYFQIRNDSRSGGTIGPSISSQTGARTIDLGIPQLSMHSIRATTGSKDVGLGLKFFKGFFADWQSTYKNFNDL
>XP_020079532_Hyphopichia_burtonii
MSQDPSIEALQRAFQNIDFAKLVKESMASNAVAESNPESPTLNATPNAEVFDDSFFAKYADEYIEFTYKNPTIYHVVKYFSDKLKAQGFEYLSEKDSWTDVKPGKYFTSRNGSSLIAFTIGKNWKPSKGLGVIGSHIDSLTVALKPSSIKNKVDGYDLLGVAPYAGTLSDVWWDRDLGIGGRLIVKKDNKVTSTLVDSSPHPIAHIPTLAPHFGAPAVGPFNKETQAVPVIGFSSEPDAPATEQEKKAPLYGKHPIKLLRYISKISNTPIEDILQWDLQLFDVQKGALGGLDNEFIFAPRIDDRVCSFAAIYSLLEADKKNLLPDDNFSIVGLFDHEEIGSGSRTGIRGQLFESTVSRVVSSDYYNPNLSDVSDALAIAYANTIILSADVNHLVNPNFTGYYLENHKPVPNKGVTIAFDTNGHFATDSLGTSLLEELARLNDDQLQYFHIRNDSRSGGSIGPLISLQTGARTIDLGIPQLSMHSIRATVGSKDIGNGIKFFSGFFKNWRKTYDTYQDL
>XP_015467381_Debaryomyces_fabryi
MSDLEILAIAMEAALKKVNLKEIKEVLNDRQEKPALSKVSHEVELSSKYNDDYYEKYANEYIEFTYANPTIFHVVDYFAEKLNDEGFKYLPEKDSWKSLEPGKYYTIRHGTSLAAFIVGKNWSAEKGVGIIGSHIDSLTVPLKPNSTKEKIDGYELLGVAAYAGTLNDLWLDRDLGIGGSLLVRDPATKRVNQQLVDSTPHPIARIPTLAPHFGAASERPYNKETQTVPVIGYSGPNDDETEASDEEKSSPLYGRHPLKLLRYIASLAGVRVSEILQWDLQLYDIQKGVRGGLNKEFIFSPRIDDRICSFAAIHSLLESNHDSLVESDSFSLVALYNHEEIGSGSATGAKGGITDLVISRVLSSKYYNPDDDLHSQEQLKLAYANSIILSADVNHLLNPNFTSEYLEHHKPVPNKGITIAVDPNGHFATDAPGLALAEELARINDDSLQYFQVRNGSRSGSSIGPLISLQTGARTIDLGISQLSMHSIRATVGFKDIGLGIKFFNGFFSNWRKTYDSYATL
>XP_461645_Debaryomyces_hansenii
MSDSEILAKALEAALMKINLKEVTENLKESEKKPALSKRTQDQVDLTSKYNDEFYEKYANEYIEFTYANPTIFHVVDYFAEKLNNEGFKYLPEKKSWESLKPGKYYTIRHGAALGAFIVGKNWTAERGVGVIGSHIDSLTVPLKPNSSKEKIDGYELLGVAPYAGTLNDLWLDRDLGVGGSLLVRDSASKRVNQQLVDSTPHPIARIPTLAPHFGAASARPYNKETQAVPVIGYSGSDDEEEEATDEEKSSPLYGRHPLKLLRYISSLAGVEVSEILQWDLQLYDVQKGTRGGLNKEFIFSPRIDDRICSFAAIHSLLESNHDALVESDSFSLVALFNHEEIGSGSATGAKGGITDSIISRVLASQYFNPDDSHTQEQLELAYANSIILSADVNHLLNPNFASEYLDHHKPVPNKGITIAVDPNGHFATDAPGLALAEELARLNNDSLQYFQIRNDSRSGSSIGPLISSQTGARTIDLGISQLSMHSIRATVGFKDIGLGIKFFNGFFSNWRKTYDGYSTL
>XP_006687429_Yamadazyma_tenuis
MSEFNEMVRALKATLDQLEQKEIKSQSDFQSRVTSNNAASTPVKSMDFAAVSQKYIDFTYENPTIYHVVSHFSGKLEDNGFTYLSEKKTWSDLKPGRYYTARNGSSLIAFVVGPDWTAKRGVGAIGSHIDALTVALKPNSTKSKVDGYELLGVANYAGTLSDSWWDRDLGVGGRLLIRKDGKLVTQLVDSSPNPIAHIPTLAPHFGTPAVGPFNKETQAVPVIGYSSEDDEPPTEEEKSAPLYGKHSLNVLRYVAKLGGVKVSDIYQTDLQLYDVQKGSFGGLNKEFIYSPRIDDRICSYAAIEALVDAANGGELPDDGFSLVGLFDHEEIGSATRTGIKGGLVESTVARVLASEYYASATPVEEDIRLAYANTIILSADVSHLLNPNFSSVYLEHHKPLPNTGLALALDPNGHMATDSTGVALAEELARINGDKLQYFQIRNDSRSGGTIGPSISLQTGARTIDLGIPQLSMHSIRAATGARDLGLGIKFFTGFFINWRTVYDTYSDL
>XP_001487290_Meyerozyma_guilliermondii
MSDLEKVLHKFVESFEHRLNEALQEQKATGANEKVANAKVEPANYDDDFFSKAADDYIEFTYENPTIYHVVNHFSEALEAKGFTYVSEKEQWNIGPGKYYTTRNGTALIAFVVGKNWEPSKGVGAIGSHIDSLTAALKPSSSKTPVDGYDLLGVAPYAGTLGNLWFDRDLGIGGRLLVRDGSTKEVTQKLVDLTPQPIAKIPSLAPHFGEPSKGPFNTETQAVPVIGYGGAERASKPTESEKSAPLYGKHPLQLLRYIAKKAKVEVADILQWDLQLYDVQRGTKGGLDSEFVFAPRIDDRICSYAAIHALIGAAEAGHIPEDNFSVVGLFDNEEIGSGTRQGIRGGLFETVVSRVVSGFQDDETSVNDLLSVTYANTIILSADVNHLVNPNFDNIYLEHHKPVPNKGVVIALDPNGHMATDSIGLALVEELAKKNGDELQYFQIRNDSRSGGTIGPFISMQTGARTIDLGIPQLSMHSIRATVGAKDIGNGIKFFHGFFSNWRKSYDKYIDL
>XP_018710546_Metschnikowia_bicuspidata
MSRYEELLKALNDVLQESNEAGSPELREQLIAKISKPRRSNSAYDDEYFNSHAAEYIEFTYENPTIYHVVDHFSSKLKRAGFTYLPEKKSWSKLEPGKYFTYRSGSSLAAFVVGSDWTPEKGVGAIGSHIDALTVSLKPSSNKSQTEGYDLLGVAAYAGTLEPVWWDRDLGIGGRLLVKDRKTGRIEQKLVDSTPHPIAKIPSLAPHFGAPAVGPFNKETQAVPVIGFSGTEKEIEPTEAEKSAPLYGRHPLKLLRYIASSAGVAVEDIMQWDLQLFDTQKGVRGGLDKEFVFAPRVDDRVCSYAAISALIESVETGTIASDAFSLVALFDNEEIGSATRQGAKGQLIESVVSRVMASEYYSPDASDISEKLKVVYANTIVLSADVNHLVNPNFSNVYLEHHKPIPNKGMTISLDPNGHMATDSVGLALVEELAKKNGDELQYFQIRNDSRSGGTIGPSISLQTGARTIDLGIPQLSMHSIRATLGAKDIGLGAKFFAGFFANWRKSYDNYSDL
>XP_002617223_Clavispora_lusitaniae
MSLPQIEQQLRELLKDRNVAELEALLKTSASQNQTHHYDQGYFDAHASAYIDFTYENPTIYHVVQHFAAQLRDAGFVYLAEKDSWSSIKPGKYYTIRNGAALVAFVVGSEWTPSKGVGAIGAHIDALTVSLKPNSTKPPVEGYELLGVAPYAGTLGAPWWDRDLGVGGRVWVRKDSKVSSRLVDSTPHPVAKIPTLAPHFGAPAVGPFNLETQAVPVVGYVGDEPEPEPTSAEKASPLYGKHPLRLLRYVAKLAGVEVADIVQWDLQLYDVQKGVRGGLQSEFVFAPRVDDRVCSYAAINALLEADARGKLADDSFAAVALFDSEEIGSGTRTGVRGQLLEAVVARVVASDLYGGGAEQTRQTWANSVVLSADVNHLVNPNFAEVYLEKHKPVPNTGLALALDPNGHMATDSVGVALMEDLARQNDDKLQYFQIRNDSRSGGTIGPYSATQTGARTIDVGIPQLSMHSIRATLGAKDIGLGTKFFAGFFANWRSTYDKFTEL
>XP_025341166_Candida_haemuloni
MNNELLEKLQKLLAEGKDEDVSLLRRALLEKPHLVGSSNDKYYDKHTDDYIDFTYANPTVWHATDFFGKRLEKAGFTYLPEKESWSNIKPGKYYTTRSGSSLVAFVVGPDWTPEKGVGAIGAHIDALATAVKPNSTKDKVDGYELLGVAPYSGALSSVWWDRDLGVGGRVLVKEKGKVKYDLVDSTPHPVARIPTLAPHFGAPAQGPFNKETQTVPIVGFGGDVEPTDAEKRAPLYGKHPLKLLRYISKLSGHAVEDIVQWDLQLFDVQKGVRGGLENEFVFAPRVDDRVCSYAAISGLIESDAEGKLSKDAFSIVGLFDNEEVGSGTRQGARGHLFSSTVERVASSSYYNPGEAESTDSVKVTFANSIILSADVTHLFNPNFANVYLEHHKPLPNKGISIALDPNGNMATDSTGLALVEELARKNGDELQYFHIRNDSRSGGTIGPYLSIQTGARTIDLGIPQLSMHSIRATIGSKDVGLGVKFFAGFFKNWRSTYDTFEQN
>XP_024715914_Candida_pseudohaemulonis
MNNELIEKLQKLLAEGKGEEVALLREALIEKNQTKASGDKSYLDHAEDYIDFTYTNPTVWHATDFFSKKLEKAGFKYLPEKELWSQVGPGLYYTTRSGSSLVAFVVGPDWTPEKGVGAIGSHIDALATVVKPNSTKSDVDGYNLLGVANYAGALSSVWWDRDLGVGGRLLVKEKGKVKHKLVDSTPHPVARIPTLAPHFGAAAAGPFDKETQTVPIVGFGGEVEPTKAEKLAPLYGKHPLKLLRYISKISGHAVEDIVQWDLQLYDVQKGVVGGLDNEFVFAPRVDDRVCSYSAITGLIEAQDKLPKDGFSVVGLFDNEEVGSGTRQGARGHLFLSTVERVASSSYYNPGEAELTDLIKVTFANSIILSADVTHLFNPNFPNAYLENHKPVPNKGISIALDPNGNMATDSTGLALVEELAKKNGDELQYFHIRNGSPSGGTIGPYLSIQTGARTIDLGIPQLSMHSIRATLGSKDVGLAIKFFSGFFKNWRSTYDNYEQN
>XP_025338506_Candida_duobushaemulonis
MNNELIEKLQKLLAEGKGEEFALLREALIQKSSAKASGDKSYLDHAEDYIDFTYTNPTVWHATDFFSKKLEKAGFKYLPEKESWSQVGPGSYYTTRSGSSLVAFVVGPDWTPEKGVGAIGSHIDALATVVKPNSTKSDVDGYNLLGVANYAGALSSVWWDRDLGVGGRLLVKEKGKVKHKLVDSTPHPVARIPTLAPHFGAAAAGPFDKETQTVPIVGFGGEVEPTKAEKSAPLYGKHPLKLLRYISKISGHAVEDIVQWDLQLYDVQKGVVGGLDNEFVFAPRVDDRVCSYSAITGLIEAKDNLPKDGFSVVGLFDNEEVGSGTRQGARGHLFSSTVERVASSSYYNPGEAESTDSIKVTFANSIILSADVTHLLNPNFPNAYLENHKPVPNKGISIALDPNGNMATDSTGLALVEELAKKNGDELQYFHIRNGSPSGGTIGPYLSIQTGARTIDLGIPQLSMHSIRATLGSKDVGLAIKFFSGFFKNWRSTYDNYEQN
>XP_028889948_Candida_auris
MYARNYVDFTYLNPTVWHVTRHFGEALKKAGFQYLPEKESWAGIEPGKYYTTRSGSSLVAFAIGEDWVPEIGIGAIGSHIDALATSVKPISLKDNKDGYNLLGVAPYAGALSSQWWDRDLGIGGRVLVKIDGKVKYVYVDSTPQPVARISTLAPHFGTPANGPFNKETQTVPIIGYGGSEEEPTEDEKKSPLYGKHSLKLLRYVAHRIGYRVEDMLQWDLQLYDVQRGAVGGLDNEFLFAPRIDDRVCSYAAIHALIEAAAAKKISNDSFAIVGLFDNEEVGSGTRQGAQGRLFSSVVERVIASSYYNPGDLDATDQVKVAFANSIILSADVTHLFNPNFPDVYLEHHKPVPNKGMTVALDPNGHMATDSKGLALIEQIAKKNGDELQYFQIRNDSRSGGTIGPYLSVQTGSRTIDLGIPQLSMHSIRAAIGSKDIGLAVNFFKGFFKHWRSTYDAFVQD
>NP_012819_Saccharomyces_cerevisiae
MEEQREILEQLKKTLQMLTVEPSKNNQIANEEKEKKENENSWCILEHNYEDIAQEFIDFIYKNPTTYHVVSFFAELLDKHNFKYLSEKSNWQDSIGEDGGKFYTIRNGTNLSAFILGKNWRAEKGVGVIGSHVDALTVKLKPVSFKDTAEGYGRIAVAPYGGTLNELWLDRDLGIGGRLLYKKKGTNEIKSALVDSTPLPVCRIPSLAPHFGKPAEGPFDKEDQTIPVIGFPTPDEEGNEPPTDDEKKSPLFGKHCIHLLRYVAKLAGVEVSELIQMDLDLFDVQKGTIGGIGKHFLFAPRLDDRLCSFAAMIALICYAKDVNTEESDLFSTVTLYDNEEIGSLTRQGAKGGLLESVVERSSSAFTKKPVDLHTVWANSIILSADVNHLYNPNFPEVYLKNHFPVPNVGITLSLDPNGHMATDVVGTALVEELARRNGDKVQYFQIKNNSRSGGTIGPSLASQTGARTIDLGIAQLSMHSIRAATGSKDVGLGVKFFNGFFKHWRSVYDEFGEL
>XP_018220941_Saccharomyces_eubayanus
MHSWPFNREVTVVVPNKEKKLQKQSKEKMAEQREILEQLKKTLQQLSVEPSKNGQIADETQERRHEEFTARDLEHSYEVASQEFIDFMYENPTTYHVISFFSKMLDKNGFKYLSEKSNWNDSIGENGGKFYTLRNGTNLSAFVLGKNWKAEKGIGAIGSHVDALTVKLKPASFEDLSQGYGRIAVAPYGGTLNELWLDRDLGIGGRLLYKKKGTNEIKSTLIDSTPYPICRIPSLAPHFGKPAEGPFDKEDQTVPVIGFPTPSEDETPTDDEKNSPLAGKHNTHLLRYVANLAGLEVSELIQMDLDLFDVQKGTIGGIRKHFIFAPRLDDRLCSFAAMIALVSYAKNVNTDDSDAFSTVTLYDNEEIGSLTRQGAKGRLLESVVERATTAFSKKPVDLHTVWANSIILSADVNHLLNPNFPEVYMKNHSPVPNVGITLSLDPNGHMATDVVGTALVEELARLNGDKVQYFQIKNNSRSGGTIGPSLASQTGARTIDLGIAQMSMHSIRAATGSMDVKLGTKFFNGFFRNWRSVYDEFGEL
>XP_033767525_Saccharomyces_paradoxus
MEEQREILEQLKKTLQMLTVEPSKNTKTANEKKEERESENSWCILENNYEDIAQEFIDFIYKNPTTYHVVSFFAKLLDKHDFKYLSEKSNWNDSISEDGGKFYTIRNGTNLSAFILGKNWKAEKGVGIIGSHVDALTVKLKPVSFKDTAEGYGRIAVAPYGGTLNELWLDRDLGIGGRLLYKKKATNEIKSALVDSTPLPVCRIPSLAPHFGKPAEGPFDKEDQTIPVIGFPSPDDKGNEPPTDDEKKSPLFGKHCIHLLRYVAQLAGVEVSELVQMDLDLFDVQKGTIGGIGKHFLFAPRLDDRLCSFAAMIALICYAKNVNTEESDLFSTVTLYDNEEIGSLTRQGAKGGLLESVVERSSSAFTKRPVDLHTVWANSIILSADVNHLYNPNFPEVYLKNHFPVPNVGITLSLDPNGHMATDVVGTALVEELARRNGDKVQYFQIKNNSRSGGTIGPSLASQTGARTIDLGIAQLSMHSIRAATGSKDVGLGVKFFNGFFKNWRSVYDEFGEL
>XP_003673515_Naumovozyma_castellii
MEDQRQIIEQLKKTLQLLTVEAETSKSTESKESSSKKADVFTPLMTATTANDEVNIMHTYEDCANEFINFQYANPTTYHVVEHFAKLLESKGFKYLCEKGNWDHCANGSKGGLFYTIRNGTNLVAWAIGDKWKYKRGVGAVASHIDSLTVKLKPASIKDSVEGYELLGVAPYGGTLNQAWFDRDLGIAGRVLIRTPGESEIKSVLIDSTPHPIGRIPSLAPHFGKPAEGPFDKEDQAVPVIGFGWDEDSEPANENEKTSPLYGKHPIQLLRYIAKLANVKVCQLLQLDLDLFDVQKGTLGGLNKEFIFAPRVDDRLCSFAALICLAHYAENFDLANLDTFNMVALFDNEEVGSLTRQGARGGLLESVVTRVATARNKKESPPDMRTLFANSIILSADVNHLFNPNFKDVYMKNHSPKPNVGITLSLDPNGHMATDAVGVTFVEELGRKNDDKIQYFQIKNNSRSGGTIGPFLASQTGARTIDLGIAQLSMHSIRAATGTRDVGLGIKFFRNFFDNWRSTYDNFADL
>XP_003672705_Naumovozyma_dairenensis
MEEQREILDQLKKTLEMLTMDATEKSTTNTSSSASSTTSSNNATISNDDYVSIKHTYEDCAQEFINFQYKNPTTYHVVDHISNLLLSKGFKYLCEKGNWDACANGSKGGKFFTVRNGSNLVAWIVGDKWQYKRGVGAVASHIDSLTVKLKPVSTKENVGGYEMLGVAPYGGTLNEAWLDRDLGIAGRVYIRTPGEDEIKAVLIDSTPHPIAKIPSLAPHFGKPSEGPFDKEDQMVPVIGFTAADDDDEPPANEKEKTSPLYGKHPIKLLRYVAKLANVKVCQLIQLDLDLFDVQKGTLGGLNNEFIFAPRVDDRLCSFAAAICLAHFAENLDIANMETFNAVALFDNEEIGSLSRQGAKGGLLESVVGRVATARNKRDVPPDMRTLFANSIILSADVNHLFNPNFKDVYLKDHAPKPNYGITLSLDPNGHMATDSVGVTFIEELARGNNDKVQYFQIKNNSRSGGTIGPSLACQTGARTIDLGIAQLSMHSIRAATGTRDVGLGIKFFRNFFDNWRTVYDKFADL
>XP_003957102_Kazachstania_africana
MEEQLQIIEQLKKTLQLLTLEQSKLKVDTNSSQSINSNMYEEEIVTKDFLYQDCAELFIDFTYKHPTTYHVVKFASEMLKKNGFHYLPENENWNDRISKGGKFYTTRNGTSFAAFVIGKNWKPENGTGVIASHIDSLTVKLKPSSIKDHVEGFELLGVAPYGGTLNSAWFDRDLGIAGKIIYKKDDGKIESTLIDSTPYPIAKIPSLAPHFGAPAEGPFDKEDQAVPIIGYVTTEGSSEPTEDEKKCPLVGKHSIHLLRYIAKMANIKVSQIIQTDLDLFDVQKGTLGGLNQDFIFAPRLDDRLCSFAATWGFDMFAQKINTDNFDGFSVLALFDNEEVGSLSRQGAKGGLLESVVQHASYAVCNTEIVDLYTVFANSVILSADVNHMFNPNFSNVYLKNHSPKPNVGVTISLDPNAHMSTDVVALAFVEELARNNGDDLQYFHIKNNSRSGGTIGPSIQSQTGALTVDLGIAQLSMHSIRAATGSRDVGLGIKFFLGFYQKWKEVFEKFNNV
>XP_022462555_Kazachstania_naganishii
MESQLEIVDQLKKTLELLSMQKSEDISTESWVNTTLSNDPDQYYKDFAHKYIDFIYENPTTYHTIEYAAKLLKDSGFTYVNEKDNWNDHVEKYGKYFTVRNGTNLVAFVMGKNWKHVNGVGAIGTHIDSLAAKLKPASIKESVEGFQTLGVAPYGGSLNELWFDRDLGLGGRVLYKKENSSKIEQKLVDSTPAPIARIPSLAPHFGKPAEGPFDKEDKAVPVMGYCPIENCQQWQATDEEKKCPLYGKHSMQVLRYVAKMANIKVSQIVQLDLDLFDVQKGVIGGINNDFLIAPRMDDKLCSFAALWSLVEFAKDVNPEDLDTFSVLGLFDNEEVGSLTRQGARGGFMEKTIERAVFYHSDELTPNCLSAMYSNSIILSADVNHMFNPNFAEVYMKNHSPKPNVGVTLSLDPNAHMATDTVGLAFVEELARKNGDKVQYFQIKNNSRSGGTVGPFLAAQTGARTIDLGIAQLAMHSIRATTGCKDVGLGIKFFQGFYKEWRSVYDNFGEL
>XP_448592_Candida_glabrata
MEEQRQIIEQLKQTLNALTVSQNTTSNKTPADEPFYHINEHTYEDCAQEFIDFTYENPTTYHVIEFFSKLLEGKGFKYLPEKKTWNDELEPGKPGRYYTIRNGTNMTAWVIGKKWKPESGVGVVASHVDSLTAKLKPASLMEKVEGYKLFGVAPYGGTLNELWFDRDLGIAGRVLYKKKNSSKVESTLVNSAPHPIGRIPSLAPHFGQPSEGPFNKETQAVPFFGWCCDIDDEGTITDEEKKCPLVGKHSILLLRYIAELAGIKVSEILQLDLDLFDVQKGTFGGIKKDFIFSPRMDDRLCSFTAMIAMAYYGATVDLDELSSFNMVALFDNEEVGSLTRQGAESTLLKTSICRTAKRFTNMEGLEPPTLFANSIVLSADVNHLFNPNFKEVYLKKHSPKPNWGMTISLDPNAHMATDVVGLAFVEELARKNKDTVQYFQIRNDSRSGGTVGPIVAAQLGARTIDVGISQLSMHSIRAATGTKDIAMAIKFFRGFFDNWREVYDNFGEL
>XP_004182295_Tetrapisispora_blattae
MSTQQELINHLKETLSKIELSQNIEKVNSSPKNGHTAFAPKDFKHSPCKMPLDELLECGTELIDFQYANPTTYHAIKGLSDMLVESGFKYIDEKDDWSSLADNPGYYYTTRNGTSLSAFIIGPDWKPEFGVGVVASHIDSLTAKLKPSSLKEKVEGFDLLGVAPYGGTLNELWFDRDLGIGGRVLVTESGSDKVKSVLIDSTPHPIARIPSLAPHFGSPAVGPFDKEDQAVPIVGYVSPEEAANAPEVTDEEKKSPLYGKHCINLLRWVAKQAGVKVSELVQMDLELFDVQKGTFGGIKNDFLFIPRLDDRLCSFAAIGALHKFATLQKPNPEDFTMVCLFDNEEVGSLTRQGAQGGLLSAVVSRVAKAMAGSDAIDLHRIFANSIILSADVNHMFNPNFKNVYMSNHSPKPNVGITLSLDPNAHMATDVVGTAFVERLAAVNDDKVQYFQIKNNSRSGGTVGPFLASQTGARTVDLGIAQLSMHSIRATTGSQDVGLGAHFFCGFYMNWRRIYNEFNGL
>XP_003686593_Tetrapisispora_phaffii
MEKSKPSVVSPAENSDAIDQEQLIKHLQETLSLLTEKNKSSTESGYPSQTLKKKIIDEQEVSLEALINYSNIYIDFTYENPTIYHVVQYFSKLLENAGFEYISETDEWSHIIRESKNNCFYTTRNKTSLCAFKVDPSWKAADGVSSITCHIDSLNAKLKPASVKDDVEGYVLLGVAPYGGTLDSVWFDRDLGIGGKIVYKDGDNVKSTLINSTPHPIARIPTLAPHFGAPAVGPFDKEDQAVPIIGFGFGDDEGREQITEDEKKSPLYGKHSIHLLRYIANLANINVSQIQQVDLDLFDVQKGSIGGLKDDFLFAPRLDDRLCSFAAITSFIESHKRGFSEGFNMVTLYDNEEVGSLTRQGAKGGLMETVVQRVSDSKYKGKSNFPASDDTSASSDIYHQIFANSLILSADVNHLFNPNFKEVYMKNHSPKPNVGVTLSLDPNAHMATDLIGVSVIEEIARMNNDKIQYFQIKNNSRSGGTIGPSISSQTGARTVDLGIAQLSMHSIRATTGSHDIGLAVKFFNGFYRYWRKVYSQYNSV
>XP_001642941_Vanderwaltozyma_polyspora
MLSNEVKSQQELIKSLQETISLLSLNKDETFIQKRNTTDYDELETYHLSLQNEVNLKRYSKAFIEFQYKNPTTYHVVEHFRNLLIRAGFTQLDEKKNWSTTIKNSIGGDYFTIRNGTSICAFRVGKNWIQSNGVGAINCHIDALTAKLKPASIKDDIEGFQLLGVAPYGGTLNDVWFDRDLGIAGRILVRDPQSNKIISKLINSAPHPIAKIPTLAPHFGQPAVGPFDKEDEAVPVIGFSDCHPKDNEISEDESKCPLVGKHSIHLLRYISKLANVKVSQLVQLDLDLFDVQKGTFGGLKDEFLFAPRLDDRLCSFAAMNALIRRKLKCEENSIPPNTTLGGQGDDHFEIVTLYDNEEVGSLTRQGAKGGLMESVINRVVSAQRNIDIINSFDDSFNECNFNTADIHQLYANSVILSADVNHMLNPNFKNVYMKNHSPKPNVGVTLSLDPNAHMATDVVGVTICEELARINNDKIQYFQIKNNSRSGGTIGPSIASQTGARTIDLGIPQMAMHSIRATTGSLDVGLGVKFFFGFFRNWREVNASFGDL
>XP_003678797_Torulaspora_delbrueckii
MTDQREIIEHLKKTLQLLDLEKSKKPDAPVLVKAPAPVEKKLEQYSHDYIEFTYENPTTYHIVNYFSKLLEKAGFEYLSEKENWNDKIKESSDRKFYTVRNGTNLSAFVVGKKWEWSKGVGAIGAHADALTAKLKPSSLKDKVEGFDLLGVAPYGGTLNELWFDRDLGVGGRVLYRDDDHGIQSKLVNSTPHPIAKIPTLAPHFGEPAVGPFDKEDQAVPVVGYVSEEDTPPSEDEKKSPLFGKHCINLLRYIASLAGVKVSQLVQLDLDLFDVQKGVIGGIKNDFLFAPRLDDRLCSYASIIALIEGSHDLDVDSMETFINVTLFDNEEVGSLSRQGAKGGLLESVVSRVSTALYQHDPVDLRTLFANSIILSADVNHMFNPNFANVYMKHHSPKPNVGVTLSLDSNVHMATDVVGTAFIEELARLNGDQVQYFQIKNNSRSGGTIGPSISAQTGARTVDLGIPQLAMHSIRATTGSRDIGLGVKLFKNFLQNWRPVYDKFGDL
>XP_037144359_Zygotorulaspora_mrakii
MSEERQIIEQLTKTLELLRVERNEKAHESSSVRGGFSSSGHELNGVEPSRSFEDYSNAYIDFTFENPTTYHVIDYASKMFEKSGFEYLSEKENWDAKLSKGSKFYTIRNGTNLSAFVVGKKWTLEKGVGVIGSHADALTAKLKPSSKKDQVEGFGLLGVAPYGGTLNDMWFDRDLGIGGRVLYKDSDNHIKSKLINSAPHPIAKIPTLAPHFGAPAVGPFDKEDQAVPIISYASAEPDKGITEDEKNSPLSDKHDISVLRYIAKLAGVEVKQLVQLDLDLFDVQKGVIGGISSDFLFAPRLDDRLCTFAAVNSLVEYSQSINVEEMDTFVDVTLFDNEEIGSLSRQGAKGGLLESVVNRVSSAYFKDQDKDVDLRTLYANSIILSADVNHMFNPNFASVYMKNHSPKPNVGVTLSLDPNVHMSTDVVGTAFVEELARLNDDKVQYFQIKNNSRSGGTIGPSISSQTGARAIDLGIAQLSMHSIRAATGSKDIGLGIKFFRNFLKNWRPVYDQFEDL
>XP_002498147_Zygosaccharomyces_rouxii
MSDQRAIIDHLTKTLELLSVEKSQPQQQKSVPEPRRVDTQDLVEYSHSYIDFTYDNPTIYHLTASLSQKLEKAGFTYLSEKENWQDKLTKGQGGKFYTVRNGTNLSAFVVGDKWDQYKGVGAIGAHADSLTAKLKPLSKKKSVEGYELLGVAPYGGTLNDLWFDRDLGIGGRVLYKDGDQFKSKLISSAPHPIARIPSLAPHFGAPALPPFDKETQAVPVVGFSQGEEEEAATEQEKGSVLFGKHSLQLLRYVAQLAGLDVAQLVQLDLDLFDVQKGTIGGIKNDFLFAPRIDDRICSYASLIALLEYAANVDLANSDTFALVALFDNEEIGSLSRQGAIGGLLKTTVERSARAFHEGPVDFHSLWANSIILSADVNHLFNPNFAEVYLENHRPKPNVGVTLSIDTNQHMVTDVIGTTFAEELGRINGDRVQYFHIKNNSRSGGTIGPYIASQTGARTIDLGIPQLSMHSIRATTGSKDVGLGVKFFRGFFKNWRPVLDRFGDL
>XP_003648036_Eremothecium_cymbalariae
MSDINEQVLATQEALKMIQKSLVQMHMGQANAGVQTSYDEDQKKIFEKHQMTSYSNNRHYVSLAEEYLDFTYKSPTVYHIVDYFSKELDRAGFTYLNEKAVWPKLRSGKYYTIRNGGTLAAFILGEHWDVSKGVGIIASHVDSLTAKLKPASKKSTVNGYELLGVAPYGGALGNVWFDRDLGIGGRVLVKDLNTGKVEARLVDSTPHPIARIPTLAPHFGEPSVGPFDLENQAVPVIGFVAGGEYGGCESANSYDVLDEQKSPLYGKHSIHLLRYIAELADVKVSQLIQLELELFDVQHGTFGGLKKEFIFAPRVDDVICSFSAIHSLIGFASEANLHDDFFNAVVLFDNEEIGSLSRQGAKGGLLSSVVERVISNLHQQPSLSRTAFANSLILSSDVTHLFNPNFPEVYLEHHSPLPNVGPTIHLDPNGHMATGPVGTCILEELAAINDDKLQYFQCKNNSRSGSTIGPSIAAQTGARTIDIGIPQLSMHSTRAVVGSRDIGLAVKFFRGFFRNWRRTYDQFGDL
>NP_982912_Eremothecium_gossypii
MSELKEQVMATQEALRAIQESLKQLQIAPGADDASGADEEDGLEKWARRFVDFTYKNPTTHHVVAHYAGRLEAAGFRRLDERDEWELPAEGRFFTVRNGTSLAAFVVGRDWKATDGVGVIATHCDALAAKVRPVSARPAVDGYELLGVAPYAGALSPVWLDRDLGIGGRVLVREADSDRVRSRLVDSTPHPVARISTLAPHFGAVATGPLDPETQMVPVIGYGGADAEASAAERAAPLFGKHPLPLLRYVARLAGVEVAQLVQLDLDLFDVQRGSLGGLRNDFLFAPRLDDRLCSFAAMEALLAAPAPAPAAFDAVVFFDNEEIGSRTRQGAAGGLLGAIAARVLRARGADPAALPTLFANSVVLSADVTHLLNPSFCDQYLDGHKPVPNAGLALALDENGHMATDSVGTAFAHDLAAAAGAPLQYFHIRNGARSGGTVGPILSAATGARTIDLGIPQLSMHSIRAAAGSRDLGLAIRFFAGFLADWRAVYDRFRGL
>XP_455691_Kluyveromyces_lactis
MTEHIEISKETINALSDVLKQLAVIEPRSRDVNNQNDKVTKKSTSKQSQFSNKATFREYSQEYIDFTYENPTIYHVVKYFAKKLEENGFGYLSEKSSWSNVEPGHYYTTRNGTNLCAFAVGPEWKPELGVGIIGAHIDALTAKLKPSSKKPDVEGFELLGVAPYGGTLNELWLDRDLGIGGRVLIKDPDTGKISSHLCNSAPHPIARIPSLAPHFGAPSVGPFDKEDQTVPVIGYVGNGDYDDDDEDHDVEDEKKSPLYGKHSIHLLRYIAKLLSVKVSAITQFDLDLFDVQKGTFGGLKDEFIFVPRIDDRICSFSAINGLIEHKKTGHKKDGFNVAVLYDDEEVGSLTRQGAKGGLLESVVERIVASRGNDVSETRTAFANSIIISADVTHMLNPNFNSVYLENHKPKPNVGITLALDSNAHMATDVVGTALVEELGRLNGDKIQYFQIKNNSRSGGTIGPSLASQTGARTIDMGIAQWSMHSIRATTGSKDIGLAVKFFNGFYNDWNQVYQSFGDL
>XP_022674492_Kluyveromyces_marxianus
MSQDYKITKETLNNLTSVLQKLAVQSEQLEIREEKASQRNLVVGSSSTKHELKKSFKEYSQDYIDFTYECPTIYHVVRYFGKLLEENGFKYISEKSDWDDVHQGKYYTTRNGTNLCAFTLGSSWTPQKGVGAIGGHIDALTAKLKPASKKPEVEGFELLGVAPYGGTLNEIWLDRDLGIGGRVLVKDSKTGAVKSVLCDSTPHPIAKIPSLAPHFGAPAVGPFDKEDQTVPVIGYVGNGDYDDDDADYDLEDEKKSPLYGKHSIHLLRYIAQLLSVKVSEISQFDLDLFDVQKGTFGGLKDEFIFAPRIDDRICSFSAITALIEYCNSTPAHVLENGSQFNLAALYDNEEVGSLSRQGAKGGLLESCVERVIANLFSDVAKTRTAFANSIIISADVNHMVNPNFNNVYLENHKPKPNVGITLALDANQHMATDVVGTALVEELARLNDDKIQYFQIKNNSRSGGTIGPSIASQTGARTIDMGIAQLAMHSIRATTGSKDVGLAVKFFSGFYKNWREVYDNFGDL
>XP_022627159_Lachancea_lanzarotensis
MSDATQEALAQLKQTLEFLTLQQQVNSTSGNALKVQSTSSRQSTISKNDKDNYFKKTSQDYIDFTYESPTIYHVVDFFSKKLDDAGFTYLSEKSAWGEVKPGKYYTIRNGTNLAAFILGENWKYESGVGAIGAHIDALTVKLKPASQKDDVEGFQLLGVAPYGGTLSTLWFDRDLGIGGRVLVKDESSGKIEARLINSSPQPIAKIPSLAPHFGEPANGPFDKEDQAVPVIGYTSSDDSDEDEDHEDESKSPLYGKHPIGLLRYIADLANVKVSQLVQLDLDLFDVQKGTLGGLKNELLFAPRIDDRICSFAALQSLIDFSKEGSIPSETLNVVTLYDNEEVGSLSRQGAKGGLLESVVQRVAASLHGNDPSILRTTFANSIILSADVNHMFNPNFKSVYLEHHRPKPNVGVTLSLDSNVHMSTDVVGVAFTEELAKLNGDRVQYFQIKNNSRSGGTIGPSIASQTGARTIDLGIAQLSMHSIRAATGSKDIGLAIKFFKGFFTNWRTVYDTFGDL
>XP_002552963_Lachancea_thermotolerans
MSDATQEALAQIKKTLELLALQKPTTGEASQPAAVAHNSSQKYRGKDYFEESSKSYINFTYESPTIYHVVEYFSRKLDEAGFSYVSEKSTWSEVKSGKYYTIRNGTNLVAFILGSDWKYETGVGAIGSHIDALCAKLKPVSTKKDVEGFQLLGVAPYGGTLNTYWFDRDLGIGGRVLVRDPDSGKIESRLINSAPHPIAKIPSLAVHFGEPANGPFDKEDQAVPVIGYSGTGDDDEEGDSEDEKRSPLFGKHPIGLLRYIASLAKVKVSQLVQVDLDLFDVQKGTLGGLKNDFLFAPRLDDRLCSFSAVNSLIDFANDGPVPRDAFSIVALFDDEEVGSLSRQGARGGLLESVVQRVVANLHGDSPELLRTTFANSLIISADVNHMFNPNFSSVYLEHHRPKPNVGVTLSLDSNLHMSTDVVGLAVAEELARLNGDKLQYFHIKNNSRSGGTIGPFISSQTGARTIDLGIAQLSMHSIRAATGSKDIGLAIKFFKGFFANWRSVYDKFGDL
>XP_020051853_Aspergillus_aculeatus
MAKKSFIELREAALAHRPASQTDPLPDHVYPTRATTVSPSSTTSFDPSAYSQPYCDFMTANPTIFHAVDAFTAQLESEGYKRLHERESWTNKLVRGGKYYCTRNSSAFIAFSVGKEYRSGNGVAIVAGHIDALTAKLKPVSKLPTKAGFVQLGVAPYAGALNETWWDRDLSIGGRVLVRDPSSGKIESKLVKLDWPIARVPTLAPHFGAPSQGPFNKETQMVPIIGVDNSDLFSTSANTPSAFQPGSFAATQPEKLVRVISRELQIHDPNTIVSWELELYDSQPAQLGGLEKDLIFAGRIDDKLCCYAAQEALLASPDSTSSASIKMVGMFDDEEIGSLLRQGARSNFMSSIIERITEAFADPAAAYGPNLLSQTVANSFLVSSDVIHAVNPNFLNVYLENHAPRLNVGVAVSADSNGHMTTDSVSHGFMKRVADKCGATLQVFQIRNDSRSGGTIGPMTSARIGMRAIDMGIPQLSMHSIRATTGSLDPGLGVKLFKGFFDHFEEVDAEFAAF
>XP_001276134_Aspergillus_clavatus
MAYRLSGQFPEPTPSYPSSTASRPAEQSKPAAFSPEDYAQPYCNFMTAYPTIFHAVDGFTKELESKGYKHLPEREAWTSKLQRGGKYYVTRNGSAFIAFSIGKEYESGNGLAIVAGHIDALTAKLKPVSKLPNKAGFVQLGVAPYAGALNETWWDRDLSIGGRVLVKDRDSGKVESKLVKLDWPIARIPTLAPHFGAPSQGPFNKETQMVPIVGIDNSDLFQHQVSASASSDNGIKPGSFAATQPERLVKIIAKELGITDYDTILNWELELYDSQPARLGGLEKDLIFAGRVDDKLCCYAAQQALLASPDSTSPASIKMVGMFDDEEIGSLLRQGARSNFMSSVIERITEAFASSNYGPNLLSQTVANSFFVSSDVIHAVNPNFLNVYLENHAPRLNVGVAVSADSNGHMTTDSVSYGFIKRVADRCDAKLQVFQIRNDSRSGGTIGPMTSARIGMRAIDVGIPQLSMHSIRATTGSLDPGLGVKLFKGFFDYFEEVDKEFADF
>XP_001266136_Aspergillus_fischeri
MTKKSVFDLRDSNMAYRLSGQLPDPTPVYAPSTAPSQTTTTTTSFSPADYAQPYCDFMTAHPTIFHAVDGFTKELESKGYKRLPEREVWTSKLQRGGKYYCTRNGSAFIAFSVGKDYRSGNGLAIVAGHIDALTTRLKPVSKLPTKAGFVQLGVAPYAGGLNETWWDRDLSIGGRVLVRDPTSGKVESKLVKLDWPIARIPTLAPHFGAPSQGPFNKETQMVPIVGIDNSDLFQQQVSPTAHSSSGIKPGSFAATQPERLVKIISKELGITDYDTILSWELELYDSQPARLGGLEKDLIFAGRIDDKLCCYAAQQALLASSDDTSTGSIKMVGMFDDEEIGSLLRQGARSNFMSSVIERITEAFASSNYGPNLLSQTVANSFFVSSDVIHAVNPNFLNVYLENHAPRLNVGVAVSADSNGHMTTDSVSYGFIKRVADRCGSTLQVFQIRNDSRSGGTIGPMTSARIGMRAIDVGIPQLSMHSIRATTGSLDPGLGVKLFKGFFDHFEEVDKEFADF
>XP_041146443_Aspergillus_flavus
MTKRSVLDLRDSAMAYRLSAQLPEPSPATIATPVARSGPFAPEDYTKPYCEFMTANPTIFHAVDGFTRQLESQGYKRLPERETWNSKLEKGGKYYVTRNGSAFISFSIGRDYKSGNGMAIVAGHIDALTAKLKPVSKLPNKAGFSQLGVAPYAGALSDTWWDRDLSIGGRVLVQDSNTGKVESKLVKLDWPIARIPTLAPHFGAPSQGPFNKETQMVPIIGVDNSDLFQQQAPSKIDQDNGIKPGTFAATQPEKLVKVISKELGITDYSSIISWELELYDSQPAQVGGLDKDLIFAGRIDDKLCCYAAQEALLASSDSTSTSSIKMVGMFDDEEIGSLLRQGARSNFMSSVIERITEAFSPNYGPNVLSQTVANSFFVSSDVIHAVNPNFLGVYLENHAPRLNVGVAVSADSNGHMTTDSVSYGFIKRVADRCGSTLQVFQIRNDSRSGGTIGPMTSSRIGMRAIDVGIPQLSMHSIRATTGSLDPGLGVKLFKGFFDYFEEVDKEFADF
>XP_747945_Aspergillus_fumigatus
MTKKSVFDLHDSNMAYRLSGQLRGPTTPVCAPSTAPSQTTTTTSFSPADYAQPFCDFMTAHPTIFHAVDGFTKELESKGYKRLPEREAWTSKLQRGGKYYCTRNGSAFIAFSVGKNYQSGNGLAIVAGHIDALTARLKPVSKLPTKAGFVQLGVAPYAGGLNETWWDRDLSIGGRVLVRDPTSGKVESKLVKLDWPIARIPTLAPHFGAPSQGPFNKETQMVPIVGIDNSDLFQQQVSPTAHSSSGIKPGSFAATQPERLVKIISKELGITDYDTILSWELELYDSQPARLGGLEKDLIFAGRIDDKLCCYAAQQALLASSDDTSTGSIKMVGMFDDEEIGSLLRQGARSNFMSSVIERITEAFASSNYGPNLLSQTVANSFFVSSDVIHAVNPNFLNVYLENHAPRLNVGVAVSADPNGHMTTDSVSYSFIKRVADRCGSTLQVFQIRNDSRSGGTIGPMTSARIGMRAIDVGIPQLSMHSIRATTGSLDPGLGVKLFKGFFDHFEEVDKEFADF
>XP_681521_Aspergillus_nidulans
MKRLNRLLRHVHARAKPQQPSSSNDSQVLPLVHSQPPIAFAQDVPQTPIASSEPLSVFAHFLVGVAGSMSPAEWEHNIIAAQEAHIDGFALNIAPQDDYTDQVLQTAYEAAERIGDFSLFISFDYESGGAWPVDRVISTINRYKGRPAQYLYKGKPLVSTFEGSKSSDDWPAIKQATGCVFVPSWTSLSPSRLYTVHGTIDGAFSWDAWPVGAQEKDTSSDKAWMNALSGKPYMMAVSPWFYTNLPQWNKNWLWRGDDLWHYRWQQVIDLQPAMVQILSWNDYGEAHYIGPIYEPGIPEGASWFVKGCPHDAWREFLPHYIDAYRRRSAMFRERASNPATVTSFAPRRPLSYTDKIVYWYRLNPSHSGSADGTTGNNPNMGQPGLDPGEVSQDRVFVSVLVTEPSQVHIQIGPAASRVLIAKESGVNHYSVPFDGHSGPVRIAIVRHGREVKTATGPAITEECTDGKKILSDIHHHESNLAYRQYAQLPETLHLNYQPPTATATPAAHTSPIPEAINPDDYSQAYCDFMTEHPTIFHAVDGFSKQLESKGYKYLSERELWTPQLKRGGKYYTTRNGSSLIAFSVGPEYKSGNGLAIIAGHIDALTAKLKPVSKLPNKAGYIQMGVAPYAGGLGKTWWDRDLSIGGKVLVRNASTGKVESKLVKLNWPIARIPTLAEHFGAPSQGPFNKETQMVPIIGVDNSDLFQSTTPAADEGIEPGTFASTQPPKLIKVISKELGITNYSSILSWELELYDSQPARIGGIDKDFIFAGRIDDKLCCYAAQEALMATSDHTSPSSIKMVGYFDDEEIGSLLRQGARSNFMSSVIERIAQSFATSYGPDLLAQTVAKSFLISSDVIHAVNPNFLNVYLENHAPRLNVGVSVSADSNGHMTTDSVSYGFIKRVAEKCGSQLQVFQIRNDSRSGGTIGPMTSSRIGMRAIDVGIPQLSMHSIRATTGSRDPGLGVKLFKGFFDYFEEVDHNI
>XP_001393937_Aspergillus_niger
MAKKNIMGLREAAMAYRPSSSGHLPDPVQDYSPVSPAPTAQPTAEPGSVNPDDYAKPYCEFMTANPTIFHAVDGFTKQLESKGYKRLPEREAWTSKLERGGKYYCTRNSSAFIAFSIGKDYQSGNGMAIVAGHIDALTAKLKPVSKLPTKAGFLQLGVAPYAGALNETWWDRDLSIGGRVLVRDPSSGKVESKLVKLDWPIARIPTLAPHFGAPSQGPFNKETQMVPVIGVDNSDLFQQQTSSTTSPFAAGSFASTQPEKLVKVISKELGITDYNTILNWELELYDSQPAQLGGLEKDLIFAGRIDDKLCCYAAQEALIASPDSTSPGSVKMVGMFDDEEIGSLLRQGARSNFMSSVMERIAEAFAPSYGPNVLAQTVANSFFVSSDVIHAVNPNFLNVYLENHAPRLNVGVSVSADSNGHMTTDSVSHAFMKRVAERCGSTLQVFQIRNDSRSGGTIGPMTSSRIGMRAIDVGIPQLSMHSIRATTGSRDPGLGVQLFKGFFDYFEEIDKEFADF
>XP_015409642_Aspergillus_nomiae
MKHHLDRIIDHVHTPEKLRPHNHNHHHHQQYQQPPMAQAVPPVVAQPPPQTVPTPPDSHNVFAHFIIGNAYYMTSDQWESDIVEAQKAHIDGFALNVAPQDHHTDRALQAAYDAAEKIGNFSLFISFDYLSGGPWPADRVITIINSYKNRKAQFYYKGKPLVSTFEGVGNAGDWPNIKSATGCLFIPCWTSMGPAGIRNVLNDIDGAFSWDAWPVGTEDMKVTNDLEWMKALSGKPYMMPVAPWFYTNLPQWGKNWLWRGDDLWHYRWKQVIELQPPLVQVLSWNDYGETHYIGPIYEAGVPEGASRYIADHPHDAWRTFLPHYIDGYRRNIANCHSNPVRTSPHQKYPISYADKIVYWYRLNPGQSGSADGTTGNNPGIGQPEMKPHELSQDKVFVSVFVTEPSEVHVQIGSGPHSVLDAVPGVNHGSFPFKGQTGPVRISIMRGNREVVTTTGPAITEQCAGGVVDWNAYVAFDMTKRSVLDLRDSAMAYRLSAQLPEPTPATIASPVARTGSLAPEDYTKPYCEFMTANPTIFHAVDGFTRQLESQGYKRLPERETWNSKLEKGGKYYVTRNGSAFISFSIGRDYKSGNGIAIVAGHIDALTAKLKPVSKLPNKAGFLQLGVAPYAGALSETWWDRDLSIGGRVLVQDSNTGKVESKLVKLDWPIARIPTLAPHFGAPSQGPFNKETQMVPIIGVDNSDLFQQQAPSKTDRDSGIKPGTFAATQPEKLVKVISKELGITDYSSIISWELELYDSQPAQVGGLDRDLIFAGRIDDKLCCYAAQEALLASPDSTSTSSIKMVGMFDDEEIGSLLRQGARSNFMSSVIERITEAFSPNYGPNVLSQTVANSFFVSSDVIHAVNPNFLNVYLENHAPRLNVGVAVSADSNGHMTTDSVSYGFIKRVADRCGSTLQVFQIRNDSRSGGTIGPMTSSRIGMRAIDVGIPQLSMHSIRATTGSLDPGLGVKLFKGFFDYFEEVDKEFADF
>XP_023091881_Aspergillus_oryzae 
MKPHELSQDKVFVSAFVTEPSEVHVQIGPAFDMTKRSVLDLRDSAMAYRLSAQLPEPSPATIATPVARSGPFAPEDYTKPYCEFMTANPTIFHAVDGFTRQLESQGYKRLPERETWNSKLEKGGKYYVTRNGSAFISFSIGRDYKSGNGMAIVAGHIDALTAKLKPVSKLPNKAGFSQLGVAPYAGALSDTWWDRDLSIGGRVLVQDSNTGKVESKLVKLDWPIARIPTLAPHFGAPSQGPFNKETQMVPIIGVDNSDLFQQQAPSKIDQDNGIKPGTFAATQPEKLVKVISKELGITDYSSIISWELELYDSQPAQVGGLDKDLIFAGRIDDKLCCYAAQEALLASSDSTSTSSIKMVGMFDDEEIGSLLRQGARSNFMSSVIERITEAFSPNYGPNVLSQTVANSFFVSSDVIHAVNPNFLGVYLENHAPRLNVGVAVSADSNGHMTTDSVSYGFIKRVADRCGSTLQVFQIRNDSRSGGTIGPMTSSRIGMRAIDVGIPQLSMHSIRATTGSLDPGLGVKLFKGFFDYFEEVDKEFADF
>XP_040639526_Aspergillus_ruber
MRHTPYQIHHNHLSALLNTVPIMRPLKRLLRCVHAKEKHQESTAASVAMTQSEPRSVFAHFIVGNAVAMTPEQWEFDIIEAQKAHIDGFALNIGPQDSYMDDVVYKAFATAEKLGNFSLFLSFDYGTAGPWPVDRVINMINRYKHSPAHYYYKGKPLVSTFEGTESVDDWPRIKNATGCTFVPTWTSLGPSGIINAFHVVDGAFSWDAWPVGADDKNTTSDEAWVKALAGKPYMMPVSPWFYTNLPQWQKNWLWRGDDLWHYRWQQIMEMQPAFVQIISWNDYGETHYIGPIYEPGIPEGAAHYVSNHSHDAWRELLPHYIDAYKTRNGTNTTTTHRMAGTNVHGHKYPVSYAEKISYWYRKNPSTSGSSSGTTGNNPAMGQMELNPGQVSQDRVFVTVLVTTPCTVEVQIGDHTPTVLRACTVGINHFSVPFDGQTGPVKMAIMRDGHEIVATTGPAITEQCVDGKINWNAVVGSTAPSTADTGSIKPEDFSQPYCDFMADNPTIFHAVNAFAKQLEQHGYEQLPERDVWTGKLKRGGKYYVTRNSSSLIAFAIGSEYQSGNGHAIVAGHVDALTAKLKPVSKLPNKAGYQQLAVAPYAGGLGKTWWDRDLSIGGRVLVRDEKTGKVESKLVKLGWPIARIPTLAEHFGAPSQGPFNKETQMVPIIGIDNSDLFEEQKDAPASGIKAGTFAASQSPKLATVISKELAVDPNHILNWELELYDSQRAQLGGLDKDLIFAGRIDDKLCCYAAQEALLASPDSASPGVVKIVGMFDDEEIGSLLRQGARSNLLSSVMERITEAFATNYGPNVLAQTVANSFLVSSDVCHAVNPNFLGVYLENHAPRLNVGVAVSTDSNGHMTTDSVSHALLSRVAQRSGSTLQLFQIRNDSRSGGTIGPMTSARIGMRSIDAGIPQLSMHSIRATTGSLDPGLGVKLFKGFFDYYEEVDKEFANF
>XP_040697763_Aspergillus_sydowii
MKHLDRFLRHVQGKDKPDRPPPSEPTGPGVYSQPPPNTFAQNAPLAPIAPSEPLSVFAHFLVGVAGAMSPAEWERDIIEAQKAHIDGFALNVAPQDDYTDRVLQAAYDAAERIGNFSLFVSFDYLSGGPWPQDQVITIINKYKSRRAQYLYKGKPLVSTFEGVGNSGDWPNIKSATGCMFIPSWTSLAPSGLHTVHNVIDGAFSWDAWPVGAEDKDSSSDKAWIDALAGKPYMMAVSPWFYTNLPQWNKNWLWRGDSLWHYRWRHVMDLQPALVQILSWNDYGETHYIGPIYEPGVPDGAMRFVKGCPHDAWRELLPHYIDAYRRQNAMIREGVSNPGAVTSYNPKQPLPYKDKIVYWYRLNPSTSGNANGTTGNNPNMGQPELKPGEVSQDKVFVSVLVTEPSDVHIRIGDAAPTILSAEECGVNHVSVPFNGQSGPVHFAIVRNGREIESTRGPAITENCADGMVNWNAVFNHQPSLAYRQYGQLPETLHFDYRPPTAAPAAHPDVNSATINPEDYSQSYCDFMTENPTVFHAVDRFAKQLEGKGYRFLSERELWTPKLERGGKYYTTRNGSSLIAFSVGSQYKSGNGLAIVAGHIDALTAKLKPVSRLPTKAGYTQLGVAPYAGGLGKTWWDRDLSIGGKVLVRNSSTGKIESKLVKLDWPIARIPSLAEHFGAPSQGPFNKETQMVPIIGVDNSDLYESAEKPATAVAFEGIEPGTFAASQPPKLVKVISKELGITNYSSILSWELELYDSQPARLGGLEKDLIFAGRIDDKLCCYAAQEALIASSDDTSPAAIKMVGFFDNEEIGSLLRQGARSNLMSSVIERITQSFAASYGPDLLAQTIANSFLISSDVTHAVNPNFLNVYLENHSPRLNVGVSVSADSNGHMATDSVSYGFIKRVAERTGSELQVFQIRNDSRSGGTIGPMTSARIGMRAIDVGIPQLSMHSIRATTGSLDPGLGVKLFKGFFDHFEEVDKEFADF
>XP_001216634_Aspergillus_terreus
MRHLDRFLNHIHTKGKHEHPQEEQQQYPPPPLAPQPQPQYTASTVAPQSQNSFPAPDHLHNVFAHFIIGNAYYMTPEQWEYDIIEAQKAHIDGFALNIAPQDHHTDRALQTAFDVAEKLGNFSLFISFDYGSGGPWPADRVISIINTYKTRTAQFHYNGKPLVSTFEGAGNAGDWPNIKNATGCMFIPCWTSMGPEGIHSVMDTIDGAFSWDAWPVGAENKSTASDVAWMDALAGKPYMMPVAPWFYTNLPQWNKNWLWRGDDLWHYRWKQVIELQPPLVQILSWNDYGESHYIGPIYGSGMPDGASRYVSDHPHDAWRELLPHYIDGYRQNIARVHGNGVNAVSMNPQVSSRDKIVYWYRLNPGNSGSSDGTTGNNPAMGQKQMDPCELSQDRVFVSVDCRLECLVVIVESRMVVVWSEGIGVIGLPYQERLRIPLLQLSRLFLFLLPSIHCPPPVFLCLSISLHNFTSLVTGPEMAKKYGIMGLSGVPVAYRPADQPRPESTPSLPATIESSPASSTTAFAPEAYSQPYCDFMTANPTIFHAVDSFAKRLESKGYKRLPERESWSSKLQRGGKYYCTRNGSAIISFSIGKDYESGNGMAIVAGHIDALTAKLKPVSKVPTKAGFAQLGVAPYAGAMSQTWWDRDLSIGGRVLVRDPASGKVESKLVKLGWPIARIPTLAPHFGAPSQGPFNQETQMVPIIGIDNSDLFQQQGLSAAADNGIEPGTFAATQPEKLVKVISKELGVTDYSTILNWELELYDSQPAQLGGLEKDFIFAGRIDDKLCCYAAQEALLASPDSTSTSSIKMVGMFDDEEIGSLLRQGARSNFMSSVMERITEAFASNYGPNILSQTVANSFFVSSDVIHAVNPNFLNVYLENHAPRLNVGVAVSADSNGHMTTDSVSYGFIKRVADLCGATLQVFQIRNDSRSGGTIGPMTSARIGMRAIDVGIPQLSMHSIRATTGSLDPGLGVKLFKGFFDHFEEVDKEFADF
>XP_022492733_Penicillium_arizonense
MTRKYASSQGLDMSWASQMSAQLPNPFLYQVPAAQPVRAQEPPAQRTDEPVRPEDYSKPYCEFMSSNPTIFHAVKSFSNQLEQHGYKYLSERAVWTSELKRGGKFYTSRNGSSLIAFNIGSEYESGNGVAIVAGHVDALTAKLKPVSKLPNKAGFEQLGVAPYAGGLGATWWDRDLGIGGRVLVRDPESGKVETKLVKLDWPIARVPTLAPHFGSVANGPFNPETQMVPVIGIDNSDLFEHSKAETSDIKFGKFTSTQPEKLVKIISKELGITDHSTIVNWELELFDTQPAQLGGLEKEMIFAGRIDDKLCCYAAQEALIASSDSTSTGTVKMVGMFDDEEIGSLLRQGARSSFMSSVIERITEAFAKDNYGPNLLSQTVANSFLVSSDVIHAVNPNFLNVYLENHAPRLNVGVAVSADSNGHMTTDSVSDAIMKRVAEKCGSTLQVFQIRNDSRSGGTIGPMTSAQIGMRAIDCGIPQLSMHSIRATTGSLDPGLGVKLFKGFFDHYEEVDKEFSDF
>XP_014534361_Penicillium_digitatum
MTRKHNITQGLDMPWASQFSAQLPSAFMPVPAAQPVRAQAPIANEPIKPEDYSKPYCEFMTSNPTIFHAVKSFSKQLEEHGYKQLSERAVWTSELKRGGKFYISRNGSSLIAFNIGSNYESGNGVAIVAGHVDALTAKLKPVSKLPNKAGFQQLGVAPYAGGLGTTWWDRDLGIGGRVLVRNPETGKVETKLVKLDWPIARIPTLAPHFGTPANGPFNLETQMVPVIGVDNSDLFEHSKTESSNVKFGTFTSTQPEKLVKIIAKELGVTDYSTIVNWELELFDTQPAQLGGLEKDMIFAGRIDDKLCCYAAQEALIASSDSTSPGIVKMVGMFDDEEIGSLLRQGARSNFMSSVIERITEAFAKDNYGPNLLSQTVANSFLVSSDVIHAVNPNFLNVYLENHAPRLNVGVTVSADSNGHMTTDSVSEGFIRRVAERCGSTLQVFQIRNDSRSGGTIGPMTSAQIGMRAIDCGIPQLSMHSIRATTGSLDPGLGVKLFKGFFDHYEEVDKEFADF
>XP_016603399_Penicillium_expansum
MTRKYNTTQGLDMPWASQISAQLPSAFMPVPAAQPVRAQAPIANEPIKPEDYSKPYCEFMTSNPTIFHAVKSFSKQLEEHGYKQLSERAVWTSELKRGGKFYISRNGSSLIAFNIGSKYESGNGVAIVAGHVDALTAKLKPVSKVPNKAGFQQLGVAPYAGGLGTTWWDRDLGIGGRVLVRDPETGKVETKLVKLDWPIARIPTLAPHFGTPANGPFNQETQMVPVIGIDNSDLFEHSKVESSNIKFGTFTSTQPEKLVKIISKELGVTDYSTIVNWELELFDTQPAQLGGLEKDMIFAGRIDDKLCCYAAQEALIASSDSTSPGTVKMVGMFDDEEIGSLLRQGARSNFMSSVIERITEAFAKDNYGPNLLSQTVANSFLVSSDVIHAVNPNFLNVYLENHAPRLNVGVTVSADSNGHMTTDSVSEGFIRRVAERCGSTLQVFQIRNDSRSGGTIGPMTSAQIGMRAIDCGIPQLSMHSIRATTGSLDPGLGVKLFKGFFDYYEEVDKEFADF
>XP_040648665_Penicillium_griseofulvum
MTRKYNSIQDLDMPWASKISAQLPNPLMPVPAALPVRAQQSIADESVRSFRPEDYSKPYCEFMTSNPTIFHAVKSFSEQLEEHGYKYLSERAIWTSELKQGGKFYTTRNGSSLIAFHVGSKYESGNGIAIVAGHVDALTAKLKPVSKLPNKAGFQQLGVAPYAGGLGTTWWDRDLGIGGRVLVRDPETGKVETKLVKLDWPIARVPTLAPHFGSPANGPFNPETQMVPVIGIDNSDLFEHSKAESSNIKFGTFTSTQPEKLVKIIAQELGITDHSTIVNWELELFDTQPAQLGGLEKDMIFAGRIDDKLCCYAAQEALIASSDDKSTGTVKMVGMFDDEEIGSLLRQGARSNFMSSVIERIAEAFAEGNYGPSLLSQTVANSFLVSSDVIHAVNPNFLNVYLENHAPRLNVGVAVSADSNGHMTTDSVSEGIMRRVAERCGSTLQVFQIRNDSRSGGTIGPMTSAQIGMRAIDCGIPQLSMHSIRATTGSLDPGLGVKLFKGFFDHYEEVDKEFSDF
>XP_038930779_Penicillium_roqueforti
MTRKYSSTQGLDMPWASQMSAQLPSPVISVPAAQPVRAQEPIADEPVRPEDYSKPYCEFMTSNPTIFHAVKSFSNQLEEHGYKHLSERAVWTSELKRGGKFYTSRNGSSLIAFNIGSKYESGNGVAIVAGHVDALTAKLKPVSKLPNKAGFQQLGVAPYAGGLGNTWWDRDLGIGGRVLVRDPKTGKVENKLVKLDWPIARVPTLAPHFGTPANGPFNQETQMVPVIGIDNSDLFEDSKIESSDIKFGTFTSTQPEKLVKIISKELGITDYSTIVNWELELFDTQPAQLGGLEKDMIFAGRIDDKLCCYAAQEALIASSDSTSTGTVKMVGMFDDEEIGSLLRQGARSNFMSSVIERITEAFAKDNYGPNLLSQTVANSFLVSSDVIHAVNPNFLNVYLENHAPRLNVGVTVSADSNGHMTTDSVSEGLIRRVAERCGSTLQVFQIRNDSRSGGTIGPMTSAQIGMRAIDCGIPQLSMHSIRATTGSLDPGLGVKLFKGFFDYYEEVDKEFADF
>XP_002565319_Penicillium_rubens
MTRKYNSAQGLETPWTSQISAQLPSSFMPVPAAQPVRAQAPIADEPVRPEDYSKPYCEFMTSNPTIFHAVKSFSKQLEEHGYKPLSERAVWTSELKRGGKFYTTRNGSSLIAFNIGSKYESGNGVAIVAGHVDALTAKLKPVSKLPNKAGFQQLGVAPYAGGLGNTWWDRDLGIGGRVLVRDPETGKVETKLVKLDWPIARVPTLAPHFGSPANGPFNQETQMVPVIGIDNSDLFENSKVESSNTKFGTFTSTQPEKLVKIISKELGITDYSTIVNWELELFDTQPAQLGGLEKDMIFAGRIDDKLCCYAAQEALIASSDSTSTGTVKMVGMFDDEEIGSLLRQGARSNFMSSVIERITEAFAKDNYGPNLLSQTVANSFLVSSDVIHAVNPNFLNVYLENHAPRLNVGVAVSADSNGHMTTDSVSEGVMRRIAERCGSTLQVFQIRNDSRSGGTIGPMTSAQIGMRAIDCGIPQLSMHSIRATTGSLDPGLGVKLFKGFFDHYEEVDKEFTDF
>XP_040814752_Penicillium_solitum
MTRKYNTTQGLDMPWASQISAQLPSTFMPVPAAQPVRAQAPIADEAIRPEDYSKPYCEFMTSNPTIFHAVKSFSKQLEEHGYKQLSERAVWTSELKRGGKFYTSRNGSSLIAFNIGSKYESGNGVAIVAGHVDALTAKLKPVSKLPNKAGFQQLGVAPYAGGLGTTWWDRDLGIGGRVLVRDPETGKVETKLVKLDWPIARIPTLAPHFGSPANGPFNQETQMVPVIGVDNSDLFGDAKTESSDVKFGTFTSTQPEKLVKIISKELGVTDYSTIVNWELELFDTQPAQLGGLEKDMIFAGRIDDKLCCYAAQEALIASSDSTSPGTVKMVGMFDDEEIGSLLRQGARSNFMSSVIERIAEAFAKDNYGPNLLSQTVANSFLVSSDVIHAVNPNFLNVYLENHTPRLNVGVTVSTDSNGHMTTDSVSEGILRRVAERCGSTLQVFQIRNDSRSGGTIGPMTSAQIGMRAIDCGIPQLSMHSIRATTGSLDPGLGVKLFKGFFDNYEEVDKEFADF
>XP_022582975_Penicilliopsis_zonata
MASSGEKSVFAHFIVGNAAAMTAEQWEADIREAQRAHIDGFALNIATQDSYTDTVLQTAYAAAETVGNFSLFLSFDYESGGAWPEDRVVSTVNTYKDSSAQFYYQGKPLVSTFEGTSNAGDWTSIKAATGCSFIPSWTSLGQSGIQTYIDEMDGMLSWDAWPEGAQDMTTTSDEAWIEALGNKSYMMPVSPWFYTNLPDYSKNWLWRGDDLWHDRWQQVIELQPPLVEILTWNDYGETHYIGPIYEAGIPTGAATYVTGNPHDDWRALLPYYIDAYKSNNQTTISTTAEKITYWYRINPSGSGSANGTTGNDPSQGQPVVNPALVSLDKVFTTVLVAAPSTVTIQIGDADATTLRAVTAGINHFSVPFNGQTGAVTISVQRNGEEVVSITGPAITDQKIALGLQESQQLAFHLGGQLPEAQYVPVPSPTPSQERGRETLASASKSTVCPEAYTKPYCEFMTENPTIFHAVDTFTKQLEQHGYRHLSERAVWTPELRRGGKYYTTRNGSALIAFVVGKEYQSGNGMGIVAGHVDALTARLKPVSKLPNKTGFAQLAVAPYAGGLNETWWDRDLSIGGRVLVRDPITGKVETRLVKLGWPIARIPTLAPHFGAPSQGPFNKETQMVPIVGIDNSDLFQGGEAAQVEGSGIKPGTFAATQPPKLVKVISGELGITDYSTIVSWELELFDSQPAQVGGLDKDLIFAGRIDDKLCCFAAQEALLASPDEMSPGIVKMVGMFDDEEIGSLLRQGARSNFMSSVMERITEAFAASAATYGPNLLAQTVANSFLVSSDVIHAVNPNFANVYLENHAPRLNVGVAISADPNGHMTTDSVSTAILQRIAHRCGATLQVFQIRNDSRSGGTIGPMTSARIGMRAIDAGIPQLSMHSIRATTGSLDPGLGVKLFKGFFDYFEEVDKEFLDF
>XP_016614253_Cladophialophora_bantiana
MVRKTSSGFFSSIHEDMPLHVSRGYDRMVQHSAYPSSSTPPSPQKEKFSPERYTQPYLDFMTQNPTVFHAVDHFTAKLAKAGYVYLSERKQWKIEPGGKYYTKRNGSAFIAFAVGKEYKPGNGVGIVAGHIDALTAKVKPVPKLQTKVGYVQLGVAPYGGAMNMTWWDRDLGIGGKVLVKNKDGLIEEKLVKLDWPIARIPTLAPHFGAAAQGPFNLETNMVPIIGLDNSDLSGKELPSLKLPAGSFVARQPERLVRAIAGELGVTEYTSIVNWELELFDIQPAQLGGLDKEFIFAGRIDDKLCCFAAIEGLLSSSDDASPGIIKMVGCFDDEEVGSFLRQGARSNFMPSVISRICEAVNGSSGPNLINQTLANSFLVSSDVSHAVNPNFLYAYLENHSPRLNTGVVVHADANAHMTTDSVSTALMSRIAEKCGSTLQVFQIRNDSRSGGTIGPMTSSRLGCRAIDCGIPQLSMHSIRATTGSLDPGLGVQLYKGFFDYYEEVDAEFAQ
>XP_008726458_Cladophialophora_carrionii
MVRKTSSGFFTSIHEDMPLHVSRGYDRMVQHSAYPPTSIPSSPQKEKFAPEKYTQPYLDFMTNNPTVFHAVDHFTSKLAKAGYVYLSEREQWKIKAGGKYYTKRNGSAFIAFAVGKDYKPGNGVAIVAGHIDALTAKVKPIPKLQTKAGYVQLGVAPYAGGMNSTWWDRDLGIGGRVLVKANDGRIVEKLVKLDWPIARIPTLAPHFGAAAQGPFNKETNMTPIIGLDNSDITGKEQSSLKLPAGTFVATQPERLVRAIAGQLGVSDYTDIVNWELELFDIQPAQVGGLDKEFIFAGRIDDKLCCFAAIEGLLSSSDEDSPGIIKMVGCFDDEEVGSFLRQGALSNFMPSVISRTVEALNDYSGPNLINQTLANSFLVSSDVIHAVNPNFLYAYLENHSPRLNVGVAVSADPNGHMTTDSVSTALLSRVAEKCGSKLQVFQIRNDSRSGGTIGPMTSSRLGCRAVDCGIPQLSMHSIRATTGALDPGLGVQLYKGFFDHYQEVDAEFAN
>XP_016249676_Cladophialophora_immunda
MVRKTSSGFFSSIHEDMPLHVSRGYDRIVQHTAYPSSSIPPSPQIEKFFPERYTQPYLDFMTQNPTIFHAVDHFTKKLDRAGYVYLSEREQWKIQPGGKYYTKRNGSAFIAFAVGKDYKPGNGVGIVAGHIDALTAKVKPVPKLLTKAGYVQLGVAPYAGGLNMTWWDRDLGIGGKVLVKNDDGIIEEKLVKLDWPIARIPTLAPHFGAAAMGPFNLETNMVPIIGLDNSDISGKELPSLKLPAGTFVAKQPERLVRAIAGRLGVKEYTSIVNWELELFDIQPAQLGGLDKEFIFAGRIDDKLCCFAAIEGLLASPDDASPGIIKMVGCFDDEEVGSYLRQGARSNFMPSVISRICEALNDYCGPNLINQTLANSFLVSSDVIHAVNPNFLYAYLENHSPRLNIGVAVSADPNGHMTTDSASSALLSRIAEKCGSTLQVFQIRNDSRSGGTIGPMTSSKLGCRAIDCGIPQLSMHSIRATTGSLDPGLGVQLYKGFFDYYEEVDAEFAN
>XP_007740168_Cladophialophora_psammophila
MVRKTSSGFFSSIHEDMPLHVSRGYDRMVQHSAYPPSSTPPSPQKEKFSPEKYTQPYLDFMTQNPTVFHAVDHFTAKLAKAGYVYLSERKQWKIEPGGKYYTKRNGSAFIAFAVGKGYKPGNGVGIVAGHIDALTAKVKPVPKLQTKAGYVQLGVAPYGGAMNMTWWDRDLGIGGKVLVKNKDGLIEEKVVKLDWPIARIPTLAPHFGAAAQGPFNLETNMVPIIGLDNSDLSGKELPSLELPAGSFVARQPERLVRAIAGELGVGEYTSIVNWELELFDIQPAQLGGLDKEFIFAGRIDDKLCCFAAIEGLLSSSDDASPGIIKMVGCFDDEEVGSFLRQGARSNFMPSVISRICESLNGSSGPNLITQTLANSFLVSSDVSHAVNPNFLYAYLENHSPRLNTGVVVHADANAHMTTDSASTALMSRIAEKCGSTLQVFQIRNDIRSGGTIGPMTSSKLGCRAIDCGIPQLSMHSIRATTGSLDPGLGVQLYKGFFDYYEEVDAEFAQ
>XP_018694864_Fonsecaea_erecta
MVRKTSSGFFSSIHEDMPLHVSRGYDRIVQHTAYPPSSAPPSPEKKNFYPERYTQPYLDFMTQNPTIFHAVEYFTAELDKAGYVYLSEREQWKIKPGGKYYTKRNGSAFIAFAVGKDYKAGNGVGIVAGHIDALTAKVKPVPKLQTKAGYVQLGVAPYAQGMNMTWWDRDLGIGGKVLVKNDNGKIEEKLVKLDWPIARIPTLAPHFGAAAQGPFNLETNMVPIIGLDNSDISGKELPSLKLPAGTFVAKQPERLVRAIAGQLGIKEYTSIVNWELELFDIQPAQLGGLDKEFIFAGRIDDKLCCFAAIHGLLSSPDDASPGIVKMIGCFDDEEVGSFLRQGARSNFMPSVISRICEALNDYCGPNLINQTLANSFLVSSDVIHAVNPNFLYAYLENHAPRLNVGVAVSADPNGHMTTDSVSTALLSRIAEKCGSTLQLFQIRNDSRSGGTIGPMTSSRLGCRAIDCGIPQLSMHSIRATTGSLDPGLGVQLYKGFFDHYEEVDAEFAE
>XP_022514725_Fonsecaea_monophora
MVRKTSSGFFSSIQEDMPFRISRGYDQILQHTAYPPCTLPLNPQKEKFSPERYTQPYIDFMTENPTIFHAVDYFVEKLNQAGYVYLSEREQWKIKPGGKYYTKRNNSAFIAFAVGKDYKPGNGVGIVAGHIDALTAKVKPIPKLQTKAGYVQLGVAPYAGGMNMTWWDRDLGIGGKVLVKTDGGTIEERLVKLDWPIARIPTLAPHFGAASQGPFNPETNMVPIIGLDNSDLSGKELPSLKLPAGTFVARQPERLVRAIAGKMGITDYTSIVNWELELFDVQPAQLGGLDKEFIFAGRIDDKLCCFAAIEGLLASPDDASPGIIKMVGCFDDEEVGSFLRQGARSNFMPSTISRICEALNDYDCGPNLINQTLANSFLVSSDVIHAVNPNFLYAYLENHSPRLNVGVAVSADPNGHMTTDSASTALLSRIAEKCGSTLQVFQIRNDSRSGGTIGPMTRATTGSLDPGLGVQLYKGFFDYYEEVDAEFAD
>XP_016628289_Fonsecaea_multimorphosa
MVRKTSSGFFSSIHEDMPLHVSRGYDRIVQHTAYPPSSIPTSPQKEKFSPERYTQPYMDFMTQNPTIFHAVDYFTTKLDKAGYVYLSEREQWKMKPGGKYYTKRNGSAFIAFAVGKDYKPGNGVGIVAGHIDALTAKVKPVPKLQTKAGYVQLGVAPYAGGMNMTWWDRDLGIGGKVLVKKDDGTIEEKLVKLDWPIARIPTLAPHFGAAAQGPFNPETNMVPIIGLDNSDISGKELPSLKLPAGTFVAKQPERLVRAIAGQLGVKEYTSIVNWELELFDIQPAQLGGLDKEFIFAGRIDDKLCCFAAIEGLLASPDDASPGIIKMVGCFDDEEVGSFLRQGARSNFMPSVISRICEALSDYCGPNLINQTLANSFLVSSDVIHAVNPNFLYAYLENHAPRLNVGVAVSADPNGHMTTDSVSSALLSRIAEKCGSTLQVFQIRNDSRSGGTIGPMTSSRLGCRAIDCGIPQLSMHSIRATTGSLDPGLGVQLYKGFFDYYEEVDAEFAN
>XP_022495864_Fonsecaea_nubica
MVRKTSSGFFSSIQEDMPLRVSRGYDRILQHTAYPPCTLPLNPQKEKFSPERYTQRYIDFMTENPTIFHAVDYFAEKLNQAGYVYLSEREQWKIKPGGKYYTKRNNSAFIAFAVGKDYKPGNGVGIVAGHIDALTAKVKPIPKLQTKAGYVQLGVAPYAGGMNMTWWDRDLGIGGKVLVKTDDGTIEERLVKLDWPIARIPTLAPHFGAASQGPFNPETNMVPIIGLDNSDLSGKELPSLKLPAGTFVARQPERLVRAIAGKMGITDYTSIVNWELELFDVQPAQLGGLDKEFIFAGRIDDKLCCFAAIEGLLASPDDASPGIIKMVGCFDDEEVGSFLRQGARSNFMPSTISRICEALNDYNCGPNLINQTLANSFLVSSDVIHAVNPNFLYAYLENHSPRLNVGVAVSADPNGHMTTDSASTALLSRIAEKCGSTLQVFQIRNDSRSGGTIGPMTRATTGSLDPGLGVQLYKGFFDYYEEVDAEFAD
>XP_013283571_Fonsecaea_pedrosoi
MVRKTSSGFFSSIQEDMPFRISRGYDQILQHTAYPPCTLPLNPQKEKFSPERYTQPYIDFMTENPTIFHAVDYFVEKLNQDGYVYLSEREQWKIKPGGKYYTKRNNSAFIAFAVGKDYKPGNGVGIVAGHIDALTAKVKPIPKLQTKAGYVQLGVAPYAGGMNMTWWDRDLGIGGKVLVKTDNGTIEERLVKLDWPIARIPTLAPHFGAASQGPFNPETNMVPIIGLDNSDLSGKELPSLKLPAGTFVARQPERLVRAIAGKMGITDYTSIVNWELELFDVQPAQLGGLDKEFIFAGRIDDKLCCFAAIEGLLASPDDASPGIIKMVGCFDDEEVGSFLRQGARSNFMPSTISRICEALNDYDCGPNLINQTLANSFLVSSDVIHAVNPNFLYAYLENHSPRLNVGVAVSADPNGHMTTDSASTALLSRIAEKCGSTLQVFQIRNDSRSGGTIGPMTSSRLGCRAIDCGIPQLSMHSIRATTGSLDPGLGVQLYKGFFDYYEEVDAEFTD
>XP_007756982_Cladophialophora_yegresii
MVRKTSSGFFTSIHEDMPLHVSRGYDRMVQHSAYPPTSTPPSLQKEKFAPEKYTQPYLHFMTNNPTVFHAVDHFTSKLAKAGYVYLSEREQWKIKAGGKYYTKRNGSAFIAFAVGKDYKPGNGVAIVAGHIDALTAKVKPIPKLQTKAGYVQLGVAPYAGGMNSTWWDRDLGIGGRVLVKAHDGRIVEKLVKLDWPIARIPTLAPHFGAAAQGPFNKETNMTPIIGLDNSDATGKEQPSLQLPAGTFVASQPERLVKAIAGQLGVSDYTDIVNWELELFDIQPAQLGGLDKEFIFAGRIDDKLCCFAAIEGLGSSDEDSPGIIKMVGCFDDEEVGSFLRQGALSNFMPSVISRTVEALNNYSGPNLINQTLANSFLVSSDVIHAVNPNFLYAYLENHSPRLNVGVAVSADPNGHMTTDSVSTALLSRVAEKCGSKLQVFQIRNDSRSGGTIGPMTSSRLGCRAVDCGIPQLSMHSIRATTGALDPGLGVQLYKGFFDHYQEVDAEFAT
>XP_016238259_Exophiala_spinifera
MVRKTSSGFFTSIHEDIPLHVSRGYDRMVQHSAYSLPPKPPSSQKQFSPEKYTQPYIDFMTNNPTVFHAVEAFTKRLEEAGFVYLSERTTWDVKPGGKYYAKRNGSAFIAFAVGKEYKAGNGIGIVAGHVDALTAKVKPVPKLPTKAGYVQLGVAPYAGGMNMTWWDRDLGIGGRVLVRGKDGKIKEELVKLDWPIARIPTLAPHFGAAASGPFNLETNMVPIVGIDNSDLSGKQESGVGLPAGTFVASQPERLVRAIAGQLGIEDYTSIVNWELELFDIQPAQLGGLDKEFIFAGRIDDKLCCFAAVEALLASTDDASPGIVKMVGCFDDEEIGSYLRQGARSNFMSSVIERIAENFSPSSCGPNLINQTLANSFLVSSDVIHAVNPNFLGAYLENHSPRLNVGITVSADPNGHMTTDSVSTALLSRIATKCGSTLQVFQIRNDSRSGGTIGPMTSSKLGCRAIDCGIPQLSMHSIRATTGSLDPGLGVKLYKGFFDYYEEVDKEFD
>XP_016266068_Exophiala_oligosperma
MVRKTSSGFFTSIHEDVPLHVSRGYNRMGQHGEYSPPSSQRYFSPEKYTQPYLDFMTNNPTVFHAVEALTKRLEEAGYRYLSERDHWNLAPGGKYYTKRNGSAFIAFAIGKDYLDGEGMAIVAGHIDALTAKVKPVPKLPTKAGYVQLGVAPYAGGMNMTWWDRDLGIGGRVLVRGKDGKIREELVKLDWPIARIPTLAPHFGAAASGPFNLETNMVPIVGLDNSDLSGEQKPSLELPAGTFVASQPERLVRAIAGQMGIEDYTSIVNWELELFDVQPAQLGGLDKEFIFAGRIDDKLCCFAAVEALLASSDKTSQGIVRMVACFDDEEIGSYLRQGARGNFMSNVIERIGQNFSMTTCCGPNLLGRCMANSFLVSSDVIHAVNPNFLGSYLENHSPRLNVGVSVSADPNGHMTTDAVSTALLSRIAEKCGSTLQVFQIRNDSRSGGTIGPMTSSKLGCRAIDCGIPQLSMHSIRATTGSLDPGLGVKLYKGFFDHYEEVDKEFA
>XP_013314331_Exophiala_xenobiotica
MVRKTSSGFFTSIHEDLPLHVSRGYDRMVQHTASTLASRPPSPQKRFSPEKYTQPYLDFMTNNPTIFHAVDAFTTQLEEAGYVYLSERTTWEIKPGGKYYTKRNGSAFIAFAVGKEYKAGNGMGIVAGHIDALTAKVKPVPKLPTKAGYVQLGVAPYAGGMNMTWWDRDLGIGGRVLVKGKDGKIKEELVKLDWPIARIPTLAPHFGAAASGPFNLETNMVPIVGIDNSDLSGKQESSLNLPAGTFVASQPERLVRAIAGKLGVEEYTSIVNWELELFDVQPAQLGGLDKEFIFAGRIDDKLCCFAAIEALLASSDDASPGIVKMVGCFDDEEIGSYLRQGARSNFMSSVIERIAENFSSSCGPNLVSQTLANSFLVSSDVIHAVNPNFLGAYLENHSPRLNVGVSVSADSNGHMTTDSASTALLSRIAEKCGSTLQVFQIRNDSRSGGTIGPMTSSKLGCRAIDCGIPQLSMHSIRATTGSLDPGLGVKLYKGFFDYYEEVDKEFQ
>XP_007721332_Capronia_coronata
MVRKTSSGFFTSIHEDLPLHVSRGYDRMVQHTAYAPTPRDPIPQKTFSPEKYTQPYLDFMTNNPTIFHAVAAFTAQLEKAGYEYLSERTQWKIQPGGKYYTKRNGSAFIAFAVGKDYKPGNGVGIVAGHIDALTAKLKPVPKLATKAGYIQLGVAPYAGGLNSTWWDRDLGIGGRVLVKTKDGKIEERLVKLDWPIARIPTLAPHFGAAAQGPFNLETNMVPIIGLDNSDITGQKQSTLNLPAGTFVSTQPERLVRAIAGQLGVEDYTSIVNWELELFDIQPAQVGGLDKEFIFAGRIDDKLCCFAAIEALLASSDDASPGIIKMVGCFDDEEIGSYLRQGARSNFMSSVIERICEASSDHCGPNLISQTLANSFLVSSDVIHAVNPNFLGAYLENHSPRLNVGVTVSADSNGHMTTDSVSTALLSRVAEKCGSTLQVFQIRNDSRSGGTIGPMTSSKLGCRAIDCGIPQLSMHSIRATTGSLDPGLGVKLYKGFFDYFEQVDTEFQ
>XP_007728880_Capronia_epimyces
MVRKTSSGFFTSIHEDLPLHVSRGYDRIVQHTAYPPTSPAVGPAKTFSPEKYTQPYLDFMTNNPTIFHAVTAFTTQLEKAGYVYLSERTQWKIQPGGKYYTKRNGSAFIAFAVGKDYKPGNGVAIVAGHIDALTAKLKPVPKLATKAGYVQLGVAPYAGGLNSTWWDRDLGIGGKVLVKTRAGKIEEQLVKLDWPIARIPTLAPHFGAAAQGPFNLETNMVPIIGLDNSDITGKQQRTLNLPAGTFVSTQPERLVRAIAGELGIEDYSSIVNWELELFDIQPAQLGGLDKEFIFAGRIDDKLCCFAAVEGLLASSDDASPSIIKMVGCFDDEEIGSYLRQGARSNFISSVIERISEASSDHFGPNLLSQTLANSFLVSSDVIHAVNPNFLGAYLENHSPRLNVGVSVSADSNGHMTSDSVSTALLSRIAEKCGSTLQVFQIRNDSRSGGTIGPMTSSKLGCRAIDCGIPQLSMHSIRATTGSLDPGLGVKLYKGFFDYYEEVDAEFE
>XP_009155449_Exophiala_dermatitidis
MVRKTSSGFFTSIHEDLPLHVSRGYDRMVQHSAYPSSYQSPSPQRSVAFSPENYTKPYLEFMTNNPTVFHAVSAFTTQLEKAGYEHLSERTQWKIKPGGKYYTKRNGSAFIAFAVGKDYKPGNGVAIVAGHIDALTAKVKPVPKLETKAGYVQLGVAPYAGGMNMTWWDRDLGIGGKVLVKTKDGHIEEKLVKLDWPIARIPTLAPHFGAAAQGPFNLETNMVPIIGLDNSDLTGKKPVSLNLPAGTFVSTQPEGLVRAIAGELGIEDYTSIVNWELELFDVQPAQLGGLNKEFIFAGRIDDKLCCFAAIEALLASSDEASSGIIKMVGCFDDEEIGSYLRQGARSNFMSSVIERICEASADYCGPNLINQTLANSFLVSSDVIHAVNPNFLGAYLENHSPRLNVGVSVSADPNGHMTTTAVSTALLSRIAEKCGSTLQIFQIRNDSRSGGTIGPMTSSKLGCRAIDCGIPQLSMHSIRATTGSLDPGLGVKLYKGFFDYFEEVDKEFA
>XP_013254041_Exophiala_aquamarina
MVRKTSSGFFTSIHEDIPLHVSRGYDRMVQHTVYPLESRQSSPPAAVRASFSPETYIKPYLDFMTNNPTVYHAVDAFTSQLAAAGYEYLSERTLWKIKPGGKYYTKRNSSAFIAFAVGKDYKPGNGLGIVAGHIDALTARIKPVPTLSTKAGYVQLGVAPYAGGMNFTWWDRDLGIGGKVLVKGKDGKIVEKLVKLDWPIARIPTLAPHFGAAAQGPFNLETNMVPIIGLDNSDLTGKKEPSLNLPAGTFVAKQPERLVKAIAGELGVQEYTSIINWELELFDIQPAQLGGLDRELIFAGRIDDKLCCFAAIEALLASSDDASPGIVKMVGCFDNEEIGSYLRQGARSNFMSSVIERIVESVSDRNGPNLVSQTMANSFLVSSDVIHAVNPNFLNAYLENHAPRLNVGIAVSADPNGHMTTDSASTALLSRIAEKSGSTLQVFQIRNDSRSGGTIGPMTSSQLGCRAIDCGIPQLSMHSIRATTGSLDPGLGVKLYQGFFDHYEEVDKEFE
>XP_016223808_Exophiala_mesophila
MVRKTSSGFFTSIHEDLPLHVARGYDRVYHQHSAYPQQVSRTRDEHPPVAPFSAEKYTQPYLDFMTNNPTIYHAVDAFTSDLAKAGYECLSERNLWKIKPGGKYYIKRNGSAFIAFAVGKDYKPGNGVGIVAGHIDALTAKLKPVPKLATKAGFVQLGVAPYAGGLNFTWWDRDLGIGGRVLVKGKDGKITEQLVKLNWPIARVPTLAPHFGAAAQGPFNPETNMVPIIGLDNSDITGKAHAPLNLPAGTFVAKQPERLVRAIAGELGIQEYTDIVNWELELFDIQPAQLGGLDKEFIFAGRIDDKLCCFAAIQGLLASSDDDSPGIVKMVGCFDDEEIGSYLRQGARSNFMSSVIERIVESSSDNYGPNLLSQTLANSFLVSSDVIHAVNPNFLGAYLENHAPRLNIGVAVSADPNGHMTTDSVSTALLSRIAEKSGSTLQVFQIRNDSRSGGTIGPMTSSKLGVRAIDCGIPQLSMHSIRATTGSLDPGLGVQLYKGFFDHFQEVDQEFE
>XP_013276845_Rhinocladiella_mackenziei
MVRKTPSGFFSSIHEDLPLHVSRGYDRVVQHTACPPSSQLPVPQKTFSPEKYTQPYLNFMTNNPTVFHAVDAFATQLADAGYTFLPERAQWTIQPGGKYYTKRNGSAFIAFSVGKDYRPGNGVAIVAGHIDALTAKVKPVSKSSTKAGYVQLGVAPYAGGMNMTWWDRDLGIGGKVLVREKDGKIKEQLVKLDWPIARIPTLAPHFGAAAQGPFNLETNMVPIIGLDNSDVTGKEQDSLKLPAGIFVATQPERLVRAIAGKMGIEDYTSIINWELELFDVQPAQLGGIDKEFIFAGRIDDKLCCFAAIEALLASSDDSSTGIVKMVGCFDDEEIGSYLRQGARSNFMSSVIERICEASSNYCGPNLINQTLANSFLVSSDVIHAVNPNFLGAYLENHAPRLNVGVAVSADPNGHMTTDSVSTALLSRVAEKCGSTLQVFQIRNDSRSGGTIGPMTSSRLGCRAIDCGIPQLSMHSIRATTGSLDPGLGVKLYKGFFDYYEEVDKEFEQ
>XP_017997808_Phialophora_attinorum
MVRKTPSGFFAINEEAPSYVSPNPRYGSPQNASPAPTRWDESSPSQRGVTRKSSSGFLATSNKLPYRIARGYDDKEWKEAEWTDMLAKREAKPEPEKSSFDPSKYTLPYVKYMTENPTIFHAVSSFASQLKDAGFKHLSERQTWTIHPGGKYFVTRNSSSIIAFSVGGEFKPGNGFGIVAGHVDALCAKLKPVSKLPTKEGFVQLGVAPYAAPSALHGNKIEERLVKLDWPIARIPTLAPHFGAAASGPFNPETQAVPIIGIDNSDINGKASPEIHIEPGTFAATQPPRLVRAICGSAGVTNYSELVNWELELFDTQPAAVGGLDHEFIFAGRIDDKLCCYAAIEALLSSAQTSTSPGIVKMVGCFDDEEIGSQLRQGAQSSFMSGTIERILSSFQTSSSSSTSYFSPAVHAQSMANSFLVSSDVIHAVNPNFLGAYLPQHMPRLNVGVAVSCDPNGHMTTDSVSTAFLYEVAKKCGATLQTFQIRNDSRSGGTIGPMTSSRLGCRAIDCGIPQLSMHSIRATTGALDPGEGVRLYKGFFDYFEEVDAQFE
>NP_594745_Schizosaccharomyces_pombe
MTATAKSCALDFLDFVNASPTPYHAVQNLAEHYMSHGFQYLSEKSDWQSKIEPGNSYFVTRNKSSIIAFSIGKKWKPGNGFSIIATHTDSPTLRLKPKSQKSAYGYLQVGVEKYGGGIWHTWFDRDLSLAGRVMVEEEDGRVIQYNVHIDRPLLRIPTLAIHLDPSANSSFSFNMETEFVPLIGLENELAKEETSDNGDKYHHPVLLSLLANEISKSLETTIDPSKIVDFELILGDAEKARLGGIHEEFVFSPRLDNLGMTFCASQALTKSLENNSLDNESCVRVVPSFDHEEIGSVSAQGAESTFLPAVLQRICELGKESSLFSISMVKSFLVSADMAHAMHPNYSSRYENSNTPFLNKGTVIKVNANQRYTTNSAGIVLLKKVAQLADVPIQSFVVRNDSPCGSTIGPKLAAMTGMRTLDLGNPMLSMHSCREMCGSKDFEYAVVLFSSFFQNFANLEEKIIIDE
```
