## Supplementary material for "Coding Sequence Insertions in Fungal Genomes are Intrinsically Disordered and can Impart Functionally-Important Properties on the Host Protein": fasta protein sequences: XP_721708.2_blasthits_fa.txt

```
>XP_721708_Candida_albicans
MSPVQLAEKNYERDEQFTKALHGESYKKTGLSALIAKSKDAASVAAEGYFKHWDGGISKDDEEKRLNDYSQLTHHYYNLVTDFYEYGWGSSFHFSRYYKGEAFRQATARHEHFLAHKMNLNENMKVLDVGCGVGGPGREITRFTDCEIVGLNNNDYQIERANHYAKKYHLDHKLSYVKGDFMQMDFEPESFDAVYAIEATVHAPVLEGVYSEIYKVLKPGGVFGVYEWVMTDKYDETNEEHRKIAYGIEVGDGIPKMYSRKVAEQALKNVGFEIEYQKDLADVDDEIPWYYPLSGDLKFCQTFGDYLTVFRTSRIGRFITTESVGLMEKIGLAPKGSKQVTHALEDAAVNLVEGGRQKLFTPMMLYVVRKPLEKKD
>XP_002419152_Candida_dubliniensis
MSPVQLAEKNYERDEQFTKALHGDSYKKTGLSALIAKSKDAASVAADGYFKHWDGGVSKDDEDKRLNDYSQLTHHYYNLVTDFYEYGWGSSFHFSRYYKGEAFRQATARHEHFLAHKMNLNENMKVLDVGCGVGGPGREITRFTDCEIVGLNNNDYQIERANHYAKKYKLDHKLSYVKGDFMQMDFEPESFDAVYAIEATVHAPVLEGVYSEIYKVLKPGGVFGVYEWVMTDKYDETNKEHRKIAYGIEVGDGIPKMYSRKVAEQALKNVGFEIEYQKDLADVDDEIPWYYPLSGDLKYCQTLSDYLTVFRTSRIGRFITTESVGLMEKIGLAPKGSKQVTHALEDAAVNLVEGGRQKLFTPMMLYVVRKPVEKKD
>XP_002548099_Candida_tropicalis
MSSIQLNEKDFERDQKFTKAMHGDSYKKSGFAALMAKSKDAANVSAESYFKHWDGGVSEEDEKKRLGDYSQLTHHYYNLVTDFYEYGWGSSFHFSRYYKGEAFRQATARHEHFLALKMNINENMKVLDVGCGVGGPGREITRFTDCQIVGLNNNDYQIERANHYAKKYKLDHKLSYVKGDFMQMDFEPESFDAVYAIEATVHAPVLEGVYSEIYKVLKPGGVFGVYEWVMTDKYDETNEEHRKIAYGIEVGDGIPKMYPRKVAEEALKNVGFEIEYEKDLADVDDEIPWYYPLSGNIKYCQTLNDYFTVFRTSRIGRFITTESVGLMERFGLAPKGSKQVTHALEDAAVNLVAGGEQKLFTPMMLFIARKPLDAKE
>XP_003868720_Candida_orthopsilosis
MSPVQLAEKDFDRDEKFTKALHGDSFKKTGLAALIAKSKDAASVANEGYFKHWDGGVTKEDETKRLSDYSQLTHHYYNLVTDFYEYGWGSSFHFSRYYKGEAFRQATARHEHYLAYKMNINENMKVLDVGCGVGGPGREITRFTDCEIVGLNNNDYQIERANYYAKKYNLDDKLSYVKGDFMQMDFEPETFDAVYAIEATVHAPVLEGVYSEIYKVLKPGGVFGVYEWVMTDKYDETNEEHRKIAYGIEVGDGIPKMYSRKVAEQALKNVGFEVEYEKDLADVDDDIPWYYPLAGDLKYCQSLGDLYTVFRTSKLGRLITTEAVGLMEKVGIAPKGSKQVTHALEDAAVNLVEGGRQKLFTPMMLYIARKPENAKE
>XP_001526178_Lodderomyces_elongisporus
MSPVQLAEKNFERDEKFTKALHGDSHKKQGLFALMAKSKDAASVANEGYFKHWDGGVTEDDEKKRLGDYSQLTHHYYNLVTDFYEYGWGSSFHFSRYYKGEAFRQATARHEHYLAHKMNLNENMKVLDVGCGVGGPGREITRFTDCEIVGLNNNDYQIERANHYAKKYKLDHKLSYVKGDFMQMDFEPETFDAVYAIEATVHAPVLEGVYSEIYKVLKPGGVFGVYEWVMTDEYDETNEEHRKIAYGIEVGDGIPKMYKREVAEQALKNVGFEIEYEKDLADVDDEIPWYYPLAGDLKYCQSLGDLYTVFRTSRLGRFITTEAVGLMEKVGIAPKGSKQVTFALEDAAVNLVEGGRKKLFTPMMLYIARKPENKE
>XP_007376238_Spathaspora_passalidarum
MNLQENMKVLDVGCGVGGPGREITRFTDCEIVGLNNNDYQIERANHYAKKYKLDHKLSYVKGDFMQMDFEPETFDAVYAIEATVHAPVLEGVYSEIYRVLKPGGVFGVYEWVMTDEYDENNEEHRKIAYGIEVGDGIPKMYKREVAEQALKNVGFEVEYERDLADVNDEIPWYYPLAGELQNCQTFGDYWTVLRTSKVGRLVLTELVGLMEKVGLAPQGSKQVTHALEDAAVNLVEGGRKKLFTPMMLFIARKPETASE
>XP_043048551_Scheffersomyces_spartinae
MPVTEQDSTKLKDFTRDKDFTKAMHGESYKKKGLFALMAKSKDASSIATDGYFKHWDGKVGKEDEKKRLDDYSQLTHHYYNLVTDFYEYGWGSSFHFSRYYKGEAFRQATARHEHYLAHKMNIHEDMKVLDVGCGVGGPGREICRFTDCEIVGLNNNDYQIERANFYAKKYKLDHKLSYVKGDFMKMDFEPETFDAVYAIEATVHAPVLEGVYSEIYKVLKPGGVFGVYEWVMTDAYDETNEEHRAIAYGIELGDGIPKMYKREVAEKALQNAGFEIEYQQDMADKDDDIPWYYPLAGNWKYIQTLGDIATVFRTSWLGRKITTETVGLMEKIGLAPAGSKEVTNALEQAAVYLVAGGEKKLFTPMMLYVARKPLKGESADFSTANRTVA
>XP_001387048_Scheffersomyces_stipitis
MPDKIELAEKNFARDAKFTEALHGKSYDKTGLFALTSKAKDASQVAAEGYFKHWNGSVEEKDEKSRLTDYSQLTHHYYNLVTDFYEYGWGSSFHFSRYYRGEAFRQATARHEHFLAHKMNINENMKVLDVGCGVGGPGREITRFTDCEIVGLNNNDYQIERANHYAKKYNLDHKLSYVKGDFMQMDFEPETFDAVYAIEATVHAPVLEGVYSEIYKVLKPGGTFGVYEWVMTDKYDESNEEHRKIAYGIEVGDGIPKMYKREVAEQALKNVGFEIEYESDLADRKDEIPWYYPLSGEMKYCQTFGDYFTVFRTSKVGRYITTELVGAMEKIGLAPKGSKQVTHALEDAAVNLVEGGRQKLFTPMMLYVVRKPLDKKN
>XP_020063611_Suhomyces_tanzawaensis
MSTTKASNKDFERDSQFTKALHGDSYKKTGLSALMAKAKDASQVANEGYFKHWDGGVTKDDEDKRLEDYSQLTHHYYNLVTDFYEYGWGSSFHFSRYYKGEAFRQATARHEHYLAHKMNLSANMKVLDVGCGVGGPGREITRFTNCEIVGLNNNDYQIERARHYAKQYKLDNKLSYVKGDFMKMDFEPESFDAVYAIEATVHAPVLEGVYSEIYKVLKPGGVFGVYEWVMTDKYDENNEEHRKIAYGIEVGDGIPKMYKREVAEQALKNVGFKIEYEQDLADVDDEIPWYYPLSGEMKHCQHLSDYYTVFRTSRIGRAVTKGAVTIMEKVGFAPKGSAQVTDALEDAAVNLVEGGRKKLFTPMMLFVVRKPLDAK
>XP_020079564_Hyphopichia_burtonii
MAAPSITSNSTSSTSNIKLAEKNHQRDQQFAKALHGDSYKKTGLSALISKAKDASAVATNGYFKHWDGGVTKEDEDKRLEDYSQLTAHYYNLVTDFYEYGWGSSFHFSRYYKGEAFRQATARHEHYLAHKMNIHENMKVLDVGCGVGGPGREICRFTDCSIVGLNNNDYQVERANFYAQKYGLQDKLSYVKGDFMQMDFEPESFDAVYAIEATVHAPVLEGVYSEIYKVLKPGGVFGVYEWVMTDEYDESNEEHRKIAYGIEVGDGIPKMYKRDVAEQALKNVGFEIEYESDLADRDDSIPWYYPLAGEWKYVQTLGDAFTIFRTSKLGRAVTTEAVGLMEKLGLAPKGSKQVTNALEDAAVNLVEGGRQKLFTPMMLYVCRKPLDAEN
>XP_015465452_Debaryomyces_fabryi
MPTAIQLAEKNHEKDSKFAKALHGESYKQSGLKALMSKAKDASQVANDAYFKHWDGGVTKEDEDKRLNDYSNLTAHYYNLVTDFYEYGWGSSFHFSRYYTGEAFRQATARHEHFLAHKMQINENMKVLDVGCGVGGPAREICRFTDCSIVGLNNNDYQIERANHYAKKYHLDDKLSFVKGDFMQMDFEPESFDAVYAIEATVHAPVLEGVYSEIYKVLKPGGVFGVYEWVMTDNYDDENEEHRKIAYGIEVGDGIPKMYKREVAEKALKSVGFEIEYETDLADKEDDIPWYYPLSGEWKYVQTFSDYFTIFRTSKIGRTITTEAVGLMEKLGLAPKGSKQVTNALEDAAINLVEGGRQKLFTPMMLYVCRKPANEDL
>XP_459253_Debaryomyces_hansenii
MPSAVQLAEKNHEKDSKFAKALHGESYKQTGLKALMSKARDASEVANDGYFKHWDGGVTKEDEDKRLSDYSNLTAHYYNLVTDFYEYGWGSSFHFSRYYTGEAFRQATARHEHFLAHKMQINENMKVLDVGCGVGGPAREICRFTDCSIVGLNNNDYQIERANHYARKYKLDDKLSFVKGDFMQMDFEAESFDAVYAIEATVHAPVLEGVYSEIYKVLKPGGVFGVYEWVMTDKYDDENEEHRKIAYGIEVGDGIPKMYKREVAEKALKSVGFEIEYEADLADKEDDIPWYYPLSGEWKYVQTLSDYFTIFRTSKVGRTITTEAVGLMEKLGLAPKGSKQVTNALEDAAVNLVEGGRQKLFTPMMLYVCRKPANEDI
>XP_006686347_Yamadazyma_tenuis
MSKQELYDRDHAQDSQFAKALHGDSYKKTGLSALVAKAKNASEVANEGYFKHWDGGVSKDDEEKRLNDYNRLTHHYYNLVTDFYEYGWGSSFHFSRYYQGEAFRQATARHEHYLAHKMNIHENMKVLDVGCGVGGPAREICRFTGCSIVGLNNNDYQIERANHYSEKYGLSDKLSFVKGDFMQMEFEPETFDAVYAIEATVHAPKLEGVYGEIYKVLKPGGTFGVYEWVMTDKYDETNEEHRKIAYGIEVGDGIPKMYKNEVAREALKTVGFEIQYEKDLADQDDEIPWYYPLAGEFKYVQQLSDYLAVFRTSRIGRLITTESVGLMEKLGLAPKGSKQVTVALEDAAVNLVAGGKQKLFTPMMLYVCKKPLDAK
>XP_001487284_Meyerozyma_guilliermondii
MTSEFKLAEKDHERDSQFAKALHGESYKQTGLRALLSKAKDASSVATNGYFKHWDGGVSKEDEDKRLGDYSQLTAHYYNLVTDFYEHGWGSSFHFSRYYKGEAFRQATARHEHFLALKMQLNENMRVLDVGCGVGGPGREICRFTDCTIVGLNNNDYQIERANHYAQKYKLDHKLSYVKGDFMQMDFEPELFDAVYAIEATVHAPVLEGVYSEIYKVLKPGGVFGVYEWVMTDKYDETNEEHRKIAYGIEVGDGIPKMYKREVAEQALKNVGFEVEYQKDLADKDDEIPWYYPLSGEWKYVQTLGDYFTVFRTSKIGRTVTTGLVGMLETVGFAPKGSKNVTYALEDAAVNLVEGGRQKLFTPMMLYVCRKPENASH
>XP_018710540_Metschnikowia_bicuspidata
MSSVKLAEKNYLKDPFKKTGLGALMSKSDKASDVANEGYFKHWDGGVSADDEDKRLSDYSNLTAHYYNLVTDFYEYGWGSSFHFSRYYKGEAFRQATARHEHFLAHKMNIQENMKVLDVGCGVGGPGREICRFTDCTIVGLNNNDYQIERAQHYAKKYNLDDKLSYVKGDFMQMDFEPESFDAVYAIEATVHAPVLEGVYSEIYKVLKPGGVFGVYEWVMTDDYDETNEEHRKIAYGIEVGDGIPKMYKREVAEKALKNVGFNVEYEKDLADTDDEIPWYYPLAGEWKHVQTLSDYYTIFRTSKIGRKVTTEMVGLLEKIGFAPIGSKQVTGALEDAAVNLVAGGKQKLFTPMMLYIARKPLDAEN
>XP_002617229_Clavispora_lusitaniae
MTSVKLAEKNFEQDKEFAKAMHGDSYKKRGISALMAKAKEASDVATNGYFKHWDGGVSEDDEKKRLDDYSSLTKNYYNLVTDFYEYGWGSSFHFSRYYKGEAFRQATARHEHFLAHKMNINENMRVLDVGCGVGGPGREICRFTDCTIVGLNNNDYQVERAQYYAKKYKLDDKLSYVKGDFMQMDFEPESFDAVYAIEATVHAPVLEGVYSEIYKVLKPGGVFGVYEWVMTDKYDENNEEHRKIAYGIEVGDGIPKMYKREVAEQALKNVGFDIEYEKDLADVNDEIPWYYPLAGEWKYVQTLSDCFTIFRTSKIGRTVTTNVVGLMEKIGLAPKGSKQVTGALEDAAVNLVAGGEQKLFTPMMLYIARKPLDAK
>XP_025342659_Candida_haemuloni
MSVPLAEKNHERDQEFAKALHGTSYQKTGLGALMSKSKDASDVANNGYFKHWDGGVTEDDEKKRLGDYSQLTSHYYNLVTDFYEYGWGSSFHFSRYYKGEAFRQATARHEHYLAHKMNLDENMKVLDVGCGVGGPGREICRFTDCTIVGLNNNDYQIERANHYAKKYKMDHKLSYVKGDFMQMDFEPESFDAVYAIEATVHAPVLEGVYSEIYKVLKPGGVFGVYEWVMTDNYDETNEEHRKIAYGIEVGDGIPKMYKRDVAEQALKNVGFEVEYQRDCSDVDDEIPWYYPLAGQFKYAQSLGDYFTIFRTSRFGRSVTTELVGLMEKLGIAPKGSRQVTGALEDAAINLVKGGEQKLFTPMMLYVVRKPLDSK
>XP_024714464_Candida_pseudohaemulonis
MSVPLAEKNHERDQEFAKALHGNSYTKTGLGALMSKSKDAADVANNGYFKHWDGGVTEDDEKKRLGDYSQLTSHYYNLVTDFYEYGWGSSFHFSRYYKGEAFRQATARHEHYLAHKMNLNEDMKVLDVGCGVGGPGREICRFTDCTIVGLNNNDYQIERANHYAKKYNLDHKLSYVKGDFMQMDFEPESFDAVYAIEATVHAPVLEGVYSEIYKVLKPGGVFGVYEWVMTDKYDETNEEHRKIAYGIEVGDGIPKMYKREVAEQALKNVGFEIEYERDCADVDDEIPWYYPLSGQFKYVQRLSDYFTVFRTSRFGRTITTEMVGLMEKLGVAPKGSKQVTGALEDAAVNLVKGGEQKLFTPMMLYIVRKPLDAK
>XP_025337158_Candida_duobushaemulonis
MSVPLAEKNHERDQEFAKALHGNSYTKTGLGALMSKSKDAADVANNGYFKHWDGGVTEDDEKKRLGDYSQLTSHYYNLVTDFYEYGWGSSFHFSRYYKGEAFRQATARHEHYLAHKMNLNEDMKVLDVGCGVGGPGREICRFTDCTIVGLNNNDYQIERANHYAKKYKLDHKLSYVKGDFMQMDFEPESFDAVYAIEATVHAPVLEGVYSEIYKVLKPGGVFGVYEWVMTDNYDESNEEHRKIAYGIEVGDGIPKMYKREVAEQALKNVGFEIEYERDCADVDDEIPWYYPLSGQFKYVQRLSDYFTVFRTSRFGRTITTEMVGLMEKLGVAPKGSKQVTGALEDAAVNLVKGGEQKLFTPMMLYIVRKPLDAK
>XP_028888412_Candida_auris
MSSTVPLAEKDHARDQEFAKALHGNSYKKTGLGALMSKSKDAADVANNGYFKHWDGGVTEEDEKKRLGDYSQLTSHYYNLVTDFYEYGWGSSFHFSRYYRGEAFRQATARHEHYLAYKMGLTEDMKVLDVGCGVGGPGREICRFTDCTIVGLNNNDYQIERANHYAKKYHLDDKLSYVKGDFMQMDFEPESFDAVYAIEATVHAPVLEGVYSEIYRVLKPGGVFGVYEWVMTDKYDESNEEHRKIAYGIEVGDGIPKMYKRDVAEQALKNVGFEIEYQKDLAAADDEIPWYYPLSGQFKYVQTLGDYFTVFRTSRIGRTVTTELVGLMEKIGLAPKGSKQVTGALEDAAVNLVKGGEQKLFTPMMLYVVRKPKNA
>NP_013706_Saccharomyces_cerevisiae
MSETELRKRQAQFTRELHGDDIGKKTGLSALMSKNNSAQKEAVQKYLRNWDGRTDKDAEERRLEDYNEATHSYYNVVTDFYEYGWGSSFHFSRFYKGESFAASIARHEHYLAYKAGIQRGDLVLDVGCGVGGPAREIARFTGCNVIGLNNNDYQIAKAKYYAKKYNLSDQMDFVKGDFMKMDFEENTFDKVYAIEATCHAPKLEGVYSEIYKVLKPGGTFAVYEWVMTDKYDENNPEHRKIAYEIELGDGIPKMFHVDVARKALKNCGFEVLVSEDLADNDDEIPWYYPLTGEWKYVQNLANLATFFRTSYLGRQFTTAMVTVMEKLGLAPEGSKEVTAALENAAVGLVAGGKSKLFTPMMLFVARKPENAETPSQTSQEATQ
>XP_018220058_Saccharomyces_eubayanus
MSETELRKRQAEFTKELHGNEIGRKTGLSALMSKNNTAQKEAVQKYLKHWDGKTDKDAEERRLEDYNEATHSYYNVVTDFYEYGWGSSFHFSRFYKGESFAASIARHEHYLAYKAGIKKDDLVLDVGCGVGGPAREIARFTGCNVIGLNNNDYQIAKAKYYAEKYNLSDQMDFVKGDFMHMDFEENTFDRVYAIEATCHAPKLEGVYSEIYKVLKPGGTFAVYEWVMTDNYDENNAEHRKIAYEIELGDGIPKMFHVDVAKQALKNCGFEVLVSEDLADNEDEIPWYYPLTGEWKYVQNLANLATFFRTSYLGRQFTTTMVSLMERFGLAPEGSKEVTAALENAAVGLVAGGRSKLFTPMMLFVAKKPAEVEASTKTSKKATQ
>XP_033768306_Saccharomyces_paradoxus
MSETELRKRQAQFTRELHGDDIGKKTGLSALMSKNNSAQKEAVQKYLRNWDGKTDQDAEERRLEDYNEATHSYYNVVTDFYEYGWGSSFHFSRFYKGESFAASIARHEHYLAYKAGIQKDDLVLDVGCGVGGPAREIARFTGCNVIGLNNNDYQIAKAKYYAKKYNLSDQMDFVKGDFMHMDFEENTFDKVYAIEATCHAPKLEGVYSEIYKVLKPGGTFAVYEWVMTDKYDENNPEHRKIAYEIELGDGIPKMFQVDVARKALKNCGFEVLDSEDLADNDDEIPWYYPLTGEWKYVQNLANLATFFRTSYLGRQFTTAMVTVMEKLGLAPEGSKEVTAALENAAVGLVAGGKSKLFTPMMLFVARKPENAETSPNASEEATQ
>XP_003677914_Naumovozyma_castellii
MSSSNTELRQRQADFTKTLHGEEIGAKTGLSALLSKDKTAQKIAVSTYLENFQNNKESEAKRLENYNETTHSYYNIVTDFYEYGWGSSFHFSRFYKGESFAASIARHEHYLAYMAGIKKSDLVLDVGCGVGGPAREIANFTGCHIVGLNNNDYQIEKANWVAKKTGLDKQLEFVKGDFMDLNGTFEENTFDKVYAIEATCHAPNLEKCYKEIYKVLKPGGTFAVYEWVMTDKFDENNEEHKKIRYEIELGDGIPKMFGVDVATQALKNCGFEIEVANDLADNNDEVPWYYPLTGEWRYVQSLSDLATFFRTSYLGRKVTNTMVSVMERVGIAPEGSVKVTEALENAAVGLVAGGKSKLFTPMMLFVAKKPEQPSQ
>XP_003669009_Naumovozyma_dairenensis
MTTELRQRQAEFTKQLHGEEIGPKVGLSALLSKDKKSQKLAVSQYLDNWKGGVYDQDQEQERLENYNETTHSYYNIVTDFYEYGWGSSFHFSRFYKGESFQASIARHEHYLAYMAGIKKQDLVLDVGCGVGGPAREIANFTGCHIVGLNNNDYQIAKAKWGAKKAGLDKNLEFIKGDFMDLNGTFEENTFDKVYAIEATCHAPNLEKCYKEIYKVLKPGGVFAVYEWVMTDKFDENNEEHQKIRYEIELGDGIPKMFSVDVARDALKNCGFDVLVDKDLADNNDEVPWYYPLTGEWKYVQSINDLATFFRTSYLGRKFTNTMVSVMEKVGIAPEGSVKVTEALENAAVGLVAGGRSKLFTPMMLFVAKKPEEPSA
>XP_003956667_Kazachstania_africana
MTEENNQELRRRQAEFSKKLHGEDSATKTGLKAFLSKDKSAQKEAVSKYLKHWDGKVDTEAENARLEDYNESTHAYYNVVTDFYEYGWGSSFHFCRFSKGENFNAAMARHEHYLAYMADIKANDLVLDVGCGVGGPAREIVKFTDCNVIGLNNNDYQIEKAKWYAKKTGLQDKMDFVKGDFMNMDFDENTFDKVYAIEATCHAPDLAKCYSEIYKVLKPGGRFAVYEWVMTENYDENNEAHRKVAYEIELGDGIPKMFKVEVAKDALVKAGFNVLVDKDLADNDDPVPWYYPLTGDWKYVQSLGDLATFFRTSYLGRKFTSSMVSLMEKIGVAPEGSCKVTEALEQAAVGLVAGGKSKLFTPMMLFVAEKPLQTDTDQ
>XP_022463055_Kazachstania_naganishii
MTDTDNDSQLRQRQAEFSKELHGEGAASRSGFSALLAKDKTAQREAVSKYLKHWDGLTDKEAEERRLEDYNESTHSYYNVVTDFYEYGWGSSFHFCRFYKGENFYAAMARHEHYLAYAAGIQQGDLVLDVGCGVGGPAREISRFTNCNVIGLNNNDYQIEKAKYYAKKAGLQDKLDFVKGDFMHMEFEPETFDKVYAIEATCHAPNLEKCYKEIYKVLKPGGKFAVYEWVMTSQYDETNEAHRKIAYEIELGDGIPKMFKVDTARQALENCGFKVLVDEDLAAKGDEVPWYYPLTGEWKYVQTIADIGTFFRTSYLGRKVTSTMVSLMERFGIAPEGSSKVTAALEEAAVGLVAGGREHLFTPMMLFVAQKPMNDEQES
>XP_446997_Candida_glabrata
MSESELRQRQAEFTKELHGEGAESRTGLTALLSKNRNAQREAVSKYLRHWDGKTDKEAEDRRLEDYNEATHSYYNVVTDFYEYGWGSSFHFSRFYKGENFQAAMARHEQYLAYMAGIKKGDLVLDVGCGVGGPARTIARFTGCNIIGLNNNDYQIQKAKYYAKKYNLQDHMDFVKGDFMNMEFEPNSFDKVYAIEATCHAPKLEGVYGEIYKVLKPGGTFAVYEWVMTENYDENNEEHRKIAYEIELGDGIPKMFTVDVAKQALKNVGFEVEVSKDLADEDDEIPWYYPLTGEWKYVQSLSDIATFFRTSYFGRKFTNCMVSIMEKVGVAPQGSVEVTAALENAAVGLVEGGRKKLFTPMFLFVAKKPEDAK
>XP_004180190_Tetrapisispora_blattae
MSSSSAAQIDSDVSQLRKRQAEFTEELHGKDMAQHTGMFALMSKDKGKGKEAISKYLKHWDGKVDKEAEQKRLEDYNESTHSYYNVVTDFYEYGWGSSFHFCRFYKGEPFKAAMARHEHYLAYKAGIQEDDLVLDVGCGVGGPAREISTFTGCNIIGLNNNDYQIEKAKWYAKKSNLHNKLDFVKGDFMNMDFKPNTFDKVYAIEATCHAPDLQQVYSEIYKVLKPGGTFAVYEWVMTENYDETNPQHRQIAYEIEVGDGIPKMFDIKTATKALENAGFTIEIADDLTDNHDEIPWYYPLTGEWKYVQTLADLATFFRTSYLGRKITTAMVGCMERLGIAPEGSTKVTGALEEAAVGLVAGGKARLFSPMMLFVAKKPK
>XP_003685306_Tetrapisispora_phaffii
MSGTTQEETTELRKRQAQFAKELHGEDAGSKTGLTALFSKNKSAQKEAVAKYLKHWDGKTDAEAEDRRLEDYNESTHSYYNVVTDFYEYGWGSSFHFSRFYKGETFFASVARHEHYLAYKAGIKEGDLVLDVGCGVGGPAREIARFTGANIIGLNNNDYQIAKAKYYSKKFHLEDQLDFVKGDFMNMDFEPATFDKVYAIEATCHAPKLEGVYGEIYKVLKPGGVFAVYEWVMTDKYDASNPEHRKIAYEIELGDGIPKMFECDVARKALKNVGFEVLVDDDLADNDDEIPWYAPLSGDWKYIQNISDLSTFVRTSYLGRKLTNAMVSVMERLGFAPEGSVKVTQALEEAAVGLVAGGEAKLFTPMMLFVAKKPLDAK
>XP_001645507_Vanderwaltozyma_polyspora
MSSKINESDSAELRKRQAQFTKELHGDDIGSKTGISALISKNRSAQKEAVAKYLKHWDGRTDETSEEKRLEDYNESTHSYYNVVTDFYEYGWGSSFHFSRFYKGETFASAVARHEHYLAYMAGIEKGDLVLDVGCGVGGPAREIARFTGCNVIGLNNNDYQIAKANYYSKKYNLQDQLDFVKGDFMNMDFEPNTFDKVYAIEATCHAPKLEGVYGEIFKVLKPGGVFAVYEWVMTDKYDASNPEHRKIAYEIELGDGIPKMFECQVARDALKNVGFDIIVDEDLADQDDEVPWYYPLTGDWRYVQTLSDIGTFFRTSHIGRKFTNIMVSTMERIGLAPEGSSKVVTALEEAAVGLVAGGESKLFTPMMLFVARKPLVEEPKSSKK
>XP_003678936_Torulaspora_delbrueckii
MSEVVELRQRQAQFTKELHGDDIGSKSGFAAFVSKNRSAQKEAVEKYLKHWDGRTDKDAEERRLDDYNESTHSYYNVVTDFYEYGWGSSFHFSRFYKGENFFAAMARHEHYLAYQADIQKGDLVLDVGCGVGGPAREISRFTGCNIIGLNNNDYQLAKAKWYAKKYHLQDQLDFVKGDFMNMDFEPNTFDKVYAIEATCHAPSLEGVYSQIYKVLKPGGTFAVYEWVMTKNYDESNPAHRKIAYEIELGDGIPKMFSVDVAQEALKSAGFEVTVAQDLADSDDEVPWYYPLTGEWKYVQNLSDIGTFFRTSYLGRKFTTAMVSLLEKVGAAPEGSTKVTNALEEAAVGLVAGGKEKLFTPMMLFVAKKPVDAKE
>XP_037144514_Zygotorulaspora_mrakii
MSETELRQRQAQFTKELHGDDIGSKSGFKAFISKNKSAQKSAVDKYLKHWDGKVDKETEDKRLEDYNEGTHSYYNVVTDFYEYGWGSSFHFSRYYKGENFAAACARHEHYLAYQAEIKKGDLVLDVGCGVGGPAREIARFTGCNVIGLNNNDYQIAKAKWYAKKFGLADKLDFVKGDFMKMEFDANTFDKVYAIEATCHAPKLEQVYSEIYKVLKPGGTFAVYEWVMTDKYDENNPEHRKIAYEIELGDGIPKMFTKKVAQDALKNVGFDVLVEDDLAAKDDEIPWYYPLTGEWKYVQNLGDLATFLRTSYLGRKFTSTMVAAMEKVGVAPEGSSKVTNALEEAAVGLVAGGRAKLFTPMMLFVAKKPLDTK
>XP_002496980_Zygosaccharomyces_rouxii
MSATIQDTSDLRRRQAQFTEELHGDDIGSKSGFSAFISKNKSAQKEAVAKYLRHWDGKTDKEAEEKRLQDYNEGTHSYYNVVTDFYEYGWGTSFHFSRFYKGENFYASVARHEHYLAYKAGIQEGDLVLDVGCGVGGPASEIARFTGCNVVGLNNNDYQVAKANWNAKKFHLQDQLEFVKGDFMKMDFDDNTFDKVYAIEATCHAPKLEGVYGEIYRVLKPGGTFAVYEWVMSDKYDESNPEHRKIAYEIEVGDGIPKMFPAQVAREALKNVGFEVKVAKDLADNQDEVPWYYPLTGEWKFVQTFGDLATFFRTSYLGRKFTTFMVYLMELLGIAPQGSTKVTLALEEAAVGLVAGGRAKLFTPMMLFVARKPDDNKHV
>XP_003645960_Eremothecium_cymbalariae
MTQTVQELRARQAQFTKELHGDEVSKTGLSALLSKNKSANQEAVSKYLAHWDGRTDETAEERRIEDYNESTHSYYNVVTDFYEYAWGSSFHFSRFYPGESFAASIARHEHYLAYNAGITKSDLVLDVGCGVGGPAREIARFTGCKVVGLNNNDYQIMRGNYYNKKYNLGDQISYVKGDFMKMDFADNTFDKVYVIEATVHAPNFEGVYGEIFRVLKPGGTLAVYEWVMTENYDSSNPEHRKIAYNIELGDGIPKMYGVQDARDALKHVGFNIVHDENLADNNDQIPWYYPLTGDWRYVQTLGDVGTFLRTSYLGRQVTTAFMYTLETLGLAPKGSGKVTKALETAAAGLIAGGKQKLFTPMWLFVAKKPANKGTTQTSNGE
>NP_984292_Eremothecium_gossypii
MSEQDQELRNRQAQFAKELHGESVERSGLTALLGKNREAQQEAVAKYLRHWDGATDAEAEERRLADYNESTHSYYNVVTDFYEYGWGASFHFSRFYTGESFAMSMARHEHYLAHRAGITSGDLVLDVGCGVGGPAREIARFTGCRVVGLNNNDYQIMKGKHYSRKLGLGDQVSYVKGDFMNMDFPDATFDKVYAIEATCHAPSFEGVYGEIYRVLKPGGVFAVYEWVMTENYDETNPEHRRIAYDIELGDGIPKMYSVKVARDALAKVGFEILVDEDRADNDDPVPWYYPLTGEWAYIQTIADLGTFVRTSALGRRVTSAFVSLMETLRLAPRGSSEVVNALESAAAGLVAGGKSKLFTPMMLFVARKPETAE
>XP_451076_Kluyveromyces_lactis
MSESNELRKRQAEFTKELHGNNVTKSGFSALVSKNKSAQTEAVAKYLKHWDGKTDADAERRRLEDYNESTHSYYNVVTDFYEYGWGSSFHFSRFFKGESFSASVARHEHYLAYKAGIKENDLILDVGCGVGGPARTISRFTGCNIIGLNNNDYQIQKANYYAKRDHLDSKLSFVKGDFMKMEFDENTFDSVYAIEATCHAPTFEGVYGEIYKVLKPGGTFAVYEWVMTDKYDETNPEHRKIAYEIELGDGIPKMYSVDAARDALSKVGFEILEENDLADNDDEIPWYAPLTGEWKYVNSVADLATFFRTSRLGRAFTTSMVTVFEKLGLAPKGSVSVTNALEEAAVGLVAGGEKKLFTPMMLFVAKKPEQK
>XP_022675797_Kluyveromyces_marxianus
MSEDQELRKRQAEFTKQLHGDDVTKSGMSALLSKNKSAQSEAVAKYLKHWDGKTDEDAERRRLEDYNESTHSYYNVVTDFYEYGWGSSFHFSRFYKGESFAASVARHEHYLAYKAGIKENDLVLDVGCGVGGPARAIARFTGCNIIGLNNNDYQIQKANHYAKRDHLDKQLSFVKGDFMKMEFEENTFDKVYAIEATCHAPTFEGVYSQIYKVLKPGGTFAVYEWVMTDKYDESNPAHRKIAYEIELGDGIPKMYPVSDARAALSKVGFEILEEKDLADNEDEIPWYAPLTGEWRYVNSLSDLGTFFRTSRLGRAFTTGMVSVMEKIGLAPAGSVSVTHALEEAAVGLVAGGEEKLFTPMMLFVARKPEAPTSSN
>XP_022631249_Lachancea_lanzarotensis
MSEESAQELRNRQAKFTSELHGEEIGSKSGLKALLSKNKAAQQQAVAKYLRHWDGKTDEEAEQRRLEDYNEATHSYYNVVTDFYEYGWGSSFHFSRFYAGESFTASVARHEHFLAYKAGIKAGDLVLDVGCGVGGPAREIARFTGANVIGLNNNDYQIAKAKYYAKKANLAGQLDFVKGDFMNINFEPATFDKVYAIEATCHAPKLEGVYGEIYKVLKPGGVFAVYEWVMTDKYDENNPEHRKIAYEIELGDGIPKMFPAEVARKALKTVGFEILHDEDLADNDDPVPWYYPLTGEWKYVQTVSDLATFFRTSYLGRMFTTTMVTVMEKVGIAPKGSRDVTLALEEAAVGLVAGGRSKLFTPMMLFVAKKPEN
>XP_002555201_Lachancea_thermotolerans
MSDEAQELRNRQATFAKELHGDDVGSKTGLKALLSKNREAQKEAVTKYLRHWDGKTDKEAEQRRLDDYNEATHSYYNVVTDFYEYGWGSSFHFSRFYKGESFTASVARHEHYLAYKAGIKAGDLVLDVGCGVGGPAREIARFTGANIIGLNNNDYQIAKAKHYAKKFNLADQLDFVKGDFMNMQFEPSTFDKVYAIEATCHAPKLEGVYSEIYKVLKPGGVFAVYEWVMTDKYDENNPEHRKIAYEIELGDGIPKMYPAQVARDALNNVGFEILHDQDLADSDDEVPWYYPLTGEWKYVQTLSDLATFFRTSFIGRKFTTTMVTVMEKVGVAPKGSRDVTLALEEAAVGLVAGGREKLFTPMMLFVARKPEDQSESKSKDKSKK
>XP_020052340_Aspergillus_aculeatus
MAPTALEQENHVRDAEFNRVLHGKSAQSQGGIAAMRGKDAAAQKAAIDEYFKHWDNKSAEDETEEIRAARRAEYATLTRHYYNLATDFYEYGWGTSFHFCRFAPGEPFRQAIARHEHYLAHTMGIKANMKVLDVGCGVGGPAREIVKFSDANVTGLNNNDYQIERATRYAEREGLSHKLNFVKGDFMQMKFEDNTFDAVYAIEATCHAPELVGVYKEIFRVLKPGGVFGVYEWLMTDEYDNDNAEHRKIRLGIEQGDGISNMVKVSEGLQAVKDAGFELLHNEDLADRPDSIPWYYPLAGSFKHMGTIWDFFTIARMTWWGRGIAHRFVGALEKIGFAPAGSQKTADSLALAGDCLVAGGEKKLFTPMYLMVARKPE
>XP_001274857_Aspergillus_clavatus
MAPTALEQENHTRDAEFNRALHGKSAQSQGGFAAMRGKDAAAQKAAVDEYFKHWDNKPAEEETEEIRAARRAEYATLTRHYYNLATDLYEYGWGSSFHFCRFNQGEPFLQAIARHEHYLAHQMGIKSGMKVLDVGCGVGGPAREIVKFTDANVTGLNNNDYQIERATRYAGREGLSHKLNFVKGDFMQMKFPDNSFDAVYAIEATVHAPELEGVYKEIFRVLKPGGVFGVYEWLMTDEYDNDDPEHRKIRLGIELGDGISNMVKVSEGLTAFKNAGFELLHNEDLADRPDAIPWYYPLAGSWKHMTSPWDFFTIARMTWWGRGIAHRFCGAMEKIGLFPQGTQKTADSLAIAGDCLVAGGQKKLFTPMYLMVGKKPE
>XP_001262444_Aspergillus_fischeri
MAPATLEQENHSRDAEFNRAMHGKSAQSRGGFAALRGKDSAAQKAAVDEYFKHWDNKSAEDETEETRAARRAEYATLTRHYYNLATDLYEYGWGTSFHFCRFAQGEPFYQAIARHEHYLAHQMGIKEGMKVLDVGCGVGGPAREIVKFTDANVVGLNNNDYQIERATRYAEREGLSHKLSFVKGDFMQMKFPDNSFDAVYAIEATVHAPDLEGVYKEIFRVLKPGGVFGVYEWLMTDAYDNDNPEHRKIRLGIELGDGISNMVKVSEGLTAFKNAGFELLHNEDLADRPDAIPWYYPLAGSFRHMTSPWDFFTIARMTWWGRGLAHRFCGAMETIGLFPKGTQKTADSLAIAGDCLVAGGEKKLFTPMYLMVGRKPE
>XP_041150040_Aspergillus_flavus
MAPATLEQENHTRDAEFNRVLHGKSSQAQGGFAAMLGGKDAAAQKAAVDEYFKHWDNKDAAEETEEIRAARRAEYATLTRHYYNLATDLYEYGWGTSFHFCRFAQGEPFYQAIARHEHYLAHTMGIKSGMKVLDVGCGVGGPAREICKFTDANIVGFNNNDYQIQRATRYAEREGLSDKLSFVKGDFMQMSFPDNSFDAVYAIEATCHAPELEGVYKEIFRVLKPGGVFGVYEWLMTDEYDNDNAEHRKIRLGIEQGDGISNMVKVSEGLQAFKNAGFEVLHNEDLADRPDAIPWYYPLAGSFKHMTSPWDFFTIARMTWWGRGIAHRFVGALETIGLAPKGTQKTADSLALAGDCLVAGGEKKLFTPMYLMVGRKPE
>XP_746550_Aspergillus_fumigatus
MAPVALEQENHLRDAEFNRAMHGKSAQFRGGFAALRGKDSAAQKAAVDEYFKHWDNKPAEDETEETRAARRAEYATLTRHYYNLATDLYEYGWGTSFHFCRFAQGEPFYQAIARHEHYLAHQMGIKEGMKVLDVGCGVGGPAREIVKFTDANVVGLNNNDYQIERATRYAEREGLSHKLSFVKGDFMQMKFPDNSFDAVYAIEATVHAPDLEGVYKEIFRVLKPGGVFGVYEWLMTDAYDNDNPEHRRIRLGIELGDGISNMVKVSEGLTAFKNAGFELLHNEDLADRPDAIPWYYPLAGSFKHMTSPWDFFTIARMTWWGRGIAHRFCGAMETIGLFPKGTQKTADSLAIAGDCLVAGGEKKLFTPMYLMVGRKPE
>XP_664750_Aspergillus_nidulans
MAPTALEKENHQRDAEFNAAMHGNSAQAKGGFAAMRQKSAAAQKAAVDEYFKHWDNKSAETETEEIREARRAEYATLTRHYYNLATDLYEYGWGTSFHFCRFAYGEPFYQAIARHEHYLAHQMGIKPGMKVLDVGCGVGGPAREIVKFTDAHVTGLNNNDYQIQRATRYAEREGLSHKLNFVKGDFMQMQFPDNSFDAVYAIEATVHAPELAGVYKEIMRVLKPGGVFGVYEWLMTDAYDNDNPEHRKIRLGIEQGDGISNMVKVSEGLAAIKEAGLELLHHEDLADRPDEIPWYYPLAGSFKHMTSPWDFFTIARMTWWGRGLVHRFVGAMETIKLIPQGTQKTADSLALAADCLVAGGEKKLFTPMYLMVARKPE
>XP_001400786_Aspergillus_niger
MAPAALEQENHARDAEFNRVLHGKSAEAQGGFAAMRNKDAAAQKAAVDEYFKHWDNKSAEEETEEIRAARRAEYATLTRHYYNLATDFYEYGWGTSFHFCRFSPGEGFQQAIARHEHYLAHQIGIKSGMKVLDVGCGVGGPAREIVKFTDANVVGLNNNDYQIQRATRYAEREGLAHKLTFEKGDFMQMKFEDNTFDAVYAIEATCHAPELEGVYKEIFRVLKPGGVFGVYEWLMTEEYDNNNAEHRKIRLGIEQGDGISNMVKVSEGLDAMKGAGFELVHNEDLADRPDTIPWYYPLAGSFKHLTSPWDFFTIARMTWWGRGIAHRFVGAMEKVGLFPKGSQKTADSLALAGDCLVAGGEKKLFTPMYLMVGRKPE
>XP_015409018_Aspergillus_nomiae
MAVALQDDPDLALTKAMHGKSAEEKNAFFAMLKKNNAAHREITNEYVRRWRTEKGIDGTTDEARKERTSEYMGVVNNYYDLATDFYEEAWAQSFHFCRFTVGEPFLQALARHEHYLAYKLGIKRGMEVLDVGCGVGGPAREIARFTGCQVVGVNNNGYQIARATRHTQKAGLEDQVSFVKGDFMHLDFPDNTFDAVYVIEATVHAPSLQKVYEQIFRVLKPGGRFGVYEWVMTDRFDESNPKHRAIRLGIERGNGIVNMRTQDEAAEAIQAAGFVLEHEEDLAARPDPIPWYYPIAGELRHARSLWDLLTVLRMTKVGRGAMGYLLWALESLRLAPSGTSETATELAGGGDNLVEGGRLGLFTPMYFMIGRKPDL
>XP_001825942_Aspergillus_oryzae 
MAPATLEQENHTRDAEFNRVLHGKSSQAQGGFAAMLGGKDAAAQKAAVDEYFKHWDNKDAAEETEEIRAARRAEYATLTRHYYNLATDLYEYGWGTSFHFCRFAQGEPFYQAIARHEHYLAHTMGIKSGMKVLDVGCGVGGPAREICKFTDANIVGFNNNDYQIQRATRYAEREGLSDKLSFVKGDFMQMSFPDNSFDAVYAIEATCHAPELEGVYKEIFRVLKPGGVFGVYEWLMTDEYDNDNAEHRKIRLGIEQGDGISNMVKVSEGLQAFKNAGFEVLHNEDLADRPDAIPWYYPLAGSFKHMTSPWDFFTIARMTWWGRGIAHRFVGALETIGLAPKGTQKTADSLALAGDCLVAGGEKKLFTPMYLMVGRKPE
>XP_040634213_Aspergillus_ruber
MAPSNLEKEDHQRDAEFARVLHGKSAGAQGGFAAMRGKDAAAQKAAVDEYFKHWDNKSAEEETEETRAARRAEYATLTRHYYNLATDFYEYGWGTSFHFCRFARGEPFLQAIARHEHYLAHRMEIKDGMKVLDVGCGVGGPAREIVKFTDANVVGLNNNDYQIQRATRYAERDGLSHKLSFTKGDFMQMSFPDNSFDAVYAIEATVHAPELEGVYKEIFRVLKPGGVFGVYEWLMTDEYDNNNAEHRKIRLGIEQGDGISNMVKVSEGLQAVRNAGFDLVHNEDLADRPDAIPWYYPLAGSFKHMTSPWDFFTIARMTWWGRGLAHRFVGAFEKVGLFPRGSQKTADSLALAGDCLVAGGEKKLFTPMYLMVARKPE
>XP_040699485_Aspergillus_sydowii
MAPSALEKENHQRDADFNRALHGSSSEAQGGFAAMRQKSAAAQKAAVDEYFKHWDNKSAEVETEETRAARRAEYATLTRHYYNLATDLYEYGWGTSFHFCRFAHGEPFYQAIARHEHYLAHQMGIKPGMKVLDVGCGVGGPAREIAKFTDANVVGFNNNDYQIQRATRYAEREGLSDKLSFVKGDFMQMQFPDNSFDAVYAIEATVHAPELVGVYKEIQRVLKPGGIFGVYEWLMTDEYDNDNPEHRTIRLGIEQGDGISNMVKVSEGLAAIKDAGLDLLHHEDLADRPDAIPWYYPLAGSFKHMTSPWDFFTIARMTWWGRGFVHRFVGFMETFKLFPRGTQKTADSLALAADCLVAGGERKLFTPMYLMVAKKPE
>XP_001211350_Aspergillus_terreus
MAPTALEREDHSRDADFNRALHGKSAQSKGGFAAMRGKDAAAQKAAVDEYFKHWDNKDAETETEEVRAARRAEYATLTRHYYNLATDFYEYGWGTSFHFCRFAPGEPFYQAIARHEHYLAHSMGIKPGMKVLDVGCGVGGPAREIVKFTDANVVGLNNNDYQIERATRYAEREGLSDKLSFVKGDFMQMRFPDNSFDAVYAIEATVHAPELEGVYKEIFRVLKPGGVFGVYEWLMTDEYDNDNPEHRKIRLGIEQGDGISNMVRVSEGLEAIKNAGFVLEHHEDLADRPDSIPWYYPLAGSFKHMSSPWDFFTIARMTWWGRGIAHRFVGAMETIGLFPRGSQKTADSLALAGDCLVAGGEKKLFTPMYLMVGRKPE
>XP_022491608_Penicillium_arizonense
MAPSALEREDVARDAAFNKVLHGKSAKAQGGLAALRGKDAAAQKAAVDEYFKHWDNKAAADETPEIREARKAEYATLTRHYYNLATDFYEYGWGSSFHFCRFAYGEPFLQAIARHEHYLALQAGITENMKVLDVGCGVGGPAREMVKFTGAHVTGLNNNDYQIDRAIHYAEKQGLSDKMAFVKGDFMQMKFPDNSFDAVYAIEATVHAPELVGVYSEIFRVLKPGGTFAVYEWLMTDEYNNDDAEHRRIRLGIEQGDGISNMVKISEGLEAMKNAGFNITHHEDLAARPDPIPWYYPLAGSFKHMGSIWDFFTIARMTWWGRGLAHRFVGAGEKIGLFPRGSQKTADSLALAGDCLVEGAQKNLFTPMYLMVGKKPE
>XP_014531854_Penicillium_digitatum
MAPSVLEREDKARDAAFNKALHGESAKAQGGLAALRGKDAAAQKAAVDEYFKHWDNQSAANETPEIREARKAQYATLTRHYYNLATDFYEYGWGSSFHFCRFAYGEPFLQAIARHEHYLALQAGITEDMKVLDVGCGVGGPAREIVKFTGAHVTGLNNNDYQIDRATHYAHKQGLSDKMAFVKGDFMQMSFPDNSFDAVYAIEATVHAPELVGVYSEIFRVLKPGGTFAVYEWLMTDEYNNDDPEHRRIRLGIEQGDGISNMVRISEGLEAMKNAGFELKHHEDLAARPDPIPWYYPLAGSFKHMASAWDFFTIARMTWWGRGLAHRFVGAGESIGLFPKGSQKTADSLALAADCLVEGAQKNLFTPMYLMVGKKPE
>XP_016594413_Penicillium_expansum
MAAVTLEPQDLKQDAEFKQALHGKTGQDSKSFLNIIRKNKDAQKIAVDEYFKHWDNKAADDETAETRETRRKEYSTLTKHYYNLATDLYEYGWAQSFHFCRFSKGEAFKQALARHEHYLALKMGLSKGQRVLDVGCGVGGPAREIAKLTGCKVLGLNNNDYQVERGTHYAQKEGLSDQVGFTKGDFMQMTFPDTSFDAVYAIEATVHAPSLEGIYSEIFRVLKPGGVFGVYEWLMTEDYNNDDLRHRTIRLGIEQGNGISNMEKISVALEAMKKAGFELEVNEDLADRNDELPWYWPLSGDLRYTQSLWDLPTLIRMTHVGRGLAHGIIGALEMIGVAPKGSRKTADSLGKGADSLVAGGKEKLFTPMYLMVGRKPKV
>XP_040647146_Penicillium_griseofulvum
MAPSALEREDKARDAAFNKVLHGKSAKAQGGLAALRGKDAAAQKAAVDEYFKHWDNKDAVDETPEIREARKAEYATLTRHYYNLATDFYEYGWGSSFHFCRFAYGEPFHQAIARHEHYLALQAGITENMKVLDVGCGVGGPAREMVKFTGAHVTGLNNNDYQIDRATHYAHKQGLSDKMAFVKGDFMQMNFPDNSFDAVYAIEATVHAPELVGVYSEIFRVLKPGGTFAVYEWLMTDDYNNDDPEHRRIRLGIEQGDGISNMVRISEGLEAMKNAGFDLKHHEDLAARPDPIPWYYPLAGSFKHMGSAWDFFTIARMTWWGRGIAHRFVGAGETIGLFPKGSQKTADSLALAGDCLVEGAQKNLFTPMYLMVGKKPE
>XP_038931263_Penicillium_roqueforti
MAPSVLEREDKARDAAFNKALHGKSAKAQGGLAAMRGKDAAAQKAAVDEYFKHWDNQNAADETPETREARKAEYATLTRHYYNLATDFYEYGWGSSFHFCRFAYGEPFHQAIARHEHYLALQAGITEDMKVLDVGCGVGGPAREMVKFTGAHVTGLNNNDYQIDRATHYAEKQGLSDKMAFVKGDFMQMNFPDNSFDAVYAIEATVHAPELVGVYSEIFRVLKPGGTFAVYEWLMTDDYNNDDPEHRRIRLGIEQGDGISNMVRISEGLEAMKNAGFELKHHEDLAARPDPIPWYYPLAGSFKHMGSAWDFFTIARMTWWGRGLAHRFVGAGESIGLFPKGSQKTADSLALAADCLVEGAEKNLFTPMYLMVGKKPE
>XP_002558288_Penicillium_rubens
MAPSALEREDKARDAAFNKVLHGKSAQAQGGLAALRGKDAAAQKAAVDEYFKHWDNQTAADETPEMREARKAEYATLTRHYYNLATDFYEYGWGSSFHFCRFAYGEPFHQAIARHEHYLALQAGIKEDMKVLDVGCGVGGPAREMVKFTGAHVTGLNNNDYQIDRATHYAHKQGLSDKMAFVKGDFMQMSFPDNSFDVVYAIEATVHAPELVGVYSEIFRVLKPGGTFAVYEWLMTDDYNNDDPEHRRIRLGIEQGDGISNMVRISEGLDAMKNAGFELKHHEDLAARPDAIPWYYPLAGSFKHMSSPWDFFTIARMTWWGRGLAHRFVGAGETIGLFPKGSQKTADSLALAGDCLVEGAKKNLFTPMYLMVGKKPE
>XP_040817623_Penicillium_solitum
MAPSALEREDKARDAAFNKALHGKSAKAQGGLAAMRGKDSAAQKAAVDEYFKHWDNQNAVDETPEIREARKAEYATLTRHYYNLATDFYEYGWGSSFHFCRFAYGEPFHQAIARHEHYLALQAGITENMKVLDVGCGVGGPAREMVKFTGAHVTGLNNNDYQIDRATHYAHKQGLSDKMAFVKGDFMQMNFPDNSFDAVYAIEATVHAPELVGVYSEIFRVLKPGGTFAVYEWLMTDEYNNDDAEHRRIRLGIEQGDGISNMVRISEGLEAMKNAGFDLKHHEDLAARPDPIPWYYPLAGSFKHMGSPWDFFTIARMTWWGRGLAHRFVGAGESIGLFPKGSQKTADSLALAADCLVEGAQKNLFTPMYLMVGKKPE
>XP_022585145_Penicilliopsis_zonata
MAPASLEREDHQRDADFNVAMHGKSSQARGGMAAMRAKDSAAQKAAVDEYFKHWDNKEAETETEEIRAARRAEYATLTRHYYNLATDLYENGWGGSFHFCRFAYGEPFHQAIARHEHYLAHQIGIKEGMKVLDVGCGVGGPAREIVKFTGASVVGLNNNDYQIQRATSYAARDGLTDKLSFVKGDFMQMKFPDNSFDAVYAIEATVHAPELEGVYREIFRVLKPGGIFGVYEWLMTDEYDNDNADHRRVRLGIEQGDGISNMVKISEGLQAIRGAGFELLHHEDLADRNDTVPWYYPLAGSFKHMQSPWDFFTIARMTWWGRGLVHKFVGAMETLRLFPHGTQKTADSLALAADCLVEGGEKHLFTPMYLMVGRKPE
>XP_016615515_Cladophialophora_bantiana
MAPSALSPVTVLEKEDHDRDAAFNKVLHGKSVDATGGLMAMRSKDKAAQKAALDEYFKHWDNKSASTETEEIRKARRDEYATLTRHYYNLATDLYEYGWGTSFHFCRFAAGESFYKAIARHEHYLALKMNMQENWRVLDVGCGVGGPAREMIKFTGANVVGLNNNDYQIERSLRYAKKEGIAHKFAAVKGDFMQMSFPENSFDAVYAIEATVHAPSLQGVYEQIFRVLKPGGVFGVYEWLMTDNYDNDNPQHREIRLGIEQGDGISNMVKVSEGLAAIKAAGFELEHHEDLAERPDAIPWYYPLAGDFRYMGSIGDVFTIGRMTWWGRGLIHKFIGLGESLRVMPRGTQKTADSLALAADCLVAGGKQKLFTPMYLMVARKPKV
>XP_008723413_Cladophialophora_carrionii
MAPAAISPVVSLEQEDHARDAAFNKALHGRSSEATGGLMAMRQKDRAAQKAAVDEYFKHWDNKAAKEETEEIRKARRDEYATLTRHYYNLATDLYEYGWGTSFHFCRYAYGESFYKAIARHEHYLALKMGIQENWRVLDVGCGVGGPAREIIKFTGADVVGLNNNDYQIERSLKYAKKEGIADKWSAVKGDFMQMSFPENSFDAVYAIEATVHAPSLQGVYEQIYRVLKPGGVFGVYEWLMTDKYDNNNPEHREIRLGIEQGDGISNMVTVSEGLAAIKAAGFELEFHEDLADRPDPIPWYWPLAGDWRYLATIMDVFTIARMTWWGRGLIHKFIGLGETLKVMPQGTQKTADSLALAADCLVAGGKEKLFTPMYLMVARKPKV
>XP_016248680_Cladophialophora_immunda
MAPSATSPVTVLEQEDHARDAAFNKALHGKSVEASGGLMAMRTKDKAAQKAAIDEYFKHWDNKSAATETEETRKARRDEYATLTRHYYNLATDLYEYGWGTSFHFCRFAAAESFYKAIARHEHYLALKMNMQENWRVLDVGCGVGGPAREMIKFTGANVVGLNNNDYQIERSLRYAKKEGIADKFSAVKGDFMQMSFPENSFDAVYAIEATVHAPSLQGVYEQIFRVLKPGGVFGVYEWLMTDNYDNDSPQHREIRLGIEQGDGISNMVKVSEGLAAIKAAGFELEHHEDLAERPDAIPWYYPLAGEFKYMGSLGDVFTIGRMTWWGRGLIHKFIGVGETLRMMPRGTQKTADSLALAADCLVAGGKQKLFTPMYLMIARKPKA
>XP_007748656_Cladophialophora_psammophila
MAPSAISPVAVLEKEDHARDAAFNKALHGKSVDATGGLMAMRSKDKAAQKAAVDEYFKHWDNKSAAVETEEIRKARRDEYATLTRHYYNLATDLYEYGWGTSFHFCRFAAGESFYKAIARHEHYLALKMNMQENWRVLDVGCGVGGPAREMIKFTGANVVGLNNNDYQIERSLRYAKKEGVADKFSAVKGDFMQMSFPENSFDAVYAIEATVHAPSLQGVYEQIFRVLKPGGVFGVYEWLMTDNYDNDNPQHREIRLGIEQGDGISNMVKVSEGLAAIKAAGFELEHHEDLAERPDAIPWYYPLAGDFRYMGSIGDVFTIGRMTWWGRGLIHKFIGLGESLRVMPRGTQKTADSLALAADCLVAGGKQKLFTPMYLMVARKPKV
>XP_018692126_Fonsecaea_erecta
MAPSATSPVAVLEKEDHARDAAFNKALHGKSVEASGGLMAMRSKDKAAQKAAVEEYFKHWDNKSAATETEETRKARRDEYATLTRHYYNLATDLYEYGWGTSFHFCRFAAGESFYKAIARHEHYLALKMNMQENWRVLDVGCGVGGPAREMIKFTGANVVGLNNNDYQIERSLRYAKKEGIADKFTAVKGDFMQMSFPENSFDAVYAIEATVHAPSLQGVYEQIFRVLKPGGVFGVYEWLMTDNYDNDNPEHREIRLGIEQGDGISNMVKVSEGLAAIKAAGFELEHHEDLAERPDAIPWYYPLAGEFKYMGSMGDIFTIGRMTWWGRGLIHKFIGLGETLRVMPQGTQKTADSLALAADCLVAGGKRKLFTPMYMMIARKPKA
>XP_022509099_Fonsecaea_monophora
MAPSATSPVPALEKEDHDRDAAFNKALHGKSADAAGGLMAMRSKDKAAQKAAVDEYFKHWDNKSAATETEETRKARRDEYATLTRHYYNLATDLYEYGWGTSFHFCRFAAGESFYKAIARHEHYLALKMGMQENWRVLDVGCGVGGPAREMIKFTGANVVGLNNNDYQIERSLRYAKKEGLGDKFSAVKGDFMQMSFPENSFDAVYAIEATVHAPSLQGVYEQIFRVLKPGGVFGVYEWLMTDNYDNDNPEHREIRLGIEQGDGISNMVKVSEGLAAIKAAGFELEHHEDLAERPDAIPWYYPLAGEFKYMGSIGDIFTIGRMTWWGRGLIHKFIGVGETLRVMPPGTQKTADSLALAADCLVAGGRKKLFTPMYLMIARKPKA
>XP_016636794_Fonsecaea_multimorphosa
MAPSATSPVTVLEKEDHARDAAFNKALHGKSVEASGGLMAMRTKDKAAQKAAVDEYFKHWDNKSAATETEEIRKARRDEYATLTRHYYNLATDLYEYGWGTSFHFCRFAAKESFYKAIARHEHYLALKMNMQENWRVLDVGCGVGGPAREMIKFTGANVVGLNNNDYQIERSLRYAKKEGLADKFSAVKGDFMQMSFPDNSFDAVYAIEATVHAPSLQGVYEQIFRVLKPGGVFGVYEWLMTDNYDNDNPQHREIRLGIEQGDGISNMVTVSEGLAAIKAAGFELEHHEDLAERPDAIPWYYPLAGEFKYMGSIGDIFTIGRMTWWGRGLIHKFIGVGETLRVMPRGTQKTADSLALAADCLVAGGKQKLFTPMYLMIARKPKV
>XP_022495619_Fonsecaea_nubica
MAPSATSPVPALEKEDHDRDAAFNKALHGKSADAAGGLMAMRSKDKAAQKAAVDEYFKHWDNKSAATETEETRKARRDEYATLTRQWVLALLTLTTCPTNRVDSYYNLATDLYEYGWGTSFHFCRFAAGESFYKAIARHEHYLALKMGMQENWRVLDVGCGVGGPAREMIKFTGANVVGLNNNDYQIERSLRYAKKEGLGDKFSAVKGDFMQMSFPENSFDAVYAIEATVHAPSLQGVYEQIFRVLKPGGVFGVYEWLMTDNYDNDNPEHREIRLGIEQGDGISNMVKVSEGLAAIKAAGFELEHHEDLAERPDAIPWYYPLAGEFKYMGSIGDIFTIGRMTWWGRGLIHKFIGVGETLRVMPPGTQKTADSLAVAADCLVAGGRQKLFTPMYLMIARKPKA
>XP_013278650_Fonsecaea_pedrosoi
MAPSATSPVPALEKEDHDRDAAFNKALHGKSADAAGGLMAMRSKDKAAQKAAVDEYFKHWDNKSAATETEETRKARRDEYATLTRHYYNLATDLYEYGWGTSFHFCRFAAGESFYKAIARHEHYLALKMGMQENWRVLDVGCGVGGPAREMIKFTGANVVGLNNNDYQIERSLRYAKKEGLGDKFSAVKGDFMQMSFPENSFDAVYAIEATVHAPSLQGVYEQIFRVLKPGGVFGVYEWLMTDNYDNDNPEHREIRLGIEQGDGISNMVKVSEGLAAIKAAGFELEHHEDLAERPDAIPWYYPLAGEFKYMGSIGDIFTIGRMTWWGRGLIHKFIGVGETLRVMPPGTQKTADSLALAADCLVAGGRKKLFTPMYLMIARKPKA
>XP_007756163_Cladophialophora_yegresii
MAPSAISPSVSLEQEDHARDAAFNKALHGKSSEAQGGLMAMRQKDRSAQKAAVDEYFKHWDNKAAKEETEEIRKARRDEYATLTRHYYNLATDLYEYGWGTSFHFCRYAYGESFYKAIARHEHYLALKMGIQENWRVLDVGCGVGGPAREIIKFTGANVVGLNNNDYQIERSLKYAKKEGIADKWSAVKGDFMQMSFPENSFDAVYAIEATVHAPSLQGVYEQIYKVLKPGGVFGVYEWLMTDKYDNNNPEHREIRLGIEQGDGISNMVTVSEGLAAIKAAGFELEYHEDLADRPDPIPWYWPLAGDWRYLATLGDVFTIARMTWWGRGLIHRFIGLGETLKVMPHGTQKTADSLALAADCLVAGGKQKLFTPMYLMVARKPKA
>XP_016234508_Exophiala_spinifera
MAAITLEPQDHKRDADFKQALHGKTGQDQNSFMNIMRKNKDAQKIAVDEYFKHWDNKGADDETSKTRETRRKEYATLTRHYYNLATDFYEYGWAQSFHFCRFSKREAFKQALARHEHYLALKMGIQKGQRVLDVGCGVGGPAREIAKFTGSNVLGLNNNDYQIERGTLYAQKEDLGDQVSFIKGDFMQMTFPEDSFDAVYAIEATVHAPSLEGIYSEIFRVLKPGGVFGVYEWLMTEDYDKDDLRHRAIRLGIEQGNGISNMEKISVALDAMKKAGFVLEASEDLADRDDELPWYWPLSGDLRYMQSLWDLPTLIRMTHVGRGLAHGIVGALEMIGVAPKGSRKTANSLAQGADCLVAGGKEKLFTPMYLMVGRKPEA
>XP_016263627_Exophiala_oligosperma
MAPSATSPVVTLEAEDHARDAAFHKALHGNSSEARGGFMAMRSKDKDAQKAAVDEYFKHWDDKLAETETEEIRKARRDEYATLTRHYYNLATDLYEYGWGTSFHFCRFAAKESFYQAIARHEHYLALKMNLQENARVLDVGCGVGGPAREMIRFTGCNVVGLNNNDYQIARSLRYAQKEGMADKWSAVKGDFMQMSFPENSFDAVYAIEATVHAPSLQGVYEQIFRVLKPGGVFGVYEWLMTDAYDNENPKHREIRLGIEQGNGISNMVKVSEALEAIKAAGFELEHHEDLAERPDATPWYYPLAGDWQYCTSLGDLFTIARMTWWGRGLVHKFVGVGEKLRLMPQGTQKTADSLALGGDCLAEGGRLKLFTPMYLMVARKPLNA
>XP_013321688_Exophiala_xenobiotica
MAPSATSPVMTLEAEDHARDAAFNKALHGKSAEARGGFSAMRNKDNAAQKAAVEEYFKHWDNKLAANETEEDRKARRDEYATLTRHYYNLATDLYEYGWGTSFHFCRFAAKESFYKAIARHEHYLALKMNLQENARVLDVGCGVGGPAREMIKFTDANVVGLNNNDYQIERALRYAQKEGLADKFSAVKGDFMQMSFPENSFDAVYAIEATVHAPSLQGVYEQIFRVLKPGGVFGVYEWLMTDNYDNNNPKHREIRLGIEQGDGISNMVRVSEGLAAIKAAGFELEHHEDLAERPDATPWYYPLAGEFKYCSSIGDLFTIGRMTWWGRGLVHKFVGLGETLRLMPQGTQKTADSLAVAADCLVEGGKQKLFTPMYLMVARKPLNA
>XP_007719850_Capronia_coronata
MAPSALTPIASLEAEDHARDAAFNKALHGKSAQAKGGLSALRKKDQAAQKLAVDEYFKHWDNKAAANETEADRKARRDEYATLTRHYYNLATDLYEYGWGTSFHFCRFAIGESFHKAIARHEHYLALKMNMQENSRVLDVGCGVGGPAREMIRFTGANVVGLNNNDYQIERSMRYAQKEGLADKWSAVKGDFMQMSFPDNSFDAVYAIEATVHAPSLQGVYEQIFRVLKPGGVFGVYEWLMTDNYDNDNPHHREIRLGIEQGDGISNMVTVSEGLAAIKAAGFELEHHEDLAERPDPIPWYYPLAGDFRYMGSVFDLFTIGRMTWWGRGLVHKFIGLGEKLRMMPQGTQKTADSLALAADCLVAGGKEKLFTPMYLIVARKPATS
>XP_007731100_Capronia_epimyces
MAPSATSPVSVLETEDHARDAAFNKALHGKSAEARAGLMALRKKDQQAQKLAVDEYFKHWDNKAAATETEEDRKQRRDEYATLTRHYYNLATDLYEYGWGASFHFCRFAVGEAFHKAIARHEHYLALKMNLQENSRVLDVGCGVGGPAREMIRFTGANVVGLNNNDYQIERSLRYAEKEGLADKFSAVKGDFMQMSFPANSFDAVYAIEATVHAPSLQGVYEQIFRVLKPGGVFGVYEWLMTDNYDNDNPQHREIRLGIEQGDGISNMVKVSEGLAAIKAAGFELEYHEDLAERPDAVPWYYPLAGDFRYLGTLGDLFTISRMTWWGRGLIHKLVGVGEKLRVIPPGTQKTADSLALAADSLVAGGKQKLFTPMYLIIARKPATA
>XP_009158807_Exophiala_dermatitidis
MAPSATSPVPTLEAEDHARDAAFNKALHGKSAGARGGLMALRAKDDKAQKVAVDEYFKHWDNKAAATETEEDRQARRAEYATLTRHYYNLATDLYEYGWGTSFHFCRFAIGESFHKAIARHEHYLAYKMNMQENSRVLDVGCGVGGPAREMIRFTGAHVTGLNNNDYQIERSIHYAEKEGLADKWSVVKGDFMQMSFPENSFDAAYAIEATVHAPSLQGVYEQIFRVLKPGGVFGVYEWLMTDKYDNDNPRHREIRLGIEQGDGISNMVKVSEGLAAIKAAGFELEYHEDLADRPDPIPWYYPLAGDFRYLGSVGDLFTISRMTWWGRGLVHKFLGLGEKLKVVPQGTQKTANSLAYAADCLVAGGKEKLFTPMYLIVARKPATS
>XP_013255170_Exophiala_aquamarina
MAPAAVLSTHTLEAEDHARDASFNKALHGKSSQARGGLAAMRNKDKAAQKAAIDEYFKHWDNKAATVETEETRKARRDQYATLTRHYYNLATDFYEYGWGTSFHFCRFAYGESFYRAIARHEHYLALKMGIQENARVLDVGCGVGGPAREMIKFTGANVVGLNNNDYQIERSLRYAQKEGIAHKWSAVKGDFMQMSFPENSFDAVYAIEATVHAPKLQGVYEQIYKVLKPGGVFGVYEWLMTDNYDNDNPEHREIRLGIEQGDGISNMVKVSEGLAAIKAAGFELEHHEDLAERPDAIPWYYPLAGELKFISSLGDLFTVARMTWWGRGLMHKLLGVGESLRVMPAGTQKTGDSLALAADCLVAGGKQKLFTPMYLMVARKPLNA
>XP_016227994_Exophiala_mesophila
MAPTATSTVAGLEAEDHARDAAFNKALHGKSSQARGGFAAMRGKDKAAQKAAVDEYFKHWDNKAAATETEETRKARRDEYATLTRHYYNLATDLYEYGWGTSFHFCRFAVREPFYQAIARHEHYLALKMNIQENARVLDVGCGVGGPAREIIKFTGANVTGLNNNDYQIERSLRYAKKEGLEDKWSAVKGDFMQMSFPENSFDAVYAIEATVHAPSLQGVYEQIFKVLKPGGVFGVYEWLMTDKYDNDNPHHREIRLGIEQGDGISNMVKVSEGLAAIKAAGFELEFHEDLAERPDPIPWYYPLAGDLRYVASLGDLFTIGRMTWWGRGLIHKFIGLGETLRVMPQGTQKTADSLALAADCLVAGGREKLFTPMYLIVARKPAA
>XP_013274346_Rhinocladiella_mackenziei
MTPAAISPTAILEVEDHARDAAFNKALHGQSSEARGGLMAMRNKNKDAQKAAVDEYFKHWDNQSAATETEEIRKARRDEYATLTRHYYNLATDLYEYGWGTSFHFCRFAAGESFYKAIARHEHYLALKMNMQENSRVLDVGCGVGGPAREMIKFSGANVVGLNNNDYQIERSLRYAKKEGLADKFTAVKGDFMQMSFPENSFDAVYAIEATVHAPSLQGVYEQIYKVLKPGGVFGVYEWLMTDRYDNDNPHHREIRLGIEQGDGISNMVKVSEGLAAIQAAGFELEFHEDLAERPDAIPWYYPLAGDFRYLASIGDIFTICRMTWWGRGLIHKFIGLGEMLRLMPRGTQKTADSLALAADCLVAGGKERLFTPMYLIIARKPANA
>XP_018003963_Phialophora_attinorum
MAPASVTSTASNYELEREDKKRDAAFNKVLHGKSAQSRGGLYAMRGKDAAAKKEAVEEYFKHWDNKAAAVETEETRKARRDEYATLTRHYYNLATDLYEYGWGTSFHFCRFAHREPFYQAIARHEHYLALKMGLTENQTVLDVGCGVGGPGREIIKFTGAKVMGLNNNDYQIERSLYYAAKEGIADKWGATKGDFMQMDLPENSFDAVYAIEATVHAPNLQGVYEQIFRVLKPGGVFGVYEWLMTDKYDNDNLEHREIRLGIEQGNGISNMVRVSEGLEAIRAAGFELELHEDLAERDDQVPWYYPLAGDWRYLSGPGDLFTIGRMSWWGRGLVHKFIGLGEMLRVMPKGTQKTADSLARTADALVAGGKQKLFTPMYLMVARKPKA
>NP_595787_Schizosaccharomyces_pombe
MSSTALLPPNTDQVLSRRLHGKAAEKKTGLAAIASKDVDEQSRKLQEYFEFWDRNHENESEEDRARRIDGYKSVVNSYYDLATDLYEYGWSQSFHFSRFYKGEAFAQSIARHEHYLAYRMGIKPGSRVLDVGCGVGGPAREITEFTGCNLVGLNNNDYQISRCNNYAVKRNLDKKQVFVKGDFMHMPFEDNTFDYVYAIEATVHAPSLEGVYGEIFRVLKPGGVFGVYEWVMSDDYDSSIPKHREIAYNIEVGDGIPQMVRKCDAVEAIKKVGFNLLEEDDLTDHDNPDLPWYYPLTGDITKCQNIWDVFTVFRTSRLGKLVTRYSVQFLEKIGVAAKGTSKVGDTLAIAQKGLIEGGETHLFTPMFLMIAKKPETDA
```
