## Supplementary material for "Coding Sequence Insertions in Fungal Genomes are Intrinsically Disordered and can Impart Functionally-Important Properties on the Host Protein": fasta protein sequences: XP_721723.2_blasthits_fa.txt

```
>XP_721723_Candida_albicans
MSRLIVKGLPKYYTEEKLREFFSKQGDVTDVKLMKKRNGESRKFAFIGYKSADAAERAVKYFNKSFIDTARIEVEFAKTFSDPTVPLSFKEKRKREEQKLKDEQERLLEQELRAQAKKQKTKSTSEIDDEIASNPKLREYMEVMKPSHQVKSWANDTIADGSGGPSVQDLENALNGNNESPVDKSNIEVVNTVEDASDDEYNDFKELSNKHGENEDEEEEEEMMSLGDLPTNEENKDKNESGENLAANENISDLEWLKSRSTRIKENGEVPEIVPEVKEVNEVTEATQQSDNEPEMTPEEQIAHKIEETGRLFIRNISYEASEEDFRSLFSQYGALEEVHIAIDTRTGKSKGFLYVQFLKKEDATRAYRSLDKQIFQGRLLHILPADKKKDHRLDEFDLKNLPLKKQRELKKKAQAAKTQFSWNSLYMNSDAVLESVASKLGVTKSQLIDPENSSSAVKQALAEAHVIGDVRKYFEDRGVDLTSFDKKERDDKIILVKNFPFGTTIDEIGELFSAYGQLKRMLMPPAGTIAIIEFRDAPSARAAFSKLAYKRFKSSILYLEKGPKDLFTREPTTNEVATIPEQQQNEHAVEAKISANEILGESKEDDEIESVQGPTVAVFVKNLNFATTVQALSDLFKPLPGFVVATVKTKPDPKNSGKTLSMGFGFVEFRTKEQANVAISTLDGHVLDGHKLQLKLSHKQGTGTSASSIKKSGKSSKIIIKNLPFEATRKDLLELFGAFGQLKSVRVPKKFDQSARGFAFVEFNLMKEAETAMSQLEGVHLLGRRLVMQYAEQDAENAEVEIERMTKKVKKQVATQNLAAARLAGKGKIELEEKDEEDFD
>XP_002419140_Candida_dubliniensis
MSRLIVKGLPKYYTEEKLREFFSKQGDVTDVKLMKKRNGESRKFAFIGYKSADAAERAVKYFNKSFIDTARIDVEFAKTFSDPTVPLSFKEKRKRDEQRLKDEQERLLEQELRTQVKKQKIKSTSEIDDEISNNPKLREYMEVMKPSHQVKSWANDTIADGSGGPSVQDLENALNGNKDSSIGKPDIEVVKTMEDASDDEYNDFKELSEKRGENEGEEEEEEMMISLGDLPANEKNKVDNESGENLAANENISDLEWLKSRSTRIKENGELPEISPEEKEVNEDTAVTQHSDNESELTPEEQIIQKIEETGRLFIRNISYEASEEDFRKLFSQYGALEEVHIAIDTRTGKSKGFLYVQFSKKDDATRAYRSLDKQIFQGRLLHILPADQKKDHRLDEFDLKNLPLKKQRELKKKSQAAKSQFSWNSLYMNSDAVLESVASKLGVTKSQLIDPENSSSAVKQALAEAHVIGDVRKYFEDRGVDLTSFDKKERDDKIILVKNFPFGTTIDEIGELFAAHGQLKRMLMPPAGTIAIIEFRDAPSARAAFAKLAYKRFKSSILYLEKGPKDLFTREPTTNEIASAPEQQQNEHAVEAKISANEILGESKQDDDIESVQGPTVAVFVKNLNFATTVQALSDLFKPLSGFVVATVKTKPDPKNSGKTLSMGFGFVEFRTKEQANVAISTLDGHVLDGHKLQLKLSHKQGSGASASSVKKSGKSSKIIIKNLPFEATRKDLLELFGAFGQLKSVRVPKKFDQSARGFAFVEFNLMKEAETAMNQLEGVHLLGRRLVMQYAEQDAENAEAEIERMTRKVKKQVATQNLAAARLAGKGKIDLEEKDEEDFDRDFQ
>XP_002548087_Candida_tropicalis
MSRLIVKGLPKYFTEDKLREHFSKQGDVTDVKLMKKRNGESRRFAFIGYKSAEAAERAVKFFNKSFVDTARIDVDFAKTFSDPTVPISFKEKRRRDEERLREEQERLIEQQNRADAKRQKVKPSSSIDDEISNNPKLREYMEVMKPSHQVKSWANDALADGSGGPSAKDLEDALNGTGDEPIDRSKYDVVTAEDNASDDEYNDFKGFDNQKEDDEEEEEQMMSLSDLPQEKKSEGEEQEKEEENLAADTNVSDLDWLKSRSTRIKENGEVPENEKEESQDVEKEEDANYEETEPELTPEEKTVQKIEETGRLFIRNISYDATEKDFKDLFSGYGPLEEVHIAIDTRTGKSKGFVYAQFVKSSDAVRAYRSLDKQIFQGRLLHILPADKKKDHRLDEFDLKNLPLKKQRELKKKAQASKSQFSWNSLYMNSDAVLESVAAKLGVSKSQLIDPENSSSAVKQALAEAHVIGDVRKYFEDRGVDLTTFDKKERDDKIILVKNFPFGTTIDEIGELFAAYGQLKRMLMPPAGTIAIVEFRDAPSARSAFTRLAYKRFKSTILYLEKGPKDLFTREPTTNEVVNVPAEKEEQTAVEAKVSASEILGDVNEDDASEEIQGPTVSIFVKNLNFATTVQALSDVFKGLPGFVVATVKTKPDPKNAGKTLSMGFGFVEFRTKDQANVAISTLDGHVLDGHKLQLKLSHKQGGTTSSSASSTKKSKKSSKIIIKNLPFEATRKDLLELFGAFGQLKSVRVPKKFDQSARGFAFVEFNLMKEAETAMNQLEGVHLLGRRLVMQYAEKDAEDAEAEIERMTKKVKKQVATQNLAAARLTGKGKIDLEGKDDDFDADFQ
>XP_003868429_Candida_orthopsilosis
MSRLIVKGLPKYYTEENLKKHFSQQGDVTDVKLVKSKNGESRRFAFIGYKSDESAEKAVKFFNKSFIDTSRIDVQLAKSFSDPDVPLSFKEKRKRENERLRREEELLIEENNRLKAKKQRTERKSLIEEEMENDPKFKEYMEVMKPSHQVKSWANDTIADGSGGPSNADLERALEGGKSNAAEVSKPEVAEAQEQESDDEYNDFNGSVDNEDEEEEMMLLNAVDENETGTLAKDENVSDLDWLKSRSIRIKEDGEFPENVSENQTTTQEEHPVSPVVEHKSEEDKIRDRIEETGRLFIRNISYDATEDDFRHLFESYGPLEEVHIAVDTRTNKSKGFVYIQFVNTEDAVNAFESLDKQIFQGRLLHILAADKKKSHRLDEFDLKNLPLKKQRELKKKAQASKNQFSWNSLYMNTDAVMESMAAKLGVTKSQLINPENSSSAVKQALAEAHVIGDVRKFFEERGVDLASFNKKEKDDKVILVKNFSFGTTVEELGELFSQYGKLKRIIMPPSGTIAIIEFNDAPSARAAFTKLAYKRFGSSILYLEKGPKDLFTREPVENENVELSEPEKVVEAKVSASDILGEPEVEEEEIEGPTVSVFVKNLNFSTTVQQLSNLFKSLPGFVLATVKTKPDPKDAGKILSMGFGFVEFKSLAQANAAIATLDGHVLDGHKLQLKISHKQGTATSATAPSKSAKTSKIIIKNLPFEASRKDLLELFGAFGQLKSVRVPKKFDQSARGFAFVEFNLLKEAEDAMKQLEGVHLLGRRLVMQYAEQDSEDAEAEIERMTKKVKRQVGTQNLAAARLAGKSKIELEEKDDDFK
>XP_001526367_Lodderomyces_elongisporus
MSRLIVKGLPKYFTEDNLRKHFGEQGDVTDVKLVKSKNGESRRFAFIGYKSRESAEKAVKFFNKSFLDTARIDVEIAKTFSDPNVPISFREKRKRDNERLRRQEEALIEQNEMAKNVKRQKPKSAIEEEMENDPKFREYMEVMKPSHEVKSWANDAIADGSGGRSAKELEDALAGDTKPIAQNYDVIEAKESASDDEYEDFSKIEARKGGEEGEEGEEDKEEEMMMMMSLDNVENNLAKDENVSDLDWLKSRSIRIKENGEVPESALENDSLKQNEGINPLTVLETTEVLVPVSKSVQKTEEEKTLEKLQDTGRLFIRNILYEATEDDFRELFLPYGALEEVHIAIDTRTSKSKGFVYIQFVNPQDAVRAYSSLDKEIFQGRLLHILAADRKKSHRLDEFDLKNLPLKKQRELKRKEQAVKTQFSWNSLFMNTDAVMESMAAKLGVTKSQLIDPENSSSAVKQALAEAHVIGDVKKFFEDKGVDLTSFNKKERDDKIILVKNFTYGTTTEELGELFSQYGPIARIIMPPAGTIAIVEFKDAPSARAAFTKLAYKRFNSSILYLEKGPKDLFTRAPTTAEEASLNVGIGADTAGTAGVAGVAGNISQPVKAVEVISANDILGQDIDDTEDGDIHGSTVSIFVKNLNFSTTVQQLSDLFKPLSGFVLATVKTKPDPKNTGKTLSMGFGFVEFRSKAQADAAIAALDGHVLDGHKLQLKISHKQSGGAKDSRATAVGSAAAKSGKSNKIIIKNLPFEATRKDLLELFGAFGSLKSVRVPKKFDQSARGFAFIEFNLLKEAENAMTQLEGVHLLGRRLVMQYAERDADNAEAEIERMTKKVKKQVGTQNMAAARLAGKSKIELEEKQDEFDV
>XP_007376230_Spathaspora_passalidarum
MSRLIVKGLPKYYTEDKLREYFSKQGDVTDVKLMKKRNGESRRFAFIGYKSTEDAEQAARFFNRSFIDTARIDVELAKTFSDPNVPLSFKEKRRRDEDRLRMEEERLIEQENRAQMKRQKVKGVSEIDEEISKNPKLREYMEVMKPSHQVKSWANDSIADGSGGPSVKDLEDALNGKNETKSTVDEHEVLQVEDAGSDDEYTDFNTNRNNEEEEEEEEQMMSLADLNDEQGKEQTQEEENLAANEDVSDLDWLKSRRIRIKENEQEDSNNEQQEQTEEPSEEPKKQPRMQAPVVPQKSPEEQTVEKLQETGRLFIRNILYDSTENDFRNLFEPYGTLEEVHIAIDTRTGKSKGFVYVQFANPEDAVRAYKSLDKQIFQGRLLHILAGDKKKDHRLSEFDLKNLPLKKQRDLKKKAQAAKTQFSWNSLYMNNDAVLESVASKLGLTKAQLIDPQSSSSAVKQALAEAHVIGDVRKYFEDRGIDLTTFDRKERDDKIILVKNFPFGTTIEELGNLFSEYGQIKRMLMPPAGTIAIVEFRDAPSARAAFAKLAYRRFKTSIIYLEKGPKDLFLREPKPEENISVPEIEQSTAVEAKVTAHEILGEEPANNEDVIEGPTVAIFVKNLNFSTTVEALSALFKPLPGFVIATVKTKPDPKKPGNTLSMGFGFVEFKTKEFANAAISNLDGHILDGHKLQLKLSHKQGGSNAAAAAKKSNKSSKLIIKNLPFEATRKDLLELFGAFGQLKSVRVPKKFDSSARGFAFVEFNLMKEAENAMNQLEGVHLLGRRLVMQYAEQDAEDAEAEIEKMTKKVKRQVATQNLAAARLAGKGKIELEEKPDEFESF
>XP_043049714_Scheffersomyces_spartinae
MSRLIVKGLPQYLTEDRLKEHFTQRGNVSDVKLMKKRNGESRRFAFVGYKSDAEAEKAVRFFNGSFIDTSKISVEVAKTFSDPTVPLSVRDKKRLMSQRLAETEDRLVEQEEKLRGKNNQQRNKKSKIDEEINSNPQLREFMDAMKPSAQTQSWANDGLADGSGAPGVKELEDALDEGHSGKRKEVSQSRDNDVALVPENESDDEYEDFGKKVKENQEDYEKGEDEEEEEEKMISLSELPLDSKIAADENVSDMEWLRSKRIRMKENENQQEKTDKPNDHSTEGHEVNEGMDIDNVEEEEEEQQQQPVKGIQLTPEQESASKIAETGRLFIRNILYDASEDEFRKAFELFGELEEVHIAIDTRTNKSKGFVYIQFKNPNEAVSAYRAMDKQIFQGRILHILPGEKKKSHRLDEFDLKNLPLKKQRELKKKAEAGKSQFSWNSLFMNQDAVMESVASKLGVTKAQLIDPHSSSSAVKQALAEAHVLGDVRKYFEDRGVDLTQFQKKERDDKIILVKNFPFGTTAEELGELFSTYGPLKRILMPPAGTIAIVEFVDAPSARAAFTKLAYRRFKKGIIYLEKGPKGLFIREPTKAESSSAVNSEVKDNSVVVAAVTADDVLGTSSSKEVEETEVIEGPTVSVFVKNLNFSTTTAQLGEFFKGLPGFVVATVKTKKDPKNSSAYLSMGFGFVEFKTKEQAEVAIRTLDGKTLDGHKLQLKLSHRQGSSTGKNNNNSSNNTLSKSNKLIIKNLPFEASRKDVLELFGSFGQVKSVRVPKKFDKSARGFAFVEYTLTKEAENAMNQLEGVHLLGRRLVMQYAEQESEDAEAAIEKMTRKVKKQVDTQQMAAARLAGKGKIDLEEEEDDDTPF
>XP_001386803_Scheffersomyces_stipitis
MSRLIVKGLPKYYTEDKLREFFGKQGDVTDVKLMKKRNGESRRFAFVGYKSFEDAEKAASFFNKSFIDTARIDVELAKTFSDPNVPMSFKDRKRQNEERLREQEERLLQQEQQQKKRRKNVNTIDDEIAADPKLREFMEVMKPSHQVKSWANDSTADGSGAPSAAALEEALAKQDSGIKEELSQKYEVKQAREVESDDEYDDFVANRKHSEDDEEEMMSLDNLKKPEAEADVEETADIAADENVSDLDWLKSRRIRIRDNEEEKKEESVGEVVEETAESEEHRARPRRQVEIEESLEEVTAAKIAVTGRLFIRNILYTSTEAEFRDLFEQYGPLQEVHIAVDTRTGKSKGFVYVQFENSSDAVQAYEALDKQIFQGRLLHILPGEKKKDHRLDEFDIKNLPLKKQRELKKKSQASKSQFSWNSLYMNTDAVLDSVAAKMGVSKSQLIDPQNSSSAVKQALAEAHVIGDVRKYFEDRGVDLTTFDRKERDDKVILVKNFPYGTTIEEIGEMFTQYGSLKRMLMPPAGTIAIVEFRDAPAARAAFTKLAYRRFKKSIIYLEKGPKDLFTREPSVHETVDKQEQIENAVEVKVTASDVLGESSKNEQEQNEIEGPTVSIFVKNLNFATTALQLTELFNPLAGFVVATIKTKPDPKNSGGVLSMGFGFVEFRTKEQANAAISALDGHVLEGHKLQLKLSHRQGGSSAGSKTSKSGSNKIIIKNLPFEATRKDILELFGAFGQLKSVRVPKKFDKSARGFAFVEFNLLKEAENAMNQLEGVHLLGRRLVMQYAEQDSESAEAEIEKMTSKVRKQVATQQLAAIRLTGKGKIELEDKKDEFDEL
>XP_020063622_Suhomyces_tanzawaensis
MSRLIVKGLPKYFTEDKLREHFSQKGNVTDVKLMKKRNGESRRFAFIGYKSYEDAVKAAGFYNKSFIDTARIDVELAKTFSDPNVPLSYKDKKRQDLERLRRQEEELLEQEERRTKKQKTRSTIDEEISSNPKLREFMEVMKPSHQVKSWANDAVADGSGGPSAQALEDALAEKDEKPAKKDIDYEMAQVQENASDDEYEDFGKRDEEDEEDEPMMSLSNVNENESTNPVHDEIQPEVQEDGLAANENVSDLDWLKSRRIRIKDNDDLEDIQEQQEQQETQNTDEAVESKLPSRVARQPEPTVDPVQTVIEKISQTGRLFIRNILYESTEQDFRELFQSYGRLEEVHIAVDTRTGKSKGFVYVQFAKSDDAVSAYKSLDKQIFQGRLLHILPGEKKKDHRLDEFDLKNLPLKKQRELKRKDQASKNQFSWNSLYMNSDAVLESVASKMGVSKSQLIDPENSNSAVKQALAEAHVINDVRKYFEDRGVDLTTFDKKERDDKVILVKNFPFGTTIEEIGELFSPHGELKRMLMPPAGTIAIVEFRDAPSARSAFTKLAYRRFKKGILYLEKGPKELFTREPSQDEVQSANEKPEEKPVEVKVSASDVMGGSERQEEEEESEVVDGPTVSVFVKNLNFSTTSQQLTAAFKDLAGFVVATIKTKPDPKNTGSTLSMGFGFAEFKTKEQANTAISLMDGHVLDGHKLQLKLSHRQGGTTASKADKSTKSNKIIVKNLPFEATRKDILELFGAFGQLKSVRVPKKFDRSARGFAFVEFNLLKEAENAMNQLEGVHLLGRRLVMQYAEADSENAEEAIEKMTNKVKKQVATQNLSALRMAGKGKIDLEEKEDEFAGFNTNLQTFKSKSFAQSSRYLQSNTQILQSSFGPTSFFKSLKKSPTLVPARGFKRSQTWNNYNKYYKRTNWDRLKRPALFTALFCAGTTLITPYVFEYTPLKYFKRNPHAWVYGLIAINGAVFLLWRVPQLRRYTTKYALLVKDNVQSNFSLLGSAFSHQNLGHLFVNMFVLHSFGTSLCAMVGVTNFTIMYLNAAVISSFVSLVVPTVLGSIAGVSSLGASGAVFAVFGTFSYLIPKAPIALFFIPVPGGAWIMFLGSVAYNIAGSVLRWGKYDYAAHLGGSIAGVAYGWWFNKKRKEAMSHRRVRYGF
>XP_020077537_Hyphopichia_burtonii
MSRLIVKGLPKYLTEDKIREHFGKQGNVTDVKLMKKRNGESRRFAFIGYKSYEDAENAAKFFNESFIDTARISVELAKTFSDPSVPLPMKEKRRLNEQRLREQEERLLEQEAQRQNKKQKNNKKSLDEEIQSNPKLREFMEVMKPSHQVKSWANDVVADGSGGPSAKDLEEALARKDQIEKGSSIDDTEYQTIQAKDSVSDDEYEDFQPNNKKTEDNEDEDEPMMSLDSLPHNEDGDDNLATDENITDLDWFKQRRSRMKENDTETNNETDLPKIPINSPETTVEPGLIKPKKPQTVINTPQEPKETPEEQTASKISETGRLFIRNILYSSTEEDFRELFQKFGPLEEVHIAIDTRTGKSKGFVYVQFIKSEDAVSAFRALDKQIFQGRLLHILPGEKKKNHRLDEFDLKNLPLKKQRELKKKAQASKSQFSWNSLYMNSDAVLESVANKMGIAKSQLIDVENSNSAVKQALAEAHVIGDVRKYFEDRGVDLTTFNQKERDDKIILIKNFPFGTSVDEIGELFNEYGSLKRILMPPAGIIAIVEFRDSPSARAAFTKLSYRRFKKSILYLEKGPKDLFLREPKADEVINKSNEEIESEKAVEAKVSASDIMGTSKDKDDEENNDGIEGPTVSIFVKNLNFSTTSIKLTETFKSLPGFVVAVVKTKPDPKNQGGVLSMGFGFVEFRTKEQADVAISTLDGHVIDGHKIQLKLSHRQGQSSNNSNVKKSNKTNKIIIKNLPFEASRKDVLELFGAFGQLKSVRVPKKFDKSARGFAFVEFTLIKEAESAMSQLEGVHLLGRRLVMQYAEQDSENAEEEIEKMTKKVKKQVATTQLAAARLAGKGKFELEGEENEDEFA
>XP_015465219_Debaryomyces_fabryi
MSRLIVKGLPKYFDEQKLRNHFSKQGDVTDVKLMKKRNGESRRFAFIGYKSFEDAERSARFFNKSFIDTARIDVELAKTFSDPSVPLSFKEKRRLNDEKLREQEARLIEEQERKNKRQRTNKSTIDEEIESNPKLKEFMEVMKPSHQVKSWANYDLADGSGAPSTQALTDELARQDGNEKSVETNKPSVLQAPEGESDDEYEDFRSGANRAEGEEEEEEEEKMISLSELPEEENKLAHDENVTDLDWLKMRRRRMKDNEPVNETEAADSVSKEDIRIGESKQIPEKQLDEPQQSPEEATIAKISETGRLFVRNILYTSTEQEFRELFEAYGPLVEVHVAIDTRTGKSKGFVYIQFAKNENALSAYHALDKQIFQGRLLHILPADKKKDHRLDEFDLKNLPLKKQRELKRKDQASKTQFSWNSLYMNSDAVLDSVAAKMGVSKSQLIDAQSSNSAVKQALAEAHVIGDVRKYFENKGVDLTTFDKKERDDKVILVKNFPFGTTIEEIGELFSEYGQLKRMLMPPAGTIAIVEFRDAPSARAAFQKLAYRRFGKSIIYLEKGPKDLFTREPSLDENNVTSEKPNEKAVEAKVTANDIMGDSKVQEDEDTIDGPTVSIFVKNLNFATTSQRLTEAFQSLPGFIVANVKVKPDPKKSGGTLSMGFGFVEFKTKEQANVAISTMNDFILDGHKLQLKLSHRQSGAASSSSKGEKSNKSNKIIIKNLPFEATRKDVLELFGAFGQLKSVRVPKKFDKSARGFAFVEFSLLKEAENAMDQLEGVHLLGRRLVMQYAEQNTEDAEAEIDRMTKKVKKQVATQQLASARLSGKGKNIDLETESGDEFDIAN
>XP_002770331_Debaryomyces_hansenii
MSRLIVKGLPKYFTEQKLREHFSKKGDVTDVKLMKKRNGESRRFAFIGYKSFEDAEKSARFFDKSFIDTARIDVELAKTFSDPSVPLSFKEKRRLNDEKLREQEARLVEEQERKNKKQRTNKSTIDEEIENNPKLREFMEVMKPSHQVKSWANFDVADGTGAPSTQALADELARQDGNELSTESNKPNVLQAPEGESDDEYEDFKPTDANKGEVEEEEEEEKMISLSDLPEEENKLANDENVTDLDWLKLRRRRMKDNEPAEDPQAREAVSKDEIIPAEVERLPERYLEEPQQSPEEITIAKISETGRLFVRNILYTSTEQEFRELFETYGPLEEVHVAIDTRTGKSKGFVYIQFFKSENAVSAYHALDKQIFQGRLLHILPAEKKKDHRLDEFDLKNLPLKKQRELKRKDHASKTQFSWNSLYMNSDAVLDSVAAKMGVSKSQLIDAQSSNSAVKQALAEAHVIGDVRKYFENKGVDLTTFDKKERDDKVILVKNFPYGTTIEEIGELFSEYGQLKRMLMPPAGTIAIVEFRDAPSARAAFQKLAYRRFGKSIIYLEKGPKDLFTREPSSDENNEISEKPDEKAVEVKVTANDIMGESKVEEDEDTIDGPTVSIFVKNLNFATTSQRLTEAFQALPGFIVAKVKVKPDPKKSGSTLSMGFGFVEFRTKEQANVAISTMNDYVLDGHKLQLKLSHRQSGSTSTSSKSEKSNKSNKIIIKNLPFEATRKDVLELFGAFGQLKSVRVPKKFDKSARGFAFVEFSLLKEAENAMNQLEGVHLLGRRLVMQYAEQDAGDAEAEIDRMTKKVKKQVATQQLASARLAGKGKNIDLEEESGDEFDIAN
>XP_006686341_Yamadazyma_tenuis
MSRLIVKGLPQYLTEDKLKSHFDKHGDVSDIKLMKKRNGESRRFAFIGYKSPSDAESAVTYFNNSFIDTARISVEVAKSFADPTVPMSMKDQRKQQYERLMVREERLLQQEEERKLKKQRIIRSKVDDQIEKNPQLKEFVQAMKPSSQTKSWANDDLADGSGGPSVKALEEALAKQDQNDREVPSFETMSDTKVKENESDAEYDDFAPKGTEVDEDDEVMMPLNTFNKELPEKEMIPNEEDEIAKDEKVTDLEWLQQRRIRMIENRENQIESKPEEKHDSAKAPSRTKPSVDPEVETHTNHVQKINETGRLFIRNISYTSTEEEFRELFASYGNLEEVHVAIDTRTGKSKGFVYIQFTNPEDAVKAYEVLDKEIFQGRLLHILPAEKKKDHRMDEFDLQNLPLKKQRELKKKAQAAKTQFSWNALYMNQDAILESVAAKMGVAKSQLINAQSSDSAVKQALAEAHVIGDVRKYFESKGVDLMSFNKKERDDKVILVKNFSFGTTLQELGEMFSQYGEVKRMLMPPAGTIAIVEFRDAPSARSAFTKLAYKRSGKSILYLEKGPKDLFTREATEQEAVEVKEESTAVEAKVSAKDILMEETKPQDDEEVVAETDGPTVSVFVKNLNFSTTTEQLAKIFKSLPGFAVALVKTKPDAKNPNSTLSMGFGFVEFRTKEDANKAISLMDGHVLDGHKLQLKLSNRTGATSGKKTKGGKKSTKIIIKNLPFEATRKDIIELFGAFGQIKSARVPKKFDRSARGFAFVEFSLLKEAENAMNQLEGVHLLGRRLVMDYAEKAAEDADAEIERMTSKVKQQYATQQLAAQRLAGQGKKLDLDEDEASEF
>XP_001487274_Meyerozyma_guilliermondii
MLSLLSFKDHYLYSWRFNSVSLKCMIEHQTLSCVLHLRCLISEFSDEHRISSFMSRIIVKGLPSYCDEAKLRDHFLKQGNVTDVKLMKKRNGESRRFAFVGYKSIDDAEKAAKYFHQSFMDTARIHVELAKTFSDPTVPLSFREQQRIKQNRLQEQEERLLQQQLFKRQKTKSQIDKEIENNPKLQEFMEVMRPSHEVKSWANDAVFNEGGAPSAKELERALEAQEKGDNVSVKPNKVPDVVHTEGSKSDDEYDDFPKFDEVEDDEEDEEMIPLNNINDDQREDSSETAANQEMSDLDWLRQRQTRIKENGDKADPAKTTEEPDTADSNIEVQETKQEESPSEKIAKTGRLFVRNILYTSTEEEFRTLFQKYGSLEEVHIAVDTRTGKSKGFVYVQFKQPKDAVEAYKSLDKQIFQGRLLHILPAEAKKDHRLDEFDIKNLPLKKQRDLKKKAQAAKSQFSWNSLYMNSDAVLESVAAKMGVSKSDLIDAESSSSGVKQALAEAHVIGDVRKYFESKGVDLTSFSKKERDDKIVLVKNFPYGTGVNELNEMFGQYGPIKRTLMPPAGTIAVIEFQDAPSARAAFTKLAYRKFNNSILYLEKGPKGLFIREPVTSEVVEVEKEKVEQGIEPKVTANSLISNDAKDETEIEGPTVSVFVKNLNFSTTQPQLASVFEKLPGFALAIIKTKPDPKKSGATLSMGFGFVEFKSKEEAEAAISALNDYVLDGHKLQLKLSHRQGGQSKGGASKTNKTNKIIIKNLPFEATRKDVLELFGAFGQLKSVRVPKKFDKSARGFAFVEFVLLKEAENAMDQLEGVHLLGRRLVMQYAEKDAEDAEAEIAKMTKKVKNQVATQELAAARLAGKGKRNIDLDEDDEEM
>XP_018713505_Metschnikowia_bicuspidata
MSRLIVKGLPKYLTEDRLKDHFSKEGSVTDVKLMKKRNGESRQFAFIGYKSGSDAEKAVRFFDRTYIDTARIEVSLAKTFSDPTVPKAIREKKRLAEHRLAEQEERLLRQKEEQEQYKRQKLDRKSKLDQEIAANPKLLEFIETLKPSSQVQSWKNDSLADGSGAPSAKALEEALAHKDGLTKETGALDGKYSVVPAMEAQSDDEYDDFQKKSGSDDEEMIPFSASHESGSPSGQEAGEAHAEDTQEDSIATNEAVSDLDWLKLRRIRMKENEVETAEAVESLEKAYSDKPSSAQKPARPTVHRPASLSPEETIEAKLRETGRLFIRNILYDSTEDEFRELFSLYGPILEVHIAVDTRTGKSKGFVYVQFQNNEDAVSAFRAMDKQIFQGRLLHILAGEAKKDHKLDEFALKNLPLKKQRELKKKAQASKSQFNWNSLYMNSDAVLDSVASKLGISKAQLIDPQNASSAVKQALAEAHVIGDVRKFFEDRGVDLTTFDQKERDDKVILVKNFPFGTSSDELAELFAEHGPIKRVVMPSSGTIAIVEFRDAPSGRAAFTKLAYRMFKKSILYLEKGPKDLFTREPTSGETVDTEKGDDAVEAKISATDVMADEVHDSEDELLEKGPTVSIFVKNLSFSTTTALLAAFFEKMPGFAVALVKTKPDPKNAGGVLSMGFGFAEFKTKENAEAAIRTLDNTVLEGHRVQLKLSHRKSGLAATSDTASKSDKTNKIIIKNLPFETSRKDVLELFGAYGQVKSVRVPKKFDKSARGFAFVEYTLLKEAESAMNQLKGVHLLGRRLVMQYAEKEATDAEAEIEKMTHKVQKQAASREMAAVRMAGLGKFQLEESEDPFNDF
>XP_002618766_Clavispora_lusitaniae
MMPLPREDENAEEDTSNAPINPEESNDTSLAKDETVSDLDWLKQRRIRMKENEEEQETEKTENQTEKAEKPVKSEKTESKPQRKPVEYVSPEKLTADKILQTGRLFVRNILYDSKEDDFRELFSQYGPLKEVHIAVDTRTGKSKGYVYVQFNNNEDAVSAFTALDKQIFQGRLLHILAGEAKKDHKLDEFALKNLPLKKQRELKKKASASKSQFNWNSLFMNSDAVLESVAAKMGIAKSQLIDPENSNSAVKQALAEAHVIGDVRKFFEERGVDLTTFSQKERDDKIILVKNFPYGTSQEEIRDLFAEYGPLKRVLMPPAGTIAIVEFRDSPSARSAFTKLAYRMFKKAILYLEKGPKDLFVREPTSDETVSQSEKTEKPVEAKLTARDVMEDANESEEEQMAEVGPTVSVFVKNLNFSTTSASLRELFSELPGFVVATVKTKPDPKKEGGVLSMGFGFVEFKTKEQAEAAISALDGHVLEGHRIQLKISHRKSGSKPQGAKSSKSNKIIIKNLPFEATRKDVLELFGAYGSVKSVRVPKKFDKSARGFAFVEYTMLKEAENAMNQLEGVHLLGRRLVMQYAEKESDNAEDEIEKMTQKVKKQAASREMAAVRSSGKGKFSLDEEEQDPFAEF
>XP_025341907_Candida_haemuloni
MSRLIVKGLPKYLSEDRLRKHFAAEGAVSDVKLMKKRNGESRQFAFIGYRSSEDAKKAAKFFNKTFIDTARIDVEVAKTWADPTVPQAVREKRKLAERRLMEQEERLQRQKEEAEQRKRQKTDKRSKLDEEIASNPKLKEFIEATKPSSQRQSWANDGADGSGAPSSKALETALAEQDGTGAKAVDEAKYEVAQAREAASDDEYEDFGKAEEEDEPMMSLNELPQEEEPVEGEGEGEAEDDELAKDENVSDLDWLKSRRIRMKENEEETKEEKPEEPKKQSRPAPVEVPQKSEADRIRETGRLFIRNILYDSTEDDFRELFSEYGALEEVHIAIDTRTGKSKGFVYIQFARNHDAVAAYNALDKQIFQGRLLHILAAEAKKDHRLDEFALKNLPLKKQRELKRKAQAGKSQFNWNSLYMNNDAVLESVAAKMGVSKSQLIDPQNSNSAVKQALAEAHVIGDVRKYFEDRGVDLTKFDQKERDDKTILVKNFPFGTSSADLGDLFAEYGQIKRILMPPAGTIAIVEFRDSPGARAAFTKLAYRMFKKSILYLEKGPRDLFVREPLVGETVEVEEQPQEKAVEAKITADDVMGGDKHGESDVEDEIEGPTVSVFVKNLNFATTAASLTDLFKQIPGFVVATVKTKPDPKNQGSVLSMGFGFAEFKSKDAADKAIHTLDGYNLEGHKIQLKLSHRKSGTTKDTTAKSKKSTKIIIKNLPFEAARRDVLELFGAYGQIKSVRVPKKFDKSARGFAFVEYNLLKEAENAMDQLQGVHLLGRRLVMQYAEQESEDAEEEIEKMTNKMRKQAASREVAAMKMTGKGKVQLDEDEEDPFSEF
>XP_024711267_Candida_pseudohaemulonis
MSRLIVKGLPKYLTEDRLRKHFAAEGSVSDVKLMKKRNGESRQFAFIGYKSSEDAKKAAKFFNKTFIDTARIEVEVAKTWADPTVPQAVREKRRLAERRLMEQEERLERQKEEAEQRKRQKTEKKSKLDEEIAANPKLKEFIEATKPASQRQSWANDGADGLGAPSAKALETALAEQDGPKVDEEKYSVAQAQEAASDDEYDDFGKDEPEEDEPMMSLNDVKEGENAEEEAADDDLAKDENVSDLDWLKLRRIRMKENQPEEEETKEEQPVEKPQRVHKEPVQQKSEAEKIKETGRLFIRNILYDSTEDDFRELFSDYGPLEEVHIAIDTRTGKSKGFVYIQFVRNHDAVSAYNALDKQIFQGRLLHILAAEAKKDHRLDEFALKNLPLKKQRELKRKAQAGKSQFNWNSLYMNNDAVLESVAAKMGVSKLQLIDPQNSNSAVKQALAEAHVIGDVRKYFEDRGVDLTKFDQKERDDTTILVKNFPFGTTSAELGDLFAEYGQIKRILMPPAGTIAIVEFRDAPGARAAFTKLAYRMFKKSILYLEKGPRDLFVREPVAGESVDVEKPSEKAVEAKITADDVMGSEKRAESDVEDEIEGPTVSVFVKNLNFATTSAALTNLFKQIPDFVVATVKTKPDPKNQGSVLSMGFGFAEFKSKDAADKAIATLDGYNLEGHKIQLKLSHRKSGAKDTTAKSKKSSKIIIKNLPFEAARRDVLELFGAYGQIKSVRVPKKFDKSARGFAFVEYTLLKEAENAMDQLQGVHLLGRRLVMQYAEQDSEDAEEEIEKMTNKMRKQAASREVAALKMTGKGKVSLEDDEEDPFKEF
>XP_025339227_Candida_duobushaemulonis
MSRLIVKGLPKYLTEDRLRKHFAAEGNVSDVKLMKKRNGESRQFAFIGYKSSEDAKKAAKFFNKTFIDTARIEVEVAKTWADPTVPQAVREKRRLAERRLMEQEERLERQKEEAEQRKRQKTEKRSKLDEEIAANPKLREFIEATKPASQRQSWANDGADGSGAPSAKALETALAEQDGPKVDEEKYNVAQAREAASDDEYDDFGKDEPEEDEPMMSLNDVKDGEAEIAEEEAADDDLAKDENVSDLDWLKSRRIRMKENQPEEEESKEEQPVEKPQRVHKEPVQQKSEAEKIKETGRLFIRNILYDSTEDDFRELFSDYGPLEEVHIAIDTRTGKSKGFVYIQFVRNHDAVSAYNALDKQIFQGRLLHILAADAKKDHRLDEFALKNLPLKKQRELKRKAQAGKSQFNWNSLYMNNDAVLESVAAKMGVSKSQLIDPQNSNSAVKQALAEAHVIGDVRKYFEDRGVDLTKFDQKERDDTTILVKNFPFGTTSAELGDLFAEYGQIKRILMPPAGTIAIVEFRDAPGARAAFTKLAYRMFKKSILYLEKGPRDLFVREPVAGESVEVEKPSEKAVEAKITADDVMGSEKRAESDVEDEIEGPTVSVFVKNLNFATTSAALTNLFKQIPDFVVATVKTKPDPKNQGSVLSMGFGFAEFKSKDAADKAIATLDGYNLEGHKIQLKLSHRKSGAKDTTAKSKKSSKIIIKNLPFEAARRDVLELFGAYGQIKSVRVPKKFDKSARGFAFVEYTLLKEAENAMDQLQGVHLLGRRLVMQYAEQDSEDAEEEIEKMTNKMRKQAASREVAALKMTGKGKVSLEDDEEDPFKEF
>XP_028889087_Candida_auris
MSRLIVKGLPKYLTEDRLRKHFASEGNVTDVKLMKKRNGESRQFAFIGYKSSQDALKAAKFFNKTFIDTARIDVEVAKTWADPTVPQAVREKRKLAERRLAEQEERLTRQKEEAEQRKRQKVERKSKLDEEIAANPKLREFIEATKPSSQRQSWANDGLADGSGAPSTKALEDALAEQDGSVKRKVDSDLSVVQAKENESDDEYEDFGRPGDEDEEEPMMSLNEVAEPEKSAEGQHAEESSEIAKDESVSDLDWLKQRRIRMKDGEAEEENDGSEEVSLKTEPRKEKSPQPVVPEKSEADKIRETGRLFIRNIHYDSTEDDFRDLFSDYGPLEEVHIAVDTRTGKSKGFVYVQFAKSDDAVSAYNALDKQIFQGRLLHILGAEAKKDHRLDEFALKNLPLKKQRELKRKAQAGKSQFNWNSLYMNNDAVLESVAAKMGVSKSQLIDPQNSSSAVKQALAEAHVIGDVRKYFEDRGVDLTTFNQKERDDKIILVKNFPFGTTSSEIGDLFAEYGEIKRILMPPAGTIAIVEFRDAPGARAAFTKLAYRMFKKSILYLEKGPKDLFLREPAPGETVQIEKPQEKAVEAKLTANDIMGSETRVESDNEEDIEGPTVSVFVKNLNFATTSASLTNLFKQIPGFVVAMVKTKPDPKNQGSVLSMGFGFAEFKSKDAAEKAISTLDGYNLEGHKIQLKLSHRKSGTTKDNSSKSKKSTKIIIKNLPFEAARKDVLELFGAYGQIKSVRVPKKFDKSARGFAFVEFTLLKEAENAMDQLQGVHLLGRRLVMQYAEQDSEDAEEEIEKMTKKVRKQAASREVAAMKMAGKGKTKLDEDEEDPFNEF
>NP_015437_Saccharomyces_cerevisiae
MSRIIVKGLPVYLTDDNLREHFTKRLRQKHSHQAVNGSGPDLITDVKILRDRNGESRRFGFIGYRNEEDAFDAVEYFNGSFINTSKIEVSMAKSFADPRVPQPMKEKRREALKRFREKEEKLLQEENRKKKKVDENKHSNIDDEIRKNKQLQEFMETMKPSSQVTSWEKVGIDKSIEDEKLKREEEDSSVQGNSLLAHALALKEENNKDEAPNLVIENESDDEYSALNRNRDEDQEDAGEEEKMISISNLKDTDIGLVNDDANSDEKENEKRRNLAQDEKVSDLDWFKQRRVRIKESEAETREKSSSYATEQNESLDTKKEEQPERAVPQKTDEELAIEKINQTGRLFLRNILYTSKEEDFRKLFSPFGELEEVHVALDTRTGQSKGFAYVLFKDSKNAVNAYVELDKQIFQGRLLHILPGEEKKSHRLDEFDLKNMPLKKQKELKRKAAASRQTFSWNSLYMNQDAVLGSVAAKLGLEKSQLIDAENSSSAVKQALAEAHVIGDVRKYFESKGVDLTKFSQLKSTNQRDDKVILVKNFPFGTTREELGEMFLPYGKLERLLMPPAGTIAIVQFRDTTSARAAFTKLSYKRFKDGIIYLERGPKDCFTKPAEADDLINNTSAKEEENPVEVKPSSNDLMEANKDVTEGSSNAHDEDVIDGPTVSIFIKNLNFSTTNQNLTDRFKVFTGFVVAQVKTKPDPKHQGKTLSMGFGFVEFRTKEQANAVIAAMDGTVIDGHKIQLKLSHRQASQSGNTKTKSNKKSGKIIVKNLPFEATRKDVFELFNSFGQLKSVRVPKKFDKSARGFAFVEFLLPKEAENAMDQLHGVHLLGRRLVMQYAEEDAVDAEEEIARMTKKVRKQVATNEMAALRNGGGRKKLDVDDEENEGF
>XP_018219120_Saccharomyces_eubayanus
MSRIIVKGLPVYLTDDNLKEHFTKRLRQKHSHQAVSGSGPDLITDVKILRDRNGESRRFGFIGYRNEEDAFDAVDYFNGSFVNTSKIEVSMAKSFADPGVPQPMKEKRREAYKRFRENEEKLLQEQNQKKAKLDDNKHTNIDEEIRKNKHLQEFMETMKPSSQVTSWEKIGIDKSIEDKRQPQQPTEDDSHVQGNSLLAHALALKGDDKDEAPRLVIEHESDDEYSAFNNNKDEGQDNEGEEEKMISLDNLENANATMGNDDDDDDNNDEAENEKRRSLAQNEQVSDFDWFKQRRIRIKESEGEARDKLAAAAAEQNDNGDAEEETQPEPVVPQKTDEERAVEKINQTGRLFLRNILYTSREDDFRKLFGPFGELEEVHVALDTRTGQSKGFAYVLFKDPKNAVEAYVELDKQIFQGRLLHILPGDEKKSHRLDEFDLKNMPLKKQKELKRKAAASKQAFSWNSLYMNQDAVLGSVAAKLGLEKSQLIDAENSNSAVKQALAEAHVIGDVRKYFESKGLELTKFSQLKSTNQRDDRVILVKNFPYGTTREELGEMFVPFGKLERLLMPPAGTIAVVQFRDATSARAAFTKLSYKRFKDGILYLEKGPKDCLTKPAESDDLVDEASAKEEEAPVEIKPSLNDLMETNKDTNEETSATHDEDVIDGPTVSIFIKNLNFTTTNQDLTDRFKVFTGFVVAQVKTKPDPKHQGKTLSMGFGFVEFRTKEQANAVISAMDGTVIDGHKIQLKLSHRQASHNNNTNVKSKKKSGKIIVKNLPFEATRKDVFELFNSFGQLKSVRVPKKFDKSARGFAFVEFLLPKEAENAMDQLQGVHLLGRRLVMQYAEEDAVDAEEEIARMTKKVRKQVATNEMAALRNKGGRKKLELDDEDNEGF
>XP_033769857_Saccharomyces_paradoxus
MSRIIVKGLPVYLTDDNLKEHFTKRLRQKHSHQAVNGSGPDLITDVKILRDRNGESRRFGFIGYRNEEDAFDAVEYFNGSFVNTSKIEVSMAKSFADPRVPQPMKEKRREALKRFREKEERLLQEENRKKMKLDENKHRNIDDEIRKNKQLQEFMETMKPSSQVTSWEKVGIDKSIEDKEQKGGEEEPSVQGNSLLAHALALKGENSKEEAPNLIIDNESDDEYSALNSNRDEDQGEAEEEEKMISLSNLTDADTGLVNDDTNNDEAENESRRNLAQDEKVSDLDWFKQRRVRIKESEAEEREKSLSYSTEQNESLDAKEEEQPEPIVQQKTDEERAIEKINQTGRLFLRNILYTSKEEDFKKLFSPFGELEEVHVALDTRTGQSKGFAYVLFKEPKSAVNAYVELDKQIFQGRLLHILPGEEKKNHRLDEFDLKNMPLKKQKDLKRKAAASRQTFSWNSLYMNQDAVLDSVAAKLGLEKSQLIDAESSSSAVKQALAEAHVIGDVRKYFESKGVDLTKFSQLKSTNQRDDKVILVKNFPFGTTREELGEMFLPYGKLERLLMPSAGTIAIVQFRDATSARAAFTKLSYKRFKDGIIYLEKGPKDCFTKPAEADDLINNTSAREEEKPVEIKPSSNDLMETNKDIDEESSAIHDEDVIDGPTVSVFIKNLNFSTTNQNLTDRFKAFTGFVVAQVKTKPDPKHQGKTLSMGFGFVEFRTKEQANAVIAAMDGTVIDGHKIQLKLSHRQASQNGNKKAKSNKKSGKIIVKNLPFEATRKDVFELFNSFGQLKSVRVPKKFDKSARGFAFVEFLLPKEAENAMDQLHGVHLLGRRLVMQYAEEDAVDAEEEIARMTKKVRKQVATNEMAALRNRGGRKKLDMDDEENEGF
>XP_003674093_Naumovozyma_castellii
MSRIIVKGLPSFLTDDNLKQHFEKRLNQTHKNEPINSLITDVKILRNREGESRKFAFIGYHNEEDAFDAVNYFNGSYINTAKLEVSMAKSFADPRVPQPMKERKREALKRFREKEERLLAESDKKKQKVKEKERRLSIDAEISKNKQLQEFIETMKPSSQVPSWEKPVSHKNAEEDNEESSNPLLALLNNGDDDKKPLLKENESDDEYADFNKDQKDEQEDEPMMKLDDLNTTETTEKKTREDDHLAQDEKVSDLNWFKQRRVRIREGESEAAKPSSLSKEGNTEGNASLKENTDSENKNDEEEKKEEQEPQQTPEDIAMEKISKTGRLFLRNILYTTTEDDFRKLFGPFGELEEVHVALDTRTGKSKGFAYILFKDPKEAVQAYIELDKQIFQGRLLHILPADAKKSHRLDEFDLKNMPLKKQRELKKKDNASRQTFSWNSLYMNQDAVLGSVAAKLGLKKSDLIDPESSNSAVKQALAEAHIIGDVRKYFESKGVDLTKFAQTKSPEQRDAKVILVKNFPYGTTREEIGELFLPFGKLKRLLMPPSGTIAIVEYRDTTSGRSAFTKLAFKRFKDGIIYLEKGPKDCFTRDAEPADLIEADAPEENVVEVKDTVKEIMDSTDKTSNEEHEDEHVADGPTVSIFIKNLNFTTTSVELSKRFKTFSGFVVAQVKTKPDPKHADKTLSMGFGFAEFRTKEQANAVISALDGTVIDGHRIQLKLSHRQGSSNTTSSAKGKKIKSGKIIVKNLPFEATRKDVFELFNSFGQLKSVRVPKKFDKSARGFAFVEFLLPKEAENAMDQLQGVHLLGRRLVMQYAQEEAADAEEEIARMTKKVKKQVVSSELAALRNSGGRKKLELEDDENDGLNGF
>XP_003667874_Naumovozyma_dairenensis
MSRIIVKGLPTFLTDDNLKTHFNKRLSTTHKGKSDNLITDVKVLRDRNGESRRFAFIGYRNEEDAFDAVNYFNGSYINTAKIEVSMAKSFADPRVPQPMKEKKREAYKRFREKEEKLLGEENDKKLRKKNDVKEKHISIDAEIQKNKQLQEFIETMKPSNKVPSWEKATTDDFDSASVRDADKEGDDDDEMPGNSLLAQALALNNKSDTVKLQENESDDDYADFNAKNDDNEDVEETEPMMSLDQVEPTEGDDKELAKDEKVSDLDWLKQRSVRIREGESEAAKPSRSTEQKPIEQEEKEKDAVTEEITEQEHEINEEEKIIEKINNTGRLFLRNILYSSTEEDFRKLFSPFGELEEVHIALDTRTGQSKGFAYILFKDPKDALQAYIELDKQIFQGRLLHILPADERKTHRLDEFDLKNMPLKKQRELKKKDNASRQTFSWNSLYMSQDAVLGSVASKLGLKKSELIDPENSSSAVKQALAEAHVIGDVRKYFESKGVDLTKFAELKGSDQRDHRTILVKNFPFGTTREEIGELFSPFGEIERLLMPAAGTIAIVQFRDVTSGRAAFSKLAFKRFKDGIIYLEKGPKDCFTRNAETSDSVDVEANQTAVVEIKDSVKDIMDGTKEGDETGEGEEAIVDGPTVSIFIKNLNFSTSSSDLTSRFKVFNGFVVAQVKTKPDPKHPNKTLSMGFGFAEFRTKEQANAVIAAMDGTVIDGHKIQLKLSHRQGTKGNNTSSKNKTKSAKIIVKNLPFEATRKDVFELFNSFGQLKSVRVPKKFDKSARGFAFIEFLLPKEAENAMDQLQGVHLLGRRLVMQYAQEDAADAEEEIARMTKKVQKTSRLH
>XP_003955121_Kazachstania_africana
MSRIIVKNVPTFIDDKKLKEHFNKRLIEKYENSQNIDNLITDVKILRDKDGNSRKFAFIGYRNESDALDAIRYYDGSFIYTAKISVSEAKSFADPNVPRSMKEKKREALKRLREREEKLLTEKNAKKQKKQERRNSIDNEIEKNKQLQEFIETMKPSAKVASWEATSTNAVTEQEGEEVNPLLAHALAMKSDDENENDIASGDNSDDEYVDLNRNQNNEDNVQENGEQMMSLSDLNDGESNALAKDDAVSDLDWLKQRRVRIRDGEDKAVKKNKTETNEEKSIVEEGSQEIEETRSQEELNLEKIQETGRLFLRNILYTSTEDDFKALFGKFGELEEIHVALDTRTGQSKGFAYVLFKNPQDAVQAYIELDKQIFQGRLLHILPAESKKDHRLDDFDLKNMPLKKQRELKRKANASKSTFSWNALYMNQDAVLSSVAAKLGMEKSDLIDAESSGAAVKQALAEAHVINDVRKFFEEKGVNLLKFQDLKRPDQRDDRVILVKNFPYGTTTEEIGELFLPFGKIERLVMPPAGTIAIVQYRDITSARAAFTKLAFKRFKDGIIYLEKGPKDCFNKDAEVDASINKADAEAKEAKVAKPSSHDVMEGTTNEVSNESQDDVINGPTVSVFIKNLNFSTTSAQLNDKFSQFSGFVIAQVKTKPDSKHPGKTVSMGFGFVEFRTKEQANAVIAALDGTVIDGHKIQLKLSHRTTASNTTTTKKKGVKSGKIIVKNLPFEATRKDVFELFNSFGQLKSVRVPKKFDKSARGFAFVEFLLPKEAEAAMDQLQGVHLLGRRLVMQYAQQDAENAEEEIARMTKKVKRQAAANELSAIRQASGRKKLELEDENTDGLNGF
>XP_022462660_Kazachstania_naganishii
MSRIIVKGLPTYLTDDGLKSHFNKRLISNHENTTDELITDVKILKDKNGQSRRFAFIGFRNEADAHDAVNYFNGSYINTAKLEVSMAKSFADPGVPQSMREKKREAYKRMREREAQLAQEEESARANKKQKNVPENTSRGIDAEIAKDKQLQEFIETMKPGAHVASWEKVGSNKTEETESTIANDEADNAQGNLLLAHALAMKKDEPALLKETASDDEYEELNKKSTETQADEGDEPMMSLDQLDEGAVANSENNLAQDEKVSDLDWFKQRRVRIKDGANEPVKKPTQPQEEEEATDAKPEYVEPAQPEKSEEEVALEKIGQTGRLFLRNILYNSTEQDFRDLFSPFGELEEVHIAVDIRTGKSKGFAYILFKNPKDAIQAYIELDKQIFQGRLLHILPGESKKNHRLDEFDLKNMPLKKQRELKKKATASKQSFSWNSLYMNQDAVLASVANKLGMQKSDLIDAENSNSAVKQALAEAHVIGDVRKYFEAKGVDLTKFLQMRTQSDRDDRVILVKNFPFGTNIEELGELFLPFGKLERLLLPPAGTIAIVQYKDIPSARAAFTKLAYKRFKDGIIYLEKGPKNCFARDATADEAMEKETAPAVEIKPSVHDIMEGNKSKEEVSQDAHERDDDAIDGPTVSIFVKNLNFSTTSVQLTDRFKKFGGFVVAQVKTKPDPKREGHTLSMGFGFVEFRTKEQANAVISAMDGEVIDGHKIQLKLSHRQSNNTSSHGSNKNSKSGKIIVKNLPFEATRKDVFELFNSFGQLKSVRVPKKFDKSTRGFAFVEFLLPKEAEDAMDQLQGVHLLGRRLVMQYAEQEAADAEEEIARMTKKVKKQIAAREFSELRNSGGRKRLDIDDGTGNEFDGF
>XP_445151_Candida_glabrata
MSRVIVKGLPIYLTEPELQKHFNKRLITTHATSNVDGLITDLRILKNREGKSRRFAFIGYKNEQDALDAVNYFDGSFIYTSKIEVDMAKSFADPRVPKSMKEKKREALKRLREKEEKLLEEKNKKLKVQDTKSKINIDAEIEKDKQLKEFIETMKPSAQTSSWDKITETAEPESGLAEEQELDDEESSNVNPLLKHALSMKKGDENDSDDEYMSFNNADSKAGSDESNEEEKMISLSELPVQNEESSAEPKEDDGLAKNEEISDMDWIKQRRVRIRENGEKVGEEFATNVQDKESEENSQATPAEELQEEIPDEEQAIAKIQKTGRLFLRNILYSSTEDDFKKLFSPYGELKEVHVAVDTRTGNSKGFAYVLFAKPEEAVQAYIELDKQIFQGRLLHILAADEMKDHRLDEFDLKNMPLKKQRELKKKAAASKATFSWNSLYMNQDAVLGSVAAKLGVQKADLIDPENSNSAVKQALAEAHVIGDVRKYFETKGVDLTKFSNLKSPSQRDDRVILVKNFPFGTTREELGELFVPFGKLERLLMPPAGTIAIVQFRDIASGRSAFSKLAFKRFKGTVIYLEKGPKDCFTKAASNEDAMEHDEEKSAKEAGPSSADLLESVSSKKTEDKEDEDEQVVDGPTVSIFIKNLNFKTTSQQLTDRFKVFSGFVVAQVKTKPDPKQKNKVLSMGFGFVEFRTKEQATAVISAMDGTVIDGHKIQLKLSHRQGNAGSQEKKKAKNGKIIVKNLPFEATRKDVFELFNSFGQLKSVRVPKKFDKSARGFAFVEFVLPKEAENAMDQLQGVHLLGRRLVMQPAEQEAANAEEELERMTKKVRKQAAVSEIAAMTRNAGKRKLDMEDEEEEF
>XP_004179560_Tetrapisispora_blattae
MSRVIVKGLPVYLTDDKLKEHFIKRLTHKHNNSNSQNLITDVKILKDKNGNSRRFAFIGFRNEDDAYDAVDYFNGSYIDTAKLNVSIAKSFADPNVPQPMKEKKREALKRIREREEKLIGGKNKKQKSKHDNKKVSSIDAEIEKNKQLQEFIETMKPSSKVPSWEKVTSTAESNPLLDELTVDNSNSESSTSNPLLSQALAMKSDNDSDDEYIDFQSKPEKNEKSNEQIMLLDSLEKSQKNSDDGDDDDDELSNEIAKDEAVSDLDWLKQRRVRIRNGENVPVKVDLDNDTQKEITHSEEAEEQTSKKTDEEIAIEKISATGRLFLRNILYTSTENDFKKLFSSFGEIDEVHVALDTRTGKSKGFAYVLFKNPADAVQAYIELDKQIFQGRLLHILPADSKKNHRLDEFDLKNMPLKKQKELRRKDNATKHTFSWNSLYMNQDAVLSSVASSLGLEKSQLLDPENSNSAVKQALAEAHVIGDVRKYFESKGVDLTKFSQMRSANDKDDTVILVKNFPFGTTREELGDLFLPFGKLTRFLMPNVGTIAIIQYRDITSGRAAFTKLAYKRFKDGIIYLEKGPKNLFTREPSSDESLESEEKSEVEAKEVKLSSHDIMEKREESSEKRTDDDGDEDIVDGPTVSIFIKNLNFTTTTSQLVERFKSFGGFVVAQVKTKPDPKDSQRTLSMGFGFVEFRTKEQALAVIEAMDGSVIDGHKIQMKLSHRQGTNNNSNNAKDKKKKSSKIIVKNLPFEATRKDIFELFSSFGQLKSVRVPKKFDKSARGFAFVEFLLPKEAENAMDQLQGVHLLGRRLVMQYAEQDAVNAEEEIERMTKKVRKQAATREYAQIKNDGGRKRIEIEEGENDEFGGM
>XP_003685463_Tetrapisispora_phaffii
MSRIIVKGLPVYLTDDKLKEHFVARLKTTHPNTTSLVDSLITDVKILKDKNGTSRRFAFIGFLTEDDARDAIRYFNGSFIDTARIQVSEATSFADPNRPKSVKEKRMEALKRVREREQRLLEEEEANKKVKIDKNEKRHAIDAEIEKNKQLKEFMETMKPNSQVSSWENASVSTSTNPLLAAVQNQDEDDRSNGSNPLLQHALSMKGDDIVADKESDDEYEDFNKPTTVEDADEQMVSLDNFNSNTQDHQEVSNNEDEKNLGQDETVSDLDWLKQRRIRIRDGENEEAKPRPINKENEGGNDTVEEEKIPGVEAEPEKSQEELAIEKISSTGRLFLRNILYTSTEKDFRDLFEPFGELEEVHVALDTRTGQSKGFAYVLYKDSANAVQAYINLDKQIFQGRLLHILPGESKKSHRLDEFDIKNMPLKKQRELKRKDTASKQTFSWNSLYMNQDAVLGSVASKLGIEKSQLIDAENSNSAVKQALAEAHVIGDVRKYFEDKGVDIASFSVLRSTNKRDDTVILVKNFPFGTTVEELSDLFLPFGKIDRFLMPPAGTIAIIQYRDVTSARAAFRSLAYKRFKSGIIYLEKGPSNCFTRDANATDGVESSTPKEEEVKEIKPSIGDMMEVKTSNNEEQDSTDNVVDGPTVSIFIKNLNFSTTSQQLSQQFKNFNGFIVAQVKTKSDPKIEGKILSMGFGFAEFKTKEQALAAISAMDGSVIDGHKIQIKLSHRQGTASKSNVSQRKPSGKIIVKNLPFEATRKDVFELFSSFGQLKSVRVPKKFDKSARGFAFVEFLLPKEAENAMDQLQGVHLLGRRLVIQYAQAEAVDAEEEISRMTKKARKQMATREYGSLKSSGGRKKLEMDDGDDGLDGP
>XP_001647455_Vanderwaltozyma_polyspora
MSRIIVKGLPVYLTDDKLKEHFTKRLIKKHGNTTHSNDLITDVKILKDKNGQSRRFAFIGFRNEDDALDCIKYFNGSFVDTAKIEVSMAKSFADPTVPQSMKEKRREAYKRLREREEKLLEEKSKKPKPQQNNQKSSIDAEIEKDKQLKEFIQTMNPTANTPSWENVSTSNPLINEVEENESESENPLLAQALALKDTEVVKDQESDDEYVDFKTTADTEGQDEEAKEEEMMSLDNFADNVNEDDADNIAQDDKVSDLDWFKQRRVRIREGENVPVKQSQSKSADAEELNQEELNQEEANEDENEVEPDTTEEEKIIQKITKTGRLFLRNILYNSTEQDFERLFSPFGELEEVHIAIDTRTGQSKGFAYILFKDPKDAVQAYIELDKQIFQGRLLHILAADAKKSHRLDEFDLKNMPLKKQKELKRKDTASRQTFSWNSLYMNQDAVLSSVANKLGIEKSQLIDAENSNSAVKQALAEAHVIGDVRKYFEVRGVDLAKFAEMRSTEKKDDTVILVKNFPFGTTREELGELFLPFGKLERLLMPPAGTIAIVQYRDVPSAKKAFMKLAYKRFKDTIIYLEKGPKNCFTREAQDSDTLVNDDLPAEEIKEAKPSVSDIMETTESSNNADDTADDIHDGPTVSIFIKNLNFTTTTQQLTQRFNAFNGFVVAQVRTKPDPKHQGKTQSMGFGFAEFRTKEQALAVISAVDGTVIDGHKVQLKLSHRQGGSTGTSKSKGKQSGKIIVKNLPFEATRKDIFDLFSSFGQLKSVRVPKKFDKSARGFAFIEFLLPKEAENAMDQLQGVHLLGRRLVMQYAQEEAVNAEEEISRMTQKARKQMATREYGALKKAGGRRKLDLDEGDGLDSM
>XP_003682336_Torulaspora_delbrueckii
MSRIIVKGLPVYLDDAKLREHFVKRLINKNGNSRTAGELITDVKILKDRDGQSRRFAFIGYRSEEDAFDAVNYFDGSFINTSKIEVAMAKSFADPRVPKSMREQRREALKRLREKEERLLEDKQTKKLKTVHDKKKGHSIDAEVEKDQKLKEFIETMKPTSQVASWETPGLAGQNTEQESGAPGNSLLAQALALKEDEENKSDEEYVDFKKDDQNVEEPEEQMVGLGDYEAEQQDSVNDEKTDELAKDETVSDLDWFKQRRVRIRDGEQEPVKQDGKKPVEENEAQEEVVQAVIQEENKTDEDKAMEQICRTGRLFLRNILYSSTEQDFRQLFSPYGELEEVHIALDTRTGKSKGFAYVLFKNSKDAAEAYIALDKQIFQGRLLHILPADAKKDHRLDEFDLKNMPLKKQKELKRKATASKQSFAWNSLYMNQDAVLGSVAAKLGMQKSQLIDPENSSSAVKQALAEAHVIGDVRKYFESKGVDLTKFGQLKNADQRDNRVILVKNFPFGTTIEELGDLFLPFGKLERFLMPPAGTIAIIQYRDVTSARAAFTKLAYKRFKDGIIYLEMGPKDCFTRSAESDETLDSQSGEEPKDVKEIEPSSHDLMEAKDLSKTDEDTLDDSIDGPTVSIFIKNLNFSTNSQQLTEVFRPFTGFVVAQVKTKPDPKNKDKTLSMGFGFAEFRTKEQALAVISAVDGTVLNGHRLQLKISHRAGASSNTSKSSSKKSGKIIVKNLPFEATRKDIFELFSSFGHLKSVRVPKKFDKSARGFAFVEFLLPKEAENAMDQLQGVHLLGRRLVMQYAEQESEDAEDEIARMTKKVKKQAAIREIAAIKNRGGRRKLDLQDDGDDGMNGV
>XP_037143283_Zygotorulaspora_mrakii
MSRIIIKGLPSFLVDDGKLREHFEKRLIQLHDSTTKIKDLITDAKIVKDKNGSTRRFAFLGYRDEADAFDAVEYFNGSYFNTSKVEVSMAKSFADPRVPKPMKEQRREIAKRLREKEEAFLSEAQNNKKTKVVDKKKVSIDAEIQKNKQLQEFIETMKPSSQVASWETPGLKNAAEENMNENDNGVGNTLLAHALAMKDEAKDVENASDDEYMDLNSKGTSKENDQIEDEKMMDLSAFAKDEDAQNEDATENSARDETVSDMDWFKQKLVRINANGEVMERTKADSTAISDPSNSQVREEAKQEESEQKESKKSQEELAIEKINKTGRLFLRNILYNSTEDDFRQLFSPYGELEEVHIALDTRTGQSKGFAYVLFKDSKKAVDAYIELDKQIFQGRLLHILPADAKKDHRLDEFDLKNMPLKKQKELRRKATASRQTFSWNSLYMNQDAVLGSVAAKLGLQKSQLLDPENSNSAVKQALAEAHVIGDVRRYFETKGLDLTKFGQAKSGEERDDRVLLVKNFPFGTTVEELGDLLLPFGKLERFLMPPAGTIAIVQYRDVTSARAAFTKLSYKRFKDTIIYLEKGPSNCFTRDAKNDESLENNANEESKNVKEVKQTSDDVIQAQAAEHGEVDKHDDAVDGPTVSIFIKNLNFSTTKQQLQQKFKSFDGFVVAQVKTKPDPKSPNKILSMGFGFVEFRTKEQALAVISALDGSILDGHKIQLKLSHRQGKTGTGNSRSRSGKSGKIIVKNLPFEATRKDVFELFSSFGNLKSVRVPKKFDKSARGFAFVEFLLPKEAETAMDQLQGVHLLGRRLVMQFAQEEARDTEEEIARMTKKMQKQAATREIASIKSNGGRKRLDMDEEENDGLNGI
>XP_002496185_Zygosaccharomyces_rouxii
MSRIIVKNLPQYLSDDKLKEKFTKRLVDKYSSTNVGNLITDLKILKDRDGQSRRFAFIGYRNEDDAKDAVQFFHRTFIDATRIDVSMAKSFADPSVPQPVKLRKREALKRLREREEELQNANKKPKKDKKNNKSEIDAEIEKNKKLQEFIETMKPNSQVTSWEKLAKGPESQSESQQEDVPQGNSLLAEALAMKGGEDSDDEYVDFDQLQGEHKDEHPEEEEKMVSLDNFGGSTEEPQEQPEEQLEEQSQEEPQDQLARDEQVSDLDWFKQRRIRIREGENEPVRKSGEGEEVQPKEESQVEEPVEEEPVEEEPPAKSEEEVAIEKISETGRLFLRNILYGSTEDDFKELFGKFGELEEVHIALDTRTGQSKGFAYVQFKDPKDAVEAYIELDKQIFQGRLLHILPANSQKNHRLDEFDMKNLPLKKQRELKRKATASKQTFAWNSLYMNQDAVLGSVAAKLGMQKSQLIDPENSSSAVKQALAEAHVIGDVRKYFESKGVDLAKFDQLKSPGQRDDRVILVKNFPYGTTVEELGELFLPFGKLERFLMPPAGTIAIIQYRDVTSARAAFSKLAYKRFKDGIIYLEKGPKDCFTRDAQTDERMEGSEKPEVVKEAKPSAEDIMNTDDTQAEADDGFEGPTASIFVKNLNFATTTQQLAEKFKPFDGFVVAQVKTKPDPSNTGKVLSMGFGFVEFKSRAQAVAVINALDGTALDGHKLQLKLSHRQGGSTNAPKQTRKKSGKIIVKNLPFEAARKDVFELFSSFGQLKSVRVPKKFDKSARGFAFVEFLLPKEAENAMDQLQGVHLLGRRLVMQYAQEDAEDAEEEIRRMTNRVKKQQASREYGAIRNSGGRRKVDIDEEDEGMDGV
>XP_003646308_Eremothecium_cymbalariae
MSRIIVKGLPKYLNEDRLQDHFYKRLQKVHSDTTNLITDVKLMKNKDGESRRFAFVGFKFESDAFDAVEYFDGSFIDTCKLEVSMAKSFADPRVPVPMREKRREALKRLREREDKLLQENQRKHRKETKPGIDAEIAKNAQLQEFIDTMKPSNQVTSWEKVVSTNKVEDSNNGDDSNPLLKVLKGAEEDEDVDMFKLSDGESDEEYIDVDKTKMEQDVPVDQEEETKMMSLDTFENTQLNKDDNLAQDEGVSDLDWLKNRRVRIRDGEDQAAQASISSEVPGVPVQQQSEIEEKQVPPISDEEQCLSKIRASGRLFLRNILYTAKEDDFQQLFAPYGEIEEIHIAVDTRTGQSKGFAYVLFKNPDDAVNAYIELDKQIFQGRLLHILPADPKKSHRLDEFDIKNLPLKKQKELKRKASAAQQIFSWNSLYMNQDAILSSVASKLGMEKSQLIDPENSSSAVKQALAEAHVIGDVRKYFELRGVDLTAFQKYKNAFDRDDRIILVKNFPHGTTREELAELFLPFGKLLRLLMPPSGTIAIVQYRDVPSARAAFSKLSYKRFKEGILYLEKGPKNCFSRNAEGDELVEDGTTEPEEKFKEAKATVDDVMAANRNETLNEHDDLDTQVHGPTTSIFVKNLNFSTKTEDLTDKFKSFAGFIVAQIKTKPDPKRKGKTQSMGFGFVEFRTKEQANAVISALEGTVIDGHKIQLKLSHRQGTASTAKTSKKNINGKIIVKNLPFEATRKDIFELFSSFGQLKSVRVPKKFDKSARGFAFVEFLLPKEAENAMDQLEGVHLLGRRLVMQYAEQESEDAELQIEKMTNRMKKQVATTKLAAMRNTGKRKLQLDEDNENDGFDG
>NP_984131_Eremothecium_gossypii
MSRVIVKGLPIYLEEARLRAHFLKRLQQQGRGSEDQITDVKIVKDKSGNSRRFAFIGYRSEQDAFDAIEYFNGSFIDTARIEVAMAKSFADPRVPTPMREKRREALKRLREREDRILAEKRQKQTKPQHGIDAEISKNKQLQEFIETMNPKMAAAAANPMARAAEQPASANPLLSALHGAEDDEEVDMFQLSEQESDDEYTDLHQRPQSAEEDELEEPAVGQDLDAAPAPDAAEDGMATNQEVSDLEWLKNRRIRIRDGEDAEAAPAPQEQAAEEPAEQEVPQEDEVSAEEAALTKIRATGRLFLRNILYDATEEDFKQLFSPYGELEEVHVAVDTRTGQSKGFAYVLFKDPEHAANAYIELDKQIFQGRLLHILPADAKKTHRLDEFDLKNLPLKKQRELKRKATAAQQTFSWNSLFMNQDAVLSSVAAKLGMEKSQLIDPENSGSAVKQALAEAHVIGDVRKYFEARGVDLTQFEKFKKVTERDDRIILVKNFPHGTTREELAELFLPFGKIERLLMPPSGTIAIIQYRDVPAARGAFTKLSYKRFKEAILYLEKGPKDCFSREPRGDELLEGDAAPEDVKEIKKSVEDVMDADSKTPSSEATAIDGPTVSIFVKNLNFSTTSAQLAEKFKPFSGFVVAQVKTKPDPKNSDKKLSMGFGFIEFRTKEQAGAVIAAMDGAVIDGHKIQLKISHKQSSLPKTSKGSKKKISGKIIVKNLPFEATRKDVFELFSSFGQLKSVRVPKKFDKSARGFAFVEFLLPSEAENAMDQLQGVHLLGRRLVMQYAEQESDDVEEQISKMTMKMKKQAAVSKMGALRNSGKRKIDMSDDENDGLNGF
>XP_453723_Kluyveromyces_lactis
MSRVIVKGLPIYLKEDRLRDLIEKRLTQKHQSTDVQSYLSDVKLMKNRDGESRRFAFIGFRDEEDAFDCVNYFNGTFVDTSKIEVSMAKSFADPRVPQPMREKRREALKRLREREELLLADKKDSQKKQKSDSNNDGGKKHDIDAEIAKNKQLQEFINTMKPSSQVTSWETVQSSKTQGEDEEAADDEVGEMSSNPLLSQALALKGNSRDADEDTDMFKLPGNESDDEYVSLNGGSNNANTDEPEPQMMSLDTFDTAGPTSTDDMAKDEAVSDLDWLKNRRVRIKDGADTPVSKQQQQPDTEQQQPEETEVETSQESEEEKSLKKIRETGRLFLRNILYTATEDDFRKLFSPYGELEEVHIAVDTRTGQSKGFAYVLFKNADNAATAFVELDKQIFQGRLLHILPADAKKSHKLDEFDLKNLPLKKQRELKRKANSAQQTFSWNSLYMNQDAVLSSVADKLGMKKSELIDAENSSSAVKQALAEASVIGDVRKFFETRGVDLTKFAQLKNSERDDRVILVKNFPYGTTREEIAELFLPFGKLQRLLLPPSGTIAILQFRDVPAARAAFSKISYKRFKDGIIYLEKGPSDCFTRDAQGDELVESETDIQKATAKEAKISGADLLEAQSLPAADKDDHDDDDDDDDVQAGPTVSIFIKNLNFSTTSQQLTEKFKPFNGFVVAQVKTKPDPKQPGKTLSMGFGFAEFKTKEQANAVISAMEGTILDGHKLQLKLSHRQGTSTTNASSKKKKKNQGKIIVKNLPFEATRKDVFELFSSFGQLKSVRVPKKFDKSARGFAFVEFLLPKEAENAMDQLQGVHLLGRRLVMEFVEQDPEDVEQQIEKMTRKVKKQVNTTKIANMRNSGKRKIDLDEDDENDGLQG
>XP_022676889_Kluyveromyces_marxianus
MSRVIVKGLPKYLKEDRLRDLIEKRLRDKHQSSDVKQYLSDVKLMKNRDNESRRFAFIGFRDEEDAFDCVNFFNGTFVDTSKIEVSMAKSFADPRVPQPMREKRREALKRLREREEMLLGEKQEKNKKSKPESNKKHDIDAEIAKNKQLQEFIETMKPSSQVTSWETVQSSKSLEEQQQEQEKLGEDKDVGTENADDEGASSNPLLSQALALKTGSGTADEDVDMFKIPGNESDDEYVELNKNGKSNNNEEDDSESKMMSLDSFVPADDIAKDETVSDLDWLKNRRVRIKDGAETPESKAEDGKVSQEEQGQGQREEAAQEAAQEPEEPQESEEERALKKIRETGRLFLRNILYTATEDDFRKLFSPYGELEEVHIAVDTRTGQSKGFAYILFKKPDDAATAYVELDKQIFQGRLLHILPADAKKSHKLDEFDLKNLPLKKQRELKRKANSAQQTFSWNSLYMNQDAVLSSVADKLGMKKADLIDAENSSSAVKQALAEASVIGDVRKFFEARGVDIAKFGQLKSGERDDRVILVKNFPYGTTREELAELFLPFGKLQRLLMPPAGTIAILQFRDVPSARAAFSKISYKRFKDGIIYLEKGPANCFTRDAQGDELVDGDATEEINAKEAKISSADLLESKGNVEGSAAAGGEQVDDDDDDVPVGPTVSIFIKNLNFSTTSQQLTEKFKPFSGFVVAQVKTKPDPKHDGKTLSMGFGFAEFKTKEQAVAVINAVDGMVVDGHRLQLKLSHRQGTSSASTSDKKKMNKKKNQGKIIVKNLPFEATRKDVFELFSSFGQLKSVRVPKKFDKSARGFAFVEFLLPKEAENAMDQLQGVHLLGRRLVMEFVEQDPEDVEQQIEKMTRKVKKQVNTTKIASMRNAGKRKLDLDELDENDGLQG
>XP_022627820_Lachancea_lanzarotensis
MSRAIVKGLPKYLEEGNLKKHFVKRLAKIHPNEDVSELITDIKIMKNRAGESRRFAFIGYRHEADALDAVQYFDGSFIDTSKIEITMAKSFADPGVPQPMREKRREALKRVREREEQLIEEQNSKKQFKQQARSAATANIDAEIQRNKQLQEFMDTMKPSSQVTSWDNLGGAAASNEGQQSQQQTSPDAPPGNSLLAQALALKSGDADDTENTGFLDNREPYSIAKNESDDEYVDLGNTGADQDDDAEKHEQMMSLSDVKEGTDSTFAQDGGVSDLDWLKQRRIRIKERPENENSDLRSKPEHQNDDVTISEASEATEAPQILETPQEEPEADTTEEEKIIGKIKTTGRLFLRNILYTAKESEFRELFSPFGELEEVHVALDTRTGKSKGFAYVMFKNPDDAVTAYVELDKNIYQGRLLHILPADEKKSHRLDEFDLKNLPLKKQRALKRKANASQDSFSWNSLYMSQDAVLSSVATKLGVQKSELLDATDTGAAVKQALAEAHVIGDVRKYFESKGMDLANFAQLKSPVDRDDRVLLVKNFPFGTTKAELADLFLPFGKLERLLLPPAQTIAVVQYRDVTAARTAFGKLSFKRFKDGILYLEKGPKNCFNRKPLEDEIVDGGDKDETANAKQAKTTAEDILNVGSEAAVAEDAADNILDGPTVSIFVKNLNFSTTSAQLTDKFNPFSGFVVAQVKTKPDSRNSGKTLSMGFGFVEFKSKEQAIAVINALDGSVLDGHRIQLKLSHRQGTAASGSTKSTKKASGKIIVKNLPFEAERKQIFELFSSFGQLKSVRVPKKFDKSARGFAFVEFLLPKEAENAMEQLQGVHLLGRRLVMQHAEEEPQDAEEQIARMTRKVKSQVMTQEHAALRNGGRRKLDLGEEEEDANDGLNGA
>XP_002554718_Lachancea_thermotolerans
MSRVIVKGLPKYLTDDQLKDHFSKRLAHLHKGADVTEAITDVKILKNRAGESRRFAFVGFRSEEDAFDAVNYFDQSFIHTCKIEVTMAKSFADPRVPQPMREKRREALKRLREREDQLLEEKTAKKLQKQKRDSSKPGIDAEIKSNKQLQEFIDTMKPSSQVASWDNLGGAVKSAPSNQLAVQADAPQGNSLLAQALAMKSEDKEPQGFRAQENESDDEYTTLDGQKGQGDDGGTEEEQMVKLDNFNEPAGENIAQDQEVSDFDWLKQRRTRIKEQQENSVGAGTAPEKPTETTQVDEPTETPPAEDKEPEQSPAEPPMDTSEEEKFIQKIRTTGRLFLRNILYTATEEDFKGLLAPFGELEEVHVALDTRTGKSKGFAYVMFRNPEDAVNAYVELDKHIFQGRLLHILPADAKKSHRLDEFDLKNLPLKKQRALKRKANAAHETFSWNSLYMNQNAVLGSVAAKLGVQKSDLIDATDASAAVKQALAEAHVIGDVRKYFESKGMDLAKFAEMKSPNDRDDTVLLVKNFPFGTTHSELAELFLPFGKLLRLLLPPAQTIAVVQYRDATSARAAFTKLSYKRFKDGILYLEKGPKGCFKRDPEGDEIVDLHEEPQSATAREARATGDEIMEVDKDDKQDEDGTDDVLDGPTVSIFVKNLNFSTTTKELTEKFKPFSGFVVAQVKTKPDPKNANKTLSMGFGFAEFKTKEQAVAVIDALDGAVLDGHRIQLKLSHRQGSAAPTSGQSKKKSSGKIVVKNLPFEAERKQVFELFSSFGQLKSVRVPKKFDKSTRGFAFVEFLLPKEAENAMEQLQGVHLLGRRLVMQHAEQEPQDAEEQIARMTKKVRSQVATQELAALRNGGRRKVDLEDELDENDGLNGF
>XP_020057332_Aspergillus_aculeatus
MESTRVFVSGLPPTFSDDQLRKHFASRFQVTDAHVLPKRRIGFVGFKSHEVAQQAVSYFNKTYMKMSKISVDIAKPIDAEPTPRARKSGNAQDHDDAGSSLKRKRDGDKTEDPKLQEYLSVMQHSSKTKTWANDDAMPKAPETNSPAEQPVEDEEEEPQELTYAQRKKAKLGDVPANPRELHSAGQQAEAEPEPMVVDHSGEGDAEPSADQDDAVAPEEEQAPVSDADWLRSKTSRLLGLLDEDEQAEFDSPAQQKPAASPEAESRMEVDLEPAQDVATTEEPSAGKIAKEPEVDTNIENIRISARLFVRNLAYDTSDSDLQPIFAPFGQIEEIHVAVDTRSNTSKGFAYIQYVNADAAVEAYKQLDGKHFQGRLMHILPAAVKKTYKIDETELAKLPLKKQMQIKKKMGAASSSFSWNSLYMNADAVMSSVAERLGVSKADLLDPTSSDAAVKQAHAETHVIQETKAYFSANGVNIEAFKQRERGNTAILVKNFSYGVKTDDIRKLFDPYGQITRLLMPPSGTIAIVEFSRPDEAQKAFKSLAYRKLGDSILFLEKAPKDLFDPNVVPQKPTTEIKAVSQGFSTADTFAADEAVDDNLPTTTLFVKNLNFATTNQSFVDLFRPLDGFITARIKTKPDPKRPGQTLSMGFGFAEFRTKAQAQAALGAMNGYKLDQHELVVRVSHRGMDAAEERRREDTAKKVAARRTKIIIKNLPFQATKKDIRSLFGAYGQLRSVRVPQKFDRTARGFGFADFVSAREAENAMDALKNTHLLGRKLVLEFANEEAIDAEEEIKQIEKKVGEQMDRVKLQKLSGPGRKKFTVGAQDEE
>XP_001269676_Aspergillus_clavatus
MENTRVFVSGLPPTFTNDQLRNHFSSRFQVTDAHVLPKRRIGFVGFKSPEVAQQAASYFNKTFVKMSKISVEIARPIDSEPVQRVEKHNNNSTSNDASAGNALKRKRDGDNPKQDSQLQEYISVIERPSKTKTWANGEDLFNSVQNSTSTAGQRDDTTEPVEEPSDNQRKKAKVDEQRVVTRHEEPEPMVVDHTGEDRDEAAAEVQDGAGASQEQEEAELVSDADWLRSKTSRLLGLLDEDEQAEFDSVSHQKAETPSQPLAKSQPDAPRVDDIKADVEQPADTPEVDTNIDNIRISSRLFVRNLPYDAKESDLEPIFSKYGKVEEIHVAFDTRSTTSKGFAYVQYFDADAAVQAYKELDGKHFQGRLLHILPATAKKTYKIDDHELSKLPLKKQKQIKRKMEAASSSFSWNSLYMNADAVMSSVAERLGVSKADLLDPTSADAGVKQAHAETHVIQETKAYFTANGVNLDAFKQRERGNTAILVKNFSYGVKTDDIRKLFEPYGQLTRLLMPPSGTMAIVEFSRPDEAQKAFKGLAYRKLGDSILFLEKAPKDLFEATGVPQKPVLETKAVSQGFSTADTFAAEEADGPVVASTLFVKNLNFSTTNDKFVDLFRPLDGFVSARIKTKPDPKRPGQTLSMGFGFVDFKSKAQAQAALAAMDGYRLDQHELVVRASNKAMDAAEERRREDTAKKIAARRTKIIIKNLPFQATKKDVRSLFGAYGQLRSVRVPQKFDRSARGFGFADFVSAREAENAMDALKNTHLLGRRLVLEFANAEAIDAEQEIQQIEKKVGEQLDRVKLQKLTGTGRKKFTVGAQEDEEL
>XP_001265181_Aspergillus_fischeri
MENTRVFVSGLPPTFTNDQLRKHFASRFQITDAHVLPKRRIGFVGFKSPEAAQQAASYFNKTYVKMSKISVEIAKPIDSEPVKKAEKHKKESASNDSTAGNALKRKRDGDNTQQDPQLQEYLSVIERPSNTKTWANGEDFLNTVQNQPATSERREEQRDDTTEQVEEHSHKQRKKARVDDVPKVAHGREHEPMVLDKTEEEHERANADDQGEAIYHTQKEAEPVSDADWLRSKTSRLLGLLDEDEQAEFDSTAQRKPDPSPQPATVSKAGVQHSDDGKAAVESSTEEEEVDANIEHIRLSSRLFVRNLPYDASESDLEPVFSKFGKVEEIHVAFDTRSTTSKGFAYVQYIEPDAAVQAYKELDGKHFQGRLMHILPAAAKKTYKIDEHELSKLPLKKQKQIKRKLEASSSAFSWNSLYMNTDAVMSSVAERLGVSKADLLDPTSADAAVKQAHAETHVIQETKAYFTANGVNLDAFKQRERGNTAILVKNFSYGVKVDDLRKLFEPYGQITRLLMPPSGTIAIVEFARPDEAQKAFKGLAYRKVGDSILFLEKAPANLFDATSAPQTSVLETKAVSQGFSTADTFAAEDGDEPVVTSTLFVKNLNFSTTNEKFTEVFKPLDGFVSARIKTKPDPKRPGQTLSMGFGFVDFRTKAQAQAALAAMNGYKLDQHELVVRASNKAMDAAEERRREDTAKKIAARRTKIIIKNLPFQATKKDVRSLFGAYGQLRSVRVPKKFDRSARGFGFADFVSAREAENAMDALKNTHLLGRRLVLEFANEEAVDPEQEIEQIEKKVGEQLDRVKLQKLTGTGRKKFTVGAQEDEET
>XP_041143261_Aspergillus_flavus
MESTRVFVSGLPPTFSNDQLRKHFASRFQVTDAHVLPKRRIGFVGLKTPEAAKEAAKYFNKTYVKMSKISVDIAKPIDSEPISAAHKFKKGDKPDSTAENTLKRKRDGEPTQQDPKLQEYLSLMQHSSHTKTWANDDAVINSVANDSPAKDPQPVEADEVPQELTYAQRKKAKLGDTSGEDTHVSQHDESEPMVVDATVEGDTTEQAMDQEHPAVHEEEQQPVSDTDWLRSKTSRLLGLLDEEEQAEFDSAAQRPTDSAEPAADAEVDTKNAEADPSPAAADAAEPTRAPEVDTNIENIRISARLFVRNLSYDTKESDLEPVFAPFGRIEEIHVAFDTRFSSSKGFAYVQYVESDAAVEAYKALDGKHFQGRLLHILPAAAKKTYKIDDYELSKLPLKKQKQIKRKLESTSSTFSWNSLYMNADAVMSSMAERLGISKADLLDPTSSDAAVKQAHAETHVIQETKAYFTANGVNIDAFKERERGNTAILVKNFSYGVKTDDLRKLFEPFGQLTRLLMPPSGTIAIVEFARPDEAQKAFKGLAYRKLGDSILFLEKAPKNLFDASVAPQKPIVETKAISQGFSTADTFAAEEPEEAIATATLFVKNLNFDTTNARFVEVFQPLDGFVSARIKTKPDPKRPGQTLSMGFGFVDFRTKDQAQAALAAMNGYKLDQHALVVRSSHKGMDAAEERRREDTAKKIAARRTKIIIKNLPFQATKKDVRSLFGAYGQLRSVRVPKKFDRSARGFGFADFVSAREAENAMDALKNTHLLGRKLVLEFANEEAIDAEQEIQQIEKKVGEQMDRMKLQKLTGAGRKKFTVGAQDEED
>XP_750233_Aspergillus_fumigatus
MENTRVFVSGLPPTFTNDQLRMHFSSRFQITDAHVLPKRRIGFVGFKSSEAAQQAASYFNKTYVKMSKISVEIAKPIDSEPVKKAEKHRKGSTSNDSTAGKALKRKRDGDNTQKDPQLQEYLSVIERPSKTKTWANGDDFLNTIQNQPATSELREEQRDDTSEKVEEHSHKQRKKPRVDDVPKAAHDREPEPMVLDKTEEEHERANADGQVEAIPPTQEEAEPVSDADWLRSKTSRLLGLLDEDEQAEFDSTAQRKPDPSSEPETVSKAGAQHSDDDKAAVESSVEEEEVDTNIEHIRLSSRLFVRNLPYDASESDLEPVFSKFGKIEEIHVAFDTRSTTSKGFAYVQYIEPDAAVQAYKELDGKHFQGRLMHILPATAKKTYKIDEHELSKLPLKKQKQIKRKLEASSSTFSWNSLYMNTDAVMSSVAERLGVSKADLLDPTSADAAVKQAHAETHVIQETKAYFTANGVNLDAFKQRERGNTAILVKNFSYGVKVDDLRKLFEPYGQITRLLMPPSGTIAIVEFARPDEAQKAFKGLAYRKVGDSILFLEKAPANLFDATTAPQTSVLETKAVSQGFSTADTFAAEDGDEPVVTSTLFVKNLNFSTTNERFTEVFKPLDGFVSARIKTKPDPKRPGKTLSMGFGFVDFRTKAQAQAALAAMDGYKLDQHELVVRASNKAMDAAEERRREDTAKKIAARRTKIIIKNLPFQATKKDVRSLFGAYGQLRSVRVPKKFDRSARGFGFADFVSAREAENAMDALKNTHLLGRRLVLEFANEEAVDPEQEIEQIEKKVGEQLDRVKLQKLTGTGRKKFTVGAQEDEEA
>XP_658025_Aspergillus_nidulans
MESTRVFVSGLPPTLTNDQLKKHFETRFHVTDAHVLPKRRIGFVGFKSSEAAQQAVSYFNKTYMRMSKISVDIAKPIDAEPAHRKDSRTAQPDDALGNNLKRKRDGDTIKDSKTQEYLSLLQQPSKTRTWANDDQLPDPDETDSHAQEQEQPFDVDDQEELTYAQRKKAKLGQDANESSHVPVVAGYQPTTDESDGQPSPEKHEEELEDPQKDQAPVSDSDWLRSKTSRLLGLLDEDEQETFASPAAATNPTPIINSNVEKPEAESPEKPAESDLTKAPTAAEVDTNIENIRISARLFVRNLSYETKESELEPVFSPFGKIEEIHVAFDTRFTTSKGFAYVQYADPDAAVEAYRNLDGKIFQGRLLHILPASQKKTYKLDEHELSKLPLKKQKQIKRKQEAASSTFSWNSLYMNADAVMSSVAERIGVSKADLLDPTSSDAAVKQAHAETHVIQETKAYFKANGVNLDAFKQRERGNLAILVKNFSYGTKTEDLRKLFEPFGQITRLLMPPSGTIAIVAFARPDEAQKAFKSLAYRKLGDSILFLEKAPKDLFEADVPPQNPLPETKAVSQGFSTADTFAADEGDEEVMATATLFIKNLNFSTTNQSLIEAFRPLDGFVSARIKTKPDPKNPGQTLSMGFGFADFKTKAQAQAALAVMNGYTLDRHTLVVRASHKGMDAAEERRKEDTAKKIAARRTKIIIKNLPFQATKKDVRSLFGAYGQLRSVRVPKKFDRSARGFGFADFVSAREAENAMDALKNTHLLGRRLVLEFANEEAIDAEEEIQRIEKKVGEQLDRVKLQKLTGAGRKKFTVGAQDDES
>XP_001388806_Aspergillus_niger
MESTRVFVSGLPPTLSDDQLRKHFATRFQVTDAHVLPKRRIGFVGFKSHEVAQQAVSYFNKTYVKMSKISVDIAKPIDAEPTRKAGKHDKSSASNAADTSLKRKRDGENAPQDARLQEYLSVMQHSSKTKTWANDDVPKPPENDSPAEQPAEVEEQPQELTYAQRKKAKLGEEYDHSKEMHTADREAHGSPEPMVVDHSGEGNAEAPAEQDDTVAEAEAPAVSDADWLRSKTSRLLGLLDEEEQADFDAAAQQKESAAPEEAEDPGADSRDAQIVAPAATEDKTVQEPQVDTNIENIRLSARLFVRNLAYDTSESDLEPLFAPFGRIEEIHVAFDTRVNTSKGFAYIQYLDADAAVEAYKNLDGKHFQGRLMHILPAAAKKTYKIDDAELAKLPLKKQKQIKKKMDASSSTFSWNSLYMNTDAVMSSVAERLGVSKADLLDPTSSDAAVKQAHAETHVIQETKAYFSANGVNIEAFKQRERGNTAILVKNFSYGVKTDELRKMFEPFGQITRLLMPPSGTIAIVEFSRPDEAQKAFKGLAYRKLGDSILFLEKAPKDLFDAAVVPQKATIETKAVSQGFSTADTFAADEVDDLTPTTTLFVKNLNFATTNQSFVDLFRPLDGFVSAKIKTKPDPKHPGQTLSMGFGFVEFRSKAQAQSALAAMNGYKLDQHELVVRVSHRGMDAAEERRREDTAKKVAARRTKIIIKNLPFQATKKDVRSLFGAYGQLRSVRVPQKFDRSARGFGFADFVSAREAENAMDALKNTHLLGRKLVLEFANEEAIDAEEEIKQIEKKVGEQMDRVKLQKLAGPGRKKFTVGAQDGEED
>XP_015402224_Aspergillus_nomiae
MESTRVFVSGLPPTFSNDQLRKHFASRFQVTDAHVLPKRRIGFVGLKTPEAAQEAAKYFNKTYVKMSKISVDIAKPIDSEPTSAAQKFKKADKPDSTAENTLKRKRDGEPTQQDPKLQEYLSLMQHSSHTKTWANDDAVINPVANDSPAKDPPVEANEVSQELTYAQRKKAKLGETSEEDAHVSRHDEPEPMVVDASKEEDTTEQAVDQEQPAVQEDEQQPVSDADWLRSKTSRLLGLLDEEEQAEFDSTAQRPTDSTEPAGDVEVDNEDAEADASPAAANTAEPTKAPEVDTNIENIRISARLFVRNLSYDTKESDLEPVFAPFGRIEEIHVAFDTRFSSSKGFAYVQYVESDAAVEAYKALDGKHFQGRLLHILPAAAKKTYKIDDYELSKLPLKKQKQIKRKLDSTSSTFSWNSLYMNADAVMSSMAERLGISKADLLDPTSSDAAVKQAHAETHVIQETKAYFTANGVNIDAFKERERGNTAILVKNFSYGVKTDELRKLFEPYGQLTRLLMPPSGTIAIVEFARPDEAQKAFKGLAYRKLGDSILFLEKAPKNLFDASVVPQKPTVETKAISQGFSTADTFAADEPEQAIATATLFVKNLNFDTTNTRFVEVFQPLDGFVSARIKTKPDPKRPGQTLSMGFGFVDFRTKDQAQAALAAMNGYKLDQHALVVRSSHKGMDAAEERRRDDTAKKIAARRTKIIIKNLPFQATKKDVRSLFGAYGQLRSVRVPKKFDRSTRGFGFADFVSAREAENAMDALKNTHLLGRKLVLEFANEEAIDAEQEIQQIEKKVGEQLDRIKLQKLTGAGRKKFTVGAQDEEN
>XP_001819984_Aspergillus_oryzae 
MESTRVFVSGLPPTFSNDQLRKHFASRFQVTDAHVLPKRRIGFVGLKTPEAAKEAAKYFNKTYVKMSKISVDIAKPIDSEPISAAHKFKKGDKPDSAENTLKRKRDGEPTQQDPKLQEYLSLMQHSSHTKTWANDDAVINSVANDSPAKDPQPVEADEVPQELTYAQRKKAKLGDTSGEDTHVSQHDESEPMVVDATVEGDTTEQAMDQEHPAVHEEEQQPVSDTDWLRSKTSRLLGLLDEEEQAEFDSAAQRPTDSAEPAADAEVDTKNAEADPSPAAADAAEPTRAPEVDTNIENIRISARLFVRNLSYDTKESDLEPVFAPFGRIEEIHVAFDTRFSSSKGFAYVQYVESDAAVEAYKALDGKHFQGRLLHILPAAAKKTYKIDDYELSKLPLKKQKQIKRKLESTSSTFSWNSLYMNADAVMSSMAERLGISKADLLDPTSSDAAVKQAHAETHVIQETKAYFTANGVNIDAFKERERGNTAILVKNFSYGVKTDDLRKLFEPFGQLTRLLMPPSGTIAIVEFARPDEAQKAFKGLAYRKLGDSILFLEKAPKNLFDASVAPQKPIVETKAISQGFSTADTFAAEEPEEAIATATLFVKNLNFDTTNARFVEVFQPLDGFVSARIKTKPDPKRPGQTLSMGFGFVDFRTKDQAQAALAAMNGYKLDQHALVVRSSHKGMDAAEERRREDTAKKIAARRTKIIIKNLPFQATKKDVRSLFGAYGQLRSVRVPKKFDRSARGFGFADFVSAREAENAMDALKNTHLLGRKLVLEFANEEAIDAEQEIQQIEKKVGEQMDRMKLQKLTGAGRKKFTVGAQDEED
>XP_040638210_Aspergillus_ruber
MESSRVFVSGIPPTFTNDQLKKHFATRFHVTDAHVLPKRKIGFVGFKDPEMAKQAAGYFNKTYVKMSKISVEIARPIDSTPDAKKDAGSSAADASTDGTNLKRKRGEDQAKHDSRLQEYLSVMQHPSKTKTWANDDIHRPAEAHAPAPEQPETEPSQDIAASQRKRVKVDDPAEVSHAPKNQERAQPEPMVIDQSGNEENAENEQDASEKQAEPVSDSDWLRSKTSRLLGLLDEDEQAEFDAKPEEPAASPIKARVEQKQTPVEESEPEDMEIVEAEEQAEEHDPNVELVRNSARLFVRNLPYDTTETDLEPTFLPFGKVDEIHVAFDTRHSTSKGFAYIQYFDPNAAVEAYKNLDKKIFQGRLLHVLPAAAKKTYEIDETELSKLPVKRQKQIKRKLEASSASFSWNSLYMNADAVMSSVAERLGVSKSDLLDPTSSDAAVKQAHAETHVIQETKAYFTANGVNIEAFKRRDRGNTGILVKNFSYGIKTEDLRKLFEPYGQLVRLLMPPSGTIAVVEFAKPDEAQKAFKGLAYRRLGESILFLEKAPKDLFEGPPSLQLPAVEPKGVSQGFSTADTFAAGEPEDTVPTSTLFVKNLNFATTNDKFVEMFRPLDGFVSAKLKTKPDPKRPGQKLSMGFGFVDFRSKEQAQAALSAMNGYTLDQHQLVIRLSHKGVDAAEERRREDTAKKVAARRTKIIIKNLPFQASKKDVRSLFGAYGQLRSVRVPQKFDRSARGFGFADFVSAREAENAMDALKNTHLLGRRLVLEFVNEEAIDAEEEIQQIEKKVGEQLDRVKLQKLTGTGRKKFTVGAQDHEET
>XP_040706198_Aspergillus_sydowii
MESTRVFVSGLPPTLSNDQLKKHFATRFQVTDAHVLPKRRIGFVGFKSPEVAQQAVSYFNKTFMKMSKISVDIAKPIDSEPTNGASKAGKNSRTDLPSDATGSTLKRKRDGENVPQDPKTQEYLSLIQQPSKTRTWANDDQIPAPLETDSHSKEQRAEVDGDTQEEMTYAQRKKARMGQDPRESSHTSENAGHSQAADEDAQPVPEKDEEKQEAQPEDQPQAPVSDSDWLRSKTSRLLGLLDEDEQAAFEQPAAPVDDTPVADSDVGMPNAPSPEKPAVNDSEKAPTAAEVDTNIENIRISARLFIRNLSYETRESDLEPLFSPFGKIEEPSSKQLLMFHLLQIHVAFDTRSTISKGFAYVQYADPDSAVEAYKNLDGKHFQGRLLHILPASQKKTYKLDDHELSKLPLKKQKQIKRKQDASSSTFSWNSLYMNADAVMSSVAERIGVSKADLLDPTSADAAVKQAHAETHVIQETKAYFKANGVNLDAFKERERGNTAILVKNFSYGTTSEDLRKLFEPFGKPTRLLMPPSGTIAVVEFARPDEAQKAFKGLAYRKLGDSIIFLEKAPKNLFDANVSPQAPLPEAKTVAQGFSTADTFAADEGDEENLATSTLFVKNLNFSTTNQSLVEAFRPLDGFVSARIKLKPDPKNPGQTLSMGFGFADFKTNAQAQAALAVMNGYTLDRHALVVRASHKGMDAAEERRREDTAKKIAARRTKIIIKNLPFQATKKDIRSLFGAYGQLRSVRVPQKFDRSARGFGFADFVSAREAENAMDALKNTHLLGRRLVLEFANEEAVDPEQEIERIEKKVGEQLDRVKLQKLTGAGRKKFTVGAQDEES
>XP_001211804_Aspergillus_terreus
MENTRVFVSGLPPTFSNDQLRKHFSTRFQVTDAHVLPKRRIGFVGFKSPEAAKEAVAYFNKTYIKLSKISVDIAKPVDSEPEPKKRRKESVPDEPSTNTLKRKRDGEPVAQDPKVQEYLSVIQHSSNTKTWANDDDIPPPAANDTTEKAQAEAEDAPQDLTYAQRKKAKLGGAEDSYASEKVEGEPMVVDASGDAPDPEAAAGEDGAAQTEEQPVSDADWLRSKTSRLLGLLDEDEQAEFDSAPRAPPAEPSDTGSENAENAEPAPEDTAKPPQAPEVDTNIENIRLSARLFVRNLPYDTTEADLEPVFGPFGRVEEIHVAFDTRVSSSKGFAYIQYVDPDAAVEAYKALDGKNFQGRLMHILPATAKKTYKLDDQDLAKLPVKKQKQIKRKQEASSSTFSWNSLYMNSDAVMSSVAERLGVSKSDLLDPTSADAAVKQAHAETHVIQETKAYFTSNGVNLDAFKQRERGNTAILVKNFSFGVKTEDLRKLFEPYGQLTRLLMPPSGTIAIVEFARPDEAQKAFRGLAYRKLGDSILFLEKAPKNLFDSTTAPQKPVVEPKAISQGFSTAETFAADEAEELGPTATLFVKNLNFNTTNERFVDVFRPLDGFVSAKLKTKPDPKRPGQTLSMGFGFVDFRTKAQAQAALAAMNGYKLDQHELVVRASHKGMDAAEERRREDTAKKIAARRTKIIIKNLPFQATKKDVRSLFGAYGQLRSVRVPKKFDRSARGFGFADFVSAREAENAMDALKNTHLLGRRLVLEFANEEAIDPEQEIQQIEKKVGEQLDRVRLQKLTGTGRKKFTVGAQDDEH
>XP_022487131_Penicillium_arizonense
MESTRVFVSGLPPTCSNDQLKKHFSTRFQVTDAHVLPKRRMGFVGFKSHEVAQQAVTHFNRTYMKMSKISVDIARPIESNAAEDVHPTRRRDATNDNDTSLDKKRKRDGEDKSQDPKLQEYLSLMGQSSKTRTWANDDDMAKPSAVTAPVINQPIQENTQTEELPSHPKKAKTEKPPVAERVQQPEPMVIDKGGEEENHEESEQNNSAEPEAEAAPVSDADWLRSKTSRLLGLLDEEEQDEFDQHKAEAPADSDSPSSSADDKSPPVGSESRIEAIENIAPNMTDVDSEPQGAPEAPEDPNLDLIRNSARLFLRNLAYDTTEADLQPLFERFGKIEEIHVAFDTRSTTSKGFAYVQYADAEAAVEAYQGLDGKHFQGRLLHILPASAKKTYKIDEYELSKLPLKKQKEIKRKMNASSSTFSWNSLYMNADAVMSSVAGRLGVSKSDLLDPTSSDAAVKQAHAETHVIQETKAYFANNGVNIDAFKQRERGNTAILVKNFSYGVKSEELRKLFEPYGKIIRLLMPPSGTIAIVEFGRPDEAQKAFKGMAYRKLGDSILFLEKAPKDLFDSSVAPRPVAPEMRGKDQGFSTADTFAAEADESVETTTLFVKNLNFTTSNETFLEVFRPLDGFVTGRIKTKPDSKRPGQTLSMGFGFAEFKTKAQAQAALAAMNGYKLDQHELVIRASHKGKDAAEERRREDTAKKIAARRTKIIIKNLPFQATKKEIRSLFGAYGQLRSVRVPQKFDRSARGFGFADFVSAREAENAMDALKNTHLLGRRLVLEFANEEAVDPEEELARLEKKVGEQVDRVKLQQLTAGAGRKKFTVGGQEEEA
>XP_014537209_Penicillium_digitatum
MESTRVFVGGLPPTCSNDQLKKHFETRFQVTDAHVLPKRRMGFVGFKSHDAAQQAVKHFNKTYMKMSKIAVDIARPVDSNDAKDAHPTRRCDTTNDNDASLDNNLKRKRDGENKSEDPKLQEYLSLMGASSKTRTWANDDEMIKPSVDTVPVINPTAQKEEIQELPSHWKKAKTEKPLSVVDTEQPEPMVIDKHEGEEALEAPEHDNSAEREVEETARVSDADWLRSKTSRLLGLLDEEEQDEFDQHKAAASTTLPTKTASPPVSSRAESPQRDEESRTAAIDKIVPNTTDVDSVTEAMPEDPNVDLIRNSARLFLRNLAYDTTESDLQPIFERFGNIEEIHIAFDTRSTTSKGFAYVQYSLADAAIDAYRNLDGKHFQGRLLHILPASAKKTYKIDEYELSKLPLKKQREIKRKQNASGSSFSWNSLYMNADAVMSSVAGRLGVSKSELLDPTSSDAAVKQAHAETHVIQETKAYFASNGVNIDAFKERERGNTAILVKNFSYGVTSAELRGLFDPYGKIIRLLMPPSGTIAIVEFAQPDEAQKAFKGLAYRKMGDSILFLEKAPKNLFDGSAVPRALAPETRGKDQGFSTADTFAADEPDDSVATTTLFVKNLNFSTTNEKFLEVFRSLDGFITGRIKTKPDPKRPGQTLSMGFAFADFKTKAQAQAALSAMNGYKLDQHELLIRASHKGKDAAEERRREDTAKKVAARRTKIIIKNLPFQATKKDIRSLFGAYGQLRSVRVPQKFDHTARGFGFADFVSAREAENAMDALKNTHLLGRRLVLEFVNEEAVDPEEELARLEKKVGEQMDRVKLQQLTSGAGRKKFTVGGQEEE
>XP_016595086_Penicillium_expansum
MESTRVFVGGLPPTCSNDQLKKHFATRFQVTDAHVLPKRRMGFVGFKSHEAAQQAVKHFNKTYMKMSKIAVDIARPIDSNDAEDAHPTRRRDTTNDNDASLDNNLKRKRDGENKSQDPKLQEYLSLMGSSAKTRTWANDDEMIKPSVDTVPVINQPAQEEEIQELPSHRKKAKTENPPMVPEAEQPEPMAIDNNEEEEAQEAPEQDNSAEPEVEAAPLSDADWLRSKTSRLLGLLDEEEQDEFDQHKATAQTTAPTKAASPPALTRDESPQRDEESRTAAIEKIAPNTTDVDSITEATPEDPNIDLIRNSARLFLRNLAYDTTESDLQPIFERFGKIEEIHIAFDTRSTTSKGFAYVQYSHADAAIDAYQTLDGKHFQGRLLHILPASAKKTYKIDEYELSKLPLKKQREIKRKQNAAGSSFSWNSLYMNADAVMSSVAGRLGVSKSELLDPTSSEAAVKQAHAETHVIQETKAYFASNGVNIDAFKQRERGNTAILVKNFSYGVTSAELRGLFDPYGKIIRLLMPPSGTIAIVEFAQPDEAQKAFKGMAYRKMGDSILFLEKAPKNLFDGSAVPRALAPETRGKDQGFSTADTFAADEPDDSVATTTLFVKNLNFSTTNEKFLEVFRSLDGFITGRIKTKPDPKRPGQTLSMGFAFADFKTKAQAQAALSAMNGYKLDQHELLIRASHKGKDAAEERRREDTAKKVAARRTKIIIKNLPFQATKKDIRSLFGAYGQLRSVRVPQKFDHTARGFGFADFVSAREAENAMDALKNTHLLGRRLVLEFVNEEAVDPEEELARLEKKVGEQLDRVKLQQLTSGAGRKKFTVGGQEEE
>XP_040652076_Penicillium_griseofulvum
MESTRVFVGGLPPTCSNDQLKKHFATRFQVTDAHVLPKRRMGFVGFKSHEAALQAVKHFNKTYMKMSKIAVDIARPIDSNDAEDAHPTRRRDTTNVNDASSDNNLKRKRDGQDKSDPKLQEYLSLMGSSSKTRTWANDDEMIKPSVDTVPVINQSAQEEEEELQELPSRSKKPKTEKPTAVPEPEQPEPMVVDRSEEEVAQETLEQDKPAEPEVETAPVSDADWLRSKTSRLLGLLDEEEQEEFDQHKATAPPTAPTRAASPPSSSGDEPPQRDEESRTAAIEKIAPNTTDVDSITEATPVDPNIDLIRNSARLFLRNLAYDTTESDLQPIFERFGKIEEIHVAFDTRSTTSKGFAYVQYADADAAIDAYQTLDGKHFQGRLLHILPASAKKTYKIDEYELSKLPLKKQREIKRKQNAGGSSFSWNSLYMNADAVMSSVAGRLGVSKSELLDPTSSDAAVKQAHAETHVIQETKAYFASNGVNIDAFKQRERGNTAILVKNFSYGVTSAELRSLFDPYGKIIRLLMPPSGTIAIVEFAQPDEAQKAFKGMAYRKLGDSILFLEKAPKNLFDGSAAPRTLAPETRGKDQGFSTADTFAADEPDDSVATTTLFVKNLNFSTTNEKFLEVFRSLDGFITGRIKTKPDPKRPGQTLSMGFGFADFKTKAQAQAAMSAMNGYKLDQHELLIRASHKGKDAAEERRREDTAKKVAARRTKIIIKNLPFQATKKDIRSLFGAYGQLRSVRVPQKFDHTARGFGFADFVSAREAENAMDALKNTHLLGRRLVLEFVNEEAVDPEEELARLEKKVGEQMDRVKLQQLTSGAGRKKFTVGGQEEE
>XP_038927659_Penicillium_roqueforti
MESTRVFVGGLPPTCSNDQLKKHFATRFQVTDAHVLPKRRMGFVGFKSHEAALQAVKHFNKTYMKMSKIAVDIARPIDSNDAEDAHPTRRRDATNDNDASLDNNLKRKRDGENKSQDPKLQEYLSLMGSSSKTRTWANDDDMIKPSVDTVPVINQPAQEEEQIQDLPSHPKKAKTEKPSTVATPEQPEPMVIDKIEEQEAQETPEQDNSAEPEEETRPVSDADWLRSKTSRLLGLLDEEEQDEFDQHKAAAPTTAPIKAHSPPSSSGDESPQRDEESRTAAIEKIAPNTTDVDSITEATPEDPNIDLIRKSARLFLRNLAYDTTESDLQPIFERFGKIEEIHVAFDTRSTTSKGFAYVQYSHADAAIEAYQTLDGKHFQGRLLHILPASAKKTYKIDEYELSKLPLKKQREIKRKQNASGSSFSWNSLYMNADAVMSSVASRLGVSKSELLDPTSSEAAVKQAHAETHVIQETKAYFASNGVNIDAFKQRERGNTAILVKNFSYGVTSAELRSLFDPYGKIIRLLMPPSGTIAIVQFAQPDEAQKAFKGMAYRKIGDSILFLEKAPKNLFDGSAAPPTLAPETRGKDQGFSTADTFAADEPDDSVATTTLFVKNLNFSTTNEKFLEVFRSLDGFITGRIKTKPDPKRPGQTLSMGFGFADFKTKGQAQAALSAMNGYKLDQHELLIRASHKGKDAAEERRREDTAKKVAARRTKIIIKNLPFQATKKDIRSLFGAYGQLRSVRVPQKFDHTARGFGFADFVSAREAENAMDALKNTHLLGRRLVLEFVNEEAVDPEEELARLEKKVGEQMDRVKLQQLTTGAGRKKFTVGGQEEE
>XP_002561274_Penicillium_rubens
MESTRVFVGGLPPTCSNDQLKKHFATRFQVTDAHVLPKRRMGFVGFKSHEAAQQAVKHFNKTYMKMSKIAVDIARPIDSNDAEDAHPTRRRDTKNDNDASVDNNLKRKRDGEKKPQDPKLQEYLSLMGSSSKTRTWANDDEMIKPSVDTVPVINQPAQEQEDIQDLPSHPKKAKTEKPPMVAKAEQPEPMAIDKGEEEEVQETPEQENSAEPEVDTRPISDEDWLRSKTSRLLGLLDEEEQEEFDQQKAVAATTAPTKAVSPPSASGDESPQRDEESRTAAIEKIAPNTTDVDSITEATPEDPNIDLIRNSARLFLRNLAYDTTESDLQPIFERFGKIEEIHVAFDTRSTTSKGFAYVQYCDADAAVDAYQTLDGKHFQGRLLHILPASAKKTYKIDEYELSKLPLKKQREIKRKQNASGSTFSWNSLYMNADAVMSSVAGRLGVSKSELLDPTSSDAAVKQAHAETHVIQETKAYFASNGVNIDAFKQRERGNTAILVKNFSYGVTSAELRSLFDPYGKIIRLLMPPSGTIAIVEFAQPDEAQKAFKGMAYRKLGDSILFLEKAPKNLFDGSAAPRALAPETRGKDQGFSTADTFAADEPDDSVGTTTLFVKNLNFSTTNEKFLEVFRPLDGFITGRIKTKPDPKRPGQTLSMGFAFADFKTKAQAQAALAAMNGYKLDQHELLVRASHKGKDAAEERRREDTAKKVAARRTKIIIKNLPFQATKKDIRSLFGAYGQLRSVRVPQKFDHSARGFGFADFVSAREAENAMDALKNTHLLGRRLVLEFVNEETVDPEEELARLEKKVGEQMDRVKLQQLTSGAGRKKFTVGGQEEE
>XP_040817449_Penicillium_solitum
MESTRVFVGGLPPTCTNDQLKKHFATRFQVTDAHVLPKRRMGFVGFKSHEAAQQAVKHFNKTYMKMSKIAVDIARPIDSNDAEDAHPTRRRDTTNVNDASLDNNLKRKRDGEKDPKLQEYLSLMGSSSKTRTWANDDEMIKPAVDTVPVINQPAQEEEIQELPSHRKKAKTEEPPTVAEPEQPEPMVIDKSEEEEVQETPEQDNSAEPEVEAAPVSDADWLRSKTSRLLGLLDEEEQDEFDQHKAAAPITTTTTVPTKAASPASSDDESPQRDEESRTAAIEKIAPNTTDVDSITEATPEDPNIDLIRNSARLFLRNLAYDTTESDLQPIFERFGKIEEIHIAFDTRSTTSKGFAYVQYSDADAAIDAYQTLDGKHFQGRLLHILPASAKKTYKIDEYELSKLPLKKQREIKRKQNAAGSSFSWNSLYMNADAVMSSVAGRLGVSKSELLDPTSSEAAVKQAHAETHVIQETKAYFASNGVNIDAFKQRERGNTAILVKNFSYGVTSAELRSLFEPYGKIIRLLMPPSGTIAIVEFAQPDEAQKAFKGMAYRKMGDSILFLEKAPKNLFDGSAVPRALAPETRGKDQGFSTADTFAADEADDSVATTTLFVKNLNFSTTNEKFLEVFRSLDGFITGRIKTKPDPKRPGQTLSMGFAFADFKTKAQAQAALSAMNGYKLDQHELLIRASHKGKDAAEERRREDTAKKVAARRTKIIIKNLPFQATKKDIRSLFGAYGQLRSVRVPQKFDHTARGFGFADFVSAREAENAMDALKNTHLLGRRLVLEFVNEEAVDPEEELARLEKKVGEQMDRVKLQQLTSGAGRKKFTVGGQEEE
>XP_022582312_Penicilliopsis_zonata
MENTRVFVSGLPPTFSNEQLRKHFASRYQVTDAHVLSKRRIGFVGFKSPEVAQQAANYFNRTYVKMSKISVEIARPVDSTPVGGSDDKNTSQGNSLKRKRDGKNAEADPKLQEYLSVMQHSSKTKTWANEEQLPRALPQKDSAVGAEPMEVDSTPAVSNDTQRKKAKVEVPDASQRSSTVPAREPRHEESKTENVDRVEVVDQSDDVMVQDESAAAKASEEPITDSDWLRSKTSRLLGLLDDEEQAEFGSAAQNQVSAPAEVRPETQSDDEPLAEQKKDTMVDDEAKSQPVVDTNVENILISARLFVRNLSYDASEADLLPVFEPFGKIEEIHVAFDTRSTTSKGFAYIQYVEPESAVNAYKSLDGKNFQGRLLHVLPAAAKKSYKIDEHQLAQLPLKKQKQIKRKMEATSSTFNWNALYMNTDAVMSSVAERLGVSKADLLDPTSSDAAVKQAHAETHVIQETKAYFVSNGVNIDAFKQRERGNTAILVKNFSYGVKSTDLRNLFEPYGQISRLLMPPSGTIAIVEFSRPDEAQQAFRGLAYRKLGDSILFLEKAPKDLFDANLSTQQPVPEVKAISQGFSTADTFTAGEADGGVLTSTLFVKNLDFSTTNEKFVDTFRPLDGFVSAKVKTKPDPKRPGQTLSMGFGFVDFRTKAQAQAAQAAMDGYRLDGHALVIKTSHKGLDAAEERRREDNAKKLAARRTKIIIKNLPFQATKKDVRSLFGAYGQLRSVRVPKKFDHSARGFAFADFISAREAENAMDALKNTHLLGRRLVLEFVNEEDVDPESEIAKIEKKVGEQMDRVKLQKLTGGGRKKFTVGAQDDGEA
>XP_016616755_Cladophialophora_bantiana
MTSTEPEDSSVTRVYVSGLPPSMTKEQLRSHFAGKYSVTDAHVIPDRRIGFVGFSSHEQAKGAVQYFNKSFVRMSKISVTLAKPVQVKRNDKGHAVPVSDRASRKRKRDPRDDDEDTQRPSIQQSRKSTNGVISGKETSTEVVSEEKERPSKEAPSEQGPEEDIVQEAPRSDADWLRGKTSRTLDLFEEAKDVKDRSGHPGDSGIGHNAAEPVEEVQTKEDEADAENDENSDHPQKPSVPNARLFIRNLPFDTQEDDLRKIFARYGRISEIHLVTDTRKSTGKGLGYVQFVEPAHAEQALFELDGKDFKGRLMHILPSSDKKIQKLSEFEISKLPLKQQRALKRKTEASSSSFSWNSLYMNPDAVLASVAERLKVSKADLLDPASTDAAVKQAHAETSVIRETKEYLKSNGLNPDAFKNRARDERTILLKNFSYGTTAEELSQMLGRYGAIECLLFPPTGTMAVVRFQESSQAALALKQLAYRNLKGSILFLEKAPAGLWEGPTPTTSTDLTSPGGDDTGSALGTTSTVFVRNLNFSTTSVRLAEAFKPLSGFLSARVKTRTDPSRPGEALSMGFGFVEFRTKAQAEAAITTMNGRRLDGYELLVQTSQKSTDLGEERRKEDTSKKLGSKKTKIVIKNLPFEATKKDVRALFGAYGQLRTVRMPKKFDNTARGFAFAEFLTAKEAENAIEALSNTHLLGRRLVLDFAEGEIIDPEAEIEAMEKKIQGHQDTLTHHRMTGSARKKFNVGAREDYDTL
>XP_008728250_Cladophialophora_carrionii
MAAAEDHDDSSVTRIYVSGLPPSTTKDQVRSHFAARGKYTVTDAHVIPDRRMAFVGFSTNEQAKSAVQYFNKSFVRMSKISVTLAKPVQVRRDEKGQAVPVSERASRKRKRHVQDDGEHTRQPPISRPTQPATEASSNPAAQVNIVPEEEEPQSQEQPSEEALGYSDASEAPKSDMDWLRRKTNRTLDLVEENETSKDRSMALHTDAVDPGNTDTTVAGIKAGEGDDQDTETPQDPSVSVPNARLFVRNLPFDTHEDDLRAVFAPFGRISEVHLVTDTRKSTGKGLGYVQFVEPVDAGKAIVALDGKDFRGRLMHILPSSDKKTQKLSEFEISKLPLKQQKAIKRKNEASTSSFSWNSLYMNPDAVLASVATRLGVSKADLLDPASADAAVKQAHAETSVIKETKDYLKSNGVNIDAFKSRSRDDRTLLLKNFSFGTTAEELSQMLAQYGTVERLLFPPTGTMAAVRYRESSQASLALKQLAYRNLRGSVLFLEKGPAGLWDGPAPATTTESAKSNGDEIDGVVATTFTVFVRNLNFSTTSTRLVEAFKPLSGFLSARVKTRTDPSRPGEILSMGFGFVEFRTKSQAEAAIATMNGRRLDGHELLVQTSQKATDLGEERRKEDTSKKLNSAKTKIVIKNLPFEATKKDVRALFSAYGQLRTVRMPKKFDNTARGFAFADFLTAKEAENAIEALSNTHLLGRRLVLDYAEGEIVDPEAEIRAMEKKVQGHQDTLTHQRMTGSSRKKFNVDAREDFDPL
>XP_016254875_Cladophialophora_immunda
MILTAAMTGTEPEDSSVTRVYVSGLPPSMTKEQLRSHFAGKYSVTDAHVIPDRRIGFVGFPSHEQAKSAVRYFNRTFVRMSKISVTLAKPVQVKRNEKGQAVPVSDRASRKRKREPRDDGEEIQRPSIGQPRKATGNAPSDKETTTELDSQEKDISTDEATSEREQEEAIADEAPRSDADWLRGKTSRTLGLVEEAEDMGDSPRSRRNTGIGSDPSETMEDVKASQNTADVRNAADSDQRHQPSVPNARLFIRNLPFDTHEDDLRKVFAPYGRISEIHLVTDTKKSTGKGLGYVQFVEPEHAEQALLELDGKDFKGRLLHILPSSDKKIQKLSEFEISKLPLKQQRALKRKNEASTSSFSWNSLYMNPDAVLASVADRLKVSKADLLDPASSDAAVKQAHAETSVIKETKEYLKSNGVNLDAFKNKSRDDKTLLLKNFSFGTTAEELSQMLGQYGTIESLLFPPTGTMAVVRYQDGGQATLALKQLAYRNLRGSILFVEKAPAGLWDGLEPIRNTDLSTAAGDDENRGALGTTSTVFVRNLNFSTTSVRLAEAFKPLSGFLSAKVKTRTDPNRPGEVLSMGFGFVEFRTKVQAEAAVATMNGKRLDGYELLVQTSQKSTDLGEERRKEDTSKKLDSTRTKIVVKNLPFEATKKDVRALFGAYGQLRTVRMPKKFDNTARGFAFAEFLTAKEAENAIEALSNTHLLGRRLVLDFAEGEIVDPEAEIEAMERKIQGHQDTLTHHRMTGSARKKFNVGAREDFDPL
>XP_007747074_Cladophialophora_psammophila
MTSTEPEDSSVTRVYVSGLPPSMTKEQLRSHFAGKYSVTDAHVIPDRRIGFVGFSSHEQAKGAVRYFNKTFVRMSKISVTLAKPVQVKRDDKGHAVPISDRASRKRKRDLRDDGEDTQRPSIQQSRKSTNGVVAGKETSTEVVSKEKESPSKEASSEQGPEEDIVQEAPRSDADWLRGKTSRTLDLFEEAEDMKDRSRHPGDSGIGDKAAEPVEEVQTKEDVADAENDANSDHPQKPSVPNARLFIRNLPFDIQEDDLRKVFARYGRISEIHLVTDTRKSTGKGLGYVQFVEPAHAEQALFELDGKDFKGRLMHILPSSDKKIQKLSEFEISKLPLKQQRALKRKGEASSSSFSWNSLYMNPDAVLASVAERLKVSKADLLDPASTDAAVKQAHAETSVIKETKEYLKSNGLNLDAFKNRARDERTILLKNFSYGTTAEELSQMLGQYGTIEFLLFPPTGTMAVVRFQESSQAALALKQLAYRNLKGSILFLEKAPAGLWEGPTPTTSTDVTSPRGDESSSALGTTSTVFVRNLNFSTTSVRLAEAFKPLSGFLSARVKTRTDPSRPGEALSMGFGFVEFRTKVQAEAAIATMNGRRLDGYELLVQTSQKSTDLGEERRKEDTSKKLGSQRTKIVIKNLPFEATKKDVRALFGAYGQLRTVRMPRKFDNTARGFAFAEFLTAKEAENAIEALSNTHLLGRRLVLDFAEGEIIDPEAEIEAMEKKTQGHQDTLTHHRMTGSARKKFNVDAREDFGAL
>XP_018698538_Fonsecaea_erecta
MTGSEPEDTSVTRVYVSGLPPSMTREQLWSHFAGKYSVTDAHVIPDRRIGFVGFSSHEQAKSAVQYFNRSFVRMSKISVTLAKPVQVKRNEKGQAVPVSERASRKRKRDPRDNGEERQRLSVAQPRKPARDVAPPTETITEVVSEEKDSPSSEATAEQEKEEAIVEDKSRSDADWLRGKTSRTLGLLADAEDVNEPPEPPGNSGVGPNAAEPVEDIEATQDTAEAGNTEYSDHRQQPSVPNARLFIRNLPFDTREDDLQKVFAPYGRISEIHLVTDTRKSTGKGLGYVQFVEPEHAEKALLELDGKDFRGRLLHILPSSDKKIQKLSEFEISKLPLKQQRALKQKNEASSSTFSWNSLYMNPDAVLASVADRLKVSKADLLDPASTDAAVKQAHAETSVIKETKDYLKSNGLNLDAFKNKARDGKTLLLKNFSFGTTAEELSQMLGQYGTIESLLFPPTGTMAVVRYQEISQAALALKQLAYRNLRGSILFLEKAPVGLWDGSEPKPSADSPNLAGDDTNNGAPATTFTVFVRNLNFSTTSVRLAEAFKPLSGFLSARVKTRTDPSRPGEVLSMGFGFVEFRTKVQAEAAIATMNGRRLDGYELLVQTSQKSTDLGEERRKEDTAKKLDSNRTKIVIKNLPFEATKKDVRALFGAYGQLRTVRMPKKFDNTARGFAFAEFLTAREAESAIEALSNTHLLGRRLVLDFAEGEIIDPEAEIQAMEKKIQGHQDTLTHHRMTGSARKKFNVGAREDFDPL
>XP_022510394_Fonsecaea_monophora
MTSTAPEEPEDTSITRVYVSGLPPSMTKEQLRLHFAGKYTVTDAHVVPDRRIGFVGFSNHEQAKSAVQYFDKSFIRMSKIAVALAKPVHVKRNEKGQAVPVPDRSSRKRKRDHRDDGQEIRRTPMRQPQKTTVVASDTTTPIQAVSKEMDSSSDEPTSEKEQEDDPAKEAPASDTDWLRGKTSRTLGLLEDAEDVNVHPVPSDNSGREPSAGGLVDGVQANEDRVDGGDDREPEHHQRVSVPNARLFIRNLPFDTHEDDLRKVFAPYGRISEIHLVTDTRKSTGKGLGYIQFVEPEHAERALLELDAKDFMGRLMHILPSSDKKIQKLSEFEISKLPLKQQRALKRKNEASSSSFSWNSLYMNPDAVLASVADRLKVSKADLLDPASTDAAVKQAHAETSVINETKEYLKSNGLNVNAFKNKTRDGKTILLKNFAFGTTAEELSQMLGQYGTIESLLFPPTGTIAVARYQESGQAALALKQLAYRNLRGSILFLEKAPAGLWDGAESIKTDSPNAAGDDEKGGALGTTFTVFVRNLNFSTSSVRLAEAFKPLSGFLSARVKTRTDPNRPGEVLSMGFGFVEFRTKAQAEAAIATMNGRRLDGYELLVQTSQKSTDLGEERRKEDTSKKLDSARTKIVIKNLPFEATKKDIRALLGAYGQLRTVRMPKKFDNTARGFAFAEFLTAKEAENAIEALSSTHLLGRRLVLDFAEGEIIDPETEIQAMEKKTQGHQDTLTHHRMTGSARKKFNVGAREDFDPL
>XP_016636205_Fonsecaea_multimorphosa
MTGSEPEDSSITRVYVSGLPPSMSKEQLWSHFAGKYTVTDAHVIPDRRIGFVGFASHEQAKSAVQYFNRTFVRMSKISVTLAKPVQVKRNEKGQAVPVSDRASRKRKRDPRDDGEASQHPSVGQSRRPASGVPPDMKTTTEAVSKEKDGSSDETAPEQEQEEAIAEEAPRSDADWLRGKTSRTLGLLEEDEDAKARLGPAGNDGLRSNASEPVEDVKASQDTAEAGDAEDADNRTQPLVPNARLFIRNLPFDTHEDDLRKVFSPYGRISEIHLVTDTRKSTGKGLGYVQFVEPEHAEQALLELDGKDFKGRLMHILPSSDKKIQKLTEFEISQLPLKQQRALKRKNDASSSTFSWNSLYMNPAAVLASVADRLKVSKSDLLDPASTDAAVKQAHAETSVIKETKDYLKSNGLNLDAFKNKARDSQTLLLKNFSFGTTAEELSQMLGQYGTIESLLFPPTGTMAVVRYRESSQAALALKQLAYRNLRGSILFLEKAPAGLWDGTEPKTSTDSSNLAGDDANSGALGTTFTVFVRNLNFSTTSVRLAEAFKPLSGFLSAKVKTRTDPSRPGEVLSMGFGFVEFRTKVQAEAAIATMNGKRLDGYELLVQTSQKSTDLGEERRKEDTAKKVDSTRTKIVIKNLPFEATKKDVRALFGAYGQLRTVRMPKKFNNTARGFAFAEFLTAKEAENAIEALSNTHLLGRRLVLDFAEGEILDPEAEIQAMEKKIQGHQDTLTHHRMTGSARKKFNVGAREDFDPL
>XP_022504989_Fonsecaea_nubica
MTSTAPEEPEDSSITRVYVSGLPPSMTKEQLRLHFAGKYTVTDAHVVPDRRIGFVGFSNHEQAKSAVQYFDKSFIRMSKIAVALAKPVQVKRNEKGQAVPVPDRSSRKRKRDNRDDGQEVQRTPMRQSPKATIVASDTTTTVQAAPKEMESSSDEATSQKEQEEGPAKDAPASDTDWLRGKTSRTLGLLEDAEDVNVHPDPSDNSGGEPSAGGLVDDVQANEDRVDGGDDREPEHRQRVSVPNARLFIRNLPFDTHEDDLRKVFAPYGRISEIHLVTDTRKSTGKGLGYVQFVEPEHAERALLELDAKDFMGRLMHILPSSDKKIQKLSEFEISKLPLKQQRALKRKNEASSSSFSWNSLYMNPDAVLASVADRLKVSKADLLDPASTDAAVKQAHAETSVINETKEYLKSNGLNVNAFKNKTRDEKTILLKNFAFGTTAEELSQMLGQYGTIESLLFPPTGTIAVARYQERSQAALALKQLAYRNLRGSILFLEKAPAGLWDGSESIKKTDLPNAAGDDEKGGALGTTTFTVFVRNLNFSTSSVRLAEAFKPLSGFLSARVKTRTDPNRPGEVLSMGFGFVEFRTKAQADAAIATMNSRRLDGYELLVQTSQKSTDLGEERRKEDTSRKLDSARTKIVIKNLPFEATKKDIRALLGAYGQLRTVRMPKKFDNTARGFAFAEFLTAKEAENAIEALSSTHLLGRRLVLDFAEGEIIDPEAEIKAMEKKTQGHQDTLTHHRMTGSARKKFNVGAREDFDPL
>XP_013285396_Fonsecaea_pedrosoi
MTSTAPEEPEDSSNTRVYVSGLPPSMTKEQLRLHFAGKYTVTDAHVVPDRRIGFVGFSNHEQAKSAVQYFDKSFIRMSKIAVALAKPVHVKRNEKGQALPVPDRSSRKRKRDHRDDGQEIQRIPMRQPQKTTAVASDTTTPIQAVSKEMDGSSDEATSEKEQEDDPAKEAPASDTDWLRGKTSRTLGLLEDAEDVNVHPDPSDNSGGEPSAGGLVDSVQANEDRVDGGDDREPEHHQRVSVPNARLFIRNLPFDTHEDDLRKVFAPYGRISEIHLVTDTRKSTGKGLGYVQFVEPEHAERALLELDAKDFMGRLMHILPSSDKKIQKLSEFEISKLPLKQQRALKRKNEASSSSFSWNSLYMNPDAVLASVADRLKVSKADLLDPASTDAAVKQAHAETSVINETKEYLKSNGLNVNAFKNKTRDEKTILLKNFAFGTTAEELSQMLGQYGTIESLLFPPTGTIAVARYQESSQAALALKQLAYRNLRGSILFLEKAPTGLWDGAESIKTDPPNAAGDDEKGGALGTTFTVFVRNLNFSTSSVRLAEAFKPLSGFLSARVKTRTDPSRPGEVLSMGFGFVEFRTKAQAEAAIATMNGRRLDGYELLVQTSQKSTDLGEERRKEDTSKKLDSARTKIVIKNLPFEATKKDIRALLGAYGQLRTVRMPKKFDNTARGFAFAEFLTAKEAENAIEALSSTHLLGRRLVLDFAEGEIIDPETEIQAMEKKTQGHQDTLTHHRMTGSARKKFNVGAREDFDPL
>XP_007754896_Cladophialophora_yegresii
MAAAEDHDDSSVTRIYVSGLPPSTTKDQVRSHFAARGKYTVTDAHVIPDRRMAFVGFSTNEQAKSAVQYFNKSFVRMSKISVTLAKPVQVRRDEKGQAVPVSERGSRKRKRHVQDDGEHTRQPPISQPTKPATEASSKLGAESKTVLEEEEPRSQEQPLEEELGDNDAPEAPRSDMDWLRRKTNRTLDLVDETETGKDRSKALHPEVVDTRTADTTVAEIKAGETDDQDTEPLQEPSIPVPNARLFVRNLPFDTQEDDLRAVFAPFGRISEVHLVTDTRKSTGKGLGYVQFVEPVDAGKALVALDGKDFRGRLMHILPSSDKKTQKLSEFEISKLPLKQQKAIKRKNEASTSTFSWNSLYMNPDAVLASVATRLGVSKAELLDPASADAAVKQAHAETSVIKETKDYLKSNGVNIDAFKNRSRDDRTLLLKNFSFGTTAEEMSQMLAQYGTVERLLFPPTGTMAAVRYRESSEASLALKQLAYRNLRGSVLFLEKGPAGLWDGPVPAATAESANSKGDETDGVVATTFTVFVRNLNFSTTSTRLVEAFKPLSGFLSARVKTRTDPSRPGEILSMGFGFVEFRTKSQADAAIATMNGRRLDGHELLVQTSQKATDLGEERRKEDTAKKLNSAKTKIVIKNLPFEATKKDVRALFSSYGQLRTVRMPKKFDNTARGFAFADFLTAKEAENAIEALSNTHLLGRRLVLDFAEGEIVDPEAEIRAMEKKVQGHQDTLTHHRMTGSSRKKFNVDAREDFDPL
>XP_016239060_Exophiala_spinifera
MAETEVDVTSLTRVYVSGLPPSMTKEQLRSHFQGKFPVTDAHVVADRRIGFVGFPSHEHAKDAVRYFNKSFIRMSKISVTLAKPVEVKRDLRGQAAPVSQRSTRHRQDNEYLKNIVIGKRKRATEDAVDDMTNPRLGPAAQEKSRADGQEEVLVSPAKAPEDPSTTLPPTEAADDGDTGTAPQSDNDWLRGKTSRLLDLVEDDQAHIQPPSPDASQSLDPEKVTDDVVEDDTIITEQQSSTERPPPVSVPNARLFIRNLPFDTRDDDIRATFSPYGRISEIHLVTDTKRSTGKGLGYVQYVEPQDAAQALLELDGRDFRGRLMHILPASDKKVSKMTEFEISKLPLKQQKAIKRKNDASKAQFSWNSLYMNPDAVLASVADRLGVSKAELLDPASADAAVKQAHAETSVIKETKDYLRTHGVNIDAFRNKARDDRTILLKNFAFGTTSEELSAMLGQYGTVERLVFPTTGTIAVAQYAEAHSATLALKGLAYRNLRGSVLYLEKAPEGLWQGDHDSVQNEGPMFVVDTNEDTSGTPAALFVRNLNFATTRARLAEAFSPLPGFLSARVKTRTDSKRPGEVLSMGFGFVEFRSKSQAEAAQATMNGRVLDGHKLLVQLSQKTTDLAEERRKDDILKKSSANKTKIIIKNLPFEATKKDIRSLFGAYGQLRTVRMPKKFDSSARGFAFAEFVSAKEAENAIEALTNTHLLGRRLVLDFAESEVIDPEAEISAMEKKVQSHQNKLTHHKMTASARKKFNVDAREDVDPL
>XP_016260952_Exophiala_oligosperma
MAETEVDATSLTRVYVSGLPPSMTKEQLRSHFQGKFPVTDAHVVADRRIGFVGFPSHQHAKDAVHYFNKSFIRMSKISVTLAKPVEIKRDPRGQAAPVSQRSSRQRQENEHPRHTVIGKRKRATQDDGDQKANSRQEPAAQETSRADGQGEALVSSTEAQEDLSLAQPPIESPEDEYMDATPQSDNDWLRGKTSRLLDLVEDDQTDMQQQSLGDGQPTKPETVTNDVVEDNTSVTGHQNSPENPSQVSVPNARLFVRNLPFDTRDDDIRATFSPYGRISEIHLVTDTKRSTGKGLGYVQYVEPQDAAQALLELDGRDFQGRLMHILPASDKKISKLTEFEISKLPLKQQKAIKRKTEASKSQFSWNSLYMNPDAVLASVADRLGVSKAELLDPASADAAVKQAHAETSVIKETKDYLKSHGVKIEAFLNQARDDRTILLKNFAFGTTSEELSGMLGQYGTVERFVFPTTGTMAVAQYAEANSATLALKGLAYRNLRGSVLYLEKAPRGLWEGGQDTVRHEKPLFVVDTDGEAPGTTTTLFVRNLNFATTRARLAEAFSPLPGFLSARVKTRNDSKRPGEVLSMGFGFVEFRSKSQAEAALSTMNARVLDGHELLVQLSQKSTDLAEERRKDDIAKKRNANQTKVIIKNLPFEATKKDVRSLFGAYGQLRTVRMPKKFDSSARGFAFAEFVTAKEAENAIEALSNTHLLGRRLVLDFAESEIIDPEAEISAMEKKVQSHQNKLTHHRMTGSVRKKFNVDAREDVEPL
>XP_013314970_Exophiala_xenobiotica
MTATETEEPPVTRVYVSGLPPSMTSEQLRLHFQGEYPVTDAHVIADRRIGFVGFSSHEDAKNAVRYFNKSFIRMSKISVTLARPIEVKRDGRGQAAPVSQRSLRQRPENGESQDDTSRKRKRETDDSGRENVDFQRSNGVQKPRTQGESKEDGDSPQRVEKDQKTGEASVEATEETTAEVVTQSDTDWLRGKTSRVLDLIEDDSAARQRPAREAVRISPVADVSAKAPEGEGATDVERQELSEQTARVSVPNARLFVRNLPFDTREEDLRAAFSSYGRISEIHLVTDTRKSIGKGLGYVQYVEPQDAETALFELDGKDFRGRLMHVLPASDKKTQNLSEFELSKLPLKKQKAIKRKTEASKATFSWNSLYMNPDAVLASVAGRLGVSKADLLDPASADAAVKQAHAETSVIKETKDYLRSHGVNIDAFKTQSRDDRTILLKNFSFGTTAEELSEMLRQYGTVERLVFPTTGTMAVAQYSEPNSATLALKQLAYRNLRGSVLYLEKAPRGLWEGGKDVANSDNPVFVEDTNGDAPGTTATVFVRNLNFATTTARLVEAFAPLPGFLSARVKTRTDTKRPGEVLSMGFGFVEFRSKAQAEAAASTMNGRRLDGHELLAQLSQKSTDLAEERRKEDIAKKVHANKTKIIVKNLPFEATKKDVRALFGAYGQLRTIRMPKKFDSTARGFAFAEFVTAKEAENAIEALSNTHLLGRRLVLDFAEGEIVDPEAEIRAMEKKVQGHQISLTHHKMTGSARKKFNVDARDDVEPL
>XP_007719332_Capronia_coronata
MAEAESDSLAVTRVYVSGLPPSMTKDQLRSHFSEKYPVTDTHVIPDRRIGFVGFATHEHAKNAVNYFNKTFIRMSRISVTLARPVEIRRDPSGQAAPVSHRSRRNGEEKQQDQNILSKKRKREINDNGETDTPTLESAQQVVVEADSVDAESHGQPKEQEDSSGDAVPGGGDVETITQAVPASDADWLRGKTSRLLDLVEEDVADTRTALDNAPAVETWPEADEIAQASDSKSDSGADLQPESTATLSIPNARLFIRNLPFDTREDDLRKTFAPYGRISEVRVVIDTRTLTGKGIGYVQFVESSDAEKALLSLDGKDFQGRLLHILPASDKKVQKLSEFELSKLPLKKQKAIKRKNDAATSTFSWNSLYMNPDAVLASVANRLGVSKSELLDPASADAAVKQAHAETSVIKETKDYLKSNGVNIDSFKNRSRDDRTILLKNFSFGTTSEELSQMLNQYGVLERLVFPTTGTMAIAQYQDAAAASLALKQLAYRNLKGSVLYLEKAPEGLWEQKAAVTADGIAHAAQAQGDATEQPLGNTFTVFVRNLNFSTTTARLSEAFKPLSGFLSARVKTRTDAKRPGKVLSMGFGFVEFRTKAQAEAAVVTMNKRRLDGHELLVQLSQKSTDLAEERRKEDIAKKVNSRQTKIIIKNLPFEATKKDIRALFGAYGQLRTVRLPKKFDNSARGFAFAEFVTAKEAENALEALSNTHLLGRRLVLDFAEGEAVDPEAEIRAMEKKIQHHQDTLTHHRMTGSVRKKFNIGAGDDVELV
>XP_007731484_Capronia_epimyces
MAESDNDGSAVTRIYVSGLPPSMTTEQLRSHFAEKYPVTDAHVVSDRRFGFVGFVTHEHAKSAVNYFNKSFIRMSKISVTLANPVEIKRNSSGQAAPVSQRSIRHMEMRYQDRDLPSKKRKRDLHDDGEPVEPVLQPTTEKDALPANPGPEAKDQLQQEDKTSGEVLQLESTVEVTPQNAPKSDADWLRGKTSRLLDLVEGDATHAPAASDGAPAAEKVPEPDDFARGSEDNADAEAEARPESTSTVSVPNARLFIRNLPFDARENDLRTKFTPYGRISEVRLVTDTRKLTGKGLGYVQFVEPEDAEKALVDLDGKDFQGRLMHILPASDKKLQKLTEFELSKLPLKKQKAIKRKNQATSSSFSWNSLYMNPDAVLASVADRLGVSKSDLLDPASADAAVKQAHAETSVINETKEYLKSNGVNIDAFKNRSRDDRTILLKNFSFGTTSEELSQMLSQYGVVERLVFPTTGTMAVAQYQEPAAANLALKQLAYRNLRGSVLYLEKAPDGLWGSKAPATVNSGAETSQPQGEVTDQPLGSTFSVFVRNLNFSTTTARLSEAFKPLSGFLSARVKTKTDAKRPAEILSMGFGFVEFRTKAQAEAAIVTMNGRRLDGHQLLVQFSQKANDLGEERRKEDSSKKLNANKTKIIIKNLPFEATKKDIRALFGAYGQLRTVRLPRKFDNSARGFAFAEFVTAKEAENALEALSNTHLLGRRLVLDFAEGEAVDPEAEIEAMEKKIQHHQDTLTHHRMTGSVRKKFNIGTGDDLEHL
>XP_009158218_Exophiala_dermatitidis
MMAENDSEILAVTRVYVSGLPPSLTKDQLRSHFADKYPVTDAHVIPDRRIGFVGFTTHENAKSAANYFNKTFIRMSKISVTLAKPVEVRRDPSGQAAPVSQRSLRHKERNQDGAELSSKKRKRDIHDTGENDQPTASSTNIKLDAHGQHQEGVNPSDHVMTSENNTMDVAEDAPRSDTDWLRGKTSRLLDLVEQEGQDSHTALDNAPVTNETVPHVVEDAAGSEDKANSDAEARTGSTATVSIPNARLFIRNLPFDAKEGDLRKTFAPFGRVSEVHIVTDTRKLTGKGLAYVQFVEPADAEKALLELDGRDFQGRLMHILPASEKKVQKLSEYELSKLPLKKQKAIKRKNEATSSTFSWNSLYMNPDAVLASVADRLGVSKSELLDPSSADAAVKQAHAETSVIKETKDYLKSSGVNIDAFKNRSRDDRTILLKNFSFGTTSEELSQMLNQYGDLERLVFPTTGVMAVAQYRDPAAASLALKQLAYRNLRGSVLYLEKAPEGLWEHAAPLPADLGTQTQQVPEDAESKTLGSTFTVFVRNLNFSTTTARLSEAFKPLSGFLSARVKTRTDAKRPGEILSMGFGFVEFRTRAQAEAAIATMNGRRLDGHELLVQLSQKVTDLAEERRKEDIAKKLDSNKTKIVIKNLPFEATKKDIRALFGAYGQLRTVRLPKKFDNSARGFAFAEFVTPKEAENAMEALSNTHLLGRRLVLDFAEGEAVDPEAEIQAMEKKVQHSQDTLTHHRMTGSVRKKFNIGAGDDVEPL
>XP_013255840_Exophiala_aquamarina
MRKTSDTVQSKSPDSSVTRVFVSGLPPSMTTEQLHTHFSSKFTVTDSHVVPERRIGFIGFVDNESAASAVKYFNRSFVKMSKISVTLARPVEIKRDGTGQATPVSLRRTGGKQESLQNEFKKRKREAYDDGEKPRQQTYQQQPTQQDSKRQAGSADATQEELLSTGNVQAGSRDIQGSDSDWLRGKTSRLLDLVEDGALDSTPLPTGPEALLSRPTESSNVVNEVDIAEPTPNEVGSGTTAISIANARLFVRNLPFNASQDSIRATFSPYGRISEVHLVTDTRTSSGKGLGYIQFVEPSDAERALLELDGRDFQGRLMHILPASDKKISKLDEFEISKLSLKQQRALKRKTETANSSFSWNSLYMNPDAVLASVANRLGVSKADLLDPSSSDAAVKQAHAETSVIKETKDYLKSQGVNPDAFTARRRDDSTLLLKNFSYGTTSEELQQMLSQYGTIRRLIFPPTGTMAIVQYEEPSSGTLAIKKLAYRNLKGSVLFVEKAPEGLWGSPNSSRPVEDTMADDLDASFTTSATLFVRNLNFTTSSTRLAEAFKPLSGFLSAKVKTRTDAKKPGEVLSMGFGFVEFRTKSQAEAARVAMNGRIVEGHEIVVQSSQKPTDAAEERRKEDASKKSNAKNTKIIIKNLPFEASKKDIRALFGAYGKLRTVRLPRKFDNTARGFAFAEFVTAKEAENAMDALSNTHLLGRRLVLDFAEGEIVDPEAEIRAMERKVQGHENMLAHQRMTGSARKKFNADAARDDVEPL
>XP_016228984_Exophiala_mesophila
MGEPVDESSVTRIFITGLPPSLTKEQLRSHFAAKYVVTDCHLVSGRRIGFIGLSDHATAQSAVKYFDRTFMRMSKISVSLAKPVEMKRDLHGHAAPVSQRRQAGQGDQLRNNSHKRKRDIYDDGDNDGQRALSKPSVPQPHGENTIAITSNPPQAERHSSPQDTQDMDEGNTPLDNHASDADWIRGKTNRLLDLVETEHEPASVDDAHHVPPATSPAMPSSDPRPQAERDSQEPAPGDVIQPQLVPNARLFLRNLPFTTTSDSLRSIFSPYGMISDIHLVKDTRTDSGKGLAYVQFVESQDAGRALLELDGKDFQGRLMHILPASDKKAQKLDAFEISKLPLKQQKALKRKSEAATSTFSWNSLYMNPDAVLASVANRLGVTKAELLDPSSTDAAVKQAHAETSVIRDTKAYLKSQGMNVEAFKNHARDDTTILLKNFAFGTTTEELSQLLAPFGKVIRLIFPPTGTIAVAQFEESTGARLALKQLAYRNLNGSVLYLEKAPEGVWASQKVPSTEVTADTNTAAQPDNNTTMSPTTTLFVRNLNFSTTSAKLSETFRPLPGFLSARVKTRTDAKRPGQVLSMGFAFVEFQTKAHAESAVSTMNGRSLDGHDLVVQISQKSTDAAEERRKEDTAKKLNANKTKIIVKNLPFEASKKDIRALLGPYGKLRTVRLPRKFDNSARGFAFAEFVTAKEAENAMDALSNTHLLGRKLVLDFAEGEAIDPEDEISAMEKKIQGHQSVLTHHKLTGSARKKFNLQGARDDFDPL
>XP_013274505_Rhinocladiella_mackenziei
MADIEVGDTSSTRVYVSGLPPSMTKDQLRSHFVGKYPVTDVHVVTDRRFGFIGFPTHEFAKSAVKYFNKSFIRMSRISVTLAKPVEVERDPLGQATPIPQRALRGQDRKQKDHELPARKRKREIHDDGEAVERFPNDNVQMASDIQNVDGSSGAGNPGEELKSIESPANKDAKHDPQKVPESDSEWLRGKTSRLLDLVEDNDRIAQAASSDADAVDVPLDNTQNAQISAGKSEPSGKPPSLSIPNARLFIRNLPFGCRKDDLRDAFSSFGRISEIHLVTDTKKSVGKGLGYVQFVDPKDAESALFALDGKDFQGRLMHILPASDKRVQKLSEFELSKLPLKKQKAIKRKMDASKSTFAWNSLYMNPDAVLASVADRLGVSKADLLDPSSADAAVKQAHAETSVIKETKEYLESNGINVDAFKNHARDDRTLLLKNFSFGTTSEELSHMLGQFGTIQRLIFPTTGTMAVAQYQEAYSANQAMKQLAYRNFKGSVLYLEQAPQGIWDGPKTVASGESDSQRSTREHEAEEFSGTTATIFVRNLNFSTTSVRLTEAFKPLSGFLSARVKTRTDANHPGEVLSMGFGFVEFRTQAQAEAAIATMNRRQLDGHELLVQASQRSTDVAEERRKEDASRKLNAKGTKIIIKNLPFEATKKDVRALFGAYGQLRTVRLPKKFDHSTRGFAFAEFVTPKEAENALEALSNTHLLGRKLVLDFAESEIVDPEEEIQALERKIQGHQEMLTQHRMTGSARKKFNVDARDDAEPF
>XP_018002869_Phialophora_attinorum
MGDASPDETATSTRIFVSGLPPKLTSDDLRKHFSHKSDATDAHVFPDRRIGFVGFRDHETARDAVRYFNKSFIRMSKIAVSVARPIEVKRDANGQGAPVSMRRDKIPRHADANVAKKRKRDARDDGESERGAQDAGHVSNSEQPQQLDENVLPAAGNEEPFEGFASDEETTELDRTQATVATSDMDWIRGKTSRTLDLRELDSEPVVSRSSRDIQPLSPPATDQEDAGAEIDSAAPQTNADSPVAVPNGRLFVRNLSFDVSDVDLESLFGSHGQVTEVHIVKDNRTSRSKGLGFVQFVDPEDAAKALHELDGQSFQGRLLHLLPASDRKDQKLSDFEISKLPLKQQKALKRKSGATTQTFSWNSLYMNPDAVLSSTAQRLGVSKADLLDPSSTDAAVKQAHAETAIIQETKEYLRKQQINVAAFSERLRDDKSLLLKNFPYGTTSEELSAMLAKFGSLEKLVLPPSGTMAIALFLEPHAAKAALKSLAYTNLKGSVLYLEKGPKGLFDVTRDESTAPEARNAVPAEEPSEWETKAQTSTIFIRNLNFATTTARLGEVFKPLSGFLSARVKTRTDKARPGETLSMGFGFAEFRTRAQAEAAIATMNGHRLDGHELLVQLSNKVPDAAKERRKEDSLKKADSAKTKIIIKNLPFEASKKDLRALFGAYGQLHSIRMPRKFDNSVRGFAFANFASAKEATSAMEALSSTHLLGRKLVLDFAEGETDDPEETIKAMEKKAGRHEHLANVTKMLSGSARRKFAVEDSARDDDA
>NP_595599_Schizosaccharomyces_pombe
MSRIIIKNIPRYYDKEKLSTYLKSLPQLDAEITDVSVAKTKEGVSRRFAFIGFKNEEDADKAIRYLNKSYVETSRIEVHRALDYRSANEKLRPYSKYASKNIELKLQKKEKEEELRNLEEEKAKKKKDANLKRKFLDTLDPKAREFLKLSSSISNSRSWENEEVFDTEITNPVIPADEDDDEYQDLPAAKRHEGDSIKSTEHDSTLDSGVVIDGREKSSSELHEEESEQAAEGDTAKNSGTDAQAPLSDDEWLRLHRTRIKEKQPEEEVSVVGDELKSFDKENNDEHLERVTNDKIADASMLQKAENNVSEQERNIQLISETKRLFLRNLTYSCAEDDLKSLFGPFGQLEQVHMPIDKKTNNPKGFAYIDFHDADDAVRAYLELDAKPFQGRLLHVLPAKARSSILLDDYALSKLPLKKQRELKRKNTAASSTFSWNSLYMNADAVVTSLASRLGVKKTDILDPTSSDSAVKQALTETHVIQETKNFFEEHGVDLDAFKNAARSDNVLLVKNFPYGTSAEELTSLFSPFGELGRILIPPAGTIAIIEFLNAPDCRQAFSKLAYTRIKSSILYLEKAPRDVFTTSFKQSGKPELAQKVNAVEATTSEKVGTEDIESLDTATIYVKNLNFSTKQEEFQKVFKPLEGYLSAVIRAKPDPKRPGKYLSMGFGFVEFKDKASAVAAMHAMNGFVLDGHKLEIKLSHQGVDAAAEVRKQDSSKPKGTKILIKNLPFEATKKDVQSLLGAYGQLRSVRVPKKFDRSARGFAFAEFVTAREAANAMRALKNTHLLGRHLVLQYASNATMDDMQHAIEKMAKEANAEAAAPSITGKRLIETD
```
