## Supplementary material for "Coding Sequence Insertions in Fungal Genomes are Intrinsically Disordered and can Impart Functionally-Important Properties on the Host Protein": fasta protein sequences: XP_721736.2_blasthits_fa.txt

```
>XP_721736_Candida_albicans
MAKKKSTGPQPSLSSSPNGRAKVTAETITTTTTTTTDTTNSYSLLNIWVISLALKILLFIGYHSTDFDVHRNWLAITNKLPISQWYIENTSQWTLDYPPFFAYFEYLLSLLVPRFVANDGCLDIVEIGQYGLPTIYFQRLTVIISELVLFYALQTIVKTSPTLSAKRRMYVATASLALSPGLILIDHIHFQYNGMMYGILLLCINSARLQQYLSCGFWFSVLLCFKHIYLYLAPAVFIFLLRGYCLKFYWNKRKNFFINIFNFIQWINLFKLGSIVILVFIIAFGPFYNVLPQLISRLFPFSRGLTHAYWAPNIWAVYSFLDRILIQIYKKIPMSKYPLLKIFQFDPNSLNNDQLLKTSTRGIVGDIEFFILPNITPKLTFLLTLFYQIMALIPLFIQPTYRRFVGALTLCGYASFLFGWHVHEKAILLVIFPMTLLVARDQKLLTPFNLLVSCGYGSLFPLIFTCNEWLIKVVYTYTWYIIFYFNFRKVVRPSKNNIIGNGIGNGNGKGGGIILDRMVNLYILLFNVVVIITSLFDLFKHKYPVLQNFEFLNLMIYSVYCAIGIISSWNGFCWLYFIDDGIWNQDQ
>XP_002419117_Candida_dubliniensis
MAKKKTAGPQPSYSKGRTKITTETETISTQTDSEATTTTTTTTTNRYSLLNIWVISLALKILLFIGYHSTDFDVHRNWLAITNKLPISQWYIENTSQWTLDYPPFFAYFEYLLSLLVPQFVKDDGCLDIVEIGQYGLPTIYFQRITVIISELILFYALQTIVNTSPTLSAKRRMYVATASLALSPGLILIDHIHFQYNGMMYGILLLCINSARLQQYVLCGFWFSILLCFKHIYLYLAPAVFIFLLRGYCLKFNWNKRKNCFINIVNFIQWINLFKLGGVVILVFAIAFGPFYNVFPQLISRLFPFSRGLTHAYWAPNIWAVYSFLDRVLIQVYKKIPMSKYPLLKIFQFDPTLLANNELLKTSTRGIVGDIEFFILPTITPKLTFLLTLFYQIMALIPLFIQPTYRRFVGALTLCGYASFLFGWHVHEKAILLVIFPMTLLVARDKRLLTPFNLLVSCGYGSLFPLIFTCNEWLIKVVYTYTWYIIFYFNFRKVVRPSRNNIGRGSGIILDRMVNLYILLFNVVVIITSLFDLFKHKYPVLQNFEFLNLMIYSVYCAIGIISSWNGFCWLYFVDDGIWNQDQ
>XP_002548071_Candida_tropicalis
MGKKKSGNTAVNVSIQPENHNVKKYSLLNIWIVSLALKVLLFEGYHSTDFDVHRNWLAITNNLPISQWYIENTSQWTLDYPPFFAYFEYILSLFVPQFVRDDGCLDIVEKGIYGMPTIYFQRITVILSELVLFYALQWMIDSSPTYAIRRRMYVATASLALSPGLILIDHIHFQYNGMMYGILLLCINSARLERYLLCGFWFAVLLCFKHIYLYLAPAVFVFLLRAYCLKFNWNKKKNFIVNIFNFVQWTNLFKLGSIVIIVFLIAFAPFYNVLPQLISRLFPFSRGLTHAYWAPNVWAIYSFIDRMLIQVYKKIPMTKYPLQKVFKFDASLLANDELLRTSTRGIVGDIEFFILPTITPNLTFLLTLFYQIMALIPLFIQPTYRRFVGALTLCGYASFLFGWHVHEKAILLVIFPMTLIAGRDRRLLTPFNLLVCCGYGSLFPLIFTSNEWLVKVAYSFTWYFIFYFVFRKVTRLPKTVETSRYVLGRMADWYVLLFISVVVVTTVIDMFKSKYVILQNFEFLNLMVYSVYCGVGIIGSWNGFCWLYFVDDSIWSEQDAET
>XP_003868798_Candida_orthopsilosis
MAMKKVTPTKNANIESKKGTQPSKKYTLFNIWVVSLALKLLLMVGYHSTDFDVHRNWLAITNKLPLSQWYIENTSQWTLDYPPFFAFFEWALSQFVPPHVAGDGCLDIVEKGSYGLPTVYFQRGTVILSEAVLFVALQWIIDTSPTHALRRRMYVATASLALSPGLMLIDHIHFQYNGMMYGMLLLCLNSARLERYLFCGFWFAVLLCFKHIYLYLAPAVFVFLLRAYCLKFKWNNKRNFVANLLNVVQWGNLFKLGAVVISVFAVAFLPFYNTLPQLLSRLFPFSRGLTHAYWAPNMWALYSFFDRVLIQIYKKIPVTRFLLKRVFQFDACLLSQDDLLNTSTRGIVGNIEFFILPEITPKLTFLLTLFYQMMALIPLFFQPTYRRFTGAMTLCGYASFLFGWHVHEKAILLVIFPLTLIVSRDKRLLPAYNLLVACGYGSLFPLIYTCNEWLVKVLYTLLWYIVFYFNFRKVARVPKKTSGAIIDRVVNGYILIFIFVVSITSVIDLLSNKFLILKKFEFLNLMIYSVYCSIGVISSWNTFSWLYFVDDEIWTEGE
>XP_001526264_Lodderomyces_elongisporus
MAKNSFKSIVGHGKATKRYTLFNIWVVTLALKLLLMVGYHSTDFDVHRNWLAVTHNLPLSQWYTENTSQWTLDYPPFFAFFEWVLSQFVPSRVEKDGCLDIVEVGQYGLPTVYFQRITVIVSELVLFAALQWIIDTSSNYELRRRMYVATASLALSPGLLLIDHIHFQYNGMMYGFLLLCFNSARLNRYLLCGFWFALLLCFKHIYLYLAPAVFVFLLRSYCLNLHWDKKMNVFSNLCKLVKWRNLLKLGSVVVLVFGIAFVPFYKALPQLLSRLFPFSRGLTHAYWAPNMWALYSFFDRFFIQVYKRVPMTRYFLERTFRFDAAALGNDALLQTSTRGLIGDIEFFILPEITPRLTFLLTLFYQIMALIPLFIQPSYRKFIGATTLCGYASFLFGWHVHEKAILLVIFPMTLIVARDRRLLPAYNLLVACGYGSLFPLIFTSNEWLLKVVYTFLWYIIFYFNFRKVVRVSKTVDRSGNVDRLVNAYLLLFILIVTFTTTVDILKGKFPILKQFEFLNLMIYSVYCGIGVVGSWNIFSWLYFVDETIWE
>XP_007376217_Spathaspora_passalidarum
MAKPKVTSVSNLKFAKEPELSTTDPLPERESTYSLKNIWIVSFTLKALLVVGYHSTDFDVHRNWLAITHNLPISKWYVENTSQWTLDYPPFFAYFEWFLSQMVPDFVKRDGCLDIVEKGQYGLPTVYFQRLTVIVSELVLFYALQWMIDSSPNFPAKRRTYVAVGSLALSPGLLIIDHMHFQYNGMMYGILLLCLNCARLKRYLMCGFWFSVLLCFKHIYLYLAPAVFVFLLRAYCLKLNYNKKRNVFVNLISFVQWGNLLKLGSVVIAVFTIAFLPFIYYGVGPNLISRLFPFSRGLTHAYWAPNVWAIYSFADRFLIQIYKRIPISRYPLQRLFQFVPELLENDELLKSSTRGIVGDIEFFILPTITPKLTFLLTFFYQIMSLIPLFVQPNYRRFIGALTLCGYASFLFGWHVHEKAILIVIFPMTLLVARDRKLLAPYSLLVACGYGSLFPLIYTSNEWLVKVLYTLLWYIIFYFNLRKVVPIPKKFEAYGGGGIILDRVINGYILGFIVVVTFTSLLDLLETRYTILQNFKFLNLMIYSVYCGVGIISSWNGFYWLYFVDESIWSGDDV
>XP_043047548_Scheffersomyces_spartinae
MAKTSTGAAMSLPREVQSKPEPKDQPSSSSPSPTDQFSLLNIWLILLAPKLLVAVGYHSTDFDVHRNWLAITHNLPLSQWYVEATSQWTLDYPPFFAYFEWFLSQLVPAPVKADGCLQIVPVGNYGLPTIYFQRATVIASELVLFVALQWFINTCQLYLSKKRAYAIAASLALSPGLMLIDHIHFQYNGMMYGILVLMLNCARLDQHLMCGFWFAVLLCFKHIYLYLAPAVFVYLLSGYCLSLKYDNKKSLVNNVVGLIQWTNCLKLGLVVASVFTVAFGPFAYYGVLPQLFSRLFPFSRGLTHAYWAPNIWAIYLFVDRVLIQVYKSVPLSRTILQRVFQFNAGLLSNPDMLNKSTRGIVGDIEFFILPTITPQITFILTLFYQIMALIPLFFQPNYKRFVGALVLCGYASFLFGWHVHEKAILIVIFPITFLVCNSKSLLAPFNLLVSCGYVSLFPLIFTPGEWIFKVTFTFMWFVIFYVAFNAVVKLPKNVGGSSGIMFHRLTQLYILGLVPLILFTSMMDLFESKYEFLRKLEFLKLMLISVYTALGIISSWNGFSWLYFVDETLW
>XP_001387037_Scheffersomyces_stipitis
MSAPANNEKTKVAVSSKVTTEAPNYAVRVKKYSLFNIWVISLTLKVLLVIGYHSTDFDVHRNWLAITNKLPVSEWYLEKTSQWTLDYPPFFAYFEWILSQFIPKFVRDDGCLDVVEVGNYGMPTVYFQRLTVIVSEIVLFLSLQWYMDSSKTHDSSRRSFVAAASLSLSPGILIIDHIHFQYNGLLYGFLVLAIVSAKLEKYLMCGFWFALLLCFKHIYLYLAPAVFIYLLRAYCLNLEFNSKKSALNNILGLVKWGNLLTLGSVVIAVFVVAFGPFVYYNEIPDVLSRLFPFSRGLTHAYWAPNVWAIYSFFDRLLIQVYNRIPLSQFPLQKIFQFDPKLLKDSKLVNSSTRGIVGDIEFLILPTITPKLTFLLTLFYQIMALIPLFLQPNFRRFVGALTLCGYSSFLFGWHVHEKAILIVIFPMTFLVSQDKRLLGPFNLLVTCGYVSLFPLIFTCNEWLVKVVFTLLWYIIFHFNFRKVVRLPKKLEGQSGIIVDRVINLYILGLIPMMTITTLMDIFEHKFEILKKLEFLKLMIYSVYCGIGIISSWNGFSWLYFLDEAIWDIEA
>XP_020063634_Suhomyces_tanzawaensis
MSESVKRTRPKTAVDVTMPNVGERTYSLFNIWVVTLALKLLLVVSYHSTDFDVHRNWLAITKNLPVSKWYIENTSQWTLDYPPFFAYFEWVLAQFVPEVVKQDGCLALVEKGAYSLPTVYFQRLTVIVSEILLFVALQWYINSSDSQASKRRAYVAASSLALSPGLLVIDHIHFQYNGMMYGILVLAITCARLKRYLMCGFWFAVLLCFKHIYLYLAPAVFVFLLRAYCLNLEFDPKRKMVENLIYLVKWKNLSKLGALVVAIFAVAFGPFVYYGVMPQLLARLFPFSRGLTHAYWAPNIWAIYSFIDRLLIQVYQRVPLSQYPLQKIFKFDTSLLSNSKFINSSTRGLVGDIEFLILPTITPQLTFFLTLFYQIMALIPLFIQPNFRRFIGALTLCGYSSFLFGWHVHEKAILIVIFPISFLVCRDRRLLGPFNLLVSCAYISLFPLIFTPNEWLIKVTYTLLWYIIYYFNFRKVVRLPKDARESSYILDRVINTYILGLLPVLIVISLMDLLEGKFEILKKLEFLKLMIVSVYCGIGIISSWNGFNWLYFLHDDIWEDDSKESSN
>XP_020076480_Hyphopichia_burtonii
MSSTKKTKQGSVKTPELENHGKYSLVNIWVVTLALKLLLSIGYHSTDFDVHRNWLAITRNLPISQWYLEKTSQWTLDYPPFFAYFELFLSYFIPPIVRNDGCLDIVEKGNYGIPTIYFQRMTVIVSEIVLFGSLQWYINTSKSHSAARRAYVVASSLVLSPGLLLIDHIHFQYNGMMYGILILMINCARLEKYLWCGAWFAILLCFKHIYLYLAPAVFIFLLRAYCLQLKIDKSKNFISNSIGLVRWGNLIKLGSIVLIIFTVAFAPFYKVLPNVIERLFPFSRGLTHAYWAPNIWAIYSFLDRLLIQIYKKVTLSQLPLQKIFKFDSELLQNEDLIRSSTRGIVGDIEFLILPTISPKLTFVLTLFYQIMALIPLFLQPNFRRFMGALTLCGYASFLFGWHVHEKAILIVIFPITFLVSRDKKLLAPFNLLVSCAYVSLFPLIFTSGEWLIKVVYTTLWYIIYYFNFRKVVLPFKNFVGDGEIILDRFINGYILGLIPMVTLVSLIDLFEHKFEVLQKLEFLKLMLISVYCGIGIISSWNGFNWLYFMDESIWDDEIDNN
>XP_015465917_Debaryomyces_fabryi
MSKKSYVKGPSGLSKDLSKDKQWNYSLVNIWVASLALKLLLSVGYHSTDFDVHRNWLAITYNLPISKWYIENTSQWTLDYPPFFAYFEWVVANFVPDFVKSDGCLKIVEKGLYSLPTVLFQRLSVIVSEIVLFVSLQWYINSSKTHTEARRAFVVASSLVLSPGLLIIDHIHFQYNGMLYGILVLMINSARLKKYLMCGFWFSILICFKHIYLYLAPAVFVFLLRAYCLDLNFGNKAKSSSSLLNIIRWKNLFKLSSIVIAVFGIAFGPFIYYEVMPQLIERLFPFNRGLTHAYWAPNVWAIYSAIDRLLIQIYYRIPFSRPILLKIFKFNPQYLWDSKLVNKTTRGLIGDVEFLILPTITSQLTFFLTLFYQVMALIPLFLQPTFRRFMGSLTLCGFASFLFGWHVHEKAVLVIIFPMTFLVSRDKDLLGPFNLLVSCAYTSLFPLIFTCDEWLIKITYTLLWYIVYYFSLKKVVRLPKTNGGYGKVILDRVNNGYILGLVPIISIVSLMDLFEHKFEILRKLQFMKLLIISIYCGIGIISSWNGFSWLYFVDESIWTDD
>XP_459225_Debaryomyces_hansenii
MSKKSFVKGPSGLPKELNNDKQWNYSLVNIWVASLALKLLLSVGYHSTDFDVHRNWLAITYNLPISKWYIENTSQWTLDYPPFFAYFEWVLASFVPDFVKRDGCLKIVEKGLYSLPTVLFQRLSVIVSEVVLFVSLQWYINSSKTHTEAKRAFVVASSLVLSPGLLIIDHIHFQYNGMLYGILVLMINSARLKKYLMCGFWFSILICFKHIYLYLAPAVFIFLLRAYCLNLNFGKTKSSNILKIVRWKNLFKLSSIVIAVFSIAFGPFIYYEVMPQLIERLFPFNRGLTHAYWAPNVWAIYSAIDRLLIQIYYRIPISRPILLKIFKFNPQYLWDTKLVNKTTRGLIGDVEFLILPTITSQLTFFLTLFYQVMALIPLFLQPTFRRFMGSLTLCGFASFLFGWHVHEKAVLVVIFPMTFLVSRDRDLLGPFNLLVSCAYISLFPLIFTCDEWLIKITYMLLWYIVYYFSLKKVVRLPKTNGGYGKVILDRVNNGYILGLVPVITIVSLIDLFEHKFEILRKLQFMKLLIISVYCGIGIISSWNGFSWLYFVDESIWTDE
>XP_006689249_Yamadazyma_tenuis
MGNDIDSTTRVEMKSTSVNTREYSLWNIWIISVFLKLLLSIGYHSTDFEVHRNWLAITYNLPINKWYIEKTSQWTLDYPPCFAYFEWVLSHLVPQFVKDDGCLKLVEKGQYGLPTIFYQRLTVILSEFVLFYALKWYIRSSKSQAEARRAYVVGSSLILSPGLLLIDHIHFQYNGMMYGLLVLVINNARLKNHLQCGFWFALLLCFKHIYLYLAPAVFVFLLRDYCLNLKFNKRKSVFWNTLHLINWMNSIKLGLIVVGTFGVCFAPFIYYQQIPQLLERLFPFSRGLTHAYWAPNFWAIYSFTDRLLILVYKNIPLSRIPLLSFFKFNEALLSDPKFANTSTRGIVGDIEFLILPTITPKLTFLLTLFYQIMALIPLFIQPTFYRFVGSLGLCGFASFLFGWHVHEKAILLVIFPISFLIVNDTRLLTPFNLLVSCGYVSLFPLIYTSSEWLIKVLYTFLWYVIYTYNFRNVTKIPKHNKGHDLILDRFINLYILGLLVVVGVTSCIDLFETKFEVLKRLEFLKLIIISVYCGFGVIGSWNGFSWAFFVNDSIFTEKS
>XP_001487262_Meyerozyma_guilliermondii
MSSSASATVPESTRYSLWNIWIVSLAIKALLSIGYHSTDFDVHRNWLAITYNLPVSKWYVENTSQWTLDYPPFFAYFEWVLSHLVPNFVKRDGCLAIVEKGVYSLPTVMFQRLSVIVSEIVLFLSLQWCVDSSNGRSEARRYFVVAASLVLSPGLLIIDHIHFQYNGMMYGFFIMMINSARLKKYLMCGFWFSLLLCFKHIYLYLAPAVFVFLLRAYCLNLNPNKKNLPSRILATVRWKNLFKLGSVVIAVFTVAFGPFIYFDVMPALMERLFPFSRGLNHAYWAPNMWAIYSFFDRVLIQVYKRVPYTQLALQKTFKFNPSLLEDTEKLRLSTRGLIGDNGFFILPTITPQMTFILTLFYQVMALIPLFLQPTFHRFVGALTSCGFASFLFGWHVHEKAILLIIFPMTFVVTRDRQLLSAFNLLASCGYVSLFPLIFTSEEWLIKVVFTLLWSIIFYYLFRNVSRIPKRAVARSGYLLERVINGYILGLVPLVVLVSLIDVFEHKYSALKNMEFLKLMMVSVYCGIGVISSWNRFSWLFFVHDSIWRDD
>XP_018712491_Metschnikowia_bicuspidata
MSPSTEAPAEVPRNAANTPPRRPQTPAGFPRGSLLNIWVLSLFLKGLLVVGYHSTDFDVHRNWLAITNKLPMAQWYTENTSQWTLDYPPFFAYFECALSQLVPPVVAADGCLDIVEVGQYGLPTVYFQRASVMATEAVLFLALQWYVRTAAPAEQARAFAVALSLILSPGLVLIDHMHFQYNGMMYGLLVLMINCARLEKHVLCGLCFAVLLCFKHIYLYLAPAVFIYLLRAYTLNLRYDTKRSALANGVRLVKWRNLLKLGATVAAVFGVAFAPFIYHGVMPQLVLRLFPFSRGLTHAYWAPNIWAVYSFLDRVLLQAYRQIPLAQVPLQKLLKLDARLLDASAVLKSGTRGLVGDVEFVVLPEITPKLTFMLTLFYQVMALIPLFIQPTYERFLGALTLCAYASFLFGWHVHEKAILLVIFPLSFLMTRDKRLLSLFNLVAACGYVSLFPLIFTCEEWLVKVVFTTLWYLIYYFVFRKVVRIPTHKNSHQAYSSYLLLDRVSSLYILGLIPVTGFVTLIDVFELKLEVLEKMAFLKLMIVSVYCAAGIISSWNGFNWLYFVDESIWDTDT
>XP_002619901_Clavispora_lusitaniae
MPDTKSVNHSDGDENTRRYSLFNIWCASLALKALLAVGYHSTDFDVHRNWLAITYNLPVAKWYLENTSQWTLDYPPFFAYFEWFLSHMVPNFVMEDGCLSIVEKGLYSLPTILFQRLSVIASEVVLFVSLQWYLDTSKSKREASRAFVVASCLVLSPGLMIIDHIHFQYNGMMYGILVLMINSARLERYLLCGFWFSVLLCFKHIYLYLAPAVFIYLLRAYCLNMSYDTKKSFLHNAFKMVRWMNLIKLGSIVVSVFTVAFGPFIYYNVIPNLLERLFPFSRGLTHAYWAPNIWAIYSFLDRILIQVYLRIPLLRVPLHKILMFDESNLTNTKMLSSSTRGIVGDIEFLILPTITPKLTFYLTLFYQTMALIPLFLQPNFQRFIGALTLCGYASFLFGWHVHEKAILIVIFPITFLVTRDKRLLNPFNLLVSCGYVSLFPLIYTCEEWLIKVTFTLFWYIIYYFQFRKVVRVPNNVHKEASFFSVERVTNLYILGLIPIITSVTLIDLFQHKFEILQKLEFLKLMLVSVYCGIGIICSWNGFNWLYFVDESIWDDIDS
>XP_025339758_Candida_haemuloni
MPSPERTKQYSLLNIWCVSLALKALLSIGYHSTDFDVHRNWLAITHNLPVAQWYLEKTSQWTLDYPPFFAYYECVLSYLVPRFVRDDGCLSIVEKGLYSLPTVFFQRLSVVSSEVVLFLALQWYVKSARSNQEATRAYVVASSLVLSPGLLIIDHIHFQYNGILYGFLVLMINCARLEKYLWCGFWFSVLLCFKHIYLYLAPAVFVYLLRAYCLNLSYDRRKSFANNAVRLVRWKNLFKLGSVVIGVFTVAFGPFIYYHVIPEMVERLFPFSRGLTHAYWAPNVWALYSFLDRVLIQIYKRVPLSRLPLQRVLQFEPSLLDNKKLLSSSTRGIVGEIEFLVLPTITPQLTFLLTLFYQFMALIPLFLQPTFERFIGALTLCGYASFLFGWHVHEKAVLIIIFPISFLVTRDKRLLSSFNLLASCGYVSLFPLIFTSEEWIIKVVFTLLWYIIFYFHFRKVVRVPSHLAEQSGFMLERVSNLYILGLLPVVFFTSMIDLFQHKFEILRQLEFLKLMIYSVYCGFGVISSWNTFNWLYFVDETIWDPLS
>XP_024714110_Candida_pseudohaemulonis
MTEKNPQRTKPYLLLNIWGVLLALKALLLIGYHSTDFDVHRNWLAITHNLPVAQWYLEKTSQWTLDYPPLFAYYECFLLYLVPKLVRDDGALAIVEKGLYSLPTVFFQRLSVVLSEVVLFLALQWYVSSAKLNQAATRAFVVALSLVLSPGLLIIDHIHFQYNGVLYGFLVLMINCARLEKFLWCGFWFSVLLCFKHIYLYLAPAVFVYLLRAYCLNLSYDRKKSFAHNVVRLVRWRNLFKLGSVVIAVFTVAFGPFVYYHVIPEMLERLFPFSRGLTHAYWAPNVWALYSFLDRVLIQIYKRVPLSRIPLQRILQFDPALLNNKKLLLSTTRGIVGDIEFLVLPTITPQLTFLLTLFYQVMALIPLFLQPTFERFIGALTLCGYASFLFGWHVHEKAVLIIIFPISFLVTRDKRLLSSFNLLAACGYVSLFPLIFTCEEWLIKVVFTLLWFIIFYFHFRKVVRVPSHLAQQSGYMVERVSNLYVLGLLPVVLFTSMIDLFQHKFEILRQLEFLKLMIYSVYCGFGVISSWNTFNWLYFVDETIWDPLS
>XP_025334956_Candida_duobushaemulonis
MTEKNPERTKPYSLLNIWGVSLALKALLSIGYHSTDFDVHRNWLAITHNLPVAQWYLEKTSQWTLDYPPLFAYYECFLSYLVPKLVRDDGALAIVEMGLYSLPTVIFQRLSVVVSEVVLFLALQWYVSSTKSNQAAARAFVVASSLVLSPGLLIIDHIHFQYNGVLYGFLVLMINCARLEKFLWCGFWFSVLLCFKHIYLYLAPAVFVYLLRAYCLNLNYDRKKSFAHNAVRLVRWRNLFKLGSVVIGVFTVAFGPFIYYHVIPEMLERLFPFSRGLTHAYWAPNVWALYSFLDRVLIQIYKRVPLSRIPLQRILQFDPSLLNNKKLLSSTTRGIVGDIEFLVLPTITPQLTFLLTLFYQVMALIPLFLQPTFERFIGALTLCGYASFLFGWHVHEKAVLIIIFPISFLVTRDKRLLSSFNLLAACGYVSLFPLIFTCEEWLIKVVFTLLWFIIFYFHFRKVVRVPSHLAQQSGYMVERVSNLYVLGLLPVVFFTSMIDLFQHKFEILRQLEFLKLMIYSVYCGFGVISSWNTFNWLYFVDETIWDPLS
>XP_028893291_Candida_auris
MAERSKQYSLLNIWCVSLALKALLSIGYHSTDFGVHRNWLAITHNLPVAQWYIEKTSQWTLDYPPFFAYYEWALSYLVPRFVREDGCLAIVEKGIYSLPTVFFQRLSVIVSELVLFLALQWYVKSARSNQEATRAYVVASSLVLSPGILIIDHIHFQYNGILYGFLVLMINCARLEKFLWCGFWFSVLLCFKHIYLYLAPAVFVYLLRAYCLNLSYDPKMSFAHNAVRLVRWKNLFKLGSVVIGVFIVAFGPFIYYHVIPEMIARLFPFSRGLTHAYWAPNVWALYSFLDRVLIQVYKRVPLSRIPLQRVLQFDPSLLNNQKLVSSSTRGIVGDIEFLVLPTITPKLTFLLTLFYQLMALIPLFLQPTFERFLGALTLCGYASFLFGWHVHEKAILIVIFPISFLVTRDKRLLSSFNLLASCGYVSLFPLIFTPEEWLIKVVFTLLWYIIFYFHFRKVVRVPSHLTESSGYMLDRVSNLFILGLLPVTIITGMIDLFQHKYEVLRQLEFLKLMIYSVYCGFGVISSWNTFNWLYFVDETIWDPSS
>NP_014710_Saccharomyces_cerevisiae
MKGDRSRQNMAVTKKAKLKKNDEPKKVLKTAATEKGEGSKRYSLWNFWISTLFLKLLLIPDYFSTDFDVHRNWLAITNKLPISEWYYEHTSQWTLDYPPFFAYFEWFLSQFVPKSVRDDGCLDIVEIGKFGLPTIVFQRLTVIFSEILLFVILQIYINTTKLSERSQSFVVASSIVLSPGFLIIDHIHFQYNGFLFAILIGSIVAAKNKRYILCAVLYTTAICFKHIFLYLAPCYFVFLLRAYVLNVNNFKFKSYKDFLFLIRWANLLKLATVVVGIFTICFLPFAHQMPQVLSRLFPFSRGLTHAYWAPNFWALYSFMDKILTTVMLKLPYVHTFATKFIKPPLIPQNIKEINERLAANNNGSKGLVQDVFFVILPQIPPKLTFILTIFYQVLAVLPLLFDPSFKRFVGSLTLCGLASFLFGWHVHEKAIMLVIIPFTFLVGFDRRLLVPFMLVASAGYVSLYPLLYKGQDFFIKTLYTYVWCIIYFAAFRKTTKISSSVERRIFFLDRLALTYIFSLLPIVTVLQILDEVKWRYSFLQKFEFLGLMIYSVYCSLGIISSWFALSWLYNFDELLWQ
>XP_018219296_Saccharomyces_eubayanus
MSIGEPTMKGDRLRQNMAVTKKAKLKKSDEPTKTSKVTVSEKGEESKRYSLWNFWISTLFLKLLLIPDYFSTDFDVHRNWLAITNKLPMSEWYYEHTSQWTLDYPPFFAYFEWFLSQFVPKVVRDDGCLDIVKVGKFGLPTIVFQRLTVIISEILLFAVLQIYINTTKLSERSQSFVVASSIVLSPGFLMIDHIHFQYNGFLFAILIGSIVAAKNKKYLWCAVLYTTSICFKHIFLYLAPCYFVFLLRAYVLNVNNFKFKSYKDFLFLIRWANLFKLGSIVIGIFTICFLPFAHQMPQVLSRLFPFSRGLTHAYWAPNFWALYSFMDKILTTIMLKLPYVHMFATKLIKPPLIPKDIKEINERLLANNGSKGLVQDVFFVILPQIPPKLTFILTLFYQILAVLPILFDPSFKRFIGSLTLCGLASYLFGWHVHEKAIMLVIIPFTFLVGFDRRLLVPFMLVASAGYVSLYPLLFKGQDYFIKSLYTYVWCIIYFAAFRKTTKISSSVERRIFFLDRLALTYIFSLLPMVTVLQILDEVKWRYSFLQKFEFLGLMAYSVYCSLGIISSWFALSWLYNFDELLWQ
>XP_033769210_Saccharomyces_paradoxus
MKGDRSRQNMALTKKAKLKKNDEPKKVLKAAATEKGEGSKRYSLWNFWISTLFLKLLLIPDYFSTDFDVHRNWLAITNKLPISEWYYEHTSQWTLDYPPFFAYFEWFLSQFVPKVVRDDGCLDIVEVGKFGLPTIVFQRLTVIFSEILLYVVLQVYINTTKLSERSQSFVVASSIVLSPGFLIIDHIHFQYNGFLFAILIGSIVAAKNKRYILCAFLYTTAICFKHIFLYLAPCYFVFLLRAYVLNVNNFQFKSYKDFLFLIRWANLLKLGSVVVGIFTICFLPFAHQMPQVLSRLFPFSRGLTHAYWAPNFWALYSFVDKILTTIMLRLPYVHTFATKFIKPPLIPQNIKEINERLAANNNGSKGLVEDVFFVILPQILPKLTFILTIFYQVLAVLPLLFDPSFKRFVGSLTLCGLASFLFGWHVHEKAIMLVIVPFTFLVGFDRRLLVPFMLVASAGYVSLYPLLYKGQDFFIKTLYTYVWCIIYFAAFRKTTKISSSVERRIFFLDRLALTYIFSLLPMVTVLQILDEVKWRYSFLQKFDFLGLMIYSVYCSLGIISSWFALSWLYNFDELLWQ
>XP_003677285_Naumovozyma_castellii
MKQSGTVDSKASSNPLTESDEVENEGTTSSRYSLWNFWVCSFALKLLLIPDYYSTDFDVHRNWLAVTNKLPLKQWYYEHTSQWTLDYPPFFAYFEWIISQFVPQVVRDDGCLDIVEIGKFGEPTVIFQRLSVITSEILLFVVLQWFINTSNVKERTQSFIVATSIILSPGFLIVDHIHFQYNGFLFSILIASIVAAKQKRYILCAVFYTTALCFKHIFLYLAPCYFVFLLRAYVLNVKGFQFKSYKDLVRLVQWTNLFRLAGVVLSIVGVCFGPFIFDMPQLLTRLFPFSRGLTHAYWAPNFWAIYSFTDKVLTTLMLKLPYVHTLATRFISAPFFPATIKEIQKRLSEDNNGTKGLVQDVYFIVLPQIVPKLTFILTLFYQLLAVIPLLFDPSFKRFIGSLTLCGMASYLFGWHVHEKAIMLVIIPFSFLVVCDRRLLSSFMLASSAGYVSLFPLLYENQDFLIKCFYTYIWCVIYFFSFRKTTKLSSSVERRIFFFDRLAIIYIVSLLPMVFTVQILNLLKGRYAILQKFEFFGLMTYSFYCSIGIVSSWVGLSWLYNFDEPLWMTNE
>XP_003670613_Naumovozyma_dairenensis
MSVTTKENKLLLQEKQDNNKNNHPKEKSRYSLWNFWICSLALKILLFPDYYSTDFDVHRNWLAITNKLPLKEWYYEHTSQWTLDYPPFFAYFEWFMSQFVPKVVRDDGCLDIVPVGQFGWATVVFQRTSVIISEILLFVVLQWFINKSKDNERTQSFIVATSIILSPGFLIIDHIHFQYNGFLFAILIASIVAAKQERYLLCGLFYSIALCFKHIFLYLAPCYFVFLLRAYVLNVKNFKFKSYKDLILLIQWNNLFKLGGIVLSIFGICFLPFIYHLPQVFTRLFPFGRGLTHAYWAPNFWAIYSFTDKIATTLLLKLPYVHKLLCKCIKHPLFPTTREEIQSRIMEYGNNGSKGLVEDVYFIILPQIIPKLSFILTGFYQLLAVVPLLFDPSFKRFIGSLTLCGMASFLFGWHVHEKAILLVIIPFSFLVVCDRRLLTSFMLVSSAGYVSLFPLLYKNDDFLIKTLYTYIWCVIYFFSLRKTTKLSSSVERRIFFFDRLAIIYIIGLVPMVFIIQFIDLLKGKYVIFEKFEFLSLMIYSVYCSVGVISSWIGLSWLYNFDEPLWMTSKE
>XP_003957026_Kazachstania_africana
MVAAIANGLAKDSKRSVNTSGAANKASTEELEDLSINKRFSLWNFWVCSLFLKLLLVPDYFSTDFDVHRNWLAITNGMHLKDWYYEHTSQWTLDYPPFFAYFEWFISHLVPSFVRRDGCLDIVEVGQFGWPTVLFQRLTVIFSESLLFLVLQIYINTSEVEERTQSFIVASSIVLSPGFLIVDHIHFQYNGFLFAILVASIVAARNKRYLLCALFYSIALCFKHIFLYLAPCYFVFLLRVYVLNFENFKFRSYKDLIFLIRWKNLCQLGMIVVGVFSLCFGPFIFDMPQLLSRLFPFSRGLTHAYWAPNFWALYSFLDKVLTVFALRLHYVHNFAAKFIAPSLLPSSIEEIRQRIAEHNNGTKGLVQDVFFVILPQISPKLTFLLTLFYQILAVIPLLFDPSFKRFMGSLTLCGMASYLFGWHVHEKAIMLVIIPFSFLVVFDRRLLISFTLVSSAGYVSLFPLLYENADFLIKTLYTFVWCTIYFFAIRKTTKLSSSVERRRFFLDRIAIIYICLMLPTVFIIHFFDVMKWKYPLFEKFEFLGLMTYSVYCGIAILSSWIGLSWLYNFDEPLWM
>XP_022467055_Kazachstania_naganishii
MTVGEQLEESPEGLILKEELQPAPGGRRFSLWNFWICSLFLKLLLVPDYYSTDFDVHRNWLAITNALPLREWYYEKTSQWTLDYPPFFAYFEWVLSQFVPAAVRADGCLDIVPQGVFGALTVLFQRCTVIASEVLLFVVLQVYINTSPPAEKTQSFVVASSIVLSPMLLIVDHIHFQYNGFLFAILIASIVAARKRKFLLCAFFYSTALCFKHIFLYLAPCYFMFLLRTYVLQFEGFRFKSYKDLFRIIHWGRLFKLGGVVLGVAVVCFAPFARDMPQLLSRLFPFSRGLTHAYWAPNFWALYSLCDKVLTVALLKVPLFHRLILKVLSPKIFPASLDIIRQRLKKNANHGTKGLVEDVYFVVLPQITPATTFLLTLLYQVLAVLPLLFDASFKRFLGSLTLCGFASFLFGWHVHEKAIMLVIIPFSFLVVYDRRLLTSFKLVTTAGYVSLFPLLYKNDDYLIKTLYTYVWCVIYFFSLAKVIRLSSSVERRVFFLDRLGITYMCSLILLVSAVHLMNVMNWKYSVLEKYQFLTLMCYSFYCSFGILGSWLGLSWLFNFDEPLWQSLE
>XP_449221_Candida_glabrata
MAEVKEEQPKRFSLWNFWISSLLLKLLLIPDYYSTDFDVHRNWLAITNKLPLRQWYYEHTSQWTLDYPPFFAYFEWFLSQFVPSYVKSDGCLDIVEVGQFGMPTVVFQRLTVIASEILLFVVLQVYINTSKVSERTQSFVVASSIAISPGFLIIDHIHFQYNGFLFAILIASIVAAKNKKYLWCGFFYSVALCFKHIYLYLAPCYFVFLLRAYVLNLKDFKFKSYRDLIFIVKWRHLVKLGSVVIATFAVAFGPFIFDLPQLLTRLFPFSRGLTHAYWAPNFWAIYSTIDKILTMVFLKMPYTYKLASQFISPPLIPASLNEIKAKMAANNNGSKGLVEDVYFVILPQIVPKLTFLLTLLYQVLAVVPVLFDPSFKRFMGSMTLCGLASFLFGWHVHEKAIMLVIIPFSFLVISDRRLLSSFMLLTSAGYVSLFPLLYESQDFLIKTFYTYVWCVIYFFAFRKTTRLSTSVERRVFFLDRLTLVYMFLLIPMVFLIQIRDILGWKYLVLQRFEFLSLMVYSFYCSVGIISAWFGLSWLYNFDEPLWVSNE
>XP_004178237_Tetrapisispora_blattae
MKSVTKNIKNKTNKDAARFSLWNFWIAALMLKLLLIPDYFSTDFDVHRNWLAITNKLPLREWYYENTSQWTLDYPPFFAYFEWFLSQFVPKFVKEDGCLDILPEGEFGWSTIVFQRLTVIISEILLFVVLQVFINNSGSNEKTQSFVVASSIILSPGFLMIDHIHFQYNGFLFGILIASIVAAKNKRYLLCGLFYSIALCFKHIFLYLAPCYFVFLLRAYVLNFQDFKFKSYKDLILVVQWGNLMKLGGIVVCVMGVCFGPFWRDMNQLLSRLFPFSRGLTHAYWAPNFWAIYSFVDKMLSILFVRVPFNKFINLDKIEERKRWNNGSRGLVEDVFFVILPQIQPNLTFVLTLFYQVLAVVPVLFDPSFKRFIGSLTLCGFASFLFGWHVHEKAILLVIIPFSFLVVCDRRLLSSFMLVGSAGYVSLFPLLFKGQDFLLKCLYLIVWCIIYFFAFRKTIKLSSSVQRRVFFLDRLTIIYIFSLFLMVILIEMIDLFKNRFVVLQKFEFLGLMVYSVYCSLGIISSWIGLSWLYNFDEPLWMPKGGV
>XP_003687394_Tetrapisispora_phaffii
MSDDEYFYEDDDKSVVVESEDDISVMETDVYDEKVQDRRFSLWNFWISSLFLKLLLIPGYYSTDFDVHRNWLAITSNLPISKWYYENTSEWTLDYPPFFAYFEWVLSRFAPEIVKNDGCLDIVEVGQFGLPTIVFQRLTVIISEILLFAVLQYYINTSNSKERGQCFVVASSIVLSPGFLIIDHIHFQYNGFLFAIFIASIVAAKQKKYLACAVFYSISLCFKHIFLYLAPCYFVFLLRAYVLNFENFKFKSYMDLQSVIQWKRLFKLAGIVSGIFTICFAPFIFQLPQVLSRLFPFSRGLTHAYWAPNFWAMYSFIDKVLTFVMLRFPYVHKLMLSFTSSPILPKTAAEIRERMAQNNNGTKGLVQDYFFVILPQITPKLTFLLTLFYQILAVIPLLFDPSYKRFIGSLTLCGMASYLFGWHVHEKAIMLVIIPFSFLVVSDRRLLISFMLVTAAGYVSLFPLLFENQDFLLKILYTFCWFILYYSAFRKTTSLSTSVQRRVFFLDRLAIIYIILLIPMIYGTELISVLKLKFPILEHFSFLPLMTYSVYCSVGIISSWIGLSWLYNFDELLWV
>XP_001647399_Vanderwaltozyma_polyspora
MLNNGCKRGRYAEGELLKVDLNCCSCSVCEFIMSDIDTKEKLTLEDDGSEFEVAVGKQQQQEHKQQQELRMNRKSKNGEVKERKYSLWNFWLSSLCLKLLLFPDYYSTDFDVHRNWMAITNALPISKWYFENTSQWTLDYPPFFAYFEWFLSQFVPKIVRDDGCLDIVEVGQFGWPTVVFQRLTVIISEICLFAVLQYYINTSNLNERTQSFVVASSIVLSPGFLIVDHIHFQYNAFLFSILIASIVAAKQKKYIACAVFYTIALCFKHIFLYLAPCYFVFLLRAYVLNFKDFKFKSYKDLIFIVQWRRLLKLGSIVLGIFGICFAPFIFQMPQVLSRLFPFSRGLTHAYWAPNFWAIYSFLDKILAVVMLKFPYVHRFISKFISSPLIPSSIAEIKLRMEENNNGSKGLVEDVFFVILPQIQPKLTFLLTLFYQILAVIPVLFNPSFKRFIGSLTLCGLASYLFGWHVHEKAILLVIIPFSFLVVCDRRLLSSFMLVASAGYVSLFPLLYENQDFLVKSLYTFVWCIVYFFAFRKTTQYSTSIQRRIFFLDRLAMIYISSLLVMVWSIETLDLLKINHQFLARFEFLGLMTYSVYCSVGIISSWIGLSWLYNFDEPLWLS
>XP_003679594_Torulaspora_delbrueckii
MKASRLGTDDGEKKVGKKEAEKPVSVMNRRFSLWNFWIASLALKLLLMPDYFSTDFDVHRNWLAITNELPLKEWYYEKTSQWTLDYPPFFAYFEWLLSQFVPKIVKEDGALDIVEIGQFGWPTVVFQRLTVIFSEVLLFVVLQVFVNTSSATEKTRSFVVASSIVLSPGFLMIDHIHFQYNGFLFAPLIASIVAAKHKKYMWCATFYAIALCFKHIFLYLAPCYFVFLLRAYVLNFKNFEFKSYKDLIFIVQWKHLFKMASVVLGIFFICFGPFLYDLPQVMTRLFPFSRGLTHAYWAPNFWAIYSFLDKILTFVMLKLPYVHAFATKFISPPLIPESLDDLKERLVQNNSGTKGLVQDVFFAILPQISPKLTFILTMFYQALAVIPLLFDPSFKRFIGSLTLCGLSSYLFGWHVHEKAIMLVIVPFSFLVVCDRRLLSSFMLVAAAGYVSLFPLLYEHQDFLLKCLYTIAWCIIYFYAFRKTSQLTTSVERRVFFLDRLSTIYIFSLLPLVIGVQFFEVMNWKYLSFQKFEFLGLMAYSIYCSLGIISAWIGLSWMYNFDEPLWMTNE
>XP_037145781_Zygotorulaspora_mrakii
MKTATSRKSTAAINPPSKDETKPVVMANRRFSLWNFWIASLALKLLLMPDYFSTDFDVHRNWLAITNALPLSQWYRENTSQWTLDYPPFFAYFEWLLSLFVPNKVRQDGCLDILEVGNFGWPTVVFQRLTVIASEIVLFVVLQVFINTSPLSERTQNFVVASSIVISPGFLMIDHIHFQYNGFLFGILIASIVAARNKQYLWCAVFYSTALCFKHIFLYLAPCYFMFLLRAYVLNFKDFKFKSYKDLIFIVQWTNLFKLSAIVIGIFGACFAPFLNDSPQVLSRLFPFSRGLTHAYWAPNFWAVYSFADKILTFLMLKLPYVHKFAIKIISPPLIPASILEIKQRMLQNNNGTKGLVQDVAFVILPQITPKLTFILTAFYQALAVIPLLFDPSFKRFIGSLTLCGLASYIFGWHVHEKAILLVIVPFSFLVVFDRRLLSSFMLVTAAGYVSLFPLLYEHQDFLLKCLYTAAWCTIYFYAFKKTSKLSSSVERRIFFLDRLSTIYMFSLLALVLGVQFLDVMNWRYQTFQKFEFLGLMSYSVYCSLGIISSWIGLSWLYNFDEPLWMSD
>XP_002494865_Zygosaccharomyces_rouxii
MKSGRQLNKQEQLAAMGTRRFSLWNFWIASLVLKILLIPDYFSTDFDVHRNWLAITHNLPLRQWYYEATSQWTLDYPPFFAYFEWFLSQFVPGTVKQDGCLEIVDKGQFGWSTLVFQRSTVILSEILLFVVLQVFINTSSVTERTQSFVIASSIVLSPAFLIVDHIHFQYNGFLFAILIASIVAAKRGKYLWCATFYSVALCFKHIFLYLAPCYFVFLLRAYCLNFQDFKFKSYKDLIFIVKWRHLFQLGSIVIGVFALCFGPFVKDLPQVLTRLFPFSRGLTHAYWAPNFWALYSFLDKILTVVMLKLPYVHQFTSKFIQPPLIPSTIDEIKQRIAQNNNGTKGLVQDVFFVILPQITPKLTFALTAFYQVLAVIPVLFDPSYKRFIGSLTLCGLASYLFGWHVHEKAIMLAIVPFSFLVACDRRLLTSYMLLAASGYVSLFPLLYENQDFLLKCLYTLVWCMIYFYALRKTTFLSSSVERRVFFLDRLSMIYIYLLLPLVLGVQFLDMMKWRYPLFQKFEFVSLMSYSVYCSLGIIGSWAGLSWLYNFDEPLWE
>XP_003645949_Eremothecium_cymbalariae
MSVRRTVKKVNSDSEGDAKKKKRVVRNHGSEEDSGKREMQKSAEAEKQDADWGGGKRVSGSEEKQGCRFSLWNFWVSSTVLKLLLMPDYFSTDLEVHRNWLALTNKLPLLDWYREATSQWTLDYPPFFAYFEWVLSQFVPAVVRDDGCLDIVKEGKFGWPTVVFLRLTVIGTEILLFVVLQVFINTSDESERTVNFIIASSIALSPGFLIVDHMHFQYNGFLFAILIASIVAAKKERYLLCGAFFTTVLCFKHIFLYLAPAYFTFLLRAYVLNFSNFSFRTYRDLIFVVRWFNLLKLGVIIVSILAVCFVPFIPVLPQLISRLFPFSRGLTHAYWAPNFWAVYAFMDRILTFIMLKMPYVHKCATKIVLPPLIPNSIEEIKNRIGASNYGTRGLVQDILFIILPQVQPRLTFALTLFYQILAIIPVLFNPSFKRFIGCLTLCGFSSFLFGWHVHEKAIMLVIVPFSFLVSMDRRLLTPFMLLTASGYVSLFPLLYQSSEFLIKVLYTWIWCIIYFSALKKTVKVSTSIQRRVFFFDRLAVCYCLLLVPMVLAVESLGVMKFKYVILQKYEFLGLMCYSIFCSIGVISSWIGLSWLFNFDEPLWV
>NP_984306_Eremothecium_gossypii
MAKRSEKTEGANKSGRRRGPGSDAEGAEDSGTRRYSLWNFWVASTALKLLLMPGYYSTDFEVHRNWLAVTHRLPLREWYVDATSQWTLDYPPLFAWFEWALSQVVPGAVRRDGCLELVAEGRYGWPTVVFQRLTVIASEVLLYVVLQVYVNRSAAQERTVNFVVATSVALSPAFLLVDHIHFQYNGFLFAVLVASIVAARERRYVLCGALFTVALCLKHIFLYLAPAYFVFLLRAYVLDLGEFRFRSYRDLVFAVRWGNLCRLGGVVLAIMAVTFAPFAGVMPQLMARLFPFSRGLTHAYWAPNFWAIYSFVDKVLTFLMLRVPYVYKLATSLVQPPLIPASIDEIRARMAAGNHGTRGLVQDVSFVILPQIQPKLTFLLTLFYQVLAVLPVLFDPSFKRFIGSLSLCGFSAFLFGWHVHEKAIMLVIVPFSFLVSFDQRLLTPFRLLTASGYVSLFPLLYSSSSFVIKVLYTLIWCIVYHSALKRTVPASASVQRRVFFFDRLAAVYVMLLLPMVLGVKYLELLEGKFEALEKYQFLGLMCYSIYCAIGVCTSWMGLSWLYNFDEPLWV
>XP_455827_Kluyveromyces_lactis
MAKSDAKVSQGKRNSAPNAINNVKTRRYSLWNFWICATVLKVLLFPGYYSTDFDVHRNWLAITNKLPLNKWYVESTSQWTLDYPPFFAYFEWFLSQFVPKSVAEDGCLDIVKVGSFGLPTIIFQRITVILSELVLYAALQVFINTSDISEKSANFVVASSIVLSPGLLIVDHIHFQYNGFLFGILISSIVAAKNKRYILCAAFFSIALCFKHIFLYLAPAYFVFLLRAYVLDFSSFKFRSYKDLISIVQWSNLLKLASVVMGIFSLAFLPFITTWQQLLARLFPFSRGLTHAYWAPNVWAVYSFTDKVLTVLVLKLPYLQKILSIVLTSMPKTAADIHVRIESNNSGTRGLVQDVFFVVLPQITPKLTFLLTLFYQILAVVPVLFDPSFKRFVGSLTLCGFVSFLFGWHVHEKAIMLVIFPFSFLVPFDRRLLTPFTLLASAGYVSLFPLLYESQDFLLKFLYTFIWCILYFYAMGQTSKVNRSGVRRIFFFDRLAICYYLLLIPMVLFVQALDVLKHKYAALDKYEFLGLMIYSIYCSIGVLSSWIGLSWLFNFDEPMWN
>XP_022675406_Kluyveromyces_marxianus
MAKADVGQRSGKHASSSSVVKNVKTRRYSLWNFWICATTLKVLLFPGYYSTDFDVHRNWLAITNKLPMNQWYVEATSQWTLDYPPFFAYFEWFLSQFVPKFVADDGCLDIVPVGQFGFPTIVFQRTTVILSELVLFFVLQLFINTSDISEKSANFVVASSIVLSPGLLIVDHIHFQYNGFLFGILIFSIVAAKNKRYLLCGAFFAIALCFKHIFLYLAPAYFVFLLRAYVLDFTDFKFRSYRDLISVVQWSNLIKLGSVVLATFAIAFLPFYTTWPQLFARLFPFSRGLTHAYWAPNFWAVYSFIDKVLTLLVLKMPYLQKPLSIVLTSMPTTTDDILKRIATNNSGTKGLVQDVFFVILPQITPKLTFLLTLFYQTLAVIPVLFDPSFKRFVGSLTLCGFVSFLFGWHVHEKAIMLVIIPFSFLVPFDRRLLTPFTLLASAGYVSLFPLLYESQDFLIKFLYTFIWCILYFYAMSQTSKVKRNNFRRIFFFDRLAICYYLLLIPMVLFVQGLNVLKYRYVTLQKYEFLGLMVYSIYCSIGVLSSWIGLSWLFNFDEPMWS
>XP_022626970_Lachancea_lanzarotensis
MTKTAKKPGGESSPARNGPKFSLWNFWVSATLLKLLLIPGYYSTDFDVHRNWLAITNKLPLKEWYFEDTSMWTLDYPPFFAFFEWILSLFVPKFVRKDGCLDIVKVGDFGLPTVIFQRGTVIFSEILLFAVLQIYINKSSLSERSANFVVASSIVLSPGFLIIDHIHFQYNGFLFSILIAAILAAKHQRYLFCGFFFATALCFKHIFLYLAPSFFAFLLRVYVLNFSNFKFKSYYDLISIVQWKNLFKLGGVVLAVFTVSFAPFISQWPQVVTRLFPFSRGLTHAYWAPNFWAIYTLLDKILTLLFLKVPYVHRLLTQIIAPPLIPATIEEIKWKLQQYNVGTKGLVQDVYFVILPQIQPKLTFLLTLFYQILAVIPVLFSPSFKRFVGSLTLCGFASFLFGWHVHEKAIMLVIIPFSFLVISDRRLLTPFRLVVSAGYVSLFPLLHGSADFLLKLLYTLVWSIIYFLALRQVTKMSSSVRRRVFFFDRFALFYIIMLLPMVIGVQMLDALKWRYEILQKYEFAGLMIYSIYCSIGTLSSWVGLSWLYNFDEPLWE
>XP_002554952_Lachancea_thermotolerans
MPKALKKRGKSETVKDTRKFSLWNFWVSSTALKLLLIPAYVSTDFDVHRNWLAITNKLPLHKWYYESTSQWTLDYPPFFAYFEWLLSQFVPQRVQDDGCLDIVAVGQFGLPTIVFQRVTVIVSEILLFVVLQVYINKSHISDRSANFVVASSIVLSPGFLIIDHIHFQYNGFLFAILIASIVAAKHQRYLLCGFFFSTALCFKHIFLYLAPSFFAFLLRVYILDFSNFRFRTYNDLISMVRWKNLFKLGTVVLSVFAVCFAPFIYQLPQLMSRLFPFSRGLTHAYWAPNFWALYSALDKVLTLFFLKVPYVHKFLTQVVSPPLIPVTIDEIKTKLQQYNVGTKGLVQDVYFVILPQIQPKLTFILTLFYQILAVIPVLFSPSFERFVGSLTLCGFASFLFGWHVHEKAVLLIIIPFSFLVTTDRRLLTPFHLVASAGYVSLFPLLHEPQEFLIKLLYTLVWCIIYFSALRQVTKISSSVQRRVFFFDRFALSYIVLLIPLVIGVEILESLKWRYALLQKFEFAGLMIYSIYCSIGILSSWMGLSWLYNFDEPIWK
>XP_020053540_Aspergillus_aculeatus
MTELYPSLAQCAIVATAFKILLFPAYKSTDFEVHRNWLAITHSLPVQEWYYEKTSEWTLDYPPFFAAFEWLLSQAAPYVDPAMLVVKNLNHDSWQTVYYQRATVIVTELVLLFALSRFVKSVPEQNRHLAHIASLSILLSPGLLIIDHIHFQYNGFLYGLLILSIVLARKQSTLLYSGITFAALLCFKHIYLYLSLAYFVYLLRAYCLDPKSVFRPQILNTIKLGICVVGIFALAFGPFASWGQLLQLKDRLFPFSRGLCHAYWAPNVWAMYSFADRALIPLAPRLGLPVNQDALTSVTRGLVGDTSFAILPEVTKEHTFALTFLFQLLPLIKLWRRPDWETFVGAVTLCGYASFLFGWHVHEKAVLLIIIPFSLIALKDRRYFSAFRPLAVAGHVSLFPLLFTAAEFPIKTVYTVFWLILFLFAFDQVAPVPERRRVFYADRFSLLYLTVAIPLIIYCSVGHQLIFGLGRYEFLPLMFISSYSALGVVGSWVGFLVVYFTA
>XP_001275957_Aspergillus_clavatus
MADIYPSLVQCAIVATAFKILLFPAYKSTDFEVHRNWLAITNSLPAREWYYEKTSEWTLDYPPFFAAFEWLLSQAARYADPAMLVIENLNYDSWQTVYFQRATVIFTELVLVYALNRFIKSLPEANKHLAHIAGLSILLSPGLLIIDHIHFQYNGFLYGILVLSIVLARKQSTLFYSGILFAVLLCLKHIYLYLSLAYFVYLLRAYCLDPKSVFRPRFGNIFKLGLGVISVFGLAFGPFAYWNQLLQLKDRLFPFSRGLCHAYWAPNIWAMYSFTDRALIPLAPRLGLSVNRGALTSVTRGLVGDTSFAILPEITKEQTFALTFLFQLLPLIKLWFHPTWDTFVGAITLCGYASFLFGWHVHEKAVLLIIIPFSLIALKDRRYFSAFRPLAVAGHVSLFPLLFTAAEFPLKTVYTVWWLVLFLFVFDQVAPVSERQRIFVFDRLSLLYLTVAIPLIVYCSLVHQLIFGWDRYEFLPLMFMSSYSALGVVGSWVGFMVVYFTA
>XP_001261146_Aspergillus_fischeri
MADIYPSLAQCAIVATAFKILLFPAYKSTDFEVHRNWLAITHSLPVKEWYYEKTSEWTLDYPPFFAAFEWLLSQAARYVDPSMLVVENLKYDSWQTVYFQRATVIFTELILLYALNRFIKSAPQANKHLAHIASLSIFLSPGLLIIDHIHFQYNGFLYGILVLSIVLARKQSTLLYSGILFAVLLCLKHIYLYLSLAYFVYLLRAYCLDPKSVFRPRFGNILKLGLSVIGVFGIAFGPFAHWNQLLQLKDRLFPFSRGLCHAYWAPNIWAMYSFADRVLITLAPRLGLPINHEALTSVTRGLVGDTSFAVLPEITKEQTFALTFLFQLLPLIKLWLHPDWDTFVGAITLCGYASFLFGWHVHEKAVLLIIIPFSLIALKDRRYFSAFRPLAVAGHVSLFPLLFTAAEFPLKTVYTVWWLVLFLFVFDQVAPVSERPRIFVFDRLSLLYLTVAIPLIIYCSLVHQLIFGWDRYEFLPLMFMSSYSALGVVGSWVGFMVVYFTA
>XP_041146811_Aspergillus_flavus
MTSRRDTLAFVGSSVPWEFLPWKEHQCSTFIIYRAFDSAPCAKAPMADLYPSLAQCAIVATAFKILLFPAYKSTDFEVHRNWLAITHSLPVKEWYYEKTSEWTLDYPPIFAAFEWLLSQVAQYADPAMLTVKNLNYDSWQTIYFQRATVIISELVLVFALNRFIKSAPQSNKHLAHISSLSILLSPGLLIIDHIHFQYNGFMYGVLILSIVLARKQSTLLYSGITFAILLCMKHIHLYLSLAYFVYLLRTYCLDPKSVFRPRFGNIFKLGLGVISVFAVAFGPFIYWNQLLQLKDRLFPFSRGLCHAYWAPNIWAMYSFADRALILLAPRLGLSINEEALTSVTRGLVGDTSFAVLPEVTKEHTFALTFLFQLLPLIKLWRSPGDWDVFVGAITLCGYASFLFGWHVHEKAVLLIIIPFSLIALRDRRYFSAFRSLAIAGHVSLFPLLFTAAEFPIKTVYTVFWLVLFLFVFEQVAPVPERPRIFPIVDRFSLLYLAVAIPLIIYCSLLHQLIFGLERYEFLPLMFMSSYSALGVVGSWIGFMVVYFTA
>XP_756016_Aspergillus_fumigatus
MLVVENLKYDSWRTNYFQRATVIFSELTLLYALNRCAPSQIFLLKEITANRGYYRFIKSAPQANKHLAHITSLSIFLSPGLLIIDHIHFQYNGFLYGILVLSIVLARKPSTLLYSGILFAVLLCFKHIYLYLSLAYFVYLLRAYCLDPKSVFRPRFGNTLKLGLSVIGVFGIAFGPFAHWNQLLQLKDRLFPFSRGLCHAYWAPNIWAMYSFADRVLILLAPRLGLPINHDALTSVTRGLVGDTSFAVLPEITKEQTFALTFLFQLLPLIKLWLHPDWNTFVGAITLCGYASFLFGWHVHEKAVLLIIVPFSLIALKDRRYFSAFRPLAVAGHVSLFPLLFTAAEFPLKTVYTVWWLVLFLFVFDQVAPVSERPRIFVFDRLSLLYLTVAIPLIIYCSLVHQLIFGWDRYEFLPLMFMSSYSALGVVGSWVGFMVVYFTT
>XP_680570_Aspergillus_nidulans
MAELYPSLTQCAIVATAFKILLFPAYKSTDFEVHRNWLAITHSLPVQEWYYEKTSEWTLDYPPFFAVFEWALSQLAQYVDPAMLDVQNLNYDSWQTVYFQRATVILSELVLFYALNRFIRSDPQPTKHLAHAASLSILLSPGLFIIDHIHFQYNGFLYGILVLSIVWARKQSKLLYSGIAFAVLLCLKHIYLYLAPAYFIYLLRAYCLDPKSVFRPRFGNAFKLGLSIITVFGLAFGPFVYWGQLLQLKDRLFPFSRGLCHAYWAPNVWAMYSFTDRILIPFAPKLGLPVNQDALTSVTRGLVGDTSFAILPEISKEYTFVLTLLSLILPLIKLWLRPDYYTFVGALTLCGYASFLFGWHVHEKAILLIIIPFSLIALKDRRYFSAFRPIAVAGHVSLFPLLFTAAEFPLKTVYTLLWLILFLFVFDRIAPVPERPRIFLVDRFSLLYITVSIPLILYTSLVHQLIFGLESSITPSQPLEQRIPSPVTSASHSSLRFWYRMSAKASMTP
>XP_001402240_Aspergillus_niger
MTDLYPSLAQCAIVATAFKILLFPAYKSTDFEVHRNWLAITHSLPVKEWYYEKTSEWTLDYPPFFAAFEWVLSQAARYADPAMLIVNNLNHDSWQTIYFQRATVIVTELVLLFALSRFVKSVSQQNKHLAHIASLSIFLSPGLLIIDHIHFQYNGFLYGILILSIVLARKQSTLLYSGISFAVLLCLKHIYLYLALAYFVYLLRVYCLDPKSIFRPRFFNIIKLGVCVVGVFALAFGPFASWGQLLQLKDRLFPFSRGLCHAYWAPNVWAMYSFTDRILIQLAPRLGLPVNQDALVSVTRGLVGDTSFAVLPEVTKEHTFILTFLFQLLPLIKLWRNPEWETFVGAITLCGYASFLFGWHVHEKAVLLIIIPFSLIALKDRRYFSAFRPLAVAGHVSLFPLLFTAAEFPIKTVYTVLWLVLFLYVFDQVAPVSERRRIFVADRFSLLYLTIAIPLIIYCSLLHQLIFGLERLQFLPLMFMSSYSAVGVVGSWIGFMVVYFTA
>XP_015410487_Aspergillus_nomiae
MADLYPSLAQCAIVATAFKVLLFPAYKSTDFEVHRNWLAITHSLPVKEWYYEKTSEWTLDYPPFFAAFEWLLSQAAQYADPAMLIVKNLNYDSWQTIYFQRATVILSELVLIFALNCFIKSAPQSNKQLAHIASLSILLSPGLLIIDHIHFQYNGFMYGVLILSIVLARKQSTLLYSGITFAILLCMKHIHLYLSLAYFVYLLRTYCLDPKSVFRPRFGNIIKLGLGVISVFGVAFGPFVYWNQLFQLKDRLFPFSRGLCHAYWAPNIWAMYSFADRVLILLAPRLGLSINQEALTSVTRGLVGDTSFAVLPEVTKEHTFALTFLFQLLPLIKLWRSPGDWDVFVGAITLCGYASFLFGWHVHEKAVLLIIIPFSLIALRDRRYFSAFRSLAIAGHVSLFPLLFTAAEFPIKTVYTVFWLVLFLFVFEQVAPVPERPRIFPIVDRFSLLYLAVAIPLIIYCSLVHQLIFGLERYEFLPLMFMSSYSALGVVWVIPETNEVFTQYEPYLQRMDFYKQRRFICEITGHSGLTFFEALRSELEESREVNNTFPDALKEPILRRIQFSTVSRVDNLVDEIYEEFKQDFYPGEPVLILLDDNTRLHGMIRDKANFAEQLYPDGTVKSPAYATYLVKVLDRPNEEALLDQEHITRDRKTFTKQMLRAFIKNNVTRESWNGAPWLVKSSIAEEYRIPTEVPKHLQYGAKVAEKKAMKKADQEGFFGFFASQQLPELKPAVKGQKSKLSQQDLARSKEAQFLEYQRSLNGNPTFVVSNKTTGAARSSKSQETDKKSQTATAVVVKTETPRPPSPPPIKYPIEDLDIAPDREKKKQRPALKFLKVNESDSPDDEDLLHDNIDMKSVGLLLETWNTLNVYCEVFQLDSFTFDDFLQAMRFSSEEVDCELFVEMHCAVLKKLVNSEKDENGAVQISLPDLPVEESDSDEEDEEEEEEESPEPEPVVTRMTTRSSLAKAEAETLKAQANRSRSNSVEVKIHRAAEMFGDYGWIDRLRKRDFRNGGWELVMVGLLHQLSARPRMEKVCNDILKHLAPLDAEPTQDTVQRQYATLDINLRAEALQIICMLSLETKAIRNYLEECSNQMTEFRKEKIEYQKARKAGLEELRRLHQERKALQPEPEKSPSPAPELEALEDSKMTGVDGESDQVADSEEEEEAPQRSLRGGLDRVLERKRKQEEEQKRKEQLAKQPKGTKQYQRVLKKIDDQKANIEKLEEKIDVVDNDLREADCPRTRCLGKDRFCNRYWWFERNAMPYGGMPNSSTAEAQFANARLWVQGPDEMERVGFIDVPDDQKKQYQKEFHTTPADRKKAEEGPTRLSNADEWGYYDDPDAVDKLIDWLDSRGNRELRLRKELLLQRDHIVKYMKFRMEYLAQTAERAESEEMPTKRMTTRNKTYVDDHKHRCLSWHNTTAMSENGHLHVDASRPTKRAKRATDDPKEIKAVNRQGKPLTRQGSRYHF
>XP_001822378_Aspergillus_oryzae 
MADLYPSLAQCAIVATAFKILLFPAYKSTDFEVHRNWLAITHSLPVKEWYYEKTSEWTLDYPPFFAAFEWLLSQVAQYADPAMLTVKNLNYDSWQTIYFQRATVIISELVLVFALNRFIKSAPQSNKHLAHISSLSILLSPGLLIIDHIHFQYNGFMYGVLILSIVLARKQSTLLYSGITFAILLCMKHIHLYLSLAYFVYLLRTYCLDPKSVFRPRFGNIFKLGLGVISVFAVAFGPFIYWNQLLQLKDRLFPFSRGLCHAYWAPNIWAMYSFVDRALILLAPRLGLSINEEALTSVTRGLVGDTSFAVLPEVTKEHTFALTFLFQLLPLIKLWRSPGDWDVFVGAITLCGYASFLFGWHVHEKAVLLIIIPFSLIALRDRRYFSAFRSLAIAGHVSLFPLLFTAAEFPIKTVYTVFWLVLFLFVFEQVAPVPERPRIFPIVDRFSLLYLAVAIPLIIYCSLLHQLIFGLERYEFLPLMFMSSYSALGVVGSWIGFMVVYFTA
>XP_040640202_Aspergillus_ruber
MAELYPSLAQCAIVATAFKILLFPAYKSTDFEVHRNWLAITHSLPVKEWYYEKTSEWTLDYPPFFAAFEWLLSQAARYADPAMLVVSNVNYDSWETVYFQRATVILTELVLVYALRRFIKSVPQPNTHLAHIASLSILLSPGLLIIDHIHFQYNGFLYGLLILSIVQARKQSTLLYSGITFAILLCLKHIHLYLALAWFVYLLRAYCLDPKSVLRPRFGNTFKLGVGVLGVFGLAFGPFAHWNQLLQLKDRLFPFSRGLCHAYWAPNIWAMYSFTDRLLIQLAPRLGLPVNEAALTSATRGLVGDTSFAILPEVTKEHTFALTFIFQVLPLIKLWFNPTWDTFVGAVTLCGYASFLFGWHVHEKAVLLIIIPFSLIALRDRRYFSAFRPLAVAGHVSLFPLLFTTAEFPIKTVYTIFWLMLFLFVFDRVAPVAEQQRIFIFDRLSLLYLTVAIPLIMYCSLLHQLIFGLGRHEFLPLMFMSSYSAMGVVGSWVGFMVVYFAA
>XP_040709006_Aspergillus_sydowii
MADLYPSLTQCAIVATAFKILLFPAYKSTDFEVHRNWLAITHSLPVQEWYYEKTSEWTLDYPPFFAAFEWALAQLAQYADPAMLVVQNLNYDSWQTVYFQRATVILTELVLFFALKQFIKSVPQPNKHLAHAASLSILLSPGLFIIDHIHFQYNGFLYGILILSIVWARKQSTLLYSGIAFAVLLCLKHIYLYLSLAYFVYLLRAYCLDPKSVFRPRFGNIIKLGLSVVTIFGLAFGPFASWGQLLQLKDRLFPFSRGLCHAYWAPNVWAMYSFTDRILIPLAPRLGLPVNYEALSSVTRGLVGDTSFAVLPEVSKEHTFALTLLFQLLPLIKLWRRPDPDTFIGALTLCGYASFLFGWHVHEKAILLIIIPFSLIALKDRRYFSAFRPIAVAGHVSLFPLLFTAAEFPLKTVYTLLWLILFLFAFDRFAPVPERPRIFLVDRFSLLYITVSIPLIIYTSLVHQLVFGLERYQFLPLMFTSSYSALGVVGSWVGFMVVYFTA
>XP_001209356_Aspergillus_terreus
MAELYPSLAQCAIVAAAFKILLFPAYKSTDFEVHRNWLAITNSLPVQEWYYEKTSEWTLDYPPFFAAFEWLMSQAARYVDPQMLVVKNLGYDSWQTVYFQRATVILSELVLVYALHRFVKSVSQQNKQLAHIASLSVLLSPGLLIIDHIHFQYNGFLYGILILSIVLARKQSSLLYSGITFAILLCLKHIYLYLSLAYFVYLLRAYCLDPRSIFRPRFGNIFKLGLSVITVFGVAFGPFAYWNQLLQLKDRLFPFSRGLCHAYWAPNIWAMYSFTDRVLIPLAPRLGLPINQEALTSVTRGLVGDTSFAVLPEVTKEHTFALTFLFQLLPLIKLWLRPDWDTFVGAITLCGYASFLFGWHVHEKAVLLIVIPFSLIALKDRRYFSAFRPLAVAGHVSLFPLLFTAAEFPIKTVYSILWLVLFLFVFDHVAPVPERPRIFLVDRFSLLYITIAIPLIVYCSLVHQLIFGLGRYEFLPLMFMSSYSALGVVGSWVGFMVVYFTA
>XP_022490824_Penicillium_arizonense
MAFITVTISSSIAKTGDNTSGDPANNNGNNAETSLLSNGSSGRREIKKVMKLYTVEKAPMAELYPSLTQCAIVAAAFKVLLFPAYKSTDFEVHRNWLAITHSLPVQEWYYEKSSEWTLDYPPFFAAFEWLLSQAAAYVDPAMLVVKNLGYDSWQTVYFQRATVILTEFVLVYALSRFVKSVPLPNRLAAHVASLSILLSPGLFIIDHIHFQYNGFMYGVLILSIVLARKQSTLLYSGILFAVLLCMKHIYLYLALAYFVYLLRAYCLDPRSVFRPRFGNIFKLGVCVVGVFAVAFGPFAQWGQLLQLKDRLFPFSRGLCHAYWAPNIWAMYSFTDRALIPLAPRLGLPVNTDALNSVTRGLVGDTSFAILPEVTKEHTFLLTFLFQLIPLVKLWFRPDWDTFVGAITLCGYASFLFGWHVHEKAILLIIIPFSLIALKDRRYFSAFRPLAVAGHVSLFPLLFTAAEFPLKTVYTVLWLVLFLFVFDQVAPVPERPRIFVFDRLALLYLTISIPLIVYCSLGHQLIFGWDRLEFLPLMFMSSYSALGVVGSWVLFKRKPVQYLPQTVIEDDSSEVWVIPETNEVFTTYEPYLQRMDFYKQRRFICEITGHSGLTFFEALRSETEESREVNNSFPDALREPILRRIQFSTVSRVDSLVDEIYEEFKSDFYPGEAVLILLEDSTRLHGTIRDKANFAEQLFADGTIRTPAFARYLVKILDRQNEEALLDQDHITRDRKAFTKLMLRGFIKNNVTRESWTGAPWLVKPSVAEEYKIPIEVPKHLQYGAKVAEKKAMKKADQDGFFGFFSSQQLPELKPATKGQKSKLSAHDMAKSREAQYQEYQRSLNGNPSFLLPSNPLRPTKPPLVGDRKFSAGGSPYVVIKNESRPPTPPPIKYPIEDLDLAPNQERQHRPTLKFLMVGESEDDGTEDLLPDDLEPETVGLLLETWNTLNVYCEVFELDSFTFDDFVQAMRFSSEEMDCELFVEIHCAVLKKLVNATGDEGGAVQVSLPDFPVDDSDESDEEDEDEDEEEPPKPAAGPGRMTTRRSLAMEEAQTIKSHIGDDDEGDETKIHRAAEMFEKYGWIERLRKRDFRNGGWQMVMIGLLHQMSARPRSEQTCNDILKHLAPLDAEPTQYTALEQYRTLDINMRTKALQIICMLSLETKAIRNYLEECSNQMTELRKEKIEYQKARKAALIELRQLHQERKAIQPEPEKNGKSPTPVPELDGLDDSRMTGLEGDSEMPVDTEDEDTPRPRALRGGPDRALERKRKQELEKERKEQLAKQPKGSKQYQRVLKKIDDQKAKVDKLQDEIETVENNLREADCPRTRCLGQDRFCNRYWWFERNAMPYEGMPESSTAEALYANGRLWVQGPDAMEHAGFIDMTEEQRKQYQRHFGTTPAERKKHEEGPTHLSNAREWGYYEDPDAIDQLTEWLDPRGNRESKLLKELLQQQDYIAKYMKNRQAYLTRTAERAESEDIPAKRVTTRTKTYMDVNKHGLRCLHWKNNTALSENGHLHVDPDRPAKRTKRVSDDTRETKAKTLTRQSSRRNR
>XP_014535628_Penicillium_digitatum
MAESYPSLAQCAIVAAAFKVLLFPAYKSTDFEVHRNWLAITHSLPIQEWYYEKTSEWTLDYPPFFAAFEWLMSQAAVYADSAMLVVKNLGYDSWQTVYFQRATVILTELVLVYALSRFVKSVPLPNKQAAHVASLSILLSPGLLIIDHIHFQYNGFMYGILILSIVLARKQSTLLYSGILFAVLLCMKHIYLYLALAYFVYLLRTYCLSLKSVFRPQFGNIFKLGFCVVGIFAIAFGPFAKWGQLLQLKDRLFPFSRGLCHAYWAPNIWAMYSFADRALISLAPRLGLPVNTDALNSVTRGLVGDTSFAVLPEVTKEHTFILTFLFQVVPLVKVWFKPGCWDTFVGAITLCGYASFLFGWHVHEKAILLIIIPFSLIALKDRRYFSAFRPLAVAGHVSLFPLLFTAGEFPLKTIYTVLWLVLFLFVFDRVAPVPERPRIFIFDRLSLLYLTISIPLIIYCSLGHQLIFGWDRLEFLPLMFMSSYCALGVVGSWIGFMVVYFTA
>XP_016603647_Penicillium_expansum
MADLSPSLAQCAIVAAAFKVLLFPAYKSTDFEVHRNWLAITHSLPIQEWYYEKTSEWTLDYPPFFAAFEWLMSQAAVYADPAMLVVKNLGYDSWQTVYFQRATVILTELVLVYALSRFIKSVPLPNKQAAHVASLSILLSPGLLIIDHIHFQYNGFMYGILILSIVLARKQSTLLYSGILFAVLLCMKHIYLYLALAYFVYLLRTYCLSLKSVFRPRFGNIFKLGFCVVGVFAIAFGPFAQWGQLLQLKDRLFPFSRGLCHAYWAPNIWAMYSFADRALISLAPRLGLPVNADALNSVTRGLVGDTSFAVLPEVTKEHTFILTFLFQLVPLVKVWFNPGCWDTFVGAITLCGYASFLFGWHVHEKAILLIIIPFSLIALKDRRYFSAFRPLAVAGHVSLFPLLFTAAEFPLKTIYTVLWLVLFLFVFDRVAPVPERPRIFIFDRLSLLYLTVSIPLIIYCSLGHQLIFGWDRLEFLPLMFMSSYCALGVVGSWVGFMVIYFTA
>XP_040651235_Penicillium_griseofulvum
MADLYPSLAQCAIVAAAFKVLLFPAYKSTDFEVHRNWLAITHSLPIQEWYYEKSSEWTLDYPPFFAAFEWLMSQVAAYADSAMLVVKNLGYDSWQTVYFQRSTVILTELVLVYALSRFVKSTPLPNKQAAHVASLSILLSPGLLIIDHIHFQYNGFMYGILILSIVLARKQSTLLYSGILFAALLCMKHIYLYLALAYFVYLLRTYCLSLKSVFRPRFGNIFKLGLCVVGIFAIAFGPFAQWGQLLQIKDRLFPFSRGLCHAYWAPNIWAMYSFADRALISLAPRLGLPVNPDALNSVTRGLVGDTSFAVLPEITKEYTFVLTFLFQLIPLVKVWFNPGCWDTFVGAITLCGYASFLFGWHVHEKAVLLIIIPFSLIALKDRRYFSAFRPLAVAGHVSLFPLLFTAAEFPIKTIYTVMWLVLFLFVFDRVAPVPERPRIFLFDRLSLLYLTVSIPLIIYCSLGHQLIFGWDRLEFLPLMFMSSYCALGVVGSWVGFMVVYFTS
>XP_038933565_Penicillium_roqueforti
MADLYPSLAQCAIVAAAFKVLLFPAYKSTDFEVHRNWLAITHSLPIQEWYYEKSSEWTLDYPPFFAAFEWLMSQAAVYADPAMLIVKNLGYDSWQTVYFQRSTVILTELVLVYALSRFVKSVPLPNRQAAHVASLSILLSPGLLIIDHIHFQYNGFMYGILILSIVLARKQSTLLYSGILFAVLLCMKHIYLYLALAYFVYLLRTYCLSLKSVFRPRFGNIFKLGVGVVGVFAIAFGPFAQWGQLLQLKDRLFPFSRGLCHAYWAPNIWAMYSFADRALISLAPRLGLPVNTTALNSVTRGLVGDTSFAVLPQITKEYTFILTFLFQLVPLVKVWFNPGCWDTFVGAITLCGYASFLFGWHVHEKAILLIIIPFSLIALKDRRYFSAFRPLAVAGHVSLFPLLFTASDFPLKTIYTVLWLVLFLFVFDRVAPVPERPRIFLFDRLSLLYLTISIPLIIYCSLGHQLIFGWDRLEFLPLMFMSSYCALGVVGSWVGFMVVYFTS
>XP_002568909_Penicillium_rubens
MADLYPSLAQCAVVAAAFKVLLFPAYKSTDFEVHRNWLAITHSLPIQEWYYEKSSEWTLDYPPFFAAFEWLMSQAAAYADPAMLVVNNLGYESWQTVYFQRATVILTELVLVYALSRFVKSVPLPNKQAAHVASLSILLSPGLLIIDHIHFQYNGFMYGILILSIVLARKQSTLLYSGILFAVLLCMKHIYLYLALAYFVYLLRTYCLSLKSIFRPRFGNIFKLGFCVVGVFAIAFGPFAQWGQLLQLKDRLFPFSRGLCHAYWAPNIWAMYSFADRVLISLAPRLGLPVNAEALNSVTRGLVGDTSFAVLPEVTKEHTFILTFLFQLVPLIKVWFNPGCWDTFVGAITLCGYASFLFGWHVHEKAILLIIIPFSLIALKDRRYFSAFRPLAVAGHVSLFPLLFTAAEFPLKTIYTVMWLVLFLFVFDRIAPVPERPRIFLFDRLSLLYLAISIPLIIYCSLGHQLIFGWDRLEFLPLMFMSSYCALGVVGSWVGFMVVYFTA
>XP_040814924_Penicillium_solitum
MADLYPSLAQCAIVAAAFKVLLFPAYKSTDFEVHRNWLAITHSLPIQEWYYEKTSEWTLDYPPFFAAFEWLMSQAAAYVDPAMLVVKNLGYDSWQTVYFQRATVILTELVLVYALSRFVKSVPFPNKQAAHVASLSILLSPGLLIIDHIHFQYNGFMYGILILSIVLARKQSTLLYSGILFAVLLCMKHIYLYLALAYFVYLLRTYCLSIKSVFRPRFGNIFKLGFCVVGVFAIAFGPFAQWGQLLQLKDRLFPFSRGLCHAYWAPNIWAMYSFADRALISLAPRLGLPVNTDALNSVTRGLVGDTSFAVLPEVTKEHTFILTFLFQLIPLVKVWFNPGCWDTFVGGITLCGYASFLFGWHVHEKAILLIIIPFSLIALKDRRYFSAFRPLAVAGHVSLFPLLFTAADFPLKTIYTVLWLVLFLFVFDRVAPVPERPRIFIFDRLSLLYLTISIPLIIYCSLGHQLIFGWDRLEFLPLMFMSSYCALGVVGSWVGFMVIYFTA
>XP_022585770_Penicilliopsis_zonata
MAEIYPSLAQCAILAAAFKVLLFPAYKSTDFEVHRNWLAITHSLPVKEWYYEKTSEWTLDYPPFFAAFEWFLSQAAKLADPAMLVVNNLNHDSWQTVYFQRTTVIVTELVLVFALSRFIKSAPQQHKTLAHVASLSVLLSPGLLIIDHIHFQYNGFMYGVLILSLVLARKQSTLLYSGITFAILLCFKHIYLYLSLAYFVFLLRSYCLDPKSILKPRFGNIFKLGISVLGIFGLAFGPFAHWNQLFQLKDRLFPFSRGLCHAYWAPNIWAMYSFADRVLIPLAPRLGLTVNHDAINSVTRGLVGDTSFAVLPEITKEQTFALTFLFQLLPLIKLWLNPDSWETFIGAVTLCGYASFLFGWHVHEKAVLLIIIPFSLIALKDRRYFGAFRPLVVAGHVSLFPLLFTAAEFPIKTTYTVFWLILFLFAFDRVAPVPEQPRVFLFDRFSLIYITVAIPLIIYCSIGHQLIFGLGRYEFLPLMFMSSYAALGVVGSWVGFMVVYFTA
>XP_016625331_Cladophialophora_bantiana
MASAVSATLSRFRDNTPIIPERRPKAKKVSHDQWPSLLQTSIVATALKILLFPAYRSTDFEVHRNWLAITHSLPVKKWYYEATSEWTLDYPPAFALFEWLLSQPASLIDAGMVKIQNLNYDSWATICFQRGSVIITELLLVYALHKYMDSSPTSTRRQSHAVALSILLSPGFLIIDHIHFQYNGFLYGILILSIVFARKESTSLLSGILFALLLCFKHIYLYLAPAYFVYLLRTYCLNSKNVFQPQFANTFKLGTSIIGIFGVVFGPFVAWGQLDQLRSRLFPFARGLCHAYWAPNVWATYSFLDRVLILGAPYLGLHVDQKAVNSVTRGLVGDTSFAVLPEITARQCFGLTLTFQTIALTKLWLAPSWESFVGALTLCGYASFLFGWHVHEKAILLVIIPFSLLAVKDRSYLASFRPLAVAGHVSLFPLLFTAAEFPVKVAYTITWLMVFLYTFGRLAPAPTRRRVFLLDRFALLYIAVSVPLTAYCSLLHRVMFGGRYEFLPLMLISTYSAIGVLGSWLGFMVCYLS
>XP_008731790_Cladophialophora_carrionii
MASAVSQSLNQFRDKTPIVPEKRQPKPNRPSHDQWPSLLQTVIVAGALKILLFPAYKSTDFEVHRNWLAITHSLPVKKWYYEATSEWTLDYPPAFAVFEWCLSWPARLIDAGMVQVQNLNYDSWATICFQRSSVIITELLLVYALHKYTESSPLSTRRRSHAVSLSILLSPGFLIIDHIHFQYNGFLYGILILSIVFARKESTMLLSGILFAVLLCFKHIYLYLAPAYFVYLLRAYCLHPDNMFQPQFINILKLGTSIIGIFSAAFGPFAAWGQLDQLKSRLFPFARGLCHAYWAPNAWAIYSFLDRVLIVAAPYLGLGVDEKAVHSVTRGLVGDTSFAVLPDITAQQCFGLTLAFQMIALTKLWLSPSWESFIGALTLCGYASFLFGWHVHEKAILLVIIPFSLLSIKDRSYLASFRPLAVAGHVSLSPLLFTAAEFPIKVAYTIFWLIIFLYTFDQLAPVPARRRVFLLDRFALLYIAIAVPLMAYCSLLHQAVFGNRYQFLPLMFISTYSAIGVLGSWLGFMVCYLSER
>XP_016249862_Cladophialophora_immunda
MASTVSTTLSQFRDNTPIIPEQRTKAKQAGHDQWPSLFQTAIVATALKILLFPSYRSTDFEVHRNWLAITHSLPVKKWYYEATSEWTLDYPPAFALFEWLLSQPAALVDAGMVQVQNLNYDSWATIYFQRSSVIITELLLVYALHKYMESSPAATRRRSHAVALSILLSPGFLIIDHIHFQYNGFLYGILILSVVFARKESTLLLSGILFALLLCFKHIYLYLAPAYFVYLLRSYCLNPKNMFQPQFANTIKLGTSIIGIFGVAFGPFAAWGQLDQLKSRLFPFARGLCHAYWAPNVWAIYSFVDRVLILGAPYLGLRVDQNAVNSVTRGLVGDTSFAVLPDITARQCFGLTLAFQTIALTKLWLVPSWDTFVGALTLCGYASFLFGWHVHEKAILLVIIPFSLLAVKDRSYLASFRPLAVAGHVSLFPLLFTAAEFPIKVAYTITWLMVFLYSFGQLAPAPTRRRVFLLDRFALLYIAISVPLMAYCSLLHRVVFGERYEFLPLMFISTYSAIGVLGSWLGFMVCYLS
>XP_007739124_Cladophialophora_psammophila
MASAVSTTLSRFRDNTPIIPERRPKAKKVSHDQWPSLLQTAIVATALKILLFPAYRSTDFEVHRNWLAITHSLPVKKWYYEATSEWTLDYPPAFALFEWLLSQPASLIDAGMVKIQNLNYDSWATICFQRSSVIITELLLVYALHKYMDSSPAPTRRQSHAVALSILLSPGFLIIDHIHFQYNGFLYGILILSVVFARKESTLLLSGILFALLLCFKHIYLYLAPAYFVYLLRTYCLNPKNVFQPQFANTFKLGTSIIGIFGVAFGPFVAWGQLDQLRSRLFPFARGLCHAYWAPNVWATYSFLDRVLILGAPYLGLHVDQSAVNSVTRGLVGDTSFAVLPEITPRQCFGLTLTFQTIALTKLWLAPSWESFVGALTLCGYASFLFGWHVHEKAILLVIIPFSLLAVKDRSYLASFRPLAVAGHVSLFPLLFTAAEFPVKVAYTITWLMIFLYTFGQLAPAPTRRRVFLLDRFALLYIAVSVPLMAYCSLLHRVMFGGRYEFLPLMFISTYSAIGVLGSWLGFMVCYLS
>XP_018695195_Fonsecaea_erecta
MASAVSTTLSQLRDNTPIIPEQRAPAKKPGHDQWPSLFQTAVVATALKILLFPAYRSTDFEVHRNWLAITHSLPVKRWYYETTSEWTLDYPPAFALFEWLLSQPAALVDAGMVQVQNLNYTSWATICFQRSSVIITELLLVYALHKYMESSPASTRRQSHAVALSILLSPGFLIIDHIHFQYNGFLYGILILSIVFARKESTLLFSGVLFALLLCFKHIYLYLAPAYFVYLLRSYCLNPKNMFQPQFANTFKLGASIIGIFGMAFGPFAAWGQLDQLKSRLFPFARGLCHAYWAPNAWAIYSFVDRVLILGAPYLGLRVDQNAVNSVTRGLVGDTSFAVLPDITARHCFGLTLAFQTIALTKLWVTPSWETFVGALTLCGYASFLFGWHVHEKAILLVIIPFSLLAVKDRSYLASFRPLAVAGHVSLFPLLFTAAEFPVKVAYTITWLMIFLYAFGQLAPAPTRRRVFLLDRFALLYIAISVPLMAYCSLLHQMVFGERYEFMPLMFISTYSAIGVLGSWLGFMVCYLS
>XP_022516493_Fonsecaea_monophora
MASAASATLSRIRDNTPIIPVSITRLFMSNITRLMVVKQSRPNAKRTSDDQWPSLFQTAVVATALKILLFPAYRSTDFEVHRNWLAITHSLPVKKWYFEATSEWTLDYPPAFALFEWVLSQPAALIDAGMVQIQNLNYDSWATIYFQRSSVIITELLLVYALHKYMETSPAATRRQSHAVGLSILLSPGFLIIDHIHFQYNGFLYGILILSVVFARKESTLLLSGVLFALLLCFKHIYLYLAPAYFVYLLRVYCLNPKNMFQPRLANTFKLGASIVGIFGSVFGPFAAWGQLDQLRSRLFPFARGLCHAYWAPNAWAIYSFVDRMLILGAPYLGLSVNQDAVNSVTRGLVGDTSFAVLPGITARQCFGLTLAFQTIALTKLWRSPSWDSFVGALTLCGYASFLFGWHVHEKAILLVIIPFSLLAVKDRSYLASFRPLAVAGHVSLFPLLFTAAEFPIKVAYTIAWLMIFLYAFGQLAPAPTRRRVFLLDRFALLYIAISVPLMAYCSLLHRVVFGERYEFLPLMFISTYSAIGVLGSWLGFMVCYLS
>XP_016632607_Fonsecaea_multimorphosa
MASAVSTTLNQLRDNTPIIPEPTAKARKPGHDQWPSLLQTAIVAGALKILLFPAYRSTDFEVHRNWLAITHSLPVRKWYYEATSEWTLDYPPAFALFEWLLSQPAALIDAGMVQVQNLNYDSWATIYFQRSSVIITELLLVYALHKYMESSPAATRRQSHAVALSILLSPGFLIIDHIHFQYNGFLYGILILSVVFARKESTLLLSGVLFALLLCFKHIYLYLAPAYFVYLLRSYCLNPKNMFQPQFANTLKLGTSIIGIFGAAFGPFAAWGQLDQLRGRLFPFARGLCHAYWAPNAWAIYSFVDRVLILGAPYLGLRVDQNAVNSVTRGLVGDTSFAVLPDITARQCFGLTLAFQTIALTKLWFAPSWDTFVGALTLCGYASFLFGWHVHEKAILLVIIPFSLLAIKDRSYLASFRPLAVAGHVSLFPLLFTAAEFPVKVAYTIAWLMIFLYAFGQLAPAPTRRRVFLLDRFALLYIAVSVPLMAYCSLLHRVVFGERYEFMPLMFISTYSAIGVLGSWLGFMVCYLS
>XP_022503492_Fonsecaea_nubica
MASAASATLSRIRDNTPIIPVSITRLSKANITRLMVVKESRPNAKKASNDQWPSLFQTAVVATALKILLFPAYRSTDFEVHRNWLAITHSLPVKKWYFEATSEWTLDYPPAFALFEWLLSQPAALIDAGMVQVQNLNYDSWATIYFQRSSVIITELLLVYALQKYMETSPAATRRQSHAVGLSILLSPGFLIIDHIHFQYNGFLYGILILSVVFARKESTLLLSGVLFALLLCFKHIYLYLAPAFFVYLLRVYCLNPKNMFQPRFANTFKLGASVVGIFGTAFGPFAAWGQLDQLRSRLFPFARGLCHAYWAPNAWAIYSFIDRVLILGAPYLGLSVNQDAVNSVTRGLVGDTSFAVLPDITARQCFGLTLAFQTIALTKLWCSPSWDSFVGALTLCGYASFLFGWHVHEKAILLVIVPFSLLAVKDRSYLASFRPLAVSGHVSLFPLLFTAAEFPIKVAYTIAWLMIFLYAFGQLAPAPTRRRVFLLDRFALLYIAISVPLMAYCSLLHRVVFGERYEFLPLMFISTYSAIGVLGSWLGFMVCYLS
>XP_013283911_Fonsecaea_pedrosoi
MASAASATLSRIRDNTPIIPVSITRLFMSNITRLMVVKQSRPNATRSSNDQWPSLFQTAVVATALKILLFPAYRSTDFEVHRNWLAITHSLPVKKWYFEATSEWTLDYPPAFALFEWVLSQPAALIDAGMVQVQNLNYDSWATIYFQRSSVIITELLLVYALHKYMETSPAATRRQSHAVGLSILLSPGFLIIDHIHFQYNGFLYGILILSVVFARKESTLLLSGVLFALLLCFKHIYLYLAPAYFVYLLRVYCLNPKNMFQPRLANTFKLGASIVGIFGSVFGPFAAWGQLDQLRSRLFPFARGLCHAYWAPNAWAIYSFVDRMLILGAPYLGLSVNQDAVNSVTRGLVGDTSFAVLPDITARQCFGLTLAFQTIALTKLWRSPSWDSFVGALTLCGYASFLFGWHVHEKAILLVIIPFSLLAVKDRSYLASFRPLAVAGHVSLFPLLFTAAEFPIKVAYTIAWLMIFLYAFGQLAPAPARRRVFLLDRFALLYIAISVPLMAYCSLLHRVVLGKRYEFLPLMFISTYSAIGVLGSWLGFMVCYLS
>XP_007761493_Cladophialophora_yegresii
MASAVSQSLNQFRDKTPIVPEKRQPKPNRPGHDQWPSLLQTAIVAGALKILLFPAYKSTDFEVHRNWLAITHSLPVKKWYYEATSEWTLDYPPAFAVFEWCLSWPASLIDAGMVQVQNLNYDSWATICFQRSSVIITELLLVYALYKYTESSPPSTRRRSHAVSLSILLSPGFLIIDHIHFQYNGFLYGILILSIVFARKGSTMLLSGILFAVLLCFKHIYLYLAPAYFVYLLRAYCLHPNNMFRPQLTNILKLGTSVIGIFGAAFGPFAAWGQLDQLKSRLFPFARGLCHAYWAPNAWAIYSFLDRVLIVAAPYLGLSVDEKAVHSVTRGLVGDTSFAVLPDITAQTCFGLTLAFQTIALTKLWFTPNWESFVGALTLCGYASFLFGWHVHEKAILLVIIPFSLLSIKDRPYLASFRPLAVAGHVSLFPLLFTAAEFPIKVGYTISWLIIFLYAFDQLAPVPARRRVFLLDRFALLYIAIAVPLMAYCSLLHQVVFGNRYQFLPLMFISSYSAIGVLGSWLGFMVCYLSER
>XP_016234769_Exophiala_spinifera
MAAVLSTTLNRFRDKTPIVPELRQPRSKGQPGINQWPSLFQTAVVATALKILLFPAYKSTDFEVHRNWLAITNSLPVRGWYYETTSEWTLDYPPAFAAFEWLLSQPARVIDPAMVLIQNLNYDSWATVCFQRSSVIFTELLLVYALHRYTETSPLSTRRQSHAVALSILLSPGLLIIDHIHFQYNGFLYGVLILSIVLARRDSTMLYSGILFAVLLCLKHIYLYLAPAYFVYLARAYCLSPKSMFRPQFTNILKLGTSMVVIFGAAFGPFAAWGQLDQLKSRLFPFARGLCHAYWAPNAWAVYSFLDRVLIVAAPYLGLNVDQKAVNSVTRGLVGDTTFAVLPDISASQCFAITLSFQIIALTKLWFRPSWDSFVGSITLCGYASFLFGWHVHEKAILLVIIPFSLLAIKDRSYLASFRPLAVAGHVSLFPLLFTAAEFPIKAAYTISWLIIFLYAFDQLAPAPSRRRIFFLDRFALLYIAVSVPLMAYCSLVHKMVFGARYEFLPLMFISTYSAVGVIGSWLGFMVCYLS
>XP_016261632_Exophiala_oligosperma
MAAAVSTTLNRFRDKTPIIPETRQPQSKGQPGLDQWPSLFQTAVVATALKVLLFPAYKSTDFEVHRNWLAITNSLPVKSWYYETTSEWTLDYPPAFAAFEWLLSQPARLIDPAMVVVRNLNYDSWATICFQRSSVISTELLLVYALNLYTETSPLSSRRQSHAVALSILLSPGLLIIDHIHFQYNGFLYGVLILSIVLARRDSTMLYSGMLFAVLLCLKHIYLYLAPAYFVYLARAYCLRPKNMFRPQFTNIIKLGTSIVAIFGAAFGPFVVWGQLDQLKSRLFPFARGLCHAYWAPNAWAIYSFLDRMLIIAAPYLGLDVDQKAVNSVTRGLVGDTTFAVLPDISARQCFALTLSFQIIALTKLWFRPSWDSFVGAITLCGYASFLFGWHVHEKAILLVIIPFSLLAIKDRSYLASFRPLAIAGHVSLFPLLFTAAEFPIKVAYTITWLIIFLYAFDQLAPAPSRRRIFLLDRFALLYIAISVPLMAYCSLVHRMVFGARYEFLPLMFISTYSAVGVIGSWLGFMVCYLS
>XP_013320228_Exophiala_xenobiotica
MASAVSATLNKLRDKTLIIPEARQPKSKGQVGLDQWPSLFQTAVVATALKVLLLPAYKSTDFEVHRNWLAITHSLPAKQWYYEATSQWTLDYPPAFAVFEWLLSQPASLIDSAMLQVENLNYDSWATVCFQRASVIVTELLLVYSLQKYTETSPLSTRRQSHAVALSILLSPGLFIIDHIHFQYNGFLYGLLILSIVLARRESTMLYSGILFALLLCLKHIYLYLAPAYFIYLARVYCLHPNNMLRPQLMNILKLGTSIVAVFVAAFGPFAAWGQLDQLKSRLFPFARGLCHAYWAPNAWAVYSFLDRVLIVAAPYLGLSVDQNAVQSVTRGLVGDTAFAVLPDISAAQCFAITLSFQVIALTKLWLSPTWDSFVGAITLCGYASFLFGWHVHEKAVLLVIIPFSLLAIKDRSYLASFRPLAVAGHVSLFPLLFTSAEFPIKVAYTLAWLIIFLHAFDQLAPAPSRRRVFLLDRFALLYIAISIPLMVYCSLVHGIVFGDRYEFLPLMFISTYSAIGVLGSGLGFMVCYLS
>XP_007723108_Capronia_coronata
MASAVSASLSQFRDRTPIIPNRPKPRAAREPGSDQWPSLLQTTIVATALKILLFPAYKSTDFEVHRNWLAITHSLPVKRWYYEATSEWTLDYPPGFAVFEWLLSYPASWIDQAMVRIENLNYDLWATVCFQRSSVILTELLLVYALHRYTKTSPPSTRRQTHVVALSILLSPGLLIIDHIHFQYNGFLYGVLLLSIVLARNEATVLYSGILFAVLLCLKHIYLYLAPAYFVYLLRVYCLDPKNVFRPRILNVFKLGTSIIGVFGVVFGPFAVWGQLDQLKTRLFPFARGLCHAYWAPNVWAIYSFLDRILIVAAPYLRLDVDYDAVNSVTRGLVGDTSFAVLPGITAQQCFGLTLAFQLVALTKLWLAPSWDAFVGAITLCGYASFLFGWHVHEKAILLVIIPFSLLAVKDRSYLASFRPLAVAGHVSLFPLLFTAAEFPIKVAYTVAWLIMFLYAFDRLAPAPARRRVFLLDRFALLYIAVSVPLMIYCSLLHSIVFGEKYEFLPLMFISTYSAVGVLGSWLGFMVCYLS
>XP_007729939_Capronia_epimyces
MVDQERPKPRAAREPGSDQWPSLLQTAVVATAFKILLFPAYKSTDFEVHRNWLAITHTLPVKRWYYEATSEWTLDYPPGFAVFEWLLSYPASLIDPAMVQIKNLNYDSWATVCFQRSSVILTELLLVYALHRYTKSSPPSTRRQSHAVALSILLSPGLLIIDHIHFQYNGFLYGVLVLSIVLARTESTLLYSGILFALLLCLKHIYLYLAPAYFVYLLRMYCLDPKNILRPQIVNVLKLGTIIIGIFGVAFGPFAAWGQLQQLRDRLFPFARGLCHAYWAPNVWAIYSFLDRILIFTAPYLWLHVDQNAVNSVTRGLVGDTSFAVLPEITARHCFGLTLAFQIVALTKLWLAPSWESFVGAITLCGYASFLFGWHVHEKAILLVIIPFSLLAAKDRSYLASFRPLAVAGHVSLFPLIFTAAEFPIKVAYTVSWLIIFLYTFDQLAPAPSRRRVFLLDRFALLYIVVSVPLMVYCSLLHRIVFGQKYEFLPLMFISTYSAVGVLGSWLGFMVCYLS
>XP_009160577_Exophiala_dermatitidis
MASVVSVTLSQLRVNTLIIPERPEPRGPRETPRDQWPTLFQTAVVATALKILLFPAYKSTDFEVHRNWLAITHSLPVKRWYYEATSEWTLDYPPAFALFEWLLSYPASLIDPAMVQIENLNYDSWATVCFQRGSVICTELLLVYALHRYTKTSPPSTQPQSHAVALSILLSPGLLIIDHIHFQYNGFLYGVLLLSIVLARKESTLLYSGVLFALLLCLKHIYLYLAPAYFVYLLRVYCLDPKNVFRPRFSNIFKLGTSIIASFGTAFGPFVAWGQLEQLKSRLFPFARGLCHAYWAPNVWAIYSFLDRILISVAPYLGLRVNQDAVNSVTRGLIGDTSFAVLPEITAQHCFGLTLAFQIIALTKLWLTPSWEAFVGATTLCGYASFLFGWHVHEKAILLVIIPFSLLAIKDRSYLASFRPLAVAGHVSLFPLIFTAAEFPVKVAYTVAWLIIFLYTFDRLAPPPARRRVFLLDRFALLYIAIAVPLITYCSLVHRMVFGEKYEFLPLMFISTYSAVGVLGSWLGFMVCYLS
>XP_013254774_Exophiala_aquamarina
MSASAVSQTLGQLRDRGPIIPEKRVPKQRPSPGEQQWPSLFQAAVVSTAFKILLFPAYKSTDFEVHRNWLAITYSLPVHKWYYEATSEWTLDYPPAFAAFEWLLSQPASLVDSAMLQIQNLNYDSWATICFQRSTVIITELLLVYALHKYTATSSASARKQSHAVALSILLSPGLLIIDHIHFQYNGFLYGVLILSMVLARKESTMLLSGILFAVLLCLKHIYLYLAPAYFVYLLRMYCLQPKNVFRPQFTNILKLGLSIVGIFAAAFGPFAAWGQLEQLKGRLFPFARGLCHAYWAPNVWAAYSFLDRVLIVAAPFLSLKVDSGAVNSVTRGLVGDTSFAVLPNITAQHCFGLTLAFQMIGLTKLWLKPSWDNFVGAVTLCGYASFLFGWHVHEKAILLVVIPFSLLAIKDRSYLASFRPLAVAGHVSLFPLLFTVAEFPIKVTYTISWLIIFLYTFDQLAPAPARRRVFLLDRFALLYIAIAVPLMVYSSVVHGMVFGEKYEFLPLMFISTYSAVGVLGSWLGFTVCYLGT
>XP_016227018_Exophiala_mesophila
MAQAVSQTLGQLRSITPIIPDKRTPRAPRQPGQDEWPSLFQTAVVATAFKILLFPAYKSTDFEVHRNWLAITQSLPVKEWYYEATSEWTLDYPPAFAVFEWILSQPAQLIDSDMLQISNLGYSSWATVVFQRSSVIITELLLVYALHRYTVSCPPSTRRQSHAAALSILLSPGLLIIDHIHFQYNGFLYGILILSLVLARKESTMLLSGVSFAILLSLKHIYLYLAPAYFVYLLRVYCLQPKNMFRPRFGNIIKLGVCIVGVFASVFGPFALWAQLDQLKSRLFPFSRGLCHAYWAPNVWAIYSFADRALIAMAPYLGLKVDPSALASVTRGLVGDTSFAVLPNITAQHCFGLSLAFQMIALTKLWFKPSWEAFVGAVTLCGYASFLFGWHVHEKAILLVLIPFSLLAVRDRSHLASFRPLAVAGHVSLFPLLFTAAEFPIKVAYTVAWLIIFLYAFDQLAPAPARRRVFLLDRFALLYIVISVPLMVYCSLAHGIIFGNRYEFLPLMFISTYSAVGVLGSWVGFMVCYLA
>XP_013270907_Rhinocladiella_mackenziei
MASVVSQTISQFRDRSPIIPVRCQSEIPPPMEDATAEAFSIQDRRPSKAKRQPGHDQWPSLFQTAVVATALKILLFPAYKSTDFEVHRNWLAITHSLPVKQWYYEATSKWTLDYPPAFALFEWLLSQPASLMDPAMVKVQNLNYDSWATICFQRSSVIVAELLLVYALYRYTATSAASTRRQSHAVALSILLSPGFLMIDHIHFQYNGFLYGILILSIVLARTESTLLYSGVLFALLLCHKHIYLYLAPAYFVYLLRMYCLQPKNMFRPQFTNVLKLGTCVIGIFAVAFGPFVAWGQLDQLQSRLFPFARGLCHAYWAPNVWAVYSFVDRVLIIAAPYLGLEVDSKAVNSVTRGLVGDTSFAVLPDITAQQCFGLTLAFQIIALTKLWVASSWESFVGAITLCGYASFLFGWHVHEKAILLVIIPFSLLAVKDRSYLASFRPLAVAGHVSLFPLLFTAAEFPIKVAYTISWLIAFLYAFDQLAPPPSRRRVFLLDRFALLYIAMSVPLTAYCSLIHRAVFGKKYEFLPLMLISTYSAIGVLGSWLGFMVCYLS
>XP_018000119_Phialophora_attinorum
MAAAVSRTIAPLRENKLIIPEKWEPQARASKEQQWPSLLQCAVVSTAFKILLFPSYHSTDFEVHRNWLAITHSLPVKTWYYEKTSEWTLDYPPAFAAFEWLMSWPAALIDQGMVQISNLGYDSWSTVSYQRGTVIVTELFLVIALHVYASSANSSNRKQAHAIALSILLSPGLLIIDHIHFQYNGFLYGVLILSISLARSQSSMLLSGVLFAVLLCLKHIYLYLAPAYFVYLLRVYCLKPENVFRPRIGNTLKLGASLVAVFGLAFGPFVYWGQLEQLKSRLFPFSRGLCHAYWAPNIWALYSFADRVLIYLAPYLKLSVDKSAISSVTRGLVGDTSFAVLPNITPKQCFGLTLALQSVCWVKLWKKPSWNNFVGAVTLCGFASFLVGWHVHEKAILLVLIPFSLVALKDRSYLASFRPLAVAGHVSLFPLIFTVPEFPIKITYTLTWLMTFLYAFSRLAPAPASPRRFLLDRFTLLYMAVAIPLVTYCSLIHRMVFGERYEFIPLMFISTWSAVGVVASWLGFNVCYLTA
>NP_594599_Schizosaccharomyces_pombe
MGKLSMLYNAAIASTFVKVFLFPSYRSTDFEVHRNWLAITHSLPISEWYKSSISEWTLDYPPFFAYMECVLSWIAYFFGFDKAMLDPYNLNYVSPSTVVFQRGSVIVLELVLLFALREYVLSSNVKDQRNALLTAIDIFLSPGLLIIDHIHFQYNGFLFGLLLWSIVLAKPEKNMLLSAAIFSALICFKHIFLYVAPAYFVYLLRVYCFTPNFRPQFLNILKLGSTVISIFLLAFGPWIYMKQIPQLLSRLFPFSRGLCHAYWAPNFWALYSFVDRVAFAVLPRFGYALNQGTSINAPTRGLVGESSFAVLPNIPPALTFYICLGLQITVLIKLFIKPTWRVFVGAVTLCGWISFLFGWHVHEKAILMVILPFSILSLIDRRYLEAFRPLAVSGYLSLLPLLFTLNEAPIKYLFTGAWIAMLLTFDKCAPVPVKRVFLLNRVNIAYISGFVPLFIYNCFIHKLVMGDKFEFLPLMLLSTYAAWGIFWSFVSLLWLYFTDLK
```
