## Supplementary material for "Coding Sequence Insertions in Fungal Genomes are Intrinsically Disordered and can Impart Functionally-Important Properties on the Host Protein": fasta protein sequences: XP_721738.2_blasthits_fa.txt

```
>XP_721738_Candida_albicans
MSSEKVKRVEADATDLLASLSIDKSGEKLEEIKKGSTPDPSDLLGGLSLKEGDSKKPEEKKEVVEEPENKEINDDKKDEDKKDESKDEVKDGDGAKEETKEEVKEESKEEPKEPKEPKEPATNLIKSSYEVKVKLADIQADPNSPLYSVKSFEELGLSPELLKGLYAMKFNKPSKIQEKALPLLLSNPPRNMIGQSQSGTGKTAAFSLTMLSRVDPTIKMPQCLCLSPTRELARQTLEVITTMGKFTNITTQLVVPNAIPRGSSVNAQVLVGTPGIAIDLIRRRQLNLSKMKVFVLDEADNMLEAQGLGDQAIRVKKALPRGVQLVLFSATFPTEVREYAERLVPDANSLELKQEELNVDGIKQLYMDCRSEQHKFEVLCELYGLLTIGSSIIFVEKKETADVLYGKMKKEGHTVSVLHGGLDNTDRDRLIDDFREGRSKVLITTNVLARGIDIASVSMVVNYDMPTDKYGKPDPSTYLHRIGRTGRFGRVGVSISFIHDRRSYDILMAIKAYFGNVEMTRVPTDDWDEVEKIVKKVIKS
>XP_002419116_Candida_dubliniensis
MSSEKVKRVEADASDLLASLSLNKSADKPEETKKGSTPDPSDLLAGLSLKKDDSKKPEEKKDVAEEPEKVEIKDDKKDEVKDDKKEELKDEVKEDAKDEPKEESTNLIKSSYEVKVKLADIQADPNSPLYSVKSFEELGLSPELLKGLYAMKFNKPSKIQEKALPLLLSNPPRNMIGQSQSGTGKTAAFSLTMLSRVDPNINMPQCICLSPTRELARQTLEVITTMGKFTNITTQLVVPNAYQRGSSVNAQVLVGTPGTVTDLMRRKQLNLSKMKVFVLDEADNMLEAQGLGDQAIRVKRGLPNGTQLVLFSATFPTEVREYAERLVPNANSLELKQEELNVDGIKQLYMDCRSEQHKFEVLCELYGLLTIGSSIIFVERKETADVLYGKMKKEGHTVSILHGGLDNEDRDRLIDDFREGRSKVLITTNVLARGIDIASVSMVVNYDMPIDKYGKPDPSTYLHRIGRTGRFGRVGVSISFIHDKRSYDILMAIKNYFGNVEMTRVPTDDWDEVEKIVKKVIKS
>XP_002548070_Candida_tropicalis
MSDDKNKRDALDAADLLASLDLDKGASKKEELTKASEEKPAANPSSNSDEKKEQPKEEPKEATKDEANDNKPKEHTESNLIKSTYEVKVKLADLQADPNSPLYSVKSFEELGLSPELLKGLYAMKFNKPSKIQEKALPLLLSNPPKNMIGQSQSGTGKTAAFSLTMLSRVDESIKSPQCLCLAPTRELARQTLEVITTMGKFTNITTQLVVPDSIARGASVTSQILVGTPGVVNDLMRRKQINPSKMKVFVLDEADNMLDAQGLGDQCVRVKKLLPKSTQLVLFSATFPTEVRNYAERVVPNANSLELKQEELNVDGIKQLYMDCDSEKHKFEVLCELYGLLTIGSSIIFVEKKETANQLYAKMKQEGHTCSILHGGLETADRDRLIDDFREGRSKVLITTNVLARGIDIASVSMVVNYDLPTDKFGKPDPSTYLHRIGRTGRFGRVGVSISFVHDKRSFEILMAIKNYFGNVEMTRVPTNDWDEVEKIVKKVIKN
>XP_003868440_Candida_orthopsilosis
MSADSKRVDADASELLSSLSLAKPDVKKKDPKEDASSTKEKQVDTEIESSKDSAPTSTSNSDEKKEESEPESNLVSNQYEVQVKLADLQADPNSPLYSVKSFDELGLKPELLKGLYAMKFNKPSKIQEKALPLLISNPPKNMIGQSQSGTGKTAAFSLTMLSRVDESIKEPQAICLAPTRELARQTMEVITTMGKFSSITTQLVVPESVPRGQAVHAQIIVGTPGLVNDLVNRRLINISNIKVFVLDEADNMLDAQNLGDQCVRLKKRIPKTAQLVLFSATFPEEVRRYAERFVPNANSLQLKQEELNVAGIKQLYMDCRSEDHKFEVLCELYGLLTIGSSIIFVEKKDTSEKLWHKMKQEGHKVSLLHGSLEAGERDRLIDDFREGRSKVLITTNVLARGIDIASVSMVVNYDLPVMGPERRADPSTYLHRIGRTGRFGRVGVSVSFVASERDLKVLQAIQQYFGGIEMTRVPTDDWDEVEEIVTKVIKSK
>XP_001526351_Lodderomyces_elongisporus
MSNTKDVDADASNLLASLSVSKEKKEDTSNILAGLSLNGDESNKKEGSGVKDTESDKQKGNGKVEKVEKDENKDKSQSEAKDDSKRETNLIENRYEVEVKLDDIQADPNSPLYSVKSFEELGLKPELLKGLYAMKFNKPSKIQERALPLLISNPPKNMIGQSQSGTGKTAAFSLTMLSRVDESIKAPQCICLAPTRELARQTLEVVETMGKYSNITYQLVVPDSVPRGQAISAQVLVGTPGIVHDLINRKAINVAKVKVFVLDEADNMLDAQGLADTCLRVKKRLPRDCQLVLFSATFPTEVRKYAEKFVPNANSLALKQEELNVKGIKQLYMDCKNQEHKFEVLCELYGLLTIGSSIIFVEQKATADSLYLRMKEEGHTVSILHGGLEVADRDRLIDDFREGRSKVLITTNVLARGIDIATVSMVVNYDLPRTKEGRPDPSTYLHRIGRTGRFGRVGVSVSFVANEKDYQTLKYIAEYFGIEDQMTVVPTDDWDEVEKIVTRVIKEKKMT
>XP_007376219_Spathaspora_passalidarum
MSNEKEKRVDADASELLASLSIDGAKKETSTKEETKKATDDDKAETTDKKVETEKEKPKKEEEVKIEDKEESPKESNLIKSSYEVKVKLADLQADPNSPLYSVKSFEELGLSPELLKGLYAMKFNKPSKIQEKALPLLLSNPPENMIGQSQSGTGKTGAFSLTMLSRVDESIPATQCICLGPTRELARQTLEVITTMGKFTKITSQLVVPDSLERGKATNAHILVGTPGIVIDLMRRKLINTSKVKVFVLDEADNMLEAQGLGDQCLRVKKQLPKSCQLVLFSATFPDEVRAYAEKFVPNANSLELKHEELNVEGIKQLYMDCSSEEHKFQVLCELYGLLTIGSSIIFVERKATADKLYMKMKQEGHTVSVLHGGLENESRDKLIDDFREGRSKVLITTNVLARGIDIASVSMVVNYDLPTDKNGQADPSTYLHRIGRTGRFGRVGVSISFVHDKRSYDILMKIRNYFGGIEMTRVPTDDWDEVEKIVKKVIKN
>XP_043051724_Scheffersomyces_spartinae
MDTLLLVDQQSRMSSEKKAEMDASELLSSLSIKGNETTTPEAPAEDTALEAPAKEAVEDTKVDEKIDTETVDGKDKKDVVEEEKKASEPKPTEDGEEKKQAANTNLISSTYEVKVKLADLQADPDSPLYSVKSFEELGLSNELLKGLYAMKFNKPSKIQEKALPLLISNPPKNMIGQSQSGTGKTAAFSLTMLTRVDPSIKKTQCLCLSPTRELARQTLEVITTMGKFTDITTQLLVPDAFEKNTRINAQVVVGTPGVMMDLLKRRFLDLSALKVYVLDEADNMLDASGLSDQCIRIKKQIPKTAQLVLFSATFPVHVRQYAEKVVPNANSLELRQEELNVAAIKQLYMDCDSEAHKFEVLCGLYELLTIGSSIIFVERKTTANLLYGKMTKEGHKCSVLHGDLTSQDRDRLIDDFREGRSKVLITTNVLARGIDIASVSMVVNYDLPTTPNGKADPSTYLHRIGRTGRFGRTGVSISFIHDRKSYDILMDIIKYFGTGVEITRVPTNDWDEIERIVKSVIKGK
>XP_001386798_Scheffersomyces_stipitis
MSAEKRVEADAAELLSSLSLGESPAEKKDEKTEEVKKEEAKSEELNKVVEKTEEKVKEANAEDAKPEELKEVGKEENEEPKTNLIQSTYEVKVKLADIQADPNSPLFSVKSFEELGLTPELLKGLYAMKFNKPSKIQEKALPLLISNPPRNMIGQSQSGTGKTAAFSLTMLSRVDPKVPSTQCLCLAPTRELARQTLEVISTMGKFTNITTQLIVPDALPRGSSTNAHIIVGTPGIVMDLIRRKQINVNGVKVFVLDEADNMLDAQGLGDQCVRVKRTLPKTTQLVLFSATFPTKVRQYAEKFVPNANSLELKQEELNVDGIKQLYMDCDSEKHKFEVLCELYGLLTIGSSIIFVERKDTANLLYAKMKAEGHACSILHGGLETSERDRLIDDFREGRSKVLITTNVLARGIDIASVSMVVNYDLPTDKDGNADPSTYLHRIGRTGRFGRVGVSISFIYDKRSYEILMKIKDYFGNVEMTRVPTDDWDEVEKIVKKVIKS
>XP_020063633_Suhomyces_tanzawaensis
MSDKRVETDAAELLSSLSIQKKDSPAPADSKAKPDAEQASSELKDSGASKTEEPTESKKDSASEETKEASETNETKKDGENDETKTPDTNLIKSTYEVKVKLADLQADPNSPLYSVKSFEELGLSPELLKGLYAMKFNKPSKIQEKALPLLISNPPENMIGQSQSGTGKTAAFSLTMLSRVDENLPVTQCICLSPTRELARQTLEVIQTMGKFTKITTQLIVPEALEKGKLSNAHILVGTPGLLLDLLRRKQINASQVKVFVLDEADNMLDAQGLGDQCLRVKRVLPKQAQLVLFSATFPDEVRKYAEKFVPKANSLELKQEELNVDAIKQLYMDCDSVNHKFEVLCELYGLLTIGSSIIFVERKDTADHLYQKMKQEGHLCSILHGGLQVSERDKLIDDFRDGKSKVLITTNVLARGIDIASVSMVVNYDLPVDKNGNPDPSTYLHRIGRTGRFGRVGVAISFVHDKRSYDVLQAIQAYFGGIEMTRVPTDDWDEVERIVKKVIKN
>XP_020076968_Hyphopichia_burtonii
MSAPEKRVDTDASELLKSLSINKDDSKIEESGSKKEATEEPKKEEVKEEPKKEVKEEPKKEVKEEAKEEAKKESKEDESKEKEEESNLIKSSYEVKVKLADLQADPNSPLYSVNSFKELGLKPELLDGLYAMKFNRPSKIQEKALPLLLSNPARNMIGQSQSGTGKTAAFSLTMLSRVDETLDAVQAVCLAPARELARQTLDVVQTMGKFTKITSQLIVPNSTEKGQEVTSQILVGTPGTLLDLQRKKKVDLSKLKVFVLDEADNMLDAQNLGDQCLRVKRALPKDCQLVLFSATFPDRVRAYAEKFVPNANSLELKQEELNVDGIKQLYMDCDSVNHKFEVLCELYSLLTIGSSIIFVKTKDTANKLYGRMKQEGHTVSVLHGGLETTARDKLIDDFREGRSKVLITTNVLARGIDIASVSMVVNYDLPVDESNKPDPSTYLHRIGRTGRFGRLGVSISFVHDKKSYQDLMAIRKYFGDIEMTKVPTDDWDEVEKIVKKVIKS
>XP_015464660_Debaryomyces_fabryi
MSNEDKRVESDAAELLSSLSIDKKEQTDNAASKVDAKEDKSKDETIETIKPAVESKDESKPEDTKDEVKSEEKESESNLINSTYEVKVKLADLQADPNSPLYSVKSFEELGLRPELLKGLYAMKFNKPSKIQEKALPLLISNPPKNMIGQSQSGTGKTAAFSLTMLSRVDESDPNTQCICLAPARELARQTLEVITTMSKFTKITTQLIVPDAMERGQSTCAHVLVGTPGTLLDLIRRKLINTSKVKVFVLDEADNMLESQGLGDQCVRVKRTLPKTTQLVLFSATFPDEVRKYAEKFVPNANSLELKQEELNVEGIKQLYMDCDSANHKFEVLSELYGLLTIGSSIIFVKTKDTANILYAKMKKEGHKCSILHAGLETSERDRLIDDFREGRSKVLITTNVLARGIDIASVSMVVNYDLPVDQKGAPDPSTYLHRIGRTGRFGRVGVSISFVHDQKSYQDLMAIRSYFGNIEMTRVPTDDWDEVEKIVKKVIKN
>XP_459226_Debaryomyces_hansenii
MSKEDTRVESDAAELLSSLSLDKKEQTEATVPKVDAKEDKSNDESKQTIKPASTEESKPADVKDATKSEEQEAESNLIKSSYEVKVKLADLQADPNSPLYSVKSFEELGLSSELLKGLYAMKFNKPSKIQEKALPLLISNPPKNMIGQSQSGTGKTAAFSLTMLSRVDESDPNTQCICLAPARELARQTLEVITTMSKFTKITSQLIVPDAMQRGQSTCAHVLVGTPGTLLDLIRRKLINTSKVKVFVLDEADNMLESQGLGDQCVRVKRTLPKATQLVLFSATFPDEVRKYAEKFVPNANSLELKQEELNVEGIKQLYMDCDSANHKFEVLSELYGLLTIGSSIIFVKTKDTANILYAKMKKEGHKCSILHAGLETSERDRLIDDFREGRSKVLITTNVLARGIDIASVSMVVNYDLPVDQKGAPDPSTYLHRIGRTGRFGRVGVSISFVHDQKSYQDLMAIRSYFGNIEMTRVPTDDWDEVEKIVKKVIKN
>XP_006689250_Yamadazyma_tenuis
MSDTNKSENDAAELLSSLSLNKDDKVKTDEHKTAEEPKNLTQTLVDEPNQEAKSEESKEDSKSEEPKEETKVDSNLIQSTYEVQVKLADLQADPNSPLYSVKSFDELGLSENLLKGLYAMKFTKPSKIQEKALPLLLSEPPTNMIGQSQSGTGKTAAFSLTMLSRVDVNLKAPQCVCLSPTRELARQTLDVIETMGKFTGITTQLIVPESTKLGERIDGQILVGTPGVMVNLLKKRGVLDLKNVKVFVLDEADNMLDGQGLTDQSVRIKKMVPKTCQLVLFSATFPDQVRQFAERFVPNANTLSLKQEELNVDAIKQLYMDCKDDNQKFEMLLELYGLLTIASSIIFVARKATANQLYSKMKKEGHKISVLHSDLDNSERDRLIDDFREGRSKVLITTNVLARGIDIASVSMVVNYDLPTDKDGKPDPSTYLHRIGRTGRFGRTGVSISFVHDKKSYDTLTAIKNYFGTGIELTRVPTDDLDALEEIVKKALKN
>XP_001487263_Meyerozyma_guilliermondii
MPEEPVDSDASKLLESLSINKQGDSAPIKDEKPVVESENKVSDEQNSEPTKEPETKTETENNDSNLISSSYEVQVKLADLQADPNSPLYSVKSFEELGLSPELLKGLYAMKFNKPSKIQEKALPLLISNPPKNMIGQSQSGTGKTAAFSLTMLSRVDVNDPNTQCICLSPTRELARQTLEVITTMGKFTKVTTQLVVPQAMEKNQGTQAHIVVGTPGTLLDMIKRKLLRTGKVKVFVLDEADNMLDGQGLAAQCIRVKKVLPTSCQLVLFSATFPTEVRKYAEKFVPNANSLELKQEELNVDAIKQLYMDCDSEKHKAEVLSELYGLLTIGSSIIFVKTKATANYLYAKMKSEGHACSILHSDLDNSERDKLIDDFREGRSKVLITTNVLARGIDIASVSMVVNYDIPVDKDDKPDPSTYLHRIGRTGRFGRVGVAVSFVHDKKSYEDLEQIRSYFNDIEMTRVPTDDWDEVEKIVKKVLKK
>XP_018711455_Metschnikowia_bicuspidata
MRCAEPQAEIRPQTITIAAPDPPPKTPQNRQLLNMDFDRSADKELRFSHKSTKNIKVHGSFESMQLKPELLKGIYSYGFEAPSAIQSRAIMQIIAGRDTVAQAQSGTGKTATFSIGMLQVIDAKVRSCQALVVSPTRELAVQIHSVIMNLGSSMNVQTHACIGGKQMGEDTRKLAQGQHIVSGTPGRVLDVIKRRTLATRGVKILVLDEADELMTKGFKEQIYDIYRQLPATVQVVVVSATLTREVLEMTAKFTSDPVKILVRQEDVSLQGIKQYQVQCEKEEWKFDTLCDLYDLLTITQAVIFCNTKSKVTWVAEQLRKANFAVVAMHGDMKQDERDAIMGDFRSGSSRVLILTDVWARGIDVQQVSLVINYDLPVDRENYIHRIGRSGRFGRKGVAINLLTRDDVAELRGLEKHYKIRIREMPLDLSSL
>XP_002619530_Clavispora_lusitaniae
MAEKPTTDASELLASLSLQKEGHADVESAVSAAPKAETEKVDKEEKAPEPETNLIKSTYEVQVKLADLQADPNSPLFSVKSFEELGLSPELLKGLYAMKYNKPSKIQEKALPLLLSNPPTNMIGQSQSGTGKTAAFSLTLLSRVDESDNSVQAVCLAPARELARQTLEVIQTMGRFTKVTSKLVVPGSYSADSTFNEHILVGTPGTLLDLIKRRRVNLSKVRVFVLDEADNMLDAQGLGDQCVRVKKALPPTAQLVLFSATFPTEVRAYAERFVPNANSLELKQEELNVDGIKQLYMDCNSEQHKFEVLCELYGLLTIGSSIIFVGTKRTADMLYQKMKQEGHTVSVLHGSLDNAERDRLIDDFREGRSKVLITTNVLARGIDIASVSMVVNYDLPVDKDGKPDPSTYLHRIGRTGRFGRVGVSISFVHDKRSYEVLKYIQQYFGDIEMTRVPTDDWDEVEKIVKKVIKN
>XP_025340908_Candida_haemuloni
MSADNDSSEINSLLETLSLAQAGSEAEAEKKNPSQDEKASEEPAPVESQPEEKKEEPSKTEEVKEEPPKTEEKKEEPPKTEEKTEVSEEAEPEKKEETKEEETKEEPVSEEPEKSEKEPEAAEENDSNLINSTYEVKVKLADLQADPNSPLFSVKSFEELGLSEELLKGLYAMKFNKPSKIQEKALPLLLKDPPTNMIGQSQSGTGKTAAFSLTMLTRVDEKLKDVQAICLSPARELARQTLDVIQTMGKYTNVTSKLVVPGSYARGARITDNILVGTPGTLLELIKRKQVNLSRVKVFVLDEADNMLEAQGMSDQSVRVKKYLPRDAQLVLFSATFPEEVRDYAERFVPNANSLELKQEELNVDGIKQLTMDCDSEQNKFEVLCELYGLLTIGSSIIFTRTRASAEKVATGMKSEGHKVSVLHGQLDHEDRDRVIDDFREGRSKVLITTNVLARGIDIASVSMVVNYDVPTDQNGNPDPSTYLHRIGRTGRFGRVGVSVTFIHDRRSYEQMEYIRQYFKIEMTRVPTEDMDEVEKVVKKVLRS
>XP_024716172_Candida_pseudohaemulonis
MSQDDSASDINNLLETLSLAKAGEAEEKPAAEEVKAEPTTEKPAESVKEDAVEPAKEEAAKVTEPAKEPVESAKEPVKEEKTEKPTELAPAEDADKTEKSTDASEEADSNLIKSTYEVKVKLADLQADPNSPLYSVKKFEDLGLSEELLKGLYAMKFNKPSKIQEKALPLLLQDPPTNMIGQSQSGTGKTAAFSLTMLTRVDENKPVVQAVCLSPARELARQTLDVIQTMGKFTKVTSKLVVPGSYGRGERINANILVGTPGTLLELIKRKQVSLEHVKVFVLDEADNMLEAQGMSDQSVRVKKYLPRNTQLVLFSATFPTEVRAYAEKYVPNANSLELKQEELNVEGIKQLTMDCDSEQNKFEVLCELYGLLTIGSSIIFTATKATADRLAVGMEKEGHKVSLLHGGLDHADRDKVIDDFREGRTKVLITTNVLSRGIDIASVSMVVNYDVPTDVNGRPDPSTYLHRIGRTGRFGRVGVSVSFIHDRKSYEQMEAIRQYFDIQMTRVPTEDMDEVEKVVKKVLRG
>XP_025338249_Candida_duobushaemulonis
MSQDNSASDINNLLETLSLAKAGEQNEKPAAEEVKAEPTTEKSAESVKADVVEPAKEETAEPAKEPVEEKKTENSTESAPAEDADKTEKSTDASEEADSNLIKSTYEVKVKLADLQADPNSPLYSVKKFEDLGLSEELLKGLYAMKFNKPSKIQEKALPLLLQDPPTNMIGQSQSGTGKTAAFSLTMLTRVDENKPVVQAVCLSPARELARQTLDVIQTMGKFTKVTSQLVVPGSYERRQKINANILVGTPGTLLELIKRRQVSLEHVKVFVLDEADNMLEAQGMSDQSVRVKKYLPRNVQLVLFSATFPTEVRAYAEKYVPNANSLELKQEELNVEGIKQLTMDCDSEQNKFEVLCELYGLLTIGSSIIFTATKATADRIAVGMEKEGHKVSLLHGGLDHAERDKVIDDFREGRTKVLITTNVLSRGIDIASVSMVVNYDVPTDVNGRPDPSTYLHRIGRTGRFGRVGVSVSFIHDRKSYEQMEAIRQYFGIEMTRVPTEDMDEVEKVVKKVLRG
>XP_028889671_Candida_auris
MAANGDKDIGDLLEHLSIAEKAGKQENVSKVETEPSAAEDTVEKPAEKEESPSNDTSKTQAEAESVAEQSNDVRAEETKAEDLKEDSKEEPKKEDKTDAKETKVESKEDEQAEVKEDTKIEDSKEEPRQEEKADGKEEIDEENSKEETKEGEAAAVKEGLKAETPKPVEERKRDNKIDLDEANKDIEEPDTNLINSTYEVKVKLADLQADPNSPLFSVKRFEDLGLSDELLKGLYAMKFNKPSKIQEKALPLLLRNPPMNMIGQSQSGTGKTAAFSLTMLSRVDVKIRAPQAICLSPARELARQTLDVIQAMGKFTEVTSRLVIPGTYDRDSRFEEHILVGTPGTLIDLLRKKRVNLKYVKVFVLDEADNMLDAQGLGDQCVRVKKMLPTNTQLVLFSATFPSEVREYAERFVPNANSLELKQEELNVAGIKQLTMDCDGEQNKFEVLCELYGLLTIGSSIIFVRTRDTADKVAAGMIREGHKVSVLHGNLENDVRDRLIDDFREGRSKVLITTNVLARGIDIASVSMVVNYDVPVDKDNRPDPSTYLHRIGRTGRFGRVGVSVSFIHDRRSYEQMEYIRQYFGVQMTRVPTDDMDEVERVVKKVIKG
>NP_014689_Saccharomyces_cerevisiae
MSDTKRDPADLLASLKIDNEKEDTSEVSTKETVKSQPEKTADSIKPAEKLVPKVEEKKTKQEDSNLISSEYEVKVKLADIQADPNSPLYSAKSFDELGLAPELLKGIYAMKFQKPSKIQERALPLLLHNPPRNMIAQSQSGTGKTAAFSLTMLTRVNPEDASPQAICLAPSRELARQTLEVVQEMGKFTKITSQLIVPDSFEKNKQINAQVIVGTPGTVLDLMRRKLMQLQKIKIFVLDEADNMLDQQGLGDQCIRVKRFLPKDTQLVLFSATFADAVRQYAKKIVPNANTLELQTNEVNVDAIKQLYMDCKNEADKFDVLTELYGLMTIGSSIIFVATKKTANVLYGKLKSEGHEVSILHGDLQTQERDRLIDDFREGRSKVLITTNVLARGIDIPTVSMVVNYDLPTLANGQADPATYIHRIGRTGRFGRKGVAISFVHDKNSFNILSAIQKYFGDIEMTRVPTDDWDEVEKIVKKVLKD
>XP_018219277_Saccharomyces_eubayanus
MSDTKKDPADLLASLKIDNDKKDPSATSTKETAESKLDNTIAPVKVEEKAVPKTNEKKEDEKDSNLVSSAYEVKVKLADIQADPDSPLYSAKSFDELGLAPELLKGIYAMKFQKPSKIQERALPLLLHNPARNMIAQSQSGTGKTAAFSLTMLTRVNPEDASPQAICLAPSRELARQTLEVVQEMGKFTKITSQLIVPDSFEKNKQINAQVIVGTPGTVLDLMRRKLMQLQKIKIFVLDEADNMLDQQGLGDQCIRVKRFLPKDTQLVLFSATFADAVRQYAKKIVPNANTLELQTNEVNVDAIKQLYMDCKNEADKFEVLTELYGLMTIGSSIIFVATKKTANVLYGKLKNEGHEVSILHGDLQTQERDRLIDDFREGRSKVLITTNVLARGIDIPTVSMVVNYDLPTLANGQADPATYIHRIGRTGRFGRKGVAISFVHDKNSFNILSSIQKYFGDIEMTRVPTDDWDEVEKIVKKVLKD
>XP_033769192_Saccharomyces_paradoxus
MSDTKRDPADLLASLKIDNEKEGTSSNEVSTKETDKAQPENAPDPTKPEEKLVPKAEDKKSKEKDSNLISSEYEVKVKLADIQADPNSPLYSAKSFDELGLAPELLKGIYAMKFQKPSKIQERALPLLLHNPPRNMIAQSQSGTGKTAAFSLTMLTRVNPEDASPQAICLAPSRELARQTLEVVQEMGKFTKITSQLIVPDSFEKNKQINAQVIVGTPGTVLDLMRRKLMQLQKIKIFVLDEADNMLDQQGLGDQCIRVKRFLPKDTQLVLFSATFADAVRQYAKKIVPNANTLELQTNEVNVDAIKQLYMDCKNEADKFDVLTELYGLMTIGSSIIFVATKKTANVLYGKLKSEGHEVSILHGDLQTQERDRLIDDFREGRSKVLITTNVLARGIDIPTVSMVVNYDLPTLANGQADPATYIHRIGRTGRFGRKGVAISFVHDKNSFNILSAIQKYFGDIEMTRVPTDDWDEVEKIVKKVLKD
>XP_003677301_Naumovozyma_castellii
MSNITDKDPADLLASLKLKENDQTTTVKKTDDAKKVEEGKKPEEKKETAEPDTNLLASEYEVKVKLVDLQADPNSPLFSVKSFDDLGLDPALLKGVYAMKFQKPSKIQEKALPLLLHNPPRNMIAQSQSGTGKTAAFSLAMLSRVNVDEEIPQAICLAPSRELARQTMEVVQDMGKFTKISTQLIVPDSFERNTRINAQIVVGTPGTVLDLMRRKLIDISKIKIFVLDEADNMLDKQGLGDQCVRVKRFIPKTAQLVLFSATFADAVREYAKKVVPDANTLELQTNEVNVSAIKQLYMDCKSEEHKYEVLSELYGLLTIGSSIIFVATKNTANLLYGQLRKDGHAVSILHGDLQSTERDRLIDDFREGKSKVLITTNVLARGIDIPTVSMVVNYDLPTLRNGEADPATYIHRIGRTGRFGRTGVAISFVHDKKTLNTLLTIQKYFGDIEMTRVPTDDWDEVEKIVKKVLKE
>XP_003670632_Naumovozyma_dairenensis
MKFQKPSKIQERALPLLLHNPPRNMIAQSQSGTGKTGAFSLTMLSRVDVNEPNVTQAICLAPSRELARQTLEVVQEMGKFTKITSQLIVPDSFERGQKVTAQILVGTPGSLLDLMRKKLIELSKIKIFVLDEADNMLDKQGLGDQCIRVKKFLPKSTQLVLFSATFDDAVRKYARSIVPDADVLELKRNEVNVDAIKQLYMDCKDENHKYEVLCELYGLLTIGSSIIFVAKKQTANLLYGKLRKEGHTVSILHSDLQTSDRDRLIDEFREGKSKVLITTNVLARGIDIPTVSMVVNYDLPTTKTGEPDPATYIHRIGRTGRFGRKGVAISFVHDKKSFSILAAIQKIYDDMEMTRVPTDDVGWKWRSIKLKKLLKD
>XP_003956735_Kazachstania_africana
MTDTTKKDPADLMASLKIEEDNKKIDSNEVKDTKETDSKSEQKEDKKTEKPKESDTNLIKSEYEVKVKLVDIQADPNSPLFSAKSFDELGLAPELLKGVYAMKFQKPSKVQERALPLLLSNPPRNMIAQSQSGTGKTAAFSLAMLSRVNTEIDGTQAICLAPSRELARQTLEVIQEMGKFTKITTQLIVPDSFPKNEHIKAQIIVGTPGTVLDLMRRKLLTLNSVKVFVLDEADNMLDKQGLGDQCIRVKRFLPKTTQLVLFSATFADAVRQYAKKVVPEANTLELQRNEVNVSAIKQLYMDCNDEQHKYEVLCELYGLLTIGSSIIFVATKNTANLLYGKLKQEGHQVSILHGDLQSQERDRLIDDFREGRSKVLITTNVLARGIDIPTVSMVVNYDLPTLPNGLADPATYIHRIGRTGRFGRTGVAISFVSDKKSFNTLSAIQKYFGDIEMTRVPTDDWDEVEKIVKKVLKD
>XP_022462989_Kazachstania_naganishii
MSDSSKENAADLLASLKIDEAEKKAPSNASSSLADRIAAEKKKHAANIDKKSEVKVSDDDKKGEPKKKVAEEDSNLVNSEYEVKVKLADIQADPNSPLFSVKSFDQLGLTPELLKGVYAMKFQKPSKIQERALPLLLHNPPKNMIAQSQSGTGKTAAFSLTMLSRVDLSLGECCQAICLAPSRELARQTLEVIQEMGKFTKIKSQLIVPDSFEKGQQILAHIVVGTPGTILDLMRRKRLDVNSVKIFVLDEADNMLDKQGLGDQCLRVKKFLPKNAQLVLFSATFAEQVRSYAKKVVPEANTLELQRNEVNVKAIKQLYMDCNDEKHKYEVLCELYGLLTIGSSIIFVQTKKTANVLYARLKQEGHQVSILHGDLQSQDRDRLIDDFREGRSKVLITTNVLARGIDIPSVSMVVNYDLPTLANGDADPATYIHRIGRTGRFGRRGVAISFVSDKKSFNTLSTIQKYFGDIEMTRVPTDDWDEVEEIVKKVLKE
>XP_449206_Candida_glabrata
MSATEDKKDPASMLAELKLDKDEGNKTPETKTPESNSAETKTTEEVKELKNPFTQKKEDVENDAAEEKTNEVNKDDAKDERENKDTNLIKSEYEVKVNLADLQADPNSPLYSVKSFDELGLSPELLKGIYAMKFQKPSKIQERALPLLLSNPPRNMIAQSQSGTGKTAAFSLTMLSRVDETQNVPQAICLAPSRELARQTLEVIQEMGKYTKITTQLIVPDSFEKNTKINANVVVGTPGTLLDLIRRKLIQLQNVKIFVLDEADNMLDKQGLGDQCIRVKKFLPKDTQLVLFSATFADAVKAYAQKVIPNANTLELQRNEVNVKAIKQLYMDCNDEAHKYEVLCELYGLLTIGSSIIFVAKKDTANLLYGKLKHEGHQVSILHSDLRTDERDRLIDDFREGRSKVLITTNVLARGIDIPSVSMVVNYDLPTLPNGMPDYATYVHRIGRTGRFGRTGVAISFVHDKKSFKILSAIQDYFKDIELTRVPTDDWDEVEDIVKKVLKQ
>XP_004182606_Tetrapisispora_blattae
MSDPIEDPSELLSNLKLKESTSKDSKVEVSKDVKETTKDVKEVSKEVKEEEPKESEKTVQENSEEKKAATDERVNPDTNLLKSTYEVKVKLVDLQADPNSPLHSVKSFEELGLHPNLLKGLYAMKFQKPSKIQEHALPLLLHDPPKNMIAQSQSGTGKTAAFSLAMLSRVDLQLGPQIPQAICLAPTRELARQTLEVIQEMGKFTEITNHLVVPESYGKNQEIQANIIVGTPGTVLDLIRRKMIQTKHIKVFVLDEADNMLDMQGLSDQCLRVKKILPKTTQLVLFSATFDEKVKTYAKRVVPNANVLELQNNEVNVSAIKQLYMDCNNENHKFEVLCELYGLLTIGSSIIFVATKNTANLLYGKLKNEGHQVSILHGDLQTQDRDRLIDDFREGKSKVLITTNVLARGIDIPTVSMVVNYDLPTTKNGQADPATYIHRIGRTGRFGRTGVAISFVHNRESYIILNNIQKYFGNIEMTRVPTDDWDEVEKIVKKVLKE
>XP_003687379_Tetrapisispora_phaffii
MSEDKKDAASLLASLKIDADNNSSEDKNVKEIKEADNEPKVVAESKTIIEDKFAGKDADKSGDDKKTKEETDSSLVKSEYEVTVKLADLQADPNSPLFSAKSFEELGLEPELLKGLYAMKFQKPSKIQERALPLLLSNPPRNMIAQSQSGTGKTAAFSLTMLSRVDQTVELPQAICLAPARELARQTLEVIQEMGKFTKITSQLVVPDSYEKNKGINAQIIVGTPGTVLDLMRRKMLNVSRVKVYVLDEADNMLDKQGLGDQCIRVKKFLPKTAQLVLFSATFDEAVREYAKKVVPSANTVELQRNEVNVSAIKQLYMDCDNETHKYEVLTELYGLLTIGSSIIFVSTKKTANLLYGKLKQEGHQVSILHGDLNSSDRDRLIDDFREGRSKVLITTNVLARGIDIPSVSMVVNYDLPTTLNGEADPATYIHRIGRTGRFGRKGVAISFVYDKQSFRVLSNIKKYFGDIEMTRVPTDDWDEVETIVKKVLKE
>XP_001643506_Vanderwaltozyma_polyspora
MAENTKDAASLLASLKIDSEKPVEKKEEPVKVDEKSTETPEPTAEVENKTEEKPKKDDDSSLVKSEYEVKVKLADLQADPNSPLYSVKSFEELGLVPELLKGLYAMKFQKPSKIQERALPLLLSNPPRNMIAQSQSGTGKTAAFSLTMLTRVDPTKDVTQAICLAPSRELARQTLEVIQEMGKFTKITSQLIVPDSYERNKPVTANIVVATPGTVLDLMRRKLLIVNHVKIYVLDEADNMLDKQGLGDQCIRVKKFLPKTAQLVLFSATFDDAVREYAKKVVPNANTLELQRNEVNVAAIKQLYMDCNNEDHKYEVLCELYGLLTIGSSIIFVSTKKTANLLYAKLKQEGHQVSILHGDLQSTERDRLIDDFREGRSKVLITTNVLARGIDIPTVSMVVNYDLPTSLNGQADPATYIHRIGRTGRFGRKGVAISFVHDKKSYQVLSNIKDYFGDIEMTRVPTDDWDEVEKIVKKVLKE
>XP_003679620_Torulaspora_delbrueckii
MTESKEDAANLLASLKIDGKKEGELPKVEKAETEKATDEKKPEDSNLVKSEYEVKVNLADLQADPNSPLYSVKSFEELGLAPELLKGLYAMKFQKPSKIQERALPLLLHNPPKNMIAQSQSGTGKTAAFSLTMLTRVDTTLGDVTQAICLAPSRELARQTLEVIQEMGKFTKITSQLIVPDSFAKNQAIKANVVVGTPGTVLDLMRRKLIQLSQVKIFVLDEADNMLDKQGLGDQCIRVKKFLPKTAQLVLFSATFDESVRAYAKRVVPEANTLELQRNEVNVGAIKQLYMDCNDENHKFEVLCELYGLLTIGSSIIFVSTKKTANVLYAKLKQEGHQVSILHGDLQSQERDRLIDDFREGRSKVLITTNVLARGIDIPSVSMVVNYDLPTLANGQPDPATYIHRIGRTGRFGRRGVAISFVHDKKSYTTLSAIQKYFGDIEMTRVPTDDWDEVEKIVKKTLKE
>XP_037142373_Zygotorulaspora_mrakii
MNESKDDAAKLLASLKIDGKKAEENGATVVQTQEAPKEEPKSESKTEAKKEEQPAGNTTDSNLISSAYEVKVNLADLQADPNSPLYSAKSFEELGLSPELLKGLYAMKFQKPSKIQERALPLLLSTPPKNMIAQSQSGTGKTAAFSLTMLTRVDLTLGDVTQAICLAPARELARQTLEVIQEMGKFTKITTQLIVPDSFAKNQPIKANIVVGTPGTVLDLMRRKLIQLNQVKIFVLDEADNMLDKQGLGDQCIRVKKFLPKQTQLVLFSATFDEKVREYAKKIVPNANTLELQNNEVNVDAIKQLYMDCKDESHKYEVLCELYGLLTIGSSIIFVSTKNTANMLYAKLKQEGHQVSILHGDLQTQERDRLIDDFRNGKSKVLITTNVLARGIDIPSVSMVVNYDLPTTHNGQPDPATYIHRIGRTGRFGRKGVAISFVHDKKSYNVLSAIQQYYGDIEMTRVPTDDWDEVEKIVKKTLKE
>XP_002495613_Zygosaccharomyces_rouxii
MTESKGDPADLLASLKIDGKEKEVKPSADIEKKTEDKEGEQEEQKTKDVNQDESKKEDEPKKDDESKQQQETNLVKSEYEVKVNFADIQADPNSPLYSVKSFEELGLSPELLKGLYAMKFQKPSKIQEHALPLLLHNPPRNMIAQSQSGTGKTAAFSLAMLTRVNPELGEATQAICLAPSRELARQTLEVIQEMGKFAKISTQLIVPEAFEKGQQIKAQVVVGTPGTVLDLIRRKLINLSQVKIFVLDEADNMLDKQGLGDQCIRVKKFLPKSTQLVLFSATFPDQVKEYAKRVVPDANSLELQRNEVNVSAIKQLYMDCNDESHKYEVLTELYGLLTIGSSIIFVSTKKTANLLYARLKQEGHQVSILHGDLQSKERDRLIDDFREGRSKVLITTNVLARGIDIPTVSMVVNYDLPTTQTGQPDPSTYVHRVGRTGRFGRKGVAISFVHDKKSYQILSSIQKYFQDVEMTRVPTDDWDKVEKIVKKVLKE
>XP_003647050_Eremothecium_cymbalariae
MSIPDQNSPNHEASDMLARLEINANVSESLQDQAKAAPSAPKVDPAADDLNATAISKDPKQQVASNLIKSNYEVKVKLADLQADPNSPLYSAHTFEELGLAAELLKGLYAMKFQKPSKIQERALPLLLHNPPRNMIAQSQSGTGKTAAFSLTMLSRVDPKVDATQAICLAPSRELARQTLEVVQEMGKYTNISTQVIVPDSYEKNKAIKSHIIVGTPGTVLDLMRRKMIQLGTVKVFVLDEADNMLDKQGLGDQCIRVKKFLPKDCQLVLFSATFDDSVRNYARRVVPDANSLELERNEVNVEAIRQLFMDCNDEKHKFQVLCDLYGLMTIGSSIIFVQTKQTANMLYAELKKEGHQVSILHGDLQTSDRDKLIDDFREGRSKVLITTNVLARGIDIPTVSMVVNYDLPVTANGQPDPSTYVHRIGRTGRFGRTGVAISFIHDRKSFDVLSAIQQYFGDIDITKVPTEDMDEMEKIVKKVLK
>NP_983480_Eremothecium_gossypii
MSGNAQKPDASEMLADLDLNKKTKETTLEAGSAESAPSAPAENQAKSDSNLINSEYEVKVRLADIQADPNSPLYSVKSFEELGLAPELLKGLYAMKFQKPSKIQERALPLLLHNPPRNMIAQSQSGTGKTAAFSLTMLSRVDVAVPATQAICLAPSRELARQTLEVIQEMGKFTKIASQLIVPDSYEKNKAINAHIIVGTPGTVLDLMRRKMIQLGKVKTFVLDEADNMLDKQGLGDQCIRVKKFLPKDTQLVLFSATFDDSVREYARRVVPNANSLELQRNEVNVSAIKQLFMDCNDERHKFTVLCDLYGLLTIGSSIIFVQTKQTANMLYTELKREGHQVSILHGDLQSADRDRLIGDFREGRSKVLITTNVLARGIDIPTVSMVVNYDLPMTANGQPDPSTYVHRIGRTGRFGRTGVAISFIHDKKSYETLAAIQSYFGDIQITKVPTDDMDEMEKIVKKVLK
>XP_455798_Kluyveromyces_lactis
MAQLSKEASDLMARLNIKEPAKKASEDNDTTSETKVEKEDAKETKAEEPANKVINSEYEVKVNLADLQADANSPLYSVKSFEELGLSEELLKGLYAMKFQKPSKIQEKALPLLIRDPPHNMIAQSQSGTGKTAAFSLTMLTRVDPNVNSTQAICLSPARELARQTLEVIQEMGKFTKTSSQLVVPDSFERNKPITANIVVGTPGTVLDLIRRKMLNLGSIKVFVLDEADNMLDKQGLGDQCIRVKKFLPKTCQLVLFSATFDDGVRQYAKKIIPTAVSLELQKNEVNVSAIKQLFMDCDNEEHKYTILSELYGLLTIGSSIIFVKTKQTANLLYAKLKKEGHQVSILHGDLQSQDRDRLIDDFREGRSKVLITTNVLARGIDIPSVSMVVNYDLPTLPNGQADPSTYVHRIGRTGRFGRTGVAISFIHDKKSFEVLSAIQKYFGDIEITKVPTDDLDEMETIVKKALKA
>XP_022675377_Kluyveromyces_marxianus
MAELSKQASDLMARLNIKEPGKSAAVEEQPEKKPTDVSEKDASKETESKTNKEPETNVINSEYEVKVNLADLQADANSPLYSVKSFEELGLSEELLKGLYAMKFQKPSKIQEKALPILIRDPPHNMIAQSQSGTGKTAAFSLTMLTRVDPNVNATQAICLSPARELARQTLEVIQEMGKFTKVTTQLVVPDSFERNKPITANIVVGTPGTVLDLIRRKMLSLGSIKVFVLDEADNMLDKQGLGDQCIRVKKFLPKTCQLVLFSATFDDGVRQYAKKIIPTAVSLELQKNEVNVDAIKQLFMDCDSEEHKYTILSELYGLLTIGSSIIFVKTKQTANLLYAKLKKEGHQVSILHGDLQSQERDRLIDDFREGRSKVLITTNVLARGIDIPTVSMVVNYDLPTLQNGQADPSTYVHRIGRTGRFGRTGVAISFIHDKKSFEVLSAIQKYFGDIEITKVPTDDPDEMEKIVKKALKA
>XP_022626944_Lachancea_lanzarotensis
MTADTSKKQDAADLLASLNIEGKKEAEEAKKNNAHNKPSQPAPKNTISETSKPVESSKKDPKSQEKDSNLVKSEYEVKVNLADLQGDPNSPLYSIKSFEELGLAPELLKGLYAMKFQKPSKIQERALPLLLNNPPRNMIAQSQSGTGKTAAFSLTMLSRVDITQPATQAVCLAPSRELARQTLEVVQEMGKFTKVTTQLIVPDSFEKNKPINAQIIVGTPGTVLDLMRRKALQLGQVKVFVLDEADNMLDKQGLGDQCLRVKKFLPKATQLVLFSATFDDSVRNYARRVVPDANSLELQKNEVNVSAIKQLFMDCTDENNKYEVLTELYGLLTIGSSIIFVQTKQTANVLYAKLKQEGHQVSILHGDLQSGERDRLIDDFREGRSKVLITTNVLARGIDIPSVSMVVNYDLPTTVQGKADPATYIHRIGRTGRFGRTGVAISFVHDRKSFETLTAIQKYFGDIEMTRVPTDDWDEVEKIVKKVLKE
>XP_002554926_Lachancea_thermotolerans
MTDTSKKADAADLLASLNIESKKDQAPDAKTVEQKEQSAPEEQGVPKDETADQKKKEQDSNLVKSEYEVKVKLADLQGDPNSPLYSIKSFEELGLAPELLKGLYAMKFQKPSKIQERALPLLLHNPPRNMIAQSQSGTGKTAAFSLTMLSRVDPAVPQTQAICLAPARELARQTLEVIQEMGKFTKISSQLIVPDSFEKNKPVNAQIVVGTPGTVLDLMRRKMIQLGQVKVFVLDEADNMLDKQGLGDQCLRVKKFLPKSAQLVLFSATFDDGVRNYARKVVPDANSLELQRNEVNVAAIKQLFMDCTDENNKFEVLTELYGLLTIGSSIIFVQTKQTANVLYAKLKQAGHQVSILHGDLQASERDRLIDDFREGRSKVLITTNVLARGIDIPTVSMVVNYDLPTTFQGKADPSTYIHRIGRTGRFGRTGVAISFVHDKKSFEVLTAIQKYFGDIEMTRVPTDDWDEVEKIVKKVLKQ
>XP_020053279_Aspergillus_aculeatus
MASDEQPAGGSLADRISKPEESQPAESTETPKEIDQTDGAPAALGGSDLQEPEYTVEVKLSDLQADPNNPLFSVKNFEDLGLDPRILQGLSAMNFRKPSKIQERALPLLLGNPAKNLVGQSQSGTGKTAAFTLNVLSRIDLSTEQLQKTPQALILAPTRELARQIVGVIQVMGQFLPNLLIGTAVPADSNARPTKLECSVVVGTPGTVTDMIKRRTIAANKLKVLVLDEADNMLDQQGLGDQCIRVKALLPRDIQVVLFSATFPTHVHEYASKFAPNANEITLQHEELTVEGIKQLYLDCANEEEKYQTLVQLYGLLTVGSSIIFVKTRASAVEIERRMVAEGHAVASLTGGIEGSQRDAVIDQFRAGQAKVLITTNVLARGIDVSTVSMVINYDIPEIHQTNPRAPRQADFQTYLHRIGRTGRFGRVGVSISFISNRDEWEMLNQIQKYFNTSIQRIDTKDWDEVEDIIKKTLKNTRAQAGFR
>XP_001273178_Aspergillus_clavatus
MASEQPVEAAPLGGSLSDRISKPDEPTASETPEQTSDQADGASAPLGGSDLREPEYNVEVKLSDLQADPNNPLYSVKNFEDLGLDPRILKGLSAMNFRKPSKIQERALPLLLGNPPKNLVGQSQSGTGKTAAFVLNALSRVDLSTEQMQKTPQALILAPTRELARQIVGVVSVMGQFLDGLIIGTAVPADINNRPKRLECSIAVGTPGTVMDMIKRRIMVPNKLKVLVLDEADNMLDQQGLGDQCIRVKALLPRDIQVVLFSATFPDHVHAYAAKFAPNANELTLQHEELTVEGIKQLYLDCSDEEDKYKTLVQLYGLLTVGSSIIFVQTRTSASEIEKRMVAEGHTVASLTGGIDVTKRDEIIDKFRSGEAKVLITTNVLARGIDVSTVSMVINYDIPELHRPGVPERQADFQTYLHRIGRTGRFGRVGVSISFVSNREEWDMLNQIQRYFNTEIQRVDTKDWDEVEDIIKKTIKNTRANAQFGKQ
>XP_001265682_Aspergillus_fischeri
MASEQPVEAAPTGGSLADRITKPDESNTSETPAPAADQTDGAPAQLGGSDLHEPEYNVEVKLSDLQADPNNPLYSVKNFEDLGLDPRILKGLSNMNFRKPSKIQERALPLLLNNPPKNLVGQSQSGTGKTAAFVLNALSRVDLSTEQMQKTPQALILAPTRELARQILGVVQVMGQFVDGLIIGAAVPTDRDSRPKRLECSIVVGTPGTVGDMIKRRTFIPNKLKVLVLDEADNMLDQQGLGDQCIRVKALLPRDIQVVLFSATFPEHVHQYASKFAPNANEITLQHEELTVEGIKQLYLDCADGEDKYKTLVQLYGLLTVGSSIIFVQTRAAAQEIEKRMTAEGHTVVSLTGERDPSVRDAIIDQFRRGEAKVLIATNVLARGIDVSTVSMVINYDIPELHQPSVPGRQADFQTYLHRIGRTGRFGRVGVSISFVSNREEWEMLNQIQTYFNCEIQRVDTKDWDEVEDIIKKTIKNSRANPKFAGGKE
>XP_041147452_Aspergillus_flavus
MSAEQPAETASAGNPLADRITTADGSKPEGTTETTDNEQADGAAAQLGGSELNEPDYTVEVKLSDLQADPNNPLYSVKSFEDLGLDPRILQGLSAMNFRKPSKIQERALPLLLNNPPKNLVGQSQSGTGKTAAFVLNALSRLDLSTEQAQKTPQALILAPTRELARQIVGVVQCMGQFLDGLNVSTAVPADTNSRHSKIESSVVVGTPGTVMDMIRKRVMVANKLKVLVLDEADNMLDQQGLGDQCIRVKALLPKDIQVVLFSATFPTHVHQYASKFAPQANELTLQHEELTVEGIKQLYLDCSDEEDKYKTLVQLYGLLTVASSIIFVKTRASAAEIEKRMVAEGHTVASLTGGIEGSQRDAVIDQFRAGQAKVLITTNVLARGIDVSTVSMVINYDIPELHQPGAPERQADFQTYLHRIGRTGRFGRVGVSISFVSNREEWNMLNQIQQYFNCTIQRVDTKDWDEVEDIIKKTIKNTRAQAQFGR
>XP_749257_Aspergillus_fumigatus
MASEQPVEAAPTGGSLADRITKPDESNTSETPAPIGDQTDGAPAQLGGSDLHEPEYNVEVKLSDLQADPNNPLYSVKNFEDLGLDPRILKGLSSMNFRKPSKIQERALPLLLNNPPKNLVGQSQSGTGKTAAFVLNALSRVDLSTEQMQKTPQALILAPTRELARQILGVVQVMGQFVDGLIIGAAVPTDRDSRPKRLECSIVVGTPGTVGDMIKRRTFIPNKLKVLVLDEADNMLDQQGLGDQCIRVKALLPRDIQVVLFSATFPEHVHQYASKFAPNANEITLQHEELTVEGIKQLYLDCADGEDKYRTLVQLYGLLTVGSSIIFVQTRAAAQEIERRMTAEGHTVVSLTGERDPSVRDAIIDQFRRGEAKVLIATNVLARGIDVSTVSMVINYDIPELHQPNVPGRQADFQTYLHRIGRTGRFGRVGVSISFVSNREEWEMLNQIQTYFNCEIQRVDTKDWDEVEDIIKKTIKNSRANPKFAGGKD
>XP_680928_Aspergillus_nidulans
MASDAPTGGSLADRISNPAETTEPVADKAQLDGAASNQGGSDLAEPEYNVEVKLSDLQADPNNPLYSVKNFEDLGLDPRILQGLSAMNFRKPSKIQERALPLLMGNPPKNLVGQSQSGTGKTAAFVLNILSRLDLSSEQAQKTPQALILAPTRELARQIVGVIQVMGKFLDGLHIGTAVPADTNARPTRMEASVVVGTPGTVMDMIKKRIMVAAKLKVIVLDEADNMLDQQGLGDQCIRVKALLPRDIQVVLFSATFPAHVHQYASKFAPAANELTLQHEELTVEGIKQLYLDCASEEDKYRTLVQLYGLLTVGSSIIFVKTRASAVEIERRMVAEGHTVASLTGGIEGSQRDQIIDQFRAGHAKVLITTNVLARGIDVSTVSMVINYDIPELHQPPNRPRQADFQTYLHRIGRTGRFGRVGVSISFVSNREEWEMLNQIQKYFNTDIQRIDTKDWDEVEDIIKKTIKNTRAQAGFR
>XP_001402429_Aspergillus_niger
MASEQPEAGSLADRITKPEEPAPAEAPEQTEDIPQTDGAAAQQGGSDLHEPDYTVEVKLSDLQADPNNPLFSVKNFEDLGLDPRILQGLSAMNFRKPSKIQERALPLLLGNPAKNLVGQSQSGTGKTAAFVLNILSRLDLSSEQLQKTPQALILAPTRELARQIVGVIQVMGQFLDGLVIGTAVPADTGARPAKMECSVVVGTPGTVMDMIKRRIMIANKLRVLVLDEADNMLDQQGLGDQCIRVKALLPRDIQVVLFSATFPAHVHEYASKFAPQANEITLQHEELTVEGIKQLYLDCSNDEDKYQTLVNLYGLLTVGSSIIFVKTRASAQEIEKRMVAEGHTVASLTGGIEGSQRDAVIDQFRAGHAKVLITTNVLARGIDVSTVSMVINYDIPEIHQPGARQRQADFQTYLHRIGRTGRFGRVGVSISFVSNREEWEMLNQIQRYFNTNIQRIDTKDWDEVEEIIKKTIKSSRAQLGFR
>XP_015403773_Aspergillus_nomiae
MSAEQPTETASAGNPLADRITTADGSKPEETTEKTDNEQADGAATQLGGSELNEPEYTVEVKLSDLQADPNNPLFSVKSFEDLGLDNRILQGLSAMNFRKPSKIQERALPLLLNNPPKNLVGQSQSGTGKTAAFVLNVLSRLDLSTEQAQKTPQALILAPTRELARQIVGVVQVMGQFLDGLSISTAVPADTNSRHSKIESSVVVGTPGTVMDMIKKRIMVANKLKVLVLDEADNMLDQQGLGDQCIRVKALLPKDIQVVLFSATFPTHVHQYASKFAPQANEITLQHEELTVEGIKQLYLDCSDEEDKYKTLVQLYGLLTVASSIIFVKTRASAVEIEKRMVAEGHTVASLTGGIEGSQRDAVIDQFRAGQAKVLITTNVLARGIDVSTVSMVINYDIPELHQPGARERQADFQTYLHRIGRTGRFGRVGVSISFVSNREEWNMLNQIQQYFNCTIQRVDTKDWDEVEDIIKKTIKNTRAQAQFGR
>XP_001823242_Aspergillus_oryzae 
MSAEQPAETASAGNPLADRITTADGSKPEGTTETTDNEQADGAAAQLGGSELNEPDYTVEVKLSDLQADPNNPLYSVKSFEDLGLDPRILQGLSAMNFRKPSKIQERALPLLLNNPPKNLVGQSQSGTGKTAAFVLNALSRLDLSTEQAQKTPQALILAPTRELARQIVGVIQCMGQFLDGLNVSTAVPADTNSRHSKIESSVVVGTPGTVMDMIRKRVMVANKLKVLVLDEADNMLDQQGLGDQCIRVKALLPKDIQVVLFSATFPTHVHQYASKFAPQANELTLQHEELTVEGIKQLYLDCSDEEDKYKTLVQLYGLLTVASSIIFVKTRASAAEIEKRMVAEGHTVASLTGGIEGSQRDAVIDQFRAGQAKVLITTNVLARGIDVSTVSMVINYDIPELHQPGAPERQADFQTYLHRIGRTGRFGRVGVSISFVSNREEWNMLNQIQQYFNCTIQRVDTKDWDEVEDIIKKTIKNTRAQAQFGR
>XP_040635009_Aspergillus_ruber
MSAEQPTEAPPAGGSLTDRVSKPEGSESAAPAEKTDWSEDIPQDDDVPQNDGAAEVQNGSNLQEPEYNVEVKLSDLQDDPNNPLFSVKNFADLGLDDNILKGLSAMNFRKPSKIQERALPLLLSSPPKNLVGQSQSGTGKTAAFVLNILSRLDLSSEQMQKTPQALILAPTRELARQIVGVVQVMGQFLTGLLIGTAVPADSNSRPTKLEASVVVGTPGTVMDMVKRRTMVAAKLKVLVLDEADNMLDQQGLGDQCIRVKGLLPRDVQVVLFSATFPTHVHRYASKFAPSANEITLQHEELTVEGIKQLYIDCSNDEDKYQTLVNLYGLLTVGSSIIFVKTRASASEIEKRMIQEGHSVASLTGGIEGSQRDAVIDEFRSGKAKVLITTNVLARGIDVSTVSMVINYDIPEIYQPGNQEKQADYQTYLHRIGRTGRFGRVGVSISFVSNRDEWNMLMQIGKYFNVDIQRLDTTDWDEVEETIKKTIRNPRSNATFGK
>XP_040701959_Aspergillus_sydowii
MASDAPAGGSLADRVSKPGTPAAPIHIQAITPLSSDGAVPQHGGSDLQEPEYTVEVKLSDLQADPNNPLYSVKNFEDLGLDPRILQGLSAMNFRKPSKIQERALPLLMGNPAKNLVGQSQSGTGKTAAFVLNVLSRLDLSNEQLQKTPQALILAPTRELARQIVGVIQVMGQFLDGLNIGTAVPADSNARPTRLEASVVVGTPGTVMDMIKKRIMVPAKLKVIVLDEADNMLDQQGLGDQCIRVKALLPRDIQVVLFSATFPAHVHQYASKFAPNANELTLQHEELTVEGIKQLYLDCADGEDKYKTLVQLYGLLTVGSSIIFVKTRASAVEIEKRMVAEGHTVASLTGGIEGSQRDSIIDKFRAGEAKVLITTNVLARGIDVSTVSMVINYDIPEVYQQGNRERQADFQTYLHRIGRTGRFGRVGVSISFVSNRDEWEMLNQIQRYFNTDIQRIDTNDWDEVEDIIKKTIKNTRAQSNFGR
>XP_001216774_Aspergillus_terreus
MSSEQPTEAPAGGSLADRISKPEESKPADSTQQPTDNGQTDGAPAQLGGSELHEPEYNVEVKLSDLQADPNNPLFSVKNFEDLGLDPRILQGLSAMNFRKPSKIQERALPLLLSNPPKNLVGQSQSGTGKTAAFVLNILSRLDLSTEQMQKTPQALILAPTRELARQIVGVIQVMGQFLDNLIIGTAVPADTNNRPARMEASVVVGTPGTVMDMIKKRIMVPAKLQVLVLDEADNMLDQQGLGDQCIRVKALLPRTIQVVLFSATFPTHVHQYASKFAPQANELTLQHEELTVEGIKQLYLDCSDEEDKYRTLVSLYGLLTVGSSIIFVKTRQSAMEIEKRMVAEGHTVASLTGGIEGSQRDAVIDQFRAGAAKVLITTNVLARGIDVSTVSMVINYDIPELHLPPNQPRQADFQTYLHRIGRTGRFGRVGVSISFVSNRDEWNMLNQIQKYFNTSIQRIDTKDWDEVEDIIKKTIKNPRSQATFGK
>XP_022489801_Penicillium_arizonense
MSSEATEAPQGAGSLADRITKPDESKPTDAPSTGNEDGAPANHKGSELAEPDYTVEVKLSDLQADPNNPLFSVKSFEDLGLDERILKGLATMNFRKPSKVQERALPLLMSNPPKNLVGQSQSGTGKTAAFVLNVLSRLDLSTPEMASSPQALILAPTRELARQIVGVIQIMGQFLDGLVIGTAVPADSNARTGKMDCSVVVGTPGTVQDMIKRRNLNPAQLKVLVLDEADNMLDQQGLGDQCIRAKAMLPRTVQIVLFSATFPAHVYRYAGKFAPNANEITLQHEELTVEGIKQLYMDCDNEEQKYQNLVQLYGLLTVGSSIIFVRTRTSAIEIERRMVAEGHTVASLTGGVEGSQRDAVIDSFRNGDAKVLITTNVLARGIDVSTVSLVVNYDVPEEYTQNRPSGTPDYQTYLHRIGRTGRFGRIGVAISFVANRGEWEMLRKIQEHFGCNIERIDTNDWDEVEEIIKKTIKSSRAQSSFKN
>XP_014538090_Penicillium_digitatum
MSDSQETTAAGSLADRITKPDESKPTDTSNVSTTPKEDGASAPAQGSAELEEPDYTVAVKLSDLQADPNNPLYSVKSFEDLGLDARILKGLSTMNFRKPSKVQERALPLLMSNPPKNLVGQSQSGTGKTAAFVLNVLSRLDLSTEQLQMTPQALILAPTRELARQIVGVIQIMGQFLEGLVIGTAVPADSNARPSKMDCSVVVGTPGTVQDMIKKRIMNPTGLKVLVLDEADNMLDQQGLGDQCIRAKAMIPRNVQIVLFSATFPAHVYRYAGKFAPAANEITLQHEELTVEGIKQLYMDCSTDEEKYQNLVQLYGLLTVGSSIIFVRTRASAVEIEKRMVAEGHTVASLTGGVEGSQRDAVIDSFRSGEAKVLITTNVLARGIDVSTVSLVVNYDIPEEYSSGQRTNTPDYQTYLHRIGRTGRFGRIGVAISFVSNRNEWEMLRKIQEHFQCIIDRIDTSDWDEVEDMIKKTIKNTRAQADFVRSN
>XP_016602299_Penicillium_expansum
MSDNPETTAAAGSLADRITKPDESKATDTSNVSSTPKEDGASAPAQGSAELEEPDYTVAVKLSDLQADPNNPLFSVKSFEDLGLDARILKGLSTMNFRKPSKVQERALPLLMSNPPKNLVGQSQSGTGKTAAFVLNVLSRLDLSTEQLQMTPQALILAPTRELARQIVGVIQVMGQFLEGLVIGTAVPADSNARPSKMDCSIVVGTPGTVQDMIKKRIMNPTGLKVLVLDEADNMLDQQGLGDQCIRAKAMIPRTVQIVLFSATFPAHVYRYAGKFAPAANEITLQHEELTVEGIKQLYMDCSTDEEKYQNLVQLYGLLTVGSSIIFVRTRASAIEIEKRMVAEGHTVASLTGGVEGSQRDAVIDSFRSGEAKVLITTNVLARGIDVSTVSLVVNYDIPEEYSSGQRTNTPDFQTYLHRIGRTGRFGRIGVAISFVSNRNEWEMLRKIQEHFQCVIDRIDTSDWDEVEDMIKKTIKNTRAQADFVKSN
>XP_040644426_Penicillium_griseofulvum
MSDNPETAPASGSLADRITKPDEPKPTDISDVSTVPKEDGASAPAHGSANLEEPDYTVAVKLSDLQADPNNPLFSVKSFEDLGLDARILKGLSTMNFRKPSKVQERALPLLMSNPPKNLVGQSQSGTGKTAAFVLNILSRLDLSTEQLQMTPQALILAPTRELARQIVGVIQIMGQFLEGLVIGTAVPADSNARPSKMDCSVVVGTPGTVQDMIKKRIMNATGLKVLVLDEADNMLDQQGLGDQCIRAKAMLPRNVQIVLFSATFPAHVYRYAGKFAPDANEITLQHEELTVEGIKQLYMDCSSDEEKYRNLVQLYGLLTVGSSIIFVRTRASAVEIEKRMVAEGHTVASLTGGVEGSQRDAVIDSFRSGEAKVLITTNVLARGIDVSTVSLVVNYDIPEEYSGGQRTNTPDYQTYLHRIGRTGRFGRIGVAISFVSNHNEWEMLRKIQDHFQCIIDRIDTSDWDEVEEMIKKTIKNTRAQANFVQSN
>XP_038932984_Penicillium_roqueforti
MSENPETAPAAGSLADRVTKPDESIPTDPANVSTISKEDGASGPAQGSADLEEPDYTVAVKLSDLQADPNNPLFSVKSFEDLGLDARILKGLSTMNFRKPSKVQERALPLLMSNPPKNLVGQSQSGTGKTAAFVLNILSRLDLSTEQSQITPQALILAPTRELARQIVGVIQIMGQFLEGLIIGTAVPADSNARPTKMDCSVVVGTPGTVQDMIKKRVMNPTGLKVLVLDEADNMLDQQGLGDQCIRAKAMLPRNVQIVLFSATFPAHVYRYAGKFAPAANEITLQHEELTVEGIKQLYMDCSTDEEKYQNLVQLYGLLTVGSSIIFVRTRASAVEIEKRMVAEGHTVASLTGGVEGSQRDAVIDSFRSGEAKVLITTNVLARGIDVSTVSLVVNYDIPEEYSGGQRTNTPDYQTYLHRIGRTGRFGRIGVAISFVSNRNEWEMLRKIQEHFQCTIDRIDTSDWDEVEEMIKKTIKNTRAQANFAQGN
>XP_002563120_Penicillium_rubens
MSDNLETTPAAGSLADRITKPDETKPTDTSNVSAAPNEDGASAPAQGSANLEEPDYTVAVKLSDLQADPNNPLFSVKSFEDLGLDARILKGLSTMNFRKPSKVQERALPLLMSNPPKNLVGQSQSGTGKTAAFVLNILSRLDLSTEQLQMTPQALILAPTRELARQIVGVIQIMGQFLDGLIIGTAVPADSNARPSKMDCSVVVGTPGTVQDMIKKRIMSPTGLKVLVLDEADNMLDQQGLGDQCIRAKAMIPRNVQIVLFSATFPAHVYRYAGKFAPAANEITLQHEELTVEGIKQLYMDCSTEEEKYQNLVQLYGLLTVGSSIIFVRTRASAVEIEKRMVAEGHTVASLTGGVEGSQRDAIIDSFRSGEAKVLITTNVLARGIDVSTVSLVVNYDIPEEYSGGQRTNTPDYQTYLHRIGRTGRFGRIGVAISFVSNRNEWEMLRKIQEHFQCVIDRIDTSDWDEVEEMIKKTIKNTRAQADFVQTN
>XP_040810391_Penicillium_solitum
MSENPETTPAGGSLADRVTKPDESKPTDSSNVSAAPKEDGASAPAQGSAELEEPDYTVAVKLSDLQADPNNPLFSVKSFEDLGLDARILKGLSTMNFRKPSKVQERALPLLMSNPPKNLVGQSQSGTGKTAAFVLNILSRLDLSTEQLQMTPQALILAPTRELARQIVGVIQIMGQFLEGLVIGTAVPADSNARPSKMDCSVVVGTPGTVQDMIKKRIMNPTGLKVLVLDEADNMLDQQGLGDQCIRAKAMIPRTVQIVLFSATFPAHVYRYANKFAPAANEITLQHEELTVEGIKQLYMDCNTDEEKYQNLVQLYGLLTVGSSIIFVRTRASAVEIEKRMVAEGHTVASLTGGVEGSQRDAVIDSFRSGDAKVLITTNVLARGIDVSTVSLVVNYDIPEEYSSGQRTNTPDFQTYLHRIGRTGRFGRIGVAISFVSNRNEWEMLRKIQDHFQCVIDRIDTSDWDEVEEMIKKTIKNTRAQADFVQSN
>XP_022577362_Penicilliopsis_zonata
MSSEQPTAAPSGSSLADRITKPDDSKPSETAQPDSKNEQTDTDGAPVTLNGSDLQEPEYSVEVKLSDLQADPNNPLFSIKTFEELGLHADILQGLANMNFRKPSKIQERALPLLLSNPPKNLVGQSQSGTGKTAAFTLNVLSRLDLSSEQMQKTPQALILAPTRELARQIVGVIQVMGQFLSGLIIGTAVPADTGSRPVRMECSVVVGTPGTVMDMIKKRVMVANRLKVLVLDEADNMLDQQGLGDQCIRVKSLLPKDIQVVLFSATFPAHVHRYASKFAPNANEITLKHEELTVDGIKQLYLDCSNDEDKYKTLVQLYGLLTVGSSIIFVKTRNSASEIEKRMIAEGHTVASLTGGIEGSQRDEVIDRFRSGEAKVLITTNVLARGIDVSTVSMVINYDIPEIHQPGRPRQADFQTYLHRIGRTGRFGRVGVAIAFVSNQDEWMMLNQIQQYFQTEIQRVDTKDWDEVEDIIKKTIKSHRGQANFAQQQ
>XP_016619769_Cladophialophora_bantiana
MTETPSGSGSLEDRISKPESTSWADEVASPATENPPPTANMGAKESESVPEDSGQIDGATEPFGGSNLEEPDFEVEVKLADMQADPNNPLYSATSFEQLGLNENILKGVVSMNFRKPSKVQEKTLPLLLMNPPQNLIGQSQSGTGKTAAFVLNILHRLDLSSEQMQKTPQALVLAPSRELARQIVGVVKVMGAFIPGLTVAAAIPQDAASRSRKIEASVVVGTPGTVMDMIRKRSMDVRAVKVLVLDEADNMLDQQGLGDQCIRVKSMLPKNIQIVLFSATFPDNVVLYAETFAPGANQLTLQHKDLTVEGIKQIYLDCDSDEAKYEVLVKFYGLMTIGSSIIFVKTRETAHNIERRMTAEGHKVVSLTGGIEGAQRDVIIDAFRMGHAKVLITTNVLARGIDVQSVSMVVNYDVPDRFVGGGRYVADPQTYLHRIGRTGRFGRVGVAVTFVSSREDWQKLMEIQKYFNTHMTKVSTDDWDELEEQVSRIIKSSRAGSNFTEGAKMNMQT
>XP_008731014_Cladophialophora_carrionii
MSETPSGGGSLADRVTKPESTSWADEVASPATENPPTAIDTNGKQPETAPADNGQLDGATEPFGGSTLQEPDFEVEVKLADMQADPNNPLYSATSFEQLGLSDDILKGVTNMNFRKPSKVQERTLPLLLMNPPQNLIGQSQSGTGKTAAFVLNILHRLDLSSEAMRKTPQGLVLAPSRELARQIVGVVRVMGAFIEGLKVEAAVPQDAAARSRKIEAAVIVGTPGTVMDMIRKRVMDVRQLKILVLDEADNMLDQQGLGDQCIRVKALLPKGVQIVLFSATFPDNVVLYAQTFAPNANQMTLQHKDLTVEGIKQIYLDCDSDQAKYDVLVKFYGLMTIGSSIIFVKTRETALNIEQRMSAEGHKVASLTGGYEGTQRDLIIDSFRMGHAKVLITTNVLARGIDVQSVSMVVNYDVPDKFIGGGKYVADPQTYLHRIGRTGRFGRVGVAVTFISNRQDWEKLMEIQKYFNTTMTKVTTDDWDELEEQVSRIIKSSRAGSNFKEGANMQM
>XP_016245626_Cladophialophora_immunda
MSETPSGSGSLEDRITKPESTSWADEVASPATENPPPIANMGAKEPEPASQNNGQVDGATEPFGGSQLEEPDFEVEVKLADMQADPNNPLYSATSFEQLGLNENILKGVVSMNFRKPSKVQEKTLPLLLMNPPQNLIGQSQSGTGKTAAFVLNILHRLDLSNEQMRKTPQALVLAPSRELARQIEGVVKVMGSFVEGLIVAAAIPQDAASRSRKIEASVVVGTPGTVMDMIRKRSMDVRSVKVLVLDEADNMLDQQGLGDQCIRVKSMLPKTIQIVLFSATFPENVVLYAEAFAPGANQLTLQHKDLTVEGIKQIYLDCDSDEAKYEVLVKFYGLMTIGSSIIFVKTRETAHNIERKMSAEGHKVVSLTGGIEGAQRDVIIDAFRMGHAKVLITTNVLARGIDVQSVSMVVNYDVPDRFVGGGRYVADPQTYLHRIGRTGRFGRVGVAVTFVSSRGDWEKLMEIQKYFNTHMTKVSTDDWDELEEQVSRIIKSSRAGSNFTDGANMGMQT
>XP_007750783_Cladophialophora_psammophila
MTETPSGSGSLEDRISKPESTSWADEVASPATENPPPTANMGAKESESVPEDGGQIDGATEPFGGSNLEEPDFEVEVKLADLQADPNNPLYSATSFEQLGLNENILKGVVSMNFRKPSKVQEKTLPLLLMNPPQNLIGQSQSGTGKTAAFVLNILHRLDLSSEQMQKTPQALVLAPSRELARQIVGVVKVMGAFIPGLIVAAAIPQDAASRSRKIEASVVVGTPGTVMDMIRKRSMDVRAVKVLVLDEADNMLDQQGLGDQCIRVKSMLPKNIQIVLFSATFPDNVVLYAETFAPGANQLTLQHKDLTVEGIKQIYLDCDSDEAKYEVLVKFYGLMTIGSSIIFVKTRETAHNIERRMTAEGHKVVSLTGGIEGAQRDVIIDAFRMGHAKVLITTNVLARGIDVQSVSMVVNYDVPDRFVGGGRYVADPQTYLHRIGRTGRFGRVGVAVTFVSSREDWQKLMEIQKYFNTHMTKVSTDDWDELEEQVSRIIKSSRAGSNFTEGAKMSTQT
>XP_018687971_Fonsecaea_erecta
MSETPAASGSLEDRISKPESTSWADEVASPATENPPPIANVEAKESESSPQNNGQLDGATEPFGGSQLEEPDFEVEVKLADMQADPNNPLYSATSFEQLGLNENILKGVVSMNFRKPSKVQEKTLPLLLMNPPQNLIGQSQSGTGKTAAFVLNILHRLDLSSEQMRKTPQALVLAPSRELARQIEGVVKVMGAFVDGLIVAAAIPQDAASRSRKIEASVIVGTPGTVMDMIRKRSMDVRSVKVLVLDEADNMLDQQGLGDQCIRVKSLLPKNIQIVLFSATFPDNVVLYAETFAPGANQLTLQHNDLTVEGIKQIYLDCDSDNAKYEVLVKFYGLMTIGSSIIFVKTRETAHNIERKMTAEGHKVVSLTGGIEGAQRDVIIDAFRMGHAKVLITTNVLARGIDVQSVSMVVNYDVPDRFVGGGRYVADPQTYLHRIGRTGRFGRVGVAVTFISSRDDWQKLMEIQKYFNTHMTKVSTDDWDELEEQVSRIIKSSRAGSNFTDGANMGMHS
>XP_022513277_Fonsecaea_monophora
MSETPSGSGSLEDRISKPESTSWADEVASPATENPPPVANVAEKEPESVPQNNGQVDGATEPFGGSQLEEPDFEVEVKLADMQADPNNPLYSATSFEQLGLNENILKGVVSMNFRKPSKVQEKTLPLLLMNPPQNLIGQSQSGTGKTAAFVLNILHRLDLSSDQMRKTPQALVLAPSRELARQIEGVVKVMGSFVDGLIVAAAIPQDAASRSRKIEASVIVGTPGTVMDMIRKRSMDVRSVKVLVLDEADNMLDQQGLGDQCIRVKSMLPKNIQIVLFSATFPENVVLYAETFAPGANQLTLQHKDLTVEGIKQIYLDCDSDEAKYEVLVKFYGLMTIGSSIIFVKTRETAHNIERRMSAEGHKVVSLTGGIEGAQRDVIIDSFRMGHAKVLITTNVLARGIDVQSVSMVVNYDVPDRFVGGGRYVADPQTYLHRIGRTGRFGRVGVAVTFVSSRDDWQKLMEIQKYFNTHMTKVSTDDWDELEEQVSRIIKSSRAGANFTDGANMKIQS
>XP_016626221_Fonsecaea_multimorphosa
MSGAPSGSGSLEDRISKPESTSWADEVASPATENPPPIANVEAKEPEPAPQDNGQVDGATEPFGGSQLEEPDFEVEVKLADMQADPNNPLFSATSFEQLGLNENILKGVVSMNFRKPSKVQEKTLPLLLMNPPQNLIGQSQSGTGKTAAFVLNILHRLDLSNEQMRKTPQALVLAPSRELARQIEGVVKVMGSFVDGLIVAAAIPQDAASRSRKIEASVIVGTPGTVQDMIRKRSMDVKSIKVLVLDEADNMLDQQGLGDQCIRVKSMLPKNLQVVLFSATFPDNVVLYAETFAPGANQLTLQHKDLTVEGIKQIYLDCDSDEAKYEVLVRFYGLMTIGSSIIFVKTRETAHNIERRMTAEGHKVVSLTGGIEGAQRDVIIDAFRMGHAKVLITTNVLARGIDVQSVSMVVNYDVPDRFVGGGRYVADPQTYLHRIGRTGRFGRVGVAVTFVSSRRDWEMLMEIQKYFNTHMTKVSTDDWDELEEQVSRIIKSSRAGSNFMEGANMSMQS
>XP_022495968_Fonsecaea_nubica
MSETPSGSGSLEDRISKPESTSWADEVASPATENPPPVANMAEKEPESVPQNNGQVDGATEPFGGSQLEEPDFEVEVKLADMQADPNNPLYSATSFEQLGLNENILKGVVSMNFRKPSKVQEKTLPLLLMNPPQNLIGQSQSGTGKTAAFVLNILHRLDLSNDQMRKTPQALVLAPSRELARQIEGVVKVMGSFVDGLIVAAAIPQDAASRSRKIEASVIVGTPGTVMDMIRKRSMDVRSVKVLVLDEADNMLDQQGLGDQCIRVKSMLPKNIQIVLFSATFPENVVLYAETFAPGANQLTLQHKDLTVEGIKQIYLDCDSDEAKYEILVKFYGLMTIGSSIIFVKTRETAHNIERRMSAEGHKVVSLTGGIEGAQRDVIIDSFRMGHAKVLITTNVLARGIDVQSVSMVVNYDVPDRFVGGGRYVADPQTYLHRIGRTGRFGRVGVAVTFVSSRDDWQKLMEIQKYFNTHMTKVSTDDWDELEEQVSRIIKSSRAGANFTDGANMKIQS
>XP_013280500_Fonsecaea_pedrosoi
MSETPSGSGSLEDRISKPESTSWADEVASPATENPPPVANMAEKEPESVPQNNGQVDGATEPFGGSQLEEPDFEVEVKLADMQADPNNPLYSATSFEQLGLNENILKGVVSMNFRKPSKVQEKTLPLLLMNPPQNLIGQSQSGTGKTAAFVLNILHRLDLSSDQMRKTPQALVLAPSRELARQIEGVVKVMGSFVDGLIVAAAIPQDAASRSRKIEASVIVGTPGTVMDMIRKRSMDVRSVKVLVLDEADNMLDQQGLGDQCIRVKSMLPKNIQIVLFSATFPENVVLYAETFAPGANQLTLQHKDLTVEGIKQIYLDCDSDEAKYEVLVKFYGLMTIGSSIIFVKTRETAHNIERRMSAEGHKVVSLTGGIEGAQRDVIIDSFRMGHAKVLITTNVLARGIDVQSVSMVVNYDVPDRFVGGGRYVADPQTYLHRIGRTGRFGRVGVAVTFVSSRDDWQKLMEIQKYFNTHMTKVSTDDWDELEEQVSRIIKSSRAGANFTDGANMKIQS
>XP_007761979_Cladophialophora_yegresii
MSETPSGSGSLADRVTKPESTSWADEVASPTTENPPTTIDTNGKQPETAPADNGQLDGATEPFGGSELQEPEFDVEVKLADMQADPNNPLYSATSFEQLGLSDEILKGVTNMNFRKPSKVQEKTLPLLLMNPPQNLIGQSQSGTGKTAAFVLNILHRLDLSSEAMRKTPQGLVLAPSRELARQIVGVVRVMGAFIEGLKVEAAVPQDAAARSRRIEAAVIVGTPGTVMDMIRKRVMDVRQLKILVLDEADNMLDQQGLGDQCIRVKALLPKGVQIVLFSATFPDNVVLYAQTFAPNANQMTLQHKDLTVEGIKQIYLDCDSDQAKYDVLVKFYGLMTIGSSIIFVKTRETALNIEQRMSAEGHKVASLTGGYEGTQRDLIIDSFRMGHAKVLITTNVLARGIDVQSVSMVVNYDVPDKFIGGGKYAADPQTYLHRIGRTGRFGRVGVAVTFISNRQDWEKLMEIQRYFNTTMTKVTTDDWDELEEQVSRIIKSSRAGSNFKEGANMQM
>XP_016234210_Exophiala_spinifera
MSGQPSAGGSLADRISKPELSAQADSFQPKSGTSWADEVASPATEQPPSTANMGETVASESAVAGSQVDGATEPFGGSQLQEPAYEVNVKLADLQADPNNPLYSATSFEQLGLSEEILKGVTSMNFRKPSKVQERTLPLLLINPPQNLIGQSQSGTGKTAAFVLNILHRIDLSSEQMQKTPQALILAPSRELARQIQGVVKVMGSFIPGLIVEAAVPQDAAARSRKIEASVIVGTPGTTMDMIRKRSMDVRQLKVLVLDEADNMLDQQGLGDQCIRVKSMLPKNIQIILFSATFPDQVIKYAQNFAPGANEMTLQHQDLTVEGIKQIYLDCDGDQAKYDVLVKFYGLLTIGSSIIFVKTRETALAIEQRMTAEGHKVVSLTGGYEGAQRDVIIDSFRTGHAKVLITTNVLARGIDVQSVSMVINYDVPDKFIGRGKFAADPQTYLHRIGRTGRFGRVGVAVTFISNREDWEKLMEIQKYFNTEMTKVATDDWDELEETVSKIIKSSRAGSNWKDGAKA
>XP_016260132_Exophiala_oligosperma
MSEQPSAGGSLADRISKPELSAQADSFQPKSGTSWADEVASPATEEPPSTANMGEAVASEPSVADAQVDGATEPFGGSQLQEPAYQVNVKLADLQADPNNPLYSATSFEQLGLSEEILKGVMSMNFRKPSKVQERTLPLLLMNPPQNLIGQSQSGTGKTAAFVLDILHRIDLSSEQMQKTPQALVLAPSRELARQIQGVVKVMGSFVPGLIVEAAVPQDAAARSRKIEASVIVGTPGTTMDMIRKRSMDVRQLKVLVLDEADNMLDQQGLGDQCIRVKSMLPKSIQIILFSATFPDQVIKYAQNFAPGANQMTLQHQDLTVEGIKQIYLDCDSDQAKYDVLVKFYGLLTIGSSIIFVKTRDTALAIEQRMTAEGHKVVSLTGGYEGAQRDVIIDSFRTGHAKVLITTNVLARGIDVQSVSMVINYDVPDKFVGRGKFVADPQTYLHRIGRTGRFGRVGVAVTFISNRDDWEKLMEIQRYFNTEMTKVATDDWDELEETVTKIIKSSRAGNNWKDGAKA
>XP_013319500_Exophiala_xenobiotica
MAEQASAGGSLADRISKPETMNAQADSFQPKSGTSWADEVASPAGEEPASTSNLDATTAPEPSAAAGQVDGATEPFGGSQLQEPEYEVNVKLADMQADPNNPLYSATSFEQLGLSEEILKGVMSMNFRKPSKVQERTLPLLLMNPPQNLIGQSQSGTGKTAAFVLNILHRIDLSTEQLQKTPQALVLAPSRELARQIQGVVKVMGSFIPGLIVEAAVPQDAAARSRKIEASVIVGTPGTTMDMIRKRSMDVKQLKVLVLDEADNMLDQQGLGDQCIRVKSMLPKGIQIILFSATFPDTVIKYAQNFAPGANQMTLQHEDLTVEGIKQIYLDCEGDQAKYDALVKFYGLLTIGSSIIFVKTRETALAIEQRMTAEGHKVVSLTGGYEGAQRDVIIDSFRMGHAKVLITTNVLARGIDVQSVSMVVNYDVPDKFVGHGRFVADPQTYLHRIGRTGRFGRVGVAVTFISSRQDWDKLMEIQRYFNTTMTKVATDDWDELEETVSKIIKSSRAGTNWKEGANMQG
>XP_007727056_Capronia_coronata
MSVPTSGGGSLADRISKPDTLNAQAETFEPKSGTSWADEVASPSTEKQSALVNTEEKKPEASEPVPQVDGATAPFGGSDLQEPEFDVEVKLADMQADPNNPLYSAASFEQLGLHDNILKGVMAMNFRKPSKVQEKTLPLLLMDPPHNLIGQSQSGTGKTAAFVLNILHRIDLSTEQMQKTPQALVLAPSRELARQIVGVVKVMGTYMPGLITEAAVPQDAAARGRKIEASVVVGTPGTVMDMIRKRSMDVRALKVLVLDEADNMLDQQGLGDQCIRVKAMLPKNIQIVLFSATFPDNVVKYAQNFAPGANQMTLQHKDLTVEGIKQIYLDCANDQAKYDVLVKFYGLMTIGSSIIFVKTRETATAIEQRMTAEGHKVVSLTGGYEGAQRDVIIDSFRMGHAKVLITTNVLARGIDVQSVSMVVNYDVPDKFVGGGRFVADPQTYLHRIGRTGRFGRVGVAVTFVSNRGDWEKLMEIQRYFGTEMTKVATDDWDELEETVSKIIKSSRAGANFKDGATMQM
>XP_007734450_Capronia_epimyces
MSAPTADGGSLAGRISKPETMNAQAESFQPQSGTSWADEVASPVTEKPSAPVAVEEKKPESSEAPVSQVDGATAPFGGSELHEPEFDVEVKLADMQADPNNPLYSAASFEQLGLHDNILKGVMAMNFRKPSKVQEKTLPLLLLNPPHNLIGQSQSGTGKTAAFVLNILHRLDLSTEQLQKAPQALVLAPSRELARQIVGVVKVMGSYMPGLIVEAAVPQDAASRGRKIEASVVVGTPGTVMDMIRKRSMDMKGLKVLVLDEADNMLDQQGLGDQCIRVKAMLPKNIQIVLFSATFPDNVVKYAENFAPNANQMTLQHQDLTVEGIKQIYLDCDSDKAKYEILVKFYGLMTIGSSIIFVKTRETALAIEQRMTAEGHKVVSLTGGYEGAQRDVIIDSFRMGHAKVLITTNVLARGIDVQSVSMVVNYDVPDKFVGGGKFVADPQTYLHRIGRTGRFGRVGVAVTFISNRADWEKLMEIQRYFGTEMTKVATNDWDELEETVSKIIKSSRAGANFKDGARMEMQD
>XP_009161395_Exophiala_dermatitidis
MSAPTSGGGSLADRISKPDTMNAQAESFQPTSGTSWADEVASPATENPSAVTKVDEKKPKESKPEAPASESVSQVDGATAPFGGSELQEPEFEVEVKLADMQADPNNPLYSATSFEQLGLEENILKGVMAMNFRKPSKVQEKTLPLLLMDPPQNLIGQSQSGTGKTAAFVLNILHRLDLSTEQKQKTPQALVLAPSRELARQIVGVVKVMGSYMPGLIVDAAVPQDAASRGRKIEASVVVGTPGTVMDMIRRRAMDVRGLKVLVLDEADNMLDQQGLGDQCIRVKAMLPKNIQLVLFSATFPDNVVKYAQNFAPNANQMTLQHKDLTVEGIKQIYLDCDSDQAKYDCLVRFYGLMTIGSSIIFVKTRETALAIEQRMTAEGHKVVSLTGGYEGAQRDVIIDSFRMGHAKVLITTNVLARGIDVQSVSMVVNYDVPDKFVGGGKFVADPQTYLHRIGRTGRFGRVGVAVTFVSNRADWEKLMEIQRYFDIEMTKVATDDWDELEETVTKIIKSSRAGANFKEGANMQV
>XP_013257566_Exophiala_aquamarina
MSEAPAGSGSLAGRVSKPDQPNPAAESFKPKSGTSWADEVASPATELPSNPIQAPESSDAIPQVDGATTPFGGSTLQEPEYQVEIKLADMQADPNNPLFSATSFEQLGLTEDILKGVMSMNFRKPSKVQEKTLPLLLLNPPQNLIGQSQSGTGKTAAFVLNILARLDLSSEQMQKTPQALVLAPSRELARQIVGVVKVMGSFVNGLNVEAAVPQDAASRTRKIEASVVVGTPGTVMDMIRKRSMDSRGFKVLVLDEADNMLDQQGLGDQCIRVKRMLPKNIQIVLFSATFPDNVVNYAVQFAPGANQMTLQHQDLTVEGIKQIYLDCDNDQAKYDILVKFYGLMTIGSSIIFVKTRDTALAIEQRMTAEGHKVVSLTGGYEGAQRDVIIDSFRMGHAKVLITTNVLARGIDVQSVSMVVNYDVPDKFLGHGKFVADPQTYLHRIGRTGRFGRVGVAVTFISSRSDWDKLMEIQKYFGTEMTKVATDDWDELEDQVTKIIKSSRAGANFQEGAKMGGMQM
>XP_016229069_Exophiala_mesophila
MSAPTGGSLADRVSKPNPSAEPFQPKSGTSWADEVASPADEEPPSIDSLKIGQDTDSPAIPQTDGAAGENGGSSLHEPDYQVEIKLADMQADPNNPLYSAKSFEELGLHENILKGVMSMNFRNPSKVQEKTLPLLLMNPPSNLIGQSQSGTGKTAAFVLNILARLDLSTEQLQKTPQALVLAPSRELARQIVDVVQVMGKFVPGLVVEAGVPQDAAQRTRKIEASVVVGTPGTVMDLIRKRNMDARGMKILVLDEADNMLDQQGLGDQCIRVKGMLPKNIQIVLFSATFPDQVVKYATAFAPNANQMTLRHEDLTVEGIKQIYLDCANDQAKYDALVRFYGLLTIGSSIIFVKTRETAQNIERRMTAEGHKVASLTGGYEGTQRDAIIDSFRTGNAKVLITTNVLARGIDVQSVSMVVNYDVPDKFLGRGQYVADPQTYLHRIGRTGRFGRVGVAVTFISTREDWEKLMEIQKYFGTEMTQVATDDWDVLEETVTKIIKSSRAGTNFKGANMSRAS
>XP_013272270_Rhinocladiella_mackenziei
MSEPPAASGSLADRISKPDAQSGPLWTDEATSPAAGKTNAMANTDGKKSADSTEPASQVDGATEPFGGSELQEPAYDVEIKLADMQADPNNPLYSATSFEQLGLDENILKGVMSMNFRRPSKVQEKTLPLLLMNPPQNLIGQSQSGTGKTAAFVLNILHRVDLSTEEMQKTPQALVLAPSRELARQIVGVVKVMGSFVPGLITEAAVPQDAAARSKKIEASVVVGTPGTVMDMIRKRVLDARQLKVLVLDEADNMLDQQGLGDQCIRVKSMLPKNIQIILFSATFPDYVIKYAQQFAPDANQMTLQHQDLTVEGIKQIYLDCDSDQTKYDVLVKLYGLLTIGSSIIFVKTRETAAAIEQRMTAEGHKVVSLTGGYEGAQRDVIIDAFRTGHAKVLITTNVLSRGIDVQSVSMVVNYDVPDKFVGGGKYVADPQTYLHRIGRTGRFGRVGVAVTFISNRQDWEKLMEIQRYFGTEMTKVATDDWDDLEDQVTKIIKSSRAGTNFKDGANMAMQM
>XP_018003574_Phialophora_attinorum
MSTEDAPGGSLADRISKAEPSSRSWADEVNSPLDAPSSDVLPAPDSRDKAAEDAPTDQTDGASAPFGGSGLHEPEYNVQIKLADMQADPNNPLFSATTFEQLGLSPEILKGVAAMNFRKPSKVQEKTLPLLLLNPATNLIGQSQSGTGKTAAFVLNILHRIDLSTPQLQKTPQALVLAPSRELARQIQGVFKLMGTYIEGLVVEAAIPTDVKDRNRKCEASIVVGTPGTVMDIIGKRIMDARQIKVLVLDEADNMLDQQGLGDQCIRVKRFLPKECQIVLFSATFPDNVVSYAEKFAPGANQMTLKHEELTVEGIKQIYLDCDDEAAKYDVLVRFYGLLTIGSSIIFVKTRESAQQIEQRMTAEGHKVVSLTGGYDGSTRDAIIDAFRMGQAKVLITTNVLARGIDVQSVSMVINYDVPSRFLGRGQFEADAQTYLHRIGRTGRFGRVGVAVTFISSKKDWELLMEIQNYFGVEIAKVATDDWDELEETVGKIIKSSRAGRNFTDGARCRCDVAPASLPAEQQNSQPEPASGYPE
>NP_596016_Schizosaccharomyces_pombe
MSTTLGQESKTDWASLDSDEEVQRISDKVNQLNTSENKNEDQKATNLSDRLGPKITENVDAKSEQDKATNTIAEDANTKQSENDESNLIPNKNEVRVKLADLQADPNSPLFSVKSFEELELKPELLKGIYSMKFQKPSKIQEKALPLLLSNPPRNMIGQSQSGTGKTAAFALTMLSRVDASVPKPQAICLAPSRELARQIMDVVTEMGKYTEVKTAFGIKDSVPKGAKIDAQIVIGTPGTVMDLMKRRQLDARDIKVFVLDEADNMLDQQGLGDQSMRIKHLLPRNTQIVLFSATFSERVEKYAERFAPNANEIRLKTEELSVEGIKQLYMDCQSEEHKYNVLVELYGLLTIGQSIIFCKKKDTAEEIARRMTADGHTVACLTGNLEGAQRDAIMDSFRVGTSKVLVTTNVIARGIDVSQVNLVVNYDMPLDQAGRPDPQTYLHRIGRTGRFGRVGVSINFVHDKKSWEEMNAIQEYFQRPITRVPTDDYEELEKVVKNALKM
```
