## Supplementary material for "Coding Sequence Insertions in Fungal Genomes are Intrinsically Disordered and can Impart Functionally-Important Properties on the Host Protein": fasta protein sequences: XP_721740.2_blasthits_fa.txt

```
>XP_721740_Candida_albicans
MKPSIFYSSRQPYLKYLAIILTTITIYVLTHSSYSADPNINDVTTKPISETVPQPPPQSPSSPEQQQQQPANQDQIVKVPEELKNKPQDLVVDNNKDQKPAVSGVPKSSSSSPQQQEKQDTKKESENSSSSKDPVKPEKVKATFVTLARNSELYDLIKSIRNVEDRFNRKFNYDWVFLNDDDFTQEFKDLTTALVSGKTKYGKIPKEHWSYPDWIDLKRAEETRKNMKLQKIIYGDSESYRHMCRFESGFFWRHPLLDDYDWYWRVEPSIDIHCDLNYDLFKYMEDNNKVYGFTISIHEFRATIPTLWDTTKKFIKENPQYLAENNFMDFISDDKGETYNLCHFWSNFEIANLNFWRGEAYRKYFDYLDQTGGFFYERWGDAPIHSIAAALFLPKDKIHYFDDVGYKHSVYTQCPLNPQFRYEHKCHCNPDNDFTFRGYSCGKKYFEKMGLQKPKEWEKYQ
>XP_002419114_Candida_dubliniensis
MKPSIFYSSRQPYLKYLAIILTTITIYVLTHSNYSTEPNINDVTTKPISETIPQPPNPSSFPEQQQHASQEQIVKVPDELKNKPQDLVVDNGKDQKLVESGVPSSSPHQDKEDANKGKNLQEQENSFSKNPVKSEKVKATFVTLARNSELYDLIKSIRNVEDRFNRKFNYDWVFLNDDDFTQEFKDLTTAIVSGKTKYGKIPKEHWSYPEWIDLKKAEETRKSMKLQKIIYGDSESYRHMCRFESGFFWRHPLLDDYDWYWRVEPSIDIHCDLNYDLFKYMEDNNKVYGFTISIHEFRATIPTLWDQTKKFIKENPQYIAENNFMDFISDDKGESYNLCHFWSNFEIANLNFWRGEAYRKYFDYLDKTGGFFYERWGDAPIHSIAAALFLPKDKIHYFEDVGYKHSVYTQCPLNPQFRYEHKCHCNPDNDFTFRGYSCGKKYFEKMGLEKPKEWERYQ
>XP_002547834_Candida_tropicalis
MMLSSRSPYLKYLAVLLTVVTIYVLTHHSTTITSSLPTQQQQQQQQQPSQAQPPQVENVKVPEELKTEPEQKDQKNEEVKAEVEQESTSKAVKPKESTPEEKPKRIKATFVTLARNEELYDLIKSIRTVEDRFNRKFNYDWVFLNDKEFTQEFKDLTSSIVSGKTKYGKIPTEHWSYPDFIDLKKAEETRKNMKLAKIIYGDSESYRHMCRFESGFFWRNELLDEYDWYWRVEPGIDIHCDLDYDLFKYMEDNNKVYGFTISIHEFRKTIETLWDHTKKFIKENPQYIAKDNFMDFISDDNGETYNLCHFWSNFEIANLNFWRGEAYTKYFEYLDKTGGFFYERWGDAPIHSIAASLFLPKDKIHYFEDVGYRHGVYTQCPLNSQFRYDHKCHCNPDKDFTFRGYSCGKKYYEKMGLEKPKEWVDYQ
>XP_003869632_Candida_orthopsilosis
MKGLTLFGTRSPYLKYVAVVLTVLVVYTLTHGATSYTNINQEVQQSRQQEQKAGSDKAATEKVQVPEELKHEPAPKSKASLEDIQKFQEEVLSGKEGGGNAADALSEEERKAAAEEVKEWAAKYQKGQVALQDKPKENIADNQQDKPKDQLTQAPPPSSNEKVSATFVTLARNSELYDLIKSIRVVEDRFNRKYNYDWVFLNDEEFTQEFKDLTTAIVSGTTKYGKIPKEHWSYPNWIDLEKAAASRKQMKQDKIIYGDSESYRHMCRFESGFFWRNPLLDEYEWYWRVEPGIEINCDLNYDLFKYMQDNEKVYGFTISIHEFEKTIPTLWQHTKDFIEKNPQYVANDNFLDFISDDGGKTYNLCHFWSNFEIANLNFWRSEAYSAYFDYLDSTGGFFYERWGDAPVHSIAAALFLPKSKIHYFEDVGYRHHVYGQCPLNPQFRYEHKCSCDPEKDFTFRGYSCGKKYYDKMGLTKPAEWQQYQ
>XP_001527414_Lodderomyces_elongisporus
MKSLLSRQPYIKYVAFALTLLLVFTLTHRSNTRTVTIIQQQQLPLDSQSKGELVDQENAKLNLGELGNTKKPVDVVQPGGKVKATFVTLARNSELYKLIKSIREVEDRFNRKYNYDWVFLNDQEFTEEFKELTSAIVSGNTKYGLIPKEHWSYPSWIDQEKARKAREKMHAEKIIYGGSESYRFMCHYESGYFYKSELLDEYDWYWRVEPDIHINCDINYDVFQYMEDHNKVYGFTVSLYEFKNTIPTLWDHTKKFIQENPQYLAKDNFMDFISDDGGETYNLCHFWTNFEVASLKFWRSEAYNKYFDYLDKQGGFFYERWGDAPIHSIAAALFLPRDKIHYFGDVGYRHGVYGQCPLNKDFRYDHKCTCNPEDDFTFRSYSCGKRYYDLMKLDKPKEWANYQ
>XP_007376031_Spathaspora_passalidarum
MITSTRSNARLVRFGLFALILIACGYILTRGSSFQPQPLPSQGAANRNPAANQQAPPAQPAQPAAPPAQQQKIKATFVTLARNSDLYTLSDSIRMIEDRFNKKFHYDWVFLNDDEFSEEFKEATTALVSGTTKYGLIPKEHWSYPEWIDQEKAALVREDMRERKIIYGHSESYRHMCRFESGFFWRQDILKDYEYYWRVEPDIKLYCDIDYDVFKWMKQNNKDYGFTISLPEYKETIPTLWQTVKEFTEKNPQYLAKNNMLEWLSNDGGNTYNGCHFWSNFEIGNLNFFRSEAYQKYFEHLDKAGGFFYERWGDAPVHSIAAALFLPKEKIHFFEDVGYYHVPFHNCPIDKDIRFERNCNCNPKEDFTWKAYSCTTKYYKVNQFKRQKGWEKFSG
>XP_043049892_Scheffersomyces_spartinae
MFYTVRLRQGRIQLGLALLVAGVFFYHVVQKFLEPPTIMYVDSETKKVIQYDPNETVIEKDKTSKMAIKQVPYERANATFVTLARNSELYKLLPSIRAVEDRFNHKYHYDWVFLNDEEFTDEFKTLVTALVSGKAQFGKIPKEHWSYPEYIDKNKAAAVRKQMKEKKIIYGDLESYRHMCRFESGFFYRHPLMENYRWYWRVEPEIQIFCDVDYDVFKYMEENNKTYGFTISIHEFRATIETLWDETKKFMAKFPQFVDKDNFMDWISDDKGETYNLCHFWSNLEIADMDFWRGEAYTKYFDHLDRAGGFFYERWGDAPIHSLAVALFLPKSKIHYFDNIGYKHSVYTQCPLNHDFRVQHKCHCVAKDDFTFRGYSCGKQYYEKMGLTKPNEWSKFT
>XP_001382429_Scheffersomyces_stipitis
MARAQFSKYTLVAVALLVIYSLSYFFTPDVVYVDSVTKEVLGKGAANGPTPQQPLIDTNSNQEAQQEAKQDEQKTEEIEEEKPKDPIPFNDKVKATFVTLARNKELFDLIPAIRAVEDRFNRKFHYDWVFLNDEEFTQEFKDLTTAIISGKTKYGKIPKEHWSYPDWIDLDKAAESRKKMKEEKIIYGDSESYRHMCRFESGFFWQNELLDEYDWYWRVEPGIKIHCDLNYDLFRYMQDNNKVYGFTISIHEFRKTIPSLWGHTKDFIKLHPEHVAEDNFMDFISDDNGETYNLCHFWSNFEVASLNFWRSQAYRDYFEYLDKTGGFFYERWGDAPVHSIAASLFLPKDKIHYFHDVGYNHGVYTQCPLNKEFRYEHKCDCNPDKDFTFRGYSCGKKFYDRMGMIRPVEWEKYQ
>XP_020066644_Suhomyces_tanzawaensis
MARVPVLRLLGVAVAVMVLYSLLLLMRPDISASDIAAATVPAEQPPPPPVKLPPLPPIRDQDKELQQGNAQIESQELLPIASPGSERVKATFVTLARNKELYALIESMRSVEDRFNHKYNYDWVFLNDEPFTQEFKDLTSAIVSGKTKYGLIPKEHWSYPEWIDQDKAAETRKKMKADGIIYGDLESYRHMCRFESGFFWRNPLLDEYDWYWRVEPETKVHCDLDYDVFKWMKDNNKVYGFTISIHEFDKTIPTLWKHTKDFIRAHPEHLAHNNLMDFISNDGGDTYNLCHFWSNFEVANLNFWRSQAYREYFEYLDRAGGFFYERWGDAPVHSIAAALFLPRDKIHYFEDVGYNHGVYTQCPLNNEFRYKHKCHCNPEKDFTFDGYSCTGRYYDVMKMPKPKEAKE
>XP_020078503_Hyphopichia_burtonii
MPRPHQKQVVAIVIAILVFFGFVHFVTNSSPGTLTDQAVVYVDTQTNQIIENFDVSKIQGVKVASENKVQESIKDAAKEELVGNQQISQPKEESKSPEKAEDQSAVKAEQAEKPGKQLANNEVATGERVKATFVTLARNSELYELIKSIRRVEDRFNRKFNYDWVFLNDEPFTQEFKDLTTAIVSGKTKYGLIPKEHWSYPDFIDQNKAAESRENMKAQRIIYGDSESYRHMCRFESGFFWQNPLLDEYDWYWRVEPGIQIHCDLDYDLFKFMQDNNKLYGFTISIYEFEATIPTLWKHTKDFLKLHPDYIAENNLLDFISNDRGETYNLCHFWSNFEVGNLNFWRSKQYREYFDYLDKTGGFFYERWGDAPVHSLAAALFLNRDQIHYFEDVGYNHGVYTQCPLNAQFRYDHKCHCNPDTDFTFRGYSCGKRYYDVMNMKKPAEWEHYT
>XP_015468619_Debaryomyces_fabryi
MGGDSSIAVDMSRQPIKNNDKEQEQGRIQIEEAETDEATDHEVVHSVVVQGQDTEAKDSSDASPDKRVKATFVTLARNSELYDLIKSVRRVEDRFNRKFNYDWVFLNDEPFTDEFKNLTTSIVSGKTKYGLIPTEHWSYPDWIDMKKAAESRAAMKAARIIYGDSESYRHMCRFESGFFWQNPLLDEYDWYWRVEPGIQIHCDLDYDLFKYMEDNNKVYGFTISIYEFEKTIPSLWGHVKDFIKKNPQYLAEDNLMDFISDNKGETYNLCHFWSNFEVASLKFWRSQAYRDFFEYLDKTGGFFYERWGDAPIHSIAAALFLSKNQVHYFEDVGYNHGVYTQCPLNAQFRYDHKCHCDPESDFTFRGYSCGTKYYDVMKKEKPKEWIHYT
>XP_459168_Debaryomyces_hansenii
MGMIRTPAIRVAAIGIALLVLYMLSVFLRPQVVYVDKDTNEIVKDFQGSDMGGAINAVVDPPRKVQDPIKNNDKEHEQAHIQIEEAEINEATDQVVSDSSASHDQVAGVNDVYPGERVKATFVTLARNKELYDLIKSVRRVEDRFNRKFNYDWVFLNDEPFTDEFKKLTTSIVSGKTKYGLIPKEHWSYPDWIDKEKAAESRNAMKAAGIIYGDSESYRHMCRFESGFFWQNPLLDEYDWYWRVEPGIQIHCDLDYDLFKYMEDNNKVYGFTISIYEFEKTISSLWGHVKDFIKKNPQYLAEDNLMDFISDNKGETYNLCHFWSNFEVASLKFWRSQAYREFFDYLDKTGGFFYERWGDAPIHSIAAALFLSKDQVHYFEDVGYNHGVYTQCPLNSQFRYDHKCHCDPKSDFTFRGYSCGNKYYDVMKKEKPQEWVNYT
>XP_006684816_Yamadazyma_tenuis
MARLPVVRITAILGALLLVYFVSVIARPKVVYVDTSTNEIVHNYIPKDEDASIAGVSLGDVVREKLQNSFGGVSDPIKDPQKEAQLALAQIEQVKEDSAAVDNSANKDSNKTPQVEQDRLVAAKGDNTKSNEVEEVKVVKDSNGNVIVPAPPAPDYIGKDKDIRATFVTLARNSEMYELIKSIRRVEDRFNRKFNYDWVFLNDEEFTDEFKRLTTSIVSGKTKYGLIPKEHWSYPEWVDLEKAAKSREDMKAAKIIYGDSESYRHMCRFESGFFWRSPLLDDYDWYWRVEPGIQIHCDLDYDLFKFMRDNKKRYGFTISIHEFEKTIPTLWEHTKNFIKEHSEYLAPNNLMDFISNDNGETYNLCHFWSNFEVADLNFWRSDAYRAYFDYLDKTGGFFYERWGDAPIHSIAAALFLNKDEIHYFDDVGYNHGVYTQCPLNPDFRFEHKCHCNPDSDFTFRGYSCGKKYYDVMKLERPKEWVDYQ
>XP_001487205_Meyerozyma_guilliermondii
MARSRVTNALAVICGLVVLYFFSVALRPLVIYVDIVSNLIVPDFVPGSNSNHAAVKDVSEDSPIKDTAHEEQLAQKQVGDLQLAGVVLNVETESQPVYDKSKKVKGTFVTLARNQELYELIKAVRGVEDRFNRKFNYDWVFLNDEEFTQEFKDLTSSIVSGKTKYGKIPKEHWSYPDWVDLEKAAKSRAEMKAANIIYGDMESYRHMCRFESGFFWRNELLDEYDWYWRVEPGIQIHCDLDYDLFKFMADNDKKYGFAISLHEFEKTIPSLWQHTKDFIKEHPEYLAKNNMMDFISNDGGETYNLCHFWSNFEIGDLNFWRSDAYRAYFDYLDKTGGFFYERWGDAPIHSIAAALFLPRDKIHYFEDMGYNHGVYTQCPLNPQYRYDHKCNCDPELDFTFRGYSCGKRYYEVNKMTKPAEWENYQ
>XP_018714780_Metschnikowia_bicuspidata
MQGLSTSQDQQNLKPGDCPVPGERVKATFVSLARNLELYDLLPAIRNVEDRFNRKFHYDWIFLNDEPFSEEFKRVTGSIVSGTAKYGLVPKEHWGYPAWIDQEKAKKSRDDMEKARIIYGGSESYRHMCRYESGFFFRHPLMEEYDWYWRVEPGIKIHCDLDYDVFKFMEENGKDYGFTITIHEFEKTIPTLWQHTKDFIKLHPEHVAQDNLMKFVSNDNGETYNLCHFWSNFEVASLKFLRSKAYMDYFEYLDKQGGFFYERWGDAPVHSIAVSLFMPKNKIHFFEDVGYTHAPYTQCPLNDKFRADHKCDCKPESDFTFRGYSCGNQYYNAMGIEKPVEWEHFQ
>XP_002618554_Clavispora_lusitaniae
MIPRQLQGKRTVYGVVAAVVIWALFFYSGSFLGAPASVVYVDSATGQVLAQKPQQVAQKPPVQENAPVQKPQDSNLVAQEQGTAPGDCVIPGPRANATFVTLARNSELYDLVKAIRNVEDRFNRKFHYDWVFLNDEPFTDEFKRVTGSIVSGTAKYGLVPKEHWSYPDWIDQSKAAASRKKMKEEGIIYGDLESYRHMCRYESGFFWRHPLMNEYEWYWRVEPGIQIHCDLDYDLFRYMEENNKVYGFTITIHEFIKTIPTLWDRTKEFLKEHPEHVAENNLMEFISEDKGETYNLCHFWSNFEVASLKFWRSKAYTEYFDFLDRTGGFFYERWGDAPVHSIAASLFLPKDKIHFFEDVGYNHGVYTQCPLNEEFRTNHKCSCDPESDFTFRPYACGKQYFKAMGLEKPPNWEKYST
>XP_025341058_Candida_haemuloni
MAIRAPQNKRLYVAVASAIAVLFLYFILGSTSSDKTVVYVDKSTGQVVSDFKANKNVPVDLPSEPQPEAHQAPQAPNAPSIKDNDKEENAALQQIGSSGQTGKQPGDCVIPGKRAKATFVSLARNEELYDLIKAIRNVEDRFNRKFQYDWVFLNDQPFTQEFKDLTTSIVSGQAKFGLIPEEHWSYPDWIDHEKAAKARADMKAAKIIYGDSESYRHMCRFESGFFWRNPLLDEYDWYWRVEPGIQVHCDLNYDLFRYMEDNDKVYGFTISIHEFEKTIPTLWKHTKDFIDLHPEYLAKDNFMDFISNDKGKTYNLCHFWSNFEVASLKFWRSQAYRDYFDYLDKTGGFFYERWGDAPIHSIAAALFLPKDKIHYFEDVGYNHGVYTQCPLNPQFRFEHRCDCNPQKDFTFRGYSCGKKYYEAMNLEKPKEWVDYQ
>XP_024716020_Candida_pseudohaemulonis
MIARIPQNKRLVVAIASAVALLFMYLLSNHTLNGSIVYVDKATGEIVSDFQKQPAPVLPPAPALPPVTNNDAPSIKDNSKEENAAFQQIGSQEQVGKQPGDCLIPGDRVKATFVSLARNEELYDLIKAIRNVEDRFNRKFRYDWVFLNDKPFTQEFKDLTSSIVSGNAKYGEIPKEHWSYPEWIDMDKAAKSRSDMKAQKIIYGDSELYRHMCRFESGFFWRNPLLDEYDWYWRVEPGIQVHCDLNYDLFKYMEDNDKVYGFTISIHEFEKTIPLLWQHTKDFIKKYPQHIAKDNFMEFISDNNGETYNLCHFWSNFEVASLKFWRSQAYRDYFDYLDKTGGFFYERWGDAPIHSIAAALFLPKDKIHYFEDVGYNHGVYTQCPLNPQFRFEHRCDCNPDKDFTFRGYSCGKKYYEAMKLEKPKEWVDYQ
>XP_025338398_Candida_duobushaemulonis
MIARIPQNKRLVVAIASAIALLFIYLLSNHSSNGSIVYVDKATGEIVSDFQKQPAPASPPAPASPPVTNNDAPSIKDNSKEENAAFQQIGSQEQVGKQPGDCVIPGDRVKATFVSLARNEELYDLIKAIRNVEDRFNRKFRYDWVFLNDKPFTQEFKDLTSSIVSGNAKYGEIPTEHWSYPEWIDMEKAAKSRSDMKAQKIIYGDSESYRHMCRFESGFFWRNPLLDEYDWYWRVEPGIQVHCDLNYDLFKYMEDNDKVYGFTISIHEFEKTIPSLWQHTKDFIKQYPQHIAKDNFMEFISDNNGETYNLCHFWSNFEVASLNFWRSQAYRDYFDYLDKTGGFFYERWGDAPIHSIAAALFLPKDKIHYFEDVGYNHGVYTQCPLNPQFRFEHRCDCNPDKDFTFRGYSCGKKYYEAMKLEKPKEWNEPNQKAVEEQKPLKDASAPKVPASPELVKGAANDASNPNIANKIKATFVTLARNSDKASILQSIRHVEDRFNKNFHYDWVFLNDQEFNEEFKSAVSAVVSGQTKFGVIPKEHWSYPDWIDREKAALAREAMVQKKVIYGGSESYRHMCRFESGFFYRHELMQEYEYYWRVEPDIKIFCDIDYDIFKYMKDNDKWYGWTISLPDLPYVAKDNNLPWISDDNGKTYNGCHFWSNFEIAKLDLWRGEAYSKYFDFLDKKGGFFYERWDKLHFFGDLGYWHVPFHNCPVDEETRKAKKCVCEPKDDFTWRGYSCTPKFFSQHGLKRPTGWEQFTQ
>XP_028889832_Candida_auris
MIPRVPQNKRLLVGVATAVTFILLYLISAQSGSPKVVYVDKATGTVVSDFKEALVGGSTLVGAPSAPASQPQPPHDEPPIKDSSQEENAALQQIGAKEEVGKQPGDCLIPGERVKATFVSLARNEELYELIKAIRNVEDRFNRKFRYDWVFLNDKPFTQEFKDLTSAIVSGKAMYGEIPKEHWSYPDWIDKDKAAKSRADMKAAGIVYGDSESYRHMCRFESGFFWRHPLLDEYDWYWRVEPGIQVHCDLNYDLFKYMEDNDKVYGFTISIYEFDKTIPTLWKHTKDFIKLHPEYLAKDNFMGFISNDKGETYNLCHFWSNFEVASLKFWRSQAYRDYFEYLDQTGGFFYERWGDAPVHSIAAALFLPKDKIHYFHDVGYNHGVYTQCPLNAEFRYEHRCDCNPNSDFTFRGYSCGKKYYEAMNLEKPKEWVDYQ
>NP_010771_Saccharomyces_cerevisiae
MALFLSKRLLRFTVIAGAVIVLLLTLNSNSRTQQYIPSSISAAFDFTSGSISPEQQVISEENDAKKLEQSALNSEASEDSEAMDEESKALKAAAEKADAPIDTKTTMDYITPSFANKAGKPKACYVTLVRNKELKGLLSSIKYVENKINKKFPYPWVFLNDEPFTEEFKEAVTKAVSSEVKFGILPKEHWSYPEWINQTKAAEIRADAATKYIYGGSESYRHMCRYQSGFFWRHELLEEYDWYWRVEPDIKLYCDINYDVFKWMQENEKVYGFTVSIHEYEVTIPTLWQTSMDFIKKNPEYLDENNLMSFLSNDNGKTYNLCHFWSNFEIANLNLWRSPAYREYFDTLDHQGGFFYERWGDAPVHSIAAALFLPKDKIHYFSDIGYHHPPYDNCPLDKEVYNSNNCECDQGNDFTFQGYSCGKEYYDAQGLVKPKNWKKFRE
>XP_018224004_Saccharomyces_eubayanus
MAIFLSKRLLRYTFFAGVALILLLTLNSNSSTQQYVASYLPSAFDLSSHDSSSVEEQLLSEKSDAEKLKEHALNPEVDTTATMDEESKALKASAEEADAPLDTKKDSKGKVDGTTSTGLEKTTMDYITPSFAKKGTKPKACYVTLVRNSELYDLLSSIKYVEDKINKNFPYPWVFLNDEPFTEEFKEAITKAVSSEVKFGILPKEHWSYPEWINETKAAEVRKEAANQYIYGDSESYRHMCRYQSGFFWRHPLLDEYDWYWRVEPNIKLHCNINYDVFQWMQDNEKVYGFTVSIHEYPATIPSLWETSMNFIKENPQYVDKNNLMKFISEDKGKSYNMCHFWSNFEVANLNFWRSPAYMEYFDALDHQGGFFYERWGDAPVHSIAASLFLPKDKIHYFSDIGYYHGPYNNCPLDKDVFENNNCECDQGNDFTFQGYSCGKEYYDAQGLVKPQNWKSFRD
>XP_033765693_Saccharomyces_paradoxus
MALFLSKRLLRYTVIAGTVILLLLTLNSNSSTQQYIPTSLSSALDFSSGPILPEQQAISEDTDAEKLRQHALNPEADDDSEAMDEESKALKAAAEQADAPIDAKTTMDYITPSFANKGDKPKACYVTLVRNSELKGLLSSIKYVEDKINKKFPYPWVFLNDEPFTEEFKAAVTKAVSSEVKFGILPKEHWSYPEWINQTKAAEVRADAANQYIYGGSESYRHMCRYQSGFFWRHELLDEYDWYWRVEPDIKLYCDINYDVFKWMQDNEKVYGFTVSIHEYLITIPTLWETSMNFIKENPQYLDENNLMSFLSSDNGKTYNLCHFWSNFEVANLNLWRSPAYRKYFDTLDHQGGFFYERWGDAPVHSIAAALFLPKDKIHYFSDIGYHHPPYDNCPLDKEVYNSNNCECDQGNDFTFQGYSCGKEYYDAQGLVKPKNWKKFRE
>XP_003675138_Naumovozyma_castellii
MTKFSIPPGREQFYKRIGICIIAAITLFVIFHGASSSSDSIGSTRFTSDVSVSVKGKNGYKYRRIDYPKYTGPKEKATFVTLARNSDLYSLVESIKAVEDRFNHKFQYDWVFLNDAEFSDEFKNVTSNLISGKTKYGVVPHEHWSFPPWIDQDKAAKVRDEMREKKIIYGDSISYRHMCRFESGFFYRHPLLDEYDWYWRVEPDIKLHCDIDYDIFKFMADNGKKYGFTISIHEYMDTIPTLWDTTKEFLKLHPEFLNKNSMLDFVSDDEGESYNSCHFWSNFEIASLNFWRGPAYTAYFDFLDKNGGFFYERWGDAPVHSIAAALFLDRNEIHHFGDLGYFHAPFHQCPLDESLRLQNKCACDPKHDFTWNAFSCGVKYYNVNHLKKPKGWEALV
>XP_003668693_Naumovozyma_dairenensis
MVKFSIPPGRENQFKKIGVFIIAILTIFIIFHGASSSSDSSGSTRRSMKQVSTSVKGQNGYKYEKVSYPKYTGPKVKATFVTLARNSDLYSLLESIKSVEDRFNHKFQYDWVFLNDEEFSDEFKNVTTAMVSGTTKYGLVPAEHWSFPPWIDQERAAKVRDEMRAKKIIYGDSISYRHMCRFESGFFYRHPLMDDYDWYWRVEPDIKLHCDIDYDIFKFMADNGKKYGFTISIHEYMDTIPTLWDTTKEFMKRHPEHVHKNNMMNFVSDDNGESYNSCHFWSNFEIASLDFWRGPAYTEYFDYLDKAGGFFYERWGDAPVHSIAAALFLDRNEIHHFGDLGYFHAPFHQCPLDDSIRLGNKCDCDPKEDFTWNGFSCGVKYYSVNHLKKPAGWQEHA
>XP_003959394_Kazachstania_africana
MAKISIPPGKEARFKKIGIVLVTLLTLYILYSGASVSNTGVRVAKSGKREKATFVTLARNQDLYSLASTIKNVEDRFNHQYNYDWVFLNDADFTEEFKEVTSRLVSGTTKYGKVPKEHWSYPEWIDQNKAAETRQKMKEEKVIYGDSVSYRHMCRFESGFFYKHPLLDDYDWYWRVEPDVKFHCDINYDVFRFMRENGKKYGFTISLREYDATIRTLWPTTVKFMNDHPQFIHENNMMDFISDDGGLSYNLCHFWSNFEIGSLDFLRSHAYNSYFDYLDKAGGFFYERWGDAPVHSIAAALFLDRNEIHHFSDIGYYHIPFSACPLDPVTRFEGKCSCNPKQDFTWNGYSCASKFYTVNNMKKPEGWQELA
>XP_022465995_Kazachstania_naganishii
MAALIISSDKKNLYKKIAIAVIGLLTFYIVFQGASVSSHGNSVSSTQLSAGNSAVKNAKTGYQYRTVSYPKYTGPKEKATFVTLVRNSDLYSLLPSIKSVEDRFNHKFNYDWVFLNDEEFTDEFKDTVSALVSGTSKFGLIPKEHWSFPSWIDQKKAARVRDQMREDKIIYGDSVSYRHMCRFESGFFYRQSVMDEYDWYWRVEPDVLLHCDIDYDIFKFMRENNKKYGFAISIHEYEATIKSLWKTTRDFMELHPEFVHPNNMMDFISDDNGLSYNMCHFWSNFEIGALDLWRGDAYSAYFDYLDQAGGFFYERWGDAPVHSIAAALFLDRSEIHFFDDVGYFHMPFHSCPLDPEVRLRGKCDCNPASDFTFHGFSCTAKYFTVNDMKKPDGWVNQVDAAL
>XP_445169_Candida_glabrata
MSKLRIPPGKEPLVKRIGIALVLFLSTFFLYSTVSGGEFFHSGKPVKGASTAITGNTGYKYTYADEDGHYPESKKVRATFVTLVRNKDLWELLPTIKNVEDRFNRHFHYDWVFLNDEPFTQEFITTTTAMTSGKTKYGLIPREHWSYPEWIDQEKARLTREEMKKQKIIYGFSEPYRHMCRFESGFFYRQKVLDEYEYYWRVEPGTKLHCDVNYDVFKFMKDNGKKYGFTVSLLEYEATIKTLWQTTVEFIKKFPQHLAKNSMLDFISDDQGESYNLCHFWSNFEIASLDLWRGEAYSAYFDYLDHAGGFFYERWGDAPVHSIGAALFLDRDEIHHFGDLGYYHPPFHACPIDENIRLSNRCDCHPNKDFTWVPYSCALKYYNVNKLTKPLGWQEHVGMKV
>XP_004178506_Tetrapisispora_blattae
MSKKGSLKTTKRTRLYKQLGVALITLIGLYSLFHHSSKNVSLSTYTTIGSPDYLEPLKYAPSSTALPTDLPVDHNKYTRLLPFKYNGKKEKATFVTLARNSDLYGLINSIKAVEDRFNSKFQYDWVFLNDEEFSDEFKKTVTALISGETKFGLIPNEHWSYPSWIDKKRAADTRKTMKEKNIIYGDSESYRHMCRYESGFFWRHPLLDEYEYYWRVEPDIKMYCDIDYDVFKFMKDNKKKYGFTITIHEFRDTIETLWETTREFLSLYPQHIHKNNMLDFVSDDNGKTYNLCHFWSNFEIASLKFLRSQAYRDYFDYLDHAGGFFYERWGDAPVHSIAASLFLDRDEIHHFEGMGYYHGPYHQCPINDQIRLHNKCACNPNDDFTWKDYSCTLKYYDINNITKPDGWKDHTG
>XP_003686083_Tetrapisispora_phaffii
MAKFTIPVSSRRLYKLLGLFAIAIITIVIIVKGTDITSSLSGPIDGKSDYVQGSKKANAPKKARTKYDDKYKYVKYSIPEYKGEKVRATFVTLARNKDLNGLRETIKSFEDRFNSKFQYDWIFLNDSEFNDDFKVTMTALISGEVKFGIIPKEHWSFPSWIDQDRAADTRKEMKDIIYGDSISYRNMCRFESGFFWRHPLLDEYEYYWRVEPDTKLYCDVDYDIFRFMKDNDKKYGFTISIHEYRATIPTLWDTTVEFINLHPEYVAENNMLDFVSNDDGMSYNLCHFWSNFEIASLDFWRSDAYRDYFDYLDHAGGFFYERWGDAPVHSIAAALFLNRTQVHHFDDLGYYHGPFHQCPTDEKIRLANRCDCDPNRDFTWRGYSCGKKYYKVNNLAKPKNWADYSK
>XP_001644799_Vanderwaltozyma_polyspora
MAKKITITIPTSTQALYRLISLVLLFSATIALIFNGNKLFKKESALSRKKNMIFDNDQNEIVDVKYDPNFKYVKYNNPEYSGKKVRATFVTLARNKDLEGLLPTIKSLEDRFNSKFHYDWVFLNDDEFTDTFKRTVSAMISGEAKFGVIPKEHWSFPSWIDQDRAKKVREEMKEKKIIYGDSISYRHMCRFESGFFWRHPLLDEYEFYWRVEPDVSLHCDIDYDIFRFMKDNNKKYGFTISIKEYVATIPTLWKTTTEFMQLHPEFLAKDNMLDFVSDDEGKTYNLCHFWSNFEIASLDFWRGDAYTQYFEFLDNAGGFFYERWGDAPVHSIAASLFLNRDEVHHFGDLGYFHNPFHQCPIDEVFRLGNRCACNPKDDFTWKGYSCGTKYYDVNKLKKPENWEKFK
>XP_003682161_Torulaspora_delbrueckii
MAEFKIPQGKERFVKLLGLTVIGLLTLLVIFNGTSFSGSSSLSSGGAIKSGKYKVDEIKYPKYTGKKEKATFVTLARNSDLYSLLPAIKSVEDRFNHKFQYDWVFLNDEEFTEEFQRVTTSMVSGKTKYGLIPKEQWTFPPHIDKEKAAETRNQMKEDGIIYGDSIPYRFMCRYESGLFYRHPLMEDYDWYWRVEPDIKLYCDIDYDVFKFMKDYYKKYAFTFSIKEYVGTIKTLWDTTKEFMTAHPEHLAKNNMLDFISDDDGDTYNLCHFWSNFEIASLDLWRSKAYSDYFDWLDQAGGFFYERWGDAPVHSIAAALFLDRSEIHHFDSMGYYHPPFHQCPVDEDVRLNHKCDCNPKDDFTWKSYSCTTKFYTVNGMTKPKGWHLHAG
>XP_037143509_Zygotorulaspora_mrakii
MAVFLSKRILRYTLLAGLCVTIIVLLSSDHVSSTDINYLEQFKGLGTGVTDYFRGSETPQLSEKEKEVEEERQKVEKNLAQQHEDGKVEFDEPAMDKNAQALKESAEEADAAHEPQTFKSTWEFMAPSYANKGKKPKAAFVVLVRNNELEDILPSIKNVEDKFNHQFNYPWVFFNDEEFTEEFKTKINKTISSKAEFGLIPKEHWSYPDFVNQETAKKERDRMVKDAVIYGGSESYRHMCRFQSGFFWRQKLLEDYDWYWRVEPSTRLYCDIKYDVFQYMQDEGKVYGFTITIHEYLRTIETLWKSTRDFWKKNPHYIADDNLVEFISGDKGKTYNLCHFWSNFEIANLNFWRSPAYREYFDYLDRTGNFFYERWGDAPVHSIAASLFLSKDKIHYFSDIGYHHNPYDNCPLNNTIYKENNCDCDQGNDFTFQGYACGVQYYDAQGLKKPDNWEKFQQ
>XP_002497572_Zygosaccharomyces_rouxii
MAVFLSKRLLRLVVLVGVCLGILAVMSPRGGDQSGTTQSYLSNMMPSNFDFSGSKLWGSQSNENVSEEKERYEAEKEKEKEQAKSEDSKESEESESLHKLPSTEPYDESKTESPSSLEERNLVWEYMKPSYKNKGSRPKACFVSLVRNEELHNMLESIAQVEKKFNKKFHYPWVFMNEKKFTDEFKREVSQATSGEVEFVLIPEEYWSYPDYIDQNLAADERRKMDADGVVYGESESYRHMCRFQSGFFWQQEALDKYDWYWRVEPGIKLYCNINYDVFQWMQDNEKAYGFTITIHEYMRTIESLWNTVRKWWKKNPEYIAKDNLLEFISEDKGESYNLCHFWSNFEVANLNLWRSPAYRDYFKYLDDTGNFFYERWGDAPVHSIAASLFLPKDSIHYFSDIGYNHIPYDNCPLDKNVFKENECECNPDNDFTFHSYACGVQYYNSQGLTKPNGWEKYNN
>XP_003646928_Eremothecium_cymbalariae
MSRFVRNERLWSLAGIASILVITFWVVIQGAGVSDVSQYKRKPGWANNDNFNYKVAKQKETASWNKEKAAFVTLARNSDLYSLLPSILSVEDRFNHRFHYDWVFLNDEPFSDEFKRVTSAMVSGKTKYGIIPKEQWSFPDWIDQDAAAKTREQMEKDKVIYGGSISYRHMCRYESGFFYRHEEMMEYEWYWRVEPHIKLYCDIDYDVFKFMKDNNKKYGFTISIHEYPFTIKTLWSSTKEFIEANPQYVHKNNMLPFISDDNGKNYNLCHFWSNFEIGSLDFWRGEAYSKYFDFLDKKGGFFYERWGDAPIHSIAAALFLDRDEIHHFDDIGYLHPPFTQCPIEEKFRTEHNCACNPDDDFSWKAFSCNVKYYLEKDLKKPTGWAEHTG
>NP_986400_Eremothecium_gossypii
MAVLLSKKVIRVALLSSVVLLFLGLLSGHQDVQEYMPDSVRDMHSSVKGSLTGVWGGRTEAVVEETKSDAGVAHADSGAERSKAPAKAKEPAEEWMRKPAPVQADGKVRASFVSLVRNSQLEGIIPAIKLVEQRFNHKYHYPWLFLNDEPFNEEFKTEIRKVVSSEARFETIPKEHWSFPEWIDQDKAAETREKMKGIIYGDSVSYRHMCRFESGFFWRHPALEDYDWYWRVEPDTKLFCDIDYDVFRWMQDNDKVYGFTISIHEFQATIPTLWETTTNFIKKHPEYVAKDNMQGFISDDNGKTYNLCHFWSNFEIASLNFWRSKPYREYFDYLDQAGGFFYERWGDAPVHSIAASLFLPKDKIHFFNDIAYYHGPFTHCPIEKDVFQKGNCDCNPDDDFTFQGYACGHKYYEVNSMKKPPGYERFQ
>XP_452800_Kluyveromyces_lactis
MSETRINKERSARLLGIIIVAAITIYLLFQGASYNGGYSTGVSSSQNANQYETVRMKGDSRVVVDPNTGLKYTTVDSGKYTGSKVKATFVTLARNGDLTELLSSIRSVEDRFNKKFQYDWVFLNDEEFTDDFKNTVASMISGNVKFGLIPVEHWSYPSWIDQEKAAQVRADMKAKKIIYGHSESYRHMCRYESGFFYRHKLMDEYEFYWRVEPGVKIYCDIDYDIFKFMKDNDKKYGFTISLREYEATIETLWKTVFEFNQANPQYLHKNNMMKFISDDNGASYNLCHFWSNFEVASLELWRSEAYTKFFDHLDHAGGFFYERWGDAPVHSIAAALFLDKNQIHHFNDVGYYHVPFHSCPVSDAFRRDHRCVCSPSDDFTWKSYSCTPQFYNVRNLKKPEGWQNFT
>XP_022678277_Kluyveromyces_marxianus
MGETWINKQRSVRVIAVCLIALTALLVLFQGASYNGEAGIGAAAGSGSGKSNQYETVRAKTDSRVSVDPNTGFKYTYIDSGKYPGSKVKATFVTLARNSDLEELLGSIRSVEDRFNKKFQYDWVFLNDDEFTQEFKETVAALISGNVKFGLIPEEHWSYPEWIDKEKAARVREEMREKKIIYGHSESYRHMCRFESGFFYRHPLMDEYEFYWRVEPGVKIYCDIDYDIFKFMKDNNKKYGFTISLKEYEATIETLWQTVSSFTKENPQYLHKNNMMKFVSDDGGHSYNLCHFWSNFEVASLDFLRSEAYSKYFDYLDHAGGFFYERWGDAPVHSIAAALFLDRNEIHHFYDVGYYHVPFHSCPISAEYRQQHKCVCSPQDDFTWKGYSCTTHFYTTNNLKKPEGWQNYT
>XP_022628317_Lachancea_lanzarotensis
MQLNLKSGTTRAVAAACIIATSLWLLVQGTNIGSGSFSVGGLQTHKIRDASNGYTYRKVKHAKYKGSKEKATFVTLARNEDLYSLLGSIASVEDRFNSKFQYDWVFLNDKEFSEEFKRVTTAMVSGTTKYGLVPAEHWSIPEWIDQDKAAKVREQMREDQIIYGDSLPYRHMCRFESGFFYRHELLADYDWYWRVEPDTRIYCDVDYDIFKFMKDNGKKYAFTISLREYEATIKTLWDTTKEFMEKNPTLLHPNNMLDFLSDDDGASYNLCHFWSNFEVGWLDLWRGPAYSAYFDYLDRAGGFFYERWGDAPVHTIGAALFLDRSEIHHFGDIGYYHVPFHSCPIEESIRLNNRCNCNPDDDFTWRGYSCTSKFYTVSKMEKPRGWQKYAD
>XP_002555382_Lachancea_thermotolerans
MQLNGKDGARRALGAACIVAITLWVLVRGASIGGSSAQRTSTVVKHTDGFKYRKVAQPKYTGPKEKATFVTLARNQDLYSLLGSIASIEDRFNSKFQYDWIFLNDEEFSEEFKRVTTAMVSGQTKYGLVPEEHWSYPSWIDKGKAAAVREEMREKKIIYGDSESYRHMCRYESGFFYRHELLQDYDWYWRVEPDTRIYCDVDYDVFKFMRDNGKKYGFTISLKEYVGTIETLWNTTLEFTEKNPSLVHPNNMMDFISDDGGLSYNLCHFWSNFEVGWLDLWRGPAYSAYFDHLDHAGGFFYERWGDAPVHSIGAALFLDRSEIHHFGDLGYFHIPFHACPIDLNTRLENRCNCDPNQDFTWKGYSCTSKFYTVSGKDRPAGWQKYAD
>XP_020057843_Aspergillus_aculeatus
MALGPVRYLLFAVTVSAFCAIPIPEQIGSKLNYGSSSSSSSSYSQSDAAAAYSSNKVIPAADRMNATFVTLARNSDLWEMVKSIRTVEDRFNRNYHYDWVFLNDKPFDDEFIKITSALVSGETHYGVIPKEHWSYPEWIDQEKAKKVRQEMGEKKIIYGDSESYRHMCRYESGFFFRHPLMLNYEYYWRVEPSIELYCDVPLDPFRFMKENNKKYSFTLSLYEYYDTIPTLWDTTQKFVGEHPEHLSSDNSMGFLSDDGGKTYNKCHFWSNFEVGSLEWLRSKAYIDYFETLDHAGGFFYERWGDAPVHSIAAGLLLDKDQIHFFDEIGYYHVPFTHCPTEEKKRLDLRCSCNPSENFDWKGYSCTSRYFQINNLDKPKGYEAQT
>XP_001274367_Aspergillus_clavatus
MSSGPKYMRYLLFAAVGLAIVFFVSRSAIPIPENIRSKLNPTNYKDTVTSQPPSHNDAAPPNPPVKDIPAASSAPTAGRVNATFVTLARNSDVWDIAKSIRTVEDRFNRNYHYDWVFLNDKPFDKTFKKVTTSLASGNTHYGVIPTEHWSYPEWIDQEKAKKVREEMGQKKIIYGDSESYRHMCRYESGFFFRHPLMLNYEYYWRVEPSIELFCDISFDPFRFMKEKNKKYSFVLSLYEYFDTIPTLWDSAKKFMGNHPEHIAEGNAMDFLSDDGGKTYNKCHFWSNFEVGSLEWLRSKQYIDYFESLDRDGGFFYERWGDAPVHSIAAGVMLKKEEIHFFDEIAYYHIPFTHCPTTEQKRLDLKCHCNPEENFDWKGYSCTSRWFQVNGMEKPEGAENQS
>XP_001259614_Aspergillus_fischeri
MSSGPKYMRYLLFAAVGLAVFFLISRSSIPIPENIGSKLSPANYKDTISQSDKAHNDAPPKPPVKDTPGSANSVPVGRVNATFVTLARNSDVWDIAKSIRQVEDRFNRNYHYDWVFLNDKPFDDTFKKVTTSLVSGKTFYGEIPKEHWSYPDWIDQDKAKKVREEMGQKKIIYGDSESYRHMCRYESGFFFRHPLMLNYEYYWRVEPSIELYCDISFDPFKLMKEQNKKYSFVLSLYEYYDTIPSLWDSVKKFIGNHPEHIAEGNAMGFLSDDGGKTYNKCHFWSNFEIGSLEWLRSKQYLDYFDALDHDGGFFYERWGDAPVHSIAAGIMLKKEEIHFFNEIAYYHVPFTHCPTSEQMRLDLKCHCNPSENFDWKGYSCTSRWFQINDMEKPEGAEEQS
>XP_041151425_Aspergillus_flavus
MSSGPVKYVRYLLFAAAGLAVFFFLSRSAIPIPDSIGSKLNPASYKDNSASSPSSHDNAATPKEHTNDASGSVGTPQGGRVNATFVTLARNSDVWDIAKSIRSVEDRFNRNYHYDWVFLNDKEFDDEFKKITTALVSGTTHYGVIPKEHWSYPEWIDQEKAKKVREDMGQRKIIYGDSESYRHMCRYESGFFFRHPLMLNYEYYWRVEPSIELFCDISFDPFRFMKENNKKYSFVLSLYEYFDTIPTLWDSVTKFMNNHPEHIAEANSMDFLSDDGGKTYNKCHFWSNFEIGHLEWLRSKPYMDYFESLDRDGGFFYERWGDAPVHSIAAGLLLEKEQIHFFNEIAYYHIPFTHCPTGEQLRLDLKCHCNPSDNFDWKGYSCTSRYFHVNNMKKPAGYENES
>XP_753570_Aspergillus_fumigatus
MSSGPKYMRYLLFAAVGLAVFFLISRSSIPIPENIGSKLSPANYKDTISQSDKAHNDAPPKPPVKETPGSANTAPVGRVNATFVTLARNSDVWDIAKSIRQVEDRFNRNYHYDWVFLNDKPFDDTFKKVTTSLVSGKTFYGEIPKEHWSYPDWIDQEKAKKVREEMGQKKIIYGDSESYRHMCRYESGFFFRHPLMLNYEYYWRVEPSIELYCDISFDPFKLMKEQNKKYSFVLSLYEYYDTIPSLWDSVKKFMGNHPEHIAEGNAMGFLSDDGGKTYNKCHFWSNFEIGSLEWLRSKQYLDYFDALDHDGGFFYERWGDAPVHSIAAGIMLKKEEIHFFNEIAYYHIPFTHCPTSEQMRLDLKCHCNPSENFDWKGYSCTSRWFQINDMEKPEGAEEQS
>XP_660356_Aspergillus_nidulans
MGGLALFLLSRRSIPVPDSSSSISTPPPPPSDRPVNAFGYSLNPQSSSEVVRFAASHPGGRANATFVTLARNSDVWEIAQAIRQVEDRFNRNFHYDWIFLNDQPFDDNFKRITTSLVSGTTRYGEIPKEHWSYPDWIDQDRAREVREEMKEKKIIYGHSESYRHMCRYESGFFFRHPLLQEYEFYWRIEPGVELFCDIPYDPFLFMKENDKKYSFVMSMYEYEGTIPTLWDSVKQFMDDHPEHIAEGNSLRFLSDDNGKTYNKCHFWSNFEIGSLDWLRSKEYLDYFDFLDRAGGFYYERWGDAPIHSIAAGLLLKKEQLHFWDEISYYHIPFTHCPRDEQLRMDLRCSCDPSGNFDWRGFSCLSRYYKTNNIPLPPGVDEYSWLAIFGIIVGLLAVAGIVATAVNHQARSHALQEVQYLYWQSQTLWERYQKEKREWERERMGRAWSP
>XP_001401015_Aspergillus_niger
MAIGPLRYLLFAITGLAIFFFISRSAIPIPENIGTKLTPATYKDTFSSSHSSQNDALSSSGPIKDIPTDRVNATFVTLARNTDLWEMVKSIRTVEDRFNHNYHYDWVFLNDKPFDEEFKKVTSALISGNTHYGVIPKEHWSYPEWIDQDKAKKVRQEMGEKKIIYGDSESYRHMCRYESGFFFRHPLMLNYEYYWRVEPSIELFCDVSFDPFRYVKENDKKYSFVLSLYEYYDTIPSLWGTVQKFMEEHPEHIADGNSMGFLSDDGGKTYNKCHFWSNFEIGSLEWLRSKEYIDYFETLDHAGGFFYERWGDAPVHSIAAGLLLKKEQIHFFNEIGYYHVPFTHCPTGEQLRLDLKCHCNPKDNFDWKGYSCTSRFFQVNDMDKPKGYENES
>XP_015407604_Aspergillus_nomiae
MSSGPVKYVRYLLFAAAGLAVFFFLSRSAIPIPESIGSKLNPAGYKDSSASAQASHDNAATPKEHANSASESVSTPQGARANATFVTLARNSDVWDIAKSIRSVEDRFNRNYHYDWVFLNDKEFDDEFKKITTALVSGTTHYGVIPKEHWSYPEWIDQDKAKKVREDMGQRKIIYGDSESYRHMCRYESGFFFRHPLMLNYEYYWRVEPSIELFCDISFDPFRFMKENNKKYSFVLSLYEYFDTIPTLWDSVKKFMNDHPEHIAKDNSMGFLSDDGGKTYNKCHFWSNFEIGHLEWLRSKEYLDYFESLDRDGGFFYERWGDAPVHSIAAGLLLEKQQVHFFNEIAYYHVPFTHCPTGEQLRLDLKCHCNPSDNFDWKGYSCTSRFFQVNNMKKPAGYENES
>XP_001827451_Aspergillus_oryzae 
MSSGPVKYVRYLLFAAAGLAVFFFLSRSAIPIPDSIGSKLNPASYKDNSASSPSSHDNAATPKEHTNDASGSVGTPQGGRVNATFVTLARNSDVWDIAKSIRSVEDRFNRNYHYDWVFLNDKEFDDEFKKITTALVSGTTHYGVIPKEHWSYPEWIDQEKAKKVREDMGQRKIIYGDSESYRHMCRYESGFFFRHPLMLNYEYYWRVEPSIELFCDISFDPFRFMKENNKKYSFVLSLYEYFDTIPTLWDSVTKFMNNHPEHIAEANSMDFLSDDGGKTYNKCHFWSNFEIGHLEWLRSKPYMDYFESLDRDGGFFYERWGDAPVHSIAAGLLLEKEQIHFFNEIAYYHIPFTHCPTGEQLRLDLKCHCNPSDNFDWKGYSCTSRYFHVNNMKKPAGYENES
>XP_040639441_Aspergillus_ruber
MSSGPVRYVRYLLFAALGLGILFFISRSAIPMPDTATLSKLNPSTYKGKGSLTVTGGSASASQDSATFSYPSKAPESESVIVRPETRVNATFVTLARNSDIWDLARSIRQVEDRFNRNYHYDWVFLNDKEFDDDFKKLTTSLVSGTTHYGIIPREHWSYPDWVDQEKAKKARQEMGQKKIIYGDSESYRHMCRYESGFFFRHPLMMNYEYYWRVEPSIELFCDIAYDPFRFMKENNKKYSFTLSLYEYYETIPTLWDSVKKFMGNHPEHIASGNSMDFLSDDGGKTYNKCHFWSNFEIGSLEWLRSKEYIDYFESLDRDGGFFYERWGDAPVHSIAAGILLSKPEIHFWNEIAYYHVPFTHCPTSEKMRLDLRCHCNPENNFDWKGYSCTSRYFHVNNLQKPEGYEGQQ
>XP_040700888_Aspergillus_sydowii
MAPTQGKYTRYLILAILGLVLFFLSRRSLPLPGTKQGSAGIHQTSEHSPASDDSESPGGYTLNRHSSSEVMRFAATHPGGRANATFVTLARNSDIWEISQAIRQVEDRFNNKFHYDWVFLNDQPFDDNFIRITTSLISGTPRYGLIPPEQWSYPDWIDQDKARRVREDMRDKKIIYGHLESYRHMCRYESGFFFRHPLLLEYEFYWRVEPGIELFCDIPYDPFVFMKENDKKYSFVMSLFEYPGTVPTLWDTVKEFVNDHPEHIADGNSMQFLSDDNGQNYNMCHFWSNFEIGSLDWLRSKEYIEYFDALDRKGGFYYERWGDAPIHSIAAGLFLKKEQLQFWDEIAYFHMPYTHCPHDEQLRMDLRCSCDPGGNFDWRDGSCLPRYYLANGIPLPDGVNTYGWLPMFGMIILLAGFIGLLIIAVNPRARNNALLGGQHLYRQSQTFWERYQKERLEWERERLSRTRTNS
>XP_001216254_Aspergillus_terreus
MSSGPRYLRYLLFAAVGVTLFFFISRSAIPIPENIGSKINNYKDTLTSSSSSSSHSISSPGSSNGQSAVVPKPDVSSGSAGASSERVNATFVTLARNSDVWEIAKSIRQVEDRFNRNYHYDWVFLNDKPFDDTFKKVTTSLVSGTTHYGQIPTEHWSYPEWIDQDKAKEVREAMDAKKIIYGGSESYRHMCRYESGFFFRHELMMNYEYYWRVEPSIELYCDISFDPFRYMKDNNKKYSFTLSLYEYYETIPTLWDSVKKFMGNHPEHIADGNSMDFLSDDGGKTYNKCHFWSNFEIGSLEWLRSKQYIDYFESLDQDGGFFYERWGDAPVHSIAAGILLKKEQIHFFDEIAYYHVPFTHCPTSEKMRLENKCSCNPSDNFDWKGYSCTSRFFQVNNMEKPEGYESQS
>XP_022488117_Penicillium_arizonense
MSLSFRYARYLLFAVVGLTVFFVISKSSIPLPSIPSTTYTSPATKTPPTYDSVKSQKPQVLGTNRAGRVNATFVTLARNSDLWDMVKSIRSVEDRFNRDYNYDWVFLNDDDFDEEFRKVTTSLVSGTTHYGKIPKEHWSYPDWIDRDKAKEAREEMDRKKIIYGGSESYRHMCRYESGFFFRHPLMMNYEYYWRVEPSIELFCDIPSDPFRFMKENNKKYSFVISLYEYIETIPTLWDSVKKFTGTHPEYIPEGNAMEFISSDNGETYNRCHFWSNFEIGSLEWLRSKEYIDYFTSLDKDGGFFYERWGDAPVHSIAASLMLKKEQIHFWNEIAYYHVPFTHCPTEEQIRLDLRCSCKPKENFDWRDYSCTKRWYDINNMQKPAGWSKKDD
>XP_014532973_Penicillium_digitatum
MSITIRYARYLLFAVVALAVFFFVSKSSIPMPTTGLTTPTPKTPTYDSVKSQKPQVIGSHYSERVNATFVTLARNSDLWDMVRSIRTVEDRFNHNYNYDWVFLNDEEFDEEFKKLTTALVSGKTHYGVIPEEHWSYPEWIDQDKAKDARQEMDRKKIIYGGSESYRHMCRYESGFFFRHPLMMNFEYYWRVEPSIELYCDVDSDPFRFMKENNKKYSFVISLYEYVATIPTLWDSVKKFTGNHPEYISEGNAMEFISDDGGETYNNCHFWSNFEIGSLEWLRSDAYIDYFTSLDKDGGFFYERWGDAPVHSIAASLMLKKEEIHFWDDIAYYHVPFTHCPSDEKKRLDLRCSCQPKDNFDWKGYSCTKRWFDITKMEKPNGWDKKYD
>XP_016594881_Penicillium_expansum
MSINIRYARYLLFAVMALAVFFFVSKSSIPMPTTGLTTPTPKAPTYDSVKSQKPQVIGAHHAERVNATFVTLARNSDLWDMVKSIRAVEDRFNHNYNYDWVFLNDEEFDEEFKKLTTALVSGKTHYGVIPEEHWSYPEWIDQDKAKEARQEMDRKKIIYGGSESYRHMCRYESGFFFRHPLMMNFEYYWRVEPSIELYCDIDSDPFRFMKVNNKKYSFVISLYEYVATIPTLWDSVKKFTGNHPEYVSEGNGMEFISNDGGETYNNCHFWSNFEIGSLEWLRSDAYIDYFTSLDKDGGFFYERWGDAPVHSIAASLMLKKEEIHFWDDIAYYHVPFTHCPSDEKKRLDLRCSCQPKDNFDWKDYSCTKRWFDITKMEKPNGWDKKYD
>XP_040652520_Penicillium_griseofulvum
MSVSIRYARYLLFAVVALAVFFFVSKSSIPMPTGGLTAPAPKTPPTYDSVKSQKPQVIGPHHGERVNATFVTLARNSDLWDMVKSIRTVEDRFNHNYNYDWVFLNDDEFDDEFKKLTTALVSGKTHYGVIPKDHWSYPEWIDQDKAKEARQEMNRKKIIYGGSESYRHMCRYESGFFFRHPLMMNYEYYWRVEPSIELFCDIDSDPFRFMKENNKKYSFVISLYEYVATIPTLWDSVKKFTGSHPEYVAEGNAMEFISNDGGETYNNCHFWSNFEIGSLEWLRSDAYIDYFTSLDKDGGFFYERWGDAPVHSIAASMMLKKDEIHFWDDIAYYHIPFTHCPTDEKKRLDLRCSCQPKDNFDWKDYSCTKRWFDINKMEKPNGWDKKYD
>XP_038932525_Penicillium_roqueforti
MSVTIRYARYLIFAVVALVVFFFISQSSISIPTTGITTPTPKTPTYDSVKSQKPQVIGSHRGERVNATFVTLARNSDLWDMVKSIRTVEDRFNHNYNYDWVFLNDHEFDDEFKKLTTALVSGKTHYGVIPKEHWSYPEWIDQDKAQEARQEMDRKKIIYGGSESYRHMCRYESGFFFRHPLMMNYEYYWRVEPSIELYCDVDSDPFRFMKENNKKYSFVISLFEYVATIPTLWDSVKKFTGSHPEYVSEGNAMEFISNDDGESYNNCHFWSNFEIGSLEWLRSDAYIDYFTSLDKDGGFFYERWGDAPVHSIAASLMLKKEEIHFWDDIAYYHVPFTHCPSDEKKRLDLRCSCQPKDNFDWKDYSCTKRWFDINKMEKPNGWDKKYD
>XP_002568070_Penicillium_rubens
MSITIRYARYLVFAVVGLALFFFVSKSSIPIPTTALTTPTPKTPTYDSVKSQKPQVIGPHHGERINATFVTLARNSDLWEMVKSIRTVEDRFNHNYNYDWVFLNDDEFDDEFKKLTTALVSGKTHYGVIPKEHWSYPEWIDQDKAQEARQEMDRKKIIYGGSESYRHMCRYESGFFFRHPLMMNYEYYWRVEPSIELYCDIDSDPFRFMKENNKKYSFVISLYEYGATIPSLWDSVKKFTGNHPEHVSEGNAMEFISNDGGETYNNCHFWSNFEIGSLEWLRSDAYIDYFTSLDKDGGFFYERWGDAPVHSIAASLMLKKEEIHFWDEIAYYHVPFTHCPTDEKKRLDLRCSCQPKDNFDWKDYSCTKHWFDITKMEKPNGWEKKYD
>XP_040811333_Penicillium_solitum
MSITIRYARYLVFAVVALALFFFVSKSSIPMPTTGLTTPTPKAPTYDSVKSQKPQVIGSHSGQRVNATFVTLARNSDLWDMVKSIRTVEDRFNHNYNYDWVFLNDEEFDDEFKKLTTALVSGKTHYGVIPEEHWSYPEWIDQDKAKEARQEMDRKKIIYGGSESYRHMCRYESGFFFRHPLMMNFEYYWRVEPSIELYCDVDSDPFRFMKENNKKYSFVISLYEYAATIPTLWDSVKKFTGSHPEHISEGNAMEFISNDGGETYNNCHFWSNFEIGSLEWLRSDAYIDYFTTLDKDGGFFYERWGDAPVHSIAASMMLKKEEIHFWDDIAYYHVPFTHCPSDEKKRLDLRCSCQPKDNFDWKDYSCTKHWFDITKTEKPNGWDTKYD
>XP_022585328_Penicilliopsis_zonata
MSSGPARYMRYLLFAVMGLAVFFFISRSSIPLDTASLGSRLNQATLKTPPSSPASDSTVQNDAGSAAAVVKEPSTGGSSSAGARPVGAEDRVNATFVTLARNTDVWEIAKSIRQVEDRFNREYHYDWVFLNDKPFNDEFKKITTALVSGKTYYGLIPEEHWSYPEWIDQDKAKKVREEMGRRKIIYGDSESYRHMCRYESGFFFRHPLMLNYEYYWRVEPSIELYCDISFDPFKYMKENKKKYSFVLSLYEYYDTIPTLWDSVKKFVANHPEHIAEDNSMGFLSDDGGKTYNKCHFWSNFEIGSLEWLRSKEYIDYFSSLDQDGGFFYERWGDAPVHSIAAGLMLKKEEIHFFNEIAYYHVPFTHCPTGEQTRLDLKCSCNPKDNFDWKGYSCTSRYFHINDIQKPDGYQDEQD
>XP_016617612_Cladophialophora_bantiana
MTTGTGRYLRYILFAIFGITILYFISTSSLPSYAQPLTSGTAFSWERPAESKPSSSANEMDDSIHLPPSSPAAEPSQSVETTTPNVIPTVPSELSPPAPGERVNATFVTLARNSDIWEIARSIRQVEDRFNRNYNYDWVFLNDKPFDETFKKVTTSLVSGKTHYGEIPVEHWSFPPWIDQKKAEAVREDMRRRKIIYGDSVSYRHMCRFESGFFFRHPLLHQFEYYWRVEPSVELFCDIHYDPFRYMKEHKKKYSFVLSLYEYVETIPTLWDSTKKFIKAHPEHISPDNSMGFLSDDGGDTYNKCHFWSNFEIGSLDWLRSKPYIDFFESLDKDGGFFYERWGDAPVHSIAAGLLLRKDEIHFFNDIAYYHVPFTHCPTGDDLRLKLRCHCNPADNFDWKGYSCTSRFFDLNKLKKPEGWEAQV
>XP_008730481_Cladophialophora_carrionii
MATGSGRYLRYILFAVFGIAILYFISTSSLPESAGSLTQGTTFGWDRPAESKSSPEVKDPAELVHLPQTDSATSSATDALPTLGVTTPNVVPTIPSELSPPAPGERVNATFVTLARNSDIWEIARSIRQVEDRFNRNYNYDWVFLNDKPFDETFKEVTSSLVSGKTHYGEIPVEHWSFPPWIDQKKAEAVREDMRRRKIIYGDSISYRHMCRFESGFFFRHPLLQQFEYYWRVEPSVELFCDIHYDPFRYMKENKKKYSFVLSLYEYVETIPTLWDSAKKFIKSHPEHISPDNSMAFLSDDGGDTYNKCHFWSNFEIGNLDWLRSQPYLDFFESLDKDGGFFYERWGDAPVHSIAAGLLLRKDEIHFFNDIAYYHVPFTHCPTGDDVRLKLRCHCNPADNFDWKGYSCTSRFFDLNKLKKPAGWEAQV
>XP_016253660_Cladophialophora_immunda
MATGSGRYLRYILFAVFGITIIYFISTSSLPSYAQPLTSGTAFSWERPGESTPSSSTNEIDDSIHLPQTTSVVESSQSEETTTPNVIPTIPSELSPPAPGERINATFITLARNTDIWEIARSIRQVEDRFNRNYNYDWVFLNDKPFDETFKKVTTSLVSGKTHYGEIPVDHWSFPPWIDQKKAEAVREDMRRRKIIYGDSVSYRHMCRFESGFFFRHPLLQQFEYYWRVEPSIELFCDIHYDPFRFMKENKKKYSFVLSLYEYVETIPTLWDSTKKFIKAHPEHISPDNSMGFLSDDGGDTYNKCHFWSNFEIGNLDWLRSKPYIDFFETLDKDGGFFYERWGDAPVHSIAASLLLRKDEIHFFNDIAYYHVPFTHCPTGEDVRRKLRCHCNPADNFDWKPYSCTSRFFDLNKLKKPEGWETQV
>XP_007750209_Cladophialophora_psammophila
MTTGTGRYLRYVLFAIFGITMLYFISTSSLPSYAQPLTSGTAFSWERPAESKPSSSANEMDDSIHLPQSSPAAEPSQSVETTTPNVIPTIPSELSPPAPGERVNATFVTLARNSDIWEIARSIRQVEDRFNRNYNYDWVFLNDKPFDETFKKVTTSLVSGKTHYGEIPVEHWSFPPWIDQKKAEAVREDMRRRKIIYGDSVSYRHMCRFESGFFFRHPLLHQFEYYWRVEPSIELFCDIHYDPFRYMKEHKKKYSFVLSLYEYVETIPTLWDSTKKFIKAHPEHISPDNSMGFLSDDGGDTYNKCHFWSNFEIGNLDWLRSKPYIDFFESLDKDGGFFYERWGDAPVHSIAAGLLLRKDEIHFFNDIAYYHVPFTHCPTGDDLRSKLRCHCNPADNFDWKGYSCTSRFFDLNKLKKPEGWEAQV
>XP_018696169_Fonsecaea_erecta
MATGSGRYLRYILFAVFGIAILYFISTSSLPSYAQPLTSGTAFSWEKPEESKPSPILNDVADTIHLPQTTSVAETSQSVETTTPHVIPTIPSELSPPAPGERVNATFVTLARNTDIWEIARSIRQVEDRFNRNYNYDWVFLNDKPFDETFKKVTTSLVSGKTHYGEIPVEHWSFPPWIDQKKAEAVREDMRRRKIIYGDSVSYRHMCRFESGFFFRHPLLHQFEYYWRVEPSVELFCDIHYDPFRFMKENKKKYSFVLSLYEYVETIPTLWDSTKKFIKAHPEHISPDNSMGFLSDDGGDTYNKCHFWSNFEIGNLDWLRSKAYIDFFETLDRDGGFFYERWGDAPVHSIAAGLLLRKDEIHFFNDIAYYHVPFTHCPTGDDVRLKLRCHCNPADNFDWKGYSCTSRFFDLNKLKKPDGWEAQV
>XP_022514794_Fonsecaea_monophora
MATGSGRYLRYILFAVFGLTIIYFISTSSLPSYAQPLTSGTAFSWERPGESKSSTSAEDLVHLPETTPAADISQSVETTTPNVVPTIPSELSSSAPGERVNATFVTLARNTDIWEIARSIRQVEDRFNRNYNYDWVFLNDKPFDENFKKVTTSLVSGKTHYGEIPVEHWSFPSWIDQKKAEAVREDMRRRKIIYGDSVSYRHMCRFESGFFFRHPLLQQFEYYWRVEPSVELFCDIHYDPFRYMKENKKKYSFVLSLYEYVETIPTLWDSTKKFIKAHPEHISPDNSMGFLSDDGGETYNKCHFWSNFEIGNLDWLRSKPYLDFFETLDKDGGFFYERWGDAPVHSIAAGLLLRKDEIHFFNDIAYYHVPFTHCPTGDDVRQKLRCHCNPADNFDWKPYSCTSRFFDLNKLKKPEGWEAQV
>XP_016638167_Fonsecaea_multimorphosa
MATGSGRYLRYILFAVFGITIIYFISTSSLPSYAQPLTSGTAFSWERPGESKTSPVATDIDDSIHLPQTTSVAETSQSEETTTPNVISTVPSELSPPAPGERVNATFVTLARNTDIWEIARSIRQVEDRFNRNYNYDWVFLNDKPFDETFKKVTTSLVSGKTHYGEIPVEHWSFPPWIDQKKAEAVREDMRRRKIIYGDSVSYRHMCRFESGFFFRHPLLQQFEYYWRVEPSVELFCDIHYDPFRYMKDNKKKYSFVLSLYEYVETIPTLWDSTKKFIKAHPEHISPDNSMGFLSDDGGDTYNKCHFWSNFEIGNLDWLRSKPYIDFFETLDKDGGFFYERWGDAPVHSIAAGLLLRKDEIHFFNDIAYYHVPFTHCPTGEDVRLKLRCHCNPNDNFDWKGYSCTSRFFDLNKLKKPDGWEAQV
>XP_022494444_Fonsecaea_nubica
MATGSGRYLRYILFAVFGITIIYFISTSSLPSYAQPLTSGTAFSWERPGESKPSTSAEDLVHLPETTPAADISQSVETTTPNVVPTIPSELSSSAPGERVNATFVTLARNTDIWEIARSIRQVEDRFNRNYNYDWVFLNDKPFDENFKKVTTSLVSGKTHYGEIPVEHWSFPSWIDQKKAEAVREDMRRRKIIYGDSVSYRHMCRFESGFFFRHPLLQQFEYYWRVEPSVELFCDIHYDPFRYMKENKKKYSFVLSLYEYVETIPTLWDSTKKFIKAHPEHISPDNSMGFLSDDGGETYNKCHFWSNFEIGNLDWLRSKPYLDFFETLDKDGGFFYERWGDAPVHSIAAGLLLRKDEIHFFNDIAYYHVPFTHCPTGDDVRQKLRCHCNPADNFDWKPYSCTSRFFDLNKLKKPEGWEAQNESDSGVSLSWEILKYASITFSVGSVLTIILMRIPWTRRKLLSWAERLAEWHERGLTRDEDENWYKRPDRPSKPENSG
>XP_013290108_Fonsecaea_pedrosoi
MATGSGRYLRYILFAVFGITIIYFISTSSLPSYAQPLTSGTAFSWERPGESKSSTSAEDLVHLPETTPAADISQSVETTTPNVVPTIPSELSSSAPGERVNATFVTLARNTDIWEIARSIRQVEDRFNRNYNYDWVFLNDKPFDENFKKVTTSLVSGKTHYGEIPVEHWSFPSWIDQKKAEAVREDMRRRKIIYGDSVSYRHMCRFESGFFFRHPLLQQFEYYWRVEPSVELFCDIHYDPFRYMKENKKKYSFVLSLYEYVETIPTLWDSTKKFIKAHPEHISPDNSMGFLSDDGGETYNKCHFWSNFEIGNLDWLRSKPYLDFFETLDKDGGFFYERWGDAPVHSIAAGLLLRKDEIHFFNDIAYYHVPFTHCPTGDDVRQKLRCHCNPADNFDWKPYSCTSRFFDLNKLKKPEGWEAQV
>XP_007761158_Cladophialophora_yegresii
MATGSGRYLRYILFAVFGIAILYFISTSSLPESAGSLTQGTTFGWDRPAESKSSPEVKDSTELVHLPQTSSATEAQPTSGATTPNIVPTIPSELSPPAPGERVNATFITLARNTDIWEIARSIRQVEDRFNRNYNYDWVFLNDKPFDETFKKVTSSLVSGKTHYGEIPVEHWSFPPWIDQKKAEAVREDMRRRKIIYGDSISYRHMCRFESGFFFRHPLLQQFEYYWRVEPSVELFCDIHYDPFRYMKENKKKYSFVLSLYEYVETIPTLWDSAKKFIKDHPEHISPDNSMAFLSDDGGDTYNKCHFWSNFEIGNLDWLRSQAYLDFFESLDKDGGFFYERWGDAPVHSIAAGLLLRKDEIHFFNDIAYYHVPFTHCPTGDDVRLKLRCHCNPADNFDWKGYSCTSRFFDLNKLKKPAGWEAQV
>XP_016241753_Exophiala_spinifera
MAGGSGRIARYLVVALVCLAIFYFVSTSSLSSYAQPLAEQAAEKFSWEKPNSDSSKAEYDAIADAFHSDASDGTSSVQDTKPLASLTPNITPLTPSELSPPAPGERVNATFVTLARNSDIWEIARSIRQVEDRFNRNYNYDWVFLNDKPFDDTFKKVTTSLVSGKTHYGEIPVEHWSFPSWIDQKKAEAVREDMRRRKIIYGDSVSYRHMCRFESGFFFRHPLLHQFEYYWRVEPSVELFCDVHYDPFRYMKDNKKKYSFVLSLYEYVETIPTLWDSTKKFIKAHPEHIAKDNSMGFLSDDGGETYNKCHFWSNFEIGNLDWLRSKPYIDFFESLDKDGGFFYERWGDAPVHSIAASLLLNKDEIHFFNDIAYYHIPFTHCPTGEDLRLKLRCHCNPGDNFDWKGYSCTSRFFELNKLEKPVGWMDQV
>XP_016259028_Exophiala_oligosperma
MAGGSGRIVRYLVVALVCVTIFYFVSTSSLSSYAQPLAEQAAGKFSWDKPSTPSNKDTSKTDYDAIADAFHSKPSDATNKEPDTKPLGSTTPNITPLTPSELSPPAPGERVNATFVTLARNTDIWEIARSIRQIEDRFNRNYNYDWVFLNDKPFDDTFKKVTTSLVSGKTHYGEIPVEHWSFPSWIDQKKAEAVREDMRRRKIIYGDSVSYRHMCRFESGFFFRHPLLKQFEYYWRVEPSVELYCDVHYDPFRYMKDNKKKYSFVLSLYEYVETIPTLWDSTKKFIKAHPEHIAADNSMPFLSDDGGETYNKCHFWSNFEIGNLDWLRSKAYIDFFESLDKDGGFFYERWGDAPVHSIAAGLLLNKDEIHFFNDIAYYHIPFTHCPTGEDLRLKLRCHCNPSDNFDWKGYSCTSRFFDLNKLAKPEGWMDQV
>XP_013320499_Exophiala_xenobiotica
MAAGSGRIVRYLLFAIITIAILYFVSTSSIPSYAQPLAEQAAGKFSWDKTSPQANNEKSQAEYDAIADAFSSKPSQAPNNVPSTQPLASLTPNITPLTPSELSPPAPGERVNATFITLARNSDIWEIARSIRQVEDRFNRNYNYDWVFLNDKPFDDTFKKVTTSLVSGKTHYGEIPVEHWSFPSWIDQKKAEAVREDMRRRKIIYGDSISYRHMCRFESGFFFRHPLLQNFEYYWRVEPSVELFCDVHYDPFRYMKDNNKKYSFVLSLYEYVETIPTLWDSAKKFIKAHPEHIAKDNSMPFLSDDGGETYNKCHFWSNFEIGNLDWLRSQAYLDFFETLDKDGGFFYERWGDAPVHSIAAGLLLNRDEIHFFNDIAYYHIPFTHCPTGEDVRLKLRCHCNPNDNFDWKGYSCTSRFFDLNKIAKPEGWMDQV
>XP_007728261_Capronia_coronata
MATGSARYLRYILFAAFGIAILYLISTSSLPSYAQPLTSGGKFSWDSPKNEKPSSNPNDISDAFSAPKKSSATSEETKPLQSITPNINPSAIFELSPPAPGERVNATFVTLARNSDIWEIARSIRQVEDRFNRNYNYDWVFLNDKPFDDQFKKITTSLVSGTTHYGEIPTEHWSFPPWIDQKKAEAVREDMRRRKIIYGDSISYRHMCRFESGFFFRHPLMQQFEYYWRVEPSVELFCDIHYDPFRFMKDNKKKYSFVLSLYEYVETIPTLWDSVKKFIKAHPEHIAPDNSMAFLSDDGGETYNKCHFWSNFEIGNLDWLRSQAYIDFFESLDKDGGFFYERWGDAPVHSIAAALLLPKDDIHFFNDIAYYHVPFTHCPTGEDVRLKLRCHCNPADNFDWKGYSCTSRYFDLNKIAKPEGWMDQV
>XP_007733108_Capronia_epimyces
MATGSTRYLRYILFAVFGIAILYFISTSSLPSYAQPLTSGGKFSWDSPSDDSSSSKPKEASDAVSPPKQSSPASGETRPLQSMTPNITPAVPSELSPPAPGERVNATFVTLARNSDLWEIARSIRQVEDRFNRNYNYDWVFLNDKPFDDQFKKITSSLVSGKTHYGEIPTEHWSFPPWIDQKKAEAVREDMRRRRIIYGDSISYRHMCRFESGFFFRHPLMQQFEYYWRVEPSVELFCDVHYDPFRFMKDNKKKYSFVLSLYEYVETIPTLWDSVKKFIKAHPEHISPDNSMSFLSDDGGETYNKCHFWSNFEIGNLDWLRSQAYQDFFESLDKDGGFFYERWGDAPVHSIAAALLLRKEEIHFFNDIAYYHVPFTHCPTGEDLRLKLRCHCNPQDNFDWKGYSCTSRYFDLNKIAKPEGWMDQV
>XP_009153689_Exophiala_dermatitidis
MMAAGSTRYLRYILFAAFGIAILYFISTSSLPSYTQPLTSGGKLSWDSPKDEKTSPNPNDISDAFSTPKSSSSNSGSGKTLQDLTPNVSPVTPSELSPPAPGERVNATFVTLARNSDIWEIARSIRQVEDRFNRNYNYDWVFLNDKPFDDQFKKVTTSLVSGKTHYGEIPEEHWSFPPWIDTKKAEAVREDMRRRKIIYGDSVSYRHMCRFESGFFFRHPLMQQFEYYWRVEPSVELFCDIHYDPFRYMKDNKKRYSFVLSLYEYVETIPTLWDSVKKFMKNHPEHIAEDNSLAFLSDDGGETYNKCHFWSNFEIGNLDWLRSQPYIDFFESLDKDGGFFYERWGDAPVHSIGAGLLLRKDEIHFFNDIAYYHVPFTHCPTGEDLRLKLKCHCNPADNFDWKGYSCTSRYFDLNNIQKPEGWMDQV
>XP_013255975_Exophiala_aquamarina
MATGSGRYLRYILFAFFGILILYFISTSSLPSYTPSIADAAGKLSWEDTKVPTTPPPPEKPASNPNEISDAFSSKPQNPQAGTSPLPSITPVAPIELSPAAPGERVNATFITLARNSDVWEIARSIRQVEDRFNRNYNYDWVFLNDKPFDEQFMKITTSLVSGKTHYGQIPVEHWSFPSWIDQKKAEAVREDMRRRKIIYGDSVSYRHMCRFESGFFFRHPLLQQFEYYWRVEPSVELFCDVHYDPFKYMKDNKKKYSFVLSLYEYVETIPTLWESTKKFMKAHPEHIHPDNSMAFLSDDGGDTYNKCHFWSNFEIGNLDWLRSQAYLDFFESLDKDGGFFYERWGDAPVHSIAASLLLPKDDIHFFNDIAYYHVPFTHCPTGEDLRLKLRCHCDPTANFDWKGYSCTSRFFDLNKLSKPEGWEGQA
>XP_016224830_Exophiala_mesophila
MATGSGRYLRYILFAFFGITILYFISTSSLPSYTQPLTEAAGKLSWDDLSKLHPHPPPPPPPPAPPSSEEKPKTDFDSIADAFHNDPLRPKVSNSDGNSRLDITPVPSTQLSPAAPGERVNATFVTLARNTDLWEIARSIRQVEDRFNRNYNYDWVFLNDKPFDETFIKVTTSLVSGKTHYGQIPTEHWSFPSWIDQKKAEQVREDMRRRKIIYGDSVSYRHMCRFESGFFFRHPLLHQFEYYWRVEPSVELFCDIHYDPFKFMKDNGKKYSFVLSLYEYVETIPTLWESTKKFIKAHPEHIHPDNSMAFLSDDGGDTYNKCHFWSNFEIGNLDWLRSQPYLDFFESLDKDGGFFYERWGDAPVHSIAASLLLPKDQIHFFNDIAYYHVPFTHCPTGEDLRLKLRCHCNPSDNFDWKGYSCTSRYYDLNKMRKPAGWEGQV
>XP_013275771_Rhinocladiella_mackenziei
MATGTGRYLRYILFAIFGIAILYFISTSSLPSYAQPLTSGGTFPWEQVHTEKTNSNPNEISDTFSSTQPSSSPPDTTPLESITPNNLPVVPSELSPSASGERVNATFVTLARNTDIWEIARSIRQVEDRFNRNYNYDWVFLNDKPFDEQFKKITTSLVSGKTHYGQIPTENWSFPPWIDQKKAEAVREDMRRRKIIYGDSISYRHMCRFESGFFFRHPLLNQFEYYWRVEPSIELFCDIHYDPFRYMKENKKKYSFVLSLYEYVETIPTLWESTKKFIKAHPEHISPDNSMSFLSDDGGDTYNKCHFWSNFEIGNLDWLRSKPYIDFFESLDKDGGFFYERWGDAPVHSIAAGLLLRREEIHFFNDIAYYHVPFTHCPTGDDLRLKLRCHCNPADNFDWKGYSCTSRFFDLNKIAKPEGWMDQV
>XP_017999153_Phialophora_attinorum
MPLENFDEKHPARISNTPDTPPSFHSRSHSETEIDYTSRRTMAAGSGKYVRYILFAVVSLVILYFISTSSLPTYTPPIPRPGAVGLGVHEEEKQQTAPEPSIPSSEPEKAAKAESAKVEPTNALTTPFDKSDRLLLSPPAAGERVNATFVTLARNSDLWEIARSIRQVEDRFNRNYNYDWVFLNDKPFEQEFINITTSLVSGKTHYGEIPKDHWSFPEWIDEKKAAAVREDMRQRKIIYGDSISYRHMCRFESGFFFRHPLMMNYEYYWRVEPSVELFCDVHYDPFRFMKDNKKKYSFVLSLYEYVETIPTLWESTKKYIKKHPEHISKDNSMKFLSDDGGDTYNKCHFWSNFEIGSLEWLRSKAYIDYFESLDKDGGFFYERWGDAPVHSIAAA
>NP_596168_Schizosaccharomyces_pombe
MVRLPRKFKRVLLLVVLLTLVVFVRFKKQYIPTISVFEGSLIDNRDTLSYFNISNLEPSERSEWLPNKRVNAAFVTLARNEDLNDLLKSIRKLEKTFNHKYHYGWVFLNNEEFSDEFKEHVIEAVSGKCEFGLVPQEQWSIPEYIDQDKMHENWKKLQELGILYADKESYRHMCRFESGFFYRHPLVQKYEYYWRVEPSVDFFCDLDFDPFAYMKENNKAYAFTITVTEYSETIPSLWPSTKEFIKMHPNALHPNNALNFISNDDGETYNGCHFWTNFEIAKVDFWESEVYSKYFDYLDKSGNFFYERWGDAPVHSIAVSLFADRDNIHFFNEIGYWHPGSGHCPLDDATRAKCDCDPYESIDYNGWSCLDKFYTAFEMPFPENWSFYSH
```
