## Supplementary material for "Coding Sequence Insertions in Fungal Genomes are Intrinsically Disordered and can Impart Functionally-Important Properties on the Host Protein": fasta protein sequences: XP_721746.1_blasthits_fa.txt

```
>XP_721746_Candida_albicans
MLAVNSARLLNRAIISRPVLYRSAIPRHFSTYTPLAFRTSRQLFNKSNNDNKKSNNNDHEKDSERKPKKDQNKDEEEQLREELKKKFAAKHPGTNPDNLKIYKFDLRTLGNYVLLFGSTILTFYLINRTSESEIQQLTFQDFITNYIEKGLVTKLTVVNKAVVEAELIPGAVSNISHNRNGKPYVVFTIGSLEFFEDEMNKVQDRLKIPINERLPVVYEDHTSWLSYIMPILPTVLLIGGLYYLTMRRMPGGAGGAGGAGGPGGIFKIGKSKAKLFNQENEVKIKFKDVAGCDESKEEIMEFVKFLQDPHKYEKLGAKIPRGAILSGPPGTGKTLLAKATAGEAGVPFLSVSGSEFVEMFVGVGASRVRDLFKTAREMAPAIIFVDEIDAIGKERGNGRMGGNDERENTLNQLLVEMDGFDTTDHVVVLAGTNRPDILDKALLRPGRFDRHISIDVPDVEGRKQIFKVHLNKLKLKSVQDIDAKQKDVDFSKYQQLKNEEIEKLAGRLAALTPGFAGADIANCCNEGALIAAREDAPAVDTYHFEQAIERVIAGLEKKSRILSPEEKKTVAYHEAGHAICGWFLQYADPLVKVSIIPRGQGALGYAQYLPKDQYLTSQEQFKHRMIMTLGGRVSEELHFDTVTSGASDDFKKITQMAQQMILKLGMSDKLGQICYDTSSDNGNGFKVHHNYSETTARIIDEEVKRLIDESYEACHKLLTEKLDLVDKVAEELFKKEVLTREDMIKICGPRPFPERNDAFDKYLQGEDAFKGKPKSKDQNSNDDGASSPSSAPETA
>XP_002419108_Candida_dubliniensis
MLAVNSARLLNRAVVSRSMLCRSAIPRHFSTYTPLAFRTSRQLFNKSNNNNKKSDNDPEKDSERKPKKDQNKDEEEQLREELKKKFAAKHPGTNPDNLKIYKFDLRTMGNYVLLFGSTILTFYLINRTSESEIQQLTFQDFITNYIEKGLVTKLTVVNKAVVEAELIPGAVSNISHNRNGKPYVIFTIGSLEFFEDEMNKVQERLNIPINERLPIVYEDHTSWLSYIMPILPTVLLIGGLYYLTMRRMPGGAGGAGGAGGPGGIFKIGKSKAKLFNQENEVKIKFKDVAGCDESKEEIMEFVKFLQDPHKYEKLGAKIPRGAILSGPPGTGKTLLAKATAGEAGVPFLSVSGSEFVEMFVGVGASRVRDLFKTAREMAPAIIFVDEIDAIGKERGNGRMGGNDERENTLNQLLVEMDGFDTTDHVVVLAGTNRPDILDKALLRPGRFDRHISIDVPDVEGRKQIFKVHLNKLKLKSVQDIDAKQKDVDFSKYQQLKNEEIEKLAGRLAALTPGFAGADIANCCNEGALIAAREDAPSVDTYHFEQAIERVIAGLEKKSRILSPEEKKTVAYHEAGHAICGWFLQYADPLVKVSIIPRGQGALGYAQYLPKDQYLTSQEQFKHRMIMTLGGRVSEELHFDTVTSGASDDFKKITQMAQQMILKLGMSDKLGQICYDTGSDNGNGFKVHHNYSETTARIIDEEVKRLIDESYEACHKLLTEKLDLVDKVAEELFKKEVLTREDMIKICGPRPFPERNDAFDKYLQGGDAFKGKPKSKDQNNDDANSPSSAPETA
>XP_002547838_Candida_tropicalis
MLRVSSIRFLNRAILPRRSISPTTIRTFSTFRPLSFNQSTFLFNKSTKDNKDKKPEKSQEEKDKEEKEEIKRKLHKKYPNLDEENLKIYKIDFKTIGNYIVLFGSAVVTLYLFTKATNNAESHELSMQDFITNYIEKGLVTKLTVINKHIVEAELIPGAMSSLSHTNSNGKPTVLFTIGSLEYFEDEMNKVQERLSIPISERLPIVYEEKGSWMSYVLPILPTILLIGGLYFLTMRRMPGGQAGGGGMGGPNGLFKIGKSKAKLFNQENEVKIKFKDVAGCDESKEEIMEFVKFLQDPQKYEKLGAKIPRGAILSGPPGTGKTLLAKATAGEAGVPFLSVSGSEFVEMFVGVGASRVRDLFKTAREMAPSIIFVDEIDAIGKERGNGKIGGNDERENTLNQLLVEMDGFDTTDHVVVLAGTNRPDILDKALLRPGRFDRHISIDVPDVEGRKQIFKVHLSKIKLQALEDIDVKQKDIDFAKYQQLKTETLDQLAGRLSALTPGFAGADIANCVNEGALIAAREDSPSVDIHHFEHAIERVVAGLEKKSKLLTPEEKKTVAYHEAGHAVCGWFLEYADPLVKVSIIPRSQGALGYAQYLPGDQYLLSEIQFKHRMIMALGGRVSEEITRPTITSGASDDFKKVTKMAQHMVLRLGMSPSLGQIVYDQGGDSDGIKVHHNYSETTARLIDKEVKRLIDEAYQDCKELLTSKLDLVDKVAKELFKKEVLTREDMIRMCGPRPFRERNDAFDKYLQGEDAFKGKPKPKSDDGDVTPPTSTETA
>XP_003869629_Candida_orthopsilosis
MLNSAISLRLLSRSCISRSTRIKPVGQAFTRSIIPRSFSTIPRHSFHQSWINFNKQQQDKHEDDLEKTRKEYEAKLNKNSQKKEETEEKKSKPKDEESKEESKEKTKDKEEEEQIREELRKKFMEKHPGAEPKDFKIYKIEWKQIANVMFLTTTSLLLWLYIISTMQDEKGQQELSMQSFITNYLEKGLVTKLTVINKYIVEASLIPGAVSSATFTKPDGSPAVSFTIGSIEYFEDELNRVQDRLDIPMSERIPIVYEEKGSWMSYILPILPTVLLIGGLYYLTMRRMPGAGGSGGAGGAGGPGGLFKIGKSKAKLFNQETDVKIKFKDVAGCDESKEEIMEFVKFLQDPKKYEKLGAKIPRGAILSGPPGTGKTLLAKATAGEAGVPFLSVSGSEFVEMFVGVGASRVRDLFKTARDMAPAIIFVDEIDAIGKERGNGRMGGNDERENTLNQLLVEMDGFDTTDHVVVLAGTNRPDILDKALLRPGRFDRHISIDVPDVEGRKEIFKVHLNKLKLQAVEDIDIKQKDVDFAKFQQLKNNAIEQLAGRLAALTPGFAGADIANCANEGALIAARENASAVDVHHFEQAIERVVAGLEKKSRILAPEEKKTVAYHEAGHAICGWFLEYADPLVKVSIIPRGQGALGYAQYLPKDQYLTSEEQFKHRMIMTLGGRVSEELHFDTVTSGASDDFKKITQMAQQMILNLGMSDKLGQICYDTGDNGSGFKVHNNYSEETARVIDQEVKRLIDEAYVACHKLLKEKIDLVDQVAEELFKKEVLTREDMIRICGKRPFLERNDAFDKYIQGQDAFKGRPKASDDVPPAAPA
>XP_001527410_Lodderomyces_elongisporus
MEFVKFLQNPEKYEKLGAKIPRGAILSGPPGTGKTLLAKATAGEAGVPFLSVSGSEFVEMFVGVGASRVRDLFKKAREMAPAIIFVDEIDAIGKERGNGRMGGNDERENTLNQLLVEMDGFDTGDHVVVLAGTNRPDVLDKALLRPGRFDRHISIDVPDVEGRKEIFKVHLNKLKLAKVEEIDIKQKDVDFAKYQEFKTKAVENLAGRLAALTPGFAGADIANCCNEGALFAARENAKSVEVHHFEQAIERVVAGLEKKSRILSPDEKKTVAYHEAGHAICGWFLEFADPLVKVSIIPRGQGALGYAQYLPKDQYLTSQEQFRHRMIMALGGRVSEELHFDTVTSGALDDFKKITLMAQQMITHLGMSNKLGQICYDTSGDSNGGFKVHNNYSEETAKIIDEEVKRLIDEAHAECTRLLKEKIQLVDAVAEELKEKEVLTREDMVRICGPRPFLERNDAFDKYVHGDDAFKGKPKTKLDKDKKEADDQDSPSAATA
>XP_007376033_Spathaspora_passalidarum
MSQTDSNHEELSFQDFVTNYLERGLVRKLNVINKFAVEAELVSGAVSLHGGQPVPKVVFTIGSIEYFEDELNKVQDRLNIPLNERIPVVYEERTSWLSYLMPILPTMLLIGGLYYLTTRRVQAPGGRGSGSGPFGFGKSTAKLFNQETDVKIKFKDVAGCDESKEEIMEFVKFLQDPQKYEKLGAKIPRGAILSGPPGTGKTLLAKATAGEAGVPFLSVSGSEFVEMFVGVGASRVRDLFKTAREMAPAIIFVDEIDAIGKERGGGKFGGGGNDEREATLNQLLVEMDGFSSSDHIVVIAGTNRPDVLDKALLRPGRFDRHISIDVPDVEGRKEIFKVHLAKLKLKAIEDININEKSIDFDKYQAMKDSKIENLAGRLAALTPGFAGADIANVCNEGALIAAREDSPSVETYHFEQAIERVIAGLEKKSRMLTLEEKKTVSYHEAGHAICGWYLEFADPLVKVSIIPRGQGALGYAQYLPKDQYLTSKEQYNHQMIMALGGRVSEELHFDTVTSGASDDFKKVTQMAQSMILKLGMSERLGKINYDEDSERTIHHLYSEETAQIIDEEVKRLIDEAYQKCHDLLSSKLDLVDKVAKELYKKEVLTREDMIRLCGPRPFPDRNDAFDKYIKGGEDPFKKRKPTDQV
>XP_043049889_Scheffersomyces_spartinae
MRGLSSKSLFSVGRVTVTSSGTTRALSISAPLMFQNTRCMFQKQQPLKDNKNEPETKDKKPKKDADKEAEEFEREMRKELEKRIKKQNPNIDEKNIKIYQINREQMIRGAAMFAMFTFLMTLLLLSDVSSAENELTFQDFKINYLERGLVTKMTVINKYIVEAELIPGAISTQTHTGPHGVPIVMFTIGSVEFFEDEMNKIQDKLGIPLDERLPIHYTERGLWMNWILPILPTVLLIGGLWYITIKRAQAPGGGAGGLFKIGKSKAKLFNQETDVKIKFKDVAGCEEAKEEITEFVKFLQDPAKYEKLGAKIPRGAILSGPPGTGKTLLAKATAGEAGVPFLSVSGSEFVEMFVGVGASRVRDLFKTAREMAPSIIFVDEIDAIGKERGNGRMGGNDEKENTLNQLLVEMDGFESGDHVVVLAGTNRPDILDKALLRPGRFDRHVNIDLPDVEGRKDIFKVHLSKISLKSDEDIKVLHKDLDFNKFQELKKEAVDNLAGRLAALTPGFAGADIANCCNEGALIAARENATSVDIHHFEQAIERVIAGLEKKSKVLTLDEKKTVAYHEAGHAICGWFLEYADPLVKVSIIPRGQGALGYAQYLPKDQYLISEEQFKHRMTMALGGRVSEELHFESVTSGASDDFKKVTQMAQQMILKLGMSPKLGNITYDNGDNGGLRVHNMYSESTARTIDTEVKRLIDDAYVACHKILTEKLDLVDKVAEELFKKEVLTREDMIAICGPRPFPERNDAFDKYITGQDAFKRPEKKNREDDNNN
>XP_001382432_Scheffersomyces_stipitis
MLISNSVRIIRGTTSPVSVRSINFASRGLLSSKNSQVRAFSSLNSHLLFRNSQITLKDKENDDKKEEKPKKKEMDKEEKDLREEIKERLKKENPKIDPNNIKIYQLDSKTIARYAILSTIFTVVLTIYVLSGDREKNELSFQDFKTNYLERGLVTKLTVINRFAVEAELIAGAVSDQTFQTLGGTPAVVFTIGSVEFFEEEMKIVQDKLGISVNERLPIVYEERGSWLNYVLPILPTVLLIGGLWYLTMRRTTQNGGAGGPGGIFKIGKSKAKLFNQETEVKIKFKDVAGCDESKEEIMEFVKFLQDPKKYERLGAKIPRGAILSGPPGTGKTLLAKATAGEAGVPFLSVSGSEFVEMFVGVGASRVRDLFKTAREMAPSIIFVDEIDAIGKERGNGKIGGNDERENTLNQLLVEMDGFESGDHVVVLAGTNRPDILDKALLRPGRFDRHISIDTPDIDGRKQIFKVHLAKLTLKCDEDIKATQKDIDFAKYQELKSKAIDDLAGRLSALTPGFAGADIANCCNEGALIAAREDATSVDVYHFEQAIERVVAGLERKSRVLSLEEKKTVAYHEAGHAICGWFLEFADPLVKVSIIPRGQGALGYAQYLPKDQYLISKEQFMHRMTMALGGRVSEELHFETVTSGASDDFKKVTQMAQQMVLKLGMSESLGNICYESGDDGNGFKVHNSYSESTARLIDTEIKSFIDEAYIACHKLLTEKIDLVDKVAEELYKKEVLTREDMIRLVGPRPFAERNDAFDKYIKGTDAFKGRPSAKGKKYELNDDEATA
>XP_020066647_Suhomyces_tanzawaensis
MLARLLLRRTTGLSWRLNPPARLVGQQHRTFSSINNHLAFRNSTVLKNQKKDDSEVNDDKKKAEKPTKPEESTEVDPDTQKKDKKKDMGDEEKDIREEIKKRLQKKNPNINLNNIKVYQFDQKSIARFFIGTSVLTILLTMYMLTKNKEKNELSFQDFKINYLEKGLVTRLTVINKFAVQAELIRGAVSDQTFQTAGGTPAVVFTIGSVEFFEEEMKLSQDKLGIPIEERLPISYEERGSWLNYIIPILPTVLLIGGLWYMTMRRAGQAGGGAGGAGGPGGIFKIGKSKAKLFNQETEVKIKFKDVAGCEESKEEIMEFVKFLQDPKKYEKLGAKIPRGAILSGPPGTGKTLLAKATAGEAGVPFLSVSGSEFVEMFVGVGASRVRDLFKTAREMAPAIIFVDEIDAIGKERGNGKMGGNDERENTLNQLLVEMDGFEGSDHVVVLAGTNRPDILDKALLRPGRFDRHISIDTPDVEGRKQIFKVHLSKLTLTADEEIKASQKDLDFSKYQELKAEAIENLAGRLSALTPGFAGADIANCCNEGALIAAREDATSVDIYHFEQAIERVVAGLEKKSRILSPEEKKTVAYHEAGHAICGWFLEFADPLVKVSIIPRGQGALGYAQYLPKDQYLVSQEQFRHRMIMTLGGRVSEELHFDTVTSGASDDFKKITQMAQQMVLKLGMSDKVGHIYYDSGDDGSGFKVHNNYSQTTAKLIDDEVKRLIDDAYDACHTLLTEKLELVDKVAEELFKKEVLTREDMIRLVGPRPFPERNDAFDKYIKGKDAFKGKPKD
>XP_020078499_Hyphopichia_burtonii
MQEDERAIREEIRKRLGQNANVKIHRLPPFNKKYALYFLLPLVTLTIYLSTLKEDNYLSFQDFKTRYLEKGLVTKLIVINKFGVEAQLIPTAVSDETYTNKNNAPAVAFTIGSVEIFEEQMNQVQDKLGIPISERLPISYEERGSWLNYILPILPTVLLLGGLWYITVKRVGSNVGGAGGANGIFKIGKSKAKLFNQETDVKIKFKDVAGCSESKEEIMEFVKFLQNPSKYEKLGAKIPRGAILSGPPGTGKTLLAKATAGEAGVPFLSVSGSEFVEMFVGVGASRVRDLFKTAREMAPAIIFVDEIDAIGKERGNGKVAGNDERENTLNQLLVEMDGFSSTDHVVVLAGTNRPDVLDKALLRPGRFDRHISIDTPDIEGRKEIFKVHLNKLSLKCDEDIKASKKEIDFNQYQELKSNAVDQLAGRLSALTPGFAGADIANCCNEGALIAARENASSVDIYHFEQAIERVIAGLEKKSRILSPDEKKTVAYHEAGHAICGWFLEFADPLVKVSIIPRGQGALGYAQYLPKDQYLVSKEQFMHRMIMTLGGRVSEELHFETVTSGAADDFKKITQMAQQMVLKLGMSEKIGSLYYASGGENGGFQVHHNYSELTARLIDEEIKRFIDEAYEACTKLLTEKIELVDKVAEEVYAKEVLTREDMIRLVGPRPFPERNDAFDKYIKGTDAFRGKKDEDKPKTDQDESSKEKTE
>XP_015468625_Debaryomyces_fabryi
MRTFTSFNQPLLFHGSRIVLNKENREPEKKPDQEGSKEKDGEKSNEEDKEKGQKKKRDMDHEEKDIRDQIRENLKKKNPNIDPNNIKIYQFDNKSLARAFAGIFFFSLFLTFFLASNQRNENELSFQDFKTNYLERGLVTKLTVVNKFAVEAQLIQGAVSDQTFQTFSGHPAVVFTIGSVEFFEEEMNKIQEKLGIPIDERLPISYEERGSWMNYILPILPTVLLIGGLWYMTVKRASAQGGPGAGGPGGIFKVGKSKAKLFNQESEVKIKFKDVAGCEESKEEIMEFVKFLQDPTKYEKLGAKIPRGAILSGSPGTGKTLLAKATAGEAGVPFLSVSGSEFVEMFVGVGASRVRDLFKTAREMAPAIIFVDEIDAIGKERGNGKMGGNDERENTLNQLLVEMDGFDTGDHVVVLAGTNRPDVLDKALLRPGRFDRHISIDIPDVEGRKEIFKVHLSKLTLKCDEDIKATQKDVDFNKYQELKADAINNLAGRLSALTPGFAGADIANCCNEGALIAAREDAHSVDTHHFEQAIERVVAGLEKKSRILSLEEKKTVAYHEAGHAICGWFLQFADPLVKVSIIPRGQGALGYAQYLPKDQYLVSKEQYKHRMIMTLGGRVSEELHFDTVTSGASDDFKKITQMAQLMILKLGMSDSIGSIYYDTGDNDGGFKVHNNYSETTARLIDTEVKKFVDEAYEACHKLLTEKIELVDKVAEELFKKEVLTREDMVRLVGPRPFPERNDAFDKYIKGTDAFKGKPKNPNTEDNADS
>XP_459165_Debaryomyces_hansenii
MRTFTSFNQPLLFHGSRAVLNKENKDPEKKQDQEGNKEKDEEKSKPEEKEQGKNKKKDMDQDEKDIRDQIRENLKKKNPNLDPNNIKIYQLDNKSLARAFAGIFFFSLFLTFLLASNQRNENELSFQDFKTNYLERGLVTKLTVVNKFAVEAQLIQGAVSDQTFQTFSGHPAVVFTIGSVEFFEEEMSNIQESLGIPIDERLPISYEERGSWMNYILPILPTVLLIGGLWYMTVKRASSQGGAGAGGPGGIFKVGKSKAKLFNQEAEVKIKFKDVAGCEESKEEIMEFVKFLQDPTKYEKLGAKIPRGAILSGSPGTGKTLLAKATAGEAGVPFLSVSGSEFVEMFVGVGASRVRDLFKTAREMAPAIIFVDEIDAIGKERGNGKMGGNDERENTLNQLLVEMDGFDTGDHVVVLAGTNRPDVLDKALLRPGRFDRHISIDIPDVEGRKEIFKVHLSKLTLKCDEDIKATQKDVDFNKYQELKADAINNLAGRLSALTPGFAGADIANCCNEGALIAAREDALSVDTHHFEQAIERVVAGLEKKSRILSLEEKKTVAYHEAGHAICGWFLQFADPLVKVSIIPRGQGALGYAQYLPKDQYLVSKEQYKHRMIMTLGGRVSEELHFDTVTSGASDDFKKITQMAQSMVLKLGMSDSIGSIYYDTGDNEGGFKVHNNYSETTARLIDTEVRNFVDEAYEACHKLLTEKIELVDKVAEELFKKEVLTREDMIRLVGPRPFPERNDAFDKYIKGKDAFKGKPKNPNAEEKTDN
>XP_006684495_Yamadazyma_tenuis
MLNQQNRDNKDHKEDNQKDHDKQDHEKQKEKTKEEEEKEFREELKKRLKEKNPNLDLNNLNFYNIDRGTINKVLGGLLLGGILIAMLASNSSPDHENELSFQDFKTKYFMKGLVTKITVVNRYLVKADLIQGAVSDQTYQAYNGKPAIYFAIGSVDFFEKEINEIQNNLGIPINERIPISFSEKDDWMNYVLPILPTLLLIGGIYYLTSRRPNSPGGGGPNNIFKIGKSKAKLFNQENDVKIRFKDVAGCEESKEEIMEFVKFLQNPTKYEKLGAKIPRGAILSGPPGTGKTLLAKATAGEANVPFLSVSGSEFVEMFVGIGASRVRDLFKTAREMAPSIIFVDEIDAIGRERGNGRMGNDEKENTLNQLLVEMDGFESSDHVVVLAGTNRVDILDKALLRPGRFDRHISIDIPDIEGRKEIFKVHLSKLTLKCDEDIKATKQDVDFNKYQQLKSEAIENLAGRLGALTPGFSGADIANCCNEGALIAAREDATSVDVPHFEQAIERVIAGLEKKSRVLSLDEKKTVAYHEAGHAICGWFLEFADPLVKVSIIPRGQGALGYAQYLPKDQYLLSKEQYYHRMIMTLGGRVSEELHFDTVTTGASDDFKKVTQMAQSMILKLGMSDKIGSIYYDNGEDAEGYRVHNNYSEKTARLIDTEVKRFIDEAYIACKKLLTEKIELVDSVAEELYKKEVLTREDMIRLVGPRPFRERNDAFDKYIKGTDAFKPRKKIEDQGSAAPTS
>XP_001487202_Meyerozyma_guilliermondii
MANFHQRHSNRIMMRKTPAGLMMRLAPRNAVLRGVGGVLRQSHNLIVSPRLVNVFAGFNRSFSASRFQLFEASRRSLSDKEESPKDSEDKEKKKKPMSEEERDIRNQIKERLKKKNPLLNPNNMKIYQLDNKSVARGLSGLFLFSLLVTVLLASNRKPNDELSFQDFKTNYLEKGLVTKLTVINKFAVEAELIQGAVSDQTFQTFSGHPAVVFTIGSVEVFEEEMNREQDKLGIPIDERLPISYEERGSWMNYILPILPTVLLIGGLWYITVRRANMQGGGAGGGGPGGIFQIGKSKAKLFNQETEVKIKFKDVAGCTESKEEIMEFVKFLQDPVKYEKLGAKIPRGAILSGPPGTGKTLLAKATAGEAGVPFLSVSGSEFVEMFVGVGASRVRDLFKTAREMAPAIIFVDEIDAIGKERGNGKMGGNDERENTLNQLLVEMDGFENSDHVVVLAGTNRPDILDKALLRPGRFDRHISIDVPDVEGRKEIFKVHLSKLTLQVEEDIRATQKDVDFNKYQELKAAAIDNLAGRLSALTPGFAGADIANCCNEGALIAAREDATAVETHHFEQAIERVVAGLEKKSRILSLEEKRTVAFHEAGHAICGWFLEFADPLVKVSIIPRGQGALGYAQYLPKDQYLVSKEQYKHRMIMTLGGRVSEELHFDTVTSGASDDFKKITQMAQLMVLKLGMSDSIGNVYYDSGENNNGFQVHHTYSEETAYTIDQEVKRFIDEAYEACHKLLSEKLDLVDKVAEELFKKEILTREDMTRLVGPRPFPERNDAFDKYIKGKDAFKGKPKDTENEPSEA
>XP_018714777_Metschnikowia_bicuspidata
MLMRRSLLTAAGSARVGIRFPRAATPVLQVPTHRAFSSFNRLQLHSTASLYNSNKPSKDEAPNKESEEKKQSRPPKKEDESGREGEPKKKPLIEEEKVRKHLEELMKKNPNLKNLKMVEINGATIAKYSLGFTIFTTLLVIYTLTQLQNHDELSFQDFQNRYLAKGLVTKLTVINKFAVEAELIMGAFSDETVRGSDGHPMVVFTIGSVEVFEEEMNAIQDKLGIPVEERLPVLYVDRGSWLGVLLPILPTVLLIGGLWYITTKRALAQGGAGGGPGGIFKIGKSKAKLFNQETDVKIKFKDVAGCEESKEEIMEFVKFLQDPVKYEKLGAKIPRGAILSGPPGTGKTLLAKATAGEAGVPFLSVSGSEFVEMFVGVGASRVRDLFKTAREMAPSIIFVDEIDAIGKERGNGHMGGNDERENTLNQLLVEMDGFEESDHVVVLAGTNRADVLDKALLRPGRFDRHISIDTPDIEGRKAIFQVHLSKITLKSVEEIKASHNDVDFSKYHQLIDEAIEKLAGRLAALTPGFAGADIANCCNEGALIAARNDSQSVDVYHFEQAIERVIAGLEKKSRILSPDEKKTVAYHEAGHAICGWFLEFADPLVKVSIIPRGQGALGYAQYLPKDQYLVSEEQFKHRMIMALGGRVSEELHFESVTSGASDDFKKITQMAQSMVLKLGMSDKLGNVYFDNGDENSGMKVHNLYSETTARVIDEEVKRYIDEAYVECKALLTEKLDLVDKIAQEVFKKEVLTREDMIRICGPRPFPERNEAFDKYLLGDDAFKGRPSA
>XP_002618551_Clavispora_lusitaniae
MSSILVRRQILSAFGRPAPIMSLARAHVLPHIGAQRNFGVFPRLLLSQTSPLHFRRSGRRMNSRKSEDESESKEERPKESKEKKPDSEEEKLRQEVRERLKKKNPKANLQNLKIIQIDAAQASKALGLFLLLTFLATSLLFSSQKQNELSFQDFKIRYLDKGLVTRLTVVNRFAVEAELIPGAFSDETTRGPRGSPVVVFTIGSVEVFEEEMNAAQDKLGIPVEERLPISYVERGSWMNMILPILPTVLLIGGLWYITVKRASPQSGAGGPGGIFKIGKSKAKLFNQETDVKIKFKDVAGCEESKEEIMEFVKFLQDPLKYEKLGAKIPRGAILSGPPGTGKTLLAKATAGEAGVPFLSVSGSEFVEMFVGVGASRVRDLFKTAREMAPAIIFVDEIDAIGKERGNGRMGGNDERENTLNQLLVEMDGFEASDHVVVLAGTNRADILDKALLRPGRFDRHISIDIPDIEGRKAIFKVHLSKLTLKSVEDIKASHQDVDFSKYQKLIDEAIEKLAGRLAALTPGFAGADIANCCNEGALIAAREDATSVDTYHFEQAIERVIAGLEKKSRVLSPEEKKTVAYHEAGHAICGWFLQYADPLVKVSIIPRGQGALGYAQYLPKDQYLVSTEQFRHRMIMSLGGRVSEEIHFESVSSGASDDFKKVTQMAQSMVLKLGMSKKLGSVYFDTGDEGGNLKVYNNYSEGTARIIDEEVKRLIDEAYVACKELLTEKLELVDKVAEEVYKKEVLTREDMIRLVGPRPFPERNDAFDKYLQGEDAFKNRPKGKGDAEAA
>XP_025341055_Candida_haemuloni
MGHRAQFSQSFSRLQKNNEPRDDKETSEKKEESKRTEEPREQKSKEHEDPETRRNKEEEKKFREELRQKQESSKKQKGRDASIFSREGLTLILICGLFTIPLTFWATLSQTANRDELSFQAFKTRYLEKGLVTKLTVINRFAVEAELVQGAFSDETIRGPQGNPVVVFTIGSVEVFEEEMNAAQDKLGIPIEQRLPVSYVERGSWLNMIMPVLPTVLLIGGLWYISVRKAPQGGAGGAGGIFKIGKSKAKLFNQETDVKIKFKDVAGCEESKEEIMEFVKFLQDPVKYEKLGAKIPRGAILSGPPGTGKTLLAKATAGEAGVPFLSVSGSEFVEMFVGVGASRVRDLFKTAREMAPSIIFVDEIDAIGRERGNGRVAGNDERENTLNQLLVEMDGFEASDHVVVLAGTNRVDILDKALLRPGRFDRHVTIDTPDIEGRKAIFKVHLNKLTLKCVEDIRASQSDVDFNKYQQLIDEATDNLAGRLAALTPGFAGADIANCCNEGALIAAREDDTAVDVHHFESAIERVIAGLEKKSRVLTPEEKKTVAYHEAGHAICGWFLEFADPLVKVSIIPRGQGALGYAQYLPKDQYLVSEEQFKHRMIMALGGRVSEELHFESVTSGASDDFKKITQMAQSMVLQLGMSEKIGSIYFDTGNDQGGFKVHNTYSEKTAKLIDEEVKRFIDEAYDACKQLLTEKLELVDKVAEEVFKKEVLTREDMIRLVGPRPFPERNDAFDKYIKGNDVYKGNPKSKSNKDDQAPESGGEATA
>XP_024716023_Candida_pseudohaemulonis
MRPRPLAIPRAGRPFSTAPRVQFSQSFLRLQKAPKEEKSKDEDSKSKSEEKSEKEEEDPETRRYKEEEKKFREELRQKQESSRKQKGRDASLFSKEGLSLVLICTLFTIPLTFYATVSQSNKRDELSFQAFKTRYLEKGLVKKLTVVNRFAVEAELVPGAFSDETSRDMNGNPFVVFTIGSVEVFEEEMNATQDKLGIPIQERLPVSYIERGSWLNMIMPILPTVLLIGGLWYISVRKAPQGGAGGAGGIFKIGKSKAKLFNQETDVKIKFKDVAGCEESKEEIMEFVKFLQDPVKYEKLGAKIPRGAILSGPPGTGKTLLAKATAGEAGVPFLSVSGSEFVEMFVGVGASRVRDLFKTAREMAPSIIFVDEIDAIGRERGNGRVAGNDERENTLNQLLVEMDGFEASDHVVVLAGTNRVDILDKALLRPGRFDRHVSIDTPDIEGRKAIFKVHLNKLTLKCVEDIRASQSDVDFNKYQQLIDEATDNLAGRLAALTPGFAGADIANCCNEGALIAAREDDTAVDVHHFELAIERVIAGLEKKSRVLTPDEKKTVAYHEAGHAICGWFLEYADPLVKVSIIPRGQGALGYAQYLPKDQYLVSEEQFKHRMIMALGGRVSEELHFESVTSGASDDFKKITQMAQLMVLQLGMSDKIGSIYFDTGNEQGGFKVHNTYSEKTAKLIDEEVKRFIDEAYDACKKLLTEKIELVDKVAEEVFKKEVLTREDMIRLVGPRPFPERNDAFDKYIKGNDVYKGRDQSKLSDEDNKPSESGGEATA
>XP_025338396_Candida_duobushaemulonis
MRPRPSAIPRAGRLFSTAPRVQFSQSFLRLQKAPKEEKSKDEDSKPKSEDKPEKEEEDPETRRYKEEEKKFREELRQKQESSRKQKGRDASLFSKEGLSLVLICTLFTIPLTFYATVSQSNKRDELSFQAFKTRYLEKGLVKKLTVVNRFAVEAELVPGAFSDETSRDMNGNPFVVFTIGSVEVFEEEMNATQDKLGIPIQERLPVSYIERGSWLNMIMPILPTVLLIGGLWYISVRKAPQGGAGGAGGIFKIGKSKAKLFNQETDVKIKFKDVAGCEESKEEIMEFVKFLQDPVKYEKLGAKIPRGAILSGPQVQATAGEAGVPFLSVSGSEFVEMFVGVGASRVRDLFKTAREMAPSIIFVDEIDAIGRERGNGRVAGNDERENTLNQLLVEMDGFEASDHVVVLAGTNRVDILDKALLRPGRFDRHVTIDTPDIEGRKAIFKVHLNKLTLKCVEDIRASQSDVDFNKYQQLIDEATDNLAGRLAALTPGFAGADIANCCNEGALIAAREDDTAVDVHHFESAIERVIAGLEKKSRVLTPDEKKTVAYHEAGHAICGWFLEYADPLVKVSIIPRGQGALGYAQYLPKDQYLVSEEQFKHRMIMALGGRVSEELHFESVTSGASDDFKKITQMAQSMVLQLGMSDKIGSIYFDTGNEQGGFKVHNTYSEKTAKLIDEEVKRFIDEAYDACKKLLTEKIELVDKVAEEVFKKEVLTREDMIRLVGPRPFPERNDAFDKYIKGNEVYKGRDQDNNPSEAGGEATA
>XP_028889829_Candida_auris
MNTSLAVLSRRLSASNVLLRQIPRQSWTRIAPPIGARGFSLATRARFQYSPHRLQKPSPNRDPNSESSNKEFKKDSEKNEENSNGKQEKEEDPETKRQKQEERRFREELRQKQESAKKNGRDASLFSKEGLTVLLICIGVTIPLTFWTTLSLFPDKEELSFQTFKTRYLEKGLVTRLNVINRFAVEAELVPGAFSDETSLGADGNPIVVFTIGSVEVFEEEMNAVQDRLGIPIEQRLPISYIERGSWLNMIMPVLPTILLIGGLWYISVRRAPQGGAGGAGGIFKIGKSKAKLFNQETEVKIKFKDVAGCEESKEEIMEFVKFLQDPIKYEKLGAKIPRGAILSGPPGTGKTLLAKATAGEAGVPFLSVSGSEFVEMFVGVGASRVRDLFKTAREMAPSIIFVDEIDAIGRERGNGRVAGNDERENTLNQLLVEMDGFEASDHVVVLAGTNRVDILDKALLRPGRFDRHVTIDTPDIEGRKAIFKVHLNKLTLKCVEDIRASQSDVDFSKYQQLIDEATDNLAGRLAALTPGFAGADIANCCNEGALIAAREDDTAVDVHHFEQAIERVIAGLEKKSRVLTPEEKKTVAYHEAGHAICGWFLEYADPLVKVSIIPRGQGALGYAQYLPKDQYLVSEEQFKHRMIMALGGRVSEELHFESVTSGASDDFKKITQMAQSMVLQLGMSEKIGSIYFDTGNDQGGFKVHNNYSEKTAKLIDEEVKRFIDEAYDACKKLLTEKIDLVDKVAEEVYKKEVLTREDMIRLVGPRPFPERNDAFDKYIKGNDVYKGKPKSENDNTGYEDSEAGNEATA
>NP_010933_Saccharomyces_cerevisiae
MMMWQRYARGAPRSLTSLSFGKASRISTVKPVLRSRMPVHQRLQTLSGLATRNTIHRSTQIRSFHISWTRLNENRPNKEGEGKNNGNKDNNSNKEDGKDKRNEFGSLSEYFRSKEFANTMFLTIGFTIIFTLLTPSSNNSGDDSNRVLTFQDFKTKYLEKGLVSKIYVVNKFLVEAELVNTKQVVSFTIGSVDIFEEQMDQIQDLLNIPPRDRIPIKYIERSSPFTFLFPFLPTIILLGGLYFITRKINSSPPNANGGGGGGLGGMFNVGKSRAKLFNKETDIKISFKNVAGCDEAKQEIMEFVHFLKNPGKYTKLGAKIPRGAILSGPPGTGKTLLAKATAGEANVPFLSVSGSEFVEMFVGVGASRVRDLFTQARSMAPSIIFIDEIDAIGKERGKGGALGGANDEREATLNQLLVEMDGFTTSDQVVVLAGTNRPDVLDNALMRPGRFDRHIQIDSPDVNGRQQIYLVHLKRLNLDPLLTDDMNNLSGKLATLTPGFTGADIANACNEAALIAARHNDPYITIHHFEQAIERVIAGLEKKTRVLSKEEKRSVAYHEAGHAVCGWFLKYADPLLKVSIIPRGQGALGYAQYLPPDQYLISEEQFRHRMIMALGGRVSEELHFPSVTSGAHDDFKKVTQMANAMVTSLGMSPKIGYLSFDQNDGNFKVNKPFSNKTARTIDLEVKSIVDDAHRACTELLTKNLDKVDLVAKELLRKEAITREDMIRLLGPRPFKERNEAFEKYLDPKSNTEPPEAPAATN
>XP_018222681_Saccharomyces_eubayanus
MMMWQRCARGAPRSWTSLPLARAGAVSTARPILLRSFVRLPAGRSGCRSLTTTNTVYRAASVRSFHLSAARSNENKPNDTKDKDKDNNKNKNEEDDADPNKKKEFNSPSEYFRSKEFKNTMFLTIGFTIIFTLLTPSNNNSADDSNRILTFQDFKTKYLEKGLVSKIYVVNKFLVEAELVNTKQVVSFTIGSVDIFEEQMDQIQDLLNIPPRDRIPVKYIERSSPFAVLFPFLPTVILLGGLYFITRKINSSPPNANGGAGGGGLGGMFNVGKSRAKLFNKETDIKISFKNVAGCDEAKQEIMEFVHFLKNPAKYTKLGAKIPRGAILSGPPGTGKTLLAKATAGEANVPFFSVSGSEFVEMFVGVGASRVRDLFTQARSMSPSIIFIDEIDAIGKERGKGGALGGANDEREATLNQLLVEMDGFTTSDQVVVLAGTNRPDVLDNALMRPGRFDRHIQIDSPDVNGRQQIYLVHLRKLNLDPLLKDDMDNLSGKLATLTPGFTGADIANACNEAALIAARHNDQYITIYHFEQAIERVIAGLEKKTRVLSKEEKRSVAYHEAGHAVCGWFLKYADPLLKVSIIPRGQGALGYAQYLPADQYLISKDQFKHRMIMALGGRVSEELHFPSVTSGAHDDFKKVTQMANAMVTSLGMSPKIGYLSFDQNDGNFKVNKPFSNKTARTIDLEVKSIVDDAHQACKELLTKNLDKVDLVAKELLRKEAITREDMIRLLGPRPFKERNEAFEKYLDPKKTEPPVAPAPTN
>XP_033765830_Saccharomyces_paradoxus
MMMWQRYARGTPRSWTSLAFGKTSRLSNMSPVLRPRMPVHQRLQTLSGLATSNTIYRSTQIRAFHVSWTRSNESRPNKDDEGQNNGNKDNNGKDGKDKKNEFNSLSEYFKSKEFANTMFLTIGFTIIFTLLTPSSSNSGDDSNRVLTFQDFKTKYLEKGLVSKIYVVNKFLVEAELVNTKQVVSFTIGSVDIFEEQMDQIQDLLNIPPRDRIPIKYIERSSPFTFLFPFLPTIILLGGLYFITRKINSSPPNANGSGGGGLGGMFNVGKSRAKLFNKETDIKISFKNVAGCDEAKQEIMEFVHFLKNPAKYTKLGAKIPRGAILSGPPGTGKTLLAKATAGEANVPFLSVSGSEFVEMFVGVGASRVRDLFTQARSMAPSIIFIDEIDAIGKERGKGGALGGANDEREATLNQLLVEMDGFTTSDQVVVLAGTNRPDVLDNALMRPGRFDRHIQIDSPDVNGRQQIYLVHMKRLNLDPLLTDDMNNLSGKLATLTPGFTGADIANACNEAALIAARHNDPYITIHHFEQAIERVIAGLEKKTRVLSKEEKRSVAYHEAGHAVCGWFLKYADPLLKVSIIPRGQGALGYAQYLPPDQYLISEEQFKHRMIMALGGRVSEELHFPSVTSGAHDDFKKVTQMANAMVTSLGMSPKIGYLSFDQNDGNFKVNKPFSNKTARTIDLEVKSIVDDAHRACTELLTKNLDKVDLVAKELLRKEAITREDMIRLLGPRPFKERNEAFEKYLDPKNNNEPPAAPAATN
>XP_003673721_Naumovozyma_castellii
MFSVIRLCSRRAFLSPINNNSNRYRSLSLLARCSGRFGIQQRAIHSSIYLSNKNEKRPPNNNHEDATDEDLERVREAIKKFIKEKAQNNLDPERKRQIDEDIRRLEETIRRQQQKGAPPPPPPPNENGSGSSKIPPQPPVWNVNIFQVGLAFFLLSFLLDVFNTAEEQKEITWQEFRQKVLSKGYVSKLVVINKSVVKVYLNENGQNSPENSGHKFYYFTIGSIDSFEHKLQKAQEELDIQSDFRVPVEYIQEGNWTKAMFQILPTALMIGGIIWLTSRSVQSASGGARGGIFGISRSKAKRFNTETDVKIKFKDVAGCDEAKEEIMEFVSFLKEPSRYEKMGAKIPRGAILSGPPGTGKTLLAKATAGEAGVPFYFVSGSEFVEMFVGVGAARVRDLFKTARENAPSIVFIDEIDAIGKARQKGNFSGANDERENTLNQMLVEMDGFTTEDHVVVLAGTNRPDILDQALLRPGRFDRHINLDKPELEGRKAIFAVHLGKLKLSSSIFDLKNRLAALTPGFAGADIANVCNEAALIAARNDQKSVKLEHFEQAIERVIGGVERKSKLLSPEEKKVVAYHEAGHAICGWFLRFADPLLKVSIIPRGQGALGYAQYLPGDIFLLSEQQLRDRMTMSLGGRVSEELHFSSVTSGASDDFKKVTNMATAMVTQLGMSEKIGWINFQKKDDSDLTKPFSQETGDLIDSEVYRIIQECHERCTALLKEKASELEKVAQFLLKKEVLTREDMISILGKRPFPERNDAFDKYLNGNETDRIKKSERETDEKSSEEKPSD
>XP_003670418_Naumovozyma_dairenensis
MHPFRSALLPRSVPCKPIFPSSVCRVRSSLLIQRSYLSNAIYRDLNSTLNNKIYSRSFHSSPLIQFRISNILLNENTNEDKNNDNEQQKKYSEKEKKDDSKKTSEEYKSMADYFKSKEFMNTIFLTIGFTILFNLMSTSRDSNENKSLTFQDFKSNYLERGLVKKIYVINKYLVEAELHDQSIITGSQPNSMNPFNKHSNVVAFTIGSVDIFEEQMDQIQDELQIDPKDRIPIVYADRASFLQYLFPFLPTIILLGGLYFITKKMGNPTNGAAGSNGSGGGLGGMFGVGKSRAKLFNKETDVKVSFKNVAGCDEAKVEIMEFVHFLKNPNKYTVLGAKIPRGAILSGPPGTGKTLLAKATAGEAGVPFLSVSGSEFVEMFVGVGASRVRDLFEQARKLAPSIIFIDEIDAIGKERGKGGALGGANDEREATLNQLLVEMDGFSTSDQVVVIAGTNRPDVLDPALLRPGRFDRHIQIDAPDINGRKQIYLVHLKRLNLEEKLVETKEDVENLAGKLATLTPGFTGADIANACNEAALIAARHKDPFVTIQHFEQAIERVIAGLEKKSRVLSKEEKKTVAYHEAGHAVCGWFLKYADPLLKVSIIPRGQGALGYAQYLPPDQYLISEEQFQHRMIMALGGRVSEELHFPSVTSGAHDDFKKVTQMANAMVTSLGMSKKVGYVSYDQRDSQFQVNKPFSEKTARNIDTEVKRIVDFAHNKCTQLLSENIEKVDKVAKELLRKEAITREDMIRLLGPRPFPERNEAFEKYLDTAGDDKASPAPEAK
>XP_003958446_Kazachstania_africana
MLKLLVRDWSFSGPSLTRISVTVPRFGTRYHHIITRQITYPQRSHIGVNFRRSLHGSSALNFKNTSRTMNSTNKRSSNSNPPNKDQKSTQKDDKHEPQDFKSLSDFFKSPEFLKTLYLTAGFALLFTLLNTSTSDPNARDFNKILTFQDFTTKYLEKGLVKKMHVVNKYLVQAELLPQASSLVNNDRQAILSQFSSSSPIVSFTIGSVDIFEEQMDDIQNRLNIAPEDRIPINYVDKASTFQYVLPFIPTALLLGGLYFVSKRMMGPATGTKSGSNNGNSISNMFGVSKSKAKLFNKETDVKIQFKDVAGCQEAKQEIMEFVHFLKSPDKYTALGAKIPRGAILSGPPGTGKTLLAKATAGEAGVPFLSVSGSEFVEMFVGVGASRVRDLFEQARQMAPSIIFVDEIDAIGKERGKNGALGGANDEREATLNQLLVEMDGFTTTDQVVVLAGTNRPDVLDSALMRPGRFDRHIQIDAPDITGRKEIYLVHLAKLHLDPVFTKTKKDGDMLAGKLATLTPGFTGADIANACNEAALIAARYKDPYVGLSHFEQAIERVIAGLEKKSRILSKEEKKTVAYHEAGHAVCGWFLKYADPLLKVSIIPRGQGALGYAQYLPADQYLISEEQFKHRMIMALGGRVSEELHFPSVTSGAHDDFRKVTQMARAMVTSLGMSKEVGYLSYTQDDSSFKVNKPFSERTARKIDQEVKKLVDEAHQKCRELLSEHLEKVDKVAKELLKKEAIAREDMIRLLGPRPFAERNEAFEKYLDHKDTRPASPPSSPAIN
>XP_022466972_Kazachstania_naganishii
MLLRRVAGRQLLGRVPLRPLPGVWRSIHTTRVARNENNRDRDNKKRAEPPEYKSMREYFKSKEFAKTVYLTTGFTLLFTLLGASGGSADDKEGAVLTFQDFRSKYLEKGLVKKVTVVNKYLVQAELVTQNDVQFTVGSTDVFEEQMDAAQDELGIPSTQRIPIVYVSRTSAWQYVYPFIPTALLLGGLYLISKRLTPGAGGGGTSSKGGGGGSNLSNMFGVGKSRAKLFNKETDVKVSFKDVAGCNEAKQEIMEFVHFLKNPKKYTALGAKIPRGAILSGPPGTGKTLLAKATAGEAAVPFLSVSGSEFVEMFVGVGASRVRDLFEQARSLAPSIIFVDEIDAIGKERGKGGPLGGANDEREATLNQLLVEMDGFTTSDQVVVLAGTNRPDVLDPALLRPGRFDRHIQIDSPDITGRKQIYLVHLERLNLQEKLALDRENLAGKLATLTPGFTGADIANACNEAALIAARHKDATITLDHFEQAIERVIAGLEKKSKVLSMEEKTTVAYHEAGHAVCGWFLKYADPLLKVSIIPRGQGALGYAQYLPADQYLISEEQFKHRMIMALGGRVSEELHFPYVTSGAHDDFKKVTGMARAMVTKLGMSKRVGYLSYDDGDSNGGIQVSKPFSERTSRIIDSEVKKIVDEAHRKCTILLSENKEKVDKVAKLLLKKEAITREDMIRLLGPRPFPERNEAFEKYLDPKDADKPTPEVAK
>XP_447208_Candida_glabrata
MLRLLTRLNVPVRAMRPMPLAPLARALPVTRPLALPLRFYSDMNSRKQETGSGGSSDGGPAGDEGSGGKGQGQGKGPGKDPREEMMKAFWQYVKSKEFQNTMYLTIGLSFIYTLMSANEDTSGRDPLTFQDFKAKYLEKGLVKKIYVINKYLVEAELVPLANDSNGQYGANGMVPRVISFTIGSADVFEEQLDELQDRLQIPPSERIPVQYVERASAFQYLYPFIPTVLLIGGLYFIAKKLNPNANMNGGGGSSGMFGVGKSKAKLFNKETDIKISFKDVAGCDEAKQEIMEFVHFLKNPAKYTQLGAKIPRGAILSGPPGTGKTLLAKATAGEAGVPFLSVSGSEFVEMFVGVGASRVRDLFEQARQMAPSIIFVDEIDAIGKERGKGGALGGANDEREATLNQLLVEMDGFSTSDQVVVIAGTNRMDVLDPALMRPGRFDRHIEIDAPDMSGRKAIYNVHLQRLNLDPKLTETAEKRDNLSGKLATLTPGFTGADIANACNEAALIAARHQDKYVELLHFEQAIERVIAGLEKKSKVLSPEEKKTVAYHEAGHAICGWFLQYADPLLKVSIIPRGHGALGYAQYLPSDQYLITEEQFRHRMIMALGGRVSEELHFPSVTSGAHDDFKKVTNMAHAMVTSLGMSKEIGYLSYDQKGSGFQINKPFSEKTGRKIDLEVKRIVDEAHEACRKLLTENLEDVDKVAKLLLQKEAISREDMIKLVGPRPFPEKNEAFEKYLDNGLNGPAPATD
>XP_004182298_Tetrapisispora_blattae
MSFRLRNTSNILTKASSLGLTKIDRQMIGPSIYIPLSKIAINNYNNRRSFHHQSLLWNNSQKDKKELSDKDLDAIRRDVQKYIEDLQSKKISSKETERKDDISKRIKLLEETISKSSEETNSRKDENLNSRNNNNNNNNNNNNNNNNHNKNINFDSNPGKKDDEKLRKAFTEANSTSSNSNVAIFQLGLLFLFLSFLLDSFSSGGESKEISWQDFYSQLLMKGFVSKLTVINKSIVKVELNEGGKSQLNNSNFDYYYFTIGSIESFENQLNEAQNELKDAGHLTIPVIYTQKGNWAKAALQILPTLLLIFGFIWLTRRSAMNATGGRGGIFSMSKSKAKKFNTETAVQIRFNDVAGCDEAKEEIMEFVDFLKQPSRYEKMGAKIPRGAILSGPPGTGKTLLAKATAGEAGVPFYFVSGSEFVEMFVGVGASRVRDLFKTAKENAPSIVFIDEIDAIGKARQKGNFSGANDERENTLNQLLVEMDGFSSTDHIVVLAGTNRPDILDRALLRPGRFDRHVNIDLPELEGRKAIFGVHLKKIKIAGTIYDLQNRLAALTPGFSGADISNVCNEAALIAARYNSSFVKLSHFEKAIERVIGGVERKSKLLSPEEKQIVAYHEAGHAVCGWFLKYADPLVKVSIIPTGQGALGYAQYLPGDLYLLSEQQLLDRITMSLGGRVSEELHFPSVTNGASDDFKKVTRIITSMVTELGMSPKIGWLSYKKDNNESDLTKPFSEETADIVDAEVQRITNECHQRCVNLLKEKSEAVEKVAQLLLKKEVLTREDMIELLGKRPFPERNDAFDKYLNEKQTKKIKEQESNKDQNDDRDIPRTSQPAF
>XP_003684742_Tetrapisispora_phaffii
MIHMYRKEGLLLSRNLSNIAFKRGISSSIQSQFTSLTLIKTTKLPNLTNRASVINILNHSRSFHVSSYTNFKNTQYALKQDNSNDNSNGDKKKDQQDNKGKNSKKSGQNEDEPPNIMNYFKSREFLNTMLLSIGFSFMFAMTSSSGDNNLNEPLTFQDFKIKYLEKGLVKKIYVINKYLVEAELISALSTGNNPTIVSFTIGSVPVFEEEMEAVQNKLNISAKDRIPIIFTDRYSLFHYLFPFVPTLILLGGLYYITKKMNPGGANPNMGGSGGIFGVGKSKAKLFNKETDIKVAFKDVAGCNEAKQEIMEFVHFLKNPKKYTDLGAKIPRGAILSGPPGTGKTLLAKATAGEAGVPFLSVSGSEFVEMFVGVGASRVRDLFEQARTMAPSIIFIDEIDAIGKERGKGGALGGANDEREATLNQLLVEMDGFQTSDQVIVLAGTNRPDVLDKALMRPGRFDRHIEIDPPDVEGRKSIYLVHLSKLNLDPSFLKTKHDKEMLAGKLAALTPGFAGADIANACNEAALIAARYNDEYVEMRHFEQAIERVIAGLEKKSRVLSPQEKKTVAFHEAGHAVCGWYLEYADPLLKVSIIPRGQGALGYAQYLPDDRYLYTEEQFKHRMVMTLGGRVSEELHFPSVTSGAHDDFNKVTNMARSMVTALGMSPKLGYVCYDTDANQGGYQVNKPFSEQTERTIDLEIKRIIDEAHEICKKLLTENIEKVDKVANELLTKESITREDMIRLLGPRPFPERNAAFEKYLDPQGANSQIAKNPKDPEGNISPAPN
>XP_001643056_Vanderwaltozyma_polyspora
MWKLTINNSLRCCSQRFLINKSISRSAIKTSVRTSTLLGPSSYRGIHTSSTLLLRATSPFLNSNNNNNSNKNVETNSENQNGKDSESNQEGKNKNDNNKNDQGQPNIMEYFKSKEFMNTMLLTIAFTFLYNLMDSNDNDSSRENNNNDPLTFQDFKTKYLEKGLVKKISVVNKNIVEAELISDVNLGSSGNSSLFNNNSPVIVSFTIGSIDIFEGQMEQIQNELKISPNDRIPITYVNRYSMLQLFFPFVPTILILGGLFYITRRMGGPESGGMGGGGSGGMFGVGKSKAKLFNKETDIRISFKDVAGCAEAKQEIMEFVHFLKNPQRYTDLGAKIPRGAILSGPPGTGKTLLAKATAGEAGVPFLSVSGSEFVEMFVGVGASRVRDLFEQARSMSPSIIFIDEIDAIGKERGKGGALGGANDEREATLNQLLVEMDGFSTTDQVVVLAGTNRPDVLDPALMRPGRFDRHIEIDPPDVEGRKSIYLVHLSKLNLDPIFTETKEAKDELAGKLAALTPGFAGADIANACNEAALIAARYNDKYVELRHFEQAIERVIAGLEKKSRVLSPEEKTTVAYHEAGHAVCGWFLQYADPLLKVSIIPRGQGALGYAQYLPPDQYLVTEEQFKHRMIMTLGGRVSEELHFPSVTSGAHDDFKKVTQMARSMVTALGMSRKIGYISFDSDPNAGGFQVNKPFSEKTERKIDLEVKRIIDEAHKSCKELLTSNIEKVDKVAKELLSKEAITREDMIRLLGPRPFPERNEAFEKYLDPKNDKTKNDKNDNVSPVTN
>XP_003683347_Torulaspora_delbrueckii
MGLLVFPETCCHISTTSESHIKIHCEASAVQAGIPLYFSNIQRFQRTSKGGKGAKGRQKKQDKKDEPEFKNLGEYFKSKEFAKTIYLTVGSIFLLNLISSSNPNENPETDALTFQEFKTKYLEKGLVKKLYVVNKFLVEAELLPQAVPENKAQTGLFGSFSSPTVVAFTIGSVDTFEEQMDQLQDKLKISPDDRIPITYVDRASVFQYLLPFLPTIILLGGLYFITRKVNGGASGGAGGGGPFGGMFGVGKSKAKLFNKETDIKVQFKDVAGCNEAKQEIMEFVHFLKNPDKYTALGAKIPRGAILSGPPGTGKTLLAKATAGEAGVPFLSVSGSEFVEMFVGVGASRVRDLFEQGRKMAPSIIFVDEIDAIGKERGKGGAMGGSNDEREATLNQLLVEMDGFSTTDQVVVLAGTNRPDVLDSALMRPGRFDRHIQIDAPDVEGRKAIYLVHMRKLNLDKRFTTLQSEREELAGKLAALTPGFAGADIANACNEAALIAARHNDPCIELHHFEQAIERVIAGLEKKSKVLSPQEKKTVAYHEAGHAVCGWYLQYADPLLKVSIIPRGQGALGYAQYLPPDQYLISEEQFHHRMIMALGGRVSEELHFPSVTSGAHDDFKKVTQMANSMVTALGMSRKVGYVSYDENDGGFQVNKPFSDKTARTIDLEVKKIVNEAHAKCKKLLTENLEKVDKVAKELLTKEAITREDMIRLLGPRPFPERNEAFEKYLDPKYDKKIDDTAPATN
>XP_037145515_Zygotorulaspora_mrakii
MSNVVGSRRPIGAMMCFTSRAVRSVFTRSYQVCPRPNVYKKGHVREHRRLLHFSFNPNFKNTHINLSSQDEKKPQHNKDNKSEGNGGKKENGEENEKNSDKKRKNGEQEFKSLSEYFRSKEFAKTMYLTVGSIVLFNLITSSDKPAGADLQPLTFQDFKTKYLEKGLVKRLYVVNKFLVEAELTPQVDHDGNARQSGFLGSGPPVVAFTIGSVDIFEEQMEDIQDKLKITPEDRIPITYVQRASIFQYLFPFLPTIILLGGLYFITRKVGGGANGAGGGGGPFGGMFGVNKSKAKLFNKETDIKVSFKDVAGCNEAKQEIMEFVHFLKNPAKYTALGAKIPRGAILSGPPGTGKTLLAKATAGEAGVPFLSVSGSEFVEMFVGVGASRVRDLFEQARKMAPSIIFVDEIDAIGKERGKGGAMGGANDEREATLNQLLVEMDGFSTSDQVVVLAGTNRPDVLDPALMRPGRFDRHIQIDAPDVEGRKAIYLVHLRKLNLDKILTKSDREREELAGKLAALTPGFAGADIANACNEAALIAARNNAPCIELYHFEQAIERVIAGLEKKSRVLSPEEKKTVAYHEAGHAVCGWYLKYADPLLKVSIIPRGQGALGYAQYLPPDQYLISEEQFQHRMIMALGGRVSEEIHFPSVTSGAHDDFKKVTQMASAMVCSLGMSPKIGCISYDQGDVSFQVNKPFSEVTANNIDSEVKRIVGDAHAKCEKLLTDNLEKVDKVAKELLSKEAITREDMIRLLGPRPFPERNEAFEKYLDPKNINNGENTSPATN
>XP_002497094_Zygosaccharomyces_rouxii
MLRLGSLRTGLSARGVKNLPVLPRIAFKRFYSEENKGDRNNDKNKSGNKDKKDDGKKGEDFKTLGQYLKSREFAKTVYWTIGSVALIEILSPGSQDDKEPQALTFQDFKTKYLEKGLVKKLYVVNKFLVEAELVPQALANATGGFFQQAPIVAFTIGSVDVFEEQMDAVQDRLKIPVEERIPVSYVERASVLQYLFPFVPTIILLGGLWFITKKMSGGASGGASGSGGLGGMFGVGKSRAKLFNKETDIKVSFQDVAGCNEAKQEIMEFVHFLKKPEKYTALGAKIPRGAILSGPPGTGKTLLAKATAGEAGVPFLSVSGSEFVEMFVGVGASRVRDMFEQARQMAPSIIFVDEIDAIGKERGKGGAMGGANDEREATLNQLLVEMDGFSTSDQVVVLAGTNRPDVLDPALMRPGRFDRHVQIDSPDIEGRKAIYLVHLHDLNLAPEYTESKEQRELLAGKLAALTPGFAGADISNACNEAALIAARRQAAHVTLKHFEQAIERVIAGLEKKSRVLSPEEKTTVAYHEAGHAVCGWFLQFADPLLKVSIIPRGQGALGYAQYLPSDQYLISEEQFKHRMIMALGGRVSEELHFPSVTSGAHDDFKKVTQMADAMVTSLGMSKKIGYLSYDQSDDGGLQVNKPFSETTARNIDSEVKRIVNEAHETCQELLSRHLDKVDKVAQELLNKEAITREDMIRLLGPRPFPERNEAFDKYLDPRNANGVKPAV
>XP_003648043_Eremothecium_cymbalariae
MRLLLGACRNVNTWRFSGRFGHRVAFLRASCLINQHQGRLLHTCQTIYEKKKKDESNEYDKECTQEEMEALKKDIFRHIRDANASKPSDKEASQRKITESIKRLEETIKKQQSQQEQDTESEPSAFKQAQKESEEMYRKAADEKMKQNKDFNGMLNNQNPAPMVVNINLFKMGLLMLVLSFILSRFETFEQKKELTWQEFRKQLLFNGYVSKLIVINKSSVKVILNDSGKNHLQHTGIDSYYFTIGSVESFERKIKEAQDELKISEEFRIPIVYTQEGSWSKAIFQIMPTALLIAGLIWISTRSMNSAGGGPEGMFNVGKSKARRFNQDTAIKVKFKDVAGCDEAKEEIMEFVSFLKQPSRYEKMGAKIPRGAILSGPPGTGKTLLAKATAGEAGVPFFSVSGSEFVEMFVGVGASRVRDLFKTARENAPAIVFVDEIDAIGKARQKGNFSGANDERENTLNQLLVEMDGFTPSDHVVVLAGTNRPDVLDQALLRPGRFDRHINIDKPELEGRKEIFKVHLSKITLAEDIVDLENRLAALTPGFSGADIANVCNEAALVAARGDNSSVKLEHFEHAIERVIGGVERKSKVLSPEEKKVVAYHEAGHAICGWYLEYADPLLKVSIIPRSQGALGYAQYLPGDVYLLNQQQLMDRMTMTLGGRVSEELHLPTVSSGASDDFKKVTRMATAMVTELGMSNKVGWVNYTRKNESDLTKPFSEETASIVDSEVYRLVEECHDRCASLLKEKAHELEKVAQLLLRQEVLTREDMIRLLGKRPFPERNDAFDKYLNQRQPESPTGHPTTSP
>NP_982566_Eremothecium_gossypii
MRAMWSQGRWAGALRPALRRGLHGGPRAQFQRTALARAPAGGRGDDGRNDKDDKNKKDEEPGSVGEYLRSKSFARTVCWTVGLSLAFELLSRSGEQPEEALTMQDFKTRYLEKGLVKKLYVVNRQVVEAELLPQAGDGRGEAFGLGMRGPVVGFTIGSVDIFEEQLDQAQDKLGIPQNERIPVTYVERTSVLQGVMPFLPTLLLLGLVYSMTRPRAGGGPGGMGGQGGIFGVGKSRAKLFNQETGVKIKFKDVAGCDEAKMEIMEFVDFLKTPEKYRALGAQIPRGAILSGPPGTGKTLLAKATAGEAGVPFLSVSGSEFVEMFVGVGASRVRDLFENARKMAPAIIFVDEIDAIGKARGKGGEMGGSNDEREATLNQLLVEMDGFTSRDQIVVIAGTNRPDVLDPALLRPGRFDRHIQVDAPDVEGRKAIYKVHLSKLNLDPSLKTTPDTLDNFAGKLAALTPGFAGADISNACNEAALIAARHNDAFVEFRHFDQAIERVIAGLEKKSRVLNPEEKKTVAYHEAGHAICGWFLEHADPLLKVTIIPRGQGALGYAQYLPDEQYLTSEERFRHRMIMALGGRVSEELHFRYVTSGAHDDFKKVTGMARSMVKSLGMSRKVGYVAYEQDDNGGLVVRKPFSEKTARLIDLEVKRLVDEAHASCKQLLTEHLAEVDKVAKLLLDKEVLTREDMIHLLGPRPFPEKHESFEKYLDPKKPASGESQPAT
>XP_455697_Kluyveromyces_lactis
MFHLIRPVSRLGVKSVASRALYKVPKGRSLILLRNDVCRTFHSGKLNLMQNRFEKEPTDEDVDKVRKEVRKFIDDLNKDQKLDMEERKKKIEEQLQRLELAVKRQQEKEDAQDKANDPFHLEREKREFEESAKKHDPKNDPKNESKKSSNGNTDFTPNDSNMMTVNINLFKVGLTLTILAFILHRLNSMEEQRELTWQEFRNQLLVKGYVSKLIVINNNLVKVILNDNGKNQPEHMGHDFYFFTIGSVESFEHKLKKAQDELNIAEDFRIPVLYTREGNWVKLAFQILPTALLIAGLIWITTKGASAAGGGPGGLFNVRKSKARKFNKDTDVKVNFKDVAGCDEAKEEIMEFVSFLKEPSRYERMGAKIPRGAILSGPPGTGKTLLAKATAGEAGVPFYSVSGSEFVEMFVGVGASRVRDLFKTARENAPAIIFVDEIDAIGKARQKGNFSGANDERENTLNQLLVEMDGFTTADHVVVLAGTNRPDVLDQALMRPGRFDRHINIDRPELQGRQEIFKVHLKKITLAGDMTDLQNRLAVMTPGFSGADIANVCNEAALIAARNDCDAVRLEHFEQAIERVIGGVERKSKLLSPQEKKVVAYHEAGHAVCGWYLEFADPLLKVSIIPRGQGALGYAQYLPGDVYLLSEQQLKDRMTMALGGRVSEELHFPSVTSGASDDFKKVTRMATAMVTELGMSDKIGWINFAKKSENDLTKPFSEETGSIVDSEVYRIVQECHDRCAKLLKEKAEDVEKIAQLLLKKEVLTREDMIALLGKRQFPERNDAFDKYLNERETKKIKDQEAANELKNRASEKKDEQEDNDKKDSDKKDSDKKSNEQDDPNVF
>XP_022677918_Kluyveromyces_marxianus
MLSRNIAARGPFTSMNTARRFTVSKFSSSLASVSHARSTDLRMLRIPSNYISTGFTVRQFSTNTHLGFRQSFASFDKDPKKDNEDQNKNKKDNNKGDEKDQEFKNISDYFKSKEFFRSLYLTVGLTFIFHVLTTPSSQPLDNELLSFQDFKTKYLEKGLVKRIYIVNKYLVEAELLPEATQHLGMGNGFFSVPTTNPVIAFTIGSVDVFEEQMDQIQDKLNIPEQDRIPITYAEKVSPLQYIVPFIPTFLLLGGLLYLTSRRMGGAGGGPGGDMGGMFGVGKSKAKLFNKETDIKVKFKDVAGCNEAKSEIMEFVHFLQKPEKYKKLGAQIPRGAILSGPPGTGKTLLAKATAGEAGVPFLSVSGSEFVEMFVGVGASRVRDLFENARKLAPAIIFVDEIDAIGKERGKGGAMGGANDEREATLNQLLVEMDGFTSRDQIVVLAGTNRPDVLDPALMRPGRFDRHIQLDAPDVEGRKAIYEVHLKHLNLAPAYKEKSEFEALSGKLAALTPGFAGADIANACNEAALIAARHSDPYIELHHFEQAIERVIAGLEKKSRVLSPEEKKTVAYHEAGHAVCGWFLEFADPLLKVSIIPRGQGALGYAQYLPPDQYLINTEQFEHRMIMALGGRVSEEIHFPYVTSGAHDDFKKVTNMAQAMVTSLGMSKKIGYISYDQGDAQFQVNKPFSESTARKIDLEVKRIVDDAHAKCVKLLTDNLDKVDLVAKELLSKEMITREDMIRLLGPRPFPEKNEAFEKYLDPKKGKDDSKNESDLNPSTAQ
>XP_022626594_Lachancea_lanzarotensis
MLRNILFSASGRGGRSVVTVKKLPQIPFYNSYRTATKVGSFSGVRYQHSKPPNKDSQGENRNKNDKDGKKDRDTDDFKTLSEYFKSPQFMKTVYLTAGLTFLVHLLTSPTSDLEDGPALTLQEFKSKYLEKGLVKKMYVVNKQMVEAELVPQAMDSLGSGNGFFSRPNTSPVVAFTIGSVDVFEQQIDEIQDKLQIPPNERIPVTYVEKASILQYLFPFVPTIILLGGLYFITRRASGSMGGAGGGGPMGGMFGVGKSKAKLFNKETDIKVKFKDVAGCIEAKSEIMEFVHFLQKPDKYRALGAKIPRGAILSGPPGTGKTLLAKATAGEAGVPFLSVSGSEFVEMFVGVGASRVRDLFENARKMAPSIIFVDEIDAIGKERGKGGAMGGSNDEREATLNQLLVEMDGFSTSDQVVVLAGTNRPDVLDGALLRPGRFDRHIQIDAPDVEGRKAIYQVHLKKLNLSPKYGEPAEKELLAGKLAALTPGFAGADIANACNEAALIAARHQKPFVELSNFEQAIERVIAGLEKKSRVLSPEEKKTVAYHEAGHAVCGWYLQHADPLLKVSIIPRGQGALGYAQYLPPDQYLVTQEQFEHRMVMALGGRVSEELHFPFVTSGAHDDFKKVTNMAQAMVTKLGMSRTIGYVAYDQDAGGVQVNKPFSEKTARKIDQEVKKIVDYAHQACKQLLVEHSQNVEQVAQELLKKEVITREDMIRLLGPRPFPERNEAFEKYLDPKNSNGNVVNA
>XP_002554792_Lachancea_thermotolerans
MLRNILFSAPRRGVSRSCTIAAPLVSRGAARAPLRLVSARFQHSGSDGNNKRNSDKRDNDKRDKKDPKDEDFKSLGEYFRSKQFAKTVYLTVGFTFLFHVLTSPGADSQDGPLLTFQDFKTKYLEKGLVKKIYVVNKYVVEAELLPQAAEGLGTGNGFFSLPNSSPIVAFTIGSIDVFEEQLDQIQDKLQIPPDERIPVTYVEKASLLQYLFPFIPTVILLGGLYFITRRASGGVGGPGGGPMGGMFGVGKSKAKLFNKETDIKVNFKDVAGCNEAKAEIMEFVHFLQKPDKYKALGAKIPRGAILSGPPGTGKTLLAKATAGEAGVPFLSVSGSEFVEMFVGVGASRVRDLFENARKMAPAIIFVDEIDAIGKERGKGGAMGGANDEREATLNQLLVEMDGFGTNDQVVVLAGTNRPDVLDPALLRPGRFDRHIQIDAPDVEGRKAIYQVHLKKLNLSPRYASPGEKEMLAGKLAALTPGFAGADIANACNEAALIAARYKKPFVELANFEQAIERVIAGLEKKSRVLSPEEKKTVAYHEAGHAVCGWYLQHADPLLKVSIIPRGQGALGYAQYLPPDQYLVSQEQFQHRMVMALGGRVSEELHFPYVTSGAHDDFKKVTNMANAMVTKLGMSRVMGYIAYDQDNSGVQVNKPFSEQTSRKIDLEVKKIVDEAHRQCKQLLTDNLQKVDAVAQELLRKEVITREDMIRLLGPRPFPEKNEAFEKYLDPKKDDGNVVNA
>XP_020059496_Aspergillus_aculeatus
MTSLLRRPGNLARYSRRVADSVFRAGPLTVHAPQSRVSALILAQRARTYATQQPGDNGSKPPANGNGQDKKTESTNGQYGNAKAKNTPQHAITPEDEQLLNRFVEEMKTRMDFEPAKSMVEEMRQKCMVCGLNPDMRSYMEQVVQGKTPSFLRDHTDPSKHTKADIQEMKKHLDDLRKRRAEARAASGKGQQQKDGKGQPNGEPPKFTEIKLDVPSILIGSLVFFWFYTSLFPSENKQDITWQEFRADFLEKGLVEKLVVINNNRVRVYLDRDAVASVYPGSPAQNGNFYYFFSIGSVDSFERKLDAAQEELGIPSAERIPVQYSEEVPLAATLLSFAPTVLLLGGLFFLSRRAGGGGGQSGIFGIGKSRAKRFNHESDIKIKFSDVAGMDEAKLEIMEFVSFLKNPKKFQKLGAKIPRGAILSGPPGTGKTLLAKATAGESGVPFFSVSGSEFVEMFVGVGPSRVRDLFANARKNTPCIIFIDEIDAIGKSRSKNHMGGGNDERESTLNQILTEMDGFNTSDQVVVLAGTNRPDILDKALMRPGRFDRHISIDRPTMDGRKQIFAVYLKKIVTNEDIEYLKGRLAALTPGFAGADIANCVNEAALVAARENAESITMKHFEQAIERVIGGLEKKSLVLSPEEKRTVAYHEAGHAICGWYFRWADPLLKVSIIPRGQGALGYAQYLPSNGDTYLMNERQMLDRMAMTLGGRVSEELHFDTITTGASDDFNKVTRMATAMVTKYGMSPSLRYIFYEEDPQSQMHKPFSEETARNIDMEVRSIIAKAHKQCRDLLEAKKKEIGIVAEELLAKEVLSRDDMIRLLGPREWPDSGEFAKYFDGRSGATIAPPDPTQTDDSAKGKDGRDSTPIPP
>XP_001272939_Aspergillus_clavatus
MATLLRRPGNLARYSRRAAECINRAGPLSARASQSRLSSLITAHRARTYATQSPGGPKPPNDKDGQNHATPGPENNGGKPEEGKTPKEAESPLSKEQREQVNVFINHLKNKVPPSQHQMLDDMRTLLLREGLPPEMRSFIKKHLQSGRPASLMDYVKLTRHMSQHMTEYAQKLNEIEEDRNKEKAKSEGGAQSEQQKQQEGQQKGRDKIPPNAKVLEFKFDPATFLITSLITYYVYRSFFPGEDSKEITWQEFRANFFDKGLVEKLTVINNNQVRVELHRDALARVYPDSPANQPTFHYYFSIGSVDSFERKLDEAQHELGIPSAERIPVAYVNEVHWANTILSFGPTLLLIGSFFWLSKRAAGGAGGQSGIFGIGKSRAKRFNHETDIKIKFSDVAGMDEAKVEIMEFVSFLKHPEKFQKLGAKIPRGAILSGPPGTGKTLLAKATAGESGVPFFSVSGSEFVEMFVGVGPSRVRDLFANARKNAPCIIFIDEIDAIGKSRAKQSFGGGNDERESTLNQILTEMDGFNTSEQVVVLAGTNRPDVLDKALMRPGRFDRHIAIDRPTMDGRKQIFRVHLKKIVTKEDMDYLTGRLAALTPGFAGADIANCVNEAALVAARENADSVTMKHFEQAIERVVGGLEKKSLVLSPEEKKTVAYHEAGHAICGWYFRWADPLLKVSIIPRGQGALGYAQYLPAGGDTYLMNVNQMMDRMAMTLGGRVSEELHFDTVTSGASDDFNKVTRMATAMVTKFGMSPKLKYIYYEEDQQQLHKPFSEDTAREIDSEVRRIVDEAYKQCRALLTEKKKEVGIVAEELLSKEVLSRDDMIRLLGPRPWPESSEFTKYFDGGRGQTIAPPEPTPPLEESEGKDGRDQTPLPPS
>XP_001265837_Aspergillus_fischeri
MATLLRRPGNLARYSRRAAECINRTRPLSARVSQSRLSSLITAHRARTYATGTPGGPKPPNDKRGQNKAATGPGKDGGKPGDGKTPNDPESPLSKEEQEQVNLFVDHLKNKVPPSQHQMLDDIRTLLLREGLPAEMRQFIEKHVQSGRPASLMDYVKLTRYMSQHMTDYAYKLNQIEEERNKEKAKSEGGAQGEQQKQQQQQEQQREQKKGRDQANKQTPPNFRTFEIKFDPASFLITSLITYYVYRSFFPGENSKEITWQEFRANFFDKGLVEKLTVINHAVVKVDLHRDALARVYPDSPALQPNFHYYFSIGSVDSFERRLDEAQHELGIPSSERIPVAYVDEVPWLTTILSFAPTLFLIGSFFWLSRRAAGGAGGQSGIFGMGRSRAKRFNHETDIKIKFSDVAGMDEAKVEIMEFVSFLKTPEKFQKLGAKIPRGAILSGPPGTGKTLLAKATAGESGVPFFSVSGSEFVEMFVGVGPSRVRDLFANARKNAPCIIFIDEIDAIGKSRAKQSFGGGNDERESTLNQILTEMDGFNTTEQVVVLAGTNRPDVLDKALMRPGRFDRHIAIDRPTMEGRKQIFRVHLKKIVTKEDMDYLEGRLAALTPGFAGADIANCVNEAALVAARENAESITMKHFEQAIERVVGGLEKKSLVLSPEEKRTVAYHEAGHAICGWYFRWADPLLKVSIIPRGQGALGYAQYLPAGGDTYLMNVNQLMDRMAMTLGGRVSEELHFDTVTSGASDDFNKVTRMATAMVTKFGMSPKLKYIYYEEDPQQQLHKPFSEDTAREIDSEVRRIVNEAYNQCRALLTEKKKEVGIVAEELLAKEVLSRDDMIRLLGPRPYPDSGEFAKYFGAAHGQTIAPPEPTPPIEGGSEDGAKPPS
>XP_041144950_Aspergillus_flavus
MATLLRRPGNLARYSRRAADYIYRAGPRSAHISQSRLSSLITTPRFRTYATQSPKPPNENDGQHQPPNQPGNGSGKDGEGKKPEEPQSKLTKQEQESVDQFIQHLKSKVPQSQHQMLDDMRSIMMSEGLPAEVRDFIQKHLKSGKPTSLMDYVNLTRYMAKYLENYASKLNELEEKRTRDQEKSEDGQSQKQQGQQGKGKNEWKPPPNARVFEFRFDPASFLITSLLSYYVYRSFFPGENSKDITWQEFRANFFDKGLVEKLTVINGNRVRVELNRDAVSRVYPDSPATQPLFHYYFSIGSVESFERRLDEAQNELGIPGSERIPVSYTEEVSWGATLLSFAPTFLLIGSVFWLSRRAAGGAGGQSGIFGIGKSRAKRFNHETDIKIKFSDVAGMDEAKVEIMEFVSFLQHPEKFQKLGAKIPRGAILSGPPGTGKTLLAKATAGESGVPFFSVSGSEFVEMFVGVGPSRVRDLFANARKNTPCIIFIDEIDAIGKSRAKQSFGGGNDERESTLNQILTEMDGFNTSEQVVVLAGTNRPDVLDKALMRPGRFDRHIAIDRPTMDGRKQIFRVHLKKIVTSEDMEYLTGRLAALTPGFAGADIANCVNEAALVAARVNADHVTMKHFEQAIERVIGGLEKKSLVLSPEEKRTVAYHEAGHAICGWYFRWADPLLKVSIIPRGQGALGYAQYLPAGGDTYLMNVNQLMDRMAMTLGGRVSEELHFDTVTSGASDDFNKVTRMATAMVTKFGMSPKLKYIYYEEDPNQFHKPFSEETAKDIDTEVRRIVAEAYQQCRTLLTEKKKEVGIVAEELLAKEVLSRDDLIRLLGPRPWPESGEFAKYFDGAKGATIAPPEPTQSSEATEGKDGRDQTPSPP
>XP_749403_Aspergillus_fumigatus
MATLLRRPGNLARYSRRAAECINRTRPLSARAPQSRLSSLITAHRVRTYATGTPGGPNPPNDKRSQNKAATGPGNDGGKSGDGKTPNDPESSLSKEEQEQVNLFVDHLKNKVPPSQHQMLDDIRTLLLREGLPAEMRQFIEKHVQSGRPASLMDYVKLTRYMSQHMTDYAYKLNQIEEERNKEKAKSEGGAQGEQQKQQQQQEQQREQKKGRDQANKQIPPNFRTFEIKFDPASFLITSLITYYVYRSFFPGENGKEITWQEFRANFFDKGLVEKLTVVNRAVVKVDLHRDALARVYPDSPALQPNFRYYFSIGSVDSFERRLDEAQDELGIPSSERIPVAYVDEVPWFTTFLSVAPTLFVIGTFFWLSRRAAGGAGGQSGIFGMGRSRAKRFNHETDIKIKFSDVAGMDEAKVEIMEFVSFLKTPEKFQKLGAKIPRGAILSGPPGTGKTLLAKATAGESGVPFFSVSGSEFVEMFVGVGPSRVRDLFANARKNAPCIIFIDEIDAIGKSRAKQGFSGGNDERESTLNQILTEMDGFNTTEQVVVLAGTNRPDVLDKALMRPGRFDRHITIDRPTMEGRKQIFRVHLKKIVTKEDMDYLEGRLAALTPGFAGADIANCVNEAALVAARENAESITMKHFEQAIERVVGGLEKKSLVLSPEEKRTVAYHEAGHAICGWYFRWADPLLKVSIIPRGQGALGYAQYLPAGGDTYLMNVNQLMDRMAMTLGGRVSEELHFDTVTSGASDDFNKVTRMATAMVTKFGMSPKLKYIYYEEDPQQQLHKPFSEDTAREIDSEVRRIVNEAYNQCRALLTEKKKEVGIVAEELLAKEVLSRDDMIRLLGPRPYPDSGEFAKYFGAANGQTIAPPEPTPPIEGGSESGAKPPS
>XP_662161_Aspergillus_nidulans
MASLLRRPGNLAQYSRRAAEHIFRARPLQTRISQSRLSSLYTAHRVRTFTSQRDVDPKPERRVPPTENDGKQDDGGNSQPPQKPEGPKDSEEPNKPEEDKKPEQPPSKLTAEEEEQVKQFFEHMTQFFPASQINDLRIFVRILQKNGMTPETRQFIEKYIVTGKEPSMMEYMRISTHVQYTVRKNASQENEQKDGQKEEQKQSGQNGQKQQGKSQSDSPDFKTLDFKFDPASSLISTVIAYYIYRSIFPGDNSKDITWEEFRSKFLDKGLVERLTVTNRTRVRVELNRDAVARTYPDSPAASPNFYYYFTVGSVESFERKLDQAQFELGIPTSERIPVSYVDEVPWMATVLSFGPTLLFMGGLFYLSRRAGSASAGRNGIFGIGKSRARRFNHETDVKIKFSDVAGMDEAKVEIMEFVSFLKSPERFQKLGAKIPRGAILSGPPGTGKTLLAKATAGESGVPFFSVSGSEFVEMFVGVGPSRVRDLFANARKNTPCIIFIDEIDAIGKSRSAKNFSGGNDERESTLNQILTEMDGFNTSDQVVVLAGTNRPDVLDKALMRPGRFDRHISIDRPTMDGRKQIFRVHLKKIVTKEDMDYLTGRLSALTPGFAGADIANCVNEAALVAARENAESVTMKHFERAIERVVGGLEKKSLVLSPEEKRTVAYHEAGHAICGWYFRWADPLLKVSIIPRGQGALGYAQYLPANGDTYLMTANQMMDRMAMTLGGRVSEELHFDTVTSGASDDFNKVTRLATAMVTKFGMSPKLKYIYYEEDPSSQLHKPFSEETAKDIDIEVRRIVNEAYKQCRDLLTAKKKEVGLVAEELLAKEVLSRDDMVRLLGPREWPESGEFAKYFDGKHGQTIAPPEPEVGPEAGPETRESPSS
>XP_001391774_Aspergillus_niger
MASLLRRPGNLARYSRRAADCLYRTRPLSAHAPQSRLSALIIAHRARTFATQPTGGPTPPNDNGNNKNSSSSTGPGNNGGDPKKPEEENVLTKEQQKHLDEFIAHLKERSPRSQHEMLDDVKLHIERNGLPPPVKDFIDNHISTGRPASLMTYMRLMRDLASYLDDIARGVARIENERLMKEIEELEKKNAEEGEQPGKEGEKKDQEGKKKDQEQDKQRKDQKDQNPFGKNPGDPRDMIVFKLDNIYFWAGLIVSYYIYRSFYPSENSSDITWQEFRANFLDRGLVERLTVINNTRVRVELHRDAVAQVYPESPAAHPGFYYYFTIGSVDGFERKLEEAQQELGVPSAERIPVNYQGEVPWAATLISFGPTVLLLAGVYFLSRRAGSGGGQGGIFGIGKSRAKRFNQETDIKIKFSDVAGMDEAKVEIMEFVSFLKNPERFQKLGAKIPRGAILSGPPGTGKTLLAKATAGESGVPFFSVSGSEFVEMFVGVGPSRVRDLFANARKSTPCIIFIDEIDAIGKSRAKSNYGGGNDERESTLNQILTEMDGFNTSEQVVVLAGTNRPDVLDQALMRPGRFDRHISIDRPTMDGRKQIFGVHLKKIVTKEDMEYLQGRLSALTPGFAGADIANCVNEAALVAARENADHVTMKHFEQAIERVIGGLEKKSLVLSPEEKRVVAYHEAGHAICGWYFRWADPLLKVSIIPRGQGALGYAQYLPANGDTYLMNGNQLMDRMAMTLGGRVSEELHFDTVTSGASDDFNKVTQMATAMVTKFGMSSKLRYIYYEEDPKSQMHKPFSEETARDIDGEVRRIIDQAHKQCHDLLTKKKKEVGIVAEELLSKEVLSRDDMIRLLGPREWPESNEFAKYFDGRGGATIAPPEPTESTEGKDGRDSTPIPP
>XP_015409759_Aspergillus_nomiae
MATLLRRPGNLARYSRRAADYIYRAGPRSAHISQSRLSSLITTPRLRTYATQTPKPPNDNDGQHQPPNQPGNGGGKDGEGKKPEEPQSKLSKQEQESVDQFIQHLKSKVPQSQHQMLDDMRSIMMSEGLPPEVRDFIQKHLKSGKPTSLMDYVNLTRYMAKYLENYASKLNELEEKRTRDQNNSEDGQDQKQQGQQGKGKNEWKPPPNARVFEFRFDPASFLVTSLLSYYVYRSFFPGENSKDITWQEFRANFFDKGLVEKLTVINGNRVRVELNRDAVSRVYPDSPATQPLFHYYFSIGSVESFERRLDEAQNELGIPGSERIPVSYTEEVSWGATLLSFAPTFLLIGSVFWLSRRAAGGGGGQSGIFGIGKSRAKRFNHETDIKIKFSDVAGMDEAKVEIMEFVSFLQHPEKFQKLGAKIPRGAILSGPPGTGKTLLAKATAGESGVPFFSVSGSEFVEMFVGVGPSRVRDLFANARKNTPCIIFIDEIDAIGKSRAKQSFGGGNDERESTLNQILTEMDGFNTSEQVVVLAGTNRPDVLDKALMRPGRFDRHISIDRPTMDGRKQIFRVHLKKIVTSEDMEYLTGRLAALTPGFAGADIANCVNEAALVAARVNADHVTMKHFEQAIERVIGGLEKKSLVLSPEEKRTVAYHEAGHAICGWYFRWADPLLKVSIIPRGQGALGYAQYLPAGGDTYLMNVNQLMDRMAMTLGGRVSEELHFDTVTSGASDDFNKVTRMATAMVTKFGMSPKLKYIYYEEDPNQFHKPFSEETAKDIDTEVRRIVAEAYQQCRTLLTEKKKEVGIVAEELLAKEVLSRDDLIRLLGPRPWPESGEFAKYFDGAKGATIAPPEPAQSSEVTEGKDGRDQTPSPQ
>XP_001822039_Aspergillus_oryzae 
MATLLRRPGNLARYSRRAADYIYRAGPRSAHISQSRLSSLITTPRLRTYATQSPKPPNENDGQHQPPNQPGNGSGKDGEGKKPEEPQSKLTKQEQESVDQFIQHLKSKVPQSQHQMLDDMRSIMMSEGLPPEVRDFIQKHLKSGKPTSLMDYVNLTRYMAKYLENYASKLNELEEKRTRDQEKSGDGQSQKQQGQQGKGKNEWKPPPNARVFEFRFDPASFLITSLLSYYVYRSFFPGENSKDITWQEFRANFFDKGLVEKLTVINGNRVRVELNRDAVSRVYPDSPATQPLFHYYFSIGSVESFERRLDEAQNELGIPGSERIPVSYTEEVSWGATLLSFAPTFLLIGSIFWLSRRAAGGAGGQSGIFGIGKSRAKRFNHETDIKIKFSDVAGMDEAKVEIMEFVSFLQHPEKFQKLGAKIPRGAILSGPPGTGKTLLAKATAGESGVPFFSVSGSEFVEMFVGVGPSRVRDLFANARKNTPCIIFIDEIDAIGKSRAKQSFGGGNDERESTLNQILTEMDGFNTSEQVVVLAGTNRPDVLDKALMRPGRFDRHIAIDRPTMDGRKQIFRVHLKKIVTSEDMEYLTGRLAALTPGFAGADIANCVNEAALVAARVNADHVTMKHFEQAIERVIGGLEKKSLVLSPEEKRTVAYHEAGHAICGWYFRWADPLLKVSIIPRGQGALGYAQYLPAGGDTYLMNVNQLMDRMAMTLGGRVSEELHFDTVTSGASDDFNKVTRMATAMVTKFGMSPKLKYIYYEEDPNQFHKPFSEETAKDIDTEVRRIVAEAYQQCRTLLTEKKKEVGIVAEELLAKEVLSRDDLIRLLGPRPWPESGEFAKYFDGAKGATIAPPEPTQSSEATEGKDGRDQTPSPP
>XP_040641789_Aspergillus_ruber
MATSILRRPGNLARYSRTAAQCIPRAHPIPTYTRQSRLSALITAHRSTRCYTTGGPGGPQRNDQNGQNTPGQKPENGGDSDRNSKGPEGPPSKLSKEEQEGLDKLISNLKEGVPPSQHQLLDDIRTVLMSEGLPEEVRDYIAEHVRSGRVPSLMDYVKFTRYVSKNMKTYAARMEELERKREQGMKPEEAEEEQKKEKEQEGEQQQQKQQKGKDQWNKSPNFRTLEFRFDPVTTLISTMLAYYVYQSFFPGEGRKEITWQEFRANFFDKGLVEKLTVINGARVRVDLHRDAVANVYPDSPASEQSFHYYFTIGSVESFERRLDEAQNELGVPSVERVPVAYQDEVSWLATVASFGPTLLLIGTFFWLSKRAGSGGGQSGIFGIGKSRAKRFNHETDIKTKFSDVAGMDEAKVEIMEFVSFLKQPERFQKLGAKIPRGAILSGPPGTGKTLLAKATAGESGVPFFSVSGSEFVEMFVGVGPSRVRDLFANARKNTPCIIFIDEIDAIGKSRAKQGFGGGNDERESTLNQILTEMDGFNTSDQVVVLAGTNRPDVLDKALMRPGRFDRHISIDRPTMDGRKQIFRVHLSKIVTSEDMEYLCGRLAALTPGFAGADIGNCVNEAALVAARENADKVVMKHFEQAIERVIGGLEKKSVVLSPEEKRTVAYHEAGHAICGWYFRHADPLLKVSIIPRGQGALGYAQYLPAGGDTYLLNVNQLMDRMAMTLGGRVSEELHFDTVTSGASDDFNKVTRMATAMVTKFGMSPKLRYIHYEEDQQQFQKPFSEETAKDIDMEVRRIVDEAYKKCHNMLVEKKKEVGMVAEDLLSKEVLSRDDLIRLLGPRPWPETGEFAKYFDGRTVQPPESPQMPTEELEGKDGRDQTPIPPS
>XP_040700609_Aspergillus_sydowii
MASLLRRPGNLAQYSRRAADRIFRAGPLYTRIPQSRLSSLVTARRVRTFATQSPGDPKPPNGEDNQKPAAGNNGGDQKPPQKPEGEKPKEPQSKLSPEDEKDLDLFVQHMKEWIPQSQQQTLQDMRATLNRDGMSSEVRDFVQKHLKGGSDPSMLDYIQITRHIHALSQEKPKTEEEHKDGKNQGEQKQKGKDQWGQSPNMKTFEFGFDPASFLISSIVAYYLYRSVFPAENTKEITWQEFRNNFFDKGLVERLTVLNNNRVRVELNREAVARTYPDAQAGAYYFSIGSVDSFERHLDEAQNELGIPSSERIPVSYVEEMPWAATFLSFAPTLLLMGGFYYLSRRAGGGRGGNSGIFGIGKSRARRFNHETDIKIKFSDVAGMDEAKVEIMEFVSFLKHPEKFQKLGAKIPRGAILSGPPGTGKTLLAKATAGESGVPFFSVSGSEFVEMFVGVGPSRVRDLFANARKNTPCIIFIDEIDAIGKSRAKQSFGGGNDERESTLNQILTEMDGFNTSDQVVVLAGTNRPDVLDKALMRPGRFDRHIGIDRPTMDGRKQIFRVHLKKIVTNEDMEYLTGRLSALTPGFAGADIANCVNEAALVAAREDADRVTMKHFERAIERVVGGLEKKSVVLSPEEKRTVAYHEAGHAICGWYFRWADPLLKVSIIPRGQGALGYAQYLPAGGDTYLMTSNQMMDRMAMTLGGRVSEELHFDTVTSGASDDFNKVTRLATAMVTKFGMSPKLKYIYYEEDPSQQMHKPFSEETAKDIDVEVRRIVGEAYKQCHTLLTEKKKEIGLVAEELLSKEVLSRDDMIRLLGPREWPESGEFAKYFDNTHGQTIAPPEPAVGENAEGKDGKDQTPLPPNPSS
>XP_001209595_Aspergillus_terreus
MATLLRRPGNLARYSRRAGESIYRGAPLSAHLPQSRLSSLITTRRVRAFATQSPHDPKPPNKKDQNQPPDQGSGPKNDGGKPEDGEKPEAAQSKLSAEEQEQVDKFIKHLKERVPVSQHQMLDDVRTIMMNEGLPPEVRDFIKQHIQSGRPASLMDYVNLTRYMSKHLNDYAHKLNDLEMKRKQDGQSEDGKGQQQGQQQGQQQQDGQQKGGDWNKPPNFKVFEFRFDPAGFLISSLVTYYIYRSFFPGESSKEITWQEFRANFFDKGLVEKLTVINSNRVRVELHRDALARVYPDSPANQPMFHYYFSIGSVESFERRLDDAQDELKIPSSERIPVAYVEEVPWGSTLLSFAPTLLLIGSVFWLSRRAAGGAGGQSGIFGIGKSRAKRFNHETDIKIKFSDVAGMDEAKVEIMEFVSFLKHPEKFQKLGAKIPRGAILSGPPGTGKTLLAKATAGESGVPFFSVSGSEFVEMFVGVGPSRVRDLFANARKNTPCIIFIDEIDAIGKSRAKQSFGGGNDERESTLNQILTEMDGFNTSEQVVVLAGTNRPDVLDKALMRPGRFDRHIAIDRPTMDGRKQIFRVHLKKIVTKEDMEYLTGRLAALTPGFAGADIANCVNEAALVAARENAETVTMKHFEQAIERVIGGLEKKSLVLSPEEKRTVAYHEAGHAICGWYFRWADPLLKVSIIPRGQGALGYAQYLPAGGDTYLMNVNQLMDRMAMTLGGRVSEELHFDTVTSGASDDFNKVTRMATAMVTKFGMSPKLRYIYYEEDPQQQLHKPFSEDTARDIDSEVRRIVDEAYKQCHTLLTEKKKEVGIVAEELLAKEVLSRDDMIRLLGPRPWPESGEFAKYFDGGATIAPPEPTETKGETEGKDGRDQTPFPTT
>XP_022493942_Penicillium_arizonense
MAALLRRPGNFARFSRKATEYTSRTGYASLRVQPPRLSSVILSSRTRTYSTQSPGGPTPDDKNRNNTRGDNGSKPASRLTEAEEKQVNDFLDFVNSSPEHRTHLRDMMTKNGVPPEVKPWIDPSQTPTLMDRIRLTRWLWNNTTEQALEAGKASKNPSHDDLIRMFRDSTNAKDQKQPEKGSQQQPENKDEEPSKPDPQKDPKKDDKDPKKEQEQKKQQDDKKGKMPPNMGKVLEFRFDPASFLVTSLVTYYVYRSFFPGESGGREITWQEFRANYLEKGLVERLTVLNRNKVRVDLNREAAAQDAAGQPVSYVYFSIGSVDSFEMKLEAAQYELDIPSDERIPVAYHDETPWGGVLMSLAPTLLFLGGIFWMSRRAGGGAGGQSGIFGIGKSRAKRFNHETDVKIKFADVAGMDEAKVEIMEFVSFLQQPDRFKKLGAKIPRGAILSGPPGTGKTLLAKATAGESGVPFYSVSGSEFVEMFVGVGPSRVRDLFANARKNTPCIIFIDEIDAIGKSRAKSNVGGGNDERESTLNQILTEMDGFNTSEQVVVLAGTNRPDVLDKALMRPGRFDRHITIDRPTMDGRKQIFRVYLQKIVTDENLAYLEGRLAALTPGFAGADIANCVNEAALVAARENADKVVMKHFEQAIERVIGGLEKKSLVLSPEEKRTVAYHEAGHAICGWYFKWADPLLKVSIIPRGQGALGYAQYLPAGGDTYLMNVNQMMDRMAMTLGGRVSEELHFDTVTSGASDDFNKVTRMATAMVTKFGMSSKLGYIYYEEDAQQQLHKPFSEDTARTIDLEVRRIVDEAYKQCVKLLTEKKAEVGIVAEELLSKEVLGRDDLIRLLGPRPYPDSGEFSKYFDGKGGATIAPPDNQGPEQTSGKDGRDETPLPPA
>XP_014531261_Penicillium_digitatum
MATLLRRPGNLARYWRNAAASTGRTGLATMRLRPSRLSSLLLPSRARTYATQGPTPPNDNSRNNTSDGRNNDHETKKPKCVLTETELKIVDQWLLDMDVERRDNVRNYIMSNGLPPEVRAHIDPNQEPSLMDRIKMTRFLWQVAAYHADERLARQEEIAKRGIADLRTPAEKRSDMAKRDEEYSLRFNKDSEQEPQGQKPAKKGEQQSNAEPPKDPKQDKDPKEEKDNKERQASKKDQQQQKKQQGDKKGKVPPNMGKVLELRFDPVSFFVTALVTYYAYRSFFPGESGGREITWQEFRANYLEKGLVEKLTVLNHNKVRVDLNREAAAQADSNGQPASYVFFSIGSVDSFEMKIEAAQYELGIPSHERIPVAYHDETPWGGVLMSLAPTLLFLGGVFWMSRRAGGGAGGQSGIFGIGKSRAKRFNHETDIKTKFSDVAGMDEAKVEIMEFVSFLQQPERFEKLGAKIPRGAILSGPPGTGKTLLAKATAGESGVPFYSVSGSEFVEMFVGVGPSRVRDLFANARKNTPCIIFIDEIDAIGKSRAKSNVGGGNDERESTLNQILTEMDGFNTSEQVVVLAGTNRPDVLDKALMRPGRFDRHISIDRPTMDGRKQIFRVYLKKIVTDENLEYMEGRLAALTPGFAGADIANCVNEAALVAARENADKVVMKHFEQAIERVIGGLEKKSLVLSPEEKRTVAYHEAGHAICGWYFKWADPLLKVSIIPRGQGALGYAQYLPAGGDTYLMNVNQLMDRMAMTLGGRVSEELHFETVTSGASDDFNKVTRMATAMVTKFGMSSKLGYIYYEDDAQQQLHKPFSEDTARSIDLEVRRIIEEAHKQCRDLLTEKRKELGIVAEELLSKEVLGRDDLIRLLGPRPYPESGEFAKYFDGKGGQTIAPPDYQSPEQTSGKDGRDETPIPPS
>XP_016593744_Penicillium_expansum
MATLLRRPGNLARYSRNAAAFTGRTGLASVRLRPSRLSSLVSSSRARTYATQGPTPPNDNSRNNTSDGRSNDHQTKNQKCVLTEAELKIVDEWLVDMNVEQRDNVRNYLMINGLPPAVRAHIDPNQEPTLMDRIKMTRFLWQVSTYHADERLARQQQLTKRGIADLRTPAEKHGEFKLHFNKRPEHESQGQQPAKNGEQQSNAQPPKDPKQDKDPKEEKDTKEKQAPKKDQQQQKNQQGDKKGKVPPNMGKVLEFRFDPVSFFVTALVTYYVYRSFFPGDSGGREITWQEFRANYLEKGLVEKLTVLNHNKVRVDLNREAAAQADSNGQPTSYVFFSIGSVDSFEMKIEAAQYELGIPSHERIPVAYHDETPWGGVLMSLAPTLLFLGGVFWMSRRAGGGAGGQSGIFGIGKSRAKRFNHETDIKIKFSDVAGMDEAKVEIMEFVSFLQQPERFEKLGAKIPRGAILSGPPGTGKTLLAKATAGESGVPFYSVSGSEFVEMFVGVGPSRVRDLFANARKNTPCIIFIDEIDAIGKSRAKSNVGGGNDERESTLNQILTEMDGFNTSEQVVVLAGTNRPDVLDKALMRPGRFDRHISIDRPTMDGRKQIFRVYLKKIVTDENLEYMEGRLAALTPGFAGADIANCVNEAALVAARENADKVVMKHFEQAIERVIGGLEKKSLVLSPEEKRTVAYHEAGHAICGWYFKWADPLLKVSIIPRGQGALGYAQYLPAGGDTYLMNVNQMMDRMAMTLGGRVSEELHFETVTSGASDDFNKVTRMATAMVTKFGMSSKLGYIYYEDDAQQQLHKPFSEDTARSIDMEVRRIIDEAHKQCRDLLTEKRKELGIVAEELLSKEVLGRDDLIRLLGPRPYPESGEFAKYFDGKGGQTIAPPDYQSPEQTSGKDGRDETPIPPS
>XP_040643991_Penicillium_griseofulvum
MATLLRRPGNLARYSRTVAESTRRTGLASARLRSSRLSSLVLSNRARTYATQGPTPPDDNSRNTSDGRNNDHHTNKPKSLLTDAELARVDEWLQGMDTVGRNQIRNHLMSHGLPPEVKKYLDRDQPTTLMDRIKMMRFMWQATTSEAALEELLKHKDPEAAKEFARKRSLADLHNSAEKRSDMAKHNEGFHLRFNKDSEQGQQGQQPEKQGEQPSNAQPPKDPKQDKDPKEEKDTKQTQDPKKDQQQQKKQQGDKKGKVPPNMGKVLEFRFDPVSFFITALVTYYAYRSFFPGEGGGREITWQEFRANYLDKGLVEKLTVLNRSKVRVELNREAAAQPDSNGHAASYVYFSIGSVDSFEMKVDAAQNELGIPSHERIPVAYHDETPWGGVLMSLAPTLLFLGGVFYMSRRAGGGAGGQSGIFGIGKSRAKRFNHETDVKTKFADVAGMDEAKVEIMEFVSFLQQPERFEKLGAKIPRGAILSGPPGTGKTLLAKATAGESGVPFYSVSGSEFVEMFVGVGPSRVRDLFANARKNTPCIIFIDEIDAIGKSRAKSNVGGGNDERESTLNQILTEMDGFNTSEQVVVLAGTNRPDVLDKALMRPGRFDRHIAIDRPTMDGRKQIFRVYLKKIVTDENLEYMEGRLAALTPGFAGADIANCVNEAALVAARGNADKVVMKHFEQAIERVVGGLEKKSLVLSPEEKRTVAYHEAGHAICGWYFKWADPLLKVSIIPRGQGALGYAQYLPAGGDTYLMNVNQMMDRMAMTLGGRVSEELHFETVTSGASDDFNKVTRMATAMVTKFGMSSKLGYIYYEDDGQQQLHKPFSEDTARSIDMEVRRIIDEAHKQCRDLLTEKKKELGIVAEELLSKEVLGRDDLIRLLGPRPYPESGEFAKYFDGKGGKTIAPPDPQDPEQTSGKDGRDETPIPPV
>XP_038931066_Penicillium_roqueforti
MATLLRRPGNFARYLRKAADSTGRTGLASMRVRPSRPSHLGLSSRARTYATQGPTPPNDNGRDNTPDGRNNDHQTKNPKSLLTDAELKMVDAWLEDMDVDRRTNIRNYIMKNGLLPEVRAYIDPNQEPTLMDRIKMSRFLWQVSTYDVDERLARQAQNAKRGIADLRTPAEKRSDMAKRDEESSVHFNKDSEKDQQGQQPAKGGEQQSNAQPPNDPKDPKDPKKEKDTKEKQDSEKEEEKKKQQGDKKGKVPPNMGKVLEFRFDPVSFFVTALVTYYAYRSFFPGDSAGREITWQEFRANYLEKGLVDKLTVLNHTKVRVDLNREAAAQADSNGQPASYVYFSIGSVDSFEMKIDAAQRELGIPSHERIPVAYHDETPWGGVLMSLAPTILFLGGVFWMSRRAGGGAGGQSGIFGIGKSRAKRFNHETDIKIKFSDVAGMDEAKVEIMEFVSFLQQPERFEKLGAKIPRGAILSGPPGTGKTLLAKATAGESGVPFYSVSGSEFVEMFVGVGPSRVRDLFATARKNTPCIIFIDEIDAIGKSRAKSNVGGGNDERESTLNQILTEMDGFNTSEQVVVLAGTNRPDVLDKALMRPGRFDRHISIDRPTMDGRKQIFRVYLKKIVTDENLEYMEGRLAALTPGFAGADIANCVNEAALVAARENADKVVMRHFEQAIERVVGGLEKKSLVLSPEEKRTVAYHEAGHAICGWYFKWADPLLKVSIIPRGQGALGYAQYLPAGGDTYLMNVNQMMDRMAMTLGGRVSEELHFDSVTSGASDDFNKVTRMATAMVTKFGMSSKLGFIYYEDDAQQQLHKPFSEDTARSIDLEVRRIIDEAHKQCRDLLTEKRTELGIVAEELLSKEVLGRDDLIRLLGPRPYPESGEFAKYFDGTGGQTIAPSDHQSPEETSGNNGRDETPIPPP
>XP_002562367_Penicillium_rubens
MATLLRRPGNLARYSRKAAESTGRIGLASVHLRQSRLSSLVLSSRARTYATQGPTPPDNGRNNTPDGRNNDNQTKKPDSALTDAELKIVDEWLADTMDVERRANVRKYIMSNGLPPEVRAHIDPNQEPTLMDRIKMTRFLWQVSAYHADERLARQEEEAKRGLANMRTFSEKRRDEESNLRSDKDSDKEQQGQQPAKEGEQQPSGEPPKDPKQDKDPKEEKDKKEKQGPRKDQQQQKKKQQGDKKGKVPPNMGKVLEFRFDPISFFVTALVTYYVYRSFFPGESGGREITWQEFRANYLEKGLVEKLTVLNHNRVRVELNREAAVQADSNGQPASYVYFSIGSVDSFEMKIEAAQFELGIPSHERIPVAYHDETPWGGVLMSLAPTLLFLAGVFWMSRRAGGGAGGQSGIFGIGKSRAKRFNHETDIKIKFSDVAGMDEAKVEIMEFVSFLQQPERFEKLGAKIPRGAILSGPPGTGKTLLAKATAGESGVPFYSVSGSEFVEMFVGVGPSRVRDLFANARKNTPCIIFIDEIDAIGKSRAKSNVGGGNDERESTLNQILTEMDGFNTSEQVVVLAGTNRPDVLDKALMRPGRFDRHISIDRPTMDGRKQIFRVYLKKIVTDENLEYMEGRLAALTPGFAGADIANCVNEAALVAARQNADKVVMKHFEQAIERVIGGLEKKSLVLSPEEKRTVAYHEAGHAICGWYFKWADPLLKVSIIPRGQGALGYAQYLPAGGDTYLMNVNQMMDRMAMTLGGRVSEELHFETVTSGASDDFNKVTRMATAMVTKFGMSDKLGYIYYEDDAQQQLHKPFSEDTARSIDLEVRRIIEEAHKQCRDLLTEKRKELGIVAEELLSKEVLGRDDLVRLLGPRPYPESGEFAKYFDGKGGQTIAPPEHTDPEQLSGKDGRDETPIPPS
>XP_040816166_Penicillium_solitum
MATLLRRPGNLARYSRKAAESTGRTGLTSVLLRPSRLSSLVLSSRARTYSTQGPTPPNDNGRNNTSDGRNNDQTKKPKCVLTEAELKIVDEWLADMDVERRTNVRNYLMSNGLPPEVRAHIDPNQEPSLMDRIKMTRFLWQVSAYHADERLAKQEELAKRGIADLRTPFEKRSDAAKSNEESSLRFNKDSEQPPQGQQPNAQPPKDPKQDKDPKEEKDTKEKQDPKKDQQQQKKQQGDKKGKVPPNMGKVLEFRFDPVSFFVTALVTYYAYRSFFPGESGGREITWQEFRANYLEKGLVEKLTVLNHTKVRVDLNREAATQADSNGQPASYVFFSIGSVDSFEMKIEAAQYELGIPSHERIPVAYHDETPWGGVLMSLAPTLLFLGGVFWMSRRAGGGAGGQSGIFGIGKSRAKRFNHETDIKIKFSDVAGMDEAKVEIMEFVSFLQQPERFEKLGAKIPRGAILSGPPGTGKTLLAKATAGESGVPFYSVSGSEFVEMFVGVGPSRVRDLFANARKNTPCIIFIDEIDAIGKSRAKSNVGGGNDERESTLNQILTEMDGFNTSEQVVVLAGTNRPDVLDKALMRPGRFDRHISIDRPTMDGRKQIFRVYLKKIVTDENLEYMEGRLAALTPGFAGADIANCVNEAALVAARENADKVVMRHFEQAIERVIGGLEKKSLVLSPEEKRTVAYHEAGHAICGWYFKWADPLLKVSIIPRGQGALGYAQYLPAGGDTYLMNVNQMMDRMAMTLGGRVSEELHFETVTSGASDDFNKVTRMATAMVTKFGMSSKLGYIYYEDDAQQQLHKPFSEDTARSIDFEVRRIIEEAHTQCRDLLTEKRKELGIVAEELLSKEVLGRDDLIRLLGPRPYPESGEFAKYFDGKGGQTIAPPDYQNPEQSSGKDGRDETPIPPS
>XP_022585850_Penicilliopsis_zonata
MAAYLRQPGNLARYSRRAAAGVIYRRSALPSRLPQSKLSAFIALRQLRCYSSGQSGGDPRPPNKDGPESNKPGQNGGQRPGGEPESKLSKEEQENVDLFIQHFKSRVPVSQHRMLDDMRTIMQREGLPEELKDFVTQHLRTGKPASLLDYARLTRFMTKHLSSYAKKLIELDEERERGTVKSEQKPDEQQPQKPQEEQSQEEQMREKLRQQQERLKDEKNKDQQGQGQGQGPRIFEFRLDPANFLVMAMISYYIYRSFFPSENSKELTWQDFRAGFLDKGLVEKLTVINGARVRVDLHREAVARVHPDSPAAQPNFVYYFTIGSVEAFERRLDEAQNELGIPSNERIAVAYMDEMPWAAAILNLAPTIILIGSIFFLSRRAAGGAGGQSGIFGIGKSRARRFNHETDIKIKFSDVAGMDEAKVEIMEFVSFLKQPERFQKLGAKIPRGAILSGPPGTGKTLLAKATAGESGVPFFSVSGSEFVEMFVGVGPSRVRDLFANARKNTPCIIFIDEIDAIGKSRAKQSFGGGNDERESTLNQILTEMDGFNTSDQVVVLAGTNRPDVLDKALMRPGRFDRHIAIDRPTMDGRQQIFRVHLKKIVTSEDIDYLVGRLSALTPGFAGADIANCVNEAALVAARENADTVVMKHFEQAIERVVGGLEKKSLVLSPEEKRTVAYHEAGHAICGWYFRWADPLLKVSIIPRGQGALGYAQYLPAGGDTYLMNVNQMMDRMAMTLGGRVSEELHFDTVTSGASDDFNKVTRMATAMVTKFGMSKLGYIYYEEDPQQQLHKPFSEDTARTIDSEVRRIVAEANKQCRDLLTEKKKEIGIVAEELLAKEVLSRDDLVRLLGPRPYPDGSEFAKYFDGTGGKGVLAPPEPPRSDEETEGKDGRDQTPFPA
>XP_016623397_Cladophialophora_bantiana
MAASYLRPQLMRSSKAAFECAFCAHRRSAQFARLRYTRSLRPPLSRLYATVTPGDPKPPSEDPEKPKRKPENAEKAEKSADGAGKQDQNAEPESKKAGTQEFSPLTPEEIRQIDDVAQMIKTGLPKAQADAVDEAAELMKKGGIPKELREVLEARRKDPSKRIDLGTTVRLVGLFTKMSRMTPEEVRQQYGKGATPDETPLFDQSNKSEEHHKQRKEKQKQQQQRQQQGGPKVYEFKLDASTMIMTAFITYYLYRSLYPGETSREITWQEFRTTFFDKGLVSRLTVINRNRVKVELHRSAVAQRYPESPAAQPNFYYYFSIGSVEAFERHLDEAQQELGIPANERIPVAYSDEVPLSAAIFSFGPTLLFVGALFWLSRRAASGAGGQSGIFGIGKSRAKRFNHETDIKIKFADVAGMDEAKLEIMEFVSFLKDPSKYQRLGAKIPRGAILSGPPGTGKTLLAKATAGESGVPFFSVSGSEFVEMFVGVGPSRVRDLFANARKNAPCIIFIDEIDAIGKSRAKQNFGGGNDERESTLNQILTEMDGFNTSEQVVVLAGTNRPDVLDKALMRPGRFDRHIVIDRPTMEGRKQIFKVHLRKIVTHVDMEYLTGRLAALTPGFSGADIANCVNEAALIAARSNAASVEMLHFEQAIERVVGGLEKKSLVLTPEEKKTVAYHEAGHAICGWFFKYADPLLKVSIIPRGQGALGYAQYLPAGGGDVYLLNVKQLMDRMAMTLGGRVSEEIWFDTVTSGASDDFNKVTRMATAMVTEWGMSPKIGYLHYRDDEQRLHKPFSEETARHIDEEVRRIVDEAHKQCKDLLLEKKDQMQAVAEELLKKEMLVRDDLVRILGPRPFEDPGDFSKYFSGEQGQKSAP
>XP_008727501_Cladophialophora_carrionii
MAASYLRPQLMRSSKAAFECAFCATRRSTQFTRLRAARSLRAPLSRSYATVNPGDPKPPSEDEEKKKHQASKAEKAEKAEQSANEPEKGSPGDESEAKQASSSDFPPMTAEERQQIDDIAKMIKTGLPKSQADAVDEAAEVIKKGGMPQELRDVLEARKKDPTKRIDLGTTVRLVSLFTKMSRMTAKEVREKYGVKGTESAKNEAQEETPLFEQSNKNKEGGKQRKEKQQGQQSGGPKVYELKLDASTMIMTAFITYYLYRSLYPGESSREITWQEFRTTFFDKGLVNKLTVINRNRVRVELHRSAVAQRYPESPAAQPNFYYYFSIGSVEAFERHLDEAQQELGIPTNERIPVAYSDEVPLSAAIFSFGPTILFVGALFWLSRRAASGAGGQSGIFGIGKSRAKRFNHETDVKTKFSDVAGMDEAKLEIMEFVSFLKDPSKYQSLGAKIPRGAILSGPPGTGKTLLAKATAGESGVPFYSVSGSEFVEMFVGVGPSRVRDLFSNARKNTPCIIFIDEIDAIGKSRAKQNFGGGNDERESTLNQILTEMDGFNTSEQVVVLAGTNRPDVLDKALMRPGRFDRHIAIDRPTMDGRRQIFAVHLRKIVTKVDLEYLTGRLSALTPGFSGADIANCVNEAALIAARANATSVEMIHFEQAIERVIGGLEKKSLVLTPEEKKTVAYHEAGHAICGWFFKDADPLLKVSIIPRGQGALGYAQYLPAGGGDVYLMNVKQLMDRMAMTLGGRVSEEIWFDTVTSGASDDFNKVTRMATAMVTEWGMSPKIGYLHYRDDEQRLHKPFSEETARNIDVEVRRIVDEAYKQCKDLLLEKKSQLQAVAEELLKKEMLVRDDLVRILGPRPFGDPGDFAKYFDNQHGQKSAP
>XP_016246921_Cladophialophora_immunda
MAASYLRPQLMRSSKAAFECAFCAHRRSTQFARLRCTRSLRPPLLRLYATVSPGDPKPPSEDPEKQKRKPENAEKAEKPADGSGKEDPNVEPESKKASTQEFSPLTPEEIKQIDDVAQMIKTGLPKAQADAVDEAAELMKKGGIPKELREVLEARRKDPSKRIDLGTTVRLVGLFTKMSRMTPEEVRQKYGKSETSEETPLFEQSNKSEEHNKQRKEKQKQQQQQGGPRVYEFKLDASTMIMTAFITYYLYRSLYPGETSREITWQEFRTTFFDKGLVNKLTVINRNRVRVELHRSAVAQRYPESPAAQPNFYYYFSIGSVEAFERHLDEAQQELGIPTNERIPVAYSDEVPLSAAIFSFGPTLLFVGALFWLSRRAASGAGGQSGIFGIGKSRAKRFNHETDIKIKFTDVAGMDEAKLEIMEFVSFLKDPSKYQRLGAKIPRGAILSGPPGTGKTLLAKATAGESGVPFFSVSGSEFVEMFVGVGPSRVRDLFANARKNAPCIIFIDEIDAIGKSRAKQNFGGGNDERESTLNQILTEMDGFNTSEQVVVLAGTNRPDVLDKALMRPGRFDRHIVIDRPTMDGRRQIFKVHLRKIVTHVDMDYLTGRLSALTPGFSGADIANCVNEAALIAARSNAASVEMLHFEQAIERVVGGLEKKSLVLTPEEKKTVAYHEAGHAICGWFFKYADPLLKVSIIPRGQGALGYAQYLPAGGGDVYLLNVKQLMDRMAMTLGGRVSEEIWFDTVTSGASDDFNKVTRMATAMVTEWGMSPKIGYLHYRDDEQRLHKPFSEETARNIDTEVRRIVDEAYKQCKDLLLEKKDQMQAVAEELLKKEMLVRDDLVRILGPRPFEDPGDFSKYFNPDQGQKSAPPPPPTEQPGPSGDIPEQPAPAFKSLFR
>XP_007750102_Cladophialophora_psammophila
MAASYLRPQLMRSSKAAFECAFCAHRRSTHFARLRYTRSLRPPLSRLYATVTPGDPKPPSEDPEKQKRKPEKAEKAEKSADGAGKQDHNAEPESKKAGTQEFSPLTPEEIKQIDDVAQMIKAGLPKAQADAVDEAAELMKKGGIPKELREVLEARRKDPSKRIDLGTTVRLVGLFTKMSRMTPEEVRQKYGKGATSDETPLFDQSNKSEEHNKQRKEKQKQQQQQQQQQQQGGPKVYEFKLDASTMIMTAFITYYLYRSLYPGETSREITWQEFRTTFFDKGLVSRLTVINRNRVKVELHRSAVAQRYPESPAAQPNFYYYFSIGSVEAFERHLDEAQQELGIPANERIPVAYSDEVPLSAAIFSFGPTLLFVGALFWLSRRAASGAGGQSGIFGIGKSRAKRFNHETDIKIKFADVAGMDEAKLEIMEFVSFLKDPSKYQRLGAKIPRGAILSGPPGTGKTLLAKATAGESGVPFFSVSGSEFVEMFVGVGPSRVRDLFANARKNAPCIIFIDEIDAIGKSRAKQNFGGGNDERESTLNQILTEMDGFNTSEQVVVLAGTNRPDVLDKALMRPGRFDRHIVIDRPTMEGRRQIFKVHLRKIVTHVDMEYLTGRLAALTPGFSGADIANCVNEAALIAARSNAASVEMLHFEQAIERVVGGLEKKSLVLTPEEKKTVAYHEAGHAICGWFFKYADPLLKVSIIPRGQGALGYAQYLPAGGGDVYLLNVKQLMDRLAMTLGGRVSEEIWFDTVTSGASDDFNKVTRMATAMVTEWGMSPKIGYLHYRDDEQRLHKPFSEETARHIDEEVRRIVDEAHKQCKDLLLEKKDQMQAVAEELLKKEMLVRDDLVRILGPRPFEDPGDFSKYFSGDQGQKSAP
>XP_018690133_Fonsecaea_erecta
MAASFLRPQLMRSSKAAFECAFCAHRRSTQFARLRCTRSLRPPLSRLYATVSPGDPKPPSEDPEKQKRKPENAGKAEKPSDGPGKEDPNAESESKKASTQEFSPLTLEEIKQIDDVAQMIKTGLPKAQADAVDEAAELMKKGGIPKELREVLEARRKDPSKRIDLGTTVRLVGLFTKMSRMTPEEIRQKYGKSETSEETPLFEQSNKSEENSKQRKDKQKQQQQGGPRVYEFKLDASTMIMTAFITYYLYRSLYPGETSREITWQEFRTTFFDKGLVNKLTVINRNRVRVELHRSAVAQRYPESPAAQPNFYYYFSIGSVEAFERHLDEAQQELGIPTNERIPVAYSDEVPLSAAIFSFGPTLLFVGALFWLSRRAASGAGGQSGIFGIGKSRAKRFNHETDIKTKFTDVAGMDEAKLEIMEFVSFLKDPSKYQRLGAKIPRGAILSGPPGTGKTLLAKATAGESGVPFFSVSGSEFVEMFVGVGPSRVRDLFANARKNAPCIIFIDEIDAIGKSRAKQNFGGGNDERESTLNQILTEMDGFNTSEQVVVLAGTNRPDVLDKALMRPGRFDRHIVIDRPTMDGRRQIFKVHLRKIVTHVDMDYLTGRLAALTPGFSGADIANCVNEAALIAARQNAASVEMLHFEQAIERVVGGLEKKSLVLTPEEKKTVAYHEAGHAICGWYFKYADPLLKVSIIPRGQGALGYAQYLPAGGGDVYLLNVKQLMDRMAMTLGGRVSEEIWFDTVTSGASDDFNKVTRMATAMVTEWGMSPKIGYLHYRDDEQRLHKPFSEETARNIDTEVRRIVDEAYRQCKDLLLEKKDQLQAVAEELLKKEMLVRDDLVRILGPRPFEDPGDFSKYFNNEQGHKSAPPPPPTEQSGPSGDIPEQPAPAFKSLFR
>XP_022510375_Fonsecaea_monophora
MAASFLRPQLMRSSKAAFECAFCAHRRSTQFARLRCPRSLRPPLSRLYATVSPGDPKPPPEDPEKQKKKQPENAEKAEKPANGFGKEDANGDAASKEASTQEFSPLTPEEIKQIDDVAKVIKTGLPKAQADAVDEAAELMKKGGIPKELREVLEARRKDPSKRIDLGTTVRLVGLFTKMSRMTPEEVRQKYGKNETSDETPLFEQSNKSEEHNKQRKEKQKQQQQQQGGPRVYEFKLDASTMIMTAFITYYLYRSLYPGETSREITWQEFRTTFFDKGLVNKLTVINRNRVRVELHRSAVAQRYPESPASQPNFYYYFSIGSVEAFERHLDEAQQELGIPTNERIPVAYSDEVPLSAAIFSFGPTLLFVGALFWLSRRAASGAGGQSGIFGIGKSRAKRFNHETDIKTKFTDVAGMDEAKLEIMEFVSFLKDPSKYQRLGAKIPRGAILSGPPGTGKTLLAKATAGESGVPFFSVSGSEFVEMFVGVGPSRVRDLFANARKSAPCIIFIDEIDAIGKSRAKQNFGGGNDERESTLNQILTEMDGFNTSEQVVVLAGTNRPDVLDKALMRPGRFDRHIVIDRPTMDGRRQIFKVHLRKIVTHVDMEYLTGRLAALTPGFSGADIANCVNEAALIAARSNAASVEMLHFEQAIERVVGGLEKKSLVLTPEEKKTVAYHEAGHAICGWYFKYADPLLKVSIIPRGQGALGYAQYLPAGGGDVYLLNVKQLMDRMAMTLGGRVSEEIWFDTVTSGASDDFNKVTRMATAMVTEWGMSPKIGYLHYRDDEQRLHKPFSEETARNIDTEVRRIVDEAYKQCKDLLLEKKDQLQAVAEELLKKEMLVRDDLVRILGPRPFEDPGDFSKYFNNEHGQKSAP
>XP_016627851_Fonsecaea_multimorphosa
MAASFLRPQLMRSSKAAFECALCAQRRSTQFARLRGTRSLRPPLSRLYATVSPGDPKPPPEDPEKQKRKAENAEKAEKDKPAAPSGKEDPNAEPESKSASTQDFSPLTPEEVKQIDDVAQMIKTGLPKAQADAVDEAAELMKKGGIPKELRDVLEARRKDPSKRMDLGTTVRLVGLFTKMSRMTPEEVRQKYGKSETPDETPLFEQSNKSEEQKKQRNEKQKQQQQGGPRIYEFKLDASTMIMTAFITYYLYRSLYPGENSREITWQEFRTTFFDKGLVNKLTVINRNRVRVELHRSAVAQRYPESPAAQPNFYYYFSIGSVEAFERHLDEAQEELGIPTNERIPVAYSDEVPLSAAIFSFGPTLLFVGALFWLSRRAASGAGGQSGIFGIGKSRAKRFNHETDIKTKFTDVAGMDEAKLEIMEFVSFLKDPSKYQRLGAKIPRGAILSGPPGTGKTLLAKATAGESGVPFFSVSGSEFVEMFVGVGPSRVRDLFANARKNAPCIIFIDEIDAIGKSRAKQNFGGGNDERESTLNQILTEMDGFNTSEQVVVLAGTNRPDVLDKALMRPGRFDRHIVIDRPTMDGRRQIFKVHLRKIVTHVDMEYLTGRLSALTPGFSGADIANCVNEAALIAARQNAASVEMLHFEQAIERVVGGLEKKSLVLTPEEKKTVAYHEAGHAICGWFFKYADPLLKVSIIPRGQGALGYAQYLPAGGGDVYLLNVKQLMDRMAMTLGGRVSEEIWFDTVTSGASDDFNKVTRMATAMVTEWGMSPKIGYLHYRDDEQRLHKPFSEETARNIDTEVRRIVDEAYRQCKDLLLEKKDQLQAVAEELLKKEMLVRDDLVRILGPRPFEDPGDFSKYFNNQEGQKSAP
>XP_022502716_Fonsecaea_nubica
MAASFLRPQLMRSSKAAFECAFCAHRRSTQFARLRCPRSLRPPLSRLYATVSPGDPKPPPEDPEKQKKKQPENAEKAEKPANGSGKEDANVDAASKEASTQEFSPLTPEEIKQIDDVAQVIKTGLPKAQADAVDEAAELMKKGGIPKELREVLEARRKDPSKRIDLGTTVRLVGLFTKMSRMTPEEVRQKYGKNETSDETPLFEQSNKSEEHNKQRKEKQKQQQQQGGPRVYEFKLDASTMIMTAFITYYLYRSLYPGETSREITWQEFRTTFFDKGLVNKLTVINRNRVRVELHRSAVAQRYPESPASQPNFYYYFSIGSVEAFERHLDEAQQELGIPTNERIPVAYSDEVPLSAAIFSFGPTLLFVGALFWLSRRAASGAGGQSGIFGIGKSRAKRFNHETDIKTKFTDVAGMDEAKLEIMEFVSFLKDPSKYQRLGAKIPRGAILSGPPGTGKTLLAKATAGESGVPFFSVSGSEFVEMFVGVGPSRVRDLFANARKSAPCIIFIDEIDAIGKSRAKQNFGGGNDERESTLNQILTEMDGFNTSEQVVVLAGTNRPDVLDKALMRPGRFDRHIVIDRPTMDGRRQIFKVHLRKIVTHVDMEYLTGRLAALTPGFSGADIANCVNEAALIAARSNAASVEMLHFEQAIERVVGGLEKKSLVLTPEEKKTVAYHEAGHAICGWYFKYADPLLKVSIIPRGQGALGYAQYLPAGGGDVYLLNVKQLMDRMAMTLGGRVSEEIWFDTVTSGASDDFNKVTRMATAMVTEWGMSPKIGYLHYRDDEQRLHKPFSEETARNIDTEVRRIVDEAYRQCKDLLLEKKDQLQAVAEELLKKEMLVRDDLVRILGPRPFEDPGDFSKYFNNEHGQKSAP
>XP_013279355_Fonsecaea_pedrosoi
MAASFLRPQLMRSSKAAFECAFCAHRRSTQFARLRCPRSLRPPLSRLYATVSPGDPKPPPEDPEKQKKQQPENAEKAEKPANGSGKEDANGDAASKEASTQEFSPLTPEEIKQIDDVAKVIKTGLPKAQADAVDEAAELMKKGGIPKELREVLEARRKDPSKRIDLGTTVRLVGLFTKMSRMTPEEVRQKYGKNETSDETPLFEQSNKSEEHNKQRKEKQKQQQQQQGGPRVYEFKLDASTMIMTAFITYYLYRSLYPGETSREITWQEFRTTFFDKGLVNKLTVINRNRVRVELHRSAVAQRYPESPASQPNFYYYFSIGSVEAFERHLDEAQQELGIPTNERIPVAYSDEVPLSAAIFSFGPTLLFVGALFWLSRRAASGAGGQSGIFGIGKSRAKRFNHETDIKTKFTDVAGMDEAKLEIMEFVSFLKDPSKYQRLGAKIPRGAILSGPPGTGKTLLAKATAGESGVPFFSVSGSEFVEMFVGVGPSRVRDLFANARKSAPCIIFIDEIDAIGKSRAKQNFGGGNDERESTLNQILTEMDGFNTSEQVVVLAGTNRPDVLDKALMRPGRFDRHIVIDRPTMDGRRQIFKVHLRKIVTHVDMEYLTGRLAALTPGFSGADIANCVNEAALIAARSNAASVEMLHFEQAIERVVGGLEKKSLVLTPEEKKTVAYHEAGHAICGWYFKYADPLLKVSIIPRGQGALGYAQYLPAGGGDVYLLNVKQLMDRMAMTLGGRVSEEIWFDTVTSGASDDFNKVTRMATAMVTEWGMSPKIGYLHYRDDEQRLHKPFSEETARNIDTEVRRIVDEAYKQCKDLLLEKKDQLQAVAEELLKKEMLVRDDLVRILGPRPFEDPGDFSKYFNNEHGQKSAP
>XP_007755650_Cladophialophora_yegresii
MAASYLRPQLMRSSKAAFECAFCATRRSTQFTRYRASRSLRAPLSRSYATVNPGDPKPPPEDAEKKKQQANKAEKAEKSEQPENELEKRSPDEESEGKQASSSDFPPMTAEERQQIDDIAKMIKTGLPKSQADAVDEAAEVIKKGGMPQELRDVLEARKKDPSKRIDLGTTVRLVSLFTKMSRMTAKEVREKYGTKGTESAKNETQEETPLFEQSNNKNKEGGKQRKEKQQQQQSSGPKVYELKLDASTMIMTAFITYYLYRSLYPGESSREITWQEFRTTFFDKGLVNKLTVINRNRVRVELHRSAVAQRYPESPAAQPNFYYYFSIGSVEAFERHLDEAQQELGIPTNERIPVAYSDEVPLSAAIFSFGPTILFVGALFWLSRRAASGAGGQSGIFGIGKSRAKRFNHETDVKTKFSDVAGMDEAKLEIMEFVSFLKDPSKYQSLGAKIPRGAILSGPPGTGKTLLAKATAGESGVPFFSVSGSEFVEMFVGVGPSRVRDLFSNARKNTPCIIFIDEIDAIGKSRAKQNFGGGNDERESTLNQILTEMDGFNTSEQVVVLAGTNRPDVLDKALMRPGRFDRHIAIDRPTMDGRRQIFAVHLKKIVTKVDLEYLTGRLSALTPGFSGADIANCVNEAALIAARANATSVEMTHFEQAIERVIGGLEKKSLVLTPEEKKTVAYHEAGHAICGWFFKDADPLLKVSIIPRGQGALGYAQYLPAGGGDVYLMNVKQLMDRMAMTLGGRVSEEIWFDTVTSGASDDFNKVTRMATAMVTEWGMSPKIGYLHYRDDEQRLHKPFSEETARNIDVEVRRIVDEAYKQCKDLLLEKKSQLQAVAEELLKKEMLVRDDLVRILGPRPFGDPGDFAKYFDNQQGQKSAP
>XP_016237582_Exophiala_spinifera
MATRLLRPQLLRSSQAAFECALCAQRRTSQFSRIRLQSSIRQPLSRSYATINPGDPKPPEKDPEKKDKSDKNSSGSSEKGTESTKSQNGGAESQEASKQDFVHLSEEETKQIQDLANMMKMGLPKSQAAAIDEAVELMKKGGVPKEIQEVLEARRKDPKHHISLATVVRLVSVFTKMSRMTPEEVREKYGVNARSDKSESSEETPLFEQSNKNQDGKQKRKQNDGQQKDPKGTKFELRLDAGTAIMAAFLSYYTYRSLFPGENSRDITWQEFRTTFFDKGLVDKLTVINRNRVRVELHRSAVANIYPDSPAARPNFYYYFNIGSVEAFERKLDEAHQELGIPSSERIPVAYSDEVPLSAALFSFGPTILFIGALFWLSRRAASGAGGNSGIFGIGKSRAKRFNHETDVKTKFADVAGMDEAKLEIMEFVSFLKDPSRYQKLGAKIPRGAILSGPPGTGKTLLAKATAGESGVPFYSVSGSEFVEMFVGVGPSRVRDLFSNARKNAPCIIFIDEIDAIGKSRAKSNFGGGNDERESTLNQILTEMDGFNTSEQVVVLAGTNRPDVLDKALMRPGRFDRHIAIDRPTMDGRKQIFQVHLKKIVTKVDLEYLTGRLSALTPGFSGADIANCVNEAALIAARANAPSVEMDHFEQAIERVIGGLEKKSLVLSPEEKKTVAYHEAGHAICGWFFKYADPLLKVSIIPRGQGALGYAQYLPAGGNDVYLMSVKQLMDRMAMTLGGRVSEEIWFDTVTSGASDDFNKVTRMATAMVTEWGMSSKIGYLHYKDDEQRLHKPFSEETARQIDLEVRRIVDDAYKQCKDLLLEKKEQLQAVAEELLKKEVLVRDDLVRILGPRPFEDQGDFHKYFDNRGGKSAPPPPPTEQEGPAADEPLPGTPAPAFKRIDRPDSHMF
>XP_016267636_Exophiala_oligosperma
MATRLLRPQLLRSSQAAFECAFCAQRRTTQFSRIRLHSKIRQPHLSRSYATINPGDPKPPEEDPKKKDKGDKTPSEKEKESHKSQDGDAKSQETAAKQDLVQLSEEETKQIQDLANMMKMGLPKSQAAAIDEAVELMKKGGVPKEIQEVLEARRKDPKHHISLATVVRLVSVFTKMSRMTPEEVREKYGVNARSDKSESTDETPLFEQSNKSQDGKQKRKQNDGQQKEQKGSKFELRLDAGTAIMAAFLSYYTYRSLFPGENSRDITWQEFRTTFFDKGLVDKLTVINRNRVRVELHRSAVANMYPDSPAARPNFYYYFNIGSVEAFERKLDEAHQELGIPSSERIPVAYSDEVPLSAALFSFGPTILFIGALFWLSRRAASGAGGNSGIFGIGKSRAKRFNHETDVKTKFADVAGMDEAKLEIMEFVSFLKDPSRYQKLGAKIPRGAILSGPPGTGKTLLAKATAGESGVPFYSVSGSEFVEMFVGVGPSRVRDLFSNARKNAPCIIFIDEIDAIGKSRAKSNFGGGNDERESTLNQILTEMDGFNTSEQVVVLAGTNRPDVLDKALMRPGRFDRHIAIDRPTMDGRKQIFQVHLKKIVTNVDLEYLTGRLSALTPGFSGADIANCVNEAALIAARANAPSVEMDHFEQAIERVIGGLEKKSLVLSPEEKKTVAYHEAGHAICGWFFKYADPLLKVSIIPRGQGALGYAQYLPAGGNDVYLMSVKQLMDRMAMTLGGRVSEEIWFDTVTSGASDDFNKVTRMATAMVTEWGMSSKIGYLHYKDDEQRLHKPFSEETARQIDLEVRRIVDDAYKQCKDLLLEKKDQLHAVAEELLKKEVLVRDDLVRILGPRPFEDQGDFHKYFDNTGGKSAPPPPPTEQEGPASDEPLPGTPAPAFKRIDRPDSQMF
>XP_013317754_Exophiala_xenobiotica
MATRLLRPQLLRSSKAAFECAFCAQRRTTQFSRLRYTSRLRQPISRSYATVNPGDPKPPQEDPEKKGKDEKDTSKSEKDSNQSQNEESKSKETGQQEFTQLSEEEVKQIQDLAQMMKMGLPKSQAAAIDEAVELMKKGGVPKELREVLEARRKDPKHHISLATTVRLVSVFTKLSRMSPEEVREKYGPKAQSANTESPEETPLFEQSNKNQDGKQKGKQQGGQQKGKMYELRLDAGTTVMAAFLSYYIYRSLYPGENSRDITWQEFRTTFFDKGLVDKLTVINRNRVRVELHRSAVANIYPDSPATRPNFYYYFNIGSVEAFERKLDEAHQELGIPSSERIPVAYSDEVPLSAALFSFGPTILFIGALFWLSRRAASGGGGQSGIFGIGKSRAKRFNHETDVKTKFADVAGMDEAKLEIMEFVSFLKDPSKYQKLGAKIPRGAILSGPPGTGKTLLAKATAGESGVPFYSVSGSEFVEMFVGVGPSRVRDLFANARKNAPCIIFIDEIDAIGKSRAKQNFGGGNDERESTLNQILTEMDGFNTSEQVVVLAGTNRPDVLDKALMRPGRFDRHISIDRPTMDGRKQIFLVHLKKIVTKVDMEYLTGRLSALTPGFSGADIANCVNEAALIAARANAPSVEMEHFEQAIERVIGGLEKKSLVLSPEEKKTVAYHEAGHAICGWFFKYADPLLKVSIIPRGQGALGYAQYLPAGGNDVYLMSVKQLMDRMAMTLGGRVSEEIWFDTVTSGASDDFNKVTRMATAMVTEWGMSSKIGYIHYKDDEQRLHKPFSEETARQIDLEVRRIVDDAYKQCKDLLLEKKDQLKAVAEELLKKEMLVRDDLVRILGARPFEDPGDFHKYFNNSQGKSAPPPPPTEQEGPSADEPLPGSPAPAFKRIDGPDSRMF
>XP_007727399_Capronia_coronata
MASRYLRPQLIRSSKAAFECAFCAQRRSTQFTRLPYTSRLRPPLTRSYATINPGEPKPPQEDPDKQKKEGDKTSKASQKDSSKTPDEGAEKEDASKVEFCPLTEEEVRQIDEVAKMIKTGLPKSQAAAVDEAVELMKKGGIPTELREVLEARRRNPHKPIDLATTVRLVGVFTKLSRMSPEEVREKYGHTAQSTKASDSEKEGTPLFEQSNKKQGSEKEQQGKQGADGKGKPAGAYELRLDAGTTVMAAILTYYIYRSLYPGESSRDITWQEFRTTFFDKGLVDKLTVINRTRVRVELNRDAVARMYPESPATRPNFYYYFSIGSVEAFERRLDEAHQELGIPSSERIPVAYSDEVPLSAALFNFGPTLLFIGALFWFSRRAASGAGGQSGIFGIGKSRAKRFNHETDVKIKFSDVAGMDEAKVEIMEFVSFLKDPTKYQRLGAKIPRGAILSGPPGTGKTLLAKATAGESGVPFYSVSGSEFVEMFVGVGPSRVRDLFANARKNAPCIIFIDEIDAIGKSRAKQNFGGGNDERESTLNQILTEMDGFNTSEQVVVLAGTNRPDVLDKALMRPGRFDRHIAIDRPTMDGRKQIFLVHLRKIVTKVDMEYLTGRLAALTPGFSGADIANCVNEAALIAARANAASVLMDHFEQAIERVIGGLEKKSLVLSPEEKKTVAYHEAGHAICGWFFKYADPLLKVSIIPRGQGALGYAQYLPAGGNDVYLMSVKQLMDRMAMTLGGRVSEEIWFDTVTSGASDDFNKVTRMATAMVTEWGMSPKIGYLHYKDDEQRLHKPFSEETARHIDEEVRRLVDEAYKQCKDLLLEKKDQLQAVAEELLKKEMLVRDDLVRLLGKRPFEDQGDFHKYFDNNEGKSAP
>XP_007731677_Capronia_epimyces
MAARFLRPQLIRSSKAAIECAFCAQRRSSQFTRLPYASRLRPSLSRSYATVNSSEPKPPQEDPEKPKKDGDKSSKAPKQDSSKSPNDGLPAEDASKLEFSPLTEEEVRQINEVAKMIKTGLPKSQAAAVDEAVELMAKGGIPKELREVLEARRRNPEQRIDLATTVRLVGVFTKLSRMSPAEVREKYGHTAHSTKAQGSEKEETPLFEQSNKSQENENENGRQRKQQQQEGDAKGKPAAYELRLDAGTMVMAAILTYYIYRSLYPGEASRDITWQEFRTTFFDKGLVDKLTVINRNRVRVELNRDAVARMYPESPATRPNFNYYFSIGSVEAFERRLDEAHQELGIPSSERIPVAYSDEVPLSAALFNFGPTLLFIGALFWFSRRAASGAGGQSGIFGIGKSRAKRFNHETDVKIKFSDVAGMDEAKVEIMEFVSFLKDPSKYQRLGAKIPRGAILSGPPGTGKTLLAKATAGESGVPFYSVSGSEFVEMFVGVGPSRVRDLFANARKNAPCIIFIDEIDAIGKSRAKQNFGGGNDERESTLNQILTEMDGFNTSEQVVVLAGTNRPDVLDKALMRPGRFDRHIAIDRPTMDGRKQIFQVHLRKIVTNVDREYLTGRLAALTPGFSGADIANCVNEAALIAARANAASVEMSHFEQAIERVIGGLEKKSLVLSPEEKKTVAYHEAGHAICGWFFKYADPLLKVSIIPRGQGALGYAQYLPAGGNDVYLMSVKQLMDRMAMTLGGRVSEEIWFDTVTSGASDDFNKVTRMATAMVTEWGMSPKIGYLSYKDDEQRLHKPFSEETARNIDEEVRRIVDEAYKQCKDLLLEKKDQLQAVAEELLKKEMLVRDDLVRILGKRPFEDQGDFHKYFDNTEGKSAP
>XP_009157831_Exophiala_dermatitidis
MAARYLRPGLIRSSKAAFECASRAQRRPTQFSRLPSTTRLRPLLSRSYATVNPGEPKPPREDPEKQKKEGDKSSKPSSEESGKSQNEGPKTEDSSKLEFSPLTEEEVRQIDEVAKMIKTGLPPSQASAVDEAVELMKKGGIPKELREVLEERRRNPDKPIDLATTVRLVGVFTKLSRMSPEEVREKYGHAAQSTKSHESGKGETPLFEQSNKNNEKDNDRQQKQQQQQQNKQQGDGPKGKPTAFELRLDAGSTIMAAILTYYIYRTLYPGETSRDITWQEFRTTFFDKGLVDKLTVINRNRVRVELNRDAVARMYPDSPAARPNFYYYFTIGSVEAFERRLDEAHQELGIPSNERIPVAYSDELPLSAALFNFGPTLLFIGALFWFSRRAASGAGGNSGIFGIGKSRAKRFNHETDVKIKFSDVAGMDEAKVEIMEFVSFLKDPSKYQRLGAKIPRGAILSGPPGTGKTLLAKATAGESGVPFYSVSGSEFVEMFVGVGPSRVRDLFATARKNAPCIIFIDEIDAIGKSRAKQNFGGGNDERESTLNQILTEMDGFNTSEQVVVLAGTNRPDVLDKALMRPGRFDRHIAIDRPTMDGRKQIFQVHLRKIVTKVDMEYLTGRLAALTPGFSGADIANCVNEAALIAARANATSVEMTHFEQAIERVIGGLEKKSLVLSPEEKKTVAYHEAGHAICGWFFKYADPLLKVSIIPRGQGALGYAQYLPAGGNDVYLMSVKQLMDRMAMTLGGRVSEEIWFDTVTSGASDDFNKVTRMATAMVTEWGMSPKIGYLHYKDDEQRLHKPFSEETARHIDEEVRRIVDEAYKQCKDLLLEKKDQLQAIAEELLKKEMLVRDDLVRILGPRPFEDQGDFHKYFDNTEGGKSAPPPPPTENDGPSGGIPENPAPAFKRIDQ
>XP_013264525_Exophiala_aquamarina
MVAGYLRPQLVRSSKAAIECAICTQRLSLQFSRLRFPSRLSPSIARSYATVNPGDPKPPKNSSQGDNKSSGHPTEPPQKEPDSNQNDNSGKSKSDRTELSPLTAQESKQIDDMANMIKSGLPKSQVRAIDEAVGLIKKGGIPAELRQILDAQQKDPKHRIDLATTVRLVGVFTKLSRMSPEEVREKYGKDAQQSKLESERYETEETPLFEQSNKQKNREQGDKGKKKKTEGKPYTFDLKLDAGTTLLSSFFAYYIYRNLFPGESSRDITWQEFRTTFFDKGLVEKLTVINRNRVRVELHREAVASIYPESPAIRPNFYYYFSIGSVEAFERRLDEAHRELGIPSSERIPVAYSDEMPLSAAIFSFGPTLLFVGALFWLSRRAASGGGGQSGIFGIGKSRAKRFNHETDIRTKFSDVAGMDEAKLEIMEFVSFLKDPSKYQSLGAKIPRGAILSGPPGTGKTLLAKATAGESGVPFYSVSGSEFVEMFVGVGPSRVRDLFANARKNTPCIIFIDEIDAIGKSRAKSNFGGGNDERESTLNQILTEMDGFNTSEQVVVLAGTNRPDVLDKALMRPGRFDRHISIDRPTMDGRKQIFKVHLKKIVTSVDLEYLTGRLSALTPGFSGADIANCVNEAALIAARANATSVTMIHFEQAIERVIGGLEKKSLVLSPEEKKTVAYHEAGHAICGWFFKYADPLLKVSIIPRGQGALGYAQYLPGGGNDAYLMNVKQLMDRMAMTLGGRVSEEIWFESVTSGASDDFNKVTRMATAMVTEWGMSQKIGYLHYKDDEQRLHKPFSEETARNIDAEVRRIVDEAYKQCKDLLLEKKDQLQAVAEELLKKEVLVRDDLVRILGKRPFEDQGDFHKYFDNTEGKSAP
>XP_016222274_Exophiala_mesophila
MAVSYLRPQLMRSSKAAFECAFCATRRATSFPRTRLPSRLSLPISRSYATVNSGDPKPPKKEPKNKKDKPNASSEQQSPGQNETPPKGSEDSSATSSPNSPLTPKEIDSLNELARLVKMGLPKSQASEVDEAIELFKKSGIPKEVRDFLDEREQNPGKRLDLATTVRLVGVLTKMARMTPEELREKHSAAAHTQRPKKAEAEDQEEETPLFDQSNRSRERDHGNKKKKSEGTTKEFSLKLDAGTTLISAFLAYYFYQSLFPSEASRDITWQEFRTTFFDKGLVEKLTVINRNRVRVELHREAVANLYPESPAVRPNFYYYFSIGSVEAFERRLDEAHQELGIPSSERIPVAYSDEMPLSAAIFSFGPTLLFVGALFWLSRRAASGAGGQSGIFGIGKSRAKRFNHETDIKTKFADVAGMDEAKLEIMEFVSFLKDPSKYQSLGAKIPRGAILSGPPGTGKTLLAKATAGESGVPFFSVSGSEFVEMFVGVGPSRVRDLFANARKNAPCIIFIDEIDAIGKSRAKSNFGGGNDERESTLNQILTEMDGFNTSEQVVVLAGTNRPDVLDKALMRPGRFDRHIGIDRPTMDGRKQIFQVHLNRIVTHVDMEYLTGRLSALTPGFSGADIANCVNEAALIAARANATSVEMIHFEQAIERVIGGLEKKSLVLTPEEKKTVAYHEAGHAICGWFFKYADPLLKVSIIPRGQGALGYAQYLPAGGGDVYLMNVKQLMDRMAMTLGGRVSEEIWFDTVTSGASDDFNKVTRMATAMVTEWGMSDKIGYLHYKDDEQRLHKPFSEETARNIDAEVRRIVDEAYQQCKNLLLEKKTELQAIAEELLKKEVLVRDDLVRILGKRPFEDQGDFSKYFDNNEGKSAPPPPPTEDIGPSGGIPENPAPAFKRVE
>XP_013277422_Rhinocladiella_mackenziei
MAASYLRLQLMRSSKAAFGCTFGAQRRSTQFFRLRYTSRLLPPLSRSYATVNPGDPKPPREDPEKKKNEPDGSPKSAEEHGSKDQNEESKTKGANTTEFSPLTEEEITQINEVAQMIKIGLPKSQAAAVDEAVQLMQKGGIPKELREVMETRRNDPKKRIDLATTVRLVGLFTKMSRMSPEEIREKYGQKTQSTKTEAPEETPLFEQSNKRQDQNRKRKQQKGQESQIPKMTEIRLDVGTTVLAAILSYYLYRTLYPAESSQDITWQEFRTTFFDRGLVSKLTVINRNRVRVELHRSAVAELYPSSPANNPNFYYYFTIGSVEAFERKLDEAHNELGIPSSERIPVAYSDEVPLSAAILSFGPTLLFVGALFWLSRRAASGAGGQSGIFGIGKSRAKRFNHETDVRIKFADVAGMDEAKLEIMEFVSFLKDPSKYQSLGAKIPRGAILSGPPGTGKTLLAKATAGESGVPFFSVSGSEFVEMFVGVGPSRVRDLFSNARKNTPCIIFIDEIDAIGKSRAKQNFGGGNDERESTLNQILTEMDGFNTSEQVVVLAGTNRPDVLDKALMRPGRFDRHIVIDRPTMDGRKQIFKVHLRKIVTKVDLEYLTGRLSALTPGFSGADIANCVNEAALIAARANATSVEMIHFEQAIERVIGGLEKKSLVLSPEEKKTVAYHEAGHAICGWFFKYADPLLKVSIIPRGQGALGYAQYLPAGGNDVYLMSVKQLMDRMAMTLGGRVSEEIWFDTVTSGASDDFNKVTRMATAMVTEWGMSSKIGYLHYKDDEQRLHKPFSEETARNIDAEVRRIVDEAYKQCKDLLLEKKEQLQAVAEELLQKEMLVRDDLVRILGPRPFEDPGDFHKYFDNTEGKIAPPPPPTEQEGPSGNFPGQPAPAFKWIKQ
>XP_017997727_Phialophora_attinorum
MAARLFRPQLLRSSRIALECSVCAQRQSSQLARSRLQSPFRPAVCRTYATVKPGDPKKPKKEKDEQKPVEPEKEKEDPAALKDNLGSNKGETPAEDGQVKAEAVKEEEKKYDIPPGFSPLSEEDMKQVDEIMAIISQGLPKRQVEAMKIAKEVVRRGGVPQELRDVIEDRKRNPDKKIDIATTVSLVRALMKMYTKTPYEVWKDSIDKVEGKAEKDGSPNMFEQSNKEKSSNNGKQEQKEGSQQSPGMQFQIGRFKMDMTTVILSTLASMYLYNQIFPGESSRDITWQEFRATFLDKGLVDKLTVLNRGRVRVEVHRDAVANMYPESPAGRGNFYYYFSIGSVEGFERRLDEAQEELGIPSNERIPVAYADEVSIGAAIYSFGPTLLFIGVLFWMSRRAAGGAGGQSGIFGIGKSRAKKFNHETDIKTKFADVAGMEEAKVEIMEFVSFLKDPSKYQSLGAKIPRGAILSGPPGTGKTLLAKATAGESGVPFFSVSGSEFVEMFVGVGPSRVRDLFANARKSTPCIIFIDEIDAIGKSRAKQSFGGGSDERESTLNQILTEMDGFNTSEQVVVLAGTNRPDVLDKALMRPGRFDRHIAIDRPTMDGRKQIFKVHLRKIKTDVDMDYLTGRLSALTPGFSGADIANCCNEAALIAARVESKSVEMTHFEQAIERVIGGLEKKSMVLSPEEKKTVAYHEAGHAICGWFFEHADPLLKVSIIPRGQGALGYAQYLPAGGNDVYLMNVKQLMDRMAMTLGGRVSEEIWFDTVTSGASDDFNKVTRMATAMVTEWGMSQKIGYLNYKDDEQRLHKPFSEETARNIDQEVRRIVDEAYKQCKDLLLEKKDQLQAIAEELLKKEMLVRDDLVRVLGPRPFEDKGDFSKFFDNQQGKSAPPPPPTEQEGPSGAEPEIPAPAFKRHVEQPRL
>NP_596797_Schizosaccharomyces_pombe
MRNPFLTFRAPTRKTGDYLVSKFVKKDNFSSLRLARAYTFSTRSTAVSQFSLLSLSQRSFQSLKINKGIPEKHKIPLISSKQFSVTSKRSQNGSSGSNSDANGRKNGQKNDDSKKKGLNGNDPKKVFEIALNGNTILGGILVAYILYNVLSPNANMQEITWQDFRQQFLDKGLVERLVVVNRNMVRVILRGGVASGSGQYYFSIGSIDSFDRKLEDAQRQLGIPPSEFVPVAYHDEVSVLATLLSFAPTLLIIGSVIYLSRRASGAAGGGQGGIFGIGKSRAKMFNHETDIKIKFADVAGVDEAKEEIMEFVKFLKNPKFYERLGAKIPRGAILSGPPGTGKTLLAKATAGEANVPFLSVSGSEFLEMFVGVGPSRVRDLFATARKNAPCIIFIDEIDAIGKARGRGGQFGSNDERESTLNQLLVEMDGFTSSEHIVVFAGTNRPDVLDPALLRPGRFDRQITIDRPDIGGREQIFKVHLKHIKAADNIDLIAKRLAVLTSGFTGADIMNVCNEGALIAARSNSNEVQMVHFEQAIERVTAGLEKKSRVLSPEEKNTVAHHEAGHAVAGWFMEYVDPLLKVSIIPRAQALGYASYLPKDQYLMSRGQILDQMGMALAGRVSEEIFFGPEKITSGASDDFQKVTRMAQAYVTQYGMSPTVGTIAYPIDTRETVQKPFSEATAQMIDEEIRKLVKHAYERTKKLLLEHKQGLENIAQRLLQKEVITYNEVETILGPRPYAYKHLNISELMRQSEYKNDHDPRNPPIPPSPQQPSA
```
