## Supplementary material for "Coding Sequence Insertions in Fungal Genomes are Intrinsically Disordered and can Impart Functionally-Important Properties on the Host Protein": fasta protein sequences: XP_721749.2_blasthits_fa.txt

```
>XP_721749_Candida_albicans
MKMLTKFESKSSRAKGVAFHPKRPWALVSLHSSTIQLWDYRMGTLIDRFEDHVGPVRSVDFHPTQPLFVSGGDDYTIKVWSLNTRKCIFTLNGHLDYIRGVSFHHDLPWIISCSDDQTIRIWNWQNRQEIACLTGHNHYVMSAQFHPSEDLIVSASLDQTVRVWDISGLRKKHSAPTSSVRAFEDQLQRQQLPQQDIFGNINAVVKYVLEGHDKGVNYASFHPTLPLIVSAGDDRVVKLWRMSDTKAWEVDTCRGHTGNVLSAIFHPHQDLILSVSDDKTIRVWDLNKRVPVKQFRREHDRFWLIASHPTISLFAACHDSGIMVFKLERERPAHTIFQNKLYYVNGEKQIQTFDINKQENSLPMLSLKKIGKTWSFMRTLSYNQSDNSVLVVHGEGDNGNYALITLPKHVTGAIEPTDIRQGEANFAAFISRNRFVTFVKSTKTLQVKDLNNNITKTVQLDSSIVDVLPGSPGRILLVKAHSVINYDVQQRKELAEISVNNVKYVSWSSNGQYLALLSKHTITIADKDLELITSMHETIRIKSAAWDDTGVLLYSTLNHIKYTLLNGDNGIIKTLENTLYITKVQGNLIYCLNRQGQVETITIDPTEYRFKRALVNKNFGEVLRLIKNSTLVGQNIIGYLQKKGFPEVALHFVQDPETRFELALECSNLQVALEQAKILNNNQIWEKLGEEALLQGNIEIVEYIYQQLHHFDKLSFLYLYKGDDERLDKMSTIAQHRDDTSSLVQNTLYNNDIKKRCQVYIQNGMLPLAYTLAKSNGLNELAEQILQEANISEKDVELPELGDVVPLPKPIGEPVGNWPLKDSELSYFETALITGKIENLSINEDNLTTGAEGFESGATNIDENLGFDNNNNDDDDDDGEGGAFGGEDDAEAWDLDDELDIGDDDIVDENVPEFVTTENEIGDWLRNAKTPATYVAAGGFEQAASLLNKQIGVVNFEPLRTRFNQVYGASKLYLPGMDELPAMKTYIRHDNDEDNPRKFKPVVPGYDKLEELLSLGFKKFKANNLEEAITTFRKVIYTITVLNVDDEDDETKCHEILRLCREYILGLSIELERRKLPSSDVKRNLELAAYFTRAQLQPSHKLNALQVAMTQSFKNKNYASASYFAEELLKISNNSGPRAEQAMKLKNKADTIANDTIEINFDPFAEFDICCGSFTPIYKGEPFIKEALVGATYKPEFKGKLCNITDITAVGVPASGLRIKG
>XP_002419105_Candida_dubliniensis
MKMLTKFESKSSRAKGVAFHPKRPWALVSLHSSTIQLWDYRMGTLIDRFEDHVGPVRSVDFHPTQPLFVSGGDDYTIKVWSLNTRKCIFTLNGHLDYIRGVSFHHDLPWIISCSDDQTIRIWNWQNRQEIACLTGHNHYVMSAQFHPTEDLIVSASLDQTVRVWDISGLRKKHSAPTSSVRAFEDQLQRQQLPQQDIFGNINAIVKYVLEGHDKGVNYASFHPTLPLIVSAGDDRVVKLWRMSDTKAWEVDTCRGHTGNVLSAIFHPHQDLILSVSDDKTIRVWDLNKRVPVKQFRREHDRFWLIASHPTISLFAACHDSGIMVFKLERERPAHTIFQNKLYYVNGEKQIQTYDFNKQENSLPMLSLKKIGKTWSFMRTLSYNQSDNSVLVVHGEGDNGNYALITLPKHVTGAIEPTDIRQGEANFATFISRNRFVTYVKSTKTLQVKDLNNNATKTVQLDSSIIDVLPGSPGRILLVKAHSVINYDVQQRKELAEISVNNVKYVSWSSNGQYLALLSKHTITIANKDLELITSMHETIRIKSAAWDDTGVLLYSTLNHIKYTLLNGDNGIIKTLENTLYITKVQGNLIHCLNRQGQVETITIDPTEYRFKRALVNKNFGEVLRLIKNSTLVGQNIIGYLQKKGFPEVALHFVQDPETRFELALECSNLQVALEQAKILNNNQIWEKLSEEALLQGNLEIVEYVYQQLHHFDKLSFLYLYKGDEERLDKMSTIAQHRDDTSSLVQNTLYNNDIKKRCQVYIQNGMLPLAYTLAKSNGLNELAEQILQEANISEKDVELPELGDVVPLPKPIAEPVGNWPLKDSELSYFETALITGKIENLSIEDTGDNFIEGQTFDSNTGNIDDNLGFVVDDDRDVDNEEGGGGVGVGEEDVEAWDLDEELDIDDDDIVDENVPEFVTTENEIGDWLRNAKTPATYVAAGGFEQAASLLNKQIGVVNFEPLRTRFNQVYGASKLYLPGMDELPAMKTYIRHDNDEDNPRKFKPVVPGYDKLEELLSLGFKKFKANNLEEAISTFRKVIYTITILNVDDEDEENKCHEILRLCREYILGLSIELERRKLPTSDVKRNLELAAYFTRAQLQPPHKLNALQVAMTQSFKNKNYASASYFAEELLKISNSGPRAEQATKLKNKADTIANDAIEINFDPYAEFDICCGSFTPIYKGEPSIKEALVGATYKPEFKGKLCNITDITAIGVPSSGLRIKG
>XP_002547844_Candida_tropicalis
MKMLTKFESKSSRAKGIAFHPKRPWALVSLHSSTIQLWDYRMGTLIDRFEDHVGPVRSVNFHPTQPLFVSGGDDYSIKVWSLNTRKCIFTLNGHLDYIRGVSFHHDLPWIISCSDDQTIRIWNWQNRQEIACLTGHNHYVMSAQFHPTEDLIVSASLDQTVRVWDISGLRKKHSAPTSSMRSFEDQLQRQQLPQQDIFGNVNAIVKYVLEGHDKGVNYASFHPTLPLIVSAGDDRVVKLWRMSDTKAWEVDTCRGHTGNVLSAIFHPHQDLILSVSDDKTIRVWDLNKRVPVKQFRREHDRFWLIASHPTINLFAACHDSGVMVFKLERERPAHAIFQNKLFYVNGEKQVQAYDFNRQENSLPMLSLKKIGKAWSFMRTLSYNQSDNSILVVHGEGDNGNYALINLPKHVTGAIEPTDIRQGEANFATFISRNRFVTFIKSSKTLHVKDMNNNITKTIQLDSSVNDVLAGAPGRILLVKAHSVINYDVQQRKELSEINVNNVKYVSWSNDGQYLALLSKHTITIATKDLELVTSMHETIRIKSAAWDDTGVLLYSTLNHIKYTLLNGDNGIIKTLENTLYVTRVQGNLVYCLNREGQVDVVTIDPTEYRFKRALVNKNFGEVLRLIKNSTLVGQNIIAYLQKKGFPEVALHFVQDPETRFELALECSNLQVALEQAKILNNNQIWEKLGEEALSQGNIEIVEFVYQQLHLFDKLSYLYLYKGDSERLNKMTTIAEHRGDASALVQNTLYSNDVKKRCQVYIQSGMLPLAYTLAKSNGLTELAEQILQEAGISEKDVELPELGDDVPLPQPIAEPIGNWPLKDSELSYFETALITGNVENLSLEDDNETDKFTDATSTPAAYFDDDVEGEAEEEDAGAWDLDDDFENDDDEEQANAGQEEEGAGPVFASSAVDNEVGDWVRNAKTPASYVAAGAFEQAASMLNKQIGVSNFEPLRDRFNQVYQASKLYLPGMDELPAMKTYIRQDNDEDNPRKFKPVIPGYDQLKDQLALGFKQFNGRHLEEAIETFRRIIYTIAVINVSDEAEETECHEILGLCREYILGISIELERRNLPPSDVKRNLELASYFTRVQLQSAHKVLALYVAMNLSNKNKNYVMATKFAEELLEITTSGPRADSAKKILERAGSFGTDAISIDFNPDAEFDICCGSFTPIYSGEPSVTEAVVGAKYNPEFKGQLCKITNITAIGVPTSGLRIRD
>XP_003869633_Candida_orthopsilosis
MKMLTKFESKSSRAKGVAFHPKRPWCLVSLHSSTIQLWDYRMGTLIDRFEDHVGPVRTVNFHPTQPLFVSGGDDYSIKVWSLNTRKCIFTLNGHLDYVRGVSFHHDLPWILSCSDDQTIRIWNWQNRQEIACLTGHNHYVMSAQFHPTEDLIVSASLDQTVRVWDISGLRKKHSAPTSTRSFEDQLQRNQLPQQDIFGNINAIVKYVLEGHDKGVNYAAFHPTLPLIVSAGDDRLVKLWRMSDTKAWEVDTCRGHTGNVLSAIFHPHQDLILSVSDDKTIRVWDLNKRVPIKQFRREHDRFWLIASHPSINLFAACHDSGVMVFKLERERPAHALFQNRLFYINAEKQVQAFDFQKQESTLPMLSLKKIGKAWSFMRTLAYNSTDNSILVVHGEGDNSNYALITLPKHATGAIEPTDIRQGEGNFATFISRNRFVVFIKGSKTLHVKDLSNNVTKTIQLDSSVNDVLPGGPGRVLLVKSHSVINYDVQQKKELAELSVNNVKYVSWSNDGQYLALLSKHTITIATKDLELITSMHETIRIKSASWDDSGVLLYSTLNHIKYTLLNGDNGIIKTLENTVYITKVTGNLVYCLNRSGQVEVIKIDPTEYRFKRALVNKNFGEVLRIIKNSTLVGQNIISYLQKKGFPEVALHFVQDPETRFELALECSNLQVALEQAKILNNNTIWEKLGEEALLQGNIDIVEFVYQQLHLFDKLAFLYLFKGDTERLNKMTTIAEHRGDVSAVVQNTLYSNDVKKRCEVYIKSGMLPLAYTLAKSNNLNDYAAQILEEAGVSEKDVELPELGDAVPLPQPIAEPVTNWPLKESSLSYFETALLTGKVENLSLEDDHAKEVTAGADANDVSLQYDDELEDGEEEGDAWDLDEELDIGDDDDLVGDEATEAVATAATSENEIGDWLRNAKTPATYVAAGALEQAALLLNKQVGVSNFEPLRERFLQVYGASKLYLPGVNDLPAMKTYIREDTDEEDPKKFRPVVPGYDTLEEQLQLAFKKFKANNLEDAIKTFRSVIYTITVLNVDDEAAETKCQEVLVLCREYILGLSIELARRALPPTDVKRNLELASYFTKVQLQPAHKLNALNVAMTQSFKNKNFASASYFAEEFLKISNTGPRADQATKLKAKADAVASDSVEIDFDPFAEFTICSGSFTPIYNGEPSVTEALVGATYKPQFKGSVCKITEITTVGVPASGLRIRT
>XP_001527406_Lodderomyces_elongisporus
MKMLTKFESKSSRAKGVAFHPKRPWCLVSLHSSTIQLWDYRMGTLIDRFEDHVGPVRCVNFHPTQPLFVSGGDDYSIKVWSLNTRKCIFTLNGHLDYVRGVSFHHDLPWIISCSDDQTIRIWNWQNRQEIACLTGHNHYVMSAQFHPTEDLIVSASLDQTVRVWDISGLRKKHSAPTSSVRSFEDQLQRQQLPQQDIFGNVNAIVKYVLEGHDKGVNYAAFHPTLPLIVSAGDDRLVKLWRMSDTKAWEVDTCRGHTGNVLSAIFHPHQDMILSVSDDKTIRVWDLNKRVPIKQFRRENDRFWLIASHPTINLFAACHDSGVMVFKLERERPAHALFQNKLYYVNAEKQVQAFDFQKQETSLPMMSLKKIGKTWSFMRTLSYNQSDNSILVVHGEGDNSNYALITLPKHATGAIEPTDIRQGEGNFAAFISRNRFATFIKSSKTLHVKDLSNNVTKTVQLDSSVVDVLPGGPGRVLLVKQHSVINYDVQQRKELSELSVNNVKYVSWSNDGQYLALLSKHTITIASKDLELITSMHETIRIKSAAWDDSGILLYSTLNHIKYTLLNGDNGIIKTLENTVYITKVHGDLVYCLNRAGQVEVIKIDPTEYRFKRALVNKNFNEVLRLIKNSTLVGQNIIAYLQKKGFPEVALHFVQDPETRFDLALECSNLQVALEQAKILNDAKIWEKLGEEALLQGNTEVVEFVYQQLHLFEKLSFLYLYKGDQERLNKMTTIAQHRGDLSAIVQNTLYNNDVQKRCEVYIQSGMLPLAYTLAKSNGLDEFAAQILEEAGVSEKDVVLPELGETVPLPQPIAEPITNWPLKDSSLSFFENALLTGKVENLSLEEESTTPISSTGVVDVGAANLDFDDEEYKESRDDDDDDDGGAWELDDDLDIDDQDLQGEDEQIDASVTIVGDKEVGDWLRNAKTPATYVAAGAFEQASTLLNKQVGVTNFEPLRERFLQVYGASKLYLPGADDLPAMKTYIRENSEEEDPRKIGPFVPGYDTLEDQLSLAFKKFKANELAEAIKTFKSVIYTIAVLNVNDESAESKCQEVLSLCREYILGLSIELARRALPASDVKRNLELASYFTKVQLQPAHKLNALNVAMTQSYKSKNFASASYFAEEFLKISSSGPRAEQAAKLKAKADAIASDSVEVDFDPYAEFNICCGSFTPIYKGDPSVSEALVGAKYKPQYKGTLSEITGITSIGVPASGLRIRV
>XP_007376038_Spathaspora_passalidarum
MKMLTKFESKSSRAKGIAFHPKRPWVLVSLHSSTIQLWDYRMGTLIDRFEDHVGPVRSVDFHPTQPLFVSGGDDYSIKVWSLVTRKCIFTLNGHLDYIRQVSFHPDLPWILSCSDDQTIRIWNWQNRQEIACLTGHNHYVMSAQFHPTEDLIVSASLDQTVRVWDISGLRKKHSAPASSVRSFEDQLQRQQLPQQDIFGNINAVVKYVLEGHDKGVNYASFHPTLPLIVSSGDDRVVKLWRMSDTKAWEVDTFRGHTGNVLCAIFHPHQDLILSVSDDKTVRVWDLNKRVPVKQFRRDHDRFWLIGAHPNMNLFGACHDSGVMVFKLERERPAHTIFQNKLYYINSEKQLQSYDYSRNETSLPMLSLKKIGKTWSFMRTISYNQTDNSILVVFGEGDSSNYALISLPKHVTGAIEPTDIRQGEANFATFISRNRFVTFIKSTKTLHVKDMSNNTTKTIQLDSSVNDVLPGQGGRILLVKAHSVINYDVQQRKEVAELSVNNVKYVSWSNDGTYVAMLSKHTITIANRDLELVTSMHETIRIKSAAWDDTGVLLYSTLNHIKYTLLNGDNGIIKTLENTLYITKVVGNQVYCLNRDGAVEVIAIDPTEYRFKKSLVNKNFHEVLRLIKNSTLVGQNIIAYLQKKGFPEVALHFVQDPETRFDLALECSNLQVAFEQAKILNDSQIWEKLGEEALLQGNLEIVEYVYQQLHNFDKLSFLYLYKGDNERLNKMTTIAEHREDTSALIQNTLYSNDVKKRCQVYIQNGMLPLAYTLAKSNGLVELAAQILQEAGLEEKDVDLPELGGVVQLPTPIEEPIGNWPLKESSLSFFETALITGQVENLSLEDEPEQQQQPQQQQQQQQQFTKSATPALEFNDEEFEDDEDDGGAWGDLDDDLDIGDEFNAQAAAGAPSPDVVPVVEGEIGMWLRNAKTPASYAAAGAFEQAASLLNKQLGVVNFAPLRQRFLTVYGANKVYLPGADDLPGIKTFIRAENDEDDPKKFKPFIPGFEQLDELVKIGFRHFKLNHLEDAISTFRDIIYTIIVLNVEDEDEEEKCRQILSLCREYILGLSIELARRALDPSDIKRNLELAAYFTRTQLQTDHRVNALKVALTQSMKAKNYVSAAHFAGEIIKISPAGSKNYVQAESFKLRAETAGSEAVEIDFDPYSDFEICSGTFTPIYPGEPSVSEAIVGAKYKPEFKGGVCSITGVSAIGVPASGLRIRAD
>XP_043049884_Scheffersomyces_spartinae
MKMLIKFESKSSRAKGVAFHPKRPWALVSLHSSTIQLWDYRMGNILDRFEDHEGPVRCVDFHPTQPLFVSGGDDYTIKVWSLNTRKCLFTLNGHLDYIRTVFFHRELPWIISASDDQTIRIWNWQNRQEIACLTGHNHYVMCAQFHPTEDLIVSASLDQTVRVWDISGLRKKHSAPTTRSFEDQLQRQQIPQQDVFGNVNAIVKYVLEGHDKGVNWASFHPTLPLIVSAGDDRMVKVWRMSDTKAWEIDTCRGHTANVLGCVFHPKQDLILSVSDDKTLRVWDLNKRTPVKSFRREHDRFWLIANHPNINLFAACHDSGIMIFKLERERPAHTFFQNKLYYVNTEKQVQMYDYQRGEGSLPMLSLKKIGKAWSAMRTLSYNQTDNSILVTHGDGDKSQYALINLPKHVTGAIEPTDIRQGEGNFACFISRNRFVSFVKATNTLNVRDLSNNVTKSIQLDASFTDALYGGPGRILLISAHSVVNYDVQQRKELSRISANSVKYVSWSNDGQYVALLSKHNITIATKDLEYVTSLHETIRIKSAAWDETDVLVYSTLNHIKYSLLNGDSGIIKTLENTLYVTKVSGKKVYCLNRAGEVDVVNIDPTEYRFKKALVNKNFNEVLRIIKNSNLVGQNIISYLQRKDYPEVALQFVQDPETRFDLAIQSGDLQVAVVEAQKLNKNSIWERLGEEALSQGNLEIVELVYQQLHKFDKLSFLYLIKTDSLKLTRMSEIAARRGDVSSLIQNTIYENDIKNRIEVFKKGGLYPLAYTLAKSNGLEDVAAEILQEAGVDANQIVLPQLGTPVALPQASSQPLVNWPLKESSMSYFEKALLTGQVENLSIEDEVVVPDDQFEEAATPVGVEFEDEEEDIDGDDGAWGLDDELDIGDDDLEESLNVTNAVASTGGPSVTGGAEGEVATWLRNATTAADYAAAGAFEQAASMLHKQLGVSNFEPLRERFNEIYNANKLYLPGAYDLPAMKTFIRADNDEDNPHKFKAIIPGYSSLDSKLSVGFKFFRSNQLIEAIDTFKGIIHTIALLTVGDEDEETRCKDILTLCREYILGLSIEVERRSVGDSDIKRNLELAAYFTKTQLQNPHRANALQVAMTQSFKYKNYASASYFASELLKIVPSGPRIEQAQKIKQKADTIASDAIEIDFDPYADFDICAGTFTPIYKGDPMVTEELVGAKYKPEFKGSTCFITEITTVGAPASGLRIRG
>XP_001382986_Scheffersomyces_stipitis
MKMLTKFESKSSRAKGVAFHPKRPWVLVSLHSSTIQLWDYRMGTLIDRFEDHVGPVRCVDFHPTQPLFVSGGDDYSIKVWSLNTRKCIFTLNGHLDYIRTVSFHHDLPWIISCSDDQTIRIWNWQNRQEIACLTGHNHYVMSAQFHPTEDLIVSASLDQTVRVWDISGLRKKHSAPTSSMRSFEDQLQRQQLPQQDIFGNVNAIVKYVLEGHDKGVNFASFHPTLPLIVSAGDDRVVKLWRMSDTKAWEVDTCRGHTGNVLSAVFHPHEDLILSVSDDKTIRVWDLNKRVPIKQFRRESDRFWLIASHPTINLFAACHDSGVMVFKLERERPAHTISQNKLLYVNAEKQVQSYDIQRNENSLPMLSLKKIGKTWSFMRTMSYNQSDNSILVTHGEGDNSNYALISLPKHVTGAIEPTDVRQGEGNFACFITRNRFISFIKSSKTLHVKDMNNNITKTIQLDSSVTDVLYGGPGRVLLVKSHSITNYDVQQRKELSELSVNNVKYVSWSNDGQYLALLSKHTITIANKDLELITSMHETIRIKSAAWDDSGVLLYSTLNHIKYTLLNGDNGIIKTLENTLYITKIVQRQVYCLNRSGEVEVITIDPTEYRFKKSLVNKNFNEVLRIIKNSNLVGQNIIAYLQKKGYPEVALQFVQDPETRFELALECSNLQVALEQAKILNNNTIWEKLGDEALNQGNFEVVEFVYQQLHLFDKLSFLYTYKGDKERLSKMSTIAEHRGDYSALVQNTLYNNDIKKRCEVYIQGGMLPLAYVLAKSNGLVELAKQILEEAGVEEKDVQLPEIGEVVPLPEPLAEPIGNWPLKESSLSFFENALLNGQVENLSIEEDKAVEQFEDASASIADFNDEDEVFEDDAGAWDLDDDLDIPEDEAPVIDTAFPAAPTAEGEIGYWLRNVKTAGGYAAAGAFDQAASLLNKQLGLVNFEPLRKNFFEVYSSSKLYLPGIDDLPPMKNYIRQDNDEDNPSKFKPFVPGYDKLEERLAVGFKHFNANNLEDAIAQFRDIIYSIVLLTVEDDEQEAKCRDVLTLCREYILGLSIELARRALDPDDIQRNLELAAYFTKAELQNPHKLNALQVAMTQAFKHKNFASASYFADEILKLSPSGPRAERAQKVKTRADTIASDAVDINFDPYAEFDICAATYTPIFRGEPSVTEELVGAKYKPEYRGTLCKITGITQVGAQASGLRIIG
>XP_020066650_Suhomyces_tanzawaensis
MKMLTKFESKSSRAKGVAFHPKRPWVLVSLHSSTIQLWDYRMGTLIDRFEEHTGPVRCVDFHPTQPLFVSGGDDYLIKVWSLKDRLCIFTLQGHLDYIRTVSFHNELPWIISCSDDQTIRIWNWQNQQEIACLTGHNHYVMSAQFHPTDDLIVSASLDQTVRVWDISGLRKKHSAPTSAARSFEDQLQRQQLPQQDIFGNVNAIVKYVLEGHDKGVNWATFHPTLPLIVSAGDDRLVKLWRMSDTKAWEVDTCRGHTGNVLSAVFHPQQDLILSVSDDKTIRVWDLNKRVPIKQFRREHDRFWLITPHPTMNLFATCHDSGVMVFKLERERPAHALFQNNLFYVNSAKQLQSYDFQKQESSLPMLSLKKIGKTWSFMRTLSYNQADHSILVTHGEGDNGGYALISLPKHVTGAIEPTDIRQGEGRFACFISRNRFVTFIKSTKTLYVKDLSNNITKTVQLDSSVNDVLYGGAGRVLLVKSHSVINYDVQQRKELSELSVNNAKYVSASLDGQYLAFLSKHTITIADKDLNLITSMHETIRIKSAAWDDSGVLLYSTLNHIKYTLLNGDNGIIKTLQNTLYITKITNNQVYCLNRAGQVEVVQIDPTEFRFKKSLVNKNFGEVLRIIKNSNLVGQNIIGYLQKKGYPEIALQFVQDPETRFELALECSNLVVALEQAKILNNPKIWEKLGEEALNQGNLDIVEFVYQQLHHFDKLSFLYLLRGDSDRLAKMSAIAEHRGDFSSLLQNTLYNNDIEKRVKVYIQAGLLPLAYTLAKSNGLDELADEILKESGVDKKDVSLPQLGQLLSLPSSLNAPIDNWPLKESSLSYFENALKSGNLEGLSIEDKPEVKAQDTLAIDFEDAEDVGEFGEEDEADGGAWDLDDELDIDDDIPDDVEGPTLITNEGEIGIWLSNAKTPASYVAAGSVEQAASLLNKQLGVVNFEPLRSRFIEVYQASKLQLPGIDDLPAMRDFVRAENDEDDPSKFKPLIPGFDTLEERLQTGFKQFKENDLKSAISTFKDIIYTITVITVDDEDQEAKCKDILILCREYILGLSIELERRSLDPSNVKRNLELAAYFTRTKLQNPHKVNALQVAMTQTFKNKNYASASYFAGELLKIVSTGARAEQAQKLKTKADSVSSDAVEIDFDPYAEFDICSASYTPIYKGAPFVTEALVGAKYKPEYKGKVCKVTGITAIGVPASGLRIVG
>XP_020078495_Hyphopichia_burtonii
MKMLTKFESKSSRAKGVAFHPKRPWVLVALHSSTIQLWDYRMGTLIDRFEDHDGPVRCVDFHPTQPLFVSGSDDYSIKVWSLNTRKCIFTLNGHLDYLRTVSFHHDLPWILSCSDDQTIRIWNWQNRQEIACLTGHNHYVMSAQFHPSDDLIVSASLDQTVRVWDISGLRKKHSAPTSSMRSFEEQIQRQQLPQQDIFGNVNAIVKYVLEGHDKGVNWAAFHPTLPLIVSAADDRLVKLWRMSDTKAWEVDTCRGHTGNVLSAVFHPHQDLILSVSDDKTIRVWDLNKRTPVKQFRREHDRFWLVASHPTINLFATCHDSGVMVFKLERERPAHTIFQNKLYYVNSEKQVQTLDFNRGESSLPMLSLKKIGKTWSFMRTLSYNQSDNSILVTHGEGDNGMYALITLPKHVTGAIEPTDIRQGESNFACFISRNRFVSFIKASKLLHVKDLSNNVTKTIQLDSSVNDVLYGGPGRILLVKSHSVINYDVQQRKEISEINVNNVKYVSWSNDGQYLALLSKHTITIANKDLELVTAMHETIRIKSAAWDDSGVLLYSTLNHIKYTLLNGDNGIIKTLENTLYITKVIQRQVFCLNRAGEVEIVTIDPTEYRFKKALVNKNFNEVLRIIKNSNLVGQNIIAYLQKKGYPEVALQFVQDPETRFDLALECGNLQVALDQAKILNNNSIWEKLAEEALNQGNLEIVEFVYQQLYLFDKLSFLYLYKGDSDKLSKMAAIAEHRGNLSSLVQNTFYNNDIKKRCQVYIQGGMLPLAYTLAISNGLNELALEILQEAGVEENDIQLPEIGEAISLPEPVAEPLGNWPLKESSLSFFETALLTGKVDESDEPETKEVNNLDFTEAVIEEDDGEEDGAWDEDDLDIGDDVQASVEDVGVTKPDVAVADGEIAHWLRNNKTAAGYVAAGSFDQAASLLHKQLGVVEFEPLRKRFLEVYQSSKLYLPGIDDLPAMKDYIRADNDEDNPNKFKPHIPGFDTLEQKLSAGFKQFKQNKLEEAIEIFREIIYTITVLSIENDEQEAKCEDVLILCREYVLGLSIELARRALDPSDVKRNLELAAYFTKVRLQNPHRLNALNVAMSQSFKNQNFSSASFFASEILSINPSGPKAEQAQKVKAKAESISSDAIEIDFDPYADFDICAASFTPIYQSSPVVAEALVGAKYKPEFKGEICRITGITQIGVPASGLRIRA
>XP_015468630_Debaryomyces_fabryi
MKMLTKFESKSSRAKGVAFHPKRPWVLVSLHSSTIQLWDYRMGTLIDRFEDHEGPVRCVDFHPTQPLFVSGGDDYSIKVWSLNTRKCIFTLNGHLDYIRTVSFHRDLPWIISCSDDQTIRIWNWQNRQEIACLTGHNHYVMSAQFHPSEDLIVSASLDQTVRVWDISGLRKKHSAPTSSMRSFEDQLQRQQLPQQDIFGNVNAIVKYVLEGHDKGVNWAAFHPTLPLIVSAGDDRLVKLWRMSDTKAWEVDTCRGHTGNVLCATFHPNQDLIVSVSDDKTIRVWDLNKRTPVKQFRREHDRFWLVASHPNINLFATCHDSGVMVFKLERERPAHAIFQNKLFYVNNEKQVQCYDFQKNENSLPMLSLKKIGKAWSFMRTLSYNQSDNSILVTHGEGDAGMYALITLPKHVTGAIEPTDVRQGEGNFACFISRNRFVSFVKSTKSLNVKDLNNNVTKSIQLDSSVNDVLYGGAGRVLLVKSHSVINYDVQQRKELSEISVNNVKYVSWSNDGQYLALLSKHTITIATKDLELVTSMHETIRIKSAAWDDSGVLLYSTLNHIKYTLLNGDNGIIKTLENTLYITRVAQKQIYCLDRAGQVQVVTIDPTEYRFKKSLVNKNFNEVLRIIKNSNLVGQNIIAYLQKKGYPEVALQFVEDPETRFELALECGNLQVALEQAKALNNNSIWEKLGDEALNQGNVEIVELVYQQLHLFDKLSFLYLYKGDGERLNKMATIAEHRGDYSSLIQNTFYNNDIKKRCQVYIQGGMLPLAYTLAKSNGLTELAEQILQEAGVEEKDVELPELGQAVPLPEPLAEPVGNWPMKESSLSFFENALLTGQVENLSIEDETEENFQESTNTLDIVDDDMDDEGEEDEGAWDLDDDELDIDDEIVEATPGIEIDDSLKSATSEGEIGYWLRNAKTPAGYVAAGAFDQAASMLHKQLGVVDFEPLRKRFLEVYQASKLYLPGVDDLPSMQTFIRADNDEDNPKKFAPFIPGFDSLEDRLTLGFKQFKANNLENAISTFRDIIYTIAVITVEDEQQEAKCADVLTVCREYILGLSIELARRALDPSEVKRNLELAAYFTRAKLQSPHKINALQVAMTQSFKNKNFASASYFAGELLTISSTGQRAEQAQKLKAKADSVSSDAIEIDFDPYAEFDICAASFTPIYKGSPSVTEALVGAKYKPEEQGKICKITGITAIGAQASGLRIRG
>XP_002770319_Debaryomyces_hansenii
MKMLTKFESKSSRAKGVAFHPKRPWVLVSLHSSTIQLWDYRMGTLIDRFEDHEGPVRCVDFHPTQPLFVSGGDDYSIKVWSLNTRKCIFTLNGHLDYIRTVSFHRDLPWIISCSDDQTIRIWNWQNRQEIACLTGHNHYVMSAQFHPSEDLIVSASLDQTVRVWDISGLRKKHSAPTSSMRSFEDQLQRQQLPQQDIFGNVNAIVKYVLEGHDKGVNWAAFHPTLPLIVSAGDDRLVKLWRMSDTKAWEVDTCRGHTGNVLCATFHPNQDLIVSVSDDKTIRVWDLNKRTPVKQFRREHDRFWLVASHPKINLFATCHDSGVMVFKLERERPAHAIFQNKLFYVNNEKQVQCYDFQKNENSLPMLSLKKIGKAWSFMRTLSYNQSDNSILVTHGEGDAGMYALIALPKHVTGAIEPTDVRQGEGNFACFISRNRFVSFVKSTKSLNVKDLNNNVTKSIQLDSSVNDVLYGGAGRVLLVKSHSVINYDVQQRKELSELNVNNVKYVSWSNDGQYLALLSKHTITIATKDLELVTSMHETIRIKSAAWDDTGVLLYSTLNHIKYTLLNGDNGIIKTLENTLYITRVAQKQIYCLDRAGQVQVVTIDPTEYRFKKSLVNKNFNEVLRIIKNSNLVGQNIIAYLQKKGYPEVALQFVEDPETRFELALECGNLQVALEQAKTLNNNSIWEKLGDEALNQGNVEIVELVYQQLHLFDKLSFLYLYKGDGERLNKMATIAEHRGDYSSLIQNTFYNNDIKKRCQVYIQGGMLPLAYTLAKSNGLTELAEQILQEAGVEEKDVELPELGQSVPLPEPLSEPVGNWPMKESSLSFFENALITGQVENLSIEDDAEEKFQESTNALDIVDDDMEEEGEEDEGAWDLDDEELDIDDEVVEATPGIELDDSLKSAATEGEIGYWLRNAKTPAGYVAAGAFEQAASMLHKQLGVVDFEPLRKRFLEVFQASKLYLPGVDDLPSMKTFIRADNDEDNPNKFAPYVPGFENLEDRLALGFKQFKANNLESAISTFRDIIYTIAVITVEDEQQEAKCTDVLTVCREYILGLSIELARRTLDPSEVKRNLELAAYFTRAKLQSPHRINALQVAMTQSFKNKNFASASYFASELLSISSTGQRAEQAQKLKAKADSVSSDAIEIDFDPYAEFDICAATFTPIYKGSSSVTEALVGAKYHPEEQGNICKITGITAIGAQASGLRIRG
>XP_006684499_Yamadazyma_tenuis
MKMLTKFESKSSRAKGVALHPKRPWVLVSLHSSTIQLWDYRMGTLIDRFEDHSGPVRCVSFHPTQPLFVSGGDDYSIKVWSLNSRKCIFTLNGHLDYLRSVSFHHDLPWILSCSDDQTIRIWNWQNRQEIACLTGHNHYVMSAQFHPKEDLIVSASLDQTVRVWDISGLRKKHSAPTSSIRSFEDQLQRQQLPQQDIFGNVNAVVKFVLEGHDKGVNYAAFHPTLPLIVSGGDDRLVKLWRMSETKAWEVDSCRGHTGTVLATIFHPHQDLILSVGDDKTIRVWDLNKRTPVKQFRREHDRFWDIACHPTVNLFAGCHDSGVMIFKLERERPAYSIFQNKLYFVNNEKQIQCYDYQKKETSLPMLSLKKIGKTWSFMRTLSYNQADNSILVTHGSSDDGKYSLITLPKHVTGAIEPTDARQGECNFACFISRNRFVTFTKSNKSLEVKDLNNNTTKSIQLDSSVQDVLYGGPGRVLLVKSHSVINYDVQQRKELGEISANNVKYVSWSNSGQYLALLSKHTITIATKDLELVNSLHETIRIKSAAWDDSDVLLYTTLNHIKYTLLNGDNGIIKTLANILYLTKVSQSKVYCLNRAGEVEVVTIDPTEFRFKRALVNKNLKEVVRMINNSNLVGQNIISYLQKKGYPEVALAFVSDPESRFVLALESGNLAVALEEAKKLNNNSIWEKLAEEALNEGNIEIVEFCYQNLHLFDKLSFLYVYKGDTERLNKMATIAEHRSDYSSLIQNTFYNGDIKKRCQVYIQSGMLPLAYTVAKSNGLEDLCAEILNEAGIKEEDIELPELSEPLQVPEPVAEPIQNWPLKPSELSFFESAQLNGGLDDLTLEESDSIAPKDLEASQLELEEEFDDENIEEDEGGWGLDDDDLDIDEDQVFDAQTDKEAADASNAPAVDGEIAFWLRNAKTAAQYVAAGAFEQAASMLHKQLGVSDFEPLRERFLEVYESSKLYLPGVDGLPAMKDYIRVDNDEDNPNKFLPFIPGFEGLEDKLAVGFKYFKDNNLEKAIKVFREIIYTITVLTVEDEDQESKCEDILLLCREYILGLTIELTRRQVETSDPKRNLELAAYFTRTKLQKPHKINALQVAMSQCFKNKNYSSASYFADELLSLVSSGPRAEQAKKLKAKAETIPGDAIEIDFDSYAEFEICASSLTPIYKGSPSITETLVGAKYKPDELGNICKITKITKIGAAASGLRIKG
>XP_001487197_Meyerozyma_guilliermondii
MKMLTKFESKSSRAKGVAFHPTRPWVLVSLHSSTIQLWDYRMGTLIDRFEDHEGPVRCVNFHPTQPLFVSGGDDYTIKVWSLNTRKCIFSLNGHLDYLRAVSFHHDLPWILSSSDDQTIRIWNWQNRQEIACLTGHNHYVMSAQFHPKDDLIISASLDQTVRVWDISGLRKKHSAPTSSARSFEDQLQRQQLPQQDIFGNVNAIVKYVLEGHDKGVNYATFHPTLPLIVSAGDDRLVKLWRMNATTAWEVDTCRGHTGNVLSAIFHPQQDLIISVADDKTIRVWDMNRRTPVKQFRREHDRFWLIASHPHINLFATCHDSGVMVFKLERERPAHAIFQNKLFFVNGEKQVQCYDFSRNETSLPMLSLKKIGKTWSFMRSLSYNQSDNSILVTHGEGDSGQYAYITLPKHVTGAIEPTDIRQGEGNFACFISRNRFVSFVKSSKTLLVKDTNNNTTKTIQLDSSVNDVLSGGPGRVLLVKTHAVVNYDVQQRKELAEISVNNVKYVSWSNDGQHLALLSKHTITIATKDLELVTSMHETIRIKSAAWDDSGVLLYSTLNHIKYSLLNGDHGIIKTLSNTVYITKVSQKQVYCLNRAGEVEVITIDPTEYRFKKSLVNKNFNEVLRIIKNSNLVGQNIIAYLQKKGYPEVALQFVEDPETRFDLAVECGNLQVALSEAKTLNDNGIWKKLGDEALKQGNLEIVEFVYQQIHSFDKLSFLYLCRGDSERLAKMATIAEHRRDLSSLMQNTLYSNDVKKRCQTLIQSGMLPLAYTLAKSNGLDDLAADILLEAGISEDKVVLPELGRPCELPKPVENTIEHWPLEDTTLSFFETALLTGKVENLSIEEEDPQNGAEDVTRANIDLDDPMNEDAEEEEDAWDNADDLSIPDDEFEDAEQSNEIDVFQQSAVAEGEVGYWLRNAKTAAGYAAAGAFEQTASMLNKQLGVVNFEPLRPRFLEVYQSSKLYLPGIDDLPAMKDYIRADNDEDNPNKFHPLIPGFDNLEDRLSVGFKHFKANQLPEAIKVFRDIIYTITLLTVADDEEQEKCEEILRLCREYILGLSMELARRALGPDDIKRNLELAAYFTRAGLQGPHRINALQVAMTQSFKNKNYASASYFAGEVLAASASGQRADQARKIKAKSDLISKDAIEIDFDPYAEFDICCASFTPIYKGEPSVSEALVGAKYKEQYKGQLCSITKITAIGVPASGLRLKS
>XP_018714774_Metschnikowia_bicuspidata
MKMLTKFESKLSRAKGVAFHPKRPWVLVALHLSTIQLWDYRMGTLIHRFEDHEGPVRSVSFHPTQPLFVSGSDDYTIKVWSLTARKCLFTLSGHLDYLRGVSFHHELPWVLSCSDDQTIRIWNWQNRQEIACLTGHNHYVTLAQFHPCDDLIVSASLDQTVRVWDIFGLRKKHLAPAAAAHPFEDQMLRKPVPQQDIFGNVNAVVKFVLEGHDKGVNSAAFHPSLPLIVSAGDDRLVKMWRMNDTKAWEVDTCRGHTGNVLSAVFHPHQDLILSVSDDKTIRVWDLNKRTAVKQFRRENDRFWLVASHPTINLFATCHDSGIMVFKLERERPAHTVFLNTLYFVNSEKQVQTFDYHKDEASLPMLSLKKIGKTWALMRTVSYNQSDNSLLVTHGEGDNAMYALVSLPKHVTGAIEPTDVRLGEGCFACFISRNRFVTFVKASKVLYVKDMANNVTKTIQLDASVVDVLYGGAGRVLLVKAHSVVNYDVQQRKELGELSVNNVKYVSWSPDGLHLALLAKHTITIATKDLALVTSMHETIRVKSAAWDDSGVLLYSTLNHIKYTLLNGDNGIIKTLENTMYITRVSGSKVYCLNRAGQVEILPIDPAEYRFKKSLVNKNFNEVLRIIQTSNLVGQSIIAYLQKKGYPEVALQFVQDPESRFDLALECGDLVIAETEANKLKNNAKWERLGHEALLQGNVEVVERVYQQLEEFDKLSFLYLYKGDKERLDKMSLIANARSSVSALVQNTLYNNDVVARIDAYLKVGMFPLAYTLAASNGMNERANQILEAAGINASDIQLPELEAPVQFAYPEGEVAKNWPIGEGKLSFFESALVTGKVDDLSIEDEPEPATAPFTSTNAFEVNDAAFDDEIEEDDGGWDMEDEDLDIPDEFEDIEDAEDATPLSTKTEDGANGEIAFWLRNNKTAAGYVAAGAFEQAATLLNKQLAVVNFSPLRKRFLEVYTSNKLYLPGVEDLPAMKDYIREHNDEDDPKKFRPFIPGYDSLEEKLSNAFKLFKTNNLPEAINVFRDIIYTIAVMTVDDEEQEAKCDDILILCREYILGLSIELERRALDPSDVKRNLELAAYFTRAKLQNAHRVNALQVAMLQSFKNKNYTSASYFAGELLSIISTGAKAEQAQKIRARAESISSEAHEIDFDPYAEFDICCASFTPIYNGTGVVSEALVGAKYKLEYKGQVCRITNVTRIGAPASGLRIKA
>XP_002618547_Clavispora_lusitaniae
MKMLTKFESKSSRAKGVAFHPKRPWVLVALHSSTIQLWDYRMGTLIDRFEDHDGPVRCVAFHPTQPLFVSGSDDYTVKVWSLNTRKCIFTLSGHLDYVRCVSFHHDLPWILTCSDDQTIRIWNWQNRQEIACLTGHNHYVMSAQFHPSEDLIVSASLDQTVRVWDITGLRKKHSAPTSAPRSFEDQLQRKQLPQQDIFGNVNAIVKYVLEGHDKGVNWAAFHPTLPLIVSAGDDRLVKLWRMNDIKAWEVDTCRGHTGNVLCAVFHPHEDLILSVADDKTIRVWDLNKRTPVKQFRRENDRFWLVACHPTINLFATCHDSGVMVFKLERERPAHALFNNKLYYVNGEKQIQSYDFTRDEASLPMMSLKKIGKTWAFMRTLSYNQADNAVLVTHGEGENGMYALVTLPKHVTGAIEPTDVRSGEGNFACFISRNRFVSFVKASKILYVKDMNNNVTKTIQLDSSVTDVLAGNPGRVLLVKPHSVVNYDVQQRKELGELSANNVKYAAWSNDGSHLALMSKHTITIATKDLDLVTSMHETIRIKSAAWDDSGVLLYSTLNHIKYTLLNGDSGIIKTLENTLYITKVAQNKLYCLNRSGNVEVVTIDPTEYRFKRSLVNRNFGEVLRIIHNSNLVGQNIIAYLQQKGYPEVALQFVQDPETRFELALECGDLKIAETEAAKLKDRVTWEKLGHEALSQGNVEIVERVYQQLELFDKLSFLYLYKGDQERLNKMSLIANARGNLSSLVQNTLYNNDVETRIDAFLRCGMYPLAYTLAASSGMNDRANQILEAAGVSSKDVQLGEMGAPAPLPVPVETAGNWPVKESSMSVFETALVTGKVEDLNIGEDEEKPAEVSTQLDFNDGLDDDLEEEGGWDMDDDDLDIGDEFGDAGELEDEFPIKAEGADGEIAHWLRNNKTAAGCVAAGAFDQAASLLNKQLGVVNFEPLRKRFMEVYSCNKLSLPGVNDLPAMRDYIREDNDEDDPKRFRPLIPGYDTLEDKLNVAFKFFRANNLPDAIAVFREIIHTIAVLTVEDEEQEAKCDDILTLCREYILGLSIELERRSLDSSQLQRNLELAAYFTRAKLQNSHRVNALQVAMSQSFKNKNYSSASYFAGELLSIISTGSKAEQAQKIKARADTIASDAIEIDFDPYAEFDICCASFTPIYKGTPFVTEALVGAKYKSEYKNQVCRITEVTRVGAPASGLRIRG
>XP_025341052_Candida_haemuloni
MKAYYVFFIAFFASFTAAADWNPTYCNASHSCPEDLPCCSQYGMCGTGSYCLGGCDIRRSFNMSACMPMPRMESFEESFKNIDHVEKQDEYLGNYTEADWVYTGHVANHDDSLLLQMPKKSTGAVVSSTKYLWYGKVGATIKSSRGKGVVSAFITFSDVQDEIDFEWLGYDLDNTESNYYYQGVLNYTNMKKHSISNTFENWHYYELDWSEEELSWSIDGEVVRTLTRAETWNETTKRHMYPQTPSRVQFSLWPGGGEGNAKGTIEWAGGEIDWDSEDIKKTGYYYAYVKNVSVETYDLPDWVKKNVSNKTKDYHAYLYNSTDANEENIFLTKKKTWLGTGDATGFDPDNEEKVETVSSGSSVITRTSSRSKDSKVDVPTGAGNGGAAGNRGTTTSTAEYTGGFVQNSKGTGSSSDSTSSGSNNSSGPSSGAPSYTAERILALAAGIIGAVNLSSYNTRGKMKMLTKFESKSSRAKGVAFHPKRPWVLVALHSSTIQLWDYRMGTLIERFEDHDGPVRSVDFHPTQPLFVSGSDDYSIKVWSLNTRKCIFTLNGHLDYLRTVSFHHDLPWILSCSDDQTIRIWNWQNRQEIACLTGHNHYVMSAQFHPTDDLIVSASLDQTVRVWDISGLRKKHSAPTSSMRSFEDQLQRRQLPQQDIFGNVNAIVKYVLEGHDKGVNWAAFHPTLPLIVSAGDDRLVKLWRMSDSKAWEVDTCRGHTGNVLCSVFHPHQDLILSVSDDKTIRVWDLNKRTPVKQFRRESDRFWLVASHPNINLFATCHDSGVMVFKLERERPAHALFQNKLYFVNTEKQIQAYDFQREETSMPMLSLKKIGKTWSAMRTLTYNQSDNSILVTHGEGDNGMYALISLPKHVTGAIEPADVRSGEGNFACFISRNRFVAFVKSSKVLYVKDTNNNVTKTIQLDSSVIDVLYGGPGRVLLVKSHSIINYDVQQRKELAELSVNNVKYVAWSNDGQYLALLSKHTISIANKDLQLITSTHETIRIKSAAWDESGVLLYSTLNHIKYTLLNGDNGIIKTLENTLYITRVVQNNVYCLNRAGRVEKLTIDPTEYRFKRSLVNRNFNEVLRIIKNSNLVGQNIIAYLQQKGFPEIALQFVQDPETRFDLAVECGDLQVAEVEANKLKNNVIWERLGQEALNQGNVELVERIYQQLQFFDKLSFLYLYKGDSERLGKMSLIANARSNLSSLVQNTLYNNDAQTRVDAYIKAGQLPLAYTLAKSSGLSDKADEILAAAGISESDVSLPKIDRPAQLPTPGPEVAGNWPIKETNASFFETAMLTGQVEDLNIDSDSVVVEKETKNGTPLDLPDVALDEDADEDDGGWDMEDEDLDIDEDLDGFGDDVVVGDDEPPAAKVEGADGEIAYWLRNNKTAAGYVAAGAFEQAASLLNKQLGVVDFSPLRSRFMEVYSSNKLYLPGLDELPAMKDYIREDNDEDDPNKFRPHIPGYNSLEEKLSTAFKFFRANNLPEAIQAFREIIYTIAVLSVQDEEQEAKCEDVLTLCREYVLGLSIELERRSLDPSDVKRNLELAAYFTRAKLQNAHKVNALQVAMSESFKNKNFTSASYFAGELLSIVNSGAKAEKAQKIRARSDSISSDAVEIDFDPYAEFDICCASYTPIYKGDAVVTEALVSAKYKPEYKGEVCRITKITSIGSPASGLRIRL
>XP_024716026_Candida_pseudohaemulonis
MKMLTKFESKSSRAKGVAFHPKRPWVLVALHSLTIQLWDYRMGTLIERFEDHDGPVRSVDFHPTQPLFVSGSDDYSIKVWSLNTRKCIFTLNGHLDYLRTVSFHHDLPWILSCSDDQTIRIWNWQNRQEIACLTGHNHYVMLAQFHPTDDLIVSASLDQTVRVWDISGLRKKHSAPTSSMRSFEDQLQRRQLPQQDIFGNVNAIVKYVLEGHDKGVNWAAFHPTLPLIVSAGDDRLVKLWRMSDSKAWEVDTCRGHTGNVLCSVFHPHQDLILSVSDDKTIRVWDLNKRTPVKQFRRESDRFWLVASHPTINLFATCHDSGVMVFKLERERPAHALFQNKLYFVNTEKQIQSYDFQREETSMPMLSLKKIGKTWSAMRSLTYNQSDNSILVTHGEGDNGMYALIALPKHVTGAIEPADIRLGEGNFACFISRNRFVAFVKSSKVLYVKDTNNNVTKTIQLDSSVIDVLYGGPGRVLLVKSHSIINYDVQQRKELAELSINNVKYVAWSNDGQYLALLSKHTISIANKDLQLITSTHETIRIKSAAWDESGVLLYSTLNHIKYTLLNGDNGIIKTLDNTLYITRVNQNNVYCLNRAGRVEKLTIDPTEYRFKRSLVNKNFNEVLRIIKNSNLVGQNIIAYLQQKGYPEIALQFVQDPETRFDLALECGDLQTAEVEANKLKNNGIWERLGQEALNQGNIELVERIYQQLQLFDKLSFLYLYKGDTERLGKMSLIANARSNLSSLVQNTLYNNDALTRVDAYIKAGQLPLAYTLAKSSGLSEKAEEILATAELTENDVQLPEIDRPVQLPTPSPEVSGNWPIKESNASFFETAVVTGQVDDLTIEDDKGEDEVKNGTPLDFTDTALEEDQDDDEGGWDMEDEDLNIDDDLDGFDEENIVGEDEPAATKVEGADGEIAYWLRNNKTAAGYVAAGAFDQAASLLHKQLGVVDFAPLRERFLEVYSSNKLYLPGLDELPAMKDYIREDNDEDNPNKFRPQIPGYDSLEEKLSTAFKFFRVNNLPEAIQAFRNIIYTIAVISVQDEEQEAKCEDVLTLCREYVLGLSIELERRSLDPSDVKRNLELAAYFTRAKLQNAHKVNALQVAMLECFKNKNYSSASYFAGELLSIVNTGPKAEKAQKIRAKSDSISSDAVEIDFDPYAEFDICCASFTPIYKGESAVTEALVSAKYKPEYKGEVCRITKITSIGLPASGLRIRV
>XP_025338393_Candida_duobushaemulonis
MLTKFESKSSRAKGVAFHPKRPWVLVALHSSTIQLWDYRMGTLIERFEDHDGPVRSVDFHPTQPLFVSGSDDYSIKVWSLNTRKCIFTLNGHLDYLRTVSFHHDLPWILSCSDDQTIRIWNWQNRQEIACLTGHNHYVMSAQFHPTDDLIVSASLDQTVRVWDISGLRKKHSAPTSSMRSFEDQLQRRQLPQQDIFGNVNAIVKYVLEGHDKGVNWAAFHPTLPLIVSAGDDRLVKLWRMSDSKAWEVDTCRGHTGNVLCSIFHPHQDLILSVSDDKTIRVWDLNKRTPVKQFRRESDRFWLVASHPTINLFATCHDSGVMVFKLERERPAHALFQNKLYFVNTEKQIQSYDFQREETSMPMLSLKKIGKTWSAMRSLTYNQSDNSILVTHGEGDNGMYALIALPKHVTGAIEPADIRSGEGNFACFISRNRFVAFVKSSKVLYVKDTNNNVTKTIQLDSSVVDVLYGGPGRVLLVKSHSIINYDVQQRKELAELSINNVKYVAWSNDGQYLALLSKHTISIANKDLQLITSTHETIRIKSAAWDESGVLLYSTLNHIKYTLLNGDNGIIKTLDNTLYITRVNQNNVYCLNRAGRVEKLTIDPTEYRFKRSLVNKNFNEVLRIIKNSNLVGQNIIAYLQQKGYPEIALQFVQDPETRFDLALECGDLQTAEVEANKLKNNGIWERLGQEALNQGNVELVERIYQQLQLFDKLSFLYLYKGDTERLGKMSLIANARSNLSSLVQNTLYNNDALTRVDAYIKAGQLPLAYTLAKSSGLSEKAEEILAAAELTENDVQLPVIDRLVQLPTPSPEVSGNWPIKESNASFFETAVVTGQVDDLTIEDEKGEDEVRNGTPLDFTDTALEEDQDDDEGGWDMEDEDLNIDDDLDGFDEENIVGEDEPAATKVEGADGEIAYWLRNNKTAAGYVAAGAFDQAASLLHKQLGVVDFGPLRERFLEVYSSNKLYLPGLDELPAMKDYIREDNDEDNPNKFRPQIPGYDSLEEKLSTAFKFFRVNNLPEAIQAFRDIIYTIAVISVQDEEQEAKCEDVLTLCREYVLGLSIELERRSLDPSDVKRNLELAAYFTRAKLQNAHKVNALQVAMSECFKNKNYSSASYFAGELLSIVNTGAKAEKAQKIRAKSDSISSDAVEIDFDPYAEFDICCASFTPIYKGESAVTEALVSAKYKPEYKGEVCRITKITSIGSPASGLRIRV
>XP_028889826_Candida_auris
MKMLTKFESKSSRAKGVAFHPKRPWVLVALHSSTIQLWDYRMGTLIERFEDHDGPVRSVDFHPTQPLFVSGSDDYSIKVWSLNTRKCIFTLNGHLDYLRTVSFHHDLPWILSCSDDQTIRIWNWQNRQEIACLTGHNHYVMSAQFHPTDDLIVSASLDQTVRVWDISGLRKKHSAPTSSMRSFEDQLQRRQLPQQDIFGNVNAIVKYVLEGHDKGVNWAAFHPTLPLIVSAGDDRLVKLWRMSDSKAWEVDTCRGHTGNVLCSIFHPHQDLILSVSDDKTIRVWDLNKRTPVKQFRRENDRFWLVASHPNINLFATCHDSGVMVFKLERERPAHAIFQNKLYFVNTEKQIQSYDFQRDETSMPMLSLKKIGKTWSVMRTLTYNQSDNSILVTHGEGDNGMYALVSLPKHVTGAIEPADVRSGEGNFACFISRNRFVAFVKSSKVLYVKDTNNNVTKTIQLDSSIVDVLYGGPGRVLLVKSHSIINYDVQQRKELGELSVNNVKYAAWSNDGQYLALMSKHTISIVTKDLQLITSTHETIRIKSAAWDETGVLLYSTLNHIKYTLLNGDNGIIKTLENTLYITRVNQNNVYCLNRAGRVEKITIDPTEYRFKRSLVNKNFGEVLRIIKNSNLVGQNIIAYLQKKGYPEVALQFVQDPETRFDLAVECGDMQTAEVEANKLKNNVIWERLSQEALNQGNVELVEKMYQQLQLFDRLSFLYLYKGDYEKLGKMSLIASARSNVSSLIQNTLYNNDVQSRIDAFIKADQFPLAYTLAKSSGLNEKAEEILSAAGVTEAEISLPELGRPVQLPTPNAGASDNWPIKEGNTSFFETAVLSGQVEDLSIESETPVEKDPRNGISPDFTDAAIEDEQDEDEGGWDMDDDDLNIDDDLDGFVDDVEIGEDEPVIKVEGADGEIAYWLRNNKTAAGYVAAGAFEQAASLLNKQLGVVDFTPLKKRFMEVYSSNKLYLPGIDDLPAMRDYIREDNDEDNSEKFRPHIPGYDTLEEKLSTAFKFFRANNLPEAIQTFRDIIYSIAVISVQDDEQEAKCEDILTLCREYILGLSIELERRSLDPSDVKRNLELAAYFTRAKLQNAHKVNSLQVAMSESFKHKNYISASYFAGELLSIVNTGAKAEKAQKLRAKSDSISSEAVEIDYDPNAEFDICCASFTPIYKGQPSVNEALVNARYKPEYKGDICRITKITSIGSPASGLRIRV
>NP_010136_Saccharomyces_cerevisiae
MKMLTKFESKSTRAKGIAFHPSRPWVLVALFSSTIQLWDYRMGTLLHRFEDHEGPVRGLDFHPTQPIFVSAGDDYTIKVWSLDTNKCLYTLTGHLDYVRTVFFHRELPWIISASDDQTIRIWNWQNRKEIACLTGHNHFVMCAQFHPTDDLIVSASLDETIRIWDISGLRKRHSAPGTSSFEEQMSAQQNLLDGSLGDCVVKFILEGHTRGVNWASFHPTLPLIVSGSDDRQVKLWRMSATKAWEVDTCRGHTNNVDSVIFHPHQNLIISVGEDKTLRVWDLDKRTPVKQFKRENDRFWLIAAHPHINLFGAAHDSGIMVFKLDRERPCSFIHQNQLFFVNAEKQIQSFNFQKRVASLPYASLKGIGQPWDAFRSISYNPSQHSVLVNEANGKFALVILPKQPVGAVEPTSVTQDTGNFATFVGRNRFVVYNKNTESVEVRSLENKVTRNIKVEETVRTIVAAGPGSVLVIHPREVILYDVQQGKKVSQLAVKNVKYVSWSLDGQYVALMSKHTITLATKKLELINSMHETIRIKSAAWDETGVLIYSTLNHIRYSLLNGDRGIIKTLEKTLYITKVQGKLVYCLNREGEIEILTIDPTEYRFKKALVNKNFPEVLRLIKDSNLVGQNIISYLQKSGYPEIALQFVQDPHIRFDLALEYGNLDVALDEAKKLNDSSTWERLIQEALAQGNASLAEMIYQTQHSFDKLSFLYLVTGDVNKLSKMQNIAQTREDFGSMLLNTFYNNSTKERSSIFAEGGSLPLAYAVAKANGDEAAASAFLEQAEVDEQDVTLPDQMDASNFVQRPVISKPLEKWPLKEAELSYFEKAVLGQIDDLTIDDETPAVNTTQEQEEPLGEENFNDEDIGEDEGAWDLGDEDLDVGEELPEEVEQGEITSPAQEVETAIWIKNSKLPAVLVAAGAFDAAVQALSKQVGVVKLEPLKKYFTNIYEGCRTYIPSTPCELPAQLGYVRAYDDTVSEDQILPYVPGLDVVNEKMNEGYKNFKLNKPDIAIECFREAIYRITLLMVDDAEDEKLAHKILETAREYILGLSIELERRSLKEGNTVRMLELAAYFTKAKLSPIHRTNALQVAMSQHFKHKNFLQASYFAGEFLKIISSGPRAEQARKIKNKADSMASDAIPIDFDPYAKFDICAATYKPIYEDTPSVSDPLTGSKYVITEKDKIDRIAMISKIGAPASGLRIRV
>XP_018222945_Saccharomyces_eubayanus
MKMLTKFESKSTRAKGIAFHPSRPWVLVALFSSTIQLWDYRMGTLLHRFEDHEGPVRGLDFHPTQPIFVSAGDDYTIKVWSLDTNKCLYTLSGHLDYVRTVFFHRELPWIISASDDQTIRIWNWQNRKEIACLTGHNHFVMCAQFHPTDDLIVSASLDETIRIWDISGLRKRHSAPSNNSFEEQLNAQQNLLDGSLGDCVVKFILEGHTRGVNWASFHPTLPLIVSASDDRQVKLWRMSATKAWEVDTCRGHTNNVDSVIFHPHQNLIISVGEDKTLRVWDLDKRTPVKQFKRENDRFWLIAAHPHINLFGAAHDSGIMVFKLDRERPCSVIHQNQLFFVNAEKQIQSFNFQKRVASLPYASLKGIGQPWDAFRSISYNPSQHSILINEANGKFALVILSKQPVGAVEPTSVTQDSGNFATFVGRNRFVVYNKNSESVEVRSLENKVTRNIKMEESVRTIVAAGPGSVLVIHPREAVLYDVQQGKKVAQLAVKNVKYVSWSLDGQYVALMSKHTITLATKKLELINSMHETIRIKSAAWDESGVLIYSTLNHIRYSLLNGDRGIIKTLEKTLYITKVQGKLVYCLNRDGEIEILTIDPTEYRFKKALVNKNFPEVLRLIKNSNLVGQNIISYLQKSGFPEIALQFVQDPHIRFDLALEYGNLDVALDEAKKLNDDGVWERLNQEALAQGNTTLAEMIYQTQHSFDKLSFLYLVTGDVNKLSKMQNIAQNREDFGSMLLNTIYNNSTKERSNIFADAGSLPLAYAVAKANGDDAAASAYLEQAEIDAQDVTLPDQVNPSNFVQSPAISEPLAKWPLKEAELSYFEKAVLGQIDDLNIDDDVPAENIAEEEEEPLAEESFNDMDIGEDEGAWDLGDEDLDVGEDLTEKVEEGEIASPAKEAETAVWIKNSKLPSVLVAAGAFDAAAQALNKQVGVVKLEPLKKYFTNIYEGCRTYMPSTPYELPAQLGYIRAYDDTVSEDQILPYVPGLDIVNEKMNEGYKNFKLNKLEVAIECFREAIYRITLLMVDDSEDEKLARKVLETAREYILGLSIELERRSLKEESTVRMLELAAYFTKAKLSPIHRTNALQVAMSQHFKHKNFLQASYFAGEFLKIISSGPRAEQARKIKTKADSMASDAIPIDFDPYAKFDICAATYKPIYEDTPSVSDPLTGSKYIVTEKDKIDRIAMISKIGAPASGLRIRV
>XP_033765126_Saccharomyces_paradoxus
MKMLTKFESKSTRAKGIAFHPSRPWVLVALFSSTIQLWDYRMGTLLHRFEDHEGPVRGLDFHPTQPIFVSAGDDYTIKVWSLDTNKCLYTLTGHLDYVRTVFFHRELPWIISASDDQTIRIWNWQNRKEIACLTGHNHFVMCAQFHPTDDLIVSASLDETIRIWDITGLRKRHSAPGTSSFEEQMSAQQNLLDGSLGDCVVKFILEGHTRGVNWASFHPTLPLIVSASDDRQVKLWRMSATKAWEVDTCRGHTNNVDSVIFHPHQNLIISVGEDKTLRVWDLDKRTPVKQFKRENDRFWLIAAHPHINLFGAAHDSGIMVFKLDRERPCSFIHQNQLFFVNAEKQIQSFNFQKRVASLPYASLKGIGQPWDAFRSISYNPSQHSVLVNEANGKFALVILPKQPVGAVEPTSVTQDTGNYATFVGRNRFVVYNKNTESVEVRSLENKVTRNIKVEETVRTIVAAGPGSVLVIHPREVILYDVQQGKKVSQLAVKNVKYVSWSLDGQYVALMSKHTITLATKKLELINSMHETIRIKSAAWDETGVLVYSTLNHIRYSLLNGDRGIIKTLEKTLYITKVQGKLVYCLNRDGEIEILTIDPTEYRFKKALVNKNFPEVLRLIKDSNLVGQNIISYLQKSGYPEIALQFVQDPHIRFDLALEYGNLDVALDEAKKLNDSSAWERLNQEALAQGNASLAEMIYQTQHSFDKLSFLYLVTGDVNKLSKMQNIAQTREDFGSMLLNTFYNNSTKERCRIFAESGSLPLAYAVAKANGDEAAASTFLEQAEIDEQDVTLPDQIDASDFVQRPVISKPLEKWPLKEAELSYFEKAVLGQIDDLDIDDETPAVNTTQEQEEPLAEESFNDMDIGEDEGAWDLGDEDLDVGEELPEEVEQGEISSPAQEAETAIWIKNSKLPAVLVAAGAFDAAAQALSKQVGVVKLEPLKKYFTNIYEGCRTYMPSTPCELPAQLGYIRAYDDTVSEDQILPYVPGLDIVNEKMKEGYKNFKLNKLDVAIECFREAIYRITLLMVDDSEDEKLAHNILETAREYILGLSIELERRSLKEGNTVRMLELAAYFTKAKLSPIHRTNALQVAMSQHFKHKNFLQASYFAGEFLKIISSGPRAEQAHKIKNKADSMASDAIPIDFDPYAKFDICAATYKPIYEDTPSVSDPLTGSKYVITEKDKIDRIAMISKIGAPASGLRIRV
>XP_003674332_Naumovozyma_castellii
MKMLTKFESKSTRAKGIAFHPSRPWVLVALFSSTIQLWDYRMGTLLHRFEDHEGPVRSVDFHPTQPIFVSGGDDYTIKVWSLETNKCLYTLNGHLDYIRTVFFHKELPWIISASDDQTIRIWNWQNRKEIACLTGHNHFVMCAQFHPTDDLVVSASLDETIRVWDISGLRKKHSAPGTSTFDDQMAAQQNLLDGGFGDCVVKFILEGHTRGVNWASFHPTLPMIVSGSDDRQVKLWKYNSTKAWEVDTCRGHTNNVDCVIFHPTQKFILSVGEDKTLRIWDLDKRIPVKQFKRENDRFWLIASHPNINLFGAAHDAGIMVFKLDRERPCNVIYQNQLIFVNKEKHVQMFDFQKKVASLPFASLKICGRIWDAFRSISYNPSQNSLLINTGKNSFALATLPKEATGAIPVHLEFEDDGSSVLFVARNRFVVYVQDTQTIEVRNLENKCTKKIKIDDTVKDIVQAGPGHILILLPKKVLLCDIQQGKIITEIAAKNVKYVAWSLDNQYVALMSKHTITMATKKLEMINSMHETIRIKSAAWDETGVFIYSTLNHIRYALLNGERGIIKTLEKALYIVKVQGQYLYALNREGEVEILTIDPTEYRFKKALANKNFPEVLRIIKNSNLVGQNIISYLQKSGYPEIALQFVEDPQVRFDLALEYGNLEVALDEAKKLNSSAIWERLNKAALEQGNVSLVERIYQTQSSFDRLSFLYLLTGDRSKLQKMGTIAENREDVPSMILNSIYSNSTESRAKIFAEAGSLSLAYAVAKANGDDETAASYLEQAELDEQDVVLPDHLQPSNSVKSPAITEPFGDWPLREAELSYFEKAVLGQIEDLDIEEPSSAEAAATSMSAEGEFMDQESEEEEEEEEEVADAWNLENEDLDIPEEEGETEAPEKEETLAAEGTEVSKWVKNSKLPAVLVASGAFEAAAQALNKQVGIVEFEPLRKYFIEIYESCRTYLSATPNELPPLVGYIRLNPELEDSDALPFIRVTEVITEKLNDGFKHFKANKLELAIESFREVIYYVVLSALGNDTEEEAARNALLTAREYILGLSIELKRRSLATEDVKRNLELAAYFTTAKLSPAHRTNALQVAMSQNFKHKNYVQASYFAGEFLKITTSGPRADQARKIKDRADSIAHDAIELDFDPYAKFSICAATYTPIYKDSPSVTDPLTGAKYHSSEKDTIDKIAGISKVGASASGLRIRL
>XP_003667610_Naumovozyma_dairenensis
MKMLTKFESKSSRAKGIAFHPSRPWVLVALFSSTIQLWDYRMGTLLHRFEDHEGPVRGLDFHPTQPIFVSAGDDYTIKVWSLETNKCLYTLQGHLDYVRTVFFHHELPWIISASDDQTIRIWNWQNRKEIACLTGHNHFVMCAQFHPNEDLVVSASLDESVRVWDISGLRKKHSAPGTTSMEDQIAAQNNLLDGGFGDCVVKFILEGHTRGVNWASFHPTLPLIVSGSDDRQVKLWRMSQTKAWEVDTCRGHTNNVDCVIFHPHQNLIISVGEDKTLRIWDLDKRVPVKQFKREHDRFWLIAAHPNINLFGAAHDTGIMVFKLDRERPCSFIHQNQLIFINKEKQLQIFDYHKRVTSLPYVSLKKIGLAWNAFRSISYNPSQHSVLVNLGNDKFALALLPKQPTGAVEPTSVIQDTGSFATFVARNRFVTFNTGTNTLEVRTLDNKTTKSIHLEEPIKDIVSAGPGVVLLLKAKEVVLFDVQQGKKLGKIAAKNVKYVSWSLDGQHVALMSKHTITIANKKLELVNSMHETIRIKSAAWDESGVLIYSTLNHIRYSLLNGERGIIKTLEKTLYITRVQGQLVYTLDRDGEVEILTIDPTEYKFKKALINKNFPEVLRIIRNSNLVGQNIISYLQKSGYPEIALQFVQDPQTRFNLALEYGNLEVALEEAKKLNNSQTWDSLNEAALSQGNISLVEMIHQTQHSFDKLSFLYLLTGDRSKSSKMGAIATNRNDVPSMILNSIYNDATEERANIFAEAGSLALAYAVAKSNGDSAAASSFLEQAEITEEDVVLPDEIQPSNSVKAPSIAAPLDAWPLEKAELSYFEKAVLGQIEDLTLDEPEREEISPEAVQADEGDFFETEVAEDLEGEDAWDLGDEDLNIDEEVQDDLAKEEVTTEETEVSNWVKNSKLPAVLVAAGAFDAAAQALGKQAGIISFEPLRPYFIDRYEGCRTYMAATPSELPSIVGYIRSTDDIENEKDILPYIPGIDVIKSKMNEGFNYFKANKLELAIKSFKEAIYNIILSAFDNDEDEETARKSLEKAREYILGLSIELKRRSLAAEDIKRNLELAAYFTKAKLITAHRCNALQVAMSQNFKHKNFVQASYFAEELLKSIKTGPRADQARKIKERADSIASDAIQLDFDPYAEFDVCASTYTPIYKDSPSVLDPLTGAKYHASEKNKIDKIAGISKIGAPASGLRIHL
>XP_003959883_Kazachstania_africana
MKMLTKFESKSTRVKGIAFHPSRPLVLVALFSSTIQLWDYRMGTLLHRFEGHDGPVRGIDFHPTQPIFASTGDDATIRIWSLDTNKCLYTFTGHLDYVRTVFFHHELPWLISASDDQTIRIWNWQNRKEIACLTGHNHFVMCAQFHPTEDLVVSASLDETVRVWDISGLRKKHSAPGAMSMEDQMIAQQNLLDGGFGDCVVKFILEGHTRGVNWASFHPTLPLIVSGGDDRQVKLWRMSSTKAWEIDSCRGHTNNVDCVIFHPQQNLIISAGEDKTLRVWDLDKRVPVKQFKRENDRFWLVAAHPTINLFGAAHDSGIMIFKLDRERPCSVIHQNQLLFVNKAKEIQSFDYQKKVTSLPFANLKKIGQTWSAFRSISYNPSQHSILVNEGNDKFALVILPKQPAGAVDPSSVLEDTGSFATFVARNRFVVYNKSTESIEVRSLENKVTKSIKIEDPIKDIVYGGPGSILILQSREVVLFDVQQGKKLASVAAKNVKYVSWSNDGQYIALMSKHTITIVTKRLELVNSMHETIRIKSAAWDESGILIYSTLNHIRYSLLNGDRGIIKTLENTLYITKVQDKFVYTLNREGEIEIIKIDPTEYRFKKALVNKNFPEVLKLIRNSNLVGQNIISYLQKKGYPEIALQFVQDTQVRFDLALESGNLKVALEEANKLNKSCTWEKLNKEALAQGDIELSEMIYQTQHSFDKLSFLYLLTGDSLKLGKMETIAKSRNDPSSILLNSFYNDSREARASMFAELGSPYLAYAIAKTNGDEATAAAYLEQAGIDEQDVVLPDNFKKDAQIEEPKLTPPFQKWPFKEAEPTFFEKALSGQFEDLYIDDKETKGIETKEFTNEGEEESGFFADEDLPVEDDDAWDMGDEDLEIPEEIKQSEEGDISNLVQTEEANETATWVKNSKLPAILAASGAFEAAAQALNKQAGIVEFEPLRKYFLNTYHGCRTCMTATPAELPAIVGYTRSNADAIESSESFPKIAGIDIISEKMNEGYKLFKANKLESAIEVFREVIYRTVLLAVDNDEDEETAHKTLKKAREYILGLSIELARRALPADDIKRNLELAAYFTRAKLASTHRSNALQVAMSQNFKHKNYVQASVFAAEFLKIVPSGPRADQARKIKDRADTIAHDALALDFDAYAQFEICASTFTPIYKDTPSTIDPLTGATYHASEKGKLDKIALISKIGAPASGLRIQL
>XP_022462961_Kazachstania_naganishii
MKMLTKFESKSTRAKGIAFHPSRPWVLVALFSSTIQLWDYRMGTLLHRFEGHEGPVRGIDFHPTQPIFASSGDDSTIKLWSLDTNKCLYTFTGHLDYIRTVFFHKELPWIISASDDQTIRIWNWQNRKELACITGHNHFVMCAQFHPTEDLVVSASLDETVRVWDISALRKKHSAPVDRLEEMMIQQQNLLDSGFGDYVVKFILEGHTRGVNWATFHPTLPLIVSGSDDRQVKLWRMSATKAWEVDTCRGHSNNVDCVIFHPHQNLIISAGEDKTLRVWDLDKRMPVKQFKRDDDRFWLIAAHPHINLFGAAHDSGIMIFKLDRERPPNVVHQNQLIFVNKSKQIQAFDFQKKVTSLPYINLKGIGELWSSFRNISYNPSQHSVLVNTADDKFALVVLPKQPTGAVEPNGAIIDKGNFATFVARNRFVVYSKTAESLEVRTLDNKVTKTLKIEDPVKDIAHGGPGAILLLHPRQVVLYDVQQGKKLGSISAKNVKYVSWSNDGQYVALMSKHTITIATRRLEMVNSMHETIRIKSAAWDESNVLIYSTLNHIRYSLLNGDRGIIKTLENTLYITKVQDKAVYTLNREGEVEILNIDPTEYRFKKALINKNFPEVFKIINNSNLVGQNIISYLQKSGYPEIALQFVQDPQVRFDLALEYGNLETALEEAKKIDNSLVWEKLNQEAINQGNLELSEMINQNQQKFDKLSFLYLLSGANTKLSKMGSIAEHRGDVSSMLLNSFYNNDVSSRARIFANAGSLPLAFAVARANNDKSQAAEYLEQAGFDEQDIVLPKKYKSNSSLKVPVVSEPLAKWPLRQAEQSYYEKALSGQFGDLSVEEEEHNAGSSAATGFGDEEPVFDDEDVVGEEEDAWDLGTEDLDIGEPVEEVEDGETNNETFAVEEKSEVSVWVKNSKLPAVLAAAGAFDAAAQALNKQAGIVHFEPLKEYFINSYEGARTYLSGTPAELPTVEGFIRSIADPDNETDVLPHLGDISVVTGKINEGFKLFKANKLEGAIEVFREVIYRIILLAINNEEDEETARHALEVAREYILGLSIELKRRSLAADDVKRNLELAAYFTRANLIPSHRSNALQVAMSQNFKHKNFVQASYFAGEFLKIVTTGPRAEQARKIKNKADMMANDAIPLDFDPYANFDICCASYTPIYKDTPFVVDPLTGAKYQASEKNHLDKIALISKIGAPASGLRIHL
>XP_447410_Candida_glabrata
MKLLTKFESKSTRAKGIAFHPSRPWALVALFSSTIQLWDYRMGTLLHRFEGHEGPVRAVDFHPTQPIFVSAGDDASIKVWSLETNRCLYTLTGHLDYVRTVFFHSELPWVISASDDQTVRIWNWQNRKELACLTGHNHFVMCAQFHQTEDLVVSASLDETVRVWDISGLRKKHSAPGVTSYEDSLASQQNLLDGAFGDCKVKFILEGHTRGVNWASFHPTLPLIVTGGDDRQVKLWRMSSNKAWEVDTCRGHTNNVDCVVFHPDQNLILSVAEDKTLRIWDLDKRTPVKQFKRENDRFWLIRSHPNMSLFGAAHDSGIMIFKLDRERPAATTYQNQLFFVNKEKQLQSFDYGKKVTSLPYVTLTKLGQAWNSFHSISYNPSQHSVLINEGTDKFGLVVLPKQPTGAVEPTSVIEDSGSCATFVARNRFAVYNKSSQSIEVRTLDNKITKTIHVEDPVNDMLYAAPGTVLLLHPKEVVLFDVQQGKKVAQMHVKNVKYVSWSQDGQYLAMMSKHTITIVNKRLELINSMHETIRIKSAAWDESNVLVYTTLNHIRYSLLNGDHGIIKTLEKTLYIHKVQGKYVYALNRDGEMEVLNIDPTEYRFKKALVNKNFPEVLRIIRNSNLVGQNIISYLQKSGYPEIALQFVQDPQARFDLAIEYGNLDVASEEAKKLNNDATWNILSKEALAQGNIALTEMIYQTQNAFDKLSFLYTITGDQNKLAKMENIAQNHGATSSILMNSFYSNSIDSRAKVFQTAGSLPLAFAVAKANGNDELAAYYLEEAGLDEQDVVLPDGITPSNSVKTPAITEPLTSWPLKEAELSYFEKAVLGQIEEYDADEPSSDKETTTAAGHEEEAFFDDEEIIGDEEDAWDLGDDDLQIGNDEVEAEANDVDASQDEDTETAQWVKNSKLASVLVASGAFEAAAQALHKQVGVVDFEPLRSYFIDIYEGSRTYMTGTPEELPPIVGHIRSNADTDIPEEALPKVPGMDIVSAKINEGFKLFKANKLEEAIETFREVIYRVLFLTLEDDDEEELAHKALETAKEYILGLSIELERRSLAPEDVKRNLELAAYFTRSKLVPAHRCNALQVAMSQNFKNKNYVQASYFASEFLKLMSSGPRADQARKIKDKADSLAHDAVEINFDPYAEFDICAATHTPIYKDAAVVEDPLTGAKYHANHKGDIDSIAKISKIGAPSSGLRIRL
>XP_004181284_Tetrapisispora_blattae
MKMLTKFESKSTRAKGIAFHPSRPWALVALFSSTIQLWDYRMGTLLHRFEDHEGPVRSVDFHPTQPLFVSAGDDCTIKVWSLETNKCLYTLTGHLDYVRTVFFHHELPWIISASDDQTIRIWNWQNRKEIANLIGHNHFVMCAQFHPTEDLVVSASLDETVRVWDISGLRKKHSAPAQSASFEEQMSTQQNILDGGFGDCVVKFILEGHTRGVNWVSFHPTLPLIVSGSDDRQVKLWRMSATKAWEVDTCRGHTNNVDSVIFHPHQNLIISVGEDKTLRVWDLDKRTPVKQFKRENDRFWLIAAHPNINLFGAAHDSGVMIFKLDRERPPATIHQNQLFFINKSKQVQTFDYHKNVASLPYVSLKNIGQTWNAFRSVSYNPSQHSVLVNEGNDRFALVVLPKHPTGAADPTSIIEDGGSFAIFVARNRFAVFQKQTCSLEIRTLENKVTKTIKLESALKDIVYAGPGLVLLLKSRGVELFDVQQGKSLSELSVKNVKYVSWSYDGQYVALMSKHTITIATKKLQTVTSMHETIRIKSAAWDETGVLVYSTLNHIRYMLLNGESGIIKTLENTIYINKVKGKLVYALNRNGEMDILTIDPTEYRFKKALVNKNFPEVLRIINNSNLVGENIISYLQKAGYPEIALQFVQDPQTRFDLAIEHGNLEVATEEARKLNNDTTWDRLAQEAYLHGDLSLVETIYQLQKKFDKLSFLYLLTGDNEKLSKMQDIAQNRNDISSIILNSFYNNNTNVRSSIFEEAGSSALAYAVAKANNDEATVNAILDASELTDSDVVLPDVMNTIESTNVLSLSTPFNKWTLKDAELSYFEKAVLGQIEDLNIEDTEANDDNNNSTQDVTTEFADSEGDIFDNADVGGADDDAWDMGEEDLDLGNDFEEGQADETLEENESEEITETSAWIKNSKLAGVLAASGAFDAAAQALNKQVGIVNFEPLRKNFIGVYEGARTYMSTTPNELPSIKGHIRLYEDEDNGKDLSNALPYIYNIDNVTDLMDAGFKHFKSNKLELAIEAFRAVIYSVLLLVVDTEEDEKTAHSAIVKAREYILGLSIELKRRSLPEEDVKRNLELAAYFTRAKLLPAHRSNALQVAMSQNFKHKNYVQASYFASEFLKIMSSGPRAEQARKIKAKADSVAHDAVQIDFDPYAEFDICASTYTPIYSDSSSVSDPLTGAKYNVSEKGKMDSISLISKIGAPSSGLRINLTQ
>XP_003685518_Tetrapisispora_phaffii
MKLLTKFESKSTRAKGIAFHPSRPWVLVALFSSTIQLWDYRMGTLLHRFEDHDGPVRGIDFHPTQPLFVSAGDDYTIKVWSLETNKCLYTLEGHLDYVRTVFFHRELPWIISASDDQTIRIWNWQNRKEIACITGHNHFVMCAQFHPTEDLIVSASLDETVRVWDISKLREKHSAPGGANIPSTFEEKIAAQQNLLDGGFGDCTVKFILEGHTRGVNWASFHPTLPLIVSGGDDRQVKLWKMSATKAWELDSCRGHTNNVDSVIFHPTQNLIISVGEDKTLRIWDLDKRVPVKQFKRENDRFWLIAAHPNINLFGAAHDSGIMIFKLDRERPAFNIYQNNLFYVNNEKQLQTFDYNNKVSSLPYVSLKKLGETWVAFRSISYNPSQHSVLVNQGDDHYSLVVLPKQPTGPVDPTSVVDGDGLFAQFVARNRFATYNKKNNVIEIRSLDNKVTKSINIDSSVRDMAYGGPGMLLVLQAKAVTLLDVQQGKPVASIPLKNVKYISWSPDGQYLALISKHTISITNKKLQMVYTRHETIRVKSIAWDETNVLIYSTLNHIKYLLLNGDLGIIKTLEKTLYITRVQGKLLYTLNRDGEVQILSIDPTEYRFKKALTNGNYPEVMRIIKNSNLVGQNIISYLQKSGHPDVALQFVQDPQTRFDLSVEYGNLDVALTEAKKLDNSSTWTRLRTEAMTQGNIKIVELVDQTLRSFDQLSFLYLIGGERTKLSKMESVAQSRNDISSSILNSVYNNSITHRSNIFANAGSLPLAYAVAKANGDEDAAAAYLEQAGIDEQDVTLPDVMNPSNFVKEPVIQPMESWPLNEAELSYFEKAVLGQIEDLSLDEPVEDESVSRSHVQGEDAFFDDEDAAEGEDAWDMGDDDLDIDETSVIAPTAVEDQAAVVSTPGLDQETSIWVKNSKLPAVLAASGAFDAAGHALNKQVGIVNFEPLRKYFVEIYEGSRTYMISEPSELPSIQGHIRAFADEPQEAEILPYIPGVDVVTAKMNEGFKHFKANKLTEAIESFRSAIYHIVLLVVYNEEDEKFARSTLEKAREYILGLSIELARRALPEDDIKRNLELAAYFTKAKLAPAHHSNALQVAMSQNFKNKNFVQASYFAGKFLQIMDSGPRAEQAKKIKDKSDSLANDAVEIDFDPYAEFDICASSYTPIYKGEPSVQDPLTGAKYHSSEKDNIDKIALISKVGTPASGLRILI
>XP_001646417_Vanderwaltozyma_polyspora
MKLLTKFESKSTRAKGIAFHPSRPWVLVALFSSTIQLWDYRMGTLLHRYEDHEGPVRGIDFHPTQPLFVSAGDDYTIKVWSLETNKCLYTLDGHLDYVRTVFFHKELPWIISASDDQTIRIWNWQNRKEIACITGHNHFVMCAQFHPTEDLIVSASLDETVRVWDISKLREKHSAPGRSAMPTSFEEKIAAQQNLLDGGFGDCTVKFILEGHTRGVNWASFHPTLPLIVSGGDDRQVKLWKMSATKAWELDSCRGHTNNVDSVIFHPTQNLILSVGEDKTLRVWDLDKRTPVKQFKRENDRFWLIAAHPNINLFGAAHDSGIMIFKLDRERPPFAIHQNMLYFVNNEKQVQTFDFPNQVSSLPYASLKSLGNPWEAFKSISYNPSQNSLLVSEGNNKFGLVLLTKQPTGAVQPTGVMEDNGSFATFVARNRFVVYNNANDTLEVRSLENKVTKAIKIDGNVKGLAHGGPGLILVLLTKSVLLYDVQQGKQLAEMSLKNVKYVSWSQDGQYVALISKHTITITNKRLELVSTRHETIRVKSAAWDESNVLIYSTLNHIKYILLNGDNGIIKTLEKTLYITRVQGKLIYALNRDGEVQILSIDPTEYRFKKSLVNKNYPEVMRIIKNSNLVGQSIISYLQKAGHPDVALQFVQDPQTRFDLAVEYGNLDVALLEAKKLNAPASWERLRKEAVTQGNLGIVELIDQQLKSFDQLSFLYLISGETNKLSKMETVAQRRNDVSSMILNSFYNNSVSFRSNVFAEAGSLPLAYAVAKANGDEAAAAAYLEQAGIDEQDVTLPDVLNPSSFTKAPVITEPMEKWPLKEAELSYFEKAVLGQIEDLHLDEPQGQETIERPHVDEEGDVFFEGEEVAEDDGAWDMGSEDLDVGEEFEAVEEKEEEEPVSIEESETATWVKNSKLPAVLIAAGAFDAAAQALNKQVGIVNFEPLRKNFLDVYEGCRTYMPGEPEEIPALVGYTRIIADAEQTGEILPYVAGVSAITEKMNIGFKSFKANKLEDAIESFRSAIYNITLLTVYNEEDEKFARSALEKAREYILGLSIELARRALPEDEIKRNLELATYFTRAKLAPAHHSNALQVAMSQNFKHKNFVQASYFAGEFLKIVTTGPRAEQARKIKDKSDSIASDAIELDFDPYAEFDICAASYTPIYKGTPSVSDPLTGAKYHASEKDKIDRIALVSKIGAVASGLRILL
>XP_003680324_Torulaspora_delbrueckii
MKMLTKFESKSTRAKGIAFHPSRPWVLVALFSSTIQLWDYRMGTLLHRFEDHEGPVRGIDFHPTQPIFVSAGDDYSIKVWSLETNKCLYTLNGHLDYVRTVFFHRELPWIISASDDQTIRIWNWQNRKELACLTGHNHFVMCAQFHPTEDLVVSASLDETIRVWDIAGLRKRHSAPGASSFEDQMASQQNLLDAGFGDCVVKFILEGHTRGVNWASFHPTLPLIVSGGDDRQVKLWRMSSTKAWEVDTCRGHTNNVDSVIFHPHQNLIISVGEDKTLRVWDLDKRTPVKQFKRENDRFWLIAAHPHINLFGAAHDSGIMVFKLDRERPCSVTHQNELIFVNKEKQVQAFDYNNKVSSLPFVSLKHLGQAWNSFKSISYNPSQHSILVNEGNDRFALVLLPKKPTGAVEPSGVLEDAGSFALFVARNRFVVYSKSTESLEVRTLDNKVTKTVKIEGPVNDVVNSGPGCVLLLQPKRVVLLDVQQGKKLAEIALKNVKYVSWSLDGQYAALMSKHTITTVTKRLELINSMHDTIRIKSACWDETGVLIYSTLNHIRYSLLNGERGIIKTLENTLYINKVQGKLIYALDRYGEVKILTIDPTEYRFKKALANKNFPEVLRIIKNSNLVGQNIISYLQKSGFPEIALQFVQDPQTRFDLALEYGNLDVALEEAKKLNNNAVWDKLSKEALMQGDTSLVEMIYQTQKSFDKLSFLYLITGDHVKLSKMQAIAENRGDYASLVANTFFSDSASLRANVFSQLGSLPLAYAISKARGDKAAAASFLEQAEISEEDVVLPDNSSTQGFAKVPVLNEPIKKWPLKKAEPSYFEKALANRMDELSVEEPEELEPTEEESKSATEGDLFDDEALGGEDGAWDLGEEELDIGEEEHGKEEESTEEGAQVDGNMVSTWIKNSKLPGVLVAAGAFDAAAQALNKQAGIVNFEPLRSNFVDIFEGCRTYLASTPSELPAIVGYICEDAEEEDPSAIFPHTPDVNAVTELMNEGFRFFKANKLELAIDSFRKAIYTITLLVVRNDEDEQTARKALEKAKEYILGLSIELKRRSLPTEDVKRNLELAAYFTKAKLSPIHRSNALQVAMSQSFKHKNYVQASFFAAELLKIVPSGPRAEQARKVKDKADSLAYDAIEIDFDPYADFDLCASTYTPIYKGTANVLDPLTGARYHASEKGKIDTIALISKIGAPASGLRIR
>XP_037145133_Zygotorulaspora_mrakii
MKMLTKFESKSTRAKGIAFHPSRPWVLVALFSSTIQLWDYRMGTLLHRYEDHEGPVRGIDFHPTQPIFASCGDDYTIKVWSLDTNKCLYTLNGHLDYVRTVFFHNELPWIISASDDQTIRIWNWQNRKEIACLTGHNHFVMCAQFHPSEDMIVSASLDETIRVWDISGLRKRHSAPGASRLEDQIAAQQNLLDGGFGDCVVKFILEGHSRGVNWASFHPTLPLIVSGGDDRQVKLWRMSSTKAWEVDTCRGHTNNVDCVIFHPHQNLIISVGEDKTLRIWDLDKRTPVKQFKRENDRFWLIAAHPHINLFGAAHDSGIMVFKMDRERPCSVIHQNELVFVNKEKQVQTFDYNNKVASLPYVSLKNLGQPWNSFKSISYNPSQHSILVNEGNDRFALILIPKKPTGAVEPSNVLEDSGRFATFVARNRFVVYNKTNESLEVRTLDNKVTKTIKIAGIVNDIINSSAGCVLILQPKEVILFDVQQGKKLTEIALKNVKYVTWSLDGQYAALMSKHTITIVTKRLELINSMHETIRIKSACWDETGVLIYSTLNHIRYCLLNGDKGIIKTLENTLYINKVHGKLIYALDRDGEMKILSIDPTEYRFKKALANKNFPEVLRIIKNSNLVGQNIIFYLQKSGYPEIALQFVQDPQTRFDLALEDGNLEVALQEAQKLDNHSIWERLANEALLQGNTSLVEMIYQIQKSFDKLSFLYLITGDSTKLTKMETIAQNRSDISSLISNTFFNDSRASRANVFAQAGSLPLAYAIAKAKGDDEAASGFLEQAGFSEEDVVLPEIVDGSTLVRKPVVSQPITKWPLKEAEPSYFEKAVLNQIDDLSLEDTQAEVDSVKQTDSQPEEDLFQDETDAADDGGAWDMGEGDLDMEEVLETEENTGTQVISSEESVVSTWVKNSKLPAVLVAAGAFDAAAQALNKQAGIVSFEPLRLKFEDVFEGCRTYMTSTPVELPAIAGYINADPEDEDSATILPRTPTVSAVTELMNEGYKYFKANKLEQAIMSFRNAIYTIILLAVNNDEDENTALKALERAKEYILGLSIELKRRSLPAENVKRNLELAAYFTRAKLSPAHRSNALQVAMSQSFKYKNFVLASYFAAEFLKIMPSGPRSEQARKVKDKADSIAHDAVEIDFDPYAEFTICASTYTPIYKDTRSVIDPLTGATYLASEKGNVDKIALVSKIGAPASGLRIRY
>XP_002497681_Zygosaccharomyces_rouxii
MKMLTKFESKSTRAKGIAFHSSRPWVLVALFSSTIQLWDYRMGTLLHRYEDHEGPVRAVDFHPTQPLFVSAGDDYNIKVWSLDTNKCLYTLTGHLDYVRTVFFHNELPWIISASDDQTIRIWNWQNRKEIACLTGHNHFVMSAQFHPTEDLVVSASLDETIRVWDISGLRKKHSAPGATSLEDQMLMQQNLLDGGFGDCVVKFILEGHTRGVNWASFHPTLPLIVSGGDDRQVKLWRMSSTKAWEVDTCRGHTNNVDSVIFHPHQNLIISVGEDKTLRVWDLDKRTPVKQFKRENDRFWLIAAHPHINLFGAAHDSGIMVFKLDRERPCSVIHQNELVYVNKEKQVQTFDYTNNVSSLPYASLKKLGQAWNSFRSISYNPSQHSILVNEGNDRFGLVILPKRPTGAVDPSSVLEDAGSFATFVARNRFVVYNRMSESLELRTLENTVTKTLKIEEPVKDIINAGAGSVLLLQPKQVVLYDVQQGKKLAEISLKNVKYVSWSPDGQYAALMSKHTITITTKRLELINSMHETIRIKSACWDETGVLVYSTLNHIKYILLNGDSGIIKTLENTLYINKVKGKFVYALDREGEMEVLTIDPTEYRFKKGLANKNFPEVLRIIKNSNLVGQNIISYLQKSGYPEVALQFVQDPQTRFDLALECGNLEVGLEEAKKLNSNLVWDRLSKEALVQGNTSLVEMIYQNQMAFDKLSFLYLLVGDTEKLSKMEAISENRGDIFDLISDTFYNNSTSTRARAFAEAGSLPLAYAVAKTSGDESAAASFLEQDEFDENDVVLPDVVNSTPAIKAPAISQPIQNWPLKQAELSFFEKAVLNQIDDLSLEEPTEEETLEEQPRAQSAEAVFEEDGVGEEGDAWDLGSEDLDIGEEEQTEEPSKEATVAPEESETATWVKNSKLPAILIASGAFDAAAQALNKQVGIVNFEPLRSKFLNIYEGCRTYLPSTPGEVPSIVGYIRADAEEEDPTKILPRTPDVSTVAAQMNEGFKFFKANKLEPAIECFRDAIYTITLLAVNNEEDERIARQALQKAREYILGLSIELTRRSLPAEDVKRNLELAAYFTRAKLSPAHRSNALQVAMSQSFKHKNFVLASYFADEFLKIMSSGPRAEQAAKVKDKADTLAHDAVEIDFDPYAEFDICASSYTPIYKGSPSATDPLTGAKYHIAQEGSIDKIALISKIGARSSGLRILL
>XP_003648185_Eremothecium_cymbalariae
MKMLTKFESKSTRAKAIAFHPSRPWVLVALFSSTIQLWDYRMGVLLHRFEDHEGPVRGVDFHPTQPLFVSGGDDYTVKVWSLDSRKCLFTLHGHLDYVRTVFFHNELPWIISASDDQTIRIWNWQNRKEIACLTGHNHFVMCAQFHPNEDLVISASLDETVRVWDISGLRKRHSAPGSQNFDEVISQQNLFDGGFGDCVVKFILEGHTRGVNWASFHPTLPLIVSGSDDRQVKLWRMSATKAWEVDTCRGHSNNVDSVIFHPYQNLIISVGEDSTIRVWDLDRRTPVKQFKREQDRFWLVRAHPNINLFGAAHDSGIMIFKLDRERPPTAINQNQLYFVNKEKQVQMFDFDKKVSSLPYLSLKNIGRSYNTFKSISYNPSQHSILVNSTSKDGNKFALCVLPKQSTGAVEASNVIEDNGSFATFVARNRYIVYNQSTESIDVRGLDNRVTKSIKIEGTVKDIVYGGPGAVLIFQPKSVVLFDVQQGKKVAEVMLKNVKYAVWSPDGQYVALMSKHTLTIATRKLEITTSNHETIRIKSAAWDENGVLILSTLNHIKYCLLNGDSGIIKTLEKTLYVTKAHGKLIYALNRDGDVEILTIDPTEYRFKKALVNKNFPEVLRIIKNSNLVGLNIISYLQKSGYPEIALQFVEDPKTRFDLALEYGNLSVALEEANKLDNDAVWERLGKEALSQGNLNIVELVYQNLKQLDKLSFLYLLKGDSGKLSKMENIAEQRGDISALFLNTIYGNSIDNRISLFAKAGSTPLAYAVAVANGQQEAAADILKQAEVNEKDVVLPDSMSEAKYVKQSVLQEPFENWPLTDADLSYFEKAVLGQIEELELEDTSLETEAKALDVDANAEIDLLEDLDAVGEEDAWDMGDNDLNIGDDSIQEETAIDEEVVTGDDNIWVKNSKIPAVFVAAGAYEAAAQALNKQTGVVNFEPLRSRFNDIYEGARTYMCGTPSELPPITGYIRSNVNADDSNSLPYVSGVNCVTNKMNEGFRLFKANNLEAAVETFRDVIYTVILLAVDNEKDEELARNALSTASNYILGLSIELERRSLTTDNVKRNLELASYFTRVKLFPQHRSNALQVAMSQSFKHKNFVQASYFAGDFLEIVTSGPRAEQARKIKDKADSIANDAVELDFDPYAEFDLCAATHTPIYKGSPSVVDPLTGAKYHISENGKIDRIALISKIGVPASGLRIHV
>NP_984173_Eremothecium_gossypii
MKMLTKFESKSTRAKAIAFHPSRPWVLVALFSSTIQLWDYRMGVLLHRFEEHEGPVRGVDFHPTQPLFVSAGDDYSIKVWSLSTHKCLFTLNGHLDYVRTVFFHTELPWIISASDDQTIRIWNWQNRREIACLTGHNHFVMCAQFHPTEDLVVSASLDETVRIWDISGLRKRHSAPGSQSFEEQMITQQNLFDGGFGDCVVKFILEGHTRGVNWASFHPTLPLIVSGSDDRQVKLWRMSSTKAWEVDTCRGHTNNVDSVIFHPFQNLIISVGEDSTIRVWDLDKRTPVKQFKREQDRFWSIRAHPNVNLFGAAHDSGIMVFKLDRERPPVAVNQNQLYFVNKEKQVQMFDYEKKVSSLPFVSLKNFGKPYNVFKSISYNPSQHSLLVNSSSRDGDRYALCLLPKQASGAVDATNIVEDKGSFATFVARNRYAVYNSASESLEVRGLDNKVTKSIKIEGTVKDIVYGGPGAVLILKPKAVVLFDVQQGKKLAEVALKMVKYAVWSPDGQYVALMSKHTLTIATRKLEITTSNHETIRIKSAAWDETGVLLLSTLNHIKYCLLNGDSGIIKTLSKTLYITKAHGKHIYALNRDGDIEILTIDPTEYRFKKALVNKNFPEVLRLIRTSNLVGQNIISYLQKAGYPEIALQFVEDPQTRFDLALEYGNLTVALTEASKLQNDAVWERLGKEAVLQGNTTIAECVYQNLKQLDKLSFLYLLKGDSIKLSKMENIAEQRGDISSLLMHTFYTNSVSKRADTFAAAGSVPLAYAVAKANGDEEKASQLLKEAGLSEDDVVLPETVSGSAFVKDSTLAQPFENWPMREAELSYFEKAVLGQIEELDLDTEPAPENETKHLDFAAEDEDMGLFEDAAMSGEEDAWDIDDNDLALDEEPNKDDDTMVEELDATEENTWVKNSKLPAVLVAAGAFEAAAQALHKQAGIVNFEPLRQRFHDIYEGSRAYMPATPKELSSIAGCIRMRVDEDDSKALPYVLGISSVTSKLNEGFKLFKANNLEAAVEAFRNVIYMITLLAVDNSDDAETARNALERARDYILGLSIELERRALPQNDVKRNLELASYFTKVNLFAQHRSNALQVAMSQSFKHKNFVQASHFASEFLEIVPSGPRADQARKIKDKADSLASDAVEIDFDPYAEFDICAATHTPIYKGTQSSVDPLTGAKYHISEKGKLDKIAYISKVGATASGLRIQI
>XP_455301_Kluyveromyces_lactis
MKMLTKFESKSTRAKGIAFHPSRPWVLVALFSSTIQLWDYRMGVLLHRFEDHEGPVRGIDFHPTQPLFVSAGDDYTIKVWSLESNKCLFTLDGHLDYVRTVFFHHELPWIISSSDDQTIRIWNWQNRKEIACLTGHNHFVMCAQFHPVEDLVVSASLDETVRVWDISGLRKRHSAPGTQSFEEQMRQQQNLLDGGFGDCVVKFILEGHTRGVNWASFHPTLPLIVSGSDDRQVKLWRMSATKAWEVDTCRGHTNNVDSVIFHPQQNLIISVGEDKTVRVWDLDKRTPIKQFKRENDRFWLVRAHPNLNLFGAAHDSGIMIFKLDRERPPTAINQNQLFFINREKQVQMFDYHKRITSLPYLSLKNIGKTWSSFRSMSYNPSQHSVLVNSSEKEANRFSLCVLPKQPSGAVEASNVISDDGSFAIFVARNRFVVHNGSTNSLEVRSLDNKTTKSIKLTDTVKDITLAAPGTVLILYSHSVVMMDVQQGKILHELSLKNIKYTVWSQDGQYVALMSKHTLTIANRKLEIVTSNHESIRIKSASWDETGVLIYSTLNHIKYCLLNGDSGIIKTLERTLYINKVHGKFVYALNREGEVEILTIDPTEYRFKKTLVNKNFPEVLRIIKNSNLVGQNIISYLQKSGYPEIALQFVEDPQTRFDLATQYGNLTVALEEAEKLNNELVWERLGKEALIQGNTDIAELVYQNTKQFDKLSFLYLLKGDNSKLAKMESIAEHRSDISGLIQNTFYNNSVQKRANVFLNAGSAPLAYAVAKANGDDDLATSILESEEIDEQDISLPTELNSSTNVKTPVISAPLKNWPLKQAEVSFFEKALLGQIEDLEISDDKEENVSDTTQNVGQFDLGEQDNLDFDDEAVGEEEDAWDLDQNDLELDDELEIEESEVTEEQVDESELPMWVKNSKLPAVLVAAGAFDAAAQALNKQVAVVNFEPLRTPFIDIYDGARTYMSATPNELPSIIGYIRADADEEDKSKILPFVPGVSVVTTKLNEGFKAFKANKLEVAIEHFRDVIYAIALLAVTDKEDETTAQTALATAREYILGLSMELERRALPANDVKRNLELAAYFSRTKLLPVHRSNALNVAMTQSFKNKNFVLASYFAGEFLKIITSGARADQAQKIKAKADSMAYDAIEIDFDPYAEFDICAASHTPIYKGSPSVADPLTGANYHVSEKGKIDRIALISKIGAPASGLRIQLSVN
>XP_022677589_Kluyveromyces_marxianus
MKMLTKFESKSTRAKGIAFHPSRPWVLVALFSSTIQLWDYRMGVLLHRFEDHEGPVRGIDFHPTQPLFVSAGDDYTIKVWSLETNKCLFTLDGHLDYVRTVFFHHELPWIISSSDDQTIRIWNWQNRKEIACLTGHNHFVMCAQFHPVEDLVVSASLDETVRVWDISGLRKRHSAPGSQSFDEQMRQQQNLLDGGFGDCVVKFILEGHTRGVNWASFHPTLPLIVSGSDDRQVKLWRMSATKAWEVDTCRGHTNNVDSVIFHPYQNLIISVGEDKTLRVWDLDKRTPVKQFKRENDRFWLVRAHPNLNLFGAAHDSGIMIFKLDRERPPTATNQNQLFFINKEKQVQMFDYHKRITSLPYVSLKNIGKPWSSFRSMSYNPSQHSVLVNSSEKESDRFSLCVLPKQPTGAVEASNVITDDGSFATFVARNRFIVHNSSSSSLEVRSLDNKVTKSIKLSASVKDITLAAPGTVLILYSHSVVLMDVQQGKALAELPLKNIKYTVWSQDGQYVALMSKHTLTIANRKLEIVTSNHESIRIKSASWDETGVLIYSTLNHIKYCLLNGDSGIIKTLEKTLYISKVHGKFVYALNREGEVEILTIDPTEYRFKKALVNKNFPEVIRIIKNSNLVGQNIISYLQKSGYPEIALQFVEDPQTRFDLATQYGNLEVALEEAEKLNNDLVWEKLGKEAFAQGNTDIVELVYQNTKQFDKLSFLYLLKGDTSKLTKMETIAEHRSDIAGLIQNTFYNNSIQKRASVFLNAGSAPLAYAVAKANGDDDLAESILQSEEIDEQDVSLPEIVSSSTNIKNSVLPAPLKNWPLKDAEVSFFEKALLGQMQELDISDEKEEEPLESQEVDQFAIADQENIEFEDEDIGNEEDAWDLDENDLELDDDLEPEETEVAEETGEESELPTWIKNSKLPAVLVAAGAFDAAAQALNKQVAVVNFEPLRKRFIDIYDGARTYISGTPNEIPSIVGYIRAVADEEDRSKILPLVPGVEVVTAILNEGFKAFKANKLEIAIQHFRDVIYTVSLLVVNDKEDETTAQSALATAREYVLGLSMELERRSLPASDVKRNLELAAYFSRTKLLPVHRSNALNVAMTQSFKNKNFVLASYFAGEFLKIVTTGARAEQAQKIKAKADSLAHDAIEIDFDPYAEFDICAASHTPIYKGTPSVTDPLTGAKYHVSEKGKIDSIALISKIGAPASGLRIQLSIN
>XP_022628780_Lachancea_lanzarotensis
MKMLTKFESKSTRAKGLAFHPSRPWVLVALFSSSIQLWDYRMGTLLHKFEDHEGPVRGIDFHPTQPLFVSAGDDYTIKVWSLDTKKCLFTLNGHLDYVRTVFFHRELPWIISASDDNTIRIWNWQNRKEIACLAGHSHFVMCADFHPKEDLVVSASLDETVRVWDISGLRKRHSAPSSFSLEEQMISQQNLLEGGFGDCVVKFILEGHSRGVNWASFHPTLPLIVSGGDDRQVKLWRMSSTKAWEVDTCRGHTNNVDSVIFHPHQNLIISVGEDKTIRVWDLDKRTPVKQFKREHDRFWLARAHPNINLFGAAHDSGIMVFKLDRERPCSVINQNQLIFVNKEKQVQTFDYQKKISSLPYASLKKIGHTWNAFKSISYSPSQHSVLVNCSDNQSEKFALCVLPKKATGAVEPTSVLEDTGSFPTFVARNRFVVYNSSSSSLEVRGLDNKITKTIKIDNDSTVKDLVYAGPGSVLILKSKSVVVFDVQQTRKVAEVTLKNVKYVSWSLDGQYIALMSKHTITIVTKNLEVITSMHETIRIKSAAWDESGVLIYSTLNHIKYTLLNGDNGIIKTLDNTLYINKVQGKLVYALNREGEVEIITIDPTEYRFKKALVNKNFPEVLRIIQNSNLVGQNIISYLQKAGFPDIALQFVQDPQTRFDLALESGDLNIAQEEAQKLNTSITWEQLGQAALNQGKLELVEQVYQNQKSFDKLSFLYLISGDLTKLSKMESIAEHRGDISSVILNTVYNKFNEKRGQVFAEAGSLPLAYAIAKANNQDDKAAQILETAGVSEEDVTLPDQFTSTTHYKSPVISEPIKEWPLEKAEPSFFEKALAGGMEDLTVQDEALVEDIQSNGNAFAAEQGAFSDEEVVAEDDGGWDIDGEELELEIEEPENETKEQQAIVAPSDENEITQWTKNSKLPYVLIAAGAFEAAAQALNKQAGLVNFEPLRPRFHEIYESCRTYMSATPTDLPSITGLIRSNSEVNAAQSLLPYIAGSEVVTSKMNEGFKLFKTNKLELAKEAFRDVIYTITLLAVDNQEDETLAFKTLNKAREYILGISIELARRSLPADDIKRNLELASYFTKAKLLPQHKSTALQVAMSQSFKHKNFIQASYFAGEFLNIVSTGPRADQAQKVKDRADLMANDAIEVNFDPYADFSICASTFTPIYKDTPVVTDPLTGAKYHSSEKGKLDVIASVSKIGNPASGLRILLT
>XP_002555961_Lachancea_thermotolerans
MKMLTKFESKSTRAKGLAFHPSRPWVLVALFSSSIQLWDYRMGTLLHKFEDHEGPVRGIDFHPTQPLFVSAGDDYTIKVWSLDTKKCLFTLNGHLDYVRTVFFHRELPWIISASDDQTIRIWNWQNRKEIACLTGHNHFVMCADFHPTEDLVVSASLDETVRVWDISGLRKRHSAPSTYTLEDQIAAQQNLLDGGFGDCVVKFILEGHARGVNWASFHPTLPLIVSGGDDRQVKLWRMSSTKAWEVDTCRGHTNNVDSVIFHPHQNLIISVGEDKTIRVWDLDKRTPVKQFKRENDRFWLVRAHPNINLFGAAHDSGIMVFKLDRERPCSAINQNQLIFVNKEKQVQTFDYNKKVVSLPYVSLKNIGHAWNAFRSLSYNPSQHSVLVNCSDNQGSKFALCPLPKQATGAIEPTGVLEDSGSFATFVARNRFVVYNSSTSSLEVRGLDNKITKSIKIDGDNTVKDIVYGGPGSVLLLQAKSVTLFDVQQARKLAEVPSKNVKYVSWSLDNQFIALMSKHTITIVTKNLEVVTSMHETIRIKSAAWDETGVLIYSTLNHIKYTLLNGDNGIIKTLENTLYINKVHGKFVYALNREGEVEVVTIDPTEYRFKKALVNKNFPEVLRIIKNSNLVGQNIISYLQKSGFPDIALQFVQEPQTRFDLALEYGDLNIALEEANKLNSSIVWEQLGKAALQQGNIEMVELVYQTQKLFDKLSFLYLITGDLSKLSRMESIAERRGDISSLILNTFYSDSAEKRGSVFAQSGALPLAYAIAKANNDDDAVAQILEKAGVDESDVKLPKNLTSSRLCKSPVVSEAITQWPLESPGASFFEKALSGQVEGLSLEEGADEEELERDAGIVAPEPNDFSDEEEVLEDDGGWDIGEEDLGLEEDAQEAFLADKGTAKIVDENEVTQWTKNCKLPYVLIASGAFEAAAQALNKQAGVANFEPLRPRFLEIYESCRTYMAATPAELPSITGVIRAVAEEEERGKLLPFVAGIDVVTSKMNEGFSLFKANKLEAAIEIFRDVVYIVTLFATDNEEDESTARKALAKAREYILGITIELARRALPADQVKRNLELASYFTTTKLLPPHRSTAFQVAMSQSFKHKNFIQASYFASEFLKIVTTGPRADQAQKVKDRADLMAHDAIEVDFDPHAEFAICASTLTPIYSGTPTLSDSLTGAKYHASEKGKLDAIALISKIGTPASGLRILI
>XP_020055662_Aspergillus_aculeatus
MQSSPNMLTKFESKSSRAKGIAFHPKRPWILVSLHSSTIQLWDYRMGTLIDRFEEHDGPVRGIDFHPTQPMFVSGGDDYKIKVWNYQTRRCMFTLNGHLDYVRTVFFHHELPWILSASDDQTIRIWNWQNRSLICTMTGHNHYVMCAQFHPTEDLIASASLDQSVRIWDISGLRKKHSAPTTISFEDQMARANPGQADMFGNTDAVVKFVLEGHDRGVNWVSFHPTLPLIVSAGDDRLIKLWRMSDTKAWEVDTCRGHFQNASACLFHPHQDLILSVGEDKTIRCWDLNKRTSVQSFKRDLDRFWVIAAHPEINLFAAGHDTGVMVFKLERERPASAVYQNQLFYITKEKHVKSYDFGKNVESPPMLSLRKLGSPWVPPRTLSYNPAERAILVTSPTDGGVYELIHLPRDATGAVEPTDVKRGQGTSAVFVARNRFAVFSQGNQQVDIKDLSNATTKSIKPPVGTTDIYFGGTGCLLFITPTSVVLFDIQQKKQLAELAVSGVKYVVWSNDGLYAALLSKHNVTIVTKTLEQVSSLHETIRIKSAAWDDAGVLLYSTLNHVKYSLLNGDNGIIRTLDQTVYLVKVKGRSVYCLDRSAKPRVLEIDPTEYRFKLALVKRNYDEMLQIIKTSSLVGQSIISYLQKKGYPEIALQFVQDPQTRFELALECGNLDVAIEMARELDRPNLWTRLGAEALAHGNHQTVEMAYQKQRNFDKLSFLYLSTGDQEKLSRMAKIAEHRGDFTSRFQNAIYRGDVEDRIQMFKEVDLYPLAYLTAKSHGLTEEAESILEACGLTEDQITLSTIEEPLRVPQPIVPTFKANWPVKAAAHSSFEKALLGEVGEVDDEVAAIEFEPEEEGEVAAARDTFEDEEEDVAGWDMGDEINVEEDAEFVDVEGAEAGAGGTEADLWARNSPLAADHVAAGSFETAMQLLNRQVGAVNFAPLKPRFLEIYKGSKTYLPASAGLPPLVNYVRRTVEETDSRKVLPVIPRDLETIANVDLQEGYAAMRANKLEDGVKIFKGILHSILLNTVSSEAEVEQAKKIIVTAREYILAMSIELERRSLTTDTPEGLKRSLELSAYFTIPKLEVAHRQLALMAAMKFAFANKNYSSALSFANRMLANGGSPKLLEQARKIKLQSERSAQDKIDIEFDQFAEFDICAASYTPIYGGSPSVSDPFTGAKYHEQYKGTVCRISEVTEIGAPASGLRLFVPGQY
>XP_001270903_Aspergillus_clavatus
MQSSPNMLTKFESKSSRAKGIAFHPKRPWILVSLHSSTIQLWDYRMGTLIDRFEEHDGPVRGIDFHPTQPLFVSGGDDYKIKVWSLQTRRCLFTLNGHLDYVRTVFFHRELPWILSASDDQTIRIWNWQNRSLICTMTGHNHYVMCAQFHPTEDLIASASLDQSVRIWDISGLRKKHSAPTSMTFEDQMARANPSQADMFGNTDAVVKFVLEGHDRGVNWVSFHPTLPLIVSAGDDRLVKLWRMSDTKAWEVDTCRGHFQNASACLFHPHQDLILSVGEDKTIRAWDLNKRTSVQSFKRDLDRFWVIAAHPEINLFAAGHDTGVMVFKLERERPASAVYQNQLFYITKEKHVKSYDFAKNVESPPMLSLRKLGSPWVPPRTLSYNPAEQAILVTSPSDGGTYELIHLPRDATGAVEPTDVKRGQASSAVFVARNRFAVFSQANQQVDIKDLSNSTTKTIKPPAGTTDIYFGGTGALLFITPTSVVLFDIQQKKQLAELAVSGVKYVVWSNDGLYAALLSKHNVTIVTKTLEQVSSLHETIRIKSAAWDDSGVLLYSTLNHIKYSLLNGDNGIIRTLEHTVYLVKVKGRSVYCLDRNAKPRVLEIDPTEYRFKLALVKRNYDEMLQIIKTSSLVGQSIISYLQKKGYPEIALQFVQDPQTRFELALECGNLEVAIEMARELDRPNLWSRLGAEALAHGNHQTVEMTYQKQRNFDKLSFLYLATGDQEKLSRMAKIAEHRGDFTSRFQNAVYRGDVEDKIQMFKEVDLYPLAYLTAKSHGLTDEAESILEACGLTEDQIALPAIEEPPRVPHPIVSTFKSNWPVKAAAHSSFEKALLGEVGAENEEAAGLEFEPEEEGEETVTAREPFEEEEEDVAGWDMGEEINVEEDVDFVNVDSAEAGAGSSEADLWARNSPLAADHVAAGSFETAMQLLNRQVGAVNFTPLKGRFLEVYKASKTYLPATVGLPPLVNYVRRTVDETDSRKVLPIIPKDLETIATVDLQEGYAAMRANKLEDGVKIFKGILHSILINTVSSEAEVEQAKKIIATAREYILAMSIELERRSLSADTPENLKRSLELSAYFTIPKLEVAHRQLALMAAMKFAFANKNYSSALSFANRMLANGGSPKLLDQAKKIKAQCERNPQDKIDIEFDQFAEFDICAASFTPIYGGSPSVSDPFTGAKYHEQYKGTLCRISDVTEIGAPASGLRLFIPGQ
>XP_001263556_Aspergillus_fischeri
MQSSPNMLTKFESKSSRAKGIAFHPKRPWILVSLHSSTIQLWDYRMGTLIDRFEEHDGPVRGIDFHPTQPLFVSGGDDYKIKVWSLQTRRCLFTLNGHLDYVRTVFFHRELPWILSASDDQTIRIWNWQNRSLICTMTGHNHYVMCAQFHPTEDLIASASLDQSVRIWDISGLRKKHSAPTSMTFEDQMARANPSQADMFGNTDAVVKFVLEGHDRGVNWVSFHPTLPLIVSAGDDRLVKLWRMSDTKAWEVDTCRGHFQNASACLFHPHQDLILSVGEDKTIRVWDLNKRTSVQSFKRDVDRFWVIAAHPEINLFAAGHDTGVMVFKLERERPASAVYQNQLFYITKEKHVKSYDFAKNVESPPMLSLRKLGSPWVPPRTLSYNPAERAILVTSPTDGGAYELIHLPRDATGAVEPTDVKRGQASSAVFVARNRFAVFSQANQQVDIKDLSNSTTKTIKPPSGTTDIYFGGTGALLFITPTSVVLFDIQQKKQLAELAVSGVKYVVWSNDGLYAALLSKHNVTIVTKSLEQVSSLHETIRIKSAAWDDAGVLLYSTLNHVKYSLLNGDNGIIRTLDHTVYLVKVKGRSVYCLDRNAKPRVLEIDPTEYRFKLALVKRNYDEMLQIIKTSSLVGQSIISYLQKKGYPEIALQFVQDPQTRFELALECGNLEVAIEMARELDRPKLWSRLGMEALAHGNHQTVEMTYQKQRNFDKLSFLYLSTGDSEKLARMAKIAEHRGDFTSRFQNAIYRGDVEDRIQMFKEVDLYPLAYLTAKSHGLTEEAESILEACGLTEDQITLPTTEEPLRVPQPIVPTFKSNWPVKAAAHSSFEKALLGEVGVEDEEAAALGLEPEEEGEEAVLARETLEDEEEDVAGWDMGEEINVEEDVDFVNVDSAEAGAGSSEADLWARNSPLAADHVAAGSFDTAMQLLNRQVGAVNFAPLKSRFLEVYKASRTYLPATAGLPPLVNYVRRTVEETDSRKVLPIIPKDLETIANVDLQEGYAAMRANRLEDGVKIFKGILHSVLLNTVSSEAEVEQAKKIIETAREYILAMSIELERRSLSTDTPENLKRSLELSAYFTIPKLEVAHRQLALMAAMKFAFANKNFSSALSFANRMLANGGSAKLLDQAKKIKAQCERSPQDKIDIEFDQFAEFDICAASFTPIYGGSPSVSDPFTGAKYHEQYKGTVCRISEVTEIGAPASGLRLFVPGQ
>XP_041140620_Aspergillus_flavus
MQSSPNMLTKFESKSSRAKGIAFHPKRPWILVSLHSSTIQLWDYRMGTLIDRFEEHDGPVRGIDFHPTQPLFVSGGDDYKIKVWNYQTRRCLFTLNGHLDYVRTVFFHPELPWILSASDDQTIRIWNWQNRSLICTMTGHNHYVMCAQFHPTEDLIASASLDQSVRIWDISGLRKKHSAPTTMSFEDQMARANPSQADMFGNTDAVVKFVLEGHDRGVNWVSFHPTLPLIVSAGDDRLIKLWRMSDTKAWEVDTCRGHFQNASACLFHPHQDLILSVGEDKTIRAWDLNKRTSVQSFKRDLDRFWVIAAHPEINLFAAGHDTGVMVFKLERERPASAVYQNQLFYITKEKHVKSYDFAKNVESPPMLSLRKLGAPWVPPRTVSYNPAERAILVTSPTDGGVYELIHLPRDATGAVEPTDVKRGQASSAVFVARNRFAVFNQANQQVDIKDLSNSTTKTIKPPPGTTDIYFGGTGCLLFVTPTTVALFDIQQKKQLAELAVSGVKYVVWSNDGLYAALLSKHNVTIVTKSLEQVSSLHETIRIKSAAWDDAGVLLYSTLNHVKYSLLNGDNGIIRTLDQTVYLVKVKGRNVYCLDRSAKPRILEIDPTEYRFKLALVKRNYDEMLQIIKTSSLVGQSIISYLQKKGYPEIALQFVQDPQTRFELALECGNLDVAVEMARELDRPNLWSRLGTEALAHGNHQVVEMAYQKQRNFDKLSFLYLATGDQEKLGRMAKIAEHRGDFTSRFQNAIYRGDVEDRIQMFKEVDLYPLAYLTAKTHGLTEEAESILEACGLTEDQITLPTGDGIPQVPQPIVPTFKSNWPVKAAAHSSFEKALLGEVGADDEAAAIGFEAEEEEEEAETAGEHLEDEDEDVAGWDMGDEINVEEDVDFVNVDSAEAGAGSTEADLWARNSPLAADHVAAGSFDTAMQLLNRQVGAVNFAPLKPRFLEVYKASKTYLPATPGLPPLVNYVRRTVEETDSRKVLPVIAKDLETIANVDLQEGYAAMRANKLEDGVRIFKGILHSLLVNTVSSEAEVEQAKKIIETAREYILAMSIELERRSVGTDTPENLKRSLELSAYFTIPKLEVAHRQLALMAAMKLAFANKNYSSALSFANRMLANGGSPKLLDQAKKIKTQCERSPQDKIDIEFDQFAEFDICAASHSPIYSGSPSVSDPFTGAKYHEQYKGTVCRISDVTEIGAPASGLRLYVPGQH
>XP_754732_Aspergillus_fumigatus
MQSSPNMLTKFESKSSRAKGIAFHPKRPWILVSLHSSTIQLWDYRMGTLIDRFEEHDGPVRGIDFHPTQPLFVSGGDDYKIKVWSLQTRRCLFTLNGHLDYVRTVFFHRELPWILSASDDQTIRIWNWQNRSLICTMTGHNHYVMCAQFHPTEDLIASASLDQSVRIWDISGLRKKHSAPTSMTFEDQMARANPSQADMFGNTDAVVKFVLEGHDRGVNWVSFHPTLPLIVSAGDDRLVKLWRMSDTKAWEVDTCRGHFQNASACLFHPHQDLILSVGEDKTIRVWDLNKRTSVQSFKRDVDRFWVIAAHPEINLFAAGHDTGVMVFKLERERPASAVYQNQLFYITKEKHVKSYDFAKNLESPPMLSLRKLGSPWVPPRTLSYNPAERAILVTSPTDGGAYELIHLPRDATGAVEPTDVKRGQASSAVFVARNRFAVFSQANQQVDIKDLSNSTTKTIKLPSGTTDIYFGGTGALLFITPTSVVLFDIQQKKQLAELAVSGVKYVVWSNDGLYAALLSKHNVTIVTKSLEQVSSLHETIRIKSAAWDDAGVLLYSTLNHVKYSLLNGDNGIIRTLDHTVYLVKVKGRSVYCLDRNAKPRVLEIDPTEYRFKLALVKRNYDEMLQIIKTSSLVGQSIISYLQKKGYPEIALQFVQDPQTRFELALECGNLEVAIEMARELDRPKLWSRLGMEALAHGNHQTVEMTYQKQRNFDKLSFLYLSIGDSEKLARMAKIAEHRGDFTSRFQNAIYRGDVDDRIQMFKEVDLYPLAYLTAKSHGLTEEAESILEACGLTEDQITLPTTEEPLRVPQPIVPTFKSNWPVKAAAHSSFEKALLGEVGVEDEDAAALGLEPEEEGEEAVLARETLEDEEEDVAGWDMGEEINMEEDVDFVNVDSAEAGAGSSEADLWARNSPLAADHVAAGSFDTAMQLLNRQVGAVNFAPLKSRFLEVYKASRTYLPATAGLPPLVNYVRRTVEETDSRKVLPIIPKDLETIANVDLQEGYAAMRANRLEDGVKIFKGILHSILVNTVSSEAEVEQAKKIIETAREYILAMSIELERRSLSTDTPENLKRSLELSAYFTIPKLEVAHRQLALMAAMKLAFANKNFSSALSFANRMLANGGSAKLLDQAKKIKAQCERSPQDKIDIEFDQFAEFDICAASFTPIYGGSPSVSDPFTGAKYHEQYKGTVCRISEVTEIGAPASGLRLFVPSQ
>XP_660630_Aspergillus_nidulans
MLTKFESKSSRAKGIAFHPKRPWILVSLHSSTIQLWDYRMGTLIDRFEEHDGPVRGIDFHPTQPLFVSGGDDYKIKVWNYQTRRCLFTLNGHLDYVRTVFFHPELPWILSASDDQTIRIWNWQNRSLICTMTGHNHYVMCAQFHPTEDLIASASLDQSVRIWDISGLRKKHSAPTTMSFEDQMARANNAQADMFGNTDAVVKFVLEGHDRGVNWVAFHPSLPLIVSAGDDRLIKLWRMSDTKAWEVDTCRGHFQNASACLFHPHQDLILSVGEDKTIRAWDLNKRTPVQSFKRDVDRFWVIAAHPEINLFAAGHDTGVMVFKLERERPASAVYQNQLFYITKEKHVKSFDFAKNVESPSMLSLRKLGSPWVPPRTLSYNPAERAVLVTSPADGGVYELINLPRDATGAIEPTDVKRGQASSAVFVARNRFAVFSQANQQVDIKDLSNSTTKSIKPPAGTTDIYFGGTGSLLFITPTSVVLFDIQQKKQLAELAVSGVKYVVWSNDGLYAALLSKHNVTIVTKTLEQVSSLHETIRIKSAAWDDAGVLLYSTLNHVKYSLLNGDNGIIRTLDQTVYLVKVKGRSVYCLDRNAKPRTLEIDPTEYRFKLALVKRNYDEMLQIIKTSSLVGQSIISYLQKKGYPEIALQFVQDPQTRFELALECGNLDVAIEMARELDRPNLWNRLGIEALAHGNHQIVEMAYQKQRNFDKLSFLYLSIGDQEKLSRMAKIAEHRGDFTSRFQNAIYRGDVEDRIQMFKEVDLYPLAYLTAKAHGLTEEAESILEVVGLSEDQVSLPTIEAPPQIPQPIVATYKASWPVKAAAHSSFEKALLGEVSAGDEEAAELGFEPEEEGAVTAGEALEDEDEDAAGWDMGDEINVEEDVDFVNVDSAEAGAGSVEADLWARNSPLAADHVAAGSFDTAMQLLNRQVGAVHFAPLKPRFLEIFKASKTYLSATPGLPPLVNYVRRTVDETDSRKVLPAIPRDLETIASVDLQEGYAAMRANKLEDGVKIFKNILYSVLVNVVSSEAEVEQAKKIIATSREYILAMTIELERRALSTDTPEGLKRSLELSAYFTIPKLEVAHRQLALMAAMKLAFTHKNYSSALSFANRMLANGGSAKLLDQAKKVKAQCERNPQDSIEIEFDQFAEFDICAASHTPIYSGSPSVSDPFTGAKYHEQYKGSVDRISEVTEIGAPASGLRLYMDLLPVFYNS
>XP_001397559_Aspergillus_niger
MQSSPNMLTKFESKSSRAKGIAFHPKRPWILVSLHSSTIQLWDYRMGTLIDRFEEHDGPVRGIDFHPTQPLFVSGGDDYKIKVWNYQTRRCMFTLNGHLDYVRTVFFHHELPWILSCSDDQTIRIWNWQNRSLICTMTGHNHYVMCAQFHPTEDLIASASLDQSVRIWDISGLRKKHSAPTSMSFEDQMARANPAQADMFGNTDAVVKFVLEGHDRGVNWVSFHPTLPLIVSAGDDRLIKLWRMSDTKAWEVDTCRGHFQNASACLFHPHQDLILSVGEDKTIRCWDLNKRTSVQSFKRDLDRFWVIAAHPEINLFAAGHDTGVMVFKLERERPASAVYQNQLFYITKEKHVKSYDFAKNVETPPMLSLRKLGSPWVPPRTLSYNPAERAILVTSPTDGGVYELIHLPRDATGAVEPTDVKRGQGSSAVFVARNRFAVFSQGNQQVDIKDLSNSTTKSIKPPAGTTDIYFGGTGCLLFITPTNVVLFDIQQKKQLAELAVSGVKYVVWSNDGLYAALLSKHNVTIVTKSLEQVSSLHETIRIKSAAWDDAGVLLYSTLNHVKYSLLNGDNGIIRTLDQTVYLVKVKGRNVYCLDRNAKPRVLEIDPTEYRFKLALVKRNYDEMLQIIKTSSLVGQSIISYLQKKGYPEIALQFVQDPQTRFELALECGNLEVAIEMARELDRPKLWSRLGAEALAHGNHQTVEMSYQKQRNFDKLSFLYLATGDQEKLSRMAKIAEHRGDFTSRFQNAIYRGDVEDRIQMFKEVDQYPLAYLTAKSHGLTEEAESILEACGLTEDQITLPSVDEPARVPHPIVPTFKSNWPVKAAGHSSFEKALLGEVGAGDEEAAAIEFEPEEEDEAITARDTLEDEEEDVAGWDMGDEINVEEDVDFVNVDSAEAGAGSTEADLWARNSPLAADHVAAGSFETAMQLLNRQVGAVNFAPLKPRFLEVYKASKTFLPASAGLPPLVNYVRRTVDETDSRKVLPIIPKDLETIANVDLQEGYAAMRANKLEDGVRIFRNILNSVLVNTVSSEAEVEQAKKIVETAREYILAMSIELERRSIPTDTPDNLKRSLELSAYFTIPKLEVAHRQLALMAAMKLAFANKNYSSALSFANRMLANGGSPKLLEQARKIKAQCERSPQDKIDIEFDQFAEFDICAASFTPIYGGSPSVSDPFTGAKYHEQYKGTVCRISQVTEIGAPASGLRLFVPGQY
>XP_015405378_Aspergillus_nomiae
MQSSPNMLTKFESKSSRAKGIAFHPKRPWILVSLHSSTIQLWDYRMGTLIDRFEEHDGPVRGIDFHPTQPLFVSGGDDYKIKVWNYQTRRCLFTLNGHLDYVRTVFFHPELPWILSASDDQTIRIWNWQNRSLICTMTGHNHYVMCAQFHPTEDLIASASLDQSVRIWDISGLRKKHSAPTTMSFEDQMARANPSQADMFGNTDAVVKFVLEGHDRGVNWVSFHPTLPLIVSAGDDRLIKLWRMSDTKAWEVDTCRGHFQNASACLFHPHQDLILSVGEDKTIRAWDLNKRTSVQSFKRDLDRFWVIAAHPEINLFAAGHDTGVMVFKLERERPASAVYQNQLFYITKEKHVKSYDFAKNVESPPMLSLRKLGSPWVPPRTVSYNPAERAILVTSPTDGGVYELIHLPRDATGAVEPTDVKRGQASSAVFVARNRFAVFNQANQQVDIKDLSNSTTKTIKPPPGTTDIYFGGTGCLLFVTPTNVALFDIQQKKQLAELAVSGVKYVVWSNDGLYAALLSKHNVTIVTKSLEQVSSLHETIRIKSAAWDDAGVLLYSTLNHVKYSLLNGDNGIIRTLDQTVYLVKVKGRNVYCLDRSAKPRILEIDPTEYRFKLALVKRNYDEMLQIIKTSSLVGQSIISYLQKKGYPEIALQFVQDPQTRFELALECGNLDVAVEMARELDRPNLWSRLGTEALAHGNHQVVEMAYQKQRNFDKLSFLYLATGDQEKLGRMAKIAEHRGDFTSRFQNAIYRSDVEDRIQMFKEVDLYPLAYLTAKTHGLTEEAESILEACGLTEDQITLPTGDGVLQVPQPIVPTFKSNWPVKAAAHSSFEKALLGEVGADDESAAIGFEAEEEEEEAETAANTWKMRTRTLLDGTWETKLTTEADLWARNSPLAADHVAAGSFDTAMQLLNRQVGAVNFAPLKPRFLEVYKASKTYLPATPGLPPLVNYVRRTVEETDSRKVLPVIAKDLETIANVDLQEGYAAMRANKLEDGVRIFKDILHSLLLNTVSSEAEVEQAKKIIETAREYILAMSIELERRAVGTDTPENLKRSLELSAYFTIPKLEVAHRQLALMAAMKLAFANKNYSSALSFANRMLANGGSPKLLDQAKKIKAQCERSPQDKIDIEFDQFAEFDICAASHTPIYSGSPSVSDPFTGAKYHEQYKGTVCRISDVTEIGAPASGLRLYVPGQH
>XP_001818283_Aspergillus_oryzae 
MQSSPNMLTKFESKSSRAKGIAFHPKRPWILVSLHSSTIQLWDYRMGTLIDRFEEHDGPVRGIDFHPTQPLFVSGGDDYKIKVWNYQTRRCLFTLNGHLDYVRTVFFHPELPWILSASDDQTIRIWNWQNRSLICTMTGHNHYVMCAQFHPTEDLIASASLDQSVRIWDISGLRKKHSAPTTMSFEDQMARANPSQADMFGNTDAVVKFVLEGHDRGVNWVSFHPTLPLIVSAGDDRLIKLWRMSDTKAWEVDTCRGHFQNASACLFHPHQDLILSVGEDKTIRAWDLNKRTSVQSFKRDLDRFWVIAAHPEINLFAAGHDTGVMVFKLERERPASAVYQNQLFYITKEKHVKSYDFAKNVESPPMLSLRKLGAPWVPPRTVSYNPAERAILVTSPTDGGVYELIHLPRDATGAVEPTDVKRGQASSAVFVARNRFAVFNQANQQVDIKDLSNSTTKTIKPPPGTTDIYFGGTGCLLFVTPTTVALFDIQQKKQLAELAVSGVKYVVWSNDGLYAALLSKHNVTIVTKSLEQVSSLHETIRIKSAAWDDAGVLLYSTLNHVKYSLLNGDNGIIRTLDQTVYLVKVKGRNVYCLDRSAKPRILEIDPTEYRFKLALVKRNYDEMLQIIKTSSLVGQSIISYLQKKGYPEIALQFVQDPQTRFELALECGNLDVAVEMARELDRPNLWSRLGTEALAHGNHQVVEMAYQKQRNFDKLSFLYLATGDQEKLGRMAKIAEHRGDFTSRFQNAIYRGDVEDRIQMFKEVDLYPLAYLTAKTHGLTEEAESILEACGLTEDQITLPTGDGIPQVPQPIVPTFKSNWPVKAAAHSSFEKALLGEVGADDEAAAIGFEAEEEEEEAETAGEHLEDEDEDVAGWDMGDEINVEEDVDFVNVDSAEAGAGSTEADLWARNSPLAADHVAAGSFDTAMQLLNRQVGAVNFAPLKPRFLEVYKASKTYLPATPGLPPLVNYVRRTVEETDSRKVLPVIAEDLETIANVDLQEGYAAMRANKLEDGVRIFKGILHSLLVNTVSSEAEVEQAKKIIETAREYILAMSIELERRSVGTDTPENLKRSLELSAYFTIPKLEVAHRQLALMAAMKLAFANKNYSSALSFANRMLANGGSPKLLDQAKKIKTQCERSPQDKIDIEFDHFAEFDICAASHSPIYSGSPSVSDPFTGAKYHEQYKGTVCRISDVTEIGAPASGLRLYVPGQH
>XP_040635637_Aspergillus_ruber
MQSSPNMLTKFESKSSRAKGIAFHPKRPWILVSLHSSTIQLWDYRMGTLIDRFEEHDGPVRGIDFHPTQPLFVSGGDDYKIKVWSYQTRRCLFTLNGHLDYVRTVFFHHELPWIVSASDDQTIRIWNWQNRSLICTMTGHNHYVMCAQFHPTEDLIASASLDQSVRIWDISGLRKKHSAPTSISLEDQIARANNNQADMFGNTDAIVKFVLEGHDRGVNWVSFHPTLPLIVSAGDDRLIKLWRMSETKAWEVDTCRGHFQNASACLFHPHQDLILSVGEDKTIRVWDLNKRTSVQSFKRDMDRFWVIAAHPEINLFAAGHDTGVMVFKLERERPASTVYQNQLFYITKEKNVKSYDFAKNIESPPMLSLRKLGSAWVPPRTVSYNPAERAILVTSPTDSGTYELIHLPRDATGAVEPTDVKRGPGSSAVFVARNRFAVFSAAAQQVDIKDLSNATTKSIKPPPATTDIYFGGTGCLLFITPTSVVLFDIQAKKQLAELAVSGVKYVVWSNDGLYAALLSKHNVTIVTKTLEQVSSLHETIRIKSAAWDDAGVLLYSTLNHIKYSLLNGDNGIIRTLDQTVYLVKVKGRNVYSLDRYAKPKVLEIDPTEYRFKLALVKRNYDEMLQIIKTSSLVGQSIISYLQKKGYPEIALQFVQDPQTRFELALECGNLEVAVEMAKELDRPNLWSRLGVEALAHGNHQTVEMTYQKQRHFDKLSFLYLSTGDSDKLGRMAKIAEHRGDFTSRFQNAIYRGDVEDRIQMFKEVDLYPLAYLTAKANSLTEEAESILEACGLTEDQISLPILEEPIRVAQPIVSTFKSNWPVKPAAHSSFEKALLGEVGLADEEVEAGGLHAEEEEEETGLARETLEDEEEDVDGWDMGDEINVEEDADFVNVESAEIGAGSSEADLWTRNSPLAADHVAAGSFESAMQLLNRQVGAVNFAPLKSRFLEVYKASKTYLPATAGLPHLVNYVRRTTEETDIRKLLPVIPRDLETIANADLQEGYAAMRANKLEDGVQIFRRILHAVLVNAVASEAEVEQAKKIIETAREYILAMSIELERRSLDTESPENLKRSLELSAYFTIPKLEVAHRQLALMAAMKFAFANKNYSSALSFANRMLANGGSSKLLDQARKIKPQCERNPQDKIDTEFDQFAEFDICAASHTPIYGGSPSVSDPFTGAKYHEQYKGTVCRISDVTEIGAPASGLRLFVPGQY
>XP_040704535_Aspergillus_sydowii
MQSSPNMLTKFESKSSRAKGIAFHPKRPWILVSLHSSTIQLWDYRMGTLIDRFEEHDGPVRGVDFHPTQPLFVSGGDDYKIKVWNYQTRRCLFTLNGHLDYVRTVFFHPELPWILSASDDQTIRIWNWQNRSLICTMTGHNHYVMCAQFHPTEDLIASASLDQSVRIWDISGLRKKHSAPTTLSFEDQMARSNPSQADMFGNTDAVVKFVLEGHDRGVNWVAFHPSLPLIVSAGDDRLIKLWRMSDTKAWEVDTCRGHFQNASACLFHPHQDLILSVGEDKTIRAWDLNKRTSVQSFKRDVDRFWVIAAHPEINLFAAGHDTGVMVFKLERERPASAVYQNQLFYITKEKHVKSFDFAKNIESPSMLSLRKLGSPWVPPRTLSYNPAERAVLVTSPTDGGVYELINLPRDATGAIEPTDVKRGQASSAVFVARNRFAVFSQANQQVDIKDLSNSTTKSIKPPAGTTDIYFGGTGSLLFITPTSVVLFDIQQKKQLAELAVSGVKYVVWSNDGLYAALLSKHNVTIVTKTLEQVSSLHETIRIKSAAWDDAGVLLYSTLNHVKYSLLNGDNGIIRTLDQTVYLVKVKGRSVYCLDRNAKPRTLEIDPTEYRFKLALVKRNYDEMLQIIKTSSLVGQSIISYLQKKGYPEIALQFVQDPQTRFELALECGNLDVAIEMARELDRPNLWSRLGTEALAHGNHQIVEMAYQKQRNFDKLSFLYLSTGDEEKLARMAKIAEHRGDFTSRFQNAIYRGDVEDRIQMFKEVDLYPLAYLTAKSHGLTEEAESILEAVGLTEDQISLPTIEAPSKVPQPIVSTYKASWPVKAAAHSSFEKALLGEVGAGDEEPPELGFEPEEEDGAVTAGEALEDEDEDAAGWDMGDEINVEEDVDFVNVDSAEAGAGSTEADLWARNSPLAADHVAAGSFDTAMQLLNRQVGAVHFAPLKPRFLDIFKASKTYLSATPGLPPLVNYVRRTVDETDSRKVLPAIPKDLETIASVDLQEGYAAMRANKLEDGVKIFKGILHAVLVNTVSSEAEVDQAKKIIETAREYVLAMSIELERRSLSTESPEGLKKSLELSAYFTIPKLEVAHRQLALMAAMKLAFANKNYSSALSFANRMLANGGSAKLLDQAKKIKAQCERNPQDKIEIEFDQFAEFDICAASHTPIYSGSPSVSDPFTGAKYHEQYKGSVDRISEVTEIGAPASGLRLFVPNQF
>XP_001208943_Aspergillus_terreus
MLTKFESKSSRAKGIAFHPKRPWILVSLHSSTIQLWDYRMGTLIDRFEEHDGPVRGIDFHPTQPLFVSGGDDYKIKVWSTQTRRCLFTLNGHLDYVRTVFFHHELPWILSASDDQTIRIWNWQNRSLICTMTGHNHYVMCAQFHPTEDLIASASLDQSVRIWDISGLRKKHSAPTTMSFEDQMARANPNQADMFGNTDAVVKFVLEGHDRGVNWVSFHPTLPLIVSAGDDRLIKLWRMSDTKAWEVDTCRGHFQNASACLFHPHQDLILSVGEDKTIRVWDLNKRTSVQSFKRDLDRFWVIAAHPEINLFAAGHDTGVMVFKLERERPASAVYQNQLFYITKEKHVKSYDFAKNVESPPMLSLRKLGSPWVPPRTVSYNPAERAILVTSPTDGGIYELIHLPRDATGAVEPTDSKRGQASSAVFVARNRFAVFSQTNQQVDIKDLSNSTTKTIKAPVGTTDIYFGGTGCLLFITPTSVVLFDIQQKKQLAELAVSGVKYVVWSNDGLYAALLSKHNVTIVTKTLEQVSSLHETIRIKSAAWDDAGVLLYSTLNHVKYSLLNGDNGIIRTLDQTVYLVKVKGRNVYCLDRNAKPRVLEIDPTEYRFKLALVKRNYDEMLQIIKTSSLVGQSIISYLQKKGYPEIALQFVQDPQTRFELALECGNLDVAIEMAREIDRPTLWSRLGTEALAHGNHQTVEMAYQKQRNFDKLSFLYLSTGDQEKLARMAKIAEHRGDFTSRFQNAIYRGDIEDRIQMFKEADLYPLAYLTAKAHGLTEEVESILEATGLTEDQITLPTIEEPAKVPQPFVQTFKSNWPVKAAGHSSFEKALLGEVGAGDEEAAEMDFEVEGEDEAVAARDTLEDEEEDVDGWDMGEEIAVEEDAEFVNVESAEAGAGSTEADLWARNSPLAADHVAAGSFDSAMQLLNRQVGAVNFTPLKPRFLEVYKASKTYLPATPGLPPLVNYVRRTVDETDTRKVLPIIPRDLETIANVDLQEGYAAMRANKLEEGVKIFRGILHSVLINTVSSEAEVEQAKKVLATAREYVLAMSIELERRRIAQEEPDNVKRNLELSAYFTMPKLEVAHRQLALMAAMKLAFTHKNYSSALSFANRMLANGGSAKLLDQARKIKAQCERNPQDKVEIEFDQFAEFDICAASYTPIYTGSPSVSDPFTGAKYHEQYKGTVCRISEVTEIGAPASGLRLFVPNQY
>XP_022485138_Penicillium_arizonense
MQSSPNMLTKFESKSSRAKGIAFHPKRPWILVSLHSSTIQLWDYRMGTLIDRFEEHDGPVRGIDFHPTQPLFVSGGDDYKIKVWNYQTRRCLFTLNGHLDYVRTVFFHPELPWILSASDDQTIRIWNWQNRSLICTMTGHNHYVMCAQFHPTEDLIASASLDQSVRIWDISGLRKKHSAPTSISFEDQMARANPNQADMFGNTDAVVKFVLEGHDRGVNWVSFHPTLPLIVSAGDDRLIKLWRMSDTKAWEVDTCRGHFQNASAALFHPHQDLILSVGEDKTIRVWDLNKRTSVQSFKRDLDRFWVIAAHPEMNLFAAGHDTGVMVFKLERERPASAIYQNQLFYITKEKHVKSYDFAKNVESPPMLSLRKLGSPWVPPRTVSYNPAERAILVTSPADNGTYELIHLPRDATGAVEPTDVKRGQATSAVFVARNRFAVFNPSTQQVDIKDLSNSTTKTIKAPAGTTDIYFGGTGCLLFITPTHVSLFDIQQKKQLAELAVSGVKYVVWSNDGLYCALLSKHNVTIVTKSLEQVSTLHETIRIKSATWDDAGVLLYSTLNHIKYSLLNGDNGIIRTLDQTVYLVRVKGRNVYALDRNAQPRILEIDPTEYRFKLSLVKRNYDEMLQIIKTSSLVGQSIISYLQKKGYPEIALQFVQDPQTRFDLALECGNLEVAIEMARELDRPNFWTRLGTEALAHGNHQTVEMTYQKQRNFDKLSFLYLATGDQEKLSRMAKIAEHRGDFTSRFQNAIYRGDVEDRIHMFKEVDLYPLAYLTAKSHGLTEEAESILEACGLTEDQISLPTLEHPLKVAHPIVPTFKSNWPVKAAGHSSFEKALLGEVGAADDEAGADGFEIEEEEQEATLARETLDDDEEDASGWDMGDDVNVEEDVDFVNVESAEAGAGSSEADLWARNSPLAADHVAAGSFETAMQLLNRQVGAVQFAPLKSRFLDIYKASKTYLPATPGLPPLVNYVRRTVEETDARKMLPIIPRDLETVANVDLQEGYAAMRSNKLEDGVTIFKNVLHTVLVNTVSSEAEVEQAKKIIATAREYILAMSLELERRALSTDTPENLKRSLELSAYFTIPKLEVAHRQLALMAAMKLAFANRNYSSALSFANRMLANGGSAKLLDQAKKIKAQCERNPQDQIDIDFDSFAEFDICAASFTPIYSGSPSVSDPFTGAKYHPQYKGSVCRISDVTEIGAPASGLRLFVPSQF
>XP_014538231_Penicillium_digitatum
MQSSPNMLTKFESKSSRAKGIAFHPKRPWILVSLHSSTIQLWDYRMGTLIDRFEEHDGPVRGVDFHPTQPLFVSGGDDYKIKVWNYQTRRCLFTLNGHLDYVRTVFFHPELPWILSASDDQTIRIWNWQNRSLICTMTGHNHYVMCAQFHPTEDLIASASLDQSVRIWDISGLRKKHSAPTSISFEDQMARANPNQADMFGNTDAVVKFVLEGHDRGVNWVSFHPTLPLLVSAGDDRLVKLWRMSDTKAWEVDTCRGHFQNASAALFHPHQDLILSVGEDKTIRAWDLNKRTSVQSFKRDLDRFWVIAAHPEMNLFAAGHDTGVMVFKLERERPASAIHQNQLFYITKDKHVKSYDFGKNVESPPMLSLRKLGSPWVPPRTLSYNPAERAILVTTPADNGTYELIHLPRDGTGAVEPTDVKRGQATSAVFVARNRFAVFNPPSQQVDIKDLSNSTTKTIKPPAGTTDIYFGGTGCLLFITPTHVALFDIQQKKQLAELAVSGVKYVVWSNDGLYCALLSKHNVTIVTKTLDQVSTLHETIRIKSATWDDAGVLLYSTLNHVKYSLLNGDNGIIRTLDQTVYLVRVKGRSVYALDRNAQPRVLEIDPTEYRFKLALVKRNYDEMLQIIKTSSLVGQSIISYLQKKGYPEIALQFVQDPQTRFDLALECGNLEVANEMARELDRPNFWSRLGAEALAHGNHQIVEMTYQKQRNFDKLSFLYLSTGDQEKLSRMAKIAEHRGDFTSRFQNAIYRGDVEDRIQMFKEVDLYPLAYLTAKSHGLIEEAESILEAVGLSEDQIVLPTLDQPLKVPNPIAPTFKSNWPFKAAGHSSFEKALLGEVGAADEEVGAEGFEIEEEEQGDAVARETLDDDEEEVTGWDMGDDVNVEEEVDFVNVESAEAGAGSSEADSWARNSPLAADHVAAGSFDTAMQLLNRQVGAVHFAPLKARFLEIYKASKTYLPATAGLPPLINYVRRTVEETDSRKMLPIIPRDLETVANVDLQEGYAAMRSNRLEDGVATFKRILHTVLVNTVSSDADVEETKKIIATAREYILAMSIELERRALTTNSPEDLKRSLELSAYFTIPKLEVAHRQLALMAAMKLAFANKNYGSALSFANRMLANGGSAKLLEQAKKIKTQCERNPQDQIDIDFDPFAEFDICAASYTPIYSGSPSVSDPFTGAKYHPQYKGSVDRISNVTEIGAPASGLRLFVPSQF
>XP_016595600_Penicillium_expansum
MQSSPNMLTKFESKSSRAKGIAFHPKRPWILVSLHSSTIQLWDYRMGTLIDRFEEHDGPVRGVDFHPTQPLFVSGGDDYKIKVWNYQTRRCLFTLNGHLDYVRTVFFHPELPWILSASDDQTIRIWNWQNRSLICTMTGHNHYVMCAQFHPTEDLIASASLDQSVRIWDISGLRKKHSAPTSISFEDQMARSNPNQADMFGNTDAVVKFVLEGHDRGVNWVSFHPTLPLLVSAGDDRLVKLWRMSDTKAWEVDTCRGHFQNANAALFHPHQDLILSVGEDKTIRAWDLNKRTSVQSFKRDLDRFWVIAAHPEMNLFAAGHDTGVMVFKLERERPASAIYQNQLFYITKDKHVKSYDFSKNVESPPMLSLRKLGSPWVPPRTLSYNPAERAILVTTPADNGTYELIHLPRDGTGAVEPTDVKRGQATSAVFVARNRFAVFNPSSQQVDIKDLSNSTTKTIKPPAGTTDIYFGGTGCLLFITPTHVTLFDIQQKKQLAELAVSGVKYVVWSNDGLYCALLSKHNVTIVTKTLEQISTLHETIRIKSATWDDAGVLLYSTLNHVKYSLLNGDNGIIRTLDQTVYLVRVKGRSVYALDRNAQPRVLEIDPTEYRFKLALVKRNYDEMLQIIKTSSLVGQSIISYLQKKGYPEIALQFVQDPQTRFDLALECGNLEVANEMARELDRPNFWSRLGAEALAHGNHQIVEMTYQKQRNFDKLSFLYLSTGDQEKLSRMAKIAEHRGDFTSRFQNAIYRGDVEDRIQMFKEVDLYPLAYLTAKSHGLIEEAESILEAVGLTEDQIVLPTLDQPLKVPHPIAPTFKSNWPVKAAGHSSFEKALLGEVGAADEEDGAEGFEIEEEQQEAAIARETLEDDEEEVTGWDMGDDVNVEEEVDFVNVDSAEAGAGSAEADLWARNSPLAADHVAAGSFDTAMQLLNRQVGAVQFAPLKARFLEVYKASKTYLPATAGLPPLVNYVRRTVDETDSRKMLPIIPRDLETVASVDLQEGYAAMRSNKLEDGVATFKRILHTVLVNTVSSDADVEEAKKIIATAREYILAMSIELERRTLSTDSPEGLKRSLELSAYFTIPKLEVAHRQLALMAAMKLAFANKNYGSALSFANRMLANGGSAKLLEQAKKIKAQCERNPQDQIDIDFDPFAEFDICAASYTPIYSGSPSVSDPFTGAKYHPQYKGSVDRISDVTEIGAPASGLRLFVPSQF
>XP_040644547_Penicillium_griseofulvum
MQSSSPNMLTKFESKSSRAKGIAFHPKRPWILVSLHSSTIQLWDYRMGTLIDRFEEHDGPVRGVDFHPTQPLFVSGGDDYKIKVWNYQTRRCLFTLNGHLDYVRTVFFHPELPWILSASDDQTIRIWNWQNRSLICTMTGHNHYVMCAQFHPTEDLIASASLDQSVRIWDISGLRKKHSAPTSVSFEDQMARANPNQADMFGNTDAVVKFVLEGHDRGVNWVSFHPTLPLLVSAGDDRLVKLWRMSDTKAWEVDTCRGHFQNASAALFHPHQDLILSVGEDKTIRAWDLNKRTSVQSFKRDLDRFWVIAAHPEMNLFAAGHDTGVMVFKLERERPASAIYQNQLFYITKDKHVKSYDFAKNVESPPMLSLRKLGSPWVPPRTLSYNPAERAILVTSPTDNGTYELIHLPRDGTGAVEPTDVKRGQATSAVFVARNRFAVFNPSSQQVDIKDLSNSTTKTIKPPAGTTDIYFGGTGCLLFITPTHVTLFDIQQKKQLAELAVSGVKYVVWSNDGLYCALLSKHNVTIVTKTLEQVSTLHETIRIKSATWDDAGVLLYSTLNHVKYSLLNGDNGIIRTLDQTVYLVRVKGRSVYALDRNAQPRVLEIDPTEYRFKLALVKRNYDEMLQIIKTSSLVGQSIISYLQKKGYPEIALQFVQDPQTRFDLALECGNLEVANEMARELDRPNFWSRLGAEALAHGNHQTVEMTYQKQRSFDKLSFLYLCTGDQEKLARMAKIAEHRGDFTSRFQNAIYRGDVEDRIQMFKEVDLYPLAYLTAKSHGLVEEAESILEAVGITEDQIGLPTLEQPLKVPHPIVPTFKSNWPVKAAGHSSFEKALLGEVGAADEEAGADGFEIEEEEQDATLARETLDEDEEEVSGWDMGDDVNVEEEVDFVNVESAEAGAGGSEADLWARNSPLAADHVAAGSFDTAMQLLNRQVGAVQFAPLKPRFLEVYKATKTYLPATAGLPPLVNYVRRTVDETDSRKMLPIIPRDLETVASADLQEGYAAMRSNRLEDGVAIFKRILHTVLVNTVSSEAEVEEAKKIIATAREYILAMSIELQRRTLSTDSPEDLKRSLELSAYFTIPKLEVAHRQLALMAAMKLAFANKNYGSALSFANRMLANGGSAKLLEQAKKIKAQCERNPQDQIDIDFDPFAEFDICAASFTPIYSGSPSVSDPYTGAKYHPQYKGSVDRIADVTEIGAPASGLRLFVPSQF
>XP_038932819_Penicillium_roqueforti
MQSSPNMLTKFESKSSRAKGIAFHPKRPWILVSLHSSTIQLWDYRMGTLIDRFEEHDGPVRGVDFHPTQPLFVSGGDDYKIKVWNYQTRRCLFTLNGHLDYVRTVFFHPELPWILSASDDQTIRIWNWQNRSLICTMTGHNHYVMCAQFHPTEDLIASASLDQSVRIWDISGLRKKHSAPTSVSFEDQMARANPNQADMFGNTDAIVKFVLEGHDRGVNWVSFHPTLPLLVSAGDDRLVKLWRMSDTKAWEVDTCRGHFQNASAALFHPHQDLILSVGEDKTIRAWDLNKRTSVQSFKRDLDRFWVIAAHPEMNLFAAGHDTGVMVFKLERERPASAIYQNQLFYITKDKHVKSYDFSKNVESPPLLSLRKLGSPWVPPRTLSYNPAERAILVTTPADNGTYELIHLPRDGTGAVEPTDVKRGQATSAVFVARNRFAVFSPSTQQVDIKDLSNSTTKTIKPPAGTTDIYFGGTGCLLFITPTHVTLFDIQQKKQLAELAVSGVKYVVWSNDGLYCALLSKHNVTIVTKTLEQVSTLHETIRIKSATWDDAGVLLYSTLNHVKYSLLNGDNGIIRTLDQTVYLVRVKGRNVYALDRNAQPRILEIDPTEYRFKLALVKRNYDEMLQIIKTSSLVGQSIISYLQKKGYPEIALQFVQDPQTRFDLALECGNLEVANEMARELDRPNFWTRLGAEALAHGNHQIVEMTYQKQRSFDKLSFLYLSTGDQEKLSRMAKIAEHRGDFTSRFQNAIYRGDVEDRIQMFKEVDLYPLAYLTAKSNGLVEEAESILEAVGLTEDQIVLPTLDQPLKVPHPIVPTFNSNWPVKAAGHSSFEKALLGEVGVADEEAGAVGFEIEEEEQEADVARETLDDDEEAVSGWDMGDDVIVEEEIDFVNVESAEAGAGSSEADLWARNSPLAADHVAAGSFDTAMQLLNRQVGAVQFAPLKPRFLEVYKATKTYLPATAGLPPLINYVRRTIDETDSRKMLPIIPRDLETVASVDLQEGYAAMRSNRLEEGVATFKRILHTVLVNTVSSEADVDEAKKIIATAREYILAMSIELERRTLSTNSPEDLKRSLELSAYFTIPKLEVAHRQLALMAAMKLAFANKNYGSALSFANRMLANGGSAKLLEQAKKIKAQCERNPQDQIDIDFDPFAEFDICAASFTPIYSGSPSVSDPFTGAKYHPQYKGSVDRISEVTEIGAPASGLRLFVPSQF
>XP_002562947_Penicillium_rubens
MLTKFESKSSRAKGIAFHPKRPWILVSLHSSTIQLWDYRMGTLIDRFEEHDGPVRGVDFHPTQPLFVSGGDDYKIKVWNYQTRRCLFTLNGHLDYVRTVFFHPELPWILSASDDQTIRIWNWQNRSLICTMTGHNHYVMCAQFHPTEDLIASASLDQSVRIWDISGLRKKHSAPTSISFEDQMARANPNQADMFGNTDAVVKFVLEGHDRGVNWVSFHPTLPLLVSAGDDRLVKLWRMSDTKAWEVDTCRGHFQNASAALFHPHQDLILSVGEDKTIRAWDLNKRTSVQSFKRDLDRFWVIAAHPEMNLFAAGHDTGVMVFKLERERPASAIYQNQLFYITKDKHVKSYDFAKNVESPPMLSLRKLGSPWVPPRTLSYNPAERAILVTSPADNGTYELIHLPRDATGAVEPTDVKRGQATSAVFVARNRFAVFNPSSQQVDIKDLSNSTTKTIKPPAGTTDIYFGGTGCLLFITPTHVALFDIQQKKQLAELAVSGVKYVVWSNDGLYCALLSKHNVTIVTKTLEQVSTLHETIRIKSATWDDAGVLLYSTLNHVKYSLLNGDNGIIRTLDQTVYLVRVKGRSVYALDRNAQPRILEIDPTEYRFKLALVKRNYDEMLQIIKTSSLVGQSIISYLQKKGYPEIALQFVQDPQTRFDLALECGNLEVANEMARELERPKIWSRLGAEALAHGNHQIVEMTYQKQRNFDKLSFLYLSTGDEEKLARMAKIAEHRGDFTSRFQNAIYRGDVEDRIQMFKEVDLYPLAYLTAKSHGLIEEAESILEAVGLTEDQIVLPTLEQPLKVPHPIVPTFQSNWPVKAAGHSSFEKALLGEVGVDEEAGADGFDIEEEEQEAAVARETLDEDEEEVSGWDMGDDVNVEEEVDFVNVESAEAGAGSSEADLWARNSPLAADHVAAGSFDTAMQLLNRQVGAVQFAPLKARFLEVYKASKTYLPATAGLPPLVNYVRRTVDETELRKMLPIIPRDLETVASVDLQEGYAAMRSNKLEDGVATFKRILHTVLVNTVSSEAEVEEAKKIIATAREYILAMSIELERRSLTTDSPDNLKRSLELSAYFTIPKLEVAHRQLALMAAMKLAFANKNYGSALSFANRMLANGGSAKLLEQAKKIKAQCERNPQDQIDIDFDPFAEFDICAASYTPIYSGSPSVSDPFTGAKYHPQYKGSVDRISDVTEIGAPASGLRLFVPSQF
>XP_040813904_Penicillium_solitum
MQSSPNMLTKFESKSSRAKGIAFHPKRPWILVSLHSSTIQLWDYRMGTLIDRFEEHDGPVRGVDFHPTQPLFVSGGDDYKIKVWNYQTRRCLFTLNGHLDYVRTVFFHPELPWILSASDDQTIRIWNWQNRSLICTMTGHNHYVMCAQFHPTEDLIASASLDQSVRIWDISGLRKKHSAPTSISFEDQMARANPNQADMFGNTDAVVKFVLEGHDRGVNWVSFHPTLPLLVSAGDDRLVKLWRMSDTKAWEVDTCRGHFQNSSAALFHPHQDLILSVGEDKTIRAWDLNKRTSVQSFKRDLDRFWVIAAHPEMNLFAAGHDTGVMVFKLERERPASAIYQNQLFYITKDKHVKSYDFGKNVESPPMLSLRKLGSPWVPPRTLSYNPAERAILVTTPADNGTYELIHLPRDATGAVEPTDVKRGQATSAVFVARNRFAVFNPSSQQVDIKDLSNSTTKTIKPPAGTTDIYFGGTGCLLFITPTHVALFDIQQKKQLAELAVSGVKYVVWSNDGLYCALLSKHNVTIVTKTLEQVSTLHETIRIKSATWDDAGVLLYSTLNHVKYSLLNGDNGIIRTLDQTVYLVRVKGRSVYALDRNAQPRILEIDPTEYRFKLALVKRNYDEMLQIIKTSSLVGQSIISYLQKKGYPEIALQFVQDPQTRFDLALECGNLEVANEMARELDRPNVWSRLGAEALAHGNHQIVEMTYQKQRNFDKLSFLYLATGDQEKLSRMAKIAEHRGDFTSRFQNAIYRGDVEDRIQMFKEVDLYPLAYLTAKSHGLIEEAESILEAVGLTEDQIVLPTIEQPLKVPQPIVPTFKSNWPVKAAGHSSFEKALLGEVGAADEEAGAEGFEIEEEEQEAAVARETLEDDEEEVSGWDMGDDVNVEEEVDFVNVESAEAGAGSSEADLWARNSPLAADHVAAGSFDTAMQLLNRQVGAVQFAPLKPRFLEVYKATKTYLPATAGLPPLVNYVRRTIDETDSRKMLPIIPRDLETVASVDLQEGYAAMRSNKLEEGVATFKRILHTVLVNTVSSEADVEEAKKIIATAREYILAMSIELERRTLATDSPEGLKRSLELSAYFTIPKLEVAHRQLALMAAMKLAFANKNYGSALSFANRMLANGGSAKLLEQAKKIKAQCERNPQDQIDIDFDPFAEFDICAASYTPIYSGSPSVSDPFTGAKYHPQYKGSVDRISDVTEIGAPASGLRLFVPSQF
>XP_022583161_Penicilliopsis_zonata
MQSSPNMLTKFESKSSRAKGIAFHPKRPWILVSLHSSTIQLWDYRMGTLIDRFEEHDGPVRGIDFHKTQPLFVSGGDDYKIKVWSYQTRRCLFTLNGHLDYVRTVFFHHELPWILSASDDQTIRIWNWQNRSLICTMTGHNHYVMSAQFHPKEDLIASASLDQSVRIWDISGLRKKHSAPTSMTFEDQMSRANPNQADMFGNTDAVVKFVLEGHDRGVNWVAFHPTLPLIVSAGDDRLIKLWRMSDTKAWEVDTCRGHFQNASACLFHPHQDLILSVGEDKTIRVWDLNKRTSVQSFKRDLDRFWVIAAHPEINLFAAGHDTGVMVFKLERERPASAIYQNQLFYITKEKHVKSYDFAKNIESPSMLSLRKLGSPWVPPRTLSYNPAERAILVTSPADNGTYELIHLPRDATGAVEPTDSKRGQGTSAVFVARNRFAVFNQSSQQVDIKDLSNSTTKTIKPPVGTTDIFFGGTGCLLFITPTSVALFDIQQKKQLAELAVSGVKYVVWSNDGLYAALLSKHNVTIVTKTLEQVSSLHETIRIKSATWDDAGVLLYSTLNHVKYSLLNGDNGIIRTLDQTVYLVRVKGRNVYCLDRNAKPRILEIDPTEYRFKLALVKRNYDEMLQIIKNSSLVGQSIISYLQKKGYPEIALQFVQDPQTRFELALECGNLDVAIEMAKELDRPKLWDRLSTEALAHGNHQTVEMTYQKQRNFEKLSFLYLGTGDQEKLSRMAKIAEHRGDFISRFQNAIYRGDVEDRIQMFKEVDQYPLAYLTAKSHGLTEEAESILEACGLTEEQISLCTVDEPLQVPRPIVPTFKSNWPVKAAAHSSFEKALLGEVGAAGEDAAANGYDIEEEEEEAAAVHDALEEEDEDVAGWDMGEEINVEEDVDFVNVDSVEGGAGSSEADLWARNSPLAADHVAAGSFDTAMQLLNRQVGAVHFAPLKPRFLEVYKATKTYLPATVSLPPLVNYVRRTVEETDSRKVLPIIPRDLETIANDDLQRGYAAMRANKLEEGVEIFRGILHTLLVNTVSSEAEVEQAKKIIATAREYILAMSIELERRPLPVDTPEGLKRSLELSAYFTMPKLEVAHRQLALISAMKFAFTNRNYSSALSFANRMLANGGSAKLLDQARKIKAQCERNPQDAIDIEFDQFAEFDICAASHTPIYTGSPSVTDPFTGAKYHEQYKGTVCHVSQVTEIGAPASGLRLFVPSQN
>XP_016615793_Cladophialophora_bantiana
MGTLIDRFEEHDGPVRGIDFHKTQPLFVSGGDDYKIKVWSYQTRRCLFTLNGHLDYVRTVFFHHELPWILSASDDQTIRIWNWQNRSLICTMTGHNHYAMCAQFHPKEDLIVSASLDQSVRVWDISGLRKKHSAPTSMSFEDQMARANQQQADMFGNTDAVVKFVLEGHDRGVNWVAFHPTLPLIVSAGDDRLVKLWRMSETKAWEVDTCRGHFQNVSACLFHPHQDLILSVGEDKTIRVWDLNKRTSVQSFKRENDRFWVIAAHPEINLFAAGHDNGVMVFKLERERPASSVYQNQLFYITKDKHVRSYDFTKNVESPSLLSLRKFGSNWVPPRTLSYNPAERSILVTSPTDNGTYELIALPRDATGATDPTDIKRGSGNAAVFVARNRFAVFSTSTQLVEIKDLSNSTTKSFKAPAGTTDITYGGTSCLLLITPTNVVLYDIQQKKQLAELSVTGVKYVTWSNDGLYAALLSKHNVTIVNKSLEQVSTLHETIRIKSAAWDDSGVLLYSTLNHIKYTLLNGDNGIVRTLDQTVYLVKVKGRNVYCLDRSAKPRVLSIDPTEYRFKLALVKRNYDEMLQIIRTSPLVGQSIISYLQKKGYPEIALQFVQDPQTRFELAIECGNLEVATEMAKELDRPKIWTRLGAEALIHGNHQTVEMTYQKLRNFDKLSFLYLCTGDEEKLTRMAKIAEHRGDFVSRFQNALYLNDVESRIQMFKEIDQYPLAYLTAKSHGLTEECQSILELCGLTEDQISMPDSGEGLTPPKVIIPTYKANWPVKEASHSSFERALLGEVGAAVEDETSPDLLTEDMPVAADSGGLPADEEADAGEGWDMGDDIGLETTGNDSDFVNVDNPDAPTEATGPGSSEADMWSRNSPLAADHVAAGSFDSAMQLLNRQVGAVHFEPLKSRFLEIYQASKTFLPANASLPPIVNYVRRSTDETDNRKLLPVIPRNLETLTNVDLQEGYTAMRTNKLENGVATFRTLLQSLLVNVVSSQAQVDEAKALITKSMEYTLAMSIELERRKLAASGGDSETQLKRQLELSAYFTMPKLEVAHRQLALMAAMKLAFSNRQYSSALSFANRILANGGAAKLVEQAKKIKQQAERSGSSDKTDIEYDQFADFDVCAASFTPIYSGAQSVSCPFDGAKYQSQFKGQVCRICEVCEIGAAASGLRLWVRGL
>XP_008727121_Cladophialophora_carrionii
MGTLIDRFEEHDGPVRGIDFHKTQPLFVSGGDDYKIKVWSYQTRRCLFTLNGHLDYVRTVFFHHELPWILSASDDQTIRIWNWQNRSLICTMTGHNHYAMCAQFHPKEDLIVSASLDQSVRVWDISGLRKKHSAPTSMSFEDQMARANQQQADMFGNTDAVVKFVLEGHDRGVNWVAFHPTLPLIVSAGDDRLVKLWRMSETKAWEVDTCRGHFQNASACLFHPHQDLILSVGEDKTVRVWDLNKRTSVQSFKRENDRFWVIAAHPEINLFAAGHDNGVMVFKLERERPASSVYQNQLFYITKDKQVRSYDFTKNVESPSLLSLRKFGSNWVPPRTLSYNPAERSVLVTSPTDGGTYELIALPRDAAGATDPTDIKRGSGNAAVFVARNRFAVFNTTTQLVEIKDLSNSSTKSFKAPTGTIDITYGGTGCLLLITATNVYLYDIQQKKQLADLSVTGVKYVSWSNDGLYAALLSKHNVTIVNKSLEQVSTLHETIRIKSATWDDSGVLLYSTLNHIKYTLLNGDNGIVRTLDQTVYLVKVKGRNVYCLDRAAKPKVLSIDPTEYRFKLALVKRNYDEMLQIIKTSTLVGQSIISYLQKKGYPEIALQFVQDPQTRFELAIECGNLDVATEMAKELDRPKIWTRLGAEALVHGNHQTVEMTYQKLRNFDKLSFLYLCTGDEEKLSRMAKIAEHRGDFVSRFQNALYLGDVESRIQMFKEIDQYPLAYLTAKSHGLTEECQSILELSGLTEEQISMPESGEPLAPPRPIVPTYKANWPVKEASHSSFERALLGEVGVAVEDEAGPDLLGEDVPAAADGDALAPDEDADAGDGWDMGDDVALDATGNDSDFVNVDNPDAPLEAAGPGSSEADLWSRNSPLAADHVAAGSFDSAMQLLSRQVGAVHFEPLKSRFLEIYQASKTFLPANAGLPPIVNYVRRTLDETDSRKFLPLIPRNLEALTNTDLQEGYTAMRTNKLENGILTFRSLLRSLLVNVVSSQAQVDEAKALITKSMEYTLAMSIELERRRLAASGDDSTEHLKRQLELSAYFTMPKLEVSHRQLALMAAMKLAFSNKQFSSALSFANRILANGGAPKLVDQAKKIKQQAERSGSTDKIDIEYDQFADFDVCAASFTPIYSGTPSVSCPFDGARYHSQYKGHVCKICEVCEVGAAASGLRLWVKGL
>XP_016248444_Cladophialophora_immunda
MASPSMLTKFESKSSRAKGLAFHPKRPWILVSLHSSTIQLWDYRMGTLIDRFEEHDGPVRGIDFHKTQPLFVSGGDDYKIKVWSYQTRRCLFTLNGHLDYVRTVFFHHELPWILSASDDQTIRIWNWQNRSLICTMTGHNHYAMCAQFHPKEDLIVSASLDQSVRVWDISGLRKKHSAPTSMSFEDQMARANQQQADMFGNTDAVVKFVLEGHDRGVNWVAFHPTLPLIVSAGDDRLVKLWRMSETKAWEVDTCRGHFQNVSACLFHPHQDLILSVGEDKTIRVWDLNKRTSVQSFKRENDRFWVIAAHPEINLFAAGHDNGVMVFKLERERPASSVYQNQLFYITKDKHVRSYDFIKSVESPSLLSLRKFGSNWVPPRALSYNPAERSILVTSPTDNGTYELIALPRDATGATDPTDIKRGSGNAAVFVARNRFAVFSSSTQLVEIKDLSNSTTKSFKAPTGTTDVTYGGTGCLLLISPTNVVLYDIQQKKQLAELSVTGVKYVAWSNDGLYAALLSKHNVTIVNKSLEQVSTLHETIRIKSAAWDDSGVLLYSTLNHIKYTLLNGDNGIVRTLDQTVYLVKVKGRNVYCLDRSSKPRVLTIDPTEYRFKLALVKRNYDEMLQIIKTSPLVGQSIISYLQKKGYPEIALQFVQDPQTRFELAIECGNLDVATEMAKELDRPKIWTRLGAEALVHGNHQTVEMTYQKLRNFDKLSFLYLCTGDEEKLTRMAKIAEHRGDFVSRFQNALYLGDVESRIQMFKEIDQYPLAYLTAKSHGLTEECQSILELCGLTEDQISMPESGEGLAPPKVIVPTYKANWPVKEASHSSFERALLGEVGVAVEDETSPDLLTEDVPVAADGDGLAADEEADAGEGWDMGDDIGLETAGNDSDFVNVDNPDAPAEAAGPGSSEADMWSRNSPLAADHVAAGSFDSAMQLLNRQVGAVHFEPLKSRFLEIYQASKTFLPANAGLPAIVNYVRRTTEETDNRKLLPVIPRNLETLTNVDLQEGYAAMRTNKLEQGVVTFRRLLQSLLVNIVSSQAQVDEAKALITKAMEYTLAMSIELERRRLAAAGGDSEAQLKRQLELSAYFTMPKLEVAHRQLALMAAMKLAFSNRQYSSALSFANRILANGGAAKLVDQAKKIKQQAERSGSSDKTEIEYDQFADFDICAASFTPIYTGAQSVSCPFDGAKYQSQFQGQVCKVCEVCEIGAAASGLRLWVKGL
>XP_007741925_Cladophialophora_psammophila
MGTLIDRFEEHDGPVRGIDFHKTQPLFVSGGDDYKIKVWSYQTRRCLFTLNGHLDYVRTVFFHHELPWILSASDDQTIRIWNWQNRSLICTMTGHNHYAMCAQFHPKEDLIVSASLDQSVRVWDISGLRKKHSAPTSMSFEDQMARANQQQADMFGNTDAVVKFVLEGHDRGVNWVAFHPTLPLIVSAGDDRLVKLWRMSETKAWEVDTCRGHFQNVSACLFHPHQDLILSVGEDKTIRVWDLNKRTSVQSFKRENDRFWVIAAHPEINLFAAGHDNGVMVFKLERERPASSVYQNQLFYITKDKHVRSYDFTKNVESPSLLSLRKFGSNWVPPRTLSYNPAERSILVTSPTDNGTYELIALPRDGTGATDPTDIKRGSGNAAVFVARNRFAVFSTSTQLVEIKDLSNSTTKSFKAPAGTTDITYGGTSCLLLITPTNIVLYDIQQKKQLAELSVTGVKYVSWSNDGLYAALLSKHNVTIVNKSLEQVSTLHETIRIKSAAWDDSGVLLYSTLNHIKYTLLNGDNGIVRTLDQTVYLVKVKGRNVYCLDRSAKPRVLSIDPTEYRFKLALVKRNYDEMLQIIRTSPLVGQSIISYLQKKGYPEIALQFVQDPQTRFELAIECGNLEVATEMAKELDRPKIWTRLGAEALIHGNHQTVEMTYQKLRNFDKLSFLYLCTGDEEKLTRMAKIAEHRGDFVSRFQNALYLNDVESRIQMFKEIDQYPLAYLTAKSHGLTEECQSILELCGLTEDQISMPDSGGGLAPPKVIIPTYKANWPVKEASHSSFERALLGEVGVAVEDETNPDLLTEDMPVAADGGGLPAEEEADAGEGWDMGDDIGLETTGNDSDFVNVDNPDAPAEAAGPGSSEADMWSRNSPLAADHVAAGSFDSAMQLLNRQVGAVHFEPLKSRFLEIYQASKTFLPANASLPPIVNYVRRTTDETDNRKLLPVIPRNLETLTNVDLQEGHTAMRTNKLENGVATFRTLLQSLLVNVVSSQAQVEEAKALITKSMEYTLAMNIELERRKLAASGGDSEAQLKRQLELSAYFTMPKLEVAHRQLALMAAMKLAFSNRQYSSALSFANRILANGGAVKLLEQAKKIKQQAERSGSSDKTDIEYDQFADFDVCAASFTPIYTGAQSVSCPFDGAKYQSQFKGQVCRICEVCEIGAAASGLRLWVKGL
>XP_018691930_Fonsecaea_erecta
MGTLIDRFEEHDGPVRGIDFHKTQPLFVSGGDDYKIKVWSYQTRRCLFTLNGHLDYVRTVFFHHELPWILSASDDQTIRIWNWQNRSLICTMTGHNHYAMCAQFHPKEDLIVSASLDQSVRVWDISGLRKKHSAPTSMSFEDQMARANQQQADMFGNTDAVVKFVLEGHDRGVNWVAFHPTLPLIVSAGDDRLVKLWRMSETKAWEVDTCRGHFQNVSACLFHPHQDLILSVGEDKTIRVWDLNKRTSVQSFKRENDRFWVIAAHPEINLFAAGHDNGVMVFKLERERPASSVYQNQLFYITKDKHVRSYDFTKNVETASLLSLRKFGSNWVPPRTLSYNPAERSILVTSPTDNGTYELIALPRDTTGATDPTDIKRGSGNAAVFVARNRFAVFSTSTQLVEIKDLSNSTTKSFKAPAGTTDITYGGTGCLLLISPTNVVLYDIQQKKQLAEMSVAGVKYVAWSNDGLYAALLSKHNVTIVNKSLEQVSTLHETIRIKSAAWDDSGVLLYSTLNHIKYTLLNGDNGIVRTLDQTVYLVKVKGRNVYCLDRSSKPRVLTIDPTEYRFKLALVKRNYDEMLQIIKTSPLVGQSIISYLQKKGYPEIALQFVQDPQTRFELAIECGNLEVATEMAKELDRPKIWTRLGAEALVHGNHQTVEMTYQKLRNFDKLSFLYLCTGDEEKLTRMAKIAEHRGDFVSRFQNALYLGDVESRIQLFKEIDQYPLAYLTAKSHGLTEECQSILELCGLTEDQISMPESGEGLAPPRVIVPTYKANWPVKEASHSSFERALLGEVGVAVEDETSPDLLTDDVPVGTDGDGPAADEEADAGEGWDMGDDIGLEAAGNDSDFVNVDNPDAPAEAAGPGSSEADMWSRNSPLAADHVAAGSFDSAMQLLNRQVGAVHFAPLKPRFLEIYQASKTYLPANAGLPPIVNYVRRTTDETDNRKLLPVIPRNLETLTNADLQEGYTAMRTNKLEQGVVTFRSLLQSLLVNVVSSQAQVDEAKALITKAMEYTLAMSIELERRRLAAAGGDSEAQLKRQLELSAYFTMPKLEVAHRQLALMAAMKLAFSNKQYSSALSFANRILANGGAAKLVEQAKKIKQQAERSGSSDKVEIEYDQFADFDVCAASFTPIYSGAQSVSCPFDGAKYQNQFKGQVCKICEVCAIGAAASGLRLWRTLVPVLDGLSVADDAGIIAVDQTGPHGIGESIRAIGLAAAPGITGPSGVFKSRPEDDMVEVISTPDRGLALFSTRKIKAGTLVLAEHPLISLDKHEENDSSAIEREFSTLSRAAQKTYLRLFDAQKSRMSRVVSIYYSNCYNCEGFRPGGQGGSAIGALSSRINHSCVPNVQFSYDEASDEMRFYAIRDIPRGKEICSNYDKSVFEVAAQRRRKQQMYYGFVCRCEACEAKNEFWAKSDERRRGMYEAIRAVQWCEKKLAGGKDAVVAEKSQAGEADLIEQALTSLGRLERLLSKESLVGVPLANTYRSMARWTERKGQNARDEVAGWRAKELEACVIAFGRDGQRTKDVETKLAAHRAARRRT
>XP_022512163_Fonsecaea_monophora
MDPCQLAQQLWDYRMGTLIDRFEEHDGPVRGIDFHKTQPLFVSGGDDYKIKVWSYQTRRCLFTLNGHLDYVRTVFFHHELPWILSASDDQTIRIWNWQNRSLICTMTGHNHYAMCAQFHPKEDLIVSASLDQSVRVWDISGLRKKHSAPTSMSFEDQMARANQQQADMFGNTDAVVKFVLEGHDRGVNWVAFHPTLPLIVSAGDDRLVKLWRMSETKAWEVDTCRGHFQNVSACLFHPHQDLILSVGEDKTIRVWDLNKRTSVQSFKRENDRFWVIAAHPEINLFAAGHDNGVMVFKLERERPASSVYQNQLFYITKDKHVRSYDFTKNVESPSLLSLRKFGSNWVPPRTLSYNPAERSILVTSPTDNGTYELIALPRDATGATEPTDIKRGSGNAAVFVARNRFAVFSTSTQLVEIKDLGNSTTKSFKAPAGTTDITYGGTGCLLLISPTNVVLYDIQQKKQLAELSVTGVKYVSWSNDGLYAALLSKHNVTIVNKSLEQVSTLHETIRIKSAAWDDSGVLLYSTLNHIKYTLLNGDNGIVRTLDQTVYLVKVKGRNVYCLDRSSKPRVLTIDPTEYRFKLALVKRNYDEMLQIIKTSPLVGQSIISYLQKKGYPEIALQFVQDPQTRFELAIECGNLEVATEMAKELDRPKIWTRLGTEALVHGNHQTVEMTYQKLRNFDKLSFLYLCTGDEEKLTRMAKIAEHRGDFVSRLQNALYLDDVESRIQMFKEIDQYPLAYLTAKSHGLIEECQSILELCGLTEDQISMPEAGEGLAPPKVIVPTYKANWPVKEASHSSFERALLGEVGVAVDDETSPDLLTEDVPAAADGDGLAADEDADAGEGWDMGDDIGLEATGNDSDFVNVDNPDAPAEAAGPGSSEADMWSRNSPLAADHVAAGSFDSAMQLLNRQVGAVHFEPLKSRFLEIYQASKTFLPANAGLPPIVNYVRRTTDETDNRKLLPVIPRNLETLSNVELQEGYTAMRTNKLEQGVLTFRRLLQSLLVNVVSSQAQVDEAKALITKAMEYTLAMSVELERRRLAAEGGEAEAQLKRQLELSAYFTMPKLEVSHRQLALMAAMKLAFSNRQYSSALSFANRILANGGAAKLVEQAKKIKQQAERLGSSDKIDIEYDQFADFDVCAASFTPIYTGAQSVSCPFDGAKYQSQFKGQVCKMCEVCEIGAAASGLRLWVKGL
>XP_016637005_Fonsecaea_multimorphosa
MAAPSMLTKASLGLLSSVSMSLTFELWDYRMGTLIDRFEEHDGPVRGIDFHKTQPLFVSGGDDYKIKVWSYQTRRCLFTLNGHLDYVRTVFFHHELPWILSASDDQTIRIWNWQNRSLICTMTGHNHYAMCAQFHPKEDLIVSASLDQSVRVWDISGLRKKHSAPTSMSFEDQMARANQQQADMFGNTDAVVKFVLEGHDRGVNWVAFHPTLPLIVSAGDDRLVKLWRMSETKAWEVDTCRGHFQNVSACLFHPHQDLILSVGEDKTIRVWDLNKRTSVQSFKRENDRFWVIAAHPEINLFAAGHDNGVMVFKLERERPASSVYQNQLFYITKDKHVRSYDFTKNVESPSLLSLRKFGSNWVPPRTLSYNPAERSILVTSPTDNGTFELIALPRDATGATDPTDIKRGAGNAAVFVARNRFAVFSTSTQLVEIKDLSNSTTKSFKAPAGTTDISYGGTSCLLLISPTNVVLYDFQQKKQLAELSVTGVKYVAWSNDGLYAALLSKHNVTIVNKTLEQVSTLHETIRIKSAAWDDSGVLLYSTLNHIKYTLLNGDNGIVRTLDQTVYLVKVKGRNVYCLDRSSKPRVLTIDPTEYRFKLALVKRNYDEMLQIIKTSPLVGQSIISYLQKKGYPEIALQFVQDPQTRFELAIECGNLEVATEMAKELDRPKIWTRLGAEALVHGNHQTVEMTYQKLRNFDKLSFLYLCTGDEEKLTRMAKIAEHRGDFVSRFQNALYLGDVESRIQMFKEIDQYPLAYLTAKSHGLTEECQSILEICGLTEDQISMPESGEGLALPKVIVPTYRANWPVKEASHSSFERALLGEVGVAVEDETSPDLLTEEVPVAADGDGLAADEEVDAGEGWDMGDDIGLEAAGNDSDFVNVDNPDAPAEAAGPGSSEADMWSRNSPLAADHVAAGAFDSAMQLLNRQVGAVHFEPLKSRFLEIYQASKTFLPANAGLPPLVNYVRRTTEETDNRKLLPVIPRNLETLTNVDLQEGYTAMRTNRLEHGVLTFRKLLQSLLVNVVSSQAQVDEAKALVTKAMEYTLAMSIELERRRLAAAGGDEEAQLQRQLELSAYFTMPKLEVAHRQLALMAAMKLAFSNRQYSSALSFANRILANGGAVKLVDQAKKIKQQAERLGSSDRIQIEYDQFADFDVCAASFSPIYTGAQSVSCSFDGSKYQTQFKGQVCKICDVCEIGAAASGLRLWVKGL
>XP_022500790_Fonsecaea_nubica
MDPRQLAQQLWDYRMGTLIDRFEEHDGPVRGIDFHKTQPLFVSGGDDYKIKVWSYQTRRCLFTLNGHLDYVRTVFFHHELPWILSASDDQTIRIWNWQNRSLICTMTGHNHYAMCAQFHPKEDLIVSASLDQSVRVWDISGLRKKHSAPTSMSFEDQMARANQQQADMFGNTDAVVKFVLEGHDRGVNWVAFHPTLPLIVSAGDDRLVKLWRMSETKAWEVDTCRGHFQNVSACLFHPHQDLILSVGEDKTIRVWDLNKRTSVQSFKRENDRFWVIAAHPEINLFAAGHDNGVMVFKLERERPASSVYQNQLFYITKDKHVRSYDFTKNVESPSLLSLRKFGSNWVPPRTLSYNPAERSILVTSPTDNGTYELIALPRDATGATEPTDIKRGSGNAAVFVARNRFAVFSTSTQLVEIKDLGNSTTKSFKAPAGTTDITYGGTGCLLLISPTNVVLYDIQQKKQLAELSVSGVKYVSWSNDGLYAALLSKHNVTIVNKSLEQVSTLHETIRIKSAAWDDSGVLLYSTLNHIKYTLLNGDNGIVRTLDQTVYLVKVKGRNVYCLDRSSKPRVLTIDPTEYRFKLALVKRNYDEMLQIIKTSPLVGQSIISYLQKKGYPEIALQFVQDPQTRFELAIECGNLEVATEMAKELDRPKIWTRLGTEALVHGNHQTVEMTYQKLRNFDKLSFLYLCTGDEEKLTRMAKIAEHRGDFVSRFQNALYLGDVESRIQMFKEIDQYPLAYLTAKSHGLTEECQSILELCGLTEDQISMPEAGEGLAPPKVIVPTYKANWPVKEASHSSFERALLGEVGVAVDDETSPDLLTEEVPAAADGDGLAADEDADAGEGWDMGDDIGLEATGNDSDFVNVDNPDAPAEAAGPGSSEADMWSRNSPLAADHVAAGSFDSAMQLLNRQVGAVHFEPLKSRFLEIYQASKTFLPANAGLPPIVNYVRRTTEETDNRKLLPVIPRNLETLSNVDLQEGYTAMRTNRLEQGVLTFRRLLQSLLVNVVSSQAQVDEAKALITKAMEYTLAMSVELERRRLAAEGGEAEAQLKRQLELSAYFTMPKLEVSHRQLALMAAMKLAFSNRQYSSALSFANRILANGGAAKLVEQAKKIKQQAERLGSSDKIDIEYDQFADFDVCAASFTPIYTGAQSVSCPFDGAKYQSQFKGQVCKMCEVCEIGAAASGLRLWVKGL
>XP_013278857_Fonsecaea_pedrosoi
MASPSMLTKASPGPSSSVLTSLTFELWDYRMGTLIDRFEEHDGPVRGIDFHKTQPLFVSGGDDYKIKVWSYQTRRCLFTLNGHLDYVRTVFFHHELPWILSASDDQTIRIWNWQNRSLICTMTGHNHYAMCAQFHPKEDLIVSASLDQSVRVWDISGLRKKHSAPTSMSFEDQMARANQQQADMFGNTDAVVKFVLEGHDRGVNWVAFHPTLPLIVSAGDDRLVKLWRMSETKAWEVDTCRGHFQNVSACLFHPHQDLILSVGEDKTIRVWDLNKRTSVQSFKRENDRFWVIAAHPEINLFAAGHDNGVMVFKLERERPASSVYQNQLFYITKDKHVRSYDFTKNVESPSLLSLRKFGSNWVPPRTLSYNPAERSILVTSPTDNGTYELIALPRDATGATEPTDIKRGSGNAAVFVARNRFAVFSTSTQLVEIKDLGNSTTKSFKAPAGTTDITYGGTGCLLLISPTNVVLYDIQQKKQLAELSVTGVKYVSWSNDGLYAALLSKHNVTIVNKSLEQVSTLHETIRIKSAAWDDSGVLLYSTLNHIKYTLLNGDNGIVRTLDQTVYLVKVKGRNVYCLDRSSKPRVLTIDPTEYRFKLALVKRNYDEMLQIIKTSPLVGQSIISYLQKKGYPEIALQFVQDPQTRFELAIECGNLEVATEMAKELDRPKIWTRLGTEALVHGNHQTVEMTYQKLRNFDKLSFLYLCTGDEEKLTRMAKIAEHRGDFVSRFQNALYLGDVESRIQMFKEIDQYPLAYLTAKSHGLIEECQSILELCGLTEDQISMPEAGEGLAPPKVIVPTYKANWPVKEASHSSFERALLGEVGVAVDDETSPDLLTEDVPAAADGDGLAADEDADAGEGWDMGDDIGLEATGNDSDFVNVDNPDAPAEAAGPGSSEADMWSRNSPLAADHVAAGSFDSAMQLLNRQVGAVHFEPLKSRFLEIYQASKTFLPANAGLPPIVNYVRRTTDETDNRKLLPVIPRNLETLNNVELQEGYTAMRTNRLEQGVLTFRRLLQSLLVNVVSSQAQVDEAKALITKAMEYTLAMSVELERRRLAAEGGEAEAQLKRQLELSAYFTMPKLEVSHRQLALMAAMKLAFSNRQYSSALSFANRILANGGAAKLVEQAKKIKQQAERLGSSDKIDIEYDQFADFDVCAASFTPIYTGAQSVSCPFDGAKYQSQFKGQVCKMCEVCEIGAAASGLRLWVKGL
>XP_007756341_Cladophialophora_yegresii
MPRCPQASAQQLVLTETTVREQEQSCQGLWDYRMGTLIDRFEEHDGPVRGIDFHKTQPLFVSGGDDYKIKVWSYQTRRCLFTLNGHLDYVRTVFFHHELPWILSASDDQTIRIWNWQNRSLICTMTGHNHYAMCAQFHPKEDLIVSASLDQSVRVWDISGLRKKHSAPTSMSFEDQMARANQQQADMFGNTDAVVKFVLEGHDRGVNWVAFHPTLPLIISAGDDRLVKLWRMSETKAWEVDTCRGHFQNASACLFHPHQDLILSVGEDKTVRVWDLNKRTSVQSFKRENDRFWVIAAHPEINLFAAGHDNGVMVFKLERERPASSVYQNQLFYITKDKQVRSYDFTKNVESPSLLSLRKFGSNWVPPRTLSYNPAERSVLVTSPTDSGTYELIALPRDAAGATDPTDIKRGSGNAAVFVARNRFAVFNTATQLVEVKDLSNSSTKSFKAPPGTTDITYGGTGCLLLITATNIYLYDIQQKKQLADLSVTGVKYVSWSNDGLYAALLSKHNVTIVNKSLEQVSTLHETIRIKSATWDDSGVLLYSTLNHIKYTLLNGDNGIVRTLDQTVYLVKVKGRNVFCLDRAAKPKVLSIDPTEYRFKLALVKRNYDEMLQIIKTSTLVGQSIISYLQKKGYPEIALQFVQDPQTRFELAIECGNLDVATDMAKELDRPKIWTRLGAEALVHGNHQTVEMTYQKLRNFDKLSFLYLCTGDEEKLSRMAKIAEHRGDFVSRFQNALYLGDVESRIQMFKEIDQYPLAYLTAKSHGLTEECQSILELSGLTEDQISMPGLGEPLAPPKPVVPTYKANWPVKEASHSSFERALLGEVGVAVEDEAGPDLLGEDVPAAADGDALAPDEDADAGDGWDMGDDVALDTTGNDSDFVNVDNPDAPTEAAGPGSSEADLWSRNSPLAADHVAAGSFDSAMQLLSRQVGAVHFEPLKSRFLEIYQASRTFLPANAGLPPIVNYVRRNIDETDSRKFLPLIPRNLEVLTSADLQEGYTAMRTNKLENGIVTFRSLLRSLLVNVVSSQAQVDEAKALITKSMEYTLAMSIELERRRLAASGDDSEEHLKRQLELSAYFTMPKLEVSHRQLALMAAMKLTFSNKQFSSALSFANRILANGGAPKLIEQAKKIKQQAERSGSTDKIDIEYDQFADFDVCAASFTPIYSGTPSVSCPFDGARYHSQYKGHVCKICEVCEVGAAASGLRLWVKGL
>XP_016231625_Exophiala_spinifera
MGTLIDRFEEHDGPVRGIDFHKTQPLFVSGGDDYKIKVWSYQSRRCLFTLNGHLDYVRTVFFHHELPWILSASDDQTIRIWNWQNRSLICTMTGHNHYAMCAQFHPKEDLIVSASLDQSVRVWDISGLRKKHSAPTSMSFEDQMARANQQQADMFGNTDAVVKFVLEGHDRGVNWVAFHPTLPLIVSAGDDRLVKLWRMSETKAWEVDTCRGHFQNVSACLFHPHQDLILSVGEDKTVRVWDLNKRTSVQSFKRENDRFWVIAAHPEINLFAAGHDNGVMVFKLERERPASSVYQNQLFYVTKDKHVRSYDFTKNTESPSLLSLRKFGSNWVPPRTLSYNPAERSILVTSPSDSGSYELIGLPRDATGASDPTDIKRGSGNAAVFVARNRFAVFSSSTQQVEIKDLSNSTTKAFKAPTPGTTDISYGGTGCLLLLSPSNVILYDIQQKKQLAELAVAGVKYVSWSNDGLYAALLSKHNVTIVNKNLEQVSTLHETIRIKSATWDDSGVLLYSTLNHIKYTLLNGDNGILRTLDQTVYLVKVKGRNVYCLDRAAKPKVLSIDPTEYRFKLALVKRNYDEMLQIIKNSSLVGQSIIAYVQKKGYPEIALQFVQDPQTRFELAIECGNLEVATEMAKELDRPKIWTRLGAEALIHGNHQTVEMTYQKLRNFDKLSFLYLCTGDQEKLTRMAKIAEHRSDFVSRFQNALYLGDVESRIQMFKEIDLYPLAYLTAKTHGLTEECQSILELCGLTEDQISMPESGKALVPPKAVVPTYKANWPVKEASHSSFEKALLGEVGGTVEDDDGHDLLNEDVPTTADGAGLTIEDEAEAGEGWDMGDDIGLDTTGDDSEFVNVDSPDTAVEAAGPGSSEAEMWARNSPLAADHVAAGSFESAMQLLNRQIGAVNFTPLKPRFFEIYQASKTYLPANTGLPPILNYVRRNVDETDSRKVLPIIPKTLDSLSSADLQEGYTAMRTNKLESGVVTFRTILQKLLVNVVSSEAEVDEAKALIAKSMEYTLAMSIELERRQLATAGGDSEEQLKRQLELSAYFTVPKLDVPHRQLALMAAMKLAFSNKQFSSALSFANRVLANGGAPKLLEQAKKVKQQAERSGSSDKIDIEYDQFAEFEICAASYTPIYTGSQSVSCPFDGAKYQSQYKGQVCKICEVCEIGAAASGLRLWVRGL
>XP_016263247_Exophiala_oligosperma
MASPSMLTKFESKSSRAKGLAFHPKRPWILVSLHSSTIQLWDYRMGTLIDRFEEHDGPVRGIDFHKTQPLFVSGGDDYKIKVWSYQTRRCLFTLNGHLDYVRTVFFHHELPWILSASDDQTIRIWNWQNRSLICTMTGHNHYAMCAQFHPKEDLIVSASLDQSVRVWDISGLRKKHSAPTSMSFEDQMARANQQQADMFGNTDAVVKFVLEGHDRGVNWVAFHPTLPLIVSAGDDRLVKLWRMSETKAWEVDTCRGHFQNVSACLFHPHQDLILSVGEDKTVRVWDLNKRTSVQSFKRENDRFWVIAAHPEINLFAAGHDNGVMVFKLERERPASSVYQNQLFYITKDKHVRSYDFTKNAESPSLLSLRKFGSNWVPPRTLSYNPAERSILVTSPSDSGSYELIGLPRDATGASDPTDIKRGSGNAAVFVARNRFAVFSVATQQVEIKDLSNSTTKAFKAPTPGTTDISYGGTGCLLLLSPSNVVLYDIQQKKQLAELAVPGVKYVSWSNDGLYAALLSKHNVTIVNKNLEQVSTSHETIRIKSATWDDSGVLLYSTLNHIKYTLLNGDNGILRTLDQTVYLIKVKGRNVYCLDRAAKPKVLSIDPTEYRFKLALVKRNYDEMLQIIKNSSLVGQSIIAYVQKKGYPEIALQFVQDPQTRFELAIECGNLEVATEMAKELDRPKIWTRLGAEALIHGNHQTVEMTYQKLRNFDKLSFLYLCTGDQEKLTRMAKIAEHRGDFVSRFQNALYLGDVESRIQMFKEIDLYPLAYLTAKTHGLTEECQSILELCGLTEDQISMPESGKALVPPKAVVPTYKANWPVKEASHSSFEKALLGEVGGAVEDDAGPDLLNEDIPVAADGAGLAIEDEGEAGEGWDMGDDIGLDTAGDDSEFVNVDNPDAAVEAAGPGSSEADMWARNSPLAADHVAAGSFESAMQLLNRQIGAVNFGPLKPRFLEIYQASKTYLPANSGLPPILNYVRRNVDETDSRKLLPIIPKTLDSLSNADLQEGYTAMRTNKLENGVVTFRNVLQSLLVNVVGSEAQVDEAKALIAKSMEYTLAMSIELERRQLATAGGDSEEQLKRQLELSAYFTVPKLDVSHRQLALMAAMKLAFSNKQFSSALSFANRVLANGGAPKLVEQAKKVKQQAERSGSSDKIDIEYDQFAEFEVCAASYTPIYTGSQSVSCPFDGAKYQSQYKGQVCKICEVCEIGAAASGLRLWVRGL
>XP_013321854_Exophiala_xenobiotica
MSSPSMLTKFESKSSRAKGLAFHPRRPWILVSLHSSTIQLWDYRMGTLIDRFEEHDGPVRGIDFHKTQPLFVSGGDDYKIKVWSYQTRRCLFTLNGHLDYVRTVFFHHELPWILSASDDQTIRIWNWQNRSLICTMTGHNHYAMCAQFHPKEDLIVSASLDQSVRVWDISGLRKKHSAPTSMSFEDQMARANQQQADMFGNTDAVVKFVLEGHDRGVNWVAFHPTLPLIVSAGDDRLVKLWRMSETKAWEVDTCRGHFQNVSACLFHPHQDLILSVGEDKTVRVWDLNKRTSVQSFKRENDRFWVIAAHPEINLFAAGHDNGVMVFKLERERPASSVYQNQLFYITKDKHVRSYDFTKNVESPSLLSLRKFGSNWVPPRTLSYNPAERSILVTSPTDSGTYELIGLPRDATGASDPTDIKRGSGTAAVFVARNRFAVFNSSTQLVEIKDLSNSTTKSFSAPPGTTDITYGGTGCLLLLTPTNVVLHDIQQKKQLAELSVTGVKYVSWSNDGLYAALLSKHNVTIVNKNLEQVSTLHETIRIKSATWDDSGVLLYSTLNHIKYTLLNGDNGILRTLDQTVYLVKVKGRNVYCLDRSAKPKVLSIDPTEYRFKLALVKRNYDEMLQIIKNSSLVGQSIIAYVQKKGYPEIALQFVQDPQTRFELAIECGNLEVATEMAKELDRPKIWTRLGAEALIHGNHQTVEMTYQKLRNFDKLSFLYLCTGDEEKLTRMAKIAEHRGDFVSRFQNALYLGDVETRIQMFKEIDLYPLAYLTAKTHGLREECQSILELCGLTEDQISMPESGQALSPPKVIAPTYKANWPVKEASHSSFEKALLGEVSGAVEDETSPDLLNEDVPVIADGTGLAVEDEADAVEGWDMGDDIGLDTAGDESEFVNVDNPDAPVEAAGPGSSEADMWARNSPLAADHVAAGSFESAMQLLNRQIGAVNFAPLKPRFLEIYQASRTFLPGNAGLSPMLNYVRRNIDETDSRKLLPIIPKGLDTLSTVDLQEGYTAMRTNKLENGVLTFQNILQSLLVNVVSSEPQVDEAKALIAKCMEYTLAMSIELERRQLAAAGGDSEEQLKRQLELSAYFTVPKLDVSHRQLALMAAMKLAFSNKQFSSALSFANRVLANGGAPKLVEQAKKVKQQAERAGSTDKIDVEYDQFADFEVCAASYTPIYSGSQSVSCPFDGAKYQTQYKGQVCKICEVCEIGAAASGLRLWVRGL
>XP_007719975_Capronia_coronata
MQFESKSSRAKGLAFHPKRPWILVSLHSSTIQLWDYRMGTLIDRFEEHDGPVRGIDFHKTQPLFVSGGDDYKIKVWSYQTRRCLFTLNGHLDYVRTVFFHHELPWILSASDDQTIRIWNWQNRSLICTMTGHNHYAMCAQFHPKEDLIVSASLDQSVRVWDISGLRKKHSAPTSLSFEDQMARANQQQADMFGNTDAVVKFVLEGHDRGVNWVAFHPTLPLIVSAGDDRLVKLWRMSETKAWEVDTCRGHFQNVSACLFHPHQDLILSVGEDKTIRVWDLNKRTSVQSFKRENDRFWVIAAHPEINLFAAGHDNGVMVFKLERERPAFSVYQNQLFYVTKDKHVRSYDFGKNVESPSLLSLRKFGSNWVPPRTLSYNPAERSILVTSPTDNGTYELIALPRDATGATDPTDLKRGSGNAAVFVARNRFAVFTASTQLVEIKDLSNSTTKSFKAPSGTTDITYGGPGCLLLITPTNVVLYDIQQKKQLAELAVTGVKYVSWSNDGLYAALLSKHNVTIVNKSLEQVSTLHETIRIKSATWDDSGVLLYSTLNHIKYSLLNGDNGIVRTLDQTVYLIKVKGRNVYCLDRAAKPKVLSVDPTEYRFKLALVKRNYDEMLQIIKTSSLVGQSIISYLQKKGYPEIALQFVQDPQTRFELAIECGNLEVATEMAKELDRPKIWTRLGSEALIHGNHQTVEMVYQKLRNFDKLSFLYLCTGDEEKLTRMSKIAEHRGDFVSRFQNALYLGDVESRIQMFKEIDLYPLAYLTAKTHGLTEECASILELCGLTEDQISMPEPGDGLTKPNVIVPTYKANWPVKEASHSSFEKALLGEVGAADEDAGPDLLNEDIPVATDGNGLAAEDDADVVEGWDMGDDLGIDTTGNDSDFVNVDNPDAPAEAAGPGSSEADLWARNSPLAADHVAAGSFESAMQLLNRQIGAVQFEPLKPRFLEIYQASKTYLPANTGLPPIVNYVRRTIDETDSRKLLPCIPKSLDTLATVDLQEGYAAMRTNKLESGVVTFRNILHSLLVNVVSSEAQVDEAKALIAKSMEYTLAMSIELERRQLAAAGSDSEEGLKRQLELSAYFTMPKLDVSHRQLALMAAMKLAFSQKQFSSALSFANRVLANGGASKLVEQAKKVKQQAERSGSSDKIDIEYDPFADFDVCAASYTPIYTGAQSVSCPFDGSKYHSQYKGQVCRICQVCEVGAAASGLRLWVKGL
>XP_007731245_Capronia_epimyces
MQFESKSSRAKGLAFHPKRPWILVSLHSSTIQLWDYRMGTLIDRFEEHDGPVRGIDFHKTQPLFVSGGDDYKIKVWSYQTRRCLFTLNGHLDYVRTVFFHHELPWILSASDDQTIRIWNWQNRSLICTMTGHNHYAMCAQFHPKEDLIVSASLDQSVRVWDISGLRKKHSAPTSISFEDQMARASQQQADMFGNTDAVVKFVLEGHDRGVNWVAFHPTLPLIVSAGDDRLVKLWRMSETKAWEVDTCRGHFQNVSACLFHPHQDLILSVGEDKTIRVWDLNKRTSVQSFKRENDRFWVIAAHPEINLFAAGHDNGVMVFKLERERPAFSVYQNQLFYITKDKHVRSYDFTKNAESPSLLSLRKLGSNWVPLRTLSYNPAERSILVTSPSDSGTYELIALPRDATGASDPTDVKRGSGNAAVFVARNRFAVFATSTQLVEIKDLSNSTTKSFKAPLGTTDISYGGPGCLLLITPTNVVLYDIQQKKQLAELGVSGVKYVSWSNDGLYAALLSKHNVTIVNKSLEQVSTLHETIRIKSATWDDSGVLLYSTLNHIKYTLLNGDNGIVRTLDHTVYLVKVKGRNVYCLDRAAKPRVLSIDPTEYRFKLALVKRNYDEMLQIIKTSSLVGQSIISYLQKKGYPEIALQFVQDPQTRFELAIECGNLEVATEMAKELDRPKIWTRLGTEALIHGNHQTVEMTYQKLRNFDKLSFLYLCTGDEEKLTRMSKIAEHRGDFVSRFQNALYVGDVESRIQMFKEIDLYPLAYLTAKSHGLTEECAAILELCGLTEDQISMPEPGDGLTKPDVIVQTYKANWPVKEASHSSFEKALLGEVGVAVDEDARSDLLNEDIPVPTDGNGLAAEDDADAVEGWDMGDDIGLDTTGNDSDFVNIDNPDGPVEAAGPGSSEADIWARNSPLAADHVAAGSFDSAMQLLNRQVGAVRFEKLKPRFMEIYQASKTYLPANASLPPIVNYVRRTLDDTDSRKLLPFIPRNLETLTTVDLQEGYSAMRTNKLENGVVTFRNILQSLLVNVVNSEAQVDEAKALIAKSMEYTLAMSIELERRQLAAAGDDSEEGLKRQLELSAYFTMPKLDVSHRQLALMAAMKLAFSHKQFSSALSFANRVLANGGASKLVEQAKKVKQQAERSGSSDKIGIEYDQFADFDVCAASYTPIYSGVQSVSCPYDGSKYHIQYKGQVCNLCQVCEVGAAASGLRLWVKGL
>XP_009159088_Exophiala_dermatitidis
MASPSMLTKFESKSSRAKGLAFHPKRPWILVSLHSSTIQLWDYRMGTLIDRFEEHDGPVRGIDFHKTQPLFVSGGDDYKIKVWSYQTRRCLFTLNGHLDYVRTVFFHHELPWILSASDDQTIRIWNWQNRSLICTMTGHNHYAMCAQFHPKEDLIVSASLDQSVRVWDISGLRKKHSAPTSMSFEDQMARANQQQADMFGNTDAVVKFVLEGHDRGVNWVAFHPTLPLIVSAGDDRLVKLWRMSETKAWEVDTCRGHFQNVSACLFHPHQDLILSVGEDKTIRVWDLNKRTSVQSFKRENDRFWVIAAHPEINLFAAGHDNGVMVFKLERERPACSVYQNQLFYVTKDKHVRSYDFTKNVESPSLLSLRKFGSNWVPPRTLSYNPAERSILVTSPADNGTYELISLPRDATGASDPTDVKRGSGNAAVFVARNRFAVFTASTQLVEIKDLSNSTTKSFKAPPGTTDITYGGPGCLLLINPTNVVLYDIQQKKQLAELGVTGVKYVSWSNDGLYAALLSKHNVTIVNKSLEQVSTLHETIRIKSATWDDSGVLLYSTLNHIKYTLLNGDNGIVRTLDQTVYLVKVKGRNVYCLDRAAKPRVLSIDPTEYRFKLALVKRNYEEMLQIIKTSSLVGQSIISYLQKKGYPEIALQFVQDPQTRFELAIECGNLEVATEMAKELDRPKIWGRLGAEALIHGNHQTVEMAYQKLRNFDKLSFLYLCTGDEEKLSRMSKIAEHRGDFVSRFQNALYLGDVESRIQMFKEIELYPLAYLTAKSHGLTEECASILELCGLTEDQISMPEPGDGLAKPKVIVPTFKANWPVKEASHSSFEKALLGEVGVAVDEDASPDLLNEDITAAADGNELAAEDDVDAVEGWDMGDDLGLDTAGNDSDFVNVDNPDVPVEAAGPGTSEADMWARNSPLAADHVAAGSFESAMQLLNRQVGAVNFEPLKPRFLEVYQASKTYLPANAGLPPIVNYVRRTLDETDSRKLLPYIPRSLDALSTVDLQEGYTAMRTNKLESGVVTFRNILQSLLVNVVNSEAQVDEAKALIAKATEYTLAMSIELERRQIAAAGGDSEDQLKRQLELSAYFTMPKLDVSHRQLALMAAMKLAFSQKQYSSALSFANRVLANGGAPKLVEQARKVKQQAERSGASDKIDIEYDQFADFDVCAASHTPIYSGTPSVSCPFTGAKYHVQYKGDVCRICNVCEIGAPASGLRLWVKGL
>XP_013265521_Exophiala_aquamarina
MGTLIDRFEEHDGPVRGIDFHKTQPLFVSGGDDYKIKVWSYQTRRCLFTLNGHLDYVRTVFFHHELPWILSASDDQTIRIWNWQNRSLICTMTGHNHYAMCAQFHPKEDLVVSASLDQSVRVWDISGLRKKQSAPTSMTFEDQMARANQQQADMFGNTDAVVKFVLEGHDRGVNWVAFHPTLPLIVSAGDDRLVKLWRMSETKAWEVDTCRGHFQNASACLFHPHQDLILSVGEDKTVRVWDLNKRTSVQSFKRENDRFWVIAAHPEINLFAAGHDNGVMVFKLERERPASSVYQNQLFYITKDKHVRSYDFSKSIESPSLLSLRKFGSLWVPPRTLSYNPAERSILVTSPTDSGTYELIGLPRDATGASDPTDLKRGAGNAAVFVARNRFAVFSTATQLVEIKDLSNSTTKSFKAPPGTTDITYGGTGALLLITPTTVALYDIQQKKQLAELSVNGVKYVTWSNDGLYAALLSKHNVTIVNKSLEQVSTLHETIRIKSATWDDSGVLLYSTLNHIKYTLLNGDNGIVRTLDQTVYLVKVKGRNVYCLDRAAKPKVLSIDPTEYRFKLALVKRNYDEMLQIIKTSSLVGQSIISYLQKKGYPEIALQFVQDPQTRFELAIECGNLEVATEMAKELDRPKVWTRLGAEALLHGNHQTVEMTYQKLRHFDKLSFLYLCTGDEEKLIRMSKIAEHRGDFTSRFQNALYLGDVESRIQMFKEIDLYPLAYLTAKSNGLVEECESILELSGLTEDQISLPTIGQSLNTPKSVVPTFKTNWPVKEASHSSFEKALLGEVGVAADEEPGSDLLNEDLPAAAEKNGLAVEDEADAGEGWDMGDDMGLDTAGNDSDFVNVDNPDASVDAAGPGSSEADIWSRNSPLAADHVAAGSFDSAMLLLNRQIGAVNFAPLKPRFLEIYQASKTYLPATTGLPPILNYVRRAPDETDSRKLLPFIPQSLETLSTVDLQEGYTAMRTNKLESGVVVFRNILQSLLVNVVSSQAQVDEAKALITKSAEYALAMTIELERRRLAAAGSDSEEHLKRQLELSAYFTVPKLDVSHRQLALMAAMKLAFSSKQFSSALSFANRVLANGGAAKLVDQAKKVKQQAERSGSSDKLDIEYDQFADFDVCAASYTPIYSGVQSVSCPFDGSKYHSQYKGKVCSICEVCEVGAAASGLRLWVKGL
>XP_016228501_Exophiala_mesophila
MASPSMLTKFESKSSRAKGLAFHPKRPWILVSLHSSTIQLWDYRMGTLIDRFEEHDGPVRGIDFHKTQPLFVSGGDDYKIKVWNYQTRRCLFTLNGHLDYVRTVFFHPELPWILSASDDQTIRIWNWQNRSLICTMTGHNHYAMCAQFHPKEDLIVSASLDQSVRVWDISGLRKKHSAPTSMSFEDQMARANQQQADMFGNTDAVVKFVLEGHDRGVNWVAFHPTLPLIVSAGDDRLVKLWRMSETKAWEVDTCRGHFQNASACLFHPHQDLILSVGEDKTVRVWDLNKRTSVQSFKRENDRFWVIAAHPEINLFAAGHDNGVMVFKLERERPASSVYQNQIFYITKDKHVRSYDFSKNTESASLLSLRKFGSLWVPPRTLSYNPAERSILVTSPADSGSYELIGLPKDAVGATDPTDLKRGAGNAAVFVARNRFAVFSVSTQLVEIKDLSNSTTKSFKAPSGTTDITYGGTGALLLITPTSVFLYDIQQKKQLAELSVNGVKYVSWSNDGLYAALLSKHNVTIVNKSLEQVSTLHETIRIKSATWDDSGVLLYSTLNHIKYTLLNGDNGIVRTLDQTVYLVKVKGRNVYALDRAAKPKVLSIDPTEYRFKLALVKRNYDEMLQIIKTSSLVGQSIISYLQKKGYPEIALQFVQDPQTRFELAIECGNLEVATEMAKELDRPKIWQRLGAEALIHGNHQTVETAYQKLRQFDKLSFLYLCTGDEEKLTRMSKIAEHRGDFVSRFQNALYLGDVESRIQMFKEIDLYPLAYLTAKSHGLTEEVESILELSGLTEDQISLPTTGDALGPVKPIVPSYKANWPVKEASHSSFEKALLGEAGAVEEEETPDLLNDDAAIATDRNGLVADDDADAGDGWDMGDDLGLEATGNDSDFVNVDNADLPQDASGPGSSEADLWARNSPLAADHVAAGSFESAMQLLNRQIGAVNFAPLKPRFLEIYQASKTYLPASSGLPAIVNYVRRTVDETDGRKVLPVIPRSLDSLTGADLQEGYTAMRTNKLEGGVVTFRQILHSLLVNVVSSEAQVDEAKALIAKSTEYTLAMCVELERRQLAALNEDSEESLKRQLELSAYFTLPKLDVSHRQLALISAMKLAFSSKQFSSALSFANRIIANGGTPKFVEQAKKVKQQSERSGSTDKIDIEYDQFAEFDLCAASYTPIYTGAQSVSCPFDGSKYQTEFKGQVCRICEVCEIGAAASGLRLWVKGL
>XP_013267966_Rhinocladiella_mackenziei
MGLSLSDVSDEDAEKRPVTFESKSSRAKGLAFHPKRPWILVSLHSSTIQLWDYRMGTLIDRFEEHDGPVRGIDFHKTQPLFVSGGDDYKIKVWSYQTRRCLFTLNGHLDYVRTVFFHHELPWILSASDDQTIRIWNWQNRSLICTMTGHNHYAMCAQFHPKEDLIVSASLDQSVRVWDISGLRKKHSAPTSMSFEDQMARANQQQADMFGNTDAVVKFVLEGHDRGVNWVAFHPTLPLIVSAGDDRLVKLWRMSETKAWEVDTCRGHFQNASACLFHPHQDLILSVGEDKTVRVWDLNKRTSVQSFKRENDRFWVIAAHPEINLFAAGHDNGVMVFKLERERPASSVYQNQLFYITKDKHVRSYDFSKNVESPSLLSLRKLGSNWVPPRTLSYNPAERSILVTSPTDGGTYELIALPRDATGASDPTDLKRGSGNAAVFVARNRFAVFSSSTQLVEIKDLSNSTTKSFKAPAGTTDITYGGTGCLLLITPTNVVLYDIQQKKQLAELSVTGVKYVSWSNDGLYAALLSKHNVTIVNKSLEQVSTLHETIRIKSATWDDSGVLLYSTLNHVKYTLLNGDNGIVRTLDQTVYLVKVKGRNIYCLDRAAKPKVLSIDPTEYRFKLALVKRNYDEMLHIIRESSLVGQSIISYLQKKGYPEIALQFVQDPQTRFELAIECGNLEVATEMAKELDKPKIWTRLGAEALIHGNHQTVEMTYQKLRNFDKLSFLYLCTGDEEKLTRMAKIAEHRGDFVSRFQNALYLGDVESRIQMFKEIDLYPLAYLTAKSHGLTEECESILELCGLTEDQISMPESGGGLSIPKAIVPTFKANWPMKEASHSSFEKALLGEIGVVAVDEDTSPDLLNEDIPIPADGNDVAAVDDADAGDGWDMGDDIGLDAAGNDSDFVNVDNPDAPIEPAGPGSSEADMWSRNSPLAADHVAAGSFDSAMQLLNRQVGAVHFEPLKSRFLEIYQASKTYLPANAGLSPILNYVRRTTDETDSRKLLPVIPRSLDTLSSVDLQEGYTAMRTNKLENGVVAFRYILQSLLVNVVSSEAQVDEAKALIAKSMEYLLAMSIELERRHLAASGSDSEEQLKRQLELSAYFTMPKLDVSHRQLALMAAMKLAFSNKQFSSALSFANRVLANGGSPKLVEQAKKVKQQAERSGSSDRIDIEYDQFADFDWSSECFMPI
>XP_017994740_Phialophora_attinorum
MASPSMLTKFESKSSRAKGIAFHPKRPWILVSLHSSTIQLWDYRMGTLIDRFEEHDGPVRGIDFHKTQPMFVSGGDDYKIKVWSLQSRRCLFTLNGHLDYVRTVFFHHEYPWILSASDDQTLRIWNWQNRQLICTMTGHNHYAMCAQFHPKEDLIVSASLDQSVRVWDISGLRKKHYSPSAMSFEDQMARQNQQQADMFGNTDAVVKFVLEGHDRGVNWVAFHPTLPLIVSAGDDRLVKLWRMSETKAWEVDTCRGHFQNASACLFHPHQDLILSVGEDKTVRVWDLNKRTSVQSFKRENDRFWVIAAHPEINLFAAGHDNGVMVFKLERERPASSISQNTLFYITKDKHVKSYDFSKNVESGSLLNLRKFGSPWVPPRTLSYNPAERSVLVTSPADSGSYELVGLSKDAAGGSDPTDVKRGTGNSAVFVARNRFAVFSTSSLLVEIKDLSNSTTKSFKAPHGTTDISFGGTGCLLLISPTNVVLYEIQQKKQLAELAVTGVKYVSWSNDGLSCALLSKHNVTIVNKNLEQISTLHETIRIKSATWDDSGVLLYSTLNHIKYTLPNGDNGIVRTLEHTVYLVKVKGRNVYCLDRAAKPKVLPIDPTEYRFKLALVKRNYDEMLQIIKNSSLVGQSIISYLQKKGYPEIALQFVQDPQTRFELAIECGNLEVATEMAKELDRPKIWQRLSSEALMHGNHQTVEMTYQKLRSFDKLSFLYLCTGDEEKLQRMAKIAEHRNDFTARFQNALYLGDVESRIQMFKEIDLYPLAYLTAKANGLTEECESVLEMSGLTEEEISVPSVGQALKTPAPIVQTHKSNWPVKEAAHSSFERALLGEFSGEPVDDGEVDLLNEEAPVVTAKDGGAVDDDDEGDGWDMGDEIPVDTAGTDSDFVNVDNPDAPADATGPGTSEADMWARNSPLAADHVAAGSFDTAMQALNRQIGAVNFEPLKPRFLEIFTASKTYLPANAGLPSIVNYIRRNVDETDSRKCLPVIPRDLESLTTTDLQEGYTAMRTNKLETGVVTFKNILQSLIVNVVGSEAQVAEAKDLIAKAVEYALAMSVELERRRLAAAAGDSPSEDQLKRQLELSAYFTVPKLDVSHRQLALMAAMRLALTNKQHKSALSFANRVLANGGAPKLVEQAKKVKAQSERAGSTDKLDIEYDPFADFDVCAASYTPIYGGTPSVSCPFDGAKYHESYKGQVCRVCEVCEVGKDGSGLRLWVPQR
>NP_595279_Schizosaccharomyces_pombe
MEMLTKFESRSSRAKGVAFHPTQPWILTSLHNGRIQLWDYRMGTLLDRFDGHDGPVRGIAFHPTQPLFVSGGDDYKVNVWNYKSRKLLFSLCGHMDYVRVCTFHHEYPWILSCSDDQTIRIWNWQSRNCIAILTGHSHYVMCAAFHPSEDLIVSASLDQTVRVWDISGLRMKNAAPVSMSLEDQLAQAHNSISNDLFGSTDAIVKFVLEGHDRGVNWCAFHPTLPLILSAGDDRLVKLWRMTASKAWEVDTCRGHFNNVSCCLFHPHQELILSASEDKTIRVWDLNRRTAVQTFRRDNDRFWFITVHPKLNLFAAAHDSGVMVFKLERERPAHALNINTLLYVNKEKSIVSYDLLRAQSTTVASVKHLGSAWLPPRSLSYNPAEKVALLTSSADNGVYELVNVSSRSNSLPLKDNIKGPGDDAIFVARNRFAVFSRSDQTIEIKDLSNKVTKTIQLPEKTRDIFFAGMGHVLLSTATQVHLFDLQQKKIVSSFNANRVKYVVWSNDNSQAALLGKHYVYIVKKNLELITSIHETIRIKSAVWVENNVLLYATLDHLKYALMSGDTGVIKTLESTLYLVKAKGNMVFALNRAAEPVSFEIDPTEYLFKLALLRKDYEQVLHLIQNSNLVGQAIIAYLQKKGYPEIALQFVEDPSTRFELALECGNLETALELARTIDRPEVWSRLASDAMSYGNHKIAEITFQKLRYFEKLSFLYLITGNAEKLQKMAIIAEKRNDTLSLFQNSLYLNEVESRINILEQAGMYPIAYLTAKSNGLEEKAQQILSHCNKTEEEIKLPSLGSAFTTPVPVNETYTHNWPLLDTSHSTFEKSLQERMEQLAIERQEEQESEEEYEEVEQSLMDVVDEMSDLAESVPEEEVDGWEVEDLAPEEAVNDVVDDASAFVGADEIFLWKRNSPLAADHIAAGDFESAMKILNKQVGAINFSPLKTRFLEIYTASRVYLPTISGLDPLVSYVRRNAETAERSQALPFITRNLASIKSHELHEAYRLVKANKILEAQICFRSIIYLALTTVANSEEEADEISALIDECCRYIVALSCELERRRLGEEDTKRALELSYYFASADLQPMHSIIALRLAINASHKLKNYKSASFLGNKLLQLAESGPAAEAANRAITLGDRNPHDAFEIEYDPHVEMRICPKTLTPVYSGDDFDVCSVCGAVYHKGYVNEVCTVCDVGGIGQKGTGRRFFA
```
