## Supplementary material for "Coding Sequence Insertions in Fungal Genomes are Intrinsically Disordered and can Impart Functionally-Important Properties on the Host Protein": fasta protein sequences: XP_721750.2_blasthits_fa.txt

```
>XP_721750_Candida_albicans
MSSPKEALEWKDKGNNLLKQHKYDEAIEAYTKAIEIDPNNAIFYSNRAQVQIKLENYGLAIQDCDLAIKLDINFLKAYYRKGVSLMAILNHKQALENFKFILKKLPNDKLTLENYKQCTNYLKRQAFEKAIAGNDDNESIFNKIDYQSIQIEKSWSGPELNITTTTTNTTTTNTTTTTTVGDNNKNKKSDVIVNIEGLDHDYLKYMIKLFKNGGKLPKRHVFAIIAKVYEILKQENTMTEISLLHSQIDFNNDNDDTINNPHGKGKGKGDQIIGGKKLTVVGDTHGQFFDLLNLFDKFGHVTQDHIYLFNGDFVDRGSWSCEVALYLYVLKILYPKSIFINRGNHETNDMNKTYGFTDECEFKYSKKIFEAFNQSFGALPLACLINQTYLCMHGGLFSNDKVTLKDIKSINRFPSNGSSQPPKEGLAMELLWTDPQEINGRSPSKRGIGMQFGPDITERFCLSNKIRKIIRSHEVRMNGIENEQNGRLMTVFSAPNYCDSTGNLGGVIHIEENSNYKKDLDDGQGYKTVEEKNCPWILTTETFEAVPHPDLKPMAYSKGGFGF
>XP_002419104_Candida_dubliniensis
MSSPKEEAVEWKDKGNNLLKQHKYDEAIEAYTKAIEIDSENAIFYSNRAQVQIKLENYGLAIQDCDLAIKLDNNFLKAYYRKGVSLMAILKHKQALENFKFILKKLPNDKLTLENYKQCTNYLKRQAFEKAIAGNDDNESIFNKIDYQSIQIEKSWSGPELNITTSTSTTSTTSTTTKTEDKKSDVIVNIEGLNHDYLKYMIKLFKNGGKLPKRHVFAIVAKVYEILKNENTMTEISLLHSQIDFTSNNDKINNSNGKNDQIIGGKKLTVVGDTHGQFYDLLNLFNKFGHVTQDHIYLFNGDFVDRGSWSCEVALYLYVLKILYPKSIFINRGNHETNDMNKTYGFTDECEFKYSKKIFEAFNQSFGALPLACLINQTYLCMHGGLFSNDKVTLEDIKSINRFPNNGSSQPPKEGLAMELLWTDPQEINGRSPSKRGIGMQFGPDITERFCLSNKIRKIIRSHEVRMNGIEVEQNGRLMTVFSAPNYCDSTGNLGGVIHIEENSNYKKELDDGQGYKHVEEKNCPWILTTETFEAVPHPDLKPMAYSKGGFGF
>XP_002547845_Candida_tropicalis
MTKEEAIKLKDQGNAYLKDHKFDQAIESYTEAIKLDPKNAIFYSNRAQVHIKLENYGLAIQDCDSAISIDSNFLKAYYRKGVSLMAILQYKQAQQNFKFILNKLPNDKLTLENYKQCTNYLKRQAFEKAIAGTDHTLVINSVDYQSIQIEKSWEGPDLEIIPTKKNGEITVEINGLNHDYLKYMIKLFKQGGKLPKKHVFAIITKVYELIKKEQTMTEITLNHSKINDKLNDDEIIGGKKLTVVGDTHGQFYDLLNLFSKFGFVSNDHIYLFNGDFVDRGSWSCEVALYLYVLKILYPFSIFINRGNHETSDMNKTYGFTDECEYKYSKKIFEAFSESFGALPLASLINREYLCMHGGLFSNDKVSLKDIKSINRFPSMVQLNLQKKVLRWNYYGSILKKLMVDLLQREVLVCNLVSI
>XP_003869626_Candida_orthopsilosis
MTQGKEEAIKVKDEGNQYLKEHKFEEAIKSYTKAIELDPTNAVFYSNRAQVHIKMENYGLAIQDCDSALAVNPNFLKAYYRKGVAQMAILQHKKAQQNFQIILKRLPNDALTLENYKQCTNYLKRQAFEKAIAGEDQVSILNTIDYEGVQVEKSWEGPELKITATKVKDENKKENVVVNIEGLDQSYLKYMINLFKKGGKLPKKHVFAIISKVHEILKQEQTMTEVSINHSKLKTPENKDEIIGGSKLTVVGDTHGQFYDVLNLFKKFGYVSKDHVYLFNGDFVDRGSWSCEVALYLYVLKILYPHSIFINRGNHETSDMNKTYGFTDECEAKYSKKIFDAFTESFGALPLATLINREYLCMHGGLFSNDKVTLQDIKSLNRFPKNGSTQPPKEGLAMELLWTDPQEESGRSPSKRGIGMQFGPDITERFCLSNKVRKVLRSHEVRMSGVEEEQKGRLITVFSAPDYCDSTGNLGGVVHFTENEAYDPEKDDGEGYRKVDDDNCPWTLTKETFEASPHPDIKPMAYSKGGFGF
>XP_001527407_Lodderomyces_elongisporus
MTQIQDEAIKLKDQGNKFLKEHKFDEAIEAYTKAIELDPKNAIFYSNRAQVRIKLENFGLAIQDCDSAIAVDPNFIKAYYRKAVSQMAILQTKQAQQNFKFILTKLPNDKLTLEHYKKCTALLKREAFERAIAGVEEASVLDSIDYEGIQVEKWWEGPDLEIKTKKTKVDGKDKLSVDINGLDLDYLRYMIKTFKDGGKIPKKHVFAIISKANEILSLEKSMTEVTLKHSKLNRQPLEDEIVGGSKLTVLGDTHGQFYDLLNIFKKFGKCSEDHVYLLNGDFVDRGSWSTENCLYLYVLKILYPRSMFINRGNHETLDMNRTYGFSDEVEAKYSKKVFEAFSQSFGSLPYACLINREYLVMHGGLFSNDNVTIKDIKDINRFKHVQPPKEGIAMELLWTDPQETNGKSPSKRGIGMQFGPDITERFCLNNKLRKIIRSHEVRMGGVEVEQKGRLITVFSAPDYCDSTGNLGGVVNFTENTDYDPEKDDGEGYRNPVVDESDESNPWTMSLETFEASPHPDIKPMAYSKGGIGF
>XP_007376037_Spathaspora_passalidarum
MTTSATNKTEAIAHKDKGNTHLLAHELDKAVEEYTIAIELDPHNAIFYSNRAQAHIKLENYGLAILDCDEALKIDPSLLKAYYRKGVAQMAILKHKEALANFKYILTKLPNDRLTLENYKQCSGYLKRQAFERAIAGADHVSVIDSVDYGAIQIEKSWQGPSVDVIKKKTGGVEITGVDLSYLKYMIDLFKKGGVLPKRHVFGIIAKCHELFKQEQTMVEIMLPHTKLNSEKQNDEIILENGKKLTIVGDTHGQFYDVLNLFKKFGHVSEDHIYLFNGDFVDRGSWSCEVALYLYVLKLIFPKQVFINRGNHETSDMNKTYGFADECEFKYSKKIFEAFSESFGALPLACLINRSYLCMHGGLFSNDQVLLSDIKAINRFPKSGSSQPPREGLAMELLWTDPQTTNGRSPSKRGIGMQFGPDITERFCLNNKLRKIIRSHEVRMDGAESEHNGRLITVFSAPNYCDATGNLGAVIHITENQTYDVEKHDDEGYRKVDDENCPWTLVTETFEAVEHPDMKPMAYSKGGFGF
>XP_043049885_Scheffersomyces_spartinae
MSDKKQEAIAFKDQGNELLKEHRFEEAVELYTKAIELDPSNVIFFSNRAQAEIRLERYGYAIADCDRALELDPMFMKAYYRKGVSLMAILKHKEALVCFKTVLKTLPNDKLTLENHKQCSNYLKRQAFERAIASEDKQLVICTVDFDHMLIEKTWEGPSLDIKVIQKSSNDINIDIKGLDEDYLKYMIKHFKNGGKIPKKHVFAIVAKVYQILKQEATMVEISLNHKAMVSESKNANEIKLDGKKITVVGDTHGQFYDVLNLFAKFGHVSRDHIYVFNGDFVDRGSWSCEVALYLYVLKVLYPQSVFLNRGNHETDDMNKTYGFTDECEAKYSKKIFEAFSESFGALPLATLINQSYLVMHGGLFSNDKVTLDDIRKYNRFPSSGSTQPPKEGIAMELLWTDPQEVNGRAPSKRGIGMQFGPDITERFCLKNKLRKILRSHEVRNDGVELEHNGRLITVFSAPNYCDSTNNLGGVVHFTENENYDPGSDDGEGYRDVEDSNCPWSLDMETFEAVEHPPIRPMAYSKGGFGF
>XP_001382985_Scheffersomyces_stipitis
MMKAYYRKGVSQMAILKHKEAQGNFKIILKKLPNDKLTLENYKQCTNYLKRQAFERAIAGDTKISIINSIDYEGIQIEKSWTGPSLSIHATKPKDDKSDVHVDIEGLDIAYLKNMIELFKKDGRLPKKHVFAIIAKVHELFKSEKSMVEISLPHPGLTGEGSPDEILLENGKKLTVVGDTHGQFYDVLNLFHKFGHVGEDHIYLFNGDFVDRGSWSCEVALYLYVLKIIFPRSVYINRGNHETSDMNKTYGFTDECEFKYNKKIFEAFSESFGALPLATLINRSYLCMHGGLFSNDHVTLDDLKNINRFPISGSSQPPREGLAMELLWTDPQPSNGRAPSKRGIGMQFGPDITERFCLSNKIRKVLRSHEVRMGGVESEHNGRLITVFSAPNYCDSTGNLGGVVHFTVNKDYDSEKDNGEGFRQVEESNCPWTLETETFDAVPHPDIKPMAYSKGGFGF
>XP_020066663_Suhomyces_tanzawaensis
MDLDTDVPMEDVEEHQLRQSGQPAGADASAASRPFSGKKQDLSLTSVNQLDQWIDKLSKCEPLSEADVKRLCDMAIDVLQFEENVQPVQVPVTICGDVHGQFHDLIELFKIGGPCPDTNYLFMGDYVDRGYYSVETVSYLVCMKVRYPNRITILRGNHESRQITQVYGFYDECLRKYGSATVWKLFTDLFDYFPITALVDNKVFCLHGGLSPMIETIDQVRELNRIQEVPHEGPMCDLLWSDPDDRGGWGISPRGAGFTFGQDISEQFNHTNDLSLIARAHQLVMEGFSWSHQESVVTIFSAPNYCYRCGNQAAIMEVDEQHNRQFLQYDPSVRPGEPTVTRKTPDYFL
>XP_020077142_Hyphopichia_burtonii
MSDHQEADIDSIVDRLLEVRGSRPGRQVTLSEHEIRYLCTKAREIFIQQPILLELEAPIKICGDIHGQYYDLLRLFEYGGFPPEANYLFLGDYVDRGKQSLETICLLLAYKIKYPENFFILRGNHECASINRIYGFYDECKRRYNIKLWKTFTDCFNCLPIAAIIDEKIFTMHGGLSPDLNSMEQIRRVMRPTDIPDVGLLCDLLWSDPDKDITGWSENDRGVSFTFGPDVVSRFLQKHDMDLICRAHQVVEDGYEFFSKRQLVTLFSAPNYCGEFDNAGAMMSVDESLLCSFQILKPAEKESKFSRPNHLSNNRPVTPPRKQKRGVQDLLHPNAASEAKNHKLKTLVQQPRSYFMDVKCQGCLTITTVFSHAQTAVTCDNCSTVLCTPTGGKAKLTEGCSFRKK
>XP_015468629_Debaryomyces_fabryi
MSNNKEEAIKLKDEGNSYLKEHRYDDAIKSYTKAIELDPSNAVFYSNRAQVHIKLENYGLAIADCNEALKVDPNMMKAYYRKGISLMAILNYKEAQINFKEILKKMPNDRLTLENNKQCTSYLKKQAFEKAIAGDVKESVINSINFNDLIIEKTWEGPELSISAKRESKESDIEVEIEGLDLNYLKYMIKLFKDGGKLPKKHVHAIIAKVRQLFKNESSMVEVSQAHSRLSPSESPDEIILSKAKKFTVVGDTHGQFYDVLNLFKKFGYVSEEHAYLFNGDFVDRGSWSCEVALYLYVLKILYPTSVFINRGNHETNDMNKTYGFTDECEHKYSKKIFEAFSESFGALPLATLINRSYLCMHGGLFSDSKVKIEDIKKINRFPTSGSTQPARDGIGMELLWTDPQPMNGCSPSKRGIGMQFGPDITERFCLTNKIRKVLRSHEVRMGGVEEEHNGRLITVFSAPNYCDSTGNLGGVVHFTENDKYDKQKDDGEGYRLSDDTNCPWNLQIETFEAVPHPDLKPMAYSKSGFGF
>XP_002770320_Debaryomyces_hansenii
MSNNKEEAIKLKDEGNAYLKEHRYNYAIDSYTKAIELDPTNAVFYSNRAQVHIKLENYGLAISDCNEALKVDPNMMKAYYRRGISLMAILNYKEAQINFKEILKKMPNDRLTLENNKQCISYLKKQAFEKAIAGDVKESVINSINYNDLIIEKTWEGPELSINAKRENKESDLEVEIEGLDLDYLKYMIKLFKDGGKLPKKHVHAIVAKVRQLFKNESSMVEVSQGHSKLSSSESPDEILLSKAKKFTVVGDTHGQFYDVLNLFQKFGYVSEEHAYLFNGDFVDRGSWSCEVALYLYVLKILYPTSVFINRGNHETNDMNKTYGFTDECEHKYSKKIFEAFAESFGALPLATLINRSYLCMHGGLFSDSKVKIEDIKKINRFPNSGSTQPARDGIGMELLWTDPQPTNGCSPSKRGIGMQFGPDITERFCLTNKIRKVLRSHEVRMDGVEEEHNGRLITVFSAPNYCDSTGNLGGVVHFTENDKYDKEKDDGEGYRASDDANCPWNLQIETFEAVPHPDLKPMAYSKSGFGF
>XP_006684498_Yamadazyma_tenuis
MTSPDEIILAGGKKLTVVGDTHGQFFDVLNLFQKFGFVSDEHVYLFNGDFVDRGSWSCEVAFYLFVLKILYPHSIFINRGNHETNDMNKTYGFTDECEHKYSQKVFEAFAESFGALPYAALINGSYLCMHGGLFSRDDVTLKEIKNFNRFPTSGSTQPPRDGIAMELLWTDPQPEVGRSQSKRGIGMQFGPDITERFCLNNKIRKVLRSHEVRMGGVEEEHNGRLITVFSAPNYCDSTGNLGGVVHFVENPKYNKATDQEDGYKTADDPNCPWSLQIETFDAVPHPDLKPMAYSKSGFGY
>XP_001487198_Meyerozyma_guilliermondii
MSVAEAVKLKDEGNEHFKAHRFDEAIESYTKAIEVDPKNAVFYSNRAQVHIKLENYGLAIIDCDEALKVDPSFTKAYYRKGVAQMAILKYKEAQANFKTILKTLPNDKLTLENYKQCVNYLKKQAFEKAIAGDEKTSIFTTIDFNSMIIEKTWEGPSLEITSTTTESGVKVDIEGLDLGYLKYMIKHFKAGGKIPKKHAFAIIAKVTEICKHEKTMVELSLPHNLYTNAEASKDELLLAKSKKLTVVGDTHGQFYDVLNLFNKFGFVSDLHSYLFNGDFVDRGSWSCEVAFYLYVLKILYPTSLFLNRGNHETNDMNKTYGFTDECELKYSKKVFEAFAESFGALPLATLINRSYLCMHGGLFSDDNVTLEDIKNFNRFPSSGSSQPPREGIAMELLWTDPQPTPGRAPSKRGIGMQFGPDITERFCLKNKIRKVLRSHEVRMGGVEEEHNGRLITVFSAPNYCDSTGNLGGVVHITENVKYDAASDNGEGYRDAKDTNCPWTLEIEKFDAVPHPDLKPMAYSKAGFGF
>XP_018714762_Metschnikowia_bicuspidata
MDLDTDVPMEDAVEDVQLTKDAALSKKPDVSISSINQLDQWIEKLTQCEPLSEADVKRLCEMAIDVLQFEENVQPVQVPVTICGDVHGQFHDLMELFKIGGPCPDTNYLFMGDYVDRGYYSVETVSYLVCMKVRYPNRITILRGNHESRQITQVYGFYDECLRKYGSAAVWKLFTDLFDYFPITALVDNKVFCLHGGLSPMIETIDQVRELNRIQEVPHEGPMCDLLWSDPDDRGGWGISPRGAGFTFGQDISEQFNHTNDLSLIARAHQLVMEGFSWSHQESVVTIFSAPNYCYRCGNQAAIMEVDENHQRQFLQYDPSVRPGEPTVTRKTPDYFL
>XP_002618548_Clavispora_lusitaniae
MSKEEAVKLKDEGNALLKQHKYAEAAEKYTEAIKLDPKNAVFYSNRAQVHISLEEYGSAIADCDRALEVDPNYAKAYYRKGVSLMALLNYKEAQGNFKKILQKLPNDRLTLENYKQCVNYLKKQAFERAIAGDDKRSILHEIDYSAIVIEKSWSGPHLEIEAHKKGDDLNIDIKGLDLDYLKYMIQLFKDGGKLPKKHVFAIVAKVYELFKKENTMVEMCLPHSKLDDTKTQDEIALQGKKITVVGDTHGQFYDVLNLFARFGKVDENHIYLFNGDFVDRGSWSCEVALYLYVLKILYPQSVFINRGNHETNDMNKTYGFTDECEAKYSKKVFEAFAESFGALPLASLINRSYLVMHGGLFSNDKVTLDDIRKINRFPVSGSSQPPRDGLAMELLWTDPQPENGRSPSKRGLGIQFGPDVTERFCLANKIRKVLRSHEVRMDGVEEEHNGRLITVFSAPNYCDATGNLGGVVHIEENVNYDKEKDDGEGYRKTDDDNCPWKLTTETFEAVPHPDLKPMAYSKSGFGF
>XP_025341053_Candida_haemuloni
MSEALKWKDEGNKLLKEQKYDDAINAYTKAIELDDSNPIFFSNRAQVHIKLENYGLAIADCDAAAKADPSFMKAYYRKGVSLMALLNYKEAQNNFKIVLQKLPNDKLTLENHKQCVNYLKKEAFEKAIAGDEKSSVLFGLDFDGMLVEKSWEGPQLDIKAVKSKDKKEVSINIDGLDHSYLKYMIDLFKKGGKLPKKHVFAIVAKVNELLRNESSMVEISLPHSQIDKSILPEDEIILENGKKLTVVGDTHGQFYDVLNLFDKFGFVSDEHVYLFNGDFVDRGSWSCEVALYLYVLKILYPHSFFMNRGNHETNDMNKTYGFTDECEAKYSKKVFEAFAESFGALPLATLINRSYLVMHGGLFSNDQVTLEDIKNINRFPSSGSSQPPREGLAMELLWTDPQQENGRSPSKRGLGIQFGPDITEKFCVNNKIRKILRSHEVRMGGFEIEHNGRLITVFSAPNYCDATGNKGAVVHFAENKSYDKSKDSGEGYKETNETNCPWTLEKETFEAVPHPDMKPMAYSKAGFGF
>XP_024716025_Candida_pseudohaemulonis
MSEALKWKDDGNKLLKEQKYNEAIDAYTKAIELDGTNPIFYSNRAQVHIKLENYGSAIADCDAAVKADPLFMKAYYRKGVSLMALLNYKEAQTNFKIVLQKLPNDKLTLENHKQCVNYLKKEAFEKAIAGDEKQLVLYGLDFDGMLIEKLWEGPLLDIKAIKLADKREVSIEIGGLDQAYLKYMIDLFKKGGKLPKKHVFAIVAKVNELLRNENSMVEVSLPHSQLDELILPEDEIILKNGKKLTVVGDTHGQFYDVLNLFQKFGFVSNEHVYLFNGDFVDRGSWSCEVALYLYVLKILYPQSLFMNRGNHETNDMNKTYGFTDECEAKYSKKVFEAFAESFGALPLATLINRSYLVMHGGLFSNDSVTLDDIKKINRFPSSGSSQPPREGLAMELLWTDPQPENGRSPSKRGLGIQFGPDITEKFCVNTKIRKILRSHEVRMGGFENEHNGRLITVFSAPNYCDATGNMGAVVHFTENSQYDKSQDNGEGYKESEEKNCPWSLELETFEAVPHPDMKPMAYSKAVLFPDMSNEANDEPDEWDQRIINTGCYEENLALQLCHADKGDWRKCLGEMEAFRKCWDKNKNNDRTSTVEIERKDREL
>XP_025338394_Candida_duobushaemulonis
MSEALKWKDDGNKLLKEQKYNEAIDAYTKAIELDGTNPIFYSNRAQVHIKLENYGSAIADCDAAVKADPSFMKAYYRKGVSLMALLNYKEAQTNFKIVLQKLPNDKLTLENHKQCVNYLKKEAFEKAIAGDEKQSVLYGLDFDGMLIEKSWEGPSLDIKAIKSADKKQVSIEIGGLDQAYLKYMIELFKKGGKLPKKHVFAIVAKVNELLRNENSMVEVSLPHSQLDESILPEDEIILKNGKKLTVVGDTHGQFYDVLNLFQKFGFVSNEHVYLFNGDFVDRGSWSCEVALYLYVLKILYPQSLFMNRGNHETNDMNKTYGFTDECEAKYSKKVFEAFAESFGALPLATLINRSYLVMHGGLFSNDSVTLDDIKKINRFPSSGSSQPPREGLAMELLWTDPQPENGRSPSKRGLGIQFGPDITEKFCVNNKIRKILRSHEVRMGGFENEHNGRLITVFSAPNYCDATGNMGAVVHFTENSQYDKSQDNGEGYKESDEKNCPWSLESETFEAVPHPDMKPMAYSKAGFGF
>XP_028889827_Candida_auris
MAEALKFKDEGNAFLKENKLNEAIESYTKAIEIDDSNPIFFSNRAQVHIKQENYGLAIADCEAAIKADPQFMKAYYRKGVALMALLNYKEAQNNFKIVLKKLPNDKLTVENHKQCVNYLKKEAFERAIAGDEKQSIIYGLDFDGMLIEKSWEGPELKITAQKSSDKSKVAIEIEGLDLNYLKYMIDLFKKGGRLPKKHVFAIIAKVNEILRSENSMVEISLPHSQIDKSTLPKDEIILENAKKLTVVGDTHGQFYDVLNLFQKFGFVSEEHIYLFNGDFVDRGSWSCEVALYLYVLKILYPRSMFINRGNHETNDMNKTYGFTDECEVKYSRKVFDAFAESFGALPLATLINRSYLVMHGGLFSNDQVTLDDIKSINRFPSSGSSQPPREGLAMELLWTDPQPENGRSPSKRGLGIQFGPDITERFCLNNKIRKVLRSHEVRMDGYEYEHKGRLITVFSAPNYCDATGNKGAVVHFTENKDYDKSKDTGEGYRDAEDSNCPWTLNSETFDAVPHPDIKPMAYSKAGFGF
>NP_011639_Saccharomyces_cerevisiae
MSTPTAADRAKALERKNEGNVFVKEKHFLKAIEKYTEAIDLDSTQSIYFSNRAFAHFKVDNFQSALNDCDEAIKLDPKNIKAYHRRALSCMALLEFKKARKDLNVLLKAKPNDPAATKALLTCDRFIREERFRKAIGGAENEAKISLCQTLNLSSFDANADLANYEGPKLEFEQLYDDKNAFKGAKIKNMSQEFISKMVNDLFLKGKYLPKKYVAAIISHADTLFRQEPSMVELENNSTPDVKISVCGDTHGQFYDVLNLFRKFGKVGPKHTYLFNGDFVDRGSWSCEVALLFYCLKILHPNNFFLNRGNHESDNMNKIYGFEDECKYKYSQRIFNMFAQSFESLPLATLINNDYLVMHGGLPSDPSATLSDFKNIDRFAQPPRDGAFMELLWADPQEANGMGPSQRGLGHAFGPDITDRFLRNNKLRKIFRSHELRMGGVQFEQKGKLMTVFSAPNYCDSQGNLGGVIHVVPGHGILQAGRNDDQNLIIETFEAVEHPDIKPMAYSNGGFGL
>XP_018222331_Saccharomyces_eubayanus
MSNPTEADRMNALERKNEGNVFIKEKHFLKAIEKYTQAIDLDSTQSIYFSNRAFAHFKVDNFQSALNDCDEALKLDPKNIKAYHRRALSCMALLEFKKAKKDLTVLLKAKPNDPAGTKALATCDRFIREERFRKAIGGGEGETKVSLCQTLNLSSFDANSDLTNYDGPKLEFEQLHDEKNNFNGGEIKNMSQEFISQMINDLFLKGKLLPKKYVAAIISHADTLFRQEPSMVELENKSTPDIKISVCGDTHGQFYDVLNLFRKFGKVGPNHTYLFNGDFVDRGSWSCEVALLFYCLKILYPKNFFLNRGNHESDNMNKIYGFEDECKYKYSQRIFNMFSQSFESLPLATLINDDYLVMHGGLPSDPSASLSDFKGINRFAQPPRDGAFMELLWADPQEANGMGPSQRGLGHAFGPDITERFLKNNNLRKVFRSHELRMDGVHFEQNGKLMTVFSAPNYCDSQGNLGGIIHIVPGHGILQAGKNDDEDLIIETFEAVEHPDMKPMAYSNGGFGL
>XP_033766463_Saccharomyces_paradoxus
MSTSTAADRAKALERKNEGNVFVKEKHFLKAIEKYTEAIDLDPTQSIYFSNRAFAHFKVDNFQSALNDCDEAIKLDPKNIKAYHRRALSCMALLEFKKAKKDLNVLLKAKPNDPAATKALLTCDRFIREERFRKAIGGGENETRVSLCQTLNLSSFDANADLANYEGPMLEFEQLYDDKNTFKGAKIKNMSQGFISKMVNDLFLKAKFLPKKYVAAIISHADTLFRQEPSMVELENNSTPDVKITVCGDTHGQFYDVLNLFRKFGKVSPKHTYLFNGDFVDRGSWSCEVALLFYCLKILYPKNFFLNRGNHESDNMNKIYGFEDECKYKYSQRIFNMFSQSFESLPLATLINNDYLVMHGGLPSDASATLSDFKNINRFAQPPRDGAFMELLWADPQEVNGMGPSQRGLGHAFGPDITEKFLKNNKLRKIFRSHELRMGGVQFEQKGNLMTVFSAPNYCDSQGNLGGVIHVVPGNGVLQAGRNDDENLIIETFEAVEHPDIKPMAYSNGGFGL
>XP_003677186_Naumovozyma_castellii
MTSAFADAKEQAVAFKNEGNTYIKEQNYMKAIELYSQAIELDPTQSIFFSNRALAQLKLDNFQSCMNDCDVALRLDPKNIKAYHRRGLSHLGLLQCKKARNDLQVVLKAKPTDATAKRALAMCEKVIREERFKKAIGGDDQDKLNFCQTMSLKSFDANSDLAKYEGPTLEFEQLLNEKGENAGVEVKNLTQEFISQMVNDVFLKGKNIPKKYAAAIISHADRLFREEPSLQEISNTTDPTKKITVCGDTHGQFYDVLNLFKKFGKVSPDHTYLFNGDFVDRGSWSCEVALLYYSLKIAYPQNIFLNRGNHETDNMNKMYGFEDECKYKYSQRIFDMFSQSFESLPLATLINDAYLVMHGGLPSNTSDTVEDIRKIDRFTQPPREGLFMELLWSDPQAKDGFGPSQRGLGFAFGADITKQFLEKNNLRKIFRSHEVRMEGIEFEHNKRLVTVFSAPNYCDSQKNLGGVIHVTPGHGKVGPHGNDDEDLLIETFESVEHPPIKPMAYSNGGLGF
>XP_003668855_Naumovozyma_dairenensis
MSTTPTTEAAQQAIDLKNEGNKYIKEKKYTKAVEYYTKAIELDSTQSIFFSNRALAQLKLDNFQSCLDDCNSALELDPKNIKAYHRRGLSQLGLLHFKKAKNDLSIVLKAKPSDATAKRALDMCEKVIREERFKKAIGGDDTDRVNPCQVLNLSSFDANSDLVKYEGPILDFEQLYVDENGDKSTSVGGVAIKNMSQEFISKMVNDVFLKGKNIPKKYAAAIISHADRLFRDEPSLVELSNNKQQDNDEDAMKISVCGDTHGQFYDVLNIFKKFGKVGEKHTYLFNGDFVDRGSWSCEVALLFYSLKILFPKNIFLNRGNHETDNMNKMYGFEDECKYKYSPRIFEMFSRSFESLPLATLINDNYLVMHGGLPSDTSLTVDDIRKINRFTQPPREGLFMELLWSDPQEKDGFGPSQRGLGFSFGSDITKNFLEKNKLRKIFRSHEVRMNGIEFEQNGNLVTVFSAPNYCDSQGNMGGIIHVVPGKGIIAQNGNDDDDLLIETFKAVEHPAVKPMAYSNGGLGF
>XP_003956092_Kazachstania_africana
MAVYDTELATSYKDEGNKFLKQQDFQRANELYTKAIETDPTQSIFYSNRALANLKLDNFMNALNDCTNAIELNSSNLKAYHRRGLANIGLLNFKSARNDFNIVLKYKPNDIIAKNGFDTCEKVIREERFKKAIGGSDEKTGGATICQSTSLSSFDANADLSKYAGPELEFKQLTNEKGENSGIEVINMSQSFISSLVNDVFLKGKNLPKKYAAAIISHCERLFRNEPTLVEISNVTNPNTKISVCGDTHGQFYDVLNIFKRFGKVSENHTYLFNGDFVDRGSWSCEVAILFYCLKILFPNNLFINRGNHETDNMNKVYGFEDECNYKYSKRIFQMFSQSFESLPLATLINNDYLVMHGGLPSDTSLTVEDIKSIDRFKQPPRDGLFMELLWSDPQAKDGFGPSQRGLGFAFGSDITAQFIEKNNLRKIFRSHEVRMNGYEFEHNKKLITVFSAPNYCDSQGNLGSIIHVVPNNGEINVNDNDDENLIIETFDSVSHPDIKPMAYSNGGFGF
>XP_022462688_Kazachstania_naganishii
MSNPSKPDAEAALKFKDEGNVYIKSQDYQKAIELYTKAIELDSTSSIFYSNRALAHLKLDNFQSALHDCNDAIKLDNNNIKAYHRRGLAYVGLLEFRKAKNDLTILLKYKPNDATAKRGLEMCESFIREERFKKAIGGDDHGKVKLCQTVSLSSFNANTDLVKYEGLKLDFEELTDEKGQPDGVVIKNMSQEFISMMVNDYFLKGKNIPKQYAAAIISHAERLFRTEQTLVKLDNTRNPDAKISVCGDTHGQFYDVLNIFRKFGKVSPTHTYLFNGDFVDRGSWSCEVALLYYALKVLFPNNFYLNRGNHETDNMNKMYGFEDECKYKYSQRIFSLFSQSFESLPLATLINNDYLVMHGGLPSDANSTLEDIEKIDRFAQPPREGAFMELLWCDPQEANGFGPSQRGLGVSFGTDITEKYVQNNKLRKIFRSHEVRMPGIQFEQNKKLVTVFSAPNYCDSQANKGGIIHVTPGKGHVGEHGNDDENLIIETFEAVEHPDIKPMAYSNGGLGF
>XP_445630_Candida_glabrata
MGATDADKALEYKNEGNACVKVQDYAKAIEKYDKAIELDDTQSVYFSNRALCHLKLDNFQCASQDCDKALALDPKNVKAYHRRGLACVGLLEFKKARADLTVVLKAKPSDAAAKRALDICEKVIREERFRKAIGGGDSDSKPKLCSTLNLSSFDANSDLAKYDGPSLEFEQLKNEKNEYAGVKITNMSQDFITKLVNDVFLQGKNIPKKYAAAIISHADRLFRDEANLLELSNKESPDHKISVCGDTHGQFYDVLNIFKKYGKVSENHTYLFNGDFVDRGSWSCEVALLFYSLKILFPKNFFLNRGNHETDNMNKIYGFEDECKYKYSQRIFDMFSQSFESLPLATLINKDYLVMHGGLPSDKTSTLEDINKLDRFSQPPREGLYMELLWSDPQQADGLGPSQRGLGFAFGPDITADYLKRNNLKKVFRSHEVRMKGVLFEHNNKLATVFSAPNYCDSQGNMGGIIHIVPGKGKLIQNGNDDEDLLVETFEAVKHPDIKPMAYSNGGLGF
>XP_004179715_Tetrapisispora_blattae
MTKPSAADAAKALEFKNRGNDAIKTQDYPGAIELYTEAIKLDDTVSIYFSNRAMGHLKMDNFQSGINDCDKALEIDPKNIKAYHRRGMSYIGLLEFKNAQKDLKIVLASKPNDATAKRGLDVCEKFIREERFKKAIGGEEQQKVNLYLTLNLETFDSNADLTNWTGPKLDIKQLTDKNGKPAGAEVTNMSEEFIGTMVEEYFIKSHTMPKKYAASIISHAARLFREEPSLVELSNVETPEKKISVCGDTHGQFFDVLNIFKKYGKVSLDHTYLFNGDFVDRGSWSCEVALLFYSLKILYPKNFYLNRGNHETDNMNKIYGFEDECKYKYSKRIFDLFSQSFEALPLATVINNDYLVMHGGLPSNIDSTLEDIKKIDRFAQPPREGLFMELLWSDPQITDGFGPSQRGLGFAFGPDITADYLKRNKLRKIFRSHEVRMGGVQFEHNDKLVTVFSAPHYCDSQGNLGGIIHVVPKNGILLQNGNDDENLIVETFGASKHPDIKPMAYSNGGLGF
>XP_003685392_Tetrapisispora_phaffii
MSSPSQEDIATALDFKNKGNEYIKKSDYDSAIEFYSKAIALDSTQSIYFSNRALAHLKQDNFYSAVVDCDNALKLDPKNIKAYHRRGLSYVGILEFRKAKNDLNVVLKAKPNDITASNALKVCENFIREERFKNAIGGSGDNAKSNICQTLNLESFNANADLKTYKGPKLNFKQLTDEKNSPAGVEVENMSQEFISGMVNDIFLKGKTIPKQYAAAIISHVDRIFLSEPTLVELSNENTKEVKISVCGDTHGQFYDVLNIFKKFGKVSKDHIYLFNGDLVDRGSWSCEVALLFYSLKILYPKNIYLNRGNHETDNMNKIYGFEDECKYKYSQRIFDLFSLSFESLPLATLINNDYLVMHGGLPSDEKSTLDDIRNLDRFSQPPREGLFMELLWSDPQAANGLGPSQRGLGFAFGPDITAKYLERNKLRKVFRSHEVRMTGVKYEHDGKLVTVFSAPNYCDSQGNLGGIIHITPDNGVLLQNGNDDENLIVETFTAVEHPDVKPMAYSNGGLGF
>XP_001644122_Vanderwaltozyma_polyspora
MTSPTAEDIAKAVEFKNEGNVFIKEQNYSKAIELYTKAIELDPNQSIFYSNRALAQLKLDNFQSAYNDCNEALTLDSKNVKAYHRRGLANVGLLEFKRARNDLNVVLKAKPSDATALRALNVCERFIREERFKKAIGGGIDGEQVKLCQTLNLSSFDANNDLAKYDGPIFEIEQLVDDNGSAIGAEIKNMSQELVSGLINDIFLKAKNIPKKYAAAIISHADRLFRNEPSLIEISNRDVKDLKISICGDTHGQFYDVLNIFKKFGKVNPNHTYLFNGDFVDRGSWSCEVALVFYCLKILYPNNIYLNRGNHETNNMNKIYGFEDECKYKYSQRIFDMFAESFESLPLATLVNNDYLIMHGGLPSDKSSTLDDIRNIDRFQQPPREGLFMELLWSDPQIAEGLGPSQRGLGFAFGPDITKDYLERNNLRKVMRSHEVRMTGVKFEHDGKLITVFSAPNYCDSQGNLGGIVHVMPGNGFLLQNGNDDEDLVVETFEAVKHPEIKPMAYSNGGLGF
>XP_003681345_Torulaspora_delbrueckii
MSNPTSEQSAEALKLKNEGNIFIKKQDFTKAIDLYTKAIGLDSTQSIYFSNRALAHLKLDNFQSSLNDCDEALKLDPKNAKAYHRRGLSYIGLLEFKKAKNDLQIVLKAKPGDATASRALDVCEKFIREERFRKAIGGGDEIKVNLCETLRLESYDANADLGKYDGPKLEFEQLTNSKGEAAGAVVKNMSEEFITQMIENIFKKGKCIPKKYAAAIVSHANRIFCNENSVVELSNKDKPDLKISVCGDTHGQFYDVLNIFHKFGNVGPKHTYLFNGDFVDRGSWSCEVALLFYCLKILHPESIYLNRGNHETNNMNKIYGFEDECKHKYSARIFDMFAQSFESLPLATVINDNYLVMHGGLPSDTSCSLDDMKKIDRFSQPPREGAFMEMLWSDPQEADGFGPSQRGLGFAFGSDITAQFLEKNKLRKIFRSHEVRMGGVQFEHKGKLVTVFSAPNYCDTQGNLGGIIHVVPGQGTLIQNGNDDEDLTIETFEAVPHPDIKPMAYSNGGLGF
>XP_037142898_Zygotorulaspora_mrakii
MLNMPSTVAEDAAKAVELKNEGNVQIKKLNYPKAIEFYTMAIELDGTQSIYFSNRALAHLKLDNFQSSLHDCETALKLNPKNIKAYHRRGLSYVGLLEFKKARNDLQVVLKGKPGDTTATRALEVCEKFIREERFRKAIGDDGESNKARFCETVRLDTFDSNADLLKYEGPKLTLFQLSDEKGDCAGAEISDMNPEFISKLVEMFTQGKNLPKKYAAAIVSHANRLFRKEPTVVELCNRETPDAKITVCGDTHGQLYDVLNLFRKFGKVGPKHTYLFNGDFVDRGSWSCEVALLFYCLKIVYPHNFYLNRGNHETNNMNKIYGFEDECNYKYSSRIFDMFAESFESLPLATIINDDYLVMHGGLPSDTSCSLEDFKKIDRFSQPPREGAFMELLWSDPQEADGFGPSQRGLGFAFGADITKQFLEKNKLKKIFRSHEVRMSGVQFEHDGKLATVFSAPNYCDTQGNLGGVIHVVPGEGKLLQNGNDDENLIVETFEAVPHPEIKPMAYSNGGLGF
>XP_002495137_Zygosaccharomyces_rouxii
MSSISAADSAKALEYKDQGNDFVKKQDFIKAAELYTKAIELDDTKSIFFSNRALAHLKQDNFQLSLNDCDKALELDSKNIKAYHRRGLSYVGLLEFKKARTDLKTVLKSKPGDVAADRALQICEKFIREERFKKAIGGDDSYSTINYCQSLSLDTYDASSDLSKYDGPKLELEQLKNDKGEPAGAIVKDISPEFISAMVNDVFKKGKTIPKKYAAAIVSHADRLFREEPTILELSNVKSPASTISVCGDTHGQFYDVLNIFRKYGKVNERHTYLFNGDFVDRGSWSCEVALLFYCLKILYPKNIYLNRGNHESNNMNKIYGFEDECKYKYSQRLFDMFSQSFESLPLGAVINDDYLVMHGGLPSDENCTLEDLKKINRFSQPPKEGAFMELLWSDPFEGKGFGPSQRGLGSAFGYDITENFLRKNQLRKVFRSHEVRMGGVKFEHNGKLVTVFSAPNYCDSQNNKGAIIHVVPGRGKLNQNENDDEDLLVETFEAVEHPPIKPMAYSQGGLGF
>XP_003646281_Eremothecium_cymbalariae
MTLTIVPEALEYKDQGNKFVASKDYGQAIEAYTKAIELDGCQSIFFSNRALANLKLDRFQSALEDSSKAIELDSSNVKGYHRRGMAYAGLQDFISAKRDLEVVLRVKPGEATAKRTLLACERMIRRERFEKAIRASGGNEEQQRLCKTLSLEMFAGNTDVGKYGGIELELEQVRDAAGGAAGVRVCNMSQVFISYVVNEVFLKGKRLPKEYVAGIISHAESLFAAEPTVVELESSRHGKKISVCGDTHGQLYDVLNLFRQFGKVDEDHTYLFNGDFVDRGSWSCEVAILFYCLKILYPERFFLNRGNHETNNMNKVYGFEDECKYKYSQRIFNLFAESFESLPLATVINGDYLVMHGGLVSDAEVTLEDLKGIDRFHQPPRDGAFMELLWSDPQAADGLGPSQRGLGYAFGPDVTAAFLAKNKLKKVMRSHEVRMGGVQFEHGGKLITVFSAPNYCDMQGNLGGIVHVVPGAGNKGELGNDDEDLYVETFSAVQHPDIKPMAYSNGGLGF
>NP_982624_Eremothecium_gossypii
MTAATALDYKNEGNEWVKAKDYARAVEAYTRAIEADGTQSIFFSNRALANLKLDRFQSALEDSARAIELDAGNVKAYHRRGLAHCGLLEWGPAKRDLEVVVRAKPGDEAVRRALEVCERMLRRERFERAIRADGDEEQRRLCKTLSLASFAGNADLASYDGPALELEQETDAEGAPAGARVANMSAEFVRYMVEELFVQGKRLPKKYVAAIVSHAERLFAAEPTVVELRTAELGCRVSVCGDTHGQLYDVLNVFQRFGKVGDDHVYLFNGDFVDRGSWSCEVAVLFYSLKILYPGRFFLNRGNHETNNMNKVYGFEDECKYKYSQRIFNLFAESFESLPLATVIDDAYLVMHGGLMSDDSVTLADMKAIDRFHQPPREGAFMELLWSDPQAAEGLGPSQRGLGYAFGPDVTARFLEKNGLKKIIRSHEVRMGGVAFEHAGKLVTVFSAPNYCDTQGNLGGIIHVVPGKGNKGELGNDDENLYVETFAAVPHPDIKPMAYSSGVLGF
>XP_452014_Kluyveromyces_lactis
MTEEVKACNPEKALELKNEGNKFVKEKLYAKAAEYYTKAIEHDPENTILYSNRAFTNLKLDNFQSSLDDAKRAIELDNNNLKAYHRRAMSYIGLLEFRKARKDLIIVLKFKPNELTAKNALAICDKVIQKENFEKAISGGDSSKVDLCQTLNISSFDANADLLKYDGKTLEFEQVKSDSGANAGVRVNNMNQEFISYMINEIFLEGKKLPKAYVAAIISHADYLFKQENSVVELDNREKPDTRISVCGDTHGQFYDVLNIFKSYGKVGGSNVYLFNGDFVDRGSWSCEVAILFYSLKIVYPQNIYLNRGNHETNSMNKVYGFEDECKYKYSQRIFDLFSQSFESLPLATVINSSYLVVHGGLPSDTSATVEDMKKIDRFHQPPREGTFMELLWADPQAPDGFGPSPRGLSNAFGPDITRKFLKQNNLKRIFRSHEVRQGGYEFEHENQLVTVFSAPNYCDAGGNLGAIIHVVPNTKSEKKSSIDSDLVIETFSASPHPDIKPMAYSNGGLGF
>XP_022677891_Kluyveromyces_marxianus
MTEEKQTIDKEKALELKNEGNKLVKEKRYAQATEFYTKAIECDPENSILYSNRAFTNLKLDNFQSSLNDAKRAIELDNNNLKAYHRRAMSYIGLLEFRKAKKDLAIVLKFKPNELTAKNALSICDKVIQKENFEKAISGGDSSKVDLCETLNISSFDANSDLINYTGKKLEFEQVTSDSGSPAGVRVKNMTQEFISYMVEEIFLKGKYLPKAYVAAIISHANHLFMQENSVVELDNREDPKTRISVCGDTHGQFYDVLNIFKSFGKVGGSNVYLFNGDFVDRGSWSCEVAILFYALKIVYPKHIYLNRGNHETNSMNKVYGFEDECKYKYSQRIFDLFSQSFESLPLATIINGSYLVVHGGLPSDMSATVDDMKKIDRFKQPPREGTFMELLWADPQLQNGFGPSPRGLSNAFGPDITRAFLQKNNLKRIFRSHEVRQGGYEFEHENQLITVFSAPNYCDTERNLGAIIHVMPGNESEKKSSIDEDLIIETFTASPHPDIKPMAYSNGGLGF
>XP_022626567_Lachancea_lanzarotensis
MVVSAQAAQEALDFKNEGNEFIKQKDYSAAVESYSKAIERDDTQSIYFSNRAFARLKLDNFLTTVEDCTKAIELDGKNIKALHRRGLAHVGLLEFSLARKDFKRLLQLKPNESAALKALETCEKFIRQEKFMKAIAGDGDVAKINTCATVQLSSFDGNSDFLKYEGPTLELTQLVNDKNEPAGAQITNMSQEFVSSMVNDLFLKGKNLPKKYVAAIVSHAERLFHMEPSVVELNNATETDVKISVCGDTHGQFYDVLNIFRKFGKVDSKHSYLFNGDFVDRGSWSCEVALLFYCLKILFPGNMFINRGNHETDNMNKIYGFEDECKHKYSQRIFEMFSRSFEALPLATVINDKYLVMHGGLSADSSVSLKDYKSIDRFSQPPREGPFMELLWSDPQAGKGLGPSERGLGHSFGPDITAEFLAKNKLSKIFRSHEVRMGGVLFEHDKKLVTVFSAPNYCDSQGNLGGIIHVVPGMGVIGQNGNDDEDLMVETFGAVEHPNVKPMAYSNGGLGF
>XP_002554819_Lachancea_thermotolerans
MSIVSEEAAQKALEFKNQGNAFIKEKKYPEAVEYYSKAIELDDTQSIFFSNRAFSRLKLDNFLTALEDCNKSIELDPKNIKAIHRRGLSYVGLLEFSKARKDLKTILQVKPNEQSALKALEVCERFIREERFKKAISGDGEESKVNVCASLQLSSFDGNADLLNYKGMELEIVQLTNEKQEPAGAKITNMSQEFVSHMVNELFLEGKNLPKKYVAAIVSHAERLFRQEASVVELDNSSETDVKISVCGDTHGQFYDVLNIFKRFGKVGSNHSYLFNGDFVDRGSWSCEVALLFYCLKILFPNNFFLNRGNHETDNMNKIYGFEDECKYKYSPRIFEMFSRSFEALPLATVINDSYLVMHGGLSSDSSVTLEDFKKINRFSQPPRDGPFMELLWSDPQAGKGLGPSERGLGHSFGPDITAEFLTKNNLSKIFRSHEVRMGGVQFEHDKKLVTVFSAPNYCDSQGNLGGIIHVVPGMGTLGQNGNDDENLTVETFEAVGHPNIKPMAYSNGGLGF
>XP_020053153_Aspergillus_aculeatus
MASSDLEAATALKAQGNKAFAQHEWPAAIDFYTQAIEKYDKEPTFFSNRAQAHIKLEAYGFAIADATKALELDPNFIKAYWRRALANSAILHYKEALKDFRAVVKRDPGNRDAKLKLAECEKLVRRLEFEKAIEVSDPPSAFESLDIDSIAVDASYDGVRLEKNEMTQEFIDDMIERFKNGKKIHRKYVFQIIKAVKDIVYAEPTMVEVGVEEGTRLTVCGDTHGQYFDLLEIFRLNGYPSETNAYLFNGDFVDRGSWSTEIALLLYAYKWLRPNRIFLNRGNHETDDMNKVYGFEGECKAKYNETTFKVFSESFSALPLATLIGNKYLVLHGGLFSDDNTTLDDIRKLNRHNQRQPGQQGLMMEMLWTDPQTQPGRGPSKRGVGLQFGPDVTKRFCEKNGLEAIIRSHEVRMEGYEVEHDGRCITVFSAPKYCDSTENKGAFIKIGPELKLEYQVFEAVPHPDIKPMAYAQSSLMSMIFASVSARERWPIILTGAIDDLHRTVSETTDEEKRREGKEITEKLAAFKYELQHNRQLTPLPDDGQPDIADYNKELEERGNPAWHDVSWLYSECYLYRRLSTLFSLSKHWKGYDVFARQKLSTFKSSRPAVLELAARYKELATEAEKGGNEGRSAEQVEQAERVLFSEMCEICLWGNATDLSLLTSLTYEDIQKLQGSKARKAAEENILVNDLDAAFDVLQRARRERKTQERRVDIVLDNSGFELFVDLILAGYLLSAGLATTVVLHPKVIPWFVSDVTPPDFMALINALADAQGFFTAADESGRTHDPLSQKELSEVTFLFDHWSHLHAEGKLVIRPHAFWTLPGGYWRMPYLAPDLYEDLKQSELVLFKGDLNYRKLTNDSTWDPTTPFTTAIGPLGRPDSGIRVMAFRTCKADVVVGLPAGVDEKLRALPDGGGAEARKWAWSGKWAVVSFSDGKQGSK
>XP_001274005_Aspergillus_clavatus
MAQSDIEAATALKVQGNKAFAQHEWPAAVDFYTQAIAKYDREPSFFSNRAQAHIKLEAYGFAIADATKALELDPAYVKAYWRRALANTAILNYRDALKDFKAVVKREPNNRDAKLKLADCEKLVRRIEFEKAIEVSDPPSAFEDLDIDAMAVESSYDGVRLEKEMTQEFIDDMIERFKNGKKIHRKYAFQIVKAVKDIVYAEPTMVEIGVDKGKKLTVCGDTHGQFFDLLNIFKLNGYPSETHAYLFNGDFVDRGSWSTEIALLLYAYKWLRPDGIFLNRGNHETDDMNKVYGFEGECKAKYNERLFKVFSESFSALPLATLIGNKYFVLHGGLFSDDKITLDDIRKLNRHSQRQPGQQGLMMEMLWTDPQTEPGRGPSKRGVGLQFGPDVTKRFCENNGLAAIIRSHEVRMEGYEVEHDGRCITVFSAPKYCDTTENKGAFINIGPELKLDFQVFEAVPHPDIKPMAYAQNSILSMM
>XP_001265966_Aspergillus_fischeri
MASSDLEAATALKVQGNKAFAEHEWPTAVDFYTQAIDKYDREPSFFSNRAQAYIKLEAYGFAIADATKALELDPSYVKAYWRRALANTAILNYREALKDFKTVVKKEPNNRDAKLKLAECEKLVRRLEFEKAIEVGEPPSAFEDLDIDAIAVDSSYDGVQLEKEMTQEFINDMIERFKNGKKIHRKYAFQIIKAVKDIVYAEPTMVEIGVEQGTKLTVCGDTHGQFFDLLNIFNINGYPSETHAYLFNGDFVDRGSWSTEIALLLYAYKWLRPNRIFLNRGNHETDDMNKVYGFEGECKAKYNERLFKVFSESFSALPLATLIGSKYLVLHGGLFSDDQITLDDIRKLNRHNQRQPGQQGLMMEMLWTDPQTEPGRGPSKRGVGLQFGPDVTKRFCEKNGLEAIIRSHEVRMEGYEVEHDGRCITVFSAPKYCDTTENKGAFINIGPELKLDFKVFEAVPHPDIKPMAYAQNSILSMM
>XP_041147622_Aspergillus_flavus
MASSDLEAATALKVQGNKAFGQHEWPTAVDFYTQAIAKYDREPSFFSNRAQAHIKLEAYGFAIADATKALELDPAYTKAYWRRALANTAILNYKDALRDFKVVAKREPNNRDAKVKLADCEKLVRRMEFEKAIEVGDPPSAFEDLDIDAIAVDDSYDGVRLEKEMTQEFIDDMIERFKNGKKIHRKYAFQIVKAVKDIVYAEPTMVEIGVDQGTKLTVCGDTHGQFFDLLEIFRLNGYPSEKHAYLFNGDFVDRGSWSTEIALLLYAYKWLRPNGIFLNRGNHETDDMNKVYGFEGECKAKYNERMFKVFSESFSALPLATLIGNKYLVLHGGLFSDDNTSLDDIRKLDRHNQRQPGQQGLMMEMLWTDPQTEPGRGPSKRGVGLQFGPDVTKRFCEKNGLEAIIRSHEVRMEGYEVEHDGRCITVFSAPKYCDTTENKGAFINVGPELKLDFQVFEAVPHPDIKPMAYAQNSIMSMIQQKMEFDPKTPQYLTSDKSSFALTSALERWPVIITGAIDDLHRTVGDVSDEEKRKEGKGIIEKLAALKYELQHNRQLTPLPDDGQPGIEEYNKELEQRGNPKWHDVAWLYSECYLYRRISAYFALSTHWKGYDVFARQKMSTFKSSRPAVLELAARYKEIAQEAEKGQADGKTPEQVEQAERILFSEMCEICLWGNATDLSLLTSLTYEDIQKLQGSQARKAAEKNILVNDLDAAFEVLNKARKEKKTGERRVDIVLDNSGFELFVDLILAGYLLSAGLATTVVLHPKLIPWFVSDVTPPDFRDLISALADPQSFYTAADESGKEHSPLSDKELSEVNFLFEQWSRLHADGKLVIRPHAFWTSPGSYWRMPNTAKDLFEDLQQSELVLFKGDLNYRKLTSDATWDPTTPFTTAIGPMGPKSGVRVLAFRTCKADVVVGLPAGEDERLRQLPNGGGSEARKWAWSGKWAVVSFSDGKA
>XP_753963_Aspergillus_fumigatus
MAASDLEAATALKVQGNKAFAEHEWPTAVEFYTQAIDKYDREPSFFSNRAQAYIKLEAYGFAIADATKALELDPSYVKAYWRRALANTAILNYREALKDFKAVVKKEPNNRDAKLKLAECEKLVRRLEFEKAIEVGEPPSAFEDLDIDAIAVDSSYDGVRLEKEMTQEFIDDMIERFKNGKKIHRKYAFQIIKAVKDIVYAEPTMVEIGVEEGTKLTVCGDTHGQFFDLLNIFNINGYPSETHAYLFNGDFVDRGSWSTEIALLLYAYKWLRPNRIFLNRGNHETDDMNKVYGFEGECKAKYNERLFKVFSESFSALPLATLIGSKYLVLHGGLFSDDKVTLDDIRKLNRHNQRQPGQQGLMMEMLWTDPQTEPGRGPSKRGVGLQFGPDVTKRFCEKNGLEAIIRSHEVRMEGYEVEHDGRCITVFSAPKYCDTTENKGAFINIGPELKLDFKVFEAVPHPDIRPMVNPVLSCLLKLQS
>XP_663995_Aspergillus_nidulans
MDNNMEIDAARSPEPHHLSPTTDPGSIPTLDGWIESLMTCKQLAEEDVRRLCDRAREVLQEESNVQPVKCPVTVCGDIHGQFHDLMELFRIGGPNPDTNYLFMGDYVDRGYYSVETVTLLVCLKIRYPQRITILRGNHESRQITQVYGFYDECLRKYGNANVWKYFTDLFDYLPLTALIENQIFCLHGGLSPSIDTLDNIRSLDRIQEVPHEGPMCDLLWSDPDDRCGWGISPRGAGYTFGQDISEAFNHNNGLTLVARAHQLVMEGYNWSQDRNVVTIFSAPNYCYRCGNQAAIMEIDEHLKYTFLQFDPCPRAGEPMVSRRTPDYFL
>XP_001398318_Aspergillus_niger
MASPDLEAATALKVQGNKAFAEHEWPTAIDFYSRAIEKYDKEPSFFSNRAQAHIKLEAYGFAIADASKALELDSNYVKAYWRRALANSAILNYKEALKDFKAVIKREPNNRDAKLKLTECEKLVRRLEFEKAIEVGDPPSAFEDLDIDAMVVDDKYDGVRLEKEMTQEFIDDMIERFKNGKKIHRKYAFQIIKAVKDLVYAEPTMVEVGVKEGTRLTVCGDTHGQFFDLLEIFRLNGYPSDTHAYLFNGDFVDRGSWSTEIALLLYAYKWLRPNGIFLNRGNHETDDMNKVYGFEGECKAKYNETVFKVFSESFSALPLATLIGNKYLVLHGGLFSDDNTTLDDIRKLNRHNQRQPGQQGLMMEMLWTDPQTAPGRGPSKRGVGLQFGPDVTKRFCEKNGLEAIIRSHEVRMEGYEVEHDGRCITVFSAPKYCDTTENKGAFIKIGPELKLEYQVFEAVPHPDIKPMAYAQNSLMSSMM
>XP_015403576_Aspergillus_nomiae
LQTLSCLPAGKPLSPHCILSPMASSDLEAATALKVQGNKAFGQHDWPTAVDFYTQAIEKYDREPSFFSNRAQAHIKLEAYGFAIADATKALELDAGYTKAYWRRALANTAILNYKDALRDFKVVAKREPNNRDAKVKLADCEKLVRRMEFEKAIEVGDPPSAFEDLDIDSIAVDDGYDGVRLENEMTQEFIDDMIERFKNGKKIHRKYAFQIVKAVKDLVYAEPTMVEIGVDQGKKLTVCGDTHGQFFDLLEIFRLNGYPTDKHAYLFNGDFVDRGSWSTEIALLLYAYKWLRPNGIFLNRGNHETDDMNKVYGFEGECKAKYNERMFKVFSESFSALPLATLIGSKYLVLHGGLFSDDNTSLDDIRKLDRHNQRQPGQQGLMMEMLWTDPQTEPGRGPSKRGVGLQFGPDVTKRFCEKNGLEAIIRSHEVRMEGYEVEHDGRCITVFSAPKYCDTTENKGAFINVGPELKLDFQVFEAVPHPDIKPMAYAQNSIMSMILETMEFDPKTPQYLTSDKSSFASTSAHERWPVIITGAIDDLHRTVGDVTDEEKRKEGKSIIEKLAALKYELQHNRQLTPLPDDGQPDVEEYNKELEQRGNPRWHDVAWLFSECYLYRRISAYFALSTHWKGYDVFARQKMSTFKSSRPAVLELAARYKEIAQEAEKGHDGKTPEQVEQAERILFSEMCEICLWGNATDLSLLTSLTYEDIQKLQGSQARKAAEENILVNDLDAAFEVLNKARKEKKTGERRVDIVLDNSGFELFVDLILAGYLLSAGLATTVVLHPKLIPWFVSDVTPPDFRDLITALADPQSFYTAADESGREHTPLSETELSEVNFLFEQWSRLHAEGKLVIRPHAFWTAPGGYWRMPSTAKDLFEDLQQSELVLFKGDLNYRKLTSDAAWDPTTPFTTAIGPMGPKSGVRVLAFRTCKADVVVGLPAGEDERLRQLPNGGGSEARKWAWSGKWAVVSFSDGKA
>XP_001823079_Aspergillus_oryzae 
MASSDLEAATALKVQGNKAFGQHEWPTAVDFYTQAIAKYDREPSFFSNRAQAHIKLEAYGFAIADATKALELDPAYTKAYWRRALANTAILNYKDALRDFKVVAKREPNNRDAKVKLADCEKLVRRMEFEKAIEVGDPPSAFEDLDIDAIAVDDSYDGVRLEKEMTQEFIDDMIERFKNGKKIHRKYAFQIVKAVKDIVYAEPTMVEIGVDQGTKLTVCGDTHGQFFDLLEIFRLNGYPSEKHAYLFNGDFVDRGSWSTEIALLLYAYKWLRPNGIFLNRGNHETDDMNKVYGFEGECKAKYNERMFKVFSESFSALPLATLIGNKYLVLHGGLFSDDNTSLDDIRKLDRHNQRQPGQQGLMMEMLWTDPQTEPGRGPSKRGVGLQFGPDVTKRFCEKNGLEAIIRSHEVRMEGYEVEHDGRCITVFSAPKYCDTTENKGAFINVGPELKLDFQVFEAVPHPDIKPMAYAQNSIMSMM
>XP_040637252_Aspergillus_ruber
MTRSRRTSAIALRRILNSRRMGLPLWMPRRRWSLIRVISRRALANTAILNHREALKDFKAVVKREPNNRDAKLKLADCEKLVRRVEFEKAIEVGDPPSAFEDLDIDSMAVDDGYDGVRIGNEMTQEFIDDMIERFKNGKKIHRKYVFQIIKAVRDLVYAEPTMVEIGVEEGNKLTVCGDTHGQFFDLLEIFRRNGYPSDKHAYLFNGDFVDRGSWSTEIALVLYAYKWLRPNGIFLNRGNHETDDMNKAYGFEGECKAKYNERVFKVFSESFSALPLATLIGEKYLVLHGGLFSDDSISLNDIRKLNRHNQRQPGQQGLMMEMLWTDPQTAPGRGPSKRGVGLQFGPDITKRFCEKNGLEAIIRSHEVRMEGYEVEHDGRCITVFSAPKYCDTTENKGAYINLGPELKLNYQVFEAVPHPPIKPMAYAQNSLLSMM
>XP_040708720_Aspergillus_sydowii
MVGVPLPHFLWVAWLTTLGQFFDLLEIFRLNGYPTDTHAYLFNGDFVDRGSWSTEIALLLYAYKWLRPNGIFLNRGNHETDDMNKVYGFEGECRAKYNETMFKVFSESFSALPLATLIGNKYLVLHGGLFSNDKTTLDDIRKLDRHNQRQPGQQGLMMEMLWTDPQTEPGRGPSKRGVGLQFGPDVTKRFCENNGLEAIIRSHEVRMNGYEVEHDGRCITVFSAPKYCDTTENKGAFIKIGPELKLEYQVFEAVPHPDIKPMVSL
>XP_001217975_Aspergillus_terreus
MASSDLEAATALKVQGNQAFKEHEWPTAIDFYTQAIEKYDREPSFFCNRAQAHIKLEAYGFAIADATKALELDPAYVKAYWRRALANTAILNYRDALKDFKAVVKREPANRDAKVKLAECEKLVRRMEFEKAIEVGEPPSAFEDLDIDAIAVDASYDGVRLEKEMTQEFIDDMIERFKNGKKIHRKYAFQIVKAVKDIVYAEPTMVEIGVEEGKRLTVCGDTHGQFFDLLEIFRLNGYPSDTHAYLFNGDFVDRGSWSTEIALLLYAYKWLRPNGIFLNRGNHETDDMNKVYGFEGECRAKYNETMFKVFSESFSALPLATLIGNKYLVLHGGLFSDDNTTLDDIRKLNRHNQRQPGQQGLMMEMLWTDPQTEPGRGPSKRGVGLQFGPDVTKRFCEKNGLEAIIRSHEVRMEGYEVEHDGRCITVFSAPKYCDATENKGAFIKIGPELKLDFQVFEAVPHPDIKPMAYAQNSILSMIQRRKDGIRSKNPSSFASVSAHERWPVIITGAIDDLHRTVGDVTDEAKRKEGKAIIEKLAALKYELQHDRQLTPLPDDGEPGIAEYNQELEQRGNPTWHNVPWLYSECYLYRRMSTLFRHVPALAGGLRRVRPAEDVHISSRRVRRCSSSPRGTRSSRRKQRRRGASADGQDARADRARRDRILFSEMCEICLWGNATDLSLLTSLTYEDIQKLQGSQARKAAEKNILVNDLDAAFDVLHAARNANKSADRRVDIVLDNSGFELFVDLILAGYLLSAGLATTVVLHPKLIPWFVSDVTPPDFRDLISALADPQAFYTAPDDSGREHTPLSDKELAEVTFLFDHWSQLHADGKLIIRPHAFWTSPGSYWRMPHVAPDLFDDLKQSELVLFKGDLNYRKLCNDAAWDPTTPFTTAIGPMGPKSGVRVLAFRTCKADVVVGLPAGEDEKLRQMPGGGGDEARKWAWSGKWAVVEFSDGKA
>XP_022492161_Penicillium_arizonense
MATDQAAGTALKVQGNKAFAAHDWPTAVDFYNQAIDKYDQDPSFFCNRAQAQFKLEAFGFAIADATKALELDPNYVKAYWRRALAYAAILSYQDALKDFKAVVKREPANQSAKLKTAECEKLVRRINFEKAIEVSDPPSAFADLDIEAIKVEDGYDGVRLGEEMSQEFIDDMIERFKDGKKIHRKYVFQIIKAVKDLVYAEPTMVEIGVESGKKLTVCGDTHGQFFDLLEIFRRNGAPSDTHAYLFNGDFVDRGSWSCEIALLLYAYKWLRPNGLFLNRGNHETDDMNKVYGFEGECKAKYNERVFKVFSESFSALPLATLIGDKYLVLHGGLFSDDKITLNDIRKLNRHNQRQPGQAGLMMEMLWTDPQTMPGRGPSKRGVGLQFGPDVTKRFCENNGLEAIIRSHEVRMDGYEVEHDGRCITVFSAPKYCDSTENKGAYINIGPELKLNYEVFEAVPHPDIKPMAYAQNSPLMGM
>XP_014534043_Penicillium_digitatum
MATDQEVATALKVQGNKAFAQHDWPVAVDFYNQAIAKFDKDPSFFCNRAQLTVLFCLVSQAQIKLEAFGFAIADATKAIELDPNYVKAYWRRALANTAILSYKEALKDFKAVVRREPTNQNAKLKATECEKLVRRREFERAIEISDPPSAFADLDIGAINVEDGYDGVRLGEEMSQEFIDDMIERFKDGKKIHRKYVFQIIKAVKDLVYNEPTMVEIGVESGKKLTVCGDTHGQYFDLLEIFRRNGAPSDTHAYLFNGDFVDRGSWSCEIALLLYAYKWLRPNGLFLNRGNHETDDMNKVYGFEGECKAKYNERVFKVFSESFSALPLATLIGEKYLVLHGGLFSDDKIKLDDIRKLNRHNQRQPGQAGLMMEMLWTDPQTENGRGPSKRGVGLQFGPDVTKRFCENNGLKAIIRSHEVRMGGYEVEHDGRCITVFSAPKYCDSTENKGAYINIGPELELAYEVFEAVPHPDIKPMAYANNSILSGM
>XP_016599983_Penicillium_expansum
MATDQEVATALKVQGNKAFAQHDWPVAVDFYNQAIAKFDKDPSFFSNRAQAQIKLEAFGFAIADATKAIELDPNYVKAYWRRALANTAILSYKEALKDFKAVVRREPNNQNAKLKAAECEKLVRRREFERAIEIADPPSAFADLDIGAINVEEDYDGVRLGEEMSQEFIDDMIERFKDGKKIHRKYVFQIIKAVKDLVYNEPTMVEIGVESGKKLTVCGDTHGQYFDLLEIFRLNGAPSDTHAYLFNGDFVDRGSWSCEIALLLYAYKWLRPNGLFLNRGNHETDDMNKVYGFEGECKAKYNERVFKVFSESFSALPLATLIGDKYLVLHGGLFSDDKIKLDDIRKLNRHNQRQPGQAGLMMEMLWTDPQTEVGRGPSKRGVGLQFGPDVTKRFCENNGLEAIIRSHEVRMGGYEVEHDGRCITVFSAPKYCDATENKGAYINIGPELKLAYEVFEAVPHPDIKPMTGAIDDLHRTVVGVNDNEKANEGKSIIANLAKLKYELQHNRQLTPLDDDGHPDIASYNKELEERGNPHWHDVAWLYSECYLYRRMEALFALSKHWKGYDVFARQKMDTFKSSRPAVLELAARYRELAIEAESGKARENKSAEEIEQAEKLLFSEMCEICLWGNATDLSLLTSLTYEDIQKLQGSEARKASQKNIIVNDLDAAFEAMQKARGEKKDGERRVDIVLDNSGFELFVDLILAGYLLSAGLATSVVLHPKRMPWFVSDVTPKDFSDLLNSMVDPQAFYTAADDSGKTFPPLSENEVSNVQFLLEQWSQFHQDGKLILRPHAFWTTPGGYWRMPSVAPELFEDLKESELVLFKGDLNYRKLVNDAQWDPTTPFTEAIGPLGPKSGIRVLAFRTCKADPVVGLPAGEDEKLRALPGGGGSESRKWAWGGKWAVVSLSDGKA
>XP_040648319_Penicillium_griseofulvum
MATDQEVATALKVQGNKAFAQHDWPVAVDFYNQAVAKFDKDPSFFCNRAQAQIKLEAFGFAIADATKAIKLDPNYVKAYWRRALANTAILSYKEALKDFKAVIRLEPGNQNARLKAAECEKLVRRREFERAIEIADPPSAFADLDIDAIKVEDGYDGVRLGEEMSQEFIDDMIQRFKDGKKIHRKYVFQIIKAVKDLVYNEPTMVEIGVESGKKLTVCGDTHGQYFDLLEIFRRNGAPSDTHAYLFNGDFVDRGSWSCEIALLLYAYKWLRPNGLYLNRGNHETDDMNKVYGFEGECKAKYNERVFKVFSESFSALPLATLIGEKYLVLHGGLFSDDKIKLDDIRKLNRHNQRQPGQAGLMMEMLWTDPQTEVGRGPSKRGVGLQFGPDVTKRFCENNGLEAIIRSHEVRMGGYEVEHDGRCITVFSAPKYCDSTENKGAYINIGPELKLAYEVFEAVPHPDIKPMAYANNSILSGM
>XP_038928507_Penicillium_roqueforti
MATDQELATALKVQGNKAFAEHDWPVAVDFYTQAIAKFDKDPSFFSNRAQAQIKLEAFGFAIADATKAIELDPNYVKAYWRRALANTAILSYKEALKDFKAVVRREPANQNAKLKAAECEKLVRRREFERAIEISDPPSAFADLDIDAINVEDGYDGVRLGEEMTQEFLDDMVQRFKDGKNIHRKYVFQIIKAVKDIVYNEPTMVEIGVESGKKLTVCGDTHGQFFDLLNIFRLNGAPSDTHAYLFNGDFVDRGSWSCEVALLLYAYKWLRPNGLFLNRGNHETDDMNKVYGFEGECKAKYNERVFKVFSESFSALPLATLIGEKYLVLHGGLFSDDKIKLDDIRKLNRHNQRQPGQAGLMMEMLWTDPQPEVGRGPSKRGVGLQFGPDVTKRFCENNGLEAIIRSHEVRMGGYDVEHDGRCITVFSAPRYCDATENKGAYINIGPELKLAYEVFGASPHPDIKPMAYANNSILSGM
>XP_002568785_Penicillium_rubens
MATDQEVATALKVQGNQAFAQHDWPVAVDFYTQAIAKFDKDPSFFCNRAQAQIKLEAFGFAIADATKAIELDPNYVKAYWRRALANTAILSYKEALKDFKAVVRREPANHNAKLKAAECEKLVRRKDFERAIEISDPPSAFADLDIDAINVEDGYDGVRLGEEMSQEFIDDMIERFKNGKKIHRKYVFQIIKAVKDLVYNEPTMVEIGVESGRKLTVCGDTHGQYFDLLEIFRRNGAPSETHAYLFNGDFVDRGSWSCEIALLLYAYKWLRPNGLFLNRGNHETDDMNKVYGFEGECKAKYNERVFKVFSESFSALPLATLIGDKYLVLHGGLFSDDKIKLDDIRKLNRHNQRQPGQAGLMMEMLWTDPQTEAGRGPSKRGVGLQFGPDVTKRFCENNGLEAIIRSHEVRMGGYEVEHDGRCITVFSAPKYCDATENKGAYINIGPELKLAYEVFEAVPHPDIKPMAYANNSILSGM
>XP_040809443_Penicillium_solitum
MATDQELATALKVQGNKAFAQHDWPVAVDFYNQAIAKFDKDPSFFSNRAQAQIKLEAFGFAIADATKAIELDPNYVKAYWRRALANTAILSYKEALKDFKAVVRREPGNQNAKLKAAECEKLVRRREFERAIEIADPPSAFADLDIDAINVEDGYDGVRLGEKMSQEFIDDMIERFKDGKKIHRKYVFQIIKAVKDLVYNEPTMVEIGVESGKKLTVCGDTHGQYFDLLEIFRRNGAPSDTHAYLFNGDFVDRGSWSCEIALLLYAYKWLRPNGLFLNRGNHETDDMNKVYGFEGECKAKYNERVFKVFSESFSALPLATLIGDKYLVLHGGLFSDDKIKLDDIRKLNRHNQRQPGQAGLMMEMLWTDPQTEVGRGPSKRGVGLQFGPDVTKRFCENNGLEAIIRSHEVRMGGYEVEHDGRCITVFSAPKYCDSTENKGAYINIGPELKLAYEVFEAVPHPDIKPMAYANNSILSGM
>XP_022583396_Penicilliopsis_zonata
MASSDQEAATALKVQGNKAFASHDWPTAISFYTQAIEKYDKEPSFFSNRAQAQIKLEAFGFAIADATKALELDPSYVKAYWRRALANTAILNYREALKDFRAVVKHCEKLVRRIEFEKAIEVSDPPSVFEELNIDSMVVDDGYDGVRLGNEMTQEFIDDMIERFKNGKLIHRKYVFQIIKAVKEIVYAEPTMVEIGVQEGKKLTVCGDTHGQFFDLLEIFRLNGYPTDTHAYLFNGDFVDRGSWSTEIALLLYAYKWLRPNGMFLNRGNHETDDMNKVYGFEGECRAKYNEKVFKVFSESFSALPLATLIGDKYLVLHGGLFSDDKTTLDDIRKLDRHNQRQPGQQGLMMEMLWTDPQTEPGRGPSKRGVGLQFGPDVTKRFCEKNGLEAIIRSHEVRMDGYEVEHDGRCITVFSAPKYCDTTENKGAFINIGPELKLNYQVFEAVPHPDIKPMAYAQNSILSMM
>XP_016623782_Cladophialophora_bantiana
MASTLAADKAAATALKVKGNQAFAQHDWPSAVDYYTKAIEKYNADPSFYCNRAQANIKLEAYGYAIADATKAIELDKDYIKAYWRRAIANTAILNSQDALRDFKTVCRKEPNNREARLKLAECEKLVKKLQFLKAIEVEEPPSAFEGLDLDSIEVDEKYDGVRLGNEMTQEFIDDMIQRFKDGKKIHKKYVFQIIKAVRDIVYDEPTMVEIDIAPDTTLTVCGDTHGQFFDLLEIFRLNGYPTEQHAYLFNGDFVDRGSWSTEIALLLYAYKWLRPKAFFLNRGNHETDDMNRVYGFEGECRAKYNEKTFKLFSESFSALPLATLIGQKYLTLHGGLFSDDKVTLDDIRKLDRHVQRQPGQSGLMMEMLWTDPQPQNGRGPSKRGVGLQFGPDVTKKFCENNNLEAVIRSHEVRMDGYEVEHDGKCITVFSAPKYCDTTENKGAYINIGPDMKLEYQQFEAVPHPDVKPMAYAASSLMSMM
>XP_008727731_Cladophialophora_carrionii
MTVTSAADKAAATALKTKGNQAFAAHDWLSAVDYYTKAIEKYDADPSFYCNRAQANIKLEAYGYAIADATKAIELDKDYIKAYWRRAIANTAILSPQEALRDFRTVCRKEPNNRDAKLKLAECEKLVKKLNFLKAIEVSDPPSAFEGLDLDSIEVDESYDGVRLDKDMTQEFIDDMIQRFKNGKKIHKKYVFQIIKAVRDIVYDEPTMVEMEVLPDTKLTVCGDTHGQFFDLLEIFRLNGYPSEKQGYLFNGDFVDRGSWSTEIALLLYAYKWLRPNYFFLNRGNHETDDMNRVYGFEGECKAKYNEKTFRLFSESFSALPLATLIGKKYLTLHGGLFSDDKVTLDDIRKLDRHVQRQPGQAGLMMEMLWTDPQPQNGRGPSKRGVGLQFGPDVTKRFCENNGLEAVIRSHEVRMDGYEVEHDGKCITVFSAPKYCDTTENKGAYINIGPELKLEYHQFDAVPHPDIKPMAYATNSPLMNMM
>XP_016247399_Cladophialophora_immunda
MASTLAADKAAATALKLKGNQAFAQHDWPSAIDYYTKAIEKYDADPSFYCNRAQANIKLEAYGYAIADATKAIELDKDYIKAYWRRAIANTAILNSQDALRDFKAVCRKEPNNKEAKAKLVECEKLVKKIQFLKAIEVEEPPSAFEGLDLDSIEVDEKYDGVRLGNEMTQEFIDDMIERFKNGKKIHKKYVFQIIKAVRDIVYDEPTMVDMEVAPDTNLTVCGDTHGQFFDLLEIFRLNGFPTDKHAYLFNGDFVDRGSWSTEIALLLYAYKWLRPNAFFLNRGNHETDDMNRVYGFEGECKAKYNEKTFKLFSESFSALPLATLIGKKYLTLHGGLFSDDKVTLDDIRKLDRHVQRQPGQSGLMMEMLWTDPQPQNGRGPSKRGVGLQFGPDVTKKFCENNNLEAVIRSHEVRMDGYEVEHDGKCITVFSAPKYCDTTENKGAYINIGPDMKLEYHQFEAVPHPDIKPMAYAASSLMSMM
>XP_007743470_Cladophialophora_psammophila
MASNLAADKAAATALKVKGNQAFAQHDWPSAVDYYTKAIEKHNADPSFYCNRAQANIKLEAYGYAIVDATKAIELDKDYIKAYWRRAIANTAILNSQDALRDFKTVCRKEPNNREAKLKLAECEKLVKKLQFLKAIEVEEPPSAFEGLDLDSIEVDEKYDGVRLGNEMTQEFIDDMIQRFKNGKKIHKKYVFQIIKAVRDIVYDEPTMVEMDIAPDTTLTVCGDTHGQFFDLLEIFRLNGYPTDQHAYLFNGDFVDRGSWSTEIALLLYAYKWLRPKAFFLNRGNHETDDMNRVYGFEGECRAKYNEKTFKLFSESFSALPLATLIGQKYLTLHGGLFSDDKVTLDDIRKLDRHVQRQPGQSGLMMEMLWTDPQPQNGRGPSKRGVGLQFGPDVTKKFCENNHLEAVIRSHEVRMDGYEVEHDGKCITVFSAPKYCDTTENKGAYINIGPDMKLEYQQFEAVPHPDVKPMAYAASSLMSMM
>XP_018694425_Fonsecaea_erecta
MASTHAADKAAATALKLKGNQAFAQHDWPAAIDYYTKAIEKYDADPSFYCNRAQANIKLEAYGYAIADATKAIELDKDYIKAYWRRAIANTAILNSQDALRDFKTVCRKEPNNKEAKLKLAECEKLVKKIQFLKAIEVEEPPSAFEGLDLDSIEVDEKYDGVRLGNEMTQEFIDDMIERFKNGKKIHKKYVFQIIKAVRDIVYDEPTMVEMDVAPDTKLTVCGDTHGQFFDLLEIFRLNGYPTDTHAYLFNGDFVDRGSWSTEIALLLYAYKWLRPNAFFLNRGNHETDDMNRVYGFEGECKAKYNEKTFKLFSESFSALPLATLIGKKYLTLHGGLFSDDKVTLDDIRKLDRHVQRQPGQSGLMMEMLWTDPQPQNGRGPSKRGVGLQFGPDVTKKFCENNNLEAVIRSHEVRMDGYEVEHDGKCITVFSAPKYCDTTENKGAYINIGPDMKLEYHQFEAVPHPDIKPMAYAASSLMSMM
>XP_022507622_Fonsecaea_monophora
MASTLAADKAAATALKVKGNQAFAQHDWPSAIDYYTKAIEKYDADPSFYCNRAQANIKLEAYGYAIADATKAIELDKDYIKAYWRRAVANTAILNSQDALRDFKTVCRKEPNNKDARLKLAECEKLVKKIQFLKAIEVEDPPSAFEGLDLDSIEVDEKYDGVRLGNEMTQEFIDDMIERFKNGKKIHKKYVFQIIKAVRDIVYDEPTMVEMDVAPDTKLTVCGDTHGQFFDLLEIFRLNGFPTDRHAYLFNGDFVDRGSWSTEIALLLYAYKWLRPTTFFLNRGNHETDDMNRVYGFEGECKAKYNEKTFKLFSESFSALPLATLIGKKYLTLHGGLFSDDKVTLDDIRKLDRHVQRQPGQSGLMMEMLWTDPQPQNGRGPSKRGVGLQFGPDVTKKFCENNNLEAVIRSHEVRMDGYEVEHDGKCITVFSAPKYCDTTENKGAYINIGPDLKLEYHQFEAVPHPDIKPMAYATNSLMSMM
>XP_016632290_Fonsecaea_multimorphosa
MASTLAADKAAATALKVKGNQAFAQHDWPSAIDYYTKAIEKYDADPSFYCNRAQANIKLEAYGYAIADATKAIELDKDYIKAYWRRAIANTAILNSQDALRDFKAVCRKEPNNKEAKIKLAECEKLVKKIQFLKAIEVEEPPSAFEGLDLDSIEVDEKYDGVRLGTEMTQEFIDDMIERFKNGKKIHKKYVFQIIKAVRDIVYDEPTMVEMDVAPATKLTVCGDTHGQFFDLLEIFRLNGYPTDKHAYLFNGDFVDRGSWSTEIALLLYAYKWLRPNAFFLNRGNHETDDMNRVYGFEGECKAKYNEKTFKLFSESFSALPLATLIGKKYLTLHGGLFSDDKVTLDDIRKLDRHVQRQPGQSGLMMEMLWTDPQPQNGRGPSKRGVGLQFGPDVTKKFCENNNLEAVIRSHEVRMDGYEVEHDGKCITVFSAPKYCDTTENKGAYINIGPDMKLEYHQFEAVPHPDIKPMAYAASSLMSMM
>XP_022494585_Fonsecaea_nubica
MASTLAADKAAATALKVKGNQAFAQHDWPSAIDYYTKAIENDRTRQRLHQGMTAYWRRAVANTAILNSQDALRDFKTVCRKEPNNKDARLKLAECEKLVKKIQFLKAIEVEDPPSAFEGLDLDSIEVDEKYDGVRLGNEMTQEFIDDMIERFKNGKKIHKKYVFQIIKAVRDIVYDEPTMVEMDVAPDTKLTVCGDTHGQFFDLLEIFRLNGFPTDRHAYLFNGDFVDRGSWSTEIALLLYAYKWLRPTGFFLNRGNHETDDMNRVYGFEGECKAKYNEKTFKLFSESFSALPLATLIGKKYLTLHGGLFSDDKVTLDDIRKLDRHVQRQPGQSGLMMEMLWTDPQPQNGRGPSKRGVGLQFGPDVTKKFCENNNLEAVIRSHEVRMDGYEVEHDGKCITVFSAPKYCDTTENKGAYINIGPDLKLEYHQFEAVPHPDIKPMAYATNSLMSMM
>XP_013279692_Fonsecaea_pedrosoi
MASTLAADKAAATALKVKGNQAFAQHDWPSAIDYYTKAIEKYDADPSFYCNRAQANIKLEAYGYAIADATKAIELDKDYIKAYWRRAVANTAILNSQDALRDFKTVCRKEPNNKDARLKLAECEKLVKKIQFLKAIEVEDPPSAFEGLDLDSIEVDEKYDGVRLGNEMTQEFIDDMIERFKNGKKIHKKYVFQIIKAVRDIVYDEPTMVEMDVAPDTKLTVCGDTHGQFFDLLEIFRLNGFPTDRHAYLFNGDFVDRGSWSTEIALLLYAYKWLRPTAFFLNRGNHETDDMNRVYGFEGECKAKYNEKTFKLFSESFSALPLATLIGKKYLTLHGGLFSDDKVTLDDIRKLDRHVQRQPGQSGLMMEMLWTDPQPQNGRGPSKRGVGLQFGPDVTKKFCENNNLEAVIRSHEVRMDGYEVEHDGKCITVFSAPKYCDTTENKGAYINIGPDLKLDYHQFEAVPHPDIKPMAYATNSLMSMIMRLEQRDRNS
>XP_007755430_Cladophialophora_yegresii
MTVTSPADKAAATALKTKGNQAFAAHDWLSAVDYYTKAIEKYEADPSFYCNRAQANIKLEAYGYAIADATKAIELDKDYIKAYWRRAIANTAILSPQEALRDFRTVCRKEPNNRDAKLKLAECEKLVKKLNFLKAIEVSDPPSAFEGLDLDSIEVDESYDGVRLDQDMTQDFIDDMIQRFKNGKKIHKKYVFQIIKAVRDIVYDEPTMVEMEVLPDTKLTVCGDTHGQFFDLLEIFRLNGYPSEKQGYLFNGDFVDRGSWSTEIALLLYAYKWLRPNYFFLNRGNHETDDMNRVYGFEGECKAKYNEKTFRLFSESFSALPLATLIGKKYLTLHGGLFSDDKITLDDIRKLDRHGQRQPGQAGLMMEMLWTDPQPQNGRGPSKRGVGLQFGPDVTKRFCENNGLEAVIRSHEVRMDGYEVEHDGKCITVFSAPKYCDTTENKGAYINIGPELKLEYHQFDAVPHPDIKPMAYATNSPLMNMM
>XP_016232697_Exophiala_spinifera
MNSTNDKAEAVALKNKGNKAFAEHDWPTAIDYYTKAIEKYDAEPSFFCNRAQANIKLEAYGYAIADATKAIELDKNYIKAYWRRAIANTAILNSQDALRDFKTVVRKEPNNKEAKLKLAECEKLVKKIQFLKAIEVADPPSAFEDLDLDSMVVEDTYDGVRLKDEMTQEFIDDMIERFKNGKKIHRKYVFQIIKAVRDIVYDEPTMVETEVAQDTKLTVCGDTHGQYFDLLEIFRLNGYPSDEHAYLFNGDFVDRGSWSTEIALLLYSYKWLRPSSFFLNRGNHETDDMNRVYGFEGECKAKYNEKTFKLFSESFSALPLATLIGKKYLTLHGGLFSDDKVTLDDIRKLDRHTQRQPGQQGLMMEMLWTDPQPQNGRGPSKRGVGLQFGPDVTKKFCENNGLEAVIRSHEVRMDGYEVEHDGKCITVFSAPKYCDSTENKGAYINIGPELKLEYHQFEAVPHPDIKPMAYAQNSLMSMM
>XP_016257733_Exophiala_oligosperma
MAMNSTNDKAEAVALKNKGNKAFSEHDWPTAIDYYTKAIDKYDGEPSFYCNRAQANIKLEAYGYAIADATKAIELDKNYIKAYWRRAIANTAILNSQDALRDFKTVVRKEPNNKEAKLKLAECEKLVKKIQFLKAIEVSDPPSAFEGLDIDSMVVDEGYDGVRLKDEMTQEFIDDMIERFKNGKKIHRKYVFQIIKAVRDIVYDEPTMVETEVAPDTKLTVCGDTHGQYFDLLEIFRLNGYPSDKHAYLFNGDFVDRGSWSTEIALLLYAYKWLRPSSFFLNRGNHETDDMNRVYGFEGECKAKYNEKTFKLFSESFSALPLATLIGKKYLTLHGGLFSDDKITLDDIRKLDRHTQRQPGQQGLMMEMLWTDPQPENGRGPSKRGVGLQFGPDVTKKFCEINGLEAVIRSHEVRMDGYEVEHDGKCITVFSAPKYCDSTENKGAYINLGPELKLEYHQFEAVPHPDIKPMAYAQNSLMSMM
>XP_013317494_Exophiala_xenobiotica
MTSTADKAAATALKVKGNKAFAEHDWPGAVDYYTKAIEKYDADPSFYCNRAQANIKLESYGYAIADATKAIELDKDYIKAYWRRAIANTAILSSQDALRDFKTVVRKEPNNKEAKLKLAECEKLVKKIQFLRAIEVAEPPSAFEGLDLDSITVEDAYDGVRLKDEMTQEFIDDMIERFKNGKKIHKKYVFQIIKAVRDIVYNEPTMVEMDVAPDTKLTVCGDTHGQYFDLLEIFRLNGYPSEKHAYLFNGDFVDRGSWSTEIALLLYAYKWLRPSYFFLNRGNHETDDMNRVYGFEGECKAKYNEKTFKLFSESFSALPLATLIGKKYLTLHGGLFSDDKVSLDDIRKLDRHTQRQPGQQGLMMEMLWTDPQPQNGRGPSKRGVGLQFGPDVTKKFCENNGLEAVIRSHEVRMDGYEVEHDGKCITVFSAPKYCDSTENKGAYINIGPELKLEYHQFEAVPHPNIKPMAYAQNSLMSMM
>XP_007726595_Capronia_coronata
MASATDKAEATALKAKGNKAFQEHDWPTAIDYYTKAIDKYPYDPSFYCNRAQANIKLEAYGYAIADASKAIELDKDYIKAYWRRAVANTAILNSQDALRDFKTVVRKEPNNRDAKLKLAECERLVKKIKFLKAIEVEDAPSAFENLDLDSIEVDQSYDGVRLKDEMTQGFIDDMIERFKNGKTIHKKYVFQILKAVRDIVYNEPTMVEVEVAPDTQLTVCGDTHGQFFDLLEIFRLNGYPSDTHGYLFNGDFVDRGSWSTEIALLLYAYKWLRPSFFFLNRGNHETDDMNRVYGFEGECKAKYNEKTFKLFSESFSALPLATLIGKKYLVLHGGLFSDDKYTLDDIRKLDRHAQRQPGQAGLMMEMLWTDPQPQPGRGPSKRGVGLQFGPDVTKRFCENNGLEAVIRSHEVRMDGYEVEHDGRCITVFSAPKYCDTTENKGAYINIGPDLKLEYHQFDAVPHPDIKPMVSTITFTSL
>XP_007736434_Capronia_epimyces
MASATDKAEATALKQKGNKAFQEHDWPTAIDYYTKAIEKNPSDPSFYCNRAQANIKLEAYGYAVADATKAIELDKDYIKAYWRRAVASTAILNPQDALRDFKTVVRKEPSNREAKLRLAECEKLVKKIRFLKAIEVEDAPSAFKDLDLDSIEVDQSYDGARLKDEMTQEFIDDMIERFKNGKTIHKKYAFQIIKAVRDIVYDEPTMVEVEVASDTKLTVCGDTHGQYFDLLEIFRLNGYPTDKHAYLFNGDFVDRGSWSTEIALLLYAYKWLRPSYFFLNRGNHETDDMNRVYGFEGECKAKYNEKMFKLFSESFSALPLATLIGKKYLVLHGGLFSDDKYTLDDIRKLDRHIQRQPGQSGLMMEMLWTDPQPQAGRGPSKRGVGLQFGPDVTKNFCENNGLEAVIRSHEVRMDGYEVEHDGRCITVFSAPKYCDTTENKGAYINLGPDLKLEYHQFEAVPHPDIKPMVRNVPLPVT
>XP_009157169_Exophiala_dermatitidis
MASPSATDKAEATALKVKGNKAFQEHDWPTAIDYYTKAIEKYPYDPSFYCNRAQANIKLEAYGYAVADATKAIELDKDYIKAYWRRAIANTAILNSQDALRDFKTVVRKEPNNREAKLKLAECEKLVKKIKFLRAIEVEDAPSAFEGLDLDSIEVDQSYDGVRLGDEMTQEFIDDMIERFKKGKRIHKKYVFQIIKAVRDIVYNEPTMVEVEVAPETTLTVCGDTHGQFFDLLEIFRLNGYPSDKHAYLFNGDFVDRGSWSTEIALLLYAYKWLRPSYFFLNRGNHETDDMNRVYGFEGECKAKYNEKTFKLFSESFSALPLATLIGKKYLVLHGGLFSDDKYTLDDIRKLDRHTQRQPGQSGLMMEMLWTDPQPQPGRGPSKRGVGLQFGPDVTKKFCENNGLEAVIRSHEVRMDGYEVEHDGKCITVFSAPKYCDTTENKGAYINIGPELKLEYHQFEAVPHPDVKPMAYAQNSLMSMM
>XP_013263788_Exophiala_aquamarina
MAEAADRTAATALKQKGNKAFAEHDWPTAIEFYTKAIEKYDRDPSFFCNRAQANIKLEAYGYAIADATSAIELDKDYVKAYWRRAIANTAILNSQDAVRDFKTVVRKEPNNKDAKLKLAECEKLVKKIAFLKAIEVGDPPSAFEGLDIDSMEVDQAYDGVRLKEEMTQEFIDDMIERFKNGKKIHKKYVFQIVKAVRDIVYDEPTMVEMEVDPDTQLTVCGDTHGQYFDLLEIFRLNGFPTEKHAYLFNGDFVDRGSWSTEIALLLYAYKWLRPKQFFLNRGNHETDDMNRVYGFEGECKAKYNEKTFKLFSESFSALPLATLIGKKYLVLHGGLFSDDKTTLDDIRKLDRHVQRQPGQQGLMMEMLWTDPQTEPGRGPSKRGVGLQFGPDVTKRFCENNGLEAVIRSHEVRMDGYEVEHDGRCITVFSAPKYCDTTENKGAYINVGPELKLDYHQFEAVPHPDIKPMAYAQSSLMSMM
>XP_016222732_Exophiala_mesophila
MASNDASDKAAAIAIKNKGNTAFAAHDWPTAVDYYTKAIEKYDAEPSFYCNRAQANLKLEAYGYAIVDATKAIELDPNYVKAYYRRALANTAILNSQDALRDFKTVVRKEPNNREAKLRLSECEKLVKKIQFLKAIEVSDPPSAFEGLDLDSIEVDASYDGVRLKDEMTQEFIDDMIVRFKDGKKIHKKYVFQIIKAVRDIVYAEPTMVETEVPEKTTLTVCGDTHGQYFDLLEIFRLNGYPTEEHAYLFNGDFVDRGSWSTEIALLLYAYKWLRPKQFFLNRGNHETDDMNRVYGFEGECKAKYNEKTFRLFSESFSALPLATLIGKKYLVLHGGLFSDDKTTLDDIRKLDRHVQRQPGQQGLMMEMLWTDPQTEPGRGPSKRGVGLQFGPDVTKRFCENNGLEAVIRSHEVRMEGYEVEHDGRCITVFSAPKYCDSTENKGAYINVGPELKLEYHKFDAVPHPDIKPMAYAQNSLMSMI
>XP_013277142_Rhinocladiella_mackenziei
MTSTADRAAATALKVKGNKAFSEHDWPTAIDYYTKAIEKHDSDPSFYCNRAQANIKLEAYGYAIADATKALELDKNYIKAYWRRAIANTAILNSQDALRDFKTVVRKEPNNKEARLKLAECEKLVKKIQFLKAIEVKDPPSAFEGLDLDSIEVDQTYDGVRLQDEMTQEFIDDMTERFKNGKKIHKKYVFQIIKAVRDIVYDEPTLVEMEVAPDTKLTVCGDTHGQFFDLLEIFRLNGYPADKHAYLFNGDFVDRGSWSTEIALLLYAYKWLRPKSFFLNRGNHETDDMNRVYGFEGECKAKYNEKTFKLFSESFSALPLATLISKKYLTLHGGLFSDDTISLDDIRKLDRHVQRQPGQQGLMMEMLWTDPQPQNGRGPSKRGVGLQFGPDVTKKFCENNGLEAVIRSHEVRMDGYEVEHDGKCITVFSAPKYCDTTENKGAYINIGPELKLEYHQFEAVPHPDIKPMAYAQNSLMAMIILESSAKDPSRLKDTGQTPYPARNGELACLVQR
>XP_018002538_Phialophora_attinorum
MADAVALKDQGNAAFKAHDWPTAVDFYTQAIEKDSTQAAFYSNRAAANIKLEAYATLLRTPASAYWRRATANTAILHSKDAVKDFRIVCKKQPNNADAKLKLAELEKLVKRIAFEKAIEVSDPPSAFESLDIDSIKVEDTYDGHKLGDVMTQEFIDDMIERFKNGKKIHRKYVFQIIKAVKELVYAEATMVEMEVEKDTSLTVCGDTHGQYFDLMELFRLNGFPTDNHMYLFNGDFVDRGSWSTEIALLLYAYKWLRPNRFFLNRGNHETDDMNKVYGFEGECKAKYNEKTFKLFSESFSALPLATLIGKKYLTLHGGLFSDDKVTLDDIRKLDRHKQRQPGQAGLMMEMLWTDPQPQPGRGPSKRGVGLQFGPDVTKRFCDNNGLEAVIRSHEVRMEGYEEEHNGKCITVFSAPKYCDTTENKGAYINIGPELKLEFHKFDAVPHPDIKPMAYAQNSLMQQMAM
>NP_596740_Schizosaccharomyces_pombe
MAKEALELKNEANKFLKEGHIVQAIDLYTKAIELDSTNAILYSNRSLAHLKSEDYGLAINDASKAIECDPEYAKAYFRRATAHIAIFQPKEAVGDFRKALALAPSDPAARKKLRECEQLVKRIRFQEAIHNTEPPSPLANINIEDMDIPSDYDGVILEKQITKEFVEDMKERFCQGKKLPLKFAYSILRDLKELLEKTPSLIDIPVKGDETLVICGDTHGQYFDLLNIFKLHGPPSPTNKYLFNGDFVDRGSWSTEVAFTLYAYKLLYPDAVFINRGNHETDDMNKVYGFEGECRSKYNERTFNIFSETFSLLPLGSLISDSYLVVHGGLFSDDNVTLDQLRNIDRFSKKQPGQSGLMMEMLWTDPQPAPGRGPSKRGVGLQFGPDVSKRFCEANGLKAVIRSHEVRDQGYEVEHDGYCITVFSAPNYCDSTGNLGAVIKVKEDMELDFHQFEAVPHPNIRPMAYANGLLSGM
```
