## Supplementary material for "Coding Sequence Insertions in Fungal Genomes are Intrinsically Disordered and can Impart Functionally-Important Properties on the Host Protein": fasta protein sequences: XP_721751.1_blasthits_fa.txt

```
>XP_721751_Candida_albicans
MSSTLPPFSDLNATWTFIQPGLEYILGAHGEQGVTATVYMNCYTAVYNYCVNKSRRGTTPVSISNNSDNNSYSLAGAEIYKKLEEYLTEFIKNLKRLPNESFLEFYVRKWTRFTIGAVYMNNVFDYMNRYWVQKERSDGRKDVYDVNTLSFIKWKDEMFKPNSKLLIEQILTCIQQQRDNMIVDTNLISSAIKSLVFLSIDIQDLKKPNLIIYVNSFEIPFLEATMEYYAKESAAFLASHNVIDYMKKCETRIGEEVSRSNNYLEERTKKPLLEVLNAALIEKHANEMYDQFLVLLEQNQIDHIQRMYKLLARVQKTLDPLANTLELYIKKEAAAALEEIQTQAENSEAKKKIVEPKVYVHTLISIYNRFNDIVVRAFSKDTKFIKSLDNACRHFVNNNPIATPKPRSPCRTPELLARYADGFLKSNSKDNEMNADNLMIVFKFIAERDSFEEHYRRLLAKRLVNGTSKSEEMEESVIHRLQEENSIEYTSKMTKMFTDIKASDDLKIKFKDGMNVLFDFSPMVLARSTWPFHSSQDYNDLKLAPELKVTIDSFKAMYLQQGKGKQIEWLWNHGRAELKAHLTKGKGGKPFNFIVSQIQLMVLLAYNYSKTYTLDDLVKIVGIKKELLQNHVTPFVKYKLLKEEGDQLVIVDHYPSKKNKVSFIGAITKTKEEDVEEITKEVQQSRTIFLEASIVRIMKSKKSMAPNNLLNEVVVQAGNRFNAKNIDVKRAIDSLIDKEYLKRNGDDYEYIS
>XP_002419103_Candida_dubliniensis
MSSTLPPFSDLNATWTFIQPGLEFILGAHGEQGVTATMYMNCYTAIYNYCVNKSRRGTTPVSISNNSDNNSYSLAGAEIYKKLEDYLTDFIKNLKRLPNESFLEFYVRKWTRFTIGAVYMNNVFDYMNRYWVQKERSDGRKDVYDVNTLSYIKWKEEMFTPNSNLLIEQILNLIQQQRDSMIVDTNLISTAIKSLVFLSIDIQDLKKPNLIIYVNSFEVPFLNATMDYYSKESGAFLASHNVVDYMKKCETRLAEEVSRSNNYLEERTKKPLLEVLNAALIEKHANEMYNQFLVLLEQNQIDHIQRMYKLLARVPKTLDPLADTLEEYIKKEAAAALEEIQTQAENSEEKKKTVEPKVYIHTLISIYNQFNDIVIRAFNKDTKFIKSLDNACRHFVNENPIARPKPRIPCRTPELLARYADGFLKSNSKDDEMNSDNLMIVFKFIGERDSFEEHYRRLLAKRLINGTSKSEEMEENVIHLLQEANSVEFTSKMTKMFSDIKASDDLKIKFKDRSNVNVGFDFSPMILARSTWPFHFSQDYKLTLAPELQETIDSLKTMFLEQGQGKQIEWLWNHGRAEVKAYLTKGKGGKPFNFIVSQVQLMVLLAYNKSKSYTLDQLVEIVGIKKETLQNHVSPFVKFKLLKEEGDQLVLVDHYPSRKNKVSFISAITKTKEDEGEEIAKEVQQSRMIFLEASIVRIMKSKKSMKPNNLLNEVLVQAGNRFSAKNIDVKRAIDSLIDKEYLKRNGDDYEYNS
>XP_002547846_Candida_tropicalis
MSATLPAFSDLSETWSYIQPGLEYILGAHGEEGVNAVMYMNCYTAVYNYCVNKSRRGTNPASIANNSENNSYSLAGEEIYKKLQVYLTQFIRNLKRNPNETFLDFYVRKWRRFTIGAVYMNNVFDYMNRYWVQKERSDGRKDIYDVNTLSLIKWRDEMFQPNADELIEQVLGLIKSQRDNTLVDTNLISSAIKSLVFLSIDIQDLKKPNLIIYVNSFEQPFLKATSEYYAQESSEFLSTHNVVDYMKKCETRLNEEVSRSNNYLEERTKKPLLEVLNASLIEKHANEMYDQFLVLLEQNQIEHIQRMYKLLARVPKTLDPLAKTLEEYIKSQAAAALEDIQKQAENSEDKKKTVEPKTYIHTLISIYNQFNDIVIRAFNKDTKFIKSLDNACRYFVNKNPIALPKPRSPCRTPELLARYADGFLKSNSKDNDMNADNLMIVFKFITERDSFEEHYRRLLAKRLINGTSKSEELEESVIHRLQEENSTDFTMKMTKMFTDIKASDDLKMKFKDKENVNFDFVPMILAQSTWPFRHLKDYDLKVAPELQGTIDSLKEMYLEQSQGKKIQWLWNHGRAELKAHLSKDKKKPPFSFTVSHVQLMIILAYNKKNSYTFDELVEIVGVKRETLQSHLTPLVKYKLLNENGDQLVLCEYYPSKKTKVNFTSSIARAKEEDSDEIGKEIQQSRMYLLEATVVRIMKSKKQLPSNTLLNEVLVQTGNRFTPKIIEVKRAIDGLIDKEYLKRNGEDFEYIS
>XP_003869639_Candida_orthopsilosis
MTSTLPAFTDLNATWAFIQPGLEFILGAQNDQGVTSTMYMNCYTAVYNYCVNKSRRGSTAASVASSTENNSYSLAGAEIYNKLEMYLVQFIRNLRKNPNESFLEFYVRRWTRFTIGAVYMNNVFDYMNRYWVQKERSDGRKDVFDVNTLSLIKWRNEMFQPNADILIEQVLDLIEKQRNHLIVDTNLISSAIKSLVYLSIDIQDLKKPNLIIYVNSFEKPFLDATMSYYTKESSEYLANHNVVDYMKKCETRLAEEISRSNTFLEDHSKKAFINILNQAMIENHASEMYDQFIILLEQNQIDHIQRMYKLLMRVPKTLDPLASALEEYIKKEANVAIEKIKNQADTDVKEGRKKSGVEPKAYINTLIAIYNQFNDIVIQAFNKDTKFIRSLDNACRYFVNNNVIALPKPRAACKTPEFLAKYADGFLKSNAKDADIVDMNAENLMIVFKFINDKDTFEEHYRRSLAKRLINGTCKSDELEESVIHRLQEENSIEYTSKMTKMFSDMKASEDLKTKVKETLDQSVVKEFNPLILAQSMWPFRHVPDYDLKVAPELEAPLAHLKQVYGNQHQGRKLQWLFNHGRAEVKANLSRKGKPPFQFQVSNVQLMILMAFNKKPSYSYNELYEIVGCNKTVFDNHLNPLIKFKLVESSSDDLSEAVLKIVEYYNSKKVKVNFISGIKSVDVKQEEEDATREIVAARQTYIQATIVRIMKSRKDLGNADLLNQVMEAASTRFTTRVLDIKKSIDTLIEKEYIRREGDKYVYIS
>XP_001527402_Lodderomyces_elongisporus
MASTLPAFTDLNATWTFIQPGLEFILGAQNDQGVTSTMYMNCYTAVYNYCVNKSRRGSTPASIASNTENNSYSLAGAEIYNKLDVYLVQFIRNLKKTPQESFLEFYVRKWTRFTIGAVYMNNVFDYMNRYWVQKERSDGRKDVFDVNTLSLIKWRNEMFQPNEEVLVSQILDLIEKQRNHRIVDANLISTAIKSLVFLSIDIQDLKKPNLIIYVNSFEKPFLEATMKYYVNESSEYLAHHNVVDYMKKCETRLTEEISRANTYLEDHSKKAFVDILNQAMIENHAQEMYEQFIVLLEQKQTEHIQRMYKLLSRVPKTLDPLASALEEYIKKEANSALEELKNQTEMEIKEGKRKPGAGVEPKQYVNTLIAIYNQFNEVVVQAFNKDTKFIRSLDNACRSFVNNNVIAITKPRAPSKTPELLAKYADGFLKTSAKDSDIVDMNADNLMIVFKFINDKDTFEEHYRRSLAKRLISGTCKSDELEEGVIHRLQEENSIEYTSKMTKMFSDMKASEELKLKVKEKLNQADSSNESNNGLIKDFNPLVLAQSMWPFRHVPDYDLNVAPELQSPFGHLKEVYTEQHSGRQLQWLWNHGRAELKANLSRKGKPPFSFTVSNVQLMILFAFNKQNSYTFRQLHEIVGTKKETFEAHLLPFTKFKLIDQSTPSITDDTVFTIVEEYKSKKLKVNFISAIKTNEVRQEEDEASKEIDEARKTYLQACIVRIMKLRKQMKNNELINEVLPQTSSRFKAKIIDVKRVIDLLIEKEYLKRLDNETYEYIS
>XP_007376047_Spathaspora_passalidarum
MSLPAYSDLNSTWNFIQPGLEFILGAQGDQGVTSKMYMHCYTAVYNYCVNKSRKSDAGSSLASSYAPNADNNSYSLAGAEIYSKLETYLTQFIKGLKKEPHESLLEFYVRKWTRFTIGAVYMNNVFDYMNRYWVQKERSDGRRDIYDVNTLSLIKWRNEMFQPNSDVLIKEILDLIEKQRNNMIVDTSLISTAIKSLVFLSIDANDLKKPNLVIYVNSFEKPFLKATEEYYSRESSKFLAEHNVVDYMKKCEARLSQEISRSNNYLEEHTKNPLLDTLNNALIKNHAQEMYDQFLILLEQNQIEHIQRMYKLLYKVPDTLVHLADTLEEYIKREAGKTLEEIKVQAESQAATAASTEGTPGVNGAPTRSRRSAGSGVAIDYKTYINTLIAIYNQFNDVVIKAFSKDTRFIRSLDNACRHFVNKNPIATPTTRSNCKTPELLAKYADGFLKSTSKEADILDMNADNLMIVFKFINDKDAFEEHYRRSLAKRLINGTCKSDELEESIIHRLQEENSIEYTSKMTKMFSDMKASEDLKADVRNHVGENLVKEFNPLILAQSMWPFKYLDDYNLNVPSELQAPFEKVIEIYGSKHSGRQLKWLWNHGRAELKANLSRKGKPPFLFTVSNVQLMILIAFNKKNSYTFKELHGIVGTSRNIFEAHLLPFTKYKLMDQSPPSSGPNAGFNDDTVLTIVEEYKSKKLKVNFISNIKTNEPKQEEDEANKEIDEARKNFLSACIVRIMKSRKVCKHNDLINEVMPQTLSRFRAKPLDVKRVIDQLIEKKYIKRIEDNCYEYMT
>XP_043049880_Scheffersomyces_spartinae
MLGSRQQDTGSRISGGNKAVESAYLLNGGEMYVCLSQYLRHFVEKLTQKPDEQFLEFYVKKWSRYTIGVGYLNNVFDYMNRYWVQKERNDTQNKIYEVNTLALVQWKYYMFDTHSTILIQEILKEIEKQRNNEVVDTYLISAAIKSLVHLGVEQNETKKPNLHVYVNMFEQVFLSKTKDYYMRESQNFLSQYTVVDYLRKCETRFAEEISRSNNYLEDHTKKLLVDVLNEALIEDHAAEMYSQFIPLLERNEIEHILRMYKLLSRVKSTLPPLALQFEDYLKSQALQALENIKKAEQEAANSTTTTGGTSSRKAPTGMVPPKVYIHTLIEIYVHFNDILNRAFNKDPVFVKALDNACRYFVNNNPIALPTPRSPCKTPDYLARYADAYLKSNSKEAEVVDMNANNLMIIFPFLEDKDAFEEHYRRLLAKRLINSNCKSEEAEEQIIQKLQTANSLEYTSKMTKMFSDMKASAELKYYNGDDFKEFTPLILAQSMWPFKHVPDYSLKLAPELQEGFLNIESVYQNRHTGRELKWLWNHGRAEVKANLSRKGKAPFIFTVSNVQLMILLAFNKKKTYTYDQLRDIIGVAPYIFDAHLTPFIKGKLLEQKPIGSENLNAPDTTYTIVDEYKSKKARVNFVSSIKTEQRVEEEETNKVIDEARKDYLSASIVRTMKARKQMKHKDLINEVIQQSVSRFRAKISDVKHAIDYLIEKEYIKRINNDAYEYLA
>XP_001382990_Scheffersomyces_stipitis
MPFPVASDLNATWSFIQPGLEFILGAQGDQGVTPKMYMNCYTAVYNYCVNKSRHGATATSIAASSDSNSYSLAGAEIYAKLDVYLTQFIRALKKEPSETFLEFYVRKWTRFTIGAGYMNNVFDYMNRYWVQKERSDGRRDVFDVNTLSLIKWRSEMFNNNSDTLISEVLDLIEMQRNNEIVDTSLISTAIKSLVFLGIDVQDLKKPNLVVYISYFEKNFLEKTGEYYSRESSQYLQEHNVVDYMKKCEARLAEEISRSNNYLEDHTKKHLLDILNKVLIEDHANEMYSQFLTLLEQNETDHIQRMYKLLYRLPATLGPLADTLEQYIKEQADKAIEKVKLASESQAEAKVDGKPTKKSAAGAVDPKSYINTLIAIYNQYNEVVHQAFNKDTRFIKSLDNACRHFMNKNSIAIPTPKAKCKTPELLARYADSFLRGTSKEVDTVDMNPENLMIVFKYLNDKDAFEEYYRRSLAKRLINGNSKSEELEESIIQRLQEENSIEYTSKMTKMFSDMKASEDLKANIKDHVSESIVKDFNPLILAQSMWPFTHMEDYDLNVAPELQAPFEKVVEIYGAKHNGRQLKWLWNHGRAELRANLSKKGKAPFVFTVSNLQMMILIAFNKKSTYTFSELHEIVGAARHTFESHLLPFTKYKLLDQSPPGPENTGNADTTFTIVEEYKSKKLKVNFTSVIKNNEAKQEEDDANKEIDETRRNYLSACIVRIMKSRKTVKHNELINEVLPQTLSRFHAKIIDIKRVIDQLIEKQYIQRIDNNTYEYLS
>XP_020066655_Suhomyces_tanzawaensis
MSLPIANDLDATWNFIQPGLEYILGSHEDQGVTSKMYMNCYTAVYNFCVNKSRRSNNDHHSTANESNLYSLAGAEIYSRLDKYLTEFIRNLKKDPKDTFLEFYVRKWTRFTIGAGYLHNVFDYMNRYWVQKERSDGRKDIHEVNTLALNKWKTEMFNDNAEVLISEILDLIEKQRNNQIVNTQLISIAIKSLVFLGLETQDSKKPSLVVYITNFEKAFLEKTSQYYSNESAKFLSENNVVEYMKKCESRLSEEISRSNNYLEDHTKKYLLETLNKVLIEDHSQEMYNQFLTLLEQNEIDHIQRMYKLLYKVPKTIDPLADTLENYIKQQALLSIEDMRISMEAAQDNSTTTASKPKRALSAVDPKTYINTLITIYLQFNEIVIKAFNKDPRFIKALDNACRYFVNNNPIALPTPKSACKTPELLAKYSDLFLRSNSKESDIIDMNGDNLMIIFKFINDKDSFEEFYRRQLAKRLINSNSKSEELEESIIQRLQEENSIEYTSKMTKMFSDMKASEDLKSKLNMNNLIVKDFNPLILAQSMWPFNHSKDYNLNVASELIEPFDNIVKAYDSQHNGRQLKWLWNHGRAEVKANLSKKGKPPFLFTVSNIQLMILIAFNKNNTYTLGNLYEIVGTSRHIFESHLLPLIKYKLIEQSPAGDLSNDDITLTIVEEYKSKKLKVNFISVIKNTEPKQEEEEATKEIDETRKNFLSACIVRIMKSRKVVKHNDLINEVLPQTLSRFRAKIIDVKRVIDQLIEKQYIQRVEGNSYEYLS
>XP_020078489_Hyphopichia_burtonii
MSQQSFPIASDLNATWSFIQPGLEFILGAQGDQGVTSKMYMNCYTAIYNYCTTKSRNSPNTGASSHSMIGGSSNNSSYSLAGAEIYSKLDDYLVSYISGLKKSPNESFLEFYVKKWTRFTIGAGYMNNVFDYMNRYWVQKERSDGRRDIFDVNTLSLLKWKFNMFNNNANQLISEVLELIEKQRNNEIVETNLISVAIKSLVFLGIDVQDLKKPNLVVYIKHFEQDFLNSTADYYSKESINFLSQHNVVDYMKKCETRLAEEISRSNNYLEDHTKKLLLETLNKVLIKDHAQEMYNQFLGLLEQNEIDHIQRMYKLLSRVPSTLTPLADTFEKYIKEEAAKAIEEIKKSSDNSVESKTEGNAAAGTGAKVTRRAASGAINPKTYIHTLVNIYYKFREIIVAAFDKDPFFIKSLDNACAHFVNNNSIALPTPKSPCKTPDLLAKYADGFLKATGKEQETADMNADHLMVVLKFVNDKDAFEEHYRRLLAKRLIHSNTKSDELEEGIIQRLQDENSLEYTSKMTKMFQDMKASGDLKTHVKDQLGDNNYIKDFTPLVLAQSMWPFNYSEDYELKLAPELLPAFNKVEEVYTKQHNGRQLQWLWNHGRSEVKANLSRKGKPPFIFTVTNSQLVILLAFNKKKSYTLKELHDIVGTARHTFEAHLLPFTKYKLLDQLPPEPDAFTKDDTVFTIVDEYKSKKLKVSFVSSIKTEQKQEEDDANKEIDESRKNYLSASIVRIMKARKKMKHNELMNDVLLQAQSRFRAKIIDIKRVIDFLIEKEYIRRCDNDSYEYLA
>XP_015468635_Debaryomyces_fabryi
MSQSFPVASDLNATWSFIQPGLEFILGAQGDQGVTSKMYMNCYTAIYNYCVNKSRHGSANTPVSAVSGNNSYSLAGAEIYAKLDEYLVQFITSLKKDPLESFLEFYVKRWTRFTIGAGYMNNVFDYMNRYWVQKERSDGRRDVFDVNTLSLLKWKSHLFNNNADRLIDEVLDQIEKQRNNEIVDSNYISTAIKSLVYLGIDIQDLKKPNLVVYIKHFEHKFLQKTAEYYSKESAKFLSQHNVVDYMKKCDTRLSEEVSRSNNYLDNHTKKFLLETLNTVLIKDHAQAMYDQFLRLLEQDEIEHIQIMYKLLARVPSTLQPLADTLEKYIKDEASKAIEEIKNPSEDIEDLSKQSADGKTSKRTTAGLVSPKSYIHTLISIYIKFNDIVTVAINKDPIFIKSLDNACRYFVNKNSIAIPTPKSNCKTPDLLARYADGFLKATSRESDIIGMTPDNLMIIFKFIDDKDAFEEHYRRLLAKRLINNNTKSDELEESIIQKLQEENSLEYTSKMTKMFQDMKSSEDLKVNVREELSQTDNQVKDFTPLILAQSMWPFKHLDDYKLKLAPELMPSFDKVQEIYNKKHTGRQLQWLWNHGKSEVKANLSRKGKPPFLFTVSNVQLMILLAFNKSNTYSFKELFDTVGVAKHTFEAHLLPFTKYKLIDQNPPGAECFSKDDTKFTIVEEYKSKKLRVNFVSSIKTEQKQEEENTNKEIDESRRNYLSACIVRIMKARKQMKHNELVNDVATQSLSRFRAKIIDIKRVIDYLIEKEYLRRIDNDTYEYLA
>XP_459154_Debaryomyces_hansenii
MSQSFPVASDLNATWSFIQPGLEFILGAQGDQGVTSKMYMNCYTAIYNYCVNKSRHGSANTPVSAVSGNNSYSLAGAEIYAKLDEYLVQFITSLKKDPSDSFLEFYVKRWTRFTIGAGYMNNVFDYMNRYWVQKERSDGRRDVFDVNTLSLLKWKSHLFNNNADRLIDEVLDQIEKQRNNEIVDTNYISTAIKSLVYLGIDIQDLKKPNLVVYIKHFEHKFLQKTAEYYSKESAKFLSQHNVVDYMKKCDTRLSEEVSRSNNYLDNHTKKFLLETLNTVLIKDHAQAMYDQFLRLLEQDEIDHIQIMYKLLARVPSTLQPLADTLEKYIKDEASKAIEEIKNPSEDIEDPSKQSADAKSSKRTTAGLVSPKAYIHTLISIYIKFNDIVTVAINKDPIFIKSLDNACRYFVNKNSIAIPTPKSNCKTPDLLARYADGFLKATSRESDIIGMTPDNLMIIFKFIDDKDAFEEHYRRLLAKRLINNNTKSDELEESIIQKLQEENSLEYTSKMTKMFQDMKSSEDLKVNVREELGQTDNQVKDFTPLILAQSMWPFKHSDDYKLKLAPELMPSFNKVQEIYNKKHTGRQLQWLWNHGKSEVKANLSRKGKPPFLFTVSNVQLMILLAFNKSNTFSFKELFDTVGVAKHTFEAHLLPFTKYKLIDQSPPGAELFNKDDTKFTIVEEYKSKKLRVNFVSSIKTEQKQEEENTNKEIDESRRNYLSACIVRIMKARKQMKHNELVNDVATQSLSRFRAKIIDIKRVIDYLIEKEYLRRIDNDTYEYLA
>XP_006688467_Yamadazyma_tenuis
MSQQQPLGSPIPFPASSDLNGTWAFIQPSLGLILGSSGDQGVTSKVYMNCYTAVYNYCTNKSRNGGSISDTGPTNPATTNSYSLAGSEIYSKLEKYLVKLITSLRKEPNESFLEFYVRRLNRFTIGAGYMNNVFDYMNRYWVQKERSDGRRDIYDVSTLCVLQWKAQMFVNNADRLIEEIMDQIERQRNNEIIDTNLISSAVKSLVYLGVDTQDLKKANLVVYINYFEKKFLEETAKYYRLESNEFLAEHNVVDYMKKCETRLNEEISRSNNYLEDHTKKALVDTLNTVLIKDHANEMYDQFISLLENNQLEHIQRMYKLMSRVPSTLEPLAESLERYIKNDAIKVIEEIKKGGESTNNDNEEVAAVTKAKKSNGPINPKTYVHSLISVYLKFNDVVNDAFEKDPIFIRALDNACRHFVNKNSIALVNPKSSSKTPEILARYADAFLRSSSKEADTYDMNTDNLMIVFKFVEDKDAFEENYRRMLAKRLINNTSKSEELEESVIKRLQEENSLEYTSKMNKMFVDMKSSEDLKMKMRDHLVEIDSSLKDFTPLILASSMWPFSKQPDYVVKFPQDLQDIIDNFTELYTKAHTGRQLDWLWNHGRSEIKANLSRKGKPAFTFIVTNVQLLILLAFNDRKTYSFSELQEVVGCPPHLLDNQITPLVKYKLFEQSPSGPQNQNKPNTTFTIVDEYKSRKLKVNFVSSLKSEQRQEDDEISKEISESRQLYLRACIVRIMKARKTISHPELYNEVVTQSLSRFHAKNTDVKKTITLLIEQNYMKRIDNSIYEYVA
>XP_001487192_Meyerozyma_guilliermondii
MSQFPVASDLNATWSFIQPGLEFILGALGDVGVTSKMYMNCYTAIYNYCTNKSRHSAAPSLSSGGAGTNLYSGAEIYLKLDEYLVQFISSLEKSPDETFLEFYVRKWTRFTIGAGYLNNVFDYMNRYWVQKERSDGRRDVFDVSTLALLKWKTHMFNNNKESLISEVLARIERQRNNELVDTSSLSTAIKSLVFLGIDVQDLKKPNLVVYINHFELRFLEETKEYYKKESFQFLQHHNVVDYMRKCETRLAEEISRSNNYLEEHTKKPLLDTLNQALIEDHAEEMYSEFLGLLEQSETDHIQRMYKLLSRVPATLQPLADTLERYIKDEAAKAIDDIKKQNEQQVQDAANATPESGKSKRSSPGATNPRTYVHLLISIYLRFNEVVSVAFSKDPIFIKSLDNACRFFVNKNSIATPALKSNCKTPDLLARYADSYLKGSSKESDTTELNPDILMIIFKFIEDKDAFEEHYRRLLAKRLINSNTKSDELEESIIQRLQEENSLEYTSKMTKMFQDMKASEDLKNLLRAEIVQFDNSVKDFTPLILAQSMWPFTHMEDYKLNLAPELMPSFDKLLALYKEKHSGRQLKWLWNHGKSEVKANLSRKGKPPFLFTVTNVQLMILLAFNKSNTYTFDQLLEIVGVAKHTFEAHLIPFVKYKLLEQSPSGTAEFSKGNTTFTMVEEYKSKKLRVNFVSSIKSEQKQDEVDANKEIDESRKNFLSACIVRIMKARKQIKHNELVNEVATQALTRFRARIIDIKKVIDYLIEKEYLRRLENDMYEYLA
>XP_018714769_Metschnikowia_bicuspidata
MSTPQTLPIAGDLEATWNFIEPGLEFILGAQGDQGVTSKMYMNCYTAVYNYCTNKSRSSNPSAGAMGLSSRGITEKSTYSLTGAEIYYKLEEYLINFIKGLREEPGELFLEFYVRKWKRFTIGAGYMNNVFDYMNRYWVQKERSDGRRDVFDVNTLALLQWKHHMFDPNVSRIRDEIFELIERQRNNEIVDTNIISVAVKSMVFLGIDVNDLKKPNMVVYATCFETFFIEKTVEYYRQESETFLSHNSVVDYMIKCENRLAEEISRSNNYLEDRSKRSLLETMHIVLIKNHAQEMYDQFIKLLERNEVEHILRMYKLLAKVPSTLQALSDELETFIKTEAAQIIIDLKASTEAQEAQAAADRPLKRPAQSAVSPKVYVHTLIRIYEKFNEVVFNSFKKDPLFIKALDSACRYFVNVNVVAKPNPKASSKSPELLARYADGFLKATGKEADVENMTADNLVLVLKYIEDKDVFENHYRRLLAKRLINSNTKSDELEEGILQKLQEGNSLEFTSKITKMFQDMKSSEDLKTRVREIIGFETSVGDFSPLILAQSMWPFLHNEDYSLRIAPALQRTLDVVEEEYSKKHNGRNLQWLWNHGKTEVKANLARKGKPPFIFTVSNVQLMILLAFNDETTHTYLSLKETVGVAQNVLDAHLSPFVKFKLLEQTPAAPQQMSEPQTTFTIVGEYKSKKLKVNFVSTIRTEQKQEEDETSREIDESRKNYLTASIVRIMKARKTMKHNDLVNEVLVQAHSRFKAKLIDLKRAIEYLLDKEYIARREGDTFEYLA
>XP_002618540_Clavispora_lusitaniae
MSTPLPIAGDLDATWKFIEPGLEFILGAQGDQGVTSKMYMNCYTAVYNYCTNKSRHTSVVNTRPGADKTTYSLTGAEMYTRLERYLARFIQHLRAEPGESFLEFYVRTWKRYTIGAGYLNNVFDYMNRYWVQKERSDGRRDVFDVNTLALLQWKEHMFSSNVDQIMAQILDLIERQRNNEIVDTSVISVAVKSMVYLGIDTNDLKKPNMVVYAKCFESEFMEKTAEYYRRESDNFLALHSVVDYMVRCESRLAEEISRSSNYLEERSRRHLLDTLHNVLIRDHAQDMYDQFLRLLEQKEIESISRMYKLLSKVPSTLQALADSLEAHIKSEAAKALEELKASAEASEPDDKPRRGQGAITPKAYVHALISLHSKFNDVVCGAFKKDPLFIKALDAACRYFVNVNVIATPTPRASSKTPELLARYADGFLKATSKETDVANMTADNLVLVLKYVENKDVFENNYRRLLAKRLINANTKSDELEEGILQRLQEGNSLEFTSKITKMFQDMKSSQDLKGRVREIVGNSVVSDFTPLVLAQSMWPFTHLDDYNLKLAPELVRAIEVVEDEYTKKHNGRELQWLWNHGKSEVKANLARRGKPPFIFTVTNVQLMILLAFNKATTLTFSELHETVGVAQHVFEAHLSPFTKFKLLEQNPPDAASFNAPNTTFTIVSEYKSKKLKVNFVSTIKNEQKQEEVDTTREIDESRKNYLTASIVRIMKARKTMKHNDLVNEVLLQAHSRFKAKLIDLKRAIEYLLDKEYIARCDGDSYEYLA
>XP_025341047_Candida_haemuloni
MSSPQTLPIAGDLDATWNFIEPGLEFILGAQGDQGVTSRMYMNCYTAVYNYCANKSRNSNVSVFSKSGKDKTTYSLTGAEIYNKLQEYLINFIQSLQKEPHESFLEFYVRKWKRFTIGAGYMNNVFDYMNRYWVQKERSDGRRDIFDVNTLALLQWKYHMFNNNADRIMNEVLELIERQRNNEIVDTNVISVAVRSMVDLGIDTNDLKKTNMLVYTKHFEMDFMTRTAVYYKKESDSFLSSHNVVDYMMKCESRLSEEISRSNNYLEERSKRQLLEVLHMVLIRDHANEMYDQFLKLLEQNEIDHISRMYKLLSKVPSTLQPLADSLESHIKVEAAKAIEELKTSAEPTGAPAPEERTKRSSQGLISPKVYIHTLISVYMKFNDVVFNAFKKDPLFIKALDSACRHFVNINVIATPTPKSASKTPELLAKYADSFLKATSKEADVANMTADNLALMLKYIDNKDVFENNYRRLLAKRLINGNTKSDELEEGMLQRLQEGNSMEFTSKISKMFQDMKSSEDLKMNIRQILGDRSVVNDFTPLILAQSMWPFHHIEDYKLNVAPELQDTIKAVEEEYTGKHNGRELQWLWNHGKSEIKANLSRKGKPPFIFTVTNVQLMIILAFNKNTTYSYAQLHEIVGVAKHVFEAHLTPLVKFKLLEQNPNSPSEFNSPDTTFTIVNEYKSKKLKVNFVSTIKSEQKQEDEDTNKEIDESRKNYLTASIVRIMKARKTMKHNELVNEVLLQAQSRFKAKLIDLKRAIEYLLEKEYIARCEGDSYEYLA
>XP_024716031_Candida_pseudohaemulonis
MSSPQTLPIAGDLDATWNFIEPGLEFILGAQGDQGVTSRMYMNCYTAVYNYCANKSRNLNVSVFSKSGKDKTTYSLTGAEIYNKLQDYLINFITTLQKEPHELFLEFYVRKWKRFTIGAGYMNNVFDYMNRYWVQKERSDGRRDIFDVNTLALLQWKYHMFNNNADKIMHEVLDLIERQRNNEIVDTNVISVAVRSMVDLGIDTNDLKKTNMLVYTKHFEMDFMSRTADYYRKESENFLSLHNVVDYMMKCESRLSEEISRSNNYLEERSKRQLLEVLHVVLIRDHANEMYDQFLKLLEQNEIDHILRMYKLLSKVPSTLQPLADSLESHIKVEAAKAIEELKSSAEPTGAPPPEERTKRSSQGLISPKVYIHTLILVYMKFNDVVFNAFKKDPLFIKALDSACRHFVNINVIATPNPKSASKTPELLAKYADSFLKATSKEADVANMTADNLALMLKYIDNKDVFENNYRRLLAKRLINGNTKSDELEEGMLQRLQEGNSMEFTSKISKMFQDMKSLEDLKMKIRDILGDRAVVNDFTPLILAQSMWPFHHIEDYKLKVAPELEDTIKSVEEEYTSKHNGRELQWLWNHGKSEIKANLSRKGKPPFIFTVTNVQLMIILAFNKNTTYSYAELHEIVGVAKHVFEAHLTPLVKFKLLEQLPNTPLEFSSPTTTFTIVNEYKSKKLKVNFVSTIKSEQKQEDDDTNKEIDESRKNYLTASIVRIMKARKTMKHNELVNEVLLQAQSRFKAKLIDLKRAIEYLLEKEYIARCDGDSYEYLA
>XP_025338387_Candida_duobushaemulonis
MYMNCYTAVYNYCANKSRNSNVSVFSKSGKDKTTYSLTGAEIYNKLQDYLINFIITLQKEPHESFLEFYVRKWKRFTIGAGYMNNVFDYMNRYWVQKERSDGRRDIFDVNTLALLQWKYHMFNNNADKIMHEVLDLIERQRNNEIVDTNVISVAVRSMVDLGIDTNDLKKTNMLVYTKHFEMDFMSRTADYYRKESENFLSSHNVVDYMMKCESRLSEEISRSNNYLEERSKRQLLEVLHVVLIRDHANEMYDQFLKLLEQNEIDHISRMYKLLSKVPSTLQPLADSLESHIKVEAAKAIEELKSSAEPTGAPQPEERTKRSSQGLISPKVYIHTLISVYMKFNDVVFNAFKKDPLFIKALDSACRHFVNINVIATPNPKSASKTPELLAKYADSFLKATSKEADVANMTADNLALMLRYIDNKDVFENNYRRLLAKRLINGNTKSDELEEGMLQRLQEGNSMEFTSKISKMFQDMKSSEDLKMKIRDILGDRAVVNDFTPLILAQSMWPFHHIEDYKLKVAPELEDTIKSVEEEYTSKHNGRELQWLWNHGKSEIKANLSRKGKPPFIFTVTNVQLMIILAFNKNTTYSYAELHEIVGVAKHVFEAHLTPLVKFKLLEQSPNTPSEFSSPTTTFTIVNEYKSKKLKVNFVSTIKSEQKQEDDDTNKEIDESRKNYLTASIVRIMKARKTMKHNELVNEVLLQAQSRFKAKLIDLKRAIEYLLEKEYIARCDGDSYEYLA
>XP_028889821_Candida_auris
MSSPQTLPIAGDLNATWNFIEPGLEFILGAQGDQGVTSRMYMNCYTAVYNYCANKSRNSNVSVFSKSGKDKTTYSLTGAEIYNRLQTYLINFIQSLEKEPHESFLEFYVRKWKRFTIGAGYMNNVFDYMNRYWVQKERSDGRRDIFDVNTLALLQWKYHMFNNNADRIMNEVLDLIERQRNNEIVDTNVISVAVRSMVDLGIDTNDLKKTNMLVYTKHFEMDFMSRTAEYYRRESENFLSSHNVVDYMMKCESRLSEEISRSNNYLEERSKRHLLEVLHVVLIRDHANEMYDQFLKLLEQNEIDHISRMYKLLSKVPSTLQPLADSLESHIKVEAAKAIEELKSSTESANAQQQEEKSKKSSQGLISPKVYIHTLIQVYMKFNDVVFNAFKKDPLFIKALDSACRHFVNINVIATPTPKSASKTPELLAKYADSFLKATSKEADIANMTADNMALMLKYIDNKDVFENNYRRLLAKRLINGNTKSDELEEGMLQRLQEGNSMEFTSKISKMFQDMKSSEDLKMNIREILGDGAVVNDFTPLILAQSMWPFHHIEDYKLKVAPELQDTIRAVEEEYTSKHNGRELQWLWNHGKSEIKANLSRKGKPPFIFTVTNVQLMIILAFNKKTTYSYAELHDIVGVSKHVFDAHLTPLVKFKLLDQSPPTPSAFSSPETTFTIVNEYKSKKLKVNFVSTIKSEQKQEDEDANKEIDESRKNYLTASIVRIMKARKTMKHNELVNEVLLQAQSRFKAKLIDLKRAIEYLLEKEYIARCEGDSYEYLA
>NP_010150_Saccharomyces_cerevisiae
MSETLPRSDDLEATWNFIEPGINQILGNEKNQASTSKRVYKILSPTMYMEVYTAIYNYCVNKSRSSGHFSTDSRTGQSTILVGSEIYEKLKNYLKNYILNFKQSNSETFLQFYVKRWKRFTIGAIFLNHAFDYMNRYWVQKERSDGKRHIFDVNTLCLMTWKEVMFDPSKDVLINELLDQVTLGREGQIIQRSNISTAIKSLVALGIDPQDLKKLNLNVYIQVFEKPFLKKTQEYYTQYTNDYLEKHSVTEYIFEAHEIIKREEKAMTIYWDDHTKKPLSMALNKVLITDHIEKLENEFVVLLDARDIEKITSLYALIRRDFTLIPRMASVFENYVKKTGENEISSLLAMHKHNIMKNENANPKKLALMTAHSLSPKDYIKKLLEVHDIFSKIFNESFPDDIPLAKALDNACGAFININEFALPAGSPKSATSKTSEMLAKYSDILLKKATKPEVASDMSDEDIITIFKYLTDKDAFETHYRRLFAKRLIHGTSTSAEDEENIIQRLQAANSMEYTGKITKMFQDIRLSKILEDDFAVALKNEPDYSKAKYPDLQPFVLAENMWPFSYQEVEFKLPKELVPSHEKLKESYSQKHNGRILKWLWPLCRGELKADIGKPGRMPFNFTVTLFQMAILLLYNDADVLTLENIQEGTSLTIQHIAAAMVPFIKFKLIQQVPPGLDALVKPETQFKLSRPYKALKTNINFASGVKNDILQSLSGGGHDNHGNKLGNKRLTEDERIEKELNTERQIFLEACIVRIMKAKRNLPHTTLVNECIAQSHQRFNAKVSMVKRAIDSLIQKGYLQRGDDGESYAYLA
>XP_018222956_Saccharomyces_eubayanus
MSETLPRSDDLEATWNFIEPGINQILGNEKNQASTSKKVQKILSPTMYMEVYTAIYNYCVNKSRSSGHFSTDSRTGQSTILVGSEIYEKLKNYLKSYILNFKKTDSETFLQFYVKRWKRFTIGAIFLNHAFDYMNRYWVQKERSDGKRHIFDVNTLCLMTWKEVMFDPNNDILVNELLEQITLEREGQIIQRNNISTAIKSLVALGIDPQDLKKLNLNVYIQVFEKPFLKKTQEYYTQYTNDYLERHSVTEYIFEAHEIIKREEKAMTIYWDDHTKKPLSMALNKVLITDHIEKLENEFIVLLDARDIEKITSLYALIRRDFTLIPRMATVFENYVKKTGEDEISGLLAMHKHNIMKSESANQKKLALMTVHSLSPKDYIKKLLEVHDIFSNIFNESFPDDIPLAKALDNACGSFININEFALPAGSPKSATSKTSEMLAKYSDMLLKKATKPEVASDMSDEDIITIFKYLTDKDAFETHYRRLFAKRLIHGTSTSAEDEESIIQRLQAANSMEYTGKITKMFQDIRLSKILEEDFAVTLKNEPDYSKSKYPDLQPFVLAENMWPFSYQEVEFKLPKELVPSHEKLKDSYSQKHNGRVLKWLWPLCRGEIKADIGKPGRVPFNFTVTLFQMAILLLYNDAETLTLENIQDSTSLSIQHIAAAMIPFIKFKLIQQVPPGLDALVKPETQFKISRPYKALKTNINFASGVKNDILQTLSGGGHDNHGNKLGNKRLTEDERIEKELNTERQIFLEACIVRIMKAKRNLPHTTLVNECIAQSHQRFNAKVSMIKRAIDSLIQKGYLQRGDDGESYAYLA
>XP_033765138_Saccharomyces_paradoxus
MSETLPRSDDLEATWNFIEPGINQILGNEKNQASTSKRVYKILSPTMYMEVYTAIYNYCVNKSRSSGHFSTDSRTGQSTILVGSEIYEKLKNYLKSYILNFKKSDSETFLQFYVKRWKRFTIGAIFLNHAFDYMNRYWVQKERSDGKRHIFDVNTLCLMTWKEVMFDPNKDTLINELLEQVTLEREGQIIQRSNISTAIKSLVALGIDPQDLKKLNLNVYIQVFEKPFLKKTQEYYTQYTNDYLEKHSVTEYIFEAHEIIKREEKAMTIYWDDHTKKPLSMALNKVLITDHIEKLENEFVVLLDARDIEKITSLYALIRRDFTLIPRMASVFENYVKKTGENEISSLLAMHKHNIMKNENANPKKLALMTAHSLSPKDYIKKLLEVHDIFSNIFNESFPDDIPLAKALDNACGAFININEFALPTGSPKSATSKTSEMLAKYSDILLKKATKPEVASDMSDEDIITIFKYLTDKDAFETHYRRLFAKRLIHGTSTSAEDEENIIQRLQAANSMEYTGKITKMFQDIRLSKILEEDFAVALKNEPDYSKSKYPDLQPFVLAENMWPFSYQEVEFKLPKELTPSHEKLKESYSQKHNGRILKWLWPLCRGELKADIGKPGRMPFNFTVTLFQMAILLLYNDADVLTLENIQEGTNLSIQHIAAAMVPFIKFKLIQQVPPGLDALVKPETQFKLSRPYKALKTNINFASGVKNDILQSLSGGGHDNHGNKVGNKRLTEDERIEKELNTERQIFLEACIVRIMKAKRNLPHTTLVNECIAQSHQRFNAKVSMVKRAIDSLIQKGYLQRGDDGESYAYLA
>XP_003674319_Naumovozyma_castellii
MPDSLPRSDDLEATWNFIEPSISQILGNDNSASNASSFGVDKVLSPTMYMEVYTAIYNYCVNKSRSSGQFNTDKTNNQSSILVGSEIYEKLRVYLRQYVSNFQKNPNESFLQFYVRRWKRFTVGAIFLNHTFDYMNRYWVQKERSDGKRYIFDVNTLCLMTWKEVLFDPKSSDLVKEVLEQITAERDGNLIQRGHVATAIKSLVALGIDPQDLKKLNLNVYIQVFEKPFLKNTEEYYTKYSEEYLSTHSVTDYIFEAHELIKREERSMSMYWDDHTRKPLSETLNNVLIRNHIDKLEADFITLLDSRDHQKISALYSLMQRDFTLLPKLATAYEEYIRKSGERDISELISMHKASVQNHPHHEGSNPKRVALASINSLPPKSYIKKLLEVYGIFRSITTDCFRNEPLFTKALDNACRGYINSNEFAIPPGSPRSATSKTSEMLAKYSDQLLKKSSKSELVNDMSVDDIMTIFKFLTDKDAFESHYRRLFAKRLIHGTSTSDEDEEAIIQRLQSENSMEYTGKITKMFQDVRLSKILEDDFDVILKKAQANKNYKLPALQPFILAENMWPFSYQEVDFKLPIELQESHMKLEQVYTEKHNGRILKWLWPLCRGELIADIGKPGRVPFQFTVTLFQMAILLLFNDSDVLTLETIQEGTSLSIQNIAAAMVPFIKFKLIQQTPPGLEALMKPDTEFKLARPYKALKTNINFAGGVKNDILNGLISADGNSQRASGGADLTESEKVEKELGAERQIFLEACIVRIMKAKRKLPHTMLVNECIAQSHQRFNAKVSMIKRAIDSLIQKGYLQRCDDGESYTYLA
>XP_003667624_Naumovozyma_dairenensis
MPDSLPKSDDLEATWNFIQPGITQILGDDNSANSSITGVDKILSPTMYMEVYTAIYNYCVNKSRSSGQFNTDKQTLNNQSSILVGSEIYEKLKKYLKKYVSSFQKNAHESFLQFYVRRWKRFTIGAIFLNHAFDYMNRYWVQKERSDGKRYIFDVNTLCLMTWKEVLFDPNSEQLVKEVLEQITAERDGNIIQRGNVITAIKSLVALGIDPQDLKKLNLNVYIQVFEKPFLKKTEEYYTSYSQNYLASHSVTEYIFEAHELINREEKGMAMYWDDHTKKPLSETLNNVLIKNHIEQLEKNFTTLLDSRDHQKISALFTLMQRDFMLLPNLSVAYEQYIKQTGEEAISELIASHKAAVMNSSNENIKKNPNAAINSLPPKEYIKKLLDIYAIFRSITTECFKNDSIFAKALDNACRSYINNNELAIPPGAPRSATSKTAEMLAKYSDQLLKKSTKPEVTQDMSVDDIMMIFKFLTDKDAFESHYRRLFAKRLIHGTSTSDEDEESIIQRLQSENSMEYAGKITKMFQDVRLSKILEEDFDVIIKKEQQVTGNKIPDLQPFILAENMWPFTYQEVEFKLPQDLQQSYKKLEEIYTEKHNGRILKWLWPLCRGELSAAIGKPGRPAFHFTVTLFQMAILLLFNEKDVLTLENIQEATNLNLQNIAAAMVPFIKYKLLQQSPPGLEALMKPDTEFKISLPYKALRTNINFAGGVKSDILNGLISADGTTKRVPGTNGLTENEKIEKELNAERQIFLEACIVRIMKAKRKSPHSMLVNECIAQAHQRFNAKVSMIKKAIDSLIQKGYLQRCDDGESYSYLA
>XP_003955549_Kazachstania_africana
MTEMLPRSHDLDATWNFIEPGINQILGSETKLNNKRVNKILSPTMYMEIYTAIYNYCVNKSRSSGQFNSDSSNEQNSILVGSEIYERLKRYLKNYISNFKRFDNESFLQFHVRHWRRFTVGAVFLNHTFDYMNRYWVQKERSDGKRHIFDVYTLCLMTWKEVMFDPNSDILINEILEQITLERDGNIINKSDIITAIKSFVALGIDPQDLKKLNLNVYIQVFEKPFLKRTEEYYVEYSQNYLVTHSVTDYIFEAHRIISREEKSMSLYWDDHTRKPLSEALNAVLIRNHIDKLEQDFVTLLDSRTNVKISALYNLIQRDFTLLPKLAKAFEEYVKITGENEVSKLLATQKELLMKESTNGSNNKLHLNISSHVSPKDYIKKLLEVYEIFRLITNECFINDPLFTKALDNACRSYINNNELALPAGSPKSATSKTSEMLAKYSDQLLKRLTKQEISNNMSIDDIMMIFKFLTDKDVFESHYRRLFAKRLIHGTSTSDEDEEAVIQRLQSENSMEYTGKITKMFQDVRLSKVLETEYDQMIKKNIGLRREKFPELQPFILAENMWPFSYQAVEYNLPEELRLSHEKLETVYTNKHNGRILKWLWPLCRAELRANIGKPGKAPFNFTVTLFQLSILLQFNNKDVLTLEEIQESTNLSIQNIAAAMVPFIKFKLVQQTPPGLEALVKQDTKFTIANPYKALKTNINFASGVKNDILSSLNAKIQDTNYNAPNDIEAEKLEKELNTERQIFLEACIVRIMKSKRKLPHTMLVNECISQSHKRFHAKISMIKRAIDNVIQKNYLQRCDDGESYEYLA
>XP_022463756_Kazachstania_naganishii
MSEVLPRSDDLEATWNFVQPGINQILGNEHSLETTADKRVDKVLSPSMYMEVYTAIYNYCVNKSRTTGHFNADKPSLTSQNQTSILVGSEIYDKLKRYLRDYISNFQRRPNETFLSFYVRHWKRFTIGAIFLNHTFDYMNRYWVQKERSDGKRHIFDVNTLCLMTWKEVMFDPNSGMLVDEILGQITSEREGRVINRGSLTTVIKSFVALGIDPQDLKKLNLNVYIQVFEKPFLSKTEQYYRDYSETYLQTHSVTEYITEAQNIIQREEQGMAIYWDDHTKKPLFVTLNEVLLKDHAEKLQAEFIKLLDSRNEAQISALYSLMQRDFTLLPKLASAFEEYVKLTGEKEVSKLISAHKTAIMKDSGNNTNSNNNNNNKKMALAATNTLPPKEYIKKLLEVHRLFKRITSNCFENNIGFVKALDNACRAYINTNEFAMPPGSSRIATSKTAEMLAKYSDQLLKRSTKPEILKDMSVDDIMMVFKFLIDKDAFESHYRRLFAKRLIHGTSTAAEDEETVIQRLQSENSMEYTGKITKMFQDVRLSKILEGEFDIAMKKAEDYSPATCPELQPFVLAENMWPFSYQDVSLKLPDELMDSHQKLADMYTSKHNGRVLKWLWPLCRGELRADIGKPGRPPFIFTVTLFQLSILMLFNRGDVLTLEQIQEGTNLSIQNIAASMVPFIKFKLLQQTPPGLDSLIKPDTEFKLASPYKALKTNINFAGGVKNDILSSLTSGAGGAGGHGGDGVPGDSARHGEMTEAEETEKEIATARQIFLEACIVRIMKAQRKLPHSMLVNECIAQSHTRFNPKVSMIKRAIDSLIQKGYLRRGEDGESYTYLA
>XP_448110_Candida_glabrata
MSENLPRSDDLDATWNFIQPGIDQILGNDSTEVTNKKVQKILSPTMYMEIYTAIYNYCVNKSRSSGHFNADRQQSGSSGQSSILVGSEIYERLKKYLRHYISNFKKDSNETFLQFYVRRWKRYTIGAIFLNHAFDYMNRYWVQKERSDGKRHIFDVNTLCLMTWKEVLFDPHSDELITEILDQITAERNGEIIQRDHITTSIKSLVALGIDPQDLKKLNLNVYIQVFEKKFLKKTETYYQQYSEDYLTTHSVTEYIFKAHEIISREEKGMAMYWDDHTKKPLSETLNEVLVKSHIEKLESEFIVLLDSRDNSKISALYSLILRDFSLLPRLANVFEEYIRKSGENEVSQLISAHKAAVMEASADGNGTKKMAMATTQSLPPKDYIKALLKVYNTFKNIDRECFPTDPLFAKALDNACRAYININEFALPSGSSRSATSKTSEMLAKYSDQLLKKSTKPEVANDMSDDDIITIFKFITDKDAFESHYRRLFAKRLIHGTSTSSDDEESIIKRLQTENSMEYTGKITKMFQDVRLSKMLESDFDVMIKSQSDYSREKFPELQPFVLAENMWPFSYQEVDFRLPEELVASHKKLESMYIGKHNGRILKWLWPLCRGELKADIGKPGRVPFVFTVTLFQMSILLLFNDKDVLTFEEIQEGTNLNIQNIASSMVPFIKFKLVQQLPPGLDNLVKGDTQFKLNRPYKAVKTQINFAAGVKNDILGTISKSSNSVSNGVSGISDEKLSESEKIEKELNAERQMFLEACIVRIMKTKRNLPHSTLVNECIAQSHQRFKAKISMIKRAIDSLIQKGYLQRGEDGESYTYLA
>XP_004177905_Tetrapisispora_blattae
MSEILPRSDDLDATWSFIEPGIRQILGADDSSSFSTKRVSKILSPTMYMEVYTAIYNYCVNKSRSSGQLHHNSNNHTHGMDSSTIKQSTNQSSILVGSEIYCKLNEYLKSYITSFKKNKDESFLQFYVRRWKRFTIGAIFLNHAFDYMNRYWVQKERSDGKRDIFDVNTLCLMTWKKVLFDQNYELLVKEILEQITIERDGGIIKKNNITTAIKSFVALGIDPQDLKKLNLNVYIQNFEKSFLSNTRDYYTQYSNDYLSNHSVTEYIFQAHEIILKEEGAMSMYWDDHTRKPLSETLNSVLIVDHAPSLQDEFLVLLDSRDQAKITALYNLMQRDFVLLPELASKFETYVKKAGENEISELLSIHKAELLKTMNDHSNPNIKKQQQNNNNHSINQSLAPKDYIKKLIKVHDTFFNITNNCFLNDPLFTKALDNACRAFVNSNEFALPQGSPRSATSKTPEMLAKYCDQLLKKSTKPEILEDMSVDDVMMIFKFLTDKDAFESHYRRLFAKRLIHGTSTSDTNEEMIIQRLQNENSMEYTGKITKMFQDVRISKILEEDFDKAVKGLPDYTRNKFPSTQPFILAETMWPFSYQKVDFILPKEIQPSHKKLAEMYQDKHSGRILKWLWPLCRAELKADIGKPGRPPFHFTVTLFQMSILLLFNDNDRVTLSQIHEGTGLTVQNIAAALVPFIKFKLIIQNPPGLENIIKPETQFAIARPYKALKTKINFAGGIKNDVLSILDRKNAQNLNNSNNNNNNDNNNTGNNMNSTDDKDLTENEKIEKELATERQMFLEACIVRIMKAKRQLPHTTLVNECMAQAHQRFVAKISMIKRAIDSLIQKEYLERCNDGESYRYLA
>XP_003688677_Tetrapisispora_phaffii
MTDILPRSDDLEATWNFIEPAINQILGQNDQELVNKRVNKILSPTMYMEVYTAIYNYCVNKSRSTGQFSSDRVHSNGQSSILIGSEIYEKLKHFLKRYITNFTKKENETFLEFYVRRWKRFTIGSIFLNHAFDYMNRYWVQKERSDGKRDIFDVNTLCLITWKQVMFDSNSELLANEILQQITMERNEQSVHQSNLITAIKSFVALGIDPQDLKKLNLNVYLQNFEKPFLTSTEEYYTKFSNEFLENHSVTDYISKARNIIYQEEESMSIYWDEHTRKPLSETLNAVLITKHVKKLEDEFVTLLDARDEINISALYILMQRDFTLMPQLANVFEQYIKKTGEDEVLKLLKMFPSANGSQKTPALIIPPKEYIKKLIEVYKIFLNITQKCFNNDPLFTKALDNACRSYVNVNAYAIPPGNTNVSVNLLTSKTPEMLAKYSDQLLKKSTKPEISNDMNVDDIMMIFKFLTDKDAFETHYRRLFAKRLIHGTSTRDSDEESIIQRLQSENSMEYTGKIAKMFQDVRLSKIVEEEFNSSVKELPDYSPLKYPELEPFILAETMWPFQYQESEYTVPPDLKPSFTKLEDMYITKHSGRILKWLYPLCRGELQANIAKTHNAPFNFTVTLYQMSILLLYNGSENNQLTLEQIQEGTNLKINNIAASMIPFIKYKLIQQVPPGLNNLIQNDTIFKLNTPYKALKPKINFASGVKNDIMNLINANTNSNNTSNGGATNAGPDMGSNTNLSENEKIAKELNIERQIYLEACIVRIMKTNRTMPHTTLINDVIQQAHQRFNPKIAMIKKAIDNLIQKEYLVRGEDGESYRYLA
>XP_001646903_Vanderwaltozyma_polyspora
MSESLPRSDDLEATWNFIEPAINQILGRDGNNTSNLSSKRVDKVLSPTMYMEVYTAIYNYCVNKSRSSGQFNNDRQSNQSSILVGSEIYRKLKNFLKEYITNFKQNNNETFLQFYVRRWKRFTIGAIFLNHAFDYMNRYWVQKERSDGKRDIFDVNTLCLMSWKDVMFDPNCELLTNEILEQITLERDGNTIQRNNVTSAIKSFVALGIDPQDLKKLNLNVYIQNFEKPLLKRTQEYYENFSNEYLNTHSVTEYIFEARNIIYREEETMAMYWDEHTRKPLSETLNTVLITNHAARWKKSLLSF
>XP_003683218_Torulaspora_delbrueckii
MTDILPRSDDLEATWSFIEPGIAQILGRDGLTTTTNKRVNKVLSPTMYMEVYTAIYNYCVNKSKSSGQFNADKQENQSSILVGSEIYEKLKKYLKDHISGFERNSNESFLQFYVRRWKRFTVGTIFLNHAFDYMNRYWVQKERSDGKRHIFDVNTLCLMTWKNVMFDPNSDTLVNEILDQITLERGGNIIQRSNVTAAIKSFVALGIDPQDLKKLNLNVYIPVFEKPFLKRTEEYYKQYSADYLTTHSVTEYIFKAREVISAEEKGMVIYWDEHTKKPLSETLNAVLITQHAEELKAEFVTLLDSRENAKISAVYNLMQRDITLLPELANAYEEYIRKSGENEVSQLISLQKAAITNGSEEGLQHNKKANLMALHSLSPKDYVKKLLEVYRTFRSMTNDCFLSDPLFTKALDNACRAYVNNNAFALPAGAPRSATSKTPEMLAKYSDQLLKKSTKPEVAHDMSVDDIMMLFKFLTDKDAFESYYRRLFAKRLIHGTSISDSDEESVIQRLQSENSMEYTGKITKMFQDVRLSKVLEEDFDQMIKGLPNYTKEKYPDSQPFILAETMWPFSYQEVDFKLPKELEPSHTKLEGLYSSKHNGRVLKWLWPLCRGEIRADIGKPGRPPFLFTVTLFQISILLLYNDADVLTLEKIQEGTNLSIQNIAAAMVPFLKFKLMQQVPPGLENLVKAETQFKISRPYKALKSKINFAGGVKNDVLNALNSSSDSQRTGQELTETEKIEKELSAERQIFLEACIVRIMKANRKLPHTTLVNECIAQSHQWFNAKVSLIKKAIDSLIQKEYLQRCDDGESYKYLA
>XP_037145994_Zygotorulaspora_mrakii
MADISPRSDDLDTTWTFIEPGINQILGRDSTSISKRVDRVLSPTMYMEVYTAIYNYCVNKSKSAGQFNADKQESQSSILVGSEIYERLKTYLRNYISAFEKDDNETFLQFYVRRWKRFTIGAIFLNHAFDYMNRYWVQKERSDGKRHIFDVNTLCLMTWKEVMLDPNSDDLVKEILNQITLERDGNIIQKNNVTVAIKSFVALGIDPQDLKKLNLNVYIKIFERPFLKTTEEYYKRYSVDYLTKHSVTEYIFEAREIISHEEKGMVMYWADHTKKPVSETLNSVLITEHSQELEAEFIILLDSRENSKIAAVYQLMQRDFTLLPQLANAYEQYVRKCGENEISELIAVQKASILNSSASQDQHPSGSTVKDSKKSMNQAMNSVSPKDYVKKLLEVYSIFRDMTNECFSNDPLFTKALDNACRAYVNNNEFALPPGSLRSATSKTPEMLAKYSDQLLKKSTKPEIASDMSSDDIMMLFKFLTDKDAFESHYRRLFAKRLIHGSSSSDADEEAIIQRLQSENSMEYTGKITKMFQDVRISKILEEDYDVMVKSSTDFSKSKYPDLQPFILAETMWPFSYQEVDFKLPHDLEPSYKKLEEMYASKHNGRILKWLWPLCRCEIKANIGKPGRPPFQFTVTLFQMSILNLFNDSDSDCLTLEDIQEGTNLSVQNIASSMVPFIKFKLVQQTPPGLEKLVKPDTQFKLALPYRALKSKINFASGVKNDVLSSLSNAFDSQTKKSGGSTNGSQFTENEKIEKELNAERQIFLEACIVRIMKAKRKLPHTTLVNECIAQSHQRFNAKVSLIKKAIDSLIQKEYLQRCDDGESYKYLA
>XP_002496056_Zygosaccharomyces_rouxii
MSDVLPRSDDLDATWNFIEPVISQILGRDGTPSLAKRVDKVLSPTMYMEVYTAIYNYCVNKSRSSGQFNADKQESQSSILVGSEIYQRLGKYLRDYIKNFQKSENESFLQFYVRRWKRFTVGAIFLNHAFDYMNRYWVQKERSDGKRHIFDVNTLCLMTWKEVMFDPKSEILVNEILKQITLERDGNIVQKGDVTMAIKSFVALGIDPQDLKKLNLNVYIQVFEKPFLKRTEEYYKQYSADYLTTRSVTEYIFEAREIISREEKAMAVYWDDHTRKPLSETLNSVLITEHASKLESEFIVLLDSRDNEKISAVYNLMQRDFTLLPELANSYEEYINKCGENEVSHLISLHKASLINGSEDQASNKKPANLLNTLPPKDYVKTLLDVYRTFRNMTNECFQNDPLFAKALDNACRSYVNNNEFALPAGMPRSATSKTPEMLAKYSDQLLKKSTKPEVSTDMSIDDIMMLFKFLTDKDAFESHYRRLFAKRLIHGTSTNDADEESVIQRLQSENSMEYTGKITKMFQDVRLSKVLEEDFDVMIKGLPDYSKQKYPELQPFILAETMWPFSYQDVDFKLPLVLQHSYEKLEEMYSNKHNGRVLKWLWPLCRGEIRAAIGKQGRPPFQFTVTLFQMSILLQFNDNDVLTLEQIQEGTNLSVQNIAAAMVPFIKFKLVQQLPPGLENLIKPETQFRLARPYKALKTKINFASGVKNDVLNVLATSSDAHAQKLVAATGSNKELTENERIERELGAERQIFLEACIVRIMKSKRKLPHTTLVNECIAQSHQRFNAKVSLIKKAIDSLISKEYLQRCDDGESYRYLA
>XP_003648159_Eremothecium_cymbalariae
MSDKLPRADDLDATWNFVEPGIGQILGRDEAPSVGRVQKVLSATMYMDVYTAIYNYCVNKSRSTGHFQSDVSQRQSNQSSILIGGEIYEKLKTYLHDYVVGLQKEEYESFLQFYLRHWKRFTIGAIFLNHAFDYMNRYWVQKERSDGKRNIFDVNTLCLITWKQVMFDKNCKGLVEEILQQLTYQRDGKIVNQTDITTAIKSFVALGIDPSDLKKLNLNVYIQNFESEFLNSTRDYYRKMSQEYLQSHSVTDYIFEAHSRIAEEESKMVLYLDDHTKKPLSDTLNEVLITERAEELKKEFILLLKSRDENKISTLYKLMQRDFSLLPELAKSFEEHVKEVGHSEVSYLLHKHKEAQNLDTGKKPVALPPRDYIKTLIDVYTIFSKISQECFKNDSLFTKAVDNASRYYINNNEFALAPGSSKNATSKTPEMLAKYSDQLLKRSKIGTDSDTDMSVDEIMKIFKFLTDKDAFEYHYRKNFAKRLIHGTSTSEEDEELVIQRLQSENSMEYTGKITKMFQDVRLSKQLDQEFDKLVKSEADYSKEKYPEFQPFVLAETMWPFPYQEVDFKLPQELVSEHFKLVDLYVKKHSGRVLKWLWPLSRGELRADIGRPGRPPFYFTVTLFQMSIILMFNRNDMLTFEQIQEGTNLTTQHIIFSMIPFIKMKLLQQTPPGLDNMGQPGTQYKLNTPYKLAKSKVNFAAGVKGDIGLSMPGKPDSLDSENIDKELNKERQLFLEACIVRIMKAKRRLPHATLVNECIAESHQRFNAKVSLIKKAIDNLISKEYLQRSDDGESYDYLA
>NP_984202_Eremothecium_gossypii
MNDKLPRADDLEATWNFVEPGIGQILGRDGSPHAGRVQKLLSAAMYMDVYTAIYNYCVNKSRSTGHFQSDSAQRQSNQSSILVGGEIYEKLKAYLHDYIVNLSKDPDETFLQFYVRRWKRFTIGAVFLNHAFDYMNRYWVQKERSDGKRNIFDVNTLCLMTWKQVMFDQHCQGLVDEILQQLTLQRDGRIVNQTDITTAIKSFVALGIDPSDLKKLNLNVYIQNFETAFLNSTREYYRKMSQEYLQTHSVTDYIFEAHSRIAEEESKIVLYLDDHTRKPLSDTLNEVLIAEHAEELKSEFILLLKSRDETKISTLYELMQRDFTLLPELAKSFEEHVEDVGQSEVRKLLESHKEASNSDSGKKAAPLSPRDYIKTLIDVHVVFSVLTDECFQKSPLFARALDSASRRYINNNQFALAPGSSKNTTSKTPEMLAKYSDQLLKKNKNGTDGDKDMSVDDIMTIFKFLTDKDAFEYHYRKNLAKRLIHGTSTSEENEEMVIQRLQSENSMEYTGRITKMFQDVRLSKQLGQEFDSQIKSEPDYSKERYPEFQPFVLAETMWPFPYQEVEFKLPQELVAEHQKLVDLYVKKHSGRVLKWLWPLSRSELRADIGRPGRPPFHFTVTLFQMAILLMFNENDTLSFEQIQEGTNLTTQHIILSMLPFIKMKLLHQSPPGLESMGLLGTQYKLNLPYKLAKSKVNFAAGVKGDVSLSGSGKADNMDSDNINKELNKERQLFLEACIVRIMKAKRVVSHATLVNECIAESHQRFNAKVSLIKKAIDNLISKEYLQRSRDGESYEYLA
>XP_455328_Kluyveromyces_lactis
MADTLPRSDDLEATWNFVKPGIDQILDRDGTSDIKTNRVQKVLSPRMYMEVYTAIYNYCVNKSRSTGHFQSDIIGKQMNQSSILVGGEIYENLKNYLKDYISNLKKDDNVTFLNFYVRRWERFTIGAIFLNRVFDYMNRYWVQKERSDGKRHIFDAHTLCLMTWKEVMFETHKTELVTEIFDQLDLQRRGELVNKSAITIAIKSFVILGIDPSDLKKLNLNVYIQNFEQPFLQKTKEYYTKMSNEFLDSHSVSEYIEKANECIIFEEKDMILYLDSHTSAPLSTALNQVLIADHADKLKKEFILLLDKQDQRLIKLIYELMKRDYRMLPDLVDTFDMYIKRVGNEEIDKLIDAHNKSAAQDSNAKRQPGLSPRDYLKCLIGVYKLFYNITIECFENHPAFAKALDYGCRCFINNNSFAIPPGSPKFATSRAPEMLAKYSDQLLKKSTKNNEQVDLTVDDIMTVFKFLADKDAFEMHYRKNLAKRLIHGSSKSEADEEIIIQRLQSENSLEYTSKITKMLQDVKLSKNLHDEFSTFISQDGNNTTSAATFRSKVPELEPLILADNVWPFSYQPTEFALPPVLEHSKNKLETMYTDKHSGRILKWLWPMSRGEIKAHIGKPGKPPFQFTVTIFQMAILTLFNDISTLTFEQIQERTNLKATQIASNMYPFVKMKLLIQSPEGVESMIKLDTKYTLNKPYRLSKTSVNFAAAVKNDLTFTATVNGSALDETEASEQKKAEKELNQQRLMFLRACIVRIMKAKRKLPHSSLMNECIAESQQRFNAKVSMIKKAVDNLIEQEYLKRTDDGECYEYLA
>XP_022677563_Kluyveromyces_marxianus
MSDTLPRSDDLEATWNFVKPGIDQILDRDGTSSLKTNRVQKVLSPRMYMEVYTAIYNYCVNKSRSTGHFQSDVIGKQMNQSSILVGGEIYENLKSYLKDYIANLKKDDNETFLNFYVRRWERFTIGAIFLNRVFDYMNRYWVQKERSDGKRHIFDAHTLCLMTWKEVMFETHKTELVHEILEQLDLQRRGELVNKTAITVAIKSFVILGIDPSDLKKLNLNVYIQNFEQLFLQNTKEYYTKMSNEFLQTHSVSEYIEKANECITFEEKDMVLYLDSHTTAPLSAALNQVLIANHAEELKREFITLLDRQDQRLIKLIYELMKRDYRMLPDLVDTFDTYIKRVGNEEIDKLLEAHQRNEANEPHSRKQAGLPPRDYLHCLIRVYKLFYNITIDCFDNHPAFAKALDYGCRCFINNNSFALPPGSPKSATSKTPEMLAKYSDQLLKRSTKNAEQIDLNVDDIMTVFKFLADKDAFEMHYRKNLAKRLIHGSSKSEADEEIIIQRLQSENSLEYTSKITKMLQDVKLSKNLHDEFTSFIAQDSDSSNTAREKIPELEPLILADNVWPFSYQPTEFTLPPILESSKNKLEAMYTEKHSGRVLKWLWPMSRGEIKAHIGKPGKPPFLFTVTIFQMAILALFNDISTLTFEQIQERTNLKATQIASNIYPFVKMRLLTQSPEGVDNMIRLDTKYTLNKPYRLSKTSVNFAAAVKNDLTFTSGINGSSLNEDEISEQKTAEKELNQQRLMFLRACIVRIMKAKRRLPHTSLMNECIAESQQRFNAKVPMIKKAIDNLIEQEYLKRTDDGECYEYLA
>XP_022628754_Lachancea_lanzarotensis
MSETLPRPDDLEATWNFVEPGIHQILGRDGTPSSALKRVDKVLSPAMYMEVYTAIYNYCVNKSSSAGQFNTDNNRQSQSSLLVGGEIYQKLQRCLKDYLCKLERDTNESFLHFYVRRWKRFTVGAIFLNHAFDYMNRYWVQKERSDGKRHIFDINTLCLMTWKEVMFDNNVDQLVQEVMQVITLQRDGCAISHTDANVAIRSFVALGIDPQDLKKLNLNVYIQYFEKSFLDYTRAYYKRFSEQFLENRTVAEYIFAAQEKINDEESRIVLHLDEHTKKLLSEALNTVLITDHSQALEGEFVALLDSRDEHKISTLYGLMQRDILLLPKLAQAYESYVRKAGEVEISRLILNTKTKLNEVTDENAPQRKASANFIVPPNEYVKKLIEVYETFTKITKDCFQNGPLFTKALDNACRAYINVNELSIPPGSPKSATSKTPEMLAKYSDLLLKRSNKTTVDASSALSADDIMTIFKFLTDKDAFENHYRRLFAKRLIHGTSTSEEDEEMVIQRLQSENSMEYTGKITKMLQDIRLSKQLEVEFESAIKIAPDYTRERYPAFQPFVLAETMWPFSYQDVEFNLPQELTPTHGGLEKLYSNKHSGRVLKWLWPLCRGEMVADIGKPGRPPFVFTVTLFQMSILLLFNERSTVTLEDIQEHTNLSTTNIASSLIPFIRWKLLQQTPVGLDALSKPDTVFKIASPYKALKTKINFAAGVKSEVPGLGGAGNGVGTGGATAAEMSEAQKIERELNTERQIFLEACIVRIMKARRRLPHATLVNECIAQSHQRFNAKVSLIKRAIDNLIAKEYLQRCSDGESYEYLA
>XP_002555987_Lachancea_thermotolerans
MSDTLPRADDLEATWNFVEPGIHQILGRDGTASSTLKRVDKVLSPAMYMEVYTAIYNYCVNKSSSAGQFNTDSSRQNQSSLLVGGEIYQKLKDCLQNYLSGLQRDANESFLQFYVRRWKRFTVGAVFLNHAFDYMNRYWVQKERSDGKRHIFDINTLCLMTWKEVMFDKNVDLLVKEVLEQIELQRDGHVILQTDTTVAIRSFVALGIDPQDLKKLNLNVYIQHFEKPFLESTRQYYRKLSREYLASHSVTEYIFEAQEKIKDEETKIVLYLDEHTKKLLSEALNSVLITDHSEALENEFISLLDSRDENKIATLNSLMQRDILLLPKLAQAYEEYVKKTGEQEISRLLAEHRAKLSENAEENAGSKKSAAGPAVPPNEYVKKLIEVYETFIKITRDCFQNGSLFTKALDNACRAYINANELAIPPGSPKSVTSKTPEMLAKYSDQLLKRSAKATEGASELSADDIMTIFKFLTDKDAFETHYRRLFARRLIHGTSTSEEDEEMVIQRLQSENSMEYTGKITKMLQDIRLSKQLEKEFESAIKIAPDYSRAKYPEFQPFVLAETMWPFSYQDVEFNLPQELVPTHRGLEKLYTNKHNGRVLKWLWPLCRGEVVADIGKPGKPPFIFTVTLFQMAILLAFNDRSTFTLEEIQEHTSLSASNIASSIIPFIRWKLIQQQPPGLDALSRMDTQFKLSTPYKALKTRINFAAGVKSEAPGSIGGKSGEPSELQKIEKELSTERQIFLEACIVRIMKARRKLPHATLVNECIAQSHQRFNAKVSLIKRAIDNLIAKEYLQRCDDGESYEYLA
>XP_020061134_Aspergillus_aculeatus
MPAFFPQTPHKDDLDETWTFLEKGIDSVMLKLEEGVDMKTYMALYTAVHNFCTSQKAVGSGSGLQAHRGAHLLGEELYKLLGEYLSRHLDAVYRESESHAEEALLGFYIREWLRYTTAAKYINHLFRYLNRHWVKREIDEGKKNVYDVYTLHLVKWKDDFFMKVHEKVMEAVLNLVEKQRNGETIEQSQIKSIVDSFVSLGLDETDSTRSTLEVYRYHFEKPFISATRVYYENESRQFVTENSVVEYMKKAEARLEEEKARVGLYLHPDISKHLTDTCLDVLVTAHSELLRDEFQVLLDNERQDDLARMYRLLSRIKEGLDPLRTKFEAHVRKAGLAAVEKVAADGETSFEPKMYVDALLQVHTRYQSLVSEAFNGESEFVRSLDNACREFVNRNKICRSGSTKTPELLARYTDSLLKKGSKAAEESELEEMLVQIMTVFKYIEDKDVFQKFYSKMLAKRLVHVSSVSDDAETSMISKLKEACGFEYTNKLQRMFQDIQISKDLNASYRDWQEKVLDEDDRRKLVDSHFQILGTGFWPLNAPTTDFLAPPEIVKTSERFQSFYFDKHSGRKLTWLWQLCKGEIKANYIKNTKVPYTFQVSTFQMGILLLFNEHDTLSYEDIQKATSLSPEILDPNLSIFLKAKVLTINSEGSKPEPGTSFTLNYNFKNKKIKVNLNIQIKSEQKVESDDTHKTIEEDRKLLLQSAIVRIMKSRKKMKHVQLVQEVIQQVKSRFPPKVPNIKKNIEALMEKDYIERLDGDEIAYIA
>XP_001268962_Aspergillus_clavatus
MAPLMPQTPLKDDVNDTWGFLEKGIDSVMLKLEEGVDMKTYMALYTAVHNFCTSQKAVSNGQGLSSHRGAHLLGEELYKLLGEYLSRHLEAVYTESESHSEEALLGFYIREWLRYTTAAKYVNHLFRYLNRHWVKREIDEGKKNVYDVYTLHLVKWKDDFFMKVHEKVMDAVLNLIEKQRNGETIEQSQIKNIVDSFVSLGLDENDSTKSTLEVYRIYFEKPFIAATKVYYENESRQFVAENSVVEYMKKAEARLDEEKARVGLYLHPDITKHLTETCLDVLVKTHSELLRDEFQVLLDNERQDDLARMYRLLSRIQDGLDPLRAKFETHVRKAGLAAVEKVAAEGEAFEPKMYVDALLQVHTRYQNLVNEAFNGESEFVRSLDNACREFVNRNKVCKSSSTKSPELLARYTDSLLKKGSKAAEESELEEMLVQIMTVFKYIEDKDVFQKFYSKMLAKRLVHVSSVSDDAETSMISKLKEACGFEYTNKLQRMFQDIQISKDLNASYKDWQEKVLDDDDRKKQVDAHFQILGTGFWPLNPPTTGFSAPPEIVKTYERFQSFYYDKHNGRKLTWLWQLCKGEVKANYIKNTKVPYTFQVSTFQMGILVLFNEQDTLSYSDIQNATSLAPEILDPNLAILLKAKVLLPSPEGAKPGPGASFSLNYNFKNKKIKVNLNIQIKSEQKVETDDTHKTIEEDRKLLLQSAIVRIMKSRKKMKHVQLVQEVIQQVKSRFPPKVQDIKKNIEALMEKDYIERLDGDEIAYIA
>XP_001264467_Aspergillus_fischeri
MPPLMPQTPHKDDLDETWTFLEKGIDSVMLKLEEGVDMKTSATGKDYRRIVVVRLSVPYANAHLLGEELYKLLGEYLSRHLEAVYRESQSHTEEALLGFYIREWIRYTTAAKYVNHLFRYLNRHWVKREIDEGKKNVYDVYTLHLVKWKDDFFMKVHEKVMEAVLNLIEKQRNGETIEQSQIKNIVDSFVSLGLDENDSTKSTLEVYRVYFEKPFIAATRVYYENESRQFVAENSVVEYMKKAEARLDEEKARVGLYLHPDIMKRLTDTCLDVLVTAHSELLRDEFQVLLDNERQDDLARMYRLLSRIKDGLDPLRAKFETHVRKAGLAAVEKVAAEGEAFEPKMYVDALLQVHTRYQNLVNEAFNGESEFVRSLDNACREFVNRNKVCKSSSTKSPELLARYTDSLLKKGSKAAEESELEEMLVQIMTVFKYIEDKDVFQKFYSKMLAKRLVHVSSVSDDAETSMISKLKEACGFEYTNKLQRMFQDIQISKDLNSNYKDWQEKVLDEDDRKKQVDAHFQILGTGFWPLNPPTTGFSAPPEIVKTYERFQSFYYDKHNGRKLTWLWQLCKGEVKANYIKNTKVPYTFQVSTFQMGILLLFNENDTLTYSDIQKATSLAPEILDPNLAILLKAKVLLPSPEGAKPEPGTSFSLNYNFKNKKIKVNLNIQIKSEQKVESDDTHKTIEEDRKLLLQSAIVRIMKSRKKMKHVQLVQEVIQQVKSRFPPKVQDIKKNIEALMEKDYIERLDGDEIAYIA
>XP_041146025_Aspergillus_flavus
MPPSLIPQTPHKDDLDETWSFLEKGVDSVMLKLEEGVDMKTYMALYTAVHNFCTSQKAVGNGHGLQAHRGAHLLGEELYKLLGEYLSRHLDAVHHESKGHAEEALLGFYIREWTRYTTAAKYINHLFGYLNRHWVKREIDEGKKNVYDVYTLHLVKWKDDFFMKVHEKVMEAVLNLVEKQRNGETIEQSQIKSIVDSFVSLGLDESDSSKSTLEVYRMFFEKPFIAATKVYYENESRQFVAENSVVEYMKKAEARLEEEKARVGLYLHPDISKHLTDTCLDVLVTAHSELLRDEFQVLLDNERQEDLARMYRLLSRIKEGLDPLRTKFETHVRKAGLAAVEKVAAEGEAFEPKMYVDALLQVHTRYQSLVNEAFNGESEFVRSLDNACREFVNRNKICASSSTKSPELLAKYTDSLLKKGSKAAEESELEEMLVQIMTVFKYIEDKDVFQKFYSKMLAKRLVHVSSVSDDAETSMISKLKEACGFEYTNKLQRMFQDIQISKDLNASYKDWQDKVLDDDDRRKLVDAHFQILGTGFWPLQAPSTDFLAPPEIVKTAERFQNFYFDKHNGRKLTWLWQLCKGEIKTNYIKNTKVPYTFQVSTFQMGILLLFNETDTLTYEDIQKATTLAPEILEPNLGIFLKAKVLTINPEGSKPEPGNSFTLNYNFRHKKVKVNLNIQIKSEQKVESDDTHKTIEEDRKLLLQSAIVRIMKSRKKMKHVQLVQEVIQQVKSRFPPRVPDIKKNIEALMEKDYIERLDGDEIAYIA
>XP_752666_Aspergillus_fumigatus
MTLTKREFAYTDLASSTALRIHFIWLAVHNFCTSQKAVSNGQGLQAHRGGSSFRPLCEWYVGLCWPCSDDFSSVAHLLGEELYKLLGEYLSRHLEAVYRESLSHTEEALLGFYIREWVRYTTAAKYVNHLFRYLNRHWVKREIDEGKKNVYDVYTLHLVKWKDDFFMKVHEKVMEAVLNLIEKQRNGETIEQSQIKNIVDSFVSLGLDENDNTKSTLEVYRVYFEKPFIAATRVYYENESRQFVAENSVVEYMKKAEARLDEEKARVGLYLHPDIMKRLTDTCLDVLVTAHSELLRDEFQVLLDNERQDDLARMYRLLSRIKDGLDPLRAKFETHVRKAGLAAVEKVAAEGEAFEPKMYVDALLQVHTRYQNLVNEAFNGESEFVRSLDNACREFVNRNKVCKSSSTKSPELLARYTDSLLKKGSKAAEESELEEMLVQIMTVFKYIEDKDVFQKFYSKMLAKRLVHVSSVSDDAETSMISKLKEACGFEYTNKLQRMFQDIQISKDLNSNYKDWQEKVLDEDDRKKQVDAHFQILGTGFWPLNPPTTGFSAPPEIVKTYERFQSFYYDKHNGRKLTWLWQLCKGEVKANYIKNTKVPYTFQVSTFQMGILLLFNENDTLTYSDIQKATSLAPEILDPNLAILLKAKVLLPSPEGAKPEPGTSFSLNYNFKNKKIKVNLNIQIKSEQKVESDDTHKTIEEDRKLLLQSAIVRIMKSRKKMKHVQLVQEVIQQVKSRFPPKVQDIKKNIEALMEKDYIERLDGDEIAYIA
>XP_658623_Aspergillus_nidulans
MAPLMPQAPHKDDLEETWVFLENGINNVMVKLEDGVDMKNYMALYTAVHNFCTSHKAVSGQAIQAQRGAHLLGEELYRKLGEYLSRHLEWVHGESMGHTDEALLSFYIREWQRYLNRHWVKREIDEGKKNVYDVYTQHLVKWKEDFFLKVHEKVMGAVLKLVEKQRNGETIEQSRIKSIVDSFVSLGLDETDPTKSTLEIYRYYFQRPFLEATRIYYEDESRQFVADNSVVEYMKKAEIRLEEEKARVGLYLNNDISKDLTSTCLDVLVTAHSELLRDEFQPLLDNERQDDLARMYRLLSRIKDGLDPLRTKFEAHVRRAGLSAVEKVAAEGDSFEPKMYVDALLSVHTRYHSLVKEAFNGESEFVRSLDNACREFVNRNKICKSGSTKTPELLAKYTDSLLKRGSKAAEESELEEMLVQIMTVFKYIEDKDVFQKFYSKMLAKRLVHVSSVSDDAETSMISKLKEACGFEYTNKLQRMFQDIQISKDLNSSYKDWLEKSFLDDDDRKKLVDSHFQILGTGFWPLTAPSTSFLAPPEIVKTSERFQKFYCDKHNGRKLTWLWQLCKGELKANYIKNTKVPYTFLVSTYQMGILLLFNESDTLTYSDIQKATTLTPEILDPNLSIFLKAKVLNISPEGSKPGPDSTFSLNYNFKNKKIKVNLNIQIRSEQKVETDDTHKTIEEDRKLLLQSAIVRIMKSRKKMKHVQLVQEVIHQVKSRFPPQVPDIKKNIEALMEKDYIERLDGDEIAYIA
>XP_001392704_Aspergillus_niger
MPALIPQTPHKDDLDETWTFLEKGIDSVMLKLEEGVDMKTYMALYTAVHNFCTSQKAIGSSQNIKAHHGAHLLGEELYKLLGEYLSRHLDAVYKESEGHAEEALLGFYIREWLRYTTAAKYINHLFRYLNRHWVKREIDEGKKNVYDVYTLHLVKWKDDFFMKVHEKVMEAVLNLVEKQRNGETIEQSQIKSIVDSFVSLGLDESDSSKSTLEVYRYYFEKPFIDATRVYYENESRQFVAENSVVEYMKKAEARLDEEKARVGLYLHPDISKHLTDTCLDVLVTAHSELLRDEFQVLLDNERQEDLARMYRLLSRIKDGLDPLRTKFEAHVRKAGLAAVEKVAADGESFEPKLYVDALLQVHTRYQSLVSEAFNGESEFVRSLDNACREFVNRNKICKSGSTKTPELLARYTDSLLKRGSKAAEESELEEMLVQIMTVFKYIEDKDVFQKFYSKMLAKRLVHVSSVSDDAETSMISKLKEACGFEYTNKLQRMFQDIQISKDLNASYRDWQEKILDDDDRRKLVDSHFQILGTGFWPLSAPSTDFLAPPEIVKTAERFQSFYFDKHNGRKLTWLWQLCKGEIKTNYIKNTKVPYTFQVSTFQMGILLLFNEHDTLSYEDIQKATSLAPEILDPNLSIFLKAKVLTINPEGSKPEPGTSFSLNYNFKNKKIKVNLNIQIKSEQKVESDDTHKTIEEDRKLLLQSAIVRIMKSRKKMKHVQLVQEVIQQVKSRFPPKVPDIKKNIEALMEKDYIERLDGDEIAYIA
>XP_015410981_Aspergillus_nomiae
MPPSLIPQTPHKDDLDETWSFLEKGVDSVMLKLEEGVDMKTYMALYTAVHNFCTSQKAVGNGHGLQAHRGGSSSSTHKPSRIYRAPASNNVSAHLLGEELYKLLGEYLSRHLDAVHLESKGHAEEALLGFYIREWTRYTTAAKYINHLFGYLNRHWVKREIDEGKKNVYDVYTLHLVKWKDDFFMKVHEKVMDAVLNLVEKQRNGETIEQSQIKSIVDSFVSLGLDESDSSKSTLEVYRMFFEKPFIAATKVYYENESRQFVAENSVVEYMKKAEARLEEEKARVGLYLHPDISKHLTDTCLDVLVTAHSELLRDEFQVLLDNERQEDLARMYRLLSRIKEGLDPLRTKFETHVRKAGLAAVEKVAAEGEAFEPKMYVDALLQVHTRYQSLVNEAFNGESEFVRSLDNACREFVNRNKICASSSTKSPELLAKYTDSLLKKGSKAAEESELEEMLVQIMTVFKYIEDKDVFQKFYSKMLAKRLVHVSSVSDDAETSMISKLKEACGFEYTNKLQRMFQDIQISKDLNASYKDWQDKVLDDDDRRKLVDAHFQILGTGFWPLQAPSTDFLAPPEIVKTAERFQNFYFDKHNGRKLTWLWQLCKGEIKTNYIKNTKVPYTFQVSTFQMGILLLFNETDTLTYEDIQKATTLAPEILEPNLGIFLKAKVLTISPEGSKPEPGTSFTLNYNFRHKKVKVNLNIQIKSEQKVESDDTHKTIEEDRKLLLQSAIVRIMKSRKKMKHVQLVQEVIQQVKSRFPPKVPDIKKNIEALMEKDYIERLDGDEIAYIA
>XP_023091466_Aspergillus_oryzae 
MPPSLIPQTPHKDDLDETAVHNFCTSQKAVGNGHGLQAHRGGSSSSTHKSSKIYRAPGSNTASAHLLGEELYKLLGEYLSRHLDAVHHESKGHAEEALLGFYIREWTRYTTAAKYINHLFGYLNRHWVKREIDEGKKNVYDVYTLHLVKWKDDFFMKVHEKVMEAVLNLVEKQRNGETIEQSQIKSIVDSFVSLGLDESDSSKSTLEVYRMFFEKPFIAATKVYYENESRQFVAENSVVEYMKKAEARLEEEKARVGLYLHPDISKHLTDTCLDVLVTAHSELLRDEFQVLLDNERQEDLARMYRLLSRIKEGLDPLRTKFETHVRKAGLAAVEKVAAEGEAFEPKIYQSLVNEAFNGESEFVRSLDNACREFVNRNKICASSSTKSPELLAKYTDSLLKKGSKAAEESELEEMLVQIMTVFKYIEDKDVFQKFYSKMLAKRLVHVSSVSDDAETSMISKLKEACGFEYTNKLQRMFQDIQISKDLNASYKDWQDKVLDDDDRRKLVDAHFQILGTGFWPLQAPSTDFLAPPEIVKTAERFQNFYFDKHNGRKLTWLWQLCKGEIKTNYIKNTKVPYTFQVSTFQMGILLLFNETDTLTYEDIQKATTLAPEILEPNLGIFLKAKVLTINPEGSKPEPGTSFTLNYNFRHKKVKVNLNIQIKSEQKVESDDTHKTIEEDRKLLLQSAIVRIMKSRKKMKHVQLVQEVIQQVKSRFPPRVPDIKKNIEALMEKDYIERLDGDEIAYIA
>XP_040636083_Aspergillus_ruber
MSMSKTNNIFGAFLSRPLHKLSYLGSNMPALMPQTPHKDDVDETWTFLEKGINSVMLNLDQGVDMKTYMALYTAVHDFCTSQKAVSSGQGLQAHRGAHLLGEELYRLLGEYLSRHLDAVCKESESHAEEALLAFYIREWDRYTTAAKYINHLFRYLNRHWVKREIDEGKKNVYDVYTLHLVKWKDDFFLKVHEKVMEAVLNLIEKQRNGETIEQSQIKSIVDSFVSLGLDENDSTKSTLEVYRFYFEKPFISATRVYYENESRQFVAENSVVEYMKKAEARLDEEKARVGLYLHPDITKHLTDTCLEVLVTAHSDLLRDEFQVLMDNERQDDLARMYRLLSRIKDGLDPLRAKFETHVRKAGLAAVEKVAADGENFEPKLYVDALLQVHTRYQNLVNEAFNGESEFVRSLDNACREFVNRNKVCKASSTKSPELLARYTDSLLKKGSKATEESELEEMLVQIMTVFKYIEDKDVFQKFYSKMLAKRLVHVSSVSDDAETSMISKLKEACGFEYTNKLQRMFQDIQISKDLNGSYKDWQEKVLDDDDRKKLVDSHFQILGTGFWPLNPPSTDFLAPPEIVKTAERFQNFYFDKHSGRKLTWLWQLCKGEIKANYIKNAKVPYTFQVSTYQMGILLLFNENDTLKYEDIQNYTSLAPEMLQPNLSILLKAKVLLASPEGSKPAPGTSFFLNHNFKNKKIKVNLNIQIKSEQKTESDDTHKTVEEDRKLLLQVSFCSILLEITNLAKICPTSLRSSVS
>XP_040707511_Aspergillus_sydowii
MAPLIPQTPHKDDLEETWAFLENGINNVMVKLEEGVDMKTYMALYTAVHNFCTSHKAVSGQAIQSQRGAHLLGEELYRKLGEYLTGHLNSVYKESTGHADEALLAFYIREWERYTNAAKYINHLFRYLNRHWVKREIDEGKKNVYDVYTQHLVKWKEDFFVRVHDKVMGAVLKLVEKQRNGETIEQSQIKSIVDSFVSLGLDETDPTKSTLEIYRYYFQKPFLAATRVYYEDESRQFVAENSVVEYMKKAEVRLDEEKARVGLYLHNDIAKELTETCLDVLVTAHSELLRDEFQPLLNNERQEDLARMYRLLSRIKDGLDPLRTKFEAHVRKAGLSAVEKVAAEGESFEPKMYVDALLSVHTRYDSLVKEAFNGESEFVRSLDNACREFVNRNKICKSGSTKTPELLARYTDSLLKKGSKAAEESELEEMLVQIMTVFKYIEDKDVFQKFYSKMLAKRLVHVSSVSDDAETSMISKLKEACGFEYTNKLQRMFQDIQISKDLNASYKDWLDKSFLDDDDRKKLVDSHFQILGTGFWPLNAPSTDFLAPPEIVKTSEWFQKFYFDKHNGRKLTWLWQLCKGEIKANYIKNTKVPYTFQVSTYQMGILLLFNESDSLTYEDIQKATSLTPEILDPNLSIFLKAKVLTIGPEGSKPGPGTTFTLNYNFKNKKIKVNLNIQIKSEQKVETDDTHKTIEEDRKLLLQSAIVRIMKSRKKMKHVQLVQEVIHQVKSRFPPQVPDIKKNIEALMEKDYIERLDGDEISYIA
>XP_001210577_Aspergillus_terreus
MPAPIPQPPHKDNLDETWTFLEKGIDSVMLKLEEGVDMKTYMALYTAVHNFCTSQKAVGTGSGLQAHRGAHLLGEELYKLLGEYLSHHLAAVNRESEGHSDEALLGFYIREWTRYTTAAKYINHLFRYLNRHWVKREIDEGKKNVYDVYTLHLVKWKDDFFMKVHQKVMDAVLNLVEKQRNGETIEQSQIKSIVDSFVSLGLDESDSTKSTLEVYRFHFEKPFIAATRVYYENESRRFVAENSVVEYMKKAEARLDEEKARVGLYLHPDISKHLTDTCLDVLVTAHSELLRDEFQVLLDNERQDDLARMYRLLSRIKDGLDPLRAKFEIHVRKAGLAAVEKVATEGEAFEPKMYVNALLQVHTRYQSLVNEAFNGESEFVRSLDNACREFVNRNKICSSSSTKSPELLAKYTDSLLKKGSKAAEESELEEMLVQIMTVFKYIEDKDVFQKFYSKMLAKRLVHVSSVSDDAETSMISKLKEASGFEYTNKLQRMFQDIQISKDLNASYKDWQEKVLDDDDRKKLVDTNFQILGTGFWPLQAPSTDFLAPPEIVKTAERFQNFYFDKHNGRKLTWLWQLCKGEIKANYIKNTKVPYTFQVSTFQMGILLLFNETDTLEYSDIQKATSLAPEILEPNLGILLKAKVLTISPEGSKPGPGTSFSLNYNFKNKKIKVNLNIQIKSEQKVESDETHKTIEEDRKLLLQSAIVRIMKSRKKMKHVQLVQEVIQQVKSRFPPKVPDIKKNIELLMEKDYIERLDGDEIAYIA
>XP_022491606_Penicillium_arizonense
MPPVPHKDDLESTWSFLEAGIESVMLNLDAGIDMKTYMGLYTAVHNFCTSQKAVSSGQGLQAQRGAHLLGEELYKLLGEYLSRHLAEVYKQSQSHTEEGLLGFYIREWYRYTTAAKYVNHLFRYLNRHWVKREIDEGKKNVFDVYTLHLVKWKEDFFENVHEKVMDAVLNLIEKQRNGETIEQSQIKSIVDSFVSLGLDENDSSKSTLDVYRTYFQKPFIAATKTYYENESRQFVAENSVVEYMKKAEARLDEEKSRVGLYLHPDVTKSLTDTCLDVLVTAHSTLLRDEFQILLDNERQEDLARMYRLLSRIKEGLDPLRTTFENHVRRAGLAAVERVASDGDNFEPKLYVDALLQVHTRYQNLVDDAFAGESEFVRSLDNACREFVNRNHICKVSSSKSPELLSKYTDSLLKKGSKSAEESELEEMLLQVMTVFKYIEDKDVFQKFYTKSLAKRLVHTSSVSDDAETSMISKLKEACGYEYTNKLQRMFQDIQISKDLNNNYKDWQDKVLDDDDRKRLADAQFQILGNGFWPLNAPTTPFLAPPEIVKTAERFQKFYFDKHSGRRLSWLWQLCKGEIKANYIKNAKVPYTFQVSTYQMGILLLFNETDTLSYTDIEKATTLAPEILDPNLSILLKAKVLIASPEGAKPEPSTTFTLNYNFKNKKIKVNLNIQIKSEQKVETEDTHKTIEEDRKLLLQSAIVRIMKSRKKMKHVQLVQEVIQQVKSRFPPKIPDIKKNIEALMEKDYIERMDGDEISYIA
>XP_014536254_Penicillium_digitatum
MSLSMPPVPHKDDLDSTWSFLETGIESVMLNLDSGIDMKTKAVASGQGLQGQRGGWFNVLLAAPSASQFELTWTQAHLLGEELYKLLGEYLSAHLTKVYKQSQSHTEEGLLGFYIREWYRYTTAAKYVNHLFRYLNRHWVKREIDEGKKNVYDVYTLHLVKWKGDFFEKVHEKVMDAVLNLVEKQRNGETIEQSQIKSIVDSFVSLGLDENDSSKSTLDVYRQYFQLPFIRATKTYYENESRQFVAENSVVEYMKKAETRLEEEKGRVGLYLHTDVTKSLTDTCLSVLVTAHSTLLRDEFQVLLDNERQEDLARMYRLLSRIKEGLDPLRTTFENHVRRAGLAAVEKVASEGETLEPKLYVDALLQVHTRYQNLVDEAFNGEAEFVRSLDNACREFVNRNRICKTSSSKSPELLAKYTDSLLKKGSKSAEESELEEMLVQIMTVFKYIEDKDVFQKFYSKNLAKRLVHVSSVSDDAETSMISKLKEACGFEYTNKLQRMFQDMQISKDLNNNYKVWQDKVLEDDDRKRMADAHFQVLGTGFWPLNAPTTPFLAPPEIVKTAERFQTFYFDKHSGRKLTWLWQLCKGEIKANYIKNAKVPYTFQVSTYQMGILLLFNEADTLSYDEIEKATTLSTEILDPNLSILLKAKVLIASPEGAKPEPSTSFTLNYNFKSKKVKVNLNIQIKSEQKVEADDTHKTIEEDRKLLLQSAIVRIMKSRKKMKHVQLVQEVIQQVKSRFPPKIPDIKKNIEALMEKDYIERMDGDEISYIA
>XP_016596158_Penicillium_expansum
MSLAMPPVPHKDDLDSTWSFLEIGIESVMLNLDSGIDMKTYMGLYTAVHNFCTSQKAVASGQGLQGQRGAHLLGEELYKLLGEYLSAHLNKVYKQSQSHTEEGLLGFYIREWYRYTTAAKYVNHLFRYLNRHWVKREIDEGKKNVYDVYTLHLVKWKGDFFEKVHDKVMDAVLNLIEKQRNGETIEQSQIKSIVDSFVSLGLDENDSSKSTLDVYRQYFQLPFIRATKTYYENESRQFVAENSVVEYMKKAETRLDEEKQRVGLYLHPDVTKSLTDTCLSVLVTAHSTLLRDEFQVLLDNERQEDLARMYGLLSRIKEGLDPLRTTFENHVRRAGLAAVEKVASEGETLEPKLYVDALLQVHTRYQSLVDEAFNGEAEFVRSLDNACREFVNRNRICKTSSSKSPELLAKYTDSLLKKGSKSAEESELEDMLVQIMTVFKYIEDKDVFQKFYSKNLAKRLVHVSSVSDDAETSMISKLKEACGFEYTNKLQRMFQDMQISKDLNNNYKVWQDKVLEDDDRKRMADAHFQVLGTGFWPLNAPTTPFLAPPEIVKTAERFQTFYFDKHSGRKLTWLWQLCKGEIKANYIKNAKVPYTFQVSTYQMGILLLFNEADTLSYDEIEKATTLSTEILDPNLSILLKAKVLIASPEGAKPEPSTSFTLNYNFKSKKVKVNLNIQIKSEQKVEADDTHKTIEEDRKLLLQSAIVRIMKSRKKMKHVQLVQEVIQQVKSRFPPKIPDIKKNIEALMEKDYIERMDGDEISYIA
>XP_040647605_Penicillium_griseofulvum
MPPVPHKDDLDSTWSFLEAGIESVMLNLDSGIDMKTYMGLYTAVHNFCTSQKAVSSGQGLQGQRGGSFSFLRTALPASYDELTWTKAHLLGEELYKLLGEYLSRHLSGVYKQSQSHTEEGMLSFYIREWSRYTTAAKYVNHLFRYLNRHWVKREIDEGKKNVYDVYTLHLVKWKGDFFEKVHEKVMDAVLNLIEKQRNGETIEQSQIKAIVDSFVSLGLDENDSSKSTLDVYRQYFQLPFISATKAYYENESRQFVAENSVVEYMKKAEARLKEEKDRVGLYLHPDVTKSLTDTCLSVLVTAHSNLLRDEFQVLLDNERQEDLARMYRLLSRIKEGLDPLRTTFENHVRRAGLAAVEKVASEGETLEPKLYVDALLQVHTRYQSLVDEAFNGEAEFVRSLDNACREFVNRNRICKTSSSKSPELLAKYTDSLLKKGSKSAEESELEDMLVQIMTVFKYIEDKDVFQKFYSKNLAKRLVHVTSVSDDAETSMISKLKEACGFEYTNKLQRMFQDMQISKDLNNNYKVWQDKVLDDEDRKRQTDAHFQILGTGFWPLNAPTTPFLAPPEIVKTAERFQTFYFDKHSGRKLTWLWQLCKGEIKANYIKNTKVPYTFQVSTYQMGILLLFNEADTLSYEEIEKATTLAPDILDPNLSILLKAKVLIAIPEGAKPEFSTSFTLNYNFKSKKVKINLNIQIKSEQKVEADDTHKTIEEDRRLLLQSAIVRIMKSRKKMKHVQLVQEVIQQVKSRFPPKIPDIKKNIEALMEKDYIERMDGDEISYIA
>XP_038932200_Penicillium_roqueforti
MKTYMALYTAVHNFCTSQKAVASGQGLQGSRGAHLLGEELYKLLGEYLSSHLNKVYKQSQSHTEEGLLGFYIREWYRYTTAAKYVNHIFRYLNRHWVKREIDEGKKNVYDVYTLHLVKWKTEFFEKVHEKVMDAVLNLIEKQRNGETIEQSQIKAIVDSFVSLGLDENDSSKSTLDVYRQYFQQPFIRATRSYYENESRQFVAENSVVEYMKKAEARLEEEKLRVGLYLHPDVTKSLTDTCLSVLVTAHSTLLRDEFQVLLDNERQDDLARMYRLLSRIKEGLDPLRATFENHVRRAGLAAVEKVASEGETLEPKLYVDALLQVHTRYQNLVDEAFNGEAEFVRSLDNACREFVNRNRVCKTSSSKSPELLAKYTDSLLKKGSKSAEESELEEMLVQIMTVFKYIEDKDVFQKFYSKNLAKRLVHVSSVSDDAETSMISKLKEACGFEYTNKLQRMFQDMQISKDLNNNYKVWQDKVLEDEDRKKMCDAHFQILGTGFWPLNAPTTPFLAPPEIVKTAERFQTFYFDKHNGRKLTWLWQLCKGEIKANYIKNAKVPYTFQVSTYQMGILLLFNETDTLSYGEIEKATTLATEILDPNLSILLKAKVLIASPEGAKPEPSTSFTLNYNFKSKKVKVNLNIQIKSEAKVEADDTHKTIEEDRKLLLQSAIVRIMKSRKKMKHVQLVQEVIQQVKSRFPPKIPDIKKNIEALMEKDYIERMDGDEISYIA
>XP_002559587_Penicillium_rubens
MSLAMPPVPHKDDLDSTWSFLEAGIESVMLNLDSGIDMKTYMGLYTAVHNFCTSQKAVTSGQGLQGQRGGWFPSLHAAPSASRFELTWNQAHLLGEELYKLLGEYLSCHLSKVFKQSQSHTEEGLLGFYIREWYRYTTAAKYVNHLFRYLNRHWVKREIDEGKKNVYDVYTLHLVKWKGDFFEKVHEKVMDAVLNLIEKQRNGETIEQSQIKSIVDSFVSLGLDENDSSKSTLDVYRQYFQLPFIRATKTYYENESRQFVAENSVVEYMKKAEARLEEEKLRVGLYLHPDVTKTLTDTCLSVLVTAHSTLLRDEFQVLLDNERQEDLARMYRLLSRIKDGLDPLRTTFENHVRRAGLAAVEKVASEGETLEPKLYVDALLQVHTRYQSLVDEAFNGEAEFVRSLDNACREFVNRNRICKTSSSKSPELLAKYTDSLLKKGSKSAEESELEEMLVQIMTVFKYIEDKDVFQKFYSKNLAKRLVHVSSVSDDAETSMISKLKEACGFEYTNKLQRMFQDMQISKDLNNNYKVWQDKVLDDDDRKRMTDAHFQILGTGFWPLNAPTTPFLAPPEIVRTAELFQKFYFDKHNGRKLTWLWQLCKGEIKANYVKNTKVPYTFQVSTYQMGILLLFNEADTLTYGEIEKATTLATEILDPNLSILLKAKVLIASPEGAKPEPSTSFTLNYNFKSKKVKVNLNIQIKSEQKVEADDTHKTIEEDRKLLLQSAIVRIMKSRKKMKHVQLVQEVIQQVKSRFPPKIPDIKKNIEALMEKDYIERMDGDEISYIA
>XP_040812603_Penicillium_solitum
MILDQDPQPRLLTFFRIPPDSPATAMSLAMPPVPHKDDLDSTWSFLETGIESVMLNLDSGIDMKTYMGLYTAVHNFCTSQKAVASGQGLQGQRGAHLLGEELYKLLGEYLTSHLSEVYKQSQSHTEEGLLGFYIREWYRYTTAAKYVNHLFRYLNRHWVKREIDEGKKNVYDVYTLHLVKWKGDFFEKVHEKVMDAVLNLIEKQRNGETIEQSQIKSIVDSFVSLGLDENDSSKSTLDVYRHYFQQPFISSTKTYYENESRQFVAENSVVEYMKKAEARLEEEKLRVGLYLHPDVTKLLTDTCLSVLVTAHSTLLRDEFQILLDNERQEDLARMYRLLSRIKEGLDPLRTTFENHVRRAGLAAVEKVASEGETLEPKLYVDALLQVHTRYQSLVDEAFNGEAEFVRSLDNACREFVNRNRICKTSSSKSPELLAKYTDSLLKKGSKSAEESELEEMLVQIMTVFKYIEDKDVFQKFYSKNLAKRLVHVSSVSDDAETSMISKLKEACGFEYTNKLQRMFQDMQISKDLNNNYKVWQDKVLEDDDRKRMADAHFQILGTGFWPLNAPTTPFLAPPEIVKTAERFQTFYFDKHSGRKLTWLWQLCKGEIKANYIKNAKVPYTFQVSTYQMGILLLFNEADTLSYDEIEKATTLSTEILDPNLSILLKAKVLIASPEGAKPEPSTSFTLNYNFKSKKVKVNLNIQIKSEQKVEADDTHKTIEEDRKLLLQSAIVRIMKSRKKMKHVQLVQEVIQQVKSRFPPKIPDIKKNIEALMEKDYIERMDGDEISYIA
>XP_022584421_Penicilliopsis_zonata
MPALNMPQPPPKDDLDATWTFLEKGINSVMLKLEDGIDMQTYMVLYTTVHNFCTSQKAVGNGQQHLHTHRGAHLQGEELYKLLGLYLSRHLHDVSRESQKHTEEGLLAFYIREWIRYTTAAKYVNHLFRYLNRHWVKREIDEGKKNVYDVYTLHLVKWKEDFFANVHEKVMEAVLNLIEKQRNGETIEQSQIKSIVDSFVSLGLDENDITKSTLEVYRFYFEKPFIQATRVYYENESRQFVAENSVVEYMKKAEARLEEEKARVGLYLHPDITKYLTDTCLDVLVTAHSALLRDEFQVLLDNERQEDLARMYRLLSRIKDGLDPLRAKFETHVRKAGLAAVEKVATEGETFEPKMYVDALLQVHTRYQSLVNDAFNGESEFVRSLDNACREFVNRNTICKSSSTKSPELLARYTDSLLKKGAKAAEESELEEMLVQIMTVFKYIEDKDVFQKFYSKMLAKRLVHVNSVSDDAETSMISKLKEACGFEYTNKLQRMFQDIQISKDLNANYRDWQEKVLDDEDRKKLLDSHFQVLGTGFWPLNPPTTDFLAPPEIVRTAERFQTFYFDKHNGRKLTWLWQLCKGEVKTNYIKSTKVPYTFQVSTFQMGILLLFNETDSLEYSDIQKATSLAPEILEPNLSIFLKAKVLTATPEGSKPGPGVVFNLNYNFKNKKIKVNLNIQIKSEQKVESDDTHKTIEEDRKLLLQSAIVRIMKSRKKMKHVQLVQEVIQQVKSRFPPKVPDIKKNIEALMEKDYIERLDGDEIAYIA
>XP_016622815_Cladophialophora_bantiana
MASRTAPTAGTASNPAMRARDDLDSTWTYLEKNVNNVMTKLQEGLDMKTYMGVYTAVHNFCTSQKAATNQGQGGSSGTLTPIHRGAHLLGEELYTLLGKYLTGHLRDVLAASESHTDEALLAFYIREWKRYTDAAKYNNHLFRYLNRHWVKREIDEGKKNVYDVYTLHLVKWKDDFFKAVEGKVMEAVLRLVEKQRNGETIDQMQIKAIVDSFVSLGLDELDSSKPTLDVYRMYFERPFIAATKEYYTNESRRFVAENSVVEYMKKAEARLEEEKERVGLYLHPDIMKKLMETCNEALISAHSVLLRDEFQVLLDSERTEDLARMYKLLSRIKDGLDPLRTRFESHVQKAGIAAVEKVAAQGDSFEPKVYVDALLEIHGKYQQLVNVAFTGESEFVRSLDNACQEFVNHNQVCKTNSTRSPELLAKYADQLLKKGAKAADESELEELLVQIMVVFKYIEDKDVFQKFYSRMLAKRLVHTSSVSDDAETSMISKLKEACGYEYTNKLQRMFQDVQISKDLNTAYKDWHDKILEDSDEKRTVDSTFQILGTGFWPLNAPNTPFAPPTEINKAIESFTRFYDQKHNGRKLTWLWQLCKGEIRANYIKSQKVPYTFQVSTYQMAILLLFNDSDKLDYSEIKELTKLTDETIEPAIGILCKARVLNSTPDDGKPAPGTSYALNHNFKNKKVKINLNITVKSEQKVESEDTHKTIEEDRKLLLQAVIVRIMKGRKKLKHVHLVEEVINQVRNRFPPKISDIKKNIDALMEKDYIERLDNDELAYIA
>XP_008721983_Cladophialophora_carrionii
MAPATATNPAMRARDDLDSTWTYLEKNVNNVMTKLQEGLDMKTYMGVYTAVHNFCTSQKAATSQQGASQAALSQSHRGAHLLGEELYQLLGQYLTEHLKGVLVASESHSDEALLTFYIREWKRYTDAAKYNNHLFRYLNRHWVKREIDEGKKNVYDVYTLHLVKWKDDFFKAVETKVMDAVLRLVEKQRNGETIDQMQIKAIVDSFVSLGLDELDSTKSTLDVYRQYFERPFIAATKDYYTNESRRFVAENSVVEYMKKAEARLEEEKERVGLFLHPDIMKKLMETCNEALISAHSILLRDEFQLLLDNERTEDLARMYKLLSRIKDGLEPLRTRFEAHVRKAGLAAVEKVAAQGDNFEPKVYVDALLEIHSKYQQLVNVAFNGESEFVRSLDNACQEFVNHNQVCKTNSTRSPELLAKYADQLLKKGAKAADESELEELLVQIMVVFKYIEDKDVFQKFYSRMLAKRLVHTSSVSDDAETSMISKLKEACGYEYTNKLQRMFQDVQISKDLNIAYKDFNDKLVEDNPDRKIVDSTFQILGTGFWPLNAPNTPFAPPAEISKAVDSFSKFYDGKHNGRKLTWLWNLCKGEIRANYIKSQKVPYTFQVSTYQMAILLLFNDADKMDYTDIKEITKLTEETIEPAINILCKARVLNASPEDGKAEPGTSYSLNYNFKNKKVKINLNIIPKTEQKAVIVRIMKGRKKLKHVHLVEEVITQVRNRFPPKISDIKKNIDALMEKDYIERLDNDELAYIA
>XP_016244924_Cladophialophora_immunda
MAPTTGTASNPAMRARDDLDSTWTYLEKNVNNVMTKLQEGLDMKTYMGVYTAVHNFCTSQKAATNQGQAGSPGTLSPVHRGAHLLGEELYTLLGQYLTAHLRDVLAASESHTDEALLAFYIREWKRYTDAAKYNNHLFRYLNRHWVKREIDEGKKNVYDVYTLHLVKWKEDFFKAVEGKVMDAVLRLVEKQRNGETIDQMQIKAIVDSFVSLGLDELDSTKSTLDVYRMYFERPFIAATKEYYTNESRRFVAENSVVEYMKKAEARLEEEKERVGLYLHPDIMKKLMETCNEALISAHSVLLRDEFQVLLDNERTEDLARMYKLLSRIKDGLDPLRTRFESHVRKAGIAAVEKVAAQGDGFEPKVYVDALLEIHGKYQQLVNVAFTGESEFVRSLDNACQEFVNHNQVCKTNSTRSPELLAKYADQLLKKGAKAADESELEELLVQIMVVFKYIEDKDVFQKFYSRMLAKRLVHTSSVSDDAETSMISKLKEACGYEYTNKLQRMFQDVQISKDLNTAYKDWHDKILEDSDEKRTVDSTFQILGTGFWPLNAPNTPFAPPTEINKAIESFTRFYDQKHNGRKLTWLWQLCKGEIRANYIKSQKVPYTFQVSTYQMAILLLFNESDKLDYSEIKELTKLTDETIEPAIGILCKARVLNTTPDDGKPAPGTSYSLNHNFKNKKVKINLNITVKSEQKVESEDTHKTIEEDRKLLLQAVIVRIMKGRKKLKHVHLVEEVINQVRNRFPPKISDIKKNIDALMEKDYIERLDNDELAYIA
>XP_007742698_Cladophialophora_psammophila
MASRTAPTAGTASNPAMRARDDLDSTWTYLEKNVNNVMTKLQEGLDMKTYMGVYTAVHNFCTSQKAATNQGQGGSSGTLTPIHRGAHLLGEELYTLLGKYLTGHLRDVLAASESHTDEALLAFYIREWKRYTDAAKYNNHLFRYLNRHWVKREIDEGKKNVYDVYTLHLVKWKDDFFKAVEGKVMEAVLRLVEKQRNGETIDQMQIKAIVDSFVSLGLDELDSSKPTLDVYRMYFERPFIAATKEYYTNESRRFVAENSVVEYMKKAEARLEEEKERVGLYLHPDIMKKLMETCNEALISAHSVLLRDEFQVLLDSERTEDLARMYKLLSRIKDGLDPLRTRFESHVQKAGIAAVEKVAAQGDSFEPKVYVDALLEIHGKYQQLVNVAFTGESEFVRSLDNACQEFVNHNQVCKTNSTRSPELLAKYADQLLKKGAKAADESELEELLVQIMVVFKYIEDKDVFQKFYSRMLAKRLVHTSSVSDDAETSMISKLKEACGYEYTNKLQRMFQDVQISKDLNTAYKDWHDKILEDSDEKRTVDSTFQILGTGFWPLNAPNTPFAPPTEISKAMESFTRFYDQKHNGRKLTWLWQLCKGEIRANYIKSQKVPYTFQVSTYQMAILLLFNDSDKLDYSEIKELTKLTDETIEPAIGILCKARVLNSTPDDSKPAPGTSYALNYNFKNKKVKINLNITVKSEQKVESEDTHKTIEEDRKLLLQAVIVRIMKGRKKLKHVHLVEEVINQVRNRFPPKISDIKKNIDALMEKDYIERLDNDELAYIA
>XP_018691691_Fonsecaea_erecta
MTTTTAGTASNPAMRARDDLDSTWAYLEKNVNNVMTKLQEGLDMKTYMGVYTAVHNFCTSQKAATSQSQGGSPGTLTPSHRGAHLLGEELYTLLGKYLTEHLRDVLVSSESHTDEALLAFYIREWKRYTDAAKYNNHLFRYLNRHWVKREIDEGKKNVYDVYTLHLVKWKDDFFKAVEGKVMDAVLRLVEKQRNGETIDQMQIKAIVDSFVSLGLDELDSSKPTLDVYRLYFERPFIAATKEYYVNESRRFVAENSVVEYMKKAEARLEEERERVGLYLHPDIMKKLMETCNEALISAHSVLLRDEFQVLLDNERTEDLARMYKLLSRIKDGLDPLRTRFEIHVRKAGTAAVEKVAAQGDNFEPKVYVDALLEIHGKYQQLVNVAFTGESEFVRSLDNACQEFVNHNQICKNNSTRSPELLAKYADQLLKKGAKAADESELEELLVQIMVVFKYIEDKDVFQKFYSRMLAKRLVHTSSVSDDAETSMISKLKEACGYEYTNKLQRMFQDVQISKDLNTAYKDWHDKILEDSDEKRTVDSTFQILGTGFWPLNAPNTPFAPPSEINKAIESFTRFYDQKHNGRKLTWLWQLCKGEIRANYIKSQKVQYTFQVSTYQMAILLLFNDSDKLDYSEIKELTKLTDETIEPAIGILCKARVLNSSPEDGKPTAGTSYSLNYNFKNKKVKINLNITVKSEQKVESEDTHKTIEEDRKLLLQAVIVRIMKGRKKLKHVHLVEEVINQVRNRFPPKISDIKKNIDALMEKDYIERLDNDELAYIA
>XP_022512283_Fonsecaea_monophora
MAPTASTASNPAMRARDDLDSTWTYLEKNVDNVMNKLQEGLDMKTYMGVYTAVHNFCTSQKAATNQSQGGSPGTLSPAHRGAHLLGEELYTLLGKYLTGHLRDVLAASESHTDEALLAFYIREWKRYTDAAKYNNHLFRYLNRHWVKREIDEGKKNVYDVYTLHLVKWKDDFFKAVEGKVMDAVLRLVEKQRNGETIDQMQIKAIVDSFVSLGLDEHDSSKSTLDVYRLYFERPFILATKEYYINESRRFVAENSVVEYMKKAEARLEEEKERVGLYLHPDIMKKLMETCNEALISAHSVLLRDEFQVLLDNERTEDLARMYKLLSRIKDGLDPLRTRFESHVRKAGIAAVEKVAAQGDSFEPKVYVDALLEIHGKYQQLVNVAFTGESEFVRSLDNACQEFVNHNQVCKTNSTRSPELLAKYADQLLKKGAKAADESELEELLVQIMVVFKYIEDKDVFQKFYSRMLAKRLVHTSSVSDDAETSMISKLKEACGYEYTNKLQRMFQDVQISKDLNTAYKDWHDKILEDSDEKRTVDSTFQILGTGFWPLNAPNTPFAPPAEVSKAIESFTRFYDQKHNGRKLTWLWQLCKGEIRANYIKSQKVPYTFQVSTYQMAILLLFNDSDKMDYSEIKELTKLTDETIEPAIGILCKARVLISSPEDGKPAPGTSYSLNYNFKNKKVKINLNITVKSEQKVESEDTHKTIEEDRKLLLQAVIVRIMKGRKKLKHVHLVEEVINQVRNRFPPKISDIKKNIDALMEKDYIERLDNDELAYIA
>XP_016634617_Fonsecaea_multimorphosa
MAPTAGTASNPAMRARDDLDTTWTYLEKNVNNVMTKLQEGLDMKTYMGVYTAVHNFCTSQKAATTQGQGGSPGTLSPVHRGAHLLGEELYTLLGKYLTEHLRDVLAASESHTDEALLAFYIREWKRYTDAAKYNNHLFRYLNRHWVKREIDEGKKNVYDVYTLHLVKWKDDFFKAVEGKVMDAVLRLVEKQRNGETIDQMQIKAIVDSFVSLGLDELDSTKSTLDVYRMYFERPFIAATKEYYVNESRRFVAENSVVEYMKKAEARLEEEKERVGLYLHPDIMKKLMETCNEALITAHSVLLRDEFQVLLDNERTEDLARMYKLLSRIKDGLDPLRTRFESHVRKAGIAAVEKVAAQGDSFEPKVYVDALLEIHGKYQQLVNVAFTGESEFVRSLDNACQEFVNHNQVCKTNSTRSPELLAKYADQLLKKGAKAADESELEELLVQIMVVFKYIEDKDVFQKFYSRMLAKRLVHTSSVSDDAETSMISKLKEACGYEYTNKLQRMFQDVQISKDLNTAYKDWHDKILEDSDEKRTVDSTFQILGTGFWPLNAPNTPFAPPTEINKAIESFTRFYDQKHNGRKLTWLWQLCKGEIRANYIKSQKVPYTFQVSTYQMAILLLFNDSDKLDYAEIKELTKLADEPIESAIGILCKARVLNSSPEDGKPAPGTSYSLNHNFKNKKVKINLNITVKSEQKVESEDTHKTIEEDRKLLLQAVIVRIMKGRKKLKHVHLVEEVINQVRNRFPPKIVDIKKNIDALMEKDYIERLDNDELAYIA
>XP_022497744_Fonsecaea_nubica
MAPTANTASNPAMRARDDLDSTWTYLEKNVDNVMNKLQEGLDMKTYMGVYTAVHNFCTSQKAATNQSQGGSPGTLSPAHRGAHLLGEELYTLLGKYLTGHLRDVLAASESHTDEALLAFYIREWKRYTDAAKYNNHLFRYLNRHWVKREIDEGKKNVYDVYTLHLVKWKDDFFKAVEGKVMDAVLRLVEKQRNGETIDQMQIKAIVDSFVSLGLDEHDSSKSTLDVYRLYFERPFILATKEYYINESRRFVAENSVVEYMKKAEARLEEEKERVGLYLHPDIMKKLMETCNEALISAHSVLLRDEFQVLLDNERTEDLARMYKLLSRIKDGLDPLRTRFESHVRKAGIAAVEKVAAQGDSFEPKVYVDALLEIHGKYQQLVNVAFTGESEFVRSLDNACQEFVNHNQVCKTNSTRSPELLAKYADQLLKKGAKAADESELEELLVQIMVVFKYIEDKDVFQKFYSRMLAKRLVHTSSVSDDAETSMISKLKEACGYEYTNKLQRMFQDVQISKDLNTAYKDWHDKILEDSDEKRTVDSTFQILGTGFWPLNAPNTPFAPPAEVSKAIESFTRFYDQKHNGRKLTWLWQLCKGEIRANYIKSQKVPYTFQVSTYQMAILLLFNDSDKMDYSEIKELTKLTDETIEPAIGILCKARVLISSPEDGKPAPGTSYSLNYNFKNKKVKINLNITVKSEQKVESEDTHKTIEEDRKLLLQAVIVRIMKGRKKLKHVHLVEEVINQVRNRFPPKISDIKKNIDALMEKDYIERLDNDELAYIA
>XP_013282561_Fonsecaea_pedrosoi
MAPTASTASNPAMRARDDLDSTWTYLEKNVDNVMNKLQEGLDMKTYMGVYTAVHNFCTSQKAATNQSQGGSPGTLSPAHRGAHLLGEELYTLLGKYLTGHLRDVLAASESHTDEALLAFYIREWKRYTDAAKYNNHLFRYLNRHWVKREIDEGKKNVYDVYTLHLVKWKDDFFKAVEGKVMDAVLRLVEKQRNGETIDQMQIKAIVDSFVSLGLDEHDSSKSTLDVYRLYFERPFILATKEYYINESRRFVAENSVVEYMKKAEARLEEEKERVGLYLHPDIMKKLMETCNEALISAHSVLLRDEFQVLLDNERTEDLARMYKLLSRIKDGLDPLRTRFESHVRKAGIAAVEKVAAQGDSFEPKVYVDALLEIHGKYQQLVNVAFTGESEFVRSLDNACQEFVNHNQVCKTNSTRSPELLAKYADQLLKKGAKAADESELEELLVQIMVVFKYIEDKDVFQKFYSRMLAKRLVHTSSVSDDAETSMISKLKEACGYEYTNKLQRMFQDVQISKDLNTAYKDWHDKILEDSDEKRTVDSTFQILGTGFWPLNAPNTPFAPPAEVSKAIESFTRFYDQKHNGRKLTWLWQLCKGEIRANYIKSQKVPYTFQVSTYQMAILLLFNDSDKMDYSEIKELTKLTDETIEPAIGILCKARVLISSPEDGKPAPGTSYSLNYNFKNKKVKINLNITVKSEQKVESEDTHKTIEEDRKLLLQAVIVRIMKGRKKLKHVHLVEEVINQVRNRFPPKISDIKKNIDALMEKDYIERLDNDELAYIA
>XP_007752560_Cladophialophora_yegresii
MPPATATNPAMRARDDLDSTWTYLEKNVNNVMTKLQEGLDMKTYMGVYTAVHNFCTSQKAATSQQGASQVSLSQSHRGAHLLGEELYQLLGQYLTEHLKGVLVASESHSDEALLTFYIREWKRYTDAAKYNNHLFRYLNRHWVKREIDEGKKNVYDVYTLHLVKWKDDFFKAVESKVMDAVLRLVEKQRNGETIDQMQIKAIVDSFVSLGLDELDSTKSTLDVYRMYFERPFIAATKEYYTNESRRFVAENSVVEYMKKAEARLEEEKERVGLFLHPDIMKKLMETCNEALISAHSVLLRDEFQLLLDNERTEDLARMYKLLSRIKDGLEPLRTRFEAHVRKAGLAAVEKVAAQGDNFEPKIYVDALLEIHSKYQQLVNVAFNGESEFVRSLDNACQEFVNHNQVCKTNSTRSPELLAKYADQLLKKGAKAADESELEELLVQIMVVFKYIEDKDVFQKFYSRMLAKRLVHTSSVSDDAETSMISKLKEACGYEYTNKLQRMFQDVQISKDLNIAYKDFNDKLVEDNPDRKIVDSTFQILGTGFWPLNAPNTPFAPPAEISKAVDSFSKFYDGKHNGRKLTWLWNLCKGEIRANYIKSQKVPYTFQVSTYQMAILLLFNDADKMDYTDIKEITKLTEETIEPAINILCKARVLNATPEDGKAEPGTSYSLNYNFKNKKVKINLNIIPKTEQKAVIVRIMKGRKKLKHVHLVEEVINQVRNRFPPKISDIKKNIDALMEKDYIERLDNDELAYIA
>XP_016236693_Exophiala_spinifera
MAPPVGTPLATATTPSSRARDDLNSTWTYLQSNLDNVMTKLQEGLDMKTYMGVYTAVHNFCTSQKATPQPQGPSSTLSQQHRGAHLLGEELYTLLGQYLTEHLQEVLKHSESHTDEALLTFYIREWKRYTDAAKYNNHLFRYLNRHWVRREIDEGKKNVYDVYTLHLVKWRDDFFKTVESKVMHAVLRLVEKQRNGETIDQMQIKAVVDSFVSLGLDELDSTKSTLDVYRLYFERPFITATKAYYTNESKRFVAENSVVEYMKKAEARLEEEKERVNMYLHPDIMKKLMETCNEALISAHSVLLRDEFQSLLDNERTEDLARMYKLLSRIKDGLDPLRNRFENHVRKAGTLAVEKVAANGETFEPKVYVDALLEIHGKYQQLVNVAFNGESEFVRSLDNACQEFVNHNHVCKNNTTRSPELLAKYADQLLKKGAKAADESELEELLVQIMVVFKYIEDKDVFQKFYSRMLAKRLVHTSSVSDDAETSMISKLKEACGYEYTNKLQRMFQDVQISKDLNTSYKDWHDKILEDSDEKRTVDSTFQILGTGFWPLNAPNTPFAPPAEVNKAVESFTRFYDSKHNGRKLTWLWQLCKGEIRANYIKSQKVPYTFQVSTYQMAVLLLFNDSDKLDFSDIKEVTKLTDENLEPALGILCKARVLLPSPDDGKPVPGTSYTLNYNFKNKKVKINLNINLKSEQKTESDETHKTIEEDRKLLLQAVIVRIMKGRKKLKHVLLVEEVINQVKNRFPPKIPDIKKNIDALMEKDYIERLDNDELAYIA
>XP_016265914_Exophiala_oligosperma
MAPPVGTPLATATTPSSRARDDLNSTWTYLQSNLDNVMTKLQEGLDMKTYMGVYTAVHNFCTSQKATPQPQGSLPTLSQQHRGAHLLGEELYTLLGQYLSEHLREVLKNSESHTDEALLTFYIREWKRYTDAAKYNNHLFRYLNRHWVRREIDEGKKNVYDVYTLHLVKWRDDFFKAVEAKVMHAVLRLVEKQRNGETIDQMQIKAIVDSFVSLGLDELDSTKSTLDVYRLYFERPFIIATKAYYTNESKRFVAENSVVEYMKKAEARLEEEKERVNMYLHPDIMKKLMETCNEALISAHSVLLRDEFQVLLDNERTEDLARMYKLLSRIKDGLDPLRNRFENHVRKAGTIAVEKVAANGENFEPKVYVDALLEIHGKYQQLVNVAFNGESEFVRSLDNACQDFVNHNHVCKNNTTRSPELLAKYADQLLKKGAKAADESELEELLVQIMVVFKYIEDKDVFQKFYSRMLAKRLVHTSSVSDDAETSMISKLKEACGYEYTNKLQRMFQDVQISKDLNTSYKDWHDKILEDSDEKRTVDSTFQILGTGFWPLNAPNTPFAPPAEVNKAVESFTRFYDSKHNGRKLTWLWQLCKGEIRANYIKSQKVPYTFQVSTYQMAILLLFNDSDKLDFSDIKEVTKLTDENLEPALGILCKARVLLPSPEDGKPVAGTSYTLNYNFKNKKVKINLNINLKSEQKTESDETHKTIEEDRKLLLQAVIVRIMKGRKKLKHVLLVEEVINQVKNRFPPKIPDIKKNIDALMEKDYIERLDNDELAYIA
>XP_013309577_Exophiala_xenobiotica
MAPATSTPPPTATAPNLRARDDLNSTWTYLQSNLENVMTKLQEGLDMKTYMGVYTAVHNFCTSQKATPQPQNASSSLSQQHRGAHLLGEELYQLLGQYLTEHLREVLKNSESHTDEALLTFYIREWKRYTDAAKYNNHLFRYLNRHWVKREIDEGKKNVYDVYTLHLVKWRDDFFKAVESKVMDAVLRLVEKQRNGETIDQMQIKAIVDSFVSLGLDELDSTKPTLDVYRLYFERPFISATKDYYNNESRRFVAENSVVEYMKKAEARLEEEKERVNMYLHPDIMKKLMETCNEALISAHSVLLRDEFQILLDNERTEDLARMYKLLSRIKDGLDPLRNRFEVHVRRAGTAAVEKVAANGDNFEPKVYVDALLEIHGKYQQLVNVAFNGESEFVRSLDNACQEFVNHNQVCKNSTTRSPELLAKYADQLLKKGAKAADESELEELLVQIMVVFKYVEDKDVFQKFYSRMLAKRLVHTSSVSDDAETSMISKLKEACGYEYTNKLQRMFQDVQISKDLNTAYKDWHDKILEDSEEKRTVDSTFQILGTGFWPLNAPNTPFAPPTEVNKAIESFTRFYDQKHNGRKLTWLWQLCKGEIRANYIKSQKVPYTFQVSTYQMAILLLFNDTDKLDYSDIKEVTKLTDENLEPALGILCKARVLLPSPEDAKAVPGTSYALNYNFKNKKVKINLNITVKSEQKTESDETHKTIEEDRKLLLQAVIVRIMKGRKKLRHVHLVEEVINQVKSRFPPKISDIKKNIDALMEKDYIERLDNDELAYIA
>XP_007719364_Capronia_coronata
MARATNTAAAPALRARDDLDSTWTYLEKNVNNVMTKLQDGLDMKTYMGVYTAVHNFCTSQKAASSQPQAGTGTALSHSHRGAHLLGEELYTLLGQYLTQHLEDVLAQSESHTDEALLAFYIREWKRYTDAAKYNNHLFRYLNRHWVKREIDEGKKNVYDVYTLHLVKWKDVFFKAVESKVMDAVLRLVEKQRNGETIDQMQIKAIVDSFVSLGLDELDSTKSTLDVYRLHFERPFIAATKEYYTNESRRFVAENSVVEYMKKAEARLEEERERVGLYLHPDIMKKLMETCNEALISAHSTLLRDEFQVLLDNERTEDLARMYRLLSRIKDGLDPLRNRFEVHVRKAGTAAVEKVATNGDNFEPKVYVDALLEIHGKYQQLVNVAFNGESEFVRSLDNACQEFVNHNQVCKSNSTRSPELLAKYADQLLKKGAKAADESELEELLVQIMVVFKYIEDKDVFQKFYSRMLAKRLVHSSSVSDDAETSMISKLKEACGYEYTNKLQRMFQDVQISKDLNTAYKEWHEKILADSDEKRTVDSTFQILGTGFWPLNAPNTPFAPPAEINRAVESFTRFYDQKHNGRKLTWLWQLCKGEIRANYIKSQKVPYTFQVSTWQMAILLLFNDSDKLNYSEIKELTKLTDETLESAIGILIKARVLLATPEDGKPAPGTSYALNYNFKNKKVKVNLNITVKSEQKVESEDTHKTIEEDRKLLLQAVIVRIMKGRKKLKHVHLVEEVINQVRSRFPPKISDIKKNIDALMEKDYLERLDNDELAYIA
>XP_007730682_Capronia_epimyces
MAPPTNTAAAPALRARDDLDSTWTYLEKNVDNVLTKLQDGLDMKTYMGVYTAVHNFCTSQKAASSQAQPVSGPSLSHSHRGAHLLGEELYILLGEKLKRHLKEVLALSESHTDEALLAFYTREWKRYTDAAKYNNHLYRYLNRHWVKREIDEGKKNVYDVYTLHLVKWKDVFFKAVESKVMDAVLRLVEKQRNGETIDQMQIKAIVDSFVSLGLDELDSTKSTLDVYRLHFERPFIAATKEYYRNESRRFVAENSVVEYMKKAESRLEEERERVGLYLHPDIMKKLMETCNEALISAHSTLLRDEFQVLLDNERTEDLARMYKLLSRIKDGLDPLRNRFEIHVRKAGTAAVEKVAANGDNFEPKVYVDALLEIHGKYQQLVNVAFNGESEFVRSLDNACQEFVNHNQVCKSNSTRSPELLAKYTDQLLKKGAKAADETELEELLVQIMVVFKYIEDKDVFQKFYSRMLAKRLVHSSSVSDDAETSMISKLKEACGYEYTNKLQRMFQDVQISKDLNTAYKEWHEKILEDSDEKRTIDSTFQILGTGFWPLNAPNTPFAPPAEIGRAIESFTRFYDQKHNGRKLTWLWQLCKGEIRANYIKSQKVPYTFQVSTWQMAVLLLFNDSDKLDYAEIKELTKLTDETLDSAIGILCKARVLVTTPENGKPTPGTSYTLNHNFKNKKVKVNLNITVKSEQKVEAEDTHKTIEEDRKLLLQAVIVRIMKGRKKLKHVLLVEEVINQVRSRFPPKISDIKKNIDALMEKDYLERLDNDELAYIA
>XP_009158274_Exophiala_dermatitidis
MAPIPTTATTPALRARDDLDTTWTYLEKNVNNVMTKLQEGLDMKTYMGVYTAVHNFCTSQKAASTPASSSGINLTHSHRGAHLLGEELYTLLGDYLKKHLESVLAQSEGHTDEALLAFYIREWKRYTDAAKYNNHLFRYLNRHWVKREIDEGKKNVYDVYTLHLVKWKDVFFRAVESKIMDAVLRLVEKQRNGETIDQMQIKAIVDSFVSLGLDEHDSTKSTLDVYRLHFERPFIAATKEYYTAESKRFVAENSVVEYMKKAEARLEEEKERVGLYLHPDIMKKLMDTCNEALITDHSALLRDEFQVLLDNERTEDLARMYRLLSRIKDGLDPLRNRFEVHVRKAGTAAVEKVASNGDNVEPKVYVDALLEIHGKYQQLVNVAFNGESEFVRSLDNACQDFVNHNKVCKSNSTRSPELLAKYADQLLKKGAKAADESELEELLVQIMVVFKYIEDKDVFQKFYSRMLAKRLVHSSSVSDDAETSMISKLKEACGYEYTNKLQRMFQDVQISKDLNTAYKEWHETILADSDEKRTVDCTFQILGTGFWPLNAPNTPFAPPAEIGRAVESFTRFYDQKHNGRKLTWLWQLCKGEIRANYIKTQKVPYTFQVSTWQMAILLLFNESDKLDYSEIKELTKLTDETLEGALGILVKARVLLPTPEDGKPAPGTSYALNYNFKNKKVKVNLNITVKSEQKVESEDTHKTIEEDRKLLLQAVIVRIMKGRKKLKHVHLVEEVINQVRNRFPPKISDIKKNIDALMEKDYIERLDNDELAYIA
>XP_013260423_Exophiala_aquamarina
MAPATTTASAPANRARDDLDSTWTYLEKSVNNVMTKLQEGLDMKTYMRVALGVYTAVHNFCTSQKAATSASSPSQPTLSSNHRGAHLLGEELYQLLGKYLTEHLQSVLVSSESHTDEALLTFYIREWKRYTDAAKYNNHLFRYLNRHWVKREIDEGKKNVYDVYTLHLVKWKDDFFKAVESKVMAAVLRLVEKQRNGETIDQLQIKAIVDSFVSLGLDELDSSKSTLDVYRLYFERPFIAATKDYYTNESRRFVAENSVVEYMKKAEARLEEEKERVGLYLHPDIMKKLMDTCNEALIAAHSVLLRDEFQVLLDNERTEDLARMYKLLSRIKDGLDPLRNRFEVHVRKAGTAAVEKVAANGDNFEPKVYVDALLEIHGKYQQLVNVAFNGESEFVRSLDNACQEFVNHNRVCKSNSTRSPELLAKYADQLLKKGAKAADESELEELLVQIMIVFKYIEDKDVFQKFYSRMLAKRLVHTSSVSDDAETSMISKLKEACGYEYTNKLQRMFQDVQISKDLNTAYKDWHDKILEDSDEKRSVDSTYQILGTGFWPLNAPNTPFVPPPEVSKAIESFTRFYDQKHNGRKLTWLWQLCKGEIRANYIRSQKVPYTFQVSTYQMAILLLFNDADKLDYSEIKDLTKLTDETIEPAIGILCKARVLLPTPEDGKPADGTKYALNYNFKNKKVKINLNIQVKSEQKVESEDTHKTIEEDRKLLLQAVIVRIMKGRKKLKHVLLVEEVITQVRNRFPPKISDIKKNIDALMEKDYIERLDNDELAYIA
>XP_016229741_Exophiala_mesophila
MPPVSNTASAPALRGRDDLHTTWSYLEDNINNVMTKLQEGLDMKTYMGVYTAVHNFCTSQKAASSQPQPATSTPLNTGHRGAHLLGEELYTLLGQYLTEHLRQVLNSSESHTDEALLSFYIREWKRYTDAAKYNNHLFRYLNRHWVKREIDEGKKNVYDVYTLHLVKWKDDFFKAVESKVMQAVLRLVEKQRNGETIDQLQIKAIVDSFVSLGLDEIDSSKSTLDVYKLYFERPFIIATKEYYSNESRRFVAENSIVEYMKKAEARLDEEKERVGLYLHPDIMKKLMDTCNEALIADHSAALRDEFQVLLDNERTDDLARMYKLLSRIKDGLDPLRSRFEQHVRKAGTSAVEKVAANGDNFEPKVYVDALLEIHGKYQQLVNVAFNGESEFVRSLDNACQEFVNHNQVCKSNSTRSPELLAKYTDQLLKKGAKAADESELEELLVQIMIVFKYIEDKDVFQKFYSRMLAKRLVHTNSVSDDAETSMISKLKEACGYEYTNKLQRMFQDVQISKDLNTAYKDWHDKVLEDGDEKRTIDSTFQILGTGFWPLNAPNAALAPPVEIKKAVDSFIRFYDQKHTGRKLTWLWQLCKGEIRANYIRSQKVPYTFQVSMYQMAVLLLFNDSDKLDYSEIKELTNLTDDTLDPAIGILCKARVIIATPEDAKASPGTKYVLNHNFKNKKLKINLNIQVKSEQKVEAEDTHKTIEEDRKLLLQAVIVRIMKGRKKLKHVHLVEEVITQVRSRFPPKIADIKKNIDALMEKDYIERLDNDELAYMA
>XP_013272874_Rhinocladiella_mackenziei
MAPAAGTASAPANRARDDLDSTWAYLEVNVNNVMTKLQEGLDMKTYMGVYTAVHNFCTSQKAATNQAPSASQATLSPNHRGAHLLGEELYTLLGRYLTEHLRGVLVQSESHTDEALLTFYIREWKRYTDAAKYNNHLFRYLNRHWVKREIDEGKKNVYDVYTLHLVKWKDDFFKAVESKVMDAVLRLVEKQRNGETIDQMQIKAIVDSFVSLGLDEHDSTKSTLDVYRLYFERPFIAATKEYYTNESRRFVAENSVVEYMKKAEARLEEERERVGLYLHPDIMKKLMETCNEALISAHSVLLRDEFQVLLDNERTEDLARMYKLLSRIKDGLDPLRTRFEVHVRKAGTAAVEKVAANGDNFEPKVYVDALLEIHGKYQQLVNVAFNGESEFVRSLDNACQEFVNHNQVCKSNSTRSPELLAKYADQLLKKGAKAADESELEELLVQIMVVFKYIEDKDVFQKFYSRMLAKRLVHTSSVSDDAETSMISKLKEACGYEYTNKLQRMFQDVQISKDLNTAYKDWHDKILEDSDEKRTVDSTFQILGTGFWPLNAPNTPFAPPAEISKAIESFTRFYDQKHNGRKLTWLWQLCKGEIRANYIKSQKVPYTFQVSTYQMAILLLFNDSDKLDYSEIKELTKMTDETIEPAIGILCKARVLIPSPEDGKAAPGTTYALNYNFKNKKVKINLNITVKSEQKVESEDTHKTIEEDRKLLLQAVIVRIMKGRKKLKHVHLVEEVINQVRNRFPPKISDIKKNIDALMEKDYIERLDNDELAYIA
>XP_018003389_Phialophora_attinorum
MAPSTSTAATPSQRARSEVNETWAYLEKNVDNVMNKLQEGLDMKTYMGVYTAVHNFCTSQKATVAPPASSPGNLQSTHRGAHLLGEELYSLLGEYLSQHLKLVLDNSASHVDEALLTYYIREWKRYTDAAKYNNHLFRYLNRHWVKREMDEGKKNVYDVYTLHLVKWRDDFFGKVHEKVMAAVLKLVEKQRNGETIDQLQVKAIVESFVSLGLDEHDSTKSTLDVYRLNFERPFLNATKDYYDQESQRFVADNSVVEYMKKAETRLDEEKERVGLYLHPDIMKKLMDTCNESLITAHTLLLRDEFQVLLDSERTDDLARMYKLLARIKDGLEPLRARFELHVRKAGLAAIDKVAAQGENFEPKVYVDALLQVHGKYQQLVNVAFTGESEFVRSLDNACKEFVNRNQICKSSSTKSPELLAKYTDQLLKKGAKAADESELEELLVQIMVVFKYIDDKDVFQKFYSRMLAKRLVHTNSVSDDAETSMISKLKEACGFEYTNKLQRMFQDVQISKDLNQSYKEHEDLLLGDSNSKRNLDSTYQILGTGFWPLNAPNTPFAPPAEINKAIESFGKFYDNKHNGRKLTWLWQLCKGELKANYVKMGKVPYTFQVSTYQMAMLLLFNDSEKIEYSEMAQLTNLNDETLEPALMILIKARVLNASDPKPGPGVSYTLNEGFKNKKLKVNLNITVKSEQKVEADETHKTIEEDRKLLLQAVIVRIMKGRKKLKHVQLVEEVINQVKSRFPPKIPDIKKNIDALMEKDYIERLDNDELAYIA
>NP_594259_Schizosaccharomyces_pombe
MTTLNTNDKDLPIVKKYDSLNGTWDFLKTGVSQIFERLDEGMTITKYMELYTAIHNYCADASKTITVDNFNDQTANVLGEALYNNLVLYLEEYLARLRKECISQTNHEEQLAAYAKYWTRFTTSARFINHLFGYLNRYWVKLKNRFTETLVYDIYTLCLVSWHHHVFSHIRDSLLQNLLYMFTKKRLYEPTDMKYVEVCVDSITSLSFDKTDMTKPNLSSYKTFFETNFIENTKNFYAKESSEYLASHSITDYLKKAEIRLAEEEELVRLYLHESTLKPLLEATEDVLIAQHEEVLHNDFARMLDQNCSEDIIRMYRLMSRTPNGLQPLRQTFEEFVKRSGFAAVAKIVPQVGGEADVDPKEYMEMLLSTYKASKELVNTAFHGDTDFTKSLDTAFRELVNRNVVCQRSSSRSPELLAKYADSILRKSNKNVDIDDVEDCLSSIIIIFRYVEDKDVFQNFYTKLLAKRLVNGTSNSQDAESSMLSKLKEVCGFEYTSKLQRMFQDISLSQEITEAFWQLPQSRAGNIDFSALVLGTSFWPLSPNNVNFHLPEELVPLYEGFQNYYYSCHNGRKLSWLFHLSKGEIKARINPQTNVTYVFQVSTYQMGVLLLYNHRDSYTYEELAKITGLSTDFLTGILNIFLKAKVLLLGDNDKLGDPNSTYKINENFRMKKIRVQLNLPIRSEQKQESLETHKTIEEDRKLLLQSAIVRIMKARRTLKHVVLVKETIDQIKSRFTPKVSDIKQCIDMLIEKEYLERQGRDEYIYLA
```
