## Supplementary material for "Coding Sequence Insertions in Fungal Genomes are Intrinsically Disordered and can Impart Functionally-Important Properties on the Host Protein": fasta protein sequences: XP_721760.1_blasthits_fa.txt

```
>XP_721760_Candida_albicans
MDLDTDVPMEDVEEQQQQQEQSLSKQSATKSLTNPQGTGATATSSAQQQRKDLDGSSINQLDVWIEKLSKCEPLSETDVKKLCDMAVEVLQFEENVQPVQVPVTICGDVHGQFHDLMELFKIGGPCPDTNYLFMGDYVDRGYYSVETVSYLVCMKVRFPNRITILRGNHESRQITQVYGFYDECLRKYGSATVWKLFTDLFDYFPITALVDNKVFCLHGGLSPMIETIDQVRELNRIQEVPHEGPMCDLLWSDPDDRGGWGISPRGAGFTFGQDISEQFNHTNDLSLIARAHQLVMEGFSWSHQENVVTIFSAPNYCYRCGNQAAIMEVDEQHNRQFLQYDPSVRPGEPTVTRKTPDYFL
>XP_002419096_Candida_dubliniensis
MDLDTDVPMEDVEEQQQHEQHEQSISKQPPTKSLTTLQGTGATATSSAQQQRKDLDGSSINQLDVWIEKLSKCEPLSETDVKKLCDMAVEVLQFEENVQPVQVPVTICGDVHGQFHDLMELFKIGGPCPDTNYLFMGDYVDRGYYSVETVSYLVCMKVRFPNRITILRGNHESRQITQVYGFYDECLRKYGSATVWKLFTDLFDYFPITALVDNKVFCLHGGLSPMIETIDQVRELNRIQEVPHEGPMCDLLWSDPDDRGGWGISPRGAGFTFGQDISEQFNHTNDLSLIARAHQLVMEGFSWSHQENVVTIFSAPNYCYRCGNQAAIMEVDEQHNRQFLQYDPSVRPGEPTVTRKTPDYFL
>XP_002547854_Candida_tropicalis
MDLDTDVPMEDVEEQQQDSSLSKKSLTSIEGTGATKTGATTNTTNTATNTNTQQRSELDSSSINQLDVWIEKLSKCEPLSEADVKKLCDMAIDVLQFEENVQPVHVPVTICGDVHGQFHDLMELFKIGGPCPDTNYLFMGDYVDRGYYSVETVSYLVCMKVRFPNRITILRGNHESRQITQVYGFYDECLRKYGSATVWKLFTDLFDYFPITALVDNKVFCLHGGLSPMIETIDQVRELNRIQEVPHEGPMCDLLWSDPDDRGGWGISPRGAGFTFGQDISEQFNHTNDLSLIARAHQLVMEGFSWSHQENVVTIFSAPNYCYRCGNQAAIMEVDEQHNRQFLQYDPSVRPGEPTVTRKTPDYFL
>XP_003869676_Candida_orthopsilosis
MDLDTDVPMEDVEDQQQTYNSNESAIKSANKANVKETATSDDAKEKAPSLDASSINQLDAWIEKLSKCEPLSEADVKKLCNMAIDVLLREENVQPVHVPVTICGDVHGQFHDLMELFKIGGPCPDTNYLFMGDYVDRGYYSVETVSYLVCMKVRFPNRITILRGNHESRQITQVYGFYDECLRKYGSATVWKVFTDLFDYFPITALVDNKVFCLHGGLSPMIETIDQVRELNRIQEVPHEGPMCDLLWSDPDDRGGWGISPRGAGFTFGQDISEQFNHTNDLSLIARAHQLVMEGFSWSHQENVVTIFSAPNYCYRCGNQAAIMEMDEQHNRQFLQYDPSVRPGEPTVTRKTPDYFL
>XP_001527395_Lodderomyces_elongisporus
MDPDRDVPMEDAERSLDDFDSMDFSMSQNANSINNNNNNNNNNTASTGKRTGKGGKTLSDSLKSATTSANELSESSKLQLQLQQQQSQQQSVPQSAIDTQSVNQLDKWIEQLLKCEPLSEADVKKLCEMAVDVLQGEENVQPVSVPVTICGDVHGQFHDLMELFKIGGPCPDTNYLFMGDYVDRGYYSVETVSYLVCMKVRFPNRITILRGNHESRQITQVYGFYDECLRKYGSATVWKVFTDLFDYFPITALVDNKVFCLHGGLSPMIETIDQVRELNRIQEVPHEGPMCDLLWSDPDDRGGWGISPRGAGFTFGQDISEQFNHTNDLSLIARAHQLVMEGFSWSHQENVVTIFSAPNYCYRCGNQAAIMEVDEQHNRQFLQYDPSVRPGEPTVTRKTPDYFL
>XP_007376054_Spathaspora_passalidarum
MELDTDVPMEDVEDLKQVSTSATSSSTSGKQPTGITSIGGDASVSDAAAAAKKADLNVSSVNQLDQWIDKLSQCEPLAEADVKKLCDMAIEVLQFEENVQPVQVPVTICGDVHGQFHDLMELFKIGGPCPDTNYLFMGDYVDRGYYSVETVSYLVCMKVRYPNRITILRGNHESRQITQVYGFYDECLRKYGSANVWKLFTDLFDYFPITALVDNKVFCLHGGLSPMIETIDQVRELNRIQEVPHEGPMCDLLWSDPDDRGGWGISPRGAGFTFGQDISEQFNHTNDLSLIARAHQLVMEGFSWSHQESVVTIFSAPNYCYRCGNQAAIMEVDEQHNRQFLQYDPSQRPGEPTVTRKTPDYFL
>XP_043049873_Scheffersomyces_spartinae
MDLDTDVPMEDVSDDQQLLPLIGKESVANTTTNAGALVNDKKDLHPSSINQLDEWIEKLSRCEPLLETDVKRLCEMAIDVLQFEENVQPVQVPVTICGDVHGQFHDLMELFKIGGPCPDTNYLFMGDYVDRGYYSVETVSYLVCMKVRFPKRITILRGNHESRQITQVYGFYDECLRKYGSATVWKLFTDLFDYFPITALVDSKIFCLHGGLSPMIETIDQVRDLNRIQEVPHEGPMCDLLWSDPDDRGGWGISPRGAGFTFGQDISEQFNHTNDLSLIARAHQLVMEGYSWSHQESVVTIFSAPNYCYRCGNQAAIMEVDEQHNRQFLQYDPSIRPGEPSVTRKTPDYFL
>XP_001382995_Scheffersomyces_stipitis
MELDTDVPMEDVEDLKQAETGSGPDASPHNNTKKSDLNPSTVGQLDEWIDKLSKCEPLSETDVKKLCDMAIDVLQFEENVQPVQVPVTICGDVHGQFHDLIELFKIGGPCPDTNYLFMGDYVDRGYYSVETVSYLVCMKVRYPNRITILRGNHESRQITQVYGFYDECLRKYGSATVWKLFTDLFDYFPITALVDNKVFCLHGGLSPMIETIDQVRELNRIQEVPHEGPMCDLLWSDPDDRGGWGISPRGAGFTFGQDISEQFNHTNDLSLIARAHQLVMEGFSWSHQESVVTIFSAPNYCYRCGNQAAIMEVDEQHNRQFLQYDPSVRPGEPTVTRKTPDYFL
>XP_020066663_Suhomyces_tanzawaensis
MDLDTDVPMEDVEEHQLRQSGQPAGADASAASRPFSGKKQDLSLTSVNQLDQWIDKLSKCEPLSEADVKRLCDMAIDVLQFEENVQPVQVPVTICGDVHGQFHDLIELFKIGGPCPDTNYLFMGDYVDRGYYSVETVSYLVCMKVRYPNRITILRGNHESRQITQVYGFYDECLRKYGSATVWKLFTDLFDYFPITALVDNKVFCLHGGLSPMIETIDQVRELNRIQEVPHEGPMCDLLWSDPDDRGGWGISPRGAGFTFGQDISEQFNHTNDLSLIARAHQLVMEGFSWSHQESVVTIFSAPNYCYRCGNQAAIMEVDEQHNRQFLQYDPSVRPGEPTVTRKTPDYFL
>XP_020078481_Hyphopichia_burtonii
MDLDTDVPMEDVSEDQLNQSIKPDQGQSLTQTNKKNDLNHESINQLDQWIEKLSNCEPLSESDVKKLCDLAIDVLQFEENVQPVQVPVTICGDVHGQFHDLMELFKIGGPCPDTNYLFMGDYVDRGYYSVETVSYLVCMKVRFPNRITILRGNHESRQITQVYGFYDECLRKYGSATVWKLFTDLFDYFPITALVDNKIFCLHGGLSPMIETIDQVRELNRIQEVPHEGPMCDLLWSDPDDRGGWGISPRGAGFTFGQDISEQFNHTNDLSLIARAHQLVMEGYSWSHQESVVTIFSAPNYCYRCGNQAAIMEVDESHHRQFLQYDPSVRPGEPTVTRKTPDYFL
>XP_015468643_Debaryomyces_fabryi
MDLDTDVPMEDVSNDQDLNQRFEESTTGQGQQQSQPANSKDLNTSSINQLDEWIEKLSTCEPLSEGDVKRLCDMAMDVLQFEENVQPVQVPVTICGDVHGQFHDLMELFKIGGSCPDTNYLFMGDYVDRGYYSVETVSYLVCMKVRYPNRITILRGNHESRQITQVYGFYDECLRKYGSATVWKLFTDLFDYFPITALVDNKVFCLHGGLSPMIETIDQVRELNRIQEVPHEGPMCDLLWSDPDDRGGWGISPRGAGFTFGQDISEQFNHTNDLSLIARAHQLVMEGYSWSHQEAVVTIFSAPNYCYRCGNQAAIMEVDEQHNRQFLQYDPSVRPGEPTVTRKTPDYFL
>XP_459147_Debaryomyces_hansenii
MDLDTDVPMEDVSNDQQLNQRFDESTSGPGQQQSQPSNSKDLNTSSINQLDQWIEKLSACEPLSEGDVKNLCDMAMDVLQFEENVQPVQVPVTICGDVHGQFHDLMELFKIGGPCPDTNYLFMGDYVDRGYYSVETVSYLVCMKVRYPNRITILRGNHESRQITQVYGFYDECLRKYGSAAVWKLFTDLFDYFPITALVDNKVFCLHGGLSPMIETIDQVRELNRIQEVPHEGPMCDLLWSDPDDRGGWGISPRGAGFTFGQDISEQFNHTNDLSLIARAHQLVMEGYSWSHQESVVTIFSAPNYCYRCGNQAAIMEVDEQHNRQFLQYDPSVRPGEPTVTRKTPDYFL
>XP_006688462_Yamadazyma_tenuis
MDLDTDVPMEDVSDDHSETYQGGAKIDASKSKPSELTGDSVNQLDQWIEKLANCEPLSEQDVKRLCDMAVDVLQFEENVQPVQVPVTICGDVHGQFHDLMELFKIGGPCPDTNYLFMGDYVDRGYYSVETVSFLVCMKVRYPNRITILRGNHESRQITQVYGFYDECLRKYGSANVWKVFTDLFDYFPITALVDNKIFCLHGGLSPMIETIDQVRELNRIQEVPHEGPMCDLLWSDPDDRGGWGISPRGAGFTFGQDISEQFNHTNDLSLIARAHQLVMEGYSWSHQQSVVTIFSAPNYCYRCGNQAAIMEVDEMHNRQFLQYDPSIRPGEPTVTRKTPDYFL
>XP_001487185_Meyerozyma_guilliermondii
MDLDTDVPMEDVSESQQLSHTFGNDESTNSANQGSSSSIRQETPAASIDKLDQWIEKLAKCEPLSEGDVKQLCDMAIEVLQFEENVQPVHVPVTICGDVHGQFHDLMELFQIGGPCPDTNYLFMGDYVDRGYYSVETVSYLVCMKVRFPNRITILRGNHESRQITQVYGFYDECLRKYGSATVWKLFTDLFDYFPITALVDNKIFCLHGGLSPMIETIDQVRELNRIQEVPHEGPMCDLLWSDPDDRGGWGISPRGAGFTFGQDISEQFNHTNDLSLIARAHQLVMEGYSWSHQESVVTIFSAPNYCYRCGNQAAIMEVDEQHNRQFLQYDPSIRPGEPTVTRKTPDYFL
>XP_018714762_Metschnikowia_bicuspidata
MDLDTDVPMEDAVEDVQLTKDAALSKKPDVSISSINQLDQWIEKLTQCEPLSEADVKRLCEMAIDVLQFEENVQPVQVPVTICGDVHGQFHDLMELFKIGGPCPDTNYLFMGDYVDRGYYSVETVSYLVCMKVRYPNRITILRGNHESRQITQVYGFYDECLRKYGSAAVWKLFTDLFDYFPITALVDNKVFCLHGGLSPMIETIDQVRELNRIQEVPHEGPMCDLLWSDPDDRGGWGISPRGAGFTFGQDISEQFNHTNDLSLIARAHQLVMEGFSWSHQESVVTIFSAPNYCYRCGNQAAIMEVDENHQRQFLQYDPSVRPGEPTVTRKTPDYFL
>XP_002618531_Clavispora_lusitaniae
MDLDTDVPMEDVSDVKAAPLSKKGELSAPSIGQLDQWIERLAQCEPLSEADVKKLCDMAVDVLQFEENVQPVHVPVTICGDVHGQFHDLMELFKIGGPCPDTNYLFMGDYVDRGYYSVETVSYLVCMKVRFPNRITILRGNHESRQITQVYGFYDECLRKYGSATVWKLFTDLFDYFPITALVDNKVFCLHGGLSPMIETIDQVRELNRIQEVPHEGPMCDLLWSDPDDRGGWGISPRGAGFTFGQDISEQFNHTNDLSLIARAHQLVMEGYSWSHQESVVTIFSAPNYCYRCGNQAAIMEVDENHQRQFLQYDPSVRPGEPTVTRKTPDYFL
>XP_025341040_Candida_haemuloni
MDLDTDVPMEDASDEQVQPTKVDESKELSKKEVSTSSINQLDQWIEKLSQCEPLSEQDVKKLCDMAIDVLQFEENVQPVQVPVTICGDVHGQFHDLMELFKIGGPCPDTNYLFMGDYVDRGYYSVETVSYLVCMKVRYPNRITILRGNHESRQITQVYGFYDECLRKYGSATVWKLFTDLFDYFPITALVDNKVFCLHGGLSPMVETIDQVRELNRIQEVPHDGPMCDLLWSDPDDRGGWGISARGAGFTFGQDISEQFNHTNDLDLVARAHQLVMDGYSWSHQEAVVTIFSAPNYCYRCGNQAAIMEMDESHQKQFLQYDPSVRPGEPTVTRKTPDYFL
>XP_024716038_Candida_pseudohaemulonis
MDLDTDVPMEDASDEQVQPTKVDDSKQLSKKEVSTSSINQLDQWIEKLSQCEPLSEQDVKKLCDMAIDVLQFEENVQPVQVPVTICGDVHGQFHDLMELFKIGGPCPDTNYLFMGDYVDRGYYSVETVSYLVCMKVRYPNRITILRGNHESRQITQVYGFYDECLRKYGSATVWKLFTDLFDYFPITALVDNKVFCLHGGLSPMVETIDQVRELNRIQEVPHDGPMCDLLWSDPDDRGGWGISARGAGFTFGQDISEQFNHTNDLDLVARAHQLVMDGYSWSHQEAVVTIFSAPNYCYRCGNQAAIMEMDESHQKQFLQYDPSVRPGEPTVTRKTPDYFL
>XP_025338380_Candida_duobushaemulonis
MDLDTDVPMEDASDEQVQPTKVDDSKQLSKKEVSTSSINQLDQWIEKLSQCEPLSEQDVKKLCDMAIDVLQFEENVQPVQVPVTICGDVHGQFHDLMELFKIGGPCPDTNYLFMGDYVDRGYYSVETVSYLVCMKVRYPNRITILRGNHESRQITQVYGFYDECLRKYGSATVWKLFTDLFDYFPITALVDNKVFCLHGGLSPMVETIDQVRELNRIQEVPHDGPMCDLLWSDPDDRGGWGISARGAGFTFGQDISEQFNHTNDLDLVARAHQLVMDGYSWSHQEAVVTIFSAPNYCYRCGNQAAIMEMDESHQKQFLQYDPSVRPGEPTVTRKTPDYFL
>XP_028889814_Candida_auris
MDLDTDVPMEDASEEQVQPAKTEVSKELSKKEVSTSSINQLDQWIEKLSKCEPLSEQDVKKLCDMAIDVLQFEENVQPVQVPVTICGDVHGQFHDLMELFKIGGPCPDTNYLFMGDYVDRGYYSVETVSYLVCMKVRYPNRITILRGNHESRQITQVYGFYDECLRKYGSATVWKLFTDLFDYFPITALVDNKVFCLHGGLSPMVETIDQVRELNRIQEVPHDGPMCDLLWSDPDDRGGWGISARGAGFTFGQDISEQFNHTNDLDLVARAHQLVMDGYSWSHQEAVVTIFSAPNYCYRCGNQAAIMEMDESHQKQFLQYDPSVRPGEPTVTRKTPDYFL
>NP_010147_Saccharomyces_cerevisiae
MDTDLDVPMQDAVTEQLTPTVSEDMDLNNNSSDNNAEEFSVDDLKPGSSGIADHKSSKPLELNNTNINQLDQWIEHLSKCEPLSEDDVARLCKMAVDVLQFEENVKPINVPVTICGDVHGQFHDLLELFKIGGPCPDTNYLFMGDYVDRGYYSVETVSYLVAMKVRYPHRITILRGNHESRQITQVYGFYDECLRKYGSANVWKMFTDLFDYFPITALVDNKIFCLHGGLSPMIETIDQVRELNRIQEVPHEGPMCDLLWSDPDDRGGWGISPRGAGFTFGQDVSEQFNHTNDLSLIARAHQLVMEGYAWSHQQNVVTIFSAPNYCYRCGNQAAIMEVDENHNRQFLQYDPSVRPGEPSVSRKTPDYFL
>XP_018222954_Saccharomyces_eubayanus
MDADLDVPMQDAVTEQLTPTVSEDMDMNNNPGDNNEEEFSIEDLKPGSSGIADHKSSKPLELTNTNINQLDQWIEHLGKCEPLSEDDVARLCKMAVDVLQFEENVKPINVPVTICGDVHGQFHDLLELFKIGGPCPDTNYLFMGDYVDRGYYSVETVSYLVAMKVRYPHRITILRGNHESRQITQVYGFYDECLRKYGSANVWKMFTDLFDYFPITALVDNKIFCLHGGLSPMIETIDQVRELNRIQEVPHEGPMCDLLWSDPDDRGGWGISPRGAGFTFGQDVSEQFNHTNDLSLIARAHQLVMEGYAWTHQQNVVTIFSAPNYCYRCGNQAAIMEVDENHNRQFLQYDPSVRPGEPSVSRKTPDYFL
>XP_033765136_Saccharomyces_paradoxus
MDTDLDVPMQDAVTEQLTPTVSEDMDINNSSTDNNGEEFSIEDLKPGSSGIADHKSSKPLELTNTNINQLDQWIEHLGKCEPLSEDDVARLCKMAVDVLQFEENVKPINVPVTICGDVHGQFHDLLELFKIGGPCPDTNYLFMGDYVDRGYYSVETVSYLVAMKVRYPHRITILRGNHESRQITQVYGFYDECLRKYGSANVWKMFTDLFDYFPITALVDNKIFCLHGGLSPMIETIDQVRELNRIQEVPHEGPMCDLLWSDPDDRGGWGISPRGAGFTFGQDVSEQFNHTNDLSLIARAHQLVMEGYAWSHQQNVVTIFSAPNYCYRCGNQAAIMEVDENHNRQFLQYDPSVRPGEPSVSRKTPDYFL
>XP_003674323_Naumovozyma_castellii
MDADLDTDMDMDLDMDVPMEETGTDGATATTLTAGGSGNDGGAILDITSNKSSTPSKLTTSSIGTLDGWIERLGNCEFLSEEEVSKLCKMAVDVLQFEENVKPISVPVTICGDVHGQFHDLMELFKIGGPCPDTNYLFMGDYVDRGYYSVETVSFLVAMKVRYPSRITILRGNHESRQITQVYGFYDECLRKYGSANVWKMFTDLFDYFPITALVDNKIFCLHGGLSPMIETIDQVRELNRIQEVPHEGPMCDLLWSDPDDRGGWGISPRGAGFTFGQDISEQFNHTNGLSLVARAHQLVMEGYSWSHQQNVVTIFSAPNYCYRCGNQAAIMEVDENQNRQFLQYDPAVRPGEPTVSRKTPDYFL
>XP_003667620_Naumovozyma_dairenensis
MDTDMDVDVPMQDVATTTTTTQLLSDDEEHSITPTSQETTSKIIDLSRTKSSVPLNLNDSNINQLDAWIEKLSNCEFLSEDDVERLCKMAVDVIQFEENVKPIQVPVTICGDIHGQFHDLMELFKIGGPCPDNNYLFMGDYVDRGYYSVETVSFLVAMKIRYPNRITILRGNHESRQITQVYRFYDECLRKYGSANVWKMFTDLFDYFPITALVDNKIFCLHGGLSPMIETIDQVRELDRIQEVPHEGPMCDLLWSDPDDRGGWGISPRGAGFTFGQDISEQFNHTNGLDLIARAHQLVMDGYSWSHPNNVVTIFSAPNYCYRCGNQAAIMEVDENHNKQFLQYDPSVRPGAPTVSRKTPDYFL
>XP_003955545_Kazachstania_africana
MDIDMDDVPMQDAELTPTINEETSINDHDDFQDIEFKPGSSGIADNKSNKPLELNSTNINQLDAWIEHLGKCEILSEDDVARLCKMAVDVLQFEENVQPVNVPVTICGDVHGQFHDLIELFKIGGPCPDTNYLFMGDYVDRGYYSVETVSYLVAMKVRYPSRITILRGNHESRQITQVYGFYDECLRKYGSANVWKMFTDLFDYFPITALVDNKIFCLHGGLSPMIETIDQVRELNRIQEVPHEGPMCDLLWSDPDDRGGWGISPRGAGFTFGQDISEQFNHTNDLSLVARAHQLVMEGYAWSHQQNVVTIFSAPNYCYRCGNQAAIMEVDENNNRQFLQYDPSVRPGEPTVSRKTPDYFL
>XP_022463753_Kazachstania_naganishii
MMDADMDVPMQDAVSDQLNPSIMEDSGTALQHTVSNTNDNNSNNNNNISSSNNNHNSNTHGTNSNDNDEDDDDTYNDIEFKPGSSGIADHKSSKPLVLNNSSINQLDSWIEKLAKCENLSEDDVGRLCKMAVDVLQFEENVKPINVPVTICGDVHGQFHDLMELFKIGGPCPDTNYLFMGDYVDRGYYSVETVSYLVAMKVRYPHRITILRGNHESRQITQVYGFYDECLRKYGSANVWKMFTDLFDYFPITALVDNKVFCLHGGLSPMIETVDQVRELNRVQEVPHEGPMCDLLWSDPDDRGGWGISPRGAGFTFGQDISEQFNHTNDLSLVARAHQLVMEGYAWSHQQNVVTIFSAPNYCYRCGNQAAIMEVDENNNRQFLQYDPSVRPGEPTVSRKTPDYFL
>XP_447420_Candida_glabrata
MDMDMDVPMHDAVDQLTPTEGNAEAANDSIGDEVDEAFKDAHPSQGAVLDSGKGGNKGFELNSSNINQLDQWIEHLGKCEILSEDDVSKLCKMAVEVLQFEENVQPINVPVTICGDVHGQFHDLIELFKIGGPCPDTNYLFMGDYVDRGYYSVETVSYLVAMKVRYPHRITILRGNHESRQITQVYGFYDECLRKYGSANVWKMFTDLFDYFPITALVDNKIFCLHGGLSPMIETVDQVRELNRIQEVPHEGPMCDLLWSDPDDRGGWGISPRGAGFTFGQDISEQFNHTNDLSLVARAHQLVMEGYAWSHQQNVVTIFSAPNYCYRCGNQAAIMEVDENHNRQFLQYDPSVRPGEPTVSRKTPDYFL
>XP_004177903_Tetrapisispora_blattae
MDMDADMDVPMQDANDDQLTPTLDSGMNNQNTSNDNNNNNDDDIQNNPITLATNSNDYSDDFKPGSSGIADNKSTTPMVLNNSNINQLDTWIEKLTKCEILSEDDVERLCKMAVDVVQFEENVQPVNVPVTICGDVHGQFHDLIELFKIGGPCPDTNYLFMGDYVDRGYYSVETVSLLVCMKVRYPNRITILRGNHESRQITQVYGFYDECLRKYGSANVWKMFTDLFDYFPITALVDNKIFCLHGGLSPMIETVDQVRDLNRIQEVPHEGPMCDLLWSDPDDRGGWGISPRGAGFTFGQDISEQFNHTNDLSLIARAHQLVMEGYAWSHDQNVVTIFSAPNYCYRCGNQAAIMEVDENHNRQFLQYDPSVRPGEPIVTRKAPDYFL
>XP_003688680_Tetrapisispora_phaffii
MSTEVDVDVPMQDAEQSDLDLELELEDELMKPGSSGIADHKSAEPVKLTTTSIGQLDAWIEKLVKCEVLSEDEVARLCKMAVDVLQFEENVQPVNVPVTICGDVHGQFHDLIELFKIGGPCPDTNYLFMGDYVDRGYYSVETVSYLVAMKVRYPSRITILRGNHESRQITQVYGFYDECLRKYGSASVWKMFTDLFDYFPITALVDNQIFCLHGGLSPMIETVDQVRDLNRIQEVPHEGPMCDLLWSDPDDRGGWGISPRGAGFTFGQDISEQFNHTNNLSLIARAHQLVMEGFSWSHQQNVITIFSAPNYCYRCGNQAAIMEVDENHNRQLLQYDPSIRPGEPTVTRKTPDYFL
>XP_001646900_Vanderwaltozyma_polyspora
MMDSDIDMDVDVQMQDAAGDEQLTAVLSEDHPDAVGNSNGNEDGDLDLDVDLGNDMKPGSSGIADNKSSVPVSLTTSNIDQLDQWIEHITKCQILSEDDVTKLCKMAVDVLQFEQNVQPVNVPVTICGDVHGQFHDLIELFKIGGPCPDTNYLFMGDYVDRGYYSVETVSYLVAMKVRYPNRITILRGNHESRQITQVYGFYDECLRKYGSANVWKMFTDLFDYFPITALVDNQIFCLHGGLSPMIETIDQVRDLNRIQEVPHEGPMCDLLWSDPDDRGGWGISPRGAGFTFGQDISEQFNHTNNLSLIARAHQLVMEGFAWSHQQNVITIFSAPNYCYRCGNQAAIMEVDENHNRQLLQYDPSIRPGEPTVSRKTPDYFL
>XP_003680345_Torulaspora_delbrueckii
MDLDLDVPMHDAIEDQPVTQDEDKNSGNENELTATTTSVDEDEEKDDFKPGSSGIADHKSAKPLELNNSNINQLDQWIDYLGKCQILSEDDVARLCKMAVDVLQFEENVKPINVPVTICGDVHGQFHDLMELFRIGGPCPDTNYLFMGDYVDRGYYSVETVSYLVAMKVRYPHRITILRGNHESRQITQVYGFYDECLRKYGSASVWKMFTDLFDYFPITALVDNKVFCLHGGLSPMIETIDQVRELNRIQEVPHEGPMCDLLWSDPDDRGGWGISPRGAGFTFGQDISEQFNHTNDLSLIARAHQLVMEGYAWSHQQNVVTIFSAPNYCYRCGNQAAIMEVDENHNRQFLQYDPSIRPGEPTVSRKTPDYFL
>XP_037145112_Zygotorulaspora_mrakii
MDMDLDVPMHDAIEEQLSPTIDEDKNGGERDDAGGNQLTTINTTNPNGDDEDDDVDLNVGGGSGIADHKSAKPLELNSSNINQLDQWIEYLSKCQILSEDDVAKLCKMAVDVLQFEENVKPINVPVTICGDVHGQFHDLIELFKIGGPCPDTNYLFMGDYVDRGYYSVETVSYLVAMKVRYPHRITILRGNHESRQITQVYGFYDECLRKYGSAAVWKMFTDLFDYFPITALVDNKIFCLHGGLSPMIETVDQVRELNRIQEVPHEGPMCDLLWSDPDDRGGWGISPRGAGFTFGQDISEQFNHTNDLSLIARAHQLVMEGYAWSHQQNVVTIFSAPNYCYRCGNQAAIMEVDENHSRQFLQYDPSVRPGEPAVSRKTPDYFL
>XP_002497440_Zygosaccharomyces_rouxii
MDMDLDVPMHDAIEDQQLGPTLDEDRETNSADNSAGSTNAGNVGQTPGSLEIDEVEDLHDPDFKPGSSGIADQKSAKPLELTNSTIDQLDKWIEYLSKCQVLSEEEVARLCKMAVDVLQFEENVQPINVPVTICGDVHGQFHDLIELFKIGGPCPDTNYLFMGDYVDRGYYSVETVSLLVAMKVRYPRRITILRGNHESRQITQVYGFYDECLRKYGSATVWKMFTDLFDYFPITALVDNKIFCLHGGLSPMVETVDQVRELNRIQEVPHEGPMCDLLWSDPDDRGGWGISPRGAGFTFGQDISEQFNHTNDLSLIARAHQLVMEGYAWSHQQNVVTIFSAPNYCYRCGNQAAIMEVDENHNRQFLQYEPSVRPGEPTVSRKTPDYFL
>XP_003648165_Eremothecium_cymbalariae
MDIDNDVPMKDAMEDHLDQAIDEDSGGGSVTYFNNVSWRSVSGIADSKSSKPLELTASNINQLDQWIEHLSKCQVLSEEDVGKLCRMAVDVLQFEGNVQPVSVPVTICGDVHGQFHDLIELFKIGGPCPDTNYLFMGDYVDRGYYSVETVSYLVAMKVRYPNRITILRGNHESRQITQVYGFYDECLRKYGSANVWKMFTDLFDYFPITALVDNKIFCLHGGLSPMIETIDQVRELNRVQEVPHEGPMCDLLWSDPDDRGGWGISPRGAGFTFGQDISEQFNHTNDLSLIARAHQLVMDGYAWSHQQSVVTIFSAPNYCYRCGNQAAIMEVDENHNRQFLQYDPSVRPGEPTVSRKTPDYFL
>NP_984195_Eremothecium_gossypii
MDIDNDVPMKDAMEDQLDQAIDEDSGVGSVSYFNASSGRTVSGIADTKSSKPLELTASSISQLDQWIEHLAKCQVLSEEDVGKLCKMAVDVLQFEENVQPVSVPVTICGDVHGQFHDLIELFKIGGPCPDTNYLFMGDYVDRGYYSVETVSYLVAMKVRYPNRITILRGNHESRQITQVYGFYDECLRKYGSANVWKMFTDLFDYFPITALVDNKIFCLHGGLSPMIETVDQVRELNRIQEVPHEGPMCDLLWSDPDDRGGWGISPRGAGFTFGQDISQQFNHTNDLSLIARAHQLVMDGYAWSHQQSVVTIFSAPNYCYRCGNQAAIMEVDENHNRQFLQYDPSVRPGEPTVSRKTPDYFL
>XP_455323_Kluyveromyces_lactis
MDVDTDVPMHDAVEDQLDSTLDEEAPGFDNGLASSSPGTSGIADNKATKPVELTGSSIGQLDAWLEKLSQCQCLSEEDVAKLCKMAVDVLQFEDNVQPVSVPVTICGDVHGQFHDLIELFKIGGPCPDTNYLFMGDYVDRGYYSVETVSYLVALKVRYPSRITILRGNHESRQITQVYGFYDECLRKYGSANVWKMFTDLFDYFPITALVDNKIFCLHGGLSPMIETVDQVRELNRIQEVPHEGPMCDLLWSDPDDRGGWGISPRGAGFTFGQDISEQFNHTNDLSLIARAHQLVMEGYAWSHQQSVVTIFSAPNYCYRCGNQAAIMEVDDTMNRQFLQYNPSVRPGEPTVSRKTPDYFL
>XP_022677568_Kluyveromyces_marxianus
MDVDTDVPMHDAVEDQLDPTLDEGSTGYDNGLTNLSPGTSGIADNKSAKPVELTSSSIGQLDGWLEKLSQCQYLSEEDVGKLCKMAVDVLQFEDNVQPVSVPVTICGDVHGQFHDLIELFKIGGPCPDTNYLFMGDYVDRGYYSVETVSYLVALKVRYPNRITILRGNHESRQITQVYGFYDECLRKYGSANVWKMFTDLFDYFPITALVDNKIFCLHGGLSPMIETIDQVRELNRIQEVPHEGPMCDLLWSDPDDRGGWGISPRGAGFTFGQDISEQFNHTNNLSLIARAHQLVMEGYAWSHQQSVVTIFSAPNYCYRCGNQAAIMEVDDTLNRQFLQYDPSVRPGEPTVSRKTPDYFL
>XP_022628759_Lachancea_lanzarotensis
MEIDNDVAMQDATEEPLDPTLDEDASTRDGGGSRNEVGLEGSNTADHRSSKPLQLDSGNIGQLDKWIEHLSSCQVLSEEDVGRLCKMAVDVLQFEENVQPVNVPVTICGDVHGQFHDLMELFKIGGPCPDTNYLFMGDYVDRGYYSVETVSYLVAMKVRYPKRITILRGNHESRQITQVYGFYDECLRKYGSASVWKMFTDLFDYFPITALVDNKVFCLHGGLSPMIETVDQVRELNRIQEVPHEGPMCDLLWSDPDDRGGWGISPRGAGFTFGQDISEQFNHTNDLSLIARAHQLVMEGYAWSHQQSVVTIFSAPNYCYRCGNQAAIMEFDENHNRQFLQYDPSMRPGEPTVSRKTPDYFL
>XP_002555982_Lachancea_thermotolerans
MEIDSDVPMQDATEETLDPTLDEDALSKAQEGPGSSGIADHKASKPLQLDSGNIGQLDQWIEHLGKCQVLSEDDVSRLCKMAVDVLQFEENVQPVNVPVTICGDVHGQFHDLIELFKIGGPCPDTNYLFMGDYVDRGYYSVETVSYLVAMKVRYPKRITILRGNHESRQITQVYGFYDECLRKYGSANVWKMFTDLFDYFPITALVDNKVFCLHGGLSPMIETIDQVRELNRIQEVPHEGPMCDLLWSDPDDRGGWGISPRGAGFTFGQDISEQFNHTNDLSLIARAHQLVMEGYAWSHQQSVVTIFSAPNYCYRCGNQAAIMEMDENHNRQFLQYDPSMRPGEPTVSRKTPDYFL
>XP_020060682_Aspergillus_aculeatus
MDNNMEIDTARSPEPHHLSPTTDPGSIPTLDGWIESLMTCKQLAEEDVRRLCDRAREVLQDESNVQPVKCPVTVCGDIHGQFHDLMELFRIGGPNPDTNYLFMGDYVDRGYYSVETVTLLVCLKIRYPQRITILRGNHESRQITQVYGFYDECLRKYGNANVWKYFTDLFDYLPLTALIENQIFCLHGGLSPSIDTLDNIRSLDRIQEVPHEGPMCDLLWSDPDDRCGWGISPRGAGYTFGQDISEAFNHNNGLTLVARAHQLVMEGYNWSQDRNVVTIFSAPNYCYRCGNQAAIMEIDEHLKYTFLQFDPCPRAGEPMVSRRTPDYFL
>XP_001268187_Aspergillus_clavatus
MDNNMELDPARSPEPHHLSPTTDPGSIPTLDGWIENLMACKQLAEDDVRRLCDRAREVLREESNVQPVKCPVTVCGDIHGQFHDLMELFRIGGPNPDTNYLFMGDYVDRGYYSVETVTLLVCLKIRYPQRITILRGNHESRQITQVYGFYDECLRKYGNANVWKYFTDLFDYLPLTALIENQIFCLHGGLSPSIDTLDNIRSLDRIQEVPHEGPMCDLLWSDPDDRCGWGISPRGAGYTFGQDISEAFNHNNGLTLVARAHQLVMEGYNWSQDRNVVTIFSAPNYCYRCGNQAAIMEIDEHLKYTFLQFDPCPRAGEPMVSRRTPDYFL
>XP_001258208_Aspergillus_fischeri
MENNMEIDPARSPEPHHLSPTTDPGSIPTLDGWIENLMACKQLAEDDVRRLCDRAREVLQEESNVQPVKCPVTVCGDIHGQFHDLMELFRIGGPNPDTNYLFMGDYVDRGYYSVETVTLLVCLKIRYPQRITILRGNHESRQITQVYGFYDECLRKYGNANVWKYFTDLFDYLPLTALIENQIFCLHGGLSPSIDTLDNIRSLDRIQEVPHEGPMCDLLWSDPDDRCGWGISPRGAGYTFGQDISEAFNHNNGLTLVARAHQLVMEGYNWSQDRNVVTIFSGTAPFSARVCTHH
>XP_041145641_Aspergillus_flavus
MDNNMEIDTARSPEPHRLSPTSDPGSIPTLDGWIENLMSCKQLAEEDVRRLCDRAREVLQEESNVQPVKCPVTVCGDIHGQFHDLMELFRIGGPNPDTNYLFMGDYVDRGYYSVETVTLLVCLKIRYPQRITILRGNHESRQITQVYGFYDECLRKYGNANVWKYFTDLFDYLPLTALIENQIFCLHGGLSPSIDTLDNIRSLDRIQEVPHEGPMCDLLWSDPDDRCGWGISPRGAGYTFGQDISEAFNHNNGLTLVARAHQLVMEGYNWSQDRNVVTIFSAPNYCYRCGNQAAIMEIDEHLKYTFLQFDPCPRAGEPMVSRRTPDYFL
>XP_750971_Aspergillus_fumigatus
MENNMEIDPARSPEPHHLSPTTDPGSIPTLDGWIENLMACKQLAEDDVRRLCDRAREVLQEESNVQPVKCPVTVCGDIHGQFHDLMELFRIGGPNPDTNYLFMGDYVDRGYYSVETVTLLVCLKIRYPQRITILRGNHESRQITQVYGFYDECLRKYGNANVWKYFTDLFDYLPLTALIENQIFCLHGGLSPSIDTLDNIRSLDRIQEVPHEGPMCDLLWSDPDDRCGWGISPRGAGYTFGQDISEAFNHNNGLTLVARAHQLVMEGYNWSQDRNVVTIFSAPNYCYRCGNQAAIMEIDEHLKYTFLQFDPCPRAGEPMVSRRTPDYFL
>XP_663995_Aspergillus_nidulans
MDNNMEIDAARSPEPHHLSPTTDPGSIPTLDGWIESLMTCKQLAEEDVRRLCDRAREVLQEESNVQPVKCPVTVCGDIHGQFHDLMELFRIGGPNPDTNYLFMGDYVDRGYYSVETVTLLVCLKIRYPQRITILRGNHESRQITQVYGFYDECLRKYGNANVWKYFTDLFDYLPLTALIENQIFCLHGGLSPSIDTLDNIRSLDRIQEVPHEGPMCDLLWSDPDDRCGWGISPRGAGYTFGQDISEAFNHNNGLTLVARAHQLVMEGYNWSQDRNVVTIFSAPNYCYRCGNQAAIMEIDEHLKYTFLQFDPCPRAGEPMVSRRTPDYFL
>XP_001394046_Aspergillus_niger
MDNNMEIDTARSPEPHHLSPTTDPGSIPTLDGWIESLMTCKQLAEEDVRRLCDRAREVLQDESNVQPVKCPVTVCGDIHGQFHDLMELFRIGGPNPDTNYLFMGDYVDRGYYSVETVTLLVCLKIRYPQRITILRGNHESRQITQVYGFYDECLRKYGNANVWKYFTDLFDYLPLTALIENQIFCLHGGLSPSIDTLDNIRSLDRIQEVPHEGPMCDLLWSDPDDRCGWGISPRGAGYTFGQDISEAFNHNNGLTLVARAHQLVMEGYNWSQDRNVVTIFSAPNYCYRCGNQAAIMEIDEHLKYTFLQFDPCPRAGEPMVSRRTPDYFL
>XP_015402546_Aspergillus_nomiae
MDNNMEIDTARSPEPHRLSPTSDPGSIPTLDGWIENLMSCKQLAEEDVRRLCDRAREVLQEESNVQPVKCPVTVCGDIHGQFHDLMELFRIGGPNPDTNYLFMGDYVDRGYYSVETVTLLVCLKIRYPQRITILRGNHESRQITQVYGFYDECLRKYGNANIFCLHGGLSPSIDTLDNIRSLDRIQEVPHEGPMCDLLWSDPDDRCGWGISPRGAGYTFGQDISEAFNHNNGLTLVARAHQLVMEGYNWSQDRNVVTIFSAPNYCYRCGNQAAIMEIDEHLKYTFLQFDPCPRAGEPMVSRRTPDYFL
>XP_001727214_Aspergillus_oryzae 
MDNNMEIDTARSPEPHRLSPTSDPGSIPTLDGWIENLMSCKQLAEEDVRRLCDRAREVLQEESNVQPVKCPVTVCGDIHGQFHDLMELFRIGGPNPDTNYLFMGDYVDRGYYSVETVTLLVCLKIRYPQRITILRGNHESRQITQVYGFYDECLRKYGNANVWKYFTDLFDYLPLTALIENQIFCLHGGLSPSIDTLDNIRSLDRIQEVPHEGPMCDLLWSDPDDRCGWGISPRGAGYTFGQDISEAFNHNNGLTLVARAHQLVMEGYNWSQDRNVVTIFSAPNYCYRCGNQAAIMEIDEHLKYTFLQFDPCPRAGEPMVSRRTPDYFL
>XP_040640049_Aspergillus_ruber
MDTTMEIDTARSPEPHHLSPITDSGSIPTLDGWIESLMTCKQLAEEDVRRLCDRAREVLQEESNVQPVKCPVTVCGDIHGQFHDLMELFRIGGPNPDTNYLFMGDYVDRGYYSVETVTLLVCLKIRYPQRITILRGNHESRQITQVYGFYDECLRKYGNANVWKYFTDLFDYLPLTALIENQIFCLHGGLSPSIDTLDNIRSLDRIQEVPHEGPMCDLLWSDPDDRCGWGISPRGAGYTFGQDISEAFNHNNGLTLVARAHQLVMEGYNWSQDRNVVTIFSAPNYCYRCGNQAAIMEIDEHLKYTFLQFDPSPRAGEPMVSRRTPDYFL
>XP_040702962_Aspergillus_sydowii
MDNNMEIDAARSPEPHHLSPTTDPGSIPTLDGWIENLMTCKQLAEEDVRRLCDRAREVLQDESNVQPVKCPVTVCGDIHGQFHDLMELFRIGGPNPDTNYLFMGDYVDRGYYSVETVTLLVCLKIRYPQRITILRGNHESRQITQVYGFYDECLRKYGNANVWKCFTDLFDYLPLTALIENQIFCLHGGLSPSIDTLDNIRSLDRIQEVPHEGPMCDLLWSDPDDRCGWGISPRGAGYTFGQDISEAFNHNNGLTLVARAHQLVMEGYNWSQDRNVVTIFSAPNYCYRCGNQAAIMEIDEHLKYTFLQFDPCPRAGEPMVSRRTPDYFL
>XP_001218682_Aspergillus_terreus
MDNNMEIDTARSPEPHHLSPTTDSGSIPTLDGWIENLMNCKQLAEEDVRRLCDRAREVLQDESNVQPVKCPVTVCGDIHGQFHDLMELFRIGGPNPDTNYLFMGDYVDRGYYSVETVTLLVCLKIRYPQRITILRGNHESRQITQVYGFYDECLRKYGNANVWKYFTDLFDYLPLTALIENQIFCLHGGLSPSIDTLDNIRSLDRIQEVPHEGPMCDLLWSDPDDRCGWGISPRGAGYTFGQDISEAFNHNNGLTLVARAHQLVMEGYNWSQDRNVVTIFSAPNYCYRCGNQAAIMEIDEHLKYTFLQFDPCPRAGEPMVSRRTPDYFL
>XP_022490730_Penicillium_arizonense
MDNNMEIDTARSPEPHHLSPTSDPGSIPTLDGWIESLMTCKQLAEEDVRRLCDRAREVLQEESNVQPVKCPVTVCGDIHGQFHDLMELFRIGGPNPDTNYLFMGDYVDRGYYSVETVTLLVCLKIRYPQRITILRGNHESRQITQVYGFYDECLRKYGNANVWKYFTDLFDYLPLTALIENQIFCLHGGLSPSIDTLDNIRSLDRIQEVPHEGPMCDLLWSDPDDRCGWGISPRGAGYTFGQDISEAFNHNNGLTLVARAHQLVMEGYNWSQDRNVVTIFSAPNYCYRCGNQAAIMEIDEHLKYTFLQFDPCPRAGEPMVSRRTPDYFL
>XP_014535745_Penicillium_digitatum
MDNNMEIDTARSPEPHHLSPTGDSGSVPTLDGWIETLMTCKQLAEEDVRRLCDRAKEVLQEESNVQPVKCPVTVCGDIHGQFHDLMELFRIGGPNPDTNYLFMGDYVDRGYYSVETVTLLVSLKIRYPQRITILRGNHESRQITQVYGFYDECLRKYGNANVWKYFTELFDYLPLTALIENQIFCLHGGLSPSIDTLDNIRSLDRIQEVPHEGPMCDLLWSDPDDRCGWGISPRGAGYTFGQDISEAFNHNNGLTLVARAHQLVMEGYNWSQDRNVVTIFSAPNYCYRCGNQAAIMEIDEHLKYTFLQFDPCPRAGEPMVSRRTPDYFL
>XP_016597329_Penicillium_expansum
MDNNMEIDTARSPEPHRLSPTSDPGSIPTLDGWIESLMTCKQLAEEDVRRLCDRAREVLQEESNVQPVKCPVTVCGDIHGQFHDLMELFRIGGPNPDTNYLFMGDYVDRGYYSVETVTLLVSLKIRYPQRITILRGNHESRQITQVYGFYDECLRKYGNANVWKYFTDLFDYLPLTALIENQIFCLHGGLSPSIDTLDNIRSLDRIQEVPHEGPMCDLLWSDPDDRCGWGISPRGAGYTFGQDISEAFNHNNGLTLVARAHQLVMEGYNWSQDRNVVTIFSAPNYCYRCGNQAAIMEIDEHLKYTFLQFDPCPRAGEPMVSRRTPDYFL
>XP_040651377_Penicillium_griseofulvum
MDNNMEIDTARSPEPHHLSPTSDPGSIPTLDGWIESLMTCKQLAEEDVRRLCDRAREVLQEESNVQPVKCPVTVCGDIHGQFHDLMELFRIGGPNPDTNYLFMGDYVDRGYYSVETVTLLVSLKIRYPNRITILRGNHESRQITQVYGFYDECLRKYGNANVWKYFTDLFDYLPLTALIENQIFCLHGGLSPSIDTLDNIRSLDRIQEVPHEGPMCDLLWSDPDDRCGWGISPRGAGYTFGQDISEAFNHNNGLTLVARAHQLVMEGYNWSQDRNVVTIFSAPNYCYRCGNQAAIMEIDEHLKYTFLQFDPCPRAGEPMVSRRTPDYFL
>XP_038933717_Penicillium_roqueforti
MDNNMEIDTARSPEPHHLSPTSDPGSIPTLDGWIESLMTCKQLAEEDVRRLCDRAREVLQEESNVQPVKCPVTVCGDIHGQFHDLMELFRIGGPNPDTNYLFMGDYVDRGYYSVETVTLLVSLKIRYPQRITILRGNHESRQITQVYGFYDECLRKYGNANVWKYFTDLFDYLPLTALIENQIFCLHGGLSPSIDTLDNIRSLDRIQEVPHEGPMCDLLWSDPDDRCGWGISPRGAGYTFGQDISEAFNHNNGLTLVARAHQLVMEGYNWSQDRNVVTIFSAPNYCYRCGNQAAIMEIDEHLKYTFLQFDPCPRAGEPMVSRRTPDYFL
>XP_002569056_Penicillium_rubens
MEIDTARSPEPHHLSPVNDPGSIPTLDGWIESLMTCKQLAEEDVRRLCDRAREVLQEESNVQPVKCPVTVCGDIHGQFHDLMELFRIGGPNPDTNYLFMGDYVDRGYYSVETVTLLVSLKIRYPQRITILRGNHESRQITQVYGFYDECLRKYGNANVWKYFTDLFDYLPLTALIENQIFCLHGGLSPSIDTLDNIRSLDRIQEVPHEGPMCDLLWSDPDDRCGWGISPRGAGYTFGQDISEAFNHNNGLTLVARAHQLVMEGYNWSQDRNVVTIFSAPNYCYRCGNQAAIMEIDEHLKYTFLQFDPCPRAGEPMVSRRTPDYFL
>XP_040814981_Penicillium_solitum
MDTSMEIDTARSPEPHHLSPTSDPGSIPTLDGWIESLMTCKQLAEEDVRRLCDRAREVLQEESNVQPVKCPVTVCGDIHGQFHDLMELFRIGGPNPDTNYLFMGDYVDRGYYSVETVTLLVSLKIRYPQRITILRGNHESRQITQVYGFYDECLRKYGNANVWKYFTDLFDYLPLTALIENQIFCLHGGLSPSIDTLDNIRSLDRIQEVPHEGPMCDLLWSDPDDRCGWGISPRGAGYTFGQDISEAFNHNNGLTLVARAHQLVMEGYNWSQDRNVVTIFSAPNYCYRCGNQAAIMEIDEHLKYTFLQFDPCPRAGEPMVSRRTPDYFL
>XP_022579480_Penicilliopsis_zonata
MEIDTARSPEPHHLSPTSDPGSIPTLDGWIESLMTCKQLAEEDVRRLCDRAREVLQEESNVQPVKCPVTVCGDIHGQFHDLMELFRIGGPNPDTNYLFMGDYVDRGYYSVETVTLLVCLKIRYPQRITILRGNHESRQITQVYGFYDECLRKYGNANVWKYFTDLFDYLPLTALIENQIFCLHGGLSPSIDTLDNIRSLDRIQEVPHEGPMCDLLWSDPDDRCGWGISPRGAGYTFGQDISEAFNHNNGLTLVARAHQLVMEGYNWSQDRNVVTIFSAPNYCYRCGNQAAIMEIDEHLKYTFLQFDPCPRAGEPMVSRRTPDYFL
>XP_016624528_Cladophialophora_bantiana
MDTKMDVDVGKPAQPHGLSPATDPQSIPTLDGWIESLMDCKQLAESDVSRLCDRAREVLQEESNVQPVKCPVTVCGDIHGQFHDLMELFRIGGPNPDTNYLFMGDYVDRGYYSVETVTLLVALKIRYPSRITILRGNHESRQITQVYGFYDECLRKYGNANVWKYFTDLFDYLPLTALIDNQIFCLHGGLSPSIDTLDNIRSLDRIQEVPHEGPMCDLLWSDPDDRCGWGISPRGAGYTFGQDISEAFNHNNGLTLVARAHQLVMEGYNWSQDRNVVTIFSAPNYCYRCGNQAAIMEIDEHLKYTFLQFDPCPRAGEPMVSRRTPDYFL
>XP_008729710_Cladophialophora_carrionii
MDVDVGKPAQPHGLSPATDAQSIPTLDGWIESLMDCKQLSEGDVSRLCDRAREVLQEESNVQPVKCPVTVCGDIHGQFHDLMELFRIGGPNPDTNYLFMGDYVDRGYYSVETVTLLVALKIRYPQRITILRGNHESRQITQVYGFYDECLRKYGNANVWKYFTDLFDYLPLTALIDNQIFCLHGGLSPSIDTLDNIRSLDRIQEVPHEGPMCDLLWSDPDDRCGWGISPRGAGYTFGQDISEAFNHNNGLTLVARAHQLVMEGYNWSQDRNVVTIFSAPNYCYRCGNQAAIMEIDEHLKYTFLQFDPCPRAGEPMVSRRTPDYFL
>XP_016254514_Cladophialophora_immunda
MDTKMDVDVGKPAQPHGLSPATDPQSIPTLDGWIESLMDCKQLAESDVSRLCDRAREVLQEESNVQPVKCPVTVCGDIHGQFHDLMELFRIGGPNPDTNYLFMGDYVDRGYYSVETVTLLVALKIRYPSRITILRGNHESRQITQVYGFYDECLRKYGNANVWKYFTDLFDYLPLTALIDNQIFCLHGGLSPSIDTLDNIRSLDRIQEVPHEGPMCDLLWSDPDDRCGWGISPRGAGYTFGQDISEAFNHNNGLTLVARAHQLVMEGYNWSQDRNVVTIFSAPNYCYRCGNQAAIMEIDEHLKYTFLQFDPCPRAGEPMVSRRTPDYFL
>XP_007740820_Cladophialophora_psammophila
MDTKMDVDVGKPAQPHGLSPATDPQSIPTLDGWIESLMDCKQLAESDVSRLCDRAREVLQEESNVQPVKCPVTVCGDIHGQFHDLMELFRIGGPNPDTNYLFMGDYVDRGYYSVETVTLLVALKIRYPSRITILRGNHESRQITQVYGFYDECLRKYGNANVWKYFTDLFDYLPLTALIDNQIFCLHGGLSPSIDTLDNIRSLDRIQEVPHEGPMCDLLWSDPDDRCGWGISPRGAGYTFGQDISEAFNHNNGLTLVARAHQLVMEGYNWSQDRNVVTIFSAPNYCYRCGNQAAIMEIDEHLKYTFLQFDPCPRAGEPMVSRRTPDYFL
>XP_018698205_Fonsecaea_erecta
MDTKMDVDVGKPTQPHGLSPATDPQSIPTLDGWIESLMDCKQLAESDVSRLCDRAREVLQEESNVQPVKCPVTVCGDIHGQFHDLMELFRIGGPNPDTNYLFMGDYVDRGYYSVETVTLLVALKIRYPARITILRGNHESRQITQVYGFYDECLRKYGNANVWKYFTDLFDYLPLTALIDNQIFCLHGGLSPSIDTLDNIRSLDRIQEVPHEGPMCDLLWSDPDDRCGWGISPRGAGYTFGQDISEAFNHNNGLTLVARAHQLVMEGYNWSQDRNVVTIFSAPNYCYRCGNQAAIMEIDEHLKYTFLQFDPCPRAGEPMVSRRTPDYFL
>XP_022506590_Fonsecaea_monophora
MDTKMDVDVGKPAQPHGLSPATDPQSIPTLDGWIESLMDCKQLAESDVSRLCDRAREVLQEESNVQPVKCPVTVCGDIHGQFHDLMELFRIGGPNPDTNYLFMGDYVDRGYYSVETVTLLVALKIRYPARITILRGNHESRQITQVYGFYDECLRKYGNANVWKYFTDLFDYLPLTALIDNQIFCLHGGLSPSIDTLDNIRSLDRIQEVPHEGPMCDLLWSDPDDRCGWGISPRGAGYTFGQDISEAFNHNNGLTLVARAHQLVMEGYNWSQDRNVVTIFSAPNYCYRCGNQAAIMEIDEHLKYTFLQFDPCPRAGEPMVSRRTPDYFL
>XP_016635840_Fonsecaea_multimorphosa
MDTKMDVDVGKAAQPHGLSPATDPQSIPTLDGWIESLMDCKQLAESDVSRLCDRAREVLQEESNVQPVKCPVTVCGDIHGQFHDLMELFRIGGPNPDTNYLFMGDYVDRGYYSVETVTLLVALKIRYPSRITILRGNHESRQITQVYGFYDECLRKYGNANVWKYFTDLFDYLPLTALIDNQIFCLHGGLSPSIDTLDNIRSLDRIQEVPHEGPMCDLLWSDPDDRCGWGISPRGAGYTFGQDISEAFNHNNGLTLVARAHQLVMEGYNWSQDRNVVTIFSAPNYCYRCGNQAAIMEIDEHLKYTFLQFDPCPRAGEPMVSRRTPDYFL
>XP_022505411_Fonsecaea_nubica
MDVDVGKPAQPHGLSPATDPQSIPTLDGWIESLMDCKQLAESDVSRLCDRAREVLQEESNVQPVKCPVTVCGDIHGQFHDLMELFRIGGPNPDTNYLFMGDYVDRGYYSVETVTLLVALKIRYPSRITILRGNHESRQITQVYGFYDECLRKYGNANVWKYFTDLFDYLPLTALIDNQIFCLHGGLSPSIDTLDNIRSLDRIQEVPHEGPMCDLLWSDPDDRCGWGISPRGAGYTFGQDISEAFNHNNGLTLVARAHQLVMEGYNWSQDRNVVTIFSAPNYCYRCGNQAAIMEIDEHLKYTFLQFDPCPRAGEPMVSRRTPDYFL
>XP_013285760_Fonsecaea_pedrosoi
MDTKMDVDVGKPAQPHGLSPATDPQSIPTLDGWIESLMDCKQLAESDVSRLCDRAREVLQEESNVQPVKCPVTVCGDIHGQFHDLMELFRIGGPNPDTNYLFMGDYVDRGYYSVETVTLLVALKIRYPARITILRGNHESRQITQVYGFYDECLRKYGNANVWKYFTDLFDYLPLTALIDNQIFCLHGGLSPSIDTLDNIRSLDRIQEVPHEGPMCDLLWSDPDDRCGWGISPRGAGYTFGQDISEAFNHNNGLTLVARAHQLVMEGYNWSQDRNVVTIFSAPNYCYRCGNQAAIMEIDEHLKYTFLQFDPCPRAGEPMVSRRTPDYFL
>XP_007760383_Cladophialophora_yegresii
MDVDVGKPAQPHGLSPATDAQSIPTLDGWIESLMDCKQLSEADVSRLCDRAREVLQEESNVQPVKCPVTVCGDIHGQFHDLMELFRIGGPNPDTNYLFMGDYVDRGYYSVETVTLLVALKIRYPQRITILRGNHESRQITQVYGFYDECLRKYGNANVWKYFTDLFDYLPLTALIDNQIFCLHGGLSPSIDTLDNIRSLDRIQEVPHEGPMCDLLWSDPDDRCGWGISPRGAGYTFGQDISEAFNHNNGLTLVARAHQLVMEGYNWSQDRNVVTIFSAPNYCYRCGNQAAIMEIDEHLKYTFLQFDPCPRAGEPMVSRRTPDYFL
>XP_016241601_Exophiala_spinifera
MDSKMDVDVGKPAQPHGLSAVTDSQSIPTLDGWIESLMDCKQLAESDVSRLCDRAREVLQEESNVQPVKCPVTVCGDIHGQFHDLMELFRIGGPNPDTNYLFMGDYVDRGYYSVETVTLLVALKIRYPSRITILRGNHESRQITQVYGFYDECLRKYGNANVWKYFTDLFDYLPLTALIDNQIFCLHGGLSPSIDTLDNIRSLDRIQEVPHEGPMCDLLWSDPDDRCGWGISPRGAGYTFGQDISEAFNHNNGLTLVARAHQLVMEGYNWSQDRNVVTIFSAPNYCYRCGNQAAIMEIDEHLKYTFLQFDPCPRAGEPMVSRRTPDYFL
>XP_016260354_Exophiala_oligosperma
MDSKMDVDVGKPAQPHGLSPVTDSQSIPTLDGWIESLMDCKQLAESDVSRLCDRAREVLQEESNVQPVKCPVTVCGDIHGQFHDLMELFRIGGPNPDTNYLFMGDYVDRGYYSVETVTLLVALKIRYPSRITILRGNHESRQITQVYGFYDECLRKYGNANVWKYFTDLFDYLPLTALIDNQIFCLHGGLSPSIDTLDNIRSLDRIQEVPHEGPMCDLLWSDPDDRCGWGISPRGAGYTFGQDISEAFNHNNGLTLVARAHQLVMEGYNWSQDRNVVTIFSAPNYCYRCGNQAAIMEIDEHLKYTFLQFDPCPRAGEPMVSRRTPDYFL
>XP_013321044_Exophiala_xenobiotica
MDSKMDVDVGKPAQPHGLSPVTDSQSIPTLDGWIESLMDCKQLAESDVSRLCDRAREVLQEESNVQPVKCPVTVCGDIHGQFHDLMELFRIGGPNPDTNYLFMGDYVDRGYYSVETVTLLVALKIRYPSRITILRGNHESRQITQVYGFYDECLRKYGNANVWKYFTDLFDYLPLTALIDNQIFCLHGGLSPSIDTLDNIRSLDRIQEVPHEGPMCDLLWSDPDDRCGWGISPRGAGYTFGQDISEAFNHNNGLTLVARAHQLVMEGYNWSQDRNVVTIFSAPNYCYRCGNQAAIMEIDEHLKYTFLQFDPCPRAGEPMVSRRTPDYFL
>XP_007721653_Capronia_coronata
MDSKMDVDVGKPAQPHGLSPASDPQSIPTLDGWIESLMDCKQLAESDVARLCDRAREILQEESNVQPVKCPVTVCGDIHGQFHDLMELFRIGGPNPDTNYLFMGDYVDRGYYSVETVTLLVALKIRYPARITILRGNHESRQITQVYGFYDECLRKYGNANVWKYFTDLFDYLPLTALIDNQIFCLHGGLSPSIDTLDNIRSLDRIQEVPHEGPMCDLLWSDPDDRCGWGISPRGAGYTFGQDISEAFNHNNGLTLVARAHQLVMEGYNWSQDRNVVTIFSAPNYCYRCGNQAAIMEIDEHLKYTFLQFDPCPRAGEPMVSRRTPDYFL
>XP_007733739_Capronia_epimyces
MDSKMDVDVGKPAQPHGLSPATDPQSISTLDGWIESLMDCKQLAESDVARLCDRAREILQEESNVQPVKCPVTVCGDIHGQFHDLMELFRIGGPNPDTNYLFMGDYVDRGYYSVETVTLLVALKIRYPSRITILRGNHESRQITQVYGFYDECLRKYGNANVWKYFTDLFDYLPLTALIDNQIFCLHGGLSPSIDTLDNIRSLDRIQEVPHEGPMCDLLWSDPDDRCGWGISPRGAGYTFGQDISEAFNHNNGLTLVARAHQLVMEGYNWSQDRNVVTIFSAPNYCYRCGNQAAIMEIDEHLKYTFLQFDPCPRAGEPMVSRRTPDYFL
>XP_009154463_Exophiala_dermatitidis
MDVDVGKPAQPHGLSPATDPQSIPTLDGWIESLMDCKQLAESDVARLCDRAREILQEESNVQPVKCPVTVCGDIHGQFHDLMELFRIGGPNPDTNYLFMGDYVDRGYYSVETVTLLVALKIRYPSRITILRGNHESRQITQVYGFYDECLRKYGNANVWKYFTDLFDYLPLTALIDNQIFCLHGGLSPSIDTLDNIRSLDRIQEVPHEGPMCDLLWSDPDDRCGWGISPRGAGYTFGQDISEAFNHNNGLTLVARAHQLVMEGYNWSQDRNVVTIFSAPNYCYRCGNQAAIMEIDEHLKYTFLQFDPCPRAGEPMVSRRTPDYFL
>XP_013258054_Exophiala_aquamarina
MDLDVAKPTQPHGLSPASDPNSISTLDGWIEQLLNLKQLPESDVIRLCERAKEILQVESNVQNVKCPVTVCGDIHGQFHDLVELFRIGGNCPDTNYLFMGDYVDRGFSSCETVTLLVCMKIRYPSRITLTRGNHESRQITQVYGFYDECLRKYGNANVWKYFTDLFDYLPLTALIDNQIFCLHGGLSPSIDTLDNIRSLDRIQEVPHEGPMCDLLWSDPDDRCGWGISPRGAGYTFGSDISEAYNHNNGLTLVARAHQLVMEGYNWSHDRNVCTVFSAPNYCYRCGNLAAIMEIDENLKYTFLQFDPCPRAGEPMVSRRTPDYFL
>XP_016224043_Exophiala_mesophila
MDSKMDVDVGKPAQPHGLSPVSDPQSIPTLDGWIESLMECKQLAESDVARLCDRAREVLEQESNVQAVKCPVTVCGDIHGQFHDLMELFRIGGPNPDTNYLFMGDYVDRGYYSVETVTLLVALKIRYPNRITILRGNHESRQITQVYGFYDECLRKYGNANVWKYFTDLFDYLPLTALIDNQIFCLHGGLSPSIDTLDNIRSLDRIQEVPHEGPMCDLLWSDPDDRCGWGISPRGAGYTFGQDISEAFNHNNGLTLVARAHQLVMEGYNWSQDRNVVTIFSAPNYCYRCGNQAAIMEIDEHLKYTFLQFDPCPRAGEPMVSRRTPDYFL
>XP_013271570_Rhinocladiella_mackenziei
MDSKMDVDVGKPAQPHGLSPATDPQSIPTLDGWIDSLMDCKQLAENDVSRLCDRAREVLQEESNVQPVKCPVTVCGDIHGQFHDLMELFRIGGPNPDTNYLFMGDYVDRGYYSVETVTLLVALKIRYPSRITILRGNHESRQITQVYGFYDECLRKYGNANVWKYFTDLFDYLPLTALIDNQIFCLHGGLSPSIDTLDNIRSLDRIQEVPHEGPMCDLLWSDPDDRCGWGISPRGAGYTFGQDISEAFNHNNGLTLVARAHQLVMEGYNWSQDRNVVTIFSAPNYCYRCGNQAAIMEIDEHLKYTFLQFDPCPRAGEPMVSRRTPDYFL
>XP_017999062_Phialophora_attinorum
MEGFPSNTAIDTKMDIDVSKPSEPHKLSLTQDAGSIPTLDGWIESLMSCKQLSEADVSRLCDRAREVLQEESNVQPVKCPVTVCGDIHGQFHDLMELFRIGGPNPDTNYLFMGDYVDRGYYSVETVTLLVALKIRYPSRITILRGNHESRQITQVYGFYDECLRKYGNANVWKYFTDLFDYLPLTALIDNQIFCLHGGLSPSIDTLDNIRSLDRIQEVPHEGPMCDLLWSDPDDRCGWGISPRGAGYTFGQDISEAFNHNNGLTLVARAHQLVMEGYNWSQDRNVVTIFSAPNYCYRCGNQAAIMEIDEHLKYTFLQFDPCPRAGEPMVSRRTPDYFL
>NP_595940_Schizosaccharomyces_pombe
MSIDPANDSKLAPEANDATLGDVDRWIEQLKKCEPLSEADVEMLCDKAREVLCQENNVQPVRNPVTVCGDIHGQFHDLMELFKIGGDVPDMNYLFMGDYVDRGYHSVETVSLLVAMKLRYPNRITILRGNHESRQITQVYGFYDECLRKYGSANVWKHFTNLFDYFPLTALIEDRIFCLHGGLSPSIDSLDHVRTLDRVQEVPHEGPMCDLLWSDPDDRCGWGISPRGAGYTFGQDISETFNHANGLSLTARAHQLVMEGFNWAHDGDVVTIFSAPNYCYRCGNQAAILEVDDTMNQVFLQFDPAPREGEPVIARRTPDYFL
```
