## Supplementary material for "Coding Sequence Insertions in Fungal Genomes are Intrinsically Disordered and can Impart Functionally-Important Properties on the Host Protein": fasta protein sequences: XP_721764.1_blasthits_fa.txt

```
>XP_721764_Candida_albicans
MANEEKRSNKRQKLIDNYEAEKIAEASEESLRTHPHPSDKIELIHHDQGEFKGLIRHQTTAEQAQKLEDGPKNPFTGHDFTTKYFDILKTRRDLPVHAQREEFLKIFHSTQIMVFVGETGSGKTTQIPQFVLYDEMPHLTGKQVACTQPRRVAAMSVAARVADEMDVELGEEVGYNIRFENNSGPKTILKYMTDGMLLREAMEDHDLTRYSCIILDEAHERTLATDILMGLLKQVSVRRPDLKIIIMSATLDAEKFQNYFNNAPLLAVPGRTHPVEIYYTPEFQRDYLDAAIRTVLQIHATEGEGDILLFLTGEEEIEDACRKISLEGDELVREQNCGPLKVYPLYGSLPPHQQQKIFEPAPTNPNPNGRPGRKVIISTNIAETSLTIDGIVYVVDPGFSKQKVYNPRVRVESLLVSPISKASAQQRAGRAGRTRPGKCFRLYTEEAFKKELIEQSYPEILRSNLSSTVLELKKLGIDDLVHFDFMDPPAPETMMRALEELNYLQCLSDEGDLTALGRLASQFPLDPMLAVMLIGSPAYSCSEEILTIVAMLSVPNVFVRPASARKRADEAKLSFAQADGDHLTLINVYEAFISPEASEIGTHKWCRDNFLSYRSLTSAKNVRNQLQRLMQKYDLQLISQYNQVSEFEYWENVKKALVAGFFMQVAKKKSGNKGYLTVKDNQDVLIHPSTVLSKEGEWLIYNEFVLTSKNYIRTVTVVKPEWLVEIAPKYYNLDHFAKGDVKLSLERVVERVGNMKKLDKKKKKSKN
>XP_002419093_Candida_dubliniensis
MANEEKRSNKRQKLIDNYEAEKIAEASEESLKAHPHASDKIELIHHDQGEFKGLTRHQTTAEQAQKLENGPKNPFTGHDFTTKYFDILKTRRDLPVHAQRAEFLKIFHSTQIMVFVGETGSGKTTQIPQFVLYDEMPHLTGKQVACTQPRRVAAMSVAARVADEMDVELGEEVGYNIRFENNSGPKTILKYMTDGMLLREAMEDHDLTRYSCIILDEAHERTLATDILMGLLKQVSVRRPDLKIIIMSATLDAEKFQNYFNNAPLLAVPGRTHPVEIYYTPEFQRDYLDAAIRTVLQIHATESEGDILLFLTGEEEIEDACRKISLEGDELVREQNCGPLKVYPLYGSLPPHQQQRIFEPAPINPNPNGRPGRKVIISTNIAETSLTIDGIVYVVDPGFSKQKVYNPRVRVESLLVSPISKASAQQRAGRAGRTRPGKCFRLYTEEAFKKELIEQSYPEILRSNLSSTVLELKKLGIDDLVHFDFMDPPAPETMMRALEELNYLQCLSDEGDLTALGRLASQFPLDPMLAVMLIGSPAYSCSEEILTIVAMLSVPNVFVRPASARKRADEAKLAFAQADGDHLTLINVYEAFISPEASEIGTHKWCRDNFLSYRSLTSAKNVRNQLQRLMQKYDLQLISQYNQVPEFEYWENVKKALVAGFFMQVAKKKSGNKGYLTVKDNQDVLIHPSTVLSKEGEWLIYNEFVLTSKNYIRTVTVVKPEWLVEIAPKYYNLDHFAKGDVKLSLERVVERVGNMKKLDKKKKKSKN
>XP_002547859_Candida_tropicalis
MSEEERSLKRQKVDESVAEQVAEAAEEELRLHPHPSDEKPLVHHDAGEFKNMKRHETTAKQAEILEDGPNNPFTGNQFSQKYFDILKVRRDLPVHAQRDEFLRIFHSTQIMVFVGETGSGKTTQIPQFVLYDEMPHLTGKQVACTQPRRVAAMSVASRVADEMDVELGEEVGYSIRFENNTGPKTILKYMTDGMLLREAMEDHDLTRYSCIILDEAHERTLATDILMGLIKQVSVRRPDLKIIIMSATLDAEKFQSYFNDAPLLAVPGRTHPVEIYYTPEFQRDYLDAAIRTVLQIHATEGEGDILLFLTGEEEIEDACRKISLEGDELVREQNCGPLKVYPLYGSLPPHQQQKIFEPAPTNPNPKGRPGRKVVVSTNIAETSLTIDGIVYVVDPGFSKQKVYNPRVRVESLLVSPISKASAQQRAGRAGRTRPGKCFRLYTEEAFKKELIEQSYPEILRSNLASTVLELKKLGVDDLVHFDFMDPPAPETMMRALEELNYLQCLSDEGDLTALGRMASQFPLDPMLAVMLIGSPAFKCSEEILTIVAMLSVPNVFVRPASARKRADEAKLAFAQPDGDHLTLINVYEAFISPEAAEIGVHKWCRDNFLSYRSLTSAKNVRRQLERIMQKHDLELISEYNQISENQYWENIKKALVAGFFMQVAKKKSGSKSYLTVKDNQDVLIHPSTVLAKEGEWMIYNEFVLTSKNYIRTVTVVKPDWLVELAPKYYNLDHFAKGDVRLSLERVIDRVDTMNKLEGKKLKKSKK
>XP_003869682_Candida_orthopsilosis
MTERSHKRQKVATDESQAEIVAEAAEQSLHDHPHPKENDELIHHDNGEFKGLVRHKTTAKDAERLEDGPVNPFTGEEFSESYFKILKVRRDLPVHAQREEFLRIFHSTQIMVFVGETGSGKTTQIPQFVLYDEMPHLTGKQVACTQPRRVAAMSVASRVADEMDVNLGAEVGYSIRFENKTSSKTILKYMTDGMLLREAMEDHNLSRYSCIILDEAHERTLATDILMGLLKQVSLRRPDLKLIIMSATLDAEKFQSYFHDAPLLAVAGRTHPVEIYYTPEFQQDYLDAAIRTVLQIHATEDEGDVLLFLTGEEEIEEACRKIQLEGDHLIRENGCGPLKVYPLYGSLPPNQQQRIFEPAPVNPHGRPGRKVIVSTNIAETSLTIDGIVYVVDPGFSKQKVYNPRVRVESLLVSPISKASAQQRAGRAGRTRPGKCFRLYTEEAFKKELIEQSYPEILRSNLSSTVLELKKLGIDDLVHFDFMDPPAPETMMRALEELNYLQCLSDEGELTALGRLASNFPLDPMLAVMLIGSPAYKCSEEILTVVAMLSVPNVFVRPQSARKQADEAKLLFAEPDGDHLTLINVYEAFAARSEEVHRWCRDHFLSYRSLVSARNVRSQLVRMMERYDLELVTLYGEIPEHQYWQNVKKALVGGFFMQVAKKRSGGTKGYLTVKDNQDVMIHPSTVVSNPGEWVIYNEFVLTSKNYIRTVTTVQPEWLIEIAPKYYNLDHFAKGDVRLSLERVQVRVKR
>XP_001527369_Lodderomyces_elongisporus
MSRCPSPWFISYSAKFSLLFLFFSFLPFSSSNLYNQFRKLQSITLLYFQQKNNFKELTMGERSRKRQKLEEESQAEKVAEAAEESLRLHPHAASAEDLVHHDDGEFRGLVRHQTTSADAERLENGPKNPFTGEDFSDSYFKILKTRRDLPVHAQREEFLKIFHSTQIMVFVGETGSGKTTQIPQFVLYDEMPHLTGKQVACTQPRRVAAMSVALRVADEMDVKLGEEVGYSVRFEHKNGPKTILKYMTDGMLLREAMDDHDLTRYSCIILDEAHERTLATDILMGLIKQVTLRRPDLKIIIMSATLDAEKFQNYFHNAPLLAVPGRTHPVEIYYTPEFQRDYLDAAIRTALQIHATEDEGDVLLFLTGEEEIEEACRKISLEGDALIREQGCGPLKVYPLYGSLPPNQQQRIFEPAPVNPNPKGRPGRKIIVSTNIAETSLTIDGVVYVVDPGFSKQKVYNPRVRVESLLVSPISKASAQQRAGRAGRTRPGKCFRLYTEEAFQKELIQQSYPEILRSNLASTVLELKKLGIDDLVHFDFMDPPAPETMMRALEELNYLQCLSDEGDLTALGRLASHFPLDPMLAVMLIGSPAFKCSEDLLTIVAMLSVPSVFVRPASARQRADEAKLSFAHPDGDHLTLINVYEAFENAPHELGVSQHQWCRDNFLNYRSLQSARNVRSQLQRIMENNDLELISQYNKVPDAQYWENIKKALVGGFFMQVAKKKSGGKGYLTVKDNQDVLVHPSTVLQKDGEWMIYNEFVLTSKNYIRTVTIVNPEWLVEIAPKYYNLDHFQKGDVKLSLERVIHNVERKKEMKLSKK
>XP_007376057_Spathaspora_passalidarum
MSERKRQRRNSLAEQVAEAAELSLRLHPRPETPNELVHHDAGEFRDLIRHKTTAAQAEALETGKVNPFTGEPFSQQYVKILEVRRDLPVHAQRDQFLETFHSSQIMVFVGETGSGKTTQIPQFVLYDEMPHLTGMQVACTQPRRVAAMSVAARVADEMDVKLGEEVGYSIRFENRTSNKTILKYMTDGMLLREAMEDHNMSRYSCIILDEAHERTLATDILMGLLKQVSVRRPDLKIIIMSATLDAEKFQKYFNNAPLLAVPGRTHPVEIYYTPEFQRDYVDAAIRTVLQIHATEETEGDILLFLTGEEEIEDACRKISLEGDELIREQNCGPLKVYPLYGSLPPHQQQRIFEPAPVNPNPKGRPGRKVIVSTNIAETSLTIDGIVYVVDPGFSKQKVYNPRVRVESLLVSPISKASAQQRAGRAGRTRPGKCFRLYTEEAFKKELIEQSYPEILRSNLASTVLELKKLGIDDLVHFDFMDPPAPETMMRALEELNYLECLSDEGDLTALGRMASQFPLDPMLAVMLIGSPAFKCSEEILTIVAMLSVPNVFVRPASARKRADEAKMHFAHQDGDHLSLVNVYEAFISPHTAEIGAHQWCRDNFLSYRSLQSAKNVRSQLKRIMEKHDLEIISVYEQVPEVEYWDNIRKALTAGFFMQVAKKKSGTKGYLTVKDNQDVLIHPSTVLSKEGEWLIYNEFVLTSKNYVRTVTTVKADWLVEIAPKYYNLDHFAKGDVRLSLERIIDRVEKSRK
>XP_043049870_Scheffersomyces_spartinae
MSGDSERKLKKLKKSRSNSFAEQVAEEAEEQIRLHPHPVPEESMNVHDDGEFRNLTRHQTTASQAEELENATVNPFTGNEFSQKYFSILKTRRDLPVHAQRQEFLDTFHKSQIMVFVGETGSGKTTQIPQFVLYDEMPQLIGKQVAITQPRRVAAMSVAARVADEMDVELGDEVGYSIRFENKTSNKTILKYMTDGMLLREAMEDHDLSRYSCIILDEAHERTLATDILMGLLKQVVLRRPDLKLIIMSATLDAEKFQKYFHNAPLLAVPGRTFPVEIYYTPEFQRDYFDAAIRTVLQIHATEDEGDILLFLTGEDEIEDACRKISLEADELIREQNCGPLKVYPLYGTLPPHQQQKIFEKAPEKLSPNGRPGRKVIISTNIAETSLTIDGIVYVVDPGFSKQKVYNPRIRVESLLVSPISKASAQQRAGRAGRTRPGKCFRLYTEEAFKRELIEQSYPEILRCNLSLTVLELKKLGIDDLVHFDFMDPPAPETMMRALEELNYLECLSDEGDLTALGRMASFFPLDPTLAVMLIGSPAFQCSEEILTIVSLLSVPQVFVRPAQARKRADECKMAFAHADGDHLTLLNVYAGFEGDEAYNLGAHQWCRDNFLSYRSLVSARNVRKQLRRIMENHELELNSIDMEDPSYSTQVRKALTAGFFMQVAKRKSRSKNGYITVKDNQAVLIHPSTTLSMELDWVLYNEFVLTTQNYIRTVTPIRPEWLFEIAPKYYNMAHFMEGDVKMSLDRVYERVSTFQKLSDKKEKKLKKLKK
>XP_001382436_Scheffersomyces_stipitis
MVAERVFKKQKLDEESRAEIVAEEAEEKLRLHPHPVAPDVLVHHDAGEFSGMVRHKTDSQQAVKLETADINPFTGGKFSKQYFDILKVRRDLPVHAQRDEFLRIFQNTQIMVFVGETGSGKTTQIPQFVLYDDMPHLAGTQVACTQPRRVAAMSVAKRVADEMDVELGEEVGYSIRFENKTSNKTILKYMTDGMLLREAMEDHDLKRYSCIILDEAHERTLATDILMGLLKQVSVRRPDLKIIIMSATLDAEKFQKYFNDAPLLAVPGRTHPVEIYYTPEYQRDYLDAAIRTVLQIHATEDEGDILLFLTGEEEIEDACRKISLEGDELIREQDCGPIKVYPLYGSLPPHQQQKIFDPAPERLRPNGRPGRKVIVSTNIAETSLTIDGIVYVVDPGFSKQKVYNPRIRVESLLVSPISKASAQQRAGRAGRTRPGKCFRLYTEEAFQKELIEQSYPEILRSNLASTVLELKKLGIDDLVHFDFMDPPAPETMMRALEELNYLQCLSDEGDLTAAGRMASQFPLDPMLAVMLIGSAAFNCSEDILTIVALLSVPNVFVRPAAARKRADDAKMAFAHQDGDHVTLLNVYAGFISDEAQSIGVHQWCRDNFLSYRSLTSAKSVRAQLRRIMERNDIDLNSTPFEDPSWAVNVRKALAAGFFMQVAKKKSAGKGYLTIKDNQEVLIHPSTVLATESEWVIYNEFVLTSQNYIRTVTTVRPEWLVEFAPKYYNLDHFGKGDVKLSLERVIDRVETMKKLEDKSARKEKKKSKKSKA
>XP_020066669_Suhomyces_tanzawaensis
MSPSHKKQKVESPDQASSEVESVQSPVGRHATTAASAQSLENGPNNTFTNKPFSQTYFKILETRRNLPVHAQRDEFLKIFQSTQIMVFVGETGSGKTTQIPQFVLYDDMPQLTGHQVACTQPRRVAAMSVAKRVSEEMDVELGQEVGYSIRFENKTSPKTILKYMTDGMLLREAMEDHDLKKYSCIILDEAHERTLATDILMGLLKQVSLRRPDLKIIIMSATLDAEKFQTYFNDAPLLAVPGRTHPVEIYYTPEFQRDYLDAAIRTVLQIHATEDEGDILLFLTGEEEIEDACRKISLEGDELIREQDCGPIQVYPLYGSLPPHQQQKIFDPAPGPLRAGGRPGRKVIVSTNIAETSLTIDGIVYVVDPGFSKQKVYNPRIRVESLLVSPISKASAQQRAGRAGRTRPGKCFRLYTEEAFKKELIEQSYPEILRSNLASTVLELKKLGIDDLVHFDFMDPPAPETMMRALEELNYLKCLSDEGDLTALGRLASQFPLDPMLAVMLIESPKFQCSQEILTIVALLSVPNVFVRPAAARKRADDAKMAFAHPDGDHLTLLNVYEGFQSDDAHSLGVHQWCRDNFLSYRSLQSAQNVRSQLGRIMERYELDLNSVSYEDPNYWINIRKALTAGFFMQVAKKRSGNKGFLTVKDNQDVLIHPSTVMASESEWVIYNEFVLTSKNYIRTVTTIKPDWLVELAPKYYDLSHFSKGDVKLSLERVVERVETMQKLEKKKKKKSKKDE
>XP_020076069_Hyphopichia_burtonii
MEDRKIKKQKTQDDLPDQFDVSHRYKTTAAMALHLEKGPNNPFNHKPFSSKYFDILKLRKDLPVHAQRDEFLQIFHLTQIMVFVGETGSGKTTQIPQFVAYDDLSHLNGTQIACTQPRRVAAMSVAKRVADEMDVELGEEVGYLIRFENKTSDKTFLKYMTDGMLLREAMDDHEMKNYSCIILDEAHERTLATDILMGLLKQISLNRPDLKIIIMSATLDAEKFQSYFNNAPLLAVPGRTHPVEIYYTPEFQRDYLDATIRTVLQIHATEDDGDILVFLTGEEEIEDACRKISLEADELIREQNCGPLKVYPLYGSLPPHQQTKIFDPAPQPLKIGGRPGRKVIVSTNIAETSLTIDGIVYVVDPGFSKQKVYNPRIRVESLLVSPISKASAQQRAGRAGRTRPGKCFRLYTEEAFQKELIEQSYPEILRSNLASTVLELKKLGIDDLVHFDFMDPPAPETMMRALEELNYLQCLSDEGDLTTLGRTASQFPLDPMLAILLINSFKYNCSEEILTIVSLLSVPNVFVRPASARKRADEAKMIFAHPDGDHLTLLNVYEAFQSDEAFNLGLHQWCRDHFLSYRSLTSAKSVRSQLRRIMERHDIELNSIDFNDPSYWTNIRKALAAGFFMQVAKKKSGNKGYLTIKDNQEVLIHPSTVLASENEWVIYNEFVLTSKNYIRTVTNIKPDWLVEVAPKYYNLDHFQKGDVKLSLERVIDRVETMKKLEKKKDKKLKKSKN
>XP_015468103_Debaryomyces_fabryi
MGEDRSYKKQKVEDSKAEEVAEAAEESLRLHPHPRERTPLVHHDDGEFSKLTRHTTTASQAAKLEDGPNNPFTGKQLSSKYFGILKGRRDLPVHAQRDEFLKMFQSTQIMVFVGETGSGKTTQIPQFVLYDDMPHLMGTQVACTQPRRVAAMSVAKRVADEMDVELGEEVGYSIRFENKTSNKTILKYMTDGMLLREAMDDHDLNKYSCIILDEAHERTLATDILMGLLKQVSVRRPDLKIIIMSATLDAEKFQNYFHNSPLLAVPGRTFPVEIYYTPEFQRDYMDAAIRTVLQIHATEDEGDILLFLTGEEEIEDACRKIALETDELIRDQDCGPCSVYPLYGSLPPHQQQKIFDPAPEPFRPGGRPGRKIIVSTNIAETSLTIDGIVYVVDPGFSKQKVYNPRIRVESLLVSPISKASAQQRAGRAGRTRPGKCFRLYTEEAFQKELIEQSYPEILRSSLASTVLELKKLGIDDLVHFDFMDPPAPETMMRALEELNYLQCLSDEGELTALGRMASQFPLDPMLAVMLIGSPAFKCSNEILSIVALLSVPNIFVRPASARKRADECKLAFAHPDGDHLTLLNVYEAFNSDEAHNLGLHQWCRDNFLSYRSLLSARSVRSQLQRIMERYDLELISTPFEDKSYWTNIRKALAAGFFMQVAKKKSGNKGYLTIKDNQDALIHPTTVLASESEWVIYNEFVLTSKNYIRTVTSVKPDWLVELAPNYYNLDHFSKGDVKLSLERVIDRVETMKKLEKKKSKKSKK
>XP_456737_Debaryomyces_hansenii
MGEDRSYKKQKVEDSKAEEVAEAAEESLRLHPHPRERTPLVHHDDGEFSNLTRHTTTSLQASKLEDGPKNPFSGKQLSSKYFDILKVRRDLPVHAQREEFLKMFQSTQIMVFVGETGSGKTTQIPQFVLYDDMPHLMGTQVACTQPRRVAAMSVAKRVADEMDVELGEEVGYSIRFENKTSNKTILKYMTDGMLLREAMDDHDLTKYSCIILDEAHERTLATDILMGLLKQVSVRRPDLKIIIMSATLDAEKFQNYFHNSPLLAVPGRTFPVEIYYTPEFQRDYMDAAIRTVLQIHATEDEGDILLFLTGEEEIEDACRKISLETDELIRDQGCGPCAVYPLYGSLPPHQQQKIFDPAPEPFRPGGRPGRKIIISTNIAETSLTIDGIVYVVDPGFSKQKVYNPRIRVESLLVSPISKASAQQRAGRAGRTRPGKCFRLYTEEAFQKELIEQSHPEILRSSLASTVLELKKLGIDDLVHFDFMDPPAPETMMRALEELNYLQCLSDEGDLTALGRMASQFPLDPMLAVMLIGSPAFKCSNEILSIVALLSVPNIFVRPASARKRADECKLAFAHPDGDHLTLLNVYEAFNSDEAHNLGLHQWCRDNFLSYRSLLSARSVRSQLQRIMERYDLELVSTDFEDKSYWTNVRKALAAGFFMQVAKKKSGNKGYLTIKDNQDALIHPTTVLASESEWVIYNEFVLTSKNYIRTVTSVKPDWLVELAPNYYNLEHFSKGDVKLSLERVIDRVQTMKKLEKKKSKKSKK
>XP_006686837_Yamadazyma_tenuis
MEDHLLSRYSVIMLDEAHERTLSTDILMGLLKNLVQKRKDLKIIIMSATLESKKFQSYFNDAPLLTVPGRTHPVEIYYTPEYQKDYLDSAIRTVLQIHAT
>XP_001486354_Meyerozyma_guilliermondii
MHSHKRQKTDSEAEKVAEAAEESLKQHPHASQNTPMKVHDEGEFAGLKRHGTTAEQAQKLESGSTNPFSGAKFSQKYFDILEVRRNLPVHAQRDQFLEIFHSTQIMVFVGETGSGKTTQIPQFVLYDEMPHLVGSQVACTQPRRVAAMSVAKRVADEMDVELGQEVGYSIRFENKTSPKTILKYMTDGMLLREAMEDHDLSRYSCIILDEAHERTLATDILMGLIKQVSVRRPDLKIIIMSATLDAEKFQTYFNDAPLLAVPGRTHPVEIYYTPEFQRDYLDAAIRTVLQIHATEDDGDILLFLTGEEEIEDACRRIALEGDELVREQNCGPLKVYPLYGSLPPHQQQKIFEPAPEKLTPNGRAGRKVIVSTNIAETSLTIDGIVYVVDPGFSKQKVYNPRIRVESLLVSPISKASAQQRAGRAGRTRPGKCFRLYTEEAFQKELVEQSYPEILRSNLASTVLELKKLGIDDLVHFDFMDPPAPETMMRALEELNYLQCLSDEGDLTALGRLASQFPLDPMLAVMLIGSPAFKCSEEILTIVALLSVPNVFVRPASARKRADEAKMAFAHPDGDHLTLLNVYDGFNSDEAHSVGLHQWCRDNFLSYRSLSSGQNVRSQLRRIMVSHDLELISPGESRNYHNYVRKALAAGFFMQAAKKRSGSKGYITVKDNQDVLIHPSTVLAVEPEWVIYNEFVLTSKNYIRTVTTVNPEWLVEFAPKYFDLKHFTNGDVKLSLERVVDKVKSDKKRKKRSG
>XP_018710410_Metschnikowia_bicuspidata
MGKEDKKKIKKQKLLVSVAESVAEKAEESYNQHHLNDTPETLHTHNNGEFAGLTRYQTTAEDAQRLESGKFNPFTGKKFTQKYIDILKVRRDLPVHAQRNEFLRIFQLTQIMVFVGETGSGKTTQIPQFVLYDDMPHLSGKQVACTQPRRVAAMSVAKRVADEMDVELGEEVGYAVRFEHKNSDKTILKYMTDGMLLREAMDDHDLSRYSCIILDEAHERTLSTDILMGLLKQVTLRRPDLKIIIMSATLDAEKFQNYFNDAPLLAVPGRTHPVEIYYTPEYQKDYLDAAIRTVLQIHATEDEGDVLLFLTGEEEIEEACRKILLEGDELIREQDCGPIKVYPLYGSLPPHQQQKIFDPAPENHKAGGRPGRKIIVSTNIAETSLTIDGVVYVVDPGFSKQKVYNPRIRVESLLVSPISKASAQQRAGRAGRTRPGKCFRLYTEEAFKKELIEQSYPEILRSNLASTVLELKKLGIDDLVHFDFMDPPAPETMMRALEELNYLQCLSDEGDLTALGRLASLFPLDPMLAVMLIGSPAFKCSEEILSIVALLSVPNVFVRPASARKRADEIKMSFAHPDGDHLTLLNVYEAFNSDDAYNVGLHQWCRDNFLSYRSLLSAQSVRSQLRRIMERHELELVSTDYNSPKYWDNIRKALAAGFFMQVAKKKSGNKGFLTVKDNQDVLIHPLTVLSKESEWVIYNEFVLTSKNYIRTVTTVRPEWLVELAPKYYNLEHFSKGDVKLSLERIISRVDTMKKVAK
>XP_002617359_Clavispora_lusitaniae
MTINTFLPTMSKEDKKKYKKQKLMDSEAEKVAEAAEESLKKHPHPDSSGHLDFHDNGEFQGVQRHKTTAEIAQKLESGKINPFTGREFSQKYCDILRVRRDLPVHAQRDEFLRIFQSTQIMVFVGETGSGKTTQIPQFVLYDDMPHLHGNQVACTQPRRVAAMSVAKRVADEMDVELGEEVGYSIRFENKTSSKTVLKYMTDGMLLREAMEDHNLAKYSCIILDEAHERTLATDILMGLLKQVTTRRPDLKLIIMSATLDAEKFQKYFNDAPLLAVPGRTHPVEIYYTPEYQKDYLDAAIRTVLQIHATEEEGDVLLFLTGEEEIEDACRKIQLEGDELIREQGSGPLKVYPLYGSLPPHQQQKIFEPAPVNTRPGGRPGRKVIVSTNIAETSLTIDGIVYVVDPGFSKQKVYNPRIRVESLLVSPISKASAQQRAGRAGRTRPGKCFRLYTEEAFKKELIEQSYPEILRSNLASTVLELKKLGVDDLVHFDFMDPPAPETMMRALEELNYLQCLSDEGELTALGRLASQFPLDPMLAVMLIGSPAFHCSEEILSIVALLSVPNVFVRPAAARKRADEIKMSFAHPDGDHLTLLNVYEAFNSDDAYNVGLHQWCRDNFLSYRSLQSAKNVRSQLRRLMERHDLELNSTPYENPSYWDNIRKALTAGFFMQVAKKKSGNKGFLTVKDNQDVLIHPSTVLAKENEWVIYNEFVLTSKNYIRTVTNVRPEWLVELAPKYYNLEHFSKGDVRLSLERIIGRYEAMQRAGK
>XP_025342167_Candida_haemuloni
MGDKKKYKKQKLMDSEAERVAEVAEESLREHPHPEQPQKMEFHDGGEFKGVERHNTSAHSAEKLEDGPKNPFTGEELSQKYFDILKVRRDLPVHAQRDEFLKTFQSTQIMVFVGETGSGKTTQIPQFVLYDDMPHLHGKMVACTQPRRVAAMSVAKRVADEMDVQLGDEVGYSIRFENKTSPKTMLKYMTDGMLLREAMEDHDLSKYSCIMLDEAHERTLATDILMGLLKQVTARRPDLKLIIMSATLDAEKFQQYFHNAPLLAVPGRTHPVEIYYTPEFQKDYLDAAIRTVLQIHATEDEGDVLLFLTGEEEIEDACRKIQLESDELIREQGCGPVKVYPLYGSLPPHQQQKIFEPAPENHRPGGRPGRKIIISTNIAETSLTIDGIVYVVDPGFSKQKVYNPRIRVESLLVSPISKASAQQRAGRAGRTRPGKCFRLYTEEAFKKELIEQSYPEILRSNLASTVLELKKLGVDDLVHFDFMDPPAPETMMRALEELNYLQCLSDEGDLTALGRLASNFPLDPMLAVMLIGSPAFKCSEEILSIVALLSVPNVFVRPASARKRADEIKMSFAHADGDHLTLLNVYEAFNSDEAYEIGLHQWCRDNFLSYRSLTSANNVRSQLRRLMERYDLELNSTPFEDRSYWDNIRKALVAGFFMQVAKKKSGNKGFITVKDNQDVLIHPSTVLAKENEWVIYNEFVLTSKNYIRTVTNVRPEWLVELAPKYYNLSHFSRGDVKLSLERIIGKQ
>XP_024714890_Candida_pseudohaemulonis
MGDKKKYKKQKLMDSEAERVAEVAEESLREHPHPEQPQKMEFHDGGEFKGVERHNTTAHLAGKLEDGPQNPFTGENFTQKYFDILKVRRDLPVHAQRDEFLKTFQSTQIMVFVGETGSGKTTQIPQFVLYDDMPHLHGKMVACTQPRRVAAMSVAKRVADEMDVQLGDEVGYLIRFENKTSPKTMLKYMTDGMLLREAMEDHDLLRYSCIMLDEAHERTLATDILMGLLKQVTTRRPDLKLIIMSATLDAEKFQQYFHNAPLLAVPGRTHPVEIYYTPEYQKDYLDAAIRTVLQIHATEDEGDVLLFLTGEEEIEDACRKIQLEGDELIREQGCGPIKVYPLYGSLPPHQQQKIFEPAPENHKPGGRPGRKIIVSTNIAETSLTIDGIVYVVDPGFSKQKVYNPRIRVESLLVSPISKASAQQRAGRAGRTRPGKCFRLYTEEAFKKELIEQSYPEILRSNLASTVLELKKLGVDDLVHFDFMDPPAPETMMRALEELNYLQCLSDEGDLTALGRLASNFPLDPMLAVMLIGSPAFKCSEEILSIVALLSVPNVFVRPASARKRADEIKMSFAHADGDHLTLLNVYEAFNSDEAYEIGLHQWCRDNFLSYRSLTSANNVRSQLRRLMERYDLELILTPFEDRSYWDNIRKALVAGFFMQVAKKKSGNKGFITVKDNQDVLIHPSTVLAKENEWVIYNEFVLTSKNYIRTVTNVRPEWLVELAPKYYNLEHFSRGDVKLSLERIIGKR
>XP_025335504_Candida_duobushaemulonis
MGDKKKYKKQKLMDSEAERVAEVAEESLREHPHPEQPQKMEFHDGGEFKGVERHNTTAHSAEKLEDGPQNPFTGETFTQKYFDILKVRRDLPVHAQRDEFLKTFQSTQIMVFVGETGSGKTTQIPQFVLYDDMPHLHGKMVACTQPRRVAAMSVAKRVADEMDVQLGDEVGYSIRFENKTSPKTMLKYMTDGMLLREAMEDHDLSRYSCIMLDEAHERTLATDILMGLLKQVTTRRPDLKLIIMSATLDAEKFQQYFHNAPLLAVPGRTHPVEIYYTPEYQKDYLDAAIRTVLQIHATEDEGDVLLFLTGEEEIEDACRKIQLEGDELIREQGCGPIKVYPLYGSLPPHQQQKIFEPAPENHKPGGRPGRKIIVSTNIAETSLTIDGIVYVVDPGFSKQKVYNPRIRVESLLVSPISKASAQQRAGRAGRTRPGKCFRLYTEEAFKKELIEQSYPEILRSNLASTVLELKKLGVDDLVHFDFMDPPAPETMMRALEELNYLQCLSDEGDLTALGRLASNFPLDPMLAVMLIGSPAFKCSEEILSIVALLSVPNVFVRPASARKRADEIKMSFAHADGDHLTLLNVYEAFNSDEAYEIGLHQWCRDNFLSYRSLTSANNVRSQLRRLMERYDLELNSTPFEDRSYWDNIRKALVAGFFMQVAKKKSGNKGFITVKDNQDVLIHPSTVLAKENEWVIYNEFVLTSKNYIRTVTNVRPEWLVELAPKYYNLEHFSRGDVKLSLERIIGKR
>XP_028892591_Candida_auris
MGDKKKHKKQKLMDSEAEKVAELAEESLREHPHPQPPQKMEFHDGGEFKGVERHNTTAHSAEKLEDGPQNPFTGEKFSQKYFDILKTRRDLPVHAQRDEFLKTFQSTQIMVFVGETGSGKTTQIPQFVLYDDMPHLHGKMVACTQPRRVAAMSVAKRVADELDVQLGDEVGYSIRFENKTSPKTILKYMTDGMLLREAMEDHDLSRYSCIMLDEAHERTLATDILMGLLKQVTMRRPDLKLIIMSATLDAEKFQQYFHNAPLLAVPGRTHPVEIYYTPEYQKDYLDAAIRTVLQIHATEDEGDVLLFLTGEEEIEDACRKIQLEGDELIREQDCGPLKVYPLYGSLPPHQQQKIFEPAPENHKPGGRPGRKVIVSTNIAETSLTIDGIVYVVDPGFSKQKVYNPRIRVESLLVSPISKASAQQRAGRAGRTRPGKCFRLYTEEAFKKELIEQSYPEILRSNLASTVLELKKLGVDDLVHFDFMDPPAPETMMRALEELNYLQCLSDEGDLTALGRLASNFPLDPMLAVMLIGSPAFKCSEEILSIVALLSVPNVFVRPASARKRADEIKMSFAHPDGDHLTLLNVYEAFNSDEAYEIGLHQWCRDNFLSYRSLTSAKNVRSQLRRLMERYDLELVSTPFEDRNYWDNIRKALVAGFFMQVAKKKSGNKGFLTVKDNQDVLIHPSTTLAKENEWVIYNEFVLTSKNYIRTVTNVRPEWLVELAPKYYNLDHFSRGDVKLSLERVIGKR
>NP_011395_Saccharomyces_cerevisiae
MGSKRRFSSEHPDPVETSIPEQAAEIAEELSKQHPLPSEEPLVHHDAGEFKGLQRHHTSAEEAQKLEDGKINPFTGREFTPKYVDILKIRRELPVHAQRDEFLKLYQNNQIMVFVGETGSGKTTQIPQFVLFDEMPHLENTQVACTQPRRVAAMSVAQRVAEEMDVKLGEEVGYSIRFENKTSNKTILKYMTDGMLLREAMEDHDLSRYSCIILDEAHERTLATDILMGLLKQVVKRRPDLKIIIMSATLDAEKFQRYFNDAPLLAVPGRTYPVELYYTPEFQRDYLDSAIRTVLQIHATEEAGDILLFLTGEDEIEDAVRKISLEGDQLVREEGCGPLSVYPLYGSLPPHQQQRIFEPAPESHNGRPGRKVVISTNIAETSLTIDGIVYVVDPGFSKQKVYNPRIRVESLLVSPISKASAQQRAGRAGRTRPGKCFRLYTEEAFQKELIEQSYPEILRSNLSSTVLELKKLGIDDLVHFDFMDPPAPETMMRALEELNYLACLDDEGNLTPLGRLASQFPLDPMLAVMLIGSFEFQCSQEILTIVAMLSVPNVFIRPTKDKKRADDAKNIFAHPDGDHITLLNVYHAFKSDEAYEYGIHKWCRDHYLNYRSLSAADNIRSQLERLMNRYNLELNTTDYESPKYFDNIRKALASGFFMQVAKKRSGAKGYITVKDNQDVLIHPSTVLGHDAEWVIYNEFVLTSKNYIRTVTSVRPEWLIEIAPAYYDLSNFQKGDVKLSLERIKEKVDRLNELKQGKNKKKSKHSKK
>XP_018222120_Saccharomyces_eubayanus
MGSKRRFSSEHPDPVQTSIPEQAAEIAEELTKQHPPPSAEALVHHDAGEFKGIERHHTTAEQAQNLENGVVNPFTGREFTPKYVDILKIRRELPVHAQRDEFLKIYQNNQIMVFVGETGSGKTTQIPQFVLFDEMPHLENTQVACTQPRRVAAMSVAQRVAEEMDVKLGEEVGYSIRFENKTSNKTILKYMTDGMLLREAMDDHDLSRYSCIILDEAHERTLATDILMGLLKQVIKRRPDLKIIIMSATLDAEKFQRYFNDAPLLAVPGRTYPVELYYTPEFQRDYLDSAIRTVLQIHATEEAGDILLFLTGEDEIEDAVRKISLEGDQLVREEGCGPLSVYPLYGSLPPHQQQRIFEAAPESHNGRPGRKIVISTNIAETSLTIDGIVYVVDPGFSKQKVYNPRIRVESLLVSPISKASAQQRAGRAGRTRPGKCFRLYTEEAFQKELIEQSYPEILRSNLSSTVLELKKLGIDDLVHFDFMDPPAPETMMRALEELNYLACLDDEGNLTSLGRLASQFPLDPMLAVMLIGSFEFQCSQEILTIVAMLSVPNVFIRPTKDKKRADDAKNIFAHPDGDHITLLNVYHGFKSDEAYEYGIHKWCRDHYLNHRSISAADNIRXQLERLMNRYNLELNTTDYDSPKYFDNIRKALASGFFMQVAKKRSGAKGYITVKDNQDVLIHPSTVLGHDAEWVIYNEFVLTSKNYIRTVTSVRPEWLIEIAPAYYDMDNFQKGDVKLSLERIKEKVDRLNDLKQDKTKKSKHSKK
>XP_033766250_Saccharomyces_paradoxus
MGSKRRFSSEHPDPVETSIPEQAAEIAEELSKQHPLPSEEPLVHHDAGEFKGLERHHTTAEQAQKLEDGKVNPFTGREFTPKYVDILKIRRELPVHAQRDEFLKLYQNNQIMVFVGETGSGKTTQIPQFVLFDEMPHLENTQVACTQPRRVAAMSVAQRVAEEMDVKLGEEVGYSIRFENKTSNKTILKYMTDGMLLREAMEDHDLSRYSCIILDEAHERTLATDILMGLLKQVVRRRPDLKIIIMSATLDAEKFQRYFNDAPLLAVPGRTYPVELYYTPEFQRDYLDSAIRTVLQIHATEEAGDILLFLTGEDEIEDAVRKISLEGDQLVREEGCGPLSVYPLYGSLPPHQQQRIFEPAPESHNGRPGRKVVISTNIAETSLTIDGIVYVVDPGFSKQKVYNPRIRVESLLVSPISKASAQQRAGRAGRTRPGKCFRLYTEEAFQKELIEQSYPEILRSNLSSTVLELKKLGIDDLVHFDFMDPPAPETMMRALEELNYLACLDDEGNLTPLGRLASQFPLDPMLAVMLIGSFEFQCSQEILTIVAMLSVPNVFIRPTKDKKRADDAKNIFAHPDGDHITLLNVYHGFKSDEAYEYGIHKWCRDHYLNYRSLSAADNIRSQLERLMNRYNLELNTTDYESPKYFDNIRKALASGFFMQVAKKRSGAKGYITVKDNQDVLIHPSTVLGHDAEWVIYNEFVLTSKNYIRTVTSVRPEWLIEIAPAYYDLNNFQKGDVKLSLERIKEKVDRLNELKQDKTKKKSKHSKK
>XP_003676272_Naumovozyma_castellii
MSLILFFNSTISIMSKATKFNTTKHSVTNMGSKRRLSEHEHPDPVKTSVPEVAAEIAEEKLKTHPIPPPSPLTHHDAGEFSGLVRHQTTAEQAEALENAQVNPFTGRDFTPKYFDILKIRRDLPVHAQRAEFLKIYQENQIMVFVGETGSGKTTQIPQFVLFDEMPHLENTQIACTQPRRVAAMSVAQRVAEEMDVKLGEEVGYSIRFENKTSNKTILKYMTDGMLLREAMEDHDLTRYSCIILDEAHERTLATDILMGLLKQVVQRRPDLKIIIMSATLDAEKFQRYFGNAPLLAVPGRTFPVELYYTPEFQRDYLDSAIRTVLQIHATEEAGDILLFLTGEDEIEDACRKISLEGDQLVRDEGCGPLSVYPLYGSLPPHQQQRIFEPAPESHNGRPGRKVVVSTNIAETSLTIDGIVYVVDPGFSKQKVYNPRIRVESLLVSPISKASAQQRAGRAGRTRPGKCFRLYTEEAFQKELIEQSYPEILRSNLSSTVLELKKLGIDDLVHFDFMDPPAPETMMRALEELNYLACLDDEGNLTALGRLASQFPLDPMLAVMLIGSFEFQCSQEILTIVAMLSIPNVFIRPSKDKKRADDAKNVFAHPDGDHITLLNVYHGFKSDEAYEYGIHKWCRDHYLNYRSLSAADNIRSQLERLMVRYNLELNTTDYESARYFDNIRKALASGFFMQVAKKRSGGKGYITVKDNQDVLIHPSTVLGHDAEWVIYNEFVLTSKNYIRTVTSVRPEWLIELAPAYFDLDNFQKGDVKLSLERIQQKMERISEISGSKDKHKKKSKKEKK
>XP_003671969_Naumovozyma_dairenensis
MGSKRRFSDHEHPDPVKTSIPELAAEITEEKLKKNPPSPEPPLVHHDAGEFKGLVRHHTTAAQAFTLEEGKTNPFTGNAFTPKYFDILKIRRELPVHQQRDEFLKIYQENQIMVFVGETGSGKTTQIPQFVLFDEMPHLENTQIACTQPRRVAAMSVAQRVAEEMDVKLGEEVGYSIRFENKTSNKTILKYMTDGMLLREAMEDHDLKRYSCIILDEAHERTLATDILMGLLKQVVQRRPDLKIIIMSATLDAEKFQRYFNEAPLLAVPGRTFPVELYYTPEFQRDYLDSAIRTVLQIHATEEAGDILLFLTGEDEIEDACRKISLEGDQLVRDEGCGPLSVYPLYGSLPPHMQQRIFEPAPESHNGRPGRKVVISTNIAETSLTIDGIVYVVDPGFSKQKVYNPRIRVESLLVSPISKASAQQRAGRAGRTRPGKCFRLYTEEAFQKELIEQSYPEILRSNLSSTVLELKKLGIDDLVHFDFMDPPAPETMMRALEELNYLACLDDEGNLTALGRLASQFPLDPMLAVMLIGSFEFQCSQEILTIVAMLSVPNVFIRPSKDKKRSDDAKNIFAHPDGDHITLLNVYHGFKSDEAYEYGIHKWCRDHYLNYRSLAAADNIRSQLERLMVRYNLELNTTDYESAKYFDNIRKALASGFFMQVAKKRSGGKGYITVKDNQDVLIHPSTVLGHDAEWVIYNEFVLTSKNYIRTVTSVRPEWLIELAPAYFDLDNFQKGDVKLSLERIQQKMERISELGDIKLKKEKKDKHSKKSKKDRK
>XP_003955028_Kazachstania_africana
MGSKRRFSESHEHADPVETSIPEKAAEIAEELTKKHPISTEETLIHHDAGEFSGLVRHKTTSESAVKLEEGEANPFTGRSFTPKYFDILKIRRSLPVHAQRDEFLRIYQENQIMVFVGETGSGKTTQIPQFVLFDEMPHLQGTQVACTQPRRVAAMSVAQRVAEEMDVKLGEEVGYSIRFENKTSNKTILKYMTDGMLLREAMEDHDLKRYSCIILDEAHERTLATDILMGLLKQVVQRRPDLKLIIMSATLDAEKFQRYFNDAPLLAVPGRTYPVELYYTPEFQRDYLDSAIRTVLQIHATEDAGDILLFLTGEDEIEDSVRKLSLEGDKLVRDEGCGPLAVYPLYGSLPPHQQQRIFEPAPESHNGRPGRKVVVSTNIAETSLTIDGIVYVVDPGFSKQKVYNPRIRVESLLVSPISKASAQQRAGRAGRTRSGKCFRLYTEEAFQKELIEQSYPEILRSNLSSTVLELKKLGVDDLVHFDFMDPPAPETMMRALEELNYLACLDDDGNLTALGRLASQFPLDPMLAVMLIGSSKFNCSEEMLTIVAMLSVPNVFIRPSKDKKRSDDAKNIFSHPDGDHITLLNVYHGFKSDEAYEYGINKWCRNHFLNYRSLSAADNIRAQLERLMIRYNLEQNTTDYDSPRYFDNIRKALAAGFFMQVAKKRSGGKGYITVKDNQDVLLHPSSVLGHDSEWVIYNEFVLTSKNYIRTVTSVRPEWLVELAPAYYDLDNFQKGDVKLSLERIQEKVHRIKEINKSRDGKKEKQKKKK
>XP_022465156_Kazachstania_naganishii
MGSKRRFSEENMAEEKQLHHEHPDPVATSIPEKAAEIAEELTRKHPPSPSPPLIHHDAGEFTGLFRHHTTAEQAQKLEDGKVNPFTGGKFSANYVKILKVRRDLPVHAQRDEFLRIYQENQIMVFVGETGSGKTTQIPQFVLYDEMPHLENTQIACTQPRRVAAMSVAQRVAEEMDVKLGEEVGYSIRFENKTSNKTILKYMTDGMLLREAMEDHDLKKYSCIVLDEAHERTLATDILMGLLKQVVQRRKDLKIIIMSATLDAEKFQSYFNDAPLLAVPGRTFPVEIYYTPEFQRDYLDSAIRTVLQIHATEEEGDILLFLTGEDEIEEAVRKISLEGDQLTREEGCGPLSVYPLYGSLPPHMQQRIFEPAPQSHNGRPGRKVVVSTNIAETSLTIDGIVYVVDPGFSKQKVYNPRIRVESLLVSPISKASAQQRAGRAGRTRPGKCFRLYTEEAFQKELIEQSYPEILRSNLSSTVLELKKLGIDDLVHFDFMDPPAPETMMRALEELNYLACLDDDGNLTPLGRLASQFPLDPMLAVLLIGSFEFHCSQEILTIVAMLSVPNVFIRPSKDRKRSDDAKNVFAHPDGDHLTLLNVYHGFKSDEAYEFGIQKWCREHFLNYRSLAAADNIRNQLERLMLRHNLELNTTDYDSPKYFDNIRKALAAGFFMQVAKKRSGGKGYITVKDNQDVLIHPSTVIGHDSEWVIYNEFVLTSKNYIRTVTSVRPEWLIEFAPAYYDLDNFQKGDIKMSLERVQEKVDRMKDLHTSSKKSKSKKSKN
>XP_446279_Candida_glabrata
MGSKRRFSGSQHEHADPVATSIPEHAAEIAEDLTKKHPIPPEEPLVHHDAGEFNGLVRHKTTVEQANKLETGKINPFTGNQFSEKYFGILKVRKDLPVHAQRAEFLKIYQENQIMVFVGETGSGKTTQIPQFVLFDEMPHLENTQIACTQPRRVAAMSVAQRVAEEMDVKLGEEVGYSIRFENKTSNKTILKYMTDGMLLREAMEDHDLKRYSCIILDEAHERTLATDILMGLIKQVVLRRPDLKIIVMSATLDAEKFQNYFHNAPLLAVPGRTYPVELYYTPEFQRDYLDSAIRTVLQIHATEEAGDILLFLTGEDEIEDAVRKISLEGDQLVREEGCGPLSVYPLYGSLPPHQQQRIFEPAPESHNGRPGRKVVVSTNIAETSLTIDGIVYVVDPGFSKQKVYNPRIRVESLLVSPISKASAQQRAGRAGRTRPGKCFRLYTEEAFQKELIEQSYPEILRSNLSSTVLELKKLGIDDLVHFDFMDPPAPETMMRALEELNYLACLDDEGNLTALGRLASQFPLDPMLAVMLIGAFEFKCSQEILTIVAMLSVPNVFIRPSKDKKRADDAKNIFAHPDGDHITLLNVYHAFKSDEAYEYGINKWCRDHYLNYRSLSAADNIRSQLERLMIRHNLELNTTDYESPQYFDNIRKALAAGFFMQVAKKRSGGKGYITVKDNQDVLIHPSTVLGHDAEWVIYNEFVLTSKNYIRTVTSVRPEWLIELAPAYYDLDNFQKGDVKLSLERIQEKVERMKELKKGKDKKKSKKK
>XP_004181318_Tetrapisispora_blattae
MGSKRRFSNSSHADPVESSIPEHAAEIAEELSKKHPPPSEEPLVHHDAGEFKGLVRHQTSAAQAEKLEASTINPFTGRDFTPKYFDILKIRRELPVHAQRAEFLKIYQENQIMVFVGETGSGKTTQIPQFVLFDEMPHLENTQIACTQPRRVAAMSVAQRVAEEMDVKLGEEVGYSIRFENKTSNKTILKYMTDGMLLREAMEDHDLTRYSCIILDEAHERTLATDILMGLLKQVVQRRPDLKIIVMSATLDAEKFQRYFNNAPLLAVPGRTFPVEIYYTPEFQRDYLDSAIRTVLQIHATEEKGDILLFLTGEDEIEDAVRKISLEGDQLVREEGCGPLAVYPLYGSLPPHQQQRIFEPAPESHNGRPGRKVVISTNIAETSLTIDGIVYVVDPGFSKQKVYNPRIRVESLLVSPISKASSQQRAGRAGRTRPGKCFRLYTEEAFQRELIEQSYPEILRSNLSSTVLELKKLGIDDLVHFDFMDPPAPETMMRALEELNYLACLNDEGNLTALGRLASQFPLDPMLAVMLIGSSEFHCSQDILTIVAMLSVPSVFIRPAKSKKYADDAKNIFAHQDGDHITLLNVYHAFKSDEAYSYGIHKWCRDHFLNYRSLSAADNIRTQLERLMTRYNLELNTTDYESPKYFENIRKALASGFFMQAAKKRSGGKGYITAKDNQDVLIHPSTVLGHDAEWVIYNEFVLTSKNYIRTVTSVRPEWLLELAPAYFYLDNFQKGDVKLSLERIQEKMDRLKELKESKNERSKKK
>XP_003684366_Tetrapisispora_phaffii
MTEAIGTKRRLSNTSGHPDPVATSIPEHAAEAAEEYSKTHPAPPKEPLIHHDAGEFNGLTRHNTTAAQAEVLEDSKVNPFTGNEFSSKYFGILKTRRDLPVHAQRDEFLKIYQQNQIMVFVGETGSGKTTQIPQFVLFDEMPHLLNTQVACTQPRRVAAMSVAQRVAEEMDVKLGEEVGYSIRFENKTTNKTILKYMTDGMLLREAMEDHDLKRYSCIILDEAHERTLATDILMGLLKEVIKRRSDLKIIIMSATLDAEKFQRYFNDAPLLAVPGRTYPVEIYYTPEFQRDYLDSAIRTVLQIHATEEAGDILLFLTGEDEIEDAVRKISLEGDQLIREEGCGPLSVYPLYGSLPPHQQQRIFEPAPESHNGRPGRKVIISTNIAETSLTIDGIVYVVDPGFSKQKVYNPRIRVESLLVSPISKASSQQRAGRAGRTRPGKCFRLYTEEAFKKELIEQSYPEILRSNLSSTVLELKKLGVDDLVHFDFMDPPAPETMMRALEELNYLACLDDEGNLTPLGRLASQFPLDPMLAVMLIGSSEFNCSQEILTIVAMLSVPNVFMRPPKDRKRADDAKNAFAHPDGDHITLLNVYHAFKSDEAYEAGIKKWCRDNFLNFRALSAADNIRAQLERLMIRHNLDLNTTDYESSKYFDNIRKALASGFFMQVAKKRSGGRGYITVKDNQDVLIHPSTVLGHDAEWVLYNEFVLTSKNYIRTVTSVRPEWLVKLAPAYFELDNFQNGDVKLSLERVQEKVQRMDELNSEKSSKHSKKSKKEKH
>XP_001645415_Vanderwaltozyma_polyspora
MGSKRKLSSSAHDHPDPVETSIPEHAAEVAEELTKKHPIPQDEPLIHHDAGEFKGLVRHHTTADQAKELESGKVNPFTGETFSDTYFGILKVRRDLPVHAQRDEFLKIYQENQIMVFVGETGSGKTTQIPQFVLFDEMPHLQNTQIACTQPRRVAAMSVAQRVAQEMDVKLGEEVGYSIRFENKTTNKTILKYMTDGMLLREAMEDHELKRYSCIILDEAHERTLATDILMGLLKQVIQRRPDLKIIVMSATLDAEKFQRYFNNAPLLAVPGRTYPVEIYYTPEFQRDYLDSAIRTVLQIHATEEAGDILLFLTGEDEIEDAVRKISLEGDKLIRDEGCGPLSVYPLYGSLPPHQQQRIFEQAPESHNGRPGRKVVVSTNIAETSLTIDGIVYVVDPGFSKQKVYNPRIRVESLLVSPISKASSQQRAGRAGRTRPGKCFRLYTEEAFKKELIEQSYPEILRSNLSSTVLELKKLGIDDLVHFDFMDPPAPETMMRALEELNYLACLDDNGDLTALGRLASQFPLDPMLAVMLIGSSEFHCSQEMLTIVAMLSVPNVFIRPSKDKKRADDAKNVFAHPDGDHITLLNAYHGFKSDEAYEYGINKWCRDHYLNYRSLSAADNIRAQLERLMIRHNLDLNTTDYESPKYFDNIRKALAAGFFMQVAKKRSGGKGYITVKDNQDVLIHPSTVLGHDAEWVVYNEFVLTSKNYIRTVTSVRPEWLIDLAPAYFDLDNFQKGDVKLSLERIKEKVDRMKDLHEKNGKHSKKNKAD
>XP_003678719_Torulaspora_delbrueckii
MGSKRRLSEKTEHYDPVETSVPELAAEAAEERTRKHPVPPEEPLTHHDAGEFNGMIRHQTTAEQAARLEDSKVNPFTGGDFTPKYFDILKIRRELPVHAQRAEFLKIYQNNQIMVFVGETGSGKTTQIPQFVLFDEMPHLQNTQIACTQPRRVAAMSVAQRVAEEMDVKLGEEVGYSIRFENKTSNKTILKYMTDGMLLREAMEDHELKRYSCIILDEAHERTLATDILMGLLKQVVVRRPDLKIIVMSATLDAEKFQKYFLDAPLLAVPGRTFPVEIYYTPEFQRDYLDSAIRTVLQIHATEEAGDILLFLTGEDEIEDAVRKISLEGDQLVRDEGCGPLSVYPLYGSLPPHLQQRIFEPAPESHNGRPGRKVVISTNIAETSLTIDGVVYVVDPGFSKQKVYNPRIRVESLLVSPISKASAQQRAGRAGRTRPGKCFRLYTEEAFKKELIEQSYPEILRSNLSSTVLELKKLGIDDLVHFDFMDPPAPETMMRALEELNYLACLDDDGNLTALGRLTSQFPLDPMLAVMLIGSYEFNCSEEILTIVAMLSVPNVFIRPSKDKKRADDAKNYFAHPDGDHITLLNVYHGFKSDEAYEYGIHKWCRDHFLNYRSLSAADNIRSQLERLMVRHNLELNTTDFDSPKYHDNIRRALASGFFMQVAKKRSGGKGYITVKDNQDVLIHPSTVLGHDAEWVIYNEFVLTTKNYIRTVTSIRPEWLIELAPAYYDLDNFQKGDVKLSLERIQERVHTMRQLKSDKNSDKHKKKSKKDKHKIK
>XP_037143004_Zygotorulaspora_mrakii
MGSKRRFSDKVEHPDPVKSSIPERAAEVAEELAKSHPIPPPTPLQHHDAGEFSELVRHKTTAEHAAKLENSTVNPFTGRKFTPKYVDILRIRRELPVHAQRAEFLKIYQNNQIMVFVGETGSGKTTQIPQFVLFDEMPHLENTQVACTQPRRVAAMSVAQRVAEEMDVNLGEEVGYSIRFENKTSNKTILKYMTDGMLLREAMEDHDLKRYSCIILDEAHERTLATDILMGLLKQVVIRRPDLKLIIMSATLDAEKFQSYFHNAPLLAVPGRTYPVEIYYTPEFQRDYLDSAIRTVLQIHATEGEGDILLFLTGEDEIEEASRKISLEGDQLVREEGCGPLAVYPLYGSLPPHMQQRIFEKAPESHNGRPGRKIVVSTNIAETSLTIDGVVYVVDPGFSKQKVYNPRIRVESLLVSPISKASAQQRAGRAGRTRSGKCFRLYTEEAFKKELIEQSYPEILRSNLSSTVLELKKLGIDDLVHFDFMDPPAPETMMRALEELNYLACLDDDGNLTALGRLASQFPLDPMLAVMLIGSFEFNCSQEILTIVAMLSVPNVFIRPSKDKKRSDEAKNIFAHPDGDHLTLLNVYHGFKSDEAYEYGIHKWCRDHYLNYRALSAADNIRAQLERLMVRYNLELNTTDFDSPRYFDNIRKALASGFFMQAAKKRSGGKGYITVKDNQDVLIHPSTVLGHDAEWVIYNEFVLTSKNYIRTVTSVRPEWLIELAPAYYDLSNFQKGDVKLSLERIRNRVDTMNQLRESEKHKKKSKHDKHNKHSKH
>XP_002499016_Zygosaccharomyces_rouxii
MGTKRRLSEKAEHVSALESSVPERAAEIAEELNKKHPHQTEEKLVHHDLGEFNSMVRHHTNASQAQKLEDGKVNPFTGRPFTAKYVDILKIRRELPVHAQRDEFLKIYQENQIMVFVGETGSGKTTQIPQFVLFDEMPHLQNTQVACTQPRRVAAMSVAQRVAEELDVNLGEEVGYSIRFENKVSNKTILKYMTDGMLLREAMEDHDLKRYSCIILDEAHERTLATDILMGLLKQVVVRRPDLKLIVMSATLDAKKFQSYFHSAPLLAVPGRTFPVELYYTPEFQRDYLDSAIRTVLQIHATEGAGDVLLFLTGEDEIEDAVRKIQLEGDQLVREEGCGPLTVYPLYGSLPPHMQQRIFEPAPESHNGRPGRKVVISTNIAETSLTIDGIVYVVDPGFSKQKVYNPRIRVESLLVSPISKASAQQRAGRAGRTRPGKCFRLYTEDAFKKELIEQSYPEILRSNLSSTVLELKKLGIDDLVHFDFMDPPAPETMMRALEELNYLACLNDDGDLTPLGRLASQFPLDPMLAVMLIGSFEFHCSQDILIIVAMLSVPSVFIRPTKDKKRADEAKNQFAHPDGDHITLLNVYYAFKSDEVYEYGVQKWCRDNYLNYRSLAAADNIRVQLERIMVRYNLELNTTDYESPKYFDNIRKALASGFFMQVAKKRSGGKGYITVKDNQDVLVHPSTVLGHDAEWVVYNEFVLTTKNYIRTVTSVRPEWLIELAPAYYDIHSFQKGDVRYSIERVKERMEQMQELHNDKHKKKGKKEGKEKHKHT
>XP_003645382_Eremothecium_cymbalariae
MSKRKLSSNSRQDSVKTSIPEHAAEVAEALTALHPVEFDEPMVHHDSGEFKGLERNKTTAEQAQKLEQGKVNPFTGRSYSDNYFKVLKVRRNLPVHSQRDEFLKLYQENQIMVFVGETGSGKTTQIPQFVLFDEMPHLRNFQVACTQPRRVAAMSVAQRVAEEMDVKLGEEVGYSIRFENKTSNKTILKYMTDGMLLREAMEDHDLKRYSCIILDEAHERTLATDILMGLLKEVVKRRADLKIIIMSATLDAEKFQKYFNNSPLLAVPGRTHPVEIYYTPEFQGDYLDSAIRTVLQIHATEAEGDVLLFLTGEEEIEDAAKKITLEGDQLIREQGCGPLKVYTLYGSLPPHQQQRIFDPAPQSVNGRPGRKVIVSTNIAETSLTIDGIVYVVDPGFSKQKVYNPRIRVESLLVSPISKASAQQRAGRAGRTRPGKCFRLYPEEAFKKELIEQSYPEILRSNLSSTVLELKKLGIDDLVHFDFMDPPAPETMMRALEELNYLQCLDDEGNLTSLGRLASQFPLDPMLAIMLIGSTEFNCAQEILSIVAMLSVPTVFVRPLKDKKRADDAKNIFAHPDGDHLTLLNVYNSFKSDEAYQYGIHQWCRDHYLNYRSLSSADNIRSQLERLMKRYNLELNTTSPDSPKYFINIRKALCAGFFMQVAKKRSTGKGYITVKDNQDVLIHPSSTALRQDASWVIFNEFVLTTQNYIRTVTSIRADWLLELAPAYYDLDNFQRGDIKTELQAIKRANDRLKLMREDYAKRSKED
>NP_982723_Eremothecium_gossypii
MAKRRLSSEGHADPVKTSVPEHAAEVAEELSATHRQTPVEPMVHHDAGEFTDMERHKTTASQARQLEDGENNPFTGKPFSENYVKILKVRRDLPVHAQRDEFLKMYQENQVMVFVGETGSGKTTQIPQFVLFDEMPHLRNTQVACTQPRRVAAMSVAQRVAEEMDVKLGEEVGYSIRFENKTSNKTILKYMTDGMLLREAMEDHDLKRYSCIILDEAHERTLATDILMGLIKQVVLRRPDLKIIVMSATLDAEKFQRYFNNSPLLAVPGRTHPVEIYYTPEFQRDYLDSAIRTVLQIHATEGEGDILLFLTGEEEIEDAVRKISLEGDQLIREQGCGPIKVYPLYGSLPPHHQQRIFEPAPASHNGRPGRKVVVSTNIAETSLTIDGIVYVIDLGFSKQKVYNPRIRVESLLVSPISKASAQQRAGRAGRTRPGKCFRLYTEEAFKKELIEQSYPEILRSNLSSTVLELKKLGIDDLVHFDFMDPPAPETMMRALEELNYLACLDDEGNLTPLGRLASQFPLDPMLAVMLIGSNEFHCSEEILTIVAMLSVPNVFVRPSKDRKRADDAKSVFAHPDGDHITLLNVYHGFKSDEAYNYGIHQWCRDNFLNYRSLAAADNIRSQLERLMKRYSLELNTTEYDDPRYFDNIRKALAAGFFMQVAKKRSGGKGYITIKDNQDVLIHPSTVIGHDAEWVIYNEFVLTTQNYIRTITSVRPEWLIELAPAYYDLDNFQKGDIKLSLERIKQKMDRIEELSKEQSKKHRQSRA
>XP_451555_Kluyveromyces_lactis
MGKRRFSNEHVSAVETSIPEHAAEIAEKLTKDHPPPAAEPLIHHDSGEFSGMQRHHTTAADAERLENGSVNPFTGGSLSEKYFGILKVRRDLPVHAQRDEFLKIYQENQIMVFVGETGSGKTTQIPQFVLFDEMPHLQNTQVACTQPRRVAAMSVAQRVAEEMDVKLGEEVGYSIRFENKTSNKTILKYMTDGMLLREAMEDHDLKRYSCIILDEAHERTLATDILMGLLKQVIDRRPDLKIIIMSATLDAEKFQRYFNKAPLLAVPGRTHPVEIYYTPEFQRDYLDSAIRTVLQIHATEEKGDILLFLTGEDEIEDAVRKISLEGDQLIREQGCGPISVYPLYGSLPPHQQQRIFEPAPESHNGRPGRKVIVSTNIAETSLTIDGIVYVVDPGFSKQKVYNPRIRVESLLVSPISKASAQQRAGRAGRTRPGKCFRLYTEEAFKKELIEQSYPEILRSNLSSTVLELKKLGIDDLVHFDFMDPPAPETMMRALEELNFLACLDDDGNLTPLGRLASQFPLDPMLAVMLIGSPEFSCSEEMLTIVAMLSVPSVFIRPSKDKKRSDDAKNIFAHPDGDHLTLLNVYHAFKSDEAYEYGINKWCRDNFLNYRSLSAADNIRNQLERLMVRYNLELNTTDYDSPRYFDNIRKALAAGFFMQVAKKRSGGKGYITVKDNQDVLIHPSTVLGHDAEWVVYNEFVLTSKNYIRTVTSVRPEWLIELAPAYYDLDHFQKGDIKLSLERVKQKLDKMVELQQEKKKSAKSKKSKK
>XP_022676464_Kluyveromyces_marxianus
MGKRKLSNEHVSAVETSIPEHAAEIAEQRSKEHPLVFEEPLVHHDAGEFSGMVRHQTTAEEAEKLENASVNPFTGNPYSEKYYGILKVRRDLPVHAQRAEFLKIYQENQIMVFVGETGSGKTTQIPQFVLFDEMPHLRNTQVACTQPRRVAAMSVAQRVAEEMDVKLGEEVGYSIRFENKTSNKTILKYMTDGMLLREAMEDHDLKRYSCIILDEAHERTLATDILMGLLKQVVQRRPDLKIIIMSATLDAEKFQKYFNKAPLLAVPGRTHPVEIYYTPEFQRDYLDSAIRTVLQIHATEEKGDVLLFLTGEDEIEDAVRKISLEGDQLIREQGCGPLSVYPLYGSLPPHQQQRIFEPAPESHNGRPGRKVIVSTNIAETSLTIDGIVYVVDPGFSKQKVYNPRIRVESLLVSPISKASAQQRAGRAGRTRPGKCFRLYTEEAFKKELIEQSYPEILRSNLSSTVLELKKLGIDDLVHFDFMDPPAPETMMRALEELNFLACLDDDGNLTPLGRLASQFPLDPMLAVMLIGSPEFSCSEEILTIVAMLSVPSVFIRPSKDKKRADDIKSAFAHPDGDHLTLLNVYHAFKSDEAYEYGINKWCRDNFLNYRSLSAADNIRNQLERLMTRYNLELNTSDYNSPKYFDNIRKALAAGFFMQVAKKRSGGKGYITVKDNQDVLIHPSTVLGHDAEWVVYNEFVLTSKNYIRTVTSVRPEWLLEVAPAYYNLDHFQKGDIKLSLERIKQKVDKMEELNKERKSKSGKSKKSKK
>XP_022631023_Lachancea_lanzarotensis
MTSKRRLSSNSEHKSAVESSVPERAAEIAEELTKKGHEYHDQPLTHHDAGEFAQLQRHKTTAEQAARLESGTVNPFTGSAFSPRYFDILKIRRDLPVHAQRDEFLKIYQENQIMVFVGETGSGKTTQIPQFVLFDEMPHLENSQVACTQPRRVAAMSVAQRVSEEMDVKLGEEVGYAIRFENKTSNKTILKYMTDGMLLREAMEDHNLSRYSCIILDEAHERTLATDILMGLLKQVVVRRPDLKLIIMSATLDAAKFQRYFMDAPLLAVPGRTFPVELYYTPEFQRDYLDSAIRTVLQIHATEEPGDILLFLTGEEEVEDAVRKISLEGDQLMREQNCGPLSVYPLYGSLPPHHQQRIFEPAPEPVNGRAGRKVVVSTNIAETSLTIDGIVYVVDPGFSKQKVYNPRIRVESLLVSPISKASAQQRAGRAGRTRPGKCFRLYTEEAFQRELIEQSYPEILRSNLSSTVLELKKLDINDLVHFDFMDPPAPETMMRALEELNYLACLDDDGNLTPLGRLASNFPLDPMLAVMLIGSSEFYCAEEMLTIVAMLSVPSVFVRPAKDRKRADDAKAIFAHPDGDHITLLNVYHAFKSDEAYEYGINKWCRDNFLNYRALSSADNIRAQLERMMLRYNLPLTTTDYEDPRYFDNIRKALAAGFFMQVAKKRSGGKGYITVKDDQDVLIHPSAVLGHDAEWVVYNEFVLTSKNYIRTVTSVRPEWLVELAPAYYDLDNFRKGDVKLSLERIKQKVELVKDINSDKKKKSKKSKHRD
>XP_002556149_Lachancea_thermotolerans
MTSKRRHSSHSEHKSAVESSIPEHAAEVAEELSKKQRVPSKEPLTHHDAGEFHDLVRHKTTAAQAEVLESGAKNPFTGQVFSPRYFDILKVRRDLPVHAQREEFLKIYQKNQVMVFVGETGSGKTTQIPQFVLFDEMPHLLNTQVACTQPRRVAAMSVAQRVAEEMDVKLGEEVGYSIRFENKTSDKTILKYMTDGMLLREAMEDHDMKRYSCIILDEAHERTLATDILMGLLKQVVVRRPDLKIIIMSATLDAEKFQKYFLDAPLLAVPGRTFPVELYYTPEFQRDYLDSAIRTVLQIHATEEPGDILLFLTGEDEIEDAVRKISLEGDQLIREQNCGPLSVYPLYGSLPPHQQQRIFEPAPEPFNGRPGRKVVVSTNIAETSLTIDGIVYVVDPGFSKQKVYNPRIRVESLLVSPISKASAQQRAGRAGRTRPGKCYRLYTEEAFKKELIEQSYPEILRSNLSSTVLELKKLGVDDLVHFDFMDPPAPETMMRALEELNYLACLDDDGNLTPLGRLASQFPLDPMLAVMLIGSPEFHCAQEILSIVAMLSVPSVFIRPVKDKKRADDAKAIFAHPDGDHITLLNVYHAFKSDEAYEYGINKWCRDNFLNYRALSAADNIRSQLERLMVRYNLVLNSTEYEDPRYFDNIRKALAAGFFMQVAKKRSGGKGYITVKDDQDVLIHPSTVLGHDAEWVIYNEFVLTSKNYIRTVTSVRPEWLIDLAPAYYDLDNFRKGDVKLSLERVKQKVDRINELNEEKSKKKKKSKKDKS
>XP_020055102_Aspergillus_aculeatus
MVDRRSDSENGSRAKRQKMDKAETDPKNNPYLAHMYPDNGGADLHPAFGKMKRHQTTAALAKEVEDGEINPFNNQPFSSKYVSILQTRRDLPVHAQRDEFLELYQKSQILVFVGETGSGKTTQIPQFVLFDDQPQTQRKMVACTQPRRVAAMSVAQRVAAELDVKLGEEVGYSIRFEDMTSSKTVLKYMTDGMLLREAMHDHDLNRYSTIILDEAHERTMATDVLMGLLKEVVVRRPDLKIIIMSATLDAQKFQRYFNDAPLLAVPGRTHPVEIFYTPEPEQDYVEAAIRTVLQIHATEDEGDILLFLTGEEEIEDASRKISLEADEMMREADAGPIKVYPLYGSLPPHMQQRIFEPAPPARRPGGRPGRKVIVSTNIAETSLTIDGIVYVVDPGFSKQKIYNPRIRVESLLVSPISKASAQQRAGRAGRTRPGKCFRLYTEGAFKKELIDQTYPEILRSNLSSTVLELKKLGIDDLVHFDLMDPPAPETLMRALEELNYLACLDDDGNLTQLGRLASEFPLDPALAVMLISSPEFYCSNEILSITALLSVPNVFVRPASQRKRADEMKDLFSHPDGDHLTLLNVYHAFKSPEAQDNLKQWCHDHFLSLRSLQSADNVRMQLLRIMEREELEMISTPFEDKKYYENIRRALCAGFFMQVAKKESQGKSMYMTIKDHQNVLLHPSTVLGHEAEWVLYNEFVLTTKNYIRTVTAVKPEWLIDIAPTYYDISTFPKGDIRSSLLRAAERLSRREKIRAEKRR
>XP_001274458_Aspergillus_clavatus
MVDPRSDSEERSRAKRQKMDKTETDPRNNPYLAHMYADESANGDSGSWTDGASEQRTTFAGLKRHQTTAAQVKKVEAGDINPFTGQPFSSKYFSILQTRRDLPVHAQRDEFLELYQKSQILVFVGETGSGKTTQIPQFVLYDDMPQTQRKLVACTQPRRVAAMSVAQRVAAEMDVKLGEEVGYSIRFEDMTSSKTCLKYMTDGMLLREAMHDHDLTRYSTIILDEAHERTMATDVLMGLLKEVVQRRPDLKIVIMSATLDAQKFQRYFNDAPLLAVPGRTHPVEIFYTPEPEQDYVEAAIRTVLQIHATEPDGDILLFLTGEEEIEDAARKIALEADEMVRDADAGPLKVYPLYGSLPPHMQQRIFEPAPPPRRPGGRAGRKCIISTNIAETSLTIDGIVYVVDPGFSKQKIYNPRIRVESLLVSPISKASAQQRAGRAGRTRPGKCFRLYTEGAFKKELIDQTYPEILRSNLSSTVLELKKLGIDDLVHFDLMDPPAPETLMRALEELNYLACLDDDGNLTQLGRLASEFPLDPALAVMLISSPEFYCSNEILSITALLSVPQVFVRPASQRKRADEMKNLFAHPDGDHLTLLNVYHAFKSPEAQENLKQWCHDHFLSLRSLQSADNVRMQLLRIMEREELEMISTPFEDKKYYDNIRRALCAGFFMQVAKKEAQGKSVYTTIKDNQNVLLHPSTVLSYDAEWVLYNEFVLTTKNYIRTVTAVKPEWLIDIAPTYYDVSSFPKGEIRSGLLRAAERLSRKEKMRADSGKRR
>XP_001259532_Aspergillus_fischeri
MVDSRSDSEDRSRAKRQKMDKTETDPRNNPYLAHMYADASTNGNSSSSGTNPAFAKLKRHQTTAALAKEIEDGEINPFTGQPFSSKYFSILQTRRDLPVHQQRDEFLQLYQQSQILVFVGETGSGKTTQIPQFVLYDDLPQTQRKMVACTQPRRVAAMSVAQRVAAELDVKLGEEVGYSIRFEDMTSSKTCLKYMTDGMLLREAMHDHDLTRYSTIILDEAHERTMATDVLMGLLKEVVQRRPDLKIIIMSATLDAQKFQRYFNDAPLLAVPGRTHPVEIFYTPEPEQDYVEAAIRTVLQIHATEPDGDILLFLTGEEEIEDAARKISLEADEMVREADAGPLKVYPLYGSLPPHMQQRIFEPAPPPRRPGGRPGRKVIVSTNIAETSLTIDGIVYVVDPGFSKQKIYNPRIRVESLLVSPISKASAQQRAGRAGRTRPGKCFRLYTEGAFKKELIDQTYPEILRSNLSSTVLELKKLGIDDLVHFDLMDPPAPETLMRALEELNYLACLDDDGNLTPLGRLASEFPLDPALAVMLISSPEFYCSNEILSITALLSVPQIFVRPASQRKRADEMKNLFAHPDGDHLTLLNAYHAFKSPEAQENPKQWCHDHYLSLRSLQSADNVRMQLLRIMEREELEMISTPFEDKKYYENIRRALCAGFFMQVAKKEPQGKSVYTTVKDNQSVLLHPSTVLSYDAEWVLYNEFVLTTKNYIRTVTAVKPEWLLDIAPTYYDISTFPKGEIRSSLLRAAERLSRKEKMRGDSAKRR
>XP_041144910_Aspergillus_flavus
MVDRRSDAEDGSRAKRQKMDKTGTDPKDNPYLAHMYADASPNGNEWAADKDSPFAKVKRHQSTAAQAQKIEDGDINPFNGQPYSSKYFSILKTRRDLPVHAQRDEFLQLYQKSQILVFVGETGSGKTTQIPQFVLFDDQPQSQRKMVACTQPRRVAAMSVAQRVAAELDVKLGEEVGYSIRFEDMTSPKTCLKYMTDGMLLREAMNDHNLNRYSTIILDEAHERTMATDVLMGLLKEVVQRRPDLKIIIMSATLDAQKFQRYFNDAPLLAVPGRTHPVEIFYTPEPEQDYVEAAIRTVLQIHATEADGDILLFLTGEEEIEDAARKISLEADEMVREVDAGPLKVYTLYGSLPPHMQQRIFDPAPPPRRPGGRPGRKVIVSTNIAETSLTIDGIVYVVDPGFSKQKIYNPRIRVESLLVSPISKASAQQRAGRAGRTRPGKCFRLYTEGAFKKELIDQTYPEILRSNLSSTVLELKKLGIDDLVHFDLMDPPAPETLMRALEELNYLACLDDDGNLTQLGRLASEFPLDPAVAVMLISSPEFYCSNEILSITALLSVPQVFVRPASQRKRADEMKNLFAHPDGDHLTLLNVYHAFKGQDAQENPKQWCHDHFLSLRSLQSADNVRMQLLRIMEREELEMVSTPFEDKKYYENIRRALCAGFFMQVAKKEAQGKSKYTTIKDNQNVLLHPSTVLSYDADWVVYNEFVLTTKNYIRTVTAVKPEWLIDIAPTYYDITSFPKGEIRSALLRAAERLSRKEKMRSDSSRKR
>XP_753488_Aspergillus_fumigatus
MVDSRSDSEDRSRAKRQKMDKSETDPRNNPYLAHMYADASTNGNSSSSGTNPAFAKLKRHQTTAALAKEVEDGEINPLTGRPFSSKYFSILQTRRDLPVHQQRDEFLQLYQQSQILVFVGETGSGKTTQIPQFVLYDDLPQTQRKMVACTQPRRVAAMSVAQRVAAELDVKLGEEVGYSIRFEDMTSSKTCLKYMTDGMLLREAMHDHDLTRYSTIILDEAHERTMATDVLMGLLKEVVQRRPDLKIIIMSATLDAQKFQRYFNDAPLLAVPGRTHPVEIFYTPEPEQDYVEAAIRTVLQIHATEPEGDILLFLTGEEEIEDAARKISLEADEMVREADAGPLKVYPLYGSLPPHMQQRIFEPAPPPRRPGGRPGRKVIVSTNIAETSLTIDGIVYVVDPGFSKQKIYNPRIRVESLLVSPISKASAQQRAGRAGRTRPGKCFRLYTEGAFKTELIDQTYPEILRSNLSSTVLELKKLGIDDLVHFDLMDPPAPETLMRALEELNYLACLDDDGNLTPLGRLASEFPLDPALAVMLISSPEFYCSNEILSITALLSVPQIFVRPASQRKRADEMKNLFAHPDGDHLTLLNAYHAFKSPEAQENPKQWCHDHFLSLRSLQSADNVRMQLLRIMEREELEMISTPFEDKKYYENIRRALCAGFFMQVAKKEPQGKSVYTTVKDNQNVLLHPSTVLGYDAEWVLYNEFVLTTKNYIRTVTAVKPEWLLDIAPTYYDISTFPKGEIRSSLLRAAERLSRKEKMRADSAKRR
>XP_657737_Aspergillus_nidulans
MVDRRSDSEDGSRAKRQKMDKSGTDPRDNPYLAHMYADTSSNGNSSSQADNKNSAFAKLQRHKTTAAQAQKVEDNEFNPFTNRPYSSKYFSILKTRRDLPVHAQRDEFLQLYQQSQILVFVGETGSGKTTQIPQFVLLDDLPQTQRKMIACTQPRRVAAMSVAQRVAAELDVTLGEEVGYSIRFEDMTSPKTLLKYMTDGMLLREAMNDHELSRYSTIILDEAHERTMSTDVLMGLLKEVVQRRPDLKIIIMSATLDAQKFQRYFNDAPLLAVPGRTHPVEIFYTPEPEQDYVEAAIRTVLQIHATEDEGDILLFLTGEEEIEDAARKISLEGDEMIREADAGPLKVYTLYGSLPPHMQQRIFEPAPPPRRPGGRPGRKVIVSTNIAETSLTIDGIVYVVDPGFSKQKIYNPRIRVESLLVSPISKASAQQRAGRAGRTRPGKCFRLYTESAFKKELIDQTYPEILRSNLSSTVLELKKLGIDDLVHFDLMDPPAPETLMRALEELNYLACLDDDGNLTPLGRLASEFPLDPALAVMLISSPEFYCSNEILSITALLSVPQIFVRPASQRKRADEMKNLFAHPDGDHLTLLNAYHAFKSPEAQENPKQWCHDHFLSLRSLQSADNVRMQLLRIMEREELEMISTSFEDKKYYENIRRALCAGFFMQVAKKENQGKSMYMTIKDHQNVLLHPSTVLAHDAEWVLYNEFVLTTKNYIRTVTAVKPEWLIDIAPTYYDISTFPKGDIRSSLLRAAERLSRKEKMRADSGKRR
>XP_001398772_Aspergillus_niger
MVDRRSDSENGSRAKRQKMDKSETDPKDNPYLAHMYADGNSNTGTDGTTDLHPAFGKMKRHQTTAALAKKVEDGDINPFNGQPFSSKYVSILQTRRDLPVHAQRDEFLELYQKSQILVFVGETGSGKTTQIPQFVLFDDMPQTQRKMVACTQPRRVAAMSVAQRVAAELDVKLGEEVGYSIRFEDMTSSKTVLKYMTDGMLLREAMNDHNLNRYSTIILDEAHERTMATDVLMGLLKEVVVRRPDLKIIIMSATLDAQKFQRYFNDAPLLAVPGRTHPVEIFYTPEPEQDYVEAAIRTVLQIHATEDEGDILLFLTGEEEIEDASRKISLEADEMVREADAGPIKVYPLYGSLPPHMQQRIFEPAPPPRRPGGRPGRKVIVSTNIAETSLTIDGIVYVVDPGFSKQKIYNPRIRVESLLVSPISKASAQQRAGRAGRTRPGKCFRLYTEGAFKKELIDQTYPEILRSNLSSTVLELKKLGIDDLVHFDLMDPPAPETLMRALEELNYLACLDDDGNLTQLGRLASEFPLDPALAVMLISSPEFYCSNEILSITALLSVPQVFVRPASQRKRADEMKDLFAHPDGDHLTLLNVYHAFKSPEAQENLKQWCHDHFLSLRSLQSADNVRMQLLRIMEREELEMVSTPFEDKKYYENIRRALCAGFFMQVAKKETQGKNMYVTIKDNQNVLLHPSTVLGHEAEWVLYNEFVLTTKNYIRTVTAVKPEWLIDIAPTYYDISGFPKGEIRSSLLRAAERLSRKEKMRSDSSRRR
>XP_015410711_Aspergillus_nomiae
MVDRRSDSEDGSRAKRQKMDKTGTDPKDNPYLAHMYADASSNGNEWVEDKDSPFAKVKRHQSTAAQAQKIEDGDINPFSGQPYSSKYFSILKTRRDLPVHAQRDEFLQLYQKSQILVFVGETGSGKTTQIPQFVLFDDQPQSQRKMVACTQPRRVAAMSVAQRVAAELDVKLGEEVGYSIRFEDMTSPKTCLKYMTDGMLLREAMHDHNLNRYSTIILDEAHERTMATDVLMGLLKEVVERRPDLKIIIMSATLDAQKFQRYFNDAPLLAVPGRTHPVEIFYTPEPEQDYVEAAIRTVLQIHATEDDGDILLFLTGEEEIEDAARKISLEADEMVREVDAGPLKVYTLYGSLPPHMQQRIFDPAPPPRRPGGRPGRKVIVSTNIAETSLTIDGIVYVVDPGFSKQKIYNPRIRVESLLVSPISKASAQQRAGRAGRTRPGKCFRLYTEGAFKKELIDQTYPEILRSNLSSTVLELKKLGIDDLVHFDLMDPPAPETLMRALEELNYLACLDDDGNLTQLGRLASEFPLDPAVAVMLISSPEFYCSNEILSITALLSVPQVFVRPASQRKRADEMKNLFSHPDGDHLTLLNVYHAFKGQDAQENPKQWCHDHFLSLRSLQSADNVRMQLLRIMEREELEMVSTPFEDKKYYENIRRALCAGFFMQVAKKESQGKSKYTTIKDNQNVLLHPSTVLSYDADWVVYNEFVLTTKNYIRTVTAVKPEWLIDIAPTYYDITTFPKGEIRSALLRAAERLSRKEKMRGDSSRKR
>XP_001822083_Aspergillus_oryzae 
MVDRRSDAEDGSRAKRQKMDKTGTDPKDNPYLAHMYADASPNGNEWAADKDSPFAKVKRHQSTAAQAQKIEDGDINPFNGQPYSSKYFSILKTRRDLPVHAQRDEFLQLYQKSQILVFVGETGSGKTTQIPQFVLFDDQPQSQRKMVACTQPRRVAAMSVAQRVAAELDVKLGEEVGYSIRFEDMTSPKTCLKYMTDGMLLREAMNDHNLNRYSTIILDEAHERTMATDVLMGLLKEVVQRRPDLKIIIMSATLDAQKFQRYFNDAPLLAVPGRTHPVEIFYTPEPEQDYVEAAIRTVLQIHATEADGDILLFLTGEEEIEDAARKISLEADEMVREVDAGPLKVYTLYGSLPPHMQQRIFDPAPPPRRPGGRPGRKVIVSTNIAETSLTIDGIVYVVDPGFSKQKIYNPRIRVESLLVSPISKASAQQRAGRAGRTRPGKCFRLYTEGAFKKELIDQTYPEILRSNLSSTVLELKKLGIDDLVHFDLMDPPAPETLMRALEELNYLACLDDDGNLTQLGRLASEFPLDPAVAVMLISSPEFYCSNEILSITALLSVPQVFVRPASQRKRADEMKNLFAHPDGDHLTLLNVYHAFKGQDAQENPKQWCHDHFLSLRSLQSADNVRMQLLRIMEREELEMVSTPFEDKKYYENIRRALCAGFFMQVAKKEAQGKSKYTTIKDNQNVLLHPSTVLSYDADWVVYNEFVLTTKNYIRTVTAVKPEWLIDIAPTYYDITSFPKGEIRSALLRAAERLSRKEKMRSDSSRKR
>XP_040637692_Aspergillus_ruber
MVDRRPKTEDGSRSKRQKMDKTETDPKDNPYLAHMYADEDSNGNGWDDGMAEKNPAYGKLKRHQTTAKLAKDVEDSEVNPFNGQPFSNKYVSILQTRRDLPVHAQRDEFLQLYQQSQILVFVGETGSGKTTQIPQFVLFDDLPQTQGKQVACTQPRRVAAMSVAQRVAAEMDCKLGEEVGYSIRFEDMTSPRTILKYMTDGMLLREAMNDNTLSRYSTIILDEAHERTMATDVLMGLLKEVVVRRPDLKIIIMSATLDAQKFQRYFMDAPLLAVPGRTHPVEIFYTPEPEQDYVEAAIRTVLQIHASEDEGDILLFLTGEEEIEDSVRKISLEADEMMREADAAPLKCYPLYGSLPPHMQQRIFEPAPAARGPGGRPGRKCIISTNIAETSLTIDGIVYVVDPGFSKQKIYNPRIRVESLLVSPISKASAQQRAGRAGRTRPGKCFRLYTEAAFKKELIDQTYPELLRSNLSSTVLELKKLGIDDLVHFDLMDPPAPETLMRALEELNYLACLDDEGNLTQLGRLASEFPLDPALAVMLISSPEFYCSNEILSITALLSVPQVFVRPASQRKRADEMKNLFAHPDGDHLTLLNVYHAFKSPEAQENPKQWCHDHFLSLRSLQSADNVRMQLLRIMERSELDMVSTPFEDKRYYENIRRALCAGFFMQVAKKETQGKNQYITIKDNQNVLLHPSTVLAIEAEWVLYNEFVLTTKNYIRTVTAVKPEWLLDIAPTYYDISGFAKGDVRSSLLRAAERLARKEKMRADPGKRR
>XP_040705820_Aspergillus_sydowii
MSTDVLMGLLKEVVLRRPDLKIIIMSATLDAQKFQRYFNDAPLLAVPGRTHPVEIFYTPEPEQDYVEAAIRTVLQIHATEDDGDILLFLTGEEEIEDAARKISLEGDEMVREADAGPLKVYTLYGSLPPHMQQKIFDPAPGPRRPGGRPGRKVIVSTNIAETSLTIDGIVYVVDPGFSKQKIYNPRIRVESLLVSPISKASAQQRAGRAGRTRPGKCFRLYTEGAFKKELIDQTYPEILRSNLSSTVLELKKLGIDDLVHFDLMDPPAPETLMRALEELNYLACLDDEGNLTQLGRLASEFPLDPALAVMLISSPEFYCSNEVLSITALLSVPQIFVRPASQRKRADEMKNLFAHPDGDHLTLLNAYHAFKSPEAQENTKQWCHDHFLSLRALQSADNVRMQLLRIMEREELEMISTPFEDKKYYENIRRALCAGYFMQVAKKETQGKSMYMTIKDHQNVLLHPSTVLAHDAEWVLYNEFVLTTKNYIRTVTAVKPEWLIDIAPTYYDISSFPKGDIRSSLLRAAERLSRKEKMRADGKRR
>XP_001211287_Aspergillus_terreus
MVDRRSDSEDGSRAKRQKMDKTETDPRDNPYLAHMYADESRSDGTLDKDSPFAKVKRHQTTAAQAKKIEDGDLNPFNNQPFSSKYFSILQTRRDLPVHAQRDEFLELYQKSQILVFVGETGSGKTTQIPQFVLFDDLPQTQRKMVACTQPRRVAAMSVAQRVAAEMDVKLGEEVGYSIRFEDMTSPKTVLKYMTDGMLLREAMNDHNLNRYSTIILDEAHERTMATDVLMGLLKEVVLRRPDLKIIIMSATLDAQKFQRYFNDAPLLAVPGRTHPVEIFYTPEPEQDYVEAAIRTVLQIHATEADGDILLFLTGEEEIEDASRKISLEADEMVREVDAGPLKVYPLYGSLPPHMQQRIFEPAPGPRRPGGRPGRKVIVSTNIAETSLTIDGIVYVVDPGFSKQKIYNPRIRVESLLVSPISKASAQQRAGRAGRTRPGKCFRLYTEGAFKKELIDQTYPEILRSNLSSTVLELKKLGIDDLVHFDLMDPPAPETLMRALEELNYLACLDDEGNLTQLGRLASEFPLDPALAVMLISSPEFYCSNEILSITALLSVPNVFVRPASQRKRADEMKNLFAHPDGDHLSLLNVYHAFKSPEAQENPKQWCHDHFLSLRSLQSADNVRMQLLRIMEREELEMVSTPFEDKKYYENIRRALCAGFFMQVAKKESQGKSMYTTIKDNQNVLLHPSTVLGWDAEWVLYNEFVLTTKNYIRTVTAVKPEWLIDIAPTYYDISTFPKGEIRSALLRAAERLSRKEKMRADSGKRR
>XP_022493243_Penicillium_arizonense
MTMTDNRSDSEGGSRAKRQKMDGGDPKNNPYLAHMYENDDSSKNSSLAKFKRHQTTAAMAKKAEDGEINPFSGRPYSAKYFSILKTRRDLPVHAQRDEFLQMYQQSQILVFVGETGSGKTTQIPQFVLFDDLPQTQGKMVACTQPRRVAAMSVAQRVAAEMDVKLGEEVGYSIRFEDMTGPKTIMKYMTDGMLLREAMNDHNLSRYSTIMLDEAHERTMATDILMGLLKEVVGRRPDLKIIIMSATLDAQKFQRYFMDAPLLAVPGRTHPVEIFYTPEPEQDYVEAAVRTVLQIHATEGEGDILLFLTGEEEIEDASRKIAMEGDEMVREADAGPIKVYPLYGSLPPHMQQRIFDPAPPPRRPGGRPGRKVIVSTNIAETSLTIDGIVYVVDPGFSKQKIYNPRIRVESLLVSPISKASAQQRAGRAGRTRPGKCFRLYTEGAFKKELIESTYPEILRSNLSSTVLELKKLGIDDLVHFDLMDPPAPETLMRALEELNYLACLDDDGNLTQLGRLASEFPLDPALAVMLISSPEFYCSNEILSITALLSVPQVFVRPAAQRKRADEMKNLFAHPDGDHLTMLNVYHAYRGDEAQSNPKQWCHDHFLSLRSLQSADNVRSQLLRIMEREDLEMISTPFEDKKYYENIRRALCAGFFMQVAKKDTGGKSQYLTIKDNQNVLLHPSTVLAHEAEWVLYNEFVLTTKNYIRTVTAVKPEWLLDIAPTYYDINSFPKGDIRSALTRASERLIRKEKMRAEKRR
>XP_014533243_Penicillium_digitatum
MADNRSDSEGGARAKRQKMDAGDPKNNPYLAHMYENSNGSSDNAALAKFKRHQTTAAMAKKVEDGDINPFSGRPFSSKYFSILKTRRDLPVHTQRDEFLQLYQQSQILVFVGETGSGKTTQIPQFVLYDDLPQTQGKMVACTQPRRVAAMSVAQRVAAEMDVKLGEEVGYSIRFEDMTGPKTIMKYMTDGMLLREAMNDPNMSRYSTIILDEAHERTMATDILMGLLKEVVGRRPDLKIIIMSATLDAQKFQRYFMDAPLLAVPGRTHPVEIFYTPEPEQDYVEAAVRTVLQIHATEAEGDILLFLTGEEEIEDASRKIALEGDEMVREADAGPLKVYPLYGSLPPHMQQRIFDPAPPPRRPGGRPGRKVIVSTNIAETSLTIDGIVYVVDPGFSKQKIYNPRIRVESLLVSPISKASAQQRAGRAGRTRPGKCFRLYTEGAFKKELIESTYPEILRSNLSSTVLELKKLGVDDLVHFDLMDPPAPETLMRALEELNYLACLDDDGNLTQLGRLASDFPLDPALAVMLISSPEFYCSNEILSITALLSVPQVFVRPAAQRKRADEMKNLFAHPDGDHLTMLNVYHAYRSDEAQENPKQWCHDHFLSQRALQSADNVRSQLLRIMERQDLEMISTSFEDKKYYENIRRALCAGFFMQVAKKDTGGKSQYLTIKDNQNVLLHPSTVLAHEAEWVLYNEFVLTTKNYIRTVTAVKPEWLLDIAPTYYDINSFPKGDIRSALIRAADRLARKEKMRAEKRR
>XP_016601620_Penicillium_expansum
MSDSRSDSEGGARAKRQKMDAGDPKNNPYLAHMYENNNGSSDNGALAKFKRHQTTAAMAKKAEDGDINPFSGRPFSSKYFSILKTRRDLPVHTQRDEFLQLYQQSQILVFVGETGSGKTTQIPQFVLYDDLPQTQGKMVACTQPRRVAAMSVAQRVAAEMDVKLGEEVGYSIRFEDMTGPKTIMKYMTDGMLLREAMNDPNLSRYSTIMLDEAHERTMATDILMGLLKEVVVRRPDLKIIIMSATLDAQKFQRYFMDAPLLAVPGRTHPVEIFYTPEPEQDYVEAAVRTVLQIHATEAEGDILLFLTGEEEIEDASRKIALEGDEMVREADAGPIKVYPLYGSLPPHMQQRIFDPAPPPRRPGGRPGRKVIVSTNIAETSLTIDGIVYVVDPGFSKQKIYNPRIRVESLLVSPISKASAQQRAGRAGRTRPGKCFRLYTEGAFKKELIESTYPEILRSNLSSTVLELKKLGVDDLVHFDLMDPPAPETLMRALEELNYLACLDDDGNLTQLGRLASDFPLDPALAVMLISSPEFYCSNEILSITALLSVPQVFVRPAAQRKRADEMKNLFAHPDGDHLTMLNVYHAYRSNEAQENPKQWCHDHFLSQRALQSADNVRSQLLRIMERQDLEMISTSFEDKKYYENIRRALCAGFFMQVAKKDTGGKSQYLTIKDNQNVLLHPSTVLAHEAEWVLYNEFVLTTKNYIRTVTAVKPEWLLDIAPTYYDINSFPKGDIRSALTRAADRLARKEKMRAEKHR
>XP_040645995_Penicillium_griseofulvum
MSDNRSDSEGGSRAKRQKMDGGDPKNNPYLAHMYENENGSDNGALAKFKRHQTTSAMAKKAEDGDINPFNGRPFSSKYFSILKTRRDLPVHQQRDEFLQLYQQSQILVFVGETGSGKTTQIPQFVLYDDLPQTQGKMVACTQPRRVAAMSVAQRVAAEMDVKLGEEVGYSIRFEDMTGPKTIMKYMTDGMLLREAMNDPNLSRYSTIMLDEAHERTMATDILMGLLKEVVVRRPDLKIIIMSATLDAQKFQRYFMDAPLLAVPGRTHPVEIFYTPEPEQDYVEAAVRTVLQIHATEAEGDILLFLTGEEEIEDAARKIALEGDEMIREADAGPIKVYPLYGSLPPHMQQRIFDPAPPPRRPGGRPGRKVIVSTNIAETSLTIDGIVYVVDPGFSKQKIYNPRIRVESLLVSPISKASAQQRAGRAGRTRPGKCFRLYTEGAFKKELIESTYPEILRSNLSSTVLELKKLGVDDLVHFDLMDPPAPETLMRALEELNYLACLDDDGNLTQLGRLASDFPLDPALAVMLISSPEFYCSNEILSITALLSVPQVFVRPAAQRKRADEMKNLFAHPDGDHLTMLNVYHAYRSSAAQANPKQWCHDHFLSHRALQSADNVRSQLLRIMERQDLDMVSTPFEDKKYYENIRRALCAGFFMQVAKKDTGGKSQYLTIKDNQNVLLHPSTVLAHEAEWVLYNEFVLTTKNYIRTVTAVKPEWLLDIAPTYYDISSFPKGDIRSALTRAADRLAHKEKIRAAKRR
>XP_038933089_Penicillium_roqueforti
MADNRSDSEGGARAKRQKMDAGDPKNNPYLAHMYENNNGSDNTALAKFKRHQTTAAMAKKAEDGDINPFSGRPFSSKYFSILKTRRDLPVHTQRDEFLQLYQQSQILVFVGETGSGKTTQIPQFVLYDDLPQTQGKMIACTQPRRVAAMSVAQRVAAEMDVKLGEEVGYSIRFEDMTGPKTIMKYMTDGMLLREAMNDPNMSRYSTIILDEAHERTMATDILMGLLKEVVVRRPDLKIIIMSATLDAQKFQRYFMDAPLLAVPGRTHPVEIFYTPEPEQDYVEAAVRTVLQIHATEGEGDILLFLTGEEEIEDASRKIALEGDEMVREADAGPIKVYPLYGSLPPHMQQRIFDPAPPPRRPGGRPGRKVIVSTNIAETSLTIDGIVYVVDPGFSKQKIYNPRIRVESLLVSPISKASAQQRAGRAGRTRPGKCFRLYTEGAFKKELIESTYPEILRSNLSSTVLELKKLGVDDLVHFDLMDPPAPETLMRALEELNYLACLDDDGNLTQLGRLASDFPLDPALAVMLISSPEFYCSNEILSITALLSVPQVFVRPPAQRKRADEMKNLFAHPDGDHLTMLNVYHAYRSSDAQANPKQWCHDHFLSQRALQSADNVRSQLLRIMERQDLEMISTAFDDKKYYENIRRALCAGFFMQVAKKDTGGKSQYLTIKDNQNVLLHPSTVLAHEAEWVLYNEFVLTTKNYIRTVTAVKPEWLLDIAPTYYDINSFPKGDIRSALTRAADRLARKEKMRAEKRR
>XP_002567714_Penicillium_rubens
MSDNRSDSEGGARAKRQKMDAGDPKNNPYLAHMYENNNGSDNTALAKFKRHQTTAALAKKAEDGDINPFSGRPFSSKYFSILKTRRDLPVHTQRDEFLQLYQQSQILVFVGETGSGKTTQIPQFVLYDDLPQTQGKMVACTQPRRVAAMSVAQRVAAEMDVKLGEEVGYSIRFEDMTGPKTIMKYMTDGMLLREAMNDPNLSRYSTIMLDEAHERTMATDILMGLLKEVVVRRPDLKIIIMSATLDAQKFQRYFMDAPLLAVPGRTHPVEIFYTPEPEQDYVEAAVRTVLQIHATEGEGDILLFLTGEEEIEDAARKIALEGDEMVREADAGPLKVYPLYGSLPPHMQQRIFDPAPPPRRPGGRPGRKVIVSTNIAETSLTIDGIVYVVDPGFSKQKIYNPRIRVESLLVSPISKASAQQRAGRAGRTRPGKCFRLYTEGAFKKELIESTYPEILRSNLSSTVLELKKLGIDDLVHFDLMDPPAPETLMRALEELNYLACLDDDGNLTQLGRLASEFPLDPALAVMLISSPEFYCSNEILSITALLSVPQVFVRPAAQRKRADEMKNLFAHPDGDHLTMLNVYHAYRSSDAQANPKQWCHDHFLSQRALQSADNVRSQLLRIMERQDLEMMSTDFEDKKYYENIRRALCAGFFMQVAKKDTGGKSQYLTIKDNQNVLLHPSTVLAHEAEWVLYNEFVLTTKNYIRTVTAVKPEWLLDIAPTYYDISSFPKGDIRSALTRAADRLARKEKMRAEKHR
>XP_040813295_Penicillium_solitum
MADNRSDSEGGARAKRQKMDAGDPKNNPYLAHMYENNNVSDNSALAKFKRHQTTAALAKKAEDGDINPFTGRPFSSKYFSILKTRRDLPVHTQRDEFLQLYQQSQILVFVGETGSGKTTQIPQFVLYDDLPQTQGKMVACTQPRRVAAMSVAQRVAAEMDVKLGEEVGYSIRFEDMTGPKTIMKYMTDGMLLREAMNDPNLSRYSTIMLDEAHERTMATDILMGLLKEVVVRRPDLKIIIMSATLDAQKFQRYFMDAPLLAVPGRTHPVEIFYTPEPEQDYVEAAVRTVLQIHATEGEGDILLFLTGEEEIEDASRKIALEGDEMVREADAGPIKVYPLYGSLPPHMQQRIFDPAPPPRRPGGRPGRKVIVSTNIAETSLTIDGIVYVVDPGFSKQKIYNPRIRVESLLVSPISKASAQQRAGRAGRTRPGKCFRLYTEGAFKKELIESTYPEILRSNLSSTVLELKKLGVDDLVHFDLMDPPAPETLMRALEELNYLACLDDDGNLTQLGRLASDFPLDPALAVMLISSPEFYCSNEILSITALLSVPQVFVRPPAQRKRADEMKNLFAHPDGDHLTMLNVYHAYRSNEAQENPKQWCHDHFLSQRALQSADNVRSQLLRIMERQDLEMMSTSFEDKKYYENIRRALCAGFFMQVAKKDTGGKSQYLTIKDNQNVLLHPSTVLAHEAEWVLYNEFVLTTKNYIRTVTAVKPEWLLDIAPTYYDINSFPKGDIRSALTRAADRLARKEKMRAEKR
>XP_022585419_Penicilliopsis_zonata
MAHSDSDEGGVRIKRQKVKKTESDPRQNPYLAHMYADETPSGVADGRSAFAGFERHNTTAAQAEKVEDGETNPFTNEPFSSKYFSILKTRRDLPVHAQRDEFLRLYQQSQILVFVGETGSGKTTQIPQFVIWDDLPHTQRKLVACTQPRRVAAMSVAQRVAAEMDVKLGEEVGYSIRFEDMTGPKTFLKYMTDGMLLREAMHDHDLTRYSTIILDEAHERTMATDVLMGLLKEVVQRRPDLKIIIMSATLDAQKFQRYFNDAPLLAVPGRTHPVEIFYTPEPERDYVEAAVRTVLQIHATEPEGDILLFLTGEEEIEDTARKISLEADEMMREADAGPMKVYTLYGSLPPHMQQRIFEPAPAPRRPGGRPGRKCIISTNIAETSLTIDGIVYVVDPGFSKQNIYNPRIRVQSLLVSPISKASAQQRAGRAGRTRPGKCFRLYPESAFKKELIDQTYPEILRSNLSSTVLELKKLGIDDLVHFDLMDPPAPETLMRALEELNYLACLDDEGNLTPLGRLASEFPLDPALAVMLISSPEFYCSNEILSITALLSVPQVFVRPARERKRADEMKNLFAHPDGDHLTMLNVYHAFKSADAQADLRQWCHDHFLSLRSLQSADNVRSQLLRIMEREELEMISTPFEDKKYYENIRRALCAGFFMQVAKKESQGKSQYMTVKDNQNVLLHPSTVLAHDAEWVLYNEFVLTTKNYIRTVTAVKPEWLLDIAPAYYHIPSFENREIKSALLRAAERLSRKEKMRSDSGRRR
>XP_016614613_Cladophialophora_bantiana
MAGKRTENPDGMPAKRQKTAGEMNPKDNPYLAHWYDNDANGHANGSSTPPIRSDGPLVDFQRHKTTAALAQKAEDAKVNPFTGRPHSDRYFSILRTRRDLPVHAQRDEFLELYQKSQILVFVGETGSGKTTQIPQFVLYDDLPQQERKLVACTQPRRVAAMSVAERVANELDVKLGEEVGYSIRFEDMTSQKTILKYMTDGMLLREAMNDHELTRYSTIILDEAHERTLATDVLMGLLKEVVLRRPDLKLIIMSATLDAQKFQRYFNDAPLLAVPGRTHPVEIFYTQEPEPDYVEAAIRTVLQIHATEPEGDILLFLTGEEEIEDACRKISLEADEMIREADAGPMKVYPLYGTLPPAQQQKIFEPAPPPRRPGGRAGRKCIVATNIAETSLTIDGIVYVVDPGFSKQKVYNPRIRVESLLVSPISKASAQQRAGRAGRTRPGKCFRLYTEGAFKKELIEQTYPEILRSNLSSTVLELKKLGIDDLVHFDLMDPPAPETLMRALEELNYLACLDDDGNLTTMGRLASEFPLDPALAVMLISSPEFYCSNEILSLTALLSVPQIFVRPASARKRADEMKNLFAHPDGDHLTMLNVYHAFKGPEAQANPRQWCHDHFLSLRALQSADNVRLQLKRIMEREELELMSTPFEDKKYYENIRRALVSGFFMQVAKKEANGKTYTTVKDNQTVLLHPSTVLGQESEWVVYNEFVLTSKNYIRTVTSVRGEWLLDIAPGYYDIDSFPKGEVKTALQRIAERVARRQKMKGGR
>XP_008730462_Cladophialophora_carrionii
MAAKRSDNIDGAPAKRQKTSGEMDPRNNPYLAHHYENDTNGYSNGTSTPPIVKDGPLSKLQRHKTTAAQAREAEDGKISPFTGRPHSERYFSILRTRRDLPVHAQRDEFLQLYQKSQILVFVGETGSGKTTQIPQFVIYDDLPQREKKLVACTQPRRVAAMSVAERVANEMDVKLGEEVGYSIRFEDMTSQKTILKYMTDGMLLREAMNDHDLKRYSTIILDEAHERTLATDVLMGLLKEVVQRRPDLKLIIMSATLDAQKFQRYFNDAPLLAVPGRTFPVEIFYTPEPERDYVEAAIRTVLQIHATEPEGDILLFLTGEEEIEDACRKISLEADEMIREADAGPMKVYPLYGTLPPAQQQKIFEPAPPPRKPGGRAGRKCIVATNIAETSLTIDGIVYVVDPGFSKQKVYNPRIRVESLLVSPISKASAQQRAGRAGRTRPGKCFRLYTEGAFKKELIEQTYPEVLRSNLSSTVLELKKLGIDDLVHFDLMDPPAPETLMRALEELNYLACLDDDGNLTTMGRLASEFPLDPALAVMLISSPEFYCSNEILSLTALLSVPQIFVRPASARKRADEMKALFAHPDGDHLTMLNVYHAFKGPEAQANPRQWCHDHFLSLRALQSADNVRMQLKRIMEREELELMSTPFEDKKYYENIRRALVSGFFMQVAKKEANGKTYTTVKDNQTVLLHPSTVLGQESEWVVYNEFVLTSKNYVRTVTSVRGEWLLDIAPGYYDIDSFPKGEVKTALQRLQERVARRQKMKGGR
>XP_016253508_Cladophialophora_immunda
MAAKRPDNPDGMPAKRQKTTGGMDPQDNPYLAHWYDNEANGYTNGSSTPPNRSDGPLVDFQRHKTTAALAQKAEDSKVNPFTGRPHSDRYFSILRTRRDLPVHAQRDEFLQLYQKSQILVFVGETGSGKTTQIPQFVLYDDLPQQEKKLVACTQPRRVAAMSVAERVANELDVKLGEEVGYSIRFEDMTSQKTILKYMTDGMLLREAMNDHELTRYSTIILDEAHERTLATDVLMGLLKEVVLRRPDLKLIIMSATLDAQKFQRYFNDAPLLAVPGRTHPVEIFYTQEPEPDYVEAAIRTVLQIHATEPEGDILLFLTGEEEIEDACRKISLEADEMIREADAGPMKVYPLYGTLPPAQQQKIFEPAPPPQRPGGRAGRKCIVATNIAETSLTIDGIVYVVDPGFSKQKVYNPRIRVESLLVSPISKASAQQRAGRAGRTRPGKCFRLYTEGAFKKELIEQTYPEILRSNLSSTVLELKKLGIDDLVHFDLMDPPAPETLMRALEELNYLACLDDDGNLTTMGRLASEFPLDPALAVMLISSPEFYCSNEILSLTALLSVPQIFVRPASARKRADEMKNLFAHPDGDHLTMLNVYHAFKGPEAQGNPRQWCHDHFLSLRALQSADNVRLQLKRIMEREELELMSTPFEDKKYYENIRRALVSGFFMQVAKKEANGKTYTTVKDNQTVLLHPSTVLGQESEWVVYNEFVLTSKNYIRTVTSVRGEWLLDIAPGYYDIDSFPKGEVKTALQRIAERVARRQKMSRGR
>XP_007750329_Cladophialophora_psammophila
MAGKRAENPDGMPAKRQKTAGEMNPKDNPYLAHWYDNGTNGHANGSSTPPIRSDGPLVDFQRHKTTAALAQKAEDAKVNPFTGRPHSDRYFSILRTRRDLPVHAQRDEFLELYQKSQILVFVGETGSGKTTQIPQFVLYDDLPQQERKLVACTQPRRVAAMSVAERVANELDVKLGEEVGYSIRFEDMTSQKTILKYMTDGMLLREAMNDHELTRYSTIILDEAHERTLATDVLMGLLKEVVLRRPDLKLIIMSATLDAQKFQRYFNDAPLLAVPGRTHPVEIFYTQEPEPDYVEAAIRTVLQIHATEPEGDILLFLTGEEEIEDACRKISLEADEMIREADAGPMKVYPLYGTLPPAQQQKIFEPAPPPRRPGGRAGRKCIVATNIAETSLTIDGIVYVVDPGFSKQKVYNPRIRVESLLVSPISKASAQQRAGRAGRTRPGKCFRLYTEGAFKKELIEQTYPEILRSNLSSTVLELKKLGIDDLVHFDLMDPPAPETLMRALEELNYLACLDDDGNLTTMGRLASEYPLDPALAVMLISSPEFYCSNEILSLTALLSVPQIFVRPASARKRADEMKNLFAHPDGDHLTMLNVYHAFKGPEAQANPRQWCHDHFLSLRALQSADNVRLQLKRIMEREELELMSTPFEDKKYYENIRRALVSGFFMQVAKKEANGKTYTTVKDNQTVLLHPSTVLGQESEWVVYNEFVLTSKNYIRTVTSVRGEWLLDIAPGYYHIDSFPKGEVKTALQRIAERVARRQKMKGGR
>XP_018696035_Fonsecaea_erecta
MAAKRPDNPDGMPAKRQKTAGGMDPKDNPYLAHWYDNEANGHTNGSSTPPMAGDGPLADFQRHKTTAAMARKAEDSKVNPFTGRPHSDRYFSILRTRRDLPVHAQRDEFLQLYQKSQILVFVGETGSGKTTQIPQFVLYDDLPQQERKLVACTQPRRVAAMSVAERVANELDVKLGDEVGYSIRFEDMTSQKTILKYMTDGMLLREAMNDHELTRYSTIILDEAHERTLATDVLMGLLKEVVLRRPDLKLIIMSATLDAQKFQRYFNDAPLLAVPGRTHPVEIFYTQEPEPDYVEAAIRTVLQIHATEPEGDILLFLTGEEEIEDACRKISLEADEMIREADAGPMKVYPLYGTLPPAQQQKIFEPAPPPRRPGGRAGRKCIVATNIAETSLTIDGIVYVVDPGFSKQKVYNPRIRVESLLVSPISKASAQQRAGRAGRTRPGKCFRLYTEGAFKKELIEQTYPEILRSNLSSTVLELKKLGIDDLVHFDLMDPPAPETLMRALEELNYLACLDDDGNLTTMGRLASEFPLDPALAVMLISSPEFYCSNEILSLTALLSVPQIFVRPASARKRADEMKNLFAHPDGDHLTMLNVYHAFKGPEAQANPRQWCHDHFLSLRALQSADNVRLQLKRIMEREELELMSTPFEDKKYYENIRRALVSGFFMQVAKKEANGKTYTTVKDNQTVLLHPSTVLGQESEWVVYNEFVLTSKNYIRTVTSVRGEWLLDIAPGYYDIDSFPKGEVKTALQRIAERVARRQKVKSGR
>XP_022514913_Fonsecaea_monophora
MAAKRPENPDGLPAKRQKTAGGLDPKNNPYLAHWHDNDVNGYTNGSSTPPIPSGSPLADFQRHKTTAALAHKAEDSKTNPFTGRPHSDRYFSILRTRRDLPVHAQRDEFLQLYQKSQILVFVGETGSGKTTQIPQFVLYDDLPQQERKLVACTQPRRVAAMSVAERVANELDVKLGEEVGYSIRFEDMTSQKTILKYMTDGMLLREAMNDHELTRYSTIILDEAHERTLATDVLMGLLKEVVLRRPDLKLIIMSATLDAQKFQRYFNDAPLLAVPGRTHPVEIFYTQEPEPDYVEAAIRTVLQIHATEPEGDILLFLTGEEEIEDACRKISLEADEMIREADAGPMKVYPLYGTLPPAQQQKIFEPAPPPRRPGGRAGRKCIVATNIAETSLTIDGIVYVVDPGFSKQKVYNPRIRVESLLVSPISKASAQQRAGRAGRTRPGKCFRLYTEGAFKKELIEQTYPEILRSNLSSTVLELKKLGIDDLVHFDLMDPPAPETLMRALEELNYLACLDDDGNLTTMGRLASEFPLDPALAVMLISSPEFYCSNEILSLTALLSVPQIFVRPASARKRADEMKNLFAHPDGDHLTMLNVYHAFKGPEAQANPRQWCHDHFLSLRALQSADNVRLQLKRIMEREELELMSTPFEDKKYYENIRRALVSGFFMQVAKKEANGKTYTTVKDNQTVLLHPSTVLGQESEWVVYNEFVLTSKNYIRTVTSVRGEWLLDIAPGYYDIDSFPKGEVKTALQRIAERVARRQKMKSGR
>XP_016638304_Fonsecaea_multimorphosa
MAAKRPENPDGLPAKRQKTAGGMDPKDNPYLAHWYDNEVNGHTNGSSTPPTRSDGPLADFQRHKTTAALARKAEDAKVNPFTGRAHSDRYFSILRTRRDLPVHAQRDEFLHLYQQSQILVFVGETGSGKTTQIPQFVLYDDLPQQERKLVACTQPRRVAAMSVAERVANELDVKLGDEVGYSIRFEDMTSPKTILKYMTDGMLLREAMNDHELSRYSTIILDEAHERTLATDVLMGLLKEVVLRRPDLKLIIMSATLDAQKFQRYFNDAPLLAVPGRTHPVEIFYTQEPEPDYVEAAIRTVLQIHATEPEGDILLFLTGEEEIEDACRKISLEADEMIREADAGPMKVYPLYGTLPPAQQQKIFEPAPPPRRTGGRAGRKCIVATNIAETSLTIDGIVYVVDPGFSKQKVYNPRIRVESLLVSPISKASAQQRAGRAGRTRPGKCFRLYTEGAFKKELIEQTYPEILRSNLSSTVLELKKLGIDDLVHFDLMDPPAPETLMRALEELNYLACLDDDGNLTTMGRLASEFPLDPALAVMLISSPEFYCSNEILSLTALLSVPQIFVRPTSARKRADEMKNLFAHPDGDHLTMLNVYHAFKGPEAQANPRQWCHDHFLSLRALQSADNVRLQLKRIMEREELELMSTPFEDKKYYENIRRALVSGFFMQVAKKEANGKTYTTVKDNQTVLLHPSTVLGQESEWVVYNEFVLTSKNYIRTVTSVRGEWLLDIAPGYYDIESFPKGEVKTALQRIAERVARRQKMKSGR
>XP_022502668_Fonsecaea_nubica
MAAKRPENPDGLPAKRQKTAGGLDPKNNPYLAHWHDNDVNGYTNGSSTPPIPSDSPLADFQRHKTTAALAHKAEDSKTNPFTGRPHSDRYFSILRTRRDLPVHAQRDEFLQLYQKSQILVFVGETGSGKTTQIPQFVLYDDLPQQERKLVACTQPRRVAAMSVAERVANELDVKLGEEVGYSIRFEDMTSQKTILKYMTDGMLLREAMNDHELTRYSTIILDEAHERTLATDVLMGLLKEVVLRRPDLKLIIMSATLDAQKFQRYFNDAPLLAVPGRTHPVEIFYTQEPEPDYVEAAIRTVLQIHATEPEGDILLFLTGEEEIEDACRKISLETDEMVREADAGPMKVYPLYGTLPPAQQQKIFEPAPPPRRPGGPAGRKCIVATNIAETSLTIDGIVYVVDPGFSKQKVYNPRIRVESLLVSPISKASAQQRAGRAGRTRPGKCFRLYTEGAFKKELIEQTYPEILRSNLSSTVLELKKLGIDDLVHFDLMDPPAPETLMRALEELNYLACLDDDGNLTTMGRLASEFPLDPALAVMLISSPEFYCSNEILSLTALLSVPQIFVRPASARKRADEMKNLFAHPDGDHLTMLNVYHAFKGPEAQANPRQWCHDHFLSLRALQSADNVRLQLKRIMEREELELMSTPFEDKKYYENIRRALVSGFFMQVAKKEANGKTYTTVKDNQTVLLHPSTVLGQESEWVVYNEFVLTSKNYIRTVTSVRGEWLLDIAPGYYDIDSFPKGEVKTALQRIAERVARRQKMKSGR
>XP_013290230_Fonsecaea_pedrosoi
MAAKRPDNPDGLPAKRQKTAGGLDPKNNPYLAHWHDNDVNGYTNGSSTPPIPSDSPLADFQRHKTTAALAHKAEDSKTNPFTGRPHSDRYFSILRTRRDLPVHAQRDEFLQLYQKSQILVFVGETGSGKTTQIPQFVLYDDLPQQERKLVACTQPRRVAAMSVAERVANELDVKLGEEVGYSIRFEDMTSQKTILKYMTDGMLLREAMNDHELTRYSTIILDEAHERTLATDVLMGLLKEVVLRRPDLKLIIMSATLDAQKFQRYFNDAPLLAVPGRTHPVEIFYTQEPEPDYVEAAIRTVLQIHATEPEGDILLFLTGEEEIEDACRKISLEADEMIREADAGPMKVYPLYGTLPPAQQQKIFEPAPPPRRPGGRAGRKCIVATNIAETSLTIDGIVYVVDPGFSKQKVYNPRIRVESLLVSPISKASAQQRAGRAGRTRPGKCFRLYTEGAFKKELIEQTYPEILRSNLSSTVLELKKLGIDDLVHFDLMDPPAPETLMRALEELNYLACLDDDGNLTTMGRLASEFPLDPALAVMLISSPEFYCSNEILSLTALLSVPQIFVRPASARKRADEMKNLFAHPDGDHLTMLNVYHAFKGPEAQANPRQWCHDHFLSLRALQSADNVRLQLKRIMEREELELMSTPFEDKKYYENIRRALVSGFFMQVAKKEANGKTYTTVKDNQTVLLHPSTVLGQESEWVVYNEFVLTSKNYIRTVTSVRGEWLLDIAPGYYDIDSFPKGEVKTALQRIAERVARRQKMKSGR
>XP_007761129_Cladophialophora_yegresii
MATKRSDNIDGAPAKRQKTSGEMDPRNNPYLAHHYENNTNGYSNGASTPPIVKDGPLSKLQRHKTTAAQAREAEDGKISPFTGRSHSDRYFSILRTRRDLPVHAQRDEFLQLYQKSQILVFVGETGSGKTTQIPQFVIYDDLPQREKKLVACTQPRRVAAMSVAERVANEMDVKLGEEVGYSIRFEDMTSQKTILKYMTDGMLLREAMNDHDLKRYSTIILDEAHERTLATDVLMGLLKEVVQRRPDLKLIIMSATLDAQKFQRYFNDAPLLAVPGRTFPVEIFYTPEPERDYVEAAIRTVLQIHATEPEGDILLFLTGEEEIEDACRKISLEADEMIREADAGPMKVYPLYGTLPPAQQQKIFEPAPPPRKQGGRAGRKCIVATNIAETSLTIDGIVYVVDPGFSKQKVYNPRIRVESLLVSPISKASAQQRAGRAGRTRPGKCFRLYTEGAFKKELIEQTYPEVLRSNLSSTVLELKKLGVDDLVHFDLMDPPAPETLMRALEELNYLACLDDDGNLTTMGRLASEFPLDPALAVMLISSPEFYCSNEILSLTALLSVPQIFVRPASARKRADEMKALFAHPDGDHLTMLNVYHAFKGPDAQANPRQWCHDHFLSLRALQSADNVRMQLKRIMEREELELMSTPFEDKKYYENIRRALVSGFFMQVAKKEANGKTYTTVKDNQTVLLHPSTVLGQESEWVVYNEFVLTSKNYVRTVTSVRGEWLLDIAPGYYDIDSFPKGEVKTALQRLQERVARRQKMKGGR
>XP_016241543_Exophiala_spinifera
MASKHSGNSDGAPAKRQKTSGDMNPENNPYLAHWRENESNGYSNGYSTPPNDGPLAKLQRHKTTAALAREAEDSKTNPFTGKPFSERYFSILRTRRDLPVHAQRDEFLQLYQKSQILVFVGETGSGKTTQIPQFVIYDDLPQQQRKLVACTQPRRVAAMSVAERVANEMDVKLGEEVGYSIRFEDMTSQKTMLKYMTDGMLLREAMNDHDLQRYSTIILDEAHERTLATDVLMGLLKEVVLRRPDLKLIIMSATLDAQKFQRYFNDAPLLAVPGRTHPVEIFYTPEPERDYVEAAIRTVLQIHATEPEGDILLFLTGEEEIEDACRKISLEADEMIREADAGPMKVYPLYGTLPPAQQQRIFEPAPPPRKPGGRAGRKCIVATNIAETSLTIDGIVYVVDPGFSKQKVYNPRIRVESLLVSPISKASAQQRAGRAGRTRPGKCFRLYTEGAFKKELIEQTYPEVLRSNLSSTVLELKKLGIDDLVHFDLMDPPAPETLMRALEELNYLACLDDDGNLTTMGKLASEFPLDPALAVMLISSPEFYCSNEILSLVALLSVPQIFVRPASARKRADEMKNLFAHPDGDHLTLLNVYHAFKGPEAQANTRQWCHDHFLSLRALQSADNVRMQLKRIMEREELELVSTPFEDKKYYENIRKALVSGFFMQVAKKEANGKTYTTVKDNQTVLLHPSTVLGQESEWVVYNEFVLTSKNYIRTVTSVRGEWLLDIAPGYYDVDSFPKGEVRTALQRLAERVARRQKMKGGR
>XP_016259125_Exophiala_oligosperma
MASKHSANPDGAPAKRQKTSGDLNPENNPYLAHWHDNESNGYSKGYSTPPKDGPLAKMQRHKTTAALARAAEDSKTNPFTGKPFSERYFSILRTRRDLPVHAQRDEFLQLYQQSQILVFVGETGSGKTTQIPQFVIYDDLPQQERKLVACTQPRRVAAMSVAERVANEMDVKLGEEVGYSIRFEDMTSQKTMLKYMTDGMLLREAMNDHDLQRYSTIILDEAHERTLATDVLMGLLKEVVLRRPDLKLIIMSATLDAQKFQRYFNDAPLLAVPGRTHPVEIFYTPEPERDYVEAAIRTVLQIHATEPEGDILLFLTGEEEIEDACRKISLETDEMIREADAGPMKVYPLYGTLPPAQQQRIFEPAPPPRKPGGRAGRKCIVATNIAETSLTIDGIVYVVDPGFSKQKVYNPRIRVESLLVSPISKASAQQRAGRAGRTRPGKCFRLYTEGAFKKELIEQTYPEVLRSNLSSTVLELKKLGIDDLVHFDLMDPPAPETLMRALEELNYLACLDDDGNLTTMGKLASEFPLDPALAVMLISSPEFYCSNEILSLVALLSVPQIFVRPASARKRADEMKNLFAHPDGDHLTLLNVYHAFKGPEAQANTRQWCHDHFLSLRALQSADNVRMQLKRIMEREELELMSTPFEDKKYYENIRKALVSGFFMQVAKKEANGKTYTTVKDNQTVLLHPSTVLGQESEWVVYNEFVLTSKNYIRTVTSVRGEWLLDIAPGYYDVDSFPKGEVRTALQRLTERVARRQKMKGGR
>XP_013320781_Exophiala_xenobiotica
MAGKHPGNPDGAPSKRQKTSGDMNPETNPYLAHWNDNESNGYSNGYSTPANDGPLSKLQRHKTTAALARACEDGKTNPFTGQPFSERYFSILRTRRDLPVHAQRDEFLQLYQKSQILVFVGETGSGKTTQIPQFVLYDDLPQQERKLVACTQPRRVAAMSVAERVANEMDVKLGQEVGYSIRFEDMTSQKTILKYMTDGMLLREAMNDHELKRYSTIILDEAHERTLATDVLMGLLKEVVLRRPDLKLIIMSATLDAQKFQRYFNDAPLLAVPGRTHPVEIFYTPEPERDYVEAAIRTVLQIHATEPEGDILLFLTGEEEIEDACRKISLEADEMIREADAGPMKVYPLYGSLPPAQQQRIFEPAPPPRKPGGRAGRKCIIATNIAETSLTIDGIVYVVDPGFAKQKVYNPRIRVESLLVSPISKASAQQRAGRAGRTRPGKCFRLYTEGAFKKELIEQTYPEVLRSNLSSTVLELKKLGIDDLVHFDLMDPPAPETLMRALEELNYLACLDDDGNLTTMGRLASEFPLDPALAVMLISSPEFYCSNEILSLVALLSVPQIFVRPASARKRADEMKNLFAHPDGDHLTLLNVYHAYKGPEAQANPRQWCHDHFLSLRALQSADNVRLQLKRIMEREELELMSTPFEDKKYYENIRRALVSGFFMQVAKKEANGKTYTTVKDNQTVLLHPSTVLGQESEWVVYNEFVLTSKNYIRTVTSVRGEWLLDIAPGYYDINGFPKGEVRTALQRLTERVARREKMKGGR
>XP_007722059_Capronia_coronata
MAGKHSENPDGAPAKRQKTTGDMNPQDNPYLAHWHDNESNGYANGYATPPNQSDSPLAKFPRHQTTAAMAQAAEDGKVNPFTGRPLSERYFSILRSRRDLPVHAQRDEFLRLYQKSQILVFVGETGSGKTTQIPQFVLYDDLPQQAGKIVACTQPRRVAAMSVAERVAQEMDVKLGEEVGYSIRFEDMTSQKTVLKYMTDGMLLREAMNDHELKRYSTIILDEAHERTLATDVLMALLKEVVLRRPDLKLIIMSATLDAQKFQRYFNDAPLLAVPGRTHPVEIFYTPEPERDYVEAAIRTVLQIHATEAEGDILLFLTGEEEIEDACRKISLEADEMIREADAGPMKVYPLYGTLPPAQQQKIFEPAPPPRRPGGRPGRKCIVATNIAETSLTIDGIVYVVDPGFSKQKVYNPRIRVESLLVSPISKASAQQRAGRAGRTRPGKCFRLYTEGAFKKELIEQTYPEILRSNLSSTVLELKKLGVDDLVHFDLMDPPAPETLMRALEELNYLACLDDDGNLTTMGRLASEFPLDPALAVMLISSPEFYCSNEILSLTALLSVPQVFVRPASARKRADEMKNLFAHPDGDHLTLLNVYHAFKGPEAQANPRQWCHDHFLSLRALQSADNVRLQLKRIMEREELELMSTPFEDKKYYDNIRRALVSGFFMQVAKKEANGKTYTTVKDNQTVLLHPSTVLGQESEWVLYNEFVLTSKNYIRTVTAVRGEWLFDIAPGYYDIDSFPKGEVRTALQRIVERMARRQKMKGAR
>XP_007733363_Capronia_epimyces
MAGKHSETLNGAPAKRQKTSGEMNPQDNPYLAHWHDNQPNGYANGHATPPNYSDGPLAKLQRHKTTAAIAKAAEDGKINPFTGRPLSERYISIMRGRRDLPVHAQRDEFLQLYQKSQILVFVGETGSGKTTQIPQFVLYDDLPQQVGKIVACTQPRRVAAMSVAERVAQEMDVKLGEEVGYSIRFEDMTSQKTILKYMTDGMLLREAMNDHELNRYSTIILDEAHERTLATDVLMALLKEVVQRRPDLKLIIMSATLDAQKFQRYFNDAPLLAVPGRTHPVEIFYTPEPERDYVEAAIRTVLQIHATEAEGDILLFLTGEEEIEDACRKISLETDEMIREADAGPMKVYPLYGTLPPAQQQKIFEPAPAPRRPGGRPGRKCIVATNIAETSLTIDGIVYVVDPGFSKQKVYNPRIRVESLLVSPISKASAQQRAGRAGRTRPGKCFRLYTEGAFKKELIEQTYPEILRSNLSSTVLELKKLGVDDLVHFDLMDPPAPETLMRALEELNYLACLDDDGNLTTMGRMASEFPLDPALAVMLISSPEFYCSNEILSLTALLSVPQVFVRPASARKRADEMKNLFAHPDGDHLTLLNVYHAFKGPEAQANTRQWCHDHFLSLRALQSADNVRMQLKRIMEREELELMSTPFEDKKYYENIRRALVSGFFMQVAKKEANGKTYTTVKDNQTVLLHPSTVLGQESEWVVYNEFVLTSKNYIRTVTAVRGEWLLDIAPGYYDVDSFPKGEVRTALQRIAEKVARRQKMKGGR
>XP_009153312_Exophiala_dermatitidis
MAGKHSENADGLPAKRQKTSADMDPKDNPYLAHWHDNESNGYANGNGTPNRNDGPLAGFQRHKTTAEMARAAEDGKVNPFTGRPHSDRYFSILQTRRDLPVQAQRDEFLKLYQQSQILVFVGETGSGKTTQIPQFVLYDDLPQQVEKLVACTQPRRVAAMSVAERVAQEMDVKLGEEVGYSIRFEDMTSQKTILKYMTDGMLLREAMNDHDLNRYSTIILDEAHERTLATDVLMALLKEVVLRRSDLKLIIMSATLDAQKFQRYFNDAPLLAVPGRTHPVEIFYTPEPERDYVEAAIRTVLQIHATEPEGDILLFLTGEEEIEDACRKISLEADEMIREADAGPMKVYPLYGTLPPAQQQKIFEPAPPPRRPGGRAGRKCIVATNIAETSLTIDGIVYVVDPGFSKQKVYNPRIRVESLLVSPISKASAQQRAGRAGRTRPGKCFRLYTEGAFKKELIEQTYPEILRSNLSSTVLELKKLGVDDLVHFDLMDPPAPETLMRALEELNYLACLDDDGNLTTMGRLASEFPLDPALAVMLISSPEFYCSNEILSLTALLSVPQIFVRPASARKRADEMKNLFAHPDGDHLTLLNVYHAFKGPEAQANPRQWCHDHFLSLRALQSADNVRLQLKRIMEREELELMSTPFEDKKYYENIRRALVSGFFMQVAKKEANGKTYTTVKDNQTVLLHPSTVLGQESEWVVYNEFVLTSKNYIRTVTAVRGEWLLDIAPGYYDIDSFPKGEVRTALQRIAERMARRQKMKGSR
>XP_013258220_Exophiala_aquamarina
MAAKRSDNLDGAPAKRQKTSNDMNPQDNPYLAHWYDNGPNGNSNGHSTSLSMSEGPLAKFQRHQTTAALAREAEDSKFNPFTGRALSERYFSILKTRRDLPVHAQRDEFLKLYQKSQILVFVGETGSGKTTQIPQFVLYDDLPQQQRKLVACTQPRRVAAMSVAERVAQEMDVKLGDEVGYSIRFEDMTSQKTILKYMTDGMLLREAMNDHDLTRYSTIILDEAHERTLATDVLMGLLKEVVLRRPDLKLIIMSATLDAQKFQRYFMDAPLLAVPGRTHPVEIFYTPEPERDYVEAAIRTVLQIHATEADGDILLFLTGEEEIEDACRKISLEADEMIREADAGPMKVYPLYGTLPPAQQQKIFEPAPAPRRPGGRAGRKCIIATNIAETSLTIDGIVYVVDPGFSKQKVYNPRIRVESLLVSPISKASAQQRAGRAGRTRPGKCFRLYTEGAFKKELIEQTYPEVLRSNLSSTVLELKKLGVDDLVHFDLMDPPAPETLMRALEELNYLACLDDDGNLTTMGRLASEFPLDPALAVMLISSPEFYCSNEILSLTALLSVPQIFVRPASARKRADEMKNLFAHPDGDHLTLLNVYHAFKGADAQANPRQWCHDHFLSLRALQSADNVRLQLKRIMEREELELMSTPFEDKKYYENIRRALVSGFFMQVAKKEANGKTYTTVKDSQTVLLHPSTVLGQDSDWVIYNEFVLTSKNYIRTVTGVRGEWLLDLAPGYYEIDSFPKGEVKTALLRLSERIARRQKIKR
>XP_016225486_Exophiala_mesophila
MTIWNNRLPLEINHLIANRSALLPHRLCLLHPSISNFGPTMAGKHSDAVDGTPSKRQKTSNDVDPKNNPYLSHWYDNTTNGTSNGNVAGGPLSLLKRHQTTATLARQVEDSKINPFTGRPASDRYFSILKTRRDLPVHAQRDEFLQLYQKSQILVFVGETGSGKTTQIPQFVLYDDLPQQERKLVACTQPRRVAAMSVAERVAQELDVKLGDEVGYSIRFEDMTSQKTVLKYMTDGMLLREAMNDHDLSRYSTIILDEAHERTLATDILMGLLKDVVGRRPDLKLIIMSATLDAQKFQRYFLDAPLLAVPGRTHPVEIFYTPEPERDYVEAAIRTVLQIHATEAEGDILLFLTGEEEIEDACRKISLEADEMAREADAGPVKVYPLYGSLPPAQQQRIFEPAPPPRRPGGRPGRKCIVATNIAETSLTIDGIVYVVDPGFSKQKVYNPRIRVESLLVSPISKASAQQRAGRAGRTRPGKCFRLYTEGAFKKELIEQTYPEILRSNLSSTVLELKKLGVDDLVHFDLMDPPAPETLMRALEELNYLACLDDDGNLTTMGRLASEFPLDPALAVMLISSPEFYCSNEILSLTALLSVPQVFVRPASARKRADEMKNLFAHTDGDHLTLLNVYHAFKGEAAQANPKQWCHDHFLSLRALQSADNVRLQLKRIMERSELELISTPFEDKKYYENIRRALVSGFFMQVAKKEANGKTYTTVKDNQTVLLHPSTVLGQESDWVIYNEFVLTSKNYIRTVTGVRGEWLLDLAPGYYDIDSFPKGEVKTALQRLSERVARRQKMKAGR
>XP_013275501_Rhinocladiella_mackenziei
MAGKHSENSEGAPAKRQKTSGEMNPKDNPYLSHWYDNETNGYGNVYSTPPKSTVSPLSKLRRHKTTAALARAAEDGKVNPFTGRPHSERYFSILRTRRDLPVHAQRDEFLQLYQKSQILVFVGETGSGKTTQIPQFVLYDDLPQQERKLVACTQPRRVAAMSVAERVAQEMDVELGDEVGYSIRFEDMTSQKTILKYMTDGMLLREAMNDHDLKRYSTIILDEAHERTLATDVLMGLLKEVVLRRPDLKLIIMSATLDAQKFQRYFNDAPLLAVPGRTHPVEIFYTPEPERDYVEAAIRTVLQIHATEAEGDILLFLTGEEEIEDTCRKISLEADEMIREADAGPMKVYPLYGTLPPAQQQKIFEPAPPPRRPGGRAGRKCIVATNIAETSLTIDGIVYVVDPGFSKQKVYNPRIRVESLLVSPISKASAQQRAGRAGRTRPGKCFRLYTEGAFKKELIDQTYPEVLRSNLSSTVLELKKLGIDDLVHFDLMDPPAPETLMRALEELNYLACLDDDGNLTTMGRLASEFPLDPALAVMLISSPEFYCSNEILSLTALLSVPQIFVRPASARKRADEMKNLFAHPDGDHLTLLNVYHAFKGPEAQANPRQWCHDHFLSLRALQSADNVRLQLKRIMEREELELMSTPFEDKKYYENIRRALVSGFFMQVAKKEANGKTYTTVKDNQTVLLHPSTVLGQESEWVIYNEFVLTSKNYIRTVTAVRGEWLLDIAPGYYDIDSFPKGEVKTALQRIAERVARRQKMKAGR
>XP_017995971_Phialophora_attinorum
MASRRNGDDADGAPSKRQKTTSSTSGASLDPRNNPYLAHMYESNGHSNGSATPPSRTGTPLDKMQRHSSTAKEAAAAEDGEINPFTGRPFTQRYRSILKTRRNLPVNAQRDEFLGLYQKSQILVFVGETGSGKTTQIPQFVLYDDMPQREGRLVACTQPRRVAAMSVAERVSHEMDVELGEEVGYSIRFEDMTGPKTILKYMTDGMLLREAMNDPDMNRYSTIILDEAHERTLATDILMGLLKEVVKRRPDLKLIIMSATLDAQKFQRYFNNAPLLAVPGRTHPVEIFYTPEAENDYVEAALRTVFQIHATEPEGDILLFLTGEEEIEDACRKISLEADEMIREADAGTLKVYPLYGSLPPAHQQRIFEPPPPPRGKNKRPGRKCIVSTNIAETSLTIDGIVYVVDPGFSKQKVYNPRIRVESLLVSPISKASAQQRAGRAGRTRPGKCFRIYTEEAFKKELIEQTYPELLRSSLSSTVLELKKLGVENLVDFDLMDPPAPETMMRALEELNYLACLDDDGNLTHLGRVASEFPLDPALAVMLISSPEFYCSNEILSLTALLSVPQVFVRPAAARKRADEMKALFAHPDGDHLTMLNVYHAFKGDEAQANVRQWCHDHFLNLRSLQSADNVRLQLKRIMERSELELVSTPFEDKKYYENIRRALVSGFFMQVAKREANGKTYTTVKDNQTVLLHPSTVLGQESEWVIYNEFVLTSKNYIRNVTGIRGEWLAEIAPNYYNLDEFPKGEMKTALMRIAERVARRQKMKGGR
>NP_595937_Schizosaccharomyces_pombe
MEPAQKKLRQESKNPYLAHLNNGDDSEEVVSSKGLTRRATTVAQAAKAEEGPNNFFNDKPFSQNYFKILETRRELPVYQQREEFLKIYHENQIIVFVGETGSGKTTQIPQFVLYDELPHLTNTQIACTQPRRVAAMSVAKRVADEMDVDLGEEVGYNIRFEDCSGPNTLLKYMTDGMLLREAMTDHMLSRYSCIILDEAHERTLATDILMGLMKRLATRRPDLKIIVMSATLDAKKFQKYFFDAPLLAVPGRTYPVEIYYTQEPERDYLEAALRTVLQIHVEEGPGDILVFLTGEEEIEDACRKITLEADDLVREGAAGPLKVYPLYGSLPPNQQQRIFEPTPEDTKSGYGRKVVISTNIAETSLTIDGIVYVVDPGFSKQKIYNPRIRVESLLVSPISKASAQQRAGRAGRTRPGKCFRLYTEEAFRKELIEQTYPEILRSNLSSTVLELKKLGIDDLVHFDYMDPPAPETMMRALEELNYLNCLDDNGDLTPLGRKASEFPLDPNLAVMLIRSPEFYCSNEVLSLTALLSVPNVFVRPNSARKLADEMRQQFTHPDGDHLTLLNVYHAYKSGEGTADWCWNHFLSHRALISADNVRKQLRRTMERQEVELISTPFDDKNYYVNIRRALVSGFFMQVAKKSANGKNYVTMKDNQVVSLHPSCGLSVTPEWVVYNEFVLTTKSFIRNVTAIRPEWLIELAPNYYDLDDFDNNKEVKSALQKVYQMAARSKKNARR
```
