## Supplementary material for "Coding Sequence Insertions in Fungal Genomes are Intrinsically Disordered and can Impart Functionally-Important Properties on the Host Protein": fasta protein sequences: XP_721771.1_blasthits_fa.txt

```
>XP_721771_Candida_albicans
MSIETISIGNELKDSYKSTSKWVNNGINWLQDISDFYQERSNLEKEYSTKLKELTKKYFDKKSKLSASLSVGDEPAITPGSLENASLVLWTDLLTQTEAIADEKSNLSREFQSKIADNLITLKNKCERVANLANSINDYLVEEKNKFEDEVNKAKKHYDSLCQTTETARDKNEKAPNDKHQKKLDEKQVIMNNGKNEYLIKINVANRLKDKYYYQDVPEILDYLQELNEDRVELMNKLLKNASIIERNSADKVKEKLHAIDQTIEQNNPKLDITMFIKHNAVDWKEPQDFYFIPCSFWHDDESLIIKEPELTELKKKLSIASNEYYKFEQSCIDVKQKLEESTNKRKRDNENITLKFDTGLQGSLSILHKFMKEDTNRVKNEVEIEVIQNFAGDKDLTYVAPVKEKKSRFGFLTGNHKKSQSGGGGGGGATQSDASSEVHSLNPVKTSTSLHSGIFDLRRNKSIASTVSGGVGNGAASIQARALYDYTAAGSDETTIVAGDQLSVIEEDDGSGWTMVNGPQGQGLVPTSYIEITSRGPPPSSQQPQQKKKGPSVAPRCGAKKVQYLEALYDYTADGDDEISITAGDRIVLVQDDTDGSGWTEGELNGQTGMFPTSYVKKI
>XP_002419087_Candida_dubliniensis
MSIETISIGNELKDSYKSTSKWVTNGINWLQDISDYYQERSNLEKEYSMKLKELTKKYFDKKSKLSASLSVGEEPAITPGSLENASLVLWTDLLTQTEAIADEKSNLSREFQSKIADNLITLKGKCERVLNLTNLINDYLVEEKSKFEDDVNKAKKHYDSLCQTTETARDKNEKAPNEKHQKKLDEKQIIMNNGKNEYLIKINVANRLKDKYYYQDVPEILDYLQELNEDRVELMNKLLKNASIIERNSADKIKEKLHAIDQTIEQNNPKLDITMFIKHNAVDWKEPQDFYFIPCSFWHDDESLIIKEPELTELKKKLSIASNEYYKFEQSCIDAKQKLEESTTKRKHDNANITLKFDTGLQSSLSILHKFMKEDTNRVKNEVEIEIIQNFAGDKDLTYVAPVKEKKSRFGFLTGNHKKSQVGEATTTTKQSDASSDVHSLNPVKTSTSLHSGIFDLRRNKSIASTVSGGTAGNGSTIVQARTLYDYTATGSDETTIVAGDQLSVVEEDDGSGWTTVVGPQGQGLVPTSYIEITSRAAPPQQQQQQQQQQQKKKGPSVAPRRGAKKVQYLEALYDYTADGDDEISIRAGDRIVLVQDDTDGSGWTEGELNGQTGMFPTSYVKKI
>XP_002547867_Candida_tropicalis
MSLETLSIGNELKDSYKQTSKWLNNGINWLQDINEFYQERSALEKEYSTKLKELTKKYFDKKAKLSASLSVGDEPAITPGSLENASLVLWTDLLTQTEAIADEKTTLSREFQTKIADNMTSLKIKCERVSHQVDMINEYLVSEKQKVEDDVNKSKKAYDALCQNTESARDKNQKAPSEKHQRRLDDKQVAMNNGKNEYLIKISVANRLKDKYFYQDIPELLDYMQELNEDRVAIMNKLLKNASIIERNSLDRVKEKLHLIDETIEQNKPKLDVAMFIKHNSVDWKEPQDFYFIPCSFWHDDESLVIKEPELTELKKKLSIASNEYYKYEQSCLDVKQKLEESTTKRKQDTEEITLKFDAGLQGSLAILDKFMKEDTNRVKNEVEIEIIQNFAGDKDLSYVPPVQQKKSRFGFLTGGGSRKRSDSNATSDASSEVHSLNQVKTSTSLHSGMFDLRRNKSTKSSLADNGSGNGPSASGSIEGKALYDYAATGSDEATMSAGDQFIVLEEDDGSGWTLIKGYQGQGLVPTSYIEITSRPVVQQQEPQGKKKGPAVAPRRGAKKVQHLEALYDYMADGDDELTIHAGDRIILIQDDTDGSGWTEGELNGQTGVFPTSYVKKI
>XP_003869685_Candida_orthopsilosis
MTLDQLSIGNELKDSYKVTSTWIKNGINFLGDIDEFYRERAVIEKEYSTKLKELTKRFFEKKAKVSSNLSVGDEPQITPGSLESASLVLWNEVLTQTEAIADEKANFSRELQLKIGENLVSLRGKCERIERQIAQINEYLTTEKKGVEDEVAKAKKHYDSLCQSTETARDKNQKSPSDKHARKLADREVEMNNGKNAYLIKINTANRLKDKYYYQDVPEILDYLQELNEDRVALMNKLLRNANIVERNSLDKVKEKLHLIDNTIDQNDPKLDVAMFIKHNTVDWAEPQDFYFIPCSFWHDDESLVIKEPELTELKKRLNIATNEYGKFEQSSLDMKQSLEESTAKRKTDESITLKFDSGLQNSLTLLSKFIKEDTSRVKNEVEIEIIQNFAGDKDLSYVAPVAQKKSRFGFLKGKKTEHEQSDAHSVHTVKSQTSTILPSGIFNLRNKSSSIKDSSDPTARALYAYAATSADETGMHPGDELSVVEEDDGSGWTMVSGPQGQGLVPTSYIEIKAAKKPPPVAPKRGAKRVQYLEALYDYTADGEDELSIRVGDRIILVEDDTDGGGWTEGELNGEKGMFPTSYVKKI
>XP_001527351_Lodderomyces_elongisporus
MNNGKNEYLIKINVANRLKDKYYYQDVPEILDYLQELNEDRVALLNKLLKNACIIERNSLDRVKDKLHLVDKTIEQNNPKLDVAMFIKHNTVAWAEPQDFYFVPCSIWHDDESLVVKEPELTDLKKRLQIASNEYSKYEQSCLDVKQTLEESTERRKLDSGDNITLKFDNNLQNSLRILGQFIKEDSNRIKNEVEIEIIQNFAGDKDLRYVAPATLKKSRFGFLKGSKKTHHASTNTGDDYDNSDSQSINTIKTTHTSTSHHNGIFNLRRNKSTATTGSKANVGVATARALYEYTASSADETSISPSDEISVVEEDDGSGWTLVNGSHGQGLVPTTYIEIITRLSGKKPAPPAVAPKRGAKRIQYVEALYAYAADGDDELTLHVGDKIVLIEDDTDGSGWTEGELNGKRGMFPTSYVKKV
>XP_007376062_Spathaspora_passalidarum
MAELSIGNELKDAYKPTIKWINNNINFLADVDEFYRERANIEKEYSNKLKELCKRHFDKKSKLSASLSVGDEPAVTPGSLESASLVLWTELLSQTEAIASERSKLGTEFSTMIGSNLMSLKGKCERIVRSTDSINEFLTKEKKGVEDEVTKAKKAYDLLCQATESAREKQERNSGSDKYAKRLEEKEVEMNNGKNEYLIKINTANRLKDKYYYQDIPELLDYLQELNQDRVTLVNKLLKNASIIERNANDKVKEKLHNIDQTVDQNKPHLDVAMFIKHNQLDWKEPADFYFIPSSIWHDDESLIIKEPELTVLKKRLNVASGQYSKYEQSCLDIKQKLEELTADRKKEGDNLTLKFDASLLGSLSVLEKFIKEDTQRVRNEVEIEIIQNFAGDQDLTYIAPIERKKSKFGSLFKKKDKETGGVASDDSSTHSLSTTRTNTTLSHVGTGIFNLRRNKTVTSTNGDSSGNAKALYAYQAAGNDETSITPGEQVTVLEPDEGGWTLIQAAAGKGLVPTSYLEITQSDNVSMSSLQKPKKQGPSVAPRRGAKKVSYVQALYDYSADGDDEITIHAGDKIVVTQEDTDGSGWTEGELNGNKGVFPTSYVKKI
>XP_043049866_Scheffersomyces_spartinae
MTTTISVGEELKDYYTNTDKWVQNGISFVLEMESFYRERAQIELEYLTKLKELCKRHYEAKSKYSAKVSVGDEPAITPGSLESASMVLWGQVLTQTEAISDEKASFAKELGTKIIENLSVLKSRCTGVRVSIEQINELLTNEKKEMEEEINKAKKNYDSLCQSTESSRQKVERSSSNDKYQRKLEEKQVEMNNGKNHYLIKISVANSLKDKYYFQDVPEILDYLQELNQDRVILVNKLLKNALIIERNSSDKVKDKLHQIDEVILQNEKHKDTMMFIEHNKLPWQEPSDFYFIPSSIWHDDDSLITKEPELTELKKRLNAASIDYKLKEESCLELKQQLEKETVERHQEQESLTLKFDQKFLSSLAILKKYLKEDTERVKNEAKIRIIQNYAGDKDLSYYEETKQKKSRFGLFHSRSVKSSSNGTGGDSTSIHTVATANPEQHSGIFQLRRGRTQSNASSTVSNQAAAHALYDYAAAGEDELSISKGMSLLIINPDSNGWTMVQNTEDGTSGFVPTSYIEKVMTVPITSNDTGGSLKKKGPMVAPKRGGKRVQYVEAIYDYTEDGDDEISISKGDRIILITEDLDNSGWTEGELDGRRGMFPTTYIKKI
>XP_001383000_Scheffersomyces_stipitis
MADDLQNISIGNELKDSYKVTSKWINNGINWLTDLEEFYRERGTIEKEYAAKLKELSKRHFDKKSKLSARLSVGDEPQITPGSLECASLVLWTDMLTQTEAIADRRLKFGQELNIKVADNLNILKGKSTRLAQQIDVINEYITSEKQKMEDDINKSKKHYDTLCGATETARDKSVKSASEKYKQKLEERTVDMNVGKNDYLIKINIANRLKDKYYFQDVPELLDYLQELNESRVGLINKLLKNASIIERNANDEVKNTLHLIDQTIDQNNPKLDTAMFIKHNVSDWKEPADFYFIPSSIWHDDEELVIKEPEFTNLKKRLSEALGRHSQFERACIDSKQKLEESTSDRNKDSENLTLKFDGKLSTSLSILSTFMKEDTKRVQNEVEIEIIQNFAGDKDLTYVEQAKQKKSKFGFLRGGSKKESTTSPDNGSADTQSLHTVKTSNSHHTFSSNVFSLRRNKTQTSTGPTGSGSGRALYEYVAKGDDEVTILAGETFTLIEEDSGNGWTLIGLSNGTQGLAPTSYLEIAKPIQADTTGSSSKKKGPSVAPRRGAKKVSYVEALYDYNADGDDEITIRAGDRIVLIQDDTDGSGWTEGELNGQRGLFPTGYVKKV
>XP_020061867_Suhomyces_tanzawaensis
MAEISIGNDLKDSFKPTSKWINNGINWLSDVEEFYRERAAIEKEYSTKLKELCKRHFDKKAKVSALVSVGDNPQVTPGSLESASLVLWTDVLTQTEAIAEEKNNFHRELNSKVGDNLVLLKSKTTQIAKQIERINEHLVSEKDKSEEEVNKAKKAYDSLCQVTEGVREKTEKSASEKYQRRLDEKTVDMNNGKNDYLIKINIANRLKDKYYYQDVPELLDYFQELNENRVGLVNKILKNAGIIERNSNDKCKEKLHLIDGTINQNEPKLDTAMYIKHNIVDWKEPSDFYFIPSSIWHDDEALVVKEPELTTLKKRLNERSIEYNKVEERCLDTKQKLEEATLARKLDPSELTLKFDGKLLTSLSILHTFMKQDGERVRNEVEIEVIQNFAGDKDLSYYEEARAKKSTFGFLRSKSKKGKPTGNGESDSQSIHTVKSANSHTPGMFSLRKKAHSILSGHSTDGGDTAKALYEYSATGDDEVSISAGDQLLVTGEDDGSGWTKVRLGDGSEGLVPSTYIEITRTGSGDKKKGPSVAPKRGAKRVQYVEALYDYQADGDDEITISAGDRIVLIQDDTDGSGWTEGELNGQRGMFPTSYVKKV
>XP_020076065_Hyphopichia_burtonii
MSLEEISIGNELKDSFKPTSKWINNGINWLGDIEEFYRERASIEKEYANKLKDLTKRHFEKKAKNSSHLSVGDEPQITPGSLESASVVLWNEVLTQTEAIAEEKIAFNKEINSKIAENLVSLKGKSSRISKHIETINEFLKSEKTAVEEEVNKSKKAYDNLCQSTENARQKNEKSPGEKHQRKLEEKTIDMNVGKNEYLIKINIANRLKDKYYYQDVPEILDYYQELNESRVAVLNKLLKNASIIERNSNDRIKEKLHLIDSTIDQNNPKLDIAMFIKHNTIDWKEPADFYYIPCDIWHDDESLITKEPELTTLKKELSTSLTNHQRLEDLCLASKQKLEELTNERKQDTANITLKFDTKLDDSLTILNRFMKDDSMRLRNEVQIEVIQNFAGDKDLRYVEPAKQKKSKLGFLKSKKSATPTQGNVVPTDDDNHSLKSAASHATSASHSGLFNLRRNRAQSNASSTISNGGGNQGKALYPYQASGADEASINAGDVFDIVDEDDGSGWTMIHSANGQEGLVPTSYIENIPHISTDDTGGSYKKKGPSVAPKRGAKRVQYVEALYDYNADGDDELSIKAGDKIVLIQDDTDGSGWTEGEIDGQRGLFPTSYTRKI
>XP_015468099_Debaryomyces_fabryi
MSLEEISIGNDLKDSFKPTSKWVNNGINWINDIEEFYRERATIEKEYASRLLELCKKHFEKKAKISTLLSVGDEPQITPGSLESASLVLWNEVLTQTEAIAEEKVQFSREINTKLGDNLLLLKNKTGRIAKQIETIDEYLVSEKTKTEEEVNKAKKHYDSLCESTESARQKTEKSSSEKYQQKLQEKEVAMNIGKNEYLIKINIANRLKDKYFYQDVPELLDYFQELNESRVGLLNKLLKNASIIERNSNDRIKEKLHVIDSTIDQNNPKLDVAMFIKHNISDWKEPQDFYFIPCAIWHDDESLITKEPELTELKRRLNICSNDIGKFEDLCIESKQSLEEVTAARKAELSNLTLKFDTKLNNSLLLLQRFLKTDSERIKNEVEIEVIQNFAGNKDLSYVEVREKKKSKFGFLRGKKQHNGGGAVVNDTNSDAHSLHTVKSGTSQKSHAGLFNIRRNRGQSNASSASAGPRGKALYQYDATGDDEASIGPGEQFDVVDEDDGSGWTMIRTNQGHEGLVPTAYIEVSMGTPAAASINSGSKKKGPSVAPKRGAKRVQYVEALYDYQADGDDELTITAGDRIALVQADTDGSGWTEGELNGVTGMFPTSYVKDA
>XP_456733_Debaryomyces_hansenii
MSLQEVSIGNDLKDSFKPTSKWVNNGINWINDIEEFYRERATIEKEYASKLSELCKKHFEKKAKNSTSLSVGDEPQITPGSLESASLVLWNEVLTQTEAIAEEKVSFSREINTKLGDNFSSLKNKTGRIAKQIESIDEYLVSEKTKTEDEVNKAKKQYDSLCESTESARQKTEKSSSEKHQQKLQEKEVAMNIGKNEYLIKINIANRLKDKYFYQDVPELLDYFQELNETRVGLLNKLLKNASIIERNSNDRIKEKLHIIDSTIDQNNPKLDVAMFIKHNAFDWKEPQDFYFIPCAIWHDDESLITKEPELTELKRRLNVCSSDIAKYEDSCIESKQSLEELTASRKAELTNLTLKFDTKFNNSLSLLQRFLKTDSERIKNEVEIEVIQNFAGDKDLSYFEVREKKKSKFGFLRGKKHSSSSSGGAVANDNSSDIHSLHTVKSGTSQKSHAGLFSLRRNRGQSNASSASTGPKGKALYQYDATGDDEASISPGEQFDVVDEDDGSGWTMIRTNQGNEGLVPTAYIEVTMGAPSAPSVNSGGKKKGPSVAPKRGAKRVQYVEALYDYQADGDDELTITAGDKIALVQADTDGSGWTEGELNGVTGMFPTSYVKEA
>XP_006686840_Yamadazyma_tenuis
MSLDTLSLGNELKDSYKPVEKWVTNGINWLGDIDEFYQARATIEKEYSTKLKELCKRHFEKKAKLSAQLSVGDEPQITPGSLESASLVLWNDVLTQTEAIAEERSVLARDITSKVGASLQTLKSKASMVARNIDGIHTYLDEEKKRTEEEVAKAKKHYDSLCSATEATRQKTEKSSSDKHQRKLEEKETDMNIGKNEYLIKINVANRLKDKYFYQDLPEILDYYQELNQARVQLMNKILRNAGIVERNSCDRVKDKLTAIDSTIEQNNPRLDTAMFIKHNLIDWKEPSDFYFVPSSIWHDDESLVTKEPELSALKKALNKSSMEYEKYQSSCLQVKQSLEESVAERAKENKDGLTLKFDAKFSNSLHLLSKFIKEDTQRVKNEVVIELIQNYAGDKDLSYQEQAHAKKSRFGLFKGKKSHEESTPGDVQSIHTVKSTTSQKTAGSSGIFNLRRGRGKSVSSNGTAHGAPTGRAAYKYEATGDDECSVNVGDVFTVVDADDGSGWTMIDLNGRQGLVPTSYITVDTIVATNTGDSKKQGPSVAPKRGAKRVQYVEALYDYVADGEDELSISVGDRIVSVQEDTDGSGWTEGELNGNKGLFPSSYVKKV
>XP_001486358_Meyerozyma_guilliermondii
MASVLIGDELKDSFKPTLKWVNGGIDWLSDVEEFYRERATIEKEYAAKLKDLCKRHFEKKSKIATELSVGKEPKVTPGSLESASMVLWTDVLTQTEAIADEKLTLHRELNVKIGDNVVLLKGKCAKLSRHIESIDEYLTNEKTSTEEELLKARKNYYSVCQSTENVRQKTEKSSSDKYQRKLLEKEVDMNIAKNQYLLKINVANRLKDKYYYQDLPELLDYFQEVNEARVAILNKLIKNASIVERNSHDRIKEKLHLIDKTVDQNNPTLDTAMFVKHNSFDWKEPEDNYFIPSDIWHDDESLVTKEPELTELKRILNHSSSEFSKYESLALDTKQKLEEATIQRHKDQESITLKFDGSFSTSLSILQRFMKDDTQRVKSEVEIEVIQNYAGDKDLSHYEETKKKKSRFGFLKGGKQQGNGGSDVTSIHTVKSVGSHDKSGFLNLRRNKTKSSMSSSGPTAKALYPYEAAGDDETGMVSGEVMEILEFDDGSGWTSVKLSGGQGLVPTSYLEILDDGGKKKGPSVPPKRGAKRVQYVEALYDYQADGDDEISIRAGDRIAVIQDDTDGSGWTEGEINGERGMFPTSYVKKI
>XP_018710406_Metschnikowia_bicuspidata
MSLEELSIGNELKDSYKSTEKWITNGINWLDDLEGFYKERALLEKEYSAKLQELCKKHFEKKAKNSSGLSVGDDPQITPGSLESASVVLWNEVLSQTEAIARERDNLGTEFQVKICSNLNRLQQKLNKIARHVSVINDFLTSEKTSLEDEVSKAKKHYDSLCQNTEHARQKTEKSSSERALAKLEEKKIEMNNGKNNYLIKLSIANRLKDKYYFQDLPELLDYFQDLNESRVGIMNKLLKNASIIERNSNDKVKELLHEIDVTIEENNPKLDTAMFIKHNAVAWKEPQDFYFIPCDFWHDNESLVVKEPELTELKRRLNASLNAYSVSKDSTLLAKDKLEEVAQQRKSSEDTHTLKFDSKLDDALTLLQKFMKEDSGRVKSEVEIEIIQNFAGDQDLSYVEVKKEKRSRFGIFKSHKTSSAPEQIGHEVGVNSQAALSNSPAIASYAYEATGDDELTVSQGEELAIVEEDDGLGWTLVKSSAGQSGLVPTSYLQINYVEDNAKKTGPSVAPKRGAKRVQYVEALYDFNGDESNELSFQAGDRIVLIQADTDESGWTEGEINGQTGLFPTAYVKHV
>XP_002617354_Clavispora_lusitaniae
MSLEELSLGNELKDGFKTTNKWVSNGINWLADIQEFYRERATIEQEYSARLKELCKKHFDKKAKNSSHLSVGDEPQITPGSLESASVVLWTDVLTQTEAIATERDNFASELQSKICQNLASLQVKSEKVARQIGAINEFLVAEKKATEDEVAKAKKHYDGLCQKTEAARQRTEKSSGEKYQQKLHEREVDMNIGKNHYLIRLSIANRLKDKYYFQDLPELLDYFQDLNESRVAILNKLLKNANIIERNFSDKIKELLFEIDTTIEQNNPKLDTAMFVKHNAADWKEPPDFLFVPCDFWHDDESLITKEPELTDLKKTLNASLNAYASAKESTLLAKQRLEEAAEARKASGDSTTLKFDAKLTDALSLLQKFMREDSARVKSEVEIEVIQNFAGNKDLSYVETKKEKKHGFGLFKSSKHEQTQEIVHDGQSIHTVASEVTNNSGHGLAGIFSLRRNTTSASKSSSAETMARALYPYDAAGDDETSIAQGEDLEVLEEDDGSGWTLVKSQKGNGLVPTSYIEITSKKKGPSVPPKRGARRVRYLEALYDYNAEEDNELTIRAGDKIALVQEDTDGSGWTEGELNGKKGLFPTAYAKAV
>XP_025342163_Candida_haemuloni
MSLQELSIGNDLKDQFKPSSKWINNGVSWLSDIESFYKERATIEQEYSAKLNDLCKRHFSKKAKQSSSLSVGDEPQITPGSLESASVVMWNEVLTQTENIAKERENLAGEFTNTIASNVIQLQSKCSNLSKHIETIHEFLDSEKTKVEDDVAKSKKHYDSLCQNTETARLKTEKSSNEKYQARLKEREIDMNIGKNAYLICISQANRLKDKYYFQDLPEVLDYYQDLNETRVTILNKILKNASIIERNSNDKVKDLLHDVDAVIDQNNPKLDVAMFIKHNNRAWKEPNDFVFEPCSFWHDDESLVTKEPELTDLKKRLNQTINKYNIGKENTLTAKQKLEEVAQDRSSSEDKESLRFDSRLDDVLTLLHKFMKEDSERVKLEVEIEIIQNFAGDQDMSYYEEAKPKKSRFGLFKNKKHHNTEQQGSETHSLHTVTSNITSHSGGLFSLRRNKTVASNNEGSALSLKASANYPYDADGDDEISLRPGESYDVLEEDDGSGWTTLRAGTGAQGLAPTSYLTITTGGSAAGGNDSGSTPKKKGPAVAPKRGAKRVEYVEALYDYVADEDNELSIRAGDKIVLVQADTDGSGWTEGELDGQKGLFPTAYVKRI
>XP_024714894_Candida_pseudohaemulonis
MSLQDLSIGNDLKDQFKPTHKWINNGISWLLDLESFYKERATIEQEYAAKLRDLSKRHFAKKAKHSSSLSVGDEPQITPGSLESASVVLWNEVLTQTENIANTKDKLADEFTLNIASNIVQLQSKCLNISKHIETIHDFLHTEKTKVEDDVSKSKKHYDSLCQHTENARVKTEKSSSEKYQDRLKEREVEMNIGKNAYLICISQANRLKDKYYFQDLPEILDYYQDLNETRTSILNKILKNASIIERNSNDKVKDLLHDVDAVIDQNNPKLDVAMYIKHNSRSWKEPNDFVFEPCSFWHDDESLVTKEPELTDLKRRLNQTISKYNIGKENTLSAKQKLEEMAQDRSSSEDKDSLRFDLRLDDVLTLLHKFMQEDSERVKLEVEIEIIQNFAGDQDMSYYEEAKPKKSRFGLFKNKKRQSTDQGSDGHSLYTVTSNVTTHSGGLFSLRRNKTATSNAEGSAASGSVATANYPYDADGEDEISVRPGESYDVVEADDGSGWTTLRNSSGLQGLAPTSYLTITAGSAGSNEPLTPKKKGPAVAPKRGAKRVEYVEALYDYVADEDNELSIRAGDKIVLVQADTDGSGWTEGELDGQKGLFPTAYVKRI
>XP_025335508_Candida_duobushaemulonis
MSLQDLSIGNDLKDQFKPTHKWINNGISWLSDLESFYKERATIEQEYAAKLKDLSKRHFAKKAKHSSSLSVGDEPQITPGSLESASVVLWNEVLTQTENIANTRDKLADEFTSNIASNIVQLQSKCSNISKHIEIIHDFLQTEKTKVEDDVSKSKKHYDSLCQHTESARVKTEKSSSEKYQERLKEREVEMNIGKNAYLICISQANRLKDKYYFQDLPEILDYYQDLNETRTSILNKILKNASIIERNSNDKVKDLLHDVDAVIDQNNPKLDVAMYIKHNSRSWKEPNDFVFEPCSFWHDDESLVTKEPELTDLKRRLNQTISKYNIGKENTFSAKQKLEEMAQDRSSSEDKDSLRFDSRLDDVLTLLHKFMQEDSERVKLEVEIEIIQNFAGDQDMSYYEEAKPKKSRFGLFKHKKRQSTDQGSDGHSLYTVTSNVTTHSGGLFSLRRNKTATSNAEGSAASDSVATANYPYDADGEDEITVRPGESYDVVEADDGSGWTTLRNSSGLQGLAPTSYLTITAGSAGSNEPSTPKKKGPAVAPKRGAKRVEYVEALYDYVADEDNELSIRAGDKIVLVQADTDGSGWTEGELDGQKGLFPTAYVKRI
>XP_028892587_Candida_auris
MSLQELSIGNDLKDQYKSTSKWINNGISWLSDIDSFYKERATIEQEYAAKLKDLTKRHFAKKAKHSSALSVGDEPQITPGSLESASVVLWNEVLTQTENIAKERDHLASEFTSNIAFNVIQLQSKCSNIAKHIDTIHEFLTSEKTKSEEEVAKAKKHYDSLCQSTENARSKTEKSSSDKYQQRLKEKEVDMNIGKNAYLICISQANRLKDKYYFQDLPEILDYYQDLNETRVAILNKVLKNASIIERNSNDKVKDLLHDIDATIDQNNPKLDVAMFIKHNSRAWKEPNDFVFEPCSFWHDDESLVTKEPELTDLKRRLNQTLNKYSSGKESTLIAKQKLEEVAQSRSASEEKETLKFDSRLDDVLTLLHKFMKEDSERVKLEVEIEIIQNFAGDQDMSYYEEAKPQKSRFGIFKHKKKSPATDQGSETQSLHTVTSNVTTHSGGLFSLRRKKTAASNAESAYHTSRATANYPYEASGDDEISLRQGESYDVVEEDDGSGWTTLRDNAGAQGLAPTSYLAFMSVPPNENDSGQTPKKKGPAVAPKRGAKRVEYLEALYDYTAEEDNELTIRAGDKIVLVQADTDGSGWTEGEVDGRKGLFPTAYAKRI
>NP_011982_Saccharomyces_cerevisiae
MSADLSIGNEIKDSFKETHKWVQNNLKWLKDIEQFYRERAKLEKDYSERLSRLSAEYFNKKSSTSVPISVGDTPTTTPGSIEAAGVVAWNEILSQTDMISKDHDQLSTDFENHVANQLSGLFTKLDMTLSKINGFNNDMVNKKDNIYHELEKAKKDYDEACSTMEMARNRYTKASNDRNKKKLDEKEMEMNKCKNEYLIKINQANRTKDKYYFQDVPEVLDLLQDVNEAKTLFLNDLWLKAASVENDLGANVSKRLQAANSVVKQNKPSLNTAIFIKHNLKNWKEPQDFVYKPSPVWHDDEKFAVPSSLEVEDLRIKLAKAENDYNSLQDKTQNELSKLSTLNKIKHEMKTNEDNINATKFYDTLKEYLNVVSPFTSHETLKLQAEVQIESIQNNVPEEYDLSTDNIDLSKTKKKSGIFSKFKHNILNVDSKPSSGGSTGNGNGGPLHITSLFNTSRRTRLGSAPNNAGEDSDNNSIRTTSTNNTKKTTQNSSDDGKNKVLYAYVQKDDDEITITPGDKISLVARDTGSGWTKINNDTTGETGLVPTTYIRISSAATVKANDRGPAPEVPPPRRSTLPVRTMEAIYAYEAQGDDEISIDPGDIITVIRGDDGSGWTYGECDGLKGLFPTSYCK
>XP_018221896_Saccharomyces_eubayanus
MSADLSIGNEIKDAFKETHKWVQNNLKWLKDIEQFYRERAKLEKEYSEKLSRLSADYFNKKSSTTVPISVGDTPATTPGSVEAAGVVAWNEILSQTDMISKDHDQLSSDFENHLANQLSGLFTKLDMTLSKIAGFNDDMVNKKDNIYHELEKAKKDYDESCSTMEMARNKCTKASNDRNKKKLNEKEVEMNKCKNEYLIKINQANRTKDKYYFQDVPEVLDLLQDVNEAKTLFLNDLWLKAASVEKDLGTRVSKRLQTADSVVKQNKPSLNTAIFIKHNLKSWKEPQDFTYKPSPVWHDDEKFAVPSTLEVEDLRVKLAKAENDYNLLQDKTQNELSRLSALNKIKHEMKTNEDSVNAVKFYDTLKNYLTVISPFTSHETLKLQAEVQIESIQNNVPEEYDLSTDNIDLSKMKKKSGIFSKLKHNILNVDSRPSSGGNATSGNGGPLHITNLFNTSRRTRLGAASSKAGEDGENTSIYTSETSTTTKTTHTSNEDGGNKVLYAYTKQDDDEISISPGDKISLVTRDSGSGWTKINNDSTGETGLVPTTYVRISNADGGGTANGRGPAPEVPPPRRTALPVRTLEAAYAYEAKGDDEMSIDVGDVITVIRGDDGSGWTYGECDGLKGLFPTSYCK
>XP_033766784_Saccharomyces_paradoxus
MSANLSVGNEIKDSFKETHKWVQNNLKWLKDIEQFYRERAKLEKDYSERLSRLSAEYFSKKSSTSVPISVGDTPTTTPGSVEAAGVVAWNEILSQTDMISKDHNQLSTDFENHVANQLSGLFTKLDMTLSKINGFNNDMVNKKDNIYHELEKAKKDYDEACSTMEMARNRYTKASNDRNKKKLDEKEVEMNKCKNEYLIKINQANRTKDKYYFQDVPEVLDLLQDMNEAKTLFLNDLWLKAASVENDLGTNVSKRLQAANSVVKQNKPSLNTAIFIKHNLKNWKEPQDFIYKPSPVWHDDEKFAVPSSLEVEDLRIKLAKAENDYNLLQDKTQNELSKLSTLNKIKHEMKTNEDNANATKFYDTLKEYLNIVSPFTSHETLKLQAEVEIESIQNNVPEEYDLSTDNIDLSKTKKKSGIFSKLKHNILNVDSRPPSGGSAGSGNGGPLHITSLFNTSRRTRLGATTNNAGEDSDNTSIRTTGTTNTTKTTKTSSDDGKNKVLYAYVQQDDDEISITPGDKILLVARDTGSGWTKINNDTTGETGLVPTTYIRISSAATARTNDRGPAPEVPPPRRSTLPVRTMEAMYAYEAQGDDEMSIEVGDVITVIRGDDGSGWTYGECDGLKGLFPTSYCK
>XP_003675153_Naumovozyma_castellii
MSTQLSIGNELKDSYKVTHTWVQTNLKWLKELEQFYRERAKLEKDYSERLSRLTSEYFTKKSSSSVPLSVGTSPTTTPGSLEAAGVVAWNEVLAQTEMISKDHNKLSIDLDNEVANQLSGLYSKLDMTLTQINGFNEEVTNKRNQIYQDMERAKKNYDDACQSMEVARGKYTKTSTDKNKKKLDSKETDMNVAKNDYLIKVSLANRVKDKYYFQDVPEVVDQLQDLNEAKTLFLNDVWNKATSVEKAFNDRCTKRLETVDEVVKQNKPHLSTAMFIKHNLKQWKEPSDFQYKPSPVWHDDEKFIVNSPVELQDLKVKLAKNEQAYLKLDDSTKTELTQLGKFNSQKKEIKSKEDTVSAQEFFDAMKNYLGLVTPFTSHETAKLQAQVTIECIKNNVPAEMDLSTDNIEISKTKSKSGLFSKFKETLLNPETKVQKARRRHSQRSSMFGSLKRTSGVPSSHDVFSSNGDNDTDDAPSIYTAESSATPATNNIATRSRANTGATSATTNKNKVLYAYTKQDSDEITISPQDIITLLAADSGSGWTKIKNETTGESGLVPTTYIKIEESSHRGNAPAAPPPRRSTLPTRTMTAKYPYVAQGDDEMSINAGDTISVIRGDDGSGWTYGELNGVKGLFPTSYCS
>XP_003668709_Naumovozyma_dairenensis
MSAQLSIGNELKDSFQQTHKWVENNIKWLKELEQFYRERSKLEKEYSEKLTRLSSEYFTKKSSSSVPLSVGDTPATTPGSLEAAGIVAWNEVLAQTEMISKDHNKLAQDFDTQVANQLSGLHSKLDMTLVKIAGFNGEIQGKRDNAYQAMEKAKKNYDDACQSMELTRSKYTKSSNERNERKLAEKETAMNVSKNDYLIKISLANRLKDKYYFQDIPEALDLLQDLNEARILFLNDIWKTATAVERDAGARITKRVDTVDGVVAQNMPHLSTAMYIKHNLKQWKEPADFQYKPSPVWHDDENFIVKSNTEVQELKIKLAKSEQDYNKFQDMTQAERSKLASLNKTKQALKSNENAIDSNKFYENLKSYLSLISPFTSHETLKLEAEVTIESIQNNVPQEYDLSTDNIDVSKQKHKSGFFSKFKQNLLNPDNKPKRTSMNIHSGSSNRISIFGSQKRPTSSAGGSEDVASNDVDDLSSNYTTTTSGATSSRTGIKKNKVLYAYAKQDTDEISISPGDSISLLAADTGSGWTKIRNDTTGESGLVPTTYVKITENVAVDGGHGNGHAPAVPPPRRTTMPSRTLTAAYSYSAAGDDEISINVGDVITVIRGDDGSGWTYGELNGSKGLVPTSYCK
>XP_003957807_Kazachstania_africana
MSNQLSIGNELKDSFKETYKWVNTNIKWLKDIEAFYRERAKLEKEYSERLNSLTSEYFNKKNNVTVSLSVGETPTKTPGSVESATVVTWNEILKQTEQVSKDHNQLGNDFEAKICAQLNGLYTKLDMTLGKINGFNEEMENKRKISMVEVEKAKKAYDESCESMENARNKATKSGNDRNKRKLQEKEVSMNNSKNNYLIKINQANRIKDKFYFQDVPEVVDLLQDLNETRILFLNNIWLSASDVEKKFSDSITSRLTASNNVIKQDKPSLGTAMFIKHNVKSWKEPSDYQFRPSPIWHDDEAFTVPSAQELKFLKLELAKAEQQFDKLNDITQDELQKLAAFNKKKQELKSNEDTLDANEFYENLKNYLKFISSFTLHETNKLVAEVSMESIQNNVPKEMDLSTDNIDVSKLKKKGGLFSKFKKNVLNVDAGTSTSTSQNNSNRISVFSSRTRSSTTTTQTEHENQSIESNHNKNKVLYAYAKQDADEIDVTPGDVFDVIEADTGSGWTKIKNLSQGHAVGVVPTSYIEIGEPVRAKPSVPPPRRKHVRTLEVVFDYVAQGDDEISINVGDVVTVIKGDDGSGWTYGELNGLKGLVPTSYCK
>XP_022466009_Kazachstania_naganishii
MASLSIGNELKDSFEVTDKWVLYNLKWLGEIETFYRERAKLERDYSEKLNRLTTEFLNKKSVSSVALGVGESPTVTPGSVEAASVVAWNEILTQTELVAKDHGQLAVDFDQNVASKLNGLYTKLEMTYGKINGFYGEISDKKKNAYAALDKAKKNYDDSCSNMEAARNKHTKNNNDRSKRKMEEKEVEMNDAKNEYLIKISQANRIKDKYYFQDIPEAVDLLQDLHEAKILFLNDTWKHASKLEVAFTGRVAKRLEAASGVVAQNKPSLGTAMFIKHNTKNWKEPADFKYKPSPVWHEEGDFAVPSTQEVRSLKIKLAEAENTYNKYHDMTQGDMAKLAQFNKQKQQLKSNEDTMDSAKFYENLKSYLRDVSPFTSHETLKLLAEVCIESIQNNVPDQYDLSTNDVNIHDTKKKGGLFSKLKKNLLNPDSNHNRPTSTGHKLDIFGSVGGGGSRNKNRNSTVSTAGSTAADSHSAYTVDTTTTSAGSATAGQHSSGPQASSSDEENKVLYAYTQQDDDEISVTPGDVIELVTPDSGSGWTQIRNVTTGAEGLVPTTYISVRESGRRPPTVPPPRRNTLSMRTVTAQYAYVAQGDDELSLEAGDVVKVIKGDDGSGWTYGELDGAKGLIPTSYCK
>XP_447370_Candida_glabrata
MSLSIGNEIKDGFKETYDWVHQNIKWLKDTEQFYRERAKLEREYSEKLSKLCGEFLNRKSNISVTLSVGEKPATTPGSLEAASVVAWNEILSQTENIAKDHMQLAHELDGEIGGQLSGLNSKLDITLNKIQGFNTEMVEKKDGIFNEMEKAKKNYDDACSSMEATRNKHTKNPSEKNKRKVQEKETAMNNAKNEYLIKVNQANRTKDKYYFQDVPECLDLLQGLNESKVLFLNDIWKRASSLEKSFTERVNKRLDASDSVVVQNKPSLNTAMFIKHNVKQWREPPDFQFKPSPVWHDDEKFCVPSQLEANALVVKLAQSESEYLKYNDLAQGELSQLSALNKKKQEMASNEDNIKGNEFFEILKSYLALISPFTSHETLKLQAEVQIESIQNNVPEEYDLTTTHIDTSKKKKGIFSKLKENLLNPEARPSSHGQSSTVSSHSPRINILGNNRNRSGTTASTMSATSSRTDGMQSVASPTREQSNKNRVLYAYAEQDTDEVSVSVGDSFTVITADDGSGWTKITNTTTGKSGLVPSSYIEIREEASHSSRGPPPAAPPSRRTTLPVRTITAQYEYTSQGDDELSLAVGDVVTVLKGDDGSGWTYGELNGHKGLVPTSYCT
>XP_004179873_Tetrapisispora_blattae
MSEPLSIGNEIKDGYQETYKWVSSNLKWLHDIELFYKERAKLEHEYSDKLTRLIRENLNKKAANGVALAVGETPTSTPGSVEATSMVSWNEMLIQTEQISRDHNQLAVDLENQVAGQLSSLYTKLDTTLTRINGFYEEMSERKQDTYSALEKAKRNYDEACVSMEQARNRHTKSSTEKNQKKITEKKIEMNMAKNDYLIKISQANRIKDKYFFQDIPESLDLLQDLNEVRVVFLNDIWKQANNFEVSFADKIKTRADAADVVVSQNKPSMASAMFIKHNIKQWNEPSDFTFQPSPVWHDEAQFIVKNQYEIDDLRYKLAQAEKDLDRMNQMTQNEMSILSKLNKKKHEFKANEENLNDGNEYYDILKSYLAAVSPFTNHETLKLLAEVQIESIQNNTPDDIDLSTDGVDLSKVKKKSGGSVFGKLKSGFSMPDSVPLTGGGGPHLPSGRNLTHGISTPKLSFFGSNTLHRKKSSKAPIPIPDASPARSTNNYDSDSSNDDSPVSISGRSSNHSIRHTKSNISTLSANNKMYSTANSSKVLYAYTKDDDDEVSINPGDSIDVVEKDTGSGWTKINNHSTGEIGLVPSSYLETVEAKPAKAPAPAAPPSRRTTVLIRTMVALYPYEAQGDDEMSLAVGDTIKVIKPDDGSGWTFGELNNKQSLFPTSYCKYTDAE
>XP_003684395_Tetrapisispora_phaffii
MSTVQLSIGNELKDSYKNTHSWVQNNIKWLRELETFYKKRAEIEREYSLKLSQLTSEYFNKKSASTVGLSVGDTPSTTPGSIEAATVVTWNEILTQTELVSKDHGKLGQQFESQVAAQIAGLFGKCDITLTKIEAFQNEITQKKTSSVQELEKGKKDYDASCVAMENARNKNTKSPGTKNQNKLNEKEAEMNISKNSYLIKINQSNRIKDKYYFQDVPECLDLLQDLNESRILLLNDIWRKASSYERTLAATVQNRMDASDSVVTQNKPHLSTAMFIKHNVRLWKEPADYVYKPSQVWHDDEKFSVPSEVEANDLRLKLARAKKTSILMMTKQNRIITIVKVKCSKKKIKSEEGENQGQELYEVLKNYLNVMAPFTSHETLKLKAEVEMESIQNNTPSEFDLSIDNINVSSQKKRGTFFKSLTGGLLSNDSPSLVSRSHSKSSKGHLSLFSGLSHKSVHSNEDHDNGISNISENDDSTSTYTTDTTSIKAPQAVIKSSSSSNSNKVLYQYNKQDADEISIDVGDSISLVQADTGSGWTRIKNNTTGEEGLVPTSYVEIKTQESRGPAPVAPPSRRKTTTTRKVQALYDYEAQGDDEISISVGDTITVIKGDDGSGWTFGELNGIKGLFPSSYCK
>XP_001645044_Vanderwaltozyma_polyspora
MSGQLSIGNELKDSLKETDKWVHNNVKWLKEVESFYRERAKLEKEYCEKLLHLTGEYFNKKSASSVPLSVGDTPTTSPGSIEAASVVTWNEILAQTELIAKEHGKLAQEFDGQIGGQLSGLHSKVDMTLSKIQGYGKEMTDRRNDVYNELERSKKAYDESCQVMENARNKNTKSPNERNKNKLAEKETDMNIAKNAYLIKINQANRVKDKYYFQDVPEALDLMQDLNEVRIIFLNEILKQASSFETNLGLQVQKRLETADTILSQNKPSLSTAMFIKHNVKQWKEPADFQYRPSPIWHDDEKFVVPSQVEANDLRMKLAVAEKEYNQNNDLAKGEFSQLSSLNKKKQEMKSNEDNIKGQEFFDNMKTYIGLVSSFTNHETMKLKSEVQIESIQNNTPSEFDLSTDNINISSTKKKTGFFSMFKQGLKSNDSKPHSGNSNKTHRSVFGSIGGTLNKRTSAVSSNDGGETSDFDDDSNYVSTNAASDTFSVNTGSANAGTGNSEQNKVLFSYTRQDDDEIDISLEDSISLVTADTGSGWTRIKNNTTGETGLVPTSYVEINQKASNSPRGPAPAAPPSRRVTASIRTVEAIYDYEAAGDDELSISQGETIKVIRGDDGSGWTYGESNGAKGLFPSSYCK
>XP_003679862_Torulaspora_delbrueckii
MSEKLSIGNEIKDSYKETHKWVQNNLKGLKDIEQFYRERAKLEREYGEKLSGLTKEFLNRKSKSTVPLSVGDTPTVTPGSLEAADLVAWNEILSQTEVISKDHHHLANDFERQIAEQLSGLYAKLDMTLTKIGGFNEEVTTKRDTINQDLEKAKKRYDEVCASMEMARNKHTKSSNERNKRKLEEKESEMNIAKNEYLIKINQANRIKDKYYFQDVPEVLDLLQDLSESRIFFLNDIWRSAKDLEVSAGERVQQRLNTADSVVSQNLPSLSTTMFIKHNLKQWKEPKDFCFEPSPVWHDDEKFVVTTQTELTDLKVKLAKAEQTYNHFQDLSQAEMSKLSALNQRKKEAKADESSADAVGFYETLKSYLSVITPFTSHETLKLQAEVQIESIQNNVPSEYDLSTDDIDLSKLKKKSGLLSKLKHNILNTDSSSSKTSHRLSLFGNGSDKRGSTAQSLDNDTTSLTSSTSLSTNYTAGTGSNKNKVLFAYSKQDADEVSISLRDLVALEAADTGSGWTKIKNLTTGETGLVPTTYVEINEAAKIKEAPKVPPPRRTNMPTRTMQAQYDYEAQGDDELSLTPNDVVNVIRGDDGSGWTYGELNGEKGLFPTSYCR
>XP_037142063_Zygotorulaspora_mrakii
MSESFSIGNEIKDSYKETQNWASNNVKWLKDIEAFYRDRAKLEKEYSEKLDHLSKEYAAKKSTVSVSLSVGDTPKVTPGSLEAACLVAWNEVLSQTSFISQDHSQLSKEFDNVIAHQLSGLNAKLDMTLSKINGFNGEVTDKRDAIYSELEKAKKNYDDVCMAMEAARSKHTKSPNDRNKRKLEEKETEMNIAKNEYLIKINQANRVKDKYFFQDVPEVVDLLQDLNESRILFLNTIWTSASSVEIAASDNIIKRLESANSVIAQNKPSMNTAMFIKHNLKNWNEPTDFRYQPSAVWHDDDKFAVPTHTELNDLRIKLAKSEKDYNKFHDLSQSELSRLSSLNQKKRELKSSENSLDGQDFYETLKSYLSVVMSFTSHETLKLKAEVEIESIQNNVPSNMDLSTDDIDLSRLKKKTGILSKLKKNILNTESKSGNSSSFFGAITSHTHDFGGKENSSENDGADNYSIKNAATTSKHAVPSKSNNNKVLFAYSKQDSDETTISVGDSVTLEVPDTGSGWTKVRNNTTGESGLVPSTYVEINEETPSKNGNSNAPQVPPPRRTTLPTRILTAQYDYEAQGDDEISISAGDAIEVIRGDDGSGWTYGQLNGAKGLFPTTYCT
>XP_002495639_Zygosaccharomyces_rouxii
MSKQLSIGNELKDSYKDTRKWVQNNLKWLRDIEQFYRERAKLEHEYSEKLSGLTKDYFNKKSASSVALSVGDNPAMTPGSAETASVVTWNEVLTQTEDISKEHWRLSRDFEAQVASQLAKIHSKMDTTLSQINNFYSEMVDKRDNAYQEVHKAKKKYDEACTSMESARNKNTKSPGERNRQKMEERKAEMNVAKNEYLIRINQANRIKDKFYFQDTPEVLDLLQDLNECRVLFLNDIWKTAGSVEKATLERISQKLDTANTVVEENKPSLGTAMFIKHNARNWNEPKDFLFQPSPIWQDDENFVISAEPEISDLKIKLAQAEQEYNKFHDMTEAEMSRLSSLNEKRAKVKSKEADLEGGIYYDVVKAYLGTVMPFTGHETLKLRAEVQIESIQNNVPSGLDLNTDDIDLSKLKKKSGLFSKLRNKTHMMGGPSHSPSHLMPIRNRSRKLFGSGGSNPDDDNGSSTSSGHLNPRARTTSIISNSSSARLSRTSSAVSTENDAGSTYTTDTFSTRGSTSSNTNGGNRVVYAFRGRDNDEVSVNPGDSIKVLAPDTGSGWTKLRNNTTGDQGLAPTSYLEINEKPINSHAERGVPPSVPPPRGSKKPSLTLTVQYDYDAQEENEMTVEVGDVVNVLKEDDGSGWTLAELDGDSGLIPTNYCK
>XP_003646997_Eremothecium_cymbalariae
MCRRNMFLKILDPIVARFSLLHEIPHHFETILSGGFTIQNTTFRIRMSNISIGNDLRDSYTETRKWVISNTKWLQDLASFYRERAKLEKEYGDKLSALTKDYFSKKSNGTVVLSVGETPTITPGSLEAASQVAWNEVLTQTETISKDHKKLAKEFQLQIADEFTSLEKRCDQILGTIDSFNHELVNKRDFAYNSLEKAKRRYDESCQAMEAARLKQTKASSTKAQRKLDEREHEMNIAKNDYLIQVNQTNRLKDKYYFQDVPEALDLLQDLNESRIRVMNSIWKKAGGFERELHKRVEQRLDGADEIISQNYPHLDTSMFIKHNFREWKEPDDYQYIPSSVWHDDEHFAVCSDVELHDLKIRLAKAQNSYNRLQLVVHEEMSSLSRLNKKKQDMKTTNDTDPYAFQELLKQYLTTVVSFTTHETSKLEAEVEIESIQNNVSESHDLNTDNIDVSRRSKKPGMFGMFKRSAAVSKCNSGADEASEMSVDITSKSSPKHHGLHLFRTRRTRAVSTESSEIQSSRMDDSSSLMSITNEDNKVGNRVLFPYTKQDADEVTIVPGNIIGLIRQDDGSGWIKIRNITTGHEGFVPSTYVEINEVPTPFKPAPKAPPPRRNPTSLRTVIAVYDYAAKDFDEISIRAGDVIKVIRDDTGNGWTYGEVRGSRGLFPSNYCN
>NP_983668_Eremothecium_gossypii
MSNISIGNDLKDSYTETRKWVIGNTKWLQDLASFYHERSKLEREYGEKLAGLTKEYFGRKSNSTVVLSVGETPTITPGSLESASQVAWNEVLSQTENVAKDHKRLAKEMQTQVADQLASLEKRCDLILNTIDGFNHELVNKRDYAYSCLEKAKKRYDESCQAMEAARQKQSKSGSSSKAQRKVDEKEHEMNIAKNDYLIQINQTNRLKDKYYFQDVPEALDLLQDLNESRIRVLNSIWRRASDLEREAHKKIDERLSAADDVVGQNYPHLDTSMFIKHNFREWKEPDDYQYVPSPVWHDDETFSVPSDVELHDLKIRLAKAQNSYNRLQLVVHDEMSTLTQLNKKKQEMKLNAAVDPYEFQELLKKYLATVSSFTTHETSKLEAEVEIESIQNNVGDSHDLSKEGLDISRRFKKSSMFGMFKRATAPRSTGANDDISEMSVDVASKSSPKHHGLSLFRSKRIRAQSTESSGMQSSTMDDSSSMMSISNEEHKGGNRVLFPYTKQDEDEVTIAPGNSIVLLRQDDGSGWVKIRNASTQQEGLVPSTYVEINEHHSIGKPVPRAPPPRKGAAPLKTVTAIYDYSAQDDDEISIRAGDVIKVLRGDTGNGWTYGEVNGSKGLFPSNYCN
>XP_456142_Kluyveromyces_lactis
MSESISVGNEIKEGFPETNKWVQNNVKWLSTVESFYHERSKLEKEYSEKLRQLTKEYFAKKSAETVALSVGNSPTTTPGSLECASQVAWNEVLSQTELIAKDHEKFSNDIAFHICEQLKTLTNRCNSLVISAEKLNAEVSGRKTTCYENLEKAKKRYYDSCQVMETARSKSSKSSSEKAQRRQAEKEHEMNISKNDYLTKINQANRVKDKYFFQDVPEILDILQDINESRAAMLNIIWNKAGVLERELNKTIDSRLDAADSVIAKNKPYLDTSMFIKHNMKSWKEPKDFLYEPSSVWHDDEHFVVNSQVELQDLRVKLAKAQQQLQQTQYHIESEKKSLGQLNTDKCNLKAQEQYDPMQFQDILKNYISSVSGFTALEHKKLEAEVEAESIQNNVADDSVLDTSEVDLSQPEKKHGLLGKFKQNLTISSTLNPIATKTSTNNNSDTISMVSAETQASKKSNRFSIFKKVGRSKRTESTPFDDDSVSVVPSNAESFTPSQEVSYNNDDTVKNTPTGIRAKVLYSYTKSDADEVSVNGDTVVTVLNKDAGNGWSLIKLDTGEQGLVPETYIQLQQSTTPSTSRAPPPRAPQPRKSAQKTMTAAYPYQSQGPDELSLQVGDKIKVLKEDEGNGWTFGELNGTQGLFPTTYCS
>XP_022677315_Kluyveromyces_marxianus
MSESISIGNEIKDGYEETQKWVQNNIKWLSTVGSFYRERAKLEKEYSEKLSQLTKEYFSKKSAETVALSVGNTPAITPGSLESASQVTWNEVLTQSELMAKDHDKFANDITIYICEQLRTLTVRCEMLFSKAERLNQEVVDRKDTCYNNLEKAKKKYYDACQAMETMRSKSAKYSSEKAQKKLSEKEHEMNICKNQYLVKINQANRVKDKYYFQDVPEILDILQDLNESRVAMINLIWKKAGDLERDFHKRVETRLDAVDSVIVKNKPHLDSSMFIKHNIKNWNEPKDFLYEPSSVWHDDEHFVIKSQAELQDLRLRLAKAQQQLEESHSLTESEKVALGKLHTAKSEMKSKDSFDPMKLQDTLKEYIIAVQKFTALENKKLESEVEVESIQNNVQDESVLDISDVDLSKTEKKNGLFGLFKKSTSNNIAAASDAASMVSEETHKSKNSNRFSVFKRNGHGSTSHGGAGSASVVDNDDNVSTITTPSSSHSHSAGSGNAVKGKVLYTYEKGDTDEVSVTSGAIVTVVNKDAGNGWSLIRLDSGEQGLVPQSYIEVQSGSSSRRAPPKAPQPRKSSHKTMTAAYAYQSQGADELSLSVGDKVKVLKADEGNGWTYGELNGQRGLFPTAYCT
>XP_022628096_Lachancea_lanzarotensis
MSSEISIGDEIKDGFKETFKWVQNNLKWLSELEAFYRERAKLEKEYSGKLAHLTSEYFGKKSAFTVMLSVGDTPTTTPGSLEAASLVAWNEILSQTEKMSQDHNQLAQEFEFQVGDQLVALSRKCELLASTINGSNNALVEKRDKAYSGLEKAKKLYDEKCTQMESARAKQTKSSSDRTQRKADDREHEMNIAKNQYLVKINQANRIKDKYYFQDVPEVLDLLQDLNESRTRSLKTIWATASSVEREMCKRIEARLSTADSVVAQNKPSLDSTMFVKHNLKDWKEPADFQYVPSSVWHDDEQFSVSSGAELQDLRVRLAKAQQTYDQMHGFATSELEDLSSLNKQRQGVRAQENANGEQALALLSKYARSLTSYTSHESSKLEALVEIESIQNNVPEEHDLSTDGIDLDKLGKKSGVFNRFKKSLTISSDKKSVAEDTGDMSSAISSESKGRQSHHGLSFLRGRSRAKTNDSSFSANTGGDANNSVEQTDSTKNAVLYDYQKQDDDEASVSVGDGFSVLTLDTGSGWTKIRNESTGETGLVPSTYIEVREKPRTNAPRAPPPRKSAASRTVQAIYGYEAEEEGELSIQTGDSINVLRDDDGSGWTFGEVRGVKGLFPTSYCK
>XP_002553901_Lachancea_thermotolerans
MSSELSIGNEIKDGHKETYKWVLNNIKWLSELEAFYRDRAKLEKEYSEKLTHLAKEYFGKKSASTVSLSVGDMPTTTPGSLEAASLVAWNEVLSQTEMISKDHNQLSQEFEFQVADQIVALSKKCELLLTSINGFNTELTEKRDKAYSNLDKAKKTYDEKCVQMESARAKQTKTSSDKARRKADEREHEMNIAKNHYLITISQANRIKDKYYFQDVPEVLDLLQDLHESRTRVMNSIWISAGAVEREMNKRIDSRLTTVDSVVSQNKANLDTTMFVKHNLKEWKEPPDFQYVPSSVWHDDEHFVVPSNIELQDLKVRLAKAQQLYDQMNSFSQSEISGLSSLNKQKKEIKAQENVDAQSLLALLTKYTNVVSSYTSHETFKVEAEVEIESIQNNVAEEHDLNTEDIDLSNLRKKSGVFNRFKKSLTISSDKKSTHQDGGDAVSVLSSESKAKHHNRFSLFKGRDRAQSSASGASEVTSSNMNSIQDSSEHNKNRVLFQYQKQDNDEVSVSPGNAISLLTADSGSGWTRIKNDSTGEAGLVPTSYIEINEKPRSSAPRAPPPRKSGNAARTVKALFDYEAQGDDEISIRQGDLISVLKADDGSGWTYGELNGQKGLFPTNYCQ
>XP_020053280_Aspergillus_aculeatus
MATLDVAPHFGAELKDAFKPVNNWVSHGIGWLDEIQQFYRERSVIEKEYAAKMTALCRKYNDRKAKKISTLSVGDTPSMTPGSLESASLTTWTTQLTAIEAHASERDQFGTDLVVQIAEPLKQAAAQYEELRKCHVDFHAKLEKERDSSYSELKKVKGKYDGACQEVEARRKKMESSFDHSKSKAQAAYQQQILEMNNVKNTYLISINVTNKLKERFYHEYVPELLDGLQDLNETRVAKLNSIWAQAAQLDKNYLTKSVEHMSNLLHEIPRNLPHLDSLMFLRHNTTPLQEPANAGFEPSPVWHDDEALITDETAKVFLRNLLSKSKTQVRDLRVETDQKRREVEAAKKVREAIQQGRDKRSEVEVVRSIFFLQETLHELDRKRLTAEVETSTIMSVVGDLSLGARNHNFKSQTFKIPTNCDLCGERIWGLSAKGFDCRDCGYTCHSKCEMKVPAECPGEQTKEEKKKLKAERQELANSTPTLDLEPSSSSGPTGAPSLTRKDTMNSLSSGYAVSANRSLSTATSLSPSTAELPASTPTPPATETKPSAAAASKRNRVLAPPPAQYINSPPSTPTLSSKPASSEPRGKMLYPYQAQGDDEVTVQEGDDIVIVEPDDGSGWLRVRTPATGNEGLVPASYVEVLPMERPASTYSTNSSASASASTLPAGSSKRIGPAVAPRRGAKKLAYVEALYDYEARSDMEWSMSEGDRFVLVNRDSGDGWADVERGGVTKSVPANYIQDV
>XP_001273177_Aspergillus_clavatus
MASAEVAPQFGAELKDAFKPVNNWVSTGIQWLDEIQQFYRERSVIEKEYAAKLTALCRKYYDRKAKKISSLSVGDNPAMTPGSLESASLTTWTTQLTAVESHAAERDRFGTELVSQVAEPLKQAAAQYEELRKCHVDFHAKLEKERDSSYGELKKAKGKYDGVCQEVESRRKKMESSYDHSKSKAQAAYQQQILEMNNVKNMYLISINVTNKMKEKFFHEYVPELLDGLQDLNETRVAKLNSLWSLAAQLEKSSLSRSTEHMSHLLNEIPRNVPHMDSLMFLRHNVTQAQEPPNMVFEPSPVWHDDETMIADDTAKIFLRNILSKGKTQVRELRVESDQKRREVENAKRVRQNVRQGKETRSEVDVVRSIFFLQEALHETDRKRLAAEVETSTIMAVVGDLSLGAKNHNFKSQTFKIPTNCDLCGERIWGLHAKGFDCRDCGYTCHSKCQMKVPAECPGEQTKEEKKKLKAERQEQAGAVPVIDIAPPNGSSAAPSLTRQNTMNSLSSGYAASANRSMSTVTSQPPSTIVEPTEPAAPAAPAETKPAAAAPRRNRVLAPPPAQYVSAPPPSESTKASEPRGKMMYAYQAGGADEITVQEGDSVTIVEPDDGSGWMRVRAGSLEGLVPAAYVESAPAPSPAPSASPAFTERPGSTYSNSSASVAGSMAAKRVGPAVAPRRGAKKVQYVEALYDYEARSEMEWSMVEGDRFVLVNRDSGDGWADVERGGVTKSVPANYIHEV
>XP_001265681_Aspergillus_fischeri
MATADVAPHFGAELKDAFKPVNNWVSNGIQWLDEIQQFYRERSAIEKEYAAKLTTLCRKYYDRKAKKISSLSVGDNPSMTPGSLESASLTTWTTQLTAVESHAAERDKFASELVAQVAEPLKQAAAQYEELRKCHVDFHAKLEKERDSSYSELKKAKGKYDGACQEVEARRKKMESSLDHGKSKAQAAYQQQILEMNNIKNMYLISINMTNKMKEKYFHEYVPELLDGLQDLNETRVTKLNSVWSLAAQLEKASLSKSMDHMSHLLNEIPRNVPHLDSLMFLRHNVTQVQEPPNMVFEPSPIWHDDESMITDETAKVFLRNLLSKGKTQVRDLRVESDQKRREVDNAKRVRENVRQGKDNRNEVEVVRSIFFLQEALHETDRKRLAAEVETSTIMSVVGDLSLGAKNHNFKSQTFKIPTNCDLCGERIWGLSAKGFDCRDCGYTCHSKCQMKVPAECPGEQTKEEKKKLKVERQEQAGAMPALDITPSNGTSAAPSLTRQNTMNSLSSGYAASTNRSLSNVTSQPASATEPAAPAETKPAVAAPKRNRILAPPPAQYVSAPAPSESPSAPAKSGEPRGKMLYPYQAGGADEITVQEGDDVDIVEPDDGSGWMRVRTGSREGLVPASYVEVVPTTSPAPTASPGFTDRPGSTYSNSSASLAGSMAPKRVGPAVAPRRGAKKLQYVEALYDYEARSDMEWSMAEGDRFVLVNRDSGDGWADVERGGVTKSVPANYIQEV
>XP_041147453_Aspergillus_flavus
MATPDVAPQFGAELKDAFKPVNNWVSHGVQWLDEIQQFYRERSAIEKEYAAKLTALCRKYQDRKAKKISTLSVGDTPTMTPGSLESASLTTWTTHLTTVEAHAGERDQFATNLLVQVAEPLKLAATQYEEIRKSHVEFHAKLEKERDAAYGDLKKAKGKYDGVCQEVEGKRKKMENSFDHSKPKAQAAYQQQILEMNNVKNSYLISINVTNKLKERFYHEYVPELLDSLQNLNEMRVSKLNSLWSLAAQLEKSSLSKSMEHMAHLLNEIPRNVPHLDSLMFLRHNVSQSQEPPNMTFEPSPVWHDDEALVTDETAKVFLRNLLSKSKTQVRELRVEADQKRRDVETSKRIRENIQQGKDNRSEVEVVRSIFYLQGALHEVERKKLTAEVETSTIMSVVGDLSLGAKNHNFKSQTFKIPTNCDLCGERIWGLSAKGFDCRDCGYTCHSKCQMKVPAECPGEQNKEEKKKLKAERQEQANATPHLDLEPTTTGSSAAPSLTRKDTMNSLSSGYAVSANRSLSNAASQPALANPTESAAPSPVPEAAATPAPVQETKPKRNRVLAPPPAQYVKAPPVAETTKPSEPRGKMVYPFQAGGADEITVQDGDDVTILEPDDGSGWMRVRAGSAEGLVPASYVEPAPAASAAPATSPGMAERPGSTYSTSSASLAGSAVGKKVGPAVAPRRGAKKLQYVEALYDYEARSDMEWSMVEGDRFVLVNRDGGDGWADVERGGVTKSVPANYIQEV
>XP_749256_Aspergillus_fumigatus
MATADVAPHFGAELKDAFKPVNNWVSNGIQWLDEIQQFYRERSAIEKEYAAKLTTLCRKYSDRKAKKISSLSVGDNPAMTPGSLESASLTTWTTQLTAVESHAAERDKFASELVAQVAEPLKQAAAQYEELRKCHVDFHAKLEKERDSSYSELKKAKGKYDGACQEVEARRKKMESSFDHGKSKAQAAYQQQILEMNNIKNMYLISINVTNKMKEKYFHEYVPELLDGLQDLNETRVTKLNSVWSLAAQLEKASLSKSMDHMSHLLNEIPRNVPHLDSLMFLRHNVTQVQEPPNMVFEPSPIWHDDESMITDETAKVFLRNLLSKGKTQVRDLRVESDQKRREVDNAKRVRENVRQGKDNRNEVEVVRSIFFLQEALHEVERKRLAAEVETSTIISVVGDLSLGAKNHNFKSQTFKIPTNCDLCGERIWGLSAKGFDCRDCGYTCHSKCQMKVPAECPGEQTKEEKKKLKAERQEQAGAMPALDITPSNGTSAAPSLTRQNTMNSLSSGYAASANRSLSNVTSQPASATEPAAPATPAAPAETKPAVAAPKRNRILAPPPAQYVTAPAPSESPSAPAKSGEPRGKMLYPYQAGGADEITVQEGDDVGIIEPDDGSGWMRVRAGSRQGLVPASYVEVLPTASPAPTASPGITDRPGSTYSNSSASLSGSMAAKRVGPAVAPRRGAKKLQYVEALYDYEARSDMEWSMVEGDRFVLVNRDSGDGWADVERGGVTKSVPANYIQEV
>XP_680927_Aspergillus_nidulans
MAAAEAAPHFGAELKVSNGIAWMEEVQQFYRERSAIEKEYAAKLTALCKKYYDRKAKKISPLSVGDNPTMTPGSLESASLTTWSTQLAAVEAHAAERDKFATDLVAQVAEPLKQSAVQYEELRKCHVDFHGKLEKERESSFSDLKKAKGKYDGACQEVESRRKKMESAFDHGKTKAQTVYQQQIMEMNNVKLKEKFFHEYVPELLDEPANVGFEPSPVWHDDEALITDETAKVFLRNLLSKSKTQVRELRVESDQKRREVENAKRVRQSIQEGRDNRNEVDVVRSIFFMQESLHEIERKRLTAEVETSTIISVVGDLSLGAKNHNFKSQTFKIPTNCDLCGERIWGLSAKGYDCRDCGYTCHSKCEMKVPAECPGEQTKEEKKRLKAERQEQASAAPAVDLAPTSASSTAPSLSRRDTMNSLSSGYAVSANRSVSNVGTHESVAEAPESIPTSTAPAAPTATKPAVKRNRILAPPPAQYISSPPSAEAPTSNSSQKEPRGKMLYPYQATGADEVTVQEGEEIFVLEPDDGSGWMRVRSESSAEGLVPASYVEVLAAPASSSSPAGRPGSTYSSSSASLAGSTAAAAGKKVGPAVAPRRGAKKLQYVEALYDYEARSDMEWSMVEGDRFVLVNRDSGDGWADVERGGVTKSVPANYIQEV
>XP_001402430_Aspergillus_niger
MATPDVAPHFGAELKDSFKPVNNWVSNGIGWLDEIQQFYRERSAIEKEYAAKLTALCKKYYDRKAKKISSLSVGDTPSMTPGSLESASLTTWSTQLSAVEAHATERDHFGNDLLVHVAEPLKQAATQYEELRKCHVDFHAKLEKERDSSYSDLKKAKGKYDGACQEVEARRKKMESSFDHSKPKAQAAYQQQILEMNNVKNTYLISINVTNKMKERFYHEYVPELLDGLQDLNETRITKLNSLWTMAAQLEKNYLSKSMDHMANLINEIPRNVPHLDSLMFLRHNVTQSQEPANLAFEPSPIWHDDDALITDEAAKVFLRNLLSKSKTQVRELRVEADSKRREVENARRVRENIRQGTDKRNEVEVVRAIFFQQESLHEVDRRRLTAEVETSTIMSAVGDLSLGARNHNFKSQTFKIPTNCDLCGERIWGLSAKGFDCRDCGYTCHSKCEMKVPAECPGEQTKEEKKKLKAERQEQANTAPAPLDLEPTTSSSTAPSLTRKDTMNSLSSGYAVSANRSMSNATQSPTTTAAELPTPVAETKPAPARKNRILAPPPAQYISGPPANDSTPALSSKANEQHGKMLYAYQAGGADEVTVQEGDDIVILEPDDGSGWMRVRFGSEEGLVPASYVEAGPAPSPVPSASPGFTADRPGSTYSNSSASLTGGGGAGGNKRVGPAVAPRRGAKKLQYVEALYDYEARSDMEWSMVEGDRFVLVNRDGGDGWADVERGGVTKSVPANYIQEV
>XP_015403764_Aspergillus_nomiae
MATPDVAPQFGAELKDAFKPVNNWVSHGVQWLDEIQQFYRERSAIEKEYAAKLTALCRKYHDRKAKKISALSVGDTPTMTPGSLESASLTTWTTHLTAVESHAGERDQFATDLVFQVAEPLKQAATQYEEIRKSHVEFHAKLEKERDAAYGDLKKAKGKYDGVCQEVEGRRKKMENSFDHGKAKAQAAYQQQILEMNNVKNTYLISINVTNKLKERFYHEYVPELLDSLQNLNEMRVSKLNSLWSLAAQLEKSSLSKSMEHMSHLLNEIPRNVPHLDSLMFLRHNVSQSQEPPNMTFEPSPIWHDDEALITDETAKVFLRNLLSKSKTQVRELRVEADQKRRDVETSKRIRESIQQGKDNRSEVDIVRSIFYLQGALHEVERKKLTAEVETSTIMSVVGDLSLGAKNHNFKSQTFKIPTNCDLCGERIWGLSAKGFDCRDCGYTCHSKCQMKVPAECPGEQSKEEKKKLKVERQEQANATPQLDLEPTTTGSSAAPSLTRKDTMNSLSSGYAVSANRSLSNAASQPALASPTESAVPSPVPEAATTPAPVQETKPKRNRVLAPPPAQYVKAPPVAESTKPSEPRGKMIYPFQAGGADEITVQDGDDVTIVEPDDGSGWMRVRVGSAEGLVPASYVEPAPAASVAPASPGMADRPGSTYSSSSASMVGSAAGKKVGPAVAPRRGAKKLKYVEALYDYEARSDMEWSMAEGDRFVLVNRDGGDGWADVERGGVTKSVPANYIQEV
>XP_001823241_Aspergillus_oryzae 
MATPDVAPQFGAELKDAFKPVNNWVSHGVQWLDEIQQFYRERSAIEKEYAAKLTALCRKYQDRKAKKISTLSVGDTPTMTPGSLESASLTTWTTHLTTVEAHAGERDQFATNLLVQVAEPLKLAATQYEEIRKSHVEFHAKLEKERDAAYGDLKKAKGKYDGVCQEVEGKRKKMENSFDHSKPKAQAAYQQQILEMNNVKNSYLISINVTNKLKERFYHEYVPELLDSLQNLNEMRVSKLNSLWSLAAQLEKSSLSKSMEHMAHLLNEIPRNVPHLDSLMFLRHNVSQSQEPPNMTFEPSPVWHDDEALVTDETAKVFLRNLLSKSKTQVRELRVEADQKRRDVETSKRIRENIQQGKDNRSEVEVVRSIFYLQGALHEVERKKLTAEVETSTIMSVVGDLSLGAKNHNFKSQTFKIPTNCDLCGERIWGLSAKGFDCRDCGYTCHSKCQMKVPAECPGEQNKEEKKKLKAERQEQANATPHLDLEPTTTGSSAAPSLTRKDTMNSLSSGYAVSANRSLSNAASQPALANPTESAAPSPVPEAAATPAPVQETKPKRNRVLAPPPAQYVKAPPVAETTKPSEPRGKMVYPFQAGGADEITVQDGDDVTILEPDDGSGWMRVRAGSAEGLVPASYVEPAPAASVAPATSPGMAERPGSTYSTSSASLAGSAVGKKVGPAVAPRRGAKKLQYVEALYDYEARSDMEWSMVEGDRFVLVNRDGGDGWADVERGGVTKSVPANYIQEV
>XP_040635008_Aspergillus_ruber
MATLDAAPQFGAELKDSFKPVNNWVTNGISWLDEIQQFYRERSTIEKEYAAKLNALCKKYSDRRAKKISQLSVGDSPTMTPGSLEAASLTTWATQLTAVESHAGEREKFANDLVIQVAEPLKHAAVQYDELRKSHVDFHSKLEKERDASYSDLKKVKGKYDGACQEVENKRKKMESSFDHGKQKSQAAYQQQILEMNNVKNTYLIHINITNKMKEKFYHEYVPEMIDGLQDLNETRVAKLNSLWSLGAELENSYMAKSMDHMLNLLNEIPRNAPHLDSHMFLRHNVTQTQEPPNLVFEASPVWHDDESIVTDEAAKVFLRNLLSKSKTQVRELRVEADRQKREVDSSRRNRERARQDQDGSSEVDVVRILFPQQEAFHETDRKRVAAEVETSTIMAVVGDLSVGAQNHNFKSQTFKIPTNCDLCGERIWGLSAKGFDCRDCGYTCHSKCEMKVPAECPGEQSKEDKKRLKAERQEQASSMPPLDLEASTTSSTAPSLTRKDTMNSLSSGYATNANRSVPNVASQPSSGAETPTSPAPPVESKPAPVRRVLAPPPAAYISPPPEPAPKPSESRGRMLYPYQAQGEDEVNVQEGDTIVIIEPDDGSGWLTVRSGAQIGLVPASYVEAAPAPAQSPVPSITDRRNSVYSNSSAGHAAGKKIGPAVAPRRGAKKLQYVEAMYEYNARSEMEWDMAEGDRFVLVNRDGGDGWADVERGGVTKSVPANYIQEV
>XP_040701958_Aspergillus_sydowii
MAAAEAAPHFGAELKDAFKPVNNWVSNGISWMEEVQQFYRERSAIEKEYAAKLTALCKKYYDRKAKKISPLSVGDNPTMTPGSLESASLTTWTTQLSAVESHAAERDKFATDLVAQVAEPLKHSAAQYEELRKCHVDFHGKLEKEREASFGELKKVKGKYDGACQEVESRRKKMENAFDHSKTKAQTIYQQQILEMNNVKNTYLISINVTNKMKERFFHEFVPELLDGLQDLNETRVAKLNSLWTLAAQLEKASLTKSSDHMSNLIAEVPRNQPHLDSLMFLRHNVTQIQEPANMGFEPSPVWHDDEALITDEAAKVFLRNLLSKSKTQVRELRVESDQKRRDVEQAKRVRQNIQQGRDERNEVDVVRSIFYIQEALHEIERKRLTAEVETATIISVVGDLSVGAKNHNFKSQTFKIPTNCDLCGERIWGLSAKGYDCRDCGYTCHSKCEMKVPAECPGEQTKEEKKRLKVERQEQASAAPAVDLGPTSASSAAPSLARRDTMNSLSSGYAVSANRSLSNVGTQESVAELPDSTPAAPEAPAAPAPAAPVATKPTVKRNRVLAPPPAQYVSSPPPSAELPTPTASKSSEPRGKMLYPYQATGADEVTVQEDEEVTILEPDDGSGWMRVRSGSSGEGLVPASYLEALPAAPPSASPGIPARPGSTYSNSSASVAGSTAAAGGKRVGPAVAPRRGAKKLQYVEALYDYEARSDMEWSMAEGDKFVLINRDSGDGWADVERGGVTKSVPANYIEEV
>XP_001216773_Aspergillus_terreus
MATPDAAPHFGAELKVLHGITWLDEIQQFYRERSAIEKEYAAKLTALCRKYYDRKAKKTSTLSVGDTPSMTPGSLESASLTTWTTQLTAVESHATERDKFANDLVVQVAEPLKQAAAQYEELRKCHVDFHAKLEKERDSSYHDLKKMKGKYDGACQEVETRRKKMESSFDHSKPKAQAAYQQQILEMNNVKNTYLISINVTNKMKERFYHEYVPELLDGLQDLNETRVTKLNSVWSLAAQLEKNSLAKSMDHMSHLLQEIPRNVPSLDSLMFLRHNVTQSQEPPNVGFEPSPVWHDDETLVTDETAKVFLRNLLSKSKTQVRELRVESDQKRREVENARKIRENIKQGRDNRNEVEVVRSIFFLQGTLHEVDRKKLTAEVETSTIMSAVGDLSLGAQNHNFKSQTFKIPTNCDLCGERIWGLSAKGYDCRDCGYTCHSKCQMKVPAECPGEQSKEEKKKLKAERQEQASATPTLDLEPTTTNSSAAPSLTRQNTMNSLSSGYAVSANRSLSNVNQAPANPAELPGQTATPAAPQETKPAPARRNRILAPPPAQYVAPPPVTESPRTSEPRGKMLYAYQAGGADEVTVQEGDDVTIVEPDDGSGWMRVRVGTQEGLVPASYVEALPAAAAAPSPVPSASPGLPERPGSTYSNSSASLAGSGAGGKRVGPAVAPRRGAKKLQYVEAMYDYEARSDMEWSMAEGDRFVLINRDSGDGWADVERGGVTKSVPANYIQEV
>XP_022489945_Penicillium_arizonense
MAADVAPQFGAELKDSFKPVNNWVSNGISWVDEIHQFYRERSAIEKEYAAKLTALCKKYYDRKSKKISPLSVGDTPTLTPGSLESASLTTWTTQLNAVESHAAERDKFGSDLVVQVADPLKHAAAQYEEIRKCHVDYHGKLEKEREAAYGDLKKAKGKYDGACQEVESRRKKMESSFDHGKSKAQTAYQQQILEMNNYKNLYLISINVTNKLKEKFYHEYVPEILDGLQSLNETRVAKMNTMWTLAAQLEKSCLANSTEHMANLLVEIPRNNPRLDSLMFLQHNVTQSQEPANLGFEPSPVWHDDASIITDEAAKVFLRNVLGKSKGQVRELRVEADKKKREVEASKKVREAIQSGKDNRNELDVVRSIFYIQEALHEVDRKWVTAEVETATIMAVAGDLSFGAQNHNFRSQTFKIPTNCDLCGERIWGLSAKGFDCRDCGYTCHSKCQMKVPAECPGEQSKEDKKKLKTTRQEQAGAMPAIDVNSPTASSRPTSLTRQNTMNSLSSGYAASTARSASNVASQPTPETPEEEAPTPVAETKPAAAKRHRVLAPPPTAYMAAPPPTESSSKSKEPHGKMLYAYQATGSDEVTVEDGDDVVIVQADDGSGWMRVRAGGNEGLVPTAYVEAAPTPSPVPSPSPAMTDRPGSVYSNSSASLAGSAAQKRVGPAVAPRRGAKKLQYVEALYEYEARSDMEWNMAEGDRFVLINKDSGDGWADVERGGVTKSVPANYIQEV
>XP_014538089_Penicillium_digitatum
MAAADVAPQFGAELKVSNGISWVDEIHQFYRERSAIEKEYASKLTALCKKYSDRKSKKISPLSVGDTPTLTPGSLESASLTTWTTQLNAVESHAAERDKFASELVVQVADPLKQAAIQYEEIRKCHVEYHGKLEKERDAAYGELKKAKGKYDGACQENLYLISINVTNKLKEKFYHEYVPEVIDGLQNLNETRVAKMNLMWLLAAQLEKASLSNSTEHITNLFVEIPRNNPRLDSLMFLQHNVTQSQEPANLAFEPSPVWHDDDSIIIDEAAKVFLRNVLSKSKTQIRELRVESDQKRREVEASKKVRENVQDGKDNRNELDVVRSIFYIQESLHEVDRKWVTAEVETATIMAVAGDLSLGAQNHNFRSQTFKIPTNCDLCGERIWGLSAKGFDCRDCGYTCHSKCQMKVPAECPGEQTKEDKKKLKALRQDQAGAMPVVDVGTPTASTAAPSLRRQNTMNSLSSGYAASSARSISNVPTQNTPESPADDPPAPVAQTKPAAAKRNRVLAPPPTAYMTAPPPSDSGMGSKSKEPWGKMLYAYQATGSDEVSVEDGDEVVILQPDDGSGWMRVRSGANEGLVPAAYVEAVPTPSPVPSASPSVPERPGSTYSNSSASLAGSAAQKRVGPAVAPRRGAKKLQYVEALYEYEARSDMEWNMAEGDRFVLINRDSGDGWADVERGGVTKSVPANYIQEVAGSSEKSKGFTPSSGLAMGNVGAIWAPETASEEGWREYAGSNIAAAVVSASEATGYSYSEPGAEREREPPCSVLSVWLKSNPGTTDPENDPACLDDPIQASEPSEPDQSPAPPASW
>XP_016602300_Penicillium_expansum
MAAADVAPQFGAELKDSFKPVNNWVSNGISWVDEIHQFYRERSAIEKEYASKLTALCKKYYDRKSKKISPLSVGDTPTLTPGSLESASLTTWTTQLNAVESHAAERDKFASELVLQVADPLKQAATQYEEIRKCHVEYHGKLEKEREAAYGDLKKAKGKYDGACQENLYLISINVTNKLKEKFYHEYVPEVIDGLQNLNETRVAKVNLMWSLAAQLEKSSLSNSTEHISNLLVEIPRNNPRLDSLMFLQHNVAQSQEPANLGFEPSPVWHDDASIIADESAKVFLRNVLSKSKSQIRELRVESDRKKREVEGSKKVRENIQQGKDNRNELDVVRSIFYIQESLHEVDRKWVTAEVETATIMAVAGDLSLGAQNHNFRSQTFKIPTNCDLCGERIWGLSAKGFDCRDCGYTCHSKCQMKVPAECPGEQTKEDKKKLKALRQEQAGAVPGVEVGTPTASTAAPSLTRQNTMTSLSSGYAASTARSVSNVATQPTPESPAEEPPAPVAQTKPAAAKRNRVLAPPPTAYMTAPPPSDSGMSSKSKEPRGKMLYAYQATGSDEVSVEDGDEVVILQPDDGSGWLRVRSGANEGLVPTAYVEAAPTPSPVPSASSSIPERPGSTYSNSSASLAGSAAQKRVGPAVAPRRGAKKLQYVEALYEYEARSDMEWNMAEGDRFVLINRDSGDGWADVERGGLTKSVPANYIQEV
>XP_040644425_Penicillium_griseofulvum
MAAADVAPQFGAELKDSFKPVNNWVSNGISWVDEIHQFYRERSAIEKEYASKLTALCKKYYDRKSKKISPLSVGDTPTLTPGSLESASLTTWTTQLNAVESHAAERDKFASELVVQVADPLKQVATQYEEIRKCHVEYYGKLEKEREAAYGDLKKAKGKYDGACQENLYLISINVTNKLKEKFYHEYVPEVIDGLQNLNETRVAKMNMMWSLAAQLEKSSLEHSTEHIANLLVEIPRNNPHLDSLMFLQHNVTQSQEPANLGFEPSPVWHDDASIVIDEAAKVFLRNVLSKSKTQIRELRVESDRKKREVEGSKKVRENIQHGKDNRNELDVVRSIFYIQESLHEVDRKWVTAEVETATIMAVAGDLSLGAQNHNFRSQTFKIPTNCDLCGERIWGLSAKGFDCRDCGYTCHSKCQMKVPPECPGEQTKEDKKKLKALRQEQAGAMPAVEIGTPAASATAPSLTRQNTMNSLSSGYAASTARSVSNIATQPTPETPADEPPAPVAQTKPAAAKRNRVLAPPPAAYMTAPPPSDSGIGSKSKEPRGKMLYAYQATGSDEISVEDGDEVVILQPDDGSGWLRVRSGGNEGLVPASYVEAAPAPSPVPSATPSMPDRPGSTYSNSSASLAGSAAPKRVGPAVAPRRGAKKLQYVEALYEYEARSDMEWNMVEGDRFVLINRDSGDGWADVERGGVTKSVPANYIQDV
>XP_038932985_Penicillium_roqueforti
MAAADVAPHFGAELKDSFKPVNSWVSNGISWVDEIHQFYRERSAIEKEYASKLTALCKKYYDRKSKKISPLSVGDTPTLTPGSLESASLTTWTTQLNAVEAHAAERDKFAQELVVQVADPLKQAATQYEEIRKCHVEYHGKLEKEREAAYGDLKKAKGKYDGACQEVESRRKKMETAFDHGKGKAQAAYQQQILEMNNYKNLYLIGINVTNKLKEKFYHEYVPEVIDGLQNLNETRVAKMNLMWSLAAQLEKSSLTNSTQHMANLLVEIPRNNPRLDSLMFLQHNVTQSQEPPNLEFEPSPVWHDDAAIIADEPAKVFLRNVLSKSKTQIRELRVESDRKKREVEGSKKIRENIQQGKDNRNELDVVRSIFFIQESLHEVDCKWVTAEVETATIIAVAGDLSLGAQNHNFRSQTFKIPTNCDLCGERIWGLSAKGFDCRDCGYTCHSKCQMKVPAECPGEQSKEDKKKLKALRQEQAGAIPVVDVGTPTASTTTPSLTRQNTMNSLSSGYAASTTRSISNIATQSTAESPEDPPALVAEAKPKPTVAAKRNRVLAPPPTAYMTAPPPSDLGSKPKEPRGKMLYAYQAGGSDEVSVEDGDEVVILQPDDGSGWLRVRSGANEGLVPAAYVEAAPAPSPVPSASPSMPERPGSTYSNSSSSLAGSAAPKRVGPAVAPRRGAKKLQYVEALYEYEARSDMEWNMLEGDRFVLINRDSGDGWADVERGGVTKSVPANYIQEVGLTPRAKAAQPRHTLSSNKRQEGLLMARQTDI
>XP_002563121_Penicillium_rubens
MAAADVAPQFGAELKDSFKPVNSWVSNGISWVDEIHQFYRERSAIEKEYASKLTALCKKYYDRKSKKISPLSVGDTPTLTPGSLESASLTTWTTQLNAVESHAAERDKFASELVVQVADPLKQAATQYEEIRKCHVEYHGKLEKEREAAFGDLKKAKGKYDGACQEVESRRKKMESAFDHGKSKAQAAYQQQILEMNNYKAWLTQPRTSCPDANLRGLQNLNETRVAKLNLMWSLAAQLEKASLSNSTEHMANLLVEIPRNNPHLDSMMFLQHNVTQSQEPANLGFEPSPVWHDDASIIADEAAKVFLRNVLSKSKTQIRELRVESDRKKREVEGSKKVRENIQHGKDNRNELDVVRSIFYIQESLHEVDRKWVTAEVETATIMAVAGDLSLGAQNHNFRSQTFKIPTNCDLCGERIWGLSAKGFDCRDCGYTCHSKCQMKVPAECPGEQTKEDKKKLKVLRQEQAGAMPAVDIGTPTASTAAPSLTRQNTMNSLSSGYAASTARSVSNVATQPTAESPAEEPPAPVAETKPAATAPRRNRVLAPPPTAYMTAPPPSDTGMSSKSKEPRGKMLYAYQATGSDEVSVEEGDEVMILEPDDGSGWMRVRAGANEGLVPASYVEAAPTPSPVPSASPSMPERPGSTYSNSSASLAGSAAPKRVGPAVAPRRGAKKLQYVEALYDYEARSDMEWNMAEGDRFVLINRDSGDGWADVERGGVTKSVPANYIQEV
>XP_040810434_Penicillium_solitum
MAAADVAPQFGAELKDSFKPVNSWVSNGISWVDEIHQFYRERSAIEKEYASKLTALCKKYYDRKSKKISPLSVGDTPTLTPGSLESASLTTWTTQLNAVESHAAERDKFASELVVQVADPLKQAATQYEEIRKCHVEYHGKLEKEREAAYGDLKKAKGKYDGACQENLYLISINVTNKLKEKFYHEYVPEVIDGLQNLNETRVAKMNLMWSLAAQLEKSSLSNSTEHIANLLVEIPRNNPHLDSLMFLQHNVTQSQEPANLGFEPSPVWHDDASIVADEAAKVFLRNVLSKSKTQIRELRVESDRKKREVEGSKKVRENIQQGKDNRNELDVVRSIFYTQESLHEVDRKWVTAEVETATIMAVAGDLSLGAQNHNFRTQTFKIPTNCDLCGERIWGLSAKGFDCRDCGYTCHSKCQMKVPAECPGEQTKEDKKKLKVLRQEQAGAMPVVDVGTPTASTAAPSLTRQNTMNSLSSGYAASTARSVSNVATQPTPESPAEEPLAPVAETKPAAAAAAAKRNRVLAPPPTAYVTAPPPSDSGMASRSKEPRGKMLYAYQATGSDEVSVEDGDEVVILQPDDGSGWLRVRSGANEGLVPAAYVEAAPTPSPMPSASPSMPERPGSTYSNSSASLAGSAAPKRVGPAVAPRRGAKKLQYVEALYEYEARSDMEWNMAEGDRFVLINRDSGDGWADVERGGVTKSVPANYIQEV
>XP_022577363_Penicilliopsis_zonata
MAADVAPHFGAELKDAFKPVNAWVSNGIAWLDEVQQFYRERSAIEKEYAAKLTALCRKYQDRKAKKTSSLSVGDTPSLTPGSLESASLTTWTTQLTTIESHAAERDRFGNDLVSHISDPLRQVAARYEELRKCHLDFHGKLEKERDSSYSDLKKSKAKYDGACQEVESRRKKIESSFDHGKTKAQSAYQQQILEMHNVKASTGLNTYLISINVTNKLRERFYHEYVPEVLDGLQDINETKVAKLNSLWLLAAQLEQSALSRSTEHMVTLQNEIPRNNPQLDSLMFLRHNMTQSQEPPSLTFEPSPVWHDDESLVTDEAAKVFLRNLLMKSKTQVRDLRVESDKKRREVEKAKQTRENVRQGKEKRDEVEVVRAIFFLQDACHEIDRKRLTAEVETATIITAVGDLSLGAKNHNFRSQTFKIPTNCDLCGDRIWGLSAKGFDCLDCGYTCHSKCQMKVPADCPGEQSKEDKKKLKAERQEQANSTPNLDIESTNGSTTGPSLTRQNTMNSLSSGYATSATRSLSNVVNKPSTTSPTSPTESPSAEAKPAPAAARRNRILAPPPSQYVNPPPATEPGSSIRPSSEPRGKMMYAYQATGADEVTVQEGDDITIVEPDDGSGWMRVRAGSHEGLVPASYVEAAPPPTPSPVPSASPGFTDRPGSTYSNSSASLAGSTAAAAAAAAAKRVGPAVAPRRGAKKLQYVEALYDYEARSEMEWSMAEGDRFVLVNSDSGDGWADVEKGGVTRSVPANYIQEV
>XP_016619768_Cladophialophora_bantiana
MAQVAAVKFGAELKDGYKPVDNWVNLGITWLTEIQEFYQERAAIEKEYSQKLTTLAKKYYDKKSRKSSNLSVGDNPALTPGSLESASLTTWTTHLSTLEARANEHAKFSKDLLSQVATPLEYSASKLEELRKSHAEYNAKLVKERDSSYGDLKKLKQRYDAVCQEVENRRKKAESSMDKSKAQSTYNQQLMEMNNVKNTYLIGINVANKMKECYYHDYVPELLDSLQDLNETRVSKLNSIWLVAAALETNTLKRSTDLMTRLSNEIPRNNPSLDSNMFVRHNAVQWQEPSDIVFEPSPVWLDSDNMMTDDASKVFLRNILQKSKPLINQLKAESAQKKRELENVKLARREGKDKRDEVESVRLQFALQEELHTVERKRLTAEVETSTITSVVGDLSMYGKSHTFKSETFKIPTNCDLCGDRIWGLSAKGFICTDCGFTCHSKCHMKVPADCPGEQTREEKKKLKAERQAAALMAVEAPPPASNGATSPPPLVRQDTMSSLSSGYAASATRSLSGGVPRLSAMDDSVTTSPLTTITSNSGSATIAAPRRNRIVAPPPAAYVSAPGVDLAANGSSQLRGKMLYPYEARDEGEISLSEGTEVKILEPDDGGWTKVHAGFGKEGLVPTAYLEELPTAASTPAQERPPSLYSNSSASLASSTLAGAGKKKQGPAVAPKRGAKKVKYVEALYPYTAQSDAEFDMAEGERFILISMGTGDGWADVEKNGETRSVPANYIQEV
>XP_008731013_Cladophialophora_carrionii
MAQLATVSFGAELKDGYKPVDNWVSLGISWLTEIQEFYQERAAIEKEYSQKLTALAKKYYDKKSKKSSNLSVGDNPALTPGSLEAASLTTWTTQLTTLEARANEHAKLSQDLTSQVATPLEYNARKLEELRKSHADYNAKLVRERDSSYADLKKLKQKYDSVCQEVENRRKKAESSMDKSKAQSTYNQQLMEMNNVKNTYLIGINVANKMKECYYHEYIPELLDSLQDLNETRVSKLNSIWLVAATLETNTLKRSVEHMTRLSTEIPRNNPSLDSNMFVRHNAVQWQEPSDMVFEPSPVWLDQDHMMTDDMSKVFLRNILQQSKPLINSLKADAAQKRRELESVKQLRRNIREGKDKRDEVACVVQQFIVQEDLHAIERKRLTAEVETSTITSVVGDLSMYGKSHAFRSETFKIPTNCDLCGDRIWGLSAKGFICTDCGFTCHSKCQMRVPADCPGEQTKEEKKKLKAERQAAAMAAVAAPPPAQNGATGPPPLTRQDTMNSLSSGYAASATRSLSGGVPRIATMDEQVASSPLTQATSNPVSGGGAPRRNRIVAPPPSAYVSAAVPDVSSNGSAQPRGKMLYSYEARDEGELSLSEGTEVKILEPDADGGWTKVQAGLGKEGVVPTAYLEELPTPASTPAHERPPSLYSNSSASLASSNVATKKKQGPAVAPKRGAKKVKYVEALYSYTAQSEAEFDMTEGEKFILISMGTGDGWADVEKNGETRSVPANYIQEV
>XP_016245627_Cladophialophora_immunda
MAQVATVNFGTELKDGYKPVDNWVNLGITWLTEIQEFYQERSAIEKEYSQKLTALAKKYYDKKSRKSSNLSVGDNPALTPGSLESASLTTWTTHLSTLEARANEHAKFSKDLISQVATPLEYTATKLEELRKSHAEYNAKLVKERDSSYGDLKKLKQRYDAVCQEVENRRKKAESSMDKSKAQSTYNQQLMEMNNVKNTYLIGINVANKMKECYYHEYVPELLDSLQDLNETRVSKLNSIWLVAAALETNTLKRSTELMTRLSGEIPRNNPSLDSNMFVRHNAVQWQEPGNMIFEPSPVWLDSDNMMTDDASKVFLRNILQKSKPLINQLKVESAQKRRELENLKQARREGKDRRDEVESVRLQFAMQEDLHAVERKRLTAEVETSTITSVVGDLSMYGKSHSFKSETFKIPTNCDLCGDRIWGLSAKGFICNDCGFTCHSKCHMKVPADCPGEQTKEEKKKLKVERQAAALMAVEAPPPASNGATSPPPLTRQDTMSSLSSGYAASATRSLSGGVPRLSALDDSATSSPLTTITSNSGSTTVAGPRRNRIVAPPPAAYVSVPGGDLAANGSGQPRGKMMYPYEARDEGEISLPEGTEVKILEPDDGGWTKVHAGLGKEGLVPTAYLEELPTAASTPAQERPPSLYSNSSASLASSNLAGTSKKKQGPAVAPKRGAKKVKYVEALYPYTAQSDAEFDMAEGERFILISMGSGDGWADVEKNGETRSVPANYIQEV
>XP_007750784_Cladophialophora_psammophila
MAQVAAVKFGAELKDGYKPVDNWVNLGITWLTEIQEFYQERAAIEKEYSQKLTALAKKYYDKKSRKSSNLSVGDNPALTPGSLESASLTTWTTHLSTLEARANEHAKFSKDLLSQVATPLEYSASKLEELRKSHAEYNAKLVKERDSSFGDLKKLKQRYDAVCQEVENRRKKAESSMDKSKAQSTYNQQLMEMNNVKNTYLIGINVANKMKECYYHDYVPELLDSLQNLNETRVSKLNSIWLVAAALETNTLKRSTDLMTRLSNEIPRNNPSLDSNMFVRHNAVQWQEPPDIVFEPSPVWLDSDNMMTDDASKVFLRNILQKSKPLINQLKAESAQKKRELENVKQARREGKDKRDEVESVRMQFALQEELHTVERKRLTAEVETSTITSVVGDLSMYGKSHTFKSETFKIPTNCDLCGDRIWGLSAKGFICTDCGFTCHSKCHMKVPADCPGEQTREEKKKLKAERQAAALMAVEAPLSASNGTTSPPPLVRQDTMSSLSSGYAASATRSLSGGVARLSAMDDSATTSPLTTITSNSGSTTVAAPRRNRIVAPPPAAYVSAPGVDLTANGSGQPRGRMLYPYEARDDGEISLSEGTEVKILEPDADGGWTKVHAGFGKEGLVPTAYLEELPPAASTPAQERPPSLYSNSSASLASSTLAGASKKKQGPAVAPKRGAKKVKYVEALYPYTAQSDAEFDMAEGERFILISMGTGDGWADVEKNGETRSVPANYIQEV
>XP_018687970_Fonsecaea_erecta
MAQVATVSFGTELKDGYKPVDNWVNLGITWLTEIQEFYQERSAIEKEYSQKLAALAKKYYDKKSKRSSNLSVGDNPALTPGSLESASLTTWTTHLSTLEARANEHAKFSKDLISQVATPLEYTATKLEELRKSHADYNAKLVKERDSSYGDLKKLKQRYDAVCQEVENRRKKAESSFDKSKAQSTYNQQLMEMNNVKNTYLIGINVANKMKECYYHEYVPELLNSLQDLNETRVSKLNSIWLVAATLETNTLKRSTELMTRLSNEIPRNNPSLDSNMFVRHNAVQWQEPPDMVFEPSPVWLDTDNMMTDEASKVFLRNILQKSKPLINQLKAESAQKRRELENVKQARRDGRDRRDEVESVRSQFALQEELHAVERKRLTAEVETSTITSVVGDLSMYGKSHTFKSETFKIPTNCDLCGDRIWGLSAKGFICTDCGFTCHSKCHMKVPADCPGEQTKEEKKKLKAERQAAALMAVEAPPPASNGATSPPPLMRQDTMSSLSSGYAASATRSLSGGVPRLSALDDSATSSPLTTITSNSGSTTVTAARRNRIVAPPPAAYVSAPPGADVAANGSGQPRGKMIYPYEARDEGEISVPEGAEVRILEPDDGGWTKVHAGLGKEGLVPTAYLEELPTAASTPAQERPPSLYSNSSASLASSNLASAGKKKQGPAVAPKRGAKKVKYVEALYPYTAQSDAEFDMAEGEKFILISMGSGDGWADVEKNGETRSVPANYIQEV
>XP_022513278_Fonsecaea_monophora
MAQVATVNFGTELKDGYKPVDNWVSLGITWLTEIQEFYQERSAIEKEYSQKLTALAKKYYDKKSRKSSNLSVGDNPALTPGSLESASLTTWTTHLSTLEARANEHAKFSRDLISQVATPLEYAGTKLEELRKSHAEYNAKLVKERDSSYGDLKKLKQRYDAVCQEVENRRKKAESSMDKSKAQSTYNQQLMEMNNVKNTYLIGINVANKMKECYYHEYVPELLDSLQDLNETRVSKLNSIWLVAASLETNTLKRSTELMTRLSNEIPRNNPSLDSNMFVRHNAVQWQEPPDLVFEPSPVWLDSDNMMTDDASKVFLRNILQKSKPLINQLKAESAQKRRDLENLKQARRAGKDKRDEVEAVRSQFALQEDLHAVERKRLTAEVETSTITSVVGDLSMYGKSHTFKSETFKIPTNCDLCGDRIWGLSAKGFIYCPGEQTKEEKKKLKTERQAAALMAVEAPPAASNGTTGPPPLTRQDTMNSLSSGYAASATRSLSGGVPRLSALDDSATSSPLTTITSNSGSSTTTASRRNRIVAPPPAAYVSAPGADLAANGSGQPRGKMLYPYEARDEGEVSLPEGAEVKILEPDDGGWTKVHAGLGKEGLVPTAYLEELPTPASTPAQERPPSLYSNSSASLASSTLAGANKKKQGPAVAPRRGAKKVKYVEALYPYTAQSDAEFDMAEGERFILISMGTGDGWADVEKNGETRSVPANYIQEV
>XP_016626220_Fonsecaea_multimorphosa
MAQVATVNFGNELKDGYKPVDNWVNLGITWLTEIQEFYQERSAIEKEYSQKLTALAKKYYDKKSRKSSNLSVGDNPALTPGSLESASLTTWTTHLSTLEARANEHAKFSKDLISQVATPLEYTATKLEELRKSHAEYNAKLVKERDSSYGDLKKLKQRYDAVCQEVENRRKKAESSMDKSKAQSTYNQQLMEMNNVKNTYLIGISVANKMKECYYHEYVPELLDSLQDLNETRVSKLNSIWLVAAALETNTLKRSTELMTRLSNEIPRNNPSLDSNMFVRHNAVQWQEPPDMVFEPSPVWLDQDHMMTDEASKVFLRNILLKSKPLINQLKAESAQKRRELENVKQARRERKDKRDEVDSVRSQFALQEELHAVERKRLTAEVETSIITSVAGDLSMYGKSHNFKSETFKIPTNCDLCGDRIWGLSAKGFICTDCGFTCHSKCQMKVPADCPGEQTKEEKKKLKAERQAAALMAVEAPPPASNGATSPPPLVRHDTMSSLSSGYAASATRSLSGGVPRLSAMDDSATTSPLTTITSNSGSTTVTAARRNRVVAPPPAAYVSAPGPDLAANGSGQPRGKMLYPYEARDEGEISLPEGAEVKIVEPDDGGWTKVHAGLGKEGLVPTAYLEELPTAASTPAQERPPSLYSNSSASLASSNLAGGSKKKQGPAVAPKRGAKKVKYVEALYPYTAQSDAEFDMAEGEKFILISMGTGDGWADVEKNGETRSVPANYIQEV
>XP_022495967_Fonsecaea_nubica
MAQVATVNFGTELKDGYKAVDNWVSLGITWLTEIQEFYQERSAIEKEYSQKLAALAKKYYDKKSRKSSNLSVGDNPALTPGSLESASLTTWTTHLSTLEARANEHAKFSRDLISQVATPLEYAGTKLEELRKSHAEYNAKLVKERDSSYGDLKKLKQRYDAVCQEVENRRKKAESSMDKSKAQSTYNQQLMEMNNVKNTYLIGINVANKMKECYYHEYVPELLDSLQDLNETRVSKLNSIWLVAASLETNTLKRSTELMTRLSNEIPRNNPSLDSNMFVRHNAVQWQEPPDLVFEPSPVWLDSDNMMTDDASKVFLRNILQKSKPLINQLKAESAQKRRDLENVKQARRAGKDKRDEVEAVRSQFALQEDLHAVERKRLTAEVETSTITSVVGDLSMYGKSHTFKSETFKIPTNCDLCGDRIWGLSAKGFIYCPGEQTKEEKKKLKTERQAAALMAVEAPPAASNGTTGPPPLTRQDTMNSLSSGYAASATRSLSGGVPRLSALDDSATSSPLTTITSNSGSSTTTASRRNRIVAPPPAAYVSAPGADLAANGSGQPRGKMLYPYEARDEGEVSLPEGAEVKILEPDDGGWTKVHAGLGKEGLVPTAYLEELPTPASTPAQERPPSLYSNSSASLASSTLTGANKKKQGPAVAPRRGAKKVKYVEALYPYTAQSDAEFDMAEGERFILISMGTGDGWADVEKNGETRSVPANYIQEV
>XP_013280501_Fonsecaea_pedrosoi
MAQVATVNFGTELKDGYKPVDNWVSLGITWLTEIQEFYQERSAIEKEYSQKLTALAKKYYDKKSRKSSNLSVGDNPALTPGSLESASLTTWTTHLSTLEARANEHAKFSRDLISQVATPLEYAGTKLEELRKSHAEYNAKLVKERDSSYGDLKKLKQRYDAVCHEVENRRKKAESSMDKSKAQSTYNQQLMEMNNVKNTYLIGINVANKMKECYYHEYVPELLDSLQDLNETRVSKLNSIWLVAAALETNTLKRSTELMTRLSNEIPRNNPSLDSNMFVRHNAVQWQEPPDLVFEPSPVWLDSDNMMTDDASKVFLRNILQKSKPLINQLKAESAQKRRDLENLKQARRAGKDKRDEVEAVRSQFALQEDLHAVERKRLTAEVETSTITSVVGDLSMYGKSHTFKSETFKIPTNCDLCGDRIWGLSAKGFICTDCGFTCHSKCHMKVPADCPGEQTKEEKKKLKTERQAAALMAVEAPPAASNGTTGPPPLTRQDTMNSLSSGYAASATRSLSGGVPRLSALDDSTTSSPLTTITSNSGSSTTTASRRNRIVAPPPAAYVSAPGADLAANGSGQPRGKMLYPYEARDEGEVSLPEGAEVKILEPDADGGWTKVHAGLGKEGLVPTAYLEELPTPASTPAQERPPSLYSNSSASLASSTLAGANKKKQGPAVAPRRGAKKVKYVEALYPYTAQSDAEFDMAEGERFILISMGTGDGWADVEKNGETRSVPANYIQEV
>XP_007761980_Cladophialophora_yegresii
MAQLATVSFGAELKDGYKPVDNWVSLGINWLTEIQEFYQERAVIEKEYSQKLTALAKKYYDKKSKKSSNLSVGDNPALTPGSLEAASLTTWTTQLTTLEARANEHAKFSQDLTSQVATPLEYNARKLEELRKSHADYNAKLVRERDSSYGDLKKLKQKYDSVCQEVENRRKKAESSFDKSKAQSTYNQQLMEMNNVKNTYLIGINVANKMKECYYHEYIPELLDSLQDLNETRVSKLNSIWLVAATLETNTLKRSLEHMTRLSTEIPRNNPSLDSNMFVRHNAVQWQEPPDMVFEPSPVWLDQDHMMTDDMSKVFLRNILQQSKPLINSLKADAAQKRRELENVKQARRNIREGKDKRDEVACVVQQFMVQEDLHAIERKRLTAEVETSTITSVVGDLSMYGKSHAFKSETFKIPTNCDLCGDRIWGLSAKGFICTDCGFTCHSKCQMRVPADCPGEQTKEEKKKLKTERQAAAMAAVAAPSPVQNGAAGPPPLTRQDTMNSLSSGYAASATRSLSVGVPRISTMDEQIASSPSTQATSNPVSAGGAPRRNRIVAPPPSAYVSAAVPDLSSNGSAHPRGKMLYSYEARDEGELSLSEGIEVKILEPDADGGWTKVQAGLGKEGVVPTAYLEELPTPASTPALERPPSLYSNSSASLASSTVATKKKQGPAVAPKRGAKKVKYVEALYSYIAQSEAEFDMTEGEKFILISMGTGDGWADVEKNGETRSVPANYIQEV
>XP_016234211_Exophiala_spinifera
MAQVATVSFGAELKDGYKAVDNWVSLGINWLTEIQEFYQERSAIEKDYSQKLTALAKKYYDKKSKRSSNLSVGDNPALTPGSLEAASLTTWTTQLSTLEARANEHGKFAQDLISQVATPLEYNARKLEELRKSHAEYNNKLVKERDSSYGELKRLKTKYDSVCQEVENRRRKAESGLDKAKAQNAYNQQVMEMNNVKNTYLIGINVTNKLKECYYHEYVPELLDSLQDLNETRVSKLNSLWLVATDLETNTLKRSIDHLSHLASEIPRNNPSLDSNMFVRHNAVQWQEPSDMVFEPSPVWLDPDNMMTDETSKIFLRNILQKSKPLVNQLKTESAQKHRDLENVKKARQNIREGKDKRDEVLCVVSQFAVQEELHAIDRKRLTAEVETSTITSVVGDLSMYGKSHAFKSETFKIPTNCDLCGDRIWGLSAKGFICTDCGFTCHSKCQMKVPADCPGEQTKEEKKKLKVERQAAASVAVEAPATNGQNSGAPLTRQDTMSSLSSGYAASATRSVSGTIPRSTGEDVSSPLTTITSASGSTSGPRRNRIVAPPPTTYVSAPADSAMNGSGQKRGKMLYAYEARDDGEISLPEGAEFKIVEPDDGGWTKVHAGMGKEGLVPTAYLEELPTPASTPAQERPPSLYSNSSASLASSNMAAGKKKQGPAVAPKRGAKKVKYVEALYPYTAQSDAEFDMAEGEKFILISMGSGDGWADVEKNGETRSVPANYIQEV
>XP_016260130_Exophiala_oligosperma
MAHVATVSFGAELKDGYKAVDNWVGLGINWLTEIQEFYQERSAIEKEYSQKLTALAKKYYDKKSKRSSNLSVGDNPALTPGSLEAASLTTWTTQLSTLEARANEHGKFAQDLISQVATPLEYNARKLEELRKSHGEYNNKLIKERDSSYGELKKLKTKYDSVCQEVENRRRKAESGFDKAKAQNAYNQQIMEMNNVKNTYLIGIHVTNKLKECYYHEYVPELLDSLQDLNETRVSKLNSLWLVATTLETNTLKRSIDHLSHLASEIPRNNPSLDSNMFVRHNAVQWQEPSDMAFEPSPVWLDSDNMMTDETSKIFLRNILQKSKPLVSQLKTDSAQKRRDLENVKKARQNIREGKDKRDEVLCVVSQFNVQEELHAIDRKRLTAEVETSTITSVVGDLSMYGKSHAFKSETFKIPTNCDLCGDRIWGLSAKGFICTDCGFTCHSKCQMKVPADCPGEQTKEEKKKLKIERQAAASVAVEAPVPNGQNSAPTLTRQDTMSSLSSGYAASATRSVSGTIPRSTGEELSSPLTTITSSSASTSGARRNRIVAPPPTTYVSAPSDSALNGSGQKRGKMLYAYEARDDGEISLPEGTEFKIVEPDDGGWTKVHAGMGKEGLVPTAYLEELPTPASTPAQERPPSLYSNSSASLASSNMASAGRKKQGPAVAPKRGAKKVKYVEALYPYTAQSDAEFDMAEGEKFILISMGGGDGWADVEKNGETRSVPANYIQEI
>XP_013319499_Exophiala_xenobiotica
MAQVATVSFGAELKDGYKPVDNWVSLGINWLTEIQEFYQERSAIEKEYSQKLTALAKKYYDKKSKRSSNLSVGDNPALTPGSLEAASLTTWTTQLSTLEARANEHAKLAQDLISQVATPLEYNARKLEELRKSHAEYNNKLVKERDSSYGELKKLKTKYDTVCQEVENKRRKTESGFDKSKAQNAYNQQLAEMHNVKNTYLIGINVTNKLKECYYHEYIPELLDSLQDLNETRVAKLNSLWLVAVSLETNTLKRSIDHLSHLSSEIPRNNPSLDSNMFVRHNAVQWQEPSDMVFEPSPVWLDADNMMTDETSKIFLRNILQKSKPLVNQLKAESTQKRRDLENVKKARQNIREGKDKRDEVLCVVSQFNVQEELHAIDRKRLTAEVETSTITSVVGDLSMYGKSHTFKSETFKIPTNCDLCGDRIWGLSAKGFICTDCGFTCHSKCHMKVPADCPGEQTKEEKKKLKTERQAAALVAAEAPASNGVSSHPPLTRQDTMSSLSSGYAASATRSVSGTIPRSTGEEISSPLTTITSNSASTSGPRRNRVVAPPPTTYVSAAAESGANGTGQKRGKMLYAYEARDRGEISLPEGAEIKIVEPDDGGWTKVHAGLGKEGLVPTAYLEELPTPAGTPATERPPSLYSNSSASLASSSMAGAGKKKQGPVVAPKRGAKKVKYVEALYPYTAQSEAEFDMAEGEKFILISMGTGDGWADVEKNGETRSVPANYIQEV
>XP_007727055_Capronia_coronata
MAQVPAVSFGAELKDGYKPVDNWVSLGITWLTEIQEFYEERSAIEKEYSQKLTALAKKYYDKKAKKSSSLSVGDTPALTPGSLESASLTTWTTQLSTLEQRANEHGKFAQDLMSQVATPLEYNARKLEDLRKSHAEYQLKLLKERDSSYGDLKKLKAKYDTVCQEVENRRRKAESSFEKGKAQSAYNQQLAEMNNVKNTYLIGINVTNKLKECYYHEYVPELLDSLQDLNETRVAKVNNLWLLASALETNTLKRSTEHMAHLSAEIPRNDPRLDSNMFVRHNAVQWQEPPNMVFEPSPVWLDADNMVTDETSKIFLRNILQKSKPLVDQLKTASSQKRRELENVKKLRENIRAGKDRRDEVDCVRSQFAVQEDLHAIDRQRLTAEVETSTITSVVGDLSMYGKSHAFKSETFKIPTNCDLCGGRIWGLSAKGFICTDCGFTCHSKCHMKVPADCPGEQTKEEKKKLKAERQAAAIAATEAPAANGVSSPPSLTRQDTMSSLSSGYAASATRSAPGNIPRSSGQDDSTTAGAGSTARRNRIVAPPPATFVSGTDGLGANGSGQPRAKMMYGYEARDESEVSLSEGTEVRVLEPDADGGWTKVDAGFGKEGFVPTAYLEDLPSAATTPAHERPPSLTSTSSTSLASSILAGGTRKKQGPAVAPKRGAKKLKYVQALYQYTAQSDAEFDMAEGERFVLVSMGTGDGWADVEKNGETRCVPANYIQEI
>XP_007734451_Capronia_epimyces
MSQVAAVSFGAELKDGYKPVDNWVSLGITWLTEIQEFYEERSAIEKEYSQKLTALAKKYYDKKAKRSSNLSVGDSPALTPGSLESASLTTWTTQLSTLEARANEHGKFAQDLISQVATPLEYNTRKLEELRKSHAEYQLKLVKERDSSYGDLKKLKARYDTVCQEVENRRKKAESSFDKAKAQSAYSQQLAEMNNAKNTYLIGINVTNKLKECYYHDYVPDLLDSLQDLNETRVAKLNSLWLLASALEANTLKRSTDHMSHLSAEIPRNDPRLDSNMFVRHNAVQWQEPPHLVFEPSPVWLDADNMMTDETSKIFLRNILQKSKPLINQLKAASEQKRRELENVKKARENIRAGKDRRDEVDCVRSQFTVQEELHAIDRQRLTAEVETSTITSVVGDLSMYGKSHTFKSETFKIPTNCDLCGDRIWGLSAKGFICTDCGFTCHSKCHMKVPADCPGEQTKEEKKKLKAERQAAAIAAAETPASNGANIPPSLTRQDTMSSLSSGYAASGTRSLSGNIPRSTTQDDAPALGAGAGTTTSGGMRRNRIVAPPPATFVSALVGSGTNGSSQPRAKMLYPYDARDEGEITLSEGTEVKILEPDDGGWTKVQAGFGKEGLVPTAYLEELPTTATTPAYERPPSLASTSSTSLASSTVAGATKKKQGPAVAPKRGAKKLKYVEALYPYNAQSDAEFDMSEGERFVLVSMGTGDGWAEVEKNGETRCVPANYIQEV
>XP_009161394_Exophiala_dermatitidis
MAQVPAVSFGAELKDGYKPVDNWVSLGITWLTEIQEFYEERAAIEKEYSQKLTALAKKYYDKKAKKSSNLSVGDNPALTPGSLESASLTTWTTQLSTLEARANEHGKFGQDLISQVATPLEYNARKLEDLRKSHAEYQLKLLKERDSSYGELKKLKAKYDTVCQEVENRRRKTESSFDKSKAQSTYIQQLAEMNNVKNTYLIGINVTNKLKECYYHEYVPELLDSLQDLNETRVAKLNNLWLVASTLETNTLKRSTEHMSHLSAEIPRNDPKLDSNMFVRHNAVQWQEPPNMVFEPSPVWLDSDNMVTDETAKIFLRNILQKSKPLVSQLKAASAQKRKELENVKKVRENIRAGKDRRDEVDCVRSQFAVQEDLHAIDRNRLTAEVEVSTITSVVGDLSMYGKSHTFKSETFKMPTNCDLCGDRIWGLSAKGFICTDCGFTCHSKCHMKVPADCPGEQTKEEKKKLKAERQAAATAAAEAPASNGVSSPPSLTRQDTMSSLSSGYAASATRSVSGNIPRSMGQEDGATSGGASLTANAGSTVSSSARRNRIVAPPPTTYVSAPTDSGANGSSQPRAKMLYPYEARDDGEVTLSEGTEVRILEPDDGGWTKVDAGFGNEGLVPTAYLEELPAAASIPAHARTASLASTSTTSLASSNTTGKKKQGPAVAPKRGAKKLKYVEALYPYTAQSDAEFDMVEGERFVLISMGTGDGWAEVEKNGETRAVPANYIQEV
>XP_013257565_Exophiala_aquamarina
MAQVEAVSFGSELKVGLGIGWLSEIQEFYQERSAIEKEYSQKLTALAKKYYDRKSKKSSNLSVGDNPALTPGSLEAASLTTWTTQLSTLEARANEHGKFAQDLLSQVSTPLEYNARKLDELRKSHGEYQNKLVKERDSSYGDLKKLKGKYDAVCQEVENRRKKTESSFDKSKAQNSYNQQLMEMHNIKNTYLIGINVTNKLKECYYHEYVPELLDSLQDLNETRVSKLNNIWLVASTLEANTLKRSSDHIAHLSAEIPRNIPALDSNMFVQHNAVQWQEPSNLVFEPSPVWLDADNMMTDETSKIFLRNILQKSKPMINQLKMDATAKRRELENVKKVRQNIREGKDRRDEVDCVRSQFAVQEEVHAIDRRRLTAEVETSTILAVVGDLSMYGKSHTFKSETFKIPTNCDLCGDRIWGLSAKGFICTDCGFTCHSKCQMKVPADCPGEQTKEERKKLKAERQATATAAVEAPASNGVSSPPQLTRQDTMNSLSSGYAASATRSLSGNFPRSMTQDDTTPTNSSPLTSAPSNASSTPAAAASARRNRIVAPPPAAYVGGTSQPASNGDGQPRAKMLYPYEARDSGEVTLPEGTEVKILEPDDQGWTKVNAGFGKEGLVPSAYLEELSTAVSTPAGERPPSLYSNSSASLASSSMAAAKKKQGPAVAPRRGAKKVKYAEALYDYTAQSDVEFDMVEGEKFILISMGTGDGWADVEKNGETRSVPANYIQEV
>XP_016229068_Exophiala_mesophila
MAQVDAVSFGTELKDAYKPVDNWVSLGIGWLTEIQEFYQERSAIEKEYSQKLTALAKKYYDRKAKKSSNLSVGDNPVLTPGSLEAASLTTWTTQLSTLEARANEHAKFSTDLISQVSTPLEYNARKLEELRKSHAEYQAKLVKERDSSYGDLKKLKGKYDTVCQEVENRRKKAESSFEKAKAQSSYNQQLMEMNNAKNTYLIGINVTNKLKECYYHEYVPELLDSLQDLNETRVSKLNSIWLVAATLENNTLKRSVEHLNHLSTEIPRNNPSLDSNMFVRHNAVQWQEPANLVFEPSPVWLDADNMMTDETSKIFLRNILQKSKPLINQLKTEGAAKCRELENVKNLRQNIRAGKDRRDEVDCVRSQFAVQEALHAVDRRRLTAEVEISTITQVVGDLSMYGKSHPFKSETFKIPTNCDLCGDRIWGLSAKGFICTDCGFTCHSKCQMKVPAECPGEQTKEERKKLKAERQAAASIAAETPVVNGNSNNNLPPLTRQDTMNSLSSGYAASASRSMSGNIPRTSTQDDTTPTTSSPLTAAPSTAGASTGATTRRNRIVAPPPAAYVGSSGAAANGSNQPRGRMLYPYEARDSGEVSVSEGAEVKIIEPDDQGWTKISVGFGKEGLVPTAYLEELPPAASTPAQERPPSLYSNNSSASLASSNLASKKKQGPAVAPRRGAKKVKYAEALYAYTAQSDAEFDMVEGEKFILVSMGSGDGWADVEKNGEVRSVPANYIQEV
>XP_013272271_Rhinocladiella_mackenziei
MAQAATVSFGAELKDGYKPVDNWVNLGIAWLTEIQEFYQERSTIEKEYSQKLTALAKKYYDKKSKKSSNLSVGDNPALTPGSLESASLTTWTTQLSTLEARANEHGKLAQDLISQVVTPLEYNGRKLEELRKSHAEHQAKLVKERDSSYGDLKKLKTKYDAVCQEVENRRKKADSSFDKAKAHSTYNQQLVEMNNVKNTYLIGINVTNKLKECYYHEYIPELLDSLQDLNETRVSKLNSIWMVAASLETNTLKRSSDHLSHLSSEIPRNHPGLDSNMFVQHNAVHWQEPSDMVFEPSPVWLDSDNMMTDETSKIFLRNILQKSKPLANQLKTESAQKRRELENVKRARQNIREGKDRRDEVDCVRSQFAVQEELHAIDRKRLTAEVETSTITSVVGDLSMYGKSHSLKSETFKIPTNCDLCGDRIWGLSAKGFICADCGFTCHSKCHMKVPADCPGEQTKEEKKKLKAERQAAAAVAVEAPASNGVSSAPALTRQDTMNSLSSGYAASASRSLSGNVARLSTQDESSTPMASSPITSVPSNAGSTVGGAPRRNRIVAPPPAAYVSAPADVGANGSSQPKAKMLYPYEARDEGEISLSEGTEVKILEPDDGGWTKVHAGFGKEGLVPTAYLEELPPTASTPAHERPPSLYSNSSASLASSNVAAATKKKQGPAVAPKRGAKKVKYVEALYPYTAQSDAEFDMTEGERFILISMGTGDGWADVERNGETRSVPANYIQEV
>XP_018003166_Phialophora_attinorum
MAQVAAVSFGATIKDGYKPVDNWVANGISWLAEIKEFYEERAAIEKEYSTKLTALAKKYYDKKNKRSSNLTVGDNPAMTPGSLESASLTTWTTQLSTLEARANEHQRFGGDLISQVANPLAYTQQRLEDLRKSHSDYQTKLIKERDSSYAELKRHKTKYDSACQEVESKRKKTESSFDSSKGKAQNAYNQQLMEMNNVKNTYLIGINVTNKLKECYYHQYIPVLLDSLQDLNETRVTKLNNIWSVAAALEMATMKRSADHVTHLANEIPRNDPSLDSGMFCHHNTVQWQDPPDFVFEPSPVWLDSDAMAVDDTSKVFLRNILSKSKPLVSTLKSDCTAKQRELDNVKKARENIRAGKDKRDESDCLRSHRNKHHHVSSSDLSMYGKSHPFKSETFKLPTNCDFCGDRIWGLSAKGFICTECGFTCHSKCQMKVPADCPGEQTKEERKKLKAERQAAASAAVEAPQQPATTNGSMPTLTRQDTMNSLASGYAASATRSVSGAVPRSSTLSTSQTVTTPTQEIQSPLSATAAAPAAGGTRRNRVVAPPPAAYMSAPPPDDAPSTGSRRGRMLYAYEKRDDGEVSIEEGKEVMILEGDDGGWTRILSPSGTEGVVPTAYLEELAPAISSNNNHSPRPASSRSESTASLASFSQQKKKGPAVAPRRGAKKVKYVEAMYAYNAQSELEFDMEEGERFILISMGTGDGWADVERVGDGGGRGSVPAAYIQEVS
>NP_596017_Schizosaccharomyces_pombe
MSLETYKFSDELHDDFKVVDSWINNGAKWLEDIQLYYKERSSIEKEYAQKLASLSNKYGEKKSRKSSALSVGDTPAMSAGSLECASLTTWSKILDELTRSSKTHQKLSDDYSLDIAEKLKKLESHIEALRKVYDDLYKKFSSEKETLLNSVKRAKVSYHEACDDLESARQKNDKYREQKTQRNLKLSESDMLDKKNKYLLRMLVYNAHKQKFYNETLPTLLNHMQVLNEYRVSNLNEIWCNSFSIEKSLHDTLSQRTVEIQSEIAKNEPVLDSAMFGRHNSKNWALPADLHFEPSPIWHDTDALVVDGSCKNYLRNLLVHSKNDLGKQKGELVSLDSQLEGLRVDDPNSANQSFESKKASINLEGKELMVKARIEDLEVRINKITSVANNLEEGGRFHDFKHVSFKLPTSCSYCREIIWGLSKRGCVCKNCGFKCHARCELLVPANCKNGEPEVADDDAVDTSVTATDDFDASASSSNAYESYRNTYTDDMDSSSIYQTSLSNVKTEETTPAEPASKVDGVVLYDFTGEHEGVITASEGQEFTLLEPDDGSGWVRVKIDGTDGLIPASYVKLNDELNTSVTLDGDSSYVKALYAYTAQSDMELSIQEGDIIQVTNRNAGNGWSEGILNGVTGQFPANYVTDV
```
