## Supplementary material for "Coding Sequence Insertions in Fungal Genomes are Intrinsically Disordered and can Impart Functionally-Important Properties on the Host Protein": fasta protein sequences: XP_721772.1_blasthits_fa.txt

```
>XP_721772_Candida_albicans
MSSKILSENPTELELKVAQAFVDLESQADLKAELRPLQFKSIKEIDVNGGKKALAVFVPPPSLQAYRKVQTRLTRELEKKFPDRHVVFLAERRILPKPARKARKQQKRPRSRTLTAVHDKILEDLVFPTEIIGKRVRYLVGGNKIQKVLLDSKDSTAVDYKLDSFQQLYSKLTGKQVVFEIPGESH
>XP_002419086_Candida_dubliniensis
MSSKILSENPTELELKVAQAFVDLESQADLKAELRPLQFKSIKEIDVNGGKKALAVFVPPPSLQAYRKVQTRLTRELEKKFPDRHVVFLAERRILPKPARKARKQQKRPRSRTLTAVHDKILEDLVFPTEIIGKRVRYLVGGNKIQKVLLDSKDSTAVDYKLDSFQQLYSKLTGKQVVFEIPGESH
>XP_002547868_Candida_tropicalis
MSSKILSENPTELELKVAQAFIDLESQADLKAELRPLQFKSIKEIDVAGGKKALAVFVPPPSLAAYRKVQTRLTRELEKKFPDRHVVFLAERRILPKPARKARKQQKRPRSRTLTAVHDKILEDLVFPTEIIGKRVRYLVGGNKIQKVLLDSKDSTAVDYKLDSFQQLYTKLTGKQVVFEIPGENH
>XP_003869686_Candida_orthopsilosis
MASKILAESPSPLDLKVAQAFLDLESTTDLKADLRPLQFKSVREIDVNGGKKALAIFVPPPSLTGYRKIQTRLTRELEKKFPDRHVVFLAERRILPKPSRKARKQQKRPRSRTLTAVHDKLLEDLVFPTEITGKRVRYLVGGNKIQKVLLDSKDSTAIDYKLDSFQQLYTKLTGKQVVFEIPGETH
>XP_001527350_Lodderomyces_elongisporus
MSSKIISENPTELELKVAQAFIDLEGQSDLKAELRPLQFKSIKEIDVNGGKKALAVFVPPPSLSAYRKVQTRLTRELEKKFPDRHVVFLAERRILPKPSRKARKQQKRPRSRTLTAVHDKILEDLVFPTEIVGKRVRHLVGGNKIQKVLLDSKDSTAIDYKLDSFQQLYSKLTGKQVVFEIPGEIH
>XP_007376061_Spathaspora_passalidarum
MSAVNKILAEKPTELELKVAQAFVDLEAQADLKADLRPLQFKSIKEIDVNGGKKALAVFVPPPSLQAYRKVQTRLTRELEKKFPDRHVVFLAERRILPKPSRKARKQQKRPRSRTLTAVHDKILEDLVFPTEIIGKRVRYLVGGNKIQKVLLDSKDSTAVDYKLDSFQQLYSKLTGKQVVFEIPGETY
>XP_043049867_Scheffersomyces_spartinae
MSAATKILSDKPSELELQVAQAFVDLESQADLKADLRALQFKSIKEIDVSGGKKALAVFVPVPSVASYRKVQTRLIRELEKKFPDRHVVFLAERRILPKPSRTARQQQKRPRSRTLTAVHDAILEDLVFPTEIVGKRVRYLVGGNKIQKVLLDSKDSTAVDYKLESFQQLYNKLTGKQVVFEIPESY
>XP_001382438_Scheffersomyces_stipitis
MSAVNKILSEKPTELELKVAQAFVDLESQADLKADLRALQFKSIKEIEVSGGKKALAVLVPPPSLGAYRKVQTRLTRELEKKFPDSHVVFLAERRILPKPSRKARQQQKRPRSRTLTAVHDKILEDLVFPTEIIGKRVRYLVGGNKIQKVLLDSKDSTAVDYKLESFQQLYAKLTGKQVVFEIPGEVY
>XP_020066672_Suhomyces_tanzawaensis
MSAAHKILSDKPTELELKVAQAFVDLESQADLKAELRPLQFKSIKEIDVTGGKKALAVFVPCPSLPAYHKVQIRLTRELEKKFPDRHVVFLAERRILPKPARGSRQLQKRPRSRTLTAVHDKILEDLVFPTEIVGKRVRYLVGGNKIHKVLLDSKDSTSVDYKLESFQQLYSKLTGKQVVFEIPGETH
>XP_020076066_Hyphopichia_burtonii
MSAATKILSEKPSELELQVAQAFVDLESQSDLKAELRPLQFKSIKEIDVNGGKKALAVFVPVPSLPAYRKVQTRLTRELEKKFPDRHVVFLAERRILPKPSRGSRKLQKRPRSRTLTSVHDKILEDLVFPTEIVGKRVRYLVGGNKIQKVLLDAKDSTAVDYKLDSFQQLFSKLTGKQVVFEIPGDVY
>XP_015468100_Debaryomyces_fabryi
MSAASKILSEKPSELELQVAQAFVDLEGQSDLKAELRPLQFKSIKEIDVNGGKKALAVFVPCPSLAAYRRVQTRLTRELEKKFPDRHVVFLAERRILPKPSRRSRQQQKRPRSRTLTAVHDKILEDLVFPTEIVGKRVRYLVGGNKIQKVLLDSKDSTAVDYKLDSFQQLYQKLTGKQVVFEIPSDVY
>XP_456734_Debaryomyces_hansenii
MSAASKILSEKPSELELQVAQAFVDLEGQSDLKAELRPLQFKSIKEIDVNGGKKALAVFVPCPSLAAYRRVQTRLTRELEKKFPDRHVVFLAERRILPKPSRRSRQQQKRPRSRTLTAVHDKILEDLVFPTEIVGKRVRYLVGGNKIQKVLLDSKDSTAVDYKLDSFQQLYQKLTGKQVVFEIPSDVY
>XP_006687320_Yamadazyma_tenuis
MSAASKILSEKPTELELQVAQAFVDLEAQPDLKAELRLLQFKSIKEIDVSGGKKALTVFVPPPSLAAYKRVQTRLTRELEKKFPDRHVVFLAERRILPKPARVSRKQQKRPRSRTLSSVHDKILEDLVFPTEIIGKRVRYLVGGNKIQKVLLDSKDSTAVDYKLDSFQQLYTKLTGKTVVFEIPGEY
>XP_001486357_Meyerozyma_guilliermondii
MSASNKILSEKPSELELQVAQAFVDLEQQSDLKAELRPLQFKSVREVEVNGGKKALAIFVPCPSLIAYRKVQTRLTRELEKKFPDRHVVFLAERRILPKPSRTSRQLQKRPRSRTLTAVHDKLLEDLVFPTEIVGKRVRYLVGGNKIHKVLLDSKDSTAVDYKLDSFAQLYTKLTGKQVVFEIPGEVY
>XP_018710407_Metschnikowia_bicuspidata
MSAANKILSENPTELELQVAQAFTDLEAQTDLKAELRPLQFKSIKEFDVAGGKKALAIFVPVPSVAGYRKVQTRLTRELEKKFPDRHVVFLAERKILPKPARKSKKLQKRPRSRTLSAVHDKILEDLVFPTEIVGKRVRYLVGGAKIQKVLLDSKDSSAVDYKLDSFSQLYNKMTGKQVVFEIPGEY
>XP_002617355_Clavispora_lusitaniae
MSAANKILSENPNELELQVAQAFIDLEAQTDLKADLRPLQFKSIKEFDVAGGKKALAIFVPVPSVAGYRKVQTRLTRELEKKFPDRHVVFLAERRILPKPARKSKKLQKRPRSRTLTAVHDKILEDLVFPTEIVGKRVRYLVGGSKIQKVLLDSKDSSAVDYKLESFSQLYNKLTGKQVVFEIPGDVY
>XP_025342164_Candida_haemuloni
MSAANKILSENPTELELQVAQAFIDLEAQTDLKADLRPLQFKSVKEFEVSGGKKALAIFVPVPSLTGYRKVQIRLTRELEKKFPDRHVVFLAERRILPKPARKAKKLQKRPRSRTLTAVHDKVLEDLVFPTEITGKRVRYLVGGSKIQKVLLDSKDSSAVDYKLDSFSQLFNKLTGKQVVFEIPGDVY
>XP_024714893_Candida_pseudohaemulonis
MSAANKILSENPTELELQVAQAFIDLEAQTDLKADLRPLQFKSVKEFEVSGGKKALAIFVPVPSLTGYRKVQIRLTRELEKKFPDRHVVFLAERRILPKPARKSKKLQKRPRSRTLTAVHDKVLEDLVFPTEITGKRVRYLVGGSKIQKVLLDSKDSSAVDYKLDSFSQLFNKLTGKQVVFEIPGDVY
>XP_025335507_Candida_duobushaemulonis
MSAANKILSENPTELELQVAQAFIDLEAQTDLKADLRPLQFKSVKEFEVSGGKKALAIFVPVPSLTGYRKVQIRLTRELEKKFPDRHVVFLAERRILPKPARKAKKLQKRPRSRTLTAVHDKVLEDLVFPTEITGKRVRYLVGGSKIQKVLLDSKDSSAVDYKLDSFSQLFNKLTGKQVVFEIPGDVY
>XP_028892588_Candida_auris
MSAANKILSENPNELELQVAQAFIDLEAQTDLKADLRPLQFKSVREFEVSGGKKALAIFVPVPSLVGYRKIQTRLTRELEKKFPDRHVVFLAERRILPKPARKSRKLQKRPRSRTLTAVHDKILEDLVFPTEITGKRVRYLVGGSKIQKVLLDSKDSSAVDYKLDSFSQLYNKLTGKQVVFEIPGDVY
>NP_014739_Saccharomyces_cerevisiae
MSAPQAKILSQAPTELELQVAQAFVELENSSPELKAELRPLQFKSIREIDVAGGKKALAIFVPVPSLAGFHKVQTKLTRELEKKFQDRHVIFLAERRILPKPSRTSRQVQKRPRSRTLTAVHDKILEDLVFPTEIVGKRVRYLVGGNKIQKVLLDSKDVQQIDYKLESFQAVYNKLTGKQIVFEIPSETH
>XP_018219318_Saccharomyces_eubayanus
MSAPQAKILSQAPTELELQVAQAFIELENSSPELKAELRPLQFKSIREIDVAGGKKALAIFVPVPSLAGFHKVQTKLTRELEKKFQDRHVIFLAERRILPKPSRTSRQVQKRPRSRTLTAVHDKVLEDLVFPTEIVGKRVRYLVGGNKIQKVLLDSKDVQQIDYKLESFQAVYNKLTGKQIVFEIPSETH
>XP_033769235_Saccharomyces_paradoxus
MSAPQAKILSQAPTELELQVAQAFVELENSSPELKAELRPLQFKSIREIDVAGGKKALAIFVPVPSLAGFHKVQTKLTRELEKKFQDRHVIFLAERRILPKPSRTSRQVQKRPRSRTLTAVHDKILEDLVFPTEIVGKRVRYLVGGNKIQKVLLDSKDVQQIDYKLESFQAVYNKLTGKQIVFEIPSETH
>XP_003675133_Naumovozyma_castellii
MSNKVLSQSPSELELQVAQAFIDLENSSAEMKSELRPLQFKSVREIEVAGGKKALTVFVPVPSLAAYHKVQTKLTRELEKKFPDRHVIFLAERRILPKPSRTSRQLQKRPRSRTLTSVHDKILEDMVFPTEIIGKRVRYLTGGNKIQKVLLNSKDVQQVDYKLESFQSVYSKLTGKQIVFELPTETH
>XP_003670822_Naumovozyma_dairenensis
MVFPTEIVGKRVRYLVGGNKIQKVLLDSKDVQQIDYKLESFQAVYNKLTGKQIVFEIPSETH
>XP_003959391_Kazachstania_africana
MSAQAKILSQAPTELELQVAQAFVELENSSADLKAELRPLQFKSIREIDVAGGKKALAIFVPVPSLTGFHKVQTKLTRELEKKFPDRHVIFLAERRILPKPARNARQAQKRPRSRTLSAVHDKILEDMVFPTEIVGKRVRYLVGGNKIQKVLLDSKDVQQIDYKLESFQAVYAKLTGKQIVFEIPSETH
>XP_022467285_Kazachstania_naganishii
MSSKILSQSPTELELQFSKAFVDLENSSADLKAELRPLQFKSVREIEVSGGKKALVVFVPVPSLAGYHKVQAKLTRELEKKFPDRHVIFLAERRILPKPARGSRQNQKRPRSRTLTAVHDKVLEDMVFPTEIVGKRVRYLVGGNKIQKVLLDSKDIQQIDYKLESFQAVYNKLTGKQIVFEIPSETH
>XP_446644_Candida_glabrata
MSAQAKILSQAPTELELQFAQAFIDLENSSPELKAELRPLQFRSVREIDVAAGKKALAVFVPVPSLTGYHKVQTKLTRELEKKFPDRHVIFLAERRILPKPSRKSRQTQKRPRSRTLSAVHDKILEDLVFPTEIVGKRVRYLVGGNKIQKVLLDSKDIQQIDYKLESFQAVYNKLTGKQIVFEIPETH
>XP_004178508_Tetrapisispora_blattae
MSAPQAKILSQAPTELELQVAQAFIDLENSSSDLKAELRPLQIKSIREIDVAGGKKALTIFVPVPSLAAYHKVQTKLTRELEKKFPDRHVIFLAERRILPKPSRTSRQTQKRPKSRTLTAVHDKILEDMVFPTEIVGKRVRYMVGGNKVQKVLLDSKDVQQVDYKLESFQAVYNKLTGKQIVFEIPSETH
>XP_003686080_Tetrapisispora_phaffii
MSAQAKILSQAPTELELQVAQAFLELENSSADLKAELRPLQIKSIREIDVAGGKKALAIFVPVPSLAAYHKVQTKLTRELEKKFPDRHVIFLAERRILPKPSRTARQTQKRPRSRTLTAVHDKILEDMVFPTEIVGKRVRYLVGGNKIQKVLLDSKDIQQVDYKLESFQAVYNKLTGKQIVFEIPGETH
>XP_001644797_Vanderwaltozyma_polyspora
MSAQAKILSQAPTELELQVAQAFIELENSSADLKAELRPLQIKSIREIDVSGGKKALAIFVPVPSLAAYHKVQTKLTRELEKKFPDRHVIFLAERRILPKPSRRSRQTQKRPRSRTLTAVHDKILEDMVYPTEIVGKRVRYLVGGNKIQKVLLDSKDIQQVDYKLESFQSVYNKLTGKQIVFEIPGETH
>XP_003682163_Torulaspora_delbrueckii
MSAPQAKILSQAPTELELQVAQAFSELENSSPELKAELRPLQFKSIREIDVASGKKALAIFVPVPSLAAYHKVQTKLTRELEKKFPDRHVVFLAERRILPKPSRRSRQTQKRPRSRTLTAVHDKVLEDLVFPTEIVGKRVRYLVGGNKVQKVLLDSKDVQQVDYKLESFQAVYNKLTGKQIVFEIPGETH
>XP_037142093_Zygotorulaspora_mrakii
MSAPQAKILSQAPTELELQVAQAFVELENSSPELKAELRPLQFKSIREIEVAGGKKALAVFVPVPSLTAYHKVQTKLTRELEKKFPDRHVVFLAERRILPKPSRRSRQTQKRPRSRTLTAVHDKVLEDLVFPTEIVGKRVRYLVGGNKIQKVLLDSKDVQQVDYKLESFQAVYNKLTGKQIVFEIPGETH
>XP_002499036_Zygosaccharomyces_rouxii
MSTHTKILSQAPTELELQVAHAFTELENSSPELKAELRPLQFRSIREIEVAGGKKALAIFVPVPSLNAYHKVQTKLTRELEKKFPDRHVIFLAERRILPKPSRRSRQLQKRPRSRTLTAVHDKILEDMVFPTEIVGKRVRYLVGGNKIQKILLDSKDVQQVDYKLESFQAVYNKLTGKQIVFEIPGETH
>XP_003646929_Eremothecium_cymbalariae
MSAPLAKILSQAPTELELQVAQAFIDLENSSPELKADLRPLQFKSIREIDVAGGKKALAIFVPVPSLAGYHKVQTKLTRELEKKFQDRHVIFLAERRILPKPSRRSRQTQKRPRSRTLTAVHDKILEDLVFPTEIVGKRVRYLVGGNKIQKVLLDSKDVQQVDYKLESFQAVYNKLTGKQIVFEIPSETH
>NP_983328_Eremothecium_gossypii
MSAPQAKILSQAPTELELQVAQAFIDLENSSPELKADLRPLQFKSIREIDVAGGKKALAIFVPVPSLAGYHKVQTKLTRELEKKFQDRHVIFLAERRILPKPSRRSRQTQKRPRSRTLTAVHDKILEDLVFPTEIVGKRVRYLVGGNKIQKVLLDSKDVQQVDYKLESFQAVYNKLTGKQIVFEIPSETH
>XP_452803_Kluyveromyces_lactis
MSDPQAKILSQAPTELELQVAQAFIDLENNSPELKADLRALQFKSIREIEVAGGKKALAVFVPVPSLAAYHKVQIKLTRELEKKFQDRHVIFLAERRILPKPSRKSRQTQKRPRSRTLTAVHDKILEDLVFPTEIVGKRVRYLVGGNKIQKILLNSKDVQHIDNKLESFQAVYNKLTGKQIVFEIPSETH
>XP_022678274_Kluyveromyces_marxianus
MSQAKILSQAPTELELQVAQAFIDLENNSPELKADLRALQFKSIREIDVAGGKKALAIFVPVPSLAAYHKVQIKLTRELEKKFQDRHVIFLAERRILPKPSRKSRQTQKRPRSRTLTAVHDKILEDLVFPTEIVGKRVRYLVGGNKIQKILLNSKDVQHIDNKLESFQAVYNKLTGKQIVFEIPSETH
>XP_022628321_Lachancea_lanzarotensis
MSAQAKILSQAPTELELQVAQAFVDLEAASPDAKADLRPLQFKSIREIEVGGGKKAIAIFVPVPSLAGYHKVQTKLTRELEKKFPDRHVIFLAERRILPKPSRRSRQQQKRPRSRTLTAVHDKILEDLVFPTEIVGKRVRYLVGGNKVQKVLLDSKDVQQVDYKLESFQAVYNKLTGKQIVFEIPGESH
>XP_002555386_Lachancea_thermotolerans
MSAQAKILSQAPTELELQVAQAFVDLEASSPDVKADLRLLQFKSIREIDVAGGKKAIAIFVPVPSLAAYHKVQTKLTRELEKKFPDRHVVFLAERRILPKPSRRSRQLQKRPRSRTLTAVHDKILEDLVFPTEIVGKRVRYMVGGNKVQKVLLDSKDVQQVDYKLESFQAVYNKLTGKQIVFEIPGESH
>XP_020061553_Aspergillus_aculeatus
MAAINKIALNSPSRQNPSELETAIAGALFDLESNTQDLKATLRPLQFVSAREVEVGHGKKAVIIFVPVPLLQGFHKIQQRLTRELEKKFSDRHVLFVAQRRILPRPKRSVNSRTTQKQKRPRSRTLTAVHDAVLSDLVYPVEIVGKRIRTKEDGSKTLKVILDEKERGGVDHRLDAYGEVYRRLTGRAVVFEFPQGGASDY
>XP_001271077_Aspergillus_clavatus
MAAINKIAHNSPSRQNPSELETAIAGALFDLESNTQDLKATLRPLQFVSAREVEVGHGKKAVIIFVPVPLLQGFHKIQQRLTRELEKKFSDRHVLFVAQRRILPRPKRSVNSRTNQKQKRPRSRTLTAVHDAILTDLVYPVEIVGKRTRTKEDGSKTLKVVLDEKERGGVDHRLDAYGEVYRRLTGRSVVFEFPQSSAAEY
>XP_001263386_Aspergillus_fischeri
MAAINKIAHNSPSRQNPSELETAIAGALFDLESNTQDLKATLRPLQFVSAREVEVGHGKKAVIIFVPVPLLQGFHKIQQRLTRELEKKFSDRHVLFVAQRRILPRPKRSVNSRTNQKQKRPRSRTLTAVHDAILNDLVYPVEIVGKRIRTKEDGSKTLKVVLDEKERGGVDHRLDAYGEVYRRLTGRSVVFEFPQSGAAEY
>XP_041143048_Aspergillus_flavus
MAAINKIALNSPSRQNPSELENAIAGALFDLESNTQDLKATLRPLQFVSAREVEVGHGKKAVIIFVPVPLLQGFHKIQQRLTRELEKKFSDRHVLFVAQRRILPKPKRSVNSRTNQKQKRPRSRTLTAVHDAILGDLVYPVEIVGKRIRTKEDGSKTLKVILDEKERGGVDHRLDAYGEVYRRLTGRNVVFEFPQSSASDF
>XP_754546_Aspergillus_fumigatus
MAAINKIAHNSPSRQNPSELETAIAGALYDLESNTQDLKATLRPLQFVSAREVEVGHGKKAVIIFVPVPLLQGFHKIQQRLTRELEKKFSDRHVLFVAQRRILPRPKRSVNSRTNQKQKRPRSRTLTAVHDAILNDLVYPVEIVGKRIRTKEDGSKTLKVILDEKERGGVDHRLDAYGEVYRRLTGRSVVFEFPQSGAAEY
>XP_662520_Aspergillus_nidulans
MAAINKIAHNSPSRQNPSELETAIAGALFDLESNTQDLKATLRPLQFVSAREVEVGHGKKAVIIFVPVPLLQAFHKIQQRLTRELEKKFSDRHVLFVAQRRILPKPKRSVNSRTNQKQKRPRSRTLTAVHDAILDDLVYPVEIVGKRIRTKEDGSKTLKVILDEKERGGVDHRLDAYGEVYRRLTGRAVVFEFPQGGASEF
>XP_001399776_Aspergillus_niger
MAAINKIAINSPSRQNPSELETAIAGALFDLESNTQDLKATLRPLQFVSAREVEVGHGKKAVIIFVPVPLLQGFHKIQQRLTRELEKKFSDRHVLFVAQRRILPRPKRSASSRSNQKQKRPRSRTLTAVHDAILTDLVYPVEIVGKRTRTKEDGSKTLKVILDEKERGGVDHRLDAYGEVYRRLTGRAVVFEFPQGGADY
>XP_015401010_Aspergillus_nomiae
MAAINKIALNSPSRQNPSELENAIAGALFDLESNTQDLKATLRPLQFVSAREVEVGHGKKAVIIFVPVPLLQGFHKIQQRLTRELEKKFSDRHVLFVAQRRILPKPKRSVNSRTTQKQKRPRSRTLTAVHDAILGDLVYPVEIVGKRIRTKEDGSKTLKVILDEKERGGVDHRLDAYGEVYRRLTGRNVVFEFPQSSASDF
>XP_001819782_Aspergillus_oryzae 
MAAINKIALNSPSRQNPSELENAIAGALFDLESNTQDLKATLRPLQFVSAREVEVGHGKKAVIIFVPVPLLQGFHKIQQRLTRELEKKFSDRHVLFVAQRRILPKPKRSVNSRTNQKQKRPRSRTLTAVHDAILGDLVYPVEIVGKRIRTKEDGSKTLKVILDEKERGGVDHRLDAYGEVYRRLTGRNVVFEFPQSSASDF
>XP_040638275_Aspergillus_ruber
MAAINKIALNSPSRQNPSELETAIAGALFDLESNTQDLKATLRPLQFVSAREVEVGHGKKAILIFVPVPLLQGFHKIQQRLTRELEKKFSDRHVLFIAQRRILSRPKRSVNSRTNQTQKRPRSRTLTAVHDSILTDLVYPVEIVGKRIRTKEDGSKTIKVVLDEKERGGVDHRLDAYGEVYRRLTGRAVVFEFPQSGPADY
>XP_040704928_Aspergillus_sydowii
MAAINKIALNSPSRQNPSELETAIAGALYDLESNTQDLKATLRPLQFVSAREVEVGHGKKAVIVFVPVPLLQSFHKIQQRLTRELEKKFSDRHVLFVAQRRILPKPKRSANSRTNQKQKRPRSRTLTAVHDAILDDLVYPVEIVGKRTRTKEDGSKTLKIILDEKERGGVDHRLDAYGEVYRRLTGRAVVFEFPQGAAASEF
>XP_001213780_Aspergillus_terreus
MAAINKIAHNSPSRQNPSELETAIAGALFDLESNTTDLKATLRPLQFVSAREVEVGHGKKAVIIFVPVPLLQGFHKIQQRLTRELEKKFSDRHVLFVAQRRILPRPKRSVNSRTNQKQKRPRSRTLTAVHDAILTDLVYPVEIVGKRIRTKEDGSKTLKVILDEKERGGVDHRLDAYGEVYRRLTGRAVVFEFPQSGAADY
>XP_022486042_Penicillium_arizonense
MAAINKIASNSPSRQNPSELETAIAGALFDLESNTQDLKATLRPLQFVSAREVEVGHGKKAIIVFVPVPLLGNFHKIQQRLTRELEKKFSDRHVLFVAQRRILPRPKRSVTSRTTQTQKRPRSRTLTAVHDAILSDLVYPVEIVGKRIRTKEDGSKTLKVILDEKERGGVDHRLDAYGEVYRRLTGRAVAFEFPQSGAEF
>XP_014531645_Penicillium_digitatum
MSPKTATLSSNRKSRTLSECADPTGNSHSIQSANLPSVDITTSTSRSTPSLAIMAAINKIAPNSPSRQNPSELETAIAGALFDLESNTQDLKASLRPLQFVSAREVEVGHGKKAIIVFVPVPLLNNFHKIQQRLTRELEKKFSDRHVLFVAQRRILPRPKRSVNSRTTQTQKRPRSRTLTAVHDSILSDLVYPVEIVGKRTRTKEDGSKTLKVILDEKERGGVDHRLDAYGEVYRRLTGRSVAFEFPQSGAEF
>XP_016597910_Penicillium_expansum
MSESASANTPKPSSSVKLVLLGEAAVGKSSLVLRFVNNDFQENKEPTIGAAFLTQKCSLPTRTIKFEIWDTAGQERFASLAPMYYRNAQAALVVYDVTKPSSLTKAKHWVAELQRQASPGIVIALVGNKLDLTNDGGEVSEAAGAAQSESESAQDGEEGSDEQDDVQDAVSGDARKVSTREATGYAEEEGLLFFETSAKTGTNVVDVFTAIANAIPESSLKTGRGTGAGTGQTSLGSRSAEDARRTLSECADPTANSHSIQSANLPSVDITTSTSRSTPSLAIMAAINKIAPNSPSRQNPSELETAIAGALFDLESNTQDLKASLRPLQFVSAREVEVGHGKKAIIVFVPVPLLTSFHKIQQRLTRELEKKFSDRHVLFVAQRRILPRPKRSANSRTTQTQKRPRSRTLTAVHDSILSDLVYPVEIVGKRTRTKEDGSKTLKVILDEKERGGVDHRLDAYGEVYRRLTGRSVAFEFPQSGAEF
>XP_040647335_Penicillium_griseofulvum
MSESATANAPKPSSSVKLVLLGEAAVGKSSLVLRFVNDDFQENKEPTIGAAFLTQKCSLPTRTIKFEIWDTAGQERFASLAPMYYRNAQAALVVYDVTKPSSLTKAKHWVAELQRQASPGIVIALVGNKLDLTNDGGDVSEAAAAQSESEPAQDGEEGANEEDDVQDAVSGDARKVSAREASGYAEEEGLLFFETSAKTGTNVVDVFTAIANAIPESSLKTGRGTGAGTGQTSLGRSAEESRVNLGDRNAATAKEGSNSHSIQSANLPSVDITTSTSRSTPSLAIMAAINKIAPNSPSRQNPSELETAIAGALFDLESNTQDLKASLRPLQFVSAREVEVGHGKKAIVVFVPVPVLNNFHKIQQRLTRELEKKFSDRHVLFVAQRRILPRPKRSVNSRTTQTQKRPRSRTLTAVHDAILSDLVYPVEIVGKRTRTKEDGSKTLKVILDEKERGGVDHRLDAYGEVYRRLTGRSVAFEFPQSGAEF
>XP_038931465_Penicillium_roqueforti
MAAINKIAPNSPSRQNPSELETAIAGALFDLESNTQDLKASLRPLQFVSAREVEVGHGKKAIIVFVPVPLLNNFHKIQQRLTRELEKKFSDRHVLFVAQRRILPRPKRSANSRTTQTQKRPRSRTLTAVHDAILTDLVYPVEIVGKRTRTKEDGSKTLKVILDEKERGGVDHRLDAYGEVYRRLTGRSVAFEFPQSGAEF
>XP_002561908_Penicillium_rubens
MAAINKIAPNSPSRQNPSELETAIAGALFDLESNTQDLKASLRPLQFVSAREVEVGHGKKAIIVFVPVPLLANFHKIQQRLTRELEKKFSDRHVLFVAQRRILPRPKRSVNSRTTQTQKRPRSRTLTAVHDSILSDLVYPVEIVGKRTRTKEDGSKTLKVILDEKERGGVDHRLDAYGEVYRRLTGRSVAFEFPQSGAEF
>XP_040818010_Penicillium_solitum
MAAINKIAPNSPSRQNPSELETAIAGALFDLESNTQDLKASLRPLQFVSAREVEVGHGKKAIIVFVPVPLLTNFHKIQQRLTRELEKKFSDRHVLFVAQRRILPRPKRSANSRTTQTQKRPRSRTLTAVHDSILSDLVYPVEIVGKRTRTKEDGSKTLKVILDEKERGGVDHRLDAYGEVYRRLTGRSVAFEFPQSGAEF
>XP_022586156_Penicilliopsis_zonata
MAAINKIAPNSPSRANPSELESAIAGALFDLESNTGDLKASLRPLQFVSAREVEVGHGKKAIIVFVPVPSLSGFHKIQQRLTRELEKKFSDRHVLFVAQRRILPRPKRSASSRSSLTQKRPRSRTLTAVHDAILSDLVFPVEIVGKRIRTKEDGSKTIKVVLDEKERGGVDHRLDAYGEVYRRLTGRSVVFEFPQSGAADY
>XP_016616916_Cladophialophora_bantiana
MSQPALNKIAHNSPSRQHPSELEISIATALYELETNIPDLKVALRPLQFVSARELEVGHGKRAVVIFVPVPLLAGFHKVQQRLTRELEKKFSDRHVLILASRRILPRPKRSNRSRTSQTQKRPRSRTLTAVHDAILADVVYPVEIVGKRLRTKEDGSKVLKVILDEKERGGVDYRLDTYSEVYRKLTGRVCGFEFPMSSSTDF
>XP_008722738_Cladophialophora_carrionii
MSQPALNKIAHNSPSRQHPSELETSIATALYELETNIPELKVALRPLQFVSARELEVGHGKRAIVIFVPVPLLAGFHKVQQRLTRELEKKFSDRHVLILAMRRILPRPKRSNRSRTSQTQKRPRSRTLTAVHDAILADVVYPVEIVGKRLRTKEDGSKVLKVVLDEKERGGVDYRLDTYSEVYRKLTGRVCGFEFPLSSASDY
>XP_016255818_Cladophialophora_immunda
MSQPALNKIAHNSPSRQHPSELETSIATALYELETNIPDLKVALRPLQFVSARELEVGHGKRAVVIFVPVPLLPGFHKVQQRLTRELEKKFSDRHVLILASRRILPRPKRSNRSRTSQTQKRPRSRTLTAVHDAILADVVYPVEIVGKRLRTKEDGSKVLKVVLDEKERGGVDYRLDTYSEVYRKLTGRVCGFEFPMSSSTDF
>XP_007749954_Cladophialophora_psammophila
MSQPALNKIAHNSPSRQHPSELETSIATALYELETNIPDLKVALRPLQFVSARELEVGHGKRAVVIFVPVPLLAGFHKVQQRLTRELEKKFSDRHVLILASRRILPRPKRSNRSRTSQTQKRPRSRTLTAVHDAILADVVYPVEIVGKRLRTKEDGSKVLKVILDEKERGGVDYRLDTYSEVYRKLTGRVCGFEFPMSSSTDF
>XP_018693010_Fonsecaea_erecta
MSQPALNKIAPNSPSRQHPSELETSIATALYELETNIPDLKVALRPLQFVSARELEVGHGKRAVVIFVPVPLLPGFHKVQQRLTRELEKKFSDRHVLILASRRILPRPKRSNRSRTSQTQKRPRSRTLTAVHDAILADVVYPVEIVGKRLRTKEDGSKVLKVILDEKERGGVDYRLDTYSEVYRKLTGRVCGFEFPMSSATDF
>XP_022512753_Fonsecaea_monophora
MSQPALNKIAHNSPSRQHPSELETSIATALYELETNIPDLKVALRPLQFVSARELEVGHGKRAIVVFVPVPLLAGFHKVQQRLTRELEKKFSDRHVLILASRRILPRPKRSNRSRTSQTQKRPRSRTLTAVHDAILADVVYPVEIVGKRLRTKEDGSKVLKVILDEKERGGVDYRLDTYSEVYRKLTGRVCGFEFPMSSATDF
>XP_016631285_Fonsecaea_multimorphosa
MSQPALNKIAHNSPSRQHPSELETSIATALYELETNIPDLKVALRPLQFVSARELEVGHGKRAVVIFVPVPLLAGFHKVQQRLTRELEKKFSDRHVLILASRRILPRPKRSNRSRTSQTQKRPRSRTLTAVHDAILADVVYPVEIVGKRLRTKEDGSKVLKVILDEKERGGVDYRLDTYSEVYRKLTGRVCGFEFPMSSSTDF
>XP_022496518_Fonsecaea_nubica
MSQPALNKIAHNSPSRQHPSELETSIATALYELETNIPDLKVALRPLQFVSARETSKANEIFLCVQLEVGHGKRAIVVFVPVPLLAGFHKVQQRLTRELEKKFSDRHVLILASRRILPRPKRSNRSRTSQTQKRPRSRTLTAVHDAILADVVYPVEIVGKRLRTKEDGSKVLKVILDEKERGGVDYRLDTYSEVYRKLTGRVCGFEFPMSSATDF
>XP_013281536_Fonsecaea_pedrosoi
MSQPALNKIAHNSPSRQHPSELETSIATALYELETNIPDLKVALRPLQFVSARELEVGHGKRAIVVFVPVPLLAGFHKVQQRLTRELEKKFSDRHVLILASRRILPRPKRSNRSRTSQTQKRPRSRTLTAVHDAILADVVYPVEIVGKRLRTKEDGSKVLKVILDEKERGGVDYRLDTYSEVYRKLTGRVCGFEFPMSSATDF
>XP_007753283_Cladophialophora_yegresii
MSQPALNKIAHNSPSRQHPSELETSIATALYELETNIPELKVALRPLQFVSARELEVGHGKRAIVIFVPVPLLAGFHKVQQRLTRELEKKFSDRHVLILAMRRILPRPKRSNRSRTSQTQKRPRSRTLTAVHDAILSDVVYPVEIVGKRLRTKEDGSKVLKVVLDEKERGGVDYRLDTYSEVYRKLTGRVCGFEFPLSSASDY
>XP_016235469_Exophiala_spinifera
MSQPALNKIAHNSPSRQHPSELETSIATALYELETNIPDLKSSLRPLQFTSARELEVGHGKRAIVVFVPVPLLAGFHKIQQRLTRELEKKFSDRHVLFIASRRILPRPKRSNRSRNSQTQKRPRSRTLTAVHESILADVVYPVEIVGKRLRTKEDGSKVLKVVLDEKERGGVDYRLDTYSEVYRKLTGRVCGFEFPMSAAADY
>XP_016264792_Exophiala_oligosperma
MSQPALNKIAHNSPSRQHPSELETSIANALYELETNIPDLKSSLRPLQFTTARELEVGHGKRAIVVFVPVPLLAGFHKIQQRLTRELEKKFSDRHVLFIASRRILPRPKRSNRSRTTQTQKRPRSRTLTAVHESILADVVYPVEIVGKRLRTKEDGSKVLKVVLDEKERGGVDYRLDTYSEVYRKLTGRVCGFEFPMSAAADY
>XP_013310803_Exophiala_xenobiotica
MSQPALNKIAHNSPSRQHPSELETSIATALYELETNIPDLKSALRPLQFVSARELEVGHGKRAVVVFVPVPLLGGFHKIQQRLTRELEKKFSDRHVLFIASRRILPRPKRSNRSRTSQTQKRPRSRTLTAVHESILADVVYPVEIVGKRLRTKEDGSKVLKVVLDEKERGGVDYRLDTYSEVYRKLTGRVCGFEFPMSAATDY
>XP_007724887_Capronia_coronata
MSQPALNKIAHNSPSRQNPSELETSIATALYELETNIPDLKSALRPLQFVSARELEVGHGKRAIVVFVPVPLLSGFHKVQQRLTRELEKKFSDRHVIFIASRRILPRPKRSNRSRTTQTQKRPRSRTLTAVHNAILEDVVYPVEIVGKRLRTKEDGSKLLKVILDEKERGGVDYRLDTYSEVYRKLTGRVCGFEFPMSSGADY
>XP_007731870_Capronia_epimyces
MSQPALNKIAHNSPSRQNPSELETSIATALYELETNIPDLKSALRPLQFVSARELEVGHGKRAIVVFVPVPLLAGFHKVQQRLIRELEKKFSDRHVIFIASRRILPRPKRSNRSRSSQTQKRPRSRTLTAVHNAILEDVVYPVEIVGKRLRTKEDGSKVLKVVLDEKERGGVDYRLDTYSEVYRKLTGRVCGFEFPVSSAVDY
>XP_009155062_Exophiala_dermatitidis
MSQPALNKIAHNSPSRQNPSELETSIATALYELETNIPDLKSALRPLQFVSARELEVGHGKRAIVVFVPVPLLSGFHKVQQRLTRELEKKFSDRHVIFIASRRILPRPKRSNRSRNSQTQKRPRSRTLTAVHNAILEDVVYPVEIVGKRLRTKEDGSKVLKVILDEKERGGVDYRLDTYSEVYRKLTGRVCGFEFPLSSAVDYS
>XP_013260842_Exophiala_aquamarina
MSGQALNKIAANSPSRQHPSELETSIATALYELETNIPDLKSALRPLQFVSARELEVGHGKRAIVIFVPVPLLPGFHKVQQRVTRELEKKFSDRHVLILASRRILPRPKRSNRSRTSQTQKRPRSRTLTAVHDAILADVVYPVEIVGKRLRTKEDGSKVLKVVLDEKERGGVDYRLDTYSEVYRKLTGRGVGFEFPLSGTADY
>XP_016219627_Exophiala_mesophila
MSQPALNKIAANSPSRQNPSELETSIATALYELETNIPDLKVALRPLQIVSARELEVGHGKRAIVIFVPVPLLANFHKVQQRLIRELEKKFSDRHVLILASRRILPRPKRSNRSRTSQTQKRPRSRTLTAVHDAILADVVYPVEIVGKRLRTKEDGSKTLKVVLDEKERGGVDYRLDTFAEVYRKLTGRGVGFEFPLSGPTDF
>XP_013273595_Rhinocladiella_mackenziei
MSQPALNKIAHNSPSRQHPSELETSIATALYELETNIPDLKSALRPLQFVSARELEVGHGKRAIVIFVPVPLLPGFHKVQQRLTRELEKKFSDRHVLILASRRILPRPKRSHRSRTSQTQKRPRSRTLTAVHDAILADVVYPVEIVGKRLRTKEDGSKVLKVVLDEKERGGVDYRLDTYSEVYRKLTGRVCGFEFPMSSATDY
>XP_017998853_Phialophora_attinorum
MSQPALNKIAANSPSRAHPSELEQNIAGALYDLEQNIPDLKAALRPLQIVSARELDVGHNKHAIVIFVPVPLLPGFHKIQQRLTRELEKKFSDRHVLILASRRILPRPKRSNRSRTSQKQKRPRSRTLTAVHDAILADVVYPVEIVGKRTRTKEDGSKVLKVVLDEKERGGVDYRLDTYAEVYRKLTGRVTGFEFPVSGGAEY
>NP_593677_Schizosaccharomyces_pombe
MSALNKIVKRSSSQPTETDLLVAQCLYDLESSSKDMAKELRPLQITSAREVEVGGGKKAIVVFVPQPLLKAFHKCQARLTRELEKKFADRHVIFIAQRRILPKPGRKSRVTQKRPRSRTLTAVHNAILEDIVFPTEIIGKRTRQATDGRKTIKVFLDNRDANTVDYKLGSFSSVYHKLTGKNVTFEFPVATGEGL
```
