## Supplementary material for "Coding Sequence Insertions in Fungal Genomes are Intrinsically Disordered and can Impart Functionally-Important Properties on the Host Protein": fasta protein sequences: XP_721773.2_blasthits_fa.txt

```
>XP_721773_Candida_albicans
MSSTSKVESAKKLAAYKAVDENFPKDAKVIGIGSGSTVIYAAERIGQLDNKDSFICIPTGFQSKQLIIDNGLRLGTIEQYPDIDIAFDGADEVDPQLNLIKGGGACLFQEKLVAASAKKFVVVADYRKKSDKLGQSWRQGVPIEIVPNSYSKIIQELSKKLGAKNVDLRQGGKAKAGPIITDNNNFLLDADFGEIEIDNVGKLHEQIKLLVGVVETGLFTNMANKAYFGEEDGSVSVWSK
>XP_002419085_Candida_dubliniensis
MFKRNLYHQITNKITFTQLIIRNMSSTSKVESAKKLAAYKAVDENFPKDAKVIGIGSGSTVIYAAERIGQLSNKDSFICIPTGFQSKQLIIDNGLKLGTIEQYPDIDIAFDGADEVDPHLNLIKGGGACLFQEKLVATSAKKFIVVADYRKKSDKLGQLWRQGVPIEIVPNSYSKIIQELSKKLAAKNVDLRQGGKAKAGPIITDNNNFLLDADFGEIEIEKVEKLHEQIKLLVGVVETGLFTNMADKAYFGEEDGSVSVWSK
>XP_002547869_Candida_tropicalis
MIKSFVRQLSRTSPRLTMSSSVESAKKLAAYRAVDENFPPKAKVIGIGSGSTVIYVAERIGQLENKDSFICIPTGFQSKQLIIDNGLNLGAIEQYPELDIAFDGADEVDPQLNLIKGGGACLFQEKLVASAAKKFIVVADYRKESKKLGESWRQGVPIEIVPNSYAKVTKQLYDMGAKKVDLRQGGKAKAGPVITDNNNFLLDADFGEIEDPEELHKQIKLLVGVVETGLFTDMADKSYFGEEDGSVVVWGQ
>XP_003869687_Candida_orthopsilosis
MLRLLQRRLTHSMSIETAKKLAAYKAVDENLPPNAKVIGIGSGSTVVYVAERIGQLPNKDDFVCVSTGFQSKALIIDNGLHLGQIEQYPSLDIAFDGADEVDAQLNLIKGGGACLFQEKLVASAAKKLIIVADYRKQSKKLGEHWHQGVPIEVVPIAFTKLIGDITRLGAKSVNLRQGGKAKAGPVITDNNNFILDADFGEIDDPIKLHKELKQLVGVVETGIFSAIAEKAYFGEESGDVTTWGETVIEESK
>XP_001527364_Lodderomyces_elongisporus
MLFHRILPQYKTAISTYLTPTHCRLYIANLVTSRRMTNIEAAKKLAAYRAVDENLPPHAKVIGIGSGSTVVYVAERIGQLPNKDDFVCISTGFQSKQLIIDNGLKLGQIEQHPSIDIAFDGADEVDPQLNLIKGGGACLFQEKLVASASDKLIIVADFRKQSKHLGQNWRQGVPIEVVPIAFTKLINDLKRLGAKSVDLRQGGKAKAGPVITDNNNFILDADFGIIEDPKSLHLQLKQLVGVVDTGLFTGITEKVYFGEESGEVTTWDGVVTGSTTEEVIAESK
>XP_007376060_Spathaspora_passalidarum
MSSVESAKKLAAYRAVDENFPPAAKVVGIGSGSTVIYVAERIGQLDNKSDFVCIPTGFQSQQLIIDNGLRLGTIEQFPHIDIAFDGADEVAPNLDCIKGGGACLFQEKLVAAAADKFIVVADYRKKSEVLGRQWTQGIPIEIVPNAYAKVINDLKKLGAKKVDLRSGGKAKAGPVITDNHNFLLDADFGDVKDAKKLHDEIKALVGVVETGLFTDLAQKAYFGEENGEVSTWTK
>XP_043049868_Scheffersomyces_spartinae
MLRNTSNRLFTPLRTIAMSGVESAKKIAAYKAVEENLPGDAKVVGVGSGSTVVYVAERLGQMANKNQFVCIPTGFQLKQLILDNGLTLGTIEQYPTIDIAFDGADEVSPGKLDLIKGGGACLFQEKLVASATDNFVVVADFRKKSPQYLGTNWNKGVPIEVVPNSWVYVTRRLKELGAKQVILRQGGSAKAGPVITDNNNFLIDADFGSIKDPAALNTKLLAIVGVVETGLFVNMTKKVYFGDEDGTHSVWQ
>XP_001382999_Scheffersomyces_stipitis
MSSLSLVEQAKKSAAYQAVDENFPVSAKVVGIGSGSTVVYVAERIGQLANKDSFVCIPTGFQSKQLIIDNGLKLGAIEQFPEIDIAFDGADEVDPALNLIKGGGACLFQEKLVAASAKTFVVVADYRKKSDNLGIQWKQGVPIEIVPNSYAKVIQDLKKLGAITVNLRQGGSAKAGPIITDNNNFLLDADFGAIKDPKALHDQIKALVGVVETGLFTSMAAKSYFGEQDGQVNIWSI
>XP_020066671_Suhomyces_tanzawaensis
MSLVEKAKKAAAYNAVDENFPANAKVVGIGSGSTVVYVAERIGQLANKESFVCIPTGFQSKQLIIDNGLKLGTIEQYPSLDIAFDGADEVDSQLNLIKGGGACLFQEKLVASVAKEFVVVADYRKKSPSNLGIQWTQGVPIEIVPNSYATVLKSLYALGAKNAQLRQGGSAKAGPIITDNNNFLIDADFGAIENVAQLHQQIKALVGVVETGLFVGMAKKAYFGEESGEVLVWGA
>XP_020076067_Hyphopichia_burtonii
MSTDLVEQAKKSAAYKAVDENFPESAKVVGIGSGSTVIYVAERLGQLRNKSGFVCIPTGFQSKQLIIDNGLSLGSIEQYSNIDIAFDGADEVDTDLNLIKGGGACLFQEKLVAIASKQFIVVADYRKRSPSKLGIQWTKGVPIEIVPNSYAKITNDLYDLGAKKVILRQGGSSKAGPVVTDNNNFLIDADFGEIADPVKLHTQIKLLVGVVETGLFTDITTKAYFGEENGQVGVLTK
>XP_015468101_Debaryomyces_fabryi
MSTGASLVEKAKKSAAYQAVDENFPENAKVVGVGSGSTVIYVAERIGQLKNKESFVCIPTGFQSKQLIIDNGLRLGTIEQYPEVDIAFDGADEVDTELNLIKGGGACLFQEKLVAAAASKFVVVADFRKRSPSKLGIQWRKGIPIEIVPCAYAKVIKELKSMGATTVDLRQGGSAKAGPVVTDNNNFLIDADFGEVADPAKLHTDIKQLVGVVETGLFVQMADKTYFGEESGDVKCWSK
>XP_456735_Debaryomyces_hansenii
MLKRIISARYIRNMSSGASLVEKAKKSAAYQAVDENFPEGAKVVGVGSGSTVIYVAERISQLKNKESFVCVPTGFQSKQLIIDAGLRLGTIEQYPEVDIAFDGADEVDTELNLIKGGGACLFQEKLVAAAASKFVIVADFRKRSPSKLGIQWRKGVPIEIVPCAYAKVSKDLEAMGAKKVELRQGGSAKAGPVVTDNNNFLIDADFGEIEDPAKLHTDIKQLVGVVETGLFVQMAYKTYFGEESGEVKCWSK
>XP_006686839_Yamadazyma_tenuis
MSVESAKKLAAYKAVDENFPPAAKVVGVGSGSTVVYVAERIGQLKNKHQFVCIPTGFQSKNLIIDNGLQLGSIEQYPDVDIAFDGADECDPSLNLIKGGGACLFQEKLVAASAKTFIVVADYRKKSPKALGTNWTQGVPIEVVPNAWVKVSSELKKLGAKKIDLRSGGNAKAGPVITDNNNCLLDVDFGAIEDPEALHTKIKALVGVVETGLFCGMAQKAYFGEESGEVSVLAK
>XP_001486356_Meyerozyma_guilliermondii
MLPTFVRFSRIMSSGIEHAKRMAAYKAVDANFPPHAKVVGIGSGSTVVYVAERIGQLKNKHDFVCISTGFQSKQLIIDNGLTLGAIEQFPKVDIAFDGADEVDTNLNLIKGGGACLFQEKLVASSADKFIVVADTRKKSPSDLGIAWRKGVPIEVVPNSYAVVTRQLKELGAKSVVLRQGGGAKAGPVVTDNNNFLIDADFGSISDPGSLHQQIKLLVGVVETGLFVDMAHTAYFGDESGEVSEQLR
>XP_018710408_Metschnikowia_bicuspidata
MSSTIESAKMRAAYRAVDENLPDNAKVVGIGSGSTVVYVAERLSQLANKDSFVCIPTGFQLKQLILDHGLHVGTIEQYPSLDIAFDGADECDDKLNLIKGGGACLLQEKLVAEAAATFIIVADYRKKSRALGTEWTQGVPIEIVPNAYAKVTLDLKRLGARNVDLRQGGKAKAGPVITDNNNFLIDADFGPIADPRGLHAKIKSLCGVVDSGLFTNLARKAYFGEQDGAVSMWLA
>XP_002617356_Clavispora_lusitaniae
MRSFFLSSIRQTRSFSMTSLVEKAKRAAAHRAVDENLSAHAKVVGVGSGSTVVYVAERLGQLPQKASFVCIPTGFQSKQLIIDNGLTLGTIEQFPQIDIAFDGADEVDGKLGLIKGGGACLFQEKLVATAAEKFVVVADYRKESRVLGSQWTKGVPIEIVPNSYAKVTLDLKALGARTVVLRQGGSAKAGPVVTDNNNFLLDADFGDISDPEALHAQIKMLVGVVETGLFTGMATKAYFGQENGEVSVWEA
>XP_025342165_Candida_haemuloni
MSNLIESAKKAAAYKAVDENLPENVGVVGIGSGSTVVYAAERLGQLSNKGSFVCIPTGFQSKQLIIDNGLQIGTIEQYPRIDIAFDGADEVDPKLNLIKGGGACLFQEKLVAQAAKTFIVVADFRKKSPDYLGVSWRRGVPIEIVPNSYAKVTLDLQELGADTVVLRQGGAAKAGPVITDNNNFIIDADFGSIEDPASLHAKIKALVGVVDTGLFTNMTAKAYFGEEDGEVLTWEANK
>XP_024714892_Candida_pseudohaemulonis
MSNLIESAKKAAAYRAVDENLPDHAKVIGIGSGSTVVFAAERLGQLSNKDLFVCIPTGFQSRQLIIDNGLHLGTIEQYPKVDIAFDGADEVDPKLNLIKGGGACLFQEKLVAQAAKTFVVVADFRKKSPDYLGVLWRRGVPIEIVPNSYAKVTLDLKELGADTVILRQGGTAKAGPVITDNNNFIIDADFGLIEDPVELHAKIKALVGVVDTGLFTKMTAKAYFGEEDGEVSVWEAK
>XP_025335506_Candida_duobushaemulonis
MSNLIESAKKAAAYRAVDENLPDHAKVIGIGSGSTVVFAAERLGQLSNKDSFVCIPTGFQSRQLIIDNGLHLGTIEQYPKVDIAFDGADEVDPKLNLIKGGGACLFQEKLVAQAAKTFVVVADFRKKSPDYLGVSWRRGVPIEIVPNSYAKVTLDLKELGADTVILRQGGTAKAGPVITDNNNFIIDADFGSIEDPVELHAKIKALVGVVDTGLFTKMTAKAYFGEEDGEVAVWEAK
>XP_028892589_Candida_auris
MSNLIESAKKAAAYRAVDENLPDHVKVVGVGSGSTVVYAAERLGQLSNKTSFVCIPTGFQSKQLIIDNGLSIGTIEQYPKVDIAFDGADEVDPQLNLIKGGGACLFQEKLVAEAAKTFVVVADFRKKSPDHLGVSWRRGVPIEIVPNSYAKVTLDLKALGAESVVLRQGGAAKAGPVITDNNNFIIDADFGSIEDPAMLHAKIKSLVGVVETGLFTNMAAKAYFGEEDGEVSVLEAHK
>NP_014738_Saccharomyces_cerevisiae
MAAGVPKIDALESLGNPLEDAKRAAAYRAVDENLKFDDHKIIGIGSGSTVVYVAERIGQYLHDPKFYEVASKFICIPTGFQSRNLILDNKLQLGSIEQYPRIDIAFDGADEVDENLQLIKGGGACLFQEKLVSTSAKTFIVVADSRKKSPKHLGKNWRQGVPIEIVPSSYVRVKNDLLEQLHAEKVDIRQGGSAKAGPVVTDNNNFIIDADFGEISDPRKLHREIKLLVGVVETGLFIDNASKAYFGNSDGSVEVTEK
>XP_018219317_Saccharomyces_eubayanus
MAAGVPRIDGLESLGNPLEDAKRAAAYRAVDENLKFDEHKIVGIGSGSTVVYVAERIGQYLHDSEYSELVSKFVCIPTGFQSRNLILDNKLQLGSIEQYPRIDIAFDGADEVDEHLQLIKGGGACLFQEKLVSTSAKTFIIVADSRKKSPKYLGKNWRQGVPIEIVPSAYVRVKNDLLEQLHADKVDIRQGGSAKAGPVVTDNSNFIIDADFGEIKDPRALHTDIKLLVGVVETGLFIDNASKAYFGNSDGTVELVTK
>XP_033769234_Saccharomyces_paradoxus
MAASVPKIDGLKSLGNPLEDAKRAAAYRAVDENLKFDDHKIIGIGSGSTVVYVAERIGQYLHDTNFCEVTSKFICIPTGFQSRNLILDNKLQLGSIEQYPRIDIAFDGADEVDENLQLIKGGGACLFQEKLVSTSAKTFIIVADSRKKSPKHLGRNWKQGVPIEIVPSSYVRVKNDLLEQLHAKKVDIRQGGSAKAGPVVTDNNNFIIDADFGEISDPRKLHREIKLLVGVVETGLFIDNASKAYFGNSDGSVEVMEK
>XP_003675132_Naumovozyma_castellii
MSTNKLEDAKKAAAYRAVDENINFDEHRVIGIGSGSTVVYVAERLGQYLKDEKYHDRVAQFVCIPTGFQSKKLILDNGLQLSTVEQHPIIDIAFDGADEVDKNMQLIKGGGGCLFQEKLVSTSAKTFIIVADHTKKSPEYLGTMWKKGVPIEVVPSAYVRVCNDLENKLSATKTILRECIGGKAGPVVTDNNHFIVDAHFGDLSNPEELHTKIKLLVGVVETGLFIDNASKVYFGKADGTVEVMKK
>XP_003668689_Naumovozyma_dairenensis
MVPEISQLPRLSDQLEEAKRKAAYRAIDENIDFENHKIIGIGSGSTVVYVAERLGQYLKDEKYASKVSQFICIPTGFQSKKLILDNGLQLSNMELYSQLDIAFDGADEVDYNLQLIKGGGGCLFQEKLVSSNAKKFIIVADYRKKSPKYLGTNWVQGVPIEVVPSAYVSVCKDLENKLGAKKAVLRECKGGKAGPVVTDNNNFIIDADFGTIEDPKQLHKDIKLLVGVIETGLFIDNAAKVYFGNEDGSVELVSK
>XP_003959390_Kazachstania_africana
MVANVKDLPQLSSKLEEAKRTAAYNAVDQNINFEEHRIIGIGSGSTVVYVAERLGQYLKDPARHEQVANFICIPTGFQSRMLIKENGLQLGSIEMFPDIDIAFDGADEVDENMQLIKGGGACLFQEKLVSTSSKKFIVVADYRKKSPKYLGTNWKQGVPIEVVPSAYVRVTKDLETKLHAKKVVVREGTPAKAGPVVTDNNNFIIDADFGEIHDPKLLHTQIKSLVGVVETGLFIDNAEIVYFGNDDGTVSVMNN
>XP_022465991_Kazachstania_naganishii
MSQSIPDVASLPQLENPLENAKRAASYRAVDENLKFKEHKVIGVGSGSTVVYIAERLGQYLKDPEYTEYVSKFVCIPTGFQSQDLILKNGLQLSSIEQHPKIDIAFDGADEVDVNMQLIKGGGACLFQEKLVSTSADIFIVVADSRKRSSKYLGEGWRQGVPIEVVPSAYVRVLHDLKEGLGAVSANIREGGKSKAGPVVTDNNNFIIDADFGEIENPYELHKQIKLLVGVVETGLFVDNAVKAYFGNPDGTVATMSK
>XP_448936_Candida_glabrata
MSYTPLPNINDFPTLGNPLEDAKRAAAYRAVDENLNFDEHRIIGVGSGSTVVYVAERIGQYLKDEKYHDKVSKFICIPTGYQSRNLIQDNGLILGSIEQHPHVDIAFDGADEVDHNLQLIKGGGACLFQEKLVSTSAKIFIVVADSRKKSDTNLGINWKRGVPIEIVPSAWSRVQHDLTSILHANSAPVRQGGSAKAGPVVTDNMNFLIDADFGEIQDPKALHEQIKMLVGVVETGLFIDNAHRAYFGKPDGSVEVIDKK
>XP_004178541_Tetrapisispora_blattae
MSPIQLPPLKIDALPTLPNPLEEAKRSAAYRAVDENLDFFNHKVIGIGSGSTVVYVAERIGQYLKDENYSKYVSKFICISTGFQSKRLILDNGLNFGVVEQYPDIDIAFDGADEVDENLQLIKGGGACLFQEKLISTSAKKFIVVADHRKKSPKNLCTNWTNGIPIEVVPSAYVRVKNDLLNKLNAKNVNIRQGGSFKAGPIVTDNNNFIIDVNFNGIINNPKQLHSEIKSLIGVVETGLFIDNAMKAYFGNSDGTVELQEKMIPVMA
>XP_003686079_Tetrapisispora_phaffii
MSYTVPDVSSLPALSDPLETAKRLAAYRAIDENVDFKNDKVIGIGSGSTVVYAAERLGQYLKDLKYTECVSKFICIPTGFQSRALILDNGLKLGTVDNYPEIDVAFDGADEVDTNLQLIKGGGACLFQEKLVSTSAKKFIVIADHRKQSPHYLGTNWTKGIPIEVVPAAYVRVQNDLKKLGAHKIVLRQGTPAKAGPVVTDNNNFLIDADFGQLEDPKSLYFKILTLVGVVEVGLFIDNAERVYFGNSDGSVTHADRK
>XP_001644796_Vanderwaltozyma_polyspora
MSSVPDIKTLPKLSNPLEDAKRLAAYRAVDENVDFQNERVIGIGSGSTVVYVAERLGQYLKDPKYTKYVSQFVCIPTGFQSRALILDNGLQLDSIDHHPIIDIAFDGADEVDVNLQLIKGGGACLFQEKLVSTSAKRFIVVADHRKQSPQYLGKNWRQGVPIEVVPSAYVRVQHDLLNKLHAQTAVVRQGGSAKAGPVVTDNNNFIIDADFGEIKDPKSLYVSIEMLIGVVEVGLFIDNAEKVYFGNADGSVNVLDKKN
>XP_003682164_Torulaspora_delbrueckii
MSFSTVPKLEDMPSLGSPKEDAKRAAAYLAVDENLNVFSHNVIGVGSGSTVVYVAERLGQYLKDLKFKDYMSKAVCVATGFQSKQLIIDNGLSYGIIEQNPDVDIAFDGADEVDYNLQLIKGGGACLFQEKLVSTSAKTFIVVADSSKRSPRLLGSNWRQGIPIEVVPPAYVRIKTKLLNEMGAVSVVLRQGGKAKAGPIVTDNNNFILDADFGQIDSPAELHEKIKLMVGVVETGLFIDNAAKVYFGNSDGTVEIQTKGEKPEIL
>XP_037142094_Zygotorulaspora_mrakii
MISPARHWSSSSLVEFSGRLHRNCISLTSWTRERRYWNTRSALKPHLSFGSTSKTRLSPSKSKKIRIAAKMTEEMPDTLKHYKVPKIEDMPSLGLPIENAKRAAAYLAVDENLDIFHHRIIGVGSGSTVIYVAERLGQYLKDEKFRDYVSQFICIATGFQSKQLIMDSGLQYGIIEQHPVIDIVFDGADEVDPNLQLIKGGGACLFQEKLISTSAKTFIVVADSSKRAPSKLGSHWRKGVPIEVVPPAYVRVRNDLLTKVNAKTAVLREGGKAKAGPIVTDNSNFIIDADFGEIEDPKTLYKEIKLMVGVVEAGIFVDNAAKAYFGNADGSVEILDKQGSAARITSV
>XP_002499037_Zygosaccharomyces_rouxii
MIIPSITKGLVFRSLTSISALSCSSKRLMASIKIPKISELPSLGLPLENAKRAAAYRAVDENLDVYQHRVIGIGSGSTVIYVAERIGQYLRDDEYRDYVSKFKCVATGYQSKQLIMDNGLTYAILEQHPHIDIAFDGADEIDCNLDLIKGGGGCLFQEKLISTSAKIFVVVADTSKKSPRRLGSHWVQGVPIEVVPAAYNRVQDDLLNLLGAKTATLRQGGKVKMGPVVTDNNNFILDTHFGDIDDPKKLHDNIKALVGVVETGLFIGNAAKAYLGSPDGDVLITSRENPAELQNETIMEQ
>XP_003646930_Eremothecium_cymbalariae
MSLEVTDIPDLQLLEEAKKVAAFRAVDENFDGKRHRVVGIGSGSTVVYVAQRIGEYQASEEYKGKVEFICIPTGFQSQELIISNGLRLGSIEEYPVVDIAFDGADEVDEELQLIKGGGGCLLREKLVSSSTKEFVVVADFRKKSPKYLGTNWTKGVPIEVVPVAYARVLADIRAMSTCVRAEVRQGGVSKAGPVVTDNNNFIIDADFGQIQDPRKLHQDLKMLVGVVETGLFIDNASKAYFGAADGSIEVSLK
>NP_983327_Eremothecium_gossypii
MSVTPIEELPSLGDALEDAKRAASYRAVDENLDPAKHRVVGIGSGSTVVYVAERIGKYQASPELKAKVEFICIPTGFQSRQLILDNGLRLGSIEQYPEVDIAFDGADEVDPELNLIKGGGACLFQEKLVSTSSAQFIVVADSRKRSPQRLGTSWTRGVPVEVVPSAYVRVLRDLHGIPGCRSAQLRLGEPGKAGPVVTDNNNLLIDADFGPLEDPAALHARIKALVGVVETGIFAGNAAKAYFGSADGSTQTLAR
>XP_452804_Kluyveromyces_lactis
MYRVFDKLASRPFVSLPGIQLIAKMPLSDLNKLPPLADQLEQAKRIAAYRAVDENFDAKTHKVVGVGSGTTVVYVAERLGEYMDEKTNFVCIPTGFQSKQLILSNKLQLGVIEQFPEVDIAFDGADEVDAGLQLIKGGGACLFQEKLVSTSAKKFIVVADSRKKSPKYLGTNWKKGVPIEVVPSSYVRVLSDLKNKLNCKSAMVRQGGSAKAGPVVTDNCNFIIDADFGEITDPRKLHQDIKLLVGVVETGLFIDNAEKAYFGYPDGSVDLQEL
>XP_022678273_Kluyveromyces_marxianus
MYCAVSRRVHRLILPSFPHVFKMPLSDLSKLPPLSDQLEQAKRTAAYRAVDENFDAKIHKVVGVGSGTTVVYVAERLGEYVNDSSNFVCIPTGFQSKQLILSNRLQLGSIEQYPEIDIAFDGADEVDENLQLIKGGGACLFQEKLVSTSAKKFIVVADSRKRSPKHLGTNWKRGVPIEVVPSSYVHVLTALKDRLHCKSAIVRQGGSAKAGPVVTDNCNFIIDADFGEIADPRKLHQDIKMLVGVVETGLFIDNAEKAYFGSPDGSVELQVL
>XP_022628322_Lachancea_lanzarotensis
MLQNFSRCVQFVRFNARSFSLRMSPLPDVKNLPVLHSTLEQAKRFAAYRAVDENLDYANHRVIGVGSGSTVIYVAERLGQYLLDPKFSIYASQFVCIPTGFQSKELILTNGLRLGSIEQYPALDIVFDGADEVDVNLQLIKGGGGCLFQEKLVSTSAAKFIVVADYRKRSPKYLGTNWVKGVPIEVVPSGYIRVLNDLKCKLKCKNAVLRQGAPAKAGPVVTDNCNFIIDADFGEIEHPENLHRDIKMLVGVVETGLFIDNAQKAYFGNPDGSVELQV
>XP_002555387_Lachancea_thermotolerans
MFRNLKSLVHTSVRRFAAKMTSIPDVKNLPTLHSTLEEAKRVAAYRAVDENLDYANHRVIGVGSGSTVIYVAERLGQYLLDPQFSIYASQFICIPTGFQSKELILTNGLRLGSVEQYPVIDIVFDGADEVDVNLQLIKGGGGCLFQEKLVSTSASKFVVVADYRKRSPKYLGTNWVKGVPIEVVPTSYIRVLNDLKTKLKCKNAVLRQGAPAKAGPVVTDNCNFIIDAHFGEIEHPEKLHQDIKMLVGVVETGLFIDNASKAYFGNPDGSVEMLV
>XP_020060688_Aspergillus_aculeatus
MASVSVIETAKRAAGKAAVENHYPKDAKFVGIGSGSTIVYVVEAIKESGVDTSATKYVPTGFQSKQLILSAGLTAVDFDSLPEGTVLDVAFDGADEVDDDLNLIKGGGACLFQEKIVALQAKEFICVADSRKLQSRLLSNWKYIPIEVAPIAAARVLTALREIGSIQPALRLNTDPKQGPLKTDQAFYIIDAPFPTLLTQSDVAAGKGGSGKDGIWEVEALSRAIKQIPGVLDVGIFSGLTGPQARALGGVGGQKPIAAYFGMPDGSVSVRKAAA
>XP_001268165_Aspergillus_clavatus
MASLIEAAKRAAGQAAVANHYPTNPKFVGIGSGSTIVYVVEAIKESGIDTSQTKYVPTGFQSKQLILSAGLTAVEFDSLPEGTVLDVAFDGADEVDDELNLIKGGGACLFQEKIVALQAKEFICVADSRKLQSRLLTNWKYIPIEVAPIAAPRVLTKLRELGSIQPAIRLSGTSKGPLKTDQDFYLIDAPFPPLLTKADVAAGKDGSGKAGVWEANALAQAIKMIAGVLEVGIFSGVTGPQAQALGGIGGQKPIAAYFGMPDGSVSVRKALA
>XP_001258186_Aspergillus_fischeri
MASVIEAAKRAAGKAAVANHYPKDAKFVGIGSGSTIVYVVEAIKESGIDTSMTRYVPTGFQSKQLILSAGLTAVEFDSLPEGTVLDVAFDGADEVDDELNLIKGGGACLFQEKIVALQAKEFICVADSRKLQSRLLTNWKYIPIEVAPIAAPRVLTKLRELGSIQPAIRLSGTSKGPLKTDQDFYIIDAPFPPLLTKADVAAGNDGNGKGGIWEVDALAQAIKMIAGVLEVGIFSGVTGPQAQALGGIGGQKPIAAYFGMPDGTVSVRKAIS
>XP_041144055_Aspergillus_flavus
MADLIESAKRAAGQAAVKNHYPKDAKYVGIGSGSTIVYVVEAIKESGVDTSQTKYVPTGYLSKQLIVSNGLTAVDFDSLPEGTVLDIAFDGADEVDDDLNLIKGGGACLFQEKIVALQAKEFVCVADSRKLQSRLLSNWKYIPIEVAPIAASRVLGELRELGSISPALRLNTTAPEGAPKPTPLKTDQAFNIIDAPFKSLLTKADIAAGQDGTGKDGVWEVEALSRAIKQIPGVLDVGIFSGETGPQAQARGGTGGQKPIAAYFGMPDGSVSVRKASA
>XP_750949_Aspergillus_fumigatus
MASVIEAAKRAAGKAAVANHYPKDAKFVGIGSGSTIVYVVEAIKESGIDTSMTRYVPTGFQSKQLILSAGLTAVDFDSLPEGTVLDVAFDGADEVDDELNLIKGGGACLFQEKIVALQAKEFICVADSRKLQSRLLTNWKYIPIEVAPIAAPRVLTKLRELGSIQPAIRPSGTSKGPLKTDQDFYIIDAPFPPLLTKADVAAGKDGSGKGGIWEVDALAQAIKMIAGVLEVGIFSGVTGPQAQALGGVGGQKPIAAYFGMPDGTVSVRKAIS
>XP_660044_Aspergillus_nidulans
MAELIEKAKRAAGKAAVENHYPKDAKFVGIGSGSTIVYVVEAIKELGIDTSGTCYVPTGFQSKQLIVSAGLTAVDFDAIPEGTVLDIAFDGADEVDDELNLIKGGGACLFQEKIVALQAKEFICVADSRKLQSRLLSNWKYIPIEVAPIAAKRVLPALRQLGSINPVLRPQTGSKLGPLKTDQDFYIIDAPFPTLLTKADVAAGKDGSGKDGIWEVDALSLAIKQIPGVLDVGIFSGVTGPQAQALGGIGGQKPVAAYFGMPDGSVQVRKADA
>XP_001394051_Aspergillus_niger
MASVVEAAKRAAGKAAVENHYPKDAKYVGIGSGSTIVYVVEAIKESGVDTSATKYVPTGFQSKQLIVNAGLTAVDFDALPEGTVLDVAFDGADEVDDELNLIKGGGACLFQEKIVALQAKEFICVADSRKLQSRLLTGWKYIPIEVAPIAARRVLGALKEIGSIDPAVRVNSDAKQGPLKTDQAFFIIDAPFKTLLTQADVAAGKDGSGKDGVWEVHALSQAIKQIPGVLDVGIFSGMTGPQAQALGGVGGQKPIAAYFGMPDGSVSVRKAAA
>XP_015405878_Aspergillus_nomiae
MFLAISRGCQFTVLRSSFPSSFSAHPRLRLHTFRPSSPPVFPANFRLKSTMADLIESAKRAAGQAAVKNHYPKDAKYVGIGSGSTIVYVVEAIKESGVDTSQTKYVPTGYLSKQLIVSNGLTAVEFDSLPEGTVLDIAFDGADEVDDDLNLIKGGGACLFQEKIVALQAKEFVCVADSRKLQSRLLSNWKYIPIEVAPIAASRVLGELKELGSISPALRLNPTAPEGAPKPTPLKTDQAFNLIDAPFKTLLTKADIAAGQDGSGKDGVWEVEALSRAIKQIPGVLDVGIFSGETGPQAQARGGTGGQKPIAAYFGMPDGSVSVRKASA
>XP_001820784_Aspergillus_oryzae 
MADLIESAKRAAGQAAVKNHYPKDAKYVGIGSGSTIVYVVEAIKESGVDTSQTKYVPTGYLSKQLIVSNGLTAVDFDSLPEGTVLDIAFDGADEVDDDLNLIKGGGACLFQEKIVALQAKEFVCVADSRKLQSRLLSNWKYIPIEVAPIAASRVLGELRELGSISPALRLNTTAPEGAPKPTPLKTDQAFNIIDAPFKSLLTKADIAAGQDGTGKDGVWEVEALSRAIKQIPGVLDVGIFSGETGPQAQARGGTGGQKPIAAYFGMPDGSVSVRKASA
>XP_040640086_Aspergillus_ruber
MTDQIEAAKRAAGKTAVNNHYPKDAKWVGIGSGSTIQYVIEAINELDVDTSMTKYVPTGFQSKQLIVEAGLTPIEFDSIPEGTVLDIAFDGADEVDEDLNLIKGGGACLFQEKIVALQAKEFICVADSRKLQSRLLSNWKYIPIEVAPIAARRVLTKLRELGSINPMVRLSASPKEGPLKSDQDFFIIDAPFKPLLTKADVEAGNNGSGKDGVWEVENLARAIKGIAGVLEVGVFYGSNGPQAQARGGIGGQKPVAAYFGMTDGTVTVRKAQQ
>XP_040708441_Aspergillus_sydowii
MAELIEKAKRAAGKAAVDNHYPKDAKFVGIGSGSTIVYVVEAIKELGIDTSATRYVPTGFQSKQLIISAGLTAVEFDAIPEGTVLDIAFDGADEVDDELNLIKGGGACLFQEKIVALQAKEFICVADSRKLQSRLLSSWKYIPMEVAPIAAARVITALKQLGSVGPTLRPQAGSKEGPLKTDQSFYIVDAPFPTLLTKADVAAGQDGSGKSGVWEVDTLASAIKLIPGVLDVGIFSGLTGPQAQASGGIGGQRPIAAYFGMPDGSVSVRKAPL
>XP_001211550_Aspergillus_terreus
MSNAIEEAKRAAGKAAVDNHYPKDAKFVGIGSGSTIVYVVKAIKESGIDTSKTKYVPTGFQSKQLIVSNDLTAIDFDSLPEGTVLDVAFDGADEVDDELNLIKGGGACLFQEKIVALQAKEFIVVADSRKLQSRLLSNWKYIPIEVAPIAAHRVLSALKELGSINPVVRVPPGSSPELPKPGPLKTDQGFFIIDAPFQTLLTQGDVAAGKDGSGKGGVWEVDALSRAIKQIPGVLDVGIFSGVTGPQAQAAGGIGGQKPIAAYFGMPDGSVSVRKAA
>XP_022490666_Penicillium_arizonense
MSAVELAKQAAAKVAVSNHYPKDARWVGIGSGTTIVYVVEAIKALGVDTSATRYVPTGYQSKQLIVNAGLTAVEFDAIPQGTILDVAFDGADEVDEDLNCIKGGGACLFQEKIVAMQAREFICVADHRKLQTRLLTSWKTIPIEVAPIAAHRVIAKLVELGSIDPTIRPSASAKEGPLKTDQDFFIIDAPFPPLLIKSDLAAGQEGNGKDGVWAVDVLSHKIKDIAGVLEVGIFSGMTGPEATAAGGIGGQKPVAAYFGMADGSVSVRKAQ
>XP_014535720_Penicillium_digitatum
MSAVEAAKRAAAKVAVEKHYPKDARWVGIGSGTTIVYVVEAIKGLGVDTSATKYIPTGYQSKQLIVSAGLTAVEYDSIPLGTVLDVAFDGADEVDEDLNCIKGGGACLFQEKIVAMQAKEFICVADHRKLQPRLLTNWKSIPIEVAPIAAHRVIRKLKELGSVNPAIRPSASAKEGPLKTDQGFFIVDAPFKPMLIKADIEAGQDGNGKDGVWAVDVLARKIKEITGVLEVGVFQGQTGPQATAAGGIGGERPVAAYFGMADGTVAVRKAE
>XP_016597359_Penicillium_expansum
MSAVEEAKRAAAKVAVEKHYPKDARWVGIGSGTTIVYVVEAIKGLGVDTSATKYIPTGYQSKQLIISAGLTAVEYDSIPLGTVLDVAFDGADEVDEDLNCIKGGGACLFQEKIVAMQAKEFICVADHRKLQPRLLTNWKSIPIEVAPIAAHRVIRKLQELGSVNPAIRPSASAKEGPLKTDQGFFIIDAPFKPMLIKADLEAGQDGNGKDGVWAVGVLARKIKEITGVLEVGIFHGQTGPQATAAGGIGGERPVAAYFGMADGTVSVRKAE
>XP_040651355_Penicillium_griseofulvum
MSAVEESKRAAAKVAVGNHYPKDARWVGIGSGTTIVYVVEAIKALGVDTSATKYIPTGYQSKQLIVNAGLTAVEYNALPRGTILDVAFDGADEVDEDLNCIKGGGACLFQEKIVAMQAKEFICVADFRKLQPRLLTNWKSIPIEVAPIAAYRVIRKLEELGSVDPAIRASATAKEGPLKTDQGFFIIDAPFKPLLIKADIEAGQDGSGKDGVWAVDVLARKINEIIGVLEVGIFQGLTGPQASAAGDFGGQRPVAAYFGMADGSVSVRKAQ
>XP_038933690_Penicillium_roqueforti
MSTVSAVEEAKRAAAKVAVEKHYPKNARWVGIGSGTTIVYVVEAIKNLGVDTSATKYIPTGYQSKQLIVKAGLTSVEYDTIPLGTVLDVAFDGADEVDEDLNCIKGGGACLFQEKIVALQAKEFICVADHRKLQPRLLTNWKSIPIEVAPIAAHRVILKLQELGSINPAIRPSASAKEGPLKTDQGFFIIDAPFKPLLIKADIEAGQDGSGKDGVWEVGTLAREIKEITGVLEVGVFQGQTGPQATAAGGIGGQRPVAAYFGMADGTVAVRKADV
>XP_002569031_Penicillium_rubens
MSAVEEAKRTAAKVAVEKHYPKDARWVGIGSGSTIVYVVEAITNLGVDTSNTKYIPTGYQSKQLIVNAGLMAVEYDALPLGTVLDVAFDGADEVDEDLNCIKGGGACLFQEKIVALQAKEFICVADHRKLQPRLLTSWKSIPIEVAPIAAYRVIQKLKELGSINPAVRPSASVKEGPLKTDQDFFIVDAPFKPMLIKADIEAGQDGNGKDGVWAVEVLARKIKEIIGVLEVGIFHGQTGPQAAAAGGLGGQRPVAAYFGMSDGTVAVRKAE
>XP_040814796_Penicillium_solitum
MSAVEESKRAAAKVAVEKHYPKDARWVGIGSGTTIVYVVEAIKNLGVDTSATKYIPTGYQSKQLIISAGLTAVEYDSIPLGTVLDVAFDGADEVDEDLNCIKGGGACLFQEKIVAMQAKEFICVADHRKLQPRLLTNWKSIPIEVAPIAAHRVILKLKELGSVNPAIRPSASAKEGPLKTDQGFFIIDAPFKPLLIKGDLEAGQDGNGKDGVWSVGALAGKINEIVGVLEVGVFQGLTGPQASASGGIGGQRPVAAYFGMADGTVAVRKAE
>XP_022579461_Penicilliopsis_zonata
MASAVEAAKRAAAQVAVKNHYPANAKYVGIGSGTTIVYVVEAIKALGVDTSLTKYVPTGYQSKQLIISAGLTAVTFDTLPEGTVLDVAFDGADEVDDELNCIKGGGACLFQEKIVALQAKEFICVADSRKLQPRLLKSWKYIPIEVAPIAANRVLTKLREMGSINPTIRMNTTPKEGPLKTDQDFFIIDAPFQALLTKADVAAGQDGSGKNGVWEVNALSRAIKEIVGVLEVGIFSGLTGPQTQALGGLGGEKPVAAYFGMPDGSVSSRHATA
>XP_016617419_Cladophialophora_bantiana
MAAEIEAAKKAAALEAVKNHFPPNPRFVGIGSGTTIVYVVEAIKNCGVDVSRVGFVPTGYQSKQLIINAGLVPIEFDALPDDVMIDVNFDGADEVDEELNCIKGGGACLYQEKLVAMRSKQFICVADYRKLQRRLVTKWPTIPIEVEPKAARQVMKRLRMLGSRSTAGVGPMIREGHLAKAGPVKTDQDFFIVDAPFPHPLLIAEDLTPERPGDGENGYWEVEQLARAIKDINGVLAVGLFCGPTGPEAEAAGVIGGQRPIACYFGMTDGTVSVRSARHKRHSIIAKYPPLVPVHSSDPSVVAAATS
>XP_008730266_Cladophialophora_carrionii
MAAEIEAAKQAAAIEAVKNHFPLNPRFVGIGSGTTIVYVVEAIKTCGVDVSRVGFVPTGYQSKQLIINAGLVPIEFDALPDDVLIDIAFDGADEVDEELNCIKGGGACLYQEKLVAMRAKQFVCVADYRKLQKRLVTKWPTIPIEVEPKAARQVMKRLRMLGSISTTGAGPMIREGHMAKAGPVKTDQDFFIVDAPFPHPLLIAEDLTPDRRGDGEDGYWEVEQLARAIKDINGVLAVGLFCGPTGPEAMAAGVIGGQRPIACYFGMADGTVSVQKARHKRNSVIAKYPPLIPVHSSELQDAVASP
>XP_016253844_Cladophialophora_immunda
MIAIYRQARAFPLILRDRPPCVARLHYPTTIRISQKNYFHRTRILAKGNMAEIEAAKKAAALEAVKNHFPPNPRFVGIGSGTTIVYVVEAIKTCGVDVSRVGFVPTGYQSKQLIINAGLVPIEFDALPDDVMIDINFDGADEVDEELNCIKGGGACLYQEKLVAMRSKQFVCVADYRKLQRRLVTKWPTIPIEVEPKAARQVMKRLRMLGSRNAAGVGPMIREGHLAKAGPVKTDQDFFIVDAPFPNPLLIAEDLTPERPGDGENGYWEVEQLARAIKDINGVLAVGLFCGPTGPEAEAAGVIGGQRPVACYFGMADGTVSVRAARHKRDSIIAKYPPLVPVHSSDPIVVGAAT
>XP_007740076_Cladophialophora_psammophila
MAAEIEAAKKAAALEAVKNHFPPNPRFVGIGSGTTIVYVVEAIKNCGVDVSRVGFVPTGYQSKQLIINAGLVPIEFDALPDDVMIDVNFDGADEVDEELNCIKGGGACLYQEKLVAMRSKQFICVAAADYRKLQRRLVTKWPTIPVEVEPKAARQVMKRLRMLGSRSTAGVGPMIREGHLAKAGPVKTDQDFFIVDAPFPHPLLIAEDLTPERPGDGENGYWEVEQLARAIKDINGVLAVGLFCGPTGPEAAAAGVIGGQRPIACYFGMTDGTVSVQSARHKRHSIIAKYPPLVPVHSSDPSVVAAATS
>XP_018696318_Fonsecaea_erecta
MAAEIEAAKKAAALEAVKNHFPSNPRFVGIGSGTTIVYVVEAIKTCGVDVSRVGFVPTGYQSKQLIINAGLVPIEFDALPDDAMIDINFDGADEVDDELNCIKGGGACLYQEKLVAMRSKQFVCVADYRKLQRRLVTKWPTIPIEVEPKAARQVMKRLRMLGSRNALGAGPMIREGHLAKAGPVKTDQDFFIVDAPFPHPLLIADDLTPEMPGDGENGFWEVEQLARAIKDINGVLAVGLFCGPTGPEALAAGVIGGQRPIACYFGMADGSVSVRTARHKRDSIIAKYPPLVPVHSSEPDVVAPAP
>XP_022516784_Fonsecaea_monophora
MAAEIEAAKKAAAIEAVKNHFPPNPRFVGIGSGTTIVYVVDAIKNCGVDVSRVGFVPTGYQSKQLIINAGLVPIEFDALPDDAVIDVNFDGADEVDEELNCIKGGGACLYQEKLVAMRSKQFICVADYRKLQHRLVTKWPTIPIEVEPKAARQVMKRLRMLGSRNAAGAGPMIREGHLAKAGPVKTDQDFFIVDAPFPHPLLIADDLTPEKPGDGENGYWEVEQLARAIKDINGVLAVGLFCGPTGPEAEAAGVIGGQRPVACYFGMADGTVSVRAARHKRDSIIAKYPPLVPVHSSEPGVVAAAP
>XP_016638013_Fonsecaea_multimorphosa
MAAEIEAAKKAAALEAVKNHFPPSPRFVGIGSGTTIVYVVEAIKNCGVDVSRVGFVPTGYQSKQLIINAGLVPIEFDALPDDAMIDVNFDGADEVDEELNCIKGGGACLYQEKLVAMRSKQFVCVADYRKLQRRLVTKWPTIPIEVEPKAARQVMKRLRMLGSHSASGVGPMIREGHLAKAGPVKTDQDFFIVDAPFPHPLLIADDLTPERPGDGENGYWEVEQLARAIKDINGVLAVGLFCGPTGPEAAAAGVIGGQRPIACYFGMADGTVSVRAARHKRDSIIAKYPPLVPVHSSEPGVVAAAP
>XP_022502192_Fonsecaea_nubica
MAAEIEAAKKAAAIEAVKNHFPPNPRFVGIGSGTTIVYVVDAIKNCGVDVSRVGFVPTGYQSKQLIINAGLVPIEFDALPDDAVIDVNFDGADEVDEELNCIKGGGACLYQEKLVAMRSKQFICVADYRKLQHRLVTKWPTIPIEVEPKAARQVMKRLRMLGSRNAAGAGPMIREGHLAKAGPVKTDQDFFIVDAPFPHPLLIADDLTPEKPGDGENGYWEVEQLARAIKDINGVLAVGLFCGPTGPEAEAAGVIGGQRPIACYFGMADGTVSVRAARHKRDSIIAKYPPLVPVHSSEPGVVATAL
>XP_013289954_Fonsecaea_pedrosoi
MAAEIEAAKKAAAIEAVKNHFPPNPRFVGIGSGTTIVYVVDAIKNCGVDVSRVGFVPTGYQSKQLIINAGLVPIEFDALPDDAVIDVNFDGADEVDEELNCIKGGGACLYQEKLVAMRSKQFICVADYRKLQHRLVTKWPTIPIEVEPKAARQVMKRLRMLGSRNAAGAGPMIREGHLAKAGPVKTDQDFFIVDAPFPHPLLIADDLTPEKPGDGENGYWEVEQLARAIKDINGVLAVGLFCGPTGPEAEAAGVIGGQRPVACYFGMADGTVSVRAARHKRDSIIAKYPPLVPVHSSEPGVVAAAP
>XP_007760936_Cladophialophora_yegresii
MAAEIEAAKQAAAIEAVKNHFPPNPRFVGIGSGTTIVYVVEAIKTCGVDVSRVGFVPTGYQSKQLIINAGLVPIEFDALPDDVLIDIAFDGADEVDEELNCIKGGGACLYQEKLVAMRAKQFVCVADYRKLQKRLVTKWPTIPIEVEPKAARQVMKRLRMLGSISTTGAGPMIREGHMAKAGPVKTDQDFFIVDAPFPHPLLIAEDLTRDRRGDGEDGYWEVEQLARAIKDINGVLAVGLFCGPTGPEAVAAGVIGGQRPIACYFGMADGTVSVQKARHKRNSVIARYPPLIPVHSSELQEAVIST
>XP_016232011_Exophiala_spinifera
MAADIEAAKKAAAIEAVRNHFPENPRFVGIGSGTTIVYVVEAIKNSGADVSRVGFVPTGYQSKQLIINAGLVPIEFDALPDSVMIDVAFDGADEVDEDLNCIKGGGACLYQEKLVAMRAKSFICVADYRKLQSRLVTKWPTIPIEVEPKAARQVIQRLRMLGSRSPSGAAPMIREGHMAKAGPIKTDQDFFIVDAPFPHPLMISSDCTPEKLGNGEHGYWEVEQLAKAIKEINGVLAVGLFCGPTGPEALAAQVIGGQRPVACYFGMADGTVSLRRAREKRPSIIAKYPPLIPVRATED
>XP_016264296_Exophiala_oligosperma
MAADIEAAKKAAAIEAVRNHFPENPRFVGIGSGTTIVYVVEAIKNSGIDVSRVGFVPTGYQSKQLIINAGLVPIEFDALPDSAMLDVAFDGADEVDEDLNCIKGGGACLYQEKLVAMRAKSFICVAVEPKAARQVIQRLRMLGSRSPTGATPVIREGHMAKAGPIKTDQDFFIVDAPFPHPLLLSSDCTPERLGNGEHGYWEVEQLAKAIKEINGVLAVGLFCGPTGPEALAAQVIGGQRPVACYFGMADGTVALRRAREKRPSIVAKYPPLIPVRTTED
>XP_013321165_Exophiala_xenobiotica
MYLTVLCNRTLTLSSIYRLGHSFFTPWQRPAPSLRFLRPFHITPTFAHKMAAEIEAAKKAAAIEAVRNHFPENPRFVGIGSGTTIVYVVEAIKNCGADVSRIGFVPTGYQSKQLIINAGLVPIEFDALPDSAMIDIAFDGADEVDEELNCIKGGGACLYQEKLVAMRSKQFVCVADYRKLQPRLMTKWPTIPIEVEPKAARQVIQRLKTLGSRSATGAGPLIREGHMAKAGPIKTDQDFFIVDAPFPHPLLISSDVTSEKLGNGEHGYWEVEQLARAIKEINGVLAVGLFCGPTGPEALAAQVIGGQRPIACYFGMADGTVALRRAREKRPSIVAQYPPLIPVRSCED
>XP_007721765_Capronia_coronata
MTTDIEAAKQAAAFEAVRNHFPENPRFVGIGSGTTIVYVVEAIKQSGVDVTRVCFVPTGYQSKQLIINAGLIPIEFDALPDNAMIDIAFDGADEVDEDLNCIKGGGACLYQEKLVAMRAKKFICVADYRKLQPRLVTQWATVPIEVEPKAARQVMRRLRMLGSRSPTGAGPKIREGHMAKAGPIKTDQDFFIVDAPFPHPLLISDDLTAEKLGDGEGGFWEVEQLANAIKDINGVLAVGLFCGPTGPEALTAGVVGGQRPVACYFGMADGTVTMRRAREKRPSVVAKYPPLIPVHSAETEAVVVDS
>XP_007733551_Capronia_epimyces
MADIEAAKQAAAIEAVRNHFPENPRFVGIGSGTTIVYVVEAIKNCGVDVSRVGFVPTGYQSKQLIINAGLVPIEFDALPDDVMIDIAFDGADEVDEELNCIKGGGACLYQEKLVAMRAKQFICVADHRKLQRRLVTKWPTVPIEVEPKAARQVMQRLRMLGSRSPTGIGPRIREGHMAKAGPIKTDQDFFIVDAPFPHPLLIADDLTEDILGDGEGGHWEVEQLAKAIKDINGVLAVGLFCGPTGPEALTAGVVGGQRPVACYFGMADGTVSLRKAREKRHSIVAKYPPLIPVHSAEVEAVVVDN
>XP_009153387_Exophiala_dermatitidis
MAEIEAAKQAAAIEAVRNHFPENPRFVGIGSGTTIVYVVEAIKNLGTDLSRVGFVPTGYQSKQLIITAGLVPIEFDALPDDAMIDIAFDGADEVDEELNCIKGGGACLYQEKLVAMRAKQFICVADYRKLQPRLVTKWPTVPIEVEPKAARQVMKRLRMLGSRSPTGIGPKIREGHMLKAGPVKTDQDFFIVDAPFPHPLLIADDLTETKLGNGEGGYWEVEQLARAIKDINGVLAVGLFCGPTGPEALRAGVVGGQRPVACYFGMADGTVALRRAREKRHSIVARYPPLIPVHSAEAEAAPAGNC
>XP_013254237_Exophiala_aquamarina
MALDIEAAKKAAAQEAVRNHFPENPRFVGIGSGTTIVYVVDAIKELGKDVSRVGFVPTGYQSKQLIIKAGLVPIEFDALPDNAMIDVAFDGADEVDEDLNCIKGGGACLYQEKLVAMRAKQFICVADHRKLQHRLLTKWPTIPIEVEPKAARQVMKRLRMLGSRSPMGEGPHIREGHMAKAGPIKTDQDFFIIDAPFPHPLLIAEDVANGELGDGEEGKWEVEKLARAIKDINGVLGVGLFCGPTGPEANAAGVVGGQRPVACYFGMSDGSVTLRRAREKRHSVVARYPPLRPVISIEADCAAADS
>XP_016225361_Exophiala_mesophila
MADIEAAKRAAAQEAVRNHFPDNPRFVGIGSGTTIVYVVEAIKNSGKDVSRIGFVPTGYQSKQLIINAGLIPIEFDALPDDAQIDVAFDGADEVDEDLNCIKGGGACLYQEKLVAMRSKQFICVADHRKLQHRLITKWPTIPIEVEPKAARQVMKRLRMLGSRSPTGAGPTIREGHMAKAGPVKTDQDFFIIDAPFPHPLLISEDIANGKKGDGEDGVWEVELLARTIKDINGVLGVGIFCGPTGPEAEAASVVGGQRPIACYFGMADGTVTLRRAREKPLSVIASYPPLIPITSS
>XP_013271464_Rhinocladiella_mackenziei
MAAEIEAAKKAAAIEAVRNHFPENPRFVGIGSGTTIVYVVEAIKNCGVDVSRVGFVPTGYQSKQLIINAGLVPIEFDALPDDSVIDIAFDGADEVDEELNCIKGGGACLYQEKLVAMRAEQFICVADFRKLQPRLVTKWPTIPVEVEPKAARQVMKRLRMLGSVSPTGAGPLIREGHMAKAGPVKTDQDFFIIDAPFPHPLLIGEDTSAERKGDGEHGYWEVEQLAKAIKDINGVLAVGLFCGPTGPEAKAAGVVGGQRPVACYFGMADGTVSLRRAREKRHSVVAKYPPLIPVHSVETAAVEN
>XP_017998913_Phialophora_attinorum
MADIEAAKRAAAQEAVRQHFPENPRFVGIGSGTTVKYVVEAIKDLGRDVSRIGFVPTGYQSKQLIIEAGLVPIEFDALPDDARIEVAFDGADEVDDDMNCIKGGGACLYQEKLVAMRSKVFICVADHRKLQSRLLTKWPTIPIEVEPKAARQVMQRLKILGSRSPDGKGPFIREGAMLKAGPIKTDQDFYIIDAPFPHPLLSAEDLANGMTSDSSRGIWDVEDIARTIKDINGVLAVGLFCGPTGPEADAAGVVGGQRPIACYFGMPDGSVTLRKAGKKRDSVVHQYPPIQPVVSNSH
>NP_594673_Schizosaccharomyces_pombe
MDSAEKKLDLSPIELAKRLACHMAVDENYPENPKVIGIGSGSTVVYVVERLLTKPGVDSVVFIPTGFQSKQLIVNNGLRLGDPDCYPNVDVSFDGADEVDDNLQCIKGGGACLFQEKLIAFLAKRLVIVADSRKNSHVLGEYWKKGVPIEVMPMAYASILPQLVELGAIEPKLRMGAPGKAGPVVTDNGNFIIDAHFGLIKNPKELFAKIKLLVGVVEVGLFCDMISAVYFGSKDGSVTVKKASGEKHIIPAPVTAAANEVDAKVAETNAKPLN
```
