## Supplementary material for "Coding Sequence Insertions in Fungal Genomes are Intrinsically Disordered and can Impart Functionally-Important Properties on the Host Protein": fasta protein sequences: XP_721775.1_blasthits_fa.txt

```
>XP_721775_Candida_albicans
MSSKQQYLKKNPDDVVVVAAYRTALTKGGRGGFKDVGSDFLLKKLTEEFVKKTGVDPKIIQDAAIGNVLNRRAGDFEHRGALLSAGLPYSVPFVALNRQCSSGLMAISQVANKIKTGEIECGLAGGVESMTKNYGPEALIAIDPAYEKDPEFVKNGIPMGITNENVCAKFNISRDVQDQFAAESYQKAEKAQKEGKFDDEILPIEVFQEDEDAEDEDEDEDEDAEPKEKLVVISKDEGIRPGVTKEKLAKIKPAFKSDGVSSAGNSSQVSDGAALVLLMKRSFAEKNGFKPLAKYISCGVAGVPPEIMGIGPAVAIPKVLKQTGLSVSDIDIYEINEAFAGQCLYSIESCNIPREKVNLNGGAIALGHPLGCTGARQYATILRLLKPGEFGVTSMCIGTGMGAASVLVRE
>XP_002419083_Candida_dubliniensis
MSSKQQYLKKNPDDVVVVAAYRTALTKGGRGGFKDVGSDFILKKLTEEFVKKTGVDPKIIQDAAIGNVLNRRAGDFEHRGALLSAGLPYSVPFVALNRQCSSGLMAISQVANKIKTGEIECGLAGGVESMTKNYGPEALIAIDPAYEKDPEFVKNGIPMGITNENVCAKFNIPRDVQDEFAAESYQKAEKAQKEGKFDDEILPIEVFQEDEDAEDEDEDEDEDAEPKEKLVVISKDEGIRPGVTKEKLAKIKPAFKADGVSSAGNSSQVSDGAALVLLMKRSFAEKNGFKPLAKYISCGVAGVPPEIMGIGPAVAIPKVLKQTGLSVSDIDIYEINEAFAGQCLYSIESCNIPREKVNLNGGAIALGHPLGCTGARQYATILRLLKPGQFGVTSMCIGTGMGAASVLVRE
>XP_002547871_Candida_tropicalis
MSAKSKISQKSPDDVVVVAAYRTAQTKGGKGGLRNAGSDFLLYALTKEFLKKTGVDPKIIQDAAIGNVLNRRSGDFEHRGALLAAGIPHTTPFIAVNRQCSSGLMAISQIANKIKTGEIECGLAGGAESMTKNYGPDALVQIDPAYAENPEFIKNGIPMGLTNENVCAKFNVPRDAQDQFAAESYQKAEKAQKEGKFDDEILPIEVYQEEDNDDDEDEDAEPKEVLVTISKDDGIRGGVTKEKLAKIKPAFKDDGVSTAGNSSQVSDGAALVLLMKRSFAEQHGFKPLAKYVSCAIAGVPPEIMGIGPAVAIPKVLKQNGLTVDDVDVYEINEAFAGQCLYSIESCNIDRSKVNINGGAIALGHPLGVTGARQYATILRLLKPGQVGLTSMCIGTGMGAASVLVRE
>XP_003869689_Candida_orthopsilosis
MSQYKQKNPDDVVIVAAYRTALTKGGRGSFKDVGSDYILKELTEQFIKKTKLDPSLVQDVAIGNVLHSRGGDFEHRAALMAAGIPYTSGFVAINRFCSSGLIAVSQIANKIKTGELECGLAGGVESMSKDYGPNAIIKYDPAYADHPEFQKNQIPMGITNENVCDKFGIPREAQDRFAASSFNKAEAAQNSGKFKDEILPIEAFIEDDEEEDEDGEPIEKKITVTEDEGIRKGVTPEKLAKIKPAFKKDGSTSAGNASQVTDGAALVLLMRRSFAEKHGYPVLAKYVGCWVAGVPPEIMGIGPAVAIPKALQKTGLKVDDISVFEINEAFAGQCLYSIQSVGIPEEKVNLNGGAIALGHPMGATGARQYATILPLLKPGEIGLTSMCIGTGMGAASIIVRE
>XP_001527366_Lodderomyces_elongisporus
MSVKDQYRQKNPDDVVIVAAYRTALTKGGKGGFKDVKSDFILRQLAHEFIKKTNLDPKLVQDIAIGNVLHARGGDFEHRAALMSAGFPHTSPFIAINRLCSSGLMAISQVANKIRVGEIECGIGGGVESMTKDYGPQALVQIDPAYAENEEFKKTQIPMGITNENVCEKFNIKRDVQDQFAASSYNKAEKAQKEGRFKDEILPIEVYQEDDDDDDDDENEDDDDDEPKEKKVWVSEDEGIRPGVTAEKLGKIKPAFKENGSSSAGNSSQVTDGAALVLLMKRSFAEKNGYKPVAKYLQCSICGVPPEIMGIGPAVAIPKVLKQLDLKVDDIDVYEINEAFAGQCLYSIESCGIPQEKVNKNGGAIALGHPMGCTGARQYATILRLLEPGQFGLTSMCIGTGMGAASVIIKE
>XP_007376058_Spathaspora_passalidarum
MTKAQHLQKNPDDVVIVAAYRSALAKGGKGSFKDTTTEVLLKTFTEEFLKKTKVDPSIIQDSAIGNVLKHRAGDFEHRGALMAGGLPHTVPFVALNRQCSSGLMAISLIANRIKCGEIECGLAGGVESMSKDYGPQAIPRIDPSLENDPEFIKNGTSMGITNENIAAKFNISRDYQDEFAAQSYAKAEKAQREGKFKDEILPLKVQIEDDDDDDDEDDDEDKPPKMKEITVDKDEGIRPGVTKEKLAKIKPAFKDDGVSHAGNSSQVTDGVALVLLMKRSFAEKHGFKPQAKFVNCSVAGVPPEIMGIGPAVAIPKVLKTTGLSVSDIDIYEINEAFAGQCLYSIDTVGIDRKKVNLNGGAIAMGHPLGCTGARQYATILRIMKPGEIGVTSMCIGTGMGAASVLVRE
>XP_043047233_Scheffersomyces_spartinae
MNRLNQLLGQLSANKADAIRQKNPDDVVIVGAYRTAIGKGGRGSFKDTGSDYLLTQLFSAFLKKTGVDASLIEDVAVGNVLNRAAGATEHRAASLASGIPDTAAFVALNRQCSSGLMAISDIANKIKCGEIDCGLAAGVESMSLNYGPQAIPKLDPHVEENEGAKKCLIPMGITNENVAEKYNISREVQDEFAANSYAKASEAVASGKFKDEILPIEVTIAEEEEDDDGEDKVVYKKVVVDTDEGPRQGVTAAKLAKLKPAFKPTGVTHAGNASQVSDGAACVLLMRRSLAESKGYPIQGKFVLCCSVGVPPEIMGVGPAYAIPKVLQKSGLTVDDVSVFEINEAFAGQCLFSQKQCNIPDAKLNPKGGAIALGHPLGCTGARQYATILRELQPGEIGVTSMCIGTGMGAASVLVKE
>XP_001386409_Scheffersomyces_stipitis
MDRLQQLSGQLSPSSKQSLLQKNPDDVVIVAAYRTALTKGGRGKFKDVGSDYLLTELLKGFIKKTGVDVNLIEDVACGNVLNRAAGAFEHRGASLAAGIPYTSGFIALNRQCSSGLMAISEIANKIKAGEIDCGIAAGSESMSINYGPNSLPNLTPALQDNPEMQKCLIPMGITNENVVKKYNISRQKQDEFAANSYNKAERAVSSGAFKDEIIPIETIIAEEDDDDNIVYRKEIVDTDEGPRKGVTAQSLAKLKPAFAADGTTHAGNASQITDGAAVVLLMRRSLAEAKGYPIEGKFVLCSAVGVPPEIMGVGPAVAIPTVLKKAGLTVSDIDVFEINEAFAGQCLYSAEACNIPLDRLNINGGAIALGHPLGTTGARQYATILRLLKKGEFGLTSMCIGTGMGAASILVKE
>XP_020062312_Suhomyces_tanzawaensis
MERLNQLSGQLSPSSKQALLKKNPDDVVIVGAYRTALTRGGKGKFKDVGSDYILTAFLKEFVKKTGVDVNLIEDVAVGNVLNRSAGAFEHRGAALASGIPNTAAFVAINRQCSSGLMAVSDIANKIKTGEIDCGLAAGVESMSSNYGPQSLPKVSEQLQNDPEMQKCLIPMGITNENVVKKHNIPRSKQDAFAAASYQKAEKAVSSGAFKDEILPIESFLAEEDDDENVTWKSIVVDTDEGPRPGVTAESLGKLKPAFAKDGTTHAGNASQVSDGAAAVLLMRRSLAEQKGYKIEGKFVLCTSAGVPPEIMGIGPAVAIPRVLQKTGLKVSDVDVFEVNEAFAAQCLYSAESVNIPSEKLNIRGGAIALGHPLGATGARQYATILRLLKPGQIGLTSMCIGTGMGAASVLIKE
>XP_020074845_Hyphopichia_burtonii
MDRLNQLAGQLSPSSKQSLLQKNPDDVVIVAAYRTALTKGGRGKLKDVGSDYVLTKFLEQFLSKTNVDASLIEDVAVGNVLNRAAGASEHRGACLAAGIPNSAAFIALNRQCSSGLMAISEIANKIKCGEIDCGLAAGVESMSANYGPDAIPKVDNHLKENAEMAKCLIPMGITNENVAAKYSIPRNVQDEFAADSYAKAAKAIESGAFKDEILAIESFLAEEDDDDNVTYEKIIVDTDEGPRKGVTAQSLAKLKPAFKSDGVTHAGNASQVSDGAAAVLLMKRSLAEEKGYPIEGKFVLCSAVGVPPEIMGVGPAVAIPTVLKKAGLKVDDVDVFEINEAFAAQCLYSAEACNVPKDKLNINGGAIALGHPLGCTGARQYATILRLLKKGEIGLTSMCIGTGMGAASILVKE
>XP_015468141_Debaryomyces_fabryi
MERLNQLAGQLKPTSKQALLEKNPDDVVIVAAYRTAVTKGLKGGFKDVRSDYILRNFLVEFIKKTKVDPKLIEDVACGNVLNQGAGATEHRGACLSAGIPYTAGFIAVNRFCSSGLMAISDISNKIKCGEIDCGLAAGVESMSANWGPQAISKVDANLAEDPEMEKCMIPMGITNENVAAKYNIPRSVQDEFAAKSYAKASKAVKSGAFKDEILPIQTAIAEGDEDEGDVTYKNAIIDTDECPREGVTAESLGKIRPAFKSDGTTHAGNSSQVSDGASAVLLMRRSVAEQKGYPIEGKFVLCSTVGCPPEIMGVGPSVAIPEVLKKTGLTVDDIDVFEINEAFAAQCLYSAQVCKVPEEKLNINGGAISIGHPLGGTGTRQYATILRLLKKGEIGLTSMCIGSGMGAASVLVRE
>XP_460095_Debaryomyces_hansenii
MDRLNQLSGQLNPSSKQALLEKNPDDVVIVAAYRTAITKGLKGGFKDVHSDYILRNFLVEFIKKTNVDPNLIEDVACGNVLNRGAGANEHRGACLSAGIPYTAGFIALNRLCSSGLMAISEIANKIKCGEIDCGLAAGSESMTANWGPQALSKSDPNLADDPEMEKCMIPMGITNENVAAKFNISRAVQDEFAAKSYAKASAAVKRGAFKDEILPIETAFKEGDDDDDDEDVKYTKAIIDTDECPREGVTAASLSKIKPAFKSDGSTHAGNSSQVSDGASGVLLMRRSLAEQKGYPIEAKYVLCSTVGVPPEIMGIGPAVAIPQVLKKTGLTVSDVDVFEINEAFAAQCLYSAQVCKVPEEKLNINGGGISLGHPLGGTGTRQYATILRLLKKGEIGLTSMCIGSGMGAASILVRE
>XP_006688981_Yamadazyma_tenuis
MERLNQLSGQLSPNSKQALLQKNPDDVVVVAAYRTALAKGGKGGFKDVGSDFLLKGLFEAFIKKTGIDVNLIEDVAVGNVLNGGAGSTEHRGAALAAGIPNKAAFIGLNRQCSSGLMAISEIANKIKVGEIDCGIGAGVESMSANYGPSAVAKIDVHLQENEEVAKCLIPMGITSENVASQFNVSRAEQDKFAAESYNKAEKAISSGAFKDEILPIESFIAEEDDDDNVTYKSVLIDTDEGPRKGVTAESLAKLKPAFSATGTTHAGNASQVSDGAAVVLLMRRSLAEAKGYPIEAKYVLCSAVGCPPEIMGIGPAVAIPEALKKSGLTVDDIDVFEINEAFASQCLYSINTCNIPREKVNINGGAIALGHPLGSTGARQYATILRLLKPGQFGVTSMCIGTGMGAASVLIKE
>XP_001485585_Meyerozyma_guilliermondii
MDRLNQLAGQLSPSSKQAVLEKNPDDVVVVAAYRTALTKGGKGGFKDVGSDYLLAQLIKGFLAKTKIDVNLIEDVAIGNVLNRAAGASEHRGASLAAGIPNKAAFVAINRQCSSGLMAISDIANKIKCGEIDCGLAGGVESMSSNYGAGALPKVDSHLAEEDGMAKCMIPMGITNENVAEKYSIPRTKQDAFAAASYQKAVKAVADGKFKDEIIPIESYIAEGDDDEDEDDIKYKKVTIDTDEGPRKGVTAESLAKLRPAFKADGSTHAGNASQVSDGAAVVLLMRRSLAEAKGYPIEAKYVMCNSVGVPPEIMGVGPAVAIPSVLKKTGLTVKDIDVFEINEAFAAQCLYSAESLNIPPEKLNINGGAIALGHPLGSTGARQYATILRLLKKGEIGLTSMCIGTGMGAASILVKE
>XP_018709518_Metschnikowia_bicuspidata
MERLNQLAGQLSPSSKQAVLEKKPDDVVIVGAYRTAIAKGGRGSFKDVGSDWILTQFLTAFLKKTGVDPNLIEDVAVGNVLNVAAGASEHRGACLAAGIPNTAAFVAINRQCSSGLMAISDIANKIKCGEIDCGIGAGVESMSSNYGPQSIPKIDPELQKNAEMAKCMIPMGITNENVAEKYNIPRDKQDAFAADSYAKAEHAVSSGAFKSEILPIEAYTKEDEDDEDEGSGKIKKFTVDTDEGPRKGVTAQLLGKLKPAFKPTGTTHAGNASQVSDGAAAVLLMRRDLAEKKGYPIQGKFVLCSSVGVPPEIMGIGPAVAIPSVLKKTGLNVRDISVFEVNEAFAAQCLYSAETCNIPRERLNINGGAIALGHPLGCTGARQYATILPLLKKGEIGLTSMCIGTGMGAASIVVKE
>XP_002614866_Clavispora_lusitaniae
MDRLNMLGGQLNPSSKQALLQKNPDDVVIVGAYRTAIAKGGRGSFKDVGSDWILTKFLEAFLKKTNVDPKLIEDVAVGNVLNRAAGASEHRGACLAAGIPNSSAFIALNRQCSSGLMAISEIANKIKCGEIDCGIGAGVESMSSNYGPQSIPKVDPKLQENEEMAKCLIPMGITNENVAAKYNIPRSKQDEFAAASYAKAEKAVSSGVFKSEILPIESYIREDDDDEEEGEGKVKTIVVDTDEGPRKGVTAQSLGKLKPAFKKDGVTHAGNASQVSDGAAAVLLMRRSLAEKKGYPIQGKYVLCSSVGVPPEIMGVGPAVAIPTVLKKTGLTVDDIDVFEVNEAFAAQCLYSAESCNIPPEKLNINGGAIALGHPLGCTGARQYATILPLLKTGQIGLTSMCIGTGMGAASIVIKE
>XP_025344328_Candida_haemuloni
MDRLNQLAGQLSPSSKQAVLEKNPDDVVIVGAYRTAMTKGGRGSFRDVGSDYILSKFLEAFIKKTGVDPSLIEDVACGNVLNRAAGASEHRGACLAAGIPNTAAFIALNRQCSSGLMAVSEIANKIKCGEIDVGLAAGVESMTKGYGADAIPKVDPALADNEEMAKCLIPMGITNENVADKYKIPREKQDAFAAESYRKAEQAVSSGAFKSEILPIEAILRDDDDDDEDENAEPAEKKITVDTDEGPRKGVTAQSLAKLKPAFKSDGTTHAGNASQVSDGAAAVLLMRRSVAEAKGYPIEGKFVLCSAVGVPPEIMGIGPAVAIPTVLKKAGLTVNDVDVFEINEAFAAQCLYSAETCNVPADKLNINGGAIALGHPLGCTGARQYATILPLLKKGQIGLTSMCIGTGMGAASLLVRE
>XP_024711599_Candida_pseudohaemulonis
MDRLNQLAGQLSPSSKQAVLEKNPDDVVIVGAYRTAMTKGGRGSFRDVGSDYILTKFLEAFLKKTGVDPNLIEDVACGNVLNRAAGASEHRGACLAAGIPNTAAFIALNRQCSSGLMAISEIANKIKCGEIDVGIAAGVESMTKGYGAEAIPKVDPALAENAEMAKCLIPMGITNENVADKYKIPREKQDAFAAESYRKAEQAVSSGAFKSEILPIEAILRDDDDDDEDENAEPAEKKITVDTDEGPRKGVTAQSLAKLKPAFKSDGTTHAGNASQVSDGAAAVLLMRRSVAEAKGYPIEGKFVLCSAVGVPPEIMGIGPAVAIPTVLKKAGLTVSDVDIFEINEAFAAQCLYSAETCNVPADKLNINGGAIALGHPLGCTGARQYATILPLLKKGQIGLTSMCIGTGMGAASILVRE
>XP_025336658_Candida_duobushaemulonis
MDRLNQLAGQLSPSSKQAVLEKNPDDVVIVGAYRTAMTKGGRGSFRDVGSDYILTKFLEAFLKKTGVDPNLIEDVACGNVLNRAAGASEHRGACLAAGIPNTAAFIALNRQCSSGLMAVSEIANKIKCGEIDVGVAAGVESMTKGYGADAIPKVDPALAENAEMAKCLIPMGITNENVADKYKIPREKQDAFAAESYRKAEQAVSSGAFKSEILPIEAILRDDDDDDEEENAEPAEKKIIVDTDEGPRKGVTAQSLAKLKPAFKSDGTTHAGNASQVSDGAAAVLLMRRSVAEAKGYPIEGKFVLCSAVGVPPEIMGIGPAVAIPTVLKKAGLTVSDIDIFEINEAFAAQCLYSAETCNVPADKLNINGGAIALGHPLGCTGARQYATILPLLKKGQIGLTSMCIGTGMGAASILVRE
>XP_028891764_Candida_auris
MDRLNQLAGQLSPSSKQSILEKNPDDVVIVGAYRTAMTKGGRGSFRDVGSDYILSKFLEAFLKKTGVDPNLIEDVACGNVLNRAAGASEHRGACLAAGIPNTSAFIALNRQCSSGLMAISEIANKIKCGEIDVGIAAGVESMTKGYGAEAIPKVDPALQENEEMAKCLIPMGITNENVADKYKISRERQDAFAAESYRKAEQAVSSGKFKSEILPIEAILREDDDDDEEGGETEKKIVVDTDEGPRKGVTAQSLAKLKPAFKSDGTTHAGNASQVSDGAAAVLLMRRSVAEAKGYPIQGKFVLCSAVGVPPEIMGIGPAVAIPTVLKKAGLTVNDVDVFEINEAFAAQCLYSAETCNVPAEKLNLNGGAIALGHPLGCTGARQYATILPLLKPGQIGLTSMCIGTGMGAASLLVRE
>NP_012106_Saccharomyces_cerevisiae
MSQRLQSIKDHLVESAMGKGESKRKNSLLEKRPEDVVIVAANRSAIGKGFKGAFKDVNTDYLLYNFLNEFIGRFPEPLRADLNLIEEVACGNVLNVGAGATEHRAACLASGIPYSTPFVALNRQCSSGLTAVNDIANKIKVGQIDIGLALGVESMTNNYKNVNPLGMISSEELQKNREAKKCLIPMGITNENVAANFKISRKDQDEFAANSYQKAYKAKNEGLFEDEILPIKLPDGSICQSDEGPRPNVTAESLSSIRPAFIKDRGTTTAGNASQVSDGVAGVLLARRSVANQLNLPVLGRYIDFQTVGVPPEIMGVGPAYAIPKVLEATGLQVQDIDIFEINEAFAAQALYCIHKLGIDLNKVNPRGGAIALGHPLGCTGARQVATILRELKKDQIGVVSMCIGTGMGAAAIFIKE
>XP_018221462_Saccharomyces_eubayanus
MSQRLQSIKDHLVESAMGKSGTKKKNSLLEKRPDDVVIVAANRSAIGKGFKGAFKDVNTDYLLYNFLNEFIGRFPDPLRTDLKLIEEVACGNVLNVGAGATEHRAACLASGIPYSTPFVALNRQCSSGLTAVNDIANKIKVGQIDIGLALGVESMTNNYKNINPLGMISSDELQKNREAKKCLIPMGITNENIASNFKIYRKDQDEFAANSYQKAYKAKDEGLFDEEILPIKLPDGTVFQKDEGPRPNVTAESLGSIKPAFIKDRGTTTAGNASQVSDGVAGVLLARRSVANQLDLPVLGRYIDFQTVGVPPEIMGVGPAYAIPKVLEATGLQIQDIDVFEINEAFAAQALYCIHKLGIDLSKVNPRGGAIALGHPLGCTGARQVATILRELEKDQIGVVSMCIGTGMGAAAIFVKE
>XP_033766895_Saccharomyces_paradoxus
MSQRLQSIKDHLVESAMGKGEAKKKNSLLEKRPEDVVIVAANRSAIGKGFKGAFKDVNTDYLLYNFLNEFIGRFPDPLRTDLKLIEEVACGNVLNVGAGATEHRAACLASGIPYSTPFVALNRQCSSGLTAVNDIANKIKVGQIDIGLALGVESMTNNYKNVNPLGMISSDELQKNREAKKCLIPMGITNENVAANFKISRKDQDEFAANSYQKAYKAKNEGLFEDEILPIKLPDGSICQSDEGPRPNVTAESLSSIRPAFIKDRGTTTAGNASQVSDGVAGVLLARRSVANQLNLPVLGRYIDFQTVGVPPEIMGVGPAYAIPKALEATGLRVQDIDVFEINEAFAAQALYCIHKLGIDLNKVNPRGGAIALGHPLGCTGARQVATILRELQKDQIGVVSMCIGTGMGAAAIFIKE
>XP_003675606_Naumovozyma_castellii
MSNNVYIVSAKRTPIGSFQGSLASKTAIDLGAIALKGAMEQVPQLNPDSDYDEIIFGNVLSANLGQAPARQVALAAGLNNSIVATTVNKVCASAMKSIILAAQTIKCGNADVVIAGGCESMTNTPYYMPAARSGARFGETTLVDGVQRDGLNDAYDGLAMGVHAEKCAKDHNVSREEQDQFAIDSYQKAQAAQNDGKFSSEIVPVTIKGFRGKPDTEVTKDEEPSKLNVEKLRAARTVFQRENGTVTAPNASPINDGAAAVILVSERKLQELKLTPLAVIRGWGEAAQHPADFTWSPSLAVPKALKHAGISDIQSVDFFEFNEAFSVVGIANTKILKLNPAKVNVYGGAVAIGHPLGCSGARIVVTLLSILRQEKGKLGVAAICNGGGGASSIVIERL
>XP_003669155_Naumovozyma_dairenensis
MSERLQSIKSHLLGGNDDSSLLTETRPDDIVIVSAYRSAIAKGFKGSFKDVNTDYLLYQFLLELIKRLPDSLSNHLDLIDEITCGNVLNHGAGATEHRAACLASGIPYSVPFMALNRQCSSGLTAVNDIANKIKVGQIDIGLALGVESMTKNYMNINPLGTVSDELKVNKDAKKCLIPMGITNENVSSNFKVGREQQDEFAARSYQKAEDAISKGKFKNEIVPISLPDGKVVDTDEGPRANVTAESLGKIKPAFIKDKGTTHAGNSSQVSDGVSGVLLTRRSVAKQLGLPIVGRYLAFQSVGVPPEIMGVGPAYAIPKVLKSINLKIESIDVFEINEAFAAQALYCIKKLDIDLNKVNPNGGAIALGHPLGCTGTRQIATLLNEMEKGQVGVVSMCIGTGMGAAAVFVKE
>XP_003958556_Kazachstania_africana
MSQRLHDIKEHITSKLSSNARSDRSADDVVIVSAYRSPIAKGFKGSYKDVNTDYLLTQFLLSFIDKFPGSLKDHLELIEDITCGNVLNVGAGATEHRAACLAAGIPYSTSFNAVNRQCSSGLTAVNDIANKIQTGQIDIGLALGVESMSQNYKNLNPLGTISDTLKNDRNARKCLIPMGITNENVAANFSIDRANQDKFAASSYNKAQHAIEAGLFNDEILPMKLPDGTAVTKDEGPRPNVTPESLGSLRPAFIKDKGTTTAGNSSQVSDGVAGVLLTRRSVAENLNLPILGRYLAFQAVGVPPEVMGVGPAYAIPKVLSKVNLSIADIDIFEINEAFAAQCLYCCNKLNIDLNKVNPKGGAIALGHPLGCTGARQVATIFNELKRDQIGVVSMCIGTGMGAAAVFVKE
>XP_022464005_Kazachstania_naganishii
MSARLNDIKDHLTGGAHPASSTDTTPDDVVIVAANRTAIAKGFKGSLKDVNTDYILLQFLLQLVASFPSEIRDHLDLIGEVACGNVLNTGAGATEHRAACLAAGIPYTTPFVAVNRQCSSGLTAVNDIANKIKVGQIDIGLALGVESMTQNYKNINSLGTISDELKTDKRANKCLIPMGFTNENIAQKWSIDRAKQDKFASESYNKAERASKTGLFKEEILPIPLPSGKMFDTDEGPRPNVTSDSLGQLRPAFIKDKGTTTAGNASQVSDGAAGVLLARRSIAEKLNLPIMGRYVAFQVVGVPPEVMGVGPAFAIPRVLKDAHLNVSEIDIFEINEAFAAQALFCIEKLGINPSKVNPRGGAIALGHPLGCTGARQIATILHELQPNQIGVVSMCIGTGMGAAAVFIKE
>XP_447091_Candida_glabrata
MAERLKNIGSHLLGGSQGPSVKEQHPDDVVIVAANRSAIAKGFKGSFKDVNTDYLLTVFLKEFIDTFPPQLRDNLDLIGEVTCGNVLNPGAGATEHRGAMLAAGLPYTTPFMALNRQCSSGLTAVNDIANKIKAGQIDVGLAAGVESMTQNYASSNPLGRISDELKSDKNARKCLIPMGITNENIAKGFEITREMQDEFAAASYQKASNAVQSGVFKDEILPITLPDGKVVDVDEGPRANVTAKSLGGLKPAFIKETGTTTAGNASQVSDGVAGVLLARRSVANKLKLPILGRYVAFQSVGVPPEIMGVGPAYAIPRVLQDVGITVDDVDVFEINEAFAAQALYCINKLGINLKKVNPRGGAIALGHPLGCTGARQIATILRELEKGQVGVVSMCIGTGMGAAAVFVKE
>XP_004180756_Tetrapisispora_blattae
MSKRLSEIRDHLNKVENGPSWRTSRPDDVVIVASYRSAIGKGFKGSFKELNTDYLLYQFLKEFDKKLPANLSNDKGKIEEIICGNVLNPGAGATEHRSACLAAGYPYSTSFAAVNRQCSSGLTAVNDIANKIRVGQIDIGLALGVESMSKNYATVNPLGRISDEMKENANARKCLIPMGITNENVAATFKIPREDQDLFAASSYNKAEKAVKTGLFKDEILPIQLPDGTVVEQDEGPRPNVTADSLGKIRPAFIKDKGVTTAGNASQVSDGVAGVLLARRSVAIDMNLPIMGKYLGFQTVGVPPELMGVGPAYAIPKVLKDVGLTVQDIDVFEINEAFAAQAIYCIKKLDIDFKKVNPRGGAIALGHPLGCTGARQVATILRELQDGQIGVVSMCIGTGMGAAAVFVKE
>XP_003685542_Tetrapisispora_phaffii
MSERLQSVSNHLQASISNSVGFVCPTKKNPDDVVIIQAKRSAIAKGFKGSFKDLNTDYLLQQFLIEFLKTLPDNLKSNPRLIEEIVCGNVLNYGAGATEHRSACLAAGIPYTTAFMALNRQCSSGLTAVNDIANKIKTGQIEIGLALGVESMTKNYASVNPLGRISEEMKINKEARKCLIPMGITNENIAQQFGISRKEQDEFAANSYKKASNAIKNGLFKNEILPIKTPDGKIVTIDEGPREGVTADSLGNLKPAFIKDKGSTTAGNASQVSDGVAGVLLTRRSVAEKFGFPVIGRYLAFQAVGVPPEVMGVGPAYAIPRVLKDVGLTIDNIDVFEINEAFAAQALYCINKLGIKREKVNPKGGAIALGHPLGCTGARQVATIMNELKTNQIGVVSMCIGTGMGAAAVFIKE
>XP_001642952_Vanderwaltozyma_polyspora
MSQRLQNIGNHLSGSNGQSCPITSKRPDDIVIVSAKRSAIARGFKGSFKDVNSDYLLTQFLIQFFNDLPPEIREHQDLIQEVTCGNVLNPGAGATEHRGSCLAAGIPYSVPFMALNRQCSSGLTAVNDIANKIKTGQIDIGLALGVESMTKNYAAVNPLGRISDELKANKEARKCLIPMGITNENVASNFSITRQDQDKFAANSYNKAEKAVKTGLFKDEILPIQLPDGRIVDTDEGPRPNVTPESLSKIKPAFIKDKGTTTAGNASQVSDGVAGVLLARRSVAEKLNLPIVGRYLAFQAVGVPPEIMGVGPAYAIPRVLQDVGLQVKDIDIFEINEAFAAQALYCIHKLGIDINKVNPRGGAIALGHPLGCTGARQIATIMRELQPGQIGVTSMCIGTGMGAAAVFVKE
>XP_003682581_Torulaspora_delbrueckii
MTERLAEIKDHLTSEFRGGVRKQRADDIVIVSAHRSAIGKGFKGSFKDLNTDYLVLHFLNEFFDRLPSSIADHKELIGEVTCGNVLNMGAGATEHRAACLAAGIPFTTPFVAVNRQCSSGLTAVNDIANKIRVGQIDIGLALGVESMSKNYGAVNPLGSISDELKQDPKAKKCLIPMGFTNENVAHKFVITRQMQDEFAAQSYKKADDASRKGYFQDEILPITLPDGKKVEKDEGPRANVTAQSLGNLKPAFIKDKGTTTAGNSSQISDGVAGVLLARRSVAEKLDLPILGRYAAFQSVGVPPEIMGVGPAYAIPRVLKDVDLNIDDIDIFEINEAFAAQALYCIHKLQIDVEKVNPRGGAIALGHPLGCTGARQVATILRELKRDQIGVVSMCIGTGMGAAAVFIKE
>XP_037145832_Zygotorulaspora_mrakii
MTERLAKIKDHLTAEFSGNVHQTRPDDIVVVSAHRSAIAKGFKGSFKELNTDYLLLQFLKEFFDELPSEISDHKELIGEVTCGNVLNFGAGATEHRSACLAAGIPYTTPFVAVNRQCSSGLTAVNDIANKIKVGQIDIGLALGVESMSKNYAKLNPLGSISEEMKIDPRAKKCMIPMGFTNENVAHMFSITRDEQDEFAANSYQKAEYASSHGLFEDEILPITLQDGTKILKDEGPRKNVTAQNLSALKPAFIKDKGTTTAGNSSQISDGVAGVLLARRSTADNLNLPIIGRYVAFQAVGVPPEIMGVGPAYAIPRVLKDVSLSVKDIDIFEINEAFAAQALYCINKLGIDVKKVNPRGGAIALGHPLGCTGARQVATILRELKSGQVGVVSMCIGTGMGAAAVFIKE
>XP_002495659_Zygosaccharomyces_rouxii
MSARLSNVRDHIAGGSDAYHTNIHEKRPDDIVIVSAHRSAIAKGFKGSFKDVNSDYLLLEFLKEFFDQLPPQIQNHKEIIGEVACGNVLNKGAGATEHRGAMLAAGLPYQIPFLAVNRQCSSGLTAVNDIANKIRVGQIDIGLACGVESMTKNYPLKDPLGLISDELKNNKAAKKCMLPMGITNENISSNFTISRQIQDEYAANSYNKAERAIEQGLFKEEILPLRLPNGEVISTDEGPRKGVTSQNLSKLKPVFIKDKGTTTAGNSSQLSDGVAGVLLARRSVAEKLNLPILGRYVAFQSVGVPPEIMGVGPAFAIPRVLKDVGLTVDDIDIFEINEAFAAQALYCVHTLGIDIEKVNPRGGAIALGHPLGCTGARQVATILRELQPGQVGVVSMCIGTGMGAAAVFVKE
>XP_003645904_Eremothecium_cymbalariae
MSNRLNNIRDHIEVQSRALATSKGPDDVVIVAAYRTAIAKGFKGGFKDLSSDQLLYEFLVKFFEKANIDKNLIQEVAVGNVLNPGAGANEHRAACLAAGVPYTAPLVAINRQCSSGLTAVNDIANKIGMGQINVGLAVGVESMTGHYANFSFDHVSAELQKDREARKCYIPMGFTNENVAKAYKIPRSVQDEFAADSYQKAEAAVSNGLFDEEVLPISTPDGKVISRDEGPRKGVTAESLSKLRPAFIKDGGVTTAGNASQVSDGAAAVLLAKRSVAEQLGLSIIGKYVAFQVVGVPPEIMGVGPAYAIPAVLKSTGLDISDVDIFEINEAFAAQALYCVEKLGIDKKKLNPRGGAIAIGHPLGCTGARQVATILRELEPGQIGCTSMCIGSGMGAAAIFVRE
>NP_985849_Eremothecium_gossypii
MSSRLNNIKDHVTGQSQATVKGTSPDDVVIVAAYRTAIAKAFKGGFHEMPSDQLLYEFLVKFFEKVDVDKKLIQEVTCGNVLNLGAGANEHRAACLAAGVPFNVPFMAINRQCSSGLTAVNDIANKIKVGQINVGLALGVESMSVNYPRMNFDHTSPDLQENKEARKCYIPMGITNENVAKAFKIPRAVQDEFAADSYKKAEAAVKGGLFQEEILPITNPDGKVINTDEGPRKGVTAESLGKLRPAFIPEKGVTTAGNASQVSDGAAGVLLARRSVAEKLGLPILGKYVAFQAVGVPPEIMGVGPAYAIPAVLEQTGLQVGDVDIFEINEAFAGQALYCVEKLGIDKTKLNPRGGAIALGHPLGCTGARQIATIMRELQPGQIGLTSMCIGSGMGAAAIFVKE
>XP_455575_Kluyveromyces_lactis
MASRLQQLEKHLTGRSSEKDIKSKNPDDVVVVAAYRSAIGKGFKGGFKDVNTDYLLTQFLKEFFEKVDIDKSVIEEIACGNVLNPGAGATEHRAAMLAAGLPYQTPLVAINRQCSSGLTAVNDVANKIISGQINVGLAIGVESMSKNYGPKALGSISNELKSNTAAAKCMIPMGFTNENVAKKFQISREDQDKFALESFYKAERAVSQGLFKDEIIPIELPDGSIIAQDEGPRKGVTFESLQKIKPAFVKETGVTTAGNASQISDGVAGVLLMRRSMAMKLGLEIVGKYVAFQAVGVPPEIMGVGPAYAIPRVLKDCGLNVNDVDVYEINEAFAGQAIFCVNHLKIDKKKLNPRGGAIALGHPLGCTGARQVATILRELDAGQIGVVSMCIGTGMGAAAVFVKE
>XP_022674553_Kluyveromyces_marxianus
MASRLTQLQQHLTGQGNHGSHGSQKESVTGKTPDDVVIVAAYRSAIGKGFKGGFKDVNSDYLLAQFLKEFLSKVDIDKSLVEEVACGNVLNFGAGATEHRAAMLATGLPYGTPLVAINRQCSSGLTAVNDISNKILAGQISVGLAVGVESMSKNYGKTALGTISEELKSDKSAASCLIPMGFTNENVAKKFGISREEQDRFALESFRKAEKAVSNGLFKDEILPIELPNGTKIDRDEGPRTGVTLESLQKIRPAFVKETGVTTAGNASQISDGVAGVLLMRRSMAMKLGLEIIGKYVAFQAVGVPPEIMGVGPAYAIPKVLKQCGLGINDVDVYEINEAFAGQALYCVKTLGIDNEKLNPKGGAIALGHPLGATGARQVATILRELKPGQIGVVSMCIGTGMGAAAVLVKE
>XP_022627024_Lachancea_lanzarotensis
MAERLTQIKDHIVSAVSPSVTDSRPDDVVVVTAYRSAIAKGFKGGFKDVNSDYLVYQFLLEFLEKAPAAVRENKHLIEEVACGNVLNPGAGATEHRAACLAAGVPYTAPFVAINRQCSSGLVAINDVANKIKVGQIDMGIAMGAESMTKNYGPQALGNVSQELKQNKNARKCMIPMGITNENVTQQFNISRENQDAFAAESYRKAENAVSNGLFEDEIIPIRLPDGTVISVDEGPRKGVTAEKLGYLKPAFNKESGTTTAGNASQISDGVAAVLLTRRSVAESMELPILAKYVACQVVGVPPEVMGVGPAYAIPKVLKDCKLNVNDIDVFEINEAFAGQALYCIDMLKIPFEKVNPRGGAIALGHPLGCTGARQVATILRELKAGQVGVVSMCVGTGMGAAAVFVKE
>XP_002553517_Lachancea_thermotolerans
MSERLTQIKDHLISAVSPSVQDQRADDVVIIAAHRSPIARGFKGGFKDVNSDYLVHQFLQEFFKKVPSSLSENKQLIEEVACGNVLNPGAGATEHRAACLAAGIPFSTPFVALNRQCSSGLVAVNDIANKIKVGQIGIGLALGAESMSKNYGPKALGNVSAEMKQNKDAKKCMVPMGITNENVSHKFHVSRQSQDTFAAESHRKAERAISEGLFEDEILPINLPDGTTISTDEGPRKGVTADNLAQLKPAFIPEKGTTTAGNASQISDGVAAVLLARRSIAESMELPILGKYVACQVIGVPPEIMGVGPAYAIPKVLKDCGLAIEKVDVFEINEAFAGQALYCINKLQIPLAKVNPRGGAIALGHPLGCTGARQVATLLRELERGQVGIVSMCVGTGMGAAAVFVRE
>XP_020060495_Aspergillus_aculeatus
MSSPQQRLSQVASHFGPGGKKGAAALTEKNPDDIVVTCALRTALTKGGKGGFKDTAAADLLAGVFRAVIDRSNIDPSVVEDIAVGSVLPPGGGATEFRAAALVAGFPETAAVKSLNRQCSSGLQAIVDIANAIRSGMIEVGIGAGVESMSSQYGPGAVTEFSELLESHPESANCKVPMGVLSEQMAKDRKITRAAQDAFAASSYQKAVKAQKAGLFNEEIVPLQVKWTDPKTNEEKTITVKADDGIRDGITAESLGKIRPAFAKDGSIHAGNASQISDGAAAVLLMKRSTAERLGQKIIGKYVTGSVVGVKPLLMGIGPWKAIPVALEKAGITKDDVDIYEINEAFASQCVWCVNELGLPQEKINPKGGAIAFGHPLGCTGSRQVSTLLTELKRTNKKIGVTSMCVGTGMGMAAVWVAE
>XP_001271962_Aspergillus_clavatus
MSSAQQRLSQVSSHFTAGGKKGAAALTEKHPDDIVVTCALRTALTKGGKGGFKDTAAADLLAGVFKGLIDRSGIDPKAVEDVAVGSVLAPGGGATEFRAAALVAGFSESTAVKSLNRQCSSGLQAIVDIANAIKSGMIEVGVGAGVESMSSQYGPGAVTEFSELLESHPESANCKVPMGVLSEQMAKDRNISRAVQDAFAASSYQKAVTAQKAGLFNEEILPLQVKWTDPKSGEEKTITVKADDGIRDGITAESLGKIRPAFAKDGSIHAGNASQISDGAAAVLLMKRSTAERLGQKIIGKYVAASVVGVKPLLMGIGPWAAIPVALEKAGITKDEVDIYEINEAFASQCVWCVNELGIPQEKINPKGGAIAFGHPLGCTGARQISTLFTELKRTNKKVGVTSMCVGTGMGMAAVWVAE
>XP_001266900_Aspergillus_fischeri
MSSAQQRLSQVSSHFTSGGKKGVAAITEKHPDDIVVTCALRTALTKGGKGGFKDTAAADLLAGVFKGVIDRSGIDPKVVEDVAVGSVLAPGGGATEFRAAALVAGFPESTAVKSLNRQCSSGLQAIVDMANAIKSGMIEVGIGAGVESMSSQYGPGAVTEFSELLESHPESANCKVPMGVLSEQMAKDRNISRAVQDAFAASSYQKAVKAQKAGLFNEEIVPLQVKWTDPKTGEEKTITVKADDGIRDGITPESLGKIRPAFAKDGSIHAGNASQISDGAAAVLLMKRSTAERLGQKIIGKYVAASVVGVKPLLMGIGPWKAIPVALEKAGITKDEVDIYEINEAFASQCVWCVNELGLPHEKINPKGGAIAFGHPLGCTGARQISTLLTELKRTNKKVGVTSMCVGTGMGMAAVWVAE
>XP_041143493_Aspergillus_flavus
MSSFILAQQRLTQVASHFTPGGKKGVAAITEKHPDDIVVTCALRSALTKGGKGGFKDTAAADILAGIFKGVIEKSGIDPNVVEDVAVGSVLAPGGGATEFRAAALVAGFPETTAVKSLNRQCSSGLQAIVDIANAIKSGMIEVGIGAGVESMSSQYGPGAVTEFSDLLENHQESANCKVPMGVLSENMAKDRGISRAVQDAFAASSYQKAVKAQKAGLFNEEIYPLQVKWTDPKSGEEKTITVKADDGIRDGITAESLGKIRPAFAKDGSIHAGNASQISDGAAAVLLMKRSTAERLGQKIIGKYVAASVVGVKPLLMGIGPWKAIPVALEKAGITKDDVDIYEINEAFASQCVWCVNELGLPQEKINPKGGAIAFGHPLGCTGSRQISTLLTELKRTDKKIGVTSMCVGTGMGMAAVWVRE
>XP_751733_Aspergillus_fumigatus
MSSAQQRLSQVSSHFTSGGKKGVAAITEKHPDDIVVTCALRTALTKGGKGGFKDTAAADLLAGVFKGLIDRSGIDPKVVEDVAVGSVLAPGGGATEFRAAALVAGFPESTAVRSLNRQCSSGLQAIVDIANAIKSGMIEVGIGAGVESMSSQYGPGAVTEFSELLESHPESANCKVPMGVLSEQMAKDRNISRAVQDAFAASSYQKAVKAQKAGLFNEEIVPLQVKWTDPKTGEEKTITVKADDGIRDGITPESLGKIRPAFAKDGSIHAGNASQISDGAAAVLLMKRSTAERLGQKIIGKYVAASVVGVKPLLMGIGPWKAIPVALEKAGITKDEVDIYEINEAFASQCVWCVNELGLPHEKINPKGGAIAFGHPLGCTGARQISTLLTELKRTNKKVGVTSMCVGTGMGMAAVWVAE
>XP_663250_Aspergillus_nidulans
MSGAQQRLIQVASHIGPKKGVSAITEKNPDDVVVTCALRSALTKGGKGGFKDTAAADILAGVFKGVIDRSGIDPSLVEDISVGTVLAPGGGATEFRAAALVAGFPETTAVKGLNRQCSSGLQAIVDIANAIKTGMIEVGIGAGVESMTSQYGPGAVTEFSELLENHEEAANCKVPMGVLSEQMAKDRNISRAAQDAFAASSYQKAVKAQKAGLFNEEILPLDVKWTDPKTNEEKTITVKADDGIRDGITAESLGKIRPAFAKDGSIHAGNASQISDGAAAVLLMKRSTAERLGQKIIGKFVCASVVGVKPLLMGIGPWKAIPVALQKAGITKDDVDIFEINEAFASQCVWCINELGLPEEKINPKGGAIAFGHPLGCTGARQISTLLTELKRTDKKVGVTSMCVGTGMGMAAVWVRE
>XP_001401936_Aspergillus_niger
MSSAQQRLSQVASHFGPGGKKGVSAITEKHPDDIVVTCALRTALTKGGKGGFKDTAAADLLAGVFKGVIDRSGIDPSQVNDIAVGSVLPPGGGATEFRAAALVAGFPESTAVKSLNRQCSSGLQAIVDIANALKSGMIDVGIGAGVESMSSQYGPGAVTEFSELLEAHPESANCKVPMGVLSEQMAKDRNVTRAAQDAFAASSYQKAVKAQKAGLFNEEIIPLQVKWTDPKSGEEKTITVKADDGIRDGITPESLGKIRPAFAKDGSIHAGNASQISDGAAAVLLMKRSTAERLGQKIIGKYVAASVVGVKPLLMGIGPWKAIPVALEKAGITKDDVDIYEINEAFASQCVWCINELGLPQEKINPKGGAIAFGHPLGCTGSRQISTLLTELKRTNKKIGVSSMCVGTGMGMAAVWVAE
>XP_015403162_Aspergillus_nomiae
MSSAQQRLTQVTSHFAPGGKKGVAAITEKHPDDIVVTCALRSALTKGGKGGFKDTAAADILAGVFKGVIEKSGIDPNVVEDVAVGSVLAPGGGATEFRAAALVAGFPETTAVKSLNRQCSSGLQAIVDIANAIKSGMIEVGIGAGVESMSSQYGPGAVTEFSDLLENHQESANCKVPMGVLSENMAKDRGVTRAAQDAFAASSYQKAVKAQKAGLFDEEIYPLQVKWTDPKSGEEKTITVKADDGIRDGITAESLGKIRPAFAKDGSIHAGNASQISDGAAAVLLMKRSTAERLGQKIIGKYVSASVVGVKPLLMGIGPWKAIPVALEKAGITKDDVDIYEINEAFASQCVWCVNELGLPQEKINPKGGAIAFGHPLGCTGSRQISTLLTELKRTDKKIGVTSMHQIEHLIKKLAWNSNHAFQRITEDDIALSAKRRSAMVQQQQEERHTGDTVTPPRETGTFRAPVRAPGHKKQQEDDETYREPTLPDLTEVTHAPVHQGPLDPEILHPDRHDPTQDGAVLSLGLLDHSYGSRLGKVDPVRPGGEAMDSTDSVAGTGSDLGMNLNVEAGAMTLGAFSFRPMVGEKGTSRCCC
>XP_001820215_Aspergillus_oryzae 
MSSAQQRLTQVASHFTPGGKKGVAAITEKHPDDIVVTCALRSALTKGGKGGFKDTAAADILAGVFKGVIEKSGIDPNVVEDVAVGSVLAPGGGATEFRAAALVAGFPETTAVKSLNRQCSSGLQAIVDIANAIKSGMIEVGIGAGVESMSSQYGPGAVTEFSDLLENHQESANCKVPMGVLSENMAKDRGISRAVQDAFAASSYQKAVKAQKAGLFNEEIYPLQVKWTDPKSGEEKTITVKADDGIRDGITAESLGKIRPAFAKDGSIHAGNASQISDGAAAVLLMKRSTAERLGQKIIGKYVAASVVGVKPLLMGIGPWKAIPVALEKAGITKDDVDIYEINEAFASQCVWCVNELGLPQEKINPKGGAIAFGHPLGCTGSRQISTLLTELKRTDKKIGVTSMCVGTGMGMAAVWVRE
>XP_040643497_Aspergillus_ruber
MSSAQQRLTQVSSHFGGNKGAAALTEKHPDDIVVTCALRSAITKGGKGGFKDTAAADLLAGVFKAVIERSGIDPKLVNDVAVGSVLPPGGGATEFRAASLVAGFPESTAVRSLNRQCSSGLQAVVDIANALKTGMIDVGIGAGVESMSSQYGPGAVTEFSDLLENHMEAANCKVPMGVLSEQMAKERNITRASQDAFAARSYQKAIEAQKAGLFNEEIVPLDVKWTDPKSGEEKTITVKADDGVRQGITAESLGKIRPAFAKDGSIHAGNASQISDGAAAVLLMKRSTAERLGQKIIGKYVAASVVGVPPLLMGVGPWKAIPVALEKAGITKDDVDIFEINEAFASQCVWCANELGIPQEKVNPKGGAIAFGHPLGCTGSRQVSTLLTELKRTNKKIGVSSMCVGTGMGMAAVWVSE
>XP_040703262_Aspergillus_sydowii
MSGAQQRLTQVASHIGAPKGSSTITEKNPDDVVVTCALRSALTKGGKGGFKDTAAADILTGVFKGVIDRSGIDPNLVEDISVGTVLAPGGGATEFRAAALVAGFPESTAVKGLNRQCSSGLQAIVDIANAIKTGMIDVGIGAGVESMSSQYGPGAVTEFSEQLENHEESANCKVPMGVLSENMAKDRNISRASQDAFAASSYQKAVKAQKAGLFNEEILPLDVKWTDPKTEEEKTITVKADDGIREGITAESLGKIRPAFAKDGSIHAGNASQISDGAAAVLLMKRSTAERLGQKIIGKFVSASVVGVKPLLMGVGPWKAIPVALEKAGITKNDVDIFEINEAFASQCVWCVNELGLPQEKINPKGGAIAFGHPLGCTGARQISTLLTELKRTDKKIGVTSMCVGTGMGMAAVWVRE
>XP_001213158_Aspergillus_terreus
MSSAQQRLTQVASHFGAGGKKGVAAITEKHPNDIVVTCALRTALTKGGKGGFKDTAAADLLAGVFKGVIERSGIDPKLVDDVAVGSVLAPGGGATEFRAAALVAGFPETTAVKSLNRQCSSGLQAIVDIANAINSGMIDVGIGAGVESMSSQYGPGAVTEFSELLENHMEAANCKVPMGVLSEQMAKDRNVTRAAQDAFAAASYQKAVKAQKAGLFNEEIYPLQVKWTDPKSGEEKTITVKADDGIRDGITPESLGKIRPAFAKDGSIHAGNASQISDGAAAVLLMKRSTAERLGQKILGKYVAASVVGVKPLLMGIGPWKAIPVALEKAGITKDDVDIYEINEAFASQCVWCVNELGLPQEKINPKGGAIAFGHPLGCTGARQISTLMTELQRTNKKIGVTSMCVGTGMGMAAVWVRE
>XP_022487627_Penicillium_arizonense
MSSAQQRLNQVSSHFGKKGAAALTEKHPDDIVVTCALRTALTKGGKGGFKDTAAADLLAGVFKAVLDKSGLDPKAVEDIAVGSVLPPGGGATEFRAAALVAGFPESTAVKSLNRQCSSGLQAIADIANGIRSGMIDVGIGAGVESMSSQYGPGAVTEFSELLENHPESANCKVPMGVLSENMAKDRGVTRAAQDAFAASSYQKALKAQKAGLFNEEIAPLDVKWTDPKTGEEKTITVKADDGIREGITAESLGKIKPAFAKDGSIHAGNASQISDGAAAVLLMKRSTAERLGQKIIGKYVAASVVGVKPLLMGVGPWKAIPVALEKAGITKDDVDIYEINEAFASQCVWCVNELGIPQEKINPKGGAIAFGHPLGCTGSRQVSTLLTELKRTNKKIGVTSMCVGTGMGMAAVWVAE
>XP_014535932_Penicillium_digitatum
MSNAQQRLNQVSSHLSLGGKKGAAAILEKHPDDIVVTCALRTALTKGGKGGFKDTAGADLLAGVFKAILNKSGIDPSAVQDIAVGSVLAPGGGATEFRAAALVAGFPESTAVKSLNRQCSSGLQAIADIANAIQSGMIDVGIGAGVESMSSQYGPGAVTEFSDLLESHPESANCKVPMGVLSENMAKDRGVTRASQDAFAARSYQKALAAQKAGLFDEEIAPLDVKWTDPKTGEEKTITVKADDGIRPGITAESLGKIKPAFAKDGSIHAGNASQISDGAAAVLLMKRSTAERLGQTILGKYVAASVVGVKPLLMGIGPWKAIPVALEKAGITKDDVDIYEINEAFASQCVWCVHELGIPAEKVNPKGGAIAFGHPLGCTGARQVSTLFTELKRTSKKIGVTSMCIGTGMGMAAVWVSE
>XP_016594615_Penicillium_expansum
MSNAQQRLNQVSSHFGPGGKKGAAAILEKRPDDIVVTCALRTALTKGGKGGFKDTAGADLLAGVFKAVLNKSGVDPSAVQDIAVGSVLAPGGGATEFRAAALVAGFPESTAVKSLNRQCSSGLQAIADIANAIQSGMIDVGIGAGVESMSSQYGPGAVTEFSDLLESHPESANCKVPMGVLSENMAKDRGVTRASQDAFAAHSYQKALAAQKAGLFDEEIAPLDVKWTDPKTGEEKTITVKADDGIRPGITAESLGKIKPAFAKDGSIHAGNASQISDGAAAVLLMKRSTAERLGQTILGKYVAASVVGVKPLLMGVGPWKAIPVALEKAGITKEDVDIYEINEAFASQCVWCVNELGIPAEKVNPKGGAIAFGHPLGCTGARQVSTLFTELKRTNKKIGVTSMCIGTGMGMAAVWVSE
>XP_040649440_Penicillium_griseofulvum
MSNAQQRLNQVSSHFGSGGKKGAAALLEKHADDIVVTCALRTALTKGGKGGFKDTAGADLLAGVFKAVLNKSGVDPSAVEDIAVGNVLAPGGGATEFRAAALVAGFPESTAVRSLNRQCSSGLQAIADIANAIRSGMIEVGIGAGVESMSSQYGPGAVTEFSDLLESHPEAANCKVPMGVLSENMAKDRGVTRASQDSFAANSYQKAVVAQKAGLFNEEIAPLDVKWTDPKTGEEKTITVKADDGIRAGITAESLGKIKPAFAKDGSIHAGNASQISDGAAAVLLMKRSTAERLGQKILGKYVAASVVGVKPLLMGVGPWKAIPVALEKAGITKDDVDIYEINEAFASQCVWCVNELGIPAEKINPKGGAIAFGHPLGCTGARQVSTLFTELKRTNKKIGVTSMCIGTGMGMAAVWVAE
>XP_038930424_Penicillium_roqueforti
MSNAQQRLNQVSSHFGPGGKKGAAAIIEKHPDDIVVTCALRTAFTKGGKGGFKDTAGADLLAGVFKALLNKSGVDPSVVQDIAVGSVLAPGGGATEFRAAALVAGFPASTAVKSLNRQCSSGLQAIADIANAIQAGMIDVGIGAGVESMSSQYGPGAVTEFSDLLESHPEAANCKVPMGVLSENMAKDRGVTRASQDAFAAHSYQKALAAQKAGLFNEEIAPLDVKWTDPKTGEEKTITVKADDGVREGITAESLGKIKPAFSKDGSIHAGNASQISDGAAAVLLMKRSTAERLGQKIIGKYVAASVVGVKPLLMGIGPWAAIPIALEKAGITKDDVDIYEINEAFASQCVWCINELGIPSEKINPKGGAIAFGHPLGCTGARQVSTLLTELKRTNRKIGVTSMCIGTGMGMAAVWVSE
>XP_002564709_Penicillium_rubens
MSNAQQRLSQVSSHFGPGGKKGAAAITEKHPDDIVVTCALRTALTKGGKGGFKDTAGADLLAGVFKAVLNKSGVDPSSVQDIAVGSVLAPGGGATEFRAAALVAGFPESTAVKSLNRQCSSGLQAIADIANAIQSGMIDVGIGAGVESMSSQYGPGAVTEFSDLLESHPESANCKVPMGVLSENMAKDRGVTRASQDSFAAQSYQKAVAAQKAGLFNEEIAPLDVKWTDPKTGEEKTITVKADDGVRQGITAESLGKIKPAFAKDGSIHAGNASQISDGAAAVLLMKRSTAERLGQKILGKYVTASVVGVKPLLMGVGPWKAIPVALEKAGITKDDVDIYEINEAFASQCVWCVNELGIPAEKVNPKGGAIAFGHPLGCTGARQVSTLFTELKRTNKKIGVTSMCVGTGMGMAAVWVSE
>XP_040815714_Penicillium_solitum
MSNAQQRLNQVSSHFGPGGKKGAAAIIEKHPDDIVVTCALRTALTKGGKGGFKDTAGADLLAGVFKAVLNKSGVDPSAVQDIAVGSVLAPGGGATEFRAAALVAGFPESTAVKSLNRQCSSGLQAIADIANAIQSGMIDVGIGAGVESMSSQYGPGAVTEFSDLLESHPESANCKVPMGVLSENMAKDRGVTRASQDAFAAHSYQKALAAQKAGLFNEEIAPLDVKWTDPKTGEEKTITVKADDGIRPGITAESLGKIKPAFAKDGSIHAGNASQISDGAAAVLLMKRSTAERLGQKILGKYVAASVVGVKPLLMGVGPWKAIPVALEKAGITKDDVDIYEINEAFASQCVWCVNELGIPAEKVNPKGGAIAFGHPLGCTGARQVSTLFTELKRTNKKIGVTSMCIGTGMGMAAVWVSE
>XP_022583557_Penicilliopsis_zonata
MARERLGQVASHLESGARKGSSITEKQPDDIVVTCALRTAFTKGGKGGFKDTAAADLLTGAFKAVIEQSGIKPGLVEDIAVGSVLPPGGGATEFRAAALVAGFPEDTAVRSLNRQCSSGLQAVVDIANAIKSGMIEVGIGAGVESMSLQYGPGAVTEFSELLESHPEAANCKVPMGMLSEQMAKDRKITRAAQDAFAASSYQKAVKAQQGGLFNEEIVPLQVQWTDPKTGEEKTITVKADDGIRDGITAESLGKIRPAFAKDGSIHAGNASQISDGAAAVLLMKRSTAERLGQKIVGKFVAASVVGVKPLLMGVGPWKAIPVALAKAGISKDEVDIYEINEAFASQCVWCVNELGLPLDKINPKGGAIAFGHPLGCTGARQVSTLLTELKRTNKKIGVTSMCVGTGMGMAAVWVAE
>XP_016621586_Cladophialophora_bantiana
MSAAQARLSQVSGHLGGSKQSIFSKSPDDVVVTCAIRTPFTKGGRGLLKDTAAADLLALTFKNLIERSKIDPSLVEDIATGCVLAPGGGATEYRAAALVAGFPVTTAVKSLNRQCSSGLQACVDIANAIRSGMIEVGIGSGVESMSSQYGPGAVTEFSDLLENHMQAANCKVPMGVLSEQMAKDRKISRVDQDAFAASSYQKALRAQQAGLFDEEIAPITVKYTDPKTEEEKTVTVTKDDGVRPGITAESLAKIRPAFAKDGSIHAGNASQISDGAAAVLLMKRSTAERLGQPILGKFVASSVVGVPPLLMGIGPWKAIPVALEKAGISKDDVDIYEINEAFASQCVWCVKELGLPFEKVNPKGGAIAFGHPLGCTGARQVSTLFTELKRTGKKIGVTSMCVGTGM
>XP_008724423_Cladophialophora_carrionii
MSTAQARLSQVSSHIGSSKQSQSILSKSPDDVVVTCALRTPFTKGGRGPLKDTAAADLLAHTFKALIERSGIDPTLVEDIATGCVLAPGGGATEYRAAALVAGFPTSTAVRSLNRQCSSGLQACVDIANAIRAGMIEIGIGSGVESMSTQYGPGAVTEFSDLLENHMQAANCKVPMGVLSEQMAKDRSVSRKEQDAFAASSFQKAEKAQKAGLFDQEIVPITVKYTDPKTEEEKTVTVKADDGVRPGMTAESLSKIRPAFAKDGSIHAGNASQVSDGAAAVLLMKRSTAERLGQPILGKFVAASVVGVEPLLMGIGPWKAIPVALEKAGISKDDVDIFEINEAFASQCVWCVKELGIPFDKVNPKGGAIAFGHPLGCTGARQVSTLFTELKRTGKKIGVTSMCVGTGMGMAAVWVAE
>XP_016246189_Cladophialophora_immunda
MSAAQARLSQVSGHLGGSKQSILSKSPDDVVVTCALRTPFTKGGRGLLKDTAAADLLALTFKNLIERSKIDPSLVEDIATGCVLAPGGGATEYRAAALVAGFPESTAVKALNRQCSSGLQACVDIANAIRAGMIEIGIGSGVESMSSQYGPGAVTEFSDLLENHMQAANCKVPMGVLSEQMAKDRKIARADQDAFAASSYQKALKAQQAGLFDEEIAPITVKYTDPKTEEEKTVTVTKDDGVRPGITAESLGKIRPAFAKDGSIHAGNASQISDGAAAVLLMKRSTAERLGQPILGKFVSSSVVGVPPLLMGIGPWKAIPVALEKAGISKDDVDIYEINEAFASQCVWCIKELGLPFEKVNPKGGAIAFGHPLGCTGARQVSTLFTELKRTGKKIGVTSMCVGTGMGMAAVWVAE
>XP_007744624_Cladophialophora_psammophila
MSAAQARLSQVSGHLGGSKQSILSKSPDDVVVTCAIRTPFTKGGKGLLKDTAAADLLALTFKNLIERSEIDPSLVEDIATGCVLAPGGGATEYRAAALVAGFPVTTAVKSLNRQCSSGLQACVDIANAIRSGMIEIGIGSGVESMSSQYGPGAVTEFSDLLENHMQAANCKVPMGVLSEQMAKDRKISRVDQDAFAASSYQKALKAQQAGLFDEEIAPITVKYTDPKTEEEKTVTVTKDDGMRPGITAESLAKIRPAFAKDGSIHAGNASQISDGAAAVLLMKRSTAERLGQPILGKFVASSVVGVPPLLMGIGPWKAIPIALEKAGISKDDVDIYEINEAFASQCVWCVKELGLPFEKVNPKGGAIAFGHPLGCTGARQVSTLFTELKRTGKKIGVTSMCVGTGM
>XP_018689242_Fonsecaea_erecta
MSAAQARLSQVSGHLGGSKQSILSKSPDDVVVTCAIRTPFTKGGRGLLKDTAAADLLALTFKNLLERSKIDPKLVEDIATGCVLAPGGGATEYRAAALVAGFPESTAVKALNRQCSSGLQACVDIANAIRAGMIDIGIGSGVESMSSQYGPGAVTEFSDLLENHMQAANCKVPMGVLSEQMAKDRKISRADQDAFAAASYQKALKAQQAGLFDEEIAPITVKYTDPKTEEEKTVTVTKDDGVRPGITAESLGKIRPAFAKDGSIHAGNASQISDGAAAVLLMKRSTAERLGQPILGKFVSSSVVGVPPLLMGIGPWKAIPVALEKAGISKDDVDIYEINEAFASQCVWCVKELGLPFEKVNPKGGAIAFGHPLGCTGARQVSTLFTELKRTGKKIGVTSMCVGTGM
>XP_022505765_Fonsecaea_monophora
MSAAQARLSQVSSHLGGNKQSILSKSPDDVVVTCAIRTPFTKGGKGLLKDTAAADLLALTFKNLLERSKIDPSLVEDIATGCVLAPGGGATEYRAAALVAGFPESTAVRSLNRQCSSGLQACVDIANAIRAGMIEIGIGSGVESMSSQYGPGAVTEFSDLLENHMQAANCKVPMGVLSEQMAKDRKIARADQDAFAASSYQKALKAQQAGLFDEEIAPITVKYTDPKTEEEKTVTVTKDDGVRPGITAESLGKIRPAFAKDGSIHAGNASQISDGAAAVLLMKRSTAERLGQPILGKFVAASVVGVPPLLMGIGPWKAIPVALEKAGISKDDVDIYEINEAFASQCVWCVKELGLPFEKVNPKGGAIAFGHPLGCTGARQVSTLFTELKRTGKKIGVTSMCVGTGM
>XP_016631466_Fonsecaea_multimorphosa
MSAQARLSQVSGHLGGSSKQSVLSKSPDDVVVTCALRTPFTKGGKGLLKDTAAADLLALTFKNLLQRSKIDPSLVEDIATGCVLAPGGGATEYRAAALVAGFPESTAVKSLNRQCSSGLQACVDIANAIRAGMIEIGVGSGVESMSSQYGPGAVTEFSDLLENHMQAANCKVPMGVLSELMAKDRKISRADQDAFAASSYQKALKAQQAGLFDEEIAPITVKYTDPKTEEEKTVTVTKDDGTRPGITAESLGKIRPAFAKDGSIHAGNASQVSDGAAAVLLMKRSTAERLGQPILGKFVASSVVGVPPLLMGIGPWKAIPVALQKAGISKDDVDIYEINEAFASQAVWCVKELGLPFEKVNPKGGAIAFGHPLGCTGARQVSTLFTELKRTGKKIGVTSMCVGTGM
>XP_022497905_Fonsecaea_nubica
MSAAQARLSQVSSHLGGSKQSILSKSPDDVVVTCAIRTPFTKGGKGLLKDTAAADLLALTFKNLIERSRIDPSLVEDIATGCVLAPGGGATEYRAAALVAGFPESTAVKSLNRQCSSGLQACVDIANAIRAGMIEIGIGSGVESMSSQYGPGAVTEFSDLLENHMQAANCKVPMGVLSEQMAKDRKIARAEQDAFAASSYQKALKAQQAGLFDEEIAPITVKYTDPKTEEEKTVTVTKDDGVRPGITAESLGKIRPAFAKDGSIHAGNASQISDGAAAVLLMKRSTAERLGQPILGKFVAASVVGVPPLLMGIGPWKAIPVALEKAGISKDDVDIYEINEAFASQCVWCVKELGLPFEKVNPKGGAIAFGHPLGCTGARQVSTLFTELKRTGKKIGVTSMCVGTGM
>XP_013281104_Fonsecaea_pedrosoi
MSAAQARLSQVSSHLGGSKQSILSKSPDDVVVTCAIRTPFTKGGKGLLKDTAAADLLALTFKNLIERSKIDPSLVEDIATGCVLAPGGGATEYRAAALVAGFPESTAVRSLNRQCSSGLQACVDIANAIRAGMIEIGIGSGVESMSSQYGPGAVTEFSDLLENHMQAANCKVPMGVLSEQMAKDRKIARADQDAFAASSYQKALKAQQAGLFDEEIAPITVKYTDPKTEEEKTVTVTKDDGVRPGITAESLGKIRPAFAKDGSIHAGNASQISDGAAAVLLMKRSTAERLSQPILGKFVAASVVGVPPLLMGIGPWKAIPVALEKAGISKDDVDIYEINEAFASQCVWCVKELGLPFEKVNPKGGAIAFGHPLGCTGARQVSTLFTELKRTGKKIGVTSMCVGTGM
>XP_007761729_Cladophialophora_yegresii
MSSAQARLSQVSSQVNGSSQQSKSKSILSKSPDDVVVTCALRTPFTKGGRGPLKDTAAADLLAHTFKALISRSGIDPALVEDIATGCVLAPGGGATEYRAAALVAGFPTSTAVRSLNRQCSSGLQACVDIANAIRTGMIEIGIGSGVESMSTQYGPGAVTEFSDLLENHMQAANCKVPMGVLSEQMAKDRSVSRKEQDAFAASSFQKAERAQKAGLFEHEIVPITVKYTDPKTEEEKTVTVSADDGVRPGMTAESLGKIRPAFAKDGSIHAGNASQVSDGAAAVLLMKRSTAERLGQPILGKYVVASVVGVDPLLMGIGPWKAIPVALEKAGISKDDVDIFEINEAFASQCVWCVKELGIPFEKVNPKGGAIAFGHPLGCTGARQVSTLFTELRRTGKKIGVTSMCVGTGM
>XP_016234417_Exophiala_spinifera
MAQSPNKAQERLSQVSSHLGGSPSLHKSILSKSPDDVVVTCALRTPFTKGGKGLLKDTAAADLLALTFKNLLERSKIDPALVEDIATGCVLAPGGGATEYRAAALVAGFPESTAVKSLNRQCSSGLQACVDIANAIKSGMIEIGVGSGVESMSSQYGPGAVTEFSELLEDHMQSANCKVPMGVLSEQMAKDRNISRADQDAFAASSYQKALKAQQAGLFDEEIAPITVKYTDPKTEQEKTVTVTKDDGVRPGITPESLGKIRPAFAKDGSIHAGNASQVSDGAAAVLMMKRSTAERLGQPILGKFVAASVVGVPPLLMGIGPWKAIPVALEKAGVSKDEVDIYEINEAFASQAVWCVKELGLPFEKVNPKGGAIAFGHPLGCTGARQVSTLFTELKRTNKKIGVTSMCVGTGMGMAAVWVAE
>XP_016259820_Exophiala_oligosperma
MAQSPNKAQERLSQVSSHLGGSPSSNKSILSKSPDDVVVTCALRTPFTKGGKGLLKDTAAADLLALTFKNLLERSKIDPALVEDIATGCVLAPGGGATEYRAAALVAGFPESTAVKSLNRQCSSGLQACVDIANAIKSGIIEIGVGSGVESMSSQYGPGAVTEFSDLLENHMQSANCKVPMGVLSEQMAKDRKISRADQDAFAASSYQKALKAQQAGLFDEEIAPITVKYTDPKTEEEKTVTVTKDDGVRPGMTPETLGKIRPAFAKDGSIHAGNASQISDGAAAVLMMKRSTAERLGQPILGKFVAASVVGVPPLLMGIGPWKAIPVALEKAGVNKDEVDIYEINEAFASQAVWCVKELGLPFEKINPKGGAIAFGHPLGCTGARQVSTLFTELKRTNKKIGVTSMCVGTGMGMAAVWVAE
>XP_013319278_Exophiala_xenobiotica
MAQAPNKAQERLSQVSSHLGGSPSSNKSILSKSPDDIVVTCALRTPFTKGGKGLLKDTAAADLLALTFKNLLQRSKIDPALVEDIATGCVLAPGGGATEYRAAALVAGFPESTALKSLNRQCSSGLQACVDIANAIKAGMIEIGIGSGVESMSSQYGPGAVTEFSELLENHMQAANCKVPMGVLSEQMAKDRKISRADQDAFAASSYQKALKAQQAGLFDEEIAPVTVKYTDPKTEEEKTVTVTKDDGVRPGITPESLGKIRAAFAKDGSIHAGNASQVSDGAAAVLLMKRSTAERLGQPILGKFVASSVVGVPPLLMGIGPWKAIPIALEKAGINKDEVDIYEINEAFASQAVWCVKELGLPFEKVNPKGGAIAFGHPLGCTGARQVSTLFTELQRTGKQIGVTSMCVGTGMGMAAVWVAE
>XP_007726924_Capronia_coronata
MAQAPNKAQERLTQVSAHLGGSPDSGPSILSKSPDDVVVTCALRTPFTKAGKGLLKDTPAADLLAYTLKNLLERSKIDPNLVEDIATGCVLAPGGGATEYRAAALVAGFPTTTALKSLNRQCSSGLQACVDIANAIKVGMIEIGIGSGVESMSSQYGPGAVTEFSDLLENHMEAANCKVPMGVLSEQMAKDRHVLRTDQDAFAASSYQKALKAQQEGLFDQEIAPVTVKYTDPKTGEDKTVTVTKDDGVRPGITAESLGKIRPAFAKDGSIHAGNASQVSDGAAAVLLMKRSTAERLGQPIVGKFVASSIVGVPPLLMGIGPWKAIPVALEKAGVSQDEVDIFEINEAFASQAVWCVKELGIPFEKVNPKGGAIAFGHPLGCTGARQVSTLFTELKRTGKKVGVTSMCVGTGMGMAAVWVAE
>XP_007738373_Capronia_epimyces
MAQGKRAVQERLYSPRALLTCPAPNKAQERLSQVSSHLGGSPESDSKSSILNKSPDDVVVTCALRTPFTKGGKGLFKDTAAADLLALTLKNLLERSRIDPNLVEDIATGCVLAPGGGATEYRAAALAAGFPVTTAVKSLNRQCSSGLQACVDIANAIKAGMIDIGIGSGVESMSSQYGPGAVTEFSDLLENHLEAANCKVPMGVLSEQMAKDRHISRADQDAFAASSYQKALKAQQAGLFDEEIAPVTVQYTDPKTGEDKTVTVSKDDGVRPGITAESLGKIRAAFAKDGSIHAGNASQVSDGAAAVLLMKRSTAERLGQPVLGKFVAASVVGVPPLLMGIGPWKAIPVALGKAGVSKDDVDIYEINEAFASQAVWCVKELGLPLEKVNPKGGAIAFGHPLGCTGARQVSTLFTELKRTGKKIGVTSMCVGTGM
>XP_009161279_Exophiala_dermatitidis
MAQAPNKAQERLTQVSSHLGGSPVSDSKQSILSKSPDDVVVTCALRSPFTKGGKGFLKDTPAADLLAYTLKNLLERSKIDPNLVEDIATGCVLAPGGGATEYRAAALVAGFPVSTAVKSLNRQCSSGLQACVDIANAIKVGMIEIGIGSGVESMSSQYGPGAVTEFSDLLENHMEAANCKVPMGVLSEQMAKDRHISRAEQDAFAASSYQKALKAQQEGLFDQEIAPVTVKYTDPKTEEEKTVTVTKDDGVRPGITAESLSKIRPAFAKDGSIHAGNASQVSDGAAAVLLMKRSTAERLGQPILGKFVASSVIGVEPLLMGIGPWKAIPVALQKAGISKDDVDIYEINEAFASQAVWCVKELDIPFEKVNPKGGAIAFGHPLGCTGARQVSTLFTELRRTGKKIGVTSMCVGTGMGMAAVWVAE
>XP_013261456_Exophiala_aquamarina
MANARGLRAILEKSPSDVVILSSLRTPVTRAYKGGFRNAYDHELLSHVLRATLAANPNLPVDKIDEVAVGVVLAELGGSKAARMAQLHAGFSERTPLHTVNRACSSGLAAVTSVANMIAVGQIDVGVGAGMESMTRNYGSKAIPTQLWEELKESHVQNARDCIMPMGLTSENVAKRYNVSREDQDVFAADSHQKASKAQRAGLFDGEIVPVKVKVLDAENPDAPAKEITVDKDDGIRHEVNAEKMAKLKPAFSADGSSTAGNSSQISDGAAATLLLRRSTANELGLTKNIIGKWVNTATAGCRPDEMGVGPAVAIPKVLEQTGLSTEDVSVWEINEAFASQALYCIRKLGLDIAKVNPRGGAIALGHPLGMTGTRQLATLLPQLEAGQVGVVSMCIGTGMGMAGVFVRE
>XP_016229350_Exophiala_mesophila
MAQAPNKAQERLSQVSSQLTGGNPAQALLQKSPDDVVVTCALRTPFTKGGKGLLKDTAAADLLALTLKNLIERSKIDPALVEDIATGCVLAPGGGATEYRAAALVAGFPESTAVKALNRQCSSGLQAVVDIANAIKAGMIEIGIGSGVESMSSQYGPGAVTEFSDLLENHMEAANCKVPMGVLSEQMAKDRKVTRIDQDTFAASSYQKALKAQQAGLFDEEIAPITVKYTDPKTDEEKTVTVSKDDGVRPGITVESLGKIRAAFAKDGTIHAGNASQVSDGAAAVLLMKRSTAERLGQPILGKYVASSIVGVPPLLMGIGPWKAIPVALQKAGLTPDKVDIYEINEAFASQAVWCVKELGIPFEKVNPKGGAIAFGHPLGCTGARQVSTLFTELKRTGKKIGVTSMCIGTGMGMAAVWVAE
>XP_013272356_Rhinocladiella_mackenziei
MAQSPFKAQERLSQVSSHLGGSSGLKQSILSKSPDDVVVTCALRTPFTRGGRGLLKDTAAADLLALTLKNLIDRSKIDPNLVEDISTGCVLAPGGGATEYRAAALVAGFPESTAVKSLNRQCSSGLQACVDIANAIKAGMIEIGIGSGVESMSSQYGPGAVTEFSELLENHMQAANCKVPMGVLSEQMAKDRQISRADQDVFAASSYQKALKAQQAGLFDEEIAPITVKVTDPKTEQEKTVTVTKDDGIRPGMTPESLGKIRPAFAKDGSIHAGNASQVSDGAAAVLMMKRSTAERLGQPILGKFVASSVVGVPPLLMGIGPWKAIPIALEKAGVPKNDVDIYEINEAFASQAVWCIKELGLPFDKVNPKGGAIAFGHPLGCTGARQVSTLFTELKRTGKKIGVTSMCIGTGM
>XP_018002723_Phialophora_attinorum
MAQTARGLSSIRQKLPTDVVILSSLRTPVTRAYKGGFRSAYDHELLSHVLKATLAANPNLHPSLIDDVAVGVVLAELGGSKAARMAQLHAGFSDRTALHTINRACSSGLAAVTSIGNMIASGQISVGVGAGMESMTRNYGSRAIPENLWEELRMSPRQDAQDCIMPMGLTSENVAKRYNVSRADQDAFAAESHKRASHAQKTGLFDGEIVPVSVLQSNLENPEAPPTEKITVSQDDGIRHDISVEKMAKLKPAFAKDGSSTAGNSSQVSDGAAATLLIRRSTANELGLSSSIIGKWVATQTVGCKPDEMGIGPAVAIPKLLEFTGTKTDDVSVWEINEAFASQALYSIRKLGLENEMDKVNPRGGGIALGHPLGMTGVRQLATLMPQLSEGEVGVVSMCIGTGMGMAGMFVRE
>NP_596686_Schizosaccharomyces_pombe
MVNTEVYIVSAVRTPMGSFGGSFASLPATKLGSIAIKGALERVNIKPSDVDEVFMGNVVSANLGQNPARQCALGAGLPRSIVCTTVNKVCASGMKATILGAQTIMTGNAEIVVAGGTESMSNAPYYAPKNRFGAKYGNVELVDGLLRDGLSDAYDGLPMGNAAELCAEEHSIDRASQDAFAISSYKRAQNAQATKAFEQEIVPVEVPVGRGKPNKLVTEDEEPKNLNEDKLKSVRAVFKSNGTVTAANASTLNDGASALVLMSAAKVKELGLKPLAKIIGWGEAAQDPERFTTSPSLAIPKALKHAGIEASQVDYYEINEAFSVVAVANTKILGLDPERVNINGGGVAMGHPLGSSGSRIICTLAYILAQKDAKIGVAAVCNGGGGASSIVIERV
```
