## Supplementary material for "Coding Sequence Insertions in Fungal Genomes are Intrinsically Disordered and can Impart Functionally-Important Properties on the Host Protein": fasta protein sequences: XP_721782.1_blasthits_fa.txt

```
>XP_721782_Candida_albicans
MPRLEESEIKKYWQIFQSLKPQNNKLTGDQLSSILKNSQLPQQQLSAIWELSDIDNDGKLDFEEFCIIMRLIFDVINGKLPNVPQELPSWLIPASKSAIIQANKAVNQGNNNFGDIDDDEDDKLSNDFDWYISPTDKSIYEKIYDSKCDSFGRIKYSSLNELYNGLTNVPSSEISSAWNLINPKSFETIDKDQTLVFLHILNQRENGKRIPRGVPASLRATFSKEVPNYDLSAQAKPSISATTETGKKSFAENYLNKIGGGVGASSTINNGRNEKGTDFSATQGTDWEEVRLRRELQDLERLLDKVQNDTKNQKDNSNNNQDNNDMLIKYEFEQLLKYKQNQLNSTTNASKNSTDLSSVKQDIEEIQNQVNTLQEFLTTKNQELLKLNQQIESLK
>XP_002419078_Candida_dubliniensis
MPRLEESEIKKYWQIFQSLKPENNKLTGDQLSSVLKNSQLPQQQLSAIWELSDIDNDGKLDFEEFCIIMRLIFDVINGKLPNVPSELPSWLIPASKSAIIQANKAVNQGNNNFGNDGIDDDLDDDDKLSNDFDWYISPTDKSIYEKIYDSKCDSFGRIKYSSLNELYNGLTNVPNSEISSAWNLINPKSFETIDKDQTLIFLHILNQRENGKRIPRGVPASLRATFSKEVPNYDLSAQVKPSISTTTEIGKKSFAENYLNKIGGGQNTIINNGRNEKGTDFSATQGTDWEEVRLRRELQDLEKLLDKVQNDTINHKHNNNNNNTNGDNDMLIKYEFEQLLKYKQDQLNSTASTKNNSNNSTDLSSIKQDIEEIQNQVNTLQEYLTTKNQELLKLNQQIESLK
>XP_002547876_Candida_tropicalis
MPRLEESEIKKYWQIFQGLKPVDNKLTGDKVSPVLKNSRLPESQLSSIWELSDIDNDGKLDFEEFCIVMRLIFDLINGNFKEVPTSLPSWLIPSSKHALIQANQAVNQGNNNFGSQELDELDEDGLRNDFDWYISPTDKSTYEKIYDSNSDSLGRIRFNSLNGLYDSLKNVPREEISSAWNLVNPKSFETIDKDQTLVFLHILNQRENGKRIPRGVPASLRATFSKEVPNYDLNAQAKPQSSTSSQAGKRSFAEDYLSKIGGSSTRNERGTDFSATEGTDWEEVRLRRELHDLEDLLDKVSNGSRANEKEKEERMLVKYEFEQLLKYKQEQLKNGSNKVDLTSVKRDVEDIQTQVSTLEDFLNTRNQELAKLNQQIDALK
>XP_003867480_Candida_orthopsilosis
MPRLEDAEIKKYWQIFQGLKPVDNKLSGDSVAPVLKNSRLPQQQLSAIWDLSDIDNDGSLDFEEFCITMRLIFDLVNGSIPEVPDQLPSWLIPSSKAALIQANQAVSQGRNVGLDYEDDEDGLSDDFDWYISPSDKSTYETIYQSKNDQFGRIRFDSLNSLYSTLKNVPSSDISSAWNLVNPKSFETIDKDQTLVFLHILNQRENGKRVPRGVPASLRATFSKEIPNYDLSAQAKPLETTKTQASKRSFAESYLNKLGHGSNGNTEKGTDFSATEGTDWEEVRLKRELADLERLLSDVQNRSKADEKESEEQRLIKYEFEQLLKYKQDQYNRQQSGNKDEDLSKVENDIKDLETQAESLQEYLDSRNQELAKLNQEIAALQR
>XP_001527247_Lodderomyces_elongisporus
MPRLEESEIKKYWQIFQGLKPENNKVSGEQVSPVLKNSRLPQQQLASVWTLSDIDNDGKLDFEEFCITMRLIFDLINGSISEVPLQLPLWLIPSSKAALIQANQAVNLGRNLGIDYDDDDDGLTDDFDWYISPADKSTYETIYQLKNDRFGRIRFDSLESLYATLRNVPKSEISSAWNLVNPKSFETIDKDQTIVFLHILNQRENGKRIPRGVPASLRATFSKEIPNYNLDAQVKPQHTTQTQASKRSFAEDYLTKLGHNGKSLFSLLAPLSSGNDRGTDFSATQGTDWEEVRLRRELTDLENLLEKIQNRSDKDKKDDEEQRMVKYEFEQLLKYKQEQYDRQQREREVEGSGGSGLKQVEK
>XP_007376127_Spathaspora_passalidarum
MPRLEESEIQKYWQIFQGLKPVDNKVTGDKVAPVLKNSRLGDSQLSKIWELSDIDNDGKLDFEEFCITMRLIFDLVNGSIDDVPAELPSWLIPSSKAALIQANKAVNSSNLGIDYDDDDEEGLRDDFDWYISPTDKATYETIYNSNSDSYGRIRFESLNSLYATLQKVPTSDISSAWNLVNPKSFETIDKDQTLVFLHILNQREAGKRIPRGVPASLRATFSKEVPNYDLSAQSQPRQTTSTQASKRSFAESYLNKIGQGSSIRERGTDFSATEGTDWEEVRLRRELADLEKLLDKVQTGAKSEAKEKEDYIL
>XP_043047648_Scheffersomyces_spartinae
MPRLEEWEIKKYWEIFQGLKPADNKYLSGSQVTPVLKNSRLPQEQLSGIWELSDIDKDGRLDFEEFCITMRLIFDLVNGKITEVPEELPGWLIPSSKSHLIQANKDLDQNASTGGGLYGSGSGSGSGSGEDEDELLSNDFDWYISPTDKATYETIYNTNCDSYGRCRFDSFKSLYDSLTKVPELDLSSAWNLVNPKQFETIDKDQVLVFLHILNQRENGKRIPRGVPASLRATFLKEVPNYDLKSYKSTPTTNSGGSGKRGFAMNYLNKIGHSQDSQTHGTDFSVTEGTDWEEVRLKRELKDLETLLEKAQWNSKQERSSDLANVKYEFEQLLKYKQDQLNKSSTTSSSDFSDIKGDVELIEAQVKTLEEFHHQKAQELQQLTQEIAKYQ
>XP_001386661_Scheffersomyces_stipitis
MPRLEDWEIKKYWEIFQGLDPVNKKLTGDKVAPVLKNSRLQDDQLAKIWELSDIDSDGKLDFEEFCITMRLIFDMVNGVSTAIPKELPSWLIPSSKAHLIQANNAVRSNSNQGFDYEDDEDGLSDDFDWYISPTDKATYETIYNSNSDSYGRVKFESLNSLYSSLSKVPKSDISSAWNLVNPKSFETIDKDQVLVFLHILNQRENGKRIPRGVPASLRATFSKEVPNYDLNSVQAKPQPSVGTGRKSFANDYLNKIGQANTITERGTDFSSTEGTDWEEVRLRRELTDLENLLHKIQNGNKNDNSNTNDDSALLKYEYEQLLKYKQNKLSSANLSTKSKDLTEVKGDLDLIQSQVSTLEDFLKSKSSELEKLNEEIRSLKA
>XP_020061909_Suhomyces_tanzawaensis
MPRLEEWEIKKYWEIFQGLKPENNKLTGEKVSPVLKNSRLQDAQLSQIWELSDIDNDGKLDFEEFCITMRMIFDLVNGSITSIPSELPGWLVPGSKVHLIQANRAVNGNTSVDPSFNDDDGEDGLSDDFDWYISPTDKSTYEAIYNSNSDSYGRVRFDSLDSLYKTLSKVPSSDISSAWNLVNPKSFETIDKDQVLVFLHILNQRENGKRVPRGVPASLRATFSKEVPNYDLSANSNYKSGNSGPRYTEPSGTKKFASNYLTKIGQATNEKGTDFSATEGTDWEEVRLRRELTELENLLEKVEKGSKYYEEEDQKNSLVKYELEQLLKYKEGLLNKSKSRGNDKDLDDVKNDIELIESQVSTLEEFLTQKNQELAQIQEEIGSLKA
>XP_020075367_Hyphopichia_burtonii
MPRLEDWEIKKYWEIFQGLNPVNNKLTGDRVSPVLKNSRLRDDQLSKIWDLSDIDNDGKLDFEEFCITMRLIFDLVNGNQESVPNQLPNWLIPSSKAHLIQANQAVASGNNTYGSNNTTDDEEEQLSDDFDWYISPTDKRTYESIYNSNSDSYGRVRFDSLEGLYQTLSKVPKSDISSAWNLVNPKSFETIDKDQVLVFLHILNQRENGKRVPRGVPASLRATFSKEVPTYDLNQPQAKPISETSSKKNFASNYLSRIGQANNERGTDFSATEGTDWEEVRLRRELANLEEVLKKVQDNDQGKSGTTELQMIKYEYEQLLKFKQEKLNKVRESSDKDLSDVKNDIELIETQVTTLEGFLKEKEGELNQLNQEIRALT
>XP_015468454_Debaryomyces_fabryi
MPRLEDWEIKKYWEIFQGLNPVDNKITGDKASTVLKNSRLKDDQLSQIWDLSDIDSDGKLDFEEFCITMRLIFDLVNGNQQSLPSELPSWLVPASKAHLIQANRAVTTGSNNYHTNNNTVTDDYDEDETLSDDFDWYISPTDKSIYETIYNSNSDSYGRVKFDSLTGLYQTLAKVPRSDISSAWNLVNPKSFEAIDKDQVLVFLHILNQRENGKRIPRYVPASLRATFSKDTPSYDLNQAPSRPISLAPLNSKNSFANSYLNKIGQANNATNEKGTDFSATEGTDWEEVRLRKELANLEDLLSKASQKDSTSNKSDDSELAMIKYEYEQLLKYKTTVLSELAGSSNRNNSKDLSDAKNDIELIENQVTILQEFLNERQNELNKTNEEIRALKT
>XP_456842_Debaryomyces_hansenii
MMPRLEDWEIKKYWEIFQGLNPVDNKITGDKASTVLKNSRLKDDQLSQIWDLSDIDSDGKLDFEEFCITMRLIFDLVNGNQQSLPSELPSWLVPASKAHLIQANMAVTTGSNNYQTNNNTITDDDDEDESLSDDFDWYISPTDKSIYETIYDSNSDSYGRVKFDSLTGLYQTLSKVPRSDISSAWNLVNPKSFEAIDKDQVLVFLHILNQRENGKRIPRYVPASLRATFSKDTPSYDLNQAPSKPINSAPVNNKNSFANSYLNKIGHANNATNEKGTDFSATEGTDWEEVRLRRELANLEDLLSKASQKDHTSNKSDDSESAMIKYEYEQLLKYKTNILSELESGSNHNNSKDLGDAKNDIELIENQVTILEEFLNERQNELNKTNEEIRALRT
>XP_006690224_Yamadazyma_tenuis
MPRLEEWEIKKYWEIFQGLNPIDNKLDGTRVSPILKNSRLSDDKLSKIWDLSDIDSDGKLDFEEFCITMRLIYDLVNNNQGSIPEELPGWLTPASKSHLIQANRAVNTGDNNFSSNNSSSNDTEGDEEFLSDDFDWYISPTDRSSYEAIYNSNSDNYGRVRFESLEGLYSSLSKVPRTDISSAWNLVNPKSFETIDKDQVLVFLHILNQREHGKRIPRGVPVSLRATFSKEQPNYDLNAVSITRPQRSNVSSNGPKGFATDYLSKIGQSNVVKDSGTDFSATEGTDWEEVRLRRELANLEDLLERANRETKTDEGVSDELTIVKHEFELLLNYKEEKLQSLQTGKVNSADLTDVRNDIELIESQVNLLQGVLKEKEAELTSLQNQLQV
>XP_001486258_Meyerozyma_guilliermondii
MPQLEEWEIKKYWEIFQGLKPQDNKLSGSKVSPVLKNSQLPQDKLSKIWELSDIDSDGNLDFEEFCIAMRLIFDIVNGSQLDVPAELPGWLIPASKAYLIQANRAVATGNNQYDGGRSSNDDEEDEELLSDDFDWYISPTDKATYESIYNSNSDSYGRVRFQSLEGLYQTLTKVPKESISSAWNLVNPKSFETIDKDQTLVFLHILNQRENGKRVPHGVPASLRATFSKETPSYDLSESVPQVSSPTSANNKKAFGESYLQKVGRSTTNERGTDFSATEGTDWEEVRLRRELANLEDLLNKTSKESSTTQTNELGVTKHEYEQLLKYKEEQLKVKPDKNLTDVKNDIELIEGQVRELEQYYARKQAELQQLDQEIAQLS
>XP_018714581_Metschnikowia_bicuspidata
MPRLEEWEIKKYWKIFQGLSPENNKLTGEKVSPVLKNSRLPDEQLAQVWQLADIDSDGKLDFEEFCITMRLIFDLVNGESLLVPALLPGWLIPLLKAHLIQANRAVATGQNSASGFALDDDDDALSDDFDWYISPTDRATYEAIYNSSSDTYGRVRFDSLQGLYDTLKNVPKLDISSAWNLVNPKSSETIDKDQVLVLLHMLNQRENGKRMPRGVPASLRATFSKEVPSYDLSLTPAPRKEVLEPSANDKKSFGTSYLTKMGQTQQPSRGTDFSTTEGTDWEEVRLRRELVDLEKLLEKSQQVSAAPVESSELTLLKHEFEQLLKYKQEVLSAAKQLPHSNKDLKDVRNDVNLISSQVQMLEEFLKEKEEELGGLKSQLRAA
>XP_002615535_Clavispora_lusitaniae
MPRLEEWEIKKYWEIFQGLQPKDNKLTGDRVSPVLKNSRLPEAQLARLWDLADIDSDGTLDFEEFCIAMRLIFDLVNGNMDDVPAELPAWLVPQSKRHLIDANKAVATGRFEDNGEADDTGDDDDTLSDNFDWYISPTDRATYESIYNANSDSYGRVRFESLNGLYSTLSKVPRTDISSAWNLVNPKQFETIDKDQALVFLHMLNQREHGKRIPRGVPASLRATFSKEVPRYDLSAVDKKVSEPSANDRDAFGASYLSKIGQGHHAERGTDFSATEGTDWEEVRLRRELADLEALLTRAQSETSQGASESAARRFEFEQLLKHKQERLAQARAAPGKNLADVRADVDLIESQVQTLEEFLARKQRELAELRAQLAQ
>XP_025340446_Candida_haemuloni
MPRLEEWEIKKYWEIFQGLKPENNKLTGDRVSPVLKNSRLKDDQLSKIWDLSDIDSDGRLDFEEFCITMRLIFDLVNGSMSEVPSELPGWLVPSSKSHLIHANKAVSSGSTGNSSYDGDDDDLLSDDFDWYISPTDKGTYETIYNSNSDSYGRVRFDSLEGLYSTLSKVPRSDISSAWNLVNPKSFETIDKDQVLVFLHILNQRENGKRIPRGVPASLRATFSKEVPSYDLSAAAASTPSKNISQPKANDKKSFGMSYLNKIGQGNNADREKGTDFSATEGTDWEEVRLRRELTNLEDLLEKAKTESQSGSRTSDNGNSDSALLKHEFEQLLKYKQNKLSAAENVPNTDKDLTDVKNDIELIGSQVQMLEEFLTGKEKELGELQQELSTLS
>XP_024715338_Candida_pseudohaemulonis
MPRLEEWEIKKYWEIFQGLKPENNKLTGDRVLPVLKNSRLKDDQLSKIWDLSDIDADGRLDFEEFCITMRLIFDLVNGSMLELPLELPGWLVPSSKSHLIHANKAVATGSTGNSYDGDDDDLLSNDFDWYISPTDKGTYETIYNSNSDSYGRVRFDSLEGLYLTLSKVPRSDISSAWNLVNPKLFETIDKDQVLVFLHILNQRENGKRIPRGVPASLRATFSKEVPSYDLSAAAASTPAKNISQPKANDKKLFGMSYLNKIGQGNNADREKGTDFSATEGTDWEEVRLRRELTNLEDLLEKAKQELNNKSDSGNSDLALLKHEFEQLLKYKQGKLSAAENVPNTDKDLTDVKNDIELIGSQVQVLEEFLAGKEKELAQLQQELLTV
>XP_025339093_Candida_duobushaemulonis
MPRLEEWEIKKYWEIFQGLKPENNKLTGDRVSPVLKNSRLKDDQLSKIWDLSDIDADGRLDFEEFCITMRLIFDLVNGSMSELPSELPGWLVPSSKSHLIHANKAVATGSTGNSYDGDDDDLLSNDFDWYISPTDKGTYETIYNSNSDSYGRVRFDSLEGLYSTLSKVPRSDISSAWNLVNPKSFETIDKDQVLVFLHILNQRENGKRVPRGVPASLRATFSKEVPSYDLSAAAASTPAKNISQPKANDKKSFGMSYLNKIGQGNNADREKGTDFSATEGTDWEEVRLRRELTNLEDLLEKAKQESNNKSDSGNSDSALLKHEFEQLLKYKQGKLSAAENVPNTDKDLTDVKNDIELIGSQVQVLEEFLAGKEKELAQLQQELSTV
>XP_028890606_Candida_auris
MPRLEEWEIKKYWEIFQGLKPENNKLTGDRVSPVLKNSRLKDDQLSKIWDLSDIDADGRLDFEEFCITMRLIFDLVNGSMSEVPSELPGWLIPSSKAHLIHANRAVATGSTGNSSFEGDDDDNLSDDFDWYISPTDKGTYETIYNSNSDSYGRVRFDSLEGLYQTLTKVPRSDISSAWNLVNPKSFETIDKDQVLVFLHILNQRENGKRIPRGVPASLRATFSKEVPTYDLSAAAASTPSREISEPKAHDKKSFGTSYLNKIGQANNTDREKGTDFSATEGTDWEEVRLRRELANLEDLLEKAKQESKSGGKSSDNTTSDSALLKHEFEQLLKYKQNKLNAAQSVPNSDKDLTDVKNDIELIGSQVQVLEEFLAGKENELTKLQQELSSLT
>NP_014315_Saccharomyces_cerevisiae
MPKLEQFEIKKYWQIFSGLKPIENKVNHDQVLPILYNSKLDSSVLNKIWFLADIDDDDNLDFEEFVICMRLIFDMVNKNISSVPDELPDWLIPGSKVNLIKERKKRKQIENADLPPKKEIKVDWYMSPDDLNQYEKIYNSCAKLTDGTITFNELSTKLSTKFFNISKTDLNKVWSLINPQNLPSIDRDPTFYFIHCLRQRNDLGAEIPASLPNSLAEVCNKKQLSYDLRSSQPPTKRKEEANEVDNLRDNGQNSSSDSSGSNVLSNEDSIKQKYASLTDDQVANMREQLEGLLNYKKSEKTQGGSKLSKRINIRSITDDLDNIEQQVEVLENYLNNKRHELQALQAEIN
>XP_018219791_Saccharomyces_eubayanus
MPKLEQFEIKKYWQIFSGLKPIENKVNHDQVLPILYNSKLDSSVLNKIWFLADIDEDDNLDFEEFVICMRLIFDMVNKNISSVPDELPDWLVPGSKVKLIKERKKREQIENADLPPKKEIKVDWYMSPEDLDQYEKIYSSCVKLTDGTITFNELSTKLSTKFFNISKTDLNKVWSLINPQNLPSVDRDPTFYFIHCLRQRNDLNAEIPASLPNSLAEICNKKQVNYNLELSQPSAKKKDPVRGVDNVHDNVVDSNADNISNNAFTDDNSIKQKYATLTDEQVANVREQLEGLLQYKKNEETQGGSNRSKNVNVNSIIDDLDNMEQQVELLESYLSNKRHELQSLQAEIS
>XP_033768856_Saccharomyces_paradoxus
MPKLEQFEIKKYWQIFSGLKPIENKVNHDQVLPILYNSKLDSSVLNKIWFLADIDDDDNLDFEEFVICMRLIFDMVNKNISSVPDELPDWLIPGSKVNLIKERKKRKQIENADLPPKKEIKVDWYMSPDDLNQYEKIYTSCAKLTDGTITFNELSTKLSTKFFNISKTDLNKVWSLINPQNLQSIDRDPTFYFIHCLRQRNDLGAEIPASLPNSLAEVCNKKKVSYDLQSSQPPTKRKDQASERNNVRDNGLNSSADSSGNNALVNENSIKQKYASLTDDQVANMREQLEGLLNYKKGEKSQGGSKRSKRINIRSITDDLDNIEQQVEVLENYLNNKRHELQSLQAEIN
>XP_003675121_Naumovozyma_castellii
MPRLEDLEIKKYWNIFSNLKPVDNKVDHDQVSPILYNSKLDSSILNKIWFLADIDDDDKLDFEEFVICMRLIFDMINKNIEEVPEELPAWLIPGSKAKLVKERVERKQKENADLPKKEPPKVDWYMSPQDLTQYQKILDSCGTATDGSFTFAALSIPLKSKFFNIGSSDLSKAWDLINPKNLASIDKDPALLFIHCLRQRNDIGAIIPFELPTALAETVNKQQIKYDLNATQSSSTRATAAPVEKKTESSQQKQPTTVSNTNPDTEIKALETKLHNLDSKLTDSSKKSTDLSSIPSEKLDLIREQYEGLLEYLLNQASSPANNSPVDVRVVTEDLDNIEQQVNGLETYLQNKKQELQSLNEEIQSYSH
>XP_003668673_Naumovozyma_dairenensis
MPKLEQFEIKKYWQIFSGLKPVENKVTHDQVLPILYNSKLDSSILNKIWFLADIDDDDNLDFEEFVICMRLIFDMVNKNIEKVPDELPEWLIPGSKAKLVKERMKMKQQENADIPKKEPPKMDWYMSPEDKTLYEDLWNSCTKFTDGTATFPALTIVLKSKFFNIGTSDFSKIWELINPKNLASIDKDPALLFIHCLRQRNDVNAAIPKELPPALANICNKQTIKYDLDSNQPNLTRPTTTAPITTNTDNESPSTSDAEIKRLENKLKELDTKSEAKRNQPVASSTSSIDPERLNVVREQFEGLLDYLRQQTLNNASNAQPPSADIRVITEDLDSIEQQVKVLENYLTKKKDELQSLKQEIQSHSN
>XP_003959278_Kazachstania_africana
MPKLEQFEIKKYWQIFCGLKPVENKVSHDQVKPILYNSKQDSSILNKIWFLADIDDDDMLDFEEFVICMRLLFDLINNNISTVPDVLPDWLIPGSKAKLIKQKRSNNPVTSTPKEEETKKAREVDWYISPNDLKVYNDLLTKSTLTDGSFTFSSLSIIVNSNPTHFINVSNGDIEKTWKLVNPKNSTSINKDPAMYFLHILKQNSDLNAAIPNSLPSRISNIIDKSEISYKVDSVPRTETTTRTSNTTNKNASVVKSQFENLLNYKKMESSSKSIQANVRVDSVIDDLQNIEKQVDRLESYLSTKKNELNSINNQINQLK
>XP_022463196_Kazachstania_naganishii
MPKLEQFEIKKYWQIFSGLKPVSGKVTHDQVLPILYNSKQDSSVLNKIWFLADIDEDDQLDFEEFVICMRVVFDMVNKNIDSVPDELPDWLVPGSKAKLVKERQRSKQKEDAELPPSRTPPKVDWYMLPEDRDGYKKILETCPTATDGTYTYPALNLVLKDKFFNIGVRDMDKTWALVNPRGAASVDQDPALYFVHVLRQRNDEGAEIPSELPAALAEVFKKQEVQYDLKSEQAQVRRTAESTPSVAPASLAVSKTATSSTPISIELNTSNITLERAQLIREQLEGLLKYREGLLAQPSTSSNTVNVDQFTEDLDNIEQQVGVLDNYLKDKKTELNSLREGGASSQ
>XP_447946_Candida_glabrata
MPKLEQFEIKKYWQIFSGLKPVENKVSHDQVLPILYNSKLDSSILNKIWFLADIDDDDNLDFEEFVICMRLIFDMVNKNIDSVPDELPEWLVPGSKAKLIKERQKAKQQENAEIPRQEVPDVDWYISPEDKTYYEKILSTCGPMADGTVTFAELSLALKSKFFNIGVSDMERTWKLINPRDLPSIDRDPAMYFIHCLRQRNDIGTSIPSELPPALAEVCNKQRVEYDLSSKQADLKRLDTKEPTKNDVTKLGDELDRLEHSLENLTTGSTSSTLQGTIKMSKESLNQFKGLLAFMENDLNHPNPDSNANVKYVTDDLDNIDQQVQMLETYLQQKRQELGSLKAEVGST
>XP_004180935_Tetrapisispora_blattae
MPQLEPAEIKKYWQIFGSLKPVDNKVDHDQVSPILYNSKLDSSILNKIWFLADIDDDDNLDFEEFVICMRFIYDLVNKNIDSIPDELPKWLIPGSKGKLVKERIKRKRQENADIPKIETPEVDWYISSENKNSYQQILASIHSTSSTNSYQFKELSELLKTKFFNVGGSDLEKIWKLINTQNNDSIDGELALFFIHILKQRNDVGCKIPTHLPKNFAELCNNQKNNYNLGLSTNSNTGATSLQTQTTMTSISTANNNSSTPNTPVSGTPQEQITQLEQELENLEKQLEDVIQANKTREELEKNNNQKDNSDILRQQFEGLLNYRKQLVTLVNTPTNNNSPLDISSLNSEMATIEQQVQVLQNYLSGRKNELNNLKIQVNSIGR
>XP_003684881_Tetrapisispora_phaffii
MPKLEQFEIKKYWQIFTGLKPVDNKVDHDQVLPMLYNSKLDSSILNQIWFLADIDDDDNLDFEEFVICMRLIFDLVNKNISSVPDELPDWLVPGSKAKLVKERKKLKQEENIELPKANDLPQIDWYISPEDKTFYDNLISSIQMNTDGTYTLQSISDALKNKFFNIGTSDINKAWTLVNPSSSASINKDPALYFIHILRQRNDVGALIPSEYPTNLESVINKKQIDYNISSSQNDLTRSSAIKTPARVQTSASSNNTTLQRTNDITINNNREAITLNEIPRGNPNDINSLEKELQLLDIELMRVKEEVSKQTNTTQIKAQLQELLNYKELQYQRNLNNKTPKTPTNLNSVRDDLSNLESQVDILESYLSDKKSELDQLNQQIQSHNQ
>XP_001647326_Vanderwaltozyma_polyspora
MPKLEQFEIKKYWQIFSGLKPVENKVNHDQVLPILYNSKLDSSILNKIWFLADIDDDDNLDFEEFVICMRLIFDMVNKNIDKVPDELPDWLIPGSKAKLVKERKQRKQIENADIPKVETPKIDWYISPEDKKSYENILSGIQTATDGSYSYSSTTLVLKSKFFNIGTSDFEKTWKLVNPKNFASIDKDPTLYFIHILRQRNDLGCNIPSELPKALLDSFSKERVTYDLNSNQSQVTRSSNVRSNTNMSQHTIEAIRMNEIPRGNPNDAASLEIELNSLDAELNRIRDEITRQEDTILIREQFEGLLSYKEQQYQKSKQSSMSPVKLNAKSISDDLSNIEQQVGVLENYLADKKVELQQLESQIQSVNK
>XP_003680523_Torulaspora_delbrueckii
MPKLEQFEIKKYWQIFSGLKPVDNKVNHDQVLPILYNSKLDSSVLNKIWFLADIDDDDSLDFEEFVICMRLIFDMVNKNIDKVPDELPDWLIPGSKTNLIKERKQRKQQENADIPKTEAPEVDWYMSPEDVTQYQKILDTCERSRDGTVTFPSLSYAIKSKFFNVGPSDLDKVWNLVNPKSLSSIDKDPAFYFIHCLRQFNDVGARIPSELPKAMADICNKERVSYDLNSPQADVKKVISEPSQTSKSNTQETGKSGGHRQAASYSSVDSVTDIETLERDLAQLDTELSQVEAKNASASSQNSVRTLREQFEGLLRYKQQQTLEHTENSRISVPINSRAVKEDLDNIEEQITILESYLSNRQSELQSLRNEIKSIH
>XP_037144077_Zygotorulaspora_mrakii
MPKLEQFEIKKYWQIFSGLKPVGNKLNHDQVSPILFNSKLDSSILNKIWFLADIDDDDSLDFEEFVICMRLIFDMVNKNIDKVPDELPDWLVPGSKSSLIAERKKRKIQENAEIPKAEQPKVDWYMAPEDLSQYGKILESCTLSRDGTVTFPSISYVIKTKFFNLGSSDIDKVWNLVNPKRLPSIDKDPAFYFIHCLRQCNDVGARIPTELPKALFDICNKERVSYDMNSNQGNVKKISPTPSTNTHEKEHAASISTRTGVSYGSNSTNNGSNINMNKAGSSENLSDSDIKRLEEELAQLDSELAQLETENKTVPQNSPASIREQLEGLLSYMEEKAYERNRNKNVSVPFNINEAKDDLENIEEQITVLEGYLQNKQSELHDLRTEIASFH
>XP_002496303_Zygosaccharomyces_rouxii
MPKLEQFEIKKYWQIFSGLKPENNKVNHDQVLPILFNSKLDSSVLNKIWFLADIDEDDDLDFEEFVICMRLIFDMVNKNISSVPDELPDWLVPGSKVSMIKERRQRQQREAADLPSEKPPDVDWYMAPEDLSVYEKLLDSSERSTDGTVTFPSLSSVIRSKFYNIGSSDMNKVWNLVNPKQKASIDKDPAFYFIHCLRQCNDVGAKIPDHLPRAMADICNKESVSYDLNDYKSDTKRQESRSSPNGNTTGNSTTAASSGASSDQEISALQTELAQLDSELSRVQSETSRLPAENNPAVVRKQLEGLLKYKRDRMQQANSRSRVGRPVNSNSVRDDLDSIEEQMTVLESYLDNKKQELQQLKMEIQSTR
>XP_003646946_Eremothecium_cymbalariae
MPKLEQFEIKKYWQIFSGLAPVDNKVTHNQVLPILHNSKLDSSVLSQIWFLADIDDDDNLDFEEFVICMRLIFDMVNRNINAVPEQLPDWLVPGSKIELVKQRGSARYGSDATLEASTDNSAPPPEVEWYISLENKTLYESIYQQCQTSTDGSVSFPSLAGVAAANFMNINSSEIEQVWRLVNPKNFSTIDRDPVFYVLHILKQRNDLGIKIPSSVPSALKEVFSKERVSTDISGGAQGTVRKGSTYVSSSGNKGVTDNGRRKMAGTDFSATKGTDWELVRLQRELANLETELASLNREQSVPCSSGPKTLEQQFQGLLTYKQNQLSNSTTSQSSIGVLGLIDDIDSLEGQVQILEQYLSSKRGELHNLQQEIQSLK
>NP_985271_Eremothecium_gossypii
MPKLEQFEIKKYWQIFSGLSPSDNKVTHDQVAPILHNSKLEAGVLGKIWFLSDIDGDGNLDFEEFVICMRLIFDMVNQNITAVPDELPDWLVPGSKVELVRQRASQGGVAAASAAPASAGEAPEMEWYMSPEDRALYERLYQKCQTATDGSVGYQGVKPVVTEHFQKITQPELEQVWALVNPKGFAAIDRDPVMYLFHLLRQRSDVGAKIPAGVPASLGETFAKERVTTDIANEGQGAIRKSELHIASASRSNSARPKNENSDYSATAGTDWEVVQLQRELAALDSQLSDLKQQQESAPPTRAEVLREQFEGLLKFKQAQLSTSTNSSPAMNVLSLTEDIDSLEEQVTVLQHYLSTRSETLQQLQWEIQSLK
>XP_452710_Kluyveromyces_lactis
MPKLEQFEIKKYWQIFSGLKPVENKLTHDQVLPILFNSKLDTSILNKIWFLADIDDDDQLDFEEFVICMRMIFDMVNKNIDSVPDELPDWLIPGSKAELVKQRKTERSSGTAETSSVVNVPTSSPAVDDYQKEVDWYISRDDKSQYESIYESAITSRDNSVSYVSLSSAVRSKYINLSSQDLEKTWRLVNPKLDTSIDKDPALYFIHILRQVNDYACPIPSHLPSALKETFTKTRVSTDLSSKQSEVRRPTLSTSNSSSYQIPKRGGTDFSVTQGTDWEVVRLQRELANIDSELSSAQQQSTSHNDSNDRMKLVKQQLEQFLEYQKNLVNNSNTSSESVDVGGLRDDIESIEQQVQMLEEYLKTKKSELHNLKIEVQSLY
>XP_022675516_Kluyveromyces_marxianus
MPKLEQFEIKKYWQIFSGLKPIDNKLNHDQVQPILFNSRLDTSILNKIWFLADIDDDDQLDFEEFVICMRMIFDMVNQNIDSVPDELPDWLIPGSKAELVKQRKKERMSGSLSDTSSVNTAPDVSTSQQETRKEVDWYISREDKTQYEAIYESAISSRDNTVSYISLSSAVRSKYINLSSQDLEKTWRLVNPKLDMSIDRDPALYFIHILRQVNDYACPIPSHLPDALKETFTKSRVPTSLSSKQGEIRKQNTSSSNSSSPSYQIPKREGTDFSVTQGTDWEVVRLQRELANIDSELSSVQQQKSMSQNNQENRMRLIKQQLEQFLQYQTKINGPNSSSQNIDIRSLRDDINNIEQQVQMLEQYLNTKKSELNNLNVEIQSLQ
>XP_022628339_Lachancea_lanzarotensis
MPKLEQFEIKKYWQIFSGLKPVDNKLTHDHVQPILFNSKLDSSILNKIWFLADIDDDDNLDFEEFVICMRLIFDMVNKNIDRVPDDLPDWLVPGSKIKLLKQRKTRDEPQENTQSSNAVETHETAPVVQTQRPPSPPPKLDWYIAPSNKALYTSIYDSCEKLTDGTISYAPLLSAVRTNFPKISSADFDHLWVLVNPQNIGSINKDPAVFLIHALKQRNDSGCELPADLPHAFKEICNQQRVSYDLKSHQADITRHSRHTNTSNSVTPQDSGSGRSASRTQVDISNKSGFDANEAKAIEGSNPEIARAQLEELYAYLQRQASGFRNSNSSVDVRGINEDIGTIEQQVGILEQFLAGKKQELQELQSENQSLRA
>XP_002555404_Lachancea_thermotolerans
MPKLEQFEIKKYWQIFLGLKPQENKVTHDQVLPILYNSKLDSSILNKIWFLADIDDDDNLDFEEFVICMRLIFDMVNKNIDTVPDDLPDWLIPGSKAKLDAQRRKKESAEAQSAVPEASKPAPAAPAAPAAPAAPETPETPAVQQKAPELDWYISPANKELYASTYDACDTFTDGTVSYPALAGVVRSVFPNVSSSEVDRMWLLVNPQKSPSINRDPAFYLIHALKQRNDMGCELPSELPHAIKEICNQHRVSYDLNSSQADVKRSSSPTKPADYHASASVRERSSNFRSGGGAEGEVGQIKKQIADLDAQPSGTPQVVSNPSDVPSDPNTARKQFEELLRYREEQLRYSGNTHNGSINVKGIKEDLKTIAQQVGVLEQFLANKKQELQQLQSESRNLNYSGRA
>XP_020061130_Aspergillus_aculeatus
MSNKKIEQWEIERYWEIFASLAGGQPRLNNSQAASVLRNSRLRDDQLEKVWDLADVDGDGELDFEEFCVAMRLVFDLVNGELQSVPNVLPDWLVPESKAHLVQATRALSDRPEQFERIEDEDDTPGLKDGFEWYMNPADKSKYEEIYLANKNHRGEITFESLQGLYDSLDVPDTDIRSAWNLVNPSASPAINKDATLAFLHILNYRHEGFRIPRTVPASLRASFENNQIDYQLDNVRPAQKWGGGANGDNTTETATGRKAKFGDTYLSRLGAGGKTSYTPKGTDFSDTIQDEEWEKVRLRRELAELEAKLDAARKASESRRDRDRPRNDGRPNWVLIKKEALQLLEFKERELRELREGVGRTKDGQDTERLREDVNAVGEQVEGLKTHLAQRKEVLADLRQQIEEQKVSR
>XP_001268958_Aspergillus_clavatus
MSTKKIEQWEIERYWEIFASLSNGQPHLNSSQAASVLRNSRLRDEQLEKVWDLADVDGDGELDFEEFCVAMRLVFDLVNGELQEVPRVLPDWLVPESKAHLVQAGRALSGRPEQFERIEDEDDTPGLKDGFDWYMNPADKSKYEEIYSANRNHRGEVTFESLQGLYDSLDVPDTDVRSAWNLVNPSASPAINKDATLAFLHILNYRHEGFRIPRTIPASLRASFENNKIDYQVDNARPAQKWGADGSTETLTGRKTKFGDTYLSRLGVGGKGSYTPKGTDFSDTIQDEEWEKVRLRRELAEMEAKLDAANKASEGRRDRPRNDGRPNWVLIKKEALQLLEYKERELRELREGTGRAKEGQDLERLRDDIKTVGDQVEGLKAHLAERKDVLADVRRQIEEERLHR
>XP_001264458_Aspergillus_fischeri
MSNKKIEQWEIERYWEIFSSLANGHPRLNSSQAASVLRNSRLSDDQLEKVWDLADVDGDGELDFEEFCVAMRLVFDLVNGELQAVPRVLPDWLVPETKAHLVQAGRALSDRPEQFERIEDEDDTPGLKDGFDWYMKPSDKSKYEEIYSANRNHRGEITFESLQGLYDSLDVPDTDIRSAWNLVNPSASLAINKDATLAFLHILNYRHEGFRIPRTIPASLRASFENNKIDYQIDNARPAQRWGADGDRETPTGRKAKFGDTYLSRLGVGGKGSYTPKGTDFSDTIQDEEWEKVRLRRELSELQAKLDAANKASEGRRDRPRNDGRPNWTLIKKEALQLLEYKERELRELREGTGRAKAGQDLERLREDIRTVGEQVEGLKSHLAQRKEVLADLRSQIEEERARR
>XP_041146021_Aspergillus_flavus
MSNKKIEQWEIERYWEIFASLANGQPRLNNSQAASVLRNSRLRDEQLERVWDLADVDGDGELDFEEFCVAMRLVFDLVNGELQTVPAVLPDWLVPESKSHLVHATRALSTQPEQFERIEDEDDTPGLKDGFEWYMKPADKSKYEEIYNANRNQRGEIAFESLQPLYDSLDVPDTDVRSAWNLVNPSASHTINKDATLAFLHILNYRHEGFRIPRTVPASLRASFENNKIDYQVDNARPAQKWGADGDTETPTGRKTKFGDTYLSRLGAGGKSSYTPKGTNFSDTIQDEEWEKVRLRRELAELETKLNSAQQASEGRRDQPRNDGRTSWGLVKKEALQLLEYKERELRELREGTGRSKEGQNLERLREDVKAVGEQVDGLKSHLANRNEVLADLRRQIDEEKVSR
>XP_752672_Aspergillus_fumigatus
MSNKKIEQWEIERYWEIFSSLANGHPRLNSSQAASVLRNSRLSDDQLEKVWDLADVDSDGELDFEEFCVAMRLVFDLVNGELQAVPRVLPDWLIPETKAHLVQAGRALSDRPEQFERIEDEDDTPGLKDGFDWYMKPSDKSKYEEIYSANRNHRGEITFESLQALYDSLDVPDTDIRSAWNLVNPSASPAINKDATLAFLHILNYRHEGFRIPRTIPASLRASFENNKIDYQIDNARPAQRWGADGDTETPTGRKAKFGDTYLSRLGVGGKGSYTPKGTDFSDTIQDEEWEKVRLRRELSELQAKLEAANKASESRRDRPRNDGRPNWTLIKKEALQLLEYKERELRELREGTGRAKAGQDLERLREDIRTVGEQVEGLKSHLAQRKEVLADLRSQIEEERARR
>XP_658627_Aspergillus_nidulans
MSNKKIEQWEVERYWEIFSSLAGGQPHLNNSQAASVLRNSRLRDDQLEKVWDLADLDGDGELDFEEFCVAMRLVFDLVNGELPQVPKSLPDWLVPESKAHLVQATRALSGGQEQFERIEDEDSTPGLKDGFDWYMSPEDKAKYEEIYSANKNQRGEIAFGSLEPLYESLDVPDTDIRSAWNLVNPSAAPEINKDATLAFLHILNYRHEGYRIPRTIPASLRASFENNKIDYQLDSARPAQKWGTNGDTETSTGRKAKFGDTYLSRLGVAGKTSYTPKGTDFSDTIQDEEWEKVRLRRELAELDAKLQAANKAVEGRKAGNRNDGRPNWVLIKKEALQLLEYKERELRELREGNVRTVGEQVDGLKNHLIQRKGVLEDLRREIEDERASR
>XP_001392708_Aspergillus_niger
MSTKKIEQWEIERYWEIFASLAGGQPRLNNSQAASVLRNSRLRDDQLEKVWDLADVDGDGELDFEEFCVAMRLVFDLVNGELQAVPNVLPDWLVPESKAHLVHATRALSGRPEQFERIEDEDDTPGLKDGFEWYMNPSDKSKYEEIYLANKNRRGEISFESLQPLYDSLDVPDTDIRSAWNLVNPSASPTINKDATLAFLHMLNYRHEGFRIPRAIPASLRASFENNHIDYQVDNARPAQKWGASGDTETLTGRKAKFGDTYLSRLGAGGKTSYTPKGTDFSDTIQDEEWEKVRLRRELAEMESKLDSARKASEGRRDRPRNDGRPNWVLIKKEALQLLEYKERELRELREGAGRSKDGQNVERLRDDVKTVGEQVEGLKSHLAQRKEVLSDLRAQVEEAKLSR
>XP_015401913_Aspergillus_nomiae
MSNKKIEQWEIERYWEIFASLANGQPRLNNSQAASVLRNSRLRDEQLEKVWDLADVDGDGELDFEEFCVAMRLVFDLVNGELQTVPAVLPDWLVPESKSHLVHATRALSTQPEQFERIEDEDDTPGLKDGFEWYMKPADKSKYEEIYHANRNQRGEIAFQSLQPLYDSLDVPDTDVRSAWNLVNPSASHTINKDATLAFLHILNYRHEGFRIPRTVPASLRASFENNKIDYQVDNARPAQKWGADGDTETPTGRKTKFGDTYLSRLGAGGKSSYTPKGTNFNDTIQDEEWEKVRLRRELAELETKLNSAQEASEGRRDQPRTDGRTSWGLIKKEALQLLEYKERELRELREGTGRSKEGQDIERLREDVKAVGEQVDGLKSHLANRNEVLADIRRQIEEEKVSR
>XP_001727584_Aspergillus_oryzae 
MSNKKIEQWEIERYWEIFASLANGQPRLNNSQAASVLRNSRLRDEQLEKVWDLADVDGDGELDFEEFCVAMRLVFDLVNGELQTVPAVLPDWLVPESKSHLVHATRALSTQPEQFERIEDEDDTPGLKDGFEWYMKPADKSKYEEIYNANRNQRGEIAFESLQPLYDSLDVPDTDVRSAWNLVNPSASHTINKDATLAFLHILNYRHEGFRIPRTVPASLRASFENNKIDYQVDNARPAQKWGADGDTETPTGRKTKFGDTYLSRLGAGGKSSYTPKGTNFSDTIQDEEWEKVRLRRELAELETKLNSAQQASEGRRDQPRNDGRTSWGLVKKEALQLLEYKERELRELREGTGRSKEGQNLERLREDVKAVGEQVDGLKSHLANRNEVLADLRRQIDEEKVSR
>XP_040636079_Aspergillus_ruber
MSNKKIEQWEIERYWEIFASLSNGQAHLNSSQAASVLRNSRLRDDQLEKVWDLADVDGDGELDFEEFCVAMRLVFDLVNGELRSVPQVLPDWLVPESKAHLVQATRALSRPEEFERIEDEDDTPGLKDGFDWYMSPEDKSKYEDIYTANKNQRGEIAFGSLQPLYDSLDVPDTDVRSAWNLVNPSASPEINKDATLAFLHILNYRHEGFRVPRAIPASLRASFENNKIDYQLDNNRPAQRWGAHGDTETPTGKKSKFGDTYLSRLGVGSKTGYQPRGTDFSDTIQDEEWEKVRLRRELAEIEKKYESATKASQGDRDQPRYDGGPNWAMIKKEALQLLEYKEREYRELREGVGRSQEGQNLERLREDIKAVGEQVDGLRSHLAQRNDVLADLRRQVEEEKLNR
>XP_040707507_Aspergillus_sydowii
MSSKKIEQWEVERYWEIFSSLAGGQPRLNNSQAASVLRNSRLRDDQLEKVWDLADLDGDGELDFEEFCVAMRLVFDLVNGELPQVPNTLPDWLVPESKSHLVHATRALSGGQEQFEHIEDEDLTPGLKDGFDWYMNPGDKSKYEDIYSANKNQRGEIAFGSLEPLYESLDVPDTDIRSAWNLVNPSAAPEINKDATLAFLHILNYRHEGYRIPRSIPASLRASFENKQIDYQLDSARPAQRWGANGETETSTGRKTKFGDTYLSRLGVAGKTSYTPKGTDFSDTIQDEEWEKVRLRRELSELDAKLQSANKAVEDRKSGHRGDGRPNWVLIKKEALQLLEYKERELRELREGTGRSKAGGDVERLSEDVRTVGEQVEGLKTHLIQRKGVLDDLRREIEDERSSR
>XP_001210581_Aspergillus_terreus
MSNKKIEQWEIERYWEIFASLSNGQPRLNNSQAASVLRNSRLRDEQLEKVWDLADVDGDGELDFEEFCVAMRLVFDLVNGELQSVPQHLPDWLVPESKAHLVQATRVLSTGSEQFERIEDEDDTPGLKDGFDWYMNPSDKAKYEEIYSANKNQRGEISFGSLQPLYDSLDVPDTDIRSAWNLVNPSASPEINKDATLAFLHILNYRHEGYRIPRTIPASLRASFENNKIDYQVDNARPAQRWGPNGDTETPTGRKAKFGDTYLSRLGVGGKASYTPKGTDFNNTIQDEEWEKVRLRRELAELEAKLDSAKKASEGRRDQPRNDGRPSWVLVKKEALQLLDYKERELRELREGTGRSKDGQDLERIREDIRTVGEQVDGLKSHLARRNEYLHDLRRQVEEEKLSR
>XP_022491499_Penicillium_arizonense
MSAKKIEQWEIERYWEIFASLSNGQKHLNSSQAASVLRNSRLRDDQLEKVWDIADVDGDGELDFEEFCVAMRLVFDLVNGELQEVPNVLPDWLVPESKSHLVHATRALSSGQEQFERIEDEDDSLGLKDGFDWYMKPNDKTKYTEIYDANRNGRGQVEFQQLQPLYESLDVPDTDVRSAWNLVNPSASPAINKDATLAFLHILNYRHEGFRIPRTIPASLRASFEHNQIDYQVDKVRPAQRYGADGDTETRTGRKAKFGDTYLSRLGVGGKGTYQPKGTDFSETIQDEEWEKVRLRRELAELESKLSSANKASESRRNGSRNDGRPNWVLIKKEALQLLEYKERELRELREGTGRSKDGQDLERLREDVKTVGEQVEGLKSHMSQRHDVLSDLRSQIEDEKARR
>XP_014536250_Penicillium_digitatum
MAVKKIEQWEIERYWEIFTSLSNGQKHLNSSQAASVLRNSRLRDDQLEKVWDIADVDGDGELDFEEFCVAMRLVFDLVNGELQDVPNVLPDWLVPESKSHLVQATRVLSSGQEQFERIEYEDDSLGLKDGFDWYMKPDDKNKYTEIYDANRNARGQVEFQQLQPLYESLDVPDTDVRSAWNLVNPSASTAINKDATLAFLHILNFRHEGFRIPRTIPASLRASFEHNQIDYQVDKARPAQRYGADGDTETRTGRKAKFGDTYLGRLGVGGKGSYQPKGTDFSDTIQDEEWEKVRLRRELAELEKKLESTTKASETRRDGPRNDGRPNWVLIKKEALSLLEYKERELRELREGTGRAKDGQDLERLREDVKAVGDQVDGLKNHLAQRHGVLSDLRSQIEDEKARR
>XP_016596153_Penicillium_expansum
MATKKIEQWEIERYWEIFASLSNGQKHLNSSQAASVLRNSRLRDDQLEKVWDIADVDGDGELDFEEFCVAMRLVFDLVNGELQDVPNVLPDWLVPESKSHLVHATRALSSGQERFERIEDEDDSLGLKDGFDWYMKPEDKNKYTEIYDANRNARGQVEFQQLQPLYESLDVPDTDVRSAWNLVNPSASTAINKDATLAFLHILNFRHEGFRIPRTIPASLRASFEHNQIDYQVDKARPAQRYGADGDTETRTGRKAKFGDTYLGRLGVGGKGSYQPKGTDFSDTIQDEEWEKVRLRRELAELEKKLESATKASDSRRDGPRNDGRPNWVLIKKEALSLLEYKERELRELREGTGRAKDGQDLERLREDVKAVGEQVDGLKSHMAQRHDVLSDLRSQIEDEKARR
>XP_040647622_Penicillium_griseofulvum
MSTKKIEQWEIERYWEIFASLSNGQKHLNSSQAASVLRNSRLSDAQLEKVWDIADVDGDGELDFEEFCVAMRLVFDLVNGELQDVPHVLPDWLVPESKSHLVHATRALSSGHEQFERIEDEDDSLGLKDGFDWYMKPDDKNKYTEIYDANRNARGQIEFQQLQPLYESLDVPDTDIRSAWNLVNPSASPAINKDATLAFLHILNFRHEGFRIPRTIPASLRASFETNQIDYQVDKARPAQRYGVDGDMETRTGRKAKFGDTYLGRLGVGGKGSYQPKGTDFSDTIQDEEWEKVRLRRELAELEKKLESANKASASRRDGPRHDGRPNWVLIKKEALSLLEYKERELRELREGTGRAKDGQELERLREDVKAVGEQVDGLKSHMAQRHDVLSDLRRQIEDEKARR
>XP_038932195_Penicillium_roqueforti
MATKKIEQWEIERYWEIFASLSNGQKHLNSSQAASVLRNSRLRDDQLEKVWDIADVDGDGELDFEEFCVAMRLVFDLVNGELQDVPNVLPDWLVPESKAHLVHATRALSSGQEQFERIEDEDDSLGLKDGFDWYMKPDDKNKYAEIYDANRNARGQIEFQQLQPLYESLDVPDTDVRSAWNLVNPSASPAINKDATLAFLHILNFRHEGFRIPRTIPASLRASFEHNQIDYQVDKARPAQRYGVDGDTETRSGRKAKFGDTYLGRLGVGGKGSYQPKGTDFSDTIQDEEWEKVRLRRELAELEKKLESANKASESRRDGPRNDGRPNWVLIKKEALSLLEYKERELRELREGTGRAKDGQDLERLREDVKAVGEQVEGLKKHMAQRHDVLSDLRSQIEDEKARR
>XP_002559592_Penicillium_rubens
MATKKIEQWEIERYWEIFASLSNGQKHLNSSQAASVLRNSRLRDDQLEKVWDIADVDGDGELDFEEFCVAMRLVFDLVNGELQEVPNVLPDWLVPESKSHLVHATRAISGGQERFERIEDEDDSLGLKDGFDWYMKPDDKNKYTEIYDANRNARGQVEYQQLEPLYESLDVPDTDIRSAWNLVNPSASPAINKDATLAFLHILNYRHEGFRIPRTIPASLRASFEHNQIDYQVDKARPAQRYGVDGDTETRTGRKAKFGDTYLGRLGVGGKGSYQPKGTDFSDTIQDEEWEKVRLRRELAELEKKLSSAKKASESRRDGGRNDGRPNWVLIKKEALSLLEYKERELRELREGTGRAKDGQDLERLREDVKTVGDQVEGLKSHLAQRHDVLSDLRRQIEDEKARR
>XP_040812636_Penicillium_solitum
MATKKIEQWEVERYWEIFASLSNGQKHLNSSQAASVLRNSRLRDDQLEKVWDIADVDGDGELDFEEFCVAMRLVFDLVNGELQDVPNVLPDWLVPESKSHLVHATRALSTGQEQFERIEDEDDSLGLKDGFDWYMKPDDKNKYTEIYDANRNARGQVEFQQLQPLYESLDVPDTDVRSAWNLVNPSASPAINKDATLAFLHILNFRHEGFRIPRTIPASLRASFEHNQIDYQVDKARPAQRYGADGDTETRTGRKAKFGDTYLGRLGVGGKGSYQPKGTDFSDTIQDEEWEKVRLRRELAELEKKLSSATKASDSRRDGPRHDGRPNWVLIKKEALSLLEYKERELRELREGTGRAKDGQDLERLREDVKAVGEQVDGLKNHMAQRHNVLSDLRSQIEDEKARR
>XP_022584424_Penicilliopsis_zonata
MSNNKKIEQWEIERYWEIFTSLANGQPRLNNSQAASVLRNSRLRDDQLEKIWDLADVDGDGELDFEEFCVAMRLVFDLVNGEYQEVPLSLPEWLVPESKAHLVQATHALSGRQVQFERIEDEDETPGLKDGFDWYMNPSDKSKYEEIYTANRNPRGEITFESLQGLYDSLDVPDTDVRSAWNLVNPSASRSINKDATLAFLHMLNYRHEGFRIPRTIPPSLRSSFESNKIDYQVDNVAPAQKWGADGEETRSSRKAKFGDTYLSRLGVGGKTTYRPKGTDFSDTIQDEEWEKVRLRRELVELESKLEAANKASEQRRDKPRLDGRPNWVLIKKEALQLLEYKERELRELREGTGRSKDGQDMARLRDDVKTVGDQVEGLKKHLSQRREILDDLRSQIEDEKSRR
>XP_016620345_Cladophialophora_bantiana
MSGTKRIEKWEIDRYWEIFSSLVQQPATPSSRLTNQAAANVLRNSQLRDDQLERVWDLADVDGDGELDFEEFCVAMRLIFDLVNGEYQDVPPSLPDWLVPESKAHLVQANRALTGHQQAQFERIEDDEEDAGLKDGFDWYMNPGDKRKYEEIYSANKDRRGEISFESLHTLYSSLDVPDTDVRSAWNLINTSGRDTISKDACLAFLHILNYRHEGYRIPRTVPPSLRASFEGNKIDYQIDNVRNRPNKYDEETPTGRKAKFGDAYLSRIGGKGGSSYQPKGTDFSDVVEDEDLEKVRLLRELRELESQHDAAVAASDRRRKQRLENGGPRQAGKTNWTLVKREAQQMLEYKQRQYVELSSENGNKSGGDLKRLRDDLALVSEQIDGLESHLRKREAELETLRREIENERASR
>XP_008730674_Cladophialophora_carrionii
MSGAKRIEKWEIDRYWEIFSSLVQQPASPSSRLTNQAAANVLRNSQLRDDQLERVWDLADVDGDGELDFEEFCVAMRLIFDLVNGEYQDVPKSLPDWLIPESKAHLVQANRALTGHSQAQFERIEDDEEDAGLKDGFDWYMNPGDKRKYEEIYSANKDRRGEISFESLHTLYGSLDVPDTDVRSAWNLVNTSGRNSISKDACLAFLHILNYRHEGFRIPRTVPPSLRASFEENQIDYQIDSVRNRPNKYDEDTSTGRKAKFGDAYLSRIGGRGGSAYEPKGTDFSDVVEDEDLEKVRLLRELRELEAQHEAAMAASDRRRKQKTENGGPRQPGKTNWTLVKREAQQMLEYKQRQYVALNSEDANKAGGDLKRLRDDLALVSEQIDGLESHLRKREAELESIRREIENEKSSR
>XP_016242487_Cladophialophora_immunda
MSGTKRIEKWEIDRYWEIFSSLVQQPATPSSRLTNQAAANVLRNSQLRDDQLERVWDLADVDGDGELDFEEFCVAMRLIFDLVNGEYQDVPPSLPDWLVPESKAHLVQANRALTGHQQALFERIEDDEEDAGLKDGFDWYMNPGDKRKYEEIYSANKDRRGEISFESLHTLYSSLDVPDTDVRSAWNLVNTSGRDTISKDACLAFLHILNYRHEGFRIPRTVPPSLRASFEGNKIDYQIDNVRNRPNKYDEETSTGRKAKFGDAYLSRIGGKGGSSYQPKGTDFSDVVEDEDLEKVRLLRELRELESQHDAAIAASDRRRKQRLENGGPRQPGKTNWTLVKREAQQMLEYKQRQYVELNSENGNKSGGDLKRLRDDLALVSEQIDGLESHLRKREAELENLRREIENEKASR
>XP_007751153_Cladophialophora_psammophila
MSGTKRIEKWEIDRYWEIFSSLVQQPATPSSRLTNQAAANVLRNSQLRDDQLERVWDLADVDGDGELDFEEFCVAMRLIFDLVNGEYQDVPPSLPDWLVPESKAHLVQANRALTGHQQAQFERIEDDEEDAGLKDGFDWYMNPGDKRKYEEIYSANKDRRGEISFESLHTLYSSLDVPDTDVRSAWNLINTSGRDTIPKDACLAFLHILNYRHEGYRIPRTVPPSLRASFEGNKIDYQIDNVRNRPNKYDEETSTGRKAKFGDAYLSRIGGKGGSSYQPKGTDFSDVVEDEDLEKVRLLRELRDLESQHDAAVAASDRRRKQRLENGGPRQPGKTNWTLVKREAQQMLEYKQRQYVELNSENGNKSGGDLKRLRDDLALVSEQIDGLESHLRKREAELENLRREIENEKASR
>XP_018688867_Fonsecaea_erecta
MSNTKRIEKWEIDRYWEIFSSLVQQPATPSSRLTNQAAANVLRNSQLRDDQLERVWDLADVDGDGELDFEEFCVAMRLIFDLVNGEYQDVPPSLPDWLIPESKAHLVQANRALTGHQGAQFERIEDDEEDAGLKDGFDWYMNPGDKRKYEEIYSANKDRRGEISFESLHTLYSSLDVPDTDVRSAWNLVNTSGRDTISKDACLAFLHILNYRHEGFRIPRTVPPSLRASFEGNKIEYQIDNVRNRPNKYDEDTSTGRKAKFGDAYLSRIGGKGGSAYQPKGTDFSDVVEDEDLEKVRLLRELRELESQHDAAIAASERRRKQRSENGGPRQPGKTNWTLVKREAQQMLEYKQRQYVELNSENGKKSGGDLKRLRDDLALVAEQIDGLESHLRKREAELENLRREIENEKASR
>XP_022509939_Fonsecaea_monophora
MSGTKRIEKWEIDRYWEIFSSLVQQPATPSSRLTNQAAANVLRNSQLRDDQLERVWDLADVDGDGELDFEEFCVAMRLIFDLVNGEYQDVPPSLPDWLIPESKAHLVQANRALTGHQQAQFDRIEEDEEDTGLKDGFDWYMNPSDKRKYEEIYSANKDRRGEISFQSLHTLYSSLDVPDTDVRSAWNLVNTSGRDTISKDACLAFLHILNYRHEGFRIPRSVPPSLRASFEGNKIDYQIDNVRHKPNKYDEETSTGRKAKFGDAYLSRIGGRGGSSYQPKGTDFSDVVEDEELEKVRLLRELRELESQHEAAMAASERRRKQRLENGGPRQPGKTNWTLVKREAQQLLEYKQRQFVELNSEQGNQSGSDLKRLRDDLALVAEQIDGLESHLRKREADLENLRREIENEKASR
>XP_016628663_Fonsecaea_multimorphosa
MSGTKRIEKWEIDRYWEIFSSLVQQPATPSSRLTNQAAANVLRNSQLRDDQLERVWDLADVDGDGELDFEEFCVAMRLIFDLVNGEYQDVPPSLPDWLIPESKAHLVQANRALTGHQGAQFERIEDDEEDAGLKDGFDWYMNPGDKRKYEEIYSANKDRRGEISFESLHTLYSSLDVPDTDVRSAWNLVNTSGRDTISKDACLAFLHILNYRHEGFRIPRTVPPSLRASFEGNKIEYQIDNVRNRPNKYDEDTSTGRKAKFGDAYLSRIGGKGGSSYQPKGTDFSDVVEDEDLEKVRLLRELRELESQHDAAMAASERRRKQRQENGGPRQPGKTNWTLVKREAQQMLEYKQRQYVELNSENGNKSGGDLKRLRDDLALVSEQIDGLESHLRKREAELENLRREIENEKASR
>XP_022504133_Fonsecaea_nubica
MSGIKRIEKWEIDRYWEIFSSLVQQPATPSSRLTNQAAANVLRNSQLRDDQLERVWDLADVDGDGELDFEEFCVAMRLIFDLVNGEYQDVPPSLPDWLIPESKAHLVQANRALTGHQQAQFDRIEEDEEDTGLKDGFDWYMNPSDKRKYEEIYSANKDRRGEISFQSLHTLYSSLDVPDTDVRSAWNLVNTSGRDTISKDACLAFLHILNYRHEGFRIPRSVPPSLRASFEGNKIDYQIDNVRHKPNKYDEETSTGRKAKFGDAYLSRIGGRGGSSYQPKGTDFSDVVEDEELEKVRLLRELRELESQHEAAMAASERRRKQRSENGGPRQPGKTNWTLVKREAQQLLEYKQRQFVELNSEQGDQSGSDLKRLRDDLALVAEQIDGLESHLRKREADLENLRREIENEKASR
>XP_013278227_Fonsecaea_pedrosoi
MSGTKRIEKWEIDRYWEIFSSLVQQPATPSSRLTNQAAANVLRNSQLRDDQLERVWDLADVDGDGELDFEEFCVAMRLIFDLVNGEYQDVPPSLPDWLIPESKAHLVQANRALTGHQQAQFDRIEEDEEDTGLKDGFDWYMNPSDKRKYEEIYSANKDRRGEISFQSLHTLYSSLDVPDTDVRSAWNLVNTSGRDTISKDACLAFLHILNYRHEGFRIPRSVPPSLRASFEGNKIDYQIDNVRHKPNKYDEETSTGRKAKFGDAYLSRIGGRGGSSYQPKGTDFSDVVEDEELEKVRLLRELRELESQHEAAMAASERRRKQRLENGGPRQPGKTNWTLVKREAQQLLEYKQRQFVELNSEQGNQSGSDLKRLRDDLALVAEQIDGLESHLRKREADLENLRREIENEKASR
>XP_007762305_Cladophialophora_yegresii
MSGTKRIEKWEIDRYWEIFSSLVQQPASPSSRLTNQAAANVLRNSQLRDDQLERVWDLADVDGDGELDFEEFCVAMRLIFDLVNGEYQDVPKSLPDWLIPESKAHLVQANRALTGHSQAQFERIEDDEEDAGLKDGFDWYMNPGDKRKYEEIYSANKDRRGEISFESLHTLYGSLDVPDTDVRSAWNLVNTSGRKTISKDACLAFLHILNYRHEGFRIPRTVPPSLRASFEGNQIDYQIDSVRNRPNKYDEDTSTGRKAKFGDAYLSRIGGRGGSAYEPKGTDFSDVVEDEDLEKVRLLRELRELEAQHDAATAASDRRRKQKTENGGPRQPGKTNWTLVKREAQQMLEYKQRQYVALNSEDANTSGGDLKRLRDDLALVSEQIDGLESHLRKREAELESIRREIENEKSSR
>XP_016234110_Exophiala_spinifera
MSTKRIEKWEIDRYWEIFSSLVTPPATPSSHLTNAAAAAVLRNSHLRDDQLERVWDLADVDGDGELDFEEFCVAMRLIFDLVNGEYQDVPKSLPDWLVPESKAHLVAANRALSGAPSAQFERIEDDEDDAGLKDGFDWYMTPGDKRKYEEIYSANKNRRGEISFESLHSLYSSLDVPDTDVRSAWNLVNTSGRDTISKDACLAFLHILNFRHEGYRIPRTVPPSLRASFEGNKIDYQIDSMRNRPNKYDEDTSTGRKAKFGDAYLSRIGGRGGSAYQPKGTDFSDVVEDEDLEKVRLLRELRELESQHDAAIAASARRRKQREENGSRQPGKTNWTLVKREAQQLLEYKQRQYVDLNSDKANQSGNDLKRLRDDLALVAEQIAGLESHLRKRESELDSIRREIENEKSSR
>XP_016261853_Exophiala_oligosperma
MSTKRIEKWEIDRYWEIFSSLVTAPASPSSHLTNAAAAAVLRNSHLRDDQLERVWDLADVDGDGELDFEEFCVAMRLIFDLVNGEYQDVPKSLPDWLVPESKAHLVAANRALTGAPSARFERIEDDEDDAGLKDGFDWYMTPGDKSKYEEIYSANKDRRGEISFESLHSLYSSLDVPDTDVRSAWNLVNTSGRDTISKDACLAFLHILNYRHEGYRIPRTVPPSLRASFEGNKIDYQIDSMRNRPNKYDEETSTGRKAKFGDAYLSRIGGRGGSAYQPKGTDFSDVVEDEDLEKVRLLRELRELESQHDAAIAASDRRRKQRQENGSRQPGKTNWTLVKREAQQMLEYKQRQYVDLNSDKANQSGNDLKRLRDDLALVAEQIEGLESHLRKRESELENIRREIENEKSSR
>XP_013318963_Exophiala_xenobiotica
MSSTKRIEKWEIDRYWEIFSSLVQPPASPSSHLTNQAAANVLRNSQLRDDQLERIWDLADVDGDGELDFEEFCVAMRLIFDLVNGEYQDVPKTLPDWLVPESKAHLVAANRALSGDRQAQFERIEDDEDDAGLKDGFDWYMSPSDKRKYEEIYSANKDRRGEISFESLHSLYSSLDVPDTDVRSAWNLVNTSGRDTIGKDACLAFLHILNYRHEGYRIPRMVPPSLRASFEGNQIDYQIDSMRNRPNKYDEDTASGRKAKFGDAYLSRIGGRGGSAYQPKGTDFSDVVEDEDLEKVRLLRELRDLESQHDAALAASERRRKSRMENGSRQPGNTNWTLIKREAQQLLEYKQRRYVDLNSENASDSGNDLKRLRDDLALVAEQIDGLESHLRKREAELDSIRREIENEKSSR
>XP_007725914_Capronia_coronata
MAATKKIEKWEIDRYWEIFSSLVQPPASSSSHLTNQAAANVLRNSQLRDDQLERVWDLADVDGDGELDFEEFCVAMRLIFDLVNGEYQDVPKSLPDWLVPASKAHLVAAHRALTGDQREQFERIEDDEDDVGLKDGFDWYMSPEDKRRYEEIYSANKDRRGDISFDSLHNLYASLDVPDTDIRSAWNLINTSGRDTISKDACLAFLHILNYRHEGYRIPRTVPPSLRASFEGNQIDYQIDSMRNRPNKYDEDTITGRKAKFGDAYLSRLGERGGSSYTPKGTDFSDVVEDEDLEKVRLLRELRELEAQHDAAMAAAERRRKQRRENGGPRQAGKTNWTLVKREAQQLLEYKQRQYLELNSESANKSEGDLKRLRDDLALVAEQIEGLESHLKKREAELEGLRREIENEKASR
>XP_007738578_Capronia_epimyces
MAATKRIEKWEIDRYWEIFSSLVQPPATSSSHLTNQAAANVLRNSQLRDDQLERVWDLADVDGDGELDFEEFCVAMRLIFDLVNGEYQDVPKSLPDWLVPESKAHLVAANRALSGGSHGERFERIEDDEDDAGLKDGFDWYMSPEDKHRYEEIYSANKDRRGDISFESLHTLYASLDVPDTDIRSAWNLINTNGRDSISKDACLAFLHILNYRHEGYRIPRTVPPSLRASFEGNQIDYQIDSLRNRPNKYDEDTPTGRKAKFGDAYLSRLGARGSSAYTPKGTDFSDVVEDEDLEKVRLLRELREVEAQHDAATAAAERRRKQRQENGGPRQSGKTNWTLVKREAQQLLEYKQRQYVELNSENANKSGGDLKRLREDLALVAEQIDGLESHLKKREAELENLRREIESEKAGR
>XP_009154066_Exophiala_dermatitidis
MSGSKRIEKWEIDRYWEIFSSLVQPPATSASHLTNQAAANVLRNSQLRDDQLERVWDLADVDGDGELDFEEFCVAMRLIFDLVNGEYQDVPKSLPDWLVPESKAHLVAANRALTGDRREQFERIEDDEDDAGLKDGFDWYMSPEDKHKYEEIYSANKDRRGEISFDSLQGLYASLDVPDTDIRSAWNLINTSGRDTISKDACLAFLHILNYRHEGYRIPRTVPPSLRASFEGNQIDYQIDSMRNRPNKYDEETPTGRKSKFGDAYLSRLGARGGSAYTPKGTDFSDVVEDEDLEKVRLLRELRELEAQHDAAIAAAERRRKQRQENGGGRQPGKTNWTLVKREAQQLLEYKRRQYLELNSETANKSGTDLKRLRDDLALVAEQIDGLESHLKKRQAELDNLRQEIENEKASR
>XP_013259919_Exophiala_aquamarina
MSATKRIDKWEIDRYWEIFSSLVPPPVAPHSRLTNQAAASVLRNSQLRDDQLERVWDLADVDGDGELDFEEFCVAMRLIFDLVNGEYQDVPKSLPDWLIPESKAHLVAANRALSGHQQAQFERIEDDEDDAGLKDGFDWYMNPDDKHKYEEIYSANRNRRGEIGFENLHSLYSSLDVPDTDVRSAWNLVNTSGRDTISKEACIAFLHILNYRHEGYRIPRTVPPSLRSTFEGNKIDYQIDSMRNRPNKYDEDTTLGRKAKFGDAYLSRIGGKGGSSYQPKGTDFSDVVEDEDLEKVRLLRELRELESQHDAATAAAERRRNQRQENGSRQGGKTNWTLVKREAQQMLEYKQRQYVDLNSENANKSGNDIKRLRDDLALVAEQIDGLESHLRKREAELDNVRREIEVEKTGR
>XP_016228743_Exophiala_mesophila
MSSSSSKKIEQWEINRYWEIFSSLVPQPAAPHSHLTNQAAATVLRNSQLRDDQLERVWDLADVDGDGELDFEEFCVAMRLIFDLVNGEYQDVPTSLPDWLVPESKAHLVAANRALTGHQAAQFERIEDDEEEAGLKDGFDWYMNPGDKRKYEEIYSANKDRRGEIGFESLHTLYSSLDVPDTDVRSAWNLVNTSGRDTISKDACIAFLHILNYRHEGFRIPRSVPPSLRSTFEGNKIDYQIDSMRNRAQKYDEDTTSGRKAKFGDAYLSRIGGKGGSSYQPKGTDFSDVVEDEDLEKVRLLRELRELEAKHDAATAAVDRRRKQRLENGGSGGRHNRPGKTNWALVKREGQQLLEFKQRQYVDLNSENANKSGSDLKRLREDLALVAEQVEGLESHLRKREADLENVRREIEAEKSAR
>XP_013272651_Rhinocladiella_mackenziei
MSGTKRIEKWEIDRYWEIFSSLVQPPATPSSHLTNQAAANVLRNSQLRDDQLERVWDLADVDGDGELDFEEFCVAMRLIFDLVNGEYQDVPKSLPDWLIPESKAHLVAANRALTGHQQAQFERIEDDEDDAGLKDGFDWYMNPSDKRKYEEIYSANKNRRGEISFESLHTLYASLDVPDTDVRSAWNLVNTSGRDTISKDACLAFLHILNYRHEGFRIPRTVPPSLRSSFEGNKIDYQIDSMRNRPNKYDEDTSTGRKAKFGDAYLSRIGGRGSSSYQPKGTDFSDVVEDEDLEKVRLLRELRELESQHDAAVAAAERRRKQRSENGGLRQSGKTNWTLVKREAQQMLEYKQRQYVDLNSENANKSSNDLKRLRDDLALVSEQVEGLELHLRKREAELESIRREIENEKASR
>XP_018005198_Phialophora_attinorum
MAAKRIEKWEIDRYWEIFASLVQQPATPSTRLTNQAAANVLRNSQLRDDQLERVWDLADVDGDGELDFEEFCVAMRLIFDLVNGEYQDVPPSLPDWLIPESKAHLVAANRALTGHQASQFERIEDDEEDAGLKDGFDWYMNPSDRSKYEEIYSANKDRRGDISFESLHTLYGSLDVPDTDIRSAWNLVNTSGRSTIPKDACLAFLHILNYRHEGFRIPRSVPPSLRASFEGNKIDYQIDSIRNKPNKYDEDTSTGRKAKFGDAYLSRIGARAGTGYQPKGTNFNDVVEDEDLEKVRLLRELRELEQQQEAAQASSDRRRNQRSENGGARQPGKTNWTLIKREAQQLLDYKQRQYVELNSDKAASAGGDLKRLREDLALVAEQVDGLEAHLRKREAELDNLKREVETEKAGR
>NP_595720_Schizosaccharomyces_pombe
MDPQEKNKYWEIFRGLNPENGYLSGSKAAGVLRSSKLSSDKLEKIWDLADIDDDGMFDFDEFAIAMKITFDLINGVYKTVPDRVPEALVSTSKKHLVAARDALRGNDDIALLHKVPSLDTDPEDAVLKDGFDWYISPSDKIRYSDIYSLHCNKHGEVSFNGLAPVFTPFGVPNSQIQKAWKLVNPQGTETIQKDQCLVFLHILTQRSNGFRIPNDVPYSLKASFKRGNIDYNLDSYNSTNNYYSSPTMAPSTGGAKPKSDLDAPRDVRDSDWELISLRNELSKLDEKILSLQRETDDVNIAQNKSKLIQRDLQKVLDYKLGILQSLKNDGPNGPSASAIDNDLKMLEQQLNVLGRHLEGRKSQVAKLEERLRSLS
```
