## Supplementary material for "Coding Sequence Insertions in Fungal Genomes are Intrinsically Disordered and can Impart Functionally-Important Properties on the Host Protein": fasta protein sequences: XP_721784.2_blasthits_fa.txt

```
>XP_721784_Candida_albicans
MEISKPSTPLSIVGRPPLRNANVHHHKTTLVSVDPITLAINECMIMASAMRKSNRWAQSGAAALFSSGDIFGDDDEQEEGHAEEDEEDEGAEGEQNGSSNNLGVKPSNLDRTNANTNIAVSSRKPSTTQGNPLLASFLQLKSILIDTKNIYDIDSLTLLQPFLMVIKSSSTSGYITELALNTISKFLNYDIISFKSKNLQTSLIQIISSLTHCRFEAADQNSDDAVLLKVLRLLERIIEDELSRLLPNDVVSEVVQTCLSLACNKKRSEVLRRAAEMSMDSMTVEIFSKLKDIDPELDNGDDLQTNFSDTILPEDRIGGTDVPTEINSPRNSISGRENILVDEIHEIKSEEKHQEPKDTRQEDDQQLKVQPVEDETKDMIEVQNEKQENPPIENIPSSSSLKEKTEFDVYSNEEPYGIICINEFLGILVSMISPSNQYQHMESTRVFALSLINTAIEVAGVEIPKHPSLLNLVTDPISKHVLSIITTTESPALLRASLKLFTTITIVLDQHCKPQFELSISLIFQSILPQSEIQMKGSSQMSFRNPISKEILIESLSLLWIRSPSFFTNLFIDYDCDFEKSDLAINILQYLCRLSLPESAFMTTDNVPPLCLEGVLSFISGINERSKKFKETKQKNDLVEKRKQKIAFIKCTELFNENPKLGVKQLATDGFIKDGNDLKEIANFFFSKSGRLNKKVLGEFLAKPSNSELFGHFIDLFDFHDMRVDEALRVLLKTFRLPGESQQIERVVERFAERYVECQGQDHINPDKSTIENNINEAVYPDKDSVFILSYSIIMLNTDLHNPQVKKQMALDEYRRNLRGVYNGQDFPEWYLSKIYFSIKSREIIMPEEHHGTDKWFDDIWNNIVVTTQSSIPKFSDIKIEEVDKVLLSSVFPQIISTIFHIFHHAREDQVITTLIGYVYKLTQICLKFELHSEIRKIIDKLIKFTTLTHTPKNLNEILITEVKLDNKTEIYVSDYACSFGRDFKAQLSTVVLFKIIKKNNLKLKNWDKIVEIIEKLYQYSLIIDEKDTTTTTTTNDNKEGDDEKDNKEATVETDNSILKLLPSKDIKKFPIKRITNDSFLSILKNLIDNQPTEEEIQSTLAAMDCIKSLDILNVLRIVAESKKQAN
>XP_002419077_Candida_dubliniensis
MEISKPPTPLNIVGKPPLRNANVHHHKTALVSVDPITLAINECMIMASAMRKSNRWAQGGAAALFSSGDIFGDDDDDDDDEQVEEVEEDNDGDTGEEEGGVVKGEQNGSSNNLGIKATNLDRPNASTNVAVSPRKSSTTQGNPLLASFLQLKSILIDTKNIYDIDSLTLLQPFLMVIKSSSTSGYITELALNTISKFLNYDIISFKSKNLQTSLIQIISSLTHCRFEAADQNSDDAVLLKVLRLLERIIEDELSSLLPNDVVSEVVQTCLSLACNKKRSEVLRRAAEMSMDSMTVEIFSKLKDVDPELDNGDDLQTNFSDTILPEDRIGGTDAPTEINSPRNSISGKENILMEDNDEDKSEENQKKQETLPQEPKEKSVDETKDIKQKEETHVETSSIVDNSEKSEFDVYSNEEPYGIICINEFLGILVSMISPSNQYQHMESTRVFALSLINTAIEVAGIEIPKHPSLLNLVTDPISKHVLSIITTTESPALLRASLKLFTTITIVLDQHFKPQFELSISLIFQSILPQSEIQMKGSSHMSFRNPISKEILIESLSLLWIRSPSFFTNLFIDYDCDFEKSDLAINILQYLCRLSLPESAFMTTDNVPPLCLEGVLSFISGINERSKKFKETKQNNDLVEKRKQKIAFIQCTELFNENPKQGVKQLAIDGFIKDANDLKEVANFLFSKSGRLNKKVLGEFLAKPSNSELFGHFIDLFDFHDIRVDEALRVLLKTFRLPGESQQIERVVERFAERYVECQAQGRINPDKSTSVETEVVSPDKDSVFILSYSIIMLNTDLHNPQVKKQMALDEYRRNLRGVYNGQDFPEWYLSKIYFSIKSREIIMPEEHHGTDKWFDDIWNNIVVTTSSIQTFSDIKIEEVDKVLLSSVFPQIISTIFHIFHHAREDQVITTLIGYVYKLTQICLKFELHSEIRKIVDKLIKFTTLTHTPKKPNEILITEVKLDNKTAIYVSDYACSFGRDFKAQLSTVVLFKIIKKNNLKLKHWDKIVEIIEKLYQYSLIFDENIPSNDKDTKEDNDETTSGESDNSILKLLSSKDIKKLPIKRITNDSFLSILKNLIDNQPTEEEIQSTLAAMDCIKSLDIPNVLRIIAESKK
>XP_002547877_Candida_tropicalis
MELSKPSTPLSVVLGRLPKHTLQQQQFSHSNVSIDPITLAINECMAMASAVRKMNRWNQSGVAALLTAGDIFGGNDDDDLDADGLTSSLGIISSNFSSDRHSSSGHGHHNRHNNSAASGTGSANGGSGAANQRSVQGNLLLSSFLQLKSILIDAKNIYDIDSLTLLQPFLLVIKSSSTSGFITGLSLNSISKFLSYDIISFKSKNLQNSLIQIISSLTHCRFEAADQNSDDAVLLKVLRLLERIIESPLSVLLPNDVVTEVVQTCLSLGCNKKRSEVLRRAAEMSMDSITVEIFSKLKDIEPEPEHGDDLQTNFSDTKLPEDRIGGTEIKSSEINTPRSSHSDGEDGEDAKHPEGEQEELKTEGGEEDITKAKEQSESVPQSVETTTEEPFGIVCINEFLGILVSMISPSNQYQHMESTRVFALSLINTAIEVAGLEIPKHPSLLTLVADPISKHVLQIITTTESPALLKASLQLFSTIVIVLGRQLKPQFELSATLIFQSILPQQIKNDANKINGGSHMSLRNALSKEVLIESLSLLWTRSPTFFTRLFIDYDCDFEKSDLANNLLQFLCKLSLPESALITTDNVPPLCLEGMLSFISGVNERSKSYKSKEEVNHELIEKRKKKTAFIKCAELLNEKPKNGIKELAKEGFIKDENNLKEVASFFFSKSGRLNKKVLGEFLAKPSNSELFGYFIDLFDFTDLRVDEALRVLLRTFRLPGESQQIERVVERFAERYVQCQEYSVGSAPPSPKKPQQKSKYEDEEAEKSDEEEENDETEEHLEPVKPDKDSVFVLSYSIIMLNTDLHNPQVKKQMLLDDYKRNLRGVYNGKDFPEWYLAKIYSSIKDREIIMPEEHHGTDKWFDDSWNNMVSTQNYKLVDQVEFTKDEICQFDKVLFATVSEPLIQTILTVFKEASDDHIITRLMSSIDKIASICLKYELSEPIDKLTEALCELSTLTNHEIPKKLLEETAANSNNNIRPEIPITQIKIEKKEEEIYVSELAVYFGRDFKAQLATVVLFRLIKKSNCKISQSWDKIFQIILRLFENCLINPNLFQDFQTKVKLGPISKVKPLYIIKKVKPLNNSGLLSNFASFLRGYSDEPPEPSDAEIESTLSTMDCVKSLNIPNIFAIVSKGPVEDLKKFVTLFLNALPTLDDKTKRYYETETLFILEVSVCFCLLLHDDVKLREQVFTSLSDVKDISKKGQLRVLAYKLLLLRYLDNEEYLVTTLKTLENFDKELISKQGNQILQPLLSLIDDDSWCCKKLLVSEEYWKSLRIFAGFQVYAVEILAFLETLIKSNDIIPENYVMILGLLDEVSSLGAIGSQFEQENDKLGSNSKKAIENEYFRDLVDLSKHSISLTSELNFIARQDTFKNKGLSYSLIQALAHQCFNPCREVREFAVLKLQNIALAMETTPSSSVEQQDEEVTSFGIFEFGLFPLLIELTKPEVFKTDPIGFIKTQFEIFQLVSKIFLKKVDDLKFAEIEKIWFGLLENFKNLKISSNTEYNENSIELVKNMILVLQNMKFLDEVESKEIYQASCDKMDEIYPQLKKEFMESDKKEQSPEEQPEEESKEQPEEQPEEDPIEEDPKVSAKEEESK
>XP_003869608_Candida_orthopsilosis
MELDHNGISNGDGTSKWKDGYAISIDPITLAVNECMIMVSAMRRSNRWSSGGVSSLFNAGDFFGRKDDDDTFSDSLDISSILNNHNSNYEKSVEANSMGGSMAKHSQGNPLLSSFLQLRSILLESKDIFDIDSLTILQPFLLVIKSSSTSGFVTGIALNSISKFITYGVVSTKSKNLQNSLIQIVSSLTHCRFEAAEQSSDDAVLLRVLRLLEKLMESSLAILLPDDSVSEIVQTSLSLACNKKRSEVLRRGAEMSLASITVVIFSRLRDIEPDKEIAIDLQTNFSDTKLPEDTIGGTLLAENIQANASQEQIAVNKELQEEQTLENKLEPSFGIKCINEFLGILVSIISPSNQYQHMESTRVFALSLINTAVEVAGSQISKHLSLLTMIADPVSKHILQIITTTESSALLKPALQLFSTVSIVLGKELKPQFELSMILISRSILPKQKDSKKDHARNGNLQSRSPIAKELLLESLSLLWSRSPTFFTELFVEYDCDFDKSNLSVDTIKFLCQLSLPESALNTTVNVPPLCLEGILHFLNGVNERSKTFSLDKEKLSENNHIKKKLKKSAFIKCTEVINKNPKEGIKLLATENFISDEKDVGEVGNFFFTKAGRLDKKVLGEFLAKPSNSDLLQHFIKLFDFEGLRVDEALRVLLKTFRLPGESQQIERIVETFAQVYIACQKDGLHENKSATSPDHEDTTKSEGDKSEAVKPDKDSVFILSYSIIMLNTDLHNPQVKRQMLLDDYKRNLRGTYNGKDFPDWYLAKIYSSIKDREIIMPEEHHGTEKWFDDVWHNLISTQDFTQSGHVNLENTSICEFDKELFRSVFNDIVNMIMTIYKEASDDHVLTRLMSSLDKIFNICLAYDMEEAIDELTCKLVESSNLSKTILQKVYVDDNIRPEIPITQIKIEGRKGDLFVSDLAVWFGRNFKAQLAAVMLFRLIKKTNCRITDSWSKVIEVVMNLFENCLIDPNIFLEFQKKIQLGPLPKVPPVFKIQKAKALNNSGLLSTFSSFLKGYSDDPPEPTDIEVESTISTMDCLKSLNVPSIFAIISKSESANLRKFINLLLSALPDYSEDVKRVYESETLFIFETCVCFCLLLNDEHLQHIVLRKLKNHKLSGLGELRIIAYKLLLLRYCKDEEELIATVKHAGSVDRDIASKHGTQIVSPLMSLTDEDSWCCKILLKEESYWNTMRFYGSLQAYAFDIVPFLEALIKSSKQEITPENFLPILGLLDEVSSLGAIGSQYECESAHSAVKNSDDSYYREVVALSKKTIDLTFSLAVMSKEEKFQKQDLFYSTVQALAHQCFNPCREVREYSVKSLSATVLSFEANDRVTFSGIFDYGLFPLLAELTKSEVFQGGANGFDKTFNEIFRLLCKVFLKQIDKSDADTIGKVWVELLNCTERFYLANSMSLTPEMTESSSESLKNLLLVLQTNGFLSKSNPEIVQTTKEKVQKLFPHLSEELHVHVDANLSPAEQ
>XP_001527376_Lodderomyces_elongisporus
MNVTSERGARSGIKTGDSSSSLSTTTTTTTTTTGAAGAEAALHEVKRKTVSSNRPISRGNVSIDPTTLAVNECMAMVSAMRRSNRWAQGGVAALLNASDIFGTPDDDEGLTSNLGISSILNNQSEKGANYNGSTLSTSRLDNPLLSSFLQLKSILTESKTIFDIDSLTLLQPFLLVIKLSSTSGYITGLALNAVSKFLTYDVISLDSKNINASLAQIVSALTHCRFEAADQNSDDAVLLKVLRLLEKLVESLLVAILTNESVSEIVHTCLSLACNKRRSEVLRRAAEMAMMSITVEIFSKLKELEPETDFSGNDLQTNFSNTVLPDDVIGGTETKASSESSSSPSSVNGDSKSSMEVEKHNAEEHELVQESFDDPFGIVCINEFLGILVSFISPTNQHQHMESTRVFALTLINTAVEVSGSELPKYSSLLTMIADPVSKHVLQIITTTDSTPLLKASLQVFSTISIVLGSRLKPQFELSIRLIMKALQPEPISNDKTGKKISNQPSRTPIAKELLLESLSLLWTRSPEFFTRMFINYDCDFEKSDLAADFIKFLAKQSLPEAAITLTHNVPPLCLDGLLTLILGMNERSKVHTRGSKSELSKKYLEKRRKKTAFINCTELLNENPKEGVKLLAKEGFISDDKDYEEVANFFFSKSARLNKKMLGEFLAKPKNSHLLDAFISLFDFRDLRVDEALRILLKTFRLPGESQQIERIVEKFAERYVSCQENSDSNQVDLSTKSPATKRRGSAGEENDEAVRPDKDSVFILSYSVIMLNTDLHNPQVKRQMLLEDYKRNLRGVYNGKDFPEWYLSKIYSSIKDREIIMPEEHHGTDKWFDDVWHNAVSTQDFSNETHDEFDAKELCHFDSVLLQAIVDDLISTLMVVYQEASDDHIVTRLMSSVDKVTSLCLIYNIPEPIDTLTIRLVQFSNLARGELRKGLNDDNIREEIPITQLKIEKKDGDIFVSDLSVWFGRDFKAQLAAVMLFRLMKKSGCRVTKSWDKVVDVILNLFENCLIDPNMFGEFQKKIQMGPLPKVQPLYHIKKSKPLNNSGLLSTFSSFLKGYNDEPPEPTDVEIEATLSSMDCVKTINVPNIFAIVSKSDSRNLMEFISLFLASIPKLDEKNKRFCETETLFILEACVCFCLLLNSQKIMEKVYDCLNEVNGLSKKGQLRLTTYKLLLLRYYENENSLLVVLKTLGESDKDLMSKHGGQILQPLLSLLDDDCWCYKKLLVDDNYWNTLRYFGSLQVNAFDIIPFLESFVANSREEITPANFVSVLGLMDEISSLGAIGSQFEHESEHNGGKLAQNSYYNDVMGMAKKSIELTSRLAPLLTKEQFQQNGLAYSFIQALAHQCFNPCREVRDFAVKTLQASTTSMQLNKDMTFQGVFEFGYLPLLSELSKVEVYNSGRNGFQKTRNEVVSLISKAFLKNLDNTNLDDVKLVWIKILDGLLEFQKNNGRYLSPELTESTKETLKNMILVLQANKVIADDTNHDESLKQTVEKIRVLYPSLAEELGLVEKKLEVAETEETKEKPNMKNEEAETEKENDIEGKQADGAEHESERVIAAGDKDHDEKTV
>XP_007376141_Spathaspora_passalidarum
MNPITLMINECMTMASAMRKMNRWNQTGVAAILGAGDIFGGNNDEDGISLGITSTMPATNHPHSEGGRGSSGTHRSLSDNPLLASFLQLKSILSDAKDLNDIDSLTLLQPFLLVIKSSSTSGYVTTLSLNAISKFLTYGIISLKSKNIQSCLIQIISSLTHCRFEAADQNSDDAILLKVLRLLEEIIESPMSALLPDEVVSEVVQISLSLACNKKRSEVLRRAAEMAMVSITIKIFSKLKEIEPEPEFNDDLQTNFADTRLPEDLIGGTDIKPSEINTPRDSNSDTEAETIKEEEEEQEEPEKDHTESYGIVCINEFLGILVSMISPSNQYQHMESTRVFALSLMNIIIEVAGLEIPKHPALLTLVSDPISKHILQIITTTDSPALLKASLQLFTTVSIVLGRQLKPQFELTLSLIFQSILPEASKKQNDNFTGANVSSRNSLSKEMLIESLSLLWTRSPVFFTHLFIDYDCDFEKSDLSIKTLEFLCTLALPESALITTDNVPPICLEGILSFIAGINNRIKAAKDDIDSLPLHDLIQSRKKKTAFIHCTEILNQKPSEGIKALAKEGFIKDENDSKEIAQFFFSKSGRLNKKILGEFLAKPGNGELFGHFIDLFDFKDLRVDEALRILLKTFRLPGESQQIERVVERFAERYVTCQAETTADLPVTPSKRGSIPNDNVEPVRPDRDSVFVLSYSIIMLNTDLHNPQVKQQMLLEDYRRNLRGVYNGKDFPEWYLAKIYSSIKDREIIMPEEHHGTDKWFDDAWHNLVSTQDFKSDQHQLEFGGVQLCQFDKCIFEAIVDKLISTIISIFKEASDDHIITRLMSSIDKIANICLYYNLTDSIDKLVDSLSDLSSLSKTSFVDIPTDDGIREEIPITEIRIEKKNEDIITVSELAVWFGRDFKAQLSTVVLFRLIKKNDCKISPSWSKVINIILRLFENCLINPNLFGEFQKKIKLGPLPKVNARYIIRRTKPLNNSGLLSTFSSFLKGYSDNPPEPTDQEIESTLSTIDCIKSLNIPNIFSIISKGSHEDISMFVKLLLESFPEYNDKSKRFFETEVLFLLEISVCFCLLLNDKDLIDSVLSKIDISHISKKGQLRIIAYELLLMRYSEGTPNLIDTVKSITSFDKELITKQGAQILQPLLSLVDDDSWCCKTLLVEEEYWKALRSFGSIQTYAADIIRFLEGIIKSSNDITSENYVSILGLLDEISSLGAMGSQFEQENENLENTNVDSEYFQELVKLSKNSIKLTCDLGPIVQKKEFKDKGLSYSLLQALAHQCFNPCREVRKFAVKSLQTVALSLEISGDETITAYGIFEFGLFPLLIELTKPEVLQTDINGFALTQYDTFSLVSRVFLKHIDDFKGNETEIVWLGLLDNCLKFHQLSANSKTLFSESGSELLKNMILVLESNGSLGPEKEEVWKKSWEVIGSIYPDLRKELLSNETEDVEEKVENSEDQDKIEGNKEDPEQKVVGLEEKTEISTPEVHTEDSNSTDNIVEQDNQV
>XP_043047675_Scheffersomyces_spartinae
MLANHQPAKSPTPGPLVRPFANLMSSTSNTPGAESIGRGVAVDPITLVINECMAMAAAMRKMSRWSQSGVAAILGTGDIFGTGEEDTINTLASNLSNNRKTVDDNPLSSSFLQLRTILTEAKDVYEIDSLTMLQPFLLVVKSASTSGYITSMALNAISKFIDYEIISFKSKNLQQTLIQIITSLTHCRFEAADQDSDDAVLLKVLRLLEDIVKSPFSNLLPNETVSEVIQTCLSLACNKKRSEVLRRAAEMGMSSITFRIFNQLKYIEPEKITDEELPTDFPNTQLPADIIGGTEGGAETPVTNEKQESVKDEFPVSQMKPEPEPEHGQEQKDYQHPQIESKYTEEPFGITCLVEFMSILVSMISPSNQYQHMESTRVFALTLVNTSLEVAGTEVPNHPSLMNIVSGPIAKHVLQIMTTTESPALLKASLQLFSTIAIVLGRQLKSQIELSLTLLYQSILPEKKANDKLTDRNNITTRTSLTKEMLIESFSLMWTRTPVFFTHLFIDYDCDFERTDLSTRTLEFLCALALPESAATSTDNVPPICLEGILSFIGGINDRIKNVNADVNSIPLHQLIIDRQQKTSFIRCTEILNDKPKEGIIALQELGFIKDKDDIHEVAEFFFTKSGRLNKKVLGEFLAKPANKPILQEFIGLFDFSNLRVDEAIRVLLKSFRLPGEAQQIERVVELFAGRYVECIDTTNESEDSIAPDRDSVFVLSFSIIMLNTDLHNPQVKKPMQFSDYKNNVRGCYNGKDFPDWYLTKIYNGIKDREIIMPEEHHGTDKWFDDAWHNLISSRKTTYDALDFDLPQICQFDKVLFSSTVDKLIDTIFDVYRSASDDHVITSLMSTVDKCVNICLFYNLEEATDKIIYNLVELTSLSGEVRRIATNDDLREDIPVTQIRIDKKEEVITVSNMSVLFGRDFKGQLSAVVLFRLLKKNKCKVSPAWDKVLAIILRLFESCLINPNIFTEFQKKLILEPLPNVKPRYIINRSKPLNNTGILSTFSSFLRGYSDEPPEPTEQEIESTLSTIDCINSINISSIFESISKSKPDLRAFIELSLQAIPTPSSENKRVFEPEVLFLFEILVCFSLLLDDKSVTRKVNDAIKLDWDINKKGKLRLVVYKFLLARQTETEDLLDTLKFLTETFDKDSLQKYGEPAFLPLISLVDDDSWCCEQLLNNEQYWNSWRMFAPGQQFTKRILQLLEDLIKGPRKFINPNNYISVLGLLDEISSLSSFVARYEQEDPEEKKKRTEEQIGVFKELVEMGKISISLTAELPNTINPTEFKDGIEPYAHIQALAHQCFNPCREIRAFALSVLQAKVINIDDEKDYLTPLGIFDNGLLPLLAELSKPEVLSTDPSGFPMTQSEASSLVSKAFLQHITQMPVNDVHSIWARILDGFLAFTKVEQSSKVQEVQAEVLKNMILVLQSHKYLEQGTPIWTESWQKVAVIAPLLKGEFDIESGVTQNEEKSVPIAEAV
>XP_001386656_Scheffersomyces_stipitis
MINECMTISSAMRKMTRYSQSGVAAILGAGDLFNGEDDAIANSLGLSSTVNNSNNGHRQSNHNPLLSSFLQLRSILMEAKDLYEIDSLTLLQPFLLVIKSSSTSGHITSLALNSVSKFLNYEIISYKSRNLQSTLIQIMSSLTVCRFEAADQNSDDAVLLKVLRLMEAIIESPLSDLLPNEVISDVVQICLSLACNKKRSEVLRKAAEMAMVSITFRIFSQLKYIEPETESVEELQANFQDTKLPEDIIGGTDIKPSKKTSAPNKEEVADEEESFGILCINEFLGVLIYMISPSNQYQHMESTRVFALSLINTAIEVAGQEIPKHPTLILLVSDLVSKHVLQIITTTESPALLQAALQLFSTVAIVLGRSLKSQFELTLTLIFQSILPDSGKRQNDTINGANVSTRNSSSKEMLVESLSLLWTRSPVFFTHLFIDYDCDFDKSDLATKFIEFLCQLSLPESAVTTTDNVPPICLEGILSLIGGINDRIKSLKSDLNDAPLHSMINDREKKTLFIKCTDLLNDKPKEGVKALEKEGFIKSASDLKEVASFFFHKSGRLNKKVLGEFLAKPSNSDLLRYFIDLFDFTDLRVDEALRILLKAFRLPGESQQIERVVELFAQRYVDCQPELVDGQDMDEIVRPDRDSVFVLSYSVIMLNTDLHNPQVKQQMVLDDYRRNLRGVYNGRDFPEWYLSKIYNSIKDREIIMPEEHHGTDKWFDDVWHNLISSLAPTSKDKSEFSWVEICQFDKVLFKAVVDTLIDTLVGVFKEASDDHIITRLMSSIDKCANICLYYNLSDSVDRLLNALTDLTSLTNKSYRISGTDDNLREEIPITQIKIEKKEEAITVSEMAVWFGRDFKAQLSTVVLFRLIKKTDSKITQSWGKIIKIILTLFENCLINPNLFSEFQKKIKLSPLPKVKPRYIIKRVKPLNNSGILSTFSSFLKGYSDDPPEPTDHEIESTLSTIDCVKSINVPAIFEVVSKGPPDDLKYFVKLVLNSLPEYSKDTKRYYETEILFLLEIAVCFCLLLDDIELITEVSDKLNPPEISKKGQLRLIAYKLLLARRGNSKINVSASIKTLAEFDKEIINKQGGQLLQPLLSLIDDDAWCCKELLNDNEYWKVLRFFASIQIYASDILEFMSGIVKNAPQDITPSNYIAFLGLLDEISSLGAIGSQYEQENEKLGSNQDITYFKDLVELSKKSISLTSELSAVIKRPEFKGKELTYTLIQALAHQCFNPCRDVRSFALNSLQAMVLSIDINEELTAFGIFEYGLFPLLSELSKSEVLQTDIHGFVKTQTETLTLVSKVYLHYCVDLKQEETDGVWLGILDNFITFHDQESKLKKENSFKEAGAELLKNMILVLQDNGTLSKDKEILWNESWSKIDKIYPGLRDELDPEPLSEKNKENIVDTAAEGGEEKKIETDGDN
>XP_020061916_Suhomyces_tanzawaensis
MAPSSKSPTPGFSHVKVRANHHQDQTTNMVGIDPITLMINECMILSSAMRKSTRWSQSGVAAILGAGDIFGEDESLTHSLGLSSSVSNNGVRPTSDNPLFSSFLQLRAILTDAVDIYQIDSLTLLQPFLLAVKSSSTSGHITSLALNSISKFLKYEIISYKSENLQSTLVQISSSLTHCRFEAADQNSDDAVLLKVLRLLEEIIESPLSNLLPNEVVSEIIQTCLSLACNKKRNEVLRRAAEMAMISITFRIFTKLKHIKPESKNDDLQTNFNDTQLPEDIIGGTEYAQSLMGTPVPEIHPVQEDSENRSEELDTTDKQGTAPASKPKEPSKSELEEPYDIICINEFLGILISMISPTNQYQHMESTRVFALNLINTAIEVSGIEIPKHPSLLSLVSDPISKHIVQIITTTDSPALLQASLQLFSTLAIMLGTHLKSQIELTLTLISQSILPSTSKNTKQTDNLKNANVSSRNPISKEMLIESLSLLWTRSPTFFTNLFIDYDCDFDKSDLAVKLLEFLCKLSLSESSTITTENVPPICLESILLFISGVNDRIKGLNKDLSDLPIPQLIENKNQKTSFIKCADLLNDKPKEGIKALESNGFISDQKNIPELANFFFTKSGRLNKKVLGEFLAKPSSIEILRSFIKLFDFAEMRVDEALRILLKTFRLPGESQQIERIVELFAERYVECQAESDANAVKLSEEEKDEKNESAQKAPIQEPVRPDRDSVFILSYSIILLNTDLHNPQVKKQMMLDDYKRNLRGVYNGKDFPEWYLAKIYQTIKDKEIIMPEEHHGTDKWFDDTWNNLISIQALSSPIETEHSSEEVCQFDKVLFESIIEILISTLISVFKEASDDHIITRLMSSIDKCANICLYYNLGSSIDKLIGFLADLTTLTSTGVSSRASASPSADDLRDEIPVTQIRLEEKQQTITTSEMSVWFGRDFKAQLSVVVLFRLIKKNDCKISPSWSKIIEIIFKLFENCLLEPNLFSDFQKKLKIPSLSKVRPRFTINKTKPVNSSGLLSTFSSFLKGYSDQPPEPTDQEIESTLSTIDCVKSINIPSIFEMISRGPPGDLALFVELLLESFPKYNDESKRYYETETLFLLEICVCFALLAEDDTLFRKVLSKSDPEQISPKNKLRLLCYKLLLFRKVTDGKIENKETETPSDISTIKSLIVDLHTFDKEILSKQGAQLVQPILSLIDHESWCFSQLINDEDYWKVLRLLGSIQILAPELLDFVEGLLKNSPKDISPDNYMFVLGLLDEISSSGAIGSQFEQESDAKQIKIDDPFYEDLVVVSKRSITLTHDLQAIVQREDFNSNDLSFSLIQALAHQCFNPCREVRGFALSNLQLLVLSVETTDHLTPHGIFEYGLFPLLSELSKIEVLQTDPKGFVKTQSETLSLTSKVFLKYSNDFKGEEINQVWLGILDHINTLNEKGAKVSNQEVAFKESVSELIKNMVLVLQSNGILTPEKEEIWSATWQKIEGVNPELQASLMPQETKVEQVEQVEEKEQLEKQDEEKEKA
>XP_020075373_Hyphopichia_burtonii
MLIESLSLLWTRSPIFFTNLFIDYDCDFDRSDLAITALDFLCKLSLPESALYTTDNVPPICLEGVLSFIGGINDRIKLLSAQKDSGDIDTHLLIMDKNQKTSFVKSTEIMNKNPKEGIKELAKRGFITDEKDVKELAKFFFTKSVRLNKKILGEFLTKQSNAELLKEFINLFEFSDLRVDEALRILLKAFRLPGESQQIERVVELFAERYVNCQHPAEESDKISQKKEDEANEDEKAKEEEEAAAEEEELEPVRPDADAVFILSYSVIMLNTDLHNPQVKSHMTLDSYKKNLRGIYYGKDFPTWYLSKIYYSIRDREIIMPEEHHGTDKWFDDAWHNLISSQASVIGSEANSDYNQKQFGIGHICQFDRVLFESIVDRLIDTLISVFKEATDDHVITRLMSSIDKCANICIYYNLSSSVDKLIGLLADLTSLTNTTESPIISDDGPRDEIPITQIKIENKEDAITVSEMAVWFGRDFKAQLSTVVLFRLIKKTDCKVTDSWDKVLKIILNLFENCLINPNLFSDFQKKVKLNPLPKVKPRYIINRSKAMKDSGILSTFSSFLKGYSDEPPEPSDQEVESTLSAIDCVRSVNVPSIFENISRGSPTDLKLFLQKLLKSLPEFSDKSKRYFETETLFIYEVAVCFCLLLKDFETTSLVANSIASALNVSEISKKTMLRLSAYLFITLRHGEETKDDVAQKVLRSLVLQDKELSSKHGAQLVQPLISLVDDDSPYCKVLLNNDDYWKLMRTFGSNPTHAHEILPFVDGIIKSSPNDITPTNYMLILGLLDEVSSLGAIGSQWEQESEQLAGSGQKVPESADNVYFKDLVEISKKSIGLTSELASVVTRKDFEGKELSYSLVQALAHQCFNPCREIRSFAIKTLQATVLSTEISDEFTAFGIFEYGLFPLLTELSKHDVLQTDIKGFMSTQFEALSLISRVFLNYHTKFVEQQTDRAWLTILDNFIIFNDLGEKYNKSNNLIKESGIELVKNMVLVLQNGKILTEENNDLWNSSWEKIDTLYPSLKNEIAGSNDKGPVEDNTTKSDKGEKEQTVEPEETEVD
>XP_015468461_Debaryomyces_fabryi
MVHEFSKSPTPCIPLGYKQSGILLHASTSTTSIVAIDPITLMINDCMTISSAMRKMTRWSQSGVAAILGAGDIFGDNDSLTNLGLSTNMANNNGTRSSGMNDNPLLSSFLQLRSMLTDAKDLYEIDSLTLLQPFLLVIKSSSTSGHITSLALNSISKFINYEIISFKSKNLQSSLIQIISALTHCRFEAADQSSDDAVLLKVLRLLEDILESPLSKLLPNEVISEVVQTCLSLACNKKRSEVLRKAAEMAMILITSHIFRQLKDIEPETVGIDDLQTNFSKTQLPEDLIGGTETNNSVNLRDEELANNNIQDKTEEDKENTIEEDDRLVESPNKISNFDDTKRALDTEEPFGIICINEFLGILISMISPSNQYQHMESTRVFALSLINTAIEVSGHDIPKHLSLMSLVSDPVSKHVVQIMTTTDSPALLQASLQLFSTIAIVLGRQLKSQIELTLLLLFNSISPDSVEKNDTINGNETSVATRISSSKEMLIESLSLLWTRSPVFFTHLFIDYDCNFDRTDLSRKFLEFLCKLSLPESAVLTTDNVPPICLEGILTFIGGINDRIKSLPIDKELNDLQLHSLILDKYKKTSFISCTDILNKKPKAGIKALAEKGFIKDESDADELAHFFFSKSGRLNKKVLGEYLAKPSNIELLRKFIDMFEFTGLRVDEALRVLLKSFRLPGESQQIERVVELFAERYVHCQESVVNDPEEEAVKPDRDAVFVLSYSVIMLNTDLHNPKVRHQMDLDAYKRNLRGVYNGKDFPSWYLSKIYHSIKEREIIMPEEHHGTDKWFDDAWHNLISSEAINTDKHETLEFNNDQLCQFDKVLFEGSVDQIIDTLISVFKEASDDQIITRLMSSVDKCANICLYYNLSSSIDKLIGLLAELTTLTSAIHHAPSADDNVREEIPITQIKVEKKDEAITVSEMAVWFGRDFKAQISTVVLFRLIKKTDFKVTESWNKIIKIILTLFENCLINPNFFTEFQKKIKLNPLAKVKPRYIINRTKPLKDSGIFSTFSSFLKGYSDEPPEPTDQEVESTLSTIDCVKSLNIPSIFENISKGSKDNLKLFIELLLDSVPTFREETKRYFEIENLFLFEIVVCFCLLLDDKSIINSTLDKMKNFGGLKDLSRKGNLRVCAYKLLLIRHSDGLHESTLSECIKELSEFDKELISKYGAQLAQPLISLVDDESWFCKKLVNNEEYWKALRVLGSIPIYSSDILKLVDGIITNSPKEVSPSNYMPLLGLLDEISSLGAAGSQWEQEIEQLNVSGQKSDDDNSYYRDLVEISKKSISLTAELNSIAKRPEFKQKDLSYSLIQALAHQCFNPCREVRTFAINALQLTVLSSEINDEFTPSGIFEYGLFPLLSELSKHEVLHTDPNGFARTQTEALSLVSKVFLKYESQFDLEGTDKIWLGILEYFIVFNSLGEKFNTNENLIKESGAELLKNMILVLQNNGILRDNKTELWKASWEKIEKIYPNMKDELVLESSSKTQKTGAVNEEKNKSNNEKRIEQQQEEGEKQNEVSKEESTNEPTNEQKEESKEESTK
>XP_456849_Debaryomyces_hansenii
MMHEFSKSPTPSIPLGYKQPGISLHPSTSTVSNVAIDPITLMINDCMTISSAMRKMTRWSQSGVAAILGAGDIFGENDSITNLGLSTNMANNGSSRSTGINDNPLLSSFLQLRSMLTDAKDLYEIDSLTLLQPFLLVIKSSSTSGNITSLALNSISKFISYEIISFKSKNLQSSLIQIISALTHCRFEAADQSSDDAVLLKVLRLMEDILESPLSKLLPNEVISEVVQTCLSLACNKKRSEVLRKAAEMAMTSITSHIFRQLKDIEPETVGIDDLQTNFSKTQLPEDLIGGTETTTSILKEEEEEVTNRNIEDKKTEDGQLDENTVEENDQPVENPREISNSENPKEALDTEEPFGIICINEFLGILISMISPSNQYQHMESTRVFALSLMNTAIEVSGHDIPKHPSLMSLVSDPVSKHVVQIMTTTDSPALLQASLQLFSTIAIVLGRQLKSQIELTLLLLFNSISPDSVEKNDTINGNETSVATRISGSKEMLIESLSLLWTRSPVFFTHLFIDYDCNFDRTDLSRKFLEFLCKLSLPESAVLTTDNVPPICLEGILTFIGGINDRIKSLPIDKELSDLQLHSLILDKYKKTTFISCTDILNNKPKAGIKELAEKGFINDENDADELAHFFFSKSGRLNKKVLGEYLAKPSNIEILRKFINMFEFTGLRVDEALRVLLKSFRLPGESQQIERVVELFAERYVHCQENVVSDSEEEAVKPDRDAVFVLSYSVIMLNTDLHNPKVRHQMDLDAYKRNLRGVYNGKDFPSWYLSKIYHSIKEREIIMPEEHHGTDKWFDDAWHNLISSEAVNIDKDETLEFDNVQLCQFDKVLFEGSVDRIIDTLISVFKEASDDQIITRLMSSVDKCANICLYYNLSSSIDKLVGLLAELTTLTSEIHHVPSADDNVREEIPITQIKVEKKDEAITVSEMAVWFGRDFKAQISTVVLFRLIKKTDFKVTESWNKIINIILTLFENCLINPNFFTEFQKKIKLNPLAKVKPRYIINRIKPLKDSGIFSTFSSFLKGYSDDPPEPTDQEVESTLSTIDCVKSLNIPSIFEHISKGPKDNLKLFIELLLDSIPTFKEETKRYFEIENLFLFEIMVCFCLLLDDTSITNSTLDKITYFGGLKDLSRKGNLRVCAYKLLLIRHSDGSHESTLTECIKELSEFDKELISKHGAQLAQPLISLVDDESWFCKKLVNNEEYWKALRIFGSIPIYSSDVLRFVDGIILNSPMEVSPLNYMPLLGLLDEISSLGAAGSQWEQETEQLAVSGQKQEDDNSYYRDLVEISKKSISLTAELNSISKRPEFNQKDLSYSLIQALAHQCFNPCREVRTYAINTLQSTVLSSEINDKFTPAGIFEYGLFPLLSELSKNEVLQTDPNGFARTQTEALSLVSKVFLKYESQFDSEGTDKIWLGILEYFIVFNSLGEKFNMNENLIKESGGELLKNMILVLQNNGILTDSKTELWKTSWEKIEQVYPNLKDELALENSSKVEEGSSVNDDKLNKEQDIEQNQEASKEQNEKQNEVSQKESKKESIEESNEDPKEELKVPEEERHERR
>XP_006684239_Yamadazyma_tenuis
MSGYNSTFHVQSSIAATGAFSSFAIDPLTLAITECMAMSSAMRKVSRYQQSGMAAILGSGNDFFGGTGADDDSLTTNLGFAPTNRHGSHGPPHPNGTAHPSTAMPLVSSFVQLRSMLSEATDIEVLDSLTVLQPFLLVVKSPSTSGRITAMALEAISRFLQYGVLTDRSPNLGPTLGQICSALTHCRFEAADQSSDDAVLLKVLRLMEAVATSPHAGLLPNDVVSEVVQTCLSLACNKKRSEVLRRAAEMAIGNITARIFARLSELPEQESGSVVVGELPEDVIGAAAARKESDLAEDDRVLEDKDSNSDDGFDVSALIEFTSILISMISPSNQYQHMESTRVLALRLINTAVEVSGHHFYTHPSLMSLFTDPVSKHVLQIIATVESPALLEVAWRVFATMAVVLGPHLKSQIELTFSASSSVVAGSTFASPTAKEMFLESLSLLWTRDPYFFTRLYADYDCDFDRADLARQLIEFICTLALPESARVSTDNVPPLCLEGLLSFVNGINERVKKGQFLESSSDLDEVPRRLSNKANKKAFVECTDEFNKKPSLGLAALVRHGFIKDPNDIAEVSQFMYNKSGRLNKKVLGEYLAKSSNKDLLKHFMSLFDYEGLRVDEAIRLLLKTFRLPGEAQQIERIVETFASRYAECQEEKQPDSKEADQPDVSTVRPDEDSVFVLSFSIILLNTDLHNPQVKKHMTLEAYKKNLRGQYNGGDNYPEWYLSKIYSSIRDREIIMPEEHHGTEKWFDDVWNNVVSAEALANNDLHEEVIDDISVYDKNLFADTVGVITKTLVQIFNEATDDHIITRLMSTIDKSVNICLQYGILEPVDLLIGLLADLTTLTDPAGLKRNKDESDDNLRDEIPITQIKLEGKDDTITVSDVAVWFGRDFKAQIATVVLFRLLKKTKCRVTPAWEKVIKIILTLYESCLVDPNMYSEFQKTLSLPSLTRAKPRYIINRSKPLRESGLLSTFSSFLKGYSDEPPEPTDSEVESTLSTIDCVKSLDLVALFKTVAEGGQENKILLAQLLVDAIPEKLDDVSKRYYESEVLFITENSVFLALLSNDKLLFKKIIQKISKVGGTLSKKGDLRMAVYELVLWKELSTLTDDPSAEDEIVGNIELPLGSVLSLDKDILTKFGEPLISPLISLVSTSSTLSQQLLSSKQYWKVLRSIGAIPVFSSKVLGLTESLIKESVDDISPENFMLVLGLLDEISSVGAFAAQWEQDSSNHAKAQGKEDKSKYLRELINTSKKSIALTSELSYVFGKDGFTRDNAGYPLVQALAHQCFNPCREVRSTALNTLKSTVLTAVESHDNQLPPAGLFQFGLFPLLGELAKPSVIQTDPQGFVTTQVEALSLCSKVFLHFIGKFSEEEIQITWIGILDGFKSFDDIQKAATTEDNSANHESGMELLKNMLLVLQSGGVLSPENKELWEPTWTKVSSIYSELRPESEAKEEPADTTATGSRSNADPATETIDPVIEQSAEDAQATVSNDTDEVD
>XP_001486250_Meyerozyma_guilliermondii
MSVLSSSVDPVTLMISECMTISLAMRKVSLWSQTGMAAILGAGDLFVDDEAITRGIGFGSSGSRHAVSNDNPLLSSFIQLRSMLTDSQDVCKLDSLTLLQPFLMVIKSSSTSGRITALALSSLQKFIRYDIINIHLKNVQNAMVQIVTSLTHCRFEAADQNSDDAVLLKVLRLLELILESPLSNLLPNEIVSEVVQTCLSLACNKKRSEVLRRAAEMTMALMTLRIFSQLRIIEPPKHQTEDEIPSSFDATKLPEDVIGAGGPSTREQTPALSTKDSKEEPESDAKEHENSAEIPENKEPPKTGTEVEAESVEPFGLHCITELMSILISMIAPSNQYQHMESTRVFALVLINNAIEVSGRDIPRHSPLMVLVSDSVAKHVLQIITTTESPPLLEAALQLFTTMAIVLGDHLKAQLELTLTLLFRTILPEAETKSIPEKQKSNQSNLSVVKSNDSSITSRSAASKERLVESLSLLWTRSPLFFTNLFIDFDCNFERSDLALLFLNFLCNLSLPESAIATTDNVPPLCLEGILTFIGGVNERIKQLPDGQDLDNLPIHDFIKNKEMKTSFIKCTDKFNVKPKEGIKQLAEKGFIKDANDPDSLAAFFFERSGRLNKKTLGEYLAKPENIEVLKAFINRFDFSGSRPDEALRMLLKAFRLPGEAQQIDRVVECFADRYVSCLEAECEQRNEKYGKDEKEEGKDIALSDEEEPVYPTRDAVFILSFSIILLNTDLHSSKIKKQMDFDAYKTNLRGFYYGGNFPPWYLSKIYNSIKDREIIMPEEHHGTDKWFDDAWNNMIATQARPSASLDIQHSNQSGENTVGSSNKYDLLQICQFDQYLFQNAMEKIIHTLVSVFNSASDDHVITRLMASIDKCANICMYSDHTEAIDTLIGLLAELTLLTKKQYRIGNLDENMREDIPITQLKIDKKDNPITVSEMAVFFGRDFKAQISTVVLFRLVKKTGCKVTDSWTKVVKVILTILENCLLDPNLFVDFQRKVNLTPLPKVKPKYIINRVKPLNNSGIFSTFSSFLKGYSDDPPEPSDQEIESTLSTIDCINSLNIPAVLETVAKGDIEDLKKLVYFCLDNIPDFDSESKRYYEPEVLFIFEISVCFLLLLDDQEVINDVLSQVSEMKDFKEFSKKGVLRLCSYTFLLLRKSNNLDSSPILTSTIQKMLSLEKETISKHGSQALKPLLSLVDDDTMFKDSLMGDEDFWKLLRSYGSIPVHSKEVFEYALSLVKLNISGVNSKNYMPFLALLDELSSLGAAGSRLEQENERRVKAGEETEKESELVLEILEVSKKSISLTAELASIKSITEKELKNKEFGYSLIQALAHQCFNPCREIRSYALTTSQPIIMTAESAYDGITPLGVFEFGLFPLLTELSKPEVLQTDPNGFLRTHAEVLSLVGKVFLKYYNTFSGEELEKVWLRILDGFIALQNLESKFSKNKEPLRESGSEVLKNMVLVLNSADVLVPRNEALWNETWSKIDGIFPELREEVKTPEVTEKIETSEPAPAKEDGVTSAPTE
>XP_018714568_Metschnikowia_bicuspidata
MIEECMRISLAMRKQGRWPSTGVAAVFAAADFYGDDEPLVTPPLHTRATGTMGSGTGGPLHASFLQLRAILAETVDIHAVDSLTLLQPFLLTIELSQTLGGVTALALDVVSRILRYQIVSPHLRNAAALLGQLTTSLTRCRFEASDQNRDDAILLKVLRLLETIVVGPLSSLLSNSVVSEVIQTCVSLACNKRRSEVLRRAAEMATAAMTVRIFLRVRELEPEPSNGEDMAPNFVDLLGPLHVTAPDLDTVEHSHDHTADQTHEISQTSPNRGSEELLAADTVNLAPLSPRKIPVNDIHELEQFDIQCINEFLGLLISMSSPANQYQHMESSRVFALSLINIAVEVAGDQIPRHPSLMALLADPVSKDVLQIISSTDSVPLLLEALRLFCTMAVVLNNNLKAQIELTLNLIFKSLLPNKSTIDKNIKGNATSISFRGPISKELIVESLSFLWTRSPQFFAQLFVEYDCDSEKSDLANTFVDFLCELALPESAITTTDNVPPICLEGILSFVSGINTRAKSLPSHRANCSGKHQLIANKLQKNSFIKCTELFNENPKKGIVALVEEKFINDANDAVEMAQFFFQKSARLNKKVLGEFLAKPTNSEILKEFMLLFDFGGLRVDEGLRIMLKSFRLPGESQQIERIVELFAEAFVASQTTENNVAPDEHPDREPVLPDRDAVFILSYSIIMLNTDLHNPQVKKLMDLEAYRRNLKGVYNGKDFPEWYMVCIYNSIRDREIIMPEEHHGTDKWFDDVWHNLISSQSNWARDHGNSVDDFDSDTLCDFDKLLFESVVKKVVSTLIQVFKEASDDSIITKLMSSIDKCANICIIYNLEPAANHMINLLSKLTTLCHDSTLKSPEDDQFRVEIPITQLKIEQKPDPITVSELSVYFGKDFKAQLSTVVLFRLIKKPNCRVSDSWNSVIRLILNLFENCLIEPNLFGDFQKRLKLPPLTKVKPSFVIQKVKPLKESGLLSTFSSFLKSYSDEAPEPSDQEIESTLSTIDCVQSLNIPAIFDVVSKGEKGQMKFFVQLLSLNLPKYSMEIKRYFEAEVLFMFEIMVCFTLITEDDDAIELVTRRLIEYLESAHLTKLGSIRLSTYFFLLVRKSKENHQDQVTKIIQNILAFEQQTLSKHGSSLVQPLFSLVDNESHARSIFWNEPFWNLLRALGSVKAFSNDILTYTESVVRQSSENISNENYLPILGVLDEVSSLGAIGAQYEQDQNVRDSDEEIHSNKELILISKRSVSLTGELSSSQHQLTYPLVQALAHQCFNPCREIRSHALRILQNTISSGQLTENYTAEGLFEYGIFPLLTELQKKETLETDTGGFGETHLQVLNLGSKSFLRFYPLLPADVAENTWRRLIKNFAGINELSPEVKEPSLEVMKNMILVLQHDFLTVDKEALWQDTWTVLNKLFPGLQEEVAHKPNP
>XP_002615523_Clavispora_lusitaniae
MLAQPISLSAPEKTEGHMLSGSSHSVSVDPITLVINECMVISSAMRKMSRWNQSGVAAILGAGDLFAGDDSLTVASSGARANGGSLAPNSNPLHSSFLQLRAILTETTDIFAVDSLTVLQPFLLAIESSTTSGKVTALALGAITKFLDYGIVSSRSKNLQGSLIQLASSLTHCRFEASDQGSDDSVLLKVLRLLERIIDSDISALLPNQVVSEVIQTCLSLACNKRRSEVLRRAAEMAMVSMTVRIFLRLKELEPDHSRTEDVPTNYAELPDDVIGGTSPAFKEQSSEPEQTELSPRKHSDKPESQFDIECITEFLGILISMISPSNQYQHMESTRVFALSLIHTAIEVAGVDIPKHPSLMGLVADPVSKDVLQIITTTDSPALLSEALRLFCTMAIILNKHLSSQIELTLNLLFRSILPPESKNDESIKGNRTEVSTRIASSKEAIVESLSLLWTRSPQFFSQLFVEFDCDFEKTDLATSFVHFLCKLALPESALVATDNVPPICLEGVLSLIAGINDRAKFASKKTANDTLHHLITDKEKKKSFIKCTEIFNESPKKGVAALAEKKFISDPNDVHELAEFFFNKSARLNKKVLGEYLAKPSNMDLLKEFMHLFKFAGLRVDEALRLLLKAFRLPGESQQIERIVELFADDYVECISDESALPATEPGQEPVRPDRDAVFVLSYSIIMLNTDLHNPKVKQQMDLEAYKRNLKGVYGGKDFPEWYLAKIYQSIKDREIIMPEEHHGTEKWFDDVWHNLISSQSKVAHSNQVSVATFDMATWCQFDKLLFETIVDETIDTLIKIFREASDDNIITKLMSSVDKCANICILYGLTESVDKLITTLSEMTTLTSTEHLSIVPDENVRVEIPITQIKLEKKNETITVSEVAVHFGRDFKAQLATVVLFRLIKKSDCEVTDSWHSVMRILMTLFENCLISPNIFSEFQKKLRLQSLPRVRPQYVIQRMKPLKESGLLSTFSSFLKGYNDEPPEPTDQEIEATLSTTDCVKSVNVSGIFDNVSRSSPSQLRKFINIVFECFPEYTDESKRYFETELMFLFEIQVCFSLIIDDTEVTNQVIDKLFHYLSSDHFTKKGYIRLCTYLFLLARQSDGSCKDAVLKSINHLATFDREVISKHGASLIRTMFSLIDHDSSLKELVLEDSYWQLLRVLGSVPDYAEDILDLVESIIKHSPEEITDQNFISFLGLLDEISSLGAVGAQLEQTKEHPSPGRQNQAQEDEEIMNMVNLSKKSVELTGELGAVRNKSSYPFIQALAHQCFNPCRKVRAHAIKILQASLLSSTFSEEYSASGVYEYGLFPLMAELVKDDVFHTDLNGFSETHVQILSLLSKVFLQYHSSISDVDKRKVWFGIVDNFVTVNQMNAKFQKEEVREPSEEVMKNMILVLQNDFLNQENSDVWEQTWRRLEPIYPGMKEALVV
>XP_025340456_Candida_haemuloni
MRKMSRWPQTGVAAILGGGDLFGEEDGLSNLGLSSSHFGSAASTPRVTNGGTANPNTSSNPLHSSFLQLRAILTETSDIHSVDSLTILQPFLLAVESSSTSGNVTGLALNAINKFLDYGVVGWNSKNIQNSLIQITSSLTHCRFEAADQSSDDSVLLKVLRLLESIVDSSFSKLLPNAVVSEVIQTCLSLACNKRRSEVLRRAAEMAMISMTIRVFSRLRELTPETSNMDDLPTNYAENQLPADVIGGTNSPTDDTSAIAQDIASGGADQELKPPTVDLAPVSPKRKPSMSDEKEPQFDIACINEFFAILISMISPSNQYQHMESTRVFALSLINIAIEVSGSEIPKHPSLMGLVADPVSKDVLQIITVTDSPPLLSAALRLFSTMAIILGKNIKSQIELTFNLLFHSILPPDTSKDNTIKGNKMAISTRIASSKEAIVESLSLLWIRSPQFFSSLFVDYDCDFERFNMAADFVNFLCKLALPEAAVISTDNVPPICLEGILSLVAGINDRIKNSESSSARQSKEHPHQLLVDKDKKTAFVRCTELFNENPKKGVAALAEKKFLEDPNDTHELASLLFNKSARLNKKILGEYLAKPSNTELLKEFMNLFEFAGLRVDEALRLLLKSFRLPGESQQIERIVELFAQAYVECQKSFTPEELTEEEKNEPVNPDQDAVFVLSYSIIMLNTDLHNPQVKRQMDLDSYKRNLKGVNNGKDFPEWYLSKIYSSIRDREIIMPEEHHGTDKWFDDVWHNLISSQTRVTRDRDVSLESIDVGTLCQFDKLFFESSVDVIIETLIKVFSEASDDNIITKLMSSIDKCASICIHYGLSDPVNHLIEELTKITHLSEKSFPPPHPEENIRRDIPITQITIEKKEEAINISDMAVYFGRDFKAQLAAVVLFRLIKKADCKVSHSWDGIVKIILTLLENCLINPNLFCEFQKKVNLSPLAKVKPRYIIQGTKPLNNSGILSSFSSFLKGYSDEPPEPSDQEIESTLSTIDCVRSINVPGIFDTVSKGTQVELKQFVDLLLNNLPTFSDDKKRFYESEILFLFEVGVCFSLIVSETEVTDKLIDKLVEYMKTHVSKKGYMRLSTYLFLLARQSDKSHEKEAAEAFERINSFDRELVTKHGASLVKSLFSLVDQDSKSRPLIQKESFWDFLKLAGSSAELADEILDFLHSIVQGSSDEVSDQNHILLLGLLDEVSSLGAVGAQWEQAKDSGRPVEKSKLTDGTEESKNVQKLIKVSIRSIDQTGLLGSSSRKLSYPLIQALAHQCFNPCREVRSHAITVLQNTLLSGALNDNFTALGIYEYGLFPLLAELEKEEVIFTDKKGFPETHSQILNLVSKVFLHHHHELNEEDRKTVWLGIVNHFVRVNTMNSTQEKSYVKESSLEVMKNMILVLQNEFLIPENKELWDSTWKSLQEVYPDLEKELAK
>XP_024715328_Candida_pseudohaemulonis
MRKMSRWPQTGVAAILGGSDLFGEEDGLSNLGLSGSHFGLAVSTPRPSNGGTANPNTSSNPLHSSFLQLRAILTETSDINTVDSLTILQPFLLAVESSSTSGNVTGLALNAITKFLDYGVIGWHSKNIQNSLIQITSSLTHCRFEAADQSSDDSVLLKVLRLLESIVDSSFSKLLPNAVVSEVIQTCLSLACNKRRSEVLRRAAEMAMISMTIRVFLRLRELTPETTHVEEIPTNYAENQLPADVIGGTSSPTEDTSAVAQDGAEADLKPPTVDLAPTSPKRKPSMTDEKEPQFDIVCINEFFAILISMISPTNQYQHMESTRVFALLLINIAIEVTGSEIPKHPSLMGLVADPVSKDVLQIITVTDSPPLLLAALRLFSTMAIILGKHIKSQIELTFNLLFHSILPPDLSKENTIKGNKMAISTRIASSKEAIVESLSLLWIRSPQFFSLLFVDYDCDFERFNMASDFVNFLCKLALPEAAVISTDNVPPICLEGILSLVSGINDRIKNSEGKHIRLDDQPSHQLLLDKDKKTAFVRCTEIFNDSPKKGVAAFAEKKFLNDPNDTSELASLLFNKSARLNKKILGEYLAKPSNTDLLREFMNLFEFAGLRVDEALRLLLKSFRLPGESQQIERIVELFAQAYVECQKSYTPDELTEEEKNEPVNPDQDAVFVLSYSVIMLNTDLHNPQVKRQMDLDSYKRNLKGVNNGKDFPEWYLSKIYSSIRDREIIMPEEHHGTDKWFDDVWHNLISSQTKVARDKDISLNSIDVGTLCQFDKLFFEGSVDVIIETLIKVFKEASDDNIITKLMSSIDKCANICINYGLAKPVNHLIEELTTITHLTRKTFPAPHPEENIRREIPITQITIEKKEEPISISDMAVYFGRDFKAQLAAVVLFRLIKKSDCRVSQSWDGVVKIILTLLENCLINPNLFCEFQKKVNLAPLAKVKPRFIIQGTKPLNNSGILSTFSSFLKGYSDEPPEPSDQEIESTLSTIDCVRSINVPGIFDTVSKGTQEELKQFVDLLLGNLPEFSDDKKRFYESEILFLFEVGVCFSLIVSETEVTDKLISKLHEYMKNHVSKRGYMRLSTYLFLLARQSDHSYEKEAGETLERINSFDRDIITKHGASLVKSLFSFVDHDSKSRPLIQTEGFWDFLKLAGSSSDLADEVLDFVESIVQDSSDEVSDQNHILLLGLLDEVSSLGAVGAQWEQARDNGQTVNNKPDEDSEENKNVQKLIKISSRSIDQTGLLGSSTRKLSYPLIQALAHQCFNPCREVRSHAITVLQNTLLSGALNENFTALGIYEYGLFPLLAELEKEDVITTDKKGFPETHSQILNLVSKVFLQHHNELNEEERKTVWLGIVTHFVRVNKMNSDQEKSYVKESSLEVMKNMILVLHNEFLVPDNKDLWESTWKNLEQVYPGLEKELPNK
>XP_025339103_Candida_duobushaemulonis
MSFRSTQTVRGLRAFTSSAIRHSYEQQLAKSAENINVVLEKSDRSSYILAQYIPEPARNGFLAIKAFGLEINKITDGGAATGSRASRASNQLSSSMGLSTADMKYKFWSDMMSKAFTDQGEVHEPTVFLLRDALRSGLNLDISYFHQYLQTRRHFLQSKQFKTVEDICSYGEGTYSQLNYATQALLLSPSISPSVIHLLELSPQLQNKVSDIAAHIGQASAVSSMILGFEYYASTRNIVTLPVDLMTKFELSQETALRLAQGHLKGKSQEEEAKEKLQNVIFETAVTANDHLLSARVKLKEVKNDIAHLVKSKPHDSLLQKNFKKWRRGIPDVVFIPFMNAIPTSLYLEKLEKNDFNLFRPAMKQKEWHPITLVINECMVISCAMRKMSRWPQTGVAAILGGSDLFGEEDGLSNLGLSGSHFGSAVSTPRPSNGGTANPNTSSNPLHSSFLQLRAILTETSDINTVDSLTILQPFLLAVESSSTSGNVTGLALNAITKFLDYGVIGWHSKNIQNSLIQITSSLTHCRFEAADQSSDDSVLLKVLRLLESIVDSSFSKLLPNAVVSEVIQTCLSLACNKRRSEVLRRAAEMAMISMTIRVFSRLRELTPETTHVDEIPTNYAENQLPADVIGGTSSPTEDTSAVAQDGAEADLKPPTVDLAPTSPKRKPSMTDEKEPQFDIVCINEFFAILISMISPTNQYQHMESTRVFALSLINIAIEVTGSEIPKHPSLMGLVADPVSKDVLQIITENTIKGNKMAISTRIASSKEAIVESLSLLWIRSPQFFSSLFVDYDCDFERFNMASDFVNFLCKLALPEAAVISTDNGILSLVSGINDRIKNSEGKHIRSDDQPSHQLLLDKDKKTAFVRCTEIFNDSPKKGVAAFAEKKFLNDPNDTSELASLLFNKSARLNKKILGEYLAKPSNTDLLREFMNLFEFAGLRVDEALRLLLKSFRLPGESQQIERIVELFAQAYVECQKSYTPDELTEEEKNEPVNPDQDAVFVLSYSIIMLNTDLHNPQVKRQMDLDSYKRNLKGVNNGKDFPEWYLSKIYSSIRDREIIMPEEHHGTDKWFDDVWHNLISSQTKVAHDKDISLNSIDVGTLCQFDKLFFEGSVDVIIETLIKVFKEASDDNIITKLMSSIDKCANICINYGLAKPVNHLIEELTTITHLTRKTFPAPHPEENIRREIPITQITIEKKEEPISISDMAVYFGRDFKAQLAAVVLFRLIKKSDCRVSQSWDGVVKIILTLLENCLINPNLFCEFQKKVNLAPLAKVKPRFIIQGTKPLNNSGILSTFSSFLKGYSDEPPEPSDQEIESTLSTIDCVRSINVPGIFDTVSKGTQDELKQFVDLLLDNLPEFSDDKKRFYESEILFLFEVGVCFSLIVSETEVTDKLIGKLHEHMKNHVSKRGYMRLSTYLFLLARQSDHSYEKEAAETLERINSFDRDIITKHGASLVKSLFSFVDHDSKSRPLIQTEGFWDFLKLAGSSSDLADEVLDFVESIVQDSSDEVSDQNHILLLGLLDEVSSLGAVGAQWEQTRDSGQTVNNKADEDSEERKNVQKLIQISSRSIDQTGLLGSSTRKLSYPLIQALAHQCFNPCREVRSHAITVLQNTLLSGALNENFTALGIYEYGLFPLLAELEKEDVITTDKKGFPETHSQILNLVSKVFLKHHSELTEEERKTVWLGIVTHFVRVNKMNSDQEKSYVKESSLEVMKNMILVLHNEFLVPDNKDLWESTWKNLEQVYPGLEKELPNK
>XP_028890617_Candida_auris
MFSKSPTPINPRSLAPAASLQPHPPYSFQHASIDPITLVINECMVISSAMRKMHRWHQTGVAAILGGGELFGEEDGLSNLGLSSSHLGSAVSTPRISNGGTANPAASSNPLHSSFLQLRAILTETSDINSVDSLTILQPFLLAVESSSTSGNVTALALSAINKFIDYGVIGWHSKNIQNSLIQITSSLTHCRFEAADQNSDDSVLLKVLRLLESIVDSAFSKLLPNAVVSEVIQTCLSLACNKKRSEVLRRAAEMAMVSMTIRVFSRLRELTPERTHVEDIPPSNYAENQLPADVIGGTNSSANDTSAVDESSPKDTDLKPPTVDLAPKSPKRKPSMTDETEPQFDIACINEFFAILISMISPSNQYQHMESTRVFALSLINIAIEVSGSEIPKHPSLMGLIADPVSKDVLQIITVTDSPPLLSAALRLFSTMAILLGSHIKSQIELTFNLLFHSILPRESSKDNTIKGNKMSISTRIASSKEAIVESLSLLWIRSPQFFSSLFVDFDCDFERFNMAADFVAFLCKLALPEAAVISTDNVPPICLEGILSLIAGINDRIKTSGGKNTVTSHGPHQLLLDKEKKTAFVRCTEIFNDSPKKGVAAFAEKNFLKDPDDTKELASLLFHKSARLNKKILGEFLAKPANVELLREFMNLFEFAGLRVDEALRLLLKSFRLPGESQQIERIVELFAEAYVECQKSFSPEDVSEEEKSEPVNPDRDAVFVLSYSIIMLNTDLHNPQVKRQMDFDSYKRNLKGVNNGKDFPEWYLSKIYNSIRDREIIMPEEHHGTDKWFDDVWHNLISSQTNVSHERDVSLESIDISTLGQFDRVFFEGSVDIIIETLIKVFKEASDDNIITKLMSSIDKCANICIHYNLTKHVNHLIEELTLITRLTEKVYPAPHPDENIRRDIPITQITIEKKEGVLSISDMAVYFGRDFKAQLASVVLFRLIKKSDCKVSKSWDGVIKIILTLFENCLINPNLFCEFQKKVSLPPLTKVKPRYIIQGAKPLNNSGILSTFSSFLKGYSDEPPEPTDQEIESTLSTIDCVRSINVPGIFDTVSKGSQDELTEFVEILLNNLPTYSEEKKRYFESEVLFLFEVVVCFSLIVSEFAVTNKLISKLNEYMKAHVSKKGYMRLATYLFLLARQSNVSHEVEAAQALDHINTFDREIVTKHCASLVKSLFSLVDQESKSRTLIQRESFWDFLKVAASSPGFADDVLDFVGAIVQESSDEVSDQNHILLLGLLDEVSSLGAAGAQWEQAKDHGRPVEKSKLAEGTEESSNVRKLIVISKRSIDHTGLLGSSSKKLSYPLIQALAHQCFNPCREVRSHAIKVLQNTLLSGSLNENFTALGIYEYGLFPLLAELEKEEVILTDKKGFPETHSQILNLVSKVFLHHHHELKEEERKTVWLGIVNHFVRVNLMNSDQEKSFVKESSMEVMKNMILVLNNEFLVQENKELWTETWKNLEQVYPGLEKELPEKSAEV
>NP_010892_Saccharomyces_cerevisiae
MSDREFVTVDPVTIIIKECINLSTAMRKYSKFTSQSGVAALLGGGSEIFSNQDDYLAHTFNNLNTNKHNDPFLSGFIQLRLMLNKLKNLDNIDSLTILQPFLLIVSTSSISGYITSLALDSLQKFFTLNIINESSQNYIGAHRATVNALTHCRFEGSQQLSDDSVLLKVVFLLRSIVDSPYGDLLSNSIIYDVLQTILSLACNNRRSEVLRNAAQSTMIAVTVKIFSKLKTIEPVNVNQIYINDESYTNDVLKADTIGTNVESKEEGSQEDPIGMKVNNEEAISEDDGIEEEHIHSEKSTNGAEQLDIVQKTTRSNSRIQAYADDNYGLPVVRQYLNLLLSLIAPENELKHSYSTRIFGLELIQTALEISGDRLQLYPRLFTLISDPIFKSILFIIQNTTKLSLLQATLQLFTTLVVILGNNLQLQIELTLTRIFSILLDDGTANNSSSENKNKPSIIKELLIEQISILWTRSPSFFTSTFINFDCNLDRADVSINFLKALTKLALPESALTTTESVPPICLEGLVSLVDDMFDHMKDIDREEFGRQKNEMEILKKRDRKTEFIECTNAFNEKPKKGIPMLIEKGFIASDSDKDIAEFLFNNNNRMNKKTIGLLLCHPDKVSLLNEYIRLFDFSGLRVDEAIRILLTKFRLPGESQQIERIIEAFSSAYCENQDYDPSKISDNAEDDISTVQPDADSVFILSYSIIMLNTDLHNPQVKEHMSFEDYSGNLKGCCNHKDFPFWYLDRIYCSIRDKEIVMPEEHHGNEKWFEDAWNNLISSTTVITEIKKDTQSVMDKLTPLELLNFDRAIFKQVGPSIVSTLFNIYVVASDDHISTRMITSLDKCSYISAFFDFKDLFNDILNSIAKGTTLINSSHDDELSTLAFEYGPMPLVQIKFEDTNTEIPVSTDAVRFGRSFKGQLNTVVFFRIIRRNKDPKIFSKELWLNIVNIILTLYEDLILSPDIFPDLQKRLKLSNLPKPSPEISINKSKESKGLLSTFASYLKGDEEPTEEEIKSSKKAMECIKSSNIAASVFGNESNITADLIKTLLDSAKTEKNADNSRYFEAELLFIIELTIALFLFCKEEKELGKFILQKVFQLSHTKGLTKRTVRRMLTYKILLISLCADQTEYLSKLINDELLKKGDIFTQKFFATNQGKEFLKRLFSLTESEFYRGFLLGNENFWKFLRKVTAMKEQSESIFEYLNESIKTDSNILTNENFMWVLGLLDEISSMGAVGNHWEIEYKKLTESGHKIDKENPYKKSIELSLKSIQLTSHLLEDNNDLRKNEIFAIIQALAHQCINPCKQISEFAVVTLEQTLINKIEIPTNEMESVEELIEGGLLPLLNSSETQEDQKILISSILTIISNVYLHYLKLGKTSNETFLKILSIFNKFVEDSDIEKKLQQLILDKKSIEKGNGSSSHGSAHEQTPESNDVEIEATAPIDDNTDDDNKPKLSDVEKD
>XP_018222641_Saccharomyces_eubayanus
MDSKGLTTVDPVTIIIKECINLSTAMRKYSKFTSQSGVAALLGGGSEIFSNQDDYLAHTFNNLNTNKHNDPFLSGFIQLRLMLNKLKNLDNIDSLTILQPFLLIVSTSSISGYITSLALDSLQKFFTLNIINESSKNYIGAHRATVNALTHCRFEGSQQLSDDSVLLKVVFLLRSIVDSPYGDLLSNSIIYDVLQTILSLACNNRRSEVLRNAAQSTMISVTVKIFAKLKVIEPIDANQVYINDESYTNDVLKADTIGTNVQSKETEIQKDTIASDIHDEEAISEDDGNEETHGHLEKNVDKIEQLEIVQKTTRSNSKIQAYADDNYGLPVARQYLNLLLSLIAPENELKHSYSTRIFGLELIQTALEISGDRLQLYPRLFTLISDPIFKSILFIIQNTTKLSLLQATLQLFTTLVVILGNNLQLQIELTLTRIFSILLDDGSASSSNLENKNKPSIIKELLIEQISILWTRSPSFFTATFINFDCNLDRADVSINFLKALTKLALPESALTSTESVPPICLEGLVSLVDDMFDHMKDIDREEFAGQENEMEILKKRDRKTEFIECTNAFNEKPKNGIPMLIKKGFIASESDKDIAEFLFKNNNRMNKKTIGLLLCHPDKINLLTEYIRLFDFAGLRVDEAIRILLTKFRLPGESQQIERIIEAFSSTYCENQNYDPSKISDNAEDDISTVQPDADSVFILSYSIIMLNTDLHNPQVKEHMSFEDYSGNLRGCCNHKDFPFWYLDRIYCSIRDKEIVMPEEHHGNEKWFEDAWNNLISSTTVITEIKKDTQSVMDKLTPLELLNFDRTIFKQVGPSIVSTLFNIYVVASDDHISTRMITSLDKCSFIAAFFDFKDLFNDILNSIAKGTTLVSSSHDDELSTLAFEYGPMPLVQITFEDTNTVIPVSTDAVRFGRSFKGQLNTVVLFRIIRRNKDPKIFSKKLWSNIVNIILTLFEDLILPPDIFPDLQKRLKLGNLPKPSPEVSINKSKESKGLLSTFASYLKGDEEPTEEEIKSSKKAMECIKSSNIAASVFGNESNVTADLIKTLLESAKTEKNVDNSRYFEAELLFIVELTIALFLFCKQERDLGKFILQKVFQLSHTKGLTKRTVRRMLTYKVLLISLCVDQSEYLSKLISDELLKKSEIFTQKFFATNQGRDFLKKLFSLTESEFYREYLLGHENFWKFLRKVTAMKEQSESVFEYLNESIKTDTNILTNENFMWVLGLLDEISSMGAVGNHWEKEYQKLTESGHKVDKENPYKKSIDLSLKSITLTSHLLEDNDNLNKNEIFAIIQALAHQCINPCKQVSEFAVETLQNTLINKIEVPSDEMESVEELIEGGLLPLLNSSETQQDQKIPISSILTIISNVYLHFLKTGKTSNETFLKILGIFNKFVDDSEIERQLQQLILDKKSIEKEASATSSHLSSRDQTPASSDIQDGAAAPINETTIDDIKPEVSNDDDIENEGEKEITE
>XP_033765791_Saccharomyces_paradoxus
MSDKGFVTVDPVTIIIKECINLSTAMRKYSKFTSQSGVAALLGGGSEIFSNQDDYLAHTFNNLNTNKHNDPFLSGFIQLRLMLNKLKNLDNIDSLTILQPFLLIVSTSSISGYITSLALDSLQKFFTLNIINESSQNYIGAHRATVNALTHCRFEGSQQLSDDSVLLKVVFLLRSIVDSPYGDLLSNSIIYDVLQTILSLACNNRRSEVLRNAAQSTMIAVTVKIFSKLKTIEPVNVNQIYINDESYTNDVLKADTIGTNVESKKGGSQEDPIAIEVNDEEAISEDDGTEEGHIHSEKNTNGAEQLEIVQKTTRSNSRIQAYADDNYGLPVARQYLNLLLSLIAPENELKHSYSTRIFGLELIQTALEISGDRLQLYPRLFTLISDPIFKSILFIIQNTTKLSLLQATLQLFTTLVVILGNNLQLQIELTLTRIFSILLDDGTANNSNPENKNKPSIIKELLIEQISILWTRSPSFFTSTFINFDCNLDRADVSINFLKALTKLALPESALTTTESVPPICLEGLVSLVDDMFDHMKDIDREEFSRQENEMEILKKRDRKTEFIECTNAFNEKPKKGIPMLIEKGFIASDSDKDIAEFLFKNNNRMNKKTIGLLLCHPDKVSLLNEYIRLFDFSGLRVDEAIRILLTKFRLPGESQQIERIIEAFSSAYCENQEYDPSKISDNAEDEISTVQPDADSVFILSYSIIMLNTDLHNPQVKEHMSFEDYSGNLKGCCNHKDFPFWYLDRIYCSIRDKEIVMPEEHHGNEKWFEDAWNNLISSTTVITEIKKDTQSIMDKLTPLELLNFDRAIFKQVGPSIVSTLFNIYVVASDDHISTRMITSLDKCSFISAFFDFKDLFNDILNSIAKGTTLINTSHDDELSTLAFEYGPMPLVQITFEDTNTEIPVSTDAVRFGRSFKGQLNTVVFFRIIRRNTDPKIFSKKLWSNIVNIILTLYEDLILPPDIFPDLQKRLKLSNLPKPSPEISINKSKESKGLLSTFASYLKGDEEPTEEEIKSSIKAMECIKSSNIAASVFGNESNITVDLIRTLLESAKTEKDADNSRYFEAELLFIIELTIALFLFCKEERELGKFILQKVFQFSHTKGLTKRTVRRMLTYKILLISLCTDQTEYLSKLINEELLKKGEIFTQKFFATNQGKEFLKRLFSLTESDFYREFLLGNENFWKFLRKVTAMKEQSESIFEYLNESIKTDANILTNENFMWVLGLLDEISSMGAVGNHWEMEYKKLTESGHKVDKENPYKNSIELSLKSIQLTSHLLEDNNDLHKNEIFAIIQALAHQCINPCKQVSEFAVVTLEQTLINKIEIPTDEMESVEELIEGGLLPLLNSSEKQEDQKILISSILTIISNVYLHYLKLGKTSNETFLKILSIFNKFVEDSEIEKKLQQLILDKKSIEKDVNGSSSRESLHEQTREPNDLQAEAAATIDDNTDEDNKPKFSDEDSTERRE
>XP_003677639_Naumovozyma_castellii
MTAVDPVTIVIKECLTLSTAMRKYSKYTSQTSGVAALLSGGSEVFSNQDVSLAHTFNNLSTTKNNDPLLSGFIQLRLMLNKLKSLEGIDSLTLLQPFLLIVSTSSISGYITSLALNSLQKFFTLQIIDESSLNYITAYREVVNALTHCRFETSEQISDDSVLLKVVLLLHDITNSPYGDLLSDSIMYEMVQTIMSLACNKRRSDVLRNAAESTMISITVKIFSILQDLEPTYSAQKYINDEGYSKNTLKDDVIGVAAEETRSEGSNESIASVEENTDTAIDGETDNSTVQNMNEDNEKPKIDELIKETHTPEEIPIETAAPEASEDKYGLPITKQYLSLLLSLIVPENQAKHTNSTRIFGLQLINTIVEIVGDKIPLHPPLFTLISDPIFKCLLFIIQNTNRLSLLQATLQLFTSLVVILGNHLPMQIELTLSRIFTILLDDSSGTNDSDGKSSNNSNDNGSPRKPAAIKELLIEQLSILWTRSPSFFTSTFINYDCNLERADIAVNFIKALTKLSLPEAAISTTDSVPPLCLEGLVSLVDDMFDHMEKVSKDDYLKNTNSIEILKQRERKTEFIKCAELFNEKPKIGIPALIEKGFIKSNSDKDIAEFLFENNTRMNKKTIGLLLCDPKRIPLLKCFIELFDFKDLRVDEAIRILLTKFRLPGESQQIERIIEAFSTRYVESQNYDPTKLVVTDSKTVAATNEDGTNKEEDAENELVDDLASIQPDSDSVFVLSYSIIMLNTDLHNPQVKDHMSFADYSGNLRGCCNEKDFPHWYLDRIYCSIRDKEIVMPEEHHGNERWFEDAWNNLISSTTVLTEIQRDSTNIIDKLSPVELLHFDKAIFKHVGNSIVSTLFKIYKVASDDHISSRMLTSLDKCSSIAAFLNFKNLYNEILRHIAKFTTLLSKTSSPSKNSTDSDMLPLVEITLEDSGDKLPVSGSIIRLGRSFKGQLCTVVLFRIIQRNSEVDLISPELWNDIVKIILNLYENLLLSPDIFQDLQASLKIGPLPKPAPEMSITRGHESKGLLSTFASYLKGDEEPTDEEIHYARKAFDCVKSSNISSSIFGNETNITPMLIKSLLEAIKTKKSESNNRYFESELLFLIEISTALIAFCKDEGELGSVVLQKIISLSQLAGSKKGTHRRLLTYKLLLISLLDEQQDNLLSLINDELLTKKDLYNQKYFVSEQGKEIVRRLLALTKIDNYKKLMLEDEGFWKLLRMIASFKENTLMLYEYMETSITTSCNFLTNKNFMWALGLLDEISSIGSIGSRWEQEYNRSIKSGHEIDNVNPYESFVELSLKSIKLTSDLVDNNNVEKIPLTKTEIFTIIQALAHQCGNPCEEIRLYALKVVETFLTEKLNLPTKDILGLEELLEGGLLPILESTKGAPGNNVKLLTGLLDVISKVYLFYLKEEITTNETFLEVLNIFNRYVEIPEIEKQLQQLIISKKEIEKDFNKSVSPQESVHENIESDTNISEPQENPLTES
>XP_003671065_Naumovozyma_dairenensis
MDSKELMTAVDPVTIVIKECINLSTAIRKYSKIASQSSGVAALLGGGSEIFSNQDASLAHTFNNLSANKHNDPFLSGFIQLRLMLNKLNSLDGIDSLTLLQPFLLTISTSSISGYITSLALDSLQKFFTLNVINFDSLNYIGAYREVANALTHCRFEGSEQLSDDSVLLKVVLLLQDLINSPYGELLTDSTMYDIVQTIMSLACNKRRTEVLRKAAESTMTIITLKIFSSLKTMEPLDSTEKYINDEGYSKNTLKDDVIVISNQESEQPTMQIVPSIVDDKSVASNDAESVLSSNEDEVGTNLEIEKQPFELQNTEQEAIATQNEDTDGENETNKLKVEIKEKDLTISSGTYGLPLAKQYLSLLLSLIIPENQAKHTNSTRIFALQLINTIIEIVGDKFPLYPPLFTLISDPIFKCIFYIIQNTNKLSLLQGALQLFTSLVLILGNHLPMQIELTLTRIFSMLLDDTTEANNPTMTPNNASSTSINTANEYQPKSPAIKELLIEQISILWTRSPSFFTSMFINFDCNLERSDVSVNIIKALTKLSLPEAAISTTDSVPPICLEGLISLVDDMFDHMQDVDRNEYMKQFNGKINEILKQRERKTEFIKSAELFNENPKLGIPSLIEKGFIKSNSDEDIAEFLFENNSRMNKRTIGLLLCNPKRTPLLKCFIDLFDFKGLRVDEAIRILLTKFRLPGESQQIERIIEAFSTKYVDNQDYKPIETGNDLEEEADLGSSPTDNAESRVEGDTEESEQIEDISTVQPDSDSVFVLSYSIIMLNTDLHNPQVKEHMSFNDYSGNLRGCCNEKDFPHWYLDKIYCSIRDKEIVMPEEHHGNEQWFEDAWNNLISSTTVLTEIQRDSTNIIDKLSSLELLLFDRAIFKHVGNAIVSTLFKIYKVASDDHISSRMLTTLDKCSFIASFFNFKTLYNDILRHIARFTTLLKIKPSNKKNANAASVANDDVDDIPLVEVTIEGQEKKVPVSSEIIRLGRSFKGQLCTVVLFRILQRNIDSEIIIPELWNDIVKILLTLYENLLISPDIFSDLQSNLKIGKLPKPSSQAAIMKSNENKGLLSTFASYLKGDEEPTDEEIHYSRRAMTCIESSHVAAALFGNEKNITPGLIQSLLNSIKLERNNENDKFFEAETLFLLELSVAMLVFCKNGGSLGNETLEKIITFSQLPGSKKGTHRRLLTYKILLISLLDQQPDNLLKVINDELVTKRDLYTDKYFISDTGTEVIRRLLELTNVDNYKSVMLEDEGFWKLLRMNASIKEHTEMIFDYLAKSLAKDGCFMTSTNFMLILGLLDEISSVGSVGARWEQEYKMSIQSGHQVDNKNPYQALVRISLRSIDLTSQLIENSKKFELGKTEIFTICQALAHQCSNPCQEISSHAIVTLTSFLTEKVSLPRVELTNMEELIEGGLLPVLKTHEESKSDNANILLGNILDVISKTYIYYLKDGITTNETFLEVLNIFNRYVEIPEIEKQLQQLIIEKKDIEKQARESSTTPSVVDEAAAADDNIPVDAGAPGDA
>XP_003958830_Kazachstania_africana
MIHKKVGAVDPVTIVIKECINLSTAMRKYSKFTSQSGVAALLGGGSDIFSNQDDGLATTFNNLSSTKYNDPFLSGFIQLRLMLNKLNDLNGIDSLTLLQPFLLIISTSSISGYITSLALDSLQKFFSLNIISASSKNYVVAYREAVNALTHCRFEGSQQTSDDSVLLKVVLLLDTIINSQYGDHLSDSTMYDVVQTIMSLACNKRRTEVLRKAAEATMVSITVKIFSKLEELEPINTTQKYINDESYSTNVLKADTIGTSASSDSQSILVDESVHSLSDEDREHDTNEKDQEPIESEPQKTTEQEIQKQEVEVSNSLDPDYGLPVIKQYLTLLLSLIVPENQAKHTNSTRIFGLQLINTAIELCGDRFPLYPRLFSLVSDPIFKCVLYIIQNTDKLSLLQAALQLFTTLVINLGNHLPMQIELTLSRIFSILLDDSTSHSKKSSNVNSRDNKSKPAVLKELLIEQISILWTRSPSFFTSTFTNFDCNLDRADLSINFLKALTRLALPESALDSTESVPPICLEGLVSLIDDMYEHMQRVDRNEYLKKNSTNDNEILKQRELKTEFIKCAKVFNEKPKKGIPMLVEKGFIKSESDEDIANFLFENNSRMNKKTIGLLLCDPKRELLLKKFINLFDFKDLRVDEAVRILLTKFRLPGESQQIERIIEAFSISYVESQDYSSGNEEETEEEPVQPDSDSVFVLSYSIIMLNTDLHNPQVREHMSFEDYSNNLKGCNNQKDYPFWYLDRIYCSIRDKEIVMPEEHHGNDRWFEDAWNNLISSTTVITEIRKDNVNVIDSLTSVELLRFDRAIFKHIGSSIVNTFFKIYIVATDDHIMSRMLTSLDRCAFIAAFFNFKKLFNDILTSIAKLTTLLPASSYVTGAPGSEATEEENAESNASVQPTVERGYIDIDTIPLVEITMEDSKQKIPVSTQAVRLGKSFKAQLCTVILFRIIQRTNDPSIMGLEFMSDIVKILLSLFENLLISPDIFPDLQQRLKIGNLPRPLPEITITKNNENKGLLSTFASYLKGDEEPSDEEIDSSIKALDCIASSKATSSIFGNVNIITPTLVRLLITSINVNKTAENSRFFEAEILFIIEISVALLLVKNDKELSLVVLEKLCELTEMTGVTKRTIRRLVTYKLLLISVIKGQEEKLHYFINEELLLKNEIFNQKFFALEQGMELISILLSLTEIPNYSEYVLKDEGFWKVLRMIASMPEHTQEIYDYLNKRIIGDNNNLLSNENFMFVLGLLDEISSIGAIGSKWEQDYNNSVKSGHKISNENPYQPIVEISLKSINSTARLISSSTLTKNQIIAIIQALAHQCINPCEQIRSYALVSLEDALTEKIRLPNAEITTLEDLIENGLVTLLNASDRNKKDNMSISDILQVISKVYLYHLREGITTNDTFLKILGIFNAYVEIPEVENELQQVIIEKKKIEKTFNETESSHDQETVDQIQD
>XP_022465814_Kazachstania_naganishii
MGGIETVVVGPAAVDPVAVVAKECVTLATAMRKYSKLQSQSGVAVLLLGGSTGGELAMGEVLGGGGVSERGGNSSVAAVAAPAASRSRNDPLVAGFIQLRHILNKRRSLEDVDSLTLWQPFLLVVKTASVSGYITCLALDALSRFVRLQVVHSGSRNHVAAVRELVAALTHCKFTPSQQQSDDAVLCKVVLLLEHTLCASQLGHCVSDTGVYDALQTLMSIACNTRRAEVLRRTAETATVGVTLRVFACLRDNAATELTAQKYISDESYSRDRLQDDMVGPGVQASPESPQGSTDGDSTQSGEPVPEQTEEEETVPEDVSETVPASDASTSTPAEPNYGLPVAKQQLTLLLSLITPENSAKHTNSARIFALQLINTIIECVGDKFPLHPRLFSLISDPIFKCILFTIQNTTKLSLLQATLQLFTTLVIILGNHLSMQMEMTLNCIFNILLDGAVGDSQQQQQQKTAGAKPRDPALKELLIEQISILWTRSPSFFTSIFVSFDCNLDRADLALNFLKMLSKLAMPEAALSTTENVPPICLEGLVSLVDDMYARMQMVPKETFETQRGESKILKQRERKTEFISCARAFNEKPKRGVPLLIERGFIESDSEEHIAKFLFENNSRMNKKTIGLLLCDPKQGSLLRKFMNLFDFKGLRVDEAIRILLTKFRLPGESQQIERIIEAFSSRYSESQDEPDLPDPAAGDETPVQPDADSVFLLSYSIIMLNTDLHNPQVKEHMSFEDYSSNLRGGYNSEDFPHWYLDKIYCSIRDKEIVMPEEHHGNERWFEDAWNNLISSTTVMTEIQRENVNAIDKLSAAELLRFDRAVFRCIGNSIVNTFFKIYVIASDDHITTRMLTSLDRCSYISEYFTFKRLYNDIILNIGKFTTIVSSNPLGTQGNQTDQADDEEIPLVEISLNGGSREAKVPVSNLAVRMGRSFRAQVCTLIFFRILKRTKNAQLISTETYMEVVKILRILFENLLINPDVFLDLQQTLKIGNLLKPTPDVALTKHTENRGLFSTFASYLKGDEEPTEEEIDFSFKALSCVENSKVTSSIFGNERIMTSTLAKSLIDSIDVKKTDENARFFEAELLFLVESAVALVLVCKDEKELPQLVLDKLFELSELSGVTRRTNRRLLTYELLLISVSDFSKENVSFLINDQLLNKTDIFNEKYFNTPQGGELINRVLQLTNIANYSEYILREENYWKFLRRIAAMVERTEVVFEYIKRNVVEENHLCDEQIFMLVLGLLDEISSIGAVGSRWEQEYSRSVKSGHKIGQENPYQHIIGVSLKSISLTAHLLENDLLNKGEVIAVIQALAHQCMNPCEQLNSYALKTMELSLTETLDFSSCKLGTLEDAIEEGLLSILDIKDAGASCNVPLFDILRVTANVYIYYLKKGVSTNDTYLRILNFFNAYVENPQVETLLQQLILQKKAVERGDVVVEPVEPVEPVDLMEPVSDTTGVATEALHPSEEEPMYVQEQEGTTGTPE
>XP_447385_Candida_glabrata
MGGYEAAGMDAVTIVIKECISLSTTMRKFSKLTSQSGVVALLAGNSEIFNDDKNIHKFSKHKQANKPNDPYLSGFIQLRLMLNKLNSLDEVDSLTVLQPFLILLTASSVSGYITSLALDSLQKFFTMNIINENSKNYKVAYRELIEALTHCRFESSSQISDDAVLFKVLLLTCNVINSPYGDVITDSLMYDVLQTILTLACNNRRSDVLRKAAEENIISITYKLFSKIKNFKKSDISGIYVNDEAYANNALNGDSFGITSPSADDLSVLSTVDSPAPANIDSKLEGTKDNETNDNDSSIFTKTEEISIQNADNLGTQDEEKENPNESFNSIESKTNVEVQNENNRIINESEEEPYGLPVARQYLSLLLSLILPDQKIKHTTTTRIFALKLINVATEVTGDKLPLHPRLFNLVSDPIFKSVLFIIQSTDKLSLLQAALQLFTTFVVILGQRLQPQIELTLKRIFAILSDDDGKSQKKTGNNTEKTKFKSPAVKELLVEQIAILWSRSPLYFTSTFIDFDCNLDRTDLSIKFLKVLAKLSLPESAISTTPSVPPICLEGLISFVDDLYDQLRSLDRNKYLEVSNDIPDLLKQRELKTEFIRCAEAFNKKPKNGVPMLIEKNFIRSDKDRDIAEFLFENNSRLNKKTLGLYLCDPKKTGLLQEFIDFFDFKGLRVDEAIRVLLTKFRLPGESQQIERIVEAFSKKYVADQNYNPEKLTVDEEEEDMESIQPDSDSVFVLSYSIIMLNTDLHNPQVKEHMSFEDYSGNLKGCNNSKDFPFWYLDRIYCSIRDKEIVMPEEHHGNERWFEDAWNNLISSTTVVTEVDHNSTSTTDNLTLLELEKFNKAICVELGELLVNTFFKIFIIATDDHISTKMLGSIEKFAYISYFFEMKDLYNDIMHKIAVRTSLLKNPSDEMATSEQANEDLIPLVEIKIDDEEQQSIVVSNASVRIGRSFKAQLACMTLFRLFQMNEDPTLLQDRIWSDIADILTALYQNLLISPDIFPDLQNRLVLSNLPRRNPDLTISRTTENRGFLSTFASYLKGDEEPTEEDIEAAVKAQECVKNCGIPSSLFGNEKNITPILMRKLLGSVDLEKNSENSSYFESQILFMSELVVGLFLFSKDDKETGEYIVKTLFEFSELADLSKRCVRRLMTYKVLLLSILEVDPKYLDKIFSEDFLKNEVAFGEKYLHSKHGKVLIKSLLTVSEIEHYRRHITNLENFWTFLRKLSVNKDYVSDIYLYADQLLKSSKHVITEKNFMWVLGLLDEISSFGSVGSKWEKEYSTLVATGHKVEKENPFQELVEVSLRSINLTAHLMDQSNFPDFYTNEVIIAIVQALAHQCTNPCEQLRSYAVSSLQDSLIERIQIPSDQVQSLEQILEQGILPILLPEGQNANSQHMKEVFPMITKVYFHYLKKGSTTNDTFLKVLNMFNSCVEDPEIENQLQQFIIMKKEIEAEST
>XP_004179493_Tetrapisispora_blattae
MYDSFEVGAVDPVTVIIKECITLSTAMRKDPRNDSQLGVAAILGGGSEIFSNDDDYLASTFNNLSINHHDSPLLSNFIQLRLKLNKLQTLDGIDSLAILKPFLNVISDSSVPGYITSIALDSLQKFYSLEIINNNSTNHILAYRGTVNALAHCRFEGSSAMFDDSVLLKVIILLHSIVNSPTGDLLSDSILYEVLQILMSLSFNKERTDVLRKAAETSLISMTSRIFRKLNSIKPALSKHKYINDESYITSDLKDDIIGSRSRGLKNSKPLNHPNSHEYEELPTNTNNGLSNATMNTSSDKNTIQATSTHDTMEQDSGDDSDIEGRDTHESSKSNLASINSSQQDLQEDVLEENYGLPLINKYMNLLLSLIAPENHTKHTSSTKIIALKLIDVAVQVSGKRFLLHPRLFNLISDPIFKSVLYIIQTSFYMDLLQSTLQLFSTLVVILGDQLHKQIELTLNTIFEILLDEKPDIYKNKKANNNSRSSINLNSARKSVSELDLLHSKEKFSNTNRAKRTPKIKELFIEQISILWTRSKSFFTRAFINYDCTLDRSDISIKFLHILTELALPESAMITSENVPPMCLEGLISLIDDMYANLIDLDNEKFKKMKIDEVTDILKQRERKKKFIECTSAFNAKWKVGISKLIENKFIESDKNEDISRFLFENNERLNKKMIGLVLCDPNNTELLEKFNDLFDFRSLRVDEAIRVLLTKFRLPGESQQIERIIEAFSKKFSKDVECVTTDDESNISDNQCLSPNKKQNSKREKVVPDQDSVFVLSYSIIMLNTDLHNPQVKEHMTFDEYSSNLKGCYNGNSDFPVWYLQRIYSSIEDKEIVMPEEHHGNEKWFEDAWNNLISSTTVITELNNESTRIDLNRLNRFQIALFDKVIFENNGKAIVDTLIKIYDIASDDHISSRMISTLDKCCIIASFFGYNDIFNYIVQYIAECSDIVDSRNSQRNRNSSESKNDDKLSNRENNAVHHNSYTNYEPVNTRIPVMEINVESNNSIIAVSSTSVKLGMRFKNQLCLVMLFRILSTNKIGNILSDDSWTKIIDIILTLYENLLLKDDRIGIIVKPELVVNKAKVNRGILSTFASYLKGDEEPNDEQIGYSLKGIDCINKCSILDATTKNRTYINKENIEKILTCIDDSWEVTHTNKRYLESEILYLFQLVIDMNDHLQNQEESCNILKKIKLFTDKNSVSEEFKRECNSYTLRLLTGVNNDTALERVGEIIMDINTKNEIYTAEYFKSRSGVSFIQEGLLMIDFDIINNNELYWKILRQIVIIGTEHMDMIYKFLYNVLETNSTKICSSTNFMSVLGIMDEISSIGAIGSQWEQTYANLITSGHKVNQENPYQDKIDISNHCVELTYSILLKNVTMSKNEIIGIIQALAHQCLNPCNQINNKALILLEKSIKIEIDRMEIQQDGMKMIELIDGGLMPLLMEQYNEYTVNILNILKNVYLYYQKLSETSTTDQENVFIKVMSIFNKFTAKPPAEKVLQEMLEAKKMISAERVQPESG
>XP_003688480_Tetrapisispora_phaffii
MVGNSRSHSISPTDSVTIVIKECIKLSTAMRKYSNFTSQSSVSALLSGSSELFYNKQEFLQSNKVNESEIDDNMSLFSAEAISLDGLVVKLRDTNLMNPNKNSAQHNTAHTNPIKQNDPLLAGLLQLRLMLNKLDSLNDIDSLTLIQPFLVVIATGKISTYITSLALDSLHKFLALDIINESMDNFIVNYREIVNAVINCKTDNQKISNTPSATASNVSNIDDTILIRILSILSIVINSQHFNSLSDSNVHEILTIIMSVACNKKKSEVLRKNAESIMSSITIKLFSKLNDMKSKTTGTVYINDESYSKDALKDVFENDTEGKDDVSETIHKNEEQVQEVTDDDRTMVSKNIESSSTTRNIEPNFGVPVLRLYLNMLLSLITPENQTRHTNSTKILALQFINMSVELSGDDILSHPQLFNVISDPIFKSILFIIQNSNKLSLLQAALQLFTTLFLNLHCHLQMQIELTLNKIFEVLLEGTNKTNKEVETDGPSKSRPPKVKELLIEQISILWTRSPSFFTSLFINFDCNLDRSDVAINFLKALTTLSLPESSITSTETVPPICLEGLVSFVDDLYTDLRNVNRQQFLLEKDTIDLIKKRERKTMFIKCAEEFNIKPKIGIPMLIEKGFIKSDQDSDLAEFLFENNSRVNKKQIGLLLCDPKRTGLLNEFIKLFNFENLRVDEAIRILLTKFRLPGESQQIERIVEAFSSGYVSSQKYDSTKLENPSENDNATVQPDSDSVFVLSYSIIMLNTDLHNPQVKEHMSFEDYSGNLKGCYNSQDFPHWYLDKIYCSIRDKEIVMPEEHHGDEKWFEDAWNNLISSTTVMTEIKTDFRTAIEKYGEIEMAHFNRAVFKNVGPSILSALFQIFVAASDEYITTRMLTTIEKCSSIASFFNFKGLFNDILRNISKITTLAIPENEILSPEMDTIPLVEIKAEDSNFVIPVSTRSVYFGKNYKGQLSTIVYFRIIRRNRLINMMNDITWKETIAMLLNMYENLLFPGDIFVEFQKKVHLTKLLAPEPVVKLNKNEESRGLFSTFASYLTGGEEPTAEEIDYSIRTMNCLQISKIKTSLFGNGTNLTTDVIDYFLDAIPEKKTRENARFYEAELLFITEISVALFSLGKNGEQFSDSLLHRLTDLRSRKDISKKTVCRLTQYVLILLSIMDNKTDYLVELLSKEIGGHPDVFDNDFFQSEEGLGFVHSLLNLVNISNYQEKLFGEETLWNILKLVTPIYRYGLITFDFLETSISNNPDISNTDNFFHMISLLDVISSIGAVGNAWEEEYENLVKSGHKVNSENPHKNEIELAIKSIDLCLKFIRDNSIFSKLDDTKRCTLIQVLCHQCQNPCKEIRTYTTKALETILCFNNEKAMNLPVSDIESLIEGGFMPLLENDQSHITDILGIVGKFYISYLENDKATNDTFIKILSIFNKFVEDTEVEKQLQQLIIDKKDIIKKLKNTSTMTTPSISPSPSPIPKESD
>XP_001644680_Vanderwaltozyma_polyspora
MAAAALANATDPVTVVIKECINLSTAMRKYSNFTSQSSVSALLSGSSEMFNESRNEPLQSSLLDKHKPRDMKNDPLLSGFIQLRFMLNKLTTLDDIDSLTLIQPFLLVITTGSISAYITSLALESLQKFVNLNIINKSLKNYVLTFREIVYALTHCKFDGSDEQKKTDETILLRIVNLLNTIVNSEHCNILSDSAFYDIIQTNLSLACNKRRSELLRKSSESTMTFVTIKIFKRMNQIDSSPSKQIYISDESYSKDVLNADTLGTSESTSTLDTTHQDQDEAETTQENLEKNKTVINETEIKEIEESKTTVEETPVKETPVKETLIKVAPVKETPVKETPVKETPVKETPVKETPVKETKTKVNIIEKEIEPSKNYTLEENYGLPVIKQYLNLLFSLIAPENQTRHTNSTKILALQLLNTAVEIGGEKFLLHPRLFNIISDPIFKSLFFIIQNTNKLSLLQAALQFFTTLVIGLGHHLEMQIELTLNSIFQILLQGNVDPFGTGDKTSNDSSIPSASDDKEKQRPAKVKELLIEQISILWTRSPSFFTSLFIAYDCNLDRSDVAINFLKALTKLSLPESALSSTETVPPICLEGLISFVDDMYAELKDVDRQHFVTEKDSIELLKQRDRKTAFIKCAEAFNEKPKNGIPLLIEKGFIKSDSNSEIAKFLFENNSRLNKKTIGLLLCHPDKTDLLQDFINMFDFKDLRVDEAIRVLLTKFRLPGESQQIERIVESFSSGYVKDQDYESHPVTESIENDNSTVQPDSDSVFVLSYSIIMLNTDLHNPQVKEHMSFEDYSSNLRGCYNSNDFPHWYLDKIYCSIRDKEIVMPEEHHGNEKWFDDVWNNLISSTTVMTAIADDGCIIINKLSSSEVAHFNRAIFRNVGPAILSTLFKIFVAASDEHITVRMLSSVEKCASISAYFNFKSLFNDVLRNISKITTLLVGDDANSNDDVEEIPVVEVTVENYDHKIPVSTRAVRLGRSLKGQLSTLAFFKIIQRNNSTNIINPGMWTDIVKMIVDLYQNMLYGPDVFPDFQKRVNLDKLPPVSPAVSLNRVNENRGLFSTFASYLKGDEEPTIDEIEAAVKAWDCIKNSDITLSLFGNEASITPDLIKLFIEAIPEEKTSNNERYFEAQILFLVEISVTLFFYCKNENEFGDFLFQTIVKKSQTPNLKDVVIRRLTNYSFILLSVLDNKEEILIDLLENQITAKKEVFSNEYFNSMDGVGLISRLLALADIANYRKCLFEKESFWKLIRSVSPIYNQGIIIYEFLNKLLLESHAEIQSEIFVHILGILDEISSIGSIGNAWEIEYEGLVKSGHKVANENPHEVQIELSINAINLIGKLMDTNEIFSKVNLEGKCILVQVLVHQCQNPCKQLQENSLKVLENSLTSNLNDDKLSIELVETLIDNGFSPVLNLNSTNVEQILNVVSKIYAYYLKEGKATNDTFLKILNIFNKFVENPEVERRLQQLIMDKKEVEKESRNSPS
>XP_003679869_Torulaspora_delbrueckii
MELGGADNAAAVDPVTIVIKECINLSTAMRKYSQFTSQSGVAALLGGGSDIFSNQDDSLASTFNNLSTNKNNDPLLSGFIQLRLMLNKAKSLNDIDSLTLLQPFLLVIRTSSVSGYITSLALDSLQKFLTLNVINETSLNHKAAYHETVNALTHCRFEGSEQLSDDSVLLKVVVLLQTVIQSPCGDLLSDSIMYDVLQTILSLACNKRRSEVLRRAAEFTMIAITVKIFNKLKNIEPTKLTEKYINDESYANNELQADIIGVSDKSNVTYNTEDEEREDLHTPNTEITNEPKPNISNTKPSVTVEANYGLPVIKQYLNLLLSLIVPENQTKHTNSARIFGFNLINTAIELSGDKFPLHPRLFSLISDPIFKYVLFIIQNSNKLSLLQAALQLFTTLVVILGDHLQMQIELTLTRIFTVLSQSSNKNVDDSKERSAAVKELLIEQVSILWTRFPSFFTSTFINFDCNLDRADLSIQSLTILTKLALPEAAIATTDNVPPICLEGLVYLIDEMYDRLQGVDRENFLLNETSVELLKQRERKTEFIKCATKFNEKPKKGIPMLIEKGFIESDSEEDLSKFLFENNSRVNKKTIGLLLCDPKKTSLLKNFIDLFDFKGLRVDEAIRFLLTKFRLPGESQQIERIIEAFSSRYVECQEYELSERKEGVTEDVEAVQPDPDSVFILSYSIIMLNTDLHNPQVKEHMSYEDYSGNLKGCYNQKNFPAWYLDKIYSSIRDKEIVMPEEHHGNDRWFEDAWNNLISSTTVLTEVARDPKNAVDNMSLQDLAQFDGAIFRNIGPSIVRTLLKIFKVATDDHISTRMLTSIDKCSYIASFFNYKGLFNDILRSIADMTTLLTPDALAGKRSSPDVDEIPLVEIVMNDTDSRIAVSTESVRLGRSFKGQLCMVVLFRILRRNRHPNVIDGELWSKVIQIILVLYENLLISPDIIPKVEQGPKLGDIKKPTPEISIKKARETKGILSAFASYLKGDEEPTEDEIEASIKASQCIASSNIASSVFGNEANVTEDLIKTLLSSIKVEKTTENTRFFESEMLFLVELSVTLHFPYHQQEKVVSLILKKVSELSQVTGLSKTTLGRLMTCRLLLFSAVTNQESLLLELINKDLLEKNEIFTQKFFTSDTGSEVLNQILNLAESGYYRVHLLQDAGFWKLLRSSPVMKGHAREVYLFLENSLLKSTGTLTDKNFMWVLGLLDEISSAGALGSRWENEYDKLLRKGQKVDKENPFQDIVELSLKSVNITSRLLEEDVTSFKLSKSETIAVIQALAHQCLNPCQQVRSYSLETLEVAIKEKIELPSDEIATVEEIIEGGLLPLLESTATKQDSNVAVPKILAVISNFYLHCLRKGITTNDTFLKVLNIFNKYVDMPSVENQLQELITEKKQIEAGAVKADAISTDTAES
>XP_037143062_Zygotorulaspora_mrakii
MVPENYMAAVDPVTIVIKECINISTAMRKYSKFTSQSGVAALLGGGSDIFSNQDDSLADTFNNLSVNKKNDPLLSGFIQLRLMLNKLQSLEDIDSLTLLQPFLVVVSTSSISGYITSLALDSLQKFFTSNIVTEKSANHVIAYRETVNALTHCRFEASEQVSDDSVLLKVVNLILTIIQSPRGDLISDSIMYDVLQTVLSLACNKRRSEVLRRAAEFAMISITVKIFSKLKTIEPTKSQKYINDESYAKNELKDDVIGTTTVNETLEPGSNVEEQNGEDSKSIEANVGKKITKGEDKGSNYSEHIDDNYGLPVIKQYLNLLLSLVVPENQTKHTNSARIFGLQLIDTAIELSGDKFLLHPRLFSLVSDPIFKYVLFIIQNNNKLSLLQAALQLFTTLVIILGDHLPMQIELTFSRIFSILSPAPLKVGDEPKGRPAAVKELIIEQISILWTRFPSFFTSTFIEYDCNLERADISINFLTALKTLALPESALSTSDSVPPICLEGLICFVDDVYEHLQHIDKETFSGYKGNVPLLKQRERKTEFIRCSKAFNEKPKKGIPLLVEKGFIKSDNDPNVARFLFENNSRMNKKTIGLLLCDPKKTSLLKCFIDLFDFKGLRVDEAIRILLTKFRLPGESQQIERIIEAFSSRYAECQSVEGLTASADSDYEHVQPDSDSVFVLSYSIIMLNTDLHNPHIKEHMSFDDYSSNLRGCYNQKDFPFWYLDRIYCSIRDKEIVMPEEHHGNDRWFEDAWNNLISLTTVMTESAESTSSTIGKLNTMDLAQFDGAIFEQVGSYIVKTLFRIYNVASDDHISTRMLTSLDKCSFIAAFFNLEKLFTDILCRIAKITTLIDTEEDTHTSSVGHAEIPLVEIVVEDTDSKIIVSSDCVKLGRSFKGQLCMVVFFRILQRNTDGDLVHSKLWEVAIKMLLVLYENLLISPDIFPDLQQKLKLGTLPRPKPEVSIKKSKENKGILSAFASYLKGDEEPTDEEVEKSLKALQCIKSCNIASSLFGNKFNVNPALVNTLLNSIKVEKSVENERFYESEILFLIELSVSLFLFCKNEKELGQLVLNKIYEVSQSGSLSKQSIRRLMAYKLLLISVMEKEEKNLLQLINDELLGKNEVFTHQYFATPAGGEILTRILELTKIDNYRELLVQDEGFWKLLRSVVVIKEHTADVYQFLESSLKMSHSIETKENFMWILGLLDEISSIGAIGSQWEKKCAKKGVDEKENPYSGLVDLSIKSINLTSNVLKGGLNAFQPTKNDKIALIQALAHQCLNPCLQISSYSLETLEVALTKDIELPTAEITTVEELIEGGLLPLLGSSEVEDNKSIPVPEILSVISKIYLYHLKEGITTNDTFLRMLNIFNKYVDIPEVEKELQQLITEKKSIENCASSNDKIEKAEKVAAEVETERQEDRKGTSDGTL
>XP_002499084_Zygosaccharomyces_rouxii
MNKKCYSVESCYEPIEGKQDQVGFWISGSLLFQFSVSHLLKMNSDYVVAVDPVTIVIKECINLSTAMRKYSKFRSQSGVAALLSSSEIFTNQDDSLAVTFNNLSSNKHNDPLLSGFVQLRLMLNNLQNLEEIDSLTLLQPFLLTISTSSISGYITSLALDSLQKFLTMNIINETSKNHVAAIREAVNALTHCRFERSEQLSDDAVLLKVVILLQGVTHSRYGELISDSIMYDVLQTVLSLACNKKRSEVLRRAAETTMVSITASLFYKLKNIEPTDLTQKYINDEGYANSILQEDLIGTPDGSQEEDYTRDEPTTLSGGEEVATNTSQLLEQSQEEKDEKDSTHVMESQRSESKDSKSSEVLEDNHGIPVIRHYLNLLLSLIVPENQAKHTNSVRIFGLQLINTAIEVSGNTFPQHPRLFSLVSDPIFKHVLFIIQNGSKLSLVQAALQLFTTLVIILGDHLKVQIELTLNRIFDILLNNANEITSEGRPRPAAVKELLIEQISLLWTRSPSFFTSTFIEFDCNLDRADVSINFLSALTKLALPESALTSTESVPPICLEGLISLIDDIYSRLQRVDREKFLQDKGNVSRLKQKERKTEFIKCAKIFNEKPKKGVPLLIEKKFITSDSEEDIAQFLFENNGRLNKRTIGLFLCDPSHTSLLKQFIDLFDFKDLRVDEAIRILLTKFRLPGESQQIERIIEAFSARYVDSQKYDPSKANNNNDDEDLSTIQPDADSVFILSYSVIMLNTDLHNPQVKEHMSFDDYCSNLKGCYNQQNFPHWYLDRIYCSIRDKEIVMPEEHHGNDRWFEDAWNNLISSTMVMTEIQEQCERDYDNLGLQEISQFDGAIFQHVGRSIVDTFFKIFEVASDDHISSRMLSSVDKCAFIASFLEIDNLFNEILYKIAVMTTLSDGTNRDPNENDEIPLVEITVEDSNSKILVSSDACRLGRSFKAQLCVVIFFRVFRTNNFFTKLTPELWNKIVKILLLLFEDLMISPDIFPDLQQRLKLGNLPRPAPEVSLKKAKESRGILSAFASYLKGDEEPTEDEIDASAKAIDCVRSSNIPSSIFGNEKNITEELIRMLLNSIKLKKTPENSRFFEPEMLFIVELCVALFLFCKDKKTLGSHILHKISEISKVSGLSKRCIRRLMAYNLLLISVVDEQQDMLHKLINDELLKKNEVFTQKYFASEHGCEVLRRLLALTDIDNYRNTILQDEGFWKLLRLLASMKEHTATIYNYLERSLYATNNILANENFMWILGLLDEISSLGAVGSQWEREYQRLLKTGHKVDDKNPHQPLIDLSLKSIKLTSQIVEKKLASIHLSKNETIALIQALAHQCLNPCSQIRSFSLECLENVLIKLDLPSAEISNLEELIEGGLLPLLDTMNSKEGSTVPVSEILAVISKIYLYRLKQGITTDETFLKILNIYNRYVEVPEVEKQLQHLITDKKAIEKPTSSAAHEDESSNNDSHQAPAEVPQSAVPESESSKDDPQQAPAETPSSATPPATALVAETSQISNGESAKEQITEQVN
>XP_003644415_Eremothecium_cymbalariae
MGLQDVAVDPVTIVIKECMTLSTAMRKYTRYASQSGVAALLGGGSEIFSNQDNSLADTFNNLSSSKHNDPLLSGFIQLRLMLNNLKSLSDVDSLTVLQPFLLVISTGTTSGYITSLALDSIQKILNYNIINENSKNYVGAIRQTVSSLTHCRFEGSEQLSDDSVLLKVLSLIETIVVSNFGSVLSDSLMNEVIQTVISLACNKRRSEVLRKAAEMSMLAITVKIFHKLKYIEPSTTQKYINDESFSTTILKEDLIGTNENPTLDSPRSSDIPTISDGLDGEKAQHELKREESIEENYGLPLIKDYLGILISLIVVENSHKQSNSTKVFGLHLLNTAIEVAGDKFPEYPRLFSLVSDPIFKHILFLIQNSDKWSLLQAALQLFTTVTIILGNRLQSQIELTLESIFGILLDEKKGADSKLRPSAVKELLIEQISILWTRSPSFFTSIFIKYDCDLDRSDLAINFLKGLSKLALPESALTTADSVPPICLEGLISVIDDMYNHMQNSANSFNANQQLDILTQRERKTEFIKCVEEFNKKPSLGITSLIEKGFIKSSSEDDIAAFLFENNGRLNKKTIGEYLANPAKISLLKKFIDLFDFKDLRVDEAIRILLTKFRLPGEAQQIERVVESFSAKYVDSQDYSKEIPENGKATGTSEVQPDADSVFILSYSIIMLNTDLHNPQVKKHMTLDDYTYNLKGCNNQKDFPMWYLEKIYYSIRDKEIVMPEEHHGNERWFDDAWNNLISSTTVITEVIEVQHDVIEDFGYDSLLFFDKCIFDHVGSLIVSTLFKIFDVASDDHISTRMLTTIDKCSQLSGFFGFNKLYNEILLEMIKITTLTGERRRLLKNYEFEDIPVVQIHIEDTMETIVVSSISVRLGQDFKGQLSTVVLSRILQNNQRNPITEDVWRQLINVTIILYENLMINPNIYPDLQQVLSLEPLPKPSAEYEINKSKYTKGLFSTFASYLKGDEEPTEEEISWSLKGLECILNSKFIISTFRNKQNLNPDIIRLLLDSLKMEYNSENSRFFESEILFMVELAVYLFHIYNHDEEYGSLLLNKLDAVCDIRGVSKDFFQRLLIYKIFIITKLRKHSQLLGLIKSELLFKNELYDSAFFSGNIGDVVLNKLLLLASEDKFSNELLNSEEFWKLLRKYASLKQHVLTIYNFLDVRIIKHQDVINGENFMWLLGLLDEISSIGAVGGQWEEEYERLIKSGHKVDKENPYQEIVEISLKSINLTAQLINVKQHLVKAEMVALVQALAHQCLNPCYQLRLYALSSLEDITTRNIILSNETISVSELFEHGLFPLIDSRKNVNTLPLFDIMSVLSKVYLYHLKRGETNDETYMKVQNIFNKYMEHPKIEEKLQELITAKKEIEKELQSSTESAASVMIKENSNNSTTATDEISGI
>NP_984800_Eremothecium_gossypii
MARQDVAVNPVTIVIKECITLSTAMRKYTRYTSQLGVAALLGGGSDIFSNQDDSLADAFSNLASKTNDPLLSGFIQLRLMLNNLKTLDEVDALTVLQPFLLVISTASTSGYITSLALDSIHKIFRYNILNEHSKNYVAAFRQTVHSLTHCRFEGSEQTSDDSVLLKVLSLIETIVVSSCGDVLSDSLMSDVIQTVMSLACNKRRTEVLRKAAEMSMMSITVKLLAKLRAIEPTNTEKYINDESFATALLKEDIIGTMPRATTDVSVENGTLVATEAKKHEDAPVDDTTLEENYGLPVVKDYLGILISLIVIENSHKQNNSTKVFGLHLLNMTVELAGDLFPKHPRLFSLVSDPIFKNILYLIQNTDKLSLLQAALQLFTTLTIILGDCLQSQIELTLKTIFSILLDEKKGNDNKIRPSAVKELLVEQISILWTRSPSFFTSIFINYDCDLERSDLAINFLKKLTKLALPESALITADSVPPICLEGFISLIDDMHANVQRSGEKFDSDLQVDILVQRERKNEFIRCVEEFNKKPKVGIPLLIEKNFIKSEDESDIASFLFENNTRLNKKTVGEYLASPDKVSLLRKFIDLFDFENLRVDEALRILLTKFRLPGESQQIERIVEAFSAKYVSSQHYDESKAGKDIEDDYSTVQPDSDSVFILSYSIILLNTDLHNPQVKKHMTLDDYTYNLKGCNNQKDFPMWYMERTYYSIRDKEIVMPEEHHGSDGWFDDVWNNLISSNTVLTELNTPRHNSIEDMDPAYTLHFDRAIFQNVGSQIVSTLFKIFAVASDDNISTRMLSTIDKCSQLASFFGFTKLYNGILTETIKFTTLTGETKNARKLYDFNDVPVVLIHLEDTMEVITVSSQSVRLGQDFKGQLATVVLSRILGNTGKNTISKEIWVQLLNILLVLYEGLVIPPDLCPQVQRELALGPLPKPSAEYNINKTKFTKGLLSTFASYLKGDEEPTEEEIAWSVKGMETIENSQLISSILGASQETEAELISHILGAVKLEKNGDNSRFFEQEILFLCELAISMLVRCQNKSTGRQILTQLKIFAEINGISKAFRQRLLSYNIFVIKQLETPEAIISLIDKEMLFNNEIYDSEFFESDPGMSVLNSLLSLSQQDAFTSELLANEGFWKLLRRYAPLKKCTLAVYNFLDNFIITNQGLITDENFMWMLGLLDEISSTGAVGGRWEEEFDRLVKSGRAVEKENPYQEIVDLSLKSINLTSQLIKVRTNLTKTEIVALIQALAHQCLNPSYQLRLYALSSLEDAMTKGILVSNDTITVSELFEHGLFPLIDNSKNINALPLLDIMSTLSRIYLYYLECGKTTNDTYMKVQNMFNKYVENPTMEQKLQELITAKKEIEKNINGPSRPHTVADNKETSMEEAPGPVEEK
>XP_454979_Kluyveromyces_lactis
MYRQEMTRDNVAVDPVTIVIKECISLSTSMRKYAKYSVQSGVAALLGGGSDIFINQDASLAGTFNNLAASKTKDPLLSGLIQLRLMLNHKDNLEDVDALTVLQPFLLVISTASTSGYITSLALDSLQKFFAFGIINESSKNHVAAYRQTINSLTHCKFEGTEHLSDDSVLLKVLVLIESIIASPSGEILSDSCVYDVLQTVMSLACNKRRTDVLRKAAEMSMLSITVKIFDKLKKLDSSKQHIFINDQDFSKNVLKDDNIGAEGSSDIDSVENGNFTASSESQNLESDYGLAVIKDYMDILVSLLLPENQHKQNNSTKVFGLHLLNTAIELAGDKFPQHPQLFSLVADPICKNILYIIQNSDKLSLLQAALQLFTNLTIILGDHLSLQIEFTINTIFSILLDSNVSDETKPRPAVVKELLIEQISILWTRSPSFFTAVFINFDCSLERSDLAIEFLMALTKLSLPESALTTSDSVPPICLEGLISVVDDMHDHFLKAGVQEFVPEELGTLNKRNLKTEFIKCAEEFNKKPKKGIPLLIEKGFISSNSEDEIAKFLFDNNARLNKKTIGEFIAAPEKVGLLAKFIGMFDFTGLRIDEAIRALLTKFRLPGESQQIERVVEQFSAKYVEDQHYNPERDGLEIEGDYSTIQPDADSVFVLSYSVIILNTDFYNPQVKKHMTFEDYTLNLKGCNNQKDFPLWYLDKVYCSIRDKEIVMPEEHHGSERWFDDSWNNLIAATTVVTEAHEVSKCESYVQSLGPNQLIQFDKAIFESVGSSIIETLFKIFEVASDDHIATRMLTTLDKCSNLASLFELGDIYNDVITTMAKFTTLTGERKPVDDVYVDEIPVVQIDVEDSKESIAVSNVAILLGNDFKAQLSTVVLFRILRQNTNVALITEVTWNKIIDMLLSLYENMLITPDIFPDLQVRLKLPNLPKCKPEVLINRSNSSRGLLSTFASYLKGDEEPTDEEIQASTKAMECIKTANISASLFGNDKNVNDTLIKLLLEHIKTEVNDDNKRFFEPELLFLMELSVSLFLFCKNDAVLGKFLLDKLSSICQNVSLSKNVIVRIISYKILIISILENPEYVVKLINEQLLTKNEVFDNSFFKSQAGANVLQRLLDLAEILNYQGALLHDQGFWKLLRKYAALGTPSNQVYVFLDTSVMKKKNMIDDVNFMWVLGLFDEMSSVGAVGSQWEEQYNNLVKTGHKVDKENPYQEIVELSLKSINLTTHLLNTKPTVSKSEIIAIIQALSHQCLNPCFQLRSYALSSLENLLLKLLEPFVDNVISVIALIEMGLYPLTNEVDADSRKAVPLQNFLSLLSKLYLHYLSLEKTDNETYLKVLSIFNKHVDDGKVEEQLQDMITKKREIEKKQGTPSTDAESVPAEPTPVSK
>XP_022674240_Kluyveromyces_marxianus
MPHDNVAVDAVTIVIKECISLSTSMRKYAKYSVQSGVAALLGGGSDIFINQDASLAGAFNNLAINKTKDPLLSGLIQLRLMLNHKDNLDDIDALTVLQPFLLVISTSSTSGYITSLALDSVQKFFAFNIINERSKNHVAAYRQTINSLTHCKFEGSEHLSDDSVLLKVLILIDFIIQSPGGEILSDSCVYDVLQTVMSLACNKRRSDVLRKAAEMSMLSITIKIFDKLKRLDPSNNHIYINDQDFSKNILKDDIIGAEDAANADDVPVENEKPSTFDEPQKLEPDYGLPVTKDYLDILVSLLLPENQHKQNNSTKVFGLHLLNTAIELAGDKFPQHPQLFSLVSDPICKNILYIIQKSDKLSLLQAALQLFTNLTIILGDHLSLQIEFTIDSIFNILLDTNVSDDVPARPASVKELLIEQISILWTRSPSFFTSIFVNFDCSLERSDLAIEFLSALTRLSLPESAQTTSDSVPPICLEGLISVIDDMHDHVVKSGVKDFVEEEIETLKRRNQKTEFIKCAEEFNKKPKKGLPLLVEKGFIPSDSEDDVAKFLFDNNARLNKKTIGEYIAAPENVSLLSKFIGQFDFSGLRIDEAIRALLTKFRLPGESQQIERVVEQFSAKYVEDQHYDPERDGLNIEGDYSTIQPDADSVFVLSYSVIILNTDFYNPQVKKHMTFEDYTLNLRGCNNQKDFPLWYLDKIYCSIRDKEIVMPEEHHGSERWFDDSWNNLIAATTVVTESHDTSRSEGYIHSLSPNQLIQFDKAIFEVVGPSIIETLFKIFDIASDDHIATRVLTTLDKCSQICSLFRQRDMYNEIIETMAKFTTLTGERKPRDDSYVDEIPVVQIDIEDSKESISVSNTAIVLGNDFKGQLSTVVLFRVLKQNINTELISEQTWNKIVDILLCLYENMLISPDIFPDLQNRLKLSNLPKCKPDILVNKSNSNRGLLSTFASYLKGDEEPSDEEIQASTKAMECIKASNVAGSLFGNDKNVSSTLINVLLNHIKTEVNDDNKRFFEPELLFLMELSVSLFLFSKDDKATGKALLDKISAICETVLLSKPAAVRLVSYSLLIISVLEDQDYLLKVINSQLLAKNEVFDDAVLKSKAGIRIVDWLLNLAEIPNYQGVLLGDEGFWKLLRKYASLGEPCKLIYGYLDNYLFKQKDLITDVNFMWVLGLFDEISSVGAIGSQWEEQYENLVKTGHKVDQENPYQDIVDSSIQSINLTARLLEKKPSISKSEIVAIVQALSHQCFNPCRHIRSHALNTLENLLLELLVPFVDDTITLSNLIDMGLYPLTNELESSANNVVSLKSFLSLLSKMYLNYLALDKADNETYLQVLGIFNKYVENEEVEKQLQDMITKKREIEKKEGTPSLAADQVPA
>XP_022628484_Lachancea_lanzarotensis
MSKIQYDVAVDPVTIVIKECITLSTAMRKYSKYTSQTGVAALLTGGSEIFSNQDDSLADTFNNLSTSKNKDPVLSGLVQLRLMLNNLSSLESIDSLTLLQPFLIVISTPTISGYITSLALDSLQKFIAFNLISENSLNHIIAYREAVNALTHCRFEGSEQTSDDSVLLKVLVSLEALIKSKHSVILSDSIVYEVLQTVMSLACNKKRTEVLRKAAEMSMMSITVEIFARLRYVEATDYQKYIDDEDFSKKVLKDDTIGPDVGETLLENESKDELSSTGSLEPQVQSQHKGSHSIEENYGLPVIKDYLSILISLIMPENQYKHNNSTKVFGLNLLNMAVEISGDLFPHHPRLFSLISDPIFKNVLFIIQNTDKLSLLQSALHLFTTLVIVMGDHLQKQIELTFESIFQSLQSDKATSSRPRTSAAKELIIEQISILWTRTPSFFTKLFVNYDCDLNRSDLSTMVLNSLTRLALPEAALITADSVPPICLEGLISFIDNMYSNLDGSGTDFLDGGAPIDALEERAKKTEFIRCTDAFNEKPKKGIALLIENKFISSDSSEDIAKFLFDENGRLNKKAIGEHIASPDNLPLLKKFIELFDFKGLRIDEAIRIMLTKFRLPGESQQIERIVETFSASYVESQEYDHAKADQDTENDYSTVQPDADSVFILSFSVIMLNTDLHNPQVKKHMTFDDYTYNLKGCNDQKDFPMWYLDRIFCSIRDKEIVMPEEHHGTERWFDDAWNNLVASTTVITQTAHNTLSKDRNIDKRALIQFDKAIFEVVGTSIVKTLFKIFEVASDDHISTRMLTSVDKCAHIASFFGQRELFNNILQTIAKSTVLTKQPVKLPHGAQDLNEIPVVEINVEESKEVVTVSSLSARFGSSFKSQLCHVVLFRFLQQNNQTDLIDEGVWSLVVEIILNLFENALITPDVFPDLQNTLKVGRLPRPAPEYTINKSKLNKGLLSTFASYLKGDEEPTDEELKLSVSAQECVKSSRVTSSIFGNENNVKGPLVLALLEFVPMKISSDNNRYFEAEILFVLELAVASYLFCKDKKNIGKAVLSKLVEVSKLKDRSKAFKRRISSYKLLLVSVLDEPHAITSLINNDVLEENAVYGPDFFASKQGTEMLRMILSLTEIENYNTVLLQDDGFWKLLRSFAATEGQTFTVFEYLDNSILKKENTVSSKNFLSILGLLDEISSVGAMSGEWEDRNEKVTASGQKPEAENPYQEAVELSLKSINATGHLLEIKRAEPFSKRELLGVVQAFSHQCYNPCFQLRTFALSVLEATLSKHSSKYVETTSVAEVFESGLLSIMEGDKKRASVSDTMALFSKVYTNFLVNGNGDNETFLKLLNIFDKFVDDSSVEKTLQDLIAEKKAFDKKQNALKENANEMQPVEALPSGDVIST
>XP_002556473_Lachancea_thermotolerans
MAENYDVAVDPVTIVIKECITLSTAMRKYSKYTAQTGVAALLSGGSEIFSNQDDSLADTFNNLSTSKNKDPLLSGFVQLRLMLNSLSSLEKIDSLTLLQPFLLVISTPSISGYITSLALDSLQKFITFRIIGPSSLNHTIACREAVNALTHCRFEGSEQTNDDSVLLKVLVLLETVILSEDSNILSDSIVYEVLQTVMSLACNKKRTEVLRKAAEMSMMSITVKVFGKLRGIQATDLQKYINDEDFSKNVLKDDVIGTSQDSPPEEDLKDAESCSSSIRTDVIEKSTRQLEENYGLPVIRDYLGILVSLIMPENQFKHNNSTKVFGLNLLNTAIEVSGNLFPIHPRLFNLVSDPIFKNVLYIIQNTEKLSLLQSALQLFTTLVIILGEHLQRQIELTFTSILEILKTNRATNPKARSSAAKELITEQISILWTRTPSFFTRMFMNFDCNLNRSDLSTTVIESLTKLALPESALTTADSVPPICLEGLISLVDNMHDRIEGEDRSLLSQSPPIKALKERAKKTEFIKCTESFNEKPKKGIPLLIEHKFIESDSETDIAKFLFEKNGRLNKKSIGEHLANPDNISLLKKFVNLFDFKGLRIDEALRIMLTKFRLPGESQQIERIVETFSAKYVESQEYDPEKAGLDIENDYSTVQPDADSVFILSYSVILLNTDLHNPLVKKHMTFDDYTYNLKGCNNQKDFPMWYLDRIFCSIRDKEIVMPEEHHGTDKWFDDAWNNLVSSTTVVTQTSDTLDEERASLDKSCLLQFDKEIFSIVGSSIVQTLFKIFEVASDDHISTRMLTSIDKCSHIACFFGQNKLFNDIIEQIAKSTLLTKQITNNSSENQELEGIPVVQINLEESKETLTVSSLSVRFGRNFKSQLCTVVLFRFLQKNQNSQIMSETAWSLIVEILLNLFEHAMISPDIFPDLQNKLRIGNLPKPTPEYSINKSKVNRGLLSTFASYLKGDEEPTEEELSASISAMECIRSSHISSSIFGNEINVMSMLISVLLNSIPMKKNAENFRYFEPEVLFLMELALASYLFCKHDKEVGKAVLAKLSEIGLIGGSFKGFKRRILAYKLLLVSVLEEPNAITKLINEDLLAENEIYDQKFFASDQGSEMLRMLLSLTEIENYSAVLYQNEGFWKVLRAFASAERHTCTVFEYLNGSILKKENSISSTNFLWVLGLLDEISSIGAIGSKWEEEYEKSSENGQAKNQENPYQETVETSLKSINATTHLIKLKRRDVLSKAELVGLLQALGHQCFNPCYQLRTYAVGSLESTILENLDTFSDTLTISEVVDNGFLVMMEGENKPTAIPEVLSLFSKVYIHYLKLGKAENDSFLKILNVFNKYVENPTVEKILQDLLAEKKQREQPTETQSTEVQLSQTKPTETQSTEALNNDEKP
>XP_020055128_Aspergillus_aculeatus
MSSSTLPIAVDPVALVITECITVTSAMRKHTRWAHSSVSAILGGGAVSRVYDRDTSTPPSPRNGNTPTRPSSRLSSADDDHALANRWGLRGKKGKSMQDNPLISAFTRLRSDLKGCKDIRTFDAPALLHPFLQVVRSSSTSAAITSLALVALTKFFAYEIISRDSPRLPMAMQLLSAAITHCRFEASDSAADEIVLLRILKLMEGMLSRPEGDLLGDESVCEMMETGLSMCCQVRLSEVLRRSAEMAMVNMCQVIFSRLTHLDVSQTLETDLETRAPKDPEQVNLKMDPSVDGDTVTSQHPSAIGSDTAIAERERSSRDSTPDQSLSGAAVTAPPNPQDDDGEDIKPYSLPSIRELFRVLIDLLDPHNRQHTEPMKVMALRIIDVALEVAGPSIAKHPSLANLAQDDLCRYLFQLVRSENIAILTGSLRVAGTLLLTCRSVLKLQQELYLSYLVACLHPKVEIPKEPGINPALYDGVPQRPKLVKPSPSQSNSGRSTPVPVKDRQKLGLEGGSRKPETREAMVESIGVLARIPSFMVELFINYDCDIDRADLCEDMIGLLSRSAFPDSATWSTTNVPPLCLDALLGYVQFIYDRLDEEFPSEGFPSKDELHHQRRTKKIIIKGAQKFNEDPKAGIAYLASQGIIENPDDPVLIARFLKGTTRLSKKVLGEFISKRSNEKLLDAFVDLFDFSGQSVVDALRDLLGAFRLPGESPLIERIVTTFTDKYMQKAQPTEIADKDALFVLTYGIIMLNTDLYNSNIRSQNRMSCTDFSRNLRGVNAGQDFAPEFLQGVYDSIKQNEIILPEEHDNQHAFDYAWRELLLKSSSAGELVVGETNIYDAEMFEATWRPVIATLSYVFMSASDDAVYSRVVTGFDQCAQIAARYGLTAAFDRIVFCLASISTLATENPPSTALNTEVQAGEKSVMVSELAVKFGRDFRAQLAAVVLFRVLAGNEATVQEGWTHVIRILNNLFINALISPFSSSLNAELELSPIPLQNPSQVVERDGRGAETGLLSAFTSYLSSYAADEPPEPSDEELDNTLCTVDCISACSIGEILTNIKTLPLETVTMLVEALLDQLPEESAPAVIVVKSERPAAGPRAANGRVNASKPKYDPGMLYLLELATVLTLRDCKTMESLGERLLTSLQAFVRDARNIHSLALSRIIYYLMNLLRLSYDQPYMRVPVILHGISGFDQDILESIAIPVVKSLSRCMSDAEALRNEVSASPDFWSILQRLHQHQEAAPLVFSLLQSIVESNPPIVTADNYESAVGLANDFISAGSVGYIEERQRDAHGRRKAVKHPRSSTENEVVARGVKAINFVFHLTHRIPALIKQSHLEENEAWSAYWSPIFQSLTAQCINPCRDIRHHAVSTLQRTLLSLQISATDEKEWTAIFDQVLFPLILRLLKPEVYHSDPVGMGETRVQVATLVCKIFLRYLDQLPNWDGMLDLWLRILDILDRMMNSGQGDSLQEAIPESLKNILLVMADGGYLVSPSQDATREKIWTETKKRLDRFLPDLFQEIFPPLDETKVAASAPVSAVPSPAPETKVEPEAEVAVANEEPEAADVATSAEEPEAETPSVTPLPVDKGKKAD
>XP_001274482_Aspergillus_clavatus
MSTSSLSIAVDPVALVTTECITVTSSMRKHARWAHSSVSAILGGNASSRVYERDTSAPPSPRTSSTASRPRSRLSAVDDDHALANRWGLRGKKGKSMQDNPLISAFTRLRSDLKDCKDIRTFDTPALLHPFLQVIRSSSTSAAITSLALVAITKFFSYNIINRESPRLSMAMQLLSAAITHCRFEASDSAADEIVLLRILKLMEGMLSRPEGELLGDESVCEMMETGLSMCCQVRLSEVLRRSAEIAMVNMCQVIFSRLSHLEVTEPLEPGPSKATGDDGEQTAGLKMDPSVNGDTVTAQNPSAMGSDTAAPDSERVSGDDHSEQATNGSAVAAPPDPEDDLGEEAEPYSLPSIRELFRVLIDLLDPHNRQHTDPMRVMALRIIDVALEVAGPSIAKHPSLAALAKDDLCRHLFQLVRSENLAILSGSLRVAGTLLLTCRPVLKLQQELYLSYLVACLHPRVEIPREPGIDPALYEGVPQAPKLVKPPPSQSSSGRSTPVPVKDRQKLGLEGGSRRPETREAMVESIGVLARIPSFMVELFVNYDCEVDRADLCEDMVGLLSRNAFPDSATWSTTNVPPLCLNSLLGYVQFIYDRLDDEPRHEGFPSKELLKTQRQKKRVIIQGAQKFNENPKAGIAYLAAHGIIENPDDPALIARFLKGTTRISKKVLGEFISKKSNEALLDAFVDLFDFSGKTVVDALRDLLGAFRLPGESPLIERIVTTFSDKFIQKAHPKGVADKDALFVLTYGIIMLNTDAYNPNIKPQNRMTYTDFARNLRGVNAGQDFAPEFLQEIYDSIKQNEIILPDEHENKHAFDFAWRELLLKSSSAGELVVGDTNIYDAEMFEATWKPVVATLSYVFMSASDDAVYSRVVMGFDQCAQIAARYGITEAFDRIIFSLASISTLATDKPPSTALNTEVQAGKKTVMVSELAVKFGRDFRAQLATVVLFRVLAGNESAAQQSWKYVFRIISNLFINSLIPAFDSDLIAELAIPSIPLQPPSQVVDRDARGSESGLLSAFTSYLSSYAADDPPEPSDEELDNTLCTVDCVAACSINDVLLNIKSLPAASVALVVEFLLSQLPEDTTPAVIVVKPERPLPRSPTGKFDAQRSNYDAKMMYHLELATVLTLRDHETLEVLGERLGTTLQAFIRDAKNIHSLALSRIISYLFQLLRLSHDQSFMRVPVILHGISSFEQDTLESVAVPTIQGLSRCISEPGLLRNELTVSPDFWSILQRLHQHTEAATLVFELLQAIIVSVPPIVTADNYESAVGLANEFISAGSIGHIEERQRDAVSRRSKAVKPSKPSENEVVSRGVKGVDLIYQLTGRVPTLIKQSHLEDNEAWSAYWSPVFQSLSAQCINPCRDIRHHAISTLQRCLLSVDISSTDDKEWIAIFDQVLFPLILLLLKPEVYHSDPRGMSETRMQAATLVCKIFLRYLDQLPNRDGMLDLWLKILDILDRMMNSGQGDSLEEAIPESLKNILLVMADGGYLVPPSQDPSKEHIWLETKKRLDRFLPDLFKDIFPETSSEKPIPAFEVSSPVPPSDDHVNERTADESGSPAPSQSESGSPEAGSPNPEQENS
>XP_001259507_Aspergillus_fischeri
MSTSSLSIAVDPVALVTTECITVTSSMRKHARWAHSSVAAILGGNASSRVYEKDTSAPPSPRNGAASPRPRSRLSVMDDDHALANRWGLRGKKGKSMQDNPLISAFTRLRSDLKDCKDIRTFDTPALLHPFLQVIRSSSTSASITSLALIAITKFFAYNIINRDSPRLSMAMQLLSAAITHCRFEASDSAADEIVLLRILKLMEGMLSRPEGELLGDESVCEMMETGLSMCCQVRLSEVLRRSAEMAMVNMCQVIFSRLSQLEVTESVDSGSLTTAGNSAEQTGLKMDPSVDGNTVTSQHPSAMGSDTAGPERERTGGDEPSDQAAGGNAVAAPPNPEDDLGNEVEPYSLPSIRELFRVLIDLLDPHNRQHTDPMRVMALRIIDVALEVAGPSIAKHPSLAALAKDDLCRHLFQLVRSENLAILSGSLRVAGTLLLTCRSVLKLQQELYLSYLVACLHPRVEIPREPGIDPALYDGVPQAPKLVKPPPSQTSSGRSTPVPVKDRQKLGLEGGSRRPETREAMVESIGVLARIPSFMVELFVNYDCEVDRADLCEDMVGLLSRNAFPDSATWSTTNVPPLCLDALLGYVQFIYDRLEDEPRYEGFPSKEMLKSQRKKKRIIIQGAQKFNENPKAGIAYLAAHGIIENPDDPVLVARFLKGTTRLSKKVLGEFISKKSNEAILDAFVDLFDFSGKTVVDALRDLLGAFRLPGESALIERIVTTFSDKFVQKAHPKGVADKDALFVLTYGIIMLNTDAYNPNIRPQNRMTCNDFARNLRGVNAGEDFAPEFLQEIYDSIKQNEIILPDEHENKHAFDYAWRELLLKSSSAGDLVVGETNIYDSEMFEATWKPVVATLSYVFMSASDDAVYSRVVMGFDQCAQIAARYGITEAFDRIIFSLASISTLATDKPPSTALNTEIQAGKKTVMVSELAVKFGRDFRAQLATVVLFRVLAGNESAVRQSWKYVFQIVSNLFINSLIPSFESDMIAELGIPSIPLQPPSQVVDRDARGSETGLLSAFTSYLSSYAADDPPEPSDEELDNTLCTVDCVAACAINDVLLNIKSLPLSSITLVVGSLMAELPEETTPAVIVVKPERPIPSPRSPNGRAVAQKSHYDPKMMYYLELATVLTLRDQGTIEALGERLATMLQAFIRDATNLHSLALSRIVSYLFNLLRLSHDQSFMRVPVILHGISSFEQDILESVAVPTIKGLSQCISEPGLLRNELTVSPDFWSILQRLHQHTEAAPLVFELLRTIIESVPPIVTADNYESAVGLANDFISAGSVGYIEERQRDAASRRSKGVKPSKPSENEVVARGVKAVGLIYHLTNRVPTLIKQSHLEEREGTYEACLVGAEQAINFDIAVAWSAYWSPVFQSLSAQCINPCRDIRHHAVSTLQRCLLSVHIDSTDDKEWTAIFDQVLFPLILLLLKPEVYHSDPLGMSETRVQAATLVCKIFLRYLDQLPNQEGMLELWLKILDILDRMMNSGQGDSLAEAIPESLKNILLVMADGGHLVPPSQDPSKEPIWTETKKRLERFLPDLFKEIFPEDLIEKPAAVSAVSSPISSSHDNANATDANVGESQPMPGQSESEGEAIKPETKTD
>XP_041148141_Aspergillus_flavus
MSSSSLPIAVDPVALVTTECITVTSAMRKHARWAHSSVSAILGGGAASRVYDRDTSAPPSPRNGTSTSRSKSRPSAVDEDHALANRWGLRGKKGKSMQDNPLISAFSRLRSDLKDCRDIRTFDTPALLHPFLQVIRSSSTSAAITSLALVALTKFFAYNIISQDSPRLSMAMQLLSAAITHCRFEASDSAADEIVLLRILKLMEGILSRPEGDLLGDESVCEMMETGLSMCCQVRLSEVLRRSAEMAMVNMCQVIFMRLSHLDVAADLDAPDPAVGDSEPTNLKMDPSVDGNTVTSQHLSAMGADTATPDRERNSGDEPSEPALSGTAVTAPPNPQDDLGDEVKPYSLASIKELFRVLIDLLDPHNRQHTDPMRVMALRIIDVALEVAGPSITRHPSLATLAQNDLCRHLFQLVRSENMPILTGSLKVAGTLLLTCRSALKLQQELYLSYLVACLHPRVEIPKEPGIDPALYSGVPQAPKLVKPSPSQTNSGRSTPVPVKDRQKLGLEGGSRKPEAREAMVESIGVLARIPSFMVELFINYDCDVDRADLCEDMVGLLSRSAFPDSATWSTTNVPPLCLDALLGYVQFIFDRLDDEPVHEGFPSIELLRSQRRTKRTIIHGAQKFNEDPKGGIAYLAAQGVVENPDDPTSVAKFLRQTTRISKKVLGEFISKRNNEQLLDAFVDLLDFSGKTVVDGLRDLLGAFRLPGESPLIERIITTFTEKFMQKAQPPEVADKDALFVLTYAIIMLNTELYNPNVKSANRMSCADFSKNLRGVNAGKDFAPEFLQQIYDSIKQNEIILPDEHDNKHAFDFAWRELLLKSTTAGELAIGETNIYDAEMFEATWKPVVATLSYVFMSASDDAVYSRVVTGFDQCAQIAARYGLTEAFDRIVFCLASISTLATDKPPSTSLNTEVQAGKQRVMVSELAVKFGRDFRAQLATVVLFRVLAGNEATVQRSWEYIVRILSNLFINSLIPPFDTSLNAELEIPPIPLQPPSQVVDRDVRGNEAGLLSAFTSYLSSYAADDPPEPSDEELDNTLCTVDCVTACSINDVLANIKSLPLSTVSTVVDTVLTLLPEESAPAVIVVKSERPSRSANGRLDANKSNYDPGMIYLLELATILALRDQTTLEAVGERLLASLQAFMRDARNLHPLALSRIIYYLLNLLRLSHDQPFMRVPVILHGISGFDQDILESVALPVIEGLSRCVSHAGLLGNEITISPDFWSILQRLHQHKESAPFVFGLLQTIVNATPPIITGDNYESAVSLANDFVSAGSVGYLEERQRDAHSRRSKGVKPPKSSTENEAVTRGLTAINMIYHLSQRAPALIKQSHLEEDEAWSAYWSPIFHSLTAQCINPCRDIRHNAVSTLQRSLLSVDINSSNEKEWTAIFEQVLFPLTLRLLKPEVFHSDPLGMGETRVQVATLVCKIFLRYLDQLPNPSGMLDLWLKILDILDRMMNSGQGDSMEEAIPESLKNIILVMADGGYLVPPSQDADKEQIWTETRKRLERFLPDLFKEIFPEMPPAQSTLTPTAPSPDLPKDDTPADEQPKEDQPSSDITEGGDGNDEQKDE
>XP_753461_Aspergillus_fumigatus
MSTSSLSIAVDPVALVTTECITVTSSMRKHARWAHSSVAAILGGNASSRVYEKDTSAPPSPRNGAASPRPRSRLSVMDDDHALANRWGLRGKKGKSMQDNPLISAFTRLRSDLKDCKDIRTFDTPALLHPFLQVIRSSSTSASITSLALIAITKFFAYNIINRDSPRLSMAMQLLSAAITHCRFEASDSAADEIVLLRILKLMEGMLSRPEGELLGDESVCEMMETGLSMCCQVRLSEVLRRSAEMAMVNMCQVIFSRLSQLEVTESVDSGSLTTAGNSAEQTGLKMDPSVDGNTVTSQHPSAMGSDTAGPERERTGGDEPSDQAAGGSAVAAPPNPEDDFGNEVEPYSLPSIRELFRVLIDLLDPHNRQHTDPMRVMALRIIDVALEVAGPSIAKHPSLAALAKDDLCRHLFQLVRSENLAILSGSLRVAGTLLLTCRSVLKLQQELYLSYLVACLHPRVEIPREPGIDPALYDGVPQAPKLVKPPPSQTSSGRSTPVPVKDRQKLGLEGGSRRPETREAMVESIGVLARIPSFMVELFVNYDCEVDRADLCEDMVGLLSRNAFPDSATWSTTNVPPLCLDALLGYVQFIYDRLEDEPRYEGFPSKELLKSQRKKKRIIIQGAQKFNENPKAGIAYLAAHGIIENPDDPVLVARFLKGTTRISKKVLGEFISKKSNEAILDAFVDLFDFSGKTVVDALRDLLGAFRLPGESALIERIVTTFSDKFVQKAHPKGVADKDALFVLTYGIIMLNTDAYNPNIRPQNRMTCNDFARNLRGVNAGEDFAPEFLQEIYDSIKQNEIILPDEHENKHAFDYAWRELLLKSSSAGDLVVGETNIYDSEMFEATWKPVVATLSYVFMSASDDAVYSRVVMGFDQCAQIAARYGITEAFDRIIFSLASISTLATDKPPSTALNTEVQAGKKTVMVSELAVKFGRDFRAQLATVVLFRVLAGNESVVQQSWKYVFQILSNLFVNSLIPPFESDMIAELGIPSIPLQPPSQVVDRDARGSESGLLSAFTSYLSSYAADDPPEPSDEELDNTLCTVDCVAACAINDVLFNIKSLPLSSITRVVESLMAELPEETTPAVIVVKPERPIPSPRSPNGRTVTQKSNYDPKMIYYLELATVLTLRDQGTIEALGERLATVLQAFIRDATNLHSLALSRIVSYLFNLLRLSHDQSFMRVPVILHGISSFEQDVLESVAVPTIKGLSQCISEQGLLRNELTVSPDFWSILQRLHQHTEAAPLVFELLRRIIESVPPIVTADNYESAVGLANDFISAGSVGYIEERQRDVAYRRSKGVKPSKPSENEVVARGVKAVGLIYHLTNRVPTLIKQSHLEEREGTYEACLVGAELAINFDNAVAWSAYWSPIFQSLSAQCINPCRDIRHHAVSTLQRCLLSVHIDSTDDKEWTGIFDQVLFPLILLLLKPEVYHSDPLGMGETRVQAATLVCKIFLRYLDQLPNREGMLELWLKILDILDRMMNSGQGDSLVREVAFLELSRNGYTNYHLQAEAIPESLKNILLVMADGGHLVPPSQDPSKEPIWTETKKRLERFLPDLFKEIFPEDLIEKPAAVPAVSSPISSSHDNTNATDANVGESQPTPGQSEIEGEAIKPETKTD
>XP_657716_Aspergillus_nidulans
MSSSSLPIAVDPVALVTTECITVTSAMRKHARWAHSSVAAILGSSTVSRVYDRDLSPSSSPLNGATPTRSRSRLSADDDHALANRWGLRGKRGKSIQDNPLISAFTRLRNDLKDCKDIKTFDAPALLHPFLQVVRSSSTSAAITSLALLALTKFFSYKIIDRNSPRISMAMQLLSAAITHCRFEASDSAADEIVLLRILKLMEGMLAGPEGELLGDESVCEMMETGLSMCCQVRLSEVLRRSAEIAMVNMCQVIFMRLSVLDATSTTADDETSPQERPDDAEQTNLKMDPSVDGTTVASQHPSAMGSDTAVTDRDHASYDSSTDQPLNGNAVAAPPNPEDDLGEEVSPYSLASIRELFRVLIDLLDPENRQHTDPMRVMALRIIDVALEVAGPSIARHPSLASLAQNDLCRHLFQLVRSENLAILTSSLRVAGTLILTCRSVLKLQQELYLSYLVACLHPRVEIPREPGIDPTLYEGVPQAPKLVKPPPSQSSSGRSTPVPVKDRQKLGLEGGSRKPETREAMVESIGVLARIPSFMVELFVNYDCEVDRADLCEDMIGLLSRSAFPDSATWSTTNVPPLCLDALLSYVQSIYDRLDEPPVTEGFPSNERLRKQRDTKRIIVHAAQKFNSDDPKGAIAYLTSHGVIENPDDPVQVARFLRGTTRLSKKVLGEFISKRSNEGLLNAFVDLLDFSGKSVVDGLRDLLGAFRLPGESALIERIVTTFSEKYIEKAQPSEVADKDSLFVLTYAIIMLNTTLYNPNMKAQSRMSCADFSKNLRGLNAGQDFAPEFLEKIYDSIKQNEIILPDEHDNKHAFDYAWRELLSKSASAGELVVGQTNVFDADMFAATWKPVVATLSYVFMSASDDAVYSRVVMGFDQCAQIVARYGLTEAFDRIIFSLASISTLATDSPPSTALNTEVQAGKKSVMVSELAVKFGRDFRAQLATVVLFRVLANNENSVQQSWTHIIQILRNLFINSLIPPFDSTLTAEFDIPPIPLQPPSQVVDRDGRGNDTGLLSAFTSYLSSYAADDPPEPSDEELDNTLCTVDCVSACSINDLLSNIRSLPLPTVTRIVESLLAQLPEESAPAVIVVKPERPLPSTRASARPDTSRGQYEPGMMYLLELAAILTLRDRQTIESLGEGLLASLQGFIRDARNLHSLALSRVTTYLLNLLRLSHVLPLDSLNDTLESVAVPIVKGLSRCVHDGSLLRNEITVSPDFWSILQRVHQHKEAAPLVFSLLKAVIDSNPPIVTADNYESAVSLANEFITAGSVGYIEERHRDAIVRRSKGVKQPRQSENEVVLRGVTAIGLIYHLTSRAPILIKQSHLEDGEAWSAYWSPIFHSLTSQCINPCRDIRHHAISTLQRSLLSVDIDTDKEWTAIFDQVLFPLILRLLKPEVFHSDPLGMGETRVQAATLVCKIFLRYLDQLPNASGMLELWLKILDILDRMMNSGQGDSLEEAIPESIKNIILVMADQGHLVPPHQDSSKENIWTETKKRLERFLPDLFEEVFPNVPAPKENLPVTSPKSDSPPHGIVPTSEHTADEKENQALVPETSKAEGQDTPERE
>XP_001398708_Aspergillus_niger
MSSTPLPIAVDPVALVITECITVTSAMRKHARWAHSSVSAILGGGAVSRVYDRDTSAPPSPRNGSTPPRPRSRMSSADEDHALANRWGLRGKKGKSMQDNPLISAFARLRSDLKGCKDIRSFDAPALLHPFLQVVRSSSTSAAITSLALVALTKFFAYNIISCDSPRLPMAMQLLSAAITHCRFEASDSAADEIVLLRILKLMEGMLSRPEGELLGDESVCEMMETGLSMCCQVRLSEVLRRSAEMAMVNMCQVIFMRLSHLEVSESDETGSQAPLRPEMEQTSLKMDPSVDGNTVTSQHPSAMGSDTGVTDRDRGSRDGSPEQMLNGNAVAAPPNPQDDTGDEVKPYSLPSIRELFRVLIDLLDPHNRQHTEPMKVMALRIIDVALEVAGPSIAKHPSLATLAQDDLCRHLFQLVRSENIAILTASLRVAGTLLLTCRPVLKLQQELYLSYLVACLHPKVEIPKEPGINPALYDGVPQVPKLVKPSPSQTNSGRSTPVPVKDRQQLGLEGGSRRPETREAMVESIGVLARIPSFMVELFINYDCDVDRADLCEDMIGLLSRSAFPDSATWSTTNVPPLCLDALLGYVQYIYDRLDDEPVHEGFPSIEQLRSQRKTKKLIIHAAQKFNEDPKAGIAYLASHGIIEDPSDPALVARFLKGTTRLSKKILGEYLSKRNNEELLDAFVELFDFSGKTIVDALRDLLGAFRLPGESPLIERIVTTFTEKYMQKAQPTQIADKDAAFVLTYAIIMLNTELYNPNIKSQNRMSCTDFSRNLRGVNSGQDFAPEFLQEIYDSIKHNEIILPDEHDNQHAFDFAWRELLLKSSSAGELVVGETNIYDAEMFAATWKPVVATLSYVFMSASDDAVYSRVVTGFDQCAQIAARYGLTDAFDRIVFCLSSISTLATDKPPSTALNTEVQAGQKSVMVSELAVKFGRDFRAQLAAVVLFRVLASNEAAVQQGWTYVARILSNLFINSLIPALDSNLNAELDISPIPLQTPSQVVDRDGRNTETGLLSAFTSYLSSYAADEPPEPSDEELENTLCTVDCITACSTTEILANIKSLPLETVSLVVEALLAQMPEESAPAVIVVKPERPSAGSRASNGRTDGGKSNYDPGMMYLLELATILTLRDSQTLEALGERLLTTLQAFIRDARNIHSLALSRIIHYLLNLLRLSHDQPFIRVPVILHGISGFDQDILESVAVTIVKSFSRCISSAGLLRNEITVSPDFWSILQRLLPHKEAAPLVFDLLRSIVESNPPIITADNYESAVSLANDFISAGSVGYIEERQRDAHGRRGKAVKPSKPSENEVVSRGVKAIGFVLQLTRRVPGLIKQSHLEESEAWSAYWSPIFQSLTAQCINPCRDIRHHAVSALQRTLLSLEISSTDEKEWTTIFDQVLFPLILRLLKPEVYHSDPLGMGETRVQVAILVCKIFLRYLDQLPNRDGMLDLWLKILDILDRLMNSGQGDSLEEAIPESLKNILLVMADGGYLVPPSQDPSKESIWTETKKRLERFLPDLFKEIFPNASDEKSAPVSVAPSPVPSTSTPPAEPQDQTSTSAAEPPAISAAPAEAEAEEETEAPATKQD
>XP_015406277_Aspergillus_nomiae
MSSSLPIAVDPVALVTTECITVTSAMRKHARWAHSSVSAILGGGAASRVYDRDTSAPPSPRNGASTSRPKSRPSAVDEDHALANRWGLRGKKGKSMQDNPLISAFSRLRSDLKDCRDIRTFDTPALLHPFLQVIRSSSTSAAITSLALVALTKFFAYNIISQDSPRLSMAMQLLSAAITHCRFEASDSAADEIVLLRILKLMEGILSRPEGDLLGDESVCEMMETGLSMCCQVRLSEVLRRSAEMAMVNMCQVLFMRLSHLDIPTGVDVPNPAVGDSEPTNLKMDPSVDGNTVTSQHLSAMGADTATPDRERSSGDEPLEQELGGTAVTAPPNPQDDLGDEVKPYSLASIKELFRVLIDLLDPHNRQHTDPMRVMALRIIDVALEVAGPSIARHPSLATLAQNDLCRHLFQLVRSESMPILTGSLKVAGTLLLTCRSALKLQQELYLSYLVACLHPRVEIPREPGIDPALYSGVPQAPKLVKPSPSQANSGRSTPVPVKDRQKLGLEGGSRKPEAREAMVESIGVLARIPSFMVELFVNYDCDVDRADLCEDMVGLLSRSAFPDSATWSTTNVPPLCLDALLGYVQFIFDRLDDEPAHEGFPPIELLRSQRRTKRTIIHGAQKFNEDPKGGIAYLAAQGVIQNPDDPVSVAKFLRQTTRVSKKVLGEFISKRNNEQLLDAFVDLLDFSEKTVVDGLRDLLGAFRLPGESPLIERIITTFTEKFMQKAQPSEVADKDALFILTYAIIMLNTELYNPNVKSANRMSCADFSKNLRGVNAGKDFAPEFLQEIYDSIKQNEIILPDEHDNKHAFDFAWRELLLKSTTAGELAIGETNIYDAEMFEATWKPVVATLSYVFMSASDDAVYSRVVTGFDQCAQIAARYGLTEAFDRIVFCLASISTLATDKPPSTSLNTEVQAGKKSVMVSELAVKFGRDFRAQLATVVLFRVLAGNEATVQRSWEYIVRILSNLFINSLIPPFGTSLNAELEIPPIPLQPPSQVVDRDGRGNETGLLSAFTSYLSSYAADDPPEPSDEELDNTLCTVDCVTACSINDVLANIKSLPLSTVCTVVETVLTLLPEESAPAVIVVKTERPSRSANGRLDANSSNYDPGMMYLLELATILTLRDQTTLEAVGERLLTSLQAFMRDARNLHSLALSRIIYYMLNLLRLSHDQPFMRVPVILHGISGFDQDILESVAVPVIEGLSRCVSNAGLLGNEITISPDFWSILQRLHQHKEAAPFVFGLLQTIVNATPPIITGDNYESAVSLANDFVSAGSVGYLEERQRDAHSRRAKGVKPPKSSSENEVVTRGLTAIDMTYNLSQRAPALIKQSHLEEGEAWSAYWSPIFHSLMTQCINPCRDIRHNAVSTLQRSLLSVDINSSNEKEWTAIFEQVLFPLSLRLLKPEVFHSDPLGMGETRVQAATLVCKIFLRYLDQLPHPSGMLDLWLKILDILDRMMNSGQGDSMEEAIPESLKNILLVMADGGYLVPPSQDANKEQIWTETKKRLERFLPDLFKEIFPEMPPVQCTPTPTAPSPDLSKGDTPADEQPKEDQPSSKTPEGGDGNDEHKDE
>XP_001824026_Aspergillus_oryzae 
MSSSSLPIAVDPVALVTTECITVTSAMRKHARWAHSSVSAILGGGAASRVYDRDTSAPPSPRNGTSTSRSKSRPSAVDEDHALANRWGLRGKKGKSMQDNPLISAFSRLRSDLKDCRDIRTFDTPALLHPFLQVIRSSSTSAAITSLALVALTKFFAYNIISQDSPRLSMAMQLLSAAITHCRFEASDSAADEIVLLRILKLMEGILSRPEGDLLGDESVCEMMETGLSMCCQVRLSEVLRRSAEMAMVNMCQVIFMRLSHLDVAADLDAPDPAVGDSEPTNLKMDPSVDGNTVTSQHLSAMGADTATPDRERNSGDEPSEPALSGTAVTAPPNPQDDLGDEVKPYSLASIKELFRVLIDLLDPHNRQHTDPMRVMALRIIDVALEVAGPSITRHPSLATLAQNDLCRHLFQLVRSENMPILTGSLKVAGTLLLTCRSALKLQQELYLSYLVACLHPRVEIPKEPGIDPALYSGVPQAPKLVKPSPSQTNSGRSTPVPVKDRQKLGLEGGSRKPEAREAMVESIGVLARIPSFMVELFINYDCDVDRADLCEDMVGLLSRSAFPDSATWSTTNVPPLCLDALLGYVQFIFDRLDDEPVHEGFPSIELLRSQRRTKRTIIHGAQKFNEDPKGGIAYLAAQGVVENPDDPTSVAKFLRQTTRISKKVLGEFISKRNNEQLLDAFVDLLDFSGKTVVDGLRDLLGAFRLPGESPLIERIITTFTEKFMQKAQPPEVADKDALFVLTYAIIMLNTELYNPNVKSANRMSCADFSKNLRGVNAGKDFAPEFLQQIYDSIKQNEIILPDEHDNKHAFDFAWRELLLKSTTAGELAIGETNIYDAEMFEATWKPVVATLSYVFMSASDDAVYSRVVTGFDQCAQIAARYGLTEAFDRIVFCLASISTLATDKPPSTSLNTEVQAGKQRVMVSELAVKFGRDFRAQLATVVLFRVLAGNEATVQRSWEYIVRILSNLFINSLIPPFDTSLNAELEIPPIPLQPPSQVVDRDVRGNEAGLLSAFTSYLSSYAADDPPEPSDEELDNTLCTVDCVTACSINDVLANIKSLPLSTVSTVVDTVLTLLPEESAPAVIVVKSERPSRSANGRLDANKSNYDPGMIYLLELATILALRDQTTLEAVGERLLASLQAFMRDARNLHPLALSRIIYYLLNLLRLSHDQPFMRVPVILHGISGFDQDILESVALPVIEGLSRCVSHAGLLGNEITISPDFWSILQRLHQHKESAPFVFGLLQTIVNATPPIITGDNYESAVSLANDFVSAGSVGYLEERQRDAHSRRSKGVKPPKSSTENEVVTRGLTAINMIYHLSQRAPALIKQSHLEEDEAWSAYWSPIFHSLTAQCINPCRDIRHNAVSTLQRSLLSVDINSSNEKEWTAIFEQVLFPLTLRLLKPEVFHSDPLGMGETRVQVATLVCKIFLRYLDQLPNPSGMLDLWLKILDILDRMMNSGQGDSMEEAIPESLKNIILVMADGGYLVPPSQDADKEQIWTETRKRLERFLPDLFKEIFPEMPPAQSTLTPTAPSPDLPMDDTPADEQPKEDQRSSDITEGGDGNDEQKDE
>XP_040637724_Aspergillus_ruber
MAAHPLPIAVDPVALVTTECITVTSAMRKHARWAHSSVSAILGGSSAVSRVYDRDTQQNTSSPPSPRSGAPSTPRLRAALDEDHALANRWGLRGKKGKSMQDNPLISAFTRLRSDLKGCRDIRTFDTPALLHPFLQVIRSSSTSAPITSLALVAITKFFSYDIVNRNSPRISMAMQLLSAATTHCRFEASDSSADEIVLLRILNLMEGILSRPEGELLGDESVCEMMETGLSMCCQVRLSEVLRRSAEMAMVNMCQVIFMRLSQLEVPPPSDPNDPSRQEFTGEGSAPNFRMDPSVNGDTVTSQHPSAMGSDTATPERERISGDEGIPDQAANGSAVAAPPNPHDSEQGEATPYSLPSIKELFRVLIDLLDPHNRQHTDPMRVMALRIIDVALEVAGPSIAKHPSLAALAKDDLCRHLFQLVRSENMAILTESLRIAGTLLLTCRPVLKLQQELYLSYLVACLHPRVDIPREPGIDPALYDGIPQAPKLVKPVPSQTSSGRSTPVPVKDRQKLGLEGGSRRPETREAMVESIGVLARIPTFMPELFVNYDCDPDRADLCEDMIGLLSRNAFPDSATWSTTNVPPLCLDALLSYVQFIHDRLDDESEPEDLPSLDRLRSQRRRKKIIVQGTQKFNEDPKAGIAHLTAQGIIENPDDPTQVAGFLKGTSRVSKKVLGEYISKRSNEALLDAFVDLFDFAGKNVVEALRDLLGAFRLPGESPLIERIVTTFSDKYMQKAQPEGVADKDSLFVLTYGIIMLNTELYNPNIKSQNRMSCESFSRNLRGVNAGGDFAPEFLQEIYNSIKHNEIILPDEHENQHAFDYAWKELLLKSSAAEDLVVGETNLYDAEMFEATWKPVVATLSYVFMSASDDAVYSRVVMGFDQCAQIAARYGLTEAFDRIIFCLASISTLSTENPPSTALNTEVQAGKKSVMVSELAVKLGRDFRAQLAAVVLFRVLRGNESVPRNSWKYVVRILSNLFINSLIPPFDNAELKIPQIPLQPPSQVVDRVNRANDTGLLSAFTSYLSSYAADDPPEPSDEELDNTLCTVDCVTACALDDVLTNIRSLPVQAVASLVESLIGLLPEESTPAVIVVKHERPTSRMANGKVDPNQPSYDPAMIYLLELATILTLRDEETMGTAGESLATSLQAFIRDARNIHPLALSRIITYLLNLLRLGHEQPFMRVPVILHGISSFDQDILESVAIPIVNALSQCVTDPGLLRNQITVSPDFWSILQRIHQHAEAAPLVFELLQTIVDSTPPIVSADNYESAVGLANEFISAGSVGAFEERQRDALSRRTKGVKQPKQSENQVVARGVKAIGLIYHLTRRAPALISQSHLEKTEAWSAYWTPIFQTLTSQCINPCRDIRHHAISTLQRALLSVELISGDDKDWTSIFDQVLFPLVLRLLKPETYHSDPRGMSETRVQAATLICKIFLRYLDQLPNQDAMLDLWLKILDILDRMMNSGQGDSLEEAIPESLKNILLVMADGGHLVPPSQDASKEQIWVETKKRLERFLPALFVEIFPDANQEKSAPVSGVSSPVPPSSSAGEKANDEGTGAAEAGAGSDEKSD
>XP_040705794_Aspergillus_sydowii
MSSSSLPIAVDPVALVTTECITVTSAMRKHARWAHSSVAAILGSGTVSRVYDREASAPSSPRGGNTPTRPRSRLSSADDDHVLANRWGLRGKKGKSIQDNPLISAFTRLRSDLKDCKDVKTFDAPALLHPFLQVVRSSSTSAAITSLALLALTKFFSYKIIDRNSPRISMAMQLLSAAITHCRFEASDSSADEIVLLRILKLMEGMLSGPEGELLGDESVCEMMETGLSMCCQVRLSEVLRRSAEIAMVNMCQVIFMRLSVLDSNSEPLDLDIRQPAHSNEVERTNFKMDPSVDGNTVASQHPSAMGSDTAVTDREHASSDGPSDQALNGVAVAAPPNPEDDSGPEVKPYSLASIRELFRVLIDLLDPDNRQHTDPMRVMALRIIDVALEVAGPSIARHPSLASLAQNDLCRHLFQLVRSESLAILTSSLRVAGTLILTCRPVLKLQQELYLSYLVACLHPRVEIPREPGINPALYEGVPQAPKVVKQPPSQTTSGRSTPVAVKDRQKLGLEGGSRKPETREAMVESIGVLARIPSFMVELFVNYDCEVDRADLCEDMIGLLSRSAFPDSATWSTTNVPPLCLDALLSYVQSIYDRLDEPALTEGFPSNEQLRKRRNTKRIIVHGAQKFNEDPKGGIAYLASHGIIENPDDPDQVARFLRGTTRLSKKMLGEYISKRSNESLLNSFVDLLEFSGKSVVDGLRDLLGAFRLPGESALIERIVTTFSEKYIEKAQPSEVADKDSLFVLTYAIIMLNTTLYNPNMKAQSRMSCEDFSKNLRGLNAGQNFAPEFLEEIYDSIKQNEIILPDEHDNKHAFDYAWRELLTKSSTAGELVTGQTNIYDADMFAATWKPVVATLSYVFMSASDDAVYSRVVMGFDQCAQIAARYGLTDALDRIVFSLASISTLATSSPPSTALNTEVQAGKRSVMVSELAVKFGRDFRAQLATVVLFRILTNNEGSVQQSWSHVIQILRNLFINSLIPPFDSTLNANLDIAPIPLQPPSQVVDRDGRGNDTGLLSAFTSYLSSYAADDPPEPSDEELDNTLCTVDCVSACSIDELLSNIRSLPLDAVTKIVESLQAQLPEESAPAVIVVKPERPLPSTRANTGPDSSQGQYEPGMMYLLELTAILTLRDRQTIESLGEGLLASLQGFIRDARNLHPLALSRVVTYLLNLLRLSHDQPFTRVPVILHGISSFDQDTLERVAVPIVKGLSRCVFDGNLLRNEITVSPDFWSILQRLHQHKDAAPLVFSLLKAIVDSNPPIVTADNYESAVALANEFISAGSVGYIEERHRDTLARRSKGVKQPKQSENEVVSRGVTAIGLIYHLTGRAPTLIKQSHLEDGEAWSAYWSPIFHSLTSQCTNPCRDIRHHAISTLQRSLLSVDIGADKEWTAIFDQVLFPLILRLLKPEIFHSDPRGMGETRVQTATLVCKIFLRYLDQLPNAEGMPELWLKILDILDRMMNSGQGDSLEEAIPESIKNIILVMADQGHLVPPSQNASKESIWTETKKRLERFLPDLFKEIFPDAPKETPPVSKPASPLPTTPAEQPSENTPGDKEKENEHEAQPENENENGKDNQAVFEAPKAEDEKTESEQS
>XP_001211261_Aspergillus_terreus
MSSASLPIAVDPVALVTTECITVTSAMRKHARWAHSSVSAILGGSAASRVYDRDTSAPPSPRNGATTPRPRSRMSTVDDDHALANRWGLRGKKGKSMQDNPLISAFTRLRSDLKGCKDIRTFDAPALLHPFLQVIRSSSTSAGITSLALVALTKFFAYNIISRESPRLSMAMQLLSAAITHCRFEASDSAADEIVLLRILKLMEGMLSRPEGELLGDESVCEMMETGLSMCCQVRLSEVLRRSAEMAMVNMCQVIFMRLSHLEITDPSPSSPSNPTQDGGEPTNFKMDPSVDGDTVASQHPSALGSDTAVPDRDRSSDEVSSDQMANGSAVAAPPNPQDDLGDEVKPYSLPSIRELFRVLIDLLDPHNRQHTDPMRVMALRIIDVALEVAGPSIARHPSLAALAQNDLCRHLFQLVRSENMAILTGSLRVTGTLLLTCRPVLKLQQELYLSYLVACLHPRVEIPREPGIDPSLYDGVPQAPKLVKPPPSQSSSGRSTPIPVKDRQKLGLEGGSRKPETREAMVESIGVLSRIPSFMVELFINYDCEVDRADLCEDLVGLLSRNAFPDSATWSTTNVPPLCLDALLGYVQFIYDRLDDEPVFDCFPSTDVLRSQRKTKKIIIHGAQKFNEDPKAGIAYLAAQGIIENPDDPVLVAKFLKGTSRLSKKVLGEFISKRSNEHLLEAFVDLFDFSNKSVVDALRDLLGAFRLPGESPLIERIVTTFSDKFIQKAHPPGVADKDALFVLTYGIIMLNTELYNPNIKSQNRMSCTDFARNLRGVNAGQDFAPEFLQEIYDSIKQNEIILPDEHDNKHAFDFAWRELLLKSSSAGELAVGETNIYDAEMFEATWKPVVATLSYVFMSASDDAVYSRVVMGFDQCAQIAARYGLTEAFDRIVFCLSSISTLATDKPPSTSLNTEVQAGKKSVMVSELAVKFGRDFRAQLATVVLFRVLAGNEGTVQYSWKHVVQILRNLFINSLVPPFDSSLNSELDIPQIPLQPPSQIVDRDVKANESGLLSAFTSYLSSYAADDPPEPSDEELDNTLCTVDCVTACSIDDVLTNIKSLPASSIKLVVESLLDLLPEESAPAVIVVKQERPASRIPNGKVDAERSTYDPGMMYLLELATILTLRDQGTLEATGERLLASLQAFVRDAKNIHSLALSRIIYYLLNLLRLSHEQPFMRVPVILHGISGFDQDVLESVAVPVITGLTRCVSSAGLLRNEMTISPDFWSILQRLHQHKEASPLVFNLLQTIAETHPPIVTADNYESTVSLANDFISAASIGYIEERQRDAHSRRSKGVKQPKTSGNETVARGLKAIGLIYQLTDRVPTLIKQSHLEEAEAWSAYWSPVFQSLTTQCINPCRDIRHHAISTLQRALLSVEINTTDNKEWAAIFDQVLFPLILRLLKPEVYHSDPLGMGETRVQAATLVCKIFLRYLDQLPNSEGMLDLWLKILDILDRMMNSGQGDSLEEAIPESLKNILLVMADGGHLVPASEDPSKEKTWTETKKRLERFLPDLFKEIFPEAPQETSAPVSAIASPTPTANDNASQANNDEDKGPSEAAAPENEPGSPETAQPEQQQQ
>XP_022493857_Penicillium_arizonense
MVPPASLVMLDSTMDSNLPIAIDPVALVTTECITVTSSMRKHARWAHSSVSAILGGNGASRVYEPEASAPPSPRKSTQSTPRDDDHALANRWGLRGKKGKSMQDNPLISAFTRLRSDLKGCKDIRTFDTPALLHPFLQVVRSSSTSAAITSLALVAITKFFSYNIINPNSPRLSMAMQLLSAAITHCRFEASDSSADEIVLLRILKLMEGVLSRPEGELLGDESVCEMMETGLSMCCQGRLSEVLRRSAEMAMVKMCQVIFGRLSHLDQGMPAGPDPFAGEDTKKDPLSRLKMDPSVNGDTVTSQHLSAISADTAAAERHSTSREGSPEQGHHSGAAAAPPSPHDDPEADVQPYSLPSIRELFRVLIDLLDPHNRQHTDAMRVMALRIIDVALEVAGPSIARHPSLAVLAKDDLCRYLFQLVRSEQIAILTSSLRVAGTLLSTCRPVLKLQQELYISYLVACLHPRVEIPREPGIDPSLYEGIPQSPKLVKQPASQANSGRSTPVPVKDRQKLGLEGGSRRPEAREAMVESIGVLSRIPSFMVELFVNYDCEVDRADLCEDMIGLLSRNAFPDSATWSTTNVPPLCLDALLGYVQFIYDRLDDEPVQGDYPPQERLKDQRQTKKIIIKGAQIFNEEPKKGIAFLASHGVIEDPKNPVLVARFLKGTSRLSKKVLGEYISKRDNEELLGAFVDLLDFSGRNAVEALRELLSSFRLPGESPLIERIVTTFAEHYMEKVKPAGIADKDALYILTYAIIMLNTELYNPNVKSQNRMTCTGFARNLRGVNGGGDFAEEFLQEIYDSIKNNEIILPDEHENKHAFDYAWKELLLKSSSTGEVVTGETNVYDAEMFQATWKPVISTLSYVFMSASDDAVYSRVVNGFDQCAQIAARYDLTEAFDRIVFSLASISTLATAKPPSTALNTEVQAGQKSVMVSELAVKFGRDFRAQLATVVLFRVLSGNEATVKQGWEHIVRILSNLFINSLTPPFDAELTSELDISPIPLQPPSQVVDRDGRNNDSGILSAFTSYLSSYAADDPPEPSDEELDNTLCTVDCVTACSIPEILSNLKSLPLSSLEMLMEALLSQLPEENAPAVIVVKPERPSPTSRISSNRVDPNSPKYDPSMIFVLELATVLALRDDKTLEVLGENLATTLQTLVRDAKNLHPLTVSRVVSYLLNLLRLSHDQHFMRVPVVLHAISGFDQDILETVATPTVKGLARCISHTGLLRNEITISPDFWSILQRLHQHEAVAALVFDLLQSIIESMPDIVTADNYEFVVSLANDFVSAGRVGSIEERHRDAQARRNKGTKSKSSENQVVTRGVRAIGLIYHLTGRVPALIKQSHLEENEAWAAYWSPIFQSLTTQCINPCRDIRHHAISTLQRSLLSAELISSDDNEWASIFDEVLFPLVLLLLKPEVYHSDPVGMSETRFQAATLVCKIFLRFLDQLPNRTGMLPLWLKILDILDRMMNSGQGDSLEEAVPESLKNILLVMADGGYLVPPSQDPSKEEVWVETRKRLGRFLPDLFNEVFPEASQEAEKSRPGSVIASPVQPTEAEKKSEETAAPQETGEENGTADAEGQPASEEVREGTS
>XP_014533219_Penicillium_digitatum
MVSQQRASFMMLDTTMELASLPIAIDPVALVTTECITVTSSMRKHARWAHSSVSAILGGNGASRVYERDNSAPLSPSPRRKSQSTPRPDEDHVLANRWGLRGKKGKSIQDNPLISAFTRLRSDLKDCKDIRNFDTPALLHPFLQVVRSSSTSAAITSIALVSITKFLSYNIINQNSPRLPIAMQLLSAAITHCRFEASDSSADEIVLLRILKLMEGILSRPEGELLGDESVCEMMETGLSMCCQGRLSEVLRRSAEMAMVKMCQVIFMRLSHLDQEIPAGPDPFAGEEIKKDPPSRLKMDPSVNGDTVTSQHLSAISADTAAAERHSTSREGSPEQAGSGSAAAAAPPSPYDDPETELQPYSLPSIKELFRVLIDLLDPHNRQHTDAMRVMALQIIDVALEVAGPSIARHPSLAALAKDDLCRYLFQLVRSEHIAILNGSLRVAGTLLSTCRPVLKLQQELYLSYLVACLHPRVEIPREPGIDPSLYEGIPQSPKLVKQPASQANSGRSTPVPVKDRQKLGLEGGARRPEAREAMVESIGMLSRIPSFMVELFVNYDCDVDRADLCEDMIGLLSRNAFPDSATWSTTNVPPLCLDALLGYVQFIHDRLDDEPIQGDYPPQESLKKQRHTKKTIIRGAQMFNEDPKKGIAFLVEHGVIEDAKNPVLVARFLKGTTRLSKKVLGEYISKRGNEELLGAFVDLLDFSGRSAVEALRELLSSFRLPGESPLIERIVTTFSEHYVEKVKPDGIADKDALYILTYAIIMLNTELYNRNVKSQNRMTCAGFAKNLRGVNGGGDFAEEFLEDIYDSIKNNEIILPDEHENKHAFDYAWKELLLKSSSTGDIIVGETNMYDAEMFAATWKPVIATLSYVFMSASDDAVYSRVVNGFDQCAQIAARYGLTEAFDRIVFSLASISTLATSNPPSTSLNTEVQVGQKSVMVSELAVKFGRDFRAQLATVVLFRVLSTNEATVKHGWGHIVRILSNLFINSLIPPFDARLTSELEISPIPLQPPSQVVDRDGRNNDTGILSAFTSYLSSYAADDPPEPSDEELDNTLCTVDCVTACSISEILTNIKSLPLSSLEMLVEALLSLLPEENTPAVIVVKHERPTPTSRAANSRADPNQPKYDPSVVFVLELATVLTLRDEKTLEVLGENLATTLQTLVRDAKNLHPLTVSRVVSYLLNLLRLSHDQHFMRVPVVLHAISGFDQDILETVAVATVKGLTRCIAHTGRLRNEITISPDFWSILQRLHQHEAVASLVFDLLQSIVESMPDIITADNYEFVVSLANDFVSAGSVGSIEERHRDAQARRNKGVKQSKPSENQVVTRGVKAIGLIYHLTGRVPALIKQSHLEENEAWAAYWSPIFQSLTGQCINPCRDIRHHAISTLQRSLLSAELISSDDKEWTSIFDEVLFPLVLLLLKPEVYQSDPVGMSETRFQAATLVCKFFLRFLDQFPNRTGMLPLWLRILDILDRMMNSGQGDSLAEAVPESLKNILLVMADGGYLVSPSEDPSKEEIWVETRKRLSRFLPDLFSEIFPDTPNELEESPDSAVSSPEQPRDSEKADEKSKDTALQQDTEDAKEAANADSPTPQEAEETIS
>XP_016601598_Penicillium_expansum
MVSQQRASLVMLDTTMESASLPIAIDPVALVTTECITVTSSMRKHARWAHSSVSAILGGNGASRVYERDNSAPSSPGPRRTGQSTPRPDEDHALANRWGLRGKKGKSMQDNPLISAFTRLRSDLKDCKDIRTFDTPALLHPFLQVVRSSSTSAAITSIALVSITKFLSYNIINPNSPRLPIAMQLLSAAITHCRFEASDSSADEIVLLRILKLMEGILSRPEGELLGDESVCEMMETGLSMCCQGRLSEVLRRSAEMAMVKMCQVIFMRLSHLDQEMPVGPDPFAGEDTKKDPPSRLKMDPSVNGDTVTSQHLSAISADTAAAERHSTSREGSPEQAGNGSAAAAAPPSPHDDPETELQPYSLPSIKELFRVLIDLLDPHNRQHTDSMRVMALRIIDVALEVAGPSIARHPSLAALARDDLCRYLFQLVRSEHMAILTGSLRVAGTLLSTCRPVLKLQQELYISYLVACLHPRVEIPREPGIDPSLYEGIPQSPKLVKQPASQANSGRATPVPVQDRQKLGLEGGARRPEAREAMVESIGMLSRIPSFMVELFVNYDCDVDRADLCEDMIGLLSRNAIPDSATWSTTNVPPLCLDALLGYVQFIHDRLDDEPVQGDYPPQESLKKQRHTKKLIIKGAQMFNEDPKKGIAFLVEHGVIEDAKNPVLVARFLKGTTRLSKKVLGEYISKRGNEELLGAFVDLLDFSGRSAVEALRELLSSFRLPGESPLIERIVTTFSEHYVEKVKPDGIADKDALYILTYAIIMLNTELYNRNVKSQNRMTCVGFAKNLRGVNGGGDFAEEFLEDIYESIKNNEIILPDEHENKHAFDYAWKELLLKSASAGDIIVGETNMYDAEMFAATWKPVIATLSYVFMSASDDAVYSRVVNGFDQCAQIAARYGLTEAFDRIVFSLASISTLATSKPPSTALNTEVQVGQKSVMVSELAVKFGRDFRAQLATVVLFRVLSTNEATVKQGWEHIVRILSNLFINSLIPPFDAKITSELEISPIPLQPPSQVVDRDGRSNDTGILSAFTSYLSSYAADDPPEPSDEELDNTLCTVDCVTACSISEILTNIKSLPLSSLEMLVEALLSLLPEENAPAVIVVKPERPTPTSRAANSRADPNQPKYDPSMVFVLELATVLTLRDEKTLEVLGENLATTLQTLVRDAKNLHPLTVSRVVSYLLNLLRLSHDQHFMRVPVVLHAISGFDQDILETVAVATVKGLARCISHTGRLRNEITISPDFWSILQRLHQHEAVASLVFDLLQSIVESMPDIITADNYEFVVSLANDFVSAGRVGSIEERHRDAQARRNKGVKQSKSSENQVVTRGVKAIGLIYHLTGRVPALIKQSHLEENEAWAAYWSPIFQSLTGQCINPCRDIRHHAISTLQRSLLSAELISSDDKEWTSIFDEVLFPLVLLLLKPEVYHSDPVGMSETRFQAATLVCKIFLRFLDQLPNRTGMLPLWLRILDILDRMMNSGQGDSLAEAVPESLKNILLVMADGGYLVSPSQDPSKEEIWVETRKRLGRFLPDLFSEVFPDTPDEPEKSPDSAVSSPEQPRETDKASEAEQRSEDTASRQDSEEAKEAANAESQTPQEAREPTS
>XP_040645961_Penicillium_griseofulvum
MVSQQRASFMMLDPTMDSSTLSIAIDPVALVTTECITVTSSMRKHARWAHSSVSAILGGNGASRVYERDNSAPSSPGPRRTGPSTPRPDEDHVLASRWGLRGKKGKSMQDNPLISAFTRLRSDLKDCKDIRTFDTPALLHPFLQVVRSSSTSAAITSIALVSITKFLSYNIINPNSPRLPLAMQLLSAAITHCRFEASDSSADEIVLLRILKLMEGILSRPEGELLGDESVCEMMETGLSMCCQGRLSEVLRRSAEMAMVKMCQVIFMRLSHLDQEVPAGPDPFAGEDTKKDPPSHLKMDPSVNGDTVTSQHLSAISADTAAAERNSTSREGSPEQAANGIAAAEPPSPHDDSETELQPYSLPSIRELFRVLIDLLDPHNRQHTDAMRVMALRIIDVALEVAGPSIARHPSLAALAKDDLCRYLFQLVRSEHIAILTGSLRVAGTLLSTCRPVLKLQQELYISYLVACLHPRVEIPREPGIDPSLYEGIPQSPKLVKQPPTQPNSGRATPVPVQDRQKLGLEGGARRPEAREAMVESIGMLSRIPSFMVELFVNYDSEVDRADLCEDMIGLLSRNAFPDSATWSTTNVPPLCLDALLGYVQFIHDRLDDEPVQGDYPPQETLKKQRNTKKLIIKGAQIFNEDPKKGIAFLVGHGVIEDANNPVLVARFLKGTTRLSKKVLGEYISKRGNEEILGAFVDLLDFSGRNAVEALRELLSSFRLPGESPLIERIVTIFSEHYMEKVNPDAIADKDALYVLTYAIIMLNTDLYNRNVKPQNRMTCASFARNLRGVNGGGDFAEEFLQDIYDSIKTNEIILPDEHENKHAFDYAWKELLLKSSSAGDVVVGETNMYDAEMFAATWKPVIATLSYVFMSASDDAVYSRVVNGFDQCAQIAARYGLTEAFDRIVFSLASISTLATSNPPSTTLNTEVQVGQKSVMVSELAVKFGRDFRAQLATVVLFRVLSTNEATVNQGWEYIVRILSNLFINSLIPPFDPELTSELEISPIPLQPPSQVVDRDGRNNDTGILSAFTYYLSSYAADDPPEPSDEELDNTLCTVDCVTACSISEILTNIKSLPLSSLEVLVEALLSLLPEENTPAVIVVKPERHTPTSRAANSRVDPNQPKYDPSMIFVLELATVLTLRDEKTLEVLGENLATTLQTLVRDAKNLHPLTVSRVVSYLLNLLRLSHDQHFMRVPVVLHAISGFDQDILETVAVATVKGLARCIAHTGRLRNEITISPDFWSILQRLHQHEAVASLVFDLLQSIVESMPDIITADNYEFVVSLANDFVSAGSVGSIEERHRDAQARRNKGVKQSKSSENQIVTRGIKAIGLVYHLTGRVPALIKQSHLEENEGNDQISDYGSEFLICEFLAWAAYWSPIFQSLTGQCINPCRDIRHHAISTLQRCLLSAELISSDDKEWTSIFDEVLFPLVLLLLKPEVYHSDPVGMSETRFQAATLVCKIFLRFLDQLPNRAGMLPLWLRILDILDRMMNSGQGDSLAEAVPESLKNILLVMADGGYLVSPSQDPSKEEIWVETRKRLGRFLPDLFSEIFPDVSNEPEKSPQHSAVSSPEEPRQTETVTEAEQKSEETAPRQDSEETKDAANAESQSQEAGESTS
>XP_038933060_Penicillium_roqueforti
MVSQQRASFVMLDPTMDSSSLPIAIDPVALVTTECITVTSSMRKHARWAHSSVSAILGGNGASRVYERDNSAPSSPIPRRTGQPSPRPDEDHVLANRWGLRGKKGKSMQDNPLISAFTRLRSDLKDCKDIRTFDTPALLHPFLQVVRSSSTSAAITSIALVSITKFLSYNIINPNSPRLSVAMQLLSAAITHCRFEASDSSADEIVLLRILKLMEGILSRPEGELLGDESVCEMMETGLSMCCQGRLSEVLRRSAEMAMVKMCQVIFMRLSHLDQGVPAGPDPFAGEDTKKDPPSRLKMDPSVNGDTVTSQHLSAISADTSAAERHSTSREGSPEQAGNGIAAATAPPSPHDDPETELQPYSLPSIKELFRVLIDLLDPHNRQHTDAMRVMALRIIDVALEVAGPSIARHPSLAALAKDDLCRYLFQLVRSEHIAILTGSLRVAGTLLSTCRPVLKLQQELYLSYLVACLHPRVEIPREPGIDPSLYEGIPESPKLVKQPASQPNSGRATPVPVRDRQRLGLEGGSRRPEAREAMVESIGMLSRIPSFMVELFVNYDCDVDRADLCEDMIGLLSRNAFPDSATWSTTNVPPLCLDSLLGYVQFIHDRLDNEPIQGDYPPQESLKKQRHTKKLIIKGAQMFNEDPKKGIAFLVSHGVIEDANNPVLVARFLKGTTRLSKKVLGEYISKRGNEELLGAFVDLLDFEGRSAVEALRELLSSFRLPGESPLIERIVTIFSEHYIEKVKPDGIADKDALYILTYAIIMLNTDLYNRNVKSQNRMTCAGFARNLRGVNGGGDFAEEFLEDIYDSIKNNEIILPDEHENKHAFDYAWKELLLKSSSAGDVIVGETNMYDAEMFAATWKPVIATLSYVFMSASDDAVYSRVVNGFDQCAQIAARYGLTEAFDRIVFSLASISTLGTSKPPSTALNTEVQVGQKSVMVSELAVKFGRDFRAQLATVVLFRVLSTNESTVNQGWEYIVRILSNLFINSLIPPFDAKLTSELEISPIPLQPPSQVIDRDGRNNDTGILSAFTSYLSSYAADDPPEPSDEELDNTLCTVDCVTACSISEILTNIKSLPLSSLEMLVEALLSLLPEENAPAVIVVKPERPTPTSRVANSRADPNQPKYDPSMIFVLELATVLTLRDEKTLEVLGENLATTLQTLVRDAKNLHPLTVSRVVSYLLNLLRLSHDQHFIRVPVVLHAISGFDQDILETVAVATVKGLARCIAHTGRLRNEITISPDFWSILQRLHQHEAVASLVFDLLQSIVESMPDIITADNYEFVVSLANDFVSAGRVGSIEERHRDAQARRNKGVKQSKSSENQVVTRGIKAIGLIYHLTGRVPALIKQSHLEENEAWAAYWSPIFQSLTSQCINPCRDIRHHAISTLQRSLLSAELISSDDQEWTSIFDEVLFPLVLLLLKPEVYHSDPVGMSETRFQAATLVCKIFLRFLDQLPNRTGMLPLWLRILDILDRMMNSGQGDSLAEAVPESLKNILLVMADGGYLVSPSQDPSKEEIWVETRKRLGRFLPDLFLEIFPDVANEPETPAPRSAVSSPEQPHETEKATETEQTSEDIAPQQDGEEGKEDANTESHTPQEAEESTS
>XP_002567743_Penicillium_rubens
MDSSSLSIAIDPVALVTTECITVTSSMRKHARWAHSSVSAILGGNGASRVYERDNSAPSSPGPRRTGTPRPDEDHVLANRWGLRGKKGKSMQDNPLISAFTRLRSDLKDCKDIRTFDTPALLHPFLQVVRSSSTSAAITSIALVSITKFLSYNIINPNSPRLPLAMQLLSAAITHCRFEASDSSADEIVLLRILKLMEGILSRPEGELLGDESVCEMMETGLSMCCQGRLSEVLRRSAEMAMVKMCQVIFMRLSHLDQEMPAGPDPFAGEDTKKDPPSRLKMDPSVNGDTVTSQHLSAISADTAAAERHGTSREGSPEQAGNGSATAAAAPPSLHDDSETELQPYSLPSIKELFRVLIDLLDPHNRQHTDAMRVMALRIIDVALEVAGPSIARHPSLAALAKDDLCRYLFQLVRSEHIAILTGSLRVAGTLLSTCRPVLKLQQELYISYLVACLHPRVEIPREPGINPLLYEGIPQSPKLVKQPASQANSGRSTPVPVKDRQKLGLEGGARRPEAREAMVESIGMLSRIPSFMVELFVNYDCDVDRADLCEDMIGLLSRNAFPDSATWSTTNVPPLCLDALLGYVQFIHDRLDDEPVQGDYPAQETLKKQRYTKKLIIKGAQMFNEDPKKGIAFLVSHGVIEDANNPVLVARFLKGTTRLSKKVLGEHISKRGNEELLGAFVDLLDFSGRNAVEALRELLSSFRLPGESPLIERIVTTFSEHYIEKVKPAGIADKDALYILTYAIIMLNTELYNRNVKSQNRMTCAGFARNLRGVNGGGDFAEDFLEDIYESIKNNEIILPDEHENKHAFDYAWKELLLKSSSAGDTIVGETNMYDAEMFAATWKPVIATLSYVFMSASDDAVYSRVVNGFDQCAQIAARYGLTEAFDRIVFSLASISTLATSKPPSTALNTEVQVGQKSVMVSELAVKFGRDFRAQLATVVLFRVLSTNEATVKQGWEHIVRILSNLFINSLIPPFDAKLTSELDISPIPLQPPSQVVDRDGRNNDTGILSAFTSYLSSYAADDPPEPSDEELDNTLCTVDCVTACSISEILTNIKSLPLSSLEMLVEALLSLLPEENAPAVIVVKPERPTPTSRAANGRADPNQPKYDPSMVFVLELATVLTLRDEKTLEALGENLATTLQTLVRDAKNLHPLTVSRVVSYLLNLLRLSHDQHFMRVPVVLHAISGFDQDILETVAVATVKGLARCIAHTGRLRNEITISPDFWSILQRLHQHEAVASLVFELLQSIVESMPDIITADNYEFVVSLANDFVSAGRVGSIEERHRDAQARRNKGVKQSKSSENQVVTRGVKAIGLIYHLTGRVPALIKQSHLEENEAWAAYWSPIFQSLTSQCINPCRDIRHHAISTLQRSLLSAELISSDDKEWTSIFDEVLFPLVLLLLKPEVYHSDPVGMSETRFQAATLVCKIFLRFLDQLPNRTGMLPLWLRILDILDRMMNSGQGDSLAEAVPESLKNILLVMADGGYLVPPSQDPSKEEIWVETRTRLGRFLPDLFSEIFPDTANEPEKPAPGSTIPSPEQPHETEKASEAEAKSEDPSPRQDSEESQTTQKEEESTS
>XP_040813245_Penicillium_solitum
MVSQQRASSAMLDPTMDLSSLPIAIDPVALVTTECITVTSSMRKHARWAHSSVSAILGGNGASRVYERDNSAPSSPILRKTGQSIPSPDEDHVLANRWGLRGKKGKSMQDNPLISAFTRLRSDLKDCKDIRTFDTPALLHPFLQVVRSSSTSAAITSIALVSITKFLSYNIINPNSPRLPIAMQLLSAAITHCRFEASDSSADEIVLLRILKLMEGILSRPEGELLGDESVCEMMETGLSMCCQGRLSEVLRRSAEMAMVKMCQVIFMRLSHLDQEMPTGPDPFAGEDTKKDPPSHLKMDPSVNGDTVTSQHLSAISADTAAAERHRTSREGSPEQAGNGSVAAAAPPSPHDDAEIELQPYSLPSIKELFRVLIDLLDPHNRQHTDAMRVMALRIIDVALEVAGPSIARHPSLAALAKDDLCRYLFQLVRSEHIAILTGSLRVASTLLSTCRPVLKLQQELYISYLVACLHPRVEIPREPGIDPSLYEGIPQSPKLVKQPASQANSGRSTPVPVKDRQKLGLEGGARRPEAREAMVESIGMLSRIPSFMVELFVNYDCDVDRADLCEDMIGLLSRNAFPDSATWSTTNVPPLCLDSLLGYVQFVHDRLDDEPIQGDYPPQESLKKQRHTKKLIIKGAQIFNEDPKKGIAFLVSHGVIEDANNPVLVARFLKGTTRLSKKVLGEYISKRGNEELLGAFVDLLDFSGRSAVEALRELLSSFRLPGESPLIERIVTIFSEHYVEKVKPDGIADKDALYILTYAIIMLNTDLYNRNVKPQNRMTCASFARNLRGVNGGGDFAEEFLEDIYDSIKNNEIILPDEHENKHAFDYAWKELLLKSSSAGDIVVGETNMYDAEMFAATWKPVIATLSYVFMSASDDAVYSRVVNGFNQCAQIAARYGLTEAFDRIVFSLASISTLATSKPPSTALNTEVQVGQKSVMVSELAVKFGRDFRAQLATVVLFRVISTNEATLKEGWEHIVRILSNLFINSLIPPFDAKLTSELEISPIPLQPPSQVVDRDGRNNDTGILSAFTSYLSSYAADDPPEPSDEELDNTLCTVDCVTACSISQILTNIKSLPLSSLEMLVEALLSLLPEENAPAVIVVKSERPAPTSRAANSRADPNQPKYDPSMIFVLELATVLTLRDEKTLEVLGENLATTLQTLVRDAKNLHPLTVSRVVSYLLNLLRLSHDQHFMRVPVVLHAISGFDQDTLETVAVATVKGLSRCIAHTGRLRNEITISPDFWSILQRLHQHEAVASLVFDLLQSIVESMPDIITADNYEFVVSLANDFVSAGRVGSIEERHRDAQARRNKGVKQSKSSENQVVTRGVKAIGLIYHLTGRVPALIKQSHLEENEAWAAYWSPIFQSLTAQCTNPCRDIRHHAISTLQRSLLSAELISSDDEEWTSIFDEVLFPLVLLLLKPEVYHSDPVGMSETRFQAATLVCKIFLRFLDQLPNRTGMLPLWLRILDILDRMMNSGQGDSLAEAVPESLKNILLVMADGGYLVSPSQDPSKEEIWVETRKRLGRFLPDLFSEVFPDTSNLPEKSPDSAVSSTEQSNETEKASETEQKSEDTAPQDSEEEKEANAEIQPPQKTEESTP
>XP_022585445_Penicilliopsis_zonata
MSSPSVAIAVDPVALVTTECIAVTSAMRKHARWAHSSVAAILGASSTTATTTTATTAIATGTGTGTGSASREPRSRVSKADEDYSLANRWGLRGKKGKSMQDNPLISAFTRLRSDLKGCRDIHSFDTPALLHPFLQVIRSSSTSAAITSLALVAITKFFAYNIISCDSPRLARAMQLLSAAITHCRFEASDSAADEIVLLRILNLMEGMLSRPEGNLLGDESVCEMMETGLSMCCQGRLSEVLRRSAEMAMVNMCQVIFVRLAHLDTDQLSTVAVDKTTPLKSEGFKMDPSVDGDTVTSQHPSALGEDTTEKDHGSSERSSAETPLSDRHSTTPATPTTTTTIAVVAPPDPADDDELEDVQPYSLASIRELFRVLIDLLDPHNPQHTDTMRVMALRIIDVALEVAGPAIARHPTLAALAEDDLCRHLFQLVRSENMAILSGSLRVAGTLLLTARSVLKLQQELYLSYLVACLHPRVDIPREPGIDPALYEGVPQAPKLVKPAPSASQSNSGRNTPVPVKDRQKLGLEGGARRPEAREAMVESLGLLARIPSFMVELFVNYDCDADRADLCEDLVGLLSRNAFPDSATWSTTNVPPLCLDALLSYVQFIYDRLEDEPRTEGFPDLAQLHAQRRTKKIIIQGAQKFNENPKAGIAYLAAQGIIADPNDPVLVARFLKGTTRLSKRVLGDYLTKRANGALLNAFIDLFDFSGQTVVEALRDMLGAFRLPGEAPLIERIVTTFSEKFLEKAHPPGVADRDALFVLTYATIMLNTDAHNPNIKEQNRMAYTDFARNLRGVNAGSDFATEFLQEIYDSIKQNEIILPDEHENKHAFDYAWKELLIKASSTGPLVVGDTNVFDAEMFEATWRPVVATLAYVFMSASDDAVYSRVVMGFDQCAQIAARYGLTDAFDRILFCLASISTLAADPPPSTALNTEVQAGQKSVMVSELAVKFGRDFRAQLATVVLFRVLAGNESVVRQSWPSIIRILHNFFVNSLIAPFDSTLNGALDLPPIPLQPPSQVVDRDVRHTDTGLLSAFTSYLSSYAADEPPEPSDEELDNTLCTVDCVTACSIDVILENLKSLPLSSIKSLVDILLAQLPEESTPAVIVVKTERPTGSPRPSNGKINSHRPTYDPGMLYILELATILTLRDRETLEALGESLLTSLQTLVRGARSLHSLSVSRLLSYLLNLLRLSYDLPFMRVPVILHTISSLDQDTLDSAAVPIVAGLTRCIKAATPLGNEITVSPDLWSILQRLHRHADAAPLVFELLQGIVNSTPPIVTGDNYESAVGLASDFMSAGSVGAVEQRQRDAHDRRRGKNAQPSENPIVTRGVEAISVIQVLSRRVPVLIKQSHLEETEAWAAYWSPIFQSLTTQCINPCREIRHSAVSMLQRSLLSVELLSSDEREWTAIFDEVLFPLILRLLKPEVFHSDPAGMGQTRVEVAILLCKIFLRYLDQLPNRDGMLPLWLKILDILDRMMNSGQGDSLEEAILESLKNILLVMADGGYLVDPTKDPAKETVWVETRKRLDRFLPRLFDEVFPPAPPAPEPAQQSPEENISEKIPEEVPEEVPEVPEENRRSESPEA
>XP_016624500_Cladophialophora_bantiana
MAAINDIERSDNVPGPRVTIPQPFPSQLETMTPATLDMTFDRTPAIAIDPIALITQECITITSAMRKHARWAQSSVSAILGGGATRLQEKDFLRSSSQSRRNSKGPVILDPGMARLNVPNTSDDENSSLASRWGLRGRKGKIMQDNPLLTAFARLRRDLARCRDVAAVDAPELLHPFLQVIRSSSTSAAITSLAVISITKFFAYNIITVRSPRISQGMHLLSAAITHCRFEASDTAADEVVLLRILRLMELIISRPEGQLLGDESICEMMSTGLSMCCQSRLSEVLRRSAEMAMVTMCQVVFSRLKSLKVEEIPKSRSRSNTRTTLLSATEELKIEPPMTGSVMGNGEPERPSVDVDGRSSVEDVTGSKSSTEPQNTTAPAKEDEFDSVEPYALPSIKELFRVLIDLLDPHDKTHTDAMRIMALRIIDVALEVSGPSIAKQPVLAALVQDDLCRHLFQLVRSDNMVLLNSSLRVASTLLATCRQLLKLQQELFLSYLVACLHPRVDIPQEPGIDPSLYEGVPQSPKLVKPAPSQPGSGRSTPVPIKDRQKLGLEGGTRRPEAREAMVESIGTLVRIPGFMAELFLNYDCEVDRQDLCEDMVGLLSRNAFPDSATWSTTNVPPLCLDSLLSFVQFIAERLDHEMPAWSQGRIDKMRLQRARKKIIKAGASKFNDDPKAGVAYLVRNGIIENPDDPVQVAQFLKGTSHVSKKVLGEFLTKKSNEPLLTAFIGLFDFEDKRIDEALREMLGSFRLPGEAALISRIVNTFTEKYCRTAASEEIADKDAAFVLAYAIIMLNTDLYNPNVAKTQKRMSYEDFARNLRGVNAGKDFSTELLQDIYEAIKENEIILPDEHENKHAFEYAWKELLLKTHNAGSLELCDTNAFDAEMFKATWKPIIATLCYVFMSASDDAVFSRVVVGFDQCAQIAAKYGITEAFDRIVYSVSHISGLAAEVPPSTSLNTEVQVGKKRIMVSEMAVRLGRDFRAQLSTVLLFRVLQGHEDAVGETWIYVVRILRNLFVNSLITLPKFEENRLESLGPIPLQSPSQVIDRDGRLSESGIFSTFTSYLSSYAADDPPEPSEEELENTLSCVDCVKACRPDTVLQHMASLPASQIKNVVSALLSQMEELSPVVTVKPERPIPVTVRVNGHRMPKAGPEYDPGTVFLLELATLLTLRDDETIAAAGEQLTGSLQNAVRDASNLHPLAASRVVHYLLELLRYSYTCDFMRAPVVLHAISSFDDAVLDRTASTITQGFSNSISSPSALRNEITKSPDFWSTLQRLHQHKTEADRVFDILTLLSTSSPNKAQDQQALTADNFESAISLANDFASAGSIGSIQEKRRDFAAKQGRQAKPAKPEDIVAVQRANKAVGLIYQLTNRVPGLIDQSHLERNEAWAAYWSPIFRALCAQCVNPCREVRHRALAALQRTLLSETVADEKDTEEDQHTEWTAIFDEVLFPLTLRLLKPEIYQLDPAGMNETRAQMGGLLCKVFLRYLDRLNDIQLVTQTEDDDQSNKNEKEGEQDDDEEQQKATSAKGGSSNKMTDVWIKTLELLDRLMNAGTVVEQQGDALAEAVREGVKNTLLVMDGAGYLGRHAQDIIWAGGKITPRTPLGLDDENGEIRIWPETVRRLDRFLPGLVQELFPPERESEPTTATATATTAGGGSSEDGNRKPGQMQRGSRGSRPQTRDGEKR
>XP_008729734_Cladophialophora_carrionii
MGEGPGSDVPRPGVTILASVLSQTQIMTPYPANVPFEPAMTIAIDPIALITQECITITSAMRKHARWAQSSVSAILGGGATRVQEKELLRSSSQPRRTSKGPVMLDPGMARLNVPGAGDDDNSSLASRWGLRGRKGKSMQDNPLLTAFARLRRDLAGCRDVSAVDAPELLHPFLQVIRSSSTSAAMTSLAVISITKFFAYHIVTIRSPRISQAMHLLSAAITHCRFEASDTAADEVVLLRILRLMESIISRPEGQLLGDESICEMMSTGLSMCCQARLSEVLRRSAEMAMVTMCQVVFGRLKSLKVEEIPKSRSRSNTRTTLASPTDELKIEPPMTGSVMGNGQPERPSVDVDGRVSAEGAAEPKTSSSEPQNTNAPATEDEFENVEPYALPSIKELFRVLIDLLDPHDKTHTDAMRIMALRIIDVALEVAGPWIAKQPVLAALVQDDLCRHLFQLVRSDNMVLLNSSLRVAGTLLATCRKLLKLQQELFLSYLVACLHPRVDIPQEAGIDPSLYEGVPQAPKLVRPAPSQPSSGRSTPVPIKDRQKLGLEGGARRPEAREAMVESIGTLVRMPSFMVELFLNYDCEVDRQDLCEDMVGLLSRNAFPDSATWSTTNVPPLCLDSLLSFVQFIAERLDQEVPSWAEERIRQLRLQRVRKKIIKSGASKFNDDPKAGVAFLVKNGIITNPDDPVQVAQFMKGTSHLSKKVLGEFLTKRSNEALLTAFIDQFDFVDKRIDEALREVLGSFRLPGEAALIERIVITFTEKYIEATAPEDIADKDAAFVLAYAIIMLNTDLYNPNVAKTQKRMSHEDFARNLRGVNAGKDFPPQFLQDIYEAIKQNEIILPDEHENKHAFEYAWKELLLKTHDAGSLELCDTNAFDAEMFQATWKPIVATLCYVFMSASDDAVFSRVVVGFDQCAQIAGKYGITEAFDRIVYSVSQISGLATEVPPSTSLNTEVQVGKKRIMVSEMAVRLGRDFKAQLSTVLLFRILQGHENAVGDTWIYIVRILRNLFVNSLITLPTFEQSRLGDIGPIPLQPPSQVIDRDGRLSESGIFSTFTSYLSSYAADDPPEPSEEELENTLSSVDCVKACRPDRVLQHMFSLPPTQIKYLVSALLSQLEESSPVVTVKPERPIPVTVRVNGHRMPKAGPEYDPGTVFLLELATLLTLRDDQTIAAAGEQLTGSLQNAVRDASNLHPLAAARVVHYLLELLGYSYTHDFMRAPVVLHAISSFDDQTLDRTASTITSGLSAAISSATPLRNEITKSPDFWSTLQRLHQHKTEAEKVLDILSHLATQDQALTADNFESAVSLANDFASAGSIGSIQEKRKDFAAKQGRRAKDARPEDAALVTRANQAVSLIYQLTERVPSLIDQSHLERSEAWAAYWSPVFRALCSQCVNPCREVRYRAISALQRTLLGESVADTGHEHAEWTAIFDEVLFPLTLRLLKPEVYQLDSLGMNETRAQMGGLLCKVFLRYLDRLHDIPLTTETLAAAEEEEDEEDEEGEDHTEKQTNENQMQDVKDDALARHQVEDKGTGTRMADIYLKTLSLLDRLMNAGTIDPKSSQTDALSEAVREGVKNTLLVMDGAGYLQRTDTSGAPSQSPRSPRTDIKPQRGVVTDAEIWPETVRRLERFLPGLVGELFPREAEDKEAQEEGKKTREKEKENDAGTSAGDENRKPGSRPQTYERENA
>XP_016254537_Cladophialophora_immunda
MAAINDVGRSDDVHRPSVAIPQPSPAQLQTMTPAALEMAFDRTPAIAIDPIALITQECITITSAMRKHARWAQSSVSAILGGGATRLQEKDFLRSSSQSRRSSKRPVILDPGMARLNVPNTSDDENSSLASRWGLRGRKGKSMQDNPLLTAFARLRRDLAGCRDVAAVDAPELLHPFLQVIRSSSTSAAITSLAVISITKFFAYNIITVRSPRISQGMHLLSAAITHCRFEASDTAADEVVLLRILRLMELIISRPEGQLLGDESICEMMSTGLSMCCQSRLSEVLRRSAEMAMVTMCQVVFSRLKSLKVEEIPKSRSRSNTRTTLLSATEELKIEPPMTGSVMGNGEPERPSVDVDGRTSVEDGIRSKVSTEPQNTAAPAKEDEFDNVEPYALPSIKELFRVLIDLLDPHDRTHTDAMRIMALRIIDVALEVSGPSIAKQPVLAALVQDDLCRHLFQLVRSDNMVLLNSSLRVAGTLLATCRQLLKLQQELFLSYLVACLHPRVDIPQEPGIDPSLYEGVPQSPKLVKPAPSQPSSGRSTPVPIKDRQKLGLEGGTRRPEAREAMVESIGTLVRIPGFMVELFLNYDCEVDRQDLCEDMVGLLSRNAFPDSATWSTTNVPPLCLDSLLSFVQFIAERLDHEIPTWSQNRIEKIRLQRARKKIIKSGASKFNDDPKAGVAYLVRNGIIANPDDPVQVAQFLKGTSHVSKRVLGEFLTKKSNEPLLVAFIGLFDFEDKRIDEALREVLGSFRLPGEAALIERIVNNFTEKYCRTVAPEEIADKDAAFVLAYAIIMLNTDLYNPNVAKTQKRMSYEDFARNLRGVNAGKDFSPELLQDIYDAIKENEIILPDEHENKHAFEYAWKELLLKTHNAGSLELCDTNAFDAEMFKATWKPIVATLCYVFMSASDDAVFSRVVVGFDQCAQIAAKYGITEAYDRIVYSVSHISGLAAEIPPSTSLNTEVQVGKKRIMVSEMAVRLGRDFRAQLSTVLLFRILQGHEDAVGETWIYVVRILRNLFVNSLITLPKFEQSRFESLGPIPLQPPSQVIDRDGRLSESGIFSTFTSYLSSYAADDPPEPSEEELENTLSCVDCVKACRPDTVLQHMASLPASQIKNIVSALLSQMEELSPVVTVKPERPIPVTVRVNGHRMPKVGPEYDPGSVFLLELATLLTLRDDETIAAAGEQLTSSLQNAVRDASNLHPLAASRVVHFLLELLRYSYTYDFMRAPVVLHAISSFDDAVLDRTASTIIQGLSNAIDPPSALRNEITKSPDFWSTLQRLHQHKTEAERVFDILTLLSTSSPTKAPDQQALTADNFESAISLANDFASAGTIGSIQEKRRDFAAKQGRQAKPARPEDIVVVQRANKAVGLIYQLTGRVPSLIDQSHLERNEAWAAYWSPIFRALCAQCVNPCREVRHRALSALQRTLLSETVADEKGTKKDQHTEWTAIFDEVLFPLTLRLLKPEIYQLDPPGMNETRAQMGGLLCKVFLRYLDRLNDIPLLSQTEDEEEGNGDEKESEQDDEEQQKTTAEAKGQGSGNGNKMTDVWIKTLELLDRLMNAGTVVEHQGDALAEAVREGVKNTLLVMDGAGYLGRQDQAAWAAKTPRSPHALDEQGEVQIWPETVRRLDRFLPGLVQELFPPEPEPDHPPVAGDGAHAADGGQDENRKPGQTQRASTGSRPQTRDGDKR
>XP_007740847_Cladophialophora_psammophila
MAAMNDIERSNNVPGPRVTIPQPFPSQLQTMTPAAPDMTFDRTPAIAIDPIALITQECITITSAMRKHARWAQSSVSAILGGGATRLQEKDFLRSSSQSRRGSKGPVILDPGMARLNVPNTSDDENSSLASRWGLRGRKGKSMQDNPLLTAFARLRRDLAGCRDVAAVDAPELLHPFLQVIRSSSTSAAITSLAVISITKFFAYNIITVRSPRISQGMHLLSAAITHCRFEASDTAADEVVLLRILRLMELVISRPEGQLLGDESICEMMSTGLSMCCQSRLSEVLRRSAEMAMVTMCQVVFSRLKSLKVEEIPKMRSRSNTRTTLLSATEELKIEPPMTGSVMGNGEPERPSVDVDGRSSVEDVTGSKSSTEPQNTTAPAKEDEFENVEPYALPSIKELFRVLIDLLDPHDKTHTDAMRIMALRIIDVALEVSGPSIAKQPVLAALVQDDLCRHLFQLVRSDNMVLLNSSLRVAGSLLATCRQLLKLQQELFLSYLVACLHPRVDIPQEPGIDSSLYEGVPQSPKLVKPAPSQPGSGRSTPVPIKDRQKLGLEGGTRRPEAREAMVESIGTLVRIPGFMAELFLNYDCEVDRQDLCEDMVGLLSRNAFPDSATWSTTNVPPLCLDSLLSFVQFIAERLDHEMPAWSQGRIDQIRLQRARKKIIKAGASKFNDDPKAGVAYLVKNGIIENPDDPVQVAQFLKGTSHVSKKVLGEFLTKKSNEPLLTAFIGLFDFEDKRIDEALREMLGSFRLPGEAALISRIVNTFTEKYCRTAASEEIADKDAAFVLAYAIIMLNTDLYNPNVAKTQKRMSYEDFARNLRGVNAGNDFSTELLQDIYEAIKENEIILPDEHENKHAFEYAWKELLLKTHNAGSLELCDTNAFDAEMFKATWKPIIATLCYVFMSASDDAVFSRVVVGFDQCAQIAAKYRITEAFDRIVYSVSHISGLAAEVPPSTSLNTEVQVGKKRIMVSELAVRLGRDFRAQLSTVLLFRILQGHEDAVGDTWIYVVRILRNLFVNSLITLPKFEENRLESLGPIPLQSPSQVIDRDGRLSESGIFSTFTSYLSSYAADDPPEPSEEELENTLSCVDCVKACRPDTVLQHMASLPASQIKNVVSALLSQMEELSPVVSVKPERPIPVTVRVNGHRMPKAGPEYDPGTVFLLELATLLTLRDDETIAAAGEQLTGSLQNAVRDASNLHPLAASRVVHYLLELLRYSYTCDFMRAPVVLHAISSFDDAVLDRTASTITQGFSNSIGSPSALRNEITKSPDFWSTLQRLHQHKTEADRVFDILTLLSTSSPNKAQDQQALTADNFESAISLANDFASAGSIGSIQEKRRDFAAKQGRQAKPAKPEDIVAVQRANKAVGLIYQLTNRVPGLIDQSHLERNEAWAAYWSPIFRALCAQCVNPCREVRHRALAALQRTLLSETVADEKGTEDDQHTEWTAIFDEVLFPLTLRLLKPEIYQLDPAGMNETRAQMGGLLCKVFLRYLDRLNDITLVTQTEDDDQKKNDEKEGEQDDDEEQQKATSAKGGSSNKMTDVWIKTLELLDRLMNAGTVVEQQGDALAEAVREGVKNTLLVMDGAGYLGRHAQDIIWAGGKITPRSPLGLDDENGEIQIWPETVRRLDRFLPGLVQELFPPEHEPEHTTATAAAAGGGSSEDGNRKPGQMQRGSTGSRPQTRDGEKR
>XP_018698230_Fonsecaea_erecta
MAAVNDIERSDDVRRPSVAIPQPFPSQAQTMTPTALDVVFDPTPAIAIDPIALITQECITITSAMRKHARWAQSSVSAILGGGATRLQEKDFLRSSSQSRRSGKGPVILDPGMARLNVPNTSDDENSSLASRWGLRGRKGKSMQDNPLLTAFARLRRDLAGCRDVAAVDAPELLHPFLQVIRSSSTSAAITSLAVISITKFFAYNIITVRSPRISQGMHLLSAAITHCRFEASDTAADEVVLLRILRLMELIISRPEGQLLGDESICEMMSTGLSMCCQSRLSEVLRRSAEMAMVTMCQVVFSRLKSLKVEEIPKSRSRSNTRTTLLSAAEELKIEPPMTGSVMGNSEPERPSVDVDGRSSVDDGTGSKLSKDPQNTTAPAKEDEFDDVEPYALPSIKELFRVLIDLLDPHDRTHTDAMRIMALRIIDVALEVSGPSIAKQPVLAALVQDDLCRHLFQLVRSDNMVLLNSSLRVAGTLLATCRQLLKLQQELFLSYLVACLHPRVDIPQEPGIDPSLYEGVPQSPKLVKPAPSQPSSGRSTPVPIKDRQKLGLEGGTRRPEAREAMVESIGTLIRIPGFMVELFLNYDCEVDRQDLCEDMVGLLSRNAFPDSATWSTTNVPPLCLDSLLSFVQFIAERLDHEMPAWAPERIDKLRLQRTRKKIIKSGASKFNDDPKAGVAYLVRNSIIENPDDPVQVAQFLKGTSRVSKRVLGEFLTKKSNEPLLIAFIGLFDFEDKRIDEALREVLGSFRLPGEAALIERIVNNFTEKYCRTVASEEIADKDAAFVLAYAIIMLNTDLYNPNVAKTQKRMSYEDFARNLRGVNAGKDFSPELLQDIYEAIKENEIILPDEHENKHAFEYAWKELLLKTHNAGSLELCNSNAFDAEMFKAAWKPIVATLCYVFMSASDDAVFSRVVVGFDQCAQIAAKYGITEAFDRIIYSVSHISGLAAEVPPSTSLNTEVQVGKKRIMVSEMAVRLGRDFRAQLSTVLLFRILQGHEDAVGETWIYVVRILRNLFVNSLITLPKFEQNRFHSLGPIPLQPPSQVIDRDGRLSDSGIFSTFTSYLSSYAADDPPEPSEEELENTLSCVDCVKACRPDTVLQHVASLPASQIKRVVSALLSQMEEMSPVVTVKPERPIPVTVRVNGHRMPKAGPEYDPGSVFLLELATLLTLRDEETIAAAGEQLTGSLQNAVRDAANLHPLAASRVVHYLLELLRYSYTHDFMRAPVVLHAISSFDDAVLDRTASTVIQGLSNAIGSPSALRNEITKSPDFWSTLQRLHQHKTEAEHVFDILTLLSTPSPSKAPDQQALTADNFESAISLANDFASAGSIGSIQEKRRDFAAKHGRQAKPAKPEDIVVVQRANKAIGLIYQLTGRVTGLIDQSHLERNEAWAAYWSPIFRALCSQCVNPCREVRHRALSALQRTLLSEMVADEKGAGKDQHPAWTAIFDEVLFPLTLRLLKPEIYQLDPPGMNETRAQMGGLLCKVFLRYLDRLNDIPLLPRSEDDEEGDDEEGETEQGDEEQQKTTATAKGQGGGNKMTDVWIKTLELLDRLMNAGTVVEQQGDALAEAVREGVKNTLLVMDGAGYLGRTEQAAGISQSPRSPRALDDNGQIQIWPETVRRLDRFLPGLVQELFPPEHEPEPEHTPAATTSGSGGGEDENRKPGQQQQRVSIGSRPQTRDGEKR
>XP_022509353_Fonsecaea_monophora
MTPIALDMASDRTPAISIDPIALITQECITITSAMRKHARWAQSSVSAILGGGATRLQEKDFLRSSSQSRRSSKGPVILDPGMARLNVPNTSDDENSSLASRWGLRGRKGKSLQDNPLLTAFARLRRDLAGCRDVTAVDAPELLHPFLQVIRSSSTSAAITSLAVISITKFFAYNIITVRSPRISQGMHLLSAAITHCRFEASDTAADEVVLLRILRLMELIISRPEGQLLGDESICEMMSTGLSMCCQSRLSEVLRRSAEMAMVTMCQVVFSRLKSLKVEEIPKSRSRSNTRTTLLSATEELKIEPPMTGSVMGNGEPERPSVDVNGRTSVEGGTGSKVSTEPQNTAAPAKEDEFDNVEPYALPSIKELFRVLIDLLDPHDKTHTDAMRIMALRIIDVALEVSGPSIAKQPVLAALVQDDLCRHLFQLVRSDNMVLLNSSLRVAGTLLATCRRLLKLQQELFLSYLVACLHPRVDIPQEPGIDPSLYEGVPQSPKLVKPAPSQPSSGRSTPVPIKDRQKLGLEGGTRRPEAREAMVESIGTLVRIPGFMVELFLNYDCEVDRQDLCEDMVGLLSRNAFPDSATWSTTNVPPLCLDSLLSFIQFMAERLVHDTPAWARERIDKLRLQRARKKIIKSGASKFNDDPKAGVAYLVRNGIIENPDDPVQVAQFLKGTSHVSKKVLGEFITKKSNEPLLVAFIGLFDFEDKRIDEALREVLGSFRLPGEAALIERIVNNFTEKYCRTVSPEEIADKDAAFVLAYAIIMLNTDLYNPNVAKTQKRMSYEDFARNLRGVNAGKDFSPELLQDIYEAIKENEIILPDEHENKHAFEYAWKELLLKTHNAGSLELCDTNAFDAEMFKATWKPIVATLCYVFMSASDDAVFSRVVVGFDQCAQIAAKYGVTEAFDRIVYSVSHISGLAAEIPPSTSLNTEVQVGKKRIMVSEMAVRLGRDFRAQLATVLLFRILQGHEEAVGDTWIYVVRILRNLFVNSLITLPKFEQDGFEDLGPIPLQPPSQVIDRDGRLSDSGIFSTFTSYLSSYAADDPPEPSEEELENTLSCVDCVKACRPDTVLQHMASLPASQIKSIVSALLSQMEEMSPVVTVKPERPMPVTVRVNGHRIPKAGPEYDPGSVFLLELATLLTLRDDKTIAAAGEQLTGALQNAVRDASNLHPLAASRVVLYLLELLRYSYTYDFMRAPVVLHAISSFDDTVLDRTASTIIQGFANAIGTSSALRNEITKSPDFWSTLQRLHQHKTEAERVFDILARLSTPSPTKSQDQQALTADNFESAISLANDIASAGSIGSIQEKRRDFAAKHGRQAKPAKPEDIVVVQRATKAVGLIYQLSDRVPGLIDQSHLERNEAWAAYWSPIFRALCAQCVNPCREVRHRALSALQRTLLSETVADEKGTEQDQHTEWTAIFDEVLFPLTLRLLKPEIYQLDPPGMNETRAHMGGLLCKVFLRYLDRLNDIPLVPQSEEGESDDEKEPEGDVDEGQQKASTAKGQGNGNKMTDVWIKILELLDRLMNAGTVVEHQGDALAEAVREGVKNTLLVMDGAGYLGRQEQAALASQTPRSPRSLDEKGEIQIWPETVRRLDRFLPGLVQELFPPEHDPEDGAHAAATADSGGGGGGGDENRKPALTVQPGNTAGSRPQTRDGQKETKKVAREGEK
>XP_016635862_Fonsecaea_multimorphosa
MAAVNDVERNDDIHRPSVAMPQPFPSQIQTTSPAAMDMVPDSTLAIAIDPIALITQECITITSAMRKHARWAQSSVSAILGGGATRLQEKDFLRSSSQSRRSKGPVILDPGMARLNVPTTSDDENSSLASRWGLRGRKGKSMQDNPLLTAFARLRRDLAGCRDVAVVDAPELLHPFLQVIRSSSTSAAITSLAVISITKFFAYNIITVRSPRISQGMHLLSAAITHCRFEASDTAADEVVLLRILRLMELIISRPEGQLLGDESICEMMSTGLSMCCQSRLSEVLRRSAEMAMVTMCQVVFSRLKSLKVEEIPKSRSRSNTRTTLLSTTEELKIEPPMTGSVMGNGELERPSVDVDGRSSVEDGTGSKISKDPQNTTAPAREDEFDSVEPYALPSIKELFRVLIDLLDPHDRTHTDAMRIMALRIIDVALEVSGPSIAKQPVLAALVQDDLCRHLFQLVRSDNMVLLNSSLRVAGTLLATCRQLLKLQQELFLSYLVACLHPRVDIPQEPGIDPSLYEGVPQSPKLVKPAPSQPSSGRSTPVPIKDRQKLGLEGGTRRPEAREAMVESIGTLVRIPGFMVELFLNYDCEVDRQDLCEDMVGLLSRNAFPDSATWSTTNVPPLCLDSLLSFVQFIAERLDQELPAWAHERIDTLRLQRARKKIIKSGASKFNDDPKAGVAYLVRNGIIANPDDPIQVAQFLKGTSHVSKKVLGEFLTKKSNEPLLIAFIGLFDFEDKRIDEALREVLGSFRLPGEAALIERIVNNFTEKYCSTVAPEEIADKDAAFVLAYAIIMLNTDLYNPNVAKTQKRMSYEDFARNLRGVNAGKDFSPELLQDIYDAIKENEIILPDEHENKHAFEYAWKELLLKTHDAGSLELCDTNAFDAEMFKATWKPIVATLCYVFMSASDDAVFSRVVVGFDQCAQIAAKYGITEAFDRIVYSVSHISGLAAEVPPSTSLNTEVQVGKKRIMVSEMAVRLGRDFRAQLSTVLLFRILQGHEDAVGETWIYVVRILRNLFVNSLITLPKFEQSRFQSLGQIPLQPPSQVIDRDGRLSESGIFSTFTSYLSSYAADDPPEPSEEELENTLSCVDCVKACRPDNVLQHVASLPTFQIKSVVSTLLSQMEELSPVVTVKPERPIPVTVRVNGHRMPKAGPEYDPGSVFLLELATLLTLRDDETIAAAGEQLTGSLQNAVRDASNLHPLAASRVVHYLLELLRYSYTYDFMRAPVVLHAISSFDDAVLDRTASTIIQGLSNAIGGPSALRNEITKSPDFWSTLQRLHQHKTEAERVFDILTLLSSPSPSKAQDQQALTADNFESAISLANDFASAGSIGSIQEKRRDFAAKHGRQAKPAKPEDIAIVQRANKAIGLIYQLTGRVPGLIDQSHLERNEAWAAYWSPIFRALCAQCVNPCREVRHRALSALQRTLLSEMVADEKGRAKKDLHTEWTAIFDEVLFPLTLRLLKPEIYQLDPPGMNETRAQMGGLLCKVFLRYLDRLNEIPVVLPHSEDDEGEEGNGEDEQKSDEQDDDEDQQRQQQKTTATTTTAKGGQQGSGSGSGSGNKMTDVWIKTLELLDRLMNAGTVVEQQGDALAEAVREGVKNTLLVMDGAGYLGRQEQAAATPRSPQLALDESAGEVQIWPETVRRLDRFLPGLVQELFPPEHEPGPEQTSAGGTLTTGGEGRGREDENRKPPAGQMPQQQRGSTGSRPQTRDGEKR
>XP_022505426_Fonsecaea_nubica
MAAVDDTRRGHDVHRPSVAIPQPLPSQPQTMTPIALDMASDRTPAISIDPIALITQECITITSAMRKHARWAQSSVSAILGGGATRLQEKDFLRSSSQSRRSSKAPVILDPGMARLNVPNTSDDENSSLASRWGLRGRKGKSLQDNPLLTAFARLRRDLAGCRDVTAVDAPELLHPFLQVIRSSSTSAAITSLAVISITKFFAYNIITVRSPRISQGMHLLSAAITHCRFEASDTAADEVVLLRILRLMELIISRPEGQLLGDESICEMMSTGLSMCCQSRLSEVLRRSAEMAMVTMCQVVFSRLKSLKVEEIPKSRSRSNTRTTLLSATEELKIEPPMTGSVMGNGEPERPSVDVDGRTSVEGGTGSKVSTEPQNTAAPAKEDEFDNVEPYALPSIKELFRVLIDLLDPHDKTHTDAMRIMALRIIDVALEVSGPSIAKQPVLAALVQDDLCRHLFQLVRSDNMVLLNSSLRVAGTLLATCRRLLKLQQELFLSYLVACLHPRVDIPQEPGIDPSLYEGVPQSPKLVKPAPSQPSSGRSTPVPIKDRQKLGLEGGTRRPEAREAMVESIGTLVRIPGFMVELFLNYDCEVDRQDLCEDMVGLLSRNAFPDSATWSTTNVPPLCLDSLLSFIQFMAERLVHETPTWARERIDKLRLQRARKKIIKSGASKFNDDPKAGVAYLVRNGIIENPDDPFQVAQFLKGTSHVSKKVLGEFITKKSNEPLLVAFIGLFDFEDKRIDEALREVLGSFRLPGEAALIERIVNNFTEKYCRTVSPEEIADKDAAFVLAYAIIMLNTDLYNPNVAKTQKRMSYEDFARNLRGVNAGKDFSPELLQDIYEAIKENEIILPDEHENKHAFEYAWKELLLKTHNAGSLELCDTNAFDAEMFKATWKPIVATLCYVFMSASDDAVFSRVVVGFDQCAQIAAKYGVTEAFDRIVYSVSHISGLAAEIPPSTSLNTEVQVGKKRIMVSEMAVRLGRDFRAQLATVLLFRILQGHEEAVGDTWIYVVRILRNLFVNSLITLPKFEQDRFEGLGSIPLHPPSQVIDRDGRLSDSGIFSTFTSYLSSYAADDPPEPSEEELENTLSCVDCVKACRPDTVLQHMASLPASQIKSIVSALLSQMEEMSPVVTVKPERPMPVTVRVNGHRMPKAGPEYDPGSVFLLELATLLTLRDDKTIAAAGEQLTGALQNAVRDASNLHPLAASRVVLYLLELLRYSYTYDFMRAPVVLHAISSFDDTVLDRTASTIIQGFANAIGTSSALRNEITKSPDFWSTLQRLHQHKTEAERVFDILARLSTPSPTKSQDQQALTADNFESAISLANDIASAGSIGSIQEKRRDFAAKHGRQAKPAKPEDIVVVQRATKAVGLIYQLSDRVPGLIDQSHLERNEAWAAYWSPIFRALCAQCVNPCREVRHRALSALQRTLLSETVADEKGTEQDQHTEWTAIFDEVLFPLTLRLLKPEIYQLDPPGMNETRAHMGGLLCKVFLRYLDRLNDIPLLPQSEEEESDDEKEPERDVDEGQQKATTAKGQGNGNKMTDVWIKTLELLDRLMNAGTVVEHQGDALAEAVREGVKNTLLVMDGAGYLGRQEQAALASQTPRSPRSLDEKGEIQIWPETVRRLDRFLPGLVQELFPPEHDPEDSATATATATADSGGGDGGGDENRKPGPTVQPGNTAGSRPQTRDGQKETKQVAREGEK
>XP_013285744_Fonsecaea_pedrosoi
MAAVDDTRRSHDVHRPSVAIPQSLPPQPQTMTPIALDMASDRTPAISIDPIALITQECITITSAMRKHARWAQSSVSAILGGGATRLQEKDFLRSSSQSRRSSKGPVILDPGMARLNVPNTSDDENSSLASRWGLRGRKGKSLQDNPLLTAFARLRRDLAGCRDVTAVDAPELLHPFLQVIRSSSTSAAITSLAVISITKFFAYNIITVRSPRISQGMHLLSAAITHCRFEASDTAADEVVLLRILRLMELIISRPEGQLLGDESICEMMSTGLSMCCQSRLSEVLRRSAEMAMVTMCQVVFSRLKSLKVEEIPKSRSRSNTRTTLLSATEELKIEPPMTGSVMGNGEPERPSVDVDGRTSVEGGTGSKVSTEPQNTAAPAKEDEFDNVEPYALPSIKELFRVLIDLLDPHDKTHTDAMRIMALRIIDVALEVSGPSIAKQPVLAALVQDDLCRHLFQLVRSDNMVLLNSSLRVAGTLLATCRRLLKLQQELFLSYLVACLHPRVDIPQEPGIDPSLYEGVPQSPKLVKPAPSQPSSGRSTPVPIKDRQKLGLEGGTRRPEAREAMVESIGTLVRIPGFMVELFLNYDCEVDRQDLCEDMVGLLSRNAFPDSATWSTTNVPPLCLDSLLSFIQFMAERLVHETPAWARERIDKLRLQRARKKIIKSGASKFNDDPKAGVAYLVRNGIIENPDDPVQVAQFLKGTSHVSKKVLGEFITKKSNEPLLVAFIGLFDFEDKRIDEALREVLGSFRLPGEAALIERIVNNFTEKYCRTVSPEEIADKDAAFVLAYAIIMLNTDLYNPNVAKTQKRMSYEDFARNLRGVNAGKDFSPELLQDIYEAIKENEIILPDEHENKHAFEYAWKELLLKTHNAGSLELCDTNAFDAEMFKATWKPIVATLCYVFMSASDDAVFSRVVVGFDQCAQIAAKYGVTEAFDRIVYSVSHISGLAAEIPPSTSLNTEVQVGKKRIMVSEMAVRLGRDFRAQLATVLLFRILQGHEEAVGDTWIYVVRILRNLFVNSLITLPKFEQDGFEDLGPIPLQPPSQVIDRDGRLSDSGIFSTFTSYLSSYAADDPPEPSEEELENTLSCVDCVKACRPDTVLQHMASLPASQIKSIVSALLSQMEEMSPVVTVKPERPMPVTVRVNGHRMPKAGPEYDPGSVFLLELATLLTLRDDKTIAAAGEQLTGALQNAVRDASNLHPLAASRVVLYLLELLRYSYTYDFMRAPVVLHAISSFDDTVLDRTASTIIQGFANAIGTSSALRNEITKSPDFWSTLQRLHQHKTEAERVFDILARLSTPSPTKSQDQQALTADNFESAISLANDIASAGSIGSIQEKRRDFAAKHGRQAKPAKPEDIVVVQRATKAVGLIYQLSDRVPGLIDQSHLERNEAWAAYWSPIFRALCAQCVNPCREVRHRALSALQRTLLSETVADEKGTEQDQHTEWTAIFDEVLFPLTLRLLKPEIYQLDPPGMNETRAHMGGLLCKVFLRYLDRLNDIPLLPQSEEGESDDEQEPEGDIDEGQQKASTAKGQGNGNKMTDVWIKILELLDRLMNAGTVVEHQGDALAEAVREGVKNTLLVMDGAGYLGRQEQAALASQTPRSPRSLDEKGEIQIWPETVRRLDRFLPGLVQELFPPEHDPEDGAPAAATADSGGGGGDGGGDENRKPALTVQPGNTAGSRPQTRDGQKETKKVAREGEK
>XP_007760412_Cladophialophora_yegresii
MGDGLSSDVPRPNVTIPASVLSQTQIVTPLPADVPFEPAMTIAIDPIALITQECITITSAMRKHARWAQSSVSAILGGGATRLQERELLRSSSQPRRTSKGPVMLDPGMARLNVPSAGDDDNSSLASRWGLRGRKGKSMQDNPLLTAFARLRRDLAGCRDVSAVDAPELLHPFLQVIRSSSTSAAITSLAVISITKFFAYNIITIRSPRISQAMHLLSAAITHCRFEASDTAADEVVLLRILRLMESIISRPEGQLLGDESICEMMSTGLSMCCQARLSEVLRRSAEMAMVTMCQVVFGRLKSIRVEEIPKSRSRSNTRTTLASPADELKIEPPMTGSVMGNGQPERPSVDVDGRASAEGAAEPKTPSTEPQNTNAPATEDEFENVEPYALPSIKELFRVLIDLLDPHDKTHTDAMRIMALRIIDVALEVAGPWIAKQPVLAALVQDDLCRHLFQLVRSDNMVLLNSSLRVAGTLLATCRKLLKLQQELFLSYLVACLHPRVDIPQEAGIDPSLYEGVPQAPKLVRPAPSQPSSGRSTPVPIKDRQKLGLEGGARRPEAREAMVESIGTLVRMPSFMVELFLNYDCEVDRQDLCEDMVGLLSRNAFPDSATWSTTNVPPLCLDSLLSFVQFIAERLDQEVPYWGEERIRQLRLQRVRKKIIKSGASKFNDDPKAGVAYLVKNGIIKNPDDPIQVAQFMKGTSHLSKKVLGEFLTKRSNEALLTAFIDEFDFVDKRIDEALREVLGSFRLPGEAALIERIVNTFTEKYIEATAPEDIADKDAAFVLAYAIIMLNTDLYNPNVAKTQKRMSHEDFARNLRGVNAGKDFPPEFLQDIYEAIKQNEIILPDEHENKHAFEYAWKELLLKTHDAGFLELCDTNAFDAEMFQATWRPIVATLCYVFMSASDDAVFSRVVVGFDQCAQIAGKYGITEAFDRIVYSVSQISGLAAEVPPSTSLNTEVQVGKKKIMVSEMAVRLGRDFKAQLSTVLLFRILQGHENAVGDTWIYIVRILRNLFVNSLITLPAFEQSRLGDIGAIPLQPPSQVIDRDGRLGESGIFSTFTSYLSSYAADDPPEPSEEELENTLSSVDCVKACRPDRVLQHMFSLPATQIKYLVSALLSQLEESSPVVTVKPERPIPVTVRVNGHRMPKAGPEYDPGTVFLLELATLLTLRDDQTIAAAGEQLTGTLQTAVRDASNLHPLAAARVVHYLLELLRYSYTHDFMRAPVVLHAISSFDDQTLDRTASTITAGLSTAISGATPLRNEITKSPDFWSTLQRLHQHKTEAEKVLDILSHLATQDQALTADNFESAVSLANDFASAGSIGSIQEKRKDFAAKQGRRAKDARPEDAALVTRANQAVSLIYQLTERVPSLIDQSHLERSEAWAAYWSPIFRALCSQCVNPCREVRYRAISALQRTLLSESVADTGHEHAEWTAIFDEVLFPLTLRLLKPEVYQLDSLGMNETRAQMGGLLCKVFLRYLDRLHNIPLTTTEIPAAGKEEEEEDDEEGGDEATTEKQPNEKPTDDAPSTTARQQGTGTKMADIYLKTLSLLDRLMNAGTIDPKSSQTDALSEAVREGVKNTLLVMDGAGYLQRSTSPRSPRTTDTKPRTTPDDEIWPETVRRLDRFLPGLVAELFPPEAGEKDAREGGGKIKEKEERESDAGAGAGGGDENK
>XP_016241589_Exophiala_spinifera
MAIPRPDVSIPEYDTLSMHPLAPGHTPVIHDVTPAIAIDPVALITTECITITSAMRKHARWAQSSVATILGGGASRLQESELRRSPSQSRRGTPVITDPGKTKPNANNLSDDENASLASRWGLRGKKGKSLQDNPLLTAFSRLRRDLAGCKDVRTVDAPELLHPFLQVIRSSSTSAAITSLAVISITKFFAYNIITIESPRIGPAMHLLSAAITHCRFEASDTAADEVVLLRILRLMENIISRPEGQLLGDESICEMMSTGLSMCCQARLSEVLRRSAEMAMVTMCQVVFSRLKYIKVEELPKSRSRSGTKTALINASEDLKIEPPMTGSVMGNGESVRPSVDADPRPSSEPASEVTASKSEAQNTAAPVNEKDDEKVEPYSLPSIKELFRVLIDLLDPHDRTHTDPMRIMALRIIDVALEVSGPWIAKQPALAALVQDDLCRHLFQLVRSDNMVLLNSSLRVAGTLLATCRQLLKLQQELFLSYLVACLHPRVDIPQEPGIDPALYEGVPQAPKLVKQAPSQSSSGRSTPVPIKDRQKLGLEGGARRPEAREAMVEAIGTLVRMPSFMVELFVNYDCDVDRQDLCEDMVGLLARNAFPDSATWSTTNVPPLCLDSLLSFVQFMADRLHQEIPTDAQQRIEKMQLQRARKKIIKSGASKFNDDPKAGIAYLVRNGIIKNPDDPLQVAQFLRGTSHVSKKVLGEFLTKKTNERLLTAFIGLLNFENKRIDEALREMLGAFRLPGESALIERIINIFTDRYCATVNPEEIEDKDAAFVLTYAILMLNTELYNPNVKPQNRMGFEGFSRNLRGVNSGKDFTPEFLQDIYDAIKDNEIILPDEHDNKHAFEYAWKELLMKTSDAGTLELCRTNTFDAEMFKATWKPIIATLCYVFMSASDDAVFSRIVVGFDQCAQIAAKYGVTEAFDRIIYSISQISGLASEIPPSTSLNTEVQVGKRSIMVSEMAVRLGRDFKAQLSTVLLFRILSGHEDAVGETWIYVVRILRNLFVNSLITLPNVESTKFAGIDSIPLQPPSHVVDRDGNLAESGLFSTFTSYLSSYAADDPPEPSEEELENALSSVDCVRACQPDKILNHMASLPPNQIQSLVTALLSQMEDSSPVVTVKPERPLPVTQRVNGHRLPKAGPEYDPGTIFLLELATILTLRDEETTAAAGEALTGSLQNAVRDASNIHPLALSRIVHYLLEVLRHGYTFDFIRAPVVLHAISSFDDAVLDRTAAAITRDLASCIAVPGALTNEITTSPDFWSTLQRLHQHRTEAEKVFAILTTLATSMPATVTADNFESVIGLANDFAAAGSIGSIQEKRRDFAAKRGHQANPAREEDGAVVQRANKAINLIYQLNDRVPDLIAQSHLDRNEAWAAYWSPIFRALCTQCVNPCREIRHRAFSALQRTLLSDTVADKEQHHEWIAMFDEVLFPLTLRLLKPEIYQIDPPGMNDTRAYAASVLCKIFLRYLDRLVEVGRMGDVWIKVLELLDRLMNAGTEGDALAEAVLEGVKNVLLVMDGTGYLGRDNAVVQPGVVPSPRAQTPAESEDNNDDEDEEKVGEEDHKQQERKLDDSRIWPETVRRLDRFLPGLVQELFPPAPVETEPEEAEGTVDEEKGSADEERETVDEEKETVDDEKETVGPEEQ
>XP_016257091_Exophiala_oligosperma
MAVPRPHVSIPQDDMSPMPALATAQVDITHDITPAIAIDPVALITTECITITSAMRKHARWAQSSVATILGGGASRLQESELRRSSSQSRRGTPVIADPGKTKLNVNNPSDDENASLASRWGLRGKKGKSLQDNPLLTAFSRLRRDLAGCRDVRTVDAPELLHPFLQVIRSSSTSAAITSLAVISITKFFAYNIITIQSPRIGPAMHLLSAAITHCRFEASDTAADEVVLLRILRLMENIISRPEGQLLGDESICEMMSTGLSMCCQARLSEVLRRSAEMAMVTMCQVVFSRLRYIKVEELPKSRSRSNTRTTLMSASEDLKIEPPMTGSVMGNGESARPSVDADPRPSSEPASDGKPSKSEPKNTTAPVKGEEDENVEPYALPSIKELFRVLIDLLDPHDRTHTDPMRIMALRIIDVALEVSGPWIAKQPILAALVQDDLCRHLFQLVRSDNMVLLNSSLRVAGTLLATCRQLLKLQQELFLSYLVACLHPRVDIPQEPGIDPALYEGVPQAPKLVKQAPSQPSSGRSTPVPIKDRQKLGLEGGARRPEAREAMVEAIGTLVRMPSFMVELFVNYDCEVDRQDLCEDMVGLLARNAFPDSATWSTTNVPPLCLDSLLSFVQFMADRLNQEIPTDAEERIEKMRLQRVRKKIIKSGASKFNDDPKAGIAYLVRNGIIDNPDDPLQVAQFLKGTSHVSKKVLGDFLTKKTNERLLTAFIGLLNFDDKRIDEALREMLGAFRLPGESALIERIVNIFTDRYCTTVNPEEIEDKDAAFVLTYAIIMLNTELYNPNIKSQKRMAVEDFSKNLRGVNSKKDFAPEFLQDIYDAIKQNEIILPDEHDNKHAFEYAWKELLMKTSDAGSLELCSTNTFDAEMFRATWKPIVATLCYVFMSASDDAVFSRVVVGFDQCAQIAAKYGVTEAFDRIIYSISQISGLASEIPPSTSLNTEVQVGKKSIMVSEMAVRLGRDFKAQLSTVLLFRILSGHEDAVGETWIYVVRILRNLFVNSLITLPNIENTRFANLGSIPLQPPSHIVDRDGKLGESGLFSTFTSYLSSYAADDPPEPSEEELENTLSSVDCVRACQPDMVLKHMASLPSNQITSLVTALLSQMGEFSPVVTVKPERPLPVTTRVNGHRMPKAGPEYDPGSIFLLELATMLTLRDDETTAVAGEALTGSLQNAVRDASNIHPLALSRIVHYLLEVLRHGYTFDFMRAPVVLHAISSFDDAVLDRTAAAITKDLASCIDGPAALTNEITTSPDFWSTLQRLHQHKTEAEKVFSILTTLATSMPTTVTADNFESVIGLANDFAAAGSIGSIQEKRRDFAAKRGHQAKPARDEDIAVVQRANKAISLIYQLSDRVPGLIAQSHLERNEAWAAYWSPIFRALCAQCVNPCREVRHRALSALQRTLLSETVADKEQHHEWTAMFDEVLFPLTLRLLKPDIYQIDPLGMNDTRAHAASLLCKIFLRYLDRLVEVGRMGDVWVKVLELLDRLMNAGTEGDALAEAVLEGVKNVLLVMDGTGYLGRDNAIVQPGLVPQPRVPISPETEEKDEDKDEEEVEQQQDHKIDDSQIWPETVRRLDRFLPGLVQELFPPAPAEMEVTRAEETVADEKNSAVSTES
>XP_013321064_Exophiala_xenobiotica
MATPDSLDNAAQSADASRPHVSIPQFDNSPIPDLTPAQVNIPFDITPAIAIDPIALITTECITITSAMRKHARWAQSSVSTILGGGASRLQDSELRRSSSQSRRGTPVIADPGRARLNVNNASDDENASLASRWGLRGKKGKSMQDNPLLTAFSRLRRDLAGCRDVRSVDAPELLHPFLQVIRSSSTSAAITSLAVISITKFFAYNIITIKSPRIGPAMHLLSAAITHCRFEASDTAADEVVLLRILRLMENIISRPEGQLLGDESICEMMSTGLSMCCQARLSEVLRRSAEIAMVTMCQVVFSRLKYLKVEELSKSRSRSNTKTTLTSAAEDLKIEPPMTGSVMGNGETDRPSIDTDPRPSSEQASEAKASRVEPKNTTAPSKEDGDENVEPYALPSIKELFRVLIDLLDPHDRTHTDPMRIMALRIIDVALEVSGPWIAKQPILAGLVQDDLCRHLFQLVRSDNMVLLNSSLRVAGTLLATCRQLLKLQQELFLSYLVACLHPRVDIPQEPGIDPSLYEGVPQAPKLVRPAPSQPNSGRSTPVPIKDRQRLGLEGGARRPEAREAMVEAIGTLVRMPTFMVELFVNYDCEVDRQDLCEDMVGLLSRNAFPDSATWSTTNVPPLCLDSLLSFVQFMAERVRQGRPSDAEERIEKIRLQRVRKKIIKSGASKFNDDAKAGIAYLVRNGIIDNPDDPVQVAQFLKGTSHVSKKMLGDFLTKKNNERLLTAFIGLFDFKDKRIDEALREILGSFRLPGESPLIERIVNIFTERYCSTVNPEEIADKDAAFILTYAIIMLNTELYNPNIKSQKRMAVEDFSKNLRGVNSGKDFAPEFLQDIYDAIKQNEIILPDEHDNKHAFEYAWKELLLKTGDAGSLELCNTNAFDAEMFKATWKPIVATLCYVFMSASDDAVFSRVVVGFDQCAQIAAEYGITEAFDRIIYSISQISGLAAEIPPSTTLNTEVQVGKKSIMVSEMAVRLGRDFRAQLSTVLLFRILSGHENAIGDTWIYVVRILRNLFVNSLITIPTIEGTKFANLGPIPLQTPSQVIDRDGRLGDSGIFSTFTSYLSSYAADDPPEPSEEELENTLSSVDCVKACQPDLVLRHMASLSPAQIKSLVSALLSQMEESSPVVTVKPERPLPVTARVNGHRMPKAGSEYDAGTVFLLELATMLTLRDNETIAAAGEALTGTLENAVRDASNIHPLALTRIIHYLLELLRYSYTYDFMRAPVVLHAISSFDDTVLDRTAPVITKGLASCIAIPGALTNEVTKSPDFWSTLQRLHQHKTEAEKVFAILTTLATSNPTTVTADNFESAIALANDFAAAGAIGSIQEKRKDFAAKRGHQAKPARDEEIAVVQRAIKAVSLIYQLSDRIPGLIAQSHLERNEAWAAYWSPIFRGLCTQCVNPCREVRHRALSALQRTLLSESVADREQHTEWTAIFDEVLFPMTLKLLKPEIYQVDPFGMNDTRAHAASLLCKIFLRYLDRLVEVGRMKDVWMKVLELLDRLMNAGAEGDALAEAVLEGVKNVLLVMDGTGYLARDEATAVPESHIPVPTEGDGAAEEAVDAGEKQKAKSEDMQIWPETVRRLDRFLPGLVQELFPPPPDPPQARKAESESHNKVDATS
>XP_007721632_Capronia_coronata
MSSSTGLNDAVHSTDASRPGVALPRISPFPMPSLAPFGVDMTINTTPAIAIDPIALITTECITITSAMRKHARWAQSSVSAILGGGASRLQEKELQRSSSQSRRSGNGPMISDPGKTRLNVTNGSDDENSTLASRWGLRGKKGKSSQDNPLLSAFARLRRDLAGCRDVRSVDAPELLHPFLQVIRSSSTSAAITSLAVISVTKFFAYNIVTIRSPRIALAMHLLSAAITHCRFEASDTAADEVVLLRILRLMESIISRPEGQLLGDESICEMMSTGLSMCCQARLSEVLRRSAEMAMVTMCQVVFSRLKTLKVEQVPKTRSRANTKTTVDDLKIEPPMTGSVMGNGGLERSSVDVDRGSTAEDNVPPKASSTEPKTSTVPADGDEFDNVQPYSLPSIKELFRVLIDLLDPHDKTHTDPMRIMALRIIDIALEVSGPWIAKQPALASLVQDDLCRHLFQLVRSDNMVLLNSSLRVAGTLLATCRQLLKLQQELFLSYLVACLHPRVDIPQESGIDPSLYEGVPQAPKLVKPAPSQATSGRSTPVPIKDRQKLGLEGGARRPEAREAMVENIGTLVRMPSFMVELFVNYDCDVDRQDLCEDMVGLLSRNAFPDAATWSTTNVPPLCLDSLLTFVQFMAERLDQKVPAGSEERIQKMRLQRVRKKIIKSGASKFNDDPKAGVAYLVRNGIIEDPDDPNQVAHFLKGTSYVSKKVLGEFLTKRNNERLLTAFINLFKFDNMRIDEALREMLGSFRLPGESALIERIVSTFTENYCSTVSSEEIADKDAAFVLSYAIIMLNTELYNPNVKSQKRMTYEDFAKNLRGVNSGKDFPPELLQDIYDAIKENEIILPDEHENRHAFEYAWKELLMKTGDAGPLELCDTNAFDAEMFQATWKPIIATMCYVFMSASDDAVFSRVVVGFDQCAQIAAKYGITEAFDRIVYSVSQISGLAAEVPPSTSLNTEVQVGKKKIMVSELAVRLGRDFKAQLSTVLLFRILSGRENAVGETWIYVVRILRNLFVNSLIQLPAVEGSRLANMGSIPLQPPSQVIDRDGRLGDNGIFSTFTSYLSSYAADDPPEPSEEELDNTLSAVDCVKACQPDVVLKRMAALPPNQIKTLVSALLSQMEESSPVVTVKPERPMPVTVRVNGHRMPKAGPEYDPGTVFLLELATLLTLRDDETIAAAGEVLTGSLQNAVRDASNLHPLAASRVVRYLLELLRYSYTYDFMRAPVVLHTISSFDDTVLDRTASTVIQGLANTIGEPGPLRNEVTKSPDFWSTLQRLHQHKTEADSVFDILTTVATSQPTAVTADNFESAVALANDFATAGSIGSIQEKRRDFAAKRGHQAKPARNEDLVVVQRAVKAIGLIYQLSGRVPSLIAQSHLERQEAWAAYWSPVFRALCSQCVNPCREVRHRALSALQRTLLAESVVDQEQHTEWTAIFDEVLFPLTLRMLKPEIYQLDPQGMNETRAQAASLLCKVFLRYLDRLVQVHWMADVWVEILELLDRLMNAGTEGDALAEAVLEGVKNVLLVMDGTGYLERDNSTRGGTIPGGVTKDSRRRRSKKVRESQGKTGDEEGNVVVLEKERVKLSNTKRLETQFEGQQEEQDRQDEDGDEDEEETEEEEEEIQIWPETVRRLDSFLPGLVEELFPPPAEPEPEPEPEHASAAEPASSGSGGSPTPESAAPPPSTTAGNIDEDRNSSSTTSRPQTRDGEKR
>XP_007733701_Capronia_epimyces
MSMSTSTGLDDVVQGTDTSRPSVATPRASPFTMPSLAPFGVDMTIDTTPVIAIDPIALITTECITITSAMRKHARWAQSSVSAILGGGASRLQEKDLQRSSSQGRRGGKGPVISDPGKTRLTVTGASDDENSSLASRWGLRGKRGKSLQDNPLLSAFARLRRDLAGCRDVRSVDAPELLHPFLQVIRSSSTSAAITSLAVISVTKFFAYNIITIKSPRIALAMHLLSAAITHCRFEASDTAADEVVLLRILRLMESIISRPEGQLLGDESICEMMSTGLSMCCQARLSEVLRRSAEMAMVTMCQVVFSRLKTLRVEEVPKARSRSNTKTTTDDLKIEPPMTGSVMGNGELERSSVDADGRSTAEDGTQIKVPSSEPTHSTVPTDGEEFENVQPYALPSIKELFRVLIDLLDPHDKTHTDPMRIMALRIIDIALEVSGPWIAGQPALASLVQDDLCRHLFQLVRSDNMVLLNSSLRVAGTLLATCRQLLKLQQELFLSYLVACLHPRVDIPQEPGIDPALYEGVPQAPKLVRPAPSQASSGRSTPVPIKDRQKLGLEGGARRPEAREAMVESIGTLVRMPGFMVELFVNYDCEVDRQDLCEDMVGLLSRNAFPDAATWSTTNVPPLCLDSLLTFVQFMAERLDQEAPAGSEARIEKMRLQRVRKKIIKSGASKFNDDPKAGVAYLVRNGIIEDPDDPRQVAHFLKGTSHVSKRVLGEFLTKRNNERLLTAFIDLFNFDDMRIDEALREMLGSFRLPGESALIERIVTTFVEKYCSTTSSDEIADKDAAFVLTYAIIMLNTELYNPNVKSQQRMTCEGFAKNLRGVNKGNDFAPELLQEIYDAIKQNEIILPDEHENRHAFEYAWKELLMKTADAGPLERCDSSAFDAEMFKATWKPIVATLCYVFMSASDDAVFSRVVVGFDQCAQIAARYGITEAFDRIVYSVSQISGLAAEVPPSTSLNTEVQVGKKRIMVSELAVRLGRDFKAQLSTVLLFRILSGREHAVGETWIYIVRILKNLFVNSLISLPTVDGSRLTDMGSIPLQPPSQVIDRDGRLSDSGLFSTFTSYLSSYAADDPPEPSEEELDNTLSAVDCVKACRPDAVLKRMAALPPNQIRALVAALLSQMEESSPVVTVKPERPMPVTVRVNGHRMPKAGPEYDPGTVFVLELATLLTLRDDETIAAAGEVLTGSLQNAVRDASNLHPLAAARVVHYLLELLRYSYTYDFMRAPVVLHAISSFDDTVLDRTASTVTGGLANTIVEAGPLRNEVTKSPDFWSTLQRLHQHKTEAESVFEILTTVATSHPTAVTADNFESAVALANDFASAGSIGSIQEKRRDFAAKRGHQAKPARDEDLVVVQRAVKAIGLIYQLSDRVPSLITQSHLERQEAWAAYWSPVFRALCSQCVNPCREVRHRALSALQRTLLSESVADQEQHTEWTAIFDEVLFPLTLRMLKPEIYQLDPPGMNETRAQAASVLCKVFLRYLDRLVEVRRMADVWVKILELLDRLMNAGTEGDALAEAVLEGVKNVLLVMDGTGYLERDGSADTDSGIGGATKGSQTQGGKLTAGPQARGRSQRQGGGRDGGGGHEQDAHGSNPGLGVEAEGEEDAESESEDEVQDAEEQEEEEIQLWPETVRRLDRFLPGLVDDLFPTPAPTPPVPVEEATESHSSASAPGTAGAADASVDAVKDDRVSSDKQASEPREHGPESATT
>XP_009154485_Exophiala_dermatitidis
MSTYTSASAHNVEESIDVSGLNSGGPRPGSESLPKSSPLPLPSFAPFAVDMTTDYTTPAIAIDPVALITTECITITSAMRKHARWAQSSVSAILGGASRPQEQDLQRRLSSQSGRKGPTISDPGKTKLNVTNSATSDDDENASLASRWGLRGKKGKPTPDNPLLSAFARLRRDLAGCKDVRSVDAPELLHPFLQVIRSSSTSAAITSLAVISVTKFFAYNIITTKSPRIALAMHLLSAAITHCRFEASDTAADEVVLLRILRLMELIISRPEGLLLGDESICEMMSTGLSMCCQSRLSEVLRRSAEMAMVIMCQVVFSRLKTLKIEQVPKVEGGRSRSNTKTAAADGDLKIEPPMTGSVMGNGELADRPSVDVEGGSSSTAEDAGAGAESKAASSSEPQHSTVPTHANGLENVEPYALPSIKELFRVLIDLLDPHDKTHTDPMRIMALRIIDIALEVSGPWIARQPALAALVQDDLCRHLFQLVRSDNMVLLNSSLRVAGTLLATCRQLLKLQQELFLSYLVACLHPRVDIPQEPGIDPSLYEGVPQAPKLVKPAPSQASSGRSTPVPIKDRQKLGLEGGARRPEAREAMVENIGTLVRMPSFMAELFVNYDCEVDRQDLCEDMVGLLSRNAFPDAATWSTTNVPPLCLDSLLTFIQFMAERLDQEPPPGTEERIEKMRMQRIRKRIIKSGASKFNDDPKAGVAYLVRNGIIQDPDDPRQVAQFLKGTSHVSKKVLGEFLTKRNNERLLTAFIDLFNFQGMRIDEALREMLGTFRLPGESALIERIVNTFTEKYCATVSTDEIADKDAAFVLTYAIIMLNTELYNPNLKSQKRMSYEGFARNLRGVNAGQDFPPDLLQEIYDAIKQNEIILPDEHDNKHAFEYAWKELLMKTAEAGPLELCDSNAFDAEMFKATWKPMVATLCYVFISASDDAVFSRVVVGFDQCAQIAAKYGITEAFDRIVYSVSQITGLAAEVPPSTALNTEVQVGKKRIMVSELAVRLGRDFRAQLATVLLFRILSNRETAVGDTWSYLVRILRNLFVNSLITLPKVEETRLADLGPIPLQPPSQVIDRDGRLGDSGIFSTFTSYLSSYAADDPPEPSEEELDNTLSAVDCVKACQPDVVLKRMAALPPEQIKSLVSAILSQMEELSPVVAVKPERPMPVTVRVNGHRMQKSGPEYDPGTVFLLELATLLTLRDDETIAAAGEVLTGALQNAVRDASNFHPLAAARVVHYLLELLRYSYTHDFMRAPVVLHAISSFDDTVLDRTAEAVTRGLANAIAEPGPLRNEVTKSPDFWSILQRLHQHKSEGESVFEILTTLATSQPTAVTADNFESAIALANDFATAGSIGSIQEKRRDFAAKRGHQAKPARDEDIVVVQRAVKAIGLIYQLSDRVPSLIAQSHLERHEAWAAYWSPVFRALCSQCVNPCREVRHRALSALQRTLLAEAVAAGLETTDEHNGKDEVSQDDDEQRQGVEKQHAEWTAIFDEVLFPLTLRLLKPEIYQLDPLGMNDTRAQIASLLCKVFLRYLDRLVEVHRMADVWVKILELLDRLMNAGTEGADALAEAVLEGVKNVLLVMDGTGYLERSGENKLVRAPRKKIAVRGKQRRPPQRQGHGRSQSSAGTDNEETKDGQTRSSSDAGARDPETGFQEQETEEDGNESEERRPVEEGEDEDNDETGMEEEEQQEEEEEEEIQVWPETVTRLNRFLPGLVDELFPTPPPPQPEPASAQAGEVNSGGGGATSDENRKLAAGGGDGSRPQTRDGGGGAEKR
>XP_013258085_Exophiala_aquamarina
MATRNSLDDEAGHIDFQAARISDAPPILSPVTSFPPLHAHMAADLVPSIAIDPIALITTECITITSAMRKHARWSQSSVSAILGGGASRAQEKEIQRSGSQSRRGGGKGPGPVISDPGKARLSVPNASDDENVSLASRWGLRGKKGKSLQDNPLLSAFARLRRDLAGCRDVSTVDAPELLHPFLQVIRSSSTSATITSLAVISITKFLSYNIITMQSPRIALAMHLLSAAITHCRFEASDTSADEVVLLRILRLMESVISRPEGQLLGDESICEMMSTGLSMCCQARLSEVLRRSAEMAMVTMCQVVFGRLKSLKVEEVPQTRSRSNTKTTLLSGADELKIEPPMTGSVMGNGELERPSSDVEGRASAEPGTEPRDPSAVPQTTVPAIAENEFENVEPYSLPSIKELFRVLIGLLDPHDKAHTDPMRIMALRIIDVALEVAGPSIARQPTLAVFVQDDLCQHLFQLVRSDNMFLLHSSLRVAGTLLTTCRPLLKLQQELFLSYLVACLHPRVDIPQEPGIDPSLYEGVPQAPKLVKPSPSQPSSGRSTPVPIKDRQKLGLEGGSRRPEAREAMVEAVGTLVRIPTFMVELFLNYDCDVDRQDLCEDMVGLLSRNAFPDSATWSTTNVPPLCLDSLLNFVSFMAERLHQPTPEGADRRIEKIRQQRVQKKIIKSGATQFNDDPKAGVAFLVKNGVIKDPDDPLQIAQFLKGTSYVSKKVLGDFITKKSNVRLLTAFIGLFKFENKRIDEALRELLGSFRLPGESALIERIVSTFTEKYCEEAAPEDIEDKDAAFVLSYAIIMLNTDLYNPNASKGQKRMTAEDFGKNLRGVNSGKDFPPEFLQEIYDAIKENEIILPDEHDNKHAFEYAWKELLMKTTDAGDLELCNTNAFDAEMFKATWKPIIATLCYVFMSASDDAVFSRVVVGFDQCAQIAAKHGITEAFDRIIYSISQISGLAAEVPPSTSLNTEVQVGKKRVMVSEMAVRLGRDFKAQLSTVLLFRILSGNEDAVSATWIYVVRILRNLFVNSLITLPTIEGSRLSALEAIPLQPPSQVIDRDGRLSDSGIFSTFTSYLSSYAADDPPEPSEEELENTLSSVDCVTACNVDGVLRHIAALPPAQIKSLVAALLSQMDESSPVVTVKPERPIPVTVRVNGHRMPKAGPEYDPGTLFLLEYATLLTLRDEETIAAAGEGLTGILQNYVRDATNLHPLAASRVVHYLLELLRHSYVSDISFRNSAETDIEQTHDFMRAPVVMHAISSFDDNVLDRTAPTVMQGLARIISQPDSLRNEVTKSPDFWSTLQRLHQHKTEAEHVFEILTTLATSRPTALTADNYEATISLANDFASAGSIGSIQEKRKDFAAKRGHQAKPARPEDIIVVQRANKAIGLIYQLTDLTPSLIEQSHLERREAWAADWSPVFRALCAQCVNPCREVRHRALSALQRVLLAENVADKEDHTEWTAIFDEVLFPLTLRLLKPEIYQLDPVGMNETRAQAASILCKIFLRYLERLANCGRLPDIWVKVLELLDRLMNAGTETDALAEAVREGVKNVLLVMDGTGYLERDGNPAGVAPPHIEVPQPTSLAPGGGDVASNEPEDEDEDRNEADEAGDHSGENTKHAQQGKNTAQPAKIMVWQETNRRLDRFLPGLMEELFPAPSPPAPAPADDVPEQQQQQQQEGVEPGSTMVPVRGGHPR
>XP_016225250_Exophiala_mesophila
MTNLINPDAATQEPRSPLPDLSRLSIEPSHVPTSPYLLTEMSLDRFPTIAIDPIALITTECITITSAMRKHARWAQSSVSAILGGGASRLQTRDLQRPDSQSRRGSKMAVISDPSKATLNIPHAMDDDNASLASRWGLRGKKGKSLQDNPLLSAFARLRRDLAGCKDVSTVDAPELLHPFLQVIRSSSTSATITSLAVISITKFFSYNIISMKSPRIAFAMHLLSAAITHCRFEASDTSADEVVLLRILRLMESIISRPEGQLLGDESICEMMSTGLSMCCQARLSEVLRRSAEMAMVTMCQVVFGRLRSLKVEEIPKLRSRSNTRTTLLSPAEDLKIEPPMTGSVMGNGGLSRPSSETDVRASIEPTTEARDPSVLPQTTVPQSAEDEFENVEPYSLPSIKELFRVLIGLLDPHDKTHSDPMRIMALRIIDVALEVAGPSIAQQPTLAVIVQDDLCRHLFQLVRSDNMVLLNSSLRVAGTLLATCRKLLKLQQELFLSYLVACLHPRVDIPQEPGIDPSLYEGVPQSPKLVRPAPSQPSSGRSTPIPIKDRQKLGLEGGARRPEAREAMVENVGTLVRMPTFMVELFINYDCDVDRQDLCEDMIGLLARNAFPDSATWSTVNVPPLCLDSLLNFISFIAERLNQEVPSWAERRTEDMRQQRLRKKIIKSGATKFNDDPKAGVAFLVRNGIISNPDDPIQIARFLKSTSHVSKKVLGDFLTKKSNTQLLTAFIGLFKFEDKRIDEALRELLGAFRLPGESALIERIITTFTEKYCAEAAPEEIADKDAAFVLTYAIIMLNTDLYNPNASKTQKKMTAEDFGRNLRGVNSGKDFPIEFLQDIYEAIRDNEIILPDEHDNKHAFEYAWKELLMKTTDAGDLDLCETNAFDAEMFKATWKPIIATLNYVFMSASDDAVFSRVVVGIDQCAQIAAKYGITEAFDRIIYSVSYISGLAAEIPPSTSLNTEVQVGNKRVMVSEMAVRLGRDFRMQLSTVLLFRILSGNEAAVGETWIYVVRILRNLFVNSLINPPEIEGSRLKGLEPIPLQPPSQVIDRDGKLGEGGLFSTFTSYISSYAADDPPEPSEEELENTLSSIDCVKACNVDVVMKHIASLPAPQIKALVQALLSQLDDSSPVVSVKPERPMPVTVRVNGHRMPKAGPEYDPGTVFLLEFATMLTLRDEETIGTVGENLTASLQSAVRDAANLHPLAASRVVHYFLELLKYSHNQDFMRAPVVLHAISSFDDTVLDRTASTVVQGFSLLIAEPDALRNDITSSPDFWSTLQRLHQHKTEAENVFSILSILSTSSPTAVTADNYEATIALANDFAAAGSIGSIQEKRREFAARRGQQAKPARNEDIVVVQRANKAIALIYQITSLAPSLIEQSHLERQEAWAAYWSPVFRALCAQCVNPCREIRHRALSALQRVLLSGSVADHEEHAEWTAVFDEVLFPLTLRLLKPEVYQLDPTGMNETRIQNASILCKIFLRYLDRLVTCGRMPDVWVKVLELLDRLMNSGTEGDALAEAVREGVKNVLLVMDGADYLERNGLAAGVTPPKPVTPRKDKPETSAKEEEEGEEGKETDEAEDEQDTTPTIEIWSETNRRLDRFLPGLMEELFPAPPPPPPVAASAPAPTEQQGPSSSEDPAAAAAAKEG
>XP_013271551_Rhinocladiella_mackenziei
MTSSSSLDNAEQSPEHPRPKASVSRSHSSQMQAFASSQVEMALETTPSIAIDPIALITTECITITSAMRKNARWAQSSVSAILGGGASRLQEQELHRSFSQSRHGSRGPMISDPGKTRLNAPNASDDENSSLASRWGLRGKKGKSMQDNPLLSAFARLRRDLAGCKDVTTVDGPELLRPFLQVIRSSSTSATITSLAVISITKFFAYNILAIKTPRISQAMHLLSAAITHCRFEASDTAADEVVLLRILRLMENIISRPEGQLLGDESICEMMSTGLSMCCQARLSEVLRRSAEMAMVTMCQVVFSRLKTLKVEEIPKTRSRSNTRTTLLSASEDLKIEPPMTGSVMGNGELDRPSADVEGQPAPEDGTDAKPTSTATQNSTARAEEDEFENVEPYALPSIKELFRVLIDLLDPHDKTHTDPMRIMALRIIDVALEVAGPSIAKQPTLAGLVQDDMCRHLFQLVRSDNMVLLNCSLRVAGTLLATCRQLLKLQQELFLSYLVACLHPRVDIPQEPGIDPSLYEGVPQAPKLVKPAPSQPSSGRSTPVPIKDRQKLGLEGGTRRPEAREAMVESIGTLVRMPSFMAELFVNYDCEVDRQDLCEDMVGLLSRNAFPDSATWSTTSVPPLCLDSLLSFVQFMAERLDQEVPPGTKERIEKMRLQRVRKKIIKSGASKFNDDPKAGVAYLVRNGIIEDPDDPLQVAQFLKGTSHVSKKMLGEFLTKKTNERLLTAFIGLFKFDDKRIDEALREVLSAFRLPGESALIERVVNTFTEKYCSTAAPEEIADKDAAFVLTYAIIMLNTELYNPNVKAQKRMSFDDFARNLRGVNAGRDFAPELLQDIYDAIKQNEIILPDEHDNKHAFDFAWKELLMKTADAGSLELCNTNAFDAEMFKLTWRPIIATLCYVFMSASDDAVFSRVVVGFDQCAQIAAKYGITEAFDRIVYSASQISGLAAEAPPSTSLNTEVQVGKKRIMVSEMAVRLGRDFRAQLSTVLLFRILAGHENAVGETWICVVRILRNLFVNSLITLPTFDRSRLADPGAIPLQPPSQVIDREGRLGESGIFSTFTSYLSSYAADDPPEPSEEELENTLSSVDCVKACQPDLVLRHMAALPPNQIKTLVAALLSQVEESSPVVTVKPERPMPVTVRVNGHRVPKAGPEYDPGSVFLLELATQLTLRDDETIAAAGENLTGSLQNAVRDVSNLHPLAASRVVHYLLELLRYSFTHDFMRAPVVLHAISSFDDAVLDRTAPTVTQGLTNTVANPGPLRNEITKSPDFWSTLQRLHQHKTEAESVFDILATLATSNPTAVTSDNFEAAIALANDFASAGSIGSIQEKRRDFAAKRGHQAKPARDEDIVVVQRANKAISLVYQLSDRVPALIEQSHLERQEAWAAYWSPVFRTLCAQCVNPCREVRHRALSALQRTLLSESVADNETHTEWTAIFDEVLFPLTLRLLKPEVYQLDPPGMNDTRAQAASLLCKIFLRHLDRLFAVNRIGDVWVKVLELLDRLMNAGTDADALVEAVREGVKNVLLVMDGTGYLGRNPPATTTPTATKTQGNTDRDQDDVQVWPETVSRLDRFLPGLIQELFPDSQIVTPGPGQTSVAAAAQGQGQATNASSRPGIRDGERNKM
>XP_017998093_Phialophora_attinorum
MAEGLDPLQTQADVEPLFGRMQLTSPDTIEPFDGSRRPSVFRPAIAIDAVALITTECITITSAMRKNPRWAQSNISTILGGGASKEKEKDILRSASQRARRTAGRLSIPDPTSRAATPNNREPAEEDSDTTLASRWGLRGKKGKSLADDPLLAAFARLRRDLAGCQDISKVDAPELLHPFLQVIRSSSTSAAITSLAVDSVTRFFAYNIITVQSPRISFAMHLLSAAITHCRFEASNNWFDEDVLLRILELMKSIMTRPEGQLLGDESICEMMSTGLSMGCQARLSKILRKSAEMAMVTMCQVVFGRLKELKVEEPLPKARSRAGTLASVVATDDVRIDPPMNGSVMGNGSAEGRPSIEGSESRPRVDATNAADRPTSSLEQLQPVQSNGESTEDIRPYGLPSIKELFRVLIDLLDPHNRTHTDPMRIMALRIIDVALEVAGPAIARQPMLADLVQDSLCRHLFQLVRSDSVELLGSSLRVAGTLLATCRQLLKLQQELFLSYLVACLHPKVPIPPEPGIDPSLYDGIPQTPTVVRPAPSQPSSGRSTPVPIKDRQKLGLEGGARRPEAREAMIEHIGTLIRIPTFMVELFVNYDCDVDRQDLCKDMIGLLSRNAFPDAATWSTTSVPPLCLDSLLSFIQFMADRLHQPLAEDAPEQLAKIRAQRMRKRLVKAGAAKFNDDPKAGVAYLTKHGIIAIPDDPMQIAQFLKSTAHISKKQLGEFLSKKNNQPLLVAFMSLFKFAGKRIDEALREVLGSFRLPGESALIERIVSTFTEKYCEEDDAGVIADKDAAFVLTYAVIMLNTDLYNPNASKTQKRMTPEDFARNLRGVNGGKDFALEYLQEIYDAIKDNEIILPDEHDNKHAFDYAWKELLMKTHDAGPLDLCQTNTFDAEMFNATWKPIVATLTYVFMSASDDAVFSRIAVGFDQCAQLAARYKITEAFDRIVYSLSQVSGLAAEIPPSTSLNTEVQVEDDRKIMVSELAVRLGRDYKAQYSTVLLFRILTGHEFAIGDTWIYIVRIVRNLFVNSFNLVSLPKLEDARLARIESVALQPPSQDTDKDGRAGESGWSRTFANYFYAPPEPSEDEVENTKSAVSCVELCQPALVISHMFGIPASQTKSLVNALLSHVEESTPVVTVMPERPLPDASRANGHRQRSGPEYDPGTVFLLELATILSVRDEETIAVAGEKLASTLQNHVRDASNMHPVAVSRVVRHLLELLRHAYEHDFIRAPVVLHSLNSFDDSLLTIAAPSIVEGLAECISPSTPLRNEITNSPDFWSILQRLHQRKTQAESVFNILNTLTSTQPSAVTADNYEATINLANEFATAGRIGAPQQRPTQGRRGLPPPPAKPNPGVNVIVQRALQAVTLIYKVTELTPTLIAQSHLEYSEAWTAYWGPIFRSLRMQCTNPCRDVRNRAISALQRVLLSEDLASQKSVKPNSEEGPDQPHPWTDIFTEVLFALIQRLLKPEVYQIDPTGMSETRVQAAKLLCNIFLRYRDLLAVLPPRVTEKEEVVPSEALQQEQGADAPTSPQSPTKKIEKRNWLILIWARTLYYLDRLLNSGVSNGEQETMQEAVMEGVKNCLLVMAGDGYLIPPHQQQQEKPRGVEQELWRETAKRVGRLLPGLLEELFPPPTAAPTVEPALSEGPPQDGNGPAVEQESAPAADGNTVDTPRADAHSRPGS
>NP_596613_Schizosaccharomyces_pombe
MEVPRASPNQEPLCSISPSSLVINEIITVVTAIRKTTRWRNSGVASILGVSTLKDEFLADGLESRWKTNGEKSSSIRYPLVMEFSQLKEDLTNRASLNGYDSLKLLSPFLRTIKSPRMTGYITSLCLSAILKFFSFRIISEESPNLALSMRNLSFAITQCRFESFDASQDEAVLLRVSRLMEELLRGPGKAVLSDDSICEIVETGLSMCCQSRLSQVLRYSAELSMTSILEKIFERLKYIDVKTDSEDFWDASEEHSIKGEEFHYKKITEGDEISNEIDPFGIGSIREVFRVLVSFIDFGKQKFSDNIKAMALRFINTALEVSGSHISDFPSLRVLITDTLCKSLLQLIRSDHTALLTNSLLVMTTLLQAMPGSLKLQQELFISYLISCLHIPSTTPRERNVETSLHKVVSSLDLSEEISPDRATPTSFTERKRFAFDTRNRPPEVRELIVECLGSLSRIPYFLIDLYVNYDCDPQMSDLAIDLLKVLTRNCLVDSARYSTANVPPLCLDALLNFIYYFHEHLQPCYNDPNNTFKDDVAKTLIESKKRKAIIIEGAELFNESPSDGIAFLTQHSIIKQSDNPTCIVEFFHSTNRLSKRVLGEFLTKGSNSHILNAFISAFDFKGKRIDEALRLLLQSFRLPGESQLIERVLETFSHYYMSANPDSMSSKDAAFVLSYSIIMLNTDQHNPNIKSQRRMTLDDFCRNVRGVNDGQDFDRNFLSEIYKAIKENEIIVAEEHDTELSFLYIWSKLQQSVKITEPFKRSSSNVHDKIVFLEVWKSIMAALIYVFSTATEDTVFYRVVNGIQQATEVAAAYELNEPVDYAIERFCQFTALDPSSVPGTQLNTAIKVEDRIITVSELSVRFGRDFRAQLALLVLFWISSKFGNIIDASWPLLVQLTICLARNNLIDNSFLPGFKLFGYQWFPFPEPPLNSGKPALSKEGGLLSALSSYLSSYANDEPPCPTDEEIQHTLCTIDCISSAKIDNFLTKLVDLKQPGLNKLLDSLLSLSNPSTSLLTDENTVDDNKVSSVEALSNIQSAIVADLLTSLFLGTRESLNKLERRTQILSYLLFQIEQSGDEKVINQLSLYIFEMFMDDDLKLSENSEDWGLFSKLCNLLNDKNIVVRNQSLSLFHQLVNKYPFLLESWIGLQLVQSAVNTNTADIDDLYRLLSKIPTNLLDLPMFQVYLGCVDTLIQTIVKQIAQILSKQKKGASKGLPFDKSILDNHSAELNDAFNLFLKAAVEYKVDSNESSEHFQDTRWKIIYDHVCKLCLSRSRSLRAASLSCLQRIVVEQLDQPHEVSYTMALFHLVLLPTMENMITVLTEKPEHKIFGLAQAQMFNIICKTVLIDMNVLSAQKEMLHTLWLKLMDVAIKLSSIHGSESMAEVMESIKNVFMILHGAGALAGPTIEVDPEIPDHLIKTWNTTWNNLFIYYPELSNDLNINNEAEMKKENLKNPSQTTTV
```
