## Supplementary material for "Coding Sequence Insertions in Fungal Genomes are Intrinsically Disordered and can Impart Functionally-Important Properties on the Host Protein": fasta protein sequences: XP_721787.2_blasthits_fa.txt

```
>XP_721787_Candida_albicans
MTVNTKTYSERAETHASPVAQRLFRLMESKKTNLCASIDVDTTKEFLELIDKLGPYVCLIKTHIDIINDFSYESTIEPLLGLSRKHQFMIFEDRKFADIGNTVKKQYIGGVYKISSWADITNAHGVTGNGVVEGLKQGAKETTTNQEPRGLLMLAELSSVGSLAYGEYSQKTVEIAKSDKEFVVGFIAQRDMGGQEEGFDWLIMTPGVGLDDKGDGLGQQYRTVDEVVSTGTDIIIVGRGLFGKGRDPDIEGKRYRDAGWNAYLKKTGQL
>XP_002419073_Candida_dubliniensis
MTVNTKTYSARAETHASPVAQRLFRLMESKKTNLCASIDVDTTKEFLELIDKLGPYVCLIKTHIDIINDFSYESTIEPLLELSRKHQFMIFEDRKFADIGNTVKKQYIGGVYKISSWADITNAHGVTGNGVVEGLKQGAKETTTDQEPRGLLMLAELSSVGSLAYGEYSQKTVEIAKSDKEFVIGFIAQRDMGGQEEGFDWIIMTPGVGLDDKGDGLGQQYRTVNEVVSTGTDIIIVGRGLFGKGRDPEVEGKRYRDAGWNAYLKKTGQL
>XP_002547878_Candida_tropicalis
MVNTETYTERASKHPSKVAQRLFQLMESKKTNLCASIDVPTTKEFLSLIDKLGPFICLVKTHIDIISDFSYEGTILPLIELSKKHNFMIFEDRKFADIGNTVKLQYTSGVYKISSWSDITNAHGVTGKGVVEGLKKGADETTNEPRGLLMLAELSSKGSLAYGEYTNKTIEIAKSDKEFVIGFIAQRDMGGHDEGFDWIIMTPGVGLDDKGDALGQQYRTVDEVISTGTDVIIVGRGLFGKGRDPEVEGKRYREAGWNAYLKKTGQLE
>XP_003869607_Candida_orthopsilosis
MVTSKSYRERSESTTSPVTSRLFQMMESKESNLCASVDVRSTKELLSLVDKLGPFICLVKTHIDIIDDFSYEDTIIPLLELSKKHNFMIFEDRKFADIGNTVKNQYTGGVYKIAKWADLTNAHGVTGEGIVKGLKEGANETTNEPRGLLMLAELSSKGSLAYGEYSKKTVEIAKTDKEFVMGFIAQNYMGGTDEGFDWVIMTPGVGLDDKGDNLGQQYRSVDEVVSNGTDVIIVGRGLFGKGRDPVVEGKRYKEAGWNAYLKRVGSK
>XP_001527375_Lodderomyces_elongisporus
MVNTNSYSQRAELSSSPVTRRLFNLMEEKKSNLCASIDVRTTAEFLLLVDKLGPFICLVKTHIDIIDDFSYEKTILPLLELSKKHKFMIFEDRKFADIGNTVKAQYTGGVYRIAEWSDITNAHGVTGEGVVKGLKEGASEVTDQPRGLLMLAELSSKGSLAYGEYSAKTVEIAKSDKEFVMGFIAQRDMGGADEGFDWVIMTPGVGLDDKGDSLGQQYRTVDEVVSTGTDIIIVGRGLFGKGRDPTVEGKRYQKAGWDAYLHRTK
>XP_007376142_Spathaspora_passalidarum
MVNNKTYTERANVHPSPVAQRLFNLMDSKKTNLCASVDVRTTAEFLALIDKLGPFVCLVKTHIDIIDDFSYEGTIKPLLELSKKHNFMIFEDRKFADIGNTVKSQYTGGVYKIAHWSDITNAHGVTGAGVVQGLKEGAKETTDEPRGLLMLAELSSKGSLAYGEYSEKTIDIAKTDKEFVIGFIAQRDMGGREEGFDWIVMSPGVGLDDKGDGLGQQYRTVDEVVSTGTDIIIVGRGLFGKGRDPQVEGKRYRDAGWNAYLKKTGQL
>XP_043047674_Scheffersomyces_spartinae
MVNTQTYTERASSHPSAVAQRLLKLMDEKKSNLCASVDVKTTSELLALIEKLGPYICLVKTHIDIIDDFTYEGTVVPLLALAKKHNFMIFEDRKFADIGNTVKSQYSGGVYKIAQWADITNAHGITGAGIVKGLKEAALETTSEPRGLLMLAELSSKGSLAYGEYTDKTIDIAKTDKEFVIGFIAQRSVEFEGFDWLVMTPGVGLDDKGDALGQQYRTVDEVVLTGTDIIIVGRGLFGKGRDPQVEGQRYRDAGWNAYLKKTGRI
>XP_001386655_Scheffersomyces_stipitis
MVNVQTYTQRAESHQSPVAQRLFKLMDSKKTNLCASVDVKTTSEFLSLIDKLGPYICLVKTHIDIIDDFSYEGTIVPLLELSKKHNFMIFEDRKFADIGNTVKSQYSGGVYKIAQWSDITNAHGVTGSGIVQGLKEAARETTDEPRGLLMLAELSSKGSIAHGKYTEETVEIAKTDKEFVIGFIAQRDMGGQDEGFDWIVMTPGVGLDDKGDSLGQQYRTVDEVVSTGTDIIIVGRGLFGKGRDPDVEGQRYREAGWNAYLKKTSQV
>XP_020061918_Suhomyces_tanzawaensis
MVNTQSYTDRASVHNSAVAQRLFRLMDSKKTNLCASVDVKTTNEFLSLIDKLGPYICLVKTHIDIIDDFSYEGTIEPLLKLAKKHQFMIFEDRKFADIGNTVKSQYSGGVYKIAQWSDITNAHGITGAGIVQGLKAAAKETTDEPRGLLMLAELSSKGSLAYGEYTDKTIEIAKTDKEFVIGFIAQRDMGGSEEGFDWIVMTPGVGLDDKGDALGQQYRTVDEVVSTGTDIIIVGRGLFGNGRDPEVEGKRYRDAGWNAYLKKTGQ
>XP_020075374_Hyphopichia_burtonii
MVTNKTYTERAEAHPSPVAQKLFKLMDSKKTNLCASVDVKTTKEFLDLIDQLGPFICLVKTHIDIIDDFSYEGTIVPLLELAKKHQFMIFEDRKFADIGNTVKSQYSGGVYKIAQWSDITNAHSITGNGIVQGLKEAAKETTSEPRGLLMLAELSSKGSLAYGEYTEKTVDIAKTDKEFVIGFIAQRDMGGVEEGFDWIIMTPGVGLDDKGDGLGQQYRTVNEVVSTGTDIIIVGRGLFGKGRDPSTEGQRYRAAGWNAYLKKTGQL
>XP_015468462_Debaryomyces_fabryi
MVNAQTYTERASAHPSPVAQRLFKLMDSKKTNLCASVDVKSTDEFLALIDKLGPYICLVKTHIDIIDDYSYEGTIVPLLALAKKHNFMIFEDRKFADIGNTVKSQYSGGVYKIAQWSDITNAHGITGSGIVKGLKEAAQEVSSEPRGLLMLAELSSKGSLAYGEYTDKTIEIAKSDKEFVIGFIAQRDMGGSDEGFDWIIMTPGVGLDDKGDGLGQQYRTVDEVVSTGTDIIIVGRGLFGQGRDPTVEGKRYRDAGWNAYLKKTGSL
>XP_456850_Debaryomyces_hansenii
MVKTQTYTERASAHPSPVAQRLFKLMDNKKTNLCASVDVKSTEEFLTLIEKLGPYICLVKTHIDIIDDFSYEGTVVPLLALAKKHNFMIFEDRKFADIGNTVKSQYSGGVYKIAQWSDITNAHGITGSGIVKGLKEAAQESSKEPRGLLMLAELSSKGSLAYGEYTEKTIEIAKSDKEFVIGFIAQRDMGGTDEGFDWIVMTPGVGLDDKGDGLGQQYRTVDQVVTTGTDIIIVGRGLFGQGRDPTVEGKRYRDAGWNAYLKKTGSL
>XP_006684238_Yamadazyma_tenuis
MVTTQSYTQRAEIHPSPVAQRLLRLMDSKKTNLCASVDVRTTSELLSLIDKLGPYICLVKTHIDIVDDFSYEGTIVPLLELSKKHNFMVFEDRKFADIGNTVRSQYVGGAYKIAQWSDITNAHGVTGAGVVQGLKQGAQETTQEPRGLLMLAELSSKGSLAFGEYTDKTVEIAKTDKEFVIGFIAQRDMGGREEGFDWLIMTPGVGLDDKGDGLGQQYRTVDEVVSTGTDIIIVGRGLFGKGRDPDVEGKRYRDAGWAAYQKRCGN
>XP_001486249_Meyerozyma_guilliermondii
MVTSESYTSRADKHGSPVAQKLLRLMDQKKTNLCALVDVQTSSEFLSLIDKLGPYICLVKTHIDIIDDFSYEGTIVPLLELSKKHNFMIFEDRKFADIGNTVKSQYKGGVYKIAQWADITNAHGITGAGVVQGLKEGAKEVTEEPRGLLMLAELSSKGSLAYGEYTEKTVEIAKSDKEFVIGFIAQREMGGADEGYDWLIMTPGVGLDDKGDGLGQQYRTVDEVVSTGTDIIIVGRGLFGKGRDPEVEGKRYRDAGWKAYQSRTKE
>XP_018714569_Metschnikowia_bicuspidata
MPETYSQRAEKHASPVAARLLRLMEEKKSNLCASVDVSTTKEFLSLIEKLAPFICLVKTHIDIIDDFSYEGTIVPLLKLSKEHKFMIFEDRKFADIGNTVKKQYSGGVYQIAKWADITNAHGITGAGIVQGLKEAAAESTSEPRGLLMLAELSSKGSLAYGEYTNKTVEIAKTDKDFVIGFIAQRDMGGAAEGFDWLTMTPGVGLDDKGDALGQQYRTVDEVIATGTDIIIVGRGLFGKGRDPSIEGERYRKAGWEAYEKART
>XP_002615524_Clavispora_lusitaniae
MAETYTQRAEKHASPVASRLLRLMEAKKSNLCASVDVSTTAEFLALIDKLGPFICLVKTHIDIIDDFSYEGTIVPLLELAKKHQFMIFEDRKFADIGNTVKKQYSGGVYQIAKWADITNAHGVTGAGIVRGLKEAAQETTSEPRGLLMLAELSSKGSLAYGEYTKQTVEIAKSDKDFVIGFIAQRDMGGKDEGFDWLVMTPGVGLDDKGDALGQQYRTVQEVVSTGTDIIIVGRGLFGKGRDPTVEGARYRDAGWKAYTERCAN
>XP_025340455_Candida_haemuloni
MAETYTQRAEKHPSPVAQRLLRLMESKKSNLCASVDVNTTEEFLTLIDKLGPYICLVKTHIDIIDDFSYEGTIVPLLELSRKHKFMIFEDRKFADIGNTVKHQYSGGAFKIAQWADITNAHGVTGAGIVRGLKEAAQETTQEPRGLLMLAELSSKGSLAYGEYTKQTVEIAKSDKDFVIGFIAQRDMGGHDEGFDWLVMTPGVGLDDKGDALGQQYRTVDEVVSTGTDIIIVGRGLFGKGRDPHVEGERYRSAGWNAYLKKTGQ
>XP_024715329_Candida_pseudohaemulonis
MAESYTQRAEKHPSPVAQRLLRLMETKKSNLCASVDVNTTSEFLALIDKLGPSICLVKTHIDIIDDFSYEGTIVPLLELAKKHQFMIFEDRKFADIGNTVKHQYSGGAFKIAQWADITNAHGVTGTGIVSGLKQAAQETTQEPRGLLMLAELSSKGSLAYGEYTKQTVEIAKSDKDFVIGFIAQRDMGGQDEGFDWLIMTPGVGLDDKGDALGQQYRTVDEVISTGTDIIIVGRGLFGKGRDPQVEGERYRSAGWNAYLKKTGQ
>XP_025339102_Candida_duobushaemulonis
MAETYTQRAEKHPSPVAQRLLRLMETKKSNLCASVDVNTTSEFLALIDKLGPSICLVKTHIDIIDDFSYEGTIVPLLDLAKKHHFMIFEDRKFADIGNTVKHQYSGGAFKIAQWADITNAHGVTGAGIVSGLKQAAQETTQEPRGLLMLAELSSKGSLAYGEYTKQTVEIAKSDKDFVIGFIAQRDMGGQDEGFDWLIMTPGVGLDDKGDALGQQYRTVDEVICTGTDIIIVGRGLFGKGRDPQVEGERYRSAGWNAYLKKTGQ
>XP_028890616_Candida_auris
MAQTYTQRAEQHPSPVAQRLLRLMEAKKSNLCASVDVNTTSEFLSLIDKLGPYICLVKTHIDIIDDFSYETTIVPLLELAKKHQFMIFEDRKFADIGNTVKHQYSGGAFKIAQWADITNAHGVTGAGVVSGLKAAAQEVTEEPRGLLMLAELSSKGSLAYGEYTKQTVEIAKTDKEFVIGFIAQKDMGGREEGFDWLIMTPGVGLDDKGDALGQQYRTVDEVVSTGTDIIIVGRGLFGKGRDPQVEGERYRSAGWNAYLKMTNK
>NP_010893_Saccharomyces_cerevisiae
MSKATYKERAATHPSPVAAKLFNIMHEKQTNLCASLDVRTTKELLELVEALGPKICLLKTHVDILTDFSMEGTVKPLKALSAKYNFLLFEDRKFADIGNTVKLQYSAGVYRIAEWADITNAHGVVGPGIVSGLKQAAEEVTKEPRGLLMLAELSCKGSLATGEYTKGTVDIAKSDKDFVIGFIAQRDMGGRDEGYDWLIMTPGVGLDDKGDALGQQYRTVDDVVSTGSDIIIVGRGLFAKGRDAKVEGERYRKAGWEAYLRRCGQQN
>XP_018222653_Saccharomyces_eubayanus
MSNATYKERAAAHPSPVAAKLLNIMHEKQTNLCASLDVHTTKELLELVEALGPKICLLKTHVDILTDFSMEGTVKPLKQLSAKHNFLLFEDRKFADIGNTVKLQYSSGVYRIAEWADITNAHGVVGPGIVSGLKEAAEEATKEPRALLMLAELSCKGSLATGEYTKGTVNIAKSDKDFVIGFIAQKDMGGRDEGYDWLIMTPGVGLDDKGDALGQQYRTVDDVVSTGSDIIIVGRGLFAKGRDVNVEGERYRKAGWEAYLKRCGSQN
>XP_033765792_Saccharomyces_paradoxus
MSKATYKERAATHPSPVAAKLFNIMHEKQTNLCASLDVRTTKELLELVEALGPVICLLKTHVDILTDFSMEGTVKPLKALSAKYNFLLFEDRKFADIGNTVKLQYSAGVYRIAEWADITNAHGVVGPGIVSGLKQAAEEVTKEPRGLLMLAELSCKGSLATGEYTKGTVDIAKSDKDFVIGFIAQRDMGGRDEGYDWLIMTPGVGLDDKGDALGQQYRTVDDVVSTGSDIIIVGRGLFAKGRDAKVEGERYRKAGWEAYLRRCGQQN
>XP_003677638_Naumovozyma_castellii
MSALTYTQRAASHPSPLASKLFNIMEAKKTNLCASLDVRTTEELLRLVETLGPYICLLKTHVDILTDFSMEGTVKPLKELAKKFNFLIFEDRKFADIGNTVKLQYSSGVYRIAEWADITNAHGVTGPGIIAGLKEAASEVTKEPRGLLMLAELSSKGSLAHGEYTRGTVEMAKIDKEFVIGFIAQRDMGGRDEGFDWLIMTPGVGLDDKGDALGQQYRTVDDVVSTGSDIIIVGRGLFGKGRDPRVEGERYRKAGWEAYLKRCGKSA
>XP_003671066_Naumovozyma_dairenensis
MSTLTYEERAKNHASPVASKLLTIMFEKQTNLCASLDVRTTEELLRLVDILGPYICLLKTHVDILSDFSMEGTVIPLKQMALKYNFLIFEDRKFADIGNTVKLQYASGVYKIAEWADITNAHGITGPGIVAGLKEAAMEVSNEPRGLLMLAELSSKGSLAHGEYTRGTVEIAQTDKEFVFGFIAQRDMGGRTEGFDWLIMTPGVGLDDKGDALGQQYRTVEDVVSTGSDIIIVGRGLFAKGRDPKVEGERYRKAGWDAYLKRCQST
>XP_003958831_Kazachstania_africana
MSTQTYTERAKAHPSAVASKLLNIMESKKTNLCASIDVRTTQELLDIVSKIGPNICLLKTHVDILEDFSMEGTVKPLKEMSKKFNFLIFEDRKFADIGNTVKLQYTSGVYKIVEWADITNAHGVTGEGIVKGLKEGAKENTEEPRGLLMLAELSSKGSLAHGEYTAGTVNIAKSDKEFVIGFIAQRDMGGREEGYDWLIMTPGVGLDDKGDALGQQYRTVDDVISTGSDIIIVGRGLYGKGRDPLVESERYKKAGWEAYLKRCK
>XP_022465815_Kazachstania_naganishii
MAFATYEERASVHASPVASKLLRIMASKKTNLCASLDVRTTAELLSLVDQVGPYICLLKTHVDILDDFSMEGTVKPLKELAAKYNFLIFEDRKFADIGNTVKLQYSSGVYKIVQWADITNAHGVTGSGIVKGLKEAAQENSDEPRGLLMLAELSSKGSLAHGEYTTGTVEIAKTDKQFVFGFIAQRGMGGRDEGFDWLIMTPGVGLDDKGDALGQQYRTVDDVVSTGSDIIIVGRGLFGKGRDPTAESRRYRDAGWDAYLKRCNAASN
>XP_447384_Candida_glabrata
MSSASYLQRAEAHPSPVASKLLKLMHEKKTNLCASLDVTTTSELLKLVDTLGPYICLLKTHVDILSDFSFENTVKPLKEMAAKHNFLIFEDRKFADIGNTVKLQYTSGVYKIAEWADITNAHGVTGQGIVTGLKQGAEETTNEPRGLLMLAELSSKGSLAHGEYTKGTVDIAKSDKDFVIGFIAQKDMGGRDEGFDWLIMTPGVGLDDKGDALGQQYRTVDEVFSTGTDIIIVGRGLFAKGRDPKTEGERYRKAGWDAYLKRIGN
>XP_004179494_Tetrapisispora_blattae
MMRETYEARAAKNSNPLVSDIFRIIAEKKTNLCVSLDVTTTTKLLKLADDLGPYVCIFKTHIDIIDDFSYKSTIEPLVELSKKHNFLIFEDRKFADIGSTVQHQYDSGIYKIVNWAHLVTVHGVPGSGILSGLNLAAEPVVQKIGQHRGALMLAQLSSKGSLAFGEYTQGCVQMANESNFVAGFIAQSREATKLKSESVASRDWLILTPGVAIGITGDGLGQQYKTPEMAMERGSDVIIVGRGIIGDDKEPIKEAIRYREAAWNAYLKEIK
>XP_003688481_Tetrapisispora_phaffii
MSTLTYEQRAKTHPNKVASKLLNLMAEKKTNLSGSLDVRTTKELLRLADILGPYICVLKTHVDILDDFSYEGTIKPLKELAAKHKFLIFEDRKFADIGNTVKLQYSSGVYKIVEWADITNAHGVTGSGIVAGLKAAAEECTKEPRALLMLAELSSKGSLAHGEYTRGTVDIAKSDKDFVIGFISQKDMGGKDEGFDWLIMTPGVGLDDKGDSLGQQYRTVDDVVSTGSDIIIVGRGLFANGRDPKVEGERYRKAGWDAYLKRIGK
>XP_001644681_Vanderwaltozyma_polyspora
MSVPSYESRAETHPNAVASKLLRLMAEKKTNLCASLDVHSTKELLELADKLGPYICLVKTHVDILDDFTIEGTVKPLKALAEKHKFLIFEDRKFADIGNTVKLQYSSGVYKIVEWADITNAHGVTGAGIVAGLKQAAEESTKEPRALLMLAELSSKGSLAHGAYTEGTVGIARTDKEFVIGFISQKDMGGRDEGFDWLIMTPGVGLDDKGDALGQQYRSVNDVVSTGSDIIIVGRGLFGKGRDPTVEGERYRKAGWEAYLKRIGKN
>XP_003679867_Torulaspora_delbrueckii
MSVATYQERAAKHPSPVASKLLNLMHEKKTNLCASLDVNTTEELLKLVDTLGPYICLLKTHIDIISDFSIDGTVKPLKELAKKHNFMIFEDRKFADIGNTVKLQYSSGVYRIAEWADITNAHGVTGAGIVTGLKQAAQETTNEPRGLLMLAELSSKGSLAHGEYTQGTVEIAKTDKDFVIGFIAQRDMGGREEGFDWLIMTPGVGLDDKGDALGQQYRTVDEVVSTGSDIIIVGRGLFAKGRDPRVEGERYRKAGWEAYEKRCQ
>XP_037143064_Zygotorulaspora_mrakii
MTAATATYEERAAKHPSPVASKLLHLMQDKQTNLCASLDVRTTAELLALADTLGPYICLLKTHVDILSDFSMEGTVKPLKELSAKHRFLIFEDRKFADIGNTVKLQYSSGVYEIAKWADITNAHGVTGPGIVAGLKQAAEEVTEEPRGLLMLAELSSKGSLAHGDYTKGTVEIAKTDKNFVIGFIAQQSMGGRDEGFDWLIMTPGVGLDEKGDALGQQYRTVDDVMSTGSDIIIVGRGLFAKGRDPNVEGERYRKAGWNAYLKRCNLVSQD
>XP_002499086_Zygosaccharomyces_rouxii
MSHLTYQERAARHPSPVATRLLNLMHEKQTNLCASLDVNTTAELLHLLDVLGPHICLVKTHVDILSDFSIEGTVKPLKELAAKHNFLIFEDRKFADIGNTVKLQYKSGVYQIAQWADITNAHGVTGPGIVQGLKQAAQETTQEPRGLLMLAELSSKGSLAHGEYTTGTVDIAKSDKEFVIGFIAQRDMGGRDEGYDWLIMTPGVGLDDKGDSLGQQYRTVDDVVSTGSDIIIVGRGLFAKGRDPSVEGERYRKAGWQAYLKRCNK
>XP_003644413_Eremothecium_cymbalariae
MSTKTYKERAVAHASPVAAKLLTLMHEKSTNLCASVDVRTTKKLLELADTLGPHICLLKTHVDILTDFDMEKTIKPLKELAAKHKFMIFEDRKFADIGNTVKLQYSSGVYRISEWSDITNAHGITGPSVIAGLKQAAETATTEPRGLLMLAELSSAGSLAHGDYTKGVVEMAKTDKDFVMGFIAQGDMGGRDQGFDWIIMTPGVNLDEKGDSLGQQYRSVEDVVAGGSDVIIVGRGLFSNGRDPAVEGARYRKACWDAYLKRIRK
>NP_984802_Eremothecium_gossypii
MSTKSYAERAKAHNSPVARKLLALMHEKKTNLCASLDVRTSRKLLELADTLGPHICLLKTHVDILTDFDIETTVKPLQQLAAKHNFMIFEDRKFADIGNTVKLQYSSGVYRIAEWADITNAHGVTGPGVIAGLKEAAKLASQEPRGLLMLAELSSQGSLARGDYTAGVVEMAKLDKDFVIGFIAQRDMGGRADGFDWLIMTPGVGLDDKGDGLGQQYRTVDEVVSDGTDVIIVGRGLFDKGRDPNVEGARYRKAGWEAYLRRIGETS
>XP_454981_Kluyveromyces_lactis
MSTKSYTSRAETHASPVASKLLRLMDEKKTNLCASLDVRSTDELLKLVETLGPYICLLKTHVDILDDFSYEGTVVPLKALAEKYKFLIFEDRKFADIGNTVKLQYTSGVYRIAEWSDITNAHGVTGAGIVAGLKQGAQEVTKEPRGLLMLAELSSKGSLAHGEYTKGTVDIAKSDKDFVIGFIAQNDMGGREEGFDWLIMTPGVGLDDKGDALGQQYRTVDEVVSGGSDIIIVGRGLFAKGRDPKVEGERYRNAGWEAYQKRISAPH
>XP_022674242_Kluyveromyces_marxianus
MSTKSYSERAAAHRSPVAAKLLNLMEEKKSNLCASLDVRKTAELLRLVEVLGPYICLLKTHVDILEDFSFENTIVPLKQLAEKHKFLIFEDRKFADIGNTVKLQYTSGVYRIAEWSDITNAHGVTGAGIVAGLKQGAEEVTKEPRGLLMLAELSSKGSLAHGEYTRGTVEIAKSDKDFVIGFIAQNDMGGREEGYDWLIMTPGVGLDDKGDALGQQYRTVDEVVAGGSDIIIVGRGLFAKGRDPVVEGERYRKAGWDAYLKRVGRSA
>XP_022628482_Lachancea_lanzarotensis
MSNLTYEARAQKHTSPVAAKLLTLMHEKESNLCASVDVQTTKELLHLVDVLGPHICLLKTHIDIVEDFTMEGTVKPLKELARKHRFMIFEDRKFADIGNTVKLQYSSGMYKIAEWADITNAHGVTGPGIVQGLKQAAQETTQEPRGLLMLAELSSKGSIAHGKYTEETVEIAKSDKDFVIGFIAQNDMGGREEGFDWLIMTPGVGLDDKGDSLGQQYRTVNEVVSNGSDIIIVGRGLFGKGRDATEQSARYRKAGWDAYLSRCGSNGKPETL
>XP_002556471_Lachancea_thermotolerans
MSALSYLERAERHASPVAAKLLKLMHEKKTNLCASLDVHTTKELLDLVQVLGPHICLLKTHVDILDDFSMEGTVVPLKELAKKFNFMIFEDRKFADIGNTVKLQYSSGVYKIAQWADITNAHGVTGPGIVQGLKQAAQETTQEPRGLLMLAELSCKGALAYGEYTKGTVDIAKSDKDFVIGFIAQNDMGGRDEGFDWLVMTPGVGLDDKGDSLGQQYRTVDEVVTGGSDIIIVGRGLFGKGRDPSVEGARYRKAGWDAYIKRCGN
>XP_020059734_Aspergillus_aculeatus
MSSKSQLTYTARASKHTNPLAKRLFEIAEAKKTNVTVSADVTTTKELLDLADRLGPYIAVIKTHIDILSDFSNETIEGLKALSEKHNFLIFEDRKFIDIGNTVQKQYHKGTLRISEWAHIINCSILPGEGIVEALAQTAAADDFEYGAERGLLILAEMTSKGSLATGQYTTSSVDYARKYQKFVMGFVSTRALGEVQSEASSASDEEDFVVFTTGVNISSKGDKLGQQYQTPASAIGRGADFIIAGRGIYAAADPVQAAQQYQKEGWEAYQARVSGN
>XP_001267761_Aspergillus_clavatus
MSSKSQLSYAARASKHPNPLAKRLFEIAEAKHSNVTVSADVTTTKELLDLADRLGPHIAVIKTHIDILSDFGDDTINGLTALAKKHNFLIFEDRKFIDIGNTVQKQYHGGALRISEWAHIINCSVLPGEGIVEALAQTASAQDFPYGPERGLLILAEMTSKGSLATGDYTKASVDYARKYKKFVTGFVSTRALTEVQTDVTSASEDEDFVVFTTGVNLSSKGDKLGQQYQTPESAIGRGADFIIAGRGIYAAPDPVEAAQRYQKEGWDAYMARVGGKS
>XP_001260344_Aspergillus_fischeri
MSSKSQLTYAARASKHPNPLAKRLFEIAEAKKTNVTVSADVTTTRELLDLADHLGPYIAVIKTHIDILTDFSVDTINGLNVLAQKHNFLIFEDRKFIDIGNTVQKQYHGGALRISEWAHIINCSVLPGEGIVEALAQTASAQDFPYGPERGLLILAEMTSKGSLATGEYTKASVDYARKYKNFVMGFVSTRALTEVQSDVSSASEDEDFVVFTTGVNLSSKGDKLGQQYQTPASAIGRGADFIIAGRGIYAAPDPVEAARRYQKEGWEAYMARVGGKS
>XP_041150527_Aspergillus_flavus
MSSKSQLTYSARASKHPNALVKKLFEVAEAKKTNVTVSADVTTTKELLDLADRLGPYIAVIKTHIDILSDFSEETITGLKALAEKHNFLIFEDRKFIDIGNTVQKQYHGGTLRISEWAHIINCSILPGEGIVEALAQTASAEDFPYGSERGLLILAEMTSKGSLATGQYTTSSVDYARKYKKFVMGFVSTRHLGEVQSEVSSPSEEEDFVVFTTGVNLSSKGDKLGQQYQTPESAVGRGADFIIAGRGIYAAPDPVEAAKQYQKEGWDAYLKRVGAQ
>XP_755170_Aspergillus_fumigatus
MSSKSQLTYGARASKHPNPLAKRLFEIAEAKKTNVTVSADVTTTRELLDLADRLGPYIAVIKTHIDILTDFSVDTINGLNVLAQKHNFLIFEDRKFIDIGNTVQKQYHGGALRISEWAHIINCSVLPGEGIVEALAQTASAQDFPYGPERGLLVLAEMTSKGSLATGEYTKASVDYARKYKNFVMGFVSTRALTEVQSDVSSASEDEDFVVFTTGVNLSSKGDKLGQQYQTPASAIGRGADFIIAGRGIYAAPDPVEAAQRYQKEGWEAYMARVCGKS
>XP_663761_Aspergillus_nidulans
MSSKSHLPYAIRATNHPNPLTSKLFSIAEEKKTNVTVSADVTTSAELLDLADRLGPYIAVLKTHIDILTDLTPSTLSSLQSLATKHNFLIFEDRKFIDIGNTVQKQYHGGALRISEWAHIINCAILPGEGIVEALAQTTKSPDFKDANQRGLLILAEMTSKGSLATGEYTARSVEYARKYKGFVMGFVSTRALSEVLPEQKEESEDFVVFTTGVNLSDKGDKLGQQYQTPGSAVGRGADFIIAGRGIYKADDPVEAVQRYREEGWKAYEKRVGL
>XP_001395432_Aspergillus_niger
MSSKSRLTYTARASKHPNALAKRLFEIAEAKKTNVTVSADVTTTKELLDLADRLGPYIAVIKTHIDILSDFSNETIEGLKALAQKHNFLIFEDRKFIDIGNTVQKQYHGGTLRISEWAHIINCSILPGEGIVEALAQTASAPDFAYGPERGLLILAEMTSKGSLATGQYTTSSVDYARKYKNFVMGFVSTRALGEVQSEVSSPSDEEDFVVFTTGVNISSKGDKLGQQYQTPGSAIGRGADFIIAGRGIYAAPDPVQAAQQYQKEGWEAYLARVGGKLIL
>XP_015404188_Aspergillus_nomiae
MSSKSQLTYSARASTHPNALVKKLFEVAEAKKSNVTVSADVTTTKELLDLADRLGPYIAVIKTHIDILSDFSEETTTGLKALAEKHNFLIFEDRKFIDIGNTVQKQYHGGTLRISEWAHIINCSVLPGEGIVEALAQTASAEDFPYGSERGLLILAEMTSKGSLATGQYTTSSVDYARKYKKFVMGFVSTRHLGEVQSEVSSPSEDEDFVVFTTGVNLSSKGDKLGQQYQTPESAVGRGADFIIAGRGIYAAPDPVEAAQRYQKEGWDAYLKRVGAQ
>XP_001826440_Aspergillus_oryzae 
MSSKSQLTYSARASKHPNALVKKLFEVAEAKKTNVTVSADVTTTKELLDLADRLGPYIAVIKTHIDILSDFSEETITGLKALAEKHNFLIFEDRKFIDIGNTVQKQYHGGTLRISEWAHIINCSILPGEGIVEALAQTASAEDFPYGSERGLLILAEMTSKGSLATGQYTTSSVDYARKYKKFVMGFVSTRHLGEVQSEVSSPSEEEDFVVFTTGVNLSSKGDKLGQQYQTPESAVGRGADFIIAGRGIYAAPDPVEAAKQYQKEGWDAYLKRVGAQ
>XP_040641076_Aspergillus_ruber
MSSKSQLTYSARASNHPNALAKRLFQIAEAKKTNVTVSADVTTTKELLELADRLGPHIAVIKTHIDILSDFSEETITGLKTLAEKHNFLIFEDRKFIDIGNTVQKQYHGGTLRISEWAHIINCSILPGEGIVDALSQTASAADFPYGRERGLLILAEMTSKGSLATGEYTKASVDHARKFKGFVLGFVSTRSLGEVPTEGSVASEEEDFVVFTTGVNLASKGDKLGQQYQTPESAIGRGADFIIAGRGIYAAPDPVEAAKQYQQAGWEAYTARVAGN
>XP_040702653_Aspergillus_sydowii
MSSKSHLPYATRATNHPNPLTAKLFSIAEAKKTNVTVSADVTTTAELLDLADRLGPYIAVLKTHIDILDDLTPSTLSSLQSLATKHNFLIFEDRKFIDIGNTVQKQYHGGALRISEWAHIINCAILPGEGIVEALAQTTQSPGFENASERGLLILAEMTSKGSLATGTYTERSVEYARRHKGFVMGFVSTKALSDVQAEAKEDSEDFVVFTTGVNLSDKGDKLGQQYQTPESAVGRGADFIIAGRGIYKAEDPVEAAKRYREEGWNAYLKRIGAQ
>XP_001218297_Aspergillus_terreus
MSSKSQLTYGTRARTHPNPLVKRLFEVAEAKKTNVTVSADVSTTKELLDLADRLGPHIAVIKTHIDILSDFSDETIRGLKALAEKHNFLIFEDRKFIDIGNTVQKQYHGGALRISEWAHIINCSVLPGEGIVEALAQTAAAQDFPYGPERGLLILAEMTSKGSLATGQYTTASVDYARKYKNFVMGFVSTRSLGEVRSDVSAPSDEEDFVVFTTGVNLSSKGDKLGQQYQTPESAIGRGADFIIAGRGIYAAADPVEAVQRYQKEGWEAYLKRVGGNGN
>XP_022488827_Penicillium_arizonense
MSSKSQLTYGARASSHPNPLARKLFQVAEEKKSNVTVSADVTTTKELLDLADRLGPYIAVIKTHIDILSDFSQATIDGLNALAAKHNFLIFEDRKFIDIGNTVQKQYHNGTLRISEWAHIINCSILPGEGIVEALAQTAQATDFPHGSERGLLILAEMTSKGSLATGAYTSASVDIARKYPSFVLGFVSTRSLGEVEAEVAPVDGEDFVVFTTGVNLSSKGDKLGQQYQTPQSAIGRGADFIISGRGIYAAADPVEAARQYQQQGWEAYLARVGKQ
>XP_014532658_Penicillium_digitatum
MSSKSQLTYSARAQSHPNPLARRLFHVAEEKKSNVTVSADVTTTKELLDLADRLGPYIAVIKTHIDILSDFSQATIDGLNALAQKHNFLIFEDRKFIDIGNTVQKQYHNGTLRISEWAHIINCSVLPGEGIVEALAQTAQAIDFPYGSERGLLILAEMTSKGSLATGAYTSASVDIARKYPSFVLGFVSTRSLGEVESTEAPAQGEDFVVFTTGVNLSSKGDKLGQQYQTPQSAIGRGADFIISGRGIYAAADPVEAVKQYQQQGWEAYLARVGAQ
>XP_016603133_Penicillium_expansum
MSSKSQLTYSARAQSHPNPLARKLFQVAEEKKSNVTVSADVTTTKELLDLADRLGPYIAVIKTHIDILSDFSQETIDGLNALAQKHNFLIFEDRKFIDIGNTVQKQYHNGTLRISEWAHIINCSVLPGEGIVEALAQTAQATDFPYGSERGLLILAEMTSKGSLATGAYTSASVDIARKYPSFVLGFVSTRSLGEVESTEDPTQGEDFVVFTTGVNLSSKGDKLGQQYQTPQSAIGRGADFIISGRGIYAAADPVEAAKQYQQQGWEAYLARVGAQ
>XP_040653182_Penicillium_griseofulvum
MSSKSQLTYSARAQSHPNPLARKLFQVAEEKKSNVTVSADVTTTKELLELADRLGPYIAVIKTHIDILSDFSQATIDGLNALAQKHNFLIFEDRKFIDIGNTVQKQYHNGTLRISEWAHIINCSVLPGEGIVEALAQTAQATDFPYGSERGLLILAEMTSKGSLATGAYTSASVDIARKYPSFVLGFVSTRSLGEVESIEAPAQGEDFVVFTTGVNLSSKGDKLGQQYQTPQSAIGRGADFIISGRGIYAAADPVEAVKQYQQQGWEAYLARVGAQ
>XP_038929750_Penicillium_roqueforti
MSSKSQLTYSVRAQSHPNPLARKLFQVAEEKKSNVTVSADVTTTKELLDLADRLGPYIAVIKTHIDILSDFSQATIDGLNALAQKHNFLIFEDRKFIDIGNTVQKQYHNGTLRISEWAHIINCSILPGEGIVDALAQTAQATDFPYGSERGLLILAEMTSKGSLATGAYTSASVDIARKYPSFVLGFVSTRSLGEVESTEAPAQDEDFVVFTTGVNLSSKGDKLGQQYQTPQSAIGRGADFIISGRGIYAAADPVEAVKQYQQQGWEAYLARVGAQ
>XP_002558877_Penicillium_rubens
MSSKSQLTYSARAQSHPNPLARKLFQVAEEKKSNVTVSADVTTTKELLDLADRLGPYIAVIKTHIDILSDFSQETIDGLNALAQKHNFLIFEDRKFIDIGNTVQKQYHNGTLRISEWAHIINCSILPGEGIVEALAQTAQATDFPYGSERGLLILAEMTSKGSLATGAYTSASVDIARKYPSFVLGFVSTRSLGEVESTEAPAQGEDFVVFTTGVNLSSKGDKLGQQYQTPQSAVGRGADFIISGRGIYAAADPVEAAKQYQQQGWEAYLARVGAQ
>XP_040807779_Penicillium_solitum
MSSKSQLTYSARAQSHPNPLARKLFQVAEEKKSNVTVSADVTTTKELLDLADRLGPYIAVIKTHIDILSDFSQETIDGLNALAQKHNFLIFEDRKFIDIGNTVQKQYHNGTLRISEWAHIINCSVLPGEGIVEALAQTAQATDFPYGSERGLLILAEMTSKGSLATGSYTSASVDIARKYPSFVLGFVSTRSLGEVESTEAPAQGEDFVVFTTGVNLSSKGDKLGQQYQTPQSAIGRGADFIISGRGIYAAADPVEAAKQYQQQGWEAYLARVGAQ
>XP_022585023_Penicilliopsis_zonata
MSSKSHLTYGARASNHPNALARKLFQVAEAKKSNVTISADVTTTQELLDLCDQLGPHVAVVKTHIDILSDFSEKTIAGLQALAVKHNFLIFEDRKFIDIGNTVQKQYHGGALRISEWAHIINCSVLPGEGIVEALAQTAAARDFTYGPDRGLLILAEMTSKGSLATGPYTVSSVDYARKYKEFVVGFVSTRALSEIDSSASSPSPEEDFVVFTTGVNLSSKGDKLGQQYQTPQSAIARGADFIIAGRGIYTAPDPLDAVQRYQREGWEAYLARVQ
>XP_016619028_Cladophialophora_bantiana
MASQSHLPYTQRAQKHPHPLGRRLFEIADRKKTNVVLSADLTTTKELLAIADSLGPHIAVLKTHIDIVSDFSPATVEGLTELALRHDFLLFEDRKFIDIGNTVQKQYKGGALRIHEWAHIVNATILPGEGIIQALDQTIHEGGICERGILILAEMTSRGSLAVGEYTRISVEIARKYPQSVLGFVSTRELSSHSPAATQDEDFVVFTTGVNMSSKGDALGQQYQTPITAIEGGSDFLIAGRGIYAATDPVSAVKEYQKAGWEAYERRVRQVGSASR
>XP_008725831_Cladophialophora_carrionii
MASKSTFSYAQRAAKHSNPLVRKLFETAERKKTNVVLSADLATTKELLAIADSLGPHIAVLKTHIDILTDFGPATIRGLTELAQRHDFLLFEDRKFVDIGNTVQKQYKGGALMIHDWAHIVNATILPGEGIIQALDQTIREGGITERGILILAEMTSKGSLAVGEYTRLSVEIARKYPQSVLGFVSTKELSSHSPDATPEEDFVVFTTGVNLSSKGDALGQQYQTPTTAMAGGSDFLIAGRGIYGAKEPLTAVKEYQQAGWEAYERRASLSRSG
>XP_016242908_Cladophialophora_immunda
MASQSHLSYSQRAQKHPHPLVRRLFEIAERKKTNVVLSADLTTTRDLLAIADSLGPHIAVLKTHIDIVSDFGPATVEGLAQLAQRHDFLLFEDRKFVDIGNTVQKQYRGGALRIHEWAHIVNATILPGEGIIQALDQSIRDGGISERGILILAEMTSKGSLAVGEYTRISVEIARKYPQSVLGFVSTTELSSHSPSATRDEDFVVFTTGVNMSSKGDALGQQYQTPTTAMAGGSDFLIAGRGIYAAADPVSAVQEYQKAGWEAYERRVGSASG
>XP_007741617_Cladophialophora_psammophila
MASSSHLPYAQRAQKHPHPLGRRLFEIADRKKTNVVLSADLTNTKELLAIADRLGPHIAVLKTHIDIVSDFGPATVEGLTELALRHDFLLFEDRKFIDIGNTVQKQYKGGALRIHEWAHIVNATILPGEGIIQALDQTIREGGICERGILILAEMTSKGSLAVGEYTRISVEIARKYPQSVLGFVSTRELSSHSPAATQDEDFVVFTTGVNMSSKGDALGQQYQTPITAIEGGSDFLIAGRGIYAATDPVSAVKEYRKAGWEAYERRVQQVGSASR
>XP_018697358_Fonsecaea_erecta
MASQSQLSFSQRAQKHPHPLVRRLFEIAERKKTNVVLSADLTTTKELLAIADSLGPHIAVLKTHIDIVSDFGPATVEGLSQIAQRHDFLLFEDRKFVDIGNTVQKQYRGGALRIHEWAHIVNATILPGEGIIQALDQSIRDGGIPERGILILAEMTSKGSLAVGDYTRISVEIARKYPQSVLGFVSTRELSSHSPGATRDEDFVVFTTGVNMSSKGDTLGQQYQTPTTAVEGGSDFLIAGRGIYAATDPVSAVQEYQKAGWEAYERRVG
>XP_022506485_Fonsecaea_monophora
MASQSHLPYSQRAQRHPHPLVRRLFEIAERKKTNVVLSADLTTTEELLAIADSLGPHIAVLKTHIDIVSDFGPATVEGLAQLAQRHDFLLFEDRKFVDIGNTVQKQYRGGALRIHEWAHIVNATMLPGEGIIQALDQSIRDGGIRERGILILAEMTSKGSLAVGEYTRISVEIARKYPQSVLGFVSTRELSSHCAGATRDEDFVVFTTGVNMSSKGDALGQQYQTPTTAMEGGSDFLIAGRGIYAATDPVSAVKEYQQAGWEAYERRVGSASG
>XP_016627249_Fonsecaea_multimorphosa
MASQSHLPYSERAQKHPHPLVRRLFEIAERKKTNVVLSADLTTTKELLTIADSKWIERYSRLRLPLARFVLWESETIEKLIEHILTFVVRLIGLGPHIAVLKTHIDIVSDFGPATVEGLAQLAQRHDFLLFEDRKFVDIGNTVQKQYRGGAFRIHEWAHIVNATILPGEGIIQALDQSIHDGGIRERGILILAEMTSKGSLAVGEYTRISVEIARKYPQSVLGFVSTRELSSHSPGATREEDFVVFTTGVNMSSKGDTLGQQYQTPTTAMEGGSDFLIAGRGIYAATDPVSAVQEYQKAGWEAYERRVGSASG
>XP_022500978_Fonsecaea_nubica
MASQSHLPYSQRAQRHPHPLVRRLFEIAERKKTNVVLSADLTTTEELLAIADSLGPHIAVLKTHIDIVSDFGPATVEGLAQLAQRHDFLLFEDRKFVDIGNTVQKQYRGGALRIHEWAHIVNATMLPGEGIIQALDQSIRDGGIRERGILILAEMTSKGSLAVGEYTRISVEIARKYPQSVLGFVSTRELSSHCAGATRDEDFVVFTTGVNMSSKGDALGQQYQTPTTAMEGGSDFLIAGRGIYAATDPVSAVKEYQHAGWEAYERRVGSASGMHDSTVATWASQIKVDISPGNRIWH
>XP_013281276_Fonsecaea_pedrosoi
MASQSHLPYSQRAQRHPHPLVRRLFEIAERKKTNIVLSADLTTTEELLAIADSLGPHIAVLKTHIDIVSDFGPATVEGLARLAQRHDFLLFEDRKFVDIGNTVQKQYRGGALRIHEWAHIVNATMLPGEGIIQALDQSIRDGGIRERGILILAEMTSKGSLAVGEYTRISVEIARKYPQSVLGFVSTRELSSHCAGATRYEDFVVFTTGVNMSSKGDALGQQYQTPTTAMEGGSDFLIAGRGIYAATDPVSAVKEYQQAGWEAYERRVGSASG
>XP_007759025_Cladophialophora_yegresii
MASKSTLSYAQRAARHSNPLVKKLFEIAERKKTNVVLSADLASTKELLAIADSLGPHIAVLKTHIDILSDFGPATIRGLTELAQRHDFLLFEDRKFVDIGNTVQKQYKGGALMIHEWAHIVNATILPGEGIIQALDQTIREGGITERGVLILAEMTSKGSLAVGEYTRVSVEIARKYPQSVLGFVSTKELSSHSPNATRDEDFVVFTTGVNLSSKGDALGQQYQTPTTAMAGGSDFLIAGRGIYGAKDPLIAVKEYQQAGWEAYEQRASPSLSK
>XP_016241128_Exophiala_spinifera
MASKSTLSYGQRAQGHANPLVRKLFQIAEEKKTNVVLSADLTTTKELLAIADNLGPYIAVLKTHIDILSDFSQHTIDGLLELATRHNFLLFEDRKFVDIGNTVQKQYKGGALRIHDWADIVNASILAGEGIIQALDQVINEGGAAERGILILAEMTSKGSLAVGEYTRASVEIARKYPKSVMGFVSTKELSSHSPNSAADEDFVVFTTGVNLSSKGDALGQQYQTPTTAMEGGSDFLIAGRGIYAAGDPVTAVKQYQKAGWEAYERRIAKTSG
>XP_016262099_Exophiala_oligosperma
MASKSTLSYSQRAKGHANLLVRKLFAIAEEKKTNVVLSADLTTTKELLAIADSLGPYIAVLKTHIDILSDFSEQTIQGLLDVAKRHNFLLFEDRKFVDIGNTVQKQYKGGALRIYEWADIVNASILAGEGIIQALDQVVNDSGDAERGILILAEMTSKGSLAVGEYTRASVEIARKYPKSVMGFVSTKELSSHSPNSAPEEDFVVFTTGVNISSKGDALGQQYQTPTTAMEGGSDFLIAGRGIYAAEDPVTAVRQYQKAGWEAYERRIARTSG
>XP_013311588_Exophiala_xenobiotica
MTSKSNLSYRQRAADHPNPLVRKLFAIAEKKRTNVVLSADLTTTKELLAIADSLGPYIAVLKTHIDILSDFGSHTVEGLVDLARRHNFLLFEDRKFIDIGNTVQKQYKGGALRIHEWADIVNASILAGEGIIQALDQTIRDGGSAERGILILAEMTSKGSLAVGEYTRASVEIARKYPQSVMGFVSTRELSSHSPGAAPNEDFVVFTTGVNLSSKGDALGQQYQTPTTAMEGGSDFLIAGRGIYASEDSVAAVKQYQKAGWEAYERRISQNRG
>XP_007724707_Capronia_coronata
MASRSSLSYAQRAEEHRSPLVKKLFAIAERKKTNIVLSADLTTTNELLDIADRLGPYIAVLKTHIDIVSDFGTSTIDGLTQLAQRHDFLLFEDRKFIDIGNTVQKQYKGGALRIHDWAHIINASILAGEGIIQALDQTICDAGVSERGILILAEMTSKGSLAVGEYTRASVEIARKYPQSVLGFVSTKELSSHSPAASPNEDFVVFTTGVNLSSKGDALGQQYQTPTMAMAGGSDFLIAGRGIYAAADPVTAVKEYQKAGWDAYQQRIRSSSK
>XP_007737333_Capronia_epimyces
MASRSGLSYEQRAVQHPNPLVKKLFAIAEKKKTNIVLSADLTTTNELLDIADRLGPHIAVLKTHIDIVSDFGPSTIEGLTELAQRHDFLLFEDRKFIDIGNTVQKQYKGGALRIHDWAHIVNASILAGEGIIQALDQTIRDGGVSERGILILAEMTSKGSLAVGEYTQASVEIAQKFPQSVLGFVSTKELSSHSRVASPDEDFVVFTTGVNLSSKGDALGQQYQTPTTAIEGGSDFLIAGRGIYAAAEPVTAVKEYQQAGWDAYQRRITSASK
>XP_009159941_Exophiala_dermatitidis
MASKSRQSYSQRAEEHSSPLMKKLFGIAETKKTNVVLSADLTTTKELLEIADRLGPYIAVLKTHIDIISDFGPATIEGLTQLAHRHNFLLFEDRKFIDIGNTVQKQYRGGALRIYEWAHIINASILAGEGIIQALDQTIHEGDEPERGILILAEMTSKGSLAVGEYTRASVEIARKYPRSVLGFVATKELSSHSPDAAPNEDFVVFTTGVNLSSKGDALGQQYQTPTTAMAGGSDFLIAGRGIYAAADPVSAVKEYQKAGWDAYLRRTTSASE
>XP_013265897_Exophiala_aquamarina
MTSQSTLPFAQRASNHPNALVKRLFNIAEKKKTNIVLSADLTTTKELLDIANSLGPYIAVIKTHIDILSDFGPETIQGLTTLAEKHDFLIFEDRKFIDIGNTVQKQYKGGALRIHEWAHIVNASILAGEGIIQALDQTIREENAPNRGILILAEMTSKGSLAVGEYTRMSVQIARKYPQSVMGFVSTTELSSHSPNAAADEDFVVFTTGVNISNKGDALGQQYQTPTTAMKGGSDFLIAGRGIYAAADPVAAVKEYQSAGWEAYRQRSASAS
>XP_016227179_Exophiala_mesophila
MASKSNLSFETRAVNHPNPLVKRLFAIAERKQTNIVLSADLTTSKELLGIADSLGPYIAVLKTHIDILSDFNQDTIDGLVALSEKHDFLLFEDRKYIDIGNTVQKQYKGGVLKIHSWAHIVNASILAGEGIIQALDQTIREAGVQDRAILILAEMTSKGSLAIGEYTRASVEIARKYPDTVLGFVSTRELSKHSPNAPSTEDFVVFTTGVNISSKGDALGQQYQTPTTAMQGGSDFLIAGRGIYASADPIASVKEYQDAGWKAYKQRIATDKP
>XP_013268447_Rhinocladiella_mackenziei
MASKSSLSYAQRGAAHPNPLVKQLFAVAERKKTNVVLSADLTTTEELLAIADSLGPYIAVLKTHIDILSDFGPRTIEGLVSLAQRHDFLLFEDRKFIDIGNTVQKQYKGGALRIHEWAHIVNASILAGEGIIQALDRTIREGGLSERGILILAEMTSKGSLAVGEYTRASVEIARKYPQSVVGFVSTRELSHHSPNATANEDFVVFTTGVNISSTGDALGQQYQTPTAAMEGGSDFLISGRGIYAAPDPVTAVKVYQKAGWEAYRRRISSANE
>XP_018005017_Phialophora_attinorum
MASKSHLSFAERAVNHPSPLTRRLFEIAEQKSTNIVLSADLTSTAELLKIADDLGPYIAVLKTHIDIIDDFSRKTTDGLVELSKKHNFLIFEDRKFIDIGNTVQKQYRGGALRIHEWAHIVNAAVLPGPGVIQALEETIKTHNVTDRGVLILAEMTSKGSLAVGSYTEASVAIAKQYPSTVMGFVCTKALSGLSSDATDEEDFVVFTTGVNMASKGDALGQQYQTPTTAMAGGSDFLIAGRGIYANNDPVKAAEAYRKAGWDAYQDRIGKKAE
>NP_587705_Schizosaccharomyces_pombe
MDARVFQSYSARAEGMKNPIAKELLALMEEKQSNLSVAVDLTKKSEILELVDKIGPYVCVIKTHIDVVEDFDQDMVEKLVALGKKHRFLIFEDRKFADIGNTVKLQYASGVYKIASWAHITNCHTVPGEGIIQGLKEVGLPLGRGLLLLAEMSSKGSLATGSYTEKTLEWFEKHTDFCFGFIAGRRFPNLQSDYITMSPGIGLDVKGDGLGQQYRTPEEVIVNCGSDIIIVGRGVYGAGRNPVVEAKRYREAGWKAYQQRLSQH
```
