## Supplementary material for "Coding Sequence Insertions in Fungal Genomes are Intrinsically Disordered and can Impart Functionally-Important Properties on the Host Protein": fasta protein sequences: XP_721791.1_blasthits_fa.txt

```
>XP_721791_Candida_albicans
MTTSPPIQDDEQDEEFKLKQIIKEQNLIPQINSHNHDDVASEQQQQQFNQLSKDKKMNRLNKLIEKSQIYSQIIADNILQTSLERKEEQNNVAPPAPVPAKSDSKNESDTQPIKKRRKTKPKSKSTANGKQDIVSMLSTNISDSTKSTREAIEKSQNSSKITNNKQPKLITGGQLKDYQMDGLEWLITLFQNGLNGILADEMGLGKTLQCISFLSHLIENGINGPFLVVVPVSTLSNWYNEIRKFAPKIKVTKYIGTKQERNDIDLLQQQETTNIILTSYEISIRDFNKLVKINWKYLIVDEGHRLKNSQCLLIKILKKLNVSNRLLLTGTPLQNNLNELWSLLNFILPDIFHDLELFQQWFNFDELTELAGELEGTNNEEDEETKNLIKLNIQETLIKNLHTILKPFMLRRLKRDVIKNLPPKKEYLLHIPMTKLQKKIYYDAVNDKLFDSLVETNLKAFIKFNHEELFNGFDVDEYLKTRRQRDSFMETGGLSKLRGSRSDRNSLKRSYKEADSDEEFEIMDAEDDSLTGRGNTTPSYDEALVKIRHIKSKTKIQSILIDAIYQDILKEAKHLKLQNLKMIQLRNICNSPFIYYNYPILDQAEVIRNSAKFQVLNQLLPPLLSSGHKVLIFAQFTKVLDLLEDWLEESPLSHGKICRLDGSTNHQIRDEQISQFNNNPKFKVFLSSTRAGGLGINLVAADTVILMDNDWNPQMDLQAIDRVHRIGQINPVKIFRFVIKDSIEEVLISRSGSKRFLERLVIQMGQFKFSNFNKKLTAATTSNEQGAIKNDWSINDMMELSKIHFKSTQNGQTSQDSAEEDEKILLSDQEIDELLDRSVECYNSIDDSKFDKVKIFETVNNMDK
>XP_002419069_Candida_dubliniensis
MTTSPPTQEDEQDEEFKLKQIIQEQNLIPQINNHNDDGGAFEQQQQQQQFNQLSKDKKMNRLNKLIEKSQIYSQIIADNILQTSLERKEEQNNEPLPPPPPPKPYSKQELDSQPTKKRRKTKSKTKSATNVKHDIVSMLSTNISDSTKSTREAIEKSQNSSKITNNKQPKLITGGQLKDYQMDGLEWLITLFQNGLNGILADEMGLGKTLQCISFLSHLIENGINGPFLVVVPVSTLSNWFNEIRKFAPKIKVTKYIGTKQERNEIDLLQQQEITNIILTSYEISIRDFNKLVKINWKYLIVDEGHRLKNSQCLLIKILKKLNVSNRLLLTGTPLQNNLNELWSLLNFILPDIFHDLELFQQWFNFDELTELAGELDSTNNEEDEETKNLIKLNIQETLIKNLHTILKPFMLRRLKRDVIKNLPPKKEYLLHIPMTKLQKKIYYDALNDRLFDSLVETNLKAFIKFNHEELFNGFDVDEYLQTRRQKDSFMDTGDLLKLRGSRSNRNPLKRSYKEADSDDEFEIIDDDSLTSRNKSTPTYDEALVKIRHIKSKSKIQSILIDAIYQDILKEARHLKLQNLKMIQLRNICNSPFIYYNYPILDQTEVIRNSAKFQILNQLLPPLLSSGHKVLIFAQFTQVLDLLEDWLEESSSLNGRICRLDGSTNHQIRDEQISQFNNNPKFKVFLLSTRAGGLGINLVAADTVILMDNDWNPQMDLQAIDRVHRIGQINPVKIFRFVIKDSIEEVLISRSGSKRFLERLVIQMGQFKFSNINKKITTGATATVVGTGVDEQSTMKNDWSINEMMELSKIHFKSTQNDQFNQDSGENDKILLSDQEIEELLDRSMECYNSIDDSKFDKVKIFETVNNMDK
>XP_002547882_Candida_tropicalis
MTTSPPIEISDDDESELKQIIEDEKLTNGEDQSKQKEFNHLSRDRKLDRLNNLIEKSQIYSKIIADNILQSTLESKNKQSEPVLEPVQKEEDQPRRKKRRTKTSGNKDVVSMLTNNISESTKSTREAIEKSQSSGKNDRPQPKLITGGTLKDYQLDGLQWLVTLYENGLNGILADEMGLGKTLQCISFLSYLIENGIKGPFLIVVPISTLHNWYNEIQKFAPKINAFKYIGIKQERATINLSKLTKTNQIFLTSYELSIRDFKKLSSVDWKYLIVDEGHRLKNSQCLLIKVLKKLDVPNRLLLTGTPLQNNLNELWSLLNFILPDIFQDLELFQQWFNFDELTSFAANNDDEDDTNDEDDEETKRIIKKNIQETLVKNLHTILQPFILRRVKRDVITNLPPKKEYLIRIPLTKLQKKIYSDALDNKLFESLVKVHLKEFIQYHHKDLFEGFDIDGYLATKIENNSMAEMGFNIQGRRGHQEISYKEAESDDEFEIEAAHTSKIKDTSYEEAIEKSKKMRSVGAKQKVIIDALYDRVNSHTRRLKLQNIKVIQLRNICNSPYMYYEPFADDSDESTDKFMEVLKKNSCKFQMLDQLLSKLLPNGHKLLIFCQFTKVMELLESYFDYFEIKTCYLDGTVSHDIRQEQIDDFNNDPESKIFLLSTRAGGLGLNLTAADTVILWDSDWNPQVDLQAIDRVHRIGQTKPVKIYRFMVKDSIEEILLSRSGSKRMLEKLVMKFSGANKNDKEFNVNQIMELTRLNFRSSDANGDQSDDDDKEQVLLSEEELNELMDRSIGCYNSSDDTKFERIKVFETVNGMDN
>XP_003867467_Candida_orthopsilosis
MTTSPTNNMSEEEDDTEVSLNSEADLKKLIEQQHLTDGHDSKAGNGYSTTEQEEFNHLSKENKLDRLNNLIEKSQIYSKIIADNILQSVLAKNDNSNQAAASDGITETGQQSPPTKSSPARKKRKTVKTATKKGQDVVSMLKTNISDNTVATREAIEKSQTAHTMTQPKIVSGGVMKDYQLDGLEWLVTLYENGLNGILADEMGLGKTLQCISFLGYLIENGISGPFLIVVPLSTLSNWYNELQKFAPNIKVLRYSGTKQERAKLNFKNKKYNIILTSYEISIKDFKKFADISWQYLIVDEGHRLKNSQCLLIKILKKLDTTNRLLLTGTPLQNNLNELWSLLNFILPDIFHDLELFQQWFDFDQLANFEQNEEDEETKNMIKLNIQETLVKNLHTILKPFILRRLKRDAIKDLPPKKEYLVHIPLTELQRKIYRDALNGRLQKGLVESNLKEFLAYNHKELFKDYDIDSFLDNVDSVFNEKSPKDEDKSYREADSDDEFEAVDDDVDLANADKNATASYEEVVDQLNTFKSRKDKQLAILKALYSDIVSHIKHLKLQALKMIQLRNICNSPYLYYEPFPIDGNHDKQFIEKLLENSTKFRALEQILLPLIESGHKCLVFSQFTKVMDLIQDWLHFQNIEVCRLDGSTAQGEREDQIALFNDSKSQYKVFLLSTRAGGLGINLTAADTVFLFDSDWNPQMDLQAIDRVHRIGQGKPVKIFRFVVRDSIEEILISKSSSKRFLEKLVIQMGEFKFNKLKQMMGNSGSDLDASMKELFEWSKHNFNHSESPSRALPEGKSVTEAELQELLDRSEACYQNTDDSKFNNITIFETTNNLDK
>XP_001527256_Lodderomyces_elongisporus
MTSSIVIRSDDEELNELNDTSLASEADLKALVKEQQQQQQQQQPNNYDDDAQHQVHTEQDEFNKLSKDRKFDRLNNLIEKSQIYSKIIADNILQTSLENKKIYAAAKGENEQQQQLQQQQQQQQQQQHETNKRRRTGDTSTPSSQKDKKRKTRSTEKDGKLKSRDITTMLSTNISDSTKTTREKIEKSQTEHSTSQPNIVSGAVMKDYQLDGLEWLLTLYQNGLNGILADEMGLGKTLQCISFLAYLIENGIKGPFLVVVPLSTLSNWANELQKFAPSIKVLKYAGAKQERANIELYSTKANVVITSYEISIKDFHKFSLINWAYLIVDEGHRLKNSQCLLIKILKKLNTTNRLLITGTPLQNNLNELWSLLNFILPDIFHDLELFQQWFNFDELTTIEQNEQDEETKKFIKYNIQETLIKNLHTILKPFILRRLKKDVIKDLPPKKEYIIHIPLSGLQRKIYLDALNNQLQQGLVETYFKEFIEYNHKQLFKDYDLNAFLESKFKPKVQMRDKRIDRASYKEAESEDEFEVEVDETEEKNDSGSLDKQTPSYEEALEQIHQIKTTRDKQQQLILESLYTKVSSHIRHLKLQALRMVQLRNICNSPYLYYEPFPMDGEHDEQFMNRLVTNSCKFQALEQILLPLITNIEKEPTLKTTTTTTRTAKTKSKKNKTGSVSSQNHKCLIFSQFTKVMDLIQDWLHFQNIKACRLDGLTPQEERAKQISQFNDSNSSYKVFLLSTRAGGLGINLTGADTVILFDNDWNPQMDLQAIDRVHRIGQTKPVKIYRFVVRDSIEEILIAKSSSKRFLEKLVIQMGEFKFNKIKQMIGEGDKGNGDVTELDVKQLLELSKNNFRYKLEFENEIENAQEKGKENGNENTAESELFECKRYGQTGFKLTREELQELLDRSDECYYKDLQDDSRYKNITIFETVNNMDK
>XP_007376152_Spathaspora_passalidarum
MTTSPPIEISDDELHHSESIGELKKLVQEQQSVLIDSHEEQQEFNKLSKDLKFARLNNLIERSQIYSKIIADNILQTSLQNQQQQQPQPEQPKQQPTPEETPPRKKRRTRGSAKPKQDIVSMLSTNISESTKSTRKAIEESQQNTTENKTTQPKLITGCTLKDYQLDGLEWLVTLYQNGLNGILADEMGLGKTVQCIAFLSFLIEQGITGPFLIVVPLSTLSNWYNEVSRFAPKIKVLKYTGNKVERNKINLTSKSSKLNIIITSYEISIKDFNKLSTINWNYLIVDEGHRLKNNECVLIKFLKKLNVSNRLLLTGTPLQNNLNELWSLLNFILPDIFHDLELFQQWFNFDELTSLTTDEEDEETKKLIKFNIQEALIKNLHTILKPFILRRLKKDVIKDLPPKKEYLIQIPLTELQRKIYYDAINSQLFASLIEVNLKEFIKYNHWNLFKNDLHRIDQFLQAVYGGKVTHKEGKHVTSYIEVNTDDEFEEEDSVSIDTSSDEITYEQVLENLPRSKQAKQDAILQSLYRKIYKSIRHLSLQNLMMQLRNICNSPYVYYEPFLIEEGNKNDTKFMEALISNSAKFQALNQLVKPLISQGHKILIFSQFTKLLDLLQDWFHFQEIEVCRLDGSTSQLDRESQISQFNKPGSPESVFLLSTRAGGLGINLTGADTVILFDNDWNPQMDLQAIDRVHRIGQIKPVKIFRFVIRDSIEEILISKSTSKRFLEKLIIQMGEFKFNKLKKLIGGDDKDLELNVKELIELTKYNFKHSSDKENVQDKAPEFTFTDEKYQPVLTTEEVSELLDRSPQCYTSVDDSKFNNITIFETVNNMDK
>XP_043049851_Scheffersomyces_spartinae
MTLEEKEEEWVRLLPQDELKNSSAYDDITSTQKLGKLKKLIQKSQVYSQIIAKDILDNLESKAKERREKDKNDKQSGKETEKNQISSPSKRRATRSTKPTNDKKPKKSSDIISMLSGVSTRSTRSLSTLIQTTSTTFEDIANPISIDNVSTLQPKLITGCVLKDYQLDGLEWLITLYENGLNGILADEMGLGKTIQCISFLSFLIEQGIKGPFLVVAPLSTVSNWYNEIKKFAPDLTAMKYIGSKEARKRMTKFEKYNIVLTSYEISIRDFNKLSRCSWNYLIIDEGHRLKNAHCQLIKFLKKLNIENRLLITGTPLQNNLDELWSLLNFILPSIFHDLDLFQQWFNFDDFFAKNAESEEDAENLQQNKQLVQAALVENLHTILKPFILRRLKSEVILNLPPKKEYLIYTPMTKFQNLIYHEAMNNRLFQCLVILNFKQHMKLNYSHIEPKEILDFISSKIPELSNESPTLSTRNEVVAYKEPDSDDEFEEDAPQMHFPIRKQKISKNDEDGINQIMETVYESCVHNIKRIKLQNLMIQLRTICNSPYVYYDPFLETEGETDNSNNDIPFLDLMVENSAKFQVLETLLNNLLPNGHKVLIFSQFTRTLDLIQDWLTIKQAIKCSRLDGSISHEVRDEEITSFQKDPNTMVFLLLTRAGGLGLNLVSGDSVVLFDSDWNPQVDLQAIDRVHRIGQTKPCKIYRLITRGTIEEILISRSCSKRFLEKLVIQLGQFKFKQLQRILEKEKDEKSHSEKVKDLINLSRSFQFEEFPQLATTKETELINDQFYDSKDSIVRFEKEEIEELFDRSDKCYARHNTTFKNITIFETINNLDK
>XP_001386652_Scheffersomyces_stipitis
MTTNEPIGQATDSESEIELKKLVETEEKKYGGIDQEQQEFNSLSKDHKLDRLNNLIQKSQIYSQIIAENILQTTLEKKQQVQQQPTPEETPTKKRRVSKTTPRKGSRQHDITKMLSTKISGETKSTMKAIDNSQSSEITTKQPDLISGGTLKDYQLDGLQWLITLYENGLNGILADEMGLGKTLQCISFLSFLIENGIPGPFLVVVPLSTMTNWFNEIRKFAPRVNVYKHSGTKSNRNKINLQSVIAKNKINIVITSYEISIKDFAKLNSINWKYLIVDEGHRLKNSECVLIKFLKKLNVSNRLLITGTPLQNNLNELWSLLNFILPDIFHDLELFQQWFNFDELTNFAEGKENEEDEEMKRVIKLNIQENLIKNLHTILKPFLLRRLKRDVIRDLPPKKEYLIHIPLSRLQKKLYSDAMDSKLFDSLVQENLKQFLYYNHRDLFANQKDLQLVDSFLCEKYMQGEDKVKSKQNYRETESDDEFEISETKESASESPDEIIYEDVLEQLKSRIPKSKKRLMLLQVLHKKIRREIRGLSLQNSMMQLRNICNSPYIYFEPFPIKDSTSHEKKFMDILVQNSSKIQVLQQLCFPLIEANHKILIFSQFTKLLDLLHDWFNYQNIKICRLDGSTSQAVRDEQITQFNSDKDTKVFLLSTRAGGLGINLTAADTVILFDNDWNPQMDLQAIDRVHRIGQTNPVKVFRFLIRDSIEELLISSSCSKRFLETLVIQMGEFKFSKLKQLIDHDGLNSDLKVKQIMEVSKAIFSSHKEESTLSDTGGADDDMYKTTKSEDLLTTEEMEELLDRRQECYRLDSGSQFSHISVFETVNNMDK
>XP_020061925_Suhomyces_tanzawaensis
MDISSNDGYESTPPTEVDISSIIKEQGLSKTDSKEQQEFNGLSKHHKFERLNNLIQKSQVYSQIIADNILQRSLNLNNVRDDNQSNEQKEPSKKKRKIKKQQDITTMLSSNIAGSTKATRQAIEDSQTKALMSQPKLVTGGTLKDYQLEGLQWLSTLFENGLNGILADEMGLGKTLQCISFLAFLIEQGIKGPFLIVVPLSTVSNWVNEVRRFAPEIKIFKYSGSKEERSSINIKNLVSKEKTNIIVTSYEISIRDFKKFNLINWSYLIVDEGHRLKNNDCTLIRFLKKLNVSNRLLITGTPLQNNLNELWSLLNFILPDIFHDLELFQQWFNFDELTKFENDDQDGTDEETRRLIKLNIQENLVKNLHTILKPFILRRLKRDVIKSLPPKKEYLIHIPLTPLQRKLYQDALDNKLSSGLIEIAMKEYINYNYPKEFKTKQDYALIDKFLLREPNLDTTSKSQNYKEAESDDEFELAVVPAPVPTTKENDNSSLESVLKQKNLPKSKKQDLILRLVYSKIIKDINNLSLQNSMMQLRNICNSPYIYYEPFDHSEGKLTDEKQFMKILYKNSAKIQVLDQLCTELMLKKHKVLIFSQFTKLLDLLHDWFNYKKIQVSRIDGSYSQGDRDNEIKRFNEDSTTPIFLLSTRAGGLGINLTASDSVILFDNDWNPQMDLQAIDRVHRIGQTKPVKIFRFLVKNSIEEILISKSSSKRFLEKLVIQMGEFKFQKLKKIIEENDRNSNTLIDVKSMLEFSKSSFKLYGEIESDDNVPSYEYSFGSDKEVIFRLTKNEIKELLDRSELSYQRENIVNLRNVSSFETLNNMDK
>XP_020075388_Hyphopichia_burtonii
MTQDPPKEESPDLSELIQQNQDPVTEEQKQFNDLSTDDKLNRLNNLVKKSQIYSQIILDNILENTLNKKKNQQPAEPPKKKQKKGSKKKNKTPKNDVLSMLSNKVSDSTTKTKSIIESSQTSHTQKQPKLLSGGTLKDYQLDGLEWLTTLYENGLNGILADDMGVGKTIQCISLLCFLMENQINGPFLIVAPLSTVSNWCNEFKKFAPKVNVFKYIGDKNQRKKININKVCQSNNVIITSYELSIKDFNKFNKINDWKFLIVDEGHRLKNYECLLMKILKRLNTSNRLLLTGTPLQNNLGELWSLLNFILPDIFHDLELFEQWFNFNELTNLSNQISSDNNDKNLLDLKIQENLITSLHTILKPFILRRLKKDVIKDLPPKKEYLIHIPLSNLQKKIYKNALNNNLVQTLVEVYLKEFIIYNHHDLFPDTKVIEEFLHIKFKSTDDKNSIKRERNLKYNSLKDADENDEFEVEVIEIDDTPDAPLTLKEQQLSLLNSLYDKIFKEVKLLPLRNVVMQLRNICSSPYIYYEPFIPNEITKEKEGIFMKILFENSSKLKILNQLLKNLLPFNHKVLIFSQFTKMLDLLHDWLDYQKIEVCRLDGSTMQEDRDDAIKSFNDLKDNKQVFLLSTRAGGLGINLIAADTVILLDNDWNPQVDLQAIDRVHRIGQLNPVKIYRFLVRNSIEEILISKSYSKRFLEKLIIQMGEFKFNNFIERSENNDPNNTNTISELISLSKKFISESDDNNESSIQDFNYIFDDDINTEKSIPDNYLTDEEILELTSRDESIYQNNQNQNFPNITVFETVNNMEK
>XP_015467661_Debaryomyces_fabryi
MAENILQNTMDKKKAREGASDAVAAPPSKRRKGAKRQTKVPKHDVVSMLSAPSAENSTHKQPKLFSGGTLKGYQLDGMEWLITLFENGLNGILADEMGLGKTIQCIAFLTFLMENGIKGPFLIVVPLSTISNWSNEVKRFAPSLKVLKYIGSKSERSELTIKSDYNIVLTSYEISIRDFAKLNRVSWKYLIVDEGHRLKNMNCTLIKFLKKLNVNNKLLVTGTPLQNNLDELWSLLNFILPDIFHDLDLFQQWFNFDELTNFQQENSNDDETNRLIEMNIQESLVKNLHTILKPFILRRLKKEVIRNLPPKKEYIIHISLSTLQKKLYNDALNNNLLFGLLEVYLKEYIHYNHGALFDGSEITELIEKKLSTVPVDKRSKLGSFKEAESDEEFDYIEEHIDQSKPELDEKQIAKLPKAKRKEYIFDNLYYKCLKQLKNLSLQNLVIQLRNICNSPYIFYEPFEPNSNKDGEFMELLLRNSSKFKILQQLLDGLLLQNHKVLIFSQFTKVLDLINDWLVFQNINICRLDGSMNQLDREVEITEFNAKNSKQQVFLLSTRAGGLGINLTASDTVIIFDNDWNPQIDLQAIDRVHRIGQTKPVKIYRFLIKNSIEEILISKSYSKRFLEKIIIQMGEFKFNKFQKVINEKNLNFKNLVNLSKSFRINGEVKENASGDNDYEVDERENENMLTDDEMTELLDRSDECYRTEKDFDNVSVFETINNMDK
>XP_456864_Debaryomyces_hansenii
MTNEDDLAVYDEPRSARQEEFDSLNTSVKLERLNTLIQRSQVYSQIMAENILQNTMDKKQARGIAADTSENHPSKRRKGVKRQTKTPKHDVVSMLSAPSAEMSTHKQPRLFSGGTLKDYQLDGMEWLITLFENGLNGILADEMGLGKTIQCIAFLTFLMENGINGPFLIVVPLSTISNWCNEVKRFAPSLKMLKYIGSKQERSDLAISSDYNIVLTSYEISIRDFSKLNRINWKYLIVDEGHRLKNMNCTLIKFLKKLNVNNKLLITGTPLQNNLDELWSLLNFILPDIFHDLDLFQQWFNFDELTNFQQQNTGNDDETNRLIEMNIQESLVKNLHTILKPFILRRLKKDVIRNLPPKKEYIIHISLSTLQKKLYNDALNNNLLFGLLEVYLKEYIHYNHGDLFDASEITKLMEKKLAVIPAEKRSKLGSFKEADSDDEFDYIEEHIDNSKPELDEKQIAKLPKKKRKEYIFDNLYYKCLKRLKHLSLQNLIIQLRNICNSPYIFYEPFEPYSNKDAQFMDLLLRNSSKFKVLQQLLDELLSKNHKVLIFSQFTKVLDLINDWLVYENVEICRLDGSMNQSDREEEITEFNAKNSKQQVFLLSTRAGGLGINLTASDTVIIFDNDWNPQIDLQAIDRVHRIGQTKPVKIYRFLIKNSIEEILISKSYSKRFLEKIIIQMGEFKFNKFQKVINEKNLNFKNLVNLSKSFRINGEVKENQSGDNDYDVDERANENKLTDDEMTELLDRSSECYRTEKNFENVSVFETINNMDK
>XP_006688211_Yamadazyma_tenuis
MTLEDPELQHKASEILNESDNEQDEFNSLPNNAKVERLNNLIKKSQIYSQIIADKILQKQIQQKDNGSPTKKRQKRNGNVLEMLTSKQSSRQPKLVKGTMKPYQLEGLNWLIRLYENGLNGILADEMGLGKTLQCISFISFLIEQGITGPYLIVAPLSTISNWYSELKRFTPSLQVLQYIGTKDSRKIMGFEGFNIVLTSYELSIKDFSKLAKCNWKFLIIDEGHRLKNMDCLLIKILKKLDVANRLLITGTPLQNNLNELWSLLNFILPDIFHDLKLFQQWFNFDEIENIQSVKDEEIKQFIEKNFKKNLIKNLHTILSPFILRRLKKDVLNLPPKKEYLIHIELTDYQKRLYLSALNNDLYNGIFELYKYEYEKFNLSRRDPKKYGKELDDAIKSQLKSLKLQNLVMQLRNICNSPYIYYEPFPVEKNLTKYDSSPRDKEDRFIELLIKNSSKFTIIDQLIDKLEGHKILIFSQFTRTLDLLSDYFRYKGIETCRFDGSTAHVDRDKEIKKFKTTASQVFLLSTRSGGLGINLIDADTVILFDNDWNPQVDIQAIDRSHRIGQDKPVKIFRFLVKNSIEELLIIKNYSKRFLERLVIQIGSKNFDRLADFEVEFSNLVKLSQQFGMSIEGFEFDINNGSGCPLLTEEELDELTDRSDECFKNTGRWDNISVFESVSKLDEQST
>XP_001486234_Meyerozyma_guilliermondii
MTTEDLRLLVEPQVISEEQRQFNKLSKDRKLDRLNTLILKSQIYANIIADNIINNTSKKKRARNESPQPVKAQKTASGKRDIMSMLTNPKPETTYQPSLITGGTMKDYQLDGLEWLLTLYENGLNGILADEMGLGKTLQCIAFLSYLISNGVTGPFLVVVPLSTLSGWFNEVQRFAPSMKVLKYTGTKQERQKIRLKSDYNLILTSYEISIRDFTKLNSVSWKYLIVDEGHRLKNSECLLIKVLKKLDVQNRLLITGTPLQNNLNELWSLLNFILPDVFHDLELFQQWFNFDELTTMKDDEDDDETRRLIELNIQENLIHNLHTILKPFILRRVKKDVIMNLPSKKEYLIHIPLTLLQKKLYKDGLDNNLHRSIVEVNLKEYLFYNHSSTFKYPRDEPEIDAYLQKAYDDQNLEERQKDYSFVEEDSDDEFESKSPRKSKPKTVRMTRKQKIIDECFHKISKHTRNLSLQNAVVQLRSICNSPYTFYEPFPLNDSKTSIFMEVFYKNSAKIQVLDQLINELLPDHKLLIFSQFTKMLDLLHDWLDFKNIGFCRLDGSTSHEDRDTQIDQFNTDKSKKVFLLSTRAGGLGINLTAADTVVIFDNDWNPQVDLQAIDRVHRIGQKKPVKIYRFLIKNSVEEILISKSYSKRFLEKLVIQMGQFEFNKFLKILDISNEEASKLSLKNLLEVSKNFQFLGETEEGSFQVSYDLDVQPELAVLTETELSELNDRSLACYETEKDYPNITVYETTNNMDNSSMPSHK
>XP_018714437_Metschnikowia_bicuspidata
MLHDKGEEVDLDYGLESLVKGEKPSKEQQLFNALPMEAKFERLNQLVQQSQIYSQVMLENMMKKALEKNVDQRKGSRKKTSTTSKLDVESDDLDDTKSLARRDDSGLTAPRASNFKNLSLTRNRAAQPKIVKKRKMTGDIDLNAELQIMGTLHTIRNKRNLESDQADQNHQQPIIISGCTMKDYQLDGLTWLVSLYENGLNGILADEMGLGKTLQCIALYGYLIEHGVKGPFLVVAPLSTVANWCNEFEKFAPGMSVLKYVGNKDTRAKIKFNLKNLKCIVVTSYEIIIRDFSKFARLSWEYLTVDEGHRLKNFQSVLIRSLKKLHVGNRLLLTGTPLQNNLKELWSLLNFILPDIFHDLDLFESWFDFEKLADSSAGEIEEKEKKKIYDKIQTEFVKQLHSILKPFLLRRVKEIVVKDLPPKKEYLIYADLTPMQNLFYRGVTDGTLFHTIVQIYLKEYLILNHSHIVHDEEGLSHVDEILRNRFRPIELKKRKRVIYNDEIQSDEFAESETDGDSNLNETHDLEKDKNSKFRFDDVRDVASCSDSMNNSKEYRNIEGSLHELLSEKLPEKLINGSLRVIEAYVKNLLLQNGVMQLRSICASHYTYYEPFPVECAGESSYDKKLADLLLENSGKLQLLEQITDKLLAKRHKILIFSQFTRVLDLIALHFQQKGISFSRLDGRMDQIDRTKQIELFSNGSSQLFLLSTRAGGLGLNLIQADTVILFDNDWNPQMDLQAIDRVHRIGQTRPVKVFRFVVRNSIEELLIMRSFSKRALEKLVIELGHFQLGKMAKKLASENVDMTAIKSFGSIFDLGRRLNVHGHGPKFLNSTHINSVVLGKAEKRGQFLESKELYELLDRSPQCYKRKPCDFTNMSSFETTNNMDK
>XP_002619214_Clavispora_lusitaniae
MADEVIDLEIKKYLQDNEITEEQKSFNELDGEAKLARLDNLIQRSQLYSQIILDNIMEKSLEKKRMAKKEAKKGSETKAANDSESDEGVYVRRRRQKVASSHSSSSSDSDSHSDSDSASSVPSNSTAKSPIISESPTDGKIERNEHKKKTEDESPVTKSSHPTKPILVDSDESSGDDEFFSMASGSEIEGKSQGANKTTRDKDRVTTAQSPRNTKQDTRSGNTKKEDFNQANNSKTNNISSGRKASSNIEVTEVLSGDSSDDLVITGEKSRVSARDTRHSKFAARKRRPEDSSSDDDHKRSRISNDTRMKHKNVSKKSAKTRRALVKAQANHDSMQPALLTGCTMKDYQLEGLEWLITLYENGLNGILADEMGLGKTLQSIAILCHLFEHGVKGPFLIVAPLSTVSNWCREFENFAPKLKVMQYTGDKESRKSYIFGASSFKKHRWNVVVTSYQLVVRDFRKMSRINWKYLVVDEGHRLKNFDCLLVQFLRRLKVENRLLLTGTPLQNNLKELWSLLNFILPDIFQDLELFESWFDFESMGEAAAIDVSSEDKAKISNEVQDRLVKSLHTILKPFMLRRMKKEVMKDLPPKKEYIVYTELTPLQKIFYKSIIHGDLKHTVLTFHLKEYLLCNHPDLFKTEEDLNFVDGFLDFNQGRLSNKRERVAKYDRKTLMMLEQDSMKEFVVSDYSDDGSSSSENDADVHNVAESDTTIDLAANAEAVDKEFADLLADFQTNQSQQNAISNQESKMDIVDVQNQPGSKISILLNSEDSESERRPQSIIDGRKNSAVKSDDSENQMNHIKKDSSEFNNKTKQEPQPNAASEEPEVIEILSGDSDSETELRAVKDTPRHELQSNVILKLLPRFTRNLSRMRLLNRVMQLRNVCGSHYVYYEPLADDNEDDAYLAHLIFRNSGKVQLLKQLLDPLLKGGHKVLIFSQFTKILELIGVCLDEDKIKYSLLTGNIFQDEREDEIALFNSEDEDSTKIFLLSTRAGGLGINLTTADTVILFDSDWNPQMDIQAMGRAHRIGQTKPVKVFRFVVRDSVEEILLFKSFSKRALEQKVIKSNNFGKSTVAGQLIDKNIDLTKITRLSNIWNIEQRLDHAKSSINYSTSRVLIESQEPLEGVTEEEMNELMDRSSECYARETSEFANITTFEVSSAEAE
>XP_025342331_Candida_haemuloni
MTDNENSEANLDGFLREESVSSEQREFNDLSANVKLERLNRLIKQTEVYSQIILDNMLEKSLEKKKLQKRQDKLKRRADRKQAREKYEEDKKNAEKAGKEAPKQPEILDSESESDSEPEDEQPEEEPKEEDGSDLEVIDVKRKSRSGKRSKPDRRRTKRQKKSDTERPSKPVAESSKKTRDTRKAIESAQTAHNQSQPSLVTGCTMKDYQLDGLEWLVTLYENGLNGILADEMGLGKTLQCISLICYLLEHKVKGPFLIVAPLSTVNNWCREFERFSPSVDVIKYTGPKDDRRQVTFSKKLRGKVVITSYEIVIKDFSRFSRVSWSYLTVDEGHRLKNFECLLIQKLKRIDAANRLLLTGTPLQNNLNELWSLLNFILPDIFGDLELFQSWFNFEEFTEGNGDGEADKMLKEDVKRKLVQSLHSILKPFLLRRLKANVIRSLPPKKEYIVYADLTPVQRAFYAATVQGDVKASVIELHAKELLLKSYPSLFTKPEHLDIVRGADRGAEIVVNSDSSEEPDGRRLRRNRRQKYSSKLLKKFENDKMRDLEESDEDYYDANDNKEEKGEEDGQAQEPTEEVPATQTSSTEDNQNGGDSSTSATTFENGGENGNIVVPQSLKSHESLEGEALEKEVEKQTAELERTLMMSMAAEGGEDATETAAENGAVLEFHPKDQEVVKVNTTSREWIPYAPSGRGNGALTKADVRNGGMKKKLQRTLRDVLSNGKSDGPEKRGRGWPKGSTARARKVTQVSSSDSDSDVEVIEIQDDSDLSDDERRKVLCEDAYAVAKRHAISLHLQNTAMQLRKICGSHYTFYEPYVIHTNLDDIDDIAVNSFSEKIVKHSGKIKLFEQLLDRLLNDGHKVLVFSQFQKMLDVLEIVLSKKDIPFNRLDGSTSQDEREEAMNEFKEKGEDSSKVFLLSTRAGGLGLNLVSADTVILFDSDWNPQMDIQAIDRLHRIGQTKPIKIFRLVVRDTIEELLIVKSFSKRLLERMVIQSGEFQLGKVAKKLAEENIDLEKFTSMTSIVDIGNRLNLHGAHEVEFIMEKSSNFLLAPPTLQEPLTDAEMEELMDRSSECYSRNPLETSFPNVVPFEATNNALYIPSTWPEVRDQSEVVVVDFDEQYTSKVKGHNEFERWVDEQSRRSFDYILDNVGGASPLLNEKEVLPGIVIASPSRSNPDYFYNWIRDSALTIRTLIYHMNDNVEDEDTVERLRRVVEQYIEANYRLQRVPNKSGRFDDKTRSGLGEPKFLTTGESFDENWGRPQSDGPGLRVSTILGYLFFLSRNDLQIENEFLGNETFIYYNIIKPDLEYIIANWKSKSFDLWEEVDSYHFFNALTQLKALQDGQRFARSYAVDMIFARQLQAAFEELQEFVTSSGGFTRSSLPYIVAIPELYDQGDRSGLDAATFLAALHAHNLEFGGTDNIPFDVDDSHILNTITAMVGDMKQRYPINHRYRWRNNIGVALGRYPEDIYDGQGTSIGNPWFIATLSAGEVLYKWIYKYSKTHADLVINESNIAFFRPHDAELNSEAPAGDTRIVIPYKSERYQQILKNVYKYADTFIEVVKQHVHTGDGTMSEQFDRQNGYMRGAEKLTWSYSAFHNCVRWRIKAAQEIERVKAPIIK
>XP_024714741_Candida_pseudohaemulonis
MSDTEEGNLTSFLKEDSVSSEQREFNDLSSNAKLERLNHLIKQTEVYSQIILDNMLEKSLEKKKLQKRQDRLRKRESRQAARKKYEEQKELAIKEGRAEPQLPDILLSDSEPESDPEDERPPTPKLEEQPEEASDSDLEVLDVKQTRKRRAARKGGRSKKMQKPMKESSKKIRETRKAIESAQTAHSQLQPKLVTGCDMKDYQLDGLEWLVTLYENGLNGILADEMGLGKTLQCISLICYLLEHKVKGPFLIVAPLSTVNNWCNEFEKFAPSVKVIKYTGPKESRQTITFNKKLRGKVVITSYEIVIRDFIKVSRVSWSYLTVDEGHRLKNFECLLIQKLKRVDAANRLLLTGTPLQNNLNELWSLLNFILPDIFGDLELFQLWFNFEEFVSGNEDDDRMLKEDVRRKLVKSLHSILKPFLLRRLKINAMKTLPPKKEYIVYADLTPVQRAFYAAIVQGDIRDSVTELHAKELLIKNHPEKFTKPEHLDPVQDIIRLRKNADKDVLEEANGKATQRDRRQVYSRKLLKNFENGNLDALDYLSDSEASATEEELSEEITSGDEDYHDASETQNVDSETSASDKDGNETKEDESTTKADENGHQEIEPSPKNEQNGEKSDHLVVSTSLQSDETLEGEALQREVEKQTQELENALMMGVAAEEPETPAENGAVLEFHPKDQEVLRVKTTSREWIPYRASGPTQNGITREELKKSSLNRKLQKTLHDVILGDHSNDTSNGGSKKRRRRPLRGKRARSRVQSISDELDIEVIEIKDDSDLSEEEKRRELCLEAVDIARRHVVHQHLQNTVMQLRKVCGSHYTFFEPYVVHNELDEFDPAAVKDFLEKILEHSGKLQLFNQLLDKLMDDGHKVLVFSQFQKMLDVIEIVLTDKGIPFNRLDGATSQDEREDAMNEFKEEGDDSSKVFLLSTRAGGLGLNLVSADTVILFDSDWNPQMDLQAIDRLHRIGQTNPVKIFRLVVRNTVEELLIVKSFSKRLLERMVIQLGQFQLGRVAKKLAEEKIDLEKFTSIRSILDIGNRLDLYGSHEDEFNMKNSSSFLLTPPPHEDPLTQEEMHELMDRSRDCYARNPLDTKFANVTPFESTNTAED
>XP_025336841_Candida_duobushaemulonis
MSDTEEGNLTSFLKEDSVSSEQREFNDLSSNAKLERLNHLIKQTEVYSQIILDNMLEKSLEKKKLQKRQDKLRKRELRQEARAKYEEQKKVAAKEGKAEPSVPDILLSDSEPESEPEDEHPPTPKSEEQPEEASDSDLEVLDVKSTRTRRAARKGGRSKKMQKPMKESSKKIRETRMAIESAQTAHSQLQPKLVTGCDMKDYQLDGLEWLVTLYENGLNGILADEMGLGKTLQCISLICYLLEHKVKGPFLIVAPLSTVNNWCNEFEKFAPSVKVIKYTGPKESRQNITFNKKLRGKVVITSYEIVIRDFSKVSRVSWSYLTVDEGHRLKNFECLLIQKLKRVDAANRLLLTGTPLQNNLNELWSLLNFILPDIFGDLELFQSWFNFEEFVSGNEDDDRMLKEDVRRKLVKSLHSILKPFLLRRLKINAMKTLPPKKEYIVYADLTPVQRAFYAAIVHGDIRDSVTELHAKELLIKNHPEKFTKPEHLDPVQDIIHSRKASEKDVLDDADGRATQRDRRQVYSRKLLKNFENGNLDALDYLSESDASATEEELSEEITSGDEDYHDASETQNVDSETSSSDKDGNETRDDKNTANTDQNGDQKIEPSAPNEQNGENSDHLKVSTSLQGDETLEGEALQREVEKQTQELENALMMGVAAEEPETPAENGAVLEFHPKDQEVLRVKTTSREWIPYRASGPTQNGITREELKNSSLSRKLQKTLHDVISGDHSTGVSNGGSKKRRRRPLRGKRARARVQSISDESDIEVIEIKDDSDLSEEEKRRELCSEAVDIARRHVVHQHLQNTVMQLRKVCGSHYTFYEPYVVHNELDEFDPAAVKDFSEKILEHSGKIQLFNQLLDKLMDDGHKVLVFSQFQKMLDVIEIVLTDKGIPFNRLDGSTSQDEREDAMNEFKEKGDDSSKVFLLSTRAGGLGLNLVSADTVILFDSDWNPQMDLQAIDRLHRIGQTNPVKIFRLVVRNTVEELLIVKSFSKRLLERMVIQSGHFQLGRVAKKLAEEKIDLEKFTSIRSILDIGNRLDLYGSHEDEFNMKNSSSFLLTPPPHEDPLTQEEMHELMDRSRDCYARNPLDTKFANVTPFESTNTVEE
>XP_028892757_Candida_auris
MTDTDGSDEKLSDFLKEDSVTSEQREFNELSNKAKLERLNRLIQQTEIYSQIILDNMLEKSLEKQKEQKRQNKLKKRELRRKKREKYEEKKKLAAEMGEPEPAPPSESESDLSDDEEIADDEASREHAEVEKNATDSEKEDFKPESDSDLEVVEVSKVSRKRKGKAPKRSSKRLQKEKPKKKTRERELVKPKQESSEKTRETRKALESAQTAHNQAQPSLVSGCTMKDYQLDGLEWLVTLYENGLNGILADEMGLGKTPQCISLICYLIEHKVKGPFLIVAPLSTVNNWCREFAAFAPEVEVIKYTGVKEDRQEIKFSRKLRQAVVVTSYELAIKDFRKISRISWGYLTVDEGHRLKNFECLLIQKLKRLDAANRLLLTGTPLQNNLNELWSLLNFILPDIFSDLELFQSWFNFEEFASEGKTEQDKLIQEDVKQKLVKSLHSILKPFLLRRLKKNVIKDLPPKKEYIVYADLTPLQRAFYASVVQGGAKNAVIELHAKELLIKNHPEQFTRPEHLDHVTNVLYGPSIVDVEEEEKEQQGRKLRKNRKQRFSKRDMRLFETNADLIEPVSDEDFDDEEIESDHNKANEKVIPHRLVSNQTLTGEDLQKEIERQTLELEQTLMSGMMEDGVQTVGSNGPLLRFVPKDQEVREVRTDASDWPQNQIQNGETNQTTPNGSHFNNSSHINGRSQPNGNTNGHLHEKIYNTLEEVITNVRTSSSVNGNGISKYESKNRTKEDPKSSADPVKPKKRRSPRKTKVIKNATPSDSESDIEIIEIKDDSDLTEDEKRRMFAEEAVAIARKHAINLHLQNLVMQLRKVCGSHYTFYNPYYFDIDLENPDDDIVSEYSQLIVKHSGKIQLLKQLLDRLIPEGHKVLIFSQFQIMLDVLGNVLHEKGIAFNRLDGQTKQDEREKAMMEFREDAEDSSKVFLLSTRAGGLGLNLISADTVILFDSDWNPQMDLQAIDRVHRIGQTKPVKIFRLVVRNSIEELLVVKSFSKRLLERMVIESGEFQLGRVAKKLAEEEIDLERFTSIKDVLDIGSRLDLYGAHEQEFTMSKSSTLLLAPPPTSKPLTPDEMDELMDRSKECYAKDPLVTKFPNVTAFQSTNSVEEEEKDE
>NP_116696_Saccharomyces_cerevisiae
MSRCSNAALMTVVEDAVGARVAARTRNMSNGVNYREKEVNDLTADISDSDSDLDSEDNKHGKGDNDTAPIWLQDDVHSDEDIQLDSEDDSDTEAVQAQVVDKLAKDTKSEQKSLDDELSEMDTKTVSLKLKKLNEFVRQSQVYSSIIADTLLHRSNEVANANTKDNSNSDDEEHSSKKRKTKKKSITDFFKKQKKNEDTTTQNGAPDDAAIKQPRLLKNCILKPYQLEGLNWLITLYENGLNGILADEMGLGKTVQSIALLAFIYEMDTKGPFLVTAPLSTLDNWMNEFAKFAPDLPVLKYYGTNGYKERSAKLKNFFKQHGGTGIVITSYEIILRDTDLIMSQNWKFLIVDEGHRLKNINCRLIKELKKINTSNRLLLTGTPLQNNLAELWSLLNFIMPDIFADFEIFNKWFDFDSLNLGSGSNSEALNKLINDELQKNLISNLHTILKPFLLRRLKKVVLANILPPKREYIINCPMTSAQEKFYKAGLNGKLKKTMFKELIKDFFTLNDEYIGHVSNRSIRDFINYKLSGNETSNTDNKINPTLLQMDKLYKKNLQMEISNKKLQNMMMQLRQIIDSTFLFYFPYLHPEDLTLETLLKTSGKLQILQKLIPPLISEGHKVLIYSQFVNMLDLIEDWCDLNSFATFRIDGSVNNETRKDQLEKFNSSKDKHNIFLLSTRAAGLGINLVGADTVVLFDSDWNPQVDLQAMDRCHRIGQESPVIVYRLCCDNTIEHVILTRAANKRNLERMVIQMGKFNNLKKLALNEGSFLKANKAGVNVTNKDLVQELSMLLMSDESNIGFENGGQKENKATEGQLTDKEVEELTNRSLEAYKANRVVDLPHVKLFETTSGL
>XP_018222574_Saccharomyces_eubayanus
MTDSAMSRQLGPTIPMTAVEDVVGARMAARTRKINGDINYKEKEVYDLTADTLDSDDDDDDKDGDVKDDAPVWLQDDVHSDEDIELDSEDDADTEAVQAQVVDKLAKDTKLEEDASDDEVSELDTKTVSLKLKKLNEFVRQSQVYSSIIADTLLQRSNEVVQSNAKSEEHSAKKRKTKKKSITDFFKKQKNPEAAVVPDNAPDDMAIKQPHLLKNCTLKPYQLEGLNWLITLYENGLNGILADEMGLGKTVQSIALLAFIYEMDTKGPFLVTAPLSTLDNWMNEFGKFAPDLPVLKYYGANGYKERSTKLKNFFKQNGGTGIIITSYEIILRDTDLIMSQNWKFLIVDEGHRLKNVNCRLIKELKKINTSNRLLLTGTPLQNNLTELWSLLNFIMPDIFADFEIFNKWFDFDSLNLGSGANSEALNKLINDELQKNLISNLHTILKPFLLRRLKKVVLANILPPKREYIINCSMTPAQKKFYKAGLNGKLKRTMFKELIKEFFTLNDEYIGHISNKSIRDFIDYKLSVSIDSSTKSGINSTVLQMDKLYKEHLQVEVSNKKLQNMMMQLRQIIDSTYLFYFPYLHPEDLSLENLLKTSGKLQVLQILIPPLISKGHKVLIYSQFVNMLDLLEDWCELNFFETFRIDGSVNNETRKAQLEKFNNSNDKHNIFLLSTRAAGLGINLVGADTVVLFDSDWNPQVDLQAMDRCHRIGQETPVIVYRLCCDNTIEHVILTRAANKRNLERMVIQMGKFNNLKRLALNEGSFLKTNKPGANVTNKDLVQELSMLLLSDDSSIGFRNRRKGGNNAAEGQLTDEEVKELTDRSLEAYKSNRAVNLPHVRLFETTSGL
>XP_033766103_Saccharomyces_paradoxus
MGRCSNGKLMTVVEDGVGARVAARTRNMSNGVNYREKEVNDLTADILDSDSDSDDNRNGKDNSGTAPVWLQDDVHSDEDIELDSEDDSDTEAVQAQVVDKLAKDTKSEENFLDDELSEMDTKTVSLKLKKLNEFVRQSQVYSSIIADTLLQRSNEVANFNTKDNGDANDEEQSPKRRKTKKKSITDFFKKQKKHEDTNSQNGAAGDVAIKQPHLLKNCTLKPYQLEGLNWLITLYENGLNGILADEMGLGKTVQSIALLAFIYEMDTKGPFLVTAPLSTLDNWMNEFAKFAPDLPVLKYYGANGYKERSAKLRNFFKQHGGTGIIITSYEIILRDTELIMSQNWKFLIVDEGHRLKNINCRLIKELKKINTSNRLLLTGTPLQNNLAELWSLLNFIMPDIFADFEIFNKWFDFDSLNLGSGSNSEALNKLINDELQKNLISNLHTILKPFLLRRLKKVVLANILPPKREYIINCPMTLAQKKFYKAGLNGKLKKTMFKELIKDFFTLNDDYIGHVSNRSIRDFINYKLSSNEASNTDNKINPTLLQMDKLYKENLQVEISNKKLQNMMMQLRQIIDSTFLFYFPYLHPEDLTLESLLKTSGKLQILQKLIPPLISEGHKVLIYSQFVNMLDLIEDWCDLNSFATFRIDGSVNNETRKDQLEKFNSPKDKHNIFLLSTRAAGLGINLVGADTVVLFDSDWNPQVDLQAMDRCHRIGQESPVIVYRLCCDNTIEHVILTRAANKRNLERMVIQMGKFNNLKKLALNEGSFLKSNKMSVNVTNKDLVQELSMLLMSDESSIGFENRGQEENKATEGQLTDKEVEELTDRSLEAYKANRVVNLPHIRLFETTSGL
>XP_003676606_Naumovozyma_castellii
MTTAMNPSPRTTRSSSRRSNRINYKEKADNDFSPDVLASDDDDDDTTINKDESLAPIWLHDDMNANDDVELDSDAGDNNDDLQLEDLLDHNKKSGKESNDESNEDSDLNEQDSKTVSLKLKKLNEFVKQSQVYSSIIADTLLKRTTELQNNVSNDKQVKKEEEPPLKKQKKSKPRGSILDFFRKKEEKEIKDEEENATQMDDVTISQEQPSMLKNCVLKPYQLEGLNWLITLYENGLNGILADDMGLGKTIQSIALLAFIYEMDTKGPFLIAAPLSTVDNWMNEFEKFAPDLPVLKYYHPGGKNERNKLMRNFFKKTNGTGIVVTSYEIIIRDADYIMSKQWKFLIVDEGHRLKNVNCRLIQELKRINTSNRLLLTGTPLQNNLAELWSLLNFIMPDIFTDFEIFNKWFDFKDLEMESNSSKLNKVINEELQKNLISNLHTILKPFLLRRLKKTVLANILPPKREYVVNCPLTPIQKKFYKRGLEGKLKKTIFKEYVKAFFTLNSDYIGSVSNKSIREFIDYKLHEGETDSDGQIQLNDTLQKMDTLFMEYIHKEIANKRLQNMMMQLRQIVDSTLIFYFPYLRPEDLTLQELLESSGKLKTLQRLVIPLIAKGHKILIFSQFVNMLDLLEDWCDLNSLAAFRIDGTIDNESRKEQLSKFNDKKNKHMVFLLSTRAAGLGVNLVGADTVVLFDSDWNPQVDLQAMDRCHRIGQTKPVIVYRFCCDNTLEHVILTRAANKRKLERLVIQMGKFNTLKKLALNEGSFLMQSKGDHNTKPSNKELVQELSQLLLSHGSSIGFQTGNGIGDELTDEEIRELTDRSLEAYKPNRDVELPHVRLFETTSGGF
>XP_003671213_Naumovozyma_dairenensis
MVVFKRKTRFSRRSVTPLVDYKEKEVSDLTPDVLNSDSDTAVRDGNDAINEPIWLHDDLNLDSDIQLDSDADTGGNGNNDDDESLDNLLKSKNERDKEHQDDDNSGADNTDESDTKAVSLKLKKLNEFVTQSQVYSGIIADTLLKRTNELEQEKNTADPITGEEDNIEEPPKKKAKTSILDFFRKKEKKEIKEEVDSKEVLDDETISKEQPHLLKNCILKPYQLEGLNWLITLYENGLNGILADDMGLGKTIQSIALLAFIYEMDTEGPFLIAAPLSTIDNWMNEFQKFAPDLPVLKYYHHGGQNDRTKLLRKFFKKTNGTGIIVTSYEIIIRDSDFIMSKNWKFLIVDEGHRLKNINCKLIKELKKINTSNKLLLTGTPLQNNLSELWSLLNFIMPNIFADFEIFSKWFDFEGLNLQSNSMKLNKMINDELQKNLISNLHTILKPFLLRRLKKTVLADILPPKREYVVNCPLTSIQKKFYTRGLTGKLKKTIFKEYVKTFFTMNAEYIGKVSNKSIREFIDCKLGEDETLDIDDMNDTLKSMDLLYQKHIHPYLVNKRLQNMMMQLRQIVDSTLIFYFPYLHPEDLTLEILLKSSGKLQTLQKLIIPLIKAGHKTLIFSQFTNMLDLLEDWCELNSLRALRIDGSVDTESRKDLIEQFNKKSGKKQAQVFLLSTRAAGLGINLTAADTVVLFDSDWNPQVDLQAMDRCHRIGQEKPVIVYRLCCDNTLEHVILTRAANKRKLERLVIQMGKFNTLKKLALNEGSFLNQAKTEHTSNKELVEELSQLLMSNQSSIGFTRANDKISEELSDEEIKELTDRSLEAYKPDRQVDLPHVRLFETTSGF
>XP_003959810_Kazachstania_africana
MTTAERVTRLSRSRSKGAINYKERNETDFSPDIGLSDEDESVINDEVAPIWLQDDIRSDSDVDLESEEDELDGNLKNYRNLIREKNEQDSDSGDSDLDEEDSNTVSLKLKQLDEFVKQSQVYSSIIADTLLKRSSELANESTDTTTLEDAQPKKKQKTNKKKKSIMDFFKKDDGTSKTEKNTSSTPSQQTIAKEQPSLLKNCILKPYQLEGLDWLITLYENGLNGILADDMGLGKTIQSIALLAFIYEMDTKGPFLIAAPLSTVDNWMNEFARFAPDIPVLKYYHQSGAKERAKLLRKFFKQTNGAGVVITSYEIIMRDADYIISKHWNFLIVDEGHRLKNVNSKLIRELKRINTSNRLLLTGTPLQNNLAELWSLLNFIMPDIFSDFEIFNKWFDFKDLELQSSSKKLTKVINDELEKNLITNLHTILKPFLLRRLKKIVLADILPPKREYIVNCPMTKIQQKFYKNALSSKLKMTVFKEMIKQFFTLNTGQIGRVSNKSIREFIDYKLKEKSDEQVPEASEVLKNMDVLYNQHLHAEITNIRLQNMMMQLRQIVDSTYLFYFPFLEPDDLTLEMLLNTSGKLQTLQKLVVPLVDKGHKVLIFSQFVDMLDLLEDWCELNSINSFRIDGSVDNPTRKERIEQFNEKGDNHNIFLLSTRAAGLGINLTAGDTVVLFDSDWNPQVDLQAMDRCHRIGQDKPVIVYRLCCDNTIEHVILTRAANKRRLERLVIQMGRFNSLKKLALNEGSFLKQNTGIMAKTTNKQLVEELSQLLAIGQSSIGFTKPVNDVENVLTNEEVKELTDRSLKAYKPDRNIDLPHVKLFETTSGLN
>XP_022466990_Kazachstania_naganishii
MTVAMNRRTRSIPAGRRSVNYTEKEEDDLTTDSLQESTSDEEDTGRSVESGDAPIWLKDTVDPDSDVELESEDELDANEDRDLQDLLLTKERTRAEDDSGDDDEDLAEGMNTVSLKLKKLDEFVQQSQVYSSIIADTLLKRTSELKDEQLETAPPQKKQKLAKGKRSILDFFRKRTPAEEREQAATPNVTEVDQEQPSLLKNCTLKPYQLEGLNWLITLYENGLNGILADEMGLGKTIQSIALLAFIYEMDTQGPFLIAAPLSTLDNWINEFARFAPDVSVCKYYHQGGHVERAKLLRKFFKETHGTGVVITSYEIIMRDTEYIMSKEWKFLIVDEGHRLKNVNSKLIKELKRINTSNRLLLTGTPLQNNLAELWSLLNFILPDIFSDFEIFNKWFDFKDLDLQSNSKRLNKVINDELEKNLITNLHTILKPFLLRRLKKNVLAGILPPKREYIVNCPLTPIQRKFYKKTLGGNLRVTIFKELMKQYFTLNSDHLGKISNKSIREFIDYKLGQQRDNNLPDMDATVSETVLKMDQIYQKNLHQQILNKKTQSMMIQLRQIVDSTFLFYFPYVEPEDLTLDALLQTSGKLQTLQKLAIPLIKKGHKVLIFSQFVNMLDLIEDWCELNLVESLRIDGSVDNETRKKDIENFNSPKGKHSVFLLSTRAAGLGINLVAADTVVLFDSDWNPQVDLQAMDRCHRIGQDKPVIVYRFCCDNTIEHVILTRAANKRRLERLVIQMGKFNTLKKLALNEGSFLQQSTGLTNKSTNKELVTELSQLLMSGESSIGFNRSKTEQAEIDEPLTRAEIKELTDRSLAAYKPDRTVELPHVRLFETTSSY
>XP_447820_Candida_glabrata
MNTRKRFLRSARKAAAVTVNYAEPDDNDLSANTFASDDENADVSVDAEDTPPVWLRDDVRPNEDVQLDSDDENGGDKDDDRDLDDLLLKEKEKHRLEAQTKEEDSDDEVNELDKASVTSKLKKLDEFVKQSQVYSSIIADTLLKRTLERTEESDASNNDPVKEPPAKKAKKSKSILDFFTRRQNTDDNRVEEMAVDVKKETEEERIAKEQPSYLKNCVLKPYQMEGLNWLITLYENGLNGILADEMGLGKTIQSIALLSFIYEMDTKGPFLIAAPLSTVDNWMNEFAKFAPEIPILKYYSQNGQDARQKLLKKFFKNNNREGVIVTSYEMIIRDANIIMGEQWKFLIVDEGHRLKNINCRLIQELKRINTSNRLLLTGTPLQNNLSELWSLLNFILPDIFADFEIFNKWFDFKDLDLQSNSAKLNKLINDELEKNLISNLHTILKPFLLRRLKSVVLKDVLPPKREYIVNCPLSPIQTKFYRMALSGKLKVTVFKELVKAFFTLNQEYIGTVSNKSIRDFIDYKLSEEPDEDKVTAVIKQMDDIYMEHLNTFTKNQRLQNMMMQLRQVVDSTLLFFFPYMEPEDITLDYLLASSGKLQMLQKLAIPLIKKGHKILIFSQFVGMLDLLEDWSELNSFNSLRIDGGVDNESRKEYIDEFNKKGDDHQIFLLSTRAAGLGINLVAADTVIIFDSDWNPQVDLQAMDRCHRIGQTKPVIVYRFCCDNTIEHVILTRAVNKRKLERMVIQMGKFSNLKKLALNERSFLQQSTGMNPNKTSNKELVQELSQLLMSKESSIGFETSKKPKQDDILTEAELKELSDRSLKFYSPDREVEFPHVRLFETTSGF
>XP_004180486_Tetrapisispora_blattae
MTTNIGQMRRRTRSQTNVKGTDYKEKEEDDFSPDIIDSDSEDERLNKGDVDVPPIWLKDDINDEKDVDLDSDQDSDQESKKLDKLLEKNTLQNVSEKNDESDDENLEEEDKRTVALKLKKLNEFVKQSQVYSGIIADTLLQRTVERQEEIAAIEAAQMGKNKKKVITVEDSDEPPKKKQRKKRQNIMDFFKSSKTKSNDEDEDVKKETQQDDDEINSQEQAYAKGQPTLLKNCILKPYQFEGLNWLITLYENGLNGILADDMGLGKTIQSIALLSFIYEMDTKGPFLITAPLSTLDNWMNEFTKFAPDIPVLKYYSNLGVNGRLPLLKKFFQKTGNTGVIITSYDIILRDASLMLDKEWKFLIVDEGHRLKNVNGVLIRELKKINTSNRLLLTGTPLQNNLSELWSLLNFILPEIFSDFEIFNKWFNFSNIDLGDNNNNNNSSSNSKKLNKIINDELEKNLISNLHNILKPFLLRRLKKNVLANILPSKREYIINCPLTIKQKKFYLMTLDKKLKITIFKEYVKEFFTKNNHLIGNVRNKSIREFIDYKLNDEQRIDDEDEIIKDMEKLYNQYISNEIKNIKTQNLLMQLRQIVNSTYTQYFPFIESGDIQMEDLIKSSGKIQVLNQLVPDLIRQGHKVIIFSQFAKTLELLEDWADLQDYSYCIITGDMKNETRKEEIEKFNNLESKTDIFFLSTRAGGLGINLTAADSVILFDSDWNPQVDLQAMDRCYRIGQEKPVIVYRFICNNTIENLILTRAMNKRKLEKLVIQMGKFNSLKKMALNEKSFLNSNTNTTTNNKELLDELAMLLEMGQFSFNSSHQNSNETTGQVLSEKEMEEITDRSDASYLKRDVESPNVMLFETSSSFLVKKKKKRKNFF
>XP_003684386_Tetrapisispora_phaffii
MARTTRSANKLSKTNSRQSVKSYREKDESDLEVESDADGFSTDDNISEDNDIQIWLKDDLSKENDVKLDSDDEDSSNKDQELNALLKNKYSKNENDDDENEDSDEDGADTATVSLKLKKLNEFVKQSQVYSSIIADTLLERTKQRLEEEQKARESNKENIDVKEVEPPKKKQRKIRNIVDFFKKTDKSTEVKNEIEETHKTEAVVDEEQMLSSQPNLLKNCILKQYQLEGLNWLVTLYENGLNGILADDMGLGKTIQTIALLAFIYEMDTKGPFLIAAPLSTIDNWVSEFDRFAPDIPVLKYYHQNGIKERTRLLNNFFKETKGTGVILTSYEIIIRDADEIMSRQWKFLVVDEGHRLKNINCRLIQELKRINTSNRLLLTGTPLQNNISELWSLLNFILPDIFTDFEIFNKWFDFESLHLGSNSKKLNKLINDELEKNLISNLHTILKPFLLRRLKKIVLADILPPKREYIINCPLAPMQKKFYTKALSGQLKVTIFKELVKQFFTLNTGHIGTVSNKSIRDFINFELHYGKENKADLKDQSETIQNMHKLYQEHLHRDFKNKKLMNMMMQLRQIVDSTFLFYFPYLEPEELTLDILLQSSGKLQVLQKLAIPMIKKGHKILIFSQFVNMLDLLEDWCDLNSIKSLRIDGTVDNDTRKEQIKLFDNPKDKHQVFLLSTRAAGLGINLVAADTVFIFDSDWNPQVDLQAMDRCYRIGQTKPVIVYRLCCDNTIEHIILTRAANKRMLERMVIQMGNFNKLKTLAMNERSFLQTGPASNKVKNTELVQELSLLLSKQNSSIGFKRDSGDNPESILTHTEIKALTDRSDASYRSEREMNYPHITLFETTLGLS
>XP_001643254_Vanderwaltozyma_polyspora
MTTVNARITRSSRFRGKSSEEYTGKYQEKEESDLEADIIVSSSDEETDKTEEEAPIWLQDNVSKDADVALDSEDENGKDEELDALLDNSHLKNAKEEEGEGSNEDDSDNEADAATVSLKLKKLDEFVKQSQVYSSIIADTLLERTQQRVAEEEERIHNVMEESADEPPKKKQKRRNILDFFKGGKETDKKEEVNPDLNKINTEEERISQVQPNLLKNCTLKPYQLEGLNWLITLYENGLNGILADDMGLGKTIQSIALLAFIYEMDTKGPFLIAAPLSTVDNWISEFDRFAPDVPVLKYYHQGGPKERGKLMNKFFKKTNGTGVVITSYEIIIRDADQIMAKQWKFLIVDEGHRLKNINCKLIQELKRINTSNRLLLTGTPLQNNLSELWSLLNFILPDIFADFEIFNKWFDFKELNLQSDSSKLNKLINDELEKNLISNLHTILKPFLLRRLKKTVLADILPPKREYLINCTMTSSQKKLYKRALSGQLKVTIFKELVKQFFTLNTKHIGHVSNKSIRDFINYELSEEDDNENISEEPETLQKMQKIYEEYMHAELKNKKLQNMMMQLRQIVDSTFLFYFPYLNPEEMTLDVLLQTSGKLQTMQDLILPLVKKKHKVLVFSQFTNMLDLLEDWCELNSLESFRIDGTIDSESRKEQIEQFNKPGDKHNIFLLSTRAAGLGINLIAADTVVLFDSDWNPQVDLQAMDRCYRIGQIKPVVVYRLCCDNTVEHVILTRAANKRKLEKMVIQMGRFNTLKKLALNEGSFLGQQFGNSNKVSNKDLVQELSQLLGSGESSIGFSSSDNKTTENDGRLTKLEIKELTDRSNRVHKETDVVKFPHIRLFETTSGF
>XP_003683312_Torulaspora_delbrueckii
MGDSVGRTMTRSLRSNRNGLRRDYREKEESDLRADVNETDSDTEDTGGKSDTEPIWLKDEVKDDSDVALDSDEESDERQLNELLRNSQSELQQKADDEDDEDDNLDEVDKQTVSLKLKKLNEFVKQSQVYSGVIADTLLERSMQKQEDQKAQEPPAKKQKKGARSIVDFFKRKGEEKDEQNVSDVMDDKTIAEQQPALLKNCVLKGYQLEGLNWLITLYENGLNGILADDMGLGKTIQSIALLAFIYEMDTKGPFLIAAPLSTVDNWMNEFEKFAPDLPVLKYYHQGGYKERSKLLRKFFKNTKGTGVVVTSYEMIIRDSDQIMSKQWKFLIVDEGHRLKNINCKLIQELKRINTTNRLLLTGTPLQNNLGELWSLLNFIMPEIFADFEIFNKWFNFEDLDLQSDSSKLNRVINDELEKNLISNLHTILKPFLLRRLKKTVLAGILPPKREYIIDCPLTPMQNKLYRMGLSGKLKKTIFKELIKHFFTLNSRYIGNVSNKSIRDYINYKLGDQAVDGPPSDILKKMDILYDEHLHKECTSIKLQNMMMQLRQIVDSTFLFYFPYMQPEDLTLEMLLSTSGKLQVLQKLLPPLIKKGHKVLIFSQFIKMLDLIEDWCELNSLNALRIDGSVDNETRKAQISQFNSPKDQTNVFLLSTRAAGLGINLAVADTVVLFDSDWNPQVDLQAMDRCHRIGQVRPVIVYRLCCDNTVEHIILTRAASKRRLEKLVIQMGQFNTLRKLALNEKSFLQQSSTNTHGSRATNKELFQELSQLLLSGESSIGFNRNRKNKDQDNGQLTSQELAELTDRSAKAYEANRTVELPHVRLFETSTGQL
>XP_037145551_Zygotorulaspora_mrakii
MTAESRRRALRKGNEKVDYGEKEESDLDSESVVSESRNSSGSDDLKDGGSDIEEVWLHDDLDGNEDVALDSDDDETDLKEEDKKLNDLLEQSRLKLKQERQNDDKDSDDDDSDKDENMDSRSVSLKLKKLNEFVTQSRVYSGVIADTLFERSKQRQREVEAQIEAEKKKMTAEPPKKKTKTRSIVDFFKPKTKEEAQPSALLEDSIIAEQQPSLLKNCILKPYQLDGLNWLITLYENGLNGILADDMGLGKTIQSIALLAFIYEMDTKGPFLIAVPLSTIDNWVNEFSRFAPDIPKLKYYHQGGARERIKLMNKFFREHKSTGVVITSYEMIIRDSNEIMSRSWKFLIVDEGHRLKNINCKLIQELKRVNTRNKLLLTGTPLQNNLAELWALLNFIMPDIFSDFEIFNKWFDFRDLDLQNNSAKLNKIINDELEKNLISNLHTILKPFLLRRLKKVVLSGILPPKREYIVNCPLTPIQRKFYNMGLTGNLKKTILKEMIKSFFTLNTEYIGTVSNKSIRNFINYKLKESNNDIVNLEDRDDTNKRMEKVYQTHMHKEFCNIKLQNMIMQLRQIVDSTYLFYFPFLQPKDLTLEQLLNTSGKLKMLQTLVIPLCENGHKVLIFSQFVRMLDLIEDWCDLNSLKTLRIDGSVDNETRKEHIDELNSSNSKCDIFLLSTRAAGLGINLIGADTVVLFDSDWNPQVDLQAMDRCHRIGQDKPVIVYRLCCDNTVEHVILTRAANKRRLEKLVIQMGQFSTLKKLALNEGSFLQQKKGAAARTSNKDIIQELSRLLVTGESSIGFASKDSDQTNHDEQPLTEQELLELMDRSPSAYDPERTVELPHVCLFETTAGEL
>XP_002497129_Zygosaccharomyces_rouxii
MAVREPSGRSSRSQKRINYKEKNENDLKPDILDSDEDEDEKSSSEETKIWLKDDVKGDDVALDSDESEVEDDGQLNHLLDQAREKIDQNTARDSDEDDDGEPEDDSAVSMKLDNLNEFVKQSQVYSGVIADTLLERSKQRQEEQVVQEPAKKKARSITDFFKPKNTKLDDEAIKNQQPNFLENCILKPYQLDGLNWLITLYENGLNGILADDMGLGKTIQSIALLAFIYEMDTKGPFLIAAPLSTVDNWINEFGRFAPKIPVLKYYHSQGAKERSKLIKQFFKKTDGHGVVVTSYEIIIRDADSIMAKEWKFLIVDEGHRLKNINCKLIQELKRINTSNRLLLTGTPLQNNLIELWSLLNFIMPDVFADFEIFNKWFDFKSLDLESSSKKLSKMINDELEKNLITNLHTILKPFLLRRMKNVVLAGILPPKREYLINCSLTPIQKKFYRMGLTGKLKRTIFKEMVKSFFTLNTDYVGQVSNKSIRDFINYKLDGDSTEQVPEILQNMDKLYVEHLSKEFTNIKLQNMMMQLRQVVDSTFLFYFPFIHPEDLTLEALLNSSGKLQVLQKLVLPLVEKGHKVLIFSQFIQMLDLLEDWCELNSLNALRIDGSVNNDTRKEQLEKFDKKSSKEQVFLLSTRAAGLGINLAAADTVVLFDSDWNPQVDLQAMDRCHRIGQTNPVIVYRLCCDNTVEHVILTRATSKRRLEKLVIQMGQFNTLKKLAMNEKSFLQINTPNVAKPTNKDLVQELSQLLVTGESSIGFQNAGFNDDDGQLTEQELKELTDRSPKAYEADRTVDMPHIRLFETTRGEI
>XP_003647457_Eremothecium_cymbalariae
MDMEIPQRQLTKEEINRCYLRWQQLRNQHGENASTIPEFIYFTRVLRQAAKQQQQQQQQQAQTPQQVPQPMERQGSSGGVSNGGISPGNSSGSASAGVGCMAFTQEQSELLKAQITALKCLAHKQPIPKEALQVVQVSLDSPPNLRQMVTAVTSILSRRQEQSGGSGETAETVSHGVPLPQQTSAAGAASKRSSGSLSPRSSVTPVGIVDQDAKFRMGSDAFAGAAVQHNQLPSAESQLPPKQQATRSLDEYRKAHPDIPKIVDITNPTMIVDSYSVPKVPNVVDYVDLFTSAKNPKLMIQPGILPMGMDVHSAMEVYQTLTALDIDTSVDDALNSLSDESLGETEKADALLQYYSLQLLPLQKAVRGHVLQFEWFQNTLLTNTHPNFLSKIRKVNIQDALLTNDLYKRHELQQDERQKFEKSAKLETIMEYSISWFNQRMDKRAARMKFSHRLITVHGNLEKDEQKRVERNAKQRLQALKSNDEEAYIKLLDQTKDTRITHLLKQTNAFLDSLTKAVKDQQKYTQEKIHSHLQDEESSSSSGSDDGKLNKLSSAVDVGDDERERIDYYEVAHKIKEDVKKQPSILVGGTLKEYQIKGLQWMVSLFNNHLNGILADEMGLGKTIQTISLLTYLYEVKGIRGPFLVVVPLSTLTNWNAEFDKWAPTLRKIAFKGPPSERKALTGIIKSGSFEVVLTTFEYIIKERPLLSKIKWVHMIIDEGHRMKNSQSKLSLTLNQFYHTDYRLILTGTPLQNNLPELWALLNFVLPKIFNSVKSFDEWFNTPFANTGGQDKIELSEEETLLVIRRLHKVLRPFLLRRLKKDVEKELPDKVEKVLKCRMSALQQKLYEQMLKHRRLFVVDEQSNKKMVGLRGFNNQIMQLKKICNHPFVFEQVEDQINPKRETNANIWRVSGKFELLEKILPKFKASGHRVLIFFQMTQIMDIMEDFLRFCDMKYLRLDGHTKSDDRTTLLNMFNAPDSEYFCFLLSTRAGGLGLNLQTADTVIIFDTDWNPHQDLQAQDRAHRIGQKNEVRILRLITDNSVEEVILERAHKKLDIDGKVIQAGKFDNKSTAEEQEALLRSLLEAEEDQKKRRELGIDEDEQLDDSELNEILARNDDELKLFAEIDAERNRKQLAEGITSRLMDKLELPDFYHQDIAAQIEKEKSERMFVGGRGTRDRKATHYGDSMSEEQWLKQFEVSDDDEDGIMRATDRAYTSGSNFSTIVDENYDPIIPMKRKQGPGRPPKFKKVRLDVDFEVDHLLPQTTADDPPIDGLVKDNPIKNDASQIGGKTSIKSVRVTKAKPKVRGRRGRPAKNGRNFLRDMPKKPLDERHEVSLKAKQLYDYILSYRNEEYRRLADIFLVRPSKKLYPDYYMLIKYPAALENVKRHIDTLAYDFLKEALEDFHLIFANARVYNTEGSVIYNDSIELEDAAVQKYKELSGDNNIEVDFSEFDSHYGTIVPFSQQNTQKSVNTSVTP
>NP_983998_Eremothecium_gossypii
MTRLRTRAAKSGVRVDYREQDQNFLYEVEASSSDEVDIIKDATATWLEDEKVELDITLDSDAEGDAELDAELDMNRRRAEKSAAAASEDAQDTEKDLDAYAVQERVDRLQEFVRQSKVYSGIIADTLLHRAQERQSEQASSAAAPGPARKKPKTVVEFFKRSKQQPADEKQPEPSIQQPTLVRNCTLKPYQVEGVNWLITLYENGLNGILADEMGLGKTIQSIALLAFIYEMDTRGPFLVTAPLSVVDNWITEFEKFAPSIPVLKYYSADGPGKRHAILKEFFRKNSGEGVVVTSYEIVMRDMNVILSHQWKFLIVDEGHRLKNINCKLIRELKRINTFNRLLLTGTPLQNNLAELWSLLNFILPDVFADFEIFSKWFDFSDLDLKTSSQRWDKIIGEELEKNLVTNLHTILKPFLLRRLKRVVLADALPPKREYIINCPLTPLQTRFYKMALAGKLKRTVFTQAIKEFFTLNREHIGSVSNKTIREFIDYKTSDEEIQASKVITDMEKLYEQHIHKELRNKRLQNLMMQLRQIVDSTFLFYFPYLKAEDLQLPVLLQTSGKLQILQQLLPRLLAAKHKVLIFSQFVSMLDLIEDWCELNNYSACRIDGSMDNETRREQINSFSEKGSPHSLFLLSTRAGGLGINLTAADSVILFDNDWNPQVDLQAMDRSHRIGQQHPVIVYRLYCDKTVESVILARATNKRKLEQLVIQMGKFSTLKKLALNEHSFLTLGTQTASNNNARELVQELSKLLLDSESTFSFSSAGPLTDEELEVLTDRSIQAYKITDTEYPHIKLFETSSGFDN
>XP_454131_Kluyveromyces_lactis
MAMDIIQMMKRGSGARAKPVASYKEKSENDLTADVYLDSDSDTDVKDTTDEPIWLDGKGPDEDDDTLLDSDDSDGSDEELDGLIDEKSAGRKASSEDAAKNEDSDENFENDSHTISLKIKKLQEFVQQSQVYSSIIADTLLERAGQNDEDETPQKKKQKKEAIQTLMKRDEPKDEGSPSTSLSSSFMQPSFLKNCQLKPYQKEGLNWLITLYENGLNGILADEMGLGKTIQSIALLAFIYEMDTKGPFLIAAPLSTVENWMNEFARFAPDIPVLKYYNSEGQAARHAMMGKFFKNNKGEGVIITSYEIIIRDIELILSYQWKFLIVDEGHRLKNINCKLIRELKRINTSNRLLLTGTPLQNNLGELWSLLNFILPNIFSDFEIFNKWFDFSDLNLESSSEKLTKIINDELEKNLISNLHTILKPFLLRRLKKNVLAGSLPPKREYIITCPVTPLQKKYYKQALKGNLKQTIQKQAIKDFFTLNAEYIGTVSNKSIRDFIEWKLSADSQDIPNDNIGKMEKLYDMHIHKELLNKRLQNMMIQLRQIVNSTYLFYFPLLEPTDLTLENLLKTSGKLQVLQKLVPELIKKKHKVLIFSQFVSMLDLIEDWSELNNFISCRIDGSMQNNSRKEQIEEFSKKGSKANLFLLSTRAAGLGINLTAADSVIIFDSDWNPQVDLQAMDRAHRIGQTKPVIVYRLYCDNTIENVIMTRAVNKRKLEKLVIQMGKFNTLKKLAFNEQTFLKMNGSSLATTTKQSANKELVKELSQLLISNETNQGQADTSKIENSDDILEESEMKELLDRSPPAYIPHETQFNHIRLFETTTGFDN
>XP_022674852_Kluyveromyces_marxianus
MALDIVEMMKRSKPVVRNCNKAAVNYKEKSENDLSADVYLESDSDSDEKKGVNMSETPVWLDGSDDDDTMLDSDDSDESDKELDELLEEKQKDEKNKNKEEEKDLGKDVNFENDAHTVSLKIKKLQEFVKQSQVYSGIIADTLLERAGQSNEVAEPAKKKQKKDVIQAVTEASNSTSNSSSTSTQPSLLKNCQLKPYQQEGLNWLITLYENGLNGILADEMGLGKTIQSIALLAFIYEMDTKGPFLIAAPLSTVDNWINEFGRFAPDIPVLKYHNSEGQASRHRMLKKFFKQNNNEGVIVTSYEIIIRDIEMILSYQWKFLIVDEGHRLKNINCKLIRELKRINTSNRLLLTGTPLQNNLSELWSLLNFILPDIFSDFEIFNKWFDFSELDLESSSEKLTKLINDELEKNLISNLHTILKPFLLRRLKKNVLAGSLPPKREYIIECPVTPLQKKFYKQALKKNLKTSVTKQAIKEFFTLNSKHIGRVSNKAIREFIDWKLGTTDGDSLQLQDPEHDKTMQKMDILYKEHIHRELLNKRLQNMMVQLRQVVNSTYLFYFPFLDAADMTLENLLKTSGKLQVLQKLVPELIKQNHKVLIFSQFVSMLDLIEDWCDLNNFKSCRIDGSMQNDSRKDQIHEFSKRGSKANIFLLSTRAAGLGINLTAADSVIIFDSDWNPQVDLQAMDRAHRIGQTKPVIVYRLYCDNTIENVIMTRAVNKRKLEKLVIQMGKFNTLKKLAFNEQSFLKMNGPSSSTKQPGNKDLVKELSQLLMSNETNIGQTDTSRIESSGDILDDNEMHELLDRTASAYLPHDNKKTSFNHIRLFETTSGFDN
>XP_022629704_Lachancea_lanzarotensis
MVSTRSKRRPQVSYREKEESDLKADVWESDSSSNSVSEPVWLEDKSLSDSQEEVNLSSDEGEDDGELNDLIDANVAKLRGSKEKAKASEDENVDDTTISLKLSKLQEFVQQSQVYSRIIAETLLNKTQDNQAEATDEAPAKKRRKITDFFGKRSTGGSQNGQQQLAHQQPSLLHNCQLKPYQLEGVNWLITLYENGLNGILADEMGLGKTLQSIALLAFITEMDTKGPFLIAAPLSTVDNWLGEFAKFAPDIDVLKYYDTQGQQKRASKMKSFFKRTKGQGVVVTSYEIIIRDIDLILSHHWKFLIVDEGHRIKNINCKLIQELKRINTSNRLLLTGTPLQNNLAELWSLLNFILPEIFADFEIFQKWFDFGDAELESSSQGLNKLINEELEKNLISNLHTILKPFLLRRLKSVVLADSLPPKREYLINCQLTPLQRKFYKGALKGKLKRTVFRQAIKDFYTLNQDHIGQVSNRTIQSFLEWKASEEPEQTEDKLLVQMDQLYRDHIHRALLNKSLLNSMVQLRQIVDSTLLFFFPFIDPSQLTLELLLKTSGKLQILQQLVPPLIQKKHKVLIFTQFVTMLDLLEDWCELNNIKPCRIDGSMDNETRQNHIDGFNDLKGSFDVFLISTRAGGLGINLTAADSVVLFDSDWNPQVDLQAMDRTHRIGQTAPVVVYRLCCDNTVEHVILTRASSKRRLEKMVIQMGKFSNLKRLAGSEQSFVSGLGGHGQRHQTGSNKELMNELSQLLLSGESSIGFSRGLDDGTLTPAELDELLDRSLNSFKPERIEKEWPHIRLFETTSNGK
>XP_002551606_Lachancea_thermotolerans
MVKTRNASRRSQRVDYKEKQESNLEPDTLVSSESSDDEEKGDAPIWLSENNELGVQDVDLSSGDEEDDTELNNLIQEQESKRQEAQLKKDEEEKSEEEFDDTTVSMKLNRLQEFVKQSQVYSRIIADTLLTRSQERQTEKEAKEPPRKRTKVTDFFRKSKKEPVADSEEPEPVLHQQPSMLKNCQLKPYQLEGVNWLITLYENGLNGILADEMGLGKTLQSIALLAFITEMDTGGPFLIAAPLSTLDTWVNEFSRFAPDIKVLKYYSSQGQRQRQQLLKDFFRKTKNEGVIVTSYEVIIRDIEQILSYQWKFLIVDEGHRIKNINCKLIRELKRINTLNRLLITGTALQNNLSELWSLLNFIMPDIFADFEIFHKWFDFSDLELKSSSQGLNRLINDELEKNLISNLHTILKPFLLRRLKKVVLAKSLPPKREYIVNCPLTPIQRKFYKAALGGKLKQAIFKQAIKNFFTLNQDQIGCVSNKSIREFLEWRLKHGREEPETKVLRQMNELYNQHIHRALLHKRLQNPMIQLRQVVDSTLLFFFPFLDPEHLTLEFLLQTSGKLQILQQLVPPLVAKKHKVLIFTQFVSMLDLIEDWCELNEIRVCRIDGSMDNEARQEHIERFNDGHDSYDAFLISTRAGGLGINLTAADTVVLFDSDWNPQVDLQAMDRTHRIGQTKPVIVYRLCCDNTVEHVILTRAASKRKLEKMVIQLGNFGTLKRLAGNESSFISQGHTPANSNKELMHELSQLLMSDESSISGFPRSGNPELTTDELAELFDRSEKAFRIENAKKEWPHIRLFESTTAAK
>XP_020061129_Aspergillus_aculeatus
MRQTRTRTRTSARQAANSNSSEGDSANGAGKAEEEGGQQPQPTTKSRRGRGRKPAAGGNTISSYFQKADVSVDQEKPTVQEALEHAADAYEANPTALGGQELVATQQPELVTGGRMKKYQLEGLEWLKSLWMNGLCGILADEMGLGKTVQAISLLAFFKEKNVSGPFLIAAPLSTVSNWVDEFAKWTPGIKTVLYHGTKDQRAELRRKFMNMRNQREMDFPVVCTSYEICMNDRKFLAQYQWRYIIVDEGHRLKNMNCKLIKELLTYNSANRLLITGTPLQNNITELWSLLHFLLPEIFNDLNSFQSWFDFSSMLDKSGQTDVMERRKRTLVSTMHSILKPFLLRRVKTDVETSLPKKREYILYAPLTTEQKDLYREILNGTGRQYLEEKATERLLAQNDRLSRSQSLKRSAEASEASSPNKSLKSSRASTPASGGRAARRSRGPQSYKELSDREFNTKLRKLEQGLEEDLDIDEPSETEQEELERAKTIKLAKREIAQKKMQNPVMQARLVCNSPHNFYWPWGSSDDPTALDETLVTASGKMLLLDRLLPALLGKGHKVLIFSQFKTQLDILQDWATHLRGWPCCRIDGAVSQEDRRAQIKAFNTDPDYKLFLLSTRAGGQGINLVAADTVILFDSDWNPQQDLQAQDRAHRIGQTKPVIVYRLATKGTVEQTLLEKADSKRRLERLVIQKGKFRSLLDSSSSATGGLTQSEIEDLRKALGEDEYERFDLGTGTDASAILSQADLDVLTDRSEEAYARAEKGLDAGGRAFMAVETKRDGNGLMEQLVTK
>XP_001268957_Aspergillus_clavatus
MSNPATPVTTVDTSGSSPQRPDSTQPSSSTTGQEMKEAAGELEQSGSMAVDRNGNAESVEDVEEMDARSKALMHLLNTSEVFVAIMADKMKKQQEEARLAAARAQQTVPEEKKKPASTEPVRQRETRARTKQTSANETVPPKSEQVDEKTTTTSRGGRTRKATSATNSNSISSYFKKVDVDTSEDKPTVQEALEHAADEYEANPSALGGQDLVATQQPSLVTGGRMRKYQLEGLEWLKTLWMNGLCGILADEMGLGKTVQAISLIAFFKEQNISGPFLIATPLSTVSNWVDEFARWTPSIKTVLYHGSKDERASIRRKYMKLKDQKEMDFPVVCTSYEICMNDRKFLAQYQWRYIVVDEGHRLKNMNCKLIKELLSYNSANRLLITGTPLQNNITELWSLLHFLLPEIFNDLNSFQSWFDFSSMLDSGGKTDVIERRKRTLVSTMHSILKPFLLRRVKTDVETALPKKREYILYAPLTVEQKDLYREILNGTGRRYLEDKAAERLMAKNERLSRSTSLKRSATSSGSSTPNKSLKSSRDSTPASATGSTRRRRGPQNYKELSDREFNAQLRRIEQGLEEDLDIEQSPNDSEQEEIERANTIKLAKKEIAQKKLQNPVMQARLACNSPHNFYWPWGNEPAAIDETLVTASGKMLLLDRLVPCLLKKGHKILIFSQFKTQLDILQDWATQLRGWNCCRIDGAISQTDRQAQIKAFNSDSHFKIFLLSTRAGGQGINLVAADTVILFDSDWNPQQDLQAQDRAHRIGQTRPVIVYRLATKGTVEQTLLEKADSKRRLERLVIQKGKFKSLLDQSSMNHSDADELRKALGEDEFERFETGADPKALLSQKDLDILTDRSEEAYARAEKGLDQTGRAFKAVETKPEGNSLMEQITGK
>XP_001264459_Aspergillus_fischeri
MVDQDLNPAMDELEQGSPMSGVENGKREQVEDVEEMDAKSKALMHLLNTSEVFVAIMADKMKKQQEEARLEAAKQQQQQQQKPTEDQKKPTATRSVARRETRARAKQPSADETTPAVSEQPDEKTATRSRRGRGKKGASATNGNSIASYFKKADMEDPEDKPTVQEALEHAADEYEANPSALGGQDLVATQQPELVTGGRMRKYQLEGLEWLKSLWMNGLCGILADEMGLGKTVQAISLIAFFKEKNVSGPFMIAAPLSTVSNWVDEFARWTPSIKTVLYHGSKDERATIRRNLMKLKDQKSADFPVVCTSYEICMNDRKFLAQYQWRYIIVDEGHRLKNMNCKLIKELLSYNSANRLLITGTPLQNNITELWSLLHFLLPEIFNDLNSFQSWFDFSSMLDSNGQTDVIERRKRTLVSTMHSILKPFLLRRVKTDVETALPKKREYILYAPLTAEQKDLYREILNGTGRQYLEDKAAERLMAKNERLSRSASLKRSADSSNSSTPNKSLKSSRDSTPASVASSTRRRRAPQNYKELSDREFNAQLRRLEQGLEDDLDIQQSPIDTEQEEIERANTIKLAKKEIAQKKMQNPVMQARLACNSPHNFYWPWSDDPAAIDETLVTASGKMLLLDRLVPCLLKKGHKILIFSQFKTQLDILQDWATQLRGWNCCRIDGAISQTDRQAQIKAFNSDTGYKIFLLSTRAGGQGINLVAADTVILYDSDWNPQQDLQAQDRAHRIGQTKPVIVYRLATKGTVEQTLLEKADSKRRLERLVIQKGKFRSLLDSSSVSHSDVEELKRALGEDEFERFETGADPTALLSQKDLDILTDRSEEAYARAEKGLDQTGRAFKAVETKKEGNSLMAQITGK
>XP_041146018_Aspergillus_flavus
MSNSDTPVETGGMRQDSTQPSSPAGESVPEKMEVEEENTEEMDAQAKALMHLLSTSEVFVAIMADKMKKQQEEAKLEAAKQREQKSAEAMTKKKPTAEPVGKRATRTSARQSAAKEPVAEEEAKTEEQGVAKSKRGRGRKAAAPAAAAKSNTISSYFKKADVQVPEDNPTIQEALEHAADEYEANPSVLGGQDLVATQQPELITGGQMKKYQLEGLEWLKSLWMNGLCGILADEMGLGKTVQAISLLAFFKEKKISGPFLIAAPLSTVSNWVDEFARWTPSIKTVLYHGSKDERAEIRRKMMNMKNQRDIDFPVVCTSYEICMNDRKFLGQYQWRYIIVDEGHRLKNMNCRLIKELLTYNSANRLLITGTPLQNNITELWSLLHFLLPEIFNDLDSFQSWFDFSSMLDSSDKTNIIERRKRTLVSTMHSILKPFLLRRVKTDVEMSLPKKREYILYAPLTAEQKDLYREILNGTGRQYLEIRARERLMAKNERLTRSGSVKRRVDSSGDTTPNKSLKSSRSSTPASTTSTTRRRKGPQSYKEISDREFNSKLRKLEQGIEDDLDIEGPSETEQEEIERAKTFKLAKQEVAQKKMQNPVMQARLACNSPHNFYWPWNDEPVDESLITASGKMLLLDRLVARLLANGHKILIFSQFKSQLDILQDWATQLRSWNCCRIDGAISQTDRRDQIKAFNTDPDYKIFLLSTRAGGQGINLMAADTVILFDSDWNPQQDLQAQDRAHRIGQTRPVIVYRLATKGTVEQTLLEKADSKRRLERLVIQKGKFKSLLDPTSQDDVEDLRKALGEDEFERFEAGTDPSRLLSDKDLDILTDRSEEAYARAEKGLDHSGRAFLAVETKKDGLMAQITGKG
>XP_752671_Aspergillus_fumigatus
MVDQESNPAMDELEQGSPMSGVENGKREQVEDVEEMDVKSKALMHLLNTSEVFVAIMADKMKKQQEEARLEAAKQQQQRQQKLTEDQKKPTATRSVARRETRARAKQPSADETTPAVSEQADEKTATSSRRGRGKKGASAMNGNSIASYFKKVDMEDPEDKPTVQEALEHAADEYEANPSALGGQDLVATQQPELVTGGRMRKYQLEGLEWLKSLWMNGLCGILADEMGLGKTVQAISLIAFFKEKNVSGPFLIAAPLSTVSNWVDEFAKWTPSIKTVLYHGSKDERATIRRNLMKLKDQRSADFPVVCTSYEICMNDRKFLAQYQWRYIIVDEGHRLKNMNCKLIKELLSYNSANRLLITGTPLQNNITELWSLLHFLLPEIFNDLNSFQSWFDFSSMLDSSGQTDVIERRKRTLVSTMHSILKPFLLRRVKSDVETALPKKREYILYAPLTAEQKDLYREILNGTGRQYLEDKAAERLLAKNERLSRSASLKRSAESSNASTPNKSLKSSRDSTPASVASSTRRRRAPQNYKELSDREFNAQLRRLEQGLEDDLDIQQSPTDTEQEEIERANTIKLAKKEIAQKKLQNPVMQARLACNSPHNFYWPWSDDPAAIDETLVTASGKMLLLDRLVPCLLKKGHKILIFSQFKTQLDILQDWATQLRGWNCCRIDGAISQTDRQAQIKAFNSDPGYKIFLLSTRAGGQGINLVAADTVILYDSDWNPQQDLQAQDRAHRIGQTKPVIVYRLATKGTVEQTLLEKADSKRRLERLVIQKGKFRSLLDSSSVNHSDVEELKKALGEDEFERFETGADPTALLSQKDLEILTDRSEEAYARAEKGLEHTGRAFKAVETKKEGNSLMAQITGK
>XP_658628_Aspergillus_nidulans
METETGNDGQSEAVENEEDMDVKTKALMHLLNTSEVFVAIMAEKMKKQQEEARLEAAKKQEQQQKEQQADTSEESRKASAQPTERRGTRASTRQAAAAEATDNNEKKEEPAKSKRGRGRKAPAKGNTISNYFKKADLNVDEAKNTTVQEALEHAADEFEAKPTVLGEQELVATQQPAPVTGGKMRKYQLEGLEWLKSLWMNGLCGILADEMGLGKTVQAISLIAFFKEHNVSGPFLISAPLSTVSNWVDEFARWTPGIKTVLYHGTRDERAQLRKKFMNLRDQKSPDFPVVCTSYEICMNDRKFLAQYQWRYIIVVSLHYVSRFGLLTVAQDEGHRLKNMNCRLIKELLSYNSANRLLITGTPLQNNITELWSLLHFLLPEIFNDLNSFQNWFDFSSVLDNNGQTDMIERRKRTLVSTMHSILKPFLLRRVKTDVESALPKKREYILYAPLTLEQKDLYREILNGTGRQYLEEKATERLMAKNGMISRPRSLKRSASSSVVSTPNKSVRSSRDSTPGSRASSTRRRKAPQTYKDISDREFNSKLRKLEQGLEEDLDIEESIDESEQEEIERANTIKLAKREIAQKKMQNPVMQARLACNSPHNFYWPWAEDPSSIDETLVTASGKMLLLDRLIPCLLNKGHKILIFSQFKTQLDILQDWATHLRSWNCCRIDGAISQADRQAQIKAFNTDKDYKIFLLSTRAGGQGINLVAADTVILFDSDWNPQQDLQAQDRAHRIGQTKPVIVYRLATKGTVEQTLLEKADSKRRLERLVIQKGKFKSLLSESTMSRDDVDELKRALGEDEFERFEASADPASILSDEDLRVLTDRSEEAYALAEKGLDVDGKAFKAVETKRDGDNLMDQLKRK
>XP_001392709_Aspergillus_niger
MSNPDTPITGTDSLDEFAPRSGSSQASTPMTDEPGQDQKTAPQDKMDMSEDIEGMDVKAKALMHLLNTSEVFVAIMADKMKKQQEEARLEAAKQQQQQQKQVKKTETKPKGASEPVGRRQTRTSARQSAATSTEATAEEGKKEEEQETSKTRRGRGRKPASSAAANGNTISSYFKKADVKVDEDKPTVQEALEHAADEYEANPTALGGQELVATQQPELVTGGTMKKYQLEGLEWLKSLWMNGLCGILADEMGLGKTVQAISLIAFFKEKNISGPFLIAAPLSTVSNWVDEFAKWTPEIKTVLYHGTRDERATIRRKFMNMKDQRSADFPVVCTSYEICMNDRKFLAQYQWRYIIVDEGHRLKNMNCKLIKELLTYNSANRLLITGTPLQNNITELWSLLHFLLPEIFNDLNSFQSWFDFSSMLDNNGQTDVMERRKRTLVSTMHSILKPFLLRRVKTDVETSLPKKREYILYAPLTAEQKDLYREILNGTGRQYLEEKATERLMAKSGRPSRSQSLKRSADTSGASSPNKSLKSSRSSTPASTALPTSRRRGKVSSYKELSDREFNSRLRRLEQGLEEDLDIAEQPSETEQEEQERAKTIRLAKKEIAQKKMQNPIMQARLACNSPHNFYWPWMDDPTSIDETLVTASGKMLLLDRLVPCLLNKGHKILIFSQFKTQLDILQDWATQLRSWNCCRIDGAVSQEDRRAQIKAFNTDKNYKLFLLSTRAGGQGINLMAADTVILFDSDWNPQQDLQAQDRAHRIGQTKPVIVYRLATKGTVEQTLLEKADSKRRLERLVIQKGKFRSLLDPGSLSSNDVDDLKKALGQDEYETFEAGADPATLLSKKDLDILTDRSEEAYVRAEKGLDTTGRAFMAVETKRDGDGLMAQIIGK
>XP_015401908_Aspergillus_nomiae
MKSVWNLTIGRFWDPKQGNTDMSNSDTPVETEGMRQDSTQLSSPVTNDAGESAPEKMDVEEENTEEMDAQAKALMHLLSTSEVFVAIMADKMKKQQEEAKLEAARQHEQKSAEAMTKKKPTTEPAGRRATRTSARQSAAKEPVAEAEVKTEEQGAATKSKRGRGRKAVAPAAAKSNTISSYFKKADVQVPEENPTVQEALEHAADEYEANPSVLGGQDLVATQQPELITGGQMKKYQLEGLEWLKSLWMNGLCGILADEMGLGKTVQAISLLAFFKEKKISGPFLIAAPLSTVSNWVDEFARWTPSIKTVLYHGSKDERAEIRRKMMNMKNQRDMDFPVVCTSYEICMNDRKFLGQYQWRYIIVDEGHRLKNMNCRLIKELLTYNSANRLLITGTPLQNNITELWSLLHFLLPEIFNDLDSFQSWFDFSSMLDSSDKTNVIERRKRTLVSTMHSILKPFLLRRVKTDVEMSLPKKREYILYAPLTAEQKDLYREILNGTGRQYLEIRARERLMAKNERLTRSGSVKRSIDSSGDTTPNKSLKSSRSSTPASTTSSTRRRKGPQSYKEISDREFNSKLRKLEQGIEDDLDIEGPSETEQEEIERAKTFKLAKQEVAQKKMQNPVMQARLACNSPHNFYWPWNDEPVDKSLINASGKMLLLDRLVTRLLANGHKILIFSQFKSQLDILQDWATQLHSWNCCRIDGAISQTDRRAQIKAFNTDSDYKIFLLSTRAGGQGINLMAADTVILFDSDWNPQQDLQAQDRAHRIGQTRPVIVYRLATKGTVEQTLLEKADSKRRLERLVIQKGKFKSLLDPTSQDDVEDLRKALGEDEFERFEAGTDPSRLLSDKDLDILTDRSEEAYARAEKGLDHSGRAFLAVETKKDGLMAQITGKG
>XP_001727581_Aspergillus_oryzae 
MSNSDTPVETGGMRQDSTQPSSPAGESVPEKMEVEEENTEEMDAQAKALMHLLSTSEVFVAIMADKMKKQQEEAKLEAAKQREQKSAEAMTKKKPTAEPVGKRATRTSARQSAAKEPVAEEEAKTEEQGVAKSKRGRGRKAAAPAAAAKSNTISSYFKKADVQVPEDNPTIQEALEHAADEYEANPSVLGGQDLVATQQPELITGGQMKKYQLEGLEWLKSLWMNGLCGILADEMGLGKTVQAISLLAFFKEKKISGPFLIAAPLSTVSNWVDEFARWTPSIKTVLYHGSKDERAEIRRKMMNMKNQRDIDFPVVCTSYEICMNDRKFLGQYQWRYIIVDEGHRLKNMNCRLIKELLTYNSANRLLITGTPLQNNITELWSLLHFLLPEIFNDLDSFQSWFDFSSMLDSSDKTNVIERRKRTLVSTMHSILKPFLLRRVKTDVEMSLPKKREYILYAPLTAEQKDLYREILNGTGRQYLEIRARERLMAKNERLTRSGSVKGRVDSSGDTTPNKSLKSSRSSTPASTTSTTRRRKGPQSYKEISDREFNSKLRKLEQGIEDDLDIEGPSETEQEEIERAKTFKLAKQEVAQKKMQNPVMQARLACNSPHNFYWPWNDEPVDESLITASGKMLLLDRLVTRLLANGHKILIFSQFKSQLDILQDWATQLRSWNCCRIDGAISQTDRRDQIKAFNTDPDYKIFLLSTRAGGQGINLMAADTVILFDSDWNPQQDLQAQDRAHRIGQTRPVIVYRLATKGTVEQTLLEKADSKRRLERLVIQKGKFKSLLDPTSQDDVEDLRKALGEDEFERFEAGTDPSRLLSDKDLDILTDRSEEAYARAEKGLDHSGRAFLAVETKKDGLMAQITGKG
>XP_040636078_Aspergillus_ruber
MEDAKKYIANGAEDTTEDVEEIDTKAKALMHLLNTSEVFVAIMADKMKKQQEEARQEAARLQQQAAADENTKSTPKNESTEKRGTRSSARHLSVKEEAAVETAKSDTKKPKKGSGRGKKAPAKGNNNISSYFQKAADAGVPEDKPSVQEALVQAADEFEANPTVLGEQELVATQQPELVTGGKMRKYQLEGLEWLKTLWMNGLCGILADEMGLGKTIQAISLIAFFKEKKVSGPFMIAAPLSTVSNWVDEFARWTPDINAVLYHGPKEERASIRRDQLNLKDQRSMDFPVVCTSYEICMNDRKFLSQYQWRYIIVDEGHRLKNMNCRLIKELLSYNSANRLLITGTPLQNNITELWSLLHFLLPDIFNDLNSFQGWFDFSSMLDNNGQANVVERRKRTLVSTMHSILKPFLLRRIKTDVETSLPKKREYILYAPLTVEQKDLYREILNGTGRQYLENKARERIVAQNKTLTRATSRKRGADSSGSSTPNKSIKSSRASTPASNGSGTRRRRGPQSYREISDREFLSKLRKVEQGIEDELEIEDPNESEQEELERTNTMKLAKKEIAQKKMQNPVMQARLTCDSPHNFYWPWGDDPSAIDESLVTSSGKMLLLDRLIPRLLSNGHKILIFSQFKTQLDILRDWATQLRNWHCCRIDGAISQPDRHAQIKAFNTSPAHKIFLLSTRAGGQGINLVAADTVILFDSDWNPQQDLQAQDRAHRIGQTKPVIVYRLATKGTVEQTLLEKADSKRRLEKLVIQNGKFKSLLDTGASGNQNDVDDLKKALGEDEFEQFETGADPSSILCEKDLDILTDRSEEAYARAEKGLDQSGPAFLAVETKREGNGLLAEVAGK
>XP_040707506_Aspergillus_sydowii
MSNRVSPVTPTFSHGDNTMQRDSTQPSSPIADVDQDVKMANQNGSAGQNGAVEDEEDMNVKAKALMHLLNTSEVFVAIMAEKMKKQQEQARLEAAKKQEQQQKEQQGGKADESKKGAAQPTERRGTRASARQSGATEAEANGDQKDEPAKSKRGKGKKAAPAAKGNSISNYFKKADVNVDEAKNTTVQEALEHAADEFEAKPTVLGEQELVATQQPAPITGGKMRKYQLEGLEWLKSLWMNGLCGILADEMGLGKTVQAISLIAFFKEHNVSGPFLISAPLSTVSNWVDEFARWAPGIKTVLYHGTRDQRADLRKKFMSLRNQKNPDFPVVCTSYEICMNDRKFLAQYQWRYIIVDEGHRLKNMNCRLIKELLSYNSANRLLITGTPLQNNITELWSLLHFLLPEIFNDLNSFQNWFDFSSVLDNNDQTDTLERRKRNLVSTMHSILKPFLLRRVKTDVETALPKKREYILYAPLTAEQKDLYREILNGTGRQYLEEKATQRLLAKNDRTLRPGSLKRSASNSGASTPNKSLRSSRDSTPASRASSVRRRKVPQTYKDISDREFNSKLRKLEQGIEEELDIESIDESEQEEIERANTIKLAKREIAQKKMQNPVMQARLACNSPHNFYWPWADDPSSIDESLVTASGKMLLLDRLIPSLLKKGHKILIFSQFKTQLDILQDWATYLRSWNCCRIDGAISQTDRQAQIKAFNTDKDYKLFLLSTRAGGQGINLVAADTVILFDSDWNPQQDLQAQDRAHRIGQTKPVIVYRLATKGTVEQTLLEKADSKRRLERLVIQKGKFKSLLSESTVSRDDVDELKRALGEDEFERFEASSDPSSILSDEDLRTLTDRSEEAYVRAEKGLDQGGKAFKAVETKRDGEGLMAQLERK
>XP_001210582_Aspergillus_terreus
MSNPETPVTPADSQPEIPLRNPSTQPSSPMSDAAEPEPKSSSDMEVDSKPEKDADAMDESDDIEGMDVKAKALMHLLSTSEVFVAIMADKMKKQQEEARLEAAKLQQQQNEKDNGPRKSTTAEPTGRRQTRTSARHETAQEPPSAETAKAPEQGPAKSKRGRSKAAKGANSISSYFKKADVKVPDNNPTVQEALEHAADEYETKPTVLGGQELVATQQPELVTGGKMRQYQLEGLEWLKSLWMNGLCGILADEMGLGKTVQAISLIAFFKEKKVSGPFLVAAPLSTVSNWVDEFARWTPSIKTVLYHGSKDERAEIRRKYMNLKDQRSMDFPVVCTSYEICMNDRKFLAQYQWRYIIVDEGHRLKNMNCRLIKELLTYNSANRLLITGTPLQNNITELWSLLHFLLPEIFNDLNSFQSWFDFSSMLDNSGQADVLERRKRTLVSTMHSILKPFLLRRVKTDVETSLPKKREYILYAPLTAEQKELYREILNGTGRQYLEEKARERLTAKNEILSRSSSLKRSADSSRASTPNKSLKSSRDSTPASTTSSIRRRRGPQSYKELSDREFNSRLRKIERGFDEDLNVAEGNDSQVETDLEEIERAKTIKLAKIAQKKMQNPVMQARLACNSPHNFYWPWGEDPADIDESLVTASGKMLLLDRLVSCLLKKEHKILIFSQFKTQLDILQDWATQLRSWNCCRIDGAISQSDRREQIKAFNTDPKFKIFLLSTRAGGQGINLTAADTVILYDSDWNPQQDLQAQDRAHRIGQTKPVIVYRLATKGTVEQTLLEKADSKRRLERLVIQKGKFKSLLDSSSALSASDVDDLRKALGEHEFERFETGTDPNALLSQQDLDILTDRSEEAYARAEKGLDQNEQMFKTVETKRDGNGLMALAGN
>XP_022491725_Penicillium_arizonense
MTSATDADEINPPKEEEGHQKEEMTDGEDEELDSKAKALMHLLKTSSVFVAIMSDKMKKQQEEARLAATKQREQPAEDKKKAKAAPEPQRRATRTRANQDSTPKGKPASDGDNGKKTEAKRGRPKRASAANGSSISNYFKKADVEVTEDNPSVQQALEKAANEFEAKPTALGEQELVATQQPGLVTGGTMRKYQLEGLEWLKSLWMNGLCGILADEMGLGKTVQAISMIAFLKEKEVSGPFLIAAPLSTLSNWVDEFARWTPDIETVLYHGTKEERAVLREQQMKVKNQATMNFPVICTSYDICINDRKFLSQYQWRYIVVDEGHRLKNMDCKLMQELMTYNSANRLLITGTPLQNNISELWSLLHFLLPELFNDLRSFETWFDFSSVLDKKGETDDVVEKRKRKLVSSMHAILKPFLLRRLKTDVETSLPKKREYILYAPLTSEQKDLYREIITGTGRKYLEDKALERLTSKSASSTRSQSLKRKRSGSEESTPFKSMKSSETSTPAPDGPISSRSRHRRGKRHEYKELTDGEFDETLRKMELGLEEAREEVQPSDTELEEQELARNLKLAKKEIGQKKMQNPVLQARLACNSPHNFYWPWMDESSTVDETLVSASGKMLLLDRLIPCLLAKGHKILIFSQFKTQLDIIEEWATELRSWKCCRIDGAIAQADRRAQIQDFNTKNNHKIFLLSTRAGGQGINLTAADTVILFDSDWNPQQDLQAQDRAHRIGQTKPVIIYRLATKGTVEQTLLEKADAKRRLERLVIQKGKFRSLLDPTATSQDVDELRRVLGENEFERFEVGNDPESILSNEDLEILTDRSEEAYARAEQGLDRNGAAFVAVETKRDVGESILS
>XP_014536246_Penicillium_digitatum
MSAEGTSTPTDSRAGTMAPESVVPSSPLTDPTEADESKSSLGKEDDDSKANLTDSEDVEGMDTKAKALMHLLKTSSWSDVLSYLQVFVAIMSEKMKKQQEDARLAAIKHREQTAPSQKKTKAPPEPGRRATRTRPNQDAMEEDAAADEKVVGSSRGRPKRAVANGSSISSYFKKADVEVTEDNSSVQQALEQAADDYKANPKALGEQDLVATQQPKLVSGGTMRTYQLEGLEWLKTLWMNGLCGILADEMGLGKTVQAISMIAFLKEKNVSGPFLIAAPLSTVSNWVDEFARWTPEIKSVLYHGSKDERAALRKNHMKMKDQGDMDFPVICTSYEICMNDRKFLGQYQWRYIVVDEGHRLKNMNCKLIKELLTYNSANRLLITGTPLQNNISELWSLLHFLLPEVFNDLNSFEGWFDFSSVLDNKGQAGLVEKRKRNLVTSMHAILKPFLLRRLKTDVETNLPKKREYILYAPLTPEQKDLYREIINGTGRQYLEGKALERLESKSGSSTRSQSMKRKRHGNDETRPAKSTRSSGISTPAINGNNPNRRRRITRQSYNDLSDGEFDEHLRKLELGIEEEEMKLEPSDTELEEMQRAENLKLAKKEIGQKKMQNPVLQARLACNSPHNFYWPWVDESSSVDESLVSASGKMLLLDRLVSCLLEKGHKILIFSQFKTQLDIIEEWITTLRSWECCRIDGAIAQSERQAQIKNFNTKKNHKLFLLSTRAGGQGINLTAADTVIIFDSDWNPQQDLQAQDRAHRIGQTKPVIIYRLATKGTVEQTLLEKADSKRRLERLVIQKGKFRSLLDPSANSQDIDELRKALGENEFERFEVGVDPASILSNEDLDILTDRSEEAYLRAEKGLDTQGAAFVAVETKRDAGESILS
>XP_016596138_Penicillium_expansum
MSAEDTSTPTDSRAGTMAPESVVPSSPLTDPTEAEDSKSSHDKEDDDSKANLTDSEDVEGMDSKAKALMHLLKTSSWSDIFSHLQVFVAIMSEKMKKQQEDARLAAIKHREQNAATQKKTKSPPEPARRATRTRANQDATEENKPTNEKTAGSTRGRPKRGAAANGSSISSYFKKADVEVTEDNPSVQQALEQAADDYESNPTALGEQELVATQQPKLVSGGKMRTYQLEGLEWLKTLWMNGLCGILADEMGLGKTVQAISMIAFLKENNISGPFLIAAPLSTVSNWVDEFARWTPEIKTVLYHGSKDERAALRRKHMKMKDQGDMDFPVVCTSYEICMNDRKFLGQYQWRYIVVDEGHRLKNMNCKLIKELLTYNSANRLLITGTPLQNNISELWSLLHFLLPEVFNDLNSFEGWFDFSSVLDNKGQAGLVEKRKRNLVTSMHAILKPFLLRRLKTDVETSLPKKREYILYAPLTPEQKDLYREIINGTGRQYLEGKALERLESKSGSSTRSQSMKRKRNGTDDATPVKSARSSGLSTPASNGNNSNRRRRRSTRQSYNDLSDGEFDEHLRKLELGIEEEEKKVEPSDTELEDMQRAENLKLAKKEIGQKKMQNPVLQARLACNSPHNFYWPWMDESSSVDETLVSASGKMLLLDRLVSCLLEKGHKILIFSQFKTQLDIIEEWITTLRSWECCRIDGAIAQSDRQAQIKNFNTKKSHKLFLLSTRAGGQGINLTAADTVIIFDSDWNPQQDLQAQDRAHRIGQTRPVIIYRLATKGTVEQTLLEKADSKRRLERLVIQKGKFRSLLDPSINSQDVDELRKVLGENEFERFEVGSDPTSILSNEDLDILTDRSEEAYLRAEKGLDTKGAAFVAVETKRDPGESILS
>XP_040647624_Penicillium_griseofulvum
MSAEDTATPTDSHAGTMAPESVIPSSPLTDPTEVEDSKSSDNKEDNSKAELTDSEDVEGMDSKAKALMHLLKTSSVFVAIMSDKMKKQQEDARLAAIKQREQAVLSQKKTKSPPEATRRTTRTRQNQDATEEKENKSAGGQEANEKAPAPTRGRPKRAAAANSNSISSYFKKADVEVTKDNPSVQQALEKAADDYEANPTALGEQELVATQQPKLVTGGKMRTYQLEGLEWLKTLWMNGLCGILADEMGLGKTVQAISMIAFLKEMNVSGPFLISAPLSTVSNWVDEFARWTPGIKTVLYHGSKDERAAMRNKFMKMKNQGDMDFPVVCTSYEICMNDRKFLAQYQWRYIVVDEGHRLKNMNCKLIKELLTYNSANRLLITGTPLQNNISELWSLLHFLLPEVFNDLNSFESWFDFSSVLDNRGQAELVEKRKRNLVTSMHAILKPFLLRRLKTDVETTLPKKREYILYAPLTSEQKDLYREIINGTGRQYLEGKALERLEAKNGSSIRSQSMKRKRNGSGDASPVKSARSSGASTPASNGKNSSRRRRRSTRQGYNDLSDEEFDEHLRKLELGIEEEEQESEPSDNELEEMQKAQNLKLAKKEIGQKKMQNPVLQARLACNSPHNFYWPWMDESSSVDETLVSASGKMLLLDRLVSCLLEKGHKILIFSQFKTQLDIIEEWATTLRSWECCRIDGAIAQSDRRAQIKDFNTKKSHKIFLLSTRAGGQGINLTAADTVIIFDSDWNPQQDLQAQDRAHRIGQTKPVIIYRLATKGTVEQTLLEKADSKRRLERLVIQKGKFRSLLDSSANSHDIEELRKALGENEFERFEVGVDPGSILSNEDLEILTDRSEEAYLRAEKGLDQKGDAFVAVETKRDPGESILS
>XP_038932194_Penicillium_roqueforti
MSVEDTATPTDSRAGTTAPESVIPSSPLTDPTEADSKSSHDKDDKSKADLTDSEDVEGMDSKAKALMHLLKTSSVFVAIMSDKMKQQQEDARLAAIKHNEQAAASQKKAKSHAESARRTTRTRPTQDAMEEKTSSSGKGAKEKTTGSTRGRPRRAAAANGSSISNYFKKADVEVTEDNPSVQQALEKAADDYEANPTALGEQHLVATQQPALVSGGKMRTYQLEGLEWLKTLWMNGLCGILADEMGLGKTVQAISMIAFLKEKNVSGPFLIAAPLSTVSNWVDEFARWTPGIKTILYHGSKDERAVMRNKHMKMKNQGDMDFPVVCTSYEICMNDRKFLAQYQWRYIVVDEGHRLKNMNCKLIKELLTYNSANRLLITGTPLQNNISELWSLLHFLLPEVFNDLNSFEGWFDFSSVLDNKGQANLVEKRKRNLVTSMHAILKPFLLRRLKTDVETTLPKKREYILYAPLTPEQKDLYREIINGTGRQYLEGKALERLENKSGSSTRSQSMKRKRSSDDTTPVKSARPSGISTPASNRNNSSRRSRRNTRQSYNDLSEGEFDEHLRKLELGIEVDEEQVDPSDTELEEMQQAENLKLAKKEIGQKKMQNPVLQARLACNSPHNFYWPWMDESSSVDETLVSASGKMLLLDRLVSCLLQKGHKILIFSQFKTQLDIIQEWATTLRSWECCRIDGAIAQSERQAQIKNFNSKKNHKLFLLSTRAGGQGINLTAADTVIIYDSDWNPQQDLQAQDRAHRIGQTKPVIIYRLATKGTVEQTLLEKADSKRRLERLVIQKGKFRSLLDPSANSQDIEELRKVLGENEFERFDVGADPASILSNEDLDILTDRSEEAYLRAEKGLDTKGDTFIAVETKRDPGESILS
>XP_002559594_Penicillium_rubens
MSAEDTATPTDSRAGTMAPESVVPSSPLTAPTEAEDSRSSHDKDDNSKADSTDSEDVQGMDSKAKALMHLLKTSSVFVAIMSDKMKKQQEDARLAAIKQREQAAMSQKKTKSLPEPARRTTRTRPTQDATGEDTYTGGKGANEKAPGPGRGRPKRATAAANGSSISSYFKKADVQVTEDNPSVQQALEQAADDYEANPTALGEQELVATQQPTLVSGGKMRTYQLEGLEWLKTLWMNGLCGILADEMGLGKTVQAISMIAFLKEKQVSGPFLIAAPLSTVSNWVDEFARWTPGIKTVLYHGSKDERAAMRSKFMKLKNQGDMDFPVVCTSYEICMNDRKFLAQYQWRYIVVDEGHRLKNMNCKLIKELLTYNSANRLLITGTPLQNNISELWSLLHFLLPEVFNDLNSFESWFDFSSVLDNKGQADLVEKRKRNLVTSMHAILKPFLLRRLKTDVEHTLPKKREYILYAPLTPEQKDLYREIINGTGRQYLEGKALERLESKSGSSTRSQSMKRKRSGSDDATPVKSSRSSGTSTPARNGGTSSRRRRRSAQKEIGHKKMQNPVLQARLACNSPHNFYWPWMDESSSVDESLVSASGKMLLLDRLVACLLKKGHKILIFSQFKTQLDIIEEWATTLRSWDCCRIDGAIAQSERQAQIKNFNTKKSHKLFLLSTRAGGQGINLTAADTVIIFDSDWNPQQDLQAQDRAHRIGQTKPVIIYRLATKGTVEQTLLEKADSKRRLERLVIQKGKFRSLLDPSANSQDIDELRKALGENEFERFEAGADPASILSNEDLDILTDRSEEAYLRAEKGLDTKGAAFIAVETKRDPGESILS
>XP_040812522_Penicillium_solitum
MSIEDTATPTDSRAGTMAPESVIPSSPLTDPTEADDSKSTQDKDDNPKEDLTNSEDVDEMDSKAKALMHLLKTSSVFVAIMSEKMKKQQEDARLAAIKQREQTAATQKKTKSPPEPARRATRTRPNQDATDENKDVGVKATGSTRGRPKRAAAANGGSISSYFKKVDVEVTEDNPSVQQALEQAADDYEANPTALGDQDLVATQQPTLVSGGKMRTYQLEGLEWLKTLWMNGLCGILADEMGLGKTVQAISMIAFLKENNVSGPFMIAAPLSTVSNWVDEFARWTPGIKTVLYHGSKNERAAMRQKHMKMKNQGDMDFPVVCTSYEICMNDRKFLSQYQWRYIVVDEGHRLKNMNCKLVKELLTYNSANRLLITGTPLQNNISELWSLLHFLLPDVFNDLNSFEGWFDFSSVLDNKGQAELVEKRKRNLVTSMHAILKPFLLRRLKTDVETTLPKKREYILYAPLTTEQKDLYREIINGTGRQYLEGKALERLESKSGSSTRSQSMKRKRNGNDDAMPIKSARASGASTPASGGNNSSRRRRRSTRQGYNDLSDGEFDEHLRKLELGIEEEEKTLEPSDAELEEMQQAANLKLAKKEIGQKKMQNPVLQARLACNSPHNFYWPWMDESSSVDETLVSASGKMLLLDRLVSCLLEKGHKILIFSQFKTQLDIIEEWAITLRSWECCRIDGAIAQSERQAQIKNFNTKKSHRLFLLSTRAGGQGINLTSADTVIIFDSDWNPQQDLQAQDRAHRIGQTKPVIIYRLATKGTVEQTLLEKADSKRRLERLVIQKGKFRSLLDPSANSQDIDELRKALGENEFERFEVGADPASILSNEDLDILTDRSEEAYLRAEKGLDTKGAAFVAVETKRDSGESILS
>XP_022583749_Penicilliopsis_zonata
MAPMQSFVPHSDTPSQADTPMTDANEEPVTSVPVDAPMSGYHDTPDYTDSDTNPNTTASSVAGDIAPVDGRRRRSEAFQLRKSILGKKHGRLDESKEDDSIRRFRYLLGLTDLFRHFIETNPNPRIKEIMAEIDRQNAEEAKVKKGTSRTGGASGDRRRRTEQEEDAELLRDERHGGETNTVFRESPSYIQGEMRDYQVAGLNWLVSLHENGISGILADEMGLGKTLQTISFLGYLRHLCDITGPHLVAVPKSTLDNWKREFQKWTPEVNVLVLQGDKEERNRLINERLLSEDFDVCITSYEMILREKSHLKKFAWEYIVIDEAHRIKNEESSLAQIIRLFHSRNRLLITGTPLQNNLHELWALLNFLLPDVFGDSEAFDQWFSGQDADQDTVVQQLHRVLRPFLLRRVKSDVEKSLLPKKEINLYVPLSEMQVKWYQRILEKDIDAVNGAAGKRESKTRLLNIVMQLRKCCNHPYLFEGAEPGPPYTTDEHLIFNAGKMAILDKLLTRMKRQGSRVLIFSQMSRVLDILEDYCVFREYKYCRIDGTTAHEDRIASIDEYNKPGSEKFIFLLTTRAGGLGINLTSADIVVLYDSDWNPQADLQAMDRAHRIGQTKQVVVFRFVTENAIEEKVLERAAQKLRLDQLVIQQGRAQQQNKNAASKDELLGMIQHGAANVFNTKATPSGLAAGSEFTEDDFDAIMRKGEERTSELNKKYESLGIDDLQKFSSENAYEWNGQDFTDRKKDIGMTWINPAKRERKEQFYSIDKYYRQALATGGRTAEAKPKVPRAPKQIAIHDWQFFPPGLQELQEKETAYFHKEIGYKAQLPDGPEEELSEREAERDLEQQEIDNAVPLTEQEQAEKAKMSEEGFSTWNRRDFQQFINGSAKFGRTDYAGIATEVDSKDPEEVEEYAEVFWKRYTEIQDYPKYIRVVEQGEEKVRKMSHQRKMLRKKMGMYRVPLQQLKINYTVSTTNKKVYTEEEDRFLLVMLDKYGVDGEGLYEKIRDEIRESPLFRFDWFFLSRTPVEIGRRCTTLLNTVAKEFETDGKPNGEAGKGRGRDRDEEDAENEEVGAPAKKKSKNGTVASVSCSIIPSKREGRKKKAH
>XP_016622807_Cladophialophora_bantiana
MATSSATSEPATPAMSSGQSTPPSSPINGSPAAVKAGANGDKEVQDENKMEVDGYDTEAMDYKSRALTNLLKTSSVFVAIMADKMKQEQKRNQEQARRAAAKQRHEAAKAAESKGPTRKSARTHAQDEDNAGGQEKGQEKKATRSRGRAAKKTNVAKKNITDYFDSEAIKTSKEGPTVQEALAEAADEYEGQGLGTQDLVATEQPSLVTGGKMKHYQLEGLEWLKSLWMNGLSGILADEMGLGKTLQAISLIAFFKENNISGPFLIAAPLSTVRNWVEEFKRWTPSINTILYHGSKDEREVMRRKNMKMQDQFKYEFPVVVTSYEICMNDRKFLANYQWKYIIVDEGHRLKNMNCKLIKELMTYNSANRLLITGTPLQNNIAELWSLLHFLLPEVFNDLDSFERWFDFSSVLEGKKDADEKTLRRRDNLVSTMHAILKPFLLRRVKADVESDLPKKREYILYAPLTSEQKELYREILAGTSRSYLEEKAAERIEARSRTASLKRKATTSGRGTPVKSLKPSRASTPASVVSTGSIRRGRKAARTSYRDITDREFNARLRRIEQGEEDVNLARASSSPDSQEISSEEAEELERAQTFKLAKREIASKKLQNPVMQARLVCNSPHNFYWPWQPSTAAEEKSGDYPHVDESLVTASGKILLLDTLLPRLFQLGHKVLIFSQFKTTLDILETYAVELRGWKACRIDGSVAQEERYEQITKFNTDKSYNLFLLTTRAGGQGINLTAADTVILFDSDWNPQQDLQAMDRAHRIGQTKPVIVYRLATRGTVEETLLLKADTKRKLEKLVIQKGKFKSLLSSGADADDIRGALVNDDFEKYDVPHLDEDEDADGQANRKKRRPILSEEEIRILTDRSDEAYERAAKGLDIGGEGSAFQVAETKRGGSTTDVLDDLTVRSKPQ
>XP_008721976_Cladophialophora_carrionii
MSNAKSTPASSPMDASPKQPKSDTTEDPMVKSENQMGVDGEDDEAMDHKSRALTNLLKTSSVFVAIMADKMKQQQEQNQEQARRAAAKQRNDAAKPSETKNATRRSSRAHAAGEADSGENLQEQEKKATRSRGRPSKKNNAAKKSIVDYFDSQTVKAAKDGPTVQEALAEAADEYEGEGLGAQDLVATEQPSLVTGGQMKRYQLEGLEWLKSLWMNGLSGILADEMGLGKTLQAISMIAFFKENNISGPFLIAAPLSTVRNWVEEFKHWTPTINTLLYHGSKDDRDAMRRKRMKLQDQSKWEFPVVVTSYEICMNDKKFLANYQWRYIVVDEGHRLKNMNCKLVKELMTYNSANRLLITGTPLQNNIAELWSLLHFLLPEVFNDLDSFEKWFDFSSVLEDKKEADGKSLKRKNNLVSTMHAILKPFLLRRVKTDVESSLPKKREYILYAPLTSEQKELYREILAGSSRSYLEDKAVERIEAKSRTASLKRKANCSGRSTPAKNIKPSRDSTPASVASNGSIRRGRKAARTSYRDVTDSEFNDRLRRIEKGEEGLSLDRASPGLDSRDISSDEAEELERARTLKLAKKEMSAKKLQNPVLQLRLACNSPHNFYWPWKPTTLAEEESGDFPQVDESLVRASGKILLLDTLLPRLFKLGHKVLIFSQFKTTLDILETYAADLRGWKACRIDGSVAQEDRYAQITSFNTDRSYNLFLLSTRAGGQGINLTAADTVVLFDSDWNPQQDLQAMDRAHRIGQTKPVIVYRLATRGTVEETLLFKADSKRKLEKLVIQKGKFRSLLSSGAEVDDIKGVLVNDEFEKYDVAHLEDEDDGATSTGRKRSILGEDELKILTDRTDKAYERAEKGLDVGGEGQAFKVAETKRGQGTTGDVLDDLTVRRKA
>XP_016244915_Cladophialophora_immunda
MATSSATSEPTTPAMSSGKSTPPSSPLNGSLSEAKAEADGDKKEQDADKMNVDADDGEEMDYKSRALTNLLKTSSVFVAIMADKMKQEQKRNQEQARRAAAKQKHEAAKTAESKGPTRKSARTHAQDEHPTGAQGKDEKKATRGRGRQPNKGNVGRRNITDYFGSEAIEASKEGPTVQEALAEAADEYEGEGLGTQDLVATEQPSLVTGGKMKHYQLEGLEWLKSLWMNGLSGILADEMGLGKTLQAISLIAFFKENNISGPFLIAAPLSTVRNWVEEFKHWTPSINTILYHGSKDEREAMRRKKMRMQDQFKYEFPIVVTSYEICMNDRKFLATYQWKYIIVDEGHRLKNMNCKLIKELMTYNSANRLLITGTPLQNNIAELWSLLHFLLPEVFNDLDSFERWFDFSSVLEGKKEADEKTLSRRNNLVSTMHAILKPFLLRRVKADVESDLPKKREYILYAPLTSEQKELYREILAGTSRSYLEEKAAERIEARSRTASLKRKATASGRGTPAKSWKPSRDSTPASVASTGSIRRGRKSARTSYRDVTDQEFNARLRRIEQGEEDVNLDRASPSPASQNVSSEEAEELERAQTFKLAKKEIASKKLQNPLMQARLACNSPHNFYWPWKPSTAAEERSGNYPHVDESLVTASGKILVLDTLLPRLFKLGHKVLIFSQFKTTLDILETYAVELRGWKACRIDGSVAQEERYEQITKFNTDKSYNLFLLTTRAGGQGINLTAADTVILFDSDWNPQQDLQAMDRAHRIGQTKPVIVYRLATRGTVEETLLLKADTKRKLEKLVIQKGKFKSLLSSGVDTDDIRGALVNDDFEKYDVPHLEEDENNGQEKHKKRRSILSEEELKILTDRSNEAYERAAKGLDMGGEGSAFQVAETKRGGTTTDVLDDLTVRSKPR
>XP_007742690_Cladophialophora_psammophila
MSSDKSTPPSSPINGSPAEVKAAADGDKEVQDENKMEVDGYDTEAMDYKSRALTNLLKTSSVFVAIMADKMKQEQKRNQEQARRAAAKQRHEAAKAAEPKAPTRKSARTHAQDEDNAGGQERGQEEKATRSRGRAAKKVNIAKKNITHYFDSEAIKASKEGPTVQEALAEAADEYEGQGLGTQDLVATEQPSLVTGGKMKHYQLEGLEWLKSLWMNGLSGILADEMGLGKTLQAISLIAFFKENNISGPFLIAAPLSTVRNWVEEFKRWTPSINTILYHGSKDEREVMRRKNMKMQDQFKYEFPVVVTSYEICMNDRKFLANYQWKYIIVDEGHRLKNMNCKLIKELMTYNSANRLLITGTPLQNNIAELWSLLHFLLPEVFNDLDSFERWFDFSSVLEGKKDADEKTLRRRDSLVSTMHAILKPFLLRRIKADVESDLPKKREYILYAPLTSEQKELYREILAGTSRSYLEEKAAERIEARSRTASLKRKATTSGRGTPAKSLKPSRASTPASVVSTGSIRRGRKAARTSYRDITDREFNARLRRIEQGDEDVNLDRASSSADSQEISSEEAEELEKAQTLKLAKREIASKKLQNPVMQARLVCNSPHNFYWPWQPSTAAEEKSGDYPHVDESLVTASGKILLLDTLLPRLFRLGHKVLIFSQFKTTLDILETYAVELRGWKVCRIDGSVAQEERYEQITKFNTDKSYNLFLLTTRAGGQGINLTAADTVILFDSDWNPQQDLQAMDRAHRIGQTKPVIVYRLATRGTVEETLLLKADTKRKLEKLVIQKGKFKSLLSSGADADDIRGALVNDEFEKYDVPHLDEDEDADGQGNRKKRRPILSEEEIRILTDRSDEAYERAAKGLDIGGEGSAFQVAETKRGGTTTDVLDDLTVRSKPQ
>XP_018691699_Fonsecaea_erecta
MSSDKSSPPSSPLNGSPSEIKTEADGDKKDQGANKMEMDGDDVEEMDHKSRALTNLLKTSSVFVAIMADKMKQEQKRNQEQARRAAAKQKHEAAKSAESKGPTRKSARRRAQDEEPTDAEEVDEKKATRGRGRQSKKANVARKSITDYFDSGAIKTSEEGPTVQEALAEAADEYEGEGLGAHDLVATEQPSVVTGGKMKHYQLEGLEWLKSLWMNGLSGILADEMGLGKTLQAISLIAFFKDNNISGPFLIAAPLSTVRNWVEEFKHWTPSINTVLYHGTKDEREMMRRKKMKMQDQFKYEFPIVVTSYEICMNDRKFLATYQWKYIIVDEGHRLKNMNCKLIKELMTYNSANRLLITGTPLQNNIAELWSLLHFLLPEVFNDLDSFERWFDFSSVLEGNKGADQKTLSRRNNLVSTMHAILKPFLLRRVKADVESDLPKKREYILYAPLTSEQKELYREILAGTSRSYLEEKAVERIEARSRTVSLKRKAATSGRGTPAKSLKPSRDSTPASVVSTGSVRRGRKAARTSYRDVTDREFNARLRRIEQGEEDINLDRASPSPGSQDISSEEAEELERAQTFKLAKKEIASKKLQNPLMQARLACNSPHNFYWPWKPSTAAEEQSGEYPHVDESLVTASGKILVLDTLLPRLFELGHKVLIFSQFKNTLDILETYAVELRGWKACRIDGSVAQEERYEQITNFNTDKSYNLFLLTTRAGGQGINLTAADTVILFDSDWNPQQDLQAMDRAHRIGQTRPVIVYRLATRGTVEETLLLKADTKRKLEKLVIQKGKFRSLLSSSVDADDIKGALVNDDFENYDVPHLEEDEKEGQEKHKKRRPILSEEELKILTDRSDEAYERAAKGLDMGGEGSAFQVAETKRGGTTADVLADLTVRSKP
>XP_022512291_Fonsecaea_monophora
MSSGKSTPPTSPLDGSIAEVQTETGDDKKEQDTNKMEVDTDNVEEMDYKTRALTNLLKTSSVFVAIMADKMKQEQKRNQEQARRAATKKKQEAAKNAESKGPTRKSTRGHAQDERVADEPEKEGKRVTRGRGGPPKKANAAKKNITDYFDANTLQASKEGPTVQEALAEAADEYEGEGLGAQDLIATEQPALVTGGKMKHYQLEGLEWLKSLWINGLSGIMADEMGLGKTLQAISLIAFLKGNNVSGPFLIAAPLSTVRNWVEEFKHWTPSINTILYHGSKEERATMRRKSMRIQDQHKYEFPIVVTSYEICMNDRKFLANYQWNYIIVDEGHRLKNMNCKLIKELMTYTSANRLLITGTPLQNNIAELWSLLHFLLPEVFNDLDSFERWFDFSSVLEGKQEADEKTLSRRNNLVSTMHAILKPFLLRRVKADVESDLPKKREYILYAPLTSEQKDLYREIIAGTSRSYLEEKAIERIDARSRTASLKRKAATSGRGTPQKSLKPSRDSTPASIASTGSVRRGRKGARTSYRDVTDREFNARLRRIEQGEEDISLDRASPSPGSQDVSSDDAEELERAQTFKLAKKEIAAKKLQNPLMQARLACNSPHNFYWPWKPSTAAEEQSGDFPRVDESLVTASGKILVLDTLLPRLFRLGHKVLIFSQFKNTLDILETYATELRGWKACRIDGSVAQEERYEQITNFNTDKSYNLFLLTTRAGGQGINLTAADTVILFDSDWNPQQDLQAMDRAHRIGQTKPVIVYRLATRGTVEEALLLKADTKRKLEKLVIQKGKFRSLLSSGIDADDVKGALVNDEFEKYDVPHLEDDENEAKGKHRKRRPILSEEELKILTDRSDEAYERAAKGLDMGGEGSAFQVAETKRGGTTADVLDDLTVRTKP
>XP_016634625_Fonsecaea_multimorphosa
MAASSTASEPATPAMSSDKSTPPSSPPDRNLSEVKEEAHGDKKEQDANKMEVDADDVEEMDHKSKALTNLLKTSSVFVAIMADKMKEEQKRNQEQARRAAAKRNHEAVKAAESKGPTRKSARTHAQDEQPTGTHEKDEKKTTRGRGRQPKKANVAKKSISDYFGSEAIKAPEEGPTVQEALAEAADEYEGEGLGAQELVATEQPSLVDGGRMKHYQLEGLEWLKSLWMNGLSGILADEMGLGKTLQAISLIAFFKENNISGPFLIAAPLSTVRNWVEEFKHWTSSINTILYHGSKDEREGMRRKKMKMQDQFKYEFPIVVTSYEICMNDRKFLATYQWKYIIVDEGHRLKNMNCKLIKELMTYNSANRLLITGTPLQNNIAELWSLLHFLLPEVFNDLDSFERWFDFSSVLEGKKEADQKTLSRRNNLVSTMHAILKPFLLRRVKADVESDLPKKREYILYAPLTSEQKELYREILAGTSRSYLEEKAVERIEARSRTASLKRKAATSGRGTPAKSLKQSRDSTPASVASTGSIRRGRKGARTSYRDVTDREFNARLRRVEQGEEDINLDRASPSPGSQDISSEEAEELERAKTFKLAKKEIASKKLQNPLMQARLACNSPHNFYWPWKPSTAAEEQSGDYPRVDESLVTASGKILVLDTLLPRLFKLGHKVLIFSQFKTTLDILETYAVELRGWKACRIDGSVAQEERYEQITNFNADKSYNLFLLTTRAGGQGINLTAADTVILFDSDWNPQQDLQAMDRAHRIGQTRPVIVYRLATRGTVEETLLLKADTKRKLEKLVIQKGKFKSLLSSGVDADDIRGALVNDDFEKYDVPHLEEDEKDEQEKQKKGRPILSEEELKILTDRSDEAYERAAKGLDMGGEGSAFQVAETKRGGTTADVLDDLTVRSKP
>XP_022497752_Fonsecaea_nubica
MSSGKSTPPTSPLDGSIAEVQTETGGDKKEQDTNKMEVDTDNVEEMDYKTRALTNLLKTSSVFVAIMADKMKQEQKRNQEQARRAAAKQKQEAAKSAESKGPTRKSTRGHAQDERVVDEQEKEGKRITRGRGGPPKKANAARKNITDYFGANTLQASKEGPTVQEALAEAADEYEGEGLGAHDLVATEQPALVTGGKMKHYQLEGLEWLKSLWMNGLSGIMADEMGLGKTLQAISLIAFLKGNNVSGPFLIAAPLSTVRNWVEEFKHWTPSINTILYHGSKEERATMRRKSMRIQDQHKYEFPIVVTSYEICMNDRKFLANYQWNYIIVDEGHRLKNMNCKLIKELMTYTSANRLLITGTPLQNNIAELWSLLHFLLPEVFNDLDSFERWFDFSSVLEGKQEADEKTLSRRNNLVSTMHAILKPFLLRRVKADVESDLPKKREYILYAPLTSEQKDLYREIIAGTSRSYLEEKAIERIDARSRTASLKRKAATSGRGTPQKSLKPSRDSTPASIASTGSVRRGRKGARTSYRDVTDREFNARLRRIEQGEEDINLDRASPSPGSQDVSSDDAEELERAQTFKLAKKEIAAKKLQNPLMQARLACNSPHNFYWPWKPSTAAEEQSGDYPRVDESLVTASGKILVLDTLLPRLFRLGHKVLIFSQFKNTLDILETYATELRGWKACRIDGSVAQEERYEQITNFNTDKSYNLFLLTTRAGGQGINLTAADTVILFDSDWNPQQDLQAMDRAHRIGQTKPVIVYRLATRGTVEEALLLKADTKRKLEKLVIQKGKFRSLLSSGIDADDVKGALVNDEFEKYDVPHLEDDENEAKGKHRKRPILSEEELKILTDRSDEAYERAAKGLDMGGEGSAFQVAETKRGGTTADVLDDLTVRTKP
>XP_013282553_Fonsecaea_pedrosoi
MSSGKSTPPTSPLDGSIAEVQTETGDNKKEQDTNKMEVDTDNVEEMDYKTRALTNLLKTSSVFVAIMADKMKQEQKRNQEQARRAATKKKQEAAKNAESKGPTRKSTRGHAQDERVADEPEKEGKRVTRGRGGPPKKANAAKKNITDYFDANTLQASKEGPTVQEALAEAADEYEGEGLGAQDLIATEQPALVTGGKMKHYQLEGLEWLKSLWMNGLSGIMADEMGLGKTLQAISLIAFLKGNNVSGPFLIAAPLSTVRNWVEEFKYWTPSINTILYHGSKEERATMRRKSMRIQDQHKYEFPIVVTSYEICMNDRKFLANYQWNYIIVDEGHRLKNMNCKLIKELMTYTSANRLLITGTPLQNNIAELWSLLHFLLPEVFNDLDSFERWFDFSSVLEGKQEADEKTLSRRNNLVSTMHAILKPFLLRRVKADVESDLPKKREYILYAPLTSEQKDLYREIIAGTSRSYLEEKAIERIDARSRTASLKRKAATSGRGTPQKSLKPSRDSTPASIASTGSVRRGRKGARTSYRDVTDREFNARLRRIEQGEEDISLDRASPSPGSQDVSSDDAEELERAQTFKLAKKEIAAKKLQNPLMQARLACNSPHNFYWPWKPSTAAEEQSGDYPRVDESLVTASGKILVLDTLLPRLFGLGHKVLIFSQFKNTLDILETYATELRGWKACRIDGSVAQEERYEQITNFNTDKSYNLFLLTTRAGGQGINLTAADTVILFDSDWNPQQDLQAMDRAHRIGQTKPVIVYRLATRGTVEEALLLKADTKRKLEKLVIQKGKFRSLLSSGIDADDVKGALVNDEFEKYDVPHLEDDENEAKGKHRKRRPILSEEELKILTDRSDEAYERAAKGLDMGGEGSAFQVAETKRGGTADVLDDLTVRTKP
>XP_007752553_Cladophialophora_yegresii
MSNAKSTPASSPTDASPKQPKSDANEEPMVKSENKMGVDEEDDEAMDHKSRALTNLLKTSSVFVAIMADKMKQQQEQNQEQARKAAAKQKNDAAKSSETKSATRRSSRAHAAGEFDNGKNLPEQEKRTTRGRGRPSKKNNAAKKNIVDYFDSEAVKAAKDGPTVQEALAEAADEYEGEGLGAQDLVATEQPSLVTGGQMKRYQLEGLEWLKSLWMNGLSGILADEMGLGKTLQAISMIAFFKENNISGPFLIAAPLSTVRNWVEEFKHWTPTVNTLLYHGSRDDRDAMRRKRMKLQDQTKWDFPVVVTSYEICMNDKKFLANYQWRYIVVDEGHRLKNMNCKLVKELMTYNSANRLLITGTPLQNNIAELWSLLHFLLPEVFNDLDSFEKWFDFSSVLEDKEEADGKSLKHKNNLVSTMHAILKPFLLRRVKTDVESSLPKKREYILYAPLTSEQKELYREILAGTSRSYLEDKAVERIEAKSRTASLKRKANCSGRSTPAKSIKPSRDSTPASVASNGSIRRGRKAARTSYRDVTDSEFNARLRRIEKGEEGLSLDRASPGPDSREISSDEAGELERVQTLKLAKKEMSSKKLQNPVLQLRLACNSPHNFYWPWKPTTLAEEESGDFPQVDESLVQASGKILLLDTLLPRLFKLGHKVLIFSQFKTTLDILETYAADLRGWKACRIDGSVAQEDRYAQITSFNTDKSYNLFLLSTRAGGQGINLTAADTVVLFDSDWNPQQDLQAMDRAHRIGQTKPVIVYRLATRGTVEETLLFKADSKRKLEKLVIQKGKFRSLLSSGVEVDDIKGVLVDDEFEKYDVAHFEDEDKGATPTGRKRRILGEDELKILTDRTDKAYERAEKGLDIGGEGQAFKVAETQRGQGTTGDVLDDLTVRRKA
>XP_016236193_Exophiala_spinifera
MSSTKPTSSPDASYHVEIKDEKQGPMVKEEDRTVVDEEDEGEMDMKSRALTNLLKTSSVFVAIMADKMKEQQKRNQEQARRAATKQEHQAAKEGEPKGPIRKSDRAQAQNTSDTKDQMESQGKKNNRSRGRSAKANVAKKSITEYFDSKTAKAAEEGPSVQQALAEAAEEYKGEELGAQELVATEQPSVVTGGQMKRYQLEGLEWLKTLWMNGLSGILADEMGLGKTLQSISLIAFFKEHNIAGPYLIVAPLSTVRNWIEEFKYWTPTINTILYHGSKDERDAMRRKRMKLQDQTKTDFPVVVTSYEICMNDKKFLTNYQWRYIIVDEGHRLKNMNCRLIKDLMTYNSANRLLITGTPLQNNIAELWSLLHFLLPEVFNDLDSFERWFDFSSVLEDKDDPTGKALKRKNNLVSTMHAILKPFLLRRVKTDVESSLPKKREYILYAPLSAEQKDLYREILAGTSRTYLEDKAVERIEARSRAASLKRKSNGSGRSTPVKSLKTSRASTPASAASVGSTRRGRKAAPTSYRDVSDREFNSRLRRLERGEEDINLDTASPPPDTPGFSSEDAEELERAQTLKLAKKEIASKKLQNPIMQARLACNSPHNFYWPWKPATADEEASGNFPAVDETLVTASGKILLLDTLLPRLFKLGHKVLIFSQFKTTLDILGTYASDLRGWKCCRIDGSVSQEERYEQITSFNTDKSFNLFLLSTRAGGQGINLTAADTVILFDSDWNPQQDLQAMDRAHRIGQTRPVIVYRLATRGTVEETLLFKADAKRKLEKLIIQKGKFKSLLAEGDVDDVRGVLEGDEFEMYDIQSKEGGKILGEDELKILTDRSDEAYERAEKGLDVGGEGRVFRVADTKGGSDVLDDLTVRSKS
>XP_016265421_Exophiala_oligosperma
MARSSASSASATVTMSSSKTTPPSSPDRSTHVEAKAESQEPMVKEENRNVVNKEDEGEMDMKSRALTNLLKTSSVFVAIMADKMKEQQKRNQEQARRAATKQEHQAVKEAERKGPTRKSDRAHVQNGGDAKDQADSQSKKSNNGRGRPAKPNVAKNNITQYFDSKTAKAAEEGPSVQQALAEAAEEYKGEGLGTQELVATEQPSLVTGGQMKRYQLEGLEWLKTLWMNGLSGILADEMGLGKTLQSISLIAFFKEHNIAGPFLIVAPLSTVRNWVEEFKHWTPSINTILYHGSKDDRDTMRRKRMKLQDQGKADFPVVVTSYEICMNDKKFLTNYQWRYIIVDEGHRLKNMNCRLIKDLMTYNSANRLLITGTPLQNNIAELWSLLHFLLPEVFNDLDSFERWFDFSSVLEDRDDPSGKALKRKNNLVSTMHAILKPFLLRRVKTDVESSLPKKREYILYAPLSAEQKELYREILAGTSRNYLEDKAVERLEARSRAASLKRKANGSGRSTPAKSLKTSRASTPASVVSVGSTRRGRKAARTSYRDVTDREFNSRLRRLERGEEDISLDAVTPPPDTPGFSSEEAEELQRVQTLKLAKKEIASKKLQNPVMQARLACNSPHNFYWPWKPATVDEEASGDFPAVDETLVTASGKILLLDTLLPRLFKLGHKVLIFSQFKTTLDILETYASELREWKCCRIDGSVSQEDRYEQITSFNTDKSFNLFLLSTRAGGQGINLTAADTVILFDSDWNPQQDLQAMDRAHRIGQTKPVIVYRLATRGTVEETLLFKADAKRKLEKLIIQKGKFKSLLAAEGDVVDDVRGVLEGDDFEKYDIQSKEGGSGKILGEDELKILTDRSDEAYERAEKGLDIGGEGLAFKVADTKGGSDVLDDLTVRSKS
>XP_013309852_Exophiala_xenobiotica
MARSSASSGTVTATMSPSRTTPPSSPVHGSDAEVNAEAKEEPMVKEENKIVANEEDEEEMDMKSRALTNLLKTSSVFVAIMADKMKEQQRRNQEQARRSAVKQEHEAAKQTEPKGPTRKSTRTHDTEEAAEPEQVAESEKKGGRGRGRGQPAKKTNAAKKNITQYFDSKTVKAAEEGPSVQQALAEAAEEYKGEGLGTQELVATEQPSLVTGGQMKKYQLEGLEWMKTLWMNGLSGILADEMGLGKTLQAISLIAFFKENNISGPFLIVAPLSTVRNWVEEFKYWSPSINTILYHGSKDERDAMRRRKMKMQDQAKPDFPIVVTSYEICMNDKKVLANYQWRYIIVDEGHRLKNMNCRLIKDLMTYNSANRLLITGTPLQNNIAELWSLLHFLLPEVFNDLDSFERWFDFSSVLEDKDDESGKTLKRKNNLVSTMHAILKPFLLRRVKTDVESTLPKKREYILYAPLTSEQKDLYREILAGTSRSYLEDKAVERIEARSRAASVKRKSNESGRSTPVKSRKISRASTPASVASTGSTRRGRKATRTSYRDVTDREFNARLRQLERGEEGVNLDTASPVPDTPGFSSEEAEEFERAQTLRLAKKEIATKKLQNPIMQARLACNSPHNFYWPWKPATSAEEESGDYPRVDESLVTASGKIILLDTLLPRLFKLGHKVLIFSQFKTTLDILETYAAELRGWKCCRIDGSVGQEERYEQITSFNKDKTFNLFLLSTRAGGQGINLTAADTVILFDSDWNPQQDLQAMDRAHRIGQTKPVIVYRLATRGTVEETLLFKADAKRKLEKLIIQKGKFKSLLNEGADGEDVRAVLEGDEFEKYDVEGKEGGKILSEEELRILTDRSDEAYERAERGLDVGGEGQVFKVAETKRSGDVLDDLTVRSKG
>XP_007719356_Capronia_coronata
MANEPTTSEDSATPTMSLVKTTPPSSPLGDSPADVKEERMPKDENGRTHEQGEDDDDEQMDHKSRALTNLLKTSSVFVAIMADKMKEQQKQSQEQARRAAVKQRSEDAKAVGSKGPTRKSTRANAVDEHVRDEPPEKKNTRGRPAKKKTNVGKKNIADYFDADAVAIPQDGPTVQEALAEAADEYEGEGLGAQDLVATDQPAPVTGGQMKQYQLEGLEWLKSLWMNGLCGILADEMGLGKTLQAISLIAFFKEHNIQGPFLIVAPLSTVRNWIEEFKHWTPSINTILYHGSKDAREAMRRKKMKMQDQTKGEFPVVVTSYEICMNDRKFLANYQWKYIIVDEGHRLKNMNCKLIKELMTYNSANRLLITGTPLQNNIAELWSLLHFLLPEVFNDLDSFEGWFDFSSVLEDKTDADGKMSKRKNNLVSTMHAILKPFLLRRVKSDVESSLPKKREYILYAPLTSEQKDLYREILSGTSRSYLEDKAVARIEARSRTGSLKRKANDSGRATPVKSVKQSRASTPASTTSTGSARRGRKGARTSYRDVTDREFNARLRRLENGEENVTLDPDSPSMDASEYASEEEQEIERAKTLKLAKKEMSGKKLQNPIMQARLACNSPHNFYWPWKPATIAEEESGDYPQVDESLVTASGKILLLDTLLPRLFELGHKVLIFSQFKTTLDILETYAVDLRGWKACRIDGSVAQEDRYKSITAFNTDKSYNLFLLSTRAGGQGINLTAADTVVLFDSDWNPQQDLQAMDRAHRIGQTRPVIVYRLATRGTVEETLLLKADSKRKLEKLVIQKGKFRSLLSSAADIEDVRGVLASDDFEKYDIADSGGKGAILSDDELQILTDRSDKAYEMAEKGLETGGEGKAFKVAETKRGDGGTADVLDDLTVRSKPR
>XP_007730521_Capronia_epimyces
MAIEPTISEESATPTMSSVKSTPPSSPLDASISEFKSEANEEGLGQEKENRMTGQDEEEEEELDHKSRALTNLLKTSSVFVAIMADKMKEQQKRSQEQARRAAAKQRNDGSKGAEPKGPTRKSTRTHAADEHENGTGGGAEQLEKKGTRGRASKKTRVAKKNIIDYFGVDTVEISQDGPTVQEALAEAADEYEGEGLGAQDLVATDQPAPVTGGQMKQYQLEGLEWMKSLWMNGLCGILADEMGLGKTLQAISLIAFFKEHSIQGPFLIVTPLSTVRNWIEEFKHWTPSINTILYHGSKDERETMRRKMMKMQDQTKVEFPVVVTSYEICMNDRKFLANYQWKYIIVDEGHRLKNMNCKLIKELMTYNSANRLLITGTPLQNNIAELWSLLHFLLPEVFNDLDSFEGWFDFSSVLEVKTDSDGKMLKRKNNLVSTMHAILKPFLLRRVKSDVESSLPKKREYILYAPLTSEQKDLYREILAGTSRSYLEGKAVERIEAKSRTASLKRKANDSIRSTPAKSVKHSRASTPASTTSTGSVRMGRKAARTSYRDVTDREFNARLRRLENGDETVNLDRASPSTGASEDGSEEEEELERAKTLKLAKKEISAKKLQNPLMQARLACNSPHNFYWPWKPTTVAEEESGDYPEVDESLVTASGKVLLLDTLLPRLFKLGHKVLIFSQFKTTLDILETYAVDLRNWKACRIDGSVAQEERYKLIKAFNTDKSYNLFLLSTRAGGQGINLAAADTVILFDSDWNPQQDLQAMDRAHRIGQTKPVIVYRLATRGTVEETLLLKADAKRKLEKLVIQKGKFKSLLSSVADVDDVRGVLANEDFEKYDIADSGGEGAILSEEELQILTDRSEQAYERAEKGLDIGGEGQAFRVAETKRGDGSTADVLDDLTVRSKAVKRAR
>XP_009158282_Exophiala_dermatitidis
MSSARSTPPSSPPDASVAEVKQEQNEQDGAKNGNDNNVDDNDEEDMDHKSRALTNLLKTSSVFVAIMADKMKEQQKRNQEQARRAAAKQRTETDKAADSKEPVRKSTRTHAAEENSTKEPEKKTTRGRGRPPKKTNAKKSITDYFDTGAVEIAQDGPTVQEALAEAAEEYEGEGLGAQDLVATDQPAPVTGGQMKQYQLEGLEWLKSLWMNGLCGILADEMGLGKTLQAISLIAFFKEHNIQGPFLIVAPLSTVRNWIEEFKHWTPSINTILYHGGKDEREAMRRKHMRLQNQSTPEFPVVVTSYEICMNDRKFLANYQWKYIIVDEGHRLKNMNCKLIKELMTYNSANRLLITGTPLQNNIAELWSLLHFLLPEVFNDLDSFERWFDFSSVLEDKTESDGKMQKRKNNLVSTMHAILKPFLLRRVKSDVEASLPKKREYILYAPLTAEQKELYREILAGTSRSYLEDKAVERIEAKSRAASLKRKANDSGRSTPAKSVKHSRASTPASIASTTSVRRGRRTAPTNYRDVTDREFNARLRRLENGEDNVSLDRSSPPDGTSELESEEEEELERAKTLKLAKKEISAKKLQNPIMQARLACNSPHNFYWPWKPSTAAEEESGDYPQVDETLVTASGKILLLDTLLPRLFELGHKVLIFSQFKTTLDILETYAVDLRGWKACRIDGSVPQEERYKSITAFNTDKSYNLFLLSTRAGGQGINLAAADTVILFDSDWNPQQDLQAMDRAHRIGQTKPVIVYRLATRGTVEETLLLKADAKRKLEKLVIQKGKFKSLLSSAADADDVRGVLANDDFEKYDIADSGGKGAILREEELQILTDRSDKAYERAEKGLDIGGEGKAFKVAETKRGDGGTADVLDDLTVRSKPK
>XP_013260431_Exophiala_aquamarina
MSSNDDTPPSSPLQDSPTETKVEVEERDIVTEKEMDVEDDDNDDDDTVDHKSRALTKLLQTSSVFVAIMADKMKQQQKQNQEAARRTAAKKQNNEAKAAQPKIATRKSTRAGTEQVYPPTKEDAQKTRRGKPKATKTTISARKNITDYFGSTTIDVNSKGPSVQEALAEAADEYEGEGLGAQDLIATDQPKLVTGGQMKQYQLEGLEWLKSLWMNGLCGILADEMGLGKTLQAISMIAFFREHNIAGPFLIAAPLSTVRNWVEEFKRWTPTINTILYHGSKDEREQMRRKSMKMSHQSQPEFPIVVTSYEICMNDRKFLGNYQWRYIIVDEGHRLKNMNCKLIKELMTYNSANRLLITGTPLQNNIAELWSLLHFLLPEVFNDLDSFERWFDFSSVLEDKVEGKNVKRKSNLVSTMHAILKPFLLRRVKTDVESSLPKKREYILYAPLTPEQKDLYREILSGTSRTYLEGKAVERIEAKSRSTSLKRKANGSGRSTPAKSVKQSRESTPASVRSAASRRGGRKTARMSYRDVTDREFHARLLEIEMGNDNVSLDRASPTADSQDISSDEAEELERAQTLKLAKKEISSKKLQNPIMQARLACNSPHNFYWPWKPTTVAEEESGDYPQVDESLITSSGKILLLDTLLPRLFKLGHKVLIFSQFKTTLDILETYAVELRGWKACRIDGSVAQEDRYTQITNFNVDKSYNVFFLSTRAGGQGINLTAADTVILFDSDWNPQQDLQAMDRAHRIGQTKPVIVYRLATRGTVEETLLYKADGKRKLEKLVIQKGKFKSLLSSTQGLSGTDAEELKGALANEDFEKYDIPHTDGTGAILSESDLKILTDRSDKAYERAEKGLDVGGAGTSFKVAETKRGDGGTADVLDDLTVRSKPMA
>XP_016229559_Exophiala_mesophila
MATISTTSESETPAMSTAESTPPSSPLQETDTKMEAATNGALDQETAVKEEDKMDIDAEDDEDLDHKSRALTKLLKTSSVFVAIMADKMKAQQKEAQEKAKRVQVRKQNEEARAVQGKGPSRKSTRATAAEAEKKSSEQEQSSKRTGRRGRPAKSTNLAKKSITDYFDAETIEIDQEGPSVQEALAEAAEEYEGEGLGAQDLVATEQPKLVTGGKMKEYQLEGLEWLKSLWMNGLCGILADEMGLGKTLQAISMIAFFKEHNISGPFLIAAPLSTVRNWVEEFKRWTPSINTILYHGSRDERDAMRRKKMKMGDQSKFEFPVVVTSYEICMNDKKFLSNYQWRYIIVDEGHRLKNMNCKLIKELMSYNSANRLLITGTPLQNNIAELWSLLHFLLPEVFNDLDSFEKWFDFSSVIEDKTNADGKSVKRKNNLVSTMHAILKPFLLRRVKTDVESSLPKKREYILYAPLSGEQKDLYREILAGTSRSYLENKAVERIEAQSRSSSLKRKANGSGRSTPAKSIKPSRDSTPSSVVSAGSRRTGRKSTRTNYRDITDREFNSRLRRVELGEEDVDLDRASPSANSNDISSDEAEEVERAATLKLAKKEMSSKKLQNPVMQARLACNSPHNFYWPWKPSTVAQEESGDFPQVDESLVSASGKILLLDTLLPRLFKLGHKVLIFSQFKTTLDILETYAVELRGWKACRIDGSVAQETRYEQITSFNTDKSFNLFLLSTRAGGQGINLTAADTVILFDSDWNPQQDLQAMDRAHRIGQTKPVIVYRLATRGTVEETLLFKADSKRKLEKLVIQKGKFKSLLSDSRALGRNMDMDEINGLFANEEFEKYDVVDNGDGALGGKILKEEELKILTDRSDKAYERAEKGLDVGGEGTAFKVAETKREDGTTTDVLADFTTKSKSNKVE
>XP_013272866_Rhinocladiella_mackenziei
MVTSSTTSGSATPAMSSDHSTPPSSPVHASPSEANAAVKNEPSAQSETKATDEDDDDEMDHKSRALTNLLKTSSVFVAIMADRMKEQQRRSQEAARRAAMKKRKNEVKAAEPKGPTRKSARTHAADETGTTAGRGETEKSSRGRGRPPKKANGAKKSITDYFDAETIEISQDGPTVQEALAEAADEYGGEGLGAQDLIATEQPSLVTGGQMKQYQLEGLEWLKSLWMNGLCGILADEMGLGKTLQAISLIAFFKENNISGPFLIAAPLSTVRNWIEEFKHWTPTINTILYHGSKADRDAMRRKKMKIQDQSKLEFPVVVTSYEICMNDKKFLANYQWRYIIVDEGHRLKNMNCKLIKELMTYHSANRLLITGTPLQNNIAELWSLLHFLLPEVFNDLDSFEKWFDFSSVLENKTDADGRALKRKNNLVSTMHAILKPFLLRRVKTDVESSLPKKREYILYAPLSSEQKELYREILAGTSRSYLEEKAVERIEAKSRTASLKRKANDSGRSTPAKSVKQSRDSTPGSVTSMGSVRRGRKAGRASYRDVTDREFNARLRRLEHGEEDINLDRASSFEESRDISSDETEEIERAQTLKLAKKEISSKKLQNPIMQARLACNSPHNFYWPWKPSTEAEEESGDDPKVDDSLIKASGKILLLDTLLPRLFEFGHKVLIFSQFKTTLDILETYAVDLRGWKVCRIDGSVAQEDRYAQITKFNTDKSYNLFLLSTRAGGQGINLTAADTVILFDSDWNPQQDLQAMDRVHRIGQTKPVIVYRLATRGTVEETLLLKAEGKRKLEKLVIQKGKFKSLLSDLHPLSGADLNDVRGVLANDDFEKYDIAHSDGQEAILSEDELSILTDRSDKAYERVERGLDIGGEGKAFKVAETKRGDGGTANVLDDLTVRRKPQPKTE
>XP_018003365_Phialophora_attinorum
MSSPEMSPQTATTTTTTEPASAVSTPPSSPPADDQNDDGDYKDEPKDGVVKEENKMAVDIEDDDEMDHKSRALTNLLKTSSVFVAIMADKMKEQQKKSAEDAKRAAAKRKRDEEQADKEKGPVRKSARVGAEEAADDEKENGEGKKKKMPTRGRGRPAANKAQDKKKNIMDYMKNEDINTEEGPSVQEALADEADKYEGEGLGAQTDLVATEQPALITGGKMKHYQLEGLEWLKSLWMNGLCGILADEMGLGKTLQALSMIAFFKDNNISGPFLIAAPLSTVRNWIEEFKFWAPGIKTVLYHGSKDEREKIRRKQMKMNEQSKFEFPVVVTSYEIVMNDKKFLANYQWRYIIVDEGHRLKNMSCRLIKELMSYNSANRLLLTGTPLQNNIAELWSLLHFLLPEVFNDLDSFERWFDFTEVLEDKEGEDGGKGSKRKTSLVSTMHAILKPFLLRRVKTDVESSLPKKREYILYAPLTAEQKDLYREILAGTSRAYLEEKAVERIESRQASRPASLKRKANGSGRTTPAKSLKSTRHSTPMSEASVGSVRRGRKSNRNSTYREITDGEFNKKLRALEKANDDEEIDINNASDDETPQLSSSEEYEQQRAHTLKLAKKEISSKKLQNPIMQARLACNSPHNFYWPFGPQLAAGEDDQEDMYEDNYTEVDESLITASGKMLLLDTLLPRLFKLGHKVLIFSQFKTTLDILSAYASDLRGWKTCRIDGSIAQDERYEQITAFNTDKSYQLFLLSTRAGGQGINLTAADTVVLFDSDWNPQQDLQAMDRAHRIGQTRPVIVYRLATRGTVEESLLLKADGKRRLEKLVIQKGKFKSLFDGVDGASKKLSATEADALKGLLNTDGGQEWEKYDIADDKAGGKLLTEKELAILTDRSDKAYERAEKGLDAGLKGKEEGGAKFTVALTRRDGALEELTTKSGTRT
>NP_587731_Schizosaccharomyces_pombe
MLPYNSNYLSDNGKRKFSDENPQSEVYGSSQTGLPSSYGNPQSYGTPPVQQSSAMYGVNNSMGGGMYNTSENTQFMNTDYSQTSSYASTPMSNAYSRDAPAAINNNFGYSYVGQSSQPVPSYNPLPSYNTASLPNAGIPAAMPGMPSGYPGTVPIPQGGYNAHYSSPYNNGYPIGAVNPTSAIPAQPPAQPVNNVLPSYVRSNSRSSARSTARSAPRSTQRSRSSSANPVTTPPVNNTLLTPPAPPVELPPVTTTSPNAIIRSVQWIRSFVPQAPIHQVINTLAQTKWDETAALSILSQKYLSCDLGIPIQEHKRFKQSPVASNMPTYGSSNRTVQSQKRSIRDKYIQMPNDSTQASLMPSYTRKTSNASKKLTTEEDEFYDSEEEPEAIVHRDTSALERTVLNFINSSTAKELSDTASCPLSHSKLLLEHRPFQTLAEACIIKHPDDVPSKPGRRGRRREKNPMGQKIVNACMETMEGYYAIDNLIAKCEFLGNRISKGMASWGIKLEMSNGELNIVDMESVPTEAADNSDFPKFVTEQPKTLASDVQLKSYQLVGVNWLHLLYQQKLSGILADEMGLGKTCQVVAFFALLLEQGHHGPHLVVVPSSTLENWLRELARFCPSLRVEPYYGSQQERANIREAIEENEIKYDILVTTYQLATNNKEDRSFLKHQNFDVCVYDEGHYLKNRMSERYKHLMNLNANFRLLLTGTPLQNNLKELVSLLAFILPNMFDSDMDDLDVIFKAKPTADADIEQALLSKQRISRAKTMMTPFVLRRRKNQVLNDLPKKTQIIEHCKLSENQLEIYNRYAALQKNQQLRRDDKRNKRSKNDEESDGKSLSAGHVLMQLRKAANHALLFRKFYDDEKLKQMAKDIMQEEQYKNANEQYIYEDMEVMSDFELHRLCRSFPTLQSYTLKDDPWMDSGKIRVLKELLPKMKEEGSRILLFSQFTQMLDILEQVLDTLKISYVRLDGSTQVEVRQDIIDQFHKEEDVTVFLLSTKAGGFGINLACANVVILYDCSYNPFDDLQAEDRAHRVGQVREVTVIRLITDNTIEEYIQKLANTKLALDMSLSSDGKDREEIGERLVQDMLDEENNGNNTKPEITGNESDGEFKVSSSNNSKQTDAEETNTGVPLEGSQPNSVEKTDLADGDEKANIKTEMKSETVEGDNKELRETMKGENVQTDSNAAVPSSKSSTEEPNESVLSGHLDLDTEASPVVSTIEKTTKGDVSVTEEQQSANIDGQLEKPEIEESKKPDVLNQVSLSIEEEKPKNKESEVDNNAAKD
```
