## Supplementary material for "Coding Sequence Insertions in Fungal Genomes are Intrinsically Disordered and can Impart Functionally-Important Properties on the Host Protein": fasta protein sequences: XP_721798.1_blasthits_fa.txt

```
>XP_721798_Candida_albicans
MAPRTPADKLGHASTLQLPTYDNDDQSSTNSTTPLHKDTPEETTDTSTTTNDVEPFHPPKLLSKTTTSPSIKLTSMLSKTSTKQNPNFPISLQSLSELHDPKSLKQLYDLGGIDNLLASLHTSFDGLNEHNETDLSQRKQYFGINRLPQKVQKSFLKLCWEALKDKVLVILCIAAIVSLALGCYESFGSGTHYDDEGLPLPKVDYVEGVAILVAVAIVVLVGAANDYQKERQFAKLNAKKEDREVIVVRNGGEQKLISIYDLMVGDVINLQTGDVVPADCILIQGEVECDESALTGESHTIHKVPVAKAMKVYQNHLPTNEDIGSTQIKFRDPYLISGAKVLSGLGNAVITAVGTNSIHGRTMMSLNHEPESTPMQVRLNDLAEGISKYGFLAAIVLFVVLFIRFCVEIAPNGNMNGAEPADKGKRFIDIIITAVTIVVVAIPEGLPLAVTLALAFATTRMAQNGNLVRVLKSCETMGGATAVCSDKTGTLTENKMRIVRGFFGLNKQGQPLEFNDTVGNQHDEPTSIDIINNEISSEQKVYLTTNIILNSTAFENSEYDEEKAKLARQKPPKQSFFSSLFKNSKKSQYQQMGLVDEPYLGNKTESALLTLAKDKFHLFDNKSLETCRQENNGDVIQVIPFESSRKWAGIVMKIPNGFRLYVKGAAEIIFKNCGFENNINDELIKLDRSKRDDVLSKIDEYANDALRAIALAHRDFVGISSWPPSELSSSSENKKTTTTAKEADPAKLINTSSSASEIHKMFILDALVGIQDPLKKGVAEAVLQCKRAGVTVRMVTGDNINTAKSISKECNILTSDDLSNEYSCMEGPQFRKLSIQKRREIVPQLKVLARSSPEDKRILVDTLRKAGEVVAVTGDGTNDAPALKLADVGFSMGIAGTEVAREASDIILMTDDFTDIVQAIKWGRTVSTSIKKFIQFQLTVNITACVLTFVSAVASSENKSVLTAVQLLWVNLIMDTLAALALATDKPDDSFLNRKPAGRTAPLISTSMWKMIIGQSMTQLIITFILHFAGKQLFFPGQSHINNHSEKQLAAMTFNTFVWLQFWKLFVTRKLDEADEITTIRGRISRENLDFFQHLFRNWYFITIALIIGGFQILIMFVGGAAFSIARQTPGMWATAILCGFLSIPVGLLIRIIPNIWIETIFPTKAFKKFLYIVGFGWLKFRKNKKTKDNEEDDEMDLEGGGNSDLKESKE
>XP_002419065_Candida_dubliniensis
MAPRTPADKLGHASTLQLPTYDNDDQSSTNSTTPLHKDEPTSHSEETTDSTATPTTHGVEPFHPPKLINKSTTSPSLKLTSMLSKTSTKQNPNFPISLQSLNDLHDPKSLKQLYNLGGIENLLTMLHTSTDGLNEHNESDLNQRKQYFGVNKLPQKVQKSFLKLCWEALKDKVLVILCIAAIISLALGCYESFGSGTHYDDEGLPLPKVDYVEGLAILVAVAIVVLVGAANDYQKERQFAKLNAKKEDREVIVVRNGGEQKLISIYDLMVGDVINLQTGDVVPADCILIQGEVECDESALTGESHTIHKVPVNKAMKVYQNHLPTDEDIGSTKIKFRDPYLISGAKVLSGLGNAVITAVGTNSIHGRTMMSLNHEPESTPMQVRLNDLAEGISKYGFLAAIVLFVVLFIRFCVEIAPPNGNMNDAEPADKGKRFIDIIITAVTIVVVAIPEGLPLAVTLALAFATTRMAQNGNLVRVLKSCETMGGATAVCSDKTGTLTENKMRIVRGFFGLSKQGSPLEFNDTVSNQHDHPTSIDIINQISSEQKIYLTTNIILNSTAFENSEYDEEKAKLARQKPLQQNFFSSIFQKNKKSQYQQMGLVDEPYLGNKTESALLTLAKDKFHLFDNKSLETYRQENHDDVVQIIPFESSRKWAGIVMKIPNGYRLYVKGAAEIIFKNCGFENNINDELIKLDRNKRDDVLTKIDEYANDALRAIALGHRDFVGISSWPPSELINEKTSKEADPTKLINTNFTITNSAAAAGASAGGGGSGGNEIHKMFILDALVGIQDPLKQGVAEAVLQCKRAGVTVRMVTGDNINTAKSISKECNILTSDDLSNDYSCMEGPQFRKLSIQKRREIIPQLKVLARSSPEDKRILVDTLRKSGEVVAVTGDGTNDAPALKLADVGFSMGIAGTEVAREASDIILMTDDFTDIVQAIKWGRTVSTSIKKFIQFQLTVNITACVLTFVSAVASSENKSVLTAVQLLWVNLIMDTLAALALATDKPDDSFLNRKPAGRTAPLISTSMWKMIIGQSMTQLIITFILHFAGKQLFFPNQSHINNHSEKQLAAMTFNTFVWLQFWKLFVTRKLDEADEINTIKGRINRENLDFFQHLFRNWYFLSIAFIIGGFQILIMFVGGAAFSIARQTPGMWATAILCGFISIPVGLLIRIIPNVWIETIFPTKTFKKFLYIVGFGWLKRNKKNKDNEDEIDLEGGDGDSSGGNNNNSDLKESKE
>XP_002547886_Candida_tropicalis
MKITRAISPAKRIFCATILQKSKTFLQLCWEALKDKVWSYVYAAVVSLALGLYETFGSGTHYDDEGKPIPKVDWVEGVAILVAVCIVVLVGAANDYQKERQFAKLNAKKEDRELIVIRNGGEQKLISIYDLLVGDVINLQTGDVVPADCILLQGEVECDESALTGESHTINKVPVDEALQIYESKLPTDEDLGSTTVKFRDPYLISGAKVLSGLGNAVVTAVGTNSIHGRTMMSLNHEAETTPMQVRLDNLAEGISKYGFLAAIVLFVVLFIRFCVEIAPGGSLHDVNSTDKGKRFIDIIITAVTIVVVAIPEGLPLAVTLALAFATTRMAQNGNLVRVLKSCETMGGATAICSDKTGTLTENKMRIVKGFFGLNKSNEPLEFNDTATNQHDPTSLDVLEQITPELKVFLTTNITLNSTAFENSEYDEEKAKLAKQKPVQKSFLASLFKKGPQSNKFEQMGTVDEPYLGNKTDSALLIMAKEKFHTFSSGSLDTIRHNNATDIVQVIPFESSRKWAGVVMKITNGYRVYVKGAAEIVFKNCGYENNVNDELIKLDRTKREDVLSKIDEYANDALRAIALGHRDFVGIDSWPPKELSLENNNKEADATKLIDVSSAASEIHKTFVLDGLVGIQDPLKPGVAEAVLQCKRAGVTVRMVTGDNINTAKSISKECFILTPDDLSNEYACMEGPVFRKLSLEDRNKIVPQLRVLARSSPEDKRILVDTLRKSGEVVAVTGDGTNDAPALKLADVGFSMGIAGTEVAREASDIILMTDDFTDIVQAIKWGRTVATSIKKFIQFQLTVNITACVLTFV
>XP_003869699_Candida_orthopsilosis
MAPLTPADRLGRATTLEIPQYDDDASSTHSTTPLQNDTEGVQKYNSMHQKDHPPSYSRRDSIELQSTSSLRSPSHNPKKLPAKTSTHQSLQHRLTGRLSLTGTRSHFDSPISPEDLVGLHDPKSLKHLYDLGGFDHLCTLLKTSPKGLDDHNEADLEARRHDFGINKLPQRTSKSFIQLCWEAMKDKVLIILSIAAVVSLALGLYETFGSGTHYDDEGKPLPKVDWVEGVAILVAIAIVVLVGAANDYQKERQFARLNAKKEDRELIVVRNGEKKLVSIYDLLVGDVINLQTGDVVPADSILFQGEVECDESALTGESETIKKVPVEEAMEIYESHLPTEEDIGSRTIKLRDPYLISGARVLSGLGNAVVTAVGPNSIHGRTMASLQHKPESTPMQERLDNLAEGISKYGFLAAIVLFIVLLIRFGVDLAPGGSFHNLNPTDKGRKFIDIVITAVTIVVVAIPEGLPLAVTLALAFATTRMAQNGNLVRVLKSCETMGSATAICSDKTGTLTENKMRVVRGFFGLKQDGQVLEFDNTADNSYEPTSVEASEDITPESRVFLATNITLNSTAFENSDYNEDVVNAARHKPKQKSFFQRLFSKTESATQEQQEILSAEPFLGNKTESALLILAEKTFGVFQNKSLDDVRSEAQSEIVQVIPFESSRKWSGVVMKIENGFRVYIKGAAEIVFKNCGFELNTDGDLIKLDRTKRDDVLTKIDEYANDALRAIALGHRDFVGITSWPPSGLASSDSPNEVDPHALINVSASASEINKQFVLDALVGIQDPLKPGVSKAVLQCKHAGVTVRMVTGDNINTAKAISKECHILTPDDLDNEYAFMEGPKFRKLSPSERRKIVPQLRVLARSSPEDKRILVDTLRKSGEVVAVTGDGTNDAPALKLADVGFSMGIAGTEVAREASDIILMTDDFTDIVQAIKWGRTVATSIKKFIQFQLTVNITACVLTFVSAVASSENKSVLTAVQLLWVNLIMDTLAALALATDKPDDSFLNRKPAGRHAPLISTSMWKMILGQSMTQLVITFVLHFAGKQLFYPGHSHISNHQQKQLDAMTFNTFVWLQFWKLIVTRKLDEADEITTVRGRITAENLNFFQHLFRNWYFIVIALIIGGFQVLIMFVGGAAFSIARQTPGMWATAILCGFISIPVGIVIRIVPNVWVERIFPTRAFNMFIYYVGFGWVKRKKKSKYDEDEESVGGGGEISGVSGDSDVAAGGGVKSSTTSTLAKHSSTSNKPKS
>XP_001527348_Lodderomyces_elongisporus
MAPRTRAERLGTAHNLELPQYDYEADDQSSTNSASPLQGETALDAVADAEADADQDQDQDQEIEKSAQVSKLKKDHVVEDHYPIDNSTDEGPALSSTAPQQHRPLSKKPTTTLSLGRPLSRILTSTMSHKHMQDCKISPEELTPLHDPKSLKYLYHLGGFDKLLGLLDTTKRGLNDSDTQDFERRRYNYGVNKLPQRVSKTFFQLCWEAMKDKVLIILSIAAVVSLALGLYETFGSGTQYDDEGKPLPKVDWVEGVAILVAVCIVVIVGAANDYQKERQFAKLNAKKEDRELIVVRNGEQKLISIYDLLVGDIINLQTGDIVPADSILFQGEVECDESALTGESATIKKVPVEEAMSIYENNLPTDEDIGSQKIKLRDPYLISGARILSGLGNAVVTAVGKNSIHGRTMLSLHVKAETTPMQERLDNLAEGISKYGFLAALVLFIVLFIRYCVDIAPGGSFHELPSAEKGKKFIDIIITAVTIVVVAIPEGLPLAVTLALAFATTRMAQNGNLVRVLKSCETMGGATAVCSDKTGTLTENKMRIVRGFFGLKADGSLLEFNDTADNQYGEPTAAEASNEITPELKTFLATNITLNSTAFENSEYDETKANLAKQRPRQKSFFRKLLKNGDSSSQDALALGVQEEPYLGNKTESALLLLTRNVFHLFNSKTLDQIRRESHHDVVQVIPFESSRKWAGIVMKIENGYRVYVKGAAEIIFKNCGFENNTAGDLIKLDRTKRDDVLSKIDEYANDALRAIALGHRDFVGLDSWPPLELASKDNQQEANPLALINVSASASEIKKQFILDSLVGIQDPLKPGVAEAVRKCKKAGVTVRMVTGDNLNTAKAISKECGILTSDDLSNEYAFMEGPTFRKLSLKERNRVVPELRVLARSSPEDKRILVDTLRKQGEVVAVTGDGTNDAPALKLADVGFSMGIAGTEVAREASDIILMTDDFTDIVQAIKWGRTVASSIKKFIQFQLTVNITACMLTFVSAVASSKNQSVLTAVQLLWVNLIMDTLAALALATDKPDDSFLDNKPAGRSAPLISTSMWKMILGQSATQLVITFVLHFAGQQLFFGSNSHISDHQKKQLDAMTFNTFVWLQFWKLFVTRKLDEADDVTTVRGRFTLYNLNFFSHLFRNWYFISIALIIGGFQILIMFVGGAAFSVARQTPGMWATAILCGFISIPMGLIIRLIPNVWVEKIFPTRAFNKFIYIVGFGWLKKKKKFDEEEDDDDENREEAIGTEPIRTGTGTATRTATRTATGMGEREIDEHELQDKKVTL
>XP_007376073_Spathaspora_passalidarum
MGSDKDWLNDSLPPITVNGNTPTIVEDADTTSPSSHQATGSTTLGGNSLQLPSRPSYEEASSTSSVTPLNKHLHDDDDFNIETTNIPAPTTRKAGGGGGGGGGGGSGSEELTTLHDPKSLRSLYEMGGFAKLCEMLKTSESGLDEKNETDLGGRRHYFGVNRLPERSSRGFFRLCWEAMKDKVLIILSIAAVVSLALGLYETFGAGTEYDDEGNPLPKVDWVEGVAILVAVCIVVIVGAANDYQKERQFAKLNAKKEDRELIVIRNGEQKMISIYDLLVGDVINLQTGDVVPADSILFDGDVECDESALTGESNTIKKVPVKQAMEIYQANLPTNEDIGSHVIQLRDPFLISGAKVMSGLGNALVTAVGEHSIHGRTMMSLSHEPETTPMQVKLDDLAEGISKYGFLAAIVLFVVLFIRFCVEIAPGGSYREHLPSEKGKMFIDIIITAVTIVVVAIPEGLPLAVTLALAFATTRMAQNGNLVRVLKSCETMGGATAICSDKTGTLTENKMRIVRGFFGLDQQQNLLEFNDTVVQSQQGTSLEVIDQIANDLKVFLCTNITLNSTAFENVEYDEEKARLAHERPHSQSLLSKLFSRNKQPEHYMELGIVDSPYLGNKTESALLILAKEKFHMFDDNSLDHIRSEAHSEVVQIIPFESSRKWSGIVLKIHNGYRIYVKGAAEIVFKNCGYQMNNAGQVIPINHTQRDTVLAKIDEYANDALRTIALGHCDFVGENIWPPNQVASSENPQEADANLLLDATANQISNKEYVLDALVGIQDPLKKGVPEAVLQCKRAGVVVRMVTGDNLNTAKAISKSCHILTPEDLSNEYAYMEGPTFRKLSLSQRNKIVPQLRVLARSSPEDKRILVDTLRKSGDVVAVTGDGTNDAPALKLADVGFSMGIAGTEVAREASDIILMTDDFTDIVQAIKWGRTVSISIKKFIQFQLTVNITACVLTFVSAVASSENKSVLTAVQLLWVNLIMDTLAALALATDKPDDSFLNRKPAGRTAPLISTSMWKMILGQSTTQLVITFVLHFAGKILFFGKNANINNHQSQQLNAMTFNAFVWLQIWKLFVTRKLDEADEITTVRGRITMENLNFFSHLFRNWYFIIIALLISGCQILIMFVGGASFSIAKQTPGMWATAILCGFISIPMGLIIRIIPNVWVERIFPTRAFNKLLYILSFGWLRRKKRSDIELEEGDSD
>XP_043049856_Scheffersomyces_spartinae
MANNEHSQGSDTLEVPNRSKLDIPLRTNINDNGGNISDVSSVSSDTPLQKGFYEICPRELSQLHDPKSIARLYNLGGLDHLVYDLLNSSTSHGIQDRDEENDIQPRKLQFGENVLPTRKPKSFIRLCWEAMHDKVLILLSIAAVISLALGLYETFGQGTVYDDEGLPLPKLDWVEGVAIITAVIIVVIVGAANDWQKERQFAKLNAKKEDREVVVIRNGSQKYISIFDLLVGDLINLQTGDVIPVDAILVSGEIECDESSITGESNTVRKWPAQDCLHHYERQLPTTEDLGSTEIKFKDPYMISGSKVLGGYGNAIATAVGPNSMHGRTMMALDVEAEVTPMQARLDALAEGISRYGFLAALILFVVLLIRYGVHIAPNGSFHDLPATEKGKKFIDILITAVTIVVVAVPEGLPLAVTLALAFATTRMAQNGNLVRVLKSCEIMGGATAICSDKTGTLTENKMRIVRAYFNKDFFFDSRSDALSTVTNLPGGLKDVIAANITLNSTAFENEKFDESIYNKAREKPKPKSLISTLISNIRGQQKAHSQTALGVESEPYLGNKTESALLIFARESMNLFKLQSLESIRTQNRPEIVQTIPFESSRKWAGIIVKLGPGKGFRFYIKGAAEIVFKQCGYETTTNHKLDRSDRERVLCKIDEYGIDALRAIMLAHRDFSHLKSWPPTEIADENNPREADPKLLFNASHSAFQERSLILDMLVGIQDPVKEDVPEAVLQCKKAGVSVRMVTGDNLRTAKSISKNCNILVAPDLDNEFACMEGPVFRELLLKERQRIVPNLKVLARSSPEDKRILVDTLRKLGEVVAVTGDGTNDAPALKLADVGFSMGIAGTEVAREASDIILMTDDFTDIVQAIKWGRTVATSIKKFIQFQLTVNITACVLTFVSAVASSDGHSVLTAVQLLWVNLIMDTLAALALATDKPDDSLLNRPPAGRTLPLISTSMWKMILGQSAMQLTVTFILHFKGPHFFFGNGAIDNHEQKQLDAMTFNAFVWLQFWKLVVTRKLDEADEITTIRGRITRENLDFFQHLLRNWYFIVITVLIGACQVLIMFVGGAAFSIARQTPGMWATAIICGFLSIPVGIIIRIIPNIWVERLFPTKAFNTFLYYAGLKFLLKKNRANRKNSDEEAGNKRENGEVEPGKAE
>XP_001382444_Scheffersomyces_stipitis
MSPITPAEKLAKSTTFTHLTATTSNNNIDASSVNSETPLHDETDLTYGPQQHKGAPPAPPAPLHKLASRLTSVSTRRGEQQALISHQELTTLHDPKSLKTLHDLGGFNRLLSLLNTDTFRGLNDTDSSDAAFRVHNWGANRLPTKRQRSFFRLCFEALKDKVLILLSVAAVVSLALGLYETFGEGTMYDDEGKPMPKVDWVEGVAILVAVAIVVLVGAANDYQKERQFAHLNAKKEDRELIVIRNGQQKLISIYDLLVGDIINLQTGDVVPADSILFQGEVECDESALTGESNTIKKVPAEEAMEFYKSQLPTNEDVGSTTVKFKDPYLISGAKVLSGLGNAIVTAVGVNSIHGRTMMSLSHESESTPLSERLDNLAEGISKYGFLAALLLFFILLIRFCVNISGDRSFSHLKSAEKGKKFLDILITAITIVVVAVPEGLPLAVTLALAFATTRMAQNGNLVRVLKSCETMGGATAVCSDKTGTLTENRMRIVKGFFGLDAATNSPLQFDDTIEGNGPKSPEIISKLFDDFKVFLCTNITLNSTAFENPDYDEAKESLARTKPKPRSFFSQLLSKNKTNPVELGVSSEPYLGNKTESALLILAKQRFGLFQDKPLEQHRQEGAKDIVQIIPFESSRKWAGIVMKIENGYRVYVKGAAEIVFKNCGYQYNNEGNLITLDRNMRDLSLSKIDEFANDALRAIALGHRDFVGVKNWPPAELASADNKNEVDPALLVYVSSNESSKPFILDALVGIQDPLKEGVPEAVLKCKHAGVTVRMVTGDNLITAKAISKGCNILTPDDLSNEYAFMEGPAFRKLSVEERNLVVPQLRVLARSSPEDKRILVDTLRKSGEVVAVTGDGTNDAPALKLADVGFSMGIAGTEVAREASDIILMTDDFTDIVQAIKWGRTVATSIKKFIQFQLTVNITACVLTFVSAVASSQNQSVLTAVQLLWVNLIMDTLAALALATDKPDDSFLNRKPAGRTAPLISTSMWKMILGQSTAQLIITFILHFAGRQLFFGGATTDNHQDKQLDAMTFNTFVWLQFWKLFVTRKLDEADEVTTVRGRITRENLDFFQHLFRNWYFITIAVIIGAAQILIMFVGGASFSIARQTPGMWATAILCGFISIPAGLLIRIIPNIWVEKIFPTKAFNELLYYVGFNWLSAKKRAIHSGKEVEEDVDLEKSSSLSSTDNRAEKVLEPNQK
>XP_020061875_Suhomyces_tanzawaensis
MAPQTPADRAVTALTLRPDTTNVDAASVNSATPLNDNSDELTHEPAPLAAIKQTFTGLTTSASRKTAHQFAITPASLTELHDPKSLRALYNIGGFSKLQALLQVNADTGLDDSDKHDAESRLAFFGANRLPTKSQKSFLRLCFEAMKDKVLILLSVAAVVSLALGLYETFGEETFYDDEHKPLPKIDYVEGVAILVAIFIVVIVGAANDYQKERQFAKLNAKKTDRDIIVIRGGQQKLISIHDLLVGDIINLQTGDVVPSDCILFNGEIECDESALTGESATIKKAPVKLALEYYELQLPTDEDLGSAKIKFKDPYLISGSKVLEGLGNAIVTAVGKNSIHGRTMLSLNTEAETTPLQERLDNLAEGISKYGFLAALVLFVVLLIRFGVNIAPGGRFADYVPAEKGKVFMDILITAITIVVVAVPEGLPLAVTLALAFATTRMAQNGNLVRVLKACETMGGATTICSDKTGTLTENRMRIVRGFFGLQNEGPLSFDDSVGSEGVKSTEILDKIDPNLKIFLCTNISLNSTAFENSEYDEEKAHLAKQKPKQVPFLKQLFQSHDQIQQQMELGTVIEPYVGNKTESALLILANDLFNLFGSKTLEQHRHDNLANIVQIIPFESSRKWSGIVMKIENGFRLYVKGAAEIVFKNCGYQFNTEGQSIAMDRTLRDKCLNCIDEYANDALRAIALGHRDFVGLESWPPKELAYADNESEADPKLLVQDKGFSSNTQDRPLTLDSIVGIQDPLKEGVPEAVLQCQKAGVSVRMVTGDNLITAKAISKSCYILTPNDLSNEFAFMEGPAFRKLSPKERARIAPDLKVLARSSPEDKRILVDTLRKAGEVVAVTGDGTNDAPALKLADIGFSMGISGTEVAREASDIILMTDDFNDIVQAIKWGRTVAISIKKFIQFQLTVNITACVLTFVSAVASSENKSVLTAVQLLWVNLIMDTLAALALATDKPDDSFLNRKPLGRHAPLISTSMWKMIIGQSATQLIITFILHFEGSQLFFGDRHISNHESQQMNALTFNTFVWLQFWKLVVTRKLDEADDINTVRGRITRENLDFFQHLFRNWYFITIALIIAGCQILIMFVGGAAFSIARQTPAQWATAIVCGWLSIPAGLIIRIIPNWWVEKIFPTRAFNKFIYYAGFNFLKKKKKADEELEEEPNTIYDNVHD
>XP_020076053_Hyphopichia_burtonii
MAPRTTTERLSELRLKNLEVPHANNNGLSSDDDSTSINSNSPLTGDTFEFDISVDELSELHDPKSLQKLYELGDLKHVLKLLKTDGKNGITESSHDTHSRCKHFGANKLPSKDTKGFLRLCFDALKDKVLILLSVAAIISLALGLYETFGEGTTYDDEGEPMPKVDWVEGVAIIVAIIIIVLVGAVNDYQKERQFARLNAKKEDREIIVIRDGSQKMISIYDLLVGDIINLQTGDVIPSDCILINGELETDESALTGESDSIVKKPAKEALRFYKNQLPTDEDIGSSQIKFKDPFLISGAKILSGYGYAVITAVGSNSVHGRTMLSLHTEPETTPLQERLNNLAEGIVKYGFLAALVLFIVLFIRYCVNIAPGGKFNHFQGAQKGKKFLDIVIVAITIIVVAVPEGLPLAVTLALAFATTRMAQNGNLVRVLKSCETMGSATAVCSDKTGTLTENKMRIVKAYFGDDSLTFDDTVNGSGPKSITVIDRFTNSFKNILLDNIILNSTAFANNDYDASKTNITNNPSKKKSFFQKVLSNENSHNEIQQLGVVTEPYLGNKTDSALLILAQDKFGSFKKNSLDSLRDSNHDNIVQSIPFESSRKWSGIVFKLNDDSYRLYVKGAAEIIFKNCGFKTQNKDELTKLDRNDRDEALSKIDEFANDALRAIVLAHKDFNNIGSWPPAELSTEKSTKTDVNDENQTSKQVEADPDLLINLEGSKQELSLDAIVGLQDPLKEGVAEAVLQCKHAGVSVRMVTGDNLITAKAISKSCNILTSDDLSNEYACMEGPKFRKLSELERNRIAPTLRVLARSSPEDKRILVETLRKAGEVVAVTGDGTNDAPALKLADVGFSMGISGTEVAREASDIILMTDDFTDIVQAIKWGRTVATSIKKFIQFQLTVNITACVLTFVSAVASSNGQSVLTAVQLLWVNLIMDTLAALALATDKPDDSFLNRKPAGRTASLISVSMWKMIIGQSITQLIITFILHFAGRQLFFGNEPISNHENKQLDAMTFNAFVWLQIFKLVVTRKLDEADEISSVRGRITRENLDFSQHLFRNWYFIVILLIIVGVQVLIMFVGGAAFTIVRQTPGQWATAVLCGFISIPVGALIRIIPNEWVIKVFPTKAFNTFIYYAGFSFLRKKNRDLRQKNKDDASADADANKIDLESQSNQDNIKKTDIESPKKGEDPKERPDKKYYNTHERSDSSNSS
>XP_015467843_Debaryomyces_fabryi
MVALNPNKYGHTLGVEPQKFQGESDQGSISSASPLAGEPYSIGPDELAELHDPKSMKKLYEIGGVDSLSANFKTDLKGGINDGDEKDMERRTQYYGVNRLPTKVRKGFFELCFDAMKDKVLILLSVAAVISLALGLYETFGQGVMYDDEGNAMPKVDWVEGVAIMVAVAIVVLVGAANDYQKERQFAKLNAKKEDRELIVIRNGCQKMISIYDLMVGDITNLQTGDVIPADAILVSGEVECDESALTGEAHTIKKAPADESMKFYQNQLPTNEDIGSRDIKFKDPFLISGAKVLSGLGNAMVTAVGPNSIHGRTMASLNQESETTPLQLRLDNLAEGISKYGFLAALVLFIVLFIRYCVNIAPGGKFHILKSTEKGKKFVDILITAITIVVVAVPEGLPLAVTLALAFASTRMAQNGNLVRVLKSCETMGGATAICSDKTGTLTENRMRVVKGLFGSQDFDDTVGSDGPRSLDMFSSILNDSNVFFCTNVAINSTSFVNLDYDEAKAELAKIKPKKQSLIKHLLTNSSARQKKQLEFHQVDEPYLGNKTECALLILANEKLNLFGDKSLEQQRQDSLQDIVQVFPFESSRKWSGVVMKIDNGFRFYCKGAAEIIFKNCGYQLDLNGDVIRMDRNLRDAALTKIDEYANDALRAIALCHRDFVGINSWPPQELVNDNKSEADPKLLINTNGNVEDDRKMSIIDGIVGLQDPLKEGVPEAVLRCKQAGVSVRMVTGDNLITAKAISKGCNILTSEDLSNEYAFMEGPAFRKLSVQERNKIAPKLKVLARSSPEDKRILVETLRTAGEVVAVTGDGTNDAPALKLADVGFSMGISGTEVAREASDIILMTDDFTDIVQAIKWGRTVATSIKKFIQFQLTVNITACLLTFVSAVASSENKSVLTAVQLLWVNLIMDTLAALALATDKPDESSLRKKPAGRKTPLISVSMWKMILGQSMTQLIVTFILHFAGKSIFIGSRPATNHENLQLDAMTFNAFVWLQFWKLIVTRKLDEADGVSKVRDRITRDNLDFTQHLFRNWYFIGIAAIIGGAQILIMFVGGAAFSIARQTPAMWATAMICGFLSIPAGLIIRIIPNEWVVAIFPTRAFNLFIYYAGFKFLKSKKKNNEQDLEKFSSSDKE
>XP_002770013_Debaryomyces_hansenii
MVALNPNKYGQNLGVEPQKFQDESDQASTSSASPLTGEPYSIGPDDLAELHDPKSMKKLYELGGIDSLSANFTTSIKGGINDEDQHDMKKRMEYYGKNKLPTKVRKNFFELCFDALKDKVLILLSVAAVISLALGLYETFGQGVMYDDEGNALPKVDWVEGVAIMVAVAIVVLVGAANDFQKERQFAKLNAKKEDRELIVIRNGSQKMISIYDLMVGDITNLQTGDVLPADAILISGEVECDESALTGEAKTIRKSPAEEAMQFYESQLPTNEDIGSSSIKFEDPFLISGAKVLSGLGNAMVTAVGPNSIHGRTMASLNHENETTPLQLRLDNLAEGISKYGFLAALVLFIVLFIRYCVNIAPGGKFNLLKSAEKGKKFVDILITAITIVVVAVPEGLPLAVTLALAFASTRMAQNGNLVRVLKSCETMGGATAVCSDKTGTLTENRMRVVKGFFGNQEFDDTVGSDGPRSSDMFSQMLDNLKVFYCTNVAINSTCFVNSEYDEEKAKLAKQKPKRQSLIKHLLTNSNDRQKRQVEFSQNNEPYLGNKTESAMLILADEKLNLFGKRSLEQQRQDSSSDVVQVLPFESSRKWSGVVMKIENGFRFYCKGAAEIIFKNCGYQFDSNGDIIRMDRNLRDAALTKIDQYANDALRAIASCHRDFVGISSWPPQELVKDIKSEADAELLINVSGNLEDDRKMMIMDSIVGIQDPLKEGVPESVLRCKQAGVSVRMVTGDNLITAKAISKSCNILTSEDLSNEYAFMEGPAFRKLSAQERDKVAPKLRVLARSSPEDKRILVETLRSQGEVVAVTGDGTNDAPALKLADVGFSMGISGTEVAREASDIILMTDDFTDIVQAIKWGRTVASSIKKFIQFQLTVNITACLLTFVSAVASSENKSVLTAVQLLWVNLIMDTLAALALATDKPDESSLRKKPAGRHTPLISVSMWKMILGQSTTQLIVTFVLHFAGKSIFFGSRPATNHENQQLDAMTFNAFVWLQFWKLIVTRKLDEADGVSKVRDRLTRDNLDFTQHLFRNWYFIGIAAIIGGAQVLIMFVGGAAFSITRQTPAMWGTALICGFLSIPAGLILRIIPNEWVVAIFPTKAFNIFIYYAGFKFLRSKKKAKSGVNDDLERFSSSDKD
>XP_006686951_Yamadazyma_tenuis
MSEKPSAPGQTSTLALPANSKELINHDLASINSQTPLTDTYSLSISQLSELHDPKSLRKLIELGGLDNLSNILNSDVSRGISDSDDLDMKQRTKHYGDNRLPVKVQKSFLRLCIEAFKDKVLILLTVAAVVSMALGLYETFGTDTMYDVDGTPIPKLDWVEGVAIIVAVLIVVLVGAANDYQKERQFAKLNAKKEDRELIVVRNGQQVLVSIYDLVVGDVINLQTGDVVPADSVLVSGEVECDESALTGESDTIHKRPADEALEFYKLNASDASQDLGSVGTKFKDPFLISGAKILSGLGNALVTAVGVNSIHGRTMMSLNHESESTPLQERLDNLADGISKYGFLAALVLFIVLFIRFCIKIAPGGSDNDLASAEKGKKFLDILITAITIIVVAVPEGLPLAVTLALAFATTRMAQNGNLVRVLKSCETMGGATAVCSDKTGTLTENKMRIVKGYFGNGMEFDDMVSNKFGPKSLEIIPSLFSDLKTYFATNITLNSTAFKNVSYNEEAANILKTKPKKKNFFQRLFESMSDEDKIRSTVKYELVSDPYLGNKTESALLIFAKDKLNLFENEDLEQIRKNESHNIVQTIPFESSRKWSGIIVKIENGYRFYFKGAAEIVVRNCGFKYDENNQLARINRDDRDVILGKIDEFANDALRAIAVGHQDFVGATSWPLKSLINEQHPAEADPEKLVDTSPAVYDESKRNLILDCIVGIQDPLKPGVPEAVLKCKEGGVSVRMVTGDNLRTAKAISQGCYILTPEDLDNEHASMEGPYFRKLSEAERIKVVPHLRVLARSSPEDKRILVDTLRKSGEVVAVTGDGTNDASALKLADVGFSMGISGTEVAREASDIILMTDDFTDIVQAIKWGRTVAVSIKKFIQFQLTVNITAVVLTFVSAVASSDNHSVLTAVQLLWVNLIMDTLAALALATDKPDDSFLKNKPAGRTAPLISVSMWKMILGQSTTQLAVTLTLHFGGQKLFYGDAPVSSHQLKQLDSLTFNTFVWLQVWKLVVTRKLDEAADITTIRGRITAYNLNFFSHLFRNWYFLIITIMICAVQVLIMFVGGASFSIARLTPGMWATSIICGFVSIPAGLIIRIMPNTWAVKIFPTKAFGIFIYYVGFNFLKKSKKEDLEANV
>XP_001486368_Meyerozyma_guilliermondii
MAPQNPIERAQTASKHLQLPGSTSDNEDNISVSSATPLTDNSGLTPEVLTELHDPKSLRKLHELGGIKLLLYGLETNLLSGIDTHRDLKHREELFGENRIPVKAQKNFFRLCYDAMKDKVLIMLTVAAVISLALGLYETFGEGPLRDDEGKVLPKVDWVEGVAIITAVVIVVVVGAANDYQKERQFARLNAKKEDRELIVVRDGAQKMISIYDLLVGDIINLQTGDVVPADAILILGDVECDESALTGESHTIKKKPAGEAMDFYEAQLPTDEDLGSSTIKFKDPYLISGAKVLEGLGYGMVTAVGPNSIHGRTMMSLHTDAETTPMQVRLDNLAEGISKYGFLAALVLFIVLFIRYCVNIAPGGKFNDIPGPQKGKKFLDILITAITIIVVAVPEGLPLAVTLALAFATTRMAQNGNLVRVLKSCETMGGATAVCSDKTGTLTENRMRVVRAYFGLSEFDDTSGGHGPLSSEVVNELSEELKVFLCTNITLNSTAFENTDYDEKKALMARQKPQRKSFIRQLMQNPGKKQQERQVELGVVTEPYLGNKTESALLILANKVFNQFATDNLETQRSANHDKIVQIIQFESSRKWAGIVMKIDNGFRLYAKGAAEIVFKNCGYLTNVDGTTVSMDRSQRDDAFSKIDEYANDALRAIALAHRDFIGISNWPPPELLEENSKQADPKKLLAVGSTIPEDQRHLVLDGIAGIQDPLKDGVAQAVLQCKEAGVTVRMVTGDNLNTAKSISRACHILTPDDLSNDYAYMEGPTFRKLTDAERTRIAPRLKVLARSSPEDKRVLVETLKKAGEVVAVTGDGTNDAPALKLADVGFSMGIAGTEVAREASDIILMTDDFTDIVQAIKWGRTVSTSIKKFIQFQLTVNITACILTFVSAVASSNGQSVLTAVQLLWVNLIMDTLAALALATDKPDDSFLKKKPAGRTAPLISVSMWKMILGQSVTQLVITFILHFCGRRFFHGNNHIDNHQNKQLDAMTFNTFVWLQFWKLVVTRKLDEADGIRKVRDRLTANNLNFFQHLFRNWYFLGIALLIGAMQVLIMFVGGAAFSVVRQTPGQWATAIICGFISIPVGLVIRIIPDHWVVAIFPTRAFKIFIYYAGFLFLKRKKKEDLEKAEHDDLNDTKMSDLSAQS
>XP_018710395_Metschnikowia_bicuspidata
MSLSVPKDDRDDHSVSSDSPLQPSGFVVTPAELTALHDPKSLRKLHELGGLEHLAKTLQSDPALGLDAHADTEDRVQRYGRNQLPVKTAKSFFVLCYEAMKDKVLILLTVAAVISLALGLYETFGQETEYDDENNAVPKVDWVEGVAIITAVVIVVVVGAANDFQKERQFAKLNSKKEDRQVIVFRNGNKQMVSIHDLLVGDVISLETGDVVPADSVMISGDIECDESALTGELDTIHKKPAAEALGSFEKHIALGEDIGSATIKFQDPFLISGARVLSGFGTALVTAVGSNSIHGRTMASLSLEAEVTPLQARLDDLAEGISKYGFLAALVLFVVLFIRFCVNIAPGGSLANSTGPEKGKSFVEILIVAVTIVVVAVPEGLPLAVTLALAFATTRMAQNGNLVRVLRSCEIMGGATAICSDKTGTLTENRMRIVRGYINKKLAFDDSYHAGMTDSVAKSADMVPQIPAKLKVFISSNITLNSTAFENSDYDEEAASRALERPKQRSFFYHLFHSKSQTQQSLGANNEPYLGNKTESALLIFAKNKFNQFTDNSLTQQRNDSSSEIVQVIPFESSRKWAGVVMKIDNGYRFYIKGAAEILFRHCSFQVDDHDNAFTMERSDREAVLEKIDEYANDALRAIMLAHKDFVGISSWPPAEIADPKNPSQALPKLLVDIATSRHDSVANLVMDFLVGLQDPLKEGVAEAVSRCKMAGVTVRMVTGDNLTTAKAISRGCNILTPEDSSNENAFMEGPAFRALSQEERTRIAPLLRVLARSSPEDKRILVDTLRKAGEVVAVTGDGTNDAPALKLADVGFSMGISGTEVAREASDIILMTDDFTDIVQAIKWGRTVAESIKKFIQFQLTVNITACVLTFVSAVASPDGKSVLTAVQLLWVNLIMDTLAALALATDKPDDALLNRKPAGRTMPLISVSMWKMILGQSINQLIVTFVLHFAGQKIFYGDSPITTHQQEQLDAMTFNAFVWLQFWKLFVTRKLDECADVTTVRGRINLENLNFFSHLFRNWYFIVITVLIGAMQVLIMFVGGAAFTIVRQTPAMWATAIICGMVSVPVGMVIRIVPNWWVVKIFPTRAFNAFLYYAGFGWMSKKARKERAAKDLEKNIKNSEETVASSGLEETIKAT
>XP_002617341_Clavispora_lusitaniae
MKRKVTPLQARLDSLAEGISRYGFLAALVLFVVLLIRFGINLRPGGSLSHETGAEKGKKFVDILIVAVTIVVVAVPEGLPLAVTLALAFATTRMAQNGNLVRVLRSCETMGGATAVCSDKTGTLTENVMRIVRGFVSPQLLFNDQVDAVDTPKSTQFVEELPEDLRVYITSNIVLNSTAFENPDYDAAQAARARQKPQQRSLIYHLLHNDQEKRQKEQQQLGVVSEPYLGNKTESALLLLAQNQFGQFDKETLATQRARGNEEIVQVIPFESSRKWAGIVMRIEGGFRLYVKGAAEIVSKNCGFHIQDGKVERLDRSSRDAVLNKIDEYANDALRAIMLAHRDFAGESSWPPSSLADPKNPAQAKPELLVDVAASFPAGGAALTMDFLVGIQDPLKEGVPEAVAQCKMAGVTVRMVTGDNLVTAKAISRGCNILTPEDSSHVHACMEGPAFRALSDEERRAIVPELRVLARSSPEDKRILVQTLRAAGEVVAVTGDGTNDAPALKLADVGFSMGISGTEVAREASDIILMTDDFTDIVQAIKWGRTVAESIKKFIQFQLTVNITACVLTFVSAVASSSGHSVLTAVQLLWVNLIMDTLAALALATDKPDDALLNRKPAGRTAPLISVSMWKMILGQSMNQLIITFVLHFAGHQIFFGGRAISNHENKQLDAMTFNTFVWLQFWKLFVTRKLDECADVRTIRGRINAENLNFFAHLFRNWYFVVIALLIGSMQVLIMFVGGAAFTVARQTPAMWATAIIGGTLSLPVGALIRIVPNHWAVRIFPTRAFNTFIYFAGFHFLSKKNRAARAERDLEKASEPESETETNESAAKEIK
>XP_025342155_Candida_haemuloni
MSLQVPRDDRDDVSVTSITSVHSDVPLQSRSFQLSVGDLSSLHDPKSLAQLRTLGGVDGLGALLHTDLARGLDTQDHSDRIEIYGTNVLPTRVAKGFFQLCLEAMKDKVLILLTVAAIVSLALGLYETFGQDTMYDDEGMPMPKVDWVEGVAIIVAVIIVVVVGAANDYSKERQFARLNAKKEDRDVVVIRDGTQRMISIYDLLVGDIISLATGDVVPADSVLVNGEVECDESALTGESETVVKKSANEALAFYEQSLAEFPNEDIGSTALKLKDPFLISGSKILSGVGYSVVTAVGKHSIHGRTMGSLSQDNGATPLQERLDNLATGISKYGVLAAIVLFIVLFIRFCINITGSGRFSDLPGTEKGKKFLDILIVAITIIVVAVPEGLPLAVTLALAFATTRMAQNGNLVRVLRSCETMGGATTVCSDKTGTLTENRMRIVTGYIDEEHNFDDTHNAEIHASKKSSEVFAKVPQEIKDVILPNIISNSTAFDNPDYDEEKAINARTKPKKKSLLAHIFSNQNEKRQKEHQQLGIISEPYLGNKTESALLIMAKDKINQFTTSSLDQQRDVNSRDIVDIIPFESSRKWSGIVMKTENGFRLYAKGAAEIVFKNCSHHLDADGTSVPMSRADRDNVLNTIDGYANDALRAIILAHQDFVGLESWPPKSMEDPTRAGQAIPEMLLDIDASPHDCTDSLTMDILVGIQDPLKEGVAEAVKQCKMAGVNVKMVTGDNLNTAKAISRACNILTPADSSNPYAYMEGPAFRAMSIEERTRIAPHLRVLARSQPEDKRILVDTLRKAGEVVAVTGDGTNDAPALKLADIGFSMGINGTEVAREASDIILMTDDFTDIVQAIKWGRTVAESIKKFIQFQLTVNITACVLTFVSAVASANGDSVLTAVQLLWVNLIMDTLAALALATDKPDDALLNRKPAGRRMPLISVSMWKMIIGQSINQLVITFILHFAGHQLFFGNRELTNHEDKQLDAMTFNTFVWLQFWKLFVTRKLDECDSVRNIKDRITLENLNFFHHLFRNWYFIVITLLIGGCQVLIMFVGGAAFSIARQTPGMWATAILCGLLSIPVGAVIRIIPNYWVVKMFPTRAAKCFFYYAGFEFLSKENRRKRAERDLEKNEIDPNDDIELSGEEIKHEPINEDPQEGVSGAPATTTLDPKSPNGASESTVPK
>XP_024714903_Candida_pseudohaemulonis
MSLQVPQAHDDERSLTSVHSDEPLQNRQFLLSVGDLSRLHDPKLLIHLRSLGGSLALAALLHTDLSRGLEASDLTSARQNLYGTNVLPTRAAKGFFQLCFEAMKDKVLIVLTVAAIVSLALGLYETFGHETMYDDEGMPLPKVDWVEGVAIIVAVVIVVVVGAANDYSKERQFARLNAKKEDRDVVVVRDGVQRMVSIYDLLVGDLISLATGDVVPADSLLVSGELECDELALTGELETVTKKPADESLEYFQSVQAEFPGEDIGSTAVKLKDPFLISGSKILSGVGYSMVTAVGKHSIHGRTMGSLNQENGATPLQERLDNLAEGISKYGLLAALVLFIVLFIRFCVNISGDGRFSDISSTEKGKKFLDILIVAITIVVVAVPEGLPLAVTLALAFATTRMAQNGNLVRVLRSCETMGGATTVCSDKTGTLTENKMRIVTGYIDEEHRFDDTHNAEMTAIERSSEMFGKVPQQIKDVILPNIISNSTAFDNPDYDEAKALNARIKPKKQNLIAHLFSNQNEKRQREIQQMGLVSEPYLGNKTESALLIMAREKLDQFTSVPLDQQRDINSKDIVDVIPFESSRKWSGIVMKTQTGYRLYAKGAAEIVFKNCSHHLDADGASEAMTRTDRDNVLNTIDGYANDALRAIILAHKDFVGVESWPPVGMEDPERQNQANPEMLLDINASPHDCTDALTMDILVGIQDPLKEGVGEAVKQCKIAGVNVKMVTGDNLNTAKAISRACNILTPADSSNPYAYMEGPAFRAMSEQERTRIAPHLRVLARSQPEDKRILVDTLRKAGEVVAVTGDGTNDAPALKLADIGFSMGISGTEVAREASDIILMTDDFTDIVQAIKWGRTVAESIKKFIQFQLTVNITACVLTFVSAVASSNGDSVLTAVQLLWVNLIMDTLAALALATDKPDDALLNRKPAGRRMPLISVSMWKMIIGQSINQLVITFILHFAGHQIFFGSRDLTNHENKQLDAMTFNTFVWLQFWKLFVTRKLDECDDVRNIRDRITMENLNFFQHLFRNWYFVVIALLIGGCQVLIMFVGGAAFSTTHQTPAMWATAILCGVLSIPVGAVIRIIPNYWIVKIFPTRFAKQFFYYAGFEWMSKKNRKKHAERDLEKAEEDSNEDTELGAEEIKQVPEDSVQQAGAIQEGTSYPKATDLTTLDPKAAPVETTETTIRK
>XP_025335517_Candida_duobushaemulonis
MSLQVPQAHDDERSLTSVHSDEPLQNRQFSLSVGDLSKLHDPKSLIHLRSLGGSSALAALLHTDPSRGLDASDPTSARQNLYGTNVLPTRAAKGFFQLCFEAMKDKVLIVLTVAAIVSLALGLYETFGHETMYDDEGMPLPKVDWVEGVAIIVAVVIVVVVGAANDYSKERQFARLNAKKEDRDVVVVRDGVQRMVSIYDLLVGDLISLATGDVVPADSLLVTGELECDESALTGESETVIKKPADESLEYFQSVSAEFPGEDIGSTAVKFKDPFLISGSKILSGVGYSMVTAVGKHSIHGRTMGSLNQENGATPLQERLDNLAEGISKYGLLAALVLFIVLFIRFCVNISGNGRFSDISPTEKGKKFLDILIVAITIVVVAVPEGLPLAVTLALAFATTRMAQNGNLVRVLRSCETMGGATTVCSDKTGTLTENKMRIVTGYIDEEHRFDDTHNAEMTAIERSSEMFGKVPQQIKDVILPNIISNSTAFDNPDYDEARALNARIKPKKQNLIAHLLSNQNERRQREIQQMGLVSEPYLGNKTESALLIMAREKLDQFTSVPLDQQRDMNSKDIVDVIPFESSRKWSGIVMKTQTGYRLYAKGAAEIVFKNCSHHLDADGVSEAMSRIDRDNVLNTIDGYANDALRAIILAHKDFVGVKSWPPVGMEDPERQNQANPEMLLDINASPHECTDALTMDILVGIQDPLKEGVGEAVKQCKIAGVNVKMVTGDNLNTAKAISRACNILTPADSSNPYAYMEGPAFRALSEQERTRIAPRLRVLARSQPEDKRILVDTLRKAGEVVAVTGDGTNDAPALKLADIGFSMGISGTEVAREASDIILMTDDFTDIVQAIKWGRTVAESIKKFIQFQLTVNITACVLTFVSAVASSNGDSVLTAVQLLWVNLIMDTLAALALATDKPDDALLNRKPAGRRMPLISVSMWKMIIGQSINQLVITFILHFAGRQIFFGSRDLTNHENKQLDAMTFNTFVWLQFWKLFVTRKLDECDDVRNIRDRITLENLNFFQHLFRNWYFVVIALLIGGCQVLIMFVGGAAFSTTHQTPAMWATAILCGVLSIPVGAVIRIIPNYWIVKIFPTRFAKQFFYYAGFEWMSKKNRKKHAERDLEKAEEDSNEDTELGGEEIKQISEEPVPQAGAIQEGTSYPKATDSTTLDPKAASVEKTETTIPK
>XP_028892578_Candida_auris
MSLQVPRDDRDDVSITSEASVHSDMPLQSRSFQLSVGDLTQLHDPKSLAKLRAVKGIHGLGAYLHTDLNRGLDSGDQASRIDTYGTNVLPTRAAKGFFQLCFEAMKDKVLILLTVAAVVSLALGLYETFGQDTMYDDEGMPLPKVDWVEGVAIIVAVIIVVVVGAANDYSKERQFARLNAKKEDRDVVVIRDGTQRMISIYDLLVGDLISLATGDVVPADSVLVNGEVECDESALTGESDTVVKKSAEEALEYYEEVLPEYPNEDIGSTAVKLKDPFLISGSKILSGVGYAVVTAVGKHSIHGRTMGSLSQDNGSTPLQERLDNLAEGISKYGFLAAIILFIVLFIRFCVNITGNGRFSDLPGTEKGKKFVDILIVAITIIVVAVPEGLPLAVTLALAFATTRMAQNGNLVRVLRSCETMGGATTVCSDKTGTLTENRMRIVTGYIDEENSFDDTHTADVSTEKSEAVLARVPQKIRDHILPNIIANSTAFDNPDYDESKVELARRRPKKKSLIAHLLTNQGEKNQKEQQKLGMISEPYLGNKTESALLILAKDKMHQFVDASLDQQREAYTQNIVDVIPFESSRKWSGVVMKTQTGFRLYAKGAAEIVFKNCSHHLDSAGEPKPLSRGDRDNVLNTIDSYANEALRAIILAHKDFENLESWPPKDIEDTTRAGQAIPERLLDIEASPHDLSDSLTMDILVGIQDPLKEGVDVAVKQCKMAGVNVKMVTGDNLNTAKAISRACNILTPADSSNPYAYMEGPAFRALSPEERTKVAPHLRVLARSQPEDKRVLVETLRNAGEVVAVTGDGTNDAPALKLADIGFSMGINGTEVAREASDIILMTDDFTDIVQAIKWGRTVAESIKKFIQFQLTVNITACVLTFVSAVASSNGDSVLTAVQLLWVNLIMDTLAALALATDKPDDALLKRKPAGRTMPLISVSMWKMILGQSINQLVITFILHFAGHQLFFGNRPLSNHEDKQLDAMTFNTFVWLQFWKLFVTRKLDECDTVRDIRGRLTAENLNFFQHLFRNWYFVGIALLIGGIQVLIMFVGGAAFSIARQTPAMWATAILCGMISLPVGAIIRIIPNYWIIKIFPTRFAKAFFYYAGFEFLSKKNRKKRAERDLEKNEIDSNEDMEPRSSGEQPDKVFKDKPADPRASASAHFDPQLETPKPIQA
>NP_011509_Saccharomyces_cerevisiae
MSRQDENSALLANNENNKPSYTGNENGVYDNFKLSKSQLSDLHNPKSIRSFVRLFGYESNSLFKYLKTDKNAGISLPEISNYRKTNRYKNYGDNSLPERIPKSFLQLVWAAFNDKTMQLLTVAAVVSFVLGLYELWMQPPQYDPEGNKIKQVDWIEGVAIMIAVFVVVLVSAANDYQKELQFAKLNKKKENRKIIVIRNDQEILISIHHVLVGDVISLQTGDVVPADCVMISGKCEADESSITGESNTIQKFPVDNSLRDFKKFNSIDSHNHSKPLDIGDVNEDGNKIADCMLISGSRILSGLGRGVITSVGINSVYGQTMTSLNAEPESTPLQLHLSQLADNISVYGCVSAIILFLVLFTRYLFYIIPEDGRFHDLDPAQKGSKFMNIFITSITVIVVAVPEGLPLAVTLALAFATTRMTKDGNLVRVLRSCETMGSATAVCSDKTGTLTENVMTVVRGFPGNSKFDDSKSLPVSEQRKLNSKKVFEENCSSSLRNDLLANIVLNSTAFENRDYKKNDKNTNGSKNMSKNLSFLDKCKSRLSFFKKGNREDDEDQLFKNVNKGRQEPFIGSKTETALLSLARLSLGLQPGELQYLRDQPMEKFNIEKVVQTIPFESSRKWAGLVVKYKEGKNKKPFYRFFIKGAAEIVSKNCSYKRNSDDTLEEINEDNKKETDDEIKNLASDALRAISVAHKDFCECDSWPPEQLRDKDSPNIAALDLLFNSQKGLILDGLLGIQDPLRAGVRESVQQCQRAGVTVRMVTGDNILTAKAIARNCAILSTDISSEAYSAMEGTEFRKLTKNERIRILPNLRVLARSSPEDKRLLVETLKGMGDVVAVTGDGTNDAPALKLADVGFSMGISGTEVAREASDIILMTDDFSAIVNAIKWGRCVSVSIKKFIQFQLIVNITAVILTFVSSVASSDETSVLTAVQLLWINLIMDTLAALALATDKPDPNIMDRKPRGRSTSLISVSTWKMILSQATLQLIVTFILHFYGPELFFKKHEDEITSHQQQQLNAMTFNTFVWLQFFTMLVSRKLDEGDGISNWRGRISAANLNFFQDLGRNYYFLTIMAIIGSCQVLIMFFGGAPFSIARQTKSMWITAVLCGMLSLIMGVLVRICPDEVAVKVFPAAFVQRFKYVFGLEFLRKNHTGKHDDEEALLEESDSPESTAFY
>XP_018222218_Saccharomyces_eubayanus
MSRQDENSALLANKANNQPSYTRNQNGDQDDFKLSKSQLSDLHNPKSVGSFIKLFGEETGNFFKYLKTDRNAGISLPKRTDYRKTTRYKNYGDNSLPERVPKSFLQLVWIAFNDKTMELLSVAAVVSFVLGLYELWVQPPQYDPEGNLIRQVDWIEGVAIMMAVLVVVLVSAANDYQKELQFAKLNKKKEDRKIIAIRNDQEVLISIHHALVGDIISLQTGDVVPADCVMISGKCEADESSMTGESNTIKKLPIANSLKDFKKFNSSHDHLRKKPLDIGDADEDGNRVADCMLISGSRILSGLGRGVITSVGINSVYGQTMTSLNVESESTPLQLHLSQLADNISVYGCVAAIILFLVLFVRYLFYVIPENGRFHDLDPAQKGSKFMNILITSITVIVVAVPEGLPLAVTLALAFATTRMTKDGNLVRVLRSCETMGSATAVCSDKTGTLTENVMSVVRGFLGNFNFDDNKSLPVSEQKKLNSKKVFEKDCSSSLRNDLLANIVLNSTAFENRDFKKKNKGNSSTDRDSSERSSSSNGWMSKLLFFKKNKNDNHEDQLFENVSKGKQEPFIGSKTETALLSLARFSLGLQVGELQDLRDQPTEKFNIEKIVQTIPFESSRKWAGLVVKYRGSEGKRPFYRLYVKGAAEIVFQNCLYKRNSDDTLKKIDEETKEQINGEIKNLASGALRAISVAHRDFYECESWPPEQLRDKDSPNTAAHDLLFNDQSIEKGLILDGILGIQDPLREGVRESVLQCQRAGVTVRMVTGDNILTAKAIARNCSILSGDVSSESYSAMEGTEFRKLTKNERIRILPNLKVLARSSPEDKRLLVETLKGMGDVVAVTGDGTNDAPALKLADVGFSMGISGTEVAREASDIILMTDDFSAIVNAIKWGRCVSVSIKKFIQFQLIVNITAVILTFVSSVASSDETSVLTAVQLLWINLIMDTLAALALATDKPDPNIMDRKPKGRSSSLISVSTWKMILSQATLQLIVTFILHFYGPELFFNSHEDQITSHQQQQLNAMTFNTFVWLQFFTMLVSRKLDEADGISSWRDRISTANLNFFQDLGRNYYFLTIMAIIGGCQVLIMFFGGAPFSIARQTKSMWITAVLCGMLSLIMGLLVRIIPDEVALKAFPVAYVQKFKYVFGLEFLRRKQLAKNDDEEALLDESDTPESTAFY
>XP_033766349_Saccharomyces_paradoxus
MSRQGENSALLVDSENNHPSYMGNEDGAYDYFRLSKSQLSDLHNPKSIGSFIKLFGYESSSFFKYLKTDKNAGISLSEKTDYRKTNRYKNYGDNSLPERIPKSFLQLVWAAFNDKTMQLLTVAAVVSFVLGLYELWMQPPQYDPEGNKIKQVDWIEGVAIMIAVFVVVLVSAANDYQKELQFAKLNKKKENRKIIVIRNDQEILISIHHVLVGDVISLQTGDVVPADCVMISGKCEADESSITGESNTIQKFPVDNSLRDFKKFNSSDGHACNKPLDIGDGNEDGDKIADCMLISGSRILSGLGRGVITSVGVNSVYGQTMTSLNAEPESTPLQLHLSQLADNISVYGCVAAIILFLVLFTRYLFYIIPEDGRFHDLDPAQKGSKFMNIFITSITVIVVAVPEGLPLAVTLALAFATTRMTKDGNLVRVLRSCETMGSATAVCSDKTGTLTENVMSVVRGLLGNSKFNDNKSLPVSEQKKLNSKKVFEENCSSSLRNDLLANIVLNSTAFENREFKKKDKGMNDNTKTSSKNSSFASKWKSRLSIFKKSKGNDDEDQLFENVNKGKQEPFIGSKTETALLSLARLSLGLQVGELQDLRDQPTKKFNIEKIVQTIPFESSRKWAGLVVKYKDSKGKKSFYRFFIKGAAEIVSKNCSYKRNSDDTLEEIDEDNKKKINDEIKNLASDALRAISVAHKDFCECESWPPEQLRDKDSPNMAALNLLFNSQKGLILDGLLGIQDPLRAGVKESVQQCQRAGVTVRMVTGDNILTAKAIARNCGILSTDITSEAYSAMEGTEFRKLTKNERIRILPNLRVLARSSPEDKRLLVETLKGMGDVVAVTGDGTNDAPALKLADVGFSMGISGTEVAREASDIILMTDDFSAIVNAIKWGRCVSVSIKKFIQFQLIVNITAVILTFVSSVASSDETSVLTAVQLLWINLIMDTLAALALATDKPDPNIMDRKPKGRSTSLISVSTWKMILSQAILQLIVTFILHFYGPELFFNKHEDQITSHQQQQLNAMTFNTFVWLQFFTMLVSRKLDEGDGISNWRDRVCAANLNFFQDLGRNYYFLTIMAIIGGCQVLIMFFGGAPFSIARQTKSMWITAVLCGMLSLIMGVLVRMCPDEVASKVFPAAFVQKFKYVFGLEFLRKKHIGKHDDEEALLDESDTPESTAFY
>XP_003673593_Naumovozyma_castellii
MTTTDHPPTMPENIDPVAPQEYPLTPDQLAELHNPKSLTQFKNLFQDDPQNLFKYLNSSLQDGIKLTETETKNYRHTQRFKLYSDNRIPERVPKTFLQLIWEAFNDKTMLLLTAAAVVSFVLGLYEALYTPPEYDPEGNPIKKVDWIEGIAIMIAVIVVVFVGAVNDYQKELQFARLNKKKENRKIIVIRNSQELLTSIHNLLVGDIITLQTGDVIPADGVLVEGQCEVDESSITGESDTIKKVKVFNALKTFDVINEGKSNDQILDIGFKTPNGDKIPDCMLISGSKLLSGLGKAIITSVGTNSIHGRTMMALKVEPESTPLQQRLSQLADSISVYGCVAAILLFLVLFIRFLFYILAPNGRFHDLDPAQKGTKFLNIFITAVTIIVVAVPEGLPLAVTLALAFATTRMTKDGNLVRNLRACETMGSATAVCSDKTGTLTENVMSVVRGFVGDSYFNDSDNALLTSVATDSHIKKSIEIFKKNGECSENLEKDFLTNIVLNSTAFENKDFVDSANNLPFSTDERDPSQVKRAFEFVRTHTRISISRDDNSDSGDDLIQNAIKGRQEPYIGSKTETALLTLAKKSMNLRFGSLRALRENPVDRFEVSEIAQIIPFESTRKWGGIIVKYKESNLYRFFIKGAAEIVSNNCHSKRNSDDSIVTLNKDQINKEIENLANDALRALSLAHRDFPNCTSWPPNEIVDEKNPDRADPEKLLALTCEDDDSGLILDGIVGIMDPLREGVRNSVEQCQRAGVTVRMVTGDNILTARAIARNCNILSEETYLIPECAIEGPKFRTLTKQERIKMLPNLRVMARSSPEDKRLLVETLKGMGDVVAVTGDGTNDAPALKLADVGFSMGISGTEVAREASDIILMTDDFAAIVDAIKWGRCVSISIKKFIQFQLIVNITAVILAFVSSIASEDETSVLTAVQLLWINLIMDTLAALALATDKPDPNIMDRKPRGRSTPLIFPSTWKMILSQSCLQLIVTFILHFNGKEIFFRGRDEITGHEQQQLNAMTFNTFVWLQFFTLLVSRKLDEADGIKNWRDRISEANLNFFQDLFRNYYFLFIMAIIGISQVLIMFFGGAPFSIANQTKTMWATAILCGTLSLPVGALVRICPDEWAARIFPEKLFQKFKYIFGLEFIKERHMDKDDEEALLNRDGSPNSSDSTVFF
>XP_003669908_Naumovozyma_dairenensis
MSSRNYLTVPGQDSQDADSDEQASAQDYLLDNDSLSQEREQEQEAEAQDTEDEYPLTTKQLSELHDPKSMRSYISLFQNDKLNIFKYLNTSLQTGIKTPTRNNSNIKWNYSNTKRYKLYSDNRIPERIPKTFLQLVWEAFNDKTMLLLTGAAIVSFTLGLYEALGQPPEYDPEGNKIKKVDWIEGVAIMIAVVVVVLVGAVNDYQKELQFAKLNKKKENRKVIVVRNAQEEMVSIHDLLVGDIIKLQTGDVIPADSVLVRGECEIDESSVTGESDTIKKVRLSSALRKFASINETNKKNNNNNNNNGSLHELDIGSVTPEGVHLPDCMLISGSKILSGLGTAVVTAVGVNSIHGRTMMSLKVETEETPLQERLSQLADSISVYGCVAAIILFLVLFVRFLFYVFAPNGRFHDLDPAQKGNKFMNIFITAVTIIVVAVPEGLPLAVTLALAFATTRMTKDGNLVRNLRACETMGSATAVCSDKTGTLTENRMSIVKGFIGEDQFDETMNNRENLPHSKDMFNEKCTEDLQKDLLSNIVLNSTAFENNKYVHPDIERESGISLDSINESNNQQTSSPSKWNILSWFRSGHCKKANNDKDDDDDDDLMKHAMEGRQEPYIGSKTETALLAMAKRSLNLKFGSLQDLRDDPEERFGVDEIIQVIPFESSRKWGGIVVKYKASGLIRFFIKGAAEIVSNCCHSKRNSDDCLILIDEKVSDVINKNIKSLASNALRAISLGHRDFKDCSEWPPKEVQDDENSNRANPEKLLSLKVNNKNSDDGLILDGIVGIQDPLREGVKNSVQQCQKAGVIVRMVTGDNVLTARAIARNCNILSEEAYNDPDSAMEGPKFRKLTKDERIKLLPKLRVLARSSPEDKRVLVETLKGMGEVVAVTGDGTNDAPALKLADVGFSMGISGTEVAREASDIILMTDDFGAIVDAIKWGRCVSISIKKFIQFQLIVNITAVILTFVSAVASEDETSVLTAVQLLWVNLIMDTLAALALATDKPDPNIMDRKPKGRSSPLIYPSTWKMILSQSFLQLIITFTLHFHGKEIFFKGKESITGHEQQQLNAMTFNTFVWLQFFTLFVSRKLDEGDGIKNWRKRISKANLNFFQDLLRNYYFLVIMALIGGCQVLIMFFGGAPFSIAHQTKEMWATAILCGTLSIPIGLIVRICPDELAKKFFPTKLFSKCKYIFGLEFLRERTKSSDEEALLDRDGSPNSSGSSAFF
>XP_003958067_Kazachstania_africana
MSQDHYDYPLSVDQLSSLHNPKSIHAFATLFHDNESNLYKYLNTHKTNGIHQLTDYHQSNRYSKYKDNRIPKRVPKTFYQLIWEAFNDKTMLLLTGAAIVSFALGMYELLFQPPAFDPEGNKIKKVDWVEGIAIMLAVVVVVVVGAANDYQKELQFVKLNEKKENRKIIVIRDNKELLVSIYDLLVGDLVNLQTGDVVPADSILVSGTCEVDESTITGETETIKKFPLSHVLKINHNDKSIDIGSVDSNGDKFPDCMLISGSKLLSGLGKAIVTSVGENSIHGKTMMSLNVEPESTPLQERLSQLADSISVYGCIAALFLFLVLFIRFLFYVLSPHGRFHHLDPAQRGNKFMNIFITAITIIVVAVPEGLPLAVTLALAFATTRMTKDGNLVRVLRACETMGSATAVCSDKTGTLTENVMTVVKGLFGNTHFDDSEPTESDSKELFQNTSESLISDVYTNVILNSTAFENSEYTPENAIDRDDTDANNGSSEEDLLTKISEGRQEPYIGSKTETALLRLARKSMNLKFGTLQNLRDNTVENFNIEEIVQIIPFESSRKWSGIIVKYKDCDNYKLYVKGAAEIVSNNCKYQKNSNNDELIEIDRNEINQEIEKLAVGALRAISLAHMNFDNVTEWPPADLKDTDNPNFVSPGLISKYDRSDLVLDGIVGIQDPLRPQVKDSVKQCQNAGVTVRMITGDNLLTARAIARNCNILTTETFQDPEYSIEGPKFRTLTKEERLRVLPNLRVMARSSPEDKRLLVETLKRMGEVVAVTGDGTNDAPALKLADVGFSMGISGTEVAREASDIVLMTDDFSAIVNAIKWGRCVSISIKKFIQFQLIVNVTAVILTFVSAVASEDESSVLTAVQLLWVNLIMDTLAALALATDKPDPNIMNRKPKGRSTPLIAASTWKMILGQSTLQLIVTFVLHFHGQALFFPHKKKITGHEQQQLNAMTFNTFVWLQFFTLLVSRKLDECDEITNWKDRISQVNLNFFQDLFRNYYFLVIMAIIGCFQVLIMFFGGAPFSIAPQTKAMWETAILCGMLSLPVGVIIRICPDELALKFFPSKAFNKCKYILTFEFIRGRIDKSKSADEEALLNDDESTESSSAFF
>XP_022464341_Kazachstania_naganishii
MEHEEHNDHELTEGAGAFKLDTDQLAELHNPKSLLAFKKVFKNKEENLFKYLKTDLETGIKVPLNETEGTQNHRSTDRYRKYGDNRIPERLPKSFGKLIWEAFNDKTMLLLTAAAIVSFALGMYEYFYTPVEYDPEGNPIKKVDWIEGIAIMMAVVVVVFVGALNDYQKELQFTKLNKKKQNRQVIVIRNGHEVLISIHHILVGDIISLQTGDVIPADSILVRGECEADESSITGESDTIKKHDLKSCLEIFDKMTSTNAASQYGGTPLDIGYANSDGDKVPDCMLISGSKLLSGLGKAVVTSVGTNSIYGRTMMSLKVETDSTPLQERLSQLADSISVYGCVAAIILFSVLFIRFLLYVLLPNGRFHDLPRAEKGTKFMNIFITSVTVIVVAVPEGLPLAVTLALAFATTRMTKDGNLVRVLRACETMGSATAVCSDKTGTLTENIMSVVKGVFGSSRFDDSSDSDREVDTSSHEIFHKDAEFVSTELRDDVFANLILNSTAFENKDYRANSTDSPFNAEPQLDDVDSASGDDDDNSILMERVSKGREEPYIGSKTETALLNMARKSMDLKWGELQSLRDHPEENFNVAEIAQLIPFESSRKWSGVVVKYKDTGLYRLFAKGAAEMIFNECQSKRNSQVDESSGKYSEKLDDALRKTVNDEIQKLANNALRAISVAHRDFPGLKSWPPEQFVDENPEQAKPESLLSESLPSDAEGESGLVLDGFVGIMDPLRPDVRNSVLQCQDAGVTVRMVTGDNILTARAIAKNCNILSPKTFENPKHAMEGPKFRKLSHDERVNILPDLRVLARSSPEDKRLLVETLKGMGEVVAVTGDGTNDAPALKLADVGFSMGISGTEVAREASDIILMTDDFSAIVNAIKWGRCVSISIKKFIQFQLIVNCTAVTLTFVSSVASDDETSVLTAVQLLWVNLIMDTLAALALATDKPDPNIMTRKPRGRATPLITPSTWKMILGQALLQLIVTFTLHFHGQAIFFPGETEISGHQQQQLNAMTFNTFVWLQFFTLLVSRKLDECDGISYWKDRISQANLNFFQDLFRNYYFLVIMGIIGAFQTLIMFYGGTPFSIAPQTKQMWVTAVGCGLLSLPVGVLIRICPDEWAIRIFPAKLFLKLKYVVGLEFLRSTHKQDDDEEALLDNASSGSSAYF
>XP_444795_Candida_glabrata
MPHNMNFHSPKSVGAFVEQVGGSAEALARRLSTDLANGIATDKDAELPPLKRRDAYGSNRLPERAPKSFWALVREAFQDRTMLLLTGAAVVSFTLGIYEVLTQPPELDPEGNPITQVDWIEGLAIMMAVLVVVLVSAANDYQKELQFQQLNRKREDRQVVVVRDAAESLISIHNLLVGDLLKLQTGDVVPADCVLVRGECETDESALTGESNTIKKLPLADALEYHSAHGGRDIGDTSASGASGAADDSRCPDCMLISGSRVLSGLASAIVTNVGVNSVHGKTMASLKEDSEDTPLQMRLSQLTDNISVYGCVAAITLFVVLFARYLSYILPSGGKYHDLPPAEKGSKFMDIFITAITVIVVAVPEGLPLAVTLALAFATTRMTKDGNLVRVLRSCETMGSATAVCSDKTGTLTENIMTVVRGTLGRAGFDDIGADPSKSNLVFKKKCSDLLRTVIYDNIVLNSTAFENKDYKDPNNYNSIDDSQPRRLIRRITQTLQKKKPDDEENLLAHAAEGRQEPYIGSKTETALLSLARKSFGLKFGALQSFRGHPEKLPTVETIVQIIPFESSRKWSAIVVKLNSNKENEGKKFRLYVKGAAEIVAKACTLKNVCNEGISEIDQKSKDDIEEQIFSLAKDALRAISLAHMDFDVNEWPPKELADPENSHEALAVKLIDPKKPHLEGLTLDAIVGIQDPLRENVKNSVAQCQKAGVTVRMVTGDNLLTAKAIARNCGILSSKSLNDSACAMEGPAFRKLSDSERKRILPKLRVLARSSPEDKKILVRALKEMGEVVAVTGDGTNDAPALKLADVGFSMGITGTEVAREASDIILMTDDFSAIVNAIKWGRCVAASIKKFIQFQLIVNVTAVLLTFVTSVISSDVKSVLTAVQLLWVNLIMDTLAALALATDKPDPNIMDRKPKGRSTPLITPSTWKMIIGQAILQLSVTFTLYSHGAQYFFGKPKEDLPGHEHQQINAMIFNTFVWLQWFTLLVSRKLDEADGIKDWRKRLTASNLNFFQDLFRNYYFIFIMSLIAVLQVLIMFFGGAPFSIAHQTKKMWLVSVSSGILAIPVGALIRICPDEWAQAVFPARLAKAIKYFAGLEFLRNTESESRSDSEEEERLLTPA
>XP_004179720_Tetrapisispora_blattae
MSDIHRLAVAPSSDPHFGVSDSSNDSPTISIVSSMSPPFSVSIQELNSLHDPKSILAYKKLYSNDENAFYNSLKTSPIHGIDTFTIDERIQFYNDNKLPQHVPKTFQQLVREAFNDKTLILLSIAAVVSFLLGLYELFFQPSQYDPEGNKITKVDWIEGVAIMFAVVVVVLVSAVNDYQKELQFTKLNAKKLDRVITVIRDNAKLQISINDLLVGDLLSLQTGEVAPADCVLIEGNVEADESTITGESDAVKKHTLLTTLQYSSDHPDNDITNDSDFPDCMIISSSKIISGLGKAIVTSVGINSTHGRTMNALTDTEEDDATPLQIRLTHLADSISIYGSLAGLILFLTLFIKFCINCFKKDGKFVDLTPAEKSSRFMDIFITSITIIVVAVPEGLPLAVTLALAFATTRMTKDGNLVRILRACETMGSATAICSDKTGTLTENSMSVVRGIFGNTFFNKKNSKDILPADKNIIATPLRKDLLANIVLNSTAFENSKYKPTGRQPSINPSDPPPMGSGPVKQEPFIGSKTETALLTLAKRAMRLTPPSTIRRKKDFNLHYIRQYPEQVFEMEKIVQIIPFESSRKWSGVVVKRSAKKYTLFVKGAAEIIFQRCRFKRLSDGSSKYITENLAKEIGSDIANFADNALRAISLTHKDFTCDSWPPREFIDKDDKESADPNLLFGEPVERLPAQPSSEISGFTLDGLVGIQDPLRDGVEKSVELCQKAGVTVRMVTGDNIMTARAIARNCNILTKESYTSPECSMEGPEFRKLTDQQRVSILPKLRVLARSSPEDKRLLVRTLKRMGEVVAATGDGTNDAPALKMADVGFSMGITGTEVAREASDIILMTDDFSAIVNAIKWGRCVSISIKKFIQFQLTVNITAVILTFVSAVSSEDEKSVLTAVQLLWVNLIMDTLAALALATDKPDPNIMNRRPTGRSTPLIAISTWKMIFSQAMLQLVVTFVLHFHGKSIFFPDKESLTGFEQQQLNAMTFNTFVWLQFFTLLVSRKLDEADGISKICDRMTSNNLNFFQDLFRNYYFLIILSIIAIFQTLIMFFGGTAFSIAPQTKYMWQVALFSGMLSLPVGILIRIIPDEWVLKLFPPKVARYLKYILTFEFLGLHQKTRSPDEEEALLANNTNNYNSTTN
>XP_003686000_Tetrapisispora_phaffii
MDQSPSVEQLSSFYSPKSVKLLVESFGIENKDGLSEICERLSTHKTSGIDSDSVSSRIEKYGRNALPEHVPKTFWQLVYDAFNDKTMLLLSAAAVVSFLLGLYQYFFQPPQYDPEGNKIPKVDWIEGVAIMMAVVVVVFVSAINDYQKELQFMKLNQKKENGKRIKIVRNNGSAMMLPNHDLVVGDIVELATGDVLPADCILITGECDVDESALTGESDTIKKFPLEQALSYFFTTAKSKSTNVVDDKHFPDPILISGSKIIAGLGTALVTAVGVNSVYGRTMVTLTSRTNSIEDNENGFEEDEEQTTPLQERLSKLTDRISVYGCIVAMLLFLVLFFKFLYGIFSKNGFFRDLPPTAKGNKFLNIFITAITIIVVAVPEGLPLAVTLALAFATTRMTQEGNLVRVLKSCETMGSATAICSDKTGTLTENIMTVTDAVVGGETVKNINDFSETLERYLIANITLNSTAFENNDYIDPQSTENPFNKNKNSTNDEPNVAPTNTKEMFIGSKTETALLTFAKKYLNLNRLGKLQTLRNDPSSKFPTIISIPQIISFESSRKWSGIVIKVHDDKTNKQLFRFYIKGAAEIVLKCCTHETLADGSTCAIDDKTSKKISNTVKTFANEALRAISLAHVDFHDVTKWPPKDLVDRLHSPDAKEASPELIFKQLIDSRLNSNGCGLTLDGIFGIKDPLREGVDQSVLQCQNSGIVVRMVTGDNLMTAKAIARNCNILTDEQATNPEYAMEGATFRKMSNEERRRILPHLRVMARCSPEDKRILVGTLKSMGEIVAVTGDGTNDAPALKLADVGFSMGIAGTEVAREASDIILTTDDFASIVSAIKWGRCVSLSIKKFIQFQLTVNITAVVLTFVSAVLSQEENSVLTAVQLLWVNLIMDTLAALALATDKPDENIMNKKPLGRDAALISFSSWKMIIAQSILQLIVTFILHFNGQAIFYGDQDDVSGKDQQRLDTLTFNTFVWLQFFTLLVSRKLDEADGITTWRGRCTLSNLNFFQHLFRNYYFIAILLLIGILQILIVLFGGVAFSIEAQTKEMWFTAVLCGMLSLPMGILVRLCPDEVIITIFPERVVEKIRYVIGLEFLTMFQENDDKSEDEESLLQNEQSTSYGTN
>XP_001645472_Vanderwaltozyma_polyspora
MNNDDDDLGLVPDKVQLSTLHDPKSIAQYLQIFHSYDPNVLYQNLQTDPINGIDSSQLHTRKLKYGDNKLPEHVSKTFMQLILEALNDKTMILLSIAAIVSFLLGLYEVFCQPTQYDPEGHIIKNVDWIEGIAIMLAVVVVVVVSAANDYQKEKQFSKLSQKKENDKTFTVIRDTATVSLIPNSQLVVGDIIKLQTGDILPADCILVSGCCDVDESSVTGESDTIKKRPLTESLSYYKDIKNNASSSASDFVVDIPNDKNVPDCMLISGSKVIAGLGKAVVTAVGISSVHGRTMNALIHGDRVPDEDAELNTDDFALENSGMTPMQERLSNLADIISVYGCLAATLLFVILFAKYLYNILSPNGRFKDLPPAERGNKFLNIFITSVTIIVVAVPEGLPLAVTLALAFATTKMTKDGNLVRILKACETMGSATAICSDKTGTLTRNSMTVTKVLIGGKTSDNLNEIQKELGKDILINIALNSTAFENKNYKKPPSSSNPFDSEGSNSNEVDTIETYNSREPYIGSKTEIALLSFANLNLDLKRLGELQKVRNEPNSKFPTIEKIVQIIPFESSRKWSGLVVKLKDTGTYRLYVKGAAEIIFKKCSYRRGTDGSLQELDENVINNIQNHIKDFAENALRAISLAHKDLLDYKTWPPAELMDKDKKDNDCASPDILFNSLLSSSDSTKFDETGLVIDGIFGIQDPLRPGVDESVKQCQESGVTVRMVTGDNLLTAKAIARNCHILTLEDNYDPHCAMEGPEFRKLTKEERVEILPKLRVLARSSPEDKRLLVGTLKSMGDIVAVTGDGTNDAPALKLADVGFSMGISGTEVAREASDIILMTDDFSSIVNAIKWGRCVSTSIKKFIQFQLTVNITAVFLTFVSAILSEDESSVLTAVQLLWVNLIMDTLAALALATDKPDKDILKKKPKGRSEPLISFSTWKMILAQAALQLTITFILKFYGANIFFGGKDELSGKEQQQLNAMIFNTFVWLQFFTMIVSRKLDEADGITGWKERCTQNNLNFFQDLFRNYYFIAIMTLIGVLQILIMFYGGIAFSIERQTREMWIVAILCGMLSLPVGVIVRIIPDDVVRALIPASLFAKFKYILYLEFLPNWDNKPKEEDEESLLEQASNVSTRE
>XP_003682250_Torulaspora_delbrueckii
MSGQQPGRNRGSNGANTEYQLYNRQDEGESGSFPASIESLSSLHQEKDLGNFAKVFKENPKNLCKFLQTDEKNGIQLEQQDYRETARFKKYGENRIRERPAKSFGTLVWEAFNDKTMLLLTAAAVVSFALGLYELWGQPPEYDPEGHKITKVDWIEGVAIMIAVVVVVLVGAVNDYQKELQFMKLNRKKEDRKIIVIRDGDEILISIFDLLVGDLINLQTGDVVPADCILVDGKCEADESSVTGESEAIKVAPLETVWKSYSGDQDEHDDEAPTCMLTSGSKLLSGLGKAVVTAVGENSIYGKTMMSLDGEPDPTPLQERLNELCDSISVYGCGAAMLLFVVLFIRFLVNIKHGGKYENLTPAQRGGKFMNIFITAVTIIVVAVPEGLPLAVTLALAFATTRMTKDGNLVRVLSACETMGSATAVCSDKTGTLTENVMTVVRGFLGDSHFNDERDESDECSKKVFLDKCSSELRKDLLANIALNSTAFENKSYNEDHGNQDEQTSTENPFSSNLNKVKSKAKSIHLDGLLHPGGEDNDDDETPHANEEPFIGSKTETALLGLARKSLGMKSVRELRQDPSSTFDIEKIVQVIPFESSRKWGAIVVKYQGSDHYRVFIKGAAEIVFSRCQYQRTSDDKAELITKEMKGDITDEIQSLASGALRAISLAHRDFRCKSWPPADLRDEEDKNIASEEKLFGKAFNPGRRGESDDRLDDEEKGFILDSIVGIQDPLRDGVKFSVEQCQRAGVTVRMVTGDNVVTAKAIAKNCHILSDSEQENSTSAMEGPKFRQLSKKERLRIVPKLRVLARSSPEDKKLLVKTLREMGEVVAATGDGTNDAPALKLADVGFSMGISGTEVAREASDIILMTDDFSAIVNAIKWGRCVSVSIKKFIQFQLTVNITAVILTFVSSVSSMEEKSVLTAVQLLWVNLIMDTLAALALATDKPDPLIMDRKPTGRSTPLISVSTWKMILSQSTLQLIITFFLTFKGRDLLFPGKDKLTGHEQQQLNACTFNTFVWLQFFTLLVSRKLDEGDGISKWRERISKSNLDFFQDLFRNGYFIAIMALIGGCQILIMFFGGTAFSIAYQTPAMWAIAILAGMLSIPMGVLVRICPDEWVLKIFPSKLLRKIKYVITLEFLRSSEKRTYEDEESLLERDGTPSSGSTSEYY
>XP_037145030_Zygotorulaspora_mrakii
MSRASTSHENDESGYQLMTRSTSGNDAFPVSKEELGELYDPKSMNRFNEIFKGQISNLFAFLHTDPKNGIYYDENNDHNDGRYLAYGDNRIPETPPKSFGRLVFEAFNDNTMLLLTAAAIVSFCLGMYEVFFQPPEYDPEGNKITKVDWIEGIAIMIAVVVVVLVGAINDFQKEKQFVKLNKKKEDRKLVVIRTGQEIMISILDLLAGDLITLQTGDVIPADCILIEGKCESDESSITGESDAIKAIPLSLAHEKFENDPNDTDSNNCFLISGSRLISGLGKAVVTCVGTNSIHGKTMASLKVEVESTPLQQRLNELTDCISVYGCAAAMVLFLVLFVKFIFNVSKNGKYGDLTPPQKGEKFMNIFITAVTIIVVAVPEGLPLAVTLALAFATTRMTKDGNLVRVLSACETMGSATAICSDKTGTLTENIMTVVKGYLNGKHFDDRSDNSDENSQFFFEKFSSSSLKSDLLANITLNSTAFENREIDSNEESQSVQENPFSTNIVQKESTIKSFFKYGHHCSSADSDDDAGNDQNVSRRKKEEFIGSKTETALLTLAKKSLGLKDLRQLRSNPSTEFDVEKIVQIIPFESSRKWAAIVVKSKEADTYRLYVKGAAEIIFSRCCFRRSSNDELKVITNDIAKEIKEEIHSLASDALRAISLAHKDFKNCKSWPPRDMQDENDHTIASEDKLFGEKINYNDQKIDGKSNENEKSFGLILDTIVGIQDPLRKGVKNSIAQCQKAGVTVRMVTGDNVVTAKAIAKNCGILPEDGSSDEKYSMEGPKFRKLSKQERIKLLPKLRVLARSSPEDKRVLVETLREMKDVVAVTGDGTNDAPALKLADVGFSMGISGTEVAREASDIILMTDDFSAIVNAIKWGRCVSISIKKFIQFQLTVNVTAVVLTFVSSVSSQQEASVLTAVQLLWVNLIMDTLAALALATDKPDPNIMEHDPMGRSAPLITASTWKMIMSQSSLQLLITFLLTFKGQYFFFPGKDSLSGHEREQLNACIFNTFVWLQFFTLIASRKLDEADGITNWKKRVTQENLNFFQDLFRNGYFISVMILIGACQVLIMIYGGIAFSIAEQTTAMWITAIFCGVLSLPMALLVRICPDEWFLRFFPGKFFKKVKGICTLNFRRSGEREQLDEEALLARDGTPNSEGSTDYK
>XP_002498442_Zygosaccharomyces_rouxii
MGFSVTAGQLAGMYEPKSLAKFGQLFDEEPAKLYEKLQTDKEQGISDASTESERYKCFNDNRVPERPPKTFLALAWEAFNDKTMLLLTAAAIVSLILGLYEALTQPPEYDPDGNKIPRVDWIEGVAIMLAVVVVVLVGASNDYQKEKQFLELNRKKEDRQVVVYRNGEEQLVGVHDLLVGDLMHLQTGEVVPADCILVDGNCEVDESTVTGETDAIKVAPLEQVWKRYVKAIHGNGNGNGDSSSNNIDPEAADCMLISGSKLISGLGKAVVTAVGVNSVHGKTMMSLKTETESTPLQERLSELSDSISVFGCASAIILFLVLFIQFLFDIREGGRLADLPAAKRGSQFMSILITSITVIVVAVPEGLPLAVTLSLAFATTRMTKDGNLVRVLSACETMGSATAVCSDKTGTLTENRMTVVKGYMGSAEFDENNENNESTIKSLLEGEISDDIKKDVMTNIVLNSTAFENKRFQEQQQHRQQREDQRLRGHTSDNPFSSILTRGRSRLQKLLHGGDDDDLSASQANSVEEPYIGSKTETALLTMANKNFGLDNLKEWRKNHKGHFNIAKIVQVIPFESSRKWGGIVVKYEGEKNYRFFVKGAAEILFSRSLYYRNSDGSVAKLDGQSRQTIDEHIQGLASNALRAISIAHKDLNYEGSWPPENITSDEPGEALPEKLFGEVVNEKSQDGLVLDALVGIQDPLRPGVKNSIEQCQKAGVTIRMVTGDNVTTARAIARNCNILNEEDWVDSDCAMEGPKFRELSNDERVKILPKLRVLARSSPEDKKILVATLKQMGDVVASTGDGTNDAPALKMADVGFSMGIAGTEVAREASDIILMTDDFSAIVNAIKWGRCVSGSIKKFIQFQLTVNVTAVVLTFISSVTTGKSVLTAVQLLWVNLIMDTLAALALATDRPDKNIMDRKPIGRQAPLISVSSWKMIMCQSFWQLVITLTLTYRSGQIFFGREATGHEKQILNACTFNTFVWLQFFTLFVSRKLDEADGIKDWRKRISRENLDFFQDLGRNGYFLGVMAVIGLFQVFIMKFGGVAFSIAEQTPSMWACAILTSLLAIPVGALVRICPDEVALAIYPKRFIGLVWYICTLGFFKKNAQKGLHDDEESLLGEAQEESSISTR
>XP_003647367_Eremothecium_cymbalariae
MIQSIHESRLGMSRRSSKVSISSAFPIKPEQLGELHDPKSLAAFDRVFDSNEQGLYKLLKTDQDAGLTLYDENVKDSERYLVYGDNRIPERKSKSFLQLTWAAFKDQTMILLTVAAVVSLALGLYETIGQPVEYDDEGNEMAKVDWVEGVAIMVAVLVVVIVGAVNDYQKELQFAKLNRKKDDRDVIVIRNGEQHVISIHDLLVGDLICLQTGDVVPADCILVKGACECDESALTGETDTIKKVEINVALRKYKEMVASNPGVDIGTVYGDEENVPDPMLLSGSKLSGLCQAIVTSVGVNSVHGKTMMALKVEVEETPLQQRLGNLAENISIYGSLVALLLFIILFARFLSYLPANKKYHGLKPAQKGSKFMDIFITAVTVIVVAVPEGLPLAVTLALAFATTRMTKDGNLVRVLRACETMGSATAVCSDKTGTLTQNRMTVVKGILGGSHFDDTVDAGHKGIRSETVFHNDLSEELRNDVLSNIALNSTAFENKEVTQETEISCNPYHKPRRVLFPWSKNKKVQEHEEIASASKSQKESFIGSKTETALLTIAKKSLNMTDLQSLREETIQLGVESIVQVIPFESSRKWGGIIVKLDNGIFRFYIKGAAEAVLRRCRYKRLSDNTIIKLSPEVYPQDENIIRSLAADALRTISLAHMDFSSRLASWPPKELEDPSNPLIASPELLFGEELNPTGSDKPEIITNDNSGLVLDGIVGIQDPLREGVKESVEQCQRSGVTVRMVTGDNILTAKSIARNCSILSEEQYQDSTCAMEGPVFRKLSKSEQVNIIPKLRVLARSSPEDKRILVENLKQMGELVAVTGDGTNDAPALKLADVGFSMGIAGTEVAREASDIILMTDDFTAIVNAIKWGRCVSISIKKFLQFQLTVNITAVILTFVSAVASSDEDAVLTAVQLLWVNLIMDTLAALALATDKPDDNILDRKPNGRNTPLVSVSTWKMILGQAALQLVVTFILHFCGKKIFYPGRDKISGHESQKLNALVFNTFVWLQFFKLLVSRKLDEADGISNWRARITTSNLNFFQNLSRNYYFLAIITIIGMCQILIMFVGGAAFSIARQTGAMWATAIICGMLSLPVGVLIRICPDEWVIAIFPTTLFNMLKYIVTLKFLKRPLKKEQESLLIEGEPNGHDLLGSSAFERAKLDVLIHKERFKDYEVSYLNPASIIRKWRCSQDLNPSDDEHSLIASLTMVPTLVGGAVGGFSHITIKPSKEFAQTVAVSPSSVGSSSATDDIEEIK
>NP_985537_Eremothecium_gossypii
MTTDPNPENQGPGRRSSRQLAPEFTITPTQLSELHNPKSLAAYCALFGHSENGLCDALKTDKKNGLALADEEVRETARCRRFGANRVPERTARGFLRLMWEAFKDKTMIVLMVAAVISFSLGLYEAIGQPPELDDDGTPMAQVDYVEGLAIMAAVAVVVLVTAANDYQKERQFARLNRKKEDTEVVVVRNGDKHVISVHDLLVGDLLSLQTGDVVPVDCILVEGKCECDESGITGESDTIKKVSLAMSLQVYRTVAADNPSADIGSSDNGHSLVPDPMLISGSKLLSGIGHAVVTAVGPHSVHGKMMLALKSEPETTPLQERLNTLADDISIYGSVAAFLLFVVLFLRFLSYLPKGRLYHDLPSARKGSRFMDIFITAVTVIVVAVPEGLPLAVTLALAFATTRMTKDGNLVRVLRACETMGSATTVCSDKTGTLTQNKMVVVKGFLGSSHFDDISEDSNCAQSDALRQDMSQHTLNDILANIALNSTAFENKQVADPVITENPYHKPRRSLFPWSRNNKPKYPAPKDSSVQSAEFFIGSKTEAALLSLAKGSLGLESLQALRDDPHHIGIASIVQMIPFESSRKWAGLVVRLVDGNYRFFIKGASETIFKSCHYMRSSNDDVIKLSPQKHGEIFGLINNLASDALRTISLAHKDFTDISSWPPAELRDASDPSTASPDLLLGDEYVPTATDRPSIITNNNSGLILDGVVGIHDPLRPGVKESVKNCQQSGVTVRMITGDNITTGRAIARACGILSESEYADHECAMEGPVFRKLSRRQMMDAAPKLKVLARSSPEDKRIFVDILKKMNEVVAVTGDGTNDAPALTLADVGFSMGISGTGVAREASDIILMTDDFTSIVNAIKWGRCVSLSIKKFIQFQLTVNITAVTLTCVTAVTSTEENPVLTAVQLLWVNLIMDTLAALALATDKPDPHILERIPTGRDSPLIAVSTWKMILGQAVLQLIIAFVLHYGGRKLFYPHQVPFTGRDQKRLDTLTFNTFVWLQFFKLIVTRKLDEADGISDWRKRITARNLNFFQDLGRNYYFLTILLLIGICQVLIMCFGGAAFSIEPLTPGMWVTSILCGMLSIPWGALIRICPDEWALKLYPKRLMHIIQHIFGLKFLRGRKKSNNEDMDSHMETSKASDLMAYEAFEKARSEMLNFKESSKSGMATYLNPVNIIRKWSHESSDYQSFDDEHSLIASLTMVPTLVGGAVGGFSHISTPLLQGSPTSAKSSAKTYINKDV
>XP_451391_Kluyveromyces_lactis
MSSLNEGVDEAHSPSLTGRESFVGLQSKKDENKTVETEEQTRPLNKGVTSTSIGAVKPLKHHDTQITMMSVNRMTKASSFKLAPSQLSELHDPKSLTAFNNVFDNDESNLYTYLQTDRTNGLTIQDEDIESLERTQVYGLNRIPERKGKSFLRLVWEAFNDKTMILLTVAAVISFALGLYETLGQPPEYDPEGNEIVKVEWVEGVAIMIAVVVVVLVGAINDYQKELQFAKLNKKKDDRDVVVIRNGDEHLISIHDLLVGDVISLQTGDVVPADAVLISGSCECDESALTGESDTIKKVALKPALEKYKQIFEKDPTIDIGSHGVGEKVPDPLLISGSKLLSGIGNAVITSVGENSVNGRIMMALKTESESTPLQERLSNLADNISIYGCMAALVLFIILFIRFLTYLPNGKKYHDLPPAQKGSKFMNIFITAVTVIVVAVPEGLPLAVTLALAFATTRMTKDGNLVRVLRACETMGSATAICSDKTGTLTENRMTVVKGFAGNLGFDDTTHAENKEIKSAVVLRSNCDASLLTDILSNISLNSTAFENKESQHKDKDVDENPYHKSRKSLFPWSRNNRTSQLIADAMKENDEQFLGSKTETALLAFAQKSLGMKDVHKLRTKPSDLGIDKVVQVIPFESSRKWGAIAVQLADNKGYRFYAKGAAEILLKVCSNQRNSDNSIVPMNQDLYDESFKKIQDMASHALRTISLVHRDFKEWPPKEFADSTDPSIASPDLVMGHELDHKNLSSEGMTLDAMVGLQDPLREGVKESVEQCQRAGVTVRMVTGDNILTARAISRNCNILSEEGYNDPECAMEGPTFRKLPYKKMLRVIPKLRVLARSSPEDKRILVETLKKMGEVVAVTGDGTNDAPALKLADVGFSMGISGTEVAREASDIILMTDDFTAIVNAIKWGRCVSVSIKKFIQFQLTVNITAVILTFVSAVASAEETSVLTAVQLLWVNLIMDTLAALALATDKPDEFILDRKPKGRDAPLIAVSTWKMILGQAALQLTVTFVLHFRGKEIFFPNKRTITAHEQEQLNAMTFNTFVWLQFFKLIVTRKLDEADGISKFKDRLTANNLNFFQHLFRNYYFICIALLIGGFQILIMFVGGAAFSIARQTPAMWATAIICGLISLPVGLFIRACPDEWALAIFPRRLVRAILYVFGLEFIFKRNKNKKQHDEDEEASLLVEYANDSSLVESTAFQRAKSDMISHKVHPPTSEPSKYNPITAINRWRSSSGDENESEEEHSFIASVTMVPTLVGGAVGGFSHITGPNENKKQ
>XP_022673973_Kluyveromyces_marxianus
MSEKLRQDALAADSAENRRGMAAAAIPGDGDESSSGGGSPGELVHRGTQATMMSVSRVNNRSSFKLTTSQLGELHDPKSLSAFNNIFDNKEENLYAYLQTDKDKGLTIQDEDIEGLERTQVYGLNRLPTRKGKSFLRLAWEAFNDKTMILLTVAAVISFALGLYETLGQPAEYDAEGNKKVKVEWVEGVAIMIAVVVVVLVGAVNDYQKEMQFAKLNKKKDDREVVVIRNGDEHLISIHDLLVGDIVSLQTGDVVPADAILISGTCECDESALTGESDTIKKVALKPALEKYNEIFDVDPSLDVGNRYEGDRIPDPLLISGSKLLSGLGHAVITAVGVNSVHGRTMMALNVESESTPLQERLSNLADNVSIYGSMAALLLFIVLFIRFLTYLPSGKKYSDLSPAQKGTKFMHIFITAVTVIVVAVPEGLPLAVTLALAFATTRMTKDGNLVRVLRACETMGSATAVCSDKTGTLTENKMTVVKGYIGDTTFDDTVNAENKEVASDAVFQNDCNAAVLNDLLTNISLNSTAFENKQNKDNGDQEVTENPYHKSRKRRFPWSRNNRAQELIDNALKEVSEPFIGSKTETALLSLAKKSLGMSDLHNLRDHPESLGVEEVVQIIPFESSRKWGAIAARLKDNAGYRLYVKGAAEILLKQCSQKRNSDNSVTPMTQAVFDECGKRIQDMASQALRTISLAHKDFTQWPPKEFTDSVDPTLATPEIVTGVKVDRNSPEKDGFVLDAMVALQDPLRAGVKESVEQCQRAGVTVRMVTGDNILTARAISRNCSILSEEEFNDPECAMEGPEFRKMPYKKMLRVVPKLRVLARSSPEDKRILVETLKKMGEVVAVTGDGTNDAPALKLADVGFSMGIAGTEVAREASDIILMTDDFSAIVNAIKWGRCVAVSIKKFIQFQLTVNITAVILTFVSAVASSEEASVLTAVQLLWVNLIMDTLAALALATDKPDEFILDRKPKGRDAPLIAVSTWKMILGQATLQLTVTFVLHFRGKHIFFPHHDKITGHQQEQLDAMTFNTFVWLQFFKLIVTRKLDEADGIKSFRERLTANNLNFFQHLFRNYYFLAIAVLIGAFQILIMFVGGAAFSIARQTPAMWATAIICGLLSLPAGAFIRACPDEWALAIYPRRIVRPILYVIGLEFIFNRNKNKKRDDHEEDEEASLLVDHSDEQGLVETSAFRRAKSEMLTHKEHPHSSESSKFNPFSVIKRWRNSTEEDNESDDDHSLIASVTMVPTLVGGAVGGFSHITDAHKSDSTKEEKTTD
>XP_022628023_Lachancea_lanzarotensis
MASTESASRDFRLRPEQLSELHDPKSLSAFDSLFDHDSANLCKYLQTDAVKGLTIQDEDVTQTSRYELYGDNRIPQRKAKPFWRLAWEAFQDQTMILLSVAAVVSFALGLYETLGQPAEYDHEGKKITKVDWVEGVAIMIAVLVVILVGSANDYQKERQFARLNEKKSDREIVVLRGGDEHLISIHDLLVGDLITLQTGDVVPADCILVDGNCACDESALTGESETIKKISLELAFNKYKELSENDAGIDIGGRFKGEKVPDPLLISGSKLLSGLGRAVVTSVGVNSINGRTLMALKVEPESTPLQERLDGLANSISVYGSVAALILFIILFGRFLSYLPSGKRYHDLTPAQKGSKFMNIFITAVTVIVVAVPEGLPLAVTLALAFATTRMTKDGNLVRVLRACETMGSATAVCSDKTGTLTENRMTVVRGFIGTTSFDGAESLESYESSTEERDVEDALATACDEKVKKNVLINIALNSTAFENKQVTEEAESHENPFHKSARSLFPWSRNNKQKASTQNDLIDTIDSVQKEPFIGSKTETALLSFAKKDLGMTDLHGLRDDPQRLGIEKIVQIIPFESSRKWGGIVTRNEDGLYRFYIKGAAELVLKRCKKINDSAGNTGVLTPEALEDKGETIRNLAADALRAISLAHQDFPNCHSWPPEHLKDNIDSTIASPELIFGQDQRQDVPSGTFNTTVSCEDEGFTLDAIVGIQDPLRKGVKKSVEQCQKAGVTVRMVTGDNILTATAIARNCSILSPEESKDPDSAMEGPKFRKLSPKERIRILPKLRVLARSSPEDKRVLVETLKKMGDVVGVTGDGTNDAPALKLADVGFSMGITGTEVAREASDIILMTDDFSAIVNAIKWGRCVSTSIKKFIQFQLTVNITAVVLTFVSAIASSEESSVLTAVQLLWVNLIMDTLAALALATDKPDEHILERKPKGRDAVLIAVSTWKMILGQAALQLTVTFTLHFAGAKIFFPHKKTLTGHELQQLNAMTFNTFVWLQFFKLIVTRKLDEADGIRKVRDRVTASNLDFFQDLFRNYYFLAIIGFIGGFQVLIMFVGGAAFSIARQTPAMWATAVICGLLSLPVGVLIRIIPDEWVLKVFPVKLVNAILYILGFKFLKKSGRKSEDEESLLCQDGDATLVSSSAFERAKNEMTLAKGHCVEGNRLNPIHAFKKWRRSNSSTGSELEDHSFIASVTMVPTLVGGAVGGFSHISANENDDLDKKST
>XP_002553828_Lachancea_thermotolerans
MGEQSPSSKVDDASEHADSIKFRSSEFKLKPDQLAELHDPKSMAAFVNLFDEDPNNLYTFLGTDKGSGLNIADEDVTETERYKIYGDNRIPQRKPKSFLELAWEAFQDRIMILLTVAAVISFALGLYETLGQPPEYDSEGKEITKVDWVEGVAIMIAVLVVILVGSANDYQKELQFSKLNNKKNDREIIVLRNGDEHLISIHDILVGDIIVLQTGDVVPADCVLVKGSCECDESALTGESQTIKKASIDVACSKYKHLSANDAAIDIGVRAAEKVPDPMLISGSKLLSGLGRAVVTSVGVNSVHGRTLMSLKVENETTPLQERLDSLANSISVYGSVAALILFIVLFIRFLVNLKKGGHLSGLSPAQKGSRFMNIFIVAITIIVVAVPEGLPLAVTLALAFATTRMAKDGNLVRVLRACETMGSGTAVCSDKTGTLTENRMTVVKGFLGTTHFDETEETSEVVEPEDHIISKDCPQATKKDLLVNITLNSTAFENKDDDEGMESNENPFHKPRKTLFPWSRNNRKERHTTANELIENAPDQDREPFIGSKTETALLSFARKHLDMQDLQNYREHPENLDVAEVVQVIPFESVRKWGGVVLKYNDGTYRFFIKGAAELILKRCKQKRTSDGKSGSISEEDFESASRTITGLAADALRAISLAHRDFLNCQSWPPEELQDPADPSLALPDRLFGDEVSFLGSHTDPSGVPKEGLVLDAIVGIQDPLRKGVRVAVEQCQKAGVTVRMVTGDNILTATAIARNCSILQGGFADDPDSSMEGPKFRKLATKERRRIVPKLRVLARSSPEDKRILVETLKEMGDVVAVTGDGTNDAPALKLADVGFSMGISGTEVAREASDIILMTDDFSAIVNAIKWGRCVSTSIKKFIQFQLTVNITAVVLTFVSAVASAEETSVLTAVQLLWVNLIMDTLAALALATDKPDENILDRKPRGREAPLITVSTWKMILGQSTLQLIVTFVLHFAGKQIFFPHKAHITGHEQQQLNAMTFNTFVWLQFFKLIVTRKLDEADGISNVRDRITASNLNFFQDLFRNYYFLVIILLIGGFQVLIMFVGGAAFSIAKQTGAMWATAIICGMLSLPVGVIIRIIPDEWVLKVFPSRFVKMILYVLGFKFLRKSGNKNEEEESLLDSNSDAKLVGSTAFERAKTEMLAFKDHVGLDNNHLNPFQAYKKWRHSSSSSAGSDSEESHYYIASATMVPTLVGGAVGGFSHITMKDGPSDKKAS
>XP_020056674_Aspergillus_aculeatus
MPDSGPDGQDPRQSGSTPLRRERAPTITIDTSAVTSPSNEQIRPPVQILPIPPQPSLQISTDNVDAHDTSALLNNGGVSPTSLRSAASSEARDYESRPTSPHNFSSPASKMADSMSNSNYLAVPGTRSRGNSLESQDSNQSSSSYGGDTYAPTASHGSNTDLTQNTIVNDEDALKPDPGREAEFEVEDNKFAFSPGQLNKLLNPKSLGALHALGGLRGIEKGLRTDARSGLSLDENELDGVVSFKDATASQTTQATPKSSSPSPQHHTSEGSNAAKPSDGSFTDRIRVYGTNKLPERKAKSFLELAWIAYNDKVLILLTIAAIISLALGIYQSVTATGKEARVQWVEGVAIIVAILIVVIVGAANDWQKERQFVKLNKKKDDRLVKVIRSGKTSEISVHDVLVGDVMHLEPGDMIPVDGIFIDGHNVKCDESSATGESDVLRKMSADEVYRAIEQHDNVSKHDPFIVSGAKVSEGVGTFLVTAVGVNSTYGKTMMSLQDEGQTTPLQSKLNVLAEYIAKLGLASGLLLFVVLFIKFLAQLKDMGGASDKGQAFLQIFIVAVTVIVVAVPEGLPLAVTLALAFATTRMLKDNNLVRLLRACETMGNATTICSDKTGTLTENKMTAVAATLGKNLRFGDKSSGPALRADDDRGRDPVTTVSPSEFSSSLSGPAKDLLIKSIAINSTAFEGEQDGTATFVGSKTETALLGFARTYLGMGSVSEARDNATIVQMVPFDSGRKCMAVVIKMENGKYRMLVKGASEILVDRATRIVSDARKDLTEVSMSDEDRSVMDKLIDHYASHSLRTIGLVYRDFDQWPPRGAATQEEDRSLVAFDSVFKDMVILGVFGIQDPLRPGVTESVHQCQRAGVFVRMVTGDNITTAKAIAQECGIFTPGGIAIEGPKFRQLSSRQMTQIIPRLQVLARSSPDDKKILVTQLKKLGETVAVTGDGTNDAQALKTADVGFSMGISGTEVAKEASDIILMDDNFTSIIKAMAWGRTVNDAVKKFLQFQLTVNVTAVLLTFISAVASGDEESVLTAVQLLWVNLIMDTFAALALATDPPSPHVLDRRPEPKSAPLITPTMWKMIIGQSIYQLVVTLVLNFAGNSIFHYHTEEDTSHMQTVVFNTFVWMQIFNQWNSRRLDNNLNIFEGMFKNAWFIGIQLIIIGGQILIIFVGGQAFSVVRLNGPQWGVSLVLGVISLPVGVIIRLIPDALIARLIPTFWHRKKGPELWVSDEDRRFEWNPALEEIRDQLKFLKTVRGGRLRHLKHKLQHPEELLPRSRSGSRSSRSRENSIPGTPVENNSDSTPPMPATPESRSRRRTRSRSNSAFGPAAAMAGVVAGSIAGWSPIERTQGDGEPFRIQADSPHGGLDKQQGIEIHPDTAADDQIVGNFKGPSKTPPSQNPDLLPHFDHVPPERAPSSRSRRSTSRQSQSSQSHV
>XP_001269173_Aspergillus_clavatus
MSSNPNFDGRDSKQATPLRRERAPTITIDTSAVTPAQDRTQPTLHVSTEEAHATDTSALLSDGTPSPTDMRSPASIRSFASSENRDHESRPISPHNVSSPTSKLADSMSNSNYLSVPGTRSRVNSLESEDTSQSSSSYGGETYVGNGPQGSQSDMGKKNGNNSSQLLSDEEALNPDPGREDEFEVEDNRFAFSPGQLNKLLNPKSLGAFHALGGLRGLEKGLRTNLRSGLGMDETTLDGTVSFEDVTSAQPENSLPKSISQPPDRPPSRSNTGLAKQSEHAFTDRKRVYGSNTLPEKKPKSILELAWIAYNDKVLILLTIAAIISLALGIYQSITAKDGEARVQWVEGVAIIVAIVIVVVVGAANDWQKERQFVKLNKKKEDRFVKVVRSGRTVEISIHDVLVGDVMHLEPGDLVPVDGIYITGHNVKCDESSATGESDVLRKTPGNDVYQAIERHESLKKLDPFIVSGAKVSEGVGTFLVTAVGVNSTYGKTMMSLQDEGQTTPLQSKLNVLAEYIAKLGLASGLLLFVVLFIKFLAQLKNMENANVKGQAFLQIFIVAVTIIVVAVPEGLPLAVTLALAFATTRMLKDNNLVRLLRACETMGNATTICSDKTGTLTENKMTAVAATLGTSTRFGEKSPEASSGQTNGDQNTTTASGSMSPSEFASSLAAPVKQLLVDSIVLNSTAFEGEQEGTMTFIGSKTETALLGFARTYLGMGSVSEARSNAAIAQMVPFDSGRKCMAVVIKTEAGKYRMLVKGASEILLSKTTRIIRDPSKDLSEEPLSEQARSTLDTVINHYASHSLRTISLVYRDFDQWPPRGAPTSEDDRSLAQFDPLFKDMVLFGIFGIQDPLRPGVTESVQQCQRAGVFVRMVTGDNIMTAKAIAQECGIFTPGGIAIEGPKFRKLSSRQMRQIIPRLQVLARSSPDDKKILVTQLKKLGETVAVTGDGTNDAQALKTADVGFSMGITGTEVAKEASDIILMDDNFASIVKAMAWGRTVNDAVKKFLQFQITVNITAVLLTFISAVASGDEESVLTAVQLLWVNLIMDTFAALALATDPPSAHILDRRPDPRSAPLINLTMWKMIIGQSIYQLVVTLILNFAGKSIFHLQTHDDEERLETMVFNTFVWMQIFNQWNSRRIDNGLNIFEGIFRNRWFIGIQFIIVGGQILIIFVGGQAFSVKPLFAYQWGVSLVLGVISLPIAVIIRLIPDEFISRLIPRFWHRQKAPELLVSDEDRRFEWNPALEEIRDQLTFLHKVRGGRLRNLKHKLQHPQEFLPRSRSGSRSRDDSIPSTPVGENGGVSPQPATPESRSRKRTRSRSNSAFGPAAAMAGVVAGSIAGWSPIERAPDEGDAIAFNPSSPHGGLDNQEGIEIHPDTAADERLVGEYQTASKTPPSQNPDLLPHFEHLPPDRAPSSRSRRSTSRRSRSSQSQSQS
>XP_001264681_Aspergillus_fischeri
MSSDPNQDAKTPLRRERAPTITIDTSAVTSTPDPSQPTLQVSTEPVDASDTSALLYNGSPSPTDLHSSASIRSSASSEGRDHESRPTSPHNVSSPTSKLAESMSNSNFLSVPGTRSRGNSLESEDSSQTASTYGGETYVGPPSQGARPENGNKNGANDKILSDEEALKPDPGREAEFQVEDNRFAFSPGQLNKLLNPKSLGAFHALGGLQGLEKGLRTNLRSGLSVDETTLEGTVSFEEVASSGAQNTVPKSDSDPPNQGPPARSNTAPAKRHDDAFSDRKRVYGLNKLPEKKPKSILELAWIAYNDKVLILLTIAAVISLALGIYQSVTATDGEARVQWVEGVAIIVAIVIVVVVGAANDWQKERQFVKLNKKKEDRHVKLIRSGKTVEISIHDVLVGDVMHLEPGDLVPVDGVFITGHNVKCDESSATGESDVLRKTPGSDVYQAIERHENLKKLDPFIVSGAKVSEGVGTFLVTAVGVNSTYGKTLMSLQDEGQTTPLQSKLNVLAEYIAKLGLAAGLLLFVVLFIKFLAQLKDMHGADAKGQAFLQIFIVAVTIIVVAVPEGLPLAVTLALAFATTRMLKDNNLVRLLRACETMGNATTICSDKTGTLTENKMTAVAATLGTSTKFGDKSAGVSSGQANGDHNATNSSGSMSPSEFASSLAAPVKALLLDSIVINSTAFEGEQDGTMTFIGSKTETALLSFARTYLGMGSISEARSNAEIAQMVPFDSGRKCMAVVIKLENGKYRMLVKGASEILLSKSTRIIRDPTKEVSDTSLSEKDRSVLENVITHYATQSLRTIGLVYRDFDQWPPRGAPTSEEDRSLAQFDPLFKDMVLLGIFGIQDPLRPGVTESVRQCQKAGVFVRMVTGDNIMTAKAIAQECGIFTPGGIAIEGPKFRQLSNRQMRQIIPRLQVLARSSPDDKKILVTQLKKLGETVAVTGDGTNDAQALKTADVGFSMGITGTEVAKEASDIILMDDNFASIVKAMAWGRTVNDAVKKFLQFQITVNITAVLLTFISAVASGDEESVLTAVQLLWVNLIMDTFAALALATDPPTPHILDRRPEPRSAPLINLTMWKMIIGQSIFQLVVTLILNFAGKSIFKLHSADDMERLKTTVFNTFVWMQIFNQWNSRRIDNGLNIFEGIFRNRWFIGIQFIIVGGQVLIIFVGGQAFSVKPLVGYQWGVSLILGVISLPVGVIIRLIPDEFVSRLIPRFWTRKKGPELVVSDEDRRFEWNPALEEIRDQLTFLHTVRGGRLRNLKHKLQHPQDLLPRSRSGSRSREDSIPSTPVGENGGTSPQPATPESRSRKRTRSRSNSAFGPAAAMAGVVAGSIAGWSPIERAPGENDSVGFNSSSPHGGLDNQEGIEIHPDTAADERLVGDYLSTSKTPPSQNPDLIPYFEHAPPARAPSSRSRRSTSGRSRSSQSQSRQS
>XP_041143044_Aspergillus_flavus
TVVRSRANSAATTTKAVYDDVSVADALNPDARNEDDFIVQDNKFAFSPGQLNKMQNPKSLAAFQALGGLHGLERGLRTDLTAGLSVDEGHLEGTISFQEATSSENSHSKQQLSSITETPTSETDSQFQDRIRIFSQNRLPARKSTGFLKLLWLAYNDKIIILLTIAAIVSLSLGIYETVSGGSGVDWVEGVAICVAILIVTVVTAANDWQKERQFAKLNKRNNDREVKAVRSGKVSMISVFDITVGDVLHLEPGDSIPADGVLISGHGIKCDESSATGESDQMKKTDGYEAWRQITNGTATKKLDPFMISGGKVLEGVGTFLVTSVGRYSTYGRILLSLQENNDPTPLQVKLGKLANWIGWLGSGAAIVLFFALLFRFIAQLPDNPGSPAHKGKEFVDILIVAVTVIVVAIPEGLPLAVTLALAFATTRMVKENNLVRVFRACETMGNATVICSDKTGTLTQNKMTVVAGTLGSKSFGQDDNSSSSVTATETFKQLSSRTRDLIIKSIALNSTAFEEERDGSKEFIGSKTEVALLQLAKDYLGMDVTAERGSAEIVQLIPFDSARKCMGVVYREPTVGYRLLVKGAAEIMAGACSTKIADTDGLNGIAVDQFTQEDSRKVLNTIESYANKSLRTIGLVYRDFSNLSSWPPSYIKPSEEDSDVAQFEELFRDMTWVGVVGIQDPLRPEVPAAIEKCRTAGVQVKMVTGDNIATATAIASSCGIKTEDGIVMEGPRFRQLSDDEMDEVLPRLQVLARSSPEDKRILVARLKHLGETVAVTGDGTNDGPALKTADVGFSMGIAGTEVAKEASSIILLDDNFSSIVTAIAWGRAVNDAVAKFLQFQITVNITAVVLTFVSSLYSNDNQSVLSAVQLLWVNLIMDTFAALALATDAPTEKILHRKPAPKSASLFTVVMWKMILGQAVYQLAVTFMLYFAGSHILKDHLSAENGKKELATIVFNTFVWMQIFNEFNNRRLDNKFNIFEGMLKNYWFLGINCIMVGGQVMIVYVGGEAFGVTPLNSLQWGVCIICAIGCLPWAVVLRLIPDKPFGIALDFVVRTIALILRPISKALGFVGKMFKSAVRPVKRVTKRVFSKRQEEDIGRPDEEAAVMTDMKRQQTPEAPTTSVTVPPITITTS
>XP_752453_Aspergillus_fumigatus
MSSNPNQDAKTPLRRERAPTITIDTSAVTSTPDPSQPTLQVSTEPADASDTSALLYNGSPSPTDLRSSASIRSSASSEGRDHESRPTSPHNVSSPTSKLAESMSNSNFLSVPGTRSRGNSLESEDSSQSTSTYGGETYVGSPSQGARPEHGNKNGTNGKILSDEEALKPDPGREAEFQVEDNKFAFSPGQLNKLLNPKSLGAFHALGGLQGLERGLRTNLRSGLSVDETTLEGTVSFEEVASSGAQNTLPKSDSDPPNQGSPARSNTAPARRHDDAFSDRKRIYGLNKLPEKKPKSILELAWIAYNDKVLILLTIAAVISLALGIYQSVTATDGEARVQWVEGVAIIVAIVIVVVVGAANDWQKERQFVKLNKKKEDRQVKVIRSGKTVEISIHDVLVGDVMHLEPGDLVPVDGVFITGHNVKCDESSATGESDVLRKTPGSDVYQAIERHENLKKLDPFIVSGAKVSEGVGTFLVTAVGVNSTYGKTLMSLQDEGQTTPLQSKLNVLAEYIAKLGLAAGLLLFIVLFIKFLAQLKDMYGADAKGQAFLQIFIVAVTIIVVAVPEGLPLAVTLALAFATTRMLKDNNLVRLLRACETMGNATTICSDKTGTLTENKMTAVAATLGTSTKFGEKSAGASSGQANGVHDATNSSGSMSPSEFASSLASPVKALLLDSIVINSTAFEGEQDGTMTFIGSKTETALLSFARTYLGMGSISEARSNAEIAQMVPFDSGRKCMAVVIRLENGKYRMLVKGASEILLSKSTRIIRDPTKEVSDTSLSEKDRSALENIITHYATQSLRTIGLVYRDFDQWPPRGAPTSEEDRSLAQFDPLFKDMVLFGIFGIQDPLRPGVTESVRQCQKAGVFVRMVTGDNIMTAKAIAQECGIFTPGGIAIEGPKFRQLSNRQMRQIIPRLQVLARSSPDDKKILVTQLRKLGETVAVTGDGTNDAQALKTADVGFSMGITGTEVAKEASDIILMDDNFASIVKAMAWGRTVNDAVKKFLQFQITVNITAVLLTFISAVASGDEESVLTAVQLLWVNLIMDTFAALALATDPPTPHILDRRPEPRSAPLINLTMWKMIIGQSIFQLVVTLVLNFAGKSIFKLSSEDDMERLKTTVFNTFVWMQIFNQWNSRRIDNSLNIFEGIFRNRWFIGIQFIIVGGQVLIIFVGGQAFSIKPLVGYQWGVSLILGVISLPVGVIIRLIPDEFVSRLIPRFWTRKKGPELVVSDEDRRFEWNPALEEIRDQLTFLHTVRGGRLRNLKHKLQHPQELLPRSRSGSRSREDSIPSTPVGENGGTSPQPATPESRSRKRTRSRSNSAFGPAAAMAGVVAGSIAGWSPIERTPGENDSVGFNSNSPHGGLDNQEGIEIHPGTAADERLVGDYLSTSKTPPSQNPDLIPYFEHAPPARAPSSRSRRSTSGRSRSSRSQSRQS
>XP_658793_Aspergillus_nidulans
MSEPRQSSENNDSRQPASTPLRRERAPTITIDTSAVVSSEPPPQIEAPSQSSQSRSAYNADHTDTSALLNSSTVSPSDTRSAHSVRSYASSEGREHDSRPTSPSPRTNTFSPGAKMGDSNYLSVPGTRSRGNSLESEDSSHTIGAESRSIGSHGSPASSAKVTIENYEEALLPDPGREAEFEVENNRFAFSPGQLNKLLNPKSLSAFYALGGLAGLAKGLRTDPRSGLSLDETELDGSVSFEDATAPSNNQPLPKPAAEAPPAEPSRADTTPHKQDENAYSDRKRVFGANKLPEKKTKSILELAWLAYNDKVLILLTVAAIISLALGIYQSVTAVPGEPRVQWVEGVAIIVAILIVVVVGAANDWQKERQFVKLNKKKEDRLVKVIRSGKMIEISIHDILVGDVMHLEPGDLVPVDGIYIGGHNVKCDESSATGESDVLRKTPAQDVYGAIERHENLAKMDPFIVSGAKVSEGVGTFLVTAVGVHSTYGKTMMSLQDEGQTTPLQTKLNVLAEYIAKLGLAAGLLLFVVLFIKFLAQLKSLGNADEKGQAFLQIFIVAVTVIVVAVPEGLPLAVTLALAFATTRMLKDNNLVRLLRACETMGNATTICSDKTGTLTENKMTAVAATLGTGTRFGGRSQAASPTNRNGDRPADSGNELSPSEFASSLSKPAKELLLDSIVLNSTAFEGEQEGTMTFIGSKTETALLGFARTYLGLGSLSEARDNASIVQMVPFDSGRKCMAVVIKLDNGKKYRMLVKGASEVLLAKSTRIVRNPTQNLEEGPLDDKDRSKLDETINKYATQSLRTIGLVYRDFTEWPPRGAPTQEEDRSLAAFDSIFKDMVMFGVFGIQDPLRAGVTESVQQCQRAGVFVRMVTGDNIVTAKAIARECGIFTPGGVAIEGPKFRKLSSRQMTQIIPRLQVLARSSPDDKKILVSQLKKLGETVAVTGDGTNDAQALKTADVGFSMGITGTEVAKEASDIILMDDNFASIVKAMAWGRTVNDAVKKFLQFQITVNITAVLLTFISAVASGDEESVLTAVQLLWVNLIMDTFAALALATDPPSPYVLNRRPEPKSAPLINLTMWKMMIGQSIYQLVVTLVLNFSGRSILKSIIDFSGDANANNVLTTVVFNTFVWMQIFNQWNSRRLDNGLNIFDGLFRNRWFIGIQFIIVGGQILIIFVGGHAFSVTRLTGAQWAVCLILGVISIPVGVIIRLIPDEFIRKLIPTFHRKKGPELIVSDEDRRFEWNPALEEIRDQLKFFKSLRGGRLRKVAHKLQHPQELLPRSRSGSRSRENSAPGTPVGDSSEGTPPFSASPDSRSRRRTRSRSNSAFGPAAAMAGVVAGSIAGWSPIERPGEGEAFKFDFNSNGRRSGQPGIEVHPDTAPDDNIIGDYQATSTTPPSQNPDLIPFFEHAPPAREPSHRSRRSRSRSSQSQS
>XP_001392426_Aspergillus_niger
MSDSRSDGHDARQSGTTPLRRERAPTITIDTSAQILPTPSHPSLQVSTENVDAHDMSALLSSGGVSPSSVRSFASSENRDYESRPTSPHNISSPASKMTENMSNSNYLAVPGTRSRGNSLESEDSNNSSTSSYGGDTYVPTASHGSRTDLTQNTIISDEDALKPDPGREAEFEVEDNKFAFAPGHLNKLLNPKSLGAFHALGGLRGIEKGLRTDTRSGLSLDEGDLDGTVSFEDATNTQTSESLPKTASSTPPSPPRTDTGSSKHVENAFGDRSRVYGRNKLPERKAKSFLELAWIAYNDKVLILLTIAAIISLALGIYQSVTATGKEARVQWVEGVAIIVAILIVVVVGAANDWQKERQFVKLNKKKDDRLVKVVRSGKTAEISIHDILVGDVMHLEPGDLIPVDGIFITGHNVKCDESSATGESDVLRKTPAHDVYRAIEQHENISKQDPFIVSGAKVSEGVGTFLVTAVGVNSTYGKTMMSLQDEGQTTPLQSKLNVLAEYIAKLGLASGLLLFVVLFIKFLAQLKDMGGASEKGQAFLQIFIVAVTVIVVAVPEGLPLAVTLALAFATTRMLKDNNLVRLLRACETMGNATTICSDKTGTLTENKMTAVAATLGKNLRFGDKSTETSSRPDGDRGRDPATTLSPSEFASSLSAPAKDLLIKSIVLNSTAFEGEQDGVMTFIGSKTETALLGFARTYLGLGSLSEARDNANLAQMVPFDSGRKCMAVVVKMENGKYRMLVKGASEILVARSTRIVHNATQDLAEGPMSDQDRSNLDNLINRYASRSLRTIGLVYRDFDQWPPRGAPTQEEDRSLAVFDAVFKDMILLGVFGIQDPLRPGVTESVHQCQRAGVFVRMVTGDNIMTAKAIAQECGIFTPGGIAIEGPKFRQLSSRQMTQIIPRLQVLARSSPDDKKILVNQLKKLGETVAVTGDGTNDAQALKTADVGFSMGISGTEVAKEASDIILMDDNFTSIIKAMAWGRTVNDAVKKFLQFQLTVNVTAVVLTFVSAVASGDEESVLTAVQLLWVNLIMDTFAALALATDPPSPHVLDRRPDPKSAPLINLTMWKMIIGQSIYQLVVTLVLNFAGKSIFHYKTADDLDRLETMVFNTFVWMQIFNQWNCRRLDNNFNIFEGMWRNFWFMGIQLIIIGGQILIIFVGGQAFSVKRLDGAQWGVSLVLGVISLPVGVIIRLIPDEFISRLIPRFWQRKKGPELLVSDEDRRFEWNPALEEIRDQLKFLKTVRGGRLRHLKHKLQHPEELLPRSRSGSRSRENSIPGTPVGEHSDSTPTQPPTPDSRSRRRTRSRSNSAFGPAAAMAGVVAGSIAGWSPIERAPGDGEAFKVQTDSPHGGLDKQKGIEIHPDTAADDRILGDYQTTSKTPPSQNPGLLPFFEYAPPERAPSHRSQRSTSRLSRSSQSQA
>XP_015411954_Aspergillus_nomiae
MAGAAQRNAWHVVQVTLFSSYANVMLVFVFLGILAGARGWEPSAVFLLNFLAIFPLASLLSFATEELSKSVGQTVGGLINATFGNAVEMIVGITAVTQGEINIVQSSMVGSILSGTLLVLGCCFLGGGYGKETISFNVDVTQVMSSLMIVASTSLIIPSALYSTTLSELPEGDDYILTLSHITAIFLLIFYLVYLNFQLKSHAHLFASTEEESDEKRELEPLPASIILILATLGVTVCSDYLVEGVDGFVEVYGVSRAFLGMIVVPIVGNAGEFAITVNAAMGGKLDLAIGVIVGSTLQIALFVTPFLVICGWVLGQPMSLRFNTFETACFSLAVVVMNCLTREGKSNYFEGLLLIGTDDYYHTNNKTETRAGTSPSQSLIMKPFNDKPDANTGDPTIFDHPRNTFDITAEQLSELIESRSIETFHALGGLAGLEKGLRTDRNSGLSVDESTTADLTESTEIATGQQNGRFTDRTKAFGTNHLPVKKQPSIFQLMWMAYNDHVLFFLTGAAIVSLALGLYQALATKHSARNPPVEWVEGVSILVAIIVIVLVGAANDFQKQIKFQKLNKKKLDRNVTVVRSGHAHEVPISDLVVGDVVHVEPGDVIPADGVLIQGYHVRCDEASATGESDLLRKHSGDEVLDVIRRNGDTQSLDPFIISGSSVAEGVGSYLVIATGTNSSYGKILLTLNDDPGFTPLQTRLNVLAKYIANFGGLAALVLFIILFIKFLASLPHSSLTPAEKGQQFLDLFIISLTVVVIAVPEGLPLTVTLALAFATTRMLKDHNLVRMLRACETMGNATDICSDKTGTLTQNKMTVVAGVIGTAGKFVDPQQADDDVADPPNSPTTSEYTQRLAPDSRSLLRQSISLNSTAFENTDAGTTSYVGSKTEAALLTFARDHLGMSQLDVERSNAKIVEVFPFENARQCMVTVAQLENGRYRAYVKGAPEVLLDKCIEAIEDPSKGLSTRPINADMAQGLRQIIADYASKSWRTIIVLFRDFDVWPPLDQLHDQVEEIRIENIVQDLTFLSIMGIRDPLRDGARDAVQSCHKAGVAVRIVTGDNLLTAKAIAEECGILTNPDDVAMEGREFRQLGESQQLEVIPRLKVLARSSPEDKRTLVRRLKEMGRTVAVTGDGTNDAPALTAADVGFSMGISGTEVAREASSIVLMDDNFSSIVRAIMWGRAVSDAVKKFLQFQITITFTSVGLAFVSSVASPNEQSVLTAVQLMWVNLFQDTLAALALATDPPSRKVLDRKPEARSAPLITIPMWKMIIGQSIYQLAVTLVLHFAGSSIFSYTPDDKDELQTAVFNTYVWMQIFNMYNNRQLENSINLLEGVSRNWLFICVTLLMMGCQVLIIFVGGRVFSVVRLTGTQWAYSVVLGALSILIGFVIKLIPDEPVEWVFDGFGAIWSFIVSKLKVFPRRRDADVSA
>XP_023093091_Aspergillus_oryzae 
MNDSVSHSNYLAVPGTRSRGNSLESEDTHQSSSTYGGDTYVPTASHGSRADLTKNMVINDEDALKPDPGREDEFTVENNKFAFSPGQLNKLLNPKNLGAFHALGGLRGLEKGLRTDINSGLSMDETALDGTVSFEDATSIASEESTQGSFSQPPRQPTRSGTEPAKQPDNGYTDRKRVFGNNKLPERKPKSILELAWIAYNDKVLILLTVAAIISLALGIYQSVTAKNGEPKVEWVEGVAIIVAIVIVVVVGAANDWQKERQFVKLNKKKDDRQVKVVRSGKTLEIPIQDVLVGDVMHLEPGDVIPVDGIFINGHDVKCDESSATGESDVLRKTAANEVFRAIEQHENLSKQDPFIVSGAKVSEGVGTFMVTSVGVHSTYGKTMMSLQDEGQTTPLQSKLNVLAEYIAKLGLAAGLLLFVVLFIKFLAQLKTYDGADEKGQAFLRIFIVAVTVIVVAVPEGLPLAVTLALAFATTRMLKDNNLVRLLRACETMGNATTICSDKTGTLTENKMTAVAATLGTSFRFVKDAGASSNGTDENGDATEVSNALSPSEFAKSLSAPVKQLLLDSIVLNSTAFEGEQEGAMTFIGSKTETALLGFARTYLALGSLSEARANAEIAQMVPFDSGRKCMAVVIKMGPGKYRMLVKGAAEILAAKSTRIISDPTKDLSNRPMSGDDKETLNTTIDRYAAKSLRAISLVYRDFSQWPPEGVRKQEKDSGLGDFDAVFKDMTMFAVFGIQDPLRAGVTESVQQCQKAGVFVRMVTGDNINTAKAIAGECGIFTPGGIAIEGPKFRQLSSAQIHQIIPRLQVLARSSPDDKKILVTHLKKLGETVAVTGDGTNDAQALKTADVGFSMGIAGTEVAKEASDIILMDDNFTSIIKAMAWGRTVNDAVKKFLQFQITVNITAVLLTFISAVASDTEESVLTAVQLLWVNLIMDTFAALALATDPPSPHVLDRRPEPKSAPLITLTMWKMILGQSIYQMAVTLVLNFAGGHFGYEGQVLSTVVFNAFVWMQIFNQWNSRRLDNGFNIFEGMLRNWWFLGIQFIIMGGQVLIVFVGGHAFSVTRINGAQWGVCLIIGVISLPIAVIIRLIPDALIEKLIPTFFSRKKAPELLVSDEDRFEWNPALTEIRDQLKFLKRVRGGRLRHLKHKLQHPEEFLPRSRSGSRSSRSRENSVPGTPVNEHSSTPSQPPTPESRSRKRARSRSNSAFGPATAMAGIVAGSIAGWSPIERAPTEGEPFNSGSAVLSR
>XP_040638992_Aspergillus_ruber
MSEPSNSNPDPEDSRQPTPLRRERAPTITIDTSAVTPDSPQPRQVQPSAPQPSLRVSTGNDNSDTSALLNNGSVSPSDGPPSSIRSFTSSEPREHDSRPTSPHNFSSPASKLTESMQHSNYLAVPGARSRGNSIESEDTSPSASSYGGDTYVPDRSQNSRSDLTKDHLESAEDALKPEPGHESEFEVDDNSFAFSPGQLNKLLNPKNLGAFHAVGGLRGLEKGLRTDLASGLSVDESTLEGTVNFEEATAAAAADSPTSLPKSGAQVQEQQVSRPGSSKSSDESYAERKRVYGPNRLPERKAKSIFELAWIAYNDKVLILLTIAAIISLALGIYQSITATDGEARVQWVEGVAIIVAILIVVIVGAANDWQKERQFVKLNKKKDDRHVKVSRSGKTAEISIFDVQVGDVMHLEPGDLIPVDGIFIGGHNIKCDESSATGESDLLHKTSGNDVFRAIEDNESLKKMDPFIISGSKVSEGVGTFLVTAVGVHSSYGKTMMSLQDEGQTTPLQSKLNVLAEYIAKLGLASGLLLFVVLFIKFLAQLNDYETPDKKGQAFLQIFIVAVTVVVVAVPEGLPLAVTLALAFATTRMLKDNNLVRLLRACETMGNATTICSDKTGTLTENKMSAVSATLGTKLKFGEKSQKDGLNADNADNDEQNSSGLPNDMSPSEFASSISAPAKDLLLQSIVLNSTAFEGDHEDGGTTFIGSKTETALLGFARTYLGMGPLGEARSNATIVQMVPFDSGRKCMAVIIKLGNGKYRMLVKGASEVLASKATRIVRDPTKDITEAPMSEEDRSTLDNIMMKYASRSLRPIGMLYRDYEQWPPRGAPMEEDRKTVDFDQIFKDMTMFGVFGIQDPLRPGVAEAVHQCQKAGVFVRMVTGDNLMTAKAIAQECGIFTAGGIAIEGPKFRQLSTRQMNQIIPRLQVVARSSPDDKKILVSRLKALGETVAVTGDGTNDAQALKTADVGFSMGITGTEVAKEASDIILMDDNFASIVKAMSWGRTVNDAVKKFLQFQLTVNITAVLLTFISAVANNREESVLTAVQLLWVNLIMDTFAALALATDPPSPHLLNRRPEPKSAPLISLSMWKMMIGQSIYQLVVTLVLNFAGMSIFDYTTEHEADQLETVVFNTFVWMQIFNQWNSRRIDNGLNIFDGIFRNRWFMAIQFIIVGGQVLIIFVGGQAFSVERLSGSQWGVSLVLGVISLPVAIIIRLIPDEFVARLIPTFWRRKKGPELMISDTEDQRRFQWNPALEEIRDQLKFIKTLRGGRLHHLKHKLQHPQELLPRSRSGSRSREDSPPSTPTGENSNGSLSPQPPPSPDSRSRRRTRSRSSSAFGPAAAMAGVVAGSIAGWSPIERPHEETEAIKFTNDAPHRGLDRQQGIEIHPETAADDQVVGEYNATSTTPPSQNPDLIPFFEHAPPTRAPSSRSNRSRSRSSQG
>XP_040707294_Aspergillus_sydowii
MSEPKSSNENDSAQTPTTPLRRERAPTITIDTSAISDQGLSRPQVEAPQQASRSTNNGDHTETSALLNGNAVSPSDTRSVASIRSYGSSEVREHDSRPTSPSPHHVASPSSKMTDSMLHSNYLAVPGTRSRGNSLESNDSIQSSGAESHSNHNSHESPAASADNTIENYEEALQPDPGREAEFEVENNNFAFSPGQLNKLLNPKNLGAFYALGGLAGLAKGLRTDVRSGLSLDEKELEGYISFDDATASSSAESLPKPAAENEPLGPSRADTATPHKQDENSYFDRKRIYGSNKLPEKKTKSILELAWLAYNDKVLILLTVAAIISLALGIYQSLTAKPDEPRVQWVEGVAIIVAILIVVVVGAANDWQKERQFVKLNKKKEDRMVKVIRSGKMAEVSVHDILVGDVMRLEPGDLVPVDGIYIGGHNVKCDESSATGESDVLHKSPAQDVYGMIERRENLAKQDPFVVSGAKVSEGVGQFLVTAVGVNSTYGKTMMSLQDEGQTTPLQTKLNVLAEYIAKLGLAAGLLLFVVLFIKFLAQLKGMGSADDKGQAFLQIFIVAVTVIVVAVPEGLPLAVTLALAFATTRMLKDNNLVRLLRACETMGNATTICSDKTGTLTENKMTAVAATLGLSTKFGGKSQTSSSPASGNDDLSPGSGNVLSPSEFVSSLSQPAKKLLVDSIVLNSTAFEGEQEGAMTFIGSKTETALLGFARTYLGLGSLSEARDNATIAQMEPFDSGRKCMAVVVKMDNGKYRMLVKGASEILLAKSSSVVRDPSRGLEEGPLDENDRSKLENTINNYATQSLRAISMVYRDFTEWPPKGAPTQEDNRSLAVFDHIFKDMVMFGVWGIQDPLRAGVTESVKQCQRAGVFVRMVTGDNLITAKSIAQECGIFTAGGIAIEGPKFRKLSSRQMTQIIPRLQVLARSSPDDKKILVSQLKKLGETVAVTGDGTNDAQALKTADVGFSMGIAGTEVAKEASDIILMDDNFASIVKAMAWGRTVNDAVKKFLQFQITVNITAVLLTFISAVANENEESVLTAVQLLWVNLIMDTFAALALATDPPSPSVLDRRPEPKSAPLITLTMWKMIIGQSIYQLVITFILNFAGTSLLKSIIDFSDDNAGTILTTVVFNTFVWMQIFNQWNSRRLDNGLNIFDGLFRNQWFVGIQFIIVGGQILIIFVGGHAFSVARLNGGQWAVCLILGLISLPVAVIIRLIPDEFIRKLVPTFHRRKKRPELVVSDEDRPRFEWNPALEEIRDQLSFFKQLRGGRLKNLAHKLQHPEEFLPRSRSGSRSRENSVPGTPVGGDSTDGSPPLPATPESRSRKRTRSRSNSIFSPAAAMAGVVAGSIAGWSPIERPAEGEPLKFDLNSSGGLNRQPGIEVHPDTAPDVNIVGDYQPTATTPPSQNPDLIPYFENAPPAREPSNRSRRSRSRSSQSQV
>XP_001213776_Aspergillus_terreus
MPTHETPQGGFRDPFGPDGGEQLSPRPGQHLGISPAPSSSLSPNMASIPDTARLTVHSDPPRTSHSLDGETLRPRADSNVSSANTAIRSRANSEISQVSTQVSPQITYDEMSIAEALRPDPRNLQDFQVEDNKFAFSPGQLNKMQNPKSLAAFQALGGLPGLERGLRTDLTSGLSIDETRLEGEISFEEATAREKHTKKDTSPSVEISPAGPEEQFQDRIRVFSQNRLPARKSTGFLKLLWMAYNDKIIILLTIAAVVSLSLGVYETVDAGHGVDWIEGVAICVAIAIVTLVTALNDWQKERQFAKLNKRNNDREVKAVRSGKVAMISIFDITVGDVLHVEPGDSIPADGVLISGHGIKCDESSATGESDQMKKTDGHEVWKQVSGGNPSKKLDPFLISGSKVLEGVGTYLVTSVGPYSTYGRILMSLQESNDPTPLQVKLGRLANWIGWLGSSAAIILFFILLFKFVADLPDNPGNSAAKGKEFVDILIVAVTVIVVAIPEGLPLAVTLALAFATTRMVKENNLVRVLRACETMGNATVICSDKTGTLTQNKMTVVAGTLGGKSFSQSLPEHRSDDMATAAEVFKQCSPKVRDLVLKSIAINSTAFEEERDGLKEFIGSKTEVALLQLAKDCLGMDVTAERASAEVVQLIPFDSARKCMGVVYREPTVGYRLLIKGAAEIMAGACSAKVAEVDGPNDIVTDTFTAKDKGVVLDTIESYAGQSLRTIGLIYRDFPGVTNWPPAGIQRAEDDPDSALFEDLFRDMTWVGVVGIQDPLRPEVPAAIKKCNMAGVQVKMVTGDNIATATAIASSCGIKTEDGLVMEGPKFRQLPDDEMDRIIPRLQVLARSSPEDKQILVARLKHLGETVAVTGDGTNDGPALRTADVGFSMGIAGTEVAKEASSIILLDDNFKSIVTAISWGRAVNDAVAKFLQFQITVNITAVILTFVSSLYSDENQSVLSAVQLLWVNLIMDTFAALALATDAPTEKILHRKPVPKSASLFTVTMWKMILGQAMYQLGVTFMLYFGGFSIIGRQLGDKNPQLVLDTIVFNTFVWMQIFNEFNNRRLDNNYNIFEGMFKNYWFMGINCIMVGGQVMIIYVGGKAFNVTELNGLQWGICIICAIGCVPWAVLLRTIPDRPVEIVLDYAVRGITFVTSPIIKGLRFLTDKVAMATRPVKRAAKRVFGKRTPKAESHADEEEAGMIDLKPQQSPGTPSKPAAAPTAPVVVPPITITTS
>XP_022491950_Penicillium_arizonense
MSDSRPDEPTQQSAPLRRERAPTITIDTSAVNSSEPSHPPSQVAGAPHPSIQTYTEHAHSDTSALLNNGSVSPTDMRSPASLRSNASSEGRDHENRPTSPHNISSPKTKVPETHSNFLSVPGTRSRGNSLESEDTSQTSSTYGGETYVTSTSRGSRSDLIKNHNVDVDDEDALKPDPGRESEFEVEDNKFAFSPGQLNKLLNPKSFGAFRALGGLRGLEKGLRTDVRSGLSVDETTLDGSVSFDAAVSPEQTPKSVSPNQSPPAATEDSVKGGEDYTDRRRIFGDNKLPERKLKSIWELAWIAYNDKVLILLTVAAVISLAVGIPQSLHPANPDEPGVEWVEGLAILVAIIIVVTVGAANDWQKERQFAKLNKKKENRQVKVTRSGRIEEISIHNVLVGDVMLLEPGDMVPVDGIFIEGHNLKCDESSATGESDVLRKTPAEEVYRTIEHHEDLKKMDPFIISGAKVSEGVGTFLVTATGTNSTHGRTMMSLQEEGETTPLQTKLNVLAEYIAKLGLASGLLLFVVLFIKFLVRLKDIEGGADAKGQDFLQIFIVAVTIVVVAVPEGLPLAVTLALAFATTRMIKDNNLVRFLKACETMGGATTICSDKTGTLTENKMTAVAATLGTSSRFGKYSGVSPEDSSEISPQEFVSTLSDSVKDVLLQSIVYNSTAFEGEVEGVKTFIGSKTETALLTFARDHLGMGVLGEEKANGKMVQMYPFDSGRKCMAVVMQLENGKYRMLVKGAAEILISHSTRIVRDPTDALSEAPLSEENKTTLDTIMTNYASRSLRCIALVYRDFEQWPPRGAPTLETDRNQAVFEPIFKDMAVLGIFGIQDPLRAGVSDAVHRCQRAGVFVRMVTGDNIITAKAIAQECGIYTPGGIAIEGPKFRKLSTRQMNQIIPRLQVIARSSPEDKKILVNQLKKLGETVAVTGDGTNDAQALKNADVGFAMGITGTEVAKEASDIILMDDNFASIVKAMAWGRTVSDAVKKFLQFQITVNITAVILTFVSAVASDNEDSVLSAVQLLWVNLIMDTFAALALATDPPTPTVLDRRPESKSDPLITLTMWKMIIGQSIYQLVVTFVLNFAGDTIFSWDHEHMQTVVFNTFVFMQIFNQYNSRRIDNKLNIMERVWKNQWFIGIQLIIIGGQVLIIFVGGAAFSVKRLDQGSQWAVSLVLGAISLPIAVIIRLIPDEFISRLIPHFWSRDKGPEVVVSDEDRNYEWNPALEEIRDQLAFIKRVRGGRLRHIRHKLQHPQDLLPRSRSGSRSRDSSSPPTPNGDNDNDSPTPQPLTPESRSRRNTRSRSNSTFGPAAAMAGIVAGSIAGWSPIERGHGEADSITFPTTGGPHGGLDREPGIEVHPDTDANDQLLNEYSATSKIPPSQNPDLTPFFEHAPPERAPSSRGRRSMSQQSRSSHSQSQSQV
>XP_014536197_Penicillium_digitatum
MSYPRPKDEPGQSTLRRERAPTITIDTSAVNSSDTEHPPIQILSGGSQTYTENAQAPDTTALLNNSSVSPTDLRSTPSIRSNASSEARDRESWPTSPHNVSSPKMRAPEAHSNFLSVPGTRSRGNSLESDETGQTSSTYGGETYVPSTSHESRSDLAKNAAINDIHDEDVLKPDPGRESEFEVEDNKFAFSPGQLNKLLNPKSFGAFYALGGLRGLEKGLRTDVKSGLSVDETTLDGTVGFDEIVPLASPASPDQIPKAASPNTSPPPATEGSITTQNGENFVDRRRIFGDNRLPERKLKTIWELAWIAYNDKVLILLTVAAAVSLAVGIPQSLHPAHPDEPGVEWVEGLAILVAIIIVVTVGAANDWQKEQQFAKLNKKKENRQVKVTRSGRTEEISIHDVLVGDLMLLEPGDMVPVDGILIEGHDLKCDESSATGESDVLRKTPGDEVYRTIEQHEDLKKMDPFIISGAKVSEGVGTFLVTATGMHATFGRTMMSLQEEGETTPLQTKLNTLAEHIAKLGLASGLLLFVVLFIKFLVRLKDIEGGADAKGQAFLQIFIVAVTIVVVAVPEGLPLAVTLALAFATTRMLKDNNLVRYLKACETMGNATTICSDKTGTLTENKMTAVAATLGTTSRFGKYSGVSSDDQSEINPSEFVSTLSPSVKDVLLQSIVYNSTAFEGETDGVKTYIGSKTETALLTFARDYLGMGVLSEARANGKLAQMFPFDSGRKCMAVVIQMENGKYRMLVKGASEILAAKSTRIVRDPTDSLSEAPVTDENRTSLDNVMNNYATRSLRCIALVYRDFDQWPPRGAPTSETDRNQAVFEPVFKDMVMLGIFGIQDPVRAGVAEAVYTCQRAGVFVRMVTGDNIVTAKAIAQECGIYTPGGIAIEGPKFRKLSTRQMNQIIPRLQVIARSSPEDKKILVNQLKKLGETVAVTGDGTNDAQALKNADVGFAMGITGTEVAKEASDIILMDDNFSSIVKAMAWGRTVCDAVKKFLQFQITVNITAVILTFVSAVASDSEDSVLSAVQLLWVNLIMDTFAALALATDPPTPTVLDRRPESKSDPLITLTMWKMIIGQSIYQLVVTFVLNFAGDKIFSWDHKHLQTVVFNTFVFMQIFNQYNSRRVDNKLNILEGIWKNRWFIGIQLIIIGGQILIIFVGGAAFSVKRLNKGSQWAVSLVLGALSLPIAVVIRLIPDELVARLVPHFWHREKGPELVISDEDRHYEWNPALEEIRDQLAFIKRVRGGRLRHIRHKLQHPQELLPRSRSGSRSRDSSVPPTPRGDNDNDTGSPTPQSTTPESRSRRNTRSRSNSAFGPAAAMAGIVAGSIAGWSPIERGHNEPEITFPTNGGPHCGLDREQGIEVHPDTAADDRILNEYSATSKIPPSQNPDLIPFFEHAPPMHRAPSSRGRRSLSQRSRSRSSISQSHV
>XP_016593669_Penicillium_expansum
MSDPRPKDEPGQSTLRRERAPTITIDTSAVNSPDTEHPPIQILSGGSQTYTDNAQAPDTTALLNNGSVSPTDMRSTASIRSNASSEVRDRESRPTSPHNISSPKTKVPETHSNFLSVPGTRSRGNSLESDETGQSSSTYGGETYVPSTSHESRSDLAKNAAIHDIHDEDALTPDPGRESEFEVEDNKFAFSPGQLNKLLNPKSFGAFHALGGLRGLEKGLRTDVKSGLSVDETTLDGTVSFDEVLSPASPASSKNIPKSASPNTSSPPAAEGSITTTTQGGEDFVDRRRIFGDNRLPERKLKTIWELAWIAYNDKVLILLTVAAVVSLAVGIPQSLHPANPDEPGVEWVEGLAILVAIIIVVTVGAANDWQKERQFAILNKKKENRQVKVTRSGRTEEISIHDVLVGDLMLLEPGDMVPVDGILIEGHDLKCDESSATGESDVLRKTPGDDVYRTIEQHEDLKKMDPFIISGAKVSEGVGTFLVTATGMHATFGRTMMSLQEEGETTPLQTKLNKLAEYIAKLGLASGLLLFVVLFIKFLVRLKDIDGGADAKGQAFLQIFIVAVTIVVVAVPEGLPLAVTLALAFATTRMLKDNNLVRYLKACETMGNATTICSDKTGTLTENKMTAVAATLGTTSRFGKYSGVSSDDQSEITASDFVSTLSPSVKDVLLQSIIYNSTAFEGEIDGVKTYIGSKTETALLTFARDYLGMGVLGEARANGKLAQMFPFDSARKCMAVVIEMENGKYRMLVKGAAEILAAKATRIVRDPTDSLSEAPITDENKTSLDTIMNNYATRSLRCIALVYRDFDQWPPRGAPTAETDRKQAVFEPIFKDMVMLGIFGIQDPLRAGVSEAVYTCQRAGVFVRMVTGDNIVTAKAIAQECGIYTPGGIAIEGPKFRKLSTRQMNQIIPRLQVIARSSPDDKKILVNQLKKLGETVAVTGDGTNDAQALKNADVGFAMGITGTEVAKEASDIILMDDNFSSIVKAMAWGRTVCDAVKKFLQFQITVNITAVILTFVSAVASDSEDSVLSAVQLLWVNLIMDTFAALALATDPPTPTVLDRRPESKSDPLITLTMWKMIIGQSIYQLVVTFVLNFAGDKIFSWDHGHLQTVVFNTFVFMQIFNQYNSRRIDNKLNILEGIWKNRWFIGIQLIIIGGQILIIFVGGAAFSVKRLDQGSQWAVSLVLGALSLPIAVVIRLIPDEFAAKLVPHFWHRNKGPELVISDEDRHYEWNPALEEIRDQLAFIKSLRGGRLRHIRHKLQHPQELLPRSRSGSRSRDSSAPPTPIGDTDNDNGSPTPQPATPESRSRRNTRSRSNSTFGPAAAMAGIVAGSIAGWSPIERGHNEPDITFPTNGGPHSGLDREQGIEIHPDTAADDRILNEYSATSKTPPSQNPDLIPFFEHAPPVDRAPSSRGRRSLSQRSRSSLSQSHV
>XP_040647331_Penicillium_griseofulvum
MAWNQPDPARLMVQNASHRPSQSIDGDTLRPRAGSFASSADTVVRSRANSEVNSSKDAYDDVSLSDALKPDPRNESDFQVEDNRFAFSPGQLNKMQNPKSLAAFHALGGLQGLERGLRTDLNAGLSIDEGRLEGKVEFKDVAPQQTTEKSSTVNTAPAPVSAGNGSPFEDRIRVFSRNKLPARKSTGFLTLLWMAYNDKIIILLTIAAVVSLSLGIYETVSEGTGVDWVEGVAICVAILIVTIVTAANDWQKERQFAKLNKRNDDREVKVTRSGKTNMVSIYDIMVGDILHLEAGDSIPADGILVTGYGVKCDESSATGESDQMKKTPGHEVWQQIVDGKATKKLDPFLISGSKVLEGVGTYVVTSVGPYSTYGRILLSLQTPNDPTPLQVKLGKLADWIGYLGTAAAGILFFVLLFRFVADLPNHPERNATMKGKEFVDILIVAVTVIVVAIPEGLPLAVTLALAFATTRMVKENNLVRVLRACETMGNATVICSDKTGTLTQNKMTVVAGTWGSDRAFSQRTEDEDVEGSMTISAVSQQLSAPIKDLIIKSIALNSTAFEQEKDGAIDFVGSKTEVAMLQLARDYMGMDLVSERGSAEIVQLIPFDSARKCMGVVYRVPGAGYRLLVKGASELMVGVCTSEIINIDTSKEMPDVEQLSETQKQHLLELIDGYAHKSLRTIGMVYKDFAAWPPAEGKQSDDSANFDDVFHGMTWVGVVGIQDPLRPEVPDAIRKCHSAGVQVKMVTGDNVATATAIASSCGIKTEDGLVMEGPKFRQLTNAEMDEVVPRLQVLARSSPDDKRILVERLKALGETVAVTGDGTNDGPALRTADVGFSMGIAGTEVAKEASSIILLDDNFKSIITAIAWGRAVNDAVAKFLQFQVTVNITAVVLTFVSSVYSSDNASVLTAVQLLWVNLIMDTFAALALATDAPTEQILDRKPVPKHASLFTMTMWKMILGQAVYQLAVTFMLYFAGEKLLGSHLSSDPETRTKELSTVVFNTFVWMQIFNEFNNRRLDNKFNIFEGMFRNYWFLGINAIMVGGQIMIIYVGGKAFSVTRLSGTLWGVCVICSIACLPWAIVLRTIPDYHFGIVFNAVVGGMAVVLRPIAKVFKTIGRGIRSFFRPVKRFTRRVFKKKSNDAVELNSQPENSDPEDAPKTPESKEKSPERPTTPPLVVVPPITITTSP
>XP_038931461_Penicillium_roqueforti
MSSSNNDPSYQGSLLSPVIVTDFSGRERSMSTASSAWSGPTDLNHSPTSPVSPDMAWNPPDPARLMVQNASHRLSQSIDGDTLRPRADSFASSADTVVRSRANSEVDPTHTSKDVYDDVSLSDALKPDPRNEADFQVEDNRFAFSPGQLNKMQNPKSLAAFHALGGLQGLERGLRTDLKAGLSIDEGCLEGNVEFQDVAPSAQHTATEKSPSKPVTSAPAPVSSGHGSPFEDRIRVFSQNKLPARKSTGFLKLFWAAYNDKIIILLTIAAVVSLSLGIYETVSEGTGVQWVEGVAICVAILIVTIVTAANDWQKERQFAKLNKRNDDRQVQVTRSGKPDMVSIYDIMVGDILHLEAGDSIPADGILVSGYGVKCDESSATGESDQMKKTPGHEVWQQIVDGKATKKLDPFLISGSKVLEGLGTYVVTSVGPYSTYGRILLSLQTPNDPTPLQVKLGKLADWIGYLGTAAAGILFFVLLFRFVADLPNHPERNGAVKGKEFVDILIVAVTVIVVAIPEGLPLAVTLALAFATTRMVKENNLVRVLRACETMGNATVICSDKTGTLTQNKMTVVAGTWGSNQNFSQRTEDEDVEGSMTTSAISQKLSAPIKDLIIKSIALNSTAFEREKDGSIDFVGSKTEVAMLQLARDYMGMDLVSERGSAEITQLIPFDSDRKCMGVVYRVPGAGYRLLVKGASELMVGVCTAEIVNIDISKERPDVEQLSDEQKKNLLEIIDNYAHKSLRTIGIVYKDFASWPPIEAKHSEDPSANFEDFFHDMTWVGVVGIQDPLRPEVPSAIRKCHSAGVQVKMVTGDNVATATAIATSCGIKTEDGLVMEGPKFRQLTNEEMDEVVPRLQVLARSSPEDKRILVERLKALGETVAVTGDGTNDGPALRTADVGFSMGIAGTEVAKEASSIILLDDNFKSIITAIAWGRAVNDAVAKFLQFQVTVNITAVILTFVSSVYSSENTSVLTAVQLLWVNLIMDTFAALALATDAPTEKILDRKPVSKHASLFTMTMWKMILGQAVYQLAITFMLYFAGEKLLNAHLSSEPEMRAKQLSTVVFNTFVWMQIFNEFNNRRLDNKFNIFEGMFRNYWFLGINAIMIGGQVMIVFVGGQAFNVTRLNGTLWGVCLICSIACLPWAIVLRLIPDYYFGLVFNAVVGGMAVVLRPLSKGCKVIGRGIRSFFRPVKRFTRRIFNKRKSEDELELKPKSTDPEEAPERLQLNTQKPSPERLATPTPVVIPPITITTSP
>XP_002559750_Penicillium_rubens
MSDPRPNDEPGQSSTLRRGRAPTITIDTSAVNSPDSDHPPIQVLSGGSRTYTDNATAPDTTALLSNGSVSPTDMRSTASIRSNAFSEARDRESRPTSPHNISSPKTKAPETHSNFLSVPGTRSRGNSLESDETSQTSSTYGGDTYVPSASQESRSDLAKNAAINDVHDEDALTPDPGRESEFEVEDNKFAFSPGQLNKLLNPKSFGAFHALGGLRGLEKGLRTDVKSGLSVDETTLDGTVSFDEVVSPSSPASSKNMPKSTSPNTSPPPTTEGPIVTQGGEGFFDRRRVYGDNKLPERKLKSIWELAWIAYNDKVLILLTVAAAISLAVGIPQSLNPVNDEPGVEWVEGLAILVAIIIVVTVGAANDWQKERQFAKLNKKKENRQVNVKRSGRTEEISVHDVLVGDLMLLEAGDMVPVDGILIEGHDLKCDESSATGESDVLRKTPGEEVYRTIEQHEDLKKMDPFIISGAKVSEGVGTFLVTATGMNSTYGRTMMSLQEEGETTPLQTKLNKLAEYIAKLGLASGLLLFVVLFIKFLVRLKDIPGGAEAKGQAFLRIFIVAVTIVVVAVPEGLPLAVTLALAFATTRMLKDNNLVRYLKACETMGNATTICSDKTGTLTENKMTAVAATLGTTSRFGKYSGVSSDDQSEISPSDFVSTLSSPVKDILLQSIVYNSTAFEGETDGVKTYIGSKTETALLTFARDYLGMGVLSEARANGKLAQMFPFDSGRKCMAVVMQLDNGKYRMLVKGAAEILTSKTTRIVRDPTDSLSEAPITDDDRTSLDNIMNNYATRSLRCIALVHRDFDQWPPRGAPTSETDRNQAVFEPIFEDMTMLGIFGIQDPVREGVADAVYTCQRAGVFVRMVTGDNIVTAKAIAQECGIYTPGGIAIEGPKFRKLSTRQMNQIIPRLQVIARSSPDDKKILVNQLKKLGETVAVTGDGTNDAQALKNADVGFAMGITGTEVAKEASDIILMDDNFSSIVKAMAWGRTVCDAVKKFLQFQITVNITAVILTFVSAVASDSEDSVLSAVQLLWVNLIMDTFAALALATDPPTPTVLDRRPESKSDPLITLTMWKMIVGQSIYQLVVTFILNFAGGKIFTSWDYEHLQTVVFNTFVFMQIFNQYNSRRIDNKLNFMEGIWKNRWFIGIQVIIVGGQVLIIFVGGAAFSVKRLDEGSQWAVSLILGAISLPIAVIIRLIPDEFVSRLVPHFWHRDKGPELVVSDEDRNYEWNPALEEIRDQLAFMKRLRGGRLRHIRHKLQHPQEFLPRSRSGSRSRDSSAPPTPNGDNDNDNGSPTPATPESRSRRNTRSRSSSTFGPAAAMAGIVAGSIAGWSPIERGHNEPDVGFPTGGGPHSGLDREQGIEVHPDTAADDRILNEYSATSKTPPSQNPDLTPFFEHAPSVDRAPSSRGRRSLSQRSRSRSSLSQSHV
>XP_040818270_Penicillium_solitum
MAWNPDPARLMVHNASHRPSQSIDGDTLRPRADSFASSADTMVRSRANSEVDPAHTSKDIYDDVSLADALKPDPRNETDFQVEDNRFAFSPGQLNKMQNPKSLAAFHALGGLQGLERGLRTDLNAGLSIDEACLEGKVEFQDVAPAAQHTSTGKSPSTPVTSAPAPVSSGNGSPFEDRIRVFSRNKLPARKSTGFLKLFWAAYNDKIIILLTIAAVVSLSLGIYETVSEGSGVDWVEGVAICVAILIVTVVTAANDWQKERQFAKLNKRNDDREVKVTRSGKTDMVSIYDIMVGDILHLEAGDSIPADGILVSGYGVKCDESSATGESDQMKKTPGHEVWQQIVGGKATKKLDPFLISGSKVLEGVGTYVVTSVGPYSTYGRILLSLQTPNDPTPLQVKLGKLADWIGYLGTAAAGILFFVLLFRFVADLPNHPEKNGAMKGKEFVDILIVAVTVIVVAIPEGLPLAVTLALAFATTRMVKENNLVRVLRACETMGNATVICSDKTGTLTQNKMTVVAGTWGSDQDFSQRTEDEDVKGSMTTSEASQKLSPPIKDLIIKSIALNSTAFEQEKDGSIDFVGSKTEVAMLQLARDYMGMDLVSERGSTEIVQLIPFDSARKCMGVVYRVPGVGYRLLVKGASELMVGVCTSEIVNIDMSKERPDVEHLSEAQKKNLLEIIDNYAHKSLRTIGMVYKDFAIWPPTEAKHSEDASANFEDFFHDMTWVGVVGIQDPLRPEVPSAIRKCHSAGVQVKMVTGDNVATATAIATSCGIKTEGGLVMEGPKFRQLTNAEMDEVVPRLQVLARSSPDDKRILVERLKALGETVAVTGDGTNDGPALRTADVGFSMGIAGTEVAKEASSIILLDDNFKSIITAISWGRAVNDAVAKFLQFQVTVNITAVILTFVSSVYSSDNTSVLTAVQLLWVNLIMDTFAALALATDAPTEQILDRKPVPKHASLFTLTMWKMILGQAIYQLAITFMLYFAGDKLLGAHLSSEPELRAKQLATVVFNTFVWMQIFNEFNNRRLDNKFNIFEGMFRNYWFLGINAIMIGGQVMIVYVGGQAFNVTRLSGTLWGVCIICSIACLPWAIVLRLIPDYHFGLVFNAVVGGMAVVLRPLSKGFKVIGRGIRSFFRPVKRFTRRVINKGKSEDKVELNAQPTDSDDSEQAPESLEPSKQKPSPERPTTPPHVVVPPITITTSP
>XP_022584234_Penicilliopsis_zonata
MSNLRDGEESKQSTPLRRERAPTITIDTSAVSPTSDLAHRPIEIFPGPPHSTLRVTTDNVEAADTSTLLSSGNVSPTDLRSSASVRSFGSSDGHSRDRETSRPTSPHNVSSPTHKRSDSHSNFLSVPGTRSRGNSIESEDTNQSSSTYGGETYVPTAQGSRSSRDLGKNVLSDEDALKPDPGREAEFEVQDNKFAFSPGQLNKLFNPKSLGAFHALGGLRGLEKGLRTDIRSGLSIDESTLDSIVGFEEATAAPSPASSDDTTLTTATPKSVAALPETQQQQQPPPPPPSRGGSLTQQPGGGPFVDRRRVYGDNTLPQKKIKTIWELAWIAYNDKVLILLTVAAIISLALGIYQSVTATDGEARVEWVEGVAIIVAILIVVVVGAANDWQKERQFVKLNKKKEDRLVKVVRSGKTMEISIHDILVGDVMHLEPGDMVPVDGIFIDGHNVKCDESSATGESDVLHKSAANDVYRAMENHDALAKQDPFIVSGAKVSEGVGTFLVTATGVHSTYGKTMMSLQDEGQTTPLQSKLNVLAEYIAKLGLAAGLLLFVVLFIKFLAQLKDISGADAKGQEFLQIFIVAVTIIVVAVPEGLPLAVTLALAFATTRMLKDNNLVRLLRACETMGNATTICSDKTGTLTENRMTAVAATLGTASRFGDKSLSQGSGGNGQAQAPPANAGSNDISAAEFVATLSPSVKDLLHLSIVLNSTAFEGEQEGVMTFIGSKTETALLTFAREFLGMGSVSEERSNATIVQMVPFDSARKCMAVVVKLDSGRYRMLVKGASEVLLAKSTRIVRDPTQELAETPLSDQNRSTLEMTMDAYASRSLRPIGLVYRDFEQWPPRGAPTQEDQRNLAQFEPLFKDMVFLGVFGIQDPLRAGVTDAVRQCQRAGVFVRMVTGDNITTAKAIAQECGIFTPGGIAIEGPRFRKLSTRQMNQIIPRLQVLARSSPDDKKILVSQLKKLGETVAVTGDGTNDAQALKTADVGFSMGITGTEVAKEASDIILMDDNFASIVKAMAWGRTVNDAVKKFLQFQITVNITAVLLTFISAVASGDETSVLTAVQLLWVNLIMDTFAALALATDAPSPKVLDRRPEPKSAPLITLTMWKMIIGQSIYQLVVTLVLNFAGVSIFNYTTEAQKDQLQTVVFNTFVWMQVFNQYNSRRVDNHLNIFEGMFKNFWFLGIQLIIVAGQVMIVFVGGRAFSVYRLDGTQWAVSLVLGVLALPVAVVIRLIPDEFLRRMIPTIWPRKKAPEVLVSDEDQRRFEWNPALEEIRDQLTFLKTVRGGRLKNLRHKLQHPEELLPRSRSGSRSRENSLPVTPISGPGENNNNGSVTPLQQFMQPQQPPTPESRSRKRTRSRSNSAFGPAAAMAGVVAGSIAGWSPIERTAGGMDNPSLALPFSPSMGPHGGLSRHEGIEVHPGTAEDDCVVGEGYSLPSKTPPSQNPDLVPFFEYGPPDRAPSSRGGRSLSRRSRSSHSRQ
>XP_016617937_Cladophialophora_bantiana
MSSPDGQDPESPQAVQQRPRAPTISIDDSAVNPSPSEEPPSAVSDRPSPLPRIQTSGLDSGPTLSSPLSVSPTDVRPSSDTRESRPTSPHNVSSPRAQFLDGSAHNFLAVPGSRARATSMESQNSASTSEFGGDTQIASTTSGTDDLRKNSLANNDDVMNDEDALRPDPGTEADFVVEDNKFAFSPGQLNKMINPKNLAAFHALGGLRGLEKGLRTDRNSGLSVDEVGLSGTVDFREAVQAGAEAEQRYGTVKRTTTSNSITAPAKISENSFADRKRIFKDNRLPEKKAKTFWQLAWIAYNDKVLILLSVAAVISLALGIYQTVNPAPSEKHEARVEWVEGVAIMVAIFVVTFVGALNDYQKERQFIKLNRKKEERFVKVIRSGKSQEISVYDVLVGDVMHLEPGDLIPVDGVFIEGHNVRCDESSATGESDIIRKTPADEVYHAIETHQNLKKMDPFILSGGKVAEGVGTFLVTATGVNSSYGKTLMSLQDETQTTPLQMKLNVLAEYIAKLGLAAGLLLFVVLFIKFLAELKNIQGGAQSKGQRFLQIFIVAVTIIVVAVPEGLPLAVTLALAFATTRMLKDNNLVRLLRACETMGNATTVCSDKTGTLTQNKMTVVAGTLSTASRFGDKQQPVNFTTESDTKVSGPIVAANDVSSTEFFATLSPDTKSLLKDSIILNTTAFEGEEEGKKVFIGSKTETALLTFIVDHLPVESIGEERANADVIQMVPFDSGRKCMAVVIKLPNGKYRMMVKGASEILISKCTRIVSDPTKELVDTPITSDQIETLNGIVSNYASRSLRTIALLYRDFNEWPPRGAALADDKKQADFDKVFKDMVFLGVVGIQDPLRPGVERAVRDCQVAGVFVRMVTGDNIMTAKAIATECGIFTPGGIAMEGPVFRKLSSKQLTQVIPRLQVLARSSPDDKKLLVSHLKKLGETVAVTGDGTNDAPALKAADVGFSMGIAGTEVAKEASAIILMDDNFASIVKAISWGRTVNDAVKKFLQFQITVNITAVFLTFISAVANDDESSVLTAVQLLWVNLIMDTFAALALATDPPSPSVLKRRPEPKSAPLITVTMWKMIIGQSIYQLVVTLVLYFAGNSILSYQTQHEKDRLQSTIFNTFVWMQIFNQYNSRRLDNKFNIFEGILRNYWFIGIQFIIIGGQCLIMFVGGQAFSINRINGPQWGYSIVLGALSMPVAVIIRLIPDELFARLMPNLPRRKKRGPEFVLEDDEKVQWNPALEEIREELQFLKRIRGGRISELAYKLQHPRDTFMPRSRSPSRSRSNSELPQTPEGDVVVETMTGSPITLTPERARRRARSSSNSVFGPATAMAGIIAGSVAGGWSPIERRPEELETVRFTRARSHSGVEGTSGMEIHPATPADDPVFARSGPRAGIPPSQDPDLAPHFEYAPPHSPSSRSKGSHSRHGSSA
>XP_008728732_Cladophialophora_carrionii
MSSPTPGETEGADAESPKGTQQRPRAPTISIDDSAVNSPQPSEEPSSAVSDKPAPLPRIQTSGLDSGPSLSSPFSISPTDVRSSSDAANRESRPTSPHNVSSPRGQFLDGASQNFLAVPGSRQRATSMESQNSASTSEFGGETQIASTLSAAEDARKNSFNNNDDVINDADALTPDPGTEDDFKVENNPFAFSPGQLNKMINPKNLAAFHALGGLGGLEKGLRTNRHSGLSVDEVGLEGTVDFREAVQAGAEAEQHYGTVKRTTTGMSLTAAAKTSDNSFADRKRVFKDNRLPEKKAKTFWQLAWIAYNDKVLILLSVAAVISLALGIYQTIKPAPSEEHEAKVQWVEGVAIMVAIFVVTFVGALNDYQKERQFVKLNRKKEERFVKVIRSGKSQEISVYDVLVGDVMHLEPGDLIPVDGVFIDGHNVRCDESSATGESDIIRKTAADEVYHAIENHQSLKKMDPFILSGGKVSEGVGTFLVTATGVNSSYGKTLMSLQDEGQTTPLQMKLNVLAEYIAKLGLAAGLLLFVVLFIKFLAELKNIEGGAQVKGQRFLQIFIVAVTIIVVAVPEGLPLAVTLALAFATTRMLKDNNLVRLLRACETMGNATTVCSDKTGTLTQNKMTVVAGTLSTASRFGDKQQPINSTAASDAKISGPAEVSNDVSAAEFYATLSQDTKSLLKDSIVLNSTAFEGEEDGKHVFIGSKTETALLQFVVDHLPVESIGEERANADIAQMVPFDSGRKCMAVVIKLANGKYRMLVKGASEILISKCTRIISDPTKELVDSPITSDQVETLNGIVSNYASRSLRTIALLYRDFNEWPPRGATLPEDKRQADFDKVFKDMIFLGVVGIQDPLRPGVEQAVRDCQMAGVFVRMVTGDNIMTAKAIATECGIFTSGGIAMEGPVFRKLSSKQLTQVIPRLQVLARSSPDDKKLLVGHLKKLGETVAVTGDGTNDAPALKTADVGFSMGIAGTEVAKEASAIILMDDNFASIVKAISWGRTVNDAVKKFLQFQITVNITAVFLTFISAVANDEENSVLTAVQLLWVNLIMDTFAALALATDPPSASILKRRPEPKSAPLITLTMWKMIIGQSIYQLVVTLVLYFAGNSILSYQTPGEQDRLHSTIFNTFVWMQIFNQYNSRRLDNKFNIFEGVLRNYWFIGIQFLIVGGQILIMFVGGQAFSINRINGPQWGYSLVLGALSVPMAVIIRLIPDELFARLIPPMPRRKKRGPEFVLEDDENEKVHWNPALEDIREELQFLKRIRGGRISELAYKLQHPKDAFLPRSRSPSRSRSNSELPQTPDGEQAVVDTLTGSPSTPEKTKRRARASSNSVFGPATAMAGIIAGSVAGGWSPIERRPEEQETVRFTRSRSHSGVEGTPGMEIHPATPAEDPVFARTAPKSGVPPSQDPELAPHFDHAPPHSPSARSKGSHSRSPSSAV
>XP_016251773_Cladophialophora_immunda
MSSPSDGQDPESPKAVQQRPRAPTISIDDSAVNAPPSPEEPPSAVSDKPGPLPRIQTSGLDSGPTLSSPLSVSPTDVRPPSDSRESRPTSPHNVSSPRAQFLDGAAHNFLAVPGSRARATSMESQNSASTSEFGGETQIASTISGTDDLRKNSLINNDDVMNDAEALRPDPGTEADFEVEDNKFAFSPGQLNKMINPKNLAAFHALGGLRGLEKGLRTDRHSGLSVDEVGLSGTVDFQEAVQAGAEAEQHYGTVKRTTTSNSITAPAKISENSFADRKRIFKDNRLPEKKAKTFWQLAWIAYNDKVLILLSVAAVISLALGIYQTVNPAPSEEHEARVEWVEGVAIMVAIFVVTFVGALNDYQKERQFIKLNRKKEERFVKVVRSGKSQEISVYDVLVGDVMHLEPGDLIPVDGIFIEGHNVRCDESSATGESDIIRKTPADEVFHAIETHQSLKKMDPFILSGGKVSEGVGTFLVTSTGVNSSYGKTLMSLQDETQTTPLQVKLNVLAEYIAKLGLAAGLLLFVVLFIKFLAELKNIDGGAQSKGQRFLQIFIVAVTIIVVAVPEGLPLAVTLALAFATTRMLKDNNLVRLLRACETMGNATTVCSDKTGTLTQNKMTVVAGTLSTASRFGDKQQPIDSTTAGGTKTQAPAVATNDVSSAEFFATLSQDTKALLKDSIILNTTAFEGEEEGKKVFIGSKTETALLTFIVDHLPIQSIGEERANAEIVQMVPFDSGRKCMAVVIKLPNGKYRMMVKGASEILISKCTRIVSDPTKELVDTPMTLDQMEALNGIVSNYASRSLRTIALLYRDFNEWPPRGAASVDDKKQADFDKVFKDMVFLGVVGIQDPLRPGVEKAVRDCQVAGVFVRMVTGDNIMTAKAIATECGIFTPGGIAMEGPVFRKLSSKQLTQVIPRLQVLARSSPDDKKLLVSHLKKLGETVAVTGDGTNDAPALKAADVGFSMGIAGTEVAKEASAIILMDDNFASIVKAISWGRTVNDAVKKFLQFQITVNITAVFLTFISAVANDDESSVLTAVQLLWVNLIMDTFAALALATDPPTPSVLKRRPEPKSAPLITVTMWKMIIGQSIYQLVVTLVLYFAGDSILSYQTQHEKDRLQSTIFNTFVWMQIFNQYNSRRLDNKFNIFEGMLRNYWFIGIQLIIIGGQCLIMFVGGQAFSINRINGAQWGYSIVLGALSVPVAVIIRLIPDELFARLIPRLPRRKKRGPDFVLEDDEKVQWNPALEEIREELQFLKRIRGGRISELAYKLQHPRDTFLPRSRSPSRSRSNSELPQTPDAENVVPETLTGSPVTPEKLKRRARSSSNSVFGPATAMAGIIAGSVAGGWSPIERRPEELETVRFTRARSHSGVEGTTGMEIHPATPADDPVFARSGPRAGVPPSQDPQLAPHFDYAPPHSPSGRSKASHSRHGSAV
>XP_007744081_Cladophialophora_psammophila
MSSPDGHDPESPKAVQQRPRAPTISIDDSAVNPSPSEEPPSAVSDKPSPLPRIQTSGLDSGPTLSSPLSVSPTDVRPPSDTRESRPTSPHNVSSPRPQFLDGSAHNFLAVPGSRARATSMESQNSASTSEFGGETQIASTISGTDDLRKNSLANNDDVMNDEDALRPDPGMEADFVVEDNKFAFSPGQLNKMINPKNLAAFHALGGLRGLEKGLRTDRNSGLSVDEVGLSGTVGFQEAVQAGAEAEQRYGTVKRTTTSNSITAPAKISENSFADRKRIFKDNRLPEKKAKTFWQLAWIAYNDKVLILLSVAAVISLALGIYQTVNPVPSEKHEARVEWVEGVAIMVAIFVVTFVGALNDYQKERQFIKLNRKKEERFVKVIRSGKSQEISVYDVLVGDVMHLEPGDLIPVDGVFIEGHNVRCDESSATGESDIIRKTPADEVYHAIETHQNLKKMDPFILSGGKVAEGVGTFLVTATGVNSSYGKTLMSLQDETQTTPLQMKLNVLAEYIAKLGLAAGLLLFVVLFIKFLAELKNIQGGAQTKGQRFLQIFIVAVTIIVVAVPEGLPLAVTLALAFATTRMLKDNNLVRLLRACETMGNATTVCSDKTGTLTQNKMTVVAGTLSTASRFGDKQQPINSTAESDTKVSGPIVAANDVSSTEFFATLSPDTKSLLKDSIILNTTAFEGEEEGKKVFIGSKTETALLTFIVDHLPVESIGEERANADVIQMVPFDSGRKCMAVVIKLPNGKYRMMVKGASEILISKCTRIVSDPTKELVDTPITSDQIETLNGIVSNYASRSLRTIALLYRDFNEWPPRGAALADDKKQADFDKVFKDMVFLGCVGIQDPLRPGVEKAVRDCQVAGVFVRMVTGDNIMTAKAIATECGIFTPGGIAMEGPVFRKLSSKQLTQVIPRLQVLARSSPDDKKLLVSHLKKLGETVAVTGDGTNDAPALKAADVGFSMGIAGTEVAKEASAIILMDDNFASIVKAISWGRTVNDAVKKFLQFQITVNITAVFLTFISAVANDEESSVLTAVQLLWVNLIMDTFAALALATDPPSPSVLKRRPEPKSAPLITVTMWKMIIGQSIYQLVVTLILYFAGNSILSYQTQHEKDRLQSTIFNTFVWMQIFNQYNSRRLDNQFNIFEGILRNYWFIGIQFVIIGGQCLIMFVGGQAFSINQINGAQWGYSIVLGALSMPVAVIIRLIPDELFARLIPHLPRRKKRGPEFVLEDDEKVQWNPALEEIREELQFLKRIRGGRISELAYKLQHPRDTFMPRSRSPSRSRSNSELPQTPEGDVIVETMTGSPVILTPEKVRRRARSSSNSVFGPATAMAGIIAGSVAGGWSPIEKRPEELETVRFTRARSHSGVEGTSGMEIHPATPADDPVFARSAPRAGIPPSQDPDLAPHFEYAPPHSPSSRSKGSHSRHGSSA
>XP_018687813_Fonsecaea_erecta
MTSPSDGSDPESPKAVQHRPRAPTISIDDSAVNSPPSLEEPQSAVSDKPGPLPRIQTSGLDSGPTLSSPLSVSPTDVRPSSDLRESRPTSPHNVSSPRAHFLDGAAHNFLAVPGSRARATSMESQNSASTSEFGGETQIASTISGTDDLRKSSLTNNDDVMNDADALRPDPGTEADFEVEDNKFAFSPGQLNKMINPKNLAAFHALGGLRGLEKGLRTDRNSGLSVDEVGLSGSIDFEQAVQAGAEAEQNYGTVKRTMTSNSIIAPAKISENSFADRKRIFGDNRLPEKKAKTFWQLAWIAYNDKVLILLSVAAVISLALGIYQTIKPAPSEQHEARVEWVEGVAIMVAIFVVTFVGALNDYQKERQFIKLNRKKEERFVKVIRSGKSQEISVYDVLVGDVMHLEPGDLIPVDGVFIEGHNVRCDESSATGESDIIRKTPADEVYHAIETHQNLKKMDPFILSGGKVSEGVGTFLVTSTGVNSSYGKTLMSLQDETQTTPLQMKLNVLAEYIAKLGLAAGLLLFVVLFIKFLAELKNIEGGAQSKGQRFLQIFIVAVTIIVVAVPEGLPLAVTLALAFATTRMLKDNNLVRLLRACETMGNATTVCSDKTGTLTQNKMTVVAGTLSTASRFGDKQQPIGSTAAGDAKLQVPDVVADDVSSAEFFATLSQDTKSLLKDSIILNTTAFEGEEEGKKVFIGSKTETALLTFIVDHLPIGSIGEERANAEVVQMVPFDSGRKCMAVVIKLSNGKYRMLVKGASEILISKCTRIVSDPTKELVDAPMTLDQMETLNGIVSNYASRSLRTIALLYRDFNEWPPRGAALPDDKKQAEFDKVFKDMVFLGVVGIQDPLRPGVEQAVRDCQVAGVFVRMVTGDNIMTAKAIATECGIFTPGGIAMEGPVFRKLSLKQLTQVIPRLQVLARSSPDDKKLLVSQLKKLGETVAVTGDGTNDAPALKAADVGFSMGIAGTEVAKEASAIILMDDNFASIVKAISWGRTVNDAVKKFLQFQITVNITAVFLTFISAVANDDESSVLTAVQLLWVNLIMDTFAALALATDPPTASVLKRRPEPKSAPLITITMWKMIIGQSIYQLVVTLVLYFGGDGILSYQTQHEKNALQSTIFNTFVWMQIFNQYNSRRLDNKFNIFEGMFRNYWFLGIQLIIIGGQCLIMFVGGQAFSINRINGAQWGYSIVLGALSVPVAVIIRLIPDELFARLIPHLPRRKKRGPDFVLEDDEKVQWNPALEEIREELQFLKRIRGGRISELAYKLQHPRDTFLPRSRSPSRSRSRSNSELPQTPDGENIVPETLTGSPVSPERLKRRARSSSNSVFGPATAMAGIIAGSVAGGWSPIERRPEEQETVRFTRARSHSGVEGTSGMEIHPATPADDPVFARSAPRAGVPPSQDPELAPHFDYAPAHSPSPRSKISHSRHGSAV
>XP_022508998_Fonsecaea_monophora
MSSPSDGQAPESPKGTQQRPRAPTISIDDTAVNSPPSPEEPPSAVSDKPGPLPRIQTSGLESEPTLSSPLSVSPTDVRPSSDTRESRPTSPHNVSSPRAQFLDGAAHNFLAVPGSRARATSMESQNSASTSEFGGETQIASTISGTDDLRKNSLANNDDIMNDAEALRPDPGTEADFEVEDNKFAFSPGQLNKMINPKNLAAFHALGGLRGLEKGLRTDRHSGLSVDEVGLSGTVDFQEAVQAGAEAEQHYGTVKRTATSNSLTAPAKISENSFADRKRIFKDNRLPEKKAKTFWQLAWIAYNDKVLILLSVAAVISLALGIYQTVRPAPSEEHEARVEWVEGVAIMVAIFVVTFVGALNDYQKERQFIKLNRKKEERFVKVIRSGKSQEISVYDVLVGDVMHLEPGDLIPVDGVFIEGHNVRCDESSATGESDIIRKTPGDEVFHAIETHQNLKKMDPFILSGGKVSEGVGTFLVTATGVNSSYGKTLMSLQDETQTTPLQVKLNVLAEYIAKLGLAAGLLLFLVLFIKFLAELKNIDGGAQGKGQRFLQIFIVAVTIIVVAVPEGLPLAVTLALAFATTRMLKDNNLVRLLRACETMGNATTVCSDKTGTLTQNKMTVVAGTLSTASRFGDKQQPIESTATGDAKVPGPTVAPNDVSSAEFFATLSEDTKSLLKDSVILNTTAFEGEEEGKKVFIGSKTETALIQFVVDHLPIQSIGEERANAEIVQMVPFDSGRKCMAVVIKLPNGKYRMMVKGASEILISKCTRIVSDPTKALVDAPMTLDQMEALNGIVSNYASRSLRTIALLYRDFNEWPPRGAASADDKKQADFDKVFKDMVFLGVVGIQDPLRPGVEKAVRDCQVAGVFVRMVTGDNIMTAKAIATECGIFTPGGIAMEGPVFRKLSSKQLTQVIPRLQVLARSSPDDKKLLVGHLKKLGETVAVTGDGTNDAPALKAADVGFSMGIAGTEVAKEASAIILMDDNFASIVKAISWGRTVNDAVKKFLQFQITVNITAVFLTFISAVANDDESSVLTAVQLLWVNLIMDTFAALALATDPPSPSVLQRRPEPKSAPLITVTMWKMIIGQSIYQLVVTLVLYFAGESILSYQTQHEKDRLQSTIFNTFVWMQIFNQYNSRRLDNNFNIFEGVLRNYWFMGIQIIIVGGQCLIMFVGGQAFSINRINGAQWGYSIVLGALSVPMAVIIRLIPDELFARFIPHLPRKKKRGPDFVLEDDEKVQWNPALEEIREELQFLKRIRGGRISELAYKLQHPRDTFLPRSRSPSRSRSNSDLPQTPEGENVVSDTLTGSPITPERLKRRARSSSNSVFGPATAMAGIIAGSVAGGWSPIERRPEEQETVRFTRARSHSGVEGTSGMEIHPATPAEDPVFASSAPRVGVPPSQDPELAPHFDLAPPHSPTGRPKGSHSRQGSAVAHRPIYLAAGQFSAPASSSVRVRAFRYSKPVQKTTWSPYSTVVVHNKGQARVRRTISFILISTTFFAIGAYFAITYAPPIPTPFIMGSMPSDAETLELYSPDNDFAREVDEHIKNCALAQSLRANPDFVESRPHLKIPEELRSHNLTAGTLAGPGMIVVPPYYFNEKGGKSMVQIFYVGTDVSGHPGIVHGGFLATMLDEGLARCAFPAMQNKVGVTANLNINYLKPTMAGQFLVLRAKTTKVEGRKAWAEGWIESLEVAEGEEPVKLVEASALFVEPKHAQGHHMTSSVKDTVVLEIVDYSFPSKTLLCSTRFKKSIKSV
>XP_016629506_Fonsecaea_multimorphosa
MPSPSDGQDPESPKAVQTRPRAPTISIDDSAVNSPLSPEEPPSAASDKPGPLPRIQTSGLDSGPTLSSPLSVSPTDVRPSFDIRESRPTSPHNVSSPRTQFLDGAAHNFLAVPGSRARATSMESQNSASTSEFGGETQIASTISGTDDLRKNSLNNNDDVMNDADALRPDPGTEADFEVEDNKFAFSPGQLNKMINPKNLAAFHALGGLRGLEKGLQSDRNSGLSVDEVGLTGTIDFKTAVQSGVEAEQHYGTVKRTLTSNSLTAPAKISENSFADRKRVFKDNRLPEKKAKTFWQLAWIAYNDKVLILLSVAAVISLALGIYQTVNPAPTEEHEARVEWVEGVAIMVAIFVVTFVGALNDYQKERQFIKLNRKKEERFVKVIRSGKSQEISVYDVLVGDVMHLEPGDLIPVDGVFIDGHNVRCDESSATGESDIIRKTPGDEVYHAIETHQNLKKMDPFILSGGKVSEGVGTFLVTATGVNSSYGKTLMSLQDETQTTPLQMKLNVLAEYIAKLGLAAGLLLFVVLFIKFLAELKNIDGGAQSKGQRFLQIFIVAVTIIVVAVPEGLPLAVTLALAFATTRMLKDNNLVRLLRACETMGNATTVCSDKTGTLTQNKMTVVAGTLSTASRFGDKQQPINSTVAEDTIIKGTGVVADDVSSAEFFATLSQDTKSLLKDSIVLNTTAFEGEEEGKKVFIGSKTETALLTFVVDHLPIGSIGEERSNAEIAQMVPFDSGRKCMAIVVKMPSGKYRMMVKGASEILISKCTRIVSDPTKELVDAPMTLDQMDALNGIVSNYASRSLRTIALLYRDFNEWPPRGAALADDKKQADFDKVFKDMVFLGVVGIQDPLRPGVEKAVRDCQVAGVFVRMVTGDNIMTAKAIATECGIFTPGGIAMEGPVFRKLSSKQLTQVIPRLQVLARSSPDDKKLLVSHLKKLGETVAVTGDGTNDAPALKAADVGFAMGIAGTEVAKEASAIILMDDNFASIVKAISWGRTVNDAVKKFLQFQITVNITAVFLTFISAVANDDESSVLTAVQLLWVNLIMDTFAALALATDAPTPSVLKRRPEPKSAPLITITMWKMIIGQSIYQLVVTLVLYFGGDGILSYQTQHEKDRLQSTIFNTFVWMQIFNQYNSRRLDNKFNIFEGMLRNYWFMGIQLIIIGGQCLIMFVGGQAFSINRINGAQWGYSIVLGALSVPVAVIIRLIPDELFARLIPHLPRRKKHGPEFVLEDDEKVQWNPALEEIREELQFLKRIRGGRISELAYKLQHPRDTFLPRSRSPSRSRSNSELPQTPDGDNVVPDTLTGSPATPERPKRRARSSSNSVFGPATAMAGIIAGSIAGGFSPIERRPEEQETVRFTRARSHSGVEGTSGMEIHPATPADDPVFARSAPRAGVPPSQDPDLAPHFDYAPPHSPSGRSKTSHSRHGSAV
>XP_022502301_Fonsecaea_nubica
MSSPSDGQDPESPKGTPQRPRAPTISIDDTAVNSPPSPEDPPSAVSDKPGPLPRIQTSGLESEPTLSSPLSVSPTDVRPSSDTRESRPTSPHNVSSPRAQFLDGAAHNFLAVPGSRARATSMESQNSASTSEFGGETQIASTISGTDDVRKNSLANNDDIMNDAEALRPDPGTEADFEVEDNKFAFSPGQLNKMINPKNLAAFHALGGLRGLEKGLRTDRHSGLSVDEVGLSGTVDFQEAVQAGAEAEQHYGTVKRTATSNSLTAPAKISENSFADRKRIFKDNRLPEKKAKTFWQLAWIAYNDKVLILLSVAAVISLALGIYQTVRPAPSEEHEARVEWVEGVAIMVAIFVVTFVGALNDYQKERQFIKLNRKKEERFVKVIRSGKSQEISVYDVLVGDVMHLEPGDLIPVDGVFIEGHNVRCDESSATGESDIIRKTPGDEVFHAIETHQNLKKMDPFILSGGKVSEGVGTFLVTATGVNSSYGKTLMSLQDETQTTPLQVKLNVLAEYIAKLGLAAGLLLFLVLFIKFLAELKNIDGGAQGKGQRFLQIFIVAVTIIVVAVPEGLPLAVTLALAFATTRMLKDNNLVRLLRACETMGNATTVCSDKTGTLTQNKMTVVAGTLSTASRFGDKQQPIESTATGDAKVPGPTVAPNDVSSAEFFATLSEDTKSLLKDSVILNTTAFEGEEEGKKVFIGSKTETALIQFVVDHLPIQSIGEERANAEIVQMVPFDSGRKCMAVVIKLSNGKYRMMVKGASEILISKCTRIVSDPTKALVDAPMTLDQMEALNGIVSNYASRSLRTIALLYRDFNEWPPRGAASADDKKQADFDKVFKDMVFLGVVGIQDPLRPGVEKAVRDCQVAGVFVRMVTGDNIMTAKAIATECGIFTPGGIAMEGPVFRKLSSKQLTQVIPRLQVLARSSPDDKKLLVGHLKKLGETVAVTGDGTNDAPALKAADVGFSMGIAGTEVAKEASAIILMDDNFASIVKAISWGRTVNDAVKKFLQFQITVNITAVFLTFISAVANDDESSVLTAVQLLWVNLIMDTFAALALATDPPSPSVLQRRPEPKSAPLITVTMWKMIIGQSIYQLVVTLVLYFAGESILSYQTQHEKDRLQSTIFNTFVWMQIFNQYNSRRLDNNFNIFEGVLRNYWFMGIQIIIVGGQCLIMFVGGQAFSINRINGAQWGYSIVLGALSVPMAVIIRLIPDELFARFIPHLPRKKKRGPDFVLEDDEKVQWNPALEEIREELQFLKRIRGGRISELAYKLQHPRDTFLPRSRSPSRSRSNSDLPQTPDGENVVSETLTGSPITPERLKRRARSSSNSVFGPATAMAGIIAGSVAGGWSPIERRPEEQETVRFTRARSHSGVEGTSGMEIHPATPAEDPVFASSAPRVGIPPSQDPELAPHFDLAPPHSPTGRPKGSHSRQGSAV
>XP_013286270_Fonsecaea_pedrosoi
MSSPSDGQAPESPKGTPQRPRAPTISIDDTAVNSPPSPEEPPSAVSDKPGPLPRIQTSGLESEPTLSSPLSVSPTDVRPSSDTRESRPTSPHNVSSPRAQFLDGAAHNFLAVPGSRARATSMESQNSASTSEFGGETQIASTISGTDDLRKNSLANNDDIMNDAEALRPDPGTEADFEVEDNKFAFSPGQLNKMINPKNLAAFHALGGLRGLEKGLRTDRHSGLSVDEVGLSGTVDFQEAVQAGAEAEQHYGTVKRTATSNSLTAPAKISENSFADRKRIFKDNRLPEKKAKTFWQLAWIAYNDKVLILLSVAAVISLALGIYQTVRPAPSEEHEARVEWVEGVAIMVAIFVVTFVGALNDYQKERQFIKLNRKKEERFVKVIRSGKSQEISVYDVLVGDVMHLEPGDLIPVDGVFIEGHNVRCDESSATGESDIIRKTPGDEVFHAIETHQNLKKMDPFILSGGKVSEGVGTFLVTATGVNSSYGKTLMSLQDETQTTPLQVKLNVLAEYIAKLGLAAGLLLFLVLFIKFLAELKNIDGGAQGKGQRFLQIFIVAVTIIVVAVPEGLPLAVTLALAFATTRMLKDNNLVRLLRACETMGNATTVCSDKTGTLTQNKMTVVAGTLSTASRFGDKQQPIEFSATGDAKVPGPTVAPNDVSSAEFFATLSEDTKSLLKDSVILNTTAFEGEEEGKKVFIGSKTETALIQFVVDHLPIQSIGEERANAEIVQMVPFDSGRKCMAVVIKLPNGKYRMMVKGASEILISKCTRIVSDPTKALVDAPMTLDQMEALNGIVSNYASRSLRTIALLYRDFNEWPPRGAASADDKKQADFDKVFKDMVFLGVVGIQDPLRPGVEKAVRDCQVAGVFVRMVTGDNIMTAKAIATECGIFTPGGIAMEGPVFRKLSSKQLTQVIPRLQVLARSSPDDKKLLVGHLKKLGETVAVTGDGTNDAPALKAADVGFSMGIAGTEVAKEASAIILMDDNFASIVKAISWGRTVNDAVKKFLQFQITVNITAVFLTFISAVANDDESSVLTAVQLLWVNLIMDTFAALALATDPPSPSVLQRRPEPKSAPLITVTMWKMIIGQSIYQLVVTLVLYFAGESILSYQTQHEKDRLQSTIFNTFVWMQIFNQYNSRRLDNNFNIFEGVLRNYWFMGIQIIIVGGQCLIMFVGGQAFSINRINGAQWGYSIVLGALSVPMAVIIRLIPDELFARFIPHLPRKKKRGPDFVLEDDEKVQWNPALEEIREELQFLKRIRGGRISELAYKLQHPRDTFLPRSRSPSRSRSNSDLPQTPDGENVVSDTLTGSPITPERLKRRARSSSNSVFGPATAMAGIIAGSVAGGWSPIERRPEEQETVRFTRARSHSGVEGTSGMEIHPATPAEDPVFASSAPRVGVPPSQDPELAPHFDLAPPHSPTGRPKGSHSRQGSAV
>XP_007758539_Cladophialophora_yegresii
MSSPAHGGTDGADAESPKGTQQRPRAPTISIDDSAVNSPPPPEEPPSAVSDKPAPLPRIQTSGLDSSPSLSSPFSISPTDVRSSSDATNRESRPTSPHNVSSPRGQFLDGASQNFLAVPGSRQRATSMESQNSASTSEFGGETQIASTLSPAEDARKSSFNNNDDVINDTDALTPDPGTEEDFKVENNPFAFSPGQLNKMINPKNLAAFHALGGLGGLEKGLRTNRHSGLSVDEVGLEGSVDFREAVQAGAEAVQHYGTVKRTTTGMSLTAPAKTSDNSFADRKRVFKDNRLPEKKAKTFWQLAWIAYNDKVLILLSVAAVISLALGIYQTVNPAPSEEHEAKVQWVEGVAIMVAIFVVTFVGALNDYQKERQFVKLNRKKEERFVKVVRSGKSQEISVYDVLVGDVMHLEPGDLIPVDGVFIDGHNVRCDESSATGESDIIRKTAADEVYHAIENHQSLKKMDPFILSGGKVSEGVGTFLVTATGVNSSYGKTLMSLQDEGQTTPLQMKLNVLAEYIAKLGLAAGLLLFVVLFIKFLAELKNIEGGAQVKGQRFLQIFIVAVTIIVVAVPEGLPLAVTLALAFATTRMLKDNNLVRLLRACETMGNATTVCSDKTGTLTQNKMTVVAGTLSTASRFGDKQQPINSTAASDAKLSGPTEVTNDVSAAEFYTTLSQDTKSLLKDSIILNSTAFEGEEDGKPVFVGSKTETALLQFVVDHLPVESIGEERANADIAQMVPFDSGRKCMAVVIKLANGKYRMLVKGASEILISKCSRIISDPTKELVDAPISSDQVETLNGIVSNYASRSLRTIALLYRDFSEWPPRGAALPEDKRQADFDKVFKDMIFLGVVGIQDPLRPGVEKAVRDCQMAGVFVRMVTGDNIMTAKAIATECGIFTSGGIAMEGPVFRKLSSKQLTQVIPRLQVLARSSPDDKKLLVGHLKKLGETVAVTGDGTNDAPALKTADVGFSMGIAGTEVAKEASAIILMDDNFASIVKAISWGRTVNDAVKKFLQFQITVNITAVFLTFISAVANDEENSVLTAVQLLWVNLIMDTFAALALATDPPSASILKRRPEPKSAPLITLTMWKMIIGQSIYQLVVTLVLYFAGNSILSYQTPGEQDRLHSTIFNTFVWMQIFNQYNSRRLDNKFNIFEGVLRNYWFVGIQFLIVGGQILIMFVGGQAFSINRINGPQWGYSLVLGALSVPVAVIIRLIPDELFARLIPPMPRRKKRGPEFVLEDDENEKVHWNPALEDIREELQFLKRIRGGRISELTYKLQHPKDAFLPRSRSPSRSRSNSELPQTPDGEQAVVDTLTASPSTPEKSKRRARASSNSVFGPATAMAGIIAGSVAGGWSPIERRPEEQETVRFTRSRSHSGVEGTPGMEIHPATPAEDPVFARTAPKSGVPPSQDPELAPHFDHAPPHSPSTRSKGSHSRSPSSTV
>XP_016233287_Exophiala_spinifera
MSSTPDGQEPEPESPIPLRQQRQRAPTISIDDSAVNTSAEEPPSASSDKPGPLPRIQTKNLENAPVLASPLSTSPTDLRLSTDTRESRPTSPHNVSSPRAHLFDTGSTQNFLSVPGFRNRAPSVESDAVSPTSEFGGDTQIASSTSGLDDLRKNSFSNNDDIINDQDALKPDPGQEADFEVDDNKFAFTPGQLNKMINPKSLAAFHALGGLAGLEKGLRTNRRSGLSVDELGLDGSVSFSDAVQAANEQEEHYGTIKRSTTSHSMSAAAKPTENSFSDRKRIFKDNRLPEKKAKTFWQLAWIAYNDKVLILLSVAAVISLALGIYQTVRPAKSEEHEARVEWVEGVAIMVAIFVVTFVGALNDYQKERQFIKLNRKKEERLVKVVRSGKSQEISVYDVLVGDVMHLEPGDLIPVDGVFIEGHNVKCDESSATGESDIIRKTPADEVYHAIENHQPLKKMDPFILSGGKVSEGVGTFLVTSVGVNSSYGKTLMSLQDETQATPLQSKLNVLAEYIAKLGLAAGLLLFVVLFIKFLVELKNINGGAQEKGQRFLQIFIVAVTIIVVAVPEGLPLAVTLALAFATTRMLKDNNLVRLLRACETMGNATTVCSDKTGTLTQNKMSMVAGTLSTASRFGDKPQLVSPKADVNNSKSASPDAGAGDVSAAEFIATLSSDTKDLLKDSVVLNSTAFEGEEAGKKVFIGSKTETALLSFVADYLGVDSLSEERSNADIVQMVPFDSGRKCMAVVIRMANGRFRLMVKGASEILIGKCSRIVSDPTKSIADAPITPDQIETLNGIVSNYASRSLRTIALLFRDFAEWPPRGAVSTDDKKQADFDKVFKDMTFFGVVGIQDPLRPGVEKAVHDCQVAGVFVRMVTGDNIMTAKAIATECGIFTPGGIAMEGPVFRKLSSKQLTQVIPRLQVLARSSPEDKKLLVSHLKKLGETVAVTGDGTNDAPALKTADVGFSMGIAGTEVAKEASAIILMDDNFASIVKAISWGRTVNDAVKKFLQFQVTVNITAVLLTFISAVANDDENSVLTAVQLLWVNLIMDTFAALALATDPPTHSILRRRPEPKSAPLITITMWKMIIGQSIYQLVVTLILYFAGESILSYQTQGEKDRLQSTIFNTFVWMQIFNQYNSRRLDNNFNIFEGVLKNWWFMGIQVIIIGGQCLIMFVGGQAFSIHRINGAQWGYSIVLGALSMPIAVIIRLLPDEIFAKLIPSIRFGKKHGPEFTLEDDEQLRHWNPALEEIREELTFLKKLRGGRMSELAYKLQHPRDTFLPRSRSPSRSRSNSDLPQTPEGEAGSPELSSASPATPEKYRRRARSSSNSVFGPAAAMAGIVAGSVAGGWSPVERRNLEPETIHFQRARSHSGVEGTLGMEIHPATSQDDPVFAERIPKNGIPPSQIPSLAPHFDHAPPHSPPTRTKSSHSRSTSSTSHV
>XP_016258028_Exophiala_oligosperma
MPLPSDGQDPEPESPIPLRQRQRAPTISIDDSAVDTYAEELPSASSDKPGPLPRIQTKNLDNAPVLASPLSTSPTDVRASTDTRESRPTSPHNVSSPRTNMFDGASTQTFLSVPGFRNRAASMESEAVSPTSEFGGDTQIASSTSGLDDLRKNSFSNNDEIINDKDALKPDPGQEADFQVDDNRFAFTPGQLNKIINPKSLAAFHALGGLAGLEKGLRTNRRSGLSADEMGLDGSVSFEEAVQAGPEQEEHYGSVKRTTTSHSMSAAAKTTENSFSDRKRIFKDNRLPEKKAKTFWQLAWIAYNDKVLILLSVAAVISLALGIYQTVRPAPSEEHEARVEWVEGVAIMVAIFVVTFVGALNDYQKERQFIKLNRKKEERMVKVVRSGKSQEISVYDVLVGDVMHLEPGDLIPVDGVFIEGHNVKCDESSATGESDIIRKTPADEVYHAIENHQNLKKMDPFILSGGKVSEGVGTFLVTSVGVNSSYGKTLMSLQDETQSTPLQSKLNVLAEYIAKLGLAAGLLLFVVLFIKFLVELKNMDGGSQAKGQRFLQIFIVAVTIIVVAVPEGLPLAVTLALAFATTRMLKDNNLVRLLRACETMGNATTVCSDKTGTLTQNKMSMVAGTLSTASRFGDKPQLVRSTADGNNDKMSSTEASAGDVSAGEFIATLASDTKELLKDSVVLNSTAFEGEEAGKKAFIGSKTETALLSFVAEHLSVESLSEERSNADVVQMVPFDSGRKCMAVVVRLANGKFRMMVKGASEILISKCSRIVSDPTKGITDAPITSDQIETLNGIVSNYASRSLRTIALLFRDFSEWPPRGAVLIDDKKQADFDKVFKDMTFFGVVGIQDPLRPGVEKAVHDCQVAGVFVRMVTGDNIMTAKAIATECGIFTPGGIAMEGPVFRKLSTKQLTQVIPRLQVLARSSPEDKKLLVGHLKKLGETVAVTGDGTNDAPALKTADVGFSMGIAGTEVAKEASSIILMDDNFASIVKAISWGRTVNDAVKKFLQFQVTVNITAVLLTFVSAVANDDETSVLTAVQLLWVNLIMDTFAALALATDPPTHSILKRRPEPKSAPLITITMWKMIIGQSIYQLVVTLILYFAGESILSYQTQGEKDRLQSTIFNTFVWMQIFNQYNSRRLDNHFNIFEGVLKNWWFMGIQVIIIGGQCLIMFVGGQAFSINRINGAQWGYSIVLGALSMPIAVIIRLLPDEIFAKMIPSIRFGKKHAPQFTLEDDEELRHWNPALEEIREELTFLKKLRGGRMSELAYKLQHPRDTFMPRSRSPSRSRSNSDLPQTPEGEVVPPDQSSASPSTPERYRRRARSSSNSVFGPAAAMAGIVAGSVAGGWSPVERRNLEPETIHFHRARSHSGVEGTPGMEIHPATSQDDPVFAESIPKNGIPPSQIASLAPHFSHAPPHSPPTRSKSSHSRSTSSTSHV
>XP_013312864_Exophiala_xenobiotica
MPLSPDGQDPEPETPKPSHQRHRAPTISIDDSAVNQPSEEPPSASSDKPGPLPRIQTKNLDTGPVLASPLSGSPTDVRASTDTRESRPTSPHNVSSPRFLDGASTQNFLSVPGFRPRAASMESDISPTSEFGGETQIESSTSGLDDQRKNSFSNNDEIINDQDALKPDPGKEEDFKVEDNRFAFSPGQLNKMINPKSLAAFHALGGLAGLEKGLRTNRHSGLSMDELGLDGTVDFEEAVKAGAEEEERYGTVKRTTTSHSLGAAANTSDNSFADRKRIFKDNRLPEKKAKTFWQLAWIAYNDKVLILLSVAAVISLALGIYQTVEPAPSEAHEARVEWVEGVAIMVAIIVVTFVGALNDYQKERQFIKLNRKKEERYVKVIRSGKSREISVYDVLVGDVMHLEPGDLIPVDGVFIEGHNVRCDESSATGESDIIRKTPADEVYHAIENHQNLKKMDPFILSGGKVSEGVGTFLVTSVGINSSYGKTLMSLQDETQSTPLQSKLNVLAEYIAKLGLAAGLLLFVVLFIKFLVELKNIDGGAQQKGQRFLQIFIVAVTIIVVAVPEGLPLAVTLALAFATTRMLKDNNLVRLLRACETMGNATTVCSDKTGTLTQNKMTVVAGTLSTASRFGDKPPPVNAKVTDDGKLPAPETSPGDVSSNEFIATLSGETKSLLKDSVILNSTAFEAEEGGQKTFIGSKTETALLSFVTDHLAVESISEERSNADVVQMVPFDSGRKCMAVVIRLANGKYRMLVKGASEILIGKCSRLVSDPTTGIADAPITADQIETLNGIVSNYASRSLRTIALLFRDFSEWPPRGAVSPDDKKQADFDKVFKDMTFFGVVGIQDPLRPGVEKAVHDCQVAGVFVRMVTGDNIMTAKAIATECGIFTPGGIAMEGPVFRKLSSKQLTQVIPRLQVLARSSPEDKKLLVGHLKKLGETVAVTGDGTNDAPALKTADVGFSMGIAGTEVAKEASAIILMDDNFASIVKAISWGRTVNDAVKKFLQFQVTVNITAVILTFISAVANDDETSVLTAVQLLWVNLIMDTFAALALATDPPTHSILKRRPEPKSAPLITVTMWKMIIGQSIYQLVVTLVLYFAGAGILSYQTQHEKDRLQSTIFNTFVWMQIFNQYNSRRLDNNFNIFEGVFKNYWFLGIQLIIIGGQCLIMFVGGQAFSINRINGAQWGYSIVLGALSMPVAVIIRLLPDEIFAKMIPSVSLRKKRAPQFTLEDDEQLRQWNPALEEIREELTFLKKIRGGRMSELAYKLQHPRDAFMPRSRSPSRSRSNSDLPQTPEADGSSPEMAPASPSTPEKYKKRARSTSNSVFGPAAAMAGIIAGSVAGGWSPVERRNEEPETIHFQRARSHSGVEGTPGMEIHPATSVDDPVFAENIPRNGVPPSQLPNLAPHFDHAPPHSSPGRTKSSHSRSTSSITHG
>XP_007727218_Capronia_coronata
MSPTPPAGQGSDLPKPPRTRPRAPTISIDDSAVSQPSEESASTNSDRPGPLPRIQTAGLDKGPASSSPLSLSPTDVRASSDTRESRPTSPHNVSSPRSQFLDGPPPQNFLSVPGARVRAPSLESELSPTSEYGGETQIASSTSALDEQLSKGSLSNNDEVINDADALRPDPGTEADFQVEDNKFAFTPGQLNKMINPKNLAAFHALGGLAGLEKGLRTNRHSGLSVDEAGLEGTVTFEEAVQAGIEAEEKYGSVKRVNTTGSMTAPARISESSFADRKRIYKDNRLPEKKAKSFWQLVWIAYNDKVLILLSVAAVVSLALGIYQTIQPAPSEIHEAHVEWVEGVAIMVAIIVVTFVGALNDYQKERQFVKLNRKKEQRSVKVIRSGKSQEISVYDVLVGDVMHLEPGDLIPVDGVFIEGHNLKCDESSATGESDIIRKTPADDVYHAIENHQNLKKMDPFILSGGKVSEGVGTFLVTSVGVNSSYGKTLMSLQDEGQTTPLQSKLNVLAEYIAKLGLAAGLLLFVVLFIKFLVELKDIDGGAQSKGQRFLQIFIVAVTVVVVAVPEGLPLAVTLALAFATTRMLKDNNLVRLLRACETMGNATTICSDKTGTLTQNKMSVVAGTLSTASRFGDKQVPINATAAADEKLEGPDTVTNDVSSTEFMATLSSETKQLLKDSIILNSTAFESEENGKRTFIGSKTETALLSFISDHMPVGPISEERSNAEVVQMVPFDSGRKCMAVVIKLANGRYRLLVKGASEILIAKCTRIITDPTKGIADSPMTTDQMETLNGIVSNYASRSLRTIAMLYRDFDEWPPRGAASAEDKRQADFDKVFKDMVFLGVVGIQDPLRPGVAEAVRDCQIAGVFVRMVTGDNIMTAKAIATECGIFTPGGIAMEGPVFRKLSSKQLTQVIPRLQVLARSSPEDKKLLVGHLKKLGETVAVTGDGTNDAPALKTADVGFSMGIAGTEVAKEASDIILMDDNFASIVKAIAWGRAVNDAVKKFLQFQITVNITAVILTFISAVANDDESSVLTAVQLLWVNLIMDTFAALALATDPPSHSILRRRPDPKSAPLITITMWKMIIGQSIYQLVVTLILYFAGASILSYGTPGERERLQSTIFNTFVWMQIFNQYNSRRLDNHFNVVEGVFRNYWFIGIQFIIIGGQCLIMFIGGQAFSIHRINGAQWGYSIVLGALSMPIAVIIRLIPDELFAKLIPSIRLHKKRSPEFVFEDEDDQIRHWNPALEEIREELTFLKRIRGGRMSELTYKLQHPRDTFLPRSRSPSRSRSRSNSELPQTPETEQAVADAVSGSPSTPEKVRRRARSSSSVFGPAAAMAGIIAGSVAGGWSPVEKRPEEQETVRFTRARSHSGVEGTAGMEIHPATPAEDPVFASTIPKNGVPPSQDPELAPHFDHAPPHSSPGRTRGSHSRHSSSAV
>XP_007737913_Capronia_epimyces
MSPTPPEGQDSDPPKPPPTRPRAPTISIDDSAVYQPFGQPFSEASDRPGLLPRIQTAGLNQGSSPSSPPSVSPTDVRASFDTRESRPTSPHNVSSPRAQFLDGPSPQTFLSVPGSRARAPSLESELSPTSEFGGDTQIASSTSGLDEQMSKGSFSNNDEVMNDAEALRPDPGTEADFQVENNKFAFTPGQLNKMINPKNLAAFHALGGLAGLEKGLRSNRHSGLSVDEAGLEGAVTFEAAVQAGVESEEKYGTVNRSNTAGSMTAPAKISETSFADRKRIFKDNRLPEKKVKTFWQLAWIAYNDKVLILLSVAAVISLALGIYQTVRPAPSEAHEAHVEWVEGVAIMVAIFVVTFVGALNDYQKERQFVKLNRKKEERSIKVIRSGKSQEISVYDVLVGDVVYLEPGDLIPVDGVFIQGHNLKCDESSATGESDIIRKTAADDVYHAIENHQNLKKMDPFILSGGKVTEGIGTFLVTSVGVNSSYGKTLMSLQDEGQTTPLQSKLNVLAEYIAKLGLAAGLLLFVVLFIKFLVELKNMDGGAQSKGQRFLQIFIVAVTIIVVAVPEGLPLAVTLALAFATTRMLKDNNLVRLLRACETMGNATTICSDKTGTLTQNKMSVVAGTLSTASRFGDKQVPMDSTGTPNKKPEGRSNASNDVSPAEFMATLSSDTKQLLRDSIILDSTAFESEENGKRVFIGSKTETALLSFIVDYLAIGPISEERANSEVVQMVPFDSGRKCMAVVIKLADGKYRMLVKGASEILIAKCTRIITDPTKGTVDSPMTADQMEALNDIVSNYASRSLRTIALLYRDFNEWPPRGAASPEDRKQADFDKVFKDMVFLGVVGIQDPLRPGVTDAVRDCQMAGVFVRMVTGDNIMTAKAIATECGIYTPGGIAMEGPVFRKLSSKQLSQVIPRLQVLARSSPEDKKLLVGVLKRLGETVAVTGDGTNDAPALKTADVGFSMGIAGTEVAKEASAIILMDDNFASIVKAISWGRAVNDAVKKFLQFQVTVNITAVILTFVSAVANDDENSVLTAVQLLWVNLIMDTFAALALATDAPTPSILRRRPEPKSAPLITVTMWKMIIGQTIYQLVVTLILYFAGASILSYGTQGERDRLQSTIFNTFVWMQIFNQYNSRRLDNHFNIFEGVLRNYWFLGIQLVIIGGQCLIMFVGGQAFSIHKINGAQWGYSIVLGALSIPVAVIIRLIPDELFAKLIPSIPHRKKRGPEFVVEDDEDRVRHWNPALEEIREELTFLKKIRGGRMSELAYKLQHPRDTFMPRSRSPSRSRSNSELPQTPDAEPAVADTSSGSPSTPERLRRRARSTSSVFGPAAAMAGIIAGSVAGGWSPVERRPEEQETVRFMRARSHSGVEGTSGMEIHPATPAEDPVFAQMSPRSGVPPSQDPELAPHFEHGPPHSPSTGRPRGSHSRQSSSAA
>XP_009156640_Exophiala_dermatitidis
MSSSSPPEGQESEPPPLNPTRARARAPTISIDDSAVQQPSDQPPSAASDKPGPLPRIQTSGLDDGPSPSTPLSLSPTDMRTSSDIRESRPTSPHNVSSPRTQFLDGASPQTFLSVPGSRARAPSVESELLSPMSEFGGDTQIASSTSGLDDEMSKASFSNNDDVINDADALRPDPGTEADFQVEDNKFAFTPGQLNKMINPKNLAAFHALGGLAGLEKGLRTNRYSGLNVDEAGLEGTVSFEEAVKAGAESEEKYGAVKRSNTVPAMTAPAKISETSFADRKRIFKDNRLPEKKAKTFWQLAWIAYNDKVLILLSVAAVISLALGIYQTVRPAPSEEHEARVEWVEGVAIIVAILVVTFVGALNDYQKERQFIKLNKKKEERAVKVIRSGKSQEISVYDVLVGDVMHLEPGDLIPVDGIFIEGHNLKCDESSATGESDLIRKTPADEVYHAIENHQSLKKMDPFILSGGKVTEGVGTFLVTSVGVNSSYGKTLMSLQDEGQTTPLQSKLNVLAEQIAKLGLAAGLLLFVVVFIKFLAQLKHIDGGAQAKGQRFLQIFIVAVTVIVVAVPEGLPLAVTLALAFATTRMLKDNNLVRLLRACETMGNATTICSDKTGTLTQNKMSVVAGTLSTASRFGDKQVPINSTAAKDEKLEGPTDVSSGISSAEFMATLSPETKELLKDSVIQNSTAFESEENGKRVFIGSKTETALLSFITDHMAIGPLSEERANAEVVQMVPFDSGRKCMAVVIKLPNGKYRMMVKGASEILIAKCTRIISDPTKGISDSPMSAEQVETLNGIVSNYASRSLRTIALLYRDFSEWPPRGAASAEDKKQADFDKVFKDMVFLGVVGIQDPLRPGVANAVRDCQMAGVFVRMVTGDNIMTAKAIATDCGIFTPGGIAMEGPVFRKLSTKQLNQVIPRLQVLARSSPEDKKLLVGHLKKLGETVAVTGDGTNDAPALKTADVGFSMGIAGTEVAKEASAIILMDDNFASIVKAIAWGRTVNDAVKKFLQFQITVNITAVVLTFISAVASDEDSSVLTAVQLLWVNLIMDTFAALALATDPPSHSILKRRPEHKSAPLITINMWKMIIGQSIYQLVVTLILNFAGARILSYGTQHERDRLQSTIFNTFVWMQIFNQYNSRRLDNHFNIFEGVLRNYWFMGIQLIIVGGQCLIMFVGGQAFSIKKINGAQWGYSIVLGALSMPVAVIIRLIPDELFARLIPAMPHWKKNNPKFVVEDEEDRIRHWNPALEEIREELTFLKKIRGGRMSELAYKLQHPRDTFLPRSRSPSRSRSNSELPQTPELEQAVADPASGSPATPERARRRARSSSSVFGPAAAMAGIIAGSVAGGWSPVEKRPEEQETVHFQRARSHSGVEGTPGMEIHPATPAEDPVFAQTIPRTGIPPSQNPELAPRFEHGPPPSPLGRSRGSHSRQSSSAV
>XP_013255428_Exophiala_aquamarina
MASAAEGQDPPSSPAPAPSRQRAPTISIDDSAVHPHIQEPPSTSSDRPAPLPRIQTAGLDSPRSLSSPLSLSPTDVRVSTDTRESRPTSPHNVSSPRNQFLDGTAAHNFLSVPGSRARATSVESDLSPTSEFGGDTQIASTGNESLRKASFSNNDDVMNDEEALQPDPGTDEDFKVENNKFAFSPGQLNKMINPKNLSAFHALGGLGGLEKGLRTNRHSGLSVDEVGLEGEVSFQEAVQAGAEMNEKFGTVKRSHTSGSMAEAPKISDDSFSDRKRIFKDNRLPEKKAKTFWQLAWIAYNDKVLILLSVAAVVSLALGIYQTVRPAPSEEHEARVEWVEGVAIMVAIFVVTFVGALNDYQKERQFIKLNKKKEERNVKVIRSGKSQQISVYDILVGDVMHLEPGDLIPVDGVFIEGHNVKCDESSATGESDIIRKTAADEVFHAIENHQNLKKMDPFILSGGKVSEGVGTFLVTSVGVNSSYGKTLMSLQDEGQTTPLQSKLNILAEYIAKLGLAAGLLLFVVLFIKFLVELKDIEGGSQGKGQRFLQIFIVAVTIIVVAVPEGLPLAVTLALAFATTRMLKDNNLVRLLRACETMGNATTVCSDKTGTLTQNKMTVVAGTLSTASRFGDKEEAVNSTPTSKHEEKTPGTDTNDVSSAEFYTTLSADTKTLLKDSIILNSTAFEGEENGARVFIGSKTETALLQFVVDHLPVESISEERANSEIVQMVPFDSGRKCMAVVVRLPDGKYRMLVKGASEILISKCTRIITDPTLGTVDTPITADQVEALNGIVSNYASRSLRTIGLLYRDFSEWPPRGAVSADDNKQADFDKVFKDMIFFGVVGIQDPLRPGVTKAVHDCQVAGVFVRMVTGDNIMTAKAIATECGIFTSGGIAMEGPVFRKLSKKQLTQVIPRLQVLARSSPDDKKLLVGHLKKLGETVAVTGDGTNDAPALKTADVGFSMGIAGTEVAKEASAIILMDDNFASIVKAISWGRTVNDAVKKFLQFQITVNITAVFLTFISAVANDDEASVLTAVQLLWVNLIMDTFAALALATDPPTASILKRRPEPKSAPLITLNMWKMIIGQSIYQLVVTLILYFAGASILSYETDGEHKRLQSTIFNTFVWMQIFNQYNSRRLDNNFNIFEGILKNWWFIGIQFVIVGGQCLIMFVGGEAFSINRINGAQWGYSIVLGALSMPVAVIIRLIPDELFAKLIPTVPRRKKAGPSFFLEDDEDRVQQWNPAIEEIREELTFLKKIRGGRMAELAYKLQHPRDTFIPRSRSPSRSRSDTQLPQTPEGDQVVSDTPTASPSSPEKARRRNRSASNSVFGPAAAMAGIVAGSIGGGWSPVERRPEEQETVRFTRSRSHSGVEGTAGMEIHPATPAADPVFAQSVPKAGVPPSQDPTLAPHFEHAPPHSPSVRSKGSHSRQPSSAA
>XP_016219915_Exophiala_mesophila
MDPPVDDHDPEQPPKPLHQRTRAPTISIDDTSINPRPDAPPSASSDKPGPLPRIQTTGLESPSLASPFSLSPTDQRLSIDTRGSRPTSPHNVSSPRGQALDGAGAQTFLSVPGSRARGTSVESELSQSSDYGGETQIESLASTAGDPLSKSSFSNNNEIMNDESALHPDPGTEDDFKVENNKFAFSPGQLNKMINPKSLAAFHALGGLGGLEKGLRTNRHTGLSSDEVGLDGTVDFSDAVQAGVVSNEKFGSVKRTMTASSMTQPAKTSDNSFHDRKRIFKDNRLPEKKSKTFWQLAWTAYNDRVLILLSVAAVISLALGIYQSVRPVQAEEHEARVEWVEGVAIMVAILVVTFVGALNDFQKERQFVKLNKKKEQRNVKVIRSGKSQEISVYDVLVGDIMHLEPGDLIPVDGVFIDGHNVKCDESSATGESDIIRKTRADEVYHAIEAHENLKKMDPFILSGGKVSEGFGTFLVTSVGVNSSYGKTLMSLQDEGQTTPLQSKLNILADYIAKLGLAAGLLLFVVLFIKFLVQLKNIQGGSQSKGQQFLQIFIVAVTIIVVAVPEGLPLAVTLALAFATTRMLKDNNLVRLLRACETMGNATTVCSDKTGTLTENRMTVVAGSLSTASRFGDSEEVVPDAATHELKKSDHVSADVSSAEFYKTLAKETQVLLKDSVVLNSTAFESEENGKRIFIGSKTETALLQFIVDHTPIGSISEERANCEVVQMFPFDSGRKCMAVVIRLPDGGCRMLVKGASEILISKCSRIIADPTKSTVDSAISSAQMQTLNEIVENYASRSLRTIGLVYRDFPEWPPQGCASIDDKKQAEFDKVFENMIFLGVVGIQDPLRAGVKKAVRDCQVAGVFVRMVTGDNIMTAKAIATECGIFTPGGIAMEGPIFRKLSRKQLKQVIPRLQVLARSSPEDKKRLVQTLKDLKETVAVTGDGTNDAPALKTADVGFSMGIAGTEVAKEASAIILMDDNFASIVKAISWGRTVNDAVKKFLQFQITVNITAVFLTFISAVASSDESSVLTAVQLLWVNLIMDTFAALALATDPPTASILRRRPEPRTAPLINLTMWKMIIGQSIYQLVVTLILNFAGESILSYETADEQNRLQSTIFNTFVWMQIFNQYNCRRLDNNFNIFEGVLKNYWFIGIQFVIIGGQCLIMFVGGQAFSIHKINGAQWGYSIVLGALSMPVAIVIRCIPDELFARLIPSFSRRRKDGPELLVEDEEAQVRRWNPGVEEIREELTFLKKIRGGRMSELAYKLQHPRESMIPRSRSPSRSRSDTNLPQTPEGDLPSSDAVTSPTSPATPERARRRTRASSNAFGPAAAMAGIVAGSIAGAWSPIDRRAEDPSETIRFSRSRSHSGVEGTAGMEIHPATAATDPVFAESIPQDGIPPSQNPDLAPHFEHAPPHSPSGRTKGSHSRQPSSNV
>XP_013266749_Rhinocladiella_mackenziei
MPSTPDGQDPEPPNPKQPRQRAPTISIDDSAVNPSAEEPPSAASDRPGPLPRIQTVGLDSGPTLSSPLSVSPTDVRPSSDTRESRPTSPHNVSSPRTQFLDGTAQNFLSVPGLRARATSIESEVSPTSEFGGETQIASSTTGMDDHSSKISLSNNDDVMNDADALRPDPGSEADFEVQDNKFAFSPGQLNKMINPKSLAAFHALGGLGGLEKGLRTDRHSGLSVDEVGLSGTVDFREAVQAGAEAEENYGTVKRINTSNSMTAPAKISENSFADRKRIFKDNRLPEKKAKTFWQLAWIAYNDKVLILLSVAAVISLALGIYQTVNPVPSEEHEARVEWVEGVAIMVAIFVVTFVGALNDYQKERQFIKLNRKKEERSVKVIRSGKSQEISVYDVLVGDVMHLEPGDLIPVDGVFIDGHNVKCDESSATGESDIIRKTPADEVYHAIENHQSLKKMDPFILSGGKVSEGVGTFLVTSVGVNSSYGRTLMSLQDEGQTTPLQSKLNILAEYIAKLGLAAGLLLFVVLFIKFLAQLNKIDGGSQGKGQRFLQIFIVAVTIIVVAVPEGLPLAVTLALAFATTRMLKDNNLVRLLRACETMGNATTVCSDKTGTLTQNKMTVVAGTLSTASRFGDRQQPISSTAVSEEKSEGAVTSSNDVSSSEFISTLSQETLALLKDSVILNSTAFEGEEGGRKVFIGSKTETSLLSFVSDHLAIGSLSEERANSDIVQMVPFDSGRKCMAVVIRLANGKYRMLVKGASEILIAKCTRIISDPTKGVVDSPITPEQVETLNGIVSNYASRSLRTIALLYRDFCEWPPRGAALPDDKKQADFDKVFKDMVFFGVVGIQDPLRPGVTKAVHDCQVAGVFVRMVTGDNIMTAKAIATECGIFTSGGIAMEGPVFRKLSSKQLTQVIPRLQVLARSSPEDKRLLVGHLKKLGETVAVTGDGTNDAPALKTADVGFSMGIAGTEVAKEASAIILMDDNFASIVKAISWGRTVNDAVKKFLQFQVTVNITAVFLTFISAVANDDESSVLTAVQLLWVNLIMDTFAALALATDPPSPSILKRRPEPKSAPLITITMWKMIIGQSIFQLVVTLILYFAGESILSYQTEDEKDRLQSTIFNTFVWMQIFNQYNSRRLDNDFNIFEGILRNWWFIGIQFIIVGGQCLIMFVGGQAFSIHRINGAQWGYSIVLGALSMPMAVVIRLIPDELFARLIPSIPRRKKRGPKFIVEDDEDRVQQWNPALEEIRDELTFLKKIRGGRMSELAYKLQHPRDTFLPRSRSPSRSRSTSELPQTPDGEQAVSDAMTGSPSTPEKARRRARSSSNSVFGPATAMAGIIAGSVAGGWSPIERRPEEQETVRFTRSRSHSGVDGTSGMEIHPATPAEDPVFAKSVPKTGIPPSQDPNLAPHFEHAPPHSPSGRSRGSHSRQPSPIA
>XP_017996391_Phialophora_attinorum
MSTPSQAQDGNEEMQPPPPISQTRQRAPTISIEDTAASRPNPNDTVTSPDRSNVPLPRIQTEGLSSSRPPSPFDPSPTDTRMHGDSRESRPTSPHNVSSPRSQFADKGSSFLAVPGGKSRPSTESDGGISPSSYGGDTQLASTITPGEDDLRKASMSNNEDVMHDKDALRPDPGSEAEFEVTDNRFAFSPGQLNKLINPKSLAAFYALGGLTGLEKGLRTDRNSGLSSDERGLDGTVDFKEAVQAGADAEKEYDMGTVKRSNTAGSMAQVTSQQDDNAFLDRKRIYKDNRLPEKKAKSFLQLAWIAYNDKVLILLSVAAVVSLALGIYQTLRPSDQEEHEARVEWVEGVAIMVAIFVVTFVGALNDWQKERQFIKLNRKKEERFVKVVRSGKSQEISVYDILVGDVMHLEPGDIIPVDGIFIDGHNVKCDESSATGESDILRKTRADEVFHRIENNMTLHKMDPFILSGGKVSEGVGTFLVTSVGVNSSYGKTLMSLQDEGQTTPLQSKLNLLAEYIAKLGLAAGLLLFVVLFIKFLAQLGSIEGGSDEKGQRFLQIFIVAVTIVVVAVPEGLPLAVTLALAFATTRMLKDNNLVRLLRACETMGNATTICSDKTGTLTQNKMSVVAGTVSTASRFGDKDMPVNETAAEKEKLEGPTTITSDSSQSEFTSSLAKDVRELLKDSIVLNSTAFEGEENGKVVYIGSKTETAMLQFAADNLGIGSVAEERANANVVQMIPFDSGRKCMGVVIKLANGKYRMFVKGASEILIAKSSRIVSDPTDSLADTTLTPEHNDTLNGIVNNYASRSLRTIAMLFRDFEQWPPRGAVSPDDKRQADFDKIFNSMTFLGVVGIQDPLRPGVTQAVRDCQIAGVFVRMVTGDNITTAKAIATECGIFTAGGLAMEGPVFRKLSKKQLNQVIPRLQVLARSSPDDKKLLVKHLKKLGETVAVTGDGTNDAPALKAADVGFSMGIAGTEVAKEASAIIIMDDNFVSIVKAISWGRTVNDAVKKFLQFQITVNITAVFLTFVSAVSNDDENSVLTAVQLLWVNLIMDTFAALALATDPPTASILQRRPEPRSAPLITINMWKMIIGQSIYQLVITLVLYFAGGSIFGWKEGDDVDRLHSTIFNTFVWMQIFNQYNSRRLDNKFNIFEGILKNWWFIGIQFIIVGGQALIMFIGGQAFSIERITGPQWAISLVLGVISIPVAIIIRLVPDEMFERMIPRLPRRYRKNNPAVVIEDDEEAPQWNPALDDIREELTFLKKIRGGRMTELSFKLRHPRQAFLPRSRSASRSGNESRSDLPETPNNEPSHENGSSANLSTPQTPEKTSKKRSRSNSTSQFGSAAAMAGIIAGSVAGGWSPMGRRPEDLETVNFTRARSASGVQGTSGMEVHPDTKEDDPVFAKDYEHTKVPPSQRAELAPYFEHGPPHSPARSRRSHSRNSSQNIQEEV
>NP_593890_Schizosaccharomyces_pombe
MPTYNDDDDSSRPPSVHSERNQKPSSSQFLGVPSSNYNQRENSSRSGSSTISREPSSSGTMYPMASRDSMKESYDKNKGTPPDYTSYVSHSDAEPEQASSKSSTSIEDLLHTEYDDAPFAFSIPLLQRLQDPKNTSLLHAIHGLKGLCKGLKVDPSTGISTHEPHYADKLQMSDILNDDSNPKLVVHLDRIRSQDNNPEAKVSHDSDRVKYYGKNVLPEHDSKGLIRLMLEAFKDKVLILLSIAAVVSLALGLYQTFGQPPTLDPITGKPEPRVEWVEGVAIMAAIVIVVTVGGVNDWQKELQFKKLNAKVSNFDVQVLRDGAVHSTSVFDLVVGDVLFVEAGDVVPVDGVLIESNNLVLDESAMTGETDNIKKVDANTAIERTSPDVEYRKNADPYLISGTTILEGNGKLLVTAVGVNSFNGRTTMAMRTEGQATPLQLRLSRVADAIAKLGGAASALLFIVLLIEFLVRLKSNDSSSKNKGQEFLQILIVSVTLLVVAVPEGLPLAVTLALAFATNRMQKDNNLVRHLQACETMGTATNICSDKTGTLTQNRMTVVAGGFGTDVLFFDHNDETPTNVDQGSDSSKFEDAGASAFAFKRLSPELRDLTLYSIAVNSTCRQLFEDNSDTPRFIGSKTETALLDMSVKELGLTNVDSMRSSVDIKQFFSFSSDRKASGAIFEYKDKYYFVVKGMPERVLQQSTSVITNGSLDEVEDMHSHADYFKEMITGYAKRSLRTLGLCYRVFDSWPPKDIPTNDEDSSNPLKWEDAFTDMTFLGFFGIMDPIRPDVPLAVKVCQGAGVTVRMVTGDNIVTAKAIASQCGIYTEDGISMEGPEFRSLSDEKRLEILPKLDVLARSSPLDKQLLIEGLQKLGNVVAVTGDGTNDAPALKKANVGFSMGKSGTEVAKEASDIILMDDNFSSIVKAIAWGRTVNDAVKKFLQFQITVNITAVFLTIISAVASTDQSSVLTAVQLLWVNLIMDTLAALALATDPPTPEVLKRKPEKPGASLFTFDMWKMIICQSMYQLAVTLVLHFAGNSIFHYPSNTADMNTIVFNTFVWLQLFNEINNRRLDNKLNIFERINHNFLFIAIFVIVAGIQVIIVFFGGAAFSVKRIDGKGWAISIVFGVISIPLGALIRCVPNNFLRKVLPVKTIDTVFSWILNPRFRSKRRSTDHDVESLSLIPYEPTSPNEVIDSIRHSLGFVQRIRGGRIRHLLNNSKFDKQMEALPERLRPRVKQRFMKIRSPSVSSATSVALMIPISTLVSEASGRLGGHDIWISHNRQALDKKSSNVH
```
