## Supplementary material for "Coding Sequence Insertions in Fungal Genomes are Intrinsically Disordered and can Impart Functionally-Important Properties on the Host Protein": fasta protein sequences: XP_721821.1_blasthits_fa.txt

```
>XP_721821_Candida_albicans
MSSAPATNYKVADISLAAFGRKDIELSENEMPGLMYIRKKYGPSQPLKGARIAGCLHMTIQTAVLIETLVALGAEVTWSSCNIFSTQDHAAAAIAAAGVPVFAWKGETEEEYQWCIEQQLFAFKDGKKLNLILDDGGDLTSLVHEKYPEMLEDCYGLSEETTTGVHHLYKSLRDGKLKVPAINVNDSVTKSKFDNLYGCRESLVDGIKRATDVMIAGKVAIVAGFGDVGKGCAMALHGMGARVIVTEIDPINALQAAVSGYQVAPMDEVASIGQIFVTTTGCRDIITGKHFEQMPEDAIVCNIGHFDIEIDVAWLKANAESVVNIKPQVDRYLMKNGRHVILLADGRLVNLGCATGHSSFVMSCSFSNQVLAQIALFNADNKEFREKFPEFAKTGPFDVGVHLLPKVLDETVARCHLDHLGAKLTTLTETQAEYLGIPEEGPYKADIYRY
>XP_002420689_Candida_dubliniensis
MSSAPATNYKVADISLAAFGRKDIELSENEMPGLMYIRKKYGPSQPLKGARIAGCLHMTIQTAVLIETLVALGAEVTWSSCNIFSTQDHAAAAIAAAGVPVFAWKGETEEEYQWCIEQQLFAFKDGKKLNLILDDGGDLTSLVHEKYPEMLEDCYGLSEETTTGVHHLYKSLRDGKLKVPAINVNDSVTKSKFDNLYGCRESLVDGIKRATDVMIAGKVAVVAGFGDVGKGCAMALHGMGARVIVTEIDPINALQAAVSGYQVAPMDEVASIGQIFVTTTGCRDIITGKHFEQMPEDAIVCNIGHFDIEIDVAWLKANAESVVNIKPQVDRYLMKNGRHVILLADGRLVNLGCATGHSSFVMSCSFSNQVLAQIALFNADNKEFREKFPEFAKTGPFDVGVHLLPKILDETVARCHLDHLGAKLTTLTETQAEYLGIPEEGPYKADIYRY
>XP_002546571_Candida_tropicalis
MSAAPATNYKVADISLAAFGRKDIELSENEMPGLMYIRKKYGPSQPLKGARIAGCLHMTIQTAVLIETLVALGAEVTWSSCNIFSTQDHAAAAIAAAGVPVFAWKGETEEEYQWCIEQQLFAFKDGKKLNLILDDGGDLTSLVHEKYPEMLEDCFGLSEETTTGVHHLYKALRDGKLKVPAINVNDSVTKSKFDNLYGCRESLVDGIKRATDVMIAGKVAVVAGFGDVGKGCAMALQGMGARVIITEIDPINALQAAVSGYQVAPMDEVASIGQIFVTTTGCRDIIVGKHFEQMPEDAIVCNIGHFDIEIDVAWLKANAESVVNIKPQVDRYLMKNGRHLILLADGRLVNLGCATGHSSFVMSCSFSNQVLAQIALFNADNKEFREQFPEFAKTGPFDVGVHLLPKILDETVARCHLDHLGAKLTTLTDVQADYLGIPQEGPYKADIYRY
>XP_003870468_Candida_orthopsilosis
MSAPATNFKVADISLAAFGRKDIELSENEMPGLMYIRKRYGPSQPLKGARIAGCLHMTIQTAVLIETLVALGAEVTWSSCNIFSTQDHAAAAIAAAGVPVFAWKGETEEEYQWCIEQQLFAFKDGKKLNLILDDGGDLTSLVHEKYPEMLQDCFGLSEETTTGVHHLYKSLRDGKLKVPAINVNDSVTKSKFDNLYGCRESLVDGIKRATDVMIAGKVAVVAGFGDVGKGCALALQGMGARVIVTEIDPINALQAAVSGYQVAPMDEVASIGQIFVTTTGCRDIIVGKHFEKMPEDAIVCNIGHFDIEIDVAWLKENAQSVVNIKPQVDRYLMKNGRHIILLADGRLVNLGCATGHSSFVMSCSFSNQVLAQIALFNANNKEFREKFPEFAKTGPFDVGVHLLPKILDETVARCHLDHLNARLTKLTSVQAEYLGIPEEGPYKADIYRY
>XP_001525012_Lodderomyces_elongisporus
MASNYKVADISLAAFGRKDIELSENEMPGLMYIRKKYGPSQPLKGARIAGCLHMTIQTAVLIETLVALGAEVTWTSCNIFSTQDHAAAAIAAAGVPVFAWKGETEEEYQWCIEQQLFAFKDGKKLNLILDDGGDLTSLVHEKYPEMLEDCYGLSEETTTGVHHLYKALRDGKLKVPAINVNDSVTKSKFDNLYGCRESLIDGIKRATDVMIAGKVAVVAGFGDVGKGCAMALQGMGARVIVTEIDPINALQAAVSGYQVAPLDEVASIGQIFVTTTGCRDIIVGKHFEKMPEDAIVCNIGHFDIEIDVAWLKANAESVVNIKPQVDRYLMKNGRHIILLADGRLVNLGCATGHSSFVMSCSFSNQVLAQIALFNDKNKEFKEKFPEFAKTGPFDVNVHLLPKILDETVAKCHLDHLNARLTTLTDVQAEYLGIPKEGPFKADIYRY
>XP_007377110_Spathaspora_passalidarum
MSAPATNYKVADISLAAFGRKDIELSENEMPGLMYIRKKYGPSQPLKGARIAGCLHMTIQTAVLIETLVALGAEVTWSSCNIFSTQDHAAAAIAAAGVPVFAWKGETEEEYQWCIEQQLFAFKDNKKLNLILDDGGDLTSLVHEKYPEMLEDCFGLSEETTTGVHHLYKALRDGKLKVPAINVNDSVTKSKFDNLYGCRESLVDGIKRATDVMIAGKVAVVAGFGDVGKGCAMALHGMGARVIVTEIDPINALQAAVSGYQVAPMDEVASIGQIFVTTTGCRDIIVGKHFEQMPEDAIVCNIGHFDIEIDVAWLKANAESVVNIKPQVDRYLMKNGRHVILLADGRLVNLGCATGHSSFVMSCSFSNQVLAQIALFKSNDEDFRKQFPEFSKTGPFDVGVHLLPKILDETVARCHLDHLGAKLTTLTTTQAEYLGIPEAGPFKAEIYRY
>XP_043050969_Scheffersomyces_spartinae
MATPAQNYKVADISLAAFGRKDIELSENEMPGLMDIRRKYGPSQPLKGARIAGCLHMTVQTAVLIETLVALGAEVTWSSCNIFSTQDHAAAAIAAAGVPVFAWKGETEEEYLWCIEQQLFAFKDGKKLNLILDDGGDLTTLVHQKHPEMLDDCFGLSEETTTGVHHLYKMVKDATLKVPAINVNDSVTKSKFDNLYGCRESLVDGIKRATDVMIAGKVAVVAGFGDVGKGCAMALRSMGARVIVTEIDPINALQAAVSGYQVAPLDEVASMGQIFVTTTGCRDIITGKHFEQMPEDAIVCNIGHFDIEIDVAWLKANAASVVEIKPQVDRFLMKNGRHIILLAEGRLVNLGCATGHSSFVMSCSFSNQVLAQIALFKANDEGFRAKFPEFSKTGPFDIGVHLLPKILDETVARCHLDHLGARLTVLSDVQAEYLGIPQQGPFKSDQYRY
>XP_001382947_Scheffersomyces_stipitis
MSAPSHNYKVADISLAAFGRKDIELSENEMPGLMYIRKKYGADQPLKGARIAGCLHMTIQTAVLIETLVALGAEVTWTSCNIFSTQDHAAAAIAATGVPVFAWKGETDEEYEWCIEQQLFAFKDGKKLNLILDDGGDLTNLVHTKYPEMLEDCYGLSEETTTGVHHLYKSLRDGKLKVPAINVNDSVTKSKFDNLYGCRESLVDGIKRATDVMIAGKVAVVAGFGDVGKGCAMALHGMGARVIVTEIDPINALQAAVSGYQVAPLDEVASIGQIFVTTTGCRDIITGKHFEQMPEDAIVCNIGHFDIEIDVAWLKANAESVVNIKPQVDRFLMKNGRHVILLAEGRLVNLGCATGHSSFVMSCSFSNQVLAQIALYKANDQEFRTKYPEFSKTGPFDVGVHLLPKILDETVARCHLEHLGARLTTLTETQAEYLGIPQQGPFKAEIYRY
>XP_020063825_Suhomyces_tanzawaensis
MSAPAQNYKVADVSLAAFGRKDIELSENEMPGLMYIRKKYGADQPLKGARIAGCLHMTIQTAVLIETLTALGAEVTWTSCNIFSTQDHAAAAIAASGVPVFAWKGETEEEYQWCLEQQLFAFKDNKKLNLILDDGGDLTSLVHEKYPEMLEDCYGLSEETTTGVHHLYKALKEGKLKVPAINVNDSVTKSKFDNLYGCRESLIDGIKRATDVMIAGKVAVVAGFGDVGKGCAMALQGMGARVIISEIDPINALQAAVSGFQVAPLDEVASIGQIFVTTTGCRDIITGKHFSVMPEDAIVCNIGHFDIEIDVAWLKANAKSVVNIKPQVDRYLMESGRHVILLADGRLVNLGCATGHSSFVMSCSFSNQVLAQIALYKANDKEFRDKYPEFGKAANFDVGVHLLPKILDETVARCHLDHLGAKLTTLTDVQSEYLGISKEGPFKPEIYRY
>XP_020076428_Hyphopichia_burtonii
MSAPAHNYKVADISLAAFGRKDIELSENEMPGLMYIRKKYGPSQPLKGARVAGCLHMTIQTAVLIETLVALGAEVTWSSCNIFSTQDHAAAAIAAAGVPVFAWKGETDEEYEWCIEQQLFAFKDNKKLNLILDDGGDLTTLVHEKYPEMLDDCFGLSEETTTGVHHLYKMLRDGKLKVPAINVNDSVTKSKFDNLYGCRESLIDGIKRATDVMIAGKVAIVAGFGDVGKGCAMALRGMGARVIVTEIDPINALQAAVSGYQVAPLDEVASIGQIFVTTTGCRDIITGTHFEQMPEDAIVCNIGHFDIEIDVAWLKANAESVVNIKPQVDRYLMKNGRHIILLAEGRLVNLGCATGHSSFVMSCSFSNQVLAQIALFKADDEQFRTQFPEFGKNSKFELGVHLLPKILDETVAKCHLDHLGARLTTLTDVQAEYLGIPQEGPFKAEIYKY
>XP_015465838_Debaryomyces_fabryi
MSAPASNYKVADISLAAFGRKDIELSENEMPGLMDIRKKYGSSQPLKGARIAGCLHMTIQTAVLIETLVALGAEVTWSSCNIFSTQDHAAAAIAAAGVPVFAWKGETDEEYEWCIEQQLFAFKDGKKLNLILDDGGDLTTLVHKKYPEMLDGCYGLSEETTTGVHHLYKMLKEGTLKVPAINVNDSVTKSKFDNLYGCRESLIDGIKRATDVMIAGKVAVVAGFGDVGKGCAMALRGMGARVIVTEIDPINALQAAVSGYQVAPLEEVASIGQIFVTTTGCRDIITGVHFEQMPEDAIVCNIGHFDIEIDVAWLKANSESVVEIKPQVDRFLMKNGRHVILLAEGRLVNLGCATGHSSFVMSCSFSNQVLAQIALFKAEDKEFRTKFPEFGKSDKFDLGVHLLPKVLDETVAKCHLDHLGAKLTVLSDVQAEYLGIPKEGPFKADIYKY
>XP_462409_Debaryomyces_hansenii
MSAPASNYKVADISLAAFGRKDIELSENEMPGLMDIRKKYGSSQPLKGARVAGCLHMTIQTAVLIETLVALGAEVTWSSCNIFSTQDHAAAAIAAAGVPVFAWKGETDEEYEWCIEQQLFAFKDGKKLNLILDDGGDLTTLVHKKYPEMLDDCYGLSEETTTGVHHLYKMLKEGTLKVPAINVNDSVTKSKFDNLYGCRESLIDGIKRATDVMIAGKVAVVAGFGDVGKGCAMALRGMGARVIVTEIDPINALQAAVSGYQVAPLEEVASIGQIFVTTTGCRDIITGVHFEQMPEDAIVCNIGHFDIEIDVAWLKANSESVVEIKPQVDRFLMKNGRHVILLAEGRLVNLGCATGHSSFVMSCSFSNQVLAQIALFKAEDKEFLAKFPEFGKSDKFDIGVHLLPKVLDETVAKCHLDHLGAKLTVLSDVQAEYLGIPKEGPFKADIYKY
>XP_006690127_Yamadazyma_tenuis
MSAPALNYKVADISLAAFGRKDIELSENEMPGLMHIRKKYGQDQPLKGARIAGCLHMTIQTAVLIETLTALGAEVTWTSCNIFSTQDHAAAAIAASGVPVFAWKGETEEEYLWCLDQQLFAFKDNKKLNLILDDGGDLTSLVHKKYPEMLEGCFGLSEETTTGVHHLYKMLKEGDLKVPAINVNDSVTKSKFDNLYGCRESLIDGIKRATDVMIAGKTAVVAGFGDVGKGCAMALRGMGAKVIVTEIDPINALQAAVSGYEVLPMEEVASVGQIFVTTTGCRDIITGEHFSKMPNDAIVCNIGHFDIEIDVAWLKANAESVVNIKPQVDRFLLKNGRHVILLAEGRLVNLGCATGHSSFVMSCSFSNQVLAQIALFNSKNLEFRSKYPEFAKAGDFDVGVHLLPKILDETVARLHLDHLGVRLSALSKVQAEYLDIAVEGPFKADIYRY
>XP_001485328_Meyerozyma_guilliermondii
MSAPANNYKVADISLAAFGRKDIELSENEMPGLMDIRKRYGALKPLKGARIAGCLHMTIQTAVLIETLVELGAEVTWSSCNIFSTQDHAAAAIAAAGVPVFAWKGETDEEYLWCIEQQLFAFKDNKKLNLILDDGGDLTSLVHDKYPEMLDDCYGLSEETTTGVHHLYKMLRDGKLKVPAINVNDSVTKSKFDNLYGCRESLIDGIKRATDVMIAGKVAVVAGFGDVGKGCAMALRGMGARVIVTEIDPINALQAAVSGYQVCPMEEVASIGQIFVTTTGCRDILTGVHFEQMPEDAIVCNIGHFDIEIDVAWLKANAKSVVNIKPQVDRFLMKNGRHIILLAEGRLVNLGCATGHSSFVMSCSFSNQVLAQIALFRSEDKEFKAKFPEFAKINKFDLGVHLLPKILDEQVAKCHLDHLGAKLSVLSDVQAEYLGLPKEGPFKADIYKY
>XP_018709837_Metschnikowia_bicuspidata
MAAPASNYKVADISLAAFGRKDIELSENEMPGLMYIRKKYGPSQPLKGARIAGCLHMTIQTAVLIETLVALGAEVTWSSCNIFSTQDHAAAAIAAAGVPVFAWKGETDEEYLWCIEQQLFAFKDDKKLNLILDDGGDLTTLVHEKYPEMLEGCFGLSEETTTGVHHLYKMLKNGNLKVPAINVNDSVTKSKFDNLYGCRESLVDGIKRATDVMIAGKVAVVAGFGDVGKGCAMALAGMGARVIVTEIDPINALQAAVSGYQVAPMEEVAAIGQIFVTTTGCRDILTGEHFSQMPEDAIVCNIGHFDIEIDVAWLKANAESVVNIKPQVDRFLMKNGRHIILLAEGRLVNLGCATGHSSFVMSCSFSNQVLAQIALFNAENEEFRSQFPEFGKNGKFDVGVHLLPKILDETVAKCHLDHLGARLSTLTDTQAEYLGIPKEGPFKADIYRY
>XP_002618397_Clavispora_lusitaniae
MCTFILVAEDGVVYSCMGPENLAQKLYSERIPPKNRRKKISTKSLNMAAPASNYKVADISLAAFGRKDIELSENEMPGLMYIRKKYGPAQPLKGARIAGCLHMTIQTAVLIETLVALGAEVTWSSCNIFSTQDHAAAAIAAAGVPVFAWKGETEEEYLWCIEQQLFAFKDGKKLNLILDDGGDLTTLVHQKHPEMLEGCYGLSEETTTGVHHLYKMLRDGLLKVPAINVNDSVTKSKFDNLYGCRESLVDGIKRATDVMIAGKVAVVAGFGDVGKGCAMALHGMGARVIVTEIDPINALQAAVSGYQVAPMEEVASIGQIFVTTTGCRDIITGEHFNQMPEDAIVCNIGHFDIEIDVAWLKANCESVVNIKPQVDRYLMKNGRHIILLAEGRLVNLGCATGHSSFVMSCSFSNQVLAQIALFNADNAEFNAQFPEFGKSGKFDVGVHLLPKILDETVAKCHLDHLGAKLSVLSDVQAEYLGIPKEGPFKADIYRY
>XP_025341739_Candida_haemuloni
MSAPATNYKVADISLAAFGRKDIELSENEMPGLMDIRKKYGSSQPLKGARIAGCLHMTIQTAVLIETLVALGAEVTWSSCNIFSTQDHAAAAIAASGVPVFAWKGETEEEYQWCIEQQLFAFKDGKKLNLILDDGGDLTTLVHEKYPEMLEDCYGLSEETTTGVHHLYKALKDGKLKVPAINVNDSVTKSKFDNLFGCRESIIDGIKRATDVMIAGKVAVVAGFGDVGKGCAMALRGMGARVIVTEIDPINALQAAVSGYQVAPMEEVASIGQIFVTTTGCRDIITGDHFSVMPEDAIVCNIGHFDIEIDVAWLKANAESVVNIKPQVDRYLMKNGRHVILLAEGRLVNLGCATGHSSFVMSCSFSNQVLAQIALFNAKNDEFRSKFPEFSKSGPFEIGVHLLPKILDEEVAKCHLSHLGARLSVLSDKQADYLGIPKEGPFKADIYRY
>XP_024713619_Candida_pseudohaemulonis
MSAPATNYKVADISLAAFGRKDIELSENEMPGLMDIRKKYGPSQPLKGARIAGCLHMTIQTAVLIETLVALGAEVTWSSCNIFSTQDHAAAAIAAAGVPVFAWKGETEEEYQWCIEQQLFAFKDGKKLNLILDDGGDLTTLVHEKYPEMLEDCFGLSEETTTGVHHLYKALKDGKLKVPAINVNDSVTKSKFDNLFGCRESIIDGIKRATDVMIAGKVAVVAGFGDVGKGCAMALRGMGARVIVTEIDPINALQAAVSGYQVAPMEEVASIGQIFVTTTGCRDIITGEHFSVMPEDAIVCNIGHFDIEIDVAWLKANAESVVNIKPQVDRYLMKNGRHVILLAEGRLVNLGCATGHSSFVMSCSFSNQVLAQIALFNAKNDEFRSKFPEFSKSGPFEVGVHLLPKILDEEVAKCHLSHLGAKLSVLSDKQADYLGIPKEGPFKADIYRY
>XP_025339385_Candida_duobushaemulonis
MSAPATNYKVADISLAAFGRKDIELSENEMPGLMDIRKKYGPSQPLKGARIAGCLHMTIQTAVLIETLVALGAEVTWSSCNIFSTQDHAAAAIAAAGVPVFAWKGETEEEYQWCIEQQLFAFKDGKKLNLILDDGGDLTTLVHEKYPEMLEDCFGLSEETTTGVHHLYKALKDGKLKVPAINVNDSVTKSKFDNLFGCRESIIDGIKRATDVMIAGKVAVVAGFGDVGKGCAMALRGMGARVIVTEIDPINALQAAVSGYQVAPMEEVASIGQIFVTTTGCRDIITGEHFSVMPEDAIVCNIGHFDIEIDVAWLKANAESVVNIKPQVDRYLMKNGRHVILLAEGRLVNLGCATGHSSFVMSCSFSNQVLAQIALFNAKNDEFRSKFPEFSKSGPFEVGVHLLPKILDEEVAKCHLSHLGAKLSVLSDKQADYLGIPKEGPFKADIYRY
>XP_028889261_Candida_auris
MSAPATNYKVADISLAAFGRKDIELSENEMPGLMDIRRKYGPSQPLKGARIAGCLHMTVQTAVLIETLVALGAEVTWSSCNIFSTQDHAAAAIAAAGVPVFAWKGETEEEYQWCIEQQLFAFKDGKKLNLILDDGGDLTTLVHEKYPEMLEDCYGLSEETTTGVHHLYKALKDGKLKVPAINVNDSVTKSKFDNLFGCRESIIDGIKRATDVMIAGKVAVVAGFGDVGKGCAMALRGMGARVIVTEIDPINALQAAVSGYQVAPMEEVASIGQIFVTTTGCRDIITGEHFSVMPEDAIVCNIGHFDIEIDVAWLKANAESVVNIKPQVDRYLMKNGRHIILLAEGRLVNLGCATGHSSFVMSCSFSNQVLAQIALFNAKNEEFRSKFPEFSKSGPFDIGVHLLPKILDEEVARCHLSHLGAKLSVLSDKQADYLGIPKEGPFKADIYRY
>NP_010961_Saccharomyces_cerevisiae
MSAPAQNYKIADISLAAFGRKEIELAEHEMPGLMAIRKAYGDVQPLKGARIAGCLHMTIQTAVLIETLVALGAEVTWSSCNIYSTQDHAAAAIAASGVPVFAWKGETEEEYLWCIEQQLFAFKDNKKLNLILDDGGDLTTLVHEKHPEMLEDCFGLSEETTTGVHHLYRMVKEGKLKVPAINVNDSVTKSKFDNLYGCRESLVDGIKRATDVMLAGKVAVVAGYGDVGKGCAAALRGMGARVLVTEIDPINALQAAMEGYQVVTMEDASHIGQVFVTTTGCRDIINGEHFINMPEDAIVCNIGHFDIEIDVAWLKANAKECINIKPQVDRYLLSSGRHVILLANGRLVNLGCATGHSSFVMSCSFSNQVLAQIALFKSNDKSFREKHIEFQKTGPFEVGVHVLPKILDEAVAKFHLGNLGVRLTKLSKVQSEYLGIPEEGPFKADHYRY
>XP_018222708_Saccharomyces_eubayanus
MSAPAQNYKIADISLAAFGRKEIELAEHEMPGLMAIRKAYGSVQPLKGARVAGCLHMTIQTAVLIETLVALGAEVTWSSCNIYSTQDHAAAAIAASGVPVFAWKGETEEEYLWCIEQQLFAFKDNKKLNLILDDGGDLTTLVHEKYPDMLDDCFGLSEETTTGVHHLYRMVKEGKLKVPAINVNDSVTKSKFDNLYGCRESLIDGIKRATDVMLAGKVAVVAGYGDVGKGCAAALRGMGARVLVTEIDPINALQAAMEGYQVITMEDASHIGQVFVTTTGCRDIINGEHFINMPEDAIVCNIGHFDIEIDVAWLKANAKECINIKPQVDRYLLASGRHVILLANGRLVNLGCATGHSSFVMSCSFSNQVLAQIALFKSNDKSFREKHIEFQKTGPFGVGVHVLPKILDEAVAKFHLGNLGVKLTKLSDVQSEYLGIPEEGPFKADHYRY
>XP_033765857_Saccharomyces_paradoxus
MSAPAQNYKIADISLAAFGRKEIELAEHEMPGLMAIRKAYGDVQPLKGARVAGCLHMTIQTAVLIETLVALGAEVTWSSCNIYSTQDHAAAAIAASGVPVFAWKGETEEEYLWCIEQQLFAFKDNKKLNLILDDGGDLTTLVHEKHPEMLEDCFGLSEETTTGVHHLYRMVKEGKLKVPAINVNDSVTKSKFDNLYGCRESLVDGIKRATDVMLAGKVAVVAGYGDVGKGCAAALRGMGARVLVTEIDPINALQAAMEGYQVVTMEDASHVGQVFVTTTGCRDIINGEHFINMPEDAIVCNIGHFDIEIDVAWLKANAKECINIKPQVDRYLLSSGRHVILLANGRLVNLGCATGHSSFVMSCSFSNQVLAQIALFKSNDKSFREKHIEFQKTGPFEVGVHVLPKILDEAVAKFHLGNLGVRLTKLSAVQSEYLGIPEEGPFKADHYRY
>XP_003677224_Naumovozyma_castellii
MSAPAQNYKVADISLAAFGRKEIELAEHEMPGLMAIRKAYAGVQPLKGARIAGCLHMTIQTAVLIETLVALGAEVTWSSCNIYSTQDHAASAIAASGVPVFAWKGETEEEYLWCIEQQLFAFKDGKKLNLILDDGGDLTSLVHDKHPEMLDDCFGLSEETTTGVHYLYKMVKENRLKVPAINVNDSVTKSKFDNLYGCRESLIDGIKRATDVMLAGKVAVVAGYGDVGKGCAAALRGMGARVIVTEVDPINALQAAMEGYQVDTMESASNIGQIFVTTTGCRDIITGAHFANMPEDAIVCNIGHFDIEIDVAWLKANAKECINIKPQVDRYLLPTGRHVILLANGRLVNLGCATGHSSFVMSCSFSNQVLAQIALFKADDKAFREKHIEFQKTGPFTVGVHVLPKILDEAVAKFHLDKLGVQLTKLSDTQSEYLGVPQEGPYKADHYRY
>XP_003668890_Naumovozyma_dairenensis
MSAPAQNYKVADISLAAFGRKEIELAEHEMPGLMAIRKAYASVQPLKGARIAGCLHMTIQTAVLIETLVALGAEVTWSSCNIYSTQDHAAAAIAASGVPVFAWKGETEEEYLWCIEQQLFAFKDGKKLNLILDDGGDLTSLVHDKHPEMLNDCFGLSEETTTGVHYLYKMVKENRLKVPAINVNDSVTKSKFDNLYGCRESLIDGIKRATDVMLAGKVAVVAGYGDVGKGCAAALRGMGARVIVTEIDPINALQAAMEGYQVATMDEASSIGQVFVTTTGCRDIINGNHFANMPEDAIVCNIGHFDIEIDVAWLKANAKECINIKPQVDRYLLDNGRHIILLANGRLVNLGCATGHSSFVMSCSFSNQVLAQIALFRAGDKAFREKHVEFQKTGPFTVGVHVLPKILDEAVAKFHLEKLGVHLTTLTEAQSEYLSVAPEGPYKADHYRY
>XP_003959232_Kazachstania_africana
MSAPAQNYKIADISLAAFGRKEIELAEHEMPGLMAIRDAYASVQPLKGARIAGCLHMTIQTAVLIETLVALGAEVTWTSCNIYSTQDHAAAAIAASGVPVFAWKGETEEEYLWCIEQQLFAFKDGKKLNLILDDGGDLTSLVHEKYPEMLEDCFGLSEETTTGVHHLYRMMREGKLKVPAINVNDSVTKSKFDNLYGCRESLIDGIKRATDVMLAGKVAVVAGYGDVGKGCAAALRGMGSRVLVTEIDPINALQAAMEGYQVITMEEAASVGQVFVTTTGCRDIIRGEHFAKMPEDAIVCNIGHFDIEIDVAWLKANAKECINIKPQVDRYLLDSGRHVILLANGRLVNLGCATGHSSFVMSCSFSNQVLAQIALFKADDKEFRERHIEFQKTGPFSTGVHVLPKILDEAVAKFHLAKLGVQLTRLSDVQSEYLGIPQEGPFKADHYRY
>XP_022464281_Kazachstania_naganishii
MSAPAQNYKIADISLAAFGRKEIELAEHEMPGLMAIREAYAKVQPLKGARVAGCLHMTIQTAVLIETLVALGAEVTWSSCNIYSTQDHAAAAIAASGVPVFAWKSETEEEYTWCIEQQLFAFKDGKKLNLILDDGGDLTSFVHEKYPDMLEGCFGLSEETTTGVHHLYRMMKKGILKVPAINVNDSVTKSKFDNLYGCRESLIDGIKRATDVMLAGKVSVVAGYGDVGKGCAAALRGMGARVLITEIDPINALQAAMEGYEVVDMENAASRGQVFVTTTGCRDIIKGEHFLKMQEDAIVCNIGHFDIEIDVAWLKENAKECINIKPQVDRYLLSTGQHIILLANGRLVNLGCATGHSSFVMSCSFSNQVLAQIALFKSGDKQFREDHIEFQKTGPFEVGVHVLPKILDEAVAKFHLAKLGVQLTKLSPVQSEYLGIPEEGPFKPDHYRY
>XP_445271_Candida_glabrata
MSAPAQNYKIADISLAAFGRKEIELAENEMPGLMAIRKAYAEAQPLKGARIAGCLHMTIQTAVLIETLVALGAEVTWTSCNIYSTQDHAAAAIAASGVPVFAWKGETEEEYMWCIEQQLFAFKDNKKLNLILDDGGDLTSFVHEKYPEMLTDCFGLSEETTTGVHHLYRMMREGKLKVPAINVNDAVTKSKFDNLYGCRESLVDGIKRATDVMLAGKVAVVAGFGDVGKGCAASLRGMGARVLVTEIDPINALQAAMEGYEVTTMEDAASVGQVFVTTTGCRDIIKGEHFEKMPEDAIVCNIGHFDIEIDVAWLKENAKECINIKPQVDRYLLSSGRHVILLANGRLVNLGCATGHSSFVMSCSFSNQVLAQIALFKSDDKAFRTKFVEFEKTGPFEVGVHVLPKILDEAVAKFHLEKLGVKLTTLSDVQSEYLGIPQQGPFKADHYRY
>XP_004180616_Tetrapisispora_blattae
MSAPAQNYKIADISLAAFGRKEIELAEHEMPGLMAIRRAYAGVQPLKGARIAGCLHMTIQTAVLIETLVALGAEVTWTSCNIYSTQDHAAAAIAASGVPVFAWKGETEEEYLWCIEQQLFAFKDGKKLNLILDDGGDLTSLVHEKHPEMLEGCFGLSEETTTGVHHLYRMMKENKLKVPAINVNDSVTKSKFDNLYGCRESLVDGIKRATDVMLAGKVAVVAGYGDVGKGCAAALRGMGARVIVTEIDPINALQAAMEGYQVSTMDEASTVGQVFVTTTGCRDIINGKHFLNMPEDAIVCNIGHFDIEIDVAWLKANAKECINIKPQVDRYLLSSGRHVILLANGRLVNLGCATGHSSFVMSCSFSNQVLAQIALFKADDKEFRKNFVEFEKTGPFSVGVHVLPKILDEAVAKFHLEKLGVQLTKLTPVQSEYLGIPEEGPFKADHYRY
>XP_003685779_Tetrapisispora_phaffii
MSAPAHNYKIADISLAAFGRKEIELAENEMPGLMAIRKAYADVQPLSGARIAGCLHMTIQTAVLIETLVALGAEVTWSSCNIYSTQDHAAAAIAASGVPVFAWKGETEEEYLWCIEQQLFAFKDDKKLNLILDDGGDLTSLVHEKYPEMLTNCFGLSEETTTGVHHLYRMMKENKLKVPAINVNDSVTKSKFDNLYGCRESLIDGIKRATDVMLAGKVSVVAGYGDVGKGCAAALRGMGSRVIVTEIDPINALQAAMEGYEVNTMDAVASIGQVFVTTTGCRDIINGTHFEQMPEDAIVCNIGHFDIEIDVAWLKANAKECVNIKPQVDRYLMNSGRHIILLANGRLVNLGCATGHSSFVMSCSFSNQVLAQIALFKADDKAFRQKFVEFEKTGPFEVGVHVLPKILDEAVAKFHLGKLGVKLTKLSDVQSEYLGIPEAGPFKADHYRY
>XP_001643228_Vanderwaltozyma_polyspora
MSAPAENYKVADISLAAFGRKEIELAEHEMPGLMAIRKAYAESKPLQGARIAGCLHMTIQTAVLIETLVDLGAEVTWTSCNIYSTQDHAAAAIAASGVPVFAWKGETEEEYMWCIEQQLFAFKDNQKLNLILDDGGDLTTFVHDKYPDMLEGCFGLSEETTTGVHHLYRMVREGKLKVPAINVNDSVTKSKFDNLYGCRESLIDGIKRATDVMLAGKVSVVAGYGDVGKGCAAALRGMGSRVIVTEIDPINALQAAMEGYQVATMDEVASIGQVFVTTTGCRDIINGAHFEQMPEDAIVCNIGHFDIEIDVAWLKANAKECVNIKPQVDRYLLNSGRHIILLANGRLVNLGCATGHSSFVMSCSFSNQVLAQIALFKADDKAFREKYVEFEKTGPFDIGVHVLPKILDEAVAKFHLDKLGVKLTTLTGAQSEYLAIPKEGPFKADHYRY
>XP_003681408_Torulaspora_delbrueckii
MSAPAQNYKVADISLAAFGRKEIELAEHEMPGLMAIREAYASVQPLKGARIAGCLHMTIQTAVLIETLTALGAEVTWTSCNIYSTQDHAAAAIAASGVPVFAWKGESEEEYTWCIEQQLFAFKDGKKLNLILDDGGDLTSFVHEKYPEMLKDCFGVSEETTTGVHHLYRMVKEGKLKVPAINVNDSVTKSKFDNLYGCRESLIDGIKRATDVMLAGKVSVVAGYGDVGKGCAAALRGMGSRVIVTEIDPINALQAAMEGYQVLTMEQAASIGQVFVTTTGCRDIITAEHFLAMPEDAIVCNIGHFDIEIDVAWLKEDAKECINIKPQVDRYLLSSGRHVILLANGRLVNLGCATGHSSFVMSCSFSNQVLAQIALFKANDKEFREKFVEFEKTGPFTTDVHVLPKILDEAVAKFHLAKLGVQITELTSVQSSYLGIPQQGPYKADHYRY
>XP_037146320_Zygotorulaspora_mrakii
MSAPAQNYKVSDISLAAFGRKEIELAEHEMPGLMAIRKAYADVQPLKGARIAGCLHMTIQTAVLIETLVALGAEVTWTSCNIYSTQDHAASAIAASGVPVFAWKGETEEEYLWCIEQQLFAFKDGKKLNLILDDGGDLTSFVHDKYPEMLNDCFGLSEETTTGVHHLYRMVKENKLKVPAINVNDSVTKSKFDNLYGCRESLIDGIKRATDVMVAGKVAVVAGYGDVGKGCAAALKGFGARVIVTEIDPINALQAAMEGYQVATMDEACSSGQIFVTTTGCRDIITGAHFAKMPEDAIVCNIGHFDIEIDVAWLKENAKECVNIKPQVDRYLLNSGRHVILLANGRLVNLGCATGHSSFVMSCSFSNQVLAQIALFKADDKQFREKYVEFEKTGPFSVGVHILPKILDEAVAKFHLGNLGVKLTTLSHVQSEYLGIQEQGPYKPDHYRY
>XP_002499320_Zygosaccharomyces_rouxii
MSAPAQNYKVADISLAAFGRKEIELSEHEMPGLMAIRKAYAAEQPLKGARIAGCLHMTIQTAVLIETLVALGAEVTWSSCNIYSTQDHAAAAIAASGVPVFAWKGETEEEYMWCIKQQLFAFKDNKKLNLILDDGGDLTSYVHESHPEMLEGCFGLSEETTTGVHHLYRMVKENKLKVPAINVNDSVTKSKFDNLYGCRESLIDGIKRATDVMLAGKVAVVAGYGDVGKGCSAALRNMGARVIVTEVDPINALQAAMEGYQVLTMDEAASQGQVFVTTTGCRDIIRGDHFLKMPQDAIVCNIGHFDIEIDVAWLKENAKECINIKPQVDRYLLSTGKHVILLANGRLVNLGCATGHSSFVMSCSFSNQVLAQIALFKANDKAFREKYVEFQKTGPFSLDVHVLPKILDEAVAKFHLGKLGVQLTQLTDVQSEYLGIPQEGPYKADHYRY
>XP_003645108_Eremothecium_cymbalariae
MSAPAHNYKVADVSLAAFGRKEIEISEHEMPGLMAIRKAYGEAQPLKGARIAGCLHMTIQTAVLIETLVALGAEVTWTSCNIFSTQDHAAAAIAAAGVPVFAWKGETEEEYLWCIEQQLFAFKDGKKLNLILDDGGDLTSLVHEKYPEMLDDCFGLSEETTTGVHHLYKMLKDGKLKVPAINVNDSVTKSKFDNLYGCRESLIDGIKRATDVMIAGKTAVVAGYGDVGKGCAAALRGMGARVIVTEIDPINALQAAMEGYQVSTMEECAHFGQIFVTTTGCRDIIRGEHFSSMPEDAIVCNIGHFDIEIDVAWLKANAVEVVNIKPQVDRYLMASGRHIILLADGRLVNLGCATGHSSFVMSCSFSNQVLAQIALFKADDKEFREKYIEFQKTGSFTVGVHVLPKILDEAVAKFHLDKLGVKMTKLTDVQSEYLGISQEGPFKADHYRY
>NP_985790_Eremothecium_gossypii
MSIPAQNYKVADLSLAAFGRKEIELSEHEMPGLMAIRKAYGDAQPLKGARIAGCLHMTIQTAVLIETLVALGAEVTWTSCNIYSTQDHAAAAIAASGVPVFAWKGETEEEYLWCIEQQLFAFKDGKKLNLILDDGGDLTTLVHEKYPEMLDDCFGVSEETTTGVHHLYRMLKEGKLKVPAINVNDSVTKSKFDNLYGCRESLVDGLKRATDVMLAGKVAVVAGYGDVGKGCAAALRGMGARVIVTEIDPINALQAAMEGYQVTTMDQCASYGQVFVTTTGCRDIIKKEHFLAMPEDAIVCNIGHFDIEIDVAWLKANAVEAVNIKPQVDRYLLSSGRHVILLADGRLVNLGCATGHSSFVMSCSFSNQVLAQIALFKANDEAFRQKYIEFQKTGPFDIGVHVLPKILDEAVAKFHLDKLGVKLTKLSSTQSEYLGIPEEGPFKADHYRY
>XP_451052_Kluyveromyces_lactis
MSAPAHNYKVADISLAAFGRKEIELAEHEMPGLIAIREAYGAEQPLKGARIAGCLHMTIQTAVLIETLVALGAEVTWSSCNIYSTQDHAAAAIAASGVPVFAWKGETEEEYLWCIEQQLFAFKDDKKLNLILDDGGDLTSLVHDKYPDMLMDCFGLSEETTTGVHHLYRMVKENKLKVPAINVNDSVTKSKFDNLYGCRESLIDGIKRATDVMLAGKVAVVAGYGDVGKGCAAALRGFGARVIVTEIDPINALQAAMEGYQVIPMEEAVSSGQVFVTTTGCRDIITKEHFLQMPEDAIVCNIGHFDIEIDVAWLKANATEVINIKPQVDRYLLPSGKHVILLADGRLVNLGCATGHSSFVMSCSFSNQVLAQIALFKAQDKAFREKYIEFQKTGPFDIGVHVLPKILDEAVAKFHLDNLGVKLTKLSDVQSEYLGIPEEGPYKADHYRY
>XP_022675813_Kluyveromyces_marxianus
MSAPAHNYKVADISLAAFGRKEIELAEHEMPGLIAIRKAYAAEQPLKGARIAGCLHMTIQTAVLIETLVALGAEVTWSSCNIYSTQDHAAAAIAASGVPVFAWKGETEEEYLWCIEQQLFAFKDDKKLNLILDDGGDLTTLVHDKYPEMLNDCFGLSEETTTGVHHLYRMLKENKLKVPAINVNDSVTKSKFDNLYGCRESLLDGIKRATDVMVAGKAAVVAGYGDVGKGCAAALRGFGARVVVTEIDPINALQAAMEGYQVVTMEEAASFGQIFVTTTGCRDIITKEHFLKMSDDAIVCNIGHFDIEIDVAWLKANATECINIKPQVDRYLLSNGKHIILLADGRLVNLGCATGHSSFVMSCSFSNQVLAQIALFKANDKEFREKHIEFQKTGPFDVGVHVLPKILDEAVAKFHLDKLGVKLTKLSATQSEYLGIPEEGPYKADHYRY
>XP_022629184_Lachancea_lanzarotensis
MSTPALNYKVADISLAAFGRKEIELAEHEMPGLIAIREAYGAVQPLKGARVAGCLHMTIQTAVLIETLVALGAEVTWSSCNIYSTQDHAAAAIAAAGVPVFAWKGETEEEYLWCIEQQLFAFKDNQKLNLILDDGGDLTTLVHEKHPEMLKDCFGLSEETTTGVHHLYKMVKEAKLKVPAINVNDSVTKSKFDNLYGCRESLVDGIKRATDVMIAGKTAVVAGFGDVGKGCADSLRGMGARVIVTEIDPINALQAAMQGFQVLPMEEAASEGQIFVTTTGCRDIITSEHFLAMPEDAIVCNIGHFDIEIDVAWLKENAKECVNIKPQVDRFLLPTGKHVILLADGRLVNLGCATGHSSFVMSCSFSNQVLAQIALFKAGDLEFRQKFVEFEKTGPFEIGVHVLPKILDEAVAKFHLDKLGVRLTKLTSVQSEYLGIANEGPFKADHYRY
>XP_002555092_Lachancea_thermotolerans
MSSPAQNCKVADISLAAFGRKEIELAEHEMPGLMAIRAAYADAQPLKGARIAGCLHMTIQTAVLIETLVALGAEVTWSSCNIYSTQDHAAAAIAAAGVPVFAWKGETEEEYLWCIEQQLFAFKDNKKLNLILDDGGDLTTLVHEKHPEMLKDCFGLSEETTTGVHHLYRMVKDAKLKVPAINVNDSVTKSKFDNLYGCRESLIDGIKRATDVMLAGKVSVVAGYGDVGKGCAAALRGMGARVIVTEIDPINALQAAMEGYQVCPMEEAASIGQVFVTTTGCRDIITSEHFLAMPEDAIVCNIGHFDIEIDVAWLKANAKECVNIKPQVDRYLLSSGKHIILLADGRLVNLGCATGHSSFVMSCSFSNQVLAQIALFKAHDNEFRQKYIEFQKTGPFEIGVHVLPKILDEAVAKFHLDKLGVRLTQLSNVQSEYLGIPSEGPYKADHYRY
>XP_020056771_Aspergillus_aculeatus
MAAPAQKFKVADISLAAFGRREIELAEIEMPGLMAIRRRYAEDQPLAGARIAGCLHMTIQTAVLIETLVALGAEVTWSSCNIFSTQDHAAAAIAAAGVPVFAWKGETEEEYNWCLEQQLVSFKDGKKLNLILDDGGDLTSLVHEKYPEQLKDCYGLSEETTTGVHHLYRMLKEGKLLVPAINVNDSVTKSKFDNLYGCRESLVDGIKRATDVMIAGKVAVVAGFGDVGKGCADALRSMGARVIVTEIDPINALQAAVQGYQVTTMEEAAPQGQIFVTTTGCRDILVGKHFEVMRNDAIVCNIGHFDIEIDVAWLKANAKSVQNIKPQVDRYEMPSGNHIILLAEGRLVNLGCATGHSSFVMSCSFSNQVLAQIALFKAEDVAFGQKYVEFGTTGRKPVGVYVLPKVLDEQVALLHLEHVNGKLSKLTPVQAEYLGLEVTGPFKADHYRY
>XP_001269249_Aspergillus_clavatus
MAAPAQKFKVADISLAAFGRREIELAEIEMPGLMAIRRRYAEDQPLKGARIAGCLHMTIQTAVLIETLTALGAEVTWTSCNIFSTQDHAAAAIAASGVPVFAWKGETEEEYQWCLEQQLGAFKDGQKLNIILDDGGDLTSLVHTKYPEMLKGCYGVSEETTTGVHHLYRMLKEKKLLVPAINVNDCVTKSKFDNLYGCRESLIDGIKRATDVMIAGKVAVVAGYGDVGKGCADALRSMGARVLVTEIDPINALQAAVQGYQVTTMEEAAPQGQIFVTTTGCRDILVGKHFEVMRNDAIVCNIGHFDIEIDVAWLKANAKSVQNIKPQVDRFLMPSGNHIILLAEGRLVNLGCATGHSSFVMSCSFSNQVLAQIALFKAEDEAFGKKYVEFGSSGKKEVGVYVLPKALDEQVALLHLEHVNAKLSKLTPVQAEYLGLDVNGPFKSDM
>XP_001264756_Aspergillus_fischeri
MAAPAQKFKVADISLAAFGRREIELAEIEMPGLMAIRRRYAEDQPLKGARIAGCLHMTIQTAVLIETLTALGAEVTWTSCNIFSTQDHAAAAIAASGVPVFAWKGETEEEYQWCLEQQLNAFKDGQKLNLILDDGGDLTALVHSKYPEMLKGCYGVSEETTTGVHHLYRMLKEGKLLVPAINVNDSVTKSKFDNLYGCRESLIDGIKRATDVMIAGKVAVVAGYGDVGKGCADALRSMGARVLVTEIDPINALQAAVQGYQVVTMEEAAPQGQIFVTTTGCRDILVGKHFEVMRNDAIVCNIGHFDIEIDVAWLKANAKSVQNIKPQVDRYLMPSGRHIILLAEGRLVNLGCATGHSSFVMSCSFSNQVLAQIALFKAEDEAFGKKYIEFGTTGKKPVGVYVLPKILDEQVALLHLEHVNAKLSKLTPVQAEYLGLDIAGPFKSEM
>XP_041149306_Aspergillus_flavus
MAAPAHQFKVADISLAAFGRREIELAEIEMPGLMAIRRRYAADQPLAGARIAGCLHMTIQTAVLIETLVALGAEVTWTSCNIFSTQDHAAAAIAAAGVPVFAWKGETDEEYNWCLEQQLSAFKDGKKLNLILDDGGDLTSLVHEKYPEQLKDCYGLSEETTTGVHHLYKMMKENKLLVPAINVNDSVTKSKFDNLYGCRESLIDGIKRATDVMIAGKVAVVAGYGDVGKGCAQALHSMGARVLVTEIDPINALQAAVQGFEVTTMEKAAPLGQIFVTTTGCRDILVGKHFEVMRNDAIVCNIGHFDIEIDVAWLKANAKSVQNIKPQVDRYLMANGRHIILLAEGRLVNLGCATGHSSFVMSCSFSNQVLAQIALYKAEDAEFGKKYVEFGTTGKKPVGVYVLPKVLDEQVALCHLEHVNAELSKLTPVQAEYLGLPAEGPYKADHYRY
>XP_752379_Aspergillus_fumigatus
MAAPAQKFKVADISLAAFGRREIELAEIEMPGLMAIRRKYAEDQPLKGARIAGCLHMTIQTAVLIETLTALGAEVTWTSCNIFSTQDHAAAAIAASGVPVFAWKGETEEEYQWCLEQQLNAFKDGQKLNLILDDGGDLTALVHSKYPEMLKGCYGVSEETTTGVHHLYRMLKEGKLLVPAINVNDSVTKSKFDNLYGCRESLIDGIKRATDVMIAGKVAVVAGYGDVGKGCADALRSMGARVLVTEIDPINALQAAVQGYQVVTMEEAAPQGQIFVTTTGCRDILVGKHFEVMRNDAIVCNIGHFDIEIDVAWLKANAKSVQNIKPQVDRYLMPNGRHIILLAEGRLVNLGCATGHSSFVMSCSFSNQVLAQIALFKAEDEAFGKKYVEFGTTGKKPVGVYVLPKILDEQVALLHLEHVNAKLSKLTPVQAEYLGLDIAGPFKSDM
>XP_658867_Aspergillus_nidulans
MAAPAQKFKVADISLAAFGRREIELAEIEMPGLMAIRAKYGPAQPLKGARIAGCLHMTIQTAVLIETLTALGAEVTWTSCNIFSTQDHAAAAIAAAGVPVFAWKGETEEEYNWCLEQQLSAFKDGQKLNLILDDGGDLTSLVHTKYPEQLQGCYGLSEETTTGVHHLYRMLKEGKLLVPAINVNDSVTKSKFDNLYGCRESLIDGIKRATDVMIAGKVAVVAGFGDVGKGCAQALHTMGARVLVTEIDPINALQAAVQGYEVVTMEEAAPLGQIFVTTTGCRDILVGKHFEVMRNDAIVCNIGHFDIEIDVAWLKANAKSVQNIKPQVDRYLMPNGRHIILLAEGRLVNLGCATGHSSFVMSCSFSNQVLAQIALFKAEDKDFGQKYPEFGTSGKKPVGVYVLPKILDEQVAYLHLSHVNAKLSTLTPVQAEYLGLDAKGPYKADHYRY
>XP_001392315_Aspergillus_niger
MAAPAQKFKVADISLAAFGRREIELAEIEMPGLMSIRRRYGPDQPLKGARIAGCLHMTIQTAVLIETLVALGAEVTWTSCNIFSTQDHAAAAIAAAGVPVFAWKGETEEEYNWCLDQQLSAFKDGKKLNLILDDGGDLTSLVHEKYPEQLKDCYGLSEETTTGVHHLYRMLKEGKLLVPAINVNDSVTKSKFDNLYGCRESLIDGIKRATDVMIAGKVAVVAGYGDVGKGCADALRSMGARVLVTEIDPINALQAAVQGYQVTTMEEAAPQGQIFVTTTGCRDILVGRHFEVMRNDAIVCNIGHFDIEIDVAWLKANAKSVQNIKPQVDRYTMANGRHIILLAEGRLVNLGCATGHSSFVMSCSFSNQVLAQIALFKAEDAEFGKKYVEFGTTGKKPVGVYVLPKALDEQVALQHLEHVNAKLSQLTPVQAEYLGLEVTGPFKADHYRY
>XP_015402023_Aspergillus_nomiae
MAAPAHKFKVADISLAAFGRREIELAEIEMPGLMAIRRRYAADQPLAGARIAGCLHMTIQTAVLIETLVALGAEVTWTSCNIFSTQDHAAAAIAAAGVPVFAWKGETDAEYDWCLEQQLSAFKDGKKLNLILDDGGDLTSLVHEKYPEQLKDCFGVSEETTTGVHHLYKMMKENKLLVPAINVNDSVTKSKFDNLYGCRESLIDGIKRATDVMIAGKVAVVAGYGDVGKGCAQALHSMGARVLVTEIDPINALQAAVQGFEVTTMEKAAPLGQIFVTTTGCRDILVGKHFEVMRNDAIVCNIGHFDIEIDVAWLKANAKSVQNIKPQVDRYLMANGRHIILLAEGRLVNLGCATGHSSFVMSCSFSNQVLAQIALYKAEDAAFGQKYVEFGSTGKKPVASTSSPRFSTNRLLCATLSTSTPSSPSSPLSRLSTLASLPRVLTRPTTTATKLLLSVC
>XP_001825340_Aspergillus_oryzae 
MAAPAHQFKVADISLAAFGRREIELAEIEMPGLMAIRRRYAADQPLAGARIAGCLHMTIQTAVLIETLVALGAEVTWTSCNIFSTQDHAAAAIAAAGVPVFAWKGETDEEYNWCLEQQLSAFKDGKKLNLILDDGGDLTSLVHEKYPEQLKDCYGLSEETTTGVHHLYKMMKENKLLVPAINVNDSVTKSKFDNLYGCRESLIDGIKRATDVMIAGKVAVVAGYGDVGKGCAQALHSMGARVLVTEIDPINALQAAVQGFEVTTMEKAAPLGQIFVTTTGCRDILVGKHFEVMRNDAIVCNIGHFDIEIDVAWLKANAKSVQNIKPQVDRYLMANGRHIILLAEGRLVNLGCATGHSSFVMSCSFSNQVLAQIALYKAEDAEFGKKYVEFGTTGKKPVGVYVLPKVLDEQVALCHLEHVNAELSKLTPVQAEYLGLPAEGPYKADHYRY
>XP_040634907_Aspergillus_ruber
MPGLMAIRRKYGAEQPLKGARIAGCLHMTIQTAVLIETLTALGAEVTWTSCNIFSTQDHAAAAIAAAGVPVFAWKGETDEEYNWCLEQQLSAFKDGQKLNLILDDGGDLTALVHDKFPEQLNGCYGLSEETTTGVHNLYRMLKENKLQVPAINVNDSVTKSKFDNLYGCRESLIDGIKRATDVMIAGKVAVVAGYGDVGKGCSDALRSMGARVLVTEVDPINALQAAVQGYEVATMEDAAPQGQIFVTTTGCRDILTGAHFEVMRNDAIVCNIGHFDIEIDVAWLKANAKSVQNIKPQVDRYTMANGRNIILLAEGRLVNLGCATGHSSFVMSCSFSNQVLAQIALFRAEDVAFGQKYAEFGASGKKPVGVYVLPKVLDEQVARLHLDHVNAKLSELTPVQADYLGLNVQGPFKGDIYRY
>XP_040707214_Aspergillus_sydowii
MAAPAQKFKVADISLAAFGRREIELAEIEMPGLMAIRTKYGADQPLKGARIAGCLHMTIQTAVLIETLVALGAEVTWTSCNIFSTQDHAAAAIAAAGVPVFAWKGETEEEYNWCLDQQLSAFKDGQKLNLILDDGGDLTSLVHNKYPEQLQGCFGLSEETTTGVHHLYRMLKDGKLLVPSINVNDSVTKSKFDNLYGCRESLIDGIKRATDVMIAGKIGVVAGFGDVGKGCAQALHTMGARVLVTEIDPINALQAAVQGYEVVTMDEAAALGQIFVTTTGCRDILVGKHFEAMRNDAIVCNIGHFDIEIDVAWLKANAKSVQSIKPQVDRYLMPNGRNIILLAEGRLVNLGCATGHSSFVMSCSFSNQVLAQIALFKAEDKAFGQKYPEFGTTGKKDVGVYVLPKVLDEQVAYLHLEHVNAKLSTLTPVQAEYLGLDAKGPYKADHYRY
>XP_001210249_Aspergillus_terreus
MAAPAQKFKVADLSLAAFGRREIEIAEIEMPGLMAIRKRYAADQPLKGARIAGCLHMTIQTAVLIETLVALGAEVTWTSCNIFSTQDHAAAAIAAAGVPVFAWKGETEEEYNWCLEQQLVSFKDGQKLNLILDDGGDLTSLVHTKYPEMLQGCYGLSEETTTGVHHLYKMMKEGKLLVPAINVNDSVTKSKFDNLYGCRESLIGKVAVVAGYGDVGKGCAQALHSMGARVLVTEIDPINALQAAVQGYEVTTMEEAAPLGQIFVTTTGCRDILVGKHFEVMRNDAIVCNIGHFDIEIDVAWLKANAKSVQNIKPQVDRYTMANGRHIILLAEGRLVNLGCATGHSSFVMSCSFSNQVLAQIALFKAEDAAFGQKYVEFGATGKKPVGVYVLPKVLDEQVALLHLEHVNAKLSKLTPVQAEYLGLGANGPYKAEHYRY
>XP_022491415_Penicillium_arizonense
MAAPAQKFKVADLSLAAFGRREIELSEVEMPGLMAIREKYGADQPLKGARIAGCLHMTIQTAVLIETLTHLGAEVTWTSCNIFSTQDHAAAAIAAAGVPVFAWKGETEEEYQWCLDQQLQAFKDGKKLNLILDDGGDLTSLVHTKYPEMLDDCFGVSEETTTGVHHLYKMLKENKLKVPAINVNDCVTKSKFDNLYGCRESLIDGIKRATDVMIAGKIAVVAGYGDVGKGCAQALHSMGARVIVTEVDPINALQAAVQGFEVNTMEAVAPIGQIFVTTTGCRDILVGSHFEAMRNDAIVCNIGHFDIEIDVAWLKANAQSVQNIKPQVDRYQLNGKNIILLAEGRLVNLGCATGHSSFVMSCSFSNQVLAQIALFKAEDVQFGNKYIEFGAAGRKPIGVYVLPKQLDEQVARCHLDHVNAKLTQLTPVQAEYLSLDVEGPFKSEIYRY
>XP_014538645_Penicillium_digitatum
MSAPAQKFKVADLSLAAFGRREIELSEVEMPGLMAIREKYGADQPLKGARIAGCLHMTIQTAVLIETLTHLGAEVTWTSCNIFSTQDHAAAAIAAAGVPVFAWKGETEEEYQWCLDQQLQAFKDGKKLNLILDDGGDLTSLIHTKYPEMLEDCFGVSEETTTGVHHLYKMLKDNKLKVPAINVNDCVTKSKFDNLYGCRESLIDGIKRATDVMIAGKVAVVAGYGDVGKGCAQALHSMGARVIVTEVDPINALQAAVQGYEVNTMEAAAPVGQIFVTTTGCRDILVGRHFEAMRNDAIVCNIGHFDIEIDVAWLKANAQSVQNIKPQVDRYNLNGKNIILLAEGRLVNLGCATGHSSFVMSCSFSNQVLAQIALFKAEDEAFGKKYVEFGAGGRKPVGVYVLPKQLDEQVARCHLEHVNAKLTELTPVQAEYLSLDINGPFKPEIYRY
>XP_016597155_Penicillium_expansum
MSAPAQKFKVADLSLAAFGRREIELSEVEMPGLMAIREKYGADQPLKGARIAGCLHMTIQTAVLIETLTHLGAEVTWTSCNIFSTQDHAAAAIAAAGVPVFAWKGETEEEYQWCLDQQLQAFNDGKKLNLILDDGGDLTSLIHTKYPEMLDDCFGVSEETTTGVHHLYKMLKENKLKVPAINVNDCVTKSKFDNLYGCRESLIDGIKRATDVMIAGKIAVVAGYGDVGKGCAQALHSMGARVIVTEVDPINALQAAVQGYEVNTMEAAAPVGQIFVTTTGCRDILVGRHFEAMRNDAIVCNIGHFDIEIDVAWLKANAQSVQNIKPQVDRYNLNGKNIILLAEGRLVNLGCATGHSSFVMSCSFSNQVLAQIALFKAEDEAFGKKYIEFGAGGRKPVGVYVLPKQLDEQVARCHLDHVNAKLTELTPVQADYLSLDVNGPFKPEIYRY
>XP_040644177_Penicillium_griseofulvum
MAAPAQKFKVADLSLAAFGRREIELSEVEMPGLMAIREKYGPDQPLAGARIAGCLHMTIQTAVLIETLTALGAEVTWTSCNIFSTQDHAAAAIAAAGVPVFAWKGETEEEYQWCLDQQLQAFKDGKKLNLILDDGGDLTSLVHTKYPEMLDDCFGVSEETTTGVHHLYKMLKENKLKVPAINVNDCVTKSKFDNLYGCRESLIDGIKRATDVMIAGKIAVVAGYGDVGKGCAQALHSMGARVIVTEVDPINALQAAVQGYEVSTMEDAAPTGQIFVTTTGCRDILVGRHFEAMRNDAIVCNIGHFDIEIDVAWLKANAQSVQNIKPQVDRYQLNGKNIILLAEGRLVNLGCATGHSSFVMSCSFSNQVLAQIALYKAEDVAFGKKYIEFGASGRKPVGVYVLPKQLDEQVALCHLAHVNAKLTKLTPVQAEYLSLDVNGPFKPEIYRY
>XP_038929351_Penicillium_roqueforti
MTGSIDVTMRSNLGGVQFRCHVQPAILTKQHPAISQPTTEIERKLRSIWYLAIHVKAYRKEFSFPSILLFPLSSSFLIHTPFVFEYIYHIMAAPAQKFKVADLSLAAFGRREIELSEIEMPGLMAIREKYGADQPLKGARIAGCLHMTIQTAVLIETLTHLGAEVTWTSCNIFSTQDHAAAAIAAGGVPVFAWKGETEEEYQWCLDQQLQAFKDGKKLNLILDDGGDLTSLVHTKYPEMLEDCFGVSEETTTGVHHLYKMLKDNTLKVPAINVNDCVTKSKFDNLYGCRESLIDGIKRATDVMIAGKIAVVAGYGDVGKGCAQALHSMGARVIVTEVDPINALQAAVQGYEVNTMEAAAPVGQIFVTTTGCRDILVGRHFEAMRNDAIVCNIGHFDIEIDVAWLKANAQSVQNIKPQVDRYNLNGKNIILLAEGRLVNLGCATGHSSFVMSCSFSNQVLAQIALFKAEDTAFGKKYIEFGASGRKPVGVYVLPKQLDEQVARCHLEHVNAKLTELTPVQADYLSLDVNGPYKPEIYRY
>XP_002560855_Penicillium_rubens
MAAPAQKFKVADLSLAAFGRREIELSEVEMPGLMAIREKYGADQPLKGARIAGCLHMTIQTAVLIETLTHLGAEVTWTSCNIFSTQDHAAAAIAAAGVPVFAWKGESEEEYQWCLDQQLQAFKDGKKLNLILDDGGDLTSLVHTKYPEMLDDCFGVSEETTTGVHHLYKMMKENTLKVPAINVNDCVTKSKFDNLYGCRESLIDGIKRATDVMIAGKVAVVAGYGDVGKGCAQALHSMGARVIVTEVDPINALQAAVQGYEVNTMEAAAPIGQIFVTTTGCRDILVGRHFEAMRNDAIVCNIGHFDIEIDVAWLKANSQSVQNIKPQVDRYSLNGKNIILLAEGRLVNLGCATGHSSFVMSCSFSNQVLAQIALFKAEDEAFGKKYIEFGAGGRKPVGVYVLPKQLDEQVARCHLDHVNAKLTELTPVQAEYLSLPVNGPFKPEIYRY
>XP_040806996_Penicillium_solitum
MSAPAQKFKVADLSLAAFGRREIELSEVEMPGLMAIREKYGADQPLKGARIAGCLHMTIQTAVLIETLTHLGAEVTWTSCNIFSTQDHAAAAIAAAGVPVFAWKGETEEEYQWCLDQQLQAFNDGKKLNLILDDGGDLTSLIHTKYPEMLDDCFGVSEETTTGVHHLYKMLKENKLKVPAINVNDCVTKSKFDNLYGCRESLIDGIKRATDVMIAGKIAVVAGYGDVGKGCAQALHSMGARVIVTEVDPINALQAAVQGYEVNTMEAAAPTGQIFVTTTGCRDILVGRHFEAMRNDAIVCNIGHFDIEIDVAWLKANSQSVQNIKPQVDRYSLNGKNIILLAEGRLVNLGCATGHSSFVMSCSFSNQVLAQIALFKAEDEAFGKKYIEFGAGGRKPVGVYVLPKQLDEQVARCHLDHVNAKLTELTPVQADYLSLDVNGPFKPEIYRY
>XP_022584165_Penicilliopsis_zonata
MSAPAQKFKVADISLAAFGRREIELAEIEMPGLMAIRTRYAADQPLKGARIAGCLHMTIQTAVLIETLTALGAEVTWTSCNIFSTQDHAAAAIAASGVPVFAWKGETEEEYNWCLEQQLQAFANGQKLNLILDDGGDLTSLVHQKYPEMLQGCYGLSEETTTGVHHLYRMLKEGKLLVPAINVNDSVTKSKFDNLYGCRESLIDGIKRATDVMIAGKIAVVAGYGDVGKGCAQALHSMGARVLVTEIDPINALQAAVQGYEVVTMEEAAPLGQIFVTTTGCRDILVGRHFEVMRNDAIVCNIGHFDIEIDVAWLKANAKSVQNIKPQVDRFLMPSGRNIILLAEGRLVNLGCATGHSSFVMSCSFSNQVLAQIALFKAEDAAFGSKYVEFGSTGKKPIGVFVLPKVLDEQVALLHLEHVNAKLTKLTPVQADYLSLGVAGPYKAEQ
>XP_016619052_Cladophialophora_bantiana
MSGAPAQKFKVADISLAAFGRREIDLAEIEMPGLMAIRKKYAADQPLAGARIAGCLHMTIQTAVLIETLKALGAEVTWSSCNIFSTQDHAAAAIAAGGTPVFAWKGETEEEYEWCLEQQLKAFPSGKTLNLILDDGGDLTALVHNKYPEMLKDCYGVSEETTTGVHHLYRMLKGKKLLVPAINVNDSVTKSKFDNLYGCRESLVDGIKRATDVMIAGKVAVVAGYGDVGKGCAQALHSMGARVLVTEVDPINALQAAVTGYQVVTMDEAAPQGQIFVTTTGCRDIIVGKHFEVMRNDAIVCNIGHFDIEIDVAWLKKNAKSVQNIKPQVDRYTMASGRHIILLAEGRLVNLGCATGHSSFVMSCSFSNQVLAQIMLYKAEDEEFGKKYVEFGKGGKKEIGVYVLPKILDEQVALLHLEHVNAKLTKLTPVQAEYLGLTVEGPFKSDIYRY
>XP_008725806_Cladophialophora_carrionii
MASNGAPAQKFKVADISLAAFGRREIELAEIEMPGLMAIRTKYAADQPLAGARIAGCLHMTIQTAVLIETLKALGAEVTWSSCNIFSTQDHAAAAIAAGGTPVFAWKGETEEEYEWCLEQQLKAFPSGKSLNLILDDGGDLTALVHNKYPEMLKDCYGVSEETTTGVHHLYRMLKGKSLLIPAVNVNDSVTKSKFDNLYGCRESLVDGIKRATDVMIAGKIAVVAGYGDVGKGCAQALHSMGARVLVTEVDPINALQAAVSGYQVVTMDDAASQGQIFVTTTGCRDIIVGKHFEQMRNDAIVCNIGHFDIEIDVAWLKKNAKSVQNIKPQVDRYTMPSGRNIILLAEGRLVNLGCATGHSSFVMSCSFSNQVLAQIMLFKAEDEAFGKKYIEFGKSGKKDIGVYVLPKILDEQVALLHLDHVNAKLTKLTPVQAEYLGLTVEGPYKSDIYRY
>XP_016242881_Cladophialophora_immunda
MSGAPAQKFKVADISLAAFGRREIDLAEIEMPGLMAIRKKYAADQPLAGARIAGCLHMTIQTAVLIETLKALGAEVTWSSCNIFSTQDHAAAAIAAGGTPVFAWKGETEEEYEWCLEQQLKAFPSGKTLNLILDDGGDLTALVHNKYPEMLKDCYGVSEETTTGVHHLYRMLKGKKLLVPAINVNDSVTKSKFDNLYGCRESLVDGIKRATDVMIAGKIAVVAGFGDVGKGCAQALHSMGARVLVTEVDPINALQAAVSGYQVVTMDDAASQGQIFVTTTGCRDIIVGKHFEAMRNDAIVCNIGHFDIEIDVAWLKKNAKSVQNIKPQVDRYTMASGRHIILLAEGRLVNLGCATGHSSFVMSCSFSNQVLAQIMLYKAEDEAFGKKYVEFGKSGKKEIGVYVLPKILDEQVALLHLEHVNAKLTKLTPVQAEYLGLTVEGPFKSDIYRY
>XP_007741641_Cladophialophora_psammophila
MSGAPAQKFKVADISLAAFGRREIDLAEVEMPGLMAIRKKYAADQPLAGARIAGCLHMTIQTAVLIETLKALGAEVTWSSCNIFSTQDHAAAAIAAGGTPVFAWKGETEEEYEWCLEQQLKAFPSGKTLNLILDDGGDLTALVHNKYPEMLKDCYGVSEETTTGVHHLYRMLKGKKLLVPAINVNDSVTKSKFDNLYGCRESLVDGIKRATDVMIAGKVAVVAGYGDVGKGCAQALHSMGAHVLVTEVDPINALQAAVTGYRVVTMDEAAPQGQIFVTTTGCRDIIVGKHFEAMRNDAIVCNIGHFDIEIDVAWLKKNAKSVQNIKPQVDRYTMASGRHIILLAEGRLVNLGCATGHSSFVMSCSFSNQVLAQIMLYKAEDEAFGKKYVEFGKSGKKEIGVYVLPKILDEQVALLHLEHVNAKLTKLTPVQAEYLGLTVEGPFKSDIYRY
>XP_018697382_Fonsecaea_erecta
MSGAPAQKFKVADISLAAFGRREIDLAEIEMPGLMAIRKKYAADQPLAGARIAGCLHMTIQTAVLIETLKALGAEVTWSSCNIFSTQDHAAAAIAAGGTPVFAWKGETEEEYEWCLEQQLKAFPSGKTLNLILDDGGDLTALVHNKYPEMLKDCYGVSEETTTGVHHLYRMLKGKKLLVPAINVNDSVTKSKFDNLYGCRESLVDGIKRATDVMIAGKIAVVAGFGDVGKGCAQALHSMGARVLVTEVDPINALQAAVSGYQVVTMDDAASQGQIFVTTTGCRDIIVGKHFEVMRNDAIVCNIGHFDIEIDVAWLKKNAKSVQNIKPQVDRYTMANGRNIILLAEGRLVNLGCATGHSSFVMSCSFSNQVLAQIMLYKAEDEQFGKKYVEFGKTGKKEVGVYVLPKILDEQVALLHLEHVNAKLTKLTPVQAEYLGLTVEGPFKSDIYRY
>XP_022512035_Fonsecaea_monophora
MSGAPAQKFKVADISLAAFGRREIDLAEIEMPGLMAIRKKYAADQPLAGARIAGCLHMTIQTAVLIETLKALGAEVTWSSCNIFSTQDHAAAAIAAGGTPVFAWKGETEEEYEWCLEQQLKAFPSGKTLNLILDDGGDLTALVHNKYPEMLKDCYGVSEETTTGVHHLYRMLKGKKLLVPAINVNDSVTKSKFDNLYGCRESLVDGIKRATDVMIAGKIAVVAGYGDVGKGCAQALHSMGARVLVTEVDPINALQAAVSGYQVVTMDEVASQGQIFVTTTGCRDIIVGKHFEAMRNDAIVCNIGHFDIEIDVAWLKKNAKSVQNIKPQVDRYTMASGRNIILLAEGRLVNLGCATGHSSFVMSCSFSNQVLAQIMLYKAEDEAFGKKYVEFGKTGKKEVGVYVLPKILDEQVALLHLDHVNAKLTKLTSVQAEYLGLPVEGPFKSDIYRY
>XP_016627223_Fonsecaea_multimorphosa
MSGAPAQKFKVADISLAAFGRREIDLAEIEMPGLMAIRKKYAADQPLAGARIAGCLHMTIQTAVLIETLKALGAEVTWSSCNIFSTQDHAAAAIAAGGTPVFAWKGETEEEYEWCLEQQLKAFPSGKTLNLILDDGGDLTALVHNKYPEMLKDCYGVSEETTTGVHHLYRMLKGKKLLVPAINVNDSVTKSKFDNLYGCRESLVDGIKRATDVMIAGKIAVVAGYGDVGKGCAQALHSMGARVLVTEVDPINALQAAVSGYQVVTMDDAASQGQIFVTTTGCRDIIVGKHFEAMRNDAIVCNIGHFDIEIDVAWLKKNAKSVTNIKPQVDRYTMASGRNIILLAEGRLVNLGCATGHSSFVMSCSFSNQVLAQIMLYKAEDEEFGQKYVEFGKTGKKDVGVYVLPKILDEQVALLHLEHVNAKLTKLTPVQAEYLGLTVEGPFKSDIYRY
>XP_022500951_Fonsecaea_nubica
MSGAPAQKFKVADISLAAFGRREIDLAEIEMPGLMAIRKKYAADQPLAGARIAGCLHMTIQTAVLIETLKALGAEVTWSSCNIFSTQDHAAAAIAAGGTPVFAWKGETEEEYEWCLEQQLKAFPSGKTLNLILDDGGDLTALVHNKYPEMLKDCYGVSEETTTGVHHLYRMLKGKKLLVPAINVNDSVTKSKFDNLYGCRESLVDGIKRATDVMIAGKIAVVAGYGDVGKGCAQALHSMGARVLVTEVDPINALQAAVSGYQVVTMDEVASQGQIFVTTTGCRDIIVGKHFEAMRNDAIVCNIGHFDIEIDVAWLKKNAKSVQNIKPQVDRYTMASGRNIILLAEGRLVNLGCATGHSSFVMSCSFSNQVLAQIMLYKAEDEAFGKKYVEFGKTGKKEVGVYVLPKILDEQVALLHLDHVNAKLTKLTSVQAEYLGLPVEGPFKSDIYRY
>XP_013281302_Fonsecaea_pedrosoi
MSGAPAQKFKVADISLAAFGRREIDLAEIEMPGLMAIRKKYAADQPLAGARIAGCLHMTIQTAVLIETLKALGAEVTWSSCNIFSTQDHAAAAIAAGGTPVFAWKGETEEEYEWCLEQQLKAFPSGKTLNLILDDGGDLTALVHNKYPEMLKDCYGVSEETTTGVHHLYRMLKGKKLLVPAINVNDSVTKSKFDNLYGCRESLVDGIKRATDVMIAGKIAVVAGYGDVGKGCAQALHSMGARVLVTEVDPINALQAAVSGYQVVTMDEVASQGQIFVTTTGCRDIIVGKHFEAMRNDAIVCNIGHFDIEIDVAWLKKNAKSVQNIKPQVDRYTMASGRNIILLAEGRLVNLGCATGHSSFVMSCSFSNQVLAQIMLYKAEDEAFGKKYVEFGKTGKKEVGVYVLPKILDEQVALLHLDHVNAKLTKLTSVQAEYLGLPVEGPFKSDIYRY
>XP_007759049_Cladophialophora_yegresii
MASNGAPAQKFKVADISLAAFGRREIELAEIEMPGLMAIRTKYAADQPLAGARIAGCLHMTIQTAVLIETLKALGAEVTWSSCNIFSTQDHAAAAIAAGGTPVFAWKGETEEEYEWCLEQQLKAFPSGKSLNLILDDGGDLTALVHNKYPEMLKDCYGVSEETTTGVHHLYRMLKGKSLLIPAVNVNDSVTKSKFDNLYGCRESLVDGIKRATDVMIAGKIAVVAGFGDVGKGCAQALHSMGARVLVTEVDPINALQAAVSGYQVVTMEDAASQGQIFVTTTGCRDIIVGKHFEQMRNDAIVCNIGHFDIEIDVAWLKKNAKSVQNIKPQVDRYTMPSGRNIILLAEGRLVNLGCATGHSSFVMSCSFSNQVLAQIMLFKAEDEEFGKRYIEFGKTGKKDIGVYVLPKILDEQVALLHLDHVNAKLTKLTPVQAEYLGLTVEGPFKSDIYRY
>XP_016241102_Exophiala_spinifera
MSAPAQKFKVADISLAAFGRREIELAEIEMPGLMAIRTKYAPDQPLAGARIAGCLHMTIQTAVLIETLKALGAEVTWTSCNIFSTQDHAAAAIAAGGTPVFAWKGETEEEYEWCLEQQLKAFPSGKTLNLILDDGGDLTALVHNKYPEMLKGCYGISEETTTGVHHLYRMLKGKKLLCPAINVNDSVTKSKFDNLYGCRESLVDGIKRATDVMIAGKIAVVAGYGDVGKGCAQALHSMGARVLVTEVDPINALQAAVSGYQVVTMDDAASQGQIFVTTTGCRDIIVGRHFEAMRNDAIVCNIGHFDIEIDVAWLKKNAKEVTSIKPQVDRYTMASGRHIILLAEGRLVNLGCATGHSSFVMSCSFSNQVLAQILLYKAEDEAFGQKYVEFGKTGKKEVGVYVLPKILDEQVALLHLEHVNAKLSKLTPVQAEYLGLEIEGPFKSDLYRY
>XP_016262132_Exophiala_oligosperma
MSAPAQKFKVADISLAAFGRREIELAEIEMPGLMAIRRKYAPDQPLAGARIAGCLHMTIQTAVLIETLKALGAEVTWTSCNIFSTQDHAAAAIAAGGTPVFAWKGETEPEYEWCLEQQLKAFPSGKSLNLILDDGGDLTALVHNKYPEMLKGCYGISEETTTGVHHLYRMLKSKKLLCPSINVNDSVTKSKFDNLYGCRESLVDGIKRATDVMIAGKIAVVAGFGDVGKGCAQALHSMGARVLVTEVDPINALQAAVSGYQVVTMDDAAAQGQIFVTTTGCRDIIVGKHFEAMRNDAIVCNIGHFDIEIDVAWLKKNAKEVTSIKPQVDRYTMASGRHIILLAEGRLVNLGCATGHSSFVMSCSFSNQVLAQILLYKAEDEAFGKKYIEFGKTGKKEVGVYVLPKILDEQVALLHLEHVNAKLTKLTPVQAEYLGLEVEGPFKSDLYRY
>XP_013311622_Exophiala_xenobiotica
MGSAPAQKFKVADISLAAFGRREIELAEIEMPGLMAIRQKYAADQPLAGARIAGCLHMTIQTAVLIETLKALGAEVTWSSCNIFSTQDHAAAAIAAGGTPVFAWKGETEEEYEWCLEQQLKAFPSGKSLNLILDDGGDLTALVHNKYPEMLKDCYGISEETTTGVHHLYRSLKDKKLMCPAINVNDSVTKSKFDNLYGCRESLVDGIKRATDVMIAGKIAVVAGYGDVGKGCAQALHSMGARVLVTEIDPVNALQAAVSGFEVVTMDDAASQGQIFVTTTGCRDIIVGKHFEAMRNDAIVCNIGHFDIEIDVAWLKKNAKEVTNIKPQVDRYTMPSGRHIILLAEGRLVNLGCATGHPSFVMSCSFSNQVLAQILLYKAEDEAFGKKYVEFGKTGKKEIGVYVLPKILDEQVALLHLEHVNAKLTKLTPVQAEYLGLEVEGPFKSDIYRY
>XP_007724550_Capronia_coronata
MNGAPAQKFKVADISLAAFGRREIELAEVEMPGLMAIRSKYAADQPLAGARIAGCLHMTIQTAVLIETLKALGAEVTWSSCNIFSTQDHAAAAIAAGGTPVFAWKGETEEEYEWCLEQQLKAFPSGKTLNLILDDGGDLTALVHNKYPEMLKGCYGVSEETTTGVHHLYRMLKGNKLLIPAVNVNDSVTKSKFDNLYGCRESLVDGIKRATDVMIAGKIAVVAGYGDVGKGCAQALHSMGARVLVTEVDPINALQAAVSGYQVLTMEDAAPLGQIFVTTTGCRDIIVGRHFEVMRHDAIVCNIGHFDIEIDVAWLKKNAKSVQNIKPQVDRYTMPSGRAIILLAEGRLVNLGCATGHSSFVMSCSFSNQVLAQIMLYKAEDEAFGKKYIEFGKSGKKEVGVYVLPKILDEQVALQHLAHVNAKLTKLTPVQAEYLGLDVEGPFKSDIYRY
>XP_007737359_Capronia_epimyces
MSAPAQKFKVADISLAAFGRREIDLAEIEMPGLMAIRQKYAADQPLAGARIAGCLHMTIQTAVLIETLKALGAEVTWSSCNIFSTQDHAAAAIAAGGTPVFAWKGETEEEYEWCLEQQLRSFPSGKSLNLILDDGGDLTALVHNKYPEMLKDCYGVSEETTTGVHHLYRMLKDTKLLIPAVNVNDSVTKSKFDNLYGCRESLVDGIKRATDVMIAGKIAVVAGYGDVGKGCAQALHSMGARVLVTEIDPINALQAAVSGFQVVTLDEAAPLGQIFVTTTGCRDIIVGRHFEAMRNDAIVCNIGHFDIEIDVAWLKKNAKSVQNIKPQVDRYTMASGRNIILLAEGRLVNLGCATGHSSFVMSCSFSNQVLAQIMLYKAEDEAFGKKYIEFGQSGKKQIGVYVLPKILDEQVALLHLDHVNAKLTKLTPVQAEYLGLDIQGPFKADIYRY
>XP_009159956_Exophiala_dermatitidis
MNGAPAQKFKVADISLAAFGRREIELAEVEMPGLMAIRKKYAADQPLAGARIAGCLHMTIQTAVLIETLKALGAEVTWSSCNIFSTQDHAAAAIAAGGTPVFAWKGETEEEYQWCLEQQLVSFPSGKSLNLILDDGGDLTALVHNKYPEMLKDCYGVSEETTTGVHHLYRMLKGKQLLIPAVNVNDSVTKSKFDNLYGCRESLVDGIKRATDVMIAGKIAVVAGYGDVGKGCAQALHSMGARVLVTEIDPINALQAAVSGYEVVTMEEAAPLGQIFVTTTGCRDIIVGRHFEVMRNDAIVCNIGHFDIEIDVAWLKKNAASVQNIKPQVDRFTMPSGRHIILLAEGRLVNLGCATGHSSFVMSCSFSNQVLAQIMLYKAEDEAFGKKYIEFGKSGKKEIGVYVLPKILDEQVALLHLDHVNGHLTKLTPVQAEYLGLDVEGPFKSDIYRY
>XP_013265949_Exophiala_aquamarina
MDSAPASKFKVADISLAAFGRREIELAEIEMPGLMAIREKYAADQPLAGARIAGCLHMTIQTAVLIETLTALGAEVTWSSCNIFSTQDHAAAAIAASGVPVFAWKGETEEEYEWCLEQQLKAFPSGKTLNLILDDGGDLTALVHNKYPEQLKDCYGVSEETTTGVHHLYRMLKGKKLLVPAINVNDSVTKSKFDNLYGCRESLIDGIKRATDVMIAGKIAVVAGYGDVGKGCAQALHGFGANVLVTEVDPINALQAAVSGYKVVTMEEAAAVGQIFVTTTGCRDILVGKHFEAMRNDAIVCNIGHFDIEIDVAWLKKNAKSVQNIKPQVDRYLMPSGRNIILLAEGRLVNLGCATGHSSFVMSCSFSNQVLAQIALYKAEDEAFGKKYIEFGKTGKKEVGVYVLPKILDEQVALLHLDHVNAKLTKLTPVQAEYLGLEVEGPFKSDIYRY
>XP_016223349_Exophiala_mesophila
MAAPAGKFKVADISLAAFGRREIELAEIEMPGLMAIREKYAADQPLAGARIAGCLHMTIQTAVLIETLTALGAEVTWSSCNIFSTQDHAAAAIAAAGVPVFAWKGETEEEYEWCLEQQLKAFPSGKTLNLILDDGGDLTALVHNKYPEQLKGCYGVSEETTTGVHHLYRMLKDKKLLVPAINVNDSVTKSKFDNLYGCRESLIDGIKRATDVMIAGKVAVVAGYGDVGKGCAQALHGFGATVLVTEVDPINALQAAVSGYRVVTMEEAAPLGQIFVTTTGCRDILVGKHFEVMRNDAIVCNIGHFDIEIDVAWLKKNAKEVQNIKPQVDRYLMPSGRHIILLAEGRLVNLGCATGHSSFVMSCSFSNQVLAQIALYKAEDEAFGQKYIEFGKTGKKEVGVYVLPKILDEQVALLHLDHVNAKLTKLTPVQAEYLGLEVEGPYKSDIYRY
>XP_013268473_Rhinocladiella_mackenziei
MNGAPAQKFKVADISLAAFGRREIELAEIEMPGLMAIRKKYAQDQPLAGARIAGCLHMTIQTAVLIETLKALGAEVTWSSCNIFSTQDHAAAAIAAGGTPVFAWKGETEEEYNWCLEQQLLAFPSGKSLNLILDDGGDLTALVHHKYPEMLKDCYGVSEETTTGVHHLYRMLKAKKLLVPAVNVNDSVTKSKFDNLYGCRESLVDGIKRATDVMIAGKIAVVAGYGDVGKGCAQALHGMGARVMVTEVDPINALQAAVSGYQVVTMDDAASQGQIFVTTTGCRDIIVSRHFEVMRNDAIVCNIGHFDIEIDVAWLKKNAKSVQNIKPQVDRYTMSSGRHIILLAEGRLVNLGCATGHSSFVMSCSFSNQVLAQIMLYKAEDEAFGKKYIEFGKSGKKEIGVYVLPKILDEQVALLHLEHVNAKLTKLTPVQAEYLGLEVEGPYKSDIYRY
>XP_018005214_Phialophora_attinorum
MSAPAQKFKVADISLAAFGRREIELAEIEMPGLMNIRERYTSDQPLAGARIAGCLHMTIQTAVLIETLKALGAEVTWSSCNIFSTQDHAAAAIAAGGTPVFAWKGETEEEYNWCLEQQLKAFPSGKSLNLILDDGGDLTALVHEKYPEMLKDCYGVSEETTTGVHHLYRMLKKGGLLVPAINVNDSVTKSKFDNHYGCKESLIDGIKRATDVMIAGKIAIVAGFGDVGKGCAASLHALGARVIVTEVDPINALQAAMSGFEVNTMDEAAKLGQIFVTTTGCRDILVGQHFEAMRNDAIVCNIGHFDIEIDVAWLKKTAKSVQNIKPQVDRYTMPSGRNIILLAEGRLVNLGCATGHSSFVMSCSFSNQVLAQIMLYKAEDEKFGAKYPEFGKVGKKDIGVYVLPKILDEQVALLHLEHVNAKLTKLTDVQAEYLGLDVKGPFKSEIYRY
>NP_595580_Schizosaccharomyces_pombe
MATQNYKVADISLAAFGRKELEIAENEMPGLIAVREKYAKSQPLKGARIAGCLHMTIQTAVLIETLVALGAEVTWSSCNIYSTQDHAAAAIAATGVPVFAWKGETEEEYLWCIEQQLKSFPSGKPLNMILDDGGDLTALVHERHPELLVDIRGISEETTTGVHNLYKMFKENKLKVPAINVNDSVTKSKFDNLFGCKESLVDGIKRATDVMIAGKVAVVAGFGDVGKGCSTSLRSQGARVIVTEVDPINALQAAMDGFEVTTMEEAVKEGQIFVTTTGCRDIIRGEHFNEMKEDSIVCNIGHFDVEIDVAWLKANAKDVVNIKPQVDRYELKNGRHIILLADGRLVNLGCATGHPSFVMSCSFTNQVLAQIALWTDNTSYPLGVHMLPKKLDEEVARLHLGKLGVKLTTLTSVQSDYLGIPVDGPYKADHYRY
```
