## Supplementary material for "Coding Sequence Insertions in Fungal Genomes are Intrinsically Disordered and can Impart Functionally-Important Properties on the Host Protein": fasta protein sequences: XP_721832.1_blasthits_fa.txt

```
>XP_721832_Candida_albicans
MTVSNSQTVNYINPELTEAENAKPGRHVNLPFGYGPIPQQFKNKKIFFFDIDNCLYPRSTRIFEMMQVKIHDYFKKSLSLNDEDAHNLHMNYYKTYGLAIEGLVRNHQVDALDYNSKVDDALDLHSVLRYDSDLRKTLIAIKESSKFDYFWLVTNAYKNHALRVISFLGIGDLFDGLTYCDYSKDPIICKPMPEYFYNCFELTQLDYQNSAVLSEQYFIDDSELNVKEAKRLGVGHVIHYVELSSDVEKLKAKPDFEEFYGTGDNSDPNKIWILNKIQNLPNLIGCT
>XP_002420696_Candida_dubliniensis
MTVSNSQTVNYINPELTEAENAKPGRHVSLPFGYGPIPKQFQNKRIFFFDIDNCLYPRSTRIFEMMQVKIHDYFKKSLSLNDEDARNLHMNYYKTYGLAIEGLVRNHQVDALEYNSKVDDALDLHSVLRYDSDLRNTLMAIKESRKFDYFWLVTNAYKNHALRVISFLGIGDLFDGLTYCDYSKDPIICKPMPEYFYNCFQITQLDYQNAEVLSEQYFIDDSELNVKEAKRLGVGHVIHYVELPSDIEKLKAKPDFEEFYGTGDNSDPSKIWILDKIQNLPTLIGCT
>XP_002546566_Candida_tropicalis
MTVSSESVSYVNPELTEIENAKPGRHVNLPFGYGPIPENLANKKIFFFDIDNCLYPPSMKINDMMQVKIHDYFKQNLQLNDEEAHNLHMNYYKTYGLAIEGLVRNHQVDALDYNSKVDDALDLHAVLRYDKSLRDILITIKESHKFDLFWLITNAYKNHALRVVSFLGIGDLFDGLTFCDYSKYPIVCKPMKEYFYNCFNLTRIDYHDENVMKNQYFIDDSELNVKAAHNLGMGHVYQYVESSKDVEKLKLKPDFKEYYNIPDGEHDSSKITIVTKFSDLPKILGCS
>XP_003870462_Candida_orthopsilosis
MTVEHQPIHSQSQNGYTTGKPVTYVNSELTAVEQSKPGRKVELPFGFGPLPEDHSDKTIFFFDIDNCLYPKSTRIFEMMQEKIHEYFKHNLQLNDEDAYRLHHNYYKTYGLAIEGLVRNHQVDALDYNSKVDDALDLHAVLRYDKPLRDTLLKVKQSGEFDYFWLVTNAYKNHALRVISFLGIGDLFDGLTYCDYAKFPIVCKPMKEYFLNVFDLTQLDYENKDVLAKQWFIDDSELNVKAACDLGVGHVIHYVEHDEDIAKLKQKDDFTKYYGDGATGSKIQILSNFSDLPKLVGV
>XP_001525017_Lodderomyces_elongisporus
MMQIKIHDYFKYNLKLSDEEAGKLHMNYYRTYGLALEGLVRNHQVDALDYNSKVDDALDLHAVLRYDKLLRDTLIKVKQSGKYDYFWLVTNAYKNHALRVVSFLGIGDLFDGLTFCDYSKFPIVCKPMKEYFYNVFEATRLEYKDDPEVLAKQWFIDDSELNVKAAFDLGVGHVIHYVEDEQNLVRLKQSEDYTKYYGNKDHGDRKILILTKFSELPNLIEA
>XP_007377105_Spathaspora_passalidarum
MTTSKNQAITYKNPEVPDDQRPGRSVHLPFGFGPIPKDLANKKIFYFDIDNCLYRRSTQIFEMMQVKIHEYFKHNLQLNDEDAHNLHMNYYKMYGLALEGLVRNHEIDALDYNSKVDDALDLHAVLHYDQDLRDCLIKLKETHKFDFFWLVTNAYKNHALRVVSFLGVGDLFDGLTYCHYSKFPIVCKPMKEYYYNCFELTQIDYKDPTVMAKQYFVDDSEINVKAAYDLGMGHVFHYVELDSDLVKMKNKPDFAKYYGTGDNSDKSKIKIIRHIIDLPDVIE
>XP_043050965_Scheffersomyces_spartinae
MSLIWILDTGLYEQKEIRALVELSANVRDNVYHRLQRTFLGEVNSKTQNVVEVLVRCHIELSNLNNRLVREASLLPRDIYTNPEISNEARGAVVDLKFGFGPMPRDLANKKIFFFDIDNCLYKRSTKIHDLMQVKIHEYFKTHLALTDEEAHQLHMNYYKTYGLALEGLVRNHHVDALEYNAKVDDLLALQSVLSYNQDLRSTLLEIKKNFDYFWLVTNAYKNHGLRVISLLGLGDLFDGLTYCDYSKNPIICKPMKAYFDNFLSLTNIHEPSTLSFVDDSEINCKAAHDLGFGRVYHYVELESEYQKLILSSDFASYYGAGDGTDPTKIIIIRDILELRSAIERVEKA
>XP_001385193_Scheffersomyces_stipitis
MTISKLEVQTNPVHYTNPELTEQEQLPGTIVHLPFGYGPMPESLTNKKIFYFDIDNCLYHRSTSIHELMQVKIHNYFKDNLQLNDEDAHKLHMNYYKTYGLAIEGLVRNHQVDALDYNAQVDDSLDLKSVLSYNAELRKMLIAIKASHQFDYFWLVTNAYKNHALRVVSFLGLGDLFEGLTFCDYSKFPIICKPMAKFFHGTLNVTNVDYNDAEVMKKQYFIDDSELNAKAAHKLGFGNVIHYVEIDSDYDRIKAKPDFEEYYGAGDNSDKSKIRILRHILELPSVL
>XP_020063820_Suhomyces_tanzawaensis
MTLPAPVKYVNPEVPPSQPGASVELPYGFGPLPEHARNKKIFYFDIDNCLYRRSTQIHDMMQVKIHQFFKDNLQLNDEDAHKLHILYYQTYGLAIEGLVRNHQIDALEYNSKVDDSLDLKSALSYNQELRDMLLSIKNDHDYDHLWLITNAYKNHALRVISFLGLGDLFDGLTFCDYSKFPIVCKPMPKFFNDCLATTNVDFSDKAAVAKQTFIDDSEINVKAAHDLGFGTVIHYVEIEKDLARILAKDDFEKYYGNGDNSDKSKIQIIKDILDLKLVI
>XP_020076433_Hyphopichia_burtonii
MSNGVGSSLHYTNPEITPDPQNPVYNGQVNLKYGIGPLPEGLQNKKIFFFDIDNCLYERSTKIHDMMQVKIHEYFKANLKLSDEDAHKLHISYYTTYGLALEGLVRNHQVDALEYNSQVDDSLDLKSVLSYNPKLRQTLLDIKQNQDYDLFWLITNAYKTHALRVVSFLGLGDLFDGLTYCDYAQSPIICKPMDQFFFNTLKNVNIDYDDKQVMRRQSFVDDSEINVKAAHRLGFGLVIHYIEIDSDYEKIKSKSDFKEYYGDGDNSDKSKIQIIRSIIELNKI
>XP_015465833_Debaryomyces_fabryi
MTLAEESKPFIFKNPEIKENEHPGCIVQLPYGFGPLPPQAKNKKIFYFDIDNCLYNRSTRIHDMMEVKIHKYFKDNLQLNDEDAHNLHLNYYKTYGLAIEGLVRNHEVNAMEYNAVVDDSLDLKSVLKYNKRLRELLQHIKESNDFDYFWLVTNAYKNHALRVISFLGLGDIFDGLTFCDYASCPILCKPMNEYFYNCFNLTQVDYNDQHVMSYQYFVDDSEINVKAAHKLHLGNVIHFIELDADYEKIKSKPDFFEYYGKGDNTDSSKIRIIRDILDLNKVL
>XP_002770671_Debaryomyces_hansenii
MTLTEETKPYIFKNPEIEENEHPGSMVTLPYGFGPLPPLAKNKKIFYFDIDNCLYNRSTRIHDMMQVKIHKYFKDNLQLNDEDAHNLHSNYYKTYGLAIEGLVRNHEVDAMEYNAVVDDSLDLKSVLKYNKKLRESLQHIKETNDFDYFWLVTNAYKNHALRVISFLGLGDIFDGLTFCDYASYPILCKPMNDYFYKCFNLTQVDYNDQNTMSYQYFVDDSELNVKAAHKLHLGNVIHFIELDADYEKIISKPDFFEYYGKGDNTDSSKIKIIRDILDLNKAL
>XP_006690134_Yamadazyma_tenuis
MTSPVTYTNPELVQDTRLGCTVQLPLGFGPVPPSRKKIFYFDIDNCLYQRSTKIHDLMQLKIHDYFKTHLELDDKDAHALHMNYYQTYGLALEGLVRNHKVDALKYNEQVDDSLDLKSVLSYNQELRNMLIRIKKTHQFDCFWLLTNAYKNHALRVVSFLGIGDLFDGLTYCDYSESPIVCKPMKLYFDKCLSITGVDNNDLDLVYFVDDSEINVKAALKLGWGRVFHFIEIDADYERILQSDDFGEYYSQDNSDGRKITILRNILELESAL
>XP_001485332_Meyerozyma_guilliermondii
MTALEAKPITYANPELAGSEKPGTSIHLPYGFGPIPPADSSKPNKVFYFDIDNCLYQRSTRIHDMMQDKIHQYFKDSLQLDDEEAHKLHINYYREYGLALEGLVRNHQVDALEYNAQVDDALDLKSVLHYNQQLRDMLIRIKETHKFDYFWLVTNAYKNHALRVISFLGLGDLFDGLTFCDYSKFPIICKPMNEYFFHFLDLTHTSTNFRTPGVLKQQYFVDDSEINVKAAHRLGFGNVIHYVELEEEYKKLKQKVDFEEFYGSGDNADLSKIRIVRDILDLESVIGN
>XP_018709830_Metschnikowia_bicuspidata
MSSLTYNNPELEDVLFPGHQVYLKYGVGPLPENTGNKKIFLFDIDNCLYERSTRIHDMMQVKIHKYFKETLLLSDKDAHDLHLNYYRTYGLALEGLVRNHKVDAMEYNLKVDDALDLKLVLHFNPNLREMLMQIKNSGQFDMFWLVTNAYKNHALRVISFLGIGDLFDGLTYCDYSLNPIVCKPMKEFYYHCLRTIGIDSKDNSQTSRLYFVDDSEINVKAAYNLAFGRVFHYVEMDEEYETLKQKEDFEEYYGRGDNSDKAKIQIIRLILELPKYI
>XP_002618404_Clavispora_lusitaniae
MTQASPLVYNNPEIDASAHPGATVELKYGFGPVPAHLRNKKIFLFDIDNCLYNRSTKIHDMMQVKIHQFFKDNLQLNDEDAHNLHMNYYKTYGLALEGLVRNHRVDALDYNAKVDDSLDLPSVLKYEPELRSMLLRIKKSRQFDMFWLVTNAYRNHALRVVSLLGLGDLFDGLTYCDYGTFPVICKPMNAYYFKCLETINVDKDDPAAMKQLHFVDDSEINVKAAHRLGFGSVFHYVEVEEEYEALKKKSDFTEYYGTGDNSDPSKIRIIRSILELEKWL
>XP_025341747_Candida_haemuloni
MTTSSERPLVYENPEIDNPDTPGSTVTLKYGHGPLPEQLKNKKIFFFDIDNCLYERSTKIHDMMQVKIHNYFKKNLQLNDDEAHQLHMNYYKTYGLALEGLVRNHQVDALEYNSQVDDSLDLKSVLSFNQELRDMVIQIKESHHYDVLWLITNAYKNHALRVVSFLGLGDLFDGLTYCDYSECPIVCKPMDEFFFRCLDTVQVDKKDPAALGQLSFVDDSEINVKAAFDLGFGHVFHYVEVEKEYEQLKQKDDYSKYYEGSRKITILRNILELQKYA
>XP_024713611_Candida_pseudohaemulonis
MTTSTEKPLVYENPEIDSQKPGTTVTLPYGHGPLPEELKNKKIFFFDIDNCLYKRSTKIHDMMQVKIHNYFKQNLQLNDEEAHELHMNYYKTYGLALEGLVRNHQVDALEYNSQVDDSLDLKSVLGYNDELRNMIIKIKESHHYDVLWLITNAYKNHALRVISFLGLGDLFDGLTFCDYSEIPIICKPMDEFFFRCLDTVQVDAKDPAALWQLSFVDDSEINVKAAFDLGFGSVYHYVEVEKEYEQLKQKEDYLTYYEGDRRIVVLRDILELLKYA
>XP_025339378_Candida_duobushaemulonis
MTTSTEKPLVYENPEIDGQKPGTTVTLPYGHGPLPEELKNKKIFFFDIDNCLYKRSTKIHDMMQVKIHNYFKQNLQLNDDEAHELHMNYYKTYGLALEGLVRNHQVDALEYNSQVDDSLDLKSVLGYNEELRNMIIKIKESHHYDVLWLITNAYKNHALRVISFLGLGDLFDGLTFCDYSEIPIICKPMDEFFFRCLDTVQVDAKDPAALWQLSFVDDSEINVKAAYDLGFGSVYHFVEVEKEYEQLKQKDDYSTYYEGDRKIVVLRDILELSKYA
>XP_028889268_Candida_auris
MTTSNERPLIYENPELSSSRKPGTTVTLKYGHGPLPKELKNKKIFFFDIDNCLYERSTKIHDMMQVKIHNYFKENLQLNDDEAHTLHMNYYKTYGLALEGLVRNHQVDALEYNSQVDDSLDLKSVLSYNEQLRNMILEIKNSHKYDVLWLITNAYKNHALRVISFLGLGDLFDGLTYCDYSECPIVCKPMKEFFYRCLDTVQVDKESTQALGQLSFVDDSEINVKAAFDLGFGRVYHYVEVEKEYEQLKQKPDFDKYYGSSNDDRKITILRNILDLQKHAL
>NP_011291_Saccharomyces_cerevisiae
MTVEYTASDLATYQNEVNEQIAKNKAHLESLTHPGSKVTFPIDQDISATPQNPNLKVFFFDIDNCLYKSSTRIHDLMQQSILRFFQTHLKLSPEDAHVLNNSYYKEYGLAIRGLVMFHKVNALEYNRLVDDSLPLQDILKPDIPLRNMLLRLRQSGKIDKLWLFTNAYKNHAIRCLRLLGIADLFDGLTYCDYSRTDTLVCKPHVKAFEKAMKESGLARYENAYFIDDSGKNIETGIKLGMKTCIHLVENEVNEILGQTPEGAIVISDILELPHVVSDLF
>XP_018222029_Saccharomyces_eubayanus
MTVEYTNSDLATYQNEVNEQIAKNKAHLDSLTHPGSKATFSVDQDNSATLQDPDSKVFFFDIDNCLYKSSTRIHDLMQQSIVRFFQTHLKLAPEDAQVLNNTYYKQYGLAIRGLVMFHKVNALEYNRLVDDSLPLQDILEPDIPLRNMLLRLRQSGKIDKMWLFTNAYKNHALRCVRLLGIADLFDGLTYCDYSRTDTLVCKPHIKAFEKAMKESGLTNYENSWFIDDSGKNIETGIKLGMKQCVHLVENEVNEILGQTPEGAIVIKNILELPDVVPDLF
>XP_033766159_Saccharomyces_paradoxus
MTVEYTTSDLATYQNEVNEQIARNKAHLDSLTHPGSKVTFPIDQDVSATPQNPNLKVFFFDIDNCLYKSSTRIHDLMQQSILRFFQTHLKLSPEDAHVLNNTYYKEYGLAIRGLVMFHKVNALEYNRLVDDSLPLQDILKPDIPLRNMLLRLKQSGKIDKLWLFTNAYKNHAIRCLRLLGIADLFDGLTYCDYSRTDTLVCKPHIKAFEKAMKQSGLANYENAYFIDDSGKNIGTGIKLGMKTCIHLVENEVNEILGQTPEGAIVVRDILELPQVVPDLF
>XP_003676474_Naumovozyma_castellii
MTILEDSFTQYKEEVTRQLAINQAHLDSLTHPGCRVTFPVDQEELPSPDPNLKVFFFDIDNCLYKSSTRIHDLMQISILNYFKNQLKVSHEEAQKLNNTYYKQYGLAIRGLVMFHDIKAMEYNRFVDDSLPLQDILQPDLSLREMLIKLRNSGAVDKLWLFTNAYKNHGLRCVRLLGIADLFDGITYCDYRQTDTLICKPDVRAFERAKIQSGLGDYRNAWFVDDSGANISQGINLGMGKCIHLVENEVNEILGKAPPPDKSITIKHITDMERVVPELFGHCCI
>XP_003672118_Naumovozyma_dairenensis
MMTVTEDTHKTYEDHVTKQLELNQEHLNSLTHPGSQVKFDVDPDILPTPDPNLRVFFFDIDNCLYRNSTKIHDLMQISILEYFKNELNLKHEEAEKLNNTYYKQYGLAIRGLVMFHGIDAMQYNRFVDDSLPLQNILKPDLKLREMLINLRNSGKIDKLWLFTNAYKNHGLRCIRLLGVADLFDGITYCDYRQTDTLICKPDERAFEKAKLQSGLGDYKNAWFVDDSGLNIEKGISLGMRKCIHLVENEPNMLLGKTPRHSHVIRHITNLPNVLPELFKH
>XP_003959471_Kazachstania_africana
MTIQFDNQENQYKKDVQEQLRKNIEHLDSLTHPGCMITFPVDQPLPESDPDLKIFFFDIDNCLYSLSTKIHDLMQISILNYFRNTLNISHEEAHILHRTYYKEYGLAIRGLKLHHDVDVMEYNQLVDDSLPLQDILKPNLKLREMLINLRKSKSVDKLWLFTNAYKNHALRCIRLLGLGDLFDGITYCDYSHPEELICKPNPKAFERAKLQSGLGDWANAWFVDDGGSNIQQGISIGMKKCIHLVETENDNFILGQTPEGSIVINNIVDLPTAVPELFQ
>XP_022462740_Kazachstania_naganishii
MTVLEDDVQRYKESIEEQLLLNRQHLASLTHPGCRLNFELGPCSNGGDGDGTPTEGKVFLFDIDNCLYRSSTRIHDLMQQYIVRYFQHTLELDHATACEMNRRYYKEYGLAIRGLVMWHGVDAMEYNRMVDDALPLQDILSPDLELRQMLLQLRSSGKFEKLWLFTNAYRNHAVRCVSLLGVADLFDGLTYCDYAELDSIVCKPDVKAFDKVKKHTGVHSYEQFHFIDDSGNNVHTGLQLGMERCIHVVEHARDDMHDILGDSPEGASVVERITQLPLVAPELFTRD
>XP_447200_Candida_glabrata
MTIATDACNEHRLKVYREIKANEEHLNSLDHDGSKVTFVVDQEIPEPDENLRVFYFDIDNCLYPSSTRIHDLMQIAIVNYFEKQLGLDKVHAEELNRTYYKQYGLAIRGLTLHNGIDPMDYNTLVDDALPLQHILKPNLKLRETLIRLRECGKIDKLWLFTNAYKNHALRCVRLLGIADLFDGITYCDYNHAESLICKPDPAAFEKAKRESGLGDFKNAYYVDDSGSNIKTGLSLGIPKCAHLVEDKVLDVLGKTPEGSIVIKDITDLDKAFPELFQIN
>XP_004180623_Tetrapisispora_blattae
MTIDNDEYTAYTKRIYKQHEINKAHLESLTHPGSKVTFPINPTYHPVPDPDMKVFFFDIDNCLYKRSLNIHDLMYELILDYFQHHLELSREDARDLNANYYKNYGLAIRGLVKHHNINAIDYNDMVDDALPLQDIIKPNLKLRQLLIKLRESKRFDKLWLFTNAYKNHALRCVRLLGIADMFDGITYCNYENYDAIICKPDSQAFEIAKLQSGLGDYRNCWFIDDSGNNIKTGISLGMSKCIHLVEDTPDEILGETPKGSIVIRDILDLESVLDSKI
>XP_003685786_Tetrapisispora_phaffii
MSTTYYTQYEEETEKQLAENINHLESLTYPGSKITFEVDPVELPKPDPNLKVFFFDIDNCLYEKSSKIHNLMHISILRYFQYHLNLSEEDARQLHLRYYKDYGLAIRGLVTHHNIDALQYNKMVDDSLPLQNILSPNLTLRNLLIELKGNKQVDKLWLFTNAYKNHGLRCVRLLGIADLFDGITYCDYSQPDNLICKPDVKAFEKAKLQSGLGDYKNAWFIDDSGSNIKTGVELGFRKCVHVVEDEKDYYHQLLGNAPEATPIIKNIRDLKDAVPELFERFYEPLNYAFK
>XP_001647028_Vanderwaltozyma_polyspora
MKYIPRLTFRKFIHTQINSHTHIHPNINYKLNLYNMQGIHKSDYNLNFKHLVHKQLELNEAHLDSLNYKGSQVTFDVDPVKLPKPDPNLKVFFFDIDNTLYAQSTRIQDLMVRAILNYLENYLGLDPDQAQYINKTYYREYGLLIKGLALHNGVNALEYNSMVDDSLPLQRVLKPDLKLRDVLEKLKSSGKFDKLWLFTNAYKNHALRCIRILGIADLFDGITYCDYNQSPDNFICKPDPRAFEKARLQSGLGSYSNGYFIDDSGSNVSVGLELGMRVIQVVEDQEDEILGPTPKGAIVVKKVTELDSSIPDLF
>XP_003681399_Torulaspora_delbrueckii
MTIAKDYQAEYKEEVRKQLQINQEHLESLTHPGSQLGFEVDAEVPKPDPNLKVFFFDIDNCLYRRSTRIHDLMQISIKDYFKSQLSLDDDEAQRLQSTYYREYGLAIRGLVMFHGINAMEYNRMVDDALPLQNILKPDLALRETLQALRKSGAVDKLWLFTNAYKNHGIRCVKLLGIADLFDGITYCDYAQHDTLICKPDVRAYEKAKLESGLGDYKNSWFVDDSGNNINRGLELGMRKCVHLVEDSVDEILGKTPAGSIVIKEITDLPKAVPELFKKV
>XP_037142955_Zygotorulaspora_mrakii
MTISKDYQQIYYERVRKQLRINQEHLESLDYPGSRVTFPVDCKELPKPDSDLKVFFFDIDNCLYRRSTRIHDLMQVSIHDYFKTELNLDDEAAHNLRRTYYRDYGLAIRGLVMFHDINAIEYNKMVDDALPLQDILRPDLALRKVLQDLRASGKIDKLWLFTNAYKNHGLRCVRLLGIADLFDGITYCDYAQEDNLICKPDPNAFEKAKMESGLGQYSNAWFVDDSGNNIQQGIALGMGKCIHLVEDVVDEILGANPKGSAVISDITDLPKAFPELF
>XP_002499311_Zygosaccharomyces_rouxii
MTIAKDSQREYRLHILKQLEENARHLETLDYSGSKVTFPLDQGIPEPDPHAKVFFFDIDNCLYHRSTNIHEIMQQSIRSYLINELSIDEDEAETLNQGYYKEYGLAIRGLMMFHGIDAMEYNRTVDDSLPLQHILKPDLQLRKVLYELRQRGHIDKMWLFTNAYKHHALRVVRILGIADLFDGITYTDYNVGPNSLICKPDPRAFEKAKLESGLGDYSNAYFIDDSGNNVEQGLLLGMSKCIQVVEDNHVDEILGNIPMGALLVNSVSDLPRAVPELFK
>XP_003644257_Eremothecium_cymbalariae
MTRTLVEPVNNGQQADQESIERKLEENARHLDSLTHEGSKVSFPVDLEELPEPDDSLKVFFFDIDNCLYKRSTKIHDMMEESIHSYFKSQLLLSDEAANELHCTYYRQYGLAIRGLVKHHQIDVMEYNRVVDDALPLQDILQPDPGLRSMLLKLRNKGKVDKLWLFTNAYKNHGLRCVRLLGIADLFDGITYCDYSKEDLICKPNPLAFEKAKLESGLGQYKNAFFVDDSAINIRAGLALGIPRCTHVVEEEVDEGLGQSPPGCQIINKITDLPKAVPELFM
>NP_985781_Eremothecium_gossypii
MAPTFGVTHAMQLKQYQEQVAQQLLENTKHLESLTHPGSKVHFPVDVETFPEPDMRLRVFFFDIDNCLYKRSTKIHDLMQVSIQQYFKHQLCLGDDEARELNHTYYRQYGLAIRGLVKHHQIDALDYNRMVDDALPLQNILQPDPELREMLLRLRTSGKVDKLWLFTNAYKNHGLRCVRLLGIADLFDGITYCDYSKEDLICKPDPLAFDKARRESGLGAYSNAYFVDDSGNNIRTSLELGILNCAHVVEREVDEDLGNSPRGCKIISQITDIPEAFPELFA
>XP_451061_Kluyveromyces_lactis
MQRRLDRVFRMTYSTLSEYTLQTKDKLRINRQHLESLTYPGSKVTFDPDQPIPKPDPNLKVFFFDIDNCLYKKSLRIHDLMEQSIHQYFQMKFNLDNETARELRENYYRTYGLAIKGLVDHHEIDAVEYNELVDDSLPLQDILKPDPEQRKILQRIRESGCFDKMWLFTNAYKNHGLRCVRLLGIADLFDGITYCDYSQSDLVCKPDVRAFEKAKLQSGLGEYSNAYFIDDSGSNIRTSIKLGLRKSIHLVEAGFDDFFSTSPSEATIIKAITDLPKACPEIFAKE
>XP_022675805_Kluyveromyces_marxianus
MRTKQLKRALNMTSSALSEYRLQTREKLRVNRQQLESLTYPGSKATFEADQPIPKPDPNLKVFFFDIDNCLYKKSLRIHHLMERSIQEYFQRLLDLDDATAAELRNNYYKTYGLAIKGLVDHYEIDAMEYNDLVDESLPLQDILKPDLEQRKILQRIRDSGKFDKMWLFTNAYKNHGIRCVRLLGIADLFDGITYCDYSQHDLVCKPDTRAFEKAKIQSGLGSYSNAYFIDDSAGNIRTAIKLGFKKAIHLVERETPDEPLGSSPEEAVVINSITELPKACFEIFENESVD
>XP_022629175_Lachancea_lanzarotensis
MFSALKRFGIFETFFKVPSAQMTTSSLGQNHGQYREQVEAQLRENKERLEALTHEGSQIGFTVDPKETPKANPDLKVFFFDIDNCLYKRSTKIHDLMQVSIHRYFKNVLQLDDKEAHKLRETYYREYGLAIRGLVKHHDIGAIEYNKMVDDALPLHDILKPDPALRKMLIELRNSNTVDKMWLFTNAYKNHGLRCVRLLGVADLFDGITYCDYSQRDNLVCKPDPQAFERAKLQSGLGDYKNAWFVDDSGSNIQTAISLGFRKSIHLIEEEVDELLGQNPEGSLIIKTIEDLPQAAPELFL
>XP_002555101_Lachancea_thermotolerans
MQSHFSRVGSTIGSKIGKMTISTTASARAHYRDQVEAQLKANQESLDNLTHTGSQVTFEIDPPETPKPNPDLKVFFFDIDNCLYKRSTRIHDLMQVSIHEYFKNELNIDDDEAWKLHHTYYREYGLAIRGLVMHHDIDALEYNRMVDDALPLQRILKPDAGLRSMLSRLKESGAVDKLWLFTNAYKTHGIRCVRLLGIADMFDGITYCDYSQKDNLVCKPDPAAFQRAKAQSGLGDYKNAYFVDDSGSNVKTGISLGIKKCVHLIEDEVDPNLGQTPAGSIVIRNIEDLPKAIPELFQR
>XP_020052845_Aspergillus_aculeatus
MQKLINAFFIKHLSLSTEDAHHLHMKYYKEYGLAIEGLTRHHKIDPLAFNREVDDALPLDEILKPDPQLRRLLEDIDRSQVRLWLLTNAYVTHAKRVVRLLEVDDLFEGVTYCDYSQTPLVCKPSQVMYDKAEREARASSSGECYFVDDSGSNCKHAAERGWAVAHLVEPGVPAPPEPASQFQISSLEELRTCFPHLFKSRS
>XP_001275621_Aspergillus_clavatus
MATTVCPANAVPDRRPVFFFDIDNCVCISDYDSIVDLLDWGFISSKTDLLIFGVRSSILEVRTPADSSDSTTTDKTCADCNIHDEMQKLINQFFVKHLSLSSENAHMLHQKYYKEYGLALEGLTRHHTINPLRFNCEVDDALPLDKILKPAPELRKFLEDIDTSKVKPWLLTNAYITHARRVVKLLGVDDLFEGITYCDYAHPPLVCKPSQDMYEKAEIEAQALSTEECYFVDDSYLNCKHAAERGWTTVHLVEPMLPVPPVPASQYMIRSLEELRKLFPQLFKSTAAK
>XP_001260808_Aspergillus_fischeri
MRSSILEVRSPADSSAPMRTDMASAECNIHDEMQALIHQFFVKHLSLSAEDAHMLHQKYYKEYGLAIQGLTRHHTIDPLEFNREVDDALPLDKILKPDPKLRKLLEDIDKSKVKLWLLTNAYITHAQRVIKLLKVDDLFEGITFCDYSRPPLICKPSQEMYEKAEIEAGVPSTEQCYFVDDSHLNCKHAAERGWTTVHLVEPTLPVPRVPASQYIIRSLEELRTLFPQFFKANVA
>XP_041145182_Aspergillus_flavus
MSPSNDATSAGSDPRPVFFFDIDNCLYSRKCNIHDEMQKLIHQFFVKHLSLNGEDAHMLHKKYYTEYGLAIEGLTRHHKIDPLQFNSEVDDALPLDRILKPDPQLRKLLEDIDRSKVRLWLLTNAYVTHGKRVVKLLGVDDQFEGITFCDYGQLPLVCKPTQEMYAKAEREANVPSTAERYFVDDSGLNCKHAAARGWQTAHLVEPGLPLPDAPVSQYMIRNLEELRTCFPHLFKTSN
>XP_755680_Aspergillus_fumigatus
MATTECPTGAVPDPDSRPVFFFDIDNCVCISIAPYICCSLAYSQADMEVLRSSILEVRSPADSSAPMRTDMATADCNIHDEMQKLIHQFFVKHLSLSAEDAHMLHQKYYKEYGLAIQGLTRHHTIDPLEFNREVDDALPLDNILKPDPKLRKLLEDIDKSKVKLWLLTNAYISHAQRVIRLLKVDDLFEGITFCDYSRPPLICKPSQDMYEKAEIEAGVPSTEQCYFVDDSHLNCKHAADRGWTTVHLVEPTLPVPRVPASQYMIRSLEELRTLFPQFFKANMA
>XP_663929_Aspergillus_nidulans
MTDTRPVFFFDIDNCKSGVNPLTPSRADRFFVHHLSLNSEDAHMLHMKYYKEYGLAIEGLTRHHKIDPLEFNRLVDDALPLDNILKPDPKLRQLLEDIDRDKVKLWLLTNAYVNHGKRVVKLLQVDDLFEGITYCDYANPPLICKPSQLMYDKAEKDAGATDKSQCYFVDDSGLNCKAAAARGWQVAHLVEPGLPVPETPASQFQIRSLEELRTCFPQLFKKS
>XP_001399379_Aspergillus_niger
MTTTSSPASAPLDPRPVFFFDIDNCLYSKGCNIHDEMQKLINQFFIKHLSLNADDAHMLHMKYYKEYGLAIEGLTRHHKIDPLEFNREVDDALPLDDILKPDPKLRRLLEDIDRSKVRMWLLTNAYVTHAKRVVKLLQVDDLFEGITYCDYGNSPLVCKPSQAMYERAEKEAGASSTSECYFVDDSGLNCTHAAARGWAVAHLVEPGIPLPHVPASQYMIRSLEELRTCFPTLFKTKQEV
>XP_015402483_Aspergillus_nomiae
MSPSNDATSAGSDNRPVFFFDIDNCLYSRKCNIHDEMQKLIHEFFVKHLSLNGEDAHMLHMKYYTEYGLAIEGLARHHKIDPLQFNSEVDDALPLDTILKPDPKLRKLLEDIDRSKVRLWLLTNAYVNHGKRVVKLLGVDDQFEGITFCDYGKLPLVCKPTQEMYAKAEREANAPSTAERYFVDDSGLNCKHAAARGWQTVHLVEPELPVPDAPVSQYMIRSLEELRTCFPHLFKSSN
>XP_023090998_Aspergillus_oryzae 
MSPSNDATSAGSDPRPVFFFDIDNCKLIREWYLQFTHMEAGLTKYRSITDQFFVKHLSLNGEDAHMLHKKYYTEYGLAIEGLTRHHKIDPLQFNSEVDDALPLDRILKPDPQLRKLLEDIDRSKVRLWLLTNAYVTHGKRVVKLLGVDDQFEGITFCDYGQLPLVCKPTQEMYAKAEREANVPSTAERYFVDDSGLNCKHAAARGWQTAHLVEPGLPLPDAPVSQYMIRNLEELRTCFPHLFKTSN
>XP_040641502_Aspergillus_ruber
MEKLINKFFVKHLSLEPQDAQMLHRKYYTEYGLAIEGLTRHHKIDPLEFNREVDDALPLDDILKPAPQLRKMLEDIDRSKVRLWLLTNAYVNHAKRVVKLLQVDDLFEGVTYCDYSKMPLICKPSQDMYEKAEIEAGVPSSAQCYFVDDSHLNCKHAEARGWNTVHLVEPGLPIPRIPACKYMVHNLDHLRVHFPQLFKQTDGTQTG
>XP_040702856_Aspergillus_sydowii
MSFLAPLCLSKSIRIPVSSTSQLHPAYQLSPSTRTPFRIHGHIHRPGTAPIKHRLLSTMSDPRPIFFFDIDNCLYSRKSNIHDEMQKLIHEFFVHHLSLKSEDAHMLHMKYYKEYGLAIEGLTRHHKIDPLEFNRQVDDALPLDRILKPDLKLRKLLEDIDRDKVKLWLLTNAYVNHGKRVVKLLQVDDLFEGITYCDYAQPPLICKPSQTMYDKAEKDAGASGNEKIYFVDDSGLNCRHAAARGWQVAHLVEPELRTPKVPVSQYQIRDLEELRTCFPDLFKKS
>XP_001208686_Aspergillus_terreus
MSTSNGTTTASSAPDSRPVFFFDIDNCCNIHDEMQKLIHKFFMDHLSLDKDDAHMLHMKYYKEYGLAIEGLTRHHKIDPLEFNRKVDDALPLDRILKPDPELRQLLEDIDTNKVRLWLLTNAYITHATRVVKLLQIDDLFEGITYCDYSKLPLICKPTQAMYEKAEKEARAPSTETCYFVDDSHLNCKHAAERGWTTVHLVEPCTPLPPTPASQYMIRNLKELRTVFPHLFKSQN
>XP_022485595_Penicillium_arizonense
MATNGANGVGDSRPIFFFDIDNSLFQRLNYLVRVTGALTDWYMPAACNIHDEMQKLINKFFVKHLDLTSEDAHMLHQKYYKEYGLAIEGLTRHHKIDPLAFNYEVDDALPLDAILKPDPKLRKLLEDLDTTKVKPWLLTNAYVTHAKRVIKLLGVEDLFEGITYCDYGQLPLVCKPSQDMYAKAEKEAGAPTTEGCYFVDDSHLNCVHSTARGWTTAHLVEPGLPIPSNPASKYVISSLEELRVHFPHVFKQQSDTA
>XP_014532074_Penicillium_digitatum
MATNGANEDSRPVFFFDIDNCLYSKAYICVACNIHDEMQALINKFFVKHLDLKAEDAHMLHLKYYKEYGLAIEGLTRHHKIDPLAFNFEVDDALPLDNILKPDPKLRKLLENLDTTKVKPWLLTNAYVTHAKRVVKLLGIEDLFEGVTYCDYGKLPLVCKPSQDMYAKAEKEAGAPSTDQCTVIELPDGRQATVRFIGTAHFADGQWIGLELDEATGKNDGAVQGERYFDCDPGYGMFVRAAVIGKIVQHEPESKQTTKPATSAAGNKVQPKPGISAGVRKQTGLPPTAPRRQSTNAASTPTPALKGVAGRSSLRSPTKSPTRQLATNAGRPFIGSTSRTSTVASNRPRLAPSNRNSLGPSPTQPAASKGSRLSVSGPIARSLRPGSQSTIVLSTAGLIKRPSLRQVGNTKTSDGGDVVMSGRSGDQTDTESPDTEGEGAQDGATAQKTSRLSMTATRPAASRHGAPLSASQRQGQSAALNRELEELNAKLKVMEKKRADDREKLKTLEQLQAERDKFETIIQKLQAKYQPQQVEVTELRKKLKELETRSDDVERMQAEHESLMEMATLDREMAEETAEAFKHECAALQSRLDELKLEVEVLREENEEYSQEITPEDRTTHGWLQMEKTNERLREALIRLRDMTQQQESDLKSQIKELEDDLEEYAAVKADYEAAKERLLVAETNVDDLKQQLETALGAEEMIEELADKNMRYQDEINELKAAIEDLESLKEISDEMEYAHVENEKQLQEEIEYREGVFSDLCRKITQQDEVIEDLEYTLTRFRDLVTSLQCDLDDMRTTKQVSEAETTENAMRHRQMQDLNMKLQANQSKALAKSIDVELNRMEFEENAQHLSMIKLYLPEYFEEEKNSIQALLRFKRVAFKANVMSSTLQEKGSEHSVVSNEELFQAHVVLENLMWISNVCDRFVNYITACSPEQFGSIKVAMFEMEPVERMLNFWIEPMKKDEINLAKFAVELQRSIALLAHLSESLLPSSLEMFADELCMRAHLSQSYIEHSAGAISRVKMIISTKMVAATEGDEENLIALNKLDTFASQARGYKVAMGKISRSLDDLRSRSLALPKDVDEPFKKIENETRQLSEFARKLGENLVVLTSDEGRTEPFSPEEILDCMSQAAVSFASSSETLELSNDPVSLLFIRLREVGDQFEELDSISSDLSRTTEFERAAFPWVARAAELKSNKMTSPDVDEEIRQLRNEIHEASAALGVKDNILEEQGLKIEHLESRMREASKKAAMVKDLEAKIEEAQRAGCELEKTVEQQKKELQTAESERDEFMARLERMKRMSGTAGLATTGNSAVIVSEASLAAMDENESLRAEVESLQAAVRFLREENRRSNILDPYSVQRSTDMHAWLDAPLSRAKPTPEQEKIQRTALESRDVMTHLLKLTKESRVPDLKSTMAAPASDDNDNAGRTVWRPSKTRLRYQVLQQRENFEHWAEWRDEIVDHEREQDRLTAAKQERAILDRVFRHPHKTSVEFPQGLGHGMMGRTWQILGMQKHRKTDSISAPAPDVVEIVTTD
>XP_016598690_Penicillium_expansum
MATNGANGVSDSRPVFFFDIDNCVSALDFRSFCATTDRAYLCVACNIHDEMQTLINKFFVKHLDLKSEDAHMLHQKYYKEYGLAIEGLTRHHKIDPLAFNREVDDALPLDNILKPDPKLRKLLESLDTTKVKPWLLTNAYVTHAKRVVELLRIEDLFEGVTYCDYGKLPLVCKPSQDMYAKAEKEAGAPSKDQCYFVGTVIELPDGRQATVRFVGTTHFADGQWIGLELDEATGKNDGAVQGERYFDCAPGHGMFVRPTVVGRIVQPEPESKQTTKPATSAAGSKAQPKPGISTGMRKQTGLPPTAARRQSTNATSTPTPAPRGVAARSSLRSPTKSPTKQLATTAGRPSIGSTSRTSTVASNRPRLAPGSRNSLGPSPTQPAASRGSRPSISGPAARTSRPGSQSTIASSTAGLTKRPSLRQVGNTKASDGGDAVMSGRSGDPTDAESPDTEGDGAQDGATAPKTSRQSMTATRPVASRPGAPLSASQRQGQSAALNRELEELNAKLRVMEKKRADDKEKLKTLEQLQAERDKFETIIQKLQAKYQPQQMEVTELRKKLKELETRSDSVERMQAEHESLMEMATLDREMAEETAEAFKHECAALRSRLDELNLEVEVLREENEEYSQETTPEDRTTHGWLQMERTNERLREALIRLRDMTQQQELDLKSQIKELEDDLEEYAAVKSDYEAAKERLLVAETNVDDLKQQLETALGAEEMIEELADKNMRYQDEINELKAAIEDLESLKEISDEMEYTHIETEKQLQEEIEYREGVFSDQCRKITQQDEVIEDLEYTLTRFRDLVTNLQCDLDDMRTTKQVSEAETTENAMRHRQMQDLNMKLQANQSKALTKSIDVELNRMESEENAQHLSMIKLYLPEYFEGERNSIQALLRFKRVAFKANVMSSTLQEKGSEHSVVSNEELFQAHVVLEYLMWISNVCDRFVNYITACSPEEFGSIKVAMFEMEPVERMLNFWIEPMKKDEVNLAKFAVELQRSIALLAHLSETLLPSSLEMFADELCMRAHLSQSYIEHSAGAISRVNLIISSKMLAPAEGDEENLIALNKLDTFASQARGYKVAMSKISRSLDDLRSRSLALPKEADEPFKKIENETRQLSEFARKLGENLVVLTSDEARTELFSPEEILDCMSQAAMSFVSSSETLEESNDPVSLLFIRLREVGDQFEELDSISSDLSHTTEFERASFPWVARAAELKSNKMTSPDADEEIRQLRNEIHEASAALGVKDNTLEEQGLKIEHLESRMREASKKAAMVKDLEAKIEEIQRAGSELEKTVEQQKKELQTAEAERDDFMARLERMKRMSGTAGLATTGNGAVIASEASLAAMDENESLRAEVESLQAAVRFLREENRRSNILDPYSVQRSTDMHAWLDAPLARAKPTPEQEKIQRTALESRDVMTHLLKLTKESRVPDLKSTMAAPASDNNDNAGRTVWRPSKTRLRYQVLQQRENFEHWAEWRDEIVNHEREQDRLAAAKQERAMRDRVSRHAHKASVEFPQGLGHGMMGRAWQILGMQKHRKTDSISTPAPDGVEIVTTD
>XP_040646904_Penicillium_griseofulvum
MATNGANGVNDSRPIFFFDIDNCLYSKACNIHDEMQTLINKFFVKHLDLNSEDAHMLHQKYYKEYGLAIEGLTRHHKIDPLAFNREVDDALPLDNILKPDPKLRKLLENLDTTKVKPWLLTNAYINHANRVVKLLGIEDLFEGITYCDYGNVPLICKPSQDMYDKAEKEAGAPSTDQCYFVDDSHLNCVHAHARGWTTVHLAEPGFPTPHKPASKYTISSLEELQVLFPHVFKQKP
>XP_038928283_Penicillium_roqueforti
MSTNAANGVSDSRPVFFFDIDNCLYSKSCNIHDEMQALINVFFVKHLDLTPEDAHMLHQKYYKEYGLAIEGLTRHHKIDPLAFNYEVDDALPLDNILKPDPKLRKLLETLDTTKVKPWLLTNAYINHAKRVVKLLGIEDLFEGITYCDYGILPLVCKPGQDMYAKAEKEAGAPSTDQCYFVDDSHLNCVHAHARGWTTVHLVEQGTPVPHKPASKHTISSLQELPVLFPQFFKQ
>XP_002557998_Penicillium_rubens
MATNGANGVTDSRPVFFFDIDNCVLYLAACNIHDEMQTLINKFFVKHLDLKSEDAHMLHQKYYKEYGLAIEGLTRHHKIDPLVFNYEVDDALPLDNILKPDPELRKLLENLDTTKVKPWLLTNAYVSHAKRVVKLLGIEDLFEGVTYCDYGNLPLVCKPSQDMYAKAEKEAGAPSTAGCYFVGMSLSTECL
>XP_040818130_Penicillium_solitum
MATNGANGVSDSRPVFFFDIDNCLYSKACNIHDEMQALINKFFVKHLDLKSEDAHMLHQKYYKEYGLAIEGLTRHHKIDPLAFNYEVDDALPLDNILKPDPKLRKLLENLDTTKVKPWLLTNAYVNHAKRVVKLLGIEDLFEGVTYCDYGALPLVCKPSQDMYAKAEKEAGAPSTDQCYFVDDSHLNCVHAHARGWTTVHLVEPGIPIPRKPASKYTISSLQELPELFPHVFKRQLENGGA
>XP_022581734_Penicilliopsis_zonata
MATNGQTNGAADARPVFFFDIDNCLYSRKNNIHDEMQVLIDKFFVEHLSLSAADATMLHKKYYQQYGLALEGLTRHHRIDPLEFNREVDDALPLDEILSPNPVLRELLEDIDTTKVKPWLLTNAYVTHGKRVVKLLGVADLFEGITYCDYSQTPLVCKPSQDMYAKAEAEAGAPSTESCYFIDDSALNCKHAQARGWNTVHLVEPELPQPPAPVSNYMVRDLEELRTLFPSLFKTGSKTM
>XP_016621603_Cladophialophora_bantiana
MGSVQLETADKRAVFFFDIDNCLYAKSRKVHDHMAHLINKYFVKHLEISAEEATYLHQKYYKDYGLAIEGLSRFHKIDPLDFNREVDDALPLDELLSPHPETREMLESFDRSKVKLWLFTNAHITHGMRVVKLLGIDDLFEGITYCDYAQSPLVPKPLPEMFSKAEREAGATSDTPIYYVDDSYLNCQAAYARGWTNTVHLVEPGVPDPPEKASKYQISDLSQLLDLFPELLKNSNGSV
>XP_008724444_Cladophialophora_carrionii
MGSIHIHPSARPSAEPPAGADTDNDADVTGHHDTRAVFFFDIDNCLYAKSRKVHDHMARLINQYFTTHLDVTAEEATHLHQKYYQDYGLAIEGLARFHKIDPLDFNREVDDALPLDELLEPHPETRALLQRFDPAKVKLWLFTNAHVTHGRRVVRLLGIDDLFEGITYCDYARVPLVPKPLPEMFAKAEREAGVSVHTPAVYFVDDSFLNCRAAYARGWTNTVHLVEKGVPEPAEKASKYQISHLSQLLDLFPELLKTDT
>XP_016246174_Cladophialophora_immunda
MGSVQPETADKRAIFFFDIDNCLYAKSRKVHDHMALLINKYFVTHLDMSAEEATYLHHKYYKDYGLAIEGLSRFHKIDPLDFNREVDDALPLDELLSPHPETRAMLESFDKSKVKLWLFTNAHITHGMRVVKLLGIDDLFEGITYCDYSQTPLVPKPLPEMFTKAEREAGASSETPIYYVDDSYLNCRAAYTRGWTNTVHLVEPGVPDPPEKASKHQISDLSQLLDLFPELLKASNGSV
>XP_007744607_Cladophialophora_psammophila
MGSVQPETADKRAVFFFDIDNCLYAKSRKVHDHMALLINKYFVKHLEVSAEEATYLHQKYYKDYGLAIEGLSRFHKIDPLDFNREVDDALPLDELLSPHPETREMLESFDKSKVKLWLFTNAHITHGMRVVKLLGIDDLFEGITYCDYAQSPLVPKPLPEMFAKAEREAGATSDTPIYYVDDSYLNCQAAYARGWTNAVHLVEPGVPDPLEKASKYQISDLSQLLDLFPELLKSSNGSV
>XP_018689219_Fonsecaea_erecta
MGSVEPGTTADKRAIFFFDIDNCLYAKSRKVHDHMALLINKYFVTHLDMSAEQATYLHHKYYKDYGLAIEGLSRFHKIDPLDFNREVDDALPLDELLSPHPETRAMLESFDKSKVKLWLFTNAHITHGMRVVKLLGIDDLFEGITYCDYSQTPLVPKPLPEMFTKAEREAGATSETPIYYVDDSYLNCRAAYERGWSNTVHLVEPGVPDPPEKASKYQISDLVQLLDLFPELLKNSNGSV
>XP_022510194_Fonsecaea_monophora
MGSVQNETATATADKRAIFFFDIDNCLYPKSRKVHDHMALLINKYFVTHLDMSAEEATYLHHKYYKDYGLAIEGLSRFHKIDPLDFNREVDDALPLDELLSPHPETRAMLESFDKSKVKLWLFTNAHITHGTRVVKLLGIDDLFEGITYCDYSQQPLVPKPLPEMFTKAEREAGATPETPIYYVDDSYLNCRAAYERGWTNTVHLVEPGVPDPPEKASKYQISDLSQLLDLFPELLKTSNGSV
>XP_016631481_Fonsecaea_multimorphosa
MGSVQPDTADKRAIFFFDIDNCLYAKSKKVHDHMGLLINKYFVTHLDMSAEEATYLHNKYYKDYGLAIEGLSRFHKIDPLDFNREVDDALPLDELLSPHPETRAMLESFDKTKVKLWLFTNAHITHGMRVVKLLGIDDLFEGITYCDYSQTPLVPKPLPEMFTKAEREAGATSETPIYYVDDSYSNCQAAYVRGWTNTVHLVEPGVPDPPEKASKYQISDLSQLLDLFPELLKNSNGSV
>XP_022497889_Fonsecaea_nubica
MGSVQNETATATADKRAIFFFDIDNCLYPKSRKVHDHMALLINKYFVTHLDMSAEEATYLHHKYYKDYGLAIEGLSRFHKIDPLDFNREVDDALPLDELLSPHPETRAMLESFDKSKVKLWLFTNAHITHGTRVVKLLGIDDLFEGITYCDYSQQPLVPKPLPEMFTKAEREAGATPETPIYYVDDSYLNCRAAYERGWTNTVHLVEPGVPDPPEKASKYQISDLSQLLDLFPELLKTSNGSV
>XP_013281086_Fonsecaea_pedrosoi
MGSVQNETATATATADKRAIFFFDIDNCLYPKSRKVHDHMALLINKYFVTHLDMSAEEATYLHHKYYKDYGLAIEGLSRFHKIDPLDFNREVDDALPLDELLSPHPETRAMLESFDKSKVKLWLFTNAHITHGTRVVKLLGIDDLFEGITYCDYSQQPLVPKPLPEMFTKAEREAGATPETPIYYVDDSYLNCRAAYERGWTNTVHLVEPGVPDPPEKASKYQISDLSQLLDLFPELLKTSNGSV
>XP_007761744_Cladophialophora_yegresii
MGSVSVNNLPEGGLESGTADTAKNKDTRAVFFFDIDNCLYAKSRRVHDHMAALINKYFITHLDMSADEATHLHQKYYKDYGLAIEGLARHHKIAPLDFNREVDDALPLDELLEPHAETRALLQRFDPHKVKLWLFTNAHVTHGRRVVRLLGIDDLFEGITYCDYGQVPLVPKPLPEMFDKAEREAGVRPGGHTPVYFVDDSYLNCRAAYMRGWTNTVHLVERGVPEPEEKASKYQISDLAELLDLFPELLRTDA
>XP_016234405_Exophiala_spinifera
MGSIASDPGSKDERAIFFFDIDNCLYPKSKKVHDHMAVLINKYFVTHLNMPTEEATRLHQQYYKDYGLAIEGLSRHHQVDPLEFNREVDDALPLDDLLTPDAGTRAILESFDKTKVKMWLFTNAHITHGRRVVKLLGIEDLFEGITYCDYSQTPLAPKPLPEMFEKALREAGASKDTEIYFVDDSFLNCRAAYERGWLNTVHFVEPSVPDPPQKASQHQISHLRELLGLFPEIVKDTKQVLKDPKELD
>XP_016259769_Exophiala_oligosperma
MGSINGNSSSKDGRAIFFFDIDNCLYPNSKNVHDHMALLISKYFIKHLDMSTEEATRLHHLYYKDYGLAIEGLSRHHKVDPLDFNREVDDALPLDDLLTPDAETRAILESFDKTKVKMWLFTNAHITHGRRVVKLLGIEDLFEGITYCDYSQTPLVPKPLPEMYEKALREAGAASDTEIYYVDDSFLNCQAAYERGWHNTVHFVEPSVPDPPQKASNYQISHLRELLGLFPEILKDSKAIK
>XP_013319251_Exophiala_xenobiotica
MMGSIDHSPTDNRAIFFFDIDNCLYPKSHNVHDHMAVLINEYFIKHLDVSTEEATRLHQQYYKDYGLAIEGLSRHHKVDPLDFNREVDDALPLDELLFPDPETRKILESFDKTKVKMWLFTNAHITHGRRVVKLLGIEDLFEGITYCDYSQTPLVPKPLPQMYEKALREAGATNDTQIYYVDDSFLNCQAAYERGWTNTVHFVEPTVPDPPQKASKYQISHLRELLVLFPELIKEKNTTMP
>XP_007726909_Capronia_coronata
MGSVEGLSADRRAIFFFDIDNCLYSKSKNVHDHMARLINAYFIKHLNLGVEEAARLHQQYYKDYGLAIEGLVRHHKIDPLDFNREVDDALPLDELLSPDPETRQIMESFDRSKVKLWLFTNAHITHGRRVIKLLKIDDLFEGITYCDYTQRKLIAKPYPEMFDRVEREAGVREDTPIYYVDDSFLNCQAAYARGWTNTAHLVEPGTPEPSEKACKYQISHLRELLQLFPELLRQKESHMKDGVRS
>XP_007738348_Capronia_epimyces
MGSVEALSADKRAIFFFDIDNCLYPKSGRVHDHMARLINDYFIKHLSLSVEEAERLHQQYYKDYGLAIEGLARFHKINPMDFNREVDDALPLDELLSPSSETRQILESFDRSKVKLWLFTNAHITHGRRVVRLLKIDDLFEGITYCDYSQPTLVAKPRPEMFDKAEREAGVTKDTPIYYVDDSYSNCKGAYARGWTNTVHLVEPEGLDPPLEPPPKACGYQISHLRELLGLFPELLREKEKPS
>XP_009161251_Exophiala_dermatitidis
MSRLYNKAAVSRIVQSIGNCSHRYDRCQWLTLIDGPVAFRSAAIRLTCSFSSMGSVESLSPDKRAVFFFDIDNCLYAKSRNVHDYMERLINEYFVKHLDLSAEDAERLSQQYHKDYGLAIEGLVRHHKIDAMDFNRKVDDALPLDELLSPDPEIRQILETFDKSKVKMWLLTNAHITHGRRVVKLLEIEDLFEGITYCDYSAERLVPKPHPEMYAKAEREAGATQDTAIYYVDDAYSNCQAAYARGWANTVHLVEPGVPDPPVKACKYQISHLRELLGLFPELLKKKEIAP
>XP_013257705_Exophiala_aquamarina
MAIPEQRGQDDRPLFFFDIDNCLYPKSNNVHDHMAILINKYFIKHLDVSTDEATRLHQQYYKDYGLAIEGLSRFHKIDPLDFNREVDDALPLDELLSPDPETRKILEAFDRSKVKLWLFTNAHITHGRRVVELLGIEHFFEGITYCDYTEKPLVPKPLPQMFAKAEREAAVPPGAQIYFVDDSFLNCEAAYARGWTNTVHLVEPSVPDPPTKASKYQISHLRELLGLFPELLKQ
>XP_016229692_Exophiala_mesophila
MMTANSTATTDQRAVFFFDIDNCLYPKSKNVHDHMAILINKYFTTHLDIPPDEATRLHLQYYKDYGLAIEGLSRFHKIDPLDFNREVDDALPLDDLLSPDPVVRQVLESFDKTKVKMWLFTNAHINHGRRVVKLLGIEDLFEGITYCDYSQSPLVPKPLPAMFDKAEREAGATGHDPSNIYYVDDSFLNCEAAFARGWVNTVHLVEPQVPSPPDQASRYQISHLGQLLELFPEITTKRSGLENGLEKVR
>XP_013272342_Rhinocladiella_mackenziei
MGAIEPLPTSTARNKDKETRAIFFFDIDNCLYPKSKNVHDHMALLINRYFIKHLDVSTDEATRLHQQYYKDYGLAIEGLSRHHKIDPMDFNREVDDALPLDDLLSPNPETRSLLEAFDRSKVKLWLFTNAHITHGRRVVRLLGIEDLFEGITYCDYSQQPLVPKPLPEMFAKAEREAGVTEHTQIYYVDDSYLNCQAAYKRGWTNTVHLVEPQIPAPPEKACKYQISHLRQLSDLFPELLRKY
>XP_018000948_Phialophora_attinorum
MGSIPPRDDRPVFFFDIDNCLYAKSTKVHDHMARLINEFTIKHLSLSPEDGYALHRKYYKDYGLAIEGLSRHHKIDPLVFNREVDDALPLDDLLKPDPEVRKVLESFDKTKVKMWLFTNAHITHGQRVVRLLGVEDLFEGITYCDYAQKPLVPKPLPAMFEKAEKEASTKDYDNIYFVDDSWLNCRDAYKRGWKNTVHLVEPQVPDPEEKACEHQISRLGQLLELFPQLIKARS
>NP_592842_Schizosaccharomyces_pombe
MTVEQKIIFFDLDNCLYPKSYKIHNMMAARITAFFSDKLGIPTEEAERLREVYYRHYGIAIRGLVLHHEIDAVDYDQRVDQSLPLEKVIKKDEVLREMLLELRKKYKCWIFTNAYIVHANRVLKYLGIEDCFDGITYCDYNAKDLIAKPMPEMYERVMREAGVTDKDKCIFVDDSYGNILGAREFGWKYTVQLVEHGDPLPQPQAGSHVIRDIHKFKHLLDEIDGE
```
