## Supplementary material for "Coding Sequence Insertions in Fungal Genomes are Intrinsically Disordered and can Impart Functionally-Important Properties on the Host Protein": fasta protein sequences: XP_721841.2_blasthits_fa.txt

```
>XP_721841_Candida_albicans
MSSTQKQKKGAVDFVAGGVAGLFEALCCHPLDTIKVRMQLYKKSGQKPPGFIKTGANIVQKEGFLSLYKGLGAVVIGIVPKMAIRFSSYEFYRSFFLDENGKISTGKTFLAGVGAGITESVMVVNPMEVVKIRLQAQHHSMKDPLDIPKYRNAPHAAYLIVKEEGFSTLYRGVSLTCARQATNQGANFATYSTIKAYLQKQQNTELLPAWQTSIVGLISGAVGPLTNAPLDTIKTRLQKSKFTNKENGLVRIVKIGKQLVKEEGINALYKGITPRIMRVAPGQAVVFTVYEAVKHYLTNEPTA
>XP_002420703_Candida_dubliniensis
MSTAQKQKKGAVDFVAGGVAGLFEALCCHPLDTIKVRMQLYRKSGQKPPGFIKTGINIVQKEGFLSLYKGLGAVVIGIVPKMAIRFSSYEFYRSFFLDENGKITTGKTFLAGVGAGITESIMVVNPMEVVKIRLQAQHHSMKDPLDIPKYRNAPHAAYLIVKEEGFSTLYRGVSLTCARQATNQGANFATYSTIKAYLQKKQNSELLPAWQTSIIGLISGAVGPLTNAPLDTIKTRLQKSKFTTKENGLVRIVKIGKQLVKEEGVGALYKGITPRIMRVAPGQAVVFTVYEAVKHYLTNETTA
>XP_002546554_Candida_tropicalis
MSSSTTQKKQTKGPIDFFAGGVAGLCEALCCHPLDTIKVRMQLYKKSGQKPPGFIKTGVNIVQKEGFLSLYKGLGAVVIGIVPKMAIRFSSYEFYRSFFLDKEGKITTGQTFIAGVGAGITESVMVVNPMEVVKIRLQAQHHSMKDPLDVPKYRNAPHAAYLIVKEEGFATLYRGVSLTCARQATNQGANFATYSTIKAYLQKEQNTELLPSWQTSLIGLISGAVGPLTNAPLDTIKTRLQKSKFTTKENGLVRIIKIGKQLIKEEGIAALYKGITPRIMRVAPGQAVVFTVYEAVKHYLTSDPSVSQAKNA
>XP_003870458_Candida_orthopsilosis
MAASTEVKKQTKRGATDFVAGGVAGLFEALCCHPLDTIKVRMQLYRKSGQKPPGFIKTGINIVQKEGFLSLYKGLGAVVIGIVPKMAIRFSSYEFYRSFFYDKDGKITAGQTFIAGVGAGITESIMVVNPMEVVKIRLQAQHHSMKDPLDIPKYRNAPHAAYVIVKEEGFKTLYRGVSLTCARQATNQGVNFTVYSKLKEYLQKRQNTEMLPSWQTSGIGLISGALGPLSNAPLDTIKTRLQKSSYASNESGLVRIVKIGKQLIKEEGAAALYKGITPRIMRVAPGQAVTFTVYELVKELLTKDSVSLTGNNEQKKLN
>XP_001525023_Lodderomyces_elongisporus
MAAATATDSKTTKQAKRGAVDFVAGGVAGLFEALCCHPLDTIKVRMQLYRKSGQKPPGFIRTGINIVEKEGFLSLYKGLGAVVIGIVPKMAIRFSSYEFYRSFFYDKDGKITSGQTFLAGVGAGITESICVVNPMEVVKIRLQAQHHSMKDPLDIPKYRNAPHAAYVIVKEEGFKTLYRGVSLTCARQATNQGVNFTVYSKLKEYLQKRENTEILPAWQTSCIGLISGALGPLSNAPLDTIKTRLQKSSYASNESGLVRIVKIAKQLVKEEGVHALYKGITPRIMRVAPGQAVTFTVYEYVKDLLTKDSGAGVSLSGSNEKKKLN
>XP_007377097_Spathaspora_passalidarum
MSDTAAKVPFKRQPPKKRGAVDFIAGGVAGLFEALVCHPLDTIKVRMQLYRKSGQKPPGFVKTGVNIAQKEGFLSLYKGLGAVIIGIVPKMAIRFSSYEFYRSLFYDENFNITTGQTFIAGVGAGITEAVMVVNPMEVVKIRLQAQHHSMKDPLDIPKYRNAPHAAYLICKEEGFSTLYRGVSLTAARQASNQGVNFTVYSKLKEYLQERSGTEVLPHWQTSGIGLISGALGPLSNAPLDTIKTRLQKTTFASNESGMVRIMKITKQLIREEGIHALYKGITPRIMRVAPGQAVTFTVYEFIKDMLNSDTSILASTNKKLA
>XP_043050958_Scheffersomyces_spartinae
MSTKQLSKGRSVTDLIAGGTAGLFEALVCHPLDTIKVRMQLYRKSGQKPPGFIRTGINIAQKETFLSLYKGLGAVVIGIVPKMALRFSSYEFYRDLLRGPDGSITSGKTFLAGVGAGITEAVMVVNPMEVVKIRLQAQHHSMADPLDVPKYRNAPHAAFLIVKEEGFKTLYRGVSLTAARQATNQGVNFTVYSKLREELQKRQGTETLPGWQTSCIGLISGALGPLSNAPLDTIKTRLQKTTFANNENGLVRIMKIGKQLIKEDGVHALYKGITPRIMRVAPGQAVTFTVYEFMKGVLAPAPKTEQVAASKLN
>XP_001384851_Scheffersomyces_stipitis
MSAAAAPTQPKPKPKKGRGLTDLVAGGTAGLFEALCCHPLDTIKVRMQLYRKSGKKPPGFVSTGINIARKEGFFSLYKGLGAVVIGIVPKMGIRFQSYEFYRSLLYAPDGSITTAQTFVAGVGAGITEAVMVVNPMEVVKIRLQAQHHSMADPLDVPKYRNAPHAAYLICKEEGFSTLYRGVSLTAARQATNQGVNFTVYSKLKEYLQEYHGKEVLPSWETSLIGLVSGALGPLSNAPLDTIKTRLQKTTFASNESGLVRIVKIGRQLVKEEGTAALYKGITPRIMRVAPGQAVTFTVYEFMKRVLNGEASIGFSSNKKLE
>XP_020063812_Suhomyces_tanzawaensis
MSTQKKGTSLVDLVAGGTAGLFEALCCHPLDTVKVRMQLYKKSGQKPPGFIKTGINIAQKEGFLSLYKGLGAVVIGIVPKMALRFSSYEFYRSLLYAPDGSITTGNTFIAGVGAGITEAVLVVNPMEVVKIRLQAQHHSMADPLDVPKYRNAPHAAYVIAKEEGFKTFYRGVSLTAARQATNQGVNFTVYSKIKEFLQGYHQTDVLPSWETSLIGLLSGALGPLSNAPLDTIKTRLQKTTYASNESGMVRIVKIGRQLIKEEGTAALYKGITPRIMRVAPGQAVTFTVYEFIKDKLTGDSPVAAVTKKLA
>XP_020076438_Hyphopichia_burtonii
MTSTPANKKQTKGKSITDLVAGGTAGLFEALCCHPLDTVKVRMQLYKKSGKKPPGFISTGINIVQKETFLSLYKGLGAVVIGIVPKMALRFSSYEFYRSLLYKPDGSITTSSTFLAGVGAGITEAVMVVNPMEVVKIRLQAQHHSMADPLDVPKYRNAPHAAYVICKEEGFKTLYRGVSLTAARQATNQGVNFTVYSKIKEYLQGYHNTEVLPSWETSLIGLVSGALGPLSNAPLDTIKTRLQKTTYASNESGLVRIVKIGNQLIKEEGMAALYKGITPRIMRVAPGQAVTFTVYEFMKRVLSGETEIPVVTQTAKKLKE
>XP_015469695_Debaryomyces_fabryi
MSTAKPQKQTKGKGVTDLIAGGTAGLFEALCCHPLDTIKVRMQLYRKSGQKPPGFIKTGINIVQKETFLSLYKGLGAVVIGIVPKMALRFSSYEFYRSLLYRPDGSISTGNTFLAGVGAGITEAVMVVNPMEVVKIRLQAQHHSMADPLDVPKYRNAPHAAYLIVKEEGFSTLYRGVSLTAARQATNQGVNFTVYSKIKEYLQGYHQSEVLPAWETSCIGLISGALGPLSNAPLDTIKTRLQKTTYASNESGLVRIVKIANQLIKEEGIHALYKGITPRIMRVAPGQAVTFTVYEFMKRVLAGETNISVPGVSSKKID
>XP_462397_Debaryomyces_hansenii
MSTTKPQKQTKGKGVTDLIAGGTAGLFEALCCHPLDTIKVRMQLYRKSGQKPPGFIKTGINIVQKETFMSLYKGLGAVVIGIVPKMALRFSSYEFYRSLLYRPDGSISTGNTFLAGVGAGITEAVMVVNPMEVVKIRLQAQHHSMADPLDVPKYRNAPHAAYLIVKEEGFSTLYRGVSLTAARQATNQGVNFTVYSKIKEYLQGYHNTEVLPAWETSCIGLISGALGPLSNAPLDTIKTRLQKTTYASNESGLVRIVKIANQLIKEEGIHALYKGITPRIMRVAPGQAVTFTVYEYMKRVLAGETQIPVPGVSSKKID
>XP_006690137_Yamadazyma_tenuis
MSSATQKPQTKGRGITDLVAGGTAGLFEALCCHPLDTVKVRMQLYRKSGQKPPGFLKTGINIVQKETFLSLYKGLGAVVIGIVPKMGLRFSSYEFYRSLLYAPDGSISTSSTFLAGVGAGITEAVLVVNPMEVVKIRLQAQHHSMADPLDIPKYRNAPHAAYVIVKEEGFKTLYRGVSLTAARQATNQGVNFTVYSKIKEYLQGYHQTDVLPAWETSCIGLISGALGPLSNAPLDTIKTRLQKTTYASNESGMVRIVKIGKQLVHEEGMAALYKGITPRIMRVAPGQAVTFTVYEFMKGVLSGDTPIPSLTSGNKKLD
>XP_001485337_Meyerozyma_guilliermondii
MSAQNQQKKGRGLTDLVAGGTAGLFEALCCHPLDTVKVRMQLYRKSGKKPPGFIRTGINIVQKETFLSLYKGLGAVVIGIVPKMALRFSSYEFYRSLLYAPDGSITSGNTFLAGVGAGITEAVLVVNPMEVVKIRLQAQHHSMADPLDIPKYRNAPHAAYLIVKEEGFSTLYRGVSLTAARQATNQGVNFTVYSKLKERLQEYHGTDALPAWETSGIGLISGALGPLSNAPLDTIKTRLQKTTYASKDSALVRIVKIGNQLIKEEGTAALYKGITPRIMRVAPGQAVTFTVYEYMKRLLNGETDIPGITNNNKKLE
>XP_018709824_Metschnikowia_bicuspidata
MSSQKKGGSITDLVAGGTAGLFEALCCHPLDTVKVRMQLHKKSGHKPPGFVRTGINIVQKETFLSLYKGLGAVVLGIVPKMGIRFQSYEFYRSLLRDQDGNISTGATFLAGVGAGTTEAVLVVNPMEVVKIRLQAQHHSMADPLDVPKYRNAPHAAYLICKEEGFSTLYRGVSLTAARQASNQGVNFTVYLKLKERLQEYHGLDVLPSWETSLIGLVSGALGPLSNAPLDTIKTRLQKSTYASNESGWVRIAKIGKQLVKEEGINALYKGITPRIMRVAPGQAVTFTVYEYMKGVLNGDTAIPGTNKKLS
>XP_002618408_Clavispora_lusitaniae
MARLPAKFFYSSKFRFFYSHSLFPTMSTQKKGGSITDLVAGGVAGLFEALCCHPLDTVKVRMQLYRKSGKKPPGFIRTGINIVQKETFLSLYKGLGAVVLGIVPKMGIRFQSYEFYRSLLRDEKGNITTGSTFAAGVGAGVTEAVLVVNPMEVVKIRLQAQHHSMADPLDVPKYRNALHAAYLICKEEGFSTLYRGVSLTAARQASNQGVNFTVYSKLKEYLQDRQQQDVLPSWQTSLIGLFSGALGPLSNAPLDTIKTRLQKSSYASNESGWVRIAKIGKQLIKEEGVAALYKGITPRIMRVAPGQAVTFTVYEFMKGVLNGTSAPAKKLES
>XP_025341752_Candida_haemuloni
MSTQKKGGSVTDLVAGGVAGLFEALCCHPLDTVKVRMQLYRKSGQKPPGFLRTGINIVQKETFMSLYKGLGAVVLGIVPKMGIRFQSYEFYRSLLKDNEGKISTGNTFLAGVGAGTTEAVLVVNPMEVVKIRLQAQHHSMADPLDVPKYRNALHAAYVIVREEGFSTLYRGVSLTAARQASNQGVNFTVYSKLKEYLQGYQNLEVLPSWETSLIGLFSGALGPLSNAPLDTIKTRLQKSTYASNESGWVRIAKIGKQLIKEEGVGALYKGITPRIMRVAPGQAVTFTVYEFMKGVLSGNALPGSNKKLEPISTTSSALVRYQGKTRQAREISPDEVRKYNEAQKARKERQGFENGQNQFYYHENPSSNQEGFMNDPTQFRAVFDIPPNENGIITEHDGIYDILKEPTLVIERQVEFMNIVIGFEQANRYKIMNSNGEQIAYMEEKDFGIMKALGRQFFRLHRPFELDVFNNYGDKILTIKRPFSFINSHIKALLPGYDENGNLMHEIIGESVQKWHLWRRRYNLFKLEDDVSDEYEQYGAIDSGFLAFDFPVYNKDGDVVGSVDRNWVGLGRELFTDTGVYIVRMDPASFAGMGSMYPSVAGPLTLDQRAVLLGNAVSIDFDYFSRHSRGGGGFLSFSDWE
>XP_024713605_Candida_pseudohaemulonis
MLTQKKGGSVTDLVAGGVAGLFEALCCHPLDTVKVRMQLYRKSGQKPPGFIRTGINIVQKETFMSLYKGLGAVVLGIVPKMGIRFQSYEFYRSLLKDKDGKISTGSTFLAGVGAGTTEAVIIVNPMEVVKIRLQAQHHSMADPLDVPKYRNALHAAYVIVREEGFSTLYRGVSLTAARQASNQGVNFTVYSKVKEYLQSYQNLEVLPSWQTSLVGLFSGALGPLSNAPLDTIKTRLQKSTYASNESGWVRIAKIGKQLIKEEGVNALYKGITPRIMRVAPGQAVTFTVYEFMKGVLSGNALPGSNKKLE
>XP_025339372_Candida_duobushaemulonis
MSTQKKGGSVTDLVAGGVAGLFEALCCHPLDTVKVRMQLYRKSGQKPPGFVRTGINIVQKETFMSLYKGLGAVVLGIVPKMGIRFQSYEFYRSLLRDKDGKISTGSTFLAGVGAGTTEAVIVVNPMEVVKIRLQAQHHSMADPLDVPKYRNALHAAYVIIREEGFSTLYRGVSLTAARQASNQGVNFTVYSKVKEFLQGYQNLEVLPSWQTSLVGLFSGALGPLSNAPLDTIKTRLQKSTYASNESGWVRIAKIGKQLIKEEGVNALYKGITPRIMRVAPGQAVTFTVYEFMKGVLSGNALPGSNKKLE
>XP_028889274_Candida_auris
MSTQKKGGSVTDLVAGGVAGLFEALCCHPLDTVKVRMQLYRKSGQKPPGFIRTGINIVQKETFLSLYKGLGAVVLGIVPKMGIRFQSYEFYRSLLKDKEGNISTGNTFIAGVGAGTTEAVLVVNPMEVVKIRLQAQHHSMADPLDVPKYRNALHAAYVIVREEGFSTLYRGVSLTAARQASNQGVNFTVYSKLKEYLQGYQNMEVLPSWETSLIGLFSGALGPLSNAPLDTIKTRLQKSTYASNESGWVRIAKIGKQLIKEEGVAALYKGITPRIMRVAPGQAVTFTVYEFMKGVLTGSNASNPTNKKLT
>NP_012629_Saccharomyces_cerevisiae
MSQKKKASHPAINLMAGGTAGLFEALCCHPLDTIKVRMQIYRRVAGIEHVKPPGFIKTGRTIYQKEGFLALYKGLGAVVIGIIPKMAIRFSSYEFYRTLLVNKESGIVSTGNTFVAGVGAGITEAVLVVNPMEVVKIRLQAQHLTPSEPNAGPKYNNAIHAAYTIVKEEGVSALYRGVSLTAARQATNQGANFTVYSKLKEFLQNYHQMDVLPSWETSCIGLISGAIGPFSNAPLDTIKTRLQKDKSISLEKQSGMKKIITIGAQLLKEEGFRALYKGITPRVMRVAPGQAVTFTVYEYVREHLENLGIFKKNDTPKPKPLK
>XP_018221394_Saccharomyces_eubayanus
MSQKKKASHPAINLIAGGTAGMFEALCCHPLDTIKVRMQIYKRVAGIEHVKPPGFIKTGSTIYHKEGFLALYKGLGAVVIGIIPKMAIRFSSYEFYRTLLVNKETGIVSTGNTFVAGVGAGITEAVLVVNPMEVVKIRLQAQHLTPTEPNAGPKYNNAIHAAYTIIKEEGVSALYRGVSLTAARQATNQGANFTVYSKLKEYLQNYHQMDVLPSWETSCIGLISGAIGPFSNAPLDTIKTRLQKDKSTSLEKQSGMRKIVLIGTQLLKEEGFRALYKGITPRVMRVAPGQAVTFTVYEYVRDHLEKTGIFKKNNKPKPKPLQ
>XP_033767354_Saccharomyces_paradoxus
MSQKKKASHPAINLMAGGTAGLFEALCCHPLDTIKVRMQIYRRVAGIEHVKPPGFIKTGRTIYQKEGFLALYKGLGAVVIGIIPKMAIRFSSYEFYRTLLVNKETGIVSTGNTFVAGVGAGITEAVLVVNPMEVVKIRLQAQHLTPSEPNVGPKYNNAIHAAYTIVKEEGVSALYRGVSLTAARQATNQGANFTVYSKLKEFLQNYHQMDVLPSWETSCIGLISGAIGPFSNAPLDTIKTRLQKDKSTSLEKQSGMKKIITIGTQLLKEEGFRALYKGITPRVMRVAPGQAVTFTVYEYVREHLENLGIFKKNDTPKPKPLK
>XP_003677717_Naumovozyma_castellii
MPQKNPNDKKSSPLINLVAGGTAGLFEALCCHPLDTIKVRMQIAKRTEGMRPHGFITTGRNIYSHEGFLALYKGLGAVVIGIIPKMAIRFSSYEFYRNALTDKETRTITTGNTFLAGVGAGITEAVLVVNPMEVVKIRLQAQHLNDLIPQPAGVSAAGTAATVTKPKYANAIHAAYTIVKEEGAGALYRGVSLTAARQATNQGANFTVYSYLKDYLQKYHNRESLPSWETSCIGLISGAIGPFSNAPLDTIKTRLQKDKSISSNSAWKKIYIIGTQLIKEEGFRALYKGITPRVMRVAPGQAVTFTVYEFVRKHLETLNFFGGSGPSAKPKTLK
>XP_003669608_Naumovozyma_dairenensis
MPQQKTDKKSGPIINLVAGGTAGLFEALCCHPLDTIKVRMQIARRSANIKPHGFIKTGNLIYSQEGFLALYKGLGAVVMGIIPKMAIRFSSYEYYRSALTNKETQTISTGNTFIAGVGAGITEAVLVVNPMEVVKIRLQSQHIPVTAPAVTATSAVLSSGGTAAATGTAAAVGSAPKYTNAIHAVYTIVKEEGVSALYRGVSLTAARQATNQGANFTVYSQLKDYLQKYHKVESLPSWETSLVGLISGAIGPFSNAPLDTIKTRLQKDHSLSSKNHSAWKKITIIGTQLIKEEGFRALYKGITPRVMRVAPGQAVTFTVYEFVRKQMEKYDFFKPAGASSKPSSKPLK
>XP_003958261_Kazachstania_africana
MPSDRSSNPIVNLLAGGSAGLMEALVCHPLDTIKVRMQIYRKSTVEMNAAENLAIKPPGFIRTGTSIYSQEGFLALYKGLGAVVIGIIPKMAIRFSSYEWYRSLLASPSTGTVSTGNTFIAGLLAGVTEAVMVVNPMEVVKIRLQSQHLTTTTTKSITAKYKNAIHAAYTIVKEEGPRALYRGVSLTAARQATNQGANFTVYSKLKEYLQKNQNLTTLPSWQTSCIGLISGAIGPFSNAPLDTIKTRLQKDKSIKSDKTSSWKRIGAIGSQLIKEEGFRALYKGITPRVMRVAPGQAVTFTVYEFIRKKLESFKLFQ
>XP_022464136_Kazachstania_naganishii
MSSNKKKASNPVINLVAGGTAGLFEALCCHPLDTIKVRMQIYRRATSKLNAAEHSAIKPPGFITTGKTIYGQEGFLALYKGLGAVVIGIIPKMAIRFSSYEWYRTLLADKTTGSVSTGNTFLAGVLAGTTEAVIVVNPMEVVKIRLQAQHLAEGAIKDVAPKYKNAIHAAYTIVKEEGIGAMYRGVSLTAARQASNQGANFTVYSKLKEFLQKYHNQEVLPSWETSCIGLISGAIGPFSNAPLDTIKTRLQKDKSISSDKSSAWKKIATIGRQLIKEEGFRALYKGITPRVMRVAPGQAVTFTVYEYVRGHLERMGLFTGKPKPKALK
>XP_449737_Candida_glabrata
MSSSKKKSSNPVVNLVAGGTAGLFEALCCHPLDTIKVRMQIYKRQAAPAAAAVASMAGGAGGAATATVGGGDATAAIKPPGFIRTGRNIYAQEGFLALYKGLGAVVIGIIPKMAIRFSSYEFYRTLLADKQTGVVSTSNTFIAGVGAGVTEAVLVVNPMEVVKIRLQAQHLNPNHDLAKPKYTNAVQAGYTIIKEEGISALYRGVSLTAARQATNQGANFTVYSKLREFLQEYHGTETLPSWETSCIGLISGAIGPFSNAPLDTIKTRLQKDKSTSFKGESGWKRIAHIGTQLLKEEGFRALYKGITPRVMRVAPGQAVTFTVYEFVRRHLENLGVFSKPTPKPKKLN
>XP_004182251_Tetrapisispora_blattae
MSQKSSNPYINLISGGTAGLFEALCCHPLDTIKVRMQIYKKSHLSSGNPGFLATGVNIYKNEGFVALYKGLGAVVIGIIPKMAIRFSSYEMFRNLLTDPQTKTITTANTFIAGVGAGVTESIMVVNPMEVVKIRLQSQHLVLQEAAATASATASSAAGTATATMTAAGGNHMATHAAPVKYRNAIHAAYSIVREEGVATLYKGVSLTAARQATNQGANFTVYSKLKEYLQESQNTTVLPSYQTSLIGLISGAIGPFTNAPLDTIKTRLQKEKKLSNTSSKGNWKRIMEIGNQLVKEEGPRALYKGITPRVMRVAPGQAVTFTVYEFVRKQLEDTKVFST
>XP_003684242_Tetrapisispora_phaffii
MSQKKNVSSPAINLVAGGTAGLFEALCCHPLDTIKVRMQIHKKISLGNIKNPGFLKTGSNIYRNEGFIALYKGLGAVVIGIIPKMAIRFSSYEQYRSLLTDKSTGKLSTGNTFIAGVGAGITEAVIVVNPMEVVKIRLQAQHLAAPVKQMAQTVASPVTLAATSEGIVQTSAATTATAGAATSAATTTAATNAAPRYKNAIHAAYTIVKEEGAGTLYRGVSLTAARQATNQGANFTVYSKLKEYLTKKQNTEVLPSWQTSSIGLVSGAIGPFSNAPLDTIKTRLQKDKSVSKIKTSSWKKIYDIGVQLVKEEGVAALYKGITPRVMRVAPGQAVTFTVYEFVRKRLEDSGVLTSKPKQMKNI
>XP_001646266_Vanderwaltozyma_polyspora
MSQKKNSSPAINLIAGGTAGLFEALCCHPLDTIKVRMQIYKRSHSSNIKPPGFVKTGSSIYNQEGFLALYKGLGAVVIGIIPKMAIRFSSYEAYRSMLADKQTGKVSTGNTFIAGVGAGITEAVLVVNPMEVVKIRLQAQSLVTPTTIQTNSISGGAATATATATATATAPQPKYRNAIHAVYTIIKEEGVSTLYRGVSLTAARQATNQGANFTVYSKLKEYLQNYHKTEVLPSWETSCIGLISGAIGPFSNAPLDTIKTRLQKEKTSKTDTGSSWKRIVTIGNQLIKEEGFRALYKGITPRVMRVAPGQAVTFTVYEFIRKRLEDTGFFKSSGPKIKNN
>XP_003680431_Torulaspora_delbrueckii
MSQKKKSSNPAVNLIAGGTAGLFEALCCHPLDTIKVRMQIYRRAASGEIKPPGFITTGKTIYTQEGFIALYKGLGAVVIGIIPKMAIRFSSYEFYRTLVADKQTGIVSTGNTFLAGVGAGITEAVLVVNPMEVVKIRLQAQHLNPTAPGVAPKYKNAVHACYTIVKEEGISALYRGVSLTAARQATNQGANFTIYSKLKEYLQDYHGTEVLPSWETSCIGLISGAIGPFSNAPLDTIKTRLQKDSCTSKDSGWTRIAKIGAQLVKEEGFRALYKGITPRVMRVAPGQAVTFTVYEFARRHLDNLGIFNRKKADPPKPLK
>XP_037143195_Zygotorulaspora_mrakii
MSQKKKASHPVVNLLAGGTAGLFEALCCHPLDTIKVRMQIYRRVADSGTRPPGFIKTGKNIYSEEGFLALYKGLGAVVIGIIPKMAIRFSTYEFYRTLLADKQTGTVSTGNTFIAGVGAGISEAVLVVNPMEVVKIRLQAQHLSPAEPGMGPKYRNAVHACYTIVKEEGISALYRGVSLTAARQATNQGANFTIYSKLKEFLQDYHKTDVLPSWETSCIGLISGAIGPFSNAPLDTIKTRLQKDKSASTDSGWKRIASIGAQLVKEEGFRALYKGITPRVMRVAPGQAVTFTVYEFVRRQLEDLGVFTPKDPPKPLK
>XP_002498746_Zygosaccharomyces_rouxii
MQKKKSSHPAISLISGGTAGLFEALCCHPLDTIKVRMQIYRRTATFKPPGFLKTGVSIFSNEGFIALYRGLGAVVIGIIPKMAIRFSSYEYYRGLLANRETGRVSTANTFIAGLGAGVTEAVMVVNPMEVVKIRLQSQHLKPQDPNTPAKYRNAVQACYTIVKEEGLPALYRGVSLTAARQATNQGANFTAYSKMREALQRWHGSDTVPNWQTSCIGLVSGAIGPFFNAPLDTIKTRLQKEGGNVSKSGWKRISEIGVQLIREEGVRALYKGITPRVMRVAPGQAVTFTVYEFVRRHLEGSGIFKKSEKPKDSKLN
>XP_003647823_Eremothecium_cymbalariae
MSSKKNSSTHPAVNLVAGGTAGLFEALCCHPLDTIKVRMQIYRRTTHEGQSSPGFLRTGSSIYKQEGFLSLYKGLGAVVIGIIPKMAIRFSSYGFYRSVLADPNTGVVSTGNTFIAGVGAGITEAVMVVNPMEVVKIRLQAQHLNPSTGADGKEVVKYRNALQAAYVIVKEEGIGALYRGVSLTAARQATNQGANFTVYSKLREFLQSYHGSETLPSWETSLIGLVSGAIGPFSNAPLDTIKTRLQKDKSTKNLSNWVRITTIGRQLIHEEGFRALYKGITPRVMRVAPGQAVTFTVYEFVRKHLESLGVFPSSNKPQPKPLK
>NP_986356_Eremothecium_gossypii
MRELLLALRRRQGAGGPPSVPVVYIGARRRSVADPCSAVCQQPYPDNHMSSKKSTNPAVNLVAGGTAGLFEALCCHPLDTIKVRMQIYRRANEGTKPPGFLRTGANIYSGEGLLAFYKGLGAVVIGIIPKMAIRFSSYEFYRTLLADRQTGVVSTGNTFLAGVGAGVTEAVLVVNPMEVVKIRLQAQHLHGAAEQQKYRNAIQAAYLIVKEEGIGALYRGVSLTAARQATNQGANFTVYSKLRERLQEYHGSQNLPSWETSLIGLVSGAIGPFSNAPLDTIKTRLQKDKSTRNLSNWVRITTIGRQLVQEEGFRALYKGITPRVMRVAPGQAVTFTVYEFVRRHLEGLGLFGSAKPKPKPLH
>XP_455225_Kluyveromyces_lactis
MASKQKSSNPAVNLIAGGGAGLMEGLCCHPLDTIKVRMQIYKNAVGSGVKAPGFIKTGGEIYRNEGFLAFYKGLGAVVIGITPKMAIRFSSYEFYRTLLADKETGKVSTGNTFIAGVGAGITEAVVVVNPMEVVKIRLQAQHLNPVEGAPKYKNAVQACYTIVKEEGFSALYRGVSLTAARQATNQGANFTVYSKLKEFLQGYHNQEMLPSWETSLIGLISGAIGPFSNAPLDTIKTRLQKDKSTKNMSGLKRITIIGKQLIQEEGFRALYKGITPRVMRVAPGQAVTFTAYEFIRKELEKTGVF
>XP_022678231_Kluyveromyces_marxianus
MSKQKSSNPAVNLIAGGGAGLMEGLCCHPLDTIKVRMQIYKRSADSGVKPPGFIKTGAQIYRNEGFLAFYKGLGAVALGITPKMAIRFSSYEFYRGLLTNKETGKISTGNTFIAGVGAGITEAVIVVNPMEVVKIRLQAQALNPAEGVPKYRNAIQACYVIVKEEGFSALYRGVSLTAARQATNQGANFTVYSKLKEFLQGYHNQEMLPSWETSLIGLISGAIGPFSNAPLDTIKTRLQKDKSTKDMSGFKRIVFIGKQLIKEEGFRALYKGITPRVMRVAPGQAVTFTAYEFIRKKLENTGVF
>XP_022629952_Lachancea_lanzarotensis
MSNRGNNSRSSHPAINLIAGGTAGLFEALCCHPLDTIKVRMQIHSRKSSGGKPVGFLATGREIAHNEGLLAFYKGLGAVVIGIIPKMAIRFTSYEFYRTLLADKATGEVSTGNTFIAGVGAGITEAVLVVNPMEVVKIRLQAQHVHYVPLMAEVAGATGAGGATGPSTASFSSVAYHSGHSATANVKATARYRNAVQATYVIIKEEGPRALYRGVSLTAARQATNQGANFTVYSTLKRRLQRYHNTEMLPSWETSLIGLISGAVGPFSNAPLDTIKTRLQKDKSTSKASSFTRIANITRQLIQEEGFRALYKGITPRVMRVAPGQAVTFTVYELIRKQLESMRA
>XP_002555290_Lachancea_thermotolerans
MSSRKNSSHPAINLVAGGTAGLFEALCCHPLDTIKVRMQIYSRAQEIAEHARRAPGFVSTARDIARQEGFLAFYKGLGAVVIGIIPKMAIRFTSYEFFRTLLADPGSGAVSTGNTFLAGVGAGITEAVLVVNPMEVVKIRLQAQHVRYVPLAAELAGAASPHTASLAGASTATANVPAAPKYRNAIQAAFVIVKEEGPRALYRGVSLTAARQATNQGANFTVYSTLKTRLQEYHQTDMLPSWETSLIGLLSGAVGPFSNAPLDTIKTRLQKDKSVSKDSGWARIVAIGRQLIREEGFRALYKGITPRVMRVAPGQAVTFTVYELIREQLEGLAASRKLATS
>XP_020053557_Aspergillus_aculeatus
MSAKGGNGKKPASPAVNLIAGGGAGMMEALVCHPLDTVKVRMQLSRRARAPGVKPRGFVATGVDIVKRETALGLYKGLGAVLGGIIPKMAIRFTSYETYKQWLADKETGAVTSKATFLAGLCAGVTEAVAVVNPMEVIKIRLQAQHHSLSDPLDTPKYRSAPHALFTVIREEGFSTLYRGVSLTALRQGTNQAANFTAYTELKAFLQRSQPEYANSQLPSYQTTCIGLISGAVGPFSNAPIDTIKTRLQKTRAEPGQSAVTRIVVIAKDMFKQEGAAAFYKGITPRVMRVAPGQAVTFTVYEFLKGKLESSRWPFVGGTFEE
>XP_001275974_Aspergillus_clavatus
MSAKNVQGGNGKKPASAAVNLIAGGGAGMMEALVCHPLDTIKVRMQLSRRARAPGVKPRGFVATGVEIVKKETALGLYKGLGAVLGGIIPKMAIRFTSYEWYKEMLADKETGAVSSKATFLAGLSAGVTEAVAVVNPMEVVKIRLQAQHHSLADPLETPKYRSAPHALFTVIREEGFSTLYRGVSLTALRQGTNQAANFTAYTELKAFLQRSQPEYSNSQLPSYQTTLIGLISGAVGPFSNAPIDTIKTRLQKTRAEPGQSAISRIMVIAKDMFKQEGARAFYKGITPRVMRVAPGQAVTFTVYEYVRGKLEASNWAFVGGSFEE
>XP_001261162_Aspergillus_fischeri
MAAKSVEGNKGKKPASAAVNLIAGGGAGMMEALVCHPLDTIKVRMQLSRRARAPGAKPRGFITTGVEIVKKETALGLYKGLGAVLGGIIPKMAIRFTSYEWYKQMLADKETGAVTSKATFLAGLAAGVTEAVAVVNPMEVVKIRLQAQHHSLADPLDTPKYRSAPHALFTVIREEGFSTLYRGVSLTALRQGTNQAANFTAYTELKAFLQRAQPEYSNSQLPSYQTTLIGLISGAVGPFSNAPIDTIKTRLQKTRAEPGQSAVSRIMVIAKDMFKQEGARAFYKGITPRVMRVAPGQAVTFTVYEFLKGKLEESNWAFVGGKYEE
>XP_041146828_Aspergillus_flavus
MSTKSAQGNGNGNGNGKKPASAAVNLIAGGGAGMMEALVCHPLDTVKVRMQLSRRARAPGVKPRGFVATGVEIVKKETALGLYKGLGAVLGGIIPKMAIRFTSYEWYKQMLADKETGHVTSKATFLAGLSAGVTEAVAVVNPMEVVKIRLQAQYHSLADPLDAPKYRSAPHALFTVIKEEGFIALYRGVSLTALRQGTNQAANFTAYSELKAALQRWQPEYADTQLPSYQTTVIGLISGAVGPFSNAPIDTIKTRLQKTRAEPGQSAVSRIMAIANDMFKQEGARAFYKGITPRVMRVAPGQAVTFTVYEFLRGKLERSNWAFVGGKFEE
>XP_756030_Aspergillus_fumigatus
MAAKSVEGNKGKKPASAAVNLIGMMTLLWCMDTSLAVMLTCDTAGGGAGMMEALVCHPLDTIKVRMQLSRRARAPGVKPRGFITTGVEIVKKETALGLYKGLGAVLGGIIPKMAIRFTSYEWYKQMLADKETGTVTSKATFLAGLAAGVTEAVAVVNPMEVVKIRLQAQHHSLADPLDTPKYRSAPHALFTVIREEGFSALYRGVSLTALRQGTNQAANFTAYTELKAFLQRVQPEYSNSQLPSYQTTVIGLISGAVGPFSNAPIDTIKTRLQKTRAEPGQSAINRIMVIAKDMFKQEGARAFYKGITPRVMRVAPGQAVTFTVYEFLKGKLEESNWAFVGGKYEE
>XP_680556_Aspergillus_nidulans
MSAKGGDGRKPASPAVNLIAGGGAGPHATLAAVHGTWWSGAVLGGIIPKMAIRFTSYEQYKQLLADKNTGAVSSKATFLAGLAAGVTEAVAVVNPMEVIKIRLQAQHHSLADPLDAPKYRSAPHALFTVIKEEGFMALYRGVSLTALRQGTNQAANFTAYTELKAFLQRSQPEYSNSQLPSYQTTVIGLISGAVGPFSNAPIDTIKTRLQKTRAEPGQSAVNRIMTIAKDMFKQEGASAFYKGITPRVMRVAPGQAVTFTVYEFLKGKLEASNWAFVGGKYEE
>XP_001402260_Aspergillus_niger
MSAKTVQGRNGKKPASPAVNLIAGGGAGMMEALVCHPLDTIKVRMQLSRRARAPGVKPRGFVATGVEIVKKETAMGLYKGLGAVLGGIIPKMAIRFTSYESYKQMLADKETGAVTSKATFLAGLAAGVTEAVAVVNPMEVVKIRLQAQHHSLADPLDTPKYRSAPHALFTVIKEEGFSTLYRGVSLTALRQGTNQAANFTAYTELKAFLQRVQPEYSNTQLPSYQTTFIGLISGAVGPFSNAPIDTIKTRLQKTRAEPGQSAVSRIMVIAKDMFKQEGARAFYKGITPRVMRVAPGQAVTFTVYEFLKGKLENSGWAFVGGNYEE
>XP_015410456_Aspergillus_nomiae
MSTKSAQGNGNGNSKKPTSPAVNLIAGGGAGMMEALVCHPLDTVKVRMQLSRRARAPGVKPRGFVATGVEIVKKETALGLYKGLGAVLGGIVPKMAIRFTSYEWYKQMLADETGHVTSKATFLAGLSAGVTEAVAVVNPMEVVKIRLQAQYHSLADPLDAPKYRSAPHALFTVIKEEGFSALYRGVSLTALRQGTNQAANFTAYSELKAALQKWQPEYADTQLPSYQTTVIDEAAKTRAEPGQSAVSRIMAIANDMFKQEGARAFYKGITPRVMRVAPGQAVTFTVYEFLKGKLEKSNWAFVGGQVNVGHTASDLPLSSLQRQHRSPVDKSHLHKRPGYGGCSLKMQSGISVSSELHDAFNNFVSDSSIFCLPVNITAESLTPLSPIPFSSPGAFYPSLSQLSSVLQPKTPIYLLLRRPESGSSSLVALTYIPSNAPVRAKTLFASTRATLVRELGSEKFASTVFATEEDEIVGQEAWKERDAEKNGSSKSRSQREELMGEKERELEAVRRAEDEARSGTPGRDIGIGGSFARRNGGIGAPSSMQYKMPVDDEANNALGSLQPGDLVQLAIDIPRETFVLAGVENGTVPSSVESHISPSSPRYTFYHYPDTDVVIFVYTCPSGSSIKERMLYASSRMYALQLAEDQGLKISKKIEASSPDEITGDRLQEESRTFKAVESITDSFATADDALVLVVTERALIADPNESRGAHRVCVEARLTTLEQTDMAEGTLASAVVLPEQDNLPPSPDAGLKRRNSVAEADSESKRRRLSSQQEHTGDRSPAERKQSSPDGAERKPERRPGRGGREEERKRGQRLFGALLGTLSQSSNSAAQKRRADIERRQQDKLKLQDEEYDELKKKRREERVALRKKEQRLYEEESMRTRHSNLLAMSHFLKTKTEPVLYYKPWQLRSGDEAIIREQVEEAEATVAREVAEFEARYPAHEEEPPKKQDEGAQQEDRDQAPEPEAELKEDKDATRETDTLGAETNHNRDSEAAPHDATAATTNNISINNDHADVHRGADDDGGEVVEDNEDTVIY
>XP_001822361_Aspergillus_oryzae 
MSTKSAQGNGNGNGNGKKPASAAVNLIAGGGAGMMEALVCHPLDTVKVRMQLSRRARAPGVKPRGFVATGVEIVKKETALGLYKGLGAVLGGIIPKMAIRFTSYEWYKQMLADKETGHVTSKATFLAGLSAGVTEAVAVVNPMEVVKIRLQAQYHSLADPLDAPKYRSAPHALFTVIKEEGFIALYRGVSLTALRQGTNQAANFTAYSELKAALQRWQPEYADTQLPSYQTTVIGLISGAVGPFSNAPIDTIKTRLQKTRAEPGQSAVSRIMAIANDMFKQEGARAFYKGITPRVMRVAPGQAVTFTVYEFLRGKLERSNWAFVGGKFEE
>XP_040640181_Aspergillus_ruber
MSAKNAQGGPGKKPTSPAVNLIAGGGAGMMEALVCHPLDTIKVRMQLSRRAKAPGAKPRGFVTTGVDIVKKETALGLYKGLGAVLGGIIPKMAIRFTSYEWYKQLLANKETGHVTSKSTFLAGLAAGVTEAVAIVNPMEVVKIRLQAQHHSLADPLDAPKYRSAPHALFTVIKEEGFSVLYRGVSLTALRQGTNQAANFTAYSELKSLLQRLQPEYSNTQLPSYQTTMIGLVSGAVGPFSNAPIDTIKTRLQRTPGTPGQSAVSRILVIAKDMFKTEGASAFYKGITPRVMRVAPGQAVTFTVYEYLKEKLEKSNWSLVRNTYEE
>XP_040709022_Aspergillus_sydowii
MSAKGGNGKKPASPAVNLIAGGGAGMMEALVCHPLDTIKVRMQLSRRATAPGVKPRGFVKTGVEIVKKETALGLYKGLGAVLGGIIPKMAIRFTSYESYKQMLADKNTGAVTSKATFLAGLAAGVTEAVAVVNPMEVVKIRLQAQHHSLADPLDAPKYRSAPHALFTVIKEEGFSALYRGVSLTALRQGTNQAANFTAYTELKAFLQRVQPEYSNTQLPSYQTTVIGLISGAVGPFSNAPIDTIKTRLQKTRAEPGQSAVSRIMYIAREMFKQEGARAFYKGITPRVMRVAPGQAVTFTVYEYLKGKLEASNWAFVGGKYSE
>XP_001209399_Aspergillus_terreus
MSKQANGNGKKPTSPAVNLIAGGGAGMMEALVCHPLDTIKVRMQLSRRAKAPGMKPRGFVTTGVDIVKKETALGLYKGLGAVLGGIIPKMAIRFTSYEQYKLLLADKETGHVTSKATFLAGLAAGVTEAVAVVNPMEVVKIRLQAQHHSLADPLDTPKYRSAPHALFTVIREEGFSALYRGVSLTALRQGTNQAANFTAYTELKAFLQRVQPEYANAQLPSYQTTVIGLISGAVGPFSNAPIDTIKTRLQKTRAEPGQSAVSRIMVIAKDMFKQEGARAFYKGITPRVMRVAPGQAVTFTVYEFLKGKLEQSNWSLVNGGKYEE
>XP_022491180_Penicillium_arizonense
MSAKTANSKRTSPAVNLIAGGGAGMMEALVCHPLDTIKVRMQLSRRATAPGAKPRGFVATGAQIVRKETALGLYKGLGAVLGGIIPKMAIRFTSYESYKGMLADKETGQVTSKATFLAGLAAGVTEAVAVVNPMEVIKIRLQAQHHSMADPLDVPKYRSAPHALFTVVKEEGLSVLYRGVSLTALRQGTNQAANFTAYTELKAALQRWQPEYSNSQLPSYQTTVIGLISGAVGPFSNAPIDTIKTRLQKTRAEPGQSAITRIMVIAKDMFKTEGARAFYKGITPRVMRVAPGQAVTFTVYEFLKGKLEGSNWAFVGGAYEE
>XP_014535654_Penicillium_digitatum
MSTKTANQKRTSPAVNLIAGGGAGMMEALVCHPLDTIKVRMQLSRRATAPGAKPRGFVATGAQIVQKETALGLYKGLGAVLGGIIPKMAIRFTSYETYKGMLADKQTGAVTSKATFLAGLAAGVTEAVAIVNPMEVIKIRLQAQHHSLADPLDAPKYRSAPHALFTVIKEEGFSVLYRGVSLTALRQGTNQAANFTTYTELKAALQRWQPDYSNSQLPAYQTTMIGLISGAVGPFSNAPIDTIKTRLQKTRAEPGQSAVSRIMVIAKDMFKTEGARAFYKGITPRVMRVAPGQAVTFTVYEFLKGKLEGSNWAFIGGNFEE
>XP_016603677_Penicillium_expansum
MSAKTANQKRTSPAVNLIAGGGAGMMEALVCHPLDTIKVRMQLSRRATAPGAKPRGFVATGAQIVQKETALGLYKGLGAVLGGIIPKMAIRFTSYESYKGMLADKQTGAVTSKATFLAGLAAGVTEAVAIVNPMEVIKIRLQAQHHSLADPLDTPKYRSAPHALFTVIKEEGFSVLYRGVSLTALRQGTNQAANFTAYTELKAGLQRWQPEYSNSQLPAYQTTLIGLISGAVGPFSNAPIDTIKTRLQKTRAEPGQSAVSRIMVIAKDMFKTEGARAFYKGITPRVMRVAPGQAVTFTVYEFLKGKLEGSNWAFVGGNFEE
>XP_040651263_Penicillium_griseofulvum
MSAKTANQKRTSPAVNLIAGGGAGMMEALVCHPLDTIKVRMQLSRRATAPGAKPRGFVATGAQIVQKETALGLYKGLGAVLGGIIPKMAIRFTSYESYKGMLADKETGAVSSKATFLAGLAAGVTEAVAVVNPMEVIKIRLQAQHHSLADPLDAPKYRSAPHALFTVVKEEGFSVLYRGVSLTALRQGTNQAANFTAYTELKAALQRWQPEYGNSQLPAYQTTMIGLISGAVGPFSNAPIDTIKTRLQKTRAEPGQSAVTRIMIIAKDMFKTEGARAFYKGITPRVMRVAPGQAVTFTVYEFLKGKLEGSNWAFVGGKFEE
>XP_038933594_Penicillium_roqueforti
MSAKNVNQQKRTSPAVNLIAGGGAGMMEALVCHPLDTIKVRMQLSRRATAPGVKPRGFVATGVQIVQKETAMGLYKGLGAVLGGIIPKMAIRFTSYESYKGMLANKETGAVSSKATFLAGLAAGVTEAVAVVNPMEVIKIRLQAQHHSLADPLDAPKYRSAPHALFTVVKEEGFSVLYRGVSLTALRQGTNQAANFTAYTELKAALQRWQPAYSDSQLPAYQTTMIGLISGAVGPFSNAPIDTIKTRLQKTRAEPGQSAVSRIMVIAKDMWKTEGYRAFYKGITPRVMRVAPGQAVTFTVYEYLKGKLEGSNWSFVGGSFDE
>XP_002568938_Penicillium_rubens
MSAKTANQKRTSPAVNLIAGGGAGMMEALVCHPLDTIKVRMQLSRRATAPGAKPRGFVSTGVQIVQKETALGLYKGLGAVLGGIIPKMAIRFTSYESYKGLLADKETGAVTSKATFLAGLAAGVTEAVAVVNPMEVVKIRLQAQHHSLADPLDTPKYRSAPHALFTVIKEEGFSVLYRGVSLTALRQGTNQAANFTAYTELKAALQRWQPDYSNSQLPAYQTTMIGLISGAVGPFSNAPIDTIKTRLQKTRAEPGQSAVSRIMVIAKDMFKTEGARAFYKGITPRVMRVAPGQAVTFTVYEFLKGKLEGSNWAFVGGKFEE
>XP_040814976_Penicillium_solitum
MSAKTANQKRTSPAVNLIAGGGAGMMEALVCHPLDTIKVRMQLSRRATAPGVKPRGFVATGAQIVQKETALGLYKGLGAVLGGIIPKMAIRFTSYESYKGMLADKETGAVTSKATFLAGLAAGVTEAVAVVNPMEVIKIRLQAQHHSLADPLDAPKYRSAPHALFTVIKEEGFSVLYRGVSLTALRQGTNQAANFTAYTELKAALQRWQPEHSNSQLPAYQTTLIGLISGAVGPFSNAPIDTIKTRLQKTRAEPGQSAVSRIMVIAKDMFKTEGTRAFYKGITPRVMRVAPGQAVTFTVYEFLKGKLEGSNWAFVGGKFEE
>XP_022581525_Penicilliopsis_zonata
MSAKDGRKKPASPAVNLIAGGGAGMMEALVCHPLDTIKVRMQLSRRAKAPGVKPRGFVATGAEIVRKETAMGLYKGLGAVLGGIIPKMAIRFTSYEWYKQMLADKETGRVTSKATFLAGLAAGVTEAVAVVNPMEVVKIRLQAQHHSLADPLDAPKYRSAPHALFTIVREEGFSVLYRGVSLTALRQGTNQAANFTAYTELKALLQRMQPEYADKALPSYQTTCIGLISGAMGPFSNAPIDTIKTRLQKTRAEPGQSAVSRITAIASEMFKQEGARAFYKGITPRVMRVAPGQAVTFTVYEYLKGKLERSNWAFVGGTFEE
>XP_016622563_Cladophialophora_bantiana
MSAKSVKGEGGKKPASAATNLIAGGGAGMMEALVCHPLDTIKVRMQLSRRGRTPGTKKRGFLMTGRDIVKRETVFGLYKGLGAVLTGIIPKMAIRFTSYEWYKQLLADQDGKVSSRATFLAGLAAGVTEAVAVVTPMEVVKIRMQAQYHSLSDPLDVPKYRSAPHALMTVIREEGIGAIYRGVSLTALRQGTNQAVNFTVYTELKEMLQRWQPEYDNKNLPGYQTTIIGLISGAMGPFSNAPIDTIKTRLQKTPAEPGQTAMSRIMKISSDMFKQEGPRAFYKGITPRVMRVAPGQAVTFTVYEYLKGALERSNLMFVGGKYEE
>XP_008722209_Cladophialophora_carrionii
MSAKSVKGEGGKKPASAATNLIAGGGAGMMEALVCHPLDTIKVRMQLSRRGRAPGTKKRGFVMTGRDIVKKETVFGLYKGLGAVLTGIVPKMAIRFTSYEWYKQLLADKDGKVSSQATFLAGLAAGVTEAVAVVTPMEVVKIRMQAQYHSLSDPLDVPKYRSAPHALITVLREEGIGALYRGVSLTALRQGTNQAVNFTAYTELKEWLQRLQPQYENQNLPGYQTTVIGLISGAMGPFSNAPIDTIKTRLQKTPAEPGQTAISRIVSISGDMFKQEGARAFYKGITPRVMRVAPGQAVTFTVYEFLKKKLEDSNLAFVGGKYEE
>XP_016244616_Cladophialophora_immunda
MSAKSVKGEGGKKPASAATNLIAGGGAGMMEALVCHPLDTIKVRMQLSRRGRTPGTKKRGFVMTGRDIVKRETVFGLYKGLGAVLTGIVPKMAIRFTSYEWYKQLLADPDGKVSSRATFLAGLAAGVTEAVAVVTPMEVVKIRMQAQYHSLSDPLDVPKYRSAPHALMTVIREEGIGAIYRGVSLTALRQGTNQAVNFTVYTELKEMLQRWQPEYNNKNLPGYQTTVIGLISGAMGPFSNAPIDTIKTRLQKTPAEPGQTALSRIMKISSDMFKQEGPKAFYKGITPRVMRVAPGQAVTFTVYEYLKGALERSNLLFVGGQYEE
>XP_007750481_Cladophialophora_psammophila
MSAKSVKGEGGKKPASAATNLIAGGGAGMMEALVCHPLDTIKVRMQLSRRGRTPGTKKRGFLMTGRDIVKRETVFGLYKGLGAVLTGIVPKMAIRFTSYEWYKQLLADQDGKVSSRATFLAGLAAGVTEAVAVVTPMEVVKIRMQAQYHSLSDPLDVPKYRSAPHALMTVIREEGVGAIYRGVSLTALRQGTNQAVNFTVYTELKEMLQRWQPEYENKNLPGYQTTVIGLISGAMGPFSNAPIDTIKTRLQKTPAEPGQTAMSRIMKISSDMFKQEGPRAFYKGITPRVMRVAPGQAVTFTVYEYLKGALERSNLMFVGGKYEE
>XP_018689431_Fonsecaea_erecta
MSAKSVKGEGGKKPASAATNLIAGGGAGMMEALVCHPLDTIKVRMQLSRRGRTPGTKKRGFLMTGRDIVKRETVFGLYKGLGAVLTGIVPKMAIRFTSYEWYKQLLADSDGKVSSRATFLAGLAAGVTEAVAVVTPMEVVKIRMQAQYHSLSDPLDVPKYRSAPHALMTVIREEGIGALYRGVSLTALRQGTNQAVNFTVYTELKEMLQRWQPEYDNKNLPGYQTTVIGLISGAMGPFSNAPIDTIKTRLQKTPAEPGQTALSRIMKISNDMFKQEGPKAFYKGITPRVMRVAPGQAVTFTVYEYLKGALERSNLLFVGGKYEE
>XP_022507362_Fonsecaea_monophora
MSAKSVKGEGGKKPASAATNLIAGGGAGMMEALVCHPLDTIKVRMQLSRRGRTPGTKKRGFIMTGRDIVKRETVFGLYKGLGAVLTGIVPKMAIRFTSYEWYKQLLADPDGKVSSRATFMAGLAAGITEAVAVVTPMEVVKIRMQAQYHSLSDPLDVPKYRSAPHALMTVIREEGFGALYRGVSLTALRQGTNQAVNFTVYTELKEMLQKWQPEFDNKNLPGYQTTVIGLISGAMGPFSNAPIDTIKTRLQKTPAEPGQTALSRIMKISSDMFKQEGPKAFYKGITPRVMRVAPGQAVTFTVYEYLKGALEKSNLMFVGGKYEE
>XP_016629833_Fonsecaea_multimorphosa
MSAKSVKGEGGKKPASAATNLIAGGGAGMMEALVCHPLDTIKVRMQLSRRGRTPGTKKRGFLMTGRDIIKRETVFGLYKGLGAVLTGIVPKMAIRFTSYEWYKQLLADQSGKVSSQATFLAGLAAGVTEAVAVVTPMEVVKIRMQAQYHSLSDPLDVPKYRSAPHALMTVIREEGIGAIYRGVSLTALRQGTNQAVNFTVYTELKEMLQRWQPEYDNKNLPGYQTTVIGLISGAMGPFSNAPIDTIKTRLQKTPAEPGQTALSRIMKISNEMFKQEGPRAFYKGITPRVMRVAPGQAVTFTVYEYLKGALERSNLMFVGGRYEE
>XP_022501863_Fonsecaea_nubica
MSAKSVKGEGGKKPASAATNLIAGGGAGMMEALVCHPLDTIKVRMQLSRRGRTPGTKKRGFIMTGRDIVKRETVFGLYKGLGAVLTGIVPKMAIRFTSYEWYKQLLADPDGKVSSRATFMAGLAAGITEAVAVVTPMEVVKIRMQAQYHSLSDPLDVPKYRSAPHALMTVIREEGFGALYRGVSLTALRQGTNQAVNFTVYTELKEMLQRWQPEFDNRNLPGYQTTVIGLISGAMGPFSNAPIDTIKTRLQKTPAEPGQTALSRIMKISSDMFKQEGPKAFYKGITPRVMRVAPGQAVTFTVYEYLKGALEKSNLMFVGGKYEE
>XP_013282300_Fonsecaea_pedrosoi
MSAKSVKGEGGKKPASAATNLIAGGGAGMMEALVCHPLDTIKVRMQLSRRGRTPGTKKRGFIMTGRDIVKRETVFGLYKGLGAVLTGIVPKMAIRFTSYEWYKQLLADPDGKVSSRATFMAGLAAGITEAVAVVTPMEVVKIRMQAQYHSLSDPLDVPKYRSAPHALMTVIREEGFGALYRGVSLTALRQGTNQAVNFTVYTELKEMLQRWQPEFDNKNLPGYQTTVIGLISGAMGPFSNAPIDTIKTRLQKTPAEPGQTALSRIMKISSDMFKQEGPKAFYKGITPRVMRVAPGQAVTFTVYEYLKGALEKSNLMFVGGKYEE
>XP_007752769_Cladophialophora_yegresii
MSAKSVKGEGGKKPASAATNLIAGGGAGMMEALVCHPLDTIKVRMQLSRRGRAPGTKKRGFLMTGRDIVKKETVFGLYKGLGAVLTGIVPKMAIRFTSYEWYKQLLADQDGKVSSQATFLAGLAAGVTEAVAVVTPMEVVKIRMQAQYHSLSDPLDVPKYRSAPHALVTVLREEGVGALYRGVSLTALRQGTNQAVNFTAYTELKEWLQRLQPQYENQNLPGYQTTVIGLISGAMGPFSNAPIDTIKTRLQKTPAEPGQTAISRIVSISGDMFKQEGARAFYKGITPRVMRVAPGQAVTFTVYEFLKKKLEDSNLAFVGGKYEE
>XP_016236364_Exophiala_spinifera
MSAKSVKGEHGKKPASAAVNLIAGGGAGMMEALVCHPLDTIKVRMQLSRRGRVPGQKKRGFIATGRDIVKRETAFGLYKGLGAVLTGIVPKMAIRFTSYEWYKQLLADKDGIVTSRATFLAGLSAGVTEAVAVVTPMEVVKIRMQAQYHSLSDPLDVPKYRSAPHALLTVVREEGLGALYRGVSLTALRQGTNQAVNFTAYTEFKEILQRWQPEYQGQNLPSYQTTVIGLISGAMGPFSNAPIDTIKTRLQKTPAEPGQTAVSRIVAISRDMFKQEGFRAFYKGITPRVMRVAPGQAVTFTVYEFLKSHIEDSNWLKLGTGKYEE
>XP_016265589_Exophiala_oligosperma
MSAKSVKGEHGKKPASAAVNLIAGGGAGMMEALVCHPLDTIKVRMQLSRRGRTPGQKKRGFVATGRDIVKRETVFGLYKGLGAVLTGIVPKMAIRFTSYEWYKQLLADKDGVVTSRATFLAGLSAGVTEAVAVVTPMEVVKIRMQAQYHSLSDPLDVPKYRSAPHALLTVVREEGLGALYRGVSLTALRQGTNQAVNFTAYTEFKEILQRWQPEYQGQNLPSYQTTLIGLISGAMGPFSNAPIDTIKTRLQKTPAEPGQTAVSRIVAISKDMFKQEGFRAFYKGITPRVMRVAPGQAVTFTVYEFLKSHIETSNWLNLGTGNYEE
>XP_013310096_Exophiala_xenobiotica
MSAKSVKGEGGKKPASAAVNLIAGGGAGMMEALACHWLDTIKVRMQLSRRGRAPGTKSRGFIATGRDIVKRETVFGLYKGLGAVLTGIVPKMAIRFTSYEWYKQLLANKDGVVTSQATFLAGLCAGVTEAVAVVTPMEVVKIRLQAQYHSLSDPLDVPKYRSAPHALLSVVREEGIGALYRGVSLTALRQGTNQAVNFTAYTEFKELLQKWQPEYQGKNLPSYQTTLIGLISGAMGPFSNAPIDTIKTRLQKTPAEPGQTAISRIVLITKDMFKQEGPRAFYKGITPRVMRVAPGQAVTFTVYEFLKKHIEDSNWLNLGTGKYEE
>XP_007719736_Capronia_coronata
MSAKSVRGEGGKRPASAATNLIAGGGAGMMEALACHPLDTIKVRMQLSRRGRVPGQKKRGFVQTGKDIIKRETFFGLYKGLGAVLTGIVPKMAIRFTSYEWYKQFLADENGVVSSKATFLAGLGAGVTEAVAVVTPMEVVKIRMQAQYHSLSDPLDVPKYRSAPHALLTVVREEGVGALYRGVSLTALRQGTNQAVNFTAYSELKEFLQTLQPQYEGKNLPGYQTTLIGLISGAMGPFSNAPIDTIKTRLQKTPAEPGQTAMSRIMAISRDMFKQEGARAFYKGITPRVMRVAPGQAVTFTVYEYLKKKLEDSSWAIVGGTYEE
>XP_007730958_Capronia_epimyces
MSAKSVRGEGGKKPASAATNLIAGGGAGMMEALVCHPLDTIKVRMQLSKRGRTPGQKSRGFVQTGKDIVKRETVFGLYKGLGAVLTGIIPKMAIRFTSYEWYKQLLADENGIVSSKATFLAGLGAGVTEAVAVVTPMEVVKIRMQAQYHSLSDPLDVPKYRSAPHALLTVVREEGVGALYRGVSLTALRQGTNQAVNFTAYSEFKSFLQKVQPEFEGKNLPGYQTTFIGLISGAMGPFSNAPIDTIKTRLQKTPAQPGQSALSRITAISRDMFKQEGARAFYKGITPRVMRVAPGQAVTFTVYEYLKKKLEDSRWTIVGGTFEE
>XP_009158682_Exophiala_dermatitidis
MSAKSVKGEGGKKPASAATNLIAGGGAGMMEALVCHPLDTIKVRMQLSRRGRTPGQKSRGFLQTGKDIVKRETFFGLYKGLGAVLTGIIPKMAIRFTSYEWYKQLLADENGMVSSRATFLAGLGAGVTEAVAVVTPMEVVKIRMQAQYHSLSDPLDVPKYRSAPHALLTVVREEGIGALYRGVSLTALRQGTNQAVNFTAYSEFKEFLQKAQPQYEGKNLPGYQTTIIGLISGAMGPFSNAPIDTIKTRLQKTPAEPGQTAISRIVGISRDMFKQEGARAFYKGITPRVMRVAPGQAVTFTVYEFLKKKLEDSNWAIVGGTYEE
>XP_013262863_Exophiala_aquamarina
MSAKSVKSAGGKKPASAATNLIAGGGAGMMEALVCHPLDTIKVRMQLSRRGRAPGTKKRGFYQTGKDIVKRETAFGLYKGLGAVLSGIVPKMAIRFTSYEWYKQALANEDGIVTSRATFLAGLGAGVTEAVAVVTPMEVVKIRMQAQYHSLSDPLDIPKYRSAPHAALTVIREEGLGALYRGVSLTALRQGTNQAVNFTAYTEFKEILQRWQPQYEGKNLPAYQTTLIGLISGAMGPFSNAPIDTIKTRLQKTPAEPGQSAIQRITAISSDMFKQEGPRAFYKGITPRVMRVAPGQAVTFTVYEFLKKRLEDSSLPFTGGKYEE
>XP_016222141_Exophiala_mesophila
MSAKSVKGEGGKKPASAATNLIAGGGAGMMEALVCHPLDTIKVRMQLSRRGRTPGQKPRGFYQTGKDIVKRETFLGLYKGLGAVLSGIIPKMAIRFTSYEWYKQALANEQGVVTSKATFLAGLGAGVTEAVAVVTPMEVVKIRMQAQYHSLSDPLDVPKYRSAPHALLTVVREEGIGALYRGVSLTALRQGTNQAVNFTAYSEFKEQLQKWQPQYEGQNLPSYQTTFIGLISGAMGPFSNAPIDTIKTRLQKTPAEPGQTAVSRIVNISRDMFKQEGARAFYKGITPRVMRVAPGQAVTFTVYEYLKKKLEDSRIPFTGGSYEE
>XP_013273213_Rhinocladiella_mackenziei
MSAKSVKGEGGKKPASAATNLIAGGGAGMMEALVCHPLDTIKVRMQLSRRGRAPGTKKRGFLQTGKDIVKRETFFGLYKGLGAVLTGIVPKMAIRFTSYEWYKQLLADENGIVSSQATFIAGLGAGVTEAVAVVTPMEVVKIRMQAQYHSLSDPLDIPKYRSAPHALLTVVREEGIGALYRGVSLTALRQGTNQAVNFTAYTELKQLLQKWQPQYDGKNLPGYQTTVIGLISGAMGPFSNAPIDTIKTRLQKTPAEPGQTAISRIMTISRDMFRQEGPRAFYKGITPRVMRVAPGQAVTFTVYEFLKKKLEDSNWMFVGGKYEE
>XP_017999424_Phialophora_attinorum
MSAKSVKGEGGKKPASAATNLIAGGGAGMMEALVCHPLDTIKVRMQLSRRKTAPGQKKRGFLQTGKEIVKKETAFGLYKGLGAVLTGIVPKMAIRFTSYEWYKQLLANDQGQVTSRATFLAGLGAGITEAVAVVTPMEVVKIRMQAQYHSLSDPLDVPKYRSAPHAALTVLKEEGFGALYRGVSLTALRQGTNQAVNFTAYTEFKEILQRWQPEYEGKNLPSYQTTVIGLVSGAMGPFSNAPIDTIKTRLQKTPAEPGQSAIQRITLICKDMFRQEGAKAFYKGITPRVMRVAPGQAVTFTVYEFLKGKIESSSWAFAGGKYEE
>NP_594420_Schizosaccharomyces_pombe
MSTVAKTNPKSSNKPGPVKSIIAGGVAGAIEISITYPAEFAKTRLQLYRNVEGTKAKLPPFGLEWYRGCSTVIVGNSLKAAVRFFAFDSIKKSLSDEHGHLTGPRTVLAGLGAGVAESVLVLTPFESIKTAIIDDRKRPNPRLKGFLQASRIIVHENGIRGLYRGLAATVARQAANSGVRFTAYNSIKQSLQSRLPPDEKLSTVTTFLVGSVAGIITVYCTQPIDTVKSRMQSLSASKEYKNSIHCAYKILTQDGLLRFWSGATPRLARLILSGGIVFTVYEKVMEILKPF
```
