## Supplementary material for "Coding Sequence Insertions in Fungal Genomes are Intrinsically Disordered and can Impart Functionally-Important Properties on the Host Protein": fasta protein sequences: XP_721843.1_blasthits_fa.txt

```
>XP_721843_Candida_albicans
MSSIQYKYHPDKKASIITAPFSGGQPKGGVELGPDYILKAGFQKQIESLGWTTDLKEPLEGTDYEKMKTNDKDDFGVKNSKIVSESCQKIHDAVKGSLAEGKLPITIGGDHSIGTATVSASLVHDPSTCVVWVDAHADINTPKTTDSGNLHGCPLSFIMGIDRDSYPPEFSWVPQVLKSNKLVYIGLRDVDDGEKEILRKHNIAAFSMYHVDKYGIGKVVEMALDKVNPNRDCPVHLSYDVDAIDPSFVPATGTRVEGGLSLREGLFIAEEIAQSGLLQSLDIVETNPMLAETEEHVLDTVSAACAIGRCALGQTLL
>XP_002420707_Candida_dubliniensis
MSSIQYKYHPDKKASIITAPFSGGQPKGGVELGPDYILKAGFQKQIESLGWTTELKEPLEGTEYEKMKTNDKDEFGVKNSRIVSESCQKIHDAVKGSLAEGKLPITIGGDHSIGTATVSASLVHDPSTCVIWVDAHADINTPKTTDSGNLHGCPLSFIMGIDRDSYPPEFSWVPQVLKSNKLVYIGLRDVDDGEKEILRKHNIAAFSMYHVDKYGIGKVVEMALDKVNPNRDCPVHLSYDVDAIDPSFVPATGTRVEGGLSLREGLFIAEEIAQSGLLQSLDIVETNPMLAETEEHVLDTVSAACAIGRCALGQTLL
>XP_002546552_Candida_tropicalis
MSSTIPYKYYPTKKATIITAPFSGGQPKGGVELGPEYILKAGFQKQIESLGWASEIDSPLEGTDYEKLKSNEKDSFGIKNTKIVNDCCKKIHESVKKSLKENKLPITIGGDHSIGTATISASLANNPDTCIVWVDAHADINTPKTTDSGNLHGCPVSFVMGIDRESYPPEFDWVPQLLKANKIVYIGLRDVDDGEKAILRKYNIPAFSMYHVDKYGIGKVVEMALDKVNPNRDCPIHLSYDVDAIDPSFVPATGTRVEGGLSLREGLFIAEEIAQSGLLGGLDIVETNPMLAETEEHVLDTVSAACAIGRCALGQTLL
>XP_003870451_Candida_orthopsilosis
MSIEYKFHPDKKATIITAPFSGGQPKGGVELGPEYILNAGFQKQIDSLGWATRIENPLGDVSLEEKKSNVKDEYGVKNAAIVSKCCQLIFEASKKSLSEGRLPLVIGGDHSIGTATVGASLAHNPNTCVVWVDAHADINSPKTTDSGNLHGCPLSFLMGIDEESYPPEYSWVPRILKSNKLVYIGLRDVDEGEKKILRDHNIAAFSMYHIDKYGIGKVVEMALDKVNPNRNCPVHLSYDVDAIDPSFVPATGTRVEGGLSLREGLFVAEEIAQSGLLQSLDIVETNPMLAETEEHVLDTVSAACAIGRCALGQTLL
>XP_001525027_Lodderomyces_elongisporus
MSIEYKYYPTKKSTIITAPFSGGQPKGGVDLGPEYILNAGFQKQIESLGWQTTIANPLAELDLEAKKSNIKDTFHVKNSAIVSQCCKQIFDACSQSLKAQAMPVVIGGDHSIGTATVAAALSHNPDTCIVWVDAHADINTPLTTDSGNLHGCPLSFVMGLDSESYPPEFSWVPQLLKSNKLVYIGLRDVDEGEKRILKENNIAAFSMYHIDKYGIGKVVEMALDKVNPNRDCPVHLSYDVDAIDPSFVPATGTRVEGGLSLREGLFVAEEIAQTGLLQSLDIVETNPMLAETEEHVLDTVSAACAIGRCALGQTLL
>XP_007377094_Spathaspora_passalidarum
MSVSYKFHPERKTTIITAPFSGGQPKGGVELGPEYILDAGFEKQISSLGWETTTLHPLESTNYEAMKTDDKDKYGVKNTHIVNECNKLIYDAVYKTLESGRLAITVGGDHSIGTATVGASLTHNPDTCVIWVDAHADINTPKTTDSGNLHGCPLSFLMGIDADSYPPEFSWVPQILKPGKLAYIGLRDVDQEERRILKEHNIPAFSMYHVDKYGIGKVVEMALDKVNPNRDCPIHLSFDVDAIDPSFVPATGTRVEGGLSLREGLFVAEEIAMTGLLNSLDIVETNPMLAETEEHILDTVSAACAIGRCAMGQTLL
>XP_043050957_Scheffersomyces_spartinae
MTTSSQYKFVPNKNASIILAPFSGGQPKNGVELGPEYIMEAGFKQQVEELGWNTEVVEPLGKTNYNDLQSDIKDKFGVKNAEVVSSVCHKIHDAVKDAAQDGRLPVTIGGDHSIGTATVSGMLEHNPNTCVLWIDAHADINSPATTDSGNLHGCPMSFVMGIHKESYPPCFDWVPQNLKPSKIAYIGLRDVDKGEKQILKEYDIAAFSMYHVDKYGIGKVVEMALDKINPKRDCPIHLSYDVDAIDPSFVPATGTRVQGGLTLREGLFIAEDVAATGLLSSVDIVETNPLLGEHENHVLDTVSAACAIGRCALGESLL
>XP_001385197_Scheffersomyces_stipitis
MTEIQYKFHPNKKATIITAPFSGGQPKGGVELGPEYILNAGFEKQAQALGWETAVVHPLANTDYESKKTDDKDSYGIKNTSIVSQCCEKIHTAVKSALDSDSLPITVGGDHSIGMATVSAALEHNPDACVLWIDAHADINTPKTTDSGNLHGCPISFVMGIDRESFPPEFSWVPENLKPNKIAYIGLRDVDEGEKAILKKYNIPAFSMYHVDKYGIGKVVDMALDAVNPDRKNPIHLSYDVDAIDPSFVPATGTRVEGGLSLREGLFIAEDVAQTGLLASIDIVETNPLLAETEEHVLDTVSAACAIGRCALGQTLL
>XP_020063810_Suhomyces_tanzawaensis
MSIQYKFHPNKKATIITAPFSGGQPKGGVELGPEYILNAGFEKQISSLGWDTEVAHPLDKTDYESVKSDEKDAYGVKNSKIVSECCKKIHHQVKASLGAGRLPLTIGGDHSIGSATVSAALEHNPDTCVLWIDAHADINTPATTDSGNLHGCPMSFVMGIDPESYPPEFEWIPQNLKHNKLVYIGLRDVDDGEKAILRKYNIAAYSMYHVDKYGIGKVVEMALDAVNPDRKFPVHLSYDVDAIDPSFVPATGTRVEGGLSLREGLFIAEEVAQSGLLSSMDIVETNPMLAETEEHILDTVSAACAIGRCAMGQTLL
>XP_020076440_Hyphopichia_burtonii
MSDVQYKFHPNKRATIITAPFSGGQPKGGVELGPEYILKAGFEKQIKNLGWTTTVEHPLEGTNFELKKSNEKDEYGIKNTVIVNECNKLLFDRVLTNANLGNLPVTIGGDHSIGTATVSAMLEHNPDTCVLWIDAHADINSPKITESGNLHGCPLSFVMGIDSESYPPIMQWIPQNLKPGKIAYIGLRDVDDAEKKILKQYNIPAFSMFHIDKYGIGKVIEMALDKVNPNREYPIHLSYDVDAIDPSFVPATGTRVEGGLSMREGLFVAEAVAETGLLGSLDIVETNPMLGETDAHVLDTVGAACAIGRCALGQTLL
>XP_015468549_Debaryomyces_fabryi
MLAHNPDTCILWVDAHADINTPKTTDLGNLHGCPLSFVMGLDSDSYPKEFSWVPQLLKANKIAYIGLRDVDEGEKRILKENNIAAFSMYHVDKYGIGKVIDMALDKINPNRDCPIHLSYDVDAIDPSFVPATGTRVEGGLTLREGLFVAEAVAETGLLSSLDIVETNPLLGENDNHVLDTVSAACAIGRCALGQTLL
>XP_002777736_Debaryomyces_hansenii
MSVEYKYHPKKQATIVTAPFSGGQPKGGVELGPEYILKAGFQEQLQSLGWNVELENPLESTNYEKSKSDDKDEYGIKNTKIVSECCEKIHNSVKGIANNGRLPITVGGDHSIGTATVSAMLAHNPDTCILWVDAHADINTPKTTDSGNLHGCPLSFVMGLDSDSYPEEFSWVPQLLKANKIAYIGLRDVDDGEKRILKENNIAAFSMYHIDKYGIGQVVDMALNKINPDRDCPIHLSYDVDAIDPSFVPATGTRVEGGLTLREGLFVAEAVAETGLLSSLDIVETNPLLGENDNHVLDTVSAACAIGRCALGQTLL
>XP_006690527_Yamadazyma_tenuis
MSDVIYKYHPHKKATIITAPFSGGQPKGGVELGPEYILNSGFAKQIQDLGWDVEITHPLEGTDFEAAKNDEKDSFGVKNAKIVSDCNRKIFAAVHTSLQNQRLPITIGGDHSIGTGTLLGALTNNEDTCILWIDAHADINSPKTTGSGNLHGCPVSFLMGIDRESYPPEFDWIPTVLKSNRIAYIGLRDVDSGEKKILRDHNIPAFSMYHIDKYGIGKVVEMALQKINPNMDFPIHLSYDVDAIDPSFVPATGTRVEGGLTLREGLFVAEEVAATGLLSSIDIVETNPSLGETSDHILDTVSAACAIGRCALGQTLL
>XP_001485339_Meyerozyma_guilliermondii
MNAGFEKQIANLGWDVKVENPLDDTSFEDKKTDDKDQYGVKNAAIVSECCQKIYNAVNNSVASGRLPITIGGDHSIGTATVAGTMAARPDTCVLWIDAHADINTPQTTESGNLHGCPMSFVMGLDKDSYPPEFSWVPQCLKPNKIAYIGLRDVDDGEKRILRENNIPAFSMYHIDKYGIGKVVEMALDKINPDRSAPIHLSYDVDAIDPSFVPATGTRVEGGLTLREGLFVAEAVAETGLLSSMDIVETNPLLGQTDAHILDTVSAACAIGRCALGQTLL
>XP_018713731_Metschnikowia_bicuspidata
MSDAHYKFYPLKKASLITAPFSGGQPKGGVELGPEYILNAGFEQQLQELGWETSVEHPLDGTDLEARKSDDRDLFGVKNAAIVSECNKKMFDTCLRARTEGKLPVVIGGDHLIGTATVAAALEHDPETCVLWIDAHADINSPQTTDSGNLHGCPVSFIMGIDKSSYPPEFDWVPAKLKPGKIAYIGLRDVDAGEKQILREHNIPAFSMYHIDKYGIGKVLEMALDKINPNRDCPIHLSYDVDAIDPSFVPATGTRVEGGLTLREGLFVAEDVAQTGLLASLDIVETNPKLGENDSHVLDTVSAACAIGRCAMGQTLL
>XP_002617318_Clavispora_lusitaniae
MPLMLKQVPQKGYYLACIYYAPESSFRFMERSHYGVGCRFHARISLSATHNGVLGFSFREQPLCMEPDNSLQYKRVPIATKKDKNYSDHIMSSPVSYTFHPQKKATLVLAPFSGGQPKGGVELGPEYILKHGFENQVKALGWETEIANPLQDADFEEKKSEARDAFGVKNTVIVSECNKKIYDACLTAHGSGRMPVVIGGDHSIGTATVAAALESDPDTCVLWIDAHADINSPKTSESGNLHGCPVSFVMGIDRDSYPPEYGWVPAKLKPNRIAYIGLRDVDAGERKILKDYNITAFSMYHVDKYGIGKVVEMALDKINPDRKFPVHLSYDVDAIDPSFVPATGTRVEGGLSLREGLFIAEDVAQTGLLKSLDIVETNPLLGENDDHILDTVNAACAIGRCALGETLL
>XP_025341789_Candida_haemuloni
MTTPEYKFHPSKKTTIIAAPFSGGQPKGGVDLGPRYILEAGFEKQLQGLGWTTQVAHPLEGHAFESRKTDEKDSYGVKNTKIVADCNRLIYETCLDTHKKLALPVVIGGDHSIGTATVAAALENNPDTCVLWIDAHADINSPKTTDSGNLHGCPMSFVMGIDKESFPPEYGWVPAKLKPGKIAYIGLRDVDDGEKAILKKYNIPAFSMYHVDKYGIGKVVEMALDKVNPDRKFPIHLSYDVDAIDPSFTPATGTRVEGGLSLREGLFVAEDIAQTGLLSSLDVVETNPLLGEHENHVLDTVSAACAIGRCAMGETLL
>XP_024713570_Candida_pseudohaemulonis
MTTPAEYKFHPQKKSTIITAPFSGGQPKGGVDLGPRYILEAGFEKQLQGLGWTTLVANPLEGHEFELKKTNDKDSFGVKNTQIVLDCNKLIFESCLEAHKKDTLPVVIGGDHSIGTATVAAALENNPDTCVLWIDAHADINSPKTTDSGNLHGCPMSFVLGIDPESFPPEFGWVPAKLKPGKIAYIGLRDVDDGEKAILKKYGIPAFSMYHVDKYGIGKVVEMALDKVNPDRKFPIHLSYDVDAIDPSFTPATGTRVEGGLTLREGLFVAEDVAQTGLLSSLDVVETNPLLGEHENHVLDTVSAACAIGRCAMGETLL
>XP_025339339_Candida_duobushaemulonis
MTTPEYKFHPQKKSTIITAPFSGGQPKGGVDLGPKYILEAGFEKQLQGLGWTTSVANPLEGHEFESKKTNDKDSFGVKNTQLVSDCNKLIFESCLEAHKKDTLPVVVGGDHSIGTATVAAALENDPDTCVLWIDAHADINSPKTTDSGNLHGCPMSFVLGIDPESFPPEFGWVPAKLKPGKIAYIGLRDVDDGEKAILKKYNIPAFSMYHVDKYGIGKVVEMALDKVNPDRKFPIHLSYDVDAIDPSFTPATGTRVEGGLTLREGLFVAEDVAQTGLLSSLDVVETNPLLGEHENHVLDTVSAACAIGRCAMGETLL
>XP_028889204_Candida_auris
MTTPDYKFHPQRKSTIITAPFSGGQPKGGVDLGPKYILEAGFEKQLQGLGWNTSVTHPLEGHTFEQFKTNDKDSYGVKNTKIVSDCNKLIFEACLDAHKANSLPVVIGGDHSIGTATVAAALENNPDTCVLWIDAHADINSPKTTDSGNLHGCPMSFVLGIDKESYPPEFSWVPSKLRPGKIAYIGLRDVDAGEKAILKKYNIPAFSMYHVDKYGIGKVVEMALNKVNPDRKFPIHLSYDVDAIDPSFTPATGTRVEGGLTLREGLFVAEDVAQTGLLSSLDVVETNPLLGEHENHVLDTVSAACAIGRCAMGETLL
>NP_015214_Saccharomyces_cerevisiae
METGPHYNYYKNRELSIVLAPFSGGQGKLGVEKGPKYMLKHGLQTSIEDLGWSTELEPSMDEAQFVGKLKMEKDSTTGGSSVMIDGVKAKRADLVGEATKLVYNSVSKVVQANRFPLTLGGDHSIAIGTVSAVLDKYPDAGLLWIDAHADINTIESTPSGNLHGCPVSFLMGLNKDVPHCPESLKWVPGNLSPKKIAYIGLRDVDAGEKKILKDLGIAAFSMYHVDKYGINAVIEMAMKAVHPETNGEGPIMCSYDVDGVDPLYIPATGTPVRGGLTLREGLFLVERLAESGNLIALDVVECNPDLAIHDIHVSNTISAGCAIARCALGETLL
>XP_018218923_Saccharomyces_eubayanus
METGPHYNYYKNRELSIISAPFSGGQGKFGVEKGPRYMLKHGLQSSLEELGWSTELEAALDEAEFVTKLKKEKESSTGGSSVLDGGVKAKRADVVGEATEMVYKSVSKVVQAGRFPVTLGGDHSVAMGTVSAVLDKFPEAGVLWIDAHADINTIETTDSGNLHGCPVSFLMGLNQDIPGCPESLKWVPGNLSPKKIAFIGLRDIDAGEKKILKDLGISAFSMYHVDKYGINAVVEMAMKAIHPETNGEGPIMCSYDVDGVDPLYIPATGTPVRGGLTLREGLFVVERLAETGNLVALDVVECNPDLAIHDIHVSNTISAGCAIARCALGETLL
>XP_033769656_Saccharomyces_paradoxus
METGPHYNYYKNRELSIILAPFSGGQGKLGVEKGPKYMLKHGLQTSIEELGWSTELEPSMDEAQFVGKLKMEKDSTTGGSSVMTNGIKAKRADLVGEATKLVYNSVSKVVQADRFPLTLGGDHSIAIGTVSAVLDKYPDAGLLWIDAHADINTIESTPSGNLHGCPVSFLMGLNKDVPHCPESLKWVPGNLSPKKIAYIGLRDVDAGEKKILKELGIAAFSMYHVDKYGINAVIEMAMKAVHPDTNGEGPIMCSYDVDGVDPLYIPATGTPVRGGLTLREGLFLVERLAESGNLIALDIVECNPDLAIHDIHVSNTISAGCAIARCALGETLL
>XP_003675537_Naumovozyma_castellii
MTKITATTTIEPSYKHYPAKKLSIIAAPFSGGQSKLGVEKGPTFMLKHGLQHQLTNLGWTTQVQHPFSQEDYSTRVKSDTKDMLAHIKRPQLVGEAAQLVYGAVQEALSHNEFPLTLGGDHSIAMGTVSATVEKYPDVGVLWIDAHADINTLDSTDSGNLHGCPVSFLMGLNKTGKLECPPSLQWVPANLKPEKIVYIGLRDIDATEKEILKEQGINAFSMYHVDKFGINKVIEMALMLLHPETAGVGPIMCSYDVDALDPLFVPATGTPVRGGLTLREGLFLVERLAETGDLVGLDIVEVNPDLAAHDVHVSDTIAASCAIARCALGETLL
>XP_003670313_Naumovozyma_dairenensis
MTVTTAPSYKYYESQRLSIITAPFSGGQSRSGVEKGPKYMLNHGLQNSLTKLGWSTVITEPLSSAILQIKKDEMDQNDRMGIVKRPNLVGKVTKLIYETVTKSLSNERFPLTLGGDHSIAMGTVSAVIDKFPDAGLLWIDAHADINTLTSTDSGNLHGCPVSFLMGLNDKKMVPESMEWIPGNLKPNKIAYIGLRDIDEGEKKILKNLGIAAFSMYHVDRLGINEVIEMAMRAIHPETNGDGPIMCSYDVDALDPLYVPATGTPVRGGLTLREGLFLVERLAETGNLVGLDIVEVNPDLASKDDHVSDTIATSCSIARCALGETLL
>XP_003957353_Kazachstania_africana
MTKTDQPHYKYYKDQQLSIIKAPFCGGQAKLGVEKGPRYLLKAGLESDLNGLGWNTIIESPLDESEIRQQMVADDPTDKYLNAKRPRFVGESNEKIYNCIKEKVLAFDRFPLTIGGDHSIGMATVSATLEKFPNAGLLWVDAHTDIHTIETTDTGNIHGCPVSFLLGLNKNLNGVPKSFDWVPGNLRPEKIAYIGLRSVDPAERKILRDLGISAFSMYHIDKFGINKVIEMALESIHPDTNGDGPIICSFDVDAIDPLFVPATGVPVKGGLTLREGLFVAERLAETGNLVSLDVVECNPELVTDGKHLFDSVEAGCAIARCALGETLL
>XP_022462102_Kazachstania_naganishii
MVECGGGSTSQYNMSNYVSSKELTIIQAPFCGGQGKPGVEKGPKYMLKNGLQSQLGDLGWTTTVETPLDAAELKLMMERDEVTDQYKRSKRPNLVGDNTKKIYHAVKKTCSEGKFALTLGGDHSIAIGTVSGALAQYPDLGLLWIDAHADINTLESTNSGNLHGCPVSFLLGLNDDCPESLKWVPGDLKPEKIAYIGLRDVDDAEKKIIKDLGIKAFSMYHVDKYGINKVIEMALQAVHPETNGHGPIMCSYDVDAVDPLFVPATGTPVRGGLTLREALFLVERLAETKDLVALDIVECNPDLAVDDIHVSNTISAGCAIARCALGETLL
>XP_448013_Candida_glabrata
MTDYKYYKDRQLSLVLAPFSGGQGKLGVEKGPKYMLKHGLQKDLEELGWGTEIQSPLDEEEYVKKVKENTQDQFGIIKRPQLVGEATELIYKSVTDVLSRDRFPVTLGGDHSIAIGTVSAALDKHPNAGLLWIDAHADINTLESSPSGNLHGCPVSFLLGLNKGKHESLKSLDWVPGKLKPNKIAYIGLRDVDSGERKILKELGIKAFSMYHIDRYGINTVIEMALEAIKDPESENTPIICSYDVDSIDPLFVPATGTPVRGGLTLREGLFLAERLAETGNLISLDVVECNPDLAIQDIHVSNTISAGCAIARCALGETLL
>XP_004178785_Tetrapisispora_blattae
MVLAPFSGGQLKYGVEKGPDFLLKHGLEKDLVELGWDVTITEPLKGKNLADSNDADSEFPTVKKPTLVGETTHLINQTITDSLKDDKFILTLGGDHSIAMGSISAVLEKYDDLCLLWIDAHADINTVESTESGNLHGCPVSFLMGVNPPDKIPKSLSWIKGNLKPNRIAYIGLRDVDEGEKKILKENNIKAFSMYHIDRFGINKVIEMALQAINPTGKSPLMCSFDVDAIDPLYVPATGTPVRGGLTLREGLFLTERLAETGNLVALDVVECNPDLAQNETHVLDTISAGCAIARCALGETLL
>XP_003687097_Tetrapisispora_phaffii
MTFDMLEKQETPHYNFIKGHALTVIKAPFSDGQSKKGVEKGPDYLLKQGLVHDLENLGWTTEIVNPLAEVTGSVQNVTTYKNIHNIDSVACSTELIYKTVRDTTKDGRFALTLGGDHSIAIGTILGALKTYPDLGLLWIDAHADINTLDTTESGNIHGCPVAFAMGLNEVVPAPFSWLNSLRKLKKNRIAYIGLRDIDEGEKQVLKENNITSVFTMYHIDRYGMNNVIEMALKALNKDGDSPILCSYDVDSVDPLYVPATGTPVRGGLTLREGLFLAERLAETGNLVGLDIVECNPDLATNDIHVVDTISAGCAVARCALGETLF
>XP_001646455_Vanderwaltozyma_polyspora
MEAPHYKFLNERKVSLVLAPFSGGQKKQGVEKGPQYMLKHGLESNLNELGWETKLLDPLQGLDVELQDDSDDIKGSNIKNSKSVGVATQLIHNSVKETLNDNRFPLTLGGDHSIAMGTVSAVVEKYPNAGVLWIDAHADINTVDSTESGNLHGCPVSFLMGLNPEEKIPSSLKWLPKNLKPNKIAYIGLRDLDDAEKKILKDLNISAFSMYHVDRYGINKVIEMAIESISTSENDPIMCSYDVDAVDPLYVPATGTPVRGGLTLREGLFIVERLAETGRLVALDVVECNPDLSHNDIHVVDTISAGCAIARCALGETLL
>XP_003679089_Torulaspora_delbrueckii
MDAEQAPTYNYFKNKELALVLAPFAGGQGHVGVENGPKYMLQHGLESQLQELGWKTTIERPLDNESIVKKMLQDTSKDAYGHIKRPNLVGEATELIYKTVKKSLQEGKFPLTLGGDHSIAIGTVSGVLDKFPDAGLLWIDAHADINTLESTESGNLHGCPVSFLMGLDKDNECPEALKWVPGNLRPEKIAYIGLRDIDAGEKKILRELGIKAFSMYHVDRYGINNVIEMALKAINPDGKGPVMCSYDVDAVDPLFVPATGTPVRGGLTLREALFLSERLAETGDLVALDVVECNPALATHDLHIVDTISAGCAIARCALGETLI
>XP_037142184_Zygotorulaspora_mrakii
MTCDPVFDYLPEKKLSLVLAPFSGGQPRGGVENGPQFLLKHGLENDLQELGWKTKVERPLDEEDISKRMKESTVTDSFGIIKRPNLVGEVAEKIYKKVSQCLGETSFPVTLGGDHSIAMGTVSAVVDKYPDVGVLWIDAHADINTVKSTESGNLHGCPVSFLMGLNEESEMPESLKWIPGNLRPEKIVYIGLRDVDSGEKKILRDLGIKAFSMYHVDRYGINSVIDMALKAIDPEGNCPIMCSYDVDALDPLYVPATGTPVRGGLTLREGLFIVERLAETGKLVALDVVECNPDLGLSDGHIVDTVSAGCAIARCALGETLL
>XP_002497659_Zygosaccharomyces_rouxii
MSQLSIVLAPFSGGQPRKGVDLGPKFMLKQGLPTHLKDLGYQVEINEPLAGLPEAEEDDKFGHIKNPTSVGDATKLIYQNNLNVLDKGSFPLTLGGDHSIAIGTVSAVLEKHPDAGLLWIDAHADINTLESTVSGNLHGCPVSFLMGLNENVPESLQWVPKRLRPNKIAYIGLRDVDAGEKEIIRKLGISAYSMYHIDRYGMNKVIEMALEAIGSGPIILSYDVDAIDPQYVPATGTPVRGGLTLREALFLPERLAETKRLVAMDVVEVNPRLASNDVHVVDTISAGCAVARCALGETLL
>XP_003647765_Eremothecium_cymbalariae
MTGTAGKPNYKFFETKKATIVLAPFSGGQGKSGVEDGPKYLMKQGLQHGLESVGWQVDVKKPLEGRDFEQRKISSPEVDGKVKNPTIVGEATQLIYGAVKSAAHEGRLPVTLGGDHSIAIGTVSGVLDKYPDAGLLWIDAHADINTLASTDSGNLHGCPVSFLMNMERDSWPESLKWVPGTLKPNKIAYIGLRDVDPEEKIILKNLGIAAFSMYHVDRYGINAVIEMALKAVSPDGKGPIMVSYDVDAIDPMYVPATGTPVRGGLTLREGLFIVERIAETGNLVALDVVECNPGLASHDLHVIDTVQSGCSIARCALGETLL
>NP_986891_Eremothecium_gossypii
MAQRNCWRRSWLGVGGGLCLGAHGAARGPRQLFHLTAKQSSAASDAKCRRWRAAGRGGGAGGVYNGRGAAAGSRQTSGMAHNEHPHYKFFESKKASLVMAPFSGGQGKSGVEDGPKYLLKQGLREGVEGLGWEIEVQRPLDGHDFEERKQRATEVVGRAKNPTLVGEATHLIHDAVRAAAHAGRLPVTLGGDHSIAIGTVSGVLDRYPDAGLLWVDAHADINTLASTESGNLHGCPVSFLMGLERESWPAPLAWVPGTLRPSKIAYIGLRDVDPEEKEILRRLGITAFSMYHVDRYGINKVVEMALAAINPDGTGPVMVSYDVDAIDPMYVPATGTPVRGGLTLREGLFIVERVAETGNLVALDVVECNPELAAHDLHVVDTVQTGCSIARCALGETLL
>XP_455111_Kluyveromyces_lactis
MSSDPRFDFFQQKKLGIVLAPFSGGQPKSGVENGPKYLMKQGLRSDIESLGWETTLEEPLKGRDFESGKNDETDVYGIMKRPNLVGEATKLIYESVKKVSNEGRLAVTLGGDHSIAIGTVAGVLDKYPNAGLLWIDAHADINTCSTTESGNIHGCPVSFLMGLDAKNTPPSLKWVPKCLDPKKIAYIGLRDVDAAERKILKDNGIASYSMYHVDRYGLNKVIEMALEKVAPNGDEPIMVSYDVDAIDPLYVPATGTPVRGGLTLREGLFLVERIAETGRLVALDVVECNPELASHDGHVVDTITTGCSIARCALGETLL
>XP_022676498_Kluyveromyces_marxianus
MTMTTEITTPHFDFFDEKKVGIVLAPFSGGQPKSGVENGPKYLMKQGLRHDLETLGWTTSVEEPLQDKDFEARKNDASDVHGIVKRPNLVGEASQLVYQSVKKVAQEGKLALTLGGDHSIAIGSVAGVFDQYPNAGLLWIDAHADINTPSSTESGNLHGCPVSFLMGLDAKNTPPSLQWIPKCLDPKKIAYIGLRDVDAGERQILKENGIAAFSMYHVDRFGLNKVIEMALEKVCPNGDEPIMVSYDVDAIDPLYVPATGTPVRGGLTLREGLFLVERIAETGRLIALDVVECNPELAAHDGHVVDTITTGCAIARCALGETLL
>XP_022629317_Lachancea_lanzarotensis
MLPGPHYDFYQDKKLSLVLAPFSGGQGRPGVEDGPKYMLKHGLQDQLQDLGWKVGVREPLAGVDYDKRNEQDKSDVYQNVKRPQLVGEATEKIQKSVRESLDNGEMPVTLGGDHSIAIGTVSGVFSKYPDACLLWIDAHADINTPSTTDSGNLHGCPVSFLMGLDAENTPPSLKWVPNCVKPNKIAYIGLRDVDEGEKKILKENNIKAYSMYHVDRYGINGVIEMALEAINPDGTSPIHLSYDVDAVDPMYVPATGTPVRGGLTLRESLFLTERIAETGRLVALDVVECNPSLAAHDIHVVDTISAGCAIARCALGETLL
>XP_002553119_Lachancea_thermotolerans
MLTEPSFDLYPNKKAGLVLANFSGGQGKSGVEDGPKYMLRQGLRQDLQELGWTTSIEEPLASDDYEKRKETDTSDVWGIVKRPQLVGEATKQIYESAKKVLERGEMPVTIGGDHSVAIGSIAAVFEKHPDACVLWIDAHADINTPSTTDSGNLHGCPVSFLMGLDSENTPPSLQWVPKCVKPNKIAYIGLRDVDAGEKRILRENHIPAFSMYHVDRFGLNHVIEMALQAINPDGDCPIHLSYDVDAMDPLFVPATGTPVRGGLTLREGLFVAERVAETGKLVALDVVEVNPTLAVHDMHVLDTVSAGCAVARCALGETLL
>XP_020061489_Aspergillus_aculeatus
MTSPSTIRQRFLSKPNELGVVAVGFNGGQCKMGVEAAPMALVQAGLLDQLRDDLGYELHYDDKVHYYEDKMPTEDPDHRGMKKPRAVSAVTEALSNQVYEHAKEGKFVLTLGGDHSIAIGTISGTAKAIRERLGREMAVIWVDAHADINVPEMSPSGNIHGMPMAFLTRLAREERPDIFGWLKDEHIVNTRKLVYIGLRDVDRGEKQLLREHGIKAFSMHDVDRYGIGRVVEMALAHVGNDTPIHLSFDVDALDPQWAPSTGTPVRGGLTLREGDFIAECVHETGNLVAMDLVEVNPSLEEAGASDTIRTGCSLVRSALGDTLL
>XP_001271144_Aspergillus_clavatus
MTSPSTIKQRFLSKSNELGVVAVGFNGGQCKLGVEAAPLALIEAGLLNQVRDDLGYDVHYDDTVHFYENLTPMNDPDHRGMKKPRGVSIATETISKQVYEHAKDGKFVLTLGGDHSIAIGTISGTAKAIRERLGREIAVIWVDAHADINTPEMSPSGNIHGMPMAFLTRLAREDKKDIFGWLEDDHIVNKNKLVYIGLRDVDRGEKQLLREHGIKAFSMHDIDRYGIGRVVEMALAHIGNDTPIHLSFDVDALDPQWAPSTGTPVRGGLTLREGDFICECVHETGNLVAMDLVEVNPSLEIVGASETIRAGCSLVRCALGDTLL
>XP_001263320_Aspergillus_fischeri
MTAPSTIKQRFLSKPNELGVVAVGFNGGQCKLGVEAAPLALIEAGLLNQVRDDLGYQLHYDDTVHYYESLTPMSDPDHRGMKKPRAVSVVTETLSKQVYDYAKDGKFVLTLGGDHSIAIGTISGTAKAIRERLGREMAVIWVDAHADINTPEMSPSGNIHGMPMAFLTRLAREDKKDIFGWLQDEHIINKNKLVYIGLRDVDRGEKQLLREHGIKAFSMHDIDRHGIGRVVEMALAHIGNDTPIHLSFDVDALDPQWAPSTGTPVRGGLTLREGDFICECVHETGNLVAMDLVEVNPSLEEVGASETIRAGCSLVRCALGDTLL
>XP_041143116_Aspergillus_flavus
MTQPSTITQRFLSKPGNLGVVAVGFNGGQCKLGVEAAPMALVEAGLLDQLRDDLGYTLDYDGTVHYYENQIPAEDPDHRGMKKPRAVSAVTEALSAQVYEKAKQGQMVLTLGGDHSIAIGSISGSAKATRERLGRELAVIWVDAHADINIPEMSPSGNIHGMPMAFLTRLAREEQKDIFGWLQDEHIVSTRKLVYIGLRDVDRGEKQILREHGIKAFSMHDIDRYGIGRVVEMALAHIGNDTPIHLSFDVDALDPQWAPSTGTPVRGGLTLREGDFICECVHETGNLVAMDLVEVNPSLESVGASETIRTGCSLVRSALGDTLL
>XP_754476_Aspergillus_fumigatus
MTAPSTIKQRFLSKPNELGVVAVGFNGGQCKLGVEAAPLALIEAGLLNQVRDDLGYQLHYDDTVHYYESLTPLSDPDHRGMKKPRAVSVVTETLSKQVYDYAKDGKFVLTLGGDHSIAIGTISGTAKAIRERLGREMAVIWVDAHADINTPEMSPSGNIHGMPMAFLTRLAREDKKDIFGWLQDEHIINKNKLVYIGLRDVDRGEKQLLREHGIKAFSMHDIDRHGIGRVVEMALAHIGNDTPIHLSFDVDALDPQWAPSTGTPVRGGLTLREGDFICECVHETGNLIAMDLVEVNPSLDEVGASETIRAGCSLVRCALGDTLL
>XP_660505_Aspergillus_nidulans
MTSPSTIKQRFLSKPNQLGVVAVGFNGGQCKLGVEAAPMALVEAGLLDQLRDDLDYEIHYDNTVHYYEKEIPAEDPDHRGMKKPRAVSAVTETLSSQVYEHSKEGKFTLTLGGDHSIAIGSISGIAKATRERLGREIGVIWVDAHADINIPEMSPSGNIHGMPMAFLTRLATEEKKDIFGWLQEEHKVNLRKLVYIGLRDVDRGEKKLLREHGIKAFSMHDVDRHGIGRVVEMALAHIGNDTPIHLSFDVDALDPQWAPSTGTPVRGGLTLREGDFICECVHETGNLISMDLVEVNPSLEAVGASDTIRTGCSLVRSALGDTLL
>XP_001399859_Aspergillus_niger
MTSPSTIRQRFLSKPNQLGVVAVGFNGGQCKMGVEAAPMALVQAGLLEQLRDDLGYELHYDEKVHHYEDKMPESDPDHRGMKKPRSVSAVTESLSAQVYEHAKEGKFVLTLGGDHSIAIGTISGTAKAIRERLGREMAVIWVDAHADINVPEMSPSGNIHGMPMAFLTRLAREEQKDIFGWLQDEHIINTRKLVYIGLRDVDRGEKQLLREHGIKAFSMHDVDRYGIGRVVEMALAHIGNDTPIHLSFDVDALDPQWAPSTGTPVRGGLTLREGDFICECVHETGNLVAMDLVEVNPSLEEHGASDTIRTGCSIVRSALGDTLL
>XP_015407006_Aspergillus_nomiae
MTQPSTITQRFLSKPGNLGVVAVGFNGGQCKLGVEAAPMALVEAGLLDQLRDDLGYTLDYDDTVHYYENQIPAEDPDHRGMKKPRAVSAVTEALSTQVYEKAKQGQMVLTLGGDHSIAIGSISGSAKATRERLGRELAVIWVDAHADINIPEMSPSGNIHGMPMAFLTRLAREEKKDIFGWLQDEHIVSTRKLVYIGLRDVDRGEKQILREHGIKAFSMHDIDRYGIGRVVEMALAHIGNDTPIHLSFDVDALDPQWAPSTGTPVRGGLTLREGDFICECVHETGNLVAMDLVEVNPSLESVGASETIRTGCSLVRSALGDTLL
>XP_001819846_Aspergillus_oryzae 
MALVEAGLLDQLRDDLGYTLDYDGTVHYYENQIPAEDPDHRGMKKPRAVSAVTEALSAQVYEKAKQGQMVLTLGGDHSIAIGSISGSAKATRERLGRELAVIWVDAHADINIPEMSPSGNIHGMPMAFLTRLAREEQKDIFGWLQDEHIVSTRKLVYIGLRDVDRGEKQILREHGIKAFSMHDIDRYGIGRVVEMALAHIGNDTPIHLSFDVDALDPQWAPSTGTPVRGGLTLREGDFICECVHETGNLVAMDLVEVNPSLESVGASETIRTGCSLVRSALGDTLL
>XP_040638352_Aspergillus_ruber
MTSPSTITQRFLSNPGQLGVVAVGFNGGQCKTGVEAAPMALVEAGLLDQLRDDLDYEVHHDGKVHYYEDVTPAADADPDHRGMKKPRAVSAVTQKLSSQVYEHAREGKFVLTLGGDHSIAVGSISGTARAIRERLGQEMAVIWVDAHADINIPETSESGNIHGMPMAFLTRLAREEREDIFGWLKDEHVISTRKLVYIGLRDVDRGEKKLLRENNIKAFSMHDIDRHGIGRVVEMALAHIGNDTPIHLSFDVDGLDPQWAPSTGTPVRGGLTLREGDFICECVHETGNLVAMDLVEVNPSLEEKGATETIRAGCSLVRSALGDTLL
>XP_040704682_Aspergillus_sydowii
MTQPSTIEQRFLSQPNQLGVVAVGFNGGQCKLGVEAAPMALIESGLLDQLREDLDYDIHYDNIVHYYEKQIPADDPDHRGMKKPRAVSAVTETLSSQTYEHSKEGKFTLTLGGDHSIAIGSISGIAKATRERLGREIGVIWVDAHADINIPEQSPSGNIHGMPMAFLTRLAKEEKKDVFGWLQDDHIINLRKLVYIGLRDVDRGEKKILRENGIKAFSMHDVDRHGIGRVVEMALAHIGNDTPIHLSFDVDALDPQWAPSTGTPVRGGLTLREGDFICECVHETGNLISMDLVEVNPSLDAVGASDTIRTGCSLVRSALGDTLL
>XP_001213857_Aspergillus_terreus
MTQPSTIKQRFLSKPNQLGVVAVGFNGGQCKTGVEAAPMALIEAGLLTQLREDLGYDLHYDNTVHYYENHIPASDPDHRGMKKPRTVSAVTETLSTQVYNHAKEGKFVLTLGGDHSIAIGTISGSAKATRERLGRELGVIWVDAHADINVPEMSPSGNIHGMPMAFLTRLAREEKKDIFGWLQDEHLVNVNKLVYIGLRDVDRGEKQLLREHGIKAFSMHDVDRYGIGRVVEMALAHIGNDTPIHLSFDVDALDPLWAPSTGTPVRGGLTLREGDFICECVHETGNLVAMDLVEVNPSLEEKGASETIRTGCSLVRSALGDTLL
>XP_022483595_Penicillium_arizonense
MTLPSTIASRFLTHSNQLGVVAVGFNGGQCKKGVEAAPMALIESGLLTQLSEDLDYDVHHDNIVHYYEQDIPAEDPDHRGMKKPRAVSAVTEKLSSQVYNHAKEGKFVLTLGGDHSIAIGSVSGTAKAIRERLGREMAVIWVDAHADINTPETSDSGNIHGMPMAFLTRLAREEKRDIFGWLQDEHMVSMRKLVYIGLRDVDRGEKKILRDNGIKAFSMHDIDRHGIGRVVDMALAHIGNDTPIHLSFDVDALDPQWAPSTGTPVRGGLTLREGDFICEAVHETGNCIAMDLVEVNPSLEEKGASETIRAGCSLVRSALGDTLL
>XP_014536419_Penicillium_digitatum
MTQPSTITSRFLPHPNQLGVVAVGFNGGQCKKGVEAAPMALIDSGLLTQLSEDLDYDVHHDNIVHYYENDIPAEDPDHRGMKKPRAVSAVTKKLSTQVYNYAKDGKFVLTLGGDHSIAIGTVSGTAKAIRERLGREMAVIWVDAHADINTPETSGSGNIHGMPMAFLTRLAREEKKDIFGWMQDAHIVSTQKLVYIGLRDVDRGEKKLLRENGIKAFSMHDIDRHGIGRVVEMALAHIGNDTPIHLSFDVDALDPQWAPSTGTPVRGGLTLREGDFICEAVHETGNLIAMDLVEVNPSLESKGASETIRAGCSLVRSALGDTLL
>XP_016594311_Penicillium_expansum
MTQPSTITSRFLTNPNQLGVVAVGFNGGQCKKGVEAAPMALIESGLLTQLSEDLDYEVHHDDIVHYYENDIPAEDPDHRGMKKPRAVSAVTEKLSTQVYNYAKDGKFVLTLGGDHSIAIGTVSGTAKAIRERLGREMAVIWVDAHADINIPETSGSGNIHGMPMAFLTRLAREEKKDIFGWMQDEHIVSTQKLVYIGLRDVDRGEKKLLRDNGIKAFSMHDIDRHGIGRVVEMALAHIGNDTPIHLSFDVDALDPQWAPSTGTPVRGGLTLREGDFICEAVHETGNLIAMDLVEVNPSLESTGASETIRAGCSLVRSALGDTLL
>XP_040647434_Penicillium_griseofulvum
MTQPSTITSRFLSHPNQLGVVAVGFNGGQCKKGVEAAPMALIESGLLTQLSEDLDYEVHHDNIVHYYEKDIPAEDPDHRGMKKPRAVSAVTKKLSSQVYDYAKDGKFILTLGGDHSIAIGTVSGTAKAIRERLGREMAVIWVDAHADINLPETSDSGNIHGMPMAFLTKLATEEKKDIFGWMRDEHFVSTQKIVYIGLRDVDRGEKKILRENGIKAFSMHDIDRHGIGRVVEMALAHIGNDTPIHLSFDVDALDPQWAPSTGTPVRGGLTLREGDFICEAVHETGNLIAMDLVEVNPSLETKGASETIRAGCSLYIQIGEVEVVTPPEEHRLSDTLAFFVIGHAIAAARNRYTKWPADFNLDGDVYPVGLPRPEEGFPKSLDKPLVDVRDPHDWDAPVSLLEVGKNGRDPVVAFQVFFPGVEPICFVDLRV
>XP_038933185_Penicillium_roqueforti
MTQPSTITSRFLSHPNQLGVVAVGFNGGQCKKGVEAAPMALIESGLLTQLSEDLDYEVHHDSKVHYYENDIPAEDPDHRGMKKPRAVSAVTEKLSSQVYDYAKDGKFVLTLGGDHSIAIGTVSGTAKAIRERLGREMAVIWVDAHADINIPETSESGNIHGMPMAFLTRLAREDKKDIFGWMQDEHIVSTQKLVYIGLRDVDRGEKKLLRENGIKAFSMHDIDRHGIGRVVEMALAHIGNDTPIHLSFDVDALDPQWAPSTGTPVRGGLTLREGDFICEAVHETGNLIAMDLVEVNPSLESKGASETIRAGCSLVRSALGDTLL
>XP_002559394_Penicillium_rubens
MTQPSTITSRFLSHPNQLGVVAVGFNGGQCKKGVEAAPMALIESGLLTQLSEDLDYDVHHDDTVHYYEKDIPTEDPDHRGMKKPRAVSAVTEKLSSQVYDYAKDGKFVLTLGGDHSIAIGTVSGTAKAIRERLGREMAVIWVDAHADINIPETSDSGNIHGMPMAFLTRLAREEKKDIFGWMQDEHIVNTQKLVYIGLRDVDRGEKKLLRENGIKAFSMHDIDRHGIGRVVEMALAHIGNDTPIHLSFDVDALDPQWAPSTGTPVRGGLTLREGDFICEAVHETGNLVAMDLVEVNPSLEAKGASETIRAGCSLVRSALGDTLL
>XP_040807418_Penicillium_solitum
MTQPSTITSRFLSHPNQLGVVAVGFNGGQCKKGVEAAPMALIESGLLNQLSEDLDYEVHHDNTVHYYENDIPTEDPDHRGMKKPRAVSAVTEKLSSQVYNYAKDGKFVLTLGGDHSIAIGTVSGTAKAIRERLGREMAVIWVDAHADINVPETSDSGNIHGMPMAFLTRLAREEKKDIFGWMQDEHIVSTQKLVYIGLRDVDRGEKKLLRENGIKAFSMHDIDRHGIGRVVEMALAHIGNDTPIHLSFDVDALDPQWAPSTGTPVRGGLTLREGDFICEAVHETGNLIAMDLVEVNPSLESKGASETIRAGCSLVRSALGDTLL
>XP_022586084_Penicilliopsis_zonata
MTQPSTITQRFLSKPNQLGVVAVGFNGGQCKLGVEAAPMALIEAGLLTQLKDDLDYEIHHDDTVHFYENLIPAEDPDHRGMKKPRAVSAVTERLSQQVYEHAREGKFVLTLGGDHSIAIGTVSGTAKAIRERLGREMAVIWVDAHADLNTPEMSPSGNIHGMPMAFLTRLAREDRRDIFGWLQDEHTINLRKLVYIGLRDVDRGEKQLLREHGIKAFSMHDVDRYGIGKVVEMALAHIGNDTPIHLSFDVDGLDPQWAPSTGTPVRGGLTLREGDFICECVHETGNLIAMDLVEVNPSLESLGASETIRAGCSLVRSALGDTLL
>XP_016615775_Cladophialophora_bantiana
MQPKAPEKSSPSTTTNDHTNGHTNGSSSAHRSSNSKYDMNSPSTIRQKFLPFPSDLGVVLVGFSGGQCKEGVDAAPTALVKAGLLNQIQDELGYTLHGDTEVRNYNEIRPSSDEPYRGMKNPRSVSAVTEKLAAQVYEQARHGRMVLTLGGDHSIAIGTIAGTARAIRERYNGRKEIAVIWVDAHADINTPETSESGNIHGMPVAFATGLAHSEDKDIFGWLQEDQKLSTTKLVYIGLRDVDRGEKKILRDHRIKAFSMHDIDRHGIGRVVEMALAHIGSDTPIHLSFDVDALDPMWAPSTGTPVRGGLTLREGDYIAECVHETGQLVAMDLVEVNPSLDVAGATETVRAGVSLVRCALGDTLL
>XP_008727141_Cladophialophora_carrionii
MHPIAPEKSTPSTTHGHINGHTNGHTNGHASATASQDLRDAHEYDMTSPSTIRQKFLPHPGDLGVVLVGFSGGQCKEGVDAAPTALVGAGLLEQIRDELGYELHGDIEVHNYNEMRAQSDEPHRGMKNPRSVSAVTEKLAGQVYEQARQGRMVLTLGGDHSIAIGTIAGTAKAIHERYSGKKEIAVIWVDAHADINTPETSDSGNIHGMPVAFATGLAKSQERDIFGWIQDDQRLSTAKLVYIGLRDVDKGEKKILRDHGIKAFSMHDIDRHGIGRVVEMALAHIGTDTPIHLSFDVDALDPMWAPSTGTPVRGGLTLREGDYIAECVHETGQLVAMDLVEVNPSVEAAGASETVRAGVSLVRCALGDTLL
>XP_016248468_Cladophialophora_immunda
MQPKAPEKSSPSTTTTATNGHTNGHTNGSSSSHESSDNKYDMNSPSTIRQKFLPYPSDLGVVLVGFSGGQCKDGVDAAPTALVNAGLLHQIRDELGYTLHGDSEVHNFNEIRPASDEPYRGMKNPRSVSAVTEKLAGQVYEQARHGRMVLTLGGDHSIAIGTIAGTAKAIRERYNRRKEIAVIWVDAHADINTPETSDSGNIHGMPVAFATGLAHSEDKDIFGWLQEDQMLSTTKLVYIGLRDVDRGEKKILRDHRIKAFSMHDIDRHGIGRVVEMALAHIGTDTPIHLSFDVDALDPMWAPSTGTPVRGGLTLREGDYIAECVHETGQLVAMDLVEVNPSLDVAGATETVRAGVSLVRCALGDTLL
>XP_007741908_Cladophialophora_psammophila
MQPKAPEKSSPSTTTNDHTNGHTNGSSSSHKSSHSKWDMDSPSTIRQKFLPFPSDLGVVLVGFSGGQCKEGVDAAPTALVGAGLLNQIQDELGYTLHGDTEVRNYNEIRPSSDEPYRGMKNPRSVSAVTEKLATQVYEQARHGRMVLTLGGDHSVAIGTIAGTAKAIRERYNGRKEIAVIWVDAHADINTPETSESGNIHGMPVAFATGLAHSDDKDIFGWLQEDQKLSTTKLVYIGLRDVDRGEKKILRDHRIKAFSMHDIDRHGIGRVVEMALAHIGSDTPIHLSFDVDALDPMWAPSTGTPVRGGLTLREGDYIAECVHETGQLVAMDLVEVNPSLDVAGASETVRAGVSLVRCALGDTLL
>XP_018691946_Fonsecaea_erecta
MHPKAPEKSSPSTTTTATNGHTNGHTNGTSSSRESSDSKYDMNSPSTIRQKFLPDPSDLGVVLVGFSGGQCKEGVDAAPTALVNAGLLSQIRDELGYKLHGDSEVRNFNEIRPASDEPYRGMKNPRSVSAVTEQLAGQVYEQARHGRMVLTLGGDHSIAIGTIAGTAKAIRERYNGRKEIAVIWVDAHADINTPETSDSGNIHGMPVAFVTGLAHSEDKNIFGWLQEDQMLSTTKLVYIGLRDVDRGEKKILRDHRIKAFSMHDIDRHGIGRVVEMALAHIGTDTPIHLSFDVDALDPMWAPSTGTPVRGGLTLREGDYIAECVHETGQLVAMDLVEVNPALDVAGATETVRAGVSLVRCALGDTLL
>XP_022512149_Fonsecaea_monophora
MQPKAPEKSSPNGHTHNQTNGSSSTHESSNNGYDMNSPSTIRQKFLPHPSDLGVVLVGFSGGQCKEGVDAAPTALVSAGLLDQIRDELGYTLHGDSEVHNFNEIRPASDTPYRGMKNPRSVSAVTQTLAGQVYEQARHGRMVLTLGGDHSIAIGTIAGTAKAIRERYNGRKEIAVIWVDAHADINTPETSDSGNIHGMPVAFVTGLAHSDDKDIFGWLQEDQMLSTTKLVYIGLRDVDRGEKKILRDHRIKAFSMHDIDRHGIGRVVEMALAHIGNDTPIHLSFDVDALDPMWAPSTGTPVRGGLTLREGDYIAECVHETGQLVAMDLVEVNPALDVAGASETVRAGVSLVRCALGDTLL
>XP_016636984_Fonsecaea_multimorphosa
MHPKAPEKSSPSTTTTNGHTNGQTNGSASSHESSDKYDMNSPSTIRQKFLPYPSDLGVVLVGFSGGQCKEGVDAAPTALVDAGLLNQLRDELGYKLHGDSEVHNFNEIRPVSDEPYRGMKNPRSVSAVTEQLAGQVYEQARHGRMVLTLGGDHSIAIGTIAGTAKAIRERYNGRKEIAVIWVDAHADINTPETSDSGNIHGMPVAFATGLAQSDDKDIFGWLQEDQMLSTTKLVYIGLRDVDRGEKKILRDQRIKAFSMHDIDRHGIGRVVEMALAHIGTDTPIHLSFDVDALDPMWAPSTGTPVRGGLTLREGDYIAECVHETGQLVAMDLVEVNPALDVAGATETVRAGVSLVRCALGDTLL
>XP_022500777_Fonsecaea_nubica
MQPKAPEKSSPNSHTHSQTNGSSSTHESSNNGYDMNSPSTIRQKFLPHPSDLGVVLVGFSGGQCKEGVDAAPTALVSAGLLDQIRDELGYTLHGDSEVHNFNEIRPASDAPYRGMKNPRSVSAVTQTLAGQVYEQARHGRMVLTLGGDHSIAIGTIAGTAKAIRERYNGRKEIAVIWVDAHADINTPETSDSGNIHGMPVAFVTGLAHSEDKDIFGWLQEDQMLSTTKLVYIGLRDVDRGEKKILRDHRIKAFSMHDIDRHGIGRVVEMALAHIGNDTPIHLSFDVDALDPMWAPSTGTPVRGGLTLREGDYIAECVHETGQLVAMDLVEVNPALDVAGASETVRAGVSLVRCALGDTLL
>XP_013278842_Fonsecaea_pedrosoi
MQPKAPEKSSPNGHTHNQTNGSSSTHESSNNGYDMNSPSTIRQKFLPHPSDLGVVLVGFSGGQCKEGVDAAPTALVSAGLLDQIRDELGYTLHGDSEVHNFNEIRPASDAPYRGMKNPRSVSAVTQTLAGQVYEQARHGRMVLTLGGDHSIAIGTIAGTAKAIRERYNGRKEIAVIWVDAHADINTPETSDSGNIHGMPVAFVTGLAHSEDKDIFGWLQEDQMLSTTKLVYIGLRDVDRGEKKILRDHRIKAFSMHDIDRHGIGRVVEMALAHIGNDTPIHLSFDVDALDPMWAPSTGTPVRGGLTLREGDYIAECVHETGQLVAMDLVEVNPALDVAGASETVRAGVSLVRCALGDTLL
>XP_007756321_Cladophialophora_yegresii
MHPIAPEKSTPSATNGHTNGHTNGYASKDLSNDHDHDMTSPSTIRQKFLPHPGDLGVVLVGFSGGQCKEGVDAAPTALVSAGLLEQIRDELGYKLHGDIEVHNYNEMRAQSDEPYRGMKNPRSVSAVTEKLAGQVYEQARQGRMVLTLGGDHSIAIGTIAGTAKATHERYGGKKDIAVIWVDAHADINTPETSESGNIHGMPVAFATGLARSQERDMFGWIRDDQLLSTAKLVYIGLRDVDKGEKKILRDHGIKAFSMHDIDRHGIGRVVEMALAHIGTDTPIHLSFDVDALDPMWAPSTGTPVRGGLTLREGDYIAECVHETGQLVAMDLVEVNPSLEVTGASETVRAGVSLVRCALGDTLL
>XP_016231611_Exophiala_spinifera
MQPKAVEKNTPANGHTNGHSANGHSKGYDMASPSTIHQKFLTSPADLGVVLVGFSGGQCKPGVDAAPTALVSAGILEQMRDELGYTLHGDNSVHDYDQLRPQSDPDHRGMKNPRAVSAVTQGLAQQVYNQAREGRMVLTLGGDHSIAIGTIAGTAKAIRERYNGRKEIGVIWVDAHADINTPETSESGNVHGMPVAFLTGLAKSEEKDIFGWIDDNQRISTTKLVYIGLRDVDRGEKKILRDNGIRAFSMHDIDRHGIGRVVEMALAHIGADTPIHLSFDVDALDPMWAPSTGTPVRGGLTLREGDYIAECVHETGQLVAMDLVEVNPSLEVAGASETVRAGVSLVRCALGDTLL
>XP_016263231_Exophiala_oligosperma
MQPKAVEKNTPANGQSTNGHSNGDDMATPSTIRQKFLTSPSDLGVVLVGFSGGQCKPGVDAAPTALVSAGILDQMRDELGYTLHGDESVQDYNQLRPQSDPDHRGMKNPRAVSAVTQGLSQQVYNQAREGRMVLTLGGDHSIAIGTIAGTAKAIRERYNGRKDIGVIWVDAHADINTPETSDSGNVHGMPVAFLTGLAKSEERDIFGWLEEDQRLSTAKLVYIGLRDVDRGEKKILRDNGIKAFSMHDIDRHGIGRVVEMALAHIGADTPIHLSFDVDALDPMWAPSTGTPVRGGLTLREGDYIAECVHETGQLVAMDLVEVNPSLEVAGASETVRAGVSLVRCALGDTLL
>XP_013321875_Exophiala_xenobiotica
MQPKAPEKSTPATSHPDTNGHSKNGHSNGQYYDMSSPSTIRQKFLTSPSDLGVVLVGFSGGQCKEGVDAAPTALVAAGLLDQMRDELGYTLHGDTSVHDYNQLRPSSDPEYRGMKNPRAVSAVTQRLAGQVYEQARAGRMVLTLGGDHSIAIGTIAGTAKAIRERYAGRKEIGVIWVDAHADINTPETSESGNVHGMPVAFLTGLAKSDERDMFGWLEDDQTLSTSKLVYIGLRDVDRGEKKILRDNGIRAFSMHDIDRHGIGRVVEMALAHIGADTPIHLSFDVDALDPMWAPSTGTPVRGGLTLREGDYIAECVHETGQLVAMDLVEVNPSLEVAGASETVRAGVSLVRCALGDTLL
>XP_007719987_Capronia_coronata
MHPKALEKTSPSAANANANANGHTNGTDNGHTNGHSSPVYDIPSAPSTIRQKFLPHPSDLGVVLVGFSGGQCKEGVDAAPTALVQAGLLDQLRDDLGYKLHGDASVRNYNEMKPASDEPHRGMKNPRAVSAVTETLASQVYEQARQGRMVLTLGGDHSIAIGTLAGTAKAVRERYNGREMAVIWVDAHADINTPETSDSGNVHGMPVAFATGLATSQERDIFGWLTDEQKISTRKLVYIGLRDVDRGEKKILRDHGIRAFSMHDIDRHGIGRVVEMALAHIGADTPIHLSFDVDALDPMWAPSTGTPVRGGLTLREGDYIAECVHETGQLVAMDLVEVNPNLEVAGASETVRAGVSLVRCALGDTLL
>XP_007731258_Capronia_epimyces
MHPKAPEKTSPSTSDSNGHVNGNGNGHASTKGHSTYTTTSPSTIQQKFLSSPSDLGVVLVGFSGGQCKDGVDAAPTALVQAGLLDQLSDELGYKLHGDSEVHNYNEMKPAHDEPYRGMKNPRAVSAVTETLAAQVYNQARQGRMVLTLGGDHSIAIGTIAGTAKAVRERYNGREIAVIWVDAHADINTPETSESGNVHGMPVAFATGLATSKERDIFGWLTEDQRISTRKLVYIGLRDVDKGEKKILRDHGIRAFSMHDIDRHGIGRVVELALAHIGADTPIHLSFDVDALDPMWAPSTGTPVRGGLTLREGDYIAECVHETGQLVAMDLVEVNPNLEVAGASETVRAGVSLVRCALGDTLL
>XP_009159106_Exophiala_dermatitidis
MQPKAPEKTSPATDANGQQTNGTNNHTSNGNGYSSETSSSSSLSPSTIRQKFLSKPSDLGVVLVGFSGGQCKEGVDAAPTALIEAGLLDQLRDELGYNLHGDNSVHNYNEMRPANDPPHRGMKNPRAVSAVTEKLATQVYEQAREGRMVLTLGGDHSIAIGTLAGTAKAIRERHNGREMAVIWVDAHADINTPETSDSGNVHGMPVAFSTGLATSKEPGIFDWLTEEQRVSHRKLVYIGLRDVDRGEKKILRDNGIKAFSMHDIDRHGIGRVVEMALAHIGSDTPIHLSFDVDALDPMWAPSTGTPVRGGLTLREGDYIAECVHETGQLIAMDLVEVNPSLEVAGASETVRAGVSLVRCALGDTLL
>XP_013265213_Exophiala_aquamarina
MNAPSTIRQRFVSAPSDLGVVLVGFSGGQCKEGVDAAPTALVSAGLLDQISDELGYKLHGDTEVHNFNEMRMDDDEPYRGMKNPRAVSAVTEKLAAQVYAQAREGRMVLTLGGDHSIAIGTIAGTAKAIRERYNGREMAVIWVDAHADINTPETSDSGNVHGMPVAFATGLATSDKKEMFGWLSEDQRISTRKLVYIGLRDVDRGEKKILRDHGIKAFSMHDIDRHGIGRVVEMALAHIGTDTPIHLSFDVDALDPMWAPSTGTPVRGGLTLREGDYIAECVHETGQLVAMDLVEVNPSLEVAGASETVRAGVSLVRCALGDTLL
>XP_016228318_Exophiala_mesophila
MHPVAPAKSTPAHANGNGHSKTHAAKTADDNKYDMAFPSTIRQRFLTSPSDLGVVLVGFSGGQCKEGVDAAPTALVGAGLLDQLSDELGYNLHGDTEVHNFNEMRKPNDEDHRGMKNPRAVSAVTEKLASQVYEQAKHGRMVLTLGGDHSIAIGTLAGTAKAIHERYQGRKEMAVIWVDAHADINTPETSDSGNVHGMPVAFASGLATSDQRDIFGWIEEDQRISLNKLVYIGLRDVDRGEKKILRDNGIKAFSMHDIDRHGIGRVMEMALAHIGSDTPIHLSFDVDALDPMWAPSTGTPVRGGLTLREGDYIAECVHETGQLVAMDLVEVNPSLEVAGASETVRAGVSLVRCALGDTLL
>XP_013267979_Rhinocladiella_mackenziei
MHHTAPEKSSPSTNGHANGDSKYDMTSPSTIRQKFLSAPSDLGLVLVGFSGGQCKEGVDAAPTALVSAGLLDQISDELGYKLHGDREVHNFNEMRSASDEPHRGMKNPRSVSAVTEILASQIYEQARQGRMVLTLGGDHSIAIGTIAGTAKAIRERYSGREMAVIWVDAHADINTPETSESGNIHGMPAAFATGLATSDQKDIFGWLQDDQKISTRKLVYIGLRDVDKGEKKILRDHGIRAFSMHDIDRHGIGRVVEMALAHIGTDTPIHLSFDVDALDPMWAPSTGTPVRGGLTLREGDYIAECVHETGQLVAMDLVEVNPNLEVAGASETVRAGVSLVRCALGDTLL
>XP_017994911_Phialophora_attinorum
MSHVRWRSWLRCCRRHYVLRPHNHSWKPVCDRAASTWWRDPSLGQVQEFPQGQNRSLNGITSSEDAVSSDSDGVEQVTVDFDAVEEAKTELKNTLDEAKNAAVEVKLDISQIEGLKINNKGLVVDQHGHLLAELSQGYDLEKVRGKRINGRGEILDDEDNIIDKRDFLKLRPGARSTSDTSNWHNLDERELHSSPAQELVKSWSVNVFEQRPELLGASLDAHLGCDDLRKTVFNAVTSFDLSHVGVSEDDIITWSWVLIARTSRAALGRWLEVATSQAEERREMPDFVLLWILRASELPAEHFRALVQHLHTQLCADMENSSGQNEAPASTFTNRGANNVVLERLIGHALAVAVDRLPAIADIASVLLFQRIDMDWPGLVSDSNRVLALLAFPPSKNPLRLVHFQKSAQVRLLRKMFASVPEVTLNRRGYQALIAVQLAHAKTDEEAAWARVKALSWPPWRKDRLGMDQRLVYPGQISRAGRLLRRMNEAGYEHGVWELTARIYSGWDTDGSPTIQTRTHLRMDDPRWAQQTNENLSVDQVDQITPESGPNVEVRSPPNTIISSTESMIWTARVTATRSIREAWAAFLSYRKALKAAKEDPHPRVYEAMFAKLNADVQHPEPYLSAVPGDGPQTWPDSNNAQDLVYVEIEPPNVKKFYAEMRQDGLPVSRDLLADLVRRSSSIPQAVTYIRECLSSRTAKSHLLDGGKTFANDRNVRDIFTSPSGQRLLAAWLERCFSVVPTRCYLSATSEKPTADDLEATKWPILLLKRSAWKDSRLYNAALTGLRRRLDHHTTAKVKFNTWELLMSVWYEMRLVLKLMRTRKIYPDSITFRLVNEIYHQVFNRGPSLSSGRSSGTVDHPVSWAKSVFVQVVYGTTDSIKWIRDDQIGSRQLVDPPTPYELRLLVETLGIFQDKEGIVELLLWMSKNQEALDGVHKYFRQSERQMLIVHTVARIFVDGLMDGVKADANDQQLFHRLSQSIDLPSVEDCHAYMESRPSWSWEDAPHRGMKNPRSVSAVTKELAGKVYEQAKEGRMVVTLGGDHSIAVGTVAGTSKAIKERLGKEVAVIWVDAHADINTPETSDSGNIHGMPVAFLTGLAREDREDVFGWLNKDFGEKPALSVSKLVYIGLRDVDRGEKRILRENGIKAFSMHDVDRHGIGRVVEMALAHIGTDTPIHLSFDVDALDPQWAPSTGTPVRGGLTLREGDYIAECVHETGQLIAMDLVEVNPSLEVAGASETVRAGVSLVRCALGDTLL
>NP_593549_Schizosaccharomyces_pombe
MSPHKISDNHRHLMLSRFMMGNGVSIINMPFSGGQPKDGAELAPEMVEKAGLVDDLEHLGYDVKLIQNPEFKSRPSKEGPNQALMKNPLYVSNVTRQVRDAVQRELEQQRVVVNIGGDHSLAIGTVEGVQAVYDDACVLWIDAHADINTPESSPSKNLHGCPLSFSLGYAEPLPEEFAWTKRVIEERRLAFIGLRDLDPMERAFLRERNIAAYTMHHVDKYGIGRVVEMAMEHINPGKRRPVHLSFDVDACDPIVAPATGTRVPGGLTFREAMYICEAVAESGTLVAVDVMEVNPLLGNEEEAKTTVDLARSIVRTSLGQTLL
```
