## Supplementary material for "Coding Sequence Insertions in Fungal Genomes are Intrinsically Disordered and can Impart Functionally-Important Properties on the Host Protein": fasta protein sequences: XP_721846.2_blasthits_fa.txt

```
>XP_721846_Candida_albicans
MSETNNPASSNDKKPVVFAVPSSSTRRGINAVHVNSAREMVRLHTQGRNPPAARQANVPSIPSRVVEASHAPTKKATDSMPSKFPNIQIPLHHDETECKNPQCQHCGQIIIPSPQSSYPIQDKPSISVNGWSVFTTKKPILNSLELDHLAETKFEFPLPEMIFGNNNVRIRNDVTGGTIEFNAIDALSSLDPNCPLKVSCHEEWLKSRRSKHASLKQEQSLKKDLSEFTENLDGLKPYDWTYSTNYKGTLQNLDLKSSTLHEIPIDKLTKPDPILFFDEAILFEDELADNGISILSYKIRVMPTCLLLLCRFFLRIDDVIFRVRDTRCYIDFETNTLTREYKVQEQEYDKVMSLVKVKNNKDPKKLFRDSNWVSQNIPVLNKEIETIVVNTET
>XP_002420709_Candida_dubliniensis
MSETNNPTSSNEKKPVVFAVPSSSSSSTRRGINAVHVNSAREMVRLHTQGRNPPARQDNVISLPSGAGAPSHVSRIGTTELMSSNFPKIQIPLHHDETECKNPQCQHCGQIIIPSPQSSYPIQDKPSITVNGWSIFTTKKPILNSLELDHLAETKFDFPLPEMIFGNNNVRIRNDVTGGTIEFNAIDALSSLDPNCPLKVSCHEEWLKSRRSKHASLKQEQSLKKDLSEFTENLDGLKPYDWTYSTNYKGTVHNLDLKPSELHEIPINKLTKPDPILFFDEAILFEDELADNGISILSYKIRVMPTCLLLLCRFFLRIDDVIFRVRDTRCYIDFDTNELIREYKVQEQEYDQVMSLVKVKNNKDPKKLFRDSNWVSQNIHVLSKEIDISVVDIQK
>XP_002546550_Candida_tropicalis
MADHQKDKSEKQQQEQPNNDKPSSVFVIPSTRRGINAVHVNAAREMVKLHTQGRNPPTSSSSMGRQSLPSMISTSGAAHNSKFPISRPTGASSSSSSSSSSTFPSRSELPSTSSSFPKVSIPLHHDETECKNPQCQHCGQIIIPSPQSSFPIQDKPSISINSWSIYTTKKPILNSVELDNLTTRFEFPLPEMIFGNSSVRIVNDKTNGIIEFNALDALDTLEDDCEFKVSYHEEWIKSRRSKQSAIKQEQGVKKDLTEFTDNLDGLKPYDWTYSPNYKGNIKNIDLIQNNSKEIPIEKLTRPDPILFYDESVLFEDELADNGISIYSYKIRVMPTCLLLLSRFFLRIDNVTFRIRDTRIFIDFETNELIREHKVQQDDYNNVLKKIGTNKNEKDPKKLLRDPNWVSMNLPVISREVDILNH
>XP_003870449_Candida_orthopsilosis
MSKDSDKPTTRPSNFTIPAQPRRGIDAVHVNAAREMVQLHTRGRAPPATRQPLPPLQGSSRSHAPVASEQSKAPISKPKVSIPSNHDGECKNPQCQHCGSIIIPAPQSSFPVQDKPSIKVNDWEIYTIKKPILSSAELDHLGDTKFEFPLPEMIFGNNFVRIKYTGGSSRNQEHEIWFNSIDALDTLEDDCHLKVSYHEEWLQSRQNRRKKQERGGDAKTSTHADDEMSGKVSDLTDMDAVKPYDWTYSPNYVGHTRGFNFVADESLEIPVNRLMNPDPILFFDEMILYEDELADNGISMLSIKIRVMPTCLLLLCRFFLRIDNVIFRIRDCRIFIDFESNEVIREYKLQECDYDEVLKLAASGGGSGGKVNNDPKRLLRDQNWVSLNIPVVNRTIEKCIVE
>XP_001525030_Lodderomyces_elongisporus
MIFGNNYVRIKYVPHDKAEDGAGDKDDDKDIDKDLDKDKSGEIWFNSIDALKTLDDDCKLKVSYHEEWLELRQKNSKKQQLEKRGGDAMPSNIDAGVVPIPAEDLISSEGLKPYDWTYSTNYKGLTRNLKFVGGDELDQKWEKDKGKNNGEGLQIPIARLMQPDPILFFDEMILFEDELADNGISMLSTKIRVMPTCLLILCRFFLRLDNVIFRVRDCRVFIDLDKDEVIREYKVQEDTYDNVLKKLIRGGGSGGGGAAAAAAAAAAANDPKRLLRDQNWVSLNLPVISRTIEKCDIHK
>XP_007377091_Spathaspora_passalidarum
MSQDNQEQSVSSKESTSKSKTVFTMPGNRPGIQAVHVNAAREMVRLHTQGRRPPSSTTASTAVKGPVPPLPSTASSFPGASPHPHVSIPEGCKNPQCTHCGKVIIPAPQSSYPIQDTPAIAVKNWKIYTIKKPILNSTELEDLEARFHFPLPEMIFGNSRVKIVNEVSGESIEFNALDALDSLDSESHLKVSYHKEWLDSRRSEREKKEKEERGEVESRDLREFTDKLDTIEPYDWTYSPNYKGTTNIKFSESSQEIPIHRLTQPDPILFFDEAVLFEDELADNGISILNYKIRVMPTCLLLLCRFYLRIDNVIFRIRDTRVFVDFDQDLVIRDYRQQEYEYSELLKSVQRKSIGNDPKKLFRDHDWVSKNIPTINKVVESNQ
>XP_043050955_Scheffersomyces_spartinae
MEESNKDNNNRKQRQTFAKPFLVGSINAIEVTQAREMSRLHTIGRLPARGSKLDVKHNTSSSSTTADTSSTSSTTSTRSITSTGSSSIVSTSTDFTSTSTTPTPTVSVPAKSHQGACTNPQCNCCGQVIIPSPQAVFPIKEEPSISVNDWSIFSVKRPILNSVEIDTLNDTRFEFPLPEMIFGHSLMRIIHEPSGLHIEFNAVDALDSLESDSNLKVSYHEEWLEARKKKKEVKKDLDVLKSYDWTYSPNYKGSTSLAFIPTNDKQIPIDRLLQPDPILFFDECVLYEDELGDNGIGILSTKIRVMPTCLLLLCRFFLRIDGVIFRIRDVRIFIDLETNQVLREYKLQEMAYSEVVKLVTGKTDPKKLFRDSNWVANNILVILVTTEIATV
>XP_001384856_Scheffersomyces_stipitis
MSHPTQNTTNDISSSSDSSSTSDTASNALSASSAHGLQAVHVNAAREMVSLHTRGRLPPGIQHPIAAGSSSSVSSSFVGSASSVSASFAAKVSVPANSHQGQCNNPQCEHCGQVIIPSPAASYPLEDRPSITINNWSIFTQKRPILNSAELDYLSENRFDFPLPEMIFGNNVVKIVNDTTGEAIEFNALDALDSLEDDCKLKVSYHQEWLNSRRSKQSSSSEKSEKALKENSTRDLKTFTDNLDTLKPYDWTYSPNYKGTETNLTLYETTEEIPVKKLLQPDPILFFDESILFEDELGDNGISMLSTKIRVMPGCLLLLCRFFLRIDNVIFRVRDTRVFIDFETNLLLREHKEQEYPYDDLFKKITTSKNANTNDPKKLLRDTNWVSQNIPVVRTIRETNQKPESV
>XP_020063808_Suhomyces_tanzawaensis
MAEEKPKKPVGNEFTKPTPRTIPGEGAGPGIHGVHVNAAREMVSLHTRGRLPPGHGAQPAASTSQSPTNFASAFPAPSKQPQRQKRDHEVSIPAKSHSGDCHNPQCEHCGQVIIPAPSASFPIQDKPSITINDWSIYTIKKPILNSAELDYLSENKFDFPLPEMIFGNNVVKLVNDKTGETIEFDAVSALDSLDPDCKLKVSYHQEWLSSRRSKMSSSSEKSEKALKENSNKDIAKLTENLDTMKPYDWTYSTNYKGVTKNMTLKPTKEQIPIKKLLNPDPILFFDESILFEDELGDNGISMLSTKIRVMPTCLLLLCRFFLRIDDVIFRIRDTRVYIDLESNLVLREYKEQEYPYDDLLKKVAHKAYTTMDPKKLLRDTNWVSQNIPVISTQVESNQEQNQAS
>XP_020076442_Hyphopichia_burtonii
MSLGSDDGSSNEQASKKTTTVNNQTVEDSSKTGSVPLTTRPSGSSISLNASKFPIPSTNNIRRQAKPVQPGTGSGSGINAVHVSAAREMVQLHTRGRAPPGQQLASLSQSQVHKKLQFPVPSRSTNSLETGPLSPKRGLASSNVIHANSSSSSFPKNVSIPAKSHEGECTNPQCAHCGQVIIPSPKSSFPIQDKPSISVNDWSIFTIKKPILNSPELDYLNDNRFDFPLPEMIFGNNHVKLVNEKLHEVIEFNALDALDSLEAQSSLKVSYHKEWLSSRRSTSSPNSDALDKSEKALKDNSNRDLKKLTDLESVKPYDWTYSTNYKGTLENIKFYPTNEKIPIDRLLRPDPILFFDESILFEDELGDNGISILSTKIRVMPLCLLLLCRFFLRIDNVIFRVRDTRIFIDLETNSVLREYKEQECPYDELLRKVGSKNSNDPKSLLRDTNWVAQNIPVLKVETESNVPPVSSQISTEE
>XP_015468547_Debaryomyces_fabryi
MSEGDTRDDSSKNHTDESKILNASINSGINAVHVNTAREMTQLHTRARLPIHLQAKNENRNSSMPKPQRKPLMSSTFPKSNSNVSIPAKSHTGSCNNPQCTHCGQVIIPSPKSSLPIQDHPSITVNDWSIFTIKRPILNSTELDDLADSRFEFPLPEMIFGNNLVKLVNDKDGSSIEFNALDALDSLDEESSLKVSYHKEWLESRRSPSTASSSDIIDKSEKAQKEITNKDLKKLTDLDSLKPYDWTYSTNYKGTIKNVQFSETDEKIPVEKLLRPDPILFFDELILFEDELGDNGISMLSTKIRVMPTCLLLLCRFSLRIDNVIFRIRDTRIYIDFDTNLILREYKVQECSYSEVLKKISNKSNNDPKKLLRDTMWVSQNIPILSCTVESNTI
>XP_462614_Debaryomyces_hansenii
MSEEYRTDDSSEIHENNSKISNASTNSGINAVHVNSAREMTQLHTRARLPVHLQARNEDRNNDMPKPQRKPVMSSKFPKSNSNISIPAKSHTGACNNPQCTYCGQVIIPSPKSSLPIQDHPSITINDWSIFTIKRPILNSPELDDLADSRFEFPLPEMIFGNNLVKLVNDKNGSSIEFNALDALDSLDEESSLKVSYHKEWLESRRSPSTSSSSDIIDKSEKAQKEISNKDLKKLTDLDSLKPYDWTYSTNYKGTLKNIVFSETDEKIPVEKLLRPDPILFFDESILFEDELGDNGISMLSTKIRVMPKCLLLLCRFSLRIDNVIFRIRDTRIYIDFDTNLILREYKVQECSYNEVLKKISNKSNNDPKKLLRDTMWVSQNIPVLSCTVESSTL
>XP_006690141_Yamadazyma_tenuis
MSKSDNANKTVPDGGHKSPPKPPSFTRNLNSGVQVPASGINAIHIDSAREMVKIHTRNRLPQTPPNPRFSIPTARNVSVKVSNDAIASMSSSFPKPTTNISVPAREHTGKCTNPQCAHCGSVIIPAPKSSFPIQDKPSITINDWSIYTIKRPILSSQELDDLEERFRFPLPEMIFGNNSVKLVNDKTKSIIEFNALDALDSIDKSSDLKVSYHQEWLEARRTNSLSTDSHDASAEKALKENGNIDLTKYTDLETIKNYDWTYSTNYKGSITNMEFAKTDEKFPIDRLLNPDPILFFDESILYEDELGDNGISMLSTKIRVMPTCLLLLCRLFLRIDNVIFRIRDTRVFVDFETNKVLREYKEQDGVYNDVLGKISGKVTSDPKSLLRDPNWVSQNIPVLKSELEAAQLTS
>XP_001485341_Meyerozyma_guilliermondii
MENKNQGDQRNPRTAPTFPSTSVPRILGINAVHVNSARQMVQMHTSGRRPNRGDSMVTNSSSIMASSTFPRPTSNVSVPAKLEHGVCNNPQCDHCGQVIIPSPKSSFPIVDQPSITVSDWSIYRIKKPILSSSELDALELRFEFPMPEMIFGNSSIKLQNDKNGATIEFNGLDALDTLESGSDLRVSYHKEWLDSRRSTSPSHKPIDVRERATKDLGGLTSLESVKPYDWTYSTNYKGTVKNAEFVPCNEELPLQKLLRPDPILFFDELILFEDELGDNGISMLSTKIRVMHTCVLVLCRFFLRIDNVIFRVRDTRIYIDLETNKVLREYKIQECPYDQVLQKIKAKVVADPKSLMRDVNWIAQNIPVLSCEVETIPEEGT
>XP_018713733_Metschnikowia_bicuspidata
TAQVSVPATSHTGPCTNPRCAHCGTVVIPSPKATLPLREQPSITVNDWSIYTSKGPICLSEELDHLNDTRFDFPLPEMIFGNNRVLLVNEKTGARIDFNTLDALDSLAPTADFKVAYYKEWLSTRPKAKTSDTGSVATADGSFITMGSETPSPSPELQSVKPYDWTYSTNYRGTLSRCTFTKTAQDIPLEKLVRPDPILFYDESILFEDELGDNGISMLSTKIRVMHSCLLLLCRFSMRVDDVAFRIRDTRVYIDLETNVVLREYKTQQALYDELLGKVSGRSTDPKKLLRDSNWVSQNTPVVLREVEVME
>XP_002618452_Clavispora_lusitaniae
MSQDPNFPRPRAGPGIHAVQVNNAREMVAMHVKGRNPARQTTSATLHSRIGRPTQEVSIESSVVEVSRANGTTEVSSKSEQQTETQFISNKATVNTTGQSFEATATSAFIPPSVCVPARNSGPCTNPQCTSCGQVVIPSPVARFPFRERPSISVGEWSIFTQKGSILSSDELDRLAERYAFPLPEMIFGHNHVRVVHDTSGASVEFNTLDALDALDPDSEMKVSYHHEWLSTRPRAAENLENPSVESVRPYDWTYTTKYRGTIVGGAFEPTEEKIPLDKLKRPEPILFYDEAILYEDELGDNGISVYSTKIRVMPTCLLLLCRFFLRVDNVAVRIRDTRLYVDFESGHVLREHRVQEAAYDEVFARAGRASDPKKLLRDSNWVAQNLPVMSCDTERFVEDPNVAANVEGAKVEGANTLQTGAAQTPPVS
>XP_025341787_Candida_haemuloni
MSSPEQFPKPGQKPDSQNKAPSPGSAPPPPGISAIHVTKAREQVNLHTSGRRPPASASAVARGPERQAPVVSQNTMDIHARVPRRSAPPPPPAHTHTHTHVTKMDISVPAKSHKGDCENPQCGHCGTVIIPSPKASFPFEQNPSITVNDWSIYTMKGPILSSDELDHLNETRFDFPLPEMIFGNNYVRIVNDKSGASIDFNTLDALDSLNEVADFKVSYYKEWLSTRPKAKADAQSDADSSASAPELESVKPYDWTYSTNYEGTLHDAEFVPTEKEIPVQKLLRPDPILFFDESILFEDELGDNGISMLSTKIRVMHSCLLLLCRFFLRVDDVAFRIRDTRIFIDLESNEVLREYKIQESSYEELCSKLPRTADPKRHLRDAGWVSQNMPVTSRKIQELSSNSLKEKSGEKEEKAEATEAASS
>XP_024713572_Candida_pseudohaemulonis
MSQPDQFPKPGQKPDTQRPKSPASAPTSGILAFHINRAREQVKLHTQGRGPPASASAVARGPEKQNVPITQNTLDLHSRMPRRTPPPTTAKPEVCVPAKSHQGTCENPQCGHCGTVIIPLPKASFPFEQNPLITVNDWSIYTMKGPILLLDELDHLNETRFEFPLPEMIFGNNYVRLVNDKTGAAIEFNTLDALDSLNENADFKVSYYKEWLSTRPKAKADASDTASQNSAPELESVKPYDWTYSTNYKGSLHEAEFEPTDLEIPVKKLLRPDPILFFDESILFEDELGDNGISMLSTKIRVMHLCLLLLCRFFLRVDDVAFRIRDTRIFIDLETNEVLREYKTQDALYDELCQKLPRTADPKRHLRDAGWVSQNMPVVGRDIETLKTKEVKTGDETRKAE
>XP_025339341_Candida_duobushaemulonis
MSQPDQFPKPGQQPDTQRPKSPASAPTSGISAFHINRAREQVKLHTQGRGPPASASAVARGPEKQNVPITQNTLDLHSRMPRRTPPPTTAKPEVCVPAKSHQGTCENPQCGHCGTVIIPSPKASFPFEQNPSITVNDWSIYTMKGPILSSDELDHLNETRFEFPLPEMIFGNNYVRLVNDKTGAAIEFNTLDALDSLNENADFKVSYYKEWLSTRPKAKADASDTASENSAPELESVKPYDWTYSTNYKGSLHEAEFEPTDSEIPVKKLLRPDPILFFDESILFEDELGDNGISMLSTKIRVMHSCLLLLCRFFLRVDDVAFRIRDTRIFIDLETNEVLREYKTQDASYDELCQKLPRTADPKRHLRDAGWVSQNMPVVGRDIETLKTKEVKTGDETRKAE
>XP_028889306_Candida_auris
MSSPEQFSKPDHPPDPKVPPTSASQRGISAFHINQAREQVKLHTSGRLPPTASASAVARGPEHTANTVIQNTQDLHARVPLRNPSLGTTAAPNYSDPHHNHYTKAQVSVPAKSHNGKCENPQCGHCGTVIIPSPKASFPFEQNPSITVNDWSIYTMKGPILSSDELDHLNDTRFEFPLPEMIFGNNHVRLVNDKTGAAIEFNTLDALDSLNEEADFKVSYYEEWLSTRPKAKADAVNKEALSGSGPASGSGSVSGSELESVKPYDWTYSTNYKGTLTKAQFKPTEKAIPVQKLLRPDPILFFDESILFEDELGDNGISMLSTKVRVMHSCLLLLCRFFLRVDDVAFRIRDTRVFIDFESNEVLREYKTQEASYDDMCQKLPRTADPKRHLRDAGWVSQNMPLVNREIEELVGESSKEASLQS
>NP_015365_Saccharomyces_cerevisiae
MSKRNTPPLRSSGINTIQINAAREMHAQTVRARRMPMPTSGITTPSVQPTAAPATPPRHICNNPNNPQCLHCGSVIIPSPRATLPLEDNPSISINDWTISSRKKPILNSQELDIWENEKLKGLTLPEMIFGNNYIRIENSKQHWSIEFNALDALKEVQLQDSGIRVAYSNDWINSKKRQNSTNGAQRFTNDVNDDSLNIIHKYDWTYTTRYKGTESSPESKFRLDNDQKLPLDKLAVHDKILFYDDMILFEDELADNGISILNVKIRVMNERLLLLSRFFLRVDDVLVRVYDTRIYVEFDENVVIRESKEFEGKYQDVLAKHRLSQSHDPKAALRDSNWVAQNTPMIKRQCEIIQF
>XP_018219062_Saccharomyces_eubayanus
MSKRNTAPLRSPGINTVQINAAREMHAQTVRARRMPIPAGSITASSMTAPVAATAVPPRHICNNPNNPPCVSCGSVIIPSPRATLPLEDNPSISINDWTISSRKKPILNSQELDVWETEKLKGLTLPEMIFGNNYIRIENPRLDWSIEFNALDALKNVQLQDSGIRVAYSNDWINSKRKQNTSGTGTAQRFSNDVSADSLNIIHKYDWTYTTSYRGTENSPESRFKLDNDQTLPLDKLAVHDKILFYDDMILFEDELADNGISILNVKIRVMNERLLLLSRFFLRVDDVLVRVYDTRLYVEFDENRVIRESKEYEGKYHDVLAKHRLSQSHDPKAALRDSNWVAQNTPMIKRECETIQF
>XP_033769798_Saccharomyces_paradoxus
MSKRNTPPLRSSGINTIQINAAREMHAQTVRARRMPIPTSGITAPSVQPTAAPSMPPRHICNNPNNPPCLHCGSVIIPSPRATLPLEDNPSISINDWTISSRKKPILNSQELDLWENEKLKGLTLPEMIFGNNYIRIENAKQDWSIEFNALDALKEVQLQDSGIRVAYSNDWINSKRRQNSSNAAQRFTNDVNDDSLNIIHKYDWTYTTRYKGTENSPESKFQLDNDQTLPLDKLAVHDKILFYDDMILFEDELADNGISILNVKIRVMNERLLLLSRFFLRVDDVLVRVYDTRLYVEFDENKVIRESKEFEGKYQDVLAKHRLSQSHDPKAALRDSNWVAQNTPMIKRQCEVIQF
>XP_003674413_Naumovozyma_castellii
MSQPSSNNSSLNDSANQKLSKKPISINNTNVTRLHGINTIEINAARQMHSRTISARIPTTTTTRPNNQTSPPTFQPPRSITTTTTTTTKTSIRSTHKCNNPNNPHCPNCESIIIPAPVARMPILDTPSITIHDTWRITSQKGTILNSQQIDDWVQNKLKFNTLPEMIFGENYVKLENLKNGWELQFNALDSLKGVALNDSGIRVAYSEKWKKSKRIDHQRDQVDQESKDFDWTYTTAYRGTETKTTGEGRGLERDDELQLPMDKLSRMDKILYFDDMVLFEDELADNGISILNVKIRVMKERLLLLSRFYLRVDDVLCRIYDTRVYVEFKENKVMREFKQFEDDYNNILNKYKPINSRDPKSLLRDSNWVAENIPLVHRECESVQF
>XP_003667526_Naumovozyma_dairenensis
MSSPNNTTIPLGTPTTNNDVNSNDNKNNKDTLNSSSSSSSSSSTATATSPRSSSSSRFSIRNHTTTTTTTSSSSLPFSSRGINTLQINSARQMHARTIRARQPQTATNIQSSFSSSSTTFQPPKRFLPPSKPSSSSSSSSSSSPLPPPPPSKHVCNNPNNPSCSNCGSIIIPAPVATLPIIDNPSMLINNNEWKISSKKGTILNAQEIDHWITNELSFDTLPEMIFGNNFIKLENLKHNWSLSFNALDSLKMVNTNTEIKDIIKVSYSDKWVDHVNRNSMKNFDWTYSTKYKGTEIFNGENLEKKKLQLDNDVQLPMDKLSRLDKILFFDDMILFEDELADNGISVLNVKIRVMEERLLILSRFFLRVDNVICRIYETRVYVEFNDNLIIREFKEFQDDYKNILDKAIRQSMNKKSTYKDSKAAMRDSNWVVQNMPLINRECESLRL
>XP_003955511_Kazachstania_africana
MADRDVEKSLKRTVRPGINTIEITAARELHARTVNARNPRNERAMQTTTTTTTMAKSSASFFKEPIPRHVCNSANNPPCKHCGRMIIPSPVATYPLEDNPSISINNWTITSRKRPILNSEELEDWETNKLSGLGALPEMIFGNNYISIKNVEKNWSIDFRALDALSMVNLEDSGIRVSYSKDWINSKLKTTAKEVHEDDLFEISSESLNIVKNYDWTYSTEYKGTVINYNDNDVIDFKTDNDLVLPIDKLSKPDQILFFDDMILFEDELADNGISILNVKIRVMNERLLLLSRFFLRVDDVIVRVYDTRIYVEFDENKVIREFKQYESEYNDLMANQKRVLAHSRDPKALLRDSNWVVEHIPLVKRQCEVIQF
>XP_022465253_Kazachstania_naganishii
MDQVPPVTRGRQVRSLPLPHRCNNPRNPACAHCGTVIIPSPAAIMPLEDTPSISVGSWTIESRKRPILDTPALSQWESEHLPGLGALPEMIFGGNYVRIRCDLDESKHWDIEFNALDALREVPTEDSGVRVSCASDWLRSKHRRCDGAPPQIAKQYDWTYTTRYRGTVTGCPLVADTTAELPLAMLAKPDPILFFDDMVLYEDELGDNGASMYSCKVRVMPERLLLLARFFLRVDDVLLRVQDTRLYVEFAQNRVVREWKRYEADYNEVFKRHRGGVPPHRDLRALLRDSNWVVDHLPIVERTCETIQL
>XP_448461_Candida_glabrata
MSASDPSLPNGAKKPNRPGAERGPGINAIQINAAREMHAMSIRGRNPRNANTTSGSSILTRTTIPVEASHTSTFATPSAPDTTINKSPKKKNDIPHHVCNNNPNNPNCPHCGTVIIPSPRATLPLKDSPSITVADTWKVTTQKRPILNSQELDDWEANKLQKLPLPEMIFGNNFVRIDNVKNGWYIEFNALDALRQVNLEDTGLRVAHSKVWMQSKQKQQQQQQQQQQQQQEKTSSSESSSANPLEIAHPYDWTYTTLYKGTTPTDAKLPKFEEDIGAELPIDKLSRPDKILFFDDMILFEDELADNGISVLNVKIRVMHERLLLLSRFFLRVDDVLVRVIDTRVYVDFTDNIVIREFKKHECHYNELLAKHQRSNKKTLHDPKAALRDSNWVVEHTPLIERKAEIIHF
>XP_004181111_Tetrapisispora_blattae
MNGNSKYEDRSNENKQDGKNTPSTTTSVFKSPASITNPGVLRGLRTIQINSAREIHARTVAARHPAMNRRPITTTSLKGDSVNDTHISSTTTTETINISTTTTIPKPRHICNNPNNPLCAHCGATIIPSPQATLPLADNPSVTIDDWVVSTMKKPILKTQEFEDWENNKLKGLSLPEMIFGNSYVRIKNTKYNWSLEFNTLDALSRVNLKDSGIRVSYSNKWIKSKQAKKTQLPDDLVSTSYDNQSLKIVNHYDWTYTTDYKGTETPTNQLQRDDAVKLPIDKLSRHDPIIFFDDMILFEDELADNGISVFNIKIRVMNERLLILARFFLRVDDVLLRIRDTRVYVEFNENKVIREYKEYEGNYNETIAKSKSTLQYSRDPKAALRDNEWVVRNIPLVNRESEILILQ
>XP_003684249_Tetrapisispora_phaffii
MANNEENRDIRSRQGINTIIVNSARNMHMKTVNARIPQKSTPQPLSQQQNPQWNNFMVNRGTQNTSTIHQRFKSPLAPRTQSTRHVCNNPNNPPCAHCGTTIIPSPKAFMPLEDNPEIIINNWKISTKKKPILNSVELEDWENNKLKGLALPEMIFGNNAITIQNIEKDWTLQFNTLDALKMVKLEDSGIRVSYSNKWLDAKKNNATKNSNQKSDIDESSLKIVHNYDWTYTTEYKGTIKQNSKDSVEYNFQRDDEVQLPIDKLSRSDKILFFDDMILFEDELADNGISVLNCKIRVMDERLLLLSRFFLRVDDVLIRVIDTRIYVEFDENIIIREFKKYEDQYSSVLSRHRLSHSYDPKAALRDSNWVVANSPLVTRECEILKF
>XP_001644444_Vanderwaltozyma_polyspora
MDKKGINTIEISAAREMHSRTISARFPQRGNANSGSTSLPNSTVLPSASTAASFRKPLPMRHICNNPNNPPCANCGTTIIPSPKASLPLEDNPQITINNWKISTRKKPILNSKELDDWESNKLKGLTLPEMIFGNNEILIENKDKNWGLRFNALDALKEVKLQDSGVRVSYSNKWLDSKHKQKKMDNLDIDASSLKIIHNYDWTYTTHYKGTVFALNGEEQAPYDFHSDDSLQLPIDKLSKPDKILFFDDMILFEDELADNGISILNSKIRVMNERLLLLSRFFLRVDEVLIRVIDTRIYVEFDDNYVMRETKVFEGNYNDILSKHKLSHSHDPKAVLRDSDWVAAHTPLLKRECEFIRFD
>XP_003680421_Torulaspora_delbrueckii
MADRRPLRGPGINTFQIDAARKVHARTVQARIPQAAASAASERFISPSPPTTSAVRRLVPRHVCNSPNNPPCASCGTMIVPSPAATLPLQDCPSMTINNWTISTRKKPILNSQELEDWENNKLKGLTLPEMIFGNSYVRIENTLHGWTLEFNALDALKQVKLADCGIRVSYSKKWMDSKQQKQAQRSSSPTEFEVDDSSLKIAHHYDWTYTTRYRGTEESKDQRYKFTRDDTQQLPLDKLSRPDHILFYDDMILFEDELADNGISILNVKIRVMDERLLLLNRFFLRVDDVLLRVIDTRVCVEFDENKVMREYKEMEGDYKSLLANHRISHSHDPKAALRDSNWVAQHAPVVSREYETLNFD
>XP_037143205_Zygotorulaspora_mrakii
MAEKRDIRRGPGIRTVEINAARQVHARTVRARIPIDIGAIDSQEPATSTAISAPRFVQPALPQSSRQPSAAHSHVRHTCNNPRNPPCAHCGTMIVPSPVATLPLEDHPSLTINNWTISTKKKPILNSQELEDWENNKLKGLTLPEMIFGNSFVRIQEKTRNWSIEFNALDALREVKLKDSGIRVSYSKKWMDSKQQKQRQQQRLSIALGSSQPLSDIDDSALQIARHYDWTYTTKYKGTETSGSKKYKFKKDDSQTLPIDKLARPDHILFYDDMILFEDELADNGISIFNIKIRVMNERLLLLSRFFLRVDDVLIRVVDTRIVVEFDENKVIREYKEMEGDYKTLLTKHKMSHSHDPKAALRDSNWVAANIPLITRECEILNLNDPN
>XP_002498736_Zygosaccharomyces_rouxii
MSGKRYHTKGINVIEVNSARDAHARTVHARLPVNQQPQQQQQDFTREQLPIPSRSVYPRPSATTPRHICNNPNNPPCARCGTTIIPSPRATLPLEDCPSVTIDNWTISTRKRPILNSQEFENWESNKLKGLTLPEMIFGNNYVRVENTRDNWTLEFNALDALKHVKLEDSGIRVAYSQKWIDSKQEKHRKNLPEGASFDIEESSLKIAHHYDWTYTTKYKGTESGTSRLQRDDEAKLPIDKLSRPDNILFYDDMILFEDELADNGISMLNVKIRVMDERLLILSRFFLRVDDVLIRVIDTRVCIEFQENKVLREFKEHEGAYKDIILRHRSSHSHDPKAALRDSNWVVQNTPLVSRQCESLAF
>XP_003646507_Eremothecium_cymbalariae
MARREPQRGMNAIETNGAREMHAKVLQSRRPVPIKSMNNDSNVSPHLFLSPRQAHPTSPIGANTIPISREQSSMQRQRLQQSQQQQCKHPKHRSNNPNNPSCDHCGTVIIPAPKATLTFEDSPSISILDWTITTRKKPILNSQELDEWDTLLHGLALPEMIFGNSYVRVENEKHNWALEFNALDALKLVKLEDSGIRVAYAHKWINSKREKQKDSQDLDDTSLDISQQYDWTYTTPYKGTLKGPEMIRDDSVQLPLEKLSRLDPILFYDDMILFEDELADNGISMLSVKVRVMDERMLILSRFFLRVDNVLFRVIDTRIYIEFDENRVIREFKEFEGDYKSVLAKNKVSHSHDPKAGMRDSNWVVQHISLVKRECDVLSMPF
>NP_983576_Eremothecium_gossypii
MKRTDQGRGIRAIEVNGARELHYKTVQARRPPSARETVTKTATEGPSMPSFALPKDARSTASTASTASTASTASTARRPEVERHEAAVVDGRHRCNNPNNPPCAQCGSVIIPAPKATLPLEDTPSISILDWTVSTRKKPILNSQELDEWDALLAGLTLPEMIFGNSFVRVENKKQNWALEFNALDALRQVELTDCGIRVSYAHKWIHSKREKQKESQELEDTSLNISHQYDWTYTTLYQGTIDGRAMVRDDSVELPLAKLSRPDPILFYDDMILFEDELADNGISILNVKVRVMNECMLILSRFFLRVDDVLFRIVDTRVYVEFDSNRVIREFKQYESDYKSVFAKLRSTQGHDPKAGMRDSNWVVQNLKLLTRECHVLQL
>XP_454223_Kluyveromyces_lactis
MSDKSQPQNNARNRRSLGSGIPMIQVNQAREMFQATVRARHPGNPQQPRETEIQSSMMRTTNTTVGGTTTNSSFQDTQSVTVATSMPKPSSKRSHEHDHKHTHTHPHRSNNPNNPNCGHCGTVIVPSPVATIPAKDDPSVSVGDWTITTTKRPILSSDEIDDWTEKLKFPIPEMIFGHSSVELKNTKTHWCIRFNPFHALSQVKLGDSGLRVSYSEKWINSKLKNSQVTNTEEGLQFGKHWDWSYTTLYNGTVSEDSEYKFVVDNQYQLPIEKLTRRDPILFYDDFILFEDELADNGISMLSIKLRVMAERLLLLCRFFLRVDEVLFKIIDTRIYVEFNEDLVVREWKYMEDDYKTVLNKCRLNSNDPKKSLRDSNWVASVLPLKERVCEVLRKKEDIEEVVE
>XP_022677731_Kluyveromyces_marxianus
MSDNGQGQDQGQNENQNPDVKQSNAESRRPFGSGIPIIQVNQAREMFQSTVRARRPGSSQPRDTVTMRESSVISTRSLASPMATQRPNTMMSPRPKMKPKTTQNHPHKSNNPNNPNCDHCGVVIVPSPVASLPAKDDPSVTIGDWTITTTKRPILSSDEIDEWTEKLHFPIPEMIFGNSGVEIINNSTNWWIKFSPFHALSEVKLGDSGLRVSYSEKWLNSKLKSSQISNTEEGLQFGKHWDWSYTTLYKGTTNEDSDYEFVRDDDYQLPIDKLSRRDPILFYDDFILFEDELADNGISILSIKLRVMAERLLLLCRFFLRVDEVLFKIVDTRLYIEFAEELVVREWKYMEDDYKTVLNKCKMNSSDPKRSLRDSNWVGSVLPLKERVCEVLRKKETV
>XP_022630779_Lachancea_lanzarotensis
MDSKRSTGPGINVVQINQAREAFAQTVRARNPRNSSQPNPNANANANANASAVWDTHRTVESTVMAKPRHKCMNPKNPSCAHCAAVIIPAPVASLPAEDTPSISVEDWVITTRKKPILNSQELEQWEQILGPLALPEMIFGNSFVRIENAKHNWSLEFNALDALKAVKLEDSGIRVSYANKWIDSKKKQQRTSDLDDSSLQIGQHYDWTYTTSYKGTVNAQNTHHTPSEDDSEVLPLEKLTRPDPILFYDEMILFEDELADNGISVVSVKVRVMSERALILSRFFLRVDGVLFRVYDTRVYVEFDENKVVIEHKEHEGDYKTVLNKQKAGQSRDPKAILRDSNWVVQQLSLVKRECEVLQL
>XP_002554534_Lachancea_thermotolerans
MDSKRTRGHGINTIQINQAREIHAQTVRARDPRAQPRPVLHAPAINAPAPNRHICNNPNNPACAHCSAVIIPAPKATLPLEDTPSISIEDWTITTRKKPILNSKELDEWDRTLGGLTMPEMIFGNSFVKIENKKHDWCLEFNALDALKAVKVEDSGIRVSYANKWIKSKQAQQKSSELAESSLQIGQHYDWTYTTKYKGTIKSGTHNFTQDNSTALPLDKLSRPDPILFYDDMILFEDELADNGISVVNVKIRVMNERALLLSRFFLRVDGVLFRVYDTRVYVEFDENRVLREYKEHEADYKYVLSKNSGRHSRDPKAILRDSNWVAQQLPLVKRECEVLQF
>XP_020059674_Aspergillus_aculeatus
MNISSCRPSGEADSVSISPLRQRPKSIAIQGFTVTTQTLPILKAEPIEKMTKDLGITPPEMIFGDNYVEIAHEGVPWKIAFNAFDALDRVDKSGESMLQVAYSKQWQRSREKTHEGIKEIVKPFDWSYSTDYTGTLGPGSRPFETTTKRIPTDLLKRPDPILFYDDVVLYEDELADNGISMFSCKIRVMPARLLLLARFFLRLDNVLFRLRDTRIYVEFGTGEVIREYQSKECDYETVRQP
>XP_001267697_Aspergillus_clavatus
MMASRPTPGPSCAMNTSTVSPGSQMPNMISVEGFRIRTQKLPILKAEPIEEMSRRLGIAPPEMIFGDNQITIEYEKKDWGITFNAFDALDRVDKTGASMLKVAHSKEWQKSREKTHEGIKEVVKPFDWSYSTDYMGTIHADSRPFEPTTKPIPIELLKRPDPILFFDEVVLYEDELADNGIAILSCKIRVMPNRLLLLSRFFMRLDNVLIRLRDTRVYIDFETKEVIREYLSRECDYETVRQVIPDPNSCPFRVRAAR
>XP_001260274_Aspergillus_fischeri
MASAGSASAMDAAAVSPGVQRPNVISVKGFRIITQKLPILKAEPIEEMTKRLGIAPPEMIFGDNHVTIESEKKDWGITFNAFDALDRVDKTGTSMLRVAHSKEWQKSREKAHEGIKDVVKPFDWSYTTDYMGTVHPNSRPFETTTKSIPIELLKRPDPILFFDEVILYEDELADNGIAMLSCKIRVMPDRLLLLSRFFMRLDNVLFRLRDTRLYVDFESKEVIREYQSRECDYERVRQVLCSK
>XP_041150590_Aspergillus_flavus
MSSENSRVPSFAMGNPAAVFLAAEQPNTISVQGFKITTEKRPILKAEPIEDMTKRLGIAPPEMIFGDNFVSIQHEKSRWGINFNAFDALDRVDKTGASMLKVAYSKEWQRSREKTHEGIKEVVKPFDWSYTTDYTGTVQAGGRSFEPTTKSIPLELLKRPDPILFFDEVILYEDELADNGITMLSCKIRVMPARLLLLSRFFLRLDNVLFRLRDTRVYIDFENKEVIREFQSKELDYETVRQTLTTTRDDVPAVMRDPNRLSEILPLREKRLERVTLED
>XP_755090_Aspergillus_fumigatus
MNAAAVSPGVQRPNVISVKGFRIITQKLPILKAEPIEEMTKRLGIAPPEMIFGDNHVTIESENKDWGITFNAFDALDRVDKTGTSMLRVAHSKEWQKSREKAHEGIKDVVKPFDWSYTTDYTGTVHPNSRPFETTTKPIPIELLKRPDPILFFDEVILYEDELADNGIAMLSCKIRVMPDRLLLLSRFFMRLDNVLFRLRDTRLYVDFESKEVIREYQSKECDYERVRQSLATTRDDIPAIMRDPNRLSDILPLIEKRLEKVTLDA
>XP_663418_Aspergillus_nidulans
MASNSRTASVPIAGNTAAMSPTSQRPDTITVKGFKISTQKLPILKAGPIEAMAKKLGIAPPEMIFGDNFVSIEHEKSGWSIHFNALDALDRVDKTGESMLEVAHSKEWQKSSTDYKGTVLSIQGPDFEETSKPIPIELLKRPDPILFFDEVILYEDELADNGITMLSCKIRVMQDRLLLLSRFFLRLDNVLFRLRDTRVYVDFEKSEVIREYQSKECDYGIVRQKLASARDDIPAIMRDPNRLSELLPLVDRRLERVVLDG
>XP_001390583_Aspergillus_niger
MTSRSNAASANMASTATSPSFQKPNSVTVKGFKISTQKLPILKADPIEEMTKELGITPPEMIFGDNFVAIEHEQSSWGIAFNAFDALDRVDKTGTSMLKVAYSREWQKSREKTHEGIKEIVKPFDWSYTTDYMGTVKPGSRPFVATTKPIPIELLKRPDPILFYDDVILYEDELADNGITMLSCKIRVMPSRLLLLTRFFMRLDNVLFRLRDTRVYVGFEEREIIREYQSRECDYEAVRRTLATTRDDVPAVMRDPNRLSEILPLVEKRLERVSLNE
>XP_015406434_Aspergillus_nomiae
MCSSSSRVPAFAMGNPAAVSIAAQKPNTISVQGFKITTEKRPILKAEPIEDMTKRLGIAPPEMIFGDNFVTIQHEKSRWEINFNAYDALDRVDKTGASMLKVAYSKEWQRSREKTHEGIKEVVKPFDWSYTTDYTGTVQANGRSFEPTTRSIPLELLKRPDPILFFDEVILYEDELADNGITMLSCKIRVMPARLLLLSRFFLRLDNVLFRLRDTRVYIDFENLEVIREFQSKELDYETVRQTLATTRDDVPAAMRDPNRLSEILPLREKRLERVTLGD
>XP_001826497_Aspergillus_oryzae 
MSSENSRVPSFAMGNPAAVFLAAEQPNTISVQGFKITTEKRPILKAEPIEDMTKRLGIAPPEMIFGDNFVSIQHEKSRWGINFNAFDALDRVDKTGASMLKVAYSKEWQRSREKTHEGIKEVVKPFDWSYTTDYTGTVQAGGRSFEPTTKSISLELLKRPDPILFFDEVILYEDELADNGITMLSCKIRVMPARLLLLSRFFLRLDNVLFRLRDTRVYIDFENKEVIREFQSKELDYETVRQTLTTTRDDVPAVMRDPNRLSEILPLREKRLERVTLED
>XP_040641001_Aspergillus_ruber
MAFNIRTGSAHTVRSPAAISPSSQKPDSTSIKGFRISTQKLPILKAEPIEEMSNSLGIAPPEMIFGDNFVKIEHEKTGWEITFNAFDALDRVDKTGESMLKVAYSREWQKSREITHEGINEVVKPFDWSYTTDYKGTVRPNSRQFEETNKQIPIDLLKRPDPILFFDEVILYEDELADNGITMLSCKIRVMPDRLLLLLRFFMRLDNVLFRLRDTRVYVDFGNMEVIREYQSKECEYEKVRQTLATTRDDVPAALRDANKLSDKLPLVERHLERVSLRE
>XP_040702221_Aspergillus_sydowii
MTSNDRASPVAIAGDTAAVSPTWQTPNSIVVRGFKISTQKLPILKAEPIETMTKNLGIAPPEMIFGDNFVSIEHEKSGWRINFNAFDALDRVDKTGESMLKVAYSSQWQKSRETTHEGIKEVVKPFDWSYSTDYKGTVLPAQGSDFEETSTPIPIELLKRPDPILFFDEVILYEDELADNGITMLSCKIRVMPDRLLLLSRFFMRLDNVLFRLRDTRVYVDFETSEIIREYQARECEYETVRQNLASARDDIPAIMRDPNRLSELLPVIDKQLERVYLGE
>XP_001209549_Aspergillus_terreus
MSSNQFTSSSYAPGNPAAVSPTAQRPNSVSVQGFRISTQKRPILKAEPIEEMTKKLGIAPPEMIFGDNYVTIEHEKSKWGITFNAFDALDRVDKTGSSMLKVAYSKEWQQSREKTHEGIKEVVKPFDWSYSTDYKGTLAPDSPPFVETTKQIPIELLKRPDPILFFDEVILYEDELADNGITMLSCKIRVMPSRLLLLLRFFMRLDNVLFRLRDTRVYVDFEQQEVIREYQSKEGEYEAVRKVTDGSVYPRTLQDALITFEGTGYGPRRRSCSYEGPQPHLGASPFVEKGH
>XP_022490438_Penicillium_arizonense
MATTHATISSEAKKPNTIRINGFVISTQKLPILKADPIEEMTQKLGIAPPEMIFGDNYVAIESEQGDWGINFNAFDALDLVDKTGQSMLQVAYSREWQKSREKTHEGIKEVVKPFDWSYSTDYKGTLHPNSRPFEETTKSIPIELLKRPDPIVFFDEVVLYEDELADNGITMLSCKIRVMPGRLLLLSRLFMRLDNVLIRLRDTRVYVDFETREVIREYLSKECDYGKVREMLAATRDDIPAFLRDANRLSEILPVVEQRTERVVLSG
>XP_014537623_Penicillium_digitatum
MANVCATVSPEAKKPNSITINGFRISTQKLPILKADPIDEMTQKLGIAPPEMIFGDNYVAIEHEKGTWGINFNAFDALDLVDKTGQSMLQVAYSGEWKKSREKTHEGIKEVVKPFDWSYSTDYKGTLHPGARPFQSTTKPIPIELLKRPDPILFFDEVVLYEDELADNGITMLSCKIRVMPGRLLLLTRFFMRLDHVLIRLRDTRVYVDFATGEVIREYVSKECEYEKVRQMLSATRDDIPAFLRDPNRLSEILPLVEKHTERLVLGD
>XP_016603280_Penicillium_expansum
MATTCATVSPEAKKPNSITVNGFRISTQKLPILKADPIEEMTQKLGIAPPEMIFGDNYVAIEHEKGNWGINFNAFDALDLVDKTGQSMLQVAYSGEWQKSREKTHEGIKEVVKPFDWSYSTDYKGTLHPNARPFEPTTKPIPIELLKRPDPILFFDEVVLYEDELADNGITMLSCKIRVMPGRLLLLTRFFMRLDHVLIRLRDTRVYVDFGTGEVIREYVSKECEYEKVRQMLAATRDDIPAFLRDPNRLSEILPVVEKRSERLVLGD
>XP_040653255_Penicillium_griseofulvum
MATCATVSPEAKKPNSITINGFRISTQKLPILKADPIEEMTQKLGIAPPEMIFGDNYVAIEHEKANWGINFNAFDALDLVDKTGQSMLQVAYSGEWQKSREKTHEGIKEVVKPFDWSYSTDYKGTLHPNARPFEPTTKPIPIELLKRPDPILFFDEVVLYEDELADNGITMLSCKIRVMPGRLLLLTRFFMRLDHVLIRLRDTRVYVDFATGEVIREYLSKECEYEKVRQMLAATRDDIPAFLRDPNRLSEILPLVEKHSERLVPGN
>XP_038929679_Penicillium_roqueforti
MTTACVTVSPEAKKPNSITINGFRISTQKLPILKADPIEEMTQKLGIAPPEMIFGDNYVAIEHENGNWGINFNAFDALDLVDKTGQSMLQVAYSGEWQKSREKTHEGIKEVVKPFDWSYSTDYKGTLHPNARPFEPTTKPIPIELLKRPDPILFFDEVVLYEDELADNGITMLSCKIRVMPGRLLLLTRFFMRLDHVLIRLRDTRVYVDFATGEVIREYLSKECEYEKVRQMLAATRDDIPAFLRDPNRLSEILPLVEKRSERLVLGD
>XP_002558972_Penicillium_rubens
MATTCATVSPEAKKPNSITINGFRISTQKLPILKADPIEEMTRKLGIAPPEMIFGDNYVAIEHEKGTWGINFNAFDALDLVDKTGQSMLQVAYSGEWQKSREKTHEGIKEVVKPFDWSYSTDYRGTLHPNARPFEPTTKPIPIELLKRPDPILFFDEVILYEDELADNGITMLSCKIRVMPGRLLLLTRFFMRLDHVLIRLRDTRIYVEFATGEVIREYVSKECEYEKVRQMLAATRDDIPAFLRDPNRLSEILPVVEKRSERLVLGD
>XP_040808894_Penicillium_solitum
MATTCATVSPEAKKPNSITINGFRISTQKLPILKADPIEEMTQNLGIAPPEMIFGDNYVAIEHEKGNWGINFNAFDALDLVDKTGQSMLQVAYSGEWQKSREKTHEGIKEVVKPFDWSYSTDYKGTLHPNARPFEPTTKPIPIELLKRPDPILFFDEVVLYEDELADNGITMLSCKIRVMPGRLLLLTRFFMRLDHVLIRLRDTRVYVDFATGEVIREYVSKECEYEKVRQMLAATRDDIPAFLRDPNRLSEILPLVDKHSERLVLGD
>XP_022584962_Penicilliopsis_zonata
MALSQSATAISTMNRPGVSPAVPKPNSITINGFRITTQKLPILKANPIEEMTKKLGITPPEMIFGDNYVKIEYEKGGWGIAFSAFDALDRVDKTGESMLKVAYSKEWQKSREKTHDGIKEVVKPFDWSYTTDYQGTLHPAAQPFTPSEKPIPVELLKRPDPILFFDDVILYEDELADNGIAMFSCKVRAMPGRLLLLARFFMRLDNVLFRIRDTRVYIDFQTREVIREYQSQECDYEKVRQTLVGTRDDAPAVMRDPNRLSTILPVVEKRLESVTLGDQS
>XP_016616129_Cladophialophora_bantiana
MAANGHRPPDGFNTTFPSPSAAPPRSFSIEGFRITTQKLPILKAGPIEEMTNRLGIAPPEMIFGDNYVAIEHASSHWGIKFDAFGALDRVDKTGERRLKVAYSQEWQQSREDTHDIKEVIKPFDWSYTTDYKGDLAPGSPAFHAASDAIPLELLKQPDPILFFDDVILYEDELADNGIAMLSCKIRVMPARLLLLCRFFMRLDNVVVRLRDTRLYIDFGKKEAIREYIAKEEAYERVRDELARRRDDVTAVLRDANQTADFLPVVEKTLERVHLGT
>XP_008726938_Cladophialophora_carrionii
MAVNGHRAPNGINTTFPSPSAAPPRAFSIEGFRVQTQKLPILKAGPIEEMTKKLGIAPPEMIFGDNLVTIEHSASQWGIKFDAFGALDRVDKTGERRLKVAYSQEWQQSREDQHDIKEVVKPFDWSYTTDYKGDLAPGSREFQPSEVPIPLELLKRPDPILFFDDVVLYEDELADNGITMLSCKIRVMPARLLLLCRFFMRLDNVLVRLRDTRVYVDFGKKEVIREYVAREEGYSKVCDRLASRRDDVTAVLRDPNQMADILPVVEKTLERVELGT
>XP_016248122_Cladophialophora_immunda
MAVNGHRPPDGFNTTFPSPSAAPPRSFSIEGFRITTQKLPILKAGPIEEMTNKLGIAPPEMIFGDNFVAIEHAPSHWGIKFDAFGALDRVDKTGERRLKVAYSREWQQSREDAHDIKEVIKPFDWSYTTDYKGDLAEGSPDFHTATEAIPLELLRRPDPILFFDDVILYEDELADNGIAMLSCKIRVMPGRLLLLCRFFMRLDNVLVRLRDTRLYIDFGKKEAIREYIAKEEAYDKVRDELANRRDDVTAVLRDANQMGDILPVVEKTLERVQLRT
>XP_007742293_Cladophialophora_psammophila
MAVNGHRPPDGFNTTFPSPSAAPPRSFSIEGFRITTQKLPILKAGPIEEMTNKLGIAPPEMIFGDNFVEIEHASSHWGIKFDAFGALDRVDKTGEKRLKVAYSQEWQQSREDAHDIKEVIKPFDWSYTTDYKGDLAPGSPAFHAASDAIPFELLKRPDPILFFDDVILYEDELADNGIAMLSCKIRVMPARLLLLCRFFMRLDNVVVRLRDTRLYIDFGKKEAIREYIAKEEAYERVRDELARRRDDVTAVLRDANQMADFLPVVEKTLEQVQLGT
>XP_018698838_Fonsecaea_erecta
MAVNGHRPPEGFNTTFPSPSAAPPRSFSIEGFRITTQKLPILKAGPIEEMTNKLGIAPPEMIFGDNFVAIEHAPSHWGIKFDAFGALDRVDKTGERRLKVAYSREWQQSREDTHDIKEVVKPFDWSYTTDYKGDLAPGSPDFHAATEAIPLELLKRPDPILFFDDVILYEDELADNGIAMLSCKIRVMPGRLLLLCRFFMRLDNVLVRLRDTRLYIDFGKQEAIREYIAKEEAYDKVRDELASRRDDVTAVLRDANQMADLLPVVEKTLERVQLGT
>XP_022510730_Fonsecaea_monophora
MAVSGHRPPDGFNTAFPSPAAAPPRSFSIEGFRITTQKLPILKAGPIEEMTNKLGIAPPEMIFGDNFVAIEHAPSHWGIKFDAFGALDRVDKTGERRLKVAYSREWQQSREDTHDIKEVIKPFDWSYTTDYKGDLAPGSPKFHAATEAIPFELLKRPDPILFFDDVILYEDELADNGIAMLSCKIRVMPARLLLLCRFFMRLDNVLVRVRDTRLYIDFGKKEAIREYIAKEEAYDKVRDDLASRRDDVTAVLRDANQMADILPVVERTTERVQLGT
>XP_016637341_Fonsecaea_multimorphosa
MAVNGHRPPDGFNTTFPSPSAAPPRSFSIEGFRITTQKLPILKAGPIEEMTNKLGIAPPEMIFGDNFVAIEHAPSHWGIKFDAFGALDRVDKTGERRLKVAYSREWQQSREDTHDIKEVVKPFDWSYTTDYKGDLAPGSPAFHAATEAIPIELLKRPDPILFFDDVILYEDELADNGIAMLSCKIRVMPARLLLLCRFFMRLDNVLVRLRDTRLYIDFQKKEAIREYIAKEEAYDKVRGELASRRDDVTAVLRDANQMADVLPVVEKTLERVQLGT
>XP_022504743_Fonsecaea_nubica
MAVNGHRPPDGFNTTFPSPTAAPPRSFSIEGFRITTQKLPILKARPIEEMTNKLGIAPPEMIFGDNFVAIEHAPSHWGIKFDAFGALDRVDKTGERRLKVAYSREWQQSREDTHDIKEVIKPFDWSYTTDYKGDLAPGSPEFQAATEAIPFELLKRPDPILFFDDVILYEDELADNGIAMLSCKIRVMPARLLLLCRFFMRLDNVLVRLRDTRLYIDFGKKEAIREYIAKEEAYDKVRDDLASRRDDVTAVLRDANQMADILPVVEKTIERVELGT
>XP_013280322_Fonsecaea_pedrosoi
MAVNGHRPPDGFNTTFPSPTAAPPRSFSIEGFRITTQKLPILKAGPIEEMTNKLGIAPPEMIFGDNFVAIEHAPSHWGIKFDAFGALDRVDKTGERRLKVAYSREWQQSREDTHDIKEVIKPFDWSYTTDYKGDLAPGSPEFHAATEPIPFELLKRPDPILFFDDVILYEDELADNGIAMLSCKIRVMPARLLLLCRFFMRLDNVLVRVRDTRLYIDFGKKEAIREYIAKEEAYDKVRDDLASRRDDVTAVLRDANQMSDILPVVEKTTERVQLGT
>XP_007756525_Cladophialophora_yegresii
MAVNGHRAPNGINTTFPSPTAAPPRAFSIEGFRVQTQKLPILKAGPIEEMTKMLGIAPPEMIFGDNLVTIEHSASQWGIKFDAFGALDRVDRTGERRLKVAYSQEWQQSREDQHDIKEVVKPFDWSYTTDYKGDLAPGSREFQASEDPIPLELLKRPDPILFFDDVVLYEDELADNGITMLSCKIRVMPARLLLLCRFFMRLDNVLVRLRDTRVYVDFGKKEVIREYIAKEEAYSKICDGLASRRDDVTAVLRDPNQMADLLPVVEKTLERVGLGT
>XP_016231192_Exophiala_spinifera
MAVNDTQSRDAVDTNYPSATTAPPRSFSIEGFRITTQKLPILKAGPIEEMTNKLGIAPPEMIFGDNFVAIEHPSSGWGIKFDAFGALDRVDKTGEKRLKVAYSKEWHQSREDSHDIKEVIKPFDWSYTTDYKGDLSPEGPQFDEGVSPIPLELLKRPDPILFFDDVILYEDELADNGITMLSCKIRVMPARLLLLCRFFMRLDNVLLRLRDTRVYIDFRKKEVLREYVAREESYDKVHNDLAARRDDVAAVLRDANQMPDLLPVVERRLERLELGK
>XP_016263444_Exophiala_oligosperma
MAVNNTQSRDAVDTNYPSVTAAPPRSFSIEGFRITTQKLPILKAGPIEEMTNKLGIAPPEMIFGDNFVAIEHPPSHWGIKFDAFGALDRVDKTGEKRLKVAYSKEWHQSREDSHDIKEVIKPFDWSYTTDYKGDLAPESPRFKEGSNPIPLELLKRPDPILFFDDVILYEDELADNGITMLSCKIRVMPARLLLLCRFFMRLDNVLLRLRDTRVYVDFSKKEVIREYVAREDSYDKVHDELAARRDDVAAVLRDANQMPDLLPVVERKLERVELGK
>XP_013322173_Exophiala_xenobiotica
MALNGHRTSDAIDTNYPSSTTAPPRSFSIEGFVITTQKLPILKAGPIEEMTSKLGIAPPEMIFGDNFVAIEHPQSHWGIKFDAFGALDRVDKTGEQRLKVAYSKEWQQSREDSHDIKEVVKPFDWSYTTDYKGDHPPESPRFQEGAEPIPLELLKRPDPILFFDDVILYEDELADNGITMLSCKIRVMPARLLLLCRFFMRLDNVMLRLRDTRVYVDFGKKEVIREYIAREESYDKVRDALASRRDDVAAVLRDANQMPDLLPIVERTLERVDLGK
>XP_007722247_Capronia_coronata
MALNGHGTGHSINTNFPSPSAAPPRTFSIEGFRVMTQKLPILKARPIEEMTEKLGIAPPEMIFGDNFVSIEHPSSGWGIKFDAFGALDRVDKTGEKRLKVAYSKEWQQSREDTHDIKEVVKPFDWSYTTDYKGELAPESPPFKESTEQIPLELLKRPDPILFFDDVILYEDELADNGIAMLSCKIRVMPARLLLLCRFFMRLDNVVLRVRDTRVYIDFEKKEVIREYVEKEKAYDKVRDELAGRRDDVAAVLRDANQVANLLPVVGKTLEQVELTK
>XP_007730270_Capronia_epimyces
MALNGHQTASTSDTKFPSPSAAAPRWFATEGFRVTTQKLPILKAGPIEEMTEKLGIAPPEMIFGDNFVSIEHPSSGWGIKFDAFGALDRVDKTGEKRLKVAYSKEWQQSREDTHDIKEVVKPFDWSYTTDYKGELAPQGPQFQASTEPIPLELLKRPDPILFFDDVILYEDELADNGITMLSCKIRVMPARLLLLCRFFMRLDNVMLRLRDTRVYIDFEKKEVTREYVAKEEGYDKVRDQLAGRRDDVAAVLRDPNQVANLLPVVEKTLEQVDLAK
>XP_009159205_Exophiala_dermatitidis
MALNGHHTADAVRTHFPSSPAAPPRTYSIEGFRITTQKLPILKAGPIEEMTEKLGIAPPEMIFGDNFVTIEHPSSGWAIKFDAFGALDRVDKTGEKRLKVAYSKEWHQSREDTHDIKEVIKPFDWSYTTDYRGELASEGPQFEESTEPIPLELLKRPDPILFFDDVILYEDELADNGITMLSCKIRVMPARLLLLCRFFMRLDNVMLRIRDTRVYVDFHKKQVTREYVAKEDSYDKVRDELAGRRDDVAAVLRDPNQVANILPVVEKSLEQVDLAK
>XP_013265391_Exophiala_aquamarina
MALNGQHHATTTATGDNLDTSFPSPSAHAPRVFSVEGFRVTTQKLPILKAGPIEEMTSKLGIAPPEMIFGDNLVAIEHPSSHWGIKFDAFGALDRVDKTGQKRLKVAYSKEWHQSREDTHDIKEVIKPFDWSYTTDYKGDLAPGSPDFQPSSEAIPLELLKRPDPILFFDDVILYEDELADNGITMVSCKIRIMPARLLLLCRFFMRLDNVLLRLRDTRIYIDFGKKEVIREYVEKEEAYDTVREDLASRRDDVTAVLRDPNQMAELLPIVTKTLESVQLGK
>XP_016228125_Exophiala_mesophila
MSLNGSSSRDNVNTKFPSPAAAPPRSHSIHGFRITTQKLPILKAGPIEEMTSRLGIAPPEMIFGDNVVALEHPSSGWGIKFDAFGALDRVDKTGEKRLKVAYSNEWHKSREDSHDIKEVIKPFDWSYTTDYKGDVAPGSPEFVPSTDEIPLELLKRPDPILFFDDVILYEDELADNGITMLSCKIRVMPSRLLLLCRFFMRLDNVLLRLRDTRIYIDLEQKHVIREYVAREEAYDKVRQDLASRRDDVTAVLRDPNQMAAQLPIVEKTVESVRLGT
>XP_013267923_Rhinocladiella_mackenziei
MALNGHQAPDEINARFPSPSAAPPRSFSIEGFRVTTQKLPILKAGPIDEMTNKLGITPPEMIFGDNFVAIEHARSGWGIKFDAFGALDRVDKTGEKRLKVAYSREWHQSREDTHDIKEVVKPFDWSYTTDYKGDLAPDGPKFQQSTEAIPLELLRRPDPILFFDDVILYEDELADNGITMLSCKIRIMPARLLLLCRFFMRLDNVLLRLRDTRVYIDFEVKEVIREYVAKEETYDKVREALAGRRDDVAAVLRDANQVAGLLPIVEKTLERAELGK
>XP_018001242_Phialophora_attinorum
MAAVQPAISATRPDTTHPSSTPPSTYTIQNFRIQTQKRPILKAAPIEDMTSALGIAPPEMIFGDNFVSITHLPSKFSISFNAFGALDRVDKTGEKRLKVAYSQEWSQSRQESQAGEKIREVVKPFDWSYSTDFRGDVDADGPQLQEDGEKSIPLELLKRPDPILFFDDVILYESELDDNGISMLSVKIRVMPQRLLLLQRFFMRLDDVLLRIRDTRVYVEFASGEVIREYLEKEEKYQTVKDALVARSAGRGIEDVAAVLREPEQVSQLLPEPDEQQANERIEPPATLISTELGGLSNRGKGLASYGTSSNVPSTHTLQLYAVLVCTAERRMRGVQDEHGIVIGELYEEVPTLHGLLKILQLPEEVRKYWYVVASNMAEMPVRKEYEVMKGPKLDECAERWQERHGECDECDECNIV
>NP_588074_Schizosaccharomyces_pombe
MQKQDDFSFKYWTIKVQRGSILKSHEMENLQSTLGFPPPEMTFGNNYISIEYKNQPVVGFFTEDALKMVGTKPEDVMQVSFAKDWAKSRIKPGEEYPVIYPFDWTYYTDYQGTIQRPNAKFIEIDQVIPVQKILNAGQNLWFNEIILFEDELADNGKSMFDVRARVVQGHLILLARLVVRLDKVNVRLNETRIYIDLLNDFLLKDCRKKQATYDKIIKQIPVGGDKAALLDDNNWLSERLDTVDHKIYKLNF
```
