## Supplementary material for "Coding Sequence Insertions in Fungal Genomes are Intrinsically Disordered and can Impart Functionally-Important Properties on the Host Protein": fasta protein sequences: XP_721850.1_blasthits_fa.txt

```
>XP_721850_Candida_albicans
MKYVVVSGGVISGIGKGVLASSTGLLFKTLGLRVTSIKIDPYMNIDAGTMSPLEHGECFVLDDGGEVDLDLGNYERYLNITLTRNHNITTGKIYSHVIEKERNGDYLGKTVQVVPHITNAIQDWIERVARIPVDDTGLEPEVCIVELGGTVGDIESAPFVEALRQFQFRVGNENFALIHVSLVPVIHGEQKTKPTQAAIKDLRSLGLTPDMIACRCQEELEHATIEKIGMFCHVGPEQVIAVHDVNSTYHVPLLLKQQKVMNYLTKRLAIGEIDKQSLAKGEALLSKWRHLTSSHDKSFETVTIALVGKYTHLHDSYLSVIKSLEHASMRCNRRLKIEWVESSDLEEDTKKENLSKYHKAWHFVCQADGILVPGGFGSRGIEGMVAAAKYARENNVPYLGVCLGLQIAVIEFVRSVLGVSHSTSMEFDSNIEEKDASVVYMPDVDQVKLGGTMRLGIHQTKFVQDSEWSNLRKLYGGADAVYERHRHRYEVNPLLIDDIEKRGLKFIGKDETGKRMEMIELKDHKFFVGTQYHPEYLSKVLDPSRPFLGLVAAAAGILEDVLSRDDLNYKGEF
>XP_002420714_Candida_dubliniensis
MKYVVVSGGVISGIGKGVLASSTGLLFKTLGLRVTSIKIDPYMNIDAGTMSPLEHGECFVLDDGGEVDLDLGNYERYLNITLTRNHNITTGKIYSHVIERERKGDYLGKTVQVVPHITNAIQDWIERVARIPVDDTGLEPEVCIIELGGTVGDIESAPFVEALRQFQFRVGNENFALIHVSLVPVIHGEQKTKPTQAAIKDLRSLGLTPDMIACRCQEELEHATIEKIGMFCHVGPEQVIAVHDVNSTYHVPLLLKQQKVMNYLTKRLTIGEIDKQSLAKGEALLSKWRHLTSSHDKSFETVTIALVGKYTHLHDSYLSVIKSLEHASMRCNRRLKIEWVESSDLEEDTKKENLSKYHKAWHFVCQADGILVPGGFGSRGIEGMVSAAKYARENNVPYLGVCLGLQIAVIEFVRSVLGVSHSTSMEFDSNIEEKDASVVYMPDVDQVKLGGTMRLGIHQTKFVKDSEWSNLRKLYGGADAVYERHRHRYEVNPLLIDDIEKQGLKFIGKDETGKRMEMIELKDHKFFVGTQYHPEYLSKVLDPSRPFLGLVAAAAGILEDVLSRDDLNYKGEF
>XP_002546546_Candida_tropicalis
MKYVVVSGGVISGIGKGVLASSTGLLFKTLGLRVTSIKIDPYMNIDAGTMSPLEHGECFVLNDGGEVDLDLGNYERYLNITLTRNHNITTGKIYSHVIEKERNGDYLGKTVQVVPHITTAIQEWIERVSRIPVDDTGLEPEVCIIELGGTVGDIESAPFVEALRQFQFRVGSENFALIHVSLVPVIHGEQKTKPTQAAIKDLRSLGLTPDMIACRCQEELEVATIEKIGMFCHVGPEQVIAVHDVNSTYHVPLLLKEQKVMKYLTKRLAIGEIDKASITRGEELLTKWRHLTTSHDRSFETVTIALVGKYTHLHDSYLSVIKSLEHASMRCHRRLKIDWVESTNLEEETKKENLSEYHKAWHHVCQADGILVPGGFGSRGIEGMVAACKYARENDVPYLGVCLGLQIAVIEFVRNVLGIKNSTSMEFDDSIPESEASVVYMPDVDQVKLGGTMRLGIHETKFVEDSEWSNLKKLYGGADAVYERHRHRYEVNPLLIDSIEEKGLKFIGKDETGKRMEMIELKDNHKFFVGTQYHPEYLSKVLDPSRPFLGLVAAASGTLDSILESDDLNYKGEF
>XP_003870432_Candida_orthopsilosis
MKYVVVSGGVISGIGKGVLASSTGLLFKTLGLRVTSIKIDPYMNIDAGTMSPLEHGECFVLNDGGEVDLDLGNYERYLNITLTKNHNITTGKIYSKVIERERKGDYLGKTVQVVPHITNAIQEWIEEVSRIPVDDTGLEPEVCIIELGGTVGDIESAPFVEALRQFQFRVGSGNFALIHVSLVPVIHGEQKTKPTQAAIKDLRSLGLTPDMIACRCQEELERQTIEKIGMFCHVGPDQVIAVHDVNSTYHVPLLLKQQKMMNYLTTKLTIGKVDSQALVRGEELLTKWRQLTTAHDKSFETVTIALVGKYTNLHDSYLSVIKSLEHASMRCNRRLKIEWVESTNLEEAKKEENLSEYHKAWHYVCQADGILVPGGFGSRGIEGMIAAAKYARENNIPYLGVCLGLQIAVIEFVRNVIGITNSTSQEFDEYKEEDGITPSVVYMPDVDQVKLGGTMRLGIHETKFSDDSQWSNLRKLYGGADAVYERHRHRYEVNPDLISQIEDQGLKFIGKDESGNRMEMIELDHKLHKFFIGTQYHPEYLSKVLDPSRPFLGLVAASAGILEDVLGRDDLNYKGEF
>XP_001525036_Lodderomyces_elongisporus
MKYVVVSGGVISGIGKGVLASSTGLLLKTLGLRVTSIKIDPYMNIDAGTMSPLEHGECFVLNDGGEVDLDLGNYERYLNITLTKNHNITTGKIYSKVIERERKGDYLGKTVQVVPHITNAIQEWIEEVARIPVDDTGLEPEVCIIELGGTVGDIESAPFVEALRQFQFRVGSDNFALIHVSLVPVIHGEQKTKPTQAAIKDLRSLGLTPDMIACRCQEELLTQTVEKIGMFCHVGPEQVIAVHDVNSTYHVPLLLKQQKMMNFLTKKLTIGEIPQAALHKGEQLLQKWRQLTSSHDKSFETVTIALVGKYTHLHDSYLSVIKSLEHASMRCNRRLKIEWVESTDLEEGMKQENLSKYHQAWHYVCQADGILVPGGFGSRGIEGMIAAAKYARENNVPYLGVCLGLQIAVIEFVRNVLGIQGSTSQEFDTYKEEDGIKPSVVYMPDVDQIKLGGTMRLGIHETRFTLDSKDCVLRKLYGGSDAVYERHRHRYEVNPELIDEIEEKGLKFIGKDESGKRMEMIELPQSMHKFFVGTQYHPEYLSKVLDPSRPFLGLVAASAGILEDILARDDLNYKGEF
>XP_007377087_Spathaspora_passalidarum
MKYVVVSGGVISGIGKGVIASSTGLLFKTLGLRVTSIKIDPYMNIDAGTMSPLEHGECFVLNDGGEVDLDLGNYERYLNITLTRNHNITTGKIYSQVIEKERKGDYLGKTVQVVPHLTNAIQEWIERVAKIPVDDTGLEPEVCIIELGGTVGDIESAPFVEALRQFQFRVGTENFALIHVSLVPVIHGEQKTKPTQAAIKDLRSLGLTPDMIACRCQDVLEVATIEKIGMFCHVGPQQVIAVHDVNSTYHVPLLLKQQKMMKYLTKKLAIGDIDATALARGEELLTRWKHLTTSHDKSFETVTIALVGKYTHLKDSYLSVIKSLEHASMRCNRRLTIEWVESTNLEEETKRTNLSEYHKAWHYVCQADGILVPGGFGNRGIEGMIAAAKYARENDIPYLGVCLGLQIAVIEFARNVLGKTGTTSMEFDPSLSEEEATVVYMPDVDQVKLGGTMRLGIHPTKFVADTKWSKLRKLYGGADAVYERHRHRYEVNPLLIDEIEAKGLKFIGKDETEKRMEMIELKDHKFFTGTQYHPEYLSKVLDPSRPFLGLVAAASGILEAVLERDDLNYKGDF
>XP_043050951_Scheffersomyces_spartinae
MKYVVVSGGVISGIGKGVLASSTGLLFKTLGLRVTSIKIDPYMNIDAGTMSPLEHGECFVLNDGGEVDLDLGNYERYLNITLTRNHNITTGKIYSHVIQKERNGDYLGKTVQVVPHITNAIQDWIERVAKIPVDDTGLEPEVCIIELGGTVGDIESAPFVEALRQFQFRVGQDNFALIHVSLVPVIHGEQKTKPTQAAIKDLRSLGLTPDMIACRCQEELEVATIEKIGMFCHVGPEQVIAVHDVNSTYHVPLLLKEQRMMKYLTKKLNITTPAAEEDVAKGEALLSKWKQLTSAHDRSFETVTIALVGKYTHLKDSYLSVIKALEHSSMRVHRRLKIDWVESSDLEEETKESNLANYHKAWHHVCQADGILVPGGFGSRGIEGMVAAAKFARENDVPYLGVCLGLQIAVIEFVRDILGVKDSTSMEFDPKANEETASVVYMPDVDQVKLGGTMRLGIHLTKFVEDSQWSKLRKLYGGSESVLERHRHRYEVNPKLISQIESKGLKFIGKDETETRMEIIELKDHKFFVGTQYHPEYLSKVLDPSKPFLGLVAAASGVLEHISEAEDLNSKGEF
>XP_001385199_Scheffersomyces_stipitis
MKYVVVSGGVISGIGKGVLASSTGLLFKTLGLRVTSIKIDPYMNIDAGTMSPLEHGECFVLNDGGEVDLDLGNYERYLNITLTRNHNITTGKIYSHVIEKERNGDYLGKTVQVVPHITNAIQDWIERVAKIPVDDTGLEPEICIIELGGTVGDIESAPFVEALRQFQFRVGVDNFALIHVSLVPVIHGEQKTKPTQAAIKDLRSLGLTPDMIACRCQEELEVATIEKIGMFCHVGPEQVIAVHDVNSTYHVPLLLKEQRMMKYLTKKLTIGEIPQDSLDKGEKLLTKWRLLTSSHDRSFETVTIALVGKYTHLKDSYLSVIKSLEHSSMRCHRRLKIEWVESSDLEEETKVANLSQYHKAWHFVCQADGILVPGGFGSRGIEGMIAAAKYARENDVPYLGVCLGLQIAVIEQARNVLGIEGTSSMEFDPNLDEATAAVVYMPDVDQVKLGGTMRLGIHSTKFVKDTEWSKLRQLYGGADAVYERHRHRYEVNPKLIDQIEAAGLKFIGKDETETRMEMIELKGHKFFCGTQYHPEYLSKVLDPSRPFLGLVAASAGILEDVLARDDLNYKGEF
>XP_020063804_Suhomyces_tanzawaensis
MKYVVVSGGVISGIGKGVLASSTGLLFKTMGLRVTSIKIDPYMNIDAGTMSPLEHGECFVLNDGGEVDLDLGNYERYLNITLTRNHNITTGKIYSHVIEKERNGDYLGKTVQVVPHVTGAIQDWIERVAKIPVDDSGLEPEVCIIELGGTVGDIESAPFVEALRQFQFRVGPDNFALIHVSLVPVIHGEQKTKPTQAAIKDLRSLGLTPDMIACRCQETLEPATIEKIGMFCHVGPEQVINVHDVNSTYHVPLLLKEQKIMKYLQRKLNITDISEDAITRGDRLLTKWRNLTSDHDKSFETVTIALVGKYTNLKDSYLSVIKALEHSSMRCNRRLKIEWVESSDLEEETKKENLSKYHKAWHYVCQADGILVPGGFGSRGIEGMVATAKYARENNVPYLGVCLGLQIAVIEFVRNILGHKESTSMEFDPKAEEATASVVYMPDVDQVKLGGTMRLGIHSTKFVANSEWSKLRQLYGGADSVLERHRHRYEVNPKLIESIEAKGLKFIGKDESESRMEMLELEGHKFFCGTQYHPEYLSKVLDPSRPFLGLVAASAGLLDTVLKSDDLNHKGEF
>XP_020076446_Hyphopichia_burtonii
MKYVVVSGGVISGIGKGVLASSTGLLFKTLGFRVTSIKIDPYMNIDAGTMSPLEHGECFVLNDGGEVDLDLGNYERYLNITLTRDHNITTGKIYSHVIEKERKGDYLGKTVQVVPHITNAIQEWIERVARIPVDESGLEPEICIIELGGTVGDIESAPFVEALRQFQFRVGVENFSLIHVSLVLVIHGEQKTKPTQAAIKDLRSLGLTPDLIACRCQEELEASTVEKIGMFCHVGPNQVVAIHDVSSTYHVPLLLKEQKMMKYLCKKLELDGNKLSQSALDKGENLLSRWRSLTANHDKSYETVTIALVGKYTNLKDSYLSVIKSLEHSSMRCNRKLNIEWVESTNLEESIKDTNLAEYHKAWHHICQADGILVPGGFGTRGIEGMIAAAKYARENDVPYLGVCLGLQIAVIEFVRNVLGYTNSTSMEFDSNADEEIASVVYMPDVDQIKLGGTMRLGCHSTKFVENSQWSKLRKLYGNPSSVLERHRHRYEVNPKLIDQIESKGLKFIGKDDSEKRMEVLELENHKFFCGTQYHPEYISKVLDPSRPFLGLVAASAGILDDVLARDDLDVKGDF
>XP_015468543_Debaryomyces_fabryi
MKYVVVSGGVISGIGKGVLASSTGLLFKTLGYRVTSIKIDPYMNIDAGTMSPLEHGECFVLNDGGEVDLDLGNYERYLNTTLTKDHNITTGKIYSHVIERERKGDYLGKTVQVVPHVTGTIQDWIERVAVVPVDDSGLEPEICIIELGGTVGDIESAPFVEALRQFQFRVGVENFALIHVSLVPVIHGEQKTKPTQAAIKDLRSLGLTPDMIACRCQEELEVATIEKIGMFCHVGPEQVIAVHDVNSTYHVPLLLKELRMMKFLEKKLALDTSKLTKEALLKGENLLTRWRTLTSQHDNSFETTTIALVGKYTNLKDSYLSVIKALEHSSMSCKRKLKIEWVESTDLEEKSQENNLADYHKAWHSICQADGILVPGGFGNRGIEGMVAAAKYARENNVPYLGVCLGLQIAVIEFVRNVLGYTNSTSMEFDATVEEKTASVVYMPDVDQIKLGGTMRLGIHSTKFTEGSEWSKLRQLYGGAESVLERHRHRYEVNPQLIGEIEAKGLQFIGKDETEKRMELFELKDHKFFCGTQYHPEYLSKVLDPSRPFLGLVAAASGILDEVLSRKDLNYKGEF
>XP_462610_Debaryomyces_hansenii
MKYVVVSGGVISGIGKGVLASSTGLLFKTLGYRVTSIKIDPYMNIDAGTMSPLEHGECFVLNDGGEVDLDLGNYERYLNTTLTKDHNITTGKIYSHVIERERRGDYLGKTVQVVPHVTGSIQDWIERVAVVPVDDSGSEPDICIIELGGTVGDIESAPFVEALRQFQFRVGVENFALIHVSLVPVIHGEQKTKPTQAAIKDLRSLGLTPDMIACRCQEQLEIATIEKIGMFCHVGPEQVIAVHDVNSTYHVPLLLKESRMMKFLEKKLNLDANKLSKEALSKGEHLLTRWRTLTSQHDNSFETTTIALVGKYTNLKDSYLSVIKALEHSSMSCKRKLKIEWVESTDLEEASKENNLADYHKAWHSICQADGILVPGGFGNRGIEGMVAAAKYARENNVPYLGVCLGLQIAVIEFVRNVLGYSNSTSMEFDATVEEKTASVVYMPDVDQVKLGGTMRLGIHSTKFTDGSEWSKLRKLYGGADSVLERHRHRYEVNPQLIDEIETKGLNFIGKDETEKRMELFELKDHKFFCGTQYHPEYLSKVLDPSRPFLGLVAAASGMLDEVLSRKDLNYKGEF
>XP_006690529_Yamadazyma_tenuis
MKYVVVSGGVISGIGKGVLASSTGLLFKTLGFRVTSIKIDPYMNIDAGTMSPLEHGECFVLNDGGEVDLDLGNYERYLNITLTRDHNITTGKIYSHVIEKERNGDYLGKTVQVVPHITNAIQDWVERVSRVPVDDSGLEPEICIVELGGTVGDIESAPFVEALRQFQFRVGPENFALIHVSLVPVIHGEQKTKPTQAAIKDLRSLGLTPDMIACRCQEELEAGTIEKIGMFCHVGPNQVIAVHDVNSTYHVPLLLKEQKMMKYLQKKLALENVQLPTEALSKGEQLLIKWRKLTSSHDKSFESVTIALVGKYTHLKDSYLSVIKSLEHASMKCHRRLKIEWVESTDLEEETKISNLSNYHKAWHYVCQADGILVPGGFGSRGIEGMVAAAKYARENDVPYLGICLGLQIAVIEFVRNVLGYEKSTSMEFDPETDEATASVVYMPDVDQIKLGGTMRLGIHETKFVADTDWSVLKKLYGGASSVYERHRHRYEVNPKLVGEIEAKGLKFIGKDETEQRMEMLELKGHKFLCGTQYHPEYISKVLDPSRPFVGLIASASGILEDILSSDDLDYKGEF
>XP_001485345_Meyerozyma_guilliermondii
MKYVVVSGGVISGIGKGVLASSTGLLFKTLGFRVSSIKIDPYMNIDAGTMSPLEHGECFVLNDGGEVDLDLGNYERYLNITLTRDHNITTGKIYSHVIERERQGDYLGKTVQVVPHVTGAIQDWIERVSKVPVDESGLEPEICIIELGGTVGDIESAPFVEALRQFQFRVGVENFALIHVSLVPVIHGEQKTKPTQAAIKDLRSLGLTPDMIACRCQEELEVSTIEKIGMFCHVGPEQVIAVHDVNSTYHVPLLLKEQRMMKYLTRKLNLKESSLSPSALARGEKLLNKWEELTSSHDRSFQTVTIALVGKYTNLKDSYLSVIKSLEHASMRCKRKLKIEWVESTSLEEGAKDHDLSEYHKAWHHVCQADGILVPGGFGNRGIEGMIAAAKYARENEVPYLGVCLGLQIAVIEFVRNVLGYENSTSMEFDANADEETASVVYMPDVDQIKLGGTMRLGIHETRFTAGTESSNLRKLYGGSDHVMERHRHRYEVNPKLVEQIEEKGLKFVGKDETGARMELLELQNHKFFVGTQYHPEYLSKVLDPSRPFLGLVAASSGILPEILESQDLNYKGEF
>XP_018713737_Metschnikowia_bicuspidata
MKYVVVSGGVISGIGKGVLASSTGLLFKTLGYRVTSIKIDPYMNIDAGTMSPLEHGECFVLNDGGEVDLDLGNYERYLNITLTKDHNITTGKIYSHVIEKERKGDYLGKTVQVVPHITGAIQLWIERVARVPVDESGLEPEVCIIELGGTVGDIESAPFVEALRQFQFRVGPENFALIHVSLVLVIHGEQKTKPTQAAIKDLRSLGLTPDMIACRCSEELEVATVHKIGMFCHVGPEQVVAIRDVNSTYHVPLLLQEQKMIQFLSRKLRLEPASLAPAARARGERLMASWRTITSAHDKSIETVTIALVGKYTNLKDSYLSVIKALEHSAMRCYRRLKIEWVESSDLEEATKDSDLAKYHKAWHLVCQADGILVPGGFGSRGIEGMVAAAHYARENNTPYLGVCLGMQVAVIDVVRSKLGFEHSTSMEFDPDGDEATAAVVYMPDVDQVNLGGTMRLGIHTTKFSPDSEWSKLRKCYGGAASVMERHRHRYEVNPKLIGQIEAHGLRFIGKDESEARMEIVELKDHKFFAGTQYHPEYCSKVLDPSRPFLGLVAAAAGILDDVLARADIHEKGEF
>XP_002618448_Clavispora_lusitaniae
MKYVVVSGGVISGIGKGVLASSTGLLFKTLGYRVTSIKIDPYMNIDAGTMSPLEHGECFVLNDGGEVDLDLGNYERYLNITLTRDHNITTGKIYSHVIERERKGDYLGKTVQVVPHVTDAIQSWIERVARIPVDESGQEPEVCIIELGGTVGDIESAPFVEALRQFQFRVGVDNFALIHVSLVLVIHGEQKTKPTQAAIKDLRSLGLTPDMIACRCSEELEVATVQKIGMFCHVGPEQVIAIRDVNSTYHVPLLLQEQRMMKFLSRKLKMDSATLAPEIRARGEKLLASWRTLTSAHDRSIENVTIALVGKYTNLKDSYLSVIKALEHSAMRCYRRLKIEWVESSHLEDETKSADLAAYHRAWHLVCQADGILVPGGFGSRGIEGMVAAARYARENDVPYLGVCLGLQVAVMDVVRHVLGVAGSTSMEFDPSATEENASVVYMPDVDQINLGGTMRLGIHTTKFVADSEWSKLRKLYGGAESVLERHRHRYEVNPRMIERIERAGLKFIGKDESEKRMEIAELEGHRFFVGTQYHPEYCSKVLDPSRPFLGLVAASAGILEDVLARDDIHQKGEF
>XP_025341782_Candida_haemuloni
MKYVVVSGGVISGIGKGVLASSTGLLFKTLGFRVTSIKIDPYMNIDAGTMSPLEHGECFVLNDGGEVDLDLGNYERYLNITLTRDHNITTGKIYSHVIERERKGDYLGKTVQVVPHITEAIQQWIERVARVPVDESGLEPEVCIIELGGTVGDIESAPFVEALRQFQFRVGSENFALIHVSLVLVIHGEQKTKPTQAAIKELRSLGLNPDMIACRCSEELEVATVQKIGMFCHTGPEQVVAIRDVNSTYHVPLLLQEQRMMKFLSKKLRLDDVELSENSKSRGAALLSSWRSLTSAHDKSIEQVTIALVGKYTNLKDSYLSVIKALEHSAMRCYRKLKIEWVESSDLELETKESSLADYHKAWHLVCQADGILVPGGFGSRGIEGMIAAANYARVNNVPYLGVCLGLQVAVIDFVRSMLGIENSSSMEFHPEADEETSSVVYMPDVDQINLGGTMRLGIHTTKFSQDSEWSKLRKLYGGADSVLERHRHRYEVNPKLIDRIEEKGLKFIGKDETEKRMEIVELQNHKFFVGTQYHPEYCSKVLDPSRPFLGLVAASAGVLDDVLTRDDIHEKGEF
>XP_024713576_Candida_pseudohaemulonis
MKYVVVSGGVISGIGKGVLALSTGLLFKTLGFRVTSIKIDPYMNIDAGTMSPLEHGECFVLNDGGEVDLDLGNYERYLNITLTRDHNITTGKIYSHVIERERKGDYLGKTVQVVPHITEAIQQWIERVARVPVDESGLEPEVCIIELGGTVGDIESAPFVEALRQFQFRVGSENFALIHVSLVLVIHGEQKTKPTQAAIKELRSLGLNPDMIACRCSEELEVATVQKIGMFCHTGPEQVVAIRDVNSTYHVPLLLQEQKMMKFLSKKLRLDEVDLAESSKARGAALLTSWRSLTSAHDKSVEQVTIALVGKYTNLKDSYLSVIKALEHSAMRCYRKLKIEWVESSDLELETKESSLADYHKAWHMVCQADGILVPGGFGSRGIEGMVAAANYARVNNVPYLGVCLGLQVAVIDFVRSMLGYEKSTSMEFHPEADEETSSVVYMPDVDQINLGGTMRLGIHSTKFSKDLEWSKLRKLYGGAESVLERHRHRYEVNPKLIDRIEEKGLHFIGKDETEKRMEIVELKDHKFFVGTQYHPEYCSKVLDPSRPFLGLVAASAGVLEDVLARDDIHEKGEF
>XP_025339345_Candida_duobushaemulonis
MKYVVVSGGVISGIGKGVLASSTGLLFKTLGFRVTSIKIDPYMNIDAGTMSPLEHGECFVLNDGGEVDLDLGNYERYLNITLTRDHNITTGKIYSHVIERERKGDYLGKTVQVVPHITEAIQQWIERVARVPVDESGLEPEVCIIELGGTVGDIESAPFVEALRQFQFRVGSENFALIHVSLVLVIHGEQKTKPTQAAIKELRSLGLNPDMIACRCSEELEVATVQKIGMFCHTGPEQVVAIRDVNSTYHVPLLLQEQKMMKFLSKKLRLDEVDLAESSKARGAALLTSWRSLTSAHDKSVEQVTIALVGKYTNLKDSYLSVIKALEHSAMRCYRKLKIEWVESSDLELETKESSLADYHKAWHMVCQADGILVPGGFGSRGIEGMVAAANYARVNNVPYLGVCLGLQVAVIDFVRSMLGYEKSTSMEFHPEANEETSSVVYMPDVDQINLGGTMRLGIHSTKFSKDSEWSKLRKLYGGAESVLERHRHRYEVNPKLIDRIEEKGLHFIGKDETEKRMEIVELKDHKFFVGTQYHPEYCSKVLDPSRPFLGLVAASAGVLEDVLARDDIHEKGEF
>XP_028889302_Candida_auris
MKYVVVSGGVISGIGKGVLASSTGLLFKTLGFRVTSIKIDPYMNIDAGTMSPLEHGECFVLNDGGEVDLDLGNYERYLNITLTRDHNITTGKIYSHVIERERKGDYLGKTVQVVPHITEAIQQWIERVARIPVDESGLEPEVCIVELGGTVGDIESAPFVEALRQFQFRVGSENFALIHVSLVLVIHGEQKTKPTQAAIKELRSLGLNPDMIACRCSEELEVATVQKIGMFCHTGPEQVVAIRDVNSTYHVPLLLQEQRMMKFLSKKLHLDKVDLTEAARAKGAALLSSWRKLTSAHDKSVEQVTIALVGKYTNLKDSYLSVIKALEHSAMRCYRKLKIEWVESSDLEIETKESSLADYHKAWHLVCQADGILVPGGFGSRGIEGMIAAANYARVNNVPYLGVCLGLQVAVIEFVRNMVGIEGSTSMEFHPEASEETSSVVYMPDVDQINLGGTMRLGIHATKFVEDSEWSKLRKLYGGADSVLERHRHRYEVNPKLIDRIETKGLKFIGKDETEKRMEIIELQHHKFFVGTQYHPEYCSKVLDPSRPFLGLVAASAGILDDVMARPDIHEKGEF
>NP_009514_Saccharomyces_cerevisiae
MKYVVVSGGVISGIGKGVLASSTGMLMKTLGLKVTSIKIDPYMNIDAGTMSPLEHGECFVLDDGGETDLDLGNYERYLGVTLTKDHNITTGKIYSHVIAKERKGDYLGKTVQIVPHLTNAIQDWIERVAKIPVDDTGMEPDVCIIELGGTVGDIESAPFVEALRQFQFKVGKENFALIHVSLVPVIHGEQKTKPTQAAIKGLRSLGLVPDMIACRCSETLDKPTIDKIAMFCHVGPEQVVNVHDVNSTYHVPLLLLEQKMIDYLHARLKLDEISLTEEEKQRGLELLSKWKATTGNFDESMETVKIALVGKYTNLKDSYLSVIKALEHSSMKCRRKLDIKWVEATDLEPEAQESNKTKFHEAWNMVSTADGILIPGGFGVRGTEGMVLAARWARENHIPFLGVCLGLQIATIEFTRSVLGRKDSHSAEFYPDIDEKNHVVVFMPEIDKETMGGSMRLGLRPTFFQNETEWSQIKKLYGDVSEVHERHRHRYEINPKMVDELENNGLIFVGKDDTGKRCEILELKNHPYYIATQYHPEYTSKVLDPSKPFLGLVAASAGILQDVIEGKYDLEAGENKFNF
>XP_018223521_Saccharomyces_eubayanus
MKYVVVSGGVISGIGKGVLASSTGMLLKTLGLKVTSIKIDPYMNIDAGTMSPLEHGECFVLDDGGETDLDLGNYERYLGVTLTKDHNITTGKIYSHVIARERKGDYLGKTVQIVPHLTNAIQDWIERVAKIPVDDTGMEPDVCIIELGGTVGDIESAPFVEALRQFQFKVGKENFALIHVSLVPVIHGEQKTKPTQAAIKGLRSLGLIPDMIACRCSETLDKPTIDKIAMFCHVGPEQVVNVHDVNSTYHVPLLLLEQRMIDYLHARLKLEEITLTEEDKQRGLELLSKWKATTGNFDESMDTVKIALVGKYTNLKDSYLSVIKALEHSSMKCRRKLEIKWVEATDLEPETQDSNKPKFHEAWNMVSTADGILIPGGFGVRGTEGMILAARWARENHIPYLGVCLGLQIATIEFARSVLGMKDSHSAEFYPDIDEKNHVVVFMPEIDKETMGGSMRLGLRPTYFQNDTEWSQIKKLYGDASEIRERHRHRYEINPNIVDKLEGNGLIFVGKDETSKRCEILELKNHPYYIATQYHPEYTSKVLEPSKPFLGLVAASAGILQDVIDGKYDLEASENKFNF
>XP_033764559_Saccharomyces_paradoxus
MKYVVVSGGVISGIGKGVLASSTGMLMKTLGLKVTSIKIDPYMNIDAGTMSPLEHGECFVLDDGGETDLDLGNYERYLGVTLTKDHNITTGKIYSHVIAKERKGDYLGKTVQIVPHLTNAIQDWIERVAKIPVDDTGMEPDVCIIELGGTVGDIESAPFVEALRQFQFKVGKENFALIHVSLVPVIHGEQKTKPTQAAIKGLRSLGLIPDMIACRCSETLDKPTIDKIAMFCHVGPEQVVNVHDVNSTYHVPLLLLEQKMIDYLHARLKLDEISLTEEEKQRGLELLSKWKATTGNFDESMETVKIALVGKYTNLKDSYLSVIKALEHSSMKCRRKLDIKWVEATDLEPETQESNKTKFHEAWNMVSTADGILIPGGFGVRGTEGMILAARWARENHIPFLGVCLGLQIATIEFTRSVLGRKDSHSAEFYPDIDEKNHVVVFMPEIDKETMGGSMRLGLRPTYFQSETEWSQIKKLYGDASEVHERHRHRYEINPKIVNELEDNGLIFVGKDDTGKRCEILELKNHPYYIATQYHPEYTSKVLDPSKPFLGLVAASAGILQDVIDGKYDLEAGENKFNF
>XP_003674421_Naumovozyma_castellii
MKYVVVSGGVISGIGKGVLASSTGMLLKTQGLKVTSIKIDPYMNIDAGTMSPLEHGECFVLDDGGETDLDLGNYERYLNVTLTKDHNITTGKIYSHVIARERKGDYLGKTVQIVPHLTNAIQEWIERVSRIPVDDTGMEPDVCIIELGGTVGDIESAPFVEALRQFQFRVGKENFSLIHVSLVPVIHGEQKTKPTQAAIKDLRSLGLIPDMIACRCSEQLEQSVIDKIAMFCHVGPEQVVNVHDVNSTYHVPLLLLEQKMIDYLHNRLKLGDIPLTSEDKQRGEQLLIKWKSMTGNFDTSLETVKIALVGKYTHLKDSYLSVIKSLEHSSMKCRRKLDIRWVEATDLEPETQETDKVKFQEAWDKVTTSDGVLVPGGFGVRGTEGMMLAARWARENHIPFLGVCLGLQIAVIEFARDVLGLKEANSTEFLPDLAPENQLVVYMPEIDKEHMGGTMRLGLRPTYFQDDTEWSQIKQLYGNQPSVEERHRHRYEINPDLVDQLESNGLIFVGKDETNKRCEIFELKNHPYFVATQYHPEYTSKVLDPSKPFLGLVAASAGILNEVLEGELEFKSSDGKSDF
>XP_003672198_Naumovozyma_dairenensis
MKYVVVSGGVISGIGKGVLASSTGMLLKTQGLKVTSIKIDPYMNIDAGTMSPLEHGECFVLDDGGETDLDLGNYERYLGVTLTKDHNITTGKIYSHVIAKERKGDYLGKTVQIVPHLTNAIQDWIERVSRIPVDNSGLEPDVCIIELGGTVGDIESAPFVEALRQFQFRVGKENFALIHVSLVPVIHGEQKTKPTQAAIKDLRSLGLIPDMIACRCSEQLEKSVIDKIAMFCHVGPEQVVNVHDVNSTYHVPLLLLEQKMIDYLHNRLQLNDIPLTSEDKQKGEELLKKWKSMTGNFDASMETVKIALVGKYTNLKDSYLSVIKALEHSSMKCRRILDIKWVEATDLEPEAQEIDKAKFHEAWKKVSTADGILVPGGFGTRGTEGMMLASRWARENHIPFLGVCLGLQIATIEFARDVLNLKGASSTEFLEDLDEKNQIVIYMPEIDKTTMGGNMRLGLRPTYFQDETEWSQIKQLYGNQPSVLERHRHRYEINPDIVDALEEHGLMFVGKDETGKRCEILELKNHPYFVATQYHPEYTSKVLEPSRPFLGLVAASAGILQQVIDGEYELPSSDGKLDF
>XP_003955502_Kazachstania_africana
MKYVVVSGGVISGIGKGVLASSTGMLLKTLGLKVTSIKIDPYMNIDAGTMSPLEHGECFVLNDGGETDLDLGNYERYLGVTLTKDHNITTGKIYSHVIARERKGDYLGKTVQIVPHLTNAIQDWIERVSRIPVDDTGLEPDVCIIELGGTVGDIESAPFVEALRQFQFRVGKENFALIHVSLVPVIHGEQKTKPTQAAIKDLRSLGLIPDMIACRCSEELEKSTIEKVAMFCHVGPEQVVNVHDVNSTYHVPLLLLKQKMIDYLHARLQLESIALTTEDIQRGAELLNKWKAMTGNFDASMETVKIALVGKYTHLKDSYLSVIKALEHSSMKVRRKLEIMWVEATDLEPEAQEAEKSKFHEAWEKVSTADGILVPGGFGIRGTEGMILAARWARENKIPFLGICLGLQIATIEFSRDILGMKKGNSTEFVENLAEEDQVVVYMPEIDKEKMGGTMRLGLRPTYFQEDSEWSKIKKLYGNASSVEERHRHRYEINPKLIKDLEENGLVFVGKDETNNRCEIFELKNHPYFVATQYHPEYTSKVLDPSKPFLGLVAASANILDDVLEGQFEFGSHGAEF
>XP_022465264_Kazachstania_naganishii
MKYVVVSGGVISGIGKGVLASSTGMLLKTLGLKVTSIKIDPYMNIDAGTMSPLEHGECFVLNDGGETDLDLGNYERYLNVTLTRDHNITTGKIYSHVIARERKGDYLGKTVQIVPHLTNAIQDWIERVAKVPVDDTGLEPDVCIIELGGTVGDIESAPFVEALRQFQFRVGRENFCLIHVSLVPLIHGEEKTKPTQAAIKDLRSLGLVPDMIACRCARVLEKSTIEKIAMFCHVGPEQVVNVHDVNSTYHVPLLLLEQKMIDYLHDRLNLTSIELSEEDVEKGGHLLKKWKATTGNFDSSMDTVKIALVGKYTNLKDSYLSVIKALEHSSMMCRRKLEIKWVEATDLEPEMQEADKEKFHFAWKEVTTADGILVPGGFGTRGTEGMILAARWARENKIPYLGVCLGLQIATIEFTRDILDIKDGNSTEFVTDLPDEQQVVVYMPEVDKENMGGTMRLGLRPTYFQEGTEWSRIRKLYGNADSVEERHRHRYEINPEFVDRLESHGLVFVGKDESNKRCEILELQNHPYYVATQYHPEYTSKVLDPSKPFLGLVAASANILDDVIAGKYRIQDEHTDF
>XP_446164_Candida_glabrata
MKYVVVSGGVISGIGKGVLASSTGMLLKTLGLKVTSIKIDPYMNIDAGTMSPLEHGECFVLNDGGETDLDLGNYERYLNVTLTKDHNITTGKIYSHVIAKERKGDYLGKTVQIVPHLTNAIQEWIERVSRIPVDNTGMEPDVCIIELGGTVGDIESAPFVEALRQFQFRVGKENFALIHVSLVPVIHGEQKTKPTQAAIKDLRSLGLVPDMIACRCSETLEKGVIEKIAMFCHVGADQVVNVHDVNSTYHVPLLLLEQKMINYLHQRLQLQEITLSSEDIQRGENLLSKWKSMTGNFDSSMETVKIALVGKYTNLKDSYLSVIKALEHSSMKCRRKLEIMWVEATDLEPETQDTEKAKFHEAWNKVSTADGILVPGGFGSRGTEGMMLASRWARENHIPFLGVCLGLQIATIEFARNVLGVKEGNSAEFFPELDESNQVVVFMPEIDKETMGGSMRLGLRPTYFQQGTEWCAIKKLYGSAESVEERHRHRYEINPNFIERLEEHGLMFVGRDETNKRCEIFEMKDHPFFVATQYHPEYTSKVLDPSKPFLGLVAASSGILDDVIAGKYEFNGDGKSDF
>XP_004181323_Tetrapisispora_blattae
MKYVVVSGGVISGIGKGVLASSTGMLFKTLGYKVTSIKIDPYMNIDAGTMSPLEHGECFVLDDGGETDLDLGNYERYLNVTLTKDHNITTGKIYSHVIAKERKGDYLGKTVQIVPHLTNAIQEWIERVSRIPVDDTGLEPDICIIELGGTVGDIESAPFVEALRQFQFRVGKENFSLIHVSLVPLIHGEQKTKPTQAAVKDLRSLGLTPDMIACRCATQLEESTINKIAMFCHVGNDQVVNVHDVNSTYHIPLLLLEQKMMDYLSTRLRLSDIKLTNEDKHRGSILLSKWKNMTGNFDESMETVKIALVGKYTHLQDSYLSVIKALEHSSMQCKRILQILWVEASDLEPETQESHKTKFHEAWNKVSTADGILVPGGFGLRGTEGMILACKWARENKVPFLGVCLGLQVATIEFARNVIGIKDGISGEFFPDVEESKQVVVYMPEIDKHNMGGTMRLGLRPTYFQDGTEASTIKKLYGSKDSVSERHRHRYEINPNLIKDLEENGLVFVGRDETGNRCEIFELKNHPYFVGTQYHPEYTSKVLVPSRPFLGLVAASAGILQEVLEGEFEFQGKDEQEAQF
>XP_003685576_Tetrapisispora_phaffii
MKYVVVSGGVISGIGKGVLASSTGMLFKTLGYKVTSIKIDPYMNIDAGTMSPLEHGECFVLDDGGETDLDLGNYERYLNVTLTKDHNITTGKIYSHVIQKERKGDYLGKTVQIVPHLTNAIQDWIERVSRIPVDDTGLEPDICIIELGGTVGDIESAPFVEALRQFQFKVGRENFALIHVSLVPVIHGEQKTKPTQAAIKDLRSLGLIPDMIAVRCSEILDLPTIEKIAMFCHVGCDQVVNVHDVNSTYHVPLLLLEQKMMDYLTKRLHLNEISITDEDIQKGNQLLIKWKSMTGNYDESLQTVKIALVGKYTHLKDSYLSVIKALEHSSMKCRNKLEIQWVEASDLEPETQETEKDKFHAAWNKVSTADGILVPGGFGYRGTEGMILAAKWARENKVPYLGVCLGLQIATIEFMRNVIGMKDGKSAEFFPDTDPESHVVVYMPEIDKENMGGTMRLGLRPTYFQDNTDWSQIKKVYGNKDSVAERHRHRYEINPKLITQLEENGLMFVGRDETGDRCEIFELKNHPYYVATQYHPEYTSKVLDPSKPFLGFVAASAGVMPKLLDGSLEYEGSADF
>XP_001646261_Vanderwaltozyma_polyspora
MKYVVVSGGVISGIGKGVLASSTGMLFKTLGYKVTSIKIDPYMNIDAGTMSPLEHGECFVLDDGGETDLDLGNYERYLNVTLTKDHNITTGKIYSHVIQKERKGDYLGKTVQIVPHLTNAIQDWIERVSKISVDDTGLEPDVCIIELGGTVGDIESAPFVEALRQFQFRVGKENFALIHVSLVPVIHGEQKTKPTQAAIKDLRSLGLTPDMIAVRCSEVLDSPTIDKIAMFCHVNSNQVINVYDVNSTYHVPLLLSEQKMMEYLVKRLNLDEVQLSSEEKLRGEQLFNSWKLMTGNFDDSMETVSIALVGKYTHLKDSYLSVIKALEHSSMKCRKKLEIRWVESSDLEPEQQEIAKKQFHEAWNKVSTSDGILVPGGFGHRGTEGMILAAKWARENHVPYLGVCLGLQIATIEFMRNIVGLKEGQSAEFFPDIEAKNHVVVYMPEVDKENMGGTMRLGSRPTHFTEDSESSTIRRLYGNQKFVDERHRHRYEINPEFIEKLEENGLMFVGRDETGQRCEIFELKNHPYYVATQYHPEYTSKVLDPSKPFLGLIAASSGILGNVLNGEFEYKGNSDF
>XP_003680439_Torulaspora_delbrueckii
MKYVVVSGGVISGIGKGVLASSTGMLFKTLGLKVTSIKIDPYMNIDAGTMSPLEHGECFVLDDGGETDLDLGNYERYLKVTLTKDHNITTGKIYSHVISRERKGDYLGKTVQIVPHLTNAIQDWIERVARIPVDDTGLEPDICIIELGGTVGDIESAPFVEALRQFQFRVGKENFALIHVSLVPVIHGEQKTKPTQAAIKDLRSLGLTPDMIACRCTEALDEPTINKIAMFCHVGPDQVVNVYDVKSTYHIPLLLLEQKMMDYLHKRLQLGDIQLAAEDRQRGEQLLEKWTSMTKNFEASDKLVKIALVGKYTNLKDSYLSVIKALEHSSMKCRTHLEILWVEASDLEPESQEVDKAKFHEAWNKVSTADGILVPGGFGSRGTEGMILAAKWARESNVPYLGICLGLQIATIEFARNVMGLKNGNSAEFFPDLAEEDQVVVYMPEIDKEKMGGTMRLGLRPTFFQDSTEWSKIKKLYGDKASILERHRHRYEINPKLVSELEDKGLVFVGKDETNERCEIFELKNHDYFVATQYHPEYTSKVLDPSRPFVGLIAAAAGIMDPVLAGEYEFHGKADF
>XP_037143187_Zygotorulaspora_mrakii
MKYVVVSGGVISGIGKGVLASSTGMLLKTFGLKVTSIKIDPYMNIDAGTMSPLEHGECFVLDDGGETDLDLGNYERYLNVTLTKDHNITTGKIYSHVIARERKGDYLGKTVQIVPHLTNAIQDWIERVSRIPVDDTGLEPDVCIIELGGTVGDIESAPFVEALRQFQFRVGKENFALIHVSLVPVIHGEQKTKPTQAAIKDLRQLGLTPDMIACRCSEELEDPTISKIAMFCHVGPEQVVNVYDVKSTYHIPLLLLEQKMMNYLLKRLQLDNITLTAEDKQRGEELLEKWKSMTVNIEQSDKIVKIALVGKYTNLKDSYLSVIKALEHSSMKCRTQLEILWVEASDLEPDSQETDKTKFHDAWNKVSTADGILVPGGFGIRGTEGMVLAAKWARESNVPYLGICLGLQIATIEFSRNVLGIKNGNSSEFLPDLPESDQVVVYMPEIDKDKMGGTMRLGLRPTYFQDDCDWSQIKKLYGNRSSVEERHRHRYEINPELVPQLEKEGLIFVGKDESGERCEILELKNHSYFVATQYHPEYTSKVLDPSSPFVGLVAASAGVLDRLYNGEFEFHGKADF
>XP_002498754_Zygosaccharomyces_rouxii
MKYVVVSGGVISGIGKGVLASSTGMLLKTLGLKTTSIKIDPYMNIDAGTMSPLEHGECFVLDDGGETDLDLGNYERYMNVTLTKDHNITTGKIYSHVISKERKGDYLGKTVQIVPHLTNAIQDWIERVARIPVDDTGEVPDVCIIELGGTVGDIESAPFVEALRQFQFRVGKENFCLIHVSLVPVIHGEQKTKPTQAAIKDLRSLGLTPDMIACRCAKELDQPTIEKIAMFCHVGPRQVVNVHDVETTYHVPLLLSQKMLAYLSERLELEKIQLTNEDQQIGQQLLAKWKNMTNNFGHSDHSVKIALVGKYTNLRDSYLSVIKALEHSSMKCRTKLEILWVEASDLEFESQTTDKSKFHESWKKISDADGILVPGGFGSRGTEGMVLAAKWARESNVPYLGICLGLQVATIEFARNVLGIKDGNSAEFHPELPEEKQIVVYMPEIDKENMGGTMRLGLRPTYFQKGTEWATIRKVYGNCQSVEERHRHRYEINPTLLQRFEEKGLQFVGRDESGSRCEIFELKNHPYFVATQYHPEYTSKVLGPSRPFLGFVAAAAGVLEPLLEGKYEYEGTADF
>XP_003647832_Eremothecium_cymbalariae
MKYVVVSGGVISGIGKGVLASSTGMLLKTLGLKVTSIKIDPYMNLDAGTMSPLEHGECFVLNDGGETDLDLGNYERYLGVTLTKDHNITTGKVYSHVIAKERRGDYLGKTVQVVPHLTNAIQDWIERVSRIPVDDSAMEPDVCIIELGGTVGDIESAPFVEALRQFQFRVGRENFALIHVSLVPVIHGEQKTKPTQAAIKDLRSLGLTPDMIACRCSETLDKPTIEKIAMFCHVGPEQVVNVHDVASTYHVPLLLLEQRMIDYLAERLKLSDISLNVEDKQRGDKLLARWRRLTTSIDESFETVKIALVGKYINLKDSYLSVIKALEHSSMRCQKKLEIVWVDASYLEPQANEADKQHFHKAWKDVSSADGILVPGGFGTRGTEGMISAAKWARENNVPYLGVCLGLQIATIEFVRNVLNIEGATSSEFYPETPEDKQVVVYMPEIDKENMGGTMRLGLRPTTFQHDTEWSKIRKLYGNAATVEERHRHRYEINPKLIPELEKKGLMFVGRDDTGQRCEIFELKNHPYYVATQYHPEYMSKVLDPSQPFLGLVAASAGVLQDFLAEESIRAAQVKADF
>NP_986347_Eremothecium_gossypii
MKYVVVSGGVISGIGKGVLASSTGMLLKTLGLKVTSIKIDPYMNLDAGTMSPLEHGECFVLNDGGETDLDLGNYERYLGVTLTKDHNITTGKVYSHVMAKERKGDYLGKTVQVVPHLTNAIQDWLERVARIPVDDSGMEPDVCIIELGGTVGDIESAPFVEALRQFQFRVGRDNFALIHVSLVPVIHGEQKTKPTQAAIKDLRSLGLTPDMIACRCSEELDKPTIEKIAMFCHVGPEQVVNVHDVASTYHVPLLLLEQRMIDYLGQRLKLSDIKLGAEDKERGARLLDRWRHLTTAIDESFEVVQIALVGKYTHLKDSYLSVIKALEHSSMRCKRKLEIVWVEASDLEPEMSASDKEKFQQAWKSLSSSDGILVPGGFGTRGTEGMILAAKWARENKIPYLGVCLGLQVATIEFARHVLGIADATSSEFYPEVAEDKQVVVYMPEIDKQNMGGTMRLGLRPTIFQEDTDWSIIRKLYGSASSVEERHRHRYEINPKMVQKLEEHGLKFVGRDETGTRCEILELVDHPYYVATQYHPEYMSKVLDPSQPFLGLVAAAANILPSLLAAERAVGARADF
>XP_454196_Kluyveromyces_lactis
MKYVVVSGGVISGIGKGVLASSTGMLLKTLGLKVTSIKIDPYMNLDAGTMSPLEHGECFVLNDGGETDLDLGNYERYLNVTLTKDHNITTGKIYSHVIAKERKGDYLGKTVQVVPHLTNAIQDWIERVSKIPVDNTGLEPDVCIIELGGTVGDIESAPFVEALRQFQFRVGRENFALIHVSLVPVIHGEQKTKPTQAAIKDLRSLGLTPDMIACRCTEKLDQPTIDKIAMFCHVGPEQVVNVHDVNSTYHVPLLLLEQKMIHYLAERLSISKIELSIEDTQRGDDLLQRWKNLTSNIDESLETVKIALVGKYTNLKDSYLSTIKALEHSSMRCKRKLEIIWVEASDLEPETNENVENKAKFHHAWNCISIADGILVPGGFGSRGTEGMVLAAKWARENNIPYLGVCLGLQIATIEFVRNVLGNKNGTSAEFFPESNEEDHVVVYMPEIDKENMGGTMRLGLRPTIFEHDTEWSKIRKLYGGGSQVEERHRHRYEINPKLIESLENHGLKFVGRDETGQRCEILELENHPYFVATQYHPEYMSKVLDPSTPFLGLVAAASDMLNEVIEARTSETGKADF
>XP_022677703_Kluyveromyces_marxianus
MKYVVVSGGVISGIGKGVLASSTGMLLKTLGLKVTSIKIDPYMNLDAGTMSPLEHGECFVLNDGGETDLDLGNYERYLNVTLTRDHNITTGKVYSHVIAKERKGDYLGKTVQVVPHLTNEIQEWIERVSRIPVDNTGLEPDVCIIELGGTVGDIESAPFVEALRQFQFRVGRENFALIHVSLVPVIHGEQKTKPTQAAIKDLRSLGLTPDMIACRCTEKLDTPTIEKIAMFCHVGPEQVVNVHDVNSTYHVPLLLLEQNMIHNLAERLHLSTIELSSEDKQRGQDLLQRWKDLTVNIDESFETVKIALVGKYTNLKDSYLSVIKALEHSAMRCKRKLEIVWVEASDLEPETSENAEHKSKFHHAWNCISVADGILVPGGFGNRGTEGMVLAAKWARENNIPYLGVCLGLQIATIEFVRNVLGNKNATSAEFFPEAEEEDQVVVYMPEIDKEHMGGTMRLGLRPTIFEPNTEASKIRKLYGGATQVEERHRHRYEINPKLVKSLEENGLKFVGRDESGQRCEILELDNHPFFVATQYHPEYMSKVLDPSTPFLGLVAASAGILNETIAASAANTGKADF
>XP_022627515_Lachancea_lanzarotensis
MKYVIVSGGVISGIGKGVLASSTGMLLKTLGLRVTSIKIDPYMNIDAGTMSPLEHGECFVLNDGGETDLDLGNYERYLGVTLTKDHNITTGKMYSHVISRERKGDYLGKTVQVVPHLTDAIQDWIERVAKVPVDDSGKEPDVCIIELGGTVGDIESAPFVEALRQFQFRVGKENFSLIHVSLVPVIHGEQKTKPTQAAIKDLRSLGLNPDMIACRCSEKLDDPTINKIAMFCHVGPEQVVNVHDVNSTYHVPLLLLQQKMIDYLCKRLKLDDLTLNADEKKRGDSLLRRWKDLTTSIDESFECVKIALVGKYTNLKDSYLSVIKSLEHSSMKCRRRLEIVWVEASDLEPETNETEKGKFHTAWNKLSSADGILVPGGFGLRGVEGMILAAKWARENNIPYLGVCLGLQVATLEFARNVLGKKDITSAEFDPDCPEENQGVVYMPEIDKENMGGTMRLGLRPTIFQLDSEWSKIRKLYDDASEVHERHRHRYEVNPKLVPELEEHGFMFVGRDETGQRCEILELRNHPYFVATQYHPEYMSKVLDPSQPFLGLIAASAGVLDKLMAEERNPQERAEF
>XP_002553572_Lachancea_thermotolerans
MKYVIVSGGVISGIGKGVLASSTGMLLKTLGLRVTSIKIDPYMNIDAGTMSPLEHGECFVLNDGGETDLDLGNYERYLGVTLTRDHNITTGKMYSHVISRERRGDYLGKTVQVVPHLTDAIQDWIERVARIPVDDSGAEPEVCIIELGGTVGDIESAPFVEALRQFQFRVGKDNFSLIHVSLVPVIHGEQKTKPTQAAIKDLRSLGLTPDMIACRCSEKLEEHVINKIAMFCHVGPEQVVNVHDVNSTYHVPLLLLEQKMIDYLSARLKLSDIALNSEDKKRGDNLLNRWRSLTTSIDESFECVKIALVGKYTNLKDSYLSVIKALEHSSMRCHRRLEIVWVEASDLEPETTEHEKSKFHEAWNKLSAADGVLVPGGFGTRGTEGMVLAAKWARENNIPYLGVCLGLQVATLEFARNVLGMKNVTSAEFDPDCAEEDQGVVYMPEIDKENMGGTMRLGLRPTIFQAETEWSKLRKLYGGSHEVHERHRHRYEVNPKLVPRLEEQGLMFVGRDESGERCEILELRNHPYFVATQYHPEYMSKVLDPSQPFLGLMAASAGILDEMLANDTRSNERAEF
>XP_020053627_Aspergillus_aculeatus
MKYVLVSGGVISGVGKGIIASSTGLLLKTTGLTVTSIKIDPYINIDAGTMAPTEHGEVYVTDDGGEMDLDLGNYERYLLTSLTRDHNITTGKVYQDVINRERIGHYLGKTVQVVPHITDAIQEWIERVARIPVDESRAEPDVCIIELGGTVGDIESAPFIHALSQLQRKAGKGNFVQIHVSYVPVIPPGPGGEQKTKPTQRAISDVRSAGLSPDLIACRCEQPLEASTIQKIANMCSVEQHQVIAVHNVTTTYHVPLLLEKQKLINTITQMLDLTPIQPTPERIERGSRMWKDWVDLAQGQDFLHDPVTIALVGKYTSLHDAYISVSKALEHAAMFCHKKVKIIWVDSSHLEDGTAPADYHKAWHSVCTADGVLVPGGFGNRGTEGMMKAITWARTNKKPFLGVCLGMQLAVLEYCRNVVGIEDVGSEELHPAAENHAIVYMPEVDKGKLGGTMRLGKHPCIFQENTEWSRLRGMYGPSVSQIEERHRHRYEVNPAMIEQIEKAGLTFIGKDTKGERMEIVEIKDHPWFVGVQFHPEYLSRVLSPSRAFLGFFAAAAGCLDEVSKAVVQGQRSVARKQ
>XP_001273354_Aspergillus_clavatus
MKYVLVSGGVISGVGKGIIASSCGLLLKTAGLAVSSIKIDPYLNPDAGLMNPLEHGECFVLDDGGEADLDLGNYERYLGVTLGRDNNITTGKIYQHVIEKERRGDYLGKTVQIVPHLTNEIQNWVERVARVPVDESGREPDVCIIELGGTVGDIESAPFVEAMSQLQRRAGKNNFLEIHVSYVPLIGSEQKTKPTQRAISDVRSAGLRPDLIACRCETPLEESTIQKIANACQVERDQVVGVHNVSTTYQVPILLEKQGFLNTIKELLHIDTVQKDPKLIEHGKVIWQEWHGLAMSQDRVFETVSIALVGKYTSLHDSYMSVSKALEHSAMHCKKKLDLIWVESSHLEEEHKDSNPSEYYKAWHSVSTADGILVPGGFGERGTEGMIKSAEWARTNNVPYLGVCLGMQLAVVEFARNVCGMPNAGSAEFHEHCEQPVIVYMPEIDKTKMGGTMRLGKRATIFQPGTEWSRLRKLYGDKQEVWERHRHRYEVNPELVDQLEQGGLTFVGKDESGKRMEIIELKDHKFFVGVQFHPEYLSRVLAPSKTFLGFFAASAGCLDEITEVFKDPHDLSHRELKVAVQ
>XP_001261459_Aspergillus_fischeri
MKYVLVSGGVISGVGKGIIASSCGLLLKTAGLAVSSIKIDPYLNPDAGLMNPLEHGECFVLDDGGEADLDLGNYERYLGVTLGRDNNITTGKIYQHVIEKERRGDYLGKTVQIVPHLTNEIQNWVERVAKVPVDESGREPDVCIIELGGTVGDIESAPFVEAMSQLQRRAGKNNFLEIHVSYVPLIGSEQKTKPTQRAISDVRSAGLRPDLIACRCETPLEESTIQKIANACQVERDQVVGVHNVSTTYQVPILLEKQGFLNTIKELLHIDSVPKDPKLIEHGKVIWQEWQGLAISQDRVFETVSIALVGKYTTLHDSYMSVSKALEHSAMHCKKKLDLIWVESSHLEDEHKETNPAEYYKAWHSVSTANGILVPGGFGERGTEGMIKSAQWARTNNVPYLGVCLGMQVAVIEYARNVCGLTGAGSEEFHENCEPSAIVYMPEIDKTKMGGTMRLGKRATHFQPGTEWSRLRKLYGDKQEIWERHRHRYEVNPELVDQLEQAGLTFVGKDDSGKRMEIVELKDHKWFVGVQFHPEYLSRVLAPSKTFLGFFAASAGCLEEITEVFKDRHDLSHREMKIPLH
>XP_041144955_Aspergillus_flavus
MKYVLVSGGVISGVGKGIIASSCGLLFKTAGLTVSSIKIDPYLNIDAGLMNSWSHLNPRIPAFIDTIKRHGEVFVCDDGAETDLDLGNYERYLGVTLGGDNNITTGKIYHHVITKERRGDYLGKTVQIVPHLTNEIQNWVEKVAKVSVDESGREPDVCIIELGGTVGDIESAPFVEAMAQLQRRVGKDNFLQIQVSYVPLIGSEQKTKPTQRAISDVRSAGLRPDIIACRCETPLEEATIQKIANSCQVERNQVVGVHNVSTTYQVPILLAQQGFLSTLSELLKTDSISKDQKLIDSGKLIWQEWQGLAMNQVHSLETVTIALIGKYTSLHDSYMSVSKALEHASMHCRKKLNLIWIESTHLEDEHKTNNPAEYYSAWHNLTTANGVLVPGGFGSRGTTGMVLAAQWARTNNVPYLGICLGMQLAVVEYARHVCGMDKASSAEFDETCEQPVIIYMPEIDKTKMGGTMRLGKRATVFQPGTEWSRLRKLYGEKQEIWERHRHRYEVNPELIGQLEQGGLSFIGKDEAGERMEVIELKDHKWYVGVQFHPEYLSRVLAPSKTFLGFFAAAAGCLEEITEAYKDRHDLSSKLPMV
>XP_748988_Aspergillus_fumigatus
MKYVLVSGGVISGVGKGIIASSCGLLLKTAGLAVSSIKIDPYLNPDAGLMNPLEHGECFVLDDGGEADLDLGNYERYLGVTLGRDNNITTGKIYQHVIEKERRGDYLGKTVQIVPHLTNEIQNWVERVAKVPVDESGREPDVCIIELGGTVGDIESAPFVEAMSQLQRRAGKNNFLEIHVSYVPLIGSEQKTKPTQRAISDVRSAGLRPDLIACRCETPLEESTIQKIANACQVERDQVVGVHNVSTTYQVPILLEKQGFLNTIKELLHIDSVPKDPKLIEQGKVIWQEWQGLAISQDRVFETVSIALVGKYTTLHDSYMSVSKALEHSAMHCKKKLDLIWVESSHLEDEHKETNPAEYYKAWHSVSTANGILVPGGFGERGTEGMIKSAQWARTNNVPYLGVCLGMQVAVIEYARNVCGLTGAGSEEFHENCEHSAIVYMPEIDKTKMGGTMRLGKRATHFQPGTEWSRLRKLYGDKQEIWERHRHRYEVNPELVDQLEQAGLSFVGKDDSGKRMEIIELKDHKWFVGVQFHPEYLSRVLAPSKTFLGFFAASAGCLEEITEVFKDRHDLSHRELKIPLH
>XP_658094_Aspergillus_nidulans
MKYVLVSGGVISGVGKGIIASSTGLLLKTAGLSVSSIKIDPYLNPDAGLMNPLEHGECFVLDDGGEADLDLGNYERYLGVTLGRDNNITTGKIYQHVIEKERRGDYLGKTVELGGTVGDIESAPFVEAMSQLQRRVGKANFLQIHVSYVPLIGSEQKTKPTQRAISDVRSGGLRPDLIACRCETPLEEMTIRKIAGTCQVERDQVVGVHNVPSTYQVPILLENQGFLNTIKDLLEIRNLHIEPKYVELGKSMWHKWHGLAMSQDHVFDTVSIVLVGKYTSLHDSYLSVTKALEHASMHCQKKLNLIWVESSHLEEDHQSINPAEYYKAWHAVSTADGILVPGGFGQRGTEGMVKCAEWARTKNVPFLGICLGLQVAVIEYARNVCGMTKADSAEFNEECEQPAIVYMPEIDKTKMGGTMRLGKRPTIFQEGTEWSKFRKLYGNKKEIWERHRHRYEVNPDLVEKLEAAGLSFIGKDETGKRMEVIELKDHRWYVGVQFHPEYLSRVITPSKSFLGFFAAAAGCLDEITETFQGAHDLSHLQVRPKIESI
>XP_001390033_Aspergillus_niger
MKYVLVSGGVISGVGKGIIASSTGLLLKTTGLAVTSIKIDPYINIDAGTMAPTEHGEVYVTDDGGEMDLDLGNYERYLLSSLSRDHNITTGKVYQHVINRERIGHYLGKTVQVVPHVTDAIQEWIQRVAKIPVDESKAEPDVCIIELGGTVGDIESAPFIHALSQLQRKAGKGNFVQIHVSYVPVIPPGPGGEQKTKPTQRAISDVRSAGLNPDLIACRCEQPLEDSTIQKIANMCSVEQHQVIAVHNVTTTYHVPMLLEKQKLISTITDMLDLKSIPQTPERKEQGSRMWNDWCDLARGQDFLHDSVSIALVGKYTSLHDAYISVSKALEHAAMYCHKKVQIIWVDSSHLEDDTASPADYHKAWHAVCTADGVLVPGGFGNRGTEGMMKVITWARTNNKPFLGVCLGMQLAVLEFCRNVANVKDVGSEELHPKAENHAIVYMPEVDKGKLGGTMRLGRHPCVFQENTEWSRLRSLYGPSVSQIEERHRHRYEVNPEMIEQIEKAGLSFIGKDIKGERMEIVEIKDHPWFVGVQFHPEYLSRVLSPSRAFLGFFAAAAGCLDEVSKAVVQGQRSIGRKQ
>XP_015409763_Aspergillus_nomiae
SHQKRIFAPTFFCSSPLPSILLGGLTFRFCKMKYVLVSGGVISGVGKGIIASSCGLLFKTAGLTVSSIKIDPYLNIDAGLMNPLEHGEVFVCDDGAETDLDLGNYERYLGVTLGGDNNITTGKIYHHVITKERRGDYLGKTVQIVPHLTNEIQNWVEKVAKVSVDESGREPDVCISKYAGPNNMNVFANFCLGGTVGDIESAPFVEAMAQLQRRVGKNNFLQIQVSYVPLIGSEQKTKPTQRAISDVRSAGLRPDIIACRCETPLEEATIQKIANSCQVERNQVVGVHNVSTTYQVPILLAQQGFLSTLSELLKTDAIPKDQKLIDSGKLIWQEWQGLAMNQIHSLETVTIALIGKYTSLHDSYMSVSKALEHASMHCRKKLNLIWIESTHLEDEHKTNNPAEYYSAWHNLTTANGVLVPGGFGSRGTTGMVLAAQWARTNNVPYLGICLGMQLAVVEYARHVCGMDKASSAEFDETCEQPVIIYMPEIDKTKMGGTMRLGKRATVFQSGTEWSRLRKLYGEKQEIWERHRHRYEVNPELIGQLEQGGLSFIGKDEAGERMEVIELKDHKWYVGVQFHPEYLSRVLAPSKTFLGFFAAAAGCLEEITELIRTVTISVPNCPWFRIDLDRTGFTMADKEATVYIVDVGKSMGECRNGRPVSDLEWAMQYVWDRITGTVATGRKTAMMGVIGLRTDGTSNELEDDAHFSHISVLSNIKQFLMPDIRKLEDELKPSKTDKGDAISAIILAIQMIITHCKKLKYRRKIVLVTNGQGRMSDEDLDEIVKKVKEDNIELVIMGIDFDDPEYGYKEEDKDPHKAENETLLRTLVEDCDGVYGTFEQAVAELDIPRVKSVRSMASFKGYLQLGNPEEYDSALRIPVERYYRTYPAKPPTASSFVLRSEPEEAESSEAVATQKGSQSADAGLTTVRTMRTYQVEDKSAPGGKIDVERDDLAKGYEYGRTAVHISETDENITILETFAGLELMGFIQTDQYERYMHMSSTNIIIAQRANDKAALAISSFIHALFELDCYAVARLVVKENKTPVIVLLAPSIEPDYECLLEVQLPFAEDVRTYRFPPLDKVITVSGKVVTQHRNLPSDDLLDVMGKYVNSMELVDTDEDGNPVETFPIDDSYSPVLHRIDNAIRARAIHPDQPILPPSERLTKYSHPPEDLMENSQKHLEKLIEIADVKKVPPKAKGRKRTRETEKPLSGLDVDALLHHEKRAKISPNNAIPEFKQTLAQAENIEAIKDATKQMMAIIEDQIKHSLGDANYDRVVEALGTMRDELVSYEEPVSYNDFLGQLKDKLLQEKLGGDRQELWWLIRRSKLGLVTQRESDQSRVTDAEAKDFLSAK
>XP_023091095_Aspergillus_oryzae 
MKYVLVSGGVISGVGKGIIASSCGLLFKTAGLTVSSIKIDPYLNIDAGLMNVSIQPLEHGEVFVCDDGAETDLDLGNYERYLGVTLGGDNNITTGKIYHHVITKERRGDYLGKTVQIVPHLTNEIQNWVEKVAKVSVDESGREPDVCISKFTRANHVLGLANACISRSEYRETPLGGTVGDIESAPFVEAMAQLQRRVGKDNFLQIQVSYVPLIGSEQKTKPTQRAISDVRSAGLRPDIIACRCETPLEEATIQKIANSCQVERNQVVGVHNVSTTYQVPILLAQQGFLSTLSELLKTDSISKDQKLIDSGKLIWQEWQGLAMNQVHSLETVTIALIGKYTSLHDSYMSVSKALEHASMHCRKKLNLIWIESTHLEDEHKTNNPAEYYSAWHNLTTANGVLVPGGFGSRGTTGMVLAAQWARTNNVPYLGICLGMQLAVVEYARHVCGMDKASSAEFDETCEQPVIIYMPEIDKTKMGGTMRLGKRATVFQPGTEWSRLRKLYGEKQEIWERHRHRYEVNPELIGQLEQGGLSFIGKDEAGERMEVIELKDHKWYVGVQFHPEYLSRVLAPSKTFLGFFAAAAGCLEEITEAYKDRHDLSSKLPMV
>XP_040639423_Aspergillus_ruber
MKYILVSGGVISGVGKGIIASSCGLLLKTLGLTVSSIKVDPYLNIDAGLMSHGEVYVLDDGGEVDLDLGNYERYLNITLSRDQNVTTGKIYQHVIERERRGDYLGKTVQIVPHLTDAIQDWIERVARIPVDNSGREPDVCIVELGGTVGDIESAPFIEAMSQLQRRAGQHNFLQIHVSYTPLIGSEQSLAWHELMNAETKPTQRAISDVRSAGLRPDLIACRCETPLAESTIQKIANSCQVERDQVVGVHNVTTTYQVPILLESQGFLNTLSRILEVHTIPKHPKLVDYGKAIWQDWQGLATSQDQILGTVTIALVGKYTSLHDSYLSVSKALEHAAMHCKKKLDLLWIDASNLEEGTQESSPAEYYKAWHAVSTANGILVPGGFGLRGTEGMMKAARWARMNNIPYLGVCLGMQLAVVEYAKNVCGMDKASSAEFDETCEQPIVVYMPEVDKTKMGATMRLGKRRTVFQPNSEWSRIRKLYGEKQDIWERHRHRYEVNPEMVETLENAGLHFVGKDETAQRMEIVELKDHKWYVGVQFHPEYLSRVLAPSKTFLGFFAAAAGCLESITDVYKDRHDLSHQSVEIATEESA
>XP_040706270_Aspergillus_sydowii
MKYVLVSGGVISGVGKGIIASSTGLLLKTAGLSVSSIKIDPYLNPDAGLMNPLEHGECFVLDDGGEADLDLGNYERYLGVTLGRDNNITTGKIYQHVIDKERRGDYLGKTVQIVPHLTNEIQNWVERVARVPIDESGREPDVCIIELGGTVGDIESAPFVEAMSQLQRRVGKANFLQIHVSYVPLIGSEQKTKPTQRAISDVRSGGLRPDLIACRCETPLEESTIRKIANTCQVERGQVVGVHNVSSTYQVPILLETQGFLNTIKELLEIDTVRIDGKYEEQGKIMWQKWHGLAMSQDHVFDTVSIVLVGKYTSLHDSYLSVTKALEHAAMHCQKKLNLVWVEASHLEDGHQQENPAEYYKAWHAVSTADGILIPGGFGQRGTEGMVKCAEWARTKNVPFLGICLGLQVAVIEYARNICNMKQADSAEFNEDCDQPAIVYMPEIDKSKMGGTMRLGKRPTLFQEGTEWSKFRKLYGNKQEIWERHRHRYEVNPELVESLESAGLSFIGKDESGKRMEVIELKDHRWYVGVQFHPEYLSRVITPSKSFLGFFAAAAGCLDEITETFQGAHDLSHLEVRPKVNSV
>XP_001217504_Aspergillus_terreus
MKYVLVSGGVISGVGKGIIASSTGLLLKTTGLTVTSIKIDPYINIDAGTMAPTEHGEVYVTDDGGEMDLDLGNYERYLLTSLTRDHNITTGKIYQNVITNERVGHYLGKTVQVVPHVTDAIQEWIERVAKIPVDESRAEPDVCIIELGGTVGDIESAPFIHALSQLQRKAGKGNFIQIHVSYVPVIPPGPGGEQKTKPTQRAISDVRSAGLNPDLIACRCEQPLEQATIQKIANMCSVEQHQVIAVHDVTTTYHVPLLLEKQKLIHTMTEMLNLKQHTPARIEEGSRMWKDWVDLARGQDFLHDTVSIALVGKYTTLHDAYISVSKALEHAAMYCHKKLKMIWVDSSHLEEETASPADFHKAWHAVCTADGILVPGGFGVRGTKGMMKAIKWARTNKTPFLGVCLGMQLAVLEYCENVVGIEDVGSEELHPHAENHAIVYMPEVDKGKLGGTMRLGKHPCIFQENTEWSRLRALYGQSVSQVEERHRHRYEVNPAMIDQIEKAGLTFIGKDIKGERMEVVEIKDHPWFVGVQFHPEYLSRVLSPARAFLGFFAAAAGCLDEATKALNQGQRSIGRKQ
>XP_022486686_Penicillium_arizonense
MKYVVVSGGVISGIGKGVIASSTGLLLKTQGARVTSIKIDPYMNVDAGTMAPTEHGEVFVLNDGGEADLDLGNYERYLGVTLGRDNNITTGKVYKHVIEKERRGDYLGRTVQIVPHLTDAIQDWIERVARTPADDTNEEPDVCVIELGGTLGDIESAPFVEALRQLRRRAGKNNFVQIHVSLVPVIHDELKTKPTQQAIRDARSAGLSPDLIACRCERPLDKATIDKIAMFCQVEPEQVIGVHNVNSTYHVPLLLEQQGFPNVLGSLLNMSKVEIPQAQLTKGQSTWKQWKTLTTAQDHTFETVNIALVGKYVSLHDSYLSVIKSLEHAAMASRRKLNIIWVDSSHLETEWEETNSKEYHKAWYDVHTANGILVPGGFGTRGTVGMMRAAHHARTKKKPYLGICLGMQIAVIEYARNVLGLEGANSVELDERTSHPIVVYMPEIDQVNLGGTMRLGSRPTLFQENSEWSKLRSLYGLQRTSIDERHRHRYEVNPEYIEKLQDAGLHFIGKDDLGERMEIVELKEHPWFVGVQFHPEYISRVLAPSKPFLGFVSAAAGCFEQVKNMSQAKETDLANGVANIII
>XP_014537443_Penicillium_digitatum
MKYVVVSGGVISGIGKGVIASSTGLLLKTQGARVTSIKIDPYMNVDAGTMAPTEHGEVFVLNDGGEADLDLGNYERYLGVTLGRDNNITTGKVYKHVIEKERRGDYLGRTVQIVPHLTDAIQEWIERVARTPADDTNEEPDVCVIELGGTLGDIESAPFVEALRQLRRRAGKNNFVQIHVSLVPVIHDELKTKPTQQAIRDARSAGLSPDLIACRCERPLDKATTDKIAMFCQVETEQVIGVHNVSSTYHVPLLLEQQGFLGVLGDLLNMKNLEITQTQLLKGQSTWKQWKTLTTAQEHTFETVNIALVGKYVTLHDSYLSVIKSLEHAAMASRRKLNIIWVDASHLETEWEEANSKEYHKAWYDVHTAHGILVPGGFGTRGTNGMIRAAHHARTKNKPYLGICLGMQIAVIEYARNVCGLEGANSVELDERTTHPIVVYMPEIDQVNLGGTMRLGSRPTLFQENSEWSKLRSLYGLDRTSIDERHRHRYEVNPQYIDQLQAAGLHFIGKDDKGERMEIVELKDHPWFVGVQFHPEYISRVLAPSKPFLGFLSAAAGCFDQVKALSQAKETDLANGVSNIVL
>XP_016596647_Penicillium_expansum
MKYVVVSGGVISGIGKGVIASSTGLLLKTQGARVTSIKIDPYMNVDAGTMAPTEHGEVFVLNDGGEADLDLGNYERYLGVTLGRDNNITTGKVYKHVIEKERRGDYLGRTVQIVPHLTDAIQEWIERVARTPADDTNEEPDVCVIELGGTLGDIESAPFVEALRQLRRRAGKNNFVQIHVSLVPVIHDELKTKPTQQAIRDARSAGLSPDLIACRCERPLDKATTDKIAMFCQVETEQVIGVHNVSSTYHVPMLLEEQGFLGVLGDLLDMKKLEISQTQLLKGQSTWKQWKTLTTAQEHTFETVNIALVGKYVSLHDSYLSVIKSLEHAAMASRRKLNIIWVDASHLENEWEETNSKEYHKAWYDVHTAHGILVPGGFGTRGTNGMIRAAHHARTKNKPYLGICLGMQIAVIEYARNVCGLEGANSVELDERTTHPIVVYMPEIDQVNLGGTMRLGSRPTLFQEDTEWSKLRSLYGLDRASIDERHRHRYEVNPEYIDQLQAAGLHFIGKDDQGERMEIVELKDHPWFVGVQFHPEYISRVLAPSKPFLGFLSAAAGCFDQVKALSQAKETDLANGVSNIVL
>XP_040648905_Penicillium_griseofulvum
MKYVVVSGGVISGIGKGVIASSTGLLLKTQGARVTSIKIDPYMNVDAGTMAPTEHGEVFVLNDGGEADLDLGNYERYLGVTLGRDNNITTGKVYKHVIEKERRGDYLGRTVQIVPHLTDAIQDWIERVARTPADDTNEEPDVCVIELGGTLGDIESAPFVEALRQLRRRAGKDNFVQIHVSLVPVIHDELKTKPTQQAIRDARSAGLSPDLIACRCERPLDKATTDKIAMFCQVEPEQVIGVHNVSSTYHVPLLLEEQGFLGVLGDLLNMKKLQIPQTQLLKGQATWKQWKTLTTAQEHTFETVNIALVGKYVSLHDSYLSVIKSLEHAAMASRRKLNIIWVDASHLETEWEETNSKEYHKAWYDVHTAHGILVPGGFGTRGTNGMMRAAHHARTKNKPYLGICLGMQIAVIEYARNVCGLEGANSVELDELTSHPIVVYMPEIDQVNLGGTMRLGSRPTLFQENTEWSKLRSLYGLDRTSVDERHRHRYEVNPEYIDQLQAAGLHFIGKDDKGERMEIVELKEHPWFVGVQFHPEYISRVLAPSKPFLGFLSAAAGCFDQVQALSQAQEMDLANGVANIIV
>XP_038927019_Penicillium_roqueforti
MKYVVVSGGVISGIGKGVIASSTGLLLKTQGARVTSIKIDPYMNVDAGTMAPTEHGEVFVLNDGGEADLDLGNYERYLGVTLGRDNNITTGKVYKHVIEKERRGDYLGRTVQIVPHLTDAIQDWIERVARTPADDSNEEPDVCVIELGGTLGDIESAPFVEALRQLRRRAGKDNFVQIHVSLVPIIHDELKTKPTQQAIRDARSAGLSPDLIACRCERPLDKATTDKIAMFCQVEPEQVIGVHNVSSTYHVPLLLEEQGFLGVLGDLLNMKKLNISQDQLLKGQSTWKQWKTLTTAQEHTFETVNIALVGKYVSLHDSYLSVIKSLEHAAMASRRKLNIIWVDASHLETEWEETNSKEYHKAWYDVHTAHGILVPGGFGTRGTNGMIRAAHHARTKSKPYLGICLGMQIAVIEYARNVCGLEGANSVELDERTNHPIVVYMPEIDQVNLGGTMRLGSRPTIFQENSEWSKLRSLYGLDRTSIDERHRHRYEVNPEYIDQLQAAGLHFIGKDDKGERMEIVELKDHPWFVGVQFHPEYISRVLAPSKPFLGFLSAAAGCFDKVKALSQAKEMDLANGVSNIVV
>XP_002563727_Penicillium_rubens
MKYVVVSGGVISGIGKGVIASSTGLLLKTQGARVTSIKIDPYMNVDAGTMAPTEHGEVFVLNDGGEADLDLGNYERYLGVTLGRDNNITTGKVYKHVIEKERRGDYLGRTVQIVPHLTDAIQEWIERVARTPADDTNEEPDVCVIELGGTLGDIESAPFVEALRQLRRRAGKDNFVQIHVSLVPVIHDELKTKPTQQAIRDARSAGLSPDLIACRCERPLDKATTDKIAMFCQVEPEQVIGVHNVNSTYHVPLLLEEQGFLGVLSDLLSIKKVDISQTQVLKGQSTWKQWKTLTTAQEHTFETVNIALVGKYVTLHDSYLSVIKSLEHAAMASRRKLNIIWVDASHLETEWEETNSKEYHKAWYDIHTAHGILVPGGFGTRGTNGMMRAAHHARTKNKPYLGICLGMQIAVIEYARNVCGLEGANSVELDERTTHPIVVYMPEIDQVNLGGTMRLGSRPTLFQENSEWSKLRSLYGLDRTSVDERHRHRYEVNPEYIDQLQAAGLHFIGKDDRGERMEIVELKDHPWFVGVQFHPEYISRVLAPSKPFLGFLSAAAGCFDQVKALSQAKEMDLANGVSNIVL
>XP_040815157_Penicillium_solitum
MKYVVVSGGVISGIGKGVIASSTGLLLKTQGARVTSIKIDPYMNVDAGTMAPTEHGEVFVLNDGGEADLDLGNYERYLGVTLGRDNNITTGKVYKHVIEKERRGDYLGRTVQIVPHLTDAIQEWIERVARTPADDTNEEPDVCVIELGGTLGDIESAPFVEALRQLRRRAGKDNFVQIHVSLVPVIHDELKTKPTQQAIRDARSAGLSPDLIACRCEKPLDKATTDKIAMFCQVETEQVIGVHNVSSTYHVPLLLEQQGFLGVLGDLLNMKKLEISQTQLLKGQSTWKQWKTLTTAQEHTFETVNIALVGKYVSLHDSYLSVIKSLEHAAMASRRKLNIIWVDASHLETEWEETNSKEYHKAWYDVHTAHGILVPGGFGTRGTNGMMRAAHHARTKSKPYLGICLGMQIAVIEYARNVCGLEGANSVELDERTTHPIVVYMPEIDQVNLGGTMRLGSRPTLFQENSEWSKLRSLYGLDRTSIDERHRHRYEVNPEYIDQLQAAGLHFIGKDDQGERMEIVELKDHPWFVGVQFHPEYISRVLAPSKPFLGFLSAAAGCFDQVKALSQAKETDLANGVSNIVV
>XP_022584905_Penicilliopsis_zonata
MKYILVSGGVISGVGKGIIASSTGLLLKTLGVKVTSIKIDPYMNLDAGTMAPTEHGEVYVLDDGGEVDLDLGNYERYLNITLGRDQNITTGKIYQHVIQRERRGDYLGKTVQIVPHLTDAIQEWVERVARIPVDASGQEPDVCIIELGGTVGDIESAPFVEAMSQLQRRVGKRNVRQIHVSYVPLIGTEQKTKPTQRAIGDVRSAGLWPDLIACRCETPLQEPTVQKIADACQVDREQVVAVHNVSTTYHVPILLEQQGLLHTISRLLEVPAMEKSPTLVRQGKAIWQEWQGLATNEDLRVLETVSIALVGKYTSLHDSYMSVTKALEHAAMHCEKKLNLVWVDAAHLDDATQESAPADFFKAWHDVCTAAGILVPGGFGQRGTEGMIKAAHWARTNNIPYLGVCLGMQLAVVEYARHVCGLPRAGSAEFDPDCCDPPVIVYMPEIDRENMGGTMRVGKRRTVFQPGSEWSRLRRLYGSAPELWERHRHRYEVNPELVSMLESAGLTFVGKDDAGQRMEIVELRDHPWYVGVQFHPEYLSRVLAPSKTFLGFFAAAAGCLDDVTARFRDRRDLSVVRRSKSSSK
>XP_016619914_Cladophialophora_bantiana
MKYVLVSGGVISGIGKGIIASSTGLLLKTAGLKVTAIKIDPYLNVDAGTMAPTEHGECFVLDDGGEVDLDLGNYERYLNVTLTFENSITTGKVYQHVIERERRGDYLGKTVQVVPHITNAIQDWIERVARIPVDDTKEVPDVCIIELGGTVGDIESAPFIEAMRQLRRRAGRDNFIHIHVSLVPVIGSEQKTKPTQQAIRDARSAGLAPDLIACRCQERLVEATTNKIAMFCQVEPSQVLAVHDVESTYHVPLLLEEQGLPDQLHELFRLDTYTIAPSLVMKGQQIWQEWKRLTSSQDRFLESEKVNIALVGKYTNLHDSYLSVIKALEHSAMACRRKLNLVWIDASNLEKSTLDSNPEKYHKAWHDLCTADGVLVPGGFGHRGTEGMIAAANWARTKPKPYLGICLGMQVAVIEFARNMCGLKSAHSVELDAQTPDPVVIFMPEIDKTTMGGNMRLGLRPTIFQENTEWSRLRKLYNNTPSINERHRHRYEVNPEYIARLSDAGLTFIGKDDKGERMEVMELKEHPFFVGVQFHPEYLSRVLRPSPPYLGFVAASAGMLEQVFSAVAARNESLNGDGAHVPNGNSVNGALTNGMSQVSLSASSGF
>XP_008730947_Cladophialophora_carrionii
MKYVLVSGGVISGIGKGIIASSTGLLLKTVGLKVTAIKIDPYLNVDAGTMAPTEHGECFVLDDGGEVDLDLGNYERYLNVTLTLENSITTGKMYQHVIERERRGDYLGKTVQVVPHITNAIQDWIERVARIPVDDTKEEPDVCIIELGGTVGDIESAPFIEAMRQLRRRAGRDNFVHIHVSLVPVISGEQKTKPTQQAIRDARAAGLAPDLIGCRCQQPLEDATINKIAMFCQVEPMQVLAVHDVESTYHVPLLLEQQKLPDQLRDLFRLDAYPIAPTLVTRGHQLWSDWKKLTTSQERFLETEKVTIALVGKYTNLHDSYLSVIKALEHSAMACQRKLNLIWVDAGNLEKATLESNPETYHKAWHELCTADGVLVPGGFGHRGTEGMVAAANWARTKPKPYLGICLGMQVAVIEYARNVCGLKGAHSVELDARTTDPVVVFMPEIDKATMGGNMRLGLRPTLFQEKTSWSRLRKLYGNAPAVNERHRHRYEVNPEYITRLSDAGLTFIGKDDKGERMEVIELEDHPWFVGVQFHPEYLSRVLRPSPPYLGFVAASAGVLEKVTAQSAAMQEQVNGDAAGEVHGGVNGVNGLTNGVKPASHGF
>XP_016245463_Cladophialophora_immunda
MKYVLVSGGVISGIGKGIIASSTGLLLKTVGLKVTAIKIDPYLNVDAGTMAPTEHGECFVLDDGGEVDLDLGNYERYLNVTLTFENSITTGKVYQQVIERERRGDYLGKTVQVVPHITNAIQDWIERVARIPVDDTKEQPDVCIIELGGTVGDIESAPFIEAMRQLRRRAGRDNFIHIHVSLVPVIGSEQKTKPTQQAIRDVRSAGLAPDLIACRCQEQLVEATTNKIAMFCQVEPSQVLAVHDVKSTYHVPMLLEEQGLPDQLRELFRLDAYKIAPSLVTKGQQIWQEWKRLTTPQDRFLDSEKVNIALVGKYTNLHDSYLSVIKALEHSAMACRRKLNLVWVDASNLEKPTLDSNPEKYHKAWHELCTADGVLVPGGFGHRGTEGMIAAANWARTKPKPYLGICLGMQVAVVEFARNVCGLKSAHSVELDGQTPDPVVIFMPEIDKTTMGGNMRLGLRPTIFQENTQWSRLRKLYNNEPSINERHRHRYEVNPDYIARLSDAGLTFIGKDDKGERMEVMELKEHPFFVGVQFHPEYLSRVLRPSPPYLGFVAASAGMLEQAFSAVAARNESLVGEVVHPPHENGVKGALTNGMSQVSLSSSSGF
>XP_007746051_Cladophialophora_psammophila
MKYVLVSGGVISGIGKGIIASSTGLLLKTVGLKVTAIKIDPYLNVDAGTMAPTEHGECFVLDDGGEVDLDLGNYERYLNVTLTFENSITTGKVYQHVIERERRGDYLGKTVQVVPHITNAIQDWIERVARIPVDDTKEEPDVCIIELGGTVGDIESAPFIEAMRQLRRRAGRDNFIHIHVSLVPVIGSEQKTKPTQQAIRDARSAGLAPDLIACRCQEQLVEATTNKIAMFCQVEPSQVLAVHDVESTYHVPLLLEEQGLPNQLRELFRLDAYNIAPSLVIKGQQIWQEWKRLTSSQDRFLESEKVNIALVGKYTNLHDSYLSVIKALEHSAMACRRKLNLVWIDASNLEKSTLDSNPEKYHKAWHDLCTADGVLVPGGFGHRGTEGMIAAANWARTKPKPYLGICLGMQVAVIEFARNMCGLKMAHSVELDAQTPDPVVIFMPEIDKTTMGGNMRLGLRPTIFQENTEWSRLRKLYNNTPSINERHRHRYEVNPEYIARLSDAGLTFIGKDDKGERMEVMELKEHPFFVGVQFHPEYLSRVLRPSPPYLGFLAASAGMLEQVFSAVATRNESLNGDGAHAPNGNRVNGALTNGMSQVSLSASSGF
>XP_018688108_Fonsecaea_erecta
MKYVLVSGGVISGIGKGIIASSTGLLLKTVGLKVTAIKIDPYLNVDAGTMAPTEHGECFVLDDGGEVDLDLGNYERYLNVTLTFENSITTGKVYQHVIERERRGDYLGKTVQVVPHITNAIQDWIERVARIPVDDTKEQPDVCIIELGGTVGDIESAPFIEAMRQLRRRAGRDNFIHIHVSLVPVIGSEQKTKPTQQAIRDARSAGLAPDLEQLVEATTNKIAMFCQVEPSQVLAVHDVESTYHVPLLLQEQGLPEQLRELFRLDAYKIAPALVAKGQHIWQEWKRLTTSQDRFLESEIINIALVGKYTNLHDSYLSVIKALEHSAMACRRKLNLVWVDASNLEKSTLDSNPEKYHKAWHELCTADGVLVPGGFGHRGTEGMIAAANWARTKPKPYLGICLGMQVAVVEYARNMCGMKSAHSVELDAQTPDPVVIFMPEIDKTTMGGNMRLGLRPTIFQENTQWSRLRKLYNNEPSINERHRHRYEVNPEYISRLSDAGLTFIGKDDKGERMEVMELKDHPFFVGVQFHPEYLSRVLRPSPPYLGFVAASAGMLEQAFSAVAARDEALNGEGVHVPIHNGVNGSLTNGMSQVTLSSSSGF
>XP_022512539_Fonsecaea_monophora
MKYVLVSGGVISGIGKGIIASSTGLLLKTVGLKVTAIKIDPYLNVDAGTMAPTEHGECFVLDDGGEVDLDLGNYERYLNVTLTFENSITTGKVYQQVIERERRGDYLGKTVQVVPHITNAIQDWIERVARIPVDDTKEQPDVCIIELGGTVGDIESAPFIEAMRQLRRRAGRDNFIHIHVSLVPVIGSEQKTKPTQQAIRDARSAGLAPDLIACRCRDQLVEVTTNKIAMFCQVEPSQVLAVHDVESTYHVPQLLKEQGLPDQLRELFRLDVYKIAPSLVIKGQQIWREWQRLTTSQDRFLESEKVNIALVGKYTNLHDSYLSVIKALEHSAMACRRKLNLVWVDASDLEKSTLDSNPEKYHKAWHELCTADGVLVPGGFGHRGTEGMIAAANWARTKPKPYLGICLGMQVAVVEYARNVCGLKSAGSVELDAQTPDPVVIFMPEIDKTTMGGNMRLGLRPTIFQENTQWSRLRKLYNNEPSIHERHRHRYEVNPEYITRLSDAGLSFVGKDDKGERMEVMELKDHPFFVGVQFHPEYLSRVLQPSPPYLGFVAASAGMLEQAFSAVAARDELRNGNGANNRLPPENGVNGALTNGMSQVSLSSSTGF
>XP_016630646_Fonsecaea_multimorphosa
MKYVLVSGGVISGIGKGIIASSTGLLLKTVGLKVTAIKIDPYLNVDAGTMAPTEHGECFVLDDGGEVDLDLGNYERYLNVTLTFENSITTGKVYQHVIERERRGDYLGKTVQVVPHITNAIQDWIERVARIPVDDTKEQPDVCIIELGGTVGDIESAPFIEAMRQLRRRAGRDNFCHIHVSLVPVIGSEQKTKPTQQAIRDARSLGLAPDLIACRCQEQLVEATTNKIAMFCQVEPSQVLAVHDVESTYHVPLLLEQQGLPDQLRELFRLDAYKIAPSLVTKGQQIWEEWKRLTTSQDRFLESEKVNIALVGKYTNLHDSYLSVIKALEHSAMACRRKLNLVWVDASNLEKSTLDSNPEKYHKAWHELCTADGVLVPGGFGHRGTEGMIAAANWARTKPKPYLGICLGMQVAVVEYARNMCGLKSAHSVELDAQTPDPVVVFMPEIDKTTMGGNMRLGLRPTIFQENTQWSRLRKLYNSEPSINERHRHRYEVNPEYITRLSDAGLTFIGKDDKGERMEVMELKDHPFFVGVQFHPEYLSRVLRPSPPYLGFVAASAGMLEQAFSAVKARNESLNGNGDGIHSPHENGVNGSLTNGISQMSLSASSGF
>XP_022501658_Fonsecaea_nubica
MKYVLVSGGVISGIGKGIIASSTGLLLKTVGLKVTAIKIDPYLNVDAGTMAPTEHGECFVLDDGGEVDLDLGNYERYLNVTLTFENSITTGKVYQQVIERERRGDYLGKTVQVVPHITNAIQDWIERVARIPVDDTKEQPDVCIIELGGTVGDIESAPFIEAMRQLRRRAGRDNFIHIHVSLVPVIGSEQKTKPTQQAIRDARSAGLAPDLIACRCQDQLVEATTNKIAMFCQVEPSQVLAVHDVESTYHVPQLLKEQGLPDQLRELFRLDVYKIAPSLVIKGQQIWQEWQRLTTSQDRFLESEKVNIALVGKYTNLHDSYLSVIKALEHSAMACRRKLNLVWVDASDLEKSTLDSNPEKYHKAWHELCTADGVLVPGGFGHRGTEGMIAAANWARTKPKPYLGICLGMQVAVVEYARNVCGLKSASSVELDAQTPDPVVIFMPEIDKTTMGGNMRLGLRPTIFQENTQWSRLRKLYNNEPSIHERHRHRYEVNPEYITRLSDAGLSFVGKDDKGERMEVMELKEHPFFVGVQFHPEYLSRVLRPSPPYLGFVAASAGMLEQAFSAVAARDELRNVNGANNHLPHENGVNGALTNGMSQVSLSSSTGF
>XP_013280366_Fonsecaea_pedrosoi
MKYVLVSGGVISGIGKGIIASSTGLLLKTVGLKVTAIKIDPYLNVDAGTMAPTEHGECFVLDDGGEVDLDLGNYERYLNVTLTFENSITTGKVYQQVIERERRGDYLGKTVQVVPHITNAIQDWIERVARIPVDDTKEQPDVCIIELGGTVGDIESAPFIEAMRQLRRRAGRDNFIHIHVSLVPVIGGEQKTKPTQQAIRDARSAGLAPDLIACRCRDQLVEATTNKIAMFCQVEPSQVLAVHDVESTYHVPQLLKEQGLPDQLRELFRLDVYKIAPSLVIKGQQIWQEWQRLTTSQDRFLESEKVNIALVGKYTNLHDSYLSVIKALEHSAMACRRKLNLVWVDASDLEKSTLDSNPEKYHKAWHELCTADGVLVPGGFGHRGTEGMIAAANWARTKPKPYLGICLGMQVAVVEYARNVCGLKSAGSVELDAQTPDPVVIFMPEIDKTTMGGNMRLGLRPTIFQENTQWSRLRKLYNNEPSIHERHRHRYEVNPEYITRLSDAGLSFVGKDDKGERMEVMELKDHPFFVGVQFHPEYLSRVLQPSPPYLGFVAASAGMLEQAFSAVAARDELRNGNGANNHLPHENGVNGALTNGMSQVSLSSSTGF
>XP_007762043_Cladophialophora_yegresii
MKYVLVSGGVISGIGKGIIASSTGLLLKTVGLKVTAIKIDPYLNVDAGTMAPTEHGECFVLDDGGEVDLDLGNYERYLNVTLTLENSITTGKMYQHVIERERRGDYLGKTVQVVPHITNAIQDWIERVSRIPVDDTKEEPDVCIIELGGTVGDIESAPFIEAMRQLRRRAGRDNFVHIHVSLVPVISGEQKTKPTQQAIRDARAAGLAPDLIACRCYQPLEDATINKIAMFCQVEPMQVLAVHDVESTYHVPLLLEQQKLPDQLRDLFRLDAYPIAPTLVTRGQQLWSDWKKLTTSQERFLETEKVTIALVGKYTNLHDSYLSVIKALEHSAMACQRKLNLIWVDAGNLEKAALDSNPETYHKAWHELCTADGVLVPGGFGHRGTEGMVAAANWARTKPKPYLGICLGMQVAVIEFARNVCGLKSAHSVELDAQTSDPVVVFMPEIDRTTMGGNMRLGLRPTLFQEKTSWSRLRKLYNNAPAVNERHRHRYEVNPEYITRLSEAGLTFIGKDDKGERMEVVELEDHPWFVGVQFHPEYLSRVLRPSPPYLGFVAASAGVLEKVTAQSAARQEQVNGDAAGEVHGGVSVNGVNGMMNGVKAASHGF
>XP_016235092_Exophiala_spinifera
MKYVLVSGGVISGIGKGIIASSTGLLLKTMGLKVTSIKIDPYLNVDAGTMAPTEHGECFVLDDGGEVDLDLGNYERYLNITLTRESSITTGKIYQHVIERERRGDYLGKTVQVVPHITNGIQDWIERVARQPVDDTHEEPDVCIIELGGTVGDIESAPFIEAMRQLRRRAGRDNFIQIHVSLVPVVEGEQKTKPTQQAIREVQSRGLSPDLIACRCLEPLIEATTNKIAMFCQVEPSQVIGVHNVDSTYHVPMLLEQQGLVLQLREMFRLDNLALAPALVAKGDKIWHDWKTLTSSQSRRMHLDEVNIALVGKYTNLHDSYLSVIKSLEHSAMACNRKLNLIWIDASNLEKATMESSAESYHKAWHDLCTADGVLVPGGFGRRGTEGMIAAANWARTKPKPYLGICLGMQLAVIEYARNVCGLEHAGSVELDERPQDPVVIFMPEIDKATMGGNMRLGVRATNFQENTEWSKLRKLYGNQPSIHERHRHRYEVNPTYIERLSGLNFIGKDETGERMEVIELKDHPFFVGVQFHPEYLSRVLKPSPPYLGFVAASAGVLDQVIANAQSK
>XP_016261426_Exophiala_oligosperma
MKYVLVSGGVISGIGKGIIASSTGLLLKTMGLKVTSIKIDPYLNVDAGTMAPTEHGECFVLDDGGEVDLDLGNYERYLNITLTRESSITTGKIYQHVIERERRGDYLGKTVQVVPHITNGIQDWIERVARQPVDDTNEEPDACIIELGGTVGDIESAPFIEAMRQLRRRAGRDNFIQIHVSLVPIVEGEQKTKPTQQAIREVQSRGLSPDLIACRCLEPLIEATTNKIAMFCQVEPTQVIGVHNVDSTYHVPMLLEKQGLILQLREMFRLDHLTLAPALVAKGQQIWHDWKTLTSSQSRRMHLDEVTIALVGKYTNLHDSYLSVIKSLEHSAMACNRKLNLVWIDASNLEKATMESSAESYHKAWHDLCTADGVLVPGGFGHRGTEGMIAAANWARTKPKPYLGICLGMQLAVIEYARNVCGLKEAGSVELDERTPDPVVIFMPEIDKATMGGNMRLGLRATNFQDKTEWSKLRKLYHGEPSIHERHRHRYEVNPAYIDRLSGLNFIGKDETGERMEIIELKDHPFFVGVQFHPEYLSRVLKPSPPYLGFVAASAGVLEQVISKTHAN
>XP_013320102_Exophiala_xenobiotica
MKYVLVSGGVISGIGKGIIASSTGLLLKTMGLKVTSIKIDPYLNVDAGTMAPTEHGECFVLDDGGEVDLDLGNYERYLNITLTREHSITTGKIYQHVIERERRGDYLGKTVQVVPHITNGIQDWIERAARLPVDDTREEPDVCIIELGGTVGDIESAPFIEAMRQLRRRAGRDNFCQIHVSLVPVIGGEQKTKPTQQAIREVRSAGLSPDLIACRCQDQLIEATTSKIAMFCQVEPSQVIAVHDVDSTYHVPMLLEQQGILVQLRELFRLDHYTIPPFLVEKGRQIWRDWKTLTKSQNRRLHLEEVTIALVGKYTNLHDSYLSVIKSLEHSAMACSRALNLVWIDASNLEKTTLESSPESYHKAWHDLCTADGVLVPGGFGHRGTEGMIAAANWARTKPKPYLGICLGMQLAVIEYARNVCGLKSAGSVELEDHPSDPVIIFMPEIDKATMGGNMRLGLRATNFQEGTEWSRLRKLYHNEPSIHERHRHRYEVNPDYIDRLSGLNFIGKDDKGERMEIIELKDHPFFVGVQFHPEYLSRVLRPSPPYLGFVAACAGVLEQTIAAASS
>XP_007722936_Capronia_coronata
MNPTEHGECFVLNDGGEVDLDLGNYERYLNITLTRENSITTGKVYQHVIERERRGDYLGKTVQVVPHLTNAIQDWIERVARIPVDDSNEEPDVCIIELGGTVGDIESGPFIEAMRQLRRRAGRDNFCQIHVSLVPVIGGEQKTKPTQAAIRDARSAGLAPDLIACRCKDRLIDATINKIAMFCQVEPAQVIGVHDLESTYHVPILLEQEGLLTQLREFFRLDAYPIHPTLVSKGQQLWHDWKALTTSQNRFLESETVTIALVGKYTNLHDSYLSVIKSLEHSAMACHRKLDLVWVEASDLEKATMESSPESYHKAWHQLCTADGVLVPGGFGHRGTEGMVAAANWARTKPKPYLGICLGMQIAVIEYARNVCGLEEAHSVELDARTADPVVIFMPEIDKTTMGGNMRLGLRPTLFQEDTEWSRLRKLYNNAPSVNERHRHRYEVNPQYIERLSEAGMTFIGKDDKGERMEIVELKDHPFFVGVQFHPEYLSRVLQPSPPYLGFVAASAGLLEHATAAVARKGQQVNGTGAHAEINGVLSNGMRKVSISGSGSGF
>XP_007734855_Capronia_epimyces
MKYVLVSGGVISGIGKGMTASSTGLLLKSLGLKICQPNTTAIKIDPYLNIDAGLMKPTEHGECFVLDDGGEVDLDLGNYERYLNITLTRENSITTGKVYQHVIERERRGDYLGKTVQVVPHLTNAIQDWIERVARIPVDDSNEEPDVCIIELGGTVGDIESGPFIEALVQLRRRAGPHNFCQIHLSWVFMINEEQKTKPTQAAFADARKAGFAPDLIACRCEDPLADATIRKISENCHIAQSQIISVHNVESTYRVPMLLEQQGLLTVLKRLFDLESYPISKPLKEKGERLWKDWKALTTSQNRFLESEIVTIALVGKYISLHDSYLSVIKSLEHSAMACHRKLDIVWIDASDLEKATMESSPKSYHKAWHQLCTADGVLVPGGFGHRGTEGMIAAANWARTKPKPYLGICLGMQIAVIEYARNVCGLGEAHSVELDARTPDPVVIFMPEIDKTTMGGNMRLGLRPTLFQEGSEWSRLRKLYNNAPSVHERHRHRYEVNPEYVERLSEAGMSFIGKDDKGERMEIVELKDHPFFVGVQFHPEYLSRVLQPSPPYLGFVAASAGLLEQATAAVARKAQQVAGAGGYTDVTSVLASELHKVSLPGSGSGF
>XP_009160759_Exophiala_dermatitidis
MKYVLVSGGVISGIGKGITASSTGLLLKSLGLKIYPYINIDAGLMNPTEHGECFVLDDGGEVDLDLGNYERYLNITLTRENSITTGKMYQHVIERERRGDYLGKTVQVVPHLTNAIQDWIERVARIPVDDSGEEPDVCIIELGGTVGDIESGPFIEAMRQLRRRAGRDNFCQIHVSLVPVIGGEQKTKPTQAAIRDARSAGLAPDLIACRCKDRLIDATVNKIAMFCQVEPAQVIGVHDLDSTYHVPILLEQEGLLTQLRELFRLDAYPISPTLVTKGQQLWQDWKALTTSQNRFLESETVTIALVGKYTNLHDSYLSVIKSLEHSAMACHRKLNLVWVEASDLEKGTMESSPESYHKAWHQLCTADGVLVPGGFGHRGTEGMVAAANWARTKPKPYLGICLGMQIAVIEYARNVCGLEEAHSVELDARTGDPVVIFMPEIDKSTMGGNMRLGLRPTHFQEGTEWSRLRKLYNNAPTVNERHRHRYEVNPEYIERLSEAGMTFIGKDDKGERMEIVELKDHPFFVGVQFHPEYLSRVLSPSPPYLGFVAASAGLLEQATAAVARKAQRANGAGGGHDGHVNNVLTNGVRKVSLSGSASGF
>XP_013255121_Exophiala_aquamarina
MKYILVSGGVISGIGKGITASSAGLLLKTLGLKVTAIKIDPYINVDAGTMAPTEHGECFVLDDGGEVDLDLGNYERYLNITLTRENSVTTGKMYQHVIERERRGDYLGKTVQVVPHVTNAIQDWIERVARVPVDDTNEQPDVCIIELGGTVGDIESAPFIEAMRQLRRRAGRDNFCQIHVSLVPVISGEQKTKPTQQAIRDARSAGLAPDLIACRCQEPLIEATTNKIALFCQVEPEQVIAVHDVSSTYHVPMLLEQQGLLTQLRGLFRLADYSIAPSLVTKGQAIWHDWKSLTTSQDRFLETEKVNIVLVGKYTNLHDSYLSVIRSLEHSAMACRRKLNLIWIDASSLEKATMEASPESYHKAWHELCTADGVLVPGGFGHRGTEGMVAAANWARTKPKPYLGICLGMQISVIEFARNVCGLKEASSVELNAQTSDPVVIFMPEIDKATMGGNMRLGLRPTLFQEDTEWSRLRKLYNNEPSVLERHRHRYEVNPEYIERLSEAGLTFIGKDDQGERMEIVELKDHPFFVGVQFHPEYLSRVLRPSPPYLGFVAASAGVLDQVTTATLAKDQSPLQHHDGVNGILHAQNGSLTNGIHHPRSASGF
>XP_016226682_Exophiala_mesophila
MKYILVSGGVISGIGKGITASSTGLLLKTLGLKVTAIKIDPYINVDAGTMAPTEHGECFVLDDGGEVDLDLGNYERYLNITLTRENSVTTGKMYQHVIERERKGDYLGKTVQVVPHVTNAIQDWIERVARIPVDDTKEEPDVCIIELGGTVGDIESAPFIEAMRQLRRRAGRDNFCQIHVSLVPVISGEQKTKPTQQAIRDARSAGLSPDLIACRCVEPLIESTTNKIALFCQVEPEQVIAVHDVTSTYHVPMLLEQQGLLIQLRGLLGLESYQISPALVKKGLSIWHDWKALTTSQSRFLESEKVTVALVGKYTNLHDSYLSVIKSLEHSAMACHRKLNLVWVDASDLEKGTLDSSPEAYHKAWHEMCTADGVLVPGGFGLRGTEGMMAAANWARTKQKPYLGICLGMQIAVIEYARNVCGLKEASSVELNGETPDPVVIFMPEIDKATMGGNMRLGLRPTIFQEDTEWSRLRHLYNDEASVHERHRHRYEVNPDYISQLSDAGLTFIGKDDKGERMEIIELKDHPFFVGVQFHPEYLSRVLKPSPPYLGFVAASAGLLQEVTAATKAKGKVAAGLANGDSGVHINGHLANGLRQVSVSDSGF
>XP_013270981_Rhinocladiella_mackenziei
MNVDAGTMAPTEHGECFVLDDGGEVDLDLGNYERYLNVTLTKENSITTGKMYQHVIERERRGDYLGKTVQVVPHLTNAIQDWIERVARISVDDTNEEPDVCIIELGGTVGDIESGPFIEAMRQLRRRAGRDNFCHIHVSLVPVVGGEQKTKPTQQAIRDARSAGLAPDLIACRCQERLIEATTHKIAMFCQVEPSQVIGVHDVESTYHVPLLLEQQGILSQVHDLFRLEAYPISPALVKKGQQTWNDWKALTTSQERFLESEKVTIALVGKYTNLHDSYLSVIKSLEHSAMACRRKLNLVWVDASNLEKATMESSPESFHKAWHELCTADGVLVPGGFGHRGTEGMIAAANWARTKPKPYLGICLGMQIAVIEFARNVCGMKEASSVELDPQTPDPVVIFMPEIDKTTMGGNMRLGLRPTIFQDDTEWSRLRKLYNNAPSVNERHRHRYEVNPGYISRLSDAGLPFIGKDDLGERMEIIELEDHPFFVGVQFHPEYLSRVLRPSPPYLGFVAASAGLLDQATAATAAKAALMNGDSHHAGKVNGVVTNGVSKISLSASSSGF
>XP_017994452_Phialophora_attinorum
MKYVLVSGGVISGIGKGVIASSTGLLLKTIGMKVTSIKIDPYMNVDAGTMAPTEHGECFVLDDGGEVDLDLGNYERYLNITLRRDNSITTGRMYQHVIDRERRGDYLGKTVQIVPHLTNAIQDWIDRVARTCVDDTNEEPDVCIIELGGTVGDIESAPFIEAMRQLRRRAGKNNFCQIHVSLIPVVSGEQKTKPTQAAIRDARSAGLQPDLIACRCIQPLEDSTKNKVAMFCEVDPQQVIAVHDVNSTYHVPLLLEKQGFVNELKSRLNIDQSTISPSLVTKGQSIWHEWKTLTTSQDRFLEDEKVTIALVGKYTNLHDSYLSVIKSLEHSAMAVGRKLNLIWVDASELEQQNTDAYYKSWHQVRTADGVLVPGGFGQRGTEGMIAAATYARTAKKPYLGICLGMQLAVIEYARNVCGMAGANSVELEAETPHPMIIYMPEIDKNTMGGNMRLGIRPTLFQQGSEWSKLRKLYNNAPEVLERHRHRYEVNPAYIEQLSAAGLNFIGKDDKGERMEIVELQDHPWYVGVQFHPEFLSRVLKPSVPYLGFVAACAGLLDEVTASMQGGGGASLVNGSENGRASPLQNGGVLLNGMRSGSNGSF
>NP_593254_Schizosaccharomyces_pombe
MKYVLVSGGVISGIGKGVIASSTGLLLKTLGLKVTSIKIDPYMNIDAGTMSPLEHGEVFVLNDGGEVDLDLGNYERYLNVTLTHDNNITTGKVYSNVIQKERRGDYLGKTVQIVPHVTNEIQDWVERVARIPVDQSGEEPDVCIVELGGTVGDIESAAFVEAMRQFQFRVGHENFVSIHVSLVPVINGEQKTKPTQQAIRDLRSLGITPDLIACRCKQPLEKSVIDKISLFCHVGPEQVLAVHDVSSTYHVPQLLEDKLLEYLKIRFALDKISVSRELALAGENMWSSWKHLTQGYDHLFKKVTIVLVGKYTHLQDSYISVIKALEHSAMRCGRKLDLQWVEASHLEASTNTSDPLSYHKAWHLVCSANGILVPGGFGSRGVEGMIAAAKWARENNTPYLGICLGMQVAVIEFARSVCGIEGAFSEEFDKECENNVVVYMPEIDKDKLGGTMRLGLRPTFFQPNSEWSKLRKLHKMVDEVLERHRHRYEINPAFVSRLEQGGISFIGKDERGERMEIIEKRDHPYFVGVQYHPEYLSKPLKPSPPIFGLVAASAGLLDEFIQSGEEVEWSNFSHFNAESALADMNDSVEVTEEATVVTIS
```
