## Supplementary material for "Coding Sequence Insertions in Fungal Genomes are Intrinsically Disordered and can Impart Functionally-Important Properties on the Host Protein": fasta protein sequences: XP_721853.2_blasthits_fa.txt

```
>XP_721853_Candida_albicans
MSSPTSLDDLSNMPETGNTIKTLHELKQESSPDSNNEMNIDGEMSNDNSNHSNSNHKMHTYDGDFVMDNEYNDYEELRKSLVNKRRLSSIKRPHGPFLDHNNQIDKRSLLRLPTEILLQIFHYLERRDWYSLLTTCSEIADLIIEMLWFRPHMQNDSAFKKIKEVMEINKSVTHWDYRQFIKRLNLSFMTKLVDDELLSLFIGCPRLERLTLVNCAKLTRYPITQVLNGCERLQSIDLTGVTDIHDDIINALANNCPRLQGLYAPGCGNVSEEAIIKLLRSCPMLKRVKFNSSTNITDESILVMYENCKSLVEIDLHGCENVTDKYLKSIFLDLTQLREFRISNAPGITDKLFESIPEGHILEKLRIIDITGCNAITDRLVEKLVSCAPRLRNVVLSKCMQITDASLRALSQLGRSLHYIHLGHCGLITDYGVAALVRYCHRIQYIDLACCSQLTDWTLVELANLPKLRRIGLVKCSMITDLGILELVRRRGEQDCLERVHLSYCTNLTIGPIYLLLKNCPKLTHLSLTGISSFLRREITQYCREPPSDFNEHQKSLFCVFSGHGVNQLRNYLNQVVEERTYQIDQGDIHTLFNERRRRFLNGDIDMDEEEMNIWERRRGLGVTADLGHPDMAEINREIFRELNEGNMGPDEMREHFQRLIRNHHQQRLLEHQNRLNQQLVQQRQQQQQQEPQLEQENLQNRGQIETQAPDQLPNEGQLRLQPPLQQQRAQNTIINNPQNAPQIEQPAVFPNGENQTLPLVLNEDEDVDMEPVDLFPRNT
>XP_002420717_Candida_dubliniensis
MSSPTSLDDLSNIPETGNTIKTLHELKQESSPDSNNEMNIDGEISNDNSHHSDGNHKTHTYGADFVMDNEYNDYEELRKSLVNKRRLSSIKRPHGPFFDHNNQIDKRSLLRLPTEILLQIFHYLERRDWYSLLTTCSEIADLIIEMLWFRPHMQNDSAFKKIKEVMEINKSVTHWDYRQFIKRLNLSFMTKLVDDELLSLFIGCPRLERLTLVNCAKLTRYPITQVLHGCERLQSIDLTGVTDIHDDIINALADNCPRLQGLYAPGCGNVTEEAIIKLLRSCPMLKRVKFNSSTNITDESILAMYENCKSLVEIDLHGCENVTDKYLKSIFLDLTQLREFRISNAPGITDKLFESIPEGHILEKLRIIDITGCNAITDRLVEKLVSCAPRLRNVVLSKCMQITDASLRALSQLGRSLHYIHLGHCGLITDYGVAALVRYCHRIQYIDLACCSQLTDWTLVELANLPKLRRIGLVKCSMITDSGILELVRRRGEQDCLERVHLSYCTNLTIGPIYLLLKNCPKLTHLSLTGISSFLRREITQYCREPPSDFNEHQKSLFCVFSGHGVNQLRNYLNQVVEERTYQIDQGDIHTLFNERRRRFLNGDFDMDEEEMNIWERRRGLGVTADLGHPDMAEINREIFRELNEGNMGPDEMREHFQRLIRNHHQQRLLEHQNRLNQQLVQQRQQQQQQEPQLEQANTQNRGQTETQAQDQLQNEVQLRLQPPLQQQQQQQRAQNTIINNPQNAPQIEQPAVFPNGGNQTLPLVLNEDEDVDMEPVDLFPRNT
>XP_002546544_Candida_tropicalis
MSSPTSLEDMAIIPDSNSHESKQESPDSNTNVHGEIGKNTNNSNISINPSNHQLRFYDSDFVMDNEYNDYEELRKALVNKRRLSSVRRQDVEFQEEIDKRSILRLPTEILLQIFHYLERRDWYSLLSTCSEIADLIIEMLWFRPHMQNDSAFKKIKEVMEIPKSQTHWDYRQFIKRLNLSFMTKLVDDDLLNLFIGCPRLERLTLVNCAKLTRSPITKVLQGCERLQSIDLTGVTDIHDDIINALADNCPRLQGLYAPGCGNVSEAAIINLLKSCPMLKRVKFNASTNITDESILVMYENCKSLVEIDLHGCENVTDKYLKQIFLDLAQLREFRISNAPGITDKLFELIPEGHILEKLRIIDITGCNAISDKLVEKLVSCAPRLRNVVLSKCLQITDASLRALSQLGRSLHYIHLGHCGLITDYGVAALVRYCHRIQYIDLACCSQLTDWTLVELANLPKLRRIGLVKCSMITDSGILELVRRRGEQDCLERVHLSYCTNLTIGPIYLLLKNCPKLTHLSLTGISSFLRREITQYCRDPPPDFNEHQKSLFCVFSGHGVNQLRNYLNQVVEERTYQGDIHTIFNERRRRFLNGDFDMDDEELNIWERRRMVTPGAAAAGAGAAAGIRGIGAAAATTTGATGGTGTVITPDLTHPDMAEINREIFRELNEGNMGPEEMREHFQRLIRNHHQQRLLESQNRLNQRMAVLPTTTQQQQPQPQQQQQQNPQNAPQIEQPAVFPNDNTNNNNNINNLPVVLNEDEDIEMEAADLFPRNT
>XP_003870435_Candida_orthopsilosis
MSTPTSFESYEPQQNRALSPRTTAAAMRNPSPSSNEGDDESTIDINNHHSSQQLPKLKNGSMKSRTPSNDVDGSNSQYPSDYVDNDFMMDNEYNDYEELRKAIIVKRRLSSIKRPHGPYIDDQLAINKNSIMRLPTEVLLQIFHYLERKDWYLLATTCSEIADLIIEMLWFRPNMQNDTSFKKIRQVMEINRFKTHWDYRQFIKRLNLSFMTKLVDDKLLNLFVGCPKLERLTLVNCAKLTRTPITNVLQGCERLQSIDLTGVTDIHDDIINALADNCPRLQGLYAPGCGNVSEPTIIKLLKGCPMLKRLKFNSSTNITDASIQVMYENCKALVEIDLHGCENVTDQYLKRIFLELTQLREFRISSAPGITDKLFELIPDGHILEKLRIIDITGCNAITDRLVEKLVVCAPRLRNVVLSKCMQITDASLRALSKLGRSLHYIHLGHCGLITDYGVAALVRYCHRIQYIDLACCSQLTDWTLVELANLPKLRRIGLVKCSMITDSGILELVRRRGEQDCLERVHLSYCTNLNIGPIYLLLKSCPKLTHLSLTGISAFLRREITQYCRDPPPDFNEHQKSLFCVFSGHGVNQLRNYLTQVMEERTYQIEQGDIHALFNERRRRFLNGEAEPGDAGEAEGGGEEELNVWERRFPITRWGDNNNALNQEMVEINREIFRELNEGNMGPEEMREHFQRLIRNHHQQRLQEHNARARANQRQAEAPQQQQPRTAVQQQQQQPEEAPPQPPRPQQQQNATPQQMFPPTNFPNDTQFFHQNTNPQNAPQIEQAPTFPNRAQQQHDQQPLPGFRNQRQQQQQQQQAQRTNYQNLDDTVVIGDRGLTDTVVIGTPNLANMVVIENGGEEEDVEMVDAETGTRTGTVTELGDGNLFPRMG
>XP_001525038_Lodderomyces_elongisporus
MATYRQMMSTTAALAPALPLALALATATATTFTTTQQQQQQQHGHNHNHHQYINGNNNRSNVDINEGLLIRRDNSNGNNSSEESNSFGTGKEILDNDNDFMMDNEYYDYEELRKALIVKRRLSSIKRPHAPYIDYELAVDKKSLLRLPTEVLLQIFHYLERKDWYSLATTCKEIADLIIEMLWFRPNMQNDSAFKKIKHVMEQNKNKTHWDYRQFIKRLNLSFMTKLVDDKLLNLFVGCPRLERLTLVNCAKLTRTPIANVLQGCERLQSIDLTGVTDIHDDIINALADNCPRLQGLYAPGCGNVSEAVIIKLLRSCPMLKRLKFNSSSNITDASILAMYENCKSLVEIDLHGCENVTDLHLKRIFLELTQLREFRISNAPAITDKLFELLPEGFIMEKLRIIDITGCNAVTDKLVEKLVACAPRLRNVVLSKCMQITDASLRALSQLGRSLHYIHLGHCALITDYGVAALVRYCHRIQYIDLACCSQLTDWTLVELANLPKLRRIGLVKCSMITDSGILELVRRRGEQDCLERVHLSYCTNLNIGPIYLLLKSCPKLTHLSLTGISAFLRREITQYCRDPPPDFNEHQKSLFCVFSGHGVNQLRNYLTQVMEERSYQLDQGDLHTLFNERRRRFLNGDLEVDDDELNIWERRGLGIPNLNPELAEIILQRRQGNNLLPHRLPMEMFRRNEEMQQMAQQFEQPMTRVTTEFHQPLQVQQQQQQQQQQQQQQQQQPPPPPPQRIHARHLPQPPAAPPMPAVAVMEPIQPTPPMGNQQGGDGGNEDVEMAPADLFPRM
>XP_007377083_Spathaspora_passalidarum
MSSPTSLEEYSNSGESTNKAPESGNSISPNNVNAHHYHNDDMNNFIMDNEYNDYEELRKSLIVKKRLSSKSKDESRLDRYQIDKNSLLRLPTEILLQIFHHLDRRDLYALLTVCKEIADLIIEILWFRPNMQNDGSFKRIKEVMELPRDKTHWDYRLFVKRLNLSFMTKLVDDELLGLFVGCPKLERLTLVNCAKLTRFPITKVLQNCERLQSIDLTGVTDIHDDIINALADNCPRLQGLYAPGCSNVSEEAIIKLLRSCPMLKRVKFNASNNITDECILVMYQNCKSLVEIDLHGCEQVTDLNLKRIFLELSQLREFRISNAPGITDKLFELIPEGFILEKLRIIDITGCNAVTDKLVEKLVSCAPKLRNVVLSKCMQITDASLRALSQLGRSLHYIHLGHCGLITDYGVSSLVRFCHRIQYIDLACCSQLTDWTLVELANLPKLRRIGLVKCSLITDSGILELVRRRGEQDCLERVHLSYCTNLTIGPIYLLLKSCPKLTHLSLTGISSFLRREITQYCRDPPPDFNEHQKSLFCVFSGHGVNQLRNYLNQVMEERTYQIDQGDIQALFHERRRRFLGGNNNARAAAGGDMDLDDDPINDDTIARRFGQLQQQMRADAAEAGGNNGLERFMLQDPAMADLNRDIFRGITEGDMGPDEMREHFQLLIRTHQQQRLQQQQQAAAATPTGRQRQANPQNAPQIDQTPVFPNAERAGQIIEEDEDVEMEQVDLFPRNTSP
>XP_043050948_Scheffersomyces_spartinae
MSSPTSIDDEPSAMQPAPVVLEKCSSREDNFPHLKSSSNPRSGSGVRFIKKFMDDADGSDDYTELKHSLITKRRLSDGHRSKIQQLNYEKSRLLNLPTEVLLQIFHYLDRKDLYALLTVCREFADLIIEILWFRPNMQNDHSFKYIKEIMELPREKTHWDYRLFIKRLNLSFMTKLVDDHLLSLFTGCPKLERLTLVNCNKLTYKPITQVLQNCERLQSIDLTGVADVRDEIIDTLAANCKRLQGLYAPGCGKVSESSIINLIRSCPMLKRLKFNNSEKITDETILAMHENCKSLVEIDLHNCPNVTNKHLRSVFSSLLQLREFRISNAAGITDQLLELLPDEYCLEKLRIVDITGCNAITDKLVEKLVICAPRLRNVVLSKCMQITDASLRALSQLGRSLHYVHLGHCASITDFGVASLVRSCHRIQYIDLACCSQLTDWTLVELANLPRLRRIGLVKCNLISDTGIMELVRRRGEQDCLERIHLSYCTNLSLGPIQVLLNNCPKLTHLSLTGIHAFLRREITQYCRDPPADFSEQQKNQFCVFSGNGVNQLRQHLNMVLTDGHFNVQHGNDMNAVQDRRRRFMNGQNVMAAAAAAAAIMGNDRQGVLPDEMMEEDNDTATTNNNDTTTNMDTVESTNGNGSGIANGDRNLRNFMRQRFRLMAAPEMQQNPEMAAINREIFRELNQGNMNPNEMREHFNRLLQAQQGILEQQTDTAGQAQAQGAAPQLGMMQIQPNQQPDTPVNMTGFQEYAQQFNFMRRMALRQDNVPNGGGQRDEEGGLRITQRGSNLHPRGTDLQPNTPQIDQPAVFPNQNAAPNVDLNELDSGDEDAEMEPTLLFPPIQ
>XP_001385202_Scheffersomyces_stipitis
MSSPNSIEDDSNGSASNSIRPASPSKSRDDSRSDPISKNNAKNDNSTYSHPYRRHHDSEFLMDNEYTDFREVRDAIITNRRLSEAAHSHSIETIIDKTSLLRLPTEVLLQVFHHLDRKDLFNLLTVCQEFADLIIEILWFRPNMQNDSSFKKIKDIMQLPSSKTHWDYRQFIKRLNLSFMTKLVDDELLSLFIGCPKLERLTLVNCTKLTRNPITQVLHNCEKLQSIDLTGVTDIHDDIINALARNCVRLQGLYAPGCGNVSEEAILNLLESCPMLKRVKFNNSNNISDESILKMYDNCKSLVEIDLHNCPKVTDKYLKKIFLDLSQLREFRISNAPGITDKLFELLPEGFYLEKLRIIDISGCNAITDKLVEKLVLCAPRLRNVVLSKCIQISDASLRALSQLGRSLHYIHLGHCGLITDFGVASLVRACHRIQYIDLACCSQLTDWTLVELANLPKLRRIGLVKCSLITDSGILELVRRRGEQDCLERVHLSYCTNLTIGPIYLLLKSCPKLTHLSLTGISSFLRREITQYCRDPPPDFTEMQKAQFCVFSGNGVNQLRNYLNQVMEERAYSIDQGEIQALFMERRRRQINADVDMDDEEMNIWVRRGLGLLQQDATEPQNPEMVEINREIFRELNEGNMTPEEMRDYFMRLIRNRHHTRIFEHQQQRIEQQVQPIRPPRNPQNAPQITQPPVFPSDDQNIPSLADDEDDVDMEPLFPRNPPA
>XP_020063800_Suhomyces_tanzawaensis
MSSPNSEDSNGSNSNASRTANKNSNSYQDYPMQNHYRYGDVQPEQEFFMDNEINDYKELKESIMKQRRASDLLQGHNHHFVDHNSLLRLPTEILLQIFHHLDRKDLFSLLTVCREFADLIIEILWFRPNMQNDVSFKKIKAIMELPRTQTHWDYRLFIKRLNLSFMTKLVDDNLLSLFIGCPKLERLTLVNCTKLSHTPITNVLQNCEKLQSIDLTGVTDIHDDIINALAKNCTRLQGLYAPGCGNVSEEAIINLLESCPMLKRVKFNNSNNITDRCILKMYENCVSLVEIDLHNCPNVTDKYLKSIFLDLSQLREFRISNATGITDKLFEYLPNEFYLEKLRIIDITGCNAITDKLVEKLVMCAPRLRNVVLSKCMQITDASLRALSQLGRSLHYIHLGHCVLITDFGVASLVRSCHRIQYIDLACCLQLTDWSLVELANLPKLRRIGLVKCSLVTDNGIIELVRRRGEQDCLERVHLSYCTNLTVGPIYLLLKNCPKLTHLSLTGITAFLRREITQYCRDPPPDFTEAQRNSFCVFSGHGVNQLRNHLNQAMEERAYHIEQGDIQALFQERRRRFMNGGGEMDEEEMNIWARGAGLGLLQQNVLQNNEIQDINREIFSEINGGRMAPDDMREHFQRIIRQRHHQRQELVQRGQSQTPTQVLQAHQFQRNPQNAPQIVQPAVFPNGEQSIPVINEDEDAEMEEPGLFPRQASS
>XP_020076450_Hyphopichia_burtonii
MDGDDFNEDYKELRQSLIARRESFRETQDQIQQFNYSNSPVLKLPSEVLLQIFHYLERKDLFALLTVCREFANLIIEILWFRPNMQNDVAFKKIRSIMELPKHSTHWDYRSFIKRLNLSFMTKLVDDSLLLLFIGCPKLERLTLVNCTKLSHVPITSVLENCEKLQSIDLTGVQDIHDDIIYALSRNCTRLQGLYAPGCGSVSEDAILTLLRSCPMLKRVKFNNSDHITDESIIAMYTNCKSLVEIDLHNCPNVSDKYLKQIFADLSQLREFRISNAAGITDKLFELIPEDHYLEKLRIIDITGCNAITDRLVEKLVKCAPRLRNVVLSKCMQITDASLRALALLGRSLHYVHLGHCGLITDFGVQSLVRSCHRIQYIDLACCSQLTDWTLIELATLPKLRRIGLVKCNLITDGGILELVRRRGEQDCLERVHLSYCTNLTIGPIYLLLKNCPKLTHLSLTGIASFLRREITQYCREPPPDFNEYQRTSFCVFSGQGVNRLRDHLNRVMEDRAYLIEHGDFNNAIDRRRRANNTTNQFTDAVRPPANNLIEPDVLNVNNLDADMNNENDRVDERVRMVMIEEMNAWAARRGLGLLQSTDASASNEDMEQVHREIFRELAEGNMPPDQMREHFQSLIRNYYRNRRWVEEANQQADDGLENTDNEANQSIHINRAQTTNAPQIVQPAVFPGGAGVNNNDEDVDMEPVDLFPRNQNSTN
>XP_015468539_Debaryomyces_fabryi
MRSPNNIIEDNDISHNASNSSRTLPSFSQMLARSKNNNNYLNSNNGSNSSSVNQEFEFQMDNDSSSDYRELRNSIIERRQSSTSNQRTEIQRLNYKNSLLLNLPTEILLQIFHHLDRKELYSLLTVCHEFADLIIEILWFRPNMQNDSSFKKIKAIMEIPKDATHWDYRSFIKRLNLSFMTKLVDDDVLNLFVGCPKLERLTLVNCTKLTYSPITAVLKNCEKLQSIDLTGVTNIHDDIILALANNCPRLQGLYAPGCGSVSEDAILKLLKSCPMLKRVKFNGSTNITDKSIEVMHENCKSLVEIDLHNCPNVTDKYLKLIFLNLSQLREFRISNAAGVTDKLFELLPSEYYLEKLRIVDITGCNAITDKLIEKLVMCAPRLRNVVLSKCMQITDASLRALSQLGRSLHYIHLGHCGLITDFGVASLVRSCHRIQYIDLACCSQLTDWTLVELANLPKLRRIGLVKCSLISDSGILELVRRRGEQDCLERVHLSYCTNLTIGPIYLLLKNCPKLTHLSLTGISAFLRREITQYCRDPPPDFNEQQKNSFCVFSGHGVSQLRNHLNQIMEDRSYLIDHGDMHALFHERRRRFMNGGNDMDDEEMNLWVRQRGLGVLQGGEVGNPEVAEINREIFRELNEGNMGPEEMREHFQRLIRNHHQQRLLQRQMQEQDLQLQPDQLNQDPQNAPQIEQPAVFPNGDQLIQFVNGEGEDDDDVEMQPVDLFPRDRNPPA
>XP_462606_Debaryomyces_hansenii
MRMRSPNNIIEDSNISRIASSNSRALPSFSQMLARSKNNTNNYLNDNNDSNNSSVNQEFEFQMDNDSSSDYRELRNSIIQRRQSSTSNHRNEIQKLNYKNSLLLNLPTEILLQIFHHLDRKELYSLLTVCHEFADLIIEILWFRPNMQNDDSFKKIKTIMEIPKGGTHWDYRSFIKRLNLSFMTKLVDDDLLKLFVGCPKLERLTLVNCTKLTYSPVTSVLKNCEKLQSIDLTGVTGIHDDIILALANNCPRLQGLYAPGCGKVSEDAILKLLKSCPMLKRVKFNGSANITDRSIEAMHENCKSLVEIDLHNCSNVTDKYLKLIFLNLSQLREFRISNAAGVTDRLFELLPSEYYLEKLRIVDITGCNAITDRLIEKLVMCAPRLRNVVLSKCMQITDASLRALSQLGRSLHYIHLGHCGLITDFGVASLVRSCHRIQYIDLACCSQLTDWTLVELANLPKLRRIGLVKCSLISDSGILELVRRRGEQDCLERVHLSYCTNLTIGPIYLLLKNCPKLTHLSLTGISAFLRREITQYCRDPPPDFNEQQKNSFCVFSGNGVSQLRNHLNQIMEDRSYLIDHGDMHALFHERRRRFMNGGNDMDDEEMNLWVRQRGLGVLQGGDLGNPEVAEINREIFRELNEGNMGPEEMREHFQRLIRNHHQQRLLQRQMLEQDLQFQPDQQNQDPQNAPQIIQPAVFPNGDQLIQFVNGEGEDDDDVEMQPVDLFPRDRNPPA
>XP_006690146_Yamadazyma_tenuis
MFNNSNMLSNNHSTNNTFEMTDIDDADTNFQELKESLVNIRSRRSEIQTLNYRNSPLLNLPTEVLLQIFHHLDRRDLFSLLTVCREFSELIIEILWFRPNMQSDMSFKHIRQIMSLPPHTTHWNYRLYIKRLNLSFMTKLVNDDLLSLFIGCPKLERLTLVNCNKLSRTPISNVLDRCERLQSIDLTGVTDIQDDIFLTLARNCPRLQGLYAPGCGNVSEDAVITLLRACPMLKRIKFNNSENITDHSILAMYENCKSLVEVDLHNCPEVTDLYLRKIFLELSQLREFRISNAPGITDNLLGLLPNSFYLEKLRIIDMTGCNAITDKFVEKLVICAQRLRNVVLSKCLQITDASLRALSKLGRSLHYLHLGHCLLITDFGVTSLVRYCHRIQYIDLACCSQLTDWSLAELATLPKLRRIGLVKCHLITDNGIVELVRRRGEQDCLERVHLSYCTRLSIGPIYLLLKTCPRLTHLSLTGIQAFLRREITQYCREPPPDFNEYQKSLFCVFSGDGVNQLRNHLQQIMEDRAYALDQGEGQPQLDNPPPMGNFGATGTNDEEGISLWARQRGLGILRDNNEMTPNEIQDINREIFTELTQGDGANNQQMTPGERAHQQLRENFTRFIRSQEHQRFSQRAMAYGQRRGGVQIMNGIGSNAPQISQPAVFPNEGQPDIPIMNDDEDGDVEMSATDLFGGTNNNGA
>XP_001485349_Meyerozyma_guilliermondii
MSSPSSNGDSNLPDQLSNEVFRFSAASPDVNNRNHHALKFDFIMQNEGPDDYKQLKESITQRRNSAAAQKSEIQELNYRNSPLLKLPTEVLLQIFNHLDRRDLYSLLTVCREFADLIIEILWFRPNMQNDASFNKIKAIMKLPKLSTHWDYRSFIKRLNLSFMTKLVDDDLLSLFVGCPKLERLTLVNCTKLTHYPITEVLKNCEKLQSIDLTGVTHIHDDIIYALADNCPRLQGLYAPGCGNVSERAILKLLTSCPMLKRVKFNGSENITDETISAMYENCKSLVEIDLHNCPKVTDKYLKLIFLNLSQLREFRISNAAGITDKLLERLPNHFFLEKLRIIDITGCNAITDKLVEKLVICAPRLRNVVLSKCMQITDASLRALSQLGRSLHYIHLGHCALITDFGVASLVRSCHRIQYIDLACCSQLTDWTLVELANLPKLRRIGLVKCSLISDSGILELVRRRGEQDCLERVHLSYCTNLTIGPIYLLLKNCPKLTHLSLTGINAFLRREITQYCRDPPPDFNEHQKNSFCVFSGHGVNQLRAHLNQVMEDRAYLIDHGDMHALFHERRRRFMNGGADMDDEEMTLWARQRGLGLLQSVDNDGQGMSDINREIFRELNEGNMGPEEMREHFQRLIRNHHQHRLVERQFTGAEGQGDEVHLENQDPQNAPQIVQPAVFPNGNQAIPIVNVDEDDDIEMQLVSLFPRGPQNS
>XP_018713742_Metschnikowia_bicuspidata
MALQNSEGRLSKRDKLASYFSALTPAYHQNDYHTLDNEQGDYQAMHQSILHERHHSKVHRSQIQMHNVVHSRLLQLPTEVLLQIFKYLDKRDLFSLLTVCRDLSSLIVEIMWFRPNMQSDTAFQKIKDILELPRGLTHWDYRNYIKRLNLSFMTKFVDDELLDLFRGCPKLERLTLVNCTKLNHMPISRVLKNCNRLQSIDMTGVQDIQDDIIYALAQNCPRLQGLYAPGCGNISEEAIIQLLQSCPMLKRIKFNNSENISDRSILAMYENCKSLVEIDLHNCPNVTDTHLKRIFAELSQLREFRISNAAGITDDLFELIPDDCFLDKLRIIDVTGCNAITDKLVERMVRCAPRLRNVVLSKCMQIGDASLRHLTKLGRSLHYIHLGHCALVTDFGVQALVRNCHRIQYIDLACCSQLTDWTLIELSTLPKLRRIGLVKCNMITDSGIMELVRRRGEQDCLERVHLSYCTQLTIGPIFCLLKSCPRLTHLSLTGISAFLRREITQYCRDPPPDFTENQKSSFCVFSGQGVGKLRSYLASLMDQRAYMLEQYAYQNHMSAVTPIGAVRAPDGMVVEPSAMDANGLAITPSPPNETLGNPAFPSRPGTNGFTNLNEEEMQTWAQRRGLGQLRRTQVNQQNRFDTNESRFNETDAILRQLLTLEQQNRQRLATFHNAAQAFQPDPVANGLGIRPLMEPRLYQGPTFEEQDTEMDAVDLFPRTHDAQNGGH
>XP_002618446_Clavispora_lusitaniae
MGLANTNSNISRTTKRDKASYFARMLTAHTHHDHGSLDNESNDYKEMRESIISGKRNPGQRSQAQSLNYNSSRLLQLPTEVLLQIFKYLDKGDLYSLLTVCREFSDLIVEILWFRPNMQSDVTFQKIKHVMSLPRNQTHWDYRNYIKRLNLSFMTKLVDDELLDLFAGCPKLERLTLVNCTKLTHAPITRALQNCERLQSIDMTGVQDIQDDIINALAQNCTRLQGLYAPGCGNVSEKAIIGLLHACPMLKRIKFNNSENITNESILAMYENCKSLVEIDLHNCPLVTDKYLKHIFYELTQLREFRISNAPGITDDLFELIPEDYYLDKLRIIDVTGCNAITDKLVERMVRYAPRLRNVVLSKCIQITDASLRHLTKLGRSLHYIHLGHCASITDFGVQALVRACHRIQYIDLACCSQLTDWTLIELSNLPKLRRIGLVKCNLISDSGIMELVRRRGEQDCLERVHLSYCTNLTIGPIYFLLKNCPRLTHLSLTGISAFLRREITQYCRDPPPDFTENQKSSFCVFSGHGVVQLRNYLDAMMEQRAYILEQYGFQEDVTSIFPERRRRVLGQQTTELTRSPTGISPSPPNEVFGNQSFVMTASVQPAATEDENMEGEEDMSAWAAQRGLGGLRRTNMSPESELETPMVVNGARYNDADAILRQLLSLEQLNRRRAANINGITDTGPVAVRPGDAPQISQPPVFLNDDIQFGATSEDTEMEAVDLFPRRNIGDPSHGSN
>XP_025341778_Candida_haemuloni
MVANTNQDGSRSSKRGKLASYISSQFSSSQNQNQQGNMARHNLEYMNEGRHSLDSEHNDYNELREALLQKRGSTGARSQIQTINFHNSRLLQLPTEVLLQVFKYLEKSDLYSLLTVCRELSDLIVEILWFRPNMQSDSPFQKVREVMKLPRSETHWDYRSYIKRLNLSFMTKLVDDELLYLFCGCPKLERLTLVNCTKLTYAPIAQVLKNCEHLQSIDMTGVQDIQNDIFYALAQHCTRLQGLYAPGCGNISEDAIIQVLKACPMLKRIKFNNSENITNNSILAMYENCRSLVEIDLHNCPKVTDKYLKGIFSELSQLREFRISNAPGITDDLFSSIPDDHLLDKLRIIDVTGCNAITDKLVERMVRCAPRLRNVVLSKCMQITDASLRHLTKLGRSLHYVHLGHCALITDFGVQALVRSCHRIQYIDLACCSQLTDWTLIELSGLPKLRRIGLVKCNLISDSGIMELVRRRGDQDCLERVHLSYCTNLTIGPIYLLLKNCPRLTHLSLTGISAFLRREITQYCRDPPPDFTENQKSSFCVFSGHGVVQLRNHLDTIMDQRAYILERYGFQDDVAPAYLPDRRVQPDARFTPAPGEPTQYPTSEQLNQLRMAGPGVLGNPGPVGGFAGAGDGRNIINDDEMTTWAAQRGLGELRRVRDAPAREVPARDTPVPMRPTNPAMLEHDAIFVQLMAPDVQARQRFSPFHNPLDAMDQRIRDNQAAMRWEDMGEPEQGNDTVNVRPGNAPHIAQAPVFGNDEPMNGGDEDSEMEGVDLFPRIR
>XP_024713580_Candida_pseudohaemulonis
MVANTNQDGLRLSKRVKGKVVSYFQLPLQNQSSNQHNLDYNDGRHSLDSDRNDYVELREALLQKRGLTGARLQIQMFNFNNLRLLQLPTEVLLQIFKYLDKSDLFLLLTVCREFSDLIVEILWFRPNMQSDLAFQKIREIMKLPRLQTHWDYRSYIKRLNLLFMTKLVDDELLYLFCGCPKLERLTLVNCTKLTHAPIAEVLKNCEHLQSIDMTGVQDIQNDIFFALAKHCTRLQGLYAPGCGNILEDAIVQVLKACPMLKRIKFNNSENVTNTSILTMYENCRLLVEIDLHNCPKVTDKYLKGIFSELTQLREFRISNAPGITDELFKLIPDDHFLDKLRIIDVTGCNAITDKLVERMVRCAPRLRNVVLSKCMQITDASLRHLTKLGRSLHYIHLGHCALITDFGVQALVRSCHRIQYIDLACCSQLTDWTLTELLALPKLRRIGLVKCNLISDQGILELVRRRGDQDCLERVHLSYCTNLTIGPIYFLLKSCPRLTHLSLTGISAFLRREITQYCRDPPPDFTENQKSSFCVFSGHGVVQLRNHLDTLMDQRAYILEHYGQQEDFSPAYFERRMREARLTPAPGEPTQYPTPEQLNQLRMAGPGVLGTPGPVNEFAGAGDGRNIINDDEMTTWAAQRGLGELRRVRDPATRESPGRDGNRQGTPRRDTPFIMPDPFRRVELDAIIQQLVNADQNRQRFGALYHPLNSQLDAVEQRIRENQMNLQTDASEEQEEPRNVDVRLGNAPHIAQAPVFGNDEPMNGEDDSEMEGVDLFPRIR
>XP_025339349_Candida_duobushaemulonis
MVANTNHDGSRSSKRVKGKVVSYFQSPSQNQSSNQHNLDYNDGRHSLDSDRNDYVELREALLEKRGSTGARSQIQMFNFNNSRLLQLPTEVLLQIFKYLDKSDLFSLLTVCREFSDLIVEILWFRPNMQSDSAFQKIREIMKLPRSQTHWDYRSYIKRLNLSFMTKLVDDELLYLFCGCPKLERLTLVNCTKLTHAPIAEVLKNCEHLQSIDMTGVQDIQNDIFFALAKHCTRLQGLYAPGCGNISEDAIVQVLKACPMLKRIKFNNSENVTNTSILTMYENCRSLVEIDLHNCPKVTDKYLKGIFSELTQLREFRISNAPGITDELFKSIPDDHFLDKLRIIDVTGCNAITDKLVERMVRCAPRLRNVVLSKCMQITDASLRHLTKLGRSLHYIHLGHCALITDFGVQALVRSCHRIQYIDLACCSQLTDWTLTELSALPKLRRIGLVKCNLISDQGILELVRRRGDQDCLERVHLSYCTNLTIGPIYFLLKSCPRLTHLSLTGISAFLRREITQYCRDPPPDFTENQKSSFCVFSGHGVVQLRNHLDTLMDQRAYILEHYGQQEDFSPAYFERRMREARLTPAPGEPTQYPTPEQLNQLRMAGPGVLGTPGPVNEFAGAGDGRNIINDDEMTTWAAQRGLGELRRVRDPATRESPGRDGNRQGTPRRDTPFIMPDPFRRVESDAIIQQLVNADQNRQRFGALYHPLNSQLDAVEQRIRENQMNSQTDASEEQEGPRNVDVRLGNAPHIAQAPVFGNDEPMNGEDDSEMEGVDLFPRIR
>XP_028889298_Candida_auris
MVANTNQDGQRSAKRGKVVGFFRGSSNQHSSSQPASPKNNDLHYVLNEGRHSLDNDHNDYNDLRESLLQKRGSGANKVRTQIQAYNYHNSRLLQLPTEVLLQIFKHLDKSDLFSLLTVCREFSELIVEILWYRPNFQVDSAFHKITEVMKRPRSQTHWDYRNYIKRLNLSFMTKLMDDESLYLFRGCPKLERLTLVNCHKVTSKPITEVLQNCEHLQSIDMTGVQDIQDEIFYALAKNCPRLQGLYAPGCGNISEDAIISVLRACPMLKRVKFNNSENITNDTILAMYENCKSLVEIDLHNCPKVTDKHLRSIFCEHLQLREFRISNAPGITDDLFSSVPEDQTLEKLRIIDVTGCNAITDKLVERMVRCAPRLRNVVLSKCMQITDASLRHLTKLGRSLHYIHLGHCALLTDFGVQALVRSCHRIQYIDLACCSQLTDWTLIELSSLPKLRRIGLVKCNLISDAGIMELVRRRGEQDCLERVHLSYCTNLTIGPIYFLLKNCPRLTHLSLTGISAFLRREITQYCRDPPPDFTENQKSSFCVFSGHGVVQLRNYLDTLMDQRAYILEHYGFQDDVAPTFLPDRRRRQFGDNEEGGTFPTGTQLPANQMGFGQVLPLPTLRGRIFTQQNANADPPSNQGQGDQTQYPTPEQYNQLRMAGPWDAQRNVGAGRFPGAGDGRNLNNEEDNMSTWAAQRGLGELRQARETTPSRSWNPPNMEGSEGIFRQLLAVDGQNRQRFGALYHPLNSQLDNVNSRLREQGQAQGQGGAPVQVRPGNAPHIAQAPVFGNDEPMEGEEDSEMEAVDLFPRMR
>NP_012623_Saccharomyces_cerevisiae
MDQDNNNHNDSNRLHPPDIHPNLGPQLWLNSSGDFDDNNNNNNNNNNNNSTRPQMPSRTRETATSERNASEVRDATLNNIFRFDSIQRETLLPTNNGQPLNQNFSLTFQPQQQTNALNGIDINTVNTNLMNGVNVQIDQLNRLLPNLPEEERKQIHEFKLIVGKKIQEFLVVIEKRRKKILNEIELDNLKLKELRIDNSPQAISYLHKLQRMRLRALETENMEIRNLRLKILTIIEEYKKSLYAYCHSKLRGQQVENPTDNFIIWINSIDTTESSDLKEGLQDLSRYSRQFINNVLSNPSNQNICTSVTRRSPVFALNMLPSEILHLILDKLNQKYDIVKFLTVSKLWAEIIVKILYYRPHINKKSQLDLFLRTMKLTSEETVFNYRLMIKRLNFSFVGDYMHDTELNYFVGCKNLERLTLVFCKHITSVPISAVLRGCKFLQSVDITGIRDVSDDVFDTLATYCPRVQGFYVPQARNVTFDSLRNFIVHSPMLKRIKITANNNMNDELVELLANKCPLLVEVDITLSPNVTDSSLLKLLTRLVQLREFRITHNTNITDNLFQELSKVVDDMPSLRLIDLSGCENITDKTIESIVNLAPKLRNVFLGKCSRITDASLFQLSKLGKNLQTVHFGHCFNITDNGVRALFHSCTRIQYVDFACCTNLTNRTLYELADLPKLKRIGLVKCTQMTDEGLLNMVSLRGRNDTLERVHLSYCSNLTIYPIYELLMSCPRLSHLSLTAVPSFLRPDITMYCRPAPSDFSENQRQIFCVFSGKGVHKLRHYLVNLTSPAFGPHVDVNDVLTKYIRSKNLIFNGETLEDALRRIITDLNQDSAAIIAATGLNQINGLNNDFLFQNINFERIDEVFSWYLNTFDGIRMSSEEVNSLLLQVNKTFCEDPFSDVDDDQDYVVAPGVNREINSEMCHIVRKFHELNDHIDDFEVNVASLVRVQFQFTGFLLHEMTQTYMQMIELNRQICLVQKTVQESGNIDYQKGLLIWRLLFIDKFIMVVQKYKLSTVVLRLYLKDNITLLTRQRELLIAHQRSAWNNNNDNDANRNANNIVNIVSDAGANDTSNNETNNGNDDNETENPNFWRQFGNRMQISPDQMRNLQMGLRNQNMVRNNNNNTIDESMPDTAIDSQMDEASGTPDEDML
>XP_018221388_Saccharomyces_eubayanus
MDHEDNNNNVGSNRLYSEHANLGPPTWVSSNNINSNNSDNNNNDNNDTNARPQMPFRSREMAIPDRYANEVNDQALNNTSRFNNAQRETLSLNSTGQQLNQRFSSTFQPQQQTTALSGIDINTVNTNLMNGVNVQIDQLNRLLPNLPEEERKQIHEFKLIVGKKIQEFLAVIEKRRKKILNEIDLDNLKLKELRIDNSPQAISYLHKLQRMRLRALETENMEIRNLRLKILTIIEEYKKSLYAYCHSKLRGQQVVNPTDNFVVWINSIDTNESSDLKEGLQDLSRYSRQFINNVLSNPSNQNTSTSMTRKSPVFALNLLPSEILHLILDKLNQKYDIVKFLTVSKLWAEIIVKILYYRPHINKKNQLDLFLRTMKLTSNETVFNYRLMIKRLNFSFVGDYMHDVELNYFIGCVNLERLTLVFCKHITSSPISAVLQGCKFLQSVDITGIRDVSDDVFDTLATYCPRVQGFYVPQARNVTLGSLRNFIVHSPMLKRIKITANNNMNDELVELLADKCPLLVEVDITLSPNVRDSSLLKLLTKLTQLREFRITHNTNITDNLFQELSKVVDDMPSLRLIDLSGCENITDKTIERIVDLAPKLRNVFLGKCSRITDVSLFQLSKLGKNLQTVHFGHCFNITDNGVRALFHSCTRIQYVDFACCTNLTNRTLYELADLPKLKRIGLVKCTQMTDEGLLNMVSLRGRNDTLERVHLSYCSNLTIYPIYELLMSCPRLSHLSLTAVPSFLRPDITMYCRPAPSDFSENQRQIFCVFSGKGVHKLRHYLVNLTSPAFGSHADVNDVLTKYIRSKNLIFNGETLEDALRRIIVDLNQDSAAIIAATGLNQINGLNNDFLFQNINFERIDEVFSWYLNTFEGIRMSSDEVNSLLLQVNKTFCEDPFNDVNDDQEYVVAPGVNREINNEMCHIIRKFHELNDHIDDFEVNVASLVRVQFQFTGFLLHEMTQTYMQMVELNRQICLIQKTVQESGNLDYQKGLLIWRLLFIDKFIMVVQKYKLSTVVLRLYLKDNITLLTRQRELLIAHQRSAWNNNNDNDINRNGNTVGDIVLDTDTNNDETNSGNDDNETENPNFWSQFGNRMQISPDQMRNLQMGLRNQGMVRNNNNANMEESMPDTAIDSQMDDASGTPEEDML
>XP_033767348_Saccharomyces_paradoxus
MEQDNNNNSDSNRLRAPNMHSNLGPQVWLNSGDDFDSNNNNSNNNDNNNTRPQMPSRTRETAILERNANEISDQTLNNIFRFDNVQRETFSPNNNGQPLNQRFSLTFQPQQQTALNGIDINTVNTNLMNGVNVQIDQLNRLLPNLPEEERKQIHEFKLIVGKKIQEFLVVIEKRRKKILNEIELDNLKLKELRIDNSPQAISYLHKLQRMRLRALETENMEIRNLRLKILTIIEEYKKSLYAYCHSKLRGQRVENPTDNFIVWINSIDTNESSDLKEGLQDLSRYSRQFINNVLSNPSNQNISTSMTRRTSVFALNMLPSEILHLILDKLNQKYDIVKFLTVSKLWAEIIVKILYYRPHINKKSQLDLFLRTMKLTSDETVFNYRLMIKRLNFSFVGDYMHDAELNYFVGCENLERLTLVFCKHITSVPISAVLKGCKFLQSVDITGIRDVSDDVFDTLATYCPRVQGFYVPQARNVTFDSLRNFIVHSPMLKRIKITANDNMNDELVELLANKCPLLVEVDITLSPNVTDSSLLKLLTKLVQLREFRVTHNTNITDNLFQELSKVVDDMPSLRLIDLSGCENITDKTIERIVNLAPKLRNVFLGKCSRITDASLFQLSKLGKNLQTVHFGHCFNITDNGVRALFHSCTRIQYVDFACCTNLTNRTLYELADLPKLKRIGLVKCTQMTDEGLLNMVSLRGRNDTLERVHLSYCSNLTIYPIYELLMSCPRLSHLSLTAVPSFLRPDITMYCRPAPSDFSENQRQIFCVFSGKGVHKLRHYLVNLTSPAFGPHADVNDVLTKYIRSKNLIFNGETLEDALRRIIIDLNQDSAAIIAATGLNQINGLNNDFLFQNINFERIDEVFSWYLNTFDGIRMSPEEVNSLLLQVNKTFCEDPFSDVDDDQDYVVAPGVNREINSEMCHIVRKFHELNDHIDDFEVNVASLVRVQFQFTGFLLHEMTQTYMQMIELNRQICLVQKTVQESGNIDYQKGLLIWRLLFIDKFIMVVQKYKLSTVVLRLYLKDNITLLTRQRELLIAHQRSAWNNNNDNDANRNANNIVGIVSDAEANDVNSNETNSGNDDNETENPNFWRQFGNRMQISPDQMRNLQMGLRNQNMVRNNNNAIDESMPDTAIDSQMDDASGTPDEDML
>XP_003677723_Naumovozyma_castellii
MHTNNETGGRRTHTSIRNVLENGEPQQSQTQRNTVQEPTSILRFGDANVTSSEPIRLSSIQLPSNNDALLRRMAVDSSNLEAGLPDLSPGDLIKLRLFQESLQRKTELFLNSIESRRNAIFEGIEADNLKLKKLQLAQTPHTAAYLNRLQRVRMRAIETETIELQRLRVKILTVVEEYKTAMNTYCSAIHKGKPAINPTDYFQEWIESLDPEKTPELTDALNALTLSSRQYLIALLEQPSKDDKKHRLRHQRSVVKSSIFPLNRLPSEILHLVLDKLTNRNDIVSLLTVCRLWALIIVKILYYRPHINKKQQLDLFMRTMYLERFETVFDYRSMIKRLNFSFVGDHLYDDQLYQFVGCQNLERLTLVFCKNITSESISAVLNDCKFLQSVDITGIKKISDDIFNTLAESCPRLQGFYVPQAKDVSLSCLRNFILNTPMLKRVKITASANMNDELVELMADKCPMLVEVDITSSPKVHDSSLLKLFTKLGQLREFRITHNSNITDTFILELAKEVQQLPPLRLIDFSSCENITDKSIEKIVQMAPKLRNIFLGKCSRITDASLAYLSRLGKNLQTIHFGHCFNITDQGVRVLVQACSRIQYVDFACCTNLTNRTLYELSDLPKLKRIGLVKCSQMTDEGLLNMISLRGRNDSLERVHLSYCSNLTIYPIYELLMACPRLSHLSLTAVPSFLRPDITAFCRPAPTEFSENQRQIFCVFSGRGVNRLRHYLMSLTTPTNGPQMDINEILTKYVVSKNLVGNQESLETAISRITTELNQDSAAILAATGWNQINGLNNEFPFQNIDFQNLDDLFTWYRTEFQNVDLSPEAINDLLARVDRKYCDDPFSDDYLERDAVLVPGASNDVNSEMCYIVRKFHELDDRVDDFEVNVASLARVQFQFTGFLLHEMAQIFTHIVDLNRMICRVQNNVIQTGNVSDMQGLFAWRLVSVERFVKLLQKYKVSTVVLRLYLKDSITLLTRQRELLIAHQRHNWNGNTDDTEPDDDAFWQQIGERVPLSQEQMRIIQFGLRNPVNMDGNTVQEGGELEDHSATPNDDVLEET
>XP_003669613_Naumovozyma_dairenensis
MSNNNSNGNQSVNNDVDMDIDDLSNNEQPSINQNSRQQNLWYPTNRQASTVSQLPSLFRQTSIRLGDNNNNNNNMLRMSDANVTTTTNMNPIPHSADLLLEASALLADNPNRTRSANMKMNNTHSNNNNNNNNDLLLTMATDLANLQTNIELLSEEDAQQVLEFQTLLREKTILFLNNIEKRRQETLENLHIDNLKLQHSQSPQASIILNKLQRMRVRAVETETRELQKLRLKILTIVDEYEKSLEYYYTHRGLDTNYMTIINPTYLFKEWVQSLDPDTNPELTDGLNQLNEKSRRLLIDILHTTKNPDLFANPPRDQALIRYSNNMYVPFPLHKMPSEILHLVLDKLANRNELVYLLTVNKLWAEIIVKIIYYRPHLNKKHQLELFMRTMSRTNTETIFDYRSLIKRLNFSFVGDFLTDEELMYFIGCSNLERLTLVFCKHITSAPVAAVLNNCKYLQSVDITGVKEISDDVFDSLARSCPRLQGFYVPQAKTVTLNSLTNFIHHVPMLKRVKITANVNMNDELVELMADKCPLLVEVDITSSPNIHDSSLLKLFTKLTQLREFRITHNLNITDQFVLELYKKVKLLPSLRLIDFSSCDLITDRMIETLVLMAPKLRNVFVGKCSKISDRSLRSLAKLGKNLQTVHFGHCFNITDQGVRTLVQSCPRIQYVDFACCTNLTNRTLYELSDLTRLKRIGLVKCSQMTDEGLLNMISLRGRNDTLERVHLSYCSNLTIYPIYELLMACPRLSHLSLTAVPSFLRPDITAFCRTAPADFSDNQRQIFCVFSGRGVHRLRHYLMSLTTPTDSPQTSIHDVLTRYIIAKNMLKPGESIKDAIKRITKDLTKESAAILTATSINQISGINTDYSHIEFGAIPNLISWTRESVEYDEATITGTDELIDEVDTSFCDDPFQERFNNGEVIVAPGATRELNRQLCHAIKKFHELFDRVEDFEVNVASLARVQFQFTGFLLQEMSNIYLQLDDWNNLLARMQMETYRSGIEENIRGFYTWKLSFVEKPEKALEKFEISTVVLRLYLKDSLALLARQRELILAQQRNGWNANGNGNQGENGAPDAVQNINDRAPLSPEQMRILQFGLPAEVIMDEDRLRTQVGESRSETPEEEVTD
>XP_003958265_Kazachstania_africana
MNPNNFNNRFPFNNLVSSDPGQQQATQNLQHGQFSTSELIPDRSLTDLRSTSNPNGAAIQNQLRSSGNHMAFLRDPNSFTTDNNNDNNNNNVAHSLQNSSNNINNNFINLSQLNYFSDDSFSNLDPSDLETINLFQIVLQEKVENFLNEIENRRHAILDEIELDNMKLRQMELAENATAMNFLNKLQCIRLRAIEVETMELQKLRIKIMNIVEEYKRAMVHYSKAKAEGKNVENPTDKFYNWVDTLVLNDASHLTDGLQEVSNYSRQLVQTLQSEMFKPNASSNTSSLVFPLHRLPSEILHLVLDKLNSKSDTVNLLTVCKLWALIIVKILYYRPHINKKQQLDLFLRTMKLHSNRTVFNYRLMIKRLNFSFVGDYIHDDELHYFIGCNNLERLTLVFCKHITSGPVSEILKGCKFLQSVDITGIKEVKDNVFNTLADGCPRVQGFYVPVAKAVSFQALNNFVLHAPMLKRVKITSSNTMNDELLNILSDKCPMLVEVDITDCPNVHDDSLLKMFSKLTQLREFRITHNMNITDKLFVELSKSLNMLPSLRLIDLSNCENFTDKTVEKIVDLAPKLRNIFLGKCSRITDNSLFHLARLGKNLQTVHFGHCFNITDQGVRVLVQSCPRIQYVDFACCTNLTNRTLYELSDLSKLKRIGLVKCSQMTDEGLLNMISLRGRNDSLERVHLSYCSNLTIYPIYELLMACPRLSHLSLTAVPSFLRPDITQFCRPAPSDFSDNQRQIFCVFSGKGVHKLRHYLMSLTTPTNGPQTDINEVLSKYIVSHNLLQSNEGLETGISRITGELNQDSAAILAAAGLSHIPGLTADMTFQNINFERLDEVFSWYDNTYKGELSINKDELNNLMSLVDKKFIEDPFNSEYDDIDPEIAAGANRDLNSDMCHIVRRFHELDEHIDDFEVNVASLARVQYQFTGFLLHEMAQTFIQMVELNRLINLVQDRVYEAKIERDLKGLYIWRILFADKFTELLHKFKISTVVLRLYLKDSIMLLTRQREIALANERNVWNNTETNNNNINLNMNLMGAIDESNNDNATANNFTRLNDPTREGVGFWQQLGERVPLTADQMRIIQFGIRNPQNDQNDQNLGQDVVSDVQMEDRSETPDEEEEA
>XP_022464143_Kazachstania_naganishii
MEQNNLNGGQHQNPYNLQHRGIRLPQERQQHHEEGRQSSNIQNERRFFSPNNVQGGARLNPTHITEARNRNAETAINSSIDLHSPMRMNGIQDSNDTNFDLPFLDNNKERLSMHNFPKTDFSDFSFELSPSDLESIQLFQTELNRKIEACLGVIDNRRHRILSEIELYKLRLKKMDHMNDPQITNHINKLQRIRMRAVELETIELQRLRIKTSEIIKEFKKEFQLYSQLKSDGKPAVNPTNKFRSWIAELDIWELTNTADHMAELSKYTDDIPPNFPALPMSSLPVANTLSTLFVNERHVQPDRTFPLHKLPSEILHLVLDKIGFKADIVNLLTVCKLWALIIVKILYYRPHINQERQLKLFLRTMKLPSFQTVFNYRLMIKRLNFSFVGDYLNDEQLSYFVGCHNLERLTLVFCKNISSKPISAVLKGCRFLQSVDITGIRDIQDDVFNTLAESCRRVQGFYVPMAKNVSFNALNTFIIHAPMLKRVKITANTNINDEIVEKLADKCPMLVEVDITSCPNVHDSSLLKLFTKLPQLREFKVTHNENISDNLLHELSKTVDQLPALRLIDFSSCENITDKTVERLVDLSPKLRNIYLGKCSRITDTSLFNLSRLVKNLQQVHFGHCFNITDQGVRILVQSCPRIQYVDFACCTNLTNRTLYELSDLQKLKRIGLVKCTQMTDEGLLNMIALRGRGDSLERVHLSYCSNLTIYPIYELLMACPRLSHLSLTAVPSFLRQDITQFCRPAPPDFSENQRQIFCVFSGKGVHKLRNYLMKLTPETTEPQTDINDILTKLIIKNNLIEPNESQSEAIDRITFNLNHESVAILTATGLNQLPDLANDLNIQNIDFENMEDLFTWSNNESLLKFSQPDHDVSHLFHLVDTNYCEDPYAYEYEDTNVIMAPGGNRDLNEEMLHVTRKYHELNERIDDFEVNVASLARIQFQFTGFLLHEMAQIYIQMVELNRLICQIQDRVFASGIQSDIDSLYVWRHIHFDKFQILLGKYQVTTVVLRLYLKESIAAFTRQREIILANERNESSSTNVIENFTSILSAADNSGNFNGIPRETDETTARDALDRQRQGLQFLGRMGQRATLTPDQLRTIQLGLSNTTANVTQDNANEGNNGGRSDTPDEEMMDDDA
>XP_449742_Candida_glabrata
MDITNQNHSIDTPMPDTRPDIEFGFGYNAGTTRGGPSLASMQIQQGTNTHHQINNDISFNIGNNDTNSNDTNENIHVDSLRNNGNIQRFTAGDRLPNTIGNQSVAMARSIPGSIESRNGFPQDGEALMDMSNVESIDYNAPAKIFADMDINRLFYDPNLSSLQAEDIIKLHNFKEVVHRKIENFIEVIQKRRERILKEIELGNQRLEGVDLETSVSAMTYLNKLQRIRISALKSETMELQNLRIQIVSIVDEYKKAMAEYSKLNQEGRNAVNPTPYFQRWIKSLNPEDISGLNKELIELQMYSKQLSDIPELASIEYQVSTPQTSQFPLRSLPSEILHLVLDKITQKADIVNLLRVCKLWALIIVKILYYRPHINRKHQLDLFMRTMKLTKDETVFDYRSMIKRLNFSFVGDHLHDEELYNFVGCRNLERLTLVFCKHITSDPVAAVLKGCKYLQSVDITGIKEIYDNVFDTLAESCKRVQGFYVPQAKLVSYNALTNFVSNAPMLKRIKVTANANVNDEFLDLLAEKCPLLVEVDITLSANVHDSSLTKLFMKLTQLREFRITHNANVTDKFFLDLSKNVNQLPSLRLLDLSGCENITDKTIDRVVQLSPKLRNIFLGKCSRITDLSLFHLSTLGKNLQTVHFGHCFNITDRGVRALIKSCPRIQYVDFACCTNLTNHTLYELSYLSRLKRIGLVKCSQMTDDGLLNMIALRGRNDSLERVHFSYCSNLTIYPIYELLMACPRLSHLSLTAVPSFLRPDITAFCRPAPSDFSDNQRQIFCVFSGKGVHKLRHYLMSLTTPTDGPQIDVGDTLEQYVISKHLLRPGEYLNDGIRRITSELNQDSAAILAATGLNQMNGMNSDFPFQNIDFERLDEVFNWINMSMDGHSLNSDELNDLISEVDRDFCDDPFDEDYNSRDSIVAPGANTGLNSELCHIVKKFHRLDDQICDFEVNVSSLARVQFQFTGFLLHEMAQAYMNMVEINRQIWHIQKTTLEAGVESDIKALLVWRILFIDKFTALLHKYQISTVVLRLYLKDSITLLTRQRELFLAHQRTPWNPTIVEEAPDSNYWQLVGDRIQLLPEQMRVMPFGLRNPAIANNAQQNAAEAQNDDRSETPEDDVAIEDF
>XP_004182426_Tetrapisispora_blattae
MDANSNNSPSQYVGLPPVWTSERMSPNLNATGLGISTTTNNNNSNNNTYPNSMINNNPTSNITNPSNESSNINDNNNIPTTNTGSPFINLPLQSSTLEATRNEGTLNQPIFYNSSNLESLHSSEILERREQSELTHARVFVSNIVETRLNADLSTLELNSTDLVQLDLFESTLQTKVQEYLTAVEKRRFTISDEIEVNIKMLKKLRYSDSQQGINLLNRLHKMKIKAIETESRELQELRLKFLRIIEEYKKAMISYSTSKITNTPLSNPTPEFQKYLENLNTEQTLGPSEGYVEMLSISRKFLNNLLLESKGHNPNVMFNNVTNTINISSTVFPLSKLPIEILQMVLDRLNNKIDIFNMLSVSKLWAQLIVKIIYYRPHINKKSQLDSFMETMKLSKEQTVFDYRSMIKRLNFSFVGDYLRDDQLYNFVGCKNLERLTLVFCKHVTSESVSAVLKDCKYLQSVDITGVKEISDNIFNTLANNCPRIQGFYVPQARIVSQRALSNFISHAPILKRVKITACNDMCDDLVELMAKSCPMLVEIDITSSPEVHDESLLKLFTKLEQLREFRVTHNTNVSDKLFIDIAKNVDQLPALRLLDLSGCENITDRTVERVVALSPKLRNVFLGKCNRITDLSLSHLSRLGKNLQTVHFGHCFNITDQGVRILIQSCPRIQYVDFACCTNLTNRTLYELADLTRLKRIGLVKCSQMTDEGLLNMISLRGRHDTLERVHLSYCSNLTIYPIYELLMACPKLSHLSLTAVPSFLRPDITAFCRPAPADFSDNQRQIFCVFSGKGVQKLRHYLMTLTTPTNGPQTDIKDVLTKYIISKDLVLEGESIEDCVYRITRDLNRNSGAILAATGLAQMNGNNNFSFQDIDFTRLDTVFSWYDDRFNGDKLTTAEVDKLITSVDKKFCEDPFDEEYDDTDGTIAPGANSNLNHDLCQVVRKYHELDDRVDDFEVNVASLARVQFQFTGFLLHEMAQIHHQMLELNRHIVTIQNNTTNLGVEDDIKGVGIWRMLFTDKFLELLNKYKFSTVVLRLYLRESITVLTRQREIYLNQQRTEWGDNINAANGPNIDNNTNAESSTGEQSTSSLNGNFNENPQENDVEVNGQFNGIFPILPGVTRNTPLQIQNTPLTGPGIRTDTEGDMPTNSSEPNTATNSAGTDNNRGDGNAIDEDGDMINIED
>XP_003685585_Tetrapisispora_phaffii
MDIDLPIENNITNNDINYNRTNEEYTNTDGSTLSGSNLRRSQVRSVNNTENLNNHTLTNSDILTNHPDTFNVVNLDLMQVDDDLDINKQTNENSQYKRLSDLNNKMIDELLRTSSYVNFSGITLSPESSKDLYNFKNSLEKKVSEYIRIIEHRREQVSQELRKDNQRIRQSNSQSNSEIASYINKLERIKLRAAETETVELQRVRTNFIQLIELFKLKFETYITNLQEGNNAQNPTKSFIEWLDSLNPYVSSQFLQQTQLQNSLPKGNNIENDVNTNLKLYSSPNSFSNIAFSKLKNPIRMVNSNIFPLNSLPPEILGLVLEKVNSTYNIVKLFSVCKLWAELIVKIIYYRPHINKKYQLDIFMRTMLLPKSRTVFDYRAMIKRLNFSFVGDYLHDEELYHFVGCKNLERLTLVFCKNITSNSISAVLEGCRYLQSIDITGIKEISDNIFGTLANNCPRLQGFYVPQARNISFNSLHNFISRVSILKRVKITANNEINDELVELLANKCPLLVEVDITQCPNVHDSSLLTLFTKLTQLREFRNTHNTNITDKAFLEITKKIQNLPSLRLLDLSGCENITDKTIERVVSLAPKLRNVFLGKCSRITDISLFQLAKLGKNLQTIHFGHCFNITDQGVRVLVQTCPRIQYVDFACCTNLTNRTLYELADLSKLKRIGLVKCTQITDEGLLNMISLRGRNDTLERVHLSYCSNLTIYPIYELLMACPRLSHLSLTAVPSFLRPDITTFCRAVPTDFSENQRIIFCVFSGKGVHKLRHYLMGLTTPTDGPETDINEVLTQYITAKNLLRPDEAMEEGIRRITLDVNADSAAILAATGISQMNGINNDLLFQGIDFDRLDDIFNWYNVSYGNVTLDSSEINELLTAVDRKFCGDPFDEEYDERDGIVAPGASNNVNSELAHVIRRYNEMDDRIDDFEVNVASLARVQFQFTGFLVHEMLQIYTQMIELNRQLVDTQRIILESNITADIKGLSIFKLIFTERFRNILKKFELSSVVLRLYLRDSISVLTRQREIVLAHLTNDGEMNEDGMIRGPDDENALPIPNTNLGMLQFNNLRAQVQNENGLGGPMNILNQNRTEDISDTPEADTALEEA
>XP_001645763_Vanderwaltozyma_polyspora
MDQEDFNNPQREPQFTSWFGPTIRNNNNNSNNNNNNNNNNTQSGDSGSSEMLNNQIILIPDNDRYSNSNISNNNNSNNDDDSRNQGVTGMFSRNAYLDSIIGESYSVSNDNNQSNNQNNSNNNNNNYVSPIKKIETRFNDITLIHSNTLSDISNIFTNMDLQSLNLSGDELREVYLLHDYLKQKFTEYIEIIDRRRNIVMQEIDQENFELKKLHADSNSHQSVNVWTKLQRVRLRIVAGEIEEAQKIRVKFLTIIDHYKNAVNEYSEMAYQGRRALNPTSHFQQWVHSINPSEPSNMTKELKELYSISKNISRNTFSTNNGNRELTVKNDGYFPLKQLPSEILHLVLDKLSHKADIVRLLTVCKLWAQLIVKILYYRPQINKRVQLELFMRTMRLTASDTIFDYRSMIKRLNFSFVGDYLHDEELYNFIGCKNLERLTLVFCKHITSSSIAAVLKDCRYLQSVDITGIKDISDSIFEILADNCPRLQGFYVPQAKNVTFPSLNKFIINAPILKRVKITANNNMDDELVELLADRCPMLVEVDITLSPNVHDESLLKLFTKLGQLREFRITHNTNISDKLLLELSKNVSQLPALRLLDFSGCENITDKTIERIVMLAPKLRNVFLGKCSRITDTSLYHLAKLGKNLQTVHFGHCFNITDQGVRVLVQSCPRIQYVDFACCTNLTNRTLYELSDLTKLKRIGLVKCSQMTDEGLLNMISLRGRNDSLERVHLSYCSNLTIYPIYELLMACPRLSHLSLTAVPSFLRPDITAFCRPAPTDFSDNQRQIFCVFSGKGVHKLRHYLMSLTTPTSGPQTDIREVLTKYVILKNMLLPNEDLETGLHRITTELNQDSSAILAAAGLSQMNGVNNDMLFQNIDFERLDDVFNWYEASFEGHQISSTEINQLLPLVDKKFCEDPFDEEYDDAEGIVAPNANSILNSELCHIVRKFHELDDRVDDFEVNVASLARVQFQFTGFLLHEMVQIHMQMIDINRQITEIQKGVLESENENNIKGVLIWRLLFTEKFSELLQKFKLSTVVLRLYLKDSITLLTRQRELILANRRNTWNTGEGDEQPTRSNLLDQINTVSLSADELNILQLGDIRTTQISPNNALRPPLDMNNINQMDTRSDTPDDDTVLEEV
>XP_003680425_Torulaspora_delbrueckii
MVDNQDSEVPEEMPGGLPASWFTNPVPSRESLNHQGRDILAREHRQRVSRIAQNEVALRDIFRFNIHRSNAQSNGQEGHSGSLAEAQTNPNNNESLLVDTRVNMLSGVPGSSSLQSNDLAKLYAFQSTLQQKVQAYLDVIERRRNGILDEIGMDNSKLDKMQQSDSPQVASFLNKLQRVRLRAIETETMELQTLRMKFLTVVEEYRKAMNEYCKAKMEGKQVQNPTDYFQNWVDSLDPVETSMSKGLQELLPGSRSITNSILALTSKAGGPSTFNVFPLNHLPSEILHLILEKLSHNSEIVNLLTVCKLWAQIIVKILYYRPHINKRSQMELFMRTMTLDSHETIFIYRSMIKRLNFSFVGDHMHDQELYNFVGCQNLERLTLVFCKNVTSKSISAVLQGCKYLQSVDITGIREISDNIFDTLAESCPRVQGFYVPQAKNVTSRALHNFITHAPMLKRVKITANNNMDDNLINLFAEKCPMLVEVDVTLSPNVHDFSLLKLFTKLTQLREFRITHNTNITDKLFLELSQKVKQLPALRLLDLSGCENITDKTIERVVELAPKLRNVFLGKCSRITDYSLHHLARLGKNLQTVHFGHCFNISDQGVRVLVQSCPRIQYVDFACCTNLTNRTLYELSDLTKLKRIGLVKCSQMTDEGLLNMISLRGRNDGLERVHLSYCSNLTIYPIYELLMACPRLSHLSLTAVPSFLRPDITAFCRTAPSDFSDNQRQIFCVFSGKGVHKLRHYLMSLTTPTSGPQTDLHEVLTKYIVSKNMLQQGENLEDGINRITSDLNQDSAAILAATGLSQMNGVNNDFLFQNIDFDRLEDVFNWYETPPRGLSSEELATLWSQVDQKFCEDPFDEEYDGLDNVVAPGANSNLNNELCYIVRKLHELDDRANDFEVNVASLARVQFQFTGFLLHEMAQIYMQMVELNRQISQIQSRVYESNVEADIKGLSVWRLLFIEKFVELLQKYKLSTVVLRLYLKDSITLLTRQRELLLAHQRTSWNANNDNENSDDPAIWRQFENNMQMTPDQMRIIQFGLRGPPIVGEAGLRPLVDANNNAIDERSETPDDETILEDA
>XP_037143201_Zygotorulaspora_mrakii
MASNRGNETSNNVPAGLPASWFTSALPSRDSLTLQGRESLSHAHRQRVSRITQNENVLRDIFRSNTRRTNTRSQGHGIEISFQSEPQNITNSLPIEFEDAESNSQLAAANETSGAEEIAERDVDMLDGIPGILDLQAEDLRKLQTFQITLQQKVQAYLTVIEKRRNGILGEIGIDNSKLEKMQLADSPQAINFLNKLQRIRLRAIETETMELQRLRMKFLTVVEEYRKAMNEYCQARVEGREMQNPTDFFQHWIESLDPNEVSVSEGLQELSSCSKLLMTNLLAATQFTKKPNFKNAVFPLNHLPSEILHLVLEKLSHKSDIGSLLTVCKLWAHIIVKILYYRPHINKKLPLDLFMRTMSISSQQTVFGYRSMIKRLNFSFVGDHMHDEELYHFVGCKNLERLTLVFCKHITSKSISEVLKGCKFLQSVDITGIKEISDDIFDTLAENCPRVQGFYVPQAKNVTPRALKNFITHAPMLKRVKITANNNMNDEIVDLFAEKCPMLVEVDITLTPNVHDHSLLKLFSKLSQLREFRITHNTNVSDKLFVDLVKTVSLLPSLRLLDLSGCENITDKTIERVVSLAPKLRNVFLGKCSRITDDSLHHLAKLGKNLQTVHFGHCFNISDQGVRVLVQSCPRIQYVDFACCTNLTNRTLYELSDLTKLKRIGLVKCSQMTDEGLLNMISLRGRNDSLERVHLSYCSNLTIYPIYELLMACPRLSHLSLTAVPSFLRPDITAFCRLAPSDFSENQRQIFCVFSGKGVHKLRHYLMSLTTPTSGPQTDLREILTKYIASKSMLHENEDMEEGINRITRELNQDTAAILAATGLSQINGVNNDFLFQNIDFDRLDNVFSWYEKTSVNTRMTMEEIDRLVSMVDRKFCEDPFEEEYDDMDSIVAPGANPFFNKELCYIVRKLHEVDDRVNDFEVNVASLARVQFQFTGFLLHEMAQIYMQMVELNRQTSQIQDRVYASENSSDINGYSIWRLMFIEKFVDLLKKYKLSTVVLRLYLKDSITLLTRQREILLAQQRTSWHENGETNDPNLWQQFGDRIQISPDQMRIIQFGLRGQTALGANGLQDLPGTNNNDNTEDRAETPEDDTVLEES
>XP_002498739_Zygosaccharomyces_rouxii
MDNTRNNNEARNNAPRGLPASWFTNVVPPRESLTHQSREMISREHRQRVSRITQNENTLRDIFRINPNPQRQVPHLNLESLAQQGQENRHRGSFPVAETRFLPQGPSSRGLELETVTSDINNMISDTGDVSIFNVVPDALDLQSDDLRKLYAFQSSLQQKVQAYLDIIEKRRNGILDEIGIDNSKLEKMRLTDSPHAVNFVNKLQRMRLRAIESETMELQRLRVRFLTVVEEYRRAMNEYCKAKVEGRQAQNPTDYFQQWIESLDPNDSSVSEGLQELSSCSKLLMNNIYPSSNKMPLPNQPQRNTVFPLGHLPSEILHLILEKLSHKSDIVSLLTVCKLWAEIIVKLLYYRPHINKQTQLDLFMRTMSYSSNETVFDYRSMIKRLNFSFVGDYMHDEELYKFIGCRNLERLTLVFCKHVTSDSISEVLKGCRYLQSVDITGIKEISDNIFDTLAESCPRVQGFYVPQAKNVTSKALSNFITHAPMLKRVKITANNNMNDSLVELFADRCPMLVEVDITSSPNVHDHSLLHLFTKLTQLREFRVTHNTNVTDKLLLELSKSVNLLPSLRLLDLSGCENITDKTIERVVALAPKLRNVFLGKCSRITDHSLHHLARLGKNLQTVHFGHCFNISDQGVRTLVQSCPRIQYVDFACCTNLTNRTLYELSDLAKLKRIGLVKCSQMTDEGLLNMISLRGRNDSLERVHLSYCSNLTIYPIYELLMACPRLSHLSLTAVPSFLRPDITAFCRPAPADFSDNQRQIFCVFSGKGVHKLRHYLMSLTTPTSGPQTDLREVLTKYVSTRNLLHQGEDFEHGMNRIVSELNQDSAAILAATGLSQMNGMNNDFLFQNIEFDKLDDVFNWYEVSLPTPRLTPQEIKNLLSLVDKKFCEDPFDEEYDEVDVVVAPGADHDLNNELCHIVRKFHELYDRVNDFEVNVASLARVQFQFTGFLLHEMAQIYMQMVDLNRQTSQIQKFTYDSGLEASIKGFSIWRLLFIERFAALVKKYKLSTVVLRLYLKDSITLLTRQRELFLAHQRSTWNPANDNEEEEDPMFWQQFGDRVQISPDQMRIIQLGLRGPPVMGGNGLQPIMDVDNINQVDGRSGTPDEDTVLEDA
>XP_003646511_Eremothecium_cymbalariae
MTSSGTNNTSSPNNGQLPASGLPASWFTNPISSRSNTDRQQYSQEFRERVSRVTQRGQTYISQLNDQQSGRDWPRGIVGHNARFFQQAATSTRASVTLPTSSTTDNGGLGVARMHNGHTHNNATITHNNAENSSFLPASVVDVDNDVDLLEDEQSISLQLPSAEERRLFEAFQAEARSVFRKAIDTIGKRKALLLQSFEADNLKLQQLQSGQMQWSGDTNDPESENRYISRLSKVQRIRLRAVEMETLNMQRLRGNFQVTMQQFKIEVQRYLIAKARGEYLRNPVEYFKPQLMDWDPHKNLGIKIALMENHMDESDWDRLRLMVESNNQSENTTDRLTPQLQHQPLHQSVIRTPFSNGHTNINGNTNANSNNNTSENDNNNYFYAATNNNHTHNSRVIAATTSNICASGAIVASSKSVFPLKELPQEILSLVLEMVGQKTDVVLLLTVCKAWAAIIVKLLYYRPHINKKPQLDLFMNTMRKPATELVFDYRSMIKRLNFSFVGDYMTDSQLLHFVGCPNLERLTLVFCKQVTTKSIAQVLKGCKFLQSVDITGIREVGNELFTVLSTDCKRIQGLYVPRADLVSCDAIEQFVENAPMLKRVKITFNKNITNSLLVKMARSCPLLVEVDLTSTPQINNESIVTLMTELPQLREFRLTQNMLLSDSFATQLSLNVTSLPALRLVDLSACESITDKTVAKLVQLAPKLRNVYLGKCSRITDNSLIALSKLGKNLQTVHFGHCFNITDDGVKVLIQNCPRIQYVDFACCTNLTNHTLYELGDLTKLKRIGLVKCSQMTDEGLLNMIALRGRNDTLERVHLSYCTNLTIYPIYELVMACPKLSHLSLTAVPSFLRPDITQFCRPPPSEFTVNQRQIFCVFSGKGVQKLRHHLMSMTRPTDGPTTKVRKILIEFLIARGLFRPNESEEEALKRIADEINQESAALMTASSMFNAANEPFQNINFERIDDLLTFIRRVPQDDSVTGEDVSELMPLIDESFCEEPFRTEWRDHDGIVAPRASNDLNSELADIVRKFHALNDRIADFEVNVSSIIRIQFQYTGSMLAEMSHIYMLLVDLNRTICDIQKRIYEINNLRDVKAITIWRMLWTPRFEEMLKKYKLDTVVLRLYLKNNVAVLTRQREVALLRARTLWDNEQAAMVQGNGLTIAGATAAEQSAAARQLFPQFQIPVFRPTQDGPPPEQDDDEVLEES
>NP_985253_Eremothecium_gossypii
MTSETNNNNAASSNGGQLPPSGLPASWFTTPIPARSTTDRQQYSQEFRERVSRVTQRGQNYVSQLNEPGRDWPRSFVGQNTRFFQQAATPSRNTISLAGAGLESGVGIARPAGGNSNFMPANMVDADNDVDLLHDEQVMSYLPPSAEERRLFESFQAEARSVFRRSIETIGRRKSLLLQSFEADNLKLQQLQSGQVQWSGDANDPESENRYISRLSKVQRIRLRAVEMETLNMQRLRGNFQVTMQQFKIEVQRYLVAKARGEYLRNPVEYFKPQLIDWDPHKNMGIKIALMENHMDESDWDRLRLMVESDPPENTNTRPRAQAQHIHESIVRAPFTNGYNNININSRVATTAISTTTNLSFPYIFPLQELPQEILSLVLEMVGQKTDIVLLLTVCKAWAAIIVKLLYYRPHINKKPQLDLFMNTMRKPASELVFDYRPMIKRLNFSFVGDYMTDAQLLHFVGCPNLERLTLVFCKQVTTKSIAKVLKGCRFLQSVDITGVREVGNELFNVLSTDCKRIQGLYVPRADLVSCEAIEQFVENAPMLKRVKITFNKNITNNLLIKMAHSCPLLVEVDLTSTPQINNDSIVTLMTELPQLREFRLTQNMLLSDAFATQLALNVTSLPALRLVDLSACESITDKTVVKLVQLAPKLRNVYLGKCSRITDNSLIALSKLGKNLQTVHFGHCFNITDEGVKVLIQNCPRIQYVDFACCTNLTNHTLYELGDLTKLKRIGLVKCSQMTDEGLLNMIALRGRNDTLERVHLSYCTNLTIYPIYELVMACPKLSHLSLTAVPSFLRPDITQFCRPPPSEFTVNQRQIFCVFSGKGVQKLRHHLMSMTRPTDGPTTKVRKILIEFLIARGLFKPNENEEEALKRIADDINQESAALMTASSMFNAANEPFQSINFERIDELFTFLKRVPQDDSVSSEDLAELMPLVDESFCEEPFRSEWRDHDGIVAPRASNDLNSELADIVRKFHALNDRIADFEVNVSSIIRIQFQYTGSMLAEMSHIYMLLVDLNRTICDIQKRIYEINNPRDVKAITIWRMLWTPRFEEMLRKYKLDTVVLRLYLKNNVAVLTRQREVALLRARTLWDTEQSGLVQGNGAVNGNTVASDPSVVAARQLFPQFQIPVFRPTQDGPPPDQDDDEVLEES
>XP_454219_Kluyveromyces_lactis
MDPQQPASDNSEWQFQVSPGAAWNLRAQARRGQTGSRDAIPLRVDELTDENELNWEALNNRNLSILGNDTLSDIFRSNQLINNGTNDNNSNNNIDGEILNTTGTDEDNRRSTDIDNNTADHFEELTRGAAREANLSRESAHVSSGLPADWFTTMNPSKLSLHQRPFLARERKSALSGIAQIEDDLRQLFENIEKEGWKLPPIEGDSEQLQEYFDKHKIDMRARQNIENFVLKMQKEALDDSSNWTEKEALLDFLLKQVQLTPEDTTALSEIVELSRYRFKFALGIIELRKNYLKESLQLGIQRLRDLNYSAFLAESNLSTEVVEHLKSTIMKQQRVILRAIEMELYSLHSYQEKYSEIIKRMARSIHDYYKRKNTNPNVPNPIYYYRDLFLKYSPWTKRGLDLALYDMHVSEEEWKFMSNHVRSQLPQMLSMVSKDNALYTRIKTPKNTFPLSDLPHEILAMVLEAKSQKANIVPLMAVSKAWAEVIAKLIYYRPHINKQQQLNSFLITMSKPKEETLFDYRSLIKRLNFSFVGDYMTDRKLEHFIGCPNLERLTLVFCKYITTKSVAKVLKGCQYLQSVDITGIHHIRDDLFEVLASDCERIQGLYVPHSNDVSPNAISNFITHAPMLKRVKITFNQSIENDLVMKMVKCCPFLVEVDLTSTPNIDNHGLVTLFTSLPQLREIRVTHNTNITDEFMLAVSQETMGLPALRLVDFSGCENITDKTIDKLVTLAPKLRNLFLGKCSRITDSALKSLARLGKNIQTMHFGHCFNISDEGVRVLVSNCPKIQYIDFACCTNLTNKTLYELAELPKLKRIGMVKCSQITDEGLLTMISIRGRNDTLERVHLSYCTSLTIYPIYELLMACPKLSHLSLTAVPSFLRPDITQFCRSPPSEFTANQRQIFCVFSGKGVHKLRHHLMGIHEPTDGPSTKSDEIFISFLKNKNAIQSDTIEDEDLERLSHNADLDSAALFAASAVFNFANEPFNQIEFAHLDHVFSSMLITSEDEHVVSSADLTALEDFDRSFYDNPLDPRFTDRYVTVAPPASSNINNELADVIRKFRKILNRVLDFEVNVASLCRIQFQYCGTLIAEMSSIYITFVDLNRYISEIYQRIKASEEPKDLLGFVLWKKWWSPCFKDLMRNFKITALVLRIYVKESLTVLTRQRELVLQRARETWDREAANDLPDGEGDIDMGVNMLLPPGGTVAEETDNNDNNIDLRLFLPPGNEQNRETPDDQIIEE
>XP_022677727_Kluyveromyces_marxianus
MESQQPSGGNSEWRFQVSPGAAWNLRAQARREQAANRSNSDVAVGDLDERMARRVITGIDGNDNTLSDIFRSNHSEVALGNNTVENGRHGNQNNNGGNILLGSDGAMVYSDDQPSFSRAAAAVASTGPKNGSENEEDDLVIARGGNSRFVPGLPASWFTNAFQGSMGGANQQQQHMLARERRSAMGSLAQMENDLKMLFEKVEKEGWKLPPIEGDAKMLQRYFESHHIDMRVRESLQEFINKMQKKTPDDTNNNNNNNSSWAEKEALLDYLLKQVQLTPEDAAALREIVELSRYRFKFALGIIELRKSYLKESLQLGIQRLRDLNNPEFSSHSNLPAEDIDHLKATIMKQQRIILRAVEMELYSLHSYQEKYSSIIKRMARSIQDYYKRKTTNPNVPNPIYYYHDLFLKYSPWTKRGLDLALYDMHVSEEEWNFMSNQVRTQLPQVASIALKDNNALYTKMKSSKNTFPLSDLPHEILAMVLEAKSQKSNIVPLMAVSKAWAEVIAKLIYYRPHINKQQQLNSFLVTMSKSKDETLFDYRSLIKRLNFSFVGDYMTDRKLEYFIGCPNLERLTLVFCKYITTKSVAQVLKGCQYLQSVDITGIHHIGDDLFEVLASDCRRIQGLYVPHSNDVSPVSISHFITNAPMLKRVKITFNQSIENSLVMQMVKCCPFLVEVDLTSTPNIDNQGLVTLFTSLPQLREIRVTHNTNITDEFMQIVSQEISSLPALRLVDFSGCENITDKTIDKLVTLAPKLRNLFLGKCSRITDASLKSLARLGKNIQTMHFGHCFNISDEGVRVLVSNCPKIQYIDFACCTNLTNKTLYELAELPKLKRIGMVKCSQITDEGLLTMISIRGRNDTLERVHLSYCTSLTIYPIYELLMACPKLSHLSLTAVPSFLRPDITQFCRAPPSEFTANQRQIFCVFSGKGVHKLRHHLMGIHEPTDGPSTKYDEIFIRFLKKKNAIQSNTIEDEDLDRLSHNADLDSAALFAASAVFNFANEPFNQIEFAHLDHIFSSMLLTSEDTETINSADLSSIDGFDQSFYDNPLDPRFADRYVTVAPPASPNINNELADVIRKFRKILNRVLDFEVNVASLCRIQFQYCGTLIAEMSSIYITFVDLNRYISEIYQRIKASEDQQDLLGFVLWKKWWSPCFKDLMRSFKITALVLRIYVKESLTVLTRQRELVLQRARETWDREAANGGADQEGDIDMGVNMLLPPGGGPAENNGNENQMDLRLFLPPGNDQNGIEETDDQIIDE
>XP_022630775_Lachancea_lanzarotensis
MSRELPASWFTAQVPIRNGVSSQDRERINQEHRERNSRISRVAQSEMALRSIFPVGNEQQINANGNEEIRATDMNGENGVECVEETQDDIENEDENDEDDDQENRSRSPVLENTSVQVSLNNGISTDEDVVMSETGESVNMAIIQRFEEQAHEKLNECIRIIEARRDALLQSFESDNAMLQQIQQNDNRESTDPDFISSINRLQRIRLRAIEMETLQLQRVKVYFKNKMSEFRSLVSNYLLAQARGEYVESPLKVSRNMFKDLNPQLTSGMKLALAGKDDNGHQLDITGLRERLLYPLHQPPTKRKFPLKRLPAEILSMVLDRLSQKSEVVKFMTVCKFWAEIIVKVLYYRPHINKKSQLEHFMTTMQRPAYQTLFNYRAMVKRLNFSFVGDYMTDEQLIHFVGCPNLERLTLVFCKHITSSSISLVLQGCRFLQSVDITGIKEVSDSIFNTLAYQCQRVQGFYVPQARDVSFSALHTFITHAPLLKRVKITANLNMNDELVTLLATLCPLLVEVDITLSPNVHDNSLVTLFCQLTQLREFRITHNPNITDKFLKQLSLQVDHLPALRLIDLCDCENITDKTVERLVSLAPKLRNVFFGKCSRITDNSLVHLSRLGKNLQTIHFGHCFNLTDSGVRILIQSCPRIQYVDFACCTNLTNRTLYELADLTKLKRIGLVKCSQMTDEGLLNMMALRGRNDTLERVHLSYCSNLTIYPIYELLMACPKLSHLSLTAVPSFLRSDITAFCRAAPSDFSDNQRQIFCVFSGKGVHKLRHYLMSLTAPTNGPQTNVREVLTNFIVLKSLIKEGEDLEAGMRRVASELNQETPAILAATHSLTPLNAMNNNDFAFQNINFERLEDVFFSLQRVPQDRILDEHDVDRLFPLIDEEFCEDPDADQFAGIDGCVAPEASEDLNSELAQMVRKFHDIQERVCDFEVNVASMVRVQFQFAGALLNEMTHIYFQMVDLNRCISQIQSRVYDMRDDRNLKGLTIWRIIWQEKFDHMLEKYELTTVVLRLYLRDNVAALTRQRELFLARQRIPTENSNGADVVRDSVATDANGWNADRSDRNNPWRRFEIRNEMRMVQFGLQALPGAQDGLPPIQTFFPTDLGPTDTSQDEDEYLEDA
>XP_002554530_Lachancea_thermotolerans
MSSGLPASWFTPQLPARGGTGHQERERLNQEHRERISRISQNEHALRDAFQLRGEEWANVPNPMASSRETHRFTTRTSDTPSVIGDGGATHGDLKAVSEGASSEEDVQMSGTEEALNARLIQKFEEQAQGKLNECIKVIEGRRDVLLHSFESDNTLLQQLQSGNREATDPDFISSINRLQRIRLRAIEMETLQLQRVKLYFKSRLSEFKVLVRNHMLAKANGEHTENPLKVCKNMFKDLNPHLASGMKLALASKNDEPGQVSLMSLKDRLPHALYQAPAASKKFPLRHLPSEILGLVLDRLSQKAEIVKLLSVCKSWAEIIVKLLYYRPHINKKSQLDLFMNTMRKPASETVFNYRAMIKRLNFSFVGDYMTDEQLILFVGCPNLERLTLVFCKHITSSSISAVLHGCKYLQSVDITGIKEVSDSIFNTLAFQCQRVQGFYVPQARDVSFAALHTFVTHAPLLKRVKITANVNMNDDLVSLLATLCPLLVEVDITSSPNVHDESLVRLFCQLTQLREFRITHNSNITDKLMKGLSQTVNHLPALRLVDLCDCENITDKSVELLVSLAPKLRNVFLGKCSRITDNSLVHLSRLGKNLQTIHFGHCFNLTDNGVRVLIQSCPRIQYVDFACCTNLTNRTLYELADLTKLKRIGLVKCSQMTDEGLLNMMALRGRNDTLERVHLSYCSNLTIYPIYELLMACPKLSHLSLTAVPSFLRSDITAFCRAAPSDFSENQRQIFCVFSGKGVHKLRHYLMSLTAPTNGPQSNVREVLTNFIVLKNLIKDGEDLEAGLRRVANELNQETPAILAATQSLTPLNALNNNDFAFQNINFERLDDVFFSLQRVPQDRILNEQDVDRLFPLIDEGFCEDPDSEQFAGRDGCVAPEASEDLNCELAQMVRKFHDLQERVCDFEVNVASMVRVQFQFAGALLNEMTHIYFQMVDLNRCISQIQTRVYDMGDEKNLKGLTIWRIIWQEKFEHMLEKYELTTVVLRLYLRDNVAALTRQRELFLARQRATLEASDRQERDPESPLPQTDIVAWNSDPDDRGNPWRRFEVPNEMRLIQFGLRGIPVPSNELPSVQTFFPNNIGPADTSPDEDEYLEDA
>XP_020059193_Aspergillus_aculeatus
MPRSRQPARFSSEAPSESSSSTSPDRTADDDTDFFTAQANDSESSVGAINGRDSHAYYDSDRALPPIGRLPPEILIAIFAKLSSPADMMSCMLVCRGWAANCVAILWHRPSCNSWDNMKSISTTVGKPNSFFPYSDLIKRLNLSALSGDVSDGTVMTFAQCNRIERLTLTNCSKLSDTGVSDLVEGNRHLQALDVSDLGHLTDHTLYTVARNCPRLQGLNITNCTKVTDDSLLVVSRNCRQIKRLKLNGVAQVTDKSILSFAQSCPAILEIDLHDCKLVTNKSITALMATLNNLRELRLAHCTELDDMAFLELAPHITLDSLRILDLTSCENVRDAAVERIVASAPRLRNLVLAKCRLITDRAVWAICKLGKNLHYVHLGHCSNISDAAVMQLVKSCNRIRYIDLACCTRLTDASVQQLATLPKLRRIGLVKCANITDNSILALAGPKASHHSAGISSLERVHLSYCTFLTLRGIHALVNSCPRLTHLSLTGVQEFYARKELTEFCREAPPEFTPQQRDVFCVFSGDGVNHLRNQLNHMIPPPPPQDMTEATMYDDDEELDEDEGQVTGLMRATAATAINDDDYIDIGHTPS
>XP_001269564_Aspergillus_clavatus
MPRSRQPARFSSEAPSDSSSSTSPDRTVDDDTDFFMAQANDSQSSVGVGHFRESHDPNSNNNMVLPPIGHLPPEILIAIFARLSSTTDLLSCMLVCRGWAANCVGILWHRPSCNNWDNLKRVTASVGKSDSLFAYSELIKRLNLSALTDVNDGTIVPFAQCKRIERLTLTSCSKLTDNGVSDLVEGNRHLQALDVSDLRSLTDHTLYTVARNCPRLQGLNVTGCLKVTDDSLIVVSRNCRQIKRLKLNGVGQVTDRSIKSFAENCPAILEIDLHDCNLVTNDSVTSLMSTLRNLRELRLAHCTEISDSAFLDLPESLTLDSLRILDLTACENVQDDAVERIVSAAPRLRNLVLAKCKFITDRAVQAICKLGKNLHYVHLGHCSNITDPAVIQLVKSCNRIRYIDLACCNRLTDASVQQLATLPKLRRIGLVKCTLITDESILALARPKVTPHPLGTSSLERVHLSYCVRLTMPGIHALLNNCPRLTHLSLTGVVAFLDPQITRFCREAPPEFTQQQREVFCVFSGEGVNRLRDYLNHRSSSGREMSEATMYDDDEELDEDEGQVTGLMHATVISDEDYIDIGHAPG
>XP_001265071_Aspergillus_fischeri
MPRSRQPLRFSSEVPSESSSSTSPDRTVDDDTDFFMAQANDSQSSVGVGNFREPRDQGPRNTVIPPIGRLPPELLISIFAKLSSTADLLSCMLVCRGWAANCVGILWHRPSCNNWDNLKSVTASVGKPDSLFAYSELIKRLNLSALTEDVSDGTVVPFAQCKRIERLTLTNCSKLTDKGVSDLVEGNRHLQALDVSDLRYLTDHTLYTVARNCPRLQGLNITGCIKVTDDSLVVISQNCRQIKRLKLNGVVQVTDRSILSFAENCPAILEIDLHDCKLVTNPSVTSLMTTLRNLRELRLAHCVEISDAAFLNLPESLSFDSLRILDLTACENVRDDAVDRIVSAAPRLRNLVLAKCRFITDRAVQAICKLGKNLHYVHLGHCSNITDPAVIQLVKSCNRIRYIDLACCNRLTDNSVQQLATLPKLRRIGLVKCQLITDQSILALARPKVSPDPLGTSSLERVHLSYCVNLTMPGIHALLNNCPRLTHLSLTGVQAFLVPAVTRFCREAPPEFTQQQREVFCVFSGEGVNRLRDYLNHSPDSTREMTEATMYDDDEELDEDEGQVTGLMHATVINDEDYIDIGHAHG
>XP_041140177_Aspergillus_flavus
MPRSRQPARFSSEAPSESSSSTSPDRNVDDDTDFFTAQANDSQSSVGGIATSRDVHAQNEHYVLPPIGRLPPELLIAIFAKLSSPADMLSCMLVCRGWAANCVGILWHRPSCSNWVNMKSITTTVGKEDSFFSYSDLIKRLNLSALMEEVSDGTVVPFAQCNRIERLTLTNCSKLTDKGVSDLVEGNRHLQALDVSDLRSLTDHTLYTVARNCPRLQGLNITNCVKVSDDSLIVVSENCRHIKRLKLNGVIQVTDRAITSFARNCPAILEIDLHDCKSVTNRSVTSLMATLSNLRELRLAHCTEINDLAFLELPKQLSMDSLRILDLTACENIRDDAVERIISSAPRLRNLVLAKCRFITDRAVWAICKLGKNLHYVHLGHCSNITDAAVIQLVKSCNRIRYIDLACCVRLTDRSVQELATLPKLRRIGLVKCTLITDRSISALARPKASPHSSISSLERVHLSYCVNLTMPGIHALLNNCPRLTHLSLTGVQEFLRDELTKFCREAPPEFTHQQRQVFCVFSGDGVKQLRDHLNRTVPPAREMNEATMYDDDEELDEDEGQVTGLMHATAINDDDDDYIDIGHPQG
>XP_750347_Aspergillus_fumigatus
MPRSRQPLRFSSEVPSESSSSTSPDRTVDDDTDFFMAQANDSQSSVGVGNFREPRDQGPRNTVIPPIGRLPPELLISIFAKLSSTADLLSCMLVCRGWAANCVAILWHRPSCNNWDNLKSVTASVGKPDGLFAYSELIKRLNLSALTEDVSDGTVVPFAQCKRIERLTLTNCSKLTDKGVSDLVEGNRHLQALDVSDLRYLTDHTLYTVARNCPRLQGLNITGCIRVTDDSLIVISQNCRQIKRLKLNGVVQVTDRSILSFAENCPAILEIDLHDCKLVTNPSVTSLMTTLRSLRELRLAHCVEISDAAFLNLPESLSFDSLRILDLTACENVKDDAVERIVSAAPRLRNLVLAKCRFITDRAVQAICKLGKNLHYVHLGHCSNITDPAVIQLVKSCNRIRYIDLACCNRLTDNSVQQLATLPKLRRIGLVKCQLITDQSILALARPKVSPDPLGTSSLERVHLSYCVNLTVPGIHALLNNCPRLTHLSLTGVQAFLDPAVTQFCREAPPEFTQQQREVFCVFSGEGVNRLRDYLNRSPDPPREMTEATMYDDDEELDEDEGQVTGLMHATVINDEDYIDIGHAHG
>XP_661804_Aspergillus_nidulans
MARSRQPTRFSSEAPSESSSSTSPERAADDDTDFFTLQANDSQSSIGAGNPRDSHIQNDPETVLPPIAYLPPEILISIFSKLSSPRDLLSCLLKIAAAVGEEDSFFLYSSLIKRLNLSALTEDVSDGTVVPFSQCNRIERLTLTNCRKLTDIGVSDLVVGSRHLQALDVSELRSLTDHTLFKVAENCNRLQGLNITGCVKVTDDSLIAVSQNCRLLKRLKLNGVSQVTDKAILSFAQNCPSILEIDLQECKLVTNQSVTALMTTLQNLRELRLAHCTEIDDSAFLDLPRHIQMTSLRILDLTACENIRDEAVERIVSSAPRLRNLVLAKCKFITDRAVWAICKLGKNLHYVHLGHCSNINDSAVIQLVKSCNRIRYIDLACCSRLTDRSVQQLATLPKLRRIGLVKCQLITDASILALARPAQDHSVPCSSLERVHLSYCVNLTMVGIHALLNSCPRLTHLSLTGVAAFLREELTVFCREAPPEFTRQQREVFCVFSGEGVNRLRNHLNREAAPQRDANEATMYDDEEELDEDEGQPEQASPSSTGAFLLSGYCIGSGYTGSPILLIIICQPPIVGVPSGPVRPPLLPASVLSRLLRTLLKLKLSLSRDFVRQAQAPEPGVKTMDQTKPPRRNPLAFTPWPVTLITAVVYLAFVIPLLVIHHVVPSAPTSSPDGLNITEAWNDLQVLTAGYRPYNSRQNDKIHDWLLHRINEILGAAPPATTDEKKPDVFVFDDTRSNLTFARDNLAVYFEGTNILVYIRGEDDDQEQWWELPEGSPKGKGGVLVNAHYDSVSTGYGATDDGVGVVTCLQLVKYFTTPKNAPRKGLVVLFNNGEEDFLNGARVYSQHPLSRFPHTFLNLEGAGAGGRAVLFRSSDAEVAASYMRSKHPFGSVLGSDGFKAGLIRSQTDYVVFEGDMGLRGLDVAFLEPRARYHTDQDDTRHTSKDSLWHMLSTAVATTEDLVSDTSDRFDGPARNDHKIASGTGHQAVWFDLYGSTFVLFRLHTLFALSVTLLVVAPIVLLLTSIILTKVDKMYLFRTSIRPEGSLEVLPLYGDRGVIRYPFLLGIPTAVTIGLAYLLTKFNPYIVHSSQYAVWSMMVSVWIFLAWFVSRVADFARPSAFHRVYTLTWTFVVMWVLQVIATVYQDRWALGGSYFIFFAYAGTFLATWISYLELFALPRKSEYANHLRPVSRHASSHSSRRGLSEEDEEDEDEAPTESTSLLGSRQRTTFANYVRVNADTADLSDSEEHTQDVNVYGLEQRWSASLPKWLWLLQFLLAAPIVLILVGPIALLLTGSLHQTGQDGSSSLFIYIAIVALTTLLLSPMLPFVHRCTYHIPLFMLAVFAGTLIYNLVAFPFSDSNRLKLFFIQEVDLDTGLNTASLTGVQPFVHDVAVGLPSAAGQNVTCGPFGDRFKCSWTGIPPHVLTEDKPVEEWLSFEVSRSIDKPRHAQLQISGQNTRACKVVFDSPIKNFHVAGSAYDPRFPHTYAKGIKEIRLWSRVWDNTWTVDVEWFNPDSSSDHSKTSGSLTGQVVCLWSDYNQPGTIPALDEVRQYGPAWIGVSKLADGLVEGRKSFEIA
>XP_001398838_Aspergillus_niger
MRHIPCRSAFHIHGERNQDATEHDQGSVPAHLIPIPTAVPMPRQRQPARFSSEAPSESSTSSTSPDRTADEDTDFFTAQANDSQSSVGVATRDAHPHHDTDLDLPPIGRLPPEILIAIFAKLSSPSDMLSCMRSITASVGKSDSFFPYSQLIRRLNLSALTDDVSDGTVVPFAQCNRIERLTLTNCSKLTDKGVSDLVEGNRHLQALDVSDLRHLTDHTLYTIARNCARLQGLNITGCVNVTDDSLITVSRNCRQIKRLKLNGVTQVTDKAIMSFAQSCPAILEIDLHDCKLVTNPSVTSLMTTLQNLRELRLAHCTEIDDTAFLELPRQLSMDSLRILDLTSCESVRDDAVERIVAAAPRLRNLVLAKCRFITDRAVWAICRLGKNLHYVHLGHCSNITDAAVIQLVKSCNRIRYIDLACCIRLTDTSVQQLATLPKLRRIGLVKCQNITDNSIRALAGSKAAHHSGGVSSLERVHLSYCVRLTIEGIHALLNSCPRLTHLSLTGVQAFLREELTVFCREAPSEFTHQQREVFCVFSGEGVNRLRDFLNRIIPPPPPTRDMTEATMYDDDEELEDEENQVTGLMHATAATAIHDDDYIDIGHTHG
>XP_015404148_Aspergillus_nomiae
MPRSRQPARFSSEAPSESSSSSSPDRNADDDTDFFTAQANDSQSSVGGIATSRDVHAQNGQYVLPPIGRLPPEILIAIFAKLSSPADMLSCMLSITTTVGKEDSFFSYSDLIKRLNLSALMAEVSDGTLVPFAQCNRIERLTLTNCSKLTDKGVSDLVEGNRHLQALDVSDLRSLTDHTLYTVARNSPRLQGLNITNCIKVTDDSLIVVSENCRHIKRLKLNGVIQVTDRAITSFARNCPAILEIDLHDCKSVTNRSITSLMATLPNLRELRLAHCTEIDDLAFLELPKQLSMDSLRILDLTACEHIRDDAVERIVSSAPRLRNLVLAKCKFITDRAVGAICKLGKNLHYVHLGHCSNITDAAVIQLVKSCNRIRYIDLACCVRLTDRSVQELATLPKLRRIGLVKCTLITDRSISALARPKASPHSSISSLERVHLSYCVNLTMPGIHALLNNCPRLTHLSLTGVQEFLRDELTKFCRDAPPEFTHQQRQVFCVFSGDGVKQLRDHLNRTVPPAREMNEATMYDDDEELDEDEGQVTGLMHATAINDDDDDYIDIGHPQVLTNGFHPYNSRRNDAIHSWLLRRINEILDATPSDQEYRALDEEKPDVFVFDDVYSNLTTYGGTLKDADLGVYFEGTNIIVYIRGWEDETEHWWEAPNGVPISRGGVLVNSHYDSVSTGFGATDDGVGVVTCLQLIKYFTTPGHAPRRGLVVLFNNGEEDFLNGARVYSQHPISKLPHTFLNLEGAGAGGRATLFRSSDFEVTGPYMRSPHPFGSVLSANGFDIGLIASQTDYVVFQGNMGLRGLDVAFMEPRARYHTNQDDTRHTSKDSVWHMLSAAVATTEGLVSDSTDRFDGSPSTDGGVPSGSGSKAVWFDLFGSTFVVFQLHTLFALLVTLLIVGPLTLLFTSIALTKADKMYLFRSSAKSEDHFDVVPLQGLRGFFRFPFLFGIPTVVAVGLAYLVTKVNPYIIHSSAYAVWSMMAAAWVFLAWFVSRVADFARPSAFHRIYTLTWMYILSWVSAVIATVYANQRGLAGGYFIFFFHAGIFLATWISYLELFALPSKTEYANQLRPASGRVSGHGSRRGTTSGEDDGEEAEEEPTESTSLLGSGQRTTFANYVRVGGDNHALADEEVVDPNVYGREQAWSSALPKWTWILQLLLTAPITLIMVGPLALLTISAITQTGQDGGYPLFAYVAIAIFTTILLTPLLPFIHRYTYHIPLFLLAVFLGTLIYNLVAFPFSDSSRLKLYFVQEVDLDTGVNRATFAGLSPFVKDVTQDLPSAAGQDIACDWHTKRRNLLSCSWEGIAPQPVEGDYPMKDWVSFNISKSTDKPQARFEVSGLNTRACRIVFDTPVKNFHVAGSAYDPRFPYDAAGVNEIRLWSRTWENQWTVDVDLDEGALKGNVVCLWSDHNQPGVIPALDEAIQFAPVWAAVTKVSDGLVEGRRAFEIGNND
>XP_023088677_Aspergillus_oryzae 
MPRSRQPARFSSEAPSESSSSTSPDRNVDDDTDFFTAQANDSQSSVGGIATSRDVHAQNEHYVLPPIGRLPPELLIAIFAKLSSPADMLSCMLVCRGWAANCVGILWHRPSCSNWVNMKSITMTVGKEDSFFSYSDLIKRLNLSALMEEVSDGTVVPFAQCNRIERLTLTNCSKLTDKGVSDLVEGNRHLQALDVSDLRSLTDHTLYTVARNCPRLQGLNITNCVKVSDDSLIVVSENCRHIKRLKLNGVIQVTDRAITSFARNCPAILEIDLHDCKSVTNRSVTSLMATLSNLRELRLAHCTEINDLAFLELPKQLSMDSLRILDLTACENIRDDAVERIISSAPRLRNLVLAKCRFITDRAVWAICKLGKNLHYIHLGHCSNITDAAVIQLVKSCNRIRYIDLACCVRLTDRSVQELATLPKLRRIGLVKCTLITDRSISALARPKASPHSSISSLERVHLSYCVNLTMPGIHALLNNCPRLTHLSLTGVQEFLRDELTKFCREAPPEFTHQQRQVFCVFSGDGVKQLRDHLNRTVPPAREMNEATMYDDDEELDEDEGQVTGLMHATAINDDDDDYIDIGHPQG
>XP_040643045_Aspergillus_ruber
MPRSRQPARFPSELPSGSSSSTSPERAADDDTDFFTAQANDSQSSVGISNYRDLDGQSGQDIMLPPIGRLPPEILIAIFARLSSPSDLLNCMLSVAATVGNPSSLFSYSELIKRLNLSALTDVSDGTVVPFAQCNRIERLTLTNCSHLSDTGVSGLVDGNRHLQALDVSDLTSLTDHTLHIVSQNCPRLQGLNITNCAKVTDESLIAVSENCRQIRRLKLNGITQLTDQTVMSFAQNCRAVLEVDLHNCRLVTSESITALINALRSLRELRLQDCKNIDDSAFLSIPDYLMLDTLRVLDLTSCDLITDESVERIINAAPRLRNLVLSKCRLISDRAVLSICRLGKNLHYVHLGHCSNITDFAVVHLVKSCNRIRYIDLACCNNLTDRSVQHLATLPKLRRIGLVKCQSITDRSLFALSQPRASTHPLGVSSLERVHLSYCLELTLEGIQALLNQCPRLTHLSLTGVHAFLRPDLTVHCRAAPSDFTQQQRQLFCVFSGDGVGRLRDRLNEIHPPPVETMFDDEDFDEDEGQVTGDFLLSSCVFFCIDSGYCDYCIFPLLLFLFCLSGIKHLSMYMISNLWPSLTFSMTPKISRANPLAFNPWPVTLLTAAIYLAFAIPLLVIHHVVPPAPNPSATPHGLNLSEAWSDLQLLTNGFRPYNSHQNDLVRRWLLARIGEMTSTFPVNNGDADAGGDGEGEGRPEVVVFDDLQSNLTFAGSVFGSTGLGVYFEGTNIMVYIRGSEDEKGDFWGDSDYVSDKGGVLVNAHYDSVSTGYGATDDGVGVVTCLQLLRYFTTPGHAPQHGLVVLFNNGEEDFLNGARVYSQHPISKFTKTFLNLEGAGAGGRATLFRSTDAEITHSYAQSEHPFGSILSANGFETGLIRSQTDYVVFEGDMGLRGLDVAFMEPRARYHTDQDDTKHTSVDSLWHMLSAAVATTEALVSEDSGPKSGSGSRAVWFDMFGSAFVVFRLHTLFALSVTLLVVAPLTLLATSIALVNVDRMYLFRSTALGNGISLGGARGFFRFPFLVGVPTAVAIGLAYLVTKINPYIVHSSPYAVWAMIGSAWIFLSWFVSRVADFARPSAFHRVHTLTWLFVATWAMLVAATVYENQRGLAGGYFIFFYFAGVFLATWISYLEMFFLPRKAEYVSRFVAPLPPQSSYSYGTNSRLGTAVADEDYNHVEETEGDEVEEPPSESTSLLRGGRGSGGHGHGHRTTFANYTRVASISHSLSSDDTSYSGVYGHEQPWSSYLPKWTWVSQFVLIAPIVLMMTGPLALLLTTALQQTGQDGSPALFIYICIASFTALLFSPLVPFIHRYTHHIPLFMLSIFIGTMIYNLVAFPFSESNRLKLFFTQEVDLNTGVNHASLTGVMPFVHDVASDLPSISASSKDVTCAPLADRVKCTWPGLPPHVTNTSESTEYQDWLSYKITRSSQKQSVRISITGQNTRACKLVFDEDTPVPDYHVHGSAYDEDRFPHVSVDEDGNPLGTREIRLWSRTWDREWVVDVDLPTSPKLDTKEVKVKGKVVCMWSDQNEIGNIPALDEVRRYAPAWVGVSKLADGLVEGYKEFEIQN
>XP_040701525_Aspergillus_sydowii
MARSRQPTRFSSEAPSESSDSTSPERAADDDTDFFTIQPNDSQSSIGGGNSRDSHIQNDPAVRLPLIVYFPPEILISIFSKLNSPKDLMNCLLVCRMWAVNCVGLLWHRPSCNNWDNLKKITASVGKEDSFFLYSGLIKRLNLSALTEDVSDGTVVPFSQCNRIERLTLTNCRKLTDNGVSDLINGSRHLQALDVSELRSLTDHTLFKVAENCHRLQGLNITGCTKVTDDSLIAVSQQCRYLKRLKLNGVVHVTDKAIMSFAQNCPSVLEIDLQECKQVTNKSVTTLMTTLQNLRELRLAHCTEIDDMAFLELPKNISMGSLRILDLTACESIRDDAVERIVAAAPRLRNLVLAKCRFITDRAVWAICKLGKNLHYVHLGHCSNITDSAVIQLVKSCNRIRYIDLACCSRLTDRSVQQLATLPKLRRIGLVKCQLITDASILALARPTPDHSISFSSLERVHLSYCINLTMIGIHALLNSCPRLTHLSLTGVASFLREELTRFCRDAPAEFTRQQREVFCVFSGEGVSRLRDHLNQEAAPQRDMNEATMYDDDEELEEEEGQVTGQVTGLMHATAIHDDDYIDITPPHT
>XP_001212207_Aspergillus_terreus
MPRSRQAARFPSEAPSETSSSTSPDRTVDDDTDFFTAQANDSQSSIGVANIRDSSHHDQYVALPPIGRLPPEILIAIFAKLSSPADLLSCMRVCRGWAANCVGILWHRPSCNNWKNMKSIADSVGEADSIFEYSALIRRLNLSALADDVSDGTVMSFAQCKRIERLTLTNCSKLTDTGVSDLVDGNRHLQALDVSELRSLTDHTLYTVARNCPRLQGLNITACAKVTDESLIIVSQNCRQIKRLKLNGVGQVTDKAIISFAQNCPAILEIDLHDCKLVTNASVTCLMATLPNLRELRLAHCSEIDDTAFLELPKHLSMDSLRILDLTACEKIKDDAVERIVQSAPRLRNLVLAKCRQITDRAVWAICKLGKNLHYVHLGHCSNITDSAVIQLVKSCNRIRYIDLACCNLLTDLSVQQLATLPKLRRVGLVKCQLITDVSIRALARTNVSHHPLGTSSLERVHLSYCVQITQRGIHELLNNCPRLTHLSLTGVQEFLREELTVFCREAPPEFTNQQRDVFCVFSGEGVNRLRDFLNRTSSPIRDMTEATMYDDDEELEEDEGQVTGLLHATAIHDADEYTDIPDSQTDTLPTT
>XP_022493589_Penicillium_arizonense
MAPRLRQNGRSPSAAPSETSGSTSPERAADDDTDFFMAQANDSQSSIGVANFRDSHPQNVRPMPLPPIGRLPPEILIAIFSKLNLPSDMLNCMLVCRGWAVNSVGILWHRPSCNSWSNLTSVTASVGKQDSLFNYADLIKRLNLSALSDVSDGTVVPFVQCKRIERLTLTNCSQLTDTGVSDLVDGNRHLQALDVSELRHLTDHTLNTVSRNCPRLQGLNITGCSKMTDDSLFVVSQNCRQIKRLKLNGVSNISNRSIQSFAENCPSILEIDLHDCRLVTSPSVTALIITLRHLRELRLAHCTEIDDSAFLKLPEFATYDSLRILDLTGCENVKDDAVERIVHAAPRLRNLVLAKCRFITDRSVMAICRLGKNLHYVHLGHCSNITDSAVSHLVKSCNRIRYIDLACCNRLTDHSVQQLATLPKLRRIGLVKCQAITDQSILALARPKMTHPSVSSLERVHLSYCVQLNKEGIHALLNNCPRLTHLSLTGVPPFLRPELTKFCREAPKEFTQQQRDVFCVFSGDGVNRLRDFLNRYESSPHEETEATMYDDDEELDEDEGQMTGLMNATVINDGDDDYIDVGPMNT
>XP_014531123_Penicillium_digitatum
MHRQREADRCSSAAPSETSGSTSPERAADDDTDFFMAQTNDSQSSIGVANFRDSRLSSEQSEPLPPIGRLPPEILIAIFSKLVAPSDMLNSMLVCRGWAANSVGILWHRPTCNTWANVRSVTTSLGKPDSLFNYADLIKRLNLSALSDDVSDGTILSFNQCKRIERLTLTSCKNLTDKGVSDLVEGNRHLQALDVSELRHLTDHTLATVSRDCPRLQGLNITGCSKITDDALLIVSQKCRQIKRLKLNGVSNVSDRAIQSFAENCPSILEIDLHDCKLVTSISVTPLLTTLRHLRELRLAHCIEIDDSAFLSLPCQMTFDSLRILDLTACENVRDDSVERIGIHALLNSCPRLTHLSLTGVQEFLRENLTAFCREAPPEFTQQQRDVFCVFSGDGVNRLRDHLNRSEPHFHEEAEATMYDDDEELDEDEGHMTGLMNATVINDGDDDYIDVGPLNT
>XP_016593939_Penicillium_expansum
MHRLREAGRCSSAAPSETSGSTSPERAADDDTDFFMAQANDSQSSIGVANFRDSRLSSELSEPLPPIGRLPPEILIAIFSKLVAPSDMLNSMLVCRGWAANSVGILWHRPSCNTWANVRSVTTSLGKPDSLFNYADLIKRLNLSALSDDVSDGTILSFNQCKRIERLTLTSCKNLTDKGVSDLVEGNRHLQALDVSELRHLTDHTLATVSRDCPRLQGLNITGCSKVTDDALLIVSQKCRQIKRLKLNGVSNVSDRAIQSFAENCPSILEIDLHDCKLVTSISVTPLLTTLRHLRELRLAHCTEVDDNAFLSLPPQMTFDSLRILDLTACENVRDDSVERIVRAAPRLRNLVGKESPLCAPGALFEHFGLGRDKPGQVLQPHSQLATLPKLRRIGLVKCQAITDQSILALARPKMGHHPSVSSLERVHLSYCVQLRMKGIHALLNSCPRLTHLSLTGVQEFLRENLTAFCREAPPEFTQQQRDVFCVFSGDGVNRLRDHLNRSEPQFHEEAEATMYDDDEELDEDEGQMAGLMNATVINDGDDDYIDVGPLNT
>XP_040643765_Penicillium_griseofulvum
MHRLREAGRCPSAAPSETSGSTSPERAADDDTDFFMAQANDSQSSIGVANFRDSRLSSEPSEPLPPIGRLPPEILIAIFSKLVAPLDMLNCMLVCRGWAANAVGILWHRPTCNTWANVRSVTTSLGKPDSLFNYADLIKRLNLSALADDVSDGTILSFNQCKRIERLTLTSCKNLTDKGVSDLVEGNRHLQALDVSELRHLTDHTLATVSRDCPRLQGLNITGCSNITDDALLIVSQKCRQIKRLKLNGVANVSDRAIQSFAENCPSILEIDLHDCKLVTSTSVTPMLTTLRHLRELRLAHCTEIDDSAFMSLPQMTFDSLRILDLTACENVRDDSVERIVRAAPRLRNLVLAKCRFITDRSVMAICRLGKNLHYVHLGHCSNITDSAVMNLVKSCNRIRYIDLACCNLLTDRSVQQLATLPKLRRIGLVKCQAITDQSILALARPKMGHHPSVSSLERVHLSYCVQLRMKGIHALLNSCPRLTHLSLTGVQEFLQDSLTAFCREAPPEFTQQQRDVFCVFSGEGVNRLRDHLNRNEPQFQEEAEATMYDDDEELDEDEGQMTGLMNATVINDGDDDYIDVGP
>XP_038930931_Penicillium_roqueforti
MHRLREDGRCSSAAPSETSGSTSPERVADDDTDFFMAQANDSQSSIGVANFRDSRLSSETSQPLPPIGRLPPEILIAIFSKLVAPLDMLNSMLVCRGWAANSVGILWHRPTCNTWSNVRSVTTSLGKPDSLFNYADLIKRLNLSALSDDVSDGTIVSFNQCKRIERLTLTSCKNLTDKGVSDLVEGNRHLQALDVSELRHLTDHTLATVSRDCPRLQGLNITGCSKVTDDALLVVSQKCRQIKRLKLNGVSNVSDRAIQSFAENCPSILEIDLHDCKLVTSLSVTPLLTTLRYLRELRLAQCTEIDDSAFMSLPPQMTFDSLRILDLTACENVRDDSVERIVRAAPRLRNLVLAKCRFITDRSVMAICRLGKNLHYVHLGHCSNISDSAVINLVKSCNRIRYIDLACCNLLTDLSVQQLATLPKLRRIGLVKCQAITDQSILALARPKMGHHPSVSSLERVHLSYCVQLRMKGIHALLNSCPRLTHLSLTGVQEFLRENLTAFCREAPPEFTQQQRDVFCVFSGDGVNRLRDYLNQSEPQYQEEAEATMYDDDEELDEDEGQMTGLMNATVINDGDDDYIDVGTLNT
>XP_002558634_Penicillium_rubens
MHRLREAGRCPSAAPSETSGSTSPERAADDDTDFFMAQANDSQSSIGVANFRDSRLSSEPSEPLPPIGRLPPEILIAIFSKLAAPLDMLNSMLVCRGWAANSVGILWHRPTCNTWANVRSVTTSLGKPDSLFNYADLIKRLNLSALSDDVSDGTILSFNQCKRIERLTLTSCKNLTDKGVSDLVEGNRHLQALDVSDLRHLTDHTLATVSRDCPRLQGLNITGCSKVTDDALLIVSQKCRQIKRLKLNGVSNVSDRAIQSFAENCPSILEIDLHDCKLVTSASVTPLLTTLRHLRELRLAHCTELDDTAFLSLPPQVTFDSLRILDLTACENVRDDSVERIVRAAPRLRNLVLAKCRFITDRSVMAICRLGKNLHYVHLGHCSNITDSAVISLVKSCNRIRYIDLACCNLLTDRSVQQLATLPKLRRIGLVKCQAITDQSILALARPKIGHHPSVSSLERVHLSYCVQLRMKGIHALLNSCPRLTHLSLTGVQEFLRENLTVFCREAPPEFTQQQRDVFCVFSGDGVNRLRDHLNRHEPQFQEEAEATMYDDDEELDEDEGQMTGLMNATVINDGDDDYIDVGPLNT
>XP_040814289_Penicillium_solitum
MHRLREAGRCSSAAPSETSGSTSPERAADDDTDFFMAQANDSQSSIGVANFRDSRLSSELSEPLPPIGRLPPEILIAIFSKLVAPSDMLNSMLVCRGWAANSVGILWHRPTCNTWANVRSVTTSLGKPDSLFNYADLIKRLNLSALSDDVSDGTILSFNQCKRIERLTLTSCKNLTDKGVSDLVEGNRHLQALDVSELRHLTDHTLATVSRDCPRLQGLNITGCSKVTDDALLIVSQKCRQIKRLKLNGVSNVSDRAIQSFAENCPSILEIDLHDCKLVTSISVTPLLTTLRYLRELRLAHCTEIDDNAFMSLPPQMTFDSLRILDLTACENVRDDAVERIVRAAPRLRNLVLAKCRFITDRSVMAICRLGKNLHYVHLGHCSNISDSAVMNLVKSCNRIRYIDLACCNLLTDRSVQQLATLPKLRRIGLVKCQAITDQSILALARPKMGHHPSVSSLERVHLSYCVQLRMKGIHALLNSCPRLTHLSLTGVQEFLRENLTTFCREAPPEFTQQQRDVFCVFSGDGVNRLRDHLNRSEPQFHPEAEATMYDDDEELDEDEGQMTGLMNATVINDGDDDYIDVGPLNT
>XP_022582113_Penicilliopsis_zonata
MPRTRHATRFSSEAPSESSSSTSPERAADDDTDFFMAQANDSESSIGVANFRDVHMQQSGRNVVLPPIGRLPPEILIAIFSKLSSPTDMLNCMLVCRGWAANCVGILWHRPSCNNWDNLKSVAASVGKTDSLFAYSELIKRLNLSALTKDVSDGTVVPFTQCKRIERLTLTNCSELTDKGVSDLIEGNRHLQALDVSDLRSLTDHTIFTVARNCPRLQGLNITGCTKVTDDSLITVSENCRQIKRLKLNGVSQVTHRSIASFAQNCPSILEIDLFDCKLVTSPSVTALLSTLRNLRELRLSHCTAIDDSGFLNLSPHLTFDSLRILDLTACETIRDDAVERIVSAAPRLRNLVLAKCRFITDRSVLAICKLGKNLHYVHLGHCSNITDGAVMQLVKSCNRIRYIDLACCTRLTDRSVQQLATLPKLRRIGLVKCQAITDQSILALARPKISPHPMGVSSLERVHLSYCVHLTMKGIHALLNHCPRLTHLSLTGVQTFLRGDLTAFCREAPSEFTPLQREVFCVFSGEGVNRLRDFLNQAPISTAVDETEATMYDDDEELDEDEGQVTGLMHATAINDEDYIDIGPPPHS
>XP_016622065_Cladophialophora_bantiana
MADEPRPRLSPIHTRNLSTVSIESDSSDSSPCPGDDEDTDYFMAHANDSQSSLGAVTAIRDCDDDVDLEQVHRLSPISKLPPEILIAILAKLTTTSDLRNCMMVSYHWALYTVGILWHRPLCNKWTNLLNVVAALGKGDKSYFPYHEMVKRLNLSAIADKINDGTVQPFMNCKGVERLTLTNCSNLTDFGVAGLVDGCRKLQALDVTDLDALTDRTLHVVAQNCAKLQGLNITNCSNITDESLVEIAKNCRQLKRLKLNGVVRATDASITAVARNCRSILEIDLAGCHSITSESVTALLSNLSHLRELRLAHCSDINDSAFTNLSPRLTFDALRILDLTACEQVRDDAIARIIPAAPRLRNLVLAKCRHITDRAVASICKLTKNLHYIHLGHCVNLTDNAVIQLVKACNRIRYIDLACCSRLTDASVRHLAQLPKLRRIGLVKCQNLTDASIMALARGPLLFSPGGKIGVPSQFVSLERVHLSYCVNLTLKGITALLHHCPRLTHLSLTGVQAFLREDLTRFCRDAPAEFTHPQRDVFCVFSGDGVQRLRDYLLRLAMDEVQREGRDAIDDSLLDGVDSPGADTLSDDGTVDGNEHLMDPVLNSQRHGLSLASAPRSRPRRRSLHELPSHVEMPLLPFDQVQLMGPWTPGAAFPPESRTSQASPHVNLMNSNTLYQSEPYERRSRSPGYSNTFDIAAEYGERARSTSRTPSRRHTLESTSSLYAPPPVPIHGFGESSSRPLELGHYSNDPRAGYFGLDDPRRFPGWPNPHLFASEPPRRHIPGASFRNPADVRQSFLRPEPGFSAFDANHEAIMSTIPGSRPGSRHPSRSNSPHLSRVNSRSRLSSLLAPPRSFSSTPLSQGDDARRSSRERRSRERSRMEEEAQREAMLRALAEADAADQLRPDLPRTESDRQIELPLLPPDLIERVARTPLTRAEPTPNIRFEVDDTESTVDPDQDVTMTQ
>XP_008728587_Cladophialophora_carrionii
MADEPRRRLSPIHTRNLSTITVESDSSDSSPCPGDDEDTDYFMAHANDSQSSLGAVTAIRDCDEDIDLEQVHRLSPISKLPPEILIAILAKLTSTSDLRNSMLVCYHWALYTVGILWHRPLCNKWPNLLNVVAALGKGDKSYFPYHEMVKRLNLSAISDKINDGTVQPFMNCKGIERLTLTNCSNLTDFGVAGLVDGCKKLQALDVTDLDALTDQTLHVVAQNCAKLQGLNITNCSNITDESLLDIAENCRQLKRLKLNGVVRATDLSITAVARNCRSILEIDLAGCHSISSESVTALLSNLSHLRELRLAHCIDINDSAFTNLPPRLSFEALRILDLTACEQVRDDAIGRIIPAAPRLRNLVLAKCRHITDRAVASICKLGKNLHYIHLGHCINLTDNAVIQLVKACNRIRYIDLACCSRLTDASVRHLAQLPKLRRIGLVKCQNLTDVSIMALAHGPLLFSPTGKPGGPSQFVSLERVHLSYCVNLTLKGITALLHNCPRLTHLSLTGVQAFLREDLTRFCRDAPAEFTHPQRDVFCVFSGDGVQRLRDYLMRLAVDEAQREGREALDDSLLDGVDSPGADTVSDDGTIDGNDHLMDPVLNSNRHGLSFASTPRPRPRPRSLHELSSFHVEMPLLPFDQVQNMGPWTPGAPLTPESRASLAPHLNLINSNMYPAETYERRSRSPGYTSAFDVAAEYGERARSTSRTPSRRHTLESSSGLYAPPLVPMHGYRESSSRPVELGHYSHDPRAGYFGLDDPRRFPGWANSHVFAPEAPRRHYPGSSLRNPGDVRQSFLRPEPDYSAFDANHEAIMSTIPGSRSGSRHPSRSNSPHISRVNSRSGLSNLLAPPRSYASTPLSQEEGGRRHSRERRSRERARMAEEAHREAMLRALAEADAAHQLMPELRRGDSDRQIDLPLLPPELIERVSRTPNTAADSAPAAIRLEAEHTEPAVDRDQDVTMTQ
>XP_016252357_Cladophialophora_immunda
MTDEPRSRLTPIHTRNLSTVTADSDSSDSSPCPGDDEDTDYFMAHANDSQSSLGAITTIRECDNDVDLEQVHRLSPISKLPPEILIAILAKLTTTSDLRNCMMVSYHWALYTVGILWHRPLCNKWSNLLNVVAALGKGDKSYFPYHEMVKRLNLSAIADKINDGTVQPFMNCKGVERLTLTNCSNLTDFGVAGLVDGCRKLQALDVTELDALTDRTLHVVAQNCAKLQGLNITNCSNITDESLMEIAENCRQLKRLKLNGVVRATDLSITAVARNCRSILEIDLAGCHSITSESVTALLSNLSHLRELRLAHCIDINDSAFTNLPPRLSFDALRILDLTACEQVRDDAIARIIPAAPRLRNLVLAKCRHITDRAVASICKLTKNLHYIHLGHCINLTDNAVIQLVKACNRIRYIDLACCSRLTDASVRHLAQLPKLRRIGLVKCQNLTDQSIIALARGQLMFGPGGKIGVPSQFVSLERVHLSYCVNLTLKGITALLHHCPRLTHLSLTGVQAFLRDDLTCFCRDAPAEFTHPQRDVFCVFSGDGVQRLRDHLLRLAEDEAQRENRDAIDESLLDEADSPGADTMSDDGTIDGNEHLIDPVLNSHRHGLHLANAHLSRPRTRSLHDYPSSFHVEMPLLPFDQVQPMGPWTPGASLPPESRTSQASPHLNLTNPNNLYQPEPYERRSRSPGYPNAFDVSAEYGERARSTSRTPSRRHTLESTSSLYAPSAPVHGSSEGSSRPLEIGHYSQDPRAGYFGLDDPRRFPGWSNPHLFSSEPPRRHVPGASFRNPADVRQSFLRPAPGFSAFDANHEAIMSTIPGSRPGSRHPSRSNSPHLSRVNSRSRLSNLLAPPRSYSSTPLSQGEGPRRSSRERRSRERSLLEEEAQREAMLRALAEADAADQLRPDLPRSESDRQIELPLLPPDLIERVTRTPFARPEPTPDIRFEVEDAETPADPDQDVTMTQ
>XP_007747450_Cladophialophora_psammophila
MADEPRPRLSPIHTRNLSTVTIESDSSDSSPCPGDDEDTDYFMAHANDSQSSLGAVTAIRDCDDDVDLEQVHRLSPISKLPPEILIAILAKLTTTSDLRNCMMVSYHWALYTVGILWHRPLCNKWTNLLNVVAALGKGDKSYFPYHEMVKRLNLSAIADKINDGTVQPFMNCKGVERLTLTNCSNLTDFGVAGLVDGCRKLQALDVTDLDALTDRTLHVVAQNCAKLQGLNITNCSNITDESLVEIAKNCRQLKRLKLNGVVRATDASITAVARNCRSILEIDLAGCHSITSESVTALLSNLSHLRELRLAHCSDINDSAFTNLSPRLTFDALRILDLTACEQVRDDAIARIIPAAPRLRNLVLAKCRHITDRAVASICKLTKNLHYIHLGHCVNLTDNAVIQLVKACNRIRYIDLACCSRLTDASVRHLAQLPKLRRIGLVKCQNLTDASIMALARGPLLFSPGGKIGVPSQFVSLERVHLSYCVNLTLKGITALLHHCPRLTHLSLTGVQAFLREDLTRFCRDAPAEFTHPQRDVFCVFSGDGVQRLRDYLLRLAMDEVQREGRDAIDDSLLDGVDSPGADTLSDDGTIDGNEHLMDPVLNSQRHGLSLAIVPRSRPRRRSLHELPSHVEMPLLPFDQIQPMGPWTPGAAFPPESRTSQASPHVNLMHSNTLYQSEPYERRSRSPGYSNAFDLAAEYGERARSTSRTPSRRHTLESTSSLYAPPPVPIHGFGESSSRPLELGHYSNDPRAGYFGLDDPRRFPGWPNPHLFASEPPRRHIPGASFRNPADVRQSFLRPEPGFSAFDANHEAIMSTIPGSRPGSRHPSRSNSPHLSRVNSRSRLSSLLAPPRSFSSTPLSQGDDARRSSRERRSRERSRMEEEAQREAMLRALAEADAADQLRPDLPRTESDRQIELPLLPPDLIERVARTPLTRAEPTPNIRFEVEDPESTEDPDQDVTMTQ
>XP_018693979_Fonsecaea_erecta
MADEPRSRLAPIHTRNLSTVTVESDSSDSSPCPGDDEDTDYFMAHANDSQSSLGALTAIRDCDDDVDLDQVHRLSPISKLPPEILIAILAKLTTTSDLRNCMLVSYHWALYAVGILWHRPLCNKWANLLNVVTTLEKGDQSFFPYQEMVKRLNLTAIADKVNDGTVQPFMKCKSIERLTLTNCSMLTDFGVVGLVDGCRKLQALDVTDLESLTDRTLHVVAQNCAKLQGLNITNCTNITDESLVEIAENCRQLKRLKLNGVSRATDLSITAVARNCRSILEIDLAGCHAITSESVTALLSNLSNMRELRLAHCIDINDSAFTNLPPRLSFDALRILDLTACEQVRDDAIARIIPAAPRLRNLVLAKCRHITDRAVASICKLTKNLHYIHLGHCINLTDNAVIQLVKACNRIRYIDLACCSRLTDASVRHLAQLPKLRRIGLVKCQNLTDQSIIALARGPLMFSSGGKIGVPSQLVSLERVHLSYCVNLTLKGITALLHHCPRLTHLSLTGVQAFLRDDLTCFCRDAPAEFTHPQRDVFCVFSGDGVQRLRDYLLRLAMDEAQRESRDALDESLVDEADSPGADTMSDDGTIDGNEQYLDHALMNSHRGLPLVNTHQSRPRTRSLHDYSSFHVEMPLLPFDQVQHMGPWTPGSRLPPESRTSQASPHVNIVTANNAYQPEPYERRSRSPGYSNAFDVAAGYGERARSTSRTPSRRHTLESTSSLYTAPTPAHGAGESSSRPPELGHYSQDPRAGYFGLDDPRRFPGWTGSHLFASEPLRRHVPGASFRNPADVRQSFLRPEPGFSAFDANHEAIMSTIPGSRPGSRHPSRSNSPRLSRVNSRSRLSSLLAPPRSYSSTPPSQGEGPRRSSRERRSRERSRMEEEAHREAMLRALAEADAADQLRPDLRRIESDRQIELPFLPPNLIERVRRTSLTHTEPTPDIRFEVEDTGPTVDPDQDVTMTQ
>XP_022513656_Fonsecaea_monophora
MADEPRSRLAPIHTRNLSTATVESDSSDSSPCPGDDEDTDYFMAHANDSQSSLGAVTAIRDCDSDVDLEQVHRLSPISKLPPEILIAILAKLTTTSDLRNCMMVSYHWAMYTVGILWHRPLCNKWANLLNVVAALGKGDKSYFPYHEMVKRLNLSAIADKINDGTVQPFMNCKGIERLTLTNCSNLTDFGVAGLVDGCRKLQALDVTDLDALTDRTLHVVAQNCAKLQGLNITNCSNITDESLVEIAENCRQLKRLKLNGVVRATDLSITAVARNCRSILEIDLAGCHSITSESVTALLSNLSHLRELRLAHCIDINDSAFTNLPPRLSFDALRILDLTACEQVRDDAIARIIPAAPRLRNLVLAKCRHITDRAVASICKLTKNLHYIHLGHCINLTDNAVIQLVKACNRIRYIDLACCSRLTDASVRHLAQLPKLRRIGLVKCQNLTDASIISLAKGPLVFSPGGKIGPPSQFVSLERVHLSYCVNLTLKGITALLHHCPRLTHLSLTGVQAFLRDDLTCFCRDAPAEFTHPQRDVFCVFSGDGVQRLREHLLRLAMDEAQREGRDAIDESLLDEADSPGADTMSDDGTIDGNEHLMDPVLYAHRHGLPLPNTHQPRPRTRSLHEYSSFHVEMPLLPFDQVQPMGPWTPAATLPPDLRTPQASAHQNLANSNNLYQPEPYERRSRSPGYSNAFDVGAEYGERARSTSRTPSRRHTLESTSSFYVPPSVPVPGNGEGPSRPLELGHYSQDPRAGYFGQDYPPRLSGWSNPNPHLFASEPPRRHIPGASFRNPADVRQSFLRPEPGFSAFDANHEAIMSTIPGSRPGSRHPSRSNSPHLSRVNSRSRLSNLLAPPRSYSSTPLSQAEGPRRSSRERRSRERSLLEEEAQREAMLRALAEADAADQLRPDLPRSESDRQIELPLLPPDLIERVTRSSFTRTEQTPGIRFEVEDAEPTVDPDQDVTMTQ
>XP_016629730_Fonsecaea_multimorphosa
MADEPRSRLAPIHTRNLSTVTVESDSSDSSPCPGDDEDTDYFMAHANDSQSSIGAITAIRDCDNDVDIEQVHRLSPISKLPPEILIAILAKLTTTSDLRNCMLVSYHWALYTAGILWHRPLCNKWSNLLNVVEALEKGNKSYFPYHEMIKRLNLSALADKISDGTVQLFTNCKGVERLTLTNCVKLTDFGVAALVDGCRKLQALDVTDLVSLTDHTLHVVAKNCAKLQGLNITNCSNITDESLVEIAENCRQLKRLKLNGVVRATDLSITAVARNCRSILEIDLAGCHSITSESVTALLSNLSNLRELRLAHCIDINDSAFTNLPPRLSFDALRILDLTACEQVRDDAIARIIPAAPRLRNLVLAKCRHITDRAVASICKLTKNLHYIHLGHCINLTDNAVIQLVKACNRIRYIDLACCSRLTDASVRHLAQLPKLRRIGLVKCQNLTDQSIIALARGPLMFGAGGKIGVPSQLVSLERVHLSYCVNLTLKGITALLHHCPRLTHLSLTGVQAFLRDDLTCFCRDAPAEFTHPQRDVFCVFSGDGVQRLRDHLLRLAMDEAQREGRDAIDESLLDEADSPGADTMSDDGTIDGNEHLMDHTLLNSHHHLSLVNTHQSRPRTRSLHDYSSFHVEMPLLPFDQVQHMGPWTPGARLPPESRTSQASPHLNVMNPNNLYQPEPFERRSRSPGYPNAFDVAAEYGERARSTSRTPSRRHTLESTSGLYAPPPAPAAVHGVGEGGSRPLELGHYAQDPRAGYFGLDDPRRFPGWSNQHLFASEPLRRHIPGASFRNPADVRQSFLRPEPDFSAFDANHEAIMSTIPGSRPGSRHPSRSNSPHISRVNSRSRLSNLLAPPQSYSSTPPDQGEGSRRTSRERRSRERSLMREEAQREALLRALAEADSADQLRPDLPRIDSDRQIELPLLPPDLIERVTRTPLTRTEPTPDIRFEVEDTEPNVDPDQDVTMTQ
>XP_022494678_Fonsecaea_nubica
MADEPRSRLAPIHTRNLSTATVESDSSDSSPCPGDDEDTDYFMAHANDSQSSLGAITAIRDCDSDVDLEQVHRLSPISKLPPEILIAILAKLTTTSDLRNCMMVSYHWAMYTVGILWHRPLCNKWANLLNVVAALGKGDKSYFPYHEMVKRLNLSAIADKINDGTVQPFMNCKGIERLTLTNCSNLTDFGVAGLVDGCRKLQALDVTDLDALTDRTLHVVAQNCAKLQGLNITNCSNITDESLVEIAENCRQLKRLKLNGVVRATDLSITAVARNCRSILEIDLAGCHSITSESVTALLSNLSHLRELRLAHCIDINDSAFTNLPPRLSFDALRILDLTACEQVRDDAIARIIPAAPRLRNLVLAKCRHITDRAVASICKLTKNLHYIHLGHCINLTDNAVIQLVKACNRIRYIDLACCSRLTDASVRHLAQLPKLRRIGLVKCQNLTDASIISLAKGPLVFSPGGKIGPPSQFVSLERVHLSYCVNLTLKGITALLHHCPRLTHLSLTGVQAFLRDDLTCFCRDAPAEFTHPQRDVFCVFSGDGVQRLREHLLRLAMDEAQREGRDAIDESLLDEADSPGADTMSDDGTIDGNEHLMDPVLYAHRHGLSLPNTHQPRPRTRSLHEYSSFHVEMPLLPFDQVQPMGPWTPAATLPPDLRTTQASAHQNLANSNSLYQPEPYERRSRSPGYSNAFDVAAEYGERARSTSRTPSRRHTLESTSSFYVPPSVPVPGTGEGASRPLELGHYSQDPRAGYFGQDYPPRLSGWSNPNPHLFASEPPRRHIPGASFRNPADVRQSFLRPEPGFSAFDANHEAIMSTIPGSRPGSRHPSRSNSPHLSRVNSRSRLSNLLAPPRSYSSTPLSQAEGPRRSSRERRSRERSLLEEEAQREAMLRALAEADAADQLRPDLPRSESDRQIELPLLPPDLIERVTRSSFTRTEQTPGIRFEVEDAEPTVDPDQDVTMTQ
>XP_013289389_Fonsecaea_pedrosoi
MADEPRSRLAPIHTRNLSTATVESDSSDSSPCPGDDEDTDYFMAHANDSQSSIGAVTAIRDCDSDVDLEQVHRLSPISKLPPEILIAILAKLTTTSDLRNCMMVSYHWAMYTVGILWHRPLCNKWANLLNVVAALGKGDKSYFPYHEMVKRLNLSAIADKINDGTVQPFMNCKGIERLTLTNCSNLTDFGVAGLVDGCRKLQALDVTDLDALTDRTLHVVAQNCAKLQGLNITNCSNITDESLVEIAENCRQLKRLKLNGVVRATDLSITAVARNCRSILEIDLAGCHSITSESVTALLSNLSHLRELRLAHCIDINDSAFTNLPPRLSFDALRILDLTACEQVRDDAIARIIPAAPRLRNLVLAKCRHITDRAVASICKLTKNLHYIHLGHCINLTDNAVIQLVKACNRIRYIDLACCSRLTDASVRHLAQLPKLRRIGLVKCQNLTDASIISLAKGPLVFSPGGKIGPPSQFVSLERVHLSYCVNLTLKGITALLHHCPRLTHLSLTGVQAFLRDDLTCFCRDAPAEFTHPQRDVFCVFSGDGVQRLREHLLRLAMDEAQQEGRDAIDESLLDEADSPGADTMSDDGTIDGNEHLMDPVLYAHRHGLPLPNTHQPRPRTRSLHEYSSFHVEMPLLPFDQVQPMGPWTPAATLPPDLRTPQASAHQNLVNSNNLYQPEPYERRSRSPGYSNAFDVGAEYGERARSTSRTPSRRHTLESTSSFYVPPSVPVPGNGEGPSRPLELGHYSQDPRAGYFGQDYPPRLSGWSNPNPHLFASEPPRRHIPGASFRNPADVRQSFLRPEPGFSAFDANHEAIMSTIPGSRPGSRHPSRSNSPHLSRVNSRSRLSNLLAPPRSYSSTPLSQAEGPRRSSRERRSRERSLLEEEAQREAMLRALAEADAADQLRPDLPRSESDRQIELPLLPPDLIERVTRSSFTRTEQTPGIRFEVEDAEPTVDPDQDVTMTQ
>XP_007758689_Cladophialophora_yegresii
MAGEPRRRLSPIHTRNLSTVTVESDSSDSSPCPGDDEDTDYFMAHANDSQSSLGAITAIRDCDDDIDLEQVHRLSPISKLPPEILIAILAKLTTTSDLRNSMLVCYHWALYTVGILWHRPLCNKWPNLLNVVTALGKGDKSYFPYHEMVKRLNLSAIADKINDGTVQPFMNCKGIERLTLTNCSNLTDFGVAGLVDGCKKLQALDVTDLDALTDQTLHVVAQNCAKLQGLNITNCSNITDESLLDIAEHCRQLKRLKLNGVVRATDLSITAVARNCRSILEIDLAGCHSISSESVTALLANLSHLRELRLAHCIDINDSAFTNLPPRLSFEALRILDLTACEQVRDDAIGRIIPAAPRCIHLQAWEELALHSPWPLH
>XP_016233469_Exophiala_spinifera
MADDIRFRISPIHTRNMSSVTVESDSSDSSPCPGDDEDTDYFMAHPNDSQSSLGAVTAIRDCDDDIDLDQIHRMSPISKLPPEILMAILAKLTSTADLRNCMLVSYHWALYAVGILWHRPLCNKWSNLLNVVSALGQGERSYFPYHEMVKRLNLSAIADKINDGTVQPFMNCKAVERLTLTNCSKLTDFGVAGLVDGSKKLQALDVTDIDALTDRTLHVVAENCPKLQGLNITNCSNITDESLIEIAQHCRQLKRLKLNGVVRATDASITAVARNCRSILEIDLAGCHSISSESVTALLSNLSHLRELRLAHCIDINDAAFTNLSPRLSFDALRILDLTACEQVRDDAIARIIPAAPRLRNLVLAKCRHITDRAVASICKLTKNLHYIHLGHCVNLTDNAVIQLVKACNRIRYIDLACCSRLTDASVRHLAQLPKLRRIGLVKCQNLTDSSIMALAHGPVLFSPTGKLGVPQQFVSLERVHLSYCVNLTLKGITALLHNCPRLTHLSLTGVQAFLREDLTRFCRDAPAEFTHPQRDVFCVFSGEGVQRLRDYLLRMAMDEAQREGREAIDDSLLDGVDSPGADTVSDDGTIDGNDQLMDPVLNPHRHGAPFTTTPRSRQQRPRSLHELPSYHIEMPFVPLEQVGPWTPGVAFGHDDRTSLNLMNTGNLFQQDGMEGRSRSPAASPLFVALPYGDRPRSSSRTPSRRHTLESSDGLFGPPPVPLHGYGEGSSRPMDIGGGRYGHDRRASYFGIEDSRTQQQGYPNVHLFASEGSRRPMPGAALRNPGDVRVSYLRPEPGFSAFDANHEAIMSTIPGSRSGSRHGSRSNSPQVSRVNSRSRLGNLLLPPRSYASTPPSQTDSGGRTSRAARSRERSRLREEAHREAMLQALAEADAAQQLRPDFPRTDSDQQGELPLLPSEMMERVVRTPATPVDPSMELPVEQHEHAPREDTDQDVTMTQ
>XP_016258165_Exophiala_oligosperma
MADDIRFRISPLHTRNMSTVTVESDSSDSSPCPGDDEDTDYFMAHPNDSQSSLGAVTAIRDCDDDIDLEQIHRLSPISKLPPEILMAILAKLTSTADLRNCMLVSYHWALYSVGILWHRPLCSKWSNLLSVVSALGQGERSYFPYHEMVKRLNLSAIADKINDGTVQPFMNCKAVERLTLTNCSKLTDFGVAGLVDGSKKLQALDVTDIDALTDRTLHVVAENCAKLQGLNITNCSNITDESLMEIAEHCRQLKRLKLNGVVRATDASITAVARNCRSILEIDLAGCHSISSESVTALLSNLSHLRELRLAHCTDINDSAFTNLSPRLSFDALRILDLTACEHVRDDAIARIIPAAPRLRNLVLAKCRHITDRAVASICKLTKNLHYIHLGHCVNLTDNAVIQLVKACNRIRYIDLACCSRLTDASVRHLAQLPKLRRIGLVKCQNLTDSSIMALAHGPVLFSPTGKLGVPQQFVSLERVHLSYCVNLTLKGITALLHNCPRLTHLSLTGVQAFLREDLTRFCRDAPAEFTHPQRDVFCVFSGEGVQRLRDYLLRMAMDEIEREGRQAIDDSLLDGVDSPGADTVSDDGTIDGNDQLMDPVLNPHRHGAPFTTTPRSRQQRPRSLHELPSYHIEMPFVPSEQVGPWTPGVAFGHEDRTNLAPAHLNLMNTAHLFQQDGFERRPRSPAASPLFVPVHYGDRPRSSSRTPSRRHTLESSDGLFGPPPVPMHGFGEGSSRPVDIGSGRYAPDRRASYFGVEDSRTQQGYPNEHLFASEGSRRPMPGAALRNPSDVRVSYLRPEPGFSAFDANHEAIMSTIPGSRSGSRHASRSNSPQVSRVNSRSRLGNLLVPPRSYASTPPSQTDSGGRTSRAARSRERSRLREEAHREAMLQALAEADAAQQLGPEIPRIDTDHPTELPLLPPEMMERVVMTPVTPMDSSTELPVEPREQAPTENVDQDVTMTQ
>XP_013313062_Exophiala_xenobiotica
MADDLRSRLSPIHTRNMSTVTVESDSSDSSPCPGDDEDTDYFMAHANDSQSSLGAVTAIRDCDDDVDLEQVHRQSPISKLPPEILMAIVAKLTSTADLKSCMLVSYHWALYTVGILWHRPLCNKWANLINVVAALGKGEKSYFPYHEMVKRLNLSAIADKINDGTVQPFMNCKAVERLTLTNCSKLTDFGVAGLVDGSRKLQALDVTDIDALTDRTLHVVATNCAKLQGLNITNCSNITDESLIEIAENCRQLKRLKLNGVVRATDASITAVARNCRSILEIDLAGCHSISSESVTALLSKLSHLRELRLAHCVEINDLAFTNLSPRHSFDTLRILDLTACEQVRDDAIAKIIPAAPRLRNLVLAKCRHITDRAVASICKLTKNLHYIHLGHCINLTDNAVIQLVKACNRIRYIDLACCSRLTDASVRHLAQLPKLRRIGLVKCQNLTDSSIMALAHGPILFAPAGKGIPQHFVSLERVHLSYCINLTLKGITALLNNCPRLTHLSLTGVQAFLREDLTRFCRDAPAEFTHPQRDVFCVFSGEGVQRLRDYLLRMAVDEAQREERGALDDSLLDGVDSPGADTVSDDGTIDGNDQLMDPVLNPHRHGISFATTPRTRPQRPRSLHDLPSYHIEMPFVPLEHVGPWTPGAPFGQEDRIPLAPPHLNLTNSSNLYPPDGYDRRSRSPGLPSIFVPVQYGERPRSSSRTPSRRHTLESSDGLFGPPPVPMHGYGEGSSRPVEISRYAHDPRGSYFAMDEPRPQYQGWPPLFSSEPARRPMPGAAFRNPNDVRVSYLRPEPGFSAFDANHEAIMSTIPGSLSGSRHPSRSNSPQVSRVNSRSRLSNLLVPTRSYASTPPSQADSGGRNSRAARSRERSRMREEAHREAMLQALAEADAAQQLRPDFPRADSDREHELPLLPPEMIERMTMTPVTPTEPDSEARMEPPRRAPSVDADQDVTMTQ
>XP_007727124_Capronia_coronata
MADELRSRLSPLHTRNISTTTADSDSSDTTPGPCDDEDTDYFMAHANDSQSSLGAVTATRDCDDDVDIEQVHRLSPISKLPPEILIAILSKLTTTADLRNCMLVSYPWALYTVGILWHRPLCNKWSNLLNVVAALGKGEKSYFPYHEMVKRLNLSAIADKINDGTVQPFMSCKGIERLTLTNCSKLTDFGVAGLVDGCRKLQALDVTDLDALTDRTLHVVAANCAKLQGLNITNCSSVTDESLVDIAQHCMQLKRLKLNGVVRATDASITAVARNCRSILEIDLAGCHSITSESVTALLTNLTHLRELRLAHCIDISDAAFTNLPPRLTFDALRILDLTACEQVRDEAIARMIPAAPRLRNLVLAKCRHITDRAVTSICKLGKNLHYIHLGHCVNLTDTAVIQLVRACNRIRYIDLACCSRLTDASVRHLAQLPKLRRIGLVKCQNLTDASIMALAHGPILFSPTGKLGVPSQFVSLERVHLSYCVNLTLKGITALLHNCPRLTHLSLTGVQAFLREDLTRFCRDAPPEFTHPQRDVFCVFSGEGVSRLREYLMRLAMEEAQRENREAIDDSLLDGVDSPGADTMSDDGTLDGNNDHLMDPVLNPHRHGVSFASTPRSRPRPRSLHELPSYHVEMPLLPFDQVQHIGPWTPGVPFTPEARAALASPHLNLINSGLQYQYDGFEPRSRSPAFDVSGEYVGERPGSSSRTPSRRHTMEAGSSIFGPPPVPVHGFAESSSRPVELGHYSHDPRANYFGIDDIRRFAPWGNASAFAADPLRRPLAGIALRTPAEIRQSYLRPEPDFSTFDANHEAIMATIPGSSSGSRHPSRSNSPHVTRVDSRTRLSSLLAPQTRSYSSTPLSQAEGARRSSRDGRSRERLRMEEEGHRLAMLQALAEADASQQLRPDLAPLESDSHIDLPFLPPELMERVVRQPGSQSEGVSEARPETRPPTQTRDPDHDVTMTQ
>XP_007737998_Capronia_epimyces
MADEPRPRLPPLHTRNISTVTVDSDSSDTTPGPGDDEDTDYFMAHANDSQSSLGAVTAIRDCDDDVVDLEQVHRLSPISKLPPEILIGILSKLTTTADLRNCMLVSYHWALYAVGILWHRPLCNKWSNLINVVAALGKGNKSYFPYHEMVKRLNLSAIAATINDGTVTPFMSCKGIERLTLTNCSRLTDFAVAGLVDSCRKLQALDVTDLDALTDRTLHVVAENCAKLQGLNITNCSNITDESLIDIAEHCLQLKRLKLNGVIRATDASIIAVARNCRSILEIDLAGCHSITSESVTALLSNLTHLRELRLAHCVDINDSAFTNLPPRLGFDTLRILDLTACEQVRDEAIARIIPAAPRLRNLVLAKCRHITDRAVASICKLGKNLHYIHLGHCVNLTDSAVIQLVKSCNRIRYIDLACCSRLTDASVRHLAQLPKLRRIGLVKCQNLTDSSIFALAHGPLSFSPAGKAGVPSQFVSLERVHLSYCVNLTVQGITALLHNCPRLTHLSLTGVQAFLREDLTRFCRDAPAEFTHPQRDVFCVFSGEGVSRLREYLMRLALEEAQRLCREAIDDSLLDGVDSPGADTMSDDGTLDGNDHLMDPVLNPHRHGVSFAITPHSRPRPRSLNELPSYHVEMPLLPFDQVQHIGPWTPGVSLTPEARAALAPPHLNLMNSGPLYQHEGYEHRSRSPAFDVTGEYGERARSSSRTPSRRHTLESASSIFGPPPVPIHGYGESSSRPVELGHYAHDPRTSYFGVEDIRRFSGWPNSSPFSAEPLRRPLVGVAFRPSSDMRQSYLRPEPGFSAFDANHEAIMATIPGSRSGSRDPSRSNSPHVSRVNSRTRLSSLLAPPPRSYSSTPLNQGDSTGRSSRNGRSRERVRLEEEAHREAMLQALAEADASQQLRPDLDRRESDRHIELPLLPPELMERVVRSPTSRSEGVPGVDIEMAVSTPAHDPDHDVTMTQ
>XP_009156212_Exophiala_dermatitidis
MAEDPRSRLPALHTRDISTATVESDSSESSPGPCDDEDTDYFMAHANDSQSSLGAVTAIRDCDDEVDIEQVHRLSPISKLPPEILIAILSKLSTTADLRNCMLVSYHWALYTVGILWHRPLCNKWTNLLSVVATLSKGEKSYFPYHEMVKRLNLSAIADTINDGTVQPFMTCKSIERLTLTNCVKLTDFGVAGLVEGSRKLQALDVTDVDALTDRTLHVVAENCAKLQGLNITNCSNITDESLIDIAEHCRQLKRLKLNGVVRATDLSITAVARNCRSILEIDLAGCHSITSESVTALLTNLSHLRELRLAHCIDLNDSAFTNLPARLTFDALRILDLTACEQIRDEAIARIIPAAPRLRNLVLAKCRHITDRAVTSICRLGKNLHYIHLGHCVNLTDNAVIQLVKSCNRIRYIDLACCSRLTDASVRHLAQLPKLRRIGLVKCQNLTDSSIMALAHGPLLFSPTGKAGLPSQFVSLERVHLSYCVNLTLKGITALLHNCPRLTHLSLTGVQAFLREDLTRFCRDAPAEFTHPQRDVFCVFSGEGVSRLREYLMRLAMEEAQREGREAIDDSLLDGVDSPGADTMSDDGTLDGNDQVTDPVLGQHRHGVSFASTPRSRPRPRSLHELPSYHVEMPLLPFDQVQHVGPWTPGVPLTPEARAAMSTPHLNLTNSAGFPQHEGYEHRSRSPAFAATAEYGERARSSSRTPSRRHTLESTSSSIFGPPPVPTHGYGESSSRPIEFAHYDPRANYFGVDEMRRYVGWGAPHPFTSESLRRPLPGMSLRTPSEIRQSFLRPEPGFSTFDANHEAIMATIPGSRSGSRHASRSNSPHVSRVSSGTRLGSLLAPPTRTYSSTSLSQTSFSQGESAGRVSRSERSRERLLMEEEAHREAMRQVLAESDATAHSPPGLSHFQSDRQIELPLLPPELMERVVRSSVTRSEGMPSARFETVAQTPAHDPDQDVTMTQ
>XP_013253774_Exophiala_aquamarina
MAAEPRHRLSPIHTRNLSTITVDSDSSDSSPCPGDDEDTDYFMAHANDSQSSLGAVTAIRDCDDDVDLEQVHRLSPISKLPPEILIATISKLTTTSDLRSCMLVSYHWALYTVGVLWHRPLCNKWANLLSVVAALGKGDKSYFPYHEMVKRLNLSAIADKVNDGTVQPFKNCKAVERLTLTNCSRLTDFGVVGLVDGSKKLQALDVTDLDALTDQTLHAVAENCVKLQGLNITNCSNITDESLLEIAQRCRQLKRLKLNGVVRATDLSITAVARNCRSILEIDLAGCHSISSESVTALLSNLPHLRELRLAHCIDINDLAFTNLPPRLSFDALRILDLTACEQVRDDAIARIIPAAPRLRNLVLAKCRHITDRAVASICKLTKNLHYIHLGHCINLTDTAVIQLVKACNRIRYIDLACCSRLTDASVRHLAQLPKLRRIGLVKCQNLTDSSIMALAHGPLLFSPTGKIGVPSQFVSLERVHLSYCVNLTLKGITALLHNCPRLTHLSLTGVQAFLREDLTRFCRDAPAEFTHPQRDVFCVFSGEGVQRLREYLMRLAMDEAQREGREVIDDNLLDGVDSPGTDTMSDDGTIDGNDQLVDPVLNPHRHGLSFASTPRTRPRPRSLHEMRSYHVDMPLIPFDQIQRLGPWTPGEPFTPEARAALAPPHLNLMSSSSFEHHNGYDSQSRSPGRSLGYEMAAEYSERARSTSRTPSRRHTLESSSGAFGPPTVPMHGYGESSSRPLELAHYGSDPRTGYFDVDDMRRFPGWTNSSAFVPEHPRRHTPGAAFRNPGDVRVSNLRPEPGFSAFDANHEAIMSTIPGSRSASRHPSRSNSPHASRVNSRSRLANLIPRSYTSTPLSQGENGARSSRQSRSREISRSRMEEEAHREAMIHALAEADAAQQLRPSTSRMESDAPVPRPLPALPSEVMEPIPVAVTSPVAASQQEFVGIQGGPEQDMDQDVPMTQ
>XP_016219943_Exophiala_mesophila
MADDPRPRLAPLHTRNISVITVESDSSDTSPGPGDDEDTDYFMAHANDSQSSLGAVTAIRDCDDDLDLEQIHRLSPISKLPPEILIAIFSKLTTTSDLRNCMLVSYHWALYAVGILWHRPLCNKWPNLVNVVAALERGQDSYFPYQDMVKRLNLSALADKVNDGTVMSFRNCKAVERLTLTNCTKLTDLGVGCLVDGTKKLQALDVTDIEALTDITLREVARNCPKLQGLNITNCSNITDESLIEIAQHCRQLKRLKLNGVVRATDASITAVAKNCRAILEIDLAGCQSISSESVTALLSNLSHLRELRLAHCVDINDSAFTNLPPRLTFDALRILDLTACEQVRDDAIARVIPAAPRLRNLVLAKCRHITDRAVASICKLTKNLHYIHLGHCTNLTDNAVIQLVKACNRIRYIDLACCSRLTDASVRHLAQLPKLRRIGLVKCQNLTDLSIMALARGPLLFSPAGKVADPSQFVSLERVHLSYCINLTLTGITALLHNCPRLTHLSLTGVQAFLREDLTRFCRDAPAEFTHPQRDVFCVFSGPGVERLREYLMRLATEAQREGSDVIDDSLLDGVDSPGADTMSDDGTVDGSEQLMDPILNPHRHGVPYVSSPRPRPRPRSFHEVPSYHVDMPLLPFDQVQQMGPWTPGAPYTPGSHGTLPVDLAAQDRYDRRSRSPGVPLGYEIAAGYNERARSTSRPPSRRHTLESSSGFLGPPPVPMHASGESSSRPLGVNNYGHESRTGYFEHEDVRRFPGWSNPHVFLTEQPRRHVPGAAFMNPTDVRVSHLRPELGFSTFDANHEAIMATIPGSRSGSRQPSRSNSPHMPRVNSRSRLGNLLSRNFSSSSLSLDQRDGMGRNSRAGRSQDRSRMEDEPHQEGMLRALAEAASAQPAQPELPRRHTGHQMELPVLASEIIEPIPVTITSAEEFEASQRSRADGNMHRRDNDDDVTMTQ
>XP_013271862_Rhinocladiella_mackenziei
MADEPRPRLSPIHTRNLSTVTVDSDSSDSSPGPGDDEDTDYFMAHANDSQSSIGAITAIRDCDDDVDLEQVHRLSPISKLPPEILIAILTKLTTTADLRSCMLVSYHWALYTVGILWHRPLCNKWSNLLNVVEALGKGDKSYFPYHEMVKRLNLSALADKISDGTVQPFMNCKGIERLTLTNCSSLTDFGVAGLVDGSKKLQALDVTDLDALTDRTLHVVAENCAKLQGLNITNCSNVTDESLVEIAEHCRQLKRLKLNGVVRATDVSVTAVAKSCRSILEIDLAGCHAITSESVTALLSHLSHLRELRLAHCIDINNSAFTNLPPRLSFDALRILDLTACEQVRDEAIARIIPAAPRLRNLVLAKCRHITDRAVTSICKLTKNLHYIHLGHCINLTDNAVIQLVKACNRIRYIDLACCSRLTDASVRHLAQLPKLRRIGLVKCQNLTDSSIMALAHGPLLFSPTGKIGVPSQFVSLERVHLSYCVNLTLKGITALLHNCPRLTHLSLTGVQAFLREDLTRFCRDAPAEFTHPQRDVFCVFSGEGVQRLRDYLTRLALDEAQREGREAIDESLLDGVDSPSADTMSDDGTIDGNDHLMDPVLNPHRHGLSFAGTSRSRPRRRSLHELPSYHVEMPLLPFDQVQQGGPWTPGAPFTHDGRAALAPAHLNLMNSSSLYPQEGYERRSRSPGIPPGFDVAGEYGERARSSSRTPSRRHTLESASSLFGPSPVPMHGFSESSSRPLELGHYSHDPRSYFGVDDMRHFPGWSNTNLLASEHPRRQMPGPALRNPGDVRHPYLRPEPGFSAFDANHEAIMSTIPGSRSGSRHPSRSNSPHISRVDSRSRLSNLLAPPRSYSATPLSQGEAAGRSSRAGRSRERSRMEEEAHREAVLRALAEADAAQQLRPDLPRTDSDRQIELPFLPPELIERVTASPATPAIPSADSRFAVGETAPAEDPDHDVTMT
>XP_017994611_Phialophora_attinorum
MASPRSRLPPLHTRNISTVTVESDSSDTSANPCDDDDTDYFMAHANDSQSSLGAVTVVRDCDQQVDLEQKHRMTPIAKLPPEILMAIFARLTTTSDLRNCMLVSYHWALYAVGILWHRPLCNKWSNLQTVTRSLQAGERSYFPYHEMVKRLNLSAIFDKLSDGSVTSFMTCKGIERLTLTNCSKLTDFGVSGLVDGCRKLQALDVTDLEALTDATLSVVADNCTKLQGLNVTNCSNITDESLAQIADRCRHLKRLKLNGVNKITDASVVQVAKNCRSILEIDLAQCTSISSASVTALLSNLAQLRELRLAHCSEITDSAFVNLNPALSFDALRILDLTACEQVRDDAIARIIPAAPRLRNLVLAKCRHITDRAVASICKLTKNLHYIHLGHCINLTDAAVIQLVKACNRIRYIDLACCSRLTDASVRHLAQLPKLRRIGLVKCQNLTDTSIIALANGPYMYGPATRKNDIPSQFVSLERVHLSYCVNLTLKGITALLHNCPRLTHLSLTGVQAFLREDLTRFCRDAPAEFTHPQRDVFCVFSGDGVQRLRDYLMRMAMEQADREGRDPIDDSLLDGVESPGVDTMSDDGTIDGNDQGMDLSLPPRRISPFINNPRLRVRPRSLHELPSYHVEMPLFSNDQIQRYGQWTPNEGPSILGPASQPVLGTQPIDVPPYSRRSRSPAVPGLTEMPPGPDQDILDSARTPSRRHTLVESSHGYFGHQPPAPTMFPPQTAFERFADVVRPQRRQQPQFVVDGPGPVPPHHGAHLYDLGMRSAQDIRQTYLRPDHDFSAFDANHEAIMSTIPASRSASRHPSRSNSPHLSNPSRVSSRSRLSNILSSIRTNPFSGAEGRGPFGSRSLSRSRREEEEHRQRMLHALAEADAAQQLRPDVRRAESSRTVELPYLVGEQIERVASAPAPPPRMQAPGPGSGNRTSPPPQASSEASEPNEPNDVTMTQ
>NP_596079_Schizosaccharomyces_pombe
MRVPNEVCFNILSYLEADELRCKSTVCTSWRNFIIPTLWEKVVFQNEAQLNNFFDTLQYSKDVSYYFRYLRKLNCSRVRKFLTDKHLMLMTLATGISRLNLSGCTRISEPLIGKLLYQNLNLVTINFSNIFSLPANILEYISDNCPNLKALNIGNCGLVEDTGMVQIIKRCPYLNRLIIPNCRKLTDVSLQILSEKEDLIELDISGCEGFHNADTLSRLVSRNRGLKELSMDGCTELSHFITFLNLNCELDAMRALSLNNLPDLKDSDIELITCKFSKLNSLFLSKCIGLTDSSLLSLTKLSQSLTTLHLGHCYEITDIGVQCLLKSCKNITYIDFGGCLRLSDIAVSAIAKLPYLQRVGLVKCICLTDLSVILLSGSFSRNLERVHLSYCIGLTAKSVSYLMYNCKTLKHLSVTGINSILCTELRSFSRPIPDGINPSQVPVFCAFTKVEIDLFREFIRNRI
```
