## Supplementary material for "Coding Sequence Insertions in Fungal Genomes are Intrinsically Disordered and can Impart Functionally-Important Properties on the Host Protein": fasta protein sequences: XP_721858.2_blasthits_fa.txt

```
>XP_721858_Candida_albicans
MGRRGRQRRVIHDEDDDLDHTYDKLPSRRATKTVSYKETDEDEDVVEELGGIKDVPDDAALNINEVEAPDLKDEDAVGGVEYGGNGEDGFPESRGRRGRRKRSHIESDDDEFKEDQVEESEDDDIVLSADDEEFVEKKRTDNFIVKDDNEWGNDDEEDDGEYGVKPKRRKTSRTRKNKSNSSWTGSKRATRSGRALDDPDNTLADGTVESEGELDIQKEIAELYDSSPIHEDVGQPHKLRQRAKVDYTIPPPITADFQLEHEYRQATPTTVRSRRGRTGAPKNEFRKILYPTAGPFGGSDVISLFGKNIPPGGIPIPGMTGAPNMTAIGQNFSDSDSSEDEIAPINGVATISKKQPKDKKPNVGGPKLITGGSDDTSGKKKKSTLSDTDPLGVDMNIDFSVVGGLDNYINQLKEMVALPLLYPELYQNFAITPPRGVLFHGPPGTGKTLMARALAASCSTSERKITFFMRKGADCLSKWVGEAERQLRLLFEEAKNQQPSIIFFDEIDGLAPVRSSKQEQIHASIVSTLLALMDGMDNRGQVIVIGATNRPDAIDPALRRPGRFDREFYFPLPDLGSRKEILKIHTRKWNPELPDLFLERLAQLTKGYGGADLRALCTEAALNSIQRKYPQIYGTNEKLKVNPSKVKVIAKDFMKAIEKIVPSSARSTSSGSAPLSEHLKPLLESEYQEIIEKLNQLLPNTVGLDGRKKFTALDEAKYLDPTINDEDGGFAKQQLLKNLENSRICRPHLLISGNEGNGQQYLSAAVLNHLEGFQVQSLDLGTMFGEPTRTPESTIVQAFIEARRHQPAILFIPNIDIWFHVLPDPARATLTSLLRGLKSNEKVLLLGISETPIEDLSHEIKLVFGFQNATNNVILHNPQRSARAEFFETLKKTLLMKPYEFVNDLENRPKRKLKELKVVQNTAEISNDELNKKKLKEQEYKDTKLKNVLKIKLAGLMDLFKVRYKKFRKPIIDENLLAHLFEPSILENNPFNNYVVQYVRSEDPAHQNMIQELATGKYYYNMDLDLIEERLWNGYYSEPKQFLKDLKMIVKDCIVSGDRERILKANEMMTNAQFGVDDFSTPEFLQACKEVRERDLLKQQKLLEEHKKLQEEWNKKQEELQAQQQQQQQQQQAAEEEVPNGVLPVAELMNGTTENANETDSKVVVENEPVIENEKTGNNTEDIIEIEQNVIPKEVNSPTKQAEVEIQEVETKISEDSNGKDVSMSVDDVDESESESEAEEELNIDLTKEVEIDLQELDSITTELLDVTEDYNVERLEVCMARLMDVIWKDRNNWNKIGTLENLKQTIKSLETTL
>XP_002420721_Candida_dubliniensis
MGRRGRQRKVIHDEDDDLDHAYDELPSRRATKTVSYKETDEDEDVDEELDGIKGLPDGTVSQDNGMQATELNNEEALDDDAYGEEGQDDFPKSRGRRGRRKRSHIESDDDEFKEDQVEESEDEDLVLSADDEEFIERKRTDNFIVKDDNEWGEDDEEDDGEYGVKPKKRKTSRTRRTKSTSNSTGSRRATRSGRVLDDPDTTLADGTVESEGELDIQKEIAELYDSSPIHGDVEQPHKLRQRTKVDYTIPPPITADFQLEREFRPATPTNVRSRRGRTGAPKSEFRKILYPTAGPFGGSDVISLFGKNIPPGGIPIPGMTGAPNMTAIGQNFSDSDSSEDEIAPINGEATISKKQPKAKKQNIGGPKLITGGSDDSSGKKKKSTLSDTDPLGVDMNIDFSVVGGLDNYINQLKEMVALPLLYPELYQNFAITPPRGVLFHGPPGTGKTLMARALAASCSTSERKITFFMRKGADCLSKWVGEAERQLRLLFEEAKNQQPSIIFFDEIDGLAPVRSSKQEQIHASIVSTLLALMDGMDNRGQVIVIGATNRPDAIDPALRRPGRFDREFYFPLPDLGSRKEILKIHTRKWNPQLPDIFLDRLAQLTKGYGGADLRALCTEAALNSIQRKYPQIYGTNEKLKVNPSKVKVVAKDFMKAIEKIVPSSARSTSSGSAPLSEHLKPLLQSEYQEIIEKLNQLLPNTVGLDGKKKFTALDEAKYLDPTINDEDGGFAKQQLLKNLENSRICRPHLLISGNEGNGQQYLSAAVLNHLEGFQVQSLDLGTMFGEPTRTPESTIVQAFIEARRHQPAILFIPNIDIWFNVLPDPARATLTSLLRGLKSNEKVLLLGISETPIEDLSHEIKLVFGFQSATNNVILHNPQRSDRTEYFATLKKTLLMKPYEFVNDLENRPKRKLKELKVVQNSVDMSNDELNKKKLKEQEYKDTKLKNVLKLKLAGLMDLFKVRYKKFRKPIIDENLLAHLFEPSILENNPFNNYVVQYVRSEDPAHPNMIQELATGKYYYNMDLDLIEERLWNGYYSEPKQFLKDLKMIVKDCIVSGDRERILKANEMMTNAQFGVDDFSTPEFLQACKEVRERDLLKQQKLLEEHKKLQEEWNKKQEELQAQQEEQQQQSADAPNGVLPVSELMNGTTDNPISTNPEAVDENKEPVLENTTENIIEGEQKVISKEAKVEMQENETNVEKDTNGKDISLSLDNVDESESESESESEAEEELNIDSTREVEIDLQELDSITTELLDITEDYNVERLEVCMARLMDIIWKDRNNWNKFGTLENLKQTIKSLEITL
>XP_002546590_Candida_tropicalis
MGKRGRPRKIVHDDDDDDDNSGSYGNGSHSRRATRRISYKESDDDEDFDDLDTPKDENEEDAAPPEGELPKEDGNEEDDYKEEPAYDDDDEQAYTPRPKRRKTLKPKRRISESDDEFEAGPDDDETEDDDAMFSDDDEDEVVTRRKKVDDFIVKDENDWDDDDDDEDASFSVTGKKKRGRKKKSSQNGAKRTRSHRMFDGLDITLDQPEQPPVESDGELNIQKEIADLYDSSPIHGDVEKPHKLRQRTKVDYTIPPPITNDLQLEKEFRAATPTNVRKRGRTPNPRNEFRKILYPTAGPFGGSDVISIFGTNIPPAGIPIPGAEGIPGTSGNLTALGQSAIDSDSSEDEIAPINGEATISKKTPKTRKPSIGGTGAGKLITGGSDDSNNKKKKNNLSDTDPLGVDMNIDFSVVGGLDNYINQLKEMVALPLLYPELYQNFGITPPRGVLFHGPPGTGKTLMARALAASCSTEQRKITFFMRKGADCLSKWVGEAERQLRLLFEEAKNQQPSIIFFDEIDGLAPVRSSKQEQIHASIVSTLLALMDGMDNRGQVIVIGATNRPDAIDPALRRPGRFDREFYFPLPDINSRKDILKIHTRKWTPPLPDVFLESLAELTKGYGGADLRALCTEAALNSIQRKYPQIYETNEKLLVHPSKVKVIAKDFMKAIEKIVPSSARSTSSGSAPLPDHLKPLLEAEFNEIVEKLEQLLPNSVGMKGKKKFTALDEAKYLDPTINDEDGGFAKQQLLKTLENSIICRPHLLISGSEGNGQQYLSAAVLNHLEGFQVQSLDLGTMFGDTSRTPESAIVQAFIEARRHQPSILFIPNIDIWFQVLPDPARATLTSLLRGLKSNEKLLLLGISETPIEDLSADVRLMFGLENHANNVILYNPSRSSREAYFGTLKKTLLMKPYEFVNDLENRPKRKLKQLKVVQSTEQLSDEVANKRKLKEQEYKDTKLKNVLKIKLAALMDLFKVRYRKFRKPIIDESFLAHLFDPTILENPLNNYMVLYVHSDDPGHENMIKELSTGKYYYNMDLDLIEERLWNGFYSEPKQFLKDLKMIVKDCFTSGDRERILKANEMMTNAQFGVDDFSTPEFLKACREVRERDIIKQKKLLEEHEKLQAELAKQHQQLEIVQEAEEGQAEKPVVVINDTTVPSGVAESEEKPVVETIDETSKEIQVDGVNGGSTTQEVEEEIKQNGPIPIEEKLVPVAEDVEMKDAANVEVNGTSGTKQVEEEKSVEPVSDPKEPTSEAVEEPEVSEIIADQTMEDSESEAEEELDIDLTKEIEIDLQKLDNLSQELLDITEHYNVEKLEIAMARLMDVIWRDRNQWDKSATLDNLKNTIDSIKATL
>XP_003867427_Candida_orthopsilosis
MAKRSRRIDSTDDEYETDFEETETSHRRSTKTISYNEDDGDDATDVQVEEQTNTDNPSIKEDEPDSDDPFAVPTSPEKDDDSEDYVEESDTEISGPGRKKRKLSKGRPRGRLNKPRIDSEDEEFRDDGDDGDEEDDFTLSDDDFIEKKKRDNFIVEDENEWDDEEDEYGVKPKKKRGRKKKSRSVSAEPRRATRSGKVLQEEDLEFTGDDTRDDAQDDVDDIQREIAELYDSSPMRDSEPSQHKLRQRAKVDYTIPPPITNDLVLERPSTPVNVRNRRGRPANKSDFRKILYPTAGPFGGSDVISLFGTNIPPGGIPLPGMSDPNNLTAIGQNVSDSDSSEDEIAPVNGEATISRKEKKPSKSEGKLLTGGSDDKKKGKNSLSDTDPLGVDMNIDFSVVGGLDNYINQLKEMVALPLLYPELYQNFGITPPRGVLFHGPPGTGKTLMARALAANCSTPERKITFFMRKGADCLSKWVGEAERQLRLLFEEAKNQQPSIIFFDEIDGLAPVRSSKQEQIHASIVSTLLALMDGMDNRGQVIVIGATNRPDAIDPALRRPGRFDREFYFPLPDINARKEILTIHTKKWTPQLDELFLSNLAELTKGYGGADLRALCTEAALNSIQRKYPQIYETNHKLAVKPEKVKVIAKDFMMALDKIVPSSARSTSSGSAPLPDNLKPLLSDGFEQIKSKLKDVIPVSISVVGRKKLTTLEEAKYLDPTVNDKDGGFGKQQLLKNLENARICRPHLLVSGEEGNGQQYLSAAVLNYLEGFQVQSLDLGTIFGDPTRTTESAIIQAFIEARRHQPAIILIPNIDVWYSILPDSSKATLSSLLRGLRSNEKILLLGFSETPLHYLDDRIKYLFGLENSSNNVVLQNPTKSARKEFFSTVWKTILMKPYEFVNDLQNRPKRKLKQLKVVETVANLSDKELIKKKQKEQEYNDTKLKNTLKIKLASLMDLFKVRYKRFKKPIVDENLLYHLFDPTVLDNPLSNYQVLYSRSDESGHENMIKELATGKNYYNMDLDTIEERLWNGFYSEPRQFLKDLKLILKDCIMSGDRERILKANEMITNAQFGVDDFSTPEFLKACKEMRERDKTKQEKLLKEYEELKSKIQNGTTEQAGAQDAAVLGNNGSAIDVSGQESTSKSFPNGDIPHNRADVTAIMEVDSVKEDNDESLAGTERENGKEIEQQKEEERASTEQVEQLKVDMNEEGKENSQEELKEEESESEAEESIEIDHSKELVLDKDLFDKLKKQVVKLTDQFTIDKLETVMARLMDIVWTDRNEWDKTPTLHNIEKVLTSLQPTS
>XP_001524993_Lodderomyces_elongisporus
MRRKNTTRYDTDEYSSEESDDHKPKRRSLKRASYKEEDDEDDEYNEFEKAVNEEVDLAKNTVSQNNGNSSEQNGHEVGNEGREVAVKNEEEEHDEEEEEEEEDPLAEPSSPEKDDDDEEDYNEDAFNDESDEDEVSRPRKRKRQLNSQGRSRSRRRHVESDDEDFHGSDDDDDDDDDDLLLDDDDFVERKKREAFIVEDENEWDEEDDILFGSKSKSKSKSNPRSRSKSKKKRNNNTTRKERTQTPEARRTTRSGKFLEETDNLVNTTIEEGDDDDIKREIAELYDSSPIHESEPAPHKLRQRARVDYTIPPPIMNDIPIERTTTPTGVRGRRGRPVRQNEFRQLLYPTAGPFGGSDVISLFGTNIPPGGIPLPGVNNENNLTAIGNNISDSDSSEDEIAPINGEATVSKKVPKKDKTTGGKLITGGSDDKKKKNNLSDTDPLGVDMNIDFSAVGGLDNYINQLKEMVALPLLYPELYQNFAITPPRGVLFHGPPGTGKTLMARALAASCSTSERKITFFMRKGADCLSKWVGEAERQLRLLFEEAKNQQPSIIFFDEIDGLAPVRSSKQEQIHASIVSTLLALMDGMDNRGQVIVIGATNRPDAVDPALRRPGRFDREFYFPLPDINARKEILKIQTRKWVPSLDDTFIGHLAELTKGYGGADLRALCTEAALNSIQRKYPQIYESNHKLQVNPSKVKVIAKDFMQALDKIVPSSARSTSGGSSPLPDRLKPLLEHEFNHIITKLNNLLPASSSSISSTLVGGKKKMTALEEAKYLDPTINDPDGGFYKQQLLKNLESSRVCKPHLLISGAEGNGQQYLGAAILNYLEGFQVQSLDLGTMFGDSTRTPELTIIQAFIEAKRHQPAIILIPSIDVWFEVLPFSAKATLTSLLRGLKSNEKVLLLGIAECPVGDLPHDIRALFGFESPTNNISLRIPTREERDKFFETLWKTLAMRPFEFINDLQNRPKRKLKVLPIVEQEINASDGEIAKRKLKEQEYNDTKLKNVLKIKLASLMDLFKVRYKRFKKPIVDENLLYHLFDPSVLDNPLNNYQVLYIRSEDPGCENMIKDLTTGHNYYNMDLDTIEERLWNGFYSEPKQFLKDLRLILKDSITSGDRDRVLKANEMITNAQFGIDDFSTPEFIKSCKEMRERDLIRQKKLLSEHEKLKQKLVAADATLVDQAKILAPTEEANNNSSNTEVVAPNSEIKADNEQPQGNNSSIHMVLNSNRVDEPVRVESNINGIINDTGDNNTTATTTSTIATATINNNNDLSINNESIALQDGMNVTEAEKLGDVAMEEDSESEAESEVNYDTTKEVKLDTFEVDALKNKVLEFTESYNVEKLELVMARLMDVIWTDRNEWNKASTLKAIKQTILSLEQTL
>XP_007377123_Spathaspora_passalidarum
MSRRGKSRQIPDDDEDFDYEANDNEVLPARRSRSRVTSYKEQEEDYQEEFQEEFQEDIKQEEAPQDIKAEPEEEAEEDIFADDSSTEKDDGGDDYIEDDNVDNEDDDQITTSRRKRGRKKVVKNRHIGSDDEFYDDGDDDDDDDDIISEEDDYMEKLQQRNFIVQDEEDGDSAYGVSRPKKKKAKKVKNSRSASPKRSTRSGKTFGEDILPEPAADDESEDDIQKEIADLYDSSPIKGSPIQHKLRERAKVDYTIPPPISNDAMFNSFPRANTPKRGRGRPSYNKSEFRKILYPTAGPFGGSDVISLFGTNIPPGGIPIQTIPGMPQAPSNNLTAIGQNLSDSDSSEDEIAPINGEATVSKKVPKPKSGTKLTTGGDTRKKSNLSDTDPLGVDMNIDFSVVGGLDNYINQLKEMVALPLLYPELYQNFGITPPRGVLFHGPPGTGKTLMARALAASCSTAERKITFFMRKGADCLSKWVGEAERQLRLLFEEAKNQQPSIIFFDEIDGLAPVRSSKQEQIHASIVSTLLALMDGMDNRGQVIVIGATNRPDSIDPALRRPGRFDREFYFPLPDIPARLEILQIHTRKWHPSLPKVFLEKLAELTKGYGGADLRALCTEAALNSIQRKYPQIYSSNDKLKINPSKVTVIAQDFMKAMEKIVPSSARSTSSGSAPLPEHLVPLLEDNFKEITSKLNELLPGIKNTNSKKTTTLEEAKYLDPSIKDEDGGFSKHQLLRSLDTSRIFKPHLLISGPRGNGQQYLGAAILNHLEGFQIQSLDLGNMFGDVTRTPESTIVQTFVEARRHQPSIIYIPNIEIWFNVVPYTARATLISLFRGLKSNERVLLLGISDCHVEELDDEIKDGFGFGKNDKSSVELKSPTQSQRENYFSIVLKTIHMRPFEFINDLENRPLRKLKQLKIVKEQGKPSDVAIQKEKAKEQEYKDTKLKNILKIKLAGLMDLFKNRYKRFKKPIIDENFLIHLFDPSVLENPLNLYEVLYVKSDDPEHKNMIKELTTGRYYYNMDLDTIEERLWNGYYSEPKQFLKDIKMIVRDSITSGDRERILKANEMLTNAQFGIDDFSTPEFLKNCREVRERDLKKQEKLLEEHRKLQEELQKQAELSQTLTHEAIEGAIPEEPHVNGVVVNSDPAPVSSLNNLLTETSAEAPAPEVSTANEVVPIVTDQVEEQVEEQEQEQVLEQVQVPVQEPVQEQVQEQVQVQEPVKEQEESESDSESEAEELDIDQSRQVTIDEDKLQSLNNKLVTVTDNYNIEKLENVMAKLMDIVWKDRNQWDKSETLQNLTTAIDSL
>XP_043050306_Scheffersomyces_spartinae
MARRNRGITGDDDDDDVVVHARRSRTRISYKESEESDDDNNDGMKDPRPHIMSDADGEDAYNDEINDDYDDEVVSRSKRKSSKPVRKSNNSDSDFYAEDDEEDDDAFSEEDDFMEKLQEKNFIATDDENDEFGGNYEYGRRVPKKRKRKSRSRSQSVEPKRGRLTRGTAANNGGAGEEENPGEDTEADNSIQQEIADLYDSSPDASPVKHKLRERDHKVDYTIPPPITNDTQLYQDTSASKQSSYTVRKRGRTTAKSDYRNILFPTAGPFGGSDVISVFGTNIPPGGIPLPGLRQPHSNQPGMTAIGQNLSDSDTSEDEIAPINGSATVTKKNSFAPKKPKSGKDKDKKKNNLSDTDPLGVDMNIDFSVVGGLDNYINQLKEMVALPLLYPELYQNFGISPPRGVLFHGLPGTGKTLMARALAASCSTSTKKITFFMRKGADCLSKWVGEAERQLRLLFEEAKNQQPSIIFFDEIDGLAPVRLSKQEQIHASIVSTLLALMDGMDNRGQVIVIGATNRPDAIDPALRRPGRFDREFYFPLPNINARKQILKIHTRKWEPPLHDSFVEKLSELTKGYGGADLRALCTEAALNSIQRKYPQIYQTNDKLLVHPEKVKVIAKDFMNALEKIVPSSARSTSSGSAPLPTYLKPLLSNTLDDAIGRLNKLLPNTITTGKSTKNTNLEEAMYLDPTVNDVDGGFSKHSLLRDLQSTIVCKPHLLISGSQGNGQQYLGAAILNYLEGFQVQTMDISTMFGDPTRTPELVIVQSFIEARRHQPSIIFIPNIDVWFDIVPHTAQATFISLLRNLKNTEKILLLGIADTEFENLGPSIRALFGLSNNSINNTNLRNPTLEQRQQFFEALLTTLKMRPFEFINDLENRPKRKLKKLKVIESEPTPTDKKKLKQQEYEDTKLKNVLKIKLAGLMDLFKTRYKRFKKPIIDENLLHHIFDPTIPQTNPLYEVLYVKSEDPNHANMIRELTTGKYYYNMDLDVIEERLWNGYYSEPKQFLKDIRMIVKDSIMSGDRERSLKANEMMTNAQFGIDDIYTPEFVKACKEMREREVERQEQILKEYKDLKEKVQTQETINGKTEVLEATLTNPIVESSIVEPPTVELTTPSIPNSTAPLISMLLSNGNGSVLLNQAMLGDVSEANSMEVDETEAETMLEAESLAATVHEDEASESEVDEDYNIDLLKQVDLGTKYQEFFGDLLLRVSENCNIDLLEAMNAKFMEIIWEDRNQWNKAATVDKLIAAALEFERLLNR
>XP_001382408_Scheffersomyces_stipitis
NSDNIEDNREENGEENGEENGEGHGIKDEAPVEEEVVEVGIEPEQPINVAKLKNEDDEDDDFDEEEVSSEEKDEDGDDYVEGDDDDEDDFPSSRRKRNRKKTSQFIASDEEIMSGEDYGYGDAPPRKKKRKSRSRSRSIEPSRGRVTRSGKSIEEVNVVADETRDSDEDDIQKEIADLYDSSPVTTPVKHKLRDRVTKVDYTIPPPLTNELQLDSMRTGTPPYSAGGYRGRGRRPAPSKNEYRKILFPTAGPFGGSDVISVFGTNIPPGGIPVPGLIGNNANLTAIGQNLDDSDSSDEEISPINGEATVSKKPVFSALGTDPKDKKKNSLSDTDPLGIDMNIDFSVVGGLDNYINQLKEMVALPLLYPELYQNFGITPPRGVLFHGPPGTGKTLMARALAASCSTAERKITFFMRKGADCLSKWVGEAERQLRLLFEEAKNQQPSIIFFDEIDGLAPVRSSKQEQIHASIVSTLLALMDGMDNRGQVIVIGATNRPDSIDPALRRPGRFDREFYFPLPDINSRKDILKIHTRKWTPPLADSFVEKIAELTKGYGGADLRALCTEAALHSIQRKYPQIYQTNEKLEVHPSKVKVIAKDFMKSLERIVPSSARSTSTGSAPLPDHLKSLLQDTLTEVTSKLNDLLPDSVGLPGKKKLTALDEALYLDPSTGDEDGGFARQQLLRNLEKSRVCKPHLMISGEAGNGQQYLSAAVLNYLEGFQVQSLDMGTVFGEATRTPESSVVQAFVEARRHQPSILFIPNIDIWFQVVPQSAKATLTSLLRNLKSDEKVLLLGIAESPVDELDPEVQVLFGLDNHANNVKLQNPSREQRQHYFSTLFKTIRMKPYEFINDLENRPKRKLKKLKVIKSASGGSDMITDKKKLKELEYNDTKLKNVLKLKFAGLMDLFKNRYKRFKKPIIDENYLIHIFDPSILENPLLQYEVAYVKSDDPAHENMIKELATGRYYYNMDLDIIEERMWNGYYSEPKQFLKDIKMIVKDCITSGDRERILKANEMLTNAQFGIDDFSTPELLKACRELRAREIKKHDKLLEENR
>XP_020063835_Suhomyces_tanzawaensis
MSRRGRRTVIDDDDDLEFETKEELPPRRSRKANSYNEDDAFEGLEGIEGIEDEPLEEAPKEEPDQEPEDIFSPSEEEKDDGGDDYVEHAPSSRRKRSRSKRTRIESEDDEFYDEGGVSDDDDFIEKLEQKQFIATDDEDDDNDDFGYGGAPPRKKKTRSRTRSIEPRPRGRLTRSGRAHGEDEAPHSPEGGDSPEEDDIKREIEDLYDSSPMNTPVKHKLRDRIQKVDYTIPPPITADHQLDSVRGPTPPFSRSRGRKQPSKNDYRKILFPTAGPFGGSDVISLFGTNIPPGGIPIPGMTNDNNMTAIGQNLSDSDSSEDEIAPINGEATLSKKKPSSGPKLITGGSDETKGKKKNNLSDTDPLGVDMNIDFTAVGGLDNYINQLKEMVALPLLYPELYQIFDITPPRGVLFHGPPGTGKTLMARALASSCSTSERKITFFMRKGADCLSKWVGEAERQLRLLFEEAKNQQPSIIFFDEIDGLAPVRSSKQEQIHASIVSTLLALMDGMDNRGQVIVIGATNRPDSIDPALRRPGRFDREFYFPLPDIKARREILGIHTKNWKPPLSPDFVEKIAELTKGYGGADLRALCTEAALYSIQRKYPQIYKTNEKLEVNPSKITVIAKDFMRALEKIVPSSARSTSSPSSPLPEHLKSILQSNLDQVMKKLDRILPGLAEAKNKKLTALEDALYLDPSIKDKDGGFSKHTLLRNLESSRVFKPYVLITGDPGSGQQYLSSAIMNYLEGYQIQSLDLGKMFGDPAQSPELIIIQAFVEARRHQPSIIFIPNIDVWFKVANYSTQVTLTTLLRNLKSTEKVLLLGVSDTAYNSLDGDITKVFGHENHVGLSLPSVEEKKEFFKTLRTTITMKPYEFINDVENRPKRKLKELKIVKNVTSVSDELSNKKKLKQQEYSDSKLKNVLKLKLAGLMDLFKVRYKRFKKPIIDENLLVHLFEPAILDNPLNQYEVLYAKSTDKDHENMLLELSTGRYYHNMDLDIIEERLWNGYYSEPKQFLKDIKMIVKDSITQGDRERILKANEMLTNAQFGIDDLSTPEFVKACKEVRAREIEKQQSLLKEH
>XP_020076302_Hyphopichia_burtonii
MTKRTRLSRLEQLNGGFPGEEDEDIVGPPKRNRVNVSYNEDSNEDDLEDADATDDNKEPDPNTRQRGPVVEDEDEDEDVLPPTSSDDEKDDPNEEDYVEDDEDAGPRRRGRKKNKPNRSRRVLSDDEDFEDDGEDPEDEFLEELKEKKFVATDDDESEDDYAYGSRPAKKRKNRSRSRSVEPRRGRLTRSRASVEPEKFEQQSEPEEEDSIRKEIEDLYDSSPDPSPIKHKLRERGKIDYTIPPPITNEAQFDSAPPIAANSFPSFNKGRPRKQNINKNEYRKILFPTAGPFGGSDVLSLFGTNIPPGGIPIPGMTDNNNLTAIGQNVSDSDSSEDEIAPINGLATVSKKPSKPSNPGQLSAGGNVLGSGNLIKAGGPNEKDKKKNNLSDTDPLGVDMNIDFSVVGGLDNYINQLKEMVALPLLYPELYQNFHITPPRGVLFHGPPGTGKTLMARALAASCSTSTRKITFFMRKGADCLSKWVGEAERQLRLLFEEAKNQQPSIIFFDEIDGLAPVRSSKQEQIHASIVSTLLALMDGMDNRGQVIVIGATNRPDSVDPALRRPGRFDREFYFPLPDINARSEILKIHTRKWYPPLPSEFMNKVAALTKGYGGADLRALCTEAALNSIQRKYPQIYQTNDKLKVDPTKVRVLAKDFMLAIDKIIPSSARSTSSGSAPLPDHLKPLLEKTFNEATDKLENLLPNSISIGKKKKVTALEEASYLDPTAKDADGGFSKQELLKNLENARICKPHLLICGDQGFGQQYISSAILNFLEGFQVQSLDLGNVFGDSTRTPELCIVQTFIEAKRHQPSIIFIPNIDIWFQVMPYSAKATLTGLLRNLKSTEKVLLLGISETNQDELDNDIKLMFGFNNESNNVRLTAPDKEARLKFFKTLENTLKMKPFEFINDLENRPKRKLKKLEILPQETPNNQAQVKKQLKEQEYNDTKLKNILKIKLAGLMDLFKNRYKRFRKPIIDENMLYHLFEPAILQNPLNQYEVLYIKSTDPKHKNMIQELSTGRFYYNMDLDIIEERLWNGYYSEAKQFLKDIKLIVKDAITSGDRERILKANEMLTNTQFGIDDFNNPEFAKACREMREREISKQEKILEEHYKLQREFAKRQAENLNTLDLNGNQTKSNSAEGVAFDSEPKDDFKETEKNINNEVLPSKDTLTNPTASERSEDVNGPEVESESEAEEDLNHDLTRELILGDRVHEFFENVIPDITESYNIEKLEIAMAKFMDTIWTDRSKWDKTETVSKLFDVAAELKTALN
>XP_015465847_Debaryomyces_fabryi
MAGKRNRHNRNRRGSLDESHDENLDEYDENSDGFESKRPRRVISYNEEDGEDEDEEEKNYNNPNDENTGADEEGLSTSRRTRYKFTNDEEQNDEPIDDVEGANVSSASEEVKDDNEEEYVEDDEDEDDDNITQRRRRPRRAQVSDESDFQDSASEASDDFLEKLQEKNFIASEDDDDEDNNYGYTKRSKRSRRLRSRSKSVEPRRRGRSAKVILDEDNEANESAEEEDSIQKEIDELYDSSPNNTPMKHKLRERDNKVDYTIPPPMTNEAHADPYSAGPIIPPFSRGRGRKPTNIKNEYRKILFPTAGPFGGSDVISLFGTNIPPGGIPIPGMTNDNNLTAIGQNVSDSDSSEDEIAPINGEATVSKKISKPVNNANNGTHLITGGSSDSKDRKKNNLSDTDPLGVDMNIDFSVVGGLDNYINQLKEMVALPLLYPELYQNFGITPPRGVLFHGPPGTGKTLMARALAASCSTSQQKITFFMRKGADCLSKWVGEAERQLRLLFEEAKNQQPAIIFFDEIDGLAPVRSSKQEQIHASIVSTLLALMDGMDNRGQVIVIGATNRPDSVDPALRRPGRFDREFYFPLPDINARKEILQIHTRKWTPPLSEEFTNKVAELTKGYGGADLRALCTEAALNSIQRKYPQIYKTNDKLQVDPSKIKVVAKDFMRAIEKIVPSSARSTSSGSAPLPNHLKPLLEVPLAEITDKLNDLLPNSISVGNKKKLTTLDEALYLDPTAKDSDGGFSKQELLKSLENSRICKPHLLICGNQGSGQQYISAAILNYLEGFQVQSLDMGNMFGDPTRTPELSIVQAFIEARRHQPSIVFIPNIDIWFKVVPYTAQATLNGLLRSLKSNEKVLLLAVSETSMDNLDPEIKSIFGFNNSANNVALNNPSRKERLKYFKTLKNTLLMKPYEFVNDLENRPRRKLKTLKVVPSIKNENAEVLTKKKLKQIEYDDTKLKNILKIKLAGLMDLFKNRYKRFRKPVVDEAFLYHLFEPSILQNPLNNYEVLYVKSDDPDKENMIKEISTGKYYYNMDLDIIEERLWNGYYSEPKQFLKDIKMIVKDSITSGDRERILKANEMLTNAQFGIDDFCNPDFVKACKEMRNREVEKQSKILKEHQKLEAEFRKKQLQNIQNLTSLNGGSNETGASEAVPINVDVAESKQTQDGSIDIEMKLSEHLETSEKADVNCQDPTVVENGKILQDPENQANEQPDAESESEPEEELLIDPSRELIIPEEADTFFNRILPELTDSYNIENLEVAMARFMDIIWADRSTWDKGNTVSKLTESANSLSQLMSNGL
>XP_462417_Debaryomyces_hansenii
MAGKRNRHNRNIPMDFDASHDEMIDEYDENGDGVESKRPRRVISYNEDDEEDKEEEKYDVLNEENDESAAGGEDVAGKSITRTRYKFTNEEEENDVPGDEVEDEDASSVSEEVKEDNEEEYVEDEYDDDEDNIPRRRRKPRRTQVSDESDFHDSASEASDDFLEKLQEKNFIASEDDEDNDYKYTKRPRRGRRLRSRSKSVEPRRRGRSAKLASNEENEPNDSVEEEDSIQKEIDELYDSSPNNTPMKHKLRERDNKVDYTIPPPMTNEAHGDSYNAGPIIPPFSRGRGRKPTNIRNEYRKILFPTAGPFGGSDVISLFGTNIPPGGISIPGMTNDNNLTAIGQNVSDSDSSEDEIAPINGDATVSKKIGKPINNNTNNGTQLITGGSSDSKDKKKNNLSDTDPLGVDMNIDFSVVGGLDNYINQLKEMVALPLLYPELYQNFGITPPRGVLFHGPPGTGKTLMARALAASCSTAQQKITFFMRKGADCLSKWVGEAERQLRLLFEEAKNQQPAIIFFDEIDGLAPVRSSKQEQIHASIVSTLLALMDGMDNRGQVIVIGATNRPDSVDPALRRPGRFDREFYFPLPDINARKEILQIHTRKWSPALPEEFTNKVADLTKGYGGADLRALCTEAALNSIQRKYPQIYKTNDKLQVDPSKIKVVAKDFMQAIEKIVPSSARSTSSGSAPLPNHLKPLLEIPLAEITDKLNDLLPNSISVGNKKKLTTLDEAMYLDPTIKDSDGGFSKQELLKNLENSRICKPHLLICGNQGSGQQYISAAILNYLEGFQVQSLDMGNMFGDPTRTPESSIVQAFIEARRHQPSIVFIPNIDIWFKVVPFTAQATLTGLLRSLKSNEKVLLLAVSETNMDELDPEIRSIFGFNHSANNVTLNNPSTKERLKYFDALKNTLLMKPYEFVNDLENRPKRKLKALKVVPSAKNENSDVLTKKKLKQIEYDDTKLKNILKIKLAGLMDLFKNRYKRFRKPVVDEALLYHLFEPTILQNPLNNYEVLYARSEDPDKENMIKEISTGKYYYNMDLDIVEERLWNGYYSEPKQFLKDIRMIVRDSITSGDRERILKANEMLTNAQFGIDDFCNPEFVKACKEMRSREVEKQASILKEHQKLEAEFRKKQLENIQNLTNLNGGDNENGSTEPVPMDVDTADNKQILDGSTHTEIIPDGDSLQTQDNNTNVDDKHVHPTSLDQNEMENGELSQVSDNQTKEQSEPEEESEPEEELLVDLSKEVIIPDEADTFFNQILPELTENYNIENLEVAMARFMDIIWADRSIWDKANTVSKLIESAKILSQLMSNGL
>XP_006683763_Yamadazyma_tenuis
MSRRSRNTKPSISDDEDDGFNSQESDKDELEGSDSIPSDNDKDQDDYLEDDEDNEDDDEIRTSRRRKASRARALNDEFTRKLTEKRFIASDEDVSDDYEYGQEPVKKKKRSRSRSVEPVFLPKRGRLRSTRNSEAVGAAEEAEAGAEDGKEESEEEVEDDIKKELAALYDSSPEPELKHKLRERAPVDYAIPPPITNDAQLEAGAPITPSFTKGRRGRPSTNKSEYRNLLFPTAGPFGGSDVISVFGTNIPPGGIPIPGMSATNNNMTAIGQALSDSDSSDDEIAPINGEATITKKQPKDNFLNHTKLIGTSTAKHQNKKKNNLSDTDPLGVDMNIDFSAVGGLDEYINQLKEMVALPLLYPELYQNFAITPPRGVLFHGPPGTGKTLMARALAASFSTSTRKITFFMRKGADCLSKWVGEAERQLRLLFEEAKNQQPSIIFFDEIDGLAPVRSSKQEQIHASIVSTLLALMDGMDNRGQVIVIGATNRPDAIDPALRRPGRFDREFYFPLPDTNARSQILKIHTKKWSPPLGDEFLGKIADLTKGYGGADLRALCTEAALNSIQRKYPQIYQSNQKLEVVPSKVKVIAKDFMNAMEKIVPSSARSTSSGSAPLPQHLKCLLEPQYNEIILKLNNLLPNSIHLKGEKKKTQLEDALYLDPTIHDEDGGFARQEFLKNLENSRICKPSLLISGESGSGQQYIGAALLNHLEGFQVQSLDIGAIFSDSTRTPESAIIQTFIEARRHQPSVIFIPNIDIWYHIVPPTAKATLSSLLKSLKSNEKILLLGISESSQEALDYEVKLLFASTNETNSVTLHNPDVGQRRQFFGTLKKTLLMKPYEFVNDFENRPKRKLKQLKVVEEVVVVDKDSEKKKLKAQEYQDTKLKNTLKIKLASLMDLFKVRYKRFKKPIIDENLLSHIFYPEILSNPLNVYEVLYEKAADDEHKDMIKELATGKYYHNIDLDIIEERLWNGYYSEPRQFLKDIKMIVSDSIMSGDRERILKANEMLTNAQFGIDDIGTPEFLSACKEMRKRELVKQAQVVADYQKLQEAAQKQQEANGSLQNGNAVNGEPEEISVETQDDQEPVVATDVKIVADVEQETAIEPRKEQTAVAKPPIPGSDSESEAEDSPIDISRQLVLGGDHEEFFSNRIIEITSNCNIERLEIVMARLMDIIWTDRNQWDKTQTIKNLYNAADSIEAEIS
>XP_001485319_Meyerozyma_guilliermondii
MSRRRNGRQLLGSESDSEGYNMRPRRAIRYEESLLNEDLEGEIDAPKRTTRRARLRVKDDDDEVEDEELSALDDEILGVKPVRRSKRGKVEEPDDSDFHSSDEISEISDDFLQREQENAFVASDDDGADYGYGKRRKRRKTASRSKSGTPETRGRRRQLRSAKVSDLDSDANIEDSPVEEDDTIREEINDLFDSPEASPVRHNLRQRQVKVDYTIPPPITNDAELANLSALPERGRPRRQNINKNEYRKLLFPTAGPFGGSDVVPLFGKGVSGSTGLQGNIPIGQMSDSDSSDDEIKPINGTNSGHSSSLINNTKLITGGTNEAKGAKKNNLSDTDPLGVDMNIDFSAVGGLDSYIDQLKEMVTLPLLYPELYQNFNISPPRGVLFHGPPGTGKTLMARALAATCSTSTRKITFFMRKGADALSKWVGEAERQLRLLFEEAKKQQPSIIFFDEIDGLAPVRSSKQEQIHASIVSTLLALMDGMDNRGQVIVIGATNRPDSIDPALRRPGRFDREFYFPLPDEKARAQILRIQTKKWNPPLSDEFINKVAGLTKGYGGADLRALCVEASLMSIQRKYPQIYQTSDKLQVDPSKVKVVAKDFMKAIDKIVPSSARLTASGSAPLPDNLLPLLEGTFNEIKSKLEVLLPDASALRSNKKTDLEEAMYLDPTVNDEDGGFGRQNLLKNLEDSRICKPHLLISGLPGNGQQYLGPAILNHLEGFQIQLLDLGTVFGDVTRTPELAIVQAFIEARRHQPSILFLPNIDVWYLVMPYSARATLASLLRGLKSTEKVLLLGISETPSSELDHDINLIFGFESPQNNVHIDVPSRESRIRFFKILKEAIKMRPFEFINDFENRPKRKLKKLKVVSTESNVSNDVIDKKRSRQIEYEDTKLKNLLKIKLAGLMDLFKTRYKRFRKPIIDENLLYHLFEPSVLEDTTTPYEVLYTRSEDPEHENMIREVSTGRYYYNMDLDIIEERLWNGYYSEPKQFVKDIRMILKDSITSEDRERLLKANEMLTNAEVAIDEFSTPDFLASCKEMREREKQKQERMAKEYEAKEEENLKEINKEIPNGESEPHDSTKEESDVVNETEKTVNGEAEKEDVSKEVPEAGVSKEAELSEEVQEKQLPNVNNGDTKETEPDVVMEATNKDDEEETSASEAEEEIFNDELRQVEVGSNFDDFFENELPNVTENFSVEKLELLNARLMDIIWNSRKEWDKTSTMDNLAATAKRFA
>XP_018709893_Metschnikowia_bicuspidata
MAAGAELPKQVLVHSHWLSEGVKMSKSLGNVVDPFALAENYGTDPTRFYLMENASISNDCKFSEREIQNSHASLVNKWANICSRVGGEKFNLEQSVKEKEAGTFDDIEQVISLLGSQEYAVKTLELWQKLAKSVNSLYTDMNKEMRHYGQMKALQRWWETVELGNEFFQHCEPWRHQSLSTTADANRELHQTFASYAVYLCAEAGRVTSICVSPFMPDLASKFLGSRRRIVDDDDDDIVNNSGLDNSPQPRRARRHVSYTEDSDDKDNLDSDRDSQESKIKDVDSPKLGEADLSDGAPLEPDNENKDGNYDENFSDEDEEIMPSRKRARKAARRAERPENEDSDFKADDVSDDEHLSEPSGDESDFLTKYNKLREKQFVATDEEDDSIHNSSRMRRSKSRSRRDRLRSEPLERRPKRRLAAGHDDDDGADDLADDDSIQQEINDLYDSSPDASPIKHKLRERERKIDYTIPSLITNENENELYAAAQPSSQLFRSRGRRPPGNKSEFRNLLFPTAGPFGGSDVVSLMGQNIPPGGIPIPGMTSGPNLSMALGNDSDSSDEDFAPIAGNQGMPGSINQVPGLTNTQAKDDFRGGSFVNNTNIRGAQLNEKKKNSLSDTDPLGVDMNIDFSAVGGLDNYIDQLKEMVALPLLYPELYQNFSITPPRGVLFHGPPGTGKTLMARALAASCSTPSRKITFFMRKGADCLSKWVGEAERQLRLLFEEAKNQQPSIIFFDEIDGLAPVRSSKQEQIHASIVSTLLALMDGMDNRGQVIVIGATNRPDSVDPALRRPGRFDREFYFPLPDLNARKQILQIHTKHWNPPLSLVFVEKIAGLTKGYGGADMRALCTEAALNSIQRKYPQIYKSSEKLMVKPSKVKVVAKDFMRAIEKIVPSSARSTSTGSSPLPERLLPLLQEPLDEVARKLNDLLPGSVGSSGRNKMTNLEEAMYLDPTINDEDGGFSKHEFLRNLENSRICKPHLLVCGERGAGQQYLGSAILNLLEGFQVQNLDLATIFSDVTRTPELCIVQAFTEARRHQPSIIFISNIDTWFEVMPHSAKATLAGLLRNLRSNERILLLGIAEKSHNELDHEMKIALGFLNGINKVDLVNPPTSSRKRFFINVKNALLMKPFEFLNDLENRPKRKLKVLKPAPLALDTNSTLTKKRIKQQEYEDTKLKNILKLKLAAIMDLFKNRYKRFKKPIIDDALLHHLFEPSVLENPHIPYEVLYVKGEGPEHAETIKEVATGKHFYNMDLDTIEERIWNGFYSEAKQFMRDIRMIVKDAITSGDRERILKANEMLTNAQFGIEDFNNAEFSKACKLLREREVEKQEKLLAEYHRLKKEFEQKQQELLLRIEDNPQSSYEIQKPISPNPNLNGGFELNGKSAQDVSTAEVNDSAHQHGSISAREADSNLPIDTERENLDLVGKEISPGDKSFVDSVNETDSESEAEDGYHVETDRHLILPDDLDTLFEDAMVKATNGFTIEKLEYFVARLMEIIWEDRSQWNKIPTVAKLKSETDKILI
>XP_002618335_Clavispora_lusitaniae
MARSTRRSRVVSSSDNEDSSARRSRRNVSYVEESDDENGLLGDAEEPADELASIPSGNDKPAQDDNYDEDFSESEPEVMPKRKRRKRSSRAERGRNSDDSDFQDIGDSEEDQISDAYDEDDAFMEKLREKQFIASEDDDEQAGSSYFSTRRRRAKSRSRSTDPKPSRRLTRANETGAEADDEEGEEDSINQEIQDLYDSSPDQSPVKHKLREREKIDYTIPPPITNDTELYAGVPTSQSFRSRGKKNNSKSDFRKLLFPTAGPFGGSDVISILGQNIPPGGIPIPGMTAENSGPVHFNNDSDSSDDDFTPVAGTLSAPSASNFGPTNNIVNHTKIIGASSSTDKKKKNTLSDTDPLGVDMNIDFSSVGGLDNYIDQLKEMVALPLLYPELYQNFSITPPRGVLFHGPPGTGKTLMARALAASCSTPSRKITFFMRKGADCLSKWVGEAERQLRLLFEEAKNQQPSIIFFDEIDGLAPVRSSKQEQIHASIVSTLLALMDGMDNRGQVIVIGATNRPDSVDPALRRPGRFDREFYFPLPDIEARKQILNIHTRKWTPPLPPVFIEKVAKLTKGYGGADLRALCTEAALNSIQRKYPQIYQSSDKLKVDPSKVKVIAKDFMRAIDKIVPSSARSSSTGSSPLPERLQPLLQESLDKIINRLADLLPDAVGVGRQKRLTNLEEAKYLDPTIKDSDGGFSKHELLKSLESSRICKPHLLICGEKGSGQQYLGAAVLNVLEGFQVQNLDLATMFGDVTRTPESCIVQTFIEARRHQPSIIFIPNIDTWFNVMPQSAKAVLSGLLRNLRSDEKILLLGIAERSYEELDVEIKMTLGFSGDSNNVALTNPTAEARKTFFVSVEKALLMKPYEFLNDLENRPKRRLKQLPVVPPESTPTNDLSRKRQKQQDYQDKRLKNMLKIKLAGLMDLFKNRYKRFKKPIVDDSLLHHLFEPSVLENPMYEVAYVIEDTPEHPNMIKELATGKYFYNMDLDTIEERIWNGYYSEAKQFLKDIRMIVKDAISTGDRERILKANEMLTNAQFGIDDFNNPEFAAECKALRAREIEKQKKLVSEYEKLKEEFSKKQEANLRSLENDPSILNGHAAEAELKLLGHPYDASILEKVDNGPKVPNGSVDTKEDQAHRNGEDEKAGEEKEEGVKTDNDSFMVITPPHEASKDKENGPVPASANAEADMGANSMNDVENTAETLDESESEAEVEDQIHPTRELIVPEETKKLFEEIMINETEGFTVEQLEHFVARLMEVIWADRGKWDKTGTVAMLKEVIKHI
>XP_025341681_Candida_haemuloni
MLLADTRVRWEQLKAGHQTYSLTGTDEHGLKIQGVAEKQNIPPKELVDNVSQNFKHLAHTMKVDYSRFIRTTDADHVEAVKHFWNVMMDKGLIYKGTHSGWYCVSDEAFYPEPQTEEVTKDGRTYRISKETGNEVVYQEEENYFFKLSAYQEQLIKYIEEQPGFIQPDHKKKQILEELRSEPLQDLSVSRHTSRLQWGIEVPNDTSQKVYVWFDALLNYLTAAGYPQADLKAQNNIWPAHHVIGKDIMRFHCIYWPIFLMAAGIELPKTIFVHSHWLCDGKKMSKSIGNVVDPYAMAEHYGVDPLRFFLMEQSNINTDSNFSENGFYNHRAMLLNKFANLASRVCAPKFEIAHGLKQAQAGEFDNIEELLSNDSVSPLGAEKTIELRNELMAAINDLQQQMDTSLASFDHMKALKHWWNVVELANGWFQATEPWAYNKHVSDEPSQERTIRNYLVYLAAEGIRVTTLCVQPYMPDLAGKILDRLGVQETRRALDYAQIGKDYEYGKNSNRQHKEKHLASSDDENDAGSRRPRRQVSYLEDSDDDAFDSAEQPKDEKEQPVKAEDDVEPEEPEEPESAPEEDDAKDEDFDEDDEILPAKRSRSSNVRSSKRLRRSRDAGEDSDFKEDELSAESENESDAFEEDDAYLERLREKQFIAPEEDGDEDGYYGYSSTSKSRSRRKAKSRSRSAEPRRSRKRLTRAEDAEDDGEEQEEDIRQEIQDLYDSSPDEESPVKHKLRERGEKVDYTIPPAITNEHDLDALSARYVQPPKRNRRNVGNKSDFRKLLFPTAGPFGGSDVISLLGQNIPPGGIPIPGMPADTRNSMIAGNESDSSDDEFVPSSDAAAQPRPSVSGSMGKMPLAANNAPVAAPSGMLNNTKIVGAQSVGDKGKKKSNLSDTDPLGVDMNIDFSAVGGLDGYIDQLKEMVALPLLYPELYQNFAITPPRGVLFHGPPGTGKTLMARALAASCSTPSRKITFFMRKGADCLSKWVGEAERQLRLLFEEAKNQQPSIIFFDEIDGLAPVRSSKQEQIHASIVSTLLALMDGMDNRGQVIVIGATNRPDSVDPALRRPGRFDREFYFPLPDLDARKQILQIHTRKWEPPLSPVFVDKVAGLTKGYGGADLRALCTEAALNSIQRKYPQIYKSSDKLKVDPTKVKVIAKDFMRAVDKIVPSSARSSSTGSAPLPERLRPLLKDSLDDIVSKLETLLPDSISIGGKKKLTNLEEAMYLDPTIHDADGGFSKQELLKSLENSRICKPHLLISGAAGAGQQYLGAAILKILEGFQVQNLDLATIFGDVTKTPESCIVQTFIEARRHQPSIIFIPNIDTWFDVMTHSAKATLAGLLRNLKSTEKILLLGMAERPFRDLDSDIKYTLGISGDNNNVHLENPSDEARRGFLKTVEDALHMKPHEFLNDLSNRPKRKLKQLPVVPQETQVGASLGKKRDKQQEYEDKRLKNLLKIKLAGLMDLFKNRYKRFRKPIIDESYLHHLFEPSILQNPMITYEVAYIISEDPEHPNMIKELNTGKFFFNMDLDTIEERIWNGFYSEAKQFLKDVRMIVKDAVNSGDRERILKANEMMTNAQFGIDDFNNPEFAKACKDLRVREIAKQAKLVEEYKKLSAEFQKQQEENAQSVEVIENDLNGPESVQLLETTEPPKALDSNGHAAEEPKVEEKVENGDATEQKPTEEQPEPQAIAETSEPTKEDAMEVDQSPKSQKVVPYSAPVEHSESESEAEDEVNIDTSRQLIVPPDAKTFFEEHMVQSTRGFTVEQLEVTMAKLMEIVWADRSEWDKTATVEKLKHFATNLIGYV
>XP_024713678_Candida_pseudohaemulonis
MLLADTRVRWEQLKEGRQTYFLTGTDEHGLKIQGVAEKQNIPPKELVDKVSQNFKHLAQTMKIEYLRFIRTTDADHVEAVGHFWNIMMDKGLIYKGKHSGWYCVSDEAFYPESQTEEITKDGKTIRISKETGNEVFYQEEENYFFRLSAYQEELIRYIEETPDFIQPEPRRKQILEELREGQLQDLSVSRHTSRLQWGIEVPNDSNQRVYVWFDALLNYLTAAGYPKADTKALENIWPAHHVIGKDIMRFHCIYWPIFLLAAGIKLPKTIFVHSHWLCDGKKMSKSIGNVVDPYAMADHYGVDPLRFFLMEQSNINTDSNFSESGFFHHRAMLLNKFANLTSRVCAPNFEISRGLQQAATGEFDNIDELLRKDHVTDLDKEKVLLLRDELVRSIDSLQQTMDSSLALFDHMKALKEWWRVVDSTNEFFQATEPWLYNKHVGDGPSPERTIRNYLLYLATEGIRVTTLCAQPYMPDLTEKILGRLGIDKSKRTLEHAKIGADLTYGDGSNRKYEEKLMHKVKPREARAKEMVRPTRSSRHLASSDDENETSGRRSRRQVSYLEDSEDENFDAPAQPKEEPEVKDELEPEEPEEPESAPEEDDAKDEDFDDEDEVIPTKRLRAQSRRLSKRLRLNADGEDSDFKEDELSNESENESDAFEEDDAFLERLREKQFIAPEEDGEEDDYYGYSSTSKNRLRRKPKSRSRLAEPRRSRKRLTRADDLEDDEEEQEEDINQEIKDLYDLSPEEESPVKHKLRERGEKVDYTIPPAIQNDHDLDALSAARFVPPPKRNRKNVGNKSDFRKLLFPTAGPFGGSDVISLLGQNIPPGGIPIPGMPADARNSMIGGNESDSSDDEFVPSSGAGAQPRPSVSGSMGKTPLTANSAAPAPSGMLNNTKVVGAEALGDKGKKKNSLSDTDPLGVDMNIDFSAVGGLDGYIDQLKEMVALPLLYPELYQNFSITPPRGVLFHGPPGTGKTLMARALAASCSTPSRKITFFMRKGADCLSKWVGEAERQLRLLFEEAKNQQPSIIFFDEIDGLAPVRSSKQEQIHASIVSTLLALMDGMDNRGQVIVIGATNRPDSVDPALRRPGRFDREFYFPLPDLSAREQILKIHTRKWEPPLSPVFVEKIAGLTKGYGGADLRALCTEAALNSIQRKYPQIYRSTDKLKVDPTKVKVIAKDFMRAIEKIVPSSARSTSTGSAPLPERLQPILQGSLDQIVSKLSALLPDSVSIGGKKKLTNLEDAMYLDPTIHDADGGFGKQELLKSLESSRICKPHLLICGEPGAGQQYLGAAILNILEGFQVQNLDLATVFGDVTRTPELCIVQTFIEARRHQPSIIFIPNIDTWFDVMTHSAKATLAGLLRNLKSNEKILLLGMAERQFHELESDIKITLGILSDSNNVFLENPNAESRRRFFQTAENALKMKPFEFLNDLANRPKRKLKELPVVPSETVSVALLGKKRDKQQEYEDKRLKNLLKIKLAGLMDLFKNRYKRFRKPIIDESYLHHLYEPSILENPMITYEVAYIISEDPEHPNMIKELNTGKFFYNMDLDTIEERIWNGFYSEAKQFLKDVRMIVKDAFNSGDRERILKANEMMTNAQFGIDDFNNPEFAKACKDLRVREIEKQAKLVEEYKKLKEEFEKTQAANAVAETELNGPEPVRLLEDGAPPRDLDSNGHAENNEEPREENEVENEEPKETAEEPKEDGADEPKEPVTEEPKETVTEEPEKTVAEEPKENGEVEEKPQPVEEAEQTTESQQPPASSDAMDVDPVSEEKKVVLAAAPEEPESESEAEGEFAVDASRQLTIPPEAEAFFEQRMVELTEGFTVEKLEFAMAKLMDIIWADRSQWDKTATVEKLQQTATTLGHYM
>XP_025339445_Candida_duobushaemulonis
MVKPTRSSRHLASSDDENETSSRRSRRQVSYLEDSEDENFDAPAQPKEEPEVKDELEPEEPEEPESAPEEDDAKDEDFDDEDEIIPTKRSRAQSRRSSKRLRSNADGEDSDFKEDELSNESENESDAFEEDDAFLERLREKQFIAPEEDGEDDYYGYSSTSKNRSRRKPKSRSRSAEPRRSRKRLTRADDLEDEAEEQEDDINQEIKDLYDSSPEEESPVKHKLRERGEKVDYTIPPAIQNDHDLDALSAARFAPPPKRNRKNVGNKSDFRKLLFPTAGPFGGSDVISLLGQNIPPGGIPIPGMPADARNSMIGGNESDSSDDEFVPSSGAGTQPRPSVSGSMGKTPLTANSAAPAPSGMLNNTKVVGAEALGDKGKKKNSLSDTDPLGVDMNIDFSAVGGLDGYIDQLKEMVALPLLYPELYQNFSITPPRGVLFHGPPGTGKTLMARALAASCSTPSRKITFFMRKGADCLSKWVGEAERQLRLLFEEAKNQQPSIIFFDEIDGLAPVRSSKQEQIHASIVSTLLALMDGMDNRGQVIVIGATNRPDSVDPALRRPGRFDREFYFPLPDLSARERILKIHTRKWEPPLSPVFVEKIAGLTKGYGGADLRALCTEAALNSIQRKYPQIYRSTDKLKVDPTKVKVIAKDFMRAIEKIVPSSARSTSTGSAPLPERLQPILQGSLDQIVSKLSALLPDSVSIGGKKKLTNLEDAMYLDPTIHDADGGFGKQELLKSLESSRICKPHLLICGESGAGQQYLGAAILNVLEGFQVQNLDLATVFGDVTRTPESCIVQTFIEARRHQPSIIFIPNIDTWFDVMTHSAKATLAGLLRNLKSNEKILLLGMAERQFHELESDIKITLGISGDSNNVFLENPNAESRRKFFQTAENALKMKPFEFLNDLANRPKRKLKELPVVPSETVSVASLGKKRDKQQEYEDKRLKNLLKIKLAGLMDLFKNRYKRFRKPIIDESYLHHLYEPSILENPMITYEVAYIISEDPEHPNMIKELNTGKFFYNMDLDTIEERIWNGFYSEAKQFLKDVRMIVKDAFNSGDRERILKANEMMTNAQFGIDDFNNPEFAKACRDLRAREVEKQAKLVEDYKKLKEEFEKTQAANAQAETELNGPEPVRLLEDVAPPKDLDSNGHALENTEEPREDNKVDNEEPKETGAEESKEDGAEEPKETVTEEPKENGEAEEKTQPTEEAEQTTEPQQFPASADAMDVDPVSEEKKVVLTTAPEEPESESEAEGEFAVDASRQLTIPPEAEAFFEQRMVELTEGFTVEKLEFAMAKLMDIIWADRSQWDKTSTVEKLQQTATTLGHYM
>XP_028889310_Candida_auris
MARSKRGSRHLPSSDDEMEEGGRRSRRPVSYLEESDDAFDEMKEEDVQKEEDGVKEEDGEVNAEPEADAEEPEEPEEPDSPEEDNLKDEDFDEDDEIIPAKRSRSSRRVSRRLRQSKGSDDSDFKEDEVSGGSDNESDAFEEEDDYMERLREKQFVASDEDGEEDNYYGYSSTSKSRSRRKPKSRSRSAEPRRSRKRMRRAADDDEEEDAEDNDDDVGDIQQEIQELYDSSPEEESPVKHKLRERGEKVNYTIPPAITNEQDLDALSAARYTPPSKRNRRNVGNKSDFRKLLFPTAGPFGGSDVISLLGQNIPPGGIPIPGMPADARNNLIADNDSDSSDEEFVPSSAAGAQPRPSVSGSMGKVPMAANNAAPAPSGMLNNTKIVGASSVGDKGKKKSTLSDTDPLGVDMNIDFSAVGGLDGYIDQLKEMVALPLLYPELYQNFSITPPRGVLFHGPPGTGKTLMARALAASCSTPSRKITFFMRKGADCLSKWVGEAERQLRLLFEEAKNQQPSIIFFDEIDGLAPVRSSKQEQIHASIVSTLLALMDGMDNRGQVIVIGATNRPDSVDPALRRPGRFDREFYFPLPGLDARKQILSIHTRKWDPPLSPVFLDKIAGLTKGYGGADLRALCTEAALNSIQRKYPQIYRSSDKLKVDPTKVKVIAKDFMRAIERIVPSSARSTSTGSSPLPERLQPLLQGSLEQIVEKLTTLLPDSISLGGKKKLTNLEEAMYLDPTVKDADGGFSKHELLRSLEGSRICKPHLLICGEAGAGQQYLGAAILNALEGFQVQNLDLATIFGDVTRTPESCIVQTFIEARRHQPSIVFIPNIDTWFDVMTHSAKATLAGLLRNLKSNEKILLLGIAERSFDDLDPEVKHTLGISGDSNNVYLENPDIVARKNFFQIAEKALKMKPYEFVNDLSNRPKRKLKELPVVPQETVSVASLGKKRDKQQEYEDKRLKNLLKIKLAGLMDLFKNRYKRFRKPIIDEGYLHHLFEPSILDNPMITYEVAYTISEDPKHPNMIKELSTGKFFFNMDLDTIEERIWNGFYSEAKQFLKDIRMIVKDAIQSGDRERILKANEMMTNAQFGIDDFNNPEFAKACKDLRAREIEKQAKLLEDYKKLKAEYEKQQAATSQVEGKLPNGTAPMQLLGDSDQATLVGANGHTHEATENSVKDKPEEIDERTMEDAKGASENAPQNEVRFDGAVEEEATDVVDESPKSQKVVPVTQPPESESEAEEETLTDATQELVIPPEAYDFFEDRIVKLTEGFTVEKLEFTMAKIMDIIWADRSQWNKAQTTEKLYKVAETLHHYI
>NP_011786_Saccharomyces_cerevisiae
MARNLRNRRGSDVEDASNAKVGYETQIKDENGIIHTTTRSLRKINYAEIEKVFDFLEDDQVMDKDETPVDVTSDEHHNNNQKGDDEDDDVDLVSPHENARTNEELTNERNLRKRKAHDPEEDDESFHEEDVDDDEEEEEADEFEDEYLDEDSKDNNRRRRAADRKFVVPDPDDDEEYDEDDEEGDRISHSASSKRLKRANSRRTRSSRHPETPPPVRRALRSRTRHSRTSNEENDDENDNSRNEALTLADEIRELQEDSPIREKRFLRERTKPVNYKLPPPLTASNAEEFIDKNNNALSFHNPSPARRGRGGWNASQNSGPTRRLFPTGGPFGGNDVTTIFGKNTNFYNQVPSAFSDNNNNKLILDSDSSDDEILPLGVTPKTKKENTQKKKKKKPEIADLDPLGVDMNVNFDDIGGLDNYIDQLKEMVALPLLYPELYQNFNITPPRGVLFHGPPGTGKTLMARALAASCSSDERKITFFMRKGADILSKWVGEAERQLRLLFEEAKKHQPSIIFFDEIDGLAPVRSSKQEQIHASIVSTLLALMDGMDNRGQVIVIGATNRPDAVDPALRRPGRFDREFYFPLPDVKARFKILQIQTRKWSSPLSTNFIDKLAFLTKGYGGADLRSLCTEAALISIQRSFPQIYRSNDKLLVDPSKIKVKVSDFMLALKKIVPSSARSTGSSPQPLPELIKPLLADQLNNLKNKLDYMLNIKDTTFQRNTSLLQNFIDYEEYSGEEEEHDKYGGNEDTSSFRSYEFFESMAESQICKPRLLINGPKGNGQQYVGAAILNYLEEFNVQNLDLASLVSESSRTIEAAVVQSFMEAKKRQPSVVFIPNLDIWINTIPENVILVLSGLFRSLQSNEKILLLCLAENLDISEVKNGILSDFAFDKNIFQLHKPSKENITRYFSNLIELLKTKPSDIPMKKRRVKPLPELQKVTSNAAPTNFDENGEPLSEKVVLRRKLKSFQHQDMRLKNVLKIKLSGLMDLFKNRYKRFRKPPIDDAFLVHLFEPETSNDPNWQPAYIKDENMILEVSTGRKFFNMDLDIVEERLWNGYYSEPKQFLKDIELIYRDANTIGDRERVIKASEMFANAQMGIEEISTPDFIQECKATRQRDLERQELFLEDEEKRAAMELEAKEQSQENILQEPDLKDNKANEFGVAAGNQLQAQLQTTINTASIVNNSEVPQPIDTNLYKKEIPAAIPSAVDKEKAVIPEDSGANEEYTTELIQATCTSEITTDDDERARKEPKENEDSLQTQVTEENFSKIDANTNNINHVKEIQSVNKPNSLHETVEKRERSPIPKEVVEPEQGKKSDKELILTPEQIKKVSACLIEHCQNFTVSQLEDVHSSVAKIIWKSKSAWDKTGTVDEIIKFLSE
>XP_018222467_Saccharomyces_eubayanus
MTRNLRNRRDSDDKRSDAEDTNNANVGYETQIKDENGIIHTTSRSLRKINYAEIEKVFDFLEDDQVMDADQNQAKHETPVKAESNEYNESSLNGDEDDGDDDVVLPYKNTRVDDELPSERNLRKRKIHDPEEEDESFHEEDVDDDEEEEEADAFEDEYLDEDARNNNRQRRAADRKFIVPDPDDDDEYDEDGEEGGAISHSASSKRLKRANSRRTRSSHHPETPPPVRRELRSRTRHSRTSNEENDGDNEHNRNEALTLADEIRELQEDSPVKEKRFLRERTKPVNYKLPPPLTATSAEEFMNRNNNALSFHNPSPARRGRGGWNASQNSGPTRRLFPTGGPFGGNDVTTIFGKNTNFYNQVPSAYNNDNNNNKLILDSDSSDDEILPLGATPKVKKVDAQKKKKKKPEIADLDPLGVDMNINFDDIGGLDNYIDQLKEMVALPLLYPELYQNFNITPPRGVLFHGPPGTGKTLMARALAASCSSDERKITFFMRKGADILSKWVGEAERQLRLLFEEAKKQQPSIIFFDEIDGLAPVRSSKQEQIHASIVSTLLALMDGMDNRGQVIVIGATNRPDAVDPALRRPGRFDREFYFPLPDVKARSKILQIQTKKWTSPLSIEFINKLAILTKGYGGADLRSLCTEAALISIQRNFPQIYRSNDKLLVDPSKIKVKVNDFMLALKKIVPSSARSTGSSPQPLPELIKPLLVDQVNNLKEKLDYILKKDDSDFQKTTSLLQDFIDYEEYSEEEEEDEDDYKGFEGASKFRSYEFFDSMAESQICKPRLLINGPKGNGQQYVGAALLNYLEDFNVQNLDLASLVSESSRTIEAAVVQSFMEAKKRQPSVVFIPNMDIWINTIPENVILVLSGLFRSLQSNEMVLLLCLAEDLNISEIKDGILSDFAFDRNIFHLNKPSIQNIMAYYSNLIELLKTKPSDIPMKRKRVKPLPELPKVISNATLTNFDENGEPLSENEVLRRKLKTFQHQDMRSKNVLKIKLSGLMDLFKNRYKRFRKPPIDDAFLVHLFEPDTNADPSWQPAYIKDKDMILEISTGRRFFNMDLDIVEERLWNGYYSEPKQFLKDIELIYRDANTIGDRERVIKASEMFANAQMGIEEISTPDFIQECKATRQRDLERQELFLKDEENRVAIDLEAQQEEQQDILPQPEVDVNEVGEFGVAAGNQLQAQLQATANTNSIVSNGEVPAPIDTEIYKKHEAILTPSTVGTGEVLTPKDGGAHEQRPSESLQSSCIIHEQINDDKQTVAPLNQSDPLLLSEAKDGPSESAFKTSEIKQVTESLPINNSTCIGAELLHKGEKTGEQDATTITKEVGKPQRKKKDSRDVILSSEQIKEISERLIEHCKNFTVSQLEDVHSSIAKIIWRNRSVWDKTDAVADILKFLSE
>XP_033766598_Saccharomyces_paradoxus
MARNLRNRRGSDIEDTNNAKIEYETQIKDENGIIHTTSRSLRKINYAEIEKVFDFLEDDQVMDNNQSEVKDETPVEVTSDEHRDNNNNGHDEDDDDVVLPHKSTRINEEFTNERNLRKRKAHDPEEDDESFHEEDVDDEEEEEEADEFEDEYLDEDSKDNNRRRRAADRKFVVPDPDDDEEYDEDDEEGDRISHSASSKRLKRTSSRRTRSSRHPETPPPVRRELRSRTRHSRTSNEENEDVNENNRNEALTLADEIRELQEDSPIREKRFLRERTKPVNYKLPPPLTASNAEEFMDKNNNALSFHNPSPARRGRGGWNASQNSGPTRRLFPTGGPFGGNDVTTIFGKNTNFYNQIPSAFNDNGNNKLILDSDSSDDEILPLGVTPKIKKVNAQKKKKKKPEIADLDPLGVDMNVNFDDIGGLDNYIDQLKEMVALPLLYPELYQNFNITPPRGVLFHGPPGTGKTLMARALAASCSSNERKITFFMRKGADILSKWVGEAERQLRLLFEEAKKHQPSIIFFDEIDGLAPVRSSKQEQIHASIVSTLLALMDGMDNRGQVIVIGATNRPDAVDPALRRPGRFDREFYFPLPDVKARFKILQIQTKRWSSPLSSDFINKLAFLTKGYGGADLRSLCTEAALISIQRSFPQIYRSNDKLLVDPSKIKVKVSDFMLALKKIVPSSARSTGSSPQPLPELIKPLLSDQVNDLKDKLDYMLNMNDTAFHRNTSLLQNFIDYEEISEEEEEEEKCNRNDDTNSFKSYEFFQSMAESQICKPRLLINGPKGNGQQYVGAAILNYLEEFNVQNLDLASLVSESSRTIEAAVVQSFMEAKKRQPSVIFIPNLDIWINTIPANVILVLSGLFRSLQSNERILLLCLAEDLDISEAGNGILSDFAFDKNTFQLHKPSENNITKYFSNLIELLKTKPSNIPMKKRRVKPLPELQKVSLNATSTNFDENGKPLSEKEVLRRKLKSFQHQDMRLKNVLKIKLSGLMDLFKNRYKRFRKPPIDDAFLVHLFEPETNNDPNWQPAYTKDENMILEVSTGRRFFNMDLDIVEERLWNGYYSEPKQFLKDVELIYRDANTIGDRERVIKASEMFANAQMGIEEISTPDFIQECKATRQRDLERQELFLEDEEKRTAIELEAQQQEQQSILQEPDSKDNQVNEFGVGAGNQLQAQLQTAIGTTPIVNNNGVPEPIDTHLYKKEKFTTVPSAIGKEESLTSEDGGAHKECSTELIQPTYISEVVTNDDKRAGKEGKEKGASLQTHVTKENFSETETNVNDVDQVTEISLVNKPRTGTLNSIHEKEEGREPSAISKEAVNPAREKKSDKEIILTPEQIKKISTCLIERCQNFTVSQLEDVHSSVAKIIWRSRSIWDKTETVNEIIKYLSE
>XP_003676831_Naumovozyma_castellii
MVHSLRNRQIDENNAIDENSQEIKDENGIVHTSHRSLRKINYAELDEEVDEVPDEPEEEQPVDTLIPTNTSEATPPDEKPIVSMDQEDEDVAYSRRKRGHHDPEEDDESFHEEDADDADVDLDDDDDDDYDEMDNQGKAHKRQRQLNDRNFIVPDPNDFEEADDDEDENVYYNSRRNTRRNRSRRTARSRGHESTTPPPVQRNLRRRTRSGHYLEDGDQHTDGTTTEPTTLADEIRELQQDSPIQEKRSLRERRKPVNYKIPPPLSASNMDGYLNRQETMSFSNPSPYRRTGRNGGLYNSAQNMGPTRRLFPTGGPFGGNDVTTIFGKNTNFYNQDVATQNTNNKLLLDSDSSDDEILPMGATPKEKTEASLQKKKKKKQEIADLDPLGVDMNINFDDVGGLDNYIDQLKEMVALPLLYPELYQNFDITPPRGVLFHGPPGTGKTLMARALAASCSSDTRKITFFMRKGADILSKWVGEAERQLRLLFEEAKKHQPSIIFFDEIDGLAPVRSSKQEQIHASIVSTLLALMDGMDNRGQVIVIGATNRPDAVDPALRRPGRFDREFYFPLPDLKARAKILQIHTKKWNPPLDPEFIENLAKLTKGYGGADLRALCTEAALFSIQRKFPQIYRSSEKLQVDPKLVRVHTTDFMLALEKIVPSSARSSGNSPEPLPDSVDSLLREQFDQIKKLLETILPNEHKNFKRDASLIQQYIDYEDYDSDEAEEGTIASGFKKHQLLKQLTESRICKPRLLITGPIGNGQQYIGAAILHYLEEYNVQRLDLASLVSENLKSMEATVVQSFIEARKRQPSIIFIPNIDIWQRTVPESVILTLSSLLRSLQSKERVLLLAVGEALTPEVIQTEPFSHLSFESNIYDLRTPSKTERARYFEPIRTLLKTKPTSFNTRRKRKQPLPKLPPVEINTLPINLDENGNPLSEEEILRKRLKSFQHQDMKLKNVLKIKLSGLMDLFKNRYKRFRKPPIDDSFLIHLFEPQPVDDPNWQPAYVKDNDMILEVATGRRFFNMDLDIVEERLWNGYYSEPKQYLKDIELIYRDANTTGDRERIIKASEMFANAQMGIEDISVPNFVAECKATHLRDLERKELFLKDEAKRAEREEFTATQQDVPLEMDSVNANLKENVDSVGVGSGNQLQLEATLNRPFASNTSQDTNTINMTQPSLVNVVNNDAPIEDNIEGNHSGLKPNSIDVQGDKIHSENETKSSIEDNTNAISINSITKTAETKTALTDEKTEVIGEEMVSNIEHTQHEESKEVVVEDASITLIVNTLAENTQNRTVSYLERVYAEVVRIIWEDRQAWDKKDTISKLLTYLESK
>XP_003668355_Naumovozyma_dairenensis
MTRNLRNRQNKQAAENNMNNGEQPIVSSESNTVVTDANGIVHTSHRSLRRINYAEIEKGFDFLEQDEDEMQDDIPHPNNKDTLIPIASNDDDDNRERNEIDNSNGNSSNKKRKMNNNHHHDPEDDDESFNEEDAEIDEDEILDDDDDDDIYTEDVPLKDRRRRADKQFIVQDNDDDDDDEQISYRANHRSSRVAKRRRTPETTPPRQLRSLRSRTRSSYNVNDNNNNDNNNNAEEGSQEGNITLADEIRELQEDSPIQEKRSLRERRKPVNYRIPPPLSAANPSNDYLDDALAFSNPSPSRRGRNNTMRWNSTQNMGPTRRLFPTGGPFGGNDVTTIFGKNTNFYNQDLYPANIGANTNNKLLLDSDSSDDEILPLGATPKAKSKESIERKKNRKKKPEIADLDPLGVDMNISFDDVGGLDNYIDQLKEMVALPLLYPELYQTFNITPPRGVLFHGPPGTGKTLMARALAASCSSDSQKITFFMRKGADILSKWVGEAERQLRLLFEEAKKHQPSIIFFDEIDGLAPVRSSKQEQIHASIVSTLLALMDGMDNRGQVIVIGATNRPDAVDPALRRPGRFDREFYFPLPDEKARSKILKIHTKKWNPPLSDDFIDNLATLTKGYGGADLRALCTEAALFCIQRKFPQIYRSNEKLLVDPKDLKVTPTDFMLALEKIVPSSARSTGSSPEPLPDSIKPLLERQFEELKLILDTILPKGNLHIKRDTSLIERYIEYEDLNSDLAEDNNTLEFNKHKLMKQIEQARICKPRLIITGPSGNGQQYISAAILNYLDKYNVQKLDLASLFSETTKSMEATVVQSFIEARKRQPSVILIPNIDIWLRTVPPSIISTLSSLLRSLQGSEKILLLAIGEDISSDQIASEPLSQLSLSRNIFYLKEPSTKQRTEYFNTIASLLKTKPTSFHQLQKRAKPLAKLPTVESQVSPENLDSNGNPLSKNDILRKKLRSFQHQDMKLKNILKIKLSGLMDLFKNRYKRFRKPPIDDALLIHLFEPQPIDDPNWQPAYVKDNDMILEVATGRRFFNMDLDIVEERLWNGYYSEPKQYLKDIELIYRDANTMGDRERIIKASEMFANAQMGIEDISTPDFIAECKATKLRDLERKELSQKDELLRLEKEKLAEQNLQDTNAAQATDEDIPHPADKAEIVELGVAAGTQLQLQIQEKKPHSNKIDELNPEEKDSVATQESGMVPDAIKDASTMIDNIPSQRTLAKDEKETEVIPTAERLVKTSEDLSEDNVENSVASKIDLDKDPLQRRTETSEEPLKETIVKHPDNVIVDERLLESIVDSLQKKTKHHAVSYLENIYSEVIELVWEDRYLWDKTETVQKIIQFIEN
>XP_003956972_Kazachstania_africana
MTRNLRNRTVDSPTDSDEFKDENGITHTTSKSLRKIDYSEIERGNDNDDNDDYDDDEEVNTHNLRHSKKRSYNEDDEDESFHEDESDDDNNDEDEDDLYSEDDDGDDDFEKRERQRQRKQQDKNFIVPDPDDEDEDDDENVFYNKRRRSDRKRRSRRNDYPERNIRTRNLRSRTVHDEPEDEENSESNLTLADEIRELQEDSPIQEKRSLRERTKPVNYTIPPPITSINDEELLLNSNNRQNTISFSNQSPSRRNNRGANYMGPTRRLFPTGGPFGGNDVVTVFGQNTNFYSNNLSKDKNPKLIMDSDSSDDEILPFGVDSKKPKIAKKKKKKPEIADIDPLGVDMNISFDDVGGLDNYIDQLKEMVALPLLYPELYQNFNITPPRGVLFHGPPGTGKTLVARALAASCSSDSKKITFFMRKGADILSKWVGEAERQLRLLFEEAKKHQPSIIFFDEIDGLAPVRSSKQEQIHASIVSTLLALMDGMDNRGQVIVIGATNRPDALDPALRRPGRFDREFYFPLPDSKARAKILKIHTKNWHPSLSDEFIENLVKMTKGYGGADLRALCTEAALFCIQRKFPQIYRSDEKLMVNPRHLRVTLNDFILALDKIVPSSARSSGNTPQPLPEAVKPLLDSQFTEIKKLLDRIVPKNSNEVRKDSSLIQQFIDYEDYDDDVNDNTSFGFSKRELLKRVADSRICKPKLLIAGPEGNGQQYIAAAILNYLENYNVQNLDLATLVSESTRTMESIIVQSFIEARKRQPSVILIPNIDIWARMVPESVILTLASLFRSLQSNERVLLLGISEILSKDDVQNSTLSHLAFSSKNIFEISTPSSKQRQNYFNSIRTVLMMKPPVFDSRRKRKTPLPELAKVSSSQPKSNEFDENGKPVSQDEIIRQKLKSYQYQDMKLKNVLKIKISGLMDLFKNRYKRFRKPPIDDAFLIHLFEPVPADPNWQPLYVKDDGMIREVATGRKFYNMDLDIVEERLWNGYYSEPKQFLKDIELIYIDANTTGDRDRIIKASEMFANAQMGIEDISTPEFVQDCKATKQRDLERKRLYLKEVEEQAIKEKAELEVRMETENNSNITEVAVGSGNQLQAQAQILPDLPPSNLEAHVPEASNESEVAVVEETVSAPAMANSVSNTERIKSMDIGYMVDDNKEEANSNTSEKMGLQEKVEENHTVEETNEDISHNEDISEKVEGNVIIDENVLSGILLLLEKETKGFPVSRLEELYSSVIDIVWDGRLDRDKTETLANIKKYLESL
>XP_022466641_Kazachstania_naganishii
MPRHLRNRDAEGVPDGDGIKDENGVVHTSTRSLRKINYAEIESGLDYLEDEEGAEQGGNGGTNTEPHNGYTGDPLANGPSDELDLHESAPVAGGRGRGRKRKKNSRYDAFGDDEDDESFHEEDVADEAEDGEDDDDDDDPDAFDEYRESQRVKRQARTRQDNNFIVPDPESDQFDDDDDDDDENAIYYSNRRNKRGKRAAATAAAAAHNQYPTRRSTRTRNADRGPVETTPPPSSSARRHLRPRGRTSSHLDGYNLDPEAPNGTVAAGDGERDHLTLADEIRELQEDSPIRELRPRRNIHEASPPTEKRSLRERTKPVNYAIPPPLTALTADAFPKGYQAASPSRRGKQNMGPPRRLFPTGGPFGGNDVMTIFGQNTNFYGLSTGLGNRLPGNGPANKLLLDSNSSEDEILALGAKSKKNDDPLKKKKKKKPEIADLDPLGVDMNINFNDVGGLDSYIDQLKEMVALPLLYPELYQNFDITPPRGVLFHGPPGTGKTLMARALAASCSTENRKITFFMRKGADILSKWVGEAERQLRLLFEEAKKQQPSIIFFDEIDGLAPVRSSKQEQIHASIVSTLLALMDGMDNRGQVIVIGATNRPDAVDPALRRPGRFDREFYFPLPDEKARARILTIHTKKWDPPLTEEFLQNLARLTKGYGGADLRSLCTEAALLCIQRNFPQIYRSDEKLVVDKSKLKVNTKDFILALQKIVPSSARSVGSGTESLPEIVKPLLHDQFDQVKNIIERLLPIQPNKMQDKSSIIQHYIDYEDLNEGEEDSISLGFGKQELLGRIAESRIFKPKLLITGPIGNGQQYIGSAILYSLEHFNVQKIDVASLVSESSRSIEAAIVQAFAEAQKRQPALLYIPNLDIWQRTVPETAILTLASLIRSLQSNERILLLAISEALEASDLQQEPLSHLFSKNNIFTVQKPSLEQRQAFFQKIVDVLRIKPLSFETERKRTKPLPELPRAGREANQDNLDEDGQLLSPEDVVRKKLKTLQYQDMKMKNVLKIKLSGLMDLFKTRYKRFRKPPIDDALLVHLFEEPPADPTWQPTYVKDGDMILEVLTGRRFYNMDLDIVEERLWNGYYSEPKQFLKDIELIYIDSNTLGDRDRIIKASEMFANAQIGIEDISTPDFIQGCKALRRRDFERQQLALEDAEKQVEVAKQMATEETALINGRSAMGPVSEVAIGEGQQMQAQLQVVPPSQLPESTENGATLDLTGEEPQDLGRVTAPEYSTSGTENVTATVSGSIEKSSPLEKETPLEENSRHQVPVDTEEPVPAESVKETANGSSNVPAEVVAQSANDLNVVTCPTESPSHEMRKEEHQLDYTSEKEGGKEEVAKIELDDRDVIMDADSLRQLNLTLEKLTDGATVSTLEEMYAGIMEIIWDDRFKWDKTETIEKIERSLAQ
>XP_446388_Candida_glabrata
MTRNLRHSARVSDANNEILDENGVTHTTGRSLKKINYAEVESGLDFLDEETNSEAPNGDNHDLQEETAKESQLPNEAPNGTKDIFPEDEDVPHTSRRSGRSRRRKVHDPEEEDESFHEEDLSDDLLDDDASDLDDDEDNVYNSSKLRQKRNRRADDQFVVPDPEDEAFTEDGENDEDYGQQTGRRTRGRLTGRSTNSPSKTTNSGRRLRSRTRSTLYNSKENLTENNSEEALSLADEIRELQEDSPIREKRSLRERTKQVDYRIPPPLTNFPVEEYPTATASNIPPYATASPRRGRGGWNASQNAGPNRRLFPTGGPFGGNDVVTIFGQNTNFFGQNNANNPKLILDSDSSEDEILPIGGKSKRKPKNPLRDPKRKKKPEIADLDPLGVDMNIKFDDVGGLDNYIEQLKEMVSLPLLYPEVYQKFNITPPRGVLFHGPPGTGKTLMARALAASCSSESRKITFFMRKGADILSKWVGEAERQLRLLFEEAKKQQPSIIFFDEIDGLAPVRSSKQEQIHASIVSTLLALMDGMDNRGQVIVIGATNRPDAVDPALRRPGRFDREFYFPLPDTNARKTILKIHTKKWSPPLSDELIHRLASLTKGYGGADLRALCTEAALSSIQRTYPQIYRSSGKLLIDTDLIRVNSSDFTRALEKIVPSSNRSVGESSQPLPEPVDQLLDVQFEGLKSTINDILPDAHMKVSQSKSLIDEYMEYEDFTDDTGSDGFSKVELIKQITNLRTFRPKLLVTSSPGNGLSYIGSAILNFLEKFNVQRLDIPSLVADSTRTIEAAIVQAFIEARKRQPSIIFIPNFDIWMKTIPSNAIMTLSSLMKSLVSDDKVFLLCLSESLSEQDCYTNDLLASFEFATNIFEIEKPNVKQRTTYLKKTIENIKLPPSAYMLKRKRTEPLAKLPLAISGDSSNVDAEGKPLSKEELLRRKLKEFQHQDMKLKNVLKIKLSGLMDLFKNRYKRFRKPPIDDAFLVHLFEPQMQNIPNWQPAYVKDESMILEVATGKRFFNMDLDIIEERLWNGFYSEPKQFLKDIECIYRDANTTGDRERIIKASEMYANAQMGIEDISTPEFIAECKATRQRDIERQELYLEDERKQLVNVSNSTDKSSDTVDVGVAAGSQLQVEKKEIIENEFLPSSGPDLATNSNNEMKQISVAGNECQENSSNEQQPSDLKVDQLASTKDDEYSTLYPASLDNVDEVSTKEDKPSQPLKEDVVSNDAESQSNSISSTQELIETNIRTDRPTNVHVKLSIDEDRLNNLYDILIGKTDGFSVSQMEALCSRVTNIIWNHRENIEKNDVFNQIEHIVNML
>XP_004179996_Tetrapisispora_blattae
MAAEADDKDMYEDNEAIANSEQNISSINSTNNNDDAYRGDGGNDDEDDEEDEITMSNKRSRLRSKRLSRSARIGDDEDESFHEDEKDEDDMYDEDDYTDEDEQLLANNPERERRRQDRNFVVQDQDSDDNYDYSTRRSSRRSTRISGRRSTRNSKRKSAQSNSTSPPPLRNLRSRTVRYDTSNNANNGYIESDNGNGEVLSLQEELRDLRSDDPPQTEKRFLRERTKHIDYTLPPPLPDPSSTNYNSTILNTSFRNTAARNSPKKRPLGNTGPLRRLFPTGGPFGGNDVITVFGKNTNFYYQNSNGVFNSLLKENEKSTTDSFDQNINASLQSNSLTSQQPSSAAGAGAGAGAITSANISIFNQPTLATPTNIPGQITNNNNNNTNKRMFDSDSSDDEILPFGTKSTKNSNTSSLNKKKKKKPEIADLDPLGVDMNINFDDVGGLDNYIDQLKEMVSLPLLYPELYQNFNISPPRGVLFHGPPGTGKTLMARALAASCSSDDRKITFFMRKGADILSKWVGEAERQLRLLFEEAKKNQPSIIFFDEIDGLAPVRSSKQEQIHASIVSTLLALMDGMDNRGQVIVIGATNRPDAVDPALRRPGRFDREFYFPLPDLEAREKIIGIHTKKWNPPLSSEFRKTLARLTKGFGGADLRALCTDAVLISIQRQYPQIYRSNKKLKIDPTSVKININDFMIALEKLIPSSARSTGDITQPLPQSIEPLLDKQFGEIKLIIDKILPQDLIKAKNLNSNSLIQQFIDYEEYVDSDDDDLINGNNFKDKKVLDENDKVFIKHKLLKRISDSRIFKPNLLIIGPPGNGQQYIGSAILNHLEHFNTQTLDIASVLSDSLKTMEAVVTQCFVEARKRQPSAIFIPNIDIWCNSVSINVIMTLVSLFRSLQSNEKILLIGIAEGNNYYDDHNNILADTNDSDNDKFSSITRKISKKQNILQMFQDPEVANKLALLDFGTNISFVHRPELSQRKKFFESLSDILTMKPTQFNERIKRRKPLPNLPLASDDDIDALNGTSSSLTKDEKIRSYLKSYQHQDMKLKNVLKIKLSGLMDLFKNRYKRFRKPPIDDALLIHLFEPEIYANTDIQPEYVKDGNMILEVSTGRKFFNMDLDVIEERLWNGFYSEPRQFLKDIEMIYYDANVIGERERTIKASEMFANAQMGIEDISIPEFIKECKATNKRDLLRQEMFLKDEQIRLANEQDTTKDLVAAEAKDLSSSNDFLPGNESIVPHVEAPATAELEVGAGNQLQTQLQIVGDENIRATAGLDTTLQTSELDPVETKEMHIPADDNNENALSQEAPVSNKATAISSILNETSSPRGSFTDKSIQSTSEETPISNKQDTDILNEEEVVEKVEKDLHVYILDEQKMNKIIGEIIKQTKGFTVSELESLYSELVEIVWNDRLNWDKTETLEKLLEYI
>XP_003688006_Tetrapisispora_phaffii
MMTKRYQMIMNLRMKLIIQTSMKPLQMVIKTANILQLRVALEAEEQMTKKSYEEDDESFHEDEFDENEDVDDVGNSDDDDEDYEYSSRRTNSRKGRKTRGRSRSNNYAKRREIESFIVKDENDFDDDEDDDTISYSSSRRRGRSTRNYAENNYNKYQEDDNDRAEATNIRRSRRLRSTSMQNDEAPFLKRRTRSAMNAAENEFNNQTSGTEALTLQDEIRELRESSPIREFKGGVVGIEKGPRSLRERTKHVNYKIPPPLADPGQDVLSNDAHSGIGAGSNAINTNALRSSYTSSPSRRGRGASSNKFPQRRLFPTGGPFGGNEVTSIFGENTVFYNLDDDINLTSLPKFTLTQSMDKYKDPSTVLNSTSGDVNGNQGQNNNKRLIDSDSSEDEILPMGAKPKTKDPNTKKKKKKPEIADLDPLGVDMNINFDDVGGLDNYIDQLKEMITLPLLYPELYQNFNITPPRGVLFHGPPGTGKTLMARALAASCSSDTRKITFFMRKGADILSKWVGEAERQLRLLFEEAKKHQPSIIFFDEIDGLAPVRSSKQEQIHASIVSTMLALMDGMDNRGQVIVIGATNRPDAVDPALRRPGRFDREFYFPLPDIDARAKILEIHTRKWNPPLQKPVILQLANLTKGYGGADLRALCTEAALISIQHKYPQIYRSNDKLDVDPSKITVSTSDFMLALEKIVPSSARSTGNIAQPLPEPIKPLLDIQLGGIERTLNKLIPKNDNQFDRSKSLIQQFIEYEDFDENNTEGHGVEDFEKHSLISSVVKLRVSKPRLLISGPPGNGQQYIGSAILNVLEKYNIQKLDLASLVSDSSRTLEAAVVQTFVEARKRQPAVIYIPNLDIWCRTIPENVIMTLATLLGSLENSEKILLLGIGSQLESSLIDSTPLGLLGFSKKIFELKLPNQSQRVNYFKSIEKLLSMQPTSFNLRKKRTTPLPKLPHASPDSDPNNLDENGVLLSTQDILRRKLRKFQYQDMRLKNVLKIKLSGIMDLILKRYRRFKKPAVDDMLLVHLFEPVSNDPNWEAAYVKDKDMILEVATGKKFFNMDLDIVEERLWNGFYSDPRQFLRDIEYIYHDASVLGDRENTIRASEMFANAQMAIEDISTKEFIDECKATHQRDLERQKLFLEDQQKRLVQQQEQNEQILKEIQESVKPSVETVFETPVVENGITEVGVGSGNQLQAQMQINAVLSPVEDTIIKGTEIENNSITKDENFAQEDNLELLNKENENNIENGNSTAPVNEKKQDNVILDNYASENGETVATNQGGNGKVEIKAIMNETASVDISTPSTAPATDSMPEPVTEHVAELALVKTEASVPEPVKKMVDDRVVIVDSSAMNDIMDKLIKISDGFTVSQLEELYAEIVDIVWEDRDKWEKANTISKIKKYLNI
>XP_001644361_Vanderwaltozyma_polyspora
MGRHLRNETANYNGDEASEFTDEKGIIHTTTRSMKRINYAEIEEGLDYLDDDEKENIMEEQQPKFEIPYGEDAGVAIDSNTNANINDINNDDNNNNNNNVDNYDDDEDDDQIPVRKSRGTRVEVAADEPVDTRSRSRRRQDLAEDDESFHEDAVDSFDDDDDVEEDDYADEDYAGNSNKHKNYTRRKQDTNFVVPDPDDDIEADEDEEEFYDYSGRRRTKANSSNTRAIRSSRRLRSETTTTPTRNLRRRTRSAFISEDEFDANGKNREAMTLQDEIRELQEDSPINEKRSLRERTKPVNYTIPPPLLDANQDPFLSVEQPIAAYHPSPRRGRGANTNQNMGPARRLFPTGGPFGGNDVTTIFGRNTNFYNQDNAGKFLSLNESAGTNNKRLIDSDSSEDEILPLGATPKAKPANAKKKKKKPEIADLDPLGVDMDINFEEVGGLDNYIDQLKEMVTLPLLYPEVYQNFNITPPRGVLFHGPPGTGKTLMARALAASCSTGNRKITFFMRKGADILSKWVGEAERQLRLLFEEAKKQQPSIIFFDEIDGLAPVRSSKQEQIHSSIVSTMLALMDGMDNRGQVIVIGATNRPDAVDPALRRPGRFDREFYFPLPDVKARSIILGIHTKKWNPPPNKKLIDDLARLTKGYGGADLRSLCTEAALISIQRKFPQIYKSEQKLMVDPTKIRVSYGDFMLALEKIVPSSARSTGSVAQPLPEAVKPLLDIQLEKIKLTLDKILPKSDSQFDRSQSMIQQFIDYEDYDSDDNDSHSGISGFAKHSLINKVTNLRICQPKLLVSGEFGNGQQYIGSAILNILEKFNVQKLDLASLVSDSSRSIESAVVQSFIEARKRQPSIVYIPNIDIWAKSVPANVILLLSTLFRSLQGNEKVLLLGLAECGDTDEITTQELAPLNFSKSICNIDLPTKEQKEAYFHTLLPLLKNKPTLFEVKKKRRKPLPVLPPIEGGSETSNVDENGNILSPEEALRRKLKEYQYQDMRLKNVLKIKLSGLMDLFKNRYKRFKKPPIDDAFLVHLFEPQPVNDPNWLPAYVKDDNMILEVSTGRRFHNMDLDIVEERLWNGYYSEPKQFLKDIELIYHDANTTGDRERIIKASEMFANAQMGIEDLSTKELIDECKATRKRDIQRQQLFLKDEQKNLAAQLNNTESTNVTAVIGESETFENVIQPQDGSEVSNVQSLGVGSGNQLQAQLQLIPPNSTASIANETNTLEGTVVENGINLTTHFEPSVVPDIEMKDKNPDECAIFDSTIPNSGETKSFDKPIDESLNKTKDSVFNKTEDSTVKSNLENTDDPILDEMVDEREITIDETAFNELLEHLQSKTNYATVSQLEELYTQIVNIIWHDRLKWDKSSTIQNIKDFIKL
>XP_003682637_Torulaspora_delbrueckii
MGRHLRDRHNGGERRADHGELGEIKDRNGIIHTTSRSLRKVNYAEVESGFDYLDDEDGNSENAEENTREPQVDKEEIYAAEEVEVPKKRLNDPEAEDESFHEDDGEGEAMDDDDDSENSADDGFYGRNDVKRRRRMADKSFVVADPDDDDDIDDEDEDEDEDDVALRASRRRRSARQRVRPETPPRRMSRRLRSRTRMHDHDEDEVHRHHDLDDEALSLEEEIRELQEDSPIREKRSLRERTKPVNYRLPPPLSEANAEEHANRQNTSSFMNPSPRRGRGGWNASQNMGPTRRLFPTGGPFGGNDVTTIFGQNTNFYNHGPSGENNKLLIDSDSSEDEILPLGATPKPKSNSLKKKKKPEIADLDPLGVDMNVKFGDIGGLDNFIDQLKEMVALPLLYPELYQNFNITPPRGVLFHGPPGTGKTLMARALAASCSSEGHKITFFMRKGADILSKWVGEAERQLRLLFEEAKKQQPAIIFFDEIDGLAPVRSSKQEQIHASIVSTLLALMDGMDNRGQVIVIGATNRPDAVDPALRRPGRFDREFYFPLPNLESRAQILRIHTKSWKTSLSDDFVKHLALLTKGYGGADLRALCTEAALLSIQRKYPQIYQSDEKLVVDPSQVKTSTGDFMLALKKIIPSSARSTGNTAQPLPESLKPLLGMQFEAVKMKLQRIFPEDDNLVKSSSSLIQHYLEYEDDTETNEGTGGFAHRALIDRIANSRICNPKLLLTGPAGNGQQYIGSAILNYFEQFNVQRLDLATLVSDSGRTLESAVVQSFLEARKRQPSVIFIPNIEVWCRAVPESVILTLSTLLRSLQGNERVLLLGVSDTVHQNDLLSGPIAHFEFGREVLNIEEPTSHQRKEYFSFIAQLLRMKPTSFITNRKRSKPLPKLPLAKEDNKPDENKDESEQSSCDALRKKLKSFQRQDLRLKNVLKIKLSGLMDLFKSRYKRFRKPPVDDAFLVHLFEPQTDPNWQPAYVKDNDMILEVASGRRFYNMDLDLIEERLWNGYYSEPKQYLKDIELIYRDATTTGDRERVIKASEMFANAQMGIEEMSTADFIHDCKATRQRDLERQELFLRDEEVRVEKEKQQLKNAEANGDIMDNTVSEGVAAGSQLQAQLQFNDEEEIGPQPDQSPDDDPKKEEISSTAQQSEEQHQTTPMDNPATGLQTHSEHNVNRKEETVQADNKDHASAEGSDEEAEEDEKGDAKESESDCERENSRTSESEAEDADASHELIVDEDLLKEIVILLVKKTKGYTVSALEKLHSDLTEIIWTERFVWDRTRTAVKVKEYITGI
>XP_037144698_Zygotorulaspora_mrakii
MSRNLRGRHDADDLEGIEDNNGIIHTTTRSLRKINYAEIEAGFDYLENDEETFSTENSKELNKAGNGDGKVIDQGNTEYRGGDDDDDDDDEDIVVRRKYNGKDGVGVTEKRSRGARRSRAVDADEDDESFHEDEDVDVEADDDDLDIDEEGKDDDYFVRNDRKRRQRLADKTFVVPDPDNEDEEDDDAEDDDGEDDDGYPVYNRRTKRSTSRNGYRTTRLRNRVSTPSPPPRNLRKRTRSSHMDEDLQDTDVDRKNSEALSLEDEIRELQEDSPIHEKRSLRERTKPVNYTLPPPLTEANAEDLSVREHSKSFANPSPRRGRGGWGTSQNTGPVRRLFPTGGPFGGNDVTTVFGKNTNFYGQASNTDNINNNKLIIDSDSSDDEILPMGAVPKQKQPKTKKKKPEIADLDPLGVDMNVKFSEVGGLDNYIDQLKEMVALPLMYPELYQNFDITPPRGVLFHGPPGTGKTLMARALAASCSSEGRKITFFMRKGADVLSKWVGEAERQLRLLFEEAKKQQPSVIFFDEIDGLAPVRSSKQEQIHASIVSTLLALMDGMDNRGQVIVIGATNRPDAVDPALRRPGRFDREFYFPLPDSKARAQILKIHTKKWKPPLSENFISNLASLTKGHGGADLRALCTEAALISIQRKYPQIYRSNDKLQVDPSKVSVNSGDFMIALKRIVPSSARSVGSTASPLPESVKPLLEDQFEKAKQKLELLIPKENDIFDKESSLIQHFIDYDSFNDDNINTETEVDNSMSGFAKYEIINKISDARIFQPRLLITGQRGNGQQYLGGAMLNFFERYNVQKLDLASLVSDSTRTVESAVVQGFLEARKRQPSVIFIPSIETWPKVIPESAILTLSTLMRSLKSSEKVFILGIGEADWEEELRYGPLSNLFFSKNIFHIDCPSSSQRVKYFSSLINLLRMKPTSFETRRKRTKPLEHLPLAETTIRNSEQGNDGTLLSPIEATKKNLRSFQHQDMKLKNVLKIKLSGLMDLFKNRYKRFRKPPIDDSFLIHLFEPSTDPNWQPAYVKDNDMILEVATGRRFFNMDLDLIEERLWNGYYSEPKQYLKDIELIYRDANTTGDRERIIKASEMFANAQMGIEEISTPEFMQECKATRRRDLERQELFLLHEQARLSEEQKRLKNTTTSTGEVCDEVGVASGNQLQVQGTESTSANVELPNESSGMAVNDGQLECQLIETQVDAVEDVLEEKGAAVPDNFPNGSTNEVIDSHGNGLNGPHNSTETSVMGDAFTEETRTDDPEFGQNNVASENIATTNNDESIESVEELKNAENKKNAENKENSGAKVSKSKNEELEPEVVVDVDEDSLSLIIQTLERKTHNCTVAVLEEIYSELSEIAWEDRFLWAKADTINKISNRIEKI
>XP_002496756_Zygosaccharomyces_rouxii
MSRHLRTRHNRHEDGPDGPLEDEGFRDDNGIIHTSNRSLRKINYAEIESGFDFLENEDDDPAKGLSIPATDPAEPPLEPTEPTEPAEPTEPEPVDDPNDVYEDDEDDEDVVGNGYRPQNNGHNGRRSRRARSRGRKVTDPEEDDESFHEDDVEEEDDDDEDVDSEGNSAKGEEYYARRRRQREDKNFVVPDPEDDEQENGDEDDDEDISYYRGRRGRGRPKRERSPSPSVNVAKRLRRRTRSAYAAAAVQDADVDGMGHDAVHNPEALSLRDEIRELQDDSPIQEKRSLRERTKPVNYKLPPPLSEATAENYLERQAAANALKNPSPRGRRGGNYNHNAGPARRLFPTGGPFGGNDVTTIFGKNTNFYHQGPPAISGVGNADANNKLILDSDSSEDEILPLGAKPKPKSDNASKRKKKQEIADLDPLGVDMNVKFEDVGGLDNYIDQLKEMVALPLLYPELYQNFDITPPRGVLFHGPPGTGKTLMARALAASCSSEGRKITFFMRKGADVLSKWVGEAERQLRLLFEEAKKQQPSVIFFDEIDGLAPVRSSKQEQIHASIVSTLLALMDGMDNRGQVIVIGATNRPDAVDPALRRPGRFDREFYFPLPDVRGREKIIKIHTKNWKPPLSVKFVQNLATLTKGFGGADLRALCTEAALLSIQRQYPQIYRSNEKLAVDPNKVKVGVKDFMMALKKIVPSSARSSGDAAQPLPDSIKPLLQFQFENIINKIKRILPEDGESNLGKDSSLIQEYLDYEDFYAFGNNGNGDEDDDGDDQGFAKHEMLTRLAESRVCNPKLLITGPAGNGQQYIGAALLHYLEQFNVQRLDLASLLSESTRTIEAAIIQGFIEARGRQPSIVFIPNIDIWSQAVPEAAIFTLMSLFRSLQSNEKVFLLGISEVHKDTNILDGPLSHFEFSDNICHIDIPSARQRSDYFTSIVKILRMKPFEFKTKRRRRKPLPALPPAKSESSLDNTGENGEILSSSEALRRKLKTFQHQDMRLKNILKIKLSGLMDLFKNRYKRFRKPPIEDDYLVHLFEPPTDPNWQPAYTKDNNMILEVTTGRRFFNMDLDIVEERLWNGYYSEPKQYLKDIELIYRDANTMGDRERIIKASEMFANAQMGIEDMSTPDFIRECKATRQRDLERQELFLKDEESRVAAEQKQLTSSEVNPTAGGGADIVGVGDGNQLQAQLRATIPENKEIDDSKINPTISLDFTAPEASEADSPENHDITATGDTTKLLIENSENPESPAEESNKEPEEGKEENGITGSNLDEPSKDTRKNDSQENVPIHINPQVPHIDATGDNNPKDEDDSKKQESTKEVAGNSAENEQMETSSEPNALHTSEEGPEEYSESEDTSKELKIDESALSTVIKLLDKETEGYTVSRLQEIYSRLVDVAWEDRFSWDKSGTIEKILHIVNHH
>XP_003646598_Eremothecium_cymbalariae
MPRHTRRSHLHENEEDTGNEIYDENGIKHTTPRSLKKINYAEVENSYDYMEEYDEDSERRPEQPASLENNGRKRMAGTAGSHEHQQQQHSPPQQQQHLQGQPQQQERGPGDENEEEDSVATQRTRRSGKKRAYFEGDEDESFHEDEDDDDAEDPLDYDDDDDEFFDEKEEKSWQRRRENQFVVKDEEDDDDDEDNDGGGDDDDDDDDDDDDDEYGRPKKRSRRRRGRPRLTEETHSPPRKLRTRRTRSSGYCYDGDGSRPREALSLADEIRELQEDSPIREKRSLRERTKPVNYTIPPPLTDNQINTLDATNGPSYHVFQSPRGKRGLHSGQSFGPIRRLFPTGGPFGGNDVTAIFGRNNNFYAPNQDPVAGNNKFIDSDSSDDEILPLGATPKLKTPDAKKKKKPEIADLDPLGVDMNINFDDIGGLDNYIDQLKEMVALPLLYPELYQNFNITPPRGVLFHGPPGTGKTLMARALAVSCSTDKRKITFFMRKGADILSKWVGEAERQLRLLFEEAKKHQPSIIFFDEIDGLAPVRSSKQEQIHASIVSTMLALMDGMDNRGQVIVIGATNRPDAVDPALRRPGRFDREFYFPLPDTSARAKILEIHTKKWNPPLPKEFIEKLASLTKGYGGADLRALCTEAALVSIQRKFPQIYQSESKLVINPKDVKVKTKDFMAAMDKITPSSTRSSSSVAEPLPQTVDILLKDQFEDVKKKIDTLLPRDSCNNFRRDTSMIKYYMEYEDEDEDEDSDAEAVLTGFGKQEFLKRIEKARVVKPKLLITGPAGNGQQYIGSAALHYLEGYNIQTLDLGSLSSESLRTTESAIVQTFIEAKKRQPSVLYIPTIDIWSKTVPETAIMTLASLFRSLHASDKVFLFAIADNLTEEELQQSPLSYLGFDVNVTSIKEPSPNQRHLYFKTLGDLLMMKPTNFRENRKRRKPLPKLAEANVLAEDEVKPDGTPLSEDEKLRKKLKSFQHQDMKLKNTLKIKLSGLMDLFKNRYKRFRKPPIDDSYLIHLFEPEVFAANPEWQPSYVRDKEMILEVSTGRKYFNMDLDIIEERLWNGFYSEPKQYLKDIELIYRDANTSGDRERIIKASEMFANAQVGIEEISIPEFIQECKDTRQREVLRQELYLKDEKERIQKESLKSLEERTNGPVDSSVNEHLTGVDIGAAQQFKSEAQVGSLAFNERNGVANSVAYIEKGVDDEGNITPETVENSSPKAPDVFEDPDNHTQIDVDNEDRDYQSERDPDTIQSLSSDHNPASKQESELESEPKLSPEPEFVVDQRSIAHILKILETKTQGFTVEQLETCYAAVLEIIWEARLSWDKTAVITKIEEYIGM
>NP_983086_Eremothecium_gossypii
MARHTRRSHQHVNDEDTGSEIYDKNGIKHTTPRSLKKINYAEIENSYDYMEDYDEGDKEEEPAELENNGRSKGLVGRERGREPEEDEDEEGPVRGRRSRKRTYVDVEEDESFHEEEAEDEDEEALDDDEDEDEEERNWRRRREHQFVVEDEDDDEDEEDDYGAQKKRGRRRTRRGRSRLTERRSPPRKLRTRRTRSSVNMYDSEHDGTGEALTLEDEIRELQEDSPIREKRSLRERTKPVNYTLPPPLTDNQMNVDGTAAPAYGSFHSPRGKRGLHSGQSFGPIRRLFPTGGPFGGNDVTAIFGHNTNFYATAQDPTVANNKFIDSDSSDDEILPLGSTPKPKSSEAKKKKKPEIADLDPLGVDMNINFDDIGGLDNYIDQLKEMVALPLLYPELYQNFNITPPRGVLFYGPPGTGKTLMARALAASCSTEKRKITFYMRKGADILSKWVGEAERQLRLLFEEAKKHQPSIIFFDEIDGLAPVRSSKQEQIHASIVSTMLALMDGMDNRGQVIVIGATNRPDAVDPALRRPGRFDREFYFPLPDIRARAKILEIHTRKWHPPVSSAFIEKLASLTKGYGGADLRALCTEAALNSIQRRFPQIYQSEVKLAINPREVQVKAKDFMIAMEKITPSSARSSGNLAEPLPRTIAVLLNDQFEEIKQKLNSILPEASSKSHRGSSLIKEYLEYEDEEDEEDGEDNIEGTGIHSSNGFSRHEFFKMLDQARTVKPKLLITGPAGNGQQYIGSALLHHLEDYNIQNLDLGTLLSESLRTMESAIVQTFIEAKKRQPSVIYIPNADIWSRTVPESAIMTLASLFRSLKTNERVLLLAIAEGFTEEELHNTPLSLFGFDLNIVSIREPSTAQRHNYFKTLEELLKMKPTKFREKRKRKKPLPVLPVCDTPSNDDIGSDGELLTEDEKLRRKLKSYHHQDMKLKNTLKIKLSGLMDLFKGRYKRFRKPPIEDSLLIHLFEPEAYASNPEWQPAYVREDDMILEVSTGRKYYNMDLDIIEERLWNGYYSEPKQYLKDIELIYRDANTTGDRERIIKASEMFANAQMGIEEISTPELIQECRDTRQRELLRQQLYLRDQQKKIHEEEAKLEQEKKDPTFPNDDNHPEEADLSVGAGQQLHSPSQMSHEACESHAEDGLGVPHGFENNTYAIGDNTPETIDNGSPKPLEDFCGEDKTVPDDKSVPERFVQEGEASEMGFIPKTPSARPVSMHSNPSSKESVVAPMQKTGLEVNSIEDTSVAVQSELTRDEDLPMTPEPAFILDETVLAKIISMLKTKTQGFTVEQLETCYAAVLELVWEARSSWDKTSVIKQIEKYIGM
>XP_451429_Kluyveromyces_lactis
MTLHSKSGDDESGTHTEFYDDNGIAHTTPRLLKKVNYAEIENGYDYIEESDTNSGGTAAVGANYSDTGTGRRRGRRPGQRNKRVRDDDDDDDVSFHEEDVDDDDDDDDDVDDGDEYIDPADDRKRIARRRDKNFIVKDDEDGSDGNEDYSIKEEDLDEDEDDGDEDEEDDDGTVRRGRRPKRSAARSTRREQPPRKLRPHRTRSSRVVDDDEDDDDTVGSGRHRSASARTREALTLEDEIRELQEDSPIREKRSLRERTKPVNYTIPPPLSENQIGAMEATSVPGIPPGTLPYQSSVYQSPRGKRGLHSGQSFGPIRRLFPTGGPFGGNDVTAIFGKNVQFYNSNPNALNEQSNKFLDSDSSDDEILALGMKPKPKDPSKQKKKKKPEIADLDPLGVDMNINFDDVGGLDNYIDQLKEMVALPLLYPELYQNFNITPPRGVLFHGPPGTGKTLMARALAASCSNEKRKITFFMRKGADILSKWVGEAERQLRLLFEEAKKHQPAIIFFDEIDGLAPVRSSKQEQIHASIVSTMLALMDGMDNRGQIIIIGATNRPDAVDPALRRPGRFDREFYFPLPDLKARDKILHIHTKKWNPPISDQFISKLASLTKGYGGADLRALCTEASLISIQRKFPQIYKSEEKLKIDPKSVRVKARDFMLALEKIVPSSARATGSTAQPLPKYVEPLLAQQFINVKDQLNLLLPKQSTKLKSGSSIIQYYLENEDLEDSDDEEGTGFDKHEFLKLIKKSRVCKPKLLITGPPGNGLQYIASATLHFLEDYNIQMLDIPTLVSESSRTMEAALVQTFAEAKKRQPSVICIPNLELWLQACPQSCLITLTTLFRSLQSNENVVLLAIADGLSRAEIEDGPLAMFSFGPNIVNINEPSPHQRFMYFKTVADLIKMKPTQYIESRKRKKPLPKLPVVETSQEIDENGRLLTEEEKLRLELKKFQHQDMKLKNTLKIKLSGLMDLFKNRYKRFRKPPIDDTFLIHLFEPETFAANQGWQPAYVKDGDMILEVATGRKFYNMDLDIIEERLWNGYYSEPKQFLKDIELIYLDATTSADRERVIKASEMFANAQVGIEDISQPEFVAECKATRQRELLRQELFIKEKSERVDKEQQILLQNNPTQTDSIATVELTTASGNQVQSQAQLDAGTLDLGETSQVEPFTTQPVNFGTNDADLAKTDTVQDYSESRLTNAENGFAQTSHNNSHLTVDTEDATNKEQEKQPPSVTEAEVEPEAQSEPEPESEPESELEPEPEFVYDESRALSLISALEKNTQNFTVEKLEEVYASIANVIWNNRLSWDKTDALDQLEGLIKTL
>XP_022674005_Kluyveromyces_marxianus
MTGHGSDEIAAENVDGGSSAAGQNTGQDQGLGQGQGQGQGQDPGVGAGAGITADGEPAKPPGRVKRRSGPIGTRSRRAPPKKPPRAAPRAADDDDVSFHEEDLDDLEESEESEEDDSDEYIDSADERKRVARRRDRSFIVKDDMDGSGDESIKETDLELDDDDDDDDDEEVNVGRGRGRGGRGRGRRRTRMDEEEDEDEHELLEEEEQPRKLRTRTRSMRASGASGASGSGSGSESDGVGGRRRRGRARTRTRRSTAEALSLADEIRELQEDSPIREKRSLRERTKPVNYAIPPPLSETQAAGLAAGNTYPGETGYLAAAGALNGVPNVQPMANGNGNGISNGNGNGLGLGAAGAAGGFYPTASFQSPRGKRGLHAGTSFGPIRRLFPTGGPFGGNDVTAIFGKNVQFYNNNEQTNKFLDSDSSDDEILPLGAAEDPEKKKLKEQRKLNKKKKPEIADLDPLGVDMNINFDDVGGLDNYIDQLKEMVALPLLYPELYQNFNITPPRGVLFHGPPGTGKTLMARALAASCSNEKRKITFFMRKGADILSKWVGEAERQLRLLFEEAKKQQPAIIFFDEIDGLAPVRSSKQEQIHASIVSTMLALMDGMDNRGQIIIIGATNRPDAVDPALRRPGRFDREFYFPLPDLHAREKILQIHTKKWDPPVSPQFIKKLAGLTKGYGGADLRALCTEASLISIQRKFPQIYKSDAKLKVDPKKVVVKARDFMLALQKIVPSSARASGSSPQPLPKAVEPLMGDQFAKVRDQLAKILPKQNERLQSGSSIIQYYLENEDVDEDGNGSGPDDDGSGFDRHEFLERIKKSRVWKPKLLITGPAGNGLQYITSATLNFLEGYNIQMLDIPTMVSDSTRTMEATLVQTFAEAKKRQPSVICIPNLELWLQAVPQSCLVTLTTLFRSLQSTDNVVLLAIADGLSRSEINEAPLSMFAFGSNVIEIHRPSSSQRHEYFQSVADLVKMKPTQYIESRKRKKPLKQLPVADEPLPHEVDETGRVLTEEERLKLELKKFQHQDMKLKNTLKIKLSGLMDLFKNRYKRFRKPPIDDAYLVHLFEPESFAANQGWQPAYVKDGDMILEVATGRKFYNMDLDIIEERLWNGFYSEPKQFLKDIELIYLDATTSADRERVIKASEMFANAQVGIEDISQPEFVAECKATRQRELLRQELFLKEEKERIEREQQEVTEVIPEDSAAQVELTTASGNQVQSQAQLNANEKLPPAEEPASIQPYEVPQQSATEEKANGDLSTLNDKENDEAMTDSTPPTQPDAQKEQKLDGKPASASESKPEPESEPESESESEPEPEPEFIYDIARINDLVSALEKRTKKFTVEKLEEVYSVITNIIWDDRLSWDKTKTIEKLEQFVETLQTSK
>XP_022630248_Lachancea_lanzarotensis
MTRPLRSRNSRTRSNEPQELQQEFTDSNGIIHTTSRSLRKVNYAEVENNYDFINEGENDANDNEINDKDDEEEEDMPVTKPYRGRRRTSLHHDDQETGESFKPEESLQQKDVSSALEPTRELRTNNVHNEEEDASFHEDDEEDAEEDDVADPSNDDEYFSEESIKKTRRRADRNFIVSDEESDDDEEEGLSRIARNHRRAPRSSYPVAESQIDTDEDEGLRSGRKFRSSTIQARQTRAHGISPPRKLRRRGRPAFIDEDDGSRAERVSLADELRELRDDSPIREKRSLRERTKPVNYTLPPPLPENSIDEYNRITNENSALSYPSPRGRRRQITGQSFGPLRRLFPTGGPFGGNDVTAIFGTNTNFYDTNANPNHAGNKLLLDSDSSEDEIIPLGVAPTKAEKTKPKKKKTEIADLDPLGVDMNVKFENVGGLDNYIDQLKEMVALPLLYPELYQKFAITPPRGVLFHGPPGTGKTLMARALAASCSTDQQKITFFMRKGADILSKWVGEAERQLRLLFEEAKKQQPSIIFFDEIDGLAPVRSSKQEQIHASIVSTMLALMDGMDNRGQVIVIGATNRPDAVDPALRRPGRFDREFYFPLPDVEARAKILEIHTKKWEPPLPKHFIEKLASLTKGYGGADLRALCTEAALTSIQRSLPQIYQSDAKLNIDLATVDVKASDFMLGLEKIVPSSARSTSTSAQPLPETISLLLNEQLDKIKRKIQRLIPTNPNAPRKGTSLIKHYAEYEDDYSDEAEDGFSKAEFLRTVEKSRICKPRLVVTGPRGNGQQYIGAAILHFLEDFNIQMLDVGTLMGDATRSPEAAIVQVFTEARKRQPSVLYIPNIDIWIQTVSENAVLTLASLLGTLENSERVLLLAIASGLKDQDFSEGILSPLDLGKGIFDVTRPSDIQRRLYFGTITKLLRMRPSNFALGRKRSKPLPKLPIATKAATVEILDENGQPLTEEAKLVSNLKAHQAHDMKLKNTLKIKLSGLMDLFKNRYKRFRKPPIDDAALVHLFEPTAGMHGNPEYQQPYVRVDNMILECVTGRKFFNMDLDIVEERLWNGYYSEPRQFLKDIELIYRDAHTSGDRERIIKASEMFVNAQMGIEELSQPDFVQECKAARQREITRQTLFLQKEAEQKAQEEAALKTQEEAALKAQGQDQPMSVEFEGNDEVGIEDADVDNLLGDKDVLIPEKQQLNENGAGNDILGVGSGGQLQCEARSGSGSVSITETNDTSVKGPKIDINLQIGANRATYQNNSALDVTRVPDTVDSGSIRSSSSSEQGGDAEAVVEEPKPEYVFDEARAQQLLDRLKVKTQNFIVEQLEEKYASVLEIVWAERYSWNKNVALDRLEQLIDNSAVHK
>XP_002552183_Lachancea_thermotolerans
MTRPLRPRHHEPLKNELDESSRGIKDENGIIHTTTRSLRKVNYADVENNYDFIDEVVDEDDEDEAAAPAGSRRRGHAIKSDSEEFEPAEKTEDEPEPPIEDHTAQEVSGPETRNSKSRGGPDEDGDESFHEEDAEDEDEDALAGSEDEYLSEESIRRSRRRADRNFVVSDEDDEDEDTIGASKRTRRGYRTTTTIDTDEDDPPSRRNFRSSTIQARQGRRSEISPPRKLRRRARSAYGSEERQSRSDRLSLADELRELRDDSPVREKRSLRERTKPVNYTLPPPIGDTAMDETAKLGNANGILPYPSPKARRGLHAGQSFGPLRRLFPTGGPFGGNDVTAIFGTNTNYYDNAGQGTANNKLLLDSDSSEDEILPLGAVSTKPNESTHKKKKPEIADLDPLGVDMNIKFEDVGGLDNYIDQLKEMVALPLLYPELYQKFGITPPRGVLFHGPPGTGKTLMARALAASCSTEQQKITFFMRKGADILSKWVGEAERQLRLLFEEAKKQQPSIIFFDEIDGLAPVRSSKQEQIHASIVSTMLALMDGMDNRGQVIVIGATNRPDAVDPALRRPGRFDREFFFPLPDLSARSKILEIHTKKWDPPLPKPFIDRLASLTKGYGGADLRALCTEAALISIQRKVPQIYQSEMKLSINLASVNVKARDFMMALEKIVPSSARSAGNSAQPIPETVEALLDSQFEEIKKKLKSIIPSDSKFQRNGASTIKHYLEYEVEDSDEESDGFSKAEFLRNMEKARVCKPRLIVTGSRGNGQQYVGAAILHYLEDFNMQMLDVGTLASDSTRSFETAIVQIFTEARRRQPSVLYIPNSEIWLQAVPENAILMLASLLRSLRSDEKVLLLAVANGLSKSDILEGSLSHLEFEKFIHKIRKPSSSQRAKYFLSLKQILKTKPSSFEQGKKRTKPLPQLPVVESSKKSEGLDKNGNPLSEEAKLIQTLKSFQNHDMKLKNTLKLKLSGLMDLFKNRYKRFRKPPIDDALLIHLFETNAALQGNPDYQPAYIKENNMILECATGRRFFNMDLDIVEERLWNGFYSEPRQFLKDIELIYKDAHTSGDRERIIKASEMFVNAQMGIEEISAPDFVMECRDSRQRELTRQKLNLEKQAKLKSQELSEELQVRANEVDISENDLSSSSEKFERNSLNGSHALQVGVGSGGQLQCQAQKNPQEELQVEDATNDEQGNNTERQLPNDDINPLQIGNNEYKKDDAEAAEIEGAIDGKHAESETPRNSSPENSKSSEQSSLSEEALIEEGGPQVAEFILDDNKLNDLLSLLEHRSEGFTVQKLEELYAFALNIIWEDRLLWDRTTTLHKLLTHIENWGN
>XP_020055866_Aspergillus_aculeatus
MPRAKRSIEEMANKSDSDDDDYSDHPARSARRSVSRSKSKKKSKPAKKRARRGSDDDIISDDDDIFSEDEVSFEESEEEDDENAQRNARGLVARRAATNRPVYNEGDTSSIEDDTPDDDEADVQTSPKKRKSTVVKLKVGNALKRQAQAPLDNFQGTRRVTRRTRDPSEDIYALTNSGRHMETVERGTQSPEMESRLRRGSRASKRIPVLDEEEEGEFLTKQEEEEVIDETTTEIKGSQLEILESDVQVSFEGAVPNPTQNEDDGEGEDEGFVPESENGDAKAGVEEDGNDEDDEEGPITRRRLRPIRGQPAEDEVDQPQEDQEEEPRRSSRKKPNSFQRKRREEESDFEPEEDSNDDDEVSHSGKSNASPRKASQARDDDDDDYSTTGRRPGLRKRASRSRGQSEAGADIAEELAEELEDLRGSRSRRRVQPEIVYEKPRRSRKDVDYRIIRPDLILPIEEAENEINESPSRRGRGGGGGSWQRTLFPTYGPFGGGGPSAILGPPGAPAATGGVDSDSSDDEVMQHPKTGISGSFSAPGLPGAGLVGQTHGNDAAQGLSGTPANLGKVKDKQTLADADPLGVDMNVNFDSVGGLQGHIDQLKEMVSLPLLYPEIFQRFHIVPPRGVLFHGPPGTGKTLLARALANSVSSNGRKVTFYMRKGADALSKWVGEAERQLRLLFEEARKTQPSIIFFDEIDGLAPVRSSKQEQIHASIVSTLLALMDGMDGRGQVIVIGATNRPDSIDPALRRPGRFDREFYFPLPNKDGRRSILDIHTKGWEPPLPDNIKDELAEITKGYGGADLRALCTEAALNAVQRRYPQIYKSNQKLVIDPKTIDVAPKDFMLAIKKMVPSSERSTSSGASPLPKSVEPLLRAPLAEIESLVSEILPQRKRLTALEEAQFEEPAGGGFQREQLQQEFDRSRVFRPRLLLRGPLGMGQQYLAGALLHHFEGLHVQAFDLPTLLSDSTRSPEAAIIQLFAEVKRHKPSVIYIPNIHTWSETVGQAVIATFLGLLRSVPPTDPVLLLGVQESNSEELDNGLMRNLFGYSKKNFFDLKAPGNDARYEYFTKVIDYIKTSPAHFPDPENRKRRELETLEIAPPPPPKAATPPSKEQLKAQKKKDYQTLNLLKIRIQPIMDQIKKYKRFRTGVIDESQIRYLWEEENPSIVTSDLPIEQRTTFRPFEKAFDKHGVPGLRETVSGKFFYNLEIVTIEKRLSNGYYKRPKDFLADIKRLAKDARQLGEQERLLRANELLSNVEVDIATIEQAEPALVAECEGVYVRELEREKIALERARKAAEEDEGGFVGRLTANLVPHGNTESGPSSGPVVLGESFPDLGPKDTGRPVTPTRPSTVSFTNGFHHGGGSDLNDLSTQAVTSNGSHDYQADGDGDTYMTTSDQSTGRDTQTSSFGPSAQPKPAYSHTAPSQQVRRESGISSFSQKGPVTPLAPGSQPHDYTNEASTTQTTSDKKSSEQSSIPQNHLHSPVTGHGIRHEFPDLTQYPDRVSQEEHLPDTQQGDSSQPSPRLQGGYADLVHIDNGGASQQRAQPPVPLFETAGKHSAHVPANLQSLLNNEDLSPKLILDQEYVQSLHNQLTQRTSGCSVEQLEQINTNLMDYLWQSRSEWNRSRVAAGIRDTFNDVLEDMLAMQEIGPISQKTKELLGESAYHS
>XP_001276532_Aspergillus_clavatus
MAAVERTRPLLHLSHFIMPRPKRSIEELANKSDSDDENYSDHPVRSSRPAARSKSQKKSKPAKKKARRDSDDDDLSDDDGLFDEIDDFSAQESEEEEEDPDAPKNARGLTARRAAANRPTYNAGDSSSNEDDSNDDGEPEVAPSPKKPRSTVVRLKLNSLKRQPFPEGNRRVTRHTRDPSEEIYALTNSGRHAQLVERGTMSPETKANNGRRESRASKRLTVAREEEEEEEVEETEEKQESFEVIEETTLEVNASQPEIMESDHQGDFEEGVPSGQNSAEVTAEADEHRFVPESENGDAKHDDEEDDEDEGPITRRRSRPTRNQTIEDPQPDEEEATQPRRSSRKKPRGSQRKRQEDESDFEPEEEESNDEDDDLSQSGKSQGSPRKGSRARDDEEQDSTAGRRPGLRKRASRSRGQSEIRGDIAEELAEELQDLRGDRPRRRLQTDIVYEKPRRSRKDVDYRIIRPDLILPIDEAEQEVNESPSRRGRGGGGGGGSWQRTLFPTYGPFGGGGPPAILAPPGAPAATGGVDSDSSDDEVMQHPKGAAAGGSISGPPGLLASTQTHGADGLQGPSGTPANLGKIKDKQTLADADPLGVDMNVNFDSVGGLQGHIDQLKEMVSLPLLYPEIFQRFHIVPPRGVLFHGPPGTGKTLLARALANSVSSEGRKVTFYMRKGADALSKWVGEAERQLRLLFEEARKTQPSIIFFDEIDGLAPVRSSKQEQIHASIVSTLLALMDGMDGRGQVIVIGATNRPDSIDPALRRPGRFDREFYFPLPNTEGRRAILDIHTRGWDPPLPDPIKDELAEITKGYGGADLRALCTEAALNAVQRKYPQIYKSNQKLLIDPKKIDVTPKDFMIAIKKMVPSSERSASSGATPLPKTIEPLLRQPLVEIRTLLTEVLPQRKRLTALEEAQFEEPEGPKGFRREQMQHEFDTSRVFRPRMLLRGPLGMGQQYLAGAILHHFEGLHVQALDLPTLLSDSTRSPEAAVIQLFQEVKRHKPSVIYIPNIQSWLNTVGQTVISTFLGLLRSIPPSDPVLLFGVLESTGDEMDHGLLNNMFGFSKKNFYDLETPDSNARHEFFSRVIDYVKTSPSDFPDPENRKRRTLETLEVAPPPAPKAAPPPTKEELKAQKRKDHQTLNLLKIRIQPIMDQIKKYKRFRTGVIDESQIRYLWEEEDPNVVTSDLPIEQRTMFRPFEKDFDKHGVPGLREAVSGKFFYNMEIVTIEKRLSNGYYKRPKDFLADIKRLAKDARQLGDQERLLRANELLSNVEVDVATIEQAEPALVTECENVYLRELQREKLAAEQARKAADEESFANIAPTGNVPHGNTDSAPSSGPVVLGESFLGGPARPHTPTRRSAVSFLTNGYHEGGGSDLNDLSNHATISNGSHESRGDIDGDIYMTNSEDHSGERETQGSSFGPSAQPRPPYSHTAPSQQVRRESGFSSLSQKGPMTPMAPGSQPHDYTNEASTTQTTSDKKSSEQSSVPQNFTQSPVAAHALRHEFPDLTQYPDRVSQEEHLPDTQQPESSQLSPHPRESLPGHTELTHLEIAVPGGSQSQSKHQPPVPLFEATTKQASHAPSNLQSLLNNEDLSPKVILEHEFIEDLHKQLTQKTSGCSVEQLEQINSNLMDYIWRMRGEWNRNKVAAGIRDTFNEVLEDMQGMQEIGPISQRTKEQLSAEI
>XP_001261975_Aspergillus_fischeri
MPRPKRTIEELANKSDSDDENYSDRPVRSSRHSARSKSRKKPKPTKKRTRRHSDDDITSDDDDILDDADELDFDDEDEEDPNAPKNARGLTARRAATNRPVYNEGDSSSVDDDFGEPDDSEPTRSPKKRKSTVVTLKVNALKRQPLPESGRRMTRRTRDPSEDIVALTNSGRHMELVERGTHSPEMEARRSRRGSRASKRLNFGPEKVEIDEKPEVFEPIEETSMEVKASQPEIMESNHQGDFEEGVPSGQDSGEGAAEGDEVGVVPESENGDVKHQEEDDEDDEGPTTRRRRSKPSRSQPTEEAQPDEEEGAHPRRSGRKKPRSSQRKRQDDESDFEPEEDESNDDDDEELSQSGKSHGSPRKASQARDDEEQDSTAGRRPGLRKRASRSRGQSEVRGDIAEELAEELEDLRGDRPRRRLQTDIVYEKPRRSRKDVDYRIIRPDLILPIEEAENEVNESPSRRGRGGGGSSWQRTLFPTYGPFGGGGPPAILAPPGAPAATGGVDSDSSDDEVMQHPKGAATGGSVSGPPGAGLLPSAQTHGADPLQGPSGTPANLGKIKDKQALADADPLGVDVNVNFDSVGGLQGHIDQLKEMVSLPLLYPEIFQRFHIVPPRGVLFHGPPGTGKTLLARALANSVSSEGRKVTFYMRKGADALSKWVGEAERQLRLLFEEARKTQPSIIFFDEIDGLAPVRSSKQEQIHASIVSTLLALMDGMDGRGQVIVIGATNRPDSIDPALRRPGRFDREFYFPLPNTEGRRAILDIHTKGWDPPLPDHIKDELAEITKGYGGADLRALCTEAALNAVQRRYPQIYKSDQKLLIDPKKIDVTPKDFMLAIKKIVPSSERSASSGATPLPKVVEPLLRRPLSDIKTILSEILPQRKRLTALEEAQFEEPEGPKGFRREQMQQEFDTSRVYRPRMLVRGPFGMGQQHLAGALLHHFEGLHVQAFDLPTLLSDSTRSPEAAVIQLFQEVKRHKPSVIYIPNLQSWLNTVGPTVISTLLGLLRSVPPSDPVLLFGVLESTGEEVDNGLLGNMFGFSKKNFYDLKAPDYDARYEFFGRVIDYVKTSPSEFPDPEKRKRRELETLEVAPPPPPKPAPPPTKEQLKAQKKKDHQTLNLLKIRIQPIMDQIKKYKRFRTGVIDESQIRYLWEEDDPNIVTSDLPIEQRTTFRPFEKAFDKHGVPGLRETVSGKFFYNMEIVTIEKRLSNGYYKRPKDFLADIKRLAKDARQLGDQERLLRANELLSNVEVDIATIEQAEPALVAECENVYLRELEREKLAAEQAKKAAGEGGYSRLPATGNVPHGNTDSGPSSGPVVLGESFPDGQARPQTPTRRSAVSFLTNGYHEGGGSDLNDLSNHATISNGSPESRGDGDGDVYMTNSEDHSGERETQGSSFGPSAQPRPPYSHTAPSQQVRRESGFSSLSQKGPMTPMAPGSQPNDYTNEASTTQTTSDKKSSEQSSVPQNLTQSPMAAHGLRHDFPDLTQYPDRVSQEEHLPDTQQPESSQPSPHPRESLPGHADFAAGESQSQPKHQPPVPLFEAPVKQSSHVPTALQSLLNNEDLSPKVSLEHELIDNLHNQLTQRTSGCSVEQLEQINSNLMDYIWRMRGEWNRNKVAAGIRDTFNVVLEDMQAMQEIGPISQRTKEQLGADIFHA
>XP_041151105_Aspergillus_flavus
MATIKRDPTLKPFWHDTMARMKRSIEEIANKSDSDDDDYSDHPRSSRRSVSRSKSRKKSKPSKKRPRRRSNDDIVSDDDDFFSEDEELSYEESEEEPDINAQRNARGLVARRAATNRPLYNEGDSSSFEDDDGESEQTSPKKRKTAVVTLKLGDALKRQPQQDQGNRRVTRRTRGASEDIYALTNSGRHVETVERGTHSPEAEVIRPNRRGSRSSKQVPTVMEEDDETQEKQEEYIEETTTEVKGSQVEIMESAQASFEEGPISAGDDQQGAAEADEGFVPESENEDAEHEEDEDEDEGPVTRRRTRPNRSQQIEEPEQPDEEEPSGPRRSSRKKPKSSQRKRLNDEESDFEPEEEDSNDDDEVSQTGKSNASPRKASQARDDEEDSAAGRRPGLRKRASRSRGQSEAAADIAEELAEELEDLRGGRPRRRLQTDIVYEKPRRSRKDVDYRIIRPDLILPIEEAENEVNESPSRRGGRGGGGGGSWQRTLFPTYGPFGGGGPAAILAPPGAPAATGGVDSDSSDDEGLHHPRGSVAGVGSALGPHGAGLLPGQTQTHDAAQGLSGTPANLGKVKDKQALADADPLGVDMSVNFDSVGGLQGHIDQLKEMVSLPLLYPEIFQRFHIVPPRGVLFHGPPGTGKTLLARALANSVSSEGRKVTFYMRKGADALSKWVGEAERQLRLLFEEARKTQPSIIFFDEIDGLAPVRSSKQEQIHASIVSTLLALMDGMDGRGQVIVIGATNRPDSIDPALRRPGRFDREFYFPLPNAEGRRAILDIHTKGWDPPLPGHIKDELAEITKGYGGADLRALCTEAALNAVQRRYPQIYKSDKKLLIDPKNIDVTPKDFMLAIKKMVPSSERSTSSGASPLPKEVEPLLRHPLADIRALLSEILPQRKRLTALEEAQFEEPEGAGSFQREQMQQEFDRSRVFRPRMLLRGLMGMGQQYLAAAILHYFEGLHVQSFDLPTLLSDSTRSPEAAVIQLFAEVKRHRPSVIYIPNIESWSETVGQAVLSTFLGLLRSIPPTDPVLLLGVQEITGEEIDTGLLRQMFGFSKRNFYDLKAPGNEARYEYFSKVVEYIKTSPAHFPDPENRKKRELETLEIAPPPPPKPTTPLTKEQLKAQKKKDHQTLNLLKIRIQPIMDQIKKYKRFRTGVIDESQIRYLWEEDDPNIVTSDLPIEQRTTFRPFEKAYDKHGVPGLWETVSGKFFYNMEIVTIEKRLSNGYYKRPSDFLADIKRLAKDARQTGDQERILRANELLSNVEVDISTIEQAEPQLVAECENVYIRELAREKAAAEKAKRVEEAEKGGFLGHTANHNVPHGNTESGPSSGPVVLGETFPDLAPKEQARPVTPTRQSTASFLTNGYHQSGGSDLNDLSARGPTSNGSHESRPDGDGDVYMTNSEDHSGTRDTQGSSFGPSAQPKPPYSHTAPSQQIRRESGLSSFSQKGPMTPMAPGSQPHDYANEASTTQTTSGQKSSDQSSLRPNYTQSPIVGQAIRHDFPDLTQYPDRVGLEEHLPDTQQCDSSQPSPRPRESLPGNADSQPEHHVNGSQSQPKTQPPVPLFDESTKPSSHPPVNLHSILNDEDHSPKLIVDSEYVQNLHEQLTQRTSGCSVEQLEQINTSLMDYLWRTRGEWNRSKVAAGIRDSFNEILEDMQAMQEIGPISQRTKEQLGSSFEHL
>XP_747234_Aspergillus_fumigatus
MPRPKRTIEELANKSDSDDENYSDRPVRSSRQSARSKSRKKPKPTKKRARRHSNDDITSDDDDILDDVDELDFDDEDEEDPNAPKNARGLTARKAATNRPVYNEGDSSSVDDDFEEEDDSEPTRSPKKRKSTVVTLKVNALKRQPLPESGRRMTRRTRDPSEDIVALTNSGRHMELVERGTHSPEMEARRSRRGSRASKRLNFGPEKVEIDEKPEVFEPIEETSMEVKASQPEIMESDHQGDFEEGVPSGQDSGEGAAEADEVGVVPESENGDVKHQEEDDEDDEGPTTRRRRGKPSRSQPTEEAQPDEEEDAHPRRSGRKKPRSSQRKRQDDESDFEPEEDESNDDDDEERSLSGKSHGSPRKASQARDDEEQDSTAGRRPGLRKRASRSRGQSEVRGDIAEELAEELEDLRGDRPRRRLQTDIVYEKPRRSRKDVDYRIIRPDLILPIEEAENEVNESPSRRGRGGGGSSWQRTLFPTYGPFGGGGPPAILAPPGAPAATGGVDSDSSDDEVMQHPKTGGSVSGPPGAGLLPSAQTHGADPLQGPSGTPANLGKIKDKQALADADPLGVDVNVNFDSVGGLQGHIDQLKEMVSLPLLYPEIFQRFHIVPPRGVLFHGPPGTGKTLLARALANSVSSEGRKVTFYMRKGADALSKWVGEAERQLRLLFEEARKTQPSIIFFDEIDGLAPVRSSKQEQIHASIVSTLLALMDGMDGRGQVIVIGATNRPDSIDPALRRPGRFDREFYFPLPNTEGRRAILDIHTKGWDPPLPDHIKDELAEITKGYGGADLRALCTEAALNAVQRRYPQIYKSDQKLLIDPKKIDVTPKDFMLAIKKIVPSSERSASSGATPLPKTVEPLLRRPFSDIKTILSEILPQRKRLTALEEAQFEEPEGPKGFRREQMQQEFDISRVYRPRMLVRGPFGMGQQHLAGAILHHFEGLHVQAFDLPTLLSDSTRSPEAAVIQLFQEVKRHKPSVIYIPNLQSWLNTVGPTVISTLLGLLRSVPPSDPVLLFGVLESTGEEVDNGLLSNMFGFSKKNFYDLKAPDYDARYEFFGRVIDYVKTPPSDFPDPENRKRRELETLEVAPPPPPKPAPPPTKEQLKAQKKKDHQTLNLLKIRIQPIMDQIKKYKRFRTGVIDESQIRYLWEEDDPNIVTSDLPIEQRTTFRPFEKAFDKHGVPGLRETVSGKFFYNMEIVTIEKRLSNGYYKRPKDFLADIKRLAKDARQLGDQERLLRANELLSNVEVDIATIEQAEPALVAECENVYLRELEREKLAAEQAKKAAGEGGYSRLSATGNVPHGNTDSGPSSGPVVLGESFPDGQARPQTPTRRSAVSFLTNGYHEGGGSDLNDLSNHATISNGSHESRGDGDGDGDVYMTNSEDHSGERETQGSSFGPSAQPRPPYSHTAPSQQVRRESGFSSLSQKGPMTPMAPGSQPNDYTNEASTTQTTSDKKSSVQSSVPQNLTQSPMAAHGLRHDFPDLTQYPDRVSQEEHLPDTQQPESSQPSPHPRESLPGHADFAAGESQSQPKHQPPVPLFEAPVKQPSHVPTALQSLLNNEDLSPKVSLEHELIDNLHNQLTQRTSGCSVEQLEQINSNLMDYIWRMRGEWNRNKVAAGIRDTFNEVLEDMQAMQEIGPISQRTKEQLGADIFHA
>XP_659044_Aspergillus_nidulans
MARIKRSLEEIANKSDSDDDDYSDHPVRNSRRSASKSKSRKKNRPTKKRARRDSDDDIVSDEDEISEFDDEFDFEGSPEEEDVDAPRTARGTVARRAATNRPVYNEGSDSIEDEEEEDEEDVVPSPKKVVKLKVNALKRQAFSDNPTGTRRTTRRNRDPSEDIYALTNSGRHVQTVQKGTHSPEAERGRRSSRGSKRAPEVEGEADEADAKMEDPEVIEETLTEIKTSQLEIQESAPNSFRDDDGQDAPAEDEGFVPESENGEGNTKVDEDDDDDDDDDEGPTTRRRNRPNRNQNTQEATQQDEEENGLRRSSRKRPKSSQRKDDEESDFEPEEDDTHDEDELSQSGKSQGSPRKTSQAHDDDYESSTGRRPGLRKRASRSRGESEAVDIAEELAEELQDLRGGRPRRRAQQEIVYEKPRRSRKNVDYRIIRPDLVLPIEEAENEVNESPSRRGRGGGGSTWQRSLFPTYGPFGGGGPSAILGPPGAHAATGGVDSDSSDDEGMQHPKGSISGPAGGNLPLPGVFGAQTHSTDAVQGHSGTPANLGRVKDKQALADADPLGVDMIVNFDNVGGLQGHIDQLKEMVSLPLLYPEIFQRFHIVPPRGVLFHGPPGTGKTLLARALANSVSSEGRKVTFYMRKGADALSKWVGEAERQLRLLFEEARKTQPSIIFFDEIDGLAPVRSSKQEQIHASIVSTLLALMDGMDGRGQVIVIGATNRPDSIDPALRRPGRFDREFYFPLPNTEGRRAILDIHTKGWDPPLPNSIKDELAEITKGYGGADLRALCTEAALNAVQRRYPQIYKSDKKLLIDPRTIEVAPKDFMLAIKNITPSSERSTGSGASKLPKTVEPLLRQPLAELKSILLEILPQRKRLTALEEAQYEDSVESSMGFQREQMQQEFERSRVFRPRLLLRGALGMGQQYLAGALLHHFEGLHVQAFDLPTLLSDSTRTPEAAVIQLFAEVKRHKPSVIYIPGLQNWSQTVGQAVISTFMGLLRSIPPTDPVLLLGVLESSEDIDATLVRNLFGYSKKNIFELSPPGQEARYEYFAKVIDLIKASPSHLPDPDNRKKRQLEELEVAPPPPPPEKPPLSKEELKAQKKKDYQTLNLLKIRIQPIMDQIKKYKRFRTGVIDESQIRYLWEEEDPNIVTSDLPIEQRTTFRPFEKAQDKHGVPGLRETVSGKFFYNLEIVTIEKRLSNGYYKRPKDFLADIKRIAKDARQLNDQERLLRANELLSNVEVDIATIEQTEPALVAECENVYLRELEREKIAIEKAKKAQEEEDAIAYGAANRVPRGNTDSDPTSGPVVLGASFPDLGPQIPGRPVTPTRRSTVSFMTNGYHRGDGSDLNDSNATNGSHETHPDGDGDTYMTNSDQSAGRDTQVSSFGPSAQPKPAYSMTAPSQQVRRESGLSSFSQRGPMTPMAPGSQPADYINEASTTQTTSDKKSSEQSSHPHHYTQSPVVIHGTRQDYPDLTLYPDRVSQEEHLPDTQQGDSSQPSPPQLRESQVVRAEVQSQPKSQPPVPLFDAASRQPTALQALLNEEDESPKLIIDHEYVRNLHKEMAQRTSGCSVEQLEQINSALMDVLWHTRCDWNRSKVAAGIQHAFNDVLEDMQAVQEIGPISQKTQDQLHSIRRSWLFMTAVTNQLIPLPRNASFEILAATRNSQSPSAQSLSRLSSNIKLVEVNLDDPAAIFHNAHRAEQIPIWGVFSVQTSVDRGGEAKSPNNPTRIPHFIHKHNIEHHLIQQAKVNDMQWLILRPTAFYENLVPRFFGIIFATCFKMALKGKPLQLVATSGIGYFAAEGFLNPKKYAGRGLSLAGDELTYDQFVEIFEQKTEQTIPSTFRPLCSLLLTLIKDMGYMFKWFMTKGTGRILLS
>XP_001398180_Aspergillus_niger
MAIRKRSPVWRGIMPRAKRSIEELANKSDSDDDDYSDHPVRSSRRSASRTKSKKKSKPAKKRARRGSDDDIISDDEIFDEAEDLSFAESEEEDDDINAQRNARGLVARRAATNRPLYNEPESSSIEDDDTDDDERPQPSPQKRKSTVVTLKVGDALKQNFQGPRRVTRRTRDPSEDFHALTTSGRHMETVERGTTRSPELERRRGSRGSKRAPVLDEEEEELQPKQEEEEMVDETTMEVKGSQLEIMESDVQISFEDGMPPAAGEGQETTTADDEGFVPESENGDAKEGGGDDEDDDEDEGPTTRRRNRPNRSQQEDDEAEQPEEDEAAHPRRSSRKKPKSSQRKRQDDEESDFEPEEEESNDDDEISQSGKSQASPRKGSQAHDEDEDSAAGRRPGLRKRASRSRGQSEAGADIAEELAEELEDLRGGRPRRRVQPEIVYEKPRRSRKDVDYRIIRPDLILPIEEAENEVNESPSRRGRGGGGNSWQRTLFPTYGPFGGGGPSAILGPPGAPAATGGVDSDSSDDEVMQHPKGGAGGSISGPAQLGAGLLGTQTHSADAAQGHAGTPANLGKIKDKQTLADADPLGVDMSVNFDSVGGLQGHIDQLKEMVSLPLLYPEIFQRFHIVPPRGVLFHGPPGTGKTLLARALANSVSSNGRKVTFYMRKGADALSKWVGEAERQLRLLFEEARKTQPSIIFFDEIDGLAPVRSSKQEQIHASIVSTLLALMDGMDGRGQVIVIGATNRPDSIDPALRRPGRFDREFYFPLPNKDGRRAILDIHTKGWDPPLPGPIKDELAEITKGYGGADLRALCTEAALNAVQRRYPQIYKSNQKLLIDPKTIEVTPKDFMLAIKKMVPSSERSTSSGASALPTSVEPLLRTPLTEIKSLLSLILPQRKRLTALEEAQFEEPEGSGSFQREQMQQEFDRSRVFRPRMLLRGPLGMGQQYLAGALLHHFEGLHVQAFDLPTLLSDSTRSPEAAVIQLFAEVKRHKPSVIYIPNIQAWTETVGPAVMSTFLGLLRSVPPTDPVLLLGVQESAGEDMDNGVLRNLFGYSKKNFYDLRAPGSEARYEYFTKVIDYIKTSPAHLPDPENRKKRELETLEVAPPPPPKPTTPLSKEQLKAQKKKDHQTLNLLKIRIQPIMDQIKKYKRFRTGVIDESQIRYLWEEEDPNIVTSDLPIEQRTTFRPFEKAFDKNGVPGLREAVSGKFFYNLEIVTIEKRLSNGYYKRPKDFLADIKRLAKDARQLGEQERLLRANELLSNVEVDIATIEQTEPALVTECEGVYLRELEREKIAIEKARKAAEEEEAGLIGRAAANRVPHGNTESGPSSGPVVLGETFPDLGPKETGRPVTPTRRSTVSFITNGYHTGGGSDLNDLSTHALTSNGSHEDRPDGDGDTYMTNSDHSAEKETQTSSFGPSAQPKPPYSHTAPSQQVRRESGISSFSQKGPMTPMAPGSQPHEYANEASTTQTTSDKKSSEQSSVPNPYTQSPVATQGMRHDFPDLTQYPDRVSQEEHLPDTQQGDSSQPSPRPAADLAPLENGPAHSQPRAQPPVPLFDHPTKPAAHVPAGMQSLLNNEDLSPKITLDLEYVQKLHEQLTQRTSGCSVEQLEQINTNLMDYLWQTRGEWNRSKVAAGIQDTFNEVLEDMQAMQEIGPISQKTKEQLYPL
>XP_015408798_Aspergillus_nomiae
MAIVKRDPTPKPFWRDTMARMKRSIEEIANKSDSDDDDYSDHPRSSRRSASRSKSRKKAKPSKKRARRRSGDDIISDDDDFFSEDEELSYDESEEEVDDNAQRNARGLVARRAATNRPLYNEPDSSSIEDDDNETEDTSPKKRKTAVVTLKLGDALKRQPQLDQGSRRVTRRTRGASEDIYALTNSGRHVETVERGTHSPEAEVIRPNRRGSRSSKQVPTVMEEDEDTQEKQEEYIEETTDIKGSQIEIMESAHASFEEGPISAGDGLQGAADADEGFVPESENEDAEHEDDDDEDEGPVTRRRTRPNRGQQIEEPEQPDEEEASGPRRSSRKKPKSSQRKRSNDEESDFEPEEEDSNDDDEVSQTGKSNGSPRKASQARDDEEDSTAGRRPGLRKRASRSRGQSEAAADIAEELAEELEDLRGGRPRRRLQADIVYEKPRRSRKDVDYRIIRPDLILPIEEAENEVNESPSRRGGRGGGGGSSWQRTLFPTYGPFGGGGPAAILAPPGAPAATGGVDSDSSDDEGLHHPRGSVAGVGSALGPHGAGLLPGQTQTHDATQGLSGTPANLGKVKDKQALADADPLGVDMSVTFDSVGGLQGHIDQLKEMVSLPLLYPEIFQRFHIVPPRGVLFHGPPGTGKTLLARALANSVSSEGRKVTFYMRKGADALSKWVGEAERQLRLLFEEARKTQPSIIFFDEIDGLAPVRSSKQEQIHASIVSTLLALMDGMDGRGQVIVIGATNRPDSIDPALRRPGRFDREFYFPLPNSEGRRAILDIHTKGWDPPLPGHIKDELAEITKGYGGADLRALCTEAALNAVQRRYPQIYKSDKKLLIDPKNINVTPKDFMLAIKKMVPSSERSTSSGASPLPKEVESLLRHPLADIRALLSEILPQRKRLTALEEAQFEEPEGAGSFQSEQMQQEFDRSRVFRPRMLLRGLMGMGQQYLAAAILHYFEGLHVQSFDLPTLLSDSTRSPEAAVIQLFAEVKRHRPSVIYIPNIETWSETVGQAVLSTFLGLLRSIPPTDPVLLLGVQELTGDEPDTGLLRQMFGFSKRNFYDLKAPGNEARYEYFSKVVEYIKTSPAHFPDPENRKKRELETLEVAPPPPTKPATPLTKEQLKAQKKKDHQTLNLLKIRIQPIMDQIKKYKRFRTGVIDESQIRYLWEEEDPNTVTSDLPIEQRTTFRPFEKAYDKHGVPGLWETVSGKFFYNMEIVTIEKRLSNGYYKRPSDFLADIKRLAKDARQTGDQERILRANELLSNVEVDISTIEQAEPQLVAECENVYIRELEREKLAAEKAKRAEEAEKGGFLGHTANHNVPHGNTESGPSSGPVVLGETFPALPPKEQVRPVTPTRQSTASFLTNGYHQSGGSDLNDLSGHGPTSNGSHESRPDGDGDVYMTNSEDHSGTRDTQGSSFGPSAQPKPPYSHTAPSQQIRRESGLSSFSQKGPMTPMAPGSQPHDYTNEASTTQTTSGQKSSDQSSLRPNYTQSPIVGQAIRHDFPDLTQYPDRVGLEEHLPDTQQGDSSQPSPRPRDSLPGNADSQPEHLVNGSQSQPKTQPPVPLFDESTKPSSHPPANLHSILNDEDRSPKLIVDLEYVQNLHEQLTQRTSGCSVEQLEQINTSLMDYLWRTRGEWNRSKVAAGIRDSFNEILEDMQAMQDIGPISQRTKDQLGSSFEHLAAKALHDTQPRYYDPSLNTPRQQLNSVRSLFQDNHSCPIQRHGKLAQSRRTVRLPSVLIGSLATFSSLYRKRKAQKAYSLEPWFPAHLQRDIYFSLLHIDPPATSSKEKKAPAVPESVLKAALLRRAEEDIKRVLALRSQKQALSVLLQRGSVGDDLWQRFQRAEKEMEDEVRDVVSEANAYVPGWGQTIFQSANEMMNNTLYRERIAEQQAKLDEERQWWEKRRASIKEGFMKELDAEDSTSTAPSQKTEAPTDTTPTTTSNSTPATKTPESSGAPSSVTGSDDDAVLVEADEQAGSPASQSKKKKKGKK
>XP_023093783_Aspergillus_oryzae 
MEEDEETQEKQEEYIEETTTEVKGSQVEIMESAQASFEEGPISAGDDQQGAAEADEGFVPESENEDAEHEEDEDEDEGPVTRRRTRPNRSQQIEEPEQPDEEEPSGPRRSSRKKPKSSQRKRLNDEESDFEPEEEDSNDDDEVSQTGKSNASPRKASQARDDEEDSAAGRRPGLRKRASRSRGQSEAAADIAEELAEELEDLRGGRPRRRLQTDIVDDEGLHHPRGSVAGVGSALGPHGAGLLPGQTQTHDAAQGLSGTPANLGKVKDKQALADADPLGVDMSVNFDSVGGLQGHIDQLKEMVSLPLLYPEIFQRFHIVPPRGVLFHGPPGTGKTLLARALANSVSSEGRKVTFYMRKGADALSKWVGEAERQLRLLFEEARKTQPSIIFFDEIDGLAPVRSSKQEQIHASIVSTLLALMDGMDGRGQVIVIGATNRPDSIDPALRRPGRFDREFYFPLPNAEGRRAILDIHTKGWDPPLPGHIKDELAEITKGYGGADLRALCTEAALNAVQRRYPQIYKSDKKLLIDPKNIDVTPKDFMLAIKKMVPSSERSTSSGASPLPKEVEPLLRHPLADIRALLSEILPQRKRLTALEEAQFEEPEGAGSFQREQMQQEFDRSRVFRPRMLLRGLMGMGQQYLAAAILHYFEGLHVQSFDLPTLLSDSTRSPEAAVIQLFAEVKRHRPSVIYIPNIESWSETVGQAVLSTFLGLLRSIPPTDPVLLLGVQEITGEEIDTGLLRQMFGFSKRNFYDLKAPGNEARYEYFSKVVEYIKTSPAHFPDPENRKKRELETLEIAPPPPPKPTTPLTKEQLKAQKKKDHQTLNLLKIRIQPIMDQIKKYKRFRTGVIDESQIRYLWEEDDPNIVTSDLPIEQRTTFRPFEKAYDKHGVPGLWETVSGKFFYNMEIVTIEKRLSNGYYKRPSDFLADIKRLAKDARQTGDQERILRANELLSNVEVDISTIEQAEPQLVAECENVYIRELAREKAAAEKAKRVEEAEKGGFLGHTANHNVPHGNTESGPSSGPVVLGETFPDLAPKEQARPVTPTRQSTASFLTNGYHQSGGSDLNDLSARGPTSNEHLPDTQQCDSSQPSPRPRESLPGNADSQPEHHVNGSQSQPKTQPPVPLFDESTKPSSHPPVNLHSILNDEDHSPKLIVDSEYVQNLHEQLTQRTSGCSVEQLEQINTSLMDYLWRTRGEWNRSKVAAGIRDSFNEILEDMQAMQEIGPISQRTKEQLGSSFEHL
>XP_040639628_Aspergillus_ruber
MPRRKRSLDEMALANKSDSDDGDYSDHPVRSSRAAASRSKPKKPKTARKKRRDSEDDILSDDEILSDAEELSFNESELEDDSMAQRNARGLVARRAATKRPAYEEGPTSSDDEEEQDNDVDAHGEEEEVVEEEVEPIPPMKKQSAVVKLKINPTTLQRQNEILQQQNQGNRRITRRMRAESEEIYALTNSGRHMETVQRATRSPEAEAPLAHRRRPSRETRGLKQVIVEEEEENTTVDNHNNDKTEEYVVDETTTEIKGSQLEIQESAHGSFEESAPAAVEPAKTEPEGEEEGFVPESENGDEKHQQDDEDDDDEGPTTRRRTRGNRQPTQEDPRLGEASHPRRSSRKKPPRSSQRKGQDEESDFEPEEDSNDDEEELQSEGRSQASPQKGHDDDDGDYTSRRPGLRKRASRSRGQSEAAADIADELAEELHDLRGGRSRRRMQPEIIYEKPRRNRKNVDYRIIRPDIFLPIEEENEVNESPSRRGRGGGGGGGGGTWQRTLFPTYGPFGGAGPSAILAGPDAPVATGGVDSDSSDDEAIQPIKPGAAGAPAQAHGADPVQGPSGTPGNLGKVKDRQTLADADPLGVDLKVNFDSVGGLQGHIDQLKEMVSLPLLYPEIFQRFHIVPPRGVLFHGPPGTGKTLLARALANSVSSEGRKVTFYMRKGADALSKWVGEAERQLRLLFEEARKTQPSIIFFDEIDGLAPVRSSKQEQIHASIVSTLLALMDGMDGRGQVIVIGATNRPDSVDPALRRPGRFDREFYFPLPNKEGRRAILNIHTKGWDPPLPDDIKDELAEITKGYGGADLRALCTEAALNAVQRRYPQIYKSDEKLVIDPKSISVSPKDFMLATKQMVPSSERSTTSGASPLPKTVEPLLRRSLADIQKQLSEILPPRKRLTALEEAQFEDPETSGSFRREHMQQEFDRSRVFRPRMLLRGHQGMGQQYLASAILHHFEGLHVQPFDLPTLLSDSTRSAEAAVVQLFQEVKRHKPSVIYVPSISAWHDETVGKAVISTFLGLLRSLPPSDPVLVFGVLESIGEEDEKEPPSIVKNLFGFSKKNFFELQAPNHAARHEFFAQLVDYLKVSPSEFPDPENRKIRKLERLEVAPPPPPKPVTPPTKEQLKAQKKKDHQTLNFLKIRIQPIMDQIKKYKRFRTGVIDESQIRYLWEEDNPNILTSDLPIEQRTTFRPFEKAQDKHGVLGLRETVSGKFFYNMEIVTIEKRLSNGFYKRPKDFLADIKRIAKDAKQVGDQERILRANELQSNVEVDVGTIEQAEPALVTECEQVYLRELEREKIAMERVRRVEEEEEAFAQANKVPHGNTESTVTSGPVNLGESFTDGEGGLKLPPGQPDTPVTPSRNRLAVSFTSNGYGGGSDLNDLSTQAVMSNGSHGDGDGDGDTYMTNSEDQSGGRDTQDSSFGPSAQTKPPHSHTAPSQQVRRESGLLNLSQRGTMTPMAPGSQPLDYTNEASTTQTSDEKKSEQSSGPRHQQNQHQPAQQNNSFHSPMTGQGGRQDYPDLTQYPDRSSYEEHLPDTQQEASSQPSPRANVDNAHLPNGGSQKAQAQAQPPVPLFDAPNKQQLHASPNLQDLLNDEDQSPKLILDHDYINQLHEELTQRTSGCSVEQLEQINTNLMDYVWQTRGEWNRTHVVAGIVQTFNAVLEDMQDMQEIGHISQETKERLGEAPSFQI
>XP_040707003_Aspergillus_sydowii
MARAKRSLEEIANKSDSDDDDYSDHPIRDSRRSASKSKSKKKSRPTKKRARRDSDDDIIEDDEISELDSVSFGESDDEEDVNAPRNARGTVARRAATKRPIYDEGDSESIDGDENDDDEEEVVDPSPKKVVKLKVGDGLKRQALQEIYSGTRRTTRRTRDPSEDIYALTNSGRHAQTVQRGTHSPEADRGRRSSRGSKRAPDVDDIDEVDAKMEDPDVIEETLTEIKTSQLEISESAPTSFQDDGGQGAVAEDSGFVPESENGDAKEEDDDDDDDEGPTTRRRNRPNRSQNTEEDITQAFDEEDTGPRRSSRKKPKSSQRKNDEESDFEPEEEESADEDELSQSGKSQGSPRKANQTQDDDYESSTGRRPGLRKRASRSRGESEAADIAEELAEELHDLRGNRPRRRVHQEIVYEKPRRSRKDVDYRIIRPDLVLPIEEAENEINESPSRRGRGGGGSTWQRTLFPTYGPFGGGGPSAILGPPGSHAATGGVDSDSSDDEGMQHPKGSISGPAGGPLPLPFATQTHGTDPAQGHSGTPANLGRVKDKQALADADPLGVDVTVNFDSVGGLQGHIDQLKEMVSLPLLYPEIFQRFHIVPPRGVLFHGPPGTGKTLLARALANSVSSEGRKVTFYMRKGADALSKWVGEAERQLRLLFEEARKTQPSIIFFDEIDGLAPVRSSKQEQIHASIVSTLLALMDGMDGRGQVIVIGATNRPDSIDPALRRPGRFDREFYFPLPNSEGRRAILDIHTKGWDPPLQDVIKDELAEITKGYGGADLRALCTEAALNAVQRRYPQIYKSDKKLLIDPKTIEVAPKDFMLAIKKMVPSSERSTSSAASQLPKPIEPLLRHPLLELKSILSEILPQRKRLTALEEALFEESGDSSTGFQREQMQQEFERSRVFRPRLLLRGSPGMGQQYLASALLHHFEGLHVQSFDLPTLLSDSTRSPEAAIIQLFAEVKRHKPSVIYIPGLQNWTETVGQAVISTFLGLLRSVPSTDPVLLLGVMEAGVEEVDPRLVRNLFGYSKRNIFELAAPDNEARYEYFSKLIDLIKASPSQLPDPDNRKKRQLEELEVAPPPPPKEQTLSKEQLKAQKKKDYQTLNLLKIRIQPIMDQIKKYKRFRTGVIDESQIRYLWEEDDPNIVTSDLPIEQRTTFRPFEKAHDKHGVLGLREAVSGKFFYNMEIVTIEKRLSNGYYKRPKDFLADIKRLAKDARQLGNDQERLLRANELLSNVEVDISTIEQAEPALVAECEYVYLRELEREKAALEKARKAQEEEDIAARAGNRVPHGNTDSDPSSGPVVLGASFPDLAPQVLPDRPVTPTRRSNVSFMTNGYHRGDGADLNDSHPDGDGDIYMTNSDQSAGRDTQVSSFGPSAQPKPAYSMTAPSQQVRRESGLSSFSQKGPMTPMAPGSQPGDYTNEASTTQTTSDKKSSDQSSHPQPYTQSPIVAHGGRHDYPDLTQYPDRVPQEELPDTQQGDSSQPSPQSRESQLVQVDGPGVSQSQPKSQPPVPLFDGTSRQPTALQSLLNDHDESPKLIIDHDYVRNLHKEMAQRTSGCSVEQLEQINTALMDFLWHTRSDWNRSKVAAGIQNTFNDVLEDMQTVQEIGPISQKTKEQLGSLY
>XP_001210126_Aspergillus_terreus
MPRVKRSIEELANKSDSDDDDYSDHPVRTSRRSTSRTKSKKKSKPAKKKARRGSDDDILSDDDLLSGVDDLSFDESEEEDLNAPRNARGLVARRAATNRPLYNEDDDDDSAEVDDEEDDEPASPPKKRKSAVVKLKVGEALKFSPLENRRTTRRTRGPSEDIYALTNSGRHMETIERGTHTPEPEAVRSTRRGSRAAKQVPAVAEEDEKPVVQEEYVEETTTEVKGSQFEIMESEYHESFEEAAPPSNGQQSAGDDVGVVPESENGDAKDEDDDDDDEDEGPITRRRNRPSRSQQDEPEQQDEEEPEEPRRSSRKKPKSSQRKQQDEESDFEPEEEESNDDDELSQSGNGSPQKSQAPEEDEDSTAGRRPGLRKRASRSRGQSEAAADIAEELAEELEDLKGGRSRRRLQTDIVYEKPRRSRKDVDYRIIRPDLLLPMEEAENEVNESPSRRGRGGGGGKWERTLFPTYGPFGGGGPSAILAPPGAPGATGGVDSDSSDDEGMQQAKGGAGGPALGPSGPGLLNTQTHADPAHGLSGTPANFGKVKDKQALADADPLGVDMSVNFDSVGGLQGHIDQLKEMVSLPLLYPEIFQRFHIVPPRGVLFHGPPGTGKTLLARALANSVSSEGRKVTFYMRKGADALSKWVGEAERQLRLLFDEARKTQPSIIFFDEIDGLAPVRSSKQEQIHASIVSTLLALMDGMDGRGQVIVIGATNRPDSIDPALRRPGRFDREFYFPLPNTEGRRAILDIHTRGWDPPLPDAIKDELAEITKGYGGADLRALCTEAALNAVQRRYPQIYKSDKKLLIDPKKIDVTPKDFMLAIKKMVPSSERSTSSGASPLPKEIEPLLRSPLAELQSLLAEVLPQRKRLTALEEAQFEDPADGTFRREQMMQEFDRSRVFRPRMLLRGPLGMGQQYLAAALLHHFEGLHVQSFDLPTLLSDSTRSPEAAVIQLFAEVKRHRPSVIYIPNIQSWFDTIGQAVISTFVGLLRSIPPTDPVLLLGVQESMAEETDVGLIRNLFGYSKKNFYDLKAPGNDSRREFFRKVVEYIKTSPAHFPDPENRKKRQLETLEVAPPPPPKPAAPLTKEQLKAQKKKDHQTLNLLKIRIQPIMDQIKKYKRFRTGVIDESQIRYLWEEDDPNIVTSDLPIEHRTTFRPFEKALDKHGVPGLRETVSGKFFYNMEIVTIEKRLSNGYYKRPKDFLADIKRLAKDARQLGDQERLLRANELLSNVEVDIATIEQAEPQLVAECENVYQRELEREKAAMEKAKRAEETFASGAADDNVPHGNTDSGPSSGPVVLGETFPENGGFKGPARPVTPNRRSAVSFLTNGYHGGGSDLNDSGHGPTSNGSHGSRPDGDGDIYMTNSEDHSGERETQGSSFGPSAQPKPPYSHTAPSQQVRRESGLSSFSQKGPMTPMAPGSQPQDYSNEASTTQTTSDKKSSEQSSVPQNHTQSPVAGPGMRHDFPDLTQYPDRVSQEDSHLPDTQQEGSSQPSPRPRESLTGNADSNPDSNAPDVGQSQPKTQPPVPLFDDSRQASHVPANLQSLLNNEDLPPKLIIDHDYVQNLHEQLTQRTSGCSVEQLEQINTNLMDYLWHTRGEWNRSKVAAGIQETFNEVLEDMQAMQEIGPISQKTREQLGGASFQM
>XP_022488093_Penicillium_arizonense
MARGAKRSLEEVANKSDSDDEDYSDHAQYSRSTGRKSKPSPKKKSRPAVKKRRRDSDDGITSDDEELSEDLSFDEVEEDSEDADIERNARGTARRRTTQSRRPQYEEPESEEAINDDEDEDDEEEVEKPRHAPRKNKVLKLKLPAQYLEYHRVTRARGASEDIYALTNSGRHMETIKRGIRSPDDTATRRLLNRGSRAKRTVLDDEDEEAEEVIEETTIQGSQLDAVESDLPQGGIEGSHEPIDQAMADEDVVPESENGDEKNGHSQDEDESPKLRRRSNLPREPIEEDANGDTELNEESQLRRSSRKQPSRSSQRKTKEEESDFEPEEEGSNDEEEDLESETGASPGKGSRGREEAEDSSTSRRAGLRRRIPQSRAPSEEAEELAEELEDLRGGRYRRRTKQEVVYEKPRRNRKNVDYRLIRPEVLLPNEDSDPEVTTGSPSRRGKGAGGWQRSLFSTSGPFGGQGASALLGTPGNPIASGGVDSDSSDDEGGQQPGLASGGGAAATHAQSGDTAQHLSGTPANLGKVTNKQALVDADPLGVDVNVNFDSVGGLQGHIDQLKEMVSLPLLYPEIFQRFKITPPRGVLFHGPPGTGKTLLARALANSVSSEGKKVTFYMRKGADALSKWVGEAERQLRLLFDEARKTQPSIIFFDEIDGLAPVRSSKQDQIHSSIVSTLLALMDGMDGRGQVVVIGATNRPDSVDPALRRPGRFDREFYFALPNFEARRAILDIHTKQWDPPLPENIKEQLADMTKGYGGADLRALCTEAAINAVQRRYPQIYKSDQKLIIDPKSIEVAPKDFMLAIKRLVPSSERSTSSGAIALPPSIEPLLRDPLADIRALLSEILPQRKKLTALEEAQFEEPQDGAGFSRELLLQEFDRSRVFRPRLLLRGSHGMGQQYLASALLHVFEGLHVQAFDLPTLLSDSTRSPEATIIQLFTEVKRHKPSVIYIPNIQLWFQTVGPAVISTFVGLLRSVPPSDPVLLLGILDSADDDVDAALLKNLFGFSKKNFYDLTAPSHDARHEFFAKIIEYVKTPPKAFPNPDNRKLRQLEELKVAPPPPPKPEVPLTKEEIKAQKKKDNNTLNLLKLRIQPIMDQLKRYKRFRFPSIEEATIRYLWEEEDPNIVTSDVPPDQQNTFRPYEKAYDKHGVLGLRETATGKFFYNLDFATIEKRLSNGYYKRPLEFVADIKRIVKDTRQTGDQERILRANEMLSNVEVDINTIIVDQPALVAELDQVYARQQAREKEAEERARRAAEENENAPRPELTNEPYGNTESNPSTGPGELLPTNGNGQNPASRPVTPYQQSNLGYVNGDHQGGGSDLNELGSHVAGVSNDTQGDADGDVFMSNSEDHSGSKDTQGSSFGPSAQPKPPYSHTAPSQQVRRESGLSSFSQRGPMTPMAPGSQPADYTNEASTTQTTSDKKSSEHLSHQQYHTQSPNASKLEYPDLTSYPDRVSQEDHLPDTQQGGSSQPSPRPRDEFDGNDTLENSGLNGSQSKPQPPLFDAPNMQTTDAPANLQSLLSEEAHEPLVLDLDVVARLHKLLTLMTSGFSVEQLEQVNTNLMDSVWHMRAEWNRNTVAKGLSERFNAVLEDMQEMQEIHPISQKTREELQEVSFQ
>XP_014532932_Penicillium_digitatum
MARSAKRTLDEVANKSDSDDEDYSDHAHYSRSTGRKSRPSPKKKSRRAPKKRRRGSDDDGLTSDEEELSEESDFDETEEESEGEEVERNVRGTARRRTTQSRRPHYEEPDSEEELLNDDGDNETRDPPRKSTVIKLKLPPNYLAFSKRVTRRNRDASEDIYALTNSGRHVQTVERGTRTPEAEIPSPSRRIARVDRMAKRTVIDEEDEDAEGQDDVEDVINETTILGSQMEVLESDGPQGGAEGDTLPVNDGDHDAIDEDMPDEDVVPESENGDAKNDHSEQTDELPTTRRRGRLSHEQPQEESATQDAETNEESQLRRSSRKQPPRSSQRKSKNEESDFEPEEEPSNDEEDDSEPDSQASPRKEIQAHEEAEDSSASRRPGLRQRPSRTRAPSEEAEELAEELEDLTGRARRRAKQTVAYEKPRRNRKDVDYRIIRPEILQPNEDTDNEVTGSPSRRGRAGGGWQRTLFSTLGPFGGGGNSAILGVPGGPTAVGGADSDSSDDEGAQQPNRAPGLGVAATHNQSADPGQNSAGTPANLGKFNNKQALADADPLGVDMNVNFDHVGGLQGHIDQLKEMVSLPLLYPEIFQRFKITPPRGVLFHGPPGTGKTLMARALANSVSSEGRKVTFYMRKGADALSKWVGEAERQLRLLFEEARKNQPSIIFFDEIDGLAPVRSSKQEQIHASIVSTLLALMDGMDGRGQVVVIGATNRPDSVDPALRRPGRFDREFYFSLPNIEARRAILDIHTKEWDPPLPSKIKDELADLTKGYGGADLRALCTEAAINAVQRRYPQIYKSDQKLVIDPKTIDVAPKDFMMAIKKMVPSSERSTASGATALPPNIEPLLRHPLSEIKSLLSEILPQRKKLTALEEAQYEEPDDGAGFTRELLLQEFDRSRVFRPRLLLRGPHGMGQQYLAAALLHVFEGLHVQAFDLPTLLSDSTRSPEAAVIQLFTEVKRHKPSVIYIPNIQLWFQTVGPTVISTLMSLLRSIPPSDPVLLLGVLESQEEEVDDSLLKNMFGFSKKNLYDLTAPNQDARREFFSKIIGFVKTPPKGFPNPENRKLRQLEQLKIAPPPPPKPEVELTKEEIKAQRKKDYISLNLLKTRIQPIMDQVKRYKRFRSGVIDESQIRYLWEEENPNIVTSDLPPDQQNTFRPYEKAYDKHGVLGLRETATGKFYYNLEIVTIEKRLANGYYKRAIDFVADIKRMVKDARQTGDPERILRSSELLTNVEVDIAGVLVAEPALMAECEQVYLREMAREKEAAAREKRTQAENAAPPIAEHDNVSHSNTESDLLTGPIQLGEMFPDNGDHRKAALRPVTPMSQFKSFANGDHHGSGSGLNGFGSHAVGASNGTHGDGDGDIFMSNSDDLSGSKDTQGSSFGPSAQPRPPYSHTAPSQQIRRESGLSSFSQRGPMTPMAPGSQPADYTNEASTTQTTSDKKSSEHLSNQNYHTQSPHVSRIEYPDLTQYPDRVSQEDHLPDTQQNDSSQPSTNLRDSLLSNTDTQENSGLNGSQSQSKPQPPLFDAPNMPATNSSANLQSILSEKSHEPFVLDLEVVERLHTQLTLSTSGFSVEQLEQINTNLMDYVWHMRGEWNRTRVVDGLGKKYNAVLEDMQDMQEIGPISQQTKNILANLSFQ
>XP_016594943_Penicillium_expansum
MARGAKRTLDEVANKSDSDDEDYSDHAHYSRSTGRKSKASPKKKSRRAPKKRRRGSDDDGLTSDEEDISEDFEFDEVEEESEEEEEEEEEEEEVERNVRGTARRRTTQSRRPHYEEPDSEEELLNDDGEKETRASPRKSTVIKLKLPPNYLAFSKRVTRRTRDASEDIYALTNSGRHIHTVERGTHTPEAEIPSPSRRNARVDRIAKRTIIDEEDEDAEGYEDAEDVINETTIQGSQMEVLESDVPQGGAEGDTLPVNDGYHDPIDEEMPDEDVVPESENGDAKNNHSEHTDELSTTRRRGRLSHEQPHEENATQDAETNEESQLRRSSRKQPSRSSQRKSKNEESDFEPEEEPSNDEEEDSEPESRASPRKEIQAREEAEDSSASRRPGLRQRPSRTRAPSEEAEELAEELEDLTGRARRRVKQTVVYEKPRRNRKDVDYRIIRPEMLQPNEDTDNEVTGSPSRRGRGGGGWQRTLFSTLGPFGGGGNSAILGVPGGPTAVGGADSDSSDDEGAQQPNRAPGVAVAATHNQSADPGQNSAGTPANLGKFNNKQALADADPLGVDMNVNFDHVGGLQGHIDQLKEMVSLPLLYPEIFQRFKITPPRGVLFHGPPGTGKTLMARALANSVSSEGRKVTFYMRKGADALSKWVGEAERQLRLLFEEARKNQPSIIFFDEIDGLAPVRSSKQEQIHASIVSTLLALMDGMDGRGQVVVIGATNRPDSVDPALRRPGRFDREFYFSLPNIEARRAILDIHTKEWDPPLPSNIKDELADMTKGYGGADLRALCTEAAINAVQRRYPQIYKSDQKLVIDPKTIDVAPKDFMLAIKKMVPSSERSTSSGATALPPNIEPLLRHPLSEIKSLLSEILPQRKKLTALEEAQYEEPDDGAGFTRELLLQEFDRSRVFRPRLLLRGPHGMGQQYLAAALLHVFEGLHVQAFDLPTLLSDSTRSPEAAVIQLFTEVKRHKPSVIYIPNIQLWFQTVGPTVISTFTSLLRSVPPSDPVLLLGILESQEEEVDDGLLKNMFGFSKKNLYDLSAPNQDARREFFSKIIEFVKTPPKGFPNPENRKLRQLEQLEIAPPPPPKPEVELTKEEIKAQRKKDYISLNLLKTRIQPIMDQVKRYKRFRSGVIDESQIRYLWEEENPNIVTSDLPRDQQNTFRPYEKAYDKHGVLGLRETATGKFYYNLEIVTIEKRLANGYYKRAIDFVADVKRMVKDARQTGDPERILRSSELLTNVEVDIAGVLVAEPALMAECEQVYLREMAREKEAAEREKRAQAENAASPILEPTNVSHGNAESDLLTGPIQLGEEFPDNGDDRKAASRPVTPMSHFKSFANGDHHGGGSDLNEFGSHAVGASNGTHGDGDGDVFMSNSDDQSGSKDTQGSSFGPSAQPKPPYSHTAPSQQIRRESGLSSFSQRGPMTPMAPGSQPADYTNEASTTQTTSDKKSSEHLSNQNYHTQSPHVSRTEYPDLTQYPDRVSQEDHLPDTQQNDSSQPSPNPRDSLLSNADTQENSGLNGSQSQSKPQPPLFDAPNIPATNASANLQSILSEEAHEPFVLDLEVAERLHTQLTLSTSGFSVEQLEQINTNLMDYVWQMRGEWNRTRVADGLGKTYNAVLEDMQEMQEIAPISQQTKDILANLSFQ
>XP_040652483_Penicillium_griseofulvum
MARGAKRTLDEVANKSDSDDEDYSDHARYSRSTGRKSKASPKKKSRQAPKRRRRDSDDGLTSDDEDLSEDFDFDEMEEESEEEEEVERNVRGTARRRTTQSRRPHYEEPDSDEDPLNDDGENETRAPSPRKSTVIKLKLPPNYLAFSKRVTRRTRDASEDIYALTNSGRHIHTVERGTHTPEAEIPTPSRRIARVDRIAKRTIIDEEDEDAEGTEEHDEEVINETTIQGSQMEVVESDVPQGGAEGDTLPVNDGQHEPIDEEMPDEDVVPESENGDAENDHSEHNEELPTTRQRGRLSHEQGPEENATQDAETTEESQLRRSSRKQPSRSSQRKSKDEESDFEPEEEPSNDEEEDSEPESRASPRKEIQAREEAEDSSASRRPGLRQRPSRTRAPTEEAEELAEELEDLTGRARRRAKQTVVYEKPRRNRKNVDYRIIRPEMLQPNDDTDNEVTGSPSRRGRGGGGWQRTLFSTLGPFGGGGNSAILGVPGGPTAVGGADSDSSDDEGAQQPNRTGLVPGVGVAATHNQSADPAQNSSGTPANLGKFNNKQALADADPLGVDMNVNFDHVGGLQGHIDQLKEMVSLPLLYPEIFQRFKITPPRGVLFHGPPGTGKTLMARALANSVSSEGRKVTFYMRKGADALSKWVGEAERQLRLLFEEARKNQPSIIFFDEIDGLAPVRSSKQEQIHASIVSTLLALMDGMDGRGQVVVIGATNRPDSVDPALRRPGRFDREFYFSLPNIEARRAILDIHTKEWDPPLPAKIKDELADMTKGYGGADLRALCTEAAINAVQRRYPQIYKSDQKLVIDPKTIDVAPKDFMLAIKKMVPSSERSTSSGATALPPSIEPLLRQPLSEIKSLLSEILPQRKKLTALEEAQYEEPNDGAGFTRELLLQEFDRSRVFRPRLLLRGPHGMGQQYLAAALLHVFEGLHVQAFDLPTLLSDSTRSPEAAVIQLFTEVKRHKPSVIYIPNIQLWFQTVGPTVISTFMGLLRSVPPSDPVLLLGILESQEEEVDDGLLKNMFGFSKKNLYDLSAPNHDARREFFGKIIEFVKTPPKGFPNPENRKLRQLEKLEVAPPPPPKPEAELTKEEIKAQRKKDYISLNLLKTRIQPIMDQVKRYKRFRSGVIDESQIRYLWEEEDPNIVTSDLPPDQQNMFRPYEKAYDKHGVLGLRETATGKFYYNMEIVTIEKRLANGYYKRAVDFVADIKRMAKDARQTGDPERILRSSELLTNVEVDIAGVMLAEPALMAECEQVYLREIAREKEAAEREKRVQVENAAHIPEPPNVSHGTESGLPTGPIQLGESSPDNGDNKKAASRPVTPTSQFKSFGNGDHQTGGSDLNEIGSHAVGVSNGTHGDGDGDIFMSNSDDHSGSKDTQGSSFGPSAQPKPPYSHTAPSQQIRRESGLSSFSQRGPITPMAPGSQPADYTNEASTTQTTSDKKSSEHLSNQTYHTQSPHISRTEYPDLTPYPDRVSQEDHLPDTQQNDSSQPSPHPRDSLLSNADTQENSGLNASQSQSKPQPPLFDAPNMSASNASDNLQAILNEEPHEPFVLDLDVVERLHTQLTLSTSGFSVEQLEQINTNLMDYVWHKRGEWNRTHVADGLGKTYNAVLEDMQEMQEIGPISQQTKDILANLSFQ
>XP_038926734_Penicillium_roqueforti
MARGAKRTLDEVAIKSDSDDEDYSDHARYPRSTGRKSKASPKKKSRPATKKRRRDSDDGLTSDEEELSEDFDFDEVEEESEEEVERNVRGTARRRTTQSRRPRYEEPDSGEDLLNDDGESETRAPTPSPPRKSTVIKLKLPPNYLAFTKRVTRRTRDASEDIYALTNSGRHMHTVERGTHTPEAENPSPTRRVSRVGRMAKRTIIDEDDEDEDAEGDEDAEGDEDTEEIINETTIQGSQMEVLESDVPQGGAEGDTLPLNDGDHDPIEKVMPDEDVVPESENGDSKNDHSEQTDEPPTTRQRGRLHHEQSLEENTAQGAATNEESHLRRSSRKQPSRSSQRKSKNEESDFEPEEEPSNDEEEDSDPESRASPRKEIQAREEAEDSSASRRPGLRQRPSRTRAPSEEAEELAEELEDLTGRARRRAKQAVVYEKPRRNRKDVDYRIIRPEMFQPNEDTDHEVTGSPSRRGRGGGGWQRTLFSTLGPFGGGGNSAILGVPGGPTAVGGADSDSSDDEGAPQPNRAPGVGVAATHNQSADPAQTSSGTPANLGKFNNKQALADADPLGVDMNVNFDHVGGLQGHIDQLKEMVSLPLLYPEIFQRFKITPPRGVLFHGPPGTGKTLMARALANSVSSEGRKVTFYMRKGADALSKWVGEAERQLRLLFEEARKNQPSIIFFDEIDGLAPVRSSKQEQIHASIVSTLLALMDGMDGRGQVVVIGATNRPDSVDPALRRPGRFDREFYFSLPNLEARRAILDIHTKEWDPPLPSNIKDDLADMTKGYGGADLRALCTEAAINAVQRRYPQIYKSDKKLVIDPKTIDVAPKDFMLAIKKMVPSSERSTSSGASALPPSIEPLLRRPLFEIKSLLSEILPQRKKLTALEEAQYEEPDDGAGFTRELLLQEFDRSRVFRPRLLLRGPHGMGQQYLAAALLHVFEGLHVQAFDLPTLLSDSTRSPEAAVIQLFTEVKRHKPSVIYIPNIQLWFQTVGPTVISTFMSLLRSVPPSDPVLLLGILESQEEEVDDSLIKSMFGFSKKNLYDLSAPTHDARREFFGKIIEFVKTPPKGFPNPENRKLRQLEKLEIAPPPPPKPEAELTKEEIKAQRKKDYISLNLLKTRIQPIMDQVKRYKRFRSGVIDESQIRYLWEEENPNIVTSDLPPDQQDTFRPYEKAYDKHGVLGLRETATGKFYYNLEIVTIEKRLANGYYKRAVDFVADIKRMVKDARQTGDPERILRSSELLTNVEVDIASVMVAEPALMAECEQVYLREMAREKEAAERGKRAQMENAPPPIPEPIIVSHGTTESSLSTGPIQPVGDNEDVGKATSRPVTPAPPSKSFANGSHHGDGSDLNEFGSHAVGASNGTHGDGDGDIFMSNSDDHSGSKDTQGSSFGPSAQPKPPYSHTAPSQQIRRESGLSSFSQRGPMTPMAPGSQPADYTNEASTTQTTSDKKSSEHLSNQNYHTQSPHVSRTEYPDLTPYPDRVSQEDHLPDTQQNDSSQPSPHPRDSLLSNADTQENSGLNGSQSQSKPQPPLFDASNMPATNASASLQLILNEEPHEPFVLDLEVVERLHTQLTLSTSGFSVEQLEQINTNLMDYVWHMRGEWNRTRVADGLGKTYNTVLEDMQAMQEIGPISQQTKDILANLSFSDV
>XP_002568143_Penicillium_rubens
MARGAKRTLDEVANKSDSDDEDYSDHAHYSRSTGRKSKASPKKKPRPAPKKRRRSSDDAITSDEEDLSEDFDFDEVEEESEEEVERNVRGTARRRTTQSRRPHYEEPDSEDELLNDDGEDEARASPPRKSTVLKLKLPPHYLAFSKRVTRRTRDASEDIYALTNSGRHVHTVERGTHTPEAEVPSPSRRVARADRMAKRTVIDEEDEDAEGHEDVEDVINETTIQGSQMEVLESDVLQGGAGGDTLPVNDGDHDPIDEEMPDEDVVPESENGDAKNDHSENTDEPPTTRRRGRLSHEQPLEEDAAQDAETNEESQLRRSSRKQPSRSSQRKAKDEESDFEPEEEPSNDEEEDSEPESRASPRKESQAREEAEDSSASRRPGLRQRPSRTRAPTEEAEELAEELEDLTGRTRRRAKQAVVYEKPRRNRKNVDYRIIRPEMLQPNEDTDNEMIGSPSRRGRGGGGWQRTLFSTLGPFGGGGNSAILGVPGGPTAVGGADSDSSDDECAQQPNRAPGVGVAVTHNQSADPAQNSAGTPANLGKYNNKQALADADPLGVDMNVNFDHVGGLQGHIDQLKEMVSLPLLYPEIFQRFKITPPRGVLFHGPPGTGKTLMARALANSVSSEGRKVTFYMRKGADALSKWVGEAERQLRLLFEEARKNQPSIIFFDEIDGLAPVRSSKQEQIHASIVSTLLALMDGMDGRGQVVVIGATNRPDSVDPALRRPGRFDREFYFSLPNIEARRAILDIHTKEWDPPLPNNIKDELADMTKGYGGADLRALCTEAAINAVQRRYPQIYKSDQKLVIDPKTIDVAPKDFMLAIKKMVPSSERSTSSGATALPPNIEPLLRHPLSEIKSLLSEILPQRKKLTALEEAQYEEPDDGAGFSRELLLQEFDRSRVFRPRLLLRGPHGMGQQYLAAALLHVFEGLHVQAFDLPTLLSDSTRSPEAAVIQLFTEVKRHKPSVIYIPNIQLWFQTVGPTVISTFMGLLRSVPPSDPVLLLGILESQEEEVDEGLLKNMFGFSKKNLYDLSAPNYDARHEFFGKIIEFVKTPPKGFPNPENRKLRRLEQLEVAPPPPPKPEAELTKEEIKAQRKKDYISLNLLKTRIQPIMDQVKRYKRFRTGVIDESQIRYLWEEENPDIVTSDLPPDQQNTYRPYEKAYDKHGVLGLRETATGKFYYNLEIVTIEKRLANGYYKRAVDFVADIKRMVKDARQTGDPERILRSSELLTNVEVDIAGVMVAEPALMAECEQVYLREMAREKEAAEREKRAQVEDAAPVSEPTNVSHDNTESSLSTGPVQHGEVFPDNGDDRKAASRPVTPTSQFKSFRNGDHHGVGSDLNEFGSHAVGASNGTHGDGDGDIFMSNSEDHSGSKDTQGSSFGPSAQPKPPYSHTAPSQQIRRESGLSSFSQRGPMTPMAPGSQPADYTNEASTTQTTSDKKSSEHLSNQNYHTQSPHVSRTEYPDLTPYPDRVSQEDHLPDTQQNDSSQPSPHPRDSLLSNADTQENSGLNASQSQSKPQPPLFDAPNIPATNASANLQSILNEEPHEPFVLDFEVVERLHTQLALSTSGFSVEQLEQINTNLMDYVWHMRGEWNRTRVADGLGKTYNAVLEDMQEMQEIGPISQQTKDILANLSFQ
>XP_040811352_Penicillium_solitum
MARGAKRTLDEVANKSDSDDEDYSDHAHYSRSTGRKSKASPKKKSRPAPKKRRRSSDDGLTSEEEDLSEDFDFDEAEEESEEEEEVERNVRGTARRRTTQSRRPHYEEPDSEEDPLNDDGENETRDPAARKSTVITLKLPPNYLAFSKRVTRRTRDASEDIYALTNSGRHIHTVERGTHTPEAEIPSPSRRVSRVDRMAKRTIIDEEDEDAEGYEDVEDVINETTIQGSQMEVLESDVPHGGAEGDTLPANDGDHDPIDEEMPDEDVVPESENGDAKIDHSEHTDEPPTTRRRGRLSHEQPHEEDTAQDAETNEELQLRRSSRKQPSRSSQRKSKNEESDFEPEEEPSNDEEEDSEPESRASPRKELRAREEAEDSSASRRPGLRQRPSRTRAPSEEAEELAEELEDLTGRARRRAKQAVVYEKPRRNRKDVDYRIIRPEMFQPTEDTDNEVTGSPSRRGRGGGGWQRTLFSTLGPFGGGGNSAILGVPGGPTAVGGADSDSSDDEGAQQPNRAPGVGIAATHNQSADPGQNSAGTPANLGKFNNKQALADADPLGVDMNVNFDHVGGLQGHIDQLKEMVSLPLLYPEIFQRFKITPPRGVLFHGPPGTGKTLMARALANSVSSEGRKVTFYMRKGADALSKWVGEAERQLRLLFEEARKNQPSIIFFDEIDGLAPVRSSKQEQIHASIVSTLLALMDGMDGRGQVVVIGATNRPDSVDPALRRPGRFDREFYFSLPNIEARRAILDIHTKEWDPPLPSNIKDELADMTKGYGGADLRALCTEAAINAVQRRYPQIYKSDQKLVIDPKTIDVAPKDFMLAIKKMVPSSERSTSSGATALPPNIEPLLRHPLSEIKSLLSEILPQRKKLTALEEAQYEEPDDGAGFTRELLLQEFDRSRVFRPRLLLRGPHGMGQQYLAAALLHVFEGLHVQAFDLPTLLSDSTRSPEAAVIQLFTEVKRHKPSVIYIPNIQLWFQTVGPTVISTFMSLLRSVPPSDPVLLLGILESQEEELDEGLLKNMFGFSKKNLYDLSAPNHDARREFFGKIIEFVKTPPKGFPNPENRKLRQLEQLEVAPPPPPKPEAELTKEEIKAQRKKDYISLNLLKTRIQPIMDQVKRYKRFRSGVIDESQIRYLWEEENPNIVTSDLPPDQQNTFRPYEKAYDKHGVLGLRETATGKFYYNLEIVTIEKRLANGYYKRAIDFVADVKRMVKDARQTGDPERILRSSELLTNVEVDIAGVLVAEPALMAECEQVYLREMAREKEAAEREKRAQVENAAPIPDPANESHGNTESGLSTGPIQLGEAFPDNEDDRKAASRPVTPASQFKSFANGDHHGGSDLNEFGSHAVGASNDTHGDGDGDVFMSNSDDHSGSKDTQGSSFGPSAQPKPPYSHTAPSQQIRRESGLSSFSQRGPMTPMAPGSQPADYINEASTTQTTSDKKSSEHLSNQNDHTQSPHVSRTEYPDLTQYPDRVSQEDHLPDTQQNDSSQPSPNPRDSLLSNADTQENSGLNGSQSQSKPQPPLFDAPNMPATNASANLQSILSEEPHEPFVLDLEVVERLHTQLTLSTSGFSVEQLEQINTNLMDYVWHMRGEWNRTRVADGLGKTYNAVLEDMQAMQEIGPISQQTKDILANLSFQ
>XP_022580796_Penicilliopsis_zonata
MARFKRTLEEVANKSDSDDDDYDDRAARSARHTASKSKSKKTKQPAKKRRRHDSDDDDIVSDDDDLLSEDDDFLQDSEFEDENAERNARGTVRRRAATNIPIYNDGDSSNVEEEPSNDDDGDELREDVSPRKRQSTVIKLKIGHGLGRQPPASSPSEAARPGRRMTRRTRDPSAEIYALTNSGRHVQTVEGGTHSPETHANRRLGRGSRDIKTTIAETETEEVQTNLDEEQAMEITTEIKASQLEILESAQGSFDDSGVIAEMNKLDADMLDPAGFIPESENGDVKEDAEEEEEDDDDDDDEAPISRRRGRATRNQLDAEEAEEAGEQEIEKPDGEEVEEEEGEDGVSRLRRSSRKQPPKSSQRKGKDDEDFEPEEEESNDDDLSVSDKSNASPRKDSHSRDEEEDSTSGRRPGLRKRKSQSRGQSEARVDIADELAEELEDLRSDRPRRRVQPEIIYEKPRRSRKDVDYRILRPDLMFPIEEAENEVAESPSRRGRGGGGGGGVWQRTLFPTSGPFGGGGPAAILAPPGAHMTTGGVDSDSSDDEGMQHPKAHGAGLVSGPGLSVAGQTHNADPVQGLSGTPANLGKIKDRQALADADPLGVDMNVNFDSVGGLQGHIDQLKEMVSLPLLYPEIFQRFHIVPPRGVLFHGPPGTGKTLLARALANSVSSEGRKVTFYMRKGADALSKWVGEAERQLRLLFEEARKTQPSIIFFDEIDGLAPVRSSKQEQIHASIVSTLLALMDGMDGRGQVIVIGATNRPDSIDPALRRPGRFDREFYFSLPNTEARRAILDIHTKGWDPPLPGEIKDELAEITKGYGGADLRALCTEAALNAVQRRYPQIYKSDKKLLIDPKMIHVTPKDFMLAIKKMVPSSERATSSGASPLPSSVEPLLRGPLVEIERQLSEILPRRKRLTALEEAQYEEPEGHGGSFKHERMQQDFERSRVFRPRMLIEGQQGMGQQYLAAALLHHFEGLHVQAFDLPTLLSDSTRSPEATVIQLFAEVKRHKPSVIYIPNIHTWFETVGPAVISTFMGLLRSVPPTDPVLLLGVLESTDEDTDTGFIKSLFGYSKRNVYGLKSPDGTARHAFFAKLIEYIKTSPVDFPDPDNRKKRQLEALEVAPPPATKPTTLTKEQLKAQKRKDRQTLNLLKIRIQPIMDQIKKYKRFRTGVVDESQIRYLWDDEDPNIVTSDLPIEQRTTFRPFEKAYDKHGVLGLRETVSGKFYYNMEIVTIEKRLSNGWYKRPSDFLADIKRLAKDAKQTGDQERILRANELLSNVEVDITTIEQTEPALVAECENVYLRELEREKALAERTKPADDDDNNTVGAPAGGGNVPHGNTESAVTSGPVVLGESFPARPVTPSRDRPSQSLQANGYYHGPGGGSDLNDLSTHVATSNGSHADGEGDTYMANSEDISGLRDTQNDSFGPSAQPKPAYSHTAPSQQIRRESGISNLSQKGPMTPMAPGSQPNDYTNEASTTQTTSDKKSSENSTLHFHTQSPVAGHGLRNEFPDLTQYPDRVSQEEHLPDTQQGGSSQPSPKLRDFHHTELPYSQSSTAPNGGGGSQSQARPQSQPQPPVPLFDAHSTHASHLPANLQPLLNDDEDDDEGSLPEHKLVVDAQYIEDLHEQLTRRTSGCTVEQLEQINTSLMDYIWQMRSEWNRTSVASGVIDTFNEVFEDMLSIQEVGPISQQTQEQLRRANVPMHSLLESR
>XP_016618785_Cladophialophora_bantiana
MRGSKRTIEEAVNYEDSDDEDYDDRAAGPSKSRSAKSRRRGAPVRKKQRRGYRGSDVDSDSDEIVSDDEDSFSDEEEEQIETNAIGRPVRRAAKQAQHKYEESSEDDEDELAISSGDERSRRQAKGTPRKKLIITLKTTPARPTRSLRNRSGSYAVNPPTTSSAPHPAATRRSSRLSHDPEEPLMKLTDSGNHVEIVREGSRDPEGIPPRAMKGGKGLKYPSKSTIDEESQPQPKEAEVEKEVEEEVEEELEIQASQHELLQSDPQTMEEHAEEPLPQIISDIMAVVEAEGVESDADFNPEPAATQEEAPAEAEKADEEDEEVNDEDEDEDEDEVRPARGRLTRGSSKRKVESPEFKPQNSPKRLRGRTLGGGAKSGASGSRRRRAPDESSDFHPEDEAANQDDMSSSSESNASPRKKNGDDDDFESENQGRRSRRLRSQAASRQRSEASDEDLAAEVAELKRDGRKTRRSREEEEEIIYEPRGRRGGKKPNYDLLRSLAPLDEEEEAAPSPSARARKTGGGGWNRSLFNTYGPFGGGGGLPPVLGGGPQRAQGGVDSDSSDDETMKQPKHLGGTVGMTPTTAGGFNLFPQTLNADAAQNTAGTPANLGKIKDKQALADADPLGVDQNVTFDNVGGLQGHIDQLKEMVALPLLYPEIFMRFKITPPRGVLFHGPPGTGKTLLARALATSVSSQGKKVTFYMRKGADALSKWVGEAERQLRLLFEEARKNQPSIIFFDEIDGLAPVRSSKQEQIHASIVSTLLALMDGMDGRGQVIVIGATNRPDSIDPALRRPGRFDREFYFPLPGTEARKAIIDIHTKGWDPPLPKDTKDELAELTKGYGGADLRALCTEAALNAVQRHYPQIYNSNEKLAIDPKKIEVTPKDFMISLKKMTPSSERSASSGAAPLPPTVAPLLRNQLEQIKGLLAEVLPQRKRLTALEEAQYEDTAHGHSFGREKMQQTFETTRVFRPRLLIHGKMGMGQQYVASALLNHFEGLHVQAFDVPTLFSDSASSPEATVIRLFSEVKMHKPSVIYIPNVQEWYNTVGQTVISTFVGLLRSIKPTDPVLLLGFAEGDYDDTEDTMRREFFGYSKKNQFALREPNHAERSEFFRSIKDYISMAPDEFPDPKHRKKRELEKLAVAPPEPEKPKTTLTKEELKAQKKRDRQTLNMLKIRLQPIMDQIRTKYKKFRTGVIDESHIRYLYDEADPGTVTSDLHTEILARASYRPFEIGKDAHGVPGLIDQANGNFYYNLDTVTIEKRLSNGYYKRPKDFLADIKRLAKDAKAIGDEDRLLKANELLANVEVDIGSLEVNEPALTAECERVYQRELEREREALEKAEQNKMPPPPNVTNVAQASGTTTTNDTGPILLGEPMHRRNDFAQRLAPPSAQAKSTESIVTNGIHPSHNNSQQLTNGSHTNGHEADVEGDTPMEGTDSHPSSNNKSNETQQTHTTSSFGARASAQTRPWHAYTAPSQRLMKESGLSAPPSQTGAFTPMPHGSHPGEFQNDASTTQSPNEKKTSSNDTQQETQLESGPDLYPFEERRSVGGSQIPSTQGTGIPALDFSCLLTHISSPYPNELQNLMLNVLIGQNSQSQHTARGSRPSSSQEANQDYSSQHSISMPPPIEVKSHRHSNASRIDDLLNPPVSSHPPTPAPPPSRPNLIQVEEHALENLHTEITDQTSGLSVEQLEQVNSVLMDTIWRTRSEWDRNQVKGNVAEAFNEVMEDMAGVGQLFGDLSWGRKAQV
>XP_008725123_Cladophialophora_carrionii
MPPHRTAKRSLEDIVNAEDSQDEDYDDRAQAASRTKPTRSRRHGGAPPRKKQRKGYGGSDIDSDSDVVESDDEASFDEDEEDAPVETNPATGRPVRSAAKKAHKYEESSDEDEDELAATSEEEEKPRRRPGKGTPQKPKQLIVTLHVTPRSTRGAKTRAGSYGMKQPAGPSSANHQLGTRRSSRLSHDPEEHLVKLTDSGHHAEVVREGSRDPEGIPARAMKGGKGLKYPSKSTIDEESQSQPKEEEVEGELEIKASQHDFLESDPLQPEEHTEERAEPLPHIFSDIMEAATTAPDVESDGEFNPGPAGTQEDAGPEEVAAHEEEDEDEVRPARGRLTRGVSKRQADTPEAEPEPKRLHNLRTRNRAGASGSRRRKAPDESSDFNPDDQEAAHDDMSSSSESNASPRKKTDEDDDYEGESQGRRSRRLRSQAASRQRSAEGSEDELAAEVEELKQDGRKPRRPKEAEITYEPRGRRKGPKPNYNLLRNLQPLEEEDEPAPSPSARARKTGGGGGGWNRPLLNTYGPFGGGGGLPPVLGGAPPRAQGGVDSDSSDDEAMARPRPVGGTVGMTPTTAGPFNLFPQTLNADPAQNTAGTPANLGKIKDKQALADADPLGVDQSVSFDGVGGLQGHIDQLKEMVALPLLYPEIFMRFKITPPRGVLFHGPPGTGKTLLARALATSVGSQGKKVTFYMRKGADALSKWVGEAERQLRLLFEEARKNQPSIIFFDEIDGLAPVRSSKQEQIHASIVSTLLALMDGMDGRGQVIVIGATNRPDSIDPALRRPGRFDREFYFPLPDTEARKAIIDIHTRGWEPPLPEDTKKELAEQTKGYGGADLRALCTEAALNAVQRRYPQIYSSNQKLAIDPKTIEVTPKDFMISIKKMTPSSERSASSGAAPLPASVAPLLQSQLEEIQRVLAEMLPQRKRLTALEEAQFEDVADGGSFGRERMQQAFETSRVFRPRLLIHGKLGMGQQYVASALLNHFEGLHVQALDIPTLFSDTASSPEATIIRLFSEVKMHKPSVIYIPNVQEWYNTVGPAVISTFVGLLRSIKPTDPVLLLGFAEGDYDDMDESMRREFFGYSKKNQFPLREPGHAERAEFFRHVKSYISTAPDDFPDPEHRKKRELEKLDVAPPEPEKPKAPPSKEELKAQKRRDRQTLNLLKIRLQPIMDQIRTKYKTFRTGVIDESQFRYLFDEADPGTVTSDLNTDVLARATYRPFEIGKDVHGVPVLVDQGNGNSYYNLDSVTIEKRLSNGYYKRPKDFLADIKRLAKDAKTIGDEPRLLKANELLANVEVDIASIEMEPGLAAECERVYQRELEREKEALEKARQDQMPPPQVTSNIPPDSGPTTTTDSGPILLGVPMQRKSDIAQQLAPITAQAASSETIVTNGVHPSHDDTQRLTNGSQSNGHEADAEGDTHMEGTDSHPASGNKSNETQQTPTTSSFGARNSAQTRPWHDYTAPSQHLLKQQGISQPPSQTAAFTPMPHGSQPGQFLNDASTTESPNETNKKTSPSENTQLEVPQDSGPDLYPFDERRSAGGSQIPSTQGTVMSAFDDSDDTPNSASGAWSSRHMLDLPRLIPATGQNSQAQPATVGDRPSSSQGQTLEFNSQHSTAMPPPIETRSQRPSNASRIDDLLNPSASPQQPPPTARPNLIQVEQQALSNLHKEITDKTSGLSVEQLEQVNSVLMDTLWRTRSEWDRHKVMESIAEAFYDVLRDMEGVGQDLGEMSWGRKE
>XP_016243515_Cladophialophora_immunda
MPAGRGSKRTLEEVVNYEDSDDEDYDDRAAGPSKSRPSKSRRRGAPARKKRRRGYKGSDVDSDSDEVVSDEEDSFSDEEDEDIETNAIGRPVRRAAKKAANKYEESSEDEEDELANSSEEDHPHRRAKTPPRKKLIITLKTTPARPTRSLRNRSGSYGVNQPTASSVPHPASSRRSSRLSHDPEESLVKLTDSGNHVEVVREGSRDPEGIPPRAMKGGKGLKYPSKSTIDEESQSQPKEEEVEEELEIQASQYELLESEPQTMEEHAAEPLPRVISDIVTIAEAEGGESDGDFNPEPAATQEEITVEAENADEEEEEDEEEDEVRPARGRLTRGSSKRKVESPEFEPQNSPKRLRGRPLGDGAQSGASGSRRRKAPDESSDFHPEDEAANQDDLSSSSESNASPRKKNGDDDDYESENQGRRSRRLRSQAASRQRSEVSDDDLAAEVAELKRDGRKSRRPREEEIIYEPRGRRGGKKPNYDLLRNLAPLEEEEEAAAPSPSARARKTGGGGWNRSLFNTYGPFGGGGGLPPVLGGGPQRAQGGVDSDSSDDETMKQPKPLGGTVGMTPTTGGGFNLFPQTHNADPAQAAAGTPANLGKIKDKQALADADPLGVDQNVTFDNVGGLQGHIDQLKEMVALPLLYPEIFMRFKITPPRGVLFHGPPGTGKTLLARALATSVSSQGKKVTFYMRKGADALSKWVGEAERQLRLLFEEARKNQPSIIFFDEIDGLAPVRSSKQEQIHASIVSTLLALMDGMDGRGQVIVIGATNRPDSIDPALRRPGRFDREFYFPLPGTEARRSIINIHTKGWDPPLPEAIKDELAELTKGYGGADLRALCTEAALNAVQRHYPQIYNSNEKLAIDPRKIEVTPKDFMISLKKMTPSSERSASSGAAPLPPSVAPLLRHQLDQISQLLAEILPQRKRLTALQEAQYEDAANGHSFGREKMQQTFETTRVFRPRLLIHGKMGMGQQYVASALLNHFEGLHVQAFDVPTLFSDTASSPEATIIRLFSEIKMHKPSVIYIPNVQEWYNTVGQTVISTFVGLLRSIKPTDPVLLLGFAEGDYDDMEDNMRREFFGYSKKNQFQLREPDHAERSEFFRSIKEYISTAPDDFPDPENRKKRELEKLAVAPPEPERRKNALTKEELKAQKKRDRQTLNMLKIRLQPIMDQIRTKYKKFRTGVIDESHIRYLYDEADPGTVTSDLHTEILARASYRPFEIGKDAHGVPGLIDQANGNFYYNLDSVTIEKRLSNGYYKRPKDFLADIKRLAKDAKTIGDEDRLLKANELLANVEVDIGSLEFGEPALTAECERVYQRELEREREALEKAEQNKMPPPPNVTNIAQGSGTTTTNDTGPILLGEPMQRRNDFAQRLAATSAQANSTESIVTNGIHPSHNNSEQLTNGSHANGHDVDVEGDTPMGGADSHPSSNNKSNETQQTHTTSSFGARASAQTRPWHAYTAPSQQLMKESGLSAPPSQTGAFTPMPQGSHPGEFQNDASTTQSPNDKKTSSNDTQQEVHQDSGPDLYPFEERRSAGGSQIPSTQGQNSQSQPAGSGRPSSSQGPDQDFGSQHSITMPPPIEAQSHRHSNTSRIDDLLNPSLSPPHPTSPPPPSRPNLIQVEQHALHNLHTEITDQTSGLSVEQLEQVNSVLMDTIWRTRSEWDRNKVKEKVAEAFNEVMADMAGVGQRFGEGSWGRKAQV
>XP_007741374_Cladophialophora_psammophila
MRGSKRTIEEAVNYEDSDDEDYDDRAAGASKSRSAKSRRRGAPVRKKQRRGYRGSDVDSDSDEIVSDDEDSFSDDEEEQIETNAIGRPVRRAAKQAQHKYEESSEDDEDELAISSGDERSRRQARGTPRKKLIITLKTTPARPTRSLRNRSGSYAVNPPTTSSAPHPAPTRRSSRLSHDPEEPLIKLTDSGNHVEIVREGSRDPEGIPPRAMKGGKGLKYPSKSTIDEESQPQPKETEVEKEVREEVEEEVEEEVEEELEIQASQHELLQSDPQTREEHAEEPLPQIISDIMAVVEAEGVESDADFNPEPAATQEEAPAEAEKANREEEDDDEDEDEDEVRPARGRLTRGSSKRKVESPEFKPQNSPKRLRGRTLGGGAKSGTSGSRRRRAPDESSDFHPEDEAANQDDMSSSSESNASPRKKNGDDDDFESENQGRRSRRLRSQAASRQRSEASDEDLAAEVAELKRDGRKTRRSREEEEEEEIIYEPRGRRGGKKPNYDLLRSLAPLDEEEEAAPSPSARARKTGGAGWNRSLFNTYGPFGGGGGLPPVLGGGHQRAQGGVDSDSSDDETMKQPKHLGGTVGMTPTTAGGFNLFPQTLNADAAQNTAGTPANLGKIKDKQALADADPLGVDQNVTFDNVGGLQGHIDQLKEMVALPLLYPEIFMRFKITPPRGVLFHGPPGTGKTLLARALATSVSSQGKKVTFYMRKGADALSKWVGEAERQLRLLFEEARRNQPSIIFFDEIDGLAPVRSSKQEQIHASIVSTLLALMDGMDGRGQVIVIGATNRPDSIDPALRRPGRFDREFYFPLPGTEARKAIIDIHTKGWDPPLPKDTKDELAELTKGYGGADLRALCTEAALNAVQRHYPQIYNSNEKLAIDPKKIEVTPKDFMISLKKMTPSSERSASSGAAPLPPSVAPLLWNQLEQIKELLAEVLPQRKRLTALEEAQYEDTAHGHNFGREKMQQTFETTRVFRPRLLIHGKMGMGQQYVASALLNHFEGLHVQAFDVPTLFSDSASSPEATVIRLFSEVKMHKPSVIYLPNVQEWYNTVGQTVISTFVGLLRSIKPTDPVLLLGFAEGDYDETEDNMRREFFGYSKKNQFALREPNHAERSEFFRSIKDYISMAPDEFPDPKHRKKRELEKLAVAPPEPEKPKTTLTKEELKAQKKRDRQTLNMLKIRLQPIMDQIRTKYKKFRTGVIDESHIRYLYDEADPGTVTSDLHTEILARASYRPFEIGKDAHGVPGLVDQANGNFYYNLDSVTIEKRLSNGYYKRPKDFLADIKRLAKDAKAIGDEDRLLKANELLANVEVDIGSLEVNEPALTAECERVYQRELERERGSLEKAEQNKMPPPPNVTNVAEASGTTTTNDTGPILLGEPMHRRNDFAQRLAPASAQPKSTDSIVTNGIHPSHNNSQLLTNGSHTNGHEADVEGDTPMEGTDSHPSSNNKSNETQQTHTTSSFGARASAQTRPWHAYTAPSQRLMKESGLSAPPSQTGAFTPMPHGSHPGEFQNDASTTQSPNEKRTSSNDTQQETQHDSGPDLYPFEERRSVGGSQIPSTQGTCIPALDFGCLVTHISSPSPKDLQNPMLNVLTGQNSQSQHTARGSRPSSSQEANQDYSSQHSISMPPPIEAKPHRHSNASRIDDLLNPSVSSQHPTPALQPSRPNLIQVEELALENLHTEITDQTSGLSVEQLEQVNSVLMDTIWRTRSEWDRNQVKGNVAEAFNEVMEDMAGVGQLFGDLSWGRKAQV
>XP_018696829_Fonsecaea_erecta
MPAGRGSKRTLEEVVNYEDSNDDDYDDRAAGPSKSRSTKSRRRGAPVRKKRRGYKGSDVDSDSDEVVSDDEDSFSDEEDEDFETNAIGRPVRRAAKQAANKYEESSEDEEDELANSSGDERPSRQTKTPPRKKLIITLRTTPARPTRALRNRSGSYGVNPLPTSSASHPTNTRRSSRLSHDPEESLVKLTDSGNHVEVVREGSRDPEGIPPRAMKGGKGLKYPSKSTIDEESQSQPKEEEVEEELEIQASQNEVLESDPQTMEEHEVKQPLPQIVSDVVDMADAEGVESDGDFNPEPAATQEEGAIVIEDANEEDEEEDEVRPVRGRLTRGSSKRKVDSPEFEPQNSPKRLRGRPRRGEAKSGASGSRRRKALDESSDFHPEDEVANQDDLSSSSESNASPRKKNGDDDDYESENQGRRSRRLRSQAASRQRSEVSDDDLAAEVAELKRDGRKSRRGREEEEIVFEPRGRRGGKKPNYDLLRNLAPLEEEEEAAPSPSARARKTGGGGWNRSLFNTYGPFGGGGGLPPVLGGGPQRAQGGVDSDSSDDETMKQPKALGGTVGMTPTTGGGFNLFPQTLNADPAQAAAGTPANLGKIKDKQALADADPLGVDQNVTFDNVGGLQGHIDQLKEMVALPLLYPEIFMRFKITPPRGVLFHGPPGTGKTLLARALATSVSSQGKKVTFYMRKGADALSKWVGEAERQLRLLFEEARKNQPSIIFFDEIDGLAPVRSSKQEQIHASIVSTLLALMDGMDGRGQVIVIGATNRPDSIDPALRRPGRFDREFYFPLPGTEARRSIINIHTKGWDPPLPETIKDELAELTKGYGGADLRALCTEAALNAVQRHYPQIYNSNEKLAIDPQKIEVTPKDFMISLKKMTPSSERSASSGAAPLPPSVAPLLRFQLDHIKELLAEILPQRKRLTALEEAQYEDAANGHSFGREKMQQTFETTRVFRPRLLIHGKRGMGQQYVAAALLNHFEGLHVQAFDVPTLFSDTASSPEATVIRLFSEIKIHKPSVIYIPNVQEWYNTVGQTVISTFVGLLRSIKPTDPVLLLGVAEGDYDDMEDNMRREFFGYSKKNQFQLREPNHEERSKFFNGIKEYIRTAPDDFPEPDPKRRKKRELEKLAVVPPEPEKSQTTLSKEELKLQKKRDRQTLNMLKIRLQPIMDQIRTKYKKFRTGVIDESHIRYLYDEADPGTVTSDLHTEILARASYRPFEIGKDAHGVPGLIDQANGHFYYNLDSVTIEKRLSNGYYKRPKDFLADIKRLAKDAKTIGDEDRLLKANELLANVEVDIGSLEFSEPALTAECERVYQRELERERAALEKAEQNKMPPPLNVTNVPHASGTTTTNDTGPILLGEPMQRRNDFAQRLAPASAQDKSTESIVTNGIHLSHNNSEQLTNGSHTNGHELDGQGDTPMGGADSHPSSHNKSNETQHTHTTSSFGARASAQTRPWHAYTAPSQKLMEESGMSAPPSQTGAFTPMPHGSHPGEFQNDASTTQSPNEKKTSSDNTQQEIHQDSGPDLYPFEERRSAGGSQIPSTQGQYSQSQPLAGGRPSSPQDVNQNPSSQHSITMPPPAEARSQRHSNTSRIDDLLNPSDSPQQTSPPPPSRPNLIQVEERALENLHTEITDQTSGLSVEQLEQVNSVLMDTIWRTRSEWDRNQVKERVAEAFNEVMEDMAGAGQRFGDGSWGRKTQV
>XP_022512351_Fonsecaea_monophora
MPAGRGSKRTLEEVVNYEDSDDEDYDDRAAGPSKSRSAKPRRRGAPVRKKRKRGYAGSDVDSDSDEVVSDEDSFSDEDEDDDIETNAIGRPVRRAAKKAANKYEESSEDEEDELANSSGEDRPRRQATTSPRKKLIITLKTTPARSARSLRTRSGSYGINQPATSSAPHPTVTRRSSRLSHDPEEALVKLTDSGNHVEIVREGSRDPEGIPPRAMKGGKGLKYPSKSTIDEESQSQPKEEEVEEVLEIQASQHELLESDPQTMEEHAAEELPNITSDIINIAEPEGVESDGDFNPEPAATQEEATVEVEKEDVEEEQEEEEDEEEDEVRPARGRLTRGSSKRKVDSPEFEPHKSPKRLRGRTLGGEANSGASGSRRRKAPDESSDFHPEDETANQDDMSSSSESNASPRKKNGDDDDYESENQGRRSRRLRSQAASRQRSEESDDDLAAEVAELKRDGRKSRRPREEEIIYEPRGRRGGKKPNYDLLRNLAPLEEEEEVAAPSPSARTRKTGGGGWSRTLFNTYGPFGGGGGLPPVLGGGPQRAQGGVDSDSSDDETMKQPRQLGGTVGMTPTTAGGFNLFPQTLNADAAQATAGTPANLGKIKDKQTLADADPLGVDQNVTFDNVGGLQGHIDQLKEMVALPLLYPEIFMRFKITPPRGVLFHGPPGTGKTLLARALATSVSSQGKKVTFYMRKGADALSKWVGEAERQLRLLFEEARKNQPSIIFFDEIDGLAPVRSSKQEQIHASIVSTLLALMDGMDGRGQVIVIGATNRPDSIDPALRRPGRFDREFYFPLPGTAARKSIIGIHTKGWDPPLPESIKDELAELTKGYGGADLRALCTEAALNAVQRHYPQIYNSNEKLAIDPRKIEVTPKDFMISLKKMTPSSERSASSGAAPLPPSVAPLLQSQLDQISQLLGEILPQRKRLTALEEAQFEDTADGHSFGREKMQQTFETTRVFRPRLLIHGKLGMGQQYVASALLNHFEGLHVQAFDIPTLFSDTASSPEATVIRLFSEIKMHKPSVIYIPNVQEWYNTVGQAVISTFVGLLRSIKPTDPVLLLGFAEGDYDDMDDNMRREFFGYSKKNQFQLREPNLEERSEFFRSIKDYISTAPDDFPDPEHRKKRELEKLAVAPPEPEKPKPPPTKEELKAQKRRDRQTLNMLKIRLQPIMDQIRTKYKKFRTGVIDESHIRYLYDEADPGTVTSDLHTEILARASYRPFEIGKDAHGVPGLIDQSNGNFYYNLDSVTIEKRLSNGYYKRPKDFLADIKRLAKDAKAIGDEDRLLKANELLANVEVDIGSMEVNEPALAAECERVYQRELEREREALEKAEQSKMPPPPNVTNIAQGSGTTTTNDTGPILLGEPMHRRNDFAQRLAATSTQAQSTESIVTNGIHPSQNHSGHLTNGSHANGHEVDVEGDTFMGRGDSHPSSHNKSNDTQQTNTTSSYGARASAQTRPWSAYTAPSQQLMKESGLSAPPSQTGPFTPMPQGSQPGEFQNDASTTQSPNEKKPSSNNTQQEIHQDSGPDLYPFDERRSAGGSQIPSTQGQNSQSQVATGARPSSPQGANQDSNSPPSMIMPPPIEAPSQRHSNASRIDDLLNPSSSPRPTSPLSPTSRPNLIQVEEHALENLHTEIADQTSGLSVEQLEQVNSVLMDTIWKTRSEWDRNKVKQSVAEAFNEVMEDMAGAGQQFGDGSWGRKAQV
>XP_016637477_Fonsecaea_multimorphosa
MPAGRGSKRSLEEVVNYEDSDDEDYDDRAAGPSKSRSAKSRRRGAPVRKKRRRGYNGSDVDSDSDEVVSDEEDSFSDEEDDDDIETNAIGRPVRRAAKQAVNKYEESSEEEEDELANSSEEDRPRRQAKTPPPKKLIVVLKTTPARPTRSLRNRSGSHSVNQPTTSSAPHPTFTRKSSRLSHDPEESLVKLTDSGNHVEVVREGSRDPEGIPARAMKGGKGLKYPSKSTINEESQSQPKEEEVEEELEIQASQHEVLESDPQTMEEHAEEALPRIVSDLVAMAEAEGVESDGDFNPEPAATQEEVAVEVEKADEEEEEDDDDEDEDEDEVRPARGRLTRGSSKRKVDSPEFQPQNSPKRLRGRTLRGEAKSGASGSRRRKAPDESSDFHPEDETANQDDLSSSSESNASPRKKNGDDDDYESENQGRRSRRLRSQAVSRQRSEVSDEDLAAEVAELKRDGRKPRRPREEEIVFEPRGRRGGKKPNYDLLRNLAPLEEEEEAAPSPSARARKTGGGGWSRSLFNTYGPFGGGGGLPPVLGGGPQRAQGGVDSDSSDDETMKQPKPLGGTVGMTPTTAGGFNLFPQTLNTDAAQAAAGTPANLGKIKDKQALADADPLGVDQNVTFDNVGGLQGHIDQLKEMVALPLLYPEIFMRFKITPPRGVLFHGPPGTGKTLLARALATSVSSQGKKVTFYMRKGADALSKWVGEAERQLRLLFEEARKNQPSIIFFDEIDGLAPVRSSKQEQIHASIVSTLLALMDGMDGRGQVIVIGATNRPDSIDPALRRPGRFDREFYFPLPGTEARRAIIDIHTKGWDPPLPEAIKDELAELTKGYGGADLRALCTEAALNAVQRHYPQIYSSNEKLAIDPRKIEVTPKDFMISVKKMTPSSERSASSGAAPLPPSVAPLLRYQLDQISQLLAEILPQRKRLTALEEAQFEDAADGHSFGRERMQQTFETTRVFRPRLLIHGKMGMGQQYVASALLNHFEGLHVQAFDVPTLFSDTASSPEATVIRLFSEIKMHKPSVIYIPNVQEWYNTVGQTVISTFVGLLRSIKPTDPVLLLGFAEGEYDDMEDSMRREFFGYSKKNQFQLREPNHAERSEFFRSIKEYIITAPDDFPDPEHRKKRELEKLAVAPPEPEKPKNALSKEELKAQKKRDRQTLNMLKIRLQPIMDQIRTKYKKFRTGVIDESHIRYLYDEADPGTVTSDLHTEILARASYRPFEIGKDAHGVPGLIDQANGNFYYNLDSVTIEKRLSNGYYKRPKDFLADIKRLAKDAKAIGDEDRLLKANELLANVEVDIGSLEVSEPALTAECERVYQRELEREREALEKAEQTKMPPPPNVTNIAQGSGTTTTNDTGPILLGEPMQRRNDFAQRLAPTSDQAKSTESIVTNGIHPSHNNSEELTNGSHTNGHEVDVEGDTPMGGADSHPSSHNKSNETQQTHTTSSFGARASAQTRPWHAYTAPSQQLMKESGMSAPPSQTGAFTPMPHGSHPGEFQNDASTTQSPNDKKTSSNNTQQEIQQDSGPDLYPFEERRSAGGSQIPSTQGQNSQSQPAAAGHPSSSQGANQDSSSQHSVTMPPPIEARSQRHSNASRIDDLLNPSASPEHPTSPPPPPPSRPNLVQVEEHALQNLHTEITDQTSGLSVEQLEQVNSVLMDTIWRTRSEWDRNKVKEKVAEAFNEVMEDMAGVGQRFGEGSWGRKAQV
>XP_022496250_Fonsecaea_nubica
MPAGRGSKRTLEEVVNYEDSDDEDYDDRAAGPSKSRSAKPRRRGAPARKKRKRGYAGSDVDSDSDEVVSDEDSFSDEDEDDDIETNAIGRPVRRAAKKAANKYEESSEDEEDELANSSGEDRPRRQATTSPRKKLIITLKTTPARSARSLRTRSGSYGINQPATSSAPHPTVTRRSSRLSHDPEESLVKLTDSGNHVEIVREGSRDPEGIPPRAMKGGKGLKYPSKSTIDEESQSQPKEEEVEEVLEIQASQHELLESDPQTMEEHAAEELPNITSDIINIAEFEGVESDGDFNPEPAATQEEAAVEVEKEDIEEEQEEEEDEEEDEVRPARGRLTRGSSKRKVDSPEFEPHKSPKRLRGRTLAGEANSGASGSRRRKAPDESSDFHPEDETANQDDMSSSSESNASPRKKNGDDDDYESENQGRRSRRLRSQAASRQRSEESDDDLAAEVAELKRDGRKSRRPREEEIIYEPRGRRGGKKPNYDLLRNLAPLEEEEEVAAPSPSARARKTGGGGWSRTLFNTYGPFGGGGGLPPVLGGGPQRAQGGVDSDSSDDETMKQPRQLGGTVGMTPTTAGGFNLFPQTLNADAAQATAGTPANLGKIKDKQTLADADPLGVDQNVTFDNVGGLQGHIDQLKEMVALPLLYPEIFMRFKITPPRGVLFHGPPGTGKTLLARALATSVSSQGKKVTFYMRKGADALSKWVGEAERQLRLLFEEARKNQPSIIFFDEIDGLAPVRSSKQEQIHASIVSTLLALMDGMDGRGQVIVIGATNRPDSIDPALRRPGRFDREFYFPLPGTAARKSIIGIHTKGWDPPLPEAIKDELAELTKGYGGADLRALCTEAALNAVQRHYPQIYNSNEKLAIDPRKIEVTPKDFMISLKKMTPSSERSASSGAAPLPPSVAPLLQSQLDQISQLLGEILPQRKRLTALEEAQFEDTADGHSFGREKMQQTFETTRVFRPRLLIHGKLGMGQQYVASALLNHFEGLHVQAFDIPTLFSDTASSPEATVIRLFSEIKMHKPSVIYIPNVQEWYNTVGQAVISTFVGLLRSIKPTDPVLLLGFAEGDYDDMDDNMRREFFGYSKKNQFQLREPNLEERSQFFRSIKDYISTAPDDFPDPKHRKKRELEKLAVAPPEPEKPKPPPTKEELKAQKRRDRQTLNMLKIRLQPIMDQIRTKYKKFRTGVIDESHIRYLYDEADPGTVTSDLHTEILARASYRPFEIGKDAHGVPGLIDQSNGNFYYNLDSVTIEKRLSNGYYKRPKDFLADIKRLAKDAKAIGDEDRLLKANELLANVEVDIGSMEVNEPALAAECERVYQRELEREREALEKAEQGKMPPPPNVTNIAQGSGTTTTNDTGPILLGEPMHRRNDFAQRLAATSTQAKSTESIVTNGIHPSQNHSGHLTNGSHANGHEIDVEGDTFMGGGDSHPSSHNKSNDTQQTNTTSSYGARASAQTRPWSAYTAPSQQLMKESGLSAPPSQTGPFTPMPQGSQPGEFQNDASTTQSPNEKKPSSNNTQQEIHQDSGPDLYPFDERRSAGGSQIPSTQGQNSQSQAAVGVRPSSPQGANQESNSQPSMIMPPPIEAPSQRHSNASRIDDLLNPSSSPRPTSPPSPTSRPNLIQVEEHALENLHTEIADQTSGLSVEQLEQVNSVLMDTIWKTRSEWDRNKVKESVAEAFNEVMEDMVGAGQQFGDGSWGRKAQRVSTSTITIIITVTIRVLGPEDPVLGVEVEVEVEVEVEEEEEEEEEEEEEEEEEEEEEEEEEEEEEEEEEEEEEEEEEEEGAHWGRPQQGSGKAPESLGWRNLWLFTRSIYAFWFVPAL
>XP_013287462_Fonsecaea_pedrosoi
MPAGRGSKRTLEEVVNYEDSDDEDYDDRAAGPSKSRSSKPRRRGAPARKKRKRGYAGSDVDSDSDEVVSDEDSFSDEDEDDDIETNAIGRPVRRAAKKAANKYEESSEDEEDELANSSGEDRPRRQATTSPRKKLIITLKTTPARSARSLRTRSGSYGINQPATSSAAHPTVTRRSSRLSHDPEESLVKLTDSGNHVEIVREGSRDPEGIPPRAMKGGKGLKYPSKSTIDEESQSQPKEEEVEEVLEIQASQHELLESDPQTMEEHAAEELPNITSDIINIAEPEGVESDGDFNPEPAATQEEAAVEVEKEDIEEEQEEEEDEEEDEVRPARGRLTRGSSKRKVDSPEFEPHKSPKRLRGRTLGGEANSGASGSRRRKAPDESSDFHPEDETANQDDMSSSSESNASPRKKNGDDDDYESENQGRRSRRLRSQAASRQRSEESDDDLAAEVAELKRDGRKSRRPREEEIIYEPRGRRGGKKPNYDLLRNLAPLEEEEEVAAPSPSARTRKTGGGGWSRTLFNTYGPFGGGGGLPPVLGGGPQRAQGGVDSDSSDDETMKQPRQLGGTVGMTPTTAGGFNLFPQTLNADAAQATAGTPANLGKIKDKQTLADADPLGVDQNVTFDNVGGLQGHIDQLKEMVALPLLYPEIFMRFKITPPRGVLFHGPPGTGKTLLARALATSVSSQGKKVTFYMRKGADALSKWVGEAERQLRLLFEEARKNQPSIIFFDEIDGLAPVRSSKQEQIHASIVSTLLALMDGMDGRGQVIVIGATNRPDSIDPALRRPGRFDREFYFPLPGTAARKSIIGIHTKGWDPPLPESIKDELAELTKGYGGADLRALCTEAALNAVQRHYPQIYNSNEKLAIDPRKIEVTPKDFMISLKKMTPSSERSASSGAAPLPPSVAPLLQSQLDQISQLLGEILPQRKRLTALEEAQFEDTADGHSFGREKMQQTFETTRVFRPRLLIHGKLGMGQQYVASALLNHFEGLHVQAFDIPTLFSDTASSPEATVIRLFSEIKMHKPSVIYIPNVQEWYNTVGQAVISTFVGLLRSIKPTDPVLLLGFAEGDYDDMDDNMRREFFGYSKKNQFQLREPNLEERSEFFRSIKDYISTAPDDFPDPEHRKKRELEKLAVAPPEPEKPKPPPTKEELKAQKRRDRQTLNMLKIRLQPIMDQIRTKYKKFRTGVIDESHIRYLYDEADPGTVTSDLHTEILARASYRPFEIGKDAHGVPGLIDQSNGNFYYNLDSVTIEKRLSNGYYKRPKDFLADIKRLAKDAKAIGDEDRLLKANELLANVEVDIGSMEVNEPALAAECERVYQRELEREREALEKAEQSKMPPPPNVTNIAQGSGTTTTNDTGPILLGEPMHRRNDFAQRLAATSTQAKSTESIVTNGIHPSQNHSGHLTNGSHANGHEIDVEGDTFMGGGDSHPSSHNKSNDTQQTNTTSSYGARASAQTRPWSAYTAPSQQLMKESGLSAPPSQTGPFTPMPQGSQPGEFQNDASTTQSPNEKKPSSNNTQQEIHQDSGPDLYPFDERRSAGGSQIPSTQGQNSQSQVAIGARPSSPQGANQDSNSPPSMIMPPPIEATSQRHSNASRIDDLLNPSSSPRPTSPPSPTSRPNLIQVEEHALENLHTEIADQTSGLSVEQLEQVNSVLMDTIWKTRSEWDRNKVKQSVAEAFNEVMEDMAGAGQQFGDGSWGRKAQV
>XP_007759721_Cladophialophora_yegresii
MPPNKNKRSLEEIVAADDSDDEDYDDKAPAASRTKPARSRRHPGAPPRKKQRKGYGGSDIESDSDVVESDDETSFHEDEEDAPVETNPTTGRPVRSAAKKAHKYEEISDGDEDELAATSEEEDEKHPRRPGNGTPQKPKKLIVTLHVTPRPSRSAKNRAGSYGMKQPAGPSSANHQSGTRRSSRLSHDPEEHLVKLTDSGHHAEVVREGSRDPEGIPARAMNGGKGLKYPSKSTIDEESQSQLREEEVEEELEIKASQHEFPESDPLQPEEHPEERAGPLPHIFSDIMEAAATAPDVESDGEFNPGPAGTQEDAGLEKTATHEDEDEEEDEVRPARGRVTREASKRQADTPEVEPEPKRLRNLRTRNRAGASGSRRRKAPDESSDFNPDEQEAALDDLSSSSESNASPRKKTDEDDEYEGQSQGRKSRRLRSQAASRQRSAEGSEDELAAEVEELKGDGRRPRRKEAEITYEPRGRRKGPKPNYNLLRNLQPLEEEDDPAPSPSARARKTGGGGGGGWNRPLLNTYGPFGGGGGLPPVLGGAPPRAQGGVDSDSSDDEAMARPRPVGGTVGMTPTTAGPLNLFPQTLNADPAQNTAGTPANLGKIKDKQALADADPLGVDQSVSFDGVGGLQGHIDQLKEMVALPLLYPEIFMRFKITPPRGVLFHGPPGTGKTLLARALATSVSSQGKNVTFYMRKGADALSKWVGEAERQLRLLFEEARKNQPSIIFFDEIDGLAPVRSSKQEQIHASIVSTLLALMDGMDGRGQVIVIGATNRPDSIDPALRRPGRFDREFYFPLPDTEARKAIIDIHTRGWEPPLPEDTKKELAEQTKGYGGADLRALCTEAALNAVQRRYPQIYSSNQKLAIDPKTIEVTPKDFMISIKKMTPSSERSASSGAAPLPSSVAPLLQNQLEEIQRVLAEMLPQRKRLTALEEAQFEDVADGGSFGRERMQQAFETSRVFRPRLLIHGKIGMGQQYVASALLNHFEGLHVQALDIPTLFSDTASSPEATIIRLFSEVKMHKPSLIYIPNVQEWYTTVGPAVISTFVGLLRSIKPTDPVLLLGFAEGDYDDMDESMRREFFGYSKKNQFPLREPGHAERAEFFRHVKSYISTAPDDFPDPEHRKKRELEKLDVAPPEPEKPKTPPSKEELKAQKRRDRQTLNLLKIRLQPIMDQIRTKYKTFRTGVIDESQFRYLYEEADPGTVTSDLNTDVLARATYRPFEIGKDAHGVPVLVDQGNGNCYYNLDSVTIEKRLSNGYYKRPKDFLADIKRLAKDAKTIGDEPRLLKANELLANVEVDIASIEMEPGLAAECERVYQRELEREKEALEKARQDQMPPPQVTSNVPPDSGPTTMTDSGPILLGVPMQRKSDIAQQLAPTTAQATSSETVVTNGVHLSHDDTQRLTNGSQSNGHEADATGDTHMEGTESHPTSGNKSNETQQTPTTSSFGARNSAQTRPWHDYTAPSQHLLKQQGISQPPSQTAAFTPMPHGSQPGQFLNDASTTESPNETNKKTSPSENTQQEVPQDSGPDLYPFDERRSAGGSQIPSTQGTATSAFDGSDDIPNSPLSHNPLDLTKLIPATGQNSQAQPATVGDRPSSSQGQTLEFNSQHSTAMPPPTDTKSQRPSNASRVDDLLNPPASPQQPPPTARPNLIQVEQQALSNLHKEITDKTSGLSVEQLEQVNSVLMDTLWRTRSQWDRHKVMESIAEAFYDVLRDMEGVGQDLGEMSWGRKD
>XP_016237215_Exophiala_spinifera
MPSYRNSNKRTLEEVAMAEDPDDDDYDDHAPRPSRTRPSKSRRTGPPARKKQKRGYRGSDIDTDGEEVSSDEESFEDEESEEEEVETNERGRPVRKSVKKTVTYEESDESEDELTKESSSEPETPPPRGTSKQLIVTLKTTPMAKRESTRNRNYGVKQPSTAATDAPGLHRRRSSRLSHDPEENLVALTDSGRHAQVIRATSPGPDSSSVPERATRGGKSLKYPSKSTIDEESQSAALGEEAEEGEEEAELVGEEVLEIKASQHEMLESDAQDAEEDVDHAPPRLLSDIYDHAEAESDGDDDFAAEQAPATQEEAPAKEDADEEEDEDDVIPRRRLTRGASKRQAESPAFEPEQSPRRTRGRGLRSGAKQAASRSRRRKAQEESSDFDPDEEQAAQDELSSSSGSELSPQKPDEDDSSNNGRRSTRLRSKAASRQRSEASDADELAAEVEELKRDEKKKRREREEIVFEPRQRRGGKKPNYDLLRNLAPIEDEEEPAPSPSQRPRRAAGGGWQRSLFNTYGPFGGGGGAAPVLGEGPPRAQGDVDSDSSDDEVMKRPRPVGGTVGMTPTTGGAFNLFPQTHNADPAQAAGGTPANLGKLKDKQALADADPLGVDQNVNFDSVGGLAGHIDQLKEMVALPLLYPEIFLRFKITPPRGVLFHGPPGTGKTLLARALATSVSSQGRKVTFYMRKGADALSKWVGEAERQLRLLFEEARKNQPSIIFFDEIDGLAPVRSSKQEQIHASIVSTLLALMDGMDGRGQVIVIGATNRPDSIDPALRRPGRFDREFYFPLPNIDGRRAIIDIHTKGWDPPLPGDIKDELAKLTKGYGGADLRALCTEAALNAVQRRYPQIYSSSEKLLIDPKTIEVTPKDFMISLKKMTPSSERSTSSGASPLPPNVEPLLRNQLAEIEKRLTDALPRKKPPTALEEAQYEDVADGHSFGREKMQQAFETSRVFRPRLLIQGKIGMGQQYLAAAILHHFEGLHVQAFDLPTLLSDTTSSAESTLTRLFSEVKMHKPSVIFIPNVQEWWDRVGETVHSIFLGLLRSVKPTDPVLLLGYIEGNPDEIDEDMRRLLFGYSPKNQFQLQVPNRDERYEFFRVLKDYIKTAPNEFPNPKHRKKRELERLPVAPVEEKRPPPMSKEELKAQKKKDRLTLNMLKLRLQPIMDQIRTKYKKFRTGVIDESQIRYLYDEADPATVTSDLQTEVLAHASYRPFEIGKDAHGVLGLVDQGNDNFYYNLDSVTIEKRLSNGYYKRPKDFLADIKRLAKDAKMIGDEDRLLKANELVANVEVDIAAIEMGEPALNAECERVYERELAREREVLEKAQAMSERNKEMPPPQITSNVAHGNSGPSVTTESTGPVLLGEPMQRRRDFAQRLAPVTVDGAESASVLTNGLHPHDELAHSDFTNGAPQADVEGDTPMGGVESHPASNDKTNDTQRTHTTSSYGHRESAQPRPLHTWTAPSQQLLKESGISAPRSQTGPFTPLPHGSQAADLQNDASTTETPTEKKTSSGDLDHETGPNLYEYPEARSAAGSQIPSTQGTRNRLNGPLSRVTSSPFTRVFNVAAPVALASNYPLPFTPKSIPDSGSFDLMTTRVFFTELINSGCVGNVPASQDFVDTLAGATHIRPPSSPPHGQGQGQGNGHGPSSQPPVPQFNEQRRPSQSNGPVGIQGLLNPSESSQTPTTTVTTPTTRANLVQVEERILDNFIAEITDRSTKLSVEQLEQVNSVLMDTLWVTRDDWDRGRVLQQMAENFNLVLDDMRKAGQELPESGSWGRKE
>XP_016267861_Exophiala_oligosperma
MPSYRNSNKRTLEEVAMAEDPEDFDYDDRATRPSRPRPSKSRRTGPPARKKQKRGYRGSDIDTDGEEISSDEDSLLEEESEEEEVETNERGRPVRKSAKKTVTYEESDESEDELIRSPSSAPETPPKRHSKHLIVTLKTTPMATRESTRTRNFGAKQPSTSAAQPPELHRRRSSRLSHDPEEPLVALTDSGHHAQVIRASSRDPDNSDDAVPPRATRGGKSLKYPSKSTIDEESQQAVKHEQAEEDGEGAEPVGEEVLEIEASQHEMLESDAQGAEEEVDQATPKLLSDLFDHAEAESDGDDDFAAEQAPATQEEAPAEEVAAEDEDEDEDEDEDDVVPRGRLTRGASKRQAESPPFDPAQSSRRLRGRALRSGAKQAASRSRRRKTQAESSDFDPEEEQAAQDDLSSSSASEASPQKPDDYDSSNNGRRSTRLRSKAVSRQRSEASDADELAAEVEELKRDEKKKRREQEKIVFEPRQRRGGKKPNYDLLRNLAPIEDEEEPAPSPSQRPRRAAGGGWQRSLFNTYGPFGGGGGAAPVLGGGPPRAQGDVDSDSSDDEVMKRPRPVGGTVGMTPTTGGAFNLFPQTHNADPAQAAGGTPANLGKLKDKQALADADPLGVDQNVNFDGVGGLQGHIDQLKEMVALPLLYPEIFARFKITPPRGVLFHGPPGTGKTLLARALATSVSSQGRKVTFYMRKGADALSKWVGEAERQLRLLFEEARKNQPSIIFFDEIDGLAPVRSSKQEQIHASIVSTLLALMDGMDGRGQVIVIGATNRPDSIDPALRRPGRFDREFYFPLPNTDARRAIIDIHTRGWDPPLPDPIKAELAKLTKGYGGADLRALCTEAALNAVQRRYPQIYTSTEKLLIDPKTIEVTPKDFMISLKKMTPSSERSTSSGASPLPPNVEPLLRNQLAEIEKLLADALPRKKRLTALEEAQYEEVADGHSFGREKMQQAFETSRVFRPRLLIQGKIGMGQQYLAAALLNHFEGLHVQAFDLPTLLSDTTSSAESTLTRLFSEVKMHKPSVIYIPDVQEWWDRVGETVHAIFLGLLRAVKPTDPVLLLGYTEGNPDDIDESMRRVLFGYSPKNQFQLEVPNHGERYEFFRVLKDYIKTAPNDFPDPENRKKRELERLPVAPVEEKKPPPMSKEELKAQKKKDRLTLNMLKLRLQPIMDQIRTKYKKFRTGVIDESQIRYLYDEADPATVTSDLQAEVLAHASYRPFEIGKDAHGVLGLVDQGNDNFYYNLDSVTIEKRLSNGYYKRPKDFLADIKRLAKDAKMIGDEDRLLKANELVANVEVDIAAIEMGEPTLNAECERVYERELAREKEVLDKAKAMNEQSQEMPPPQTISNVAHGNSGPSVATESTGPVLLGEPMQRRRDFAQRLAPATIDGADSASVLTNGLHPHENLAQDDITNGASQADAEGDTPMGGVDSHPTSNDKTNDTQRTHTTSSYGNRESAQPRPLHTWTAPSQQLLKESGISAPRSQTGPFTPMPHGSQAADLQNDASTTETPTEKKTSSGDLDRHTPPLLGPNLFEHPETRSAAGSQIPSTQGNVPASQDVADPLAGATHIRPSSSPSQGQGQGQGQGQGQGQGASSSQPPIPQFNEQRRPSQSNGAVGIHGLLNPSGSSPTTSTAATTTRPNLVQVEERILDNFIAEITDRSTNLSVEQLEQVNSVLMDTLWATRGVWDRGEVLRSMGESFNMVLDDMRKAGQEVPESGSWGRKE
>XP_013317183_Exophiala_xenobiotica
MPSYRSANKRSLEELVQAEDPDDDDYDDHASGPSKARTTKSRRSGPPARKKQRRGYRGSEIDSDDEQVSSNDESFDEEESEDEEVETNERGRPVRKTAKKRVTYEESDGSEDELSKSPSIEPLTPPPRNSSKKLIVTLRTGNTPRATRNLRRGSYGAKQPSSSSAQAPELPRRRSSRLSHDPEDPLVALTDSGHHAEVVRAGSRDPDDIPPRATRGGKSIKYPSKSTIDEESQSMAKEEEAEVVDEGELEIKASQYELLESDPQVAEEEADHPPPKLISDLFEHAEAESDGDAHFAAEQAPATQEEAAAGAEAEDDDDDDVPQRGRVTRGAAKRQAESPEFEPEQSPKRLRGRGLRSGAKQAASRSRRRKAQDESSDFDPEGEQAAQEDMSSSSGASEASPQKHDEYDSSNNGRRSTRLRSKAASRQRSEASDADELAAEVEELKRDEKKKRREREEVVFEPRQRRGVKKPNYDLLRNLAPIEDEEEPAPSPSQRPRRTGGGGWQRSLFNTYGPFGGGGGAAPVLGGGPPRAQGDVDSDSSDDEVMKRPKAVGGTVGMTPTTAGGGFNLFPQTLNADPAQAAAGTPANLGKLKDKQALADADPLGVDQNVNFDSVGGLQGHIDQLKEMVALPLLYPEIFMRFKITPPRGVLFHGPPGTGKTLLARALATSVSSQGRKVTFYMRKGADALSKWVGEAERQLRLLFEEARKNQPSIIFFDEIDGLAPVRSSKQEQIHASIVSTLLALMDGMDGRGQVIVIGATNRPDSIDPALRRPGRFDREFYFPLPNTEARKAIIDIHTRGWDPPLPEPIKKELAEMTKGYGGADLRALCTEAALNAVQRRYPQIYSSTEKLLIDPKTIEVTPKDFMISVKKMTPSSERSTSSGASPLPASVASLLRNQLDAVQKILADALPQKKRLTALEEARYEDAADGQSFGREKMQQAFETSRVFRPRLLIRGKVGMGQQYLAAALLNHFEGLHVQAFDLPTLLSDTTSSAESTLTRLFSEVKMHKPSVIYIPNVQQWWDRVGETVHALFLGMLRSIKPTDPVLLLGFTEGNPDEIDEDMRRVLFGYSLKNQFELKAPDRDERYEFFRGLKDYIRTAPDDFPDPANRKKRELERLQVAPPEMERRPPSMTKEELKAQKKKDRLTLNMLKLRLQPIMDQIRTKYKKFRTGVIDEGQIRYLYDEADPQTVTSDLQAEVLAHASYRPFEIGKDAHGVLGLVDQGNNNFYYNLDSVTIEKRLSNGYYKRPKDFLADIKRLAKDAKAIGDEDRLLKANELLANVEVDIAAIEMGEPALNAECERVYERELAREKEVLEKAKAGNEQSRDMPPPQVMSNVPHGNASGPSTTTDSTGPVLLGEPMQRRRDFVQRLAPTAGDAIESASVVTNGIHPSHDDLAQSDLTNGGPSNGYQEDVEGDTPMGGVESHPTSNDKANDTQKTHTTASFGNRESAQPRPLHSWTAPSQHLLKESGMSAPRSQTGPFTPMPQGSHPAEFQNDASTTETPTEKKTSSGDMDQNNQQDSGPNLFLLDERRSAGGSQIPSTQGNMPASQDLVDPLSGTSTGAGHARPSSSEGQGQEPFSQPRVPPFDAADRDRRRSSRSNGPADMQELLNPSDSPMIAPTANNRHTRPNLVQVEERSLDSFHAEITDKTSKLSVEQLEQVNSVLMDELWRTRGEWDRGKVLEDLTKAFNWVLDDMAEAGQEMASSGSWGKKTQ
>XP_007724167_Capronia_coronata
MPSYNAKRTLEDVVNQEDSADEDYDDRAPGPSKARSSRSRKHRGAPARKKQRRGYRGSDIETDEEDVLSDEEQSFDDDIDDDEVETNERGRPVRKTTKKTVKYEESDDDDPISSSEDEPQTPRSKKGKKLIVTLRTGNTPARSTRSLRTRSGSYTGVTANPPAPAPGGARRSSRLSHNEEDPVVALTNSGNHVEVIRAGSRDPEGMPPRAMKGGKGLKYPSKSTIDEAGESAPKEEEAEEELEIKASQHELPDSDPPDPQDDREGEAEPLPKLVSDVIEAGAEAESDGDFGVKEAPATQEDAQAEPLEAAEEDDEEDIVPQRRRVTRGASKRKAESPEYEPDQLSKQVRGRALRSSAKAGPSRSRRRKAQDESSDFDPDEDQDNPDDMSDSSKSIVSPQKDDYESSNNGRRSTRLRSKAVSRQRSEVSDRVDELAAEVADLKRDGKKPRSARDEIVFEPRKRRGGKKPNYDLLRNLAPIEDEEEAAPSPSQRARKPGGGSWQRSLFDTYGPFGGGAGLPPVLGGGPQGPRAQGGVDSDSSDDEVMRQPRGLGGTVGMTPTAAGAFNAFAQNLNNDPAQATAGTPANLGKIKDKHALADADPLGVDQNVNFDSVGGLQGHIDQLKEMVALPLLYPEIFLRFKITPPRGVLFHGPPGTGKTLLARALASSVSSQGRKVTFYMRKGADALSKWVGEAERQLRLLFEEARKTQPSIIFFDEIDGLAPVRSSKQEQIHASIVSTLLALMDGMDGRGQVIVIGATNRPDSIDPALRRPGRFDREFYFPLPDTQARHAIIDINTRGWDPPLPAPIKDELAELTKGYGGADLRALCTEAALNAVQRQYPQIYNSTEKLLIDPKKIQVTPKDFMIAIKKMTPSSERSTSSGASPLPPSVAPLLRRQLDTIEQIVAEVLPRKKRLTALEEAQYEDVADGHSFGRERMHQAFESARVFRPRLLIQGKVGMGQQYIAAALLHHFEGLHVQAFDLPTLLSDTTASPESTVIRLFTEIKMHKPSVIYIPNVHEWYSTVGQTVISTFLGLLRSVKPTDPILLLGFMEGDPGDVEEEIRREMFGYSKKNRFQLREPDLEERYEFFRSLRDYVKTAPDEFPDPEKRKKRRLERLEVAPPEPEKPAPPPTKEELKAQKKRDRQTLNMLKIRLQPIMDQIRTKHKKFRTGVIDEGQIRYLYDEADPGTVTSDLHTEFLARASFRPFEIGKDAHGVAGLVDQASGNFYYNLDSVTIEKRLSNGYYKRPKDFLADIKRLAKDAKTIGDEDRLLKANELLANVEVDIGGIELAEPALVAECERVYERELAREKEALGKVRHGDGLRKDMPPPQIVSNVPHGNSSGPSATTNSSGPILLGEPMQRQNDIVQRLAAAEASPSTSQLSNGVHPSRHGAEEHEGTNGSQSNHDGHEADAEGDTPMGGVESHPNSNEKSNDTQKTHTTSSFGNRESAQPRPFHSYTAPSQQLLRESGMSAPRSQTGPFTPMPQGSQAAEFQNDASTTQSTSQKKVSSHETELGQHQESGPNLFLYDERRSAGGSQVPSTQGMRNPNPNPGQVFGLHALERIREPELTDMVSPADIAEQLSQDTTGAASQPAAETMRPLSSSQGRAPERNSQPLPPVPLFPGPATDTTTGGEPAPPAAAAGQRTNGHGHGPSQIQDLLNPSEEESPPPPNLIQAEEQRLDSLHVEITDKTSGLSVEQLEQVNSVLMDTLWRTRGEWDRGKVLEQVSAAFNDVMQDMADTGQEFGPVSWGQSQSQTNV
>XP_007732231_Capronia_epimyces
MPSYNGKRSLEDIVAQEDSADEDYDDQAPGPSKSRSSRSRKQRGAPARKKQRRVYRGSDIETDEDDVLSDEDQSFDDESDDEPETNERGRPVRKTTKKTVKYEEEDTDDDELVKSSSEEPRTPQPKKGKKLIITLKTGNTPARSTRGLRTRSGSYVGTTTTQPAPVPGATRRSSRLSYNEEEPVVALTNSGNHVEVIRAGSRDPEGIPPRAMKGGKGLKNPSKSTIDEEGESAPREEEAEEELEIQASQQEPIDSDPPNADEADEGTESMPKVVSDVVAAGAEAESDGDFAGDDTPATQEDAQIEPMEADEEDDEDVIPQRRRLTRGASKIQADSPEYEPAQSSKQLRGRPLRSSTKAGASRSRRRKAQDESSDFNPDQEQENQDDMSDSSVSNASPRKDDYESSNNGRRSTRLRSKAVSRQRSEASDQLEELAAEVADLKRDGKKQRRAQDEIVFEPRKRRAGKKPNYDLLRNLAPIEDEEEAAPSPSQRPRKPGGGSWQRSLFDIYGPFGGGTGLPPVLGGGSQGPRAQGGVDSDSSDDEVMKQPRAVGGAVGMTPTAAGAFNLFAQNLNPDAAQATAGTPANLGKMKDKQTLADADPLGVDQNVNFDSVGGLRGHIDQLKEMVALPLLYPEIFLRFKITPPRGVLFHGPPGTGKTLLARALATSVSSQGRKVTFYMRKGADALSKWVGEAERQLRLLFEEARKNQPSIIFFDEIDGLAPVRSSKQEQIHASIVSTLLALMDGMDGRGQVIVIGATNRPDSIDPALRRPGRFDREFYFPLPDTQARRAIIDIHTRGWDPPLPDATKDELAELTKGYGGADLRALCTEAALNAVQRHYPQIYNSTEKLLIDPKQIQVMPKDFMISIKKMTPSSERSTSSGAAPLPPSVAPLLRGQLSQIEQIVAEILPQKKRLTALEEAQYEDVADGHSFGRERMHQAFESARVFRPRLLIHGKVGMGQQYLAAALLSHFEGLHVQAFDLPTLLSDTTASPESTVIRLFAEIKMHKPSVIYIPNVHEWYSTVGQTVISTFLGLLRSVKPTDPVLLLGFVEGDLGDVEEEVKRELFGFSKKNLFRLREPARAERSEFFRSLRDYVKTAPNDFPDPEKRKKRQLERLEVAPPEPEKPAPPPTKEELKAQKKRDRQTLNMLKIRLQPIMDQIRTKHKKFRTGVIDESQIRYLYDEADPGTVTSDLHTEFLARASFRPFEIGTDAHGVPGLVDQANGNFYYNLDTVTIEKRLSNGYYKRPKDFLADIKRLAKDAKTVGDEDRLLKANELLANVEVDIGGIELAETALVAECEHVYERELAREKEALDKARHAHQQGQDMPPPQIVSNVPHGNNSGPSTTTNSTGPILLGEPVQRRNDIMQRLAAAEASPSTSLLTNGVNPSQNEAEAHEGAQGSHSNHDDHEADAEGDTPMGGIESHVNSHEKSNETQKTPTTSSFGNRESAQPRPFHSYTAPSQQLLKESGMSAPRSQTGPFTPMPAGSQAAEFQNDASTTQSTSQKKVSSNETEHGQDPDSGPDLFEFQERRSAGGSQIPSTQGTRNPNSGLVGLQPHLLSALKQPELMDSLSVAGNAERLSQDTAGAASQPITEAMRLLPSSKGHGAGRLSQPLPPVPVFSDPPGPTTAPNSQRTNGHGHGHSDIQDLLNPSDEDLPPAPTSPRLNLIQVEEHGLDQFHAEITDKTSGLSVEQLEQVNSVLMDTLWRTRGEWDRRKVLEQISVAFNEVMEDMAESGQEFAPVSWGLSQFQG
>XP_009154441_Exophiala_dermatitidis
MPSYNKRSLDIADIVNQEDSADEDYDDRAPGPSKSRSSRSRKQRGAPARKKRRRGYRGSDIDSEDDDIVSDEEDSFDDADDHVETNERGRPVRQTTKKAVKYDVDSDDEDDLSKSSSEEPQTPPPRKGKKLIITLKTGNTPARSTRNLRTRSGSYVGTTANSSAPAPGSGATRRSSRISHNEDEPVVALTNSGNHVEVIRAGSRDPEAIPSRAMTGGKGLKYPSKSTIDEEAESAAKEEEVEEELEIKASQHELLESDPQNPAELGGGGEALPKVVSDVVGAEAEAESDADFGANQAPATQEDADMEAEEPDDDEDEDVVPQRRRSTRGASKKKDESPEYEPEEPAKRSRGRSLRSGAKAKASRSRRRKPQDESSDFDPDQEQDNQDEMSDSEGSNASPRKDDYESSNNGRRSTRLRSKAASRQRSEASDQLHELAEEVADLKRDGRKQRQPRDEIVFEPRQRRGGKKPNYDLLRNLAPIEDEEDAAPSPSQRPRKPGAGSWQRSLFDTYGPFGGGTGLPPLLGGEAQGPRAQGGVDSDSSDDEGLKPARPVGGAVGMTPAGSGAFNLFAQNLNNDAAQATAGTPANLGKIKDKQALADADPLGVDQNVNFDSVGGLQGHIDQLKEMVALPLLYPEIFMRFKITPPRGVLFHGPPGTGKTLLARALATSVSSQGRKVTFYMRKGADALSKWVGEAERQLRLLFEEARKTQPSIIFFDEIDGLAPVRSSKQEQIHASIVSTLLALMDGMDGRGQVIVIGATNRPDSIDPALRRPGRFDREFYFPLPDTQARRAIIDIHTKGWDPPLPAPIKDELAELTKGYGGADLRALCTEAALNAVQRQYPQIYNSTEKLLIDPKKIQVTPKDFMISIKKMTPSSERSTSSGAAPLPPSVEPLLRPQLDQIERIVAEVLPHKKRLTALEEAQYEDVADGQSFGRERMHQAFEAARVFRPRLLIQGKVGMGQQYIAAALLHHFEGLHVQAFDLPTLLSDTTASPESTVIRLFAEVKMHKPSVIYIPNVHEWYNTVGQTVISTFLGLLRSIKPTDPVLLLGFVEGDPEDVEEDMKKELFGYSKKNRFQLREPGHEERFDFFRALRDYIRTAPDEFPDPEKRKKRQLEQLPVAPPEPEKPPPPPSKEELKAQKKRDRQTLNMLKIRLQPIMDQIRTKHKKFRTGVIDENQIRYLYDEADPGTVTSDLHTEFLATASFRPFEIGKDAHGVPGLVDQANGNFYYNLDSVTIEKRLSNGYYKRPKDFLADIKRLAKDAKTIGDEDRLLKANELLANVEVDIGAIELAEPALVAECERVYQRELAREREVLKKARQTNQPSKDMPPPQVVSNVPHGNSSGPSTTANSTGPILLGEPMPRQNDIVQRLAAAEASPSTSVLTNGVHPTTGNDEDQGNARQSGSQPHHDAGHEADNEGDTPMGGTESHPGTSHEKSNETQKTQTSSSFGNRESAQPRPFHSYTAPSQQLLKESGMSAPRSQTGPFTPMPAGSQPGEFQNDASTTQSTSQKKPSSYETDHGGQGQHPESGPNLYLYDERRSAGGSQIPSTQDLLYLLFFRPKEKDPSSYICPRMQVMSNTLPKRRVVRAPSRLELELASSSQGQTTLPPVPAFPGSATNGGQHGHGHGNQIQDLLNPSDEDTAPQTRRASSQQVHFEENREENRPNLVQVEEGSLDRFHAEITDKTSGLSVEQLEQVNSVLMDTLWRTRGLWDRREVLEQVTEAFHEVLADMVESGQQFGPVSWGVSDNSQSQGQGRPQVSGQLGLGHGRATGGAAGVGGVGVSSAHHAAYV
>XP_013262316_Exophiala_aquamarina
MRGAKRTLAEIVAHEDSDDDDYDDQAPGPSKSRSSRTKQGRVPVRKKPRRKYSGSDIESDGEELDSEEDSFQEESDDDDIETNERGRPVRKTAKKVVKYEEDETDEDEIAKSTSGEPQTPPPTAQRKKLIIKLKTTPAANRPIRSTRTRSGSYAGKQGLTSPSTAHPTGTRRSSRLSHDEEEPVIALTNSGNHVEVIRAGSRDPEDIHPRAVKGGKGLKYPSKSTIDEEPESLPKDDEGVEEDSEEELEIKASQHELLDSDIPAPDNDQQIPQVVSDLMEMTGVESGDELALNESTGAEASQEKEDHDEEDEDDVQPRGRPTRASTKARAHSPPPDLEEDPAHLRVRNLRSRAKDGASGSRRRKAQDESSDFDPDENQENQDEMSSSGESDASPRKTNRGDGEYDSSNNGRRSTRLRSKAASRQRSDASDQDLAAEVADLKRPGRKARREREEIIFEPRGRRGGKKPNYDLLRSLAPIEDEDGPAAPSPSQRARKPGAGSWQRSLFNTYGPFGGGGGAAPVLGGPGFRAQGGVDSDSSDDEGMKQPGGMGGTVGMTPTTATPFNAFPQTHNADPAQATAGTPANLGKIKDRQALADADPLGVDQNVNFDSVGGLQGHIDQLKEMVALPLLYPEIFLRFKITPPRGVLFHGPPGTGKTLLARALATSVSSQGRKVTFYMRKGADALSKWVGEAERQLRLLFEEARKNQPSIIFFDEIDGLAPVRSSKQEQIHASIVSTLLALMDGMDGRGQVIVIGATNRPDSIDPALRRPGRFDREFYFPLPGTEARRAIIDIHTKGWKPELDSAIKDELAELTKGYGGADLRALCTEAALNAVQRRYPQIYSSVEKLKIDPQTIDVTPKDFMISIKKMTPSSERSTSSGASPLPESVAPLLQKNYEQIKALLSEILPQKKILTALEEAQFEDGYDNQGFGKEKMQQRFETSRVFRPRLLIQGKIGMGQQYLAAALLNHFEGLHVQAFDLPTLLSDNTSTPEATVIRLFTEVKMHKPSVIYIPNVQDWYSTVGGTVISTFLGLLRSIKPTDPVLLLGLVEGDQDEIDDSMRRELFGYSKRNQYQLKEPGHPERLAFFQTLKDYIGTAPSDFPNPANRKKRQLEKLDPAPPEPEKPAPPPSKEEVKLQKKKDRQTLNMLKIRLQPIMDQIRTRHKKFRTGVIEESQIRYLFDEADPGTVTSDLQHEVLARASFRPFEKGTDPHGVTVLVDQANGNYYYNLDSVTIEKRLSNGYYKRPKDFLADIKRLEKDAKAIGDEDRHLKAKELLANVEVDIGSIEFGEPAFAAECERVYQRELAREKEALRLLQAENEQNRGMPPPQIVSNVPHGNSGPSVTTTSTTGPIQLGEPMIQHHDFAASLLPTQFSAGESNGSAMTNGIHHEYDQDQAHEDLTNGSGSSHGVQVGEDTPMGGTEANPHESNEKSNETQQSQTSSSYGNRGSAQPRPFHSYTAPSQQLMKESGMSAPRSQTGPFTPMPAGSIAAEFQNDASTTQSSDKRLSSGDREQVNTQESGPNFYLLEERRSADAGSDIPDTQGTRGFPFVPKRPFAAMSTRELFNLTLKADNPSYSQGSPSNNTNASHLRPIGLAASPHAQEKQTQPPVPAFDAHPTVQPSHRPTSQIQDLLNPSPQPNLIQVEQRSLDNFHQDVADKTSGLSVEQLEQVNSVLMDTLWQTRGEWDRGKVLSEVGKAFNDVMLDMQESGQEFGPSSWGRKTQA
>XP_016221459_Exophiala_mesophila
MRGPKRTLEEIIAQEDSDDEDYDDSNTGATRSRSSKSKRGRAAPARKRRRREYGSSDIDSDDEDPISDSEDEFAESVEDLQETNERGRPVRGAAKKSHNYIDSDDDEDELASSSDQADTPPPKRSARPKYIVTLKTKPRRSARTSSGSNGKMPSSTAHPNVGTRRSSRLSHDEDEPVVALTNSGNHVEIVRAGSREVEHMPTRPTRGGKGLLYPSKSTINEESESFPKREEEEEDELEIKASQHELLDSDLPVTGDAEDDTAHMQIPQLVSDLAQAAEASSDGEFPEMEPSGLNPSQPPVAEEADAVVGEGHDVDEDDEDDVQPRGRMTRASERSKNNSSPVEEATENPSRLRVRNLRSRNKDGTSGSRRRKAQDESSDFDPTEDRENADEISSSSDSDASPRKNGRKDGDYDSSNNGRRSTRLRGKNISRQRSEAVSDQLEEQEELAEELADLKRGGRKPRRQREEAIVFEPRGRRTGKKPNYDLLRGFAPIEDEEEVAAPSPSQRTRKTGGGAWQRTLFNTYGPFGGGGGAPPVLGGGVSGARAQGGVDSDSSDDEVMKQPRPTGGTVGMTPTAATGFNLFPQSLNADPAQAVGGTPANLGKIKDKQVLADADPLGVDQNVNFDSVGGLQGHIDQLKEMVALPLLYPEIFMRFKITPPRGVLFHGPPGTGKTLLARALATSVSSQGRKVTFYMRKGADALSKWVGEAERQLRLLFEEARKTQPSIIFFDEIDGLAPVRSSKQEQIHASIVSTLLALMDGMDGRGQVIVIGATNRPDSIDPALRRPGRFDREFYFPLPGTEARRSILDIHTKGWDPPLDPAVKDELAELTKGYGGADLRALCTEAALNAVQRRYPQIYSSVEKLKIDPKTIEVMPKDFMISIKKMTPSSERSTSSGASPLPPSVAPLLNDQLDVIRNILAEVLPQKKRLTALEEAQYEDVDHGRGFGKEKMQQAFESSRVFRPRLLIHGRVGMGQHYLAAALLNHFEGLHVQAFDLPTLLSDTTSSPEATIIRLFTEVKMHKPSVIYIPNVQDWYHTVGTTVISTFLGLLRSIKPTDPVLLLGFDEGEQEDLDENMRRELFGFSKKNQHLLSEPSNSQRFDFFQPIKDYIRTAPSDFPNPENRKKRQLEKLDVAPPEAEKGPPPLTKEELKMQKKRDRQTLNMLKIRLQPIMDQIRTKYKKFRTGVIDETQIRYLFEEADPGTVTSDLHQEILAQASFRPFEIGQDAHGEPGLVDQANNVFYYNLDSVTIEKRLSNGYYKRPKDFLADIKRLAKDAKAAGDEDRLLKANELLANVEVDIGSLELGEPAFNAECERVYERELAREKEALKQAQLESDRNKDMPPPQIVSNVAHGNSGPSTTVSTGPILLGEPMVRRHDFAERLAPTGISMANSNASIVTNGIHHDNDTRTADSANETNNHPGVDASGDTYMGEAEPETQTSQERSNETQKTQTTSSYGNRESAQPRPFHSYTAPSQHLMKESGMSLPRSQTGPFTPMPHGSEVAEFQNDASTTQSTNGKRISSGDKDGSSPPDSGPNLYEYNERRSVASGSQIPDTQGTISPPQLRQFPQFLELTQRVDTPHYPPGSPGNPPDVAQLQPIPQHVTPPGPDRQSQPPVPPFATAAAETSPVHRTNSHIADLLNPSPQPNLIQVEERNVDNFHREISDKTSGLSVEQLEQVNSVLMDTLWRSRGEWDRSKVLVQVSDAFNEVMADMQESGQDFAPSSWGRRPPA
>XP_013268936_Rhinocladiella_mackenziei
MPGYRGSKRTLEEIAMQEDSDDEDYDDKAPGPSRSRATRSRRHSAPARKKRRRGYKGSDVDSDDDELLSDEEDSFDDGSEEEEIETNERGRPVRQSTKKAVKYEEEDTEEDELSRTTSEESETPKAKKNSKKLIITLKTGGTPARPTRNLRNRSGSYGGKQPSSSSAPHPAATRRSSRLSHDEEEPVIALTNSGNHVEVVRAGSRDPEGIPSRVMKGGKGLKYPSKSTIDEESEQLPNEEEEGEEELEIKASQHEVLDSDPQTMEEGAEALPKVASNIFDVAEAESDGDFAGNEAPATQEEEEDEDDVVPRRGRLTRGSSKRQAESPEFEPDDLPKRLRGRSLRSGTKAASGSRRRKAQDESSDFDPEEEQANQDDMSSSSESNASPRKKSRGDDDYESSNNGRRSTRLRSKAASRQRSEASDLEEELAAEVADLKRDGKKPRHPREEIVFEPRGPRGRRGGKKPNYDLLRNLVPIEDEEEPAPSPSQRPRKPGAGSWQRSLFNTYGPFGGAGGLTPVLGGGPQGARAQGGVDSDSSDDEVMKQPKAIGGTVGMTPTTAGGFNMFPQTLNADAPQAAAAGTPANLGKIKDKNALADADPLGVDQNVNFDSVGGLQGHIDQLKEMVALPLLYPEIFMRFKITPPRGVLFHGPPGTGKTLLARALATSVSSQGRKVTFYMRKGADALSKWVGEAERQLRLLFEEARKNQPSIIFFDEIDGLAPVRSSKQEQIHASIVSTLLALMDGMDGRGQVIVIGATNRPDSIDPALRRPGRFDREFYFPLPDTEARRAIIDIHTRGWDPPLPSAIKDELAELTKGYGGADLRALCTEAALNAVQRRYPQIYNSTQKLVIDPKTIEVTPKDFMISIKKMTPSSERSTSSSASPLPPSVAPLLRQQLNQIQQLLAEVLPQRKKLTALEEAQFEDVADGHSFGREKMQQAFETIRIFRPRLLIHGKVGMGQQYLAGALLHHFEGLHVQAFDLPTLLSDTTSSPESTVIRLFSEVKMHKPSVIYIPNVQEWYNMVGPTVISTFLGLLRSIKPTDPVLLLGFVEGEPADIDESMRRELFGYSKKNQFELRQSTHAERFEFFSSVKGYIRTAPDDFPDPENRKKRPFEQLEVAPPEPEKPAPPLTKEELKAQKKRDRQTLNMLKIRLQPIMDQIRTKHKKFRTGVIDEGQIRYLYDEADPGTVTSDLHTEILARASFRPFEIGKDAHGVPGLVDQANGKFYYNLDSVTIEKRLSNGYYKRPKDFLADIKRLAKDARAIGDEDRLLKANELLANVEVDIGSIELGEPALTAECERVYQRELEREKEALEKTRTTNDQSKDMPPPPIVSNVPHGNASGPSTLTNSTGPILLGEPMQRKYDFVQRLAPTAQQANSSTSLVTNGIHLSHHESGDRELTNGSHSNQGGHDADAEGDTPMGGVDSHLTSNEKSNETEKTRTTSSFGNRESAQPRPFHSYTAPSQRLLKESGMSAPRSQTGPFTPMPHGSSAAEFQNDASTTQSTTEKKVSSGEIAEQGNHQDMGPNLFLFDERRSAGGSQIPSTQGTRCPSFFNYRVPRYVPSMRTKDIIGLIVNSGTTQYSQLSAGVQSQPTGAGHTRPSSSQGQGMGQGQSQAQQDRLSQPPTETRHPSGQYQIQDLLNPSTSPPLTSAPRPNLIQVEQRSLDNFHADITDKTSGLSVEQLEQVNSVLMDTLWKTRGSWDRAAVLVQVSDAFNDVLSDMADAGQEFAPGSWGRKSRDS
>XP_018004784_Phialophora_attinorum
MRGTRNKTLEEIAQAEDSNDDDYDDAAPGPSKHRHSRRGAPKGVRRKPWRGYKGSDVDSDSEEVLSDDSGSFGESEDEEVETNENGRPVRNSVKKAITYEEGSSDEDDELIEDDPKPRSSRPRTPRKSELKITFKVDSEKLSKMVNRPARSTRTGSRQSTQPPGPPARRSSRISHDEDEPLVALTNSGNHVQEVREGSRGPEPASSRPTRGGKGLKHPSKSTIDEDTEPNSHDTKEAEDYEVKASQHEVADSDPQTQAEPDATELPRLISDLQKEAAVEPESPDPLQNQNPRISINDVEDEEEDDEKPVLRGRTTRAANKRKADSDPPESPQGPVKRLRRNLRSANASGSRRRRTNEESSDFDPAEEQEKDEQLSGSSESEPAQRKRSARYDDSSSNGGRRSTRLRRSRNASRQASVPSEGEDELAAEIAELKRDGRKPKPAREEITYEPRGRRGGAKPNYNLLRIAPLEEEEEVAAPSPSQQRGRGRPGAGSWQRSLFNTYGPFGGAGGPAPVLGGGIAPRAQGDVDSDSSDDEVMKQPRPQVGGAVGMTPTTAGPAGGFNLFPGLGGADQAPAGTPANLGKVKDKQALADADPLGVDQNVTFDGVGGLQGHIDQLKEMVALPLLYPEIFMRFKITPPRGVLFHGPPGTGKTLLARALASSVSSQGRKVTFYMRKGADALSKWVGEAERQLRLLFEEARKNQPSIIFFDEIDGLAPVRSSKQEQIHASIVSTLLALMDGMDGRGQVIVIGATNRPDSIDPALRRPGRFDREFYFPLPNTEARKAIIDIHTKGWSPPLAPDVKVELAKLTKGYGGADLRALCTEAALNAVQRRYPQIYSSNEKLLIDPTTIEVTPKDFMLSVKKMVPSSERSASSGAATLPPSVAPLLQRPLDKIIKIVDDIMPRKKITTALEEAQFEDTSEGQSFGRERMQQAFETSRVFRPRMLVHGRTGMGQQYLAAALLNHFEGFHVQNLDLSTLYGDTTSSPEATIIRLFSEVKTHKPSVIYIPNVQEWYRMLAATTALPTFIGLLRSIKPTDPILVLGIAETDDVLDAGLAQDMFGYASRNRFAVQQPEYEEIVRFFEPVKEYVSTAPDRFPDPTKRKPRMIEKLPVAPPEPAKPEPVLSKEELRLQKKRDRQTLNMLKIRLQPIMDQIRTRYKMFRNGVIDDSQIRYLYDEADPTTVTSDLPVEIQSQATFRPFEKGTDAHGVPGLVEQATDKFFYNLDSVTIEKRLSNGYYKRPKDFLFDISRFAKDAKMIGDDNRLIKANELLANVEVDIDGIEAQEPLLVAACEKMFQREQVREQELIAKQKAEAANKDMPPPRLTSNVPPNGASVTTDSTVGPIRLGIPIAPSGPDLLATFNPTTPSRSTTSALTNGIHKDTSATNTGERTNGTVSTEGHKADVDDDTPMGEAGESAPTSGEKNNETPQTNSSSFNGHASAQPRHYYQYTAPSQQMQEAAGMSNPLSQTAGITSMRQGSQAADYHNSASTTDTPVEKKNSGDKTSGASNDNNRLTQDSGPNFFPYDETLGRDLPATQEPPHSQRLHTADDNHSPLERIQPASAPTVPLFNDVEPSPQRPVAQSQPQQGAQAQVRRPSTHIQDILNPSPEEPEHKLVLPSDEVLSQAIEQLAKNCATMTVEQMEQTNSVVMDVIWKTREEWDRQKVLARVLEAAAEVRADMHDVTQVPLDLPRSSDGSY
>NP_001342853_Schizosaccharomyces_pombe
MKEEASEHGGSADETQELSPVSDSSDEMPNNAKRRRRSQSMIANKRIHQAFQEDEGDEDWEEEEHKPKAKRRYNTRSNESFSEGDDEPFEVSESSALEDELSDSEDSFIRSVRSKPKYKPGTRRSTRLRNRRSQDEEESEEEHRPILRERTSRINYSVPLAFPPVDEMDGDPSSQVNQSRSRKTHSELAITKLLRQQVSSFMPYIDSSGSESESDNTRIKKSSAKTIKALTDPANSGGPPDFGRIREKSDLADSDPLGVDSSLSFESVGGLDNYINQLKEMVMLPLLYPEIFQRFNMQPPRGVLFHGPPGTGKTLMARALAAACSSENKKVSFYMRKGADCLSKWVGEAERQLRLLFEEAKSTQPSIIFFDEIDGLAPVRSSKQEQIHASIVSTLLALMDGMESRGQVIIIGATNRPDAVDPALRRPGRFDREFYFPLPDRDARKKIIEIHTRNWDPPVPEWLCSMLAEKSKGYGGADLRALCTEAALNSIKRTYPQLYRSTKRLQIDPKTIKVKVKDFVMSMKRMIPSSERSSISPSKPLSPELKPLLNEAFQDIEKTLQKLMPVASKLNPLEEVMYDDPKENDFEYQQRLETFETLRIYKPRFLICGRKGLGQTALGPAILQQYEGVHVQSFDMSTLLQDSTQSIETSIIHLFLEVRRHTPSIIYIPDIDNWLNVLPLTAITTFSSMLERLDFSDQILFLALSSSPLSELHPQLREWFSSKQSVYSLQYPTRDSIIAFFQPILELIKASPTELPGGIPRKRRVLPELPLAPDPPPFTSQKITLKQTKQADMRLLNKLKIKLNALLGSLRARYRKFKKPLIDFNDIYCVDPETGHSYRSREECHYEFVDDVVKQIGSDQKFSMMSLEEIEKRTWDNCYCTPKQFVHDIKLILRDALQLEDSETIKRAQEMYANVLLGVEDMEDDQFSQRCERMALREAERRKLRHGKLQKHLDETKADMQFTSEKPSVDESITEVDDAIKDGPPVLAETLTNSLMEDVGPENVDMDIEDNEIFTNQSTMSVPSMLVENEESPKPDEYIDQKDKVQSPLLNGKSPVGVPSEAALRVSTDVSTNISSNGRADIPVDTLITSPADVPNNAPTDAHNITSADGHIENIEQEVVFPDLVFDEDRLTPLKQLLIDSTTGFTVDQLLHLHSFLYQIIWNTKSEWNRNSVVDECERAVKEFMINALQ
```
