## Supplementary material for "Coding Sequence Insertions in Fungal Genomes are Intrinsically Disordered and can Impart Functionally-Important Properties on the Host Protein": fasta protein sequences: XP_721859.2_blasthits_fa.txt

```
>XP_721859_Candida_albicans
MRFKIRGPLIQLRYKSTKPFYITTPIFYVNAAPHIGHLYSMLIADTRNKWEKLNPSKESFMLTGTDEHGLKIQSTAEKLGLEPKVLVDKVSQNFSKLAEQFDVNYDRFIRTTDNDHIELVRYFWNLMMEKGFIYTDTHSGWYSISDETFFPETQIEEVVKNGKAVKISSETKNEVVYQKETNYFFKLSMFQEQLIQFLKQNPEFIKPKHRYQFILKELEDTKLPDLSISRPSSRLKWSIEVPNDSTQKIYVWFDALLNYLTATKFPHGFEVQDSKFVTPENSIWPATHVIGKDIIRFHCIYWPIFLMAAGIELPKQVIVHSHWLCDGFKMSKSLGNVVDPMEISEYYGVDPVRFFLVENSNIDDDCKFSEELLQRSRDAVLGKYCNLISRIGGKNFSIEEAVKSSASGEFNNIREIIETYTINKDSVEGLLSSSSKLTTDLNDLYNQMDHYFTNFDYIRAIQCWWSVINQANQIFQSAEPWTYVKLINSPETPAELKEKYRILNNYFVYLCAETTRISSILIQPVMPQLSKKILDRLNVSGRTSEFTTFGADLQYGSGANSKSHKVPLEKIAPRDIK
>XP_002420722_Candida_dubliniensis
MRFQIKGPFIQFRYKSTKPFYITTPIFYVNAAPHIGHLYSMLIADTRNKWEKLNPSKESFMLTGTDEHGLKIQSTAEKLGLEPKTLVDKVSQNFSKLAEQFNVNYDRFIRTTDDDHIDLVRYFWNLMMERGFIYTDTHSGWYSISDETFFPETQIEEVVKNGKVVKISSETKNEVVYQEETNYFFKLSLFQKQLIQFLKQNPEFIKPTHRYQFILKELEDTKLPDLSISRPSSRLKWSIEVPNDNTQKIYVWFDALLNYLTATEFPQDFEVKDSKYITPENSIWPATHVIGKDIIRFHCIYWPIFLMAAGIELPKQVIVHSHWLCDGFKMSKSLGNVVDPMEISEYYGVDPVRFFLVENSNIDDDCKFSEELLQRSRDAVLGKYCNLISRIGGKNFSIEEAVKSCAGGEFNNIREIIETCTINKDSVDGLLSSSSKLTTDLNDLYNQMDHYFTNFEYIRAIQSWWSVINQANQIFQNAEPWTYVKLINSPDTPAELKEKYRVLTNYFVYLCGETARISSILIQPVMPQLSKKILDRLDVSGRTSDFATLGADLKYGSGANSKSHKVPLEKLAPRDIK
>XP_002546591_Candida_tropicalis
MKLRSLKPVVQLRFKSTKPFYITTPIFYVNAAPHIGHLYSMLIADTRSKWEKLNPNQKSFMLTGTDEHGLKIQATAEKQGIEPKELVDKVSQNFAYLAEKSNVNYDRFIRTTDPDHIEVVKYFWNLMMEKGYIYTDTHSGWYSVSDETFYPETQIEEVEKDGKMVKISIETKNEVVYQEETNYFFKLSQFQDQLIEYLESHPDFIKPYHRYQFILNELKQNKLTDLSISRPSSRLKWSIEVPNDPSQKIYVWFDALLNYITAAGYPETFNNNELSNMWPATHIIGKDIIRFHCIYWPIFLMAAGVELPKQVIVHSHWLCDGFKMSKSLGNVVDPIEISEYYGVDPVRFFLVENSNIEDDCKFSVDLLERSRDAVLGKYCNLISRIGAKNFNIQEAVEYSTSGKFDNIEQIIKDVDNSNGDDLIKASQELIANLNNLYITMDTHFKNFEYIKAIQAWWGVINQGNYIFQTSEPWKYSKLLKDESIPEEAKSKYLTYINYVTYLCAETMRISSILIQPVMPELSNKILNRLQVQSRDSESCKVGDEDGYGKDANSKKHGVPLEKIKSRSV
>XP_003867439_Candida_orthopsilosis
MKLRYSLLFKRYSSSKPLYITTPIFYVNAAPHIGHLYSMLIADTRSRWERLNPSRSAYMLTGTDEHGLKIQNTAEKLGIEPKELVDKVSTNFKSLASQLNIKYDRFIRTTDLDHVEVAQHFWNLMMEKGYIYKGTHSGWYCISDETFYPESSIEEVEKDGKIIKISVESRNEVVYETETNYFFKLSSFQKDLIEVLKQKPYFIKPNHRYKFILNELMTSELPDLSVSRPSSRLKWGIEVPNDSSQKIYVWFDALLNYLTATGFPKRFKQDGTGFITPENNPWPATHVIGKDIIRFHCIYWPIFLMAAEIELPKQVIVHSHWLCEGFKMSKSLGNVVDPMELSEYYGVDPVRFFLTENSNIDDDCKFSEALLQRSRDALVGKYCNLLSRIGGKSFDIAQAVKQANSGEFEKIDELINQYSLKKENIDSVLQLSKELQENLNNSYQEMNEKFTNFDYIRAIQVWWKAINQANQLFQMAEPWLYVSAIRDSQVSEETAHQYQLLVNYFVYLCSETIRIMSILIQPVMPHLSDQILTRLNVIPERRNCGFTKVGADLDYGEDANSTSYKPPLQKIKSRV
>XP_001524994_Lodderomyces_elongisporus
MMATLRCMTPCFKRFQSTKPLYVTTPIFYVNAAPHIGHLYSMLIADTRCKWEKLDPKKSSYMLTGTDEHGLKIQVAAAKQGIDPKQLVDKVSGNFKDLCANSDVTYDRFIRTTDDDHVKVTKYFWKLMEEKGYIYKGSHSGWYCVSDETFYPETAIEEVERDGKIIKISTETKNEVVFEEETNYFFKLSAFQDQLIQFLKENPNWIKPKHRYDFIMNELLNSPLEDLSISRPASRLSWSIAVPNDESQKIYVWFDALLNYLTATGFPKQFQSDGVTKVGTSNNNGGSNNNENNENNENNENISSQSFQTPPLNIWPATHIIGKDIIRFHCIYWPIFLIAAGIELPKEVIVHSHWLSDGVKMSKSLGNVIKPKDILDYYGIDPVRFFFMENSNISDDCKYSDELIHQSRGLLINKYCNLINRISSTRFDIRGGVEMYHQGKFEDINEFVKQEAGNEVAAEIQSLISNLNQLYSVMNDEIKEYRYNRAIQAWWSAINQANQIFQLSHPWSYVSAIADEQTPQETRESYQKLINYYTFICSECVRIASILIQPVMHELSGIILDRMNVDKTKRTSEFACFGADDQYGQQANSGKFKLPLQKIDIRIAPEQK
>XP_007377124_Spathaspora_passalidarum
MATRYNNMIIRSRPWYIFKRLNSTKPFFTSTPIFYVNAAPHIGHLYSMLLADVRTRWEKLDPNKKAYFLTGTDEHGLKIQAAAEKQGIDPKLFVDQVSTNFKDLANLVNIDYDRFIRTTDADHITLVRHFWEMMMEKGYIYQGSHKGWYCVSDETFYPDNQIEEFVNKEGETKKRSIETKNEVVYQEENNYFFKLSEFQSQLLTFLKSNPDFIKPKSKYELIVNELTKNKLPDLSISRPASRLKWSIEVPNDPTQKMYVWFDALLNYLTAAGFPQGFTLGEQGQYITSPTNIWPATHVIGKDIVRFHCIYWPIFLMAAKIDLPRQVIVHSHWLVDGVKMSKSLGNVIDPVDISKYYGIDPVRFFLIENSNIADDCKFSEVALSSTRDMLLGKYGNLFMRIGAKNFNVRESVQDYHSGKFTNIEDTIKAHTINRDSVDILIQQRQELIEKLDSLYERMNENFVNFDSMKAMQSWWSVLDATNGIFQTAEPWLYAKKIKQDDPSKQEYANLISSYVFMCAETCRITSILLQPIAPELAERMLDRLGVAKDNRNSTFAKFGADSSYGAGANDKGHKVPLEKVELRIEAES
>XP_043050307_Scheffersomyces_spartinae
MTRTIFSSAFRVLGRRYASQKPFYVTTPIFYVNASPHMGHLYSMLLCDVRIRWQKLNAKNNTTFFTTGTDEHGLKIQNAAEKQGVDPKQFVDSVSQNFHVLSDKMDIQYDRFIRTTDPDHMSAVQYVWKVFKEKGLIYEGSHEGWYCVSDETFYPEAQLEQVERDGKRIMISRESKNEVVYQKETNYFFKLARFQDQLIKFLEENPDFIAPKAKYEELLRELKDTKLSDLSISRPSSRLNWGIEVPDDPSQKIYVWLDALFNYVVSSGFPGKFPLLADGTYEVPTEVPWPATHVIGKDIIRFHCIYWPIFLMGLGLQLPKQVVVHLHWLCDGFKMSKSLGNVIDPILTQDLYGQDALRFFLTEFSNIESDCNFVEESFHNSRDHIIGTYANLITRIGGAAFNIEESVQWAKEGKYVDINSIIESHYDPAKATQICTCRSELTSLLDNIYNSMDERMVQFDYKPAIREWWGVLEKANLFVQLSEPWTFKKLIASNPENSTSYEILRHYSIYLALEASRIASILIQPVIPELASKLLDRLNVSESKRSAAQCHLGGDFTYGAGANSKTHKLPIQRIVPTEKLYVPVK
>XP_001382407_Scheffersomyces_stipitis
MKTFPRLSRAKSALRGIRFASSKPFYVSTPIFYVNASPHLGHLYSMLLADTRTRWEKLDPKKSAYFLTGTDEHGLKIQTAAEKSGLSPKQLVDSVSQNFKVLAEKFNVDYDRFIRTTDTDHTEVVQFFWNMMMEKGFIHEGSHSGWYSVSDETFYPETQIEEVVDENGTKKMVSSESRSEVVFQEEENYFFKLSDFQDQLISFLEKNPKFILPEHRYTQILNILKEAPLPDLSISRPSSRLKWSIEVPNDPEQKIYVWFDALLNYLTATGYPQTFPVENNRFVTSPENPWPATHIVGKDIIKFHTIYWPIFLLAAGIELPKQVIVHAHWLSDGFKMSKSLGNVVDPFDILEYYGEDAVRFFLMENSNIQDDCKYREELLHQTREAIIGKYANLMSRCGNSKFDIRQSVEDWRNGRFSDVDTLINEQALNKDQTQSIIEARDNLVASLNGLYTNMDSKLADFDHSRAIQNWWTAVYYGNQLFQLSEPWLYTKLLKDTAVSDADKESYRILQNYFVFLAAETVRITSILITPIVPRLSEKILDRLSVASGARNSEYCEVGADLQFGVGANSKSHRLPIEKVALRGD
>XP_020063836_Suhomyces_tanzawaensis
MWRAIRKYSTKPFYVTSPIFYVNASPHLGHAYSMLLCDTRARWERLNPEKSSYLLTGTDEHGLKIQAAAEKRGVDPKQLVDEVSQNFKFLALKLNIGYDRFIRTTDSDHMETVRYFWDLMKSKGLIYEGSHSGWYSISDETFYPENQIMEVTENGVKKMIAKESRTEVIFQEENNYFFKLSQFQDQLIQHMEENPDFVVPKSKYNTLLAELKLTKLSDLSISRPSSRLKWSIEVPNDPSQKIYVWLDALLNYLTAAGFPNTFNKTESSFETQASNIWPATHVVGKDIIKFHCVYWPIFLMAAGVQLPTQVIVHSHWLSEGFKMSKSLGNVVDPIATQDYYGEDALRFFLSEYSNIETDCNFSEAAFSLSRDTLIGKYANLVTRCGGAKFNIEQSVEFYEQGQYEGIDDLITKKAINPEAAESIIKLGHELKHKLDSLYLTMDKKMAQFDQMKAIQEWWSVIELANVFFQTAEPWLYSKKLNDDKAYQILQNYYVFLAAESSRICSILISAIIPNLAGKILDRLGVDASKRSSHNARVGGDITYGKNANSKKHKIPIERVPTRE
>XP_020076300_Hyphopichia_burtonii
MSFLNSIRRYGLPKALHNHASKITFSTTTLRSKSLYVTTPIFYVNASPHLGHLYSMLLSDTRVRWEKLNPKNRAFLLTGTDEHGLKIQEVAAKQGIECQELVDLVSQNFKVLAEKMNIKYDRFIRTTDGDHIAAVKYFWEIMESKNLIYQGSHSGWYSISDETFYPENQIESITDASTGREKKISKETKNEVKYQEETNYFFRLSKFQGDLIQFLENNPNFIKPQNKYNELLKELKESKLTDLSVSRPSSRLNWGIEVPNDPSQKIYVWFDALMNYLTAAGFPCEFELQNGLYNTPEKNLWPATHVIGKDIIRFHCIYWPIFLMAAGIELPKQVIVHSHWLSDGFKMSKSLGNVVDPMSTNLYYGQDALRFFLMENSNIETDCNYSEKNFFHTRENLIGKYANLITRCGGASFNIREAVDNYYQGKFNDINQLLKTHLLNQEELEAILDVKSELVQDLNGLYESMNGKFSSFDQMKAIQDWWSVNEKANLLFQLGQPWIYKKAINNESSEEKKHAYEIIRSFYVFMAAETGRIASILIYPVMPELSTRFLDRLAVDAAKRNSDYCTIGSDPTYGTNANSKLHKVPIERVPMRGD
>XP_015465848_Debaryomyces_fabryi
MSPRFVKPLRMLMAKRLNSTTVKPFYITSPIFYVNARPHLGHLYSMLLCDTRNRWEKLDPNKLSYFLTGTDEHGLKIQAAAEKLGIPPKELTDQVSTNFKNLGQRVNIEYDRFIRTTDEDHVKTVQYFWKVMQEKGFLYEGSHSGWYAISDETFYPETQIEEIVDSNTGKKKMISKETKNEVIYQEETNYFFKLSHFQDKLISFLESNPDFIKPKSKYTELLRELKEYKLTDLSVSRPSSRLTWGIEVPDDSSQKIYVWFDALLNYLTACGFPEKFPIVNEKYQTEIGNMWPATHIIGKDIIRFHCIYWPIFLMAAGIELPRQVVVHSHWLCDGFKMSKSLGNVVDPLDTLEYYGEDALRFFLTEYSNIDSDCNYSEQHFYLTRENLIGKYANLITRCGGNAFNILDSINSFKEGKFDNIDALIADHCLNNDRTIESKQIIALKNELSDTLNHLYESMDLSMSSFDHMRAIQKWWIPLEKANQLFQLGQPWLYTKSIKSDTVSDGDKEIYKTIQNYYVFMAAETSRICSVLINPIIPKLSSKILDRLAVSPTNRTLHFTSIGSDLTYGEDANSKKHKIPIQRIPIRSLD
>XP_462418_Debaryomyces_hansenii
MTRRFMKPLYSFMTKRLNSSATKPFYITSPIFYVNARPHLGHLYSMLLCDTRNRWEKLDPNKSSFFLTGTDEHGLKIQTAAEKLGMTPKDLTDQVSTNFKNLGQKVNIAYDRFIRTTDEDHVKTVQYFWSVMEEKGFLYQGSHSGWYAVSDETFYPATQIEEMVDPTTGEKKMISKETKNEVVYQEETNYFFRLSHFQDRLIAFLESNPDFIKPKSKYTELLRELTENKLTDLSVSRPSSRLTWGIEVPGDSSQKIYVWFDALLNYITACGFPEKFPIVNEKYQTEPSNMWPATHIIGKDIIRFHCIYWPIFLMAAGIDMPRQVVVHSHWLCDGFKMSKSLGNVVDPLETLDYYGEDALRFFLTEYSNIESDCNYNEQYFYLTRENLIGKYANLITRCGGNAFNILESVKSFQAGEFDNIDVLIRDHCLNNEKTNESKQIIALKNELSEILNNLYTSMDMSMSSFDQMRTIQKWWAPLEKANQLFQLGQPWLYTKSLKSDTVSDDDKEIHKLIQNYYVFMAAETSRICSILINPIIPNLSSKILDRLAVSPQNRTSHFTTIGSDLTYGEGANSKKHKIPIQRVPMRSSN
>XP_006683759_Yamadazyma_tenuis
MFKSFIRHTSTKPFYVTTPIFYVNASPHLGHLYSMLLADVRSRWHKLDPNHQAFLTTGTDEHGLKIQNVAEKQGIPPKQLVDMVSTNFKTLASKLNINYDRFIRTTDSDHIAAVTHFWNIMIQKDLVYKGQHSGWYSVSDETFYPDSHIEEVERDGKKVMISSETKNEVFHHTETNYFFRLAQFKDQLVSFLEANPDWIMPSGKYQELLTELRSEPLSDLSVSRPSSRLKWGIAVPGDDSQNMYVWFDALVNYVTSCGFPDTFELKNGQYQSRGSNPWPATHVIGKDIIRFHCIYWPIFLMAAGVELPKQVLVHSHWLSEGFKMSKSLGNVVDPMATCDYYGEDSLRFFLMEHSSISSDSNYSEKYFNFTRDNLIGKYANIVTRCGGASFNIEQAVVDNNNGCFADIDEFIRSNSLNKDKVEMIITLKNQLLDKLTSLPAIMDESMQRFENRKAIQEWWSVLELTNSFLQQSEPWVYNKPLKEDPSNEKLRLVQSYGILLACESVRICSILISPVIPTLSGKLLDRLGVDAGERNTDYLVPFERISYGKYANGKHELPIQRLPKRQ
>XP_001485318_Meyerozyma_guilliermondii
MSTLRRFASSVASKPYYITSPIFYVNAKPHLGHLYSMHLCDTRSRWEKLKNKESFFVTGTDEHGLKIQAVAEKRGISPKTLVDEVSLNFKHLAEKFDIQYDRFIRTTDGDHIESVKHFWKTMNERGLIYKGTHSGWYAVSDETFYPESQIEKVTDSNGISKMISKETKNEVIFHEESNYFFRLSKFRDRLINYLKENPQLITPKNKYDSILAELEGEKLEDLSISRPSSRLLWGIEVPGDDTQRIYVWFDALINYITAAGYPKSLNAPTSPWPAVHVIGKDIARFHCIYWPIFLMAADLPLPKQIVIHSHWLCDGFKMSKSLGNVVDPLDTLDYYGQDACRFFLSEYSNIESDSNYSEREFHFTRENLIGKYANLVTRCGGPSFDIEESVAMLKEGSFDKIESFWEDCPYENPAAVKDAAGKLRACLDNLYPAMDTHLENFDHMKATQVWWEAIEAGNQLFQLGQPWIFTKEMKNENLQPEKRETSKLVQSFLVYMAAETCRIGSILMGPIMPHLSHKILDRLGVSMQKRTAQYASVGQDSTYGHGANDKGKKLPIERIKMRESM
>XP_018709893_Metschnikowia_bicuspidata
MAAGAELPKQVLVHSHWLSEGVKMSKSLGNVVDPFALAENYGTDPTRFYLMENASISNDCKFSEREIQNSHASLVNKWANICSRVGGEKFNLEQSVKEKEAGTFDDIEQVISLLGSQEYAVKTLELWQKLAKSVNSLYTDMNKEMRHYGQMKALQRWWETVELGNEFFQHCEPWRHQSLSTTADANRELHQTFASYAVYLCAEAGRVTSICVSPFMPDLASKFLGSRRRIVDDDDDDIVNNSGLDNSPQPRRARRHVSYTEDSDDKDNLDSDRDSQESKIKDVDSPKLGEADLSDGAPLEPDNENKDGNYDENFSDEDEEIMPSRKRARKAARRAERPENEDSDFKADDVSDDEHLSEPSGDESDFLTKYNKLREKQFVATDEEDDSIHNSSRMRRSKSRSRRDRLRSEPLERRPKRRLAAGHDDDDGADDLADDDSIQQEINDLYDSSPDASPIKHKLRERERKIDYTIPSLITNENENELYAAAQPSSQLFRSRGRRPPGNKSEFRNLLFPTAGPFGGSDVVSLMGQNIPPGGIPIPGMTSGPNLSMALGNDSDSSDEDFAPIAGNQGMPGSINQVPGLTNTQAKDDFRGGSFVNNTNIRGAQLNEKKKNSLSDTDPLGVDMNIDFSAVGGLDNYIDQLKEMVALPLLYPELYQNFSITPPRGVLFHGPPGTGKTLMARALAASCSTPSRKITFFMRKGADCLSKWVGEAERQLRLLFEEAKNQQPSIIFFDEIDGLAPVRSSKQEQIHASIVSTLLALMDGMDNRGQVIVIGATNRPDSVDPALRRPGRFDREFYFPLPDLNARKQILQIHTKHWNPPLSLVFVEKIAGLTKGYGGADMRALCTEAALNSIQRKYPQIYKSSEKLMVKPSKVKVVAKDFMRAIEKIVPSSARSTSTGSSPLPERLLPLLQEPLDEVARKLNDLLPGSVGSSGRNKMTNLEEAMYLDPTINDEDGGFSKHEFLRNLENSRICKPHLLVCGERGAGQQYLGSAILNLLEGFQVQNLDLATIFSDVTRTPELCIVQAFTEARRHQPSIIFISNIDTWFEVMPHSAKATLAGLLRNLRSNERILLLGIAEKSHNELDHEMKIALGFLNGINKVDLVNPPTSSRKRFFINVKNALLMKPFEFLNDLENRPKRKLKVLKPAPLALDTNSTLTKKRIKQQEYEDTKLKNILKLKLAAIMDLFKNRYKRFKKPIIDDALLHHLFEPSVLENPHIPYEVLYVKGEGPEHAETIKEVATGKHFYNMDLDTIEERIWNGFYSEAKQFMRDIRMIVKDAITSGDRERILKANEMLTNAQFGIEDFNNAEFSKACKLLREREVEKQEKLLAEYHRLKKEFEQKQQELLLRIEDNPQSSYEIQKPISPNPNLNGGFELNGKSAQDVSTAEVNDSAHQHGSISAREADSNLPIDTERENLDLVGKEISPGDKSFVDSVNETDSESEAEDGYHVETDRHLILPDDLDTLFEDAMVKATNGFTIEKLEYFVARLMEIIWEDRSQWNKIPTVAKLKSETDKILI
>XP_002618336_Clavispora_lusitaniae
MKRFPLKALSKRFSRYKSNGTVYVTTPIFYVNARPHLGHLYSMLLGDTRVRWENLKPGQKTMFLTGTDEHGLKIQAVAEKEGIDPKVLVDRVSQNFVQMAEAVNVKYDRFIRTTDNDHVKAVEHFWNAAMEKGLIYKGSHSGWYSVSDEAFYPPSQVEDIIDAKTGQPKKVSIETRNEVVFQEEENYFFRLSAFKDKLIDFLEKNPSFVQPSRKYHELLTELRQEELSDLSVSRPSWRLKWGITVPNDDSQKIYVWFDALINYLTAAGYPQQDMPIWPPIHIVGKDIMRFHCIYWPIFLMAAGIELPKQVIVHSHWLCDGFKMSKSLGNVVEPIELAQYYDPEPLRIYLMEQSNLGTDCNFSEAALHNHRSKLINKWANIVSRIGGDKFDVEQSVQDFFDGKYSDITEMIKRDAVVEAPDQVLLARDSLVSSISSLFSEMDSSMQEFGQMKALHRWWETVELANVFFQTAQPWVYSKKLTQTQDADADAVAEQTTLMNYIIFLTAEAVRLSTICVLPFMPKTASGLLDRLGVPDETRNKDFAKLGTVKYGKNANSKHHKPLMRKVESRV
>XP_025341681_Candida_haemuloni
MLLADTRVRWEQLKAGHQTYSLTGTDEHGLKIQGVAEKQNIPPKELVDNVSQNFKHLAHTMKVDYSRFIRTTDADHVEAVKHFWNVMMDKGLIYKGTHSGWYCVSDEAFYPEPQTEEVTKDGRTYRISKETGNEVVYQEEENYFFKLSAYQEQLIKYIEEQPGFIQPDHKKKQILEELRSEPLQDLSVSRHTSRLQWGIEVPNDTSQKVYVWFDALLNYLTAAGYPQADLKAQNNIWPAHHVIGKDIMRFHCIYWPIFLMAAGIELPKTIFVHSHWLCDGKKMSKSIGNVVDPYAMAEHYGVDPLRFFLMEQSNINTDSNFSENGFYNHRAMLLNKFANLASRVCAPKFEIAHGLKQAQAGEFDNIEELLSNDSVSPLGAEKTIELRNELMAAINDLQQQMDTSLASFDHMKALKHWWNVVELANGWFQATEPWAYNKHVSDEPSQERTIRNYLVYLAAEGIRVTTLCVQPYMPDLAGKILDRLGVQETRRALDYAQIGKDYEYGKNSNRQHKEKHLASSDDENDAGSRRPRRQVSYLEDSDDDAFDSAEQPKDEKEQPVKAEDDVEPEEPEEPESAPEEDDAKDEDFDEDDEILPAKRSRSSNVRSSKRLRRSRDAGEDSDFKEDELSAESENESDAFEEDDAYLERLREKQFIAPEEDGDEDGYYGYSSTSKSRSRRKAKSRSRSAEPRRSRKRLTRAEDAEDDGEEQEEDIRQEIQDLYDSSPDEESPVKHKLRERGEKVDYTIPPAITNEHDLDALSARYVQPPKRNRRNVGNKSDFRKLLFPTAGPFGGSDVISLLGQNIPPGGIPIPGMPADTRNSMIAGNESDSSDDEFVPSSDAAAQPRPSVSGSMGKMPLAANNAPVAAPSGMLNNTKIVGAQSVGDKGKKKSNLSDTDPLGVDMNIDFSAVGGLDGYIDQLKEMVALPLLYPELYQNFAITPPRGVLFHGPPGTGKTLMARALAASCSTPSRKITFFMRKGADCLSKWVGEAERQLRLLFEEAKNQQPSIIFFDEIDGLAPVRSSKQEQIHASIVSTLLALMDGMDNRGQVIVIGATNRPDSVDPALRRPGRFDREFYFPLPDLDARKQILQIHTRKWEPPLSPVFVDKVAGLTKGYGGADLRALCTEAALNSIQRKYPQIYKSSDKLKVDPTKVKVIAKDFMRAVDKIVPSSARSSSTGSAPLPERLRPLLKDSLDDIVSKLETLLPDSISIGGKKKLTNLEEAMYLDPTIHDADGGFSKQELLKSLENSRICKPHLLISGAAGAGQQYLGAAILKILEGFQVQNLDLATIFGDVTKTPESCIVQTFIEARRHQPSIIFIPNIDTWFDVMTHSAKATLAGLLRNLKSTEKILLLGMAERPFRDLDSDIKYTLGISGDNNNVHLENPSDEARRGFLKTVEDALHMKPHEFLNDLSNRPKRKLKQLPVVPQETQVGASLGKKRDKQQEYEDKRLKNLLKIKLAGLMDLFKNRYKRFRKPIIDESYLHHLFEPSILQNPMITYEVAYIISEDPEHPNMIKELNTGKFFFNMDLDTIEERIWNGFYSEAKQFLKDVRMIVKDAVNSGDRERILKANEMMTNAQFGIDDFNNPEFAKACKDLRVREIAKQAKLVEEYKKLSAEFQKQQEENAQSVEVIENDLNGPESVQLLETTEPPKALDSNGHAAEEPKVEEKVENGDATEQKPTEEQPEPQAIAETSEPTKEDAMEVDQSPKSQKVVPYSAPVEHSESESEAEDEVNIDTSRQLIVPPDAKTFFEEHMVQSTRGFTVEQLEVTMAKLMEIVWADRSEWDKTATVEKLKHFATNLIGYV
>XP_024713678_Candida_pseudohaemulonis
MLLADTRVRWEQLKEGRQTYFLTGTDEHGLKIQGVAEKQNIPPKELVDKVSQNFKHLAQTMKIEYLRFIRTTDADHVEAVGHFWNIMMDKGLIYKGKHSGWYCVSDEAFYPESQTEEITKDGKTIRISKETGNEVFYQEEENYFFRLSAYQEELIRYIEETPDFIQPEPRRKQILEELREGQLQDLSVSRHTSRLQWGIEVPNDSNQRVYVWFDALLNYLTAAGYPKADTKALENIWPAHHVIGKDIMRFHCIYWPIFLLAAGIKLPKTIFVHSHWLCDGKKMSKSIGNVVDPYAMADHYGVDPLRFFLMEQSNINTDSNFSESGFFHHRAMLLNKFANLTSRVCAPNFEISRGLQQAATGEFDNIDELLRKDHVTDLDKEKVLLLRDELVRSIDSLQQTMDSSLALFDHMKALKEWWRVVDSTNEFFQATEPWLYNKHVGDGPSPERTIRNYLLYLATEGIRVTTLCAQPYMPDLTEKILGRLGIDKSKRTLEHAKIGADLTYGDGSNRKYEEKLMHKVKPREARAKEMVRPTRSSRHLASSDDENETSGRRSRRQVSYLEDSEDENFDAPAQPKEEPEVKDELEPEEPEEPESAPEEDDAKDEDFDDEDEVIPTKRLRAQSRRLSKRLRLNADGEDSDFKEDELSNESENESDAFEEDDAFLERLREKQFIAPEEDGEEDDYYGYSSTSKNRLRRKPKSRSRLAEPRRSRKRLTRADDLEDDEEEQEEDINQEIKDLYDLSPEEESPVKHKLRERGEKVDYTIPPAIQNDHDLDALSAARFVPPPKRNRKNVGNKSDFRKLLFPTAGPFGGSDVISLLGQNIPPGGIPIPGMPADARNSMIGGNESDSSDDEFVPSSGAGAQPRPSVSGSMGKTPLTANSAAPAPSGMLNNTKVVGAEALGDKGKKKNSLSDTDPLGVDMNIDFSAVGGLDGYIDQLKEMVALPLLYPELYQNFSITPPRGVLFHGPPGTGKTLMARALAASCSTPSRKITFFMRKGADCLSKWVGEAERQLRLLFEEAKNQQPSIIFFDEIDGLAPVRSSKQEQIHASIVSTLLALMDGMDNRGQVIVIGATNRPDSVDPALRRPGRFDREFYFPLPDLSAREQILKIHTRKWEPPLSPVFVEKIAGLTKGYGGADLRALCTEAALNSIQRKYPQIYRSTDKLKVDPTKVKVIAKDFMRAIEKIVPSSARSTSTGSAPLPERLQPILQGSLDQIVSKLSALLPDSVSIGGKKKLTNLEDAMYLDPTIHDADGGFGKQELLKSLESSRICKPHLLICGEPGAGQQYLGAAILNILEGFQVQNLDLATVFGDVTRTPELCIVQTFIEARRHQPSIIFIPNIDTWFDVMTHSAKATLAGLLRNLKSNEKILLLGMAERQFHELESDIKITLGILSDSNNVFLENPNAESRRRFFQTAENALKMKPFEFLNDLANRPKRKLKELPVVPSETVSVALLGKKRDKQQEYEDKRLKNLLKIKLAGLMDLFKNRYKRFRKPIIDESYLHHLYEPSILENPMITYEVAYIISEDPEHPNMIKELNTGKFFYNMDLDTIEERIWNGFYSEAKQFLKDVRMIVKDAFNSGDRERILKANEMMTNAQFGIDDFNNPEFAKACKDLRVREIEKQAKLVEEYKKLKEEFEKTQAANAVAETELNGPEPVRLLEDGAPPRDLDSNGHAENNEEPREENEVENEEPKETAEEPKEDGADEPKEPVTEEPKETVTEEPEKTVAEEPKENGEVEEKPQPVEEAEQTTESQQPPASSDAMDVDPVSEEKKVVLAAAPEEPESESEAEGEFAVDASRQLTIPPEAEAFFEQRMVELTEGFTVEKLEFAMAKLMDIIWADRSQWDKTATVEKLQQTATTLGHYM
>XP_025339444_Candida_duobushaemulonis
MLLADTRVRWEQLKEGRQTYFLTGTDEHGLKIQGVAEKQNIPPKELVDNVSQNFKHLAQRMKIEYSRFIRTTDADHVEAVGHFWNIMMDKGLIYKGKHSGWYCVSDEAFYPESQTEEITKDGKTIRISKETGNEVFYQEEENYFFRLSAYQEDLIRYIEETPDFIQPEPRRKQILEELREGQLQDLSVSRHTSRLQWGIEVPNDPNQKVYVWFDALLNYLTAAGYPKADTTALENIWPAHHVIGKDIMRFHCIYWPIFLMAAGIQLPKTIFVHSHWLCDGKKMSKSIGNVVDPYAMADHYGVDPLRFFLMEQSNINTDSNFSESGFFHHRAMLLNKFANLTSRVCAPNFEISRGLQQAEAGEFDKIDELLRKDNVTNSDKEKVISLRDELVKSIDSLQQTMDDSLASFDHMKALKEWWRVVDSTNEFFQATEPWSYNKHVGDGPSPERTIRNYLLFLATEGIRVTTLCAQPYMPDLTEKILGRLGVDKDKRTLDHAKIGADLTYGDGSNRKYEEKLMHKVKPREGAKD
>XP_028889309_Candida_auris
MKSSILRHFSRHSSSKPFYCTTPIFYVNASPHLGHLYSMLLADTRVRWEKLKKGQKSYFLTGTDEHGLKIQGVAEKQNVEPKALVDSVSQNFKHMARKMKIDYSRFIRTTDDDHVEAVKHFWNVMMQKGLIYKGIHDGWYSVSDEAFYTEAQIEEVSDGSGGARRVSKETGSEVVYQEEENYFFRLSAFQDRLIQYIEENPTLIQPQHKMKQVLEELKSEPLKDLSVSRHTSRLQWGIEVPNDPTQKVYVWFDALLNYLTAAGYPHRDLKAPNNIWPACHVLGKDIMRFHCIYWPIFLMAAEIDLPKMIFVHSHWLCDGKKMSKSIGNVVDPYLMADYYGVDPLRFFLMEQSNINTDSNFSEDALFNHRGMLLNKFANLTSRVCAPKFEIAEGLRQANTGVFNDIDSLLLADTVTSTDKKRTIELRNELVVAIDSLKEEMDAPLQQFDHMKALKSWWNVVELINGFFQATEPWAYNKFAEAEKERAIRNYLVYVATEGIRVTTLCIQPYMPDLSAAILDRLAVSKDKRALDYAKLGGDPDYGKGSNRQHKDKLMQKIEPRTENL
>NP_011687_Saccharomyces_cerevisiae
MQCRSIVHRLYSKVSHVTTPIFYPNAKPHLGHLYSSLLSDVYHRWQLFKGNLSFFTTGTDEHGLKIQCASESNGFDQPKKFVDKLYPEFVQLDKIYGINYTRFIRTTDPDHIENVMKLWELCLKNGYIYMGEHKGWYSISDETFYPESKVIKDPKNDGKYLNTESKNEVVYQSETNYFFRLSLFNKKIVDHIRKNPDFIFPASKRDQILKELETGGTLPDLSISRPSARLKWGIPTPNDPSQKVYVWFDALCNYLSSIGGIPSILSNATEVVSRHYSDKSNVKGQLLIPYPKEVQRNTIHVIGKDIAKFHTVYWPSFLLAAGLPLPRQIVVHGHWLCNGMKMSKSLGNVVDPIDMARYYGADIVRWFLLENSKLEEDGDFQEAKLYETRELLVSKWGNLINRCCGSKFNIERAVMKFSDKANFQFQEIFQNEPIVSERIENLAKLLNKSQEVFDEKIAIFQYPQLLRHVWSIINDANTLVQNSKPWERELDQQDNIIFLAMETSRILSILCQSIIPSLSQSFLDRIDVSKEKRTINYARLGSDKTYGKQSNKKGREVPLKKIPFRLQEEQTNMRS
>XP_018222377_Saccharomyces_eubayanus
MQCRTAIHRLYSKASHITTPIFYPNAKPHIGHLYSSLLCDVHHRWQLLKENQSFFTTGTDEHGLKIQLASESNGFDQPKKFVDKLYMDFVHLDKIFDINYTRFIRTTDPDHIENVKELWQLCLKNGFIYKGEHKGWYSISDETFYPESKVVKDPSHDGKYLNTESNNEVIYQSETNYFFRLSLFRERLISHIKQHPHFIFPVTKREQILQELETTENLLDLSISRPSTRLKWGISTPNDPSQKVYVWFDALCNYLSSIGGISSILNNTAEVVSKHYNAGSNVEMQLTIPHPKEVWQTTIHVIGKDIAKFHTIYWPSFLLAAGLPLPKQVVIHGHWLCNGVKMSKSLGNVVDPVDMASYYGSDIVRWFLLENSKLEEDGDFQEQRLSETRELLVSKWGNLVNRCCGSKFDVERAVTKFSNKGHLQLQEVFQNEPEISQQIKSHIKLLNETKDVFEEKITLFQYSQLLKHVWGIINDANTLVQNGKPWEREVDQQDAIIFLSMETSRILSILCQPIMPALSQSLLDRIDVLEERRTITFIELGSDEAYGKYSNKRGREVPLKRIPYRLSE
>XP_033766508_Saccharomyces_paradoxus
MQCRLIAHHLYPRVSHVTTPIFYPNAKPHLGHLYSSLLSDVHHRWQLLKGNVSFFTTGTDEHGLKIQCASETNGFDQPKKFVDKLYLEFVQLDKIYDINYTRFIRTTDPDHIENVRKLWELCLKNGFIYMGEHKGWYSISDETFYPESKVIKDPKNDNKYLNTESNNEVVYQSETNYFFKLSLFHKKIVDHIRKNPDFIFPASKRDQILKELETGGTLTDLSISRPSARLKWGIPTPNDSSQKVYVWFDALCNYLSSIGGISSILSDATEVVSKHYSSKSNHKTQLVIPYPKEVLQNTTHVIGKDIAKFHTVYWPSFLLAAGLPLPKQIVVHGHWLCNGMKMSKSLGNVVDPIVMARYYGADIVRWFLLENSKLEEDGDFQEAKLYETRELLVSKWGNLINRCCGSKFNIERAVMKFSNKVNLQFQEIFQNEPIVSQQIENLVELLNRSQEIFDEKIAIFQYPQLLKHVWGIINDANTLVQNSKPWERDMDQQDAIIFLAMETSRILSILCQSIIPSLSQSFLDRLDVLKEKRTINYAKLGSDKTYGKLSNKKGREVPLKKIPFRLLEE
>XP_003673637_Naumovozyma_castellii
MLRVTRSSSYHVRYYSVLPKVSHITTPIFYPNAKPHLGHLYSSLLCDVFHRWNKLNGTPSLLTTGTDEHGLKIQAASEKNGFSDPKLFVDKLYKEFVSLDTVFNIDFTRFIRTTDPDHIENVKLLWELCEKNGFIYQGTHNGWYSISDETFYPETKVIKDPKNKGKYINTESNNEVIYQSEVNYFFKLSQFRNKLIDHISNNEAFIYPASKRTEILNELKNTDLSQDLSISRPSSRLKWGIEVPGDSTQRIYVWFDALCNYVTSIGGIQSVIREAPLNQTPLQHKINNSTITPNQWWCNTTHLIGKDIARFHCIYWPSFLMAAGLPLPKQVVVHNHWLCNGVKMSKSLGNVVDPIEMADKYGADVVRWFLLENSKLDEDGDFQEDKVKSLRGLLVSKWGNLINRCCAKKFSINRAVNEFNSEGQYNLSDKDFINSLFENSETNISTDITKLITELNDLPQFMNEKIEHFHPGLFLRKCWSIINDANTLMQNGTPWNKNGLQQDALIFVCMEVSRILAILCQPMAPELTHNLLDFMNVDKDKRTLQYARIGFDQTYGKSCNTLNKGVPIARTLNSEA
>XP_003669760_Naumovozyma_dairenensis
MLKSSIFKSNITIQRKCYHLTKPTASHITTPIFYPNAKPHLGHLYSSLLCDVFHRWNQMKNVPSLFTTGTDEHGLKIQMAAEKNGFTNPKFFVDKLYQDFISLDQHFNIKFTRFIRTTDPDHIKNVEQLWNLCLNNGFIYKGEHNGWYSISDETFYPESKIIKDPHNNDKYINTETNNEVFFQSEENYFFKLSTFQEKLIHLISDPNSKFQIYPESKRKQILKELQNGTPLQDLSISRSSSRLKWGIQVPNDPSQKIYVWFDALCNYITSIGGINALLITRNTSSGNTTTEPTTIHEGIDSKVWWSNTTHLIGKDIMKFHTVYWPSFLMAAGLPLPKQVVIHNHWISDGLKMSKSLGNVVDPIMMANKYGADIVRWYLLENSKLDEDGDFQELKLKSLRSLLVSKWGNLINRCCGKKFNISRAVQIFTSTENSQDVLSICDDDPELQTAMKNIISELEELPMLMDTKLVCFEPGAALRKIWSIINFANTFVQIAAPWNKTGIQQDVVIFLCMETSRIIAILTQPIIPDLSKHLLDFMKVSNDRRSLSFAKLKTDDSYGFNMNDKSDDVPIPREVESITV
>XP_003959587_Kazachstania_africana
MINLRLYSSVSHVTTPIFYPNAKPHLGHLYSSLLCDVYHRWMQLNNAKSLFTTGTDEHGLKIQIESERQKYKTPLDFVNKLYPEFIRLDNFYNISFTNFIRTTNSDHIANVTKLWELCNKNKLIYKGTHKGWYSISDETFYPESKVIKNPNEPNKFINTESQNEVVYQSETNYFFKLSQFQDRLIKFFEENPHFIQPRSKHHQLLNYLKSTELKDLSISRPISRLNWGVKVPNDDSQIIYVWFDALTNYITSIGGISNVNSLEWKNTSHVIGKDIMKFHSIYWPCFLWGAELPLPRRIIIHNHWISNGMKMSKSIGNVVEPIEIGKKYGTDIIRWYVLENSNLEDDSNFVEQDVAHLKELFIGKWGNLINRCCGTKFNISRSVQRFHSENLSQEYNEIIKDDNLRTEVSNLLNSLKELKIVMKEAIENFDYAQILKLIWPIINHTNAIVQISKPWERPELEQDLIIFTCIEVCRILAILCQPIIPNISEKFLDRIDVLPSKRSLSFAEIGSDNNYGSNSNSKGRELPIS
>XP_022464869_Kazachstania_naganishii
MRLTHVTTPIFYPNARPHLGHLYSSLLADVHCRWTNLVRPQPMATADPAEKFTTGTDEHGLKIQQASEAQGAGGTPRQFVDRLHREFVRLDSLYSIRYSKFIRTTDPLHMDNVRELWNKCAAKGFIYRGQHSGWYSVSDETFYPESKVVPNEQGTGYINTETNNAVVHHSETNYFFKLSSFRDRLIGLLSQRDPPFVEPEAKREQLLSELLATDPLPDLSVSRPSSRLSWAIRVPGDDSQSVYVWFDALANYISALGPLGTATSGPYWPNTTHILGKDIIKFHAWYWPAFLMAAGEPLPRRLVVHGHWISEGVKMSKSLGNVVDPVTIARKYGTDIVRWYLLENSQIESDNDFNGDAVAKLRELFVDKWGNLINRCSSRKFNIQRARTVFGGHPTAGAFLQEWDEVWRGQFTDQAAQLLVKLQQLTQTIDGRIDSFQYSGILRDAWTVINDANRIVQDTEPWRVDRERQDAVVFLAMEVARILSILLQPFIPRLSGKLLDRLDVSAANRTLEFTQLGTDHTYGTHANDQGRSVPIQREVSEDEYTPDQ
>XP_447626_Candida_glabrata
MNGSILRTSRSLRPWLLPINTRLAHTTAVQSHVTTPIFYPNAKPHLGHLYSSLLCDIYHRWQVLNGDSAALFTTGTDEHGLKIQLAAEKNNCESPKAFVDKLYPEFVELDKTYDISYTRFIRTTDPDHIENVKLLWNLCLENGYIYKGKHEGWYSISDETFYPSSKVIKDPNNPNKYINTESLNEVIHQSEENYYFKLSSFKEKLINHITEFPDFVHPPSKRDQILRDLKNDPNITKDISISRPATRLQWGIEVPNDPSQKVYVWFDALCNYISSIGGIEAVKQNKRALSNHILGNSDITVYQPTNVWKDTVHVIGKDIEKFHIIFWPSFLLAANLPLPKQIVVHSHWLCNGFKMSKSLGNVVEPMKISSHYGTDMVRWFLMENSKVEEDGDFQEEKLFATTELFVSKWGNLINRCCGAKFNIERSVHKYARNSEEVLADFEKIYIDNDMIIQARSLIQDVDQLILNAGKYYEKFQYNLLIKDIWKIINSTNSLFQYAEPWKKLGEQQDIIIFLCADISRVLAILTQPIIPQLSHKLLDHLKVDQERRTIDYANIGHDQSYAVEANIKNRPVPIARVLGLIGIE
>XP_004182023_Tetrapisispora_blattae
MLSHITTPIFYPNAKPHIGHVYSSLLADLIHRHALLSSPKPHSNKPLTHLFTTGLDEHGLKIQQAAIKNNFSTPKKFVDSLAVEFKKMDKLCDINYTRFIRTTDQDHVENVYKLWSLVFQNGYIYKNTHEGWYSVSDETFYPESKIIKQPDGSYKNTETNTSVIPSNESNYFFKLSSFQSQLIELYEKTAQNMIYPPKYRDFILHELKSQPLKDLSISRPVERLVWGIDVPNDPTQKIYVWFDALCNYISSIGSINNVLENTPNIVSSHSFSADPTHQIIIPSPAETWQNTTHIVGKDIIRFHTIYWPAFLMAAGIPLPKQVIVHGHWLSEGTKMSKSKGNVVDPIDCIEKFGIDTLRWYLLQNSNLKNDNDFILKNLMDFKKISFVGKWGNLIHRCCSPKFSIHDAVLKFTTSNKTIQEDFQSIFSSPVDSESNIQNASQFKELYQTIIKDLETLPSDMKVMIETLETAKLLNKFWSIIDNLNQFIQLTTPWKLKSPEDLQKRNLIIYFVIDSMRILSILSQPIIPNLAGMFLDRLDVVKERRSWEFAAYKKDIDYAVDANLKNRPPTIQME
>XP_003687563_Tetrapisispora_phaffii
MRLNRLRRLSTRVAHVTSPIYYPNAKPHLGHLYSNLLCDVTHKWKTLNKTQSLFTTGTDEHGFKIQNASEKNGYKDPKLFVNTLYKEFVLLNEKGKINYTRFIRTTDEDHIESVKKLWELCWNNGFIYKGEHVGWYSISDETFYPESKVIKDPKSPDKYINTESYNEVSYHSEINYFFKLTAFRERLIEYINNNPAFIYPESKKDQILNELKNSNNIQDLSVSRPATRLHWGITVPNDPDQKIYVWFDALCNYITSIGGIDKLKNDELATDLLHQPANKDCTVHPSKTWWINTTHVIGKDIMKFHAIYWPSFLMAAGLPLNKQIIIHSHWLCNGVKMSKSLGNVVDPIEMIDYYGADTLRWFLLENSQLEEDGNFQEEKLYEAREMFVSKWGNLINRCCGKKFNISRAVSDITSKQNPEKYIKGQFLNDVDIVRQIDSIFEKLNKLPQIMDDKLQKYDTSSLLREIWGILFDANTLMQHSAPWKMTPTQQDCIIFICTETTRILSILCQPIIHSFCNKFLDKLEISKDRRSIDYIKFASDKSYGLNSNLSQKGVPIERVPKRQL
>XP_001645127_Vanderwaltozyma_polyspora
MLTLGLYNRYFSRGIATKISHVTTPIFYPNAKPHLGHLYSSLLCDVQHRWQLAKGNQSLFTTGTDEHGIKIQTASQKAGFSDPREFVNTLYPEFIKLNKNCDIEFTRFIRTTDQDHIENVKVLWKTCWDNGYIYKGEHKGWYSISDETFYPESKVIKDPNNPGKYINTETNNEVVHQSESNYFFKLSAFRERLIDYIEKHPQYIYPKSKKDQILNELKSSTGMQDLSISRPVSRLEWGIEVPNDPDQKIYVWFDALCNYMSSLGNIESIRNNIPVTSQHNLGGVNNVELKEPLELWKNTTHVIGKDIIKFHTIYWPSFLMAASLPINKQVIVHSHWLCNGVKMSKSLGNVLDPIQMVEYYGADSLRWFLLENSQLEEDGDFQEDKLFMIRDMFVSKWGNLINRCCGTKFNIKRAVDEFSSKADVESSILQLFEDEQDMKIQIENIFKNLKELPNLMDEKINKFEFAQLLRNIWSILSDANTLMQDAKPWTREGIKQDAIIFTCTETSRILSILCAPLIPRLSISFLNRIDVPKECQTYKYIKLGSDTKYGSKSNDKGREVPITKLQKRDT
>XP_003681907_Torulaspora_delbrueckii
MISRVWSRRWLSKVSHVTTPIFYPNAKPHLGHLYSSLLCDVFHRWQVLEGKESLFTTGTDEHGLKIQIASEKNGFASPREFVDKLYNDFIELDRVSNVKFTRFIRTTDPDHVANVAKLWRLCYERGFIYQGEHKGWYSVSDETFYPESKVVKSPTDNNKYINTESNNEVVYHAENNYFFKLSAFKERLIKYIRDNPSFIYPATKRDQVLRELEGESNLQDLSVSRPSSRLKWGIEVPGDPSQRIYVWFDALCNYVTSIGGIDSLVTGETPQTNLKYLGNHPKVSSRQWWQNTTHVIGKDIIRFHTIYWPAFLMAADLPLPRNVVVHSHWLSKGVKMSKSLGNVVDPLLMIDYYGADAMRWFLLENSQLEDDGDFQENKLHNTRELLVSKWGNLVNRCCGAKFNLHRAVSIFASNDSLISAFEDEPALKKAAEQLLNELAAVPSSMNDQISTFQTRLALRNVWSIIDQSNTFMQEAKPWAKSGTQQDAVIYLCMEASRILSILCQPIIPTLATRLLNRIDVSPERRTLAYAKVGADDFYGHHANDKGRELPLQRKVQRES
>XP_037143901_Zygotorulaspora_mrakii
MTRRLLNCRLYSHAFHVTTPIFYPNAKPHLGHLYSSLLCDVFHRWQLFKGNGSLFTTGTDEHGLKIQLASMNMHYANPKEFVDELYKDFVRLDENANIKYTRFIRTTDPDHVINVKKLWNLCLKNGYIYKGQHSGWYSISDETFYPESRVIPDPKDSRKYINTESNNDVVYHSETNYFFKLSAFKDRLVSHISNNPSFISPEVKRQQILKELTGEGALQDLSVSRPSCRLKWGIDVPQDPSQKIYVWFDALCNYISSIGGIDAISRNNLVPTNAICHNMEGNPYQNSKLHPQLWWKNTTHLIGKDIIKFHTIYWPSFLMAASLPLPKRIVVHSHWLCDGFKMSKSLGNVVDPIEMIEYYGEDPLRWFLLENSQLEEDGDFQESKLFKVKEMMAMKWGNLINRCCGNKFNLQRAVSTFSNGETQESVQNVFESESMIKKKIEQIFLNLSELSLLLDHCINSFQLRAALRTVWSLIDEANTLIQLSEPWSRNSKEQDAIIYTCMETSRIISILCQPIIPKLSCELLDRIDVSAAKRTLKYAEAHTDNSYGSNANSKGRGAPIKRINKRAH
>XP_002497271_Zygosaccharomyces_rouxii
MLLRRCLIQRRLVSHVTTPIFYPNAKPHLGHLYSSLICDVFHRWKTLQGEENLFTTGTDEHGLKIQLASERNGFQNPKQFVDKLYDDFITLDKAFNVNFTRFIRTTDTDHINNVRKLWNLCDKNGFIYQGEHKGWYSISDETFYPESKVIEDPVNTGKYLNTETNNEVVYHSEKNHFFKLSHFNDQLIDYIESNPQFIYPEVKRVQILNELRNNRLQDLSISRPSFRLKWGIDVPGDPSQKMYVWFDALCNYLTSIGGIDAIMNNEPHTKLLHTRKEIQSPRDWWSNTTHVIGKDIIRFHTIYWPSFLMAAGLPLPRQVVVHSHWICNGMKMSKSLGNVVDPLLMKKHYGEDPMRWFLLENSQLEEDGDFQESKLFSLTEMFASKWGNLVNRCCGPKFNLQRAVQFYSDGRNPLLVNDDNLQAEVNNLVKKLSNIPISMDKKMNNFQTASALRDVWSIINDTNAFMQNAEPWTKGPAEQDAIIFLCMETSRILSILCQPIIPDLAAKLLDRIDVEKDNRTTDFSRIGADTTYGVGSNVKGRTVPIKRVTKRT
>XP_003646567_Eremothecium_cymbalariae
MVSSLHRLLRQVSPKFHITTPIFYPNAKPHLGHLYSSLLCDVQARWNKMKREDVLFTTGTDEHGLKIQLESEKRGFKDPNMFVDELYPHFVVLNRLANIQHTRFIRTTDSDHIANVRKLWNLCNDKGYIYKSKHCGWYSVSDETFYPGSKVVKLINGEEIPLSGDNSEFDTAIDYINTETRNKVIYQHETNYFFKLSSLKDALIDLLMENPGFIFPASKHKQVLSSLKNDPLPDLSISRPSSRLQWGIPVPHDESQCIYVWFDALCNYVSSIGGVDALLSNQPIGHLKHDIEFQHKGATKEIWTNTTHLVGKDIIKFHTVYWPAILLAAGLPLPNRVVVHGHWLSQGVKMSKSLGNVVDPLEMIKVYEADPLRWYLLGNSTIEDDGDFAETTLSQTRQLLSSKWGNLIHRCGGTKFNVKRAVRKFYGKSHTSLPILYNNSEIQSLLSKLSTLVNDLDLMIQNYETANAVRHIWSIINHANNIVQLGEPWAKPEEEQDLIIYIATEAARIASIVSQPLIPVLSNVFLDRLDVEAEKRSLDYAVFGADSSYGSCCNIKGREVPLQRNGKI
>NP_982409_Eremothecium_gossypii
MVASTRRALRAIQKFHITTPIFYPNAKPHLGHLYSSLICDVQARWQKLRDSEVLFTTGTDEHGLKIQTASEQQGYASPKVFVDKLCTHFISLDEQANIGYTRFIRTTDKDHISNVLRLWELCKANGYIYKGEHSGWYSVSDETFYPATKVVQVIDGREFPVMDGSTVTEGAEYINTETRNRVIHQTEVNYFFRLSSFRERLISHLKENPGFILPPSRSAQILDLLLKAELPDLSISRPKTRLKWGISVPGDESQKIYVWFDALCNYVTSIGGVDAVLEDRPIANLVHSIPQGSVSGSSKEWWNATTHLVGKDIVKFHTIYWPAILLAAGLPLPEKVVVHGHWLSDGVKMSKSLGNVVVPEEMIEKYDTDPMRWFILEHDTIEHDASFSEEGLCQTRELLCSKWGNLLHRCGGPKFNIHRAVQKFHHKPITDLTKNNPELYGNLLSRLTTLADEIDQLLSKYDTANALRLIWSIINDANMVVQHGEPWKKPLEEQDLIIYTAVEAARIVSIAAQPFIPVLANRFLDRLDVHFDKRSLEYASVGADSSYGTTANVRGREVPISSLSRQR
>XP_455753_Kluyveromyces_lactis
MTSKAVRAVSKFHITTPIFYPNAKPHLGHLYSSLLCDVQNRWKKLAGQDTCFTTGVDEHGLKIQLAAQQKGYSNPKAFVDELCEHFVHLDKDANIKFTRFIRTTDPDHVNNVKKLWNLCYNNGYIYKGEHKGWYSVSDETFYPDTKILKLTIDGPPIPYDGSFDPDAKYINSESRNEVTYQSELNYFFKLSAFQEPLIKLLRENPTFIYPPLRHSQILRELESNELRDISVSRPATRLQWGIPVPEDESQKVYVWFDALCNYLTSIGGIDAIRNDVDSTQVLHNNRSFIEKPKEWWENTEHVIGKDIIKFHTVYWPAFLLAAKLPLPNRVVVHGHWLSGGVKMSKSLGNVVDPIQIISYYGADTTRWYLLENSNIESDGNFIEKNLWETRELLCSKLGNLINRCGGKKFSLASGVELFSGKPIEELSSVFPKESQAEFTALLKSLDNCTESVNNCFQQYDITGAQKILWNIINEANSFIQSTEPWSKKGLEKDLIVYSAMEAARISLIFSQPIIPNIAERLLNRLDVSSDRRTLSYTSYGSDDSYGMTTNQRHKEVPIQRVPFRLHNE
>XP_022675337_Kluyveromyces_marxianus
MRNQAVRAAESIIPALPKFHITTPIFYPNAKPHLGHLYSSLLCDVQYRWNKLLGKDCCFTTGTDEHGLKIQTAAQLNGYKDPKMFVDKLYTHFIDMDQKANIQYSRFIRTTDPDHIENVKTLWNICYEKGYIYKGNHEGWYSVSDETFYPDSKVLRVMKNGETIPFDGKIDPNAEYINTESRNQVTYQSELNYYFKLSAFQKPLIKLLRSNPGFIHPPSRHSQILKELESYDLKDLSISRPETRLKWGISVPNDETQKIYVWFDALCNYISSIGGIKAVLQNGESSPCMHKDRNSIQYAGLFWRNTEHLIGKDIAKFHTIYWPAFLMAAELPLPKRIVIHGHWLSGGVKMSKSLGNVVDPLEIIEHYEADTMRWYLLENSSIDNDGNFNEKNLWETREQLCSKFGNLINRCGGKKFNLRSGVISFANKPVNSMLEQLSSETRSAASALLETMENAPERIEECYKQYDISGAQKIIWNIVNAANSFVQNTEPWTKKDNDVERSAIIYTALDAARVATILSQPIIPTISANLLDRLDVSNDKKTLQYAQFGADDSYGNLTNKRFKEIPIQRIPYRLVTPNE
>XP_022628932_Lachancea_lanzarotensis
MKTSFQKTLKEVWRGQTYHITTPIFYPNARPHLGHLYSSLLCDVSKRWHAMLGQRSLLTTGTDEHGLKIQAASEKNGFASPKPFVDKLCQDFIKLDQQANVDYTRFIRTTDPDHIECVQKLWNRCWERGYIYKGKHDGWYSVSDECFYPDSKIVQIGIDGQELALSHSDIDNDKPFINTETRNEVVYHTETNYFFKLSAFQDQLLSYLEKENPEFIFPATRRQHILNELRESHLRDLSVSRPSSRIRWGIDVPQDSSQKIYVWFDALCNYLTSVGGFDAVAEKKNVVLKHKGVEIAQDAHHWWINTTHLIGKDIAKFHTIYWPAFLLAAGLPLPKQIIVHGHWLSGGTKMSKSLGNVVDPLEMISYYGCDPVRWYVLENSHIEADGDFREERLHSTREQLVSKWGNLLNRCCGSKFDLSRAIKTFCSADGSRQKLLESLNDPGLLAAFSSLEQKLGCLPSSFHDKIEKLDTRSALSLLRDVINEANAFVQTSTPWLKSGVEQDAILFMAVEVVRITAILSQPIIPSLSRQLLDRLDVSHSKRSLGDVILGADHAYASRANEKGRPVAIKRIPLRVKT
>XP_002551898_Lachancea_thermotolerans
MWGTSIRIVVAHSTPKGLRFWCISLFRKIINASHFKSRKPVRRTSTMPPSRGVPARLKGALFHITTPIFYPNARPHLGHLYSSLLCDVTKRWRAMQGYNTLFTTGTDEHGLKIQNASEKNGYSNPKQFVDVLYREFVKLDQMANISYTRFIRTTDYDHVRAVRELWNRCWESGYIYKGEHEGWYSISDECFYPESKVVQLQGDGQELPFGSPEIRKDGKFINTETRNGVVYHSETNYFFKLSSFQNRLLTFLEKENPHFISPPSRRDQIINELRGSKLRDLSISRPSSRIKWGIDVPQDPSQKIYVWFDALCNYLTSVGGLQAVLDNSPAAVKHTITSQLKMPRNWWVNTTHIIGKDIAKFHAIYWPCFLMAAGIPLPKQIIVHGHWLSGGVKMSKSVGNVVDPLDMILHYECDPVRWYLLENSHIEADGDFREERLHATREQIVSKWGNLLNRCCSNKFNIPRAVETFASQAANPENNAATLIGTEAQESYRELIQLLQTLPELFSSHMRQLETRSALKLLWDVIGKANAFVQTSTPWLKSGEEQDLIIFTAIEVVRITSILAQPIMPTLSNALLDRIGVDTENRDLSRTRLGADTLYGKGSNDKGREVPIKKVNFRGTT
>XP_020060176_Aspergillus_aculeatus
MAVLRAGTCALPWAGRFLASSRSSWKLASCKAALTATIARPRRFATAASEPTPGKPYYITTPIFYVNAAPHVGHLYTMVIADVLKRWRTLLGETDAQLLTGTDEHGMKIQQAALAEGMETQALCDRNYKKFEDLAKAADLDYNYFIRTTEPAHKEAVQYFWDMLQHRGFIYTAKHEGWYSVSDETFYPQTQVHKSLDPETGHTRMVSVETGKEVEWSSETNYHFRLSAFQERLLDLYKTGFITPTNYTTNIVKSVSEGLQDLSISRPSERLTWGIPVPGDDTQTIYVWVDALVNYLTKAGYPFAPGQGARLGWPADVHVVGKDIVRFHCVYWPALLMALDLPLPRNVLVHGHWTLNREKMSKSTGNVVNPFFAIHRFGVDTMRFFLIHQGELAGDADYDNAYIIRDYEKVLQKGLGNLAARTIGCAKKEFRTYIVNGVEGMLPSPTSADTDYEGQLRELPTKVANHMNSLNPRAALQEIRAIIELSNKYFHNTAPWQNPGETQRVIYNVAETIRMSGILLQPFMPTKSKEILDMFQVHPQSRSFASAEYGSDPSYGEDTKKKVLFPPLPFRFDNE
>XP_001271676_Aspergillus_clavatus
MAPYRGGFRALSWAGQFLGHKRPAWRCASCRTATGTIPPRRYVTTTSEKVSKKPYYVTTPIFYVNAAPHVGHFYTMVIADILKRWQVLLGNKNAQLLTGTDEHGMKIQQAALAAGMDTQAFCDMNCKTFEALAKAANIDNDHFIRTTDPAHKEAVQYFWEILNHRGYIYTSKHEGWYSVSDETFYPPTQVQNSLDPSTGRKRMVSTETGKEVEWSSETNYHFRLSAFQDRLLEFYSSTDFIAPGNYKTDIVKSVSSGLSDLSISRPVERLTWGIPVPGDETQTIYVWLDALVNYLTRAGYPFVPGQESRLGWPADVHVVGKDIVRFHCVYWPAFLMALDLPLPRRVLVHGHWTMNREKMSKSTGNVVNPFFAIDRFGVDTMRFFLAYQGGLVGDADYDNSFIIRDYKKMLQWGIGNLAHRTIGCAKGKLRSYIQDAAADKLPPATPADQEHQSLLEHTPGKVAEQMEKLNPRAALQDIMTIIERTNKYFHAAEPWSNPAESQRVLYNVAESLRISGILLQPFMPSKSNELLDILRVDSADPSKRSFPAATFGRDPDYGEDVKKSVLFPPLIIEE
>XP_001267239_Aspergillus_fischeri
MCSVQKSYSGHFGAPIRDSDFRAKLEEAVLCDDSNILCECRYEPLSTLCGPQRRICTDGIDFLKAPHVGHFYTMVITDILKRWRVLLGDKDAQLLTGTDEHGMKIQQAASAAGMDPQAFCDMNCKTFQALAKAANVDYDHFIRTTDPAHKEAVQYFWEMLNHRGYIYTAKHEGWYSVSDETFYPPTQVQNSLDPSTGRKRMVSVETGKEVEWSSETNYHFRLSAFQERLLELYKSTEFVTPGNYMADLVKSVSSGLSDLSISRPVERLTWGIPVPGDETQTIYVWLDALINYLTKAGYPFPPGQEGRLGWPADVHVIGKDIVRFHCVYWPAFLMALDLPLPRRVLIHGHWTINREKMSKSTGNVVNPFFAIDRFGVDTMRFFLAFQGGLAGDADYDNSYIIRDYKKLLQWGIGNLTHRTIGCAKGNLRSYIADAAADKLPAPTPEDLEHQSLLEQTPERVAEQMEKLNPRAALQGIMVIIEKTNKYFHAAEPWKTPAESQRVLYNVAESLRISGILLQPFMPSKSNELLDILRVDKTEPSKRSFSAARYGCDPDYGEGVKKSILFPPLIIEE
>XP_041144541_Aspergillus_flavus
MALPRARFRALSWANQFLAYKRPTWQCTACRTLRPTPIIAPRRFATAPSGEHKKPYYVTTPIFYVNAAPHVGHLYTMIIADILKRWRTLCGETDAQLLTGTDEHGMKIQQAALAAEMDTQAFCDMNYKTFEDLAKAANMDYNYFIRTTEAAHKKSVQYFWEMLDHRGYIYTSKHEGWYSVSDETFYPPSQVHNSLDPTTGRKRMVSAETGKEVEWSSETNYHFRLSAFQERLLDLYKTGFITPSNYTTEIVKSVSSGLQDLSISRPVERLTWGIPVPGDDTQTIYVWLDALVNYLTKAGYPFPPGQEGGLGWPADVHVVGKDIVRFHCVYWPAFLMALDLPLPRNVLVHGHWTINHEKMSKSTGNVVNPFFSLDRFGVDTMRFFLAYQGGLAGDADYDNSYIIRDYKKLLQSGIGNLVLRTIGSSKGKLHSYIVSGTSGELPAANEQDLQFEQLLRETPVKVGEQMESLNPRAALQNIMVLIEQGNKYIHLSEPWKDAIKAQRVLFNVAESLRIAGILLQPFMPTKSKELLDVLRVDSTRPSKRAFSAAVFGSDAEYGEGIKKTVLFPPLIVEQ
>XP_752043_Aspergillus_fumigatus
MAFSKGRLRTLSWASQFVAHRRPLRGCAPCRSPTQAISARRLATATSEQSLKKPYYVTTPIFYVNAAPHVGHFYTMVITDILKRWRVLLGDKDAQLLTGTDEHGMKIQQAASAAGMDPQAFCDMNCKTFQALAKAANVDYNHFIRTTDPAHKEAVQYFWEMLNHRGYIYTAKHEGWYSVSDETFYPPTQVQNSLDPSTGRKIMVSVETGKEVEWSSETNYHFRLSAFQERLLELYRSTDFITPSNYMADVVKSVSSGLSDLSISRPVERLTWGIPVPGDETQTIYVWLDALINYLTKAGYPFPPGQEGRLGWPADVHVIGKDIVRFHCVYWPAFLMALDLPLPRRVLIHGHWTINREKMSKSTGNVVNPFFAIDRFGVDTMRFFLAFQGGLAGDADYDNSYIIRDYKKLLQWGIGNLTHRTIGCAKGNLRSYIADAAADKLPAPTPEDLEHQSLLEQTPDKVAEQMEKLNPRAALQDIMAIIEKTNKYFHAAEPWKTPAGSQRALYNVAESLRISGILLQPFMPSKSTELLDILRVDKTEPSKRSFSAARYGCDPDYGEGVKKSILFPPLIIEE
>XP_661469_Aspergillus_nidulans
MASLRGGSRALSWANQLLSRQRLSSKCASQRVAPPATAYSLRQYATTAKEASKPYYVTTPIFYVNAAPHVGHLYTMVLADILKRWRTLTGDNEAQLLTGTDEHGMKGLLGEIVTYAEQEMLQHRGYIYTSKHEGWYSVSDETFYPQSQVNLSLDPATGRKRMVSTETGKEVEWSSETNYHFRLSAFQDRLLELYKTDFITPTHYTEQVVKSVASGLSDLSISRPVERLTWGIPVPNDNTQTIYVWLDALVNYLTKAGYPFPPGEGSRLGWPADVHVVGKDIVRFHCVYWPAFLMALDLPLPRNVLVHAHWTMNREKMSKSTGNVVNPFFAIDRFGMDTMRFFLAHRGGLASDSDYDNRYIIRDYKKYLQQGLGNIAHRTIGCAKGKLRDYIINATSGNSPATADDQAYQKTLEQLSHKVAKCMEALDPRAALEEIVEVILLTNKYFHNSEPWQNPEEKQRVIFNAAESMRIMGILLQPFMPNKAKKLLDILKVDPSKRDLSDAGYARDSTYGEDVKKKILFPPLALEN
>XP_001401591_Aspergillus_niger
MAISRAGFRAASWTGQFLACSRPSWRCVPRATARPATTIRPRRFATAASESASKKPYYVTTPIFYVNAAPHVGHLYTMVLADVIKRWRTLIGDADAQLLTGTDEHGMKIQQAALAAEMDTQAFCDMNYKTFEALANAANMDYNYFIRTTEPAHKEAVQYFWEVLEHRGYVYTAKHEGWYSVSDETFYPQTQVQKSLDPETGHTKMVSIETGKEVEWSSETNYHFRLSAFQERLLDLYKTGFITPTMYTTNVVKSVSEGLQDLSISRPAERLTWGIPVPGDNTQTVYVWLDALVNYLTKAGYPFAPGQGSHLGWPADVHVVGKDIVRFHCVYWPAFLMALDLPLPRNVLVHGHWTMNREKMSKSTGNVVNPFFAINRFGVDSMRFFLIHQGALVGDADYDNAYIIRDYQKLLQKGLGNLAHRAIGCAKGNLRTYIENGTCGRLPPATPADEAYETMLKDVPKRIAEQMENLNPRAALQEITTLIDQTNKYFHHAEPWKSPNDRQRSIFNVAESLRMAGILLQPVMPTKANELLDMFHVDRTDPAKRSYAAATYGSDADYGVDAKKSILFPPLIVES
>XP_015411661_Aspergillus_nomiae
MALPRARFRALSWANQFLAYKRPTWQCTTCKTLRPTSIIAPRRFATAPSGEHKKPYYVTTPIFYVNAAPHVGHLYTMVIADILKRWRTLCGDTGAQLLTGTDEHGMKIQQAALAAEMDTQAFCDMNYKTFEDLAKAAHMDYDYFIRTTEAAHKKSVQYFWEMLNHRGYIYTSKHEGWYSVSDETFYPPSQVQNSLDPTTGRKRMVSVETGKEVEWSSETNYHFRLSAFQERLLDLYKTGFITPSNYTTEIVKSVSSGLQDLSISRPVERLTWGIPVPGDDTQTIYVWLDALVNYLTKAGYPFPPGQEGRLGWPADVHVVGKDIVRFHCVYWPAFLMALDLPLPRNVLVHGHWTINHEKMSKSTGNVVNPFFSLDRFGVDTMRFFLAYQGGLAGDADYDNSYIIRDYKKLLQSGIGNLVLRAIGSSKGKLHSYIVSGTSGELPAANEQDLQFEQLLKETPVKVGEHMESLNPRAALQTIMVLIEQGNKYIHLSEPWKDAIKAQRVLFNVAESLRIAGILLQPFMPSKSKELLDVLRVDSTRPSKRAFSAAVLGSDAEYGEGIKKTVLFPPLIVEQ
>XP_023090752_Aspergillus_oryzae 
MALPRARFRALSWANQFLAYKRPTWQCTTCRTLRPTPIIAPRRFATAPSGEHKKPYYVTTPIFYVNAAPHVGHLYTMIIADILKRWRTLCGETDAQLLTGTDEHGMKGYSQSKNFHGIDCTVQIQQAALAAEMDTQAFCDMNYKTFEDLAKAANMDYNYFIRTTEAAHKKSVQYFWEMLDHRGYIYTSKHEGWYSVSDETFYPPSQVHNSLDPTTGRKRMVSAETGKEVEWSSETNYHFRLSAFQERLLDLYKTGFITPSNYTTEIVKSVSSGLQDLSISRPVERLTWGIPVPGDDTQTIYVWLDALVNYLTKAGYPFPPGQEGGLGWPADVHVVGKDIVRFHCVYWPAFLMALDLPLPRNVLVHGHWTINHEKMSKSTGNVVNPFFSLDRFGVDTMRFFLAYQGGLAGDADYDNSYIIRDYKKLLQSGIGNLVLRTIGSSKGKLHSYIVSGTSGELPAANEQDLQFEQLLRETPVKVGEQMESLNPRAALQNIMVLIEQGNKYIHLSEPWKDAIKAQRVLFNVAESLRIAGILLQPFMPTKSKELLDVLRVDGTRPSKRAFSAAVFGSDAEYGEGIKKTVLFPPLIVEQ
>XP_040638575_Aspergillus_ruber
MAFPRREFRAISWASQLLAYRQPSWKCASCRNVRPAGLGSPRRFATTTALQDELSKKKPYYVTTPIFYVNSSPHVGHFYTMVIADIIKRWRVLLGEEDAQLLTGTDEHGMKIQQAALAAGMDTQAFCDRNFKTFEALAKAANIDNNHFIRTTDPAHREAVHYFWEMLNHRGYIYTAKHEGWYSVSDETFYPPSQVQNSLDPSTGRKRMVSVETGKEVEWSSETNYHFRLTAFQDRLLELYENNFVTPGNYVPDIIKSVTTNLQDLSISRPVERLNWGIRVPGDETQTIYVWLDALVNYLTKAGYPFPPGQEGQFGWPADVHVVGKDIVRFHCVYWPAFLMALDLPLPRNVLVHGHWTMNHEKMSKSTGNVVNPFFAIDRFGVDTMRFFLAYQGGFDGDSDYDNAYIIRDYKKVLQSGMGNLAHRTIGCAKGNLRSYIINAATDKLPPATALDQEHQSFLEQIPSKVAEHMENLNPRSALQDIVSIVEKTNKYFHAAEPWKARPESQRILYTVAESLRISAILLQPFMPNKSQDLLNILRVDNSKRSFTDAGFGSDAEYGEGIKKSILFPPLVIEE
>XP_040703733_Aspergillus_sydowii
MAHLRGGFRALSWENQLLYHQRSSWKCASCKITPPAAVRSARRYATTPEGTSTAKPYYITTPIFYVNAAPHVGHLYTMVIADVLKRWRTLLGDSEAQLLTGTDEHGMKIQQAAISAGIDTQAFCDRNCKTFKELAKAADMDYNYFIRTTEPAHKEAVQYFWEMLQHRGYIYTAKHEGWYSVSDETFYPQSQVHLSLDPATGRKRMVSIESGKEVEWSSETNYHFRLSAFQDRLLELYKTGFITPEHYAGDVVKSVSSGLSDLSISRPVERLTWGIPVPSDSTQTIYVWLDALVNYLTKAGYPFPPGEGSRGGWPADVHVVGKDIRTVLTEVRFHCVYWPAFLMALDLPIPRNVLVHGHWTMNREKMSKSTGNVVNPFFAIDRFGVDTMRFFLSFQGGLASDADYDNAHIIRDYKKYLQQGIGNIAHRTIGCAKKNLRTYIVNAVTGKSPATRTDQEYQKMLEELSTKVAEHMEKLNPRAALQEIMAVIVQTNKYFHNSEPWKNPEQNQRVLYNVAESMRITGILLQPFMPTKAKETLDLFRVDPSRRGISDARYASDSDYGEGIKKKILFEPLIVEN
>XP_001214597_Aspergillus_terreus
MIIPRYRSCALPWASKLLAHQRPSWRCASPRIARPTAVIPRRFATTASEGAKKPYYVTTPIFYVNAAPHVGHLYTMIIADVLKRWRALAGDTDAQLLTGTDEHGMKIQQAAAAAGMDTQAFCDMNFKTFEALAKAANMDYNHFIRTTDAAHKEAVQYFWEMLDHRGYIYTSKHEGWYSVSDETFYPQSQVQNSLDPTTGRKRMVSAETGKAVEWSSETNYHFRLSAFQERLLELYKTGFIQPSKYDRDVIRSVSSGLQDLSISRPVERLNWGIPVPGDETQTIYVWLDALVNYLTKAGYPFPPGQEGRLGWPADVHVVGKDIIRAMLTGTPRFHCVYWPAFLMALDLPLPRNVLVHGHWTINHEKMSKSTGNTVNPFFALDRFGVDTMRFFLAYQGGLAGDADYDNSFIIRDYKKLLQSGIGNLTHRAIGCAKKELRTYIVNGTSGGLPPANEDDMVFEETVQETPAKVAKHMEELNPRAALQEVVTLVEKAQKYFHASAPWQNPTEHQRALFNIIESLRIAGILLQPFMPTKSKELLDLLRVDLSKRTLSDTAFGSDLDYGEGVKKKILFPQLIVED
>XP_022487250_Penicillium_arizonense
MAATRTPLRSFLRAPRLLSSRRVWTCTPCRNGWATWATPRRGVATAQRSNKPYYVTTPIFYVNAAPHVGHLYTMVIADIMKRWQVLLGNEDAQLLTGTDEHGMKIQQAAIQAGMDTQAFCDMNCRTFEDLAKAANLDNDHFIRTTDAAHRDAVQYFWEMLQHRGYIYTSKHEGWYSVSDETFYPQTQVQNSLDPTTGRKRMVSIETGKEVEWSSEINYHFRLSAFKDRLLELYKREDPFITPSTYTPAVVNAVASGLQDLSISRPVERLTWGIPVPGDDTQTIYVWLDALVNYLTKAGYPFPPGQEDKSVWPADLHVVGKDIVRFHCVYWPAFLMALDLPLPRNVLVHGHWTMNREKMSKSTGNVVNPFFAIERFGVDGMRFFLAYRGSLADDADFDNSFIIRDYKKLLQGGIGNLAQRTIGCARGNLRSHIIDAALGKLPAATPDDLEHQTLLQQTPTKVAGHMEKLNPRAALQETMIIIEQTNKYFHAAEPWKSPNPQRVLYNVAESLRIAGILLQPFMPGKSHDLLELLRVDTSDPSKRAFAATAYGSDADYGEGIKKGILFPPLLTEE
>XP_014537796_Penicillium_digitatum
MVIADIMKRWQVLLGNTDAQLLTGTDEHGMKIQQAAMQAGMDTQAFCDMNCRTFEALAKAANVDNDHFIRTTDPAHRDAVQYFWEMLQHRGYIYTAKHEGWYSISDETFYPQTQVQNSLDPSTGRKRMVSIETGKEVEWSSETNYHFRLSAFKDRLLDLYKRENPFLTPTSYTAAVVNGIESGLQDLSISRPAERLTWGIPVPGDDTQTIYVWLDALVNYLTKAGYPFPPGKENKSVWPADLHVVGKDIVRFHCVYWPAFLMALDLPLPRNVLVHGHWTMNREKMSKSTGNVVNPFFAIERFGVDGMRFFLAYRGGLADDADFDNSFIIRDYKKLLQGGLGNLALRTIGCARGNLRSYIMDAGSDKLPAATPDDLKHQEMLKQAPAQVAELLENLNPRAALQETMGIIEKTNKYFHAAEPWKTPDSQRVIYNVAESLRIAGILLQPFMPGKSHDLLEMLRINTSDPSKRAFAATAYGSDQDYGEGVKKGILFPPLLTEE
>XP_016601337_Penicillium_expansum
MAETCGEAWTTRDVRNNMQRSSYRWHSPNGYSKDATSLVIQGVSASEIEASMELSNKPYYVTTPIFYVNAAPHVGHLYTMVIADIMKRWQVLLGNTDAQLLTGTDEHGMKIQQAAMQAGMDTQAFCDMNCRTFEALANAANIDNDHFIRTTDPAHRDAVQYFWEMLQHRGYIYTSKHEGWYSVSDETFYPQTQVQNSLDPSTGRKRMVSIETGKEVEWSSETNYHFRLSAFKDRLLDLYKREDPFISPTSYTAAVVNGVESGLQDLSISRPTERLTWGIPVPGDDTQTIYVWLDALVNYLTKAGYPFPPGQENKSAWPADLHVVGKDIVRFHCVYWPAFLMALDLPLPRNVLVHGHWTMNREKMSKSTGNVVNPFFAIERFGVDGMRFFLAYRGGLADDADFDNSFIIRDYKKLLQGGLGNLALRTIGCARGNLRSYIMDAGSDKLPAATPEDLQHQKMLEQTPPQVAELMENLNPRAALQETMSIIEKTNKYFHAAEPWKTPDSQRVIYNVAESLRIAGILLQPFMPGKSHDLLELLGVNTSDPSKRAFAATAYGSDQDYGEGVKKGILFPPLLTEE
>XP_040652310_Penicillium_griseofulvum
MAAARTPLRSLFRASQLLRSRHSWNCTPNKHGWATISRRGVTTTPHRSNKPYYVTTPIFYVNAAPHVGHLYTMVIADIMKRWQVLLGNTDAQLLTGTDEHGMKIQQAAIQAGMDTQAFCDMNCRTFEALSKAANLDNDHFIRTTDPAHRDAVQYFWEMLQHRGYIYTSKHEGWYSVSDETFYPQTQVQNSLDPSTGRKRMVSIETGKEVEWSSETNYHFRLSAFKDRLLELYKREDPFITPTSYTPAVIQAVESGLQDLSISRPVERLTWGIPVPGDDTQTIYVWLDALVNYLTRAGYPFPPGQENKSIWPADLHIVGKDIVRFHCVYWPAFLMALDIPLPRNVLVHGHWTMNREKMSKSTGNVVNPFFAIDRFGVDGMRFFLAYRGGLADDADFDNSFIIRDYKKMLQGGLGNLALRAIGCARGNLRSYIMDAGLDKLPAATPEDLEHQKMLEQTPPKVAELMQNPNPRAALHETMSIIEKTNKYFHAAEPWKTPDSQRVIYNVAESLRIAGILLQPFMPGKSHDLLELLRVNTSDPSKRAFAATAYGSDTDYGEGVKKGVLFPPLLTEE
>XP_038925670_Penicillium_roqueforti
MAAARTSLRSLFRASQLLRSRNPWNCISCKHGWATTPRRGVATTPQRSKPYYVTTPIFYVNAAPHVGHLYTMVIADIMKRWQVLLGNTDAQLLTGTDEHGMKIQQAAIQAGMDTQAFCDMNCRTFEALAKAANIDNDHFIRTTDPAHRDAVQYFWEMLQHRGYIYTSKHEGWYSVSDETFYPQTQVQNSLDPSTGRKRMVSIETGKEVEWSSETNYHFRLSAFKDRLLDLYKREDPFITPTSYTAAVINGVESGLQDLSISRPVERLTWGIRVPGDDTQTIYVWLDALVNYLTKAGYPFPPGKDNTSVWPADLHVVGKDIVRFHCVYWPAFLMALDLPLPRNVLVHGHWTMNREKMSKSTGNVVNPFFAIERFGVDGMRFFLAYRGGLADDADFDNSFIIRDYKKLLQGGLGNLALRTIGCARGNLRSYIMDARSGKLPAATPEDLEHQEMLAQTPPQVAELMENLNPRAALHEIMSIIEKTNKYFHASEPWKTPNPQRIIYNVAESLRIAGILLQPFMPGKSHDLLELLRVNTSDPSKRAFAATAYGSDSDYGEGVKKGIIFPPLLTEE
>XP_002559162_Penicillium_rubens
MSTARTPLRLLLRASQLLRSRHPWNCTSRNHGWATTPRRGVATTPQRSNKPYYVTTPIFYVNAAPHVGHLYTMVIADIMKRWQVLLGNTDAQLLTGTDEHGMKIQQAAIQAGMDTQAFCDMNCRTFEALAKAANIDNDHFIRTTDPAHRDAVQYFWEMLQHRGYIYTSRHEGWYSVSDETFYPQTQVQNSLDPSTGRKRMVSIETGKEVEWSSETNYHFRLSAFKDRLLDLYKREDPFISPTSYTAAVINGVETGLQDLSISRPTERLTWGIPVPGDDTQTIYVWLDALVNYLTKAGYPFPPGQENTSAWPADLHVVGKDIVRFHCVYWPAFLMALDLPLPRNVLVHGHWTMNHEKMSKSTGNVVNPFFAIERFGVDGMRFFLAYRGGLADDADFDNSFIIRDYKKLLQGGIGNLALRTIGCARGNLRSYIMDALSNKLPAATPEDLDHQKMLEQTPPKVAEFMENLNPRAALQETMSIIEKTNKYFHAAEPWKTSNSRAIYNVAESLRIAGILLQPFMPGKSHDLLELLCVNTSDPSKRAFSATVYGSDPDYGEGVKKGILFPPLLTEE
>XP_040817236_Penicillium_solitum
MQRSSYRYHYPNGYNKDATSLVIQSVSASEIEASVELYIPQAWPYYVTTPIFYVNAAPHVGHLYTMVIADIMKRWQVLLGNTDAQLLTGTDEHGMKIQQAAIQAGMDTQAFCDMNCRTFEALAKAANLDNDHFIRTTDPSHRDAVQYFWEMLQHRGYIYTSKHEGWYSVSDETFYPQTQVQNSLDPSTGRKRMVSIETGKEVEWSSETNYHFRLSAFKDRLLDLYKREDPFITPTSYTTAVIKGVESGLQDLSISRPTERLTWGIPVPGDDTQTIYVWLDALVNYLTKAGYPFPPGKENTSAWPADLHVVGKDIIRFHCVYWPAFLMALDLPLPRNVLVHGHWTMNREKMSKSTGNVVNPFFAIERFGVDGMRFFLAYRGGLADDADFDNSFIIRDYKKLLQGGLGNLTLRTIGCARGNLRSYIIDAGSDKLPAATPEDLEHQEMLEQTPPQVAELMENLNPRAALQETMSIIEKTNKYFHAAEPWKTPNSQRVIYNVAESLRIAGILLQPFMPGKSHDLLELLCVNTSDPSKRAFAATAYGSDPDYGEGVKKGVLFPPLLTEE
>XP_022579156_Penicilliopsis_zonata
MAIPRGEFRALSWATQFLAYKRPTWKCASCRTTRLSRTLATSATGKESRKPYYVTTPIFYVNAAPHVGHLYSMIVADILKRWQVLLGNEDAQFLTGTDEHGMKIQQAALAAGMDTQAFCDMNCKTFQDLAKAANLNNDHFIRTTDPEHKEAVQYFWEMLQHRGHIYTAKHEGWYCVSDETFYPQSQVQLSLDPSTGRKRMVSIETGKEVEWSSETNYHFRLSAFRDRLLELYSKGTFMKPTSYMTEIVKSVSSGLSDLSISRPVERLNWGIRVPGDETQTIYVWLDALINYLTKAGYPFPPGQEGKFGWPADVHVVGKDIVRFHCVYWPAFLMALDLPLPRNVLVHGHWTMNHEKMSKSTGNVVNPFFAIDRFGVDTMRFFLAYQGSLSGDADYDNSYIVRDYKKHLQSGLGNLAHRAIGCAKGNLRSHIVDAALDQLPKATASDTKHQALLEELPLKVAESMESLNSRNALQQIMDMIDKTNKYFHAAEPWKTPSESQRVLYNVCESLRIGAILLQPFIPSKSKELLETLRVDISDPAKCRFSAAKYGFDADYGQGVKKHILFHPLIAED
>XP_016623222_Cladophialophora_bantiana
MDAAAPHVGHLYTLVLADVLKRWAKLRGDERATLLTGTDEHGMKVQKAAQKANTDIKLFCDHHAEQFKALCDAAHIDYDRFIRTTDEDHKEVVRYVWQELNHSGYIYEAKHEGWYSVSDETFYPSTQVHKVLDPSTGLTKIVSIETGKDVEWTSETNYHFRLSAFQAPLLKHYGEQTGAVVPKQRMAFIIDEIRSGLKDLSISRPSSRLTWGIRVPGDDSQTIYVWLDALFNYLTMTGYPFVNRNDPNMVWPPNCQVIGKDIIRFHTIYWPAFLMALKLPVTERILTHAHWTMNNEKMSKSAGNGVNPFYAMDRFGVDCIRFYMAHNGGIVDDATYDNSFIEETYNHLLRGGLGNLIHRVFKSKYFDVREAVELANEDDSFSKFITQDQWNAGNPELKAIRESLRAHYSKLCSVREIADNHMKEPDPRKAVQSICELIGETNKFFHNTGVWKIIKSGDPETSRMAKYVLFTSAESVRIMAILLQPFMPERMKAALDLMEVHESRRTFDDALFGADFAYGPPALEANAKVSAEVVFPLLLSSH
>XP_008722835_Cladophialophora_carrionii
MRTVEHRARSFFLQCRASARCTKPSAAWHPAHFQRRGLAAAVEPKASSNLATSKPYYVTTPIFYVNSGIHSAPHVGHLYSMLLADVLKRWANLRGDDGAKMLTGTDEHGMKVQKAAQKANTDVKLLCDHHAEQFRHLADAANISYDRFMRTTDEDHKDVVRYVWEELNRNGYIYEAKHEGWYSVSDETFYPTTQIHKVLDPSTGLTKIVSIETGKDVEWTSETNYHFRLSAFQQPLLEHYDKNPGAIVPKQRMNFILDEIRGGLKDLSVSRPSSRLTWGIRVPGDDSQTIYVWLDALFNYLTMTGYPFVHKNDPTTIWPPNCQVIGKDIIRFHTIYWPAFLMALNLPVTERFLTHAHWTMNNQKMSKSSGNGVNPFYAMDRFGVDCIRFYMAHNGGIVDDAMYENSFIAETYNHLLRGGLGNLIHRVFRSKHFSVREAVKAVREDEHVLTMMSQGQWYGYDPSLNPIRDSLKVQYNKLCSARDIADSHMKEPDPRKAVQSICELIGQTNSFFQNTAVWRLVKSDQPEEQRLGLWALFMSAESIRVMTILLQPFMPERMEAALDLMEVDESNRTFEHAVVGADMTYGPAALAPDVKPSVDVIFPMLLSPH
>XP_016250875_Cladophialophora_immunda
MLALERNARSFFLQCRASARCRPSQPVLLRGNPQRRGLAAAIEPERPTIAPAGKPFYVTTPIFYVNSAPHVGHLYTLVLADVLKRWAKLRGDQRATLLTGTDEHGMKVQKAAQKANTDIKLFCDHHAEQFKTLCDAANIDYDRFIRTTDEDHKDVVRYVWEELNRSGYIYEAKHEGWYSVSDETFYPSTQVHKVLDPSTGLTKIVSIETGKDVEWTSEMNYHFRLSAFQAPLLKYYEEHAGAIVPKQRMAFIMDEIRSGLKDLSVSRPSSRLTWGIQVPGDESQTIYVWLDALFNYLTMTGYPFVNRNDPNMVWPPNCQVIGKDIIRFHTIYWPAFLMALELPVTERFLTHAHWTMNNEKMSKSAGNGVNPFYAMDRFGVDCIRFFMAHNGGIVDDATYDNSFIEETYNHLLRGGLGNLIHRVFKSKHFDVREAVRLAKEDESFSKAITQDQWPSSKPELKAIHASLKGQYAKLCTVREIADSHMKEPDPRKAVQSVCELIGETNKFFHNTGVWKIIKSADPETRRIANYVLFTSAESIRIMAILLQPFMPERMKAALDLMEVSESKRAFEDAVFGADFAYGPPALEANAKASADVVFPMLLSSH
>XP_007750598_Cladophialophora_psammophila
MRTLERHARSFFLQCRASARCRSSRPILPRGNSQRRGLATAIEPERLPKAAGGKPYYVTTPIFYVNSGMSPHVGHLYTLVLADVLKRWAKLRGNERATLLTGTDEHGMKVQKAAQKANTDIKLFCDHHAEQFKALCDAANIDYDRFIRTTDEDHKEVVQYVWEELNRSGYIYEAKHEGWYSVSDETFYPSTQVHKVLDPSTGLTKIVSIETGKDVEWTSETNYHFRLSAFQAPLLKHYGEQAGAIVPKQRMVFIIDEIRSGLKDLSISRPSSRLTWGIRVPGDDSQTIYVWLDALFNYLTMTGYPFVNRNDPNMVWPPNCQVIGKDIIRFHTIYWPAFLMALKLPVTERFLTHAHWTMNNEKMSKSAGNGVNPFYAMDRFGVDCIRFYMAHNGGIVDDATYDNSFIEETYNHLLRGGLGNLIHRVFKSKHFDVREAVELANEDDNFWKFITQDQWNAGNPELKAIRESLRAHYSKLCSVREIADNHMKEPDPRKAVQSICELIGDTNKFFHNTGVWKIIKSGDAETSRMAKYVLFTSAESIRIMAILLQPFMPERMKAALDLMEVHESRRTFDDALFGADFAYGPPALEADAKASAEVVFPLLLSSH
>XP_018695876_Fonsecaea_erecta
MDAAAPHVGHLYTLVLADVLKRWAKLRGDESATLLTGTDEHGMKVQKAAQKANTDVKLFCDHHAEQFKALCDAANIDYDRFIRTTDEDHKDVVRYVWEELNRGGFIYEAKHEGWYSVSDETFYPSTQVHKVLDPSSGLTKIASIETGKDVEWTSEMNYHFRLSAFQTPLLKYYEEHAGAIVPKQRMAFITDEIRSGLKDLSISRPSSRLTWGIQVPGDESQTIYVWLDALFNYLTMTGYPFVNKNDPNMVWPPNCQVIGKDIIRFHTIYWPAFLMALGLPVTERFLTHAHWTMNNEKMSKSAGNGVNPFYAMDRFGVDCIRFFMAHNGGIVDDATYDNSFIEDTYNHLLRGGLGNLIHRVFKSKHFDVREAVRLVSEDEGFSEFIAREQWTASNPEMQAVHASLRNHHAKLCSVREIADNHMKEPDPRKAVQSICELIGEVWNTEHSSDVVDLTNLQTNKFFHNTAIWKIIKSADPETRKIANYVLFTSAESIRIMAILLQPFMPEKMKAALDLMEVGESKRAFDEARFGADITYGPPALEANAGAPAAVVFPLLLSSH
>XP_022507543_Fonsecaea_monophora
MSPYKANGTAKIAVASSLCPLQIPNPHNTSFDPKRGMAPDFYYLFLGFAGLVTLASLWNMWGGDIFPAEGDPTGDPEYWTETELRRWLKLARAFGTSQGEYENADDFFERRATGLTGNMSKTANETDISWTDGKSECCSPFLRDYLYLYWNECMELRLRGYLANVATPPPGEAARLSLAALPSIADSKYMLALERNAHSFFLQCRASARCQPWRPVLPRGNSQRRTLAAAIEPESSINAHAHALAGKPYYVTTPIFYVNSGMSPHVGHLYTLVLADVLKRWAKLRGDTRATLLTGTDEHGMKVQKAAQKANTDVKLFCDHHAEQFKALCDAANIDYDRFIRTTDEDHKEVVRYVWEELNRAGFIYEAKHEGWYSVSDETFYPSTQVHKVLDPSTGITKIVSIETGKDVEWTSEMNYHFRLSEFQAPLLKYYENHAGAIVPKQRMAFIMDEIRSGLKDLSVSRPSSRLTWGIQVPGDESQTIYVWLDALFNYLTMTGYPFVNRNDANMMWPPNCQVIGKDIIRFHTIYWPAFLMALNLPVADRFLTHAHWTMNNEKMSKSAGNGVNPFYAMDRFGVDCIRFFMAHNGGIVDDATYDNSFIEETYNHLLRGGLGNLIHRVYKSKHFDVRGAVKLVKEDENFSKFITRDQWSASDLEMKAIHANLRGHHARLCSVREIADNHMNEPDPRKAVQSICELIGETNKLFHNSEVWKLIKSTDPETRHIANYILFTSADSIRIMAILLQPFMPQRMKAALDLMEVNESRRTFDDAVFGADFTYGPPALGPDAKASTEVVFPMLLSVH
>XP_016627422_Fonsecaea_multimorphosa
MLALERNARSFFLQCRASARCRPSLPILFCGKPQRRGLAAAIEPERPANAAAGKPYYVTSPIFYVNSAPHVGHLYTLVLADVLKRWAKLRGDEKATLLTGTDEHGMKVQKAAQKANADIKLFCDHHAEQFKTLCHAANIDYDRFIRTTDEDHKDVVRYVWEELNRSGYIYEAKHEGWYSVSDETFYPSTQVHKVLDPSTGLTKIVSIETGKDVEWTSELNYHFRLSAFQAPLLKYYEEHAGAIVPKQRMAFVMDEIRSGLKDLSISRPSSRLTWGIQVPGDESQTIYVWLDALFNYLTMTGYPFVNRNDPNMVWPPNCQVIGKDIIRFHTIYWPAFLMALGLPVTEKFLTHAHWTMNNEKMSKSAGNGVNPFYAMDRFGVDCIRFFMAHNGGIVDDATYDNSFIEETYNHLLRGGFGNLIHRVFKSKHFDVREAVRLAASNPEKQTIRASLRSHHAKLCSVREIADNHMKEPDPRKAVQSICELIGETNKFFHNTEVWKIIKSADPETRRIANYVLFTSAESVRIMAILLQPFMPERMKAALDLMEVDESKRSLDDALFGADFTYGPPALKADSRSAGGVIFPMLLSAH
>XP_022496266_Fonsecaea_nubica
MLALERNARSFFLQCRASARCQPWRPVLLRGNSQRRTLAAAIEPESPTNAHAPAGKPYYVTTPIFYVNSGMSPHVGHLYTLVLADVLKRWAKLRGDERATLLTGTDEHGMKVQKAAQKANTDVKLFCDHHAEQFKALCDAANIDYDRFIRTTDEDHKDVVRYVWEELNRAGFIYEAKHEGWYSVSDETFYPSTQVHKVLDPSTGITKIVSIETGKDVEWTSEMNYHFRLSEFQAPLLKYYENHAGAIVPKQRMAFIMDEIRSGLKDLSVSRPSSRLTWGIQVPGDESQTIYVWLDALFNYLTMTGYPLVNRNDANMVWPPNCQVIGKDIIRFHTIYWPAFLMALNLPVADRFLTHAHWTMNNEKMSKSAGNGVNPFYAMDRFGVDCIRFFMAHNGGIVDDATYDNSFIEETYNHLLRGGLGNLIHRVYKSKHFDVRGAVKLVKEDENFSKFITRDQWSASSLEMKAIHASLRGHHARLCSVREIADNHMKEPDPRKAVQSICELIGETNKLFHNSEVWKLIKSTDPETRRIANYVLFTSADSIRIMAILLQPFMPQRMKAALDLMEVDESRRTFDDAVFGADFTYGPPALGPDAKASAEVVFPMLLSVH
>XP_013288390_Fonsecaea_pedrosoi
MLALERNARSFFLQCRASARCQPWRPVLPRGNSQRRTLAAAIEPESSTNAYAHALAGKPYYVTTPIFYVNSGMSPHVGHLYTLVLADVLKRWAKLRGDTRATLLTGTDEHGMKVQKAAQKANTDVKLFCDHHAEQFKALCDAANIDYDRFIRTTDEDHKDVVRYVWEELNRAGFIYEAKHEGWYSVSDETFYPSTQVHKVLDPSTGITKIVSIETGKDVEWTSEMNYHFRLSEFQAPLLKYYENHAGAIVPKQRMAFIMDEIRSGLKDLSVSRPSSRLTWGIQVPGDESQTIYVWLDALFNYLTMTGYPFVNRNDANMMWPPNCQVIGKDIIRFHTIYWPAFLMALNLPVADRFLTHAHWTMNNEKMSKSAGNGVNPFYAMDRFGVDCIRFFMAHNGGIVDDATYDNSFIEETYNHLLRGGLGNLIHRVYKSKHFDVRGAVKLVKEDENFSKFITRDQWSASDMEMKAIHANLRGHHARLCSVREIADNHMKEPDPRKAVQSICELIGETNKLFHNSEVWKLIKSTDPETRRIANYILFTSADSIRVMAILLQPFMPQRMKAALDLMEVDESRRTFDDAVFGADFTYGPPALGPDAKASTEVVFPMLLSVH
>XP_007753382_Cladophialophora_yegresii
MVLADVLKRWANLRGDDGAKMLTGTDEHGMKVQKAAQKVNTDVKLLCDHHAEQFRHLADAANISYDRFMRTTDEDHKDVVRYVWEELNRNGYIYEAKHEGWYSVSDETFYPTTQIHKVLDPSTGLTKIVSIETGKDVEWTSETNYHFRLSAFQQPLLEHYDKNPGAIVPKQRMNFILDEIRGGLKDLSVSRPASRLTWGIRVPGDDSQTIYVWLDALFNYLTMTGYPFVHKNDPTTIWPPNCQVIGKDIIRFHTIYWPAFLMALNLPVTERFLTHAHWTMNNQKMSKSSGNGVNPFYAMDRFGVDCIRFYMAHNGGIVDDAMYENSFIAETYNHLLRGGLGNLIHRVFRSKHFSVHEAVKAVREDEHVSAMMSHEEWNGHDQSLRPIHDILRAQYNNLCSARDVADSHMKEPDPRKAVQSICELIGQTNSFFQNTAVWRLVKSNRPEERALGLCALFMSAESIRIMAILLQPFMPERMKAALDLMEVDESNRTFDHAVVGADMTYGPAALAADVKPSVDVIFPLLLSSH
>XP_016238096_Exophiala_spinifera
MLALEHRARSFFLQCRASARCKYQSSFAVNRSSFPRRAFATASELEPLSDSSTERRKKPYYVTSPIFYVNSAPHVGHLYTLVLTDVLKRWAKLCGDEKATLLTGTDEHGMKIQKAAQRANTDVKLFCDRHAEQFKALCDAANISYDRFIRTTDADHKEVVEYVWNELNHGGYIYEASHEGWYCVSDETFYPETQVQRILDPSTGDTKIVSIETGKEVEWTSETNYHFRLSAFREPLLEHYTKNPTAIVPKQRMAFVKNEIENGLTDLSISRPSSRLSWGIRVPGDDSQTIYVWLDALLNYLTMTGYPVGRFNKADSIWPPDCQVIGKDIIRFHTIYWPAFLMALKLPVTDKFLSHAHWTMNNEKMSKSSGNGVNPFLAMDRYGVDTIRFYMAYHGGIVDDAMYENSRVAGTYNHVLKDGFGNLLQRVFKSKQFNVRESVRLVAQEANNSDTSSIFSSSSLSSLSSLSSSTSTTEFLSNGNGNDDDTATTTTTAATTATPSSDPNNANANVNADLEALHESIQGLRKQLTVIQERTDRAMKEPNPRTAAHHIVELIRTTNKFFHNAALWGRMNTTDPGERQLAHYGVYMSAEAIRIVAILLQPFMPERMKVALDMMEVDESKRTFGHARVGADWTYGCLPPAPAAAQPPPSTDGGKNNNNRKKAKSAGAGAPQLFPMLLSDN
>XP_016257346_Exophiala_oligosperma
MLALEQRARSFFLQCRASAARCKYQSSFAINRSFPRRAFATVEPLLDDTDKKKKPYYVTSPIFYVNSAPHVGHLYTLVLTDVLKRWAKLCGDERATLLTGTDEHGMKIQKAAQRANTDVKLFCDRHAEQFKALCDAANISYDRFIRTTDADHKGVVEHVWSELNHGGYIYEASHEGWYCVSDETFYPETQVQRILDPSTGDTKIVSMETGKEVEWTSETNYHFRLSAFRDALLEHYAKNPTTIVPKQRMALVMKEIESGLSDLSVSRPSSRLSWGIPVPGDDSQTIYVWLDALLNYLTMTGYPFGGRGADKPGSMWPPDCQVIGKDIIRFHTIYWPAFLMALKLPLTGKFLSHAHWTMNNEKMSKSSGNGVNPFLAMDRYGVDAIRFYMAYHGGIVDDAMYENSRVAGTYNHILKDGFGNLLQRVFKSKQFNVQESVRLVAEDAKGFSDFFAAEDQSLDDGDNAGGGGGGGGGGGGGGGGDLQTLGENIRTLNRQLAVVRERTDKAMREPNPRTAAHHIVELIRNTNKFFHNAALWGRVNSTDPDELRLCHYGVYVSAESIRITAILLQPFMPGRMKVALDMMEVEDSKRTFAHARVGADLTFGCPPPAPAPPTSPDDDKKKGKKKARSTVPQLFPMLLSDN
>XP_013322689_Exophiala_xenobiotica
MLALEHRACSFFLQCRSSARCSYPRSYPINRTVQRRAFADAVESPLAKDVERRKPYYVTSPIFYVNSAPHVGHLYTLVLTDILKRWAQLCGDEKATLLTGTDEHGMKIQKAAQKANTDVKLFCDYHAEQFKTLCNAANISYDRFIRTTDADHRAAVEHVWNELNHAGYIYEANHEGWYCVSDETFYPETQVHRILDPSTGDTKIVSIETGKDVEWTSETNYHFKLSAFRDSLLEYYGRDPTAIIPKQRMAFVMKEIESGLTDLSISRPSSRLSWGIRVPGDGSQTIYVWLDALINYLTMTGYPSKSTKDQDWIWPPNCQVIGKDIIRFHTIYWPAFLMALGLPVTRKFLTHAHWTMNNEKMSKSAGNGVNPFLAMDRYGVDTIRFYMAYNGGIVDDAMYENSRVAETYKHVLRDGLGNLLQRVFKSKQFNVRESVRIVAGDEDFSELLTQEKLDESDQDLQTLHENIKTFGRQLTAVRARTEKAMNEPNPRTTAHHIVELIRNTNKYFHNSALWRRIDATNPKELRLAHYGVYLTTESIRIIAILLQPFMPEKMKAALDTMEVAESKRTFEHAQLRADFTYGCLPPEPEPDKKKRKSGDQLFPVLLSDH
>XP_007720717_Capronia_coronata
MLAIEHHARSFFLQCRASARCIPLLSTRPTRVLQRRGFATVVEPTPPSRTAPETKPYYVTSPIFYVNSAPHVGHLYTLVLTDILKRWAVLCGDERATLLTGTDEHGMKIQKAAQKANTDVKLFCDHHSQQFKALCDAANISYDRFIRTTDEDHKAAVAHFWTELNHAGYIYEAKHEGWYCVSDETFYPETQVRNILDPSTGDTKIVSIETGKEVEWTSETNYHFKLSAFQEPLLKYYSEHPKAIIPKQRMAFILKEIQSGLNDLSISRPTSRLQWGIRVPGDESQTIYVWLDALINYLTMTGYPYHDRIDPNWLWPPNCQVIGKDIIRFHTVYWPAFLMALDLPLPTQFLTHAHWTMNNAKMSKSAGNGVNPFFAMDRYGVDSIRFYMAYNGGIVDDAMYENSKVAETYKHILRDGLGNLLHRVFKSKNFNVREAVELVGEDQDAFSEFLSKDELDGHGDDLKSLHVSIKQLCKQITSTRNHVRKWMAEPNPRTAVNLITELIRSMNKFFHNSALWKRIKSDEASERRIAQYGLYASAEAIRIICILLQPFMPERMQFALDLMQVPDSKRTFAYSQLCADFTYGPPAVEPGIKGSPEVIFPVLLSAN
>XP_007736741_Capronia_epimyces
MIAIEHRARSFFLQCRASAGCIPLLSPSRSRSLQRRGLATVVETRQAPAKAPGTKPYYVTSPIFYVNSAPHVGHLYTLVLTDILKRWAVLCGDERATLLTGTDEHGMKIQKAAQKANTDVKLFCDHHSQQFKALCNAANISYDRFIRTTDDDHKAAVEHFWTELNHAGYIYEAAHEGWYCVSDETFYPESQVQNILDPSTGDTKIVSIETGKEVEWTSEINYHFKLSAFQEPLLRYYSEHPKAIIPKQRQAFIMKEIEGGLNDLSISRPSSRLQWGIRVPGDESQTIYVWLDALINYLTMAGYPYHDRADPNWLWPANCQVIGKDIVRFHTIYWPAFLMALGLPVTKQFLTHAHWTMNNAKMSKSAGNGVNPFFAMDRYGVDSIRFYMAYNGGIVDDAMYENSKVAETYQHILRDGYGNLLHRVFKSKNFNVREAVKLVGEDQAGFSDFLSMEEIDGYGDDIQALHKGIQQLCKQIASTRNNVRKWMAEPNPRIAVGLITDLIRSMNKFFHNSALWKRIKSDDASERRIAQYGLYASAEAIRVISILLQPFMPERMKFALDLMQVPDSMRTFAHAQLGADFIYGPPAVQPGVKGSPEVIFPMLLSAN
>XP_009152264_Exophiala_dermatitidis
MLAIEHRARSFFLRCRASAHRVPLPQLSPRPTSTLQRRGLAAVAQPKDTTESRALARKPYYVTSPIFYVNSAPHVGHLYTLVLTDILKRWAVLCGDEKATLLTGTDEHGMKIQKAAQKANTDVKLFCDHHSQQFKALCDAANISYDRFIRTTDQDHQAAVEHFWKELNHAGYIYEAKHEGWYCVSDETFYPESQVRNILDPSTGETKIVSIETGKEVEWTSETNYHFRLSAFQEPLMKFYSANPKAIIPKQRMAFILKEIESGLDDLSISRPTSRLQWGIRVPGDESQTIYVWLDALINYLTMTKYPYHDRNDPSWLWPADCQVIGKDIIRFHTIYWPAFLMALGLPLPKRFLTHAHWTMNNAKMSKSAGNGVNPFFAMDRYGVDSIRFYMAYNGGIVDDAMYENSKVAETYKHILRDGYGNLLHRVFKSKNFNVQEAVRLVGEDPAAFSTFLSQDKLDGASDDMRSLHEGIKQLCRQITSTRTNVRKWMDEPNPRIAVSLITELIRSMNKFFHNSTLWKRIKSDDTDERRIARYGLYASAEAIRIISILLQPFMPDRMKFALDLMQVDGSMRTFAHADIGADLAYGPPAVEPGVKGSPEVIFPLLLSAN
>XP_013254494_Exophiala_aquamarina
MIALELRARSFFLQCRTSARSRPAQLTRATGTSRHRPFTSCPQQRQNDKPYYVTSPIFYVNAAPHAGHLYTLILTDILKRWNRLLGDKRATLLTGTDEHGMKIQKAAQKAQTDVKRFCDQHAQQFKNLCGAANIDYNRFIRTTDADHKTTVEHFWTELSHNGYIYEAKHEGWYSVSDETFYPETQVSRVLDPSSGITTTVSTETGKEVEWTSETNYHFRLSQFQGKLLDYYRSKPNTIVPQQRMNFIIGEIENGLKDLSISRPSSRLTWGIRVPGDDSQTIYVWLDALLNYITMAGYPFKENPSPDSLWPPNCQVIGKDIIRFHTIYWPAFLMALDLPITQRFLTHAHWTMNSEKMSKSSGNGVNPFFAIDRYGVDAIRFYMAHEGGIVDDASYENSYIARTYNTILKNQYGNLLQRVFKSKKVDTRQTIRWASQEEDLQQYIQSPDQLNLKVFGSGVVLADIKQQYELIQKLAEEVKASMDIPNPRSAVQAISETIRRTNKFFHEAQLWDLLHSESAEEKLVAHYSLYITTETLRIISILLQPFIPEKAKAALDMMNVDESWRTFADARVGADFLYGTDAYKTENRSPPLFPALLSLD
>XP_016226629_Exophiala_mesophila
MVNLEHRARSFFLQCRASVQSSHLCRYPSTHSFTRRALSVSAPLREDLSGQKPYYVTSPIFYVNAAPHAGHLYTLVLTDVLKRWNKLLGNHKATLLTGTDEHGMKIQKAAEKANVDAQTLCDQNSQQFKSLCQVANIDYDRFIRTTDSDHKAAVDHFWRELNHAGYIYESKHEGWYSVSDETFYPESQIRHVLDPSTGKTKYVSAETGKDVEWTMETNYHFKLSQFQDRLLQHYREHPDAIVPQQRMNYIMKEIQSGLKDLSISRPSWRLNWGIRVPGDDSQTVYVWLDALLNYITMAGYPLKDTKSPDSIWPPDCQVIGKDIIRFHTIYWPAFLMALNLPLPKRFLTHAHWTMNSEKMSKSTGNVVNPFYAIERFGVDPIRFYMVHEGGIVDDASYDNQYIAENYNTILRNNMGNLLSRVFYSQRFGVREAVQLFANDTGFKVDMAYNEPPEWARNKHASLMSGIIAHRELLATTADQARAAMDIPNPRVAVQGIAQVISLTNKFFHNSIPWKYCQSKDAKLRRLAQMTVYLSAESVRIVSILLQPFMPGQMQKALDMMGVLESNRTFQYARLGADLDYGTEAFAPTPETPRAPELFPKLVSSF
>XP_013267273_Rhinocladiella_mackenziei
MIALEQRARSFFLRCRASARYSSPRLAQCRRCLPRRGLATAIETEQPAAKPVPEKPYYVTSPIFYVNSGRCSPHVGHLYTLVLSDILKRWAKLRGDERATLLTGTDEHGMKIQKAAQTANTNAKLFCDQHAQQFKSLCQAANINYDRFIRTTDDDHRIAVEHFWNELNHAGYIYEAKHEGWYSISDETFYPESQVQKVLDPSTGETKIASIETGKEVEWTSETNYHFKLSAFQQPLLKHYSENPGAIVPKQRMAFIMKEIESGLNDLSVSRPSTRLSWGVRVPGDSSQTIYVWLDALINYLTMTGYPFTDRNDPTNIWPPNCQVIGKDIIRFHTIYWPAFLMALDQPLPRRFLTHAHWTMNNEKMSKSAGNGVNPFMAMDRYGVDSIRFYMAYHGGIVDDAMYENSQVAETYKHILRDGFGNLLHRVFKSKHFNVHDAVRFVAENQGLRDLYEQLALVRIRTDASMREPDPRTTIHLITELIRNTNKFFHNAALWKRFQTEDPEELRLARYSLFMSAESIRIIAILLQPFMPERMKVALDMMEVHESRRTFEHTRVGADFIYGPPTFEADTKASTEVIFPMLLSAN
>XP_018005507_Phialophora_attinorum
MPTAMDKALQSRNLFFGFTGLVVGASLWNMWNGEMFPAEKDATGDPETWTETELRRWLKAAKKPFYVTTPIFYVNSSPHVGHLYSMILADIFKRWQLLKRRPAQLLTGTDEHGVKVQRAAQEAGSETLAFCTKHAEQFKLLADTANISYDRFMRTTDSDHKDAVTYFWQELDRQGYIYQAKHEGWYCVSDETFYPENQVHAILVPATGEKIMASKETGKEVTWTSETNYHFRLSDFRERLLKHYTDNPDFIVPRERMNFIINEVEGLKDLSISRPKERLSWGIPVPGDPDQTMYVWFDALINYITHAGTQLTMKAVVGRQKYR
>NP_594407_Schizosaccharomyces_pombe
MLRKGICRLIHQVSESSKKPYFLTTPIFYVNAAPHLGHLYSLVLTDAIARFQNLKPDVSVISSTGTDEHGLKVQTVAQTEGVSPLQLCDRNSKRFADLAVAANTKFTHFIRTTNPKHQASVQEFWKTIQKAGMISFERHEGWYCVSDETFYPESAIQKVVDPATKQEKRVSMETGKEVQWSSEMNYHFLLSKFQSRLIEHYNKNPNFVQPSIFHTQVLEELKTGISDLSISRPKQRLSWGIPVPGNSQQTIYVWLDALINYISVIGYPWLNEKSSLSAGWPANMHVIGKDIIRFHCIYWPAFLMAAGLPLPEKILVHSHWTMNKVKMSKSLGNVVDPFWLIEKYGVDTIRYYLLKRGRLTSDSNFDIEELEKDEEHDLRRSLGVLLSRLQSKKLFISNEIQKQWHKKDDFTEYEDIVHELIELPVVCAQSIDGGCVYEVINLVQSVLRRVTKLFQLKEPWKLSDDSQEKIDTLMLVAHSLRISGILLQPIMPTKSTELLDQLGIPKNQRSLQNATNVFEPTEFTFHSGNNSHLFDKRTQ
```
