## Supplementary material for "Coding Sequence Insertions in Fungal Genomes are Intrinsically Disordered and can Impart Functionally-Important Properties on the Host Protein": fasta protein sequences: XP_721861.1_blasthits_fa.txt

```
>XP_721861_Candida_albicans
MSQSLIIFKPSGKVEYQLNNKIHPFNEFISSIVNETYTTISLNFTTKTLNNRRFYCYNKDNIYVALYFDSITTIDNDQIKQTLAGILKTFNKLEPESDGEKLKKLVDLQFNNLMKLKQQEKVQEPTIASPARSGSSTPKKIEPKQPTNSKKMRKWDNGEIVEANDGKALDYSGNQDAVGSESLPELKIDKSAFTKERDLVLVNELNDILNESDDEGEQVDETNGSVGSGFFSKISSYLGGTINVDEVSKKFREQLITKNITPGIATTIIDKIKTKLSANKKVTMAVYKQALTDELTKILTPNVSTDLLHDIKRNAELNTRPYVISVVGVNGVGKSTNLAKLAFWFLQNNLNVLICACDTFRSGAVEQLKVHVNNLNRLNEASTNTKSRIDIFEKGYGSGDHVVQTAKQAVQYAEENKFDIVLIDTAGRTHSNAKLMAPLKKFGDAANPNKIIMVGEALVGTDSVEQATNFNKAFGNKRTLDFFIISKVDTVGDLVGTMINMVMATNVPILFVGTGQTYTDIKRLSVKQVVEMLMK
>XP_002420724_Candida_dubliniensis
MSQSLIIFKPSGKVEYQLNNKIHPFNEFISSIVNETYTTISLNFTTKTLNNRRFYCYNKDNVYVALYFDSITTIDNDQIKQTLTGILKTFNKLEPESDGDKLKKLVDMQFNNLMKLKQQEKVQEPNITSPVRSGSSTPKKIESKQPANSKKMRKWDNGEIVEANDGKALDYSANQGTIGTEFLPELKIDKSAFTKERDLVLVNELNEILNESDDESESPDQTSGSVGNGFFSKIGSYLGGTINVDEVSKKFREQLISKNITPGTATTIIDKIKTKLSTNKKVTMAVYKQALTDELTKILTPNVSTDLLHDIKRNAELNTRPYVISVVGVNGVGKSTNLAKLAFWFLQNNLNVLICACDTFRSGAVEQLKVHVNNLNRLNEASTNTKSRIDIFEKGYGSGDHVVQTAKQAIQYAGENNFDIVLIDTAGRTHSNAKLMAPLKKFGDAASPNKIIMVGEALVGTDSVEQATNFNKAFGNKRTLDFFIISKVDTVGDLVGTMINMVMATNVPILFVGTGQTYTDIKRLSVKQVVEMLMK
>XP_002546593_Candida_tropicalis
MSQSLIIFKPSGNVEYQYNNKIHPFNEFISSLVNETVTTISLNFTTKTINNKRFYCYSKDDVYVSLYFDSITTIDNDQIRQTLSGIHKTYVKLEENEEEHTDKLKKMVDLQFNNLMKLKQQQQPTEEVTRESTPISNVNSGTSTPNKGKQQSSSKKMRKWDNGEMVENVDGGALDYSGAQDGDITSGKLPELKVDNSAFIKDHDLVLVNELNDILNESDDDDEDEDVQSSSKSGGFFSKISSYLGGSIDLNEVSKQFNDQLMSKNIAPGTSKQIIEKIKNKLSGNKKVTMSMYKQALTDELTKILTPNVSTDLLHDIKRNAETNTRPYVISVVGVNGVGKSTNLAKLAYWLLQNNFNVLICACDTFRSGAVEQLKVHVNNLNRLNENSENSKIDLFEKGYGSGDHVVQTAKQAIQYATDHKFDIVLIDTAGRTHSNAKLMAPLKKFGDAANPNKIIMVGEALVGTDSVEQAINFNNAFGNKRSLDFFIISKVDTVGDLVGTMINMVMATKVPILFVGTGQTYTDIKRLSVKQVVEMLMK
>XP_003867441_Candida_orthopsilosis
MSQSLIIFNPSGKVEYQFNNKITPFNDFISTLINETQIDLDQNFTTDTINQKRFYCYHKENIYVVLYFDAITTINSDKIKQALIGIYKTYRKFEESDDLGVDKFRNLVDLQFNILMKSKQTVEEPASNKDIKGSSNGSKPQMKQAHTQKQPSSKKMRKWDNSGEMVDYSDNQVLDYSSSQGQDTSTQPKEMKVNNEAAFTKDSDLVLVNELNDILNESDEDEEDEAQSKPTGFFGKIGSYFGGSIDVDEVSKKFNEQLISKNIAPSTAKTIIDKLKSRLAGKKVNMATYKQTLVDELTKILTPNVSTDLLYEIKRNDTGRPYVISVVGVNGVGKSTNLAKLAYWFLQNNLNVLICACDTFRSGAVEQLKVHVNNLDRLNLEFSNKSKIALFEKGYGSGDHVVQTAKSAIQYATEEHFDVMLIDTAGRTHSNAKLMAPLKKFGDAANPNKIIMVGEALVGTDSVEQAINFNNAFGNRRNLDFFIISKVDTVGDLVGTMINMVMATKVPILFVGTGQTYTDIKRLSVKQVVDMLTK
>XP_001524996_Lodderomyces_elongisporus
MSQCLIIFKSSGRVEYQSNNKIFPFNEFILSIVDETQNQLDQNFTTQTLNHKRFYCYHKEDVYVVLYIDAISTIDSEKIRLTLHGVYKTYNKYEEDDELNSEKFRKLIDLQFDMLMKLKQSQVGEENTATGSGTATPTKLNLGKQTPPPNTNTNTATTTTTKPTKTAKKKLRKWDDSGAMVETDAGADVNALDFSSSNDARDGVVGTLPEMKVNNEAAFVRNNEVVLVNELNEILNASDDDDENDGDSDVGGNGNGQKSGFFSKLSSYLGGSINLDEVSKKFYEQLISKNIAPGTAKAIIDKIKARLSGKKVTMTIFKQALTDELTKILTPNVSTDLLYEIKRNNTGRPYVISVVGVNGVGKSTNLAKLAYWFLQNNLNVLICACDTFRSGAVEQLKVHVNNLNQLNSGLSNKSQIDIYEKGYGGGDHVVTTAKQAIEYAKANAFDVVLIDTAGRTHSNAKLMAPLKKFGDAANPNKIIMVGEALVGTDSVEQATNFNQAFGNKRSLDFFIVSKVDTVGDLVGTMINMVMATKVPILFVGTGQTYTDIKRLSVKQVVEMLMK
>XP_007377127_Spathaspora_passalidarum
MSQSLIIFRPSGKVEYQFNTKIHPFNDLISHIVNETCIDLAPNFVTKTISQKRFYSLHRKGGDDVGSSGDLYAALYFDAVTTIDSEKIRSTLNGILKTFVKLSEEGDDEDHSKLKKLVDLQFNQLMKLKQSEESATPVRERTPLSGHASGTSTPSAKKAKGGKKMRKWDGEEMIDFDGKEALDYSNGQVEGEVGEGDKSILNIDQTAFVKDNDLVLVNELNDILNESDDEEQEEGAGTQKSGFFSKISSYFGGAINVDEVSKKFHDQLISKNIAPQTSKSIIEKIKLKLQNKSNITMAVYQQTLTDELTKILTPNVSTDLLYDIKKQKTRGTRPYVISVVGVNGVGKSTNLAKLAYWFLQNNLNVLICACDTFRSGAVEQLKVHVNNLQKLNDMSTTTSSKIELFEKGYGAGDHVVQTAKSAIQFATDEKFDIVLIDTAGRTHSNAKLMAPLKKFGDAADPDKIIMVGEALVGTDSVEQAINFNNAFGNKRNLDFFIISKVDTVGDLVGTMINMVMATKVPILFVGTGQTYTDIKRLSVKQVVEMLMK
>XP_043048740_Scheffersomyces_spartinae
MSQSLIVFRTSGKVEYQHNNKVHAFNEFIGTIVNETAVELDSNFFTNTVNRKKFYAFQNSEHDTYVALYFDGVVTLDGNKVKSTLQSILKTFNKYEEEEINMEKFKSLADLQFNQLMKTKTTSIGEDINSNSSTPLGGAPRSGAPNPLTPTTTDKRKTAPGKKLRKWNGDEIDDSDGKILDYSNDAPEKVESANSNSNSNPNLLSTLTVDQGAFTKENELVLVKELNELLEDEEYESDEEKTVETSKFGSIFSKFSSYFTGTVNLDEVSKKFYDQLVSKNIAPQTATSIISRIKEKLQSKSNITLTLYRQTLIDELTKILTPNVGTDLLYDIKKNKLGRPYVISVVGVNGVGKSTNLAKLSYWLLQNHLNVLICACDTFRSGAVEQLKVHVNNLQQLNNVESTKIDIFEKGYGGGDHVVQTAKLAIEFAGNNGFDVVLIDTAGRTHSNAKLMAPLKKFGEAADPNKIIMVGEALVGSDSVEQAINFNNAFGSKRKLDFFIISKVDTVGDLVGTMINMVMATKVPILFVGTGQTYTDIKRLSVKSVVNLLMK
>XP_001382942_Scheffersomyces_stipitis
MSQSLIVFKPSGRIEYQYNNKITPFNEFIYNIVNSTHVELEANFYTKSLHQKRFYGYRRDDVYAALYFDAVTTIDGDKIQQTLSGILKTYNKVVTEGDSEDNYSKLKKLVDLQFNQLMKLKSNVDSPVVSAPISARGTPSGSGPNSGTSTPVRRNVKQTPNKKMRKWDGDEMVENVDNSVLDYSASADGDVDGALGDDRVLNIDDSAFVHENELVLVNELNDILNESDDDEDKNDGKAGGFFSKITSFLGGSIDIEDVSKKFNDQLISKNIAPNTAKIIIDKIRDKLGNQRNVTLALYKQTLTEELTKILTPNVSTDLLYDIKRNSTNPRPYVISVVGVNGVGKSTNLAKLAYWFLQNNLNVLICACDTFRSGAVEQLKVHVNNLQRLNSQSSNGENKIDIFEKGYGSGDHVVTTAKMAIQHAASEKFDIVLIDTAGRTHSNTKLMAPLKKFGDAANPDKIIMVGEALVGTDSVEQAINFNNAFGNKRSLDFFIISKVDTVGDLVGTMINMVMATKVPILFVGTGQTYTDIKRLSVKRVVDMLMS
>XP_020063838_Suhomyces_tanzawaensis
MSQSLIIFRSSGKIEYQYNTKTNPFNEFIYTLVNETSIELDANFYTASLHQKRFYCYKRESVYAALYFDAVTTLDGDKVKSTLQGILKTYNKLHEDEDEDVDKLKKLVELQFNKLMKIKLAEPTKPRSATPSGASTPIRKPGTPVPKTPLSNKKMRKWDGDQISSALGNSKTLDYSAADDSSHAVGDTSQYLADDSAFVKENELVLVNELNDILGESDDEEEEAETSSKKGFLGKLTSYFGSNIDVNEVSKKFQDQLVSKNIAPSTAKTIIEKIQNNFSSKKNVTMPMYKQALTDELTKILTPNVSTDLLYDIKRNSGSSNRAYVISVVGVNGVGKSTNLAKLAFWFLQNNMSVLICACDTFRSGAVEQLKVHVNNLKNLTSSDASSKIDIFEKGYGSGDHVVATAKLAIQHATEQQYDIVLIDTAGRTHSNAKLMAPLKKFGDAANPDKIIMVGEALVGTDSVEQAINFNNAFGNRRSLDFFIISKVDTVGDLVGTMINMVMATKVPILFVGTGQTYTDIKRLSVNRVVEMLMS
>XP_020077035_Hyphopichia_burtonii
MSQSLIVFDASGVVRYQYNNKTNPFNDFIYAIANDTVLYHDSNFISFKSNQRKFYSIKRDKLYTALYFEVVTTIDQEKIRQTLNDVLKTYLKLTENDEDSSKLKKLIDYQFNQLMQYKQQVKAVDNPSSASPINSGTSTPKKTHVTNSKKKMRKWDNGEMVEDGVDESILDYSESKEGSVGPSDNTQQLKVDLSSFSHQDDLILVNELNDILDDSEDDETTQDGSSKSKGVSSFFNKLSSYFGSTVDIQEITKKFQDQLVSKNIHPATSKLILERINNKFGNKTQVTPKEYKDVLVEELTKILTPNVSTDLLYDIKGRNNQRPYVISVVGVNGVGKSTNLAKLAYWFLQNNLNVLICACDTFRSGAVEQLKVHVNNLKTLNNSTSKIDIFEKGYGGGDHVVTTAKLAINHAQQESYDIVLIDTAGRTHSNAKLMTPLKKFGDAANPDKIIMVGEALVGTDSIDQAINFNNAFGNRRNLDFFIISKVDTVGDLVGTMINMVMATKVPILFMGTGQTYTDIKRLNIKRIVDMLTN
>XP_015465956_Debaryomyces_fabryi
MSQSLVVFEPSGKINYLYNNKISGFNEHIASIVNETYNELETNFFTTSSNQKRFYSYKRDGRYASLYFDIVTTLDSEKIKQTLIGILKTYTKITEEHDEDDEETEEKVKKLIDFQFNQLMKYKQTEKPVVKGIETPLSTVSSNNSGTSTPNKQKTGASAKKMRKWDGDQMVESSGNSEGLDFSNKNESSSDYTRIDNDQLKVDPTAFSKNNDLVLVQELNDILGEDDDEEEEESTNTKSGGFFGKVTSYFGSSINIDEVSKKFYDQLITKNIAPPTAKTILDKIKNKLANKQGVTIAMYKQTMVEELTKILTPNVSTDLLYEIKDRSESKKPYVISVVGVNGVGKSTNLAKLAYWFLQNNLNVLICACDTFRSGAVEQLKVHVNNLQKLNNSSSSESKIDIFEKGYGGGDHVVATARLAIQHASNEHYDIVLIDTAGRTHSNAKLMTPLKKFGNAANPDKIIMVGEALVGTDSVEQAINFNNAFGNRRNLDFFIISKVDTVGDLVGTMINMVMATKVPILFVGTGQTYTDIKRLSVKTVVDMLMN
>XP_462420_Debaryomyces_hansenii
MSQSLIVFEPSGKINYSFNNKISGFNEHIASIVNETYNELETNFFTTSSNQKRFYSYKRDRRYASLFFDIVTTVDSEKIKQTLIGILKTYTKITEDHDEDDEETERKVKKLIDYQFNQLMKYKQTEKPATKGIETPLSTVSSNSGTSTPNKQKTGASTKKMRKWDGDQMVENSGDSQVLDFSNKNESSNSDNRVYNDQLKVDPTAFSKDNDLVLVQELNDILADDDDDEEEEESANTKSGGFFGKVTSYFGSSINIDEVSKKFLDQLITKNIAPPTAKIILDKIKNKLGNKQGVTIAMYKQTMVEELTKILTPNVSTDLLYEIKDRSSSGKPYVISVVGVNGVGKSTNLAKLAYWFLQNNLNVLICACDTFRSGAVEQLKVHVNNLQKLNNSSSSESKIDIFEKGYGGGDHVVATAKSAIQHASTEHYDIVLIDTAGRTHSNAKLMTPLKKFGDAANPDKIIMVGEALVGTDSVEQAINFNNAFGNRRNLDFFIISKIDTVGDLVGTMINMVMATKVPILFVGTGQTYTDIKRLSVKTVVDMLMN
>XP_006683758_Yamadazyma_tenuis
MSQSLIVFSPSGDIHYQFNNKVIPFNDLIASLVNQTATEVDTNFFTCSANQKRFYCYKKNDKYAASYFDSVTTIDNEKIKQTLSDVLKTYFKLVDDLDPEGQIHVHDKLKTLIDYQFNQLTKLQQIHADDSGTSTPKAVVSSTSASKKAPASSKKKMRKWVDGEMVETTDHSALDFSTGNIDDSFQADSELLKVDVNAFKKENDLVLVNELNDIIGTSDDEDEDETDEAGTKSGFLSKFTSYFGSSINIDEVSKQFHEQLISKNVAPQTARQILDRIKNQLKGKSVTLANFKKALVDELTKTLSPNVSTDLLYDIKAKANRGRPYVISVVGVNGVGKSTNLAKLAYWFLQNDLDVLICACDTFRSGAVEQLKVHVNNLKALNANMNSNAKIDIFEKGYGGGDHVVATAKAAIQYGATEKFDVILIDTAGRTHSNAKLMAPLKKFGDAANPDKIIMVGEALVGTDSVEQATNFNNAFGNKRNLDFFIISKVDTVGDLMGTMINMVMATNVPILFMGTGQTYTDIKRLNVKTIVDNLMR
>XP_001485316_Meyerozyma_guilliermondii
MSQSLVIFAPSGSVLYKYNNKLSPFNDFISEIVNGTCTELEPDFFTSTINQKRLYCLKRKNTYAAIYFDAVSTLDSDKIKSCLVDVLKIYLKVTEEELSDRSEKLQKLIDYQFNQLMKLLQAAKVAQSLESGPESKTNSGTSTPKKVQSQTKKTMRKWDGNQMVEVNANEVLDYSEGKAGDDSAINTDSLVSGDAFSQQDDLVLVNELNDILDEDVPSDEVSKKSGFFGKISSYFGGPIDLDEVSKTFTDQFISKNIAPATAKTITDKLNHELKGKKVTLKDYKRALTVELTKILTPNVSTDLLYDVKRNSSTSNSRPYVISVVGVNGVGKSTNLAKLAYWFLQNNLNVLICACDTFRSGAVEQLKVHVNNLKRLNTTTNTKIDIFEKGYGGGDHVVATAKLAIEFAGAEGFDIVLIDTAGRTHSNAKLMAPLKKFGDAANPNKIIMVGEALVGTDSVEQAVNFNNAFGNRRSLDFFIISKVDTVGDLVGSMINMVMATKVPILFVGTGQVYTDIKRLSVKSVVDALMR
>XP_018709891_Metschnikowia_bicuspidata
MSQSLIVFEPSGRVLYQQNNKISPFNDLIYSIVDESYTELERNFYTVNGGSSHKRFYCLKVKETWAAIYFDMVFTFDSEKIRHSLLDVLRTYSQLHEEDLEKMAKLIDFQFNNLVKLKVNFLVPENEPNGKLSPVAAEADTVAEAFSKKKTPGAKGKKMRRWVNGELVDVTADDKILDYSESRPSEDDAGFVRDDLKIDHETAFTRENDLVLINELHDVLGREEDEDSGEETTMTTSSKQGFLSKITSYFGSSADIKEVSKKFTDQLISKNIAPPTAKAIIDRIESKIASKTVTIPVFKQVLTDELTKILTPNVSTDLLYDIKKNKRDRPYVISVVGVNGVGKSTNLAKLAFWFLQNNMNVLICACDTFRSGAVEQLKVHVNNLQRLNSGSSSDSRIELFEKGYGGGDHVVTTAKLAIAYASSSKFDIVLIDTAGRTHSNAKLMAPLKKFGDAADPDRIIMVGEALVGTDSVEQATNFNNAFGNRRSLDFFIISKVDTVGDLVGAMINMVMATRVPILFVGTGQTYTDIKKLSVKRVVDMLTA
>XP_002618338_Clavispora_lusitaniae
MSQSLIIFKPSGKVLFQTNKKISPFNDLIHSIVAESHTELEPNFYTTTANQKRFYCFKKDDLWAAIYFDIIITIDGDKIKHTLIDVLKTYVKLTDERADEAKIRKLIDYQFDNLVKLKKEDTVPQEQPKMQETNPSNKKKTQNPPKKAMRKWVNGELVEVGNNEAPLDYSELHGEDSADREMEEVSIDQSAFSKENDLVLVRELNEILGEDEEDSEEEESKPKSGFLSKVTSYFGSTAPIDEVSKKFNDQLISKNIAPPTAKAITEKIKTRLGSKTVTVNAFKQALTEELTKILTPNVSTDLLYEIKKSSAAKKRPYVISVVGVNGVGKSTNLAKLAYWLLQNNLNVLICACDTFRSGAVEQLKVHVKNLKRLNASNDTECKIDLFEKGYGGGDHVVKTAKSAIQHATTEGYDIVLIDTAGRTHSNAKLMAPLKKFGDAADPDKIIMVGEALVGTDSVEQAINFNNAFGNKRNLDFFIISKVDTVGDLVGAMINMVMATNVPILFVGTGQTYTDIKRLSVKRVVDMLTK
>XP_025341684_Candida_haemuloni
MSQTLIIFEPSGKVLHQVNNKISPFNDLIHSIVNETHTELNPGFYTTSASQKSVYAAVYFDVVTTLDSDRVRQCLSDVLKTYFKVTEEDEDSSKLGKLVDYQFNQLTKLKTGAAAPATPEKVTRAVEPKIEKTVQKKKGAKAMRKWVNGEMVEVSADNSVLDYSEGKGDSTDAFSGTEELISVDNSNFQRTDDLVLVSELQDILGEEESDDDEDAPKTLTSTFFGKVSSYFGGAADINDVSKKFYEQLISKNIAPPTATMIIDKIKATINKKSVTAADFKSVLTEELTKTLTPNVSTDLLYDIKRNSAGHKRPYVISVVGVNGVGKSTNLAKLAYWFLQNNLNVLICACDTFRSGAVEQLKVHVNNLQRLNANASTGYGGGDHVVNTAKSAISHAQEEGYDIVLIDTAGRTHSNAKLMAPLKKFGDAANPDKIIMVGEALVGTDSVEQAVNFNNAFGNRRNLDFFIISKVDTVGDLVGSMINMVMATRVPILFVGTGQTYTDIKKLSVKSVVEMLTR
>XP_024713675_Candida_pseudohaemulonis
MSQSLIVFEPSGKVLHQVNNKISPFNDLIYSIVNDSHTELNPGFYTTLASQKRFYALKKAGIYAAVYLDVVTTLDSDKVRQCLLDVLRTYTVVTEEDETDSLKLTKLIDYQFNQLTKLKTGAAVTEKAPVAEKSTKPEPKEKAKKKGAKTMRKWVNGEMVEVQESSILDYSEGKGDSTDAFSGAEEAISVDNSNFQRRDDLVLVSELQDILGEESDEDEDAPKTMTSTFFGKVSSYFGGAADINDVSKKFYDQLISKNIAPPTATAILDKIKANIGKKSVTVTEFKLVLTEELTKTLTPNVSTDLLYDIKRNSAGKKRPYVISVVGVNGVGKSTNLAKLAYWFLQNNLNVLICACDTFRSGAVEQLKVHVNNLQRLNANSATESKIDLFEKGYGGGDHVVNTAKLAINHAQEEGYDIVLIDTAGRTHSNAKLMAPLKKFGDAANPDKIIMVGEALVGTDSVEQAVNFNNAFGNRRNLDFFIISKVDTVGDLVGSMINMVMATRVPILFVGTGQTYTDIKKLSVKSVVDMLTR
>XP_025339441_Candida_duobushaemulonis
MSQSLIVFEPSGKVLHQVNNKISPFNDLIYSIVNDSHTELNPGFYTTSASQKRFYALKKAGIYAAVYLDVVTTLDSDKVRQCLSDVLRTYTVVTEEGETDSSKLTKLIDYQFNQLTKLKTGAGVTEKAPVAEKPTKPEPKEKTKKKGAKTMRKWVNGEMVEVQENSILDYSEGKGDSTDAFSGAEEAISVDNSNFQRRDDLVLVSELQDILGEESDEDEDAPKTMTSTFFGKVSSYFGGAADINDVSKKFYDQLISKNIAPPTASAILDKIKANIGKKSVTVAEFKSVLTEELTKTLTPNVSTDLLYDIKRNSAGKKRPYVISVVGVNGVGKSTNLAKLAYWFLQNNLNVLICACDTFRSGAVEQLKVHVNNLQRLNANSATESKIDLFEKGYGGGDHVVNTAKSAINHAQEEGYDIVLIDTAGRTHSNAKLMAPLKKFGDAANPDKIIMVGEALVGTDSVEQAVNFNNAFGNRRNLDFFIISKVDTVGDLVGSMINMVMATRVPILFVGTGQTYTDIKKLSVKSVVDMLTR
>XP_028889206_Candida_auris
MSQSLIIFEPSGKVLYQVNNKISPFNDLIYSIVNESHTELNPGFYTTSANQKRFYALKKGNLYAALYFDVVTTLDNAKVKSCLSGVLRTYATVTEEGTEEKLPKLVEYQFNQLMKLKTGTPVATTPDRATKTSDSKVEKTAKKKGKVMRKWVNGEMVEISADDGALDYSEGKIDSADALAEEKLVVDNSNFQRSDDLVLVSELQDILGDSDSEDEDKPAPKTLTSTFFGKISSYFGGAADIDDVSKKFYDQLISKNIAPPTATTIIDKIKTTIGKRQVTAAEFKSVLTEELTKTLTPNVSTDLLYDIKRNSSSKSRPYVISVVGVNGVGKSTNLAKLAYWFLQNNMNVLICACDTFRSGAVEQLKVHVNNLQRLNSASATSSKIDLFEKGYGGGDHVVNTAKSAIAYAQEQGYDIVLIDTAGRTHSNAKLMAPLKKFGDAANPNKIIMVGEALVGTDSVEQAVNFNNAFGNRRNLDFFIISKVDTVGDLVGSMINMVMATRVPILFVGTGQTYTDIKKLSVKSVVEMLTR
>NP_010578_Saccharomyces_cerevisiae
MFDQLAVFTPQGQVLYQYNCLGKKFSEIQINSFISQLITSPVTRKESVANANTDGFDFNLLTINSEHKNSPSFNALFYLNKQPELYFVVTFAEQTLELNQETQQTLALVLKLWNSLHLSESILKNRQGQNEKNKHNYVDILQGIEDDLKKFEQYFRIKYEESIKQDHINPDNFTKNGSVPQSHNKNTKKKLRDTKGKKQSTGNVGSGRKWGRDGGMLDEMNHEDAAKLDFSSSNSHNSSQVALDSTINKDSFGDRTEGGDFLIKEIDDLLSSHKDEITSGNEAKNSGYVSTAFGFLQKHVLGNKTINESDLKSVLEKLTQQLITKNVAPEAADYLTQQVSHDLVGSKTANWTSVENTARESLTKALTQILTPGVSVDLLREIQSKRSKKDEEGKCDPYVFSIVGVNGVGKSTNLSKLAFWLLQNNFKVLIVACDTFRSGAVEQLRVHVENLAQLMDDSHVRGSKNKRGKTGNDYVELFEAGYGGSDLVTKIAKQAIKYSRDQNFDIVLMDTAGRRHNDPTLMSPLKSFADQAKPDKIIMVGEALVGTDSVQQAKNFNDAFGKGRNLDFFIISKCDTVGEMLGTMVNMVYATGIPILFVGVGQTYTDLRTLSVKWAVNTLMS
>XP_018223834_Saccharomyces_eubayanus
MFDQLAVFTPQGQVLYQYNCSGKRFSKSQINSFISQLITSPVTKKESVANANTGGFDLNVLTVNDEIKNSNSFNAMFYLNKQPEIYFVVTFAERTLELNQEAQQTLALVLKLWNSLHLSESIQKNIKGQNEKNRHNYVDVLQGLEEDLNKFDQYFGVKYEESIKQEQVDSNEGGTNELVSQSGNKNTKKKLKDIKSKKQTLGNVGSGRKWGRDGGMLDEMNHADAAKLDFSSSNSYNSSQVALDATINKDSFGNRTEGGDFLIKEIDDLLSSHKDEVISENESKNNGYMNTAFGFLQKHVLGNKTINDNDLKSVLDKLKQQLITKNVAPEAADYLTQQVSRDLVGSKTANWTSVEITARESLTKALTQILTPGVSVDLLREIQSKRSEVDADGKCNPYVFSVVGVNGVGKSTNLSKLAFWLLQNNFKVLIVACDTFRSGAVEQLRVHVENLAQLMDDSHVRGSKNKRGKSGNDYVELFEAGYGGSDLVTKIAKQAIKYAHDQSFDIVLMDTAGRRHNDPTLMSPLKSFADQAKPDKIIMVGEALVGTDSVQQAKNFNNAFGKGRNLDFFIISKCDTVGEMLGTMVNMVYATGIPILFVGVGQTYTDLRTLSVKWAVNTLMS
>XP_033765516_Saccharomyces_paradoxus
MFDQLAVFTPQGQVLYQYNCLGKKFSEIQINGFISQLITSPVTRKESVANANTGGFDFNLLTINSEHKNSPLFNALFYLNKQPELYFVVTFAEQTLELNQESQQTLTLVLKLWNSLHLSESIRKNLQGQNEKNKHNYVDIFQGIEDDLKKFEQYFKIKYEESIKQGQINSDNPARNELVSQSYNKSIKKKLKDTKTKKPSTGNIGSGRKWGRDGGMLDEMNHEDASKLDFSSSSSHNGSQVVLEATINKDSFGDRTEGGDFLIKEIDDLLSSHKDEAISGNESKNSGYVSTAFGFLQKHVLGNKTISENDLKSVLEKLTQQLITKNVAPEAADYLTQQVSHDLVGSKTANWTSVENTARESLTKALTQILTPGVSVDLLREIQSKRSKKDEEGKSDPYVFSIVGVNGVGKSTNLSKLAFWLLQNNFRVLIVACDTFRSGAVEQLRVHVENLAQLMDDSHVRGSKNKRGKTGNDYVELFEAGYGGSDLVTKIAKQAIKYSRDQNFDIVLMDTAGRRHNDPTLMSPLKSFADQAKPDKIIMVGEALVGTDSVQQAKNFNDAFGKGRNLDFFIISKCDTVGEMLGTMVNMVYATGIPILFVGVGQTYTDLRTLSVKWAVNTLMS
>XP_003677098_Naumovozyma_castellii
MFDQLTIFTPQGQVLFKYNCQGKKFAELQINTFISKIITSPVTQRGSKFNILNITNDSLSKSNVRPFCSMFHVTKQPELYFVITYAEQTIDLDKEAEKTLDLALKLWDSLDLNEEIQSNLKNKQHVDILYGMNEDLSKFDKYLRAKYEESIKFDVVNATNDNVSREASPRVDSLKKNSLHAKNKGNNGGGRKWGRNGMMEETTSSEDVSQLDFSRSSKNKSGIASPESNFDMEFDKNAFGERTDKGEFLIKEIDDLLTSTATANENESQTSSTSQGFVNSTMGFIQRNLIGNKTITESDLRSVLDKLKKKLITKNVAPEAADFLTEQVSNDLLGSKTANWTSVEVTARASLTKALTQILTPGVSVDLLHEIQKKTGKKDNEGKAQPYVFSIVGVNGVGKSTNLSKLAFWLLQNNFKVLIVACDTFRSGAVEQLRVHVENLAQLMDESHIRGSKNKRGKTGNDFVELFESGYGGSDLVTKIAKQAIKYAHDQEFDIVLMDTAGRRHNDPTLMSPLKSFAEQAQPDKIIMVGEALVGTDSVQQAKNFNDAFGKVRNLDFFIISKCDTVGEMLGTMVNMVYATGIPILFVGVGQTYTDLRTLSVKWAVNTLMA
>XP_003669306_Naumovozyma_dairenensis
MFEQLAIFTLQGIILYQYNCQGKKFSEHQINAFISKLITAPATRDTTTAGGKFTILNVTNDSTLSTTNAYSRSFCSMFYKTKQPEIYFVITYAEQTIELDKEAEKTLDLATKLWNSLEINKSIQENLNSRDHIDILDGVNDGISKFDQYFKAKYEESIKSVAFTPVDEVPGKEASPKTINPKKKNQAKNRTLNNGGGRKWGRNGIMEETTALDSSVLDFSESSNNVSGNERTIDPAFNKEAFGNRTIKGEFLIKEIDDLLSSATDGDSSNETENEQTYLGSLTSFLRRNFTGNKTISASDLKSVLDKLKQKLITKNVAPEAATFLVEQVSKDLVGTKTANWTSVEITARKSLTKALTQILTPGVSVDLLHEIQKKTSVKDSEGKKQPYVFSIVGVNGVGKSTNLSKLAFWLLQNNFKVLIVACDTFRSGAVEQLRVHVENLAQLMDESHVRGSKNRRGKSGNDYVELFEAGYGGSDLVTKIAKQAIKYAHDQDFDIVLMDTAGRRHNDPTLMSPLKSFAEQAQPDKIIMVGEALVGTDSVQQAKNFNNAFGKVRNLDFFIISKCDTVGEMLGTMVNMVYATGIPILFVGVGQTYTDLRTLSIKWAVNTLMA
>XP_003957430_Kazachstania_africana
MFEQLAIFNPQGQVFYEFNCQGKKFNETQINAFVSQLIVSPATKKDSIGSGRHTVVNVSVPEKANCRPFTAMFHVSKQPELYFVITYVEQTIQLNKEAEETLDAALGLWNSLDLKEYLGSWDDLDEHLVKFDKYLRTVYEENIKSVIKEFSGEDSPREQSPVTRQNKKSGKKNVKSQVSQGRKWDRAGMMEDVGDIDMSNLDFSSEVNNEDSQPTYKNDLSIDKKSFGSRSEKGEFLIKEIDDLLANQKETSGNKETEKNTYVNNAFGFLQKHLLGNKTITENDLTSVLNKLRKQLISKNVAPEAADYLTDQVKSDLIGSKTANWTTLENTTKESLSKALTEILTPGVSVDLLHEIQKKIGAKDSDGKKQPYVFSVVGVNGVGKSTNLSKLAFWLLQNNFRVLIVACDTFRSGAVEQLRVHVENLAELMDESHVRGSKNRRGKSGNDYVELFEAGYGGSDLVTKIAKQAIKYARDEDFDIVLMDTAGRRHNDPTLMSPLKSFAEQAKPDKIIMVGEALVGTDSVQQATNFNNAFGRVRNLDFFIISKCDTVGDMLGTMVNMVYATSIPILFVGVGQTYTDLRTLSVNWAVNKLMS
>XP_022467245_Kazachstania_naganishii
MFEQLAIFTPQGQVLYQFNCLGKKFAESQINAFLNQLILSPVTKKDSVGGKFNLVNVQSGATKSFCAMFYVAKQPEFYFVITFAEQNLQLDREAEETLTLALKLWESLGIREDINENMSKKMDELHDLEESLAKFDQFLRAKYEESIKYTVSSTPAAASKEQSPGNTVGKNKNKKVQQQARSAPSNQGRKWGRDGVIEDTSNVDMKTLDFSSKKTKSTSDNSVSVQESAIDKDSFGNRTEGGDFLIKQIDDLLTTSAKEPTTTSGANKYANSAFGFLQKHFLGNKTITEQDLVSVLDKLKQQLVTKNVAPEAADYLTAQVKRDILGSKTANWTTVEDTARESLTKALTEILTPGVSVDLLHEIQKKTGKTDSEGKKSPYVFSVVGVNGVGKSTNLSKLAFWLLQNSFRVLIVACDTFRSGAVEQLRVHVENLAQLMDQSYVRGSRNKRGKTGNDYVELFEAGYGGSDLVTKIAKQAIKYGHDYDFDIILMDTAGRRHNDPTLMSPLKSFAEQAKPDKIIMVGEALVGTDSVQQAKNFNDAFGKVRNLDFFIISKCDTVGGMLGTMVNMVYATGIPILFVGVGQTYTDLRTLSVNWAVNTLMS
>XP_446853_Candida_glabrata
MFEQLTIFTPQGEVLYYYNCYDRKFAEAQVNAVISHLLTSPISRDHGSSKYKLLSIPSVSKNAKPFTVLSHVSKQPELYFIITYPEPSMELNNEAQEVLDVAIALWDSLPINDIIIKAAKGTGKKNAFNCIDISGEISEDIEKFDNYLRTKYNESIKVDQANTNINSDEIRAESPGAKKKSKAKKPIKGGNNRKWGIDGALEETGNDSGTLDFSDPNAKPTGEMSQNVDTNIDTSDFGSKSKSGDFLIKEIDDILSQQQQQKSSSGSDNTGYTKSAFGFLQKHLLGNKTITEKDIHEVLEKFKQKLITKNVSPEAADYLLKQVSRDLVGSRTDNWTSVENTVKQAVSKSLTEVLTPGVSVDLLHEIQKKTGNRSADGKKNPYVFSVVGVNGVGKSTNLSKLAFWLLQNNFRILIVACDTFRSGAVEQLRVHVENLAQLMDEKHIRGSKNSRGKSGNDYIELFEAGYGGSDLVTKIAKQAIKYAKEQDFDIVLMDTAGRRHNDPTLMSPLKNFAEQANPDKIIMVGEALVGTDSVQQARNFNNAFGKNRNLDFFIISKCDTVGEMLGTMVNMVYATGIPILFVGVGQTYTDLRTLSVNWAVNTLMS
>XP_004178320_Tetrapisispora_blattae
MFEQLAILTPQGTVLYQYNPLGKKFQEAQINAFINQLIVSPATKKDDITKKFSVFVVNSSVSSKKSVKNFCAMFHVNKQPEIYFVVTYAELSLELNRDSEELLKLAIDLWDSLELSTSVSENLNQYKTNANEHSQVFILNDMEEDLSKYDKYLKVKYEESIKAKLTTLSELETKEINGSPEKLVHKRIREAKKTSTSGGRKWGRDGMMEEINTAEASKLDFSESDRDPSSNNSPTPEPIINKEQFGSREKNGDYLIKEIDDLLTSNKNNDEEKDINNNSGYFMSGFSFLQKHVIGNKIITEKDLLSVLDKLKKQLISKNVAPEAANYLADQVSRDLVGSKTAIWTSVENTARESLTKALTQILMPNVSVDLLHEIQKKTSILDSEGKKQPYVFSVVGVNGVGKSTNLSKLAFWLLQNNQKVLIVACDTFRSGAVEQLRVHVENLAQLTDESHVRGSKNKRGKSGNDFVELFEAGYGGSDLVTKIAKQAIKYAKDTGFDIVLMDTAGRRHNDATLMSPLKAFAEQAKPDKIIMVGEALVGTDSVQQAKNFNDAFGKARNLDFFIISKCDTVGEMLGTMVNMVYATGIPILFVGVGQTYTDLRTLSVKWAVNTLMS
>XP_003685670_Tetrapisispora_phaffii
MFDQLAIFTPQGEVLYQYNPSGKKFAETQVNAFINHLMNSPISKKNDVHSKFSLVNISPTVGDSSNSSKLNFSSMFYISKQPELYYLVTFPEQKLDLKNEAEETLNLALSLWDSLGLNDSILQNLKNRTETKNWHNYIDLLYGTENDFKKFKEYFVTKYEDSIAVNDTKIVESSQVDSATDGKKVTNTKRNNEGNAKKNKNGNNGGRKWGRGGNMEDGSNIDASTLDFSEHGTPDINDEQYENISQNKDDLGKRTEKGDFLVKEIDELLASQKELSNQKNTEGKPKGFMGSAYSYLQKNVIGNKTITKDDLNIILEELKQQLISKNVAPEAADFLAQQVSRDLLGSKTSNWTSVQSAANDSLTKALTQILTPGISVDLLHEVQKKTSTLDADGKKQPYIFSVVGVNGVGKSTNLSKLAFWLLQNNFKVLIVACDTFRSGAVEQLRVHVENLAQLTEESHVRGSKNKRGKSGNDSVELFEAGYGGSDLVTKIAKQAIKYAKDNSFDIVLMDTAGRRHNDPTLMSPLKSFAEQANPDKIIMVGEALVGTDSVQQAKNFNDAFGKVRNLDFLLISKCDTVGTMLGSMVNMVYATGIPILFVGVGQTYTDLRTLSVKWAVDTLMS
>XP_001646743_Vanderwaltozyma_polyspora
MFDQLVIFTPTGEVLYEYNPLNKKAMLNQVNAFISHLVNMPVSKKDDINSKLTIINVTQEKSTRSFSAMFHISKQPELYFVITYAEQSLELNNEAESTLNLVLALWDSLDLNQSILENMKGKSGKNEHNYCEVLQDLNETIKTFDKYFIAKYEDSIKKIGTSTTSNKNVKEKSNVKGNNSKDSISKQNKNQSNTKSGGRKWGRDGNMVEEFHGDTSTLDFSEDSKNGTPTSNLVLDPTFDKDSFGERTNKGEFLIKEIDDLLSSNQKEQNISDAKTNSTLNSAFGFLQKHLLGNKTITDDDLKSALTKLKDQLITKNVAPEAADFLTQQVSRDLVGSKTANWTSVENAAHESLTKAITQILTPGVSVDLLHQIQKKTSQPGPDGKKVPYVFSVVGVNGVGKSTNLSKLAFWLLQNNLKVLIVACDTFRSGAVEQLRVHVENLAQLTDESHVRGSKNKRGKSGNDYVELFEAGYGGSDLVTKIAKQAIKYASDNDFDIVLMDTAGRRHNDATLMSPLKSFAEQAKPDKIIMVGEALVGTDSVQQAKNFNNAFGKNRNLDFFIVSKCDTVGGMLGTMVNMVYATGIPILFVGVGQTYTDLRTLSVKWAVDTLMS
>XP_003681780_Torulaspora_delbrueckii
MFEQFCIFTPQGDVIYQFNCAGKKFLESQINRFLSQYITSPAPNEETYKKYNLLSVSGGLSGPGVQGPRGFSAMFHISKQPELYYVVTYAEQSLQLNEEAAEILRLSISLWNSLNVNEEIVRNLSGRGSKNEHNFTDVVDGLDKDIETFDKYLKVKYEEFMGKFDVKNTELAEASLRKKAINSKGKKKSTGGGQKGRRWGRDGTMEETGSSDASGLDFSEAGSASSSNIALVDKDALGNRTKDGEFLIKEIDDLLTSQTDITKSTVQVGNVNSAFGFLKKHLLGNKTITESDLTSVLDKLRQKLMTKNVAPEAADFLAQKVSRDLVGSKTANWTSVENTARESLTRALTQILTPGVSVDLLHEIQRKTSKKDSDGKKNPYVFSVVGVNGVGKSTNLSKLAFWLLQNNFNVLIVACDTFRSGAVEQLRVHVENLAQLTDESHVRGSKNKRGKSGNDHVELFEAGYGGSDLVTKIAKQAIKYAKDQNFDIVLMDTAGRRHNDPTLMSPLKSFAEQANPDKIIMVGEALVGTDSVQQAKNFNNAFGKVRNLDFFIVSKCDTVGDMLGTMVNMVYATGIPILFVGVGQTYTDLRTLSVKWAVDILMS
>XP_037142225_Zygotorulaspora_mrakii
MLEQFGIITPQGQVLYQYNISGKRFAEVQINKFIAHLIASPGAKGAEHNGKFSIVNINSGGPTKNARGFCTMYHITKQPELYYFATYSDASLQLNDEAEEILTLALSLWDSLKLNLGIIDNLNGKGDKNEHNYVDILQGLDDAVRKFDQYLKVKYEASIKKSHVLKEKTSTESYQKKRNNDSKGSKKKIAQSNASGRKWGQNGMMEEINSKDASLLDFSAEGDEENSYSINATIEKDSFGNRTENGEFLIKEIDELLSKEKVTSQQPAKETTLDNAFGFLKKHVLGNKTITEQDLNSILEQMKQQLITKNVAPEAAAFLMDQVSKDLVGSKTAGWTSVEITAREALTKALTQVLTPGVSVDLLHEIQKKAEEKQPYVFSIVGVNGVGKSTNLSKLAFWLLQNNFKVLIVACDTFRSGAIEQLRVHVENLAQLTDESHIRGSKNKRGKSGNDHVELFEAGYGGSDLVTKIAKQAIKYAKDQDFDVVLMDTAGRRHNDATLMSPLKSFAEQANPDKIIMVGEALVGTDSVQQAKNFNNAFGKARDIDFFIVSKCDTVGQMLGTMVNMVYATDIPILFVGVGQTYTDLRTLSVNWAVNILMS
>XP_002498708_Zygosaccharomyces_rouxii
MLEQFVVFTSGGQVVYQFNCLGKKFAETQINRFISHLLSSPTIHNEDSSRKYRIVEIAGNSNTSGGNKAQSRGFCSMYHVSRRPELYYVVTYAEQSLQLNQEAEETLQVGINLWESLGLSEGVLDNINGKGSRNERNCIDVLTDLEEELEKFDQYLKIKYEEILSRDNENSSSSIGKVDSKKKPREAKGKKQQQQQQGGGRKWGRDGTMEEINAQDSKALDFSENNQQAGGSMGQIDKDSFGKRTNQGDFLIKEIDDLLSAQKESYQSNEDKGTSAFGFLRKHLLGNKTITETDLKSVLDKLKQKLITKNVAPEAAEFLCKQVSLDLVGSKTASWTSVENTARESLTKSLTQILTPGVSVDLLHEIQQKAETRDAQGLKQPYVFSVVGVNGVGKSTNLSKLAFWLLQNNLRVLVVASDTFRSGAVEQLRVHVENLAELTDESHIRGSKNRRDKTGNDHVELFEAGYGGSDLVTKIAKQAIKYAKEQEFDIVLMDTAGRRHNDPTLMSPLKSFAEQAKPDKIIMVGEALVGTDSVQQAKNFNEAFGRVRNLDFFIISKCDTVGEMLGTMVNMVYATGIPILFVGVGQTYTDLRVLSVNWAVNILVS
>XP_003645496_Eremothecium_cymbalariae
MIDQLAIFTVQGQLLCKYNALGKKFSEQQFNKFIHTLIAQSIATSNSKFPTLSVDSHTFMFHETKQPFLYYVVSYSSSESLELNQEAEQVLNIAIKLWDSLGLNDAIRKNQDHAKSKKNRHNYTWLLEGAEDKLLQFEQFFTVKYESLKVTSNVSRPPNSLAEKQQQQQPKKKAAAKKNQSSVKSRKWGANGMIDDDAMAESSALDFSPASMSNTASDLAAVDTEGFGTRTKTGEFLIKQIDDLLVQSKNDQMENQQKKSQGRAFDFLQKHWLGNKTITESDLSLILDKLKKQLIAKNVTPTVADYLAAQVSQNLVGSKTANWTSVENTARESLGTSLTNLLTPSVSVDLLHEIQRKAEDRDKDGNKNPYVFSIVGVNGVGKSTNLSKLAFWLLQNHLKVLIVACDTFRSGAVEQLRVHVENLAQLIDEDHVRGSKNERGKTGNDFIELFEAGYGGSDLVTKTAKKAIKYAREQAFDVVLMDTAGRRHNDATLMSPLKSFAEQAKPDKIIMVGEALVGTDSVQQARSFNQVFGKGTTLDFFIISKCDTVGDMLGTMVNMVYATGIPILFVGVGQTYTDLRTLSVPWAVETLLS
>NP_982463_Eremothecium_gossypii
MIDQFAIFTAQGQLLFQYASLKKRFSEQLCNKFIHELISRPPAINESKFATVSVDSHTFIFRETKATRLFYVASYASAPSLTLNHEAEQVVDMSLQLWDSLGLDSALRAARKEPKGSITLEAVQEELFKFEKYFTVKYESMVEKELSTKSIRDSSPAAQQLKKPTNKKATTGGTQKTRRWNSNGMLDDSNVNADQLDFSPIPDDISTAPAEVTNVNQSDFGSRTEDGQFLIKEIDNMLSQAKKDSTRQPSSAGAPAGVLGFLRKKWLGNKTIDEGDLHAILEKFKKHLIGKNVAPAAADYLTSRVSEQLVGLKTASWTSVEQTARDALEQALISILTPGVSVDLLHEIQKKVGNKVDAKCDPYVFSIVGVNGVGKSTNLSKLAFWLLQNKFKVLIVACDTFRSGAVEQLRVHVENLAQLTDDNHVRGSKNKRGKSGNDAVELFEAGYGGSDLVTKIAKQAIKYAREQQFDVVLMDTAGRRHNDATLMSPLKSFADQAKPDKIIMVGEALVGTDSVQQAKNFNQAFGKDRNLDFFIISKCDTVGEMLGTMVNMVYATGIPILFIGVGQTYTDLRTLSVTWAVNSLLS
>XP_452677_Kluyveromyces_lactis
MIDQFAVFTPAGNLLYGYNSLNKKFSETQINRFVSEFISQPVKDVTSKFPIISTSDTSYMYHETKQPHLFLVVSFASSESIQLTAEAESVVVLATKLWESLGLNEVILDNISGKGKKNVHNFRFITEGASDQISKFGSYFEVKYDEMKKTSQQKGKKHTANYNKQVPVSAANKGKQSSKGKKENSQIKARKWGRDGLLEETAAMDESLDFSEGNRTASPPIAIGSDLESDMRNGSQFGKQNDKGEFLINEIDELLASNKEKSKAKPTTSSPFSFLQKHILGNKTISEEDLKTVLDSLKQKLISKNVAPEVADHLCNQVSKDLIGSKTENWTSVDQTARESLQKCLSSILTPSVSVDLLHEIQKRINKKDSSGLNDPYVFSVVGVNGVGKSTNLSKLAFWLLKNNLKVLIVACDTFRSGAVEQLRVHVENLAQLTDHNHVRGTKNRRGKTGNEYVELFEGGYGGSNLVTKIAKQAIKYAKTEHFDVVLMDTAGRRHNDATLMSPLKSFAEQANPDKIIMVGEALVGTDSVQQAHNFNQAFGKERNLDFFIISKCDTVGELLGTMVNMVYATSIPILFIGVGQTYTDLRTLSVEWAVNSLLS
>XP_022675548_Kluyveromyces_marxianus
MIDQFAVFTPLGNLLYGYNSLNKKFSESQINRFVDEFISQPVKNVTSKYPILSTADSSFMYYESKQPHLFFVVSFASAESMQLTSEAESLLSVATKLWESLDLDKIILDNLSGKGKKNVHNFRFVTEDADEKLAKFGTYFEVKYNEMKKVPQQKGKKQKGSQNYNQNQNQSQAVSKSKNANQSKKDSKGSTNSGKNSKSRKWGMDGSLEETGIMDPSLDFSESNEKDISPALASDLETDLQNSAQFGKENDKGEFLISEIDELLASNKQKSKSKDTSSSPFSFLQKHILGNKTISENDLVAVLDKLKQKLISKNVAPEVADYLCNQVSKDLVGSKTENWTSVDQTARMSLQKCLSSILTPSVSVDLLHEIQQKINKKDSNGLNDPYVFSVVGVNGVGKSTNLSKLAFWLLKNNLRVLIVACDTFRSGAVEQLRVHVENLAQLTDENHVRGSKNRRGKTGNEHVELFEGGYGGSNLVTKIAKQAIKYAKTEHFDVVLMDTAGRRHNDATLMSPLKSFAEQANPDKIIMVGEALVGTDSVQQANNFNQAFGKDRNLDFFIISKCDTVGELLGTMVNMVYATSIPILFIGVGQTYTDLRTLSVEWAVNSLLS
>XP_022629979_Lachancea_lanzarotensis
MIDQFVVFTPSGQVLYNFSPQGKRLAEIQVNKVVSELITNGARRDESSHKYTILKLDQFAGMCNISKHPPLVFLCTYAAQELEQIREAEQILDLGINLWESLELYQVMERNTSRQGGPKNHHNFTWVLQDCDEQMSKFDEYFKLKLTDVKAAKTKIREPPIKANPQTLKAPSKKSAINVKSRKWGRDGIMEDSSTQGDLSSLDFSAEGTPEVTPSAVSEVNEKAFGTRTENGEFLIKEIDELLSKNKRGSAEKPTASTGAFSFLQKHLLGNKSISQSDLTTVLEKLKQKLITKNVAPEAADHLASRVSQNLIGTTTANWTSVETTAKDSLQQALTELLTPGVSVDLLREIQQRIGDTGKKAPYVFSIVGVNGVGKSTNLSKLAFWLLQNNFRVLIVACDTFRSGAVEQLRVHVENLAQLTDETHLRGSKNRRGKTGNDFVELFEAGYGGSDLVTKIAKQAIKYASDQSFDIVLMDTAGRRHNDPTLMSPLKPFADQAKPDKIIMVGEALVGTDSVQQAQNFNSAFGKERNLDFFIISKCDTVGDMLGAMVNMVYATGIPILFVGVGQTYTDLRTLSVGWAVDTLMS
>XP_002555315_Lachancea_thermotolerans
MIDQFVVFTLKGQVLYHFNPQGRKLAENHINKVISHLITSPSKKEESGKYLLFKLDNFAAACFIGKQPPLVYLVTYAAQDLELNQEAEQVLDLGFGLWDSLKLNNSVLQNLSGKGVKNRHNYTWILEGCDSNLNKFDEYFRAKFSVIKPGKAKGKPSVEGNASKGSSLTGSKNNKKTVQNAKTRKWGRDGIIEETNVGDSSALDFSELNEEARASSLAEVDKEAFGTFTEKGEFLINEIDELLNKNKAEASKKGQSTGGAFGFLQKHLLGNKKITKEDLSKVLEKFRQKLISKNVAPEAADHLTSRVSQDLVGSTTANWTSVELTARDSLQKSLTEILTPGVSVDLLREIQQKTGKNGKKTPYIFSVVGVNGVGKSTNLSKLAFWLLQNNLRVLVVACDTFRSGAVEQLRVHVENLAQLTDEAHIRGSKNRRGKSGNDHIELFEAGYGGSDLVTKIAKQAIKYASDQNFDVVLMDTAGRRHNDPTLMSPLKPFADQAKPDKIIMVGEALVGTDSVQQAKNFNAAFGKERNLDFFIISKCDTVGEMLGTMVNMVYATGIPILFVGVGQTYTDLRTLSVEWAVDTLMS
>XP_020053841_Aspergillus_aculeatus
MLESFEILDTSGVVLWSKSYAPVGAHVVNSLISDVFIEEKAQIQGPNSTSPTFRKEKYTLKWKRVKEFNLIFVAVYQSILQLGWIDKLLDNIATLYIDLYKDQLRSTRARIVQYPFDKYFDQQVRELEGSSGFVASESSVANAVDKKDPLVSSDNGGPPPPSVSGLIKAQQQAALGGVVTSDEGTPPQTPDISRSTTPVAGHILTAKLGPGGRMSRRGRKAANSSANASSGDEKGRKDKTPKSGKKMRRWDADGFADEDDGQVLDYSAPADAEGAQVLAVEAVSEDSWGRRTGKGQFVLKDLGDEVHSILENAESEKSKGAASSGLVGSGFNAIGGLLRNIVGGKVLTEADLEKPLKTMEDHLLKKNVAREAAVRLCDGVKRELVGKKTANFQSVDAALRVAMESSLRKILTPTSSLDLLREIDAVTSPTTKEATPRPYVISIVGVNGVGKSTNLGKICYFLLQNNYRVLIAACDTFRSGAVEQLRVHARNLKELSQRETAGEVELYEKGYGKDAANVAKDAVEYGAANKFDVVLIDTAGRRHNDQRLMSSLEKFAKFAKPDKIFMVGEALVGTDSVMQARNFNQAFGTGRNLDGFIISKCDTVGDMVGTLVSMVHATGIPIVFLGVGQHYGDLRGLSVPWAVNLLMK
>XP_001270168_Aspergillus_clavatus
MLEAFEILTTSGLVLWSKSYAPVGAHVVNSLINDVFIEEKVRSQNQATSSVSPVYKKEKYTLKWKRVKDFDLIFVAVYQSLLHLGWIDKLLDNIATIFIDLYKDQLKGTRARIAEYPFDNYFDQQVRELENNAGALPSDTLAAGVDERKNPLVSSDNGGPPPPPIPGLVKANNHEAQRSVAQGAAISDESTPPHSPDISRSSTPVSSHILTAKGGPAGRSSRRARKAANASANASSGDENIRKGKTPKSGKKMRKWDADGYADEDDGKVLDYSAPAHGDEVSAPVVEAVAQESWGRRTGKGQFVLKDLGDEVHSILENADQEKAKAASSTGLVGSGVNAIGGFFRNIVGGKVLTEADLEKPLKAMEDHLLKKNVAREAAVRLCEGVQRELVGKKTGNFQSVDAALRSAMESSLRKILTPTSSLDLLREIETVRSPSSKGQAPRPYVISIVGVNGVGKSTNLSKICYFLLQNNYRVLIAACDTFRSGAVEQLRVHARNLKELSARETAGEVELYEKGYGKDAANVAKDAVEYGAANDFDVVLIDTAGRRHNDQRLMSSLEKFAKFAKPDKIFMVGEALVGTDSVMQARNFNQAFGTGRNLDGFIISKCDTVGDMVGTLVSMVHATGIPIVFLGVGQHYGDLRGLSVPWAVNLLMK
>XP_001257591_Aspergillus_fischeri
MLEAFEVLTTSGVVLWSKSYAPVGAHVVNSLINDVFIEEKVRAQNQATSSAAPIYKKEKYTLKWKQVKDFNLIFVAVYQSLLHLGWIDKLLDNISTIFVDLYKDELRSARARIIEYPFDKYFDQQVRELEDNAGAPTSETLVAEINERKDPLVSSDNGGPPPPPVPGLLKAQRPVAQGAATSDEGSPPQTPDLSRSSTPISGHLLTAKGGPAGRASRRARKAANASATASSGDESIRKGKTPKSGKKMRKWDADGFADEDDGKVLDYSAPADGEDAPAPVVEVVAQESWGRRTGKGQFVLKDLGDEVHSILENADHEKAKASSSTGLVGSGVNALGGFFRNIVGGKVLTEADLEKPLKAMEDHLLKKNVAREAAVRLCEGVQRELVGKKTGNFQSVDAALRSAMESSLRKILTPTSSLDLLREIDAVRSPTSKGQAPRPYVISIVGVNGVGKSTNLGKICYFLLQNNYRVLIAACDTFRSGAVEQLRVHARNLKELSARENAGEVELYEKGYGKDAANVAKDAVEYGAANQFDVVLIDTAGRRHNDQRLMSSLEKFAKFAKPDKIFMVGEALVGTDSVMQARNFNQAFGTGRNLDGFIISKCDTVGDMVGTLVSMVHATGIPIVFLGVGQHYGDLRGLSVPWAVNLLMK
>XP_041147662_Aspergillus_flavus
MLEAFEILTTSGVVLWSKSYAPVGAHIINSLINDVFIEEKVQIQAANAAYPVYKKEKYALKWKKVKEFNLIFVAVYQSLLHLGWIDKLLDNISTLFIDIYKDQLRSTRVRVVEYPFDKYFEQQVKELEDNSAPINSEGVVTGAENKKDPLVSSEHGGPPPPSVPGLIQAQRQAAPGVATSDEGTPPQTPDTSRSTTPVASQILTARGGPGGRVSRRARKAANAGANVSSGDESIRKGKTPKGGKKMRKWDADGYADEDDGTVLDYSAPADGDEAAAPAVEAVAQDSWGHRTGKGQFVLKDLGDEVHSILENADSEKAKNRATGIVGSGFNAIGGLFRNIVGGKVLTESDLEKPLKAMEDHLLKKNVAREAAVRLCDGVQRELVGKKTGNFQSVDAALRQAMESSLRKILTPTSSLDLLREIDTVTSPTSKQQSPRPYVISIVGVNGVGKSTNLGKICYFLLQNNYRVLIAACDTFRSGAVEQLRVHARNLKELSARENVGQVELYEKGYGKDAANVAKDAVEYGAANKFDVVLIDTAGRRHNDQRLMSSLEKFGKFAKPDKIFMVGEALVGTDSVMQARNFNQAFGTGRNLDGFIISKCDTVGDMVGTLVSMVHATGIPIVFLGVGQHYGDLRGLSVPWAVNLLMK
>XP_747692_Aspergillus_fumigatus
MLEAFEVLTTSGVVLWSKSYAPVGAHVVNSLINDVFIEEKVRAQNQAASSAAPIYKKEKYTLKWKQVKDFNLIFVAVYQSLLHLGWIDKLLDNVSTIFIDLYKDELRSTRARIIEYPFDKYFDQQVRELEDNAGAPTSESLVVEINERKDPLVSSDNGGPPPPPVPGLLKAQRPVAQGVATSDEGSPPQTPDLSRSSTPISGHLLTAKGGPAGRASRRARKAANASATASSGDESIRKGKTLKSGKKMRKWDADGFADEDDGKVLDYSAPADGEDAPAPVVEAVAQESWGRRTGKGQFVLKDLGDEVHSILENADHEKTKSSSSTGFVGSGVNALGGFFRNIVGGKVLTEADLEKPLKAMEDHLLKKNVAREAAVRLCQGVQRELVGKKTGNFQSVDAALRSAMESSLRKILTPTSSLDLLREIDAVRSPTSKGQAPRPYVISIVGVNGVGKSTNLGKICYFLLQNNYRVLIAACDTFRSGAVEQLRVHARNLKELSTRENAGEVELYEKGYGKDAANVAKDAVEYGAANHFDVVLIDTAGRRHNDQRLMSSLEKFAKFAKPDKIFMVGEALVGTDSVMQARNFNQAFGTGRNLDGFIISKCDTVGDMVGTLVSMVHATGIPIVFLGVGQHYGDLRGLSVPWAVNLLMK
>XP_664231_Aspergillus_nidulans
MLEAFEILSTSGVVLWSKSYAPVGAHVVNSLVNDVFIEEKAQLQNATNSVSPIFKKEKYTLKWRKSKDFNLIFVAVYQSLLHLGWIDKLLDNISTIFVDLYKTQLQSERARIVQYPFDKYFDQQVQELEDNATAGFASEAPAADAEARKDPLVSADNGAQPQAALSAATSDEGSPPQTPDISRLSSPSSSHILTGKAGPGGRISRRARKAANASATASSGDEQVRKGKTPKSGKKLRVWDADGLADEDDGRVLDYSAPAEADDAVAPTVEAVAQESWGRRTGKGQFVLKDLGDEVHSILENADNKKATSSAPSGLVGSGFSAIGGLLRNIVGGKILTEADLEKPLKAMEDHLLKKNVAREAAVRLCEGVKQELVGKKTGNFQSVDAALKSAMESSLRKILTPTSSLDLLHEIDTVTKANKQGTSRPYVISIVGVNGVGKSTNLGKICYFLLQNNYRILIAACDTFRSGAVEQLRVHARNLKELSARENVGAVELYEKGYGKDAANVAKDAVEYGAANNFDVVLIDTAGRRHNDQRLMSSLEKFAKFAQPNKIFMVGEALVGTDSVMQARNFNQAFGTGRNLDGFIISKCDTVGDMVGTLVSMVHATGIPIVFLGVGQHYGDLRGLSVPWAVNLLMK
>XP_001396706_Aspergillus_niger
MLEAFEILTASGVVLWSKSYAPVGAHIVNSLINDVFIEEKVQLQATNNAAPSFKKEKYTLKWKRVKEFDLIFVAVYQSLLQLGWIDKLLDNISTLYIDLYKDQLRSTRARIAQYPFDKYFDQQVRELEDKSGPISSEAFVAHAVDKKDPLVSSDNGGPPPPPVPGLLKAQHQAALAGATSDESTPPHTPDTSRSSTPVANHIITAKGGPAGRVSRRARKAANASANASSGDENRKGKTPKSGKKMRKWDADGFADEDDGQILDYSAHADGEEAAAPAVEGVSQDSWGRRTGKGQFVLKDLGDEVHSILENAESDKAKDVSSAGFVGSGFNAIGGLLRNIVGGKTLTEADLEKPLKTMEDHLLRKNVAREAAVRLCEGVQRELVGKKTGNFQSVDAALRSAMESSLRKILTPTSSLDLLREIDAVTSPTSKQQSPRPYVISIVGVNGVGKSTNLGKICYFLLQNKYRVLIAACDTFRSGAVEQLRVHARNLRELSARENVGEVELYEKGYGKDAANVAKDAVEYGAANHFDVVLIDTAGRRHNDQRLMSSLEKFAKFANPDKIFMVGEALVGTDSVMQARNFNQAFGTGRNLDGFIISKCDTVGDMVGTLVSMVHATGIPIVFLGVGQHYGDLRGLSVPWAVNLLMK
>XP_015411069_Aspergillus_nomiae
MLEAFEILTTSGVVLWSKSYAPVGAHVVNSLINDVFIEEKVQLQAANAAYPMYKKEKYTLKWKKVKDFNLIFVAVYQSLLHLGWIDKLLDNISTLFIDIYKDQLRSTRARVIEYPFDKYFEQQVRELEDNSAPINSEGVVTGAEYKKDPLVSSEHGGPPPPSVPGLLQAQRHAVPGVATSDEGTPPQTPDTSRSTTPVASQILTARGGPGGRVSRRARKAANSSANVSSGDESIRKGKTPKGGKKMRKWDADGYADEDDGTVLDYSAPADGDEAAAPAVEGVAQDSWGHRTGKGQFVLKDLGDEVHSILENADSEKAKSTTTGIVGSGFNAIGGLFRNIVGGKVLTESDLEKPLKAMEDHLLKKNVAREAAVRLCDGVQRELIGKKTGNFQSVDAALRQAMESSLRKILTPTSSLDLLREIDTVTSPTSKQQSPRPYVISIVGVNGVGKSTNLGKICYFLLQNNYRVLIAACDTFRSGAVEQLRVHARNLKELSVRESVGQVELYEKGYGKDAANVAKDAVEYGAANKFDVVLIDTAGRRHNDQRLMSSLEKFGKFAKPDKIFMVGEALVGTDSVMQARNFNQAFGTGRNLDGFIISKCDTVGDMVGTLVSMVHATGIPIVFLGVGQHYGDLRGLSVPWAVNLLMK
>XP_023092020_Aspergillus_oryzae 
MLEAFEILTTSGVVLWSKSYAPVGAHIINSLINDVFIEEKVQIQAANAAYPVYKKEKYTLKWKKVKEFNLIFVAVYQSLLHLGWIDKLLDNISTLFIDIYKDQLRSTRVRVVEYPFDKYFEQQVKELEDNSAPINSEGVVTGAENKKDPLVSSEHGGPPPPSVPGLIQGPGGRVSRRARKAANAGANVSSGDESIRKGKTPKGGKKMRKWDADGYADEDDGTVLDYSAPADGDEAAAPAVEAVAQDSWGHRTGKGQFVLKDLGDEVHSILENADSEKAKNRATGIVGSGFNAIGGLFRNIVGGKVLTESDLEKPLKAMEDHLLKKNVAREAAVRLCDGVQRELVGKKTGNFQSVDAALRQAMESSLRKILTPTSSLDLLREIDTVTSPTSKQQSPRPYVISIVGVNGVGKSTNLGKICYFLLQNNYRVLIAACDTFRSGAVEQLRVHARNLKELSARENVGQVELYEKGYGKDAANVAKDAVEYGAANKFDVVLIDTAGRRHNDQRLMSSLEKFGKFAKPDKIFMVGEALVGTDSVMQARNFNQAFGTGRNLDGFIISKCDTVGDMVGTLVSMVHATGIPIVFLGVGQHYGDLRGLSVPWAVNLLMK
>XP_040640424_Aspergillus_ruber
MLEAFEILTTSGVVLWSRSYAPIGAHVVNGLINDVFIEEKVLNQAPTANGPSPVFKKEKYTLKWRRVKDLNLIFVAVYQSLLHLGWIDKLLDNISTIFIDLYKDQLKSSRATAIEYKFDRYFNQQVQELEDNTASAPVEVSVADGEDKKDPFVSSDNGGPPPPPVPGLLKAQQQAAPGVATSDEDTPPPSRDTSRSPTPASRIITAKGGPAGRVSRRARKAASANTSSGDEKVRKGKGSKGEKKKRRWDADGLADEDDGEVLDYSVPADGEDAPTAAVDGVSQDSMGRRTGKGQFVLKDLGEEVHSILDNAGTEDSKSNQSSGFVGSGFSAIGNMLRNVVGGKVLTEADLEKPLKTMEDHLLKKNVAREAAVRLCEGVQRELVGKKTGSFQSVDAALHQAMESSLRKILTPTSSLDMLREIDAVTSPTSKGQTPRPYVISIVGVNGVGKSTNLGKICYFLLQNNYRVLIAACDTFRSGAVEQLRVHARNLKELSARENVGEVELYEKGYGKDAANVAKDAVEYGAVNKFDVVLIDTAGRRHNDQRLMSSLEKFAKFANPNKIFMVGEALVGTDSVMQARNFNQAFGTGRNLDGFIISKCDTVGDMVGTLVSMVHATGIPIVFLGVGQHYGDIRGLSVPWAVNLLMK
>XP_040699634_Aspergillus_sydowii
MLEAFEILTTSGVVLWSKSYAPVGSHVINSLINDVFIEEKAQLQNTANSASPIFKKEKYTLKWRRSKDFNLIFVAVYQSLLHLGWIDKLLDNISTIFIDIYKDQLKSERVRIVEYPFDKYFDQQVRELEDNATAGFSYEAPGADAEARKDPLVSADNGGPPPPPVPGLLKGMSNVLFTGYNPRAAHSAATSDEGSPPQTPDVSRIPSPSSSHILTAKAGPGGRVSRRARKAANASATASSGDEKGRKGKAPKGGKKLRVWNADGLADEDDGTVLDYSAPAEAEDTSVPAVEAVSQDSWGRRTGKGQFVLKDLGDEVHSILENADNEKAKSSAPSGLVGSGFSAIGGLLRNIVGGKVLTDADLEKPLKTMEDHLLKKNVAREAAVRLCDGVKQELVGKKTGNFQSVDAALKSAMESSLRKILTPTSSLDLLHEINTVTNQKNKQATARPYVISIVGVNGVGKSTNLGKICYFLLQNNYRVLIAACDTFRSGAVEQLRVHARNLKELSARENVGEVELYEKGYGKDAANVAKDAVEYGAANQFDVVLIDTAGRRHNDQRLMSSLEKFAKFAQPNKIFMVGEALVGTDSVMQARNFNQAFGTGRNLDGFIISKCDTVGDMVGTLVSMVHATGIPIVFLGVGQHYGDLRGLSVPWAVNLLMK
>XP_001209763_Aspergillus_terreus
MLEAFEILTTSGVVLWSKSYAPVGAHVVNSLINDVFIEERVQLQATTNTSPIYKKEKYTLKWKRVKEFNLIFVAVYQSLLHLGWIDKLLDNISTLFIDLYKDQLKSSRARIVEYPFEKYFDQQVRELEDNSGAITSEGFVAETEDKKDPFVSSDNGGPPPPHTPHLLRAQRQAALGVPTSDDSTPPQTPDTSRPSTPGSQILTAKSGPGGRVSRRARKAANASAPVSSGDETSRKGKTAKGGKTMRKWDADGLADEDDGTVLDYSAPANDDEAAAPTVEAVSQDSWGRRTGKGQFVLKDLGDEVHSILENADNEKAKASSSGFVGSGFNAIGGLLRNIVGGKVLTEADLEKPLKTMEDHLLKKNVAREAAVRLCDGVKRELVGKKTANFQSVDAALQLAMESALRKILTPTSSLDLLREIDAVSSPTTKQQSPRPYVISIVGVNGVGKSTNLGKICYFLLQNNYRVLIAACDTFRSGAVEQLRVHARNLKELSARENVGEVELYEKGYGKDAANVAKDAVEYGAANKFDVVLIDTAGRRHNDQRLMSSLEKFAKFAKPDKIFMVGEALVGTDSVMQARNFNQAFGTGRNLDGFIISKCDTVGDMVGTLVSMVHATGIPIVFLGVGQHYGDLRGLSVPWAVNLLMK
>XP_022486629_Penicillium_arizonense
MLEAFEILTTSGVVLWSKSYAPVGAHVINSLINDVFIEEKVVPSATGVSPAFKKEKYTLKWKRVKEFDLIFVAVYQSLLHLGWIDKLLENISTIFIDLYKDQVKGNRARIQNYRFDQYFEQQVRELEDNTGGFAEEYVAETEKKDPLVSSDNGGPPPPPVPGLVKAQPRAVPAGATSDEGTPQATPDTSRSSTPVKGHLLTAKAGPGGRVSRRARKAANSSANASSGDETSRKGKPAKAPAKKMRRWDASGMADEDDGEILDYSAPADEGEATAPAVEAVSESDMGRRTGKGQFVLKELGEEVQSILDQADADKAKSTGSSGVLGSGFNAVGGFFRNIVGGKVLTESDLEKPLKAMEEHLLKKNVAREAAVRLCDGVKREMVGKKTGNFQSADAALQVAMESSLRKILTPTSSLDLLREINAVTAPTTKAQAPRPYVMSIVGVNGVGKSTNLSKICYFLLQNKYRVLVAACDTFRSGAVEQLRVHVDRLKELSVRENAGDVEIYQKGYGKDAANVAKDAVDYAAAQKFDVVLIDTAGRRHNDQRLMSSLEKFAKFANPDKIFMVGEALVGTDSVMQARNFNQAFGTGRNLDGFIISKCDTVGDMVGTLVSMVHATGIPIVFLGVGQHYGDLRGLSVPWASDIISVEFTQITVSGDIYIKELRPGISGHFLISGSQVQLYKLPRTHIGRVLESRSDTITDLYYTIQSWK
>XP_014537404_Penicillium_digitatum
MLETFEILTTSGVVLWSKAYAPVGAHVINSLINDVFIEEKVVPQNVTADGISPAFKKEKYTLKWKRVKEFDLIFVAVYQSLLHLGWIDKLLENISTIFIDLYKDQVKGNRVRIQTYRFDQYFEQQVRELEDNTGGFVEEHVPEMGDKKDPLVSSDNGGPPPPPVPGLVKAQPRAALAGATSDEGTPPGTPEISRSSTPQGHLLTAKAGPGGRGSRRSRKAANSSANASSGDEVRKGKPAKTPVKKMRRWDASGMADEDDGEILDYSAPAEEGEAAAPAVEAVSEDDWGRRTGKGQFVLKELGEEVQSILDQADAEKSKATVSSGVVGSGFNAIGGFFRNIVGGKVLTESDLEKPLKAMEEHLLKKNVAREAAVRLCEGVKREMIGKKTGNFQSTDAALHVAMESSLRKILTPTSSLDLLREINAVVAPTTKQQAPRPYVMSIVGVNGVGKSTNLSKICYFLLQNKYRVLIAACDTFRSGAVEQLRVHADRLKELSVRENTGDVEIYQKGYGKDAANVAKDAVDYAAANKFDVVLIDTAGRRHNDQRLMSSLEKFAKFANPDKIFMVGEALVGTDSVMQARNFNQAFGTGRNLDGFIISKCDTVGDMVGTLVSMVHATGIPIVFLGVGQHYGDLRGLSVPWAVSLLMK
>XP_016602737_Penicillium_expansum
MLETFEILTTSGVVLWSKAYAPVGAHVINSLINDVFIEEKVVPQNATADGVSPAYKKEKYTLKWKRVKEFDLIFVAVYQSLLHLGWIDKLLENISTIFIDLYKDQVKGNRARIQTYRFDQYFEQQVRELEDNTGGFVEEHVQEISEKKDPLVSSDNGGPPPPPVPGLVKAQPRAALAGATSDEGTPPATPEISRSSTPQGHLLTAKAGPGGRGSRRSRKAANSSANASSGDEVRKGKSAKTPVKKMRRWDASGMADEDDGEILDYSAPAEEGEAAAPAVEAVSENDWGRRTGKGQFVLKELGEEVQSILDQADAEKSKGTASSGVVGSGFNAIGGFFRNIVGGKVLTESDLEKPLKAMEEHLLKKNVAREAAVRLCEGVKREMIGKKTGNFQSTDAALHVAMESSLRKILTPTSSLDLLREINAVVAPTTKQQAPRPYVMSIVGVNGVGKSTNLSKICYFLLQNKYRVLIAACDTFRSGAVEQLRVHADRLKELSVRENAGDVEIYQKGYGKDAANVAKDAVDYAAANKFDVVLIDTAGRRHNDQRLMSSLEKFAKFANPDKIFMVGEALVGTDSVMQARNFNQAFGTGRNLDGFIISKCDTVGDMVGTLVSMVHATGIPIVFLGVGQHYGDLRGLSVPWAVSLLMK
>XP_040648967_Penicillium_griseofulvum
MLEAFEILTTSGVVLWSKAYAPVGAHVINSLINDVFIEEKVVPQNTTAGGVSPAYKKEKYTLKWKRVKEFDLIFVAVYQSLLHLGWIDKLLENISTIFIDLYKDQVKGDRARIQTYRFDQYFEQQVRELEDNTGGFVEEHVSETGEKKDPLVSSDNGGPPPPPVPGLVKAQPRAALAGATSDESTPPATPEISRSSTPQGHLLTAKAGPGGRGSRRARKAANSSANASSGDEARKGKPAKTPVKKMRRWDASGMADEDDGEILDYSAPAEEGESAAPAVEAVSEEDWGRRTGKGQFVLKELGEEVQSILDQADAEKSKGTASSGVVGSGFNAIGGFFRNIVGGKVLTESDLEKPLKAMEEHLLKKNVAREAAVRLCEGVKREMIGKKTGNFQSTDAALHVAMESSLRKILTPTSSLDLLREINAVVAPTTKQQAPRPYVMSIVGVNGVGKSTNLSKICYFLLQNKYRVLIAACDTFRSGAVEQLRVHADRLKELSVRENAGDVEIYQKGYGKDAANVAKDAVEYAAANKFDVVLIDTAGRRHNDQRLMSSLEKFAKFANPDKIFMVGEALVGTDSVMQARNFNQAFGTGRNLDGFIISKCDTVGDMVGTLVSMVHATGIPIVFLGVGQHYGDLRGLSVPWAVSLLMK
>XP_038926954_Penicillium_roqueforti
MLEAFEILTTSGVVLWSKAYAPVGAHVINSLINDVFIEEKVVPQNATTNGISPAYKKEKYTLKWKRVKEFDLIFVAVYQSLLHLGWIDKLLENISTIFIDLYKDQVKGNRARIQTYRFDQYFEQQVRELEDNAGGFVEEHVPETGEKKDPLVSSDNGGPPPPPVPGLVKAQPRAALAGATSDEGTPPATPEISRSSTPQGHLLTAKAGPGGRGSRRSRKAANSNANASSGDEARKGKPVKSPVKKMRRWDASGMADEDDGEILDYSAPAEEGETVAPAVEAVSEEDWGRRTGKGQFVLKELGEEVQSILDQADAEKSKGTASSGVVGSGFNAIGGFFRNIVGGKVLTESDLEKPLKAMEEHLLKKNVAREAAVRLCEGVKLEMIGKKTGNFQSTDAALHVAMESSLRKILTPTSSLDLLREINAVVAPTTKQQAPRPYVMSIVGVNGVGKSTNLSKICYFLLQNKYRVLIAACDTFRSGAVEQLRVHADRLKELSVRENAGDVEIYQKGYGKDAANVAKDAVEYAAANKFDVVLIDTAGRRHNDQRLMSSLEKFAKFANPDKIFMVGEALVGTDSVMQARNFNQAFGTGRNLDGFIISKCDTVGDMVGTLVSMVHATGIPIVFLGVGQHYGDLRGLSVPWAVSLLMK
>XP_002563804_Penicillium_rubens
MLEAFEILTTSGVVLWSKAYAPVGAHVINSLINDVFIEEKVVPQNETAGGVSPAYKKEKYTLKWKRVKEFDLIFVAVYQSLLHLGWIDKLLENISTIFIDLYKDQVKGNRVRIQTYRFDQYFEQQVRELEDNTGGFVEEHVPETGEKKDPLVSSDNGGPPPPPVPGLVKAQPRAALAGATSDEGTPPATPEISRSSTPQGHLLTAKAGPGGRGSRRSRKAANSSANASSGDEVRKGKSAKTPVKKMRRWDASGMADEDDGEILDYSAPAEGEAAAPAVEAVSEGDWGRRTGKGQFVLKELGEEVQSILDQADAEKSKGTTSSGVVGSGFNAIGGFFRNIVGGKVLTESDLEKPLKAMEDHLLKKNVAREAAVRLCEGVKREMIGKKTGNFQSTDAALHVAMESSLRKILTPTSSLDLLREINAVVAPTTKQQAPRPYVMSIVGVNGVGKSTNLSKICYFLLQNKYRVLIAACDTFRSGAVEQLRVHADRLKELSVRENAGDVEIYQKGYGKDAANVAKDAVDYAAANKFDVVLIDTAGRRHNDQRLMSSLEKFAKFANPDKIFMVGEALVGTDSVMQARNFNQAFGTGRNLDGFIISKCDTVGDMVGTLVSMVHATGIPIVFLGVGQHYGDLRGLSVPWAVSLLMK
>XP_040815198_Penicillium_solitum
MLEAFEILTTSGVVLWSKAYAPVGAHVINSLINDVFIEEKVVPQNTTAGGVSPAYKKEKYTLKWKRVKEFDLIFVAVYQSLLHLGWIDKLLENISTIFIDLYKDQVKGNRARIQTYRFDQYFEQQVRELEDNTGGFVEEHVPETGEKKDPLVSSDNGGPPPPPVPGLVKAQPRAALAGATSDEGTPPATPEISRSSTPQGHLLTARAGPGGRGSRRSRKAANSSANASSGDEVRKGKSAKTPVKKMRRWDASGMADEDDGEILDYSAPAEEGEAAAPAVEAVSEEDWGRRTGKGQFVLKELGEEVQSILDQADAEKSKATASSGVVGSGFNAIGGFFRNIVGGKVLTESDLEKPLKAMEEHLLKKNVAREAAVRLCEGVKREMIGKKTGNFQSTDAALHVAMESSLRNILTPTSSLDLLREINAVVAPTTKQQAPRPYVMSIVGVNGVGKSTNLSKICYFLLQNKYRVLIAACDTFRSGAVEQLRVHADRLKELSVRENAGDVEIYQKGYGKDAANVAKDAVDYAAANKFDVVLIDTAGRRHNDQRLMSSLEKFAKFANPDKIFMVGEALVGTDSVMQARNFNQAFGTGRNLDGFIISKCDTVGDMVGTLVSMVHATGIPIVFLGVGQHYGDLRGLSVPWAVSLLMK
>XP_022578362_Penicilliopsis_zonata
MLESFEILTASGIVLWSKSYAPVGAHIINSLINDVFIEEKVLPQGTAGTGVAPVYKKEKYTLKWKRVKEFNLIFVAVYQSLLHLGWIDKLIDNIATIFIDLYKEQLKSTRSRAIEYPFDKYFDQQVQELEDNTGASASADRILGDQEAKKDPFASSDNGGPPPPSVPGLVKAQRQAAQTVVTSDEGTPPQTPEISRSSTPSSAHALPAKLGPGGRVSRRARKAANASANVSSGDEPVRKSNKTPKSGKKMRKWGDDGMADEDDGEILDYSVHDEGADMSAPAVEAVAQDTWGRRTGKGQFVLKDLGDEVHSILENADNEKSKAGASAGVVGSSFNAIGGLFRNIVGGKVLTESDLEKPLKAMEDHLMKKNVAREAAIRLCEGVQRELIGKKTGNFQSVDAALRNAMESSLRKILTPTSSLDLLREIDSVTSPSSKQQAARPYVISIVGVNGVGKSTNLSKICYFLLQNNYRVLIAACDTFRSGAVEQLRVHARNLKELSSRENVGEVELYEKGYGKDAANVAKDAVEYGAANKFDVVLIDTAGRRHNDQRLMSSLEKFAKFAQPDKIFMVGEALVGTDSVMQARNFNQAFGTGRNLDGFIISKCDTVGDMVGTLVSMVHATGIPIVFLGVGQHYGDLRGLSVPWAVGLLMK
>XP_016623676_Cladophialophora_bantiana
MLDAFEILTTSGVVLWSRSSSKVGAAAVNSLINDVFIEEKVRPTATSSNKPTYRHDKYTLKYTLVKDLGLIFVAVYQSLLHLTWVDKLLDDIQTIFVKVYRGQLEELDYAALKYPFDPYFDEEMRRLDESIGGAITREASHVELPQEEKKTSAEDGDNGGPPPPETPQPLAAPVSNEGSLQNTPVHSPDTSRPTTPLPGIAPHLLTDNGRPQNRGSRRARKAAHAAASANVSSGDEARRHKPAKTSAKKGRVWGPDGIADVEDDVKLDYSAGDTGANGETAKGSPSPETISQESWGTKNKQGQFVLKDLGDEVNNILKSADASKGEINGTGRTTFGAISGYFRNIVGGKTLTKEDLEKPLKSMEEHLINKNVARDAAIRLCQGVEAEMVGKKTGAFESIDAALRPALENSLRKILTPRSSLDLLQQIETVARPTGAKAQPRPFVITILGVNGVGKSTNLSKLCYFLLQNNYRVLIAAGDTFRSGAVEQLNVHVRNLRELTAREGLGAVSIYERGYGKDAANVARDAVTFAKENDYQVVLIDTAGRAHTNTQLMAALEKLVDLAKPDLILQVAEALVGNDSVGQAQNFTKALGKNRKLDGFIVSKVDTVGSGIGTMISLVHATSVPVQFIGVGQHYGDLRQLSVPWAVNMLMNQG
>XP_008727761_Cladophialophora_carrionii
MLDAFEILTTSGVVLWSRSSSKIGPAAVNSLINDVFIEEKVRPTATNSGKPTYKHDKYTLKYTLVKDLGLIFVAVYQSLLHLTWVDKLLDDVRTIFVEVYRGQLEELDYTALKYPFDKYFDEELRRLDQNTGGAVTTQPTQIAAAQEDKKSSAEEGDTGGPPPPEIPSLIKAQPKAVPVVNGVSARDTPVQSPETSRPSTPLPGIAPHLLTENKRPGSRGSRRQRKAANAVASPGVSSGDEARKPKASKGAAKKGRVWGPDGIADDADDTKLDYSNADADADNKGVTSPPPEEIAQESWGTKNKQGQFVLKDLGDEVNNILKSADLNKPATNGTGKSTFGAISGYFRNIVGGKTLTKEDLDKPLKAMEEHLINKNVARDAAIRLCQGVEAEMLGKKTGAFESIDAALRPALENSLRRILTPRSSLDLLQQIETVANPTGAKAQPRPFVITILGVNGVGKSTNLSKLCYFLLQNNYRVLIAAGDTFRSGAVEQLNVHVRNLKELTARERLGAVSIYEKGYGKDAANVARDAVSFAKENDYQVVLVDTAGRAHTNTQLMAALEKLVDFAKPDLVLQVAEALVGNDSVGQAQNFTKALGKGRKLDGFIVSKVDTVGSGIGTMISLVHATSVPVQFIGVGQHYGDLRQLSVPWAVNMLMS
>XP_016247280_Cladophialophora_immunda
MLDAFEILTTSGVVLWSRSSSKIGAAAVNSLINDVFIEEKVRPTATSSNNPTYRHDKYTLKYTLVKDLGLIFVAVYQSLLHLTWVDKLLDDIRTIFVEVYRGQLEELDYAALKYPFDPFFDEEMRRLDESTGGAITREPSHVELPLEEKKTSAEGGDTGGPPPPDAPQQIKAQPLAVPGISEDSLQNTPVHSPDTSRPTTPLPGVAPHLLTENGRPQSRGSRRARKAAHAAASANVSSGDEARKHKPVKTSAKKGRVWGPDGIADVEDDVRLDYSAGDVGNNGETGMRSPPPETISQESWGTKNKQGQFVLKDLGDEVNHILKSADANKGEINGTGKSTFGAISGYFRNIVGGKTLTKEDLEKPLKSMEEHLINKNVARDAAIRLCQGVEAEMVGKKTGAFESIDAALRPALENSLRKILTPRSSLDLLQQIETVANPTGAKAQPRPFVITILGVNGVGKSTNLSKLCYFLLQNNYRVLIAAGDTFRSGAVEQLNVHVRNLRELTAREGLGAVSIYERGYGKDAANVARDAVTFAKENDYQVVLIDTAGRAHTNTQLMAALEKLVDFAKPDLILQVAEALVGNDSVGQAQNFTRALGKNRKLDGFIVSKVDTVGSGIGTMISLVHATSVPVQFIGVGQHYGDLRQLSVPWAVNMLMN
>XP_007743366_Cladophialophora_psammophila
MLDAFEILTTSGVVLWSRSSSQVGAAAVNSLINDVFIEEKVRPTATSSNNPTYRHDKYTLKYTLVKDLGLIFVAVYQSLLHLTWVDKLLDDIRTIFVEVYRGQLEELDYAALKYPFDPYFDEEMRRLDESTGGAITREASHVELPQEEKKTSAEDGDNGGPPPPETPQPAMAQPLAAPVISEGSLQNTPVHSPDTSRPTTPLPGIAPHLLTENGRPQSRGSRRARKAAHAAASANVSSGDEARKHKPARTSTKKGRVWGPDGIADVEDDVKLDYSAGDTGANGETAKGSPSPESISQESWGTKNKQGQFVLKDLGDEVNNILRSADANKGEINGTGKTTFGAISGYFRNIVGGKTLTKEDLEKPLKSMEEHLINKNVARDAAIRLCQGVEAEMVGKKTGAFESIDAALRPALENSLRKILTPRSSLDLLQQIETIAKPTGAKAQPRPFVITILGVNGVGKSTNLSKLCYFLLQNNYRVLIAAGDTFRSGAVEQLNVHVRNLRELTAREGLGAVSIYERGYGKDAANVARDAVTFAKENDYQVVLIDTAGRAHTNTQLMAALEKLVDLAKPDLILQVAEALVGNDSVGQAQNFTKALGKNRKLDGFIVSKVDTVGSGIGTMISLVHATSVPVQFIGVGQHYGDLRQLSVPWAVNMLMNQG
>XP_018690384_Fonsecaea_erecta
MLDAFEILTTSGVVLWSRSSSKIGAAAVNSLINDVFIEEKVRPTATSSNNPTYRHDKYTLKYTLVKDLGLIFVAVYQSLLHLTWVDKLLDDIQTIFVEVYRGQLEELDYAALKYPFDPYFDEEMRRLDESTGGAVTQEPSHVAPPLEEKKTSAEDGDTGGPPPPQTPPLAKAQLKAVPGINQDSFQNTPVHSPDASRPTTPIPGIAPHLLTENGRPQSRGSRRARKAAHAATSANVSSGDEARKQKPGKSSAKKGRVWGPDGIADVEDDVKLDYSAGDAGTNGETGMHSLPPETISQESWGTKNKQGQFVLKDLGDEVNNILKSADANKGETTGTGKSTFGAISGYFRNIVGGKTLTKADLEKPLKSMEEHLINKNVARDAAIRLCQGVEAEMVGKKTGAFESIDAALRPALENSLRKILTPRSSLDLLQQIETVANPTGAKAQPRPFVITILGVNGVGKSTNLSKLCYFLLQNNYRVLIAAGDTFRSGAVEQLNVHVRNLRELTAREGLGAVSIYERGYGKDAANVARDAVTFAKENDYQVVLIDTAGRAHTNTQLMAALEKLVDFAKPDLILQVAEALVGNDSVGQAQNFTRALGKNRKLDGFIVSKVDTVGSGIGTMISLVHATSVPVQFIGVGQHYGDLRQLSVPWAVNMLMN
>XP_022507328_Fonsecaea_monophora
MLDAFEILTTSGVVLWSRSSSKIGAAAVNSLINDVFIEEKVRPTATSSNNPTYRHDKYTLKYTLVKDLGLIFVAVYQSLLHLTWVDKLLDDIQTIFVEVYRGQLEELDYAALKYPFDPYFDEEMRRLDESMGGAITREPSHVELPLEEKKTSAEGGDTGGPPPPEKPSSAQAQRKAVPVTNADSLQNTPVHSPDTSRPTTPLPGIAPHLLTENGRPQSRGSRRARKAAHVTASANVSSGDEARKSKPTKTSAKKGRVWGPDGIADVEDDVKLDYSAADAGTNGDAGMRSPLPETISQESWGTKNRQGQFVLKDLGDEVNNILKSADANKSEINGSGKSTFGAISGYFRNIVGGKTLTKEDLEKPLRSMEEHLINKNVARDAAIRLCQGVEAEMVGKKTGAFESIDAALRPALENSLRKILTPRSSLDLLQQIESVANPTGVKAQPRPFVITILGVNGVGKSTNLSKLCYFLLQNNYRVLIAAGDTFRSGAVEQLNVHVRNLRELTAREGLGAVSIYERGYGKDAANVARDAVTFAKENDYQVVLIDTAGRAHTNTQLMAALEKLVDFAKPDLILQVAEALVGNDSVGQAQNFTRALGKNRKLDGFIVSKVDTVGSGIGTMISLVHATSVPVQFIGVGQHYGDLRQLSVPWAVNMLMN
>XP_016632177_Fonsecaea_multimorphosa
MLDAFEILTTSGVVLWSRSSSKIGAAAVNSLINDVFIEEKVRPTATSSNNPTYRHDKYTLKYTLVKDLGLIFVAVYQSLLRLTWVDKLLDDIQTIFVQVYRGQLEELDYAALKYPFDPYFDEEMRRLDESMLGAVTREPSHVEVPLEEKKTSAEEGDTGGPPPPETPQTLKAQPKAVPGVNESSLQNTPVQSPDTSRPTTPIPGIAPHLLTENGRPQSRSSRRARKAAHAATSANVSSGDEARKHKPAKTSAKKGRVWGPDGIADVEDDVKLDYSAGDAGTNGETGMRSPPPETISQESWGTKTKQGQFVLKDLGDEVNNILKSADANKSETNGTGKSTFGAISGYFRNIVGGKTLTKEDLEKPLKSMEEHLINKNVARDAAIRLCQGVEAEMVGKKTGAFESIDAALRPALENSLRKILTPRSSLDLLQQIETVANPTGAKAAPRPFVITILGVNGVGKSTNLSKLCYFLLQNNYRVLIAAGDTFRSGAVEQLNVHVRNLRELTAREGLGAVSIYERGYGKDAANVARDAVTFAKENDYQVVLIDTAGRAHTNTQLMAALEKLVDFAKPDLILQVAEALVGNDSVGQAQNFTRALGKNRKLDGFIVSKVDTVGSGIGTMISLVHATSVPVQFIGVGQHYGDLRQLSVPWAVNMLMN
>XP_022501013_Fonsecaea_nubica
MLDAFEILTTSGVVLWSRSSSKIGAAAVNSLINDVFIEEKVRPTATSSNNPTYRHDKYTLKYTLVKDLGLIFVAVYQSLLHLTWVDKLLDDIQTIFVEVYRGQLEELDYAALKYPFDPYFDEEMRRLDESMGGAITKEPSHVELPLEEKKTSAEGGDTGGPPPPPETPSSAKAQRKAVPVTNADSLQNTPVHSPDTSRPTTPLPGIAPHLLTENGRPQSRGSRRARKAAHVTASANVSSGDEARKSKPTKSSAKKGRVWGPDGIADVEDDVKLDYSAADAGTNGDVGMRSAPPETISQESWGTKNKQGQFVLKDLGDEVNNILKSADANKGEINGSGKSTFGAISGYFRNIVGGKTLTKEDLEKPLRSMEEHLINKNVARDAAIRLCQGVEAEMVGKKTGAFESIDAALRPALENSLRKILTPRSSLDLLQQIESVANPSGAKAQPRPFVITILGVNGVGKSTNLSKLCYFLLQNNYRVLIAAGDTFRSGAVEQLNVHVRNLRELTAREGLGAVSIYERGYGKDAANVARDAVTFAKENDYQVVLIDTAGRAHTNTQLMAALEKLVDFAKPDLILQVAEALVGNDSVGQAQNFTRALGKNRKLDGFIVSKVDTVGSGIGTMISLVHATSVPVQFIGVGQHYGDLRQLSVPWAVNMLMN
>XP_013279588_Fonsecaea_pedrosoi
MLDAFEILTTSGVVLWSRSSSKIGAAAVNSLINDVFIEEKVRPTATSSNNPTYRHDKYTLKYTLVKDLGLIFVAVYQSLLHLTWVDKLLDDIQTIFVEVYRGQLEELDYAALKYPFDPYFDEEMRRLDESMGGAITREPSHVELPLEGKKTSAEGGDTGGPPPPETPSSAQAQRKAVPVTNADSLQNTPVHSPDTSRPTTPLPGIAPHLLTENGRPQSRGSRRARKAAHVTASANVSSGDEARKSKPTKTSAKKGRVWGPDGIADVEDDVKLDYSAADAGTNGNAGMRSPLPETISQESWGTKNKQGQFVLKDLGDEVNNILKLADANKSEINGSGKSTFGAISGYFRNIVGGKTLTKEDLEKPLRSMEEHLINKNVARDAAIRLCQGVEAEMVGKKTGAFESIDAALRPALENSLRKILTPRSSLDLLQQIESVANPTGVKAQPRPFVITILGVNGVGKSTNLSKLCYFLLQNNYRVLIAAGDTFRSGAVEQLNVHVRNLRELTAREGLGAVSIYERGYGKDAANVARDAVTFAKENDYQVVLIDTAGRAHTNTQLMAALEKLVDFAKPDLILQVAEALVGNDSVGQAQNFTRALGKNRKLDGFIVSKVDTVGSGIGTMISLVHATSVPVQFIGVGQHYGDLRQLSVPWAVNMLMN
>XP_007755400_Cladophialophora_yegresii
MLDAFEILTTSGVVLWSRSSSKIGPTAVNSLINDVFIEEKVRPTATNSGKPTYKYDKYTLKYTLVKDLGLIFVAVYQSLLHLTWVDKLLDDVRTIFVEVYRGQLEELDYAALKYPFDKYFDEELRRLDQNTGGAVTTQPTQVATAQEDKKLSAEEADTGGPPPPEIPSLVKAQPKAVPVVNGDSARETPVQSPETSRPSTPIPGIAPHLLTENKRPGSRGSRRQRKAANAAASPGVSSGDEARRPKTSKGTAKKGRVWGPDGIADDADDTKLDYSNTGDDVDDKGVASPPPEEIAQESWGTKNKQGQFVLKDLGDEVNNILKSADLNKPATNGAGKSTFGAISGYFRNIVGGKTLTKEDLDKPLKAMEEHLINKNVARDAAIRLCQGVEAEMLGKKTGAFESIDAALRPALENSLRRILTPRSSLDLLQQIETVANPTGAKAQPRPFVITILGVNGVGKSTNLSKLCYFLLQNNYRVLIAAGDTFRSGAVEQLNVHVRNLKELTARERLGAVSIYEKGYGKDAANVARDAVAFAKENDYQVVLVDTAGRAHTNTQLMAALEKLVDFAKPDLILQVAEALVGNDSVGQAQNFTKALGKGRKLDGFIVSKVDTVGSGIGTMISLVHATSVPVQFIGVGQHYGDLRQLSVPWAVNMLMS
>XP_016230517_Exophiala_spinifera
MLDAFEILTTSGVVLWSRSTSSIGATAVNHLINDVFIEEKVRPTITHSSNPTYKHEKYTLKYTLVKDLGLIFVAVYQSLLHLTWVDKLLDDVRTIFVEVYRGQLEELDYAALKYPFDKYFDEELRRLNQSTGGAVTAQPPRAEVQEGKQLSAEGGDTGGPPPPPSPKLLKAQPRAVPAVNGESPQLTPVQTPDTSRPSTPLRGAAPHLLAEKGRPGSRGSRRARKAANAVTSSANASSGDEARRRTPKTAAAKKGRVWGPDGMADEADDVTLDYSAVDDGTNGNSGLRSPPPEAISQESWGTKNKQGQFVLKDLGDEVDNILKSVDTDKAETNGSGTSRFGAISGYFRNIVGGKTLTKEDLETPLKSMEEHLINKNVARDAAIRLCQGVEAEMLGKKTGAFESIDAALKPALENSLRKILTPRSSLDLLQQIETVANPSGSKAQPRPFVITILGVNGVGKSTNLSKLCYFLLQNNYRVLIAAGDTFRSGAVEQLNVHVRNLRELTERENLGAVSIYERGYGKDAANVAKDAVAFAAANDYQVVLIDTAGRAHTNTQLMASLEKLVDFARPDLILQVAEALVGNDSVGQAQNFTKALGKGRKLDGFIVSKIDTVGSGIGTMISLVHATAVPVQFIGVGQHYGDLRQLSVPWAVNMLMS
>XP_016267279_Exophiala_oligosperma
MLDAFEILTTSGVVLWSRCTSSIGATAVNHLINDVFIEEKVRPTIAHSSNPTYKHEKYTLKYTLVKELGLIFVAVYQSLLHLTWVDKLLDDVRTIFVEVYRGQLEELDYAALKYPFDKYFDEEMRRLDQSTGGAVTAQPPRAEVQEEKQLSAEGGDTGGPPPPQSLDPPKAQPRAVPAVNGESTQPTPVHTPETSRPSTPLHGAASHLLAEKARPGSRGSRRARKAANAVTSSANASSGDEARRRTPRAASAKKGRVWGPDGMADEADDVTLDYSAVDDGTTDDSGLRSPPTEAISQESWGTKNKHGQFVLKDLGDEVDNILSSVDTNKAETNGTGVSRFGAISGYFRNIVGGKTLTKDDLEKPLKSMEEHLINKNVARDAAVRLCQGVEAEMVGKKTGAFESIDAALKPALENSLRKILTPRSSLDLLQQIETVANPSGSKSQPRPFVITILGVNGVGKSTNLSKLCYFLLQNNYRVLIAAGDTFRSGAVEQLNVHVRNLKELTERENLGAVNIYERGYGKDAANVAKDAVAFAAANDYQVVLIDTAGRAHTNTQLMASLEKLVDFARPDLVLQVAEALVGNDSVGQAQNFTKALGKGRKLDGFIVSKIDTVGSGIGTMISLVHATAVPVQFIGVGQHYGDLRQLSVPWAVNMLMS
>XP_013318086_Exophiala_xenobiotica
MLDAFEILTTSGVVLWSRSSSSIGATAVNHLINDVFIEEKVRPTVANSSHPTYKHDKYTLKYTLVKELGLIFVAVYQSLLHLTWVDKLLDDIRTIFVEVYRGQLEELDYAAQKYPFDKYFDEELRRLDQSTGGAVTAQPPRAEVQEEKKISAEEGDTGGPPPPEGPQFIKAQPRAVPVLNGDSPQVTPVQTPETSRPSTPLHGVASHLLAEKARPGSRGSRRARKAAHAVTPSANASSGDEARRPKAARAASAKKGRVWGPDGVADEADDVNLDYSAVGEEANGDAGVRSPPPEAISQESWGTKNKQGQFVLKDLGDEVNNILSSADADKAETNGAGTSRFGAISGYFRNIVGGKTLTKEDLEKPLRSMEEHLINKNVARDAAIRLCQGVEAEMVGKKTGAFESIDTALKPALENSLRKILTPRSSLDLLQQIETVANPSGSRAQPRPFVITILGVNGVGKSTNLSKLCYFLLQNNYRVLIAAGDTFRSGAVEQLNVHVRNLKELTERENLGAVNIYERGYGKDAANVAKDAVAFAAANNYQVVLIDTAGRAHTNTQLMASLEKLVDFARPDLVLQVAEALVGNDSVGQAQNFTKALGKGRKLDGFIVSKIDTVGSGIGTMISLVHATSVPVQFIGVGQHYGDLRQLSVPWAVNMLMS
>XP_007727537_Capronia_coronata
MLDAFEILTTSGVVLWSRSTSNIGAIAVNSLINDVFIEEKVRPPVTNSGHPAYKHDKYTLKYTLVKDLGLMFVAVYQSLLHLTWVDKLLDDIRTIFVEVYRGQLEELDYAVLKYPFDKYYDEELRRLDQTTGGAVSAEIPRVEVQEEKKVNAEKADTGGPPPPELPQLLKAQPRAVPTVNGEVAEDLPAQSPDSPRPTSPLPGVAGHLLTEKARPASRGSRRARKAVHAATTNASSGDETRRPRTPQKAAKKGRVWGPDGMADEADDKTLDYSAVDSDATGEAGVRSPPPEAISQESWGTKNKQGQFVLKDLGDEVTKILKSADSGKAETNGTGATKLGAISGYFRNIVGGKTLTKEDLEKPLKAMEEHLISKNVAREAAVRIRQGVEEEMIGKKTGAFESIETALRPALETSLRRILTPRSSLDLLQQIETVAKPSGAKAKPRPFVITILGVNGVGKSTNLSKLCYFLLQNNYRVLIAAGDTFRSGAVEQLNVHVRNLKELTARENLGAVDIYERGYGKDAANVAKDAVAFAAANDYQVVLVDTAGRAHTNTQLMASLEKLVDLAKPDLILQVAEALVGNDSVGQAQNFTKALGKNRKLDGFIVSKIDTVGSGIGTMISLVHATSVPVQFIGVGQHYGDLRQLSVPWAVNMLMS
>XP_007731838_Capronia_epimyces
MLDVFEILTTSGVVLWSRSTSNIGASAVNSLINDVFIEEKVRPPASQSGHPAYKHEKYTLKYTLVKDLGLIFVAVYQSLLHLTWVDKLLDDIRTIFVQVYRGQLEELDHAVLKYPFDKYFDEELRRLDQSASAHGAETPRVQVQEEKKISAEEADTGGPPPPELPQLLKAQPRAVPVVNGDSTQHTPAQSPNSSRPTTPLPGVAGHLLTEKVRPGSRGSRRARKAAHTVTTNASSGDEARRSKTPQKAAKKGRVWGPDGMADEVDDKNLDYSAIDSDATGGAGVSSPAPEAITQDSWGTKNKQGQFVLKDLGDEVTNILKSADTGRVQTQGSGTTKLGAISGYFRNIVGGKTLTKQDLDKPLKAMEEHLINKNVARDAAVRICQGVEAEMVGKKTGAFESIETALRPALETSLRRILTPRSSLDLLQQIEAVTTPSGAKAKPRPFVVTILGVNGVGKSTNLSKLCYFLLQNNYRVLIAAGDTFRSGAVEQLNVHVRNLKELTARENLGAVDIYERGYGKDAANVAKDAVAFAAANDYQVVLVDTAGRAHTNTQLMASLEKLVDLAQPDLILQVAEALVGNDSVGQAQNFTKALGKNRKLDGFIVSKIDTVGSGIGTMISLVHATSVPVQFIGVGQHYGDLRQLSVPWAVTMLMS
>XP_009157871_Exophiala_dermatitidis
MLDAFEILTTSGVVLWSRSSSKVGATAVNSLINDVFIEEKVRLSSTTSGHPAYKHDKYTLKYALVKDLGLMFVAVYQSLLHLTWVDKLLDDVRTIFVEVYRGQLEELDYAVLKYPFDKYFDEELRRLDQSTGGAVSTEAPRVEVQEEKKTSAEEADTGGPPPPEMPQLLQAQPRAVPVVGADSRQESPAQSPDPSRPTTPLPGHLLAEKARPASRGSRRARKSAHAAATNAPASGDETSRTRTPQKAAKKGRVWGPDGMADEADGTNLDYSAMDSDATGDVGLRSPPPEAISQESWGTKNKQGQFVLKDLGDEVTNILKSADSSKAETANGSGATTKLGAISGYFRNIVGGKTLTKQDLEKPLKSMEEHLINKNVARDAAVRICQVVEEEMVGKRTGAFESIDTALRPALETALKRILTPKSSLDLLQQIETITKPSGVKAKPRPFVITILGVNGVGKSTNLSKLCYFLLQNNYRVLIAAGDTFRSGAVEQLNVHVRNLKELTARENLGAVDIYERGYGKDAANVAKDAVAFASANDYQVVLIDTAGRAHTNTQLMASLEKLVDLAKPDLILQVAEALVGNDSVGQAQNFTKALGKNRKLDGFIVSKIDTVGSGIGTMISLVHATSVPVQFIGVGQHYGDLRQLSVPWAVNMLMS
>XP_013264179_Exophiala_aquamarina
MLDAFEILTTSGVVLWSRSTSTIAATAVNSLINDVFIEEKVRPVLSNSAHPTYKHERYTLKYALVKDLGLIFVAVYQSLLQLTWVDKLLDDVRTIFVEVYRGQLEELDYTALKYPFDKYYDEEMRRLDQSAGGPVSTQTPRVQVQEEKKQSAEGGDTGGPPPPESPQLLKAQPRAVPPLNGDSTLSTPVQSPDSSRPTTPLPGIASHLLTEKARPGSRGSRRSRKAANAPSANASSGDEARRPRTPKSTAKKGRVWGPDGMADESDDTNLDYSAIEADANGESAVRSPALEAISQESWGTKNKQGQFVLKDLDDEVTNILKSVDSGKSEANGARNTRFGAISGYFRNIVGGKTLTKEDLDQPLKSMEEHLINKNVARDAATRLCEGVQTEMVGKKTGAFESIDTALKPALENSLRKILTPRSSLDLLQQIESVANPSGSKAKPRPFVITILGVNGVGKSTNLSKLCYFLLQNNYRVLIAAGDTFRSGAVEQLNVHVRNLRELTARENLGAVSIYERGYGKDAANVAKDAVAFAAANDYQVVLIDTAGRAHTNTQLMASLEKLVDFAQPDLILQVAEALVGNDSVGQAQNFTKALGKNRKLDGFIVSKIDTVGSGIGTMISLVHATSVPVQFIGVGQHYGDLRQLSVPWAVNMLMS
>XP_016222652_Exophiala_mesophila
MLDAFEILTTSGVVLWSRSTSAIGASAVNSLINDVFIEERVRTSQPASSNPTYKYEKYTLKYTLVKDLGLIFVAVYQSLLHLTWVDKLLDDIKTIFVEVYRGQLEEVDSQALKYPFDKYFDEELRRLDQSIGEPLEHVPRVQVSDEKKSNAEVGDNGGPPPPNQPQLFQAQPRAVPTTNGDSLQNSPVQSPDTSRPTTPLPGIASHLLTEKARPGSRGSRRARKAAHITSANASSGDEARRPVTPKSKSKKGRVWGPDGVADEADEDTNLDYSAVDSDAGDSGFRSPPPEVIRPESWGVKNKQGQFVLKDLDDEVSKILKSAESDKTDVNNTDSSRFGVISGYFRNIVGGKTITKQDLEGPLKSMEEHLINKNVARDAAIRMCQGVEVEMLGKKTGAFESLDAALKPALENSLRKILTPRSSLDLLQQIESVANPSASRAQPRPFVITILGVNGVGKSTNLSKLCYFLLQNNYRVLIAAGDTFRSGAVEQLNVHVRNLKELTEREHLGAVNIYERGYGKDAANVAKDAVSFAAANDYQVVLIDTAGRAHTNTQLMASLEKLVDLAKPDLILQVAEALVGNDSVGQAQNFTKALGKNRKLDGFIVSKIDTVGSGIGTMISLVHATSVPVQFIGVGQHYGDLRQLSVPWAVNMLMS
>XP_013277603_Rhinocladiella_mackenziei
MLDAFEILTTSGVVLWSRSSSNIGASAVNSLINDVFIEEKVRPNVARSSNPTYKHDKYTLKYTLVKDLGLIFVAVYQSLLHLTWVDKLLDDIRTIFVEVYRGQLEELDYAALKYPFDKYFDEELRRLDQSTGGAVTQIPRVELQEEKKIIAEEGDTGGPPPPELPQFLKAQPRAVPAVNGDSTQSTPVHSPETSRPTTPLSGIAGHLLTEKGRPGSRGSRRARKAAHAATSANISSGDESRKPRTVKTTTKKGRVWGPDGMADEAEDVTLDYSIVDSDANGGTGRRSSPPETISQESWGTKNKQGQFILKDLGDEVTNILKSADSNKAETNGTGTSKFGAISGYFRNIVGGKTLTKQDLDKPLKSMEEHLINKNVARDAAIRLCQGVEAEMVGKKTGAFESIDTALRPALENSLKRILTPRSSLDLLQQINTVVNPSGAKAQPRPFVMTILGVNGVGKSTNLSKLCYFLLQNNYRVLIAAGDTFRSGAVEQLNVHVRNLKELTARENLGAVDIYERGYGKDAANVAKDAVTFAAANHYQVVLIDTAGRAHTNTQLMASLEKLVDLANPDLILQVAEALVGNDSVGQAQNFTKALGKNRRLDGFIVSKVDTVGSGIGTMISLVHATSVPVQFIGVGQHYGDLRQLSVPWAVNMLMN
>XP_017996894_Phialophora_attinorum
MLDAFEVITTSGVVLWSRQGSSAGAGQAVNSLINDIFIAGPFRPSKDAASNAAYKHDKYTLRYALVQDLGLMFVAVYQSILHLTWVDQLLNDIQAIFVTVYKDQLQKPNATVLKYDFDSLYDKQLQRLDQSTSGAASAEPPRASELEDKRSSPEESDNGGPPPPSQPGLLRVQSRTAAAPGEISETETPVETPDTSRPTTPLPPHLLAEKQRPGSRGSRRARKAANAANAPQSNNTSGDEAKRPATPRTKSKKGRVWGPDGMAGEDDGDATNLDYSVHAENDLEGTKSPPPEAIDQQSWGKKTKDGHFVLKDIDDEIDEILRKADQEKSDAAQNGASSRISAISGYFRNIVGGKTMSKEELDKPLRAMEEHLMKKNVARDAALRLGQGVQSEMVGKKTGAFESVDTALRPALENSLRKIMTPRSSLDLLQQIDAITKPSSSQVKPRPFVITILGVNGVGKSTNLAKLCYFLLQNNYKVMIAAGDTFRAGAVEQLKVHVRNLKELTAREQLGGVDIYEKGYGKDAANVAKDAIAFAASNGYDVVLVDTAGRAHTNIQLMSALEKLIDLSKPDLILQVAEALVGNDSVGQAQNFTKALGKGRKLDGFIVSKMDTVDDSCGTLVSLVHATGVPVHFIGVGQHYGDLRTLSVPWAVNLLMK
>NP_596660_Schizosaccharomyces_pombe
MIDLFAIVNKGGIVLWKKTNSLVNLKCLQVLFHEAFLSEQRTVNNTVTFDRYTMQYQEATQYSIVFVVVFQDLKCMAYSQSLLNSAHNIFLNLFKEKLEDRQVPNEAEVEKLFAPIFNRKSAQLENETDTKSLPVEANNDNSARKKNEYEMKKKGAQSKQTNAPKKGKKQLRKWDDQITEEEQAALNYSSQASSASQTVDNSQLSSIVGNNNKFQKTGSGDVIISDLEMDPNQTISNKSASSAFSLFSNLIGGKYLKEEDLSPILKQMQEHLTKKNVANSIALELCESVKASLINKKVGSFDTVKNTVNKAFRDRLTQILTPSTSLDLLHSIRSVRKNENRPYTISLIGVNGVGKSTTLAKIAYWLLSNNFRILVAACDTFRSGAIEQLGVHVKNLQSLKGSSIELFAQGYGKDSSFVVKNAVEYAKQNSFDVILIDTAGRRHNDQRLMGSLEKFTKATKLDKIFQVAEALVGTDSLAQAKHFQASLYHRPLDGFIISKVDTVGQLVGVMVGMVYAVRVPIIFVGIGQTYSDLRTLSVDWVVDQLMK
```
