## Supplementary material for "Coding Sequence Insertions in Fungal Genomes are Intrinsically Disordered and can Impart Functionally-Important Properties on the Host Protein": fasta protein sequences: XP_721864.2_blasthits_fa.txt

```
>XP_721864_Candida_albicans
MSLEVYGAKGNTLLALTNNLKLSIALAAFEPKVELTLNEVESNLSLKDKKSGFELIEPNAIVKYLAKDFTTTEAIKFEEQVLYSAIKSNKKDELAKITDLPKFAKEELTPSQIIVFASLYPAFKDIKENEWFSKFLQLPEVATGIKNALAITPVEREKETNTGKQNVETGHLVKKQADKILPKSDERNILITSALPYVNNVPHLGNIIGSVLSADIYSRYAKNRNYNTLFICGTDEYGTATETKALEENVTPQQLCDKYHAIHKEVYDWFDIGFDYFGRTTTSLQTEIAQDIFLKLHNKGYLEEKTTEQLYCEHHKSFLADRFVEGTCPKCDYEDARGDQCDKCGNLLDPLELINPRCKVDGNTPVVKESTHIYLKLNDLEEPLKEWVLDSSAKGAWSRNSKNITDSWIKRGLEPRCITRDLIWGTPVPLKGYDNKVLYVWFDATIGYVSITANYFKDSNTDDYLKWWKNPENVDLYQFMGKDNVPFHTVVFPASQIGTGDKWTKLHHLSTTEYLQYENGKFSKSRGVGVFGNNAKETGVSPSVWRYYLASNRPETQDAHFSWDEFVAKNNSELLANLGNFVNRIVKFVIAKYNGVIPKFDTKNIPDYDKFENDINSLLASYIDNMENVNLRKGLELAMAISSRGNQFLQDNKLDNSLYANQPAKSDAVVAVAINLVYLVSAIIYPFMPETTVKIDQILNAPALSITNKFELVLLPGHCIGKAQYLFTRIDDKKIDEWRKLYGGQQKK
>XP_002420726_Candida_dubliniensis
MSLEVYGVKGNTLLALANNLKLSIALAAFQPKVELALNEVESNLSLKDKKSGFELVEPNAIVKYLANDFNTTEAIQFEEEVLYAAIKSNKKDEIAKITGLPKFAKEELTPSQIIVFASLYPAFKDNKENEWFIKFSQLPEVATGIKNALEITPVEREKETNTGKQNVETGHLVKKQANKILPKSDERNILITSALPYVNNVPHLGNIVGSVLSADIYSRYAKNRNYNTLFICGTDEYGTATETKALEENVTPQQLCDKYHAIHKEVYDWFDIGFDYFGRTTTPLQTEIAQDIFMKLHNKGYLEEKTTEQLYCEHHKSFLADRFVEGTCPKCDYEDARGDQCDKCGNLLDPLELINPRCKVDGNTPVVKESTHIYLKLNDLEEPLKEWVLDSSAKGAWSKNSKNITDSWIKRGLEPRCITRDLIWGTPVPLKGYDKKVLYVWFDATIGYVSITANYFKDSNTDDYLKWWRNPENVDLYQFMGKDNVPFHTVVFPASQIGTGDKWTKLHHLSTTEYLQYENGKFSKSRGVGVFGNNAKETGVSPSVWRYYLASNRPETQDAHFSWDEFVAKNNSELLANLGNFVNRIVKFVIAKYNGVIPKFDTKNIPDYGKFETDINSLLASYIDNMENVNLRKGLELAMAISSRGNQFLQDNKLDNSLYANQPAKSDAVVAVAINLVYLVSAIIYPFMPETTAKIDQILNAPALSITNKFELVLLPGHCIGKAQYLFTRIDDKKIDEWRKLYGGQQKK
>XP_002546595_Candida_tropicalis
MSLEVYGTKGSSLLALSNNLKLAIALSSYQPKLSLTLNETESQLSLKDKKSGFELIEPNAIVKYLANDFTNDKAIKFEEQVVYPVLKSNKSDGILKISDLPSFEKAEITPAQIILFSSLYPALKSSTENKWFVEFSKIPEVATGIKNALAITPVERTKETNTGKQNVQTGHLIKKQADKILPKSDERNILITSALPYVNNVPHLGNIVGSVLSADIYSRYAKNRNYNALFVCGTDEYGTATETKALEEKVTPQQLCDKYHAIHKEVYDWFDIGFDYFGRTTTPLQTEIAQDIFMKLHKNGYLEEKTTEQLYCEEHKSFLADRFVEGTCPKCEYDDARGDQCDKCGNLLDPLELIKPRCKLDGASPIVKESTHIYLKLNELEEPLKEWIIDSSAKGAWSKNSKSITDSWTKRGLEPRCITRDLIWGTPVPLKGYEEKVLYVWFDATIGYISITANYFKDGNVDDYLKWWKNPENVDLYQFMGKDNVPFHTVVFPASQIGTGDNWTKLHHLSTTEYLQYENGKFSKSRGVGVFGNNAKETGVSPSVWRYYLASNRPENQDSHFSWDEFVAKNNNELLANLGNYVNRIVKFLIAKYNGVVPKYDVSNIPDYASFEKDINTLLSSYIENMESVNLRKGLELAMAISSRGNQFLQDNKLDNSLYTNQPNKSDAVVAVAINLVYLISAIIYPFMPETTKQINEILNAPSLSITDKFEFVLLPGHCIGKAQYLFTRIDEKKIEEWRGLYGGQQQK
>XP_003870481_Candida_orthopsilosis
MSLELYGSKDKTLLALVNNLKLSIAAIVYDPKLVVKLPEDDDHIGVLLKDKKTGFELFEPNAIVKYLAKNYTTDEHIKIEEKELHQVLLTNKKENLEQVKITTPSKVELNPSQIILFSSLYPIYINGTNAWFNEFAEKVVKGVQHALSITKVERVKEQNTGAQNYIKDFLVKDQAERIVPKSDERNILITSALPYVNNVPHLGNIIGSVLSADIYSRYVKNRNHNAIFVCGTDEYGTATETKALEDGVTPKELCDKYHKIHKEVYDWFDIGFDYFGRTTTDLQTEIAQDIFLKLHKNGYLEEKTTEQLYCEQHHSFLADRFVEGTCPKCGYEDARGDQCDKCGNLLDPLELIDPRCKVDGAKPVVRNSTHIYLKLNDLEEPLKKWVEEASGIWSKNSKTITNSWIKQGLEPRCITRDLKWGTPVPLPGYEEKVLYVWFDATIGYVSITANYFRDNDATDTENWIKWWKNPENVDLYQFMGKDNVPFHTVVFPASEIGTGDNWTKLHHVSTTEYLQYEGGKFSKSRGVGVFGNNAKETGVSSSVWRYYLASIRPETGDAQFSWDEFVAKNNSELLANLGNFVNRIVKFVNAKYNGVLPKYNVENISNYKEFVTEFNALLKEYIQAMDGIQIRKGLETAMTLSARGNAFLQSNRIDNKSFEEEPDRIDAVVNVGINIAYLLSAVFYPFMPSTSVQINRILNAPALSIPDQFTLVLLAGHNIGAAEYLFKRIDEKKIDEWRKLYGGQQK
>XP_001524999_Lodderomyces_elongisporus
MSLELFGAKRSSLNNFVKNLKLSIAAAVYKPDLKVELSPETEIKDVLLRDKKNPAFQLTEPNAIVKYLADDFTNEELIKFEETVLYKALISNKRESLNDIELKLPESVKLKPAQIILFASVYPRFEGDEKSAPKWFTEFAQDEKVASGIKHALSISKLERRKETNTGAQNLVKDHLVKSQADRILPKADERNILITSALPYVNNVPHLGNIVGSVLSADIYARYAKNRNYNAIFICGTDEYGTATETKALEDGVTPQQLCDKYHKIHKQVYDWFDIGFDYFGRTTTPLQTEIAQDIFKKLDKGEYLEEKTTEQLYCEHHHSFLADRFVEGICPKCGYEDARGDQCDKCGQLLDPLELIEPRCKVDGTKPIVKPSTHIYLKLNELETPLKEWVDISSEKGAWSKNSKTITNSWIKQGLEPRCITRDLKWGTPVPRPGYEDKVLYVWFDATIGYVSITANYFKSIDESSVDNWQKWWKNPENVDLYQFMGKDNVPFHTVVFPASQIGTGDNWTKLHHLSTTEYLQYEGGKFSKSRGVGVFGNNAEETGVPASVWRYYLASSRPETSDAHFSWDDFVTKNNSELLANLGNFVNRIVKFAIAKYNGVLPQYDTKNIPNYDQFLTDINTLLGTYIKNMEAVNLRKGLETAMLISSRGNQFLQENKLDNTLYNEYPDKSDAVVAIGLNLVYLVSAVISPFMPDTTKKINEILNAPALSITNTFIPILSPGHHIGQAQYLFTRIDEKKIAEWRALYGGQQKK
>XP_007377130_Spathaspora_passalidarum
MSSLEIFGAKGSSLLTLSTNLKLCIATSAFQPKLSVSNDTPSDALLKDKKSDFALHEVNAVVKYLANDFSTNEAIQFEETQLYKALKSNKKEKLTSAVSGSITFTKAELTPAQIILFASVYPVLKDAPTAWFTEFQAIPQVVAGIAAALAITTLEREKETNTGTQRVVVGHLVRPQEKAIQPKEGERNILVTSALPYVNNVPHLGNIIGSVLSADIYARYAKNRNYNCLYVCGTDEYGTATETKALEEKVTPQQLCDKYHAIHKSVYDWFDIGFDYFGRTTTQAQTDIAQDIFLKLHKGGFLEEKTTEQLYCQEHKAFLADRFVEGTCPKCAYEDARGDQCDKCGNLLDPLELINPRCKVEGATPVVKESTHIYLKLNELEEPLAKWVAHSEEKGHWSKNSRTITNSWLKQGLEPRCITRDLIWGTPVPLEGYDEKVLYVWFDACIGYVSITSNYFKERSTQQDWEKWWRNPENVDLYQFMGKDNVPFHTVVFPSSQIGTEIAAGDKWTKLHHLNTTEYLQYEGGKFSKSRNIGVFGNNAADTGVPASVWRYYLASVRPESSDSQFSWDEFVTKNNSELLANLGNFVNRIVKFAIAKYNGVIPKFNTSAIPEYEAFESEINALLAQYIETMEAVNLRKGLELAMHISSRGNQFLQDNKLDNSLYANQPDKSDAVVAVALNLVYLVSAIIYPFMPETTVKIDEILNVPALSITDKFELVLEPGHCIGKAQYLFTRIDEKKIEEWRGKYGGKK
>XP_043048737_Scheffersomyces_spartinae
MQLFGSTSSSLWALSTNLKFALATKVFAPLTINTEPDSVVQLKDKDFELFEPNAIVRYLADDFEDDSLVNAEQTILYRGIKLNKKEKAVAALQEMINCATKWYAKAEVTAHQVIVFASVYAILKDSEDTDSEVYQWFNQFKQLPKVQDAIALALLITKVERTPETNTGVRRVKLDHKVRVLGNNILPKEGERNILITSALPYVNNVPHLGNVVGSVLSADIYSRYAKNRNYNVLFVCGTDEYGTATETKALEEKVTPRQLCDKYNKIHKDVYDWFDINFDYFGRTSTPQQTEIAQDIFNKLHQHGYLEEQTNEQLYCETHNAFLADRFVEGTCPKCGYEDARGDQCDKCGNLLDPFELINPRCKVDDSTPVKKESTHIYLKLNELEPELKEWVAEASERGHWSKNSKTITNSWLKQGLEPRCITRDLVWGTPVPLEGYEKKVLYVWFDACIGYVSITANYFKDKNPNDWEKWWRNPENVELYQFMGKDNVPFHTVVFPSSLIGTRDKWTKLHHLNTTEYLQYEGGKFSKSRGVGVFGNSAKDTGVPASVWRYYLASVRPETSDSHFSWDEFVTKNNSELLANLGNFVNRVVKFAIAKYNGVVPEFNTKNIKGYEEFESDVNAILNNYNDQMEQVNMRRGLEIAMSLSSRGNLFLQDNKLDNSLYSNFPEVSDAVVAVALNLIYLVGAVISPFMPETRDQIDEILNTPSLSITDKFVLPLEPGHCIGKAQYLFKRIDEKKIEEWRAKYGGQKK
>XP_001382405_Scheffersomyces_stipitis
MSALYASKKSTLEALATNLKLSIASSAFQKQVSVSVNEDADSTALLVDKKAGFELSEPNAVVKYLSSDFTDASGAIAFEESQLYPALKANSADKISQIATPAYFEKAEITAAQIILFSALYPALKDSKSTSETTEIAKWFQDFASIEVVQSGIKHALSITTLERPKAVNTGAQKVKTGHLVKPQAERIVPKDNERNILITSALPYVNNVPHLGNIIGSVLSADIYARYAKNRNYNAVYVCGTDEYGTATETKALEEKVTPQQLCDKYHKIHKEVYDWFDIGFDYFGRTTTPLQTEIAQDIFTRLHKNNYLEERTTEQLYCEEHKSFLADRFVEGTCPHCQYEDARGDQCDKCGNLLDPLQLIKPRCKVDGATPVVRESTHIYLKLNELEGELAEWVDHASSHGEWSKNAKTITASWIKRGLEPRCITRDLSWGTPVPLEGYEEKVLYVWFDATIGYVSITANYFKDHNGDDWRKWWKNPENVDLYQFMGKDNVPFHTVVFPASQIGTRDVWTKLHHLSTTEYLQYENGKFSKSRGVGVFGNSAKDTGIPASVWRYYLASVRPETSDSQFSWEEFVTKNNSELLANLGNFVNRIVKFVIAKYNGVIPKFDTKNVPDYEKFETEVNQLLKSYVDTMEAVSLRKGLELAMAISSRGNQFLQDNKLDNSLYANLPDKSDAVVGVALNLVYLVSAIIFPFMPETTKQINEILNAPALSITDKFELVLEAGHNIGKAQYLFKRIDEKKIAEWRSLYGGQQEKK
>XP_020063841_Suhomyces_tanzawaensis
MATIQIYGSKGSTAADLSANLKLSIAASIFTKTQVELNPDEALGLKDKKSGFELVEPNAIVRYLAGDFAASAAWKTEESALYRAVKSNAQADIKRLGEEIVAQSSFDASKPTAEQIAVFSSVYPALASESGSSPLLEWIAAFSKSDKVAAGIKHAHSITKVERQKATNTGEQNYRKDFLVKSQDESILPKENERNILITSALPYVNNVPHLGNIIGSVLSADIYSRYAKNRNYNAVYICGTDEYGTATETKALEEKVTPQQLCDKYHKLHKEVYDWFDIGFDHFGRTTTALQTEIXQDIFTKLYNNGYLEERTTEQLYCETHKSFLADRFVEGECPKCGYDDARGDQCDKCGSLLDPLELINPRCKVDQASPVVRESTHIYLKLNELEGEVKQWFEEASAKGEWSKNAKTITNSWLKQGLEPRCITRDLIWGTPVPLKGYEDKVLYVWFDATIGYISITANYFKEAYEGGSKVATKDDWLKWWKNPENVDLYQFMGKDNVPFHTVVFPASEIGTKDNYTKLHHLSTTEYLQYEGGKFSKSRGVGVFGNNAKETGVSPSVWRYYLSSIRPESSDSHFSWDEFVAKNNSELLANLGNFVNRLVKFTIAKYNGVIPQYDTKHIPNYAQFEKDVNELLKSYINTMEAVSLRKGLEIAMAVSSRGNQFLQDNKLDNSLYDNTPEKSDAVVGVGLNLIYLVSALICPFMPETRQQISQILNAPDLSITNQFELVLEGGHNIGKAQYLFKRIDEKKIDEWRKLYGGQ
>XP_020077032_Hyphopichia_burtonii
MSSLELFADKGNNLLSLVNNLKLSIASQVYQPKLAVTISEEDISVELKDKKTGFQLNEANAIVKYLAGDFTSHPAINFEELLVYKALKSNKKENVIKVATEEVKSFFGKAEMKAAQIILFSALYPAFIDSKDENVLSDWISEFAKLPEVSKAIEHASSITKLERVKETNTGAQKVRTGHLVKDQGSRILPKDNERNILITSALPYVNNVPHLGNIVGSVLSADIYARYVKNRNYNAIFISGTDEYGTATETKALEDKVTPQELCDKYHKIHKEVYDWFDIEFDYFGRTTTELQTEIAQDIFMKLYNNNYLEEQTTEQLYCEVHKAFLADRYVEGTCPKCSYDDARGDQCDKCGSLLDPFELIKPRCKLDNASPVPKKSTHIYLKLNDLEEQEKKWVEEASEKGSWSKNSKTITGSWLKQGLEPRCITRDLVWGTPVPLDKFKDKVLYVWFDATIGYVSITANYFKDKGAEDWKKWWFNPEKVDLYQFMGKDNVPFHTVVFPSTQIGTGDNWTKLHHINTTEYLQYEDGKFSKSRGVGVFGNNAKDTGISPSVWRYYLTSVRPETSDSHFSWKEFVTKNNSELLANLGNFVNRLVKFAIAKYNGVIPNYNPSDIPGYKDFENDINTLLKSYIDTMESVNLRRGLEIAMAISARGNQFLQDNKLDNSLYNNSPNKSDAVVAVGLNLIYLVSAVISPFMPQTRTQISQILNAPPLSITDKFELVLEPGHNIGKAQYLFQRIDEKKVDEWRKLYGGQQKK
>XP_015465959_Debaryomyces_fabryi
MSSLQLIGEKGSYLLTLTNNLKLSIATAIYQPKLSASLSENDSSLSLTDKKTGFELSEPNAIVKYLANDFSKDSVIEFEETGLYKALKSNKKDAVVQAINESSVQLEKVETSASQIILFAAVYGALNDGKNETPISKWFKEFSELPKVCEGIKHALSITTLERQKSENTGVQKVQVGHLVKKQADRILPKENERNILITSALPYVNNVPHLGNIVGSVLSADIYARYAKNRNYNALFICGTDEYGTATETKALEEKITPKQLCDKYHKIHKDVYDWFDIGFDYFGRTTTTQQTEIAQDIFMKLFNNKYLEEQTTEQLYCEEHNAFLADRFVEGTCPKCQYEDARGDQCDKCGNLLNPFELINPRCKVDNAKPIPRNSTHIYIKLNDLEPELKEWVEKASEEGAWSKNSKTITNSWLKQGLEPRCITRDLVWGTPVPLEKFKEKVLYVWFDATIGYVSITANYFKDDKTEDWKKWWRNPENVDLYQFMGKDNVPFHTVVFPATQIGTRDNWTKLHHLNTTEYLQYENGKFSKSRGVGVFGNNAKDTNISPSVWRYYLASVRPETSDSHFSWTEFVTKNNSELLANLGNFVNRLVKFVIAKYNGVIPEFDPKNIPDYDQFNSEINQLLASYIENMEAVNLRRGLEIAMSISSRGNQFLQDNKLDNNLYTNLPDKSDAVMGVGLNLIYLVSAIISPFMPETTTQICEVLNAPPLSITDKFELVLEPGHCIGKAQYLFKRIDESKIDEWRSLYGGQQKA
>XP_002770677_Debaryomyces_hansenii
MSSLQIIGEKGSSLLTLASNLKLSLVSAIYQPKLSVSLSENESSLSLIDKKSGFELSEPNAIVKYLANDFNKDKLLEFEETSLYKAAKSNKKDAIVQAINESSIKLEKAETSTSQIILFAAVYGALSGGKYETPFDKWFKEFSELPKVSEAIKHALSITTLERQKSENTGAQKVKTGHLVKKQADRILPKENERNILITSALPYVNNVPHLGNIVGSVLSADIYARYAKNRNYNALFICGTDEYGTATETKALEEKITPKQLCDKYHKIHKDVYDWFDIGFDYFGRTTTSQQTEIAQDIFMKLFDNGYLEEKTTEQLYCQEHNAFLADRFVEGTCPKCQYEDARGDQCDKCGSLLNPFELVNPRCKVDNAKPIPRNSTHIYIKLDDLEPELKAWVEEASEKGAWSKNSKTITNSWLKQGLEPRCITRDLIWGTPVPLEKFKDKVLYVWFDATIGYVSITANYFKDNKTEDWKKWWRNPENVDLYQFMGKDNVPFHTVVFPASQIGTKDNWTKLHHLNTTEYLQYENGKFSKSRGVGVFGNNAKETNISPSVWRYYLASVRPESSDSHFSWTEFVTKNNSELLANLGNFVNRLVKFVIAKYNGVVPEFDPKNIPDYNKFNTEINQLLANYIENMEAVNLRRGLEIAMSISSRGNQFLQDNKLDNNLYTNLPDKSDAVMGVGLNLIYLVSAIISPFMPECTTQICQVLNAPPLSITDKFELVLEPGHCIGKAQYLFKRIDESKIDEWRSLYGGQQKA
>XP_006686136_Yamadazyma_tenuis
MASLQLFSDKGNSTLSLVNNLKVTVAAKAADGNLKVNSEDDSNLKLLNKATGFELTEPNAIVKYLINDFDSASILSIEETAVYSAHKSGKKEEVISFIKSESSPFTKAELTASQIILFSSVYPYLKDVPEGSGLANWANEFSKIGGVSESIQLASSITKVERPKAVNTGAQKVKPGFVVKSNDESILPKEGERNIIITSALPYVNNVPHLGNIIGSVLSADIYARYTKARNYNSLFICGTDEYGTATETKALEEKMTPRELCDKFSALHAEIYKWFGIGFDYFGRTTTDLQTEIAQDIFMKLFDNGFLEEKTTKQLYCETHKSFLADRYVEGTCPKCKYDDARGDQCDKCGTLLDPFELINPHCKLDNATPIPRDSTHIYLKLNDLEPELKVWVEEASEKGAWSKNTRNITQNWLKQGLEPRCITRDLVWGTPVPLEKFKEKVLYVWFDATIGYVSITANYFKSKNSTEDWKKWWRNPEHVNLYQFMGKDNVPFHTVVFPASLIGTREEWTKVHHVSTTEYLQYEGGKFSKSRGVGVFGNNAKDTGIPASVWRYYLASIRPESGDSQFSWTDFVTKNNSELLANVGNYVNRIVKFVSTKYNGVIADFDTKNVENFKEFEKDINELLASYVESMEAVSLRRGLELAMAISARGNQFLQDNKLDNSLYENSPDKSDAVIGIGLNLAYLIGSLLSPFIPDTTTQINEILNAPTLTIPDKFEIVLSGGHCIGKPQYLFKRIDEKKIEEWRALYGGKQVA
>XP_001485314_Meyerozyma_guilliermondii
MSLTVIYGDRGSDLLALASNLKVCIGALVFQGGIQVELGEDESHTGLKDLKTGFRLLESNAIVKYLAKDFKRTEAIEFEETKLYQALKSNQKEQIMALSDLLPDFADNQEITAEKVIIFSALYVTGGENIKQKEWFEKFATLPKVKEGITSALLITTIERLKNTNTGTQKVKSGFGVKARDESLLPKKNERNILITSALPYVNNVPHLGNIVGSVLSADIYAKYVQNRNYNSLFICGTDEYGTATETKALEEKVTPQELCDKYHKVHKDVYDWFDINFDHFGRTTTPQQTEIAQDIFLKLYNNGYLEEKTTEQLYCEEHKSFLADRFVEGTCPKCGYEDARGDQCDKCGNLLDPFELINPRCKLDNAKPIPRNSTHIYLKLGDLQGELKEWFEKASTDGKWSKNAVQITSSWINRGLESRCITRDLFWGTPVPLKNYHDKVLYVWFDATIGYVSITANYFKDKNTEDWLKWWKNPEHVDLYQFMGKDNVPFHTVVFPSSQIGTRDNWTKLHHLSTTEYLQYEGGKFSKSRGVGVFGNNAKETGITPSVWRYYLASIRPETSDAQFSWGEFVTRNNSELLANLGNFVNRLVKFTIAKYNGVIPDYKVSEIPDYAVFEKDVNELLSSYIENMEAVNIRKGLELAMAISSRGNLFLQDNKLDNTLYTKYPAKSDAVVGVGMNLIYLVSSLIYPFMPSTTAQMNEILNVPPLSITNKFELVLEAGHCIGKAQYLFQRIDEKKIDEWRSLYGGKQV
>XP_018709889_Metschnikowia_bicuspidata
MSIAITADRRKNTLALVNNLKVSIAAAAFVPKAEVALSEDSSLRFADKTTGLELVEANAIVKYLAKDFVNSPVFDLEEGSVYTAYKAGKNDDVVEALNKIGCPENTKLSASNIVLFSAAFPNIKDLAHLSGWASDFLALPEVEKALKTATTVTIIERVMPKGNGEIHVKPGFTVKKADDSIIPKDNERNILITSALPYVNNVPHLGNIVGSVLSADIYARYAKNRNYNALYICGTDEYGTATETKALEEKVTPQQLCDKYHKVHKEVYDWFDIGFDYFGRTTTPLQTEIAQDIFMKLHENNFLEEQTTEQLYCEVHNAFLADRFVEGTCPKCAYEDARGDQCDKCGNLLNPLELINPRCKLDNSKPVPKNSTHVYLKLNELEPDLKKWVEEAAEKGAWSKNSKTITNSWLKQGLEPRGITRDLSWGTPVPLEKFKDKVLYVWFDATIGYVSITANLFKTKNDTDSWKKWWKNPENVDLYQFMGKDNVPFHTVVFPASLIGTKDKWTKLHHLNTTEYLQYEDGKFSKSRGVGVFGNNAKDTGISPSVWRYYLASVRPETSDSHFSWKEFVTKNNSELLANLGNLVNRLVKFVNAKYNGVIPKFETKNVPKYDEFQKDVNELLASYIENMEAVNIRRGLEIAMAISSRGNAFLQDNKLDNSLFLNSPDVSDGVVGVGLNLIYLVSSVISPFMPATRDQICEILNAPALSITDRFELVLESGHNIGQAQYLFKRIDEKKIDEWKSLYGGKQQV
>XP_002618340_Clavispora_lusitaniae
MNIATDRGSTLLALVNNLKVSIAAAAFAPEAQVEPADSGLLFRDSKSGFELAEANAIVKYLAKDFAPSPVFAVEENEIYSALKSQSREKAVDALSKLSVPESTELSAANIVLYAAAYPFLSEVSNLAQWAERFSSADAVTSGVARAKSVTVLVREMPKHTGAVHVHAGYLVKPQGDSILPKDGERNILITSALPYVNNVPHLGNIVGSVLSADIYARYAKNRNYNALFVCGTDEYGTATETKALEEHVTPQELCDKYHKVHKDVYDWFDINFDYFGRTTTPLQTEIAQDIFMKLYHNNYLEEQTTEQLYCEVHHSFLADRFVEGTCPKCAYEDARGDQCDKCGNLLNPFELIEPRCKLDNSKPVPRNSTHVYLKLNELEPELKEWVEEAAEKGAWSKNSKTITNSWLKQGLDPRCITRDLVWGTPVPLEKFKDKVLYVWFDATIGYVSITANYFKDKEIKDGWQQWWRNPENVNLYQFMGKDNVPFHTVVFPATQIGTRDKWTKLHHLNTTEYLQYEDGKFSKSRGVGVFGNNARETGISPSVWRYYLASVRPETSDSHFSWKEFVTRNNSELLANLGNFVNRLVKFAIAKYNGVVPSYDANKIANYASFEKDVNDLLTSYIENMEAVNLRRGLEIAMAISSRGNQFLQDNKLDNSLFNNTPDVSDAVVGVGLNLIYLVSAVISPFMPATRDQICEMLNAPALSITDKFEFVLEPGHNLGKAQYLFKRIDEKMIDEWKAAYGGKQK
>XP_025341686_Candida_haemuloni
MSFVVSADKGKGLLAQVNNLKVGVAISLFAPKVDFARSDDSSLQLKDPKSAFELVEPNAIVKYVSQDFANTDSVAVEESEVYQALKGGKKEQVVEALKKVQVPQDVNQTSANVVVFGAVYPFIEELKDTKIGQWAGDFAKDAKVADGVSKATGVTSIERTVAAATGATKVKTGFLVKEQGDSIVPKENERNILITSALPYVNNVPHLGNVVGSVLSADIYARYAKNRNYNAIFICGTDEYGTATETKALEEKVTPQQLCDKYHKLHKEVYDWFDIDFDHFGRTTTPLQTEIAQDIFLKLYKNGYLEEQTTEQLYCPVHNAFLADRFVEGTCPKCGYEDARGDQCDKCGGLLNPLELINPRCKLDNATPEVRESTHIYLKLNELEPELKKWVEEASEKGDWSKNSKTITNSWLKQGLEPRCITRDLVWGTPVPLENYGEKVLYVWFDACIGYVSITANYFKDKADPKAWESWWKNPNNVELYQFMGKDNVPFHTVVFPASEIGTKDNWTKLHHLNTTEYLQYEDGKFSKSRGVGVFGNNAKETGISPSVWRYYLASVRPETSDSHFSWKEFVTKNNSELLANLGNFVNRLVKFTIAKYNGVIPEFDPKHISNYQAFADDVNSLLAQYIEAMEGVSIRRGLELAMAISSRGNQFLQDNKLDNSLFNDSPDVADAVVGVGLNLIYLVSAIICPFMPETRNQISETLAAPPLSITDKFELVLEPGHNIGKAQYLFKRIDEKKIDEWKAMYGGKQKK
>XP_024713671_Candida_pseudohaemulonis
MSFVVAADKGKGLLAQANNVKVAVAVALFAPKVDFARSDDSSLQLKDPKSGFELVEPNAIVKYVLSDFASDKNTEIEESEVYQALKSGKKDQAVDALKKLQTPDSKQSSANIIVFGAVYPFVKELEGSDLGSWAAEFAKDPKIAEALTKAKSATSIERTVAAATGATKVKTGFLVKEQGNSIQPKDNERNILITSALPYVNNVPHLGNVVGSVLSADIYARFAKNRNYNALFICGTDEYGTATETKALEEKVTPQQLCDKYHKLHKEVYDWFDIEFDHFGRTTTPLQTEIAQDIFLKLHQNGFLEEQTTEQLYCPVHKAFLADRFVEGTCPKCGYEDARGDQCDKCGGLLNPLELINPRCKLDNATPEVRESTHIYLKLNELEPELKKWVAEASEKGDWSKNSKTITNSWLKQGLEPRCITRDLVWGTPVPLEGYGEKVLYVWFDACIGYVSITANYFKEKDEPKAWEKWWKNPENVELYQFMGKDNVPFHTVVFPASEIGTREKWTKLHHLNTTEYLQYEDGKFSKSRGVGVFGNNAKDTGISPSVWRYYLASVRPETSDSHFSWKEFVTKNNSELLANLGNFVNRLVKFTIAKYNGVIPEFDPKNIPNYQAFADDVNSLLAQYIEAMEAVSIRRGLELAMAISSRGNQFLQDNKLDNSLFNDSPDVSDAVVGVGLNLIYLVSAIICPFMPETRNQILETLAAPPLSITDKFELVLEPGHNIGKAQYLFKRIDEKKIDEWKAFYSMPAGSFKGPLLGFSIGLIVPIVATQLYIKPRWLGDAQRELWKIRHEIDFVGWNVRILEESRGFREADLYQPLTCSHSHA
>XP_025339439_Candida_duobushaemulonis
MSFVVAADKGKGLLAQANNVKVAVAVALFAPKVDFARSDDSSLQLKDPKSGFELVEPNAIVKYVSGDFASDKNTEIEESEVYQAFKSGKKDQAVDALKKLQTPDSKQSSANIIVFGAVYPFVKELEGSDLGSWAAEFAKDPKIAEALTKAKSATSTERSVAAATGATKVKTGFLVKEQGNSIQPKENERNILITSALPYVNNVPHLGNVVGSVLSADIYARYAKNRNYNALFICGTDEYGTATETKALEDKVTPQQLCDKYHKLHKEVYDWFDIEFDHFGRTTTPLQTEIAQDIFLKLHQNGFLEEQTTEQLYCPVHKAFLADRFVEGTCPKCAYEDARGDQCDKCGGLLNPLELINPRCKLDNATPDVRESTHIYLKLNELEPELKKWVTEASEKGDWSKNSKTITNSWLKQGLEPRCITRDLVWGTPVPLEGYGEKVLYVWFDACIGYVSITANYFKEKAEPKAWEKWWKNPENVELYQFMGKDNVPFHTVVFPASEIGTREKWTKLHHLNTTEYLQYEDGKFSKSRGVGVFGNNAKDTGISPSVWRYYLASVRPETSDSHFSWKEFVTKNNSELLANLGNFVNRLVKFTIAKYNGVIPEFDPKNIPNYQAFADDVNSLLAQYIEAMEAVSIRRGLELAMAISSRGNQFLQDNKLDNSLFNDSPDVSDAVVGVGLNLIYLVSAIICPFMPETRNQISETLAAPPLSITDKFELVLEPGHNIGKAQYLFKRIDEKKIDEWKALYGGKQQK
>XP_028889208_Candida_auris
MSLVVAADKGKGFLAQANNVKVAVALALATPNVEISRSDDSSLQLKEVKSAFELVEPNAIVKYITGDFSNGVNISTEETDVYQALKSGKKELAVEALKKLETPQDTKESSANIIVFGAVYPFLTDIQETSIGKWAAEFSKNPKVAEGIAKAKTVTKTERTVASATGATRVKTGYLVKEQGDNIQPKENERNILITSALPYVNNVPHLGNVVGSVLSADIYARYAKNRNYNALFICGTDEYGTATETKALEEKITPQQLCDKYHKLHKEVYNWFDIEFDHFGRTTTPLQTEIAQDIFMKLHKNGYLEEQTTEQLFCPVHKAFLADRFVEGTCPKCGYEDARGDQCDKCGGLLNPLELINPRCKLDNATPVVKESTHIYLKLNELEPELKKWVEEASEKGSWSKNSKTITNSWLKQGLEPRCITRDLFWGTPVPLENYENKVLYVWFDACIGYVSITANYFKDKSEPKAWEKWWKNPENVQLYQFMGKDNVPFHTVVFPSSEIGTKEKWTMLHHLNTTEYLQYEDGKFSKSRGVGVFGNNAKDTGISPSVWRYYLASVRPESSDSHFSWKEFVTKNNSELLANLGNFVNRLVKFAIAKYNGVVPEFDPRNIPNYKAFEDDVNSLLAQYIEAMEAVSIRRGLELAMSISSRGNQFLQENKLDNSLFNDSPEVADAVVGVGLNLIYLVSAVISPFMPETRNQISETLAAPPLSITDKFELVLEPGHNIGKAQYLFKRIDEKKIDEWKALYGGKQQK
>NP_011780_Saccharomyces_cerevisiae
MSFLISFDKSKKHPAHLQLANNLKIALALEYASKNLKPEVDNDNAAMELRNTKEPFLLFDANAILRYVMDDFEGQTSDKYQFALASLQNLLYHKELPQQHVEVLTNKAIENYLVELKEPLTTTDLILFANVYALNSSLVHSKFPELPSKVHNAVALAKKHVPRDSSSFKNIGAVKIQADLTVKPKDSEILPKPNERNILITSALPYVNNVPHLGNIIGSVLSADIFARYCKGRNYNALFICGTDEYGTATETKALEEGVTPRQLCDKYHKIHSDVYKWFQIGFDYFGRTTTDKQTEIAQHIFTKLNSNGYLEEQSMKQLYCPVHNSYLADRYVEGECPKCHYDDARGDQCDKCGALLDPFELINPRCKLDDASPEPKYSDHIFLSLDKLESQISEWVEKASEEGNWSKNSKTITQSWLKDGLKPRCITRDLVWGTPVPLEKYKDKVLYVWFDATIGYVSITSNYTKEWKQWWNNPEHVSLYQFMGKDNVPFHTVVFPGSQLGTEENWTMLHHLNTTEYLQYENGKFSKSRGVGVFGNNAQDSGISPSVWRYYLASVRPESSDSHFSWDDFVARNNSELLANLGNFVNRLIKFVNAKYNGVVPKFDPKKVSNYDGLVKDINEILSNYVKEMELGHERRGLEIAMSLSARGNQFLQENKLDNTLFSQSPEKSDAVVAVGLNIIYAVSSIITPYMPEIGEKINKMLNAPALKIDDRFHLAILEGHNINKAEYLFQRIDEKKIDEWRAKYGGQQV
>XP_018222463_Saccharomyces_eubayanus
MSLQISFDKSKSHPAHLQLANNLKVALALEFASKGLKLEIDDENTSMELHHAKEQFTLFDANAILRYVMNDFEDQDSDKYQFALASLQNLLYHKELPQQHVEVLTNKAIENYLSQLKEPSTATDLIVFANIYALDPSLVQSKFPELPSKVSRAISLTQKHVPRDSSSFKNTGAVKIQSDLTVKPKDAEILPKPNERNILITSALPYVNNVPHLGNIIGSVLSADIFARYCKGRNYNALFICGTDEYGTATETKALEEGVTPRQLCNKYHKIHDEVYKWFQIGFDYFGRTTTDKQTEIAQDIFMKLDSNGYLEEQSMKQLYCPVHNSYLADRYVEGECPKCHYDDARGDQCDKCGTLLDPFELINPRCKLDDASPEPKFSDHIFLSLDKLESQISEWVGKASEDGNWSKNSKTITQSWLKDGLKPRCITRDLVWGTPVPVEKYKDKVLYVWFDATIGYVSITANYTKEWKQWWKNPENVSLYQFMGKDNVPFHTVVFPGSQLGTEENWTMLHHLNTTEYLQYENGKFSKSRGVGVFGNNAQDSGISPSVWRYYLASVRPESSDSHFSWDDFVARNNSELLANLGNFVNRLVKFVNAKYNGVVPEFDPKKVSNYDSLVKDINETLSSYIKEMELGHERRGLEIAMSLSARGNQFLQENKLDNTLFSQSPEKSDAVVAVGLNIIYAVSSIITPYMPEIGEKINKMLNAPALRIGDEFHLAILGGHNINKAEYLFQRIDEKKIDEWRAKYGGGQV
>XP_033766594_Saccharomyces_paradoxus
MSFHISFDKSKKHPAHLQLANNLKIALALEFASKNLKLEVDNDNATMELRNAKEPFFLFDANAILRYVMEDFEGQTSDKYQFALASLQNLLYHEELPQQHVEVLTNKAIENYLIELKEPLTATDLILFANVYALDSSLVQSKFPELPSKVHNAVALAQKHIPRDSSSFKNIGAVKIQSNLTVKPKDAEILPKPNERNILITSALPYVNNVPHLGNIIGSVLSADIFARYCKGRNYNALFICGTDEYGTATETKALEEGVTPRQLCDKYHKIHSDVYKWFQIGFDYFGRTTTKQQTEIAQDIFTKLNSNGYLEEQSMKQLYCPVHNSYLADRYVEGECPKCHYDDARGDQCDKCGTLLDPFELINPRCKLDDASPEPKYSDHIFLSLDKLESQISEWVGKASEEGNWSKNSKTITQSWLKDGLKPRCITRDLVWGTPVPLEKYKDKVLYVWFDATIGYLSITSNYTKEWKQWWKNPEHVSLYQFMGKDNVPFHTVVFPGSQLGTEENWTMLHHLNTTEYLQYENGKFSKSRGIGVFGNNAQDSGISPSVWRYYLASVRPESSDSHFSWDDFVARNNSELLANLGNFVNRLIKFVNAKYNGVVAKFDPKKVSDYDGLVKDIDEILSSYIKEMELGHERRGLEIAMSLSARGNQFLQENKLDNTLFSQSPEKSDAVVAVGLNIIYAVSSIITPYMPEIGEKINKMLNAPALRIDDRFHLAILEGHNINKAEYLFQRIDEKKIGEWRAKYGGQQV
>XP_003677060_Naumovozyma_castellii
MAPSKISFDKVKDHSHQVTLANNLKVALAIEYATKDLKLTIDEETDETLLAVSDSFHLVDANAIVRYALNDFNDQDSGEYELQSTLYENEAPADIDNIVTNTISKYLTDIKEPVSATKLITLANAFALNSELVKSKLTSLPEKINSAIELATKNTPRSSAAFKNTGNVNVQKGFLVIPQDDEILPKKDERNILITSALPYVNNVPHLGNIVGSVLSADIFARYCKSRNYNTLFICGTDEYGTATETKALEEGVSPRELCDKYHKIHSDVYKWFQIGFDYFGRTTTEKQTEIAQDIFTKLDKNGYLEEQSMKQLYCPVHNSYLADRYVEGECPKCHYEDARGDQCDKCGSLLDPFELINPRCKLDNASPIPKFSDHIFLSLDKLEGGITEWFKKSSEEGKWSKNSKTITQSWLKDGLKPRCITRDLVWGTPVPLEKYKDKVLYVWFDATIGYVSITANYTEGWKQWWKNPENVKLYQFMGKDNVPFHTVVFPGSELGTGDEWTMLHHLNTTEYLQYEGGKFSKSRGVGVFGNNAQESGVSPSVWRYYLASVRPESSDSHFSWDDFVARNNGELLANLGNFVNRLIKFVNAKYNGVVPKYDPKQLSNYDNLKKTIDDTLKSYINEMEDGHERRGLEIAMALSSHGNQFLQENKLDNALFSQSPTKSDAVVGVGLNIIYVVASLIYPFMPETAEKINKMLNAPALKIDDEFHLALLPGHNINKAEYLFHRIEDKQIEQWRKMYGGKQV
>XP_003669262_Naumovozyma_dairenensis
MPAQISFDKVKDHSHAISFANNLKIALAIEYATKDLKLTINDDSNIAQLVVSDSYQLFNPNAILRYALNDFTDQESEANQFAVTIVEKALISSETSSKEVVTKTLEQYLPYPIEEPVSATKLILLADILALDPTTVKSKFTALPEKILKAIIEAEKATPRSPSMFKNTGAVNVEQNFKVKQQAQEIVPEKGERNILITSALPYVNNVPHLGNIVGSVLSADIFARYCKTRNYNTLFVCGTDEYGTATETKALEEGCTPRELCDKYHKIHSDVYKWFQIGFDYFGRTTTEQQTEIAQDIFKKLDKNGYLEEQSMKQLYCPVHNSYLADRYVEGECPKCHYEDARGDQCDKCGGLLDPFELINPRCKLDNATPIPKFSDHIFLSLDKLEPSIAKWVEKSSEEGQWSKNSKTITNSWLKDGLKPRCITRDLVWGTPVPLEKYKDKVLYVWFDATIGYVSITANYTKKWEQWWKDPENVKLYQFMGKDNVPFHTVVFPGSQLGTGDEWTMLHHLNTTEYLQYEGGKFSKSRGVGVFGNNAQDSGVSPSVWRYYLASVRPESSDSHFSWDDFVARNNSELLANLGNFVNRLIKFVNAKYNGVVPKYDHKQVPNYDGLKKDIDVILKSYVEKMEYGHERSGLELAMSLSARGNLFLQENKLDNSLFSQFPAKSDAVVGVGLNIIYTVTSLIYPFMPETAEKIYKMLNAPALKIDEEFHLAILEGHNINKAEYLFHRIDEKQVEQWRNLYGGKQV
>XP_003955587_Kazachstania_africana
MSALLSFDKVKTHSHELTLANNLKIALAIQFATKDFKFKINEDESTPKLSIGDSFNLIDTNSILRYAMNDFEGQDSEQYQFALCTLQPQLYKSTDSAEAVTKAATFLQDLSTPSASQLIILANSYALKSEIIKPLLTEKIFKAVTEALKLTPRSSSSFKHTGRVNVQSGLEVNPNPSEIVPKAGERNVLITSALPYVNNVPHLGNIVGSVLSADIFARYCKSRNYNTLFICGTDEYGTATETKALEEKVTPRELCDKYHKIHADVYEWFQIGFDYFGRTTTEKQTEIAQNIFNKLNENGYLEEQSMKQLYCPVHNSYLADRYVEGECPKCHYEDARGDQCDKCGNLLDPFELINPRCKLDNATPVPKFSDHIFLSLDKLEPQINEWYKKASEEGGWSKNSKTITQSWLKDGLKPRCITRDLVWGTPVPLEKYKDKVLYVWFDATIGYVSITANYTDKWAEWWKDPENVKLYQFMGKDNVPFHTVVFPGTELGTKDKWTMLHHLNTTEYLQYEGGKFSKSRGVGVFGNNAQESGVSSSVWRYYLASVRPESSDAHFSWDDFVARNNSELLANLGNFVNRLVKFVNSKYNSVVPKYDPKNISNYDELKKDIETILSNYVNEMEQGHERRGLEIAMSLSARGNQFLQENKLDNNLFSNSPEKSDAVVGVGLNIIYAVASVIGPYIPETAEKIYKILNAPALRIDNEFHLAILGGHNINKAEYLFHRIDEKQIDVWRAKYGGKQV
>XP_022464272_Kazachstania_naganishii
MSAELSYDRLKNHSAKLQLANNLKLALAVEFATKDLKIKINDTVDSPSLTTDKVHLFDADAILRYAMDQFSGAFTSESFDSLSKLEPALYKEELTTHDKEHAVHALKNYLVSNLKDTDSATKLITFANVAALIPDEVAKTDLLKHLPAKITIAWETAKRLVPRDSAQFKNTGVCKVQNDYLIKKQDSEILPKDGERNIIITSALPYVNNVPHLGNIVGSVLSADIFARYCKARNYNTLFVCGTDEYGTATETKALEEHVTPKELCDKYHKIHADVYKWFQIGFDHFGRTTTEKQTEIAQEIFMKLNDNGYLEEQSMQQLYCPVHKAYLADRYVEGECPKCHYEDARGDQCDKCGALLDPFELINPRCKLDNAEPIPKFSDHVFLSLDKLESQISNWVKKASDDGKWSKNSKTITNSWLKDGLKPRCITRDLVWGTPVPLEKYKDKVLYVWFDATIGYVSITANYTDQWRKWWKNPENVKLYQFMGKDNVPFHTVVFPGSQLGTNDHWTMLHHLNTTEYLQYEGGKFSKSRGVGVFGNNAQDSGVSPSVWRYYLASVRPESSDSHFSWDDFVARNNSELLANLGNFVNRLVKFVNAKYNGVVPDNYDPRNIANYDALVKDVDGILGNYVKEMELGHERRGLETAMSLSARGNQFLQDNKLDNSLFAEQPDKADAVVGVGLNIVYAVASIITPFIPETGEQIFKMLNAPPLKIDDTFHLAILGGHNINKAEYLFKRIDEKQIEIWRAKYGGQQV
>XP_446336_Candida_glabrata
MASQVSFDKVKGRDAKVVLANNLKIALAIELAKGLKLSINEDRSEPLLTAGELVLRDANAILRYALDDFEGIHSEQYHYALSSVEAYLYHQQSSEEHATELVNKMIDNYLKLDKDSKLDAVTLISFANAYALRPTQINDAFKDDLPEALKKAIQTATKYTPRSSSEFKNTGEKHIAEGYLVSKQGSEILPKEGERNILITSALPYVNNVPHLGNIVGSVLSADIFARYCKSRNYNTLFICGTDEYGTATETKAIEEGVSPRELCDKYHKIHSDVYKWFQIGFDYFGRTTTEQQTEIAQDIFLKLDKNGYLGEESMKQLYCPVHNSFLADRYVEGECPKCHYEDARGDQCDKCGGLLDPFELINPRCKLDNAIPEPKTSDHIFLALDKLEPEIKKWVEKASTEGEWSKNSKTITNSWLKDGLKPRCITRDLVWGTPVPLEKYKDKVLYVWFDATIGYVSITANYTKNWEQWWKKPEDVKLYQFMGKDNVPFHTVVFPGSQLGTNDEWTMLHHLNTTEYLQYEGGKFSKSRGVGVFGNNAQDSGISPSVWRYYLASVRPESSDSHFSWDDFVARNNSELLANLGNFVNRIIKFVNAKYNGVIPKFDTKNLPNYDSLVSDINEILRNYVKEMETAHERRGLEIAMSLSARGNQFLQENKLDNSLFSQHPEKSDAVVGVGLNIVYAVASLIYPFMPETAETINRMLNAPALKIDEEFHIALLGGHNINKAEYLFQRIDEKKIDEWRAKYGGQDK
>XP_004179988_Tetrapisispora_blattae
MSLKLAFDSGKNHSQGLTYANNLKLALAQQFASKGTKIEIDTEARQLQLTKGDNLRLVSADAILRYIMNDFSGQDSDEYDFSLASLESLLYHTSPPSNHIDQCVEKALDNYLTSLSEPLTATRLITYANASALRPALVNAKFPELPKSIATAVTDALKLSPRDTSSFKHTGASYITAGLGVNKQAGKILPKDGERNILITSALPYVNNVPHLGNIVGSVLSADIFARYCKTRNYNTLFICGTDEYGTATETKALEEKCTPRELCDKYHKIHADVYKWFQVGFDHFGRTTTEKQTEIAQDIFLKLNKNGYLEEQSMKQLYCPVHNSYLADRYVEGECPKCHYEDARGDQCDKCGSLLDPFELIKPRCKLDNSEPIPKVSDHIFISLDKLEGKIQNWFDESSEKGKWSKNSKTITQSWLKDGLHPRCITRDLVWGTPVPLEKYKEKVLYVWFDATIGYVSITANYTDGWEKWWKDPENVKLYQFMGKDNVPFHTVIFPGSQIGTGDKWTMLHHLNTTEYLQYEGGKFSKSRGVGVFGNNAQDSGVSPSVWRYYLASVRPETNDSHFSWDDFVARNNGELLANLGNFVNRLIKFVNAKYNGVVPKYDTKNLPGFDNLNKDINQILSNYIKEMEDAHERRGLELAMSLSSRGNLFLQDNKLDNSLFSQHPDKSDAVVGVGLNIIYTVSSVIYPFMPEISETIYKMLNAPALKIDDKFHLAIESNHNINKAEYLFHRIDDKQITEWRAKYGGKQV
>XP_003684053_Tetrapisispora_phaffii
MSAQLSFDFSKEHPQELLIANNLKLTIALEFKTKDLKLSVNEDLKTPSLSINDQFRLFNTDAILRYALNDFEGLNVEVSSIDFNASVTASKLISFANQYAKNYRKTTKLVDSIANADVKTKIQSAISKASSLVPRDLSHLKNTGNQNILAGVEVKKVPTDKKILPTDGERNILITSALPYVNNVPHLGNIVGSVLSADIYARYCKSRNYNTLFICGTDEYGTATETKALEEGVSPRELCDKYHKIHSDVYKWFQIGFDYFGRTTTDKQTKIAQDIFMKLNENGFLEEQSMKQLYCPEHNSYLADRYVEGECPKCHYNDARGDQCDKCGSLLDPFELINPRCKLDNASPIPKFSDHIFLSLDKLEGDISKWVEKASTEGKWSKNSKTITHSWLKDGLHPRCITRDLVWGTPVPLEKYKEKVLYVWFDATIGYVSITANYTDDWEKWWKNPENVDLYQFMGKDNVPFHTVIFPGSELGTNEPWTMLHHLNTTEYLQYEGGKFSKSRGVGVFGNNAEDSGIPPSVWRYYLASIRPETSDSHFSWDDFVTKNNSELLANLGNFVNRLIKFVNTKYNGVVPEFEVKNLPGYDNLNDDINKLMSSYVTEMEDAHERRGLEIAMALSARGNQFLQDNKLDNALFSQHPNKSDAVIGVGLNIVYAVASLIYPFMPETAETIYRILNAPALKICDSFNIAVLGGHHINQAEYLFKRIDEKSIETWREKYGGQK
>XP_001643899_Vanderwaltozyma_polyspora
MSLQLAFDRVKKHSRFLATANNLKLALALEYTTGDLKIAVDDDSTGPLLMGPNGSFHLVDANAILRYAMDDFVGSQSKEYLDSLKKIESLFYGVDTLPIDQIDSLTATLASASDFVAEPVDATKLIIFANAFALNQSHFNGVTFPAKIAKAVESLAKFMPRDLSNVKHTGEQRVQAGLTVEKSTGDILPKDGERNILITSALPYVNNVPHLGNIVGSVLSADIFSRYCKTRNYNTLFICGTDEYGTATETKALEEGVTPRELCDKYHEIHAQVYKWFQIDFDYFGRTTTEKQTEIAQDIFLKLNKNGFLEEQSMKQLYCPVHNSFLADRYVEGECPKCHYEDARGDQCDKCGGLLDAFELINPRCKLDNATPEPKFSDHIFLSLDKLEKNIADWVAKASDEGNWSKNSKTITQSWLKDGLHPRCITRDLVWGTPVPLDKYKEKVLYVWFDATIGYVSITANYTNEWQKWWKNPDNVKLYQFMGKDNVPFHTVIFPGSEIGTDDGWTMLHHLNTTEYLQYEGGKFSKSRGVGVFGNNAQDSGVSPSVWRYYLASVRPESSDSHFSWDDFVARNNSELLANLGNFVNRIIKFVNAKYNGVVPAYDPKKLENYGGLCSDIEKILNNYISEMEQAHERRGLELAMSLSARGNQFLQENKLDNTLFSQNPDKSDAVVGVALNMVYTVASIIYPYMPETSEAIYRMLNVPQLRIDDKFNLAIQGGHNINKAEYLFQRIDEKQIDSWRKKYGGQQEK
>XP_003682644_Torulaspora_delbrueckii
MSVQIAFDKVKGRQQALSLSNNLKITLALEYASKDFKIAVNEELEGPQLINGDNLRLIDTDAILRYILNDFEGQRSDEYHYALSSLESLFQKNDIPEQHVEACVSKSLDNYLLSLEEPLSATRLITFANTYALRPELVQKKFSELPKKITDALQACKKLSPRSSEDFKRTGAVNVTNDYKVKEQDKEILPKENERNVLITSALPYVNNVPHLGNIVGSVLSADIFARYCKARNYNTLFICGTDEYGTATETKALEEGVSPRELCDKYHKIHSDVYKWFQIGFDYFGRTTTNQQTEIAQEIFTKLNNNGYLEEQTMKQLFCPVHKSFLADRFVEGVCPKCHYEDARGDQCDKCGGLLDPFELINPRCKLDNATPEIRFSDHVFLSLDKLEGSVADWVKKSSVEGNWSKNSKTITNAWLKDGLKPRCITRDLIWGTPVPLEKYSDKVLYVWFDATIGYPSITANYTKKWEQWWRNPDHVKLYQFMGKDNVPFHTVIFPGSQLGTGDKWTMLHHLNTTEYLQYEGGKFSKSRGVGVFGNNAQDSGVSPSVWRYYLAAVRPESSDSHFSWDDFVARNNSELLANLGNLVNRLVKFVNAKYNGVVPNYNIKNLANFPTLKKDIDEILSSYIDEMELGHERRGLEIAMSLSARGNLFLQENKLDNTLFSEHPDKADAVVGVGLNIVYAVASVVGPFIPETAEKIYKMLNAPALKIDNEFHLAILGGHNISKAEYLFQRIDEKQIEQWRQKYGGKQT
>XP_037144705_Zygotorulaspora_mrakii
MPIQLSFDKSKNGDHALLFANNLKIALAIEYCTKDVEISVNDDFKEPQLLISDSARLFDANSILRYAKNDFEGLNSAESHYSLSSLEVILHKKDVPDQHIAECISKSLGVYLKSIEEPISATKLIIFANTYALNPQHVKEHFPNLPEKVVKALLVAEKITPRNLAAVKKTGAVRIAEGHGIKPQEESILPKDNERNILITSALPYVNNVPHLGNIVGSVLSADIFARYCKARNYNSLFICGTDEYGTATETKALEEGVSPRELCDKYHAIHRDVYKWFQIGFDYFGRTTTNQQTEIAQDIFLKLNKNNLLEEQTMKQLFCPVHKGFLADRYVEGTCPKCGYEDARGDQCDKCGALLDPFELINPRCKLDNGVPEIRYSDHIFLSLDKLEKRISDWVEKSSTEGNWSKNSKTITQSWLKDGLKPRCITRDLVWGTPVPLEKFNKKVLYVWFDAPIGYVSITANYLKDWEKWWKNPDNVKLYQFMGKDNVPFHTVIFPGSQLGTGDKWTLLHHLNTTEYLQYEGGKFSKSRGIGVFGNNAQESGVSASVWRYYLASVRPESSDSHFSWDDFVARNNGELLANLGNFVNRLIKFVNAKYNGIVPVYDEKNLSGFASLKQNVDEILKSYINEMEQAHERRGLELAMSLSARGNQFLQENKLDNSLFSEFPAKADAVVGVGLNLIYVVASLIGPYMPETTEKIYKMLNAPAIRIEDEFELIILGGHNINKAEYLFQRIDEKQIEEWRAKYGGKQV
>XP_002496763_Zygosaccharomyces_rouxii
MSLAISFDKGKGHAQAVTFANNFKIALGLEYAAKGTKTTVNEDNVGPALIQGESFRLFDSNAILRYLLNDFAPQQVDEYEYALSSLEHLLHQKQVPKEHADECVDKALNNYLTSLEEPLSATRLISFVNAYSLNPDAVKARFPQLPQGISKALASAEKSTPRSAQKVERTGAQHVEEGFLVKDQGEEILPQKGEKNIIITSALPYVNNVPHLGNIVGSVLSADIFARYCKARNYNTLFICGTDEYGTATETKALEEKVTPLELCTKYHKIHKEVYDWFQVGFDYFGRTTTPLQTEIAQDIFSKLNDNGFLEEQTMKQLYCPVHNSFLADRFVEGECPKCHYEDARGDQCDKCGGLLDPFELINPRCKLDNAEPEVKYSDHIFLSLDKLEGRVADWVNKKSEEGFWSKNSKTITQSWLKDGLRPRCITRDLIWGTPVPLEKYKDKVLYVWFDATIGYLSITANYTKHWQKWWKNPEDVNLYQFMGKDNVPFHTVIFPASQIGTGDQWTMLHHLNTTEYLQYEGGKFSKSRNIGVFGNNAKDSGVSPSVWRYYLTSVRPESSDSHFSWDDFVTKNNSELLANLGNFVNRLVKFVNAKYNGVVPDYDVKNLPGFDSLKSDISQILGSYIAEMEPAHERRGLELAMSLSARGNQFLQENRLDNNLFSNFPAKSDAVVGVGLNIVYAVASVIGPFLPEAAEKIYRMLNAPPLKIDDEFHLAILKGHNINPAEYLFQRIDEKQIDAWRKQYGGGSQQ
>XP_003646605_Eremothecium_cymbalariae
MPFEISFDKNKTQLSGLQLATNIKLALALQLGDISASKIAVNDEAVGPQLFGPPLFRLFDSNAILRYVMDDFEGLDSEEGLFALSSVEAVLHHKSIQKEHVESIASKSLDSYLLSLQEPLSATKLITFANTYALCSEAVIEKFPVFPDYLSRALEVAQQQTPRSSAQFKNTGSTNIQEGHEVKEQPKEILPKEGERNILITSALPYVNNVPHLGNIVGSVLSADIFARYAKARNYNTLFICGTDEYGTATETKALEEGISPRELCDKFHSIHSEVYKWFQIGFDYFGRTTTDLQTEIAQGIFTDLYNNGFLEEHSMKQLYCPEHKGYLADRYVEGSCPKCEYEDARGDQCDKCGSLLDPFELINPRCKLDNATPEPRNSDHVFLSLDKLEQDIVDWVAKASEEGAWSKNSKNITTSWLKEGLRPRCITRDLVWGTPVPLEKFKEKVLYVWFDAPIGYISITANYTKRWEQWWKNPENVSLYQFMGKDNVPFHTVIFPGSQLGTGDNWTMLHHLNTTEYLQYEGGKFSKSRGIGVFGNNAQDTGISPSVWRYYLASVRPETSDSQFSWSDFVARNNNELLANLGNFVNRLIKFVNAKYNGVVPTYDVKYLPNFEKLSGDINNILSSYIEEMEQAHQKRGLEIAMSLSARGNQFLQENRLDNTLFSKFPTKSDAVIGVGLNIIYALASIISPFMPETADSIYRMLNAPPLAIEETFHLLIGGGHTIKQAEYLFQRVEEAMIAKWRNKYNGKQDV
>NP_986998_Eremothecium_gossypii
MVFELSFDKTKDHSYGFQLANNIKLALAQVLAPAGCTLKVCENEGPQLTSGSGFRLFDANAILRFVLNDYEASGSDECQYAQASLEHMLHRSEMVPDYVTTAANKSLEHYLVSMEEPLSATRLITFANTYALDAKAVRARFAALPARVEQALEVAKQQTPRSASSFMYTGAANVRVGYSIKKQEGEILPREGERNVLVTSALPYVNNVPHLGNIVGSVLSADIYARYCKARNYNTLFICGTDEYGTATETKALEEGISPRELCDKFHKIHADVYKWFNIGFDYFGRTTTAAQTEIAQDIFNKLNENGYLEEKTMKQLYCSEHNAFLADRYVEGECPKCQYEDARGDQCDKCGALLDPFELVNPRCKLDNTKPEPRTSDHIFLSLNKLEKDIAQWVAESSEKGNWSKNSRTITNSWLKEGLEPRCITRDLVWGTPVPLEKYKEKVLYVWFDATIGYSSITANYTKEWERWWKNPENVSLYQFMGKDNVPFHTVIYPGSQLGTGDKWTMLHHLNTTEYLQYEGGKFSKSRGVGVFGNNAKDTGIPPDVWRYYLASVRPETSDSQFSWKDMVTKNNSELLANLGNFVNRLVKFVNAKYNRVVPSFNVDNLPGFKQLTDDINHILSNYVAEMELAREKRGLELAMALSARGNQFLQENKLDNSLFSQSPDKSDAVVGVGLNIIYAVASVIAPFMPQTAETINRMLNAPALAIAGEFNLIIQGGHNINKAEYLFQRIDEKKIDEWRAKYNGTQQQ
>XP_451421_Kluyveromyces_lactis
MTNIRRNGDRFTTKRATDTLRPISLAMASSHISFDQSKGHTSALQLANNIKLAYALLSSGNLKLEENKDVLIPQLVIDSTGFRLFDANAILRYVLNDFEEEESNEYNFAVSSLEAFASHKDPIKEHLAEAVQKSLDNYLTSVEEPLSATRIVIFANTYALDPAAVEARITSLPERLQEALKLAKTKIVRSSTDYKHTGAVNVSQEHLMKSQDAEILPKEGERNILITSALPYVNNVPHLGNIVGSVLSADIYSRFAKGRNYNALYICGTDEYGTATETKALEDGVTPRELCDKYHKVHSDVYKWFQIGFDYFGRTTTEKQTAIAQDIFMKLYDRGFLEEQTMKQLYCPAHKGYLADRYVEGTCPKCGYEDARGDQCDKCGALLNPFELIDPRCKLDDGVPEPRDSDHIFMSLDKLEPEIKKWVDEASSKGNWSKNSKTITQSWLKEGLHPRCITRDLVWGTPVPLENYKEKVLYVWFDACIGYVSITANYTNKWEQWWKNPNNIDLYQFMGKDNVPFHTVIFPGSQLGTGDDWTMLHHLNTTEYLQYEGGKFSKSRSIGVFGNNAQEIGLSPSVWRYYLISVRPETSDSQFSWSDFAARNNSELLANLGNFVNRVVKFVNAKYNGVVPDFNVDNLPGYAQLKKDIDEILTNYVDNMEKVHLRRGLEIAMTLSARGNQFLQDNKLDNSLFAQEPAKSDAVVGVALNIIYTVASIMSPFIPETSEIIYRMLNAPALRIDDHFNLPIRPGHNINKAEYLFSRIDEKDVEKWRSKHSGKQV
>XP_022673999_Kluyveromyces_marxianus
MASQISFDQSKLHTATLQLANNIKLAYALLSAPASLKLEENSEVSVSQLIVGSSGFRLFDANAILRYVLNDFESEESDEYSFAVSSLEALASHKDQIKEHVTESVKKSIETYLTSVEEPLSATRIVTFANSYALDSAAVEAKFPLASVPEKLQKAVALAKSKAVRSSTDYKHTGAVNVSQEYLMKSQGSEILPKDGERNILITSALPYVNNVPHLGNIVGSVLSADIYARYTKGRNYNTLFVCGTDEYGTATETKALEDGVTPRELCDKYHKIHADVYKWFQIGFDYFGRTTTEKQTEIAQDIFLKLNDRGYLEEQSMKQLYCPVHKGYLADRYVEGTCPKCGYEDARGDQCDKCGALLNPFELIDPRCKLDEGKPEPRNSDHIFLSLDKLEPQIKEWNEKASSKGEWSKNSKTITQSWLKEGLHPRCITRDLVWGTPVPLEKYQDKVLYVWFDACIGYVSITANYTDKWENWWKNPDNVDLYQFMGKDNVPFHTVIFPGSQLGTGEDWTMLHHLNTTEYLQYEGGKFSKSRSIGVFGNNAQEIGLSPSVWRYYLASVRPETSDSQFSWSDFAARNNSELLANLGNFVNRVVKFVNAKYNGVVPEYKVENLPGYDQLKKDLDEILANYVNTMEHVHLRRGLEIAMSLSSRGNQFLQENKLDNSLFAQQPDKSDAVVGVALNIIYTVASIMAPFIPETSETIYRMLNAPPLRIDDHFNLPIRAGHNINKAEYLFTRIDEKDVEEWRKRYAGKQV
>XP_022630255_Lachancea_lanzarotensis
MSLTLSFDRSKKSNSGLKLANNLKIALAQNLADANSKLTIDTESNELRLTVAGSEFSLFNANAILRYVLADFKGLESPESHFAVSSLEALLYHPNAHKEHIDETVNKALENYLLDFTEPLGATKLITFANAYALSPALVEAHLKALPEAVSAAIAIAKSSAPRESSNAKHTGAVKVDTNFAVKKHGAEILPKEGERNILITSALPYVNNVPHLGNIVGSVLSADIYARYCEARNYNTLFVCGTDEYGTATETKALEEKCTPQELCDKYHKIHKDVYDWFQIGFHHFGRTTTDQQTTIAQGIFNDLNKNGYLEEQTMKQLYCEVHKSFLADRFVEGTCPKCGYEDARGDQCDKCGALLDPFELIDPRCKLDGSKPIPRFSDHVFISLDKLESKIKAWVEKSSREGDWSKNSKTITNSWLREGLQPRCITRDLVWGTQVPLEKYKDKVLYVWFDAPIGYVSITANYTKKWEEWWKNPENVDLYQFMGKDNVPFHTVIFPGSQLGTEENWTMLHHLSTTEYLQYEGGKFSKSRGVGVFGNNAKETGVSPSVWRYYLASVRPESSDSHFSWNDFVARNNGELLANLGNFVNRLVKFANAKYNGVVPEYSISHLNDFESLKKDVDATLTSYISEMERTHERRGLELAMALSARGNLFLQENKLDNTLFSDFPDKSDAVVGVGLNLIYAVASVIYPFMPESAETIYRILNAPPLRIDSTFNLSIHGGHNINKAEYLFKRIDEKKIDEWRGMYGGQQK
>XP_002552176_Lachancea_thermotolerans
MAFNLSFDRSKDHSYALQLANNIKLALAQELAGKEIKISVNDESVKPELTVASTDFRLFNTNAILRYVLNDFEGLESSETHFAVSSLEAMLYHPSAPQEHVKENVSKALENYLQELREPFCATNLITFANAYALSPESLESKFANLPASLSKALSAAKSYTPRLSSSFKRTGAVKINSNFAVKKQDAEILPIEGERNILITSALPYVNNVPHLGNIVGSVLSADIYARYCKARNYNTLFVCGTDEYGTATETKAIEEGCTPRELCDKYHKIHSDVYKWFQIGFDYFGRTTTEKQTEIAQDIFNKLNNNGYLEEHSMKQLYCEEHKAYLADRYVEGECPKCHYEDARGDQCDKCGGLLDPFELINPRCKLDNSKPIPRNSDHIFISLDKLEPRIKEWVEKSSREGGWSKNSRTITQSWLKEGLQPRCITRDLVWGTPVPLEKYKDKVLYVWFDATIGYVSITANYTDGWKKWWKDPENVQLYQFMGKDNVPFHSVIFPGSQLGTNENWTMLHHLSTTEYLQYEGGKFSKSRGVGVFGNNAKDTGVSPSVWRYYLASVRPESSDSHFSWSDFVARNNSELLANLGNFVNRLVKFVNAKYNGVVPEYDQKQLADFVKLEKDINSILSSYVSEMEQSHERRGLEIAMSLSARGNLFLQENKLDNSLFSEFPAKSDAVVGVGLNIVYSVASVIYPFMPEAAETIYKMLNAPAKKIDDKFYLCIEGGHNINKAEYLFKRIDEKEIENWRSKYGGQQK
>XP_020059299_Aspergillus_aculeatus
MASDDSKILPKKGQRNILVTSALPYVNNVPHLGNIVGSVLSADVFARYHKAAGHQTLYICGTDEYGTATETKALEEKVTPEELCAKYNKIHQEVYEWFEIGFDHFGRTPTKRHTEISQAIFKRLYDNGYLTEKTAEQPFCETHNSFLADRYVEGECPRCHYDDARGDQCDKCGHLLDPFDLINPRCKLDGATPVRRETKHIHLLLDKLQPQIEEWSAKAIEKGDWPKNSRVITESWLKEGLKDRGITRDLKWGVPVPLEGFENKVLYVWFEACIGYPSITANYTPDWELWWRNPEDVQLYQFLGKDNVPFHSVIFPGCQMGTGDKWTMLHHLSTTEYLNYEGGKFSKSRGIGVFGNNAKQTGVPPDVWRYYLLKNRPETGDTQFEWRSFVDSNNSELLAKLGNLVNRVIKLVIASYGSVVPEFTVPESFQPTLDEVTATLRQYVEEMEGAHLRAGVVSAMKLAEIGNGLIQANRLDNSLIANEPERAAAVVGTVLNLIHLLASVFAPYLPATSKSINEQLAVPFGLIPALDDLKDGWKPDAVKPGHKIGKAQYLFSRIDPKKADEWRDLFGGSQADRQKKEEEAAKIAAKKAANAAAKAKKKEKKAKEAAAAAAAAAGGQPVEASAKGGVEKSDASSSTEAVDKVTDGVAQVTLPTS
>XP_001269355_Aspergillus_clavatus
MASETKILPKKGERNILITSALPYVNNVPHLGNIVGSVLSADAFARYHKACGRQTLYICGTDEYGTATETKALEEKVTPEELCAKYNKIHQEVYEWFEIGFDHFGRTPTKQHTEISQAIFKRLYDNGYLTEKTAEQPYCETHGSFLADRYVEGECPRCHYEDARGDQCDKCGHLLDPFDLIKPRCKLDGATPVRRPTKHIHLLLDKLQPEIEKWVLPAMEEGNWPKNSRDITKAWLKEGLKDRGITRDLKWGVPVPLPGFENKVLYVWFEACIGYPSITANYTSEWEQWWRNPEEVQLYQFLGKDNVPFHSVIFPGCELGTKDKWTMLHHLSTAEYLNYEGGKFSKSRGIGVFGNNAKQTGVPPDVWRYYLLKNRPETGDTQFEWRAFVDCNNSELLAKLGNLVNRVVKLVAASYNSIIPEFTVPESFQPNLDEITSTLRQYIEEMEDVHLRAGVNTAMRLAEAGNGLIQANRLDNTLIANEPEHAAAVVGTVMNLIYLLSSVFAPYLPATSKSILEQLNAPFAVIPSLDDIKDGWKPSALKGGHKIGKAKYLFSRIDPKKADEWREMFGGSQADRQKKEDEAAKIAAKKAANKASKLKKKEKKAAQAAVGGVEASAKGGAEATDVTTEGKNDEAVEKIVDGVAQVTIPTS
>XP_001264864_Aspergillus_fischeri
MASETKILPKKGERNILITSALPYVNNVPHLGNIVGSVLSADVFARYHKACGRQTLYICGTDEYGTATETKALEEKVTPEELCAKYNKIHQEVYEWFEIGFDHFGRTPTQQHTEISQAIFKRLYDNGYLTEKTAEQPFCEAHGSFLADRYVEGECPRCHYEDARGDQCDKCGHLLDPFDLIKPRCKLDGATPVRRSTKHIHLLLDKLQPEIEKWVLPAMEKGNWPKNSRDITKAWLKEGLKDRGITRDLKWGVPVPLPGFENKVLYVWFEACIGYPSITANYTADWEKWWRNPEEVELYQFLGKDNVPFHSVIFPGCELGTKDKWTMLHHLSTTEYLNYEGGKFSKSRGVGVFGNNARQTGVPPDVWRYYLLKNRPETGDTQFEWRPFVECNNSELLAKLGNLVNRVVKLIAASYNSTIPEFIVPESFQPNLDEITSLLRQYIEEMEGVHLRAGVNTAMRLAEAGNGLIQANRLDNALIANEPDRAAAVVGTVINLIHLLSSVFAPYLPATSRSILEQLNAPFGVIPSLDELKDGWKPVALKGGHKIGKAKYLFSRIDPKKADEWRELFGGSQADRQKKEDEAAKAAAKKAANKASKLKKKEKKAAQAARTSVEASAKGGAEATDATTEGKNDEAVEKVVDGMAQVTIPTS
>XP_041145846_Aspergillus_flavus
MTEQNKPILPESGKRNFLVTSALPYVNNVPHLGNLIGSTLSADVFARYGRGRGANTLYVCGTDEYGTTSEARAIQENMTTKELCDKYYALHAEVYKWFNISFDIFGRTTTELQTKITQDIFLKLHDNGFLSEHVTTQLYCEEHKSFLADRFIQGECPHCKYIDAYGDQCDLCGQLLDPLDLIKPRCKLDGATPVKRDTKHIFLKLDKLQPEIQAFFDESSAKGGWSQNGKDITSSWLTKGLQERSITRDIKWGTQVPLPGYEEKVIYSWFDACIGYVSITANYTDQWEKWWRNPEDVELYQFIGKDNVAYHSVMFPGTEIGTREKWLKVHHLSTTEYLTYEGGKFSKSRGIGVFGDSAKKTGIPADVWRYYLLSHRPETGDSEFNWDLFISSNNNILLKNLGNFVSRVVKFVNSKNYDNIVPDYTAYTEPAFDAWKEEVNELLTQYIQQLDAVKIRAAIDTVLTISQKGNLFLQSNSLDNKLAENEPAKCAAVIGLALNLIHLLSALLAPYMPETAASINEILRTEAIQIPDRWNADTVKPNHEIGKAKYLFSNIKPEKANEWRDMFGDEEAKKVKEEEAKKKAAKKAEKLAKKEKKKEQKEKEAASADGVSEISQSAEKLNIQQ
>XP_752268_Aspergillus_fumigatus
MASETKILPKKGERNILVTSALPYVNNVPHLGNIVGSVLSADVFARYHKACGRQTLYICGTDEYGTATETKALEEKVTPEELCAKYNKIHQEVYEWFEIGFDHFGRTPTQQHTEISQAIFKRLYDNGYLTEKTAEQPFCEAHGSFLADRYVEGECPRCHYEDARGDQCDKCGHLLDPFDLIKPRCKLDGATPVRRSTKHIHLLLDKLQPEIENWVLPAMEKGNWPKNSRDITKAWLKEGLKDRGITRDLKWGVPVPLPGFENKVLYVWFEACIGYPSITANYTADWEKWWRNPEEVELYQFLGKDNVPFHSVIFPGCELGTKDKWTMLHHLSTTEYLNYEGGKFSKSRGVGVFGNNARQTGVPPDVWRYYLLKNRPETGDTQFEWRSFVECNNSELLAKLGNLVNRVVKLIAASYNSTIPEFTVPESFQPNLDEITSLLRQYIEEMEGVHLRPGINTAMRLAEAGNGFIQANRLDNALIANEPDRAAAVVGTVINLIHLLSSVFAPYLPATSKSILEQLNAPFGVIPSLDELKDGWKPVALKGGHKIGKAKYLFSRIDPKKADEWRELFGGSQADRQKKEDEAAKAAAKKAANKASKLKKKEKKAAQAAGTSVEASAKGGAEVIDTTTEGKNDEAVEKVVDGMAQVTIPTS
>XP_658984_Aspergillus_nidulans
MATEQKILPKKGERNILVTSALPYVNNVPHLGNIVGSVLSADVFARYHKACGHPTLYICGTDEYGTATETKALEEKVTPEELCAKYNKIHQEVYEWFEIGFDHFGRTPTQKHTEISQAIFKRLYDNGYLAEKTAEQPYCETHGSFLADRYVEGECPRCHYDDARGDQCDKCGHLLDPFDLINPRCKLDGATPVKRDTKHIHLLLDKLQPEIEKYVLPAMEKGEWPKNSRNITENWLREGLKDRGITRDLKWGVPVPLDGFDNKVLYVWFEACIGYPSITANYTPDWELWWRNPEDVQLYQFLGKDNVPFHSVIFPGCQLGTKEKWTMLHHLNTAEYLNYEGGKFSKSRGIGVFGNNAKETGVAPDVWRYYLLKNRPETGDTQFEWRSFVDSNNSELLAKLGNLVNRVVKLVAASYGSTIPDFTVPESFQPTLDEVTGLLRQYVEEMEGVHLRAGVSTAMKIAEAGNGLIQANRLDNSLIANEPERAAAVVGTVLNLIHLLASVFAPYLPATSKSINEQLNAQFALIPSLEDIKDGWKPVSLKPGHKIGKAQYLFSRIDPKKADIWRDQFGGSQADRQKKEEEAAKAAAKKAAKDAAKAKKKEKKAKEAAAAAAATGAGSVESTAKGGVESTGVTTEGKNDEAVEKVTDGVAQVTFPSS
>XP_001392169_Aspergillus_niger
MASDSKILPKKGQRNILVTSALPYVNNVPHLGNIVGSVLSADVFARFHKACGHQTLYICGTDEYGTATETKALEEKVTPEELCAKYNKIHQQVYEWFEIGFDHFGRTPTQQHTEISQAIFKKLYENGYLTEKTAEQPFCETHGSFLADRYVEGECPRCHYDDARGDQCDKCGHLLDPFDLINPRCKLDGATPVRRSTKHIHLLLDKLQPQIEEWSKNAIEKGDWPKNSRVITESWLKEGLKDRGITRDLKWGVPVPLEGFETKVLYVWFEACIGYPSITANYTSDWELWWRNPEDVQLYQFLGKDNVPFHSVIFPGSQLGTKEKWTMLHHLSTTEYLNYEGGKFSKSRGIGVFGTSAKETGVPPDVWRYYLLKNRPETGDTQFEWRSFVESNNSELLAKLGNLVNRVIKLVTASYGSVVPEFTVPESFQPTLDEVTATLRQYIEEMEGAHLRAGVVSAMKLAEAGNGLIQANRLDNSLIANEPERAAAVVGTVLNLIHLLASVFSPYLPATSKSINEQLDVPFGLIPSLEDIKDGWKPTAIKPGHKIGKAKYLFSRIDPKKADEWREMFGGSQADRQKKEEEAAKAAAKKAAKDAAKAKKKEKKAKAAEAAAAGADAGSNVEASAKGGAQAVEVTTDSKNDEAVEKVADGVAQVTIPSS
>XP_015408970_Aspergillus_nomiae
MTEQNKPILPESGKRNFLVTSALPYVNNVPHLGNLIGSTLSADVFARYGRGRGANTLYVCGTDEYGTTSEARAIQENMTTKELCDKYYALHAEVYKWFNISFDIFGRTTTELQTKITQDIFLKLHDNGFLSEHVTTQLYCEEHKSFLADRFIQGECPHCKYIDAYGDQCDLCGQLLDPLDLIKPRCKLDGATPVKRDTKHIFLKLDKLQPEIQAFFDESSTKGGWSQNGKDITSSWLTKGLQERSITRDIKWGTQVPLPGYEEKVIYSWFDACIGYVSITANYTDQWEKWWRNPENVELYQFIGKDNVAYHSVMFPGTEIGTREKWLKVHHLSTTEYLTYEGGKFSKSRGIGVFGDSAKKTGIPATEFNWDLFISSNNNILLKNLGNFVSRVVKFVNSKNYDNIVPDYTTYSDPAFDAWKEEINELLTQYIQQLDAVKIRAAIDTVLTISQKGNLFLQSNSLDNKLAENEPVKCAAVIGLALNLIHLLSALLSPYMPETAASINEILRTEAILIPDRWNADTVKPNHEIGKAKFLFSNIKPEKANEWRDMFGDEEAKKVKEEEAKKKAAKKAEKLAKKEKKKEQKEKEAAAATADGVSEISQSAEKLNIQQ
>XP_001727416_Aspergillus_oryzae 
MTEQNKPILPESGKRNFLVTSALPYVNNVPHLGNLIGSTLSADVFARYGRGRGANTLYVCGTDEYGTTSEARAIQENMTTKELCDKYYALHAEVYKWFNISFDIFGRTTTELQTKITQDIFLKLHDNGFLSEHVTTQLYCEEHKSFLADRFIQGECPHCKYIDAYGDQCDLCGQLLDPLDLIKPRCKLDGATPVKRDTKHIFLKLDKLQPEIQAFFDESSAKGGWSQNGKDITSSWLTKGLQERSITRDIKWGTQVPLPGYEEKVIYSWFDACIGYVSITANYTDQWEKWWRNPEDVELYQFIGKDNVAYHSVMFPGTEIGTREKWLKVHHLSTTEYLTYEGGKFSKSRGIGVFGDSAKKTGIPADVWRYYLLSHRPETGDSEFNWDLFISSNNNILLKNLGNFVSRVVKFVNSKNYDNIVPDYTAYTEPAFDAWKEEVNELLTQYIQQLDAVKIRAAIDTVLTISQKGNLFLQSNSLDNKLAENEPAKCAAVIGLALNLIHLLSALLAPYMPETAASINEILRTEAIQIPDRWNADTVKPNHEIGKAKYLFSNIKPEKANEWRDMFGDEEAKKVKEEEAKKKAAKKAEKLAKKEKKKEQKEKEAASADGVSEISQSAEKLNIQQ
>XP_040636229_Aspergillus_ruber
MASDPKILPQKGARNILVTSALPYVNNVPHLGNIVGSVLSADVFARYHKACGRPTLYICGTDEYGTATETKALEEKVTPEELCAKYNRIHQEVYEWFEIGFDHFGRTPTQKHTEISQTIFKRLYENGYLAEKTAEQPFCEAHGSFLADRYVEGECPRCHYDDARGDQCDKCGHLLDPFDLINPHCKLDGATPVRRETKHIHLLLDKLQPQIEEWSRNAIDKGNWPKNSRVITESWLKEGLKDRGITRDLKWGVPVPLDGLENKVLYVWFEACIGYLSITANYTLDWEQWWRNPEEVQLYQFLGKDNVPFHSVIFPGTQLGTTDKWTMLHHLSTTEYLNYENGKFSKSRGIGVFGNNAKEIGVSPDVWRYFLLKNRPETGDTQFEWRAFVDSNNSELLAKLGNLVNRVIKLVTASYGSTVPEFTVPEGFQSNLEEFTGLLRQYIEEMESVHLRAGVQTAMRIAEAGNGLIQANRLDNSLIANEPERAAAVVGTVLNLIYLLASVFAPYLPATSKSINEQLNAPFACIPTLEDIKDGWKPTSLKPGHKIGKAQYLFSRIDSKKADEWREKFGGSQTERQKKEEDAAKAAAKKAASKAKKKEKKAGKPADAPAGGVEASAKGGAEATTATTEGKNDEAVEKVTDGVSQVTIPTS
>XP_040707077_Aspergillus_sydowii
MATEAKILPKKGERNILITSALPYVNNVPHLGNIVGSVLSADVFARYHKACGHPTLYICGTDEYGTATETKALEEKVTPEELCAKYNKIHQEVYEWFEIGFDHFGRTPTQKHTEISQAIFKRLYDNGYLAEKTAEQPFCETHGSFLADRYVEGGCPRCHYDDARGDQCDKCGHLLDPFDLINPRCKLDGATPVKRNTKHIHLLLDKLQPAIEKYVLPVMENADWPKNSRNITENWLREGLKDRGITRDLKWGVPVPLDGFDNKVLYVWFEACIGYPSITANYTHDWELWWRNPEDVRLYQFLGKDNVPFHSVIFPGCQLGTEDKWTMLHHLNTAEYLNYEGGKFSKSRGVGVFGNNAKETGVAPDVWRYYLLKNRPETGDTQFEWRSFVDSNNSELLAKLGNLVNRVIKLVAASYGSTIPEFTVPESFQPTLDEVTVLLRQYIEEMDGVHLRAGVNTAMKLAEAGNGLIQANRLDNSLIANEPERAAAVVGTVLNLIHLLASVFAPYLPATSKSINEQLDAPFAYIPSLEDIKDGWKPVALKPGHKIGKAQYLFSRIDPKKADMWREQFGGSQADRQKKEEEAAKAAAKKAAKDAAKAKKKEKRAKEAAVAAAAGADGVAPVEATAKGGAESTDATTEGKNDESVEKVTDGVAQVTIPTS
>XP_001217109_Aspergillus_terreus
MASEQKILPKEGERNILVTSALPYVNNVPHLGNIVGSVLSADVFARFHKACGHRTLYICGTDEYGTATETKALEEKVSPEELCAKYNKIHQEVYEWFEIGFDHFGRTPTPKHTEISQSLFKRLYDNGYLAEKSAEQPFCETHGSFLADRFVEGECPKCHYDDARGDQCDKCGHLLDPFELIKPRCKLDGATPVPRETKHIHLLLDKLQPDIEKWVHASIEKGDWPKNSRVITESWLKEGLKDRGITRDLKWGVPVPLPGFENKVLYVWFEACIGYPSITANYTDDWELWWRNPENVQLYQFLGKDNVPFHSVIFPGCQLGSNDKWTMLHHLSTTEYLNYEGGKFSKSRGIGVFGNNAKQTGVPADVWRYFLLKNRPETGDTQFEWRSFVDSNNSELLAKLGNLVNRIIKLMAAQYDSTIPEFTVPESFQPNLDEITGLLRQYIEEMEGVHLRAGVATAMKLAEAGNGLIQANRLDNALIANEPERAAAVVGTVLNLIYLLASVFYPYLPATSKSINEQLNAPFALIPSLDDIKDGWKPTALKPGHKVGKAKYLFSRIDGKKADEWRELFGGSQAERQKKEEEAAKKKAAKEKKKEKKAKKAPAPVEATAKGGADAKPDEAVNNVADGVAQVTLPSS
>XP_022483318_Penicillium_arizonense
MSNPILPKKGERNILITSALPYVNNVPHLGNVVGSVLSADVFARYHKACGRPTLYICGTDEYGTATETKALEEKLSPEELCAKYNKIHQEVYEWFNIGFDHFGRTPTEKHTEISQSIFKRLHENGFLGERTAEQPFCEKHGSFLADRYVEGECPRCHYDDARGDQCDKCGHLLDPFDLINPRCKLDGAAPVRRETKHIHILLDKLQPEIEKWVHPAIEKGNWPKNSRIITESWLKEGLKDRGITRDLKWGVPVPLDGYENKVLYVWFEACIGYPSITANYTPDWELWWRNPEDVQLWQFLGKDNVPFHSVIFPGTQIGTRDKWTMLHHLSTTEYLNYEGGKFSKSRGVGVFGTNAKETGVSADVWRYFLLKNRPETGDTQFEWRPFVESNNSELLAKLGNLVNRVIKLVAASYGSVIPEFTVPESFAPFQEEVTTLLRQYIDEMEGAHLRAGVQTAMKIAEAGNGLIQANRLDNALIANEPELAAAVVGTVLNLIYLLSSVFSPYMPATSKSILEQLDAPFQYIPTLDELKDGWKPTALKAGHKIGKAQYLFSRIDPKKAEEWREMFGGSQADRKKKEEEAAKIAAKKAAAKAKKKEKKDKGKAGGVESSAKGGAEKISATTDGKNDEAVEKVTDGVAQVTLPTS
>XP_014535152_Penicillium_digitatum
MTTDPILPKAGERNILVTSALPYVNNVPHLGNVVGSVLSADVFARYHKACGRRTLYICGTDEYGTATETKALEEKMSPQDLCAKYNKIHQDVYEWFNIGFDHFGRTPTQKHTEISQSIFKRLHENGFLAERTAEQPFCEQHGSFLADRFVEGECPRCHYDDARGDQCDKCGHLLDPFDLINPRCKIDGAAPVRRETKHIHILLDKLQPEIEKWVHPAIEKGNWPRNSRIITESWLKEGLKGRGITRDLKWGVPVPLEGYENKVLYVWFEACIGYPSITANYTDDWEKWWRNPEDVQLWQFLGKDNVPFHSVIFPGTQIGTKDKWTMLHHLSTTEYLNYEGGKFSKSRGVGVFGTNARETGVSADVWRYFLLKNRPETGDTQFEWGPFVDSNNGELLAKLGNLVNRVIKLVTASYGSIIPEFTVPETFNPFLAEVTEHLRQYHEDLEGAHLRAGVQTAMRIAEAGNGLIQANRLDNALIANEPERAAAVVGTVLNLIHLLSSVFLPYMPATSKSILEQLNASFQYIPSVEELQSGWKPTSLKAGHKIGKAAYLFTRIDPKKADEWREMFGGSQADRKKKEEEAAKQAAKKAAAKAKKKEKKEKGRAGAPGGVEGSAKGGAEKISVTTEGTNDEAVEKIADGVAQVTLPTS
>XP_016597736_Penicillium_expansum
MTDPILPKAGERNILVTSALPYVNNVPHLGNVVGSVLSADVFARYHKACGRRTLYICGTDEYGTATETKALEEKMSPEDLCAKYNKIHQDVYEWFNIGFDHFGRTPTQKHTEISQSIFKRLHENGFLGERTAEQPFCEQHGSFLADRFVEGECPRCHYDDARGDQCDKCGHLLDPFDLINPRCKLDGAAPVRRETKHIHILLDKLQPEIEKWVHPAIEKGNWPRNSRIITESWLKEGLKDRGITRDLKWGVPVPLEGYENKVLYVWFEACIGYPSITANYTDEWEKWWRNPEDVQLWQFLGKDNVPFHSVIFPGTQIGTRDKWTMLHHLSTAEYLNYEGGKFSKSRGVGVFGTNARETGVSADVWRYFLLKNRPETGDTQFEWGPFVDSNNGELLAKLGNLVNRVIKLVTASYGSVIPEFTVPESFNPFLEEVTEHVRQYHEDLEGAHLRAGVQTAMRIAEAGNGLIQANRLDNALIANEPERAAAVVGTVLNLIHLLSSVFSPYMPATSKSILEQLNAPFQYIPSVEELQSGWKPVSLKAGHKIGKAAYLFTRIDPKKADEWREMFGGSQADRKKKEEDAAKQAAKKAAAKAKKKEKKEKGRAGAPEGGVESSAKGGAEKVSVTTEGKNDEAVEKIADGVAQVTLPTS
>XP_040650181_Penicillium_griseofulvum
MTDPILPKAGERNILVTSALPYVNNVPHLGNVVGSVLSADVFARYHKACGRRTLYICGTDEYGTATETKALEEKLSPEDLCAKYNKIHQDVYEWFNIGFDHFGRTPTQKHTEISQSIFKRLHENGFLGERTAEQPFCEQHGSFLADRFVEGECPRCHYDDARGDQCDKCGHLLDPFDLINPRCKLDGAAPVRRETKHIHILLDKLQPEIEKWVHPAIEKGNWPRNSRIITESWLKEGLKERGITRDLKWGVPVPLEGYENKVLYVWFEACIGYPSITANYTEDWEKWWRNPEDVQLWQFLGKDNVPFHSVIFPGTQLATKDKWTMLHHLSTTEYLNYEGGKFSKSRGVGVFGTNARETGVSADVWRYFLLKNRPETGDTQFEWGPFVDSNNGELLAKLGNLVNRVIKLVVASYGSVIPEFTVPESFNPFLEEVTEHLRQYHGELEGAHLRAGVQTAMRIAEAGNGLIQANRLDNALIANDPERAAAVVGTVLNLIQLLSSVFSPYMPATSKSILEQLNAPFQYIPSLEDIESGWKPTSLKPGHKIGKPAYLFTRIDPKKADEWREMFGGSQADRKKKEEDAAKLAAKKAAAKAKKKEKKEKGRAGAPEGSVESSAKGGAEKVSVTAEGKNDEAVEKIADGVAQVTLPTS
>XP_038929131_Penicillium_roqueforti
MTDPILPKAGERNILVTSALPYVNNVPHLGNVVGSVLSADVFARYHKACGHRTLYICGTDEYGTATETKALEEKVSPEELCAKYNKIHQDVYKWFNIGFDHFGRTPTEKHTEIAQSIFMRLHENGFLAERTAEQPFCEQHNSFLADRFVEGECPRCHYDDARGDQCDKCGHLLDPFDLINPRCKIDGAAPVRRETKHIHLLLDKLQPDIEKWAHPAIEKGNWPRNSRVITESWLKEGLKGRGITRDLKWGVPVPLEGYENKVLYVWFEACIGYLSITANYTDEWEQWWRNPEEVQLWQFLGKDNVPFHSVIFPGTQIGTKDKWTMLHHLSTTEYLNYEGGKFSKSRGIGVFGTNARETGVPADVWRYYLLKNRPETGDTQFEWGPFVDSNNGELLAKLGNLVNRVIKLVTASYGSVIPEFTVPESFDPFLKEVTEHLLQYHEELEGAHLRAGVQTAMRIAEAGNGLIQANRLDNALIANEPERAAAVVGTVLNLILLLSSVFSPYMPATSKSILEQLNTPFEYIPSVEELKSTGWKPTSLKAGHKIGKAAYLFTRIDPKKADEWREMFGGSQSDRKKKEDEAAKQAAKKAAAKAKKKEKKEKGRAGAPEGVEASAKGGAQKASVTTEGENDEAVEKIADGVAQVTLPTS
>XP_002560577_Penicillium_rubens
MTDPILPKAGERNILVTSALPYVNNVPHLGNVVGSVLSADVFARYHKACGRRTLYICGTDEYGTATETKALEEKMSPEDLCAKYNKIHQDVYEWFNIGFDHFGRTPTQKHTDISQSIFKRLHENGYLGERTAEQPFCEQHGSFLADRFVEGECPRCHYDDARGDQCDKCGHLLDPFDLINPRCKIDGAAPVRRETKHIHILLDKLQPEIEKWAHPAIEKGNWPRNSRIITESWLKEGLKGRGITRDLKWGVPVPLEGYENKVLYVWFEACIGYPSITANYTDDWEKWWRNPEDVQLWQFLGKDNVPFHSVIFPGTQIGTKDKWTMLHHLSTTEYLNYEGGKFSKSRGVGVFGTNARETGVPADVWRYFLLKNRPETGDTQFEWAPFVDSNNGELLAKLGNLVNRIIKLVTASYGSVIPEFTVPETFNPFLEEVTEHLRQYHEDLEGAHLRAGVQTAMRIAEAGNGLIQANRLDNALIANEPERAAAVVGTVLNLIHLLSSVFSPYMPATSKSILEQLNAPFLYLPSVEELQSGWKPTSLKAGHKIGKAAYLFSRIDPKKADEWREMFGGSQADRKKKEEEAAKLAAKKAAAKAKKKEKKEKGRAGAPEGGVEGSAKGGAEKVSVTTEGKNDEAVEKVADGVAQVTLPTS
>XP_040813573_Penicillium_solitum
MTTDPILPKAGERNILVTSALPYVNNVPHLGNVVGSVLSADVFARYHKACGRRTLYICGTDEYGTATETKALEEKVSPEELCAKYNKIHQDVYEWFNIGFDHFGRTPTQKHTEISQSIFKRLYENGFLGERTAEQPFCEQHGSFLADRFVEGECPRCHYDDARGDQCDKCGHLLDPFDLINPRCKLDGASPVRRETKHIHILLDKLQPEIEKWAHPAIEKGNWPRNSRIITESWLKEGLKDRGITRDLKWGVPVPLEGYENKVLYVWFEACIGYPSITANYTDDWEKWWRNPEDVQLWQFLGKDNVPFHSVIFPGTQIGTRDKWTMLHHLSTTEYLNYEGGKFSKSRGVGVFGTNARETGVSADVWRYFLLKNRPETGDTQFEWGPFVDSNNGELLAKLGNLVNRVIKLVTASYGSVIPEFTVPETFNPFLEEVTEHLRQYHEDLEGAHLRAGVQTAMRIAEAGNGLIQANRLDNALIANEPERAAAVVGTVLNLIHLLSSVFSPYMPATSKSILEQLNAPFQYIPSVEEIQSGWKPTSLKAGHKIGKAAYLFTRIDPKKADEWREMFGGSQADRKKKEDEAAKQAAKKAAAKAKKKEKKEKGRAGAPEGGVEGSAKGGAEKVSVTTEGKNDEAVEKIADGVAQVTLPTS
>XP_022581841_Penicilliopsis_zonata
MSIKTVAADVDKLKHRAFRVGKGVFVVFVVFGIFALFACLHRKVAAENSPSMKYCGRQRSASVEPTLETGLIASIMANPCTPILPIPGKRNILITSALPYVNNVPHLGNLVGSVLSADAFARFCKARGFQTLYICGSDQYGTATETKALEEGVDPATLCAKYHAIHKSIYDWFKIEFDIFGQTPTAQQTEIVQTVFRGLWENGFIEEQETTQPFCPTESHASFLADRYVEGECSICHDLGARGDQCDKCGNLLDPFEPESDKADLKEPGTDQNVTQPTQEEDVVSKATGWLINPRCKLDGATPERRKTKHLYLRLDLLKDKIVPWFEKASKEGEWSANCIAIVQSWIDKGLKPRGITRDLKWGVPIPTDVEGLSEEEYRNKVFYVWFDACIGYVSITKNYTDGEDLSGTKWEQWWKNPDDVSLYQFMGKDNVPFHTIIFPGSQLGTGQKWTQVHKLSATEYLNYEGGKFSKSKGVGVFGTNAKDTGVDADIWRFYLLSRRPETNDSEFKWEEFISTNNNDLLKNVGNLVQRVIKFCQAKMGGVVPDYTKYTSEGLEEHKKQANALLKSYLDNFEAMKMRAALSDVLHISALGNKLLQDNKLDNRLFTEEPDRCAAVIGLALNHLHLLASVLAPYMPGTAESILQQLGADPTPLIPDTFDPTLLAPGQAIGEPKLLFQTIPTAKLDEWRDAFGGEELQRQKRLEAEKAAAKKAAKEREKERKRQKKEAAAAAAALEKVKLDN
>XP_016614783_Cladophialophora_bantiana
MGTEKILPQEGQRNILITSALPYVNNVPHLGNIVGSVLSADVFARYNKARGRPTLFVCGTDEYGTATETKALEEGVTPEELCAKYNKIHAEIYEWFELGFDIFGRTPTKQHTEISQAIFLKLHAAGHLTEHVNSQPFCEKHGKFLADRFVEGTCPKCGYDDARGDQCDKCGSLLDPLDLINPRCKVDGATPVTRETKHTYLRLDELQGQIEEFSKQSIENGRWSRSAKVITESWLKQGLKERGITRDLAWGVPVPLPGYEHKVFYVWFEACIGYPSITANYTEEWEKWWKNPKNVQLYQFMGKDNVPFHSVVFPGCQLGTGEAWTMLHHLSSTEYLNYENGKFSKSRGIGVFGNNAKETGVPPDVWRYYLLKNRPESGDTQFEWRSFIDGNNSELLAKLGNFVNRVIKLVNSPKAYSGIIPDFDPQNLPSSFKEHLAEVTGLLKQYLAEMEAVHLRNGLLVAMKIAEAGNGLIQAHRLDNSLIASDPTLAAAVVGTVINLIYLCSAIFEPYLPATCASIRKQLDLPFLQIPSEEDIADGWVPTYIKPGHKIGKAEYLFTKIDEKKADEWREYFGGNQAEREKKKKEEAEAAAKKAAQKEKTKAKKAAQKAAAAAGAGGVEKSAKGGQEEKELANGVADVGEDAAIAKVVDGVAQVSIPTS
>XP_008731421_Cladophialophora_carrionii
MDSEKILPQDGKRNILVTSALPYVNNVPHLGNIVGSVLSADVFSRYNKARGRPTLFVCGTDEYGTATETKALEEGVTPEELCAKYNKIHAEIYEWFELGFDIFGRTPTRQHTEISQDIFLKLHRNGHLTEHTNSQPFCEKHGKFLADRFVEGTCPKCGYDDARGDQCDKCGSLLDPLDLINPRCKVDGATPVTKETKHTYLRLDELQPRVEEWSKQSIEKGRWSRSAKVITESWLKQGLKERGITRDLAWGVPVPLPGYEHKVFYVWFEACIGYPSITANYTEEWQKWWKNPENVQLYQFMGKDNVPFHSVVFPACQIGTNEEWTKLHHLSSTEYLNYENGKFSKSRGVGVFGNNAKETGVPPDVWRYYLLKNRPESGDTQFEWRSFIDGNNSELLAKLGNFANRVIKLVNSPKAYAGVIPEFDPNNLPASFKEHLAEITELLKQYLTEMEAVHLRNGLLVAMKIAEAGNGLIQAHRLDNALIASDPALAAAVVGTVINLIYLCSAIFEPYLPATGASIRKQLELGFLQIPSEEDIENGWLPTYIKPGHKIGKAEYLFSKIDEKKADEWRDYFGGNQAEREKKKKEEEAVAAKKAAQKEKTKAKKAAQKAAAAAGGAGVEQSAKGGQEGKALANGVPDVGEDAAVEKVVDGVAQVTIPTS
>XP_016255226_Cladophialophora_immunda
MGSEKILPQEGQRNILITSALPYVNNVPHLGNIVGSVLSADVFARYNKARGRPTLFVCGTDEYGTATETKALEEGVTPEELCAKYNKIHTEIYEWFELGFDIFGRTPTRQHTEISQDIFLKLHANGHLTEHINSQPFCEKHGKFLADRFVEGTCPKCGYDDARGDQCDKCGSLLDPLDLINPRCKVDGATPVTRETKHTYLRLDELQSRIEEFSKQSIEKGRWSRSAKVITESWLKQGLKERGITRDLAWGVPVPLPGYEHKVFYVWFEACIGYPSITANYTEEWEKWWKNPEQVQLYQFMGKDNVPFHSVVFPGCQMGTGETWTMLHHLSSTEYLNYENGKFSKSRGIGVFGNNAKETGVPPDVWRYYLLKNRPESGDTQFEWRSFIDGNNSELLAKLGNFVNRVIKLVNSPKAYSGVIPEFDPNNLPSSFKEHLDEVTELLKQYLAEMEAVHLRNGLLVAMKIAEAGNGLIQAHRLDNSLIASDPTLAAAVVGTVINLIYLCSAIFEPYLPATCASIRKQLDRPFLQIPSEEDVANGWLPTYIKPGHKIGKAEYLFTKIDEKKADEWREYFGGNQAEREKKKKEEAEAAAKKAAQKEKTKAKKAAQKAAAAAAAGGVEKSAKGGEEGKELANGVPDVGEDVAVAKVVDGVAQVTIPTS
>XP_007751852_Cladophialophora_psammophila
MGTEKILPQEGLRNILITSALPYVNNVPHLGNIVGSVLSADVFARYNKARGRPTLFVCGTDEYGTATETKALEEGVTPEELCAKYNKIHTEIYEWFELGFDIFGRTPTKQHTEISQDIFLKLHAAGHLTEHVNSQPFCEKHGKFLADRFVEGTCPKCGYDDARGDQCDKCGSLLDPLDLINPRCKVDGATPVTRETKHTYLRLDELQGQIEEFSKQSIENGRWSRSAKVITESWLKQGLKERGITRDLAWGVPVPLPGYEHKVFYVWFEACIGYPSITANYTEEWEKWWKNPENVQLYQFMGKDNVPFHSVVFPGCQLGTGEAWTMLHHLSSTEYLNYENGKFSKSRGIGVFGNNAKETGVPPDVWRYYLLKNRPESGDTQFEWRSFIDGNNSELLAKLGNFVNRVIKLVNSPKAYSGILPDFDPHNLPSSFTEHLAEITDLLKQYLAEMEAVRLRNGLLVAMKIAEAGNGLIQAHRLDNSLIASDPTLAAAVVGTVINLIYLCSAIFEPYLPATCASIRKQLDIPFLQIPSEEDIADGWLPTYIKPGHKIGKAEYLFTKIDEKKADEWREYFGGNQAEREKKKKDEAEAAAKKAAQKEKTKAKKAAQKAAAAAGAGGAEKSAKGGQEGKELANGVADVGEDAAIAKVVDGVAQVTIPMS
>XP_018697841_Fonsecaea_erecta
MGSEKILPQEGKRNILVTSALPYVNNVPHLGNIVGSVLSADVFSRYNKARGRPTLFVCGTDEYGTATETKALEEGVTPEELCAKYNKIHTEIYEWFELGFDIFGRTPTRQHTEISQDIFLKLHANGHLTEHINRQPFCEKHGKFLADRFVEGTCPKCGYDDARGDQCDKCGSLLDPLDLINPRCKVDGATPVTRETKHTYLRLDELQPRIEEFSKGSIEKGRWSRSAKVITESWLKQGLKERGITRDLAWGVPVPLPGYEHKVFYVWFEACIGYPSITANYTEEWEKWWKNPEQVQLYQFMGKDNVPFHSVVFPGCQMGTGEAWTMLHHLSSTEYLNYENGKFSKSRGIGVFGNNAKETGVPADVWRYYLLKNRPESGDTQFEWRSFIDGNNSELLAKLGNFVNRVIKLVNSPKAYSGIIPEFDPNNLPSSFKVHLDEVTELLQQYLAEMEAVHLRNGLIVAMKIAEAGNGLIQAHRLDNSLIASDPSLAAAVVGTVINLIYLCSAIFEPYLPATCASIRKQLDRPFLQIPSEEDIANGWLPTYIRPGHKIGKAEYLFSKIDEKKADEWREYFGGNQAEREKKKKEEAEAAAKKAAQKEKTKAKKAAQKAAAAAGAGGVEKSAKGGEEGKELANGVADVGEDAAVAKVVDGVAQVTIPTS
>XP_022506802_Fonsecaea_monophora
MGSEKILPQNGKRNILVTSALPYVNNVPHLGNIVGSVLSADVFARYNKARGRPTLFVCGTDEYGTATETKALEEGVSPEELCTKYNKIHAEIYEWFELGFDIFGRTPTKQHTDISQDIFLKLHANGHLTEHINSQPYCEKHGKFLADRFVEGTCPKCGYDDARGDQCDKCGSLLDPLDLINPRCKVDGATPVTRETKHTYLRLDELQSRIEEFSKRSIENGRWSRSAKVITESWLKQGLKERGITRDLAWGVPVPLPGYEHKVFYVWFEACIGYPSITANYTDEWEKWWKNPDQVQLYQFMGKDNVPFHSVVFPGCQMGTGEDWTMLHHLSSTEYLNYENGKFSKSRGIGVFGNNAKETGVPPDVWRYYLLKNRPESGDTQFEWRSFIDGNNSELLAKLGNFVNRVIKLVNSPKAYSGVIPEFDPNNLPSSFKEHLAEITELLKQYLAEMEAVHLRNGLLVAMKIAEAGNGLIQAHRLDNSLIGSDPALAAAVVGTVINLIYLCSAIFEPYLPATCASIRKQLDRPFLEIPSEEDVANGWLPVYIKPGHKIGKAEYLFTRIDEKKADEWRDYFGGNQAEREKKKKEEAEVAAKKAAQKEKVKAKKAAQKAAAAAGAGGVEKSAKGGQEGKELANGVADVGEDAALAKVVDGVAQVTIPTS
>XP_016636534_Fonsecaea_multimorphosa
MGSEKILPQEGKRNILITSALPYVNNVPHLGNIVGSVLSADAFARYNKARGRPTLFICGTDEYGTATETKALEEGVTPEELCAKYNKIHAEIYEWFELGFDHFGRTPTRQHTEISQDIFLKLHANGHLTEHINSQPYCEKHGKFLADRFVEGTCPKCGYDDARGDQCDKCGSLLDPLDLINPRCKVDGATPVTRETKHSYLRLDELQPRIEEFDKRSIEKGQWSRSAKVITESWLKQGLKERGITRDLAWGVPVPLPGYEHKVFYVWFEACIGYPSITANYTDEWEKWWKNPEHVQLYQFMGKDNVPFHSVVFPGCQMGTGESWTMLHHLSSTEYLNYENGKFSKSRGIGVFGNNAKETGVPPDVWRYYLLKNRPESGDTQFEWRSFIDGNNSELLAKLGNFVNRVIKLVNSPKAYSGIIPDFDPNNLPSSFKEHLAEVTDLLNQYLAEMEAVHLRNGLLVAMKIAEAGNGLIQAHRLDNSLIASDPTLAAAVVGTVINLIYLCSAIFEPYLPATCASIRKQLDRPFLQIPSEEDIANGWLPIYIKPGHKIGKAEYLFTRIDEKKADEWREYFGGNQADREKKQKEEAEAAAKKAAQKEKTKAKKAAQKAAAAAGAGGVEKSAKGGEEGKELANGVADVGEDAAVAKVVDGVAQVTIPTS
>XP_022494035_Fonsecaea_nubica
MGSEKILPQEGKRNILITSALPYVNNVPHLGNIVGSVLSADVFARYNKARGRPTLFVCGTDEYGTATETKALEEGVSPEELCTKYNKIHTEIYEWFELGFDIFGRTPTKQHTDISQDIFLKLHANGHLTEHINSQPYCEKHGKFLADRFVEGTCPKCGYDDARGDQCDKCGSLLDPLDLINPRCKVDGATPVTRETKHTYLRLDELQSRIEEFSKRSIENGRWSRSAKVITESWLKQGLKERGITRDLAWGVPVPLPGYEHKVFYVWFEACIGYPSITANYTDEWEKWWKNPDQVQLYQFMGKDNVPFHSVVFPGCQMGTGEDWTMLHHLSSTEYLNYENGKFSKSRGIGVFGNNAKETGVPPDVWRYYLLKNRPESGDTQFEWRSFIDGNNSELLAKLGNFVNRVIKLVNSPKAYSGVIPEFDPNNLPSSFKEHLAEITELVKQYLAEMEAVHLRNGLLVAMKIAEAGNGLIQAHRLDNSLIGSDPALAAAVVGTVINLIYLCSAIFEPYLPATCASIRKQLDRPFLEIPSEEDIANGWFPVYIKPGHKIGKAEYLFTRIDEKKADEWRDYFGGNQAEREKKKKEEAEVAAKKAAQKEKAKAKKAAQKVAAATAAGGVEKSAKGGQEGKELANGVADVGEDAAVAKVVDGVAQVTIPTS
>XP_013285078_Fonsecaea_pedrosoi
MGSEKILPQDGKRNILVTSALPYVNNVPHLGNIVGSVLSADVFARYNKARGRPTLFVCGTDEYGTATETKALEEGVSPEELCTKYNKIHTEIYEWFELGFDIFGRTPTKQHTDISQDIFLKLHANGHLTEHINSQPYCEKHGKFLADRFVEGTCPKCGYDDARGDQCDKCGSLLDPLDLINPRCKVDGATPVTRETKHTYLRLDELQSRIEEFSKRSIKIGRWSRSAKVITESWLKQGLKERGITRDLAWGVPVPLPGYEHKVFYVWFEACIGYPSITANYTDEWEKWWKNPDQVQLYQFMGKDNVPFHSVVFPGCQMGTGEDWTMLHHLSSTEYLNYENGKFSKSRGIGVFGNNAKETGVPPDVWRYYLLKNRPESGDTQFEWRSFIDGNNSELLAKLGNFVNRVIKLVNSPKAYSGVIPEFDPNNLPSSFKEHLAEITELVKQYLAEMEAVHLRNGLLVAMKIAEAGNGLIQAHRLDNSLIGSDPTLAAAVVGTVVNLIYLCSAIFEPYLPATCASIRKQLDRPFLEIPSEEDVANGWLPVYIKPGHKIGKAEYLFTRIDEKKADEWRDYFGGNQAEREKKKKEEAEVAAKKAAQKEKVKAKKAAQKVAAAAAAGGVEKSAKGGQEGKELANGVADVGEDAAVAKVVDGVAQVTIPTS
>XP_007754604_Cladophialophora_yegresii
MGSEKILPQDGKRNILITSALPYVNNVPHLGNIVGSVLSADVFSRYNKARGRPTLFICGTDEYGTATETKALEEGVTPEELCAKYNKIHAEIYEWFELGFDIFGRTPTKQHTEISQDMFLKLHRNGHLTEHTDKQPFCEKHGKFLADRFVEGTCPKCGYDDARGDQCDKCGSLLDPLDLINPRCKVDGATPVTKETKHTYLRLDELQPRVEDWSKKSIEKGRWSRSAKVITESWLKQGLKERGITRDLAWGVPVPLPGYEHKVFYVWFEACIGYPSITANYTEEWQKWWKNPENVQLYQFMGKDNVPFHSVVFPACQMGTNEEWTKLHHLSSTEYLNYENGKFSKSRGVGVFGNNAKETGVPPDVWRYYLLKNRPESGDTQFEWRSFIDGNNSELLAKLGNFVNRVIKLVNSPKAYSGVIPDFDPHDLPTSFKEHLSEITELLKQYLTEMEAVHLRNGLLVAMKIAEAGNGLIQAHRLDNALIASDPSLAAAVVGTVINLIYLCSAIFEPYLPATGASIRKQLELGFLQIPSEGDIENGWLPTYIKPGHKIGKAEYLFSKIDEKKADEWRDYFGGNQAEREKKKKEEEAVAAKKAAQKEKTKAKKAAQKAAAAAGGAGVEQSAKGGEEGQALANGVPDVGEDAAVEKVVDGVAQVTIPTS
>XP_016239380_Exophiala_spinifera
MGSEKILPQEGQRNILITSALPYVNNVPHLGNIVGSVLSADVFSRYNKARGRPTLFVCGTDEYGTATETKALEEGVTPEELCAKYNKIHSEIYEWFELGFDIFGRTPTKQHTEIAQDIFLKLHAKGHLTEHTNSQPFCEKHGKFLADRFVEGTCPKCGYDDARGDQCDKCGSLLDPLDLINPRCKVDGATPVTKETKHTYLRLDELQPKIEEWSKKSIEKGGWSRSAKIITESWLKQGLKERGITRDLAWGVPVPLPGYENKVLYVWFEACIGYPSITANYTEEWEKWWKNPENVQLYQFMGKDNVPFHSVIFPGCQIGTTESWTQLHHLSSTEYLNYENGKFSKSRGIGVFGNNARETGVPADVWRYYLLKNRPESGDTQFEWRSFIDGNNAELLAKLGNFVNRVIKLVNSPKAYSGVIPDFDAHNLPSSFKQHLDDVTALMKQYLAEMEAVHLRNGVLVAMKVAEAGNGLIQAHRLDNALIASDPTLAAAVVGTVINLIYVCSAIFEPYLPATCASIRKQLNADFLQIPSEEDIEGGWLPTYIKPGHKIGKAEYLFTKIDEKKADEWREHFGGNQAEREKKKKAEAEIAAKKAADKEKKKAKKAAQKTAKATGDEGVESTAKGGAEGKERVNSVPEVGEDAAVQKVADGVAQVTLPSS
>XP_016263984_Exophiala_oligosperma
MGSQKILPQEGQRNILITSALPYVNNVPHLGNIVGSVLSADVFSRYNKARGRPTLFVCGTDEYGTATETKALEEGVTPEELCAKYNKIHTEIYEWFELGFDIFGRTPTKQHTEIAQDIFLKLHANGHLTEHINSQPFCEKHGKFLADRFVEGTCPKCGYDDARGDQCDKCGNLLDPLDLINPRCKLDGATPVTKETKHTYLRLDELQPKIEEWSKNSIEKGAWSRSARIITESWLKQGLKERGITRDLAWGVPVPLPGYEHKVLYVWFEACIGYPSITANYTEEWQKWWKNPENVQLYQFMGKDNVPFHSVIFPGCQMGTREQWTQLHHLSSTEYLNYENGKFSKSRGIGVFGNNARETGVPADVWRYYLLKNRPESGDTQFEWRSFIDGNNSELLAKLGNFVNRVIKLVNSPKAYSGVLPDFDAHNLPSSFKQHLDDVTDLVKQYLTEMEAVHLRNGVLIAMKVAEAGNGLIQAHRLDNALVASDPTLAAAVVGTVINLIYLCSAIFEPYLPATCASIRKQLNVDFLQIPSEQDIEGGWLPTYIKPGHKIGKAEYLFTKIDEKKADEWREHFGGNQAEREKKKKAEAELAAKKAADKEKKKAKKAAQKTTKTTGGEGVESSAKGGAEGKERINSAPGIGEDAAVQKVADGVAQITLPSS
>XP_013315253_Exophiala_xenobiotica
MPTTPVMGSEKILPQEGQRNILITSALPYVNNVPHLGNIVGSVLSADVFSRYNKARGRPTLFVCGTDEYGTATETKALEEGVTPEELCAKYNKIHAEIYEWFELNFDIFGRTPTKQHTQIAQEIFLQLHANGHLTEHVNRQPFCEKHGKFLADRFVEGTCPKCGYDDARGDQCDKCGSLLDPLDLINPRCKVDGATPVTKETKHTYLRLDELQARIEEWSQRSIEKGGWSRSAKVITEAWLKQGLKERGITRDLAWGVPVPLPSYEHKVLYVWFEACIGYPSITANYTEEWQKWWKNPSNVQLYQFMGKDNVPFHSVIFPGCQMGTGEEWTQLHHLSSTEYLNYENGKFSKSRGIGVFGNNAKDTGVPPDVWRYYLLKNRPESGDTQFEWRSFIDGNNSELLAKLGNFVNRVIKLVNSPKAYAGVIPDFDQHNLPSSFKEHLDEITELTKQYLAEMEAVHLRNGLLVAMKIAEAGNGLIQAHRLDNSLIASDPALAAAVVGTVINLIYLCSAIFEPYLPATCASIRKQLDAGFLQIPSEEDLATGWLPTYIKPGHKIGKAEYLFTRIDEKKADEWRELFGGNQAEREKKKKEEAELAAKKAEQKQKAKAKKAAQKAAKAAGGETVEKTAKGGSKGKELANGVLEVGEDAAVQKVTDGVAQVTLPTS
>XP_007726272_Capronia_coronata
MGAEKILPKEGERNILITSALPYVNNVPHLGNIVGSVLSADVFARYNKARGRPTLFICGTDEYGTATETKALEEGVSPEELCAKYNKIHAEIYEWFEIGFDKFGRTPTQQHTQIAQEIFLQLHANGHLTEHTNSQPYCEKHGKFLADRFVEGTCPKCGYDDARGDQCDKCGSLLDPLDLINPRCKVDGATPVTKETKHTYLRLDELQPRIEEWCNQSIERGGWSRSAKLITEAWLKQGLKERGITRDLAWGVPVPLPGYEHKVLYVWFEACIGYPSITANYTEEWQKWWKNPDNVQLYQFMGKDNVPFHSVIFPGCQMGTGEKWTQLHHLSSTEYLNYENGKFSKSRGVGVFGNNAKETGVPPDVWRYYLLKNRPESGDTQFEWRSFIDGNNSELLAKLGNFVNRIIKLVNSPKAYSSVIPDFDPHNLPASFKESLAEITELFKQYLAEMEAVHLRNGVLVAMKIAEAGNGLIQAHRLDNSLIASDPTLAAAVIGTVINLIYLCSAIFEPYLPATSASIRKQLNVDFLQIPSEDDVADGWLPTYIKPGHKIGKAEYLFTRIDEKKADEWREYFGGSQAEREKKKTEEAAIAAKKAAQKEKAKAKKAAQKAAAAGGEGVEKSAKGGKQGKELANGVAEVGEDAAVQKVTDGVAQVTLPTS
>XP_007732829_Capronia_epimyces
MSSEKILPKEGQRNILISSALPYVNNVPHLGNIVGSVLSADVFARYNKARGRPTLFVCGTDEYGTATETKALEEGVTPEELCAKYNKIHAEIYEWFEVGFDIFGRTPTRQHTQIAQEVFLQLHANGHLTEHTNSQPFCEKHGKFLADRFVEGTCPKCGYDDARGDQCDKCGSLLDPLDLINPRCKVDGATPVTKETKHTYLRLDELQPRIEEWARRSIERGGWSRSAKVITEAWLKQGLKERGITRDLAWGVPVPLPGYEHKVLYVWFEACIGYPSITANYTEEWEKWWKNPDHVQLYQFMGKDNVPFHSVIFPGCQMGTGEKWTQLHHLSSTEYLNYESGKFSKSRGVGVFGNNAKETGVPPDVWRYYLLKNRPESGDTQFEWRPFIDGNNSELLAKLGNFVNRIIKLVNSPKAYSGVIPEFDPSNLPASFTEPLHEITELTKQYLAEMEAVHLRNGLLVAMKIAEAGNGLIQAHRLDNSLIASDPTLAAAVVGTVINLIYLCSAIFEPYLPATSASIRKQLNEGFLQIPSEEDIANGWLPTFIKPGHKVGKAEYLFSRIDEKKADEWREYFGGSQAEREKKRKEEADAAAKKAAAKEKTKAKKAAQKAAAAAGGEGVEKSAKGGKQGKELANGVPSVGEDAAVEKVTDGVAQVTLPSS
>XP_009157752_Exophiala_dermatitidis
MGSEKILPKDGQRNILITSALPYVNNVPHLGNIVGSVLSADVFSRYNKARGRPTLYICGTDEYGTATETKALEEGVSPEELCAKYNKIHAEIYEWFEVGFDMFGRTPTQKHTEISQEIFLQLHANGHLTEHTNSQPYCEKHGKFLADRFVEGTCPKCGYDDARGDQCDKCGSLLDPLDLINPRCKVDGATPVTRETKHTYLRLDELQPRIEEWSRQSIERGGWSRSAKLITEAWLKQGLKERGITRDLAWGVPVPLPGYENKVLYVWFEACIGYPSITANYTEDWQKWWKNPDNVQLYQFMGKDNVPFHSVIFPGCQMGSGDKWTQLHHLSSTEYLNYENGKFSKSRGIGVFGNNAKETGVPPDVWRYYLLKNRPESGDTQFEWRSFIDGNNSELLAKLGNFVNRIIKLVNSPKAYGGVIPDFDPNNLPDSFKEPLSEITDLIKQYLAEMEAVHLRNGVIVAMKIAEAGNGLIQSHRLDNSLIASDPDLAAAVVGTVINLIYLCSAIFEPYLPATGASIRKQLNSGFLQIPSEEDIANGWLPTYIKPGHKVGKAEYLFTRIDEKKADEWREYFGGSQAEREKKKKDEAEAAAKKAAQKEKTKAKKAAQKAAAAAAAANGNGESVEKSAKGGKQGKELTNGVPEVGEDAAVQKVTDGVAQVTLPTS
>XP_013259310_Exophiala_aquamarina
MGSQKILPQEGKRNILITSALPYVNNTPHLGNIVGSVLSADVFSRYNKARGRPTLYVCGTDEYGTATETQALKEGVTPEELCAKYNKIHAEVYEWFEIGFDIFGRTPTKHHTEISQHIFTQLHERDFLTEHVNSQPFCEKHGKFLADRFVEGTCPKCGYDDARGDQCDKCGSLLDPLDLINPRCKVDGATPVTKETTHTYLRLDVLQPKLEEWSKVSIEKGGWSKNARVITEAWLKQGLKERGITRDLSWGVPVPLPGYEHKVLYVWFEACIGYPSITANYTDDWKKWWYNPENVQLYQFLGKDNVPFHSVIFPACQIGTEDNWTKLHHLSATEYLNYENGKFSKSRGIGVFGNNAKETGVPADVWRYYLLKNRPESGDTQFEWRPFIDGNNSELLAKLGNFVNRIIKLVNSPKAYSGVIPDFDAHKLPESFQASLTEITDLVKQYLAEMEAVHLRNGILVAMKIAEAGNGLIQAHRLDNALIASDPNLAAAVIGTVINLIYLTSAIFEPYLPATTASIRKQLDRDFLQIPSEEDIEGGWLPTYIKPGHKIGQAEYLFTKIDEKKAEEWRQYFGGNQAEREKKRKDEADAAAKKAAQKEKTKAKKAAQKAAAAAGGESVETSAKGGQKGKDLANSVPLAGEDAAVAKVVDGVAQVTLPTS
>XP_016227302_Exophiala_mesophila
MGDQKILPKEGQRNILITSALPYVNNTPHLGNIVGSVLSADIFSRYCKARGRPTLFVCGTDEYGTATETKALEEGITPEELCARYNKIHAEVYEWFEIGFDIFGRTPTRQHTEISQSIFLKLLENGHLTEHTNSQPFCEKHGKFLADRFVEGTCPKCGYDDARGDQCDKCGTLLDPLELINPRCKVDGATPTVRETKHTYLRLDELQPQVEEWVHKSIEKGGWSRSAKVITEAWLKQGLKERGITRDLAWGVPVPRPGYENKVLYVWFEACIGYPSITANYTDEWEKWWYNPENVQLYQFMGKDNVPFHSVIFPSCQLGTKDNWTKLHHLSSTEYLNYENGKFSKSRGIGVFGNNAKETGVPPDVWRYYLLKNRPESSDTQFEWRSFIDGNNSELLAKLGNFVNRIIKLVNSPKAYSGVIPEFDPHNLPESFKEHLAEITESVKLYLSEMEAVHLRNGVNVAMKIAEAGNGLIQAHRLDNALIANDPKLAAAVVGTVINLIYLTSAIFEPYLPATTASIRKQLNRDFLQIPSEEDIEGGWLPTYIPSGHKIGQAEYLFTRIDEKKADEWRDYFGGNQAEREKKRKEEAELAAKKLAQKEKTKAKKAAQKAAAAAAAAGGGEGVEKNAKGGSKGKDAVNKVSGVGEDAAVEKMTDGVAQVTLPSS
>XP_013274814_Rhinocladiella_mackenziei
MPDMGSEKILPQDGKRNILITSALPYVNNVPHLGNIVGSVLSADVFSRYNKARGRPTLFVCGTDEYGTATETKALEEGVTPEELCAKYNKIHAEIYEWFELGFDIFGRTPTRQHTEISQEIFLQLQKNGHLTEHTNSQPFCEKHGKFLADRFVEGTCPKCGYDDARGDQCDKCGSLLDPLDLINPRCKVDGATPVTKETKHTYLRLDELQPRIEEWSKQSIEKGGWSRSAKIITESWLKQGLKERGITRDLAWGVPVPLPGYEHKVLYVWFEACIGYPSITANYTEEWQQWWKNPEHVQLYQFMGKDNVPFHSVIFPGCQMGSGESWTQLHHLSSTEYLNYENGKFSKSRGIGVFGNNAKETGIPPDVWRYYLLKNRPESGDTQFEWRSFIDGNNSELLAKLGNFVNRIIKLVNSPKAYSGVIPDFDPQNLPSSFKEPLAEITDLLKQYLAEMEAVRLRNGVLVAMKIAEAGNGLIQAHRLDNSLVANDPTLAAAVVGTVINLIYLCSAIFEPYLPATCASIRKQLDVGFLLIPSEEAIFSGWLPTYIHPGHKIGKAEYLFTRIDEKKADEWREYFGGNQAEREKKKKEEAELAAKKAAQKEKVKAKKAAQKAAAAVGGEGVEMSAKGGKKGKHLPNGVTEGDEDAAVEKVVDGVAQVTIPTS
>XP_017997582_Phialophora_attinorum
MATKPKILPEEGKRNILITSALPYVNNVPHLGNIVGSVLSADVFSRYNKARGRPTLYVCGTDEYGTATETQALKEGVSPEALCAKYNKIHAEIYEWFEIGFDIFGRTPTRQHTEISQAIFKQLHEKDFLVEHTNTQPFCEKHGKFLADRFIEGTCPKCGYDDARGDQCDNCGTLIDPLELIKPRCKVDGATPVVRETKHQYLRLDVLQEKVDEWARKSIKKGGWSRNAAVITESWLKQGLKERGITRDLQWGVPVPLPGYDNKVFYVWFEACIGYPSITANYTEDWKKWWHNPEQVSLYQFMGKDNVPFHSVVFPACQIGTGDNWTQLHHLSATEYLNYEDGKFSKSRGIGVFGNNAKDTGVPADVWRYYLLKNRPESSDTQFGWDAFVDGNNTELLAKLGNFVNRVVKLVNSPKAYSGVIPDFDPSNLPESFDSHLKDITEQIQQYLSEMEAVKLRQGLATAMRIAEAGNGLIQAHRLDNALIASDPKLAGAVVGTVINLILLCSAVFEPYLPATCASIRKQLNSDFLLIPSEEDIASGWKPTYIKPGHKIGQAEYLFKTIDEKKKVEWKEYYGGNQAEREAKKAEEAKKAAKKAADKERAKAKKAAKKQAGAGSGEGSVEQSAKGGPDTAAANGVDGDVVDKVVDGVAQVTIPTS
>NP_595586_Schizosaccharomyces_pombe
MATYKVQIPASFKTSYSFAESLKVSIAISAFSVKVPCEGAANCNSVRLVNSKEPEKYVSDANAIVSFLYWKQEEDLFNSFISSKLSILDWEALQFTPKAYTAKTKEDFAYLLSQLETIFKENEILNEFTPVEVALASDIYFCVLNGAPVREYPLLSAWYLKIEKQKPFVQALKLTFEKTLGQPAVTSTEKIPVSETTRNVNSQHLMRERVPGEKILPKSNERNILITSALPYVNNVPHLGNIVGSTLSADVFARYHRARNHNTLYICGTDEYGTATETKALEEGVSPKELCDKYHALHKEVYDWFEIDFDHFGRTTTPKQTGIAQHIFTKLYNNDYMAIDTMTQLYCEVHQGYLADRYVEGTCPKCGYDDARGDQCDGCGGLLNAFELIDPKCKLDRATPVKRETKHVFLSLDKLQPAVESWAMQSAVEGKWSNNGRSITESWLKEGLRPRCITRDLKWGTPVPLEEFKGKVLYVWFDATIGYISITANYTDEWEKWWRNPEQVKLYQFMGKDNVPFHTVIFPSSLLGTGEKWTMLHHINTTDYLNYETGKFSKSRGVGVFGNTAQDIGLSPSVWRYYLLSSRPETSDTMFTWKEFITRHNSELLANLGNFVNRTLKFTTAKYNGLVPHYLTDPSVGAGKLKADFVKDVNALLAKYNAALEASKLREGLRLAMEISARGNQYLQDNRIDNKCYLYERQKCADAIGYALNLIYLLAAIFYPYMPSTSTSIYKQLNAPAAAIPDTWELCLLPGHRIGEPEYLFTRIDESMEEEWRSKYGGNGSN
```
