## Supplementary material for "Coding Sequence Insertions in Fungal Genomes are Intrinsically Disordered and can Impart Functionally-Important Properties on the Host Protein": fasta protein sequences: XP_721865.2_blasthits_fa.txt

```
>XP_721865_Candida_albicans
MRKTLTSIRFLSDGIRVKDKWNSLISDLVVEPTNSTGPLSGTTYIVKDNIATSHGYTTAASKILSNYESPFNATIIDLLSSNGSKLIGKSNLDEFGMGSANYNSYFNKVTNPYDNTKVPGGSSGGSAASVAGKMCSFSIGTDTGGSVRLPASYCNVFGFKPTYGRISRWGVIPYAQTLDTVGIIGENVNIIKRVYDVLNKYDDKDPTCLPEEVRQKIPTTKKETLTIGVPHEFVLKELSADVRESWEYALSKTCKLGHLVKPISIKTIKKALPSYYTLATAEAASNLSRYDGIRYGYNTNELVNSPIELIATNRSDGFGSEVQRRILLGNYTLSSDSGDHYLRATQIREELCAEFSSIFNNSHVLLQDEQSSDKVDLIMAPTSTSTAPTWDEFVSANEKNFLNSYVNDVLTVPASLAGIPAISVPVNGIGIQLMGQFGDDDLVLQLADQI
>XP_002420727_Candida_dubliniensis
MRKTVTPIRLLSDGIRVKDKWNSLISNLEIEPTNSAGPLSGTTYIVKDNIVTNHGYTTAASKILSNYESPFNATILDLLSNNGSKLIGKSNLDEFGMGSANYNSYFNKVINPYDDTKVPGGSSGGSAASVAGKMCSFSIGTDTGGSVRLPASYCNVFGFKPTYGRISRWGVIPYAQTLDTVGIIGDNVNIIKRVYDVLNRCDNKDPTCLPEDVRKKIPTTEKKILTIGVPNEFVLKELSADVREAWEYALTKICELGHSVKPITIKTIKKALPSYYTLATAEAASNLSRYDGIRYGYNTNEMVHSPIELIATNRSNGFGSEVQRRILLGNYTLSSDSGDHYLRATQIREELCAEFSSVFNNSHVLLQDEQSSNNVDLIMSPTSTSTAPTWDEYVSANEKNFLNSYVNDVLTVPASLAGIPAISVPVNGIGIQLMGQFGDDDLVLQLADQI
>XP_002546596_Candida_tropicalis
MIKLLPATKRSIRCLTTTSSTHELLDKWNCLISTVTIEPTSTGPLSGTKYILKDNIVTKNSTSTAASKTLSNYKSPFNATIVDLLSSQGSTLVGKSNLDEFGMGSANLNSYFGPVINPQDKPKITGGSSGGSAAAVSSGICDFSIGTDTGGSVRLPASYCQVFGFKPTYGRISRWGVIPYAQTLDTVGILGNNIDIIHEVYNVLNKYDEKDPTSLPEEVRNKIDATINTEKLVIGIPEEFILDELSDAVRNSWKEILVRLQEQGHEIKPISIGSIKKSLPAYYTLATAEAASNLSRYDGIRYGDNSQNQVETASDLIFSNRSTNFGPEVQRRIILGNYTLSSDSGDHYLRATEIRRELCIEFSTSFKKSHILLQDGETSTGVDLIIAPTATKSAPNVDEFVSENEENFLNGYVNDVLTVPASLTGIPTISIPFNGIGIQLMGQFGDDELVLQVAKDLSN
>XP_003870480_Candida_orthopsilosis
MVRQFNQLRNYSTRSDSFNSIITKCTIAGYNGPLSNTTYALKDNIVTKDFLTTAASHALYNYQSPFDATVAKLLSDNGATCIGKANLDEFGMGSSNLNSYYGAVVNPFNEQAVPGGSSGGSAAAVAGNIASFSIGTDTGGSIRLPASYCNVFGFKPTYGRISRWGVISYAQTLDTVGIISNNIDLVEKVYDVLNVEDQNDPTSLPESVRNSMQTTQEFSQLTFGVPSNFLFEEVSEQVRSKWIEVLEGLIDLGHRVKFISAKAIRKALPVYYTIATSEAASNLARYDGTRYGYTSKPLNVNDNPMELVFKNRTESFGPEVRRRILLGNYTLSSESGDHYAKATELREKLTRELSSVFKMKHPLLQDLYNEDGCDLIISPTAMDIAPSVKESTTKNAENLINEYINDIFTVPISLAGLPAISVPFNGIGIQVVGQYGDDKLVLHAARLIK
>XP_001525000_Lodderomyces_elongisporus
MRQLRQHIRFYGLRQSHHPDKFNCLISQQRIEPKLLTSNESGKAQSSPSLSNLTYACKDNIVTRNTNSTAASHALYNYKSPFDATVVELLSREGATCIGKANLDEFGMGSANRNSYYGDVVNPFRPGTVPGGSLGGSAAAVCIPNAKEKSNSEKEVRGGGEVGEALSDFALGTDTGGSVRLPAAYCNVIGFKPTYGRISRWGVIPYAQTLDTVGILARKVDIVQRVYDVVNRFDEKDPTSLPVEVRSKIQSVSDGQDESRKFVIGVPEQFVMRELSDTVREKWSEALDKFASLGHKVISINLRSICKALPAYYTIATSEAASNLARYDGTRYGYTAETPENHEQDLMRLIFQNRTESLGKEVQRRIILGNYTLSSESAAYYMMANEVREKLAQDFSSFFTNEHPLLCDASKKKPSEQLCDLMVCPTAMDVAPTVEEYLSQDKESILNGYVNDVFTVPASLVGIPTISMPFDGVGIQLMGQFGDDALVLQAAKLLEQN
>XP_007377131_Spathaspora_passalidarum
MRQQHRLCQRINPIRLVSTVRSTVPNNTHNVLISSTRVEPTTGQGPLAGSTYICKDNIVTKVGFTTSASKSLENYKSPFNATVVSLLAQAGSKLIGKSNLDEFGMGSSNTNSHFGPTMNPVYPDQRVPGGSSGGSAAAVAAGLADFSLGTDTGGSVRLPASYCSVIGFKPSYGRISRWGVVPYAQTLDTVGIISKSLNVVRKVFSVLDVYDEKDPTSLPQNIRNEFKPSTCKQLTVGIPSEFVLDELSPETRAAWSQALTKLQEAGHNIKPISIKSITKSLPAYYTLATAEAASNLSRYDGVRYGYNNNNQHTKDAMNLIVSNRSESLGPEVQRRIILGNYTLSSDSGDHYLKATKVRQELVEEFSSLFKTKHALVETASGDCDLMISPTSIGEAPTVEEFLNADNANFLNSYVNDILTVPASLAGIPAISIPFGKLGIQLMGQFGDDELVLQVAETLQ
>XP_043048736_Scheffersomyces_spartinae
MVGKTNLDQFGMGSNNTNLVFGPVLNPKYPIEDNPRVAGGSSGGTAAAVALGSADFGIGTDTGGSVRLPATYCGQIGYKPSYGRISRWGVVAYAQSLDTVGIVSKDMAVLRGAYELLDQYDEKDPTSMTIETRRRIKRLSPVSPASTSLTIGIPIECLVTELVPEIKDSWLKLLSQLKQMGHQIRTVSIPHIPKLLLAYYSICTAEASSNLARLDGIRYGHTAGGGAGSSSAPEIMAETRTKGFHIETIRRIILGTYTLSGVSGNHYLRANQKREALVKEFNQIFNMTNPLFHELIKRDDSKCDFLLIPTTITKPPTLEEAMATAKENFLTAYVNDVFTVPASLAGLPALLIPYDNTGFQIIGQYGDDEAVLQFGSTIEHNCI
>XP_001382940_Scheffersomyces_stipitis
MLRVRIVGRPQKLVPSFCRLVHRASASTSDPWNSLISSRINTNKDTTSAEKNTVTGSSTSCNSSTASTDAASSPAGSLSGTTYIAKDNIVTTHEFSTGASRILSNYRSPFDATVVLLLDAAGSTLLGKSNLDEFGMGSSTTNSHYGTTLNPLYSVEVETGKAHISGGSSGGSAAAVAGKLANFALGTDTGGSVRQPASYCGTVGFKPTYGRISRWGVISYAQTLDTVGIISDDIHTVEKVYHVLDKYDDKDPTSLPDDIRNSLKSKCSEDVNSTSLTVGVPREFVVGDLSQEVKEVWFSVLSQLQDMGHTVKIVSVPSIKQSLSSYYTLATAEAASNLSRYDGVRYGQTTEDLQEKAHDLIVANRTNGFGPEVQRRILLGNYTLSSESGDHYIKATQVREKLVNEFNQVFNLRHVFSNDTNVDKETSGRCDILVAPTAINSAPTLEEYHQQNETNFLNDYVNDILTVPASLAGLPTISIPRGKHGIQIMGQFGADQTVLDVSKKLMEVK
>XP_020063842_Suhomyces_tanzawaensis
MAHDAWNSLVSRRVADATPPESPETTTGSQLQGTTFAVKDNIATTAEATTGGSRTLESYTSPFAATVVQLLEQEGLAMVGKANLDEFGMGSSTTNSWFGTTTNARYENDVRVAGGSSGGSASAVAANLATFSLGTDTGGSVRLPASYCGVVGFKPSYGRVSRWGVIPYAQTLDTVGILARDIDTVLRVFGVLDRHDPKDPTSITTEVRGKIAKTTPSTSYTFGVPSQLIVQELSPEVIDQWTSVLEKLQEQGHKIRQVSLPSIKQLLPAYYTLATAEAASNLSRYDGVRYGHSAESAPSPTELITGNRHDAFGPEVQRRILLGNYTLSSSSGDHYLRATKIREQLVHEFNEIFNVPSVLFADAKPVQTDNCDFLISPTAFGPPPTVEEYLKKNEENFLNTYINDLMTVPASLAGIPAVSIPLNETGIQIMGQFGDDESVLAVAKDLMEMFE
>XP_020077031_Hyphopichia_burtonii
MLMRGYSRIGSSFCNTLIRYLSTYVGIDPHNSLITKVESSRSSGKSGVLGDTSFIAKDNITTKGTFTTSGSLMLSNYKSPFDATVVDLLEEAGLKLIGKANLDEFGMGSSNTNSYYGSTLNPLYENEERVPGGSSGGSAAAVAASLASFSLGTDTGGSVRLPASYCGVIGFKPSYGRISRWGVIAYAQSLDTVGILSKDVALAERVFNVLDKYDDKDPTSLPESIRTQVEKHQHLSSKSKFVIGIPQEFILEDLTAQARSQWLQVLVKLLKAGHELKPISIPSIKKLLSSYYTLATAEAASNLSRFDGARYGFNDEEVKETAYKTLTENRSKGFGPEVQRRILLGNYTLSSESGNHYLKANELRQRLVGEFNETFRFYNPLLSEYVSKSNGCDILISPTSIDPAPTIDEYKSKSKENFLTGYINDILTIPASLAGLPAISIPLPAAKQGIQLMAQYGDDKTLLQAAKSIEKLLI
>XP_015465960_Debaryomyces_fabryi
MLRLVRNVKLKRYVNLMSLRNITSQATDEWNSLISSRDLNIRDAEIKVDSDKTLVGTTFIAKDNIATTKEPTTCASNMLDNYCSPFDATVITLLEEQGLTMIGKANLDEFGMGSANVNSYYGHSVNPLFKEKEHITGGSSGGSAASIQGDLATFSLGTDTGGSVRLPASYCGVVGFKPTYGRISRWGVIPYAQSLDTVGIFAKDVDTVQNVFKVLDKHDPKDPTSLPADFRKQISKEREIYKKSRSQLVFGVPDEFLVKELSQETREHWLHLLCTLQDMGHIVRRVSMPSLKKLILAYFALATAEASSNLSRYDGIRYGFNTNNLKDSPLELIAENRSKSLGLEVQRRIILGNYTMSADSGNHYFKATDERRDIVEEFNEILNFPNLLMNDPAEFLSEKCDIIVTPTAMSGPLSVEEYLRHDKENFLNSYVNDILTVPASLAGMPAISIPWETPGTDPTIPQGMQLMAQFGDDYFLLNFTAELMKLNSTT
>XP_462424_Debaryomyces_hansenii
MLRVVRNVKFKTNVNFVSSRNITSQTIDEWNSLISSRGFTARDDETKVGPDNILSGTTFIAKDNIATTKEPTTCASCMLDNYYSPFDATVISLLEEQGSTMVGKANLDEFGMGSANVNSYYGHAVNPLFTEEEHITGGSSGGSAASIQSDLATFSLGTDTGGSVRLPASYCGIVGLKPTYGRISRWGVIPYAQSLDTVGILAKDVETVQKVFKVLDKHDPKDPTSLPTEFREELKKEKQKYQKNRSQLVFGVPDEFLVAELSQGTREHWSHMLSTIQDMGHIVRRVSIPSIKKSISAYLALATAEASSNLSRYDGVRFGFNTNNLKDSPLELIAENRSTSLGLEVQRRIILGNYTMSAGSGNHYFKATDERRDIVEDYNEILNFPNLLMNEPGESSSEKCDIIVTPTAMSGPLSVEEYLRHDRENFLNSYVNDILTVPASLAGMPAISIPWNTPGTDSSIPQGMHLMAQFGDDHFLLDFAAELMKVNSTT
>XP_006686137_Yamadazyma_tenuis
MIRNGVKQFLRGVVTNSKPDRWNSIISEISSCGGNGEKFTVKDNILTIGTTTCGSKILSEFESPFDATVVKLLQDKGYNLVGKTNLDEFGMGSSNTNSNFGPSVNPLFEDGEYVTGGSSGGSAATVAGGLCEFSLGTDTGGSIRLPASNCGVYGFKPSYGRLSRWGVIPYAQTLDTVGIIARTCEKVQEVFEVLDKYDSKDPTSLSVETRKEISTVVSKRNSLRNGMFNIGIPEEFLVEELSDATRNKLSKAAEALLDMGHNVVAISIPSIEKSLSAYYTIATAEAASNLSRYDGIRFGKGDENLDGAANVVKGNRSLGFGKEVQRRIILGNYTISSDSGDHYIKATELRRHLADEFNNILYIPNLLTNSEFESKDVGKCDFILASTTINTPTTIEEFLHKEHQNLLESYTNDILTTPMSLTGVPTISLPILDEGKAISTQGIQLFGQFGDDRALLQISSHLMNHLL
>XP_001485313_Meyerozyma_guilliermondii
MRALLRSRYRVPISLRRYSNQLTKDNHNAFISKRKEETNSSGSLAGLKAAVKDNFVTTKEPTTSGSEMLRTYVSPFDATTVSLIEASGAKVVGKTNMDEFGMGSSNTNSAFGSVVNPMFPENHISGGSSGGSAAAVALREADFALGTDTGGSVRLPASYCGVYGFKPTYGRISRWGVIAYAQSLDTVGIFARDLDTVRSVFDVLDVADSKDPTCFDASIRHQISHQKNLQSSKVIGVPEEFVVAEMTEEAKDAWNLALCALVDEGYEIRYISIPTIKKLLLAYYTIATAEAASNLSRYEGVRYGYSISSEETASMTPFDIVSKNRSTAFGSEVQRRIILGNYTLSSDSGNHYLRATHVRKNLVAEFNKVFSMPNVLFDNEVYNRDGCCALLCPTAVSPAPSLAEYTQETNENFLNAYINDILTVPASLAGLPSISIPYYSRQGIQIMGQFGDDETVLKVAKTLSLNCTYN
>XP_018709888_Metschnikowia_bicuspidata
MIRPSLRRLNEFALDNFNCLVSRRRFRRSLPLSGPLGNTTFAAKDNISTTQEPTTCGSKILETYVSPFQATVITQLEKAGLVLVGKANMDEFGMGSSTTHSSHGPTINPRFTENRICGGSSGGSAAAVAGRIADFALGTDTGGSVRQPASYCGIVGFKPSYGRISRYGVVAYGQGLDCVGILSNNVKTASKVYSVLDEYDEKDITSMPVSTREAVFKNHNENDMSRKLKIGIPQEFILDELHPETRAMLGSVLEDLMDAGHAVYPVSIPSIGKLLSAYYTLATVEAASNLSRFDGLRYGSGARDNDKRADGDTNGQSLIARQRTKYLGPEVQRRIILGNYTLSSEAGDNYLRATQHRSKIVEELNQIFELPNLLWGPSAVSRGTCDVLIGPTAFGKAPTFAEYELQRRDTFLNEYLNDVFTVPASMAGLPAISVPYGKGDCGVQVMGQYGDDETVLRAAELIERL
>XP_002618341_Clavispora_lusitaniae
MASDKFNSIVHVLAQAARPLSPTGVLSGKTFAAKANIATSRAPVDCASRVLDSYTGPFTSTAVRLLEQAGAVCIGTTNMDEFGMGSASTHSSHGAVVNPQYYPANHVAGGSSGGSAACVAAGLADFALGTDTGGSVRQPAAWCGVVGFKPTYGSISRFGVVAYAQSLDTVGILARSVRTTRDVFGVLDKWDDNDVTALPLSVRGRKAKEGPWVVGVPEQMLLGEVGPEALEALELALVGLKKLGHKIVPVSIPALSRSLSAYYTLATAEAASNLARYDGVRYGENEKGHSFGVEVRRRVLSGTYTLSSESGSHYKHATLVREKLVEELNCVFASAHSFVGVGEKHKDVARNGPDSGSGVDVLLAPTVLGRAPERDVYDQITRNFIEGYAGDVLTVPASLAGLPTVSVPFNGVGIQVMAQHGDDATALSVSEAVETIFAQ
>XP_025341689_Candida_haemuloni
MYRLTKRTLATAIKDPYNALISSRASPKQGEGPLAPWTYVVKDNIATTEEPTTCASAILKNYYSPFDATVVKLLDEAGATLVGKANLDEYGLGSSNTNSAFGPVKNPLYEEFRVSGGSSGGSAAAVSGGLCDFSLGTDTGGSVRQPSGYCGILGFKPTYGRISRWGVAAYAQGFDTVGIMARDFAVIRKTFDVIDKYDEKDVTAMPPWIRNKFGAAHLPKKLRIGVPHEFLVGELSAETKKEYGATLANLVKAGHSVMPVSLPTIKKSLPAYYTLVSAGAASSLSRFDGVRYGVSVGPEYPETIIPENRSHGLGMEVKRRTLLGNFTLSSESGDHFVRATGIRQHLVEEMNDVLNFPNHLLNTPENPDGVHVLVAPTAFGEAPTLEDYKSACSSSLVNGYIDDIMTIPASLAGCPSISVPMRNRRYGIQVMTQYGYDRFLLKAAELIEAHK
>XP_024713670_Candida_pseudohaemulonis
MHRLSSRRLATAIKDPYNALISIRQSPKQGEGPLAPLTWVAKDNITTTEEPTTCASAALKNYYSPFDATVVKLLDEAGATLVGKANLDEFGLGSSNTNSAFGPVKNPLYEEFRVAGGSSGGSAAAVSGELCDFSLGTDTGGSVRQPSSYCGVLGFKPTYGRISRWGVAAYAQGFDTVGIVARDFSVIRKTFDVIDKYDEKDVTAMPPWIRNKFGAAHLPKKLRIGVPREFLVGELLEETKKEYSTTLENLMKAGHTVVPVSLPSIKKSLPAYYTLVSAGAASSLSRFDGVRYGVLVGPEYPETIIPENRAHGLGTEVKRRTLLGNFTLSSESGDHFVRATGIREHLVEEMNDVLQFPNHLINTEGNPDGVHVLVAPTAFGIAPTIEDYKLACRTSLVNGYINDIMTIPASLAGCPSISVPMRNRRYGIQVMTQYGFDRFLLKAAELIEAHK
>XP_025339438_Candida_duobushaemulonis
MHRLSSRRLATAIKDPYNAFISIRQSPKQGEGPLAPLTWVAKDNITTTEEPTTCASAALKNYYSPFDATVVKLLDEAGATLVGKANLDEFGLGSSNTNSAFGPVKNPLYEEFRVAGGSSGGSAAAVSGELCDFSLGTDTGGSVRQPSSYCGVLGFKPTYGRISRWGVAAYAQGFDTVGIVARDFSVIRRTFDVIDKYDEKDVTAMPPWIRNKFGAAHLPEKLRIGVPREFLVGELSEETKKEYSTTLENLMKAGHTVVPVSLPSIKKALPAYYTLVSASAASSLSRFDGVRYGVSVGPQYPETIIPENRAHGLGTEVKRRTLLGNFTLSSESGDHFVRATGIREHLVEEINDVLQFPNHLINTEGNPDGVHVLVAPTAFGIAPTIEDYKSACRTSLVNGYINDIMTIPASLAGCPSISVPMRNRRYGIQVMTQYGFDRFLLKAAELIEAHK
>XP_028889209_Candida_auris
MHQLGKRALATSIRDPYNALISVRANPKPGNGPLAPLTWTAKDNITTTEEPTTCASAILKNYYSPFDATVVRLLNEAGATLLGKNNLDEFGMGSSNTNSAFGPVKNPLYEEFRVAGGSSGGSAAAVSGELCDFSLGTDTGGSVRQPASYCGILGFKPTYGRVSRWGVVAYAQGFDTVGILARDFAVLRRTFDVIDKYDEKDVTSMPIWIRKKFGAAFLPEKLKIGVPHEFLVGEMSEETRSEYFATLRNLQDSGHAIIPVSLPSIKKALPAYYTLVSASAASTLSRFDGVRYGVSIKPEYPETIVSTNRSKGLGIEVQRRTLLGNFTLSSESGDHFVQATKIRQSLVEEMNDVLTFPNHLLNTPENPDGVHVLVAPTAFGEAPTIEDYKSACKSSLVNGYINDIMTIPASLAGCPSISVPMRNRRYGLQVMSQYGYDHFLLKAAELIEAHR
>NP_014021_Saccharomyces_cerevisiae
MPLKRSLKESIERLSSFQSKYNIFTSINPSPYSITNKKGTKETLTGCVASIKDNIVTKDFPTTCASHILENFKSPFDATVVKLLKQAGVHILGKTNLDEFGMGSGGVHSIRGPVINPLYPHEDKKIMGGSSSGAAASVACDLVDFALGTDTGGSVRLPACYGSVLGFKPSYGRLSRFGVIAYSQSLDTVGILSKKINVLRKVFHTLDKYDMKDPTSLSVELRELIEGNKKVRRPLKVGIVKEFSHESMPIGFHRLYLSLLEKLINLGLEIYPVSIPSVKNCLPIYYTLSPAEAASNLSRYDGIRYGYRDSELDIKDGILFAPTRSKFGTEVKNRIILGNYNLCSDAFKNNFIKAEKLRVNLIDEFDGIFRFPNVLTNSKGNPDGLDLLIVPTSSKLPGSIRDFEEEEAKSPANSYINDVFTVPMSLAGLPSLSMPLKEKTPIGLQVVGQYGDDSTVLDFVESIS
>XP_018220340_Saccharomyces_eubayanus
MPLKRSLKQPLQRLSDLQSKYNIFTSINTTANKEQTNKPLTNYVASIKDNIVTKDLPTTCASHMLENFKSPYDATVVKLLKQAGVHILGKTNLDEFGMGSGGIHSIRGAVINPLYPHEQRMIMGGSSSGAAASVVCDLVDFALGTDTGGSVRLPACYGSILGFKPSYGRLSRFGVIAYAQSLDTVGILTKKIDVLRKVFQVLDKYDAKDPTSLNDELRGLIEKNMKAKKSLKIGIVKEFNHESLPNEFHQLYPSFLEKLVNLGHEIYPVSIPSVKNSLPIYYTLSPAEAASNLSRYDGIRYGYRDSKLDIKDGVLFAPTRFKFGREVKNRIILGNYNLCSDAFKNNFIKAEKLRVNLIDEFDRIFKFPNVLTDSKGNPEGLDILLVPTSSKLPETIKKFQEEESKSPANSYINDVFTVPMSLAGLPTLSMPLKEKTPIGVQIVGQYGDDSTVLDFVESIS
>XP_033768595_Saccharomyces_paradoxus
MSLKRSLKESIERLTSLQSKYNIFTSINPSPYLITNKEGTKETLTNYVASIKDNIVTKDLPTTCASHILENFKSPFDATVVKLLIQAGVHILGKTNLDEFGMGSGGIHSIIGPVINPLYPHEDKKIMGGSSSGAAASVACDLVDFALGTDTGGSVRLPACYGSVFGFKPSYGRLSRFGVIAYSQSLDTVGILSKKINVLRKVFHTLDKYDKKDPTSLSVELRELIEKNKKAKSPLKIGIVKEFNHESMPSEFPKLYFSLLEKLVNLGHEIYPVSIPSVKNSLPIYYTLSPAEAASNLSRYDGIRYGYRDSELDIKDGILFAPTRFKFGTEVKNRIILGNYNLCSDAFKNNFIKAEKLRVNLIDEFDRIFRFPNVLTNSKGNPEGLDILLVPTSSKLPESIKEFEEEETKSPANSYINDVFTVPMSLAGLPSLSMPLREKTPIALQIVGQYGDDSTVLDFVESIS
>XP_003677055_Naumovozyma_castellii
MNSSGTRTILQRLETIPIIQSKYNIFTHVEPINKINKNLLKGSTVNNPLSNTLCAVKDNIATNDMPTTCSSSMLSNYQSPFDATVVKLLRESGTTIVGKTNMDEFAMGSLGIHSHYGPALNPLFHDVDTVSGGSSSGSAGSVTSGVVHFALGTDTGGSVRLPACYCSVLGFKGSYGRISRFGVVSFAQSLDTVGIMADNLQRVKDVFNTLDKFDKKDPTSLSEDLRNEINSISKLREKRGRAKFRIGIPKFNLSKNSVNETIRTCFIGFLDTLMKQGHEIFPVELPSMKYALPVYYTIAPSEAVSNLARYDGIRYGTRDEKEDISNESFFSSTRSKFGKEVQRRLILGNYNLISESFKNNFLKAQTLRVSLINEFDNIFSFPNVLTRNQNDDINGLDFLLSPTSVNLPKGIDEIAKEKGYDGTSSTNEYMNDLFTIPVSLAGLPALTIPAKKRAPIGIQLIGQYGDDQNVLNFAEKLVNELK
>XP_003669266_Naumovozyma_dairenensis
MSQAKSIDHVIKALPKLQSRYNIFAHLEPSTKILQRYNDIQKNQPNSTLAGTISAIKDNIVTQDSNTTCASQMLKEYKSPFTATIVKLLSNAGTTIVGKTNMDEFAMGSLGIHSCYGPTINPSRAFFANDDMGKREMVTGGSSSGSAAAVSATIDGDNIIDFALGTDTGGSVRLPASYCSVLGFKGSYGRISRYGVVSFAQSLDTVGIFAKDLPILRGVFDVLNKYDRKDPTSLNDLLRNEIIELSDKCLHRLQNPLRIGIVQEFNQESVDKDIKSAFHDFIGQLMEKGYTVVPISIPSIKYSLPIYYTLAPSEAVSNLSRYDGIRFGTRDPNEDVNNEAFFSKTRSNFGTEVRNRLILGNYNLSSSFAHNNYIQAQKLRVNLINEFDFMFKFPNVLTRNKANVGDDNGIDFIISPTSLNKPTFVRRAMSDKIATDEYFNDIFTIPASLAGLPTMTIPIRGNEPIGIQIMGQYGDDQGVLDFTSTLMKK
>XP_003959164_Kazachstania_africana
MKIPRNLARLQSEYNIFNHINPLTMNGDAKGPLAGIIAAIKDNIATKDEPTTCSSRMLSNYQSPFDATVVSKLRANGAQIIGKTNMDEFGMGSMGSHSYFGPCYNPLFPSRQKVNMGGSSSGSAAAVSSGLVDFALGTDTGGSVRLPSSYGGAIGFKPSYGRISRFGVVDFAQSLDTVGIISKDVSTLCKVFKVLDCEDERDPTCLTKDLRDKIDTNFQTKYKIGIPKEFVQDNVSDEIHENFLQFVSKLMDSGCEIYAVSVPSLEFSLPVYYTIATAEAASNLSRYDGIRYGIRDNDGMTRDNFGPEVRSRIIVGNYTLCSEKFEEYFIKAEKLRVELINSFDSIFRLRNILTDNEDNLNDGIDMILCPTTKNLPTETPQKWDNPVNEYLNDFFTIPMSLAGLPTISIPFVSNEPRGSVQICTQYGYDTMLLNFIKSCI
>XP_022464659_Kazachstania_naganishii
MQLETVLRRLPGLQSRYNIFTHHINKVTEINDPPRGKNDALKGLLAAVKDNISTKNFGATTCSSRMLKDYKAPYDATVVNLLRDSRAVILGKTNMDEFAMGASGLNNGLGGGPVINPISDIEDYCPGGSSSGSAAAVLADLVDFALGTDTGGSVRLPAAWGSILGFKPSYGRISRFGVIDFAQSLDTVGILAKDIGILRKVFSVLDKYDPRDPTSLTDDLRDQLTKSHITVERDTKPKIGIPKEFSLSSLTPEMRQHFLTYVGRLMSLGYEVYPVSVPSIKHSLIMYYILAPAEAASNLARYDGIRYGSRSIAGDMDEHNTLFGSTRAENFGPEVQKRIILGNYNLCSASYKNNFIKAQKLRVQLIDEFDNVFNFANVLTGNRSAPDGIDFILSPTNIGGPKTIKEETSIESADELSAYATDVFTTPMSLAGLPALSIPVQNGTPLGIQIAGQYGDDQRVLDFAASLYQQNT
>XP_449934_Candida_glabrata
MSISRLRALPELQKQYNIFTHIDVEGVKNSYKSLKDGILSGLLCGIKDNIVTKDMPTTCGSEILRGYQSPYDATVVKLLKQEGSIVLGKTNLDEFGMGSRGIHSCFGPTFNPLYPAADKVIMGGSSSGSAAAVVSEAVDFSLGTDTGGSVRLPATYGSIYGFKPSYGRISRYGVIAYAQSLDTVGILTKNISTLRKVYHVLDKYDDKDPTSLENSYRDQILGIHERNTIKERKKYRIGIAKEFSQDSIPETIMEALLAFVKKLLDLGHDVVPISIPSIKNALPIYYTLSPAEAVSNLSRFDGIRYGYRDQESDMSDNVMFAPTRKQFGREVKNRILLGNYNLCSESFKNNYIRAQKLRVQLIDEMDSVFRYPNVLLNNKETTKSETNVDFLISLTTPSLPKKLEDFSVSDLDTPTKEYINDVFTMPMSLAGLPTLSIPIIPGQPIGVQLVGQYGFDEMVLDFAEMIQ
>XP_004179997_Tetrapisispora_blattae
MPLNNNAYNAFISLAKNTDNLISKTPLITVAIKDNIATKQLPTTCASKILSNYTSPFEATVVRQLIDAKRYSLVGTTNMDEFAMGSTGLHSIYGPTINPLLEDRVPGGSSSGSAASVSSTEAMLSLGTDTGGSVRLPAAYTSTLGFKPSYGRLSRHGVVAFAQSLDTVGLFATDINILKQAFMDLDKYDPKDPTSMADIYREKLNKSNKKRDPNQPIKIGIPVNLCSGLSSTVKDAFINWINTNLLSNTKIKVEIYPLYMEILNMCLPVYYTLAPSEAVSNLARFDGIRFGSRKSTLEATRSLFGDEVKDRLILGNYNLCQDSFHDTYMKALKLRVQIIDEFDSIFTMQNVYTDSKGNSDGLDYIISPTNSDLPSKVADTKKGNNNVKEYIADILTVPASLAGLPALNIPSANKGIGIHLLGQFGDDHGILNFANSVY
>XP_003684056_Tetrapisispora_phaffii
MSYKSAIEKLKLIPQSQKKYNIFCYINNDATKSLKHNSSLSHLKYKPLQNVICGIKDNIVTKDMPTTCASEILSGYVSPFDATCVKLLRDQGVTISGKTNLDEFGMGSGGVHSKIGPTLNPLYDDIPTIVGGSSSGSAAAVAANIVDFSLGTDTGGSVRLPAAYTSILGFKPSYGRISRHGVIAYAQSFDTVGILSKDIQMIKKIFNILDKHDFKDPTSLDDDNRQKLIDLKLHNSEMQSHTYRIGLPIEFINKATPNNVSELFNGFVERLLSMGHELVPLSIPSIKYSLPIYYTLVPSEAASNLSRYDGIRFGTRDKDTDIEGNTLFASTRNKFGTSVKERVILGNYNLCSDSYKNNYIKAQKMRVQLIDEFDSIFKLPNILTQNAKNLQYKTHAVDFIIGLTSAKFPEPIHKFNKNIINTNEESNDDEAALFANEFMNDIYTIPMSLSGLPTISIPTKDGAPVGVQVVGQYGDDERLLTFTESILTES
>XP_001643903_Vanderwaltozyma_polyspora
MSYSRAIARLGALPELQKKFNAFTFVNEDATGQLVREGSQGTKSLSNVLVGVKDNIVTKDMPTTCSSKILEDFKSPFDATVVELLKNEGAVIAGKTNLDEFGMGSSGIHSYFGPTTNPIFADVPTVVGGSSSGSAAAAAGGVVDFALGTDTGGSVRLPAAYTSILGFKPSYGRISRYGVIAYAQSFDTVGILSKDISIVKQAFKILDKHDRKDPTSLGTELRELLPKDTGNSNGKLRIGLPKEFVQESVPVSIRNKYLSFIENMKSKGHEIVPVSIPSVKHALPIYYTLVPSEASSNLSRFDGVRYGTRDEHSDLVDNTLFAPTRQYFGKSVQERIILGNYNLCSGSYKNNYIKAQRLRVQMVNEFDQVFKKSNVLTNSKGNNAGVDMLVCLTSVDKPKTLARALEESRLSSPVNEYITDVFTLPMSLAGLPTISIPIEEGEPVGVQLVGQYGDDWGVLNLADSLLA
>XP_003682636_Torulaspora_delbrueckii
MSLKTALSRIRSIPELQKRYNIFINIDPSAEKRLVDNADKELPLSHLVAGIKDNIVTKDLPTTCASKILETYQSPYDATCVRRLREAGVVIAGKTNLDEFGMGSGGIHSHFGPVLNPLYPSTKITAGGSSSGSAAAVAAGAVDFALGTDTGGSVRLPAAFNAVLGFKPSYGRISRYGVVAYAQSLDTVGILSKGMPVLRKVYNVLNEYDSKDPTSLSNDLRKKANKLFKEKGKLRIGIPQEFLQASISADYKNLFFRFIKELMDMGHEFYPVTIPSVKDSLPIYYTLSPAEAVSNLSRYDGIRYGTRADTTDIENGTLFAPTRANFGREVQDRIILGNYNLCSETFKNNYVKAQKLRVGLMNDFDEIFRGPNIISNSKGNVSGVDLIISLTATGPPSTIESFTSAENSSPTNEYLNDVFTMPMSLAGLPTLSIPLGNDVPLGVQVTAQFADDETVLNFADRIVN
>XP_037144697_Zygotorulaspora_mrakii
MSLRSAITRIRSIPELQKKYNIFITLDRDAEQKLQDKEQKDQLLSYLVAGIKDNIVTKDMRTTCGSEILNDYVSPYDATCIKMLRDSGSIIIGKTNMDEFGMGSGGLHSYFKPVINPLFDDQKKVAGGSSSGSAAAVAAGAVDFALGTDTGGSVRLPAAYTSILGFKPSYGRISRHGVIAYAQSLDCVGILAKEYYILKKVFSVLDKHDDKDPTSLSKELREKASQRTKKNKTFRIGIPQEFIQNSIPSEMRTTYLNFVEKLMSKGHEVFPVTIPSAKDSLPIYYTLTPAEAASNLSRYDGIRYGERDEKRDIQDGTLFAPTRSKFGTEVQNRIILGNYNLCSAAFKDHYVKAQKLRVKLINDFDAVFRLPNLLFGSKGNENGVDFILSLTATNYPPTIDSFHKADLVSPTNEYLNDVFTMPMSLAGLPTLSLPPLKNVPIGVQLTGQYADDISVIDFCSSLED
>XP_002496755_Zygosaccharomyces_rouxii
MGSKTALRRIQLIPELQKKYNIFTHIDNSAAEKVLPDDSANSNAPLSHLVAGIKDNIVTKDMPTTCGSKILLDYMSPFDATCVKLLRDAGALLVGKTNLDEFGMGSTGIHSYFGPVRNPLFPNENAVAGGSSSGSAAAVAAGATDFALGTDTGGSVRLPAAYTSTLGFKPSYGRISRFGVIAYAQSLDTVGILAKDLSVLRKVFGVLDKYDERDPTSLSNKLRDAISDRRVKRSTYRIGIPKEFVQGSMAKELMEPLSNFLEKLMKQGHELYPVSMPSMKFALPVYFTISPAEAASNLARFDGIRYGTRSEKGDLEDGTLFSPTRDAFGQVVKDRMVLGNYNLCSEAFKDSYIRAQRLRVKTIDEFDSIFRFPNLLTGSKGNDAGLDLILGLTNDGPPQSIDHYHEEKVSSPINEYKNDIFVTPMSLAGLPVISFPLKRDAPLGVQFAGQYGDDSTVLDACSLLVDNDN
>XP_003646597_Eremothecium_cymbalariae
MSIRGSLYKLSKIDHLQEKFNIFTSINQNIKNELQPCDKPLANLLVGIKDNIVTKDLPTTCASGILEGYKSPFDATVVTLLKDAGVVVIGKTNMDEFGMGSGGTHSKFGVTYNPMFLDEKVVVGGSSSGSAAAVASDVVDFALGTDTGGSVRIPAAYTSTFGFKPSYGRLSRFGVIAYAQSLDTVGIITKDIEMIKKVFRVLDKYDAKDPTSLTDDLRSKAPSLASKTKNQLKIGIPQEFMLQNISKQVNSVLMTVIDKILEQGHEICPVSIPMIKYSLPIYYTLAPAEAASNLSRYDGIRYGYRDTEKDIYEDTLFVPTRANFGKEVKNRILLGNYNLCSGAFRNNFLKAQKLRNQLINEFDNVFSVPNILTNNKPKDDGVDLLLSLSCMTPPPTVNNFMEQDAKTPVNSYINDSFTIPMSLAGLPCISIPVKNNVGIGVQLTGQFADDECVLDAAQRFT
>NP_983087_Eremothecium_gossypii
MKRALERLRQLPRANERFNIFNSVNLSAAQQVMPSEKPLGNLVVGIKDNIVTKKLPTTCSSGVLAGYMSPYDATVVELLDEAGAVTAGKTNMDEFGMGSGGIHSFFGPTLNPAFPERPTVAGGSSSGSAAAVAAGVVDFALGTDTGGSVRMPAAYTSTVGFKPSYGRVSRHGVIAYAQSLDTVGIGARDVGLVRRVFEVLDRHDPKDPTSLPDELRQQAAALRREKKHLKIGIPAELLHGSVAAEIRERLLVVLDKLQAQGHELYPVSVPAVKNSLLVYYMLAPAEAASNLARYDGIRYGCRDEDLDMSDEVLFAPTRGKFGKEVKNRIVLGNYNLCSGAFKNNYMKAQKLRVELINQFDSIFAFENICTGNKPNPAGVDVLLSLTCMAPPPSLEAFTSKENKSPVNSYINDVFTVPMSLAGLPCISVPLAGMKGVGIQLTAQFADDYGLLDAAEDVMQEQLN
>XP_451430_Kluyveromyces_lactis
MSIKTALSRLQQIPEIQSRYNVFTYVNERASSQLESIDKNTTADKPLNYTLAAIKDNIATKNMPSTCASKILDGYMSPFDATVVSLLLEAGTVIAGKANMDEFGMGSAGIHSHFGPTFNPLFDHKDRVIAGGSSSGSAAAVASGVVDFALGTDTGGSVRLPASYTSTFGFKPSYGRLSRHGVISYAQSLDTVGVFANDLSMIDRVFSLLDKHDKKDPTSLSEELRHKFTSLTTKRKTLRIGIPEEFSQESVPAEFRAAMTAIIKRLMKKGHEVYPVSIPSVKNALSIYYTLSPAEAVSNLSRYDGVRYGYRAESDVEDGTLFTPTRSAFGPEVQNRIILGNYNLCSESFKNNYIKAQKLRVQLINDFDRAFRFPNVLSGNSVNKDGVDIMLSLTSTSFPTTYDEVVSEENKNPLNTYINDIFTMPMSLCGLPTMTVPAGHAFGIQVFSQHGNDYELLDACSEIDALVNS
>XP_022674006_Kluyveromyces_marxianus
MSLRNALTKLHRIPEVQNQYNVFTHINENAANQIKNIELSDKPLSYTVAGIKDNIVTKDMPTTCGSKILEGYKSPFDATVVSLLLEAGTVIAGKTNMDEFGMGSAGVHSHFGPTFNPLFDAKDRIIAGGSSSGSAAAVAADTVDFSLGTDTGGSVRLPASYTSVYGFKPSYGRISRYGVISYAQSLDTVGIMAKDIDIVKKVFTILDKHDEKDPTSLSEEVRHKFEQLSSKKKKLRIGVPEEFSQENIPQEFKSKLAGIIKNLMARGHEVYPVSIPSVKHALSIYYTLSPAEAVSNLSRFDGIRYGYRADSDIEDGVLFTPTRSAFGPEVQNRIILGNYNLCSEAFKNNYIKAQRLRVQLINDFDCAFRFPNCLSNNSVNHEGVDIMLAPTSTSLPTTYEEVLSKEEKSPLNTYINDVFTMPISLSGLPAISIPVGHAFGIQAFSQHGNDGELLDAVSEIQECAL
>XP_022630247_Lachancea_lanzarotensis
MSLKNALTRLKQIPAVQQQFNVFTSLNQAAEEQLKGGNLDKQNSDAPLQNLLCAIKDNIVTKDLPTTCASKMLVNYMSPYNATVVELLAVAGAVNVGKTNLDEFGMGSGGTKSHFGPTKNPLFPGKDVIAGGSSSGSAAAVAADVADFALGTDTGGSVRLPASYTSVLGFKPSYGRISRHGVIAYAQSFDTVGILSKNIGVIDKVFKVLDKSDSKDPTCLDEDSRAKLRSVVPQQRKNKLRIGIPREFTPEGVHSSSVKRFLAVVERLIAKGHEFYPVSLPDIKHSLPIYYTLAPAEAASNLARYDGIRYGFRNDTKDSIDNVLFAPTRENLGSEVKTRVVLGNYNLCSEFVDNHYIKAQKLRVEMIDEFDSIFALPNVLTGSNGAKNGVDILLSLAAISEPTTLNAYETGDSRSPINSYVNDIFTTPMSLAGLPSISVPAGELDKPIGVQITGQYGDDQTVINAVKELL
>XP_002552184_Lachancea_thermotolerans
MSFKSAISRLEKLPLIQKQYNAFTHLNPNCKELLIKDVSSSPKKSLTNLLYGIKDNIATSDMPTSCGSKVLHNYQSPFDATIVELLESAGAISVGKTNLDEFGMGSGGLFSHFGPTKNPLFPFQDTVVGGSSSGSAAAVAADAVDFSIGTDTGGSVRLPAAYTSLFGFKPSYGRISRFGVIAYAQSMDTVGIFSKNVSIIKSVFDVLDKHDKKDPTSLSENLRGKLRQLSSPQSSYKIGIPQELLQDNMPLELQDGFLLALEKLEANGHEIYGVSIPQMVNSLPIYYTLAPAEAASNLARFDGLRYGYRDDVADSRDDTLFAPTRSAFGDEVKSRIVLGNYNLCSESFNNHYIKAQRLRVDLINEFDNTFTHPNILTGFPGNQNGVDFLISFSSINLPPAMSDYDSDCTSNPTNSYVNDVFTTPMSLAGLPAINVPVMASNPIGIQLVGQYGDDSRLLDLAAELL
>XP_020055226_Aspergillus_aculeatus
MSSLLREAEKCIANQNSYTALNALISALHSSGQWLDRIREADTRRAQGRPQSRLDGRIVVIKDNICTRELPTTCASRALDKFTSPFNATIVQQLEDAGAIVAGKANLDEFGMGSHSVNSHFGPVKNMYRSRNAEDLSAGGSSGGSAVAVATEQCYTALGTDTGGSVRLPAAYTGIVGFKPSYGLISRWGVVAYANSLDTVGIFGREVSSVRDVFDILNLHDPRDPTNLSPGSRSRIDDHFASPRLASRMTTNSLKIGVPVEYNISELAPSVRRAWSRSLNHMLQQGHSIHPVSLPTTQIALSAYYVLAPAEASSNLAKYDGVRYGTSLNGEHYHPQMNSYLYARTRGEGLGSEVKRRILLGAFSLSAGAIDNYFIQAQRIRRLVQRDFNAIFLAKHPLMPRPLDGDEVIYKGSQAQVDVLVCPTAPSSPPALSNLVGEGANCSPLDAYMNDVFTVPASLAGLPAASVPVTDESTESLAGVQIIGQYGDDALVLKVAGMLSNKRL
>XP_001273536_Aspergillus_clavatus
MSLLRKAEKCIANSKSNAALNAFITTVQRTGSWREQVKDAELRRELGKPKSKMDGRFIAVKDNICTRDYPTTCASGILAKYTSPYNATVVELLLEAGAIVAGKTNLDEFGMGSHSVHSWFGPVKSPLADQEGQILSAGGSSGGSAVAVATDQCHAALGTDTGGSIRLPAAYTGTVGFKPSYGLVSRWGVVAYANSLDTVGILAKDTSSARDLFRILNQHDPRDPTNLSAFSRSRISAHLERPALASRMTSSPLRIGVPIEYNIHELDPSVRRAWSRSLRYLRDQGHTIHPVSLPATRLALSAYYVLAPAEASSNLAKYDGVRYGYRFDGPDSDGQPENYLYAKTRGDGFGSEVKRRILLGAFSLSADTIDNYFIQAQRVRRLIQRDFNTVFKAEQPLAPAHHTAAGNQASKEADVDVLICPTAPSCPPRMSEIMDKKSALASLDAYTNDVFTVPASLAGLPAVSVPVTVGAEDKDSGDMNQVGIQVIGQYGDDELVLKVGESLHDRRL
>XP_001259172_Aspergillus_fischeri
MSLLREAEKCITNQRSHAALNAFITTVQHSGPWREQVRDAEVRRESGKSKSEVDGRLIAFKDNICTRDFPTTCASGILAKFASPFNATVVEQLSEAGAIVAGKTNLDEFGMGSHSLNSWFGPVKNQRQYQEGRILSAGGSSGGSAVSVATDQCYAALGTDTGGSVRLPAAYTGTVGFKPSYGLVSRWGVVAYANSLDTVGILAKNASTARDVFPSHLQQPALLSRMTSSLRIGVPIEYNISELSPSVRRAWALSIAFLREQGHTIHPVSLPTTKLALSAYYVLAPAEASSNLAKYDGIRYGSRCDGPDSGGQPDSYLYAKTRGDGFGPEVKRRILLGAFSLSADAINNYFIQAQRVRRLVQRDFNAVFRAEQPMAPSRLKGDAELKSKQAEVDVLICPTAPSCPPQLADLVETDSIFSSLNAYTNDVFTVPASLAGLPAASVPVSVDCWDEGSSDADLAGIQIIGQYGDDELVLKVSEILEGKKF
>XP_041147826_Aspergillus_flavus
MSLLREAEKCIANQKSHAALNALITALQPSGQWREQVKDADLRTERGIPRSKVDGRLIAIKDNICTRDLPTTCASGTLEKFVSPFNSTVVGQLQDAGAVVAGKTNLDEFGMGSHSVYSRFGPVRSFWQGRDAEPLSAGGSSGGSAVAVATGQCYAALGTDTGGSVRLPAAYTGTVGFKPSYGLISRWGVVAYANSLDTVGILGRSTASVRDVFNVVNQHDPRDPTNLSPSSRSRILSTLQSPFCASRLTSAPLRIGVPTEYNILELHPAVRHAWSRTLAYLQRQGHSIHAVSLPTTKLALSAYYVLAPAEASSNLAKYDGVRYGTRCGVLDRDGRPQGNLYASTRGHGFGSEVKRRIVLGAFSLSAHAMDNYFIQAQRVRRLVQRDFDYIFQMKQPLASPGTDSERVPEHTGVDILICPTAPSPPPGISDLIDSDAGASPLDAYMNDVFTVPASLAGLPAISVPVTVSGEKQDSSEAGLAGIQIVGQYGDDQLVLKVGELVEDQK
>XP_748731_Aspergillus_fumigatus
MSLLREAEKCIANQRSHAALNAFITTVQHLGPLREQVRDAELRRESGRSKSEVDGRLIAFKDNICTRDFPTTCASGILAKFTSPFNATVVEQLSEAGAIVAGKTNLDEFGMGSHCLNSCFGPVKNQRQCQEGRILSAGGSSGGSAVSVATDQCYAALGTDTGGSVRLPAAYTGTVGFKPSYGLVSRWGVVAYANSLDTVGILAKNASTARDVFRIVNRHDPRDPTNLSPRSRSRIASHLQQPALLSRMTSSLRIGVPIEYNISELSPSVRRAWALSIAFLREQGHTIHPVSLPTTKLALSAYYVLAPAEASSNLAKYDGIRYGSRCNSPDSGGQPESYLYAKTRGDGFGLEVKRRILLGAFSLSADAINNYFIQAQRVRRLVQHDFNAVFRAEQPISPSRQKGDTELKSKQAEVDVLICPTAPSCPPQLADLVETDSIFSSLNAYTNDVFTVPASLAGLPAASVPVRVNCRDEGSSDADLAGIQIIGQYGDDELVLKVSESLEGKIF
>XP_682669_Aspergillus_nidulans
MSLISNTIWKAQQREELMAAEARTTSGIPGSGRLHPPYASLFLNLCDNRSSGLMSLLLEAERYVANQSSNRMLNAFITPLCRHSGRWHDQAKDADIRGKQGKLRSRLDGRFIAFKDNICTRDFPTTCASKSLDTFTSPFNATVVQQLEDAGAIVAGKTNLDEFGMGSHSIYSSFGHVMNTRRGDDSKFLSAGGSSGGNAVAVATDQCYAALGTDTGGSIRLPAAYTGTVGFKPSYGLLSRWGVIAYANSLDTVGILAKRVSVARDVFDVLNKHDPRDPTSISPSSRSRISSKLNLPQLTSRLTSRPLRIGIPLEYNISELAPSVRQAWCHSLEYLRQQGHTIQPVSLPMTKLALSAYYVLAPAEASSNLAKYDGVRYGTRSDDSTENQSETYLYAKTRGAGFGPEVKRRIMLGAFSLSAQAIDNYFIQAQRIRRLVRHDFDAAFQAEHPLAAEIRNVELRQQAKQTGIDVLISPTAPTPPPTISDITDTSTKRSNLDAYINDVFTVPASLAGLPAISVPVSGKDNAGNQEGDILAGIQVIGQYGDDELVLKVGELLERR
>XP_001388465_Aspergillus_niger
MSLLREAEKCLANQGSHAALNALITTLHQSGQWLERVRDADARRTRGTPKSEIDGRLVAVKDNMCTRDLPTTCASNALDKFVSPFNATVVQQLEDAGAVVAGKANLDEFGMGSHSIHSNFGPVRSSRRGQDAEYLSAGGSSGGSAVAVATAQCYAALGTDTGGSVRLPAAYTGTVGFKPSYGLVSRWGVVAYANSLDTVGVLGRDVASVRHVFGVVNQHDSRDPTNLSPSSRSRIDSHLKMSALASRTSSPLRIGVPLEYNISELSPSARHAWSRSLAYLQRQGHSIQTVSLPTTKLALSAYYVLAPAEASSNLAKYDGVRYGSRPEAPDGNASSERYLYAKTRGDGFGSEVKRRILLGAFSLSADAMDNYFIQAQRVRRLVQHDFNAAFRACQPLISSQLGSKSGSADTGVDVLICPTAPSSPPRISSLIGPDATTSPLEAYTNDVFTVPASLAGLPAISVPVTTENADGAEDGDLAGIQVIGQYGDDELVLKVAELLEGRHL
>XP_015405662_Aspergillus_nomiae
MSLLREAERCIANQKSHVALNAFITALQPSGPWREQVRDADLRTEQGTPRSKVDGRLIAIKDNICTRDLPTTCASGTLEEFVSPFNSTVVGQLEDAGAVVAGKTNLDEFGMGSHSVYSRFGPVRSFWQGRDAEPLSAGGSSGGSAVAVATGQCYAALGTDTGGSVRLPAAYTGTIGFKPSYGLISRWGVVAYANSLDTVGILGGSIASVRDVFNVVNQHDPRDPTNISPLSRSRIRSYLQSPSYASRLTSTPLRVGVPIEYNISELHPTIRCAWSRTLAYLQQQGHSIHAISLPTTKLALSAYYVLAPAEASSNLAKYDGVRYGTRRGGLDSDEQPQSSLYASTRGHGFGPEAKRRIVLGAFSLSAHAMDNYFIQAQRVRRLVQRDFDCVFQMKQPLAFSGTELERAPEHTGVDILICPTAPSPPPRISDLIDSDNGPSPLDAYMNDVFTVPASLAGLPAMSVPVTVSGEKQDSNNAGLAGIQIVGQYGDDQLVLKVGELLENQKYKSRCYA
>XP_023089191_Aspergillus_oryzae 
MPTMIDNAVETADRLSLGLKMGCPLEKLPPNQLLFQHIMGSSETNADLPFAFHELTIPQYHSALIHRRTTCVATITAYITRIHQYNSTLKAILAINPNALHEAYQKDQELARGIDNTDAVNLELALRPLHGVPIILKDTYTTAFLPTTSGVRALRTLTTDTSCTVVQNLLSNGAIILAKSNLHEFSLEGITLSSLGGQTLNPYDLTRTPGGSSGGTAVALAANMGLVGCGGDTMNSLRSPASACSVVGFRPTRGQVSRKGIVPVTETQDVAGPMGRTVGDVRILFEAMRGEDAGDPATLNALRRQSPSHTRTSKIKLGILKDYFSDGSTAEGLTVNKAIYDALTRLGSNSPSIDLVEIPHMPDWDVLLLRTKADTQAYEFRTVLDAFLNSQTVTTPHRSLAAIAASGQYNPQAMTAVFDQTLQGDEFTPTSPEYYSRLEKIGSLKGSVERCFQEHGLTALVYPHQRQLVASVGCTVQPGRNGILAALTGRPAICFPAGFSPETPSAPLGIPIGIELMGQPWKDQELLDLAQKFESVLKAKKPPILHLN
>XP_040637022_Aspergillus_ruber
MSLLREAEKCIANQKAHAALNAFITPLRRSGPWLEQVRDADRRREQDKPRSSLDGRLISVKDNICTRDLPTTCASGNLIKFTSPFNATVVEQLEDAGAVVAGKTNLDEFGMGSHSIHSRFGPVTNSRQDHDGGALSAGGSSGGSAVAVATDQCYAALGTDTGGSVRLPAAYTGTVGFKPSYGLISRWGVVAYANSLDTVGIMGKDTSRVRHVFDIMNKHDPLDPTNISLASRNRIRSLLESSNLASRMTSGLRIGVPLEYNISELSQSVRNAWSRTLSFLQQQGHTIHPVSLPSTQQALPAYYVLAPAEASSNLAKYDGVRYGTRAEGPDSDGKSENVLYASTRGEGFGSEVKRRILLGTFSLSADAIGNYFIQAQRVRRLVQRDFNAIFRTEHPFDPYRDLPVEPASKPADVDVLVCPTTPSSPPQLSKLLDKDAVTSPLDAYMNDVFTVPASLAGLPAISVPVSAQDSADEDLAGIQVVGQYGNDELVLDVGELIERTK
>XP_040696797_Aspergillus_sydowii
MSLLIEAERCLANQSSHIALNSFVTPLRCHAGRWHDQAKEADSRRRQGKPKSRLDGQFIAVKDNICTRDFPTTCASKALDTFTSPFNATVVQQLEDAGAIITGKTNMDEFGMGSYSVHSRFGAVRNIHRSHNSNHLSAGGSSGGSALAVATDQCHSAIGTDTGGSVRLPAAYTGIVGFKPSYGLLSRWGVVAYANSLDTVGILARRTSVVRDVFNTLNKHDPRDPTSLPPASRSRMSSNINSHHPFRSESTPLRIGVPLEYNISELTPSVRQAWCRSLGYLRRQGHIIQPVSLPMTKLALSAYYILAPAEASSNLAKYDGVRYGSRFDDPKCYNKAEDYLYVNTRGEGLGAEVKRRIMLGAFSLSAQAIDNYFIQAQRIRRLVRHDFDLAFRAEHPLARGTSEIEQQTRQSGVDVLICPTVPSPPPTISDVMSAKATRSPLDVYINDVFTVPASLAGLPAISVPVSGKRDTENRESKTLTGIQIIGQYGDDKLVLEVGELLEGHGL
>XP_001214296_Aspergillus_terreus
MGIHDLTISRFHAALRQGRTSIAATVSAYLTQITRHNPTLHALITVNPNALSEAQKKDAALDCRSAYTPLPRLHGVPIILKDTYTTAGLRTTSGVRALETLQTATNAAVVDALLSQGAIILAKANVHEFCLQGVTASSIQGQTLNPYDPTRTPGGSSGGTAAALAANMGLVGCGGDTMNSLRSPASACAIVGFRPTYGQVSRRGIVPVTETQDVVGPMGRTVADVRVLFGVMRGEDRYDAATVNPSRHRTPSPHKPRLRVGILRDYFGDADTDDGAVVNSTIADALRRMREQKISCKIEFTELPPLPEWDIPTLQATADMQAFEFREVFDAFLQSVEHTPHRSLASIVASGLYHRDAVTPVLYQTLQDDGVFTTSSAEYQSRLRRIEALKRSVENVFTKYDLDALVYPHQRQLVAPVGSMVQPGRNGLLAALTGRPAVCLPAGFSPPSPTAPQGIPIGLELMGQPWQDDELLNLAEHFESVIQGRKAPVGYDPVPRTMS
>XP_022490614_Penicillium_arizonense
MSLLREAERCVANQYAHGINAFITPLSRAGSWLDRVKEADARKESGKPKSAVDGRLISIKDNICTRDMPTTCASGILDKFTSPFNATVVDELETAGAIIAGKTNLDEFGMGSNSINSYFGAVKNPRRSGSGEDLSAGGSSGGSAASVAGDQCYASLGTDTGGSVRLPAAYTGTVGFKPSYGMISRWGVVAYANSLDTVGILSKTTASVRDIFGLLNKHDQRDPTNLSIQSRSRINAYHQTPRLASRLTSAPLRIGVPIEYNVSELTPSVRRAWILSLAHLQKQGHTIHPVSLPATRHALSAYYILAPGEASSNLAKYDGVRYGTRAEGPDGDGKPDGYLYANTRGKGFGAEVKRRIVLGTFSLSADEIDNYFIKAQRVRRLVQHDFDSVFAAKHPLHVTASQHAQDDSLTHPDVDVLICPTAPSSPPRLSDLTDPKKKSSLDAYVTDVFTVPASLAGLPAVSVPVTVAGQGDEAELAGIQVVGQYGDDELVLNVGEMLEGKSLDEAS
>XP_014530942_Penicillium_digitatum
MSLLREAEKCVANQYAHAFNTFITPLSRAGPWLDRVKEADVRKEEGKPKSAVDGRLISIKDNICTRDLPTTCASGILNKFTSPFNATVVDQLEAAGAIVAGKTNLDEFGMGSYSINSQFGPVKNPRQDSSGQDLSSGGSSGGSAASVAADQCYASLGTDTGGSVRLPAAYTGTVGFKPSYGLISRWGVVAYANSLDTVGIMGKTTADVRDIFDILNQHDQRDPTNLSISSRSRIQASLQTPQLASRLTSAPLRIGVPIEYNVSELTPSVRRAWALSLAHLKKQGHTVHSVSLPDTKHALSTYYVVGPAEASSNLAKYDGVRYGTRAEGPDGDGKPDGYLFSNTRGQGFGQEVKRRIVLGTFTLSADAIDNYFLQAQRVRRLVQQDFDAVFRAKHPLAAQGADKITNDNDIDVIICPTAPSSPPRLSDLMSKSTKQSPLDAYVTDVFTVPASLAGLPAISVPVTIAGEKDAELTGIQVIGQYGDDQLVMKVGEMLEGRNLN
>XP_016592883_Penicillium_expansum
MSLLREAEKCVANQYAHGFNAFITPLSRAGPWLDRVKEADARKEEGKPKSAVDGRLISIKDNICTRDLPTTCASGILDKFTSPFNATVVDQLEAAGAIVAGKTNLDEFGMGSHSINSHFGPVKNPRLDSSGEDLSAGGSSGGSAASVAADQCYASLGTDTGGSVRLPAAYTGTVGFKPSYGLISRWGVVAYANSLDTVGILGKTTANVRDIFTCPDILNQHDQRDPTNLSISSRSRIQASLQTPQLASRLTSAPLRIGVPIEYNVSELTPSVRRAWALSLAHLKKQGHTVHSVSLPDTKHALSTYYVVGPAEASSNLAKYDGVRYGTRAAGPDGDGKPDGYLFSNTRGEGFGQEVQRRIVLGTFTLSADAIDNYFIQAQRVRRLVQQDFDAVFTAKHPLAAHSADKIAKENDVDVIICPTAPSSPPRLSDLMSKSTKQSPLDAYVTDVFTVPASLAGLPAISVPVTVAGEKDAELAGIQVIGQYGDDQLVMKVGEMLEGRNLD
>XP_040643946_Penicillium_griseofulvum
MSLLREAERCVANQYAHNFNAFITPLSRAGPWLDRVKEADARKDEGKPKSAVDGRLVSIKDNICTRDLPTTCASGILNKFTSPFNATVVDQLEAAGAIVAGKTNLDEFGMGSHSINSHFGPVKNPRRDSSGEDLSAGGSSGGSAASVAADQCYASLGTDTGGSVRLPAAYTGTVGFKPSYGLISRWGVVAYANSLDTVGILGKTTANVRDIFDILNQHDQRDPTSLSTSSRSRIQASFQTPELASRLTSAPLRIGVPMEYNVSELTPSVRRAWALSLAHLKKQGHSVHSVSLPDTKHALSTYYVVGPAEASSNLAKYDGVRYGTRAEGPDGDGKPDGYLFSNTRGQGFGQEVKRRIVLGTFTLSADAIDNYFIQAQRVRRLVQKDFDAVFTAKHPLSSAQGTDKIAKENDVDVIICPTAPSSSPRLSDLMSKSTKKSPLDAYVTDVFTVPASLAGLPAISVPVTVTGEKDAELAGIQVIGQYGDDQLVMKVGEMLEGRHLD
>XP_038928092_Penicillium_roqueforti
MSLLREAERCVANQYTRGLNAFITPLLREGPWLDRVKEADVRKEEGKPKSAVDGRLISIKDNICTRDLPTTCASGILDEYVSPFNATVVDQLEAAGAIVAGKTNMDEFGMGSHSINSHFGPVRNPRQDSSGEDLSAGGSSGGSAASVAGDECYASLGTDTGGSVRLPAAYTGIVGFKPSYGLISRWGVVAYANSLDTVGILGKTTASVRDIFDILNQHDQCDPTSLSIHSRSRIQASLQTPQLASRLTSAPLRIGVPIEYNVSELTSSVRRAWALSLAHLKSQGHTLHSVSLPATKHALSTYYVVGPAEASSNLAKYDGVRYGTRAEGPDGDGKPDGCLFSKTRGEGFGEEVKRRILLGTFTLSADAIDNYFIKAQQLRRLVQQDFDAVFTAKHPLAAQDANKIAGEIDVDVIVCPTAPSSPPRLSDLMSKSIKKSPLDAYVSDVFTVPASLAGLPAISVPVTVSGQNDTELAGIQVIGQYGDDQLVMKVGELLEGRKLD
>XP_002560060_Penicillium_rubens
MSLLREAERCVANQYAHGFNAFITPLSRAGPWLDRVKEADVRKEEGKPKSAVDGRLISIKDNICTRDLPTTCASRILDKFTSPFNATVVDQLEAAGAIVAGKTNLDEFGMGSNSTNSHFGPVKNPRRDSSGEDLSAGGSSGGSAASVAADQCLASLGTDTGGSVRLPAAYTGTVGFKPSYGLISRWGVAAYANSLDTVGIIGKTTANVRDIFDILNQHDHRDPTSLSISSRSRIQASLQTPQLASRLTSAPLRVGVPIEYNVSELTPSVRRAWALSLAHLKKQGHTVHSVSLPDTKHALSTYYVLGPAEASSNLAKYDGVRYGTRAEGPDGDGKPDGYLFSNTRGQGFGQEVKRRIVLGTFTLSADAIDNYFIQAQRVRRLVQQDFDAVFTAKHPLAAQGADKIAKENEVDVIICPTAPSSPPRLSDLMSNSTKKSPLDAYVADVFTVPASLAGLPAISVPVMVSGQQDAELAGIQVIGQYGDDQLVMRVGEMLEGRNLD
>XP_040814326_Penicillium_solitum
MSLLREAEKCVANQYAHGFNAFITPLARAGPWLDRVKEADVRNEEGKPKSAVDGRLISIKDNICTRDLPTTCASGILDKFTSPFNATVVDQLEAAGAIVAGKTNLDEFGMGSHSINSHFGPVKNPRQDSSGEDLSAGGSSGGSAASVAAGQCYASLGTDTGGSVRLPAAYTGTVGFKPSYGLISRWGVVAYANSLDTVGILGKTTANVRDIFDILNQHDQRDPTNLSISSRSRIQASLQTPQLASRLTSAPLRIGVPIEYNVSELTPSVRRAWALSLAHLKKQGHTVHSVSLPDTKHALSTYYVVGPAEASSNLAKYDGVRYGTRAEGPDGDGKPDGYLFSNTRGQGFGQEVKRRIVLGTFTLSADAIDNYFIQAQRVRRLVQQDFDAVFTAKHPLAAQGTVKIANENDVDVIICPTAPSSPPRLSDLMSKSTKQSPLDAYVTDVFTVPASLAGLPAISVPVTVSGEKDAELAGIQVIGQYGDDQLVMKVGEMLEGRNLD
>XP_022580035_Penicilliopsis_zonata
MSLLREAERCVANQRAHAGLNALIAPLQRSEEWLSRVRQADIRRENKSPKSRLDGRLVTIKDNICTRDFPTTCGSGILDKYSSPFNATVVEQLEKGGAIIAGKTNLDEFGMGSHSVHSRFGPVKNQHPRHGRDVSAGGSSGGSAVAVATDQCYAALGTDTGGSVRLPAAYTGTVGFKPSYGLISRWGVVAYANSLDTVGILGKDTSSVRAVFDNKPSKRLMKKIADVVNRHDPRDPTNLSPSSRSRILSSLDSPQFASRLASRPLKIGFPKEYNVSELTPAVRRAWMLALSHLRKQGHTIHPVSVPATKSALSAYYVIAPAEASSNLAKYDGVRYGTRAEGPDGEGRTDGYLYGKTRGQGFGDEVKRRVLLGTFSLSADAIDNYFLQAQRIRRLVVHDFNAVFNLSHPLADTSIQNGPESENAQREVQRADVDVLVCPTAPSAPPFLDSLLGGSASSPLDAYVNDIFTVPASLAGLPAISVPISLPDPQSQDPEMIGIQVIGQYGDDELVLKVGGLLEGQKLS
>XP_016618276_Cladophialophora_bantiana
MRIGRGHRDYRDITLKAQVRAILRRSQNSTHFGNPYISLHDQIRLQDAVFKQAARLDSLHKSTKAWRNFYRLKSANHGFTVAVKDNIVTATLPTTCASRILKGFCPPENATVTKLLERAGMVLVAKTNMDEFGMGSHSTHSVYGPVVNGGSVKRDHLSVGGSSGGSALAVAKDLAHIGIGTDTGGSVRLPAAYMSLVGFKPSYGMISRTGVIPYANSLDTVGILAKSAIDIRLTFDLLQRPDFSDPTCLGLSSRERVRAAKHKRRRVVLASKLFVTRVPSSKRLLEVQGLASAASRRRNLAVTTSQKYHTRRIGVPLEYNIEEMHPLVRWAWTATLSHLQNVYKFEIVPISLPSTKHALSAYYVLAPAEASSNLAKYDGVRYGRKRTAPADANGGPLYSAYRYDNFGPEVRRRILLGTYTLSAGAIDNYFIQAQKVRRLVQQDFDAVFRMPNPLRDNTEANIHGVDVIIVPTAPSPPPYIESLKSSRPVERYMNDVFTVPASLAGLPAISIPAPAHPDHPWNPEVAVGMQVIGQYGDDFGVIYFAQNFLSNFHRRDMRRTMETKILS
>XP_008729452_Cladophialophora_carrionii
MRIGRGHRDYRDVTLKAYVRALLRRSHSNFQYGNPYISLNNEIRVQDALFKQAAHDESLHKSTRAWRNYHRLKSANHGFTVVIKDNIVTVELPTTCASKILKGFCPSEKATVTKMLEKAGMVMVAKTNMDEFGMGSHSLHSAYGPVVNGQAAKKDHLSAGGSSGGSAVAVAADLAHIGIGTDTGGSVRLPAAYMSLVGFKPSYGLISRIGVIPYANSLDTVGILAKSALDIRLTFDFLQQPDDRDPTCLDSNSRQRIRAAKHKRRRAVFASKLFIRRVSYPATGRQDHELASLPARNRNRDVLVSQKYYTRRIGVPLEYNIAEMHPLVRWAWTATLSHLRNHYKFEIVPISLPSTKQALSAYYVLAPAEASSNLAKYDGVRYGHARTAQADAGPGPLFAQYRYENFGPEVRRRILLGTYTLSAGAMDNYFIQAQKVRRLVQQDFDAVFRMPNPLHDNSEANINGVDVILVPTAPTPPPYVENLQHQKPVRRYMNDVFTVPASLAGLPAISVPAPEHPDHPWNPEVAIGMQVVGQYGDDFGVMYFAQNFLSNFHRLSMRRTLDTKILR
>XP_016252825_Cladophialophora_immunda
MRIGRGHRDYRDITLKVQVRGILRRTQNSNHYGNPYISLHDQIRLQDAVFKQASRLDSLHKSTRAWRNYYRLKSANHGFTVAIKDNIVTASLPTTCASRILKGFCSSEDATVTKLLEKAGMILVAKTNMDEFGMGSHSIHSAYGPVVNGGSVKSDHLSVGGSSGGSALAVAKDLAHIAIGTDTGGSVRLPAAYMSLVGFKPSYGMISRTGVIPYANSLDTVGILAKSVVDIRLTFDILQRPDVSDPTCLETSSRERVRAAKHRRRRAVLTSKLFITRVFSSKPLLDAHGLASLASRRRNLAVTASQKHHTRRIGVPLEYNIEEMHPLVRWAWTATLSHLQNVYKFEIVPISLPSTKHALSAYYVLAPAEASSNLAKYDGVRYGRRRTALADGDGNPLYSTYRYENFGPEVRRRILLGTYSLSAGAMDNYFIQAQKIRRLVQQDFDAVFRMPNPLRDGTEANPNGVDMIIVPTAPSPPPYIESLKSSRPVERYMNDVFTVPASLAGLPAISVPAPAHPDHPWDPEVAVGMQVIGQYGDDFSVIYFAQNFLSNFHRKDLRRTVETKILS
>XP_007746540_Cladophialophora_psammophila
MRIGRGHRDYRDITLKAQVRAILRRSQNSAHFGNPYISLHDQIRLQDAVFKQAARLDSLHKSTKAWRNFYRLKSANHGFTVAVKDNIVTATLPTTCASRILKGFCPPENATVTKLLEKAGMVLVAKTNMDEFGMGSHSTHSAYGPVVNGGSVKRDHLSVGGSSGGSALAVAKDLAHIGIGTDTGGSVRLPAAYMSLVGFKPSYGMISRTGVIPYANSLDTVGILAKSAIDVRLTFDLLQRSDFSDPTCLGLSSRERVRAAKHKRRRVVLASKLFVTRVPSSRRLLEVQGLASAASRRRNLAVTTSQKYHTRRIGVPLEYNIDEMHPLVRWAWTATLSHLQNVYKFEIVPISLPSTKHALSAYYVLAPAEASSNLAKYDGVRYGRKRTASADADGGPLYSAYRYDNFGPEVRRRILLGTYTLSAGAIDNYFIQAQKVRRLVQQDFDAVFRMPNPFRDNTEANIHGVDVIIVPTAPSPPPYIESLKSSRPVERYMNDVFTVPASLAGLPAISVPAPAHPDHPWNPEVAVGMQVIGQYGDDFGVIYFAQNFLSNFHRKDMRRTMETKILS
>XP_018693532_Fonsecaea_erecta
MRIGRGHRDYRDIALKAQVRAILRRTQNSSHYGNPYISVHDQIQVQDAVFKQASRLDSLHRSTKAWRNFYRLKSANHGFTVAVKDNIVTATLPTTCASRILKGFCPPEDATVTRLLEKAGMVMVAKTNMDEFGMGSHSTDSAYGPVVNGGAVKSDHLSVGGSSGGSALAVAKDLTHIGIGTDTGGSVRLPAAYMSLVGFKPSYGMISRTGVIPYANSLDTVGILAKSVVDVRLTFDMLQRPDVSDPTCLDQSSRERVRAAKHKRRRAILTSKLFVTRVPSSKSLLEAQGLASLASRRRNLAVTAAQKHHTRRIGVPLEYNIEEMHPLVRWAWTATLSHLQNVYKFEIVPISLPATKHALSAYYVLAPAEASSNLAKYDGVRYGRRRTAPADGDGNQLYSTYRYENFGPEVRRRILMGTYSLSAGAMDNYFIQAQKIRRLVQQDFDAVFRMPNPLRDGTAENPNGVDMIIVPTAPSPPPYIESLKTSRPVERYMNDVFTVPASLAGLPAISVPAPAHPDHPWDPEVAVGMQVIGQYGDDFSVIYFAQNFLSNFHRRDMRRIVETKILT
>XP_022513162_Fonsecaea_monophora
MRIGRGHRDYRDITLKVQVRGILRRTQNSTHYGNPYISLHDQIQLQDAIFKQASRLDSLHKSTKSWRNYYRLKSANHGFTVAIKDNIVTATLPTTCASRVLKGFCGPEDATVTKLLEKAGMVLVAKTNMDEFGMGSHSTHSAYGPVVNGGSVKSDHLSVGGSSGGSALAVAKNLAHIAIGTDTGGSVRLPAAYMSLVGFKPSYGMISRTGVIPYANSLDTVGILAKSVVDIRLTFDMLQRPDVSDPTCLDQSSRERVRASKHKRRRVILTSKLFVTRVPFSKRLLEAQGLAPLASRRRNLAVTASQKHHTRRIGVPLEYNIEEMHPLVRWAWMATLSHLQHVYKFEIVPISLPSTKHALSAYYILAPAEASSNLAKYDGVRYGRKRTAPADGGGDDNPLYSTYRYDNFGPEVRRRILLGTYSLSAGAMDNYFIQAQKIRRLVQQDFDAVFRMPNPLRNGTEANPHGVDMIIVPTAPSPPPYIESLKSSRPVERYMNDIFTVPASLAGLPAISVPAPAHPDHPWDPEVAVGMQVIGQYGDDFSVIYFAQNFLSNFHPKDMRRTVETKILS
>XP_016634908_Fonsecaea_multimorphosa
MRIGRGHRDYRDITLKAQVRSILQRSQNSAHYGNPYISLHDQIRLQDAVFKRAERLDSVHKSTRNWKNFHRLKSANDGFTVAIKDNIVTADLPTTCASRILKGFCPAEDATVTKLLEKAGMVLVAKTNMDEFGMGSHSTHSAYGPVVNGGAVKSDHLSVGGSSGGSALAVAKNLAHIAIGTDTGGSVRLPAAYMSLVGFKPSYGMISRTGLIPYAHSLDTVGILAKSATDIRLTFDILQQPDASDPTCLDRSSRERIRAAKHMRRREVLGSKLFVARVPSAKGLLEEQGLASLASRRRNLAVTTSQNFQTRRIGVPLEYNIEEMHPLVRWAWTATLSHLQNEYKFEIVPISLPSTKHALSAYYVLAPAEASSNLAKYDGVRYGRKRTAPADGDGDGLYSSYRYENFGPEVRRRILLGTYSLSAGAMKNYFIQAQKVRRLVQQDFDAVFRMPNPLRDGGEANPNGVDIIIVPTAPSPPPFINSLEYSRPVERYTNDVFTVPASLAGLPAISVPAPAHPDHPWGADVAIGMQAIGQYGDDFSVIYFAQNFLSNFHGKDIRRLVDTKILG
>XP_022503396_Fonsecaea_nubica
MRIGRGHRDYRDITLKVQVRGILRRTQNSTHYGNPYISLHDQIQLQDAIFKQASRLDSLHKSTKSWRNYYRLKSANHGFTVAIKDNIVTATLPTTCASRILKGFCGPEDATVTKLLEKAGMVLVAKTNMDEFGMGSHSTHSAYGPVVNGGSVKSDHLSVGGSSGGSALAVAKNLAHIAIGTDTGGSVRLPAAYMSLVGFKPSYGMISRTGVIPYANSLDTVGILAKSVVDIRLTFDMLQRPDVSDPTCLDQSSRERVRAAKHKRRRVILTSKLFVTRVPFSKRLLEAQGLAPLASRRRNLAVTASQKHHTRRIGVPLEYNIEEMHPLVRWAWMATLSHLQHVYKFEIVPISLPSTKHALSAYYILAPAEASSNLAKYDGVRYGRKRTAPADGGGDDNPLYSTYRYDNFGPEVRRRILLGTYSLSAGAMDNYFIQAQKIRRLVQQDFDAVFRMPNPLRDGTEANPHGVDMIIVPTAPSPPPYIESLKSSRPVERYMNDIFTVPASLAGLPAISVPAPAHPDHPWDPEVAVGMQVIGQYGDDFSVIYFAQNFLSNFHPQDMRRTVETKILS
>XP_013288952_Fonsecaea_pedrosoi
MRIGRGHRDYRDITLKVQVRGILRRTQNSKHYGNPYISLHDQIQLQDAIFRQASRLDSLHKSTKSWRNYYRLKSANHGFTVAIKDNIVTATLPTTCASRILKGFCGPEDATVTKLLEKAGMVLVAKTNMDEFGMGSHSTHSAYGPVVNGGSVKSDHLSVGGSSGGSALAVAKNLAHIAIGTDTGGSVRLPAAYMSLVGFKPSYGMISRTGVIPYANSLDTVGILAKSVVDIRLTFDMLQRPDVSDPTCLDQSSRERIRASKHKRRRVILTSKLFVTRVPFSKRLLEAQGLAPLASRRRNLAVTASQKHHTRRIGVPLEYNIEEMHPLVRWAWMATLSHLQHVYKFEIVPISLPSTKHALSAYYILAPAEASSNLAKYDGVRYGRKRTAPADGGGDDNPLYSTYRYDNFGPEVRRRILLGTYSLSAGAMDNYFIQAQKIRRLVQQDFDAVFRMPNPLRDGTEANPHGVDMIIVPTAPSPPPYIESLKSSRPVERYMNDIFTVPASLAGLPAISVPAPAHPDHPWDPEVAVGMQVIGQYGDDFSVIYFAQNFLSNFHPKDMRRTVETKILS
>XP_007757813_Cladophialophora_yegresii
MRIGRGHRDYRDVTLKAHVQSLLRRSHSNFQYGNPYISLNNEIRVQDALFKQAAQNDNLHKSTKAWRNYHRLKSANHGFTVVIKDNIVTVELPTTCASKILKGFCPSENATVTKLLEKAGMVMVAKTNMDEFGMGSHSLHSAYGPVVNGQAAKKDHLSAGGSSGGSAVAVAGNLAHIGIGTDTGGSVRLPAAYMSLVGFKPSYGLISRVGVIPYANSLDTVGILAKSALDIRLTFDFLQQPDDRDPTCLNYNSRQRIRAAKHKRRRAVFASKLFIRRESYPASRRQDSELASLPARNRNRDVLVSQKNYTRRIGVPLEYNIAEMHPLVRWAWTATLSHLRNHYKFEIVPISLPSTKHALSAYYVLAPAEASSNLAKYDGVRYGRARTAQADGDAAPLFSQYRYENFGPEVRRRILLGTYTLSAGAMDNYFIQAQRVRRLVQQDFDAVFRMPNPLHDNTEANNNGVDVIIVPTAPTPPPYVENLEHQKPVRRYMNDVFTVPASLAGLPAISVPAPEHPDHPWNPEVAIGMQVIGQYGDDFGVMYFAQNFLSNFHRLWMRRTLETKIMR
>XP_016240518_Exophiala_spinifera
MPHRIGRGYRHHQDIKLLRHVCSLLCQSLNPKDYGNPFISLSNALRDPDALLREAVKAHGAHASTEDFRFFYGIKSANHGYTVVIKDNIVTPELPTTCASNTLKGFLPTQNSTVADLLQRGGQIMLAKTNMDEFGMGSHSINSAYGEVHNGPLAGPHGGAALSVGGSSGGSALAVASNLATVGIGTDTGGSIRLPAAYMSLVGFKPSYGMISRKGVVPYANSLDTVGLVAKFVPDVWLTYDILTKPDENDPTCLSSASRTRVRYATYARDTALQGTKILPVPMNGPRFSPASPAASGRYNPRKHPILPRKTLPRRIGVPLEYNIQEMHPLVRWSWTATLSHLEKAGYEIVPISLPSTKHALSAYYILAPAEASSNLAKYDGVRYGSNRHGHVDDANGTLYSRFRGQNFGREVQRRILLGTFSLSAGAMDNYFIQAQKIRRMVQQDFDSVFRMPNPLRDGTKVNKQGVDFIVVPTAPTPPPRLKYVRTGTPLESYINDVFTVPASLAGLPAISVPGPRHPDIPWRPEVAVGMQVIGQYGDDFNVLKMANDELTNFHPGVTRVRYGKNI
>XP_016268470_Exophiala_oligosperma
MPHRIGRGYRHHQDIQLLRNVYSVLGQSLNPRDYGNPFISLSQVLRDPESLLLDTAKAHGAHTLTKDFKNYYGIKSANHGYTVVIKDNIVTPELPTTCASNTLKGFLPPQTSTVADLLRRGGQIMLAKTNMDEFGMGSHSINSAYGEVHNGTVDGPQGGTALSVGGSSGGSALAVAANLANVGIGTDTGGSIRLPAAYMSLVGFKPSYGMISRKGVVPYANSLDTVGLVAKSVQDVWLTYDILKKPDDNDPTCLSSSSRSRVHYATYARDAALQGNKILPVILNGPRFGPAAPTETPGRYHPRRHPLPTSKGVPKRIGVPLEYNIQEMHPLVRWSWMATLSHLEKAGCEIVPISLPSTKHALSSYYILAPAEASSNLAKYDGVRYGNSRHDHVDDDAANGTTLYSRFRGQNFGPEVQRRILLGTFSLSAGAMDNYFIQAQKIRRMVQQDFDSVFRMPNPLRDNTKVNKQGVDFIVVPTAPTPPPRLKYVRNATPLESYINDVFTVPASLAGLPAISVPGPRHPDYPWRPEVAVGMQLIGQYGDDFNVLKMANDELTNFHKGVVRVRYGKHM
>XP_013317578_Exophiala_xenobiotica
MRTGRGHRDYRDISLLPQVYALLSRSLNARDYGNPFISWSNALRQPDKLLREADKLQRIHESTKGFQNFYRLKSPNHGYTVVIKDNIVTTQLPTTCASKILTGFLPSQNSTVAELLERAGQMVLAKTNMDEFGMGSHSTNSAYGEVFNGVKEGPAGRKALSVGGSSGGSALAVASGLAHVGIGTDTGGSIRLPAAYMSLVGFKPSYGQISRKGVVPYANSLDTVGIIAKTVHDIWLTYEILQKPDDNDPTCLTFSSRERIKVAMLRRKTAVLDSKWLLVPSNKSPEKDQVFVPREIRQKLQTRFLSQRKWTRRIGVPLEYNIEEMHPLVRWAWTATLSHLEDLGCEIVPISLPSTKHALSSYYILAPAEASSNLAKYDGVRYGARRDDVADDAGGTLYSRLRATHLGPEVKRRILLGTYSLSAGAMDNYFIQAQKIRRMVQRDFDSVFRMPNPLRQDAEVNMHGVDFIVVPTAPSPPPRLRHVKTATPLESYVNDVFTVPASLAGLPAISVPGPRHPDHPWQPEVAVGMQVIGQYGDDYSVLYLAANFLTDFHDPNTLSRTQQTKVI
>XP_007722667_Capronia_coronata
MRLDRGHRDWRDIYLKKSAKAILRRSQFSPHYGNPYISVNNSLLRPEYLLGRLKHAERLHRSTANWNNYNALKSANDGYTAAIKDNILTKQLPTTCASRVLKGFCPPQNATVTKLLEKAGMIVLGKTNMDEFGMGSHSINSAYGAVTNGDPRRASALSVGGSSGGSALAVAQDLAHIAIGTDTGGSIRLPAAYMSLVGFKPSYGMISRYGVVPYANSLDTVGIIAKSAADIRLTFDILRRPDASDPTCLTAQSRKRIQTAKNRRRVSVLESNILFTPAFTPREIAPPAQRARARNMFLFQRSFARRIGVPLEYNIAEMHPLVRWAWTATLSHLQMYGFEIVPISLPSTKHALSSYYVLAPAEASSNLAKYDGVRYGTPRTRPSDDDAGRLFSGYRHDNLGPEVQRRILLGTYSLSAGAMDNYFIQAQKVRRMVQKDFDAVFRMPHPFHEEAPVNKDGVDVIIVPTAPTPPPHVRFLKDAGPVESYMNDVFTVPASLAGLPAISVPGPRHPDFPWKAERAVGIQVIGQYGDDFSVIYFAQNFLTNFHNMKTLDRLQHDKMFQESAY
>XP_007735514_Capronia_epimyces
MPVRFDRGHRDWRDIYLFRTAKTILRRSQFPPHYGNPYISVNKSLHDPEYLIGRLKRAQRLHRSTENWNNYNILKSANDGHTVGIKDNILTRNLPTTCASRVLKGFCPSQDATVTKLLEKAGMLVLAKTNMDEFGMGSHSMNSAYGPVTNGDPRRQGALSVGGSSGGSALAVALDLAHVAIGTDTGGSIRLPAAYMSLVGFKPSYGMISRYGVVPYANSLDTVGIIAKSAADIRLTFDILSQPDASDPTCLTTGSRTRIRMAKNRRRVSVLESKIHFTPAFTPREKAPPIARARARNMFLFQRSFVRRIGVPLEYNIAEMHPLVRWAWTATLSHLQTYGFEIVPISLPSTKHALSSYYVLAPAEAASNLAKYDGVRYGAPRTRPSDDDDKAGTLYSGYRHDNLGPEVQRRILLGNYSLSAGAMDNYFIQAQKIRRMVQKDFSTVFRMPHAFHDYAPVKNGVDVIIVPTAPTPPPHIQFLKDASPVESYMNDVFTVPASLAGLPAISVPGPRHPDFPWKAERAVGIQVIGQYGDDFSVIYFAQNFLTNFHNLKTLDRLQHDKVFKEFGSS
>XP_009159702_Exophiala_dermatitidis
MRLDRSHRDWRDIYLKKAAKAILRRSQYSPHYGNPYISVDKSLLRPEYLLGRLKHAERLHRSTVNWNNYNALKSANEGYTAAIKDNILTKQLPTTCASRALRGFCLPQNATLTKLLESAGMIVLGKTNMDEFGMGSHTINSAFGASSNGDPRRPGALSVGGSSGGSALAVAQDLAHIAIGTDTGGSIRLPAAYMSLIGFKPSYGMISRFGVVPYANSLDTVGIIAKSAADIRLTFDILRRPDASDPTCLTAESRKRIQITKNRRRASVLESNINVTPAFSPRDGIAPPKQRAWARSHFDFQRSFARRIGVPIEYNIAEMHPLVRWAWTATLSHLQMYGFEIVPISLPSTKHALSSYYVLAPAEASSNLAKYDGVRYGAERTRPSDDDAGALYSGYRGDNLGPEVKRRILLGTYSLSAGAMDNYFIQAQKIRRMVQKDFDAVFRMPHPFQDDAPFNKHGVDMIVVPTAPTPPPHVRFLKDASPVESYMNDVFTVPASLAGLPAISVPGPRHPDYPWKAERAVGIQVIGQYGDDFSVIYFAQNFLTNFHNMKTLDRLQHDKMFQESPLTR
>XP_013261664_Exophiala_aquamarina
MRVGRGRPHVLLYSDVLELLSRSQVDKHYGNPYISLIRDLAAAPESLLHRAMVDHEMHQTADSNAGVSRAKSVLHGYTVVVKDNINTQNLPTTCASNMLRGFQPPRKASVSLLLEQAGMVLLAKTNMDEFGMGSHSRNSAFGPVTNGGSIKGTKDPDALSVGGSSGGSALAVAANLAHIGIGTDTGGSVRLPAAYMSICGFKPSYGRISRNGVIPYANSLDTVGILSRTAEEARHVLEILDQPDDKDPTCLTLDSRTRIKAARSEQGLLPEESVYFGGVFRPFPGTAPKVGQETARFSVHHKSRSWKQRIGVPLEYNIAEMHPLVRWSWVATLSFLQSQDCEILPISLPSTKHALSAYYILAPAEASSNLAKYDGVRYGEKRSGETDDDSDQLYARHRYEKFGPEVKRRILLGTYSLSAGAMDNYFVQAQKIRRMVQNDFDSVFNMRNPLRSDAPQVENGVDLIVCPTAPTPPPHIDFLESSTPIESYMNDVFTVPASLAGLPAISVRGPEHPDHPWTPELSVGMQVIGQYGDDKTVLEFAENVLERFHDKAKRNNLQPKKRMKS
>XP_016221961_Exophiala_mesophila
MRIGRGHRNFRQVQLVKQLEKILNRSQVNEHYGNPNISTISEILSAQKELLTRGRTAQSLHRSTRDWQNFDKLLSANEGYTVAVKDNINTNRLPTTAASNILRTFQPHQNATVTRRLERAGLVLLSKTNMDEFGMGSHSLNSAFGRMSNGIDRDALSVGGSSGGSAVVVSEYMAHYGIGTDTGGSVRLPAAYMALVGFKPSYGRISRYGVIPYANSLDTVGIIARSAKDVHLMYDILDSPDPLDPTCLNDDTRRRIMEVKNQRRSKVQGSLITYVSPKTLRPLRNLGRWKGNPVLKSKGRRIGIPLEYNIAEMHPMVRWAWTATLSFLQSRGHEIVPISLPSTRHALSAYYILATAEASSNLAKYDGVRYGQKRTSPSAEDDNTLYAAHRYDYFGPEVRRRILLGTYSLSAGAMDNYFIKAQKIRRMVQNDFDSVFRMPNPLRNNSVGVENGVDLIVCPTAPTPPPHVKYLDSSNPTESYMNDVFTVPASLAGLPSISTPGPIHPDYPWKPELATSIQVIAQYGDDNEVIYVAKGLLSQFHQARPVTNSNKVKPM
>XP_013269921_Rhinocladiella_mackenziei
MRYRDPRDVHLSRQVRNALRRAQLFPGNPFISRPKDVDHRVLLQWVTQLQGRYEKERYHSRMKSSNEGYTAAIKDNIVTQQLPTTCASNILKGFYGPRGATVTRLLEKAGMILLGKTNMDEFGMGSHTTNSAFGPVFNGTLNRDKTKRSHTLSVGGSSGGSALAVAQGQVHIGIGTDTGGSIRLPAAYLGLVGFKPSYGLISRNGVVPYANSLDTVGIIGRSALDVLITFDLLQVPDVQDPTCLTAQSRERITYTKDLRRKLVLGENFLWTAGSARLNSPTVSRRRQAEMKRRLFDEQMRTRRIGVPLEYNVKEMHPLVRWAWTATLSHLESLGFTVVPISLPSTKHALSSYYILAPAEASSNLAKYDGVRYGAPRAGNSDHEGGTLYSRYRYDHFGPEVRRRILLGTYSLSAGAMDNYFIQAQKIRRMVQRDFDSVFRMPNPLREDSEFNENGVDLIVVPTAPTPPPHLRFLEKAGPLESYMNDVFTVPASLAGLPAISVPGPRHPEHPWKPELSVGIQAIGQYGDDHSVIYFARNFLTDFHDLENLNRIQQRKLLS
>XP_018003986_Phialophora_attinorum
MPRVFKGFRDPRALTRLAYDVHVQSARLALGSHDHSNIFIARPDPAETQRLKEWASAAKGRHWREWKDGKQLPISPNDGFTVAVKDNIVTTHLPTSSASDILRGYVPPTKATVVRLMEEAGIAVVGKTNMDEFGMGSHTLHSAFGPMSQPYSKLSVGGSSGGSALAVAAEHCHMALGTDTGGSVRLPAAYLGLFGFKPSYGRISRYGVVPYANSLDTVGILTKNPLDMQLLFRVLDRPDPNDPTCLTAATRDRIATRRAQFLAKRRQNIVRTVSVNKYFERSLQRSDLLYRGRGPFKPTRFTYHRSRRRRRIGVPKDYNIAEMQPEVRTAWRNTITLLIKLGHEVVPVDLPTTQHALSAYYILAPAEASSNLAKYDGVRYGPVRTPDSADADDGVLYSAHRGELFGEEVKRRILLGAFSLSAGAIDNYFLQAQKVRRLVQDDFNRVFRMDHPLLEEETGVENGVDYLLCPTAPTTPPSLEELQKETDPVETYMNDVFTVPASLAGLPAYSFPAPPAAGKKMEDESRSVGMQIIGQYGDDFAVMQFVKSSIWARVEWGLDGAVRPLTNAPKVA
>NP_595361_Schizosaccharomyces_pombe
MSNKYNNLLKEVAAKYASIILNDAKIKSLTSINSAEYLYDSFVEISKLPLEKKLPLKWKLITVKENICTKTNLTTAASNMLKDYNSPFDASIVESLKKAGGIILGKTNMDEFAMGVKSENNLFGRTVNPVVKDSNYDVGGSSGGAAAAIAADICYASVGSDTGGSIRLPAAYVGCVGFKPSFGRISRYGMLAFANSFDTVGIAANNVKGVTKVFNVLDHPDINDSTCLTKEARYFVKEQHKKLSRKPIKIGIPIDWNVSETHPNVLDKWNEFISLLKSNGYLVQEIQLPISLYANSVYSTMAYAEATSNLAKYNTIAFGNCLDEKFEEEIISSTARSFFLGDEVKKRLLLGAYSLARMNSSDLFSKARYVRRAIQLEFNKNFFLPSFSVDDPRGDIDFIVTPSFFNSSQPIETPSSYSHLSDTMLVPANMAGIPSVSIPFGTLNNGLPMGIQIMAQYLNDEDLLSFAGQFA
```
