## Supplementary material for "Coding Sequence Insertions in Fungal Genomes are Intrinsically Disordered and can Impart Functionally-Important Properties on the Host Protein": fasta protein sequences: XP_721866.2_blasthits_fa.txt

```
>XP_721866_Candida_albicans
MSNPSHNPKHHLREEDSNGTQDGPKSTVPIKRSKLVGSSNLVSPNFLPRDLIETPLQTRAASPLTLNPPIDSDGLSWPSQGARLRIEQTSEEAKAREERIASAVKVILEELGEDTSREGLLETPERYARAMLYFTKGYEDNIRDVIKRAVFEEDHDEMVIVRDIEIYSLCEHHLVPFFGKAHIAYIPNKRVLGLSKLARLAEMYSRRFQVQERLTKQIAMALSEILKPRGVAVVIEATHMCMVSRGVQKTGSSTTTSCMLGCFRDQQKTREE
>XP_002420728_Candida_dubliniensis
MSNPSHNPKHHLREEDANGTQEGLKSTVPIKRSKLVASSNLVSPNFLPRDLIETPLQTRAASPLILNPPIDSDGLSWPSQGARLRIEQTSEEAKAREERIASAVKVILEELGEDTSREGLLETPERYARAMLYFTKGYEDNIRDVIKRAVFEEDHDEMVIVRDIEIYSLCEHHLVPFFGKAHIAYIPNKRVLGLSKLARLAEMYSRRFQVQERLTKQIAMALSEILKPRGVAVVIEATHMCMVSRGVQKTGSSTTTSCMLGCFRDQQKTREEFLTLLGRK
>XP_002546597_Candida_tropicalis
MSELQSSKSNNRKDEINGNHSPKSVLPIKRSKLVPSGSSTTNHISAALPRDLIETPLQTRAASPLILNPPIDSDGLSWPSQGARQRIEQSPEEAKAREERIADAVKVILEELGEDTTREGLLETPERYARAMLYFTKGYEDNIRDVIKRAVFEEDHDEMVIVRDIEIYSLCEHHLVPFFGKAHIAYIPNKRVLGLSKLARLAEMYSRRFQVQERLTKQIAMALSEILKPRGVAVVIEATHMCMVSRGVQKTGSSTTTSCMLGCFRDHQKTREEFLTLLGRK
>XP_003870479_Candida_orthopsilosis
MSEHKDNENHNLKREHESVNGTHSPRPVVQPKRSKLITSSHFDLNSPLQTRPASPLILNPPIDSDGLSWPSHGARSRIDQTPEEAAEREKRIADAVRTILTELGEDTNREGILETPERYARAMLFFTKGYEDNIRDVIKHAVFEENHDEMVIVRDIEIYSLCEHHLVPFFGKVHIGYIPNKRVLGLSKLARLAEMYARRFQVQERLTKQIAMALSEILKPRGVAVVMEATHMCMVSRGVQKTGSSTTTSCMLGCFRDHQKTREEFLTLLGRK
>XP_001525001_Lodderomyces_elongisporus
MSQLAEESKMDLPHKNDITKQQEQQQEPQEQEQEQQQQQQQKESAGSSNSNGTYAAPAAIHPIKRSKLMSTPSQLNLSSGTPLQTRAASPLILRAPIDSDGLSWPSRGARSRIDQTPEEASQREKRISDAVKIILEELGEDTSREGLVETPERYARAMLYFTKGYEENIRDVIKRAVFEEDHDEMVIVRDIEIYSLCEHHLVPFFGKAHIAYIPNKRVLGLSKLARLAEMYSRRFQVQERLTKQIAMALSEILKPRGVAVVIEATHMCMVSRGVQKTGSSTTTSCMLGCFRDQQKTREEFLTLLGRK
>XP_007377132_Spathaspora_passalidarum
MAEKHTLESSSEVNGSKNPHSPLPVIPTKRSKLVSGATPSHYNPNVQSLQSGTPLRQRAASPYTLNPPIDSDGLSWPSKGARSRLDESPEESKARVGRIADAVKVILEELGEDVDREGLLETPERYAKAMLYFTKGYEDNIRDVIKVFEEDHDEMVIVRDIEIFSLCEHHLVPFFGKVHIAYIPNKRVLGLSKLARLAEMYARRFQVQERLTKQIAMALLEFLRPRGVAVVIEATHMCMVSRGVQKSGSSTTTSCMLGCFRDHQKTREEFLTLLSRKQ
>XP_043048735_Scheffersomyces_spartinae
MTYNYSGPFTIDYDIIMADKSYNGTVTPKPVLPKELEQLRNVGVTPLQTRVASPCTLNPPIDSDGLSWPSLGARSRIEQTPEEAKGREERIAAAVKTILTELGEDVDREGLLETPERYARAMLYFTKGYEDNIRDVIKRAVFEENHDEMVIVRDIEIYSLCEHHLVPFFGKAHIAYIPNKRVLGLSKLARLAEMYARRFQVQERLTKQIAMALSEILKPRGVAVVIEAAHMCMVSRGVQKTGSSTTTSCMLGCFRDQQKTREEFLTLLGRR
>XP_001382404_Scheffersomyces_stipitis
MSDTPAKSSASSEHEELNGTYSPRPILPIKRSKLTGSSEFHVGTPLQTRVASPCTLNPPIDSDGLSWPSQGARKRIEQTPEEAEAREARIADAVKVILHELGEDVDREGLLETPERYARAMLFFTKGYEDNIRDVIKRAVFEENHDEMVIVRDIEIYSLCEHHLVPFFGKAHIAYIPNKRVLGLSKLARLAEMYARRFQVQERLTKQIAMALSEILRPRGVAVVIEATHMCMVSRGVQKTGSSTTTSCMLGCFRDHQKTREEFLTLLGRK
>XP_020063843_Suhomyces_tanzawaensis
MAEDIPVKSSQDEAINGTFSPKPILPIKKSKLTGSSGLANAYSPLLTRVASPYTLNPPIDSDGLSWPSQGARDRIEQSPEEAKAREQRIAEAVKTILVELGEDTSREGLLETPERYARAMLYFTKGYEDNIRDVIKRAVFEEDHDEMVIVRDIEVYSLCEHHLVPFFGKAHIAYIPNKKVLGLSKLARLAEMYSRRFQVQERLTKQIAMALSEILRPRGVAVVIEATHMCMVSRGVQKTGSSTTTSCMLGCFRDQQKTREEFLTLLGRK
>XP_020077030_Hyphopichia_burtonii
MSEYSNPLPSSSTSKGSSEQSDRANGIHAPSSVLPLKRAKLNSGEDSIRNNFGTPLQTRVASPCTLNPPIDFDGLSWPSQGARSRIEQTPEEAKARELRIAGAVKTILSELGEDVDREGLLETPERYARAMLFFTKGYEDNIRDVIKRAVFEENHDEMVIVRDIEIYSLCEHHLVPFFGKAHIAYIPNKRVLGLSKLARLAEMYARRFQVQERLTKQIAMALSEILKPRGVAVVLEATHMCMVSRGVQKTGSSTTTSCMLGCFRDQQKTREEFLTLLGRH
>XP_015465961_Debaryomyces_fabryi
MSGKNDEVAKSEPFNGTYSPKPILPLKRSRLAGDDINPSFGTPLQTRVASPCTLNPPIDNDGLSWPSRGARSRIEQTQEEADARELRIASAVKTILTELGEDVDREGLLETPERYARAMLYFTKGYEDNIRDVIKRAVFEENHDEMVIVRDIEIYSLCEHHLVPFFGKAHIAYIPNKRVLGLSKLARLAEMYARRFQVQERLTKQIAMALGEILKPRGVAVVIEATHMCMVSRGVQKTGSSTTTSCMLGCFRDQQKTREEFLTLLGRH
>XP_462425_Debaryomyces_hansenii
MSGKNDEPAKSEPFNGTYSPKPILPLKRSRLAGDDTNPSFGTPLQTRVASPCTLNPPIDNDGLSWPSRGARSRIEQTQEEANGREMRIASAVKTILTELGEDVDREGLLETPERYARAMLYFTKGYEDNIRDVIKRAVFEENHDEMVIVRDIEIYSLCEHHLVPFFGKAHIAYIPNKRVLGLSKLARLAEMYARRFQVQERLTKQIAMALGEILKPRGVAVVIEATHMCMVSRGVQKTGSSTTTSCMLGCFRDQQKTREEFLTLLGRH
>XP_006686568_Yamadazyma_tenuis
MGSSNDFDKNTNAIVAPKSVLPLKRSRLSEDEIPKSATYGTPLQTRMASPCTLNPPIDSDGLSWPSQGARARLEQTEEEAKAREARIAGAVKTILHELGEDVDREGLLETPERYARAMLFFTKGYEDNIRDVIKRAVFEENHDEMVIVRDIEIYSLCEHHLVPFFGKAHIGYIPNKRVLGLSKLARLAEMYARRFQVQERLTKQIAMALSEMLKPRGVAVVIEATHMCMVSRGVQKAGSSTTTSCMLGCFREQQKTREEFLTLLGRR
>XP_001485312_Meyerozyma_guilliermondii
MVDTPKQEPKTPKPLASIQKSRLLSEGDGIDRSGTPLRTRVASPCTLNPPIDSDGLSWPSLGARQRIEQTEEESKSRELRIAGAVRTILTELGEDPDREGLLETPERYARAMLFFTKGYEDNIRDVIKRAVFEEDHDEMVIVRDIELYSLCEHHLVPFFGKAHIGYIPNKRVLGLSKLARLAEMYCRRLQVQERLTKQIAMALNEMLQPRGVAVVIEATHMCMVSRGVQKTGSSTTTSCMLGCFRNQQKTREEFLTLLGRK
>XP_018709887_Metschnikowia_bicuspidata
MSDGTIDPQAEQIADPTPKELVQPATKKAKRSPAEEVVAREFGTPLQTRAASPLTLNPPIDNDGLSWPSKGARQRIEQTPEEAKQRETRIANAVKTILTELGEDVDREGILETPERYARAMLYFTKGYEDNIRDVIKRAVFEEDHDEMVIVRDIEIYSLCEHHLVPFFGKAHIAYIPNKRVVGLSKLARLAEMYLRRFQVQERLTKQIAMALSEILKPRGVAVVIEATHMCMVSRGVQKTGSLTTTSCMLGCFRVQQKTRDEFLTLLGRN
>XP_002618342_Clavispora_lusitaniae
MLPTEANGKRKRGENFEDEDGKRDGQIDGVLPKEKEQRTDNHQHDQTDESGDQNDTKNGSHHSNPLVDIPPRQRLLRQLTPLHIRAASPCTLNPPIDSDGLSWPSQGARDRLEQTPEEAKAREQRIAGAVKTILTELGEDVTREGLLETPERYARAMMYFTKGYEDNIRDVIKRAVFEEDHDEMVIVRDIEIYSLCEHHLVPFFGKAHIAYIPNKRVVGLSKLARLAEMYSRRFQVQERLTKQIAMALSEILKPRGVAVVIEATHMCMVSRGVQKTGSSTTTSCMLGCFRVQQKTRDEFLTLLGRK
>XP_025341690_Candida_haemuloni
MSDRESESARSDSVPSTDASQLTPIANANGIGRPKPVLGESAAKKHKLSQASYIAREYGTPLQTRAASPCTLNPPIDSDGLSWPSKGARSRIEQSDEEAKQREQRIATAVKSILHELGEDVDREGLLETPERYARAMLYFTKGYEDNIRDVVKRAVFEEDHDEMVIVRDIEVYSLCEHHLVPFFGKAHIAYIPNKRVVGLSKLARLAEMYSRRFQVQERLTKQIAMALSEILHPRGVAVVIEATHMCMVSRGVQKTGSSTTTSCMLGCFRQQQKTRDEFLTLLGRK
>XP_024713669_Candida_pseudohaemulonis
MSDQEPESARPDSVASTDTTHADVANGIGRPKPVLGELAAKKQKKSQASYIAREYGTPLQTRAASPCTLNPPIDSDGLSWPSKGARSRIEQTPEEAKARELRIASAVKSILHELGEDTDREGLLETPERYARAMLYFTKGYEDNIRDVVKRAVFEEDHDEMVIVRDIEVYSLCEHHLVPFFGKAHIAYIPNKRVVGLSKLARLAEMYSRRFQVQERLTKQIAMALSEILHPRGVAVVIEATHMCMVSRGIQKTGSSTTTSCMLGCFRQQQKTRDEFLTLLGRK
>XP_025339437_Candida_duobushaemulonis
MSDQEPESARPDSVASTDTTHADVANGIGRPKPVLGESAAKKQKKSQASYIVREYGTPLQTRAASPCTLNPPIDSDGLSWPSKGARSRIEQTPEEAKGRELRIASAVKSILHELGEDTDREGLLETPERYARAMLYFTKGYEDNIRDVVKRAVFEEDHDEMVIVRDIEVYSLCEHHLVPFFGKAHIAYIPNKRVVGLSKLARLAEMYSRRFQVQERLTKQIAMALSEILHPRGVAVVIEATHMCMVSRGVQKTGSSTTTSCMLGCFRQQQKTRDEFLTLLGRK
>XP_028889210_Candida_auris
MSDKNESAKPDSVSAANDAQPVANANGIGHPKPVLGESAAKKHKLSQTNYIAREYGTPLQTRAASPCTLNPPIDSDGLSWPSRGARSRIDQTEEEAKQREQRIATAVKSILHELGEDVDREGLLETPERYARAMLYFTKGYEDNIRDVIKKAVFEEDHDEMVIVRDIEVFSLCEHHLVPFFGKAHIAYIPNKRVVGLSKLARLAEMYSRRFQVQERLTKQIAMALSEILKPRGVAVVIEATHMCMVSRGVQKTGSSTTTSCMLGCFRVQQKTRDEFLTLLGRK
>NP_011783_Saccharomyces_cerevisiae
MHNIQLVQEIERHETPLNIRPTSPYTLNPPVERDGFSWPSVGTRQRAEETEEEEKERIQRISGAIKTILTELGEDVNREGLLDTPQRYAKAMLYFTKGYQTNIMDDVIKNAVFEEDHDEMVIVRDIEIYSLCEHHLVPFFGKVHIGYIPNKKVIGLSKLARLAEMYARRLQVQERLTKQIAMALSDILKPLGVAVVMEASHMCMVSRGIQKTGSSTVTSCMLGGFRAHKTREEFLTLLGRRSI
>XP_018222465_Saccharomyces_eubayanus
MQNIQAVQEIERHETPLNIRPTSPYTLNPPVERDGFSWPSVGTRDRAEETEEEEKERIQRISGAIKTILTELGEDVNREGLLDTPQRYAKAMLYFTKGYQTNIMDDVIKNAVFEEDHDEMVIVRDIEIYSLCEHHLVPFFGKVHIGYIPNKKVIGLSKLARLAEMYARRLQVQERLTKQIAMALSDILKPLGVAVVMEATHMCMVSRGIQKTGSSTVTSCMLGGFRAHKTREEFLTLLGRRSI
>XP_033766596_Saccharomyces_paradoxus
MHNIQLVQEIERHETPLNIRPTSPYTLNPPVERDGFSWPSVGTRQRAEETEGEEKERIQRISGAIKTILTELGEDVDREGLLDTPQRYAKAMLYFTKGYQTNIMDDVIKNAVFEEDHDEMVIVRDIEIYSLCEHHLVPFFGKVHIGYIPNKKVIGLSKLARLAEMYARRLQVQERLTKQIAMALSDILKPLGVAVVMEASHMCMVSRGIQKTGSSTVTSCMLGGFRAHKTREEFLTLLGRRSI
>XP_003676829_Naumovozyma_castellii
MHSIDRTGTGTPLNTRLVKPYTLTPPVDADGLSWPSIGTKQRAQESETDPDEKARVERIAGAMKTILTELGEDVDREGLLDTPQRYAKAMLFFTKGYETNIMQDVIHNAVFEEDHDEMVIVRDIEIYSLCEHHLVPFFGKVHIAYIPNKKVIGLSKLARLAEMYARRLQVQERLTKQIALALSKILKPLGVAVVIEATHMCMVSRGVQKTGSSTMTSCMLGCFRNDHKTREEFLTLLNKKS
>XP_003668357_Naumovozyma_dairenensis
MNNRNDLMGINRNETGTPLNMKASSPFTLNPPVDSDGFSWPSVGTKQRSIESPEEEQQRIERIADAVKVILNEVGEDINREGLLATPERYAKAMLFFTKGYQTNIMDDVINNAVFEEDHDEMVIVRDIEIHSLCEHHLVPFFGKVHIAYIPNKKVIGLSKLARLAEMYARRLQVQERLTKQIALALSEILKPLGVAVVIEASHMCMVSRGVQKTGSSTMTSCMLGCFRDQHKTREEFLTLLNKSNR
>XP_003956974_Kazachstania_africana
MSEDHERINNLRYENNATPLNQKPTSPYTLNPPVEHDGLSWPSLGARIRSEEDSIEEQARVDRIGNAIKVILEELGEDPSREGLLDTPQRYAKAMLFFTKGYQTNIIDDVIKNAVFEEDHNEMVIVRDIEIYSLCEHHLVPFFGKVHIGYIPNKKVIGLSKLARLAEMYARRLQVQERLSKQIAMALQDILKPMGVAVVIEATHMCMVSRGIEKTGSSTITSSMLGCFRAHKTREEFLSLLNKRF
>XP_022466643_Kazachstania_naganishii
MHTPLANEINRESTPLNTRPITPYTLKAPVEADGFSWPSFGARQRAEETPEQEQQRIGRIADAVRTILTEVGEDVTREGILDTPERYAKAMLYFTKGYQTNIRADVLNNAVFEEDHEEMVIVRDIEIYSLCEHHLVPFYGKVHIGYIPNKKVIGLSKLARLAEMYARRLQVQERLSKQIAMALQAILKPMGVAVVIEATHMCMVSRGVEKTGSSTVTSSMLGCFRAHRTREEFLTLLNRR
>XP_446338_Candida_glabrata
MQQALNHRLSSMERTGTPLNTRPASPYTSIPTVASDGLSWPSKGARTRAHETEEEEKQRTGRIADAVKVILEELGEDVTREGLLDTPQRYAKAMLFFTKGYQTNIMDDVINNAVFEEDHDEMVIVRDIEIYSLCEHHLVPFFGKVHIGYIPNKKVIGLSKLARLAEMYARRLQVQERLTKQIAMALSEILKPLGVAVVIEASHMCMVSRGVQKTGSSTMTSCMMGCFRSHKTREEFLTLLGRRSI
>XP_004179994_Tetrapisispora_blattae
MSNKDPVYNIQREDTPLRTKAASPYTLIAPVEEDGLSWPSIGSRTRSKESTVEEQARIKRISDAVKVILTEVGEDVEREGLLDTPERYAKAMLYFTKGYQTNILDDVIHNAVFEEDHDEMVIVRDIEIYSLCEHHLVPFFGKVHIGYIPNKKVLGLSKLARLAEMYARRLQVQERLTKQIAMALSDILKPLGVAVVIEASHMCMVSRGIQKTGSSTVTSCMLGGFRQHKTREEFLSLLNRK
>XP_003688004_Tetrapisispora_phaffii
MEESRTGTPLNTKPSKPYTLTPPIEADGLSWPSIGSRIRAEEDEEDEQKRVDRISEAVKTILVELGEDVDREGLLDTPQRFAKAMLYFTKGYQTNINDDVINNAVFEEDHDEMVIVRDIELYSLCEHHLVPFFGKVHIGYIPNKKVIGLSKLARLAEMYARRLQVQERLTKQIAMALMKILKPLGVAVVIEASHMCMVSRGVQKTGSSTVTSCMLGGFRSHRTREEFLSLLRR
>XP_001643901_Vanderwaltozyma_polyspora
MSKDNDLSIPRTETPLKTKPSQPYTLIAPVEADGFSWPSLGSRVRADEDEEQEKQRVGRIADAVKVILEELGEDVTREGLLDTPQRYAKAMLYFTKGYQTNIMDDVIKNALFEEDHDEMVIVRDIEIFSLCEHHLVPFFGKVHIGYIPNKKVLGLSKLARLAEMYARRLQVQERLTKQIAMALRDILKPIGVAVVIEATHMCMVSRGIQKTGSSTVTSCVLGAFRAHKTREEFLSLLSKRSI
>XP_003682640_Torulaspora_delbrueckii
MYHPQVEALQARQGTPLNTRPVSPYTLRLPVDEDGFSWPSVGTRERAQESEEQENARIERISGAVKTILEELGEDVTREGLLDTPTRYAKAMLYFTRGYQINIMDDVIKNAVFQEDHDEMVIVRDIEIYSLCEHHLVPFYGKVHIGYIPNKNVLGLSKLARLAEMYARRLQVQERLTKQIAMALSEILKPMGVAVVIEATHMCMVSRGIQKTGSATVTSCMMGCFRAHRTREEFLSLLGKKSL
>XP_037144701_Zygotorulaspora_mrakii
MHSHNHNNFHHTVAQTHAHSANPLVGSLQRKSTPLNTRPASPYTLQPPVEADGFSWPSVGTRIRAEESSDEEEARIERISGAVRTLLEELGEDVEREGLLDTPKRYAKAMLYFTKGYQTNIMDDVINNAVFEEDHDEMVIVRDIEIYSLCEHHLVPFFGKVHIGYIPNKKVLGLSKLARLAEMYARRLQVQERLTKQIAMSLSDILKPLGVAVVIEATHMCMVSRGIQKTGSSTVTSCMLGCFRAHRTREEFLSLLGKRSL
>XP_002496759_Zygosaccharomyces_rouxii
MHNPRHIESLQRRGTPLNTRPASPYTLNPPVEADGFSWPSVGTRIRADENEEQESKRVDRISGAVKTILEELGEDVTREGLADTPQRYAKAMLFFTKGYQTNIMDDVIKNAVFEEDHDEMVIVRDIEIYSLCEHHLVPFFGKVHIGYIPNKRVLGLSKLARLAEMYCRRLQVQERLTKQIAMALGDILKPMGVAVVIEATHMCMVSRGIQKSGSATVTSCMLGCFRAHRTREEFLSLLNKRTI
>XP_003646601_Eremothecium_cymbalariae
MVDSDESVQQVVRLPTPLNTKPSAPYRLSEPIEADGFSWPSLGARRRANETEEQEQQRVERISDAIKTILNELGEDISREGLLKTPERYAKAMLYFTKGYQDNLMGDVINNAVFQEDHDEMVIVRDIEIFSLCEHHMVPFYGKVHIAYIPVQKVLGLSKLARLAEMYARRLQVQERLTKQIALALTAILKPKGVAVIVEATHMCMVSRGIQKSGSSTVTSCMRGCFQNSHRTREELLNLLRSNK
>NP_987001_Eremothecium_gossypii
MCQGGSKGLVRQDTPLKTRPVSPYTLQAPVEADGLSWPSAGARVRVEEGTEEEAARAARIADAVKTILTELGEDVTREGLLDTPQRYAKAMLYFTKGYQDNILNDVINNAVFDEDHDEMVIVRDIEIHSLCEHHLVPFFGKVHIGYIPRRRVLGLSKLARLAEMYARRLQVQERLTKQIAMALQDILRPRGVAVVVEATHMCMVSRGVQKSGSSTVTSCMLGCFRDMHKTREEFLNLLRNRSV
>XP_451425_Kluyveromyces_lactis
MENKHISHVSQIERRATPLNIRPASPYTLNPTVEKDGLSWPSIGARERAEETDEEEQKRVGRIADAVKTILSELGEDTEREGLLDTPTRYAKAMLYFTKGYQDNIMNDVIKNAVFEEDHDEMVIVRDIEIFSLCEHHLVPFFGKVHIGYIPNKKVLGLSKLARLAEMYARRFQVQERLTKQIAMALSDILKPRGVAVVIEATHMCMVSRGVQKTGSSTVTSCMLGYLRESHKTREEFLNLLGRRY
>XP_022674003_Kluyveromyces_marxianus
MENKHISQVSDLERNSTPLNIRPASPYTLNPPVEKDGLSWPSIGARKRVDESEEEEQARADRIAEAVKTILQELGEDTSREGLLDTPQRYAKAMLFFTKGYQDNILDDVIKKAVFEEDHDEMVIVRDIEIFSLCEHHLVPFFGKVHIGYIPNKKVLGLSKLARLAEMYARRFQVQERLTKQIAMALSDILKPRGVAVVIEATHMCMVSRGVQKTGSSTVTSCMLGYLRESHKTREEFLNLLGRRS
>XP_022630251_Lachancea_lanzarotensis
MDNKQLAHFVERQGTPLNTRPASPYTLNPPVEADGLSWPTPGSRSRAEETEKDTQDRTDRIAAAMKVILAELGEDVTREGLLDTPQRYAKAMLYFTQGYQHNIIDDVIKNAVFEEDHDEMVIVRDIEVYSLCEHHLVPFFGKVHIGYIPNKKVLGLSKLARLAEMYARRLQVQERLTKQIAMALSEILKPRGVAVVMEAQHMCMVSRGVQKTGSSTVTSCMLGCFRGAHKTREEFLNLLGRRN
>XP_002552180_Lachancea_thermotolerans
MENKHLAGLIERQDTPLRTRPASPYTLNPPVEADGLSWPSLGSRVRSEESPEETQQRTDRIAEAVKVILSELGEDVSREGLLETPQRYAKAMMYFTKGYQHNIINDVIKNAVFEEDHDEMVIVRDIEIYSLCEHHLVPFFGKVHIGYIPNKKVLGLSKLARLAEMYARRLQVQERLTKQIAMALSEILKPRGVAVVIEAAHMCMVSRGVQKTGSSTMTSCMLGCFREAHKTREEFLNLLNRRSI
>XP_020051785_Aspergillus_aculeatus
MASGTSPPHGPKPKSAIPSHMLNGGSPLHLSLGSRDARERESLNSSIRSSFTPRVPVEFADLPENIHPVGDSSQYQDDTPSGSVVARPTLRDPARDARDEAGALTPPANESRPASPYTLFPPIDFDGLSWPCPGTRARLESTPEENEERIKKLAGAVRTILECVGEDPEREGLRETPERYAKAMLYFTKGYEENVRDLVNGAVFHEDHDELVIVKDIEVFSLCEHHMVPFMGKMHIGYIPDRRVLGLSKLARLAEMFSRRLQVQERLTKQVALAISEVLKPRGVGVVMESAHLCMVMRGVQKTSSTTTTSCMLGCMRSSAKTREEFLNLLNRR
>XP_001276216_Aspergillus_clavatus
MGSGSPPPPGPKPKSAIPSHLLNGSSPLHPSNTTGVRDARERESLNSSIRGSFAPRIPAEFNLSETETHPVSDAASTYNGAVRSPEIVRPTLSDPPRDPRDEGGALTPPATASRPSSPYTANPPIDFDGLSWPCPGTRARLESTPEQTEERIQKLAGAVRTIFECIGEDPEREGLRETPERYAKAMLYFTKGYEENVRDLVNGAVFHEDHDELVIVKDIEVFSLCEHHMVPFTGKMHIGYIPDRRVLGLSKLARLAEMFSRRLQVQERLTKQVALAISEVLKPRGVGVVMESSHLCMVMRGVQKTSSTTTTSCMLGCMRSSAKTREEFLTLLNRK
>XP_001266218_Aspergillus_fischeri
MSSGSPPPGPKPKSAIPPHLLNGSSPLHPSNTTGGRDARERESLNSSIRSSFAPRIPAEFNLPETETHHVSDAADTYNGPVRNSGVARPTLSDPPRDPRDEGGALTPPASASRPSSPYTSNPPIDFDGLSWPCPGTRARLESTPEQTEERIQKLAGAVRTIFECIGEDPEREGLRETPERYAKAMLYFTKGYEENVRDLVNGAVFHEDHDELVIVKDIEVFSLCEHHMVPFTGKMHIGYIPDRRVLGLSKLARLAEMFSRRLQVQERLTKQVALAISEVLKPRGVGVVMESSHLCMVMRGVQKTSSTTTTSCMLGCMRSSAKTREEFLTLLNRK
>XP_041146519_Aspergillus_flavus
MSSGSPQGPKPKSAVPPRLLNGSSSLNSNMNSRGARERESLNSSIRSSFAPRIPAEFNLPETVAHSVDESTHVTNESNTDSGAVKPSLNDPPRDPRDDARALTPPSTASRPASPYTLYPPIDFDGLSWPCPGTRARLESSPEETEERVQKLAGAVRTILECIGEDPEREGLRETPERYAKAMLYFTKGYEENVRDLVNGAVFHEDHDELVIVKDIEVFSLCEHHMVPFMGKMHIGYIPNRRVLGLSKLARLAEMFSRRLQVQERLTKQVALAISEVLKPLGVGVVMESSHLCMVMRGVQKTSSTTTTSCMLGCMRSSAKTREEFLTLLHRR
>XP_748029_Aspergillus_fumigatus
MSSGSPPPGPKPKSAIPPHLLNGSSPLHPSNSTGGRDARERESLNSSIRSSFAPRIPAEFHLPEIETHHVSDAADTYNGPVRKSGVIRPTLSDPPRDPRDEGGALTPPASSSRPSSPYTANPPIDFDGLSWPCPGTRARLESTPEQTEERIQKLAGAVRTIFECIGEDPEREGLRETPERYAKAMLYFTKGYEENVRDLVNGAVFHEDHDELVIVKDIEVFSLCEHHMVPFTGKMHIGYIPDRRVLGLSKLARLAEMFSRRLQVQERLTKQVALAISEVLKPRGVGVVMESSHLCMVMRGVQKTSSTTTTSCMLGCMRSSAKTREEFLTLLNRK
>XP_681457_Aspergillus_nidulans
MLYFTKGYEENVRDLVNGAVFHEDHDELVIVKDIDVFSLCEHHMVPFTGKMHIGYIPDRRVLGLSKLARLAEMFSRRLQVQERLTKQVALAISEVLKPRGVGVVMESSHLCMVMRGVQKTSSSTTTSCMLGCMRSSAKTREEFLTLLNRK
>XP_001393841_Aspergillus_niger
MGSGTSPPPPGPKPRSAIPSHMLNGGSPLHASTSPSTSSRDARERESLNSSILSSFTPRIPVEFNLPASAAHPSGESLVDDTPRGSTSAKPTLNDPPRDPRDEAGALTPPATVSRPASPYTLFPPIDFDGLSWPCPGTRERLESSPEETEERIKKLAGAVRTILECVGEDPEREGLRETPERYAKAMLYFTKGYEENVRDLVNGAVFHEDHDELVIVKDIEVFSLCEHHMVPFTGKMHIGYIPDRRVLGLSKLARLAEMFSRRLQVQERLTKQVALAISEVLKPRGVGVVMESSHLCMVMRGVQKTSSTTTTSCMLGCMRSSAKTREEFLTLLHRR
>XP_015411160_Aspergillus_nomiae
MSSGSPPQGSKPKSAVPPRLLNGSSSLNSPMNSRGARERESLNSSIRSSFAPHVPAEFNLPETAVHPVDESTPVTKESNTDSRAVKPSLNDVPGDSRDDTRALSPPSTASRPASPYTLYPPIDFDGLSWPCPGTRARLESSPEETEERVQKLAGAVRTILECIGEDPEREGLRETPERYAKAMLYFTKGYEENVRDLVNGAVFHEDHDELVIVKDIEVFSLCEHHMVPFMGKMHIGYIPDRRVLGLSKLARLAEMFSRRLQVQERLTKQVALAISDVLKPLGVGVVMESSHLCMVMRGVQKTSSTTTTSCMLGCMRSSAKTREEFLTLLHRR
>XP_023091852_Aspergillus_oryzae 
MNSRGARERESLNSSIRSSFAPRIPAEFNLPETVAHSVDESTHVTNESNTDSGAVNRPASPYTLYPPIDFDGLSWPCPGTRARLESSPEETEERVQKLAGAVRTILECIGEDPEREGLRETPERYAKAMLYFTKGYEENVRDLVNGAVFHEDHDELVIVKDIEVFSLCEHHMVPFMGKMHIGYIPNRRVLGLSKLARLAEMFSRRLQVQERLTKQVALAISEVLKPLGVGVVMESSHLCMVMRGVQKTSSTTTTSCMLGCMRSSAKTREEFLTLLHRR
>XP_040642222_Aspergillus_ruber
MGSGSPPEGPKPKSAIPPHVLNGSSPLHLSTSTRAARERESLNSSILSSFSPRIPAEFASSETETQPTGDSNGTNANKDDQNGPTPAVRSSGSSRPTLNDPPRDPRDEGGPLTPPATVSRPASPYTLAPPIDFDGLSWPCPGTRERLESTPEEVEERVQKLAGAVRTIFECIGEDPEREGLRETPERYAKAMMYFTKGYEENVRDLVNGAVFHEDHDELVIVKDIEVFSLCEHHMVPFTGKMHIGYIPDRRVLGLSKLARLAEMFSRRLQVQERLTKQVALAISEVLKPRGVGVVMESSHLCMVMRGVQKTSSTTTTSCMLGCMRSSAKTREEFLTLLHR
>XP_040697678_Aspergillus_sydowii
MGSGSPPPPGPKPKAIPSHLLNGGSPLNSTSVASRDARERDSLNSSIRTSFAPRVPVEFDQPESEAHSAEHASSYDNPRRRSSVSKPSLHDPARDPRDEAGALTPPVTASRPASPYTLAPAVDFDGLSWPCPGTRARLESSPEENEERIKKLSGAVRTILECLGEDPEREGLRETPDRYAKAMLYFTKGYEENVRDLVNGAVFHEDHDELVIVKDIEVFSLCEHHMVPFTGKMHIGYIPDRRVLGLSKLARLAEMFSRRLQVQERLTKQVALAISEVLKPRGVGVVMESAHLCMVMRGVQKTSSTTTTSCMLGCMRSSAKTREEFLTLLNRK
>XP_001216722_Aspergillus_terreus
MVSGSSPPHGPKPKSAVPSRLLNGGSPLHPSSSGRDARERESLNSSIRSSFAPRIPAEFDLPESAAEPPSASLLNADGPVHGADTAKPTLNDPPRDPRDEGGALTPPSAVSRPASPYTLYPPIDFDGLSWPCPGTRARLESSPEQTEERIQKLAGAVRTILECVGEDPEREGLRETPERYAKAMLYFTKGYEENVRDLVNGAVFHEDHDELVIVKDIEVFSLCEHHMVPFTGKMHIGYIPDRRVLGLSKLARLAEMFSRRLQVQERLTKQVALAISEVLKPLGVGVVMESSHLCMVMRGVQKTSSTTTTSCMLGCMRSSAKTREEFLTLLHRR
>XP_022492190_Penicillium_arizonense
MGSGSPPASKPSAIPSHMLNGSSPLQRSTGNRDERERESLNSSIRSSFEPRVPLQFAPETVAAVPTESTSAASVPIRNVVPVRPTLNDPPRDPRDEGGPLTPPATVSRPASPYTMNPPIDFDGLSWPCPGTRQRLESTPEETDQRIEKLSGAIRTILECIGEDPEREGLRETPERYAKAMLYFTKGYEENVRDLVNGAVFHEDHDELVIVKDIDVFSLCEHHMVPFTGKMHIGYIPDRRVLGLSKLARLAEMFSRRLQVQERLTKQVALAISEVLKPRGVGVVMESSHLCMVMRGVQKVSSTTTTSCMLGCMRSSAKTREEFLTLLNRR
>XP_014533916_Penicillium_digitatum
MGSGSPTGPRASAIPSHMLNGSSPLQRSTGSRDSRERESLNTSIRSSFEPRIPIDFESPESKNKTETETKAETKTGAAPTQAVSSADVPIRSVAPVRPTLNDPPRDPRDEAAPLTPSTTVSRPASPYTLNPPIDFDGLSWPCPGTRQRKESTPEETEQRLEKMSGAIRTILECIGEDPEREGLRETPMRYAKAMLYFTKGYEENVRDLVNNAVFHEDHDELVIVKDIDVFSMCEHHMVPFTGKMHIGYIPDRRVLGLSKLARLAEMFSRRLQVQERLTKQVALAISEVLQPRGVGVVMESSHLCMVMRGVQKVSSTTTTSCMLGCMRSSAKTREEFLTLLNRR
>XP_016599030_Penicillium_expansum
MLNGSSPLQRSTGSRDSRERESLNTSIRSSFEPRIPVEFESPETETETKTETKAETETGAAPTQAVSSVDVPIRSVAPVRPTLNDPPRDPRDEAAPLTPSNTVSRPASPYTLNPPIDFDGLSWPCPGTRQRKESTAEETEQRLEKMSGAIRTILECIGEDPEREGLRETPMRYAKAMLYFTKGYEENVRDLVNNAVFHEDHDELVIVKDIDVFSMCEHHMVPFTGKMHIGYIPDRRVLGLSKLARLAEMFSRRLQVQERLTKQVALAISEVLQPRGVGVVMESSHLCMVMRGVQKVSSTTTTSCMLGCMRSSAKTREEFLTLLNRR
>XP_040648169_Penicillium_griseofulvum
MGSGSPTSPKPSAIPSHMLNGSSPLQRPTGSRDSRERESLNSSIRSSFEPRIPIEFESPETKSETKTETEAETDGAAPTHAVSSASVPIRSVAPVRPSLNDPPRDPRDAAAPLTPSTTVSRPASPYTLNPPIDFDGLSWPCPGTRQRKESTPEETEQRLEKMSGAIRTILECIGEDPEREGLRETPMRYAKAMLYFTKGYEENVRDLVNNAVFHEDHDELVIVKDIDVFSMCEHHMVPFTGKMHIGYIPDRRVLGLSKLARLAEMFSRRLQVQERLTKQVALAISEVLQPRGVGVVMESSHLCMVMRGVQKVSSTTTTSCMLGCMRSSAKTREEFLTLLNRR
>XP_038927453_Penicillium_roqueforti
MGSDSPTSPRASAIPSHMLNGSSPLHPTGSRHSRERESLNTSIRSSFEPRIPLEFESPQTKTETKTETEAEAGTETGAAPAQSVSSASVPIRSVAPVRPTLNDPPRDPRDEAAPLTPVATVSRPQSPYTLTPPIDFDGLSWPCPGTRQRKESTPEETAERLEKMSGAVRTILECIGEDPEREGLRETPMRYAKAMLYFTKGYEENVRDLVNNAVFHEDHDELVIVKDIDVFSMCEHHMVPFTGKMHIGYIPDRRVLGLSKLARLAEMFSRRLQVQERLTKQVALAISEVLQPRGVGVVMESSHLCMVMRGVQKVSSTTTTSCMLGCMRSSAKTREEFLTLLNRR
>XP_002568637_Penicillium_rubens
MGSGSPTSPRASAIPSHMLNGSSPLQRSTSSRDSRERESLNTSIRSSFEPRIPLEFESPNTETKTETEGDNETGATPAQSVSSASVPIRSVAPVRPSLNDPPRDPRDEAAPLTPSTSLSRPESPYTLNPPIDFDGLSWPCPGTRQRKESTPEETEQRLEKMSGAIRTILECIGEDPEREGLRETPLRYAKAMLYFTKGYEENVRDLVNNAVFHEDHDELVIVKDIDVFSMCEHHMVPFTGKMHIGYIPDRRVLGLSKLARLAEMFSRRLQVQERLTKQVALAISEVLQPRGVGVVMESSHLCMVMRGVQKVSSTTTTSCMLGCMRSSAKTREEFLTLLNRR
>XP_040810124_Penicillium_solitum
MGSGSPTSPRASAIPSHMLNGSSPLQRSTGGRDSRERESLSTSIRSSFEPRIPIEFESPETKTDDTKTETETQAETEETGAAPTQAVSSASVPIRSVAPVRPTLNDPPRDPRDAAAPLTPSATVSRPASPYTLTPPIDFDGLSWPCPGTRQRKESTPEETEQRLEKMSGAIRTILECIGEDPEREGLRETPMRYAKAMLYFTKGYEENVRDLVNNAVFHEDHDELVIVKDIDVFSMCEHHMVPFTGKMHIGYIPDRRVLGLSKLARLAEMFSRRLQVQERLTKQVALAISEVLQPRGVGVVMESSHLCMVMRGVQKVSSTTTTSCMLGCMRSSAKTREEFLTLLNRR
>XP_022583456_Penicilliopsis_zonata
MGSGSSPPGPKPKSAIPSHLLNGGSPLHLSTNVRDARERDNLNSSIRSSFDPRRPAEFDLPATQVHHSTEDANISSTGAIRSPVAVRPTLSDPPRDPRDEGAPLTPPATVSRPASPYTMNPPIDFDGLSWPCPGTRARLESTPEENEERIKKLSDAVRTILECVGEDPEREGLRETPERYAKAMLFFTKGYEENVRDLVNGAVFHEDHDELVIVKDIDVFSLCEHHMVPFTGKMHIGYIPDRRVLGLSKLARLAEMFSRRLQVQERLTKQVALAISEVLKPRGVGVVMESSHLCMVMRGVQKPGSSTTTSCMLGCMRSSAKTREEFLTLLNRR
>XP_016625896_Cladophialophora_bantiana
MSQGNPPPKLPSPDHNNSISLPSTLHPKPRSAVPSYLLNGSSPLHRSQTTTTRAQERENLASSIKATYGRRKTIDLTAESATSPQATMQSGTSWLGLDHAHKDTDPKRLPQLHTPARDERDEAPPTPPASTVSRPASPYTLNPPIDFDGLSWPCIGTRERLEQTPEQAQARLDKLAGAVRTIFECIGEDPDREGLRDTPERYAKALMYFTKGYEENVRDLVNGAVFHEDHDELVIVKDIEVFSLCEHHMVPFIGKMHIGYIPNRRVLGLSKLARLAEMFSRRLQVQERLTKQVALAIAEVLKPQGVAVVMESSHLCMVMRGVQKTSSSTTTSCMLGAMRSSAKTREEFLSLLNRR
>XP_008726638_Cladophialophora_carrionii
MDQSSSSPKPPSPGGSDVASPPPAPPPLKPKPRSAVPPYLLNGSSPLKSSQPTKTRAQERENLHTSIQSTYGRRKTIDLTAEAQTTQQATMPAGTSWLGLENAAKHQEREQQDSKRPSQLHTPARDERDEAPPTPPASTLSRPASPYTQNPAIDFDGLSWPCIGTRQRLEQSPEEAQVRLDKLADAVRTIFECIGEDPDREGLRDTPQRYAKALMYFTKGYEENVRDLVNGAVFHEDHDELVIVKDIEVFSLCEHHMVPFIGKMHIGYIPNRRVLGLSKLARLAEMFSRRLQVQERLTKQVALAIAEVLKPQGVAVVMESSHLCMVMRGVQKTSSSTTTSCMLGAMRSSAKTREEFLSLLNRGK
>XP_016249935_Cladophialophora_immunda
MSQSNPTPKPPSLDHGNSVPPPAPLHPKPRSAVPSYLLNGSSPLHRSQTTTTRAQERENLASSIKATYGRRRTIDLTAEAQTASQATMPSGTSWLGLESAQKETDPKRAPPLHTPARDERDEAPPTPPASTVSRPASPYTLNPPIDFDGLSWPCIGTRERLDQTPEQAQVRLDKLAGAVRTIFECIGEDPDREGLRDTPERYAKALMYFTKGYEENVRDLVNGAVFHEDHDELVIVKDIEVFSLCEHHMVPFIGKMHIGYIPNRRVLGLSKLARLAEMFSRRLQVQERLTKQVALAIAEVLKPQGVAVVMESSHLCMVMRGVQKTSSSTTTSCMLGAMRSSAKTREEFLSLLNRK
>XP_007739765_Cladophialophora_psammophila
MSQGNPPPKLPSPDHNNSISPPSTLHPKPRSAVPSYLLNGSSPLHRSQTTTTRAQERENLASSIKATYGRRKTIDLTAESATASQATMQSGTSWLGLDHAQKDPESKRLPQLHTPARDERDEAPPTPPASTVSRPASPYTLNPPIDFDGLSWPCIGTRERLEQTPEQAQARLDKLAGAVRTIFECIGEDPDREGLRDTPERYAKALMYFTKGYEENVRDLVNGAVFHEDHDELVIVKDIEVFSLCEHHMVPFIGKMHIGYIPNRRVLGLSKLARLAEMFSRRLQVQERLTKQVALAIAEVLKPQGVAVVMESSHLCMVMRGVQKTSSSTTTSCMLGAMRSSAKTREEFLSLLNRR
>XP_018695110_Fonsecaea_erecta
MSQSNPPPKPSSVDHSSSVHPPATLHPKPRSAVPSYLLNGSSPLHRSQPTTTTRAQERENLASSIKATYGRRRTIDFTAEGHTASQATMPSGTSWLGLENTQKEVDSKRPAKLHTPARDERDEAPPTPPASTVSRPASPYTLNPPIDFDGLSWPCIGTRERLDQTPEQAQVRLDKLAGAVRTIFECIGEDPDREGLRDTPERYAKALMFFTKGYEENVRDLVNGAVFHEDHDELVIVKDIEVFSLCEHHMVPFIGKMHIGYIPNRRVLGLSKLARLAEMFSRRLQVQERLTKQVALAIAEVLKPQGVAVVMESSHLCMVMRGVQKTSSSTTTSCMLGAMRSSAKTREEFLSLLNRK
>XP_022514573_Fonsecaea_monophora
MSQNNPPPKLPSLDHSTSIPPPATLHPKPRSAVPSYLLNGSSPLHRSQTTTRAQERENLASSIQATYGRRKTIDLTAEGQTTSQATMPSGTSWLGLENTQKDTESKRPTTLHTPARDERDEAPPTPPASTVSRPASPYTLNPPIDFDGLSWPCIGTRERLDQTPEQAQVRLDKLAGAVRTIFECIGEDPDREGLRDTPERYAKALMYFTKGYEENVRDLVNGAVFHEDHDELVIVKDIEVFSLCEHHMVPFIGKMHIGYIPNRRVLGLSKLARLAEMFSRRLQVQERLTKQVALAIAEVLKPQGVGVVMESSHLCMVMRGVQKTSSSTTTSCMLGAMRSSAKTREEFLSLLNRK
>XP_016632691_Fonsecaea_multimorphosa
MSQSNPPPKPSSLDHGNSVSSPAPLHPKPRSAVPSYLLNGSSPLQRSQTTTTRAQERENLASSIKATYGRRKTIDFTAEGQTASQATMPSGTSWLGLENTQKDNDSKRPTPLHTPARDERDEAPPTPPASTVSRPASPYTQHPPIDFDGLSWPCIGTRERLEQTPEQAQVRLDKLAGAVRTIFECIGEDPDREGLRDTPERYAKALMYFTKGYEENVRDLVNGAVFHEDHDELVIVKDIEVFSLCEHHMVPFIGKMHIGYIPNRRVLGLSKLARLAEMFSRRLQVQERLTKQVALAIAEVLKPQGVAVVMESSHLCMVMRGVQKTSSSTTTSCMLGAMRSSAKTREEFLSLLNRK
>XP_022503067_Fonsecaea_nubica
MSQNNPPPKLPSLDHSTSIPPPATLHPKPRSAVPSYLLNGSSPLHRSQTTTRAQERENLASSIQATYGRRKTIDLTAESQTTSQATMPSGTSWLGLENTQKDTESKRPTTLHTPARDERDEAPPTPPASTVSRPASPYTLNPPIDFDGLSWPCIGTRERLDQTPEQAQVRLDKLAGAVRTIFECIGEDPDREGLRDTPERYAKALMYFTKGYEENVRDLVNGAVFHEDHDELVIVKDIEVFSLCEHHMVPFIGKMHIGYIPNRRVLGLSKLARLAEMFSRRLQVQERLTKQVALAIAEVLKPQGVGVVMESSHLCMVMRGVQKTSSSTTTSCMLGAMRSSAKTREEFLSLLNRK
>XP_013283836_Fonsecaea_pedrosoi
MSQNNPPPKLPSLDHSTSIPPPATLHPKPRSAVPSYLLNGSSPLHRSQTTTRAQERENLASSIQATYGRRKTIDLTAEGQTTSQATMPSGTSWLGLENTQKDTESKRPPTLHTPARDERDEAPPTPPASTVSRPASPYTLNPPIDFDGLSWPCIGTRERLDQTPEQAQVRLDKLAGAVRTIFECIGEDPDREGLRDTPERYAKALMYFTKGYEENVRDLVNGAVFHEDHDELVIVKDIEVFSLCEHHMVPFIGKMHIGYIPNRRVLGLSKLARLAEMFSRRLQVQERLTKQVALAIAEVLKPQGVGVVMESSHLCMVMRGVQKTSSSTTTSCMLGAMRSSAKTREEFLSLLNRK
>XP_007756815_Cladophialophora_yegresii
MDQTSSSPKPPSPDGSDVASPALAPPPPPLKPKPRSAVPSYLLNGSSPLKSSQPTKTRAQERENLHTSIQSTYGRRKTVDLTAEAQTTQQGTMPAGTSWLGLENMTKQQDREQQDSKRPSQSHTPARDERDEAPPTPPASTLSRPASPYTQNPAIDFDGLSWPCIGTRQRLEQSPEEAQVRLDKLADAVRTIFECIGEDPDREGLRDTPQRYAKALMYFTKGYEENVRDLVNGAVFHEDHDELVIVKDIEVFSLCEHHMVPFIGKMHIGYIPNRRVLGLSKLARLAEMFSRRLQVQERLTKQVALAIAEVLKPQGVAVVMESSHLCMVMRGVQKTSSSTTTSCMLGAMRSSAKTREEFLSLLNRGK
>XP_016238405_Exophiala_spinifera
MSTSWLGLVDGASNDEVEQPVKPHEPARDVRDEAPMTPPASLSRPASPYTLHPPIDFDGLSWPCIGTRERREQTPEEAQARLDKLAGAVKTIFECIGEDPEREGIRDTPQRYAKALMYFTKGYEENVQELVNGAVFHEDHDELVIVKDIEVFSLCEHHMVPFTGKMHIGYIPNKRVLGLSKFARLAEMFSRRLQVQERLTKQVALAIAEVLKPQGVAVVMESNHLCMVMRGVEKTQSSTTTSCMLGAMRSSAKTREEFLTLLNRK
>XP_016266163_Exophiala_oligosperma
MSQNNPKISSSNNISPLHPKPHSAIPSHLLNGGSPLHSPPTTSRAQERENLASSIKSTYGRRKTIDLGGPQSPPRNTSSTSWLGLVDGPSNHDEKQPVKSHEPARDERDEAPMTPPASLSRPASPYTLNPPIDFDGLSWPCIGTRERREQTPEEAQARLDKLAGAVRTIFECIGEDPEREGIRDTPQRYAKALMYFTKGYEENVRELVNGAVFHEDHDELVIVKDIEVFSLCEHHMVPFTGKMHIGYIPNKRVLGLSKLARLAEMFSRRLQVQERLTKQVALAIAEVLKPQGVAVVMESSHLCMVMRGVGKTQSSTTTSCMLGAMRSSAKTREEFLTLLNRK
>XP_013318354_Exophiala_xenobiotica
MSQSTPKIPSSNNISPPLPPKARSAVPSYLLNGGSPLHRTPNATRAQERENLASSIKSTYARRKTIDLGDPQSPQSPQRAMSTSWVGVPEAPPNNEAKLPVRLHEPARDERDEAPMTPPASLSRPASPYTANPPIDFDGLSWPCIGTRERREQTPEEAQARLDKLAGAVRTIFECIGEDPEREGLRETPHRYAQALMYFTKGYEENVRELLNGAVFHEDHDELVIVKDIEVFSLCEHHMVPFTGKMHIGYIPNKRVLGLSKLARLAEMFSRRLQVQERLTKQVALAIAEVLKPQGVAVVMESSHLCMVMRGVEKTQSSTTTSCMLGAMRSSAKTREEFLTLLNRR
>XP_007721488_Capronia_coronata
MSQNPPKVPSADQKISPPLKPKPRSAIPPHLLNGSSPLHSPPTKTRAQERESLASSIKSTYETRKAIDFGDSEASPNTFQHTSWEGLTEGLSNVEARRPVRLREPARDERDEAPMTPPASISRPASPYTLNPPIDFDGLSWPCIGTRERREQTPEEAQARLDKLAGAVKTIFECIGEDPDREGLRETPERYAKALMYFTKGYEENVRDLVNGAVFHEDHDELVIVKDIEVFSLCEHHMVPFIGKMHIGYIPNRRVLGLSKLARLAEMFSRRLQVQERLTKQVALAIAEVLKPQGVAVVMESSHLCMVMRGVQKTASSTTTSCMLGAMRSSAKTREEFLSLLNRK
>XP_007729124_Capronia_epimyces
MSQNPPKVPSSDQKVSPPLNPKPRSAIPPYLLNGSSPLHNPATRTRAQERENLASSIQSSYEPRKAIDLGGDSQISANTYQNTSWEGLTDDLSNLELKRPVRLREPARDVRDEAPMTPPASISRPASPYTLNPPIDFDGLSWPCIGTRERREQTPEEAQARLDKLSGAVKTIFECIGEDPDREGLRGTPERYAKALMYFTKGYEENVRDLVNGAVFHEDHDELVIVKDIEVFSLCEHHMVPFIGKMHIGYIPNRRVLGLSKLARLAEMFSRRLQVQERLTKQVALAIAEVLKPQGVAVVMESSHLCMVMRGVQKTASSTTTSCMLGAMRSSAKTREEFLSLLNRK
>XP_009154630_Exophiala_dermatitidis
MSQSPSKVPSTDPRISPPLNPKPRSAIPPYLLNGGSPLHNNASTKTRAQERENLASSIKSTYEPKKAIDLSGDSSSPLQNTSWEGLSGGPDGLGSSSSGNTADSKRGPVRLREPARDERDEAPMTPPASVSRPASPYTLNPPIDFDGLSWPCIGTRERREQTPEQAQARLDKLAGAVRTIFECIGEDPEREGLRETPERYAKALMYFTKGYEENVRDMVNGAVFHEDHDELVIVKDIEVFSLCEHHMVPFIGKMHIGYIPNRRVLGLSKLARLAEMFSRRLQVQERLTKQVALAIAEVLKPQGVAVVMESSHLCMVMRGVQKTASSTTTSCMLGAMRTSAKTREEFLSLLNRK
>XP_013254099_Exophiala_aquamarina
MSQPPAKVSPADSASSSSPLVPLHPKPRSAIPSHLLNSGSPLRQPTKTRAQERESLASSIKSTYARRMTIDMGDVRNSPTIIQGVSWTGLADSDVSDDHKRPLSLREPARDVRDEAPITPPATVSRPASPYTMNPPIDFDGLSWPCIGTRERLEQTPEQAQARLDKLAGAVKTIFECIGEDPDREGLRGTPERYAKALMYFTKGYEENVRDLVNGAVFHEDHDELVIVKDIEVFSLCEHHMVPFIGKMHIGYIPNRRVLGLSKLARLAEMFSRRLQVQERLTKQVALAIAEVLQPQGVAVVMESSHLCMVMRGVQKTASSTTTSCMLGAMRSSAKTREEFLSLLNRK
>XP_016223939_Exophiala_mesophila
MSQHPPRVSPTDENIPSPSPVYPKPRSAVPSYLLNGGSPLRPPTKSRAQERESLASSIRSTYGRRKTIDLGDPQSSSRHMSALSWTGLTDGDPSSDPKRPTLHDPARDIRDEAPATPPATASRPASPYTMNPPIDFDGLSWPCIGTRERLEQTPEEAQARLDKLAGAVRTIFECIGEDPDREGIRDTPDRYAKALMYFTKGYEENVRDLVNGAVFHEDHDELVIVKDIEVFSLCEHHMVPFIGKMHIGYIPNRRVLGLSKLARLAEMFSRRLQVQERLTKQVALAIAEVLKPQGVAVVMESSHLCMVMRGVQKTASSTTTSCMLGAMRSSAKTREEFLSLLNRK
>XP_013276809_Rhinocladiella_mackenziei
MSQDPPKRPSLDNKISPPLNPKPRSAIPSYLLNGSSPLHRPPTTSRAQERENLASSIKSTYGRRTTIDLADVQSSPNTMPSTSWVGLTDGPTNAEPKRSTRLHEPARDERDEAPVTPPTVSRPASPYTLNPPIDFDGLSWPCVGTRERLEQTPEEAQARLDKLAGAVRTIFECIGEDPEREGLRETPARYAKALMYFTKGYEENVRDLVNGAVFHEDHDELVIVKDIEVFSLCEHHMVPFIGKMHIGYIPNRRVLGLSKLARLAEMFSRRLQVQERLTKQVALAIAEVLKPQGVAVVMESSHLCMVMRGVQKTASSTTTSCMLGAMRSSAKTREEFLSLLNRK
>XP_018001750_Phialophora_attinorum
MPADQHQHPSASSAPPPIPAKPRSAIPSHLRNGGSPLHKPSTNTRAEEREKLASSIHSSYRRRSVFEFDRPSYLPDMPSSASAPYNHEDDVLLDPINDENHDPATSLAPNATNKSTTLPTEPPRDTRDNTINSNNHHPPTPPSSISFPVTTRPASPYSLNPPIDFDGLSWPSTGTRARLEETPDEAAARLAKLSNAVRTIFECIGEDPDREGLQRTPERYAKALMYFTKGYEENVRDLVNNAVFHEDHDELVIVKDIDVFSLCEHHMVPFIGKMHIGYIPNRRVLGLSKLARLAEMFSRRLQVQERLTKQVALAIAEVLKPQGVGVVMESSHLCMVMRGVQKVGSSTTTSCMLGAMRSSAKTREEFLSLLNRK
>NP_593481_Schizosaccharomyces_pombe
MEPGKKDYIDSPLRMQPASLSGASTPTIDLDGLSWPCQGTQRRIDTAEEEKVKKISNAISTILECLGEDPERQGLLGTPERYAKAMLYFTKGYEQNLTEVINEAVFQEDHEEMVIVRDIDVFSLCEHHLVPFIGKIHIGYIPRKRVLGLSKLARIANMFSRRLQVQERLTKQVAQAIQAVLKPQGVAVVMEATHMCMVMRGVEKPGSSTVTSSLTGIFQRSHKTREEFFRLIGKF
```
