## Supplementary material for "Coding Sequence Insertions in Fungal Genomes are Intrinsically Disordered and can Impart Functionally-Important Properties on the Host Protein": fasta protein sequences: XP_721868.2_blasthits_fa.txt

```
>XP_721868_Candida_albicans
MSSSQDYNNNSNNTPARVSSRKGKNLHVAHRRSPSELTNLMVEQYNLQRQLEEVQAQQKLLEEKQKQQQQQFTYPSAQGSSELAPPPISSGYGGNRSSHSRSSSINTHRRTGSGSGGTAHGHSRRHSLGLNEAIKAAANQKQSNRNSLSPTIPNEAKTDSSDDIGSFKFPPSGGDQGDTSGQSSSSHNRSRSLAYGQQSFKFPPTPDQSNDTRGNSLLPPNPNFSVTQSPDRGHNRRSSHFRTGSRGSGSNTNTDGINSNWRAQQQSPQQQQRQGGLLEPPQVGFTPGHKPRNSSYGGGSSVSSLQQFLPNNGGSNNSGQQGGHQGGGNNGRKTLFAPYLPQSSLPELINEGRLVTGTLRVNKKNRSDAYVSTDGLLDADIFICGSKDRNRALEGDLVAVELLIVDEVWESKKEKEEKKRRKDNTLHSRPLTDDIHNDATSAPNTAEGSVTGTSKEDGAGSNEEETGGLARRGSLKQRPTMKKNDDVEVEGQSLLLVEEEEINDEIKPLYAGHVVAVVDRIPGQLFAGTLGLLRPAQAAQAARDKKNGKESTVQNPKAPKIVWFKPTDKKVPLIAIPTEQAPKDFVENHEKYADRLFVASIKRWPITSLHPFGTLVSNLGPIDSPETEIDSILRDNNFLCDEYPDDDNDDIVSVNAYDLPSIEPEFENTQREEYLNDYIIAFTQNGEFVDHALHVKRISNTKIELGFHVADIAYFIKPGSSLDRKSKKRSSSVFLPQKTVNLFPKQVNKIVSFKENEKNLAVSVVFEIDTSNFEVEDLYIHESVIVPKQLVTYDAFDTILSGQSVDSISSATSDYVKTFSLIAKEFRRHRLSNRSLGITPNLTLLDQLDDEKVRLDLNIFKDSLAFDVISEISHKVNSAIAAKVHAGLGDQAILRRHPLPTLQKMETFVRKATSLGFKIDTTTSSTLQNSILKIDDPVKRKCVETLLYKCMSRGRYYVAGKQDTDSYAHYYFNLPLYTHFTAPLRRYADLIVHRQLKAVLNKQVEDKDLDSLKAITDYCNFKKDCAANAQEQAIHLLLSQTINEMSETAGQLLCMGTVVQVYESSFDVFIPEFGVEKRVHGDQLPLVKAEFDKNERILELWWEKGVDSATYIPPDEKSSLSYRNSIKNKYRTSALQAAKIQSKTALEKSTTPADSVAEKLAKLNLEPPKLVVPSLKSNELHEVEKDETKSMPSSPTQSEIPKNVRTNSSSRISSSGNTFSLEPYLQNTITRIEGDSYIQVIKELTQVPVLLRAEIGMALPCLTVRVLNPFAEEQ
>XP_002420729_Candida_dubliniensis
MSSSQDYNNNNNNAPARVSSRKGKNLHVAHRRSPSELTNLMVEQYNLQRQLEEVQAQQKLLEEKQKQQQQQFTYPLAQGSSELAPPPISSGYGGNRSSHSRSSSINTHRRTGSGSGGTAHGHSRRHSLGLNEAIKAAANQKQSNRNSLSPTIPSEVKVDSSDDIGSFKFPPSSGDQGDSSGQSSSHNRSRSLAYGQQSFKFPPTPDQSNDNRGNSLLPPNPNFTVTQSPDRGHNRRSSHFRTASRGSGNNNTDGINSNWRAQQQSPQQQQRSGGLLEPPQVGFTPGHKPRNSSYGGGSSVSSLQQFLPNNGGSNNSSQQGGHQGGGNNGRKTLFAPYLPQSSLPELINEGRLVTGTLRVNKKNRSDAYVSTDGLLDADIFICGSKDRNRALEGDLVAVELLIVDEVWESKKEKEEKKRRKDNTLNSRPLTDDIHNDATSAPNTAEGSVTGTSKEDGAGSNEEETGGLARRGSLKQRPTMKKNDDVEVEGQSLLLVEEEEINDEIKPLYAGHVVAVVDRIPGQLFAGTLGLLRPAQAAQAARDKKNGKESTVQNPKAPKIVWFKPTDKKVPLIAIPTEQAPKDFVENHEKYADRLFVASIKRWPITSLHPFGTLVSNLGPIDSPETEIDSILRDNNFLCDEYPDDDDENDIVSVNAYDLPPIEPEFEGAQREEYLNDYIIAFTQNGEFVDHALHVKRISNTKIELGFHAADIAYFIKPGSSLDRKSKKRSSSVFLPQKTVNLFPKQVNKMVSFKENEKNLAVSVVFEIDTSNFEVEDLYIHESVIVPKQLVTYDAFDTILSGQSVDSISSATSDYVKTFSLIAKEFRRHRLSNRSLGITPNLTLLDQLDDEKVRLDLNIFKDSLAFDVISEISHKVNSAIAAKVHAGLGDQAILRRHPLPTLQKMETFVRKATSLGFKIDTTTSSTLQNSILKIDDPVKRKCVETLLYKCMSRGKYYVAGKQDADSYAHYYFNLPLYTHFTAPLRRYADLIVHRQLKAVLNKQVEDKDLDSLKAITDYCNFKKDCAASAQEQAIHLLLSQTINEMSETAGQLLCMGTVVQVYESSFDVFIPEFGVEKRVHGDQLPLVKAEFDKGERILELWWEKGVDSATYIPPDEKSSLSYRNSIKNKYRTSALQAAKIQSKTALEKSTTPADSVAEKLSKLNLEPPKLTVPSLKGNELNAVEKDETRSMPSSPTQAEIPKNIRTNSSSRISASGNTFSLEPYLQNTITRVEGDSYIQVIKELTQVPVLLRAEIGMALPCLTVRVLNPFAEER
>XP_002546598_Candida_tropicalis
MSSSNNNNNNNTPARVSSRKGKNLHVAHRRSPSELTNLMVEQYNLQRQLEQVQAQQKLLEEQQKQQQQQFVYPPPQQGQGELLPPPSSPGFGGNNRGSHSRSSSINSHRRTGSGGANTAHGHSRRHSLGLNEAIKAAANQRQNNRTSTLSPSVPNESKIDSNDAIGSFKFPPSSNSDDAPASPEPTSHNRSRSLAYGQQPFKFPPTPDQSNESRGNSLLPPNPNFTVTQSPDRGHNRRSSHFRSRSRGGGSNAEGMNSNWRAQQQSPQQQQQNHNRQSSTLEPPQAGFVPGHKPRNSSYGGGSSVSSLSHFLPSNGGSQISSHQQGGGAGGPNIGLNSNNGRKTLFAPYLPQSSLPELINEGRLVTGTLRVNKKNRSDAYVSTDGLLDADIFICGSKDRNRALEGDLVAVELLIVDEVWESKKEKEEKKRRKDNTLTNRPLTDDIHNDATSAPTTAEGSTTGNSKGDGASNEEENNNGLARRGSLKQRPTMKKNDDVEVEGQSLLLVEEEEINDEVKPLYAGHVVAVVDRIPGQLFAGTLGLLRPAQAAQAARDKKNGNESSVQTPKAPKIVWFKPTDKKVPLIAIPTEQAPKDFVENHEKYADQLFVASIKRWPITSLHPFGTLVSKLGPIDSSETEIDSILRDNNFLCDEYPDDNDDEATIAANIYDLPSIEPEFENTKRAEYLNDYIIAFTQTGGFVDHALHVKRISNTKIELGFHVVDISYFIKPGSTLDRKSKKRSSSVFLPQKVVNLFPNQVNKLVSFKENEKNLAISVVFEIDTSNFEVEDLYIHESIIVPKQLVSYDSFDTILSGKSVDSISSATSDYIKTFSLIAKEFRRHRLANRSLGISPNLTLLDQLDDEKVRLDLNVFKDSLAFDVISEISHKVNSAIAAKVHAGLGDQAILRRHPLPTLQKMETFVRKATNLGFKIDTTTSSTLQNSILKIEDPVKRKCVETLLYKCMSRGRYYVAGKQDADSYAHYYFNLPLYTHFNAPLRRYADLIVHRQLKMVLNKESEEKDLDSLKAIADYCNFKKDCAANAQEQAIHLLLSQTINEMSESAGQLLCMGTVVQVYESSFDVFLPEFGVEKRVHGDQLPLVKAEFDKVDRILELYWEKGVDSATYIPPDEKSSLSYRNSIKNKYRTSALQAAKIQSKSSLTSSTIASDSIAEKLAKLNLDAPKLTVPPLKGNDEFKEVDNIKDETHSMPSSPTQSDIPKNIRTSSSSTIQATSDSIGLAPYLQECITRVEGDSHIQVIKELTQVPVLLRAEIGMALPCLTVRVLNPFAEEH
>XP_003870478_Candida_orthopsilosis
MNSSQNNSGDLPTRVSSRKGKNLHVAHRRSPSELTTLMVEQYNLQRQLDQVQAQQRQILEQQQQQQQQQYLQPQFEYPPSSSSSHSDFSHSSQQSNHNNNRGSHSRSSSITNNNYNNTHRRTGSASGTAHGHTRRHSLALNEAIAAADQQRTSRLSSSPSHGEAADDQKIGSFKFPPENNDPSSPSNAIHDRSRSSAYGQQSFKFPATPSQEVTSGNNSLLPPTPNFSITQSPERGGGSHNRKPSHYRTASRNSEGINQNWRHQNIHLTPQSGSHHRQSSGLEPPPGFVPGHRPRQSSYGGGNSVSSISQFLPNNGAGGQGGQGGQNTSNGRKSLFAPYLPQSSLPELINEGRLVTGTLRVNKKNRSDAYVSTDGLLDADIFICGSKDRNRALEGDLVAVELLVVDEVWESKKEKEEKKRRKDHNTRPLNDDIHNDATSAPTTAAAAGSSTEGKEEKGEENSLGRRGSLKQRPTMKKNDDVEVEGQSLLLVEEEEINDEVKPLYAGHVVAVVDRIPGQLFAGTLGLLRPAQAAQAARDKKSGNEPSVQTPKAPKIVWFKPTDKKVPLIAIPTEQAPSDFVSNHEKYADQLFVASIKRWPITSLHPFGTLVSRLGKIDSPEIEVDSILRDNNFLCDEYPNDTLDDEELLNTFDLPSVEPELENPNRTEYLNDYIIAFSPNGEFVDHALHVKRLSNTKIELGFHVSDVSYFVKPGSTLDRKSKKRSSSVFLPQKVVDLYPQQVNKLISFKENVKNLALSVVFEIDTTNFEVEDLFIHESVIVPKQIVNYDFFDKILENKPVDTISSATSDYIRTFSLIAKEFRRHRLANRSLGITPNLTLLDQLDDEKIALSLNIFDDSLARDVVSEIALKVNSAIAAKVQVGLGNKAFLRRQSLPTLQKIETFVRKATNLGFKIDTTDAATLQNSLLKIEDPVKRQCVEILLYKCMAPGKNYVAGKQDPDSYGHYYYNLPLYTHFTAPLRRYADLVVHRQLKAVLRKEDEEKDVDSLKALADYCNFKKDCAANAQEQAIHLLLSQTINELSESAGQLLCMGTVVQVYESSFDVFIPEFGIEKRVHGDQLPLAKAEFDKTNRILELFWENGVDSATYIPPDETTSLSYRNSIKNKYRASSTQAAKIQNKAILEKKESNEDSIVEKLRKMNLEPPKLTLPPLKKTKEVVDEDVTRSMPSSPTQSHIPQNVRTNSSSLIEESEGSSAAGLAPYLQNLETRIEGDSHIQVVRELTEVPVLLRAEIGMTLPCLTVRVLNPFT
>XP_001525002_Lodderomyces_elongisporus
MSSNSNNNNSSKDNNPYDQGRAPFNGDNITGFPERVSSKKGKNLHVAHRRSPSELTTLMVEQYNLQRQLDQVQAQQKQILEQQQQQQQQQQQQQHGGRHQTYQYPQQQPQTAYNDDLYQSLPSYGNRGSHSRNSSINAHRRTGSTGGTAHGHTRRHSLALNEAIAAADQQRTTRLSSSPTAQLAQTVGLTGDGGDRVPAFKFPPDAQDAHTLFSTTTTTATTPASPSVPYVGHNRARSSVTSQHPQQQQQQQQQQQQQQQPFKFPNQPPANDSLLPPAPNFSVTQSPERGGGGGSHNRRSSHYRTASRNADGINQNWRSQQQSPQQPLQTNQLHPMASHHQRQSSTLEPPGGNGGSGFVPGHRPRHSSYGGNSSISSISHFFPSSGGNGGQGGQGGSLGGPNGQNSGGNNGRKSLFAPYLPQSSLPELINEGRLVTGTLRVNKKNRSDAYVSTDGLLDADIFICGSKDRNRALEGDLVAVELLIVDEVWESKKEKEEKKRRKDHNTRPLNDDIHNDATSAPTIGTSTTSPNASGSNDNNDKDDESSLGRRGSLKQRPTMKKNDDVEVEGQSLLLVEEEEINDDVKPLYAGHVVAVVDRIPGQLFAGTLGLLRPAQAAQAARDRKSGNEPSVQTPKAPKIVWFKPTDKKVPLIAIPTEQAPRDFVENHEKYADQLFVASIKRWPITSLHPFGTLVNRLGKVESSETEIDSILRDNNFLCDEYPEENEFDTEIEEANKIGNGNKNIENDNEKDNENDSKVATQQTANYELPLAEPEFSKAEASQSRVEYSNDYIIAFSQTGDFVDHSLHVKRISNTKIELGFHVCDIAYYVKPGSFLDRKSKKRSSSVFLPQRAVHLYPKQVNEAISFRENEKNLAISVVFEIDTTNFEVEDLFIHESVIVPKQIVSYQDFNKILSNKPVESISSATSDYIKTFSLIAKEFRRHRLVNRDLGTSPNLTLLNQLDDEKVALSLNVFDDSLALDIISEISYKVNAAIAAKIQVGLGNKAFLRRQALPTLQKMETFVRKATNLGFKIDTTNAATLQNSLLKIEDPVKRQCVEILLYKCMSRGKYYVAGKQDPDTYGHYYLNLPLYTHFSAPLRRYADLIVHRQLKAVLSKEQEEKDVDSLKAIADYCNFKKDCAANAQEQAIHLLLSQTINDISESAGQVLCMGTVLQVYESSFDVFIPEFGVEKRVHGDQLPLAKAEFDKLNRILELYWEKGVDSATYVPPDEQSSMSYRNSIKNKYRTSSAEAAKIQNKSVLEKSSITTESLSEKLRKMNLDPPVLRVPSVKAKQYNDGDAVSASSLKGEVLTKSMPASPTHAHIPHNARTNSSSIIADSSDIQGRGQNKNASAGLAPYLQDIETRREGDSNIQVIRELTEVPVLLRAEIGMTLPCLTVRVLNPFMQ
>XP_007377133_Spathaspora_passalidarum
MKKNDDVEVEGQSLLLVEEEEINDEIKPLYAGHVVAVVDRIPGQLFAGTLGLLRPAQAAQAARDKKNGKESSVHTPKSPKIVWFKPTDKKVPLIAIPTEQAPKDFVENHEQYADQLFVASIKRWPITSLHPFGTLVSKLGKIEDPSTEIDSILRDNNFLCDEYPEEDEEEITVNMYDLPLPDPEFENRARTEYLNDYIIAFSQNGSFVDHALHVKRLSSTKIELGFHAADVSYFIKPGSILERKSKKRSSSVFLPQKMVSLYPRHVQQMISFTENERNLAVSVIFEIDTLNFEVEDLYIHESVIVPKQVVNYDSFDKVLVGGEQGEISSATCDYIKTFSLIAKEFRRQRLDNRELGISPNLTLLDQLDDVRVRLSLNIFNDSLAFDVISEISHKVNTAIAAKIHAGLGDHALLRRQALPTLQKMETFVRKATNLGYKMDTSTSASLQNSILKIEDATKRQCVETLLYKCMSRGRYYVAGKQDPDSYGHYYLNLPLYAHFTAPLRRYADLIVHRQLKAVLNKVEYDIDLDNLKAVADYCNFKEDCASQAQEQAIHLLVSQTINEVSESAGQLLCMGTVIQVYESSFDVFIPEFGVEKRVHGDQLPLVKAEFDKLDRVLELYWEKGVDSATYIPPDEQTSLSYRNSIKNKHRASAIHAAKIQSKTILEKNNVITDSIAEKLAELKLEPPKLSIPTLKNGENVTTATKSMPSTPVLSGNGGSDEFPKSLRTNSSSVITGDSGLAPYLQDTITRVEGDSCIQVIKELTQVPVLIRAEIGMALPCLTVRVLNPFC
>XP_043048734_Scheffersomyces_spartinae
MDNGLKDSLPIPQNSLLQLQLQPQLSQVSTPPGISIHSNDLLSPTPPPSASTPPTGSTQQTVGPKKVNLHIAHRRSPSELTTLMIEQYNLQKQLEEVQAQQKQLLQQQQHHHHQQQVLVPSQQQQLQLAYPNSEFLPPPAQYRSHSRSGSMNNTSMGSVVGGQAPQQQLLQPPQPTHRRAGSGGGANSSMGHNRRHSLGLNEAIKAAANQRQSNRSTLNPNQQNQSQSQSTGTFKFPDSGPGSGSSDELSSPTATSPGGHNRSRSLAYGQQSFKFPPDSTDTKESLLPPTPTFSGVQSPERNNSGNQGHLRRSSHYRSNSRNYDINSNWRSQQQPLQQQPGNNNNRRNLSQQFDPPPGGIFVPGHKNRSGSQGGSSISSLSQFLPSGSPQGNQTQGNVNPNNGRKSLFAPYLPQSSLPGLVSEGRLVTGTLRVNKKNRSDAYVSTDGLLDADIFICGSKDRNRALEGDLVAVELLVVDEVWESKKEKEEKKRRKDNIVTRGPGNSVLSDDIHNDATSASQSVGYETSHGITSPGKDGSSSDGAPILQRRGSLKQRPTMKKNDDVEVEGQSLLLIEEEEINDDVKPLYAGHVVAVVDRIPGQLFSGTLGLLRPAQAAQAAKDKKDGKESLIQTPRAPKIVWFKPTDKKVPLIAIPTEQAPKDFVNNHEKYADQLFVASIKRWPITSLHPFGTLVSKLGDIEDPKTEIDSILRDNNFLCDEYPEDMSFEFPNLEDELQSSQRVDYGNDYIIAFTQTGSFTDHALHVKRISDTKIELGFHVPDISYFIKLGSALDRKARKRSSSVFLPQKLSNLYPDFLTGVVSFNENMKKLAVSVVFEIDTMTFEVEDLYIHESIVVAKQLVGYGQFDTVMAGLDCPTISSATADYIKTFSLIAKEFRRQRLNDKSLGLTPNLNLLDFLDDEKVKLDLNIYKGSTAYDVITEISHKVNSAIAAKIHANIGDRAMLRRQALPTLQKMENFVRRATLLGFQIDTTDSASLQKSILLIEDPVKRQCVETLLYKCMPRAKYYIAGKQDPDSYGHYYLNLPLYTHFTAPLRRYADLVVHRQLKSAIHKNEEYEQIKDLESLRATADYCNFKKDCAANAQEQAIHLLLSQTINEVSENAGQLLCMGIVIQVYESSFDVFIPDLGVEKRVHGDQLPLVKAEFDRTNRILELYWERGVDSATYIPPDEQSSLSYRTSIKNKYRTSTIQAARLQNTSTQTLEKKNETIIERLSKMNLEPPRVKAPASSSTTDSLKAYLQNCITRVEGEFAIQEIRELMQVPVLLRAEIGMALPCLTVRTVNPFAIY
>XP_001382403_Scheffersomyces_stipitis
MSSDNLNIPGSGTKKPKNLHIAHRRSPSELTTLMVEQYNLQRQLEQVQAQQKQILQQQQLAQQQYAYPPPQQQIQQQSQQSQSSELMPPPGYRSHSRSSSTNAHRRTGSSSNNAAQGHNRRHSLGLNEAIKAAANQRQTNRTSLSPSTTTPSSSGGNDDIVSFKFPPPPSSDDSESPSSSHSRSRSLAYGQQSFKFPASNSSDNLLPPTPNFSIGQSPERGHQRRGSHYRSGSRNFDANGINSNWRAQQGASSAGNSSNTSSLEPPQASFVPGHKPRNSSYGGSVSSLSHFLPGSGGGNHGNTANNGRKSLFAPYLPQSSLPELISDGRLVTGTLRVNKKNRSDAYVSTDGLLDADIFICGSKDRNRALEGDLVAVELLVVDEVWDSKKEKEEKKRRKDNTLNSRPLNDDIHNDATSAPSNESGSTPGTSLEDENDSNEGSGLARRGSLKQRPTMKKNDDVEVEGQSLLLVEEEEINDDVKPLYAGHVVAVVDRIPGQLFAGTLGLLRPAQAAQAALDKKSGKESSVQTPKSPKIVWFKPTDKKVPLIAIPTEQAPRDFVENHEKYANRLFVASIKRWPITSLHPFGTLVSRLGKIEDPNTEIDSILRDNNFLCDEYPDDYSDPSSNVYDLPSTEAELSNPDRIEYLNDYIIAFTQNGTFVDHALHVKRLSNTRIELGFHVVDVSYYIKPGSTLDRKSKKRSSSVFLPQKIAHLFPEQVNEVLSFKENERNLALSVVFEIDTANFEVEDLYIHESIVVPKQLVSYDAFDSILEGTPIDSISSATCDYIKTFSLIAKEFRRQRLDNRELGITPNLTLLDQLDDEKVRLNLNIFKDSLAYDIIFEISHKVNNAIAAKVHAGLGEQALLRRHPLPTLQKMETFVRKATNLGFKIDTTTSSTLQKSILSIEDPVKRKCIETLLYKCMSRGKYYVAGKQDPDSYGHYYYNLPLYTHFTAPLRRYADLIVHRQLKAVLNKVEEEKDLDSLKATADYCNFKKDCAANAQAQAIHLLLSQTINEVSENAGQLLCMGTVLQVYESSFDVFIPELGVEKRVHGDQLPLVKAEFDKATRTLELTWEKGVDSATYIPADEQSSLSYRNSIKNKYRTSALQAAKLQNKTLLEKNNVTTDSIIEKLARLNLEPPSLSIPALKSSSGTSENEPTQGKESTRSMPSSPTQSEFPKNTRTNSSSLLQNDASADSFNGLAPYLQDTITRPGNVQVIKELNQVPVLIRAEIGMALPCLTVRVLNPFAEEQ
>XP_020063844_Suhomyces_tanzawaensis
MADKDSLSTLGSLKKPKNLHIAHRRSPSELTTLMVEQYNLQRQLEEVQAQQKQILQQQQFAQQQQPPRQFTYPPQPMAPELAPPSGFRSHSRSSSSTSSAAPAGGHRRTGSASGPGHARRHSLGLNEAIKAAASQRQSNRTTFSPSTPTNANENDTIGSFKFPAGGSPEAIDSSDSASPPPNSHNRSKSLAYGQQSFQFPPSGPSASASPDNLLPPTPNFTITQSPERGHQRRASHYRTNSRNFDPNGAANMNTNWRSQQGNGSGSHQRQSSTLEPPQSSFTPGHKHRNSSYGGGSVSSLSHFIPNNNSGGNNNNSNGRKSLFAPYLPQSSLPELINEGRLVTGTLRVNKKNRSDAYVSTDGLLDADIFICGSKDRNRALEGDLVAVELLVVDEVWESKKEKEEKKRRKDNTLNSKSPSTSVLNDDIHNDATSAPTTDNLGLPGTNDDNQEGESGTGLGRRGSLKQRPTMKKNDDVEVEGQSLLLVEEEEINDDIKPLYAGHVVAVVDRIPGQLFAGTLGLLRPAQAAQAAKDKKSGRESSVQTPKAPKIVWFKPTDKKVPLIAIPTDQAPKDFVENHERYADQLFVASIKRWPITSLHPFGTLVSKLGKIEDASTEIDSILRDNNFLCDEYPDDDITSTNTYDIPSIDPELKNSERVEFLNDYIIAFTQTNEFVDHALHVKRLSNTKIELGFHVADISYFIQPGSTLDRKAKKRFTSVFLPQKVTHLYPKQVNDVLSFKENERNLAVSVVFEIDTTNFEVEDLYIHESIIVPKQLVNYDSFDTILEGTSVESISSATSDYIKTFSLIAKEFRRQRLDNRELGIAPNLTLLDQLDDEKVRLNLNVFKDSLAFDVIAEISHKVNNAIAAKVHAGLGDQAFLRRHPLPTLQKMETFVRKATNLGFKIDTTNASTLQNSILKIEDPVKRQSVETLLYKCMSRGKYYVAGKQDPESFGHYYFNLPLYTHFSAPLRRYSDLIVHRQLKAVLNKVEEEKDVDSLKAIADYCNFKKDCAANAQEQAIHLLLSQTINEMSESAGQLLVMGTVVQVYESSFDVFIPEFGVEKRVHGDQLPLVKAEFDKGERILELFWEKGVDAATYIPPDEQSSLSYRNSIKNKYRTSALQAAKIQNKTILEKNNFTTDSIVEKLAKLNLDPPKVTVPGFTSSNEDGSDGKDSTRSMPSSPTQNSFPKNTRTNSSSVIMNDASSDSFNGLAPYLLNLTTRIEGDSYIQVIKELHQVPVLIRAEIGMALPCLTVRVLNPFADDQ
>XP_020077029_Hyphopichia_burtonii
MSDKPAGDNLSVPGSKKPKNLHIAHRRSPSELTTLMVEQYNLQRQLEAVQAQQKQILQQQQQQQQQQQHQQYTYPPGRSNNDSMPSQNNYRGHGGHSRSSSINSAAGGHRRTASGSTSAVQGHSRRHSLGLNEAIKAAASQRQNNRISLTPSSSGSTPPSSAAAAGTGGDSENIGSFKFPASASSSDGDNDSISPPFSASSSANTSRDSSHGRSRSLAYGQQSFKFPPDNHSNQQSPPPAPAPAPAPAASNNNSLLPPTPNFSISPSPDKGHQKRLSHYRSGSRNFDSNGGNMNSNWRSQQQPQPPLNQQLAPNSYGSHQRNLSSLEPPSAGFVPGHKPRNSSYGGGSSISSLAQFLPNSGGAGGAGGANGQNNGRKSLFAPYLPQSSLPELINDGRLVTGTLRVNKKNRSDAYVSTDGLLDADIFICGSKDRNRALEGDLVAVELLVVDEVWESKKEKEEKKRRKDNTLTKGPSTSVLNDDIHNDATSISANAPSSASNSAGGSPTNKEEKSENEEKGLGRRGSLKQRPTMKKNDDVEVEGQSLLLVEEEEINDEVKPLYAGHVVAVVDRIPGQIFSGTLGLLRPAQAAQAAKDKKSGKESSVHTPKAPKIVWFKPTDKKVPLIAIPTEQAPKDFVENHEKYSDQLFVASIKRWPITSLHPFGTLVSKLGKIEDSSTEIDSILRDNNFLCDEYPVDDDADNEVIASYVRDLPLIEPELQNPDRVEYSYDYIIAFTQNNLFSDHALHIKRLSELKIELGFHSADVSYFIPPGCVLDRKSKKRSSSVFLPQKVAQLFPEQVNELISFKENQRNLAVSVIFEIDTENFEVEDLYIHETIIVPKQLVSYDTFDAILENKSLPNTNISSAASDYIKTFSLIAKEFRRQRLDNHSLGITPNLTLLDQLDDEKVRLDLNIFKQSLAFSIISEISHKVNNAIAAKVHAGLGDQALLRRHALPTLQKMETFVRKATNLGFKIDTTTSSTLQNSILKIEDPIKRQCIETLLYKCMSRGRYYIAGKQDPDSYGHYYFNTPLYTHFNAPLRRYSDLIVHRQLKQVINKGKQGSLDDKEADLDALKATAEYCNFKKDCAANAQEQAIHLLLSQTINEISESAGQLLCIGTVVQVYESSFDVFIPEFGVEKRVHGDQLPLVKAEFDKTERVLELYWDKGVDSATYVPPDEKTSLSYRSSIKNKYRTSAVQAAKIQNKARLEKKSVATESIINKLAKLNLQPPNLAVPSIQKDNELKDSNNTRSMPSSPTQGSFPKNIRTNSSSVIKSDAGTTAGDIEGGLKPYLQDVITRVEHNSYIQEIRELKQVPVLIRAEIGMALPCLTVRVLNPFALDT
>XP_015465962_Debaryomyces_fabryi
MSAENSNSNSSDNLSVPGSSGGAGSKKPRNLHIAHRRSPSELTTLMVEQYNLQRQLEAVQLQQKQILQAQQMTQQYSYPAKNSNNTGGGNTNNNASELMPPPSNYRSHSRSSSINSNSGGSGQGHRRTGSASNQNLGHNRRHSLGLNEAIKAAANQRQTNRTSLSPTGDNSSSSPKSSGSPNTNDSIGSFKFPPSSGSEGGENDSSYSGGSSGSTHNRSKSLAYGQQSFKFPPENNSLLPPTPNFTISQSPERGHQRRGSHYRSGSRNFDPNGAANMNTNWRSQQQQHQRQQSSQLEPPQASFVPGHRPRNSSYGGGSSISSLSQFMPNNNGANGNGSGRKSLFAPYLPQSSLPELISDGRLVTGTLRVNKKNRSDAYVSTDGLLDADIFICGSKDRNRALEGDLVAIELLVVDEVWDSKKEKEEKKRRKDNTLGKTPATSILNDDIHNDATSTSAPTTSGETEDKSETDGDSGLTRRGSLKQRPTMKKNDDVEVEGQSLLLVEEEEINDEVKPLYAGHVVAVVDRIPGQLFAGTLGLLRPAQAAQAAKDKKYGKEPSIQQPRAPKIVWFKPTDKKVPLIAIPTEQAPKDFVENHERYADQLFVASIKRWPITSLHPFGTLISKLAKIDDPETEINSILRDNNFLCDEYPEDDVSGVISSYINDFPSIESELNNINRTEYLNDYIISFSQNGEFVDHALHVKRLSDSKIELGFHAADIAFFIKPGSLLDRKAKKRSSSVFLPQKITHLFPQQVNDLISFKENERNLALSVIFEIDTNNFEVEDLYIHESIIVPKQIVKYESFDQILDGKQVTNISSATSDYIKTFGLIAKEFRRQRLNDKDLGITPNLTLLDQLDDEKVNLHLNIFKDSLSFDIINEISHKVNNAIAAKIHASLGDQALLRRHSLPTLQKMETFVRRATNLGFKIDTTNSSTLQKSILKIQDPVKRQCVEILLYKCMSRGKYYVAGKQDPDSYSHYYFNIPLYTHFTAPLRRYADLIVHRQLKNVLNKTEEDRSVDLDALKATADYCNFKKDCAANAQEQAIHLLLSQTINEISESAGQLLCMGTVIQVYESSFDVFIPEFGVEKRVHGDQLPLVKAEFDKSSRLLELYWEKGVDSATYIPPDEQSSLSYRSSIKNKYRTSSLQAAKMQSKTLLEKNNVMSDSIVQKLSKLNLEVPNITIPSINKFDLESKDLNTRSMPSSPTRSSSFPRNVRTNSSSLIKSDSANGASDIDALSGLKPYLQDLITRVDNGSYIQEIRELTQVPILIRAEIGMALPCLTVRALNPFCE
>XP_462426_Debaryomyces_hansenii
MSADNNSGSHNNSSDNLSNPGSSEGAGSKKPRNLHIAHRRSPSELTTLMVEQYNLQRQLEQVQLQQKQIMQAQQMTQQYSYPSKNSGGNNSGGSNTNTNASELMPPPSNYRSHSRSSSINSNSGGSGQGHRRTGSASNQNMGHNRRHSLGLNEAIKAAANQRQTNRTSLSPTGDNSSTSPKSNDSPKPNDSIGSFKFPPSSGAEGGDNDSSYSGGSSGSAHNRSKSLAYGQQSFKFPPENSSLLPPTPNFTINQSPERGHQRRGSHYRSGSRNFDPNGAANMNTNWRSQQQQHQRQQSSQLEPPQASFVPGHRPRNSSYGGGSSISSLSQFMPNNNGGGGNGSGRKSLFAPYLPQSSLPELINDGRLVTGTLRVNKKNRSDAYVSTDGLLDADIFICGSKDRNRALEGDLVAIELLVVDEVWDSKKEKEEKKRRKDNTLGKTPTTSIMNDDIHNDATSTSAPTTSGETEDKSEADGDSGLTRRGSLKQRPTMKKNDDVEVEGQSLLLVEEEEINDEIKPLYAGHVVAVVDRIPGQLFAGTLGLLRPAQAAQAAKDKKYGKEPSIQQPKAPKIVWFKPTDKKVPLIAIPTEQAPKDFVENHERYADQLFVASIKRWPITSLHPFGTLVSKLAKIDDPETEINSILRDNNFLCDEYPEDDDNGIISSFINDFSSIESELNNIDRTEYLNDYIISFSQNGEFVDHALHVKRLSDTKIEVGFHAADIAFYIKPGSVLDRKAKKRSSSVFLPQKITHLFPQQVNNLISFKENERNLALSVVFEIDTTNFEVEDLYIHESIIVPKQIVKYESFDRILDGKQVTNISSATSDYIKTFGLIAKEFRRQRLADRDLGITPNLTLLDQLDDEKVNLHLNIFKDSLSFDIVNEISHKVNNAIAAKIHASLGDQALLRRHSLPTLQKMEAFVRRATNLGFKIDTTNSSTLQRSILKIQDPVKRQCVEILLYKCMSRGKYYVAGKQDPDSYGHYYFNIPLYTHFTAPLRRYADLIVHRQLKTVLSKADEDRSVDLDALKATADYCNFKKDCAANAQEQAIHLLLSQTINEISESAGQLLCMGTVIQVYESSFDVFIPEFGVEKRVHGDQLPLVKAEFDKSSRLLELYWEKGVDSATFIPPDEQSSLSYRSSIKNKYRTSSLQAAKMQSKTLLEKNNVMSDSIIQKLTKLNLEVPNISIPSINKADLGSRDLNTRSMPSSPTRSSSFPKNVRTNSSSLIKSDSTNGASDIDALSGLKPYLQDLITRVDSGSYIQEIRELTQVPILIRAEIGMALPCLTVRALNPFCE
>XP_006686138_Yamadazyma_tenuis
METFVRRASNLGFKIDTTDSASLQRSILSIEDPIKRQCVETLLYKCMTRGRYYIAGKQDPDSYSHYYFNLPLYTHFTSPLRRYADIVVHRQLKSLITDEYESLKTQDLDSLKAITDYCNFKKDCANNAQEQAIHLLLSQTINGLSESAGQLLCIGTVVQVYESSFDVLIPEFGVEKRVHGDQLPLVKAEFDKVNRVLELFWESGVDSATYIPPDEQSSLSYRSSIKNKYRTSSSEAAKIQGRTLSQKRSSSPDDIVEKLSKLNIKAPELKVPSSSVESDHSLTPYLENLTIRREGNYNIQEIKELTQVPVLIRAEIGMALPCLTVRVLNPFSS
>XP_001485311_Meyerozyma_guilliermondii
MSQDPKKTRNLHIAHRKSPSELTNLMVEQYNLQKQLEAVQAQQKQILQQQQQQQPQFAYPSGPDLMPPPSSYRSHSRSSSAASQSGQPFNHRRTGSNTSPGHNRRHSLGINEAMKAAATQRQNNMTSLSPSSSTKASLSHDESSYAKADEPSSPGSFKFPPSGHGSDSDSASPPHSGHSRSRSLAYGQQSFKFPPEGNPSLLPPTPNFSFSHSPERGGGHQRRGSHYRSGSRNFDPNGHTNMNSNWRVQQQGNQRQQNSQQLEPPLASFVPGHRPRHSSYGGGSSISSLSQFMPNNQGNNNNGSNASGRKSLFAPYLPQSTLPELIADGRLVTGTLRVNKKNRSDAYVSTDGLLDADIFICGSKDRNRALEGDLVAVELLVVDEVWDSKKEKEEKKRRKDNVGKSNNFVMNDDIHNDATSTSTSAVGDDDKKDNDDLGNGLMRRGSLKQRPTMKKNDDVEVEGQSLLLVEEEEINDEVKPLYAGHIVAVVDRIPGQLFSGTLGLLRPAQAAQAARDKRDGKELSVQTPRVPKIVWFKPTDKKVPLIAIPTEQAPKDFVENHEKYANELFVSSIKRWPITSLHPFGTLISKLGPINDPATEIDSILRESNFLCEEYPPASEQDDPSRGLLSDIPDAEPELTNLNRTEYLNDYIISFTQNNQFVDHALHVKRISNTKIELGYHVADISYFVRPGSIIDRKAKKRSSSVFLPQKVAHLYPDRLNEMVSFKENERNLAMTVIFEIDTSSFEVEDLYIHESVIVPKQLVSYDSFDAILSGKQVEGISSASSDYIKTFSLISKEFRRQRLENKDLGITPNTTLLDLLDDERVRLHLNIFHDSVASDIINEISHKVNGAVASKIHAGLGDAAFLRRHPLPTILKLETFVRKAANLGFTIDTATSATLQNSILKIQDTVKRQCVETLLYKCMSRGKYFVAGKQDPDNYGHFYFNLPLYTHFNAPIRRYADLIVHRQLKAVINGVEDAASVDLDSMKATADYCNFKKDCASNAQEQAVHLLLSQTINEISESAGQLLCMGTVIQVYESSFDVFLPEFGVEKRVHGDQLPLVKAEFDKNERVLELFWEKGIDTATYIPADEQLSLSYRNSIKNKYRTSAVEVAKIQNKSLLEKKSMSNDTIVEKLAKLNLEPPNLHLPTIVPLRNIDQEHSLNARSMPNSPTQAAFPKNVRTASSTLIGTDASSDLPAPLEAPSGLKPYLQMISTRIEKDSYIQEIRELSQVPVLIRAEIGMALPCLTVRVLNPFSEQ
>XP_018709886_Metschnikowia_bicuspidata
MSNSALDSSLEKSRKPKNLHIAHRRSPSELTTLMVEQYNLQRQLEAVQQQQKALLQQQQPTSHLSQPLEPYRSHSRTSSSNQNKLPSSLANLHQTHARRHSLGLSEAKKAAATQKQSNMASLGGGPSQNELTPVSPQLAVPGDVGGYRFPNSPDMNARDTPSGSYGATSNAKAWTPGHQSFKFPVEAPNNLLPPAPTFGQVSPERNHQRRGSHYRSNSRNFDNSGSIVSNWRSQQLPIGGTSGHQRNQSNNNLSPPSAFVPGHKNRSSSLGGGNSSVSSMSNFMPQGNNNGNGRKSLFAPYLPQSSLPDLINEGRLVTGTLRVNKKNRSDAYVSTDGLLDADIFICGSKDRNRALEGDIVAVELLVVDEVWESKKEKEEKKRRKDNISTKSNVASVLSDDIHNDATSAMVPETEKSESESEGLGRRGSLKQRPTMKKNDDVEVEGQSLLLVEEEEINDDVKPLYAGHVVAVVDRIPGQIFAGTLGLLRPAQAAQAANDKRSGKESSVQTPKAPKIVWFKPTDKRVPLIAIPTEQAPRDFVENHENYADQLFIASIKRWPITSLHPFGTLVSRLGRIDDPAVEVDSILRDNNFLADEYPSENSRDDGYSSSFHDSLPNVEQEIKVNKRMEYISEYIISFTQNNQFVDHAMHVKRLNETKIELGFHCVDISFFVQPGSTLERKAKKRSLSVFLPQKVSHLYPLQLNKAISFKENEKNLAVSVVFEIYAANFEVALVSIHESVILPKSLVTYDAADSVLLNQPVDGISSATSDYIKTFALIAKEFRRKRLQDKSIGVSPSLSLLDQLDDEKVRLHMNIFEPSNALLVISEIGYKVNNKIASTIYNELGESTLLRRHALPTLQKLEAFVRKAGNLGADIDITSSVSLQKSILRLEDPLKRQCVETLLFKCMPTPKYFIAKHQEREQYEHFYLNMPLYTHFTAPLRRFADLVVHRQLKSVISNYPRDNLPDFESLKSITDYCNFKKDCGSNAQEQAIHLLLSRTINEMSENTGHLLVMGTVVQVYESSFDVIIPEFGIEKRVHGDQLPLIKAEFDKSKRILELYWENGVDSATYIPPDEKSSLSYRRSVKNKYRTSALEAAKIQKGTLSERNTIASESVLKKLASLDINAPLFSMLSRQVSGTTSDDVLRPYLKGCITRVEDNNYIQEVKELRQIPIVLRAEIGMSLPCLTVKALNPFA
>XP_002618343_Clavispora_lusitaniae
MADGERSRKPKNLYIAHRRSPSELTTLMVEQYNLQRQLEAVQSQQKQLLQQQQSSSSLTVPQEGYKSHSRNSSTNNANHRRTGSSGGSQQGHARRHSLGLNEAIKAAASQKQSNLASLGSNATNSPPGLRAASPTLGHSNSSSESLGGFRFPNNAPDSERELSPGHSRSRSLAYGQQFKFPPENSSFLPPVPGFSSTSPERGHQRRGSHLRSNSRNLDNSNINSNWRSQQQPAGQQYSSATLEPPSFFVPGHRNKSSSYGGGGSVSSLSQFNPNMGQGNNNNNGNANGRKSLFAPYLPQMSLPDLINEGRLVTGTLRVNKKNRSDAYVSTDGLLEADIFICGSKDRNRALEGDLVAVELLVVDEVWESKKEKEEKKRRKDNNMTKSNTTSVLSDDIHNDATSTSAADSKKENDGESLGRRGSLKQRPTMKKNDDVEVEGQALLLVEEEEINDEVKPLYAGHVVAVVDRIPGQIFAGTLGLLRPAQAAQAAMDKKYGKESSVQTPRTPKIVWFKPTDKRVPLIAIPTEQAPRDFVENHEKYSDSLFIASIKRWPITSLHPFGTLVCKLGKIDDPAIEVDAILRDNNFSCDEYPNENDFAEDYMTSFFGPLPSIEAELTNPDRVEYLNDYIISFTQNNEFVDHAFHVKRLSSTKIEFGFHSADVSHFVHPGSLLERKAKKRSCSAFLPQKSSHLYPEQFNKLVSFKENVKNLALSVVFEIDTTSFEVEDIHIQESVIVPKSLVSYDDVDAILSNKPVEDITSATSDYIKTFALIAKEFRRQRLENRALGISPTLNLLDQIDDEKVRLHLNIYQSSDALSMVSEISHKVNATVAAKVHAFLGDEAFLRRHALPTLQKIENFSRKAANLGFEMDISTSASLQNSILKIEDPVKRQCIETLLFKSMPKPKYYIAGKQDSDSYGHYYLNLPLHTHFTAPLRRFADLIVHRQVKAVINKTTSEPNNLEALKTIADYCNFKKDCAANAQEQAIHLLLSQTINEMSENTGQLLVMGTVVQVYESSFDVFIPELGVEKRVHGDQLPLVKAEFDKANRTLELFWEKGVDAATYVPPDEKTSLSYRSSIKNKYRTSSLEAAKFQGESMKQGGAISSVADKLAKLNIDAPNVGSQGSEEDGLAPYLRDSITRVEGNSYIQEIREMRQVAVLLRAEIGMALPCLTVRVLNPFA
>XP_025341691_Candida_haemuloni
MSGSDSPGHQGRKKNLYIAHRRSPSELTTLMVEQYNLQRQLEAVQSQQKQLLQQQEGHSRSPSLGHRRSGSASSQNQGGGGGGGQGQGHARRHSLGLNEAIKAAANQRQAQNPPPPAISTPDSPYQSSQQSSPPGDIAQFRFPSTNYAAAASAGPSEGSPRGHSRSRSAHGQQSFKFPPENNPLHPPAPAFSSLSPERGQGHSRRSSHFRSNSKNDSSINSNWRSQQQPASHQRTQSSLEPPSFFVPGHKGRGSSFGGGSVSSLSQFMPNQGNQGGGSGRKSLFAPYLPQSSLPELINDGRLVVGTLRVNKKNRSDAYVSTDGLLDADIFICGSKDRNRALEGDLVAVELLVVDEVWDSKKEKEEKKRRKDNTLTKNNATSVLSDDIHNDATSTSPGNDDSKAENDGEGLGRRGSLKQRPTMKKNDDVEVEGQALLLVEEEEINDEVKPLYAGHVVAVVDRIPGQIFVGTLGLLRPAQAAQAAIDKKSGKEPSVQTPKAPKIVWFKPTDKRVPLIAIPTEQAPKDFVENHEKYADQMFVASIKRWPITSLHPFGTLVDKLGKVDDAGVEIDAIFRDNNFSCDEYPSSLDGDDGYLQSLLNSVPSVETELANPNRAEFFNDYVIAFTEDNQFIDHAMHVKRLSNTIIELGFHAVDISHFVQPGSTLERKAKKISSSVFLPQKAAHLYPAEFNDLISFKDNEKSLAVSVTFEIDTTSFEVENVHIRESVVIPKSTVSFDDVDAILGNGAVNSEITSATCDYIKTFALIAKEFRRQRLSDRTLGISPSLTLLDQLDDEKVRLHLNIFESSFALRIVSEIGHKVNSTIAAKVHATLGDEAFLRRSALPTLQKIENFSKKAYNLGFKIDTSTSSSIQSSILKIDDPLKRQCIETLLYKCMPRGKYYIAGKQDSENFSHYYLNLSLYTHFTSPLRRFADLIVHRQVKQVINATERDKAPDLDALKAISDYCNFKKDCAANSQYQAIHLLLSQTINEMSEHAGQLLVMGTVLQVYESSFDVYIPEFGIEKRVHGDQLPLVKAEFDKANRVLELFWERGVDSATYIPPDEKSALSYRSSIKNKYRTSASEAAKIQRKSALERNNNIVPDSIIEKLGAMHIDVPKVTTPQVKNTWQSMPSSPSRTSFGGTSRPSSGSFLDAKPDDGGLSPYLQDVITRVENKSYIQEIREMQPVPVLLRAEIGMALPCLTVRILNPFADA
>XP_024713668_Candida_pseudohaemulonis
MSGSEPPGQSGQGRKKNLYIAHRRSPSELTTLMVEQYNLQRQLEAVQSQQKQLLEGHQRLPSQGGGHRRTGSASSQGHSRRHSLGLNEAIKAAANQRQNQAPQDSQGFLQPLSQPLQPQGLPLGQSASGQLQLDFRFPSPNYAAAASEGSPRGHSRSRLYQQFKFPPDNNPLHPPAPTFLLSPERGGQGHLRRGSHARLNSKTDGINSNWRLQQQPAHQRALLALEPPQFVPGHKGRGSSFGGLVLSLLQFMPNQGGGGQGSGRKSLFAPYLPQLSLPELISDGRLVTGILRVNKKNRSDAYVSTDGLLDADIFICGSKDRNRALEGDLVAVELLVVDEVWESKKEKEEKKRRKDNTLLKNTSVLSDDIHNDATSTLNDDSKDDEGLGRRGSLKQRPTMKKNDDVEVEGQSLLLVEEEEINDDVKPLYAGHVVAVVDRIPGQIFTGTLGLLRPAQAAQAAIDKKSGKEPSVQTPKAPKIVWFKPTDKRVPLIAIPTEQAPKDFVDNHEAYADQLFVASIKRWPITSLHPFGTLGDKLGCIDDPQVGIDAIFSDNNFLCSEYPIGDEGYVKSLLSSVPSVETELANPNRAEFFNDYVVAFTENSQFVDHAMHVKRLSNTIIELGFHAVDISHYVQPGSVLERKAKKISSSVFLPQKAAHLFPAEVNDLISFKDNEKSLAVSVTFEIDTTSFEVENVHIRESVVVPKLTVSFDDVDAILGNGKVHGEITQATCDYIKTFALIAKEFRRQRLNDKTLGISPSLTLLDQIDDEKVRLHMNIFESSSALSIVSEIGYKVNSTIAVKVHATLGDEAFLRRQALPTLQKIENFSRKAFNLGFKIDTSTPSTLQQSILKIDDPLKRQCIETLLYKCMPRAKYYIAGKQDPENYSHYYLNLPLYTHFTSPLRRFADLIVHRQVKQVIQAAEREKSPDLDALNAISVYCNFKKDCAANAQEQGIHLLLSQTINEMSEHAGQLLVMGTVLQVYESSFDVFIPEFGIEKRVHGDQLPLVKAEFDKANRVLELFWEKGVDSATYVPPDEKSSLSYRLSIKNKYRTSALEAAKIQRKNATERNNNIVPDSVIEKLSALQLSVPKVAPPQIKPWKSIPSSPSISQFGSRPGSGAFHEPTSDDGGLSPYLQDVVTRVENKSYIQEIREMQPVPVLLRAEIGKGMALPCLTVRVLNPFAEA
>XP_025339436_Candida_duobushaemulonis
MSGSESPGQSGQGRKKNLYIAHRRSPSELTTLMVEQYNLQRQLEAVQSQQKQLLEGHQRSPSQGGGHRRTGSASSQGHSRRHSLGLNEAIKAAANQRQTQAPQDSQGFLQPSSQPLQPQGSPLGQSASGQLQSDFRFPSPNYAAAASEGSPRGHSRSRSYQQFKFPPDNNPLHPPAPTFSLSPERGSQGHSRRGSHARSNSKTDGINSNWRLQQQPAHQRTSSALEPPQFVPGHKGRGSSFGGSVSSLSQFMPNQGGGGQGSGRKSLFAPYLPQSSLPELINDGRLVTGILRVNKKNRSDAYVSTDGLLDADIFICGSKDRNRALEGDLVAVELLVVDEVWESKKEKEEKKRRKDNTLSKNTSVLSDDIHNDATSTSNEDSKDDEGLGRRGSLKQRPTMKKNDDVEVEGQSLLLVEEEEINDDVKPLYAGHVVAVVDRIPGQIFTGTLGLLRPAQAAQAAIDKKSGKEPSVQTPKAPKIVWFKPTDKRVPLIAIPTEQAPKDFVDNHEAYADQLFIASIKRWPITSLHPFGTLGDKLGCIDDPQVGIDAIFSDNNFSCSEYPTGDEGYIKSLLSSVPSVEIELANPNRAEFFNDYVVAFTENNEFVDHAMHVKRLSNTIIELGFHAVDISHYVQPGSVLERKAKKISSSVFLPQKAAHLFPSEVNDLISFKDNEKSLAVSVTFEIDTTSFEVENVHIRESVVVPKSTVSFDDVDAILGNGKINGEITQATCDYIKTFALIAKEFRRQRLNDKTLGISPSLTLLDQIDDEKVRLHMNIFESSSALSIVSEIGYKVNSTIAVKVHAALGDEAFLRRQALPTLQKIENFSRKAFNLGFKIDTSTPSTLQQSILKIDDPLKRQCIETLLYKCMPRAKYYIAGKQDPENYSHYYLNLPLYTHFTSPLRRFADLIVHRQVKQVIQAAEREKSPDLDALNAISVYCNFKKDCAANAQEQGIHLLLSQTINEMSEHAGQLLVMGTVLQVYESSFDVFIPEFGIEKRVHGDQLPLVKAEFDKANRVLELFWEKGVDSATYVPPDEKSSLSYRSSIKNKYRTSASEAAKIQRKNATERNNNIVPDSVIEKLSALQLSVPKVAPPQIKPWKSIPSSPSISQFGSRPGSGAFHETTSDDGGLSPYLQDVVTRVENKSYIQEIREMQPVPVLLRAEIGKGMALPCLTVRVLNPFAEA
>XP_028889211_Candida_auris
MSNDKLPQNHPSSPPGLTPSRAGSAKAKNLYIAHRRSPSDWTSLMVEQYNLQRQLEAVQSQQKQLLQQGIPPGNLQPNFQQNLQSDFGSPHSRSPSFNASSNHRRTGSTSSQQGHSRRHSLGVNEAIKAAASQRQSNYQNTQGAPAAGAPQINVSIGAGGGGDSPYHSSPPLGPDPISQFRFPSTTCPNYAAAAAAGPISSNHESPVNRGHARSRSAAYGQPPSSSSSPSFKFPADNNPLLPPAPGYSNLSPERGGSGGGHSRRSSHFRSNSKNFDTNSSINSNWRSQQQPAASNPSASFTHQRNASSTLEPPSSFVPGHKGRGGSYGGGSVSSLSSFMPGNSGSNSGGNSGGRKSLFAPYLPQSSLPELINEGRLVTGILRVNKKNRSDAYVSTDGLLDADIFICGSKDRNRALEGDLVAVELLVVDEVWESKKEKEEKKRRKDNTLTKNNATSVLSDDIHNDATSTSPGNDESKTDKDGEGLGRRGSLKQRPTMKKNDDVEVEGQALLLVEEEEINDEVKPLYAGHVVAVVDRIPGQIFAGTLGLLRPAQAAQAAIDKKTGKEPSVQTPKAPKIVWFKPTDKRVPLIAIPTEQAPKDFVENHEKYADQVFIASIKRWPITSLHPFGTLVSKLGKYDDPQVEIDSILRDNNFTDEYYSGLDGDDGLVKSLIASLPSVESEMSNPDRAGFFNDYIIAFTENKSFVDNAMHVKRLSDTIIELGFHAVDISHFVQPGSPLERKAKKISSSVFLPQKALHLYPNEFNDLISFKDNEKSLAISVTFEIDTTSFEVEKVHIRESVVVPKSTVSFDDVDAILNNKKPNDEITSATCDYIKTFALIAKEFRRQRLNDRNLGISPSLTLLDQLDDEKVRLHLNIFEYSSALRIVSEIGHKVNATVAAKVHATLGDEAFLRRQALPTLQKIENFSRKAYNLGFKIDTSTSSSLQQSILKINDPLKRQCIETLLYKCMPRAKYYIAGKQDPENYSHYYLNLPLYTHFTSPLRRFADLIVHRQVKQAISASAERDKIPDLDALKGISDYCNFKKDCAANAQEQAIHLLLSQTINEMSEHAGQLLVMGTVLQVYESSFDVFIPEFGIEKRVHGDQLPLVKAEFDKANRILELFWEKGVDAATYVPPDEKSSLSYRNSIKNKYRTSASEAAKIQRKNALERDNNIVPDSIVEKLKALSIDMPKVTTPQDKQTLWKSMPSSPSLNSFGGSSRPSSGSFLDTNIAARYDEDGLAPYLQSVITRVENNSYIQEIREMQTVPVLLRAEIGMALPCLTVRILNPFANQ
>NP_010579_Saccharomyces_cerevisiae
MSKNSNVNNNRSQEPNNMFVQTTGGGKNAPKQIHVAHRRSQSELTNLMIEQFTLQKQLEQVQAQQQQLMAQQQQLAQQTGQYLSGNSGSNNHFTPQPPHPHYNSNGNSPGMSAGGSRSRTHSRNNSGYYHNSYDNNNNSNNPGSNSHRKTSSQSSIYGHSRRHSLGLNEAKKAAAEEQAKRISGGEAGVTVKIDSVQADSGSNSTTEQSDFKFPPPPNAHQGHRRATSNLSPPSFKFPPNSHGDNDDEFIATSSTHRRSKTRNNEYSPGINSNWRNQSQQPQQQLSPFRHRGSNSRDYNSFNTLEPPAIFQQGHKHRASNSSVHSFSSQGNNNGGGRKSLFAPYLPQANIPELIQEGRLVAGILRVNKKNRSDAWVSTDGALDADIYICGSKDRNRALEGDLVAVELLVVDDVWESKKEKEEKKRRKDASMQHDLIPLNSSDDYHNDASVTAATSNNFLSSPSSSDSLSKDDLSVRRKRSSTINNDSDSLSSPTKSGVRRRSSLKQRPTQKKNDDVEVEGQSLLLVEEEEINDKYKPLYAGHVVAVLDRIPGQLFSGTLGLLRPSQQANSDNNKPPQSPKIAWFKPTDKKVPLIAIPTELAPKDFVENADKYSEKLFVASIKRWPITSLHPFGILVSELGDIHDPDTEIDSILRDNNFLSNEYLDQKNPQKEKPSFQPLPLTAESLEYRRNFTDTNEYNIFAISELGWVSEFALHVRNNGNGTLELGCHVVDVTSHIEEGSSVDRRARKRSSAVFMPQKLVNLLPQSFNDELSLAPGKESATLSVVYTLDSSTLRIKSTWVGESTISPSNILSLEQLDEKLSTGSPTSYLSTVQEIARSFYARRINDPEATLLPTLSLLESLDDEKVKVDLNILDRTLGFVVINEIKRKVNSTVAEKIYTKLGDLALLRRQMQPIATKMASFRKKIQNFGYNFDTNTADELIKGVLKIKDDDVRVGIEILLFKTMPRARYFIAGKVDPDQYGHYALNLPIYTHFTAPMRRYADHVVHRQLKAVIHDTPYTEDMEALKITSEYCNFKKDCAYQAQEQAIHLLLCKTINDMGNTTGQLLTMATVLQVYESSFDVFIPEFGIEKRVHGDQLPLIKAEFDGTNRVLELHWQPGVDSATFIPADEKNPKSYRNSIKNKFRSTAAEIANIELDKEAESEPLISDPLSKELSDLHLTVPNLRLPSASDNKQNALEKFISTTETRIENDNYIQEIHELQKIPILLRAEVGMALPCLTVRALNPFMKRV
>XP_018223835_Saccharomyces_eubayanus
MSKNSNMNNNRSQDPNNMFVQTTGGGKNAPKQIHVAHRRSQSELTNLMIEQFTLQKQLEQVQAQQQQLLAQHQQLAQQTGQYLSGNSGPGNHFAPQPPHPHYNSNGNSPNMSAGGNRSRAHSRNNSGYYQNSYDNNNNNNNNNNNSGPNSHRKTSSQSSIYGHSRRHSLGLNEAKKAAAEEQAKRISGGEAGVTVKIDPVQSDTGSNTTTEQSEFKFPPPPTSQQGHRRATSNLSPPSFKFPPNSQGDNDDEFIATSSTHRRTKTRNNEYSPGINSNWRTQSQQSQQQLSPFRHRGSNSRDYNSLNTLEPPAIFQQGHKHRASNSSVHSFSSQGNSNGGGRKSLFAPYLPQANIPELIQEGRLVAGILRVNKKNRSDAWVSTDGALDADIYICGSKDRNRALEGDLVAVELLVVDDVWESKKEKEEKKRRKDASMQHDIIPLNSSDDYHNDASATAATSNNFLSSSSSSDSPNKDDSSIRRNTSSNINNDNDPLSSPTKTGVKRRSSLKQRPTQKKNDDVEVEGQSLLLVEEEEINDKYKPLYAGHVVAVLDRIPGQLFSGTLGLLRPSQQANSDNNKPPQSPKIAWFKPTDKKVPLIAIPTELAPKDFVENADKYSEKLFVASIKRWPITSLHPFGILVSELGDIHDPNTEIDSILRDNNFLSNEYLDQKNPQKEKSSFQPLPLTAENLEKRRNFTDDNEYNILAISELGWISGFALHVRNNDDGTVELGCHVVDVTSHIEEGSSVDRRARKRSSAVFMPQKLVNLLPQSFNDALSLAPGKESPTISVVYTLDSSTLRVQSTWVGESVISPSNILSLEQLDEKLLSGNPGTYLSLVQEIARSFYAVRINDPEAKLLPTLSLLESLDDEKVKVDLNILDRTSGFIVINEIKRKVNSTVAEKIYTKLGDLALLRRQMQPIATKMASFRKKIQNFGYDVDISSADELIKAVLKIEDDDVRVGIEILLFKTMPRARYFIAGKVDPDQYGHYALNLPIYAHFTDPMRRYADHVVHRQLKSVIHDVPYTEDIEALKITSEYCNFKKDCAYQAQEQAIHLLLCKTINDMGNTTGQLLTVATVLQVYESSFDVFIPEFGIEKRVHGDQLPLIKAEFDGTNRVLELHWQPGVDSATFIPADEKNPKSYRNSIKNKFSSTAAEIANIELDKEAESEPLISDPLSKELSDLHLTVPSLRLPSADNNEQNALDKFIATTETRIENDNYIQEIHELQKIPILLRAEVGMALPCLTVRALNPFMRRE
>XP_033765517_Saccharomyces_paradoxus
MSKNSNMNNNRSQEPNNMFVQTTGGGKNAPKQIHVAHRRSQSELTNLMIEQFTLQKQLEQVQAQQQQLMAQQQQLAQQTGQYLSGNSGSNNHFTPQPPHPHYNSNGNSPGMSAGGSRSRTHSRNNSGYYHNSYDNNNNNNNNNNNNNNPGSNSHRKTSSQSSIYGHSRRHSLGLNEAKKAAAEEQAKRISGGEAGVTVKIDAVQTDSSSNSATEQSDFKFPPPPNTHQGHRRATSNLSPPSFKFPPNSHGDNDDEFIATSSTHRRSKTRNNEYSPGINSNWRNQSQQPQQQLSPFRHRGSNSRDYNSFNTLEPPAIFQQGHKHRASNSSVHSFSSQGNNNGGGRKSLFAPYLPQANIPELIQEGRLVAGILRVNKKNRSDAWVSTDGALDADIYICGSKDRNRALEGDLVAVELLVVDDVWESKKEKEEKKRRKDASMQHDLIPLNSNDDYHNDASVTAATSNNFLSSPSSSDSLNRDDSSVRRKRSSTINNDSDSLSSPTKTGVKRRSSLKQRPTQKKNDDVEVEGQSLLLVEEEEINDKYKPLYAGHVVAVLDRIPGQLFSGTLGLLRPSQQANSDNNKPPQSPKIAWFKPTDKKVPLIAIPTELAPKDFVENADKYSEKLFVASIKRWPITSLHPFGILVSELGDIHDSNTEIDSILRDNNFLSNEYLDQKNPQKEKPSFQPLPITPESLEFRRDFTDANEYNIFAISELGWVSEFALHVRNYGNGTLELGCHVVDVTSHIEEGSSVDRRARKRSSAVFMPQKLVNLLPQSFNDELSLTPGKESATISVVYTLDSSTLRIKSTWVGESKISPSNILSLEQLDEKLSTESPGSYLSTVQEIARSFYARRINDPEAKLLPTLSLLESLDDEKVKVDLNILERTLGFVVINEIKRKVNSTVAEKIYTKLGDLALLRRQMQPIATKMASFRKKIQNFGYNFDVNTADELIKAVLKIKDEDVRVGIEILLFKTMPRARYFIAGKVDPDQYGHYALNLPIYTHFTAPMRRYADHVVHRQLKAVIHDDPYTEDMEALKITSEYCNFKKDCAYQAQEQAVHLLLCKTINDMGNTTGQLLTMATVLQVYESSFDVFIPEFGIEKRVHGDQLPLIKAEFDGTNRVLELHWQPGVDSATFIPPDEKNPKSYRNSIKNKFRSTAAEIANIELDKEAEAEPLISDPLSKELSDLHLSVPNLRLPSASDDKQSALEKFISTTETRVENDNYIQEIHELQKIPILLRAEVGMALPCLTVRALNPFMRRV
>XP_003677096_Naumovozyma_castellii
MSKNSNNNRNQDTIFVKTTGGGKNAPKQIHVAHRRSQSELTNLMIEQFTLQKQLETVQAQQQQLLAQQQQLAHQTGQYITNNSNNNNTGNNMMAPPQYNTNLGSPNVSGGNRSRSHSRNNSGYHQNSYDNNNNNNNNNNLTPNYHRKTGSQSSVYGHSRRHSLGLNEAKKAAAEEQAKRVAGVNELPTNVDVRVETASPDMSSTEQSSFKFPAAPVPPQQHRRTNSNLSSPSFKFPPAINTPISAPQEDDFIQTSSTHRRSKTRNNEQSPGINSNWRNQSQTQSQIQQQQQQSPYRHRQTNSKDYNSFNNLEPPAFFPGHYPRGSNTSVHSFTSNNGGNNGRRSLFAPYLPQANIPELIQEGRLVAGILRVNKKNRSDAWVSTDGALDSDIYICGSKDRNRALEGDLVAVELLVVDDVWGSKKEKEEKKRRKDASSQHDIIPLNSNDDYHNDASANALSTPFLAPRANSDENSPISPRKGANLDFLNDKSPTKSSIKRRNSLKQRPTQKKNDDVEVEGQSLLLVEEEEINDTYKPLYAGHVVAVLDRIPGQLFSGTLGLLRPSQQSNNDGKPPQSPKIAWFKPTDKKVPLIAIPTDLAPKDFVENADKYADRLFVASIKRWPITSLHPFGVLVSELGEINDPNTEIDSILRDNNFLSNEYLDMKDPTKEKAIFQALTISEEDLAARKSFTNREQYNIMAISEKQSLSEFAIHVRNKDESTIELGCHVVDVTSYIEENSSLDRRARKRSSGVFMPQKSVELLPRAVNNSITLEANKESATISVVYDIDINSFQIKSTWIGESVIKPSTLLSIDEIDRRLKSAKIDPYISLVKNIATSLYATRINFPEASLEPALSLFESLDDEKVKVDLNIFDRSLGFSVINELQRKVNSTVAEKIYEKLGDSSFLRRQVQPISTKIASFKNKVLKFGINIDITSTDTVIRSILDIEDPDIRVGVEILLFKTMSRAKYFVAGKVDPDQYGHYALNLPIYTHFTCPLRRYADHVVHKQLKSIIRGVPYSEDIDSLKITSEYCNFKKDCAYQAQEQAVHLLLCKTINDMGNATGQLLTMATVLQVYESSFDVFIPEFGIEKRVHGDQLPLFKAEFDTGSRILELHWQPGVDSATFVPADEKNPKSYRNSIKNKFRSTTAEIASMELSSNSRASVSDSLAKEFADLHLSVPQLRLPEKNARVSDPLDQFLSTAVTRKEDDNCIQEIHELQKIPILLRAEVGMALPCLSVRALNPFIKRE
>XP_003669308_Naumovozyma_dairenensis
MSKNSNNNNYQENVYVKTTGGGKNVPKQIHVAHRRSQSELTNLMIEQLTLQKQLEAVQAQQQQLLAQQQQLAQQTGQFIATNNNTNNNNKNQGFIPPSHYNTPNMSAGNRSRSHSRDNSGYYQNSYDNNNNPNNLGVNTHRKTGSQSSVYGHSRRHSLVLNEAKRAAAEEQAKRGGSSSFNGNEFNPKSKDESASPEELPIEQSSFKFPPAPVQLQQQQQQQQQGSGQSHRRSNSNLSPPTFKFPPTPTSYNNNNQDDDFTPTSSTHRRSKTRNNEFSSPGINSNWRNQSQTQSQIQQQQQQSPFRHRQTNSRDYNSSNNLEPPAFFQGHHPRGSNASVQSFSSNSGGNQNQSTRKSLFAPYLPQANIPGLIQEGKLVAGILRVNKKNRSDAWVSTDGALDADIYICGSKDRNRALEGDLVAVELLVVDDVWDSKKEKEEKKRRKDASLQQDIIPLNGNDDYHNDASANALSSNFLASNFNSSSTSNEDNILSTPNRSRGMDNDKSPTKSSLKRKGSLKQRPTQKKNDDVEVEGQSLLLVEEEEINDKYKPLYAGHVVAVLDRIPGQLFSGTLGLLRPSQQNHSDDKPPKAPKIAWFKPTDKKVPLIAIPTELAPKDFVENADKYSDKLFVASIKRWPITSLHPFGILVSELGEINDPNTEIDSILRDNNFLSNEYLDNKDPTKEKAMFQALPIPENELAVRTDFTDPSEYSILAIAENDSLSEFALHVKNNNDGTFELGCHVVDATAHIEENSSLDRRARKRSSGVFMPQKVVNLLPKALNESLSLKKDKKSATLSVIYTLNAETLEIRSTTVCESIILPSRFMTAKEIDDNLASDDVDPYLSIVEKIATSFYATRIEYPEAKLMPTLSLFESIDDEKVNVDLNILDRTLGYVVINEIQHKVNSTIAEKIYTKLGDSSFLRREAQPVITKMSLFKNKIQKFGLDIDITSIATIIQSILKIEDSDVRVGVEILLFKTMSRAKYFVAGKVDPDQYSHYSLNLPIYTHFTSPLRRYADHVVHRQLRSAIRGVPYTEDIDALKITSEYCNFKKDCAYQSQEQAIHLLLCKTINDMGNATGQLLTMATVLQVYESSFDVFIPEFGVEKRVHGDQLPLLKAEFDGVSRVLELHWQPGVDSATFVPADEKNPKSYRNSIKNKFRSTTAEIAAMEINSNSEDFISDSLSKELSNLNLDVPRLRLPENEKATDPLDKFISSTITRREGDNCIQEIHELQKIPILLRAEIGMALPCLSVRALNPFIRRE
>XP_003957428_Kazachstania_africana
MSNNANNNSKNQDSNGNFYVTTSGGNKNAPRQIHVAHRRTQSELTNLMIEQLTLQKQLEAVQQQQQQLLYQQQQQYPSNTSYIPPNPHYGNQSIPGSSGSRSRTHSRNNSSYYHENTNNPNNASSHRRTGSQSSVYGHSRRHSLGLNEAKKAAAEEQAKRIAGTETPTFLVPSINYNNQEYSSPRSTSVDEQSSFKFPPPASSNNGNSPNYEHRYSSSNLSPSSFKFPASGNNNNNNNTNMNTNKVNEFSSPGINSNWRTQQQQSPFRHRSSNSRDFANTLQQPAFFPGHKQRNSNSSVASTNSNQNSNNNRKSLFAPYLPQANIPQLIEEGRLVAGILRVNKKNRSDAWVSTEGTLDADIYICGSKDRNRALEGDLVAVELLVVDDVWDSKKEKEEKKRRKDASTQHDLISLSSNDDYHNDASATTSTTGKVVDDFKNSDDGFLSPTKPLGGGFMVKRKNSLKQRPTQKKNDDVEVEGQSLLLVEEEEINDQYKPLYAGHVVAVLDRIPGQLFSGTLGLLRPSQQQQQQQQSQLHSNDSAVPQNKPKIAWFKPTDKKVPLIAIPTELAPKDFVENADKYADKLFVASIKRWPITSLHPFGILVSELGEINDPNTEIDSILRDNNFLSNEYSDPRDPRREKSNLQAIPISSENYSKRRFFTPERGYDDVLALTFNNSLSDFAIHIKEIDADRIELGCHVVDVTAHIEEGSSLDKRARKRSTSVFMPQKTVDLLPQLLNEFLTLKPGNEAATISVVYTLDAETMKIKSTWIGETIISPSNIMDVQEFDDDITAPSIRLVERIATAFYHERMGFDDINLLPSLSLFETLDDEKTKVDLNIMDRSLGFLIINEIQRKVNATVAETLYSKLGDSSFLRRGAQPTVTKMATFEKKMKKLGYEVDVSSSDTVLRSILAIKDDDARIGAEVLLFKTMSRAKYFVAGKADPDQYGHYALNLPIYAHFTCPLRRYADHVVHRQLKSIINGIPYNEDIDSLKITAEYCNFKKDCSYQAQEQAIHLLLCKTINDMGDKTGQILTMATVLQVYESSFDVIIPEFGIEKRVHGDQLPLIKAEFDGLNKVLELHWQPGVDSATFIPADEKNPKSYRNSIKNKFKSTSEEIASLESSRLKDPAIFGEELSSELSKLHLTEPKLRLPESLRKDAKGSVLDKFISTTVTRKENENCIQEIRELQKVPILLRAEIGMALPCLSVRALNPFMRRGA
>XP_022467262_Kazachstania_naganishii
MSAYNNNNNNSQQNDNVYVPAHGSGNGNGGRNAPKQIHVAHRRSQSELTNLMIEQLTLQKQLELVQQQQQQLLAQQPQLAQQTQQYGNTAGPVPPFVPPNPHYSSNYGNSPSYNNNNNNTQNRSRSHSRNNSAYYTDYNNNNSNNSTGANSNTLNPNSHRKTGSQSSNYGHARRHSLQLNEAKKAAAEEQAKRTGVEFNAGGVSVTVEDTSTPDLAPPAAPSAQTNEQSNFQFPPPSNPTYGDHRRSNSNLAPSTFRFPPSNTAGTPSKDDDFILTSSTHRRTRTRNSEFSPGIHSNWRTQSQTQQQIQQSFPYQQQQPQQQQPQQQQQQSPFRHNKSNSRDYNSFSTLEPPAFFQGHRQRNSNSSVHSFQSNGGGNSNSQSNTRKSLFAPYLPQANIPQLIEEGRLVAGILRVNKKNRSDAWVSTDGALDADIYICGSKDRNRALEGDLVAVELLVVDEVWDSKREKEEKKRRKDAASLQQDLSSLSVNDDYHNDASASTATGTTTTSALTPTRSMHGDDHVISTNNMGSPTKGGGLKRKGSLKQRPTQKKNDDVEVEGQSLLLVEEEEINDKFKPLYAGHVVAVLDRIPGQLFSGTLGLLRPSQQVNKNKNDDSHESSNRPQQAPKIAWFKPTDKKVPLIAIPTELAPRDFVENADKYSDRLFVASIKRWPITSLHPFGILVSELGEINDPNTEIDSILRDNNFLSNEYLDPRDPTHEKATYQPFPISEENWAKRHRLINENITAVIHNGQISEFALHITENPESGTIELGCHVVDVTAEIEANSSLDRRARKRSTAVFMPQKVVHLLPHALNAALTLQQGKESPTISVIYTLDMKTLKVKSTWIGETNITPHRVVTLEDIDTALIDGEHGDKQISLMEEVATALYAQRIGLPGAKLQPTMSLFESLDDEKVKVDLNIFDRTLAFTVINEIQRKVNSTVAERIYSKLGDNSFLRRQPQPILTKLTSFKKKVQKLGFDVDVTTSDSILHSILQIPDVDVRKTVEILLFKTMLRAKYFVAGKIDPDQYGHYALNLPIYTHFTNPMRRYADHVVHRQLKAVINDVPYTEDIDSLKITTEYCNFKKDCAYQAQEQAVHLLLCKTINDMGNATGQLATMATVTQVYESSFDVFIPEFGIEKRVHGDQLPLIKAEFDGVNKVLELYWQLGVDSATFVPADERNPKSYRSSIKNKFKSTTAEIVNFEFSTADQGKSTVSDDLGEELSRLHLEVPTIRLPNRGSPSEDPLDSFISTTVTRTENDNHIQQILELQQVPVLLRAEIGMALPCLSVRALNPYLKRE
>XP_446854_Candida_glabrata
MSKFHRQDGASGTTNNNMYVTTTGGGKNAPKQIFVAHRRSQSELTSLMIEQFTLQKQLEAVQAQQQQLLAQQQQLAQQTQMYASQAQAQPQPGTGQGQGQGTGQGVDAMLGANTTAAAVAAAGMANQSGQNQAHHAMGGGFLPQPPNPHYSTGNSGNSGNGGNGGNSASGGLGSNQSLASPNNLMAGGNRSRTHSRNNSGYYYSNTYDGASVTTPSGPNAHRRTGSQSSVYGHSRRHSLGLNEAKKAAAEEQAKRVAGINDSLSGVNVKIEPVSPDLGSQEQSSFEFPQKTHRRSNSNLSPASYKFPASTPTSSANTGNDDDFTPTSSMNRRSRNRNSEYNIGINSNWRVQAQQQQQQQQQQGQQQYQNTQRSPFRHRASNSRDFNSFSTLEPPAMFQQGHKPRNSNSSIHSFSSNSGGGNNQNSRKSLFAPYLPQANIPQLIQEGRLVAGILRVNKKNRSDAWVSTDGALDADIYICGSKDRNRALEGDLVAVELLVVDDVWGSKKEKEEKKRRKDALQQDIIPLNSNDDYHNDASATPNTGAPSYNSDDVVLSMRSDGDLGSPTKSSIKRKGSLKQRPTQKKNDDVEVEGQSLLLVEEEEINDKFKPLYAGHVVAVLDRIPGQLFSGTLGLLRPSQQANNENAKAPQSPKIAWFKPTDKKVPLIAIPTELAPKDFVENADKYTDRLFVASIKRWPITSLHPFGILVSELGEINDPNTEIDSILRDNNFLSNEYSDPKDPSKEKTTFHPLEVSDSAVAARKQFDNAHGYSVLCIEENGSISEFATHLRRDNEGNLELGCHVVDVTSYIEEGSSLDRRARKRSSGVYMPQKVVDLLPETLNDAISLKPNKSTLAISVVYTLDPSTLKIKETWIGTSNVTPTGKMSVSELDKRYNTGSADPVSSALKDIATKFYADRINWPEAQLSPALSLLDSLDDEKVKADLNLFSSSIGGSVISELQRKVNATVAEKLYTKLGDLAFLRRQTAPVATKIASFIKKVEHFGYEIDTFSADTILKSILKIDDPDVRTGVEILLFKTMSRARYFVAGKLDPDQYGHYILNLPLYTHFTAPMRRYADHVVHRQLKAAIYDVPYSDDMDSLKITSEYCNFKKDCAMQAQEQAIHLLLCKTINDMGNTTGQLLTMATVLQVYESSFDVFIPEFGIEKRVHGDQLPLLKAEFDVVSRVLELHWQPGIDSATFVPPDEKNPKSYRNSIKNKFRSTTAEIADTEFDRMSNNDSLVSDSLSKELSKLSLSVPQLRLPERKDGKNALNNFLATVNTRTENDNYIQEIYELQKIPILLRAEIGMALPCLSVRALNPFMKVEPKH
>XP_004177605_Tetrapisispora_blattae
MSYNNTSNTNTPNINNKKQNQLQSQNQTFVPANNNGKNGPKQIHVAHRRTQSELTNLMIEQFTLQRQLEIVQAQQQQLLAQQQHLAQQTNQYLNINTNSNNNNTNNNTSINNNTNNNSRAHSRNNSGYYDSLNSNINTPTNMNSHRKTGSQSSIYGHSRRHSLGLNEAKKAAAEEQAKRTTGLPSSSSQQQTNENINPDALANKVGNVSLNDSHTSQQPTAFRFPPAPVNTNASSRSPIRKLDTTNVPIFKFPPTPNGTPLSGQDSNDDDFSRVTNSHRRSRSTNQNNNSNSNNWRSRPQSPSYNNNNNNLNQQNLSPFRGHKNSSSRDYNSFNFLEQPPVFQKSHKPRNSNSSVGSFSLSNNNNNNNSGNTPRKSLFAPYLPQANIPELIQEGRLVTGILRVNKKNRSDAWVSTDGVLDSDIYICGSKDRNRALEGDLVAVELLVVDDVWGSKKEKEEKKRRKDASTQHDLLSLNSHDDYHNDASASIINNANTTNSPHTPSSNSPFSSNNQNNNQSNSNNSNTTTTTLSTRSITPSSGGDNDDSNSPGIRRRGSLKQRPTQKKNDDVEVEGQSLLLVEEEEISDEFKPLYAGHVVAVLDRIPGQLFSGTLGLLRPSQQQQKNNDDNNNNNNNNNHHKMTHTPKIVWFKPTDKKVPLIAIPTELAPKDFVENAEKYSDTLFVASIKRWPITSLHPFGILVSELGLINDPNVEIDSILRDNNFLSNEYQDPNNPSQERSTLYALPLTDEQMASRRDLTNESTVAISSNGIVSEFAVHIKEIDNDIIEFGAHVIDATAHIEENSSLDRRARKRSSAVFMPQKIVNLLPKVLNDSLTLAPGKKSATLSVICLLNKETYEIKSTWIGETVINPTASLSISQIDEAITNSDQQKTSFINDMHNVAQHFYSQRLENKGAKISESLSLLESLDDEKVRVDLNIFDRYVGTAVVTELERKANCIVAEKIYSKLGNSAFLRRQAQPIRSKMISLQRKIQKFGYDLDITSADSLIRSILGIDDDDVRCGAELLFFKTMTRARYFIAGKVEPDQYGDYTLNLPLFTHFTSPLRRYADHVVHRQLKSILHDNSYNEDLDSLKITSEYCNFKKDCAHQAQEQAVHLLLCKTINDMGNRIGQLLTVATVLQVYESSFDVFIPEFGIEKRVHGDQLPLIKAEFDSANRVLELYWKPEVDSATFVPADEKNPKSYRNSIKNKFRSSTQEIINEEYLKIKNDVPGISDSLANELRNMDLKVPELRLPPQAPGKSGFATLCSLTETRVENDNHIEVIREMQKIPILLRAEIGMALPCLSVRTINPFMKEK
>XP_003685667_Tetrapisispora_phaffii
MSNAGSNNKSYYISATGNKNGPKQIHVAHRRSQSELTDLMIEQLSLEDVQKHNQSQNNTNNHTNYRGSPIHHNKNNNHYNNNFHSRNYSEHSNNNNPFSPPKINIQDSDDRNSLGYMHKKTGSQSSAYGHNRRQSLVIDEAKKYAAEEQAKRHGNEDTLNIQTSSNLSLDPPPSFKFPQSPEKHLGQQSFKFPPSIKINTKKESPKKDEDNFIKTPTHSHRRSRSRNNFNGYSNKQNNQSLSNQHSPFRSVSGQSKDNNYNSFTALEPPALFQPGHNNNRPSNGSIQSNNSHGSANVNGNGNGNGNGNGSQRKALYTPYLPQSNIPDLVKQGRLVTGVLRVNKKNRSDAWVTTDGVLDADIYICGSKDRNRALEGDLVAVELLAVDDVWESKREKEEKKRRKDASIQHDIIPLDSTDDYHNDASINISNKLHASNEDYPILSPNTPNLKRYDSEKPGAGSDSETISPSRSSVKRRGSLKQRPTQKKNDDVEVEGQSLLLVEEEEINDDFRPLYAGHVVAVIDRIPGQLFSGTLALLRPSQQTQHDNKPPHVPKIVWFKPTDKKVPLIAIPTELAPKKFVENAENYNDTLFVAALKRWPITSLHPFGVIITELGVLSDPNIEIESILKDKNFLSNEYLDANDKTKERSNFKPLEIKNETYETRKNFFNENIVAISTLESITDFSFHINESIKGKLQFGCHIVDATESIEPNSSLDRRARKRSTGVFLPQKSVNLLPKVFNEFLTFKEDKVSLAISVVFTLDAETFETESIWIGETTIKPSMVISEESLNDIVEQGSSKTVAKLQQIANQFLRERIDYVDADVSVSLPLINSLDDEKVLVDLNIFENRISSNIIEEIKRRVNSIVAKEIYDKLGDKAFLRRQAIPNDTKMEFFKKKVNQLGFEIDTSSASGLLKYILSIKDPNARRGVEILLFKLMSRGKYYVAGKVDKEQHKNFITNIPLYTHFTSPLRRYADHIVHRQLKSLLRGNEFEEDIHSLRITSEYCNFKKDCTYDAQVQAIHLLLSSAINDMSKPTGQLLTMATVLQVYESSFDIFIPELGIEKRVHGDQLPLIKARFDPMNKVLELYWQPRIDSATFIPADERQANSYRNSIKNKFKSESEEIATNEFDKYNNNEYLVSPSFQKELESMNLKIPHISFPEYDPKIGALQSFLSTTVSRRENEHYIQEITELQRIPVLLRAEIGMALPCLTVSALNPFIKTED
>XP_001646739_Vanderwaltozyma_polyspora
MTPNNNYNKRSGGLFVPTNGGKNAPKQIHVAHRRSQSELTNLMIEQFTLQRQLEIVQAQQQHIMAQQQQLAQQASQYLNTNNSNNNTFIPQIPNPYFSSNNYMGSPKHNNNGSNRNGGHSRNNSGYHNNGNNYNQPPVINVQDSDGNKQYAYGHSKNASQSSIYGHSRRHSLGLNEAKKAAAEEQAKRSAPEQDEKTSARKQDGSSNNNKMDPPPGFKFPASTDSTSQVLSPQKRSTSQGSDAGQFKFPPSSGKSDSNDSDDNFTRVSHHQTSKSKGNDQNRRNNSQSSYQLSPFRHRQTNSKDYNSFSALEPPAVFQPGHKNRPSNSSIQSFGSHATNNGSGQRKPLFAPYLPQANIPELIQEGRLVAGVLRVNKKNRSDAWVSTDGILDSDIYICGSKDRNRALEGDLVAVELLVVDDVWESKKEKEEKKRRKDAAIQQDIIPLDGSDDYHNDASTTSTNNVADDSATSSPTTPQVYSNNQNSSSALSDSDSQSPTKSSIKRRGSLKQRPTQKKNDDVEVEGQSLLLVEEEEINDDFKPLYAGHIVAVLDRIPGQLFSGTLGLLRPSQQAQSENTKLSHAPKIVWFKPTDKKVPLIAIPTELAPKDFVENADKYTDKLFVAALKRWPITSLHPFGIIVSELGNINDPETQMLSILRDKNFLSNEYIDPKNPSQERSTFQANKIQPDAMKKRRKFTSEEDYDVVAITPDNNLSELAFHLRTVDDSTIEFGCHVVDVTAHIEEGLSLDRRARKRSSAVFMPQTTVNLLPKTLNESLKLDQNKTSATLSVVYSLDVKSLEVKSCWIGETVISPSSVISIDDITDDKSPNHSGSLSTMKKIARSFYQNRIQNDKAELIPELPLFDSLDDERVKVELNILDKKLGYVVVEEIERFVNNTIAKELYNNLGERAFLRRQASPTLNKMENFKRKVQKLGYEVNISSPSSLINSILKIDNDDIRIGVEILLFKSMPRAKYFVAGKVDVEQYDHFAFNFPLYTHFTAPLRRYADHVVHRQLKSILSGKSYEEDVDTLKITSEYCNFKKDCAYEAQQQALHLLLSNTINDMGNATGQLLTMATVLQVYESSFDIFIPEFGIEKRVHGDQLPLIKAEFDPVNRVLELYWQSGVDSATFIPNDEKNPKSYRNSIKNKFRSSTEEIANMVITNKESNTSLLSEKMTKDLVKMDLSIPHLRFPDYDPKAGALSSFINTAVTRKDNDNCIQEIHELQQIPVLLRAEIGMALPCLTVCALNPFLKNTH
>XP_003681774_Torulaspora_delbrueckii
MSNHGSGNRNQEGSLYVPTTGGGKDKPEHIHVAHRRSQSELTNLMVEQFTLQKQLEMVQAKQQQLWIHQQQLAQQTGQFGNSGNSNPQGNPNFLPPHPHFNKGAGNSSSGGSSGNSPGYRSRSHSRNNSGYYDSGSGNNSSTPYGHKKTNSQSSGFGHARRHSLGLNEAKKAAAEEQAKRVAGNVTVKIDTTSPTIGSNEGSEQENFASPNAYKFPAQGQGHRRTNSSSQSSSFRFPPPQSQYSQKENDNDGDDFTPTSTGHRRSRSRNTEFSPGINSNWRNQSQSQNQVQGQQPSPFHHRTSNSRDFSVNSFNNLEPPAVFQAGHKHRGSNASVHSFNSQSNNGNPNARKSLFAPYLPQANIPELIQEGRLVAGILRVNKKNRSDAWVSTEGVLDADIYICGSKDRNRALEGDLVAVELLVVDDVWDSKKEKEEKKRRKDASSQHENIPLNSNDDYHNDASATATTTTLGSSPSSSSGGDDTTIAGGKSSGDNDEQSPTKQGVRRKNSLKQRPTQKKNDDVEVEGQSLLLVEEEEINDDFKPLYAGHVIAVLDRIPGQLFSGTLGLLRPSQQSHNDNNKPQQAPKIVWFKPTDKKVPLIAIPTELAPKDFVENADKYADKLFVASIKRWPITSLHPFGILVSELGEISDPNTEIDSILRDSNFLSNEYLDPKDPKSEKSTFHSLPIAQEDLESRRQFTDQNTYDILAITESANYCDFAVHIKNNTDDAGSIELGCHVVDATAYIEEDSSLDRRARKRSTAVFMPQKFVDLLPQALNKSLTLAPGKESACISVVYTLDGKTLKVKSTWIGESVVQPSGTISVDDLSSKSAEANSNPSAYMLKNIATSFYAERINFPAAELTPFLPLAASLDDEKVNVDLNILDRSLGSIIVGEIKTKLDSSVAEKIYTKLGDSTFLRRQVQPVHTKMASFKKKVKKFGFDIDVSSADTLIKSILQIKNNDVRTGVEILLYKTMPRARYFIAGKVDPDQYGHYALNLQLYTHFSAPLRRYADHVVHRQLKSVLKGVPYNEDLDSLKITSEYCNFKKDCASQAQEQAVHLQLCKTINDMGNATGQLLTMATVLQVYESSFDVFIPEFGIEKRVHGDQLPLIKAEFDPANRVIELHWQPGVDSATFVPADEKNPKSYRTSIKNKYRSKTAEIAAIEYNKGQNGESLISDSLSDELSKMNLKVPKLRLPELSRNKDPLDSFLSTAITRKKNDNCIQEVHELQKIPVLLRAEVGMALPCLSVRALNPFLRRE
>XP_037142219_Zygotorulaspora_mrakii
MSNHNQGMSNKSQDNSIVVPTTGGKNNPKHIHVAHRRSQSELTNLMIEQFTLQKQLEMVQAQQQQLLAQQQQLAHQTGQMFANNQPSANNSPINPNFLPPHPHYNNNNSTNNPSGYRSRSHSRNNSGYYDNNMSNSGNANNNNSNNSYTHKKTGSQSSGFGHARRHSLGLNEAKRAAAEEQAKRVAGGITVRVENVSSPLSSSESKGDSEGFSEPQSNFKFPASTSNQQGHRRTNSTNNSGAFKFPPTPQTQLNQKENDNDDFIQVPSGHRRSRSKNTEFSSGINSNWRNQSQTQNQSSPFRHKSSNSRDFNYNSFTNLEPPPVFQAGHKHRSSNSSVHSFNSSNNNNVNNPNARKSLFAPYLPQANIPELVQEGRLVAGILRVNKKNRSDAWVSTEGVLDADIYICGSKDRNRALEGDLVAVELLVVDDVWDSKKEKEEKKRRKDASNQTDIISLNSSDDYHNDASATANLTAGMPSSTTDDEEQAPSSSNENAEHSPSKVGVRRKNSLKQRPTQKKNDDVEVEGQSLLLVEEEEINDDFKPLYAGHVIAVLDRIPGQLFSGTLGLLRPSQQAHNDNNKPQQVPKIVWFKPTDKKVPLIAIPTELAPKDFVENADKYSDKLFVASIKRWPITSLHPFGILVSELGEINDPNTEIDSILRDNNFLSNEYLDPKDPTVEKAVFQALPLSEDNVKSRRQFVNKEEYEIIAIGETMNLSELALHIKKQPNGTIELGCHVLDVTAHVEGDSSLDRRARKRSTSVFMPQKSVDLLPQALNKSLTLEKDKASATISIVYTLDVNTFKVKSTWVGESIVRPSSLITIDEVTARCNSRNLDSFLITLKKVATAFYAERLNYPEATLDSTLSLFESLDDEKVTVDLNILDRSIGSAIMREISLKLERSVAEKIYTKHGDLAFLRRQAQPIHTKMTSFKKKLQKFGYDVDISSPDALIQSILKIKDDDVRRGVEILLYKSMSRARYFIAGKVDPDQFGHFALNLPLYTHFSAPLRRYADHVVHRQLKAVINDQPYNEDLESLKITSEYCNFRKDCSFEAQEQAIHLLLCKTINDMGNATGQLLTMATVLQVYESSFDVFIPEFGIEKRVHGDQLPLIKAEYDPSNRVLELHWQPGVDSATFVPADERNPKSYRTSIRNKFRSTTAEISSTEFQKSNNNEPIISEKLAQELSNLHLNVPQLRLPEMNKDSDPLGSIIDTTITSQKNDMFIQEIHELQKVPILLRAEVGMALPCLSVRAVNPFLKRE
>XP_002498714_Zygosaccharomyces_rouxii
MSYRNQDNNLYVPTTGGRNNPKHIHVAHRRSQSELTSLMIEQFTLQKQLEMVQAQQQQLLAQQHQLAQQTGQMLGQPNNTGGGAGGNGTFLPPQPHYNGNPGSGPSNSSSSGSGYRSRSHSRNNSGYYDNTSGGGSSAGNTHKKTSSQSSIYGHARRHSLGLNEAKKAAAEEQAKRNGEVGAPGDVSGSSAPGVTVKIDNVSSPLVSSSSTNDTGDGDIYGRTQSSFKFPSQSAHRRTNSNQASFKFPAPPVNQKENEFDDFVPTSSTHRRSRSKNNDFSAGINSNWRNQSQQPSPFHHRSSNSRDFGSNTSNSNNTFNGLEPPPSFQAGHKHRSSNTSIHSFNSSHNGNNPNARKSLFAPYLPQANIPDLIQEGRLVAGILRVNKKNRSDAWVSTEGVLDADVYICGSKDRNRALEGDLVAVELLVVDDVWDSKKEKEEKKRRKDASIQHDIIPLNSNDDYHNDASATASTTSNTVMASSTSAGGDETSVKSNTANSVESEEQSPTKPGVKRRGSLKQRPTQKKNDDVEVEGQSLLLVEEEEINDDFKPLYAGHVIAVLDRIPGQLFSGTLGLLRPSQQAHNDNNNNNNNNNNNNNNNNNNNKQAQSPKIVWFKPTDKKVPLIAIPTELAPKDFVENADKYADKLFVASIKRWPITSLHPFGVLVSELGEINDPNTEIDSILRDNNFLSNEYQDAKDPTLEKSVFQALPIPQEELATRKRFTEQVVALADRPALSDFAIHIKRGPDTIELGCHVVDATAHIEEGSSLDRRARKRSTAVFMPQKVVDLLPQALNKSLTLEAGKTSATLSVVYTLDARTLKLRSTWVGESVVLPSAIMSTEDITDTLESNEPGGYISLLEQLATAFYKERIRSPGARLLPTLPLFKSLDDEKVNVDLNILNRSIGAVVVDEIRTKLDNTVAEKIYTRLGGLAFLRRQVPPVHTKMASFKKRVQKLGYDLDITTPDSLIQSILEIENDDVRSGVEILLFKTMSRARYFIAGKVDPDQYGNYALNLPLYTHFSAPLRRYADHVVHRQLKSVIRGEQYLEDLDSLKITSEYCNFKKDCAGQAQEQAVHLLLCKTINDMGNPTGQLLTTATVLQVYESSFDVFIPEFGIEKRVHGDQLPLIKAEFDPGHRVLELHWQPGVDSATFVPADEKNPKSYRNSIKNKFRSAALEIATNEFDKVDNDESTVSEKLSKELNRLHLKVPQLRLPERSGRDALDSFVATTSIRVENDNYIQEIKELQQVPVLLRAEVGMALPCLSVRALNPFTRKE
>XP_003645502_Eremothecium_cymbalariae
MGNIGNQRQEDLAANKFVATTSGRNNPKQIHIAHRKSPSELTNLMIEQFTLQRQLEIVQVQQQQLLAHQQQLAQQAGHYLAPGMGGGAAGSPAGAGSMSFLPQPPQPQYNTNPGANGNKNRSHSRNNSGYYNNNDFPNPASHRRTGSQSSVYGHARRHSLGLNEAKKAAAEEQAKRAGNGSSNVSIKIDVAADISTSDSSTATAVPTSSENISTFKFPSTPLENPKGHSRATSNISPNKAFQFPPRPFNKENQDEFTAVHNSHRRTNSRGQDPPGINSNWRAQQGLQQQSQSSSFHKQSYSNQGFATLEPPPVFQPGHRSRGSNASTHSFSSTAGGNNSNGRKSLFAPYLPQANIPQLVEEGRLVAGVLRVNKKNRSDAWVSTDGVLDADIFICGSKDRNRALEGDLVAVELLMVDDVWESKKEKEEKKRRKDASIQQDLIPLDSKDDYHNDASSSIVTASAPSSSVSQSTNTSSDKGEDNAIGNFSGAIKRRGSLKQRPTQKKNDDVEVEGQSLLLVEEEEINDEYRPLYAGHVVAVLDRIPGQLFSGTLGLLRPSQQANNSDKPHKPKIVWFKPTDKKVPLIAIPIEQAPKDFVENAERYTDKMFVASIKRWPITSLHPFGTLVSQLGELNDPTAEIDAILRDNNFLSDEYLDPQNRTKERDTFKPVELSATEIGSRPFYEGAVAISENGNISDLALHVKKLSDGRIELGCHVIDVTAHIEEGSSLDRRARKRSSAVFMPQKTVYLLPQAMNEFLTFQPGKNSPTISVIYTLDANNFGVISCRICEGLVLPHMVSTYDGLNKELLKAPEKRSSFINVINSIAIKFYCERLNYEDDNNSITLSSKLALLDTLDDEKVKVDLNMLKKTPAAAVIGEIERKVNSTVAERTYIKLGASAFLRRQPSPISTKLQLFKKKVQKFGCNVDVTTPESLLGSILSIKDYSTRLGIELLLFKTLNRARYFVAGKVEPDQYGHFSLNMHLYTHFTAPLRRYADHVVHRQLKSILHGTDYKEDLDSLKITSEYCNFKKDCANHAQEQAIHLLLCKSINDMGNATGQLLIMATVLQVYESSFDVFIPELGIEKRVHGDQLPLIKAEYDSNNRILDLYWQKGVDSATFVPVDEKNPKSYRSSIRNKFSSTSKEIASVQINNKGEETSLYRGDLIAEFSKLKIEPPNLDIPSVDPSDSNPLAAYLKDVTIRREGENCIQEIRELEQVPILLRAEIGMALPCLTVRALNPFTSRE
>NP_982470_Eremothecium_gossypii
MSGGGQKHEDGGSKYVTTSGGKNNPKQIHIAHRKSPSELTNLMIEQFTLQRQLELVQVQQQQLLAQQQQLAQQAGQYLNAGGLGNAGGGATLPFLPQPPQPQYNSSPSGGNKSRSHSRNNSGYYNSGDFGGGAHRRTGSQSSVYGHARRHSLGLNEAKKAAAEEQAKRAGNGAGNISIKIDVPSEVDPASPGVTESISSFKFPPTPLENTKGHRRVNSNMSPNRAFQFPARPSNKENQDDFVQVGNSHRRTNSRGHDLSGINSNWRAQQGQQQQPAPFHKQTFSNQGFGALEPPPVFQPGHRSRGSNASAHSFSSNSGGNNSNGRKSLFAPYLPQANIPQLIEEGRLVAGVLRVNKKNRSDAWVSTDGVLDADIFICGSKDRNRALEGDLVAVELLMVDDVWESKKEKEEKKRRKDASTQHDLILESKDDYHNDASSSIVTASASSTASQGTSASSDKNEDGSNSGSGSIKRRGSLKQRPTQKKNDDVEVEGQSLLLVEEEEINDEYRPLYAGHVVAVLDRIPGQLFSGTLGLLRPSQQANNSDKPQKPKIVWFKPTDKKVPLIAIPIEQAPKDFVENADKYLDKMFVASIKRWPITSLHPFGTLVSQLGEINDPSSEIDAILRDNNFLLDEYLDPHDRTRERDTFKPVEVPLSELAQRKFYDGAIAISENGILSDLAIHVSHLPNGSIELGCHVVDATAHIEEGSSLDRRARKRSSAVFMPQKTLYLLPEALNKFLTLEPGKRTCTISVVYTLAPETLAVTSCWVGETSVSPKAVLTFDEISDVLGKGTGHENTFVETVSAVAASFYRERLGMKNSVPNLLKTKLALLDSLDDEKVKVDINILDKSPAAYVIGEIEHKVNSTIAERTYVKLGSSAFLRRQPQPISTKLQLFKKKIQKFGFEIDITTPESLLSSILAIEDPTVRLGVELLLFKTVNRARYFVAGKVEPDQYGHFSLNLHLYTHFTSPLRRYADHVVHRQLKSILRGTEYRQDVDSLKITSEYCNFKKDCASHAQEQAVHLLLCKSINDMGNATGQLLTMATVLQVYESSFDVFIPELGIEKRVHGDQLPLIKAEYDSSNRVLDLYWQKGVDSATFVPVDEKNPNSYRNSIRNKFSSSSKEIASVQLSARDSHERLIKSDDLATEFDKLHIKPPQLYIPAAEATADPLAAYLNDVITRVEGDNYIQEIHELKKVPILLRAEIGMALPCLTVRALNPFTSRD
>XP_452671_Kluyveromyces_lactis
MPEQERFVQTTGGKGTPKQIHIAHRKSPSELTNLMIEQFTLQKQIENNSSGGNLGVQGQSAANFLPQPPNVQYQLSPNSGNRKGRSHSRSGSAFYNNNDHKQNPAAGGHRRTGSQTSVYGHSRRQSIGLNEAKRAAAEEQAKRESGPQIKIDNVQDIPKLVDENEQTSFKFPGSPTTESKNLGHRRTQSNMSPNRSFQFPPAKLNQKENNDDFIPVGTPHRRTNSKNEGIDGNWRLQQQQQQVSPFHHSRTHSREYSGHPGLEPPPVFQPGHKSRGSNASSHSFTSANGQQNSNGRKSLFAPYLPQANIPQLIEEGKLVAGILRVNKKNRSDAWVSTNGVLDADIFICGSKDRNRALEGDLVAVELLMVDDVWESKKEKEEKKRRKDASTQQDIIPLDSKDDYHNDASTSIVTSASCSSENKGSDATLGSSSGSIKRRGSLKQRPTQKKNDDVEVEGQSLLLVEEEEINDDYRPLYAGHVVAVLDRIPGQLFSGTLGLLRPSQQANNDVNKPNKPKIVWFKPTDKKVPLIAISIEQAPKDFVENADKYLNKVFVASIKRWPITSLHPFGTLVSQLGDVNDPKTEIDSILRDNNFLSDEYLDPQDRTKERDSFAPVLLSEEQSKTRRTYENVIAISETGEVSDYAVHLRDTDNGNLELGFHVVDVTVHIEEGSSLDRRARKRSSAVFMPQKTVGLLPAALNEFLSLQPEKLSNTVSIIYELKPENFDIVTTWIGETRVKPNTSLTHDRLNQELERSSASGSKFVEKLEAVAKEFYRCRLNSKNADLYRTLPLLESLDDEKVKVDLNILQRSKALTLLSEIERKVNNTVATRLFTSLGDVAFLRRQPEPISTKLKTFQKKVEKLGVEMDITSSESVLNSILAIDNNTTRMAVELFLSKTLTPAKYFISGKVEPDQFAHYSLNLPLFTHFTAPLRRYSDHVVHRQLKSIINGTEYKETIESLKITSEYCNFKKDCAHHAQEQAIHLLLCKTTNDMGNQNGQVLTLATVLQVYESSFDVFIPELGIEKRVHGDQLPLVKAEFDVAERVLELYWKKGVDSATFVPSDEQNPKSYRNSIKNKFNSSSKEIAFNQNSLQNNLISEQFSKELKELKLTPPSLNLRKFNNADALEGYFETTVTREEGDNYIQEIRELQQVPLLLRAEIGMALPCLTVRALNPFMRS
>XP_022675554_Kluyveromyces_marxianus
MSDQERFVKTTGGKGNPKQIHIAHRKSPSELTNLMIEQFTLQKQAENDNSGGSSSSQNQGAGSFLPQPPNVPYQLSPNSGGRKGRSHSRSGSAYYNNNDHKQNTPATGHRRTGSQTSVYGHSRRQSIGLNEAKRAAAEEQAKRESCPHIKVDNPQDIPKLANENEQTSYKFPGSPPPTDSKNNSHRRTQSNMSPNRAFQFPPAKVNQKENNDDFIPVGTPHRRTNSRNEGIDGNWRVQQQQQMSPFYHSRTHSREFSGHPGLEPPPIFQPGHKSRGSNASTHSFNSANGQQQQNSNGRKSLFAPYLPQANIPQLIEEGKLVAGILRVNKKNRSDAWVSTNGVLDADIFICGSKDRNRALEGDLVAVELLLVDDVWESKKEKEEKKRRKDASAQQDIIPLDSKDDYHNDASTSIVSGTTASTESKDTDNTLGSSSGSIKRRGSLKQRPTQKKNDDVEVEGQSLLLVEEEEINDDYKPLYAGHVVAVLDRIPGQLFSGTLGLLRPSQQANNDVNKPNKPKIVWFKPTDKKVPLIAIPIEQAPKDFVENADKYQNKVFVASIKRWPITSLHPFGTLVSQLGELNDPKTEIDAILRDNNFLSDEYLDPRDRTKERDSFQPVILSQEETNSRRLYENVIAISETGELSNYSVHLRDTENGNIELGFHVVDVTLHIEESSSLDRRARKRSSAVFMPQTTVHLLPASLNEFLSLQPDKISNTLSVVYELHPENFDVISTWIGETRVKPTTTLTHERLNQELEKPASSRSKFVDKLESVARNFHHYRLNSKTADLYRTLPLLESLDDEKVKPDLNILQRSKALALLSEIERKVNNTVATRLFTSLGDVAFLRRQPEPISTKLKTFQKKVEKLGVPMDVMSSESVLNSILAIDDDITRMAIELFLSKTLTPAKYFISGKVEPDQFAHYSLNLPLYTHFTAPLRRYSDHVVHRQLKSIINGSEYKETVDALKITSEYCNFKKDCAHHAQEQAIHLLLCKTTNDMGNQHGQILTLATVLQVYESSFDVFIPELGIEKRVHGDQLPLVKAEFDMAERVLELYWKKGVDSATFVPTDEQNPKSYRNSIKNKFNSSSKEIAVNQSVLQNKLVSEEFSKELKELNLIPPTLKLPKSNIEDALEKYLEVAVTRQEGDNNIQEIRELQQVPILLRAEIGMALPCLTVRALNPFMRS
>XP_022629973_Lachancea_lanzarotensis
MNPSDRGHNSSGGDRFVATTGGRNIPKQIHIAHRRSASELTNLMIEQFTLQRQLEIVQAQQQQLIAQQQQMAQQSGQYPGSGFPPPNQSSGGGPGSHVNSFVPQPPHPMYSNTATPSSSNHNSRSRSHSRNNSGYYNNSNPQGNGNNNDAGAAFGGHRKTGSQSSVYGHNRRHSLGLSEAKKAAAEEQAKRASSGVSIKVDDADAFEPVGNAGSETAEQSGFKFPPSPVESSRGGATPHQLRNSSTSPQKNFEFPASKENRDEFTPSNTPLRSTHNRGKESSGINANWRSQQQTSNTPGNQSTQQLQPQQLQQQHPNFPHKKTQSREFTGFGALEPPAVFQPGHRSRNSNLSSHSFGSNNNGGNQNGRKSLFAPYLPQANIPELITEGRLVCGILRVNKKNRSDAWVSTDGVLDADVYICGSKDRNRALEGDLVAVELLMVDDVWGSKKEKEEKKRRKDASSQQDIPLNSNDDYHNDASSRTMPASTSSTSINSGEKTDQSSPSKSGSIKRKGSLKQRPTQKKNDDVEVEGQSLLLVEEEEISDSYKPLYAGHVVAVLDRIPGQLFSGTLGLLRPSQQANSDANKPNKPKIVWFKPTDKKVPLIAIPTEQAPKDFVESADKYSNKLFVASIKRWPITSLHPFGTLVSQLGEINEPETEIDAILRDNNFLSDEYLDPQDRSKERTTFQPSSLSEENISARKVFDDAVAVYETGSLSDLAIHLRTFKDGSFEVGCHILDVTAHIEEGSSLDRRARKRSSSVFIPQKVVNLLPQTLNDALTLKAGRSSATISVIYGFDRNYSITSTWVGESIITPVSNITFEELNTQLDSSSPSVFASTIQKVATAFCRKRLDSQTALLRPELCLLESLDDEKVKADINIFHADMATSVITEIERQVNGTVAQTVYERLGDLAFLRRQSKPIATKLNSFQKKAERLGYEIDVTNSQTILNSIIAIKDENARIGVEVLLYKCLGRAKYFVAGKVDSDQFDHFALNSQLYTHFTAPLRRYADHVVHRQLKCVLAGLPYNEDDDSLKITSEYCNFKKDCAHHAQEQAIHLLLCKTINDMGNSTGQILTMATVLQVYESAFDVLIPEFGIEKRVHGDQLPLTKAEYDGNERVLELYWQAGVDSATFVPADEKNPKSYRNSIRNKFKSASNEIATVQYQKDQEKQGLLTEDFARQLSNLHIDPPSLKLPVNDQVDEPLLGFLSEVITRQANDNNIQEIRELHRVPVLLRAEVGMALPCLTVRVLNPFQSRKG
>XP_002555309_Lachancea_thermotolerans
MSSSDRKNEDRFVATTGGRKNPKQIHIAHRRSASELTNLMIEQFTLQRQLEIVQAQQQQLIAQQQQLAQQSGQYLNPVGSGNASLGAPGGPIPSFVPQPPHPHYNAPSPSPSQGNRSRSHSRNSSGYYNNNEFAPPGHRKTGSQSSVYGHSRRHSLGLSEAKKAAAEEQAKRASGSGISIKIDDAEKSESVESPLSNAIEQSTYKFPANTGDAQRGTTPQTSRTSHMSPQKSFQFPSVPSNNKENREEFSNVSTPNRNANAKGKDVSGINNNWRLQQQPTPQSNQNTPSHPFHHKKSQSREAPFGGLEPPPVFQPGHRSRNSNASTHSFGSGNNGSNQNGRKSLFAPYLPQANIPELIEEGRLVCGILRVNKKNRSDAWVSTDGVLDADVYICGSKDRNRALEGDLVAVELLMVDDVWGSKKEKEEKKRRKDANNQQDILNSNDDYHNDASSRMANPTNSSSSFGSTEKEDQSSPSKGSVKRKGSLKQRPTQKKNDDVEVEGQSLLLVEEEEISDSYKPLYAGHVVAVLDRIPGQLFSGTLGLLRPSQQANNEAHKPQKPKIVWFKPTDKKVPLIAIPTEQAPKDFVENADKYSNKLFVASIKRWPITSLHPFGTLVSQLGEINEPETEIDAILRDNNFLSDEYLDPHDRSKERSTFQPTPLSEENIQSRKIFLNTTAVFETDSLSDLALHTKVLDDGSLEVGCHILDVTAHIEEGSSLDRRARKRSSGVFIPQKVVHLLPQTLNDALTLKEGKTSATISVVHRFDKSFKVLSTWIGETLITPESSITFQEINEQVSSGSLSRFVSQIQDVATALCRKRLSSPSVSLKPELCLLESLDDEKVKVDLNIFQSSAATSIVTEIERHVNSIVAETIYQKLGDLAFLRRQSKPIATKLASFEKKVTKLGYEVDITDSQSLLSSILAIEDEATRTGVEILLFKALSRAKYFVAGKVESDQYDHFALNLPLYTHFTAPLRRYADHVVHRQLKSVLNDSSYKENDDSLKITSEYCNFKKDCAHHAQEQAIHLLLCKTINDMGNSTGQILTMATVLQVYESAFDVFIPEFGIEKRVHGDQLPLIKAEYDGTNRVLELYWQAGVDSATFVPADEKNPKSYRNSIRNKFKSASNEIASIQYQKTLEGENLLTEELAGQLSNLHIDPPALKMPDPRKDTEPLERFLKTAVTRTEGDKDIQVIRELQQVPILLRAEVGMALPCLTVRTLNPFQSRKD
>XP_020056641_Aspergillus_aculeatus
MDQQGQSGVPGPAGRKLHIAHRRSPSELTPLMMEQLAIQQQIELLQQQQQQIAATHQQYVNMGLLQPQQLGQVSAFSPSLQSGASMGGVSPQINAFQFPQLAQQQLGVGLNAPAQHSHRRNQSALPGLGMGPPPAPSSGASGYSDYNQQQSHQPKNENGGHGRGQRGPPGGGGHQRRHSLALPEAKKAAELAQQKRTASGFQFPAPSGDSSDAAQSSDGKSTPPATQAPQGLGMHRAGNIRAGGHGRSQSMAVGGNRGSLSGRGAGGFQFPASNDSGSDNQRRGSQPGHARSGSRNFDSNWRQPNNQAQSQDQQKSFGQQGSGFQPGHRARASMNQSIGSIGQFQYPAQPQLIQLPQGQVMMAPQMFGGQQQLNPLQLAQLQALQQNGQLSGQGLGLQASQHAPPQLSAQQQQQQQQQQRKTLFTPYLPQANLPALLSNGQLVAGILRVNKKNRSDAYVTTPDLDADIFICGSKDRNRALEGDYVAIELLDVDEVWAQKKEKEEKKKRKDITDARSGSNAGNDKLSRSDSGANGDRQEVGPDGSIRRRGSLRQRPTQKKNDDVEVEGQSLLLVEEDEISDEQKPLYAGHVVAVIERIAGQMFSGTLGLLRPSSQATKEKQEAERLARDGGHGRQQQDRQQDKPKIVWFKPTDKRVPLIAIPTEQAPRDFVEKHQEYANRIFVACIKRWPITSLHPFGTLVEQLGEMGDLKVETEALLRDNNFGGDEFSDAVLKSIGWEDWSVASEGDALLASRRDLRQETTFTINPTGAKQIDNAYHIKPLADGKVEIGIHVTDIAHFVKANSLVDREAKKRGTAVYLMNRLVNMLPTRVSTELCALLPGEDRLTVSVIIKANPETGAIEDDVWIGKTIIKSSGRLSYDDVNSILQGTSNVAAPGVAADTVRALYAVTSRFKEARFGNRISQIPPLRLLYQLDDENVPVEGNIFDSSPVREMVEELSFKADSLVARRLAAALPDRAFLRRQTPPNVRRLQLFVERMNRLGFGLDPTSSGTLQSSLCKVQDDDLRKGMETLLMKSMQRAKYYVAGSTSDDQRQHYTLNLPVYTHFTNPSRRYADMLVHRQLEAVLSNGAIELSEDLESLNKTADLCNNKKDSAHNAQEQSVHIEACRSMDKIRQEHGGDLISEGIVLCVYESAFDVLIPEYGFEKRVHCDQLPLKKAEFRKESRVLELYWEKGVPSSAYIPEDERPKPANSRAAQAAAAAREAEAARERAREREEAIRRQTETGTMSHDDVDALFDDDDDVSEVTEMAAGVSLNSAVDRSTQSMPPSPTRNGHLPQAPHRTRSDPKIATISGDAPEAKLTNKEKYLRLFRLREEDGEYIQDVTEMSRVPIILKTDLSKSPPCLTIRSVNPYAL
>XP_001269136_Aspergillus_clavatus
MGLLQPQQLGQVSAFSPSLQGGASMGGVSPQLNAFQFPQMAQQQLGVPMNNPNQHSHRRNQSALPGLGMGPPPAPSSGASGYSDYGHQQGTHQQKENGNHGRSRGPPGGGGHQRRHSLALPEAKKAAELAQQKRTASGFQFPGPGAGAVSENASTTEDKSAAGTSQASQGLGLHRAGNIRAGGHGRSQSVAVGGPRGSLSGRGMGGFQFPQSSDLGGQSDNQRRSSQQGHARTSSRNFDGNWRQPNNQNQGQDQQKSFGQQQGNTFQPGHRARASMNQSIGSIGSFQYPSQPQLIQLPQGQVVMAPPQMFGAGQQLSPLQIAQLQALQQQNGQLSGQGLGLAASQHAPPQLSVQQQQQQQQQQRKTLFTPYLPQANLPALLSNGQLVAGILRVNKKNRSDAYVTSPDLDADIFICGSKDRNRALEGDFVAVELLDVDEVWSQKREKEEKKKRKDITDARSGSNAGTDKLSRSDSGANGDRQEIGPDGSIRRRGSLRQRPTQKKNDDVEVEGQSLLLVEEDEISDEQKPLYAGHIVAVIERIAGQMFSGTLGLLRPSSQATKEKQEAERMARDGGHGRHHQDRQQDKPKIVWFKPTDKRVPLIAIPTEQAPRDFVEKHQDYANRIFVACIKRWPITSLHPFGTLVEQLGEMGDLKVETDALLRDNNFGADEFSEAVMKSIGWEDWSVSNEAEALLASRRDFRSETTFTIEPNGAKDLDNAYHVKRLPDGKVEVGIHVADIAHFVKANSLVDREAKKRGTAVYLMDRLVNMLPQRVSTELCALLPGQDRLTVSVVFTANPETGAVDEEVWIGKGIIKSAGRLSYDDVNTAIGGESNVPVAGVTADMIQTLNAIAVKFRETRFGNRVSNLPPLRLLYQLDDENVPVERNIFDSTVARELVEELRHKANFFVARKLVSAIPDKALLRRQSSPNARRLQSFMDRMDRLGFDFDPSSSGTLQSSLCKVQDDDLRKGMETILVKAMQRAKYYVAGTVQDEQRHHYTLNLPVYTHFTNPSRRYADIVVHRQLEAVLSNGAIDFPDDIETLSKTADLCNNKKDSAHNAQEQSVHIEACRNMDKQRQEIGGDLISEGIVLCVYESAFDVLIPEFGFEKRVHCDQLPLKKAEYRKESRVLELYWEKGVPSSAYIPEDERPRTTNSRAAQAAAAAREAEAARERARERDEAMRKQTETGTMSADDVDALFDDDDDISEVTEMAAGVSLNSAADRSTQSMPPSPTRNGHHQQGPHRTRSDPKIASSTSDAPEAKLTNKEKYLKLFKLREEDGEYIQDVTEMARIPIILKTDLSKSPPCLTIRSVNPYAL
>XP_001264623_Aspergillus_fischeri
MDQQGQSGVPGPAGRKLHIAHRRSPSELTPLMMEQLAIQQQIELLQQQQQQIAATHQQYVNMGLLQPQQLGQVSAFSPSLQGGASMGGVSPQINAFQFPQLAQQQLGVPMNTPTQHSHRRNQSALPGLPMGPPPAPSSGASGYTDYNAQQGNPQQKENNNHGRNRGPPGGGHQRRHSLALPEAKKAAELAQQKRTASGFQFPAPGAGGSSENLSGSEDKPTSTTPQPPQGLGLHRAGNIRAGAHGRSQSVAVGNSRGSLSGRGMGGFQFPQSSDIGGQSENQRRGSQPGHARTSSRNFDGNWRQPNNQNQAQDQQKSFGQQGSTFQPGHRARASINQSIGSIGSFQYPAQPQLIQLPQGQVVMAPPQMFGAGQQLSPLQLAQLQALQQQSGQLNGQGLGGLQASQHAPPQLSAQQQQQQQQQQRKTLFTPYLPQANLPALLSNGQLVAGILRVNKKNRSDAYVTTPDLDADIFICGSKDRNRALEGDFVAVELLDVDEVWSQKKEKEEKKKRKDITDARSGSTAGTDKLSRSDSAANGDRQEIGPDGSIRRRGSLRQRPTQKKNDDVEVEGQSLLLVEEDEISDEQKPLYAGHIVAVIERIAGQMFSGTLGLLRPSSQATKEKQEAERQARDGGHGRQQHDRQQEKPKIVWFKPTDKRVPLIAIPTEQAPRDFVEKHQEYANRIFVACIKRWPITSLHPFGTLVEQLGEMGDLKVETDALLRDNNFGADEFSDAVLKSIGWEDWSVASEGDALLESRRDFRSETTFTVDPSGAMELDNAYHIKPLADGKVEIGIHVSDIAHFVKANSLVDREAKKRGTAVYLMDRLVNMLPRRVSTELCSLLPEQDRLTVSVVFTADPETGAVDDDVWIGKSIVKSAGRLSYDEVNFAIKGESNVSVAGISANTIQTLNAITQKFREARFGNRVSNPPPLRLLHQLDDENVPVERNIFDSTDARELVEELRHKANFFVARKLVSAMPDKAFLRRQPSPNSRRLHSFIDRMNRLGYDFDPSSSGTLQSSLCKVQDDDLRKGMETVLLKAMQRAKYYVASTVQDEQRHHYTLNLPVYTHFTNPSRRYADIIVHRQLEAVLSNGAIEFSDDVESLSKTADLCNTKKDSAHNAQEQSVHIEACRSMDKKRQEIGGDLISEGIVLCVYESAFDVLIPEFGFEKRVHCDQLPLKKAEYRKETRVLELYWEKGVPSSAYIPEDERPRPANSRAAQAAAAAREAEAARERARERDEAIRKQTETGTMSADDVDALFDDDDDISEVTEMAAGVSLNSSADRTTQSMPPSPTRNGHLQQTPHRTRSDPKMPSSNNDVPEAKLTNKEKYLKLFKLREEDGEYIQDVTEMTRVPIILKTDLTKSPPCLTIRSVNPYAL
>XP_041149413_Aspergillus_flavus
MDQQGQSGVPGPAGRKLHIAHRRSPSELTPLMMEQLAIQQQIELLQQQQQQIAATHQQYVNMGLLQPQQLGQVSAFSPSLQGGASMGGVSPQINAFQFPQIPQQQLGVPMNSPGQHSHRRNQSALPGLGLGPPPAPSSGASGYSDYNQPQGNQPKNDNGGHGRGRGGPPGGGHQRRHSLALPEAKKAAELAQQKRTASGFQFPAPGAGAESSDNAAGSDDKSTASTTPGPQGLGLHRAGNIRAGGHGRSQSMAVGSNRGSLSGRGAGGFQFPSSNDSENPRRGSAHARTSSRNFDGNWRQPNNQNQGQDQQKSFAQQGSGFQPGHRARASMNQSIGSIGSFQYPGQPQLIQLPQGQVVMAPPQMFGGGQQLNPLQLAQLQALQQNGQLNGQGLGLQASQHAPPQLSAQQQQQQQQQQRKTLFTPYLPQANLPALLSNGQLVAGILRVNKKNRSDAYVTSPDLDADIFICGSKDRNRALEGDYVAVELLDVDEVWSQKREKEEKKKRKDITDARANNNAGTDKLSRSDSGANGDRQEVGPDGSIRRRGSLRQRPTQKKNDDVEVEGQSLLLVEEDEISDEQKPLFAGHVVAVIERIAGQMFSGTLGLLRPSSQATKEKQEAERLARDGPHGRSQHERQQDKPKIVWFKPTDKRVPLIAIPTEQAPRDFVEKHQDYANRIFVACIKRWPITSLHPFGTLVEQLGEMGDLKVETEALLRDNNFGSDEFSDAVLKSIGWEDWSVASQGEALLASRRDFRQETTFSIVPSGTKELENAYHFRPLGDGKVEIGIHVTDIAHFVKGNSLVDREAKKRGTAVYLVDRLVNMLPRRISTELCSLLPGEDRLTVSVVLKANPETGAIDDDVWIGKGIIKSAGRLSYEEVDAVVQGASDLSVPEIKADTLRALYAVASKFREARFGNRVAHIPPLRLLHQMDDENVPVEYNIFNSSPVRDIVEELSHKADFFVARKLVAALPEKAFLRRQPSPNVRRLHLFIDRMNRLGFDLDPTSSGTLQSSLCKVQDDDLRKGMETLFVKAMQRAKYYVASSVQDEQRHHYTLNLPVYTHFTNPSRRYADIIVHRQLEAILSNGAIEFSDDIETLNKAADVCNNKKDSAHNAQEQSVHIEACRNMDKKRQEIGGDLISEGIVLCVYESAFDVLIPEFGFEKRVHCDQLPLKKAEFRKDSRVLELYWEKGVPSSAYIPEDERPKPANSRAAQAAAAAREAEAARERAREREEAMRKQTETGTISTNDVDALFDDDDDDVSEVTEMAAGVSLNSSADRSTQSMPPSPTRNGHLQQSPHRTRSDPKIATISGDAPEAKLTNKEKYLQLFKLREEDGEYIQDVTEMTRVPIILKTDLSKSPPCLTIRSVNPYAL
>XP_752507_Aspergillus_fumigatus
MDQQGQSGVPGPAGRKLHIAHRRSPSELTPLMMEQLAIQQQIELLQQQQQQIAATHQQYVNMGLLQPQQLGQVSAFSPSLQGGASMGGVSPQINAFQFPQLAQQQLGVPMNTPTQHSHRRNQSALPGLPMGPPPAPSSGASGYTDYNAQQGNPQQKENNNHGRNRGPPGGGHQRRHSLALPEAKKAAELAQQKRTASGFQFPAPGAGGSSENLSGSEDKPTSTTPQPPQGLGLHRAGNLRAGAHGRSQSVAVGNSRGSLSGRGMGGFQFPQSSDIGGQSENQRRGSQPGHARTPSRNFDGNWRQPNNQNQAQDQQKSFGQQGGSTFQPGHRARASINQSIGSIGSFQYPAQPQLIQLPQGQVVMAPPQLFGAGQQLSPLQLAQLQALQQQSGQLNGQGLGGLQASQHAPPQLSAQQQQQQQQQQQRKTLFTPYLPQANLPALLSNGQLVAGILRVNKKNRSDAYVTTPDLDADIFICGSKDRNRALEGDFVAVELLDVDEVWSQKKEKEEKKKRKDITDARSGSTAGTDKLSRSDSAANGDRQEIGPDGSIRRRGSLRQRPTQKKNDDVEVEGQSLLLVEEDEISDEQKPLYAGHIVAVIERIAGQMFSGTLGLLRPSSQATKEKQEAERQAREGGSARQQHDRQQEKPKIVWFKPTDKRVPLIAIPTEQAPRDFVEKHQEYANRIFVACIKRWPITSLHPFGTLVEQLGEMGDLKVETDALLRDNNFGADEFSDAVLKSIGWEDWSVSSEGDALLESRRDFRSETTFTIDPSGAIELDNAYHIKPLADGKVEIGIHVSDIAHFVKANSLVDREAKKRGTAVYLMDRLVNMLPRRVSTELCSLLPEQDRLTVSVVFTANPETGAVDDDVWIGKSIIKSAGRLSYDEVNSVIKGETNVSVAGISANIIQTLNTITRKFREARFGNRVSNPPPLRLLYQLDDENVPVERNIFDSTDARELVEELRHKANFFVARKLVSAMPDKAFLRRQPSPNSRRLHSFIDRMNRLGYDFDPSSSGTLQSSLCKVQDDDLRKGMETVLLKAMQRAKYYVASTVQDEQRHHYTLNLPVYTHFTNPSRRYADIIVHRQLEAVLSNGAIDFSDDVESLSKTADLCNTKKDSAHNAQEQSVHIQACRSMDKKRQEIGGDLISEGIVLCVYESAFDVLIPEFGFEKRVHCDQLPLKKAEYRKETRVLELYWEKGVPSSAYIPEDERPRPANSRAAQAAAAAREAEAARERARERDEAIRKQTETGTMSADDVDALFDDDDDISEVTEMAAGVSLNSSADRTTQSMPPSPTRNGHLQQTPHRTRSDPKMPSVNNDVPEAKLTNKEKYLKLFKLREEDGEYIQDVTEMTRVPIILKTDLTKSPPCLTIRSVNPYAL
>XP_658762_Aspergillus_nidulans
MDQQNQSGVPGPAGRKLHIAHRRSPSELTPLMMEQLAIQQQIELLQQQQQQIAATHQQYINMGLLQPQQIGQASGFTPSLQGGGAPIGGVSPQQLGAFQFPQVGQQQQLGVPGNTSNQHSHRRNQSALPGFGMGGPPPAPSSGASGYSDYSQQQQGNFQRNENGAHGRGRGGPSGGGHQRRHSLALPEAKKAAELAQQKRAASGFQFPAPTGDSSEAAPASDDKPSTPNPTQSSQGLGLQRAGNIRASAHGRSQSMAVGGNRGSLSGRGPGGFQFPANDGSSGPENQRRGSQASHARTPSRNFDGNWRQPNNQSQGQDQSKGLGQQNSGFQPGHRARASMNQSIGSIGSFQYPGQPQLIQLPQGQVVMAPPQMFGGAQQLNPLQLAQLQALQQSGQLNGQGLGGLQASQHAPQPLSAQQTQQQQQQQRKTLFTPYLPQANLPALLSNGQLVSGVLRVNKKNRSDAYVTTPDLDADIFICGSKDRNRALEGDFVAVELLDVDEVWSQKKEKEEKKKRKDITDARSASNAGTDKMSRSDSTGDRQEVGPDGSIRRRGSLRQRPTQKKNDDVEVEGQSLLLVEEDEISDEQKPLYAGHVVAVIERIAGQMFSGTLGLLRPSSQATKEKQEAERLARDGAHGRHQDRQQDKPKIVWFKPTDKRVPLIAIPTEQAPRDFVEKHQDYANRIFVACIKRWPITSLHPFGTLVEQLGEMGDLKVETEALLRDNNFGSDEFTDAVLKSIGWENWSISSEGDLSSRRDFRQETTFTIEPTGTSELDNAYHFKALPDGKAEIGIHVTDIAHFVKPNSLVDREAKKRGTAVYLVDRLVKMLPPRIATELCALLPGEERLTVSVVFKANPETGAIDDDIWIGKSIIKSSGKLGFDEVESVIKGTSDVPLSGVSVDIIRGLQRTASKFREARLGNRVSQIPPLRLLHSLDDENVPVESNIFGSSAVRELVEELSCKANFLVARKLVAALPDKAFLRRQQSPNPRRLHSFVDRMNRLGFGFDESSSGSLQSSLCKVKDDDLRKGMETIFVKSMQRAKYYVAGTVQDEMRPHYTLNLPVYTHFTNPLRRYADVIVHRQLEAVLSDGAIEFSDDVESLSKTADICNNKKDSAHNAQEQSVHIEACRNMDKLRQEIGGDLISEGIVLCVYESAFDVLIPEYGFEKRVHCDQLPLKKAEYRKETRVLELYWEKGVPSSAYIPEDERPKPANSRAAQAAAAAREAEAARERAREREEALRRQTETGTMSADDVDALFDDDDDVSEVTEMAAGVSLNSADRSTQSMPPSPTRNGHMPQAPQRTLSDPKIATNTVDAPETKLTNKEKYLSLFKLREEGGEYIQDVTEMTRVPIILKTDLSKSPPCLTIRSVNPYAL
>XP_001392470_Aspergillus_niger
MDQQGQSGVPGPAGRKLHIAHRRSPSELTPLMMEQLAIQQQIELLQQQQQQIAATHQQYVNMGLLQPQQLGQVSAFSPSLQGGASMGGVSPQLNAFQFPQIAQQQLGVPMNTSTQHSHRRNQSALPGLGMGPPPAPSSGASGYTDYSQQQQGHQPKNENGGHGRGRGGPPGGGHQRRHSLALPEAKKAAELAQQKRTASGFQFPAPSTPGDSDTTPGADDKSTPTSQTPQGLGLHRAGNIRAGGHGRSQSMAVGGNRGSLSGRGAGGFQFPQASEGENQRRGSQPGHARSSSRNFDGNWRQPNNQNQGQDQPKSFGQQSGGFQPGHRARASMNQSIGSIGSFQYPQQPQLIQLPQGQVVMAPPQMFGGGQQLNPLQLAQLQALQQNGQLNGQGFGLQASQHAPPQLSAQQQQQQQQQQRKTLFTPYLPQANLPALLSNGQLVAGILRVNKKNRSDAYVTTPDLDADIFICGSKDRNRALEGDFVAVELLDVDEVWSQKKEKEEKKKRKDITEARAGSSAGGDKLSRSDSGTNGDRQEVGPDGSIRRRGSLRQRPTQKKNDDVEVEGQSLLLVEEDEISDEQKPLYAGHIVAVIERIAGQMFSGTLGLLRPSSQATKEKQEAERLARDGGHGRQQQERQQDKPKIVWFKPTDKRVPLIAIPTEQAPRDFVEKHQEYANRIFVACIKRWPITSLHPFGTLVEQLGEMGDLKVETEALLRDNNFGSDEFSDAVLKSIGWDDWSVSNENEAVLATRRDFRQETTFTVNPSGTKELDNAFHIKPLADGKVEVGIHVTDIAHFVKANSLVDREAKKRGTAVYLMNRLVNMLPTRVSNELCALLPGEDRFTVSVTFKANPETGAIDDDVWIGKSIIKSSGRLSYDEVDAAIQGTSALAVPGITADTLKALYAVTSKFREARLGNRVSRIPPLRLLYQLDDENVPVEHNIFHSSPVRELVEELSYKANFLVARKLVTALPDKAFLRRQMSPNPRRLHLFVERMNKLGYGLDATSSGTLQSSLCQVQDDDLRKGMETILHKAMQRAKYYVAGSVQDDQRQHYTLNLPVYTHFTNPFRRYADIVVHRQLEAVLSDGVVEFSDDLESLTKTADLCNNKKDSAHNAQEQSVHIEACRSMDKERQEVGGDLISEGIVICVYESAFDVLIPEYGFEKRVHCDQLPLKKAEYRKDTRVLELYWEKGVPSSAYVPEDERPKPANSRAAQAAAAAREAEAARERAREREEAMRRQTDTGTMSHDDVNALFDDDDDDVSEVTEMAAGVSLNSSADRSTQSMPPSPTRNGHLQQAPHRTRSDPKIATLSGDAPEAKLTNKEKYLRLFKLREEDGEYIQDVTEMTRVPIILKTDLSKSPPCLTIRSVNPYAL
>XP_015401629_Aspergillus_nomiae
MDQQGQSGVPGPAGRKLHIAHRRSPSELTPLMMEQLAIQQQIELLQQQQQQIAATHQQYVNMGLLQPQQLGQVSAFSPSLQGGASMGGVSPQINAFQFPQIAQQQLGVPMNSPGQHSHRRNQSALPGLGMGPPPAPSSGASGYSDYNQQQGNQPKNDNGGHGRGRGGPPGGGHQRRHSLALPEAKKAAELAQQKRTASGFQFPAPGAGAESSDNAAGSDDKSTASPAPGPQGLGIHRAGNIRTGGHGRSQSMAVGSNRGSLSGRGAGGFQFPPSNESENPRRGSGHARTSSRNFDGNWRQPNNQNQGQDQQKSFGQQGGGFQPGHRARASMNQSIGSIGSFQYPGQPQLIQLPQGQVVMAPPQMFGGGQQLNPLQLAQLQALQQNGQLNGQGLGLQASQHAPPQLSAQQQQQQQQQQRKTLFTPYLPQANLPALLSNGQLVAGILRVNKKNRSDAYVTSPDLDADIFICGSKDRNRALEGDYVAVELLDVDEVWSQKREKEEKKKRKDITDARAGSNAGTDKLSRSDSGANGDRQEKNDDVEVEGQSLLLVEEDEISDEQKPLFAGHVVAVIERIAGQMFSGTLGLLRPSSQATKEKQEAERLARDGPHGRSQHERQQDKPKIVWFKPTDKRVPLIAIPTEQAPRDFVEKHQDYANRIFVACIKRWPITSLHPFGTLVEQLGEMGDLKVETEALLRDNNFGSDEFSDAVLKSIGWEDWTVSSQGEALLASRRDFRQETTFSVVPSGTKELENAYHFKPLGDGKVEIGIHVTDIAHFVKGNSLVDREAKKRGTAVYLVDRLVNMLPRRISTELCSLLPGEDRLTVSVVLKANPETGAIDDDVWIGKGIIKSAGRLSYEEVDAVVQGAADLSVPEIKADTLRALYAVASRFREARFGNRVAHIPPLRLLHQTDDENVPVEYNIFNSSPVRDIVEELSHKADFFVARKLVAALPEKAFLRRQPSPNVRRLHSFIDRMNRLGFGLDSTSSGTLQSSLCKVQDDDLRKGMETLLVKAMQRAKYYVAGSVQDEQRSHYTLNLPVYTHFTNPSRRYADIIVHRQLEAILSNGAVEFSDDIEALNKAADVCNNKKDSAHNAQEQSVHIEACRNMDKKRQEIGGDLISEGIVLCVYESAFDVLIPEFGFEKRVHCDQLPLKKAEFRKDSRVLELYWEKGVPSSAYIPEDERPKPANSRAAQAAAAAREAEAARERAREREEAMRKQTETGTISTDVVDALFDDDDDDVSEVTEMAAGVSLNSSADRSTQSMPPSPTRNGHLQQPPHRTRSDPKIATLSGDAPEAKLTNKEKYLQLFKLREEDGEYIQDVTEMTRVPIILKTDLSKSPPCLTIRSVNPYAL
>XP_001825225_Aspergillus_oryzae 
MDQQGQSGVPGPAGRKLHIAHRRSPSELTPLMMEQLAIQQQIELLQQQQQQIAATHQQYVNMGLLQPQQLGQVSAFSPSLQGGASMGGVSPQINAFQFPQIPQQQLGVPMNSPGQHSHRRNQSALPGLGLGPPPAPSSGASGYSDYNQPQGNQPKNDNGGHGRGRGGPPGGGHQRRHSLALPEAKKAAELAQQKRTASGFQFPAPGAGAESSDNAAGSDDKSTASTTPGPQGLGLHRAGNIRAGGHGRSQSMAVGSNRGSLSGRGAGGFQFPSSNDSENPRRGSAHARTSSRNFDGNWRQPNNQNQGQDQQKSFAQQGSGFQPGHRARASMNQSIGSIGSFQYPGQPQLIQLPQGQVVMAPPQMFGGGQQLNPLQLAQLQALQQNGQLNGQGLGLQASQHAPPQLSAQQQQQQQQQQRKTLFTPYLPQANLPALLSNGQLVAGILRVNKKNRSDAYVTSPDLDADIFICGSKDRNRALEGDYVAVELLDVDEVWSQKREKEEKKKRKDITDARANNNAGTDKLSRSDSGANGDRQEVGPDGSIRRRGSLRQRPTQKKNDDVEVEGQSLLLVEEDEISDEQKPLFAGHVVAVIERIAGQMFSGTLGLLRPSSQATKEKQEAERLARDGPHGRSQHERQQDKPKIVWFKPTDKRVPLIAIPTEQAPRDFVEKHQDYANRIFVACIKRWPITSLHPFGTLVEQLGEMGDLKVETEALLRDNNFGSDEFSDAVLKSIGWEDWSVASQGEALLASRRDFRQETTFSIVPSGTKELENAYHFRPLGDGKVEIGIHVTDIAHFVKGNSLVDREAKKRGTAVYLVDRLVNMLPRRISTELCSLLPGEDRLTVSVVLKANPETGAIDDDVWIGKGIIKSAGRLSYEEVDAVVQGASDLSVPEIKADTLRALYAVASKFREARFGNRVAHIPPLRLLHQMDDENVPVEYNIFNSSPVRDIVEELSHKADFFVARKLVAALPEKAFLRRQPSPNVRRLHLFIDRMNRLGFDLDPTSSGTLQSSLCKVQDDDLRKGMETLFVKAMQRAKYYVASSVQDEQRHHYTLNLPVYTHFTNPSRRYADIIVHRQLEAILSNGAIEFSDDIETLNKAADVCNNKKDSAHNAQEQSVQIEACRNMDKKRQEIGGDLISEGIVLCVYESAFDVLIPEFGFEKRVHCDQLPLKKAEFRKDSRVLELYWEKGVPSSAYIPEDERPKPANSRAAQAAAAAREAEAARERAREREEAMRKQTETGTISTNDVDALFDDDDDDVSEVTEMAAGVSLNSSADRSTQSMPPSPTRNGHLQQSPHRTRSDPKIATISGDAPEAKLTNKEKYLQLFKLREEDGEYIQDVTEMTRVPIILKTDLSKSPPCLTIRSVNPYAL
>XP_040639060_Aspergillus_ruber
MDQQGQSGVPGPTGRKLHIAHRRSPSELTPLMMEQLAIQQQIELLQQQQQQIAATHQQYVNMGLLQPQQLNQVGGSFPSIQGNASVGGVSPQLNAFQFPQLAQQQLGVPVNTQSPHRRNQSALPGLGMGPPPAPSSGASGYSDFNQQQQQQPQQPPPQQQQQPQGNQRNEGGGHGGRGRGPPGGGHQRRHSLALPEAKKAAELAQQKRTASGFQFPGPSAGGNDENTPTSDGKSTPSASQAPQGLGLQRAGNFRAGGHGRSQSMAVGGNRGSLSGRGAGGFQFPDSGLGPLPENQRRGSAQGHARSSSRNFDSNWRQPQNQNQDQQRTGFGQQGNSFQPGHRARASMNQSVGSIGQFQYQSQPQLLQLPQGQVVMAPQVFGGQQLNPLQLAQLQALQQQNGQLNGQGLGLQASQHAPQQQLSAQQQQQQQQQRKTLFTPYLPQANLPALLSNGQLVAGTLRVNKKNRSDAYVTTTDLDADIFICGSKDRNRALEGDFVAVELLDVDEVWGQKKEKEEKKKRKDITDARSGGNGGDKLSRSDSGANGERQEVGPDGSIRRRGSLRQRPTQKKNDDVEVEGQSLLLVEEDEISDEQKPLYAGHIVAVIERVAGQMFSGTLGLLRPSSQATKEKQEAERQARDGHHGRHNDRHQEKPKIVWFKPTDKRVPLIAIPTEQAPRDFVEKHQEYANRIFVACIKRWPITSLHPFGTLVEQLGEMGDLRVETDALLRDNNFGSDEFSDAVLKSIGWDDWSVANEGEALLASRRDFRDEVTFTIDPNGTPELDDAVHAKKLPDGQVEIGIHVADIAHFVKANSLVDREAKKRGTAVYLMDRLVNMLPKRISTELCSLLPGQERLTVSVVFRANPDTGIVDDDVWIGKGVIKSSGRLGYDEVNAIIGGQNDVSVPGTTADDIRALNGLAAKFREARFGHRASNLPPLRLLSQLDDENVPVEDNIFDASAAHELVEELSHKANFFVARKLVTAMPEKAFLRRQTPPNARRLQAFVDRMNPLGYEMDATSSGSLQSSVCKVSDVEVRKGMEVLLVKAMQRAKYYVGGTVQGEQRQHYTLNLPYFTHFTNPSRRYSDIVVHRQLEAILSDGAIEFTDDLESLNKTAELCNNKKDSAHNAQEQSVHIEACRNMDKERQAIGGDLISEGIVICVYESAFDVLIPEYGFEKRVHCDQLPLKKAEFRKDSRVLELYWEKGVPSSAYVPEDERPKPANARAAQAAAAAREAEAARERARERDEAMRKQTETGTMSADDVDALFDDDDDMSEVTEMAAGVSLNNSSADRPTQSMPPSPTHNGNGQQGPHRTRSDPKMATNAGDAPEAKLTNKEKYLNLFKLREENGDYIQDVTEMSRVPIILKTDLSKSPPCLTIRSVNPYAL
>XP_040707335_Aspergillus_sydowii
MDQQNQSGVPGPAGRKLHIAHRRSPSELTPLMMEQLAIQQQIEMLQQQQQQIAATHQQYVNMGLLQPQQLGQVSGFNPSLQGGGAPMGGVSPQQLGAFQFPQAPQQQQQQQLGIPGNPSNQHSHRRNQSALPGFGMGPPPAPSSGASGYSDFNQQQQGGQQKNEGGGHGRGRGGPPGGGGHQRRHSLALPEAKKAAELAQQKRAASGFQFPAPSGDSSEGAPASEDKTTPNTTQPPQGLGLHRAGNIRASAHGRSQSMAVGGNRGSMSGRGPGGFQFPSNDGSAGSENQRRGSQPSHGRTPSRNFDSNWRQPNNQTQGQDQSKGLGQQNTGFQPGHRARASMNQSIGSIGQFQYPGQPQLIQLPQGQVVMAPPQMFGGGQQLNPLQLAQLQALQQNGQLNGQGLGGLQASQHAPQPLSAQQTQQQQQQQRKTLFTPYLPQANLPALLSNGQLVSGILRVNKKNRSDAYVTTPDLDADIFICGSKDRNRALEGDFVAVELLDVDEVWSQKREKEEKKKRKDITDARSGSTAGTDKLSRSDSNGDRQEVGPDGSIRRRGSLRQRPTQKKNDDVEVEGQSLLLVEEDEISDEQKPLYAGHVVAVIERIAGQMFSGTLGLLRPSSQATKEKQEAERLARDGAHGRNQDRQQDKPKIVWFKPTDKRVPLIAIPTEQAPRDFVEKHQDYANRIFVACIKRWPITSLHPFGTLVEQLGEMGDLKVETEALLRDNNFGSDEFTDAVLKSIGYENWSVSSESDLSSRRDFRQETTFTVEPSGTKELDNAYHFKVLPDGKVEIGIHVTDIAHFVKANSLVDREAKKRGTAVYLVDRLVKLLPPRIATELCALLPGEERFTVSVVFKANPETGAIDDDVWIGKSIIKSTGRLSYDEVESVIQGTSNDALSGVPVDIIRGLQRTGSKFREVRLGNRVSQIPPLRLLHSLDDENVPVEDNVFDSSAVRELVEELNTKADFLVARKLITALPDKAFLRRQQSPNARRLQSFVDRMNRLGFGLDEASSGSLQSSLCQVQDDDLRKGMETILVKAMQRAKYYVAGTVQEELRPHYTLNFPVYTHFTNPLRRYADVVVHRQLEAVLSDGAIEFSDDIESLNKTADICNNKKDSAHNAQEQSVHIEACRNMDKIRQEIGGDLISEGIVLCVYESAFDVLIPEYGFEKRVHCDQLPLKKAEYRKETRVLELYWEKGVPSSAYIPEDERPKPANSRAAQAAAAAREAEAARERAREREEALRKQTETGTMSADDVDALFDDDDDVSEVTEMAAGVSLNSADRSTQSMPPSPTRNGHLPQAPHRTLSDPKIATSTADAPEAKLTNKEKYLSLFKLREEGGDYIQDVTEMTRVPIILKTDLSKSPPCLTIRSVNPYAL
>XP_001210418_Aspergillus_terreus
MGPPPAPSSGASGYTDYNQQQQGHQPKHDNGGHGRGRGGPPGGGHQRRHSLALPEAKKAAELAQQKRTASGFQFPAPGAGGESSDSAAGSEEKPSTPTPQVPPLGFQRAGNIRAGGHGRSQSMAVGGNRGSLSGRGAGGFQFPQSNDGSENHRRGSQPGHTRTSSRNFDSNWRQPNNQGQGQDQQKGFGQGGGFQPGHRSRASMNQSIGSIGQFQYPGQPQLIQLPQGQVMMAPPQMFGGGQQLNPLQLAQLQALQQNGQLNGQGLGLQASQHAPPQLSAQQQQQQQQQRKTLFTPYLPQANLPALLSNGQLVAGILRVNKKNRSDAYVTTPDLDADIFICGSKDRNRALEGDYVAVELLDVDEVWSQKKEKEEKKKRKDITDARSGSTAGTEKLGRSESGSNGDRQEVGPDGSIRRRGSLRQRPTQKKNDDVEVEGQSLLLVEEDEISDEQKPLYAGHIVAVIERIAGQMFSGTLGLLRPSSQATKEKQEAERLARDGAHGRSQQDRHQEKPKIVWFKPTDKRVPLIAIPTEQAPRDFVEKHQDYANRIFVACIKRWPITSLHPFGTLVEQLGEMGDLKVETDALLRDNNFGSDEFSEAVLKSIGFEDWSVASQGEALLATRRDFRQETTFTISPSGSKELDNAYHFKTLPDGKVEIGIHVTDIAHFVKANSLVDREAKKRGTAVYLTDRLVNMLPPRVSTELCALLPDEDRLTVSVVFKANPETGAVDDDVWIGKSVIKSSGRLSYDEVDAVIQGGSNVAVPGITADTIRSLATVTSKFREARFGNRASNLPPLRLLYQMDDENVPVEDNIFNAAPVRELVEELSHKANFFVARKIVAALPDKAFLRRQPSPNPRRLNAFIDRMNRLGFGLDATSSGTLQSSLCQVQDDDLRKGMETLLVKAMQRAKYFVAGSVPEDQRQHYTLNLPVYTHFTNPSRRYTDIIVHRQLECALSDGTLEFTDDLESLNKTADLCNNKKDSAHNAQEQSVHIEACRNMDKKRQEIGGDLISEGIVLCVYESAFDVLIPEYGFEKRVHCDQLPLKKAEYRKDTRVLELYWEKGVPSSAYIPEDERPKPANSRAAQAAAAAREAEAAKERAREREEAMRKQTETGTMSADDVDALFDDDDDVSEVTEMAAGVSLNSSADRSTQSMPPSPTRNGHLQQGPHRTRSDPKIATSTGDAPEAKLTNKEKYLRLFQLREEDGEYIQDVTEMTRVPIILKTDLSKSPPCLTIRSVNPYAL
>XP_022491884_Penicillium_arizonense
MDQQQSQSGPQGPGGRKFHIAHRRSPSELTPLMMEQLAIQQQIELLQQQQQQIAATHQQYVNMGLLQPQQLGQVQSFQPGASMGGVSPQVNAFQFPQQGQQQLGVPMNQQTQHSHRRNQSALPGLPMGPPPAPSSGASGYADYNQQGQNNNHKNENTNHGRGRGGPPGGGHQRRHSLALPEAKKAAELAQQKRTASGFQFPAPAPGASGDNQSSSDDKPAASTSPAPQGLGFQRAGNIRAGGHGRSQSMAIGGNRGSISGRGAGGFQFPQAPETSSGQPDNQRRGSQPGHARSGSRNFEGNWRQPNNQNQGQDQQRPMGQQQGGFQPGHRSRGSMNQSMGSIGQFQYPPQQQPQLIQLPQGQVMMAPQMFGNQQLNPLQLAQLQALQQQNGQGMGLQASQHAPPQMSVQQQQQQQQRKTLFTPYLPQANLPALLSNGQLVAGVLRVNKKNRSDAYVTTDDLDADIFICGSKDRNRALEGDFVAIELLDVDEVWSQKKEKEEKKKRKDITDARSNSNAGNDKLGRADSTGDRQEVGPDGSIRRRGSLRQRPTQKKNDDVEVEGQSLLLCEEDEISDEQKPLYAGHVVAVIERVAGQMFSGTLGLLRPSSQATKEKQEAERQARDGAHGRSHHDRHQDKPKIVWFKPTDKRVPLIAIPTEQAPRDFVEKHQDYANRIFVASIKRWPITSLHPFGTLVEQLGEMGDLRVETDALLRDNNFGSDDFSDAVLKSIGWEDWSVSSEGDSLASRRDFREETIFTIDPVDSKALEDAFHVKKLADGKVEIGVHVADIAHFVKGNSLVDREAKKRGTAVYLVDRIMNMLPTRVSTELCSLVPGEDRLTVSVVFKANPTTGVVDEDVWIGKGVIKSAGRLDYDQVNGIVKGKSKESASGISADNIRLLNDTAGKFREARFGNRVSNVPVQRLLQQLDDENVPVEYNIFESTAAHELVEELSHQANYFVARKLASAMPDKAFLRRQFPPNPRRLTLFVERMNRLGFEMDPSSSGSLQSSLCKVQDVDLRKGMETLLAKAMQRAKYYVGGTSDEQRQHYMLNVPVYTHFTNPSRRYTDILVHRQLEAVLSEGSVEFTDDIESLNKTADLCNNKKDSALNAQEQSVHIEACRNMDRKSREIGGDLISEGIVLCVYESAFDVLIPEYGFEKRVHCDQLPLKKAEYRKDTRVLELYWEKGVPSSAYIPEDERPKPGNSRAAQAAAAAREAEAARERARERDEAMRKQTETGTMSADDVDALFDDDEDVDDVTEMAAGVSLNSADRSTQSMPPSPTRNGHHQQGPHRTRSDPKIASGANDAPENKLTNKEKYLSLFKLREVDGDFIQDVTEMTRVPIILKTDLSKSPPCLTVRSVNPYAL
>XP_014536513_Penicillium_digitatum
MDQQSQSGPQGPGGRKFHIAHRRSPSELTPLMMEQLAIQQQIELLQQQQQQIAATHQQYVSMGLLQPQQLGQVPSFQPGASMGGVSPQQVNAFQFPQGGQQQQLGATMNTPNQHSHRRNQSALPVLPFGPPPAPSSGTSGYAEFNQQGQTNNNHKNENAGRGRGGPSSGSHQRRHSLALPEAKKAAELAQQKRTASGFQFPAPAPGASGSDIQSSSDDKPASSTSPAPQGPAFQRAGNMRAGGHGRSQSMAIGGNRASISGRGAGGFQFPQASEPAPNQSDNQRRSSQPGHARSSSRNFEGNWRQPNNQNQSQDQQRPVGQQGGFQPGHRSRGSLNQSMGSIGQFQYSGQPQLIQLPQGQVMMAPQMFSSQQLNPLQLAQLQALQQQNAQGMGGLQASQHAPPQMSVQQQQQQRKTLFTPYLPQANLPALLSNGQLVAGVLRVNKKNRSDAYVTTDDLDADIFICGSKDRNRALEGDYVAIELLDVDEVWGQKKEKEEKKKRKDITDARSNSNAGNDKLGRSDSTGDRQEVGPDGSIRRRGSLRQRPTQKKNDDVEVEGQSLLLCEEDEISDEQKPLYAGHVVAVIERVAGQMFSGTLGLLRPSSQATKEKQEAERQARDGAHGRSQNDRHQDKPKIVWFKPTDKRVPLIAIPTEQAPRDFVEKHQDYANRIFVASIKRWPITSLHPFGTLVEQLGEMGDLRVETDALLRDNNFGSDDFSDAVLKSIGWEDWSISSEGDALTSRRDFREETIFTIDPADSKSLEDAFHVKRLADGKVEIGVHVADIAHFVKGNSLVDREAKKRGTAVYLVDRIMNMLPTRVSTELCSLVPGEDRLTVSVVFKANPTTGVVDEDVWIGKGVIKSAGRLDYDQVNALVEGKPDVNTSGISADSIHLLHNTAGKFREARFGNRVSNVPVQRLLQQLDDENVPVEYNIFESTPAHELVEELSHQANFFVARKLVSAMPDRAFLRRQFSPNSRRLTSFVERMNRLGFEMDSSSSGSLQSSLCKVQDVDLRKGMETLIAKAMQRAKYYVSSGAPDEMRQHYMLNVPVYTHFTNPSRRYADILVHRQLEAVLSEGAVEFNDDIESLNKTADLCNNKKDSALNAQEQSVHIEACRKMDRKSREIGGDLISEGIVLCVYESAFDVLIPEFGFEKRVHCDQLPLKKAEYRKDSRVLELYWEKGVPSSAYIPEDERPKPGNSRAAQAAAAAREAEAARERARERDEAMRKQTETGTMSADDVDALFDDDEDVDDVTEMAAGVSLNATDRSTQSMPPSPTRNGHHQQGPHRTRSDPKIASSTADAPENKLTNKEKYLNLFKLREVDGEFIQDVTEMTRVPIILKTDLSKSPPCLTVRSVNPYAL
>XP_016594409_Penicillium_expansum
MDQQSQSGPQGPGGRKFHIAHRRSPSELTPLMMEQLAIQQQIELLQQQQQQIAATHQQYVNMGLLQPQQLGQVPSFQPGASMGGVSPQQVNAFQFPQGGQQQQLGVPMNAPNQHSHRRNQSALPGLPMGPPPAPSSGASGYADYNQQGQNNNTHKNENAGRGRGGPPGGGHQRRHSLALPEAKKAAELAQQKRTASGFQFPAPAPGASGSDNQSSSDDKPTSSTSPAPQGPQGPQGPAFQRAGNMRAGGHGRSQSMAIGGNRASISGRGAGGFQFPQASEPSTNQSDNQRRPSQAGHARSSSRNFEGNWRQPNNQNQGQDQQRSVSQQGGFQPGHRSRGSMNQSMGSIGQFQYSSQPQIGQPQLIQLPQGQVMMAPQMFSGQQLNPLQLAQLQALQQQSAQGMGGLQASQHAPPQMSVQQQQQQQQQRKTLFTPYLPQANLPALLSNGQLVAGVLRVNKKNRSDAYVTTDDLDADIFICGSKDRNRALEGDYVAIELLDVDEVWGQKKEKEEKKKRKDITDARSNSNAGNDKLGRSDSTGDRQEVGPDGSIRRRGSLRQRPTQKKNDDVEVEGQSLLLCEEDEISDEQKPLYAGHVVAVIERVAGQMFSGTLGLLRPSSQATKEKQEAERQARDGAHGRSHNDRHQDKPKIVWFKPTDKRVPLIAIPTEQAPRDFVEKHQDYANRIFVASIKRWPITSLHPFGTLVEQLGEMGDLRVETDALLRDNNFGSDDFSDAVLKSIGWEDWSVSSEGDALASRRDFREETIFTIDPADSKSLEDAFHVKSLADGKVEIGVHVADIAHFVKGNSLVDREAKKRGTAVYLVDRIMNMLPTRVSTELCSLVPGEDRLTVSVVFKANPTTGVVDEDVWIGKGVIKSAGRLDYDQVNALVQGKSDVNTSGISADSIRLLHNTAGKFREARFGNRVSDVPVQRLLQQLDDENVPVEYNIFESTPAHELVEELSHQANFFVARKLVSAMPDRAFLRRQFSPNSRRLTSFVERMNRLGFEMDSSSSGSLQSSLCKVQDVDIRKGMETLIAKAMQRAKYYVSSGTPDEMRQHYMLNVPAYTHFTNPSRRYADILVHRQLEAVLSEGVVEFNDDIESLNKTADLCNNKKDSALNAQEQSVHIEACRKMDRKSREIGGDLISEGIVLCVYESAFDVLIPEYGFEKRVHCDQLPLKKAEYRKDSRVLELYWEKGVPSSAYIPEDERPKPGNSRAAQAAAAAREAEAARERARERDEAMRKQTETGTMSADDVDALFDDDEDVDDVTEMAAGVSLNSADRSTQSMPPSPTRNGHHQQGPHRTRSDPKIASGTGDAPENKLTNKEKYLNLFKLREVDGEFIQDVTEMTRVPIILKTDLSKSPPCLTVRSVNPYAL
>XP_040645418_Penicillium_griseofulvum
MDQQSQSGPQGPGGRKFHIAHRRSPSELTPLMMEQLAIQQQIELLQQQQQQIAATHQQYVNMGLLQPQQLGQVPSFQPGASMSGVSPQQVNAFQFPQGGQQQLGVPMNGPNQHSHRRNQSALPGLPMGPPPAPSSGASGYDYNQQGQNNNNHKNENTGHGRGRGGPPGGGHQRRHSLALPEAKKAAELAQQKRTASGFQFPAPAPGASGSDNPSSSDDKPAPSASPAPQAPPGPAFQRAGNMRAGGHGRSQSMAIGGNRGSISGRGAGGFQFPQASEPSTNQSDNQRRASQAGHARSSSRNFEGNWRQPNNQSQGQDQQRPVGQQQGGFQPGHRSRGSMNQSMGSIGQFQYGGQLQLGQLQLGQPQLVQLPQGQVMMAPQMFGSQQLNPSQLAQLQALQQQNTQGMGGLQASQHAPPQMSVQQQQQQRKTLFTPYLPQANLPALLSNGQLVAGVLRVNKKNRSDAYVTTDDLDADIFICGSKDRNRALEGDYVAIELLDVDEVWGQKKEKEEKKKRKDITDARSNSNAGNDKLGRSDSTGDRQEVGPDGSIRRRGSLRQRPTQKKNDDVEVEGQSLLLCEEDEISDEQKPLYAGHVVAVIERVAGQMFSGTLGLLRPSSQATKEKQEAERQARDGAHGRSHNDRHQDKPKIVWFKPTDKRVPLIAIPTEQAPRDFVEKHQDYANRIFVASIKRWPITSLHPFGTLVEQLGEMGDLRVETDALLRDNNFGSDDFSDAVLKSIGWEDWSVSAEGDALASRRDFREETIFTIDPADSKSLEDAFHVKSLADGKVEIGIHVADIAHFVKGNSLVDREAKKRGTAVYLVDRIMNMLPPRVSTELCSLVPGEDRLTVSVVFKANPTTGVVDEDVWIGKGVIKSAGRLDYEQVNALVQGKSDVNTSGISADSIRLLHNTVGKFREARFGNRVSDVPVQRLLQQLDDENVPVEYNIFESTPAHELVEELSHQANFFVARKLAGAMPERAFLRRQFSPNSRRLTSFVERMNRLGFEMDSSSSGSLQSSLCKVQDVDLRKGMETLIAKAMQRAKYYVSSGTPDEMRQHYMLNVPVYTHFTNPSRRYADIIVHRQLEAVLSEGTVEFNDDIESLNKTADLCNNKKDSALNAQEQSVHIEACRKMDRKSREIGGDLISEGIVLCVYESAFDVLIPEYGFEKRVHCDQLPLKKAEYRKDSRVLELYWEKGVPSSAYIPEDERPKPGNSRAAQAAAAAREAEAARERAKERDEAMRKQTETGTMSADDVDALFDDDEDVDDVTEMAAGVSLNSTDRSTQSMPPSPTRNGHHQQGPHRTRSDPKIASGSGDAPENKLTNKEKYLNLFKLREVDGEFIQDVTEMTRVPIILKTDLSKSPPCLTVRSVNPYAL
>XP_038926211_Penicillium_roqueforti
MDQQSQSGPQGPGGRKFHIAHRRSPSELTPLMMEQLAIQQQIELLQQQQQQIAATHQQYVNMGLLQPQQLGQVPSFQPGASMGGVSPQQVNAFQFPQGGQQQQLGVPMNVPNQHSHRRNQSALPGLPMGPPPAPSSGASGYADYNQQGQNNNNHKNENAGRGRGGPPGGGHQRRHSLALPEAKKAAELAQQKRTASGFQFPAPAPGAGSSDNQSSSDDKPVSTSPAPQGPAFQRAGNMRAGGHGRSQSMAIGGNRAAISGRGAGGFQFPQASEPVTNQSDNQRRPSQNGGHARSSSRNFEGNWRQPNNQNQSQDQQRPIGQQQGGFQPGHRSRGSMNQSMGSIGQFQYGGQPQLGQPQLIQLPQGQVMMAPQMFGNQQLNPLQLAQLQALQQNAQSMGGLQASQHAPPQMSVQQQQQQQRKTLFTPYLPQANLPALLSNGQLVAGVLRVNKKNRSDAYVTTDDLDADIFICGSKDRNRALEGDYVAIELLDVDEVWGQKKEKEEKKKRKDITDARSNSTAGNDKLGRSDSAGDRQEIGPDGSIRRRGSLRQRPTQKKNDDVEVEGQSLLLCEEDEISDEQKPLYAGHVVAVIERVAGQMFSGTLGLLRPSSQATKEKQEAERQARDGAHGRSHNDRHQDKPKIVWFKPTDKRVPLIAIPTEQAPRDFVEKHQDYANRIFVASIKRWPITSLHPFGTLVEQLGEMGDLRVETDALLRDNNFGSDDFSDAVLKSIGWEDWSVSSEGDALASRRDFREETIFTIDPADSKSLEDAFHVKSLADGKVEIGVHVADIAHFVKGNSLVDREAKKRGTAVYLVDRIMNMLPTRVSTELCSLVPGEDRLTVSVVFKANPTTGVVDEDVWIGKGVIKSAGRLDYDQVNALVQDKSDVNTSGISADSIRLLHNIVAKFREARFGNRVSNVPVQRLLQQLDDENVPVEYNIFESTPAHELVEELSHQANFFVARKLVSAMPERAFLRRQFSPNSRRLTLFVERMNRLGFEMDSSSSGSLQSSLCKVEDVDLRKGMETLIAKAMQRAKYYVSNGAPDEMRQHYMLNVPVYTHFTNPSRRYADILVHRQLEAVLSGGAVEFNDDIESLNKTADLCNNKKDSALNAQEQSVHIEACRKMDRKSREIGGDLISEGIVLCVYESAFDVLIPEYGFEKRVHCDQLPLKKAEYRKDSRVLELYWEKGVPSSAYIPEDERPKPGNSRAAQAAAAARDAEAARERARERDEAMRKQTETGTMSADDVDALFDDDEDADEVTEMTAGVSLNSADRSTQSMPPSPTRNGHHQQAPHRTRSDPKIASGTGDAPENKLTNKEKYLNLFKLREVDGEFIQDVTEMTRVPIILKTDLSKSPPCLTVRSVNPYAL
>XP_002559301_Penicillium_rubens
MDQQSQSGPQGPGGRKFHIAHRRSPSELTPLMMEQLAIQQQIELLQQQQQQIAATHQQYVNMGLLQPQQLGQVPSFQPGVSPQQVNAFQFPQGGQQQQLGVPMNAPNQHSHRRNQSALPGLPMGPPPAPSSGASGYADYNQQGQNNNNHKNENTGHGRGRGGPPGGGHQRRHSLALPEAKKAAELAQQKRTASGFQFPAPAPGATGSDNQSSSDDKPASSTSPAPQGPAFQRAGNMRAGGHGRSQSMAIGGNRASISGRGAGGFQFPQASEPSTNQSDNQRRTSQAGHARSSSRNFEGNWRQPNNQAQSQDQQRPQQQGGFQPGHRSRGSMNQSMGSIGQFQYGGGQPQLGQPQLIQLPQGQVMMAPQMFGNQQLNPLQLAQLQALQQQNAQGMGGLQASQHAPPQMSVQQQQQQQQQQRKTLFTPYLPQANLPALLSNGQLVAGVLRVNKKNRSDAYVTTDDLDADIFICGSKDRNRALEGDYVAIELLDVDEVWGQKKEKEEKKKRKDITDARSNSNAGNDKLGRSDSTGDRQEVGPDGSIRRRGSLRQRPTQKKNDDVEVEGQSLLLCEEDEISDEQKPLYAGHVVAVIERVAGQMFSGTLGLLRPSSQATKEKQEAERQARDGAHGRSHNDRHQDKPKIVWFKPTDKRVPLIAIPTEQAPRDFVEKHQDYANRIFVASIKRWPITSLHPFGTLVEQLGEMGDLRVETDALLRDNNFGSDDFSDAVLKSIGWEDWSVSSEGDALASRRDFREETIFTIDPADSKSLEDAFHVKSLADGKVEIGVHVADIAHFVKGNSLVDREAKKRGTAVYLVDRIMNMLPTRVSTELCSLVPGEDRLTVSVVFKANSTTGVVDEDVWIGKGIIKSAGRLDYDQVNALVQGKSDVNTSGISADSIRLLHNTAGKFREARFGNRVSNVPVQRLLQQLDDENVPVEYNIFESTPAHELVEELSHQANFFVARKLVSAMPERAFLRRQFSPNSRRLTSFVERMNRLGFEMDSSSSGSLQSSLCKVQDVDLRKGMETLISKAMQRAKYYVSSGAPDEMRQHYMLNVPVYTHFTNPSRRYADILVHRQLEAVLSEGTVEFNDDLESLSKTADLCNNKKDSALNAQEQSVHIEACRKMDRKSREIGGDLISEGIVLCVYESAFDVLIPEYGFEKRVHCDQLPLKKAEYRKDSRVLELYWEKGVPSSAYIPEDERPKPGNSRAAQAAAAAREAEAARERARERDEAMRKQTETGTMSADDVDALFDDDEDVDDVTEMVAGVSLNSADRSTQSMPPSPTRNGHHQQGPHRTRSDPKIASGTGDAPENKLTNKEKYLNLFKLREVDGEFIQDVTEMTRVPIILKTDLSKSPPCLTVRSVNPYAL
>XP_040815892_Penicillium_solitum
MDQQSQSGPQGPGGRKFHIAHRRSPSELTPLMMEQLAIQQQIELLQQQQQQIAATHQQYVNMGLLQPQQLGQVPSFQSGASMGGVSPQQVNAFQFPQGGQQQQQLGVPMNAPNQNSHRRNQSALPGLPMGPPPAPSSGASGYADYNQQGQNNNNHKNENTGHGRGRGGPPGGGHQRRHSLALPEAKKAAELAQQKRTASGFQFPAPAPGASASDNQSSSDDKPASSTSPAPQGPQGPQGPAFQRAGNMRAGGHGRSQSMAIGGNRASISGRGAGGFQFPQASEPTTNQSDNQRRPSQAGHARSSSRNFEGNWRQPNNQNQSQDQQRPAGQQQGGFQPGHRSRGSMNQSMGSIGQFQYGGQPQLGQPQLIQLPQGQVMMAPQMFGNQQLNPLQLAQLQALQQQNAQGMGGLQASQHAPPQISVQQQQQQQQQRKTLFTPYLPQANLPALLSNGQLVAGVLRVNKKNRSDAYVTTDDLDADIFICGSKDRNRALEGDYVAIELLDVDEVWGQKKEKEEKKKRKDITDARSNSNAGNDKLGRSDSTGDRQEIGPDGSIRRRGSLRQRPTQKKNDDVEVEGQSLLLCEEDEISDEQKPLYAGHVVAVIERVAGQMFSGTLGLLRPSSQATKEKQEAERQARDGAHGRSHNDRHQDKPKIVWFKPTDKRVPLIAIPTEQAPRDFVEKHQDYANRIFVASIKRWPITSLHPFGTLVEQLGEMGDLRVETDALLRDNNFGSDDFSDAVLKSIGWEDWSVSSEGDALASRRDFREETIFTIDPADSKSLEDAFHVKSLADGKVEIGVHVADIAHFVKGNSLVDREAKKRGTAVYLVDRIMNMLPTRVSTELCSLVPGEDRLTVSVVFKANPNTGIVDDDVWIGKGVIKSAGRLDYDQVNALVQGKSDVNTSGISADSIRLLHNTAGKFREARFGNRVSDVPVQRLLQQLDDENVPVEYNIFESTPAHELVEELSHQANFFVARKLVAAMPDRAFLRRQFSPNSRRLTLFVERMNRLGFEMDSSSSGSLQSSLCKVQDVDLRKGMETLIAKAMQRAKYFVSSGTPDEMRQHYMLNVPAYTHFTNPSRRYADIIVHRQLESVLSEGAVEFNDDIESLNKTADLCNNKKDSALNAQEQSVHIEACRKMDRKSREIGGDLISEGIVLCVYESAFDVLIPEFGFEKRVHCDQLPLKKAEYRKDSRVLELYWEKGVPSSAYIPEDERPKPGNSRAAQAAAAAREAEAARERARERDEAMRKQTETGTMSADDVDALFDDDEDVDDVTEMAAGVSLNSADRSTQSMPPSPTRNGHHQQGPHRTRSDPKIASGTGDAPENKLTNKEKYLNLFKLREVDGDFIQDVTEMTRVPIILKTDLSKSPPCLTVRSVNPYAL
>XP_022584265_Penicilliopsis_zonata
MDQQGQSGVPGPAGRKLHIAHRRSPSELTPLMMEQLAIQQQIELLQQQQQQIAATHQQYVNMGLLQPQQLGQVSAFSPSLQGGASMAGVSPQISAFQFPQLAQQQQQQGQQQGLGVPMNAPPQHSHRRNQSALPGLAMGPPPAPSSGASGYNDYSQQLQKNDNGTQGGRGRGGPPGGGHQRRHSLALPEAKKAAELAQQKRTASGFQFPAAPAPGETSSASDDKSASATTQMPQGLGLQRAGNVRVGSHGRSQSMAVGNNRGSLPGRGAGGFQFPQISENAPDTTQRRGSQPGHARTSSRNFEGNWRQPNNQNQNQDQPKTGNGGFGQQSGGFQPGHRVRASMNQSIGTLGSFQYPGQPQLIQLPQGQVVMAQPQMFGGQQLNPLQLAQLQALQQQSGQPLGLQASQHAPPQLSVQQQQQQQQQQRKTLFTPYLPQANLPALLSNGQLVAGVLRVNKKNRSDAYVTCAELDADIFICGSKDRNRALEGDLVAVELLDVDEVWGQKREKEEKKKRKDITDTRSNSTAGNEKLSRSDSNGDRQEIGPDGSIRRRGSLRQRPTQKKNDDVEVEGQSLLLVEEDEISDEQKPLYAGHVVAVIERIAGQMFSGTLGLLRPSSQATKEKQEAERMARDGGHSRPQQDRQQDKPKIVWFKPTDKRVPLIAIPTEQAPRDFVEKHQDYANRIFVACIKRWPITSLHPFGTLVEQLGEMGDLKVETDALLRDNNFASDEFSDAVLKSIGWEDWSVANEAEALLASRRDFRDETTFTIDPSGTKALDDAIHVKKLADGKVEVGIHVADVSHFVKANSLVDREAKKRGTAVYLIDHVVNLLPHRVANELCSLLPGEDRLTVSVVFTVDPTSGAVDDDDVWIGKSIIKSSGKLTFDDVNAMIAGTSGVSTGSVSPDDILTLNAIATKFRESRLGNRVSNIPPLRLLYQLDDENVPVERNIFDSSSAHDIVEELSHKANTFVARKIFSAMPDKAFLRRQPSPNFRRLQTFVERMNRLGYNIDPSSSGSLQSSLCKVQDSDIRKGMETLLVKAMQRAKYYVAGNAQDEQRQHYSLNLPLYTHFTNPSRRYSDIIVHRQLESILSNGAIEFTDDLETLNKTADLCNNKKDSAHNAQEQSVHIAACRNMDKHREEVGGDLISEGIVLCVYESAFDVLIPEYGFEKRVHCDQLPLKKAEYRKDTRVLELYWEKGVPSSAYIPEDERPKPASSRAAQAAAAAREAEAARERAREREEAMRKQTETGTMSADDVDALFDDDDDISEVTEMAAGVSLNSPVDRSTQSMPPSPTRNGHLAQAPHRTRSDPKIASVSADAPEAKLTNKEKYLKLFALREEDGEYIQDVTEMTRVPIILKTDLSKSPPCLTIRSVNPYAL
>XP_016617998_Cladophialophora_bantiana
MAQPGSSGVPGPAGRRLHIAHRRSPSELTPLMMEQLALQQQIELLQQQQQQIAATHQQYVNMGMIQQPLQGMPTYSPIQGQPNLSGISPNNTNFQFPQIQQQMAMQANPPTQPAAHRRNQSALPGMAMGPPPAPSAGTAGSVYGDFNQQAMVQNRENVSGRGGRGGSAQSGHTRRHSLALPEAKKAAELAEKKRTAAGFQFPIPGAGGIAESPVAATPADDRLNTPVTPGGGLGLQRAGNARMVGHSRSQSMAAGGARGGGAAGRGGGAFQFPSQGDAGAGNQSELQRRGSQSNHTRQGSRNFEGNWRQQNNQQTTEQSPQQMGQFSQPQAMGGGNFQPGHRGRGSMNQSIGSMSGFQYPGQPQLVQLPQGQMMMAPQMFAGQQLNALQIAQLQAMQGAQLGGLQASQHAPPMGLQQQQQQRKTLFTPYLPQATLPALLNDGQLVAGILRVNKKNRSDAYVTTNDLDADIFICGSKDRNRALEGDLVAVELLDVDEVWGQKREKEEKKKRKDITDTRSSGNTQNGKSDTSSTTDTTSIAPDGSIRRRGSLRQRPTQKKNDDVEVEGQSLLLMEEEEISDEQKPLYAGHVVAVIERVAGQMFSGTLGLLRPSSQATKEKQEAERQARDGGHSRSESRAQDKPKIVWFKPTDKRVPLIAIPTEQAPRDFVDKHMDYANRIFVACIKRWPITSLHPFGTLVEQLGEMGDLRVETDALLRDNNFGSDEFSDAVLKSVGWDDWSLKTEGEESLAARLDLRHERTFTIDPNGTSELDDALHIKQLDDGLVELGIHVTDIAHFVKANSLVDREAKKRGTGVYLMTRAVNMLPSKLSADICSLVPGEGRLTVSVIFKVSTETGQIEGEPFIGKSIIQSSGKLGYRAIDAVIKGGEQPELQGPTVEDIKTLHKIASKFREARFGNRSENIAPLRLLYQLDDENIPVEQNIFNTSAAHEIMEEISCKANYFVAQKIFAAMPDKAFLRRQAPPNPRRLLTFVDRLTRAGYDIDSTSSGSLQNSLFKVGDADLRKGMETLLVKTLQRAKYYIGDQVAEEQRQHYALNLPLYTHFTNPSRRYADIVVHRQLEAALSNGAVEFNEDLESLAKTAEQCNNKKDSAHCAQEQSVHIESCRLMDKKSKEMGGDLISEGVVICVYESAFDVLIPEYGFEKRVHCDQLPLKKAEFRKEERVLELYWEKGVPSSAYVPEDERPRASVSTKGTNGATESARERAKERYESQRKQTDSNTMSTDDVDALFDDEDSASEITEMAAGVSLNSPVDRSSHSMPPSPARNGGSNQAQARAQSESKIAKRAGDIPENNLTDKEKYLSYFKLREEGGEYIQDVTEMTRVPVILKTDLTKSPP
>XP_008729012_Cladophialophora_carrionii
MAQPGQSGVPGPAGRRLHIAHRRSPSELTPLMMEQLALQQQIELLQQQQQQIAATHQQYVNMGMIQQPLQGMPAYSPVQGQPNLSSLSPNNNPNFQFPQIQQQMGIQGNPPTQPAAHRRNQSALPGMAMGPPPAPSAGAAGAAYGDFNQQALGQNRENTGGRGNTRGGSAQSGHTRRHSLALPEAKKAAELAEKKRTAAGFQFPIPGAAGTVESPVAATPSDDRLSTPVTPGGLGIGRAGNVRNMGHSRSQSMAAGGVRGGGAAGRGNSVFQFPPQGDAGAGSQSDLQRRGSQNSHTRQGSRNFEGNWRQQNNQQSNDQAQPQMGQFSQPQGMGFQPGHRNRGSINQSMGSMSGFQYPGQPQLVQLQQGQMMMPGFMPGGQQLNALQMAQLQALQGAQLGGLQASQHAPPMGLQQQQQRKTLFTPYLPQATLPALLNDGQLVAGILRVNKKNRSDAYVTTSDLDADIFICGSKDRNRALEGDLVAVELLDVDEVWGQKREKEEKKKRKDITDTRSSGTGQNGKSDTSSTTDTTSIAPDGSIRRRGSLRQRPTQKKNDDVEVEGQSLLLMEEEEISDEQKPLYAGHVVAVIERVAGQMFSGTLGLLRPSSQATKEKQEAERQQRDGGHSRSESRMQDKPKIVWFKPTDKRVPLIAIPTEQAPRDFVDKHMDYANRIFVACIKRWPITSLHPFGTLVEQLGEMGDLRVETDALLRDNNFGSDEFSDAVLKSVGWDDWSLKTETEESLRSRLDLRNERTFTIDPNGTNELDDALHIKQLDNGLVELGIHVTDVAHFVKANSLVDREAKKRGTGVYLMTRAVNMLPPKLCAEVCSLLPGEGRLTVSVIFKVDSETGQIEGEPTIRKSIIQSSGKLSYKTIDAVIKGGEQAGLEGATVDDIKTLHKMANKFREARFGNRSANIAPLRLLYQLDDENVPVEQNIFNTSAAHEIMEELAAKANFFVAQKIFAAMPDKAFLRRQSPPNPRRLLTFVDRMTKAGYDIDSSSSGTLQNSLFKVEDADLRKGMETLLVKTLQRAKYYIGNQIGDDHRQHFALNLPLYTHFTNPSRRYADIVVHRQLEAALSGGSVEFNEDLESLAKTAEQCNNKKDSAHAAQEQSVHIESCRLMDKKSKEIGGDLISEGIVICVYESAFDILIPEYGFEKRVHCDQLPLKKAEFRKDERVLELYWEKGVPSSAYIPEDERPRTSASTKGTNSATESARERAKERYESQRKQTDSNTMSTDDVDALFDDDDEDSTSELTEMASGVSLTNQGDRSTQSLPPSPSRNGTSSTGPARTQSDSRIAKAGGNIPENNLTDKEKYLSYFKLREEGGEYIQDVTEMTRVPVILKTDLTKSPP
>XP_016251665_Cladophialophora_immunda
MAQPGSSGVPGPAGRRLHIAHRRSPSELTPLMMEQLALQQQIELLQQQQQQIAATHQQYVNMGMIQQPLQGMPTYSPIQGQPNLSGISPNNTNFQFPQIQQQMAMQANAPAQPGAHRRNQSALPGMAMGPPPAPSAGTAGAAYGDFNQQAMGQNRENTSGRGGRGGSAQSGHTRRHSLALPEAKKAAELAEKKRTAAGFQFPIPGAGGIAESPVAATPADDRLNTPITPGGGLGLQRAGNARMVGHSRSQSMAAGGVRGGGAAGRGGGAFQFPTQGDAGAGNQSDLQRRGSQSNHTRQGSRNFEGNWRQQNNQQTTEQSPQQMGQFSQPQAMGGGNFQPGHRGRGSMNQSIGSMSGFQYPGQPQLVQLPQGQMMMAPQMFAGQQLNALQIAQLQAMQGAQLGGLQASQHAPPMGLQQQQQQRKTLFTPYLPQATLPALLNDGQLVAGILRVNKKNRSDAYVTTNDLDADIFICGSKDRNRALEGDLVAIELLDVDEVWGQKREKEEKKKRKDITDTRSSGNTQNGKSDTASTSDTTSIAPDGSIRRRGSLRQRPTQKKNDDVEVEGQSLLLMEEEEISDEQKPLYAGHVVAVIERVAGQMFSGTLGLLRPSSQATKEKQEAERQARDGGHSRSESRAQDKPKIVWFKPTDKRVPLIAIPTEQAPRDFVDKHMDYANRIFVACIKRWPITSLHPFGTLVEQLGEMGDLRVETDALLRDNNFGSDEFSDAVLKSVGWDDWSLKAEGEESLAARLDLRNERTFTIDPNGTNELDDALHIKQLDNGLVELGIHVTDIAHFVKANSLVDREAKKRGTGVYLMTRAVNMLPSKLSADICSLVPGEGRLTVSVVFKVNTETGQIEGEPFIGKSIIQSSGKLGYRAIDAVVKGGEHPELNGPTVEDIKTLHKIASKFREARFGNRSANIAPLRLLYQLDDENIPVEQNIFNTSAAHEIMEEISCKANFFVAQKIFAAMPDKAFLRRQSPPNPRRLLTFVDRMTRAGYDIDSSSSGSLQNSLFKVGDPDLRKGMETLLVKTLQRAKYYIGEQVAEEQRQHYALNLPLYTHFTNPSRRYADIVVHRQLEAALSNGAVEFNEDMESLAKTAEQCNNKKDSAHCAQEQSVHIESCRLMDKKCKEMGGDLISEGVVICVYESAFDVLIPEYGFEKRVHCDQLPLKKAEFRKEERVLELYWEKGVPSSAYIPEDERPRASGSTRGTNGATESARERAKERYESQRKQTDSNTMSTDDVDALFDDEDSASEITEMAAGVSLNSPVERSSQSMPPSPARNGGLSQTPARTQSESKIVKPIGDIPENNLTDKEKYLSYFKLREEGGEYIQDVTEMTRVPVILKTDLTKSPPCLTIRSMNPYAL
>XP_007744143_Cladophialophora_psammophila
MAQPGSSGVPGPAGRRLHIAHRRSPSELTPLMMEQLALQQQIELLQQQQQQIAATHQQYVNMGMIQQPLQGMPTYSPIQGQPNLSGISPNNTNFQFPQIQQQMAMQANPPTQPAAHRRNQSALPGMAMGPPPAPSAGTAGSVYGDFNQQAMVQNRENVSGRGGRGGSAQGGHTRRHSLALPEAKKAAELAEKKRTAAGFQFPIPGAGGIAESPVAATPADDRLNTPVTPGGGLGLQRAGNARMVGHSRSQSMAAGGARGGGAAGRGGGAFQFPSQGDAGAGNQSELQRRGSQSNHTRQGSRNFEGNWRQQNNQQTTEQLPQQMGQFSQPQAMGGGNFQPGHRGRGSMNQSIGSMSGFQYPGQPQLMQLPQGQMMMAPQMFAGQQLNALQIAQLQAMQGAQLGGLQASQHAPPMGLQQQQQQQRKTLFTPYLPQATLPALLNDGQLVAGILRVNKKNRSDAYVTTNDLDADIFICGSKDRNRALEGDLVAVELLDVDEVWGQKREKEEKKKRKDITDTRSSGNTQNGKSDTASTTDTTSIAPDGSIRRRGSLRQRPTQKKNDDVEVEGQSLLLMEEEEISDEQKPLYAGHVVAVIERVAGQMFSGTLGLLRPSSQATKEKQEAERQARDGGHSRSESRAQDKPKIVWFKPTDKRVPLIAIPTEQAPRDFVDKHMDYANRIFVACIKRWPITSLHPFGTLVEQLGEMGDLRVETDALLRDNNFGSDEFSDAVLKSVGWDDWSLKTEGEESLAARLDLRNERTFTIDPNGTSELDDALHIKQLDDGLVELGIHVTDIAHFVKANSLVDREAKKRGTGVYLMTRAVNMLPSKLSADICSLVPGEGRLTVSVIFKVSTETGQIEGEPFIGKSIIQSSGKLGYRAIDAVIKGGEHPELQGPTIEDIKTLHKIASKFREARFGNRSENIAPLRLLYQLDDENIPVEQNIFNTSAAHEIMEEISCKANYFVAQKIFAAIPDKAFLRRQAPPNPRRLLTFVDRVTRAGYDIDSTSSGSLQNSLFKVRDADLRKGMETLLVKTLQRAKYYIGDQVAEEQRQHYALNLPLYTHFTNPSRRYADIVVHRQLEAALSNGAVEFNEDLESLAKTAEQCNNKKDSAHCAQEQSVHIESCRLMDKKSKEMGGDLVSEGVVICVYESAFDVLIPEYGFEKRVHCDQLPLKKAEFRKEERVLELYWEKGVPSSAYVPEDERPRASMSTKGTNGATESARERAKERYESQRKQTDSNTMSTDDVDALFDDEDSASEITEMAAGVSLNSPVDRSSHSMPPSPARNGGSSQAQARAQSESKIAKRAGDIPENNLTDKEKYLSYFKLREEGGEYIQDVTEMTRVPVILKTDLTKSPPCLTIRSINPYAL
>XP_018687736_Fonsecaea_erecta
MAQPGSSGVPGPAGRRLHIAHRRSPSELTPLMMEQLALQQQIELLQQQQQQIAATHQQYVNMGMIQQPLQGMPTYSPIQGQPNLQGISPNNTNFQFPQIQQQMAMQANAAGQAGAHRRNQSALPGMAMGPPPAPSTGTAGAAYGDFNQQAMGQNRENASGRGGRGGSAQSGHTRRHSLALPEAKKAAELAEKKRTAAGFQFPIPGAGGIAESPVAATPSDDRLNTPVTPGGLGLQRAGNARMVGHSRSQSMAAGSVRGGGAAGRGGGAFQFPPPGDTGAGNQSDLQRRGSQSSHTRQGSRNFEGNWRQQNNQQTTEQSPQQMGQFSQTQAMGGGNFQPGHRGRGSMNQSIGSMSGFQYPGQPQLVQLPQGQMMMAPQMFAGQQLNALQIAQLQAMQGAQLGGLQASQHAPPMGLQQQQQQQRKTLFTPYLPQATLPALLNDGQLVAGILRVNKKNRSDAYVTTNDLDADIFICGSKDRNRALEGDLVAVELLDVDEVWGQKREKEEKKKRKDITDTRSSGNNQNGKSDAASSTDTTSIAPDGSIRRRGSLRQRPTQKKNDDVEVEGQSLLLMEEEEISDEQKPLYAGHVVAVIERVAGQMFSGTLGLLRPSSQATKEKQEAERQARDGGHSRSESRAQDKPKIVWFKPTDKRVPLIAIPTEQAPRDFVDKHMDYANRIFVACIKRWPITSLHPFGTLVEQLGEMGDLRVETDALLRDNNFGSDEFSDAVLKSVGWDDWSLKAESEESLAARLDLRNERTFTIDPNGTNELDDALHIKQLDNGLVELGIHVTDIAHFVKANSLVDREAKKRGTGVYLMTRAVNMLPSKLSADICSLLPGEGRLTVSVVFKVNIETGQIEGEPFIGKSIIQSSGKLGYRAIDAVVKGSEQPDLTGPTVEDIKTLHKIASKFREARFGNRSANIAPLRLLYQLDDENIPVEQNIFNTSAAHEIMEEISCKANYFVAQKIFAAMPDKAFLRRQSPPNPRRLLTFVDRMTRAGYDVDSSSSGSLQNSLFKVGDPDLRKGMETLLVKTLQRAKYYIGEQVAEEQRQHYALNLPLYTHFTNPSRRYADIVVHRQLEAALSNGAIEFNEDMESLAKTAEQCNNKKDSAHCAQEQSVHIESCRLMDKKSKEMGGDLISEGVVICVYESAFDVLIPEYGFEKRVHCDQLPLKKAEFRKEERVLELYWEKGVPSSAYIPEDERPRASASTRGTNGATESARERAKERYESQRKQTDSNTMSTDDVDALFDDDSASEITEMAAGVSLNSPVDRSSHSMPPSPARNGGSSQAAKSGRPVGDIPENHLTDKEKYLSYFKLREEGGEYIQDVTEMTRVPVILKTDLTKSPP
>XP_022514245_Fonsecaea_monophora
MAQPGSSGVPGPAGRRLHIAHRRSPSELTPLMMEQLALQQQIELLQQQQQQIAATHQQYVNMGMIQQPLQSMPAYSPIQGQPNLSGISPNNTNFQFPQIQQQMAMQGNAPAQPGAHRRNQSALPGMAMGPPPAPSTGTAGSAFGDFNQQAMGQNRENTSGRGGRGGSAQSGHTRRHSLALPEAKKAAELAEKKRTSAGFQFPIPGAGGIAESPVAATPVDDRLNTPVTPSGLGLQRAGNARMVGHSRSQSMAAGSVRGGGGAGRGGGSFQFPAQGDAGTGNQSDLQRRGSQSNHTRQGSRNFEGNWRQQNNQQTTDQSPQQMGQFSQPQGMGGGNFQPGHRGRGSMNQSIGSMSGFQYPGQPQLLQLPQGQMMMAPQMFAGQQLNALQIAQLQAMQGAQLGGLQASQHAPPMGLQQQQQQRKTLFTPYLPQATLPALLNDGQLVAGILRVNKKNRSDAYVTTNDLDADIFICGSKDRNRALEGDLVAVELLDVDEVWGQKREKEEKKKRKDITDTRSSGNAQNGKSESTSTTDNTSIAPDGSIRRRGSLRQRPTQKKNDDVEVEGQSLLLMEEEEISDEQKPLYAGHVVAVIERVAGQMFSGTLGLLRPSSQATKEKQEAERQARDGGHSRSESRAQDKPKIVWFKPTDKRVPLIAIPTEQAPRDFVDKHMDYANRIFVACIKRWPITSLHPFGTLVEQLGEMGDLRVETDALLRDNNFGSDEFSDAVLKSVGWDDWSLQTESEESLAARLDLRNERTFTIDPNGTKELDDAIHIKKLDNGLVELGIHVTDIAHFVKANSLVDREAKKRGTGVYLMTRAVNMLPSKLSADICSLLPGEGRLTVSVIFKVNSETGQIEGEPFIGKSIIQSSGKLGYRAIDAVVKGGEQPELNGPTAEDIKTLHKIASKFREARFGNRSATIAPLRLLYQLDDENIPVEQNIFNTSAAHEIMEELSCKANFFVAQKIFAAMPDKAFLRRQSPPNPRRLLTFVDRMTRAGYDIDSSSSGSLQNSLFKVGDSDLRKGMETLLVKTLQRAKYYIGEQVAEEQRQHYALNLPLYTHFTNPSRRYADIVVHRQLEAALSNGAVEFNEDMESLAKTAEQCNNKKDSAHCAQEQSVHIESCRLMDKKSKEMGGDLISEGIVICVYESAFDVLIPEYGFEKRVHCDQLPLKKAEFRKDERVLELYWEKGVPSSAYVPEDERPRASVSTRGTNGATESARERAKERYESQRKQTDSNTMSTDDVDALFDDDSASEITEMAAGVSLNSPLDRSTQSMPPSPARNGGLSQAPARTQSESKIARPSGDIPEHNLTDKEKYLSYFKLREEGGEYIQDVTEMTRVPVILKTDLTKSPPCLTIRSMNPYAL
>XP_016629569_Fonsecaea_multimorphosa
MAQPGSSGVPGPTGRRLHIAHRRSPSELTPLMMEQLALQQQIELLQQQQQQIAATHQQYVNMGMIQQPLQGMPTYSPIQGQPNLSGISPNNTNFQFPQIQQQMAMQANPSTQAGAHRRNQSALPGMAMGPPPAPSAGTAGAAYGDFNQQAMGQNRENASGRGGRGGSAQSGHTRRHSLALPEAKKAAELAEKKRTAAGFQFPIPGAGGIAESPVAATPADDRLNTPVTPGGLGLQRAGNARMVGHSRSQSMAAGNPRGGGQAGRGGSAFQFPPPGDTGAGNQSDLQRRGSQSNHTRQGSRNFEGNWRQQNNQQTTEQSPQQMGQFSQPQAMGGGNFQPGHRGRGSMNQSIGSMSGFQYPGQPQLVQLPQGQMMMAPQMFAGQQLNALQIAQLQAMQGAQLGGLQASQHAPPMGLQQQQQQRKTLFTPYLPQATLPALLNDGQLVAGILRVNKKNRSDAYVTTNDLDADIFICGSKDRNRALEGDLVAVELLDVDEVWGQKREKEEKKKRKDITDTRSSGNNQNGKSDTASTTDTASIAPDGSIRRRGSLRQRPTQKKNDDVEVEGQSLLLMEEEEISDEQKPLYAGHVVAVIERVAGQMFSGTLGLLRPSSQATKEKQEAERQARDGGHSRSESRAQDKPKIVWFKPTDKRVPLIAIPTEQAPRDFVDKHMDYANRIFVACIKRWPITSLHPFGTLVEQLGEMGDLRVETDALLRDNNFGSDEFSDAVLKSVGWDDWSLKAESEESLGARLDLRNERTFTIDPNGTNELDDAIHIKQLDNGLVELGIHVTDIAHFVKANSLVDREAKKRGTGVYLMTRGVNMLPSKLSADICSLLPGEGRLTVSVVFKVNTETGQIEEDPFIGKSIIQSTGKLGYRAIDAVVKGGEQPELNGPTVEDIKTLHKIASKFREARFGNRSANIAPLRLLYQLDDENVPVEQNIFNTSAAHEIMEEISCKANFFVAQKIFTAMPDKAFLRRQAPPNPRRLLTFVDRMTRAGHEIDSSSSGSLQNSLFKVEDPDLRKGMETLLVKTLQRAKYYIGEQVAEEQRQHYALNLPLYTHFTNPSRRYADIVVHRQLEAALSNGAVEFNEDMESLAKTAEQCNNKKDSAHCAQEQSVHIESCRLMDKKSKDMGGDLISEGIVICVYESAFDVLIPEYGFEKRVHCDQLPLKKAEFRKEERVLELYWEKGVPSSAYIPEDERPRASVSTRGTNGATESARERAKERYESQRKQTDSNTMSTDDVDALFDDEDSASEITEMAAGVSLTSPVDRSSQSMPSSPARNGGPTRTQSEPKTGKPAGDIPENNLTDKEKYLSYFKLREEGGEYIQDVTEMTRVPVILKTDLTKSPP
>XP_022502242_Fonsecaea_nubica
MAQPGSSGVPGPAGRRLHIAHRRSPSELTPLMMEQLALQQQIELLQQQQQQIAATHQQYVNMGMIQQPLQSMPAYSPIQGQPNLSGISPNNTNFQFPQIQQQMAMQGNAPAQPGAHRRNQSALPGMAMGPPPAPSTGTAGSAFGDFNQQAMGQNRENTSGRGGRGGSAQSGHTRRHSLALPEAKKAAELAEKKRTSAGFQFPIPGAGGIAESPVAATPVDDRLNTPVTPSGLGLQRAGNARMVGHSRSQSMAAGSVRGGGGAGRGGGSFQFPAQGDAGTGNQSDLQRRGSQSNHTRQGSRNFEGNWRQQNNQQTTDQSPQQMGQFSQPQGMGSGNFQPGHRGRGSMNQSIGSMSGFQYPGQPQLLQLPQGQMMMAPQMFAGQQLNALQIAQLQAMQGAQLGGLQASQHAPPMGLQQQQQQRKTLFTPYLPQATLPALLNDGQLVAGILRVNKKNRSDAYVTTNDLDADIFICGSKDRNRALEGDLVAVELLDVDEVWGQKREKEEKKKRKDITDTRSSGNAQNGKSDTTSTTDNTSIAPDGSIRRRGSLRQRPTQKKNDDVEVEGQSLLLMEEEEISDEQKPLYAGHVVAVIERVAGQMFSGTLGLLRPSSQATKEKQEAERQARDGGHSRSESRAQDKPKIVWFKPTDKRVPLIAIPTEQAPRDFVDKHMDYANRIFVACIKRWPITSLHPFGTLVEQLGEMGDLRVETDALLRDNNFGSDEFSDAVLKSVGWDDWSLQTESEESLAARLDLRNERTFTIDPNGTKELDDAIHIKQLDNGLVELGIHVTDIAHFVKANSLVDREAKKRGTGVYLMTRAVNMLPSKLSADICSLLPGEGRLTVSVIFKVNSETGQIEGEPFIGKSIIQSSGKLGYRAIDAVVKGGEQPELNGPTAEDIKTLHKIASKFREARFGNRSATIAPLRLLYQLDDENIPVEQNIFNTSTAHEIMEELSCKANFFVAQKIFAAMPDKAFLRRQSPPNPRRLLTFVDRMTRAGYDIDSSSSGSLQNSLFKVGDSDLRKGMETLLVKTLQRAKYYIGEQVAEEQRQHYALNLPLYTHFTNPSRRYADIVVHRQLEAALSNGAVEFNEDMESLAKTAEQCNNKKDSAHCAQEQSVHIESCRLMDKKSKEMGGDLISEGIVICVYESAFDVLIPEYGFEKRVHCDQLPLKKAEFRKDERVLELYWEKGVPSSAYVPEDERPRASVSTRGTNGATESARERAKERYESQRKQTDSNTMSTDDVDALFDDDSASEITEMAAGVSLNSPLDRSTQSMPPSPARNGGLSQAPARTQSESKIARPAGDIPEHNLTDKEKYLSYFKLREEGGEYIQDVTEMTRVPVILKTDLTKSPPCLTIRSMNPYAL
>XP_013286332_Fonsecaea_pedrosoi
MAQPGSSGVPGPAGRRLHIAHRRSPSELTPLMMEQLALQQQIELLQQQQQQIAATHQQYVNMGMIQQPLQSMPAYSPIQGQPNLSGISPNNTNFQFPQIQQQMAMQGNAPAQPGAHRRNQSALPGMAMGPPPAPSTGTAGSAFGDFNQQAMGQNRENTSGRGGRGGSAQSGHTRRHSLALPEAKKAAELAEKKRTSAGFQFPIPGAGGIAESPVAATPVDDRLNTPVTPSGLGLQRAGNARMVGHSRSQSMAAGSARGGGGAGRGGGSFQFPAQGDAGTGNQSDLQRRGSQSNHTRQGSRNFEGNWRQQNNQQTTDQSPQQMGQFSQPQGMGGGNFQPGHRGRGSMNQSIGSMSGFQYPGQPQLLQLPQGQMMMAPQMFAGQQLNALQIAQLQAMQGAQLGGLQASQHAPPMGLQQQQQQRKTLFTPYLPQATLPALLNDGQLVAGILRVNKKNRSDAYVTTNDLDADIFICGSKDRNRALEGDLVAVELLDVDEVWGQKREKEEKKKRKDITDTRSSGNAQNGKSDTASTTDNTSIAPDGSIRRRGSLRQRPTQKKNDDVEVEGQSLLLMEEEEISDEQKPLYAGHVVAVIERVAGQMFSGTLGLLRPSSQATKEKQEAERQARDGGHSRSESRAQDKPKIVWFKPTDKRVPLIAIPTEQAPRDFVDKHMDYANRIFVACIKRWPITSLHPFGTLVEQLGEMGDLRVETDALLRDNNFGSDEFSDAVLKSVGWDDWSLQTESEESLASRLDLRNERTFTIDPNGTKELDDAIHIKQLDNGLVELGIHVTDIAHFVKANSLVDREAKKRGTGVYLMTRAVNMLPSKLSADICSLLPGEGRLTVSVIFKVNSETGQIEGEPFIGKSIIQSSGKLGYRAIDAVVKGGELPELNGPTAEDIKTLHKIASKFREARFGNRSATIAPLRLLYQLDDENIPVEQNIFNTSAAHEIMEELSCKANFFVAQKIFAAMPDKAFLRRQSPPNPRRLLTFVDRMTRAGYDIDSSSSGSLQNSLFKVGDSDLRKGMETLLVKTLQRAKYYIGEQVAEEQRQHYALNLPLYTHFTNPSRRYADIVVHRQLEAALSNGAVEFNEDMESLAKTAEQCNNKKDSAHCAQEQSVHIESCRLMDKKSKEMGGDLISEGIVICVYESAFDVLIPEYGFEKRVHCDQLPLKKAEFRKDERVLELYWEKGVPSSAYVPEDERPRASVSTRGTNGATESARERAKERYESQRKQTDSNTMSTDDVDALFDDDSASEITEMAAGVSLNSPLDRSTQSMPPSPARNGGLSQAPARTQSESKIARPAGDIPEHNLTDKEKYLSYFKLREEGGEYIQDVTEMTRVPVILKTDLTKSPPCLTIRSMNPYAL
>XP_007758263_Cladophialophora_yegresii
MAQPGQSGVPGPAGRRLHIAHRRSPSELTPLMMEQLALQQQIELLQQQQQQIAATHQQYVNMGIIQQPLQGMPAYSPVQGQPNLSGLPPNNNPNFQFPQMQQQMGMQGNPPTQPAAHRRNQSALPGMAMGPPPAPSAGAAGTAYGDFNQQALGQNRENTGGRGNTRGGSAQSGHARRHSLALPEAKKAAELAEKKRTAAGFQFPIPGAAGTVESPVASTPSDDRLSTPVTPGGLGIGRAGNVRNVGHSRSQSMAAGGVRGGGAAGRGNSAFQFPPQGDAGAGNQSDLQRRGSQNSHTRQGSRNFEGNWRQQNNQQPTDQTQQQMGQFSQPQGMGFQPGHRNRGSINQSMGSMSGFQYPGQPQLVQLQQGQMMMPGFMPAGQQLNALQIAQLQALQGAQLGGLQASQHAPPMGLQQQQQRKTLFTPYLPQATLPALLNDGQLVAGILRVNKKNRSDAYVTTSDLDADIFICGSKDRNRALEGDLVAVELLDVDEVWGQKREKEEKKKRKDITDTRSSGPGQNGKSDTSSTTDTASIAPDGSIRRRGSLRQRPTQKKNDDVEVEGQSLLLMEEEEISDEQKPLYAGHVVAVIERVAGQMFSGTLGLLRPSSQATKEKQEAERQQRDGGHSRSESRMQDKPKIVWFKPTDKRVPLIAIPTEQAPRDFVDKHMDYANRIFVACIKRWPITSLHPFGTLVEQLGEMGDLRVETDALLRDNNFGSDEFSDAVLKSVGWDDWSLKTESEESLSPRLDLRNERTFTIDPNGTNELDDALHIKQLDNGLVELGIHVTDVAHFVKANSLVDREAKKRGTGVYLMTRAVNMLPPKLCAEVCSLLPGEGRLTVSVIFKVDSETGQIEGEPTIQKSIIQSSGKLSYKTIDAVIRGGEQAGLQGATVEDIKTLHKLANKFREARFGNRSANIAPLRLLYQLDDENVPVEQNIFTTSAAHEIMEELAAKANFYVAQKIFTAMPDKAFLRRQSPPNPRRLLTFVDRMTKAGYDIDSSSSGTLQNSLFKVEDAALRKGMETLLVKTLQRAKYYIGNQIGDDHRQHFALNLPLYSHFTNPSRRYADIVVHRQLEAALSNGSVEFNEDLESLAKTAEQCNNKKDSAHAAQEQSVHIESCRLMDKKSKEIGGDLISEGIVICVYESAFDILIPEYGFEKRVHCDQLPLKKAEFRKDERVLELYWEKGVPSSAYIPEDERPRGSASTKGTNSATESARERAKERYESQRKQTDSNTMSTDDVDALFDDDEDDSTSELTEMASGVSLNNQGDRSTQSLPPSPSRNGGSSTGPVRTQSDSRIAKAGGNIPENNLTDKEKYLSYFKLREEGGEYIQDVTEMTRVPVILKTDLTKSPP
>XP_016233517_Exophiala_spinifera
MAQQNPTGVPGPAGRRLHIAHRRSPSELTPLMMEQLALQQQIEMLQQQQQQIAATHQQYVNMGMIQQPLQNMPGYSPLQGQSNMAGMSPNNSNFQFPQMQQQMGMPSNPPTQPAAHRRNQSALPGMAMGPPPAPSSGTAGASYGDFNQQAMNQNRENAAGRGRGGGSQGHTRRHSLALPEAKKAAELAEKKRTAAGFQFPIPGAGGVTDSPVASTPSDDKQSTPTTGHGLGLQRAGNARVTGHSRSQSLAAGSARGGGAAGRGGFQFPPPMPTNDGGATQANQSDLQRRGSQSGHGRTGSRNFDGNWRQQNNQPSEQSQQQMGQFSQPQGMNTHAGGFQPGHRAGRGSINQSVGSMSGFQYPGQPQLMQLPQGQMMMAPQMFAGQQLNALQIAQLQAMQNAQLGGLHASQHAPPMGLQQQQQRKTLFTPYLPQASLPALLNDGQLVAGILRVNKKNRSDAYVTTSDLDADIFICGSKDRNRALEGDLVAIELLDVDEVWGQKREKEEKKKRKDITDTRSSSNTQNGKNDTSSAETQSIAPDGSIRRRGSLRQRPTQKKNDDVEVEGQSLLLMEEEEISDEQKPLYAGHVVAVIERVAGQMFSGTLGLLRPSSQATKEKQEAERQARDGSHNRSESRQQEKPKIVWFKPTDKRVPLIAIPTEQAPRDFVDKHMDYANRIFVACIKRWPITSLHPFGTLVEQLGEMGDLRVETDALLRDNNFGADEFSDAVLKSVGWEDWSLKTESEETLSERLDLTNERTFTIDPMHSSELDDALHIKKLDNGLVEIGVHVADIAHFVKANSLVDREAKKRGTGVYLMTRSVNMLPPKLSSEVCSLLPGQGRLTVSVIFKVHPDTGKVEGEPWIGKTIIQSSGKLAYDEVDAVIKGSENIDLQGATVADIKTLHGIANKFREARFGHRSADIAPLRLLYQLDDENVPVEQNIFNSSAAHEIMEEISCKANFFVAQKVYTAMPDKAFLRRQAPPNPRRLLTFADRMTRAGYEIDTSSSGTLQNSLFQVQDADLRKGMETLLVKTLQRAKYYLGNQLSEEQRQHYALNLPIYAHFTNPSRRYADIVIHRQLEAALSNGAVEFSEDLESLAKTAEQCNNKKDSAHSAQEQSVHIESCRLMDKKSKEMGGDLISDGIVICVYESAFDVLIPEYGFEKRVHCDQLPLKKAEFRKEERVLELYWEKGVPSSAYVPEDERPRANASTKANGASEAAKERARERFEAQRKQTDSNTMSTDDVDALFDDEDSASEINEMTSGVSLNERSSQSVPVSPGRNGTSVHGPARTQSDSRIRKHAGDIPESHLLKKEKYESYFSLREEGGEYIQDVREMTRVPVILKTDMTKSPP
>XP_016258122_Exophiala_oligosperma
MAQQNPTGVPGPAGRRLHIAHRRSPSELTPLMMEQLALQQQIEMLQQQQQQIAATHQQYVNMGMIQQPLQNMPGYSPIQGQPNMAGMSPNNTNFQFPQMQQQMGMQSNPPTQPAAHRRNQSALPGMAMGPPPAPSSGTAGSTYGDFNQQAMNQNRENAAGRGRGGGSQGHARRHSLALPEAKKAAELAEKKRTAAGFQFPIPGAGGVSDSPVAATPSDDKQSTPSTGHGLGLQRAGNARVSGHNRSQSLAAGSARGGGAAGRGGFQFPPPMPNNDGGATQTNQSDLQRRGSQSGHGRTGSRNFEGNWRQQNNQQNEQGQQQMGQFSQSQGMNASAGGFQPGHRAGRGSMNQSVGSMSGFQYPGQPQLMQLPQGQMMMAPQMFAGQQLNALQMAQLQAMQNAQLGGLQASQHAPPMGLQQQQQQRKTLFTPYLPQASLPALLNDGQLVAGILRVNKKNRSDAYVTTSDLDADIFICGSKDRNRALEGDLVAIELLDVDEVWGQKREKEEKKKRKDITDTRSSSNAQNGKNETSSSTETQSIAPDGSIRRRGSLRQRPTQKKNDDVEVEGQSLLLMEEEEISDEQKPLYAGHVVAVIERVAGQMFSGTLGLLRPSSQATKEKQEAERQARDGSHNRSESRQQEKPKIVWFKPTDKRVPLIAIPTEQAPRDFVDKHMDYANRIFVACIKRWPITSLHPFGTLVEQLGEMGDLRVETDALLRDNNFGADEFSDAVLKSVGWEDWSLKTESEENLSNRLDLTKERTFTIDPMHSSELDDALHIKKLDNGLVEVGVHVADIAHFVKANSLVDREAKKRGTGVYLMTRSVNMLPPKLSSEVCSLSPGQGRLTVSVIFKVHPDTGKIEGEPWIGKTIIQSSGKLAYDEVDAVIKGSENIDLQGATAADIKTLHSIANKFREARFGHRSADIAPLRLLYQLDDENVPVEQNIFNSSAAHEIMEEISCKANFFVAQKVYAAMPEKAFLRRQAPPNPRRLLTFADRMTRAGYEIDTSSSGTLQNSLFQVQDPDLRKGMETLLVKTLQRAKYYLGNQLSEEQRQHYALNLPIYAHFTNPSRRYADIVIHRQLESALSNGAVEFAEDLESLAKTAEQCNNKKDSAHSAQEQSVHIESCRLMDKKSKDMGGDLISDGIVICVYESAFDVLIPEYGFEKRVHCDQLPLKKAEFRKEERVLELYWEKGVPSSAYVPEDERPRANASTRTNGASEAAKERARERFEAQRKQTDSNTMSTDDVDALFDDEDSASEITEMASGVSLNERSTQSVPVSPGRNGASAHGPARTQSDSRIKKPTGDIPESHLPKKEKYESYFSLREEGGEYIQDIREMTRVPIILKTDMTKSPPCLTIRSMNPYAL
>XP_013313253_Exophiala_xenobiotica
MAQQGSTGVPGPAGRRLHIAHRRSPSELTPLMMEQLALQQQIELLQQQQQQIAATHQQYVNMGMIQQPLQNMPGYSPLQGQTNMAGMSPNNTNFQFPQMQQQMGMPANPPTQPAAHRRNQSALPGMAMGPPPAPSSGTAGSAYGDYNQQATGQNRENAGGRGGRGGSSQGHARRHSLALPEAKKAAELAEKKRTAAGFQFPIPGAGGVTDSPVASTPADDKLTTPTSSHGLGLQRAGNARVTGHNRSQSMAAGGARGGGGAGRGSAFQFPPPMATSDGGAGQGNQSDLQRRGSQSSHARTGSRNFEGNWRQQNNQQNADQSHQQMGQFSQPQGMNVNASGFQPGHRAGRGSMNQSIGSMSGFQYPGQPQLVQMPQGQMMMAPQMFPGQQLNALQMAQLQAMQGAQLGGLQASQHAPPMGLQQQQQQRKTLFTPYLPQASLPALLNDGQLVAGILRVNKKNRSDAYVTTSDLDADIFICGSKDRNRALEGDLVAIELLDVDEVWGQKREKEEKKKRKDITDTRSSSNAQNGKNDTSSSADAQSIAPDGSIRRRGSLRQRPTQKKNDDVEVEGQSLLLMEEEEISDEQKPLYAGHVVAVIERVAGQMFSGTLGLLRPSSQATKEKQEAERQARDGAHNRSESRQQEKPKIVWFKPTDKRVPLIAIPTEQAPRDFVDKHMDYANRIFVACIKRWPITSLHPFGTLVEQLGEMGDLRVETDALLRDNNFGADEFSDAVLKSVGWEDWSLEAESEEVLASRLDLRNERTFTIDPMHSSELDDALHIKQLDDGLVELGVHVTDIAHFVKANSLVDREAKKRGTGVYLMTRSVNMLPPRLSSEICSLLPGQGRLTVSVIFKVHPDTGKIEGEPWIGKTIIQSSGKLAYDEVDTVIKGGDNIDLQGATSADIKTLHGIANKFREARFGHRSADIAPLRLFYQLDDENVPVEQNIFNSSAAHEIMEEISCKANFFVAQRIFAAMPDKAFLRRQAPPNPRRLLTFADRMTRAGYEVDASSSGTLQNSLFQVGDPDFRKGMETLLVKTLQRAKYYIGDQLAEEQRQHYALNLPIYAHFTNPSRRYADIVVHRQLEAALSNGAIEFGEDMESLAKTAEQCNNKKDSAHCAQEQSVHIESCRLMDKKSKEVGGDLISDGIIICVYESAFDVLIPEYGFEKRVHCDQLPLKKAEFRKEERVLELYWEKGVPSSAYVPEDERPRANASTRANGGSDSAKERAKERFEAQRKQTESNTMSTDDVDALFDDEDSASEMTEMAAGVSLNDRSIRSLPASPGRNGSSAQGATRTQSDSKIGRFVGDVPENHLTDKEKYLTYFSLREEGGEYIQDVREMTRIPVILKTDMTKSPPCLTIRSMNPYAL
>XP_007726779_Capronia_coronata
MAQSGAGGVPGPSGRRLHIAHRRSPSELTPLMMEQLALQQQIELLQQQQQQIAATHQQYVNMGMIQQPLQGMPGYSPIQGQPALASMSPNNTSFQFPQLQQQMGMAGQPPTQPAAHRRNQSALPGMAMGPPPAPSAGQAYGEFNQQAMGQNRENSGGRGRGGSSQGGHARRHSLALPEAKKAAELAEKKRTAAGFQFPIPGAGGTVESPVAATPSDDKSATTTGPQGLGLQRAGNARVMGHSRSQSMATAGARGSGAAGRGGAGAGAGFQFPGPMGSADAQGQGNQSDLQRRGSQSSHTRQGSRNFDGNWRQHNNQQNNDQQQQQMGQFGQPQGMGGGFQPGHRVRGSMNQSIGSMSGFQYPGQPQLVQLPQGQMMLPPQIFAGQQLNALQMAQLQAMQGAQLGGLQASQHAPPMGLQQQQQQRKTLFTPYLPQATLPALLNDGQLVAGILRVNKKNRSDAYVTTSDLDADIFICGSKDRNRALEGDLVAVELLDVDEVWSQKREKEEKKKRKDITDTRSSGNAQNGKSDTASSGDTQSIAPDGSIRRRGSLRQRPTQKKNDDVEVEGQSLLLMEEEEISDEQKPLYAGHVVAVIERVAGQMFSGTLGLLRPSSQATKEKQEAERHARDGHNRSESRQQDKPKIVWFKPTDKRVPLIAIPTEQAPRDFVDKHMDYANRIFVACIKRWPITSLHPFGTLVEQLGEMGDLRVETDALLRDNNFGSDEFSDAVLKSVGWDDWSLNSEGEEALAGRRDLRAERTFTIDPNGTSELDDALHVKPLGDDLVELGIHVTDIAHFVKANSLVDREAKKRGTGVYLVNRAVKMLPPKLSSGVCSLLPAEGRLTVSVIFNVHTETGKIEGEPWVGKTIVQSAGKLAYREVDSVIKGDGNVQLEGATIEDIKTLHTIANKFREARFGHRSANISPLRLLYQLDDENVPVEQNIFNSSAAHEIVEEICCKANFFVAQKILAAIPDKALLRRQAPPNPRRLLTFADRMTRAGYEVDTSSSGTLQNSLFQVEDPDVRKGMETLLVKTLQRAKYYVGNQVAEDQRQHYALNLPIYTHFTNPSRRYADIVVHRQLEAVLTNSEFTEDLESLAKTAEQCNNKKDSAHSAQEQSVHIESCRLMDKKSKDLGGDLVSEGIIICVYESAFDVLIPEYGFEKRVHCDQLPLKKAEYRKDERVLELYWEKGVPSSAYVPEDERPRASASTRGPNNARDSETAKDRAKERFETQRKQTESNTMSTDDVEALFDDEDSASEITEMAAGVSLNPPVDRSTQSLPPSPNRNGGSSQGPTRTQSDSRIARSGGDLPEDHLSDKEKYLSYFKLREEGGEYIQDVTEMTRVPVILKTDLSKSPPCLTIRSMNPYAL
>XP_007738250_Capronia_epimyces
MAHSGSTGVPGPAGRRLHIAHRRSPSELTPLMMEQLALQQQIELLQQQQQQIAATHQQYVNMGMIQQPLQGMPGYSPIQGQSALAGMSPNNTNFQFPQHQPQMGIPPNPPAPPAAHRRNQSALPGMAMGPPPAPSAGQAYGDFNQQAMGQNRENSGGRGRGGPTQGGHARRHSLALPEAKKAAELAEKKRTSAGFQFPIPGAGGTVESPVIATPSDDKPATPAGPQGLGLQRAGNARVMGHSRSQSMATGGARGGGAAGRGGAGAGFQFPPPMGTTEGGSGQGNQSDLQRRGSQSSHTRQGSRNFDGNWRQQNNQQNNEQQQQQMGQFTQPQGLSAGGFQPGHRVRGSMNQSIGSMSGFQYPGQPQLVQMPQGQMMMPPQMFAGQQLNALQIAQLQAMQGSQLGGLQASQHAPPLGLQQQQQQRKTLFTPYLPQATLPALLNDGQLVAGILRVNKKNRSDAYVTTSDLDADIFICGSKDRNRALEGDLVAIELLDVDEVWGQKREKEEKKKRKDITDTRSSANTQNGKNDTASSSDAQSIAPDGSIRRRGSLRQRPTQKKNDDVEVEGQSLLLMEEEEISDEQKPLYAGHVVAVIERIAGQMFSGTLGLLRPSSQATKDKQEAERHARDGGHGRSESRHQDKPKIVWFKPTDKRVPLIAIPTEQAPRDFVEKHMDYANRIFVACIKRWPITSLHPFGTLVEQLGEMGDLRVETDALLRDNNFGSDEFSDAVLKSVGWDDWSLQSEGEQALAGRRDLRNERSFTIDPNGTSELDDALHIKPLGDDLVELGIHVTDIAHFVKANSLVDREAKKRGTGVYLVNRAVNMLPPRLSSGVCSLLPGEGRLTVSVIFNVHTETGKIEGEPWIGKSIIQSSGKLAYRDVDAVIKGDGNIDLHGATVEDIKTLHTVANKFREARFGHRSANISPLRLLYQLDDENVPVEQNIFNTSAAHEIVEEICCKANFFVAQKIFAAIPDKALLRRQAPPNPRRLLTFADRMTRAGYEIDATSSGTLQNSLFKVEDADLRKGMETLLVKTLQRAKYYIGNQLSEEQRQHYALNLPIYTHFTNPSRRYADIVVHRQLEAALTNGEFTEDLESLAKTTEQCNNKKDSAHSAQEQSVHIESCRLMDKESQELGGDLVSEGIVICVYESAFDVLIPEYGFEKRVHCDQLPLKKAEYRKDERVLELYWEKGVPSSAYIPEDERPRASASTKGPNGARDSQTAKERAKERFEAQRKQTDSNTISTDDVDALFDDEDTTSEITEMTAGVSLNSPVDRSTQSLPPSPSRNGSSSQGPTRTQSDSRIAKSGGDIPENHLSDKEKYLSYFKLREEGGEYIQDVTEMTRVPVILKTDLTKSPP
>XP_009156356_Exophiala_dermatitidis
MAQPGSTGVPGPTGRRLHIAHRRSPSELTPLMMEQLALQQQIELLQQQQQQIAATHQQYVNMGMIQQPLQGMPGYSPVQGQPGLGGMSPNNNNFQFPQMQQQMAVPGNPPTHPAAHRRNQSALPGMAMGPPPAPSSGQAYGEFNQQAMGQNRENAGGRGRGGPAQGGHARRHSLALPEAKKAAELAEKKRTAAGFQFPIPGAAGTVESPATATPSDDKPATAGGAQGLGLQRAGNARVMGHSRSQSMASGGARGGGAAGRGGAGAGFQFPAPADAGAGQGNQSDLQRRGSQSSHTRQGSRNFDGNWRQQNNQQSNDQQQQMGQFSQQQGIGGGGFQPGHRVRGSMNQSIGSISGFQYPGQPQLVQMPQAQMMMPQMFAGQQLNALQIAQLQAMQGAQLGGLAASQHAPPAMGLQQQQQQRKTLFTPYLPQATLPALLNDGQLVAGILRVNKKNRSDAYVTTSDLDADIFICGSKDRNRALEGDLVAVELLDVDEVWSQKREKEEKKKRKDITDTRSGNNQNGKNDASSNDTQSIAPDGSIRRRGSLRQRPTQKKNDDVEVEGQSLLLMEEEEISDEQKPLYAGHVVAVIERVAGQMFSGTLGLLRPSSQATKEKQEAERNARDGGHSRSESRQQDKPKIVWFKPTDKRVPLIAIPTEQAPRDFVDKHMDYANRIFVACIKRWPITSLHPFGTLVEQLGEMGDLRVETDALLRDNNFGSDEFSDAVLKSVGWDDWSLASESEDFLAARRDLRDERTFTIDPNGTSDLDDAIHFKSVEDGLVEVGIHVTDIAHFVKANSLVDREAKKRGTGVYLVNRAVNMLPPKLSSGVCSLIPGEGRLTVSVIFKVNPETGKVEGEPWIGKTIIQSSGKLAYRDVDAVIKGDGNAGLHGATVDDIKTLHTIANKFREARFGHRSANISPLRLLYQLDDENVPVEQNIFNTSAAHEIVEEICCKANFFVAQKILAALPDKALLRRQAPPNPRRLLTFADRMTRAGYEIDTTSSGTLQNSLFKVEDPDLRKGMETLLIKTLQRAKYYIADQVSEEQRQHYALNLPIYTHFTNPSRRYADIVVHRQLEAALSNTEFTEDLESLAKMAEQCNNKKDNAHSAQEQSVHIESCRMMDKKSKELGGDLVSEGIVICVYESAFDVLIPEYGFEKRVHCDQLPLKKAEFRKDERVLELYWEKGVPSSAYVPEDERPRASGSTKGTGPASREADSAKDRAKERYETQRKQTESNTMSTDDVDALFDDEDSTSEITEMAAGVSLNSSADRPTQSLPPSPSRNGASAQGPARTQSDSRIAKAGGDIPENHLTDKEKYLSYFKLREEGGEHIQDVTEMTRVPVILKTDLSKSPPCLTIRSMNPYAL
>XP_013258712_Exophiala_aquamarina
MAQSGSTGVPGPAGRRLHIAHRRSPSELTPLMMEQLALQQQIELLQQQQQQIAATHQQYVNMGMIQQPLQNMPGYSPIQGQPNMSGISPNNTNFQFPQMQQQMGLPGNPPTQPAAHRRNNSALPGMGMGPPPAPSAGTAGASYGEFNQQASSQNRENASNRGRGGGNQGGHARRHSLALPEAKKAAELAEKKRTAAGFQFPIPGGAGIAESPVAATPADDKLQTPTSSQGLGLQRAGNARGVGHSRSQSMAAGGTRGGGTGGRSAFQFPPPNATNDAGQAGQPDLQRRGSQSSHTRQGSRNFEGNWRQQNNQPSADQPQQQMGQFSQPAGVGGAGFQPGHRAGRGSINQSVGSMSGFQYPGQPQMMQMGQGGMIMPQMFAGQQLNALQIAQLQAMQGAQLGGLQASQHAPQLGMQQSQQQRKTLFTPYLPQATLPALLNDGQLVAGILRVNKKNRSDAYVTTSDLDADIFICGSKDRNRALEGDLVAIELLDVDEVWGQKREKEEKKKRKDITDTRSSGNTQNGKNDTSSSTENQSIAPDGSIRRRGSLRQRPTQKKNDDVEVEGQSLLLMEEEEISDEQKPLYAGHVVAVIERVAGQMFSGTLGLLRPSSQATKEKQEAERHARDGGGHGRSESRPQDKPKIVWFKPTDKRVPLIAIPTEQAPRDFVEKHQDYANRIFVACIKRWPITSLHPFGTLVEQLGEMGDLRVETDALLRDNNFGSDEFSDAVHKSVGWDDWSLKTESEESLATRRDLRGERTFTIDPNGTNELDDAIHVKNLGDGTVELGVHVTDIAHFVKTNSLVDREAKKRGTGVYLMTRAVNMLPAKLSSGVCSLAPGEGRLTVSVILKVDIKTGKVEGEPWIGKTIIQSSGKLAYDEVDAVVKGDGNVDLHGATIDDIKTLYTIANKFREARFGHRSANIEPLRLLYQLDDENVPVEHNIFNTSAAHEIIEEISCKANFLVAQKIFAAMPDKAFLRRQASPNPRRLLTFADRMTRAGYEIDTSSSGTLQDSLFKVEDPDYRKGMETLLVKTLQRAKYYIGNQLTEEQRQHYALNLPIYCHFTNPTRRYSDIVVHRQLEAALSDGAIEFSEDLESLAKTSEQCNNKKDSAHAAQEQSVHIESCRLMDKKSKELGGDLVSEGIIICVYESAFDVLIPEYGFEKRVHCDQLPLKKAEFRKEERVLELYWEKGVPSSAYVPEDERPRGSASTRGSNNNTRDSENAKERAKERYEAQRKNVDSNTISTDDVDALYDDDSASEITEMAAGVSLNSPVDRSTQSMPPSPTRNGLSSNGPTRTQSDSRIAKSGSDIPENQLTDKEKYRSYFKLREEGGEYIQDVTEMTRVPVILKTDLTKSPP
>XP_016220217_Exophiala_mesophila
MAQQGSAGIPGRAGGRFHIAHRRSPSELTPLMMEQLALQQQIELLQQQQQHIAATHQQYVNMGMIQQPLQGMPGYSPIQGQPTLAGMPPNNANYQFPQVQQQLGQQGNPPTQPAAHRRNQSALPGGSMGPPPAPSAGSAGAGFGDFNQQSLNQNRENTSSRGRGGGAQGGHARRHSLALPEAKKAAELAEKKRTTTGFQFPIPGAGGIAESPVAATPGDDKASPSVTSQNQGLGLQRAGNARGVGHSRSQSLAAGGTRGGGGAGRGSFQFPPPNATNDAGQSDLQRRGSQSGHGRQNSRNFEGNWRQQNNQQLNDQPQQMGQFSQPQAGFQPGHRAGRGSINQSVSSMSGFQYSGQPQLMQLPQGQFLSPQMFPGQQLNALQMAQLQAMQGGQMVGLQGSQHAPPMGLQQQQQQQRKTLFTPYLPQASLPALLNDGQLVAGILRVNKKNRSDAYVTTSDLDADIFICGSKDRNRALEGDLVAIELLDVDEVWGQKREKEEKKKRKDITDTRSSGNNQGKSDTGSTDSQSIAPDGSIRRRGSLRQRPTQKKNDDVEVEGQSLLLMEEEEISDEQKPLYAGHVVAVIERVAGQMFSGTLGLLRPSSQATKDKQDAERSARDGSGHGRSESRQQDKPKIVWFKPTDKRVPLIAIPTEQAPRDFVDKHQDYANRIFVACIKRWPITSLHPFGTLVEQLGEMGDLRVETDALLRDNNFGSDEFSDAVMKSVGWDDWALESESQEALALRRDLRGERTFTIDPNGTNELDDALHVKDLGNGLVELGVHVTDIAHFVKANSLVDREAKKRGTGVYLMTRAVNMLPARLSSGICSLVPGEGRLTVSVILKVDTKTGKIEGEPWIGQTIIQSTGKLAYDEVDSVIKGGSNVELHGATIQDIKTLNTVANKFREARFGHRSANIAPLRLMYQLDDENVPVEHNIFNTSAAHEIIEEISHKANYLVAQKIFAALPEKAFLRRQAPPNPRRLLTFADRMTRAGYDVDTTSSGSLQNSVFSVQDPELRKGMETLLIKTLQRAKYYIGDQISEEQRQHYALNLPIYTHFTNPTRRYADIVVHRQLEAALSNGAIEFTEDLENLAKTAEQCNNKKDSAHAAQEQSVHIESCRLMDKKAKEMGGDLISEGIVICVYESAFDVLIPEYGFEKRVHCDQLPLKKAEFRKEERVLELYWEKGVPSSAFVPEDERPRNSASTRNTGSVINTTSAKDRAKERYEAQRKNVDSNTISTDDVDALYDDEDSASEITEMAAGVSLSPADRSTQSMPPSPTRNGLTSNGPTRTQSDSRIAKSAGDVPEHKLTDKEKYISYFKLREEGGEYIQDVTEMTRVPVILKTDLSKSPPCLTIRSMNPYAL
>XP_013272170_Rhinocladiella_mackenziei
MAQPGSSGVPGPAGRRLHIAHRRSPSELTPLMMEQLALQQQIELLQQQQQQIAATHQQYVNMGMIQQPLQGMPGYSPIQGQPNIGAISPNNNNFQFPQIQQQMGMPANPPTQPAAHRRNQSALPGMAMGPPPAPSAGTAGSAYGDFNQQAMGQNRENTGGRGRGGSSQSGHTRRHSLALPEAKKAAELAEKKRTAAGFQFPIPGGGGIAESPVAATPADDKSATPTTAQGLGLQRAGNIRSVGHSRSQSMAAGSARGGGNVGRGGGTFQFPAPAGADSGAAGPGNQSDLQRRGSQSSHTRTGSRNFEGNWRQQNNQQNAEQAQQQMGQFGQPQGMGAGGFQPGHRGRGSMNQSIGSMSGFQYPGQPQLVQLPQGQMMMAPQMFAGQQVNALQMAQLQAMQGAPLGGLQASQHAPPPMGLQQQQQQRKTLFTPYLPQATLPALLNDGQLVAGILRVNKKNRSDAYVTTNDLDADIFICGSKDRNRALEGDLVAVELLDVDEVWGQKREKEEKKKRKDITDTRSSGNNQNGKSDTAASSDTQSIAPDGSIRRRGSLRQRPTQKKNDDVEVEGQSLLLMEEEEISDEQKPLYAGHVVAVIERVAGQMFSGTLGLLRPSSQATKEKQEAERQARDGGHSRSESRQQDKPKIVWFKPTDKRVPLIAIPTEQAPRDFVDKHMDYANRIFVACIKRWPITSLHPFGTLVEQLGEMGDLRVETDALLRDNNFGSDEFSDAVLKSVGWDDWSLKAESEETLATRRDLRNERTFTIDPNGTSELDDALHLKQLGDGMVELGIHVTDIAHFVKGHSLVDREAKKRGTGVYLVTRAVNMLPPKLSSEVCSLLPGEGRLTVSVIFKVHTKSGQVEGEPWIGKTIIQSSGKLAYDEVDAVIKGSEKIELHGATVEDIKILHDLANRFREARFGHRSANIAPLRLLYQLDDENVPVEQNIFNTSAAHEIMEEICCKANFFVAQKIYAAMPDKAFLRRQAPPNPRRLVTFADRMTRAGYEIDTTSSGTLQNSLFKVEDADLRKGMETLLVKTLQRAKYYIGDQLAEEQRQHYALNLPIYTHFTNPTRRYADIVVHRQLESALSDGTIEFSEDLESLAKTAEQCNNKKDSAHCAQEQSVHIESCRLMDKTSQELGGDLISEGVVICVYESAFDVLIPEYGFEKRVHCDQLPLKKAEFRKEERVLELYWEKGVPSSAYVPEDERPRASASTKGTNGARDSEAAKERAKERYEAQRKQTDSNTMSTDDIDALFDDEDSASEITEMAAGVSLNTPIDRPTQSLPPSPSRNGASSHGPTRTQSDSKILKPASEIPENNLTDKEKYRSYFALREEGGEYIQDVTEMTRVPVILKTDLTKSPPCLTIRSMNPYAL
>XP_017995366_Phialophora_attinorum
MAQSGQGQAGGVPGPAGRRLHIAHRRSPSELTPLMMEQLALQQQIEMLQQQQQQIAATHQQYVNMGMIPQQPLQGMPGYSPVQGQPNMANISPNQNFQFPQMQQGMGVQMNAPTQPASHRRNQSGFVDNNQQAMGQNRDTGAGRGRGGPPGGGHARRHSLALPEAKKAAELAEKKRTTAGFQFPVPGSEGATDSPSTMTPTDNVLSSSSPSAGGLGLQRAGNARVTGHGRSQSMAVGRGGAGAGRGGGNFQFPPPSDGQQTDSGIQRRGSQGGHARQGSRNFDGNWRQPQTQQQDQVQQPMGSFSQPQGLNPATSGFQPGHRARGSVNQSIGSISGFQYPGQPGMMQMPQGQMMMAPQMYAGQQLNALQMAQLQAIQNAGLQLPPGANPAMGLQQQQQQRKTLFTPYLPQATLPALLNDGQLVAGTLRVNKKNRSDAYVTTNDLDADIFICGSKDRNRALEGDLVAIELLDVDEVWGQKREKEEKKKRKDTTEMRHDRGSKSDNSAVETPSIAPDGSIRRRGSLRQRPTQKKNDDVEVEGQSLLLMEEEEISDDHKPLYAGHVVAVIERVAGQMFSGTLGLLRPSSQATKEKQEAERGARDGNAHGRTESRQQDKPKIVWFKPTDKRVPLIAIPTEQAPRDFVDKHQDYANRIFVACIKRWPITSLHPFGTLVEQLGEMGDLRVETDALLRDNNFASDEFSDAVTKSVGWEDWSLEKEDEASLGARRDLRGERVFTIDPTGSKELDDAIHIKQLDNGKVELGVHVTDVAHFIKANSLVDREAKKRGTGVYLMTRAVNMLPPKLTFDVCSLTPGQGRLTVSVIMTVDASTGKIEGEPWIGRTIIQSSGKVTYDDVDAIVKGAGTTELDKPTSDAVKTLHNVATKFRMARFGNRSTNIPPLRLIYQLDDENVPVEQNIFNSSAAHEILEEISCKANAFVAQKLFAAMPDKAFLRRQSPPNPRRLVTFAERMTKAGQEIDANSSGTLQNSLFKVSDVDLRKGMETLLVKTFQRAKYYIGSQVPEEARQHYTLNLPLYTHFTAPTRRYADIVVHRQLEAVLSDGAIEFTEDLENLAKTAEQCNNKKDSAQAAQEQSVHIESCRMMDKKSQEVGGDLISEGIVISVYESAFDVLIPEYGFEKRVHCDQLPLKKAEYRKDERVLELYWEKNIPSSAYVPEDERPRGAASTKAATDSESARQRAKERYEAQRKQTDTNTVSIQEAESLFDTDDELAEGVAGVSLNANGRPTQSVPGSPARNGLSEQSRTQSDSKIAKHSDLPESQLTDKQKYLKYFDLRETDGESIQDVRELTRVPVILAVDLTKSPPCLTIRSINPYAL
>NP_587919_Schizosaccharomyces_pombe
MDEEFENDFPYKVMLNQQQDPSDAQSSPTFVPSANPSLTTPWLQTTPSANRPTWLPLQQHMHQLRHTGLLPAVESSFVHGHRRSASAGVGMGNFSNQATIPSNSPAVSNMQPPTQGGQPLYPTNFFTTSVSASSDSFPNSPTVPSKFSLNPSVATSTNISPRRHAKSHSVASVSSPNSHNAVPFTPHAFVPPVNNASPLPALNTLPQLLRPRNLDAQWRPSSLSQTNSPTHAANPSFPGTIVTHNTSNFRPEGGGHRHRRSTGSLSVGSSGSGFSSGGSGNPRKNLFSPYLPQSSIPALLAERRLVTGILIVSKKNRSDAFVSVDGLDAEVFICGSKDRNRALEGDVVAIELLDVDEVWAGKLEKEENRRRKDPISTRGSFDNLRIDAVPFEVPQRSAIKARDDEQVEGQTLFLLDQKQLGADEKPKYAGHVVAVLQRAPGQVFSGTLGILRPSSAANKERQTSSGNQGSSNNSGNDKPKIVWFKPSDKRVPLIAIPTEQAPTDFLGNDQAYAQRLFLASIKRWPVTSLHPFGMLVGELGSMDSMSAQVSALLHDTGVHSEPWEGSAATSAVTALNALSDNFLNVAGCADYRSEDVFLFVKNDVSKAAVSEVKQHESNINSSSATDFVSSAFHIRPTSTGYHVGIHVTDVSRVIEPGSPLDRELQRRSIAVNLCQKSVPLFPTTLGEALSLREDKDCYTMSLLLDVSSTGKIRGTWIGWAVIRPRKAYTMKEADELLQTDARLRLFHTVSSRLRTHHLGTDVPLSRYCRLVRRWDEESCSFDPNETNLFISSAVEVLRETLLDAANRAVASHLRQEFRENAFLRTQRLPSRENCRILQSMAIQMGCVLDLSSTKSLLRSLSLIEDDTVRNILQLYYYKVTPRAVYEMQKYKGNLASQMMSLGIEDESDDLTHFTAPLERYGDIVVHYQLQLLLRGELASEKRLRVWSQAANDASRRLVISKFAQETSIHIKIFSDWAESQVWQDGLVCFVAPSYFDVFFPSLGMEKRVHLDLLNLTHVRFEEDQGILSLYDESGAVTVVKLLTSVKVKLFVQLSTPPLINVSNVEF
```
