## Supplementary material for "Coding Sequence Insertions in Fungal Genomes are Intrinsically Disordered and can Impart Functionally-Important Properties on the Host Protein": fasta protein sequences: XP_721871.1_blasthits_fa.txt

```
>XP_721871_Candida_albicans
MAKTTKVKGNKKKSDTSKVVSKVSRKRSHEDSESEVEDNEKVVEELDADFDEVAGLLGDDIEDPESKSQSKKEKQKAKDEAKLEQLTKPQVSNEVPDNDNDDDSSEDVLFENADFSEPTMKAIKEMGFTKMTKVQAKTIPPLLAGRDVLGAAKTGSGKTLAFLIPAIELLYSLKIKPRNGTAVIIITPTRELALQIFGVARELMQFHSQTCGIVIGGADRRQEATKLAKGVNLLVATPGRLLDHLKNTQFVFSNLKALVIDEADRILEIGFEDEMKQIIKVLPNENRQSMLFSATQTTKVEDLARISLRPGPLYINVVPEKDVSTADGLEQGYVVCDSDKRFLLLFSFLKRNVKKKIIVFLSSCNSVKFYSELLNYIDLPVLDLHGKQKQQKRTNTFFEFCNAKQGILVCTDVAARGLDIPAVDWIVQFDPPDDPRDYIHRVGRTARGTQGKGKSLMFLTPSELGFLRYLKAAKVPLNEYEFPANKIANIQSQLTKLIKTNYLLNQSAKDGYRAYLQAYASHGLKTVYQIDKLDLKKVSASFGLDQVPRVNLSIGGTKTKKQKRS
>XP_002420731_Candida_dubliniensis
MAKTSKSKGNHKKSETSKVSRKRSHEDSESEVEDNEKVVEELDADFDEVAGLLGDDIEDPESKSQSKKEKQKAKDEAKLEKLTKPQVSKEITEDDSENVLFENADLSEPTMRAIKEMGFTKMTKVQAKTIPPLLAGRDVLGAAKTGSGKTLAFLIPAIELLYSLKIKPRNGTAVIIITPTRELALQIFGVARELMQFHSQTCGIVIGGADRRQEATKLSKGVNLLVATPGRLLDHLKNTQFVFSNLKALVIDEADRILEIGFEDEMKQIIKVLPNENRQSMLFSATQTTKVEDLARISLRPGPLYINVVPEKDVSTADGLEQGYVVCDSDKRFLLLFSFLKRNVKKKIIVFLSSCNSVKFYSELLNYIDLPVLDLHGKQKQQKRTNTFFEFCNAKQGILVCTDVAARGLDIPAVDWIVQFDPPDDPRDYIHRVGRTARGTQGKGKSLMFLTPSELGFLRYLKAAKVPLNEYEFPANKIANIQSQLTKLIKTNYLLNQSAKDGYRAYLQAYASHGLKTVYQIDKLDLKKVSASFGLDQVPRVNLSIGGTKTKKQKRS
>XP_002546600_Candida_tropicalis
MAKSPKVKSNKVKPSPSKKADKPTKKRSREESESEPEINDNEKAVDELDADFDEVAGLLGEDIKDPESKSDSKKAKKLARDEAKLQELTKPQVSKEAVEGDAQQQQDDDQEEHLFEDADLSEPTMKAIKEMGFTKMTKVQAKTIPPLLAGRDVLGAAKTGSGKTLAFLIPAIELLYSLKIKPRNGTAVIIITPTRELALQIFGVARELMQYHSQTCGIVIGGADRRQEATKLAKGVNLLVATPGRLLDHLKNTPGFVFSNLKALVIDEADRILEIGFEDEMKQIIKILPNEDRQSMLFSATQTTKVEDLARMSLRPGPLYINVVPDKDVSTADGLEQGYVVCDSDKRFLLLFSFLKRNVKKKIIVFLSSCNSVKFYSELLNYIDLPVLDLHGKQKQQKRTNTFFEFCNAKQGILVCTDVAARGLDIPAVDWIIQFDPPDDPRDYIHRVGRTARGTQGKGKSLMFLTPSELGFLRYLKAAKVPLNEYEFPSNKIANIQSQLTKLIKTNYLLNQSAKDGYRAYLQAYASHGLKTVYQIDKLDLKKVASSFGLDQVPRVNLSIGSTKSNKKQKRS
>XP_003870508_Candida_orthopsilosis
MAKNSTGKKTSKKPSMESSKHSKKRTRDESESESDVEVDTEKAVDQLDDEFDEVAGLLGQDIKDPEEKEANKKQAEDEKRLQELTKPKVVDSTETKGDDEDEPEDNYSFEKAEFSEPTMKAIREMGFKKMTKVQAKTIPPLLAGRDVLGAAKTGSGKTLAFLIPAIELLYSLKIKPRNGTAVIIITPTRELALQIFGVARQLMEHHSQTCGIVIGGADRRQEATKLAKGVNLLVATPGRLLDHLKNTQGFVFSNLKALIIDEADRILEIGFEEEMKQIIKILPNEDRQTMLFSATQTTKVEDLARISLRPGPLYINVVPEKDVSTADGLEQGYVVCDSDKRFLLLFSFLKRNVKKKIIVFLSSCNSVKFYSELLNYIDLPVLDLHGKQKQQKRTNTFFEFCNAKQGILVCTDVAARGLDIPAVDWIIQFDPPDDPRDYIHRVGRTARGTQGKGKSLMFLTPSELGFLRYLKAANVPLNEYEFPTNKIANVQSQLTKLIKTNYLLHQSAKDGYRAYLQAYASHSLKTVYQIDKLDLVKVGKSFGFDVPPKVNITIGASGKSIEKKHKKQRRDKK
>XP_001524954_Lodderomyces_elongisporus
MAPRSQSKSQREPLRKRSREDADNSNDTNEDAAIQEVDADFEEVAGLLGTDIADPDQKQKQKQSKDEKRLQELTKPKVSNTSEAEADEPGVNYSFEKADFSEPTMKAIKEMGFQKMTKVQAKTIPPLLAGRDVLGAAKTGSGKTLAFLLPAVELLYSLKIKPRNGTAVIIITPTRELALQIFGVARQLMEYHSQTCGIVIGGADRRQEATKLAKGVNLLVATPGRLLDHLKNTQGFVFLNLKALVIDEADRILEIGFEEEMKQIIKILPNEDRQTMLFSATQTTKVEDLARISLRPGPLYINVVPEKDVSTADGLEQGYVVCDSDKRFLLLFSFLKRNIKKKIIVFLSSCNSVKFYSELLNYIDLPVLDLHGKQKQQKRTNTFFEFCNAKQGILVCTDVAARGLDIPAVDWIIQFDPPDDPRDYIHRVGRTARGTDGKGKSLMFLTPSELGFLRYLKAANVPLNEYEFPANKIANVQSQLTKLIKTNYLLHQSAKDGYRAYLQAYSSHSLKTVYQIDKLDLVKVGKSFGFDVPPKVNITIGASGKSIEKKHKKQKRDRK
>XP_007377138_Spathaspora_passalidarum
MAKNSKQSKPKHSAKESKKRAHAEVEQDSNSPGEEESEKLTAEVDADFDEVANLLGQDIKDPDAKRKSKAVEEPAIPEYTPVESSDKSKEENEEDVFFKDAELSEPTMKAITEMGFTKMTKVQAKTIPPLLAGRDVLGAAKTGSGKTLAFLIPAIELLHSLKIKPRNGTAVIIITPTRELALQIFGVARQLMEHHSQTCGIVIGGADRRAEAVKLGKGVNLLVATPGRLLDHLKNTPGFVFNNLKALVIDEADRILEIGFEDEMKQIIKILPNENRQSMLFSATQTTKVEDLARISLRPGPLYINVVPETDVSTADGLEQGYVVCDSDKRFLLLFSFLKRNIKKKIIVFLSSCNSVKFYSELLNYIDLPVLDLHGKQKQQKRTNTFFEFCNAKQGILVCTDVAARGLDIPAVDWIIQFDPPDDPRDYIHRVGRTARGTQGKGKSLMFLTPSELGFLRYLKAANVPLNEFEFPSNKIANIQSQLVKLIKTNYLLHQSAKDGYRAYLQAYASHSLKTVYQIDKLDLVKVGKSFGFEVPPKVNITIGASGKSIEKKHKKQRRA
>XP_043048732_Scheffersomyces_spartinae
MAKGSSIKNKTRQRAEVVSKNKRSHKEVEESADEDEQNEQLVEELDEEFEDVAELLGDDIQDPEARRNEKRAKREQEEVERLSALTKPQVKEIAESNKTTSEVSTNFEDIGLSEPTLKAIKRMGFTNMTEVQARTIPPLLAGRDVLGAAKTGSGKTLAFLIPAIEMLYSLKFKPRNGTGVIVVSPTRELALQIFGVARELMEFHTQTFGIVIGGANRRQEAEKLAKGVNILIATPGRLLDHLQNTKGFVFKNLKALVIDEADRILEIGFEDEMRQIIKILPNEDRQSMLFSATQTTKVEDLARISLRPGPLYINVVPETAASTADGLEQGYVVCESDKRFLLLFSFLKRNAKKKIIVFLSSCNCVKYFGELLNYIDLPVLDLHGKQKQQKRTNTFFEFCNAKQGILICTDVAARGLDIPAVDWIIQFDPPDDPRDYIHRVGRTARGTQGKGKSLMFLTPQELGFLRYLKAANVPLNEYEFPTNKIANVQSQLTKLIKSNYWLHQSAKDGYRSYLQAYASHHLKTVYQIDKLDLVKVAKSFGFDVPPKVNITIGASGKSLEKKHKKQKRA
>XP_001382401_Scheffersomyces_stipitis
MAKNVNSKANGKKSGSVKRALKEKKQPEPEFSDSEDDEVDQEKLVEELDEDFDEVANMLGADVTDPEEKKQSKLERKRKRDEEATAEYTKPEVVDNEDDAQNDKFEDAGLSEPTMRAISDMGFKTMTKVQAKTIPPLLAGKDVLGAAKTGSGKTLAFLIPAIELLYSLKFKPRNGTGVIVVSPTRELALQIFGVARELMAHHTQTFGIVIGGANRRQEAEKLAKGVNLLIATPGRLLDHLQNTQGFVFKNLKALVIDEADRILEIGFEEEMKQIIKILPKEERQSMLFSATQTTKVEDLARISLRPGPLYINVVPETAASTADGLEQGYVVCDSDKRFLLLFSFLKKYSKKKIIVFLSSCNSVKYFGELLNYIDLPVLDLHGKQKQQKRTNTFFEFCNAKQGTLVCTDVAARGLDIPAVDWIIQFDPPDDPRDYIHRVGRTARGSNGKGKSLMFLTPSELGFLRYLKAANVPLNEYEFPTNKIVNIQSQLSKLIKSNYWLHQSAKDGYRSYLQAYASHHLKTVYQIDKLDLVKVAKSFGFDVPPKVNITIGASGKSIEKKHKKQKRA
>XP_020063847_Suhomyces_tanzawaensis
MARTPTKGSKPARDSKSRKRSHKQTEESEPELDNEKLVEELDNDFDEVADLLGEDIKDPESKKEQKNREKLEKQEQATRELTKPKVAASQAAEDDSDNYDFDKAGLSEPTMKAITEMGFSKMTKVQAKTIPPLLAGRDVLGAAKTGSGKTLAFLIPAIEMLYSLRFKPRNGTGVVVVSPTRELALQIFGVARELMAHHTQTFGIVIGGANRRQEAEKLAKGVNLLIATPGRLLDHLQNTQGFVFKNLKALVIDEADRILEIGFEEEMKQIIKILPNEDRQSMLFSATQTTKVEDLARISLRPGPLYINVVPETEISTADGLEQGYVVCESDKRFLLLFSFLKRNVKKKIIVFLSSCNCVKYFGELLNYIDLPVLDLHGKQKQQKRTNTFFEFCNAKQGILICTDVAARGLDIPAVDWIIQFDPPDDPRDYIHRVGRTARGTEGKGKSLMFLTPSELGFLRYLKAANVPLNEYEFPTNKIANVQSQLSKLIKSNYWLHQSAKDGYRAYLQAYSSHHLKTVYQIDKLDLVKVAKSFGFDVPPKVNITIGASGQSLEKKHKKQRRSN
>XP_020077008_Hyphopichia_burtonii
MAKSSKASKVRASAPKESKKRSHQEADAEGSENEELVNQLDDEFDEVAGLLGQDVKDPESKKKSKKEEKKQAEEEVTRELTKPSANADHDDVVTDKFEEAGLSEPTMKAINDMGFKTMTKVQAKTIPPLLAGRDVLGAAKTGSGKTLAFLIPAIEMLYSLKFKPRNGTGVVIVSPTRELALQIFGVARELMAHHTQTFGIVIGGANRRQEAEKLVKGVNLLIATPGRLLDHLQNTQGFIFRNLKALVIDEADRILEIGFEEEMRQIIKILPNEDRQSMLFSATQTTKVEDLARISLRPGPLYINVVPETEVSTADGLEQGYVVCDSDKRFLLLFSFLKRNSKKKIIVFLSSCNCVKYFGELLNYIDLPVLDLHGKQKQQKRTNTFFEFCNAKQGILICTDVAARGLDIPAVDWIIQFDPPDDPRDYIHRVGRTARGTSGKGKSLMFLTPNELGFLRYLKAANVPLNEYEFPTNKIANVQSQLTKLIKSNYWLHQSAKDGYRAYLQAYASHHLKTVYQIDKLDLVKVAKSFGFDVPPKVNITIGASGKSIEKKHKKQKRA
>XP_015465964_Debaryomyces_fabryi
MAVSSKLKTGRSPKSAKFQPSKKVESKKREHEEEDSDSSESDNEKLVEELDEDFDEVAGLLGEDIKDPEAKKDKKKEKQIQEEERTRELTKPTAESSHDDIVTDNFEEAGLSEPTLRAIKDMGFSKMTKVQAKTIPPLLAGRDVLGAAKTGSGKTLAFLIPAIEMLYSLRFKPRNGTGVVVVSPTRELALQIFGVARELMAHHSQTFGIVIGGANRRQEAEKLMKGVNLLIATPGRLLDHLQNTKGFVFKNLKALVIDEADRILEIGFEEEMKQIIKILPNEDRQSMLFSATQTTKVEDLARISLRPGPLYINVASESEASTVAGLEQGYVVCESDKRFLLLFSFLKRNVKKKIIVFLSSCNCVKYFGELLNYIDLPVLDLHGKQKQQKRTNTFFEFCNAKQGILICTDVAARGLDIPAVDWIIQFDPPDDPRDYIHRVGRTARGTAGKGKSLMFLTPSELGFLRYLKAANVPLNEYEFPTNKIANVQSQLTKLIKGNYWLHQSAKDGYRSYLQAYASHHLKTVYQIDKLDLVKVAKSFGFDVPPKVNITIGASGKSIEKKHKKQKRA
>XP_462428_Debaryomyces_hansenii
MAVSSKSKTGRSPKPAKVQPSKKVESRKREHEEESSDSSESDNEKLVEELDDDFDEVAELLGDDIKDPEAKKDKKKEKKIQEEERTRELTKPTAESNHDDIVTDNFEEAGLSEPTLKAIKDMGFSKMTQVQAKTIPPLLAGRDVLGAAKTGSGKTLAFLIPAIEMLYSLRFKPRNGTGVVVVSPTRELALQIFGVARELMAHHSQTFGIVIGGANRRQEAEKLMKGVNLLIATPGRLLDHLQNTQGFVFKNVKALVIDEADRILEIGFEEEMKQIIKILPNEDRQSMLFSATQTTKVEDLARISLRPGPLYINVASESEASTVAGLEQGYVVCESDKRFLLLFSFLKRNVKKKIIVFLSSCNCVKYFGELLNYIDLPVLDLHGKQKQQKRTNTFFEFCNATQGILICTDVAARGLDIPAVDWIIQFDPPDDPRDYIHRVGRTARGTAGKGKSLMFLTPSELGFLRYLKAANVPLNEYEFPTNKIANVQSQLTKLIKGNYWLHQSAKDGYRSYLQAYASHHLKTVYQIDKLDLVKVAKSFGFDVPPKVNITIGASGKSIEKKHKKQKRA
>XP_006686140_Yamadazyma_tenuis
MTLYDFMATFVSNQEIDSESEVEFDNEQLVDEVDNDFDEVAELLGENVQDPEAKKSKKSKQVDEELSAPRPKVEEVTKSSDDDKDVNFDFDKVGLSEPTLKAIEDMGFKTMTKVQAKTIPPLLAGRDVLGAAKTGSGKTLAFLLPAIEMLYSLKFKPRNGTGVVVISPTRELALQIFGVARELLAHHTQTFGIVIGGANRRQEAEKLQKGVNLLIATPGRLLDHLQNTEGFVFRNLRALIIDEADRILEIGFEDEMKQIIKILPKEERQTMLFSATQTTKVEDLARISLRPGPLYINVVPETEISTADGLEQGYVTCESDKRFLLLFSFLKRNVKKKIIVFLSSCNCVKYFGELLNYIDLPVLDLHGKQKQQKRTNTFFEFCNAKQGILICTDVAARGLDIPAVDWIIQFDPPDDPRDYIHRVGRTARGTDGKGKSLMFLLPSELGFLRYLKAANVPLNEYEFPTKKIANVQSQLTKLIKSNYWLHQSAKDGYRAYLQAYASHHLKTVYQIDKLDLVKVAKSFGFDIPPKVNITIGASGKSIEKKHKKQRRD
>XP_001485309_Meyerozyma_guilliermondii
MSKGVKSKTRLESKPKAHKKQSDTNGTKRKRENEEEISSDEEEADNEKLVSELDQNFDDVAELLDGDVADFKEEKKQKKNKEPKTVLENALQPYAQADESTSGSDKFEDLGLSEPTMRAIKDMGFEKMTKVQEKTIPPLLAGRDVLGAAKTGSGKTLAFLIPAIEMLYSLKFKPRNGTGVIVVSPTRELALQIFGVARDLMAHHSQTLGIVIGGANRRQEADKLMKGVNLLIATPGRLLDHLQNTKGFIFKNLKALVIDEADRILEIGFEDEMKQIIKVLPSDERQSMLFSATQTTKVEDLARISLRAGPLYINVVPETEVSTADGLEQGYVTCDSDMRFLLLFSFLRRNIKKKIIVFLSSCNCVKYFGELLNYIDLPVLDLHGKQKQQKRTNTFFEFCNAKQGILICTDVAARGLDIPAVDWIIQFDPPDDPRDYIHRVGRTARGTGGKGKSLMFLTPSELGFLRYLKAANVPLNEYEFPTNKIANIQSQLTKLIKGNYWLHQSAKDGYRAYLQAYASHHLKTVYQIDKLDLVKVAKSFGFDVPPKVNISIGASGKSIEKKHKKQRRQ
>XP_018709865_Metschnikowia_bicuspidata
MGRKSKSAGKASAQAPSKAPESAKPSSKRAHDSESENEASDAENLVDELDDEFDEVAQLLGENIEDPEKKQSDKQRKKEETRLAKQQQQDAAIKPTRSEVAADEEDSDNYNFDDAGFSQPTLQAIHDMGFSKMTKVQAKTIPPLLAGRDVLGAAKTGSGKTLAFLLPAIELLYSLKFKPRNGTGVIVISPTRELALQIFGVARELMQHHSQTFGIVIGGANRRQEAEKLAKGVNLLIATPGRLLDHLQNTQGFVYKNLKALIIDEADRILEIGFEEEMKQIIKILPNEDRQSMLFSATQTTKVEDLARMSLRPGPLYINVVPEAAASTADGLEQGYVVCESDQRFLLLFSFLKRNAKKKIIVFLSSCNCVKYFGELLNYIDLPVLDLHGKQKQAKRTSTFFEFCNAKQGILICTDVAARGLDIPAVDWIIQFDPPDDPRDYIHRVGRTARGTSGKGKSLMFLTPSELGFLRYLKAANVPLNEYEFPTNKIANVQSQLTKLIKSNFWLHQSAKDGYRSYLQAYASHHLKTVYQIDKLDLVKVAKSFGFDVPPKVNITIGASGKSIEKKHKKQRRA
>XP_002618362_Clavispora_lusitaniae
MAKKVKSSKRNEQPAKRKHEDEDVSNSDSEKLVNELDEDFDEVAQLLGDNVQDPEKKSSKQQKKEEKLAEEEVTQSKAIKPAAQENDENDEGEDNYDFEEAGFSEPTLKAIRQMGFKKMTKVQAKTIPPLLAGRDVLGAAKTGSGKTLAFLLPAIELLYSLKFKPRNGTGVVIISPTRELALQIFGVARELMEHHTQTFGIVIGGANRRQEADKLVKGVNLLIATPGRLLDHLQNTQGFVFKNLKALVIDEADRILEIGFEEEMKQIIKILPNEDRQSMLFSATQTTKVEDLARMSLRPGPLYINVVPESAASTADGLEQGYVVCESDKRFLLLFSFLKRNAKKKIIVFLSSCNCVKYFGELLNYIDLPVLDLHGKQKQAKRTNTFFEFCNAKQGILICTDVAARGLDIPAVDWIVQFDPPDDPRDYIHRVGRTARGTQGKGKSLMFLTPSELGFLRYLKAANVPLNEYEFPANKIANVQSQLTKLIKSNFWLHQSAKDGYRSYLQAYASHHLKTVYQIDKLDLVKVAKSFGFDVPPKVNITIGASGKSVEKKHKKQRRN
>XP_025341711_Candida_haemuloni
MGKKSKSKKDTAKKSDSKPVKRTHEEVDTAETEQLVDEVDGEFDDVAQLLGENIKDPDAEKDAKKKARKEKAEAEKAAQDKAIKPTVEKTAEDDVEEDVNTDFDKADLSEPTMKAIRDMKFTKMTKVQAKTIPPLLAGRDVLGAAKTGSGKTLAFLIPAIELLYSLKFKPRNGTGVVIISPTRELALQIFGVARELMEHHTQTFGIVIGGANRRQEAEKLTKGVNLLIATPGRLLDHLQNTEGFVFKNLKALVIDEADRILEIGFEEEMKQIIKILPNENRQSMLFSATQTTKVEDLARMSLRPGPLYINVVPENANSTADGLEQGYVVCDSDKRFLLLFSFLKRNAKKKIIVFLSSCNCVKYFGELLNYIDLPVLDLHGKQKQAKRTNTFFEFCNAKQGILICTDVAARGLDIPAVDWIIQFDPPDDPRDYIHRVGRTARGTEGKGKSLMFLTPNELGFLRYLKAANVPLNEYEFPSSKIANVQSQLTKLIKSNYWLHQSAKDGYRSYLQAYASHHLKTVYQIDKLDLVKVAKSFGFDVPPKVNITIGASGKSIEKKHKKQRRS
>XP_024713648_Candida_pseudohaemulonis
MGKKSKSKKEAPKAAEKAHKRTHDEVETDQLVDEVDGEFDDVAELLGQDIKDPDAQKEAKKKAKKEKAEAQQAAQDKAIKPTVEKTAEDETEDDVNTDFEKADLSEPTMKAIRGMNFTKMTKVQAKTIPPLLAGRDVLGAAKTGSGKTLAFLIPAIELLYSLKFKPRNGTGVIIISPTRELALQIFGVARELMEHHSQTFGIVIGGANRRQEAEKLMKGVNLLIATPGRLLDHLQNTEGFVFKNLKALVIDEADRILEIGFEEEMKQIIKILPNENRQSMLFSATQTTKVEDLARMSLRPGPLYINVVPENANSTADGLEQGYVVCESDKRFLLLFSFLKRNAKKKIIVFLSSCNCVKYFGELLNYIDLPVLDLHGKQKQAKRTNTFFEFCNAKQGILICTDVAARGLDIPAVDWIIQFDPPDDPRDYIHRVGRTARGTEGKGKSLMFLTPNELGFLRYLKAANVPLNEYEFPANKIANVQSQLTKLIKSNYWLHQSAKDGYRSYLQAYASHHLKTVYQIDKLDLVKVAKSFGFDVPPKVNITIGASGKLIEKKHKKQRRNHAFLVPLKKDKSVTTHNGSLSHNDIIGKPKRIYLPFTKSRSLKNPAADKFVVTEPTLDEYVSLCRRRAQPIYAMDAAVVAQMGDIDPFGEEQKHYLEAGTGNGSLTLAICHHLHAANALARHFKDPSQRGAILHSVDRNRTHQEMGQHNVEIYTLVIWPKR
>XP_025339415_Candida_duobushaemulonis
MGKKSKSKKEAPKAAEKAPKRTHDEVETDQLVDEVDGEFDDVAELLGQDIKDPDAQKEAKKKAKKEKAEAKQAAQDKAIKPTVERTAEDETEVDVNTDFEKADLSEPTMKAIRGMNFTKMTKVQAKTIPPLLAGRDVLGAAKTGSGKTLAFLIPAIELLYSLKFKPRNGTGVIIISPTRELALQIFGVARELMEHHSQTFGIVIGGANRRQEAEKLIKGVNLLIATPGRLLDHLQNTEGFVFKNLKALVIDEADRILEIGFEEEMKQIIKILPNENRQSMLFSATQTTKVEDLARMSLRPGPLYINVVPENADSTADGLEQGYVVCESDKRFLLLFSFLKRNAKKKIIVFLSSCNCVKYFGELLNYIDLPVLDLHGKQKQAKRTNTFFEFCNAKQGILICTDVAARGLDIPAVDWIIQFDPPDDPRDYIHRVGRTARGTEGKGKSLMFLTPNELGFLRYLKAANVPLNEYEFPANKIANVQSQLTKLIKSNYWLHQSAKDGYRSYLQAYASHHLKTVYQIDKLDLVKVAKSFGFDVPPKVNITIGASGKSIEKKHKKQRRS
>XP_028889232_Candida_auris
MGKKSKSKKESAKQPESKPQKRTHEEAEISDTEKLVDEVDGDFDDVAKLLGDNVKDPDAAKEAKKKAKKEKAEAQKAEQDKAIRPTLEKTAEDDNEEGLNTDFEKADLSEPTMKAIRAMKFTKMTKVQAKTIPPLLAGRDVLGAAKTGSGKTLAFLIPAIELLYSLKFKPRNGTGVIVISPTRELALQIFGVARELMEHHTQTFGIVIGGANRRQEADKLMKGVNLLIATPGRLLDHLQNTEGFVFKNLKALVIDEADRILEIGFEEEMKQIIKILPNENRQSMLFSATQTTKVEDLARMSLRPGPLYINVVPESAASTADGLEQGYVVCDSDKRFLLLFSFLKRNAKKKIIVFLSSCNCVKYFGELLNYIDLPVLDLHGKQKQAKRTNTFFEFCNAKQGTLICTDVAARGLDIPAVDWIIQFDPPDDPRDYIHRVGRTARGTEGKGKSLMFLTPNELGFLRYLKAANVPLNEYEFPANKIANVQSQLTKLIKSNYWLHQSAKDGYRSYLQAYASHHLKTVYQIDKLDLVKVAKSFGFEVPPKVNITIGASGKSIEKKHKKQRRS
>NP_014017_Saccharomyces_cerevisiae
MATPSNKRSRDSESTEEPVVDEKSTSKQNNAAPEGEQTTCVEKFEELKLSQPTLKAIEKMGFTTMTSVQARTIPPLLAGRDVLGAAKTGSGKTLAFLIPAIELLHSLKFKPRNGTGIIVITPTRELALQIFGVARELMEFHSQTFGIVIGGANRRQEAEKLMKGVNMLIATPGRLLDHLQNTKGFVFKNLKALIIDEADRILEIGFEDEMRQIIKILPNEDRQSMLFSATQTTKVEDLARISLRPGPLFINVVPETDNSTADGLEQGYVVCDSDKRFLLLFSFLKRNQKKKIIVFLSSCNSVKYYAELLNYIDLPVLELHGKQKQQKRTNTFFEFCNAERGILICTDVAARGLDIPAVDWIIQFDPPDDPRDYIHRVGRTARGTKGKGKSLMFLTPNELGFLRYLKASKVPLNEYEFPENKIANVQSQLEKLIKSNYYLHQTAKDGYRSYLQAYASHSLKTVYQIDKLDLAKVAKSYGFPVPPKVNITIGASGKTPNTKRRKTHK
>XP_018220337_Saccharomyces_eubayanus
MVTPSKKRSRDSESPEEPVVDEIESIKKNEATSEADQTTYVETFAELNLSEPTLKAIEKMGFTTMTSVQSRTIPPLLAGRDVLGAAKTGSGKTLAFLIPAIELLHSLKFKPRNGTGIIVITPTRELALQIFGVARELMEFHSQTFGIVIGGANRRQEAEKLMKGVNMLIATPGRLLDHLQNTKGFVFKNLKALIIDEADRILEIGFEDEMRQIIKILPNEDRQSMLFSATQTTKVEDLARISLRPGPLFINVVPETDNSTADGLEQGYVVCDSDNRFLLLFSFLKRNQKKKIIVFLSSCNSVKYYAELLNYIDLPVLELHGKQKQQKRTNTFFEFCNAERGILICTDVAARGLDIPAVDWIVQFDPPDDPRDYIHRVGRTARGTKGKGKSLMFLTPNELGFLRYLKASKVPLNEYEFPTNKIANVQSQLEKLIKSNYYLHQTAKDGYRSYLQAYASHSLKTVYQIDKLDLAKVAKSYGFPVPPKVNITIGASGKTPTTKRRKAHK
>XP_033768592_Saccharomyces_paradoxus
MATPSKKRSRDSESSEEPTVDEKNTTKQNNAAPEEEQTTYAEKFEELKLSQPTLKAIEKMGFTTMTSVQSRTIPPLLAGRDVLGAAKTGSGKTLAFLIPAIELLHSLKFKPRNGTGIIVITPTRELALQIFGVARELMEFHSQTFGIVIGGANRRQEAEKLMKGVNMLIATPGRLLDHLQNTKGFVFKNLKALIIDEADRILEIGFEDEMRQIIKILPNEDRQSMLFSATQTTKVEDLARISLRPGPLFINVVPETDNSTADGLEQGYVVCDSDKRFLLLFSFLKRNQKKKIIVFLSSCNSVKYYAELLNYIDLPVLELHGKQKQQKRTNTFFEFCNAERGILICTDVAARGLDIPAVDWIIQFDPPDDPRDYIHRVGRTARGTKGKGKSLMFLTPNELGFLRYLKASKVPLNEYEFPENKIANVQSQLEKLIKSNYYLHQTAKDGYRSYLQAYASHSLKTVYQIDKLDLAKVAKSYGFPVPPKVNITIGASGKTPNTKRRKTHK
>XP_003677059_Naumovozyma_castellii
MAPPTKRSRNDDDPKEEKVADKRSPKTASLEMETQSNDSQTIPTKFQDLTLSPPTLKAIEKMGFTTLTPVQARTIPPLMAGRDVLGAAKTGSGKTLAFLIPAIELLHSLKFKPRNGTGIIVITPTRELALQIFGVARELMEFHSQTFGIVIGGANRRQEADKLMKGVNMLIATPGRLLDHLQNTKGFVFKNLKALIIDEADRILEIGFEDEMKQIIKILPNEDRQSMLFSATQTTKVEDLARISLRKGPLFINVASEDNTSTADGLEQGYVVCDSDKRFLLLFSFLKRNQKKKIIVFLSSCNSVKYYAELLNYIDLPVLELHGKQKQQKRTNTFFEFCNADRGILICTDVAARGLDIPAVDWIVQFDPPDDPRDYIHRVGRTARGTKGKGKSLMFLTPSELGFLRYLKAAKVPLNEYEFPTNKIANVQSQLEKLIKSNYYLHQTAKDGYRSYLQAYASHSLKTVYQIDKLDLAKVAKSYGFPIPPKVNITIGASGKTPATKKRRISKH
>XP_003669263_Naumovozyma_dairenensis
MSSPSTKRPRDASDDGETSTSVKTTQNQESTLKLQVEKENSTTSTTTAIPTNFNDLSLSSQTMKAIEKMGFESLTPVQARTIPPLMAGRDVLGAAKTGSGKTLAFLIPAIELLYSLKFKPRNGTGIIVITPTRELALQIFGVVRELMEFHSQTFGIVIGGANRRQEAEKLMKGVNILIATPGRLLDHLQNTKGFIFKNLKALIIDEADRILEIGFEDEMKQIIRILPNEDRQSMLFSATQTTKVEDLARISLRKGPLFINVESEKDTSTADGLEQGYVVCDSDKRFLLLFSFLKRNQKRKSLSFYSSCNSVKYYAELLNYIDLPVLELHGKQKQQKRTNTFFEFCNADKGILVCTDVAARGLDIPAVDWIVQFDPPDDPRDYIHRVGRTARGTKGKGKSLMFLTPNELGFLRYLKAAKVPLNEYEFPTNKIANVQSQLEKLIKSNYYLHQTAKDGYRSYLQAYASHSLKTVYQIDKLDLAKVAKSYGFSIPPKVNITIGASGKTDKTNTKRRKTNNQRH
>XP_003955586_Kazachstania_africana
MAEPNKRPRQEEGADESTIQKQIVTDSTESDVVETFKELNLSQPTLKAIDKMGFTKMTPVQARTIPPLMAGRDVLGAAKTGSGKTLAFLLPAIEMLHSLKFKPRNGTGVIVITPTRELALQIFGVVRELMEFHSQTFGIVIGGANRRQEAEKLMKGVNILIATPGRLLDHLQNTKGFVFKNLKALVIDEADRILEIGFEDEMRQIIKILPNEDRQSMLFSATQTTKVEDLARISLRKGPLFINVVSEKDSSTADGLEQGYVVCESDKRFLLLFSFLKRNQKKKIIVFLSSCNSVKYHAELLNYIDLPVLELHGKQKQQKRTNTFFEFCNAERGILVCTDVAARGLDIPAVDWIIQFDPPDDPRDYIHRVGRTARGTKGKGKSLMFLAPSELGFLRYLKAAKVPLNEYEFPTNKIANVQSQLEKLIKSNYYLHQIAKDGYRSYLQAYASHSLKTVYQIDKLDLVKVARSFGFPIPPKVNITIGASGKTPSSKKRKTR
>XP_022464273_Kazachstania_naganishii
MSEKGTEIAEFSSLELSAPTMKAIEKMGFTKMTTVQERTIPPLLAGKDVLGAAKTGSGKTLAFLIPAIETLHALKFKPRNGTGVIVITPTRELALQIFGVVRELMEFHSQTFGIVIGGANRRQEAEKLAKGVNILIATPGRLLDHLQNTKGFVFKNLKALVIDEADRILEIGFEDEMKQIIRILPNEERQSMLFSATQTTKVEDLARISLRKGPLFINVVPETDHSTADGLEQGYVVCESDKRFLLLFSFLKRNQKKKVIVFLSSCNSVKYYAELLNYIDLPVLELHGKQKQQKRTNTFFEFCNAERGILVCTDVAARGLDIPAVDWIVQFDPPDDPRDYIHRVGRTARGTKGKGKSLMFLIPNELGFLRYLKAAKVPLNEYEFPQNKIANVQSQLEKLIKSNYYLHQTAKDGYRSYLQAYSSHSLKTVYQIDKLDLAKVAKSYGFPVPPKVNITIGASGKSTSDRHQHKKRRMQR
>XP_449931_Candida_glabrata
MAQTKRSRDESEKEEVVVKADVESSDVDHSFKSLNLSQPTMRAIEKMGFSKMTPVQARTIPPLMAGRDVLGAAKTGSGKTLAFLLPTIELLHSLKFKPRNGTGVIIITPTRELALQIFGVVRELMEFHSQTFGIVIGGANRRQEAEKLMKGVNLLVATPGRLLDHLQNTKGFIFKNLKALVIDEADRILEIGFEDEMRQIIKILPNEDRQSMLFSATQTTKVEDLSRISLRPGPLFINVVSEHDSSTADGLEQGYVVCESDKRFLLLFSFLKRNQKKKIIVFLSSCNSVKYYAELLNYIDLPVLELHGKQKQQKRTNTFFEFCNAERGILICTDVAARGLDIPAVDWIIQFDPPDDPRDYIHRVGRTARGTNGKGKSLMFLIPNELGFLRYLKAAKVPLNEYEFPTNKIANVQSQLEKLIKSNYYLHQTAKDGYRSYLQAYASHSLKTVYQIDKLDLAKVAKSYGFPVPPKVNITIGASGKTPTVVKKRKTHKH
>XP_004179989_Tetrapisispora_blattae
MSKRAREDEKSSPEQDSNLEVENGSSEAPETTAFADLNLSEPTLKAIGKLDFTEMTAVQARTIPPLLAGRDVLGAAKTGSGKTLAFLIPAIEMLHSLKFKPRNGTGVIVITPTRELALQIFGVARELMEFHSQTFGIVIGGANRRQEADKLVKGVNILIATPGRLLDHLQNTKGFVFKNLKALVIDEADRILEIGFEDEMKQIIKILPNEDRQSMLFSATQTTKVEDLARISLRKGPLFINVVPENDTSTADGLEQGYVVCESDKRFLLLFSFLKRNQKKKIIVFLSSCNSVKYYAELLNYIDLPVLELHGKQKQQKRTNTFFEFCNAERGILVCTDVAARGLDIPAVDWIIQFDPPDDPRDYIHRVGRTARGTKGKGKSLMFLTPNELGFLRYLKAAKVPLNEYEFPTNKIANVQSQLEKLIKSNYYLHQTAKDGYRSYLQAYASHSLKTVYQIDKLDLAKVAKSYGFSIPPKVNITIGASGKTPSVKKRKTHRN
>XP_003688001_Tetrapisispora_phaffii
MSKRSREDDNSLEMEVLNVSSTSGKDENGNATVESFADLKLSEPTMKAIEKMGFENMTPVQARTIPPLLAGRDVLGAAKTGSGKTLAFLLPAIEMLHSLKYKPRNGTGVIVITPTRELALQIFGVARELMEFHSQTFGIVIGGANRRQEADKLVKGVNMLIATPGRLLDHLQNTKGFVYKNLKALIIDEADRILEIGFEDEMKQIIRILPKEDRQSMLFSATQTTKVEDLARMSLRKGPLFINVVTDKDTSTADGLEQGYVVCESDKRFLLLFSFLKRNQKKKIIVFLSSCNSVKYYAELLNYIDLPVLELHGKQKQQKRTNTFFEFCNAERGILVCTDVAARGLDIPAVDWIVQFDPPDDPRDYIHRVGRTARGTKGKGKSLMFLTPHELGFLRYLKAAKVPLNEYEFPTNKIANVQSQLEKLIKSNYHLHQIAKDGYRSYLQAYASHSLKTVYQIDKLDLTKVAKSYGFPIPPKVNITIGASGKTPTDKKRKTHRN
>XP_001644357_Vanderwaltozyma_polyspora
MSKRTREDQDSREFGLEMEVQNVSDVGNDKDDSSIAKNFKDLKLSDPTLKAIEKMGFTSMTPVQARTIPPLLAGRDVLGAAKTGSGKTLAFLIPAIEMLHSLKFKPRNGTGVIVITPTRELALQIFGVVRELMEFHSQTFGIVIGGANRRQEAEKLIKGVNMLVATPGRLLDHLQNTKGFVFKNLKALVIDEADRILEIGFEDEMKQIIKILPNEDRQSMLFSATQTTKVEDLARISLRKGPLFINVVTERDTSTADGLEQGYVVCESDKRFLLLFSFLKRNQKKKIIVFLSSCNSVRYYAELLNYIDLPVLELHGKQKQQKRTNTFFEFCNAERGILVCTDVAARGLDIPAVDWIIQFDPPDDPRDYIHRVGRTARGTKGKGKSLMFLTPNELGFLRYLKAAKVPLNEFEFPTNKIANVQSQLEKLISSNYHLHQIAKDGYRSYLQAYASHSLKTVYQIDKLDLTKVAKSYGFPIPPKVNITIGASGKTPVIKKRKVHKH
>XP_003682643_Torulaspora_delbrueckii
MSESRKRSAEEESMENDDVVEEFSGLNLSDATMKAVEKMGFSSMTPVQARTIPPLLAGRDVLGAAKTGSGKTLAFLIPAIERLHSLKFKPRNGTGVIVITPTRELALQIFGVARELMEFHSQTYGIVIGGANRRQEADKLAKGVNMLIATPGRLLDHLQNTKGFVFKNLKALVIDEADRILEIGFEDEMRQIIKILPNDDRQSMLFSATQTTKVEDLARISLRPGPLFINVVSEKDNSTADGLEQGYVVCDSDKRFLLLFSFLKRNQKKKVIVFLSSCNSVKYYAELLNYIDLPVLELHGKQKQQKRTNTFFEFCNAERGILICTDVAARGLDIPAVDWIIQFDPPDDPRDYIHRVGRTARGTKGKGKSLMFLTPSELGFLRYLKAAKVPLNEYEFPTNKIANVQSQLEKLIKSNYYLHQTAKDGYRSYLQAYASHSLKTVYQIDKLDLAKVAKSYGFPVPPKVNITIGASGKTPQVKKRKINKN
>XP_037144704_Zygotorulaspora_mrakii
MATKSSGSKRHREAGSAGAAPNNSDTVLNGDGDRKDSVYAIENEKKNDDEKVVESFEDLDFSGPTLKAIEKMGFKTMTPVQARTIPPLLAGRDVLGAAKTGSGKTLAFLIPAIEILHSLKFKPRNGTGVIVITPTRELALQIFGVARELMEFHSQTFGIVIGGANRRQEADKLAKGVNLLIATPGRLLDHLQNTKGFVFKNLKALIIDEADRILEIGFEDEMKQIIKILPNQERQTMLFSATQTTKVEDLARISLRPGPLFINVVTERENSTADGLEQGYVVCESDKRFLLLFSFLKRNQKKKIIVFLSSCNSVKYYAELLNYIDLPVLELHGKQKQQKRTNTFFEFCNAERGILVCTDVAARGLDIPSVDWIIQFDPPDDPRDYIHRVGRTARGTKGKGKSLMFLIPTELGFLRYLKAAKVPLNEFEFPTNKIANVQSQLEKLIHSNYYLHQTAKDGYRSYLQAYASHSLKTVYQIDKLDLAKVAKSYGFPVPPKVNITIGASGKTPVTKRRKVDRH
>XP_002496762_Zygosaccharomyces_rouxii
MVEESKKRNREEAEENDVEQHEESSEKLSQTFGELELSQPTLKAIDKMGFTTMTSVQARTIPPLLAGRDVLGAAKTGSGKTLAFLIPAIERLHSLKFKPRNGTGVIVITPTRELALQIFGVARELMEFHSQTFGIVIGGANRRQEADKLVKGVNLLIATPGRLLDHLQNTKGFVFKNLKALIIDEADRILEIGFEEEMRQIIKILPNEDRQSMLFSATQTTKVEDLARISLRAGPLFINVVSEKDNSTVEGLEQGYVVCDSDKRFLLLFSFLKRNQKKKIIVFLSSCNSVKYYAELLNYIDLPVLELHGKQKQQKRTNTFFEFCNAERGILVSTDVAARGLDIPAVDWIIQFDPPDDPRDYIHRVGRTARGAKGKGKSLMFLTPNELGFLRYLKAAKVPLNEYEFPTNKIANVQSQLEKLIRSNYYLHQTAKDGYRAYLQAYASHSLKTVYQIDKLDLAKVAKSYGFPVPPKVNITIGASGKTLVNKKRKVNRN
>XP_003646604_Eremothecium_cymbalariae
MATPDSRVEVEVDSKKRPSSDDEIADNMGSETKAVEKFDELGLSKQTLKAIEKMGFTTMTQVQAKTIPPLMAGRDVLGAAKTGSGKTLAFLIPAIEMLHSLKFKPRNGTGVIVITPTRELALQIFGVARELMEFHSQTFGIVIGGANRRQEAEKLSKGVNLIIATPGRLLDHLQNTKGFIFKNLKALIIDEADRILEIGFEDEMKQIIKILPNEDRQSMLFSATQTTKVEDLARISLRPGPLFINVDSEKETSTVDGLEQGYVVCESDKRFLLLFTFLKKFQTKKIIVFLSSCNSVRYYAELLNYIDLPVLELHGKQKQQKRTNTFFEFCNAQRGILVCTDVAARGLDIPAVDWIIQFDPPDDPRDYIHRVGRTARGTKGKGKSLMFLTPNELGFLRYLKAAKVPLNEYEFPANKIANVQSQLEKLLKTNYELNRIAKDGYRSYLQAYASHSLKTVYQIDKLDLVKVAKSYGFSVPPKVNITIGASGKTPTNKKRKVSNH
>NP_986999_Eremothecium_gossypii
MGAQETREDASGSSKKRQRPESEVAAESDAAASSTAHAEKFDELNLSSQTLKAIGKMGFTKMTQVQARTIPPLMAGRDVLGAAKTGSGKTLAFLLPAIEMLHSLKFKPRNGTGVIVITPTRELALQIFGVARELMEFHSQTFGIVIGGANRRQEAEKLAKGVNLLIATPGRLLDHLQNTKGFVFKNLKALVIDEADRILEIGFEDEMKQIIKILPNEDRQSMLFSATQTTKVEDLARISLRPGPLFINVDSEKETSTADGLEQGYVVCDSDKRFLLLFTFLKKFQNKKIIVFLSSCNSVKYYAELLNYIDLPVLELHGKQKQQKRTNTFFEFCNAERGILVCTDVAARGLDIPAVDWIIQFDPPDDPRDYIHRVGRTARGTKGKGKSLMFLTPHELGFLRYLKAAKVPLNEYEFPANKIANVQSQLEKLLKTNYELNKIAKDGYRSYLQAYASHSLKTVYQIDKLDLVKVAKSYGFPVPPKVNITIGASGKAPAAHKKRKLARD
>XP_451422_Kluyveromyces_lactis
MAGNKRVRDAESEQDHAETETVVKDTATTGEVEGSFSDLKLSDGTMKAIGKMGFTQMTAVQTRTIPPLLAGKDVLGAAKTGSGKTLAFLIPAIEMLHSLKFKPRNGTGVIVITPTRELALQIFGVARELMEFHSQTFGIVIGGANRRQEADKLMKGVNILIATPGRLLDHLQNTKGFIFKNLKALVIDEADRILEIGFEDEMRQIIKILPNEDRQSMLFSATQTTKVEDLARISLRPGPLFINVDSEKDTSTADGLEQGYVVCESDKRFLLLFSFLKRNQKKKVIVFLSSCNSVKYYAELLNYIDLPVLELHGKQKQQKRTNTFFEFCNAERGILVCTDVAARGLDIPAVDWIIQFDPPDDPRDYIHRVGRTARGTKGKGKSLMFLTPTELGFLRYLKAAKVPLNEYEFPTNKIANVQAQLEKLIKSNYYLHQIAKDGYRSYLQAYASHSLKTVYQIDKLDLAKVAKSYGFPVPPKVNITIGASGKTPATKKRRTKD
>XP_022674000_Kluyveromyces_marxianus
MAKDSVKKESRKRAREENNEEVSVVETETETKPTSNSNSSSDGNAVGEDFADLKLSDGTMKAIAKMGFTKMTAVQARTIPPLLAGKDVLGAAKTGSGKTLAFLIPAIEMLHSLKFKPRNGTGVIVITPTRELALQIFGVARELMEFHSQTFGIVIGGANRRQEAEKLMKGVNILIATPGRLLDHLQNTKGFVFKNLKALVIDEADRILEIGFEDEMKQIIKILPNEDRQSMLFSATQTTKVEDLARISLRPGPLFINVDSEKDTSTADGLEQGYVVCDSDKRFLLLFSFLKRNQKKKVIVFLSSCNSVKYYAELLNYIDLPVLELHGKQKQQKRTNTFFEFCNAERGILVCTDVAARGLDIPAVDWIIQFDPPDDPRDYIHRVGRTARGTKGKGKSLMFLTPNELGFLRYLKAAKVPLNEYEFPSNKIANVQAQLEKLIKSNYYLHQIAKDGYRSYLQAYASHSLKTVYQIDKLDLAKVAKSYGFPVPPKVNITIGASGKTPSSNKRRKKD
>XP_022630254_Lachancea_lanzarotensis
MASEAAAASRSKKHTRDESDEQPHISAEEPSSNDDSKVAAQYKEKFSELNLSPATMKAVEKLGFTKMTQVQSRTIPPLLAGRDVLGAAKTGSGKTLAFLLPAIEMLHSLKFKPRNGTGVIVITPTRELALQIFGVAKQLLEFHSQTFGIVIGGANRRQEADKLAKGVNLLIATPGRLLDHLQNTHGFVFTNLRALIIDEADRILEIGFEDEMRQIVKILPNQDRQTMLFSATQTTKVEDLARISLRPGPLFINVDSEKETSTADGLEQGYVVCESDKRFLLLFSFLKRNQKKKIIVFLSSCNSVKYYAELLNYIDLPVLELHGKQKQQKRTNTFFEFCNADRGTLVCTDVAARGLDIPSVDWIIQFDPPDDPRDYIHRVGRTARGSKGKGKSLMFLTPNELGFLRYLKAAKVPLNEFEFPTSKIANVQSQLEKLIRSNYHLHQIAKDGYRSYLQAYASHGLKTVYQIDKLDLAKVAKSYGFPVPPKVNITIGASGKAPPAKKRKVRN
>XP_002552177_Lachancea_thermotolerans
MGEVEEKAHSKKRSADAVEASENDGYKEKFAELNLSPPTMKAIDKMGFTTMTQVQSRTIPPLLAGRDVLGAAKTGSGKTLAFLLPAIEMLHSLKFKPRNGTGVIVITPTRELALQIFGVAKTLMEFHSQTFGIVIGGANRRQEADKLAKGVNLLIATPGRLLDHLQNTKDFVFKNLKALVIDEADRILEIGFEDEMRQIVKILPSEERQTMLFSATQTTKVEDLARISLRPGPLFINVDSEKQTSTADGLEQGYVVCDSDKRFLLLFSFLKRNQKKKIIVFLSSCNSVRYYAELLNYIDLPVLELHGKQKQQKRTNTFFEFCNAERGTLVCTDVAARGLDIPAVDWIIQFDPPDDPRDYIHRVGRTARGSKGKGKSLMFLTPNELGFLRYLKAAKVPLNEYEFPSNKIANVQSQLEKLIKSNYHLHQIAKDGYRSYLQAYSSHSLKTVYQIDKLDLAKVAKSYGFPIPPKVNITIGASGKTPPSKKRKPSRN
>XP_020054274_Aspergillus_aculeatus
MPIPVDSAKSLSKKRKRKHGGGARPATDSEEASPVQNEAVTEVADAVEEEVSTTPKKNSDKNKKKKESSKKRRVDNSDEDENDSDEEIRQEEVEEEGEGEESADEEKTAGADLPSIDTVRLPTTDSEPKKFSELNLSEKTMKAIQDMGFETMTEIQQRTIGPLLAGRDVLGAAKTGSGKTLSFLIPAVEMLSALRFKPRNGTGVLVVSPTRELALQIFGVARELMAHHSQTYGIVIGGANRRAEAEKLTKGVNLLIATPGRLLDHLQNTPGFVFKNLKTLVIDEADRILEVGFEDEMRQIVKILPSEERQTMLFSATQTTKVEDLARISLRPGPLYINVDHRKEHSTVEGLEQGYVICEADKRFLLLFSFLKRNLKKKIIVFFSSCNCVKYHAELLNYIDLPVLDLHGKQKQQKRTNTFFEFCNAKQGTLICTDVAARGLDIPAVDWIIQFDPPDDTRDYVHRVGRTARGVNGKGRSLMFLQPSEVGFLKHLKEARVPVVEFDFPASKIVNVQSQLEKLIGQNYYLNKSAKEGYRAYLQAYASHSLRSVFDVHKLDLVKVAKGFGFSTPPRIDITLGSSMSRDKKQQQQGRRNYGSQPNNKGLKFKRKHDDE
>XP_001272186_Aspergillus_clavatus
MPGPVDTAKSITKKRKRKHGGNGRATAETADDASPLPAAENGAVTESSAKKEVKADKKSGKEKEKALKKRKVSHSSSDEEEEEEDDEAATSGPVDEASDDEAEVEEDGSDNEDGDAEDKNDAEAADLPSMDAVRLPTVDGEPQKFTELGLSEKTLKAINEMGFETMTEIQRRTIPPLLAGRDVLGAAKTGSGKTLSFLIPAVEMLSALRFKPRNGTGVLVVSPTRELALQIFGVARELCQHHSQTYGIVIGGANRRAEAEKLMKGVNLLIATPGRLLDHLQNTQGFVFKNLKTLVIDEADRILEVGFEDEMRQIVKILPSEERQTMLFSATQTTKVEDLARISLRPGPLYINVDHRKEHSTVEGLEQGYVICEADKRFLLLFSFLKRNLKKKIIVFFSSCNCVKYHAELLNYIDLPVLELHGKQKQQKRTNTFFEFCNAKQGTLICTDVAARGLDIPAVDWIIQFDPPDDPRDYIHRVGRTARGANAKGRSLMFLQPSEVGFLKHLKEARVPVVEFEFPASKIVNVQSQLEKLIGQNYYLNKSAKEGYRSYLQAYASHSLRSVFDVHKLDLVKVAKGFGFSTPPRIDIQLGASLSRDKKQQQQGRRNYGSQPNGKGLKFKRKYED
>XP_001266713_Aspergillus_fischeri
MSGPVDTAKSITKKRKRKHGGGARAATETDDATTQPVVENGAVTDSPEKGEDTKKSEKNGKDKSTKKRKVSHASSDEENESEGEQGAPSQADGDSDNNGDDGDDNSEAENGDNGDKKDAESTDLPSADALRLPTVEGEPQKFTELGLTEKTLKAINDMGFDTMTEIQRRTIPPLLAGRDVLGAAKTGSGKTLSFLIPAVEMLSALRFKPRNGTGVIVVSPTRELALQIFGVARELCQYHSQTYGIVIGGANRRAEAEKLMKGVNLLIATPGRLLDHLQNTQGFIFKNLKTLVIDEADRILEVGFEDEMRQIVKILPSEERQTMLFSATQTTKVEDLARISLRPGPLYINVDHRKEHSTVEGLEQGYVICEADKRFLLLFSFLKRNLKKKIIVFFSSCNCVKYHAELLNYIDLPVLELHGKQKQQKRTNTFFEFCNAKQGTLICTDVAARGLDIPAVDWIIQFDPPDDPRDYIHRVGRTARGANAKGRSLMFLQPSEVGFLKHLKEARVPVVEFEFPANKIVNVQSQLEKLIGQNYYLNKSAKEGYRSYLQAYASHSLRSVFDVHKLDLVKVAKGFGFSTPPRIDIQLGASLSRDKKQQQQGRRNYGSQPHSKGLKFKRKHDD
>XP_041139968_Aspergillus_flavus
MPIPVDTAQSISKKRKRKHGGNARKEEAAAPAATEAVIESPEKEEVTVEKKKAKKEKSKKQKVEHMSSDEEQKNTEESEQEASDNEEEKSDAEETPAANGEDLPSADTIRLPQQDGDPVKFTELGLSEKTMKGIEGMGFETMTEVQRRTIPPLLAGRDVLGAAKTGSGKTLSFLIPAIEMLSALRFKPRNGTGAIIVSPTRELALQIFGQVRELLAHHSQTYGIVIGGANRRAEAEKLMKGVNLLVATPGRLLDHLQNTQGFVFKNLRTLIIDEADRILEVGFEDEMRQIAKILPSENRQTMLFSATQTTKVEDLARISLRPGPLYINVDHRKEHSTVEGLEQGYVICEADKRFLLLFSFLKRNLRKKIIVFLSSCNSVKYYGELLNYIDLPVLDLHGKQKQQKRTNTFFEFCNAKQGTLICTDVAARGLDIPAVDWIIQFDPPDDPRDYIHRVGRTARGSNGKGRSLMFLQPSEVGFLKHLKEARVPVVEFDFPTQKIVNVQSQLEKLIGQNYYLNKSAKEGYRSYLQAYASHSLRSVFDVHKLDLVKVSKGFGFSTPPRIDIQLGSSLKDKPPQGRRNYGSQPGSKFKRKHNDD
>XP_751498_Aspergillus_fumigatus
MSGPVDTAKSITKKRKRKHGGGARAATETDDAITRPAIENGAVNDSPEKEEDTKKSEKNGKDKSAKKRKVSHASSDEGDESQEEQGAPAQADGDSDDNKDDGNDQSEAENGDNGDKKDTESTDLPSAGTLSLPTVEGEPQKFTELGLSEKTLKAINDMGFETMTEIQRRTIPPLLAGRDVLGAAKTGSGKTLSFLIPAVEMLSALRFKPRNGTGVIVVSPTRELALQIFGVARELCQYHSQTYGIVIGGANRRAEAEKLMKGVNLLIATPGRLLDHLQNTQGFVFKNLKTLVIDEADRILEVGFEDEMRQIVKILPSEERQTMLFSATQTTKVEDLARISLRPGPLYINVDHRKEHSTVEGLEQGYVICEADKRFLLLFSFLKRNLKKKIIVFFSSCNCVKYHAELLNYIDLPVLELHGKQKQQKRTNTFFEFCNAKQGTLICTDVAARGLDIPAVDWIIQFDPPDDPRDYIHRVGRTARGTNAKGRSLMFLQPSEVGFLKHLKEARVPVVEFEFPANKIVNVQSQLEKLIGQNYYLNKSAKEGYRSYLQAYASHSLRSVFDVHKLDLVKVAKGFGFSTPPRIDIQLGASLSRDKKQQQQGRRSYGSQPHSKGLKFKRKHDD
>XP_659553_Aspergillus_nidulans
MPAAVDTAKTISKKRKRKHGGSAREATDNGVATSPAENGVEGKATETTTELTKDKDVELAKKVVKEEAQKKRKVSHSPSDEEESESEDEEKKEEDEKDNVKEDSGKANVPDLPSVDAVSLPQPDGGPKKFTELGLSEKTLQGIKEMGFETMTEIQQRTIPPLLAGRDVLGAAKTGSGKTLAFLIPAIEMLSALRFKPRNGTGVIVVSPTRELALQIFGVARELLTAHSQTYGIVIGGANRRAEAEKLTKGVNLLIATPGRLLDHLQNTPGFVFKNLKTLVIDEADRILEVGFEDEMRQIIKILPNEDRQTMLFSATQTTKVEDLARISLRPGPLYINVDHRKEHSTVEGLEQGYVICEADKRFLLLFSFLKRNLKKKIIVFFSSCNCVKYHAELLNYIDLPVLDLHGKQKQQKRTNTFFEFCNAKQGVLICTDVAARGLDIPAVDWIIQFDPPDDTRDYIHRVGRTARGANGRGRSLMFLQPSEVGFLKYLKEARVPVVEFDFPAKKIVNVQSQLEKLISQNYYLNKSAKDGYRSYLQAYASHSLRSVFDVHKLDLVKVAKSFGFSTPPRIDIQLGSSLSRDKKQQQQGRRSYGSQPKGLKFKRKHEDD
>XP_001389325_Aspergillus_niger
MPIPVDTAKSINKKRKRKHGARAATDADDASPKPAVENGETTEVTETPTEKKSKKKAAKESEKEEKPKKRKVDDSSNEDENDSEEEVREADPEDEDDNEGKEDGNGADLPSLDAVRLPQTDGEPKKFTELNLSEKTMKGIQDMGFETMTEIQQRTIPPLLAGRDVLGAAKTGSGKTLSFLIPAVEMLSALRFKPRNGTGVLVVSPTRELALQIFGVARELMAHHSQTYGIVIGGANRRAEAEKLTKGVNLLIATPGRLLDHLQNTPGFVFKNLKTLVIDEADRILEVGFEDEMRQIVKILPSEERQTMLFSATQTTKVEDLARISLRPGPLYINVDHRKEHSTVEGLEQGYVICEADKRFLLLFSFLKRNLKKKIIVFFSSCNCVKYHAELLNYIDLPVLELHGKQKQQKRTNTFFEFCNAKQGTLICTDVAARGLDIPAVDWIIQFDPPDDTRDYVHRVGRTARGVNGKGRSLMFLQPSEVGFLKHLKEARVPVVEFDFPANKIVNVQSQLEKLIGQNYYLNKSAKEGYRAYLQAYASHSLRSVFDVHKLDLVKIAKGFGFSTPPRIDIQLGSSLSRDKKQQQQGRRNYGSQPKGLKFKRKHEDD
>XP_015406306_Aspergillus_nomiae
MPIPVDNAQSISKKRKRKHGGNARKEEAAAPATTEAVTDSPAKEEVTVDKKKAKKEKSKKQKVEHMSSDDEKKDAEESEQEASDNEEEKSDAEETPAVDGEDLPSADTIRLPQQDGDPVKFTELGLSEKTMKGIEGMGFETMTEVQRRTIPPLLAGRDVLGAAKTGSGKTLSFLIPAIEMLSALRFKPRNGTGAIIVSPTRELALQIFGQVRELLAHHSQTYGIVIGGANRRAEAEKLMKGVNLLVATPGRLLDHLQNTQGFVFKNLRTLIIDEADRILEVGFEDEMRQIAKILPSENRQTMLFSATQTTKVEDLARISLRPGPLYINVDHRKEHSTVEGLEQGYVICEADKRFLLLFSFLKRNLKKKIIVFLSSCNSVKYYGELLNYIDLPVLDLHGKQKQQKRTNTFFEFCNAKQGTLICTDVAARGLDIPAVDWIIQFDPPDDPRDYIHRVGRTARGSNGKGRSLMFLQPSEVGFLKHLKEARVPVVEFDFPAQKIVNVQSQLEKLIGQNYYLNKSAKEGYRSYLQAYASHSLRSVFDVHKLDLVKVSKGFGFSTPPRIDIQLGSSLKDKQPQGRRNYGSQPGSKFKRKHNDD
>XP_001816731_Aspergillus_oryzae 
MSSDEEQKNTEESEQEASDNEEEKSDAEETPAANGEDLPSADTIRLPQQDGDPVKFTELGLSEKTMKGIEGMGFETMTEVQRRTIPPLLAGRDVLGAAKTGSGKTLSFLIPAIEMLSALRFKPRNGTGAIIVSPTRELALQIFGQVRELLAHHSQTYGIVIGGANRRAEAEKLMKGVNLLVATPGRLLDHLQNTQGFVFKNLRTLIIDEADRILEVGFEDEMRQIAKILPSENRQTMLFSATQTTKVEDLARISLRPGPLYINVDHRKEHSTVEGLEQGYVICEADKRFLLLFSFLKRNLKKKIIVFLSSCNSVKYYGELLNYIDLPVLDLHGKQKQQKRTNTFFEFCNAKQGTLICTDVAARGLDIPAVDWIIQFDPPDDPRDYIHRVGRTARGSNGKGRSLMFLQPSEVGFLKHLKEARVPVVEFDFPTQKIVNVQSQLEKLIGQNYYLNKSAKEGYRSYLQAYASHSLRSVFDVHKLDLVKVSKGFGFSTPPRIDIQLGSSLKDKPPQGRRNYGSQPGSKFKRKHNDD
>XP_040634793_Aspergillus_ruber
MAKEIEKKAKPVDSAKSIAKKRKRKHARAGADAEEETPKQVANGNGAVSDDDNEIDIEQKKTSSKKSATKQKVLSRKRKVNDSPSDDQDDEEKSQSENDDEDGDEEDKEDEDAADDKAGADLPSVDAVRLPQTEEAPQKFSDLNLSDKTMKAIGDMGFQTMTEIQQRTIAPLLAGRDVLGAAKTGSGKTLAFLTPAVEMLSALRFKPRNGTGVLVVSPTRELALQIFGVARELMAHHSQTYGIVIGGANRRAEAEKLTKGVNLLIATPGRLLDHLQNTQGFVFKNLKTLVIDEADRILEVGFEDEMRQIVKILPAEERQTMLFSATQTTKVEDLARISLRPGPLYINVDHRKEHSTVEGLEQGYVLCEADKRFLLLFSFLKRNLKKKIIVFFSSCNCVKYHAELLNYIDLPVLELHGQQKQQKRTNTFFEFCNATQGTLICTDVAARGLDIPAVDWIIQFDPPDDTRDYIHRVGRTARGKEGKGRSLLFLQPSEVGFLKHLKEARVPVVEFDFPASKIVNVQSQLEKLIGQNYYLNKSAKDGYRAYLQAYASHSLRSVFDVNKLDLVKVAKGFGFSTPPRIDIQLGSSLGRDKKQQQGRRNYGSQPNGKGLKFKRQRRDE
>XP_040708183_Aspergillus_sydowii
MPAPVVDTAKDITKKRKRKHGSSARATENGDNGAETKAKTKSTKDKDLKLAKKVVKEEALKKRKVSHSPSGEESGSEGEEEKEAQDTVSEKGAEDESEEEGEKAPELPSMDAVSLPQPDGGPKKFTELNLSEKTLQGIKDMGFETMTEIQQRTIPPLLAGRDVLGAAKTGSGKTLAFLIPAIEMLSALRFKPRNGTGVIVVSPTRELALQIFGVARELLAGHSQTYGIVIGGANRRAEAEKLTKGVNLLIATPGRLLDHLQNTPGFVFKNLKTLVIDEADRILEVGFEDEMRQIIKILPSEDRQTMLFSATQTTKVEDLARISLRPGPLYINVDHRKEHSTVEGLEQGYVICEADKRFLLLFSFLKRNLKKKIIVFFSSCNCVKYHAELLNYIDLPVLDLHGKQKQQKRTNTFFEFCNAKQGVLICTDVAARGLDIPAVDWIIQFDPPDDTRDYIHRVGRTARGADGKGRSLMFLQPSEVGFLKYLKEARVPVVEFDFPAKKIVNVQSQLEKLISQNYYLNKVSQRLMLSSAKEGYRSYIQAYASHSLRSVFDVHKLDLVKVAKGFGFSAPPRIDIQLGASLSRDKKQQQQGRRNYGSQPKGGLKFKRKHEDD
>XP_001210892_Aspergillus_terreus
MGSAQDQTKKRKRQKVSDGSKSSKSRVVEADDQRELTETTTKPKKQKTEDPPTDETPDAEDVEQTENGETAQDDAAKDAEAPLPSTMGLSLPTDAAPQKFDELNLSEPTMKAIRQMGFETMTEIQQRTIPPTLAGRDILGAAKTGSGKTLAFLIPAVEMLSALRFKPRNGTGVIIITPTRELALQIFGVAKELCEFHSQTYGIVIGGANRRAEAEKLNKGVNLLIATPGRLLDHLQNTQGFVYKNCKVLVLDEADRCLDVGFEAELRQIVKILPSEERQTLLFSATQTTKVEDLARISLKPGPLYINVDHRKEHATVDGVDQGYIICEADKRFLLLFTFLKKNLKKKIIIFFSSCNAVKYYADLLNYIDLPVLALHGKLKQQTRTQRFFEFCNATQGTLICTDVAARGLDIPAVDYIIQFDPPDEPKAYIHRVGRTARGTKGKIGRSIMLLQPSEVGFLNVLREARVPVVEFEFPQKKIIDIQSQLEKLIGQNYYLNQIQSAKDGYRAYLHAYASHSLRSVFNINKLDLVKVAKSFGFTTPPRVDITLGASMSKDKVQARRPYGSQNKSARFKRRA
>XP_022491204_Penicillium_arizonense
MPGPVDTAKSITKKRKRKHGARAENEDAAKPVEAKSSPSVTPKKSKSSASTKASAEKSTKKRKVSPSPSASEESADEAEDVEDVEEVDAQEDSEVEESEEVETKGAGSDLPTMDDVRLPQTEGELQKFTELNLSEKTMQGIRDMGFETMTEIQQRTIPALLAGRDVLGAAKTGSGKTLSFLIPAIEMLSALRFKPRNGTGVLVVSPTRELALQIFGVARELMAHHSQTYGIVIGGANRRAEADKLMKGVNLLIATPGRLLDHLQNTQGFIFKNLKTLIIDEADRILEVGFEDEMRQIVKILPKDERQTMLFSATQTTKVEDLARISLRPGPLYINVDHRKEHSTVAGLEQGYVLCEADKRFLLLFSFLKRNLKKKIIVFFSSCNCVKYHAELLNYIDLPVLELHGKQKQQKRTNTFFEFCNAKQGTLICTDVAARGLDIPAVDWIIQFDPPDDPRDYIHRVGRTARGADGKGRSLMFLQPSEVGFLKHLKEARVPVVEFEFPASKIVNVQSQLEKLIGQNYYLNKSAKDGYRSYLQAYASHSLRSVFDVNKLDLVKVAKGFGFSAPPRIDIQLGSSLSRDKKQEQQGRRTYGSQPKNGAGLKFKRKHND
>XP_014534704_Penicillium_digitatum
MPGPVDTAKSINKRKRKHSSKAESDVAKPVQAKSSPAVTPKKSIASTPKASAEKSTKKRKVSPSPSAEEESADEVEVAEDAEEVDAEENSDAEDTEAVNGTDLPTMEDVRLPQTEGKLQKFTELNLSEKTMQGINDMGFTTMTEIQQRTVPPLLAGRDVLGAAKTGSGKTLAFLLPAIEMLHALRFKPRNGTGVLVVSPTRELALQIFGVARELMAHHSQTYGIVIGGANRRAEAEKLMKGVNLLIATPGRLLDHLQNTQGFIFKNLKTLVIDEADRILEVGFEDEMRQIVKILPKEERQTMLFSATQTTKVEDLARISLRPGPLYINVDHSKEHSTVAGLEQGYVVCEADKRFLLLFSFLKRNLKKKIIVFFSSCNCVKYHAELLNYIDLPVLELHGKQKQQKRTNTFFEFCNAKQGTLICTDVAARGLDIPAVDWIIQFDPPDDPRDYIHRVGRTARGAEGKGRSLMFLQPSEVGFLKHLKDARVPVVEFEFPASKIVNVQSQLEKLIGQNYYLNKSAKDGYRSYLQAYASHSLRTVFDVNKLDLVKVAKGFGFNAPPRIDIQLGSSLSRDKKQEQQGRRTYGSQPKHGAGLKFKRKHND
>XP_016593286_Penicillium_expansum
MPGPVDTAKSINKRKRKHGSKAESDVAKPVEAKSSPAVTPKKSVASTPKASAEKSTKKRKVSPSPSAEEESDDEAEVAEDVEEVDAEEESDTEDTEAVNGTDLPTMEDVRLPQTEGKLQKFTELNLSEKTMQGINDMGFTTMTEIQQRTVPPLLAGRDVLGAAKTGSGKTLAFLLPAIEMLHALRFKPRNGTGVLVVSPTRELALQIFGVARELMAHHSQTYGIVIGGANRRAEAEKLMKGVNLLIATPGRLLDHLQNTQGFVFKNLKTLVIDEADRILEVGFEDEMRQIVKILPKEERQTMLFSATQTTKVEDLARISLRPGPLYINVDHSKEHSTVAGLEQGYVVCEADKRFLLLFSFLKRNLKKKIIVFFSSCNCVKYHAELLNYIDLPVLELHGKQKQQKRTNTFFEFCNAKQGTLICTDVAARGLDIPAVDWIIQFDPPDDPRDYIHRVGRTARGAEGKGRSLMFLQPSEVGFLKHLKDARVPVVEFEFPASKIVNVQSQLEKLIGQNYYLNKSAKDGYRSYLQAYASHSLRTVFDVNKLDLVKVAKGFGFNAPPRIDIQLGSSLSRDKKQEQQGRRTYGSQPKHGAGLKFKRKHND
>XP_040651622_Penicillium_griseofulvum
MPGPVDTAKSINKRKRKHSSKTESDVAKPVDAKSSPAVTPKKSVASTPKASAEKATKKRRVSPSPSPEEESADDSEAVEDVEEVNAEEGSDAEEDIEAAVNGTDLPTMEDVRLPQTEGKLQKFTELNLSEKTMKGIEDMGFTTMTEIQQRTVPPLLAGRDVLGAAKTGSGKTLAFLLPAIEMLHALRFKPRNGTGVLVVSPTRELALQIFGVARELMAHHSQTYGIVIGGANRRAEAEKLMKGVNLLIATPGRLLDHLQNTQGFIFKNLKTLVIDEADRILEVGFEDEMRQIVKILPKEERQTMLFSATQTTKVEDLARISLRPGPLYINVDHSKEHSTVAGLEQGYVVCEADKRFLLLFSFLKRNLKKKIIVFFSSCNCVKYHAELLNYIDLPVLELHGKQKQQKRTNTFFEFCNAKQGTLICTDVAARGLDIPAVDWIIQFDPPDDPRDYIHRVGRTARGTEGKGRSLMFLQPSEVGFLKHLKEARVPVVEFEFPASKIVNVQSQLEKLIGQNYYLNKSAKDGYRSYLQAYASHSLRTVFDVNKLDLVKVAKGFGFNAPPRIDIQLGSSLSRDKKQEQQGRRTYGSQPKHGAGLKFKRKHND
>XP_038926457_Penicillium_roqueforti
MPGPVDTAKSINKRKRKHGSKAESDAAKPVEAKSSPSVTPKKSVASTPKASAEKTTKKRKVSPSPSAEEESAEEESAEEESAEEESDDAEAAEDVEVDAEEESDAEDSEAANGTDLPTLEDVRLPQTEGKLQKFTELNLSEKTMQGINDMGFTTMTEIQQRTIPPLLAGRDVLGAAKTGSGKTLAFLLPAIEMLHALRFKPRNGTGVLVVSPTRELALQIFGVARELMAHHSQTYGIVIGGANRRAEAEKLMKGVNLLIATPGRLLDHLQNTQGFIFKNLKTLVIDEADRILEVGFEDEMRQVVRILPKEERQTMLFSATQTTKVEDLARISLRPGPLYINVDHSKEHSTVAGLEQGYVVCEADKRFLLLFSFLKRNLKKKIIVFFSSCNCVKYHAELLNYIDLPVLELHGKQKQQKRTNTFFEFCNAKQGTLICTDVAARGLDIPAVDWIIQFDPPDDPRDYIHRVGRTARGAEGKGRSLMFLQPSEVGFLKHLKDARVPVVEFEFPASKIVNVQSQLEKLIGQNYYLNKSAKDGYRSYLQAYASHSLRTVFDVNKLDLVKVAKGFGFNAPPRIDIQLGASLSRDKKQEQQGRRTYGSQPKHGAGLKFKRKHND
>XP_002564386_Penicillium_rubens
MPGPVDTAKSINKRKRKHGSKAESDVAKPVEAKSSPAVTPKKSAASTPKASAEKATKKRKVSPSPSAEEESADEAEAVEDVEEVDAEEGDDAEDTAAVNGTDLPTMEDVRLPQTEGRLQKFTELNLSEKTMQGINDMGFTTMTEIQQRTVPPLLAGRDVLGAAKTGSGKTLAFLLPAIEMLHALRFKPRNGTGVLVVSPTRELALQIFGVARELMAHHSQTYGIVIGGANRRAEAEKLMKGVNLLVATPGRLLDHLQNTQGFVFKNLKTLVIDEADRILEVGFEDEIRQIVKILPSEERQTMLFSATQTTKVEDLARISLRPGPLYINVDHSKEHSTVAGLEQGYVVCEADKRFLLLFSFLKRNLKKKIIVFFSSCSCVKYHAELLNYIDLPVLELHGKQKQQKRTNTFFEFCNAKQGTLICTDVAARGLDIPAVDWIIQFDPPDDPRDYIHRVGRTARGKEGKGRSLMFLQPSEVGFLKHLKDARVPVVEFEFPASKIVNVQSQLEKLIGQNYYLNKSAKDGYRSYLQAYASHSLRTVFDVNKLDLVKIAKGFGFNAPPRIDIQLGSSLSRDKKQEQQGRRTYGSQPKHGAGLKFKRKHND
>XP_040816760_Penicillium_solitum
MPGPVDTAKSINKRKRKHGSKAESDVAKPVEAKSSPAVTPKKSVASTPKASAEKSTKKRKVSPSPSAEEESAEEESDDAEAVEDAEEVDAEEGSDAEDTEAANGTDLPTMEDVRLPQTEGKLQKFTELNLSEKTMQGINDMGFTTMTEIQQRTVPPLLAGRDVLGAAKTGSGKTLAFLLPAIEMLHALRFKPRNGTGVLVVSPTRELALQIFGVARELMAHHSQTYGIVIGGANRRAEAEKLMKGVNLLIATPGRLLDHLQNTQGFIFKNLKTLVIDEADRILEVGFEDEMRQIVKILPKEERQTMLFSATQTTKVEDLARISLRPGPLYINVDHSKEHSTVAGLEQGYVVCEADKRFLLLFSFLKRNLKKKIIVFFSSCNCVKYHAELLNYIDLPVLELHGKQKQQKRTNTFFEFCNAKQGTLICTDVAARGLDIPAVDWIIQFDPPDDPRDYIHRVGRTARGAEGKGRSLMFLQPSEVGFLKHLKDARVPVVEFEFPASKIVNVQSQLEKLIGQNYYLNKSAKDGYRSYLQAYASHSLRTVFDVNKLDLVKVAKGFGFNAPPRIDIQLGSSLSRDKKQEQQGRRTYGSQPKNGAGLKFKRKHND
>XP_022578123_Penicilliopsis_zonata
MGPVQEPVKKRKRSHKSSGAKEEAAKAPEPVRVEPENDEQVAVTATATRKKQKVDKKKVVEESPAEAEETPAEDSGDEGQQQDKESDESADDATALPSANGVSLPAGDAPQKFSELTLSEPTVKAIKEMGFETMTEIQQRTIPASMAGRDILGAAKTGSGKTLAFLIPAVEMLSALRFKPRNGTGVIIVTPTRELALQIFGVVRELMQFHSQTYGVVMGGANRRAEAEKLNKGVNLLVATPGRLLDHLRNTEGFVFRNLKTLIIDEADRILEVGFEDEMRQIIKILPNEDRQTLLFSATQTTKVEDLARISLRAGPLYINVDHRKEHSTVDGVEQGYIICEADKRFLLLFTFLKKNIKKKIIVFFSSCNSVKYYSELLNYVDLGCLALHGKMKQQKRTNTFFEFCNSDSGSILLCTDVAARGLDINGVDFILQYDPPDDPRDYIHRVGRTARGTSGKKGRSLMFLLPSEVAFLSHLKEARVPVVEFAFPAKQLVNIQSQLEKLIGQNYYLNQSAKEGYRSYIHAYASHSLRSVFDVNKLDLAKVAKSFGFTTPPRVDITLGASLRGEKVQARRAYGSQPKASRFKRKHGDE
>XP_016616006_Cladophialophora_bantiana
MSNPLDPQLGESKKRKRVRVKPTQAGPEPQSGSSVSNDRVLASTNEPQEKSKKRRKTSHLSQDEDNDEGQGSRKVVKDGAEKAGEESSDSEVDSEVDGNDEAGPELEETVDTTTGITEITSAPPDLPTDATPSLPGTETTPQAFSELALSEKTMRAITEMGFTTMTEIQRRGIPPLMAGRDVLGAAKTGSGKTLAFLIPAVEMLHALRFKPRNGTGVIVVSPTRELALQIFGVARDLMQFHSQTFGIVIGGANRSAEADKLSKGVNLLIATPGRLLDHLQNTKGFVYKNVKALVIDEADRILEVGFEDEMRQIVKILPDRDHRQTMLFSATQTTKVEDLARISLRPGPLYINVDHKKEHSTVEGLEQGYVICDSDKRFLLLFSFLKRNLKKKVIVFMSSCNCVKYHSELLNYIDLPVLELHGNLKQQKRTNTFFEFCNATHGTLICTDVAARGLDIPAVDWIVQFDPPDDPRDYIHRVGRTARGANGKGRSLMFLQPNEVGFLSQLKEARVPVVEFDFPAKKLVNIQSQLEKLIGQNYYLNKSAKDGYRSYLQAYASHSLRSIFDVNKLDLVKVAKSFGFATPPRVDIQLGASMRDKKQSSARRSYGSQPKQKNGFKKRYNVKG
>XP_008727098_Cladophialophora_carrionii
MSNTMEPQVEKSKKRKRKRTRPTDADAESAVPLLATNALDAPGPPATKKLQEKSKKRRKTSHESEDEGESETEKPPKDMNTLEPETEGEKPSDDEDGVDGEDAEPELEETINDKPTIGTMETTSRETTDLPTDVAPSLPGTDTTPQNFSELNLSEKTTKAIQEMGFASMTEIQRRGIPPLLAGRDVLGAAKTGSGKTLAFLIPAVEMLHALRFKPRNGTGVIVVSPTRELALQIFGVARDLMKFHTQTFGIVIGGANRSAEAEKLSKGVNLLIATPGRLLDHLQNTKGFVYKNVKALVIDEADRILEVGFEDEMRQIVKILPDRDSRQTMLFSATQTTKVEDLARISLRPGPLYINVDHKSEASTVSGLEQGYVIVPPETRFLLLFSFLKRNLKKKIIVFMSSCNCVKYHCELLNYIDLPVLELHGNLKQQKRTNTFFEFINASHGTLICTDVAARGLDIPSVDWIVQFDPPDDPRDYIHRVGRTARGSNAKGRSLMFLQPNEVGFLSQLKEARVPVVEFDFPTKKLVNIQSQLEKLIGQNYYLNKSAKDGYRSYLQAYASHSLRSVFDVNKLDLVKVAKSFGFASPPRVDIQLGASMRDKKQNTGRRSYGSQPKQKNGFRRK
>XP_016248261_Cladophialophora_immunda
MSRNSMSNSMDPQLAESKKRKRKRTKPTQATPETQAAPSPHVDRILASANEPQEKSKKRRKTSHASEDEDNVEIKASAKAVKDAPEEAEEGSSDSEVDDEIDNDDEAGPELEETVDTTTMSTEITSAPASTDLPTDTVPSLPGTETTPQAFSELSLSEKTMQAITEMGFTSMTEIQRRGIPPLMAGRDVLGAAKTGSGKTLAFLIPAVERLHALRFKPRNGTGVIVVSPTRELALQIFGVARDLMQFHSQTFGIVIGGANRSAEAEKLTKGVNLLIATPGRLLDHLKNTKGFVYKNVKALVIDEADRILEVGFEDEMREIVKILPDRDHRQTMLFSATQTTKVEDLARISLRPGPLYINVDHKKEHSTVEGLEQGYVICDSDKRFLLLFSFLKRNLKKKVIVFMSSCNCVKYHSELLNYIDLPVLELHGNLKQQKRTNTFFEFCNATHGTLICTDVAARGLDIPAVDWIVQFDPPDDPRDYIHRVGRTARGANGKGRSLMFLQPSEVGFLSQLKEARVPVVEFDFPAKKLVNIQSQLEKLIGQNYYLNKSAKDGYRSYLQAYASHSLRSVFDVNKLDLVKVAKSFGFPTPPRVDIQLGASMRDKKQNPARRSYGSQPRQKNGFKRR
>XP_007742170_Cladophialophora_psammophila
MSNLTDPQLGESKKRKRVRVKPTQAGPEPQSESSTLNDRVLASTNEPQEKSKKRRKTSHSSEDEDNDEGRGSRKAVNDGAEKAGEESSDSEVDSGVDDSDEAGPELEETVDTTTGITEITSTPSDLPTDVMPSLPGTETTPQAFSELALSEKTMRAITEMGFTTMTEIQRRGIPPLMAGRDVLGAAKTGSGKTLAFLIPAVEMLHALRFKPRNGTGVIVVSPTRELALQIFGVARDLMQFHSQTFGIVIGGANRSAEAEKLSKGVNLLIATPGRLLDHLQNTKGFVYKNVKALVIDEADRILEVGFEDEMRQIVKILPDRDHRQTMLFSATQTTKVEDLARISLRPGPLYINVDHKKEHSTVEGLEQGYVICDSDKRFLLLFSFLKRNLKKKVIVFMSSCNCVKYHSELLNYIDLPVLELHGNLKQQKRTNTFFEFCNATHGTLICTDVAARGLDIPAVDWIVQFDPPDDPRDYIHRVGRTARGADGKGRSLMFLQPNEVGFLSQLKEARVPVVEFDFPAKKLVNIQSQLEKLIGQNYYLNKSAKDGYRSYLQAYASHSLRSVFDVNKLDLVKVAKSFGFATPPRVDIQLGASMRDKKQNSARRSYGSQPRQKNGFKRR
>XP_018698723_Fonsecaea_erecta
MDPQLAESKKRKRKRTKPTEARTETQPAPSAPSDHIQASSKEPQEKSKKRRKTSHSSEEEDNVEMTASTKAVDDAAGETEEESSDSEVDGAVDDKDDAGPELEETVNTTTMSTEITSAPAPADLPTDAAPSLPGTETTPQAFSELGLSEKTMKAITEMGFTSMTEIQRRGIPPLMAGRDVLGAAKTGSGKTLAFLIPAVEMLHALRFKPRNGTGVIVVSPTRELALQIFGVARDLMQFHSQTFGIVIGGANRSAEADKLTKGVNLLIATPGRLLDHLQNTKGFVYKNVKALVIDEADRILEVGFEDEMRQIVKILPDRDHRQTMLFSATQTTKVEDLARISLRPGPLYINVDHKKEHSTVEGLEQGYVICDSDKRFLLLFSFLKRNLKKKVIVFMSSCNCVKYHCELLNYIDLPVLELHGNLKQQKRTNTFFEFCNATHGTLICTDVAARGLDIPAVDWIVQFDPPDDPRDYIHRVGRTARGANGKGRSLMFLQPSEVGFLTQLKEARVPVVEFDFPAKKLVNIQSQLEKLIGQNYYLNKSAKDGYRSYLQAYASHSLRSVFDVNKLDLVKVAKSFGFPTPPRVDIQLGASMRDKKQSHPARRSYGSQPRQKNGFKRR
>XP_022511850_Fonsecaea_monophora
MSNSTDPQLAESKKRKRKRTKHTQAENSTQPARPAPSDRIVGSTNEPQEKSKKRRKTSHSSDDEDEDDVEAEGTAESVKDAAEEAEEDSLDSGVDGEVDNNDEAGAELEETVETTTMTTEITSAPAPTDLPTDTVPSLPGTDSTPQAFSELKLSEKTMQAIKEMGFTNMTEIQRRGIPPLMAGRDVLGAAKTGSGKTLAFLIPAVEMLHALRFKPRNGTGVIVVSPTRELALQIFGVARDLMQFHSQTFGIVIGGANRSAEAEKLVKGVNLLIATPGRLLDHLQNTKGFVYKNVKALVIDEADRILEVGFEDEMRQIVKILPDRDHRQTMLFSATQTTKVEDLARISLRPGPLYINVDHKKEHSTVEGLEQGYVICDSDKRFLLLFSFLKRNLKKKIIVFMSSCNCVKYHSELLNYIDLPVLELHGNLKQQKRTNTFFEFCNATHGTLICTDVAARGLDIPAVDWIVQFDPPDDPRDYIHRVGRTARGSNGKGRSLMFLQPSEVGFLSQLKEARVPVVEFDFPAKKLVNIQSQLEKLIGQNYYLNKSAKDGYRSYLQAYASHSLRSVFDVNKLDLVKVAKSFGFPTPPRVDIQLGASMRDKKQNPVRRSYGSQPRQKNGFKRR
>XP_016637208_Fonsecaea_multimorphosa
MSSSMDPQLGESKKRKRKRTKPMEAKPQTQAAAPAPSDRVPAPAEERSEKSKKRRKTSHSSEDEDEDKPTKDAAEETRGESSDNEEADDEVDNKDEAGSELEETVNTTTMSTEITSAPTSASVDLPTDAVPSLPGTETTPQAFSELSLSEKTMKAIKEMGFTAMTEIQRRGIPPLMAGRDVLGAAKTGSGKTLAFLIPAVEMLHALRFKPRNGTGVIVVSPTRELALQIFGVARDLMQFHSQTFGIVIGGANRSAEAEKLSKGVNLLIATPGRLLDHLQNTKGFVYKNVKALVIDEADRILEVGFEDEMRQIVKILPDREHRQTMLFSATQTTKVEDLARISLRPGPLYINVDHKTEHSTVAGLEQGYVICDSDKRFLLLFSFLKRLMKKKDKKIIVFMSSCNCVKYHAELLTYIDLPVLELHGNLKQQKRTNTFFEFCNATAGTLICTDVAARGLDIPAVDWIVQFDPPDDPRDYIHRVGRTARGANGKGRSLMFLQPSEVGFLSHLKEARVPVVEFDFPAKKMVNIQSQLEKLIGQNYYLNKSAKDGYRSYLQAYASHSLRSVFDVNKLDLVKVAKSFGFPTPPRVDIQLGASMRGDKRQNPARRNYGSQPRQGGNRFQKNGFKRR
>XP_022499838_Fonsecaea_nubica
MSNSTDPQLAESKKRKRKRTKHAQAENSTQPARAAPSDRIVGSTNEPQEKSKKRRKTSHSSDDEEEDDVEAEVTTESVKDAAEDAEEDSPDSGVDGEVDNNDEAGAELEETVDTTTMNPEITSAPAPTDLPTDTVPSLPGTDTTPQAFSELKLSEKTMQAIKEMGFTNMTEIQRRGIPPLMAGRDVLGAAKTGSGKTLAFLIPAVERLHALRFKPRNGTGVIVVSPTRELALQIFGVARDLMQFHSQTFGIVIGGANRSAEAEKLVKGVNLLIATPGRLLDHLQNTKGFVYKNVKALVIDEADRILEVGFEDEMRQIVKILPDRDHRQTMLFSATQTTKVEDLARISLRPGPLYINVDHKKEHSTVEGLEQGYVICDSDKRFLLLFSFLKRNLKKKIIVFMSSCNCVKYHSELLNYIDLPVLELHGNLKQQKRTNTFFEFCNATHGTLICTDVAARGLDIPAVDWIVQFDPPDDPRDYIHRVGRTARGSNGKGRSLMFLQPSEVGFLSQLKEARVPVVEFDFPAKKLVNIQSQLEKLIGQNYYLNKSAKDGYRSYLQAYASHSLRSVFDVNKLDLVKVAKSFGFPTPPRVDIQLGASMRDKKQNPVRRSYGSQPRQKNGFKRR
>XP_013279042_Fonsecaea_pedrosoi
MSNSTDPQLAESKKRKRKRTKHTQAEHSTQPARAAPSDRIVGSTNEPQEKSKKRRKTSHSSDDEEEDNVEAEVSAESVKDAAREAEEDSLDSGVDGEVDNDDEAGAELEETVDTTTMTTEITSAPAPTDLPTDTVPSLPGTDTTPQAFSELKLSEKTMQAIKEMGFTNMTEIQRRGIPPLMAGRDVLGAAKTGSGKTLAFLIPAVEMLHALRFKPRNGTGVIVVSPTRELALQIFGVARDLMQFHSQTFGIVIGGANRSAEAEKLVKGVNLLIATPGRLLDHLQNTKGFVYKNVKALVIDEADRILEVGFEDEMRQIVKILPDRDHRQTMLFSATQTTKVEDLARISLRPGPLYINVDHKKEHSTVEGLEQGYVICDSDKRFLLLFSFLKRNLKKKIIVFMSSCNCVKYHSELLNYIDLPVLELHGNLKQQKRTNTFFEFCNATHGTLICTDVAARGLDIPAVDWIVQFDPPDDPRDYIHRVGRTARGSNGKGRSLMFLQPSEVGFLSQLKEARVPVVEFDFPAKKLVNIQSQLEKLIGQNYYLNKSAKDGYRSYLQAYASHSLRSVFDVNKLDLVKVAKSFGFPTPPRVDIQLGASMRDKKQNPVRRSYGSQPRQKNGFKRR
>XP_007756361_Cladophialophora_yegresii
MSNTLEPQVEKSKKRKRKRTKPTDAAAESVAPLLATNAPDAPEPPITKQLQEKSKKRRKTSHESEDEGESETEVPAKDTNTAKPESVEEKPSDDEDGVDGEDADPELSEIVNASGLNTTPRGTTDLPTDVAPSLPGTDTVPQDFSELNLSEKTTKAIQEMGFTTMTEIQRRGIPPLLAGRDVLGAAKTGSGKTLAFLIPAVEMLHALRFKPRNGTGVIVVSPTRELALQIFGVARDLMKFHTQTFGIVIGGANRSAEAEKLSKGVNLLIATPGRLLDHLQNTKGFVYKNVKALIIDEADRILEVGFEDEMRQIVKILPDRDSRQTMLFSATQTTKVEDLARISLRPGPLYINVDHKAETSTVSGLEQGYVIVPPETRFLLLFSFLKRNLKKKVIVFMSSCNCVKYHCELLNYIDLPVLELHGNLKQQKRTNTFFEFINASHGTLICTDVAARGLDIPSVDWIVQFDPPDDPRDYIHRVGRTARGSNGKGRSLMFLQPNEVGFLSQLKEARVPVVEFDFPTKKLVNIQSQLEKLIGQNYYLNKSAKDGYRSYLQAYASHSLRSVFDVNKLDLVKVAKSFGFASPPRVDIQLGASMRDKKQNTGRRSYGSQPKQKNGFRRK
>XP_016231650_Exophiala_spinifera
MDPHGEKSKKRKRKHAKLASTSVETAVAAPSAATKKTHPSTDQVREKSKKRRKTSHTSDDESDDGEGGKSSEQEEPVSTKVPNGTEIENDANVSDDGSSAEDDTAGPELEEATDTVNRSTEHPAADSDLPTDVAPSLPGSDATPQSFSDLSLSERTMKALTDMNFTQMTEIQRRGIPPLLAGRDVLGAAKTGSGKTLAFLIPAIEMLHALRFKPRNGTGVVVVSPTRELALQIFGVARELMAHHTQTFGIVIGGANRSAEAEKLTKGVNLLIATPGRLLDHLQNTKGFVYKNVKALVIDEADRILEVGFEDEMRQIVKILPKEDRQTMLFSATQTTKVEDLARISLRPGPLYINVDHKKEHSTVEGLEQGYVICDSDKRFLLLFSFLKRNLKKKVIVFMSSCNCVKYHAELLNYIDLPVLELHGNLKQQKRTNTFFEFCNAKAGTMVCTDVAARGLDIPAVDWIVQFDPPDDPRDYIHRVGRTARGSNGKGRSLMFLQPSEVGFLSHLKEARVPVVEFDFPAKKLLNIQSQLEKLITQNYYLNKSAKDGYRSYLQAYASHSLRSVFDVNKLDLVKVAKSFGFATPPRVDIQLGASMQRDKKQGGRRTYGSQPRQNGHGLKFKRRNGE
>XP_016263282_Exophiala_oligosperma
MDLHGDKSKKRKRKHAKLATASAESAATAPSTALKKSHPPTDQSREKSKKRRKTSHTSDDESDDDIEEEPLGQEVPVSASGPNGTEGENDAAPSDDDNAGSELEETVNTINGNAEITSAESDLPTDTVPSLPGTDVTPQQFSDLSLSERTMEALADMNFTNMTEIQRRGIPPLLAGRDVLGAAKTGSGKTLAFLIPAIEMLHALRFKPRNGTGVIVVSPTRELALQIFGVARELMAHHTQTFGIVIGGANKPAEADKLTKGVNLLIATPGRLLDHLQTTKGFVYKNLKALVIDEADRILEVGFEDEMRQIVKILPKENRQTMLFSATQTTKVEDLARISLRPGPLYINVDHTKEHSTVEGLEQGYVICDSDKRFLLLFSFLKRNLKKKVIVFMSSCNCVKYYSELFNYIDLPVLELHGNLKQQKRSNTFFEFCNAKVGTMVCTDVAARGLDIPSVDWIVQFDPPDDPRDYIHRVGRTARGSNGKGRSLMFLQPSEVGFLSHLKEARVPVVEFDFPAKKLLNIQSQLEKLITQNYYLNKSAKDGYRSYLQAYASHSLRSVFDVNKLDLVKVAKSFGFATPPRVDIQLGSSMQRDKKHAGRRSFGSQPRQNGHGLKFKRRNGGD
>XP_013321908_Exophiala_xenobiotica
MEPHGEKSKKRKRKHAKLISTATDASPAAPVADQTVLPPSDRRREKGKKRRKTSHTSDDEPELDVADAEDGEDTLQAVEDASSDEDETAATNGPNGAHDDVAADASSDDEPSDVDNDTAGPELEETVNTVNGTTEITATSDLPTDTVPSLPGTNTTPQKFSDLSLSERTMEALKEMSFTTMTEIQQRGIPPLLAGRDVLGAAKTGSGKTLAFLIPAIERLHALRFKPRNGTGVIVVSPTRELALQIFGVARDLMAHHSQTFGIVIGGANRSAEADKLTKGVNLLIATPGRLLDHLQNTKGFVYKNVKALVIDEADRILEVGFEDEMRQIVKILPNEKRQTMLFSATQTTKVEDLARISLRPGPLYINVDHKKEHSTVEGLEQGYVICESDKRFLLLFSFLKRNLKKKVIVFMSSCNCVKYHAELLNYIDLPVLELHGNLKQQKRTNTFFEFCNAKAGTMVCTDVAARGLDIPAVDWIVQFDPPDDPRDYIHRVGRTARGSNGKGRSLMFLQPSEVGFLSQLKEARVPVVEFDFPAKKLLNIQSQLEKLISQNYYLNKSAKDGYRSYLQAYASHSLRSVFDVNKLDLVKVAKSFGFATPPRVDIQLGASMHRDKKQGGRRSYGSQPKQHSHGLKFKRKYGGE
>XP_007720017_Capronia_coronata
MAPTIDAIDKSKKRKRKHGKLSSTAAVAQPAPSDTSEKVVPSKAQPAEKSQKRRKTSHTSDEENGSDEEGVSKPVSRAAKEDSSSDEEEERGNDSVSDNNDDDAGAELEETVNTANGKNEVTTTNGHSTDLPTDTVPSLPGTDATPQKFSELALSERTMQAIAEMKFETMTEIQRRGIPPLMAGRDVLGAAKTGSGKTLAFLIPAVEMLHALRFKPRNGTGVIVVSPTRELALQIFGVARDLMQFHSQTFGIVIGGANRSAEADKLTKGVNLLIATPGRLLDHLQNTKGFIYKNVKALVIDEADRILEVGFEDEMRQIVKILPKENRQTMLFSATQTTKVEDLARISLRPGPLYINVDHKKEHSTVEGLEQGYVICDSDKRFLLLFSFLKRNLKKKVIVFMSSCNCVKYHAELLNYIDLPVLELHGNLKQQKRTNTFFEFCNAKAGILVCTDVAARGLDIPAVDWIVQFDPPDDPRDYIHRVGRTARGSNGKGRSLLFLQPNEVGFLSHLKEARVPVVEFDFPAKKLLNIQSQLEKLISQNYYLNKSAKDGYRSYLQAYASHSLRSVFDVNKLDLVKVAKSFGFATPPRVDIQLGASLHRDKKQSGRRSYGSQPKQNGHGLKFKRKQGHD
>XP_007731299_Capronia_epimyces
MESTLDKSNKRKRKHGKSSAAVAEAQPALSASTEKVPVPVPASTTQPGAKKQKRRKTSHTSDEEGNSGVEDVSEPTSNAAERQSSSEDEDQDNESALDDEHNSADEAGSDLEETGNEANGTIETTTINPTDLPTDTVPSLPGTNVTPQKFSELALSERTMNAIKEMKFENMTEIQRRGIPPLMAGRDVLGAAKTGSGKTLAFLIPAVEMLRALRFKPRNGTGVIVVSPTRELALQIFGVARDLMQFHTQTFGIVIGGANRSAEADKLTKGVNLLIATPGRLLDHLQNTKGFVYKNLKALVIDEADRILEVGFEDEMRQIVKILPKENRQTMLFSATQTTKVEDLARISLRPGPLYINVDHQKEHSTVEGLEQGYVICDSDKRFLLLFSFLKRNLKKKVIVFMSSCNCVKYHSELLNYIDLPVLELHGNLKQQKRTNTFFEFCNAKTGILVCTDVAARGLDIPAVDWIVQFDPPDDPRDYIHRVGRTARGANGKGRSLMFLQPNEVGFLSHLKEARVPVVEFDFPAKKLLNIQSQLEKLISQNYYLNKSAKDGYRSYLQAYASHSLRSVFDVNKLDLVKVAKSFGFSTPPRVDIQLGASMHRDKKQNGRRSYGSQPKQNGHGHGYGHGNGNGLKFKRKSGHE
>XP_009158925_Exophiala_dermatitidis
MPAPTMERPVDKSKKRKRKHGSKAAASAPEPAPAASAPSASGEELPTTTTQPAEKSQKRRKTSHTSDEEDDLDSKKVSKKVSNGTKEDASSDKDDEDASSSSEQDEGGDDAGPELEETVNTTNGTTEVTTVTDLPTENVPSLPGTDATPQKFSELGLSEKTMKALNEMKFETMTEIQRRGIPPLMAGRDVLGAAKTGSGKTLAFLIPAVEMLHALRFKPRNGTGVIVVSPTRELALQIFGVARDLMQFHSQTFGIVIGGANRSAEADKLTKGVNLLIATPGRLLDHLQNTKGFIYKNVKALVIDEADRILEVGFEDEMRQIVKILPKEDRQTMLFSATQTTKVEDLARISLRPGPLYINVDHTKEHSTVEGLEQGYVICDSDKRFLLLFSFLKRNLKKKVIVFMSSCNCVKYHAELLNYIDLPVLELHGNLKQQKRTNTFFEFCNAKAGILVCTDVAARGLDIPAVDWIVQFDPPDDPRDYIHRVGRTARGANGKGRSLMFLQPNEVGFLSHLKEARVPVVEFDFPAKKLLNIQSQLEKLISQNYYLNKSAKDGYRSYLQAYASHSLRSVFDVNKLDLVKVAKSFGFATPPRVDIQLGASMQRDKKHSARRSYGSQPKQNGLKFKRKHGHD
>XP_013264707_Exophiala_aquamarina
MDPQTEKSHKRKRKHAKAVPADVEPEVVDAPSRTKVPRSKAIKEPREKSKKRRKTAHSSEDEGQDQDREADKTQEEEEEAEVDTPLANGQPIEPADRSPEVDEDHDGGDELEKTVNTTNGTTETTTDGLPTDSVPSLPGADATPQQFSELNISEKTMKAIQEMKFETMTEIQQRGIPPLLAGRDVLGAAKTGSGKTLAFLIPAVEMLSALRFKPRNGTGVVVVSPTRELALQIFGVARDLMQFHSQTFGIVIGGANRSAEAEKLTKGVNLLIATPGRLLDHLQNTKGFVFKNTKALVIDEADRILEVGFEDEMRQIVKILPKEDRQTMLFSATQTTKVEDLARISLRPGPLYINVDHKKEHSTVEGLEQGYVICESDKRFLLLFSFLKRNLKKKVIVFMSSCNCVKYHSELLNYIDLPVLELHGNLKQQKRTNTFFEFCNATHGTLVCTDVAARGLDIPSVDWIVQFDPPDDPRDYIHRVGRTARGSNGKGRSLMFLQPNEVGFLSHLKEARVPVVEFDFPAKKLVNIQSQLEKLITQNYYLNKSAKDGYRSYLQAYASHSLRSVFDVNKLDLVKVAKSFGFATPPRVDIQLGASMHQRDKKQSRRGYGSQPKHSGRGGHGFKRSS
>XP_016228279_Exophiala_mesophila
MDPNIESAKKRKRKEAKAALAASEAESNSLPPLPNPKRSKKSSKENGDGSEKSKKRRKTSHSSEGEQEDSFDTAAEDLPVNGEPVEQNGHEDDEAQDADSVDDGEGADLEDIVDTRIGNSELAATENDLPTDSVPSLPGADATPQKFSELKLSEKTMQAIQEMGFETMTEIQRRGIPPLLAGRDVLGAAKTGSGKTMAFLIPAVEMLSALRFKPRNGTGVVVVSPTRELALQIFGVARDLMQFHSQTYGIAIGGANRSAEAEKLSKGVNLLIATPGRLLDHLQNTPGFVFKNTKALVIDEADRILEVGFEDEMRKIVKILPKENRQTMLFSATQTTKVEDLARISLRPGPLYINVDHKKEHSTVEGLEQGYVICESDKRFLLLFSFLKRNLKKKVIVFMSSCNCVKYHSELLNYIDLPVLELHGNLKQQKRTNTFFEFCNAKQGTMVCTDVAARGLDIPSVDWIVQFDPPDDPRDYIHRVGRTARGSNGKGRSLMFLQPNEVGFLSQLKEARVPVVEFDFPAKKLVNIQSQLEKLISQNYYLNKSAKDGYRSYLQAYASHSLRSVFDVNKLDLVKVAKSFGFATPPRVDIQLGASMQRDKKQNGRRPYGSQPRQGGHGHGAGGNRHFKR
>XP_013268001_Rhinocladiella_mackenziei
MELHVEKSKKRKRKHGKFTTVAAEAPPAASLSNDKILISELKEKGLKRRKTSHTSEDEDDVEPENVQKAVEDAQGEEPPTETDDDEDSEEGSRLEETLNISHGNTQATTTDLPTDSVPTLPGANTPPQKFSELSLSEKTMKAITEMKFETMTEIQRRGIPPLMAGRDVLGAAKTGSGKTLAFLIPAAEMLHALRFKPRNGTGVIVVSPTRELALQIFGVARDLMQFHSQTFGIVIGGANRSAEAEKLTKGVNLLIATPGRLLDHLQNTKGFVYKNVKALVIDEADRILEVGFEDEMRQIVKILPKENRQTMLFSATQTTKVEDLARISLRPGPLYINVDQTKTHSTVEGLEQGYVICESDKRFLLLFSFLKRNLKKKVIVFMSSCNCVKYHAELLNYIDLPVLELHGNLKQQKRTNTFFEFCNATAGTMVCTDVAARGLDIPAVDWIVQFDPPDDPRDYIHRVGRTARGANGKGRSLMFLQPNEVGFLSQLKEARVPVVEFDFPAKKLVNIQSQLEKLIAQNYYLNKVSRRRPESHSRPPRIKNVTDILFRRGEDLLTNEPTHIQSAKDGYRSYLQAYASHSLRSVFDVNKLDLVKVAKSFGFATPPRVDIQLGASMQRDKKQGARRSYGSQPKQNGHGIKFKRTHGRG
>XP_018004484_Phialophora_attinorum
MSSLNGVKAKRKRTDTSREPAAAARPQPSSHKPVIPIESKSKRRKTKHEEDASSDVSDAEEEASSSESDAESQADDDSEAGTDLEETANVQDGNGPEEEANDLPTDTTPSLPGIESAPQKFSELNLSEKTMKAIEEMKFETMTEIQQRGIPPLLAGRDVLGAAKTGSGKTLSFLIPAVEMLSSLRFKPRNGTGVIVVSPTRELALQIFGVARELMQFHSQTFGIVIGGANRSAEAEKLTKGVNLLIATPGRLLDHLQNTKGFVYKNVKALVIDEADRILEVGFEDEMRQIRQTMLFSATQTTKVEDLARISLRPGPLYINVDHKKEHSTVAGLEQGYVICDTDKRFLLLFTFLKKMSKKKVIVFCSSCNCVKYHAELLNYIDLPVLELHGNLKQQKRTNTFFEFCNAKSGTLICTDVAARGLDIPAVDWIVQFDPPDDPRDYIHRVGRTARGSNGKGKSLMFLQPHEVGFLSQLKEARVPVVEFDFPAKKIMNVQSQLEKLINQNYYLNKSAKDGYRSYIQAYASHSLRSVFDVHKLDLTKLAKSFGFSSAPRVDVQLGSSMQRNKKVQGRRGYGSQPPNGRQGYGGGGGKYEKGALKFKRKGGFD
>NP_594488_Schizosaccharomyces_pombe
MAKSELKRKKHQSGNEEVKEKRQKPLKNDKKIAEELPQDEDDYEQEEENEDADQNTSVESESEELDNENEDERVQKSVNLNASSTSDIEKFSDLQLSENIQKAIKEMGFETMTEIQKRSIPPLLAGRDVLGAAKTGSGKTLAFLIPTIEMLYALKFKPRNGTGVIIISPTRELALQIFGVAKELLKYHHQTFGIVIGGANRRAEADKLVKGVNLLVATPGRLLDHLQNTKGFVFRNLRSLVIDEADRILEIGFEDEMRQIMKILPSENRQTLLFSATQTTKVEDLARISLKPGPLYVNVDSGKPTSTVEGLEQGYVVVDSDKRFLLLFSFLKRNLKKKVIVFMSSCASVKYMAELLNYIDLPVLDLHGKQKQQRRTNTFFEFCNAEKGILLCTNVAARGLDIPAVDWIVQYDPPDDPRDYIHRVGRTARGTKGTGKSLMFLAPSELGFLRYLKTAKVSLNEFEFPANKVANVQSQLEKLVSKNYYLQQSAKDGYRSYLQAYASYSLKSIFDINKLDLAKVAKSFGFAHPPNVNITIGASGRTDKKERRAGYNKKNHVDVYSKQRSSAISQDKERGWSR
```
