## Supplementary material for "Coding Sequence Insertions in Fungal Genomes are Intrinsically Disordered and can Impart Functionally-Important Properties on the Host Protein": fasta protein sequences: XP_721876.1_blasthits_fa.txt

```
>XP_721876_Candida_albicans
MPSSSDAINRISYISLVTSDNDKFNQTFQFYSQLGFRLTKSFSKVSSYGSGLGANHPEFQLGVSHDSLKEVWLESYPLQNVDSNGNLRPWQEMEVYDGDNCERLNESTVIKVRLLGETPLKSISQKQFVFFTTQLNKIEKILTDANVKYGKVVDNVILAEDPLSNIISFSNTQNELCKTRFQSPEEYVEKTTAEILAKRKKSQLGSKFGSFEEISPSEVGGGNGLRKKKIGVMTSGGDAPGMNPAVRAVVRAGIYYGCDVYAVYEGYEGLVKGGDLLKKMEWSDVRSYMSLGGTSIGTARCKEFRERAGRLQGAYNMIKNGIDALVVCGGDGSLTGADLFRSEWPSLVKELVDTGKLTKEEVSPYEHLTIVGLVGSIDNDMSGTDVTIGAFSALERITEMVDYIGATAASHSRAFVVEVMGRHCGWLALLSGLATGADFVFIPERPPKAGLWKEQLKEVCLRHREYGRRKTTVIVAEGAIDDELNPITSEEVKQVLADLGLDTRNTILGHVQRGGTAVAFDRRLATLQGVEAVKAVLEMTPDTPSPMIGILKHKIVRIPLVDAVKQTKAVAEAISNKDFDKAMSLRDNSFYDDYRYFRDISIYDDGSKQLSEDKRLNIAIVHVGAASAGLNAATRAVALYSLSRGHKLYAVQDGFAGLVKGDLKNLTWMDVEGWHSLGGSEIGTNRSLPSQNIGKVAYNLQKFNIQGLLIVGGFEAFTSLHELSEQKANYPIFEIPMVVVPATVSNNVPGTEYSLGADTCLNQLVSYCDAVQQSASSTRRRVFVVEVQGGHSGYVASYCGLITGALATYTPESNINLRELQGDIDLLQKVFATDRGEDHNGTLIVRNEQASAVYSTQLIADILKENANKRFETRTAIPGHVQQGFTPSANDRVMAVKFSLKAMEFIETRNGCYGKHDRKFSDEEISEHSQVVIGIHGDVVKFTCIKHLYDNEANVALRKGKTVHWTDMIDVANILNGKSLLKKQERY
>XP_002420736_Candida_dubliniensis
MPSPDAINRISYISLVTSDIDKFNQTFQFYSQLGFRLTKSFSKISSYGSGLGDNHPEFQLGVSHDSLKEAWLESYPLQNIDNNGNLRPWQEMEIYDGDNCQRLNESTVIKIRLLNEKFFLNSSIPQQKQFVFFTTQLNQIENILNNLNIKYGKIIDNVILTEDPLNNIISFSNTENELCKTRYLSPEDFVEKTTTEILTKRKKLQLDSKYGSFEEISSTEVTNGGNGGNGGNGGGGRKKKIGVMTSGGDAPGMNPAVRAVVRAGIYYGCDVYAVYEGYEGLVKGGDLLKKMEWSDVRSYMSLGGTSIGTARCKEFRERTGRLQGAYNMIKNGIDALVVCGGDGSLTGADLFRSEWPSLVKELVDSGRLTKEEVSPYEHLTIVGLVGSIDNDMSGTDVTIGAFSALERITEMVDYIGATAASHSRAFVVEVMGRHCGWLALLSGLATGADFVFIPERPPKAGLWKEQLKEVCLRHREYGRRKTTVIVAEGAIDDELNPITSEEVKQVLVDLGLDTRNTILGHVQRGGTAVAYDRRLATLQGVEAVKAVLEMTPETPSPMIGILKHKIVRIPLVDAVKQTKAVAEAISNKDFDKAMGLRDNSFYDDYRYFRDISIYDDGSKQLNEDKRLNIAIVHVGAASAGLNAATRAVALYSLSRGHKLYAIQDGFTGLVKGNLKNLTWMDVEGWHNLGGSEIGTNRSLPSQNFGQVAYNLQKYNIQGLLIVGGFEAFTSLHELSQQKSNYPIFEIPMVVVPATVSNNVPGTEYSLGSDTCLNQLVSYCDAVQQSASSTRRRVFVVEVQGGHSGYVASYCGLITGALATYTPESNINLRELQGDIDLLQKVFATDRGEDHNGTLIVRNEQASVVYSTELIANILKENANKRFETRTAIPGHVQQGFTPSANDRVMAVKFSLKAMEFIETRNGCYDKQNRKFSDEEISEHSQVVIGIHGDVVKFTCIKHLYENEANVILRKGKTVHWTDMIDVANILNGKSLLKKQERY
>XP_002546616_Candida_tropicalis
MPSSDSINRISYVSLVTSVVEQFNDAFKFYSALGFRLTKNFSRVSTNGSASGSHDPKLLLGVSHDSLKEVWLESYPLQEVDENGNIRPWQEMEVYDGDNSEKLTESTVIKIRLSNELLPLEACLLQKQFVFFTTELKSIEERLNKINVKVGKIGDNIIVTEDPIGNIISFSNTKNELCKKTFKSAEEYIDIACDKILSERKQVELAKELLVEESASNRKTKKKIGVMTSGGDAPGMNPAVRAVVRAGIYYGCDVYAVYEGYEGLVKGGDLLKKMEWADVRSYMSLGGTSIGTARCMEFRQREGRLQGAYNMIINGIDALVVCGGDGSLTGADLFRSEWPSLVQELVDTGRLTSEQVAPYRHLTIVGLVGSIDNDMSGTDVTIGAFSSLERITEMVDYIGATAASHSRAFVVEVMGRHCGWLALMSGIATGADFIFIPERPPKAGLWKEQLKEVCLRHRANGRRKTTVIVAEGAIDDELNPITSEEVKKVMVDLGLDTRNTILGHVQRGGTAVAYDRRLATLQGVEAIKAVLENTPETPSPMIGVLNHKIVRTPLVDAVKQTKAVAEAIENKDFDKAMSLRDNNFYDAYRYFRDISIYDDGKDKLVDESKRLNVAIVHVGAASAGLNAATRALVLYSLSRGHNLYAIQDGFHGLVNGHIKKLNWLDVEGWHNLGGSEIGTNRSLPSQDYGKVAYNLQKYNIQGLIIVGGFEAFTSLHELTKQKENYPVFKIPMVVVPATVSNNVPGSEYSLGSDTCLNQLVSYCDAVQQSASSTRRRVFVVEVQGGHSGYVASYCGLITGSLATYTPETKINLKQLQDDIELLRKVFATDRGEDHNGTLLVRNEQASSVYSTELVADIIKENANKRFETRTAIPGHVQQGFTPTANDRVMAVRFSLKAFEFIEGWNKCYTKEDSKLSAEDIGEHAHVVIGIHGDVVEFTDVEHLYKNEANISLRKGNTIHWNDMIEVSNILSGKLLLEKEGRF
>XP_003870473_Candida_orthopsilosis
MPDVENIQRLSYVSFITSDQGKFLQSYKFYSNLGFRLTKNFSRVTTDGASGAYKPQMQLGVSKDSLREVWLESYPLQELDNNGNLRPWQEMKVYTGDDGERLTDTTVIKIRLSNEKQLKSTVKRFIFFSTDLKQVEKLLKDANVEVERVNDHVFRVKDPLGNYLQFSNTKNVLDSKQYHSPQEYIRETEATILKNRHKKQLKSEIDLVIDQEEAFIEGGKKKKIAVMTSGGDAPGMNPAVRAVVRAGIYYGCDVYAVYEGYEGLVKGGDLLKKMDWSDVRSYLSLGGTAIGTARCKEFREREGRLQAAHNMVINGIDALVVIGGDGSLTGADLFRSEWPSLVDELVKTGKLTTEQVKPYQHLTIVGLVGSIDNDMSGTDVTIGAYSALERITEMVDYIDATASSHSRAFVVEVMGRHCGWLALLSGMATGADYVFIPERPPKAGEWKQNLKDICARHREYGRRKTTVIVAEGAIDDELNPITSEQVKQVLVEIGLDTRITILGHVQRGGTAVASDRRLATLQGVEAVKAGLEMTPDTPSPMIGVLRHKLVRYPLVDAVKKTKAVASAIENKDFDKAMSLRDVNFAESYKYFQSITKYDDGSKQLAEDRRLNIAVVHVGAASAGLNAATRAIALQSISRGHTLYAVTNGFSGLVKGQLRKLSWLDVEGWHSRGGSEIGTNRSLPSQNFGEVAFYLQKYNIQGLLIIGGFEAFTSLHELHDQRDNYPIFKIPMVVIPATVSNNVPGTEYSLGSDTCMNELVTYCDAVQQSASSSRRRVFVVEVQGGHSGFVAAYCGLITGALATYTPEAKITLKELQRDINLLFKVFQSDRGEDHNGKLIVRNEQASSVYTTELIADIIKENAKSRFETRTAVPGHVQQGYTPSAADRVYAVQFSLKAIEFLEQYNRCVDNADIIMDKEDNDDNDDDEEGYDIDFSPKHSQVVIGIQGAALQFTSVKKLYDFEADVKLRKGKTVHWKNIIEVEDMLSGKSLLKRNERG
>XP_001525007_Lodderomyces_elongisporus
MPSVDSVSRLSYISLITNDQEAFLQLFKFYTNLGFRLTKNFSRVSPNGASAANNPQLQLGVSKDSLREVWLESYPLQELDDNGNLRPWQEMSIYYGDNCQKLSESTIIKLRLSNEEPASNAISKKLIFFSTELQKLAKILQDSEKEVKIEKITDSMIDTRDPLGNQLVFSSTIHPLSKTEYNCAQDYIQQTTHEILKSRNELGDGLNAKNKFRSEISLALDETEAKTRTSTKDGKEIVKKKKIAVMTSGGDAPGMNPAVRAVVRAGIFYGCDVFAVYEGYEGLVKGGDLLKPMEWADVRSFLSLGGTAIGTARCKEFREREGRLQAAYNMVINGIDALVVCGGDGSLTGADLFRSEWPSLVEELVTSGRLTDEQVLPYRHLKIVGLVGSIDNDMSGTDVTIGAYSALERICEMVDYIGATASSHSRAFVVEVMGRHCGWLALLSGIATGADYVFIPERPPKAGQWKQELKEVCARHRSYGRRKTTVIVAEGAIDDELNPITSEEVKKVLVDLGLDTRITILGHVQRGGTAVAFDRRLATLQGVEAIKAVLEMTPNTPSPMIGILKNKIVRRPLVDAVKQTQAVAEAIGKKDFDKAMSLRDANFYDAYRYYKAITYYDDRSRQLPENRRLNIAVVHVGAASAGLNAATRAITLYNISRGHTLYAAQDGFEGLAKGHLKKLEWLDVEGWHSRGGSEIGTNRSLPSQDYGRVAYYLQKFNIQGLIIIGGFEAFKSLHELDVQKANYPIFEIPMVVVPATVSNNVPGSEYSLGSDTCLNQLVTYCDAVIQSASSSRRRVFVVEVQGGHSGYVASYCGLITGALATYTPEAQINLRELQRDIELLFTVFQTDRGEDHNGKLIVRNEQASLVYSTELVADILKENANGRFETRTAIPGHVQQGYTPTANDRVLAVKFALKGMEFIEQWNHITEKDDDDKIKLSTDVSGGNEEEEEGEEGDKEAEDEEEDAAWKVDNYDDDEDEYRKHNAVVIGIHGDLTEFTNVGTLYETEADVKLRKGKTIHWKDMIEVEDMLSGKTLLRRKKENL
>XP_007377148_Spathaspora_passalidarum
MEGLSFISLVTNSQDKFDNIARFYGKLGFRLTKNFSRVTSNGAEAAATNPKSHLGISKDSTREIWLESFPLQNLDKNGNIRPWQELEVYDGDSSEKLSTETTLKLRLSNVDNVDGNLPKKFIFFTTELSKVKAILESENIKYGQINETMILAEDPLTNTVCFSSTQNPLSRQSFTSAQEFIDTRTQEVLNNRKANTLASKASVISLDDTELVKPKIRKKKIAVMTSGGDAPGMNPAVRAVVRAGIYYGCDVFAVYEGYEGLVKGGDLLKKVEWADVRSYLSLGGTHIGTARCKEFRERSGRLEAAYNMVINGIDALVVCGGDGSLTGADLFRSEWPSLIEELVSTGRLSSKQVAPYKHLTIVGLVGSIDNDMSCTDVTIGAFSALERITEMVDYIGATAASHSRAFVVEVMGRHCGWLALMAGLATGADFIFIPERPPSAQNWKQELKDVCSRHRAYGRRKTTVIVAEGAIDDELNPITSEEVKNVLVELGLDTRITILGHVQRGGTAVAFDRRLATMQGVEAVRAVLEMTPNTPSPMIGVLKNKIVKYPLVDAVKQTKAVATAIDNKEFDKAMGLRDTSFYDSYRHFRSITYDDDGSKQLMDTDKRLNVAVIHVGAASAGLNAATRAVALYSISRGHNLYGVHDGFTGLCQGNLTKLEWLEVEGWHSKGGSELGTNRSLPSQDFGKVAYYLQKFNIQGLMIIGGFEAFTSLHELYSQRSHYPIFEIPMVVVPATVSNNVPGTEYSLGSDTCLNQLVSYCDAVQQSASSSRRRVFVVEVQGGHSGYVASYCGLITGALATYTPESKINLNALQGDLDLLFKVFASDRGEDHNGKLIIRNEQASSVFSTELIADILKENANGRFETRTAIPGHVQQGYTPTANDRVMAVRFALQAMEFIEDWNGCGVVHERSSDKKKSKHKHVVIGIHGDTIEFTSVHKLYETEANVELRKGKTIHWDDMIEVSDMLSGKLLLKKQRDL
>XP_043048722_Scheffersomyces_spartinae
MPSIDTVQGISSISLVTDDADKFNKVTNFYNSLGLRLVKSFSKLAQDGQSSEPKTHLGISHDSLKEIWLESFPLQREDETIPGAIVPWQDLEIYIGDDSEPLCDNTLLKIRLSTFPVHASEKDLLTLNFFSTNLTKAKSILTEKLNVKLIEDTPDFLSLKDPLDNVLIFRNSLNDLAREKYNSPKEYLEKKATEILAHITEKIELDAESDETSEATKKKKKIAVMTSGGDAPGMNPAVRAVVRAGIYLGCDVFAVYEGYTGLVTGGDLLKKMSWGDVRGFLSYGGTNIGTARCMEFRKREGRLMGAYNMISNGIDALIVCGGDGSLTGADLFRAEWPSLLDELIETGRLTKSQVAPHRNLTIVGLVGSIDNDMAMTDATIGAYSALERISEMVDYIDATASSHSRAFVVEVMGRHCGWLGLMAGLSTGADFIFIPERPPKHGKWQEDLKHVCSKHRAKGRRKTTVIVAEGAIDDQLQPITSDEVKKVLVELGLDTRITTLGHVQRGGTAVAYDRLLSTLQGVEAVKAVLDLTPEDPSPMIGILENRIVRRPLVEAVALTKSVADAIESKDFDKAMSLRDTNFAEAYHSFNAISIDDDDETKLLPESERLNIGVVHVGASSSGLNAATRAAALYCLSKGHKLFGIVEGFSGLIETGEVRELKWLDVENWHNKGGSELGTNRSLPSADYGKVAYYLQKYNLQGLIIIGGFEGFSALHELYSETKRYPIFNIPKILIPSTVSNNVPGSEYSLGSDTCLNQLVKYCDAVKQSASSSRRRVFVVEVQGGHSGYVASYCGLITGAIATYTPEAKIDLSVLQSDIDLLLEVFANDRGEDRNGKMIIRNEQASTVYSTELIADLLKENSGKRFETRTAIPGHVQQGYTPSSMDRVVAIRFATKAIQFIESENKIIANDEYCSPSVVLGVQGTDIKLLNVAHLYSEDADVKLRKGKTVHWREMTYVSDMLSGKLMLLEGKEC
>XP_001382396_Scheffersomyces_stipitis
MPVPESIQGLSFVSIVTNDQTKFEKLAKFYTRFGFKLSKNFSKVSNNGAASASNNPRLHLGVSNDSLREVWLESFPLQNLDGNGNVTPWQELAVYDGDNCEKLCDSTLIKIRLSNLNVISDVVKKFRFFSTDLKQIKAILTELKWTFVELEGEIDTKDPLGNVLIFSSTANPLSKESFGSADEYLTIKSQQLLRDLSKSSEVDSTYSESVSETIRKKKIAVMTSGGDAPGMNPAVRAVVRAGIFLGCDMFAVYEGYSGLVKGGDLLKKMEWGDVRNYLSYGGTNIGTARCMEFKEREGRLSGAYNMIVNGIDALIVCGGDGSLTGADLFRSEWPSLLDELIETARLTKEEVAPYRHLTIVGLVGSIDNDMSCTDATIGAYSALERITEMVDYIDATAKSHSRAFVVEVMGRHCGWLGLMSGLGTGADFIFIPERPPRAGKWHDDLKTVCKRHREKGRRKTVVIVAEGAIDDELNPISSEEVRDVLVELGLDTRITTLGHVQRGGTAVAYDRMLATLQGVDAVKAVLESTPETPSPMIGVFENKIVRQPLVEAVRLTKSVATAIENKDFDRAMSLRDTSFADAYSHFLSTSVDDDGSSELPKDKQLNIGVIHVGAASSGLNAATRAAALYSLSRGHKLFAIQNGFSGLIKDGIVKELKWLDVEDWHNRGGSEIGTNRSLPSENYGKVAFYLQKYNLQGLIIIGGFEAFTALNELNEKDDSYPIFAMPKVAIPATVSNNVPGTEYSLGSDTCLNQLVKYCDAVKQSASSSRRRVFVVEVQGGHSGYVAAYTGLITGAMATYAPESKINLRTIQEDIDLLFNVFAHDRGEDNNGKMLIRNEQASTVYSTELIADIIKENAKGRFETRTAIPGHVQQGFTPSSADRVNAVKFAVKSVQYIEEWNGSCERDPAIVDYEKTASVVIGIQGAQVKFTSVKELYQNEANIKLRKGKTVHWKDMSDVSDMLSGRLNLRAKKQSVKLL
>XP_020063863_Suhomyces_tanzawaensis
MPSVDPIQGISFTSLVTNDPAKYAQLGQFYHQLGFRLTKNYSKVSNNGAASASNNPRLHLGISNDSLNELWVESFPLQNVDANGHILPWQELPVYNGDNCAPLSASTVLKLRLSNLTEVDETPRELCFFSTDLPRVAEILAANNTTFEQQTDQIVARDPLGNRVVFSSRENPLAPRSYASAEEYLQVKSDELLKALHKNDPTANEDKPVQELKKRKKIGVMTSGGDAPGMNPAVRAVVRAAIYHDCDVFAVYEGYEGLVKGGDLLRQMDWNDVRSYLSLGGTAIGTARCAEFREREGRLSAAANMIRNGIDALIVCGGDGSLTGADLFRSDWPSLVQELVDNKTFSPQEVAPYKHLTIVGLVGSIDNDMACTDSTIGAYSSLERITEMVDYIDATATSHSRAFVVEVMGRHCGWLGLMSGLSTGADYIFIPERPPKAGEWHQELKNICSRHKAKGKRRTIVIVAEGAIDDQLNAISADQVKDVLVELGLDTRITTLGHVQRGGTAVASDRLLATLQGVDAVKAVLENTPDTPLPMIGVLENKIVRQPLMEAVRLTKSVATAIESKDFDKAMQLRDSTFAEAYDNYLTTALQDDGLLALPEDKRLNIGIVHVGASSAGLNSCTRAAALYCLSKGHRCYAIHNGFSGLISEGKLCELDWLDVEDWHNKGGSEIGTNRSLPLENFGKVAYHLQKHALDGLILIGGFEAFTALNELNENRANYPVFEIPMVMIPATVSNNVPGTEYSLGSDTCLNQLVNYCDAVQQSASSSRRRVFVVEVQGGHSGFVASYCGLITGAIATYTPESKINLKTIQEDISLLYDVFANDRGEDHNGKLIVRNEQASSVYSTELIADIIKESAKGRFETRTAIPGHVQQGYTPSSMDRVNAVRFAVRSIQFIEERTSSTGSGASAVVLGVQGAQLQFSDINELYTKEANVGLRKGKTVHWESLREVGDMLSGRLMLREKRGEV
>XP_020077020_Hyphopichia_burtonii
MPSSVEGVSFSSLVTNDAKKFEQTCQFYNQLGFRLTRNYSKVSSNGSTSSFNDPKLHLGVSNDSLKELWLETFPLQTLDSNGKIKPWQELPFYCGDSTKCLNNSTIIKLRLSNLKDISVTGQRLLFFTTNLSKVKELLSEKSSVETIDDNIISKDPLGNTIIFSNKESPLLNEKFNSADEYLEYKSKELLDSLDSMNNSKSTSELSIKEKTKKKKIAVMTSGGDAPGMNPAVRAVVRAGIYYGCDVFAVYEGYTGLVEGGDLLKKMGWEDVRSYLSEGGTNIGTARCKEFRQREGRLTAAYNMVINGIDALIVCGGDGSLTGADLFRSEWPSLIEELVSSGKLTTKEVEPYKNLTIVGLVGSIDNDMSSTDATIGAFSSLERISEMVDYIDATAKSHSRAFVVEVMGRHCGWLGLMSGLSTGADFIFIPERPPKAGKWQDDLKKVCSRHRNKGKRKTTVIVAEGAIDDELNPITSEDVKKVLVDLGLDTRITTLGHVQRGGTAVAYDRMLATLQGVEAVRAVLETTPDTPSPMIGILENKIVRQPLVEAVKLTKSVADAIESKNFNKAMNLRDSSFEEAYNQYLATSIHDDESQLLPEGERLNIGIVHVGASSSGLNAATRAAALYCISKGHKLYGIQNGFSGLIELGNLKELNWLDVEGWHNKGGSEIGTNRSLPSENFGNVAYYLQKYQLNGLIIVGGFESFTALYELELNKKKYPIFNIPKIVIPATVSNNVPGTEYSLGSDTCLNQLVNYCDAVKQSASSSRRRVFVVEVQGGHSGFVASYAGLVTGSIATYTPETKINLRRLQEDIDLLFTVFENDRGEDKNGKMIIRNEQASTVYSSELIADIIKESANGRFETRTAIPGHVQQGFTPSSMDRVNSIRFAVKSCQFIEKWNEKIGQAGDISQSSNINFIRNLEDSDEGSVVIGIQGAQINFTKINTLYEHEADVILRKGKTIHWDNMAKISDLLSGRLLLKEEKEK
>XP_015466268_Debaryomyces_fabryi
MPTPRNDIQGISFISLITNKHEVFEESANFYNKLGFRLTKNFSKIANNSESKPKLQIGISNDSLKELWLESFPLQNTDENGCVRPWQELPVYNGDGCEQLSLATTVKIRLSSLDDLSNMAKELNFFTSDLPRVKDILTKDLKTEIVSSTDTVIRVVDPMGNTLNFSNVENPLSKRSFDSPDDYLKYKTEKILASLDRLGTKDTEDEPTETIKKKKIAVMTSGGDAPGMNSAVRAVVRAGIYYGCDVFAVYEGYEGLVQGGDLLRQMEWADVRSYLSLGGTAIGTARCAKFRERSGRLAGARNMILNGIDALIVCGGDGSLTGADLFRSEWPSLVDELVSNGTFTTKEVEPYRHLTMVGLVGSIDNDMASTDSTIGAYSALERITEMVDYIDATASSHSRAFIVEVMGRHCGWLGLMAGLATGADFIFIPERPPKAGQWEDELKDVCLRHRQKGKRNTTVIIAEGAIDDDLNPITPDQVQKVLVSLGLDTRITTLGHVQRGGTAVAYDRLLATLQGVDAVKAVLELTPDDPSPMIGSLENKIVRKPLIEAVKLTKSVATAIENKDFDKAMSLRDSSFEDAYHHFLSSSIYDDGLKILPEAERLNIGVVHVGASSSGLNAATRAAALYCMSKGHKLFAIQNGFNGLINEGEIKELSWLDVEGWHNKGGSEIGTNRSLPSEDFGNVAYYFQKYNLQGLIIIGGFESFTALHELDENKHQYPIFNIPMVVIPATVSNNVPGTEYSLGGDTCMNQLVKYCDAVKQSASSSRRRVFVVEVQGGHSGFVASYCGLITGSLATYTPESKMDLKTIQEDIDLLYEVFQDDRGEYNNGKMIIRNEQASSVYTTELIADIIKESAGGRFETRTAVPGHVQQGFTPTSMDRVNACRFAVKSCQFIEDWNKKLGGLILDMNASKANRQSRSGIKTSIKHILEQEEDENSAVVLGIQGAQIKFNSVKALFANDANIPLRKGRVVHWTEMIEVADMLSGRLLLREKKH
>XP_462445_Debaryomyces_hansenii
MPIPRNDIEGISFISLITNKNEEFEESANFYNKLGFRLTKNFSKITNNSESKPKLQIGISNDSLKELWLESFPLQNTDENGFIRPWQELSVYDGDGCEKLNSATTLKIRLSTLDDLSNTAKELNFFTTDLPKVKDILTKDLNTEFESPSDTVIKVVDPMGNTLNFSNFENPLSEKSFDSPEDYLKYKTEKLLSSLDRLEHKSVEDQPTEKTKKKKKKIAIMTSGGDAPGMNSAVRAVVRAGIYYGCDVFAIYEGYEGLVQGGDLMRKMEWADVRSYLSLGGTAIGTARCAKFRERPGRLQGAHNMVENGIDALIVCGGDGSLTGADLFRSEWPSLVEELVSNGTFTTKEVEPYRHLTMVGLVGSIDNDMASTDSTIGAYSALERITEMVDYIDATASSHSRAFIVEVMGRHCGWLGLMSGLATGADFIFIPERPPKAGQWQNELKDVCSRHRQKGKRNTTVIIAEGAIDDDLNPITPDEVQKVLVALGLDTRITTLGHVQRGGTAVAYDRLLATLQGVDAVKAVLELTPDDPSPMIGSLENKIVRKPLIEAVKLTKSVATAIENKDFDKAMSLRDSSFEDAYHHFLSSSIYDDGSKILPEAERLNIGVVHVGASSSGLNAATRAAALYCMSKGHKLFAIQNGFSGLINEGEIKELSWLDVEGWHNKGGSEIGTNRSLPSEDFGNVAYYFQKFKLQGLIIIGGFESFSALNELDEKKQEYPIFNIPMVVIPATVSNNVPGTEYSLGGDTCMNQLLKYCDAVKQSASSSRRRVFVVEVQGGYSGFVASYCGLITGSLATYTPESKIDLKTIQEDIDLLYEVFEDDRGEYNNGKMIIRNEQASSVYTTDLIADIIKESAGGRFETRTAVPGHVQQGFTPTSMDRVNACRFAVKSCQYIEDWNTKLGGLISDMDATKTNRRSRSNVKNSIEHILEEKNGSAVVLGIQGAQIKFNSVEALFAKDANIPLRKGRVVHWTEMIEVADMLSGRLLLREKKQ
>XP_006685000_Yamadazyma_tenuis
MTIEGLSSISLVTDSPDKFTAAAKFYVRAGFTALKSYNKHLNKPDLLGVSSDSIRELWLQSFPVEEVDSHGQVIPFQESAVYQGDNCESLSDPVLIKLRLVSTCVEVCKDIHLFTTDVDGCHRRFGSSVDPLGNRIVLSNKESLTGREFGSDQEYIDYRKSVLVPASNDADAHTGPRTLKKKIAVMTSGGDSQGMNPAVRAVVRSALFYGCDAFAVYEGYEGLVNDYIRRMDWDDVRSFLSFGGTNIGTARSKRFRDREGRLEAAGNMIKNGIDALVVCGGDGSLTGADLFRSEWPSLVDELVSSGRFSATGVAPYRHLTIVGLVGSIDNDMATTDATIGAFSSLERITEMVDYIDATATSHSRAFVVEVMGRHCGWLGLMAGLATGADYIFIPERPPKNGAWQAELQVVARRHREAGKRNTTVIVAEGATDDQLNPITAAEVKDVLVDLGLDTRITTLGHVQRGGSAVAFDRMLGTVQGVEAVKAVLESTPASESPMIAIVGNKIVRQPLMKAVALTKSVAECIEAKDFDGAMALRDGNFAEAYDQFLHTSIHDDGTHQLPTTERLNIGVIHIGASSSALNASTRAITLYCLSRGHKVFAIQNGFHGLIHTGEMRELEWIDVEGWYNKGGSEIGTNRSLPSENYGEVAYHLQKNSLDGLIIIGGFESFTALNQLNQQRHNYPVFRMPMIVIPATVSNNVPGTEYSLGCDTCLNQLVNYCDAVKQSASSTRRRVFVVEVQGGHSGFVASFIGLVTGSIATYTPEKKINLATIQEDIDLIFKIFENDRGEDKNGKIIIRNELSSKVYTTELISEILKENSNKRFETRTAVPGHVQQGFKPTSKDRVFAVNFGMKAVQFLEEHQDTDALGNSNHVIIGMNGSKVTCSSVTDLNKEANVELRKGTRVHWNKMVEIGDMLSGRSLMRRSK
>XP_001485297_Meyerozyma_guilliermondii
MPSVNGISSISFVTTDPAELEAACKFYTSLGLRLTRSYPKNTSGFSSCPEYHLGVSSDSIQEIWFESFPLQDTDKNGCLIPWQELPIYTGDKSAKLSQLFVIKIRLSGSLQITACSSKTNSQTLGFFSTDLAKIKATIDVKQLDDDLYSAIDPLGNTLVFSNAENPFSSQHYSSPEEFLRQKQEKILSSMKQSTSSLADAPVEELVKKKKIAIMTSGGDAPGMNPAVRAVVRAGIYHGCDVFAVYEGYEGLVKGGDLLKQMEWNDVRNYLSLGGTNIGTARSARFREREGRLLAAYNMIRNGIDALVVCGGDGSLTGADLFRSEWPLLTQELIDTGKLTKKEVEPYKHLTIVGLVGSIDNDMSQTDATIGAYSSLERISEMVDYIDATALSHSRAFVVEVMGRHCGWLGLMSGLATGADFIFIPERPPKAGQWKQELTETCHRHRQKGKRKTIVIVAEGAIDDQLNPISSDDVKQVLVDLGLDTRTTILGHVQRGGTAVAYDRMLATLQGVEAIKAVLEASPEIPSPMIGIVENKIVRLPLMDAVKATKSVAEAIENKDFDRAMELRDSHFADAYENYLSTTLHDDGSHLLPEKERLNIGIIHVGAPSAGFNSATRAAALYCLSKGHQLYAIQNGFSGFIKEGLAKRLSWLDVEGWHNEGGSEIGTNRSLPSEDFGTVAYFFQKYRLNGLIIIGGFEGFTALHQLDAKKKDYPVFNIPMVVVPATVSNNVPGTEYSLGSDTCLNQLVKYCDAVKQSASSSRRRVFVVEVQGGHSGFVASYCGLVTGSIATYTPESQINLRTLQEDIQLLFQVFEDDRGEDHNGKMIIRNEQASSVYTTELIADMIKEAAKGRFETRTAIPGHVQQGFGPSSVDRVNAVRLLVKSVQFIEQWNTQLRQVDEDMELANMYKQTEELLRDLKSCKFSASAVVIGILGAGIEFTCIRDLFENEADVELRKGRSVHWGEMAKAGDMLSGRSLLRNKSKR
>XP_018709876_Metschnikowia_bicuspidata
MTVEGVSAISLATTNEDVFASTSKLYRLLGFKLVRNYSAMASHGPNNHLRGFASDSIKEHWLEAFPLQTRDSAGNVVPWQDLRFYVGDNTRPLCPGTLVKLRLSGSAQCADGKQDLLFFSTNMTALQDVFEQAAIQCQVSAEGVLSASDPLGNTLRFSGTLPGSGGKKFSSPEEYLESQSAELIKALEQDQPLPPANRNTPPEPKKKKIGVMTSGGDAPGMNPAVRAVVRAGIYYNCDMFAVYEGYEGLVRGGDLLKPMGWNDVRGLLSHGGTDIGTARCAAFRERAGRLQGAYNMVVNGIDALIVCGGDGSLTGADLFRSEWPSLIEELIETKKLTRERAEPYRHLTIVGLVGSIDNDMAGTDATIGAFSSLERISEMVDYIDETAASHSRAFVVEVMGRHCGWLGLMSGLSTGADYIFIPERPPKHGQWQDELKAICSRHRSYGKRNTTVIVAEGAVDDELNPISSETVKNVLVELGLDTRITTLGHVQRGGTAVAYDRMLSTLQGVEAVKAVLESTPEVPSPVIGILENQIVRQPLVDSVRLTKQVADSIEAKDFDRAMSLRDSTFAEAYENFLYTALYDDGSKLLPESERLNIGIVHVGASLSALNATTRAAALYCLAKGHKLFAIQNGFSGLINEGTVKELSWLDVDGWHNQGGSEIGTNRSLPSENFGDVAYYMQRHKFNGLMIVGGFEAFTALHQLEAEKKQYPIFNIPKVVIPATVSNNVPGTEYSLGSDTCLNQLVNYCDAIKQSASATRRRVFVVEVQGGNSGYVACYAGLVTGAIAVYRPEDKIDLKSIREDIDLLFDAFKGDRGEDNNGKIVIRNEFASPVYTTDLLSDIFWEAAGSRFETRTAIPGHVQQGFTPSSMDRVYAARFAVQSVKYIEDWSRRVFASVHHNSIHHSINNIKMIDLMRREEESSVVIGIQGAQLKFSDINNLYEEDTDVALRKGQTIHWSNLADVGDMLSGRLGLRERRQR
>XP_002618352_Clavispora_lusitaniae
MAIEGVSFISLVTADPTKFKEACEFYRRLGFRLAKNYSKLSSSGAAVAHHPKLSSGLCTDSIREVWLESFPLQNTDENGCVVPWQELRFYNGDHTAPLAPSTCLKILLSPSEVIEPVFAGLEFFSPELGKVAEILGSKEVSQEDEKNPKAKRVLATDPLGNHVSFSNTSEGRVFNSTKEYIDYRTQLLVKEEEAQEPAPAAPTAAKKKKIAVMTSGGDSPGMNAAVRAVVRAGIYLGCDMFAVYEGYEGLVRGGDLLRRMEWDDVRGFLSFGGTNIGTARCMAFKERKGRLAACKNMVDAGVDALVVCGGDGSLTGADLFRSEWPSLIDELAQNGDITEEKAEYHRHLTIVGLVGSIDNDMASTDATIGAYSSLERISEMVDYIDETASSHSRAFVVEVMGRHCGWLGLMAGLSTGADYIFIPEKPPRHGEWQEELKKVCSRHRGYGKRNTTVIVAEGAIDDQLQPITSEHVKNVLVDMKLDTRITTLGHVQRGGTAVAYDRLLATLQGVEAVHAVLESTPETPSPMIGILENKIVRQPLVESVRLTKSVAEAIENKDFEKAMSLRDSSFANAYETYLSTAIHDDGTQLLPENERLNIGIVHVGASSSALNATTRAAALYCLSKGHKLFAIQDGFSGLAHSGVVKELSWMDVDGWHNRGGSEIGTNRSLPSESFGNVAYYMQRYQFNGLLILGGFEAFTALHELESHKHEYPIFNIPKVVIPATVSNNVPGTEYSLGSDTCLNQLVNYCDAIKQSASSTRRRVFVVEVQGGNSGYVACYAGLVTGAMAVYRPEQNINLKSIREDIDLLTAVFKNDRGEDKNGKIVIRNEHASSVYSTELLADIFRDDSHGRFETRTAIPGHVQQGFTPSSMDRSYAVRFAVESVKYIEEWSRKAFNTIHRDHTSHHSVNNIKMIELMRKEEKASVVIGIQGASLKFSDVNDLYEKDADVSLRKGRTVHWSRLAEVGDILSGRLMLREGKA
>XP_025341699_Candida_haemuloni
MTVDSVSFISLVTTDPTLFKKTATFYHALGLRLVKNYNKVSSSVASTIVHGISGDSSKEIWLEALPLQNLDSDGNVVPWQEMPFYEGDHTAQLCKGTVVKIRLSSLEIAQSNPQTIELFTTDMEKLKELLGKAGASFKENGAAIAVLDPLGNTLHFSNKESYLSERKFTSQKEYLDYKTKELTDALNQHKQTEDISDLPASQKAKKKKIAVMTSGGDAQGMNSAVRAVIRSGIYYGCDMFAVYEGYEGLVQGGSLLKQMGWEDVRGYLALGGTMIGTARCAKFRERAGRLDGAFNMVKNGIDALIVCGGDGSLTGADLFRAEWPSLVKELVETGRLTEEEVKPYQNLTIVGLVGSIDNDMSGTDATIGAYSSLERITEMVDYIDATAASHSRAFVVEVMGRHCGWLALMSGLSTGADFIFLPERPPKHGKWQEELKNVCSRHRDLGKRNTTVIVAEGAIDDELQPITSEEVKKVLVELGLDTRITILGHVQRGGSAVAYDRMLATLQGVEALRAVLETTPDTPSPVIGIVENQLVRQPLVESVKNTKMVAEAIEAKDFDKAMGLRDSTFSSIYRNYLVTTVNAAGENYVPERERLNIGIVHVGASSSALNAATRAATLYCLSKGHKLYAIQNGFSGLIHSGNFKELTWLDVCGWHNKGGSEIGTNRSLPSENYGNVAYYLQRHQLNGLLIVGGFEAFTALHELENNKHKYPIFNIPKVVIPATVSNNVPGTEYSLGSDTCLNQLVNYCDAVKQSASATRRRVFVCEVQGGNTGYVACYAGLVTGAMAVYTPESKVTLKTIREDFDLLSQVFEDDRGEDRNGKLLIRNEHASEVYTTDLLADMFKEAANGRFETRTAVPGHVQQGFMPSSMDRVYAVRFAVKSIEYIEEWSKRVFSAADHTSHHSVNNIKMIDLLDKEQESSVVIGVQGAKVVFSDINDLYNTDTDVALRKGRTIHWSRLEEVSNLLSGRLMLREGKPTR
>XP_024713659_Candida_pseudohaemulonis
MTVSLVSFVSLVTADSREFQRTAAWYHALGFRLVKNYNKVSTASSQVVLGISGDSSKEIWLEALPLQNLDASGNVVPWQELSIYEGDDTSKLCNGTVVKIRLSSLESTQTVPQTIEFFAADLGKLKALLDKAGAKYEEKGDIVASDPLGNTVRFSNKELILSDHAFVSQQEYLDYKTKEITDALKKLKPQESTDELPTAEKAKKKKIAVMTSGGDAQGMNSAVRAVIRSGIYYGCDMFAVYEGYEGLVQGGSLLKQMGWEDVRGYLALGGTMIGTARCAKFRERAGRLAGALNMIKNGIDALIVCGGDGSLTGADLFRAEWPSLVEELVKTGQLTAEEVKPYQNLTIVGLVGSIDNDMSGTDATIGAYSSLDRITEMVDYIDATAASHSRAFVVEVMGRHCGWLALMSGLSTGADFIFIPERPPQHGKWQEELKAVCQRHRDLGKRNTTVIVAEGAIDDELQPISSEEIKKVLVELGLDTRITILGHVQRGGSAVAYDRMLATLQGVEALRAVLETTPDTPSPVIGIVENQLVRQPLVESVKNTKMVAEAIEAKDFDRAMGLRDSTFASIYRNYLVTTKDANGKNFVPEKERLNIGIVHVGASSSALNACTRAATLYCLSKGHRLFAIQNGFSGLIHTGNFRELSWLDVCGWHNKGGSEIGTNRSLPSENFGNVAYYLQRHQLNGLLIVGGFEAFTALHELENNKHKYPVFNIPKVVIPATVSNNVPGTEYSLGLDTCLNQLVKYCDAVKQSASATRRRAFVCEVQGGNTGYVACYAGLVTGAMAVYTPESKVTLKTIREDFDLLSAVFENDRGEDRNGKLLIRNEHASEVYTTDLLADMFKEAAKGRFETRTAVPGHVQQGFMPLSMDRVYAVRFAVKSIEYIEEWSKRVFNAAEHTLHHSVNNIKMIDFMDKEEELSVVIGVQGAKVVFSNINDLYDKDTDVALRKGRTIHWSRLEEVSNLLSGRLMLREGKATR
>XP_025339426_Candida_duobushaemulonis
MTVSSVSFVSLVTADSKKFQRTAAWYHALGFRLVKNYNKVSTASSQVVLGISGDSSKEIWLEALPLQNLDANGNVVPWQELDFYEGDATSKLCNGTVIKIRLSSLESTKTVPQTIDFFAADLGKLKALLDKAGAKYEEKGDVLTSDPLGNTVRFSNKESILSDHAFSSQQEYLDYKTKEVTDALKKFKPQESTDELPTAEKAKKKKIAVMTSGGDAQGMNSAVRAVIRSGIYYGCDMFAVYEGYEGLVQGGSLLKQMGWEDVRGYLSLGGTMIGTARCAKFRERAGRLAGAFNMIKNGIDALIVCGGDGSLTGADLFRAEWPSLVEELVKTRQLTAEEVKPYQHLTIVGLVGSIDNDMSGTDATIGAYSSLDRITEMVDYIDATAASHSRAFVVEVMGRHCGWLALMSGLSTGADFIFIPERPPQHGKWQDELKTVCQRHRDLGKRNTTVIVAEGAIDDELQPITSEEIKKVLVELGLDTRITILGHVQRGGTAVAYDRMLATLQGVEALRAVLETTPDTPSPVIGIVENQLVRQPLVESVKNTKMVAEAIEAKDFDRAMALRDSTFASIYRNYLVTTKDASGKNFVPEKERLNIGIVHVGASSSALNACTRSATLYCLSKGHRLFAIQDGFSGLINTGNFRELTWLDVCGWHNRGGSEIGTNRSLPSENFGNVAYYLQRHQLNGLLIVGGFEAFTALHELENNKHKYPVFNIPKVVIPATVSNNVPGTEYSLGSDTCLNQLVNYCDAVKQSASATRRRVFVCEVQGGNTGYVACYAGLVTGAMAVYTPESKVTLKTIREDFDLLSAVFENDRGEDRNGKLLIRNEHASDVYTTDLLADMFKEAAKGRFETRTAVPGHVQQGFMPSSMDRVYAVRFAVKSIEYIEEWSKRVFNAAEHTSHHSVNNIKMIDFMDKEEESSVVIGVQGAKVVFSNINDLYDKDTDVALRKGRTIHWSRLEEVSNLLSGRLMLREGKATR
>XP_028889220_Candida_auris
MTVDSVSFISLVTTDAGLFKKTAQFYHALGFRLVKNYNKVSTSAASSIVNGISADSSKEIWLEALPLQNLDEHGNVVPWQEMPFYEGDHTAPLCKGTVVKIRLSALERVELATQTIEFFAADLAKLKELLAKAGAAHTDHNSAIAAQDPLGNSLHFSNKESPASERHFSSQQEYLDFKTKELTEALASRRDTTKVSELPANQKAKRKKIAVMTSGGDAQGMNSAVRAVIRSGIYYGCDMFAVYEGYEGLVKGGSLLKQMGWEDVRGYLALGGTMIGTARCAEFRERAGRLSAAHNMVKNGIDALIVCGGDGSLTGADLFRSEWPSLIEELVKTNRLTKEEVQPYLNLTIVGLVGSIDNDMSGTDATIGAYSSLDRITEMVDYIDATAASHSRAFVVEVMGRHCGWLALMSGLSTGADYIFIPERPPKHGKWQEELKEVCGRHRALGKRNTTVIIAEGAIDDELQPITSDQVKEVLVELGLDTRITILGHVQRGGSAVAYDRMLATLQGVEALRAVLEATPDIPSPVIGIVENQLVRQPLVESVKNTKEVATAIEAKDFDRAMSLRDTTFAEIYKNYLVTTEHPAGPDFAPERERLNIGIVHVGASSSALNAATRAATLYCLSKGHRLYAIQDGFSGLIHTGNFKELTWLDVCGWHNKGGSEIGTNRSLPSENFGNVAYYLQRHQLNGLLIVGGFEAFTALHQLENQKHKYPIFNIPKVVIPATVSNNVPGTEYSLGSDTCLNQLVNYCDAVKQSASATRRRAFVCEVQGGNTGYVACYAGLVTGAMAVYTPETKVTLKTIREDFNLLSQVFENDRGEDRNGKLLIRNEHASKVYTTELLADIFREAAHGRFETRTAVPGHVQQGFMPSSMDRVYAVRFAVRSIEYIEEWSRRVFSAAEHTQHHSVNNIKMIDLLDKEEQSSVVIGVQGAKVVFSDINDLYDTDTDVAMRRGKTIHWSRLEEVSDLLSGRLMLREGKPLR
>NP_011756_Saccharomyces_cerevisiae
MQSQDSCYGVAFRSIITNDEALFKKTIHFYHTLGFATVKDFNKFKHGENSLLSSGTSQDSLREVWLESFKLSEVDASGFRIPQQEATNKAQSQGALLKIRLVMSAPIDETFDTNETATITYFSTDLNKIVEKFPKQAEKLSDTLVFLKDPMGNNITFSGLANATDSAPTSKDAFLEATSEDEIISRASSDASDLLRQTLGSSQKKKKIAVMTSGGDSPGMNAAVRAVVRTGIHFGCDVFAVYEGYEGLLRGGKYLKKMAWEDVRGWLSEGGTLIGTARSMEFRKREGRRQAAGNLISQGIDALVVCGGDGSLTGADLFRHEWPSLVDELVAEGRFTKEEVAPYKNLSIVGLVGSIDNDMSGTDSTIGAYSALERICEMVDYIDATAKSHSRAFVVEVMGRHCGWLALMAGIATGADYIFIPERAVPHGKWQDELKEVCQRHRSKGRRNNTIIVAEGALDDQLNPVTANDVKDALIELGLDTKVTILGHVQRGGTAVAHDRWLATLQGVDAVKAVLEFTPETPSPLIGILENKIIRMPLVESVKLTKSVATAIENKDFDKAISLRDTEFIELYENFLSTTVKDDGSELLPVSDRLNIGIVHVGAPSAALNAATRAATLYCLSHGHKPYAIMNGFSGLIQTGEVKELSWIDVENWHNLGGSEIGTNRSVASEDLGTIAYYFQKNKLDGLIILGGFEGFRSLKQLRDGRTQHPIFNIPMCLIPATVSNNVPGTEYSLGVDTCLNALVNYTDDIKQSASATRRRVFVCEVQGGHSGYIASFTGLITGAVSVYTPEKKIDLASIREDITLLKENFRHDKGENRNGKLLVRNEQASSVYSTQLLADIISEASKGKFGVRTAIPGHVQQGGVPSSKDRVTASRFAVKCIKFIEQWNKKNEASPNTDAKVLRFKFDTHGEKVPTVEHEDDSAAVICVNGSHVSFKPIANLWENETNVELRKGFEVHWAEYNKIGDILSGRLKLRAEVAALAAENK
>XP_018222440_Saccharomyces_eubayanus
MQSQDSCYGVAFRSIITNDEALFKKTIHFYHTLGFATVKDFNKFKHGENSLLSSGTSQDSLREVWLESFKLSEVDASGFRIPQQEASNKSQSQGALLKIRLVMAAPIDETFDTNETATITYFSTDLNKIVEQFPKQAEKLSDTLVFLKDPMGNNITFSGLANATDSAPTSKDAFLEATSEDEIISKASSEASDLLRQTLGSSQKKKKIAVMTSGGDSPGMNAAVRAVVRTGIHFGCDVFAVYEGYEGLLRGGKYLKKMAWEDVRGWLSEGGTLIGTARSMEFKKREGRRQAAGNLISQGIDALIVCGGDGSLTGADLFRHEWPSLVEELVAEGRFTKEEVAPYKNLSIVGLVGSIDNDMSGTDSTIGAYSALERICEMVDYIDATAKSHSRAFVVEVMGRHCGWLALMAGIATGADYIFIPERAVPHGKWQEELQEVCQRHRSKGRRNNTIIVAEGALDDQLNPVTANDVKDALVDLGLDTKVTILGHVQRGGTAVAHDRWLATLQGVDAVKAVLDFTPETPSPLIGILENKIIRMPLVESVKLTKSVATAIESKDFDKAISLRDTEFIELYENFLSTTVKDDGSELLPVSDRLNIGVVHVGAPSAALNAATRAATLYCLSHGHKPYAIMNGFSGLIQTGEVKELSWIDVENWHNLGGSEIGTNRSVASEDLGTIAYYFQKNKLDGLIILGGFEGFKSLKQLRDGRLQHPIFNIPMCLIPATVSNNVPGTEYSLGVDTCLNALVNYTDDIKQSASATRRRVFVCEVQGGHSGYIASFTGLITGAVSVYTPEKKIDLASIREDITLLKENFRHDKGENRNGKLLVRNEQASSVYSTELLADIISESSKGKFGVRTAIPGHVQQGGVPSSKDRVTASRFAVKCIKFIEQWNKKNEASPNTDAKVLRFKFDTHGEKVPTVEHEDDSAAVICVNGSHVSFKPIANLWENETNVELRKGHEVHWAEYNKIGDILSGRLMLRAEVAASTAENK
>XP_033766572_Saccharomyces_paradoxus
MQSQDSCYGVAFRSIITNDEALFKKTIHFYHTLGFATVKDFNKFKHGENSLLSSGTSQDSLREVWLESFKLSEVDASGFRIPQQEASNKAQSQGALLKIRLVMSAPIDETFDTNETATITYFSTDLNKIVEKFPKQAEKLSDTLVFLKDPMGNNITFSGLANATDSAPTSKDAFLEATSEDEIISRASSDASDLLRQTLGSSQKKKKIAVMTSGGDSPGMNAAVRAVVRTGIHFGCDVFAVYEGYEGLLRGGKYLKKMAWEDVRGWLSEGGTLIGTARSMEFKKREGRRQAAGNLISQGIDALIVCGGDGSLTGADLFRHEWPSLVDELVAEGRFTKEEVAPYKNLSIVGLVGSIDNDMSGTDSTIGAYSALERICEMVDYIDATAKSHSRAFVVEVMGRHCGWLALMAGIATGADYIFIPERAVPHGKWQDELKEVCQRHRSKGRRNNTIIVAEGALDDQLNPVTANDVKDALIELGLDTKVTILGHVQRGGTAVAHDRWLATLQGVDAVKAVLEFTPETPSPLIGILENKIIRMPLVESVKLTKSVATAIENKDFDKAISLRDTEFIELYENFLSTTVKDDGSELLPVSDRLNIGIVHVGAPSAALNAATRAATLYCLSHGHKPYAIMNGFSGLIQTGEVKELSWIDVENWHNLGGSEIGTNRSVASEDLGTIAYYFQKNKLDGLIILGGFEGFRSLKQLRDGRPQHPIFNIPMCLIPATVSNNVPGTEYSLGVDTCLNALVNYTDDIKQSASATRRRVFVCEVQGGHSGYIASFTGLITGAVSVYTPEKKIDLASIREDITLLKENFRHDKGENRNGKLLVRNEQASSVYSTQLLADIISEASKGKFGVRTAIPGHVQQGGVPSSKDRVTASRFAVKCIKFIEQWNKKNEASPNTDAKVLRFKFDTHGEKVPTVEHEDDSAAVICVNGSHVSFKPIANLWENETNVELRKGHEVHWAEYNKIGDILSGRLKLRAEVAALAAENK
>XP_003676889_Naumovozyma_castellii
MVSQETCYGVAFRSLATTDEQLFQNTVQFYHNLGFSTIKDFNKFHNGDNSILSTGTSKDSIKETWLEAFKLSEIDAQGFRVPQQEALNKNQSQGALLKVRLIMSQQQLPTEPLSITYFTTDLTSVSNLPSAEKISDSIVVLTDPLGTKIGFTSFSTPFDSQAQAHDAAFFQSAANVSESSSDVSRDASLSAINMLKQTLSGQKKKKIAVMTSGGDSPGMNAAVRAVVRTGIHFGCDVFAVYEGYEGLLRGGEYLKKMAWEDVRGWLSEGGTLIGTARSMEFKKREGRKQAAGNLIEQGIDALVVCGGDGSLTGADLFRHEWPSLVEDLVKDGRFTEEQVTPYRNLKIVGLVGSIDNDMSGTDSTIGAYSALERICEMVDYIDATAKSHSRAFVVEVMGRHCGWLALMAGIATGADYIFIPERAVPHGQWQDELKEVCQRHRAKGRRNNTIIVAEGAIDDQLNPVTCEDVKNVLIELGLDTKVTILGHVQRGGTAVAHDRWLATLQGVDAVKAILEMTPETPSPLIGILENKIIRMPLVESVKLTQSVAAAIESKNFDKAISLRDTEFIELYENFLSTTVKDDGSEMLPVTERLNIGIVHVGAPSAALNAATRAATLYCLSHGHTPIAIMNGFSGLIQTGEVKKMEWIDVENWHNLGGSEIGTNRSVAAEDLGTIAYYFQKIKLDGLIILGGFEGFKSLKQLRDGRSQHPIFNIPMTLIPSTISNNVPGTEYSLGVDTCLNALVKYTDDIKQSASATRRRVFVVEVQGGHSGYIASFTGLITGAVSIYTPEDKINLSSIQEDLTLLEENFRHDQGENRNGKILIRNEQASSVYSTELIANLISESCHGRFGVRTAIPGHAQQGGVPSSKDRVVASRFAVKCIKFIEQWNKNNQAPGTNTDSKILRFKFDAQGEKVPTIEHEDDSAAVICVNGSSISFKPIAGLWENETNVELRKGQEVHWTEYNKISDILSGRMKLRDEVAALAAESN
>XP_003669819_Naumovozyma_dairenensis
MASQGTCYGVAFRSVVTTDDTLFQETIQFYHKLGFSTIKDFNKFKNSDNHLLSVGTSQDSIKEVWLEAFKLSEIDGQGFRVPQQEAANKNQSQGALLKVRQVMSQTPLPNESLNVIYFTAALNQIISKFPSAKKITDYLYILTDPLGNELAFTSFASPMDSNPMTDASCFQDPASATTSAGSETVNASTSAINLLKQSLAGQKKKKIAVMTSGGDSPGMNAAVRAVVRTGIHFGCDVFAVYEGYEGLLRGGKYLRQMAWEDVRGWLSEGGTLIGTARSMEFKKREGRKRAAGNLIAEGIDALVVCGGDGSLTGADLFRHEWPSLVEDLVKEGTFTEAQVAPYKNLKIVGLVGSIDNDMSGTDSTIGAYSALERICEMVDYIDATAKSHSRAFVIEVMGRHCGWLALMAGIATGADYIFIPERAVPHGKWQEELKQVCQRHRAKGRRNNTIIVAEGALDDQLNPVTADNVKDALIELGLDTKVTILGHVQRGGTAVAHDRWLATLQGVDAVKAILEMTPETPSPLIGILENKIIRMPLVESVKLTQSVAAAIENKDFDKAISLRDTEFIELYENFLSTTVRDDGSEMLPVTERLNIGIVHVGAPSAALNAATRAATLYCLSHGHKPLAIMNGFSGLIQTGEVKELEWIDVENWHNLGGSEIGTNRSVAAEDLGTIAYYFQKIKLDGLIILGGFEGFRSLKQLRDGRSQHPIFNIPMTLIPSTISNNVPGTEYSLGVDTCLNALVNYTDDIKQSASATRKRVFVVEVQGGHSGYIASFTGLITGAVSVYTPEDKIDLSSIREDLTLLQENFRHDKGENRNGKILIRNEEASSVYSTQLIADIISESSKGSFGVRTAIPGHAQQGGVPSSKDRVVSSRYAVKCIKFIEQWNKKNQTPGSNVDAKILRFTFDSQGEKISTVEHEDDSAAVICVNGSHITFKPIAGLWENETNVELRKGEEIHWTEFNKIGDILSGRLRLRDEVAALSAESN
>XP_003955865_Kazachstania_africana
MSSQEPCYGVAFRSLATTDASVFKKTIQFYHLLGFSTIKEFDKFKHGQNPLLTSGTSEDSLKEVWLEAFKLSEIDDLGFRVPQQEASNKEQSQGALLKVRLLMNKEQGTMDSTINVTYFSTELSEIANSFGNVVKKHSDSLISIVDPLGNEIQLTDFVHPSDAQPTSKDFYQNESTEATRSTSSLQADAINLLKSSLNAYKTKKKIAVMTSGGDSPGMNAAVRAVVRTGLHYGCDVYAVYEGYEGLLRGGDLLKKMSWEDVRGWLSEGGTLIGTARCMGFRQREGRKQAAGNLITEGIDALVVCGGDGSLTGADLFRSEWPSLVQELVKDGKFTAEQVAPYRNLTIVGLVGSIDNDMSGTDSTIGAYSALERICEMVDYIDATAKSHSRAFVVEVMGRHCGWLALMAGIATGADYIFIPERAVPHGKWQDELKEVCQRHRAKGRRNNTIIVAEGALDDQLNPVTANDVKDALIDLGLDTKVTILGHVQRGGTAVAHDRWLATLQGVDAVRAVLENTPDTPSPLIGILENKIIRMPLMESVALTKSVADAIESKDFDKAISLRDTEFIELYENFLSTTVKDDGSELLPENERLNVGIVHVGAPSAALNAATRSAALYCLSHGHKPYAIMNGFSGLIQTGKVKELSWLDVENWHNLGGSEIGTNRSVAAEDMGTIAYYFQKFKFDGLIILGGFEGFKSLKQLRDARVDHPIFNIPMTLIPATISNNVPGTEYSLGVDTCLNSLVNYTDDIKQSASATRKRVFVVEVQGGHSGYIASFTGLVTGAVSVYTPENKIDLESIKEDLSLLKENFRHDKGENRNGKILIRNEQASSVYSTQLIANIISEQSRGKFGVRTALPGHAQQGGVPSSKDRVVASRFAVKCMKFIENWNKNNQATAKDSDARVLRFKFNSQGEKVPTVEHEDDSAAVICVNGSHVSFKPIARLWEKETIVELRKGQEVHWKEFTKISDMLSGRLKLRAEVAALNGNENH
>XP_022466671_Kazachstania_naganishii
MLFQDSCCGVAFRSLVTTDEKLFQQTIQFYHSLGFSTIKDYNKFKHGENSLLTAGTSEDSLMEVWLESFKLSELDESGFRVPQQEASNKEQSQGSLLKIRLSMRKDETQVNGSFQITYFSTELDQLVAKFKAQKVAENVYSIVDPLNNTIQFTNYASALDKTPTTADFFQKPAEDAGAASAELSTSSSEDALTKLKTSLGSLQPKKKIAVMTSGGDSPGMCAAVRAVVRTGIHFGCDVYAVYEGYEGLLRGGDLLKKMSWEDVRGWLSEGGTLIGTARSVEFRQREGRKRAAGNLIRRGIDALVVCGGDGSLTGADLFRHEWPSLVEELVKDGTFTQEQVNPYRNLTIVGLVGSIDNDMSGTDSTIGAYSALERICEMVDYIDATAKSHSRAFVVEVMGRHCGWLALMAGIATGADYIFIPERAVPRGKWQEELKQVCQRHRDKGRRNNTIIVAEGALDDELNPVTAEDVKDTLVELGLDTKVTILGHVQRGGTAVAHDRWLATLQGVDAVKAVLENTPETPSPLIGILENKIIRMPLVESVKLTKSVADAIESKNFDKAISLRDTEFIELYENFLSTTVRDDGSELLPENERLNIAVVHVGAPSAALNAATRAATLYCLSHGHKPFAIMNGFSGLIQTGKVKELSWIDVENWHNLGGSEIGTNRSVAAEDMGTIAYYLQKFKIDGLIILGGFEGFKSLKQLRDSRKDHPIFNIPMVLIPATISNNVPGTEYSLGVDTCLNALVNYTDDIKQSASASRKRVFVVEVQGGHSGYIASFTGLVTGAVSVYTPESKIDLTSIKEDLTLLQENFRHDKGENRNGKILIRNEQASSVYSTDLIADIISEQSKGRFGVRTAIPGHAQQGGVPSSKDRVTASRYAVKCCKFIEQWNKKNTAKCTDEDAHVLRFTYNAQGEKVPTVEHEDESASVICVNGSQISYKPIADLWENETDIYLRKGQDVHWREFNKVGDILSGRLRLRAEVAAGECQQNA
>XP_446318_Candida_glabrata
MLHQDNCYGVAFRAIATADEELFKQTVRFYHSLGFSTIKDFNKFKHGENVVLASGTSDDSLREVWLESFKLSETDSLGFRVPQQEASNKAQSQGAFVKVRLVMHEPLKDVYSTAQTSHITYFSADLPAIAKEFGDKVTKVSDSVLQMNDPMGNQLSFTSFASPLDEKPTNMDAFLKPLEKEDDITASQSTDAVNQLKESLQSGSNLQKKKKIAVMTSGGDSPGMNAAVRAVVRTGIHYGCDVFAVYEGYEGLLRGGKYLKKMHWEDVRGWLSEGGTLIGTARSMEFKKREGRKRAAGNLISQGIDALVVCGGDGSLTGADLFRSEWPSLVEELVKDGTFTSEQVAPYRNLTIVGLVGSIDNDMAGTDSTIGAFSALERICEMVDYIDATAKSHSRAFVVEVMGRHCGWLALMAGIATGADYIFIPERAVPHGQWQDELKEVCQRHRNKGRRNNTIIVAEGALDDQLNPVTAEDVKDVLVDLGLDTKVTILGHVQRGGTAVAHDRWLATLQGVDAVKAVLEMTPETPSPLIGILENKIIRMPLVESVKLTKSVATAIENKDFDKAISMRDTEFIELYENFLSTTVKDDGSEMLPVTERLNIGIVHVGAPSAALNAATRAATLYCLSHGHKPYAIMNGFSGLIQTGEVQELSWIDVENWHNMGGSEIGTNRSVAAEDMGTIAYYFQKNKLDGLIILGGFEGFKSLKQLRDSREQYPIFNIPMVLLPCTISNNVPGTEYSLGVDTCLNALVNYTDDIKQSASATRRRVFVVEVQGGHSGYIASFTGLVTGAVSVYTPEDPISLKSIREDLSLLKENFRHDKGENRNGKLLVRNEQASSIYSTELIADIISESSKGRFGVRTAMPGHAQQGGAPSSKDRVIASRYAVKCIKFIEQWNKKNKATALDKDAKVLRFKFDKHGAKIPTVEHEDDSAAIICVNGSHISFKPIASLWENETNIELRKGHEVHWTEFNEISNILSGRLRLRAEVEASNNRV
>XP_004178922_Tetrapisispora_blattae
MISEDNNCYGVAFRSIATVDQTLFQKTIKFYHSLGFQTIKHYDTFKNGQNSLLSNGTSVDSLNEVWLEAFKLSEIDNTGFRVPQQEATNKNQSQGALIKIRYVSTDMLPSNLSEQTFSTTYFSVELDSIVKKFGDAAKKVNDSLVILKDPMNNILSFTNFINPLDNVPTDGKFFMEATSAENSDNEPAEDKASIAATNLLRQTLSGQRKKKIAVMTSGGDSPGMNAAVRAIVRTGIHYGCDVYAVYEGYEGLLRGGQYLKKMAWEDVRGWLSEGGTLIGTARSMDFRQRWGRKQAAGNLISEGIDALIVCGGDGSLTGADLFRSEWPSLVSELVSDGTLTEKQVEPYKNLTIVGLVGSIDNDMSGTDSTIGAYSSLERICEMVDYIDATAKSHSRAFVVEVMGRHCGWLALMAGIATGADYIFIPERAVSHQNWQLELQEVCKRHKSKGRRNITVIVAEGALDDELNPITADMVKDALVELGLDTRCTILGHVQRGGTAVAHDRWLATLQGVDAVKAVLENTPETPSPLIGILENKIIRMPLVESVKLTGAVAEAIENKDFDKAISLRDTEFIELYENFLSTTIKDDGTELLPVTERLNVGIVHVGAPSAALNAATRSAALYCLSHGHKPYAILNGFAGLIQTGKVKELNWLDVENWHNMGGSEIGTNRCVAAEDLGTIAYYFQKNKLDGLIILGGFEGFKSLKQLRDGRAEYPIFNIPMALIPSTISNNVPGTEYSLGVDTCLNALVKYTDDIKQSASATRRRVFVIEVHGGHSGYIATYIGLVSGAVSVYTPETQINLASIREDLDLLTENFSHDQGENRNGKILIRNEEASSVYSTDLIGDIIAEQSKGKFGVRTAIPGHVQQGGSPSSKDRVVASRYAVKCVKFLEEWNKRNQLRGENVDSKVLRFTFNSQGEKVPTVIHEDESAAVICVNGSKVTFKPITDLWDKETNVELRKGEKVHWTEYTQISEMLSGRSRLRAEIAAESQ
>XP_003684029_Tetrapisispora_phaffii
MSSLNNCYGVAFRSIATADETLFHSTIKFYHSLGFSTIKEFDKFKHGQNALLSSGTSEGSIKENWLEAFKLSEVDQAGFRIPQQEASNKKQSQGALLKIRLIMKHEAKAHPIFVEDNSTTVTYFSIDLKQILAKFPDATRISDTLISVNDPLNNKIFFTSFANALDSEPTMKDFFMTGLSEEEKQSQIAKDAAEFLQKSLINKSKNGSIKKKIAVMTSGGDSPGMNAAVRAVVRTGIHYGCDVYAVYEGYEGLLRGGEYLKKMAWEDVRGWLSEGGTLIGTARSMDFKQRWGRKQAAGNLISEGIDALIVCGGDGSLTGADLFRHEWPSLVEELVADGKFTQAQVDPFKHLTIVGLVGSIDNDMSGTDSTIGAYSSLERICEMVDYIDATAKSHSRAFVVEVMGRHCGWLALMAGIATGADYIFIPERASVKGKWEDELKEVCSRHKSKGRRNITVIVAEGALDNELNAISADDVKDVLVDLGLDTRVTILGHVQRGGTAVAHDRWLATLQGVDAVKAVLEATPETPSPLIGINENKIIRMPLVESVKLTGSVATAIEARDFDKAISLRDPEFIELYENFLSTTIKDDGSELLPEDKRLKIAIVHVGAPSAALNAATRAATLYCISHGHKPVAITNGFSGLIQTGEVKELSWLDVEDWHNLGGSEIGTNRSVASEDMGTIAYYFQKNKFDGLIILGGFEGFKSLKQLRNSRSEYPIFNIPMVLIPSTVSNNVPGTEYSLGVDTCLNSLVKYTDEIKLSASATRRRVFVVEVQGGHSGYIASFTGLVTGAVSVYTPEEKINLDSIQEDIALLKENFLKDQGENRNGKIIIRNEEASCVYTTDMLGDIFAENSGKAFGVRTAIPGNYQQGGSPSSKDRVIASRFAVRCVKFIEQWNDKNQSVGENIDSKVLRFKFNDCGEKVPTIEHEDDSAAVICVNGSSVSFKPVASLWDTETNVALRKGHEIHWTNFNEISDILSGRLRLRAELEASKSQ
>XP_001647072_Vanderwaltozyma_polyspora
MQSPNICYGVAFRSLATADNDLFHQTVKFYHSLGFSTIKDFDKFRHGQNSLLASGTSDGSMKEVWLEAFKLSEVDESGFRIPQQEASNRHQSQGALLKLRLIMDRESHHADIIKTPVTSSITYFSTELDQILSTFSNAVKISDSLVSLVDPLGNEIYFSSFANANDTQPTDKKYYLNPSPEELAKDKIALEAATILKQSVSTNGIKKKLAVMTSGGDSPGMNAAVRAVVRAGIHYGCDVYAVYEGYEGLLRGGQYLKKMEWEDVRGWLSEGGTLIGTARSLDFRQRWGRKQAAGNLISEGIDALIVCGGDGSLTGADLFRHEWPSLVEELVKDGKFTQEQVEPYKNLTIVGLVGSIDNDMSGTDSTIGAYSSLERISEMVDYIDATAKSHSRAFVVEVMGRHCGWLALMAGIATGADYIFIPERASPKGKWEDDLKEVCKRHKSKGRRNITVIVAEGALDNELNPITAEDVKNVLVELGLDTRVTILGHVQRGGTAVAHDRWLATLQGVDAVKAVLENTPETPSPLIGINENKIVRMPLVESVKLTGSVATAIAAKDFDKAISLRDPEFIELYENFLSTTVRDDGSELLPEDKRLNIGIVHVGAPSAALNAATRAATLYCLSHGHKPVAILNGFSGLIQTGEVKELSWLDVENWHNLGGSEIGTNRSVAAEDMGTIAYYFQKNKLDGLIILGGFEGFRSLKQLRDAREKYPIFNIPLVLIPSTVSNNVPGTEYSLGVDTCLNALVQYTDEIKQSASASRRRVFVVEVQGGHSGYIATFTGLVTGAVSVYTPEDKINLASIQEDIALLKENFSHDKGENRNGKILIRNEEASSVYSTDMISDIISEASSKKFGVRTAIPGHFQQGGSPSSKDRVIASRFAVRCIKFIEQWNERNQKTGENIDSKVLRFTFNDQAEKIPTVEHEDDSAAVICVNGSAISFKPVAELWENETNVALRKGHEVHWTEFKEINDVLSGRIRLRAEIAESANESQ
>XP_003682687_Torulaspora_delbrueckii
MVALQEACYGVAFASVTTNDENKFRDCIQFYHSLGFATVKDFNKFKHGENLILSSGTSQDSLKEAWLEAFKLSEMDESGFRIPQQEAKNKHQSGGALIKIRLVMHEPIKDTNKDACIVTYFTTELGKVIERFPNAEKVSDDLVLIKDPLGNKIGFSPLASPLDEEPTARDFFLDDSATEAGSTVQSANAEILRQTLSGQKKKKIAVMTSGGDSPGMNAAVRAVVRTGIHFGCDVFAVYEGYEGLLKGGNYLRKMEWEDVRGWLSEGGTLIGTARCMEFKERWGRKQAAGNLISQGIDALIVCGGDGSLTGADLFRHEWPSLVEELVKDGKFTKEQVEPYKNLTMVGLVGSIDNDMAGTDSTIGAYSALERICEMVDYIDETAKSHSRAFVVEVMGRHCGWLALMAGIATGADYIFIPERAVPHGKWQDELKEVCQRHRNKGRRNNTVIVAEGALDDLLNPVTTEDVKNVLVDLGLDTKVTILGHVQRGGTAVAHDRWLATLQGVDSVKAVLEMTPSTPSPLIGILENKIIRKPLVESVEATKSVATAIANKDFDAAISKRDTEFIELYENFLSTTVKDDGAELLPEDQRLNIGIVHVGAPSAALNAATRAATLYCISHGHKPFAILNGFSGLIQTGQMKELSWIDVENWHNLGGSEIGTNRSVAADDMGTVAYYFQKAKLDGLIIIGGFEGFNSLKQLRDSRSEYPIFNIPMVLIPSTISNNVPGTEYSLGVDTCLNALVRYTDEIKQSASATRRRVFVVEVQGGHSGFIASFTGLITGAVSVYTPEDKITLSTIREDLALLKENFRHDKGENRNGKLVIRNEQASSVYSTELLANIISESSKDRFGVRTAIPGHVQQGGFPSSKDRVVASRFAVKCVKFIEQWNKKNNIQQDKGAGDEKVLRFKFDIHGNKVSTVEHEDDSAAVICVNGTNVSFKPIADLWEHETNVALRKGEEIHWSEFSRIGDILSGRLKLRAEVEAASK
>XP_037144747_Zygotorulaspora_mrakii
MVASESCYGVAFASVVTAKESLFRDAIHFYHSLGFSTVKDFDKFKHGQNLILSSGTSQESIKEVWLEAFKLSEIDASGFRVPQQEADNKQQSQGALVKIRLVVTEPVKDDSANACVVTYFTTELDEILKKFPDCEKISDELVFIKDPLGNKLGFTSLACIQDKEPTSKETFLESTAGNESNLSGSSVEAVNLLKQSLNSTQKKKKIAVMTSGGDSPGMNAAVRAVVRTGIHYGCDVFAVYEGYEGLLKGGEYLKKMEWEDVRGFLSIGGTLIGTARCLEFRERWGRKQAAANLISEGIDALIVCGGDGSLTGADLFRSEWPSLVEELVKDGKFTTEQVEPFKNLTIVGLVGSIDNDMAGTDSTIGAYSALERICEMVDYIDATAKSHSRAFVVEVMGRHCGWLALMAGIATGADYIFIPERAVPHGQWQEELKEVCQRHRDKGRRNNTVIVAEGALDDKLNPVTANDVKDVLIELGLDTKVTILGHVQRGGTAVAHDRWLATLQGVDSVKAVLEMTPETPSPLIGILENKIIRMPLIESVKLTKSVAAAIESKDFDKAISLRDTEFIELYENFLSTTVKDDGAEILPVAERLNIGIVHVGAPSAALNAATRAATLYCISHGHKPYAILNGFSGLIQTGQIKELDWIDVENWHNKGGSEIGTNRSVAADDMGTIAYYFQKAKLDGLIILGGFEGFKSLKQLRDSREQYPIFNIPMVLIPSTISNNVPGTEYSLGVDTCLNSLVTYTDDIKQSASATRRRVFVVEVQGGHSGFVASFTGLITGAVAVYTPEDKIDLSTIREDLALLKENFSHDKGENRNGKLAIRNEQASSVYTTELLADIISESSKGKFGVRTAIPGHVQQGGVPSSKDRVVASRFAVKCIKFIEQWNSKNISSEDDGDADSKVLRFKYDAHGEKVPTVKHEDESAAVICVNGSKVSFKPIAHLWESETNVELRKGEEVHWEEFTRIGDILSGRLRLRAEVEANKTASR
>XP_002495303_Zygosaccharomyces_rouxii
MGLAHEACYGVAFRSVVTNSVELFKETIHFYHKLGFSTVKDFDKFKHGENLLLSSGCSQDSIREMWLEAFKLSEIDANGFRVPQQEADNKNQSQGALLKVRFVIGEAPKGVENFTTTYFSTELDEVVKRFPKAEKVSDKLVVLTDPLGNRVGFTSFANALDTEPTSKEQFLGPSSQHEAELAGSKPDANAVKELKNSLARSQKKKKIAVMTSGGDSPGMNAAVRAVVRTGIHFGCDVYAVYEGYEGLLKGGKYLRQMHWEDVRGWLSEGGTLIGTARCKEFRERWGRKQAAYNLISEGIDALIVCGGDGSLTGADLFRGEWPSLVADLVKDGTFTSEQVEPYKNLTMVGLIGSIDNDMAGSDSTIGAFSALGRICELVDYIDATAKSHSRAFVVEVMGRHCGWLALLAGIATGADYIFIPERAAPRGKWQAELKEVCQRHRQKGRRNNTVIVAEGALDDELNHISADDVKNVLVELGLDAKVTILGHVQRGGTAVAHDRLLATLQGVDAVKAVLEMTPETPSPLIGILENKIIRKPLMESVELTKSVATDIENKNFDKAIMLRDTEFMELYDIFVSTTIKDDGSEMLPVTQRLNIGIVHVGAPSAALNPATRAATLYCLSRGHKPFAIMNGFSGLIQTGQMRELSWNDVENWHNLGGSVIGTNRSLADTDMGTVAYYFQKNKLDGLIILGGFEGFKSLKELRDNRERYPVFNIPMVMIPATISNNVPGTEYSLGVDTCLNALVKYTDEIKQSASATRRRVFVVEVQGGHSGFIASFTGLVTGAVSVYSPEDQINLPAIKEDLELLCENFRHDKGENNNGKLLIRNEQASNIYSTQLLADIIAESSKGNFGVRTAIPGHAQQGGMPSSKDRVIASRYAVKCVNFLEEWNERNKGNDADTKVLRFQYDVHGEKKPTVQHEDDSAAVICVNGSKVSFKPIAELWENETNVALRKGEDIHWKEFTHIGDILSGRLRLRAEVASRSATA
>XP_003645817_Eremothecium_cymbalariae
MSMEAVYGVGFTSLTTAEEDKYKATIKFYQELGFSIVKIYDKFKNHDNGVIASGTTHGSRKETWLESFKLSEMDARGFRVPQQEASNPEQSDGILLKIRLVSEISTVGGQSFDVRYYSAVFEEAAEKFPERTAVGDNAFKVKDPLGNVITITNVPRLEDGLHGPAKVLDAAHFTAKKDAETEEHEELSALRKSLGVTGIPDYGSADGKMKKRIAVMTSGGDSPGMNAAVRAVVRAGIYYRCDVFAVYEGYEGLLKGGDLLKKMQWSDVRGWLSEGGTLIGTARCMGFKQREGRKKAAANLIERGIDALVVCGGDGSLTGADLFRSEWPSLVEELVAEGRFTSRQVAPYKNLTIVGLVGSIDNDMSGTDSTIGAYSALERICEMVDFIDATAKSHSRAFVVEVMGRHCGWLALMAGIATAADYIFIPERAAPYGKWQDDLKKVCQRHKLKGRRNITVILAEGALDNNLNPITAEEVKKSLVELGLDTRITTLGHVQRGGTAVAHDRWLATLQGVDAVKAVLEMTPDTPSPLIGILENKIIRMPLMESVKLTKQVATAIEAKDFEKAISLRDTEFIELYENFIATTIRDDGTEYVPEDERLKIAILHVGAPSAALNAATRAATLYCLSHGHKPFAILNGFSGLIQEGEVKELTWIDVENWHNLGGSEIGTNRCVAAEDLGTVAYHFQKNEFDGVIILGGFEGFKSLKQLNEAKEQYPIFNIPIVLIPATVSNNVPGTEYSLGTDTCLNSLVNYTDAIKQSASASRRRVFVVEVQGGHSGYVASFTGLVTGAVSVYIPEQNIDLKSIQEDLALLKENFRHDQGENRNGKILIRNEQASSIYSTEMIADIISESSKGRFGVRTAVPGHVQQGGVPSSKDRVAASRFAVKCVKFIENWNKCNMNTSRDNKLLGSRRSKNPTNDENSSAAVICVNGSTVSFKPIDKLWEYETNVELRKGREIHWAEFTKIGDILSGRSNLRKEITAAKKATLQI
>NP_984653_Eremothecium_gossypii
MSVETAYGVAFRSLATTDERLYKATVQFYKRLSFATVKLYDKFKNHGDEMLLSGTSQSSRHETWLMSFKLSEVDSSGCRVPQQEAERKLQSDGAMIKVRLVNEVAAADCGALRVSYYSGSFAEAAAAFPDREEVSEHEFRIRDPLGNEIALTDTPHLHDAVLGEQAVGADFFLSGSGETHRLAQGRETAAALMRSLRETPGAPDSKPKKKLAVMTSGGDSPGMNAAVRAVVRAGIYYGCDVFAVYEGYEGLLKGGEYLKHMQWSDVRGWLSEGGTLIGTARCMEFRERKGRKQAAANLIEQGIDALVVCGGDGSLTGADLFRSEWPSLVEELVSDGRFTAQQVHPYRNLTIVGLVGSIDNDMSGTDSTIGAYSALERICEMVDYIDATAKSHSRAFVVEVMGRHCGWLALMAGIATAADYIFIPERAAPQNKWQDEMKEVCRRHKAKGRRNITVIVAEGALDTELNPITAEQVKTALVELGLDTRITTLGHVQRGGTAVAHDRWLATMQGVDAVKAVLEMTPDTPSPLIGILEEKIIRIPLMESVKLTKQVAAAIQEKDFDKAISLRDTEFIELYESFISTTIKDSTAVPESGPLRVAIVHVGAPSAALNAATRAASLYCLANGHKPFAIINGFSGLIQTGEVRELSWIDVEDWHNLGGSEIGTNRCAAADDMGAVAYHFQKNEFDGLIIIGGFEGFKSLQQLYSARSQYPVFNIPMVMIPSTVSNNVPGTEYSLGTDTCLNALVNYTDAIKQSASATRRRVFVVEVQGGHSGYVASFTGLVTGAVSVYTPEKKIDLHSIQEDLALLKENFRHDQGENRNGKLLIRNEQASSIYTTELIADIIAEQSNGRFGVRTAVPGHVQQGGVPSSKDRVAACRFAVKSVKFLESWNEKAKQAASHDDRQLGFRYVKGVKTPMLPNNDASAAVICVNGSTVSFKPVNDLWQNETDVELRKGHDIHWSEFTKVGDILSGRCNLRKEVDAMRAASA
>XP_451245_Kluyveromyces_lactis
MNNSVYGVAFRSLSTGDEKLYKEATRFYHSLGFQTVKLYDNFKNHDDSNLIVGTSKNSVKECWLESFKLSELDSQGFRVPQQEASNQLQTDGVMIKLRLVDTEPLNQTADTVVYYTVSLDEVSKIGERVDDHNVKLVDPLGNVVLVTDSHDGKELNASEFIAPKDSSVEQKITVELVDKDSKKKKIAVMTSGGDSQGMNAAVRAVVRSSIYYGCDVYAVYEGYEGLVKGGDYLRKMEWKDVRGWLSEGGTLIGTARSKEFRERWGRKQACSNLIDQGIDALVVIGGDGSLTGADLFRSEWPSLVEELVKDGKFTEDEVALYQNLTIVGMVGSIDNDMSGTDSTIGAYSALERICEMVDYIDATAKSHSRAFVVEVMGRHCGWLGLMSGIATAADYIFIPERAAPHGKWQDELKRVCQRHREKGRRNNTVIVAEGALDDQLNPITAEQVKDVLVELGLDTKITTLGHVQRGGTAVAHDRWLATLQGVDAVKAILNMTPETPSPLIGILENKVIRMPLVESVKLTKQVAAAIEAKDFDKAISLRDTEFIELYSNFMSTTVNDDGSQLLPEADRLNIAIVHVGAPSAALNAATRAATLYCLAHGHRPYAITNGFSGLIQTGQVKELSWIDVEDWHNLGGSEIGTNRSVAAEDMGTIAYHFQKNKFDGVIILGGFEGFKSLKQLRDGRDQYPIFNIPMCLIPATVSNNVPGTEYSLGSDTCLNALVKYTDAIKQSASSTRRRVFVVEVQGGHSGYVASFTGLVTGAVSVYTPENAINLKTIQEDLALLKESFKHEQGETRNGKLVIRNEMASDVYTTELLADIITEQSNDRFGVRTAIPGHVQQGGVPSSKDRVIASRFAVKCVKFIEQWNKKNTAADNEDFKILRFNYVNGVKQYTVLDEDLSAAVICVNGSKISFKPIAHIWENETNIELRKGQEIHWEEYNEIGDILSGRSMLRRKIQKEQQEESSLPSVADTPLSSVTVSTSAAKEDSALYV
>XP_022673863_Kluyveromyces_marxianus
MSVSNTIYGVAFRSLSTSDEQLYRKTARFYHSLGFQTVKLYDNFKNHDDSHLIVGTSKNSVKECWLESFKLSQVDAEGFRVPQQEASNQDQSDGVMIKLRMVESEPAVQKADVIVYYTVSLEEVAKFGESLDAHTVKLVDPLGNTILVTDEVSGKKLNAAEFIEPKDTSDEHKITIDLGDKDQKKKKIAVMTSGGDSQGMNAAVRAVVRTGIYYGCDVYAVYEGYEGLVKGGDLLKKMEWQDVRGWLSEGGTLIGTARSKEFRERWGRKQAAANLIEQGIDALVVVGGDGSLTGADLFRSEWPSLVDELVKEGKFTKEQVAPYHNLTIVGMVGSIDNDMSGTDSTIGAYSALERICEMVDYIDATAKSHSRAFVVEVMGRHCGWLGLMSGIATAADYIFIPERAAPHGKWQDELKRVCQRHREKGRRNNTVIVAEGAVDDQLNPITAEQIKDVLVELGLDTKITTLGHVQRGGTAVAHDRWLATMQGADAVKAILEMTPETPSPLIGILENKVIRMPLVESVKLTKEVATAIEAKDFDKAISLRDTEFIELYDNFISTTVNDDGSQLLPEGERLNIAIVHVGAPSAALNAATRAATLYCLAHGHKPYAIMNGFSGLIQTGQVKELSWIDVEDWHNLGGSEIGTNRSVAAEDMGTIAYYFQKHKFDGIIIMGGFEGFKSLKQLRDGREEYPIFNIPMCLIPATVSNNVPGTEYSLGADTCLNALVKYTDAIKQSAAASRRRVFVVEVQGGHSGYVASFTGLVTGAVSVYTPEKKIDLQSIKEDLALLKESFRNDQGETRNGKILIRNEMASTVYTTELLADLITEQSNNRFAVKTAIPGHVQQGGFPSSKDRVVASRFAVKCVKFIEQWNKKNTEAENMDYKILRFNYVNGVKEFTVPNEDASAAVICVNGSKISFKPIAEIWEKETDVKLRKGHDIHWEEYNEIGDILSGRSMLRRKLQEESEQGSSTGNSTPLPASA
>XP_022626462_Lachancea_lanzarotensis
MTQDAVYGVAFRSVATTDETAYRQAIKFYHKLGFSTVKTYDKFRGNKQSTPTSGTAQGSVKETWLESFKLSEVDSNGFRIPQQEASNHNQSDGALLKIRLVTAEPLETADTSVTYYSAQPQHISEALPEAQSLDNGEYVAKDPLGNILRFSPFVKAGEDKPVGSDFFLKEEKTPADYLKPQEHNASMTSAGSELSDGKGGIKRKIAVMTSGGDSPGMNSAVRAVVRAGIYYGCDVYAVYEGYEGLLQGGDLLRKMEWQDVRGWLSEGGTLIGTARCMGFKERKGRKQAAANLITQGIDALVVCGGDGSLTGADLFRSEWPSLVEELVNDGVFTAERVEPYRNLKIVGLVGSIDNDMSGTDSTIGAYSALERICEMVDYIDATAKSHSRAFVVEVMGRHCGWLALMAGIATGADYIFIPERAAPAGEWQAELKKVCQAHRDKGRRNNTVIVAEGALDNNLKSITAEEVKDALVDLGLDTKITTLGHVQRGGTAVAHDRWLATLQGVDAVKAILEMTPETPSPLIGILENKIIRVPLMESVKLTKSVATAIESQDFDKAISLRDTEFIELYENFLSTTVEDDGSERLPENERLNVAIVHVGAPSAALNAATRAATLYCLSRGHTPSAILNGFSGLIQTGEVKELSWIDVENWHNLGGSEIGTNRSVASSDMGSIAYHFQKNKFDGLIILGGFEGFKSLKELRDARAQYPIFNIPMVLIPSTVSNNVPGTEYSLGVDTCLNALVNYTDAIKQSASASRRRVFVVEVQGGHSGYIASFTGLVTGAVSVYTPEDEIDLKSIREDLALLKENFRHDQGETRNGKLLIRNEQASSIYTTQLLSDIIAEASDNKFGSRTAIPGHVQQGGVPSSRDRVTGSRYAVKCVKFIEAWNKKNSDEQNEDFKILRFKYVNGVKEYTLHDEDASAAIIAVNGSHISFKPIAHLWEEETNVELRKGQEIHWEEFNKIGDILSGRLNLRKEVCADESI
>XP_002551986_Lachancea_thermotolerans
MTQETVYGVAFRSVATADESAYRSAIKFYHKLGFSTVKTYDKFRGNKEAATSGTAQGSVKETWLESFKLSEVDSNGFRIPQQEATNHEQSDGALLKIRLVAHQPLEAKNSRVTYYSASIDEVSKAFPDAKKLENGEYALNDPLGYELRLSGYVRAGDKKTVDKEFFLDESKTPADYLKGQNLSPNQIPGATSTGIKKKIAVMTSGGDSPGMNSAVRAVVRAGIYYGCDVFAVYEGYEGLLKGGDLLKKMEWKDVRGWLSEGGTLIGTARCMEFRERWGRKQAAGNLISEGIDALVVCGGDGSLTGADLFRSEWPSLVEELVKDGKFTEKQVEPYRNLKIVGLVGSIDNDMSGTDSTIGAYSALERICEMVDYIDATAKSHSRAFVVEVMGRHCGWLALMAGIATGADYIFVPERAAPAGKWQEELKKVCQAHREKGRRNNTVIVAEGALDNNLKPITSEQVKDALVELGLDTKITTLGHVQRGGTAVAHDRWLATLQGVDAVKAVLEMTPETPSPLIGILENKIIRMPLMESVKLTKSVAEAIENKDFDKAISLRDTEFIELYENFISTTVKDDGSERLPEDQRLNIAIVHVGAPSAALNAATRAATLYCLSRGHKPSAILNGFSGLIQTGEIKELSWIDVENWHNLGGSEIGTNRSVASEDMGSIAYHFQKNKFDGVIILGGFEGFKSLKELRDARAQYPIFNIPMVLIPSTVSNNVPGTEYSLGVDTCLNTLVNYTDAIKQSASATRRRVFVVEVQGGHSGYIASFTGLVTGAVSVYTPEDQIDLKSIREDLALLKENFRHDQGETRNGKLVIRNEQASSIYTTDLLADIIAEASSGKFGVRTAIPGHVQQGGVPSSKDRVTGSRYAVKCVKFIEAWNRKNSDEQNEDFKILRFKYVNGVKEYTIQDEDASAAIIAVNGSHISFKPIARLWEEETNVELRKGQEVHWEEFNKIGDILSGRLNLRKEVDAGKSA
>XP_020055027_Aspergillus_aculeatus
MAAPQNPVQTPKRRRIAVLTSGGDAPGMNGAVRAVVRMAIHSDCEAYAVFEGYEGLVNGGDMIRQVYWEDVRGWLSQGGTLIGSARCLTFRERPGRLKAAKNMVLRGIDALVVCGGDGSLTGADLFRSEWPGLLEELVEKKELTKEQVEPYKILNIVGLVGSIDNDMSGTDATIGCYSSLTRICDAVDDVFDTAFSHQRGFVIEVMGRHCGWLALMAAISTGADWLFVPEMPPKDGWENDMCSIITKNRKERGKRRTIVIVAEGAQDRHLNKISSSKVKDILTERLGLDTRVTVLGHTQRGGAACAYDRWLSTLQGVEAVRAVLDTKPDSPSPVITIRENKIMRTPLMEAVKLTKTVTAHIENKEFDKAMALRDSEFKEYHFSYKNTSTPDHPKLLLPENKRMRIAIVHVGAPAGGMNQATRAAVAYCLTRGHTPLAIHNGFPGLCRHHADTPVSSVREIKWIESDSWVNEGGSDIGTNRSLPGEDLETTAKCFEKFKFDALFVVGGFEAFTAVSQLRQAREKFPAFKIPMTVLPATISNNVPGTEYSLGSDTCLNTLIDFCDIIRQSASSSRRRVFVIETQGGKSGYIATTAGLSVGAAAVYIPEEGIDIKTLSRDIDFLRESFTRDKGANRAGKIILRNECASNTYTTQVIADILKEEAKGRFESRAAVPGHFQQGGKPSPMDRIRALRMATKCMIHLESYAGKSPEEIAADEMSASVIGIKGSQVLFSAMGGANGLEATETDWSRRRPKTEFWLELQDTVNILSGRSSKENAAAWTSYAA
>XP_001270489_Aspergillus_clavatus
MDPAKAPVEPPKRRRIGVLTSGGDAPGMNGVVRAVVRMAIYSDCEAYAVFEGYEGLVHGGDMIRQLHWEDVRGWLSKGGTLIGSARCMSFRERAGRLKAAKNMILRGIDALVVCGGDGSLTGADVFRSEWPGLLEELVSHGELTAEQIRPYTVLNIVGLVGSIDNDLSGTDATIGCYSSLTRICDAVDDVFDTAFSHQRGFVIEVMGRHCGWLALMSAISTGADWLFIPEMPPRDGWEDDMCAMITKNRRERGKRRTIVIVAEGAQDRSLNKISSSTIKDILTQRLGLDTRVTVLGHTQRGGPACAYDRWLSTLQGMEAVRAVLDMRPESASPVITIRENKIMRTPLMDAVKETKEVAQLIHEKNFEAAMKLRDAEFKEYHFAYLNTATPDHPKMLVPHHKKMRIAIIHVGAPAGGMNQATRAAVAYCLTRGHTPLAIHNGFPGLCRHHDDKPVSSVREVEWLEADAWVNEGGSDIGTNRSLPSEDIETTAMCFEKYQFDALFVVGGFEAFTAVSQLRQARDKYPAFKIPMVVLPATISNNVPGTEYSLGSDTCLNTLIEFCDAIRQSASSSRRRVFVIETQGGKSGYIATTAGLAVGATAVYIPEEGIDIKMLSNDIDFLRENFAHDKGANRAGKLILRNECASSTYTTQVIADIFKAEAHGRFESRAAVPGHFQQGGKPSPMDRIRALRMSIKCMLHLEAFAGKTPDEIAADPMSATVIGVKGSHVLFSAMGGPDGLEATETDWERRRPKTEFWLELQNYVNVLSGRAEAGKNMWTCYESMPPVVHEDSS
>XP_001267532_Aspergillus_fischeri
MSSTQAPVEPPKRRRIGVLTSGGDAPGMNGAVRAVVRMAIYSDCEAYAVFEGYEGLVHGGHMIRQLHWEDVRGWLSKGGTLIGSARSMAFRERAGRLKAAKNMVLRGIDALVVCGGDGSLTGADVFRSEWPGLLEELVRNGELTEEQIKPYKVLNIVGLVGSIDNDMSGTDATIGCYSSLTRICDAVDDVFDTAFSHQRGFVIEVMGRHCGWLALMSAISTGADWLFIPEMPPRDGWEDDMCSIITKNRKERGKRRTIVIVAEGAQDRSLNKISSSTIKDILTQRLGLDTRVTVLGHTQRGGAACAYDRWLSTLQGVEAVRAVLDMKPDSPSPVITIRENKIMRTPLMDAVQETKHVAKLIHDKDFEAAMRMRDAEFKEYHFAYRNTATPDHPKMILPEDKRMRIAIIHVGAPAGGMNQATRAAVGYCLTRGHTPLAIHNGFPGLCRHHDDQPVGSVREVKWLESDAWVNEGGSDIGTNRSLPSEDFETTAMCFEKYKFDALFVVGGFEAFTAVSQLRQARDKYPAFKIPMVVLPATISNNVPGTEYSLGSDTCLNTLIDFCDAIRQSASSSRRRVFVIETQGGKSGYIATTAGLAVGATAVYIPEEGIDIKMLSNDIDFLRENFARDKGANRAGKLILRNECASSTYTTQVIADIFKEEAKGRFESRSAVPGHFQQGGKPSPMDRIRALRMAVKCMLHLENYAGKSRDEIAADPMSAAVIGIKGSQVLFSAMGGEDGLEATETDWARRRPKTEFWLELQNYVNVLSGRAAAGKPMWSCYESIEPSAPTSP
>XP_041143720_Aspergillus_flavus
MMATTHAPAEPPKRRRIGVLTSGGDAPGMNGAVRAVVRMAIYSGCEAYAVYEGYEGLVHGGDMIRQVHWEDVRGWLSRGGTLIGSARSMAFRERAGRLKAAKNMIVRGIDALVVCGGDGSLTGADLFRSEWPGLLEELVKTGELTEEQIVPYKVLNIVGLVGSIDNDMSGTDATIGCYSSLTRICDAVDDVFDTAYSHQRGFVIEVMGRHCGWLALMSAISTGADWLFIPEMPPREGWEDDMCDIITKNRQERGKRRTIVIVAEGAHDRQLNKITSSKIKDILTNRLDLDTRVTVLGHTQRGGAACAYDRTLSTLQGVEAVRAVLDMTPESPSPVITVRENKLLRTPLMDAVKATKEVADLIHERKFDEAMHLRDSEFKEYHFAYKNTATPDHPKLILPENKRMRIAIIHVGAPAGGMNQATRAAVAYCQTRGHTALAVHNGFPGLCRHHADTPVSSVREVSWEEQDTWVNEGGSDIGTNRSLPSEDFETTAKCFEKFKFDGLFVVGGFEAFTAVSQLRQAREKYPAFKIPMVVLPATISNNVPGTEYSLGSDTCLNTLIDFCDAIRQSASSSRRRVFVVETQGGKSGYVATTAGLAVGASAVYIPEEGIDIKMLARDIDFLRNNFAHDKGANRAGKIILRNETASSTYTTQVIADMIKEEAKGRFESRAAVPGHFQQGGKPSPMDRIRALRMAIRCMQHIETFSGKSADEIAADELSATVIGVKGSQVLFSQMGGPNGLEATETDWARRRPKDEFWLDLQSTVNILSGRASFGEGKTGWSCYENC
>XP_746361_Aspergillus_fumigatus
MSSTQAPVEPPKRRRIGVLTSGGDAPGMNGAVRAVVRMAIYSDCEAYAVFEGYEGLVHGGHMIRQLHWEDVRGWLSKGGTLIGSARSMAFRERAGRLKAAKNMVLRGIDALVVCGGDGSLTGADVFRSEWPGLLEELVKNGELTEEQIEPYKVLNIVGLVGSIDNDMSGTDATIGCYSSLTRICDAVDDVFDTAFSHQRGFVIEVMGRHCGWLALMSAISTGADWLFIPEMPPRDGWEDDMCSIITKNRKERGKRRTIVIVAEGAQDRSLNKISSSTVKDILTQRLGLDTRVTVLGHTQRGGPACAYDRWLSTLQGVEAVRAVLDMKPDSPSPVITIRENKIMRTPLVDAVQETKHVAKLIHDKDFEAAMRLRDAEFKEYHFAYRNTATPDHPKMILPQDKRMRIAIIHVGAPAGGMNQATRAAVGYCLTRGHTPLAIHNGFPGLCRHHDDQPVGSVREVKWLESDAWVNEGGSDIGTNRSLPSEDFETTAMCFEKYKFDALFVVGGFEAFTAVSQLRQARDKYPAFKIPMVVLPATISNNVPGTEYSLGSDTCLNTLIDFCDAIRQSASSSRRRVFVIETQGGKSGYIATTAGLAVGATAVYIPEEGIDIKMLSNDIDFLRENFARDKGANRAGKLILRNECASSTYTTQVIADIFKEEAKGRFESRSAVPGHFQQGGKPSPMDRIRALRMAVKCMLHLENYAGKSRDEIAADPMSAAVIGIKGSQVLFSAMGGEDGLEATETDWARRRPKTEFWLELQNYVNVLSGRASAGKPLWSCYESKHFPSCCRLYNTDLSIDIDPSALTSS
>XP_660827_Aspergillus_nidulans
MAPTVATQPPPPKRRRIGVLTSGGDAPGMNGAVRAVVRMAIHSDCEAYAVYEGYEGLVEGGDMIRQLHWEDVRGWLSQGGTLIGSARCMSFRERSGRLRAAKNMVLRGIDALVVCGGDGSLTGADVFRSEWPGLLDELVKNGELTAEQVEPYRVLNIVGLVGSIDNDMSGTDATIGCYSSLTRICDAVDDVFDTAFSHQRGFVIEVMGRHCGWLALMAAISTGADWLFIPEMPPKDGWEDIMCANITKNRRERGKRRTIVIVAEGAQDRNLNKITSDRVKDILTERLGLDTRTTILGHTQRGGAACAYDRSLSTLQGVEAVRAVLDMTPDSPSPVITIRENKIMRTPLMDAVKATQEVTAHIKNREFEKAMLLRDSEFKEYHFAYLKTATPDHPKLSLTQEKRMRIAIVHVGAPAGGMNQATRAAVTYCLTRGHTPIAIHNGFPGLIRHHADQPISSVREVKWQETDAWVNEGGSDIGTNRGLPSEDYDEVARCFKEHKFDALFVVGGFEAFTAVSQLRQARDKYDAFKIPMVVLPATISNNVPGTEYSLGSDTCLNALIDFCDAIRQSASSSRRRVFVIETQGGKSGYIATTAGLAVGAVAVYIPEEGIDIKMLARDIDFLRENFARDKGANRAGKIIMRNETASSTYTTQVIADMIKEEAKGRFESRAAVPGHFQQGGKPSPMDRIRALRMAIKCMMHLEGYAGKSKDEIANDEMSATVIGIKGSQVLFSVMGGEHGLEKVETDWARRRPKAEFWLQLQDTVNILSGRAGAKAMWTGYEDESRTRPSSPAHLS
>XP_001398626_Aspergillus_niger
MAPPQAPVQPPKRRRIGVLTSGGDAPGMNGVVRAVVRMAIHSDCEAFAVYEGYEGLVNGGDMIRQLHWEDVRGWLSRGGTLIGSARCMTFRERPGRLRAAKNMVLRGIDALVVCGGDGSLTGADVFRSEWPGLLKELVETGELTEEQVKPYQILNIVGLVGSIDNDMSGTDATIGCYSSLTRICDAVDDVFDTAFSHQRGFVIEVMGRHCGWLALMSAISTGADWLFVPEMPPKDGWEDDMCAIITKNRKERGKRRTIVIVAEGAQDRHLNKISSSKIKDILTERLNLDTRVTVLGHTQRGGAACAYDRWLSTLQGVEAVRAVLDMKPEAPSPVITIRENKILRMPLMDAVQHTKTVTKHIQNKEFAEAMALRDSEFKEYHFSYINTSTPDHPKLLLPENKRMRIGIIHVGAPAGGMNQATRAAVAYCLTRGHTPLAIHNGFPGLCRHYDDTPICSVREVAWQESDAWVNEGGSDIGTNRGLPGDDLATTAKSFKKFGFDALFVVGGFEAFTAVSQLRQAREKYPEFKIPMTVLPATISNNVPGTEYSLGSDTCLNTLIDFCDAIRQSASSSRRRVFVIETQGGKSGYIATTAGLSVGAVAVYIPEEGIDIKMLARDIDFLRDNFARDKGANRAGKIILRNECASSTYTTQVVADMIKEEAKGRFESRAAVPGHFQQGGKPSPMDRIRALRMATKCMLHLESYAGKSADEIAADELSASVIGIKGSQVLFSPMGGETGLEATETDWARRRPKTEFWLELQDTVNILSGRASVNNATWSCYENA
>XP_015407625_Aspergillus_nomiae
MTNSILDSYSSRRKPRRIGILTSGGDAPGMNGAIRAVVRTAIQNGCEAWAIHEGYEGLIQGGAMMHPLYWEDVRGFLSRGGTLIGSVRCDRFREREGRLQAARNMVLFGIDALVVCGGDGSLTGADLFRSEWPELLNELVSTGVLTVAQVAPHQNLNIVGLLGSIDNDFSGTDATIGCYSALTRICEAVDAVFDTASSHRRGFVVEVMGRHCGWLALMAAIATGADWLFIPERPPRDGWEDDMCSIITKNRNRGKRRTIVILAEGAQDSNLDRITSSAVKNVLSKRLGLDTRVTVLGHIQRGGSPCAYDRWLSTLQGIHAVKAVLSMTPDSPSPVVIIQENRIKSSSLAETVALTKEANASMHAKEFEKATTLRDPEFMEYHSAYRRLNTSAHPKMVLPENKRMRVAIIHVGAPAAGMNPATRAAVAYCLTRGHTPIAIHNGFPGLCRHHDDTPGSVREMHWLESGDWINDGGSDLGTNAGLPLDDIETTAQCFERYKFDALFVIGGFEAFTAVSQLRKAREQYPAFRIPLVLLPASMSNNVPGTEYSLGSDTSLNTLVYFCDVVRQSASSSGHSVFVVEAQGAEYQATAAALAAGAMTVYTPDRGITLQSLSSDIEYLRQQFSKDHGANRSGKLIIRNDQTSTIYSTAEIANIIKHEAKNRFDAQGVVPGHFQQGGKVSPIDRIRAFRLAVKCMEHLETFTDQSPDEIMNDENSATVISIKQSRILLLPMGGPTGVEATDTDWKRQRPKTQSWLEIQEAVDSLSGRSSVCAIPN
>XP_001820450_Aspergillus_oryzae 
MATTHAPAEPPKRRRIGVLTSGGDAPGMNGAVRAVVRMAIYSGCEAYAVYEGYEGLVHGGDMIRQVHWEDVRGWLSRGGTLIGSARSMAFRERAGRLKAAKNMIVRGIDALVVCGGDGSLTGADLFRSEWPGLLEELVKTGELTEEQIVPYKVLNIVGLVGSIDNDMSGTDATIGCYSSLTRICDAVDDVFDTAYSHQRGFVIEVMGRHCGWLALMSAISTGADWLFIPEMPPREGWEDDMCDIITKNRQERGKRRTIVIVAEGAHDRQLNKITSSKIKDILTNRLDLDTRVTVLGHTQRGGAACAYDRTLSTLQGVEAVRAVLDMTPESPSPVITVRENKLLRTPLMDAVKATKEVADLIHERKFDEAMHLRDSEFKEYHFAYKNTATPDHPKLILPENKRMRIAIIHVGAPAGGMNQATRAAVAYCQTRGHTALAVHNGFPGLCRHHADTPVSSVREVSWEEQDTWVNEGGSDIGTNRSLPSEDFETTAKCFEKFKFDGLFVVGGFEAFTAVSQLRQAREKYPAFKIPMVVLPATISNNVPGTEYSLGSDTCLNTLIDFCDAIRQSASSSRRRVFVVETQGGKSGYVATTAGLAVGASAVYIPEEGIDIKMLARDIDFLRNNFAHDKGANRAGKIILRNETASSTYTTQVIADMIKEEAKGRFESRAAVPGHFQQGGKPSPMDRIRALRMAIRCMQHIETFSGKSADEIAADELSATVIGVKGSQVLFSQMGGPNGLEATETDWARRRPKDEFWLDLQSTVNILSGRASFGEGKTGWSCYENC
>XP_040636565_Aspergillus_ruber
MPPTQAEPPKRRRIGVLTSGGDAPGMNGAVRAVVRMALYSDCEAYTILEGYEGLVNGGDMIRQVQWEDVRGWLSYGGTLIGSARSMSFRERPGRMQAAKNMVLRGIDALIVCGGDGSLTGADVFRGEWPALLDELIQNGELTKEQVEPYRVLNIVGLVGSIDNDMSGTDATIGCYSSLTRICDAVDDVFDTAFSHQRGFVIEVMGRHCGWLALMSAISTGADWLFIPENPPRDGWEDEMCANIVKNRKERGKRRTIVIVAEGAQDRHLNKISSNTIKDMLTKRLGLDTRTTILGHTQRGGSACAYDRWLSTLQGVEAVRAVLDMKPDSPSPVITIRENKIMRTPLMEAVKATKEVTSHIHNKDFDGAMALRDAEFKEYHFSYRNTATPDHPKMILPENKRMRIGFIHVGAPAGGMNQATRAAVAYCQTRGHIPLAIHNGFPGLCRHHTDAPVSSVREIDWLESDNWVNQGGSEIGTNRSLPSEDYEGTARCFEEHKFDALFLVGGFEAFTAVSQLRQAREKYPAFKIPMVVLPATVSNNVPGTEYSLGSDTCLNTLIDFCDAIRQSASSSRRRVFVVETQGGQSGYIATTAGLSVGATAVYIPEEGINIKRLSKDIDFLRDSFAKDYGTNRAGKLILRNECASSTYSTQVIADIIKEEACGRFESRAAVPGHFQQGGKPSPMDRIRALRMAIKCMLHLESYAGKSPDEIAADEMSSTVIGIKGSQVLFSPMGGEDGLEATETDWKRRRPKTEFWLELQETVNILSGRTSFVGESDETLSYYS
>XP_040699321_Aspergillus_sydowii
MAPATLTSQAPPPKRRRIGVLTSGGDAPGMNGAVRAVVRMAIHSDCEAYAVYEGYEGLVNGGDMIKQLHWEDVRGWLSQGGTLIGSARCLSFRERPGRLQAAKNMIMRGIDALVVCGGDGSLTGADVFRSEWPGLLEELVKTGELTAEQVKPYTVLNIVGLVGSIDNDMSGTDATIGCYSSLTRICNAVDDVFDTAFSHQRGFVIEVMGRHCGWLALMAAIATGADWLFIPEMPPKDGWEDAMCENITKNRGERGKRRTIVLIAEGAHDEHLNKITSDKVKDILTDRLGLDTRTTILGHTQRGGPACAYDRWLSTLQGVEAVRAVLDMTPESPSPVITIRENKIMRTPLMDAVKETQEVAAHIKNRDFVGAMELRDPEFKEYHYAYKNTATPDHPKLALPEGKRMRIAIVHVGAPAGGMNQASRAAVAYCLNRGHTPIAIHNGFPGLIRHHADKPVGSVREVKWVETDPWVNEGGSDIGTNRGLPSEDIETTAQCFEANKFDALFVVGGFEAFTAVSQLRQAREKYDAFKIPMVVLPATISNNVPGTEYSLGSDTCLNALIDFCDCIRQSASSSRRRVFVIETQGGKSGYIATTAGLAVGAVAVYIPEEGIDIKMLARDIDYLRDNFARDKGANRAGKIIMRNESASSTYTTQVIADMIKEEAKGRFESRAAVPGHFQQGGKPSPMDRIRALRMAIKCLMHLETYAGKSKEEIAADEMSATVIGIKGSQVLFSVMGGDAGLEKNETDWARRRPKAEFWLQLQDTVNILSGRASAKDTWSCYEDDDKVHARSHAPSPSYG
>XP_001210018_Aspergillus_terreus
MATTQAPVVPPKRRRIGVLTSGGDAPGMNGAVRAVVRMAIHSECEAYAVFEGYEGLVNGGDMIRQLHWEDVRGWLSRGGTLIGSARCMTFRERPGRLKAAKNMVLRGIDALVVCGGDGSLTGADVFRSEWPGLLQELVATGELTQEQVNPYKVLNIVGLVGSIDNDMSGTDATIGCYSSLTRICDAVDDVFDTAFSHQRGFVIEVMGRHCGWLALMAAISTGADWLFIPEMPPKDGWEDAMCDIITKNRTERGKRRTIVIIAEGAQDRQLNKISSNTIKDILTKRLGLDTRTTVLGHTQRGGAACAYDRWLSTLQGVEAVRAVLDMKPDTPSPVITIRENKIMRTPLMEAVQATKEVTQHIQNREFETAMALRDSEFKEYYDAYRNTATPDHPKMLLPENKRMRIAIIHVGAPAGGMNQATRAAVSYCLTRGHTPLAIHNGFPGLCRHHADKPVSSVRGVQWLEQDAWVNEGGSDIGTNRSLPSEDFDTVAKCFELYKFDGLFVVGGFEAYTAVSQLRQARQKYPAFKIPMVVLPATISNNVPGTEYSLGSDTCLNTLIDFCDAIRQSASSTRRRVFVIETQGGKSGYIATTAGLAVGAVAVYIPEEGVDIKMLARDIDFLRDNFSHDKGANRAGKIILRNECASNTYTTQVIADMIKEEAKGRFESRAAVPGHFQQGGKPSPMDRIRAQRMAIRCVQHLEEFKGKTPDEIAANELSASVIGVKGSQVLFSAMGGPNGLEATETDWTRRRPKDEFWLELQDTVNILSGRSSWSDGRRTWAHHEHA
>XP_022491288_Penicillium_arizonense
MESVKIPTQPAKRRRIGVLTSGGDAPGMNGAVRAVVRMAIHCDCEAYAIFEGYEGLVHGGNMIRQLHWEDVRGWLSRGGTLIGSARSMGFRERAGRMKAAKNMVLRGIDALVVCGGDGSLTGADVFRAEWPGLLSDLIAAGDLSAEQVEPYKVLNIVGLVGSIDNDMSGTDATIGCYSSLTRICDAVDDVFDTAFSHQRGFVIEVMGRHCGWLALMSAISTGADWLFLPEMPPKDGWEDDMCSVITKNRTERGKRRTIVIVAEGAQDRQLNKVSSSKIKDILTDRLGLDTRVTILGHTQRGGAACAYDRWLSTLQGVEAVRAVLEMSPQSPSPVITIRENKIMRTPLMEAVQATKDVTARIENKEFEKAMEMRDAEFKEYYHAYLNTATPEHPKMILPEGKVGLKSPAHGGFTGLRDTDYAQRMRIAIIHVGAPAGGMNQATRAAVAYCLTRGHTPLAIHNGFPGLCRHHDDKPISSVREVSWLEADSWVNEGGSDIGTNRSLPSADMENTAKCFELYKFDALFVVGGFEAFTAVSELRQAREKYNAFKIPLIVLPATISNNVPGTEYSLGSDTCLNTLIVFCDAIRQSASSSRRRVFVIETQGGKSGYIATTAGLAVGAVAVYIPEQGVDIKMLSRDIDFLRDNFIRDKGANRAGKIILRNECASGTYTTQVIADMIKEEAKGRFESRAAVPGHFQQGGKPSPMDRVRALRMAIRCMQHIEGYAGQSRDAIAADPLSSAVIGVKGSQVLFSPMGGKSGLEATETDWTRRRPKSEFWLELQDVVNVLSGRSNPTGNEGWSCYEST
>XP_014531949_Penicillium_digitatum
MEPIKIATQPAKRRRIGVLTSGGDAPGMNGAVRAVVRMAIHCDCEAYAIFEGYEGLVNGGNMIRQLHWEDVRGWLSRGGTLIGSARSLAFRERVGRMKAAKNMVLKGIDALVVCGGDGSLTGADVFRAEWPSLLADLIASGELSPQQVEPYKVLNIVGLVGSIDNDMSGTDATIGCYSSLTRICDAVDDVFDTAFSHQRGFVIEVMGRHCGWLALMSAISTGADWMFLPEMPPQDGWEDDMCSVITKNRTERGKRRTIVIVAEGAQDRQLNKVSSSKIKDILTDRLGLDTRVTILGHTQRGGAACAYDRWLSTLQGVEAVRAVLEMSPESPSPVITIRENKIMRTPLMEAVQATKDVAAKIDKKDFEEAIKLRDPEFKEYYNAYLTTATQDDPKKILPVGKRMRIAIIHVGAPAGGMNQATRAAVAYCLTRGHTPLAIHNGFPGLCRHHDDQPVSSVREVTWLEADSWVNEGGSDIGTNRSLPSADMEKTAKCFELYKFDALFVVGGFEAFTAVSELRQARAKYDAFKIPLVVLPATISNNVPGTEYSLGSDTCLNTLIDFCDAIRQSASSSRRRVFVIETQGGKSGYIATTAGLAVGAVAVYIPEEGVDIKMLSRDIDFLRDNFIRDKGANRAGKIILRNECASGTYTTQVIADIIKEEAKGRFESRAAVPGHFQQGGKPSPMDRVRALRMAIRCMQHIEGYANKSGDEIAADHFSTAVIGVKGSHVLFSPMGGETGLETTETDWVRRRPKSEFWLELQDVVNVLSGRTHASTNETWSCYENPSTVRSVPSVPSSP
>XP_016598218_Penicillium_expansum
MEPIKIATQPAKRRRIGVLTSGGDAPGMNGAVRAVVRMAIHCDCEAYAIFEGYEGLVNGGNMIRQLHWEDVRGWLSRGGTLIGSARSLAFRERVGRMKAAKNMVLKGIDALVVCGGDGSLTGADVFRAEWPSLLADLIASGELSPEQVEPYKVLNIVGLVGSIDNDMSGTDATIGCYSSLTRICDAVDDVFDTAFSHQRGFVIEVMGRHCGWLALMSAISTGADWMFLPEMPPKDGWEDEMCSVITKNRTERGKRRTIVIVAEGAQDRQLNRVSSSKIKDILTDRLGLDTRVTILGHTQRGGAACAYDRWLSTLQGVEAVRAVLEMSPDSPSPVITIRENKIMRTPLMEAVQATKDVTAKIDKKEFEEAMKLRDPEFKEYYNAYLTTATQDDPKMILPVGKRMRIAIIHVGAPAGGMNQATRAAVAYCLTRGHTPLAIHNGFPGLCRHHDDQPVSSVREVTWLEADSWVNEGGSDIGTNRSLPSADMENTAKCFELYKFDALFVVGGFEAFTAVSELRQARAKYDAFKIPLIVLPATISNNVPGTEYSLGSDTCLNTLIDFCDAIRQSASSSRRRVFVIETQGGKSGYIATTAGLAVGAVAVYIPEEGVDIKMLSRDIDFLRDNFVRDKGANRAGKIILRNECASSTYTTQFIADMIKEEAKGRFESRAAVPGHFQQGGKPSPMDRVRALRMAIRCMQHIEGYANKSGDEIAADPLSTAVIGVKGSRVLFSPMGGETGLEATETDWVRRRPKSEFWLELQNVVNVLSGRTHASTNETWSCYEMIISGAPFNTNVNDIPVSYFSDPTTVRSVPSVPNSP
>XP_040647040_Penicillium_griseofulvum
MEPIKIATQPAKRRRIGVLTSGGDAPGMNGAVRAVVRMAIHCDCEAYAIFEGYEGLVNGGNMIRQLHWEDVRGWLSRGGTLIGSARSKAFRERAGRMQAAKNMVLRGIDALVICGGDGSLTGADVFRAEWPGLLADLVAAGDLTTEQVAPYTVLNIVGLVGSIDNDMSGTDATIGCYSSLTRICDAVDDVFDTAFSHQRGFVIEVMGRHCGWLALMSAISTGADWMFLPEMPPKEGWEDDMCSVITKNRTERGKRRTIVIVAEGAHDRDLNKVSSTKIKDILTDRLGLDTRVTILGHTQRGGAACSYDRWLSTLQGVEAVRAVLEMSPDSPSPVITIRENKIMRTPLMEAVQMTKDVTAKIEERDFDGAMELRDPEFKEYYSAYMTTAKQNDPRTMLPEGKRMRIAIIHVGAPAGGMNQATRGAVAYCLTRGHTPLAIHNGFPGLCRHHDDQPVSSVREVTWLEADNWVNEGGSDIGTNRSLPSADMETTAKCFEMYKFDALFVVGGFEAFTAVSELRQAREKYDAFKIPLIVLPATISNNVPGTEYSLGSDTCLNTLIDFCDAIRQSASSSRRRVFVIETQGGKSGYIATTAGLAVGAVAVYIPEEGIDIKMLSRDIDFLRENFIRDKGANRAGKIILRNECASGTYTTQVIADMIKEEAKGRFESRSAVPGHFQQGGKPSPMDRVRAMRMSIRCMQHIESYANKSRDEIAADPLSTAVIGVKGSQVLFSPMGGENGLEATETDWVRRRPKSEFWLELQDVVNVLSGRVNATKNETWSCYEST
>XP_038924466_Penicillium_roqueforti
MEPIKIATHPAKRRRIGVLTSGGDAPGMNGAVRAVVRMAIHSDCEAYAIFEGYEGLVNGGNMIRQLHWEDVRGWLSRGGTLIGSARSMAFRERAGRMKAAKNMVLKGIDALVVCGGDGSLTGADVFRAEWPSLLADLVSSGELSAEQVAPYKVLNIVGLVGSIDNDMSGTDATIGCYSSLTRICDAVDDVFDTAFSHQRGFVIEVMGRHCGWLALMSAISTGADWMFLPEMPPKEGWEDDMCAVITKNRSERGKRRTIVIVAEGAQDRQLNKVSSSKIKDILTDRLGLDTRVTILGHTQRGGAACAYDRWLSTLQGVEAVRAVLEMSPDSPSPVITIRENKIMRTPLMEAVQATKDVTALIDKKEFDEAMKLRDPEFKEYYNAYLDTAGQDQKMILPEGKRMRIAIIHVGAPAGGMNQATRAAVAYCLTHGHTPLAIHNGFPGLCRHHDDKPVSSVREVTWLEADSWVNEGGSDIGTNRTLPSVDMEGTAQCFELYKFDALFVVGGFEAFTAVSELRQARAKYDAFKIPLIVLPATISNNVPGTEYSLGSDTCLNTLTVFCDAIRQSASSSRRRVFVIETQGGKSGYIATTAGLAVGAVAVYIPEEGVDIKMLSRDIDFLRENFIRDKGANRAGKIILRNECASSTYTTQVIADIIKEEARGRFESRAAVPGHFQQGGMPSPMDRARALRMAIRCMQHIEGYANKSGDEIAADPLSSAVIGVKGSQVLFSPMGGESGLEATETDWVRRRPKSEFWLELQDVVNVLSGRTHATKNETWSCYENPSTVRSVPSVPSSP
>XP_002558158_Penicillium_rubens
MEPTKIAAQPAKRRRIGVLTSGGDAPGMNGAVRAVVRMAIHCDCEAYAIFEGYEGLVNGGNMIRQLHWEDVRGWLSRGGTLIGSARSLAFRERVGRMKAAKNMVLRGIDALVVCGGDGSLTGADVFRAEWPGLLADLIASGELSPEQVEPYKVLNIVGLVGSIDNDMSGTDATIGCYSSLTRICDAVDDVFDTAFSHQRGFVIEVMGRHCGWLALMSAISTGADWMFLPEMPPRDGWEDDMCSVITKNRTERGKRRTIVIVAEGAQDRQLNKVSSSKIKDILTDRLGLDTRVTILGHTQRGGAACAYDRWLSTLQGVEAVRAVLEMSPESPSPVITIRENKIMRTPLMEAVQATKDVTAKIDKKEFDEAMTLRDPEFREYYNAYLTTATQDDPKMVLPEGKRMRIAIIHVGAPAGGMNQATRAAVAYCLTRGHTPLAIHNGFPGLCRHHNDKPVSSVREVTWLEADSWVNEGGSDIGTNRSLPSADMAETAKCFELYKFDALFVVGGFEAFTAVSELRQARAQYDAFKIPLIVLPATISNNVPGTEYSLGSDTCLNTLIDFCDAIRQSASSSRRRVFVIETQGGKSGYIATTAGLAVGAVAVYIPEEGVDIKMLSRDIDFLRENFIRDKGANRAGKIILRNECASGTYTTQVIADMIKEEAKGRFESRAAVPGHFQQGGKPSPMDRVRALRMAIRCMQHIEGYAGKSGDEIAADPTSSAVIGVKGSRVLFSPMGGESGLEATETDWARRRPKSEFWLELQDVVNVLSGRSHANNSSWSYEST
>XP_040818153_Penicillium_solitum
MEPVKIPTQPAKRRRIGVLTSGGDAPGMNGAVRAVVRMAIHCDCEAYAVFEGYEGLVNGGNMIRQLHWEDVRGWLSRGGTLIGSARSLAFRERVGRMKAAKNMVLKGIDALVVCGGDGSLTGADVFRAEWPGLLADLIASGELSPEQVEPYKVLNIVGLVGSIDNDMSGTDATIGCYSSLTRICDAVDDVFDTAFSHQRGFVIEVMGRHCGWLALMSAISTGADWMFLPEMPPKEGWEDDMCSVITKNRTERGKRRTIVIVAEGAQDRQLNRVSSSKIKDILTDRLGLDTRVTILGHTQRGGAACAYDRWLSTLQGVEAVRAVLEMSPESPSPVITIRENKIMRTPLMEAVQATKDVSAKIDKKDFDEAMKLRDPEFKEYYNAYLATATQDDPKMILPEGKRMRIAIINVGAPAGGMNQATRAAVAYSLTRGHTPLAIHNGFPGLCRHHDDQPVSSVREVTWLEADSWVNEGGSDIGTNRSLPSADMENTAKCFELYKFDALFVVGGFEAFTAVSELRQARAKYDAFRIPLVVLPATISNNVPGTEYSLGSDTCLNTLIDFCDAIRQSASSSRRRVFVIETQGGKSGYIATTAGLAVGAVAVYIPEEGVDIKMLSRDIDFLRDNFIRDKGANRAGKIILRNECASGTYTTQVIADMIKEEAKGRFESRAAVPGHFQQGGKPSPMDRVRAMRMAIRCMQHIEGYAGKSGNEIAADPLSSAVIGVKGSRVLFSPMGGETGLEATETDWVRRRPKSEFWLELQDVVNVLSGRTHASTNETWSCYEST
>XP_022585268_Penicilliopsis_zonata
MSTIQAPVEPPKRRRIGVLTSGGDAPGMNGAVRAVVRMAIHSDCEAYAVFEGYEGLVHGGDMIRQIHWEDVRGWLSRGGTLIGSARSASFRERAGRLRAAKNMVLRGIDALVVCGGDGSLTGADVFRAEWPGLLKELVANGELTEAQVQPYQVLNIVGLVGSIDNDMSGTDATIGCYSSLTRICDAVDDVFDTAFSHQRGFVIEVMGRHCGWLALMAAISTGADWLFIPEIPPRDGWEDDMCSIITKNRKERGKRITIVIVAEGAQDRQLNKISSSTIKDILTERLGLDTRVTVLGHTQRGGAACAYDRWLSTLQGVEAVRAVLETTPDAPSPVITIRENKIMRTPLMEAVSLTKEVTSYIQAKDFDKAMTLRDAEFKEYHRAYLNTATPDHPKLFLPEKKRMRIAIIHVGAPAGGMNQATRAAVNYCLTRGHTPLAIHNGFPGLCRHHADKPVGSVREVKWLESDNWVNEGGSEIGTNRSLPSEDFETTAKCFELYKFDALFVVGGFEAFTAVSQLRKARVTYPAFRIPMVVLPATISNNVPGTEYSLGSDTCLNTLITFCDAIRQSASSSRRRVFVIETQGGKSGYIATTAGLAVGAVAVYIPEEGIDIQMLSRDIDFLRDNFARDKGANRAGKIILRNECASNTYSTQVIADMIKEEAKGRFESRAAVPGHFQQGGKPSPMDRVRALRMAIRCMQHIENYADKSPEEISVDELSAAVIGIKGSQVLFSPMGGPTGLEETETDWPRRRPKSEFWLELQGVVNMLSGRGTFKPEQWICYEST
>XP_016621278_Cladophialophora_bantiana
MTTDGVAAPPRKRRIGVMTSGGDSPGMNGAVRAVVRMSIHMGCESYAIYEGYEGLVQGGDLIKEMHWEDVRGYLSRGGTLIGTARCMAFMERWGRLKAAKNMVDRGIDALVICGGDGSLTGADKFRAEWPSLLKELVETGELTQAEVDPFQHLNIVGLVGSIDNDMSGTDATIGCYSSLERICSAVDDVFDTAASHQRGFVIEVMGRHCGWLALMASIATGSDYVFIPEKPPRVGWEDQMCDIIATHRKRGKRRSIVIIAEGAHDRELNKITANQVKDLLTQKLKLDTRVTVLGHTQRGGHACFYDRWLSTLQGVEAVKAVLDATPETPSPVITIRENKIERSNLMETVALTKSVSAAIAAKDFDKAMQLRDVEFKEYYNSYVITTSTDHPALRLPEEKRMRIAIIHVGAPAGGMNPATRAAVAYCLTRGHTPIAIHNGFPGLQRHHDDEPVGSVRECRWIDVDPWVNEGGSEIGTNRGLPSADMKKTAECFGLYKFDALFLIGGFEAFTAASELRKAREQYDVFKIPLVVLPATVSNNVPGTEYSLGSDTCLNTLIQFCDAIRQSASSSRRRVFVIETQGGRSGYLATMAGLSVGALAVYIPEEGINIHMIARDIEFLRENFKNDQGASRAGKIILRNERASTTYTTQVIADMIKEEARGRFESRAAVPGHYQQGGKPSPMDRIRALRMAIKCMQHIEDRFTGKSKDWIADDPLSTVVIGIQGSEVVFTPMGGPTGLEATGTDWEDRRPKNEFWLSMKETVDILSGRPKLADCCEECGKPLSGETLKRTLSKQI
>XP_008724550_Cladophialophora_carrionii
MAAGEVPAPAKKRRIGVLTSGGDSPGMNGAVRAVVRMSIHMGCESYAIYEGYDGLVKGGELIKEMKWEDVRGYLSRGGTLIGTARCMPFMERWGRLRAAKNMVLRGIDALVICGGDGSLTGADKFRAEWPSLIKELVDTGELTQEEVEPYKHLNIVGLVGSIDNDMSGTDATIGCYSSLERICSAVDDVFDTAASHQRGFVVEVMGRHCGWLALMASIATGADYVFIPEKPPRVGWEDQMCNVITTHRSRGKRRSIVIISEGAHDRELNKITANHVKDLLTKKLKLDTRVTVLGHTQRGGQACFYDRWLSTLQGVEAVKAVLEATPETPSPVITIRENKIERSNLMETVALTKSVGAAIEEKNFDKAMQLRDIEFKEYYNSYVITTSTDHPALRLPEGKRLRIAIIHVGAPAGGMNPATRAAVAYCLTRGHTPIAIHNGFPGLQRHHDDKPLGSVRECKWIDVDPWVNEGGSEIGTNRGLPSADMKKTAECFELYRFDALFLIGGFEAFTAASELRKARPQYDAFKIPLIVLPATVSNNVPGTEYSIGSDTCLNTLIQFCDAIRQSASSSRRRVFVIETQGGRSGYLATMAGLSVGALAVYIPEEGINIHMIARDIEFLRENFKNDQGASRAGKIILRNERASSTYTTQVIADMIREEARGRFESRAAVPGHYQQGGKPSPMDRIRALRMAIKCMQHIEERFTGKDKEWIAADPLSVAVIGVQGSEVVFTPMGGETGLEATGTDWEDRRPKNEFWMSMKETVDILSGRPKVSDCCQECGKPLSGDTSKPPTKQGG
>XP_016246794_Cladophialophora_immunda
MAANGVPAPPRKRRIGVMTSGGDSPGMNGAVRAVVRMSIHMGCESYAIYEGYEGLVQGGDLIKEMHWEDVRGYLSRGGTLIGTARCMPFMERWGRVKAAKNMVKRGIDALVICGGDGSLTGADKFRAEWPSLLKELVETGELTQAEVDPYQHLNIVGLVGSIDNDMSGTDATIGCYSSLERICSAVDDVFDTAASHQRGFVIEVMGRHCGWLALMASIATGSDFVFIPEKPPRVGWEDQMCDIIATHRRRGKRRSIVIIAEGAHDRELNRITANQVKDLLTQKLKLDTRVTVLGHTQRGGHACFYDRWLSTLQGVEAVKAVLDATPDTPSPVITIRENKIERSNLMETVALTKSVSAAIAAKDFDKAMQLRDVEFKEYYNSYVITTSTDHPALRLPEEKRMRIAIIHVGAPAGGMNPATRAAVAYCLTRGHTPIAIHNGFPGLQRHHDDKPVGSVRVCKWLDVDPWVNEGGSEIGTNRGLPSADMKKTAECFGLYKFDALFLIGGFEAFTAASELRKAREQYDVFKIPLVVLPATVSNNVPGTEYSIGSDTCLNTLIQFCDAIRQSASSSRRRVFVIETQGGRSGYLATMAGLSVGALAVYIPEEGINIHMIARDIEFLRENFKNDQGASRAGKIILRNERASTTYTTQVIADMIKEEARGRFESRSAVPGHYQQGGKPSPMDRIRALRMAIKCMQHIEDRFTGKSKDWIADDPLSAAVIGIQGSEVVFTPMGGATGLEATGTDWQDRRPKDEFWLSMKETVDILSGRPKLSDCCEECGKPLSGEMLRHTLSKQV
>XP_007744938_Cladophialophora_psammophila
MAANGAPAPPRKRRIGVMTSGGDSPGMNGAVRAVVRMSIHMGCESYAIYEGYEGLVQGGDLIKEMHWEDVRGYLSRGGTLIGTARCMAFMERWGRLKAAKNMVDRGIDALVICGGDGSLTGADKFRAEWPSLLKELVETGELTQAEVDPFQHLNIVGLVGSIDNDMSGTDATIGCYSSLERICSAVDDVFDTAASHQRGFVIEVMGRHCGWLALMASIATGSDFVFIPEKPPRVGWEDQMCDIIATHRKRGKRRSIVIIAEGAHDRELNKITANQVKDLLTQKLNLDTRVTVLGHTQRGGHACFYDRWLSTLQGVEAVKAVLDATPETPSPVITIRENKIERSNLMETVALTKSVSAAIAAKDFDKAMQLRDVEFKEYYNSYVITTSTDHPALRLPEERRMRIAIIHVGAPAGGMNPATRAAVAYCLTRGHTPIAIHNGFPGLQRHHDDKPVGSVRECRWIDVDPWVNEGGSEIGTNRGLPSSDMKKTAECFGLYKFDALFLIGGFEAFTAASELRKAREQYDVFKIPLVVLPATVSNNVPGTEYSLGSDTCLNTLIQFCDAIRQSASSSRRRVFVIETQGGRSGYLATMAGLSVGALAVYIPEEGINIHMIARDIEFLRENFKNDQGASRAGKIILRNERASTTYTTQVIADMIKEEARGRFESRAAVPGHYQQGGKPSPMDRIRALRMAIKCMQHIEDRFTGKSKDWIADDPLSTVVIGIQGSEVVFTSMGGPTGLEATGTDWGDRRPKNEFWLAMKETVDILSGRPKLTDCCEECGKPLSGETLKRPLSKQV
>XP_018688588_Fonsecaea_erecta
MAATGVPAPPRKRRIGVMTSGGDSPGMNGAVRAVVRMSIHMGCESYAIYEGYEGLVQGGDLIKEMHWEDVRGYLSRGGTLIGTARCMPFMERWGRLKAAKNMVERGIDALVICGGDGSLTGADKFRAEWPSLLKELVETGELTQGEVDPYQHLNIVGLVGSIDNDMSGTDATIGCYSSLERICSAVDDVFDTAASHQRGFVIEVMGRHCGWLALMASIATGADYVFIPEKPPRVGWEDQMCDIIATHRRRGKRRSIVIIAEGAHDRELNRITANQVKDLLTQKLKLDTRVTVLGHTQRGGHACFYDRWLSTLQGVEAVKAVLDATPDTPSPVITIRENKIERSNLMETVALTKSVSTAIAAKDFDKAMQLRDVEFKEYYNSYIITTSTDHPALRLPKEKRLRIAIIHVGAPAGGMNPATRAAVAYCLTRGHTPIAIHNGFPGLQRHHDDKPLGSVRECKWLDVDPWVNEGGSEIGTNRGLPSADMKKTAECFELYKFDALFLIGGFEAFTAASELRKARDQYDVFKIPLVVLPATVSNNVPGTEYSIGSDTCLNTLIQFCDAIRQSASSSRRRVFVIETQGGRSGYLATMAGLSVGALAVYIPEEGINIHMIARDIEFLRENFKNDQGASRAGKIILRNERASTTYTTQVIADMIKEEARGRFESRAAVPGHYQQGGKPSPMDRIRALRMAIKCMQHIEDRFTGKSRDWIANDPLSAAVIGIQGSEVVFTPMGGATGLEATGTDWVDRRPRDEFWLSMKETVDILSGRPKLSDCCEECGKPLSGETLKRTLSKQV
>XP_022508759_Fonsecaea_monophora
MAANGVPAPPKKRRIGVMTSGGDSPGMNGAVRAVVRMSIHMGCESYAIYEGYEGLVQGGDLIKEMHWEDVRGYLSRGGTLIGTARCMAFMERWGRLKAAKNMVERGIDALVICGGDGSLTGADKFRAEWPSLLKELVDTGELTQAEVDPFQHLNIVGLVGSIDNDMSGTDATIGCYSSLERICGAVDDVFDTAASHQRGFVIEVMGRHCGWLALMASIATGADFVFIPEKPPRVGWEDQMCDIIATHRRRGKRRSIVIIAEGAHDRELNRITANQVKDLLTQKLKLDTRVTVLGHTQRGGHACFYDRWLSTLQGVEAVKAVLEATPSTPSPVITIRENKIERSNLMETVALTKSVSAAIAAKDFDKAMQLRDVEFKEYYNSYVITTSTDHPALLLPKEKRLRIAIIHVGAPAGGMNPATRAAVAYCLTRGHTPIAIHNGFPGLQRHHDDKPLGSVRECRWIDVDPWVNEGGSEIGTNRGLPSADMKKTAECFGIYKFDALFLIGGFEAFTAASELRKAREQYEVFKIPLVVLPATVSNNVPGTEYSIGSDTCLNTLIQFCDAIRQSASSSRRRVFVIETQGGRSGYLATMAGLSVGALAVYIPEEGINIHMIARDIEFLRENFKNDQGASRAGKIILRNERASTTYTTQVIADMIKEEARGRFESRAAVPGHYQQGGKPSPMDRIRALRMAIKCMQHIEDRFTGKSKDWIADDPLSVAVIGIQGSEVVFTPMGGATGLEATGTDWEDRRPKSEFWLSMKETVDILSGRPQLADCCEECGKPLSGETLRRTLSKQV
>XP_016628051_Fonsecaea_multimorphosa
MAANGVPAASKKRRIGVMTSGGDSPGMNGAVRAVVRMSIHMGCESYAIYEGYEGLVQGGDLIKEMHWEDVRGYLSRGGTLIGTARCMPFMERWGRLKAAKNMVDRGIDALVICGGDGSLTGADKFRAEWPSLLAELVETGELTQAEVEPYQHLNIVGLVGSIDNDMSGTDATIGCYSSLERICSAVDDVFDTAASHQRGFVIEVMGRHCGWLALMASIATGSDFVFIPEKPPRVGWEDQMCDIIATHRKRGKRRSIVIIAEGAHDRELNRITANQVKDLLTQKLKLDTRVTVLGHTQRGGHACFYDRWLSTLQGVEAVKAVLDATPDTPSPVITIRENKIERSNLMETVALTKSVSAAIAAKDFDKAMQLRDVEFKEYYNSYVITTSTDHPALRLPEERRMRIAIIHVGAPAGGMNPATRAAVAYCLTRGHTPIAIHNGFPGLQRHHDDKPLGSVRECKWIDVDPWVNEGGSEIGTNRGLPSADMKKTAECFGLYKFDALFLIGGFEAFTAASELRKARDQYDVFKIPLVVLPATVSNNVPGTEYSIGSDTCLNTLIQFCDAIRQSASSSRRRVFVIETQGGRSGYLATMAGLSVGALAVYIPEEGINIHMIARDIEFLRENFKNDQGASRAGKIILRNERASTTYTTQFIADMIKEEARGRFESRAAVPGHYQQGGKPSPMDRIRALRMAIKCMQHIEDRFTGKSKDWIADDPLSAAVIGIQGSEVVFTPMGGETGLEAMGTDWEDRRPKDEFWLSMKETVDILSGRPKLSDCCEECGKPLSGETLKRPISNQP
>XP_022499584_Fonsecaea_nubica
MAANGVPAPPKKRRIGVMTSGGDSPGMNGAVRAVVRMSIHMGCESYAIYEGYEGLVQGGDLIKEMHWEDVRGYLSRGGTLIGTARCMAFMERWGRLKAAKNMVERGIDALVICGGDGSLTGADKFRAEWPSLLKELVETGELTQAEVDPFQHLNIVGLVGSIDNDMSGTDATIGCYSSLERICGAVDDVFDTAASHQRGFVIEVMGRHCGWLALMASIATGADFVFIPEKPPRVGWEDQMCDIIATHRRRGKRRSIVIIAEGAHDRELNRITANQVKDLLTQKLKLDTRVTVLGHTQRGGHACFYDRWLSTLQGVEAVKAVLEATPSTPSPVITIRENKIERSNLMETVALTKSVSAAIAAKDFDKAMQLRDVEFKEYYNSYVITTSTDHPALLLPKEKRLRIAIIHVGAPAGGMNPATRAAVAYCLTRGHTPIAIHNGFPGLQRHHDDKPLGSVRECRWIDVDPWVNEGGSEIGTNRGLPSADMRKTAECFGIYKFDALFLIGGFEAFTAASELRKAREQYEVFKIPLVVLPATVSNNVPGTEYSIGSDTCLNTLIQFCDAIRQSASSSRRRVFVIETQGGRSGYLATMAGLSVGALAVYIPEEGINIHMIARDIEFLRENFKNDQGASRAGKIILRNERASTTYTTQVIADMIKEEARGRFESRAAVPGHYQQGGKPSPMDRIRALRMAIKCMQHIEDRFTGKSKDWIADDPLSVAVIGIQGSEVVFTPMGGATGLEATGTDWEDRRPKSEFWLSMKETVDILSGRPQLADCCEECGKPLSGETLRRTLSKQV
>XP_013286558_Fonsecaea_pedrosoi
MAANGVPAPPKKRRIGVMTSGGDSPGMNGAVRAVVRMSIHMGCESYAIYEGYEGLVQGGDLIKEMHWEDVRGYLSRGGTLIGTARCMAFMERWGRLKAAKNMVERGIDALVICGGDGSLTGADKFRAEWPSLLKELVETGELTQAEVDPFQHLNIVGLVGSIDNDMSGTDATIGCYSSLERICGAVDDVFDTAASHQRGFVIEVMGRHCGWLALMASIATGADFVFIPEKPPRVGWEDQMCDIIATHRRRGKRRSIVIIAEGAHDRELNRITANQVKDLLTQKLKLDTRVTVLGHTQRGGHACFYDRWLSTLQGVEAVKAVLEATPSTPSPVITIRENKIERSNLMETVALTKSVSAAIAAKDFDKAMQLRDVEFKEYYNSYVITTSTDHPALLLPKEKRLRIAIIHVGAPAGGMNPATRAAVAYCLTRGHTPIAIHNGFPGLQRHHDDKPLGSVRECRWIDVDPWVNEGGSEIGTNRGLPSADMKKTAECFGIYKFDALFLIGGFEAFTAASELRKAREQYEVFKIPLVVLPATVSNNVPGTEYSIGSDTCLNTLIQFCDAIRQSASSSRRRVFVIETQGGRSGYLATMAGLSVGALAVYIPEEGINIHMIARDIEFLRENFKNDQGASRAGKIILRNERASTTYTTQVIADMIKEEARGRFESRAAVPGHYQQGGKPSPMDRIRALRMAIKCMQHIEDRFTGKSKDWIADDPLSVAVIGIQGSEVVFTPMGGATGLEATGTDWEDRRPKSEFWLSMKETVDILSGRPQLADCCEECGKPLSGETLRRTLSKQV
>XP_007754131_Cladophialophora_yegresii
MAAKEVPAPAKKRRIGVLTSGGDSPGMNGAVRAVVRMSIHMGCESYAIYEGYDGLVKGGDLIKEMRWEDVRGYLSRGGTLIGTARCMPFMERWGRLKAAKNMVLRGIDALVICGGDGSLTGADKFRAEWPSLIEELVDTGELTQEEVEPYKHLNIVGLVGSIDNDMSGTDATIGCYSSLERICSAVDDVFDTAASHQRGFVVEVMGRHCGWLALMASIATGADYVFIPEKPPRVGWEDQMCNVITTHRSRGKRRSIVIISEGAHDRELNKITANHVKDLLTKKLKLDTRVTVLGHTQRGGQACFYDRWLSTLQGVEAVKAVLEATPETPSPVITIRENKIERSNLMETVALTKSVSAAIEEKNFDKAMQLRDIEFKEYYNSYVITTSTDHPALRLPEEKRLRIAIIHVGAPAGGMNPATRAAVAYCLTRGHTPIAIHNGFPGLQRHHDDKPLGSVRECKWIDVDPWVNEGGSEIGTNRGLPSADMKKTAECFEMYKFDALFLIGGFEAFTAASELRKARQQYDAFKIPLVVLPATVSNNVPGTEYSIGSDTCLNTLIQFCDAIRQSASSSRRRVFVIETQGGRSGYLATMAGLSVGALAVYIPEEGINIHMIARDIEFLRENFKNDQGASRAGKIILRNERASSTYTTQVIADMIKEEARGRFESRAAVPGHYQQGGKPSPMDRIRALRMAIKCMQHIEERFTGKDKEWIAADPLSVAVIGVQGSEVVFTPMGGETGLEATGTDWEDRRPKNEFWMSMKETVDILSGRPKVTDCCEECGKPLSGDTSKPLTLKHDG
>XP_016241039_Exophiala_spinifera
MAEADKAPARKRRIGVMTSGGDSPGMNGAVRAVVRMSIHMGCEAYAVYEGYEGLVQGGDLIKEMKWDDVRGWLSRGGTLIGTARCMPFKERWGRLKAAKNMILRGIDALVICGGDGSLTGADLFRSEWPGLIKELVDTNELTQEQIEPYKHLNIVGLVGSIDNDMSGTDATIGCYSSLERICSAVDDVFDTAASHQRGFVIEVMGRHCGWLALMASIATGADFVFIPEKPPRVGWEEQMCDIIKKHRSRGKRRSIVIIAEGAHDENLKKITANHVKDLLSHRLNLDTRVTVLGHTQRGGQACFYDRWLSTLQGVEAVNAVLEATPETPTPVITIRENKIERSNLMEAVALTKSVTAAIEAKDFDKAMQLRDVEFKEYYNSYMITTSTDHPKLRLPEDKRLRVAIIHVGAPAGGMNPATRAAVAYCLTRGHTPIAIHNGFSGLQRHHADKPLGSVRECKWIDVDPWVNEGGSEIGTNRGLPSADMKTTAECFQKYQFDAMLLIGGFEAFTAASELRKARNEYPAFKIPLVVLPATVSNNVPGTEYSLGSDTCLNTLINFCDAIRQSASSSRRRVFVIETQGGRSGYLATMAGLSVGALAVYIPEEGINIHMIARDIEFLRENFANDQGASRAGKIILRNEKASQTYTTQMIADMIKEEAKGRFESRAAVPGHYQQGGKPSPMDRIRALRMAIKCMQHIEDRFTGKSKAAISDDPLSVTVIGIQGSEVVFTPLGGETGLEANGTDWADRRPKNEFWMPMRDTVDILSGRPKLGDCCDECGKPLSGNVLKNLSLAKD
>XP_016262209_Exophiala_oligosperma
MAEAGMAPVRRRRIGVMTSGGDSPGMNGAVRAVVRMSIHMGCEAYAIYEGYEGLVQGGDLIKEMKWEDVRGWLSRGGTLIGTARCMPFKERWGRLKAAKNMILRGIDALIICGGDGSLTGADLFRSEWPGLIKELVDTKELTQEQIEPFKHLNIVGLVGSIDNDMSGTDATIGCYSSLERICSAVDDVFDTAASHQRGFVIEVMGRHCGWLALMASIATGADFVFIPEKPPRVGWEDQMCDIIKKHRSRGKRRSIVIIAEGAHDENLKKITANHVKDLLSNKLNLDTRVTVLGHTQRGGQACFYDRWLSTLQGVEAVNAVLEATPETPTPVITIRENKIERSNLMEAVALTKSVTAAIEARDFDKAMQLRDVEFKEYYQSYMITTSTDHPKLRLPEEKRLRVAIVHVGAPAGGMNPATRAAVAYCLTRGHTPIAIHNGFTGLQRHHADKPLGSVRECKWIDVDPWVNEGGSEIGTNRGLPSADIKTTAECFEKYKFDAMLLIGGFEAFTAASELRKARNEYPSFKIPLVVLPATVSNNVPGTEYSLGSDTCLNTLINFCDAIRQSASSSRRRVFVIETQGGRSGYLATMAGLSVGALAVYIPEEGINIHMIARDIEFLRENFANDQGASRAGKIILRNEKASQTYTTQIIADMIKEEAKGRFESRAAVPGHYQQGGKPSPMDRIRALRMAIKCMQHVEDRFTGRSKATIADDPLSVTVIGIQGSEVVFTPLGGEMGLEANGTDWVDRRPKNEFWMPMKDTVDILSGRPRLGDCCDECGKPLSGHVLRTVPSKD
>XP_013311705_Exophiala_xenobiotica
MAEQGQAPVPKRRRIGVMTSGGDSPGMNGAVRAVVRMSIHMGCEAYAIFEGYEGLVQGGDLIKEMKWEDVRGWLSRGGTLIGTARCMPFMERWGRLKAAKNMILRGIDALVICGGDGSLTGADKFRAEWPGLIKELVETAELTQEQIEPYKHLNIVGLVGSIDNDMSGTDATIGCYSSLERICSAVDDVFDTAASHQRGFVIEVMGRHCGWLALMASIATGADFVFIPEKPPRVGWEDQMCDIIKMHRSRGKRRSIVIIAEGAHDENLKKITANQVKDLLSHKLKLDTRVTVLGHTQRGGSACFYDRWLSTLQGVEAVNAVLEATPDTPTPVITIRENKIERSNLMEAVALTKSVTAAIQAKDFDKAMQLRDVEFKEYYNSYMITTSTDHPKLRLPEEKRMRIAIVHVGAPSGGMNPATRAAVAYCLTRGHTPIAIHNGFPGLQRHHDDKPVGSVRECKWIDVDPWVNEGGSEIGTNRGLPSADIKTTAECFERYKFDAMLLIGGFEAFTAASEIRKARHEYPAFKIPLIVLPATVSNNVPGTEYSLGSDTCLNTLINFCDAIRQSASSSRRRVFVIETHGGRSGYLATMAGLSVGALAVYIPEEGINIHMIARDIEFLRENFANDQGASRAGKIILRNEKASQTYTTQIIADMIKEEARGRFESRSAVPGHYQQGGKPSPMDRIRALRMAIKCMQHIEDRFTGKSKAAIVDDPLSVAVIGIQGSEVVFTPMGGETGLEANATDWQDRRPKNEFWMPMKDTVDILSGRPKLRDCCGECGKPLSGDLRRGMLPKPKERDEE
>XP_007720382_Capronia_coronata
MAEKEAGQPARKRRIGVMTSGGDAPGMNGAVRAVVRMAIYRGCEAYAVYEGYEGLVQGGDLIKEMKWDDVRGYLSRGGTLIGTARCMAFMERWGRLKAAKNMIKRGIDALIICGGDGSLTGADRFRAEWPSLIRELVDTKELTPEEIEPFKHLNIVGLVGSIDNDMSGTDATIGCYSSLERICSAVDDVFDTASSHQRGFVIEVMGRHCGWLALMAAIATGADYVFIPERPPSTGWEDEMCGIISKHRSRGKRRSIVIIAEGAHDVELNKITAYQVKELLNKKLKLDTRVTILGHIQRGGQACFYDRWLSTLQGVEAVNAVLDATPETPTPVITIRENKIERSDLMETVALTKSVTAAIQAKDFDKAMQLRDVEFKEYYSSYRITTSTDRPEMLLPEEKRLRIAIVHVGAPAGGMNPATRAAVAYCLSRGHTPIAIHNGFPGLQRHHADKPVGSVQEIKWIDVDHLVNEGGSEIGTNRGLPSADMKKTAECFELYKFDALFLIGGFEAFTAASELRKEREQYPVFQIPLVVLPATVSNNVPGTEYSLGSDTCLNTLINFCDAIRQSASSSRRRVFVIETQGGRSGYLATMAGLSVGALAVYIPEEGINIHMIARDIDFLRENFQNDQGASRAGKIILRNERASSTYTTQVIADMIKEEAKGRFESRSAVPGHYQQGGKPSPMDRIRALRMAIKCIQHIEDRYGGKSRADIANDPLSVSVIGIQGSEVVFTPMGGETGLEAQGTDWVDRRPKDEFWMSMKDTVDVLSGRPKLSDCCPECGKPLSGNMLRSMGPKTYMDKDH
>XP_007737232_Capronia_epimyces
MAGKKEGQPSRKRRIGVMTSGGDSPGMNGAVRAVVRMSIYRGCEAYAIYEGYEGLVQGGDLIKEMKWEDVRGYLSRGGTLIGTARCMAFMERWGRLKAARNMVKRGIDALVICGGDGSLTGADKFRAEWPGLIKELVETKELTPEEVEPFKHLNIVGLVGSIDNDMSGTDATIGCYSSLERICSAVDDVFDTASSHQRGFVIEVMGRHCGWLALMAAIATGADYVFIPEKPPSTGWEDEMCGIIANHRSRGKRRSIVIIAEGAHDVELKKITAYHVKDLLNTKLKLDTRVTVLGHTQRGGPACFYDRWLSTLQGVEAVNAILDATPETPTPVITIRENKIERSNLMEAVALTKSVTAAIEAKNFDRAMELRDVEFKEYYSSYRITTSTDRPELLLPEGKRLRIAIIHVGAPAGGMNPATRACVAYCLTRGHTPIAIHNGFPGLQRHHDDQPIGSVQEIKWLDVDHLVNEGGSEIGTNRGLPSADMKKTAECFELYKFDALFLVGGFEAFTAVSELRKAREQYPAFNIPMVVLPATVSNNVPGTEYSLGSDTCLNTLISFCDAIRQSASSSRRRVFVIETQGGRSGYLATMAGLSIGALAVYIPEEGININMIARDIDFLRENFRNDQGASRAGKIILRNERASSTYTTQVIADMIKEEARGRFESRAAVPGHYQQGGKPSPMDRIRALRMAIKCIQHIEDRYIGKSKAYIAEDPLSASVIGIQGSEVVFTPMGGDDGLEASGTDWADRRPKNEFWMVMKNTVDVLSGRPKLTDGCPECGKPLSGDLQRAVVTN
>XP_009152719_Exophiala_dermatitidis
MAETDAGQSTRKRRIAVMTSGGDAPGMNGAVRAVVRMAIYRGCEAYAVYEGYEGLVQGGDLIKEMKWDDVRGYLSRGGTLIGTARCMAFMERWGRLKAAKNMIQRGIDALVICGGDGSLTGADKFRSEWPGLIKELVETKELTAEEVEPFKHLNIVGLVGSIDNDMSGTDATIGCYSSLERICSAVDDVFDTASSHQRGFIVEVMGRHCGWLALMAAIATGADFVFIPEKPPGPGWEDDMCSIITKHRSRGKRRSIVIIAEGAHDVDLKRITANQVKDLLTTRLKLDTRVTVLGHTQRGGQACFYDRWLSTLQGVEAVNAILDATPETPTPVITIRENKIERTNLMEAVAMTKSVSEAIRAKDFDKAMQLRDVEFKEYYSSYMITTSTDRPELLLPPEKRLRIAIVHVGAPAGGMNPATRAAVAYCLTRGHTPIAIHNGFPGLQRHHDDKPVGSVREIRWIDVDALVNEGGSEIGTNRGLPSADMKKTAECFELYKFDALFLIGGFEAFTAASELRKARAEYPVFKIPLVVLPATVSNNVPGTEYSLGSDTCLNTLINFCDAIRQSASSSRRRVFVIETQGGRSGYLATMAGLSVGALAVYIPEEGINIHMLARDIEFLRENFRNDQGASRAGKIILRNERASTTYTTQVIADMIKEEARGRFESRAAVPGHYQQGGKPSPMDRIRALRMAIKCIQHVEDRYIGKSKAYIADDPLSVSVIGIQGSEVVFTPMGGETGLEATGTDWEDRRPKNEFWMSMRDTVDILSGRPKLSDCCGECGKPLSGDRVRAVLGKD
>XP_013265783_Exophiala_aquamarina
MATNFPPQKKRRIGVMTSGGDSPGMNGAVRAVVRMSIHMGCESYAIYEGYEGLVQGGDLIKEMKWEDVRGYLSRGGTLIGTARCMAFMERWGRLKAAKNMVNTGIDALVICGGDGSLTGADKFRSEWPSLLKELVETGELTQAEIEPYKHLNIVGLVGSIDNDMSGTDATIGCYSSLERICSAVDDVFDTAASHQRGFVIEVMGRHCGWLALMASIATGADFVFIPEKPPRVGWEGQMCDIITKHRSRGKRRSIVIIAEGAHDIELKKITANQVKDLLSERLKLDTRVTVLGHTQRGGQACAYDRWLSTLQGVEAVNAVLEATPETPTPVITIRENKIERSNLMEAVALTKSVTSAIKAKDFDKAMQLRDVEFKEYYNSYMITTSTDHPKLRLPEGQRLRIAIIHVGAPAGGMNPATRAAVAYCLTRGHTPLAIHNGFPGLQRHHDDKPIGSVRVCKWLDVDPWVNEGGSEIGTNRGLPSTDLKKTAECFELYKFDALLLIGGFEAFTAASELRKGRAQYPAFKIPLVVLPATVSNNVPGTEYSLGSDTCLNTLISFCDAIRQSASSSRRRVFVIETQGGRSGYLATMAGLSVGALAVYIPEEGINIHMLARDIEFLRENFANDQGASRAGKIILRNERASTTYTTQVIADMIKEEARGRFESRSAVPGHYQQGGKPSPMDRIRALRMAIKCMQHIEDRFIGKSPSEVENDPLSAAVIGIQGSEVVFTPLGGPTGLEATGTDWEDRRPKNEFWMSMKSTVDILSGRPKTSDCCEDCGKLLSGEPMIKRLSKQLTRKDLATA
>XP_016226259_Exophiala_mesophila
MATPIKKRRIGVMTSGGDSPGMNGAVRAVVRMSIYRGCEAYAIYEGYEGLVQGGDLIKEMKWEDVRGYLSRGGTLIGTARCMAFMERWGRLKAAKNMVERGIDALVICGGDGSLTGADKFRSEWPGLMKELVETGELTAEEVEPYKHLNIVGLVGSIDNDMSGTDATIGCYSSLERICSAVDDVFDTAASHQRGFVIEVMGRHCGWLALMASIATGADFVFIPEKPPRVGWETQMCDIITNHRSRGKRRSIVIIAEGAHDIELKKITANQVKDLLTDRLKLDTRVTVLGHTQRGGQACSYDRWLSTLQGVEAVNAVLDATPETPTPVITIRENKIERSNLMEAVALTKSVSEAIKNKDFDKAMRLRDVEFKEYYNSYMITTSTDHPKLRLPEEKRRRIAIIHVGAPAGGMNPATRAAVAYCLTRGHTPIAIHNGFPGLQRHHDDKPLGSVRVCKWLDVDPWVNEGGSEIGTNRGLPSIDMKKTAECFELYKFDALLLIGGFEAFTAASELRKARAQYDAFKIPLVVLPATVSNNVPGTEYSLGSDTCLNTLINFCDAIRQSASSSRRRVFVIETQGGRSGYLATMAGLSVGALAVYIPEEGINIHMIARDIEFLRENFANDQGASRAGKIILRNERASSTYTTQVIADMIKEEARGRFESRSAVPGHYQQGGKPSPMDRIRALRMAIKCMQFIEDHFIGKSPTEIAEDELSASVIGIQGSEVVFTPLGGEEGLEATGTDWVDRRPKNEFWMSMKSTVDILSGRPKSTDCCDECGKLLTGEPLVKVLSKQVG
>XP_013273874_Rhinocladiella_mackenziei
MAENGGPEPPRKRRIGVMTSGGDSPGMNGAVRAVVRMSIYRGCEAYAIYEGYEGLVQGGDLIKEMRWEDVRGYLSRGGTLIGTARCMAFFERPGRLKAAKNMVIRGIDALVICGGDGSLTGADKFRAEWPSLLKELVDTGELKREEVEPYQHLNIVGLVGSIDNDMSGTDATIGCYSSLERICSAVDDVFDTASSHQRGFVIEVMGRHCGWLALMAAIATGADFVFIPEKPPRVGWEDQMCDIIAKHRSRGKRRSIVIIAEGAHDIELKKITANQVKDLLSTKLKLDTRVTVLGHTQRGGQACFYDRWLSTLQGVEAVNAVLDATPETPTPVITIRENKIERSNLMEAVALTKSVAAAIQAKDFDKAMLLRDVEFKEYYHSYMITTYTDHPKLRLPEEKRMRIAIIHVGAPAGGMNPATRAAVAYCLTRGHTPVAIHNGFPGLQRHHDDKPLGSVRECKWIDVDPWVNEGGSEIGTNRGLPSADMKKTAECFELYKFDALFLIGGFEAFTAASELRKARAEYSVFKIPLIVLPATVSNNVPGTEYSLGSDTCLNTLINFCDAIRQSASSSRRRVFVIETQGGRSGYLATMAGLSVGALAVYIPEEGINIHMIARDIEFLRENFRNDQGASRAGKIILRNERASQTYTTQVIADMIREEARGRFESRAAVPGHYQQGGKPSPMDRIRALRMAIKCMQHIEDRYTGKSKGYIADDPLSVSVIGIQGSEVVFTPLGGETGLEATGTDWADRRPKNEFWMKMKDTVDILSGRPKLGDCCEECGKPLSGETLRPVLSKQ
>XP_017999648_Phialophora_attinorum
MAIYKGCEAFAIHEGYEGLVNGGGMIAPMGWDDVRGFLSKGGTLIGTARCMSFMERAGRLQAAKNMVLCGMDALVICGGDGSLTGADKFRSEWPSLIAELVSTGQMKEEDVEPYKHLNIVGLVGSIDNDLSGTDATIGCYSSLERICDAVDDVFDTAASHQRGFVIEVMGRHCGWLALMASIATGSDYVFIPEKPPRVGWQKQMCDIITKHRSLGKRRTIVIIAEGAHDRELNKITANQVKDLLTKDLNLDTRVTVLGHTQRGGQACFYDRWLSTMQGVEAVNAVLEATPDTPSPVITIRENKIERSNLMECVALTKKVTKAIQDKDFDLAMQLRDVEFKEYFESYMMTTSTDHPKLRLPEPKRMRVAIIHVGAPAGGMNPATRAAVAYCLTRGHTPIAIHNGFPGLQRHHADKPLGSVREVKWLDADPWVNEGGSEIGTNRGLPSADMAMTAHTFELYKFDALLLIGGFEAFTAASEMRKARDEYEAFKIPLIVLPATVSNNVPGTEYSLGSDTCLNTLLYFCDAIRQSASSSRRRVFVIETQGGKSGYLATMAGLAIGALAVYIPEEGINIHMLARDIEYLRENFAKDAGASRAGKIILRNEQASDVYTTQFIADIIKAEARGRFESRAAVPGHFQQGGKPTPMDRIRASRMAIKCMGFLEERFTHIGKENCAADPMSAVVIGIIGSEVKFSALGGPDGLEAKGTDWKDRRPRNEFWLGDKGTVDILSGRPKPEDSCEECGKTLYDTKLGPVVSRS
>NP_595946_Schizosaccharomyces_pombe
MSGETVHGISCYSVVANTEDTYNQTLDFYQKLGFKKVASFGTSDSDNARVCNESLREDWMHVAGNNSAESVTIKFRLVPGELSLSPAAEDSEWRGQKSSLVFYYPNLLDLLKQLSADAIKYQAFPNEKKPDEVYVEDPLGNLIGFSDRYNPFAHANLKKSEESGAASNLESGLATPVVETLKKATTSDKPAGVKKKIAVMTSGGDSPGMNAVVRAVARIAIHRGCDAFAIYEGYEGLVQGGDMIKQLQWGDVRGWLAEGGTLIGTARCMAFRERPGRLRAAKNLISAGIDSIIVCGGDGSLTGADIFRSDWPGLVKELEDTKAITPEQAKLYRHLTIVGLVGSIDNDMSSTDVTIGAFSSLHRICEAVDSISSTAISHSRAFIVEVMGRHCGWLAVLAALATGADFVFIPERPAEVGKWQDELCNSLSSVRKLGKRKSIVIVAEGAIDSELNHISPEDIKNLLVERLHLDTRVTTLGHVQRGGIPCAYDRMLATLQGVDAVDAVLASTPDTPSPMIAINGNKINRKPLMEAVKLTHEVADAIEKKQFAHAMELRDPEFADYLHTWEGTTFIEDESHFVPKDERMRVAIIHVGAPAGGMNSATRAAVRYCLNRGHTPLAIDNGFSGFLRHDSIHELSWIDVDEWCIRGGSEIGTNRDTPDLDMGFTAFKFQQHKIDALIIIGGFEAFTALSQLESARVNYPSFRIPMAIIPATISNNVPGTEFSLGCDTCLNAVMEYCDTIKQSASASRRRVFVCEVQGGRSGYIATVGGLITGASAIYTPEDGISLDMLRKDIDHLKATFALEAGRNRAGQLILRNECASKVYTTEVIGNIISEEAHKRFSARTAVPGHVQQGGNPTPMDRARAARLAMRAIRFFETCRANDLGNDPSSAVVIGIRGTGVSFSSVADVENNETEIEMRRPKNAWWRDMHNLVNILAGKTFAD
```
