## Supplementary material for "Coding Sequence Insertions in Fungal Genomes are Intrinsically Disordered and can Impart Functionally-Important Properties on the Host Protein": fasta protein sequences: XP_721883.1_blasthits_fa.txt

```
>XP_721883_Candida_albicans
MLRSTTRNTLRLATRYTKVSSSIIRHTLPTMFGSSTGGSGIRFASQLAHVKTPPNLQNEPVKNFSFKDTKDWDLLRASITKFTDEGALKVPLVVGGKKIYRDEIKTQVNPAKHSQVLADVSQATPEDIIAAIDAAKAAKAKWATTSWTDRAAIFLKAADLISTKYRYDMLAATMLGQGKNVYQAEIDCVAELIDFFKFNVKYAEEMYQQQPIQTSPGVWNRAEYRPLEGFVYAVTPFNFTAIAANLVGAPALMGNTVVWKPSATAALSNYLLLTILEEAGLPAGVINFIPGDPVEVTDIVLNDKEFSALHFTGSTDVFKSLYSKISNNVAADKYRDFPRIVGETGGKNFHLIHPSASINHSVLSTLRGAFEYQGQKCSATSRLYVPESIWPEFKDQLVGAMSQITIGNSSEPENLNTFMGPVIHEQSFKKLSDAIEQAKSDPELEIVTGGSYDNTKGFYVQPTLIKTTNPNHEFLTKEFFGPILTTYVYPDGEFENIIKSIDSITKYGLTGSIFARDRDAVRTAEENLRYAAGNFYINDKSTGAVVGQQWFGGARASGTNDKAGSGNILSRFVSIRNIKENFYELTDFKYPSNYQ
>XP_002420742_Candida_dubliniensis
MLRSTTRNTLRLATKYVKISPNVVRHTLPKVSGVRFASQLAHVKTPPNLQNEPVKNFGFKDTKDWDLLRASLTKFTDEGVLKVPLVVGGKKIYRDETKTQVNPAKHSQVLADVSQATPEDIIAAIDAAKAAKAKWAETSWTDRAAIFLKAADLISTKYRYDMLAATMLGQGKNVYQAEIDCVAELIDFFKFNVKYAEEMYQQQPIQTSPGVWNRAEYRPLEGFVYAVTPFNFTAIAANLVGAPALMGNTVVWKPSATAALSNYLLLTILEEAGLPAGVINFIPGDPVEVTDIVLNDKEFSALHFTGSTDVFKKLYSKISENVSSDKYRDFPRIVGETGGKNFHLIHPSASINHSVLSTLRGAFEYQGQKCSATSRLYVAESLWPEFKDQLIGAMSQITIGNSSESENLNTFMGPVIHEQSFQKLSNAIEQAKSDPELEIIAGGSYDNTNGFYVQPTLIKTTNPNHEFLTKEFFGPILTTYVYPDDEFENIIKSIDSITKYGLTGSIFARNRDAIRIAEENLRYAAGNFYINDKSTGAVVGQQWFGGARASGTNDKAGSGNILSRFVSIRNIKENFYELTDFKYPSNYQ
>XP_002546610_Candida_tropicalis
MLRTSARNTVRLATKFAKVSPIILRATPVRTTTIRFASQLAHVKTPPNLQNEPVKNFGFKDTKDWDLLRASITKFTDEGALKVPLVVGGKKIYREETKPQVNPAKHSQILADVSQAVPEDIKAAIESAKAAKAKWAATPWSDRAAIFLKAADLISTKYRYDMLAATMLGQGKNVYQAEIDCVAELIDFFKFNVKYAEELYQQQPLQTSPGVWNRAEYRPLEGFVYAVTPFNFTAIAANLVGAPALMGNTVVWKPSATAALSNYLLLTILEEAGLPAGVINFIPGDPVEVTDIVLNDREFSALHFTGSTDVFKKLYSQISTNVAQDKYRDFPRIVGETGGKNFHLIHPSAAINHSALSTLRGAFEYQGQKCSATSRAYVPESIWPDFKDQLVGAVSQISIGNTSSVENLNSFMGPVIHEESFNKLANAIEKAKQDPELEIIIGGEHDKTNGFYVQPTVIKTTNPNHEYLSKEFFGPILTIYVYPDGEYEQIIESIDTVTKYGLTGSVFARDREAIRKAEENLRYSAGNFYINDKSTGAVVGQQWFGGARGSGTNDKAGSGNILSRFVSVRNVKENFYELSDFKYPSNYQ
>XP_003870513_Candida_orthopsilosis
MLRSSSRLILRQGLQSIKSTTPRVLRAQVPRSVVSSRAISQLAHVKTPPNLQNEPVKPFGFNDVKDWDLLRASITKFTDEASLKVPLVVGGQKIYREETKQQLNPANHSQNLADVSQATVQDVQAAIKAAKAAKESWANTPWSDRAAIFLKAADLISTKYRYDMLAATMLGQGKNVYQAEIDCVAELIDFFKFNVKYAEELYGQQPLQTAPGVWNRAEYRPLEGFVYAVTPFNFTAIAANLVGAPALMGNTVVWKPSATAALSNYLLLTILEEAGLPKGVINFIPGDPVEVTDVVLNDRDFAALHFTGSTDVFKKLYRQISENVSNDKYKDFPRIVGETGGKNFHLIHPSASLNHSVLSTLRGAFEYQGQKCSATSRLYVPESIWPEFKDILSAQIEQITIGNTSDSNSLNAFMGPVIHEQSFKKLANAIDNAKSDPELEIVTGGSYDSSKGFYVQPTLIKTTNPNHEYLTKEFFGPILTVYVYPDQEYESIIKSIDSVTKYGLTGSIFARDRQAIRTAEEKLRYSAGNFYINDKSTGAVVGQQWFGGARASGTNDKAGSGNILSRFVSVRNVKENFYELADFKYPSNYN
>XP_001524949_Lodderomyces_elongisporus
MLRVNNVRMFSKVVLRATSGTGKARSLSRLSLATTATKTNIATPCLASAGVRFASQLSHVKTPPNLQNEPVKNFGFNDVKDWDLLRASLTKFTDDGALKVPIVIGGEKIYRDDIKPQLNPADHSQNLADVSQATVEDVRAAIDAAKAAKLKWSQTSWTDRAAIFLKAADLISTKYRYDILAATMLGQGKNVYQAEIDSIAELIDFFKFNVKYAEELYGQQPLQTSPGVWNRAEYRPLEGFVYAVTPFNFTAIAANLVGAPALMGNTVVWKPSATAALSNYLLLTILEEAGLPKGVINFIPGDPVEVTDTVLNDKDFAALHFTGSTDVFKHLYHKISTGVLQDKYRDFPRIVGETGGKNFHLIHPSASLHHSALSTLRGAFEYQGQKCSATSRLYVPESLWPEFRDILAGQMSQISVGNTSSSTSLNSFVGPVIHEQSFDKLANAIDQAKNDPELEIISGGSYDKSKGFYVQPTLIKTTNPEHEFLTKEFFGPILTAYVYPDSQYEQIIQSIDSVTKYGLTGSIFARDRDAIRLAEENLRYSAGNFYINDKSTGAVVGQQWFGGARASGTNDKAGSANILSRFVSVRNIKENFYELTDFRYPSNYQ
>XP_007377143_Spathaspora_passalidarum
MLRSTACRSIRVAAASRCTTKILLPTITTVVRRTASTHAAQLSHIKSPPFLANEPVRPFSFKDTKDWDLLRASLTKFTDEGALSVPLVINGKKIYRDETKPQVNPSHHSQNLANVSQATAEDIKAAIEAAKSAKAKWAATSWTDRAAIFLKAADLISTKYRYDMLAATMLGQGKNVYQAEIDCVAELIDFFKFNVKYAEEMYGTQPIQTAPGVWNRAEYRPLEGFVYAVTPFNFTAIAGNLVGAPALMGNTVVWKPSATAALSNYLLLTILEEAGLPAGVINFIPGDPIQVTDLVLEDPEFSALHFTGSTDVFKNLYCKISNNVAADKYRDFPRIVGETGGKNFHLIHPSASINHSVLSTLRGAFEYQGQKCSATSRAYVPESIWPEFKDQIAAAVDTITIGNTSDPSQLNAFMGPVIHQQSFDKLKAVLDNAKTDPELEIITGGSYDSTNGYYVQPTVIRTTNPQHEYLTKEFFGPILTVYVYPDNSYEEIMNSIDGATKYGLTGSVFARDREAIRLAEEKLRYAAGNFYINDKSTGAVVGQQWFGGARASGTNDKAGSGNILSRFVSVRSVKENFYELTDFKYPSNYK
>XP_043048727_Scheffersomyces_spartinae
MLSVARVIPLGGRIALTTQRVIPKRFIASQLHTPKVPVELTNETVKNFSYDEQKDWDLLRVALTKYTDNGALDIPLIIDGKKVYKENTLPQVNPAKHSQVLAQVSQASEEDVLSAINSAKRAKSEWLRTPWTDRAAIFLKAADLISTKYRYDMLAATMLGQGKNVYQAEIDSIAELCDFFRFNVKYAEEMYGVQPIKSSPGVWNRAEYRPLEGFVYAVTPFNFTAIAANLVGAPALVGNTVVWKPSATAALSNYILMNILEEAGLPKGVINFIPGEPNMVTDNVLEDPEFSALHFTGSTQVFKSLYGKINSNVAADKYRDFPRIVGETGGKNFHLIHPSASIDHSVLSTLRGAFEYQGQKCSATSRLYVPNSIWSEFKEKLIAGVETITIGNTSDSSTIHEFMGPVIHEQSFNKLSLAIDEAKQDSELEIIAGGEYDKTNGYYVQPTIVQAKSKDHPFLKNEFFGPLLTVYVYPDNEFVPILNAIDSTTKYGLTGSVFARDRSAVRVAEEALRYSAGNFYINDKCTGAVVGQQWFGGARASGTNDKAGSGNILSRFVSVRNIKENFYELTDYKYPSNYS
>XP_001382935_Scheffersomyces_stipitis
MARNQVRLFASQLATNKIPTIKNESVKDFCFKDEKDWDLLRAAITKFSDETLAIPLVINGQKVYRTETKTQVNPAKHGQILADVSQATAEDIQAAIAAAKAAKKQWAATPWTDRAAVFLKAADLISTKYRYDMLAATMLGQGKNVYQAEIDSVAELIDFFKFNTKYAEELYASQPAETSPGVWNRAEYRPLEGFVYAVTPFNFTAIAANLVGAPALMGNTVVWKPSATAALSNYLLLTILEEAGLPAGVINFIPGDPVEVTDLVVNDSEFAALHFTGSTDVFKGLYSKISNNVAADKYRDFPRIVGETGGKNFHLIHPSASLEHSVLSSLRGAYEYQGQKCSALSRLYVPESLWPRFKEEFVGAMSQIQIGNTSSTDSLNFFMGPVIHEQSFDKLAAAIEQAKSDPELTIVQGGSYDKTNGFYVQPTLIQTSNPEHEFLKREFFGPVLTTYVYPDAKYEQIIDSIDKVNKYGLTGSVFARDRSAIRLAEEKLRYSAGNFYINDKCTGAVVGQQWFGGARASGTNDKAGSGNILTRFVSVRNVKENFYELTDFKYPSNYH
>XP_020063852_Suhomyces_tanzawaensis
MLRAASRTIRGASRSTARTVARPATASAAVASRFPAINSVRMASQLAHHKIPPLTNEPVKEFSFSQQKDWDLLRASLTKFTDNGALDIPLVINGKKIYRDTTLPQVNPAKHAQNLANVSQATEADIQAAIEASKAAKAAWAATPWTDRAAIFLKAADLISTKYRYDMLAATMLGQGKNVYQAEIDSVAELIDFFKFNVKYAEEMYQVQPIESAPGVWNRAEYRPLEGFVYAVTPFNFTAIAANLVGAPALMGNTVVWKPSATAALSNYLLLTILEEAGLPAGVINFIPGEPNAVTDLVLADKDFSALHFTGSTDVFKKLYSKISNNVAADKYRDFPRIVGETGGKNFHLIHPSASLDHAVLSSLRGAYEYQGQKCSALSRLYVPESVWPEFKEKLAATIDTVEIGNTASTDALHSFMGPVIHEQSFDKLASAIEQAKTDPELTIVSGGQYDKSNGFYVQPTLIQTTNPNHEFLSREFFGPILTTYVYPDAEYESIIESIDTVTKYGLTGAVFARDRQAVRTAEEKLRYSAGNFYINDKSTGAVVGQQWFGGARASGTNDKAGSGNILSRFVSVRNIKENFYELTDYKYPSNYN
>XP_020077013_Hyphopichia_burtonii
MLRTTTRTLIRTASVRVTPSLTRAIARNARVGVRFASQLAHAKVPPNLTNEPVKNFGINDQKDWDLLRASITKFTDNGALEIPIVINGEKIYDRPTKPQVNPSKHSQVLANVAQASEEDIKAAIEASKTAKAKWASAPWADRAAVFLKAADLISTKYRYDMLAATMLGQGKNVFQAEIDCIAELIDFFKFNVKYAEEMYQQQPIESSPGVWNRAEYRPLEGFVYAVTPFNFTAIAGNLVGAPALMGNTVVWKPSATAALSNYVLLQILEEAGLPKGVINFIPGSPQEVTKHVLDDRAFSALHFTGSTDVFKQLYSKISSNVAEDKYRDFPRIVGETGGKNFHLVHPSASVDHSVLSTLRGSFEYQGQKCSATSRLFVPESLWPEFQTKLGAAMDNITIGNTAEPSNLQTFMGPVIHEQSFDKLAKAIDQAKTDPELKIVKGGEYDKEAGFFVQPTVVETTNSNHPFLTTEFFGPLLTAYVYPDAEFENIMETIDTATKYALTGSIFARDRDALRLAEEKLRYSAGNFYVNDKCTGAVVGQQWFGGARMSGTNDKAGSGNILSRFVSVRNIKENFYELTDFKYPSNYKN
>XP_015465969_Debaryomyces_fabryi
MLRAGYRTAVRSATKLTPRLGHEIRLISKQQIRSASQIAHPKVPPQIGNEVVKDFSFNHQKDWDLLRASITKFTDNGALKIPLVINGEKIYNSNEMAQVNPARHSQRLAEVSQASEKDIKKAIEAAKQAKAKWGATPWTDRAAIFLKAADLISTKYRYDMLAATMLGQGKNVFQAEIDSVAELIDFFRFNVKYAEEMYSQQPVASAPGVWNRAEYRPLEGFVYAVTPFNFTAIAGNLVGAPVLMGNTVVWKPSATAALSNYLLLNILEEAGLPKGVINFIPGEPNQVTDLVLNDKDFSALHFTGSTDVFKNLYVKISNNVAQDKYRDFPRIVGETGGKNFHLVHPSASLDHAVLSTIRGAFEFQGQKCSALSRLYVPKSIWPEFQERLVASMSNITVGNCTDPNTLQNFMGPVIHEQSFDKLAAAIDQAKADPELTIIQGGNYDKSKGFYIAPTLIETSNPNHEFLTKEFFGPIVTTYVYPDAEYESIMDKIDGSTKYGLTGAVFARDREAIRLAEEKLRYSAGNFYINDKCTGAVVGQQWFGGARMSGTNDKAGSGNILSRFVSVRNIKENFYELTGFKYPSNYN
>XP_462433_Debaryomyces_hansenii
MLRAGYRTAVRSATKLTPRLGHEIRLISKQQVRWASQIAHPKVPPHIGNEGVKEFSFNHQKDWDLLRASITKFTDNGALKIPLVINGEKIYNSNEMTQVNPARHSQKLAEVSQAGEKEIQQAIEAAKQAKAKWGATPWTDRAAIFLKAADLISTKYRYDMLAATMLGQGKNVYQAEIDSVAELIDFFRYNVKYAEEMYGQQPVASAPGVWNRAEYRPLEGFVYAVTPFNFTAIAGNLVGAPALMGNTVVWKPSATAALSNYLLLNILEEAGLPKGVINFIPGEPNQVTDLVLNDKDFSALHFTGSTDVFKNLYVKISNNVAEDKYRDFPRIVGETGGKNFHLIHPSASLDHAVLSTIRGAFEFQGQKCSALSRLYVPKSIWPEFQERLVASMSNITVGNCTDPNTLQNFMGPVIHEQSFDKLAAAIDQAKADPELTVIQGGNYDKSKGFYIAPTLIETTNPNHEFLTKEFFGPIVTTYVYPDAEYESIMDKIDGSTKYGLTGAVFARDREAIRLAEEKLRYSAGNFYVNDKCTGAVVGQQWFGGARMSGTNDKAGSGNILNRFVSVRNIKENFYELTGFKYPSNYN
>XP_006685009_Yamadazyma_tenuis
MNCFRLTSIRCASQLAFSKVPKTLTNEPVKEFAKAHSQDWTALQASISKLSQPIDIPLVVNGQKIYKTQTVPFVNPANHKHTLAHVSQAEESDVLAAIAGAKAAKAEWMNTPWTDRAAIFLKAADLISTKYRTDMLAATMLGQGKNVYQAEIDSVAELIDFFKFNVKYAEELYSQQPIESSPGVWNRAEYRPLEGFVYAVTPFNFTAIAANLVGAPALMGNTVVWKPSATAALSNYLLLNILEEAGLPAGVVNFIPGNPQQITDLVVEDEAFSALHFTGSTQVFKDLYVKISQNVAADKYRDFPRIVGETGGKNFHLIDGSAAVEHAALSTLRGAFEYQGQKCSATSRGYVAESVWSEFCDKLVSAMETISVGDATAELNAFMGPVIHEQSFDKLAGAIDQAKTDPELEVLAGGEYNKSKGFFVKPTLVKTSNPNHEFMSREFFGPVLTCYVYPDGELESVMESIDTVSKYGLTGAVFARDRKVLRLAEEKLRYAAGNFYVNDKSTGAVVGQQWFGGARMSGTNDKAGSGNILNRFVSVRNIKENFYELKEYEYPSNK
>XP_001485303_Meyerozyma_guilliermondii
MGYSFAYDCRPRRSLTPAVSTPTKWASHARMAIYIVSGSDLFRKLPKMLRSRAILTSRLLKSAVTKQRCAVAVAISARSKSQLAHPRIPPVKNEPVKDFGFNDQKDWDLLRASITKLTDSGPLDIPVVINGKRIHNNDVLPQVNPAKHSQVLAKVSQASPDDVASAVEAAKAAKQKWAAMPWTDRAAIFLKAADLISTKYRHDMLAATMLGQGKNVFQAEIDAVAELIDFFKFNVKYAEELYHQQPVESAPGVWNRSEYRPLEGFVYAVTPFNFTAIAGNLVGAPALMGNTVVWKPSATAALSNYLLLTILEEAGLPAGVINFVPGEPNQVTESVLSDREFSALHFTGSTDVFKSLYSKIAQNLDNYRDYPRIVGETGGKNFHLIHPSASMDHAVLSSLRGAFEFQGQKCSALSRLYVPESMWPEFKEKLVAAMGSITQGNCSDTAALNSFMGPVIHEQSFNKLSGAIDQAKSDSELEIIAGGIYDKSAGFFVLPTLIETKNPNHEFMTKEFFGPLLTAYVYPDAEYSEIMDTIDQGTKYGLTGAIFATDREAVKLAEEKLRYSAGNFYINDKCTGAVVGQQWFGGARMSGTNDKAGSANILTRFVSVRNIKENFYELTDFKYPSNYH
>XP_018709870_Metschnikowia_bicuspidata
MLRIPRLSPRIGSSVLRSSRAGAVSRVSTLAVRSVSQLAQVKVPPTLTNEPIKEFSFAHQKDWDLLRASITKFTDSALDIPLVINGKRIFNRPTVAQVNPAKHSQVLANFAQANKDDVRAAIKASKDAKEKWSKMAWTDRAAVFLKAADLIATKYRYDMLAATMLGQGKNVYQAEIDSITELADFLRFNVKYAEELYQQQPIESSPGVWNRAEYRPLEGFVYAVTPFNFTAIAGNLVGAPALMGNTVVWKPSATAVLSNYLLLSILEEAGLPAGVVNFIPGNPVEITDLVVNDRDFASLHFTGSTQVFKTLYGTIASNLAKDVYRDYPRVVGETGGKNFHLIHESSPVDHAVLSTLRGAFEYQGQKCSATSRVYVPQSMWPEFKEKLSAAMDNITIGNTTETSTLHNFMGPVIHQQSFDKLAGAIERAKTDPELTIVKGGETDSTTGFYVQPTLIETSNPEHEYLSKEFFGPVLTAYAYPDGEFEAIMDKIDSVSMYGLTGSIFAKDRDAIRLAEEKLRYCAGNFYINDKSTGAVVAQQWFGGARMSGTNDKAGSGNILTRFVSIRNVKENFLELNDFKYPSNYN
>XP_002618357_Clavispora_lusitaniae
MLRSIRPTRALYGAARAFRISPVQVRFASQLAHAKVPPVKNEPVKEFGFAHQKDWDLLRASITKFTDGILDIPLVIGGEKIYDRPTFTQVNPAKHSQVVATVRTASQQDVKDAIAASKKAKAEWARLPWTDRAAVFLKAADLLATKYRYDMLAATMLGQGKNVYQAEIDCITELADFFRFNVKYAEELYHSQPSESSPGVWNRAEYRPLEGFVYAVTPFNFTAIAGNLIGAPALMGNTVVWKPSDTAVLSNYFLLTVLEEAGLPAGVVNFVPGKPVEVTDVVINDPDFASLHFTGSTDVFKKLYGQIASNLAKDVYKDYPRVVGETGGKNFHLVHPSASVDHAALSTLRGAFEFQGQKCSATSRVYVAESVWPEFQEKLTSAMDSITIGNTTDTGALHHFMGPVIHEQSFNKLASVLAKAESDPELTILKGGKADKTTGFYIQPTLIQTTNPDHEYLSKEFFGPVLTAYVYPDAEYESIMDKIDSSTKYGLTGSIFAKDRQAVRLAEEKLRYAAGNFYINDKSTGAVVAQQWFGGARMSGTNDKAGSGNILNRFVSVRNIKENFYELTDYKYPSNYD
>XP_025341706_Candida_haemuloni
MLRLRTARGLAMKARPAAATLSARLVPRMPVRAASQLAHFKVPPISNEPVKEFSYEHQKDWDLLRASLTKLTDGGPLDIPLIIGGEKVYDRPTFAQVNPAKHSQTLANVRTATPEDVKEAIAASKEAKELWASLPWSDRAAVFLKAADLISTKYRYDMLAATMLGQGKNVFQAEIDCVAELIDFFKYNVKYAEEMYKVQPCESAPGVWNRAEYRPLEGFVYAVTPFNFTAIAGNLVGAPALMGNTVVWKPSNSAVLSNYLLLNILEEAGLPKGVINFIPGEPVEISQELVNHPDFAALHFTGSTDVFKKLYGQIGSNLSKDLYKEYPRVVGETGGKNFHLVHPSASVDHAALSTLRGAFEFQGQKCSANSRLYVAESVWEQFSSTLTSAMDTITIGSTTETSTLNNFMGPVIHEQSFDKLSGAIEQAKSDPELTIIKGGETDKQAGFFVQPTLIQTTNPDHEFMKKEFFGPIVTAYVYKDSEFESIMEKIDRSTKYGLTGAVFARDREAVRQAEEKLRYSAGNFYINDKCTGAVVAQQWFGGGRMSGTNDKAGSGNILGRFVSVRNIKENFYELKDYKYPSNIN
>XP_024713653_Candida_pseudohaemulonis
MLRLRTARSLAIRARPATASLSARLVPRMSKMPVRAASQLAHVKVPPFTNEPVKEFSYDHQKDWDLLRASLTKLTDNGPLDIPLIIGGEKVYDRPTFTQVNPANHTQALATVRSASREDVKEAIAASKAAKDKWASMPWADRAGVFIKAAELVSTKYRYDMLAATMLGQGKNVFQAEIDCVAELIDFFKYNVKYAEEMYKVQPCETAPGVWNRAEYRPLEGFVYAVTPFNFTAIAGNLVGAPALMGNTVLWKPSNSAVLSNYLMLTILEEAGLPRGVINFIPGEPVEISEEIINHEDFAALHFTGSTDVFKKLYGQIGSNLSKELYREYPRVVGETGGKNFHLVHNSANVDHAVLSTLRGAFEFQGQKCSANSRLYIPESISEEFFTKLQGAMETITIGSTTDTAGLNNFMGPVIHEQSFEKLSGVIEQAKNDPDLKIILGGETDKLTGFFVQPTLIQTTNPDHEFLKREFFGPIVTAYVYRDSDYEAIMEKIDRTTKYGLTGAVFARDKDAVRLAEEKLRYAAGNFYINDKCTGAVVAQQWFGGGRMSGTNDKAGSGNLLSRFVSIRNIKENFQELTDYKYPSNIH
>XP_025339420_Candida_duobushaemulonis
MLRLRTARNLAIRARPATASLSARLVPRMSKMPVRAASQFAHVKVPPFTNEPVKEFSYDHQKDWDLLRASLTKLTDNGPLDIPLIIGGEKVYDRPTFTQVNPANHSQTLATVRSASREDVKEAIAASKAAKDKWASMPWADRAGVFIKAAELISTKYRYDMLAATMLGQGKNVFQAEIDCVAELIDFFKYNVKYAEEMYKVQPCETAPGVWNRAEYRPLEGFVYAVTPFNFTAIAGNLVGAPALMGNTVLWKPSNSAVLSNYLMLTILEEAGLPRGVINFIPGEPAEISEEIINHEDFAALHFTGSTDVFKKLYGQIGSNLSKELYREYPRVVGETGGKNFHLVHNSANIDHAVLSTLRGAFEFQGQKCSANSRLFVPESISEEFFNKLSGAMETITIGSTTDTAGLNNFMGPVIHEQSFEKLSGVIEQAKNDPDLKIISGGETDKSTGFFVQPTLIQSTNPDHEFLKREFFGPIVTAYVYRDSDYEAIMEKIDRTTKYGLTGAVFARDKDAVRLAEEKLRYAAGNFYLNDKCTGAVVAQQWFGGGRMSGTNDKAGSGNLLSRFVSIRNIKENFQELTDYKYPSNIH
>XP_028889226_Candida_auris
MLRCSARGIVARARPVAATLAARVVPRVPVRAASQLAQFKVPPITNEPVKDFAYDHQKDWDLLRASLTKFADGPIDIPVIVGGKRIYDRPTFSQVNPAKHSQVLANVSSASAEDVQEAIKASKAAKEAWARMPWSDRAGVFLKAADLISTKYRYDMLAATMLGQGKNVFQAEIDCVAELIDFFKFNVKYAEEMYRAQPCETAPGVWNRAEYRPLEGFVYAVTPFNFTAIAGNLVGAPALMGNTVVWKPSNSAVLSNYLLLTILEEAGLPKGVINFVPGEPVEISQQLINHPDFSALHFTGSTQVFKKLYGQIGANLSKDLYREYPRVVGETGGKNFHLIHPSASLDHAVLSTLRGAFEFQGQKCSANSRLYVAESVWEEFSSKLKSAMETITIGSTTDTASLHNFMGPVIHEQSFNKLQGVLEQAKKDPELTIIQGGETDKQAGFFVQPTFIQTTNPEHEFLKREFFGPIVTAYVYKDADYEKIMEKIDGVTQYGLTGAVFARDREAIRLAEEKLRYSAGNFYINDKCTGAVVAQQWFGGGRMSGTNDKAGSGNILSRFVSVRNIKENFYELKDYKYPSNIN
>NP_011902_Saccharomyces_cerevisiae
MLSARCLKSIYFKRSFSQLGHIKPPKHIRNEPVKPFRNIDLKDWDLLRASLMKFKSSSLEVPLVINGERIYDNNERALFPQTNPANHQQVLANVTQATEKDVMNAVKAAKDAKKDWYNLPFYDRSAIFLKAADLISTKYRYDMLAATMLGQGKNVYQAEIDCITELSDFFRYYVKYASDLYAQQPVESADGTWNKAEYRPLEGFVYAVSPFNFTAIAANLIGAPALMGNTVVWKPSQTAALSNYLLMTVLEEAGLPKGVINFIPGDPVQVTDQVLADKDFGALHFTGSTNVFKSLYGKIQSGVVEGKYRDYPRIIGETGGKNFHLVHPSANISHAVLSTIRGTFEFQGQKCSAASRLYLPESKSEEFLSDMFGILQSQNVVPMNTSASPISGGNLRGFMGPVIHEQSFDKLVKVIEDAKKDPELEILYGGQYDKSQGWFVGPTVIKAKRPDHPYMSTEFFGPILTVYEYPDTEFNEICDIIDNTSQYALTGAIFAKDRKAIEYADEKLKFSAGNFYINDKCTGAVVSQQWFGGARMSGTDDKAGGPNILSRFVSIRNTKENFYELTDFKYPSNYE
>XP_018221821_Saccharomyces_eubayanus
MLAARNFKLAYFRRSVSQLSHIKPPKHIKNEPVKLFGNTDSKDWDLLRASLMKFKSSSLEVPLVINGERIYDNNERALFPQTNPANHQQVLANVTQATEKDVMNAVKAAKDAKEDWYKLPFYDRSAIFLKAADLISTKYRYDMLAATMLGQGKNVYQAEIDCITELSDFFRYYVKYASDLYAQQPMESADGTWNRAEYRPLEGFVYAVSPFNFTAIAANLIGAPALMGNTVVWKPSQTAALSNYLLMTVLEEAGLPKGVINFIPGDPVQVTNQILADKDFGALHFTGSTNVFKSLYGKIQSGVVEGKYRDYPRIVGETGGKNFHLVHPSANISHAVLSTIRGTFEFQGQKCSATSRIYLPESKSEEFLSDMFGILQQQNVVPVNTSASPISGGNLRGFMGPVIHEQSFDKLVKVIEDAKKDPELEILYGGQYDKSQGWFVGPTVIKAKRPDHPYMSTEFFGPILSVYEYPDQEFNTICDVIDKTSQYALTGAIFAKDRKAIEYADEKLKFSAGNFYVNDKCTGAVVSQQWFGGARMSGTDDKAGGPNILSRFVSIRNIKENFYELTDFKYPSNYD
>XP_033766707_Saccharomyces_paradoxus
MLSARCLKSIYFKRSFSQLGHIKPPKHIKNEPVKLFGNTDLKDWDLLRASLMKFKSSSLEVPLVINGERIYDNNERALFPQTNPANHQQVLANVTQATERDVMNAVKAAKDAKEDWYKLPFYDRSAIFLKAADLISTKYRYDMLAATMLGQGKNVYQAEIDCITELSDFFRYYVKYASDLYAQQPVESADGTWNKAEYRPLEGFVYAVSPFNFTAIAANLIGAPALMGNTVVWKPSQTAALSNYLLMTVLEEAGLPKGVINFIPGDPVQVTNQVLADKDFGALHFTGSTNVFKSLYGKIQSGVVEGKYRDYPRIIGETGGKNFHLVHPSANISHAVLSTIRGTFEFQGQKCSAASRLYLPESKSEEFLSDMFGILQSQNVVPMNTSASPISGGNLRGFMGPVIHEQSFDKLVKVIEDAKKDPELEILYGGQYDKSQGWFIGPTIIKAKRPDHPYMSTEFFGPILTVYEYPDQEFNKICDVIDNTSQYALTGAIFAKDRKAIEYADEKLKFSAGNFYINDKCTGAVVSQQWFGGARMSGTDDKAGGPNILSRFVSIRNTKENFYELTDFKYPSNYE
>XP_003673090_Naumovozyma_castellii
MLSTSTRLQLQKIAGRNSIRTISQLSYVNPPTHIKNEQVKPFTNTDTKDWDLLRASIMKFKSSSLEVPLVINGERIYYNNSNRSVFAQSNPACHKQVLANVTQATELDVKDAIQAAKEAKSKWYQLPFYDRAAVFLKAADLISTKYRYDMLAATMLGQGKNVYQAEIDCITELSDFFRFNVKYAHDLYNLQPVQSAQGVWNKAEYRPLEGFIYAVSPFNFTAIAANLIGAPALMGNTVIWKPSQSAALSNYLLLTVLEEAGLPKGVINFVPGDPILVTDQLLASKEFGGLHFTGSTQVFKQLYGKIQTGVVNGLYRDYPRIVGETGGKNFHLIHKSANIPNAVFSTIRGAFEFQGQKCSATSRLYIPQSKSEEFFRDLIGTLQQQKVTPVNTAASPISGGDLHGFMGPVIHEQSYNKLIKVIEEAKTDPELEIIYGGQYDKGEGWFVGPTIIKCKDPKHKFMTTEFFGPILSVYEYPDNKFSETCDLIDQTSMYGLTGSVFAKDREAINLADEKLKFSCGNFYINDKCTGAVVAQQWFGGARMSGTDDKSGGPSILNRFVSIRNTKENFVELTDFKYPSNY
>XP_003669122_Naumovozyma_dairenensis
MLSLTKTARQTALMRSSVPSLRGSVRSLSQFGTVKPPVHIKNEPVKPFGSNDTKDWDLLRASLMKFKSSSLEIPLIINGERIYYNNSKRSFYEQRNPADHKEILANVTQATDLDVKDAINAATLAKQKWYQLSFYDRAAIFLKAADLISTKYRYDMLAATMLGQGKNVYQAEIDCITELSDFFRFNVKYAHKLYKKQPIQSATGVWNKAEYRPLEGFVYAVSPFNFTAIAANLIGAPALMGNTVVWKPSQSATLSNYLLLTVLEEAGLPKGVINFIPGDPESITNEVLNDKNFGALHFTGSTNVFKQLYGKIQNGIMDGKYKDYPRIVGETGGKNFHLVHQNCNLTNAIFSTIRGAFEYQGQKCSATSRLYLPSSKSEEFLNDFANILKQGNMIPVNTAAGTISGGDLHGFMGPVIHEQSFNKLVKVIEDAKEDPDLEIVYGGQYDKSKGWFVGPTVIKCKDPKHKYMTTEFFGPILTVYEYPDGEFSQVCDLVNETSIYGLTGSIFAKDRDIINLADEKLKFAAGNFYINDKCTGAVVAQQWFGGARMSGTNDKSGGENILSRFVSIRNTKENFLEINDFKYPSNY
>XP_003959239_Kazachstania_africana
MLRLSTRRFSIMKPPPNIANETAKLFHVNDVKDWDLLRASLIKFNNSSLEIPLVINGNRIYSKDNRDVYLQRNPANHQQVLAEVTQSTAQDVQDAITASMNVKKSWYTTPFYHRAAIFLKAADLISTKYRYDMLASCILGQGKTVQQAEIDCITEISDFLRFNVKYASELYSQQPTESSAGTWNSVEYRPLEGFVYAVSPFNFTAIAGNLTAAPALMGNTVVWKPSKYATLSNYLLYTVLEEAGLPPGVINFVPGDPELVTKEVVQHTDFNALHYTGSTKVFKSLNFQIQKNLTEDKYKNYPRIVGETGGKNFHLVHNTANIPNAIFNTIRGAFEYQGQKCSAASRLYLPESVSNEFLTNMIGILNESNSKFKPVNTSASALNGGDLHGFIGPVIHERSYDKLVNVIETAKNDPSLEILCGGKYDKSKGWFISPTVIKCNDPSHRFLKEEFFGPVLTVYEYPDDQFVELCKDIEKTSTYGLTGSIFARDRKIIEQASDLLRFSAGNFYINDKCTGAVVAQQWFGGSRMSGTNDKSGSGNILNRFVNIRNIKENFYDLNGYKYPSNYD
>XP_022463159_Kazachstania_naganishii
MFRRRLSQLAHYKLPSHIRNEPIKNFGVTDVKDWDLLRASLMKFNNSALQIPLVINGERIYSDSKLLAQTNPADHQKVLANVSQASESDVERAIKATQDSKRKWFELPLHERASVFLKAADLITTKYRYDMLASCMLGQGKSVYQAEIDCVAELADFFRYNAVYAQQLYAQQPTESIPGVWNRAEYRPLEGFVYAVSPFNFTAIAANLVGAPALMGNTVLWKPSHYAALSNYLLYTVLEEAGLPHGVVNFVPGDPVMVTKKALNNRNFAALHYTGSTAVFKQLYGTIQNNLAQGVYRDYPRVVGETGGKNFHLVHPSADMPNAVFNTIRGAFEYQGQKCSATSRLYLPESKATEFLTDMCGILAAKDSKCTPTNTAASALSGGDLHGFVGPVIHETSFNKLKNAIEEAKKDPELQIVYGGAYDSSKGWFVEPTVVKCSNPHHKFMKQEFFGPLLAVCEYPDAKFPEICDIIDTTTEYGLTGSVFARDREAVRLASEKLRFAAGNFYINDKCTGAVVAQQWFGGARMSGTNDKAGSGNVLSRFVSVRNIKENFYDLTGYKYPSNYE
>XP_445589_Candida_glabrata
MLSARLYRGSVRGVAQFARASIPKHVTNEAVKPFSKDADSKDWDLLRASLMKFKSSSLEVPLVINGERVYADRGRAVFAQTNPANHEQVLANVAQATRDDIKSAIGAAKQAKEKWYNMPFYDRAAIFMKAADLISTKYRYDMLAATMLGQGKNVYQAEIDCITELSDFFRFNVKYADELYATQPIESVPGIWNRAEYRPLEGFVYAVSPFNFTAIAANLIGAPALMGNTVVWKPSQTAALSNYLLLTVLEEAGLPKGVINFVPGDPVEITDEVLASRDFSALHFTGSTAVFKQLYGKIQSGVAENKYRDYPRIVGETGGKNYHLVHPSANVPHAVFNTIRGAFEFQGQKCSATSRLYLPKSMSEEFFRDMFGTLSNNKVVPVNTSASAISGGNLHGFMGPVIHEQSFNKLSAAIEEAKKDPELEILYGGQYDKSQGWYIGPTIIRTTNPNHKFLTTEFFGPILTVYEYQDSQFKDICELINETGEYGLTGSIFSRDRDAIIYASEKLRFSAGNFYINDKCTGAVVAQQWFGGARMSGTNDKAGGPSILSRFVSIRSIKENMQEITDFRYPSNYE
>XP_004179652_Tetrapisispora_blattae
MARMLRTNIHLISRRNFGSFSTIKPPSHIKNETVKSFGPEDNKDWDLLRSSIMKLKGSSLEIPLVINGERIYSNDSQGEVKFQRDIVPQYNPADNKQIVANVTQSTRSDVRNAIRSAMAAKQKWNNFSFYDRASVFLKAADLISTKYRYDLLAATMLGQGKNVYQAEIDCITELSDFFRFNIKYASELYKQQPIESTPGIWNKAEYRPLEGFVYAVSPFNFTAIAGNLVGAPALMGNTVLWKPSLSSTLSNYLLLTILEEAGLPAGVINFIPGDPKSITDETLSSPHFNALHFTGSTDVFKELWAKIQHGVTNNSYRDYPRIVGETGGKNFHLIHNSANISDSVLQTIRGSFEYQGQKCSATSRVYIPKSKSKEFLTDLLGLLNEPGEKSKLLPRNTGSSSIGGGDLHGFIGPVINEQSFNKLTKVIEQAKKDPDLEILYGGKYDSTQGWYVSPTVIKTKDPYHEFMRREFFGPIVTIYEYEDAEFEKICSIIDDSTKYGLTGSIFARDREAINYAQEKLKYSAGNFYINDKCTGAVVAQQWFGGARMSGTNDKSGGPSILNRFVSIRNIKENFYPLTDYRYPSNYE
>XP_003685666_Tetrapisispora_phaffii
MLRTTLTTKPYLLIRKFGNYSIPKQITNEPIKNFGAADVKDWDLLRSSIMKFKSSSIDIPLVINGERRYYDESKGKKRSYYKQPNPADHGTILANVTQATETDVLDAIAATKNAKVEWENFSFFDRASVFLKAADLITTKYRYDMLAATMLGQGKNVYQAEIDCITELSDFFRFNVKYANDLYSQQPLESTAGVWNKVEYRPLEGFVYAVSPFNFTAIAANLVGAPALMGNTVIWKPSQSATLSNYLLMTVLEEAGLPKGVINFLPGDPVKVTELIVNDRAFNSLHFTGSTDVFKSLYGKIQSNLVNGVYKDYPRIVGETGGKNFHLIHKSANIPHSVLSTIRGAYEFQGQKCSATSRLYIPESKSKEFIKDFVGTMTSEHSKMTPTNTSAGPLSGGDLHSFIGPVINQQSFNKLAAVLEDAKTDPELEIIYGGKYDNSKGWFIQPTLIKTTNPNHEYMSKEFFGPILTYFEYPDAEFNKICEIIDQTSQYGLTGAVFARDRETIKTATDALRYGAGNFYVNDKCTGAVVAQQWFGGARMSGTNDKSGSGNILNRFTSIRNIKENFLELTNHKYPSNYD
>XP_001646738_Vanderwaltozyma_polyspora
MLRVGRNLPNLMRRFGTFKVPSNINNEAVKAFGVTDTKDWDLLRASLFKCNEGTLDIPLIINGERFYYNDTTSDKGGLGRSFFKQQNPANHEQVLANVTQANDNDISYAIESAKKAKKQWSETPFYDRAAVFLKAADLISTKYRYDMLAATMLGQGKNVYQAEIDCITELCDFFRFNVRYASELYASQPVKSTAGVWNTSEYRPLEGFVYAVTPFNFTAIAGNLVGAPMLMGNTVIWKPSQSATLSNYLLLTVLEEAGLPDGVLNFIPGDPIKVTDTLLADREFAALHFTGSTAVFKNLYGKIQTGVVNGKFRDYPRIVGETGGKNFHLIHNSANIPHAVLSTIRGAYEYQGQKCSATSRLYLPESKSKEFVSDFIGTLEQDNSKMSPVNTAASNIRGGDLHGFIGPVIHEQSYDKLAKVIEKAKNDPELEIVYGGQCDKSTGWFVGPTLIKTTNPKHEFMTQEFFGPLLTYYEYPDEDFSKICEIIDTTSEYGLTGSVFARNRSAIEVANSKLRYSAGNFYINDKSTGAVVAQQWFGGARMSGTNDKSGSGNILNRFVSIRNIKENFYELTDHKYPSNYE
>XP_003681773_Torulaspora_delbrueckii
MLSRIRTLQATRQSVRYVAQLSNLSTPKQIGNEPVKPFGCTDTKDWDLLRASLMKFRSSSLEVPLVINGERRYYNDKEKRGFFQQTNPANHEQVLANVTQAGVKDVKDAIQAAKAAKKKWMEMPFYDRAAVFLRAADLVSTKYRYDMLAATMLGQGKNVYQAEIDCITELADFFRFNVKYANELYSQQPIESTSGVWNKAEYRPLEGFVYAVTPFNFTAIAANLIGAPALMGNTVVWKPSQTAALSNYLLLTVLEEAGLPKGVVNFIPGNPIEVTEEVLADKEFSALHFTGSTSVFKQLYGKIQEGVVSNVYRDYPRIVGETGGKNFHLIHPSANLPHAVLSTIRGAFEFQGQKCSATSRVYIPQSKSQEFLKDMAGTLQQQNVTPVNTSAGTISGGDLHGFVGPVIHEQSFDKLASVIDQAKKDPELEIVFGGNYDKSQGWFITPTIIKTTNPNHPFLSTEFFGPILTVYEYPDIEFPQVCKLIDSTSVYGLTGSVFAKDREAINQASEALRYSAGNFYINDKCTGAVVAQQWFGGARMSGTNDKAGSGNILNRFVSIRNVKENFYEITDFKYPSNYE
>XP_037142218_Zygotorulaspora_mrakii
MMLSRTKFLQRSSQSIRCIAQLSQVRVPKQITNEPIKAFGVADTKDWDLLRASLMKFKSSSLDVPLVINGERVYYNDKKSRPYFEQTNPANHKHVLANVTQANEEDILRAIQASKDAKAKWASMPFYDRAAIFLKAADLLSTKYRYDMLAATMLGQGKNVYQAEIDCITELADFFRFNVKYASELYSQQPVESSAGVWNKAEYRPLEGFVYAVTPFNFTAIAGNLVGAPALMGNTVVWKPSQTASLSNYLLLTVLEEAGLPKGVVNFIPGNAIEVTQHVLNDKDFAALHFTGSTNVFKQLYGKIQEGVVNNVYRDYPRIVGETGGKNFHLIHPSASIPHAVLSTIRGAFEYQGQKCSAASRVYLPNSKSEEFFKDIAGSLQQHKIQPVNTSAGSISGGDLHGFMGPVIHEQSYNKLVGAIEEAKKDPELEIVYGGQYDKSSAWFVGPTIIKTTNPNHKFLSTEFFGPILTVYEYPDNEFSQVCDLINNTSMYALTGSIFAKDRDAILEASEKLRYSAGNFYINDKCTGAVVAQQWFGGARMSGTNDKAGSGNILNRFVSVRSVKENFYELTDFRYPSNYE
>XP_002498715_Zygosaccharomyces_rouxii
MLSRASFQARQSVRTVAQLARFKTPNTIGNEPVKNFGPKDVKDWDLLRASLMKFRSSSLEVPLVVNGQRIYYNDGGNRSFFPQTNPANHEQVLANVTQATKDDVVKAIQSAKDAKQKWMNLPFYERAAVFLKAADLIDTKYRYDMLAATMLGQGKNVFQAEIDCITELSDFFRFNVKYAVDLYSQQPAESSPGVWNQAEYRPLEGFTYAVTPFNFTAIAGNLVGAPALMGNTVVWKPSQTAALSNYLLLTVLEEAGLPNGVVNFIPGNAVEVTEQVLNDKDFSALHFTGSTNVFKQLYGKIQQGVVNDLYKDYPRIVGETGGKNYHLVHPSANIPHAVLSTLRGAFEYQGQKCSAASRVYLPQSKSKEFLENLVGTLQQHQVVPTNTSASPLNGGDLHGFMGPVIHEQSFDKLAKFIEEAKKDPELEIIQGGQYDKSKGWFVTPTIVKTTNPNHKFMSTEFFGPILTVCDYPDAEFSQICETIDNTSTYGLTGSIFAKDREAIVEASEKLRYSAGNFYINDKCTGAVVGQQWFGGGRMSGTNDKSGSGNILNRFVTIRNIKENFYELTDFKYPSNYE
>XP_003645503_Eremothecium_cymbalariae
MLGARSFVHNSRRRIVQLSHVKPPKQISNEQVKAFGKNDILDWDLLRASISKFNNSSLHVPLVINGERVYYGNSGKRTTFQQVNPALHSQVLADVTQATVGDVRAAIKASKDAKEAWYKTPFYDRAAVFLKAADLVSTKYRYDMLAATMLGQGKNVYQSEIDCITEVADFFRFNVKYAEELYNQQPIESSPGVWNRAEYRPLEGFVYAVTPFNFTAISANLVGAPALLGNTVVWKPSQSAALSNYLMLTVLEECGLPPGVINFVPGNPIEITDEVLKDESFAALHFTGSTAVFKSLYGKIQNGVVDGTYRDYPRIVGETGGKNFHLIHHTANLPHAVLSTLRGAFEYQGQKCSATSRLYLPQSKAHEFLTDLVGTLSSVKPVNTSASKLNGGDLHGFMGPVIHEQSFDKLVSTVEEAKKDPELEIIYGGEYNKSQGYFFGPTIITTNNPRHKFMSTEFFGPILTVYKYPDSQFESICETIDTTTKYGLTGSIFARDRAAIRLADEKLRFSAGNFYINDKSTGAVVGQQWFGGARMSGTDDKAGSGNVLNRFVSIRNVKENFYELTDFKYPSNYE
>NP_982471_Eremothecium_gossypii
MLSRSRLLGYSARTIAQLSRPGCPRISNEAVKPFSKRDTLDWDLLRASLSKFNNSSLDVPLVINGERIYFNDAGKRELFKQVNPARHTQVLAHVTQASREDVRAAVRAAQDAKQKWYETPFYDRAAVFLKAADLVATKYRYDMLAATMLGQGKNVQQAEIDCITELADFFRFNVKYAEELYQQQPAESSPGVWNRSEYRPLEGFVYAVSPFNFTAIAGNLVGAPALMGNTVVWKPSQNAALSNYLLLTVLEEAGLPRGVINFVPGNPVDVTEEVLADKALGGLHFTGSTAVFKQLYGKIQQGVVSGLYRDYPRIVGETGGKNFHLVHPSANLPHAVLSTLRGAFEFQGQKCSAASRLYLPQSKADAFLADLAGTLAAIKPANTSASSINGGDLHAFMGPVIHEQSFDKLAAAIERARTDPELEILYGGDHSKSQGYFVGPTVVRTSNPRHDFMTAEFFGPILTVYEYPDAQFDQVCDLIDSTSAYGLTGAVFARDRDAIAAADRRLKYAAGNFYINDKATGAVVAQQWFGGARMSGTNDKAGSPNVLSRFVSVRSVKENFYELTDFKYPSNYE
>XP_452670_Kluyveromyces_lactis
MLSSRIQLLRSSKRCVAQLSHIQPPKQIGNEPVKAFGSKDLVDWDLLRASLSKFKNSSLDVPLVINGERIYYNDDGGKRGIFQQLNPANHSEVLANVTQATNEDVKAAIQASKQAKDKWYKLPYYERASVFMKAADLICTKYRYDMLAATMLGQGKNVYQAEIDCITELADFFRFNVKYANELYAQQPIESSPGVWNRAEYRPLEGFVYAVTPFNFTAIAGNLIGAPALMGNTVVWKPSQNANLSNYLLLTVLEEAGLPNGVVNFVPGNAVEVTKEVLSDSEFAALHFTGSTAVFKQLYGDIQKGVVNGLYRDYPRIVGETGGKNFHLIHPSANIPHSVLSTLRGAFEFQGQKCSATSRVYLPESKSEEFFRDLGGVLSEVQPVNTSASKINGGDLHGFIGPVIHEGSFDKLAKVIDDAKNDPELEIVFGGFHDKSKGYYIQPTIIKTTNPRHPYLSQEFFGPILTVYEYPDAKFEDVCELVDSTSQYGLTGSIFARDREAIKIADEKLKYSAGNFYINDKSTGAVVAQQWFGGARMSGTNDKAGSGNILNRFVSVRNIKENYYELTDYRYPSNYE
>XP_022675555_Kluyveromyces_marxianus
MLSRIGLLRSSKRCIAQLSHIQPPKHIGNEPVKAFGSKDLVDWDLLRASLSKFKNSSLDVPLVINGERIYYNEDGGKRGISQQLNPANHSEVLANVTQATNADVQAAIKASKEAKDKWYKLPFYERASVFLKAADLICTKYRYDMLAATMLGQGKNVYQAEIDCITELADFFRFNVKYANELYAQQPLESSPGVWNRAEYRPLEGFVYAVTPFNFTAIAGNLVGAPALMGNTVVWKPSQNASLSNYLLLTVLEEAGLPKGVVNFVPGNPVEVTKEVLGDPSFAALHFTGSTAVFKKLYGDIQNGVVSGLYKDYPRIVGETGGKNFHLIHPSANIPHSVLSTLRGAFEFQGQKCSATSRLYLPESKSNEFLTDLIGTLSEIQPVNTSASKINGGNLHGFVGPVIHEQSFDKLAKVIDDAKNDPEVEIIYGGTYDKSKGYYIQPTVFKTTNPRHPYLSQEFFGPLLTVYEYPDAKFEEVCELIDTTSQYGLTGSIFARDREAIAIADEKLKYSAGNFYINDKSTGAVVAQQWFGGARMSGTNDKAGSGNILSRFVSVRNIKENYYELTDYKYPSNYE
>XP_022629972_Lachancea_lanzarotensis
MLSRSVLFRQSRRCVSQLSHIKPPKEITNEPVKSFDSTATLDWDLLRASVSKFNNASLDVPLVINGKRIFYNEGNRSFHQQVNPAKHSQVLANVTQASKEDVAAAIEASKTAKAKWLKMPFYDRAAVFLKAADLISTKYRYDMLAATMLGQGKNVFQAEIDCITELADFFRFNVKYAAELYAQQPCESSPGVWNKAEYRPLEGFVYAVTPFNFTAIAGNLIGAPALMGNTVVWKPSQAASLSNYLLLTVLEEAGLPHGVVNFVPGNPVEVTSQVLADKEFAALHFTGSTAVFKQLYGQIQQGVVTDRYRDYPRIVGETGGKNFHLIHPSANLPHAVLSTLRGAFEFQGQKCSATSRVYLPQSKSAEFLADLVGSLRSVRTVNTSASKINGGDLHGFMGPVIHEQSFDKLAGVIDEAKNDPELEIIAGGEYDKTNGFFIEPTVIKTTNPNHKFLSTEFFGPVLTVYEYPDAEFAQICEIIDKTTAYGLTGSIFARDRDVINTADELLKYSAGNFYINDKCTGAVVGQQWFGGARMSGTDDKAGSGNILSRFVSIRNVKENFYELTDFRYPSNYE
>XP_002555308_Lachancea_thermotolerans
MLSRALLIRQSKRCVAQLSHVKPPKQITNEPVKPFSNKDILDWDLLRASISKFNSASLDVPLVINGKRIYHNEGSRQFFQQTNPAKHSQVLANVTQASKQDVRDAIQAAKSAKEKWYKMPFYDRAAVFLKAADLISTKYRYDMLAATMLGQGKNVYQAEIDCITELADFFRFNVKYATELYNQQPCESSPGVWNKAEYRPLEGFVYAVTPFNFTAISGNLIGAPALMGNTVVWKPSQAASLSNFLLLTVLEEAGLPHGVVNFVPGNPVDITNEVLADEEFSALHFTGSTAVFKQLYGKIQSGVVNNLYRDYPRIVGETGGKNFHLVHPSASLPHAVLSTLRGAFEYQGQKCSAASRLYLPKSQSTEFLENLVGTLESVKTVNTSASKINGGDLHGFVGPVIHQQSFEKLANAIEEAKKDPELEILCGGKYDKSNGWFVEPTIIKTTNPLHKFMSTEFFGPVLTVYEYPDSEFSQICETIDKTTAYGLTGAVFARDREAIILADEKLKYSAGNFYINDKCTGAVVGQQWFGGARMSGTDDKAGGSNILSRFVSIRNVKENFYELNDFKYPSNYE
>XP_020058999_Aspergillus_aculeatus
MQSSLLLRARGLPKCASLSASMARQSSRAMGSYATFKVPRIDNEPNKHYAPGSPDRKALEEALARTKQNGPLNVPLVIAGKEIQSSETLTQSNPASHAPVATYANASVADVQAAIDAALEARKTWSTTSFADRASIFLKAADLISTKYRYDIMALTMHGQGKNAWQAEIDAAAELCDFFRFGVKYAEELYATQPVHHSPGVWNRVEYRPLEGFVYAISPFNFTAIGGNLAGAPALMGNVVVWKPSPSAIASNWLVHQILLEAGLPKNVIQFVPGDAAEVTNTVLNHREFSALHFTGSTSVFRSLYGQIANGVAEGKYRSYPRIVGETGGKNFHLVHKSADVRNAAVQTVRGAFEFQGQKCSATSRAYVAESVADEFLSIVAAETKALTMGEPTTFTNFCGPVIHEASFNKLAQVIDEAKNDPELELLAGGTYDSSKGWYIQPTVYRTSNPDHPLLSRELFGPVLVIHTYADKTEADFTRMCEKIDQTGEYALTGSIFAQDREVLRAADDALRNTAGNFYINCKSTGAVVGQQPFGGARASGTNDKAGSGNLLSRFVSLRSIKEEFVPTYKVAYPSNA
>XP_001268097_Aspergillus_clavatus
MQSSLLPRVRAQPFKCRSLTSTLVRSRAMGSYATFKVPRIDNEPNKHYAPGSPDRKALEEALAKAKQDAPLNVPLVIAGKEIKSSQTFTQPSPASHAPVATYANATTADVEAAIKAALEARESWASTSFADRASVFLKAADLISTKYRYDIMALTMQGQGKNAWQAEIDAAAELCDFFRFGVKYAEEMYAQQPVHNAPGVWNRVEYRPLEGFVYAISPFNFTAIGGNLAGAPALMGNVVVWKPSPAAIASNWLVHQILLEAGLPKNVIQFVPGDAEEVTNTVLNHREFAALHFTGSTSVFRSLYGKIASGVAEGKYRSYPRIIGETGGKNFHLIHKSADVRNAAVQTVRGAFEFQGQKCSATSRAYVASSLADQFFEQIATETKKLKVGEPSDFTNFCGPVIHEASFNKLAQVIEDAKNDPELELLAGGTYDSSKGWYIQPTIYRTSNPDHPLLSRELFGPILVVHPYNDADFTQICEKIDQTGEYALTGSIFAQDREAVRVAENALRNTAGNFYINCKSTGAVVGQQPFGGARASGTNDKAGSGNLLSRFVSLRSIKEEFVPTYNVAYPSNA
>XP_001257991_Aspergillus_fischeri
MHSSLLHRMRARQVAKCRPLTSSFVRPSRAMGTYATFKVPRIDNEPNKHYAPGSPDRKALEDALAKAKQAAPLNVPLVIAGKEIKSSQTFTQSNPASRAPVATYSNATASDVQAAIDAALEARKSWAATSFADRASVFLKAADLISTKYRYDIMALTMHGQGKNAWQAEIDAAAELCDFFRFGVKYAEDMYAQQPVHHAPGVWNRVEYRPLEGFVYAISPFNFTAIGGNLAGAPALMGNVVVWKPSPAAIASNWLVHQILLEAGLPKNVIQFVPGDAEEVTNTVLNHREFAALHFTGSTAVFRSLYGKIAQGVAEGKYRSYPRIVGETGGKNFHLIHKSADVRNAAVQTVRGAFEFQGQKCSATSRAYVASSIADQFLEQVVSETKQLKIGEPSDFTNFCGPVIHEASFNKLAQVIEKAKNDSELELLVGGTYDSSKGWYIQPTVYHTSNPDHPLLSRELFGPILVVHTYNDATEANFSKICEKIDQTGEYGLTGSVFAQDREAVRVAEDALRSTAGNFYINCKSTGAVVGQQPFGGARASGTNDKAGSGNLLSRFVSLRSIKEEFVPSYKVEYPSNA
>XP_041142338_Aspergillus_flavus
MQSSLLLRARGLPLAKSSFARSSIRAMGSYATFKVPRIDNEPNKHYAPGSPDRKGLEEALAKHKQSAPLTVPLVIAGKEIKSSETFTQANPATHAPLATYSHATASDVQAAIDAALKARESWASTSFAERASIFLKAADLISTKYRYDIMALTMHGQGKNAWQAEIDSAAELCDFFRFGVKYAEDLYAQQPVHNSPGVWNRVEYRALEGFVYAISPFNFTAIGGNLAGAPALMGNVVVWKPSPSAIASNWLVHEILLEAGLPKNVIQFVPGDAEEVTNTVLNHPEFAALHFTGSTSVFRSLYGQIANRVAEGKYRSYPRIVGETGGKNFHLIHKSADIRNAAVQTVRGAFEFQGQKCSATSRAYVAASVADEFLEQVATETKNLKVGEPTDFTNFCGPVIHEASFNKLAKVIDEAKNDPELELLAGGTYDSSKGWYIQPTVYRTSNPDHPLLSRELFGPVLVVHAYNDATEADFTKICEKIDQTGEYGLTGAVFAQDREALRQADDALRNTAGNFYINCKSTGAVVGQQPFGGARASGTNDKAGSGNLLSRFVSLRSMKEEFVPTYNVAYPSNA
>XP_750764_Aspergillus_fumigatus
MHSSLLPRMRAQQFAKCRPLTSSFVRPNRAMGTYATFKVPRIDNEPNKHYAPGSPDRKALEDALAKAKQSAPLNIPLVIAGKEIKSSQTFTQSNPASRAPVATYSNATASDVQAAIDAALEARKSWAATSFADRASVFLKAADLISTKYRYDIMALTMHGQGKNAWQAEIDAAAELCDFFRFGVKYAEEMYAQQPVHHAPGVWNRVEYRPLEGFVYAISPFNFTAIGGNLAGAPALMGNVVVWKPSPAAIASNWLVHQILLEAGLPKNVIQFVPGDAEEVTNTVLNHREFAALHFTGSTAVFRSLYGKIAQGVAEGKYRSYPRIVGETGGKNFHLVHKSADIRNAAVQTVRGAFEFQGQKCSATSRAYVASSIADQFLEQVVSETKQLKIGEPSDFTNFCGPVIHEASFNKLAQVIEEAKSDSELELLVGGTYDSSKGWYIQPTVYRTSNPDHPLLSRELFGPILVVHTYNDATEADFSKVCEKIDQTGEYGLTGSVFAQDREAIRVAEDALRNTAGNFYINCKSTGAVVGQQPFGGARASGTNDKAGSGNLLSRFVSLRSIKEEFVPSYKVEYPSNA
>XP_659337_Aspergillus_nidulans
MQSSMLLRVRALPKTASVLSRTKTATYATYKVPRIDNEPNKHYAAGSPDRKALQEALARTQRNAPLSVPLVIAGKEVKSSSSLTQSNPASHGPVATYSNATAKDVQAAIESALEARKSWASTPFADRASVFLKAADLISTKYRYDVMALTMHGQGKNAWQAEIDSAAELCDFFRFGVKYAEDLYAQQPVHHAPGVWNRVEYRPLEGFVYAISPFNFTAIGGNLAGAPALMGNVVVWKPSPSAIASNWLVHQILLEAGLPKNVIQFVPGEAEEVTKTVLDHPDFAALHFTGSTNVFRNLYGQISTRVAAGKYRSYPRIVGETGGKNFHLIHKSADIRNAAVQTVRGAFEYQGQKCSATSRVYVASSIADSFLEQVASEAKSLKVGPPSDFTNFCGPVIHEASFTKLAKVIDEAKNDPELELLAGGSYDSSKGWYIQPTVYRTTNPDHPLLTRELFGPILVVYAYPDATEADFARIAQKIDATGEYGLTGSVFAQDREALAVANDVLRNAAGNFYINCKSTGAVVGQQPFGGARASGTNDKAGSGNLLSRFVSLRSIKEEFVPTYKVAYPSNEA
>XP_001394598_Aspergillus_niger
MQSSLLLRSRGLSLAKCPSLSLARTSARAMGSYATFKVPRIDNEPNKHYAPGSPDRRGLEEALARTKQSGPLNVPLVIAGKEIKSSQSETQSNPASHAPVATYSNASAAEVQAAIDAALEARKSWAATSFADRASIFLKAADLISTKYRYDIMALTMHGQGKNAWQAEIDSAAELCDFFRFGVKYAEDLYAQQPVHHAPGVWNRVEYRPLEGFVYAISPFNFTAIGGNLAGAPALMGNVVVWKPSPSAIASNWLVHQILLEAGLPKNVIQFVPGDAAEVTNTVLNHPDFAALHFTGSTAVFRSLYGQIANGVAEGKYRSYPRIVGETGGKNFHLVHKSADVRNAAVQTVRGAFEFQGQKCSATSRAYVAASIANEFIENVVAETKNIKVGEPSDFTNFCGPVIHEASFNKLANVIDEAKNDPELELLAGGSYDSSKGWYIQPTVYHTSNPDHPLLSRELFGPVLVIHTYADATEADFAKICEKVDQTGDYGLTGSIFAQDREVLRIADDALRNTAGNFYINCKSTGAVVGQQPFGGARASGTNDKAGSGNLLSRFVSLRSIKEEFVPTYKVPYPSNDA
>XP_015406949_Aspergillus_nomiae
MQSSLLLRARGLPLAKSSFARSSIRAMGSYATFKVPRIDNEPNKHYAPGSPDRKGLEEALAKHQQNAPFNVPLVIAGKEIKSSETFTQASPATHAPLATYSHASASDVQAAIDAALKARESWASTSFAERASIFLKAADLIATKYRYDIMALTMHGQGKNAWQAEIDSAAELCDFFRFGVKYAEELYAQQPVHNAPGVWNRVEYRALEGFVYAISPFNFTAIGGNLAGAPALMGNVVVWKPSPSAIASNWLVHEILLEAGLPKNVIQFVPGDAEEVTSTVLNHPEFAALHFTGSTSVFRSLYGQIANRVAEGKYRSYPRIVGETGGKNFHLIHKSADIRNAAVQTVRGAFEFQGQKCSATSRAYVAASVADEFLEQVASETKKLKVGEPTDFTNFCGPVIHEASFNKLAKVIDEAKNDPELELLAGGSYDSSKGWYIQPTVYRTSNPDHPLLSRELFGPVLVIHAYNDATEADFSKICEKIDQTGEYGLTGAVFAQDREALRQADDALRNTAGNFYINCKSTGAVVGQQPFGGARASGTNDKAGSGNLLSRFVSLRSMKEEFVPTYNVAYPSNA
>XP_001819060_Aspergillus_oryzae 
MQSSLLLRARGLPLAKSSFARSSIRAMGSYATFKVPRIDNEPNKHYAPGSPDRKGLEEALAKHKQSAPLTVPLVIAGKEIKSSETFTQANPATHAPLATYSHATASDVQAAIDAALKARESWASTSFAERASIFLKAADLISTKYRYDIMALTMHGQGKNAWQAEIDSAAELCDFFRFGVKYAEDLYAQQPVHNSPGVWNRVEYRALEGFVYAISPFNFTAIGGNLAGAPALMGNVVVWKPSPSAIASNWLVHEILLEAGLPKNVIQFVPGDAEEVTNTVLNHPEFAALHFTGSTSVFRSLYGQIANRVAEGKYRSYPRIVGETGGKNFHLIHKSADIRNAAVQTVRGAFEFQGQKCSATSRAYVAASVADEFLEQVATETKNLKVGEPTDFTNFCGPVIHEASFNKLAKVIDEAKNDPELELLAGGTYDSSKGWYIQPTVYRTSNPDHPLLSRELFGPVLVVHAYNDATEADFTKICEKIDQTGEYGLTGAVFAQDREALRQADDALRNTAGNFYINCKSTGAVVGQQPFGGARASGTNDKAGSGNLLSRFVSLRSMKEEFVPTYNVAYPSNA
>XP_040638724_Aspergillus_ruber
MSLFLRAQRLRAPALARSMGSYATFKAPTVNNEPNKTYAPGTPDRKSLQDALAKYKQNGPLNVPLVIAGQTIKPSSPLTQSDPSTHAPLASYSNATSEQVQKAVDSALAARESWASTSFADRASIFLKAADLIAHKYRYDVMALTMHGQGKNAFQAEIDSAAELCDFLRFGVKYAEELYAQQPSHNAPGVWNRVEYRPLEGFVYAVSPFNFTAIGGNLAAAPALMGNVVIWKPSPSAIASNHLVHEILVEAGLPRDVIQFVPGEAEEVTNVVLNHREFAALHFTGSTSVFRSLYGQIAQGVAQGKYRSYPRIVGETGGKNFHLVHKTADIRNAAVQTVRGAFEFQGQKCSATSRAYIPASRAEEFLSQVAAETNALKQGEPSDFTNFCGPVIHEGSFNKLAGVIDEANKDPELELLAGGSYDSSKGWYIKPTVYRTTNPDHPLLSRELFGPVLVVYAYPDATEEDFSRICQKIDNTSEYGLTGSIFAQDRDVITRASDALRNTAGNFYINCKSTGAVVGQQPFGGARASGTNDKAGSANLLSRFVSLRSVKEEFVPTYSVGYPSNA
>XP_040707906_Aspergillus_sydowii
MQSSLLLRARGLPAARTTVASALSRTKTASYATFKVPRIDNEPNKHYAPGSPDRKALQDALARSQQSAPLSVPLVIAGKEVKASESFTQSNPASHGPVATYSNATARDVEAAIASALEARKSWASTPFADRASVFLKAADLISTKYRYDVMALTMHGQGKNAWQAEIDSAAELIDFFRFGVKYAEDLYAQQPVHNASGVWNRVEYRPLEGFVYAISPFNFTAIGGNLAGAPALMGNVVIWKPSPSAIASNWLVHQILLEAGLPKNVIQFVPGEAEEVTKTVLDHPDFAALHFTGSTNVFRNLYGQISTGVAAGKYRSYPRIVGETGGKNFHLVHKSADVRNAAVQTVRGAFEFQGQKCSATSRAYVAASIADEFVEQVATETKNLKVGPPSEFSNFCGPVIHEASFNKLSKVIDEAKNDPELELVAGGTYDSSKGWYIQPTVYRTSNPDHPLLTRELFGPVLVIHTYSDATEADFARIAEKIDQTGEYGLTGSVFSQDREALEVANEALRNAAGNFYINCKSTGAVVGQQPFGGARASGTNDKAGSGNLLSRFVSLRSIKEEFVPTYKVTYPSNE
>XP_001215804_Aspergillus_terreus
MQALLRTRLPARSIPRIPSRAMGSYATFKVPRIDNEPNKHYAPGSPDRKGLEEALARRQSPLNVPLVIAGQEIKSSSTLTQSNPATHATVATYSNATTDQVQSAIDAALAARKDWAATSFADRASVFLKAADLISSKYRYDIMALTMHGQGKNAWQAEIDAAAELCDFFRFGVKYAEDMYAQQPVHHAPGVWNRVEYRPLEGFVYAISPFNFTAIGGNLAGAPALMGNVVVWKPSPSAIASNWLVHQILLEAGLPRDVIQFVPGEAEDVTRTVLNHPDFAALHFTGSTAVFRSLYGQIAAGVAEGKYRSYPRIVGETGGKNFHLVHKSADLRNAVVQTVRGAFEFQGQKCSATSRAYIPASRADEFVEQIVAETKQLSVGPPTDFTNFCGPVIHEGSFTKLAQVIDEAKNDPELELLAGGTYDASKGWYIQPTIYRTNNPDHPLLSRELFGPVLVLHAYNDASDADFARICEKIDTTGSYGLTGAVFAQDRAAVNLANDHLRNAAGNFYINCKSTGAVVGQQPFGGARASGTNDKAGSGNLLSRFVSLRSIKEEFVPTHNVPYPSNA
>XP_022484722_Penicillium_arizonense
MMQSALLRARAPVSRVQSLACRIPSSSSRAMGTYATFKVPQINNEPNKHYIPGSPDRKGLEDALASYKSKAPLNVPLVVAGKEIKSSQTFTQTNPASHAPLATYSNASKADVQSAIDSALAARKSWANTPFAERASIFLKAADLIATKYRYDIMALTMHGQGKNAWQAEIDSAAELCDFFRFGVKYAEELYAQQPAHHAPGVWNRLEYRPLEGFVYAISPFNFTAIGGNLAGAPALMGNVVIWKPSPSAIASNWLVHQILLEAGLPKDVIQFVPGEAEEVTSTVLNSREFAALHFTGSTDVFRMLYGKISQGVADGKYRSYPRIVGETGGKNFHLVHKSADVRNAAVQTVRGAFEFQGQKCSATSRAYVASSIAEDFVQQVVAEVQKIQIGEPSEFTNFCGPVIHEGSFNKLAGVIDEAKNDPELELLVGGSYDSSKGWYIQPTVYRTSNPDHPLLSRELFGPVLVLHSYNDATEADFTKICDKIDTTGNYGLTGSVFAQDREAIQVADEALRNAAGNFYINCKSTGAVVGQQPFGGARASGTNDKAGSANLMSRFVSLRSIKEEYVPTYTVAYPSNAN
>XP_014535453_Penicillium_digitatum
MSSILRTRAPISRLAGRIPSSGTRFMGTYATFKVPQINNEPNQHYVPGTPDRKGLEEALAKYKQKAPLNVPLVVAGKELKGYETFTQSNPATHAPVATYSNASKADIQSAIDSALAARKSWADTPFSERASIFLKAADLIATKYRYDIMALTMHGQGKNAWQAEIDSAAELCDFFRFGVKYAEELYAQQPAHNANGVWNRLEYRPLEGFVYAISPFNFTAIGGNLAGAPALMGNVVIWKPSPSAIASNWLVHQILLEAGLPKDVIQFVPGDAAEVTSTVLESRDFAALHFTGSTDVFRMLYGKISQGVADGKYRSYPRIVGETGGKNFHLVHKSADVRNAAVQTVRGAFEFQGQKCSATSRAYIASSIAEDFVQQVVAEVQKINVGEPSEFTNFCGPVIHEASFNKLSGVIEEAKNDSELELLVGGTYDSSKGWYIQPTVYRTTNPDHPLLSRELFGPILVIHSYNDATEADFTKICDKIDSTSTYALTGSIFAQDRAAVQVADEALRNAAGNFYINCKSTGAVVGQQPFGGARASGTNDKAGSANLMSRFVSLRSIKEEYIPTYTVAYPSNAN
>XP_016600204_Penicillium_expansum
MMSSILRTRAPISRLACRIPSSSTRSVGTYATFKVPQIDNEPNKHYIPGTPDRKGLEEALANYKQKAPLNVPLVVAGKELKGYETFTQSNPATHAPVATYSNASKADVQSAIDSALAARKSWADTPFSERASIFLKAADLIATKYRYDIMALTMHGQGKNAWQAEIDSAAELCDFFRFGVKYAEELYAQQPAHNATGVWNRLEYRPLEGFVYAISPFNFTAIGGNLAGAPALMGNVVIWKPSPSAIASNWLVHQILLEAGLPKDVIQFVPGDAAEVTSTVLESRDFAALHFTGSTDVFRMLYGKISQGVADGKYRSYPRIVGETGGKNFHLVHKSADVRNAAVQTVRGAFEFQGQKCSATSRAYIASSIAEDFAQQVVAEVQKINVGEPSEFTNFCGPVIHEASFNKLSGVIEEAKNDPELELLVGGTYDSSKGWYIQPTVYRTSNPDHPLLSRELFGPILVIHSYNDATEADFTKICDKIDSTSTYALTGSIFAQDRAAVQVADEALRNAAGNFYINCKSTGAVVGQQPFGGARASGTNDKAGSANLMSRFVSLRSIKEEYVPTYTVAYPSNAN
>XP_040646679_Penicillium_griseofulvum
MMSSILRTRAPISRACRVPISSTRSMGTYATFKVPTINNEPNKHYAPGSPDRKGLEEALANYKQQAPLNVPLVVAGKELKGYETFTQSNPATHGPVATYSNASKADVQSAIDSALAARQSWADTPFAERASIFLKAADLISTKYRYDIMALTMHGQGKNAWQAEIDSAAELCDFFRFGVKYAEELYAQQPSHNAAGVWNRLEYRPLEGFVYAISPFNFTAIGGNLAGAPALMGNVVIWKPSPSAIASNWLVHQILLEAGLPKDVIQFVPGDAAEVTSTVLESRDFAALHFTGSTDVFRMLYGKISQGVADGKYRSYPRIVGETGGKNFHLVHKSADVRNAAVQTVRGAFEFQGQKCSATSRAYIASSIAEDFAQQVVAEVQKLKVGEPSEFTNFCGPVIHEASFNKLSGVIDEAKNDPELELLVGGTYDSSKGWYIQPTVYRTTNPDHPLLSRELFGPILVIHSYNDATDAEFTKICEKIDSTSTYALTGSIFAQDRAAVQTAGDALRNAAGNFYINCKSTGAVVGQQPFGGARASGTNDKAGSANLMSRFVSLRSMKEEFVPTYTVAYPSNAN
>XP_038927304_Penicillium_roqueforti
MSSILRTRAPISRLACRVPSSSTRSMGTYATFKVPQINNEPNKHYIPGTPDRKGLEEALANYKQKAPLNVPLVVAGKELKGYETFTQSNPATHAPVATYSNASKADVQSAIDSALAARKSWAETPFAERASIFLKAADLIATKYRYDIMALTMHGQGKNAWQAEIDSAAELCDFFRFGVKYAEELYAQQPSHNSAGVWNRLEYRPLEGFVYAISPFNFTAIGGNLAGAPALMGNVVIWKPSPSAIASNWLVHQILLEAGLPKDVIQFVPGDAAEVTSTVLESRDFAALHFTGSTDVFRMLYGKISQGVADGKYRSYPRIVGETGGKNFHLVHKSADVRNAAVQTVRGAFEFQGQKCSATSRVYIASSIAEDFAQQVVAEVQKIHVGEPSEFTNFCGPVIHEASFNKLSGVIEEAKNDPELELLVGGTYDSSKGWYIQPTVYRTSNPDHPLLSRELFGPILVIHSYNDATEADFTKICDKIDSTSTYALTGSIFAQDRAAIQVADEALRNAAGNFYINCKSTGAVVGQQPFGGARASGTNDKAGSANLMSRFVSLRSIKEEYVPTYTVAYPSNAN
>XP_002557718_Penicillium_rubens
MASIMRARAPISRLACRIPSSSTRSMGTYATFKVPQINNEPNKHYVPGTPDRKGLEEALAKYKQQGPLSVPLVVAGKELKGYETFTQSNPATHAPVATYSNASKADVQSAIDSALAARKSWADTPFAERASIFLKAADLIATKYRYDIMALTMHGQGKNAWQAEIDSAAELCDFFRFGVKYAEELYAQQPAHNAAGVWNRLEYRPLEGFVYAISPFNFTAIGGNLAGAPALMGNVVIWKPSPSAIASNWLVHQILLEAGLPKDVIQFVPGDAAEVTETVLESRDFSALHFTGSTDVFRMLYGKISQGVADGKYRSYPRIVGETGGKNFHLVHKSADVRNAAVQTVRGAFEFQGQKCSATSRAYIASSIAEDFTQQVVAEVKKINVGEPSEFTNFCGPVIHEASFNKLSGVIEEAKNDPELELLVGGTYDSSKGWYIQPTVYRTSNPDHPLLSRELFGPVLVIHSYNDATDADFTKICDKIDSTSTYALTGSIFAQDRAAVQLADEALRNAAGNFYINCKSTGAVVGQQPFGGARASGTNDKAGSANLMSRFVSLRSIKEEYVPTYTVAYPSNAN
>XP_040807805_Penicillium_solitum
MMSSILRTRAPISRLACRIPSSSTRSMGTYATFKVPQINNEPNKHYIPGTPDRKGLEEALAKYTQKAPLNVPLVVAGKELKGYETFTQSNPATHAPVATYSNASKADVQSAIDSALAARKSWADTPFSERASIFLKAADLIATKYRYDIMALTMHGQGKNAWQAEIDSAAELCDFFRFGVKYAEELYAQQPAHNATGVWNRLEYRPLEGFVYAISPFNFTAIGGNLAGAPALMGNVVIWKPSPSAIASNWLVHQILLEAGLPKDVIQFVPGDAAEVTSTVLESRDFAALHFTGSTDVFRMLYGKISQGVADGKYRSYPRIVGETGGKNFHLVHKSADVRNAAVQTVRGAFEFQGQKCSATSRAYIASSIAEDFAQQVVAEVQKINVGEPSDFTNFCGPVIHEASFNKLSGVIEEAKNDPELELLVGGTYDSSAGWYIQPTVYRTTNPDHPLLSRELFGPVLVIHAYNDATDADFTKICDKIDSTSTYALTGSIFAQDRAAVQLADEALRNAAGNFYINCKSTGAVVGQQPFGGARASGTNDKAGSANLMSRFVSLRSIKEEYVPTYTVAYPSNAN
>XP_022579874_Penicilliopsis_zonata
MLSSGRAPLTRWQSLSARLSRTTTTTRAMGSYATFKVPRIDNEPNKHYAPGSQDRKALEEALAQSKQKAPLNIPVVIAGKEVKSSQVQTQLNPASHAPFATYSNATVADVEAAINAALDARSAWASTSFADRASIFLKAADLIATKYRYEIMALTMHGQGKNAWQAEIDAAAELCDFFRFGVKYAEELYAQQPVHHASGVWNRVEYRPLEGFVYAVSPFNFTAIGGNLAGAPALMGNVVVWKPSPSAIASNWLVHQILLEAGLPKNVIQFVPGDAAEVTEAALNHPQFAALHFTGSTDVFRMLYGKIGEGVAAGRYRSYPRIVGETGGKNFHLIHQSADVRNAVVQTVRGAFEFQGQKCSATSRAYVAASLADEFYAQLVREVNALKVGEPTDFTNFCGPVIHEASFNKLARVIDDARQDPELELLAGGTYDASQGWYIQPTVYRTTNPDHPLLSRELFGPILVVHTYDDAAFPAICDQIDRTGQYGLTGAVFAQDREAARFAEDRLRNAAGNFYLNCKSTGAVVGQQPFGGARASGTNDKAGSGNLLSRFVSLRSIKEEFLPSTTVAYPSNA
>XP_016617930_Cladophialophora_bantiana
MSTLAAFRVPNISNEPNQHYEKSGLSREGLAAAVAALQEKAPLEIPLVVSGKAVKTSSLLTQNSPSSHTTAVAKYSNASTEDVNNAIEGALAAKPAWESLPFADRAAVFLKAADLISKKYRYELMAATMLGQGKNAWQAEIDAAAELIDFLRFNVRYAEELYAQQPPYNSPGVWNRVEYRPLEGFVYAISPFNFTAIGGNLPGAPALMGNVVIWKPSPSAIASNYLVHQILMEAGLPAGVIQFVPGDAEEVTKAVLSHKQFAALHYTGSTAVFRKLYGQIGQGIAEGRYRGYPRIVGETGGKNFHLVHNSADITNAVVQTIRGAFEYQGQKCSACSRLYVPSSIWPEFKTKLVQETEKLKVGPPEDFGNFIGPVIHEASFKKLSGVIDAAKDDNSLELLTGGKYDSSKGWYVHPTIYLAKDPGHQNFSTEFFGPILTVYVYDDTTPDAFEKACTLVDGTSEYGLTGAVFAQDRAAIRYAEEALRNAAGNYYINCKSTGAVVGQQPFGGARASGTNDKAGSAAILSRFVSMRSMKEETLPTTKVEYPSNEV
>XP_008728739_Cladophialophora_carrionii
MSTLAAFRLPNISNEPNQHYEKGGKSREGLEAAVRALQEKAPLDIPIVVSGKSVKTSSVLTQSNPSSHATPIAKYSNASATDVKNAIDAALAAKPAWESLPFADRAAIFLKAADLISTKYRYEIMAATMLGQGKNAWQAEIDAAAELIDFLRFNVRYAEELYAQQPPYNFPGVWNRVEYRPLEGFVYAISPFNFTAIGGNLPGAPALMGNVVIWKPSPSAIASNYLVHQILTEAGLPAGVIQFVPGDAEEVTQAVLSHKHFAALHYTGSTAVFRKLYGQIGQGIAEGRYRGYPRIVGETGGKNFHLVHKSADITNAVVQTVRGAFEYQGQKCSATSRLYVPSSIWPEFKSKLVEATEKLKVGPPEEFDNFIGPVIHEASFKKLSGVIDAAKEDSSLELVTGGKYDSSKGWYIHPTVYVAKDPSHRNFTTEFFGPILTVYVYDDSAPDSFEKACELVDSTSEYGLTGAVFAQDRAAVRYAEEALRNAAGNYYINCKSTGAVVGQQPFGGARASGTNDKAGSAAILSRFVSMRSMKEETLPTTKVEYPSNEL
>XP_016251781_Cladophialophora_immunda
MSGSIKAVFSFPRPSLLSGTAPTTRSLHGLRSTHVTMSTLAAFRLPTITNEPNKHYEKGGPSREALASAVAALQEKAPLEIPLVVSGRAVKTSSILTQNSPSSHATSVAKYSNASTDDVNNAIEGALAAKPAWESLPFADRAAIFLKAADLISTKYRYELMAATMLGQGKNAWQAEIDAAAELIDFLRFNVRYAEELYAQQPPYNSPGVWNRVEYRPLEGFVYAISPFNFTAIGGNLPGAPALMGNVVIWKPSPSAIASNYLVHQILIEAGLPAGVIQFVPGDAEEVTKAVLSHKQFAALHYTGSTAVFRKLYGQIGQGIAEGRYKGYPRIVGETGGKNFHLVHNSADITNAVVQTIRGAFEYQGQKCSACSRLYVPSSIWPEFKTKLVEETEKLKVGPPEDFGNFIGPVIHEASFKKLSGVIDAAKNDSSLELLTGGKYDSSKGWFVHPTIYLSKDPGHRNLSTEFFGPILTVYVYDDAAPDSFEKACKLVDSTSEYGLTGAVFAQDRAAIRYAEEALRNAAGNYYINCKSTGAVVGQQPFGGARASGTNDKAGSAAILSRFVSMRSMKEETLPTSKVEYPSNEV
>XP_007744074_Cladophialophora_psammophila
MSTLAAFRVPNISNEPNQHYEKSGPSREGLAAAVAALQEKAPLEIPLVVSGKAVKTSSLLTQNSPSSHTTAVAKYSNASTEDVNNAIEGALAAKPAWESLPFADRAAVFLKAADLISKKYRYELMAATMLGQGKNAWQAEIDAAAELIDFLRFNVRYAEELYAQQPPYNSPGVWNRVEYRPLEGFVYAISPFNFTAIGGNLPGAPALMGNVVIWKPSPSAIASNYLVHQILMEAGLPAGVIQFVPGDAEEVTKAVLSHKQFAALHYTGSTAVFRKLYGQIGQGIAEGRYKGYPRIVGETGGKNFHLVHNSADIANAVVQTIRGAFEYQGQKCSACSRLYVPSSIWPEFKTKLIQETEKLKVGAPEDFGNFIGPVIHEASFKKLSGVIDAAKQDSSLELLTGGKYDSSKGWYVHPTIYLAKDPGHPSFSTEFFGPILTVYVYDDTTPDAFEKACTLVDGTSEYGLTGAVFAQDRAAIRYAEEALRNAAGNYYINCKSTGAVVGQQPFGGARASGTNDKAGSAAILSRFVSMRSMKEETLPTTKVEYPSNEV
>XP_018687819_Fonsecaea_erecta
MSTLAAFRLPNITNEPNKHYEKGSPSREALASAVAALQEKAPLEIPLVVSGRALKTSSILAQNSPSSHASAVAKYSNASAEDVNKAIEGALAAKPAWESLPFADRAAIFLKAADLISTKYRYELMAATMLGQGKNAWQAEIDAAAELIDFLRFNVRYAEELYAQQPPYNSPGVWNRVEYRPLEGFVYAISPFNFTAIGGNLPGAPALMGNVVIWKPSPSAIASNYLVHQILVEAGLPAGVIQFVPGDAEEVTKAVLGHKQFAALHYTGSTAVFRKLYGQIGQGIAEGRYKGYPRIVGETGGKNFHLVHNSADITNAVVQTIRGAFEYQGQKCSACSRLYVPSSIWPEFKNKLVEETEKLKVGPPEDFGNFIGPVIHEASFKKLSGVIDAAKNDSSLELLTGGKYDSSKGWYVHPTIYVTKDPSHRNLSTEFFGPILTVYVYDDAAPDSFEKACKLVDSTSEYGLTGAIFAQDRAAIRYAEEALRNAAGNYYINCKSTGAVVGQQPFGGARASGTNDKAGSAAILSRFVSMRSMKEETLPTAKVEYPSNEV
>XP_022508992_Fonsecaea_monophora
MSTLAAFRLPNITNEPNKHYEKGGPSREALASAVVALQEKAPLEVPLVVSGRAVKTSSILTQKSPSSHATTVAKYSNASTEDVNSAIEGALAAKPAWESLPFADRAAIFLKAADLISTKYRYELMAATMLGQGKNAWQAEIDAAAELIDFLRFNVRYAEELYAQQPPYNSPGVWNRVEYRPLEGFVYAISPFNFTAIGGNLPGAPALMGNVVIWKPSPSAIASNYLIHQILTEAGLPAGVIQFVPGDAEEVTKAVLNHKQFAALHYTGSTAVFRKLYGQIGQGIAEGRYKGYPRIVGETGGKNFHLVHNSADITNAVVQTIRGAFEYQGQKCSACSRLYVPSSIWPDFKTKLVEETEKLKVGPPEDFGNFIGPVIHEASFKKLSGVIDAAKNDSSLELLTGGKYDSSKGWYVHPTIYVAKDPSHQNLSTEFFGPILTVYVYDDAAPDAFEKACKLVDSTSDYGLTGAVFAQDRAAVRYAEEALRNAAGNYYINCKSTGAVVGQQPFGGARASGTNDKAGSAAILSRFVSMRSMKEETLPTTKVEYPSNEV
>XP_016629499_Fonsecaea_multimorphosa
MSTLAAFRLPNITNEPNKHYEKGGPSREALASAVAALQEKAPLEIPLIVSGRAVKTSSILAQNSPSSHATAVAKYSNASTEDVNTAIEGALAAKPAWESLPFADRAAIFLKAADLISTKYRYELMAATMLGQGKNAWQAEIDAAAELIDFLRFNVRYAEELYAQQPPYNSPGVWNRVEYRPLEGFVYAISPFNFTAIGGNLPGAPALMGNVVIWKPSPSAIASNYLVHQILIEAGLPAGVIQFVPGDAEEVTKAVLSHKQFAALHYTGSTAVFRKLYGQIGQGIAEGRYKGYPRIVGETGGKNFHLVHNSADITNAVVQTIRGAFEYQGQKCSACSRLYVPSSIWSEFKTKLIQETEKLKVGPPEDFGNFIGPVIHEASFKKLSGVIDAAKNDSSLELLTGGKYDSSKGWFVHPTIYVSKDPNHRNLSTEFFGPILTVYVYDDAAPDSFEKACKLVDSTSDYGLTGAVFAQDRAAIRYAEEALRNAAGNYYINCKSTGAVVGQQPFGGARASGTNDKAGSAAILSRFVSMRSMKEELLPTTKVEYPSNEV
>XP_022502307_Fonsecaea_nubica
MSTLAAFRLPNITNEPNKHYEKGGPSREALASAVVALQEKAPLEVPLVVSGRAVKTSSILTQNSPSSHATAVAKYSNASTEDVNRAIEGALAAKPAWESLPFADRAAIFLKAADLISTTYRYELMAATMLGQGKNAWQAEIDAAAELIDFLRFNVRYAEELYAQQPPYNSPGVWNRVEYRPLEGFVYAISPFNFTAIGGNLPGAPALMGNVVIWKPSPSAIASNYLIHQILIEAGLPAGVIQFVPGDAEEVTKAVLNHKQFAALHYTGSTAVFRKLYGQIGQGIAEGRYKGYPRIVGETGGKNFHLVHNSADITNAVVQTIRGAFEYQGQKCSACSRLYVPSSIWPEFKTKLVEETEKLKVGPPEDFGNFIGPVIHEASFKKLSGVIDAAKNDSSLELLTGGKYDSSKGWYVHPTIYVAKDPSHQNLSTEFFGPILTVYVYDDAAPDAFEKACKLVDSTSDYGLTGAVFAQDRAAVRYAEEALRNAAGNYYINCKSTGAVVGQQPFGGARASGTNDKAGSAAILSRFVSMRSMKEETLPTTKVEYPSNEV
>XP_013286264_Fonsecaea_pedrosoi
MSTLAAFRLPNITNEPNKHYEKGGPSREALASAVVALQEKAPLEVPLVVSGRAVKTSSILTQNSPSSHATTVAKYSNASIEDVNSAIEGALAAKPAWESLPFADRAAIFLKAADLISTKYRYELMAATMLGQGKNAWQAEIDAAAELIDFLRFNVRYAEELYAQQPPYNSPGVWNRVEYRPLEGFVYAISPFNFTAIGGNLPGAPALMGNVVIWKPSPSAIASNYLIHQILTEAGLPAGVIQFVPGDAEEVTKAVLNHKQFAALHYTGSTAVFRKLYGQIGQGIAEGRYKGYPRIVGETGGKNFHLVHNSADITNAVVQTIRGAFEYQGQKCSACSRLYVPSSIWPEFKTKLVEEIEKLKVGPPEDFGNFIGPVIHEASFKKLSGVIDAAKNDSSLELLTGGKYDSSKGWYVHPTIYVAKDPSHQNLSTEFFGPILTVYVYDDAAPDAFEKACKLVDSTSDYGLTGAVFAQDRAAVRYAEEALRNAAGNYYINCKSTGAVVGQQPFGGARASGTNDKAGSAAILSRFVSMRSMKEETLPTTKVEYPSNEV
>XP_007758531_Cladophialophora_yegresii
MSTLAAFRLPNITNEPNQHYEKGGKSREGLEAAVRALQEKAPLDIPIVVSGKAVQTSSVLTQSNPSSHATPIAKYSNASAADVKNAIDAALAAKPAWESLPFADRAAIFLKAADLISTKYRYEIMAATMLGQGKNAWQAEIDAAAELIDFLRFNVRYAEELYAQQPPYNFPGVWNRLEYRPLEGFVYAISPFNFTAIGGNLPGAPALMGNVVIWKPSPSAIASNYLVHQILTEAGLPAGVIQFLPGDAEEVTQAVLNHKHFAALHYTGSTAVFRKLYGQIGQGIAEGRYRGYPRIVGETGGKNFHLVHNSADITNAVVQTVRGAFEYQGQKCSATSRLYVPSSIWPEFKSKLVEATEKLKVGPPEEFDNFIGPVIHEASFKKLSGVIDAAKDDSSLELVTGGKYDSSKGWYVHPTVYVAKDPNHRNFKTEFFGPILTVYVYDESEPDSFEKACELVDSTSDYGLTGAVFAQDRAAVRYAEEALRNAAGNYYINCKSTGAVVGQQPFGGARASGTNDKAGSAAILSRFVSMRSMKEETLPTTKVEYPSNEL
>XP_016233138_Exophiala_spinifera
MSTLAAFKLPTISNEPNKHYAKGSPERAGLVSALETFKSKMPLEVPLVVSGEAIKTSSVLAQHSPSSHATSVASYSNASAAEVQKAIDGALAAKPAWESLPFADRAAIFLKAADLISTKYRYEIMAATMLGQGKNAWQAEIDAAAELADFLRFNVRYAEELYAQQPPYNSPGVWNRVEYRPLEGFVYAISPFNFTAIGGNLAGAPALMGNVVVWKPSPSAIASNYLIHQILTEAGLPAGVVQFVPGDAEEVTKVVLAHKEFAALHYTGSTAVFRKLYGQIGEGIAAGRYKGYPRIVGETGGKNFHLVHPTADVDNAVAQTVRGAFEYQGQKCSACSRLYVPASLWEAGFKAKLVTATESLKVGAPDENFGHFIGPVIHDASFKKLSAVIDDAAKPDSGLELIAGGHYDNSRGYFVQPTIYVAKDPSHKNFTTEFFGPILTCHVYDDSKPAAFEDVCKLIDSTSEYGLTGAVFAQDRAAVRYAEDALRNAAGNYYINCKCTGAVVGQQPFGGARASGTNDKAGSAAILSRFVSMRSIKEETLPISQVEYPSNDV
>XP_016258300_Exophiala_oligosperma
MAVPGSCRRHLFHLSHRSRSNPTTTTQSITRGFHSSPTTMSTFAAFKLPSISNEPNAHYTKGSASREGLVSALEAFKSKSPLEVPLVVTGKSIKTSSILTQNNPSSHSTSVAKYSNASAEDVQNAIDGALAAKPAWESLPFADRAAIFLKAADLISTKYRYEIMAATMLGQGKNAWQAEIDSAAELVDFLRFNVRYAEELYAQQPPYNSPGVWNRVEYRPLEGFVYAISPFNFTAIGGNLPGAPALMGNVVVWKPSPSAVASNYLLHQILVEAGLPAGVIQFVPGDAEEVTKVVLSHKQFAALHYTGSTAVFRKLYGQIGQGIAEGRYKGYPRIVGETGGKNFHLVHNSADVDNAVAQTIRGAFEYQGQKCSACSRLYVPSSIWPEFRSKLVSETEKLKVGPPEEFGNFIGPVIHEASFKKLSGVIDEAAKPDSGLELIVGGKYDDSRGYFIHPTIYVSKDPTHKNFTTEFFGPILTCHVYDDSKADAFEQVCKLVDSTSEYGLTGAIFAQDRAAVRYAEEALRNAAGNYYINCKCTGAVVGQQPFGGARASGTNDKAGSAAILSRFVSMRSMKEETLPISKVEYPSNEV
>XP_013312961_Exophiala_xenobiotica
MAASSGRRLFSFPQRSVSSSATQFIRKFHSSPSSMSTLAAFRLPNITNEPNKHYAQSSPDREGLTSALEALKSKIPLEVPLVVSGKSVKTSSILTQNNPSSHSTSIAKYSNASTEDVQNAIDGALAAKPAWESLPFADRAAIFLKAADLISTKYRYEIMAATMLGQGKNAWQAEIDAAAELIDFLRFNVRYAEELYAQQPPYNSPGVWNRVEYRPLEGFVYAISPFNFTAIGGNLPGAPALMGNVVLWKPSPSAIASNYLVHQILMEAGLPAGVIQFVPGDAEEVTKAILSHKQFAALHYTGSTAVFRKLYSQIGQGIAEGRYKGYPRIVGETGGKNFHLIHNSADVDNAVAQTVRGAFEYQGQKCSACSRLYVPSSIWSEFKSKLVAETEKLKVGPPEEFGNFIGPVIHEASFKKLSGVIDAAKDDSSLELLTGGKYDNSTGYFIHPTIYLSKDPMHKNFTTEFFGPILTVHVYDDSKPDAFERVCELVDSTSDYGLTGAVFAQDRAAVRYAEEALRNAAGNYYINCKCTGAVVGQQPFGGARSSGTNDKAGSAAILSRFVSMRSMKEETLPISKVEYPSNDV
>XP_007727173_Capronia_coronata
MSTLAAFKIPNISNEPNRHYAKGSPDRDGLAAAVATLQSKVPLEIPLVVSGKSIKTSSILTQSNPSSHATTIAKYSNASTEDVNNAIEGALAAKPAWESLPFADRAAIFLKAADLISTKYRYEIMAATMLGQGKNAWQAEIDSAAELADFLRFNVRYAEELYGQQPPYNSPGVWNRVEYRPLEGFVYAISPFNFTAIGGNLSGAPALMGNVVVWKPSPSAIASNYLVHQILLEAGLPAGVIQFVPGDAEAVTKAVLSHKQFAALHYTGSTAVFRKLYSQIGEGIAEGRYRGYPRIVGETGGKNFHLIHNSADIDNAVAQTIRAAFEYQGQKCSACSRLYVPSSIWPEFKSKLVAATESLKVGPSEDFGNFIGPVIHEASFKKLSGVIDAAKDDKDLELITGGKYDSSKGYFVHPTIYETKDPAHKNLSTEFFGPILTTYVYDDSKLDAFEQICKTVDSSSDYGLTGAIFAQDRAAIRYAEEALRNAAGNYYINCKCTGAVVGQQPFGGARASGTNDKAGSAAILSRFVSMRSLKEEMLPTTKVEYPSNEV
>XP_007737917_Capronia_epimyces
MSTLAAFKIPNIANEPNRHYAKGSPDREGLVAAVAAFQARAPIDVPLVVSGKSIKTSTILTQNNPSSHSTTIAKYSNASSDDVNNAIEGALAAKPAWESLPFADRTAIFLKAADLISTKYRYEIMAATILGQGKNAWQAEIDAAAELADFLRFNVRYAEELYAQQPPYNSPGIWNRVEYRPLEGFVYAISPFNFTAIGGNLPGAPALMGNVVVWKPSPSAIASNYLVHQILLEAGLPAGVIQFVPGDAEEVTKVVLSHKQFAALHYTGSTAVFRKLYSQIGQGIGEGRYKGYPRIVGETGGKNFHLVHNSADIDNAVVQTVRAAFEYQGQKCSACSRLYVPSSIWPEFKSKLISTTQKLKIGPPEDFGNFIGPVIHEASFKKLSGVIDAAKNDKDLELLTGGKYDSSKGYFVHPTIYETKDPEHKNLKTEFFGPILTTYVYDDSKLDAFEQACKLVDSTSDYGLTGAIFAQDRAAVRYAEEALRNAAGNYYINCKCTGAVVGQQPFGGARASGTNDKAGSAAILSRFVSMRALKEETLPTTEVEYPSNEV
>XP_009156644_Exophiala_dermatitidis
MSGSCGRTLLSLPRPSASSASITRSVRRFHVSPSARTTLAAFKVPNISNEPNKHYAKGSPDREALAAAVAELQAKVPLEVPVVISGKSVQNSNILTQQNPSSHSTTIAKFSNASAQDVNNAIEEALAAKPAWEALPFADRAAIFLKAADLIGTKYRYDIMAATMLGQGKNAWQAEIDAAAELADFLRFNVKYAEELYSQQPQHNAPGVWNRVEYRPLEGFVYAISPFNFTAIGGNLAGAPALMGNVVVWKPSPSAVASNYLVHKIFLEAGLPAGVIQFVPGDAEEVTKVVLSHNQFAALHYTGSTAVFRKLFGQIGQGIAEGKYKGYPRIVGETGGKNFHLIHKSANIENAAVQTVRAAFEYQGQKCSACSRLYVPKSIWPEFKSRLVTLTENLKIGPPEDFGNFIGPVIHEASFKKLSGVIDAAKNDKDLELITGGKYDDSKGYFVHPTIYEAKDPQHKNLKTEFFGPILTVYVYDDSKPDAFEQACKLVDSTGDYGLTGAVFAQDRSIVRYAEETLRNAAGNYYINCKCTGAVVGQQPFGGARASGTNDKAGSASILSRFVSMRALKEESLPTTKVEYPSNDV
>XP_013255421_Exophiala_aquamarina
MSTLAAFRIPTITNEPNKHYAKGSPDREGLAAAVEALQGRAPLEIPLVVSGKSITTSSILTQNNPSSHATTIAKYCNASTEDVNNAIEGALAAKPAWESLPFADRAAVFLKAADLISTKYRYEIMAATMLGQGKNAWQAEIDAAAELIDFLKFNVRYAEELYAQQPPYNSPGVWNRVEYRPLEGFVYAISPFNFTAIGGNLPGAPALMGNVVIWKPSPSAIASNYLVHQILLEAGLPAGVIQFVPGDAEQVTKAVLSHRQFAALHYTGSTAVFRKLYAQIGQGIGEGRYKGYPRIVGETGGKNFHLVHSSADIDNAAVQTIRGAFEYQGQKCSATSRAYIPASIWPAFKSKLVAETEKLKVGPPEDFGNFIGPVIHEASFKKLSGVIDAAQDDKELELLVGGKYDSSKGYFVHPTIYETKNPEHPNMSTEFFGPILTIYVYDDSAADGFEKVCKLVDASSDYALTGAVFAKDRAAIRYAEEALRNAAGNYYINCKSTGAVVGQQPFGGARASGTNDKAGSAAILSRFVSMRSLKEETLSTLRVQYPSNDV
>XP_016219922_Exophiala_mesophila
MALPSRSLFSLPKAVPSSASTFTRKLHSSSANMANLAAFKIPHISNEPNKHYAKDSPDRAGLAAAVAALQQKAPLNIPLVISGKPITTSSILTQNNPSSHATTLASYSNASSDHVAKAIDGALAAKPAWESLPFADRAAVFLKAADLISTKYRYEIMAATMLGQGKNAWQAEIDAAAELVDFLRFNVRYAEELYAQQPPFNSPGVWNRVEYRPLEGFVYAVSPFNFTAIGGNLPGAPALMGNVVLWKPSPSAIASNYLVHQILLEAGLPAGVIQFVPGDAEEVTKVVLNHKQFAALHYTGSTAVFRKLYAQIGQGIGEGRYKGYPRIVGETGGKNFHLIHNSADLDNAVAQTIRGAFEYQGQKCSATSRAYVPASVWSDFKAKIKAETEKLKVGSPEDFGNFIGPVIHEASFKKLSGVIDAAKNDKELELITGGKYDDSTGFFIHPTIYATSNPAHKNLSTEFFGPILTIYVYDDSAVDGFEKACKLVDSTSDYGLTGAVFAQDRAAIRYAEEALRNAAGNYYINCKSTGAVVGQQPFGGARASGTNDKAGSASILSRFVSMRSLKEETLAISGVEYPSNQV
>XP_013275232_Rhinocladiella_mackenziei
MSTFGAFKIPIISNEPNKHYGKGSPDREGLASAVAALQKKAPLDIPLVVSGQPIKTSSILAQNNPSFHATSIARYSNASAKDVNQAIEGALAAKPAWESLPFADRAAVFLKAADLISTKYRYELMAATMLGQGKNAWQAEIDAAAELIDFLRFNVKYAEELYAQQPPYNSPGVWNRVEYRPLEGFVYAISPFNFTAIGGNLPGAPALMGNVVIWKPSPSAVASNYLVHQILMEAGLPAGVIQFVPGDAEEVTEAVLSHKQFAALHYTGSTAVFRKLYGLIGQGIAEGRYKGYPRIVGETGGKNFHLVHKSADIDNAVVQTIRGAFEYQGQKCSACSRLYVPSSIWPAFKSKLVTETEKLKVGPPEEFGNFIGPVIHETSFKKLSGVIDAARDDKGLELITGGKYDSSRGYFVHPTVYVAKDPAHKNMNAEFFGPILTVYVYDDSQADGFEEICKVVDRTSEYGLTGAVFASDRAAIRYAEEALRNAAGNYYINCKSTGAVVGQQPFGGARASGTNDKAGSAAILSRFVSMRSIKEETLPTTKVEYPSNDV
>XP_018004607_Phialophora_attinorum
MSTLASFKIPDIKNEPNQHYEKDSASRAGLSAALESFQKKGPLTIPVVISGKEVKTSSIKTQQNPSSHATAVANYSSASTAEVNDAITQALAAKPAWESLPFADRAAVFLKAADLISTKYRYEIMAATMLGQGKNAWQAEIDAAAELCDFLRFNVRYAEELYQGQPPYNSAGVWNRLEYRPLEGFVYAVSPFNFTAIGGNLPAAPALMGNVVVWKPSDYAIASNYLVYQILLEAGLPAGVIQFVPGDAVEVTNAVLGHKEFASLHYTGSTAVFRKLYGQIANGVAEGKYRGYPRIVGETGGKNFHLIHKSADLENAVNQTVRGAFEYQGQKCSACSRAYVPKSLWPEFKEKLVKKVGALKVGPPEEFGNFIGPVIHENSFNKLKGVIDAAKDDKDLELVTKDPGHKNLHTEFFGPILTAHVYDDAPVDAFEKICRTIDGTSEYGLTGAVFARDRAVLRYAEEALRNAAGNFYVNGKCTGAVVGQQPFGGARASGTDDKAGSVLLLQRFVTPRAIKEDFLPAGTIEYPSNEV
>NP_001342759_Schizosaccharomyces_pombe
MSQFAEFKLPAIKNEPPKHYGPNSADREGIVKAYKELEAELPVTIPVIIDGKEVETNTIGEQRCPFEHKKVVARYHRAGAKHVEDAIEAALRGKKVWESLPFADRSAIFLKAAHLISTKYRYKLMAATMIGQGKNIWQAEIDAGMEIIDFLRFNTKYASELYASQPPENTPGVWNRMEYRPLEGFVYAITPFNFTAIAGNLAAAPLLMGNVVLMKPSDHAVLSSYIVYQIFREAGLPAGALQFIPGDAVEVSKVCFNHPEFAGLHFTGSTAVFRSLWGTIGENVANGKYRTYPKIVGETGGKNFHLVHSSAEIKSAVVNAVRAAFEYQGQKCSALSRLYVSKYAWENGFRDELTKQVKSLKVGAPLTDFANFVGPVIHQASFNKLKKVLESAASDSEIEVLAGGKADDSEGFFVEPTVLLSKNPKHDIFVNELFGPVLSVYVYEDDNLDAVCDLIDTTTPYGLTGSIFAQDRVVVRKLTDRLRNAAGNFYINDKCTGAVVGEQPFGGARASGTNDKAGSGMILSRFVSPRSIKDTFAYADSVLYPSNF
```
