## Supplementary material for "Coding Sequence Insertions in Fungal Genomes are Intrinsically Disordered and can Impart Functionally-Important Properties on the Host Protein": fasta protein sequences: XP_721886.1_blasthits_fa.txt

```
>XP_721886_Candida_albicans
MGILEKIAQIQEELSRTQKNKATEYHIGLLKGKLARYRRELLEPQPGQGSSGGGGQGFEVAKAGDARVSLIGFPSVGKSSFLSKVTNTKSEAANYEFTTLTSVGGILEYNGAEVQIVDLPGIIKAASQGKGRGRQVIAVSRTSDLILMVLDATKGGDQREILENELESMGIRLNKQRPNISIKVKKTGGVKMNSITPPKYLDEKIVTALLKDYKIHNADVLIRDENVTIDDFIDVINDQHITYIKCLYVYNKIDAVSLEECDRLAREPNTVVMSCELDLGIEDLKEEIWRQLDLLRLYTKRRGVQPKFDDPMVVRNNSTILEVCDSIHRDMKNQFKYALVWGSSAKHSPQKCGLTHPIHDEDVVQIVTK
>XP_002420744_Candida_dubliniensis
MGILEKIAQIQEELSRTQKNKATEYHIGLLKGKLARYRRELLEPQPGQGSSGGGQGFEVAKAGDARVSLIGFPSVGKSSFLSKVTNTKSEAANYEFTTLTSVGGILEYNGAEVQIVDLPGIIKAASQGKGRGRQVIAVSRTSDLILMVLDATKGGDQREILENELESMGIRLNKERPNISIKVKKTGGVKMNSITPPKYLDEKIVTALLKDYKIHNADVLIRDENVTIDDFIDVINDQHISYIKCLYVYNKIDAVSLEECDRLAREPNTVVMSCELDLGIEDLKEEIWRQLDLLRLYTKRRGVQPKFDDPMVVRNNSTILEVCDSIHRDMKNQFKYALVWGSSAKHSPQKCGLTHPVHDEDVVQIVTK
>XP_002546608_Candida_tropicalis
MGILEKIAQIQEELSRTQKNKATEYHIGLLKGKLARYRRELLEPQPGQGSSGGGQGFEVAKAGDARVSLIGFPSVGKSSFLSKVTNTKSEAANYEFTTLTSVGGILEYNGAEVQIVDLPGIIKAASQGKGRGRQVIAVSRTSDLILMVLDATKGGDQREILENELESMGIRLNKERPNISIRIKKTGGVKMNSITPPKHLDEKIVAALLKDYKIHNADVLIRDENVTIDDFIDVINEQHISYIKCLYVYNKIDAVSLEECDRLAREPNTVVMSCELNLGIEDLKEEIWRQLDLLRLYTKRRGVQPKLDDPMVVRNNSTILEVCDSIHRDMKNQFKYALVWGSSAKHSPQKCGLSHPVHDEDVVQIVTK
>XP_003870511_Candida_orthopsilosis
MGILEKIAQIQEELSRTQKNKATEYHVGLLKGKLARYRRELLEPQPGQGSSGGGQGFEVAKAGDARVSLIGFPSVGKSSFLSKVTNTKSEAANYEFTTLTSVGGILEYNGAEVQIVDLPGIIKAASQGKGRGRQVIAVSRTSDLILMVLDATKSEDQRQILENELESMGIRLNKTKPNVTITLKKTGGVKMNSIIPPKYLDEKIVTALLKDYKILNAHVLIRDENVTIDDFIDVINEQHVTYIKCLYVYNKIDAVSLEECDRLAREPNTVVMSCELDLGIDDLKEEIWRQLDLLRLYTKRRGILPNLDEPMVVRNKSTILEVCDSIHRDMKNQFKYALVWGSSAKHSPQKCGLNHPVHDEDVVQIVTK
>XP_001524951_Lodderomyces_elongisporus
MGILEKIAQIQEELSRTQKNKATEYHIGLLKGKLARYRRELLEPQPGQGSGGGGQGFEVAKAGDARVSLIGFPSVGKSSFLSKVTNTKSEAANYEFTTLTSVGGILEYNGAEVQIVDLPGIIKAAAQGKGRGRQVIAVSRTSDLILMVLDATKSEDQRQILENELESMGIRLNKTRPDVTITLKKTGGVKMNSITPPKHLNERLVTAILKDYKILNAHVLIRDENVTVDDFIDVINEQHISYIKCLYVYNKIDAVSLEECDRLAREPNTVVISCELDLGIEDLKEEIWRQLDLLRLYTKRRGILPDLNDPMVVRNKSTVLEVCDAIHRDMKNQFKYAMVWGSSAKHSPQKCGLNHAVHDEDIVQIFTK
>XP_007377141_Spathaspora_passalidarum
MGILEKIAQIQEELSRTQKNKATEYHIGLLKGKLARYRRELLEPAAGGSSGGGQGFEVAKAGDARVSLIGFPSVGKSSFLSKVTNTKSEAASYEFTTLTSVGGILEYNGAEVQIVDLPGIIKAAAQGKGRGRQVIAVSRTSDLILMVLDATKAEDQRTILENELESMGIRLNKTRPNVSIKLKKTGGIKMNSITPPKYLDEKIVTALLKDCKIHNADVLVRDENVTVDDFIDVMNEQHISYIKCLYVYNKIDAVSLEECDRLARQPNTCVMSCELDLGIEDLKEEIWRQLDLLRIYTKRRGVQPQFDDPMVVRNNSSILEVCDSIHRDMKNQFKYALVWGSSAKHSPQKCGLSQPVHDEDVVQIVTK
>XP_043048729_Scheffersomyces_spartinae
MGILEKIAQIQEELSRTQKNKATEYHIGLLKGKLARYRRELLEPQGGSGGGGGQGFEVAKAGDARVSLIGFPSVGKSSFLNKVTSTKSEAAGYEFTTLTSVGGILQYNGAEVQIVDLPGIIKAASQGKGRGRQVIAVARTSDLILMVLDATKGKDQREVLENELESMGIRLNKERPNISLKMKKTGGIKVNSLTTPKYLDEKMVSAILKDYKVHNADVLIRDENVTMEDFIDVINEQYVTYTKCLYVYNKVDAVSLEETDRLAREPNTVVMSCEMDLGIEDLKEEIWRKLGLLRLYTKRRGIMPNFDDPMVVRADSTILQVCDAIHRDMKNQFKYALVWGSSAKHSPQKCGLNQPVHDEDVVQIVTK
>XP_001382937_Scheffersomyces_stipitis
MGILEKIAQIEQELARTQKNKATEYHIGLLKGKLARYRRELLEPQPGQGGGGGGQGFEVAKAGDARVSLIGFPSVGKSSFLSKVTNTKSEAANYEFTTLTSVGGILEYNGAEVQIVDLPGIIKAAAKGKGRGRQVIAVSRTSDLIMMVLDATKGGDQRSILENELESMGIRLNKQKPNISLKYKKTGGVKMNSITPPKYLDEKLVSSILKDYKIHNADVLIRDENVTIDDFIDVINEQHISYIKCLYVYNKIDAVSLEECDRLAREPNTVVMSCELDLGIEDLKEEIWRKLDLLRLYTKRRGVEPNLDDPMVVRSNSTVKEVCDAIHRDMKNQFKYANVWGSSAKHSPQKCGLSHPVNDEDVVEIVTK
>XP_020063850_Suhomyces_tanzawaensis
MGILEKIAQIQEELARTQKNKATEYHIGLLKGKLARYRRELLEPQPGQGGGGGGQGFEVAKAGDARVSLIGFPSVGKSSFLSKVTNTKSEAANYEFTTLTSVGGILEYNGAEVQIVDLPGIIKAASQGKGRGRQVIAVSRTSDLIMMVLDATKGGDQRLILENELESMGIRLNKQRPNISLKYKKTGGVKMNSITPPKYLNEKLVSAILKDYKVHNADVLIRDENVTIDDFIDVINEQHISYIKCLYVYNKVDAVSLEECDRLAREPNTVVISCELDLGIEDLKEEIWRQLDLLRLYTKRRGIAPNFDEPMVVRSQSTILEVCDSIHRDMKNQFKYALVWGSSSKHSPQKCGLGHPVNDEDVVQIVTK
>XP_020077011_Hyphopichia_burtonii
MGALEKIKAIQDEMARTQKNKATEYHLGLLKGKLARLRRELLEPQPGQGSSGGGQGFEVSKAGDARVSLIGFPSVGKSSFLSKVTNTKSEAANYEFTTLTSVGGILQYNGAEVQIVDLPGIIKAASQGKGRGRQVIAVSRTSDLIMMVLDATKGGDQREILENELETMGIRLNKERPNISLKIKSTGGVKLNSISPPKHLDEKIVSALLKDYKIHNADVLIRDENATIDDFIDIINDQHISYIKCLYVYNKIDAVSLEECDRLAREPNTVVMSCELDLGIEDLKAEIWRQLGLIRLYTKRRGIAPNFDDPMVVRANSTILQVCDAVHRDMKNQFKYALVWGSSSKHSPQKCGLQHPVHDEDVVQIVAK
>XP_015465967_Debaryomyces_fabryi
MGILEKIALIQEELARTQKNKATEYHIGLLKGKLARFRRELLEPQPGQGSSGGGQGFEVSKAGDARVSLIGFPSVGKSSFLSKVTNTKSEAANYEFTTLTSVGGILEYNGAEVQIVDLPGIIKAASQGKGRGRQVIAVSRTSDLIMMVLDATKGGNQREVLENELESMGIRLNKSRPNISLKIKKTGGVKLNSITPPKHLNEKIVAALLKDYKIHNADVLIRDENVTIDDFIDIINDQHISYIKCLYVYNKIDAVSLEECDRLAREPNTVVMSCELDLGIEDLKEEIWRQLGLIRLYTKRRGIQPKFDEPMVVRGNSTIQQVCDAIHRDMKNQFKYALVWGSSAKHSPQKCGISHPINDEDVIQIVTK
>XP_462431_Debaryomyces_hansenii
MGILEKIASIQEELARTQKNKATEYHVGLLKGKLARFRRELLEPQPGQGSSGGGQGFEVSKAGDARVSLIGFPSVGKSSFLSKVTNTKSEAANYEFTTLTSVGGILEYNGAEVQIVDLPGIIKAASQGKGRGRQVIAVSRTSDLIMMVLDATKGGNQREVLENELESMGIRLNKSRPNISLKIKKTGGVKLNSITPPKYLNEKIVAALLKDYKIHNADVLVRDENVTIDDFIDIINDQHMSYIKCLYVYNKIDAVSLEECDRLAREPNTVVMSCELELGIEDLKEEIWRQLGLIRLYTKRRGIQPKFDEPMVVRGNSSIQQVCDAIHRDMKNQFKYALVWGSSAKHSPQKCGISHPINDEDVIQIVTK
>XP_006686143_Yamadazyma_tenuis
MGVLEKIAQIQDEMARTQKNKATEYHLGLLKGKLAKLRRELLEPQPGQGSGGGGQGFEIAKAGDARVSLIGFPSVGKSSFLSKVTNTKSEAANYEFTTLTSVGGLLHYNGAEIQIVDLPGIIKAAAQGKGRGRQVIAVGRTSDLILMVLDSTRGDEQRKILENELETMGIRLNKEKPNISLKIKSSGGVKMNSINPPVHLNEKIVSGLLKEYKIHNADVLIKDENVTIDDFIDIINESHVTYIKCLYVYNKIDVTSLEECDRLARQPNTVVMSCEIDLGIEDLKEEIWRQLGLIRLYTKRRGIAPNFNDPMVVRNNSSIQSVCDAIHRDMRNQFKFALVWGSSSKHSPQKCGLTHIVHDEDVVQIVTK
>XP_001485304_Meyerozyma_guilliermondii
MGILEKIAQIQDELSKTQKNKATEYHIGLLKGKLARYRRELLEPPAGGSSGGGQGFEVAKAGDARVSLIGFPSVGKSSFLNKVTNTKSEAANYEFTTLTSVGGILEYNGAEVQIVDLPGIIKQASQGKGRGKQVIAVSRTSDLIMMVLDATKSHDQRQILENELELMGIRLNKERPNISLKYKKTGGIKLNSINPPKYLDEKVVAGLLKDYKVHNADVLIRDENVTIDDFIDVINEQHISYIKCLYVYNKIDAVSLEECDRLAREPNTVVMSCELDLGIEDLKDEIWRQLGLVRVYTKRRGVAPKFDEPVVVRSHPTALEVCDAIHRDMKNQFKYALVWGSSAKHSPQKCGLNHPIHDEDVVQIVTK
>XP_018709868_Metschnikowia_bicuspidata
MGILEKIAQIQEELSRTQKNKATEYHIGLLKGKLARYRRELLEPQPGQGSSGGGQGFEIAKAGDARVSLIGFPSVGKSSFLLKVTNTKSEAANYEFTTLTSVGGILEYNGAEVQIVDLPGIIKAASQGKGRGRQVIAVSRTSDLILMVLDATKSGEQREILENELESMGIRLNKEKPNILLKIKKTGGVKLNATTPPKYLDEKIVSALLKDYKIHNADVLVRDEDCTIEDFIDVINEQHMSYIKCLYVYNKADVVSLEECDRLAREPNTMVISCELELGIDELKEEIWRQLGLIRLYTKRRGIMPKFDDPMVVRRDSTILQVCDSIHREMKNQFKYALVWGSSAKHSPQKCGLQHPVNDEDVVQIVTK
>XP_002618359_Clavispora_lusitaniae
MGILEKIAQIQEELARTQKNKATEYHIGLLKGKLARYRRELLEPQPGQGSSGGGQGFEIAKAGDARVSLIGFPSVGKSSFLSKVTNTKSEAANYEFTTLTSVGGILEYNGAEVQIVDLPGIIKAASQGKGRGRQVIAVSRTSDLIMMVLDATKGKEQRQILENELETMGIRLNKERPNISLKIKKTGGVKLNSITPPKYLDEKIVSALLKDYKIHNADVLVRDENCTIDDFIDIINDQHMSYIKCLYVYNKADAVSLEEVDRLAREPNTMVISCEEDLGIEDLKEEIWRQLGLIRLYTKRRGIMPNFEDPMVVRANSTITQVCDAVHRDMKNQFKYALVWGSSAKHSPQKCGLTHPVHDEDVVQIVTK
>XP_025341708_Candida_haemuloni
MGALEKIAQIQEELARTQKNKATEYHIGLLKGKLARFRRELLEPQPGGSSGGGQGFEIAKAGDARVSLIGFPSVGKSSFLSQVTNTKSEAANYEFTTLTSVGGILEYNGAEVQIVDLPGIIKAASQGKGRGRQVIAVSRTSDLILMVLDATKGGEQRQILENELETMGIRLNKERPNISLKVKKTGGVKLNSITPPKYLDEKMVTAILKDYKIHNADVLVKDENVTVDDFIDIINDQHMSYIKCLYVYNKVDAVSLEETDRLAREPNTVVISCELELGIEDLKEEIWRKLGLVRLYTKRRGVMPNFDDPMVVRENSTILQVCDAIHREMKNQFRYALVWGSSAKHSPQKCGLQHPVNDEDVVQVVTK
>XP_024713651_Candida_pseudohaemulonis
MGALEKIAQIQEELARTQKNKATEYHIGLLKGKLARFRRELLEPQPGGSSGGGQGFEIAKAGDARVSLIGFPSVGKSSFLSQVTNTKSEAANYEFTTLTSVGGILEYNGAEVQIVDLPGIIKAASQGKGRGRQVIAVSRTSDLILMVLDATKGGEQRQILENELETMGIRLNKERPNISLKVKKTGGVKLNSITPPKYLDEKMVTAILKDYKIHNADVLVKDENVTVDDFIDIINDQHISYIKCLYVYNKVDAVSLEETDRLAREPNTVVISCELQLGIDDLKEEIWRQLGLVRLYTKRRGVMPNFDDPMVVRANSTILQVCDAIHREMKNQFRYALVWGSSAKHSPQKCGLQHPVNDEDVVQVVTK
>XP_025339418_Candida_duobushaemulonis
MGALEKIAQIQDELARTQKNKATEYHIGLLKGKLARFRRELLEPQPGGSSGGGQGFEIAKAGDARVSLIGFPSVGKSSFLSQVTNTKSETANYEFTTLTSVGGILEYNGAEVQIVDLPGIIKAASQGKGRGRQVIAVSRTSDLILMVLDATKGGEQRQILENELETMGIRLNKERPNISLKVKKTGGVKLNSITPPKYLDEKMVTAILKDYKIHNADVLVKDENVTVDDFIDIINDQHISYIKCLYVYNKVDAVSLEETDRLAREPNTVVISCELQLGIDDLKEEIWRQLGLVRLYTKRRGVMPNFDDPMVVRANSTILQVCDAIHREMKNQFRYALVWGSSAKHSPQKCGLQHPVNDEDVVQVVTK
>XP_028889228_Candida_auris
MGALEKIAQIQEELSRTQKNKATEYHIGLLKGKLARLRRELLEPQPGASSGGGQGFEIAKAGDARVSLIGFPSVGKSSFLSQVTSTKSEAANYEFTTLTSVGGILEYNGAEVQIVDLPGIIKAASQGKGRGRQVIAVSRTSDLILMVLDATKGGEQRQILENELETMGIRLNKERPNISLTIKKTGGVKLNSITPPKYLDEKMVTAILKDYKIHNADVLVKDENVTVDDFIDVINDQHISYIKCLYVYNKVDAVSLEETDRLAREPNTVVISCELGLGIDDLKEEIWRKLGLVRLYTKRRGVMPNFDDPMVVRENSTILQVCDAIHREMKNQFKYALVWGSSAKHSPQKCGLQHPVNDEDVVQIVTK
>NP_011689_Saccharomyces_cerevisiae
MGIIDKIKAIEEEMARTQKNKATEHHLGLLKGKLARYRQQLLADEAGSGGGGGSGFEVAKSGDARVVLIGYPSVGKSSLLGKITTTKSEIAHYAFTTLTSVPGVLKYQGAEIQIVDLPGIIYGASQGKGRGRQVVATARTADLVLMVLDATKSEHQRASLEKELENVGIRLNKEKPNIYYKKKETGGVKVTFTSPPKTNLTEQAIKMILRDYRIHNAEVLVRDDQCTIDDFIDVINEQHRNYVKCLYVYNKIDAVSLEEVDKLAREPNTVVMSCEMDLGLQDVVEEIWYQLNLSRVYTKKRGVRPVFDDPLVVRNNSTIGDLCHGIHRDFKDKFKYALVWGSSAKHSPQKCGLNHRIDDEDVVSLFAK
>XP_018222379_Saccharomyces_eubayanus
MGVIDKIKAIEEEMARTQKNKATEHHLGLLKGKLARYRQQLLADEAGSGGGGGSGFEVAKSGDARVVLIGYPSVGKSSLLGKITTTKSEIAHYAFTTLTSVPGVLKYQGAEIQIVDLPGIIYGASQGKGRGRQVVATARTADLVLMVLDATKSEHQRTSLEKELENVGIRLNKEKPNIYYKKKETGGVKVTFTSPPKNNLTDQAIKMILRDYRIHNAEVLVRDDECTIDDFIDVINEQHRNYVKCLYVYNKIDAVSLEEVDKLAREPNTVVMSCEMDLGLQDVVEEIWYQLNLSRVYTKKRGIRPVFNDPLVVRTDSTIGDLCHGIHRDFKDKFKYALVWGSSAKHSPQKCGLNHKIDDEDVVSLFAK
>XP_033766510_Saccharomyces_paradoxus
MGIIDKIKAIEEEMARTQKNKATEHHLGLLKGKLARYRQQLLADEAGSGGGGGSGFEVAKSGDARVVLIGYPSVGKSSLLGKITTTKSEIAHYAFTTLTSVPGVLKYQGAEIQIVDLPGIIYGASQGKGRGRQVVATARTADLVLMVLDATKSEHQRASLEKELENVGIRLNKEKPNIYYKKKETGGVKVTFTSPPKTNLTEQAIKMILRDYRIHNAEVLVRDDECTIDDFIDVINEQHRNYVKCLYVYNKIDAVSLEEVDKLAREPNTVVMSCEMDLGIQDVVEEIWYQLNLSRVYTKKRGVRPVFDDPLVVRNNSTIGDLCHGIHRDFKDKFKYALVWGSSAKHSPQKCGLNHRIDDEDVVSLFAK
>XP_003673648_Naumovozyma_castellii
MGVIDKIKAIEEEMARTQKNKATEHHLGLLKGKLARYRAQLLADEAGSTGGGGSGFEVAKSGDARVVLIGYPSVGKSSLLGKITSTKSEIAHYAFTTLTSVPGVLKYQGAEIQIVDLPGIIYGASQGKGRGRQVVATARTADLVLMVLDATKSKYQRESLEKELEAVGIRLNKEKPNIYYKKKETGGVKVTFTAPPQQNLTEETIKMILKDYRVHNADVLVRDDQCTIDDFIDIINDQHRNYIRCLYVYNKIDAVSLEEVDKLAREPNTVVMSCEMDLGLQDVVEEIWYQLNLSRVYTKKRGLKPSFDDPLVVRNNSTVGDLCHSIHRDFKEKFKYALIWGSSAKHSPQKCGLNHKIDDEDVITLFTK
>XP_003669758_Naumovozyma_dairenensis
MGVIEKIKAIEEEMARTQKNKATEHHLGLLKGKLARYRQQLLTDEAGAAGGGGGSGFEVAKSGDARVVLIGYPSVGKSSLLGQITSTKSEIAHYAFTTLTSVPGVLKYQGAEIQIVDLPGIIYGASQGKGRGRQVVATARTADLVLMVLDATKSEHQRESLEKELEAVGIRLNKEKPNIYFKKKETGGVKVTFTAPPKKYLTEDGIKMILKDYRIHNADVLVRDDQCTIDDFIDILNDQHRNYVKCLYVYNKIDAVSLEEVDKLAREPNTVVMSCEMELGIQDVVEEIWYQLNLSRVYTKKRGVRPKFDDPLVVRTNSTIGDLCHSIHRDFKEKFKYALVWGSSAKHSPQKCGLNHKIDDEDVVTLFTK
>XP_003959589_Kazachstania_africana
MGIIEKIKAIEEEMARTQKNKATEHHLGLLKGKLARYRQQLLVDEQASSGGAGGSGFEVAKSGDARAVLIGYPSVGKSSLLGKITSTKSEIAHYAFTTLTSVPGVMKYQGAEIQIVDLPGIIYGASQGKGRGRQVVATARTADLILMILDATKSKHQRESLEKELEAVGIRLNKEKPNIYFKKKETGGIKINFQSPPQNNLNENVIKLLLKDYKIHNAEVLVRDSNCTIDDFIDIINDQHRNYIKCLYVYNKIDAVSLEEVDRLAREPNTVVMSCEMDLGIEDVVEEIWYQLNLSRVYTKKRGIKPKFDDPLVVRNNSTIGDLCHSIHRDFKDKFKYAMVWGSSAKHSPQKCGLNHKIHDEDVLTLFTK
>XP_022464867_Kazachstania_naganishii
MGIVEKIKDIEEEMARTQKNKATERHLGLLKGKLARYRQQLLADDGPGGGGGGPGSGFEVAKSGDARVVLIGYPSVGKSSLLGKITSTRSEVAQYSFTTLTSVPGVLKYGGAEIQVVDLPGIIYGAAQGKGRGRQVVSTARTADLVLMVLDATKSEHQRQSLEHELESMGIRLNKTRPDIFFKRRETGGVKVTFANGQQSGSAPAGSLDEDTVRAILRDYRVHNAEVLVRDEHATVDDFIDIVNEPYCQYMPCLYVYNKIDAVSLEEVSKLAREPNTTVMSCELDLGIQDVVEEIWYQLNLSRVYTKKRGAHPKFDDPLVVRSGATVADLCQQVHRDFRDKFKYALVWGSSAKHSPQKCGLQHRIDDEDVVTLFTK
>XP_445566_Candida_glabrata
MGIIDKIKAIEEEMARTQKNKATEHHLGLLKGKLARYRQQLLADESQSSGGGGSGFEVAKSGDARVVLIGYPSVGKSSLLGKITSTKSEIAHYAFTTLTSVPGVLKYEGAEIQIVDLPGIIYGASQGKGRGRQVVATARTADLVLMVLDATKSKHQRESLEKELEAVGIRLNKEKPNIYFKKKETGGVKITFTSPSRTNLTEQAIKLILRDYRIHNAEVLVRDEKCTIDDFIDVINEQHRNYIKCLYVYNKIDSVSLEEVDRLAREPNTVVMSCEMDLGIQDVVEEIWYQLNLSRVYTKKRGSKPSFDDPLVVRNNSTVGDLCHQIHRDFKDKFKYALVWGSSAKHSPQKCGLTHRIDDEDVISLFTK
>XP_004179911_Tetrapisispora_blattae
MGIIEKIQAIEEEMARTQKNKATEHHLGLLKGKLARYRQQLIADEAGSSGGGGTGFEVAKSGDARAVLIGYPSVGKSSLLGKITSTKSEIAHYSFTTLTSVPGVLKYQGAEIQIVDLPGIIYGASQGKGRGRQVVATARTADLVLMVLDATKSTHQRESLERELENVGIRLNKERPNIYFKKKDTGGVKVSFTSPPKNNLTDSTIKALLRDYRIHNAEVLVRDEQCSIDDFIDVINEQHINYVKCLYIYNKIDAVSLEEVDRLAREPNTVVMSCEMDLGLDDVVEEIWYQLNLSRVYTKKRGVKPAFDDPLVVRNGSTVGDLCHSIHRDFQDKFKYALVWGSSAKHSPQKCGLNHKIHDQDVVSLFTK
>XP_003687827_Tetrapisispora_phaffii
MGIIDKIKAIEEEMSRTQKNKATEHHLGLLKGKLARYRQQLLADEATANSSGGGTGFEVAKSGDARAVLIGYPSVGKSSLLGKITSTKSEIAHYSFTTLTSVPGVLKYGGAEIQVVDLPGIIYGASQGKGRGRQVVATARTADLVIMVLDATKSKHQRESLEKELEAVGIRLNKERPNIYYKKKETGGIKINFTAPPQNSLTEDAIKLLLKDYRVHNAEVLVRDDQATIDDFIDIINDQHCNYIKCLYVYNKIDAVSLEEVDKLAREPNTVVMSCEMDLGIDDVVEEIWYQLNLSRVYTKKRGVRPAFDDPLVVRNNSTVGDLCHSIHRDFKDKFKYALVWGSSAKHSPQKCGLNHKVHDEDVISLFTK
>XP_001644705_Vanderwaltozyma_polyspora
MGIVDKIKAIEEEMSRTQKNKATEHHLGLLKGKLARYRQQLLADEAGAGGSGGGTGFEVAKSGDARVVLIGYPSVGKSSLLGKITSTKSEIAHYSFTTLTSVPGVLKHEGAEIQIVDLPGIIYGASQGKGRGRQVVATARTADLVLMVLDATKSKHQRESLEKELEAVGIRLNKEKPNIYFKKKETGGVKVTFTAPTKTTLTEDAIKLILKDYRIHNADVLVRDDNCTIDDFIDIINDQHRNYIKCLYVYNKIDAVSLEEVDRLAREPNTVVMSCEMDLGLDDVVKEIWYQLNLSRVFTKKRGIRPEFGDPLVVRNNSTVGDLCHSIHRDFKDKFKYALVWGSSAKHSPQKCGLNHKIHDEDVVSLFTK
>XP_003681904_Torulaspora_delbrueckii
MGVVDKIRAIEEEMARTQKNKATEYHLGLLKGKLARYRQQLLADEAGSSSGGGTGFEVAKSGDARAVLIGYPSVGKSSLLGKITTTKSEIAHYAFTTLTSVPGVLKYQGAEIQIVDLPGIIYGASQGKGRGRQVVSTARTADLIIMILDATKSEHQRESLEKELEAVGIRLNKEKPNIYYKKKETGGIKITFTSPARSNLTEDAIKLLLKDYKVHNAEVLVRDERCTMDDFIDVLNEQHCNYIKCLYVYNKIDAVSLEEVDRLAREPNTVVMSCEMDLGLDDVVEEIWYQLNLNRVFTKKRGIKPDFSDPLVVRSNSTIGDLCHSIHRDFKDKFKYALVWGSSAKHSPQKCGLNHKIDDEDVVSLFTK
>XP_037143899_Zygotorulaspora_mrakii
MGVVEKIKAIEEEMARTQKNKATEHHLGLLKGKLARYRQQLLADEAGSSGGGGTGFEVAKSGDARAVLIGYPSVGKSSLLGKITTTKAEIAHYAFTTLTSVPGVLKYEGAEIQIVDLPGIIYGASEGKGRGRQVISTARTADLIIMILDATKSEYQRVSLERELEAVGIRLNKEKPNIYFKKKETGGIKITFTSPSRTNLTEEAIKLLLKDYKIHNADVLVRDDKCTIDDFIDALNEKHCTYTKCLYVYNKIDAVSLEEVDRLAREPNTVVMSCEMDLGLDDVVEEIWFQLNLNRVFTKKRGIKPDFSDPLVVRSNSTIGDLCHSIHREFKDQFKYALVWGSSAKHSPQKCGLNHKIDDEDVVSLFTK
>XP_002498482_Zygosaccharomyces_rouxii
MAMGITERIKAIEDEMARTQKNKATEYHLGLLKGKLARLRQQLLADEANSGGGGGQGFEVAKSGDARVVLIGYPSVGKSSLLGKVTTTKSEIAHYAFTTLTSVPGVLRYQGAEIQVVDLPGIIYGASQGKGRGRQVVATARTADLVVMILDATKSEHQRASLEKELEAVGIRLNKEKPNISFKKKDTGGVKVTFTSPSKTTLTEDSIKMILKDYRIHNADVLVRDDKCTIDDFIDIINDQHRNYIRCLYVFNKIDSVSLEEVDRLARQPNTVVMSCEMDLGMEDVVEEIWYQLNLSRVFTKKRGVKPDFSDPLVVRNNSTVGDLCHSIHRDFKDQFKYALIWGSSAKHSPQKCGLNHKIHDEDVVSLFTK
>XP_003646375_Eremothecium_cymbalariae
MGIIDKIKSIEEEMARTQKNKATEHHLGLLKGKLARYRQQLLEENASSSGGGGTGFEVSKSGDARVVLIGYPSVGKSSLLSKVTSTKSEVANYAFTTLTSVPGVLKYEGAEIQIVDLPGIIHGASKGKGRGKQVIATARTADLIVMVLDATKSNHQRESLEKELESMGIRLNKDKPNIYFKKKETGGIKITFTSLVRSNLTEDTIRLILRDYRIHNAEVLVRDSACTVDDFIDVLNEQHRNYIKCLYVYNKIDAVSLEEVDRLAREPNTVVISCEMDLGLLDVVEEIWYQLNLNRVFTKKRGIKPDFTDPLVVRNGSTINDLCHQIHRDFKEKFKYALVWGSSAKHSPQKCGLNHKIHDEDVICLFTK
>NP_982408_Eremothecium_gossypii
MGVIEKIKAIEEEMARTQKNKATEHHLGLLKGKLARYRQQLLEESTASSGGGGTGFEVAKSGDARVVLIGYPSVGKSSLLGKVTTTKSEVAHYAFTTLTSVPGVLKYQGAEIQMVDLPGIIHGASKGKGRGRQVIATARTADLIVMVLDATKSNHQRESLERELETMGIRLNKEKPNIYFKKKETGGLKITFTSPDRSNLTEEAIKLILRDYRIHNADILVRDSSCTIDDFIDVLNEQHRNYIKCLYVYNKIDAVSLEEVDRLAREPNTVVMSCEMDLGLEDVVDEIWYQLHLNRVFTKKRGVRPDFSDPLVVRNGSTVGDLCHQIHRDFKDKFKYALVWGSSAKHSPQKCGLNHKIHDEDVISLFTK
>XP_455754_Kluyveromyces_lactis
MGVIDKIKAIEEEMARTQKNKATEHHLGLLKGKLARYRQQLLADEAGSGGSGGGSGFEVAKSGDARVVLIGYPSVGKSSLLGKITSTKSEIAHYAFTTLTSVPGVLKYQGAEIQVVDLPGIIYGASQGKGRGRQVVSTARTADLILMVLDATKGAHQRESLEKELEAVGIRLNKEKPNIYFKKKETGGIKITFTSPSKSNLTEDAIKLILRDYRIHNADVLVRDDQCTIDDFIDTLNEQHRNYIKCLYVYNKIDAVSLEEADRLAREPNTVVMSCEDDLGLDDVVDEIWYQLNLNRVYTKKRGIKPDFSDPLVVRSNSSIGDLCHNIHRDFKDKFKYALVWGSSAKHSPQKCGLNHKIQDEDVVSLFTK
>XP_022675338_Kluyveromyces_marxianus
MGVIDKIKAIEEEMARTQKNKATEHHLGLLKGKLARYRQQLLADEAGSGGSGGGSGFEVAKSGDARVVLIGYPSVGKSSLLGKITSTKSEIAHYAFTTLTSVPGVLKYQGAEIQIVDLPGIIYGASQGKGRGRQVVATARTADLILMVLDATKGAHQRESLEKELEAVGIRLNKEKPNIYFKKKETGGIKITFTAPSKSNLTEDAIKLILRDYRIHNADVLVRDDQCTIDDFIDTLNEQHRNYIKCLYVYNKIDAVSLEEVDRLAREPNTVVMSCEMDLGLTDVVDEIWYQLNLNRVYTKKRGIKPDFSDPLVVRNNSTVGDLCHSIHRDFKDKFKYALVWGSSAKHSPQKCGLNHKIHDEDVVSLFTK
>XP_022628934_Lachancea_lanzarotensis
MGVIEKIKAIEEEMARTQKNKATEYHLGLLKGKLARLRQQLLAEETAPTGGGGTGFEVAKSGDARAVLIGFPSVGKSSLLSKITTTKAEVAHYAFTTLTSVPGVLKYQGAEVQIVDLPGIIYGASQGKGRGRQVISTARTADLILMVLDATKGAHQRESLEKELESVGIRLNKAKPNIYYKKKETGGVKVTFTSPSKANLTEEAIKGILKDYRIHNADVLVRDDKCTIDDFIDILNDQHCSYIKCLYAYNKIDAVSLEEVDRLAREPNTVVMSCETELGLDDVVDEIWYQLNLSRVFTKKRGIKPDFSDPLVVRNNSTVGDLCHSIHRDFKDKFKYALVWGSSAKHSPQKCGLTHKIHDEDVVSLFTK
>XP_002551900_Lachancea_thermotolerans
MGVIEKIKAIEEEMARTQKNKATEYHLGLLKGKLARFRQQLLAEETAPTGGGGTGFEVAKSGDARVVLIGYPSVGKSSLLGKVTTTKSEIAHYAFTTLTSVPGVLKYQGAEVQIVDLPGIIYGASQGKGRGRQVVATARTADLILMVLDATKGAHQRESLEKELEAVGIRLNKEKPNIYYKKKETGGVKVTFTSPSRANLTEEAIKMILKDYRVHNAEVLVRDDKCTIDDFIDIINDQHCNYIKCLYAYNKIDAVSLEEVDRLAREPNTVVMSCENDLGLDDVVDEIWYQLNLSRVYTKKRGVKPDFSDPLVVRNASTIGDMCHSIHRDFKEKFKYALVWGSSAKHSPQKCGLTHKLHDEDVVSLFTK
>XP_020053156_Aspergillus_aculeatus
MVNITEKIKEIEDEMRRTQKNKATEYHLGLLKGKLARLRAQLLEPTGGSGGGGTGFDVSKSGDARVALVGFPSVGKSTFLSKITKTKSETAAYAFTTLTAIPGVLEYGGAEIQILDLPGIIEGAAEGKGRGRQVISAAKTSDLVLMVLDATKRAEQRALLEAELDAVGIRLNKEPPNIYLKQKKAGGVKITFQTPPKYLDEKMIFNVLRDYKMLNCEVLVRDEYATIDDFIDVIMKDHRKYIRCLYVYNKIDGVSLDFLDQLAREPYTAVMSCELDLGVEDVVERIWKELRLIRVYTKRKGEEPDFSEALIVRHNSTIEDVCDSIHRTLKETFKYAMVWGASARHIPQRVGLGHVVSDEDVVSIVAK
>XP_001274011_Aspergillus_clavatus
MVNITDKIKEIEDEMRRTQKYHLGLLKGKLARLRAQLLEPTGGAGGGGTGFDVSKSGDARVALVGFPSVGKSTFLSKITKTRSEAAAYSFTTLTAIPGVLEYGGAEIQILDLPGIIEGAAEGKGRGRQVISAAKTSDLILMVLDATKRAEQRALLEAELDAVGIRLNKEPPNIYLKIKKAGGMKITFQTPPKNLDEKMIFNVLRDYRILNCEVLVRDEYATIDDFIDVIMKDHRKYIRCLYVYNKIDSVSLDFLDQLAREPHTAVMSCELDLGVQDVVERIWTELRLIRVYTKRKGEEPDFSEALIVRSNSSIEDVCDSIHRTLKETFKYALVWGASARHIPQRVGLGHVVADEDVVSIVAK
>XP_001265960_Aspergillus_fischeri
MVNITEKIKEIEEEMRRTQKYHLGLLKGKLARLRAQLLEPTGGAGGGGTGFDVSKSGDARVALVGFPSVGKSTFLSKITKTRSEAAAYSFTTLTAIPGVLEYGGAEIQILDLPGIIEGAAEGKGRGRQVISAAKTSDLILMVLDATKRAEQRALLEAELDAVGIRLNKEPPNIYLKAKKAGGMKITFQTPPKNLDEKMIFNVLKDYKILNCEVLVRDENATIDDFIDVIMKDHRKYIRCLYVYNKIDSVSLDFLDKLAREPHTAVMSCELDLGVQDVVERIWTELRLIRVYTKRKGEDPDFSEALIVRSNSTIEDVCDSIHRTLKETFKYALVWGASARHIPQRVGLGHVVADEDVVSIVAK
>XP_041147618_Aspergillus_flavus
MVNITEKIKEIEDEMRRTQKNKATEYHLGLLKGKLARLRAQLLEPTGGAGGGGAGFDVSKSGDARVALVGFPSVGKSTFLSKITKTKSEAAAYSFTTLTAIPGVLEYGGAEIQILDLPGIIEGAAEGKGRGRQVISAAKTSDLILMVLDATKRAEQRALLEAELDAVGIRLNKEPPNIYLKQKKAGGVKITFQTPPKYLDEKLIFNVLRDYKMLNCEVLIRDEYATIDDFIDVIMKDHRKYIRCLYVYNKIDSISLDFLNQLAREPHTAVMSCELDLGVQEVVERIWKELRLIRIYTKRKGEEPDFSEALIVRSNSTIEDVCDNVHRTLKESFKYALVWGASARHIPQRVGLAHIVADEDVVSIVAK
>XP_753956_Aspergillus_fumigatus
MVNITEKIKEIEEEMRRTQKYHLGLLKGKLARLRAQLLEPTGGGGGGGTGFDVSKSGDARVALVGFPSVGKSTFLSKITKTRSEAAAYSFTTLTAIPGVLEYGGAEIQILDLPGIIEGAAEGKGRGRQVISAAKTSDLILMVLDATKRAEQRALLEAELDAVGIRLNKEPPNIYLKVKKAGGMKITFQTPPKNLDEKMIFNVLRDYKILNCEVLVRDENATIDDFIDVIMKDHRKYIRCLYVYNKIDSVSLDFLDKLAREPHTAVMSCELDLGVQDVVDRIWTELRLIRIYTKRKGEDPDFSEALIVRSNSTIEDVCDSIHRTLKETFKYALVWGASARHIPQRVGLGHVVADEDVVSIVAK
>XP_659848_Aspergillus_nidulans
MVNITEKIKEIEDEMRRTQKNKATEYHLGLLKGKLARLRAQLLEPTGGSGGGGAGFDVSKSGDARVALVGFPSVGKSTFLSKITKTKSEAAAYSFTTLTAIPGVLEYGGAEIQILDLPGIIEGASEGKGRGRQVISAAKTSDLILMVLDATKKAEQRALLEAELDAVGIRLNKEPPNIYLKAKKAGGMKITFQTPPKYLDEKMIYNVLRDYKMLNCEVLVRDENATIDDFIDVIMKDHRKYIPCLYVYNKIDSVSIEFLDQLAREPHTAVMSCELDLAVQDVVERIWKELRLMRIYTKRKGVEPDFSEALIVRNNSTIEDVCDQIHRTLKETFKYALVWGASARHIPQRVGLSHVVADEDVVSIVAK
>XP_001398313_Aspergillus_niger
MVNITEKIKEIEDEMRRTQKNKATEYHLGLLKGKLARLRAQLLEPTGGSGGGGAGFDVSKSGDARVALVGFPSVGKSTFLSKITKTKSETAAYAFTTLTAIPGVLEYGGAEIQILDLPGIIEGASEGKGRGRQVISAAKTSDLILMVLDATKRAEQRALLEAELDAVGIRLNKEPPNIYLKQKKAGGMKITFQTPPKYLDEKIIYNVLRDYKMLNCEVLVRDEYATIDDFIDVIMKDHRKYIRCLYVYNKIDGVSLDFLDQLAREPYTAVMSCELDLGVEDVVDRIWKELRLIRVYTKRKGEEPDFSEALICRSNSTIEDVCDNIHRTLKETFKYAMVWGASARHIPQRVGLGHVVSDEDVVSIVAK
>XP_015403568_Aspergillus_nomiae
MVNITEKIKEIEDEMRRTQKNKATEYHLGLLKGKLARLRAQLLEPTGGSGGGGAGFDVSKSGDARVALVGFPSVGKSTFLSKITKTKSEAAAYSFTTLTAIPGVLEYGGAEIQILDLPGIIEGAAEGKGRGRQVISAAKTSDLILMVLDATKRAEQRALLEAELDAVGIRLNKEPPNIYLKQKKAGGVKITFQTPPKYLDEKLIFNVLRDYKMLNCEVLIRDEYATIDDFIDVIMKDHRKYIRCLYVYNKIDSISLDFLNQLAREPHTAVMSCELDLGVQEVVERVWKELRLIRVYTKRKGEDPDFSEALIVRSNSSIEEVCDSIHRTLKDSFKYALVWGASARHIPQRVGLGHIVADEDVVSIVAK
>XP_023092038_Aspergillus_oryzae 
MVNITEKIKEIEDEMRRTQKYHLGLLKGKLARLRAQLLEPTGGAGGGGAGFDVSKSGDARVALVGFPSVGKSTFLSKITKTKSEAAAYSFTTLTAIPGVLEYGGAEIQILDLPGIIEGAAEGKGRGRQVISAAKTSDLILMVLDATKRAEQRALLEAELDAVGIRLNKEPPNIYLKQKKAGGVKITFQTPPKYLDEKLIFNVLRDYKMLNCEVLIRDEYATIDDFIDVIMKDHRKYIRCLYVYNKIDSISLDFLNQLAREPHTAVMSCELDLGVQEVVERIWKELRLIRIYTKRKGEEPDFSEALIVRSNSTIEDVCDNVHRTLKESFKYALVWGASARHIPQRVGLAHIVADEDVVSIVAK
>XP_040637876_Aspergillus_ruber
MVNITEKIKEIEDEMRRTQKNKNTEYHLGTLKGKLARLRAQLLEPTGASGGGGSGFDVSKSGDARVALVGFPSVGKSTFLSKITKTKSEAAAYSFTTLTAIPGVLEYGGAEIQILDLPGIIEGASEGKGRGRQVISAAKTSDLILMVLDCTKRAEQRSLLEAELDAVGIRLNKDPPNIYLKQKNAGGMKITFQTPPKSLDERMIYNVLRDYKILNCEVLVRDENATIDDFIDVIMKDHRKYIRCLYVYNKIDGVSLDFLNELAHEPYTAVMSCELDLGVQDVVDRIWKELRLVRLYTKRKGEEPDFSEALIVRQNSSIEDVCDQVHRTLKETFKYALVWGASARHVPQRVGLGHIVADEDVVSIVAK
>XP_040708725_Aspergillus_sydowii
MVNITEKIKEIEDEMRRTQKNKATEYHLGLLKGKLARLRAQLLEPTGGSGGGGAGFDVSKSGDARVALVGFPSVGKSTFLSKITKTRSEAAAYSFTTLTAIPGVLEYGGAEIQILDLPGIIEGASEGKGRGRQVISAAKTSDLVLMILDATKKAEQRALLEAELDAVGIRLNKEPPNIYLKSKKAGGMKITFQSPPKNLDEKMIYNVLRDYKILNCEVLVRDENATIDDFIDVIMKDHRKYIPCLYVYNKVDSVSVEFLDQLAREPHTAVMSCELDLAVEDVVDRIWKELRLMRVYTKRKGIEPDFSEALIVRNNSTIEDVCDQIHRTLKETFKYALVWGASARHVPQRVGLSHVVADEDVVSIVAK
>XP_001217970_Aspergillus_terreus
MVNITEKIKEIEDEMRRTQKNKATEYHLGLLKGKLARLRAQLLEPTGGSGGGGTGFDVSKSGDARVALVGFPSVGKSTFLSKITKTKSEAAAYSFTTLTAIPGVLEYGGAEIQILDLPGIIEGAAEGKGRGRQVISAAKTSDLILMVLDATKKAEQRALLEAELDAVGIRLNRDPPNIYLKPKKAGGMKITFQTPPKYLDERMIGNVLKDYKMLNCEVLVRDENATIDDFIDVIMKDHRKYIRCLYVYNKIDSVSLDFLDQLAREPYTAVMSCELDLGVQEVVDRIWKELRLIRIYTKRKGEDPDFSEALIVRSNSTIEDVCDQVHRTLKETFKYALVWGASARHIPQRVGLGHVVADEDVVSIVAK
>XP_022492414_Penicillium_arizonense
MVNITEKIKEIEDEMRRTQKNKATEYHLGLLKGKLARLRAQLLEPAAGAGSGGGMGFDVSKSGDARVALVGFPSVGKSTFLSKITKTKSEAAAYSFTTLTAIPGVLEYGGAEIQILDLPGIIEGASEGKGRGRQVISAAKTSDLILMILDATKRAEQRALLEAELDAVGIRLNKEPPNIYLKAKKAGGMKITFSTPPKNLDEKMIYNVLRDYKILNCEVLVRDENATIDDFIDVIMKDHRKYIRCLYVYNKVDSIGLEFLDALAREPYTAVMSCELDLGVQDVVERIWKELRLMRLYTKKKGEEPNFDEALIVRRDSTIEDVCDQIHRTIKETFKYAMVWGASARHVPQRVGLGHMVADEDVISIVAK
>XP_014534049_Penicillium_digitatum
MVNITEKIKEIEDEMRRTQKNKATEYHLGLLKGKLARLRAQLLEPVGGAGSGGGSGFDVSKSGDARVALVGFPSVGKSTFLSKITKTKSEAAAYSFTTLTAIPGVLEYGGAEIQILDLPGIIEGASEGKGRGRQVISAAKTSDLILMILDATKRAEQRALLEAELDAVGIRLNKEPPNIYLKIKKAGGMKISFATPPKNLDEKMVYNVLRDYKILNCEVLVRDENATIDDFIDVIMKDHRKYIRCLYVYNKVDSIGLEFLDALAREPYTAVMSCELDLGVQDVIERIWKELRLMRLYTKRKGEDPKFDEALIVRKDSTIEDVCDQIHRTIKDTFKYALVWGASARHVPQRVGLAHLVADEDVVSIVAK
>XP_016599989_Penicillium_expansum
MVNITEKIKEIEDEMRRTQKNKATEYHLGLLKGKLARLRAQLLEPVGGAGSGGGAGFDVSKSGDARVALVGFPSVGKSTFLSKITKTKSEAAAYSFTTLTAIPGVLEYGGAEIQILDLPGIIEGASEGKGRGRQVISAAKTSDLILMVLDATKRAEQRALLEAELDAVGIRLNKEPPNIYLKIKKAGGMKISFATPPKSLDEKMVYNVLRDYKILNCEVLVRDENATIDDFIDVIMKDHRKYIRCLYVYNKVDSIGLEFLDALAREPYTAVMSCELDLGVQDVVERIWKELRLMRLYTKRKGEDPKFDEALIVRKDSTIEDVCDQIHRTIKDTFKYAMVWGASARHVPQRVGLAHMVADEDVVSIVAK
>XP_040648325_Penicillium_griseofulvum
MVNITEKIKEIEDEMRRTQKNKATEYHLGLLKGKLARLRAQLLEPVGGAGSGGGAGFDVSKSGDARVALVGFPSVGKSTFLSKITKTKSEAAAYSFTTLTAIPGVLEYGGAEIQILDLPGIIEGASEGKGRGRQVISAAKTSDLILMVLDATKRAEQRALLEAELDAVGIRLNKEPPNIYLKIKKAGGMKISFATPPKNLDEKMVYNVLRDYKILNCEVLVRDENATIDDFIDVIMKDHRKYIRCLYVYNKVDSIGLEFLDALAREPYTAVMSCELDLGVQDVVERIWKELRLKRLYTKRKGEDPKFDEALIVRQDATIEDVCDQIHRTIKETFKYAMVWGASARHVPQRVGLSHMVADEDVVSIVAK
>XP_038928502_Penicillium_roqueforti
MVNITEKIKEIEDEMRRTQKNKATEHHLGLLKGKLARLRAQLLEPVGGAGGGPGAGFDVSKSGDARVALVGFPSVGKSTFLSKITKTKSEAASYSFTTLTAIPGVLEYGGAEIQILDLPGIIEGASEGKGRGRQVISAAKTSDLILMILDATKRAEQRALLEAELDAVGIRLNKEPPNIYLKIKKAGGMKISFATPPKHLDEKLVYNVLRDYKILNCEVLVRDENATIDDFIDVIMKDHRKYIRCLYVYNKVDSIGLEFLDALAREPHTAVMSCELDLGVQDVVERIWKELRLMRLYTKRKGEEPKFDEALIVRKDSTIEDVCDQIHRTIKDTFKYALVWGASARHVPQRVGLGHLVADEDVVSIVAK
>XP_002568791_Penicillium_rubens
MVNITEKIKEIEDEMRRTQKNKATEYHLGLLKGKLARLRAQLLEPVGGAGSGGGAGFDVSKSGDARVALVGFPSVGKSTFLSKITKTKSEAAAYSFTTLTAIPGVLEYGGAEIQILDLPGIIEGASEGKGRGRQVISAAKTSDLILMVLDATKRAEQRALLEAELDAVGIRLNKEPPNIYLKIKKAGGMKISFATPPKNLDEKMVYNVLRDYKILNCEVLVRDENATIDDFIDVIMKDHRKYIRCLYVYNKVDSIGLEFLDALAREPYTAVMSCELDLGVQDVVERIWKELRLMRLYTKRKGEDPKFDEALIVRQDSTIEDVCDQIHRTIKDTFKYAMVWGASARHVPQRVGLAHMVADEDVVSIVAK
>XP_040809489_Penicillium_solitum
MVNITEKIKEIEDEMRRTQKNKATEYHLGLLKGKLARLRAQLLEPVGGAGSGGGAGFDVSKSGDARVALVGFPSVGKSTFLSKITKTKSEAAAYSFTTLTAIPGVLEYGGAEIQILDLPGIIEGASEGKGRGRQVISAAKTSDLILMILDATKRAEQRALLEAELDAVGIRLNKEPPNIYLKIKKAGGMKISFATPPKSLDEKMVYNVLRDYKILNCEVLVRDENATIDDFIDVIMKDHRKYIRCLYVYNKVDSIGLEFLDALAREPYTAVMSCELDLGVQDVVEHIWKELRLMRLYTKRKGEDPKFDEALIVRKDSTIEDVCDQIHRTIKDTFKYAMVWGASARHVPQRVGLAHMVADEDVVSIVAK
>XP_022583401_Penicilliopsis_zonata
MVNITDKIKEIEDEMKRTQKNKATEYHLGLLKGKLARLRAQLLEPAGGAGSGGGAGFDVSKSGDARVALVGFPSVGKSTFLSKITKTKSEAAAYSFTTLTAIPGVLEYGGAEIQILDLPGIIEGAAEGKGRGRQVISAAKTSDLILMVLDATKRAEQRSLLEAELDAVGIRLNREPPNIYLKAKKAGGMKITFQTPPKYLDEKMIFNVLRDYKILNCEVLVRDENATIDDFIDVIMKDHRKYIQCLYVYNKIDSVSLDFLDQLAREPHTAVMSCELDLGVQDVVERIWKELRLIRVYTKRKGEDPDFSEALIVRSNSSIEDVCDQIHRTLKETFKYALVWGASARHIPQRVGLGHVVSDEDVVSIVAK
>XP_016624067_Cladophialophora_bantiana
MSSRRAADDCWRDDWAGPVLNFAPFPSGLYLLSALEPHSSRLNWHSKLARLRAQLLEPAAGAGSGGGTGFDVSKSGDARIALVGFPSVGKSTFLSKITKTKSEVAAYSFTTLTAIPGVLEYGGAEIQILDLPGIIEGASEGKGRGRQVISAAKTSDLILMVLDATKRAEQRALLEAELEAVGIRLNREPPNIYLKAKKAGGMKITFQSPPKHLDEKMLYNILRDYKLLNCEVLVRDENATVDDFIDVIMKDHRKYIRCLYVYNKIDSVTVEYLDELAREPNTVVMSCELDLGVQDVVERCWQELRLMRIYTKRQGVDPDFSGALIVRSGSTIEDVCDQIHRTLKETFKYALVWGASAKHIPQRVGLGHVVADEDVVQVVSAWKA
>XP_008728029_Cladophialophora_carrionii
MTAAVSRKLARLRAQLLEPGPGAGSGGGAGFDVSKSGDARIALVGFPSVGKSTFLSKITKTKSEVAAYSFTTLTAIPGVLEYGGAEIQILDLPGIIEGASEGKGRGRQVISAAKTSDLILMVLDATKRAEQRALLEAELEAVGIRLNREPPNIYLKAKKAGGMKITFQSPPKHLDEKMVYNILRDYKILNCEVLVRDENATVDDFIDVIMKDHRKYIRCLYVYNKIDSVSVDYLDELAREPHTVVMSCELDLGVQDVVERCWQELRLMRIYTKRQGVDPDFSEALIVRSNSSIEDVCDQIHRTLKETFKYALVWGASAKHIPQRTGLGHVVADEDVVQIVSAWKA
>XP_016247698_Cladophialophora_immunda
MVNITEKIKEIEAEMARTQKNKATEYHLGLLKGKLARLRAQLLEPAAGAGSGGGTGFDVSKSGDARIALVGFPSVGKSTFLSKITKTKSEVAAYSFTTLTAIPGVLEYGGAEIQILDLPGIIEGASEGKGRGRQVISAAKTSDLILMVLDATKRAEQRALLEAELEAVGIRLNREPPNIYLKAKKAGGMKITFQSPPKYLDEKMLYNILRDYKMLNCEVLVRDENATVDDFIDVIMKDHRKYIRCLYVYNKIDSVTVEYLDELAREPHTVVMSCELDLGVQDVVERCWQELRLMRIYTKRQGVDPDFGEALIVRSGSTIEDVCDQIHRTLKETFKYALVWGASAKHIPQRVGLGHVVSDEDVVQVVSAWKA
>XP_007743760_Cladophialophora_psammophila
MVNITEKIKEIEAEMARTQKNKATEYHLGLLKGKLARLRAQLLEPAAGAGSGGGTGFDVSKSGDARIALVGFPSVGKSTFLSKITKTKSEVAAYSFTTLTAIPGVLEYGGAEIQILDLPGIIEGASEGKGRGRQVISAAKTSDLILMVLDATKRAEQRALLEAELEAVGIRLNREPPNIYLKAKKAGGMKITFQSPPKYLDEKMLYNILRDYKLLNCEVLVRDENATVDDFIDVIMKDHRKYIRCLYVYNKIDSVTVEYLDELAREPNTVVMSCELDLGVQDVVERCWQELRLMRIYTKRQGVDPDFSEALIVRSGSTIEDVCDQIHRTLKETFKYALVWGASAKHIPQRVGLGHVVADEDVVQVVSAWKA
>XP_018694689_Fonsecaea_erecta
MVNITEKIKEIEAEMARTQKNKATEYHLGLLKGKLARLRAQLLEPAAGAGSGGGTGFDVSKSGDARIALVGFPSVGKSTFLSKITKTKSEVAAYSFTTLTAIPGVLEYAGAEIQILDLPGIIEGASEGKGRGRQVISAAKTSDLILMVLDATKRAEQRALLEAELEAVGIRLNREPPNIYLKAKKAGGMKITFQAPPKYLDEKMLYNILRDYKLLNCEVLVRDENATVDDFIDVIMKDHRKYIRCLYVYNKIDSVTVEYLDELAREPHTVVMSCELDLGVQDVVERCWQELRLMRIYTKRQGVDPDFGEALIVRSGSTIEDVCDQIHRTLKETFKYALVWGASAKHIPQRVGLGHVVADEDVVQVVSAWKA
>XP_022509320_Fonsecaea_monophora
MVNITEKIKEIEAEMARTQSGFQQRVIDGLVRKLARLRAQLLEPAAGAGSGGGTGFDVSKSGDARIALVGFPSVGKSTFLSKITKTKSEVAAYSFTTLTAIPGVLEYGGAEIQILDLPGIIEGASEGKGRGRQVISAAKTSDLILMVLDATKRAEQRALLEAELEAVGIRLNREPPNIYLKAKKAGGMKITFQSPPKYLDEKMLYNILRDYKMLNCEVLVRDENATVDDFIDVIMKDHRKYIRCLYVYNKIDSVTVEYLDELAREPHTVVMSCELDLGVQDVVERCWQELRLMRIYTKRQGVDPDFSEALIVRSGSTIEDVCDQIHRTLKETFKYALVWGASAKHIPQRVGLAHVVADEDVVQVVSAWKA
>XP_016630881_Fonsecaea_multimorphosa
MNLRVSPWFIERVGLVFLILEDEAPTKRKTEQKKDKIVKTKSSTCARAFTKLARLRAQLLEPGPGAGSGGGTGFDVSKSGDARIALVGFPSVGKSTFLSKITKTKSEVAAYSFTTLTAIPGVLEYGGAEIQILDLPGIIEGASEGKGRGRQVISAAKTSDLILMVLDATKRAEQRALLEAELEAVGIRLNRDPPNIYLKAKKAGGMKITFQSPPKYLDEKMLYNILRDYKLLNCEVLVRDENATVDDFIDVIMKDHRKYIRCLYVYNKIDSVTVEYLDELAREPHTVVMSCELDLGVQDVVERCWQELRLMRIYTKRQAVDPDFGEALIVRSGSTIEDVCDQIHRTLKETFKYALVWGASAKHIPQRVGLGHVVADEDVVQVVSAWKA
>XP_022497148_Fonsecaea_nubica
MVNITEKIKEIEAEMARTQTAGAGSGGGTGFDVSKSGDARIALVGFPSVGKSTFLSKITKTKSEVAAYSFTTLTAIPGVLEYGGAEIQILDLPGIIEGASEGKGRGRQVISAAKTSDLILMVLDATKRAEQRALLEAELEAVGIRLNREPPNIYLKAKKAGGMKITFQSPPKYLDEKMLYNILRDYKMLNCEVLVRDENATVDDFIDVIMKDHRKYIRCLYVYNKIDSVTVEYLDELAREPHTVVMSCELDLGVQDVVERCWQELRLMRIYTKRQGVDPDFSEALIVRSGSTIEDVCDQIHRTLKETFKYALVWGASAKHIPQRVGLAHVVADEDVVQVVSAWKA
>XP_013279889_Fonsecaea_pedrosoi
MDVDCRARAHLSKLARLRAQLLEPAAGAGSGGGTGFDVSKSGDARIALVGFPSVGKSTFLSKITKTKSEVAAYSFTTLTAIPGVLEYGGAEIQILDLPGIIEGASEGKGRGRQVISAAKTSDLILMVLDATKRAEQRALLEAELEAVGIRLNREPPNIYLKAKKAGGMKITFQSPPKYLDEKMLYNILRDYKMLNCEVLVRDENATVDDFIDVIMKDHRKYIRCLYVYNKIDSVTVEYLDELAREPHTVVMSCELDLGVQDVVERCWQELRLMRIYTKRQGVDPDFSEALIVRSGSTIEDVCDQIHRTLKETFKYALVWGASAKHIPQRVGLAHVVADEDVVQVVSAWKA
>XP_007755133_Cladophialophora_yegresii
MARTQKNKATEYHLGLLKGKLARLRAQLLEPGPGAGSGGGAGFDVSKSGDARIALVGFPSVGKSTFLSKITKTKSEVAAYSFTTLTAIPGVLEYGGAEIQILDLPGIIEGASEGKGRGRQVISAAKTSDLILMVLDATKRAEQRALLEAELEAVGIRLNRDPPNIYLKAKKAGGMKITFQSPPKNLDEKMVYNILRDYKMLNCEVLVRDENATVDDFIDVIMKDHRKYIRCLYVYNKIDSVSVDYLDELAREPHTVVMSCELDLGVQDVVERCWQELRLMRIYTKRQGVDPDFGEALIVRSNSSIEDVCDQIHRTLKETFKYALVWGASAKHIPQRTGLGHVVADEDVVQIVSAWKA
>XP_016236897_Exophiala_spinifera
MVNITEKIKEIEAEMARTQKNKATEYHLGLLKGKLARLRAQLLEPGPGAGSGGGTGFDVSKSGDARIALVGFPSVGKSTFLSKITKTKSEVAAYSFTTLTAIPGVLEYGGAEIQILDLPGIIEGASEGKGRGRQVISAAKTSDLILMVLDATKRAEQRALLEAELEAVGIRLNRDPPNIYLKAKKAGGMKITFQSPPKYIDEKMVYNILRDYKILNCEVLVRDENVTVDDFIDVIMKDHRKYIRCLYVYNKIDSVTVDYLDALAHEPNTVVMSCELDLGIEDVVERCWQELRLMRIYTKRQGVEPDFGEALIVRSNSTIEDVCDQIHRTLKETFKYALVWGASAKHIPQRVGLAHVVSDEDVVQVVSAWKA
>XP_016258876_Exophiala_oligosperma
MVNITEKIKEIEAEMARTQKNKATEYHLGLLKGKLARLRAQLLEPGPGAGSGGGTGFDVSKSGDARIALVGFPSVGKSTFLSKITKTKSEVAAYSFTTLTAIPGVLEYGGAEIQILDLPGIIEGASEGKGRGRQVISAAKTSDLILMVLDATKRAEQRALLEAELEAVGIRLNRDPPNIYLKAKKAGGMKITFQSPPKYIDEKMVYNILRDYKILNCEVLVRDENVTVDDFIDVIMKDHRKYIRCLYVYNKIDSVTVDYLDALAHEPNTVVMSCELDLGIQDVVERCWQELRLMRIYTKRQGVDPDFGEALIVRSNSSIEDVCDQIHRTLKETFKYALVWGASAKHIPQRVGLAHVVSDEDVVQVVSAWKA
>XP_013312371_Exophiala_xenobiotica
MVNITEKIKEIEAEMARTQKNKATEYHLGLLKGKLARLRAQLLEPGPGAGSGGGAGFDVSKSGDARIALVGFPSVGKSTFLSKITKTKSEVAAYSFTTLTAIPGVLEYGGAEIQILDLPGIIEGASEGKGRGRQVISAAKTSDLILMVLDATKRAEQRALLEAELEAVGIRLNREPPNIYLKPKKAGGMKITFQAPPKNIDEKMVYNILRDYKMLNCEVLVRDENVTVDDFIDVIMKDHRKYIRCLYVYNKIDSVTVDYLDELAREPHTVVMSCELDLGVEDVVERCWQELRLMRLYTKRQGAEPDFSEALIVRSNSTIEDVCDQIHRTLKETFKYALVWGASAKHIPQRVGLSHVVADEDVVQVVSAWKA
>XP_007723538_Capronia_coronata
MLRGCDVSSKLARLRAQLLEPGPGAGSGGGTGFDVSKSGDARIALVGFPSVGKSTFLSKITKTKSEVAAYSFTTLTAIPGVLEYGGAEIQILDLPGIIEGASEGKGRGRQVISAAKTSDLILMVLDATKRAEQRKLLEAELEAVGIRLNRSPPNIYVKAKKAGGMKITFQAPPKYLDEKMLYNILRDYKMLNCEVLVRDENATVDNFIDVIMKDHRKYIRCLYVYNKIDSVTMDYLNELAREPHTVVMSCELDLGIDDVVERCWHELRLIRIYTKRQGIPPDFSEALIVRSNSTIEDVCDHIHRTMKDTFKYALVWGASAKHIPQRVGLGHPVADEDVVQIVSGWKA
>XP_007730020_Capronia_epimyces
MVNITEKIKECDFLPFCDALRTLTRFQDRGRNGSDSKWVTRTHHRSVGPVADGFAENKATEYHLGLLKGKLARLRAQLLEPGPGAGSGGGAGFDVSKSGDARIALVGFPSVGKSTFLSKITKTKSEVAAYSFTTLTAIPGVLEYGGAEIQILDLPGIIEGASEGKGRGRQVISAAKTSDLILMVLDATKRAEQRALLEAELEAVGIRLNRSPPNIYVKAKKAGGMKITFQAPPKYLDEKMLYNILRDYKMLNCEVLVRDENATVDDFIDVIMKDHRKYIRCLYVYNKIDSVTMAYLDELAREPHTVVMSCELDLGIADVVERCWQELRLIRIYTKRQSIDPDFGEALIVRSGSTIEDVCDQIHRTMKDTFKYALVWGASAKHIPQRVGLGHFVADEDVVQIVSAWRA
>XP_009160698_Exophiala_dermatitidis
MVNITEKIKEIEAEMARTQKNKATEYHLGLLKGKLARLRAQLLEPGPGAGSGGGTGFDVSKSGDARIALVGFPSVGKSTFLSKITKTKSEVAAYSFTTLTAIPGVLEYQGAEIQILDLPGIIEGASEGKGRGRQVISAAKTSDLILMVLDATKRAEQRALLEAELEAVGIRLNREPPNIYVKAKKAGGMKITFQSPPKYLDEKMLYNILRDYKMLNCEVLVRDENATVDDFIDVIMKDHRKYIRCLYVYNKIDSVTMDYLDQLAREPHTVVMSCELDLGIDDVVERCWKELRLIRIYTKRQGEDPDFSEALIVRSNSTIEDVCDHIHRTMKETFKYALVWGASAKHIPQRVGLSHPVADEDVVQIVSAWKA
>XP_013263697_Exophiala_aquamarina
MSAQITWAGLMARLWKLARLRAQLLEPAPGAGSGGGAGFDVSKSGDARISLVGFPSVGKSTFLSKITKTKSEVAAYSFTTLTAIPGVLEYGGAEIQILDLPGIIEGASEGKGRGRQVISAAKTSDLILMVLDATKRVEQRALLEAELEAVGIRLNRSPPNIYLKAKKAGGMKITFQAPPKNLDEKMLYNILRDYKILNCEVLVRDENATVDDFIDVIMKDHRKYINCLYVYNKIDAVSVDFLDELAHEPNTVVMSCELDLGIQDVVERCWQELRLIRIYTKRQGIDPEFGEALIVRNNSTIEDVCDQIHRTLKDTFKYALVWGASAKHVPQRVGLSHPVADEDVVQVVSAWKA
>XP_016223099_Exophiala_mesophila
MVNITEKIKEIEAEMARTQKNKATEYHLGLLKGKLARLRAQLLEPGPGAGSGGGAGFDVSKSGDARIALVGFPSVGKSTFLSKITKTKSEVAAYSFTTLTAIPGVLEYGGAEIQILDLPGIIEGASEGKGRGRQVISAAKTSDLILMVLDATKRAEQRALLEAELEAVGIRLNRQPPNIYLKAKKAGGMKITFQSPPKNLDEKMLYNILRDYKILNCEVLVRDENATVDDFIDVIMKDHRKYINCLYVYNKIDSISVEFLDELAREPNTVVMSCEMDLGIQDVVERCWQELRLMRIYTKRQGIEPDFGEALIVRSNSTIEDVCDQIHRTLKDTFKYALVWGASSKHIPQRVGLGHVVADEDVVQVVSAWKA
>XP_013276508_Rhinocladiella_mackenziei
MASSQMITIGRLDINGILSHKTWYTLCHMWLTTSHSKLARLRAQLLEPAPGSGSSGGTGFDVSKSGDARIALVGFPSVGKSTFLSKITKTKSEVAAYSFTTLTAIPGVLEYGGAEIQILDLPGIIEGASEGKGRGRQVISAAKTSDLILMVLDATKRAEQRSLLEAELEAVGIRLNRNPPNIYLKAKKAGGMKITFQSPPKNLDEKMVYNILRDYKILNCEVLIRDENATVDDLIDVILKDHRKYIRCLYVYNKIDNISVDFLDELAREPNTVVMSCELDLGVEDVVERCWRELRLMRIYTKRQGVEPDFNEALIVRSQSTIEDVCDQIHRTLKETFKYALVWGASAKHIPQRVGLGHVVADEDVVQVVSAWKA
>XP_018002169_Phialophora_attinorum
MVNITERIKEIEAEMARTQKNKATEYHLGLLKGKLARLRAQLLEPGPGAGGGAGSGFDVSKSGDARIALVGFPSVGKSTFLSKITKTKAEVAAYAFTTLTAIPGVLEYGGAEIQILDLPGIIEGASEGKGRGRQVISAAKTSDLVLMVLDATKRAEQRHLLTVELEAVGIRLNRSPPNIYLKVKKAGGMKITFQSPPHYLDEKMLYNILRDYKILNCEVLVRDEYATVDDFIDVIMKEHRTYIRCLYVYNKIDSISMDFLDQLAREPHTAVMSCEMDLGVQEVVERCWEELRLIRIFTKRQGAEPDFGEALIVRSNSSIEDVCDAIHRTLKDTFKYALVWGASAKHVPQRVGLGHMVSDEDVVQIVSSWKA
>NP_595225_Schizosaccharomyces_pombe
MGVLEKIQEIEAEMRRTQKNKATEYHLGLLKGKLAKLRAQLLEPTSKSGPKGEGFDVLKSGDARVAFIGFPSVGKSTLLSAITKTKSATASYEFTTLTAIPGVLEYDGAEIQMLDLPGIIEGASQGRGGRQAVSAARTADLILMVLDATKAADQREKIEYELEQVGIRLNRQPPNVTLTIKKNGGIKFNHTVPLTHMDYKMAYNILHEYRIHNADILIREDITVDDFIDLVMGNRRYINCLYCYSKIDAVSLEEVDRLARLPKSVVISCNMKLNLDFLKERIWEELNLYRIYTKRKGEMPDFSEALIVRKGSTIEQVCNRIHRTLAEQLKYALVWGTSAKHSPQVVGLNHRVEEGDVVTIVTK
```
