## Supplementary material for "Coding Sequence Insertions in Fungal Genomes are Intrinsically Disordered and can Impart Functionally-Important Properties on the Host Protein": fasta protein sequences: XP_721889.2_blasthits_fa.txt

```
>XP_721889_Candida_albicans
MASYTVSSTKSYMQAMQPMIEALNRINTGNKQQKVPNIDNENAKITPIDKILNKFANVTIDSLKHIGNKSSGADVVIHEIEDACNKISKQRGLEKSEIYTLVKSLLLQSPTDEELQSSLFDILGFDEFDLISKIIQNKRAFATRESSGLMSSEERAQQVIDNHQRAKNQTLLPKSTHQKYPNVFKNPDVGNIISITGKKFALPQGTTRDSYATHEELVIPYPENKPNKWISEKNLVKISDLDFLCQGTFKNYKNLNKMQSLVYPVAYNTNENMLVCAPTGAGKTDVALLTILHTINQFVTETVTEDGDVSVDIDYDEFKIVYVAPLKALAAEIVEKYSKKLKWLGINVRELTGDMQLTRQEIINTQIIVTTPEKWDVVTRKSTGDSELVAKVKLLIIDEVHLLHEDRGSVIETLVARTLRQVESTQSMIRVVGLSATLPNYMDVADFLGVNRSVGMFYFDQSFRPVPLQQQILGVRGKAGSKLARENIDKVSYEKLADYINQGLQVMVFVHSRKDTVNTARTFIRMAVEYGESEIFNCSEADSYEKYKREASNKNRSKELKELFVHGFGVHHAGMLRSDRNLTEKMFESGAIKVLCCTATLAWGVNLPAAVVIVKGTQVYDSKAGGFVDLGISDVIQIFGRAGRPQYEKFGTGILCTTSDKLDHYVSLLTQQHPIESKFGDKLIDNLNAEISLGTVTNVEEAVQWLGYTYMMVRMKQNPFAYGIDWKELQEDPSLTNRRREMVFTCAKRLHHLQMIIFDENSEAFTPKDLGRIASDFYLLSNSVEIFNQMMNPLATEADILSMISMSSEFDSIKFREEESKELKQLVEEDAPCQVAGDVDSPQGKTNILLQAFVSQAHIKDSALISDSNYVAQNSARICRSLFLIAMNRRWGKLMNIMLSLCKSIDKRIWAFEHPMTQFELPQPVLRNIKAKNPSMLALRDMEAGELGDLVHNFKMGSILYKLIGKFPFIDIESEIFPITTNVMRVHVDLQPDFVWDDKYHGSAQFFWLTVEESDRSEILHVEKFILHKKQLHSPHEMDFMIPLSDPLPAQVVVRVVSDSWIGSETVHAVSFQHLIRPSNETIKTDLLRLQPLPVTALHNPDVEQIYSSKFKYFNPMQTMVFHSLYNTNSSVFVGSPTGSGKTVVAELAIWHAFNEFPSSKVVYIAPMKALVRERVDDWRERICKNTSHRLVELTGDSLPTIQEVKEADIIITTPEKFDGISRNWQTRKFVQQVSLVIMDEIHLLASDRGPILEMIVSRMNYISSQTKKPIRLLGMSTAVSNAFDMAGWLGVKNGLFNFPQSVRPVPLQMYIDGFPENLAFCPLMKTMNKPAFMAIKQHSPNKPVLIFVASRRQTRLTALDLIHLCGMESNPRRFLKISDDELQDILENVKDDTLRLSLQFGMGLHHAGLVESDRQISHKLFEQGKIQILIATSTLAWGVNLPAHLVIIKGTQFFDAKIEAYRDMDLTDILQMMGRAGRPAYDTSGIAIVYTKESKKVFYKHFLNLGFPVESSLHKVLDNHIGAEISAGTITTRQEAMDFLTWTFLYRRAHNNPTYYGIEDISQYGISQYLAKLIDSTIENLVESKCVYTGGSDELHATPFLEISSYYYLSHLTMRNFVNNVTPDFEFRDCLRVLCQATEYNELATRHGEELINMEMSQAMRYPAEDLNCEFIWDPHVKAYLLIQAYMSRVELPIADYAQDTISVLDQALRILQAYIDAAAELGYFKVVMSFIQLMQCIKQRYWYDDDPVSALPGLKLISEGKTNQTLKQLGSMKPGQLFGLAKKLGVKGENIENKETNYDYGDGDSDEMAKKQFVKIASHLPTGNLEIKQQEQDSIKVVLTHDNYPLNNDFKVYCPHFPKPQRESWFVILHDGEELHLLKRASPRLSNKKGIVACDLDIPDDLFGKELYLECVNDGLDIAYSKKISLL
>XP_002420746_Candida_dubliniensis
MASYTVSSTKSYMQAMQPMIDALNRINTGNKQQKIPNIDNENAKISPIDKILDKFANVTIDSLNHIGNKNINNDVVIHEIEDACNNISKQRGLEESEIYTLVKSLLLQSPTDEELQSSLFDILGFDEFDLISKIIQNKQSFSTRESSALMSPEERAQQVIDNHQRTKNQSLLPKSTHQKYPNVFKNPDVGNIISITGKKFSLPQGTTRDSYATHEELVIPYPENKPNKWISEKNLVKISDLDFLCQGTFKSYKNLNKMQSLVYPVAYNTNENMLVCAPTGAGKTDVALLTILHTINQFVTETVTDDGNVSVDIDYDEFKIVYVAPLKALAAEIVEKYSKKLKWLGINVRELTGDMQLTRQEIINTQIIVTTPEKWDVVTRKSTGDSELVAKVKLLIIDEVHLLHEDRGSVIETLVARTLRQVESTQSMIRVVGLSATLPNFMDVADFLGVNRNVGMFYFDQSFRPVPLQQQILGVRGKAGSKLARENIDKVSYEKLADYINQGLQVMVFVHSRKDTVNTARTFIRMAVEYGESDIFNCSEADSYEKFKREASNKNRSKELKELFVHGFGVHHAGMLRSDRNLTEKMFESGAIKVLCCTATLAWGVNLPAAVVIVKGTQVYDSKAGGFVDLGISDVIQIFGRAGRPQYEKYGTGILCTTSDKLDHYVSLLTQQHPIESKFGDKLIDNLNAEISLGTVTNVEEAVQWLGYTYMMVRMKQNPFAYGIDWKELQEDPTLTNRRREMVFTCAKRLHHLQMIIFDENSEAFTPKDLGRIASDFYLLSNSVEIFNQMMNPLATEADILSMISMSSEFDSIKFREEESKELKQLVEEDAPCQVAGDIDSPQGKTNILLQAFVSQAHIKDSALISDSNYVAQNSARICRSLFLIAMNRRWGKLMKIMLSLCKSIDKRIWAFEHPMTQFELPQPVLRNIKAKNPSMLTLRDMEAGELGDLVHNFKMGSILYKLIGKFPFIDIESEIFPITTNVMRVHVDLQPDFVWDEKYHGNAQFFWLTVEESDRSEILHVEKFILHKKQLHSPHEMDFMIPLSDPLPTQVVVRVVSDSWIGSETVHAVSFQHLIRPSNETIKTDLLRLQPLPVTALHNPDVEKIYSSKFKYFNPMQTMVFHSLYNTNSSVFVGSPTGSGKTVVAELAIWHAFNEFPSSKVVYIAPMKALVRERVDDWRERICKNTSHRLVELTGDSLPTIQEVKEADIIITTPEKFDGISRNWQTRKFVQQVSLVIMDEIHLLASDRGPILEMIVSRMNYISSQTKKPIRLLGMSTAVSNAFDMAGWLGVKNGLFNFPQSVRPVPLQMYIDGFPENLAFCPLMKTMNKPAFMAIKQHSPNKPVLIFVASRRQTRLTALDLIHLCGMENNPRRFLKISDDELQDILENVKDDTLRLSLQFGMGLHHAGLVESDRQISHKLFEQGKIQILIATSTLAWGVNLPAHLVIIKGTQFFDAKIEAYRDMDLTDILQMMGRAGRPAYDTSGIAIVYTKESKKVFYKHFLNLGFPVESSLHKVLDNHIGAEISAGTITTRQEAMDFLTWTFLYRRAHNNPTYYGIEDISQYGISQYLAKLIDSTIENLVESKCVYTGGSDELHATPFLEISSYYYLSHLTIRNFVNTVTPDFEFRDCLRVLCQAAEYNELATRHGEELINMEMSQSMRYPAEDLNCEFIWDPHVKAYLLIQAFMSRVELPIADYAQDTISVLDQALRILQAYIDAAAELGYFKVVMSFIQLMQCIKQRYWYDDDPVSALPGLKLVNEGKTKHTLKYLGSMKTGQLFGLAKKLGVSGENIENQGNDYHEVNDEEAKKKFVKIASHLPTGNLEIKQQEQNLIKVVLIHDNYPLNNDFKVYCPHFPKPQRESWFIILHDEKELHLLKRASPRLSNKKGIIVCDLDIPDDLFGKELYLECVNDGLDIAYSEKISLL
>XP_002546604_Candida_tropicalis
MATYTVSSTKSYMQAMQPMIEALDRLDINRKSEKVPTIDNEKAKITPIDKILDKFSNVSIDSLESIRTSGSENSAIVQEIENQCSVISKNRGLDEGEIFTLIKSSLLQSPTDEELQSSLFDILGFDEFDLISKIVQNKNSFTTRESSGLMTAEDRAQQVIENHRRTKFQPLLPKSATQRYPNVYKNPDVGNMISITGKKFALPQGTTRESYGTHEEIIIPYPQNQKNKWISDKQLVKIADLDFLCKGTFKNYKTLNKMQSLVYPVAYNTNENMLVCAPTGAGKTDVALLTILHTINQFVTETASDDGSITVDIDYNEFKIVYVAPLKALAAEIVEKYSKKLKWLGISVRELTGDMQLTRSEIMSTQVIVTTPEKWDVVTRKSTGDSELVAKVKLLIIDEVHLLHEDRGSVIETLVARTLRQVESTQSMIRVVGLSATLPNYMDVADFLGVNRQVGMFYFDQSFRPVPLQQQVLGVRGKAGSKLARENIDKISYEKLAEYINEGLQVMVFVHSRKDTVNTARTFIHMARDLGESHLFDCSESDSYEKFRREASGKNRSKELKELFQYGFGVHHAGMLRTDRNLTEKMFESGAIKVLCCTATLAWGVNLPAAVVIVKGTQVYDSKAGGFVDLGISDVIQIFGRAGRPQYEKFGTGILCTTSDRLDHYVSLLTQQHPIESKFGEKLIDNLNAEISLGTVTNVHEAVQWLGYTYMMVRMKQNPLGYGIDWRELQEDPTLTNKRRELVITHARRLHHLQMIIFDENSEAFTTKDLGRIASDFYLLSNSVEIFNQMVNPLATEADILSMISMSSEFDSIKFREEESKELKHLLEEDAPCQVAGDVDSSAGKTNVLLQAFISQATIKDSALISDSNYVAQNSARICRSLFLIAMNRKWGKLMKIMLSLCKSIDKRIWAFEHPMTQFDLPQPVLRNIRSKNPSMDTLRDMDAGELGDLVHNQKMGSILYKLIGKFPAIEIDSEIFPITTNVMRVHVDLQPDFLWDEKYHGNAQIFWLTVEESDKSEILHVEKFILNRKQMKSPHEMDFMIPLADPLPNQVVIRVVSDFWIGSETVHAVSFQHLIRPSNETIKTDLLRLQPLPVTALHNPDVESIYSSKFKYFNPMQTMVFHSLYNSNSSVFVGSPTGSGKTVVAELAIWHAFNEFPSSKVVYIAPMKALVRERVDDWRERICKNTAHRLVELTGDSLPSVHEVKEADIIITTPEKFDGISRNWQTRKFVQQVSLVIMDEIHLLASDRGPILEMIVSRMNYISSQTKKPIRLLGMSTAVSNAFDMAGWLGVKNGLFNFPQSVRPVPLQMYIDGFPDNLAFCPLMKTMNKPAFMAIKQHSPTKPVLIFVASRRQTRLTALDLIHLCGMESNPRRFLKMSDDELHEILENVKDDTLRLSLQFGMGLHHAGLVESDRQISHKLFESGKIQILIATSTLAWGVNLPAHLVIIKGTQFFDAKIEGYRDMDLTDILQMMGRAGRPAYDTSGIAIVYTKESKKVFYKHFLNLGFPVESSLHKVLDNHIGAEISAGTIKTRQEAMDFLTWTFLYRRAHNNPTYYGIEDVSQYGISQYLAKLIDSTIENLVESKCVYTGGSNELHATPFLDISSYYYLSHLTMRNFVKNVKPELEFRDCLRLLCEATEYNELATRHGEELINMEMSQSMRYPAEDLKYEFIWDPHVKAYLLIQAFMSRVELPIADYAQDTISVLDQALRILQAYIDAAAELGYLKTVMSLIELMQCIKQRYWYDDDPVSALPGLDLSPKNEKKQITLMDLGSMKTGALFKLANKLRVSGTKIERNLKDIEVDDEEAKKQFVRIASRLPVGSFKVVQTEKEFITIQLTHDNFPLNNDFKMYCPHFPKPQRESWFIIGHDGKELQLLKRASPRMLHKKGVIVCELDIPDDLYGNEITIECVNDALALRYSTTLNLL
>XP_003870509_Candida_orthopsilosis
MSGYTVSSTKSYMQAMQPMVDALQERLQSQPQQQPQKLPVMDNEYAKYTPVETLLSRFEDVSTKSFKRMMEGSSLIDTQILKQIQDECGRISLDKGQEESETFTLIQSLVDDSTSDEQLQSSLFDILGFDEFNLISKIVQNKQVFAEARKSGLLSAQDRAQLLIENQKRNANQQILPKSEYQKYPHVYKNQDTVNIAAITGGRFALPKGTTRNSYPLNEELIIPYPEESPNKWISKKQLVKVKDLDFLCRGTFKNYDSLNKVQSLVYPVAYNSNENMLICAPTGAGKTDVALLTILHTIGQFVTETVGNDNEVTIDIDYDEFKIVYIAPLKALAAEIVEKYSRKLQWLGIKVRELTGDMQLTRQEIIATQIIVTTPEKWDVVTRKSTGDSELVSKVKLLIIDEVHLLHEDRGSVIETLVARTLRQVESTQSMIRVVGLSATLPNYMDVADFLGVNRSVGMFYFDQSFRPIPLQQQVLGVRGKAGSKTARENLDKVSYEKLSEYVSQGLQVMVFVHSRKETVNTARTFISMAQDHNELGVFDCTESEYYEKYKREASQKNRSKELRELFPYGFGTHNAGMLRSDRNLTERMFESGAIKVLCCTSTLAWGVNLPAAVVIIKGTQVYNPKEGGFTDLGISDVIQIFGRAGRPQYENFGTGILCTTSDKLDHYVALLTQQHPIESKLKEKLIDNLNAEISLGTVTNVDEGVQWLGYTYMITRMKKNPFAYAMSWQEIQDDPLLINRRRELIISCARRLHGLQMIVYDDETGSFMPKDLGRIASDFYLLSNSVEIFNQMVNPLATEADILSMISMSSEFDSIKFREEEAKELKQLMEDDSPCQIGANVDTPQGKTNILLQAFISQANIRESALISDSNYVAQNSARICRALFLIAMNRRWSKLMNLMLSLCKSIDRRIWSFEHPMMQFDLPEPVSRNIRSKNPSMEMLRDMEPAELGDMVHNKSMGNVLYKLVGKFPYIELDSEIFPITTNVMRIHIVLQPDFMWDDRIHGQAQYFWLSVEESDSSNVLHVEKFILHKRQLNNPHEMDFMIPLSDPLPPQIIVRIASDSWIGSETIHPVSFQHLIRPQNETMKTELLRLQPLPVTALKKPEIEKIYSPKFKYFNPMQTMVFHTLYNTNESAFVGSPTGSGKTLVAELAIWHAFNEFPSSKVVYIAPMKALVRERVDDWRSRISKNSNHKLVELTGDSLPSVDEVKEADIIITTPEKFDGISRNWQTRKFVQKVSLVIMDEIHLLASDRGPILEMIVSRVNYISSQTKQPIRLLGMSTAVSNAFDMAGWLGVRNGLFNFPQSVRPVPLQMYIDGFPDNLAFCPLMKTMNKPAFLAIKQHSPDKPVLIFVASRRQTRLTALDLIHLCGMESNPRRFLNMSDYELEDVLEKVKDETLKLSLQFGMGLHHAGLVESDRQVSHKLFESGKIQILIATSTLAWGVNLPAHLVIVKGTQFFDAKIEGYRDMDLTDILQMMGRAGRPAFDTSGTAIVYTKESKKIFYKHFLNLGFPVESSLHKVLDNHIGAEISAGTIKTRQEAMDFLTWTFLYRRAHNNPTYYGIEDVSQYGISQYLAGLIDKSIDSLVESKCVYTGGTEDLHPTPFLHISSYYYLSHLTMRNFVNKIKPDFSFRDALKLLCEATEYDELATRHGEELINMELSLAMRYPAEDLEREFIWDPHVKAYLLLQAFMSRDELPIADYSQDTVSILDQALRILQAYIDAAAEMGFLSAALTFVELMQCIKQRCWYDDDPVSTLPGLRVATKDSRDDVVTLKGLGSMSKGQLFKTAEKLGVCKENSDVRTPASTNEEAKKQFVNVASHLPTGDLQFMQSESAAARITLTHSNYPFNDEFKVYCPHFPKPQRESWFAIIHDSKELFLLKRASPRLKSKKGVVSCEVDIPEDLFGKNVTITCINDAMDIKYDLETTLL
>XP_001524953_Lodderomyces_elongisporus
MASYNETSVKSYMDAMLPMMASLSAVASAASSAQSKIKTSGIDNEPARTTAISNILPKFDQISYEKFKQLLRSSQNTAEVAVNRIKKECNRISVARGQDEDDTFNLVKSLVEDSTSDEQLQSLLFDILGFEEFDLIASIVQNKQALSTHQAQLHQLLSAKDRAQLLIDNHEKTKRQAILPKSANPKYPHVYKNQDTVNLAAVTGGKYALPKGSVRNSFPTYEELLIPILEQLPNKWIKQNQLVRIKDLDFLCRGTFKNYDTLNKVQSLVFPVAYNTNENMLICAPTGAGKTDVALLTILHTISKFVTETTGEGGEITIDINYDEFKIIYVAPLKALAAEIVEKYSKKLKWLGIKVRELTGDMQLTRQEIISTQIIVTTPEKWDVVTRKLTGDNELVAKVKLLIIDEVHLLHEERGAVIETLVARTLRQVESTQLMIRVVGLSATLPNFMDVADFLGVNRGVGMFYFDQSFRPIPLEQQVVGVRGKAGSKLARENLNKLSYQKLSEYISQDLQVMIFVHSRKETVNTARAFILMAQEHNELDLFDCSENESFEKYKREMSHKNRSKELRELFPFGFGTHHAGMLRSDRNLVEKMFESGAIRVLCCTSTLAWGVNLPAAVVIIKGTQVYTSKEGGYSDLGISDVLQIFGRAGRPQFEKFGVGVLCTTSDRMDHYISLLTQQHPIESRLKDKITDNLNAEISLGTVTNVDEGVQWLGYTYMITRMKKNPFAYGLSWQELQEDPYLINKRREMIIVSAKRLHNLQMIVFDEQSGSFTPKDLGRIASDFYLLSNSVEIFNQMTNPLANQADILSMISMSSEFDSIKFREEESKELEKLREEASPCQISGDLNSSPGKTNILLQGFVSRATVFEAALVSDSQYVAQNAARICRALFLIAINRRWGKLMEIMLDLCKSIDKRLWSFEHPMCQFELSEPVLRNIRGKNLSMESLRYMDSSELGDLVHNHLMGSTLYKLVHKFPYIEIFSEIFPITTNVMRVHVELEPDFVWDEKYHGQAQYFWLTVEESDKFEILHVEKFILNKRLLKHPHEMDFMIPLSDPLPSQIIVKVVSEQWIGCETVHPVSFQHLIRPQNETMTTELLRLLPLPVTALHNAEIERIYSSRFKYFNPMQTMVFHTLYNTNESAFVGSPTGSGKTIVAELAIWHAFKEFPKSKVVYIAPMKALVRERVDDWRKRISKHTSHKLVELTGDSLPSTHEVKEADIIVTTPEKFDGISRNWQTRKFVQQVSLVIMDEIHLLASDRGPILEMIVSRMNHIGDQLKRPVRLLGMSTAVSNAFDMAGWLGVRNGLFNFSSSVRPVPLQMYIDGFPDNLAFCPLMKTMNKPAFMAIKQHSPDKPVLIFVASRRQTRLTALDLIHLCGMEADPRRFLKMPDDELREVLEQVKDETLKLSLQFGMGLHHAGLVESDRQISHKLFEAGKIQILVATSTLAWGVNLPAHLVIIKGTQFFDAKIEGYRDMDLTDILQMMGRAGRPAFDTSGIAIVYTKESKKVFYKHFLNLGFPVESSLHKVLDNHIGAEIAAGTITTRDEAMDFMTWTFLYRRAHNNPTYYGIEDLSQYGISKYLAGLIDLAIDNLIESSCVTTAGTNSLYATPFLQISSYYYLSHMTMRNFVKKIAPNFDFRRSLMLLCEAAEYDELPTRHGEELINMEMSLAMRYKAEDLEKEFIWDPHVKAYLLLQAFMSRFDLPIADYAQDTVSVLDQALRILQAYIDAAAEMGFLQPVLCFIQLMQCLKQKCWYDDDPVTTLPGLTLTPRKSKKSGQVTLKDLGHMSRGKLFQYAERMGLHGGAPITRDGHEVISNDTDIVKQFVKVATHLPTGDLNISQEVQGVCRVSLRNGNAPMNNEFRMYCPQFPKAQKESWFIIIHDGTELKLLKRAAPSMKGSKRVVECDLDIDDDLFGQEVVISVINDSIDIRYDYETKLL
>XP_007377139_Spathaspora_passalidarum
MASYTVSSTKSYMQAMQPMIETLAKLNVHTPAKVPQIDQETTKYTPIGKLLDKFEDVNTSILDSVVKAESSRSQQQQVSQLLKVIESECERISKERGLPADETFSIIKNLIADSPSDEHLQSALFDILGFEEFKLISKVVQNKQVFNTADQNAAAGLLTAEERVQLLLDNQQRTKNQKLAPKSTVQRYPNVFKNPDVGNMVAITGKKFALPQGTTRDSYATHEELTIPYPEPKANKWISDDKLVKISQLDFLCQGTFKNYKNLNKMQSLVYPVAYNTNENMLVCAPTGAGKTDVALLTILHTINQYVTETVGEDNDVTIDIDYDEFKIVYVAPLKALAAEIVEKYSKKLQWLGISVRELTGDMQLTHAEIMSTQIIVTTPEKWDVVTRKSNGDSELVAKVKLLIIDEVHLLHEDRGSVIETLVARTLRQVEATQSMIRVVGLSATLPNFMDVADFLGVNRNVGMFYFDQSFRPVPLKQQILGVRGKSGSKMARENIDKVSYEKLADYIHQGVQVMVFVHSRKDTVKTARTFISMAQDHNELGMFDCTESDFYEKYKREVSGKNRSKELKELFQSGFGVHHAGMLRSDRNLTEKMFEAGAIKVLCCTATLAWGVNLPAAVVIVKGTQVYDSKAGGFTDLGISDVIQIFGRAGRPQYEKFGTGILCTTSDKLDHYVSLLTQQHPIESKLQAKLIDNLNAEISLGTVTNIDEGVQWLGYTYMLVRMKQNPFAYGIDWRELQEDPLLYNRRREMIISSAKRLHHLQMIVFDENSGAFTVKDLGRIASDFYLLNNSVEIFNQMINPLATEADVLSMISMSSEFDSIKFREEEATELKGLLEDSTPCQIAGDVDSPQGKTNILLQAFVSQANIRESALISDANYVAQNSARICRALFLIAMNRRWGRFMKIMLSLCKSIDKRIWAFEHPMSQFELPEPVLRNIRAKNPTMDTLRDMEPAELGDLVHNHKMGSVLYKLVGKFPYIEIDSEIFPITSNVMRVHVNLEPDFMWDERYHGNAQIFWLTVEESDRSDILHVEKFILNRRQLHSPHEMDFMIPLSDPLPPQVIIRVVSDLWIGSESVHAVSFQHLIRPSNETIKTDLLRLQPLPVTALHNPDIEKIYSHKFKYFNPMQTMVFHSLYNTNSSVFVGSPTGSGKTVVAELAIWHAFNEFPESKVVYIAPMKALVRERVDDWRERIVKNTSHKLVELTGDSLPGVAEVKEADIIITTPEKFDGISRNWQTRKFVQKVSLVIMDEIHLLASDRGPILEMIVSRMNYISSQTKQPIRLLGMSTAVSNAFDMAGWLGVREGLFNFPSSVRPVPLQMYIDGFPDNLAFCPLMKTMNKPAFMAIKQHSPDKPVLIFVASRRQTRLTALDLIHLCGMESNPRRFLKMSDYELADVLEQVKDDTLKISLQFGMGLHHAGLVESDRQLSHKLFEAGKIQILIATSTLAWGVNLPAHLVIIKGTQFFDAKIEGYRDMDLTDILQMMGRAGRPAFDTSGIAIVYTKESKKVFYKHFLNLGFPVESSLHKVLDDHIGAEISAGTIGTRQEAMDFLSWTFLYRRAHNNPTYYGIEDVSQYGVSQYLAKLVDTTIENLVESKCVRTVGNELQSTPFLDISSYYYLSHMTMRNFTSKVTREFQFRQCLQLLSEAAEYNELATRHGEELINMEMSQAMRYPAEDLDKEFIWDPHVKAYLLLQAFMSRVELPIADYSQDTISVLDQALRILQAYIDAAAEMGYLSVVLSFVEVMKCIKQRCWYDDDPVSTLPGLTLMPKNEKHKVDLKAIGEMGMGKLYKFAERIGVNGDNIIADVPVTDEEAVKQFVRIGSRLPTGKLEVAQDSKEQLTVALTHDNFPLNSEFKVYCPHFPKPQRESWFVIVADEQSDELLLLKRASPRLVGKKGVVKCSLDIDEDLYGEEVTVMLVNDALDITYTEKVNLK
>XP_043048731_Scheffersomyces_spartinae
MSVHYDVNATKSYMRAMSFLQESMAQLGDLDTIPKIPTIDNDRSRITSIDKIVDGFKSVKIQDVGRILPVGSDSFSKNDAAAKEIVRECETLGDQVLDMIRQAIELSSEEEELQSQLFDILGFEKFDLISKILQHKDSLLQRNKESVIIDQDPNRLLTTEERVQLLVDNQNRTKNQRILPKLLSRQYPHVFKAPDSGTGMLSSIGKKYALPQGSTRQQYNTYEEIIIPAPERKANRWITKEQLIKVNSLDLFCQGTFKNYSTLNMMQSIVFPVAYETNENMLVCAPTGAGKTDVAMLTILRTISEFSNEIQHEEGMTLDIDYEEFKIVYVAPLKALAAEIVDKYSKKLAWLGITVKELTGDMQLSKQEIMTTQIIVTTPEKWDVVTRKLSGDNDLVAKVKLLIIDEVHLLHEDRGSVIETLVARTLRQVESSQLMIRVVGLSATLPNFMDVADFLGVNRQVGMFYFDATFRPVPLQQNLIGVNKNQPENEERKPPMVVIQQNLDSVCYNKLVEYLREGKQVMIFVHSRKETVKTAKTFIRMAREKGETRLFSCENSSKYSFYSKEMGHKNRNKDMRELFPSGFGIHNAGMLRSDRNLTERMFMDGALKVLCTTATLAWGVNLPAAVVIVKGTQVYDSKKGGLVDLGISDVIQIFGRAGRPQFEEFGTGILLTTIDKLDHYVSLITQQHPIESKLAEKLIDNLNAEISLGTVTNIEEGVQWLGYSYMFVRMRQNPFGYGIEWAELKEDPLLYNRRRTLILTSARRLHHLQMIIFDENSGSFTSKNLGRIASDFYLLNNSVEIFNQMMNPRATEADVLAMISMSSEFDGIVFRKDEEGALRKLYETNSACQVPGDVESPQGKANILLQAFISRASIGEPALIADSNYVAQNAARICRALFNIGITRKWGIFLKVMLSLCKAIDKRIWEFDHPMTQFDLPDTVLKNIRDKNPSMDMLREMSPGELGDYVHNSKMGHSLYKLIGKFPYVDIETEIFPIATNVMRVHVNLYPDFVWDEKYHGTVQMFWITVEESNASEILHVEKLILNKRSMKGNHELDFMIPLSDPLPPQVVVRVISDSWIGSESVHAISFQHLIRPQNETIRTKLLRLQPLPVTALHNPDIELIYSTKFKYFNPMQTMVFHSLYNTNSSVFVGSPTGSGKTVVAELAIWHAFNEFPGSKVVYIAPMKALVRERVDDWRARICCQTLYKLVELTGDSLPEPHEVREADIIITTPEKFDGISRNWQTRKFVQGISLVIMDEIHLLASDRGPILEMIVSRMNYISSQTRKPIRLLGMSTAVSNAFDMAGWLGVKEGLFNFPQSVRPVPLQMYIDGFPDNIGFSPLMKSMNKPAFMAIKQHSPHKPVLIFVASRRQTRLTALDLIHMCGMESNPRRFLNMGEDELQSIMDNVKDETLRLALQFGMGLHHAGLVESDRQISHKLFEAGKIQILIATSTLAWGVNLPAHLVIIKGTQFFDSKIEGYRDMDLTDILQMMGRAGRPAFDTSGIAIVYTKESKKAFYKHFLNIGFPVESSLHKVLDDHIGAEISSGTIKTRQEAMDFLTWTFLYRRAHNNPTYYGIEDQSTMGVAKYLGGLIDETIEHLRESKCVLVNGKDELISTPFLDITSYYYLSHKTIRNFVQKIKKDFGFRECLQLLCQATEYDELATRHGEELINMELSQVSRFPAQDLDYEYIWDPHIKAYLLVQAFISRIEFPIADYSQDTIAVLDQSLRILQAFIDAAAELGYFKTVMLFIKLMQCIKQRYWYDDDPVTALPGLMVKAMNEKASETSLENLGNFNRTRLANLSETLGVTYNTQDKMAIEKPYIHNTEDMKNEFITIASKLPVGTFSVEKTSDGNNIQCTLVHKNPPLNKDFKVYCPHFPKPQRESWFLIVSDLQDDELLVLKRASPKMIGKRGKIESLVTIPPELKGQEVKVHLINDAMDLRYCENVSL
>XP_001382938_Scheffersomyces_stipitis
MASYTVNSTKSYMQAMQPMIEMLNSLTGTSVSESVTRSPPSIDNENVKITPLDKILGQFEDVSTDLLDQIGIGGPEADNAAVLREIEQECSRISKARGQDSNEILAIIKTTLSDEVGEEQLQSSLFDILGFEEFELIGKIVQNKQVVIGEKQQDDIDTEPKLLTAAERAQLLIDNHQKTKNQKLAPKSLTQQYPNVFKNPDVGNMISVTGKKFSLPVGTTRESHATHEEIIIPYPEQKANRWISDSNLVKVSQLDFLCQGTFKNYQTLNKMQSLVYPVAYNTNENMLVCAPTGAGKTDVALLTILHCINQFVTETVSDEGDVTVDIDYDEFKIVYVAPLKALAAEIVEKYSKKLQWLGINVRELTGDMQLSRAEIMTTQIIVTTPEKWDVVTRKSNGDSELVSKVKLLIIDEVHLLHEDRGSVIETLVARTLRQVESSQQMIRVIGLSATLPNFMDVADFLGVNRNIGMFYFDQTFRPVPLQQQLIGVRGKSGSKIARENIDKVSYEKLADYVNQGLQVMVFVHSRKDTVKSARTFIQIAQDHQELGIFDTSGTEAYQKYSREVSNKNRNKDMKELFQNGFGVHHAGMLRTDRNLTERMFESGAIKVLCCTATLAWGVNLPAAVVIVKGTQVYDSKQGGFIDLGISDVIQIFGRAGRPQYEKFGTGILCTTSDKLDHYVSLITQQHPIESKLAEKITDNLNAEISLGTVTNIDEGVQWLGYTYMMVRMRQNPFAYGIDWKELKEDPLLTNRRREMIITAARRLHYLQMIIFEENSGSFTAKDLGRIASDFYLLNNSVEIFNQMLNPKVTEADVLSMISMSSEFDSIKFREEESEELKKLLENDSPCQIAGDVESTQGKTNILLQAFVSQATIKDSALISDSNYVAQNSARICRALLLVGINRRWGTFMKIMLSICKSIDKRIWAFEHPLSQFDLPETVLRNIRAKNPSMETLRDMESAELGDLVHNNRMGNVLYKLVGRFPYVDIFSEIFPITSNVMRVHVSLEPDFVWDERYHGNAQIFWLTVEESDQFEILHVEKFILNKKQMRSPHEMDFMIPLTDPLPPQIIVRLVSDSWIGSESVHAISFQHLIRPSNETLRTNLLKLQPLPITALHNPEVQAIYDKKFRYFNPMQTMTFHSLYNDNSSVFVGSPTGSGKTVVAELAIWHAFKQFPGSKVVYIAPMKALVRERVDDWRARICKNTSYKLVELTGDSLPEAKEVREADIIITTPEKFDGISRNWQTRKFVQQVSLVIMDEIHLLASDRGPILEMIVSRMNYISSQTKMPIRLLGMSTAVSNAFDMAGWLGVKQGLFNFSSSVRPVPLQMYIDGFPDNLAFCPLMKTMNKPAFMAIKQHSPSKPVLIFVASRRQTRLTALDLIHLCGMESDPRRFLKMPESELEEVLADVKDDTLRLSLQFGMGLHHAGLVESDRQISHKLFEAGKIQILIATSTLAWGVNLPAHLVIIKGTQFFDSKIEAYRDMDLTDILQMMGRAGRPAFDTSGIAIVYTKESKKMFYKHFLNVGFPVESSLHKVLDNHIGAEISAGTISTRQEAMDFLTWTFLYRRAHNNPTYYGIEDTTTAGVSQFLSDLIDDTIENLMESKCVLLGGKDELIPTAFLHISSYYYLSHKTIRNAANNLKKDSSFRDCLRLLCEAAEYDELATRHGEELINMEMSQAMRFPAEDLECEYIWDPHVKAYLLIQAFISRVELPIADYAQDTVSVLDQALRILQALVDTASELGYLTTVLNLIELIQCLKQRYWFDDDPISALPGLHVFSSSENSRTDLEALGKMNTGKLFKFAETIGVKGSQMHSTSPEEVFTDDDAKKEFVRIASHLPTGELFTSQRDSGSLKVEIVHNNYPLNKEFKMYCPHFPKMQRESWFIIVCDEVGDELLLIKRSSPIMSSKKGVVSCSLDIPDDLKGREVTILCVNDAVKISYSAKVTLGI
>XP_020063848_Suhomyces_tanzawaensis
MAYTVTSTKSFMQAMEPMVEFLDSISVGQEKVPRIDTENAKITPIEMILSGFESLSTDILDDIEQSQGPSKSNVIKQIEEDCERISKSRGQETGEITTLVKQILHDSASDEVVQSSLFDILGFEEFDLISRILQNRDDLLVEQEEQLPEVNTKFLTPEERAQLLIENHQRTKNQKLAPKALNQQYPNVYKNPDVGSVMAFTGKKFALPIGTERSSYATHEELIIPYPEQKQNKWIPDKNLVKVADLDFLCQGTFKNYSALNRTQSLVYPVAYNTNENMLVCAPTGAGKTDIALLTILHTINQFVTETIDGDGDITVDIDYDEFKIVYVAPLKALAAEIVEKYSKKLQWLGIHVRELTGDMQLTKHEIMSTQIIVTTPEKWDVVTRKLGGDNELVTKVKLLIIDEVHLLHEDRGSVIETLVARTLRQVESTQLMIRVVGLSATLPNYMDVADFLGVNRSIGMFYFDQSFRPVPLQQQLLGVKGIAGSKQAREGIDKISYDKLVHYVNQGLQVMVFVHSRKDTVKTARTYISMAQNHSETDIFDASESCDSYERFKREMGTKNRNKDMKELFQHGFGVHHAGMLRTDRNLTEKMFEAGAIKVLCCTATLAWGVNLPAAVVIVKGTQVYDAKQGGFVDLGISDVIQIFGRAGRPQYEKYGVGILCTSSDRLDHYVSLITQQHPIESKLQAKLIDNLNAEISLGTVTNIDEGVQWLGYTYMIVRMRQNPLGYGIDWKELKEDPLLNNRRREMIITAARRLHQLQMIIFEENSGAFIPKDLGRIASDFYLLNNSVEIFNQMMNPRATEADVLSMISMSSEFDSIKFREEESQELKNLLESDSPCQIAGDVESSQGKTNILLQAFVSQAQIRDSALISDSNYVAQNSARICRALLLIAINRRWGIFMNIMLSICKSIDKRIWAWEHPLCQFDLPDQILRNIRSKNPPMDILREMEAGELGDLVHNNKQGGILYKLIARFPILEIDSEIFPITTNVMRIKVWLDPDFVWDERYHGMAQFFWLTVEESDKSEILHVEKIILNRRQMSSAIELDFMIPLADPLPPQIVVKVVSDSWIGSESTHTISFQHLIRPTNETIRTNLLRLQPLPVTALHNPTIESIYAKRFRYFNPMQTMAFHSLYNSNSSVFVGSPTGSGKTVVAELAIWHAFNEFPGSKVVYIAPMKALVRERVDDWTERICKNTSFKLVELTGDSLPEAKQVREADIIITTPEKFDGISRNWQTRKFVQQVSLVIMDEIHLLASDRGPILEMIVSRMNYISSQTKKPIRLLGMSTAVSNAMDMAGWLGVKEGLFNFSLSVRPVPLQMYIDGFPDNLAFCPLMKTMNKPAFMAIKQHSPSKPVLIFVASRRQTRLTALDLIHLCGMESNPRRFLNMSEFELEDIIKQVKDDTLKLSLQFGMGLHHAGLVESDRQISHKLFEAGKIQILIATSTLAWGVNLPAHLVIIKGTQFFDAKIQGYRDMDLTDILQMMGRAGRPAFDTSGTAIIYTKESKKMFYKHFINIGFPVESSLHKVLDNHIGAEISAGTITTRQEAMDFLTWTFLYRRAHNNPTYYGIEDVSTAGVSKYLGDLIDQTLENLMESKCVTNGAKDELIPTPFLHISSYYYLSHKTIRNLVNNITKESTFRDCLRLLSEATEYDEIATRHGEELINMEMSHNMRYPAEDLNCEFIWDPHVKSYLLIQAFMSRIELPIADYAQDTVSILDQALRILQAFIDATSEMGYLSTVLTFIELMQCIKQRCWYDDDPITTLPGLDLLPLLDKSKTTLADLGKFNRGSLTNYAKTLGVNGRAMKGDVPHTDEEAKKEFLRVASSLPTGQLSTHQQSSETLTVTLNHDNYPLNKEFKMYCPQFPKAQRESWFVIVCDEQADELLLVKRASPRMVGKKGKVTVTLDIPADLAGREVTVKCVNDAIKIDYSEKITLE
>XP_020077009_Hyphopichia_burtonii
MAPLMDVLAKMDIPLEEKVPKIDNEQNKITPVKKILERFQGLSSEVLTKVTDSLLVSKSVIRSIKTECERISKLRDQPADETFNVILGILSSNPSDEEIQSSLFDILGFDEFDLISKVIQNKNVLADEDLDSSNDDPSIMTTEQRVQQLIENQERSRNQKLAAPVKSGGDYPHVFKKPDIGNMLSITGKKFSLPMGTTRESRPTHEEIIIPYPENQTNKWITDDKLVKVKGLDFLCQGTFNNYKTLNKMQSLVYPVAYNTNENMLVCAPTGAGKTDVALLTILHTINQFVTESVGEDGDVNVDIDYDEFKIVYIAPLKALAAEIVEKFSKKLQWLGIAVRELTGDMQLTKAEIMTTQIIVTTPEKWDVVTRKLSGDSDLVGKVKLLIIDEVHLLHEDRGSVIETLVARTLRQVESSQLMIRVVGLSATLPNYMDVADFLGVNRQIGMFYFDQSFRPCPLKQELLGVRGKAGSKQARENIDKVSYEKLLENVSNGVQVMVFVNSRKDTVKTARTFISMAQDMGELSYFDTSETCESYGKFKREMASRDRNKDMKELFQNGFGIHHAGMLRSDRNLTEKMFESGALKVLCCTATLAWGVNLPAAVVIVKGTQVYDSKQGGFVDLGISDVIQIFGRAGRPQYEKYGTGILCTTSDRLDHYVSLITQQHPIESRLSSKLIDNLNAEISLGTVTNVHEGVQWLGYTYMMVRMKQNPFAYGIDWRELQEDPLLNNRRHDMIVSAARRLHHLQMIVFDEQASAFTSKDLGRIASDFYLLNNSVEIFNQMLNPRATEADVLSMISMSSEFDSIKFREEEANELKNLLENDAPCQVAGDADSPQGKTNILLQAYVSQSLIKDSSLISDSNYVAQNSARICRALFLIGINRRWGIFLKIMLSICKSIDKRIWAFDHPLCQFDLPLPVLRNIRAKNPTIGSLRDMDAGELGSLVHNNGMGRTLYKLIGRFPYLEIDAEAFPITSNVMRVHVSLDPDFVWDEKYHGNAQFFWITVEESNDSNILHVERFILNRRLMKSPHELDFMIPLTDPPPPQIVIRAISDSWIGSENIFTVSFQHLITPSNDTIRTNLLRLQPLPVSALHNKEIESIYSNKFHYFNPMQTMVFHSLYNTNSSVFVGSPTGSGKTVVAELAIWHAFNEFPGSKIVYIAPMKALVRERVDDWRKRITKNTDHKLVELTGDSLPEAKEVREADIIITTPEKFDGISRNWQTRKFVQQVSLVIMDEIHLLASDRGPILEMIVSRMNYISSQTKKPIRLLGMSTAVSNAMDMAGWLGVKEGLFNFPQSVRPVPLQMYIDGFPDNLAFCPLMKTMNKPAFMAIKQHSPTKPVLVFVASRRQTRLTALDLIHLCGSESNPRRFLHIDDSELLEILLDVKDDTLKLSLQFGIGLHHAGLVESDRQISHKLFESGKIQILVATSTLAWGVNLPAHLVIIKGTQFFDAKIEAYRDMDLTDILQMMGRAGRPAFDTSGIAMVYTKEAKKVFYKHFLNIGFPVESSLHKVLDNHIGAEISGGTITTRQEAMDFLTWTFLYRRAHNNPTYYGIEDTSSVGISKYLANLVDQTVENLIESKCVISGAGDEIFPTPFLHISSYYYLSHKTIRNFVNNISKDSSFRDCLKLLCQATEFDELATRHGEELINMELSQAMRYPAEDLQCEFIWDPHVKTYLLVQAFMSRVELPIADYAQDTVSVLDQALRILQAYIDAASELGYLNTVLTFIELMQCIKQRYWYDDDHVLALPGLKLEKKTKKSMSLMLVGKLGHNKLSQLADSLGVTGYEIDEDQEEEDIPTDVLSTEDMKKEFVRVASCLPIGKVSVHQEESKELKLEILHDNHALNRDFKMYCPHFPKPQRESWFIIICNQEKDELLLVKRASPKLMGKKGKVSCVLEIPEDMEGMDVTILCINDALDIKYSMKHTLLQE
>XP_015465965_Debaryomyces_fabryi
MASYSVNSTKSFMQAMQPMIEILNNLPVPKDEKIPRIDNENNRITPIGGILDRFHGISTEVLDHIVDSSQGSASNGIIEIEKECGRISKDRGDHSNEVFDMVKNILTSSPGDEELQSSLFDILGFEEFELISKIVQNKSQLLASDNTNDVKEQRFLTPEERAQQLIENHERAKNQKLGPKQLRQEYPHVFKKPDVGNMLSITGKKFSLPVGTTRESYATHEEIVIPYPENESNKWISEDNLVQIDQLDFLCKGTFKNYSNLNKMQSLVFPVAYNTNENMLVCAPTGAGKTDVALLTILHAINQFVTETVSDDGDITVDIDYDEFKIVYVAPLKALAAEIVEKYSKKLQWLGISVRELTGDMQLSRLEIMTTQVIVTTPEKWDVVTRKLNGDNELVAKVKLLIIDEVHLLHEDRGSVIETLVARTLRQVESTQLMIRVVGLSATLPNYKDVADFLGVNRSIGMFYFDQSFRPCPLQQQLLGVRGKSGSKLARENVDKVSYEKLIEYIDQGLQVMVFVHSRKDTVKTARTFISMAQSFNELGLFDASQTCESYDKFSREMSSKNRNRDMKELFQHGFGVHHAGMLRSDRNLTEKMFTSGAIKVLCCTSTLAWGVNLPAAVVIVKGTQVYDSKQGGFIDLGISDVIQIFGRAGRPQYEKFGIGILCTTSDRLDHYVSLITQQHPIESRLSDKLIDNLNAEISLGSVTNVEEGVQWLGYTYMMVRMRQNPFAYGIEWKELQEDPLLHNRRRSMIISAARRLHELQMIIFDENSGALNSKDLGRIASDFYLLNNSVEIFNQMINPKATEADVLSMISMSSEFDSIKFREEEVEELKKLLETDVPCQIAGDIESAHGKTNILIQSYVSQAAIKDSALISDCNYVAQNSARICRALFLIGMNRRWGTFAKIMLSICKSIDKRIWAFDHPLTQFDLPEHVLKNIRAKNPPMDILKDMDAGELGGLVHNNKAGGTLYKLISRFPCLEVESEIFPITTNVMRIHINLEPDFMWDERYHGNAQMFWITVEESDNSDILHVEKFILNKKQMKSPHEMDFMIPLTDPLPPQIVVRIISDTWIGSETVHTISFQHLIRPSNETIRTNLLRLQPLPVTALHNPEIEAVYSSKFHYFNPMQTMTFHSLYNTNDSVFVGSPTGSGKTVVAELAIWHAFRDFPGTKVVYIAPMKALVRERVDDWRARISRNTKHKLVELTGDSLPEAKDVRAADIIITTPEKFDGISRNWQTRKFVQQVSLVIMDEIHLLASDRGPILEMIVSRMNYISSQTKKPIRLLGMSTAVSNAMDMADWLSVKDGLFNFPQSVRPVPLQMYIDGFPDNLAFCPLMKTMNKPAFMAIKQHSPNKPVLIFVASRRQTRLTALDLIHLCGMESNPRRFLNINDIELLEILEDVKDDTLRLSLQFGMGLHHAGLVESDRQISHKLFEAGKIQILIATSTLAWGVNLPAHLVIIKGTQFFDAKIEAYRDMDLTDILQMMGRAGRPSFDTSGTAIVYTKESKKVFYKHFLNLGFPVESSLHKVLDNHIGAEISAGTINTRQEAMDFLTWTFLYRRAHNNPTYYGIEDISMYGISKYLAGLIDQTIENLMESKCVILTGKDKLVATPFLHISSYYYLSHKTIRNLVSKIFKEATFRDCLRWLCEATEYDELATRHGEELINMEMSQAMRYPADDLECEFIWDPHVKSYLLIQAFISRVELPIADYAQDTVSILDQALRILQAYIDAAAELGYLKTVLTFIELMQCIKQRYWYDDDPISALPGLNLFKLPEVTESSKNNKHVTQLFDIGNMNHGKLLHLASKIGVKGKDDGETFVNDEDAKREFIHIASHLPTGKVKIFQEASDQLHFELMHDNRPLNNDFKMYCPHFPKPQRESWFVIVCDESMEELLLLKRASPKLVGKKGKVSCAVDIPEDLKGRVVNILCINDAINIQYSAKHELL
>XP_462429_Debaryomyces_hansenii
MASYSVNSTKSFMQAMQPMIEMLNTLPVPSNEKIPRIDNENNKITPIGNILNRFHGISTDVLDRIVDASQGANNNAVKVIEEDCAKISKDRGEHPNEVFDMVKNILALSPGDEELQSSLFDILGFGEFELISKIVQNKSQLVASDDTSDGNEQRFLTPEERAQQLIENHERAKNQKLGPKQLRQEYPHVFKKPDVGNMLSITGKKFALPVGTTRDSYATHEEIVIPYPENESNKWISDDELVQIDQLDFICKGTFNNYSNLNKMQSLVFPVAYNTNENMLVCAPTGAGKTDVALLAILHAINQFVTETVGEDGDITVDIDYDEFKIIYVAPLKALAAEIVDKFSKKLQWLGISVRELTGDMQLSRSEIMTTQVIVTTPEKWDVVTRKSNGDNELVAKVKLLIIDEVHLLHEDRGSVIETLVARTLRQVESTQSMIRVIGLSATLPNYKDVADFLGVNRSIGMFYFDQSFRPCPLQQQLLGVRGKSGSKMARENIDKISYEKLIQYIDQGLQVMVFVHSRKDTVKTSRTFISMAQSFNELGSFDASQTCESYDRFSREMTNKNRNRDMKELFQYGFGVHHAGMLRSDRNLTEKMFTSGAIKVLCCTSTLAWGVNLPAAVVIVKGTQVYDSKQGGFIDLGISDVIQIFGRAGRPQFEKFGTGILCTTSDRLDHYVSLITQQHPIESRLSDKLIDNLNAEISLGSVTNVEEGVQWLGYTYMMVRMRQNPFAYGIEWKELQEDPLLHNRRRSMITSAARRLHELQMIIFDENSGALNSKDLGRIASDFYLLNNSVEIFNQMINPKATEADILSMISMSSEFDSIKLREEEVEELKKLSETDVPCQIGGDIESAHGKTNILIQSYVSQATIKDSALISDCNYVAQNSARICRALFLIGMNRRWGSFAKIMLSICKSIDKRIWAFDHPLTQFDLPEHVLKNIRSKNPSMDILKDMEAGELGDLVHNNKVGGILYKLISRFPCLEIESEIFPITANVMRIHINLEPDFVWDERYHGNAQMFWITVEESDNSDILHVEKFILNKRQMKSPHEMDFMIPLTDPLPPQIVVRIISDSWIGSETVHTISFQHLIRPSNESIRTDLLRLQPLPITALHNPEIEAIYSSKFRYFNPMQTMTFHSLYNTNDSIFVGSPTGSGKTVVAELAIWHAFRDFPGTKVVYIAPMKALVRERVDDWRARISRNTKHKLVELTGDSLPEAKDVRAADIIITTPEKFDGISRNWQTRKFVQQVSLVIMDEIHLLASDRGPILEMIVSRMNYISSQTKKPIRLLGMSTAVSNAMDMADWLSVKDGLFNFPQSVRPVPLQMYIDGFPDNLAFCPLMKTMNKPAFMAIKQHSPNKPVLIFVASRRQTRLTALDLIHLCGMESNPRRFLNINDIELSEILENVKDDTLRLSLQFGMGLHHAGLVESDRQISHKLFEAGKIQILVATSTLAWGVNLPAHLVIIKGTQFFDAKIEAYRDMDLTDILQMMGRAGRPSFDTSGTAIVYTKESKKVFYKHFLNLGFPVESSLHKVLDNHIGAEISAGTINTRQEAMDFLTWTFLYRRAHNNPTYYGIEDVSMYGISKYLAGLIDQTIENLMESKCVIITGKDKLVATPFLHISSYYYLSHKTIRNLVNKIFKEATFRDCLRWLCEATEYDELATRHGEELINMEMSQAMRYPAEDLECEFIWDPHVKSYLLIQAFISRVELPIADYAQDTVSILDQALRILQAYIDAASELGYLKTVLTFIELMQCIKQRYWYDNDPVSALPGLSLFKLPDSNHTEDSKKSKHVTQLSDVGKMNYGKLSHFASNLGVRGTPGGDGTITSDEDAKNEFVRIASHLPTGKVNIFQEVSDQLHFELTHDNRPLNNDFKMYCPHFPKPQRESWFVILCDESLDELLLIKRASPKLIGKKGKVSCILDIPEDLKGRIVTVLCVNDAINIQYSVKQELL
>XP_006686141_Yamadazyma_tenuis
MMETLDSLEIPQTTKIPAMDNEQEKTSSIDKILQKFSNLDTDIVNRVQDVLSSKSSVVNEIRKECDRLAEANHNENLFESVKNLLIASNSEEEIQSSLFDILGFEEIDLISKIVQNKDVIIEATDEETDDSTSGKFMTPEERIQFLVENQERLKHQKLAPRQSGNQYPHVFKKEDVSQFLAVLGKNVALPTGSLRTSHPAYEELVIPYPEQHANKWISDSQLVQIKDLDFLCRGTFSHYDTLNKMQSLVYPVAYNTNENMLVCAPTGAGKTDVAMLAILHAIDQYTSETVDEEGNISVDIDYQEFKIVYVAPLKALAAEIVEKYSEKLKWLGITVRELTGDMQLTRLEMMTTQIIVTTPEKWDVVTRKSGGDNELVTKVRLLIIDEVHLLHEDRGSVIETLVARTLRQVESTQLMIRIVGLSATLPNYVDVADFLGVNRNIGMFYFDQTFRPVPLKQDLIGVRGKAGSKTARDNLDIVSYEKLAECVKQGLQAMVFVHQRRETVNSANGFISNAYNYHESAIFDCSDSPSYEKFKREVGNKNRSKDVKDLFQHGFGVHHAGMLRSDRNLTEKMFASGAIKVLCCTSTLAWGVNLPAAVVIIKGTQVYDAKQGGYTDLGISDVLQIFGRAGRPQYESFGTGVLCTTSDKLDHYISLISQQHPIESKLSAKLVDNLNAEISLGTVTNIEEGIQWLGYTYMMVRMRKNPFAYSIDWKELQEDPLLYNRRRKMIVSAATRLHGLQMIIFGDVSGSFIPKDLGRIASDFYLLNNSIEVFNQMLNPRATEADVLSIISMSSEFDSVKYREDEKKELERLKEDAVQCQIPGEVEASQTKTNILLQAFISKTMIKESSLIADTNYVAQNAARICRALFLIGINRRWSGFSKVLLSLCKSIDKRIWEYDHPMAQFELPESVLKNLRAINPSIETLRDMDSAELGDLVHNNKMGSTLYKLVDRFPYIDIDTEIFPISSNVMRVHVFLDADFRWDPNHHGSAQYFWVFVEESTNSDLLHVERLIINKKQLHGHEMDFMIPLSDPLPAQIIVRVISDTWLGSETVHAISFQHLIRPNNETVRTNLLRLQPLPITALHDKKVEAIYEHKFKYFNPMQTMTFFSLYNTNTNVFVGSPTGSGKTVVAELAIWHAFRDFPGSKIVYIAPMKALVRERVDDWRARISKNSSHKVVELTGDSLPEAREIRESDIIITTPEKFDGISRNWQTRTFVQNVSLVIMDEIHLLASDRGPILEMIVSRMNYIASQTKNPIRLLGMSTAVSNAIDMAGWLGVREGLFNFPSSVRPVPLQMYIDGFPDNLAFSPLMKTMNKPAFMAIKQHSPTKPVLIFVASRRQTRLTALDLIHLCGMEDNPRRFLKMTEDELQDVLENVKDDTLKLSLQFGMGLHHAGLVESDRRISHKLFESGKLQILIATSTLAWGVNLPAHLVIIKGTQFFDSKIEGYRDMDLTDILQMMGRAGRPAFDTSGTAIVYTKESKKMFYKHFLNIGFPVESSLHKVLDNHIGAEISTGTIKTRQEAMNFLTWTFLYRRAHNNPTYYGIEDSSTAGISSFLGSLIDQTIDNLMESKCVIAKGKDGLAATPFLDISSYYYLSHKTIRKIVYGINNAFEIRDCLKMLASAVEYDELATRHGEELMNMEMSQTMRYPAEDMECDFIWDPHVKAYLLLQAFMSRANLPIADYSQDTIAVLDQSLRILQAFIDVASEFGYLHTVCKFIQLMQSIKQRVWYDNHPVSSLPGCRIIDGDTSKIPNLEALGTMGKAALAKVGASLSIENTPIEDVRKYGASNKALDQFIHVASHLPVCDFSVNQKNSEQVEVVLDHKNYPLDSKFVTYCPHFPKSQRESWFIILCNSEKTELLMINRASPRMVGRKGKVSCTIEVPEDVQGKEVIILCVNDGLDLQYEKKLTLMA
>XP_001485308_Meyerozyma_guilliermondii
MYTMTSTKLYMQAMQHLIDGLKQLPEPRFKNYRIDNENSNITDVSKVLESFEDISVEKVEQLSTNNNIVAQIKQECERINQQKEGMSVFESVKSTVGLSNSDEELQSSLFDLLGFEEFDLITMIMQNKSVLLKDETEKNGDSAFFTPDQLAKQLAATQQRNKLDNANLKFNKHRKYPHVFKNADPGDLIAITGKKLALPTGTTRNSYATHEEIVIPYPDTKSNKWISDSDLIVVENLDFLCKGTFNNYKTLNKVQSLVYPVAYNTNENMLVCAPTGAGKTDIALLTVLHTINLFVTESVGDEEINIDIDYDEFKIVYVAPLKALAAEIVEKFSSKLKWLGISVKELTGDMQLTRAEIMTTQIIVTTPEKWDVVTRKLTGDSELVSKVKLLIIDEVHLLHEDRGSVIESLVARTLRQVESTQSMIRIVGLSATLPNYVDVADFLGVNRSVGMYYFDQSFRPIPLQQQLLGVRGKAGSMTSRENIDKVSYDKLVEYIEQGLQVMVFVHSRKDTIKSARGFIAQAQKFNETSLFDCSESPSYERFKRDVAGKNRNKDSRELFQNGFGIHHAGMLRSDRNLTEKMFASGAIKVLCCTATLAWGVNLPAAVVIVKGTQVYDANKGGFVDLGISDVIQIFGRAGRPQFEKFGTGILCTTSDRLDHYVSLITQQHPIESKLASKLIDNLNAEISLGSVTNVHEGVQWLGYTYLMVRMRKNPYSYGIEWRELQDDPMLTTRRHTMIVNAARRLHQLQMIIFDEDSGTFIPKDLGRIASDFYLLNNTVEIFNQLLSPRATEADVLAMISMSSEFDGIKFRQEEANELKALMENEIPCQIPGDIDSAPGKTNILLQAFVSHATIKDSSLISDCNYVAQNSARICRALFLVAVNRRWGSLLKILLSLCKSIDRRIWAFDHPMVQFDLPTYLTKLASKST
>XP_018709866_Metschnikowia_bicuspidata
MAQYSVNSTKSYMQAMAPMVDLLGSLHVPLLPKVPKVDGELSPQVNLQATLDLFAGLSTEKLQAIAKSSASNASVAKEIKQECSRVSLSRGQDDHETIGLVENILLENPSDEELQSALFDILGFEEFDLISKIVQNRQNLLGSCTLALLDTTETADKDPSLMTPEERVEQLLASRESRKKERLAPAVMKKGQYPHVFKKQDVGNVIAITGKLYLLPAGTTRDSYPTHEEIIIPYPENISNNYIRDSQLVKVSDLDFLCQGTFNYKTLNKMQSLVYPVAYNTNENMLVCAPTGAGKTDVALLTILHTIGQFLTEAEEGVIDIDYDEFKIIYVAPLKALAAEIVEKYSQKLKWLGIKVRELTGDMQLSRAEIMTTQVIVTTPEKWDVITRKSNGDTDLVAKVKLLIIDEVHLLHEERGSVIETLVARTLRQVESTQLMIRVVGLSATLPNYMDVADFLGVNRNIGMFYFDQLFRPCPLKQELVGVRGKAGSKTARENLDRVSYDRLLENIRTGVQVMVFVHSRKDTAKTAQTYISMAQKNGELDLFDTSETCDSYDWFKREAAGRNRSKDLRELFHHGFGIHHAGMLRSDRNLTEKMFLSGAIKVLCCTATLAWGVNLPAAVVIVKGTQVYDAKQGGFTDLGISDVIQIFGRAGRPQFEKFGTGVLCTTSDRIDHYVSLICQQHPIESKLLAKLIDNLNAEISLGTVTTIEEGVQWLGYTYMMVRMRQNPQVYAINWRELEEDPMLLNRRRNMIIDAARRLHLLQMIVFDENSGAFIAKDLGRVASDFYLLHNSIEIFNHTLNPKATEADVLAMISMSSEFDNIKFRDEEKEELKKVCDNQTPCQVGGEAESNQWKTNILLQAFISQIHLKESSLVSDCNYVAQNSARICRALFLISINRRWGHFLKIMLSLCKSIDRRSWAFDHPLSQFELSEPILRNIRSKNPSIDTLREYSSAELGDLVHNSGAGDKLYKLVGRFPFIEIEAEIFPITNNVARMHVFLDPDFVWDDKFHGNAQYFWVTVEDSGDSSILHVEKFILRRNQMRAPHELDFMIPLSDPPPAQIVVRVLSDTWIGSETVHSVSFQHLIKPTNHTIRTNLLRLQPLPVTALHNKEVEKIYNSKFRYFNPMQTMTFHSLYNTNSNVFVGSPTGSGKTVVAELAIWHAFKEFPGSKVVYIAPMKALVRERVDDWRARITKNTNHKLVELTGDSLPEAREVREASIIITTPEKFDGISRNWQTRKFVQEISLVIMDEIHLLASDRGPILEMIVSRMNYISAETKKPIRLLGMSTAVSNAIDMAGWLRVNEGLFNFSSSVRPVPLQMYIDGFPDNLAFCPLMKTMNKPAFMAIKQHSPEKPVLIFVASRRQTRLTALDLIHLCGMELNPRRFLEMDDEELQNVLERVKDDTLRISLQFGMGLHHAGLVESDRQISHKLFEAGKIQILIATSTLAWGVNLPAHLVIIKGTQFFDSKIEDYKDMDLTDILQMMGRAGRPAFDTSGTAIVYTKESKKVFYKHFLNIGFPVESSLHKVLDDHIGAEIASGTIKSRQQAMDFLTWTFLYRRAHNNPTYYGIEDMSSAGISRYLGGLIDNTIESLQESQCVKLGAKDQLLPTSFLQISSFYYLSHKSIRTVLKHMKVDSSFRDCLRMLCLATEYDELATRHGEELINMEMSQAMRYPAEDIDYEFIWDPHVKAFLLLQAFMSRVDLPIADYAQDTVSVLDQALRILQAFIDAASELGYLQVVLTLIEIMQCLKQRIWHDENALSALPGVDPSKVTDEIDFTVLGTFNPGKISKLAKRLGVEDAGEEALKSFMRVVSHLPTGDFSVKQSDPESLSIVLEHHNSPLTREFKAYAPHFPKTQRESWFLILCDANKKELLLIKRASPKLFGKKGKVVCSLEIFDDMRGQEVVLMCVNDAMRISYEVKLTLM
>XP_002618361_Clavispora_lusitaniae
MAQYTVSSTKSYMQAMAPMMEALASLEIPETKEPNVDTETSPKVALDRVLSAFESVSIDILNQISVKETQQTSIASQIAKECKRISLARNENENDTLNIVRTIVAEKTSDEELQSALFDILGFEEFELISKIVQNREAALEEPETDTGILSAEDRVKQLIAARERGRNEPLAPRISSGGEYPHVFKKKDVGNVIAITGKSYALPAGTTRDSYPTHEELIIPYPPNVANRYISDSQLVQVEHLDFLCQGTFNNYKALNKMQSLVYPVAYNTNENMLVCAPTGAGKTDVALLTILHTIGQFVTEAEEGVIDVDYDEFKVIYVAPLKALAAEIVEKFSKKLKWLGINVRELTGDMQLTKAEIMTTQIIVTTPEKWDVVTRKSNGDNDLVAKVKLLIIDEVHLLHEDRGSVIETLVARTLRQVESTQMMIRVVGLSATLPNYMDVADFLGVNRNIGMFYFDQSFRPCPLKQELLGVRGKAGSKTARENIDRVTYDKLIENLRHGHQVMVFVHSRKDTVKTARTFISMAQANGDLDEFDCSTTCDNYDSFRRDMGSKNRNKDMRELFQYGFGVHHAGLLRTDRNATEKMFLNGAIKVLCCTATLAWGVNLPAAVVIVKGTQVYDAKQGGFVDLGISDVIQIFGRAGRPQFESFGTGILCTTSDRLDHYVSLICQQHPIESKFSAKLIDNLNAEISLGTVTTVDEGVQWLGYTYMFVRMAKNPFSYGIDWKELQEDPSLLMRRRNMIIDAARRLHSLQMIVYDENSGALNPKDLGRIASDFYLLNNSVEIFNQMLNPVATEADVLGMISMSSEFDSIKFREEEKTELKQFAENESVCQIAGEAESNQWKTNILLQAFVSQRRFKDSALISDGNYVAQNSARICRALFLIGIHRRWGTFSKTMLSICKSIDRRMWAYDHPLAQFDLQEHIIRNLRNKNPSMEHLRDLSAAELGDLVHNAGAGKMLYKLISRFPYLIIDAEIFPITSNVIRMHAVIEPDFTWDERYHGNAQYFWITVEDSDDTKILHVEKFILRRNQMNTPHEIDFMIPVSDPPPAQIVIRAMSDSWIGAENFHAVSFQHLIKPNNETVRTNLLRLQPLPLSALHNPQLEEIYAPKFRYFNPMQTMTFHSLYNTNSNVFVGSPTGSGKTVVAELAIWHAFKEFPGSKVVYIAPMKALVRERVDDWRTRLCKPTGRKLVELTGDSLPEARDVRESDIIITTPEKFDGISRNWQTRKFVQEISLVIMDEIHLLASDRGPILEMIVSRMNFISAQTKKPIRLLGMSTAVSNAIDMAGWLRVKEGLFNFPQSVRPVPLQMYIDGFPDNLAFCPLMKTMNKPAFMAIKQHSPTKPVLIFVASRRQTRLTALDLIHLCGMESNPRRFMKMEESELESILEKVKDDTLKLSLQFGMGLHHAGLVESDRQIAHKLFEAGKIQILIATSTLAWGVNLPAHLVIIKGTQFFDAKIEDYRDMDLTDILQMMGRAGRPAFDTSGIALVFTKESKKVFYKHFLNIGFPVESSLHKVLDNHIGAEIASGTIASRQQALDFLTWTFLYRRAHNNPTYYGIEDLSPVGISKYLGGLIDQAIENLQESSCVKVTAKDELVPSPFLQVSSFYYLSHMTIRTVLANITKESSFRECLKLLCLATEYDELATRHGEELINMELSQAMRFPAEDLDCEFIWDPHVKAYLLIQAFMSRVELPIADYAQDTVSVLDQALRILQAYIDVAAELGYMQVVSTLIELMQCIKQRIWYDADPVSALPGVYEADKKSKATIKELGSYNTGRLYKTAENLGVVDDSTKKEFVRIASHLPVGEFKVSQSDADFLQIELSHSNFPLNKEFKMYAPHFPKQQRESWFVIVCDNNNEELLLLKRASPKLHGKKGKVACSLEIFDELKGRDVVVKLINDAMRISYEESIKLM
>XP_025341710_Candida_haemuloni
MAQYSVTSTKSYMQAMAPMMEVLSNLSLSSDRKHPKIDKESTTSTSVDSFLSDFKDVDVDVISKLTDATKGASKVAREIANECKRVSLARGQDENDTISIVRGVVESNNTDEELQSALFDILGFEEFELISKIVQNRDALHEQEEADAPVDPASLSPEERVKLLVTNREKRKNEPLLPKIKQNGQYPHVFKKPDVGNVIAITGKSYSLPQGTTRASYPTHEELIIPYPENVSNRYIKDSQLVRVADLDFLCQGTFSNYKTLNKMQSLVYPVAYNTNENMLVCAPTGAGKTDVALLTILHTIGQFVSEVDDGVIDVDYDEFKIVYVAPLKALAAEIVEKYAQKLKWLGITVRELTGDMQLSKAEIMTTQIIVTTPEKWDVVTRKSIGDDDLVAKVKLLIIDEVHLLHEDRGSVIETLVARTLRQVESTQQMIRVVGLSATLPNYMDVADFLGVNRNIGMFFFDQSFRPCPLKQEVLGARGKAGSKTARENIDRISYERLLDHISEGRQVMVFVHSRKDTVKTARTFISMAQANGQLGYFDASDSCDSYDRFKREMGTKNRNKDMKELFQYGFGVHHAGMLRTDRNVTEKMFLSGAIKVLCCTATLAWGVNLPAAVVIVKGTQVYDAKQGGFVDLGISDVIQIFGRAGRPQFEKFGTGILCTTSDRLDHYVSLLSQQHPIESKLSAKLIDNLNAEVSRGTVTTIDEGVQWLGYTFMMVRMRQNPFAYAIEWRELEEDPTLTMRRRKMIIDAARRLHSLQMIVFDENSGALVPKDLGRIASDFYLLNNSIEIFTQMLNPLATEADLLSMISMSSEFDNIKFREEEKVELTKLVENETPCQVAGEAESAPWKTNILLQAFVSQTQIKDSALISDSNYVAQNSTRICRALFLIGINRRWGAFSKAILSICKSIDRRMWAFDHPLAQFDLPEHVLKNIRSKNPSIETLRDLSAPELGDLVHNSNSGKTLYRLISRFPYLEIDAEIFPITSNVIRMHVVLEPDFVWDERYHGNAQFFWVTVEESEDTKILHVEKYILRRNSMRNPHELDFMIPLSNPPPAQIVVRVLSDTWIGSESSHSVSFQHLIKPTNDTVRTNLLRLQPLPITALHNDKIQSVYESKFRYFNPMQTMTFHSLYNTNSNVFVGSPTGSGKTVVAELAIWHAFNEFPGSKVVYIAPMKALVRERVEDWRARICKQTGHKLVELTGDSLPEAKEVREADIIITTPEKFDGISRNWQTRKFVQEVSLVIMDEIHLLASDRGPILEMIVSRMNYISSQTKKPIRLLGMSTAVSNAIDMAGWLRVREGLFNFPQSVRPVPLQMYIDGFPDNLAFCPLMKTMNKPAFMAIKQHSPTKPVLIFVASRRQTRLTALDLIHLCGMESNPRRFVNMDDFELTDVLEKVKDETLKLSLQFGMGLHHAGLVESDRQIAHKLFEAGKIQILIATSTLAWGVNLPAHLVIIKGTQFFDSKIEDYKDMDLTDILQMMGRAGRPAFDTSGIAIVYTKEAKKVFYKHFLNIGFPVESSLHKVLDNHIGAEIASGTITTKQQALDFLTWTFLYRRAHNNPTYYGIEDLSDAGISKYLGGLIDDAIENLTESRCITHTGKDELLPSPFLQVSSYYYLSHLTIRTILGSITKDSSFQECLKLLCSATEYDELATRHGEELINMEMSQAMRYPAEDMEREFIWDPHVKAYLLIQAFMSRVDLPIADYAQDTVSVLDQALRILQAFIDVASELGYLNVVLTFVKLMQCIKQRIWYDEDPVTALPGIQVSKRKDNALDLKKVGTSNKGYLYKLAEKLGVEDFDEKDGVKEFVRIASHLPTAQLKVEQTSSESLRVELEHDNYPLNKDFKMYAPHFPKPQRESWFVIICDKNKEELLLIKRASPRLHGKKGKVACSLEIFDDMRNQEVVVHCVNDAMDISYETTLTLQ
>XP_024713649_Candida_pseudohaemulonis
MAQYSVTSTKLYMQAMAPMMEVLSKLTLSSDRKHPKIDKETTTSTTANSFLLDFKDIDVQVVEKLTDSASSLSKVAREIAAECKRVSLARGQDENDTISIVRGVVDSNNTDEELQLALFDILGFEEFDLISKIVQNRDALHEEEEQAPVDPASLSPEERVKLLVSNREKRKNEPLLPKITSKGQYPHVFKKPDVGNVIAITGKSYSLPEGTTRASFPTHEELIIPYPENVSNRYIKDSQLVKVADLDFLCQGTFNNYKTLNKMQSLVYPVAYNTNENMLVCAPTGAGKTDVALLTILHTIGQFVSEVDDGVIDVDYDEFKIVYVAPLKALAAEIVEKYAQKLKWLGITVRELTGDMQLSKAEIMTTQIIVTTPEKWDVVTRKLIGDDDLVAKVKLLIIDEVHLLHEDRGSVIETLVARTLRQVESTQQMIRVVGLSATLPNYMDVADFLGVNRNIGMFFFDQLFRPCPLKQEVLGARGKAGSKTARENIDRISYDRLLDHILEGRQVMVFVHSRKDTVKTSRTYISMAQAKGELGYFDASDTCDSYDRFKREMGAKNRNKDMKELFQYGFGVHHAGMLRSDRNLTEKMFLSGAIKVLVCTATLAWGVNLPAAVVIVKGTQVYDAKQGGFVDLGISDVIQIFGRAGRPQFEKFGTGILCTTSDRLDHYVSLLSQQHPIESKLLAKLIDNLNAEVSRGTVTTIDEGVQWLGYTFMMVRMRQNPFAYAIEWRELEEDPTLTMRRRKMIIDAARRLHSLQMIVFDENSGALVPKDLGRIASDFYLLNNSIEVFTQMLNPLATEADLLSMISMSSEFDNIKFREEEKVELTKLVENETPCQVGGEAESAPWKTNILLQAFVSQTPLKDSALISDLNYVAQNAARICRALFLIGINRRWGAFSKAILSVCKSVDRRMWAFDHPLAQFDLPEHVLKNIRAKNPSIETLRDLSAPELGDLVHNSNSGKTLYRLISRFPYLEIDAEIFPITSNVIRMNVVLDPDFVWDERYHGNAQFFWVTVEESEDTKILHVEKFILRRNSMKSPHELDFMIPLSNPPPAQIVVRVLSDTWIGSESLHSVSFQHLIKPTNETVRTNLLRLQPLPITALHNEKIQSVYDSKFRYFNPMQTMTFHSLYNTNSNVFVGSPTGSGKTVVAELAIWHAFNEFPGSKIVYIAPMKALVRERVEDWRARICKQTGHKLVELTGDSLPEAKEVREADIIITTPEKFDGISRNWQTRKFVQEVSLVIMDEIHLLASDRGPILEMIVSRMNYISSQTKKPIRLLGMSTAVSNAIDMAGWLRVREGLFNFPQSVRPVPLQMYIDGFPDNLAFCPLMKTMNKPAFMAIKQHSPTKPVLIFVASRRQTRLTALDLIHLCGMELNPRRFVNMDDVELADVLEKVKDETLKLSLQFGMGLHHAGLVESDRQIAHKLFEAGKIQILIATSTLAWGVNLPAHLVIIKGTQFFDSKIEDYRDMDLTDILQMMGRAGRPAFDTSGIAIVYTKEAKKVFYKHFLNIGFPVESSLHKVLDNHIGAEIASGTIATRQQALDFLTWTFLYRRAHNNPTYYGIEDLSDAGISKYLGGLIDDAIDNLTESRCITHTGKDELLPSPFLQVSSYYYLSHLTIRTILGNIKKDSSFQECLKLLCLATEYDELATRHGEELINMEMSQAMRYPAEDMEKEFIWDPHVKAYLLIQAFMSRVDLPIADYAQDTVSVLDQALRILQAYIDVASELGYLNVVLTFVKLMQCIKQRIWYDEDPVTALPGLGVQKRKESNLDLKKVGTSSKGALFKLAEKLGVEDFDEKDGVKEFVRIASHLPTAGLKVEQNTPDTLKVELEHDNFPLNKEFKMYAPHFPKPQRESWFVIICDQKKEELLLIKRASPRLHGKKGKIACSLEIFDDMRDQDVVVLCVNDAMDISYETTLTLR
>XP_025339416_Candida_duobushaemulonis
MAQYSVTSTKSYMQAMAPMMEVLSKLTLSSDRKHPKIDKETTTSTTANSFLSDFKNIDVQVVDKLTDSASSSSKVAKEIAAECKRVSLARGQDENDTISIVRGVVDSNNTDEELQSALFDILGFEEFDLISKIVQNRDALHEEEDQAPVDPASLTPEERVKLLVSNREKRKNESLLPKITSKGQYPHVFKKPDVGNVIAITGKSYSLPEGTTRASFPTHEELIIPYPENVSNRYIKDSQLVKVADLDFLCQGTFNNYKTLNKMQSLVYPVAYNTNENMLVCAPTGAGKTDVALLTILHTIGQFVSEVDDGVIDVDYDEFKIVYVAPLKALAAEIVEKYAQKLKWLGITVRELTGDMQLSKAEIMTTQIIVTTPEKWDVVTRKSIGDDDLVAKVKLLIIDEVHLLHEDRGSVIETLVARTLRQVESTQQMIRVVGLSATLPNYMDVADFLGVNRNIGMFFFDQSFRPCPLKQEVLGARGKAGSKTARENIDRVSYDRLLDHISEGRQVMVFVHSRKDTVKTSRSYISMAQAKGELGYFDASDTCDSYDRFKREMGAKNRNKDMKELFQYGFGVHHAGMLRSDRNLTEKMFLSGAIKVLVCTATLAWGVNLPAAVVIVKGTQVYDAKQGGFVDLGISDVIQIFGRAGRPQFEKFGTGILCTTSDRLDHYVSLLSQQHPIESKLSAKLIDNLNAEVSRGTVTTIDEGVQWLGYTFMMVRMRQNPFAYAIEWRELEEDPTLTMRRRKMIIDAARRLHSLQMIVFDENSGALVPKDLGRIASDFYLLNNSIEVFTQMLNPLATEADLLSMISMSSEFDNIKFREEEKVELTKLVENETPCQVGGEAESAPWKTNILLQAFVSQTPLKDSALISDSNYVAQNAARICRALFLIGINRRWGAFSKAILSVCKSVDRRMWAFDHPLAQFDLPEHVLKNIRAKNPSIETLRDLSAPELGDLVHNSNSGKTLYRLISRFPYLEIDAEIFPITSNVIRMHVVLDPDFVWDERYHGNAQFFWVTVEESEDTKILHVEKFILRRNSMKSPHELDFMIPLSNPPPAQIVVRVLSDTWIGSESSHSVSFQHLIKPTNETVRTNLLRLQPLPITALHNEKIQSVYDSKFRYFNPMQTMTFHSLYNTNSNVFVGSPTGSGKTVVAELAIWHAFNEFPGSKIVYIAPMKALVRERVEDWRARICKQTGHKLVELTGDSLPGAKEVREADIIITTPEKFDGISRNWQTRKFVQEVSLVIMDEIHLLASDRGPILEMIVSRMNYISSQTKKPIRLLGMSTAVSNAIDMAGWLRVREGLFNFPQSVRPVPLQMYIDGFPDNLAFCPLMKTMNKPAFMAIKQHSPTKPVLIFVASRRQTRLTALDLIHLCGMESNPRRFVNMDDMELADVLEKVKDETLKLSLQFGMGLHHAGLVESDRQIAHKLFEAGKIQILIATSTLAWGVNLPAHLVIIKGTQFFDSKIEDYRDMDLTDILQMMGRAGRPAFDTSGIAIVYTKEAKKVFYKHFLNIGFPVESSLHKVLDNHIGAEIASGTITTRQQALDFLTWTFLYRRAHNNPTYYGIEDLSDVGISKYLGGLIDDAIDNLTESRCITHTGKDELLPSPFLQVSSYYYLSHLTIRTILGNIKKDSSFQECLKLLCLATEYDELATRHGEELINMEMSQAMRYPAEDMEKEFIWDPHVKAYLLIQAFMSRVDLPIADYAQDTVSVLDQALRILQAYIDVASELGYLNVVLTFVKLMQCIKQRIWYDEDPVTALPGLEVQKRKESNLDLKKVGTSNKGALFKMAEKLGVEDFDEKDGVKEFVRIASHLPTAGLKVEQNSPDTLKVELEHDNFPLNKEFKMYAPHFPKPQRESWFVIICDQKKEELLLIKRASPRLHGKKGKIACSLEIFDDMRDQEVVVLCVNDAMDISYETTLTLR
>XP_028889230_Candida_auris
MAQYSVTSTKSYMQAMAPMMELLSSMSLPSGSKLPKIDKETPPSVSADSFLQKFDNLDVSKISRLKSKSSGSSMGKEIAEECKRVSLSRGQDENDTITIVRGIVNSNNTDEELQSALFDVLGFEEFELISKIIQNKEELNEPEEMETLVDPASLSPEERVKLLISNREKSKKAPLLPKAVHKGQYPHVFKKPDVGNVIAITGKSYSLPEGTTRASYPTHEELIIPYPENTSNKYIKDSQLVKVADLDFLCQGTFSNYKTLNKMQSLVYPVAYNTNENMLVCAPTGAGKTDVALLTILHTIGQFVSEVDDGVIDVDYNEFKIVYVAPLKALAAEIVEKYAQKLKWLGITVRELTGDMQLSKAEIMSTQIIVTTPEKWDVVTRKSSGDDDLVAKVKLLIIDEVHLLHEDRGSVIETLVARTLRQVEATQQMIRVVGLSATLPNYVDVADFLGVNRNIGMFFFDQSFRPCPLRQEVLGARGKAGSKTARENIDRVSYDRLLDHIAEGQQVMVFVHSRKETIKASRTFISMAQAKGHLGYFDASDSCDSYDRFKREMGAKNRNKDMRELFQYGFGIHHAGMLRSDRNLTEKMFLSGAIKVLCCTATLAWGVNLPAAVVIIKGTQVYDSKQGGFVDLGISDVIQIFGRAGRPQFEKFGTGILCTTSDRLDHYVSLLSQQHPIESKLSAKLIDNLNAEVSRGTVTTLDEGVQWLGYTFMMVRMRQNPFAYAIEWRELEEDPTLTMRRRRMITDAARRLHELQMIVFDENSGALIPKDLGRIASDFYLLNNSVEIFNQMINPLATEADLLSMISMSSEFDNIKFREEEKQELTTLVENSTPCQVAGEAESAPWKTNILLQAFVSQSPLKDSALISDMNYVAQNSARICRALFLIGINRRWGAFSKAILSICKSVDRRMWAFDHPLAQFDLPQHVLKNIRAKNPSIETLRDLSAPELGDLVHNASSGKTLYRLLSRFPYIGIDSEIFPITSNVVRMHVVLEPDFVWDERYHGNAQFFWITVEESEDTKILHVEKFILRRNSMRNPHELDFMIPLSNPPPAQIVVRVLSDTWIGSESSQSVSFQHLIKPTNETVRTNLLRLQPLPITALHDQKIEAVYRSKFRYFNPMQTMTFHSLYNTNSNVFVGSPTGSGKTVVAELAIWHAFQEFPGSKVVYIAPMKALVRERVEDWRARICKQTGHKLVELTGDSLPEAREVREADIIITTPEKFDGISRNWQARRFVQEVSLVIMDEIHLLASDRGPILEMIVSRMNYISSQTKKPIRLLGMSTAVSNAIDMAGWLRVREGLFNFPQSVRPVPLQMYIDGFPDNLAFCPLMKSMNKPAFMAIKQHSPTKPVLIFVASRRQTRLTALDLIHLCGMESNPRRFVNMEDLELTEVLENVRDETLKLSLQFGMGLHHAGLVESDRQIAHKLFEAGKIQILIATSTLAWGVNLPAHLVIIKGTQFFDSKIEDYKDMDLTDILQMMGRAGRPAFDTSGTAIVFTKESKKVFYKHFLNIGFPVESSLHKVLDNHIGAEIASGTIKTRQEALDFLTWTFLYRRAHNNPTYYGITDLSDAGISKYLSGLIDESIENLRESRCITYTGKDKLVPTPFLQVSSYYYLSHYTIRTVLASISSNSTFRDCLKLLCKATEYDELATRHGEELINMEMSQAMRYPAEDMECEFIWDPHVKAYLLIQAFMSRVDLPIADYAQDTVSVLDQALRILQAYIDVASELGYFQAVLTLVKLMQCIKQRLWYDEDPAAALPGLSVQTLWKSSRIDLKTIGSYNKGQLYKLAEKLGVEDLDEKANVKEFVRIASLLPTGQFKVHQKTPESLDIELEHDNLPLNKDFKMFAPHFPKPQRESWFVIISDTQKNELLLIKRASPKLFGKKGKVSCSLEIFDDMKGQPVVVTCINDAMDISYESTITLQ
>NP_011787_Saccharomyces_cerevisiae
MSTEYSADSSKSFMIAMQSMIDTSQTFNLDRSKISLPDFDDELKKVQKDEQNQRTELTVLSQDRNDWDDIFEEFKDISFAQLQSIIDSYKTKNAVAVYKKIGKLINEAETTLSSNVLLETVLQMVYKHQKQELEKELLDFLGTGNIDLVSLLLQHRRMIVATPIETTILLIKNAVNSTPEFLTQQDIRNQVLKSAEDAKNRKLNPATKIIKYPHVFRKYEAGSTTAMAFAGQKFTLPVGTTRMSYNTHEEIIIPAADQASNKNYLYTKLLKISDLDHFCKTVFPYETLNQIQSLVYPVAYKTNENMLICAPTGAGKTDIALLTIINTIKQFSVVNGENEIDIQYDDFKVIYVAPLKALAAEIVDKFSKKLAPFNIQVRELTGDMQLTKAEILATQVIVTTPEKWDVVTRKANGDNDLVSKVKLLIIDEVHLLHEDRGSVIETLVARTLRQVESSQSMIRIIGLSATLPNFMDVADFLGVNRQIGMFYFDQSFRPKPLEQQLLGCRGKAGSRQSKENIDKVAYDKLSEMIQRGYQVMVFVHSRKETVKSARNFIKLAESNHEVDLFAPDPIEKDKYSRSLVKNRDKDMKEIFQFGFGIHHAGMARSDRNLTEKMFKDGAIKVLCCTATLAWGVNLPADCVIIKGTQVYDSKKGGFIDLGISDVIQIFGRGGRPGFGSANGTGILCTSNDRLDHYVSLITQQHPIESRFGSKLVDNLNAEISLGSVTNVDEAIEWLGYTYMFVRMRKNPFTYGIDWEEIANDPQLYERRRKMIVVAARRLHALQMIVFDEVSMHFIAKDLGRVSSDFYLLNESVEIFNQMCDPRATEADVLSMISMSSEFDGIKFREEESKELKRLSDESVECQIGSQLDTPQGKANVLLQAYISQTRIFDSALSSDSNYVAQNSVRICRALFLIGVNRRWGKFSNVMLNICKSIEKRLWAFDHPLCQFDLPENIIRRIRDTKPSMEHLLELEADELGELVHNKKAGSRLYKILSRFPKINIEAEIFPITTNVMRIHIALGPDFVWDSRIHGDAQFFWVFVEESDKSQILHFEKFILNRRQLNNQHEMDFMIPLSDPLPPQVVVKVVSDTWIGCESTHAISFQHLIRPFNETLQTKLLKLRPLPTSALQNPLIESIYPFKYFNPMQTMTFYTLYNTNENAFVGSPTGSGKTIVAELAIWHAFKTFPGKKIVYIAPMKALVRERVDDWRKKITPVTGDKVVELTGDSLPDPKDVHDATIVITTPEKFDGISRNWQTRKFVQDVSLIIMDEIHLLASDRGPILEMIVSRMNYISSQTKQPVRLLGMSTAVSNAYDMAGWLGVKDHGLYNFPSSVRPVPLKMYIDGFPDNLAFCPLMKTMNKPVFMAIKQHSPDKPALIFVASRRQTRLTALDLIHLCGMEDNPRRFLNIDDEEELQYYLSQVTDDTLKLSLQFGIGLHHAGLVQKDRSISHQLFQKNKIQILIATSTLAWGVNLPAHLVIIKGTQFFDAKIEGYRDMDLTDILQMMGRAGRPAYDTTGTAIVYTKESKKMFYKHFLNVGFPVESSLHKVLDDHLGAEITSGSITNKQEALDFLSWTFLFRRAHHNPTYYGIEDDTSTAGVSEHLSSLIDSTLENLRESQCVLLHGDDIVATPFLSISSYYYISHLTIRQLLKQIHDHATFQEVLRWLSLAVEYNELPVRGGEIIMNEEMSQQSRYSVESTFTDEFELPMWDPHVKTFLLLQAHLSRVDLPIADYIQDTVSVLDQSLRILQAYIDVASELGYFHTVLTMIKMMQCIKQGYWYEDDPVSVLPGLQLRRIKDYTFSEQGFIEMTPQQKKKKLLTLEEIGRFGYKKLLNVFDQLTFGMTESEDTKKRFVSVCQRLPVLEGMKFEEQENNEVLTFYSKHLSSKHNNGFEVYCDKFPKIQKELWFLIGHKGDELLMIKRCQPKQMNKEVIIHCDLFIPEEIRGEELQFSLINDALGLRYDMVHKLIS
>XP_018222468_Saccharomyces_eubayanus
MTTVYSADSTKSFMVAMQSMVDASQTFNLDKSKIQLPDFDNELKRSREDERNKKTELTVLSQDRNDWDDIFDEFQDISFQQLQSKIDSYKKDNSVAIYKEIAKLIKKAATSISSNVLLESVLQMVYNHEKQKLEKELLDFLGTENIELVSLLLQHRRMIIAMPIETIIVLIENAAKSTSEFLTQQDIRNQVLQNAENAKNQKLNPADRIIKYPHVFRKYEVGSTSAMAFAGQKFTLPVGTTRLSYQTHEEIMIPAADQASNKNYLYTKLLKIEDLDHFCKTVFSYETLNQIQSLVYPVAYTTNENMLICAPTGAGKTDVALLTILNTVKQFSVINEENEIDIQYDSFKVVYVAPLKALAAEIVDKFSKKLAPFDIQVRELTGDMQLTKSEILATQVIVTTPEKWDVVTRKANGDNDLVSKVKLLIIDEVHLLHEDRGSVIETLVARTLRQVESSQSMIRIVGLSATLPNFMDVADFLGVNRQVGMFYFDQSFRPKPLEQQLLGCRGKAGSRQSKENIDKVAYDKLSEMIQRGYQVMVFVHARKETVKSARSFIKLAQADHEIDFFAPDPVTKDNYSRQLAKNRDKDMKEIFQFGFGVHHAGMARSDRNLTEKMFKAGAIKVLCCTATLAWGVNLPADCVIIKGTQVYDAKKGGFIDLGISDVIQIFGRGGRPGFGSAHGTGILCTSGDRLDHYVSLITQQHPIESRFGSKLVDNLNAEISLGSVTNVDEAIEWLGYTYMFVRMRKNPFTYGIDWEEVANDPQLYERRRKMIIVAARRLHALQMIVFDEISMHFISKDLGRVSSDFYLLNESVEIFNQMCDPRATEADVLSMISMSSEFDGIKFREEESKELTRLSEESVECQIGGQLDTPQGKTNVLLQAYISQSRIFDSALSSDSNYVAQNSVRICRALFLIGVNRRWGKFSNVLLNICKSIEKRLWAFDHPLCQFDLPENIIRRIRDSNPSMEHLLELESEELGELVHNSKAGSKLYRILSRFPKINIEAEIFPITTNVMRIHVTLDPDFIWDSRVHGDAQFFWVFVEESDKSQILHFEKFILNRRQLNNQHEMDFLIPLSDPLPPQVVVKIVSDTWIGCESTHAISFQHLIRPFNETLQTKLLKLRPLPTSALQNPLVESIYPFKYFNPMQTMTFYTLYNTNENAFIGSPTGSGKTIVAELAIWHAFKTFPGKKIVYIAPMKALVRERVDDWRKKITPVTGDKVVELTGDSLPDPKDVHDATIVITTPEKFDGISRNWQTRKFVQDVSLIIMDEIHLLASDRGPILEMIVSRMNYISSQTKQPVRLLGMSTAVSNAYDMAGWLGVKDHGLYNFPSSVRPVPLKMYIDGFPDNLAFCPLMKTMNKPAFMAIKQHSPDKPALIFVASRRQTRLTALDLIHLCGMEDNPRRFLNIDDDEELQYYLSQVTDDTLKLSLQFGIGLHHAGLVQKDRSISHQLFQRNKIQILIATSTLAWGVNLPAHLVIIKGTQFFDAKIEGYRDMDLTDILQMMGRAGRPAYDTTGTAIIYTKESKKMFYKHFLNVGFPVESSLHKVLDDHLGAEITSGSITNKQEALDFLSWTFLFRRAHHNPTYYGIEEDTSTAGVSEHLSLLIDTTLENLEKSQCVLLHGDDIVATPFLSISSYYYISHLTIRQLLNQVHEHATFQEVLRWLSLAVEYNELPVRGGEIIMNVEMSQQSRYSVESTFTGEFELPMWDPHVKTFLLLQAHLSRVDLPIADYIQDTVSVLDQSLRILQAYIDVASELGYFRTVLTMIKMMQCIKQGYWYEDDPVSVLPGLQLKRIKDCKFSEQGFMETLPQNKKSLLTLEEIGRLGYKRLMGVFNQLTSGIIDDEDVKKKFANVCQRLPVLDSIKFNEQENNEVLSFYCKHFSNKHNNGFEVYCDKFPKIQKELWFLIGYKGDELLMIKRCQPKQMNKEVIIHCDLVIPEEIRGEELDFVLINDALGLRYDLSHKLMP
>XP_033766599_Saccharomyces_paradoxus
MSTEYSSDSSKSFMIAMQSMIDASQSFNLDRSEICLPDFDDELKKVQKDEQTQRTELTVLSQDRNDWDDIFDEFQNISFGQLQSIIDSYKKKNAVAVYKKVGKLIDKAATTLSSNVLLETVLQMVYKHQKQELEKELLDFLGTENIDLVSLLLQHRRMVVATPIETTILLIKNAASATPDYMTQQDIRNQVLQNAENAKNRKLNPATQIIKYPHVFRKYEAGSTTAMAFAGQKFTLPVGTTRMSYNTHEEIIIPAADQASNKNYLYTKLLKIEDLDHFCKTVFPYETLNQIQSLVYPVAYRTNENMLICAPTGAGKTDIALLTIINTIKQFSVINGESEIDIQYDDFKVIYVAPLKALAAEIVDKFSKKLAPFNIQVRELTGDMQLTKAEILATQVIVTTPEKWDVVTRKANGDNDLVSKVKLLIIDEVHLLHEDRGSVIETLVARTLRQVESSQSMIRIIGLSATLPNFMDVADFLGVNRQIGMFYFDQSFRPKPLEQQLLGCRGKAGSKQSKENIDKVAYDKLSEVIQKGYQVMVFVHSRKETVKSARGFIKLAEANHEVDLFAPDPVAKDKYSRQLAKNRDKDMKEIFQFGFGVHHAGMARSDRNLTEKMFKDGAIKVLCCTATLAWGVNLPADCVIIKGTQVYDAKKGGFIDLGISDVIQIFGRGGRPGFGSANGTGILCTSNDRLDHYVSLITQQHPIESRFGSKLVDNLNAEISLGSVTNVDEAIEWLGYTYMFVRMRKNPFTYGIDWEEIANDPQLYERRRKMIVVAARRLHALQMVVFDEVSMHFISKDLGRVSSDFYLLNESVEIFNQMCDPRATEADVLSMISMSSEFDGIKFREEESKELTRLSEESVECQIGSQLDTPQGKANVLLQAYISQTRIFDSALSSDSNYVAQNSVRICRALFLIGVNRRWGKFSNVMLNICKSIERRLWAFDHPLCQFDLPENIIRRIRDTKPSMEHLLELEPEELGELVHNKKAGSRLYKILSRFPKINVEAEIFPITANVMRIHIALDPDFVWDSRIHGDAQFFWVFVEESDKSQILHFEKFILNRRQLNNQHEMDFMIPLSDPLPPQVVVKIVSDTWIGCESTHAISFQHLIRPFNETLQTKLLKLRPLPTSAMQNPLIESIYPFKYFNPMQTMTFYTLYNTNENAFIGSPTGSGKTIVAELAIWHAFKTFPGKKIVYIAPMKALVRERVDDWRKKITPVTGDKVVELTGDSLPDPKDVRDATIVITTPEKFDGISRNWQTRKFVQDVSLIIMDEIHLLASDRGPILEMIVSRMNYISSQTKQPVRLLGMSTAVSNAYDMAGWLGVKDHGLYNFPSSVRPVPLKMYIDGFPDNLAFCPLMKTMNKPVFMAIKQHSPDKPALIFVASRRQTRLTALDLIHLCGMEDNPRRFLNIDDEEELQYYLSQVTDDTLKLSLQFGIGLHHAGLVQKDRSISHQLFQKNKIQILIATSTLAWGVNLPAHLVIIKGTQFFDAKIEGYRDMDLTDILQMMGRAGRPAYDTTGTAIVYTKESKKMFYKHFLNVGFPVESSLHKVLDDHLGAEITSGSITNKQEALDFLSWTFLFRRAHHNPTYYGIEDDTSTAGVSEHLSSLIDSTLENLRESQCVLLHGDDIVATPFLSISSYYYISHLTIRQLLKQIHDRATFQEVLRWLSLAVEYDELPVRGGEIIMNEEMSQQSRYSVESTFTDEFELPMWDPHVKTFLLLQAHLSRVDLPIADYIQDTVSVLDQSLRILQAYIDVASELGYFHTVLTMIKMMQCVKQGYWYEDDPVSVLPGLQLRRIKDYTFSDQGFMEISSQQKKKKLLTLEEIGRLGYKKLISVFDQLTSGMVKSEDMKKRFIYVCQRLPILDSIKFKEQENNEMLSFHSKHFSSKHNNGFEVFCDKFPKIQKELWFLIGHKGDELFMIKRCQPKQVNKEVIIHCDLFIPEEVRGEELQFALINDALGLRYDLSHKLIS
>XP_003676832_Naumovozyma_castellii
MSTSYSITSAGSYMQAMQSMVQAAETFKLDKTKINIPEIDNEFKTKKTDKAVDTKDDLTVLSQDRNNWDDIYDDFNDISFEKLQEVVDSYKKGNTDSIYKKLYLLAASSTSSLSTDSLLESALQLTYNYEKGELAKELLDLVGTENIELLSFLLENRNQIVSQPIEEVLRLIKTSNEGSSGLLSQQDIRNQVLQNAQMAKNQKLDPAEKVIKYPHVFRKYEAAGSSSLSFSGQKFTLPLGTTRQSYQTFEEIIIPAADPSSSKKSFYTKLIKISDLDHFCRAVFKYETLNQIQSLVYPVAYTTNENMLICAPTGAGKTDVALLSVLNTIKQYSTLDYEGELDIQYDDFKVIYVAPLKALAAEIVSKFSEKLSVFNIRVRELTGDMQLTKSEILETQVIVTTPEKWDVVTRKANGDNDLVSKVKLLIIDEVHLLHEDRGSVIETLVARTLRQVESSQSMIRIVGLSATLPNFMDVADFLGVNRQVGMFYFDQSFRPKPLEQQLLGCRGKDGSKQCKENIDKTAYDKLLEMIERGYQVMVFVHARKETVKSARTFIKMAQSNNELDFFAPDPSTKDRYSKQLAKNRDKDLKEIFQFGFGVHHAGMSRSDRNLTEKMFKDGAIKVLCCTATLAWGVNLPADCVIIKGTQVYDAKKGGFIDLGISDVIQIFGRAGRPGFGSANGTGILCTSSERLDHYVSLITQQHPIESKFGAKLVDNLNAEISLGTVTNVEEAVQWLGYTYMFVRMRKNPFTYGIEWDEVATDPQLYERRKKMIVTAARRLHALQMIVFDEISMHFIAKDLGRVSSDFYLLNESVEIFNQMCDPRATEADVLSMISMSSEFDGIKFREEESSELTKLVDTAVQCQIGGALDTPQGKTNVLLQAYISQSRIFDSALSSDANYVAQNSVRICRALFLIGVNRRWGNFAKVMLDICKSIDKRLWAFDNPLCQFDLPDNILHQLRTKNPSMEHLLELEPEEIGELVHNKKMGGRIYSLLSRFPKIQIDAEIFPISSNVMRIHVTLHPDFTWDGRIHGEAQFFWVLVEESDKSQILHFEKFILNRKHLKNSHEMDFMIPLSDPLPPQVVVKVISDTWIGCESVHAISFQHLIKPYNETLQTKLQRLRPLPTNALHNPLVESIYPFKYFNPMQTMTFHTLYNTNENVFVGSPTGSGKTVVAELAIWHAFRDYPGKKIVYIAPMKALVRERVDDWRKRITPVTGDKVVELTGDSLPDPRDVRDATIIITTPEKFDGISRNWQTRKFVQDISLVIMDEIHLLASDRGPILEMIVSRMNYIASQTNKPIRLLGMSTAVSNAHDMASWLGVKNNGLYNFSSSVRPVPLKMYIDGFPDNLAFCPLMKTMNKPAFMAIKQHSPNKPALIFVASRRQTRLTALDLIHLCGMEDNPRRFLNIDDEEELRYYISQVSDDTLKLSLQFGIGLHHAGLVEKDRSISHKLFEKNKIQILIATSTLAWGVNLPAHLVVIKGTQFFDRKIGGYKDMDLTDILQMMGRAGRPAYDTTGTAIVYTRDSKKMFYKHFLNVGFPVESSLHKVLDDHLGAEITSGTITTKQEALDFLHWTFFFRRAHHNPTYYGIEGDSGDAGVSKHLSELIDTTLDNLEESQCIVLHKDDIEPTPFLSVASYYYLSHKTIRMLLKQIHNKATFKDALKWLSLAVEYDELSTRGGETIMNEELSSQSRYSAESTFNGDEELPMWDPHVKAFLLLQAHLSRVDLPIADYIQDTVSVLEQALRILQAYIDVASELGYLDTVLTLVKLMQCVKQGYWYEDDPIGLLPGCNLNRIDDIKFSEQGYPLTARKGSLTLNDIGSYSFGKLQNLITKFNVIEEDRKQFLYVCQRLPILTDIHFAEQKDDDKLTLMARHLSSKNNRGFEVYCDKFPKVQKELWFLIGYQGTELLILKRCQPRQSGKEVHITCDLIIPDELSGETLDFILVNDALDLKYNLKQKLR
>XP_003668354_Naumovozyma_dairenensis
MSVSYSVTSAGSYMQAMQTMIEASHSFNIDREKVSIPTIDNEIKKEHSSEHDNTTTLTVLAQDKNEWDDIYKEFDDISFEQLQSVVESYKKGNVTSIYHKINRLVRSCTSSMPPDSLLDSVIQLTFTYEKGELAKELLDFLGPENIELLSFLLEHRNQLINQPVEDVLQQIRNSENNGPRLLSQKDIRNQVLQNAESAKNQKLDPAQKVVKYPHVFRKYEASGSSSLSFSGQKFSLPLGTTRTSFQTFEEIIIPAADPSTNKKFVFTKLLKVEDLDYYCRSVFKYETLNQIQSLVYPVAYRTNENMLICAPTGAGKTDIALLAILNAIKQFSTANDDGEIDIQYDDFKVIYVAPLKALAAEIVAKFSEKLSVFDIKVRELTGDMQLTKSEIIETQVIVTTPEKWDVVTRKANGDNDLVSKVKLLIIDEVHLLHEDRGSVIETLVARTLRQVESSQSMIRIVGLSATLPNFMDVADFLGVNRQVGMFYFDQSFRPKPLEQQLLGCRGKDGSKQSKENIDKTSYEKLLEMIQRGYQVMVFVHARKETVKSSRTFIKMAQSNAEIDLFAPDPSTKDRYSKQLAKNRDKDLKELFQFGFGVHHAGMSRSDRNLTEKMFKDGAIKVLCCTATLAWGVNLPADCVIIKGTQVYDSKKGGFIDLGISDVIQIFGRAGRPGFGSAHGTGILCTSNDRLDHYVSLITQQHPIESKFGAKLVDNLNAEISLGTVTNVEEAIQWLGYTYMFVRMKKNPFTYGIEWDEVASDPQLYERRKRMIVTAARRLHSLQMIVFDEISMHFISKDLGRVSSDFYLLNESVEIFNQMCDPRATEADVLSMISMSSEFDGIKFREEEAKELTGLSDSAVECQVGGALDTPQGKTNVLLQAYISQSRIMDSALSSDANYVAQNSVRICRALFLIGVNRRWGNFSKVMLDICKSIEKRLWSFDHPLCQFDLPENIIHQIRTKRPSMEHLLELEPEELGELLHNKKMGGKLYSLLSRFPKIQIETEIFPISSNVMRVHVTLKPDFIWDGRIHGDAQFFWVMVEESDKSQILHFEKFILNRRYVKNPHEMDFMIPLSDPLPPQIVVKAVSDTWIGCESTHAISFQHLIKPHNETLQTKLQRLRPLPTTALHNSLIESIYPFKYFNPMQTMTFHTLYNTNENVFVGSPTGSGKTVVAELAIWHAFREFPGKKIVYIAPMKALVRERVDDWSKRFTPVTGDKVVELTGDSLPDPRDVRDATIVITTPEKFDGISRNWQTRKFVKDISLVIMDEIHLLASDRGPILEMIVSRMNYIASKTGQPIRLLGMSTAVSNAHDMAGWLGVKNNGLYNFSSSVRPVPLKMYIDGFPDNLAFCPLMKTMNKPAFMAIKQHSPDKPALIFVASRRQTRLTALDLIHLCGMEDNPRRFLNIDDEEELRYYISQVTDDTLKLALQFGIGLHHAGLVEKDRSISHRLFEQNKVRILIATSTLAWGVNLPAHLVIIKGTQFFDKKIQGYKDMDLTDILQMMGRAGRPAYDTSGTAIVYTKESKKMFYKHFLNVGFPVESSLHKVLDDHMGAEITSGTITNKQEALDFLNWTFFFRRAHHNPTYYNIEVDTGDAGVSKHLSELIDSTLENLKESRCISIHGTDIEPTPFLSVASYYYISHKTIRLLLKQIYNKATFRDVLKWLSLAVEYDDLAVRGGETIMNVELSAQSRYSGESTFTGEWELPIFDPHVKAFLLLQAYLSRADLPIADYIQDTVSVLEQSLRILQAYIDVASELGYFETVLTMIKVMQCIKQGCWYEDDQTSTLPGCTLTRHVDMEFTEQGYPLQPKQGLLSLNEIGTFSYKKLQSLIRKFNIDDEDTKQFLYITQRLPVLKDIGFKKQIDNDKITLTASHSNNKSTKGFEVYCSKFPKIQKELWFLIGYEGSELVLLKRCQPRQHGKEVVLSCDLLIPEELQNHKIYFLLVNDAMDIKYQLSHKIL
>XP_003956971_Kazachstania_africana
MMTSYSVHSSKSFMEAMQSMIQASELFNVDLSKIVVPEYDNSKNVKDKEPEGTKLAVLAQDKNEWDDIYEEFNDISFEKLNDIISSYNEEDSLKVFKNLSRLLNTCSTELPKDILPESTLQLLFTHETIDLEKELLNLLGTENIELISFLLQNKAKITSQPLDNVLWLINNSDDSNTHLTEEDIRNQVLENARIAKNQKLDQAEKIIKYPHVFRKYESNTTSSLSFSGQKFSLPVGTTRQSLQTHEEIIIPAADSSNSRPFLYTKLLEVEDLDEYCKAVFNYDTLNQIQSLVYPVAYNTNENMLVCAPTGAGKTDIALLTILNNIKQFSSVNEEGEIDIQYDDFKIIYVAPLKALAAEIVSKFSKKLSVFDIKVRELTGDMQLTKAEILETQVIVTTPEKWDVVTRKANGDNDLVSKVKLLIIDEVHLLHEDRGSVIETLVARTLRQVESSQSMIRILGLSATLPNFMDVADFLGVNRQVGMFYFDQSFRPKPLEQQLLGCRGKDGSKQSKENLDSVSYKKLIEMVRQGSQVMVFVHSRKETSKSAKTFIKMAQENNETDLFCPSPSTKDLYSKQIAKNRDKDLKEIFQFGFGTHHAGMSRSDRNLTEKLFKEGAIKVLCCTATLAWGVNLPADCVIIKGTQIYDSKKGGFVDLGISDVIQIFGRAGRPGFGSSHGIGILCTSSASLDHYVSLITQQHPIESRFGAKLVDNLNAEISLGTVTNVDEAIQWLGYTYMFVRMRKNPFTYGIDWEEIASDPQLYDRRKKMIITAARRLHSLQMIVFDEVSMHFTAKDLGRVSSDFYLLNESVEIFNQMCNPKATEADVLSMISYSSEFDGIKFREEEASELTRLTDNSVECQIAGAADTPQGKTNILLQAYISQARIFDSALSSDSNYVAQNAVRICRALFLIGVNRRWGTFSKVMLNICKSIERRLWSFDHPMCQFDLPEPILGQLRSKNPSMEHLLDLEEDELGELVHNQKMGRKLYTLLSRFPKIIIESEIFPITTNVMRIHVSLEPAFIWDIRIHGDAQFFWVFVEESNKSEILHFEKFILNRRQLKHAHEMDFMIPLSDPLPPQVVIKVVSDTWIGCENTNVVSFQHLIRPYNETLQTKLERLRPLPVSALHNPLVESIYPFKYFNPMQTMVFHTLYNTSENVFVGSPTGSGKTVVAELAIWQAFRDFPGSKIVYIAPMKALVRERVDDWRKKITPVTGDRVVELTGDSLPDPQDVRDATIIITTPEKFDGISRNWQTRRFVQSVSLVIMDEIHLLASDRGPILEMIVSRMNHISSQTAQPVRLLGMSTAVSNAHDMAGWLGVKNNGLYNFSSSVRPVPLKMYIDGFPDNLAFCPLMKTMNKPAFMAIKQHSPDKPALIFVASRRQTRLTALDLIHLCGMEDNPRRFLNIDNDDELRYYLSQVTDETLKLSLQFGIGLHHAGLVEKDRSISHHLFQNNKIQILIATSTLAWGVNLPAHLVIIKGTQFFDAKIEGYRDMDLTDILQMMGRAGRPAFDTSGTAIVYTKNSKKMFYKHFLNVGFPVESSLHKVLDDHLGAEIASGSIKTKQDALNFLKWTFFFRRAYHNPTYYGIEEDTSAAGVNKHLSNLIDKTLESLSESQCVSIQGKKIIPTPFISISSYYYISHLTVRKLLEQLYDNATFQDVLKWLSMAVEYNELPVRGGEIIMNVEMSAQSRYSVESTFTGDHELPMWDPHVKAFLLLQAHLSRVDLPIADYVQDTISVLDQSLRILQAYIDVASELGYLGTVMAMIKVMQCVKQGCWYEDDPIGLLPGMDLKRRTDKTFNQSGFAVDNVETKKNLLDLDKIGRLGFSKLQNVMNKLNVAEEERKNFSYVCQRLPVLNDIKFDEQTDSSSLTLTAKHAFNKTNRGFEVYCDKFPKTQKELWFCIGYQGNELLMIKRCQPRQNGKDVSIICDLLIPEELEVEELNFVLINDALDLKYQLRHKLIGSSN
>XP_022466640_Kazachstania_naganishii
MSTSYLADSSKSYMIAMQSMVDAVKTYHMDAIHTPPPPIDKEASDTEFENAEKPKKTQLAVLAQDRNKWDNIYDKFSDISFSKLETIVSSLAKDTTNAVYKTLSDLFDKCSSNLDKNVLIESVLHIIYSHTGVELQKELLDFLGDENIELISFLIEHSSTLVSRAFDQTMYLITSSDDPDKLLTEQDIMRQVSENAKRAKNEKLNQAIKIVKYPHVFRKHEEGSTSSLSFSGHKYSLPIGTTRTSFQTHEEIIIPPADQKNSVNSLYTKLKKVDDLDHYCKAVFTYETLNQIQSLVFPVAYNTNENMLICAPTGAGKTDIALLTILNTIKQHSFINSEQELDIQYDDFKIIYVAPLKALAAEIVSKFSEKLAVFDVKVRELTGDMQLTKGEIMETQVVVTTPEKWDVVTRKANGDNDLVSKVRLLIIDEVHLLHEDRGSVIETLVARTLRQVESSQSMIRIIGLSATLPNFMDVADFLGVNRQVGMFYFDQSFRPKPLEQQLLGCRGKEGSRQSKENIDRVAYDKLLGMIERGFQVMVFVHARKETVKSSRNFIKLAQANHEVDIFAPSPASKEAFSRQLAKNRDKDLKELFQFGFGCHHAGMSRSDRNLTEKLFKDGAIKVLCCTATLAWGVNLPADCVLIKGTQVYDSKKGGYVDLGISDVIQIFGRAGRPGFGSSNGTGILCTSSDRLDHYVSLLTQQHPIESRFGAKLIDNLNAEISRGTVTNVDEAIQWLGYTYMFVRMRKNPFTYGLSWEEIANDPQLHERRRKMIISAARKLHSLQMIVFDEVSMHFIPKDLGRISSDFYLLNESVEIFNQMCDPRATEADVLTMISMSSEFDGMKYREEESKELKRLTEVSVQCQIGGDMATPSGKTNILLQAYISQSRIMDSALASDSNYVAQNSVRICRALFLIGVNRKWGNFASVMLNICKSIEKRLWAFDHPLSQFDLPENILRQVRQRNPSMDHLLDLEPNELGELVHNQKMGHKLYRALGCFPKIDIDTEIFPITASVMRIHVSLQPTFTWDRRVHGEVQFFWVFVEESDKSQILHYQKFILNRKQMSNVHEMDFMIPLSDPLPPQVVVKVVSDTWIGCESVSAISFQHLIRPYNQTLQTRLLRLRPLPIAALKNPLVESMYHFKYFNPMQTMTFHTLYYTNENVFIGSPTGSGKTVVAELAMWHALREFPGSKIVYIAPMKALVRERVDDWRKKITPITGDRVVELTGDSLPDPQDVRDATIVITTPEKFDGISRNWQTRKFVQNVSLVIMDEIHLLASDRGPILEMIVSRMNYISSQTSKPVRLMGMSTAVSNAYDMASWLGVKNNGLYNFPSSVRPVPLKMYIDGFPDNLAFCPLMKTMNKPAFMAIKQHSLTKPALIFVASRRQTRLTALDLIHLCGMEENPRRFLNIDDEEELQYYLSQITDETLKLALQFGIGLHHAGLVEKDRSISHKLFQNNKIQILIATSTLAWGVNLPAHLVIIKGTQFFDAKIEGYRDMDLTDILQMMGRAGRPAYDTSGTAIVYTKESKKMFYKHFLNVGFPVESSLHKVLDDHLGAEISSGTITSKQEALDFLNWTFFFRRAHHNPTYYGINEDHSPSGISKHLSELIDNTIERLSNSQCVEIQGKTIVPTPFLSISSYYYISHLTIRQLLRHINNEATFKDVLKWLSLAVEYNELPVRGGEIIMNVEMSAQSRYPVESTFTGDDELPMWNPHLKAFLLLQAHLSRVDLPIADYIQDTVSVLDQSLRILQAYIDVASELGYFRTVLTLIKVMQCIKQGYWYEDDPVGILPGVDLKRITDIKFGENGYPVEQDRAKFDRLLGLDSIGRFGIKKLQSFAQKYNFDERYTKKFINVCQRLPVLDGMQFQQVDNDSSKLLVTAKHVSNKKSRGFEVYCDKFPKTQKELWFCIGYQRDELLILKRCQPRQAGKDIVLKADIIVPDELLDEELDFILINDAMDLSYNAHYVPKL
>XP_446387_Candida_glabrata
MTTTYSVNSSGSFMNAMQTMNDACVQLKMEDITQMVPAIDNELNKDIKSAGKCKLAVLSQDRNEWDDIFDEFIDPNFDINFLISDKNKSSTKAVYKRLWRLINSASFSVSYEEFTRSILGITNEYDNGDLEKELLDFLGMENMELISFLVENRSFITSQPTEFVIHELDQTENPNDYLDDGLIAEQIKANEEITKNEKLDPLRKIIKYPHVFRKYEAGSSSLSFGNQKFTLPEGTTRQSYQTYEEICIPAADPIKAKSSLYTKLIQVSSLDKYCRTVFSYETLNQIQSLVYPVAYQTNENMLICAPTGAGKTDIALLTILNTIKQYSEMGPSGDIDIQYDDFKIIYVAPLKALAAEIVDKFSRKLAPFDVMVRELTGDMQLTKAEILSTQVIVTTPEKWDVVTRKSNGDNDLVSKVRLLIIDEVHLLHEERGSVIETLVARTLRQVESSQSMIRIVGLSATLPNFMDVADFLGVNRQIGMFYFDQSFRPKPLEQQLIGCRGKAGSKQARENIDRVAYDKLTEMIEKGHQVMVFVHSRKDTVKSARTFISMAQKNNEISLYAPEPSVKDIYSRQLAKNRDKDLKEIFQFGFGVHHAGMSRSDRNLTEKLFKEGAIKVLCCTATLAWGVNLPADCVIIKGTQVYDAKRGGFVDLGISDVIQIFGRAGRPGFGSANGTGILCTSADRLDSYVSLITQQHPIESRFGAKLVDNLNAEISLGTVTNVEEAIQWLGYTYMFVRMKKNPFTYAIEWDELMSDPQLYDRRRNMIIAAARRLHSLQMIVFDEVSMYFISKDLGKIASDFYLLNESVEIFNQVSNPRATEADVLSMISMSSEFDGLKFREEEASELTRLAESAAPCQIAGDLESNHGKTNILLQAFISQSKIFDSALSSDSNYVAQNAARICRALFLIGLNRRWGVFTNIMLNVCKSIEKRLWSFDHALCQFDLPENILSQIRNKNPTMDRLLDMDPEELGELVHNKKMGHKIFSLLSYFPQVEIDSEIFPITSNVMRVHVNLTPTFIWNLRIHGEAQFFWVTVEESNKSQILYFEKFILNRRSMKNDHELDFMIPLSNPLPPQVVVKVVSDTWLGCESTSAISFQHLIRPYNENVLTKLQKLRPLPVSALHNPLLESMYSFKYFNPMQTMTFHTLYNTNDNVFVGSPTGSGKTVVAELAMWHAFKEFPGKKVVYIAPMKALVRERVDDWKKKITPVTGDKVVELTGDSLPDPRDVRDATIVITTPEKFDGISRNWQTRKFVQEVSLIIMDEIHLLASDRGPILEMIVSRMNYVSTQTKQPVRLLGMSTAVSNAHDMAGWLRVKENGLFNFPSSVRPVPLKMYIDGFTDNLAFCPLMKTMNKPSFMAIKQHSPDKPTLIFVASRRQTRLTALDLIHLCGMESNPRRFLNISDEQELEYYISQVTDDTLKLSLQFGIGLHHAGLVEKDRTISHQLFQQSKIQILIATSTLAWGVNLPAHLVIIKGTQFFDAKIEGYRDMDLTDILQMMGRAGRPAFDTSGTAIVYTKNSKKMFYKHFLNIGFPVESSLHKVLDDHIGAEITSGTITNRQEALNFLSWTFLYRRAHHNPTYYGIEGDLSVENVSKYLSKQIDETLYNLEESGCVELNGEDIIPTPFLSISSYYYISHKTVRTVLRNIHGNASFQDILKWLSLAEEYNELPVRGGEAIMNIEMSAQSRYKVEDTFEGDIEVSMIDPHVKAFLLLQAHLSRVDLPIADYIQDTVSVLDQSLRILQAFIDIASEMGYLATVMTLIKVMQCIKQGCWYEDNPVTLLPGCDIQRFKDIEFRNNGYPTKPIKTKLTLQKLASSKSNEYKPIIRELNVSRDFESKFLNVVKRIPALTNIRVLEQTNPSHLQITAQHVSGVSSRNMEVYCDRFPKTQKELWFCIGYQNEELLIIKRCQPRKTGKIIELECDLLIPEELYGENLTFTIVNDAMDLQYTVNVQLQEEL
>XP_004179999_Tetrapisispora_blattae
MATNYDITSSKSFMIAMQSMVEMVDDFNFDRSKVLVPKIDDEVNSEDGSESSVTTTLIQDRNEWDDIFDDLKDVSFDDLTNMINNSSISKRNSKKKNSTVLFKKFFRLLSMCSTSIDLDTLIQSIINLIYSFEKGDLAKELLSLIGAENIELISFLLENRNALIKKPKTTILEILTQFQMESEYMSQDEMSEQVYQNAQRAKNTDNLKQSVRQVRYPHVFRQYESDSTSAISFSGQKFSLPIGTTRNSYQTHEELIIPAADPSVNKKSFIKKLLKINELDVFCQAVFNYETLNKIQSLVYPVAYNTNENMLICAPTGAGKTDIALLTILNTIKSYSNVNNNNEIEINYDDFKIIYVAPLKALAAEIVEKFSKKLKVFDVKVRELTGDMQLTKAEIIETQVIVTTPEKWDVVTRKANGDNDLVSKVKLLIIDEVHLLHEDRGSVIETLVARTLRQVESSQSMIRILGLSATLPNFMDVADFLGVNRQVGMFYFDQSFRPKPLEQQLLGCRGKAGSKQNRENIDKTAYDKLIEMVQRGYQVMVFVHARKETVKTARTFIQMAQSNQDLDFLMPDPSLKDKFSKELGKNRDKDMKEIVQFGFGCHHAGMARTDRNLIEKMFKDGAIRVLCCTATLAWGVNLPADCVIIKGTQVYDSKKGGFSDLGISDVIQIFGRAGRPGFGSEHGTGILCTSSDKLDDYVSLITQQHPIESKLGSKLVDNLNAEISLGTVTNVEEGIRWLGYTYMFVRMRKNPFTYGIDWDELANDPQLYERRRKMIVTAARRLHSLQMIVFDEISMHFIPKDLGRISSDFYLLNQSVEIFNQMCNPRATEADVLAMVSFSSEFDSIKFREEESKELTRLSEDAIQCQVGGELESPQGKTNVLLQAYISNARILDSALGSDANYVAQNSTRICRALFLIAINRRWGNLAKVMLDICKSIEKRLWSFDHPLCQFDLPLSILSQIRSKNPSMEHLMELEPDELGELVHNRGAGGKLYNILSRFPKINIDAEIFPITATVMRIHVNLTSDFRWDVRFHGEAQFFWVLVEESNQSQVLHFEKYILNRRQHNQSREMDFMIPLSDPLPPQVVIKVVSDIWIGCESVQAISFQHLIRPHNESLQTKLQRLRPLPITALKNPLIESIYPFKYFNPMQTMTFHTLYHSNENVFVGSPTGSGKTIVAELAIWHAFKEFPGKKVIYIAPMKALVRERIGDWSRKITPVTGDKVIELTGDSLPDPKDVRDASIIITTPEKFDGISRNWQTRKFVQEVSLVIMDEIHLLASDRGPILEMIVSRMNYMASKRNEPVRLLGMSTAVANAYDMAGWLGVKNNGLYNFPSSVRPVPLKMYIDGFPDNLSFCPLMKTMNKPSFMAIKQHSPDKPALVFVASRRQTRLTALDFIHLCGMEDNPRRFLNIDDEDELQYYISQISDETLKLSIQFGIGQHHAGLVEKDRTISHQLFEQGKIQILVATSTLAWGVNLPAHLVVLKGTQFFDKKICGYRDMDLTDILQMMGRAGRPAFDTSGTAIVFTREAKKMFYKHFINVGFPVESSLHKVLDDHLGAEITSGTIKNKQEAMEFLKWTFLFRRAYHNPTYYDVEDDTSTAGVNKYLSNLIDNALNNLVESQCVELHGNDIEPTAFMGISSYYYITHMNIRKLLGQITDKATFHDVLTWLAVAPEYVELSVRGGEAIMNSEMSSQSRYSAESTFVGYNEMDIGSTHVKAFLLLQAYFSRADLPIADYIQDTISVLDQALRILQAYADVAAELGYFSTVMTIIKVMQCVKQGYWFEDDPVSVLPGCQLTRFEDIKFTPQGYTEDKAKFDNKLTLDKIGRMPHNKLVETANRLNVAQEDRPKFISVAQRLPVLTDISFEEQTNKESLVLQAKHFSHRANRNFEIYCSKYPKTQKELWFFIAYENDELLMLKRCQPRKHGKDIFITCDFIIPEEIQGKTLNFVLVNDALDLQYTLTKTLL
>XP_003684057_Tetrapisispora_phaffii
MATAYSTTSASSYMQAMHTMMEAASNFNIDRSKIQFPEDDDICKKSKVEVRNASELITLAQDRNEWDDIFDEFDDISYDKFQEMISSSRNNIGNTIFKKLNQLIKSCSSYLDQDALLKSVLELTYQNEKGKLAQALLDLVGVENVKLISFLLENRTEIVSHNIDEVIDLTIDARFYNNFMTDQEMREQVSENIYNAQNPELSPSQKVIKYPHVYKNDNNNNASLSFSGHKFSLPLGTTRVSNETHEEVIIPASDIKKGKASLYSKLVKISDLDHYCKAVFSYESLNKVQSLVYPVAYKTNENMLICAPTGAGKTEIALLTILNTIKQHSELNQENELDIQYDDFKIIYVAPLKALAAEIVEKFNNKLSIFGIQVRELTGDMQLTKAEILNTQVIVTTPEKWDVVTRKANGDNDLVSKVKLLIIDEVHLLHEDRGSVIETLVARTLRQVESSQSMIRIVGLSATLPNFMDVADFLGVNRQVGMFYFDQSFRPKPLEQQVLGCRGKAGSKQARENIDKVSYEKLADMIQRGYQVMVFVHARKETVNSARTYIKMAQQFNESDLFAPDSLFTEKYSRELGKNRDKDMKEIFQFGFGVHHAGMARTDRNLTERMFKDGAIKVLCCTATLAWGVNLPADCVIIKGTQVYDSKKGGFADLGISDVIQIFGRAGRPGFGSAHGTGILCTSADKLDSYLSLLTEQHPIESKLGSKMVDNLNAEISLGTVTNVEEGIQWLGYTYMYVRMRKNPFTYAIDWEELANDPQLYDRRRKMIITAARRLHSLQMIVFDEVSMHFIPKDLGRISSDFYLLNESVEIFNQMCNPNATEADVLSMISMSSEFDSIKFREDESAELTRLMESSVECQVGGSLDTASGKTNVLLQAYISQSRIFDSALSSDSNYIAQNATRICRALFLIGINRRWGNFSKVMLDICKSIEKRVWAFDHPLSQFELPIPIIKQIREKSPTMNYLRDLEPQEIGELIHNRGMGGKLYRLVEIFPKISISAEIFPITSNVMRIKTNLEPDFKWDYKFHGDIQFFWVMIEESNKSQVLHFEKYILRKSQMGSVHEMDFMIPLSDPLPPQVVVKVVSDTWIGCVSTYPISFQHLIRPYNETIQTKLQRLKPLPVKALDNHLVESIYPFKYFNPMQTMTFHTLYHSNENVFVGSPTGSGKTIVAELAIWHAFKQFPGKKIVYIAPMKALVRERVDDWKKKITPVTGDKVVELTGDSIPDPRDIRDSTIVITTPEKFDGISRNWQTRKFVQNISLVIMDEIHLLASDRGPILEMIVSRMNYIASQTKNPIRLLGMSTAVSNAHDMAGWLGVKENGLFNFPSSIRPVPLNMYIDGFQDNLAYCPLMKTMNKPAFMAIKQHSPDKPALIFVSSRRQTRLTALDLIHLCGMEDNPRRFLNIEDDAELQYYISKVTDDTLKLSLQFGIGLHHAGLVEEDRDLSHHLFQQNKIQILVATSTLAWGVNLPAHLVVIKGTQYFDKKVQGYVDMDLTDILQMMGRAGRPAYDTTGTAIVYTRENKKLFYKHFLNVGFPVESSLHKVLEDHLGAEINSGTVANKQQAIEFLKYTFFFRRAYHNPTYYGILEDTSAAGIHKFMSNLIDRSLEQLELSDCVNIYNNDIEPTPFLSVASYYYISHKTVRTLLVEVDNNAKFVDVLKWLSLAEEYNELPVRGGETIMNEEMSAQLRYPAETIFTGVFAKPIHDTHVKAFLLLQAHLSRVDLPIADYIQDTVSILDQSLRILQAFVDIASELGYFNTVRTIIKVIQCIKQGYWFEDDSSTALPGCILKRLDNIQFNEQGFRIDTNDNPRNNGLNLEKIGKMGYGKLKGLAAKMDVKCLELPENSRKHANKALDIDELNERTVKKFIDVCTKLPVLTDIKFTDQTDASKLVLTAKHYSNRSNREFQVYCDKFPKMQKESWFCIGYKGNELHMIKRCHPQESRADKNNKVVEIVCDFIVPEELQGQTLYFVLINDALDIEYKLQHTLK
>XP_001646657_Vanderwaltozyma_polyspora
MTTEYSIHSAGSYMQAMQAMMHSVDQYDMKIGVSELPEINGESDEQVGKTTLIKLAQDRNEWDDIFDDFKDLNYEKFVKMVDDVKKCNGVNGGDSSGSTVFKRLVRLASTCSSSLSTGTLLKSVLEITFANEKGQLAEQLLDLVGAENVELISFVLENRQLITAHSLEDVIQMTRDIIDSSEFDYLTEQEMKDQVIQNAYDAKNQKLDPARRVIKYPHVYRKYEDGNTSSLAFSGQKFSLPIGTTRQSYQSHEELIIPAADPDTNKKVFHTRLMSIDSLDHYCRAVFKYKTLNKIQSLVFPVAYNTNENMLICAPTGAGKTDIALLTILNIIKQFSQVNEHNELDIQYDDFKVIYVAPLKALAAEIVEKFSEKLAIFDIQVRELTGDMQLTRAEIQTTQVIVTTPEKWDVVTRKANGDNDLVSKVKLLIIDEVHLLHEDRGSVIETLVARTLRQVESSQSMIRIVGLSATLPNFMDVADFLGVNRQVGMFYFDQSFRPKPLEQQLLGCRGNAGSRQSRENIDRVSYDKLIEMIQRGYQVMVFVHARKETVNSARTYIRIAEQNSEITEFAPDADMKNKYSKELAKNRDKDLRELFQFGFGIHHAGMARTDRNLTEKMFKDGAIKVLCCTATLAWGVNLPADCVIIKGTQVYDSKKGGFIDLGISDVIQIFGRAGRPGFGSEHGTGILCTSNDRLDHYVSLLTQQHPIESKLGSKLVDNLNAEISLGTVTNVEEAVQWLGYTYLYVRMRKNPFTYAIDWEELASDPQLYDRRRKMVVTAARRLHSLQMIVFDEISMHFIPKDLGRVASDFYLLNESVEIFNQMCNPRATEADVLSMISMSSEFDGIKFREEEAVELTRLSESAVECQIGGALDTAQGKANVLLQAYISQSKIFDSALNSDSNYVAQNATRICRALFLIGINRRWGNFAKVMLDVCKSIEKRLWAFDHPLCQFDLPDPIIRQIRDRNPSMDHLMDLEPEEIGELVHNRGIGNKLFNLISKFPSISISAEIFPITTNVMRIHVNLIPDFKWDFRVHGDVQFFWVLVEESDKSQVLHFEKYILRKAQLNTVHEMDFMIPLSDPLPPQVVVKVVSDTWIGCESTFPISFQHLIRPYNETLQTKLLRLKPLPTSALNNPLVQSIYPFKYFNPMQTMTFHTLYNTNDNVFVGSPTGSGKTVVAELAIWHAFRDFPGKKIVYIAPMKALVRERVDDWRKRITPVTGDRVVELTGDSLPDPKDVRDATIVITTPEKFDGISRNWQTRKFVQNISLVIMDEIHLLASDRGPILEMIVSRMNYIASQTSNPIRLLGMSTAVSNAYDMASWLGVKSNGLFNFPSSVRPVPLNMYIDGFPDNLAYCPLMKTMNKPAFMAIKQHSPVKPALIFVSSRRQTRLTALDLIHLCGMEDNPRRFLKIDDDGELQYYISQITDDTLKLSIQFGIGLHHAGLVEKDRDISHQLFQKGKLQILVATSTLAWGVNLPAHLVVIKGTQFYDKKVLGYVDMDLTDILQMMGRAGRPAYDTTGTAIVYTRENKKMFYKHFLNVGFPVESSLHKVLEDHLGAEINSGTVCNKQDAIDFLRWTFFFRRAHHNPTYYGILEDTSAAGVHKHISELIDKSIEELVSSRCVEVYGEDIEATPFLSIASYYYISHKTIRTLLAQIKDNARFIDVLKWLSLAEEYNELPVRGGETIMNEEMSAQLRYPAETIFTGEYELPIFDTHVKAFLLLQAHLSRVNLPIADYIQDTVSVLDQSLRILQAFVDVASELGYFNTVLTIIKAMQCIKQGYWYEDDPASALPGCELKRFNDIEFLESGHPLDAKSQSSKVNLNGIARMGFKKLQNLAIQNDLSYADLKNDDEVSEEVLAERIQRKFISVCQRLPALDDVKVEKQEDNTKVVITSKHHSKQNNREFEVYCDKFPKMQKESWFCIGYKNNELYMIKRCHPQQDKDKTVNITCEFIVTEELRGKDMDFLLINDALSLEYHINHQLLK
>XP_003682634_Torulaspora_delbrueckii
MSTQYSVDSAGSYMQAMQVMAEVSESLSFERMKRTSPHENDGKGKTSSKSVDNKMALTVLAQDKNDWDAIFEEFKNLSFEKLNSVLKSHKKGSSKATYRKMLRLIQNCSSPLPQDVLLESILEILHAQDKSQLESELLNLLGAGNIEIISFVLQSKKQLASQPIDQTLHLILNPDSSSRLMTNREMKEQVAENAYLAKNQKLNAAEKVVKYPHVFRKYEQGGSSILSVSGQKYTLPVGTTRSSLQTHEEIRIPAADQAAHRKSLYTKLLKVNDLDRYCKAVFSYETLNQIQTLVYPVAYETNENMLICAPTGAGKTDVALLTIINTIKQFSIINELGDIDIQYDDFKVVYVAPLKALAAEIVDKFQKKLSCFDIKVRELTGDMQLKKSEIMETQIIVTTPEKWDVVTRKANGDNSLVSKVKLLIVDEVHLLHEDRGSVIETLVARTLRQVESSQSMIRIIGLSATLPNFMDVADFLGVNRQVGMFYFDQSFRPKPLEQQLLGCRGKDGSKQCKENIDKVSYEKLIEMIQNGYQVMVFVHSRKDTVRSSRTFISMAQSNGELDLFAPDPTMQTKYAKELAKNRDRDIKEIFQFGFGVHHAGLARTDRNLTERMFKDGAIKVLCCTATLAWGVNLPADCVIIKGTQVYDSKKGGFTNLGISDVIQIFGRAGRPGFGSANGTGILCTSSDSLDDYVSLLTQQHPIESKFGSKLVDNLNAEISLGSVTNVEEAVQWLGYTYMFVRMRKNPFTYGIDWEEVASDPQLYDKRKTMIVNAAKRLHTLQMIVYDEVQLNFIPKDLGRVSSDFYLLNESVEIFNQMCDPRATEADVLSMISYSSEFDGIKFREEEATELARLSETAAECQIGGNLDTPQGKTNLLLQAYISQTRIMDSALASDSNYVAQNSARICRALFLIGMNRRWGKFAKVMLDICKSIEKRIWTFDHPLCQFDLPDNILRQIRSKNPSMEHLLDLDPEELGELVHNRKMGSKLFSILNKFPKIDIDAEIFPITANVMRIHVTLSPNFAWDYRIHGEAQFFWVTIEESDKSQILHFEKFILNKRQLANSHEMDFMIPLSDPLPPQVVVKAVSDNWIGCESVHVISFQHLIRPHNETLQTKLQRLRPLPIQALQNPLVESIYPFKYFNPMQTMTFHTLYNTNENVFVGSPTGSGKTVVAELAIWHAFRDYPGKKIVYIAPMKALVRERVDDWRKRITPVTGDRVVELTGDSIPDPRDIRDSTIVITTPEKFDGISRNWQTRQFVQDISLVIMDEIHLLASDRGPILEMIVSRMNYIASRTRQPVRLLGMSTAVSNAYDMAGWLGVKSRGLYNFPSSVRPVPLKMYIDGFPDNLAFCPLMKTMNKPAFMAIKQHSPHKPALIFVASRRQTRLTALDLIHLCGMEDNPRRFLNIDDDEELRYYLSQITDDTLRLSLQFGIGLHHAGLVEKDRTISHQLFQKNKIQILIATSTLAWGVNLPAHLVIIKGTQFFDSKIEGYRDMDLTDILQMMGRAGRPAYDTTGTAIVYTREAKKMFYKYFLNVGFPVESSLHKVLDDHVGAEIASGAISNKQEAMDFLNWTFFFRRAHHNPTYYGIEEDTTTAGVNKALSALIDTTISNLEKSQCVETFGTEIECTPFLSIASYYYLSHKTIRTLLSQIHDKASFKEVLKWLSLAEEFNELPVRGGEMIMNVEMSAQSRYSVESTFNDQNEINMFDPHIKAFLLLQAHLSRVNLPIADYIQDTISVLDQSLRILQAYVDVASELGYLSTVLTIIKCMQSVKQGYWYEDDPVGILPGCSLTRRDENLFDERGFIIKEVEAKPLLSLQKIGEMGYKKLQSVMNTLNVHEDERKQFLHVCQRLPVLADIQVEEQENAEKLVIFAKHAGSKWNKHFEVYCEKFPKMQKELWFVIAYQGNELMMIKRCQPREHGKEVKIICDFIVPEELMGKKLTFLIINDALDLKYELEYQLK
>XP_037144696_Zygotorulaspora_mrakii
MTTAYSVHSAGSYMQAMRCMAQTVENKNLENTSNQLPLIDGEAMESSRKTADPNTELAVLAQDKNEWDYLFEQFNDLSYDKLKKLVNSYKKANTTGVFRKLYRLIQRSTYDLPSDVFLQSILEIVYSHENMELEKELVDFLGAEHIELISLLMQARKQIVIHPIEDVLKKTFQSETEPQFLGQKEIKEQVAENAFNARNQSLDPSQKIVKYPHVYRKYEQGNSSILSVSGQKFSLPIGTVRSSYQTHEEIFIPAADSNSKNQFYKKPLKVQDLDHFCRSVFTYESLNQIQSLVYPVAYNTNENMLICAPTGAGKTDIALLTVLKTIKDFSVINEEGDIDIQYDAFKIIYVAPLKALAAEIVDKFQKKLAIFDIKVRELTGDMQLKKSEILETQVIVTTPEKWDVVTRKGNGDDSLVSKVRLLIIDEVHLLHEDRGSVIETLVARTLRQVESSQSMIRILGLSATLPNFMDVADFLGVNRQEGMFYFDQSFRPKPLEQQLLGCRGKEGSKQCRENIDTVAYEKLADMLRSGRQVMVFVHSRKDTVRSARTFIRMSQENHESDVFETEQSVKGSFEKEMAKNRDKDLKEIFQFGFGVHHAGLARTDRNLTERMFKAGAINVLCCTATLAWGVNLPADCVIIKGTQVYDSKKGGFSNLGISDVIQIFGRAGRPGFGSAYGTGILCTSNDALDDYISLLTQQHPIESKFGTKLVDNLNAEISLGSVTNVDEAIRWLGYTYMFVRMRKNPFTYGIDWKELASDPLLHERRRKMIVTAARRLHSLQMIVFDEVSMAFIAKDLGRVSSDFYLLNESVEVFNQMCNPRATEADVLSMISYSGEFDGIKFREEEATELSRLAENALECQIGGALDTSQGKTNVLLQAYISQSQIRDSALSSDSNYVAQNSVRICRALFLIGINRRWGNFSKVMLDICKSIEKRVWAFDHPLSQFDLPENILRQIRHKNPTMDNLLDLDAQELGDLVHNKKLGSKIFKLLGKFPRILINAEIFPITANVLRIHVVLSPDFVWDLNIHHEAQFFWLLIEESNKSQILHFEKFILNRRQSKNDHEMDFMIPLSDPLPPQVVVKIVSDSWIGCESIHVISFQHLIRPHNETLQTKLQKLRPLPTSALKNPLIESIYPFKFFNPMQTMTFFTLYNTDENVFIGSPTGSGKTVVAELAIWRAFKEFPGKKIVYIAPMKALVRERVDDWRRRITPVTGDRVVELTGDSIPDSRDVRDATIVITTPEKFDGISRNWQTRKFVQDVSLVIMDEVHLLASDRGPILEMIVSRMNYISSQTNRPVRLLGMSTAVSNAYDMASWLGVKNNGLFNFSSSVRPVPLKMYIDGFPDNLAFCPLMKTMNKPAFMAIKQHSPDKPALIFVASRRQTRLTALDLIHLCGMEDNPRRFLRIDDDDELRYYLSQVTDDTLRLSLQFGIGLHHAGLVEKDRSISHKLFEKNKIQILIATSTLAWGVNLPAHLVIIKGTQFFDSKIEGYRDMDLTDILQMMGRAGRPAYDTSGTAVVYTRQAKKMFYKHFLNVGFPVESSLHKVLDDHLGAEIASGSVCSKQDALNFLNWTFLFRRAHHNPTYYDIDDDTSETGVSEALSKLIDDVLDNLTLSQCVEVYGTDITATAFLSISSYYYISHKTIRQLLKQVHNNASFQDVLKWLSLAVEFNELPVRGGEMIMNVEMSAQSRYSIESTFTGEYELDMSDPHVKTFLLLQAHLSRVNLPIADYIQDTISVLDQSLRILQAYIDVASEMGFFNTVMTMIKALQCIKQGYWFEDDPIGILPGCDLRRRDEIEFSERGFPIGETDSKSKLTLQSLGEMSPKKLIPTIGSLTTREQKKRCIDVCQRLPVLRSFETEQADADSLTVSAKHLSSKVNKSFEVYCEKFPKMQKELWFFIVFKGEELLMIKRCQPRQNSKGTIVACDFIVPDLLKGQAVNLAIVNDALDIEYRMKHVLQ
>XP_002496753_Zygosaccharomyces_rouxii
MSATYSIHSAGSYMQAMQSMVNSSLSLAFDRTKSTVPKIDNELKLSKTPNVQAKMDQIRRLANDGNEWDDVFQEFGDISYEKLKNVVESYGKVNSAATFKKLSRLIEDSSSPLPKDILLDSVLDLVYSHEKTQLGKELLDLLGAENVELIDFLLQSRTEIVSQPKEHIIRMTDDAKNLPRFLSQGDIKDQYNQNAFLAKNQKLDPAQKVVKYPHVYRKYEAGGSSMMALSGQKYTLPVGTTRTSYQTYEEIIIPAADPDTNKRSFFIKLLKVKDLDHFCRQVFNYDTLNQVQSLVYPVAYNTNENMLICAPTGAGKTDVALLTILNTVKQFATIDEDGEVNIDYDDFKIVYVAPLKALAAEIVDKFQRKLEVFGIQVRELTGDMQLTKAEVIETQIIVTTPEKWDVVTRKGNGDDNLVSKVKLLIIDEVHLLHEDRGSVIETLVARTLRQVESSQSMIRILGLSATLPNFMDVADFLGVNRQVGMFYFDQSFRPKPLEQQLLGCRGKSGSKQCKENIDKVSYDKLLSMVEKGYQVMIFVHSRKETVRSARTFIGMAQENHEIDLFAPDPIMKSRFTKDLGKNRDKDIKEIFQFGFGVHHAGLARTDRNLTEKMFKDGAIKVLCCTATLAWGVNLPADCVIIKGTQVYDSKKGGFTNLGISDVIQIFGRAGRPGFGSAHGTGILCTSSDSLDEYVSLLTQQHPIESKFGSKLVDNLNAEISLGSVTNVDEAIQWLGYTYMFVRMRKNPFTYGIEWEELASDPQLYDRRRHLIVNAARRLHSLQMIVFDEISMHFISKDLGRISSDFYLLNDSVEIFNQMCNAKATEADVLSMISYSSEFDGVKFREEEATELSRLTDTAVECQVGGSVDTPQGKTNVLLQAFISQTRIMDSALASDSSYVAQNSVRICRALFLIGMNRRWGKFSKVMLDICKSIEKRLWYFDHPLCQFELPENVVRQLRTKNPSMEHLLELDADELGELVHNKKVGNKVFKLLNRFPKILIDAEIFPITTNVMRIHVELIPDFAWDFQVHGNAEFFWVLVEESDKSEILHFEKFILNKKQLANKHEMDFMIPLSDPLPPQVVVRVVSDTWIGCEYVHTLSFQHLIRPHNETLQTRLQRLRPLPTSALNNPLVESIYPFKYFNPMQTMLFYTLYNTNENVFVGSPTGSGKTVIAELAMWHAFRDFPGKKIVYIAPMKALVRERVDDWRKKITPVTGDRVVELTGDSLPDPRDVRDSTIVITTPEKFDGISRNWQTRRFVQDVSLVIMDEIHLLASDRGPILEMIVSRMNYISEQMHQPVRLLGMSTAVSNAYDMAGWLGVKNNGLYNFPSSVRPVPLKMYIDGFPNNLAFCPLMKTMNKPAFMAIKQHSPNKPALIFVASRRQTRLTALDLIHLCGLEDNPRRFLNVHDEEELRGYLSQVTDDTLRLSLQFGIGLHHAGLVEKDRSISHQLFQENKIQILIATSTLAWGVNLPAHLVIIKGTQFFDSKIEGYRDMDLTDILQMMGRAGRPAYDTSGTSIVYTRENRKLFYKHFLNVGFPVESSLHKVLDDHLGAEISSGSVSNKQEALDFLNWTFFFRRAHHNPTYYGITEDTTEAGVNEYLSELIDRTLDNLAESQCVEIFGGDIEPTPFLSISSYYYISHKTIRQLLNQIHLNATFKDVLKWLSMAEEFNELPVRGGEMIMNVEMSAQSRYPAEKTFTGDQEMTMLDPHVKAFLLLQAYMSRADLPIADYVQDTVSVLDQSLRILQAYIDVAAELGYYPVVMTIIKVMQCVKQGYWYEDDSVGILPGCNLKRRTDIEFSEQGFAIEDSDAKPRLTLEDLGKMGHKKLTSVMEKFQVDQEQRREFLNVCQRLPVLDSINFEDESRDSLIMTAKHFSNKNNKNFEVYCDAFPKMQKELWFVIAYKGQELLMLKRCQPKIQNKETIIVCDLVVPEDLKGQKLNFMIINDALDLSYQCEHQLLS
>XP_003646595_Eremothecium_cymbalariae
MSNGYSVHSSGSYMQAMQSMVEVSQTFRLTAKEQELPEIENHKDENKDSSTGILTCLTQDRNEWDDIFDEFADLSHQKLDELISNKNGPKTVNIFREFFTLMENSGLHVSQESFLEHLMSILKSNAEHSHLEQDLFDYLGSENIGLLSFIIQNKEFLARVPLADLNGIREVVFSQSGFLSETDIRFQVLANASHAKGQELHEMPKVVRYPHVFRKHELGTSSSFSFGGQKYVLPIGTTRVSLNSHEEIVIPCSDRKNQYISLADQIKISDLDQVCQTIFDYKTLNMMQSLVYPVAYKTNENMLICAPTGAGKTDVALLTILNIINQFSEIDDDQQINIMYDDFKIIYVAPLKALAAEIVEKFSEKLAPFKIRVRELTGDMQLTKAEIIETQVIVTTPEKWDVVTRKANGDSSLVSKVRLLIIDEVHLLHEDRGSVIETLVARTLRQVESSQSMIRIVGLSATLPNFIDVADFLGVNRHVGMFYFDQSFRPKPLEQQLLGCRGKTGSRQGKENIDKVVYKKLFEYASQGHQVMIFVHSRKDTVKTARTYISMARSNQEADIFVSTEPCVEKFARDMTRHKDKDMKELFQSGFGIHHAGMSRSDRNLTEKMFKQGAINVLICTATLAWGVNLPADIVIIKGTQVYDSKKGGFTDLGISDVIQIFGRAGRPGFGTAHGTGILCTNSDRLDHYVSLITQQHPIESKFGPKMVDNLNAEISLGTVTNVEEAIQWLGYTYMFVRMKQNPFVYGLDWNELIKDPQLYNKRHEMVVTAVKRLHTLQMIVFDDISMQFISKDLGRVASDFYLLNESVEIFNQLCKPGVTEADVLAMISVSSEFDSIKFREEESNELRKLLENAVQCQVGGTFDTPATKTNILLQSYISQVHIEDSALNSDSNYVAQNSTRICRALFLIGVNRRWGKFAMVMLGICKSIERRMWAFDHPLCQFDLPDTILRRLREKSPNLEHMLDMEPSELGELVHNNRMGNKLYRVLSCFPLIDITAESFPITTSVMRIRAKLTPKFAWDYRIHGNAQFFWIFVEESDKSQILHFEKFILNHKHHTATQELDFMIPLSDPLPPQIVIKAVSDTWMGSESTYAVSFRHLIRPHNETLLTKLLSLRPLPVTALNNELIESIYSFKYFNPMQTMTFHTLYNTNENVFVGSPTGSGKTVVAELAMWHAFKEFPGSKIVYIAPMKALVRERVDDWRRRITPITGDKVVELTGDSIPDPKDVKDASIIITTPEKFDGISRNWQTRRFVQIISLVIMDEIHLLASDRGPILEMIVSRMNYISSQTKKPVRLLGLSTAVSNAFDLADWLGVKDQGLYNFPSSVRPVPLKMYIDGFPDNLSFCPLMKTMNKPAFMAILQHSPRKPVLIFVASRRQTRLTALDIIHLCGMQENPRRFLNIEDEELKYYVSQVSNDTLKLSLQFGIGLHHAGLVEKDREISHQLFQMNKIQILVATATLAWGVNLPAHLVIIKGTQFYDAKIEGYRDMDLTDILQMMGRAGRPSFDTTGTAIIYTKESKKTFYKHFLNVGFPVESSLHKVLADHIGAEVASGTIRDTQEALDFINWTFLFRRAHHNPTYYGIIEDTGSVGVNKYLSQLIDSAFDDLIQSQCIVAKENKIKATPFLSISAYYYISHKTIRMLLSQIYNGAKFRDVLKWLSMAVEYNELPVRGGEAIMNVEMSANSRYSVESVFTGKHELPIEDPHVKTFLLLQAYLSRADLAIADYYQDTTSVLDQSLRILQAYIDVASELGYFKTVITIIRVMQCIKQGCWYEDNSVTTLPGCTLRRLEGISFSDDGWPLENIHEDSTLEILGRMGYKSLESLSKKLLVSEDLKNKFIREASRLPVLDDVHFEQQNKADELVLVAKHHNKPSYGFTVCCERFPKLQKEQWFLLAYQDEELMMIKRCQPRRQGKKAIIKCELIIPEELHGQTLDFMLINDAMDIKYNLAYSLL
>NP_983089_Eremothecium_gossypii
MSVAYSTDSVSSYMRAMQAMIGSAQEFRFTKRELELPEVEVECVDIASATESEELTTLSLDRNVWDEVFDLFEDLDSRRLETLAENNDQAKAVRVYKKLFQLLDESTLHSSEEEVVKQLVVILKTHGEDGMLEQVLFDCLGSENIELLSYVIQQQAVLKQLPVDEGVDLRQFLMEQPTLLSETDIRAQVLLTAAEGRNQELRKLQRIERYPNIYRNSEVNSSAFSFGGQEYVLPVGTTRLSLHTHEEVVIPCSENKNEYLSSSRLLKVEDLDRFCQSVFPYETLNAIQTLVYPVAYKTNENMLICAPTGAGKTDIALLTILNTVKQFSEINGDEVDIFYEDFKVIYVAPLKALAAEIVDKFSQRLAPYKIRVRELTGDMQLTKAEIIETQVIVTTPEKWDVVTRKANGDNDLVSKVKLLIIDEVHLLHEDRGSVIETLVARTLRQVESSQSMIRILGLSATLPNFFDVADFLGVNRHVGMFYFDQSFRPKPLEQQLLGCRGKAGSKQGRENIDKVSYEKLYEHVLNGSQVMVFVHSRKDTVRTARNYISFAQANQQSDVFLSSDQSVTKFSRDISKHKDRDMKELFQHGFGIHHAGMSRSDRNLTEKMFKEGAINVLICTATLAWGVNLPADVVLIKGTQIYDSKKGGFIDLGISDVIQIFGRAGRPGFGSLHGTGILCTTSDRLDHYISLITQQYPIESKFSSKLVDNLNAEISLGTVTNVEEGITWLGYTYLYVRMKQNPLIYGLDWNEVSNDPQLYDKRRSMIMQAARRLHALQMIVFNDTTMNFIPKDLGRVASDFYLLNESVEIFNQLCNPRVTEADVLAMISMSSEFDSIKYREDEAGELAKLFDTAVECQVGGQVESSAGKTNILLQAYISQTRINDSALISDSNYVAQNSARICRALFLIGINKRWGRFAIIMLDICKAIERRMWAFEHPLSQFALPETILRQLRDKSPPIENMLDMEASELGELVHNNKMGAKLYRILRTFPRVEITAECFPITTNVMRIHATLEPDFIWDFHIHGNAQFFWVLVEESDNSEILHFEKFILSRKQMGHVHEMDFMIPLSDPLPPQVVIKVVSDTWIGSESTHVISFQHLIRPHNETLLTRLLRLRPLPTTALNNPLVESIYQFKYFNPLQTMTFHTLYNTNENVFVGSPTGSGKTVVAELAIWHAFRDFPGSKVVYIAPMKALVRERLHDWKKRITPVTGDRLVELTGDSVPDPRDVKDATIIITTPEKFDGISRNWQTRKFVQNVSLVIMDEIHLLASDRGPILEMIVSRMNYISAQTKKPIRLLGMSTAVANAYDMAGWLGVKNNGLYNFPSSIRPVPLKMYIDGFPDNLAFCPLMKTMNKPAFMAISQHSPDKPVLIFVASRRQTRLTALDLIHLCGMEDNPRRFMKMDDEGELRYYLDQVSDETLKLSLQFGIGLHHAGLVEKDRSISHQLFQLNKIQILVATSTLAWGVNLPAHLVIIKGTQFYDAKIEGYRDMDLTDILQMMGRAGRPAYDTSGTAIVYTKESKKMFYKHFLNVGFPVESSLHKVLDDHIGAEISSGTITTRQEAMDFLTYTFLFRRAHHNPTYYGILEDTTAAGVNEYLSSLIDTTVQNLAQSQCIMTEGKRIIPTAFLSISAYYYISHKTVRQLLSQLYNSCKFQDVLKWLSLAVEYDELPVRGGETIMNVEMSENSRYSVESTFTGEQELPIWDPHVKAFLLLQAYLSRADLAIADYYQDTISVLDQALRILQAYIDIASESGYLRTVMTMIKAMQCIKQGTWYEDNPVTALPGITLQRLDPELFGDDGFPYEYSGEMLTLEKLGRMGYAALCSVCRVHNIQGAAKDKFIREASMLPVLDKVHFKDQSNPDKLTLVAFRHNESYKDGFRVWCDKFPKAQKELWFAIGFQGDELLMIKRCQPRRDEGRVIITCDFVVPEELYGETLGFVLINDAMDLHYELSHTLAGGPKK
>XP_451432_Kluyveromyces_lactis
MSTTYSVHSVGSYMKAMEVMVSAAQAFPHLDTSTIPKVDEELKKGTKRSDNRNKLLVTSQDRNEWDDIFEEFANLSSDNLQSLITSNHSASNAQAQVYKELFRLLDNVDSDFPRDQLLQQLIELLRNNENTGTADQDLFDYLGAENIELISFLIENQEILKHTPIEHMSNSDTYEGNRFMTEEDMRRQVLKNREKGKNAKLATAQRKVKYPHVFRQSEDAGSSMLSFAGQKFALPAGSMRYTFQTHEEITIPCAVPKRKFDIPLVKVSDLDEYCRKVFEYDYLNKVQSLVYPVAYNTNGNMLICAPTGAGKTDIALLTILNTIKQFSVINEEGGFDIEYDDFKIIYVAPLKALAAEITDKFARKLSVFDVKVRELTGDMQLTKREILETQVIVTTPEKWDVVTRKASGDNDLTSKVKLLILDEVHLLHEDRGSVIESLVARTLRQVESSQTMIRILGLSATLPNFVDVADFLGVNRNVGMFYFDQSFRPKALEQHLIGCRGKAGSKQCRENTDKVAYEKAVEMMKLGNQVMIFVHSRKDTVKTARTLISMARDNYEMDLFTSNDASVTIFQKELSKHKDKDLKELFQSGFGVHHAGMSRSDRNITEKMFKSGAVNVLVCTATLAWGVNLPADCVIIKGTQVYDSKKGGYTDLGISDVIQIFGRAGRPGFGSDYGTAYLCTSNDRLDHYVDLITQQHPIESRLGAKVVDNLNAEISLGTVTNVEEGVKWLGYTYMFVRMKQNPFTYGIDWEEIRNDPQLYEKRRQIIITAARRLHSLQMIVFDEVSMHFIPKDLGRIASEFYLLNESVEIFNQVANPRATEADVLAMISMSSEFDSIKFREEESNELNKLLDCAVECQISGDVDSSPGKTNILLQAYVSQSRINDSALNSDANYIAQNSARICRALLLIGINRRWGTFSKVMLDICKSIEKRMWAFDHPLCQFDLPDTILRNIKAKNPSMEMLLDMDAAELADLVHNQKMGGKLYRIISRFPRVDIDAEIFPITTNVMRVHISLLPNFEWDYHVHGDAQFFWVFVEESNQSSILHFEKFILNKRQLSNPHEMDFMIPLSDPLPPQVIVKVVSDTWIGCESAHTISFQHLIRPHNETLQTRLQKLNPLPTSALKNPLVESIYPFKYFNPMQTMVFHTLYHSNVSTFVGSPTGSGKTVVAELAIWHAFRDYPGSKVVYIAPMKALVRERVNDWRKRITPVTGDRIVELTGDSVPDPQDIKDATIVITTPEKFDGISRNWQTRKFVQNVSLIIMDEIHLLASDRGPILEMIVSRMNYVSSQTKKPIRLLGMSTAVSNAFDMASWLGVKGNGLYNFPSSVRPVPLKMYIDGFPDNLNFCPLMKTMNKPAFMAIKQHSPEKPVLLFVASRRQTRLTALDLIHLCGMEDNPRRFLHIDDEEELQYYISKVSDDTLKLSLQFGIGLHHAGLIESDRAISHELFLRSKIQILVATSTLAWGVNLPAHLVIIKGTQFFDAKIEGYRDMDLTDILQMMGRAGRPAYDTSGTAIVYTKESKKMFYKHFLNVGFPVESSLHKVLDDHMGAEIASGTISTKQEALDFLNWTFLFRRAHHNPTYYGINDDTSTSGINKYLSDLVNNTLDNLKESRCVEIYGTNIYSTPYLSISSYYYISHKTIRSLLKQINSNASFQDVLKWLSLAVEYNELPVRNGEIIMNVEMSAQSRYSIESTFIDEFELPMWDPHVKAFLLLQAYLSRAELPIVDYHQDTISVLDQSLRILQAYVDVAAELGYFNTVMTLIKAMQCVKQGYWYEDDPISALPGAHLKRDDRIEFGDDGWPLPDNGYKMSLDSLARLQDDNGAKNKVKNIMSRQYHVTPDHQKRMLREISRLPILDNIVFTSQTSNESLVLKATHHNRVPKEFSVYCAKYPKTQRELWFAIAYQNDELIMLKRCQPRLGPNGKGLLSFDFVVPEDIRGKELDFVLVSDALDIKYHLKHKLME
>XP_022674008_Kluyveromyces_marxianus
MVESVQSFPPLENYMVPEVDNELEDDTVNNNGDKLLVMSQDRNEWDEIFDQFSNLSSERLQKLISNKHSTSNAQSQIFKELFRLLDQVESDFPRDQLLEQLIELLRNNESTGTADQDLFDYLGAENIELISFLLEHQDVLKQMPVPSASGNDADDGSRFMTEEDIRAQVMMNREKGKNAKLAPMQKRVRYPHVFRQYEDGGSSMLSFAGQKFALPIGSTRATFQTHEEITIPCATPRKNFNVPLVKVSDLDEYCRKVFEYEYLNKVQSLVYPVAYNTNGNMLICAPTGAGKTDIALLTILNTIKQFSMINEEGGFDIQYDDFKIIYVAPLKALAAEITDKFARKLAVFDIKVRELTGDMQLSKKEILDTQVIVTTPEKWDVVTRKASGDNDLTSKVKLLILDEVHLLHEDRGSVIESLVARTLRQVESSQTMIRILGLSATLPNFVDVADFLGVNRNVGMFYFDQSFRPKSLEQHLIGCRGKAGSKQCRENTDKVAYEKAAEMRRLGNQVMIFVHSRKDTVKTARTMISMARDFHEMELFTSDDPSASFFKKELSKQKDKDLKELFQSGFGVHHAGMSRSDRNITEKMFKSGAINVLVCTATLAWGVNLPADCVIIKGTQVYDSKKGGYTDLGISDVIQIFGRAGRPGFGAEFGTAYLCTSNDRLDHYVDLITQQHPIESRLGAKIVDNLNAEISLGTVTNVEEGVKWLGYTYMFVRMRQNPFTYGIDWEEIINDPQLYDKRRQIIITAARRLHSLQMIVFDEVSMHFIPKDLGRIASEFYLLNESVEIFNQISDPRATEADVLAMISMSSEFDSIKFREEESGELKKLLDTAVECQVSGDVDSSAGKTNVLLQAYVSQSRINDSALNSDANYIAQNSARICRALLFIGINRRWGTFSRVMLDICKSIEKRMWAFDHPLCQFHLPDTVLRNIKEKNPSMEMLLDMDSRELADLVHNQKMGGKLYRIISRFPRIDIDAEIFPITTNVMRIHISLSPNFEWDYHVHGDAQFFWVFVEESNQSSILHFEKFILNKRQLSNPHEMDFMIPLSDPLPPQVVVRVISDTWIGCETTHTISFQHLIRPHNETLQTRLQKLNPLPTTALKNPLIESIYPFKYFNPMQTMVFHTLYHSNVSTFVGSPTGSGKTVVAELAIWHAFRDFPGSKVVYIAPMKALVRERVDDWRKRITPVTGDRIVELTGDSVPDPQDIRDATIVITTPEKFDGISRNWQTRKFVQNVSLVIMDEIHLLASDRGPILEMIVSRMNYISSQTKKPVRLLGMSTAVSNAFDLASWLGVKENGLYNFPSSVRPVPLKMYIDGFPDNLNFCPLMKTMNKPAFMAIKQHSPEKPVLIFVASRRQTRLTALDLIHLCGMEDNPRRFLHIDDEEELQYYISKVKDDTLKLSLQFGIGSHHAGLVESDREISHQLFQKSKIQILVATSTLAWGVNLPAHLVIIKGTQFFDAKIEGYRDMDLTDILQMMGRAGRPAYDTSGTAIVYTKESKKMFYKHFLNVGFPVESSLHKVLDDHMGAEIASGTIGTKQEALDFLNWTFLFRRAHHNPTYYGITDDTTTAGVNKYLSELVNQTLENLEESSCVEIYGSNIYATPFLSISSYYYISHKTLRTLLKHINKNATFQDALKWLSLAVEYNELPVRNGEIIMNVEMSAQSRYSVESTFVDDLELPMWDPHVKAFLLLQAYLSRAELPIVDYHQDTVSVLDQSLRILQAYVDVAAELGYFKTVLTLIRVMQCIKQGCWYEDDPLSLLPGAQLKRDNNIAFGDDGWPLSEKEGYKMNLESLARLESTNKGKLKSIMSRHYKVDATHQNKMMKTVSRLPILDDIEFAPQHNSESLVMTATHHNRIPKDFTIYCSKYPKTQRELWFAIGYVGDELFMLKRCQPRPSAHGKGGLSFDFVIPEEVRGREVDFVLINDALDIKYHMKHKLLP
>XP_022630245_Lachancea_lanzarotensis
MATQYSNDSVRSYMDAMSCMVSAAQDFNYESGIAVPLEIDNEIDDHRSDNRVQLTTLSQDRNEWDDIFDSFGELSKQNVLNAIKEVTSENNTSLNILKDLRDHVENGPNNVDASTLTETFLSLLQNDDIDILQTELFDFLGDENISLISFLIENRESLLSIPYDEHLEFLEGSSSQDKFLSEKEIRESVLKTAQDIKNLQLNPLQKQQQYPHVFRKSEAGSSFTLSFTGQKFALPAGTTRQSFASREEIIIPCADKGFQRSLKFKNIRIKDLDKFCTSVFNYECLNAVQSLVYPVAYETNENMLICAPTGAGKTDVALLTILNTIKQFSEIDEEGNIDIEYDSFKVVYVAPLKALAAEIVEKFRKKLAVFDVKVRELTGDMQLTKAEIFETQIIVTTPEKWDVVTRKANGDNDLVSKIKLLIIDEVHLLHEDRGSVVETLVARTLRQVERSQSMIRILGLSATLPNFVDVADFLGVNRHVGMFYFDQSFRPKPLEQQLLGVRGKAGSKQARENIDNAAYDKLIEMIGRGNQVMIFVHSRKDTVRSAKTFISMAQSRHEIDLFAENSTIRDSYSREMTNNKDKDVKELFQSGFGIHHAGMSRSDRNLSEKLFKDGAVNVLVCTATLAWGVNLPADCVIIKGTQVYDSKKGGFVDLGISDVIQIFGRAGRPGFGSEHGTGILCTTSDSLDDYVSLITQQHPIESKLSSKIVDNLNAEISLGSVTNVEEGIQWLGYTYLYVRMKKNPFSYGINWDELKEDPQLYERRRKMVLTAAKRLHTLQMIVFDEVSLNFIPKDLGRISSDFYLLNESVEIFNSLCNPSATEADVLTMISMSSEFDNMKFREEEATELSRLRESSSECQIGGDIESSQGKTNILLQSYISGSRIFDTALASDANYVAQNSIRICRALFLVGINRRWGNFSKVMLDICKSIEKRMWAFDHPLCQFELPEPVTRRLREKRPSMDSLLDFDSEELGDLVHNKKVGHRLFSIIKRFPVIEIEASIFPITANVMRIHVSLQPSFQWDVKIHGNAQFFWLFVEESDKSHLLHVEKLIINKRQLSNPHEMDFMIPLSDPLPPQVVARIVSDVWIGSESSQIISFQHLIRPHNETLQTQLQKLRPLPTSALKNEILEDIYPFKYFNPMQTMTFHTLYNTNNSVFVGSPTGSGKTIVAELAMWNAFRTFPGSKVVYIAPMKALVKERVTEWKKKVTPATGDKVVELTGDSLPDPKDVRDATIIITTPEKFDGISRNWQTRRFVQEVSLIIMDEIHLLASDRGPILEMIVSRMNYVAAQTKKPVRLLGMSTAVSNAYDMGGWLGVKDDGLYNFSSSVRPVPLKMYIDGFPDNLAFCPLMKTMNKPAFMAIKQHSPEKPVLIFVASRRQTRLTALDLIHLCGMESNPRRFLKIQDEEELQYYLSQVSDETLKLALQFGIGLHHAGLVEKDRFISHQLFQNNKIQVLVATSTLAWGVNLPAHLVIIKGTEFFDAKKEGYRDMDLTDILQMMGRAGRPAYDTSGTAIVYTKQSKKMFYKHFLNIGFPVESSLHKVLDDHLGAEIASGSIKNKQEAIEFLSWTFFFRRAHHNPTYYGITEDTSATGVNKHLSNLIDTTLENLAESSCVSIKGGDIEPLPFLSISSYYYISHKTIRGLLKHIRDDATFQDVLKWLSIAVEFDELPVRNGEIIMNVEMSAQSRYTIESTFPADEERPLWDPHLKAFLLLQAYFSRVDLPIADYHQDQLSVLDQALRILQAYADVAGELGYYSTVMTVIKVMHCVKQGCWYEDDPISLLPGLTLKRLSGSEFGEGGYELERTSSTTLGEIGKLGSKKLEQLARKFHISGDHTKDFIYQAMRLPALTDIHVEPQSNPDSLVITARHAGSKVNKNFEVYCDKFPKTQKELWFVIGYQGRELLMIKRCQPRKQSNSVIISCDFVVAEELQGQTLNFTIINDALDIRYELKHTLAA
>XP_002552186_Lachancea_thermotolerans
MSTQYSIDSVRSYMDAMSTMVSAAQNFKLGENIAVAPEIDNEIEKSKDESYVQLTTLSQDRNEWDDIFDSFGELSRANVTNAIESAIAEDSSSVTNELKSYMKGINSSEMDEETLLETLLLLLQSENQDSLQSELLDLLGDENIEFISFLVQNREELISIPPEEIKIALKFENSDGDFLTHREIRKQYLKNAKDAKNTELNPLQKQAEYPHVFRKSEVGSSFALSFTGQKFALPVGTTRSSFATREEIIIPAAEAGLRNSMRFKNIVIKDLDVFCTSVFTYETLNAIQSLVYPVAYETNENMLICAPTGAGKTDIALLTILNTVKQFSEVDQKGNIDIEYDSFKVVYVAPLKALAAEIVEKFSKRLAVFDMKVRELTGDMQLTKAEILETQVIVTTPEKWDVVTRKANGDNDLVSKIKLLIIDEVHLLHEDRGSVIETLVARTLRQVERSQSMIRILGLSATLPNFIDVADFLGVNRQIGMFYFDQSFRPKPLEQQLLGCRGKAGSKQARENIDNTAYEKMVDMIQRGAQVMVFVHSRKETVRSARNFISIATSHHEIDLFTEASSIREFYQKEMTKNKDKDVKELFQSGFGVHHAGMSRSDRNLTERMFKDGAINVLICTATLAWGVNLPADVVIIKGTQVYDSKKGGFTDLGISDVIQIFGRAGRPGFGSSNGTGILCTSSDRLDDYVSLITQQHPIESKLATKLVDNLNAEISLGSVTNVEEGIQWLGYTYLYVRMRKNPFSYGINWDEIRDDPQLYERRKNMIISAARRLHTLQMIVFDEVSLHFIPKDLGRISSDFYLLNESVEIFNQLCNPSATEADVLSMISMSSEFDNMKFREEEATELSRLMDNAAQCQIGGEVESAQGKTNILLQSYISRTRIFDSALSSDSNYVAQNSIRICRALFLVGVNRRWGNFAKVMLDVCKSIEKRLWAFDHPLCQFELPEPVIRQLRDKNPSMESLLDLESEELGDLVHNRKVGHKLYSILSRFPRLEISADIFPITTNVMRIHVALTPAFIWDMRIHGNAQFFWLFVEESDKSQILHVEKLILNKRQMSNPHEMDFMIPLSDPLPPQVVVKVVSDIWIGSESTQVISFQHLIRPHNETLQTKLQRLRPLPTSAMKNPLLEQIYPFRYFNPMQTMIFHTLYNTNESVFVGSPTGSGKTVVAELAMWHAFKEYPGSKIVYIAPMKALVRERVTDWRKRVTPVTGDKVIELTGDSLPDPRDVKDATIIITTPEKFDGISRNWQTRKFVQEVSLIIMDEIHLLASDRGPILEMIVSRMNYVASQTKRPVRLLGMSTAVSNAYDMGGWLGVKDNGLYNFSSSVRPVPLKMYIDGFPDNLAFCPLMKTMNKPAFMAIKQHSPDKPVLIFVASRRQTRLTALDLIHLCGMESNPRRFLNIDDEGELQYYLSQVSDETLKLSLQFGIGLHHAGLVEKDRYISHELFQKNKIQVLVATSTLAWGVNLPAHLVIIKGTQFFDAKIEGYRDMDLTDILQMMGRAGRPAFDTSGTAIVYTKQAKKMFYKHFLNIGFPVESSLHKVLDDHLGAEIASGSIANKQEAMDFLSWTFLFRRAHHNPTYYGIMEDTSAAGINKHLSNLIDDTLKNLEESSCVALRGNEIEALPFLSISSYYYISHKTIRQLLKHIKNTASFQEVLKWLSLAFEFNELPVRNGEIIMNVEMSAQSRYSVESTFVGEDELPMWDPHVKAFLLLQAYFSRVDLPIADYHQDTISVLDQALRILQAYADVAGELGYYSTVLTIIKAMQCVKQGCWYEDDPVSLLPGVGLKRITDCEFSETGFPLEKSHSMNLDKIGRLKFKQLEQVARKLNVEKEKIKDFIGECQKLPVLDNIRVEPQSDPNELVITAVHANPRHNRNFEVYCERFPKTQKELWFVIGYQGEELMMVKRFQPRRKNNGVAISGEFVVAEELHGQTLRFTIINDALDIKYDFEHTLAR
>XP_020057602_Aspergillus_aculeatus
MDGTGSVESQWLTQLAAMRQAIADLKLPSDPAKEPSYGSDLELDFEDDYSSPGTIDDDIWDIISSDDESSEGYDDFDDLPSAPLTSAYDQTWLEQKCQSLASNKPGLEAHDIAQQITAALATDSGDDELQMSLAEIVGFDDLDFVIDLIAHRSEIIANAHSHARTEAQTDGLFTGRLQTRAEREQALRQQDYEHKHAPLLEAQTRTEPHYPHVFKMHESRNVLSLGGKRYGLPMGSKQIEEKKYTEIEVPASKTGSLFPGQKLVPIASMDGLCQGTFRGYKTLNRMQSLLYDVAYRTNENMLICAPTGAGKTDAAMLTILNAIGKNTIPNPIEQPDATEFAVQLEDFKIIYVAPMKALAAEVTEKLGKRLAWLNIKVRELTGDMQLTKREIVETQIIVTTPEKWDVVTRKSTGDTELVQKVRLLIIDEVHMLHDERGAVIESLVARTQRQVESTQSLIRIVGLSATLPNYIDVADFLKVNKMAGLFYFDGSFRPVPLEQHFIGVKGKPGSKQSRENIDVVAFEKVRDMLERGHQVMVFVHSRKDTVLTARMLRQMASEDGCEGLFSCQEEEGYSNGLADVKRSRARELRELFAGGLGTHHAGMSRSDRNLMERLFSEGLIKVLCCTATLAWGVNLPAAAVVIKGTQLYNPQEGKFVDLGILDVLQIFGRAGRPQFQDTGIGFICTTHDKLNHYISAVTSQQPIESRFSSRLVDNLNAEISLGTVTSVAEAVQWLGYSYLFVRMLREPRNYGIDWAEIRDDPMLVQRRRQLIIQAALVLQKSQMIIYNEKTEDLKAKDVGRIASQYYVLQTSIEIFNNLMRPRATEADVLSMISMSGEFDNIQARESESKELNRLRDEAIQTEVEGGNDSPHAKTNILLQSYISRARIEDFALVSDTGYVAQNAARICRALFMIALNRRWGYQCQVLLSMCKSIEKQMWPFDHPFHQFDLPQPILRNLDEKLPTSAIESLRDMETAEIGQLVHNHKMGRTLAKLLDNFPTLSVEAEIAPLNRDVLRIRLLLYPEFSWNDRHHGASESYWIWVENSETSEIYHHEYFILSRKKLHDEHELNFTIPLSDPLPSQIYVRAISDRWLGAETVTPVSFQHLIRPDTESVYTDLLNLQPLPISALKNPILEELYGQRFQFFNPMQTQIFHLLYHTPANVLLGSPTGSGKTVAAELAMWWAFREKPGSKVVYIAPMKALVRERVQDWKKRLTAPMGLKLVELTGDNTPDTRTIRDADIIITTPEKWDGISRSWQTRDYVRKVSLVIIDEIHLLGGDRGPILEIIVSRMNYIASQSKGSVRLMGMSTACANASDLANWLGVKEGLYNFRHSVRPVPLEIYIDGFPEQRGFCPLMQSMNRPTFLAIKNHSPDKPVIVFVASRRQTRLTAKDLINYCGMEDNPRRFVRMSEEDLQLNLTRVKDDALREALSFGIGLHHAGLVESDRQLAEELFANNKIQILVATSTLAWGVNLPAHLVVVKGTQFFDAKIEGYRDMDLTDVLQMLGRAGRPQFDTSGIARIFTQDAKKAFYKHFLHTGFPVESTLHKVLDNHLGAEVSAGTITTKQDALDYLTWTFFFRRLHKNPSYYGLEISAEEHNTMAAQAIAQEFMIDLVDQSLSELAESSCVAFDSATGDVDPTPFGKIMSYYYLSHKTIRYLMSHAKPNPTFHDVLSWMCSASEFDELPVRHNEDLINAELANHLPLSVDSMGDLPLWDPHVKAFLLLQAYMSRIDLPISDYVGDQTSVLDQGIRIIQASIDVMAELGYPHACQMFMSLLQSIKSARWPEDSALSILPGVDITNHTDLLPPTLAALAALPTSAISSLARKLTLSASQAQFAKATAYLPNLAVSIATITPRGITVSIARKNAPMDRDCRIYAPRFPKPQTEGYFLLIYSAKPNGQDGELLALKRVSWQTGPSGRGAAGPSANSSSGSIAKKPNERQQQQQQQQLTVRSSVKFPENPAAPSTKQVNVRVISDSYPGMEWTVTRVEVPTSAAAATGAETQSVPESTIPEKGQEMIP
>XP_001274933_Aspergillus_clavatus
MDGTAPIESQWLTQLTAMREAIAALKLPKDPTKNQLSYGSDLDLDLDDDYSSPGTVDDIWDIISSDDESSEDFDDVHGVPLPPSTSPYDQTWLEEKCQVITLQKPGMDAHELAQQITASLATDSGDDELQMSLAEIVGFDDLDFVIELIGHRAEILASMASKTEAQTDGLIAGRLQTRAEREQVLWQQDFEHKHAPLLPAQTRQEPKYPHVFKSHDSRNTLALGGKRYGLPVGSKQIDEPKYTEFEIPASRVGTLGAGQKLVEIMSLDGLCQGTFKGYKSLNRMQSLLYDVAYKTSENMLICAPTGAGKTDAAMLTILNTIGKNTVPNPIEQPDATEFAVQVDDFKIVYVAPMKALAAEVTEKLGKRLAWLGIRVRELTGDMQLTKREIVETQIIVTTPEKWDVVTRKSTGDTELVQKVRLLIIDEVHMLHDERGAVIESLVARTQRQVESTQSLIRIVGLSATLPNYIDVADFLKVNKMAGLFFFDGSFRPVPLEQHFIGVKGKPGSKQSRENLDVVAFEKVREMLERGHQIMVFVHSRKDTVLTARMLRQMAVENGCENLFSCHEHENYSNALRDMKHARARELRDLFASGFGTHHAGMTRSDRNLMERMFSEGLIKVLCCTATLAWGVNLPAAAVVIKGTQLYNPQEGKFVDLGILDVLQIFGRAGRPQFQDTGIGFICTTHDKLHHYLNAVTSQQPIESRFSSRLVDNLNAEISLGTVTSVPEAVQWLGYSYLFVRMLREPRNYGIDFAEIRDDPMLVQRRRQLIIQAARVLQKSQMIIFNEKTEELRAKDVGRIASQYYVLQTSVEIFNDMMRPRSGEADVLKMISMSGEFDNIQARDNESKELDRLRDEAIQTEVEGGNDSPHAKTNILLQSYISRAKLEDFALVSDMGYVAQNAARICRALFMIALNRRWGYQCQVLLSLCKSIEKQIWPFDHPFHQFDLPQPILKNLDEKLPSSSLESMRDMDVAEIGQLVHNQRMGKTLAKLLDNFPTLSVEAEIAPLNRDVLRIRLCLYPEFSWNDRHHGASESYWIWVENSETSEIYHHEYFILSRKKLHDEHELNFTIPLSDPLPSQIYVRAISDRWLGAETVTPVSFQHLIRPDTESVYTDLLNLQPLPISALQNPILEELYGQRFQFFNPMQTQIFHMLYHTSANVLLGSPTGSGKTVAAELAMWWAFREKPGSKVVYIAPMKALVRERVQDWGKRLTGPMGLKLVELTGDNTPDTRTIRDADIIITTPEKWDGISRSWQTRDYVRKVSLVIIDEIHLLGGDRGPILEIIVSRMNYIASQSEGSVRLMGMSTACANATDLANWLGVKEGLYNFRHSVRPVPLEIYIDGFPEQRGFSPLMQSMNRPTFLAIKSHSPEKPVIVFVASRRQTRLTAKDLINYCGMEDNPRRFVRVSEEDLELNLARVKDEALREALSFGIGLHHAGLVESDRQLAEELFANNKIQILVATSTLAWGVNLPAHLVVVKGTQFFDAKIEGYRDMDLTDVLQMLGRAGRPQFDTSGIARIFTQDSKKAFYKHFLHTGFPVESTLHKVLDNHLGAEVSAGTVTTKQDALDYLTWTFFFRRLHKNPSYYGLEISAEEHNTMAAQAIAQEFMIDLVDNSLGELAESSCVVFDSATGEVDSTPFGKIMSYYYLSHKTVRYLMSHAKPNPTFHDVLSWMCSATEFDELPVRHNEDLINAELTRNLPLSVEPMGDLPLWDPHVKAFLLLQAYMSRIDLPISDYVGDQTSVLDQGIRIIQASIDIMAELGYLRACEQLMSLLQSIKSARWPEDNALSILPGIDPASKPQALPGSLAALSALPTSSISSLARKLQLPLSTAAQFTKAASFLPQISLSIANVSSTGITISLTRRNTPTNPDYRVYAPRFPKPQTEGFFLLVCTAAANGADGELLALKRVSWPPRDKMNRHRNGAGSSQHSSSGRGQKNANGPLLTVRSSVKFPRDVLAQYTGAAGGGVNVKLISDTYPGMEWVLPNVEVRLTPETQSLPESSNVPEKS
>XP_001262502_Aspergillus_fischeri
MDGTGPTEQWLSQLTAMREAIAALKLPKDPATEQLSYGSDLDLDLDDDYSSPGTVDDIWDIISSDDETSDDLDDINGVPLPPAPSTSLYDQAWLEQRCQAITLQKPGMSAQELAQQITASLATDSGDDELQMSLAEIVGFDDLDFVIELIGHRAEILASMTSKTEAQTDGLMTGKLQTRAEREQALRQQDFEHKHAPLLPAQARSEPRYPHVFKTHDSRNTLALGGKRYGLPVGSKQIDEQRYTEFEIPASRVGTLASSQKLVEIKSLDGLCRGTFKGYKTLNRMQSLLYDVAYKTSENMLICAPTGAGKTDAAMLTILNTIGKNTVPNPIEQPDATEFAVQVDDFKIVYVAPMKALAAEVTEKLGKRLAWLGIRVRELTGDMQLTKREIVETQIIVTTPEKWDVVTRKSTGDTELVQKVRLLIIDEVHMLHDERGAVIESLVARTQRQVESTQSLIRIVGLSATLPNYLDVAEFLKVNKMAGLFFFDASFRPVPLEQHFIGVKGKAGSKQSRENLDIVAFEKVREMLERGHQVMVFVHSRKDTVLTARMLRQMAVENGCEDLFSCHEHENYSNALRDMKHARARELRDLFASGFGTHHAGMTRSDRNLMERMFSEGLIKVLCCTATLAWGVNLPAAAVVIKGTQLYNPQEGKFVDLGILDVLQIFGRAGRPQFQDTGIGFICTTYDKLHHYLSAVTSQQPIESRFSSRLVDNLNAEISLGTVTSVSEGVQWLGYSYLFVRMLREPRNYGIDFAEIRDDPMLVQRRRQLIIQAARVLQKSQMIIFNEKTEELRAKDVGRIASQYYVLQTSIEIFNEMMRPRSGEADVLRMISMSGEFDNIQARENESKELDRLRDEAIQTEVQGGNDSPHAKTNILLQSYISRAKLEDFALVSDMGYVAQNAARICRALFMIALNRRWGYQCQVLLSLCKSIEKQIWPFDHPFHQFDLPQPILKNLDEKLPTSSLESMREMDVAEIGQLVHNQRMGKTLSKLLDNFPTLSVEAEIAPLNRDVLRIRLSLYPEFTWNDRHHGASESYWIWVENSETSEIYHHEYFILSRKKLHDEHELNFTIPLSDPLPSQIYVRAISDRWLGAETVTPVSFQHLIRPDTESVYTDLLNLQPLPISALKNPILEELYGQRFQFFNPMQTQIFHLLYHTSANVLLGSPTGSGKTVACELAMWWAFREKPGSKVVYIAPMKALVRERVMDWGKRLTGPMGLKLVELTGDNTPDTRTIRDADIIITTPEKWDGISRSWQTRDYVRKVSLVIIDEIHLLGGDRGPILEIIVSRMNYIASQSKGSVRLMGMSTACANATDLANWLGVKEGLFNFRHSVRPVPLEIYIDGFPEQRGFCPLMQSMNRPTFLAIKSHSPEKPVIVFVASRRQTRLTAKDLINYCGMEDNPRRFVRMSEEDLQLNLARVKDEALREALSFGIGLHHAGLVESDRQLAEELFANNKIQILVATSTLAWGVNLPAHLVVVKGTQYFDAKIEGYRDMDLTDVLQMLGRAGRPQFDSSGIARIFTQESKKAFYKHFLHTGFPVESTLHKVLDNHLGAEISAGTIATKQDALDYLTWTFFFRRLHKNPSYYGLEISAEEHNTMTAQAIAQDFMIDLVDESLGELAESSCVVFDSATGEVDSTPFGKIMSYYYLSHRTVRYLMSHAKPNPTFHDVLSWMCSATEFDELPVRHNEDLINAELARNLPLSVESMGDLPLWDPHVKAFLLLQAYMSRIDLPISDYVGDQTSVLDQGIRIIQASIDIMAELGYIRACETLVSLLQSIKSARWPEDNALSILPGIEPTTKMQGLPGSLVALSSLPTASVSGLARKLQLPAQFTKAASYLPQVSVSVANVSSTGITVSLSRRNPPTNAEHRVYAPRFPKPQTEGYFLIVCTASADGKDGELLALKRVSWPANNKNQSSNSGSGSGSSQNFSGRNNYRNGPLTVRSSVKFPQDFLAQYTTANGKGVNVKVISDTYPGMQWVVSNVEVELQPGTQSVPESSNYPEKA
>XP_041146727_Aspergillus_flavus
MSSSEQEQTAQPVDSEPRVDILCSAPGFSVPNPETVREKVNKSNTIFHWGGVRIAKISPEIVVKLGSHITLNEAKRPFSTEEAFDNALIDAYQTKVPRYHIKSFLAGMLSQNKHQIVFIHGDLRLANIMVNNGNVTGIVDWEFGGWYPEYWEFSKALAVWMWQNDWSDYLQRIMTPYYSEFGIYSFMHPTLCFCFVPVACLHSLKYCPCAQSLIMNGPGSVESQWLTQLAAMRQAIAELKLPKDPAKDQVGYGSDLDLDLDDDYSSPGTVDDIWDVISSDDESIADFDESDGFASPSASSYDQFWLEQKCQSLTSQKPGLSANELAQQITAALATDSGDDELQMSLAEIVGFDDLDFVIELIAHRTEILRSGHSGPEAQTDGLFSGRLQTRAEREQALRRQDFEHKNAPLMPAQTRQEPQYPHVFKSHDNRNVLSFSGKKYGLPLGSKQIDEQKYTEVEVPASRVGTLGTTQKLVQISSLDGLCQGTFKGYKTLNRMQSLLYEVAYKTSENMLICAPTGAGKTDAAMLTILNAVGKNTIPNPVEQPEATEFAVQVDDFKIVYVAPMKALAAEVTEKLGKRLAWLGIQVRELTGDMQLTKREIVETQIIVTTPEKWDVVTRKSTGDTELVQKVRLLIIDEVHMLHDERGAVIESLVARTQRQVESTQSLIRIVGLSATLPNYLDVADFLKVNKMAGLFYFDSSFRPVPLEQHFIGVKGKPGSKESRENIDVVSYEKVRDMLERGHQVMVFVHSRKDTVLTARMLKQMAADEGCENLFSCQDHENYSNGLKDMKHARARELRDLFASGFGTHHAGMSRSDRNLMERMFSEGLIKVLCCTATLAWGVNLPAAAVIIKGTQLYNPQEGKFVDLGILDVLQIFGRAGRPQFQDTGIGFICTTYNKLHHYLSAVTSQQPIESRFSSRLVDNLNAEISLGTVTSVPEAVQWLGYSYLFVRMKREPRNYGIEWAEIRDDPMLVQRRRQLIIQAALVLQKSQMIIFNERTEELRAKDVGRIASQYYVLQTSIEIFNELMRAEAGEADVLKMISMSGEFDNIQSRENESKELNRLREEAVQTEIEGGNDSPHAKTNILLQSYISRAKVEDFALVSDTGYVAQNAARICRALFMIALNRRWGYQCQVLLSMCKSIEKQIWPFDHPFHQFDLPQPILRNLDERLPSSSIESMRDMDVSEIGQLVHNQKMGKTLAKLLDNFPTLSVEAEIAPLNRDVLRIRLSLYPEYTWNDRHHGASESYWIWVENSETSEIYHHEYFILSRKKLHDEHELNFTIPLSDPLPSQIYVRAISDRWLGAETVTPVSFQHLIRPDTESVYTDLLNLQPLPISALKNPILEELYGQRFQFFNPMQTQIFHLLYHTPANVLLGSPTGSGKTVAAELAMWWAFREKPGSKVVYIAPMKALVRERVHDWKKRLTGPMGLKLVELTGDNTPDTRTIRDADIIITTPEKWDGISRSWQTRDYVRKVSLVIIDEIHLLGGDRGPILEIIVSRMNYIASQSKGSVRLMGMSTACANATDLANWLGVKEGLYNFRHSVRPVPLEIYIDGFPEQRGFCPLMQSMNRPTFLAIKNHSPEKPVIVFVASRRQTRLTAKDLINYCGMEDNPRRFVRMSEDDLELNLARVKDDALREALSFGIGLHHAGLVESDRQLAEELFANNKIQILVATSTLAWGVNLPAHLVVVKGTQFFDAKIEGYRDMDLTDVLQMLGRAGRPQFDSSGIARIFTQDSKKAFYKHFLHTGFPVESTLHKVLDNHLGAEVSAGTITTKQDALDYLTWTFFFRRLHKNPSYYGLEISAEEHNTIAAQTIAQDFMIDLVDKSLGELAASSCIVLDSATGEVDPTPFGKVMSYYYLSHKTIRYLMAHAKPNPTFHDVLSWMCSATEFDELPVRHNEDLINAELAQNLPLSVESMGDLPMWDPHVKAFLLLQAYMSRIDLPISDYVGDQTSVLDQGIRILQASIDVMAELGYLHACQMLMSLLQCIKSARWPEDIPLSILPGVGVSAKAPFLPASLAAFSSLPTAAVSTLPKKLQLSPPQAAQFTKAASYLPNLSVSVSKVSATGISVSLTRRNPAMDSEYRIYAPRFPKPQTEGFFLIVCSAASDGKDGELLALKRISWPPVEKQRNRGKNNAGSSKPGEKNNHRGGPPLTIRSSVKFPDTAAKNGIKVKVISDSYPGMEWTMPTVEVDMAPEKQVVPESANYPEKS
>XP_746493_Aspergillus_fumigatus
MTLVLNLSTGGFCFDLQSIPSSVLIILYFYRRFRPHIPVKMDGTGPTEQWLSQLTAMREAIAALKLPKDPATEQLSYGSDLDLDLDDEYSSPGTVDDIWDIISSDDETNDDLDDINGVPLPPAPSTSLYDQAWLEQRCQAITLQKPGMSAQELAQQITASLATDSGDDELQMSLAEIVGFDDLDFVIELIGHRAEILASTTSKTEAQTDGLMTGKLQTRAEREQALRQQDFEHKHAPLLPAQARSEPRYPHVFKTHDSRNTLALGGKRYGLPVGSRQIDEQRYTEFEIPASRVGTLASSQKLVEIKSLDGLCRGTFKGYKTLNRMQSLLYDVAYKTSENMLICAPTGAGKTDAAMLTILNTIGKNTVPNPIEQPDAIEFAVQVDDFKIVYVAPMKALAAEVTEKLGKRLAWLGIRVRELTGDMQLTKREIVETQIIVTTPEKWDVVTRKSTGDTELVQKVRLLIIDEVHMLHDERGAVIESLVARTQRQVESTQSLIRIVGLSATLPNYVDVAEFLKVNKMAGLFFFDASFRPVPLEQHFIGVKGKPGSKQSRENLDIVAFEKVREMLERGHQVMVFVHSRKDTVLTARMLRQMAVENGCEDLFSCHEHENYSNALRDMKHARARELRDLFASGFGTHHAGMTRSDRNLMERMFSEGLIKVLCCTATLAWGVNLPAAAVVIKGTQLYNPQEGKFVDLGILDVLQIFGRAGRPQFQDTGIGFICTTHDKLHHYLSAVTAQQPIESRFSSRLVDNLNAEISLGTVTSVSEGVQWLGYSYLFVRMLREPRNYGIDFAEIRDDPMLVQRRRQLIIQAARVLQKSQMIIFNEKTEELRAKDVGRIASQYYVLQTSIEIFNEMMRPRAGEADVLRMISMSGEFDNIQARENESKELDRLRDEAIQTEVEGGNDSPHAKTNILLQSYISRAKLEDFALVSDMGYVAQNAARICRALFMIALNRRWGYQCQVLLSLCKSIEKQIWPFDHPFHQFDLPQPILKNLDEKLPTSSLESMREMDVAEIGQLVHNQRMGKTLSKLLDNFPTLSVEAEIAPLNRDVLRIRLSLYPEFSWNDRHHGASEAYWIWVENSETSEIYHHEYFILSRKKLHDEHELNFTIPLSDPLPSQIYVRAISDRWLGAETVTPVSFQHLIRPDTESVYTDLLNLQPLPISALNNPILEELYGQRFQFFNPMQTQIFHLLYHTSANVLLGSPTGSGKTVACELAMWWAFREKPGSKVVYIAPMKALVRERVMDWGKRLAAPMGLKLVELTGDNTPDTRTIRDADIIITTPEKWDGISRSWQTRDYVRKVSLVIIDEIHLLGGDRGPILEIIVSRMNYIASQSKGSVRLMGMSTACANATDLANWLGVKEGLFNFRHSVRPVPLEIYIDGFPEQRGFCPLMQSMNRPTFLAIKNHSPEKPVIVFVASRRQTRLTAKDLINYCGMEDNPRRFVRMSEEDLQLNLARVKDEALREALSFGIGLHHAGLVESDRQLAEELFANNKIQILVATSTLAWGVNLPAHLVVVKGTQYFDAKIEGYKDMDLTDVLQMLGRAGRPQFDSSGIARIFTQESKKAFYKHFLHTGFPVESTLHKVLDNHLGAEISAGTIATKQDALDYLTWTFFFRRLHKNPSYYGLEISAEEHNTMAAQAIAQDFMIDLVDKSLGELAESSCVVFDSATGEVDSTPFGKIMSYYYLSHKTVRYLMSHAKPNPTFHDVFSWLCSATEFDELPVRHNEDLINAELARNLPLSVESMGDLPLWDPHVKAFLLLQAYMSRIDLPISDYVGDQTSVLDQGIRIIQASIDIMAELGYVRACETLVSLLQSIKSARWPEDNALSILPGIEPTSKLQGLPGSLVALSSLPTASVSGLARKLQLPAEFTKAASYLPQVSVSVANVSSTGITVSLSRRNPPTNAEHRVYAPRFPKPQTEGYFLIVCSASADGKDGELLALKRVSWSANNKNQSSNSGSGSGSSQNPSGRSNYRNGALTVRSLVKFPQDFLAQYTTATGKGVNVKVISDTYPGMQWVVSNVEVELKPETQSVPESSNYPEKA
>XP_660086_Aspergillus_nidulans
MMNGTESIESQWLAQLAAMRQAIADLNLTKNPANAQLTYGSDLDLDLDENSSSAGTVDDVWDLISFDEESTSEGIYEIDDLLSPPVSEQYDQTWLQQRCQLLASQQPGVELNEVAQQIIAALATDSGDDELQMSLAEIVGFDDLDFVIELIAHRKEILRSLDAGPGKTQAQTDGLASGQLQTRAEREQALRRQDFEHKNAALLPAQTREGPKYPHVFKTHDSRNILALNGKSYGLPLGSRQIDEPKYTEVEVPASKVGTIGQQQKLVPISSMDGLCQGTFKGYKTLNRMQSLLYDVAYKTSENMLICAPTGAGKTDAAMLTILNAVGKNTVPNPAEQPGATEFSVLVDDFKIVYVAPMKALAAEVTEKLGKRLAWLGIKVRELTGDMQLTKREIVETQIIVTTPEKWDVVTRKSTGDTELVQKVRLLIIDEVHMLHDERGAVIESLVARTQRQVESTQSLIRIVGLSATLPNYVDVADFLKVNKMAGLFFFDSSFRPVPLEQHFIGVKGKPGSKQSRDNIDTVTFEKVRDMLERGHQVMVFVHSRKDTVLTARMLKQMAVQDGCEALFSCHEHENYSNALRDMKHARARELRDLFASGFGTHHAGMSRSDRNLMEPTLAWGVNLPAAAVVIKGTQLYNPQEGKFVDLGILDVLQIFGRAGRPQFQDTGIGFICTTHDKLNHYLSAVTSQQPIESRFSSRLVDNLNAEIALGTVTSISEGVQWLGYSYLFVRMKREPRNYGIDYTELIDDPGLVLRRRQLIIQAALVLQKSQMIIYNEKTEELRAKDVGRIASQYYVLQTSIEIFNELMRPRSGEADVLRMISMSGEFDNIQSRENESKELTRLREEAVQTEVEGGNDSAQAKTNILLQSYISRAKIEDFALVSDTGYVAQNAARICRALFMIALNRRWGYQCQVLLSMCKSIEKQMWPFDHPFRQFDLPQPILRNLEEKLPTSSVESMRDMETAELGQLVHNHKMGKTLAKLLDNFPTLSVEAEIAPLNRDVLRVRLMLYPEFTWNDRHHGASESYWIWVENSETSEIYHHEYFILSRKKLYDDHELNFTIPLSDPLPNQIYVRAISDRWLGAETVTPISFQHLIRPDTESVYTDLLELQPLPISALKNPILEELYGQRFQYFNPMQTQLFHVLYHTAANVLLGSPTGSGKTVAAELAMWWAFRERPGSKVVYIAPMKALVRERVMDWGRRLTAPMGLKLVELTGDNTPDTRTIRDADIIITTPEKWDGISRSWQTRDYVRKVSLVIIDEIHLLGGDRGPILEIIVSRMNYIASQSKGSVRLMGMSTACANASDLANWLGVKEGLYNFRHSVRPVPLEIYIDGFPEQRGFCPLMQSMNRPTFLAIKNHSPEKPVIVFVASRRQTRLTAKDLINFCGMEDNPRRFVRMSEDDLQLNLERVKDDALREALSFGIGLHHAGLVESDRQLAEELFANNKIQILVATSTLAWGVNLPAHLVVVKGTQFFDAKTEGYKDMDLTDVLQMLGRAGRPQFDSSGIARIFTQDSKKAFYKHFLHTGFPVESTLHKVLDNHLGAEVSAGTIATKQDALDYLTWTFFFRRLHKNPSYYGLEISADQHNSLEAQTLAQDFMIDLVDKSLSELSESSCIIFDSATGEVDPTPFGKIMSYYYLAHKTIRYLLSHAKPAPSFHDVLSWMCSATEFDELPVRHNEDLINAELSRNLPLAVDPMGDLPMWDPHVKAFLLLQAYMSRIDLPISDYVGDQTSVLDQSIRIIQASIDAMAELGYTAACRTFITLLQCIKSARWPTDHPLSILPGVDPSTNTDKDSKTRLPSSLTSLTSLPHGAITTLPGKLHLPASLHSQFTKATSYLPRLAVSVPLSSERGLSVSLTRKNHPSNPDFRIYAPRFPKPQTEGFFLLVCASKSDGQDGDLLALKRVSWPTGNNNDHNNSNGKGLNKNKKATNALGHGHAHGSVSTTSTVKFPRDIPVPQRVNVRVISDSYPGMEWVVSGVEVVAEPGGSGNGKRKGIENEMQRQVVPESGVPAKEQF
>XP_001400945_Aspergillus_niger
MAVNGSVETQWLAQLAAMRQAIADLKLPQDPAKDTSYGSDLDLDFDEDYSSPGTADDDIWDIISSDEEASDDFDDYDELPSPPTSSAYDQLWLEQKCMSLAANKPGMDAGELAQQITAALATDSGDDELQMSLAEIVGFDDLDFVIDLIAHRADIVASSHTGPEAQTDGLMAGKLMTRAEREQALRQADYEHKHASLMPAQTRSEPHYPHVFKLHESRNVLALGGKRYGLPMGSKQIDEKKYTEVEVPASKVGTLRPGHKLVEIASLDGLCQGTFKGYKTLNRMQSLLYEVAYKTNENMLICAPTGAGKTDAAMLTILNAIGKNTVPNPIEEPQATEFAVQVEDFKIIYVAPMKALAAEVTEKLGKRLAWLGIKVRELTGDMQLTKREIVETQIIVTTPEKWDVVTRKSTGDTELVQKVRLLIIDEVHMLHDERGAVIESLVARTQRQVESTQSLIRIVGLSATLPNYVDVADFLKVNKMAGLFFFDQSFRPVPLEQHFIGVKGKPGTKQSRENLDVVAFEKVRDMLERGHQVMVFVHSRKDTVMTARMLKQMASEDGCENLFSCQEHEGYSNGLGDVKRSRARELRELFASGLGTHHAGMSRSDRNLMERLFSEGLIKVLCCTATLAWGVNLPAAAVVIKGTQLYNPQEGKFVDLGILDVLQIFGRAGRPQFQDTGIGFICTTHDKLHHYISAVTSQQPIESRFSSRLVDNLNAEISLGTVTSVPEAVQWLGYSYLFVRMKREPRNYGIDFAELRDDPMLVQRRRQLVIQAAIVLQKSQMIIYNEKTEELRAKDVGRIASQYYVLQTSVEIFNNLMRPRASEADVLRMISMSGEFDNIQARESESKELNRLRDEAIQTEVEGGNDSPHAKTNILLQSYISRARVEDFALVSDTGYVAQNAARICRSLFMIALNRRWGYQCQVLLSLCKAIEKQMWPFDHPFHQFDLPQPILRNLDDKLPTSSIESMRDMETAEIGQLVHNQKMGKTLAKLLDNFPTLGVEAEIAPLNRDVLRIRLSLYPEFIWNDRHHGASESYWIWVENSETSEIYHHEYFILSRKKLNDEHELNFTIPLSDPLPSQIYVRAISDRWLGAETVHPVSFQHLIRPDTESVYTDLLNLQPLPISALKNPILEELYGQRFQFFNPMQTQIFHMLYHTPANVLLGSPTGSGKTVAAELAMWWAFREKPGSKVVYIAPMKALVRERVQDWKKRLTAPMGLKLVELTGDNTPDTRTIRDADIIITTPEKWDGISRSWQTRDYVRKVSLVIIDEIHLLGGDRGPILEIIVSRMNYIASQSKGSVRLMGMSTACANATDLANWLGVKEGLYNFRHSVRPVPLEIYIDGFPEQRGFCPLMQSMNRPTFLAIKNHSPEKPVIVFVASRRQTRLTAKDLINYCGMEDNPRRFVRMSEEDLQLNLARVKDEALREALSFGIGLHHAGLVESDRQLAEELFGNNKIQILVATSTLAWGVNLPAHLVVVKGTQFFDAKIEGYRDMDLTDVLQMLGRAGRPQFDTSGIARIFTQDAKKAFYKHFLHTGFPVESTLHKVLDNHLGAEVSAGTITTKQDALDYLTWTFFFRRLHKNPSYYGLEISAEEHNTMAAQAIAQDFMIELVDKSLGELAESSCVVLDSATGDVDPTPFGKIMSYYYLSHKTIRYLMSHAKPNPTFHDVLSWMCSATEFDELPVRHNEDLINAELARNLPLSVESMCDLPLWDPHVKAFLLLQAYMSRIDLPISDYVGDQTSVLDQGIRIIQASIDVMAELGYLHACHMFMSLLQCIKSARWPEDAPLSILPGIDPVEKKSALPTSLTALVSLPFKATEALTKKLSLPAQFAKAASNLPNISLSIPTISPNGLTVTLTRKNAPRDRDYRIYAPRFPKPQTEGFFMLVYSGASSDGKNGELLALKRVSWPSSSNQRNGSGPSRKPNDNRNGPLVVRSSVKFPENVRGLSMRVTIKVISDSYPGMEWTLSDVEVDAGVPEKQTLPESSTFPEKS
>XP_015402469_Aspergillus_nomiae
MDGSDSVESRWLTQLAAMRQAIAELKLPKDPATDQLGYGSDLDLDLDEDYSSPGTVDDIWDVISSDDESSADFEELDDFASPSASSYDQFWLEQKCQSLTSQKPGLSANELAQQITAALATDSGDDELQMSLAEIVGFDDLDFVIELIAHRTEILRSVHTGPEAQTDGLFSGRLQTRAEREQALRQQDFEHKNAPLMPAQTRQEPQYPHVFKSHDNRNVLSFSGKKYGLPLGSKQIDEQKYTEVEVPASRVGTLGATQKLVQISSLDGLCQGTFKGYKSLNRMQSLLYEVAYKTSENMLICAPTGAGKTDAAMLTILNAIGKNTIPNPVEQPEATEFAVLVDDFKIVYVAPMKALAAEVTEKLGKRLAWLGIQVRELTGDMQLTKREIVETQIIVTTPEKWDVVTRKSTGDTELVQKVRLLIIDEVHMLHDERGAVIESLVARTQRQVESTQSLIRIVGLSATLPNYLDVADFLKVNKMAGLFYFDSSFRPVPLEQHFIGVKGKPGSKQSRENIDVVSYEKVRDMLERGHQVMVFVHSRKDTVLTARMLKQMAADEGCENLFSCQDHENYSNGLRDMKHARARELRDLFASGFGTHHAGMSRSDRNLMERMFSEGLIKVLCCTATLAWGVNLPAAAVVIKGTQLYNPQEGKFVDLGILDVLQIFGRAGRPQFQDTGIGFICTTHDKLHHYLSAVTSQQPIESRFSSRLVDNLNAEISLGTVTSVPEAVQWLGYSYLFVRMKREPRNYGIEWAEIRDDPMLVQRRRQLIIQAALVLQKSQMIIFNERTEELRAKDVGRIASQYYVLQNSIEIFNELMRAEAGEADVLKMISMSGEFDNIQSRENESKELDRLREEAVQTEIEGGNDSPHAKTNILLQSYISRAKVEDFALVSDTGYVAQNAARICRALFMIALNRRWGYQCQVLLSMCKSIEKQIWPFDHPFHQFDLPQPVLRNLDERLPSSSIESMRDMDVAEIGQLVHNQKMGKTLAKLLDNFPTLSVEAEIAPLNRDVLRIRLCLYPEYTWNDRHHGASESYWVWVENSETSEIYHHEYFILSRKKLHDEHELNFTIPLSDPLPSQIYVRAISDRWLGAETVTPVSFQHLIRPDTESVYTDLLNLQPLPISALKNPILEELYGQRFQFFNPMQTQIFHLLYHTSANVLLGSPTGSGKTVAAELAMWWAFREKPGSKVVYIAPMKALVRERVHDWKKRLTGPMGLKLVELTGDNTPDTRTIRDADIIITTPEKWDGISRSWQTRDYVRKVSLVIIDEIHLLGGDRGPILEIIVSRMNYIASQSKGSVRLMGMSTACANATDLANWLGVKEGLYNFRHSVRPVPLEIYIDGFPEQRGFCPLMQSMNRPTFLAIKNHSPEKPVIVFVASRRQTRLTAKDLINYCGMEDNPRRFVRMSEDDLELNLTRVKDDALREALSFGIGLHHAGLVESDRQLAEELFANNKIQILVATSTLAWGVNLPAHLVVVKGTQFFDAKIEGYRDMDLTDVLQMLGRAGRPQFDSSGIARIFTQDSKKAFYKHFLHTGFPVESTLHKVLDNHLGAEVSAGTITTKQDALDYLTWTFFFRRLHKNPSYYGLEISAEEHNTIAAQTIAQDFMIDLVDKSLGELATSSCVLLDSATGEVDPTPFGKVMSYYYLSHKTIRYLMAHAKPNPTFHDVLSWMCSATEFDELPVRHNEDLINAELAQNLPLSVESMGDLPMWDPHVKAFLLLQAYMSRIDLPISDYVGDQTSVLDQGIRILQASIDVMAELGYLHACQMLMSLLQCIKSARWPEDIPLSILPGVGVSAKAPFLPGSLAALSSLPTGAVSTLSKKLQLPPSQAAQFTKAASYLPNLSVSVSKVSSTGISVSLTRRNPAMDSGYRIYAPRFPKPQTEGFFLIVCSAASDGKDGELLALKRISWPPVEKQRNNRGNNNAGSSKPGEKNNHRGGPPLTIRSSVKFPDTAAKNGIKVKVISDSYPGMEWTLPTVEVDMGPEKQVVAESANYPEKS
>XP_001822463_Aspergillus_oryzae 
MNGPGSVESQWLTQLAAMRQAIAELKLPKDPAKDQVGYGSDLDLDLDDDYSSPGTVDDIWDVISSDDESIADFDESDGFASPSASSYDQFWLEQKCQSLTSQKPGLSANELAQQITAALATDSGDDELQMSLAEIVGFDDLDFVIELIAHRTEILRSGHSGPEAQTDGLFSGRLQTRAEREQALRRQDFEHKNAPLMPAQTRQEPQYPHVFKSHDNRNVLSFSGKKYGLPLGSKQTDEQKYTEVEVPASRVGTLGTTQKLVQISSLDGLCQGTFRGYKTLNRMQSLLYEVAYKTSENMLICAPTGAGKTDAAMLTILNAVGKNTIPNPVEQPEATEFAVQVDDFKIVYVAPMKALAAEVTEKLGKRLAWLGIQVRELTGDMQLTKREIVETQIIVTTPEKWDVVTRKSTGDTELVQKVRLLIIDEVHMLHDERGAVIESLVARTQRQVESTQSLIRIVGLSATLPNYLDVADFLKVNKMAGLFYFDSSFRPVPLEQHFIGVKGKPGSKESRENIDVVSYEKVRDMLERGHQVMVFVHSRKDTVLTARMLKQMAADEGCENLFSCQDHENYSNGLKDMKHARARELRDLFASGFGTHHAGMSRSDRNLMERMFSEGLIKVLCCTATLAWGVNLPAAAVIIKGTQLYNPQEGKFVDLGILDVLQIFGRAGRPQFQDTGIGFICTTYNKLHHYLSAVTSQQPIESRFSSRLVDNLNAEISLGTVTSVPEAVQWLGYSYLFVRMKREPRNYGIEWAEIRDDPMLVQRRRQLIIQAALVLQKSQMIIFNERTEELRAKDVGRIASQYYVLQTSIEIFNELMRAEAGEADVLKMISMSGEFDNIQSRENESKELNRLREEAVQTEIEGGNDSPHAKTNILLQSYISRAKVEDFALVSDTGYVAQNAARICRALFMIALNRRWGYQCQVLLSMCKSIEKQIWPFDHPFHQFDLPQPILRNLDERLPSSSIESMRDMDVSEIGQLVHNQKMGKTLAKLLDNFPTLSVEAEIAPLNRDVLRIRLPLYPEYTWNDRHHGASESYWIWVENSETSEIYHHEYFILSRKKLHDEHELNFTIPLSDPLPSQIYVRAISDRWLGAETVTPVSFQHLIRPDTESVYTDLLNLQPLPISALKNPILEELYGQRFQFFNPMQTQIFHLLYHTPANVLLGSPTGSGKTVAAELAMWWAFREKPGSKVVYIAPMKALVRERVHDWKKRLTGPMGLKLVELTGDNTPDTRTIRDADIIITTPEKWDGISRSWQTRDYVRKVSLVIIDEIHLLGGDRGPILEIIVSRMNYIASQSKGSVRLMGMSTACANATDLANWLGVKEGLYNFRHSVRPVPLEIYIDGFPEQRGFCPLMQSMNRPTFLAIKNHSPEKPVIVFVASRRQTRLTAKDLINYCGMEDNPRRFVRMSEDDLELNLARVKDDALREALSFGIGLHHAGLVESDRQLAEELFANNKIQILVATSTLAWGVNLPAHLVVVKGTQFFDAKIEGYRDMDLTDVLQMLGRAGRPQFDSSGIARIFTQDSKKAFYKHFLHTGFPVESTLHKVLDNHLGAEVSAGTITTKQDALDYLTWTFFFRRLHKNPSYYGLEISAEEHNTIAAQTIAQDFMIDLVDKSLGELAASSCIVLDSATGEVDPTPFGKVMSYYYLSHKTIRYLMAHAKPNPTFHDVLSWMCSATEFDELPVRHNEDFINAELAQNLPLSVESMGDLPMWDPHVKAFLLLQAYMSRIDLPISDYVGDQTSVLDQGIRILQASIDVMAELGYLHACQMLMSLLQCIKSARWPEDIPLSILPGVGVNAKAPFLPASLAAFSSLPTAAVSTLPKKLQLSPPQAAQFTKAASYLPNLSVSVSKVSATGISVSLTRRNPAMDSEYRIYAPRFPKPQTEGFFLIVCSAASDGKDGELLALKRISWPPVEKQRNNRGKNNAGSSKPGEKNNHRGGPPLTIRSSVKFPDTAAKNGIKVKVISDSYPGMEWTMPTVEVDMAPEKQVVPESANYPEKS
>XP_040634310_Aspergillus_ruber
MDGVDASESQWLVQLAAMHEAIAGLKLPKDPAPEQLTYGSDLELDLDDDYSSPGTVDDIWDVISSDDETSDDLDDINGVPLPFTTGYDQVWLEEKCYGLAARQGLDPADIAQQITTVLASDSGDDELQMSLAEIVGFDDLELVIELIAHRGEILSSKDKGLQAQTDGLAAGKLQTKAEREQALRQQDYEHKNAALLPAQTRSEPKYPHVFKQHDSRNTLALGGKRYGLPLGSEQSEEKNYTEISVPASKVGTLGVNQKLVQITSLDGLCQGTFRGYKTLNRMQSLLYDVAYKTNENMLICAPTGAGKTDAAMLTILSAIGKNTVPNPAEEPTATEFAVQVDDFKIVYVAPMKALAAEVTEKLGKRLGWLGIRARELTGDMQLSKREIMETQIIVTTPEKWDVVTRKSTGDTELVQKVRLLIIDEVHMLHDERGAVIESLVARTQRQVESTQSLIRIVGLSATLPNYIDVADFLKVNKMAGLFYFDQSFRPVPLEQHFVGVKGKPGSKQSRENLDVVSFEKVRAMMEEGHQVMVFVHSRKDTVLTARILRQLAIEDGCEHLFSCQEHEDYSTALRDMKHARAKELRDLFASGFGTHHAGMSRSDRNLMERLFGEGLIKVLCCTATLAWGVNLPAAAVVIKGTQLYNPQEGKFVDLGILDVMQIFGRAGRPQFQDTGIGFICTTHDKLNHYLSAVTSQQPIESRFSSRLVDNLNAEISLGTVTSVAEAVQWLGYSYLFVRMKREPRNYGIGYEELLDDPMLVQRRRQLIIQAAQVLQRSQMIIFNEKTEELRAKDVGRIASQYYVLQPSIEIFNQLMRAQAGEADVLRMISMSGEFDNIQSRDSEAKELIKLRDESIATEVAEGVDTPQAKTNILLQSYISRARVEDFALVSDTGYVAQNAARICRALFMIALNRRWGYQCQVLLSLCKSIEKQVWPFDHPFHQFDLPQPILKNLDERLPSSSLESMREMETAELGQLVHNQRMGKTLSKLIDNFPTLSVEAEIAPLNRDVLRIRLFVYPEFMWNDRHHGASESYWIWVENSETSEIYHHEYFILSRKKLHDDHELNFTIPLSDPLPSQIYVRAISDRWLGAETVTPISFQHLIRPDTESVYTDLLNLQPLPISALKNPILEELYGQRFQYFNPMQTQIFHVLYHTAANVLLGSPTGSGKTIAAELAMWWAFREKPGSKVVYIAPMKALVRERVQDWRSRLTGPMGLKLVELTGDNTPDTRTIRDADIIITTPEKWDGISRSWQTRDYVRKVSLVIIDEIHLLGGDRGPILEIIVSRMNYIASQSKGSVRLMGMSTACANASDLGNWLRVKEGLFNFRHSVRPVPLEIFIDGFPHQRGFCPLMQSMNRPTFLAIKNHSPEKPVIVFVASRRQTRLTAKDLINYVGMEDDPRRWVRMSEDDLELNLARVKDDILREALSFGIGLHHAGLVESDRQLSEELFANNKIQVLVATSTLAWGVNLPAHLVVVKGTQYFDAKIEGYKDMDLTDVLQMLGRAGRPQFDSSGIARIFTQDSKKAFYKHFLHTGFPVESTLHKVLDNHLGAEVSAGTITTKQDALDYLTWTFFFRRLHKNPSYYGLELSAEEHNTMAAQAIAQDFMIELVDKSLGDLAESSCVVFDSNTGEVDATPFGKIMSYYYLSHKTVRYLMTHSKPNPTFQDVLSWMCSATEFDELPVRHNEDLINAELARNLPLTVESMGDLPMWDPHVKAFLLLQAYMSRIDLPISDYVGDQTSVLDQGIRIIQASIDTMAELGYLPACRMLVTLLQCIKSARWPEDNPLSILPGIDVGEKPHRAIPKSLVALSSLPAGAVSSLIKEARLPGAQFNKAASFLPQLSLSISRVSSTGITVSLSRRKRHPDSEFKIYAPKFPKPQTEGYFLIVSTATSDGKDGELLALKRVSWPPQNGYGSRSGNAQGSSNNNSKNNNGPFVRSSVKFPEQLLEEYMASGKGVNVRVISDSYLGMEWSLENVEVKLDYGKGKQVVEEPSVPEKA
>XP_040699396_Aspergillus_sydowii
MNGTGSIESQWLAQLAAMRQAIADLNLTKDPANDQLAYGSDLDLDLDENSSSAGTVDDVWDLISSDDESASGLDEIDDLPSPPPSSELYDQTWLQQRCQLLAYQQPGMDANEMTQQLIAALATDSGDDELQMSLAEIVGFDDLDFVIELITHRKEILGSLDAGPRKTHAQTDGLAAGTLQTRAEREQALRHQDYQHKNAALLPEQARQEPKYPHVFKSHDSRNVLALNGKSYGLPLGSRQIDESKYTEVEVPASKVGTLGQQQKLVPISSMDGLCQGTFKGYKTLNRMQSLLYDVAYKTSENMLICAPTGAGKTDAAMLTILNAVGKNTVPNPVEEPDATEFSVLVDDFKIVYVAPMKALAAEVTEKLGKRLAWLGIKVRELTGDMQLTKREIVETQIIVTTPEKWDVVTRKSTGDTELVQKVRLLIIDEVHMLHDERGAVIESLVARTQRQVESTQSLIRIVGLSATLPNYIDVADFLKVNKMAGLFFFDSSFRPVPLEQHFIGVKGKPGSKQSRENIDTVAFEKVRDMLEQGHQVMVFVHSRKDTVLTARMMKQMAVQDGCEALFSCHEHENYSNALRDMKHARARELRDLFASGFGTHHAGMSRSDRNLMEPTLAWGVNLPAAAVVIKGTQLYNPQEGKFVDLGILDVMQIFGRAGRPQFQDTGIGFICTTHDKLNHYVSAVTSQQPIESRFSSRLVDNLNAEISLGTVTSIPEAVQWLGYSYLFVRMKREPRNYGIDYTEMVDDPMLVQRRRQLIVQAALVLQKSQMIIYNEKTEELRAKDVGRIASQYYVLQTSIEIFNELMRPRSGEADVLRMISMSGEFDNIQSRDSESKELTRLREEAVQTEVEGGNDSAHAKTNILLQSYISRAKLEDFALVSDTGYVAQNAARICRALFMIALNRHWGYQCQVLLSMCKSIEKQMWPFDHPFRQFDLPQPILRNLDERLPSSSVESMRDMETAELGELVHNTKMGKTLGKLLDNFPTLSVEAEIAPLNRDVLRVCLHLYPEFTWNDRHHGASESYWIWVENSETSEIYHHEYFILSRKKLYDEHELNFTIPLSDPLPSQIYVRAISDRWLGAETVTPISFQHLIRPDTESVYTDLLDLQPLPTSALNNPILEELYGQRFQYFNPMQTQLFHVLYHTPANVLLGSPTGSGKTVAAELAMWWAFRERPGSKVVYIAPMKALVRERVMDWGKRVTAPMGLKLVELTGDNTPDTRTIRDADIIITTPEKWDGISRSWQTRDYVRKVSLVIIDEIHLLGGDRGPILEIIVSRMNYIASQSKGSVRLMGMSTACANASDLANWLGVKEGLYNFRHSVRPVPLEIFIDGFPEQRGFCPLMQSMNRPTFLAIKNHSPEKPVIVFVASRRQTRLTAKDLINFCGMEDNPRRFVRMSEDDLQPNLERVKDEALREALSFGIGLHHAGLVESDRQLAEELFANNKIQILVATSTLAWGVNLPAHLVVVKGTQFFDAKIEGYRDMDLTDVLQMLGRAGRPQFDSSGIARIFTQDSKKAFYKHFLHTGFPVESTLHKVLDNHLGAEVSAGTITTKQDALDYLTWTFFFRRLHKNPSYYGLEISADQHNSLEAQSLAQDFMIDLVDKSLGELSGSSCIIFDSATGEVDSTPFGKIMSYYYLAHKTIRYLLSHAKPAPTFHDVLSWMCSATEFDELPVRHNEDLINAELSRNLPLSVEPMGDLPMWDPHVKAFLLLQAYMSRIDLPISDYVGDQTSVLDQSIRIIQASIDAMAELGYTAACRTFINLLQCIKSARWPEDHALSILPGIEPSANTTNKNQTLPTSLTALTSLPHGAISSLPGKMHLPGPAQAQFTKATTHLPRLSVAIPQTSERGITVTLTRKNNPTNPDFRIYAPRFPKPQTEGFFLLVCAAKSDGLDGDLVALKRVSWPMGNNNSATRDSGKGSWKAPNKNNGKGRGNGPITTNSSVKFPRGLPVPAAVNVRVISDSYPGMEWVVSGVEVLGGIGGGSSKGKEVESQRQVVPESSIPAKE
>XP_001213992_Aspergillus_terreus
MATNNSAEFQWLAQLAAMREAIAELKLPKDPAKDLAYGSDLDLDLDDDYSSPGTVDDIWDVISSDDESSVGLDETDRVVSPPTNAYDQNWLEQKCLGLSLQKPGLDANELAQQISATLATDSGDDELQMSLAEIVGFDDLDFVIELIAHRAEILASAATGPEAQTDGLMSGRLQTKAERERALRQQDYEHKHTPLLPAQTRQEPQYPHVFKMHDSRNTLALGGKKYGLPMGSKQIEEQKYTEIEVPASRVGTLAATQKLVPIASMDGLCQGTFKGYKTLNRMQSLLYDVAYKTSENMLICAPTGAGKTDAAMLTILNAIGKNTAPNPVEEPEATEFAVQVDDFKIVYVAPMKALAAEVTEKLGKRLAWLGIQVRELTGDMQLTKREIVETQIIVTTPEKWDVVTRKSTGDTELVQKVRLLIIDEVHMLHDERGAVIESLVARTQRQVESTQSLIRIVGLSATLPNYIDVADFLKVNKMAGLFYFDSSFRPVPLEQHFIGVKGKPGSKQSRENLDVVAFEKVRDMLEHGHQVMVFVHSRKDTVLTARMLKQLAAEEGCEDLFSCQDHEKYSSALGDMKHARARELRDLFASGFGTHHAGMSRSDRNLMERMFSEGLIKVLCCTATLAWGVNLPAAAVVIKGTQLYNPQEGKFVDLGILDVLQIFGRAGRPQFQDTGIGFICTTHDKLHHYLSAVTSQQPIESRFSSRLVDNLNAEISLGTVTSVPEAVQWLGYSYLFVRMLREPRNYGIDWAEIRDDPMLVQRRRQLIIQAALVLQKSQMIIYNEKTEELRAKDVGRIASQYYVLQTSIEIFNEMMRPRAGEADVLRMISMSGEFDNIQARENESKELDRLREEAIQTEIAEGNDSPHAKTNILLQSYISRAKIEDFALVSDTGYVAQNAARICRALFMIALNRRWGYQCQVLLSLCKSIEKQIWPFDHPFHQFDLPQPILRNLDEKLPSSSIESMRDMEVAEIGQLVHNQKMGKTLAKLLDNFPTLSVEAEIAPLNRDVLRIRLCLYPEYVWNDRHHGASESYWVWVENSETSEIYHHEYFILSRKKLHDEHELNFTIPLSDPLPSQIYVRAISDRWLGAETVTPVSFQHLIRPDTESVYTDLLDLQPLPISALKNPLLEELYGQRFQYFNPMQTQIFHLLYHTPANVLLGSPTGSGKTVAAELAMWWAFREKPGSKVVYIAPMKALVRERVQDWKKRLTAPMGLKLVELTGDNTPDTRTIRDADIIITTPEKWDGISRSWQTRDYVRKVSLVIIDEIHLLGGDRGPILEIIVSRMNYIASQSKGSVRLMGMSTACANATDLANWLGVKEGLYNFRHSVRPVPLEIYIDGFPEQRGFCPLMQSMNRPTFLAIKNHSPEKPVIVFVASRRQTRLTAKDLINFCGMEDNPRRFVRMSEEDLQLNLARVKDDALREALSFGIGLHHAGLVESDRQLAEELFANNKIQILVATSTLAWGVNLPAHLVVVKGTQFFDAKIEGYRDMDLTDVLQMLGRAGRPQFDSSGIARIFTQDSKKAFYKHFLHTGFPVESTLHKVLDNHLGAEVSAGTIATKQDALDYLTWTFFFRRLHKNPSYYGLEISAEEHNTMAAQAIAQDFMIDLVDKSLGELAESSCVILDSATGDVDPTPFGKIMSYYYLSHKTIRYLMSHAKPNPTFQDVLSWMCSATEFDELPVRHNEDLINAELARNLPLSVESMGDLPMWDPHMKAFLLLQAYMSRIDLPISDYVGDQISVLDQGIRILQASIDVMTELGYLPACQQLMTLLQCIKSARWPEDYPLSILPGIDVERPSTALPETLVALSAMPTGAVSSLARKLQLPAAQFTKAVSYLPSISLEISNVSSTGITISLSRQNPPTDSEYRIYAPRFPKPQTEGFFLVVCAAKSDGSDGEILGMKRVSWPSATKQNGFRNGSGSSSKRSNPSKGANAGPTVRSSVKFPGTLLDQFAASAAPGKIAVNIKVISDSYPGMQWVMSNVAVELASSAQALPGPGGFPEKG
>XP_022491483_Penicillium_arizonense
MDNISATESQWLSQLAAMRQAIADLKLPQELPQESIGYGSDIDLDIDDDYSSPGTIDDVWDIISSDDETSDDLDGLDGFNEFLIEQESPYNRSWLEDKCQDLAIRNSSMDATELCQQIITTLAADSDDEELQMSLAEIVGFDDLDLVIELIAHRGEVLSDKGPRLESQTDGLMAGRLQTRAEREHALRQRDFEHKNAALMPAQSRSEPAYPHVFKQHTSGNLLSASGKKYGLPLGSKQIEEPKYTEFEIPATKVGTLGKGQKLVEIASMDGLCRGTFKGYKTLNRMQSLLYDVAYKTNENMLICAPTGAGKTDAAMLTVLSVVGKNTFPNPLEVPEATEFTVQVDDFKIVYVAPMKALAAEVTEKLGKRLAWLGINVRELTGDMQLTKREIVDTQIIVTTPEKWDVVTRKSTGDTELVQKVRLLIIDEVHMLHDERGAVIESLVARTQRQVESTQSLIRIVGLSATLPNYTDVADFLKVNKMAGMFFFDSSFRPVPLEQHFIGVKGKPGSKQSRENIDGVAYEKVRDMLERGHQVMVFVHSRKDTVMTARMLKQLAAEEGREDLFSCHDHENYSNALRDMKHAKARELRDLFASGFGTHHAGMTRSDRNLMERMFSEGLIKVLCCTATLAWGVNLPAAAVVIKGTQLYNPQEGKFIDLSILDVMQIFGRAGRPQFQDTGIGFICTTHDKLNHYLSAVTAQQPIESRFSSRLVDNLNAEISLGTVTSVPEAVQWLGYSYLFVRMKREPRNYGIEYAELRDDPMLVQRRRQLIIQAAQVLQKSQMIIFNDKTEDLKAKDVGRIASQYYVLQTSVEIFNDMMRPRSGEADVLKMISMSGEFDNIQSRDSESKELQRLRDEVAQTEVAGGNDTPHAKTNLLLQSYISRAKIEDFALASDTGYVAQNAARICRALFMIALNRRWGYQCQVLLSLCKSIEKQIWPFDHPFRQFDLPQPVLRNLDDKLPTTSIESMREMEPAEIGQLVHNHRMGNTLSKLLDNFPTLSVETEIAPLNRDVLRIRLSIYPEFTWNDRHHGASESFWVWVENSETSEIYHHEYFILSRKKLYDDHELNFTIPLSDPLPSQIYIRLISDRWLGAETVTPVSFQHLIRPDTESVYTDLLNLQPLPVSALKNPILEELYGQRFQFFNPMQTQIFHLLYHTPANVLLGSPTGSGKTVAAELAMWWAFREKPGSKVVYIAPMKALVRERVQDWRKRLTGPMGLKLVELTGDNTPDTRTIRDADIIITTPEKWDGISRSWQTRDYVRKVSLVIIDEIHLLGGDRGPILEIIVSRMNYIASQSKGSVRLMGMSTACANASDLANWLGVKDGLYNFRHSVRPVPLEVFIDGFPEQRGFCPLMQSMNRPTFLAIKNHSPEKPVIVFVASRRQTRLTAKDLINYCGMEDNPRRFVRMSEDDLELNLARVKDDALREALNFGIGLHHAGLVESDRQLAEELFANNKIQILVATSTLAWGVNLPAHLVVVKGTQFFDAKIEGYRDMDLTDVLQMLGRAGRPQFDTSGIARIFTQDSKKAFYKHFLHTGFPVESTLHKVLDNHLGAEVSAGTIGTQQDALDYLTWTFFFRRLHKNPSYYGLEISAEEQNTMAAQATAQEFMIELVGKSLNDLAESSCVLVDSATGEVDSTPFGKIMSYYYLSHKTIRYLMSHAKRDPTFQDVLSWMCSATEFDELPVRHNEDLINAELAQNLPLSIDCMGDVPLWDPHTKAFLLLQAYMSRIDLPIADYVGDQTSVLDQGIRIIQASIDVMAELGYLPACQMLMTLLQCIKSARWPEDHPLSIMPGVGTEKPPQGLPGTLVSLSSQPTGAVVALVKKLQLPFNFTRAASQLPQLSVSVSSVSERGMTVSLARRNAPTNPECRIYAPRFPKPQTEGFFLIVCSATPNGGDGELLGLKRVSWPPVAKRNGNGNGKGNSGAGSSRGGPSNDKDKSGLTVRSSVKFPEGILAQSSSATTANKARVNIKVISDSYVGMVWTVSNVEVDLDSGIETQLVAESSVPTKE
>XP_014531907_Penicillium_digitatum
MDTIAASESQWLSQLAAMRQAIADLKLPQDFPHESISYGSDLDLDIDDYSSPGINDDVWDIISSDDEAYDDLDGFDGLDGLGLAPRSSYNRFWLEDKCQDLAMRKSTMDATELAQHIIATLAADSNDEELQMSLAEVVGFDDLDLVIELIAHRGEVLSDKGPRLESQTDGLMAGRLQTRAEREHALQQRDFEHKSAALMPAQTRSEPSYPHVFKQQTSGNTLSANGKKYGLPLGSEQIEEPKYTEFAIPASKVGTLGKGRKLVEIAEMDGLCRGTFKGYKALNRMQSLLYDVAYKTNENMLICAPTGAGKTDAAMLTVLNAVGKNTSPNPLENPEATEFAVQVDDFKIVYVAPMKALAAEVTEKLGKRLAWLGIKVRELTGDMQLTKREIVETQIIVTTPEKWDVVTRKSTGDTELVQKVRLLIIDEVHMLHDERGAVIESLVARTQRQVESTQSLIRIVGLSATLPNYTDVADFLKVNKMAGMFFFDQSFRPVPLEQHFIGVKGKPGSKQSRDNIDSVAYEKVRDMMERGHQVMVFVHSRKDTVMTARMLMQLAAEEGREELFSCHDHENYSNALRDMKHARARELRDLFASGFGTHHAGMTRSDRNLMERMFSEGLIKVLCCTATLAWGVNLPAAAVVIKGTQLYNPQEGKFIDLSILDVMQIFGRAGRPQFQDTGIGFICTTHDKLSHYLSAVTAQQPIESRFSSRLVDNLNAEISLGTVTSVPEAVQWLGYSYLYVRMKREPRNYGIEFAELRDDPMLVQRRRQLILQAARVLQKSQMIIFNDKTEDLKAKDVGRIASQYYVLQTSVEIFNDMMRPRAGEADVLKMISMSGEFDNIQSRDSESKELQRLREEVAQTEVAGGNDTPHAKTNLLLQAYISRAKIEDFALASDTGYVAQNAARICRALFMIALNRRWGYQCQVLLSLCKSIEKQIWPFDHPFRQFDLPQPILRNLDEKLPTTSIESMKEMEPAEIGQLVHNHRMGNTLSKLLDNFPTLSVETEIAPLNRDVLRIRLSIYPEFTWNDRHHGASESFWVWVENSETSEIYHHEYFILSRKKLYADHELNFTIPLSDPLPSQIYIRVISDRWLGAETVSPVSFQHLIRPDTESVYTDLLNLQPLPISALKNPVLEEVYGQRFQFFNPMQTQIFHLLYHTPANVLLGSPTGSGKTVAAELAMWWAFREKPGSKVVYIAPMKALVRERVQDWRKRLTRQMGLKLVELTGDNTPDTRTIRDADIIITTPEKWDGISRSWQTRDYVRKVSLVIIDEIHLLGGDRGPILEIIVSRMNYIASQSKGSVRLMGMSTACANASDLANWLGVKEGLYNFRHSVRPVPLEIFIDGFPEQRGFCPLMQSMNRPTFLAIKNHSPEKPVIVFVASRRQTRLTAKDLINYCGMEDNPRRFVRMSEDDLELNLARVKDDALREALNFGIGLHHAGLVESDRQLAEELFANNKIQVLVATSTLAWGVNLPAHLVVVKGTQFFDAKIEGYRDMDLTDVLQMLGRAGRPQFDTSGIARIFTQDSKKAFYKHFLHTGFPVESTLHKVLDNHLGAEVSAGTIGTQQDALDYLTWTFFFRRLHKNPSYYGLEISAEEQNTMAAQATAQDFMVELVAKSLNDLAESSCVLVDSATGEVDSTPFGKIMSYYYLSHKTIRYLVSHAKRDPTFQDVLSWMCSATEFDELPVRHNEDLINAELAQNLPLSIDCMGDAPLWDPHTKAFLLLQAYMSRIDLPITDYVGDQTSVLDQGIRVIQASIDVMAELGYLPACQMLMTLLQCIKSARWPEDHPLSILPGVPTEKPPSGLPGTLVSLSSQPTGAIAALVKKFNLPSNFTRITSQLPQLSVSVASVSARGISVSMTRRNQPTTPECKVHAPRFPKPQTEGFFLIVCSALPNGMDGELVGLKRVSWPPVSNGKGKGKGNSGAGSSRGVPANDYKANLLTVRSNVKFPEGILAESTSTTTARVNIRVISDSYVGMEWTVSNVEVNLDTGIETQTVEDPGIPTKD
>XP_016598175_Penicillium_expansum
MDSIAATESQWLSQLAAMRQAIADLKLPQDLPQQSISYGSDIDLDIDDDYSSPGTNDDVWDIISSDDETSDDLDDLDGLDGLHLAPGSSYNRFWLEDKCQDLAMRNSTMDATELAQQVIATLAADSNDEELQMSLAEVVGFDDLDLVIELIAHRGEILLDKGPRLESQTDGLMAGKLQTRAEREHALQQRDFEHKNAALMPAQTRSEPSYPHVFKQHTSGNTLSASGKKYGLPLGSEQIEEPKYTEFAIPASKVGTLGKGRKLVEIAEMDGLCRGTFKGYKALNRMQSLLYDVAYKTNENMLICAPTGAGKTDAAMLTVLNAVGKNTSPNPLENPEATEFTVQVDDFKIVYVAPMKALAAEVTEKLGKRLAWLGIKVRELTGDMQLTKREIVETQIIVTTPEKWDVVTRKSTGDTELVQKVRLLIIDEVHMLHDERGAVIESLVARTQRQVESTQSLIRIVGLSATLPNYTDVADFLKVNKMAGMFFFDQSFRPVPLEQHFIGVKGKPGSKQSRDNIDSVAYEKVRDMMERGHQVMVFVHSRKDTVMTARMLMQLAAEEGREDLFSCHDHENYSNALRDMKHARARELRDLFASGFGVHHAGMTRSDRNLMERMFSEGLIKVLCCTATLAWGVNLPAAAVVIKGTQLYNPQEGKFIDLSILDVMQIFGRAGRPQFQDTGIGFICTTHDKLSHYLSAVTAQQPIESRFSSRLVDNLNAEISLGTVTSVSEAVQWLGYSYLYVRMKREPRNYGIEFAELRDDPMLVQRRRQLILQAARVLQKSQMIIFNDKTEDLKAKDVGRIASQYYVLQTSVEIFNDMMRPRSGEADVLKMISMSGEFDNIQSRDSESKELQRLRDEVAQTEVAGGNDTPHAKTNLLLQAYISRAKIEDFALASDTGYVAQNAARICRALFMIALNRRWGYQCQVLLSLCKSIEKQIWPFDHPFRQFDLPQPVLRNLDEKLPTTSIESMKEMEPAEIGQLVHNHRMGNTLSKLLDNFPTLSVETEIAPLNRDVLRIRLSIYPEFTWNDRHHGASESFWVWVENSETSEIYHHDYFILSRKKLYADHELNFTIPLSDPLPSQIYIRVISDRWLGAETVSPVSFQHLIRPDTESVYTDLLNLQPLPISALKNPILEEVYGQRFQFFNPMQTQIFHLLYHTPANVLLGSPTGSGKTVAAELAMWWAFREKPGSKVVYIAPMKALVRERVQDWRKRLTRQMGLKLVELTGDNTPDTRTIRDADIIITTPEKWDGISRSWQTRDYVRKVSLVIIDEIHLLGGDRGPILEIIVSRMNYIASQSKGSVRLMGMSTACANASDLANWLGVKEGLYNFRHSVRPVPLEIFIDGFPEQRGFCPLMQSMNRPTFLAIKNHSPEKPVIVFVPSRRQTRLTAKDLINYCGMEDNPRRFVRMSEDDLELNLARVKDDALREALNFGIGLHHAGLVESDRQLAEELFANNKIQVLVATSTLAWGVNLPAHLVVVKGTQFFDAKIEGYRDMDLTDVLQMLGRAGRPQFDTSGIARIFTQDSKKAFYKHFLHTGFPVESTLHKVLDNHLGAEVSAGTIGTQQDALDYLTWTFFFRRLHKNPSYYGLEISAEDQNTMAAQATAQDFMVELVGKSLNDLAESSCVLVDSATGEVDSTPFGKIMSYYYLSHKTIRFLVSHAKRDPTFQDVLSWMCSATEFDELPVRHNEDLINAELAQNLPLSIDCMGDAPLWDPHTKAFLLLQAYMSRIDLPITDYVGDQTSVLDQGIRVIQASIDVMAELGYIPACQMLMTLLQCIKSARWPEDHPLSILPGVPTEKPPSGLPGTLVSLSSQPAGAIVALVKRLNLPFNFTRITSQLPQLSVSVASVSAKGIAVSLTRRNQPTTPDCKVHTPRFPKPQTEGFFLIVCSALPNGMDGELLGLKRVSWPPVSKRNGNGNGNGNGKGKGNSGAGSSRGGPANDNKGSLLTVRSNVKFPEGILAESTSTSTARVNIRVISDSYVGMAWTVSNVEVSLDTGIETQTVEESSVPTKN
>XP_040647080_Penicillium_griseofulvum
MDSIAATESQWLSQLAAMRQAIADLKLPRDLPHESVSYGSDIDLDIDDDYSSPGTNDDVWDIISSDDETSDDLDDLDGLDELHLTSGPSYNRFWLEDKCRDLAMRNSNIDATELVQQLIATLATDSNDEELQMSLAEVVGFDDLDLVIELIAHRGEILSDRGPRLESQTDGLAAGRLQTRAEREHALQQRDFEHKSAALMPAQTRAEPSYPHVFKQNTSGNTLSANGRKYGLPLGSEQIEEPKYTEFAIPAAKVGTLGKGRKLVEIAEMDGLCRGTFKGYKALNRMQSLLYDVAYKTNENMLICAPTGAGKTDAAMLTILNAIGRNISPNPLENPEATDFIVEVDDFKIVYVAPMKALAAEVTEKLGKRLAWLGVKVRELTGDMQLTKREIVDTQIIVTTPEKWDVVTRKSTGDTELVQKVRLLIIDEVHMLHDERGAVIESLVARTQRQVESTQSLIRIVGLSATLPNYTDVADFLKVNKMAGMFFFDQSFRPVPLEQHFIGVKGKPGSKQSRDNIDSVAYEKVRDMMERGHQVMVFVHSRKDTVMTARMLMQLAAEEGREDLFSCHEHENYSNALRDMKHARARELRDLFASGFGTHHAGMTRSDRNLMERMFSEGLIKVLCCTATLAWGVNLPAAAVVIKGTQLYNPQEGKFIDLSILDVMQIFGRAGRPQFQDTGIGFICTTHDKLTHYLSAVTAQQPIESRFSRRLVDNLNAEISLGTVTSVPEAVQWLGYSYLFVRMKREPRNYGIEFAELRDDPMLVQRRRQLIIQAARVLQKSQMIIFNEKTEDLKAKDVGRIASQYYVLQTSVEIFNDMMRPRSGEADVLKMISMSGEFDNIQSRDSESKELQRLRDEVAQTEVAGGNDTPHAKTNLLLQAYISRAKIEDFALASDTGYVAQNAARICRALFMIALNRRWGYQCQVLLSLCKSIEKQIWPFDHPFRQFDLPQPILRNLDEKLPTTSIGSMKEMEPAEIGQLVHNHRMGNTLSKLLDNFPTLSVETEIAPLNRDVLRIRLSIFPEFTWNDRHHGASESFWVWVENSETSEIYHHEYFILSRKKLYADHELNFTIPLSDPLPSQIYIRLISDRWLGAETVSPVSFQHLIRPDTESVYTDLLNLQPLPISALKNPILQEIYGQRFQFFNPMQTQIFHLLYHTPANVLLGSPTGSGKTVAAELAMWWAFREKPGSKVVYIAPMKALVRERVQDWRKRLTSQMGLKLVELTGDNTPDTRTIRDADIIITTPEKWDGISRSWQTRDYVRKVSLVIIDEIHLLGGDRGPILEIIVSRMNYIASQSKGSVRLMGMSTACANASDLANWLGVKEGLYNFRHSVRPVPLEIFIDGFPEQRGFCPLMQSMNRPTFLAIKNHSPEKPVIVFVASRRQTRLTAKDLINYCGMEDNPRRFVRMSEDDLELNLARVKDDALREALNFGIGLHHAGLVESDRQLAEELFANNKIQVLVATSTLAWGVNLPAHLVVVKGTQFFDAKIEGYRDMDLTDVLQMLGRAGRPQFDTSGIARIFTQDSKKAFYKHFLHTGFPVESTLHKVLDNHLGAEVSAGTIGTQQDALDYLTWTFFFRRLHKNPSYYGLEISAEEQNTMAAQATAQDFMVELVGKSLNDLAESSCVLVDSATGEVDSTPFGKIMSYYYLSHKTIRFLMSHAKRDPTFQDVLSWMCSASEFDELPVRHNEDLINAELAQNLPLSIDCMGDAPLWDPHTKAFLLLQAYMSRIDLPITDYVGDQTSVLDQGIRVIQASIDVMAELGYLPACQMLMTLLQCIKSARWPEDHPLSILPGIPTEKPPSGLPGTLVSLSSQPAGAVAALVKKLNLPFNVTRITSQLPQLSVSVANVSSKGVAVSLTRRNQPTTPECKVFAPRFPKPQTEGFFLIVSSALPNGTDGELLGLKRVSWPPVSKRNGNGNGNGKGNNGAGSSRGGPANDSKGSLLTVRSNVKFPEGILAQSTSTTTARVNIRVISDSYVGMAWTVSNVEVNLDTGIETQTVEECSVPTKE
>XP_038931206_Penicillium_roqueforti
MDSIAATESQWLLQLAAMRQAIADLKLPKDLPHEAIGYGSDIDLDIDDDYSSPGTNDDVWDIISSDDESSDDLDGLDGLHVAPGSSYNRFWLEDKCQDLAMRNSTMDATELAGQVIATLAADSNDEELQMSLAEIVGFDDLDLVIELIAHRGEILSDKGPCLESQTDGLMAGRLQTRAEREHALQQRDFEHKNAALMPAQTRSEPSYPHVFKQHTSGNTLSANGKKYGLPLGSEQIEEPKYTEFAIPASKVGTLGKGRKLVEISEMDGLCRGTFKGYKALNRMQSLLYDVAYKTNENMLICAPTGAGKTDAAMLTVLNAVGKNTSPNPLENPEATEFTVQLDDFKIVYVAPMKALAAEVTEKLGKRLAWLGVKVRELTGDMQLTKREIVDTQIIVTTPEKWDVVTRKSTGDTELVQKVRLLIIDEVHMLHDERGAVIESLVARTQRQVESTQSLIRIVGLSATLPNYTDVADFLKVNKMAGMFFFDQSFRPVPLEQHFIGVKGKPGSKQSRDNIDSVAYEKVRDMMERGHQVMVFVHSRKDTVMTARMLMQLAAEEGREDLFSCHDHENYSNALRDMKHARARELRDLFASGFGTHHAGMTRSDRNLMERMFTEGLIKVLCCTATLAWGVNLPAAAVVIKGTQLYNPQEGKFIDLSILDVMQIFGRAGRPQFQDTGIGFICTTHDKLTHYLSAVTAQQPIESRFSGRLVDNLNAEISLGTVTSVSEAVQWLGYSYLYVRMKREPRNYGIEFAELRDDPMLVQRRRQLILQAARVLQKSQMIIFNDKTEDLKAKDVGRIASQYYVLQTSVEIFNDMMRPRSGEADVLKMISMSGEFDNIQSRDSESKELQRLREEVAQTEVAGGNDTPHAKTNLLLQAYISRAKIEDFALASDTGYVAQNAARICRALFMIALNRRWGYQCQVLLSLCKSIEKQIWPFDHPFRQFDLPQPILRNLDEKLPTTSIESMKEMEPAEIGQLVNNHRMGNTLAKLLDNFPTLSVETEIAPLNRDVLRIRLSIYPEFTWNDRHHGASESFWVWVENSETSEIYHHEYFILSRKKLYADHELNFTIPLSDPLPSQIYIRVISDRWLGAETVSPVSFQHLIRPDTESVYTDLLNLQPLPISALKNPILEEVYGQRFQFFNPMQTQIFHLLYHTPANVLLGSPTGSGKTIAAELAMWWAFREKPGSKVVYIAPMKALVRERVQDWRKRLTRQMGLKLVELTGDNTPDTRTIRDADIIVTTPEKWDGISRSWQTRDYVRKVSLVIIDEIHLLGGDRGPILEIIVSRMNYIASQSKGSVRLMGMSTACANASDLANWLGVKEGLYNFRHSVRPVPLEIFIDGFPEQRGFCPLMQSMNRPTFLAIKNHSPDKPVIVFVASRRQTRLTAKDLINYCGMEDNPRRFVRMSEDDLELNLARVKDDALKEALNFGIGLHHAGLVESDRQLAEELFANNKIQVLVATSTLAWGVNLPAHLVVVKGTQFFDAKIEGYRDMDLTDVLQMLGRAGRPQFDTSGIARIFTQDSKKAFYKHFLHTGFPVESTLHKVLDNHLGAEVSAGTIGTQQDALDYLTWTFFFRRLHKNPSYYGLEISAEEQNTMAAQATAQDFMVELVAKSLNDLAESSCVLVDSVTGEVDSTPFGKIMSYYYLSHKTIRYLVSHAKRDPTFQDVLSWMCSATEFDELPVRHNEDLINAELAENLPLSIDCMGDAPLWDPHTKAFLLLQAYMSRIDLPITDYVGDQTSVLDQGIRVIQASIDVMAELGYLPACQMLMTLLQCIKSARWPEDHPLSILPGIPTEKPPSGLPGTLVSLSSQPVGAVAALVKKLNLPFNFTRITSQLPHLSVAIANVSAKGVAVSLTRRNQPTTPECKVYAPRFPKPQTEGFFLIVCSALPNGMDGELLGLKRVSWPPVSKRNGNGKDKGNHGASSSRAGAAKDNKVDVLTVRSNIKFPEGILADSTSTSTARVNIRVISDSYVGMAWTLSNIEVNLDTGIDTQTVAEASVPTKD
>XP_002558207_Penicillium_rubens
MDSIAATESQWLTQLAAMRQAIADLKLPQALPHELISYGSDIDLDIDDDYSSPGTNDDVWDIISSDDETSDDLDDLHGLDELHLAPGSSYDRFWLEDKCQDLAIRNSSMDATELAQQVIATLAADSNDEELQMSLAEVVGFDDLDLVIELIAHRGEILSDKGPRLESQTDGLMAGRLQTRAEREHALRQRDFEHKHATLMPAQTRSEPSYPHVFKQHTSGNTLSANGRKYGLPLGSEQIEEPKYTEFAIPASKVGTLGKGRKLVEIAEMDGLCRGTFKGYKTLNRMQSLLYDVAYKTNENMLICAPTGAGKTDAAMLTVLNAVGKNTSPNPLENPEATEFTVQVDDFKIVYVAPMKALAAEVTEKLGKRLAWLGIKVRELTGDMQLTKREIVETQIIVTTPEKWDVVTRKSTGDTELVQKVRLLIIDEVHMLHDERGAVIESLVARTQRQVESTQSLIRIIGLSATLPNYTDVADFLKVNKMAGMFFFDQSFRPVPLEQHFIGVKGKPGSKQSRDNIDSVAYEKVRDMMERGHQVMVFVHSRKDTVMTARMLMQLAAEEGREDLFSCHDHENYSNALRDMKHARARELRDLFASGFGTHHAGMTRSDRNLMERMFSEGLIKVLCCTATLAWGVNLPAAAVVIKGTQLYNPQEGKFIDLSILDVMQIFGRAGRPQFQDTGIGFICTTHDKLNHYLSAVTAQQPIESRFSSRLVDNLNAEISLGTVTSVPEAVQWLGYSYLYVRMKREPRNYGIEFAELRDDPMLVQRRRQLILQAARVLQKSQMIIFNDKTEDLKAKDVGRIASQYYVLQTSVEIFNDMMRPRSGEADVLKMISMSGEFDNIQSRDTESKELQRLRDEVAQTEVAGGNDTPHAKTNLLLQAYISRAKIEDFALASDTGYVAQNAARICRALFMIALNRRWGYQCQVLLSLCKSIEKQIWPFDHPFRQFDLPQPILRNLDEKLPTTSIESMKEMEPAEIGQLVHNHRMGNTLSKLLDNFPTLSVETEIAPLNRDVLRIRLSIYPEFTWNDRHHGASESFWVWVENSETSEIYHHEYFILSRKKLYADHELNFTIPLSDPLPSQIYIRVISDRWLGAETVSPVSFQHLIRPDTESVYTDLLNLQPLPISALKNPILEEIYGQRFQFFNPMQTQIFHLLYHTPANVLLGSPTGSGKTVAAELAMWWAFREKPGSKVVYIAPMKALVRERVQDWRKRLTRQMGLKLVELTGDNTPDTRTIRDADIIITTPEKWDGISRSWQTRDYVRKVSLVIIDEIHLLGGDRGPILEIIVSRMNYIASQSKGSVRLMGMSTACANASDLANWLGVKEGLFNFRHSVRPVPLEIFIDGFPEQRGFCPLMQSMNRPTFLAIKNHSPEKPVIVFVASRRQTRLTAKDLINYCGMEDNPRRFVRMSEDDLELNLARVKDDALREALNFGIGLHHAGLVESDRQLAEELFANNKIQVLVATSTLAWGVNLPAHLVVVKGTQFFDAKIEGYRDMDLTDVLQMLGRAGRPQFDTSGIARIFTQDSKKAFYKHFLHTGFPVESTLHKVLDNHLGAEVSAGTIGTQQDALDYLTWTFFFRRLHKNPSYYGLEISAEEQNTMAAQATAQDFMVELVGKSLNDLAESSCVLVDSATGEVDSTPFGKIMSYYYLSHKTIRYLVSHAKLDPTFQDVLSWMCSATEFDELPVRHNEDLINAELAQNLPLSIDCMGDAPLWDPHTKAFLLLQAYMSRIDLPITDYVGDQTSVLDQGIRVIQASIDVMAELGYIPACQMLMTLLQCIKSARWPEDHPLSILPGVPTDKPRSGLPGTLVSLSSQPAGAVAALVKKLNLPFNFTRITSQLPQLSVSVGSVSAKGIEVSMTRRNQPTTPECKVYSPRFPKPQTEGFFLIVCSALSNGMDGELLGLKRVSWPPVSKRNGNGNGKGKDNHGAGSSRGGPVSDNKGGMLTVRSNVKFPEGILAGPTSTSTARVNIRVISDSYIGMAWTVSNVEVTLDTGIETQTVAESSVPAKD
>XP_040818331_Penicillium_solitum
MESIAATESQWLSQLAAMRQAIADLKLPQDPPHESISYGSDIDLDIDDDYSSPGTNDDVWDIISSDDETSDDLDDLDGFDGLYLAPGSSYNRFWLEDKCQDLAMRNSTMDATELAQQVIATLAADSNDEELQMSLAEVVGFDDLDLVIELIAHRGEILSDKGPRLESQTDGLMAGKLQTRAEREHALQQRDFEHKSAALMPAQTRSEPSYPHVFKQHTSGNTLSASGKKYGLPLGSEQIEEPKYTEFAIPAGKVGTLGKGRRLVEIAEMDGLCRGTFKGYKSLNRMQSLLYDVAYKTNENMLICAPTGAGKTDAAMLTVLNAVGKNTSPNPLENPEATEFAVQVDDFKIVYVAPMKALAAEVTEKLGKRLAWLGIKVRELTGDMQLTKREIVETQIIVTTPEKWDVVTRKSTGDTELVQKVRLLIIDEVHMLHDERGAVIESLVARTQRQVESTQSLIRIVGLSATLPNYTDVADFLKVNKMAGMFFFDQSFRPVPLEQHFIGVKGKPGSKQSRDNIDSVAYEKVRDMMERGHQVMVFVHSRKDTVMTARMLMQLAAEEGREDLFSCHDHENYSNALRDMKHARARELRDLFASGFGTHHAGMTRSDRNLMERMFSEGLIKVLCCTATLAWGVNLPAAAVVIKGTQLYNPQEGKFIDLSILDVMQIFGRAGRPQFQDTGIGFICTTHDKLSHYLSAVTAQQPIESRFSSRLVDNLNAEISLGTVTSVPEAVQWLGYSYLYVRMKREPRNYGIEFAELRDDPMLVQRRRQLILQAARVLQKSQMIIFNDKTEDLKAKDVGRIASQYYVLQTSVEIFNDMMRPRSGEADVLKMISMSGEFDNIQSRDSESKELQRLREEVAQTEVAGGNDTPHAKTNLLLQAYISRAKIEDFALASDTGYVAQNAARICRALFMIALNRRWGYQCQVLLSLCKSIEKQIWPFDHPFRQFDLPQPILRNLDEKLPTTSIESMKEMEPTEIGQLVHNHRMGNTLSKLLDNFPTLSVETEIAPLNRDVLRIRLSIYPEFTWNDRHHGASESFWVWVENSETSEIYHHEYFILSRKKLYADHELNFTIPLSDPLPSQIYIRVISDRWLGAETVSPVSFQHLIRPDTESVYTDLLNLQPLPISALKNPILEEVYGQRFQFFNPMQTQIFHLLYHTPANVLLGSPTGSGKTVAAELAMWWAFREKPGSKVVYIAPMKALVRERVQDWRKRLTRQMGLKLVELTGDNTPDTRTIRDADIIITTPEKWDGISRSWQTRDYVRKVSLVIIDEIHLLGGDRGPILEIIVSRMNYIASQSKGSVRLMGMSTACANASDLANWLGVKEGLYNFRHSVRPVPLEIFIDGFPEQRGFCPLMQSMNRPTFLAIKNHSPEKPVIVFVASRRQTRLTAKDLINYCGMEDNPRRFVRMSEDDLELNLARVKDDALREALNFGIGLHHAGLVESDRQLAEELFANNKIQVLVATSTLAWGVNLPAHLVVVKGTQFFDAKIEGYRDMDLTDVLQMLGRAGRPQFDTSGIARIFTQDSKKAFYKHFLHTGFPVESTLHKVLDNHLGAEVSAGTIGTQQDALDYLTWTFFFRRLHKNPSYYGLEISAEEQNTMAAQATAQDFMVELVGKSLNDLAESSCVLVDSATGEVDSTPFGKIMSYYYLSHKTIRYLVSHAKRDPTFQDVLSWMCSATEFDELPVRHNEDLINAELAQNLPLSIDCMGDAPLWDPHTKAFLLLQAYMSRIDLPITDYVGDQTSVLDQGIRIIQASIDVMAELGYLPACQMLMTLLQCIKSARWPEDHPLSILPGVPTEKPPSGLPGTLVSLSSQPAGAIAALVKKLNLPFNFTRITSQLPHLSVSVASISAKGVAVSLTRRNQPTTPECKVYAPRFPKPQTEGFFLIICSALPNGMDGELLGLKRVSWPPVSKRNGNGNGNGRGKGNNGAGSSRGGPVNDNKGGLLTVRSNVKFPEGILADSTSTSTARVNIRVISDSYVGMAWAVSNVEVNLDTGIETIETQTVEESSVPTKD
>XP_022585215_Penicilliopsis_zonata
MERSTPAELQWLTQLATMRQALEELKLSKDPAVQPLYGSDLELDLDDEYLSPGSVDDIWDIISSDEDDTSDDLDDIHGVPLPPAASLDYGQAWLEERCQILAASKPGINGTELSQQITAALAADSGDDELQMSLAEIVGFDDLDLVIELISHRQEILTNRMVSTEAQTDGLMMGKLQTRAERERALRQQDFDHKHAPLLPAQTRAEPVYPHVFKSHESRNTLALGGKKYGLPLGSKQIEEKNYTEVEVPAARVGSLAANQKLVEISSLDGLCRGTFKGYKTLNRMQSLLYDVAYKTNENMLVCAPTGAGKTDAAMLTVLNAIGKNTIPNPLEEPDATEFAVQVDDFKIVYVAPMKALAAEVTEKLGKRLTWLGIQVRELTGDMQLTKREIIETQIIVTTPEKWDVVTRKSTGDTELVQKVRLLIIDEVHMLHDERGAVIESLVARTQRQVESTQSLIRIVGLSATLPNYIDVADFLKVNKMAGLFFFDASFRPVPLEQHFIGVKGTPGSKKSRENLDVVAFEKVRDMLECGHQVMVFVHSRKDTVQTARMLRQMAAENGCEALFSCHEHEDYSNALRDMKQSRARELRDLFTSGFGTHHAGMTRSDRNLMERMFSNGLIKVLCCTATLAWGVNLPAAAVVIKGTQLYNPQEGKFVDLGILDVLQIFGRAGRPQFQDTGIGFICTTHDKLNHYLSAVTSQQPIESRFSSKLVDNLNAEISLGTVTSVSEAVQWLGYSYLFVRMKREPRHYGIEYAELRDDPMLVQRRRQLVIQAARVLQKSQMIIFNEKTEDLKAKDVGRIASQYYVLQTSIEIFNEMMRPRAGEADMLKMISMSGEFDNIQSRDSESKELDRLREESVQTELDGENDSPHVKTNILLQSYISRARIEDFTLVSDTGYVAQNAARICRALFMIALNRRWGYQCLVLLSLCKSIEKQMWPFDHPFRQFDLPQPILKNLDEKLPSSSIESMRDMEPAEIGQLVHNHRMGKVLTKLLDNFPTLSVEAEIAPLNRDVLRVRLSLYPEFSWNDRHHGASESYWIWVENSETSEIYHHEYFILSRRKLYDDHELNFTIPLSDPLPSQIYVRAISDRWLGAETVTPISFQHLIRPDTESVFTDLLNLQPLPISALKNPILEEIYSQRFQFFNPMQTQIFHLLYHTSANVLLGSPTGSGKTVAAELAMWWAFRERPGSKVVYIAPMKALVRERVQDWRKRLTAAMGLRLVELTGDNTPDTRTIRDADIIITTPEKWDGISRSWQTRDYVRKVSLVIIDEIHLLGGDRGPILEIIVSRMNYIASQSKGSVRLMGMSTACANATDLANWLGVKEGLYNFRHSVRPVPLETYIDGFPEQRGFCPLMQSMNRPTFLAIKNHSPEKPVIVFVASRRQTRLTAKDLINYCGMEDNPRRFVHMSEDDLQLNLARVKDDALREALSFGIGLHHAGLVESDRQLSEELFANNKIQILVATSTLAWGVNLPAHLVVVKGTQFFDAKIEGYRDMDLTDVLQMLGRAGRPQFDTSGVARIFTQDSKKAFYKHFLHTGFPVESTLHKVLDNHLGAEVSAGTIGTKQDALDYLTWTFFFRRIHKNPSYYGLEISAEEHNTMAAQAIAQDFMIDLVDKSLGELAESSCILLDSATGEVDPTPFGKIMSYYYLSHKTIRYLMTHAKRDPSFHDVLSWMCSATEFDELPVRHNEDLINAELARNLPLSVEPMGNLPLWDPHVKSFLLLQAYMSRIDLPISDYVGDQISVLDQGIRILQASIDVMAELGYLSACWKFVTLLQCIKSARWPEDHPLSILPGVAIDEEKPRGVPDSLVALASLPASSLSSITKKLHLPPATSAQFTKATSQLPQVSIDVSEVSSKGLTVTLTRRNPPTNPEYRIYAPKFPKPQTEGYFLLVSSSNPDGSDGDLLALKRLSWPSADRINRNRNPKHGNLSVRSSLRFPEGLSTSFDVTKRVNVRVVSDAYVGMEWSIAGISLLPETQTAESSVPDKA
>XP_016622158_Cladophialophora_bantiana
MVDPTFHSEEQWLAQVAAMRQAIADLKLPSLNDASQMYGIDLDLDEDLSEDIDDDIWDAESADDESPFTDEFGETANGFKTPNFVTDGVFDRAWLRSKCAAWSRSRSGIDASDIEHRIITLLASGSSDDELQMSLADIVGFDDLDLVIELISHRKEVLTAPTATTRQTDGLFGTLETRQEREATLRRQDYEHKRAALAPAFDRSGPKYPHVYKSDVAATGNMLDVAGRRYALPVGSTRLDHQKYEEYSIPASKVGSLAAGQKLVNISEMDGLCQRTFKGYKSLNRMQSLLYPVAYTTSENMLICAPTGAGKTDAAMLTILQAISKNVIPNPIEEPTATDFIVMADDFKIVYVAPMKALAAEVTDKLGKRLAWLGIQVRELTGDMQLSKKEIAATQIIVTTPEKWDVVTRKSTGDTELVQKVRLLVIDEVHMLHDERGAVIESLVARTERQVESTQSLIRIVGLSATLPNYIDVADFLKVNRMSGLFYFDASFRPVPLEQHFIGVKGKAGSKTQRENLDQTTFEKVKELLKQDKQVMVFVHSRKDTVLAARTLNQMAIDDGCADLFVPGPDNAAYVRAMADLKTTRGRELREIVPKGFGCHNAGMARSDRNFVERIFSEGAIKVLCCTATLAWGVNLPAAAVIIKGTQLYSAEAGKFVDLGILDVLQIFGRAGRPQFQDSGVGYICTTQDKLQHYLSAVTQQQPIESKFSQKLVDNLNAEISLGTVTTVQEAVTWLGYTYLFIRMRRNPQAYGIDWTEYQDDPQLGQRRRKLIVDAARTLHRSQMIIFNERTDELRAKDVGRIASQYYVLQSSIEIFNTMMRPHASEADVLKMISMSGEFDNIQSRDNEAQELHRLRQEAVVCEIEDRKSGPKNSEDEKEQRVIENHAKTNILLQSYISRAKLEDFALVSDLAYVAQNSARICRALFMIALNRGWGYQCQVLLSMCKAIEKQIWPFQHPFHQFDLPVPVLKNLDDKAPSSNIESLREMEPAEIGNLVHNQKMGTTLTKLLDNFPTMSVEAETAPLNRDVLRMRLYLYPEFVWNDRHHGTSEAYWAWVENSETSEIYHHEYFILSRKKMHDNHELNFTIPLADPLPSQIYVRVISDRWLGAETVHPVSFQHLIRPDTESVYTDLLDLQPLPITALKNPALEELYGQRFQFFNPMQTQIFHTLYHTSNNVLLGSPTGSGKTVAAELAMWWAFRERPGSKVVYIAPMKALVRERVQDWRKRLTIPLGLKLVELTGDNTPDTRTIRDADIIITTPEKWDGISRSWQTRSYVRQVSLVIIDEIHLLGGDRGPILEIIVSRMNYIASQAESGSIRLVGMSTACANATDLANWLGVKPGNNQGLFNFRHSVRPVPLEIYIDGFPEQRGFCPLMQSMNRPTYLAIKNHSPDKPVIVFVASRRQTRLTAKDLINFCGMEENPRRFLHFDNEDDLQHTLSAVKDAALKEALSFGIGLHHAGLVESDRTLSEQLFAANKIQILVATSTLAWGVNLPAHLVVVKGTQFFDAKIEGYKDMDLTDVLQMLGRAGRPQFDTSGIARIFTQDSKKAFYKHFLHTGFPVESSLHKVLDNHLGAEVSAGVITTKQDALDYLTWTFFFRRLHKNPTYYGLEISAEEHRDNQLAARQAAADYMITLVDKSLDDLAESDCVLVHNNGDVDSTPFGKIMSYYYLSHLTIRKFLSKARKTPSTTFADALAWISLATEFDDLPVRHNEDLINAELAKILPLDTEGLMDNLPMWDPHVKAFLLIQAFMARIDLPISDYVGDQISVLDQGIRIIQAGVDLMTELNRFDAVVQMVQLLQSIKSARWPEDYPLSILPGVDEVFDDRLEGRVPKDLVTTAVLSTRHGTKTMDGLMNVLGIKAHNTRTSFIKVVNSLPDITLSATGDTDNLQLTLKRSNRLLDREARIYAPKFPKPQTEGYFVLVLPSCSGSSRQGVDILALKRANWSTTKQGTQSKAIETANVKLKIPAPESLLGREQAEVRVDILVMSDAYPGMEWRLENVVVPVAQKTEVPKTVEVKVDESLLKKK
>XP_008727706_Cladophialophora_carrionii
MSETTFQSETQWLAQMRAMRQAIADLKLPPHNDASQMYGADLDIDEDLSEDLDDDIWDVESAGHDTPPSDYFDDSRNGLTTSDLVTDGVFDKAWLRSRCAAFARSRSGMDASDLEQQITALLVSDSSDDELQMSLADIIGYDDLDFVIELISHRKEVVTASTASTRQTDGLFEGLETRQEREASLRRQDYEHKHAALAPTFDRSGPQYPYVYKSSSAAAGNRLDVSGKKFALPVGSTHHDHPKYEEYSIPATKVGSLAAGQKLVNISEMDGLCQRTFKGYKSLNRMQSLLYPVAYTTSENMLICAPTGAGKTDAAMLTVLHTISKNVFPNPIEEPTATDFVVMADDFKIVYVAPMKALAAEVTEKLGKRLAWLGVQVREYTGDMQLTKREIAATQIIVTTPEKWDVVTRKSTGDTELVQKVRLLIIDEVHMLHDERGAVIESLVARTERQVESTQSLIRIVGLSATLPNYIDVSDFLKVNRMTGLFYFDASFRPVPLEQHFVGIKGKPGSKTSRDNLDQVTFEKIKELLHQDKQVMVFVHSRKDTVLAARTLNQLAVEDGCPDLFLPEPNNPAFVKALADLKTTRGRELREIVPKGFGCHNAGMARSDRNFVERIFSEGAIRVLCCTATLAWGVNLPAAAVIIKGTQLYSADVGKFVDVGILDVLQIFGRAGRPQFQDSGVGYICTTHDKIQHYLSAVTQQQPIESKFSKKLVDNLNAEISLGTVTSVQEGVTWLGYSYLFVRMRRDPQAYGIDWNEYQDDPQLGQRRRKLIIDAARTLHRSQMIIFNEKTEELRAKDVGRIASQYYVLHSSIEIFNTMMRPQATESDVLKMISMSSEFDNIQSRENEAQELHRLKVEATACEVEERKAVSTGSKEDNEKEQKLIENHAKVNILLQSYISRARLDDFALVSDSAYVAQNAARICRALFMIAMNRGWGYQCEVLLSMCKAIEKQIWPYQHPFHQFDLPLPVLKNLDDKAPSSNIESLREMEPAEIGNLVRNQKMGTTITKLLDNFPTMSVEAECAPLNRDVLRMRLFLYPEFNWNDRHHGTSEAYWVWVENSETSEIYHHEYFILSRRKMHDSHELNFTIPLADPLPSQIYIKVISDRWLGAETVHPVSFQHLIRPDTESVYTDLLDLQPLPISALKNPALEELYGQRFQFFNPMQTQIFHTLYHTSNNVLLGSPTGSGKTVAAELAMWWAFRERPGSKVVYIAPMKALVRERVQDWRKRLVGPMGLKLVELTGDNTPDTRTIRDADIIITTPEKWDGISRSWQTRSYVRQVSLVIIDEIHLLGGDRGPILEIIVSRMNYIASQAESGSIRLLGMSTACANATDLGNWLGVKPGNNQGLFNFRHSVRPVPLEIYIDGFPEQRGFCPLMQSMNRPTFLAIKTHSPDKPVIVFVASRRQTRLTAKDLINFCGMEENPRRFLHFDSEDDLQATLSAVKDTALKEALSFGIGLHHAGLVESDRTLSEQLFAANKIQILVATSTLAWGVNLPAHLVVVKGTQFFDAKIEGYKDMDLTDVLQMLGRAGRPQFDTSGIARIFTQDAKKAFYKHFLHTGFPVESSLHKVLDNHLGAEVSAGVITTKQDALDYLTWTFFFRRLHKNPTYYGLEISSEEQQESQLAARQAAADYMITLVDKSLDDLAESDCVSVHNNGDVDSTPFGKIMSYYYLSHLTIRKFLSKARKTRATTFGDALAWVSLATEFDDLPVRHNEDLINAELAKNLPLDAVGLMDNLPMWDPHVKAFLLIQAFMSRIDLPISDYVGDQISVLDQGIRIIQAGVDVMTELNRLDAVAQMVRLLQCLKSARWPEDYPLSILPGVHEVLDPKLEGKVPSDLVTTTVLANRHGVKTMDGLMHVLGIKAPGARAAFVNATNALPDLTLTASGDTDNLQLTMKRANRLLNHEARIYAPRFPKPQTEGYFVVALSRASGSGSAKNHGADILALKRANWSTTKQGSQSKAIGNATVRLKIPVVADCSTGIKEGDGQEGQQGQQVQVDLVVMSDSYPGMDWRLENVVVPIARPKENVENVKTVEVGVDESLQKKG
>XP_016252459_Cladophialophora_immunda
MVDQTFQSAEQWLAQVAVMRKAIADLKLPSLNDASQMYGADLDLDEDLSEDIEDDIWDAESAVDESPFTDDFDDTVNGLKTPNFAADGVFDRTWLRSKCAAWARSRPGIDSTEVEHQITALLASDSSDNELQMSLADVIGFDDLDFVIELISHRKEVLASQTTTTRQTDGLFGTLETRQEREATLRRQDHQHKHAALAPAFDRSGPKYPHVYKSDVAATGNRLDVAGRKYTLPVGSTRHDYPKYEEYSIPASKVGALAAGQKLVNISDMDGLCQRTFKSYKSLNRMQSLLYPVAYTTAENMLICAPTGAGKTDAAMLTILQAISKNVIPNPIEEPTATEFIVMADDFKIVYVAPMKALAAEVTEKLGKRLAWLGIQVRELTGDMQLTKKEIAATQIIVTTPEKWDVVTRKSTGDTELVQKVRLLIIDEVHMLHDERGAVIESLVARTERQVESTQSLIRIVGLSATLPNYIDVADFLKVNRMSGLFYFDASFRPVPLEQHFIGVKGKGSKVQRENLDQTTFEKVKELLKQDKQVMVFVHSRKDTVLAARTLNQMAIDDGCAELFVPDPNNPAFVRAMADLKTTRGRELREIIPKGFGCHNAGMARSDRNFVERVFSEGAIKVLCCTATLAWGVNLPAAAVVIKGTQLYSAEAGKFVDLGILDVLQIFGRAGRPQFQDSGVGYICTTHDKLQHYLSAVTQQQPIESKFSQKLVDNLNAEISLGTVTTVQEAVTWLGYTYLFIRMRRNPQAYGIDWNEYQDDPQLGQRRRKLIIDAARTLHRSQMIIFNERTDELRAKDVGRIASQYYVLQSSIEIFNTMMRPHASEADVLKMISMSGEFDNIQSRDNEALELHRLRQEAVVCEIEDRKSGPKSSEEEKEQKVIENHAKTNILLQSYISRAKLEDFALVSDLAYVAQNSARICRALFMIALNRGWGYQCQVLLSMCKAIEKQIWPFQHPFHQFDLPLSVLKNLDDKAPSSNIESLREMEPAEIGNLVHNQKMGTTLTKLLDNFPTMSVEAETAPLNRDVLRMRLYLYPEFVWNDRHHGTSEAYWVWVENSETSEVYHHEYFILSRKKMHDDHELNFTIPLADPLPSQIYVRVISDRWLGAETVHPVSFQHLIRPDTESVYTDLLDLQPLPITALKNPALEELYGQRFQFFNPMQTQIFHTLYHTSNNVLLGSPTGSGKTVAAELAMWWAFRERPGSKVVYIAPMKALVRERVQDWRKRLTIPMGLRLVELTGDNTPDTRTIRDADIIITTPEKWDGISRSWQTRSYVRQVSLVIIDEIHLLGGDRGPILEIIVSRMNYIASQAESGSIRLVGMSTACANATDLANWLGVKPGNNQGLFNFRHSVRPVPLEIYIDGFPEQRGFCPLMQSMNRPTYLAIKNHSPDKPVIVFVASRRQTRLTAKDLINFCGMEENPRRFLHFDTEDDLQHTLSAVKDAALREALSFGIGLHHAGLVESDRTLSEQLFAANKIQILVATSTLAWGVNLPAHLVVVKGTQFFDAKIEGYKDMDLTDVLQMLGRAGRPQFDTSGIARIFTQDSKKAFYKHFLHTGFPVESSLHKVLDNHLGAEVSAGVITTKQDALDYLTWTFFFRRLHKNPTYYGLEISAEEHKENQLAARQAAADYMITLVDKSLDDLAESDCVLVHNNGDVDSTPFGKIMSYYYLSHLTIRKFLSKARKTTSTTFADALAWISLATEFDDLPVRHNEDLINAELAKNLPLDTEGLMDNLPMWDPHVKAFLLIQAFMARIDLPISDYVGDQISVLDQGIRIIQAGVDVMTELNRFDAVVQMVKLLQCIKSARWPEDYPLSILPGVDEVFDEKLEGRVPKDLVTTAVLSTRHGVKTIDGLMNVLGIKAHHTRAAFIKAANALPDLALSATGNTDNLQLTLKRSNRLLDREARIYAPKFPKPQTEGYFVLVLPPGSAADGQGMDILALKRANWSTTKQGTQSKAIGTANVKLKIPAPELDMGRGQEEMKVDILVMSDAYPGMEWRLENVVVPVAQKETGGFKTVEVKVDENLLKKK
>XP_007747341_Cladophialophora_psammophila
MVDPTFHSEEQWLAQVAAMRQAIADLKLPSLNDASQMYGIDLDLDEDLSEDIDDDIWDAESTVDESPFTDEFGETANGFKTPNFVTDGVFDRAWLRSKCAAWTRSRSGIDASDIEHRITALLASGSSDDELQMSLADIVGFDDLDFVIELISHRKEVLTAPTATTRQTDGLLGKLETHQEREATLRRQDYAHKHAALAPAFDRSGPRYPHVYKSDVAATGNMLDVAGRRYALPVGSTRHDHQNYEEYSIPASKVGSLVAGQKLVNLSEMDGLCQRTFKGYKSLNRMQSLLYPVAYTTSENMLICAPTGAGKTDAAMLTILQAISKNVIPNPIEEHTATDFIVMADDFKIVYVAPMKALAAEVTDKLGKRLAWLGIQVRELTGDMQLSKKEIAATQIIVTTPEKWDVVTRKSTGDTELVQKVRLLIIDEVHMLHDERGAVIESLVARTERQVESTQSLIRIVGLSATLPNYIDVADFLKVNRMSGLFYFDASFRPVPLEQHFIGVKGKVGSKTQRENLDQTTFEKVKELLKQNKQVMVFVHSRKDTVLAARTLNQMAIDDGCADLFVPDPDNPAYVRAMADLKTTRGRELREIVPKGFGCHNAGMARSDRNFVERIFSEGAIKVLCCTATLAWGVNLPAAAVIIKGTQLYSAEAGKFVDLGILDVLQIFGRAGRPQFQDSGVGYICTTQDKLQHYLSAVTQQQPIESKFSQKLVDNLNAEISLGTVTTVQEAVTWLGYTYLFIRMRRNPQAYGIDWNEYQDDPQLGQRRRKLIVDAARTLHRSQMIIFNERTDELRAKDVGRIASQYYVLQSSIEIFNTMMRPHASEADVLKMISMSGEFDNIQSRDNEAQELHRLRQEAVVCEIEDRKSGPKNSEDEKEQRVIENHAKTNILLQSYISRAKLEDFALVSDLAYVAQNSARICRALFMIALNRGWGYQCQVLLSMCKAIEKQIWPFQHPFHQFDLPVPVLKNLDDKAPSSNIESLREMEPAEIGNLVHNQKMGTTLAKLLDNFPTMSVEAETAPLNRDVLRMRLYLYPEFVWNDRHHGTSEAYWVWVENSETSEIYHHEYFILSRKKMHDNHELNFTIPLADPLPSQIYVRIISDRWLGAETVHPVSFQHLIRPDTESVYTDLLDLQPLPITALKNPALEELYGQRFQFFNPMQTQIFHILYHTSNNVLLGSPTGSGKTVAAELAMWWAFRERPGSKVVYIAPMKALVRERVQDWRKRLTIPLGLKLVELTGDNTPDTRTIRDADIIITTPEKWDGISRSWQTRSYVRQVSLVIIDEIHLLGGDRGPILEIIVSRMNYIASQAESGSIRLVGMSTACANATDLANWLGVKPGNNQGLFNFRHSVRPVPLEIYIDGFPEQRGFCPLMQSMNRPTYLAIKNHSPDKPVIVFVASRRQTRLTAKDLINFCGMEENPRRFLHFDNEDDLEHTLSAVKDAALKEALSFGIGLHHAGLVESDRTLSEQLFAANKIQILVATSTLAWGVNLPAHLVVVKGTQFFDAKIEGYKDMDLTDVLQMLGRAGRPQFDTSGIARIFTQDSKKAFYKHFLHTGFPVESSLHKVLDNHLGAEASAGVITTKQDALDYLTWTFFFRRLHKNPTYYGLEISAEEHKDNQLAARQAAADYMITLVDKSLDDLAESDCVLVHNNGDVDSTPFGKIMSYYYLSHLTIRKFLSKARKTTSTTFADALAWISLATEFDDLPVRHNEDLINAELAKNLPLDTEGLMDNLPMWDPHVKAFLLIQAFMARIDLPISDYVGDQISVLDQGIRIIQAGVDLMTELNRFDAVVQMVQLLQSIKSARWPEDYPLSILPGVDEVFDDRLEGKIPKDLVTTAVLSTRHGAKTIDGLMNVLGIKAHNTRTAFVKAVNALPDIALSATGDTDNLQLTLKRSNRLLDREARIYAPKFPKPQTEGYFVLVLPTRTTSSRQGVDILALKRANWSTMKQGTQTKAVETANVKLKIPAPESLLGREQAEVKVDMLVMSDAYPGMEWRLENVVVPVAQKTEVSKTVEVKVDESLLKKK
>XP_018693887_Fonsecaea_erecta
MVDQTFRSEEQWLAQVAAMRQAIADLKLPSLNDASQMYGADLDLDEDLSEDVDDDIWDTESVADESPFTDDVDDTVNGFKTPDVGTNGVFDRTWLRSKCAAWARSKSGIDPTEIEHQITALLASDSSDEELQMSLADIVGFDDLDFVIELISHRKEVVSSQTATTRQTDGLFGTLETREERAATLRRQDYEHKHAALAPAFDRSGPKYPHVYKSDIAATGNMLDVAGRKYALPVGSTRHDYPKYEEYSIPASKVGSLAAGQKLVNISDMDGLCQRTFKGYKSLNRMQSLLYPVAYTTAENMLICAPTGAGKTDAAMLTILHAISKNVLPNPIEEPAATEFIVMADDFKIVYVAPMKALAAEVTEKLGKRLAWLGIQVRELTGDMQLTKKEIAATQIIVTTPEKWDVVTRKSTGDTELVQKVRLLIIDEVHMLHDERGAVIESLVARTERQVESTQSLIRIVGLSATLPNYIDVADFLKVNRMTGLFYFDASFRPVPLEQHFIGVKGKGNKVQRENLDEVTFQKVKELLKQDKQVMVFVHSRKDTVLAARTLYQMAVEDGCAELFVPDLDNPAFVRAMADLKTTRGRELREIVPKGFGCHNAGMARSDRNFVERIFSDGAVKVLCCTATLAWGVNLPAAAVVIKGTQLYSSEAGKFVDLGILDVLQIFGRAGRPQFQDSGIGYICTTYDKLQHYLSAVTQQQPIESKFSQKLVDNLNAEISLGTVTTVQEAVTWLGYTYLFIRMRRNPQAYGIDWDEYQDDPQLGQRRRKLIIDAARTLHRSQMIIFSERTDELRAKDVGRIASQYYVLQSSIEIFNTMMRPHASEADVLKMISMSGEFDNIQSRDNEALELQRLRQEAVVCEIEDRKNGPKSSAEEKEQKVIENHAKTNILLQSYISRAKLEDFALVSDLAYVAQNSARICRALFMIALNRGWGYQCQVLLSMCKAIEKQIWPFQHPFHQFDLPMPVLKNLDDKAPSSNIESLREMEPAEIGSLVHNHKMGTTLTKLLDNFPTMSVEAETAPLNRDVLRMRLYLYPEFVWNDRHHGTSEAYWVWVENSETSEIYHHEYFILSRKKMHDSHELNFTIPLADPLPSQIYVRVISDRWLGAETVHPVSFQHLIRPDTESVYTDLLDLEPLPITALKNPALEELYGQRFRFFNPMQTQIFHTLYHTSNNVLLGSPTGSGKTVAAELAMWWAFRERPGSKVVYIAPMKALVRERVQDWRRRLTIPMGLKLVELTGDNTPDTRTIRDADIIITTPEKWDGISRSWQTRSYVRQVSLVIIDEIHLLGGDRGPILEIIVSRMNYIASQAESGSIRLVGMSTACANATDLANWLGVKPGNNQGLFNFRHSVRPVPLEIFIDGFPEQRGFCPLMQSMNRPTYLAIKNHSPDKPVIVFVASRRQTRLTAKDLINFCGMEENPRRFLHFDNEDDLQHTLSAVKDAALKEALSFGIGLHHAGLVESDRTLSEQLFAANKIQILVATSTLAWGVNLPAHLVVVKGTQFFDAKIEGYRDMDLTDVLQMLGRAGRPQFDTSGIARIFTQASKKAFYKHFLHTGFPVESSLHKVLDNHLGAEVSAGVITTKQDALDYLTWTFFFRRLHKNPTYYGLEISAEEHKENQLTARQAAADYMITLVDKSLDDLAESDCVLVHSNGDVDSTPFGKIMSYYYLSHLTIRKFLLKARKTTSATFADVLSWISLATEFDDLPVRHNEDLINAELAKNLPLDTEGLMENLPMWDPHVKAFLLIQAFMGRIDLPISDYVGDQTSVLDQGIRIIQAGVDVMTELNRFDAVVQMVKLLQCIKSARWPEDYPLSILPGVDEVFDEKLEGKVPKDLVTTAVLSSRHGVKTIDGLMNVLGIKAQNSRGAFIKAVNALPDLALSATGETNSFQLTLKRSNRLLDHEARIYAPKFPKPQTEGYFVLVFPPGSASNDKGVDILALKRANWSTTKQGTQSRAVGTATVKLKIPTPALDLGRGQKEIKVDVLVMSDAYPGMEWRLENVVVPISQEEKNTVEVNVDEGLLKKK
>XP_022513562_Fonsecaea_monophora
MVDQTFQSEEQWLAQVAAMRQAIADLKLPSLNDESQMYGSDLDLDEELSEDIDDDIWDAESAVDESPFTDDVDDTVNGFKTPNRATNGVFDKTWLRSKCAAWARTSSSGIDSTDIEHQITALLASDSSDEELQMSLADIIGFDDLDFVIELISHREEVLNAQSATSRQTDGLFGTLETREEREATLRRQDYDHKHAALAPAFDRSGPKYPHVYKSDVAATGNMLDVAGKKYALPAGSTRHDHPKYEEYSIPASKVGSLAAGQKLVNISEMDGLCQRTFKGYKSLNRMQSLLYPVAYTTAENMLICAPTGAGKTDAAMLTILQTISKNIIPNPIEEPNATDFIVMADDFKIVYVAPMKALAAEVTEKLGKRLAWLGIQVRELTGDMQLTKKEIAATQIIVTTPEKWDVVTRKSTGDTELVQKVRLLIIDEVHMLHDERGAVIESLVARTERQVESTQSLIRIVGLSATLPNYIDVSDFLKVNRMSGLFYFDASFRPVPLEQHFIGVKGKGSKIQRENLDHTTFVKVKELLKQDKQVMVFVHSRKDTVLAARTLYQMAVDDGCAELFAPDADNPAYVRAMADLKITRGRELREIVPKGFGCHNAGMPRSDRNFVERVFSDGAIKVLCCTATLAWGVNLPAAAVIIKGTQLYSAEAGKFVDLGILDVLQIFGRAGRPQFQDSGVGYICTTQDKLQHYLSAVTQQQPIESKFSQKLVDNLNAEISLGTVTTVQEAVTWLGYTYLFIRMRRNPQAYGIDWNEHQDDPQLGQRRRKLVIDAARTLHRSQMIIFNERTDELRAKDVGRIASQYYVLQSSIEIFNTMMRPHASEADVLKMISMSGEFDNIQSRENEAQELHRLRKEAVMCEIEDPKIASKGSEDEKERKVIENHAKTNILLQSYISRAKLEDFALVSDLAYVAQNSARICRALFMIALNRGWGYQCQVLLSMCKAIEKQIWPFQHPFHQFDLPVPVLKNLDDKAPSSNIESLREMEPAEIGSLVHNHKMGTTLTKLLDNFPTMSVEAETAPLNRDVLRMRLYLYPEFVWNDRHHGTSEAYWVWVENSETSEIYHHEYFILSRKKMHDNHELNFTIPLADPLPSQIYVRVISDRWLGAETVHPVSFQHLIRPDTESVYTDLLDLQPLPITALKNPALEELYGQRFQFFNPMQTQIFHTLYHTSNNVLLGSPTGSGKTVAAELAMWWAFRERPGSKVVYIAPMKALVRERVQDWRKRLTVPLGLKLVELTGDNTPDTRTIRDADIIITTPEKWDGISRSWQTRSYVRQVSLVIIDEIHLLGGDRGPILEIIVSRMNYIASQADSGSIRLVGMSTACANATDLGNWLGVKPGNNQGLFNFRHSVRPVPLEIYIDGFPEQRGFCPLMQSMNRPTYLAIKNHSPDKPVIVFVASRRQTRLTAKDLINFCGMEENPRRFLHFDNEDDLQHTLSAVKDAALKEALSFGIGLHHAGLVESDRTLSEQLFAANKIQILVATSTLAWGVNLPAHLVVVKGTQFFDAKIEGYKDMDLTDVLQMLGRAGRPQFDTSGIARIFTQDSKKAFYKHFLHTGFPVESSLHKVLDNHLGAEVSAGVITTKQDALDYLTWTFFFRRLHKNPTYYGLEISAEEHKENQLAARQAAADYMITLVDKSLDDLAESDCVLVHNNGDVDSTPFGKIMSYYYLSHLTIRKFLSNARRTTSTTFADALAWISLATEFDDLPVRHNEDLINAELAKNLPLDTEGLMENLPMWDPHVKAFLLIQAFMARIDLPISDYVGDQISVLDQGIRIIQAGIDVMTELNRFDAVVQMVKLLQCIKSARWPEDYPLSILPGVDEMFDEKLEGKVPKDLVTTAVLSTKHGAKTIEGLMNVFGIKGHNTRTAFIKAVNALPALALSAAGDTDNLQLTMKRSNRLLDHEGRIYAPKFPKPQTEGYFVLVLPPGSATTTHGMDILALKRANWSTTKQGTQSRVVGTANVKLKIPAPEFNLGSGQEEMKVDILVMSDAYPGMEWRLENVVVRIAQKTEGSRTVEVNVDESLLKKK
>XP_016629636_Fonsecaea_multimorphosa
MVSQTFQSEEQWLAQVTAMRQAIADLKLSSLNDAPQMYGADLDLDEDLSEDVDDDIWDAESAVDESPFTDDVDDAVNGFKTPNFDTNGVFDRTWLSSKCAAWARSKPGIDPTEIEQQITALLASDTSDDELQMSLADIVGFDDLDFVIELISHRKEVLNSQTATIRQTDGLFGSLETRQERDATLRRQDYEHKNAALAPAFDRSGPKYPHVYKSDVAATGNMLDVAGRRYALPLGSTRHDYQKYEEYAIPASKVGSLAAGQKLVAISEMDGLCQRTFKGYKSLNRMQSLLYPVAYTTAENMLICAPTGAGKTDAAMLTILQAISKNIIPNPIEEPTATEFIVMADDFKIVYVAPMKALAAEVTEKLGKRLAWLGIQVRELTGDMQLTKKEIAATQIIVTTPEKWDVVTRKSTGDTELVQKVRLLIIDEVHMLHDERGAVIESLVARTERQVESTQSLIRIVGLSATLPNYIDVADFLKVNRMSGLFYFDASFRPVPLEQHFIGVKGKGSKVQRENLDQTTFEKVKELLKQDKQVMVFVHSRKDTVLAARTLYQMAVDDGCAELFVPDSDNPAYVRAMADLKTTRGRELRDIVPKGFGCHNAGMPRSDRNFVERIFSDGAIKVLCCTATLAWGVNLPAAAVVIKGTQLYSAEAGKFVDLGILDVLQIFGRAGRPQFQDSGVGYICTTHDKLQHYLSAVTQQQPIESKFSQKMVDNLNAEISLGTVTTVQEAVTWLGYTYLFIRMRRNPQAYGIDWNEYQDDPQLGQRRRKLIIDAARTLHRSQMIIFNERTDELRAKDVGRIASQFYVLQSSIEIFNTMMRPHASEADVLKMISMSGEFDNIQSRDNEALELHRLRQEAVVCEIEDRKNGPKSSEEEKEQRVIENHAKTNILLQSYISRAKLEDFALVSDLAYVAQNSARICRALFMIALNRGWGYQCQVLLSMCKAIEKQIWPFQHPFHQFDLPVPVLKNLDDKAPSSNIESLREMEPAEIGNLVHNQKMGTTLTKLLDNFPTVSVEAETAPLNRDVLRMRLYLYPEFVWNDRHHGTSESYWVWVENSETSEIYHHEYFILSRKKMHDNHELNFTIPLADPLPSQIYVRVISDRWLGAETVHPVSFQHLIRPDTESVYTDLLDLQPLPITALKNPALEELYGQRFQFFNPMQTQIFHTLYHTSNNVLLGSPTGSGKTVAAELAMWWAFRERPGSKVVYIAPMKALVRERVQDWRKRLTVPMGLKLVELTGDNTPDTRTIRDADIIITTPEKWDGISRSWQTRSYVRQVSLVIIDEIHLLGGDRGPILEIIVSRMNYIASQAESGSIRLVGMSTACANATDLANWLGVKPGNNQGLFNFRHSVRPVPLEIYIDGFPEQRGFCPLMQSMNRPTYLAIKNHSPDKPVIVFVASRRQTRLTAKDLINFCGMEENPRRFLHFDNEDDLQHTLSAVKDAALKEALSFGIGLHHAGLVESDRTLSEQLFAANKIQILVATSTLAWGVNLPAHLVVVKGTQFFDAKIEGYKDMDLTDVLQMLGRAGRPQFDTSGIARIFTQDSKKAFYKHFLHTGFPVESSLHKVLDNHLGAEVSAGVITTKQDALDYLTWTFFFRRLHKNPTYYGLEISAEEHKENQLVARQAAADYMITLVDKSLDDLAESDCVLVHNNGDVDSTPFGKIMSYYYLSHLTIRKFLSKARKSPSATFADALAWISLATEFDDLPVRHNEDLINAELAKNLPFDTEGLMDNLPMWDPHVKAFLLIQAFMARIDLPISDYVGDQISVLDQGIRIIQAGVDVMTELNRFDAVVQMVRLLQCIKSARWPEDYPLSILPGVDEVFDEKLEGKVPKDLVMTAVLSTRHGVKTIDGLMNVLGIKAQNTRMAFIKAVNALPDLALSATGDTDNLQLTLKRRNRLLDHEARIYAPRFPKPQTEGYFVLVLPPGSASSGQGLDVLALKRANWSTTKQGTRSKAVGTANVKLKIPAPELDAGRGQEEMKVDILVMSDAYPGMEWRLENVVVPVAQKEAGGSKTVEVNVDEGLLKKK
>XP_022500146_Fonsecaea_nubica
MVDKTFQSEEQWLAQVAAMRQAIADLKLPSLNDASQMYGSDLDLDEELSEDIDDDIWDAESAVDESPFTDDVDDTVNGFKTPNRATNGVFDKTWLRSKCAAWARTSSSGIDPTEIEHQITALLASDSSDEELQMSLADIIGFDDLDFVIELISHRKEVLNAQSATSRQTDGLFGTLETREEREATLRRQDYDHKHAALAPAFDRSGPKYPHVFKSDVAATGNMLDVAGKRYALPVGSTRHDHPKYEEYSIPASKVGSLAAGQKLVNISEMDGLCQRTFKGYKSLNRMQSLLYPVAYTTAENMLICAPTGAGKTDAAMLTILQTISKNIIPNPIEEPNATEFIVMADDFKIVYVAPMKALAAEVTEKLGKRLAWLGIQVRELTGDMQLTKKEIAATQIIVTTPEKWDVVTRKSTGDTELVQKVRLLIIDEVHMLHDERGAVIESLVARTERQVESTQSLIRIVGLSATLPNYIDVSDFLKVNRNSGLFYFDASFRPVPLEQHFIGVKGKGSKIQRENLDHTTFVKVKELLKQDKQVMVFVHSRKDTVLAARTLYQMAVDDGCAELFAPDADNPAYVRAMADLKTTRGRELREIVPKGFGCHNAGMPRSDRNFVERVFSDGAIKVLCCTATLAWGVNLPAAAVIIKGTQLYSAEAGKFVDLGILDVLQIFGRAGRPQFQDSGVGYICTTQDKLQHYLSAVTQQQPIESKFSQKLVDNLNAEISLGTVTTVQEAVTWLGYTYLFIRMRRNPQAYGIDWIEHQDDPQLGQRRRKLIIDAARTLHRSQMIIFNERTDELRAKDVGRIASQYYVLQSSIEIFNTMMRPHASEADVLKMISMSGEFDNIQSRDNEAQELHRLRQEAVICEIQDRKIASKGSEDEKEQKVIENHAKTNILLQSYISRAKLEDFALVSDLAYVAQNSARICRALFMIALNRGWGYQCQVLLSMCKAIEKQIWPFQHPFHQFDLPVPVLKNLDDKAPSSNIESLREMEPAEIGSLVHNQKMGNTLTKLLDNFPTISVEAETAPLNRDVLRMRLYLYPEFVWNDRHHGTSEAYWVWVENSETSEIYHHEYFILSRKKMHDNHELNFTIPLADPLPSQIYVRVISDRWLGAETVHPVSFQHLIRPDTESVYTDLLDLQPLPITALKNPALEELYGQRFQFFNPMQTQIFHTLYHTSNNVLLGSPTGSGKTVAAELAMWWAFRERPGSKVVYIAPMKALVRERVQDWRKRLTVPLGLKLVELTGDNTPDTRTIRDADIIITTPEKWDGISRSWQTRSYVRQVSLVIIDEIHLLGGDRGPILEIIVSRMNYIASQADSGSIRLVGMSTACANATDLGNWLGVKPGNNQGLFNFRHSVRPVPLEIYIDGFPEQRGFCPLMQSMNRPTYLAIKNHSPDKPVIVFVASRRQTRLTAKDLINFCGMEENPRRFLHFDNEDDLQHTLSAVKDAALKEALSFGIGLHHAGLVESDRTLSEQLFAANKIQILVATSTLAWGVNLPAHLVVVKGTQFFDAKIEGYKDMDLTDVLQMLGRAGRPQFDTSGIARIFTQDSKKAFYKHFLHTGFPVESSLHKVLDNHLGAEVSAGVITTKQDALDYLTWTFFFRRLHKNPTYYGLEISAEEHKENQLAARQAAADYMITLVDKSLDDLAESDCVLVHNNGDVDSTPFGKIMSYYYLSHLTIRKFLSKARKTTSTTFADALAWISLATEFDDLPVRHNEDLINAELAKNLPLDTEGLMENLPMWDPHVKAFLLIQAFMARIDLPISDYVGDQISVLDQGIRIIQAGIDVMTELNRFDAVVQMVRLLQCIKSARWPEDYPLSILPGVDEVFDEKLEGKVPKDLVTTAVLSTKHGAKTIEGLMNMFGIKGHNTRTAFIKAVNALPALTLSATGDTDNLQLTMKRSNRLLDHEGRIYAPKFPKPQTEGYFVLVLPPGSATTTQGMDILALKRANWSTTKQGTQSRVVGTANVKLKIPAPEFNLRSGQGEMKVDILVMSDAYPGMEWRLENVVVRIAQKTEGSRTVEVNVDESLLKKK
>XP_013289286_Fonsecaea_pedrosoi
MVDQTFQSEEQWLAQVAAMRQAIADLKLPSLNDASQMYGSDLDLDEELSEDIDDDIWDAESAVDESPFTDDVDDTVNGFKTPHRATNGVFDKTWLRSKCAAWARTSSSGIDSTDIEHQITALLASDSSDEELQMSLADIIGFDDLDFVIELISHREEVLNAQSATSRQTDGLFGTLETREEREATLRRQDYDHKHAALAPAFDRSGPKYPHVYKSDVAATGNMLDVAGKKYALPAGSTRHDHPKYEEYSIPASKVGSLAAGQKLVNISEMDGLCQRTFKGYKSLNRMQSLLYPVAYTTAENMLICAPTGAGKTDAAMLTILQTISKNIIPNPIEEPNATDFIVMADDFKIVYVAPMKALAAEVTEKLGKRLAWLGIQVRELTGDMQLTKKEIAATQIIVTTPEKWDVVTRKSTGDTELVQKVRLLIIDEVHMLHDERGAVIESLVARTERQVESTQSLIRIVGLSATLPNYIDVSDFLKVNRMSGLFYFDASFRPVPLEQHFIGVKGKGSKIQRENLDHTTFVKVKELLKQDKQVMVFVHSRKDTVLAARTLYQMAVDDGCAELFAPDADNPAYVRAMADLKITRGRELRDIVPKGFGCHNAGMPRSDRNFVERVFSDGAIKVLCCTATLAWGVNLPAAAVIIKGTQLYSAEAGKFVDLGILDVLQIFGRAGRPQFQDSGVGYICTTQDKLQHYLSAVTQQQPIESKFSQKLVDNLNAEISLGTVTTVQEAVTWLGYTYLFIRMRRNPQAYGIDWNEHQDDPQLGQRRRKLVIDAARTLHRSQMIIFNERTDELRAKDVGRIASQYYVLQSSIEIFNTMMRPHASEADVLKMISMSGEFDNIQSRDNEAQELHRLRKEAVMCEIEDPKLVSKGSEDEKERKVIENHAKTNILLQSYISRAKLEDFALVSDLAYVAQNSARICRALFMIALNRGWGYQCQVLLSMCKAIEKQIWPFQHPFHQFDLPVPVLKNLDDKAPSSNIESLREMEPAEIGSLVHNHKMGTTLTKLLDNFPTMSVEAETAPLNRDVLRMRLYLYPEFVWNDRHHGTSEAYWVWVENSETSEIYHHEYFILSRKKMHDNHELNFTIPLADPLPSQIYVRVISDRWLGAETVHPVSFQHLIRPDTESVYTDLLDLQPLPITALKNPALEELYGQRFQFFNPMQTQIFHTLYHTSNNVLLGSPTGSGKTVAAELAMWWAFRERPGSKVVYIAPMKALVRERVQDWRKRLTVPLGLKLVELTGDNTPDTRTIRDADIIITTPEKWDGISRSWQTRSYVRQVSLVIIDEIHLLGGDRGPILEIIVSRMNYIASQADSGSIRLVGMSTACANATDLGNWLGVKPGNNQGLFNFRHSVRPVPLEIYIDGFPEQRGFCPLMQSMNRPTYLAIKNHSPDKPVIVFVASRRQTRLTAKDLINFCGMEENPRRFLHFDNEDDLQHTLSAVKDAALKEALSFGIGLHHAGLVESDRTLSEQLFAANKIQILVATSTLAWGVNLPAHLVVVKGTQFFDAKIEGYKDMDLTDVLQMLGRAGRPQFDTSGIARIFTQDSKKAFYKHFLHTGFPVESSLHKVLDNHLGAEVSAGVITTKQDALDYLTWTFFFRRLHKNPTYYGLEISAEEHKENQLAARQAAADYMITLVDKSLDDLAESDCVLVHNNGDVDSTPFGKIMSYYYLSHLTIRKFLSKARRTTSTTFADALAWISLATEFDDLPVRHNEDLINAELAKNLPLDTEGLMENLPMWDPHVKAFLLIQAFMARIDLPISDYVGDQISVLDQGIRIVQAGIDVMTELNRFDAVVQMVKLLQCIKSARWPEDYPLSILPGVDEMFDEKLEGKVPKDLVTTAVLSTKHGAKTIEGLMNVFGIKGHNTRTAFIKAVNALPALALSATGDTDNLQLTMKRSNRLLDHEGRVYAPKFPKPQTEGYFVLVLPPGSATTTQGMDILALKRANWSTTKQGTQSRVVGTANVKLKIPALESNLRSGPEEMKVDILVMSDAYPGMEWRLENVVVRIAQKTEGSRTVEVNVDESLLKKK
>XP_007758117_Cladophialophora_yegresii
MGETTFQSETQWLAQMRAMRQAIANLKLPPLNDASQMYGADLDLDEDLSEDPDDDIWDVESAADDTPPSDFFDDSRNGLTTSDLVTDGVFDKAWLRSRCAAFARSRSGMDASDLEQQITALLVSDSPDDELQMSLADIVGYDDLDFVIELISHRKEILTVSAASTRQTDGLFHGLETRQEREASLRRQDYEHKHAALAPAFDRSGPHYPHVYKSDAAAAGNRLDVSGKKFALHLGSTHSDHPKYEEYSIPATKVGSLAAGQKLVNISEMDGLCQRTFKGYKSLNRMQSLLYPVAYTTSENMLICAPTGAGKTDAAMLTILHTISKNTVPNPIEEPTATDFVVMADDFKIVYVAPMKALAAEVTEKLGKRLAWLGIQVREYTGDMQLTKREIAATQIIVTTPEKWDVVTRKSTGDTELVQKVRLLIIDEVHMLHDERGAVIESLVARTERQVESTQSLIRIVGLSATLPNYIDVSDFLKVNRMTGLFYFDASFRPVPLEQHFIGVKGKPGSKTSRENLDQVTFEKIKGLLQQDKQVMVFVHSRKDTVLAARTLNQLAIDDGCPDLFLPEPNNPAFVKALADLKTTRGRELREIVPKGFGCHNAGMARSDRNFVERIFSEGAIRVLCCTATLAWGVNLPAAAVIIKGTQLYSADVGKFVDVGILDVLQIFGRAGRPQFQDSGIGYICTTHDKIQHYLSAVTQQQPIESKFSKKLVDNLNAEISLGTVTSVQEGVTWLGYSYLFVRMRRQPQAYGIDWNEYQDDPQLGQRRRKLIIDAARTLHRSQMIIFNEKTEELRAKDVGRIASQYYVLHSSVEIFNTMMRPQATESDVLKMISMSSEFDNIQSRENEAQELHRLKIEATACEVEERKAVTTGSKEDNEKEQKLIENHAKVNILLQSYISRARLEDFALVSDSAYVAQNAARICRALFMVALNRGWGYQCEVLLSMCKAIEKQIWPYQHPFHQFDLPLPVLKNLDEKAPSSNIESLREMEPAEIGSLVRNQKMGTTISRLLENFPTMSVEAECAPLNRDVLRMRLFLYPEFIWNDRHHGTSEPYWVWVENSETSEIYHHEYFILSRRKMHDNHELNFTIPLADPLPSQIYIKVISDRWLGAETVHPVSFQHLIRPDTESVYTDLLDLQPLPISSLKNPALEELYGQRFQFFNPMQTQIFHTLYHTSNNVLLGSPTGSGKTVAAELAMWWAFRERPGSKVVYIAPMKALVRERVQDWRKRLVGPMGLKLVELTGDNTPDTRTIRDADIIITTPEKWDGISRSWQTRSYVRQVSLVIIDEIHLLGGDRGPILEIIVSRMNYIASQAESGSIRLLGMSTACANATDLGNWLGVKPGNNQGLFNFRHSVRPVPLEIYIDGFPEQRGFCPLMQSMNRPTFLAIKTHSPEKPVIVFVASRRQTRLTAKDLINFCGMEENPRRFLHFDSEDDLQATLSAVKDAALKEALSFGIGLHHAGLVESDRTLSEQLFAANKIQILVATSTLAWGVNLPAHLVVVKGTQFFDAKIEGYKDMDLTDVLQMLGRAGRPQFDTSGIARIFTQDAKKAFYKHFLHTGFPVESSLHKVLDNHLGAEVSAGVITTKQDALDYLTWTFFFRRLHKNPTYYGLEISSEEQQEGQLSARQAAADYMITMVDKSLDDLAESDCVSVHNNGDVDSTPFGKIMSYYYLSHLTIRKFLSKARKTRSTTFADALAWVSLATEFDDLPVRHNEDLINAELAKNLPLDTVGLMDNLPMWDPHVKAFLLIQAFMSRIDLPISDYVGDQISVLDQGIRIIQAGVDVMTELNRLDAVAQMVRLLQCLKSARWPEDYPLSILPGVHEVSDTKLEGKVPMDLVTTAVLASRHGGKTIDGLMHLLGIRAPGPRAAFGKAVNALPDIALTASGDTDNLQLTMKRANRLLDHEARIYAPRFPKPQTEGYFVIALPSGSGSGSASPRNPSADILALKRANWSTTKQGTQSRAIGNATVKLKIPAAADPTSYREGQQQVKVDLVVMSDSYPGMEWRLDNVVVPLARPKLTVENVQTVEVEVDESLQKKK
>XP_016240540_Exophiala_spinifera
MAETTFREESQWLAQMEAMRQAIVDLKLPPANGENKMYGDDIDLDDELSDGVDDDIWDVESEVDESPPSDTNDETINSLKAHETSEQFFDRSWLHSKCTAFARSRHGMEVDDVEQQIIALLASDSSDDELQMSLAEIVGFDDLDFVIELISHRKEILAPPKSTTRQTDGLFSQLQTRQEREAALRQQDYEHKHAVLAPAFDRSTPKYAHIYKSDSAAAGNMLDVSGKRYGLPVGSTRNDYAKYEEYSVPATKVGSLGIGQKLVNIADMDGLCQRTFKGYKSLNRMQSLLYPVAYTTSENMLICAPTGAGKTDAAMLTILQTISKNVLPNPIDEPEATDFVLMADDFKIVYVAPMKALAAEVTEKLGKRLSWLGVQVRELTGDMQLTKREIAATQIIVTTPEKWDVVTRKSTGDTELVQKVRLLIIDEVHMLHDDRGAVIESLVARTQRQVESTQSPIRIVGLSATLPNYVDVADFLKVNRNNGLFYFDASFRPVPLEQHFIGVKGKVGSKTQRENLDQVTFEKIKELLKQDKQVMVFVHSRKDTVLAARTLYQMAIDDVCDSLFMPEPDHPAYIKALSDLKMTRGRELRDIVPKGFGCHNAGMPRSDRNFVERIFSEGAIKVLCCTATLAWGVNLPAAAVIIKGTQLYSAEAGKFVDLGILDVLQIFGRAGRPQFQDSGVGYICTTQDKLQFYLSAVTQQKPIESRFSHRLVDNLNAEISLGTVTTVAEAVTWLGYSYLFVRMRKNPAAYGIDVQEYLDDPQLGQRRRKLIVDAARTLHRSQMIIFNERTDELRSKDVGRIASQYYVLQTSIEIFNTMMRPRASDADVLKIISMSGEFDNIQSRENEAQELHRLRQEAVVCQVEEPKKGAPKNSEDEKEQKVIENHAKTNILLQSHISRAKLEDFALVSDLAYVAQNSARICRALFMIALNRGWGYQCQVLLSLCKAIEKQIWPFQHPFHQFDLPLPVLKNLDEKAPSSNIESLREMEPAEIGNLVHNQKMGNTLSKLLDNFPTLSVEAEIAPLNRDVLRMQLFLYPEFNWNDRHHGTSESYWVWVENSDTSEIYHHEYFILSRKKMHDSHELNFTIPLSDPLPSQIYVRVISDRWLGAETVQPVSFQHLIRPDTESVYTDLLDLQPLPITALKNPLLEELYGQRFQFFNPMQTQIFHTLYHTSNNVLLGSPTGSGKTVAAELAMWWAFREHPGSKVVYIAPMKALVRERVQDWRKRLTGPMGLKLVELTGDNTPDTRTIRDADIIITTPEKWDGISRSWQTRSYVRQVSLVIIDEIHLLGSDRGPILEIIVSRMNYIASQAEAGSIRLVGMSTACANATDLGNWLGVKPGNNQGLFNFRHSVRPVPLEIYIDGFPEQRGFCPLMQSMNRPTYLAIKNHSPDKPVIVFVASRRQTRLTAKDLINFCGMEENPRRFLKFDSEEDLEATLSAVKDAALKEALSFGIGLHHAGLVESDRTLSEQLFAANKIQILVATSTLAWGINLPAHLVVVKGTQFFDAKIEGYKDMDLTDVLQMLGRAGRPQFDTSGIARIFTQDAKKAFYKHFLHTGFPVESSLHKVLDNHLGAEVNAGVITTKQDALDYLTWTFFFRRLHKNPTYYGLEISAEEHRESQLIARQLASEYMITLVDKSLDDLAESDCVLVHSNGDVDATPFGKIMSYYYLAHLTVRKFLNSARKTSTRAATFADALSWVSAATEFDDLPVRHNEDLINAELAQNLPLGVEGGVLDGLPMWDPHVKSFLLIQAFMSRIDLPISDYVGDQTSVLDQGIRIIQAAIDVMTELNRFDAVVQMVKLLQCIKSARWPEDFPLSILPGVRETADPHLKGKIPSDLVTTATLATRHGNKTIDGLMNLLNIRGQGMRSQFVKAVNMLPDISVGAGGDTDALQVTLKRGNRLQNSEARIYAPKFPKPQTEGYFVLVLPVGAKRAASAGDVKGIDILALKRASWAVTAKDKSGHSRALDISNTKVKVPVLDGTSDGQVKVDILVMSDAYPGMEWWLENVVVPVATPKDVGTAVQTVQVNVDEGLTKKK
>XP_016268502_Exophiala_oligosperma
MAETTFRGESQWLAQMEAMRQAIVELKLPPSNEGFQMYGADIDLDDELSDDVDDDIWDVEGEAVESPPSETNDDDIHGLKTPDPSSKGHFDRSWLHSKCTTFARSRHGMEAEDFEQQIIALLASDSSDEELQMSLAEVIGFDDLDFVIELISHRKDILAPPRSTTRQTDGLFSQLQTRQEREAALRQQDYEHKHAALAPAFDRSTPKYAHVYKSDAAASGNMLDVSGKRYGLPVGSTRNDYAKYEEYSVPATKVGSLGVGQKLVNIADMDGLCQRTFKGYQSLNRMQSLLYPVAYTTSENMLICAPTGAGKTDAAMLTILQTISKNVQPNPIDEPDATDFVLMADDFKIVYVAPMKALAAEVTEKLGKRLSWLGVQVRELTGDMQLTKREIAATQIIVTTPEKWDVVTRKSTGDTELVQKVRLLIIDEVHMLHDDRGAVIESLVARTQRQVESTQSPIRIVGLSATLPNYVDVADFLKVNRNNGLFYFDGSFRPVPLEQHFIGVKGKVGSKTQRENLDHVTFEKIKELLKQDKQVMVFVHSRKDTVLAARTLYQMAMDDGCDSLFMPEPDHPAYIKALSGLKTTRGRELRDIVPKGFGCHNAGMPRTDRNFVERVFSEGAIKVLCCTATLAWGVNLPAAAVIIKGTQLYSAEAGKFVDLGILDVLQIFGRAGRPQFQDSGIGYICTTQDKLQFYLSAVTQQKPIESRFSHRLVDNLNAEISLGTVTTVAEAVTWLGYSYLFVRMRKNPEAYGIDVQEYLDDPQLGQRRRKLIVDAARTLHRSQMIIFNERTDELRSKDVGRIASQYYVLQNSIEIFNTMMRPRASDADVLKIISMSGEFDNIQSRENEAQELRRLRQEAVACQVEEAKGAPKNSEDEKEQKVIENHAKTNILLQSHISRAKLEDFALVSDLAYVAQNSARICRALFMIALNRGWGYQCQVLLSLCKAIEKQIWPFQHPFHQFDLPLPVLKNLDDKAPSSNIESLREMEPAEIGNLVHNQKMGNTISRLLDNFPTLSVKAEIAPLNRDVLRMQLFLYPEFNWNDRHHGTSESYWVWVENSDTSEIYHHEYFILSRKKMHDSHELNFTIPLSDPLPSQIYVRVISDRWLGAETVQPVSFQHLIRPDTESVYTDLLDLQPLPITALKNPLLEELYGQRFQFFNPMQTQIFHTLYHTSNNVLLGSPTGSGKTVAAELAMWWAFREHPGSKVVYIAPMKALVRERVQDWRKRLTGPMGLKLVELTGDNTPDTRTIRDADIIITTPEKWDGISRSWQTRSYVRQVSLVIIDEIHLLGSDRGPILEIIVSRMNYIASQAEAGSIRLVGMSTACANATDLGNWLGVKPGNNQGLFNFRHSVRPVPLEIYIDGFPEQRGFCPLMQSMNRPTYLAIKNHSPDKPVIVFVASRRQTRLTAKDLINFCGMEEDPRRFLHFDSEEDLEATLSAVKDAALKEALSFGIGLHHAGLVESDRTLSEQLFAANKIQILVATSTLAWGINLPAHLVVVKGTQFFDAKIEGYKDMDLTDVLQMLGRAGRPQFDTSGIARIFTQDAKKAFYKHFLHTGFPVESSLHKVLDNHLGAEVNAGVITTKQDALDYLTWTFFFRRLHKNPTYYGLEISAEEHRESQLVARQLASEYMITLVDKSLDDLAESDCVLVHSNGDVDATPFGKIMSYYYLSHLTVRKFLSSARKTTNTSTGATFADALSWVSAATEFDDLPVRHNEDLINAELANNLPLGVEGGVLDGLPMWDPHVKSFLLLQAFMSRIELPISDYVGDQTSVLDQGIRIIQAGIDVMTELNRLDAVVQMVRLLQCIKSARWPEEYPLSILPGVREVFDPKLQGKVPTDLVTTATLATRHGAKTIDGLMNLFDLRGGQGQGGGVRSQFVKAVNMLPDITVSAGGDTDALQVTLKRGNRLQNPEARIYAPKFPKPQTEGYFVLVLPVGSKQVAASTGDVQSKIDILALKRANWAMTNKDRDKSGRSRALDISHTKLKVPVLDDGGIRNGGGRQVKVDILVMSDAYPGMEWWLENVAVPVAEPKDVRGGVQTVEVNVDEGLSKKKK
>XP_013317610_Exophiala_xenobiotica
MAEPTFQAESQWLAQMTAMRQAIAELKLPPWNDESQMYGADLDLEGDLSEDTQDDIWDVESELDESPPSESYDDAVNGFKTPDHVTDGVFNKTWLQSKCAAFARSRTGIDASDLEQQITALLASDNSEDELQMSLADIIGYDDLDFVIELISHRKEVLTAPNATSRQTDGLFGQLQTRQERETGLRQQDYEHKSAALAPAFDRGAPKYAHVYKSDSAASGNILDVSGKRYGLPLNSTRNDYAKYEEYSIPAAKVGTLAAGQKLVNIADMDGLCQRTFRGYSSLNRMQSLLYPVAYTTSENMLVCAPTGAGKTDAAMLTILQTISKNVIPNPIDEPDATDFVLMADDFKVVYVAPMKALAAEITDKLGKRLAWLGVQVRELTGDMQLTKREIAATQIIVTTPEKWDVVTRKSTGDTELVQKVRLLIIDEVHMLHDDRGAVIESLVARTQRQVESTQSLIRIVGLSATLPNYVDVADFLKVNRNNGLFYFDASFRPVPLEQHFIGVKGKVGSKTQRDNLDHVTFEKIKELLKQDKQVMVFVHSRKDTVLTARTLYQMAIDDGCDSLFMPEPDHPAYVRALSDLKSTRGRELRDIVPKGFGCHNAGMPRTDRNFVERIFSEGAIKVLCCTATLAWGVNLPAAAVIIKGTQLYSAEAGKFVDLGILDVLQIFGRAGRPQFQDSGIGYICTTQDKLQHYLSAVTQQQPIESRFSHRLVDNLNAEISLGTVTTVVEAVTWLGYSYLFVRMRKNPAAYGIDVAESLDDPQLGQRRRKLIVDAARTLHRSQMIIFNERTDELRSKDVGRIASQYYVLQNSIEIFNTMMRPRASDADVLKMISMSSEFDNIQSRENEAQELHRLRQEAVVCQVEEPKSAPITSEDKKEQKVIENHAKTNILLQSHISRAKLEDFALVSDLAYVAQNAARICRALFMIALNRGWGYQCQVLLSMCKAIEKQMWPFQHPFHQFDLPLPVLKNLDDKAPSSNIESLREMEPAEIGSLVHNQKMGNTISKLLDNFPTLSVEVEMAPLNRDVLRMQLYLYPEFVWNDRHHGTSESYWVWVENSDSSEIYHHEYFILSRKKIHDSHELNFTIPLADPLPSQIYVRVISDRWLGAETVQPVSFQHLIRPDTESVYTDLLDLQPLPISALKNPLLEELYGQRFQFFNPMQTQIFHTLYHTSNNVLLGSPTGSGKTIAAELAMWWAFREHPGSKVVYIAPMKALVRERVQDWRKRLTGPMGLKLVELTGDNTPDTRTIRDADIIITTPEKWDGISRSWQTRSYVRQVSLVIIDEIHLLGSDRGPILEIIVSRMNYIASQAESGSIRLIGMSTACANATDLANWLGVKPGNNQGLFNFRHSVRPVPLEIYIDGFPEQRGFCPLMQSMNRPTYLAIKNHSPDKPVIVFVASRRQTRLTAKDLINFCGMEEDPRRFLHFDTEDDLQATLSAVKDAALKEALSFGIGLHHAGLVESDRTLSEQLFAANKIQILVATSTLAWGINLPAHLVVVKGTQFFDAKIEGYKDMDLTDVLQMLGRAGRPQFDTSGIARIFTQDAKKAFYKHFLHRGFPVESSLHKVLDNHLGAEVSAGVITTKQDALDYLTWTFFFRRLHKNPTYYGLEIGAEEHRESQLVARQMASEYMVSLVDKSLDDLAESDCVLVHSNGDVDATPFGKIMSYYYLSHLTVRQFLTKARRTPRATFADALSWVSLATEFDELPVRHNEDLINAELAKNLPLHVEGLLDGLPMWDPHVKAFLLIQAFMSRVELPISDYVGDQTSVLDQGIRIIQAAIDVMTELNRFDAVVQMVRLLQCIKSARWPEDYALSILPGVHEVFDPKAEGKVPSDLVTTATLASRHGGKTIDGLMNVLGVKAQGVRAQFVKAVNLLPDITLTAGGDSDNLQVTMKRGNRLQDAQARIYAPKFPKPQTEGYFVLVMPAGSKGAGEGARADILALKRANWSMMNNKQGQSRAREVSHTKLKVPVLEGTDGGEVKVDVLVMSDAYPGMEWWLENVVVPVAQSKAVVQTVKVNVDETLTKKKGV
>XP_007722608_Capronia_coronata
MVESAFQSESQWLSQVAAMRQAIADLKLPPLNDASQMYGSDIDLDDEDLSEGLDDDIWDVESAVDESPASDVFDEPVNGFKTSDVVDGSFNRSWLRSKCDTFARARSGLDATDLEGQIVALLASDSSDDELQMSLADIVGYDALDFVIELISHRKEILAAPTGASHQTDGLFAELETRQEREAALKRQDHEHKHATLLPAYDRTERKYPHVYKSETAATGNMVDISGKKYGFPVGTTRNDYPKYEEFTIPAAKVGTLAAGRKLVNIDEMDGLCQRTFKGYKSLNRMQSLLYQVAYTTSENMLICAPTGAGKTDAAMLTILQTISKNIVPNPIEEPTATDFTVMADDFKIIYVAPMKALAAEVTGKLGKRLAWLGIQVRELTGDMQLTKREIAATQIIVTTPEKWDVVTRKSTGDTELVQKVRLLIIDEVHMLHDDRGAVIESLVARTERQVESTQSLIRIVGLSATLPNYVDVAKFLKVNLNAGLFYFDASFRPVPLEQHFIGVKGKVGSKTQRENLDHVTFEKIKELLKEDKQVMVFVHSRKDTVLAARTLYTMAVDDGCVELFVPSPDDPAYSRAMTDLKTTRGRELRDIVPKGFGCHNAGMARSDRNFVERIFADGAIRVLCCTATLAWGVNLPAAAVIIRGTQLYSAEAGKFVDLGILDVLQIFGRAGRPQFQDSGIGYICTTQDKLQHYLSAVTQQRPIESRFARKLVDNLNAEVSLGTVTSVQEGVTWLGYSYLFVRMRQKPEAYGIDWNEYQDDPQLFQRRRKLIVEAARTLHRSQMIIFNERTDELRAKDVGRIASQYYVLQTSIEVFNTMMRPQASEADVLKMISMSGEFDNIQARENEAQELHRLRQESVPCEVEERNPATQGSKDEKEQRVIENHAKTNILLQSHISRAKLEDFALASDLAYVAQNAARICRALFMIALNRGWGYQCQVLLAMCKAIEKQIWPFQHPFHQFDLPLSVLKNLDEKTPSSNIESLREMEPAEIGSLVHNHKMGNTISKLLDNFPTLSVEAEIAPLNRDVLRMRLYLYPEFVWNDRHHGTSESYWVWVENSDTAEIYHHEYFILSRRKMHDSHELNFTIPLADPLPSQIYVRVISDRWVGAETVQPVSFQHLIRPDTESVYTDLLDLQPLPITALKNPQLEELYGQRFQFFNPMQTQIFHTLYHTSNNVLLGSPTGSGKTVAAELAMWWAFRDHPGSKVVYIAPMKALVRERVQDWRKRLALPLGLKLVELTGDNTPDTRTIRDADIIITTPEKWDGISRSWQTRSYVRQVSLVIIDEIHLLGGDRGPILEIIVSRMNYIATQAEAGSIRLVGMSTACANATDLGNWLGVKPGNNQGLFNFRHSVRPVPLEIYIDGFPEQRGFCPLMQSMNRPTYLAIKNHSPEKPVIVFVASRRQTRLTAKDLINFCGMEEDPRRFLHFDSEDDLQHTLAAVKDSALKEALSFGIGLHHAGLVESDRTMAEQLFAANKIQILVATSTLAWGVNLPAHLVVVKGTQYFDAKIEGYKDMDLTDVLQMLGRAGRPQFDTSGIARIFTQDSKKAFYKHFLHTGFPVESSLHKVLDNHLGAEVSAGVITTKQDALDYLTWTFFFRRLHKNPTYYGLEISAEEHKENQLEARQQAADYMVTLVDKSLDDLAESECVLVHSNGDVDSTPFGKIMSYYYLSHLTIRKFLSKARKAPTTTFADALAWISLATEFDDLPVRHNEDLINAELAKNLPLDTPGLLDGLPLWDPHVKAFLLIQAFMSRVDLPISDYVGDQTSVLDQGIRIIQAGIDVMTELNKFDAVVQMVRLLQCIKSARWPEDYPLSILPGIHEILDAKLEGKVPKDLNTTAVLASRHGMKTIDGLLNVFGLRSPNVRTQFVKAVNALPDITLTANGDTEVLHLTMKRGNRLVDPEARIYAPKFPKPQTEGYFVLVLPAGGQSDILALKRANWTTTKNRRQGAGSSHQSRALQVSNVKLKIPVSETVNVGGPDQSAVVGAGEVGVDIVVMSDAYPGMEWRLDNVRVPVTKPKAVDTVQVEVDESLEKKKMKQAA
>XP_007735441_Capronia_epimyces
MVETAFQSEAQWLSQMAAMREAIAELKLPPFNDASQLYGADLDLDQELSDDIDDDIWDVESSLAESPPSDIFDETANGFKIPDAVDGVFDSSWLRSRCDAFARARSGLDASDLEQQIIALLASDSSDDELQMSLAEIVGYDALDFVIELISHRRAILTAPTSSTRQTDGLFGQLETRQQREASLRRQDHEHKHTSLAPAYDRSERKYPHVYKSDTAASGNMLDVSGKRYGLPMGSTRNDYPKYEEFSIPASKVGSLAAGQKLVNIAEMDALCQRTFKGYKSLNRMQSLLYQVAYTTSENMLICAPTGAGKTDAAMLTILQAISKNVVPNPLEEPTATDFTVMADDFKIVYVAPMKALAAEVTEKLGKRLAWLGIQVRELTGDMQLTKREIAATQIIVTTPEKWDVVTRKSTGDTELVQKVRLLIIDEVHMLHDDRGAVIESLVARTERQVESTQSMIRIVGLSATLPNYVDVAKFLKVNLNAGLFYFDASFRPVPLEQHFIGVKGKVGSKTQRENLDHVTFEKIKEVLKQDKQIMVFVHSRKDTVLTARTLYSMAVDDGCVELFVPSPDSPAYSKAMTDLKMTRGRELRDIVPKGFGCHNAGMARTDRNFVERIFSDGAIRVLCCTATLAWGVNLPAAAVIIKGTQIYSAEAGKFVDLGILDVLQIFGRAGRPQFQDSGIGYICTTQDKLQHYLSAVTQQRPIESRFSQKLVDNLNAEISLGTVTSVQEGVTWLGYSYLFVRMRQKPEAYGIDWNEYQDDPQLFQRRRKLIVDAARILHRSQMIIFNERTDELRAKDVGRIASQFYVLQNSIEIFNTMMRPHASEADVLKMISMSGEFDNIQSRENEAQELHRLRQEAVACEVEERRDTPQSSKDEKEKRVIENHAKTNILLQSHISRAKLEDFALASDLAYVAQNSARICRALFMIALNRGWGYQCQVLLSMCKAIEKQIWPFQHPFHQFDLPLSVLKNLDEKAPSSNIESLREMEPAEIGNLVHNHKMGNTISKLLDNFPTLSVEAEIAPLNRDVLRMRLYLYPEFVWNDRHHGTSESYWVWVENSETAEIYHHEYFILSRRKMHDDHELNFTIPLADPLPSQIYVRVISDRWLGAETVQPVSFQHLIRPDTESVYTDLLDLQPLPITALKNPQLEELYGQRFQFFNPMQTQIFHTLYNTSNNVLLGSPTGSGKTVAAELAMWWAFRENPGSKVVYIAPMKALVRERVQDWRKRLALPLGLKLVELTGDNTPDTRTIRDADIIITTPEKWDGISRSWQTRSYVRQVSLVIIDEIHLLGGDRGPILEIIVSRMNYIATQAETGSIRLVGMSTACANATDLANWLGVKPGNNQGLFNFRHSVRPVPLEIYIDGFPEQRGFCPLMQSMNRPTYLAIKNHSPDKPVIVFVASRRQTRLTAKDLINYCGMEEDPRRFLHFDSEDDFQHTLAAVKDAALKEALSFGIGLHHAGLVESDRTLAEQLFAANKIQILVATSTLAWGVNLPAHLVVVKGTQYFDAKIEGYKDMDLTDVLQMLGRAGRPQFDTSGIARIFTQDSKKAFYKHFLHTGFPVESSLHKVLDNHLGAEVSAGVITTKQDALDYLTWTFFFRRLHKNPTYYGLEISEEEHKDNQTLARQQAADYMVSMVDKSLDDLAESDCVLVHSNGDVDSTPFGKIMSYYYLSHLTIRTFLSRARKVPSTTFADALAWISLATEFDDLPVRHNEDLINAELAKNLPLDTLGLLDGLPMWDPHVKAFLLIQAFMSRVELPISDYVGDQISVLDQGIRIIQAGIDVMTELNKFDAVVQMIRLLQCIKSARWPEDYPLSILPGVSEILDPKLDGKVPKDLNTTAVLASRHGTKTIEGLMNTLGIRIPNVRAQFGKAANALPDITLTSNGNTELLQLTMKRGNRLLDAEARIYAPKFPKPQTEGYLALVLPTGRQGDILALKRANWATMKNKQGARQNRAVEVSNIKLKIPVSEAATYDGRSSTIGGEVEVNIVVMSDAYPGMEWRLDRVKVPIAKPESVETVEVGVDESLQKKNQQQQG
>XP_009159519_Exophiala_dermatitidis
MSQSAFQSEAQWLSQMAAMRQAIAELRLPPLNDASQMYGSDIDLDEELSEDLDDDIWDVDDALDESPPSDAFEEPTNGYKAPEVVDGVFNRAWLHGKCAAFAQARSGLNASELEEQIIALLASDSSDDELQMSLADIVGYDALDLVIELITHRREILAASTATSRQTDGLFAQLETRQEREAALSRQDYEHKHASLAPAYDRSERRYPHVYKSDTAGSGNMLDISGKRYALPVGSSRKDYPKYEEFTIPASKVGSLAAGQKLVNIAEMDGLCQRTFKGYKSLNRMQSLLYPVAYTTSENMLICAPTGAGKTDAAMLTILQTISKNVVPNPIEEPDATDFVVMADDFKIVYVAPMKALAAEVTEKLGKRLAWLGIQVRELTGDMQLTKREIAATQIIVTTPEKWDVVTRKSTGDTELVQKVRLLIIDEVHMLHDDRGAVIESLVARTERQVESTQSLIRIVGLSATLPNYVDVAKFLKVNLNAGLFYFDASFRPVPLEQHFIGVKGKVGSKMQRENLDYVTFEKIKELLQEDKQVMVFVHSRKDTVLAARTLYSMAVEDGCAELFAPSPDSPAYTRAMADLKTTRGRELRDIVPKGFGCHNAGMARTDRNFVERIFSDGAIKVLCCTATLAWGVNLPAAAVIIKGTQLYSAEAGKFVDLGILDVLQIFGRAGRPQFQDSGIGYICTTQDKLQHYLSAVTQQRPIESRFSQKLVDNLNAEISLGTVTSVQEGVTWLGYSYLFVRMRQKPEAYGIDWNEYQDDPQLFQRRRKLIIEAARTLHRNQMIIFNERTDELRAKDVGRIASQFYVLHTSIEIFNAMMRPNSSEADVLKMISMSGEFDNIQARENEAQELHRLRQEAVACEVEERRAAPKSSEDEKEQRVIENHAKTNILLQSHISRAKLEDFALASDLAYVAQNAARICRALFMIALNRGWGYQCQVLLSMCKAIEKQIWPFQHPFHQFDLPMSVLKNLDDKTPSSNIESLREMESAEIGNLVHNQKMGNTISKLLENFPTIAVEAEIAPLNRDVLRMRLYLYPEFVWNDRHHGTSESYWVWVENSDTSEIYHHEFFILSRKKMHDNHELNFTIPLADPLPSQIYVRVISDRWLGAETVHPVSFQHLIRPDTESVYTDLLDLQPLPITALKNPQLEELYGQRFQFFNPMQTQIFHTLYHTANNVLLGSPTGSGKTVAAELAMWWAFREHPGSKVVYIAPMKALVRERVQDWRRRLAIPLGLKLVELTGDNTPDTRTIRDADIIITTPEKWDGISRSWQTRSYVRQVSLVIIDEIHLLGGDRGPILEIIVSRMNYIATQAETGSIRLVGMSTACANATDLANWLGVKPGNNQGLFNFRHSVRPVPLEIYIDGFPEQRGFCPLMQSMNRPTYLAIKNHSPEKPVIVFVASRRQTRLTAKDLINFCGMEEDPRRFLHFDSEDDLQHTLSAVKDSALKEALSFGIGLHHAGLVESDRTLAEQLFAANKIQILVATSTLAWGVNLPAHLVVVKGTHYFDAKIEGYKDMDLTDVLQMLGRAGRPQFDTSGIARIFTQDSKKAFYKHFLHTGFPVESTLHKVLDNHLGAEVSAGVITTKQDALDYLTWTFFFRRLHKNPTYYGLEMSAEEQQESQISARQQAADYMVSLVDKSLDDLAESECVLVHNNGDVDSTPFGKIMSYYYLSHLTIRTFLGRARKTRNNTTFAEVLAWISLATEFDDLPVRHNEDLINAELAKNLPLDTPGLLDGLPMWDPHVKAFLLIQAFMSRVDLPISDYVGDQISVLDQGIRIIQAGIDVMTELNKFDAVVQMVRLLQCIKSARWPEDYPLSILSGISEIFDSSLDGKVPKDLNTTAVLASRHGPKTIDGLMNVFGINKSSSVRSQFVKAVNALPDITLTASGDTDSLQVTMRRGNRLLDPEARIYAPRFPKPQTEGYFVVVLPAAAAEGKGRGGDILALKRANWTTKTRNADGSTKSRATEVSNVRLKVPVEAVAETAPAGASTSSGSVTPAHPIVNLDILVMSDSYPGMEWRLENVKVPVVVKSNAVETVQVDVDESLHKKKGQENR
>XP_013261756_Exophiala_aquamarina
MAATTFQSEAQWLAQMTAMRHAIADLKLPLPNDASQIYGSDLDLDDESSEGPEDDIWDVESDLDESPASDELNDTANGLRTPDLVQEGVFNRTWLKRKCSNYSATRSGMNASDLELQITALLASDSSDDELQMSLADIIGFDDLDFVIELISHRKSILSGPTATTRQTDGLFGGLQTRQERESTLQQQDHEHKHATLAPAYDRSGPRYPHVYKSDAAAAGNILDSSGRRFAFPVGTTRSEHAKYEEYSIPAAKVGSLAVGQKLVAISDMDGLCQNTFNGYKSLNRMQSLLYPVAYTTSENMLICAPTGAGKTDAAMLTILHCISKNVIPNPIDEPDAKDFVIMTDDFKIIYVAPMKALAAEVTDKLGRRLAWLGIQVRELTGDMQLTKKEIAATQVIVTTPEKWDVVTRKSTGDTELVQKVRLLIIDEVHMLHDERGAVIESLVARTERQVESTQSLIRIVGLSATLPNYVDVADFLKVNRMTGLFYFDASFRPVPLEQHFIGVKGKPGSKTSRENIDATTFEKLKELLQQDKQVMVFVHSRKDTVLTARTLYSMAVDDGCAELFQPEPDDPAYLRAMSDLKTTRGRELRDIVPKGFGCHNAGMARSDRNFVERIFAEGGIKVLCCTATLAWGVNLPAAAVVIKGTQLYSAEAGKFIDLGILDVLQIFGRAGRPQFQDSGIGFICTTQDKLQHYLSAVTQQQPIESKFSQRLVDNLNAEISLGTVTSVPEAITWLGYSYLFVRMRRNPQAYGIDWNEYQDDPQLGQRRRKLIVDAARTLHRNQMIIFNERTDELRAKDVGRIASQFYVLHSSIEIFNTMMRPQASEADILKMISMSGEFDNIQSRDNEAQELNRLRQESVVTEIEDRKTGPQSSQDEKEQKIIENHAKTNILLQSYISRAKLEDFALVSDLAYVAQNAARICRALFMIALNRGWGYQCQVLLSMCKAIEKQIWPFEHPFHQFDLPMPVLKNLDEKAPSSNIESLREMEPAEIGSLVHNQKMGNTISRLLDNFPLLTVEAEIAPLNRDVLRMKLFLYPEFVWNDRHHGTSESYWVWVENSDNSEIYHHDYFILSRKKMHDNHELNFTIPLADPLPSQIYVRVISDRWLGAETIQPVSFQHLIRPDTESIYTDLLDLQPLPISALKNSLLEELYGQRFQFFNPMQTQIFHTLYHTSNNVLLGSPTGSGKTVAAELAMWWAFRERPGSKVVYIAPMKALVRERVQDWRKRLVGPMGLKLVELTGDNTPDTRTIRDADIIITTPEKWDGISRSWQTRGYVRQVSLVIIDEIHLLGGDRGPILEIIVSRMNYIAAQAEAGSIRLVGMSTACANASDLGNWLGVKPGNNQGLFNFRHSVRPVPLEIYIDGFPEQRGFCPLMQSMNRPTYLAIKNHSPEKPVIVFVASRRQTRLTAKDLINFCGMEEDPRRFLHFDSEDDLAHTLSAVKDEALKEALSFGIGLHHAGLVESDRTMSEQLFAANKIQILVATSTLAWGVNLPAHLVVVKGTQFFDAKIEGYKDMDLTDVLQMLGRAGRPQFDTSGIARIFTQDAKKAFYKHFLHTGFPVESTLHKVLDNHLGAEVSAGVITTKQDALDYLTWTFFFRRLHKNPTYYGLDISAEDDKESHLAAQQLAAEYMITLVDKSLDDLAESDCVLVHSNGDVDSTPFGKIMSYYYLSHLTIRKFLFKARKTMITTFADALAWISSATEFDDLPVRHNEDLINAELAKNLPLDTVGLLDGMPLWDPHVKAFLLIQAFMSRIDLPISDYVGDQTSVLDQGIRIIQAGIDVMTELNKYDAVVQMVKLLQCIKSARWPEDYPLSILPGVNEIFDPALIDKVPRDLVTTAVLAHRHGPKTMDGLMNVLGVKSASTRSQFLKAVNALPDLTLTATGNTENLQLTIKRGNRLNNAEARIFAPKFPKPQTEGYFVLALPASATAEARNQDVLALKRANWSTTKSGGGNRVTGVSNVKLKLPVSGVLEGGEVKVDIIVFSDAYPGMEWRLENVAVAVAKPKIVHAMELKGVVDESLLKKGKEKEKDTKSQ
>XP_016221691_Exophiala_mesophila
MTQSTFQSEAQWLQQVSAMRQAIANLKLPPLTDDSQIYGSDLDLDADSSEGLDDDIWDLDGDFDQSPATDDFDHDFDGIQPPGNAFDRSWLSKRCAAFAKTRPGIHASDLQDQISALLASDSTDDELQMSLADILGYDDLDFVIELISHRKEIIAASLPSTHQTDGLFQGLQSRQDREASLRKQDYDHKHATLAPAFDRSGPKYPHVYKSEYAAAGNMLDVSGRRFALPMGTSRTEHAKYEEYSIPAAKTGTLAIGQKLVNISEMDGLCQQTFKGYKSLNRMQSLLYPVAYHTSENMLVCAPTGAGKTDAAMLTILQAISKNVIPNPIDEPDAKDFIVMADDFKIIYVAPMKALAAEVTAKLGSRLAWLGIQVRELTGDMQLTKKEIAATQVIVTTPEKWDVVTRKSTGDTELVQKVRLLIIDEVHMLHDERGAVIESLVARTERQVESTQSLIRIVGLSATLPNYIDVADFLKVNRMAGLFYFDASFRPVPLEQHFVGVKGKPGSKTQRDNLDHTTFEKVKELLKQDKQVMVFVHSRKDTVLAARTLYSLAVEDGCADLFVPNPDDPAFSRAMTDLKTTRGRELRDIIPKGFGCHNAGMARTDRNFVERVFADGAIKVLCCTATLAWGVNLPAAAVIIKGTQLYSSEAGKFIDLGILDVLQIFGRAGRPQFQDSGIGYILTVHEKLQHYLSAVTQQQPIESKFSQRLVDNLNAEISLGTVTSVPEAITWLGYSYLFVRMRRNPQAYGIDWNEYQDDPQLGQRRRKLIIDAARTLHRSQMIIFNEKTDELRSKDVGRIASQFYVLQTSIEIFNTMMRPHASEADILKMISMSGEFDNIQSRENEAGELSRLRKESVVTEIEDRKGPQQKSEDEKEQKIIENHAKTNILLQSYISRAKLEDFALVSDLNYVAQNAARICRALFMIALNKGWGYQCQVLLSMCKAIEKQIWPFQHPFHQFDLPLSVLKNLDDKSPSSNIESLREMEPAEIGNLVHNQKVGKTISKLLDNFPTMSVEAEIAPLNRDVLRMRLYLYPEFAWNDRHHGTSEAYWVWVENSDSSDIYHHEYFILSRKKMHDSHELNFTIPLADPLPSQIYVRVISDRWMGAETVQPVSFQHLIRPDTESVYTDLLDLQPLPINALKNPALEELYGQRFKFFNPMQTQIFHTLYHTSNNVLLGSPTGSGKTVAAELAMWWAFRERPGSKVVYIAPMKALVRERVQDWRKRLTGPLGLKLVELTGDNTPDTRTIRDADIIITTPEKWDGISRSWQTRGYVRQVSLVIIDEIHLLGGDRGPILEIIVSRMNYIASQAESGSIRLVGMSTACANATDLGNWLGVKPGNNQGLFNFRHSVRPVPLEIYIDGFPEQRGFCPLMQSMNRPTYLAIKNHSPDKPVIVFVASRRQTRLTAKDLINFCGMEEDPRRFLHFDSEDDLSHTLAAVKDAALKEALSFGIGLHHAGLVESDRTMAEQLFAANKIQILVATSTLAWGVNLPAHLVVVKGTQYFDAKIEGYKDMDLTDVLQMLGRAGRPQFDTSGIARIFTQDSKKAFYKHFLHTGFPVESSLHKVLDNHLGAEVSAGVITTKQDALDYLTWTFFFRRLHKNPTYYGLEISAEEHKESQLAARQLAADYMITLVDKSVADLADSDCVLVHSNGDIDSTPFGKIMSYYYLSHLTIRKFLSKARKTPPGQTTFADVLAWVSSATEFDDLPVRHNEDLINAELAKNLPLDTVGLLDGLPLWDPHVKAFLLLQAFMSRIDLPITDYVGDQTSVLDQGIRIIQAGIDLMTELNKLDAVLQMVRLLQCIKSARWPEDYPLSILPGVSEIADPKLEGKVPSDLVTTAVLASRHGPKTLDGLLNLLHIRATGTRSQFIKAANTLPDLTISAAPDSTTDNLRVSIKRGNKFIDSEARIHAPKFPKPQTEGFFVLALPPGAATSSTTAVNMTTRDILALKRANWPSVSKTGRGVNQVSGVSHVKLRVPVEELGLGREQVDSVVIVDIVVLSDSYPGMEWKLEAVKVKVAVGKQSTDGPETIELSGSVDESLVKKGK
>XP_013269662_Rhinocladiella_mackenziei
MAETTFSSEAQWLSQMADMRQAIADLNLPPVKDASQIYGAELELELDEDLSDEIDDDIWDVESALDDSPPSDDWDDTTNGFKTPDPVVDGVGDRLWLRNKCAAFARSRPGIDASDLEQQISALLASDNSDDELQMSLADILGYDDLDFLIELISHRKEILAAPPATTRQTDGLFGQLQTRKEREAMLTRQDYEHKHATLAPAYDRSTPQYRHVYKSDAAASGNMLDVSGKKYALPAGSTRNDSPKYEEYSIPATRVGSLAAGRRLITVDEMDGLCQRTFRGYKSLNRMQSLLYPVAYTSSENMLICAPTGAGKTDAAMLTILQAISKNVTPNPIEEPDATDFIVMADDFKIVYVAPMKALAAEVTEKLGKRLAWLGIQARELTGDMQLTKREIAATQIIVTTPEKWDVVTRKSTGDPELVQKVRLLIIDEVHMLHDERGAVIESLVARTERQVESTQSLIRIVGLSATLPNYVDVADFLKVNRDSGLFYFDASFRPVPLEQHFIGVKGKAGSIAQRENLDYVTFEKVKELLKQDKQVMIFVHSRKDTVLAARTLYTMAVDDGSADLFAPEPNNPAFLRAMSDLKTTRGRELRDIVPKGFGCHHAGMARSDRNFVERIFSEGAVKVLCCTATLAWGVNLPAAAVVIKGTQLYSAEAGKFVDLGILDVFQILGRAGRPQFQDSGIGYICTTQDKLQHYLTAVTQQRPIESKFSQRLVDNLNAEISLGTVTSVPEAVTWLGYSYLFVRMRRNPGAYGIDWNEYQDDPQLGQRRRKLIVDAARTLHRSQMIIFNERTDDLRAKDVGRIASQFYVLQSSVEIFNAMMRPRASEADVLKMISMSGEFDNIQSRESEAQELHRLRRESVPCEIEDRKNGPQSSEDEKERKVMENQAKTNILLQSYISRAKLEDFALASDLAYVAQNSARICRAIFMIALNRGWGYQCQVLLSMCKAIEKQIWPFQHPFHQFDLPLPVLKNLDDKAPSSNIESLREMDPAEMGNLVHNQRMGTTISRLLENFPTLSVDAEIAPLNRDVLRMRLYLYPEFVWNDRHHGTSESYWVWVENSDTSEIYHHEYFILSRKKMNDKHELHFTIPLADPLPPQIYVRVISDRWLGAETVHPVSFQHLIRPDTESVYTDLLDLQPLPITALKNPVLEELYGQRFQFFNPMQTQIFHTLYHTADNVLLGSPTGSGKTVAAELAMWWARREKPGSKVVYIAPMKALVRERVQDWRKRLAGPTGLKLVELTGDNTPDTRTIRDADIIITTPEKWDGISRSWQTRSYVRQVSLVIIDEIHLLGGDRGPILEIIVSRMNYIASQAESGSIRLVGMSTACANATDLANWLGVQSGNNQGLFNFRHSVRPVPLEIYIDGFPEQRGFCPLMQSMNRPTYLAIKNHSPTKPVIVFVASRRQTRLTAKDLVSFCGMEEDPRRFLHFDSEDDLRHTLSAVHDDALREALSFGIGLHHAGLVESDRSLAEQLFAANKIQILVATSTLAWGVNLPAHLVVVKGTQFFDAKLEGYKDMDLTDVLQMLGRAGRPQFDTSGIARIFTQESKKAFYKHFLHTGFPVESSLHKVLDNHLGAEVSAGVITTKQDALDYLTWTFFFRRLHKNPTYYGLEISTEEHRESQLVARQLAADYMITLVDKSLDDLAESRCVLVHDNGDVDSTAFGQIMSYYYLSHLTIRKFLSKAAKAPTTRFADVLAWVSLATEFDELPVRHNEDLVNAELSKNLPLSTTMLENLPMWDPHVKAFLLMQAFMSRVDLPITDYVGDQTSVLDQSIRIIQAGIDVMTEINKFDAVVQMVRLLQSVKSARWPDDYPLSILPGVHEVFDATLDGKVPRDLVTTAVLASRHGSKTIDGLMNVFGIAAPSTRAQFVQAANALPDITLTAAGDTDNHLQVTIKRGNRSLDNEARIYAPRFPKTQTEGYFVLALPHGAGSGHVGANPDILALKRASWPVSTSKLGAVGTGTKTTELSHVKLKIPVSETLADGFVSETEVGGKGEVKVDIVVFSDAYPGMEWRLENVVVPIAKPKVVEIVEVDVDESLQKKGKEAGA
>XP_018001190_Phialophora_attinorum
MAPVFQSEEQWLAEVRAMREAMANLPPLESLPHLNQHMYGDDIDLTYSSNDEEDIWDVDGDSDPDDTPPSEDAHINGFSTPELPAQSGHSRSWLKQKCQDFSRTRSGIDAADLEQQLVALLASDSSDEELQMLLADMIGYDDLDFVIELISHRKEALSDPPASHKQTDDLFAGLQTKKERHAMLRQQDFEHKHAPLAGAQDRAGPHYPHVYKSDIAAIGNTLDVSGRRYGLPLGSERQEHPKYEEYSIPAVKVGSVASGQRLVPISEMDGLCQRTFKGYSTLNRMQSLLYPVAYTTSENMLICAPTGAGKTDAAMLTILNTIAHNIVPNPIESPDATEFELLAQDFKIVYVAPMKALAAEVTEKLGKRLAWLGVQVREYTGDMQLTRDEIRASQILVVTPEKWDIATRTGSGDTELVQKVRLLIIDEVHMLHDERGAVLESLVARTERQVESTQSLIRLVGLSATLPNYIDVADFLKVNRMAGLFYFDASFRPVPLEQHFIGVKGKPGSKASRDNLDAVTFEKVKSLLKQDKQVMVFVHSRKDTVNAAKSLYTMAIDDGCTDLFVPDPGDPVYVQALADLKQTRARELRDIVPQGFGCHNAGMPRSDRNFVERIFAQGAIRVLCCTATLAWGVNLPAAAVIIKGTQLYSAEVARFVDLGILDVLQIFGRAGRPQFQDTGIGFICTTQDKLQHYLSAVTQQQPIESKFSKRLVDNLNAEIALGTVTNVAEGIAWLGYSYLFVRMRRNPQAYGIEWDEFQDDPQLGQRRRKLIIDAARTLHRSQMIIFNETTDELKPKDVGRIASHKYIMQDSVEIFNTMMRPQASEADILKMLSMSGEFDQIQSRDTEAQELQRLRSEATVCEVEDKKSAQSSNPAATADTNANVKVKVKGKDNAADQETKTIQNHAKTNILLQAYISRARIEDFTLVSDSNYIAQNAGRICRALFEIALKRGWGHQCLVLLSMCKAIEKRIWPFQHPLYQFDLPQPVMKNLDEKIPTSNIDSLREMEPAEIGALVHNQKMGGTITKILRNFPTVSVEAEIAPLNRDVLRLKLFLYPEFSWNDRHHGKMESYWVWVENSESSEIYHHERFMLERKKLHHDHELEFTIPLADPLPSQIYVRVVSDRWLGAETVHPVSFQHLIRPDTESVFTDLLNLQPLPVTALKNPPLEEVYSQKFSYFNAMQTQIFHTLYHTSNNVFLGSPTGSGKTLAAELAMWQAFRDHPGSKVVYIAPMKALVRERLNDWGKRLARPLGLRLVELTGDNTPDTRAINDADIIVTTPEKWDGISRSWQNRSYVRKVSLVIIDEIHLLGGDRGPILEIIVSRMNYIATQAEAGTIRLLGMSTAAANAVDLANWLGVKPGNNQACSTSAIAPTYMAIKTHSPTKPVIVFVASRKQTRLTAKELVNLCGMEDNPRRFSHFDSEEDLELTLSTVKDDSFREALSFGIGLHHAGLVESDRSLAEQLFATNKIQILVATATLAWGVNLPAHLVVVKGTQFFDAKTEGYKDMDLTDVLQMLGRAGRPQFDTSGVARIFTQDAKKSFYKHFLHTGFPVESTLHKTLDNHLGAEISAGTITTKQDALDYLTWTFFFRRLHKNPSYYGLELSAEEHKENPLAARQLAADYVVSLVDKSVADLTDSSCIESEPNGNVDPTPFGKIMSYYYLSHSSIRNFIAKARATPVGKADIGAVLSWAAQATEYDEIPVRHNEDITNASIAPNMPYNALELMKDMPMWDPHLKAFLLIQCHILRIDSHNSEYITDQNTVLDQVVRIIQAGIDTMVEIDNGRLDAVRSYIALLQSIKSARWPSDYPLSILPGVNDKWDETLNGKVPRDLNALVHTMHNTGRNNNSLDKIMDALSVNTSHRRGEFVRAARYLPDLDPKAEAHSKEADGSPEITLTVTRKNPLVNANEAKIYAPRFPKSQTEATSPFWNVGKGTPNGPTSNPRRAGQGQQLTTNVKLRLEPATFDREVDVVVISDCYPGMEWRVERVAVPRTEPPKKENVDTVEVSIDEGLVRKAKQKKEAEEAAKKKE
>NP_596560_Schizosaccharomyces_pombe
MEVELNYVVNHLEKLGPASFCDTPYSFSLSDSNAELGALSLKVDEILKTNYNLINPEDVTDSDNNEFALKDLTWLQNCCNEISQSSSTELDASVLFEAVIMSLKATEDQCAIQEDLLNLVGLDHIDLISDIVANSSNLIEEYMNQNDTSIAAQLSDGYTSEAGSSATHGQGLLDSLKSRPRRFSRSRDNRGPLFTGQQVFEVEKYPHVYGDKRLGNTISVIGKKFALPAGSEREDYQKYEEIIVPHAQRAPQMQGEKLLEISSMDILCRKTFLSYQTLNRIQSLVYPIAYKTNENMLICAPTGAGKTDVALLAMLQTISNYVESMNLMDESEPLDVHRDDFKIVYIAPMKALAAEVVEKMGKRLAWLGLKTRELTGDMQLTKTEIAETQILVTTPEKWDVVTRKSVGDTQLAEKVRLVIIDEVHMLHDERGAVIESLVARTQRLVETSQQMIRIVGLSATLPNYLDVADFLGVNRYKGLFYFSSAFRPCPIEQHFIGAKGSPKIVNSNIDEACFDKVLKLIQEGHQVMIFVHSRKETINSAKKLREQFFHEGEADLLDNSQHEKYSLAQRDVSKSKNKELKELFKYSMGIHNAGMLRSDRHLTERLFSMGILKILCCTATLAWGVNLPAYAVLIKGTQLYDPQKGSFVDLGVLDVLQIFGRAGRPQFESSAVAYIITTHDKLSHYISVVTQQSPIESRFTDRLVDNLNAEVSLGTVTNIDEAVSWLGYTYLYIRMRRNPLVYGIAYDELVEDPLLGSKRRELVSVAAGRLADNQMIVYNKKNGYLIPKDLGRIASNYYINYQTVSTLNNLLKSKMSEADIIALLSQCSEFSQIKSRENEHRELESLMENSSPCQLRDSISNTSGKVNVILQSYISRAHVEDFTLTSDTNYVAQNAGRITRALFEIAMSRTWASAFTILSLNKSIDRRQWSFEHPLLQFDLPHDLAVKVENQCGSLSLEELSDMSTGELGDLIHNRKMGPTVKKFISKLPLLNINVDLLPLTKNVLRLVLNITPNFNWDMRYHGNSQMFWIFVEDSNGLEILHHEQLLLNKRNVSTSHLLSFTIPVSNPLPSQLYIIAVSDKWLGAETVTPVSLSNVVFHDDSNPITELLDLQPLPITALHDPVLEGICAKRFSFFNAVQTQFFHTIYHTDTNIFVGAPTGSGKTMAAELATWRALHNYPKSKVVYIAPMKALVKERVKDWGHRLVEPMGISMIELTGDTNPDVKAVTNANIIITTPEKWDGITRSWKSRKYVQDVSLIILDEIHLLGSDRGPVLEMIVSRMNYVASQTNKKVRVLGLSTAVANANDLANWLNIRDGLFNFRHSVRPVPLEIYIDGFPGRAYCPRMMSMNKPAFQAIKTHSPTQPVLIFVSSRRQTRLTAKDLIAFCGLEDNPRRFLYMDEEELEMIVSEVEDKSLKLALPFGIALHHAGLTENDRKISEELFVNNKVQILIATSTLAWGVNTPAHLVIVKGTEYYDAKIGGYKDMDLTDVLQMLGRAGRPQFDNSGVARIFVQDIKKSFYKHFLHSGFPVESYLHKVLDNHLNAEIATGTIDCIQGAMDFLTCTYFYRRVHQNPVYYGADGDDQKSIDTYLSKLVVTAFNELEKSACIYRVNEETYAPTTLGRIVSYYYLFHTTIRNFVQKITENAEFDLALQLLAEASEFDDLAIRHNEDLINIEINKSLKYSAACLNLPMVDAHVKAFILTQAHMARLKLPVDDYVTDTSTVLDQVIRIIQSYIDVSAELGYSHVCLQYISLMQCLKQACYPSEIYRASLPGLNASSEKEARDYLNKFAGNKTDELYQMLCNDPNVFDIESLVNSLISYPKMNIEVSQSSSDKLLLYLRRLNQPLNPDFYIFAPLFPKPQSEGFFVLIIDSETQELFAIRRASFAGRRNDDSIRLSLRISMDIPPTCRNRNVKVMVVCDGYPLIYEHKIVLMI
```
