## Supplementary material for "Coding Sequence Insertions in Fungal Genomes are Intrinsically Disordered and can Impart Functionally-Important Properties on the Host Protein": fasta protein sequences: XP_721904.2_blasthits_fa.txt

```
>XP_721904_Candida_albicans
MTKSTVLSSYKLFAFIFIFRLANSFAIETFFQADEFFQALEPAHHFVYGYGYLTWEWKQQLRSAIHPLIYVLGYKLVGDNTTLVCISPKVINALIAAIGEYNLYKFIIVYDSEKLAWITLMLSLFNPFNWYVITRSFSNNLEMVFTVLALRFWPWNKKINGRWYISLGFGFVSCIIRPTNILIWIPLGIWLLISIRITLKWVALSFLEVVLILLINTALDYYFYQKLTFPLYNFLEFNVFKNLSIFYGTAPWHFYIFQAIPLMLMLYLPLMIYGLKKNILLLTGLFYIIGFSLIQHKEFRFIYPIHPILLYFTARGYVKFKPKFVLIGILLNICIGLFFTNVHERGVIDLTKYLATQQTPSVGFITPCHSTPWQSYFHNPNLDTNSWFLACEPPLHLNKPSMEEIRHYRDQSDQFYDAPESFLQTHLGKDLPKTEQLVVFEPLEPLMNDYLGREYYECQRFYNSFFHWDSRRDGDIIVYCRN
>XP_002420758_Candida_dubliniensis
MTKSTLLSSYKLFAFICIFRLLNSFAIETFFQADEFFQALEPAHHFVYGYGYLTWEWKQQLRSAIHPLIYALGYKLVGDNTTLVRICPKIINALIATIGEYNLYKFIIVYDSEKLAWITLMLSLFNPFNWYVITRSFSNNLEMVLTVLALRFWPWNKKINGRWYISLGFGFVSCIIRPTNILIWIPLGIWLLINVRINFKWVVTSLMEVVLILLTNTALDYYFYHQMTFPLYNFLEFNVFKNLSIFYGTAPWHFYLFQAIPLMLMLYLPLMIYGLKKNILLFTGLFYVIGFSLIQHKEFRFIYPIHPILLYFTARGYVRLRPKFVLLGILLNVCIGLFFTNVHERGVIDLTRYLAAQSTPSVGFITPCHSTPWQSYFHSPNLDINSWFLTCEPPLHLNKPSLEEIKRYRDQSDQFYDAPKSFLQMHLGKDLPMTEQLVIFEPLEQLIKDELGNGYHECKRFYNSFFHWDNRRNGDIIVYCRNE
>XP_002546634_Candida_tropicalis
MATATRLSPVKLFIFIFLFRLFNSLIVQTFFQADEFYQALEPAHSFIYGYGYVTWEWKQQLRSSIHPLIYAVGYKLAGENKTLIYFIPKIISALIATIGEYNLYKFIEVYRDEKLAWITLMLSLFNPFNWYVSTRSFSNNLETGLTILALRYWPWDKKISKQWYLGLGFGFVSCIIRPTNILIWCPLGIWLLINAHITVKWAILSIVEVVVLFALNTGLDYYFYQQLTFPLYNFLEFNVIKNLSIFYGTAPWHFYIFQAIPLMMMIYLPFMLYGLEKSILLLAGAIYLLGFSLIQHKEFRFIYPLHPIMLYFTARGYNKLKPKYVILGITINICIGLFFTNVHERGVIDVVNYLQDSQSIGFLTPCHSTPWQSHFHKPDLDAWFLTCEPPLHLNKPSLEEVKAYRDQSDQFYDSPKEFIDAHLGQDLPFPQHLIVFEPLQELINEQLGGQYSECKRFFNSYFHWDSRRNGDVVVFCRNR
>XP_003867443_Candida_orthopsilosis
MYINHPRARLPPSIKLFGLIFLIRLVNAISIQTFFQADEFYQSLEPAHNFIYGYGYITWEWHAKLRSSIHPLIYSLGYKIARENKQLIWFIPKLINSLIATVMEYQLYRFVQVYSRDSNLARITLILSLLNPFNWYVLTRSFSNNLETCLTVCALRYWPWKGKVSGYNWYLSLGFGFLSCIIRPTNVILWIPLGLWLLTRLQISFTWVISSITEVCALFSLSIALDYYFYQDFTIPLYNFLQFNVVKNLSIFYGVAPWHFYLFQAVPLMMMLYLPLLVYGLGKDSLLISSLVYLVGFSSIQHKEFRFIMPLQPIMLYYAARGYQKLKRFKQYVPLAIFLNILIAIFFGNVNERGVMKVLDFMKAHKDATFGFLTPCHSTPWQSHLHNPDLRAWFLTCEPPLHLSHFSSQELKSYRDQSDVFYNNPELFIKDNLGSSLDYPEFIVVFSPLKELIKQELGNYILYKQYFNSFFHWDSRRSGDLIIFKREEQSDLDSMSV
>XP_001524859_Lodderomyces_elongisporus
MNDSSTKLNALKQKSVDLVSPTKLFILIFFIRLINAFTLQTYFQADEYYQCLEPAHNFVYGYGYITWEWKERLRSSIHPWLYALGYSFVGENRQLIEYMPKIIGAVIASIGEFYLYYFVKRYEECNVERRMVLKVEQKEGMPPKESKSTKVKESSEPHDLAWVTIWLSLLNPFNWYVSTRSFSNNLETTLTIVALYYWPWNQVDGKIHNRNWYTSLACGIVSCIIRPTNALIWLPLGIWLLVNMHKQISYKWIAFSLLEIVLLFAANTYLDYIFYGELTFPIYNFLNFNVIRNLSIFYGVAPWHFYIFQAVPLMMMLYLPLLVLGIYKSIKLNIMLITSLIYLIGFSTIQHKEFRFIMPLQPLMMYYASKGYHSLQIKYFIIPGIFLNMAIAIFFSNINERGVIDLTNYIAQNLLQSGNYINNNINNDAAYPQFGLIMPCHSTPWQSKMHNPDLNAWFLTCEPPLHLERPSLEEVKMYRDESDQFYDDPAKFLRQHILVENGKVDRALGLPEYIAIFEPLQEVIEKEMGHKYVETHRFFNSLFHWDERRRGDIVLYKRI
>XP_007377162_Spathaspora_passalidarum
MSTARKRKPKKEVRFEESSLNQSTKKKRDGTWSAYNLIPIILAIRLVNAFTTKTFFQADEFFQALEPAHHFIYGYGYLTWEWKQQLRSSIHPLIYALGYKLAGENKTLVHIIPKIINAIIATIGEYNLYKFVLNYCKHHEQRKQIAATTLILSLLNPFNWYVFTRSFSNNLETVLTIVALRYWPWDYSLHNKSWYISLAVGFTSCIIRPTNVLIWFPLGLWLIANSRTVSLKWVILSITEVIIIAIVNTGLDYYFYQQLTIPIYNFLEFNVFKNLSIFYGTAPWHFYIVQAIPLMMMLYLPFMIYGFKITSLTFTGIVYLIGFSLIDHKEFRFIYPIHPIMLLLAARGYVKLRSRLPYYLIFIGIMINFCVGFFFSVINERGVIDIVKYLDKQYSEVTPTAEKEQIKSEVEFGFITPCHSTPWQSYFHNPELRAWFLSCEPPLHLRNPTLDQINEYRDQSDQFYDSPREFLQRHLGKDLPYPDKIIVFEPLESLMNDYLHDYHLCQRFFNSYFHWDRRRSGDVLVYCNDGDVSSKRHDTRNQISSLPEQ
>XP_043048711_Scheffersomyces_spartinae
MSQLRHRKGREPFTEGHVDVVSSTKTRKMHVHNSRTWLLLLVVLSIRLFNAFTTKTFFQADEYYQLLEVAHSRVFGYGYITWEWKEKLRSSLHPMVYVIVYTVASAFRNQSQWIIFNGPKIINAIIATIGDFYTYRYAQTYLGNETMALETLGMSIISGFNWHMITRSFSNTLEMVLTAVALSLWSWGGQLTSKHLIACAFGMVTCILRPTNGLLWLYLGGLYLLKQRNKPIVFIIKIIAFIFAELFLVLALSGGLDYWFYGELTFPLYNFIEFNVVKNLSIFYGSAPWHFYIFQGLPILTLGFLPLLLVSFYYNYADPLSHVVAFVIGMFLCVAHKEFRFIYALQPILLVLACKAYHQVAGGRCRKILLITAVVGNVVPAYFFSQINERGVIDIMSYLREEVPENAIVGFLTPCHSTPWQSHLHLERMENQTWFLTCEPPLHLQHGTLELVRNYRDISDQFYDDPVNFLHGRISEKGKTPNKDERDNLVWPHQLIAFEALDSLLKKELMNPIISGSTQHEPQYHECRRFFNSYLHWDPRRRGDLIVYCRDDQRESEYDI
>XP_001382923_Scheffersomyces_stipitis
MSDQGPRKRRKEVAETPGPEAETDGDGASDPTPQLSTLSLFIVLFIIRLVNALSIRTFFQADEYYQALEPAYNYVYGYGYITWEWREHLRSSIHPLLYSVGYQIAKCLNDSDFLVWAIPRIIGALIASIGEVNLYLFTREYTGQESLARITVLLSVGNPFNWYVSTRAFSNSFETALTTIALRYWPWNTTSDIQYDSFLTSIAFGAVSCIVRPTNAIIWMYLGIYYLWTIRASHVLDIVKLLFLALLELTTILAVNCVLDWAFYGELTFPLWNFLQFNLVKKLSIFYGVAPWHFYLFQAIPIFLMLYLPLFLHSLFVLQTYKLILTQVSVVVLVIFSLIEHKEFRFIYPLQPLFLVICSYSFKQVMKTFTAKQFAYTVNLMIIGNTAISYFFTRIHERGVIDVIDYIKNDSRASSVGFLTPCHSTPWQSQLHDPALESNTWFLTCEPPLHIASGDQKAILEYRDESDNYYDDRVKFLRETLPPLDTTSTTTTATKYQWPSHLVVFETEEKFITEFLQDSNYRQCQRFFNSYFHWDSRRSGDVIVFCNVDEETSS
>XP_020063878_Suhomyces_tanzawaensis
MSMEIRNRARKAPKQQPTLQKESSSSLAVGLFIIRIANSLTITTYFQPDEYFQALEVAHHYVFGYGFVTWEWKEHLRSAIHPLIYALGYKTMLAILEDWIQVSPKIVGALMACIGDVAAYLFFRNYTRSEQLARIGLVLWVLNPFNWYVLTRAFSNSFETVLTIVAWVYWPWDSSQLHYQSYVCALGFAFVSCIVRPTNAIIWACLGVNLLLKAKKPARIIVVSAIELVVLLGANCLVDYAFYGSVTFPLYNFLEFNVVRNLSVFYGVAPWHFYLFQGIPLMMMLYLPFLLVSLYKNYRDPLVHSGVIVLIGFSLIDHKEFRFIYPLQPLMILQCAYAVKEALAKWPRNKSYFIFGSIALLHLMVAFFFTRVNERGVIDLIGYMKSSPEIDTVGFLTPCHSTPWQSYLHDTKFESSWFLTCEPPLTVPIEGYRDESDQFYDDPIGFMEKIPDSKWPSHLVIFEALKEDVDEYLANKGYSEKKRFFNSFFHWDDRRKGDVIVYQRSKGN
>XP_020077002_Hyphopichia_burtonii
MNKRLSLIQLIIIIFPIRLFNALTLKTYFQPDEYYQCLEVAHRLVFGTGYITWEWREELRSGLHPLIYAIGYQITKYLPEKWESDLVVITPKVMGAIIATISEVGQYKFVLNYTENNYYMGQLVMWLSIMNPFNMYFITRSFSNGFEMCLISLGLSFWPWNYRLDYRRLSISCFIGFMSILIRPTNGIIWGFLGVEFLMRKYPVEPFSKLIKLVGVLIIEFGFVLGINIGIDYYFYKVITIPIYNFFEFNVIKNLSIFYGVAPWHFHIFQSIPILLMTYLPFFLHSFTLKRYRNLHQLVLIVVIGFLMISHKEFRFLYPIQPILILLVAGSINQLQNIKILVYGIILINILIGIFFTQIHERGVIDVVNLIKEDSSIKSVGILTPCHSTPWQSHLHRKDLEFNQKTIWSLTCEPPLHLTKGNLETILNYRDESDQFYDNPIGFIESKLPQISEPKADSMQKSPGNKQDRISGEIETAQTTDSSLSPKQFLRDNQDSRSRNRFGAEMPNPTLDFDLQQSENQQSEPQQKTNFQWPQRLIIFAPLESFMDEILAGHYTKCHRLFNLYFHWDNRRNGDIIVYCKNE
>XP_015466258_Debaryomyces_fabryi
MEHNNSLRKRRKEIQDSNGFHLDQSFDKKRLNANIIEQPLPTLKLFVGLFFIRLVNALTIKTFFQADEFYQCLEPAYNLVFGSGYITWEWDEAIRSSIHPLLYALGYKIASYIPLGNGPIIVIPKVIGALIASIGEVYLYKFSKRFTKNEKLAKLTLILSLLNPFNWYIITRSFSNSFEMVLTTVALTYWPWDNLINYKDLSISCLIAFVSCIVRPTNGIIWLYLGFNFILRNYKLEKQPFKLIRLIFILAVELVLILLINTGLDYTFYGKVTFPLYNFVEFNVIRNLSMFYGVAPWHFYIFQGVPIILMTYLPWLLHSAIVLKKYKSLLGQIAIVMIGVFSLIDHKEIRFIYPLQPIFILMTAYSIYETNQKFQRVYKFLVPIIIILNMAIAIFFTRIHERGVIDIVQYLGTHPEIESFGFLTPCHSTPWQSHINNPDLVNKSWFLTCEPPLHLTSRNLEEIRSYRDESDQFYDNPTEYLRNHFLLFSESRNMDSKNWPSRLIIFQPLENFMNDFLRGSNYFECERFFNSYFHWDDRRKGDIIVYCQT
>XP_002770680_Debaryomyces_hansenii
MAYNNSVRKRKKDIQDANGFHRDQTIDKKSRATNKLEESLPTFKVFIVLFFIRLLNSLTIKTFFQADEYYQCLEPAYNFVFGSGYITWEWEEGIRSSIHPLIYALGYKMVSYVHFDDKPIILIPKVIGALIASIGEVYLYKFSKKFTKNEKLARLTLILSLLSPFNWYIITRSFSNSFEMVLTTIAFTYWPWDNVISYKDISMSCIIAFISCIVRPTNGIIWLYLGINFMIKNYKLEKQSGKLMKLILILSIELILILLVNTGLDYIFYGKTTFPLYNFVEFNVIRNLSIFYGVAPWHFYLFQGVPIILMTYLPWLLHSAIVLKKYKSLLGQVAILMIGGFSLIDHKEIRFIYPLQPIFMLMVAYSIHETKHKFQRLYKFLVPVIIILNLIIAIFFTQVHERGVIDIVQYLRNNPDIESFGFLTPCHSTPWQSHINNPNLVNKSWFLTCEPPLHLTTTSLKEIKSYRDESDQFYDNPAQFLSEHFQSFADSRNTGASNWPSRLIIFEPLENFMDDFLRGSNYFECERFFNSYFHWDDRRKGDIIVYCQI
>XP_006684987_Yamadazyma_tenuis
MSADGHSWFQRTWRVSHVWWVVLVVRLVNAFSISTFFQPDEFFQCLEPAHRLVFGYGYLTWEWQQGLRSSIHPLIYAGAYKLVSLVTDNTVFVVSAPKVMGAILAATAEAHLYVFAKRYTNNEQMAKITVILSILNPFNWYVITRSFSNTLEMVLTTIGLAYWPWRSSDYRTMFVPCGFAFVSCIIRPTNSIIWLVLGVYFVAIVSLQSNFKLVAGLAVELSVIFGVSTLLDRLFYGFYTFVLYNFVEFNVIRNLSVFYGSSPWHFHIFQSIPIILTTYLPFFVHAVWKFKLYRDILGLVCMSTLLLFSCIGHKEFRFIYPLMPIFLLYSAYSVRQVYLKSRTFKAWAVLVIVLNVVIALFFTTVNERGEIDILDYLKSENVLDYLKSENVLDVGFLTPCHSTPWQSHLHDPRFNNSWFITCEPPLHLTGKDPQLLREYRDESDQMYDDPRHFVHTNFPPEIDSVADEFKYNWPARVVIFEAFVEMDEILKHLGYVECKRLFNSYFHWDDRRRGDLVVFCRPGGS
>XP_001485284_Meyerozyma_guilliermondii
MASKCSSQWQLYHIGPWHRRNFRYGNFYISCAFAFASCLVRPTNGIIWFFLGTRFLWERPWSYQLFKLSVTILLELGVVVGVSTLLDYAFYGHWTFPTYNFLEFNVFRNFSIFYGLAPWHFHVGQSLPVLLTTQFPLVVISFAANWYSTLNSLVALNIAAFSLISHKEFRFLYPLQPIFMVMGAPVVLKLWKWKWKPILFSIYLSLLVAIALFFTQRHERGVLEVVQLLSSDPSVSRFAVLAPCHSTPWQSHLHQKRLEDSWFVTCEPPIGLEGSGSTIVANYKDEGDIFYNDPATYIKQLQPGLSHVVAFEPLHELLTLLGYVEQKRFFNSDFHWDPRRWGDIIVYTSPQLV
>XP_018709859_Metschnikowia_bicuspidata
MSLVACLCVFFFRLLNAFFIRTFFQPDEYYQALEPAHRLVYGYGYLTWEWHEALRSSLHPLLYAFAYKLFNIFILESWAVVVAPKIMGALIATTSDIYTYWFASRYWQSPSVAKVALGLSLISSWNWYVSTRSFLNNLEMALTAAGLSYWPWHQYKLMPLLISCLFGFLSCIVRPTNSILWAFLAVCLLAKNIRRFSRLVSLLVSVSLVFMLTSMLASLADRFFYGRWTFPIYNFLEFNVFRNLLIFYGSAPWHFYLLQGIPLILMGYLPLFCLAIYQYRRTTLVGLCVFFVSAFSLIAHKEFRFLQPLHPVMITLCAKTIYQRRHINLAKLFVFVVVIFHLFIAYFFTRVHEAGEIRVVELLRDDPMVESIGFLTPCHSTPWHSMFHRPDLISKSWFLTCEPPLHFESGTAENIQTYRDQLDLFFDDPVTFLQSLPYEWPSHLVLFQPMQKVAMSELTEYYECKRVFNGYFHWDPRRSGDIIVYCRKEILMI
>XP_002618367_Clavispora_lusitaniae
MSRYTARTEHWALLAIVLFRFANAFSLATFFQPDEFFQALEPAHNIVFGYGYITWEWHERLRSALHPLLYAAAYKAVRVVLSERATIDLAPKLVGALIASSIDVGTYRVAWYVTRDSRVARTALLMSLASAWNWYVLARSFSNNLETALTLAALAQWPWHGKSARNVFYACLWAGASCIVRPTNALVWLFLGGTVVCAHWKHPKTLFSFAVAALAAGILSLALAACSDRYFYGEWTFPLWNFVEFNVVRNLSVFYGSAPWHFYVGQGLPLMLMAYLPFFVCGSVRALYSGGALAKLSGAVLFVMATFSTIAHKEWRFLQPVYPAMLILAAAEVVRWRAWHWRRSLFCALAFHAVVAFFFSRVHERGALDLVAWARSDPTVQSLGLLTPCHSTPWHATMHRPDFVDSWFLTCEPPLHLATGNVENVRAYRDESDRFFDHPQQFLQHELGTPSRPWPSHLVVFEPHEKIVQDHVGPKYVMCRRFFNTYFHWDPRRAGDIVVFQLRDPASGTSSPQ
>XP_025341718_Candida_haemuloni
MHPTLKIFGVVAVLRFLNAISIITFFQPDEFYQALEPAHKLVYGYGYITWEWHEGLRSSLHPWLYALAYKAVGAVVSEDWAVYLAPRLMGAAVAAVGETYLYKFALKYTGSVQVATFALAASVLSGWNWFFITRAFSNNLEMVLTTVGLAYWPWNRPNGCIVKSCIFGFLSCIVRPTNALLWGFLGAGYVVKNLSQPLQLASLGLDLGVLFGVICALTALPDLFFYGKFTVPLYNFLEFNVVKNLSIFYGSAPWHFYLFQGIPLLLMGYLPLWAMSMWRYRNTLLVNTTLFVIIGFSCIAHKEFRFIYPLYPIFMVHTAQAARTLFHRKYFKALAVSVVLLHSMVAFFFTRINESGEIGVVNWLTTISNVSSVGFLTPCHSVPWHSSFHREDLVSNLWMLTCEPPLHLANGNLENVRSYRDESDRFFDNPEQFLKDTIGTPQRPWPSHLVIFQHMEDVVSTFLQDTSYKECARFFNSYFHWDPRRWGDIIVYCQNESL
>XP_024713640_Candida_pseudohaemulonis
MHPGVKIFGVVAAIRFLNAVSIGTFFQPDEFYQALEPAHKLVYGYGYITWEWHEQLRSSLHVWLYALAYKAFGLAFDDSWSTYLAPRFVGAIVAALGETYLYKFALAYTGSVQIATLALAASLCSGWNWFFVTRAFSNNLEMVLTTIGLAYWPWNRPNGGILKSCLFGFLSCLVRPTNALLWGFLGASFVLNNAGHPGKLLLVSLDLTVLFGIVCALAAIPDHLFYGEWTFPLYNFIEFNVVKNLLIFYGSAPWHFYIFQGIPLLLMGYIPLWASAMWRFRNTLLANTSLFVIVGFSCIAHKEFRFIYPLYPIFMVHTAQAARLFLHRRHVKKLAAAVVLLHAVIALFFTRVNEKGEIDVVNWLTNNSEVTSVGFLTPCHSVPWHLSFHREDLVLNLWMLTCEPPLHLASGNLENVKSYRDELDRFYDDPVGFLNNAIGTTQRPWPSHLVIFAHMEDVVSTFLGLSYYECGRFFNSYFHWDPRRWGDIIVYCKAE
>XP_025339407_Candida_duobushaemulonis
MHPGLKIFGVVAAIRLLNAVSIGTFFQPDEFYQALEPAHKLVYGYGYMTWEWHEQLRSSLHVWLYALAYKAFGLAFDDSWTTYLAPRFVGAIVAALGETYLYKFAVAYTGSVQIATLALAASLCSGWNWFFVTRAFSNNLEMVLTTIGLAYWPWNRPNGGILKSCLFGFLSCLVRPTNALLWGFLGASFVVNNAGHPGKLLSVSLDLTVLFGIVCALAAVPDHLFYGEWTFPLYNFIEFNVVKNLSIFYGSAPWHFYIFQGIPLLLMGYIPLWASAMWRFRNTLLANTTLFVIVGFSCIAHKEFRFIYPLYPIFMIHTAQAARSFLHRHHFKKLAAAVVLLHAVVALFFTRVNEKGEIDVVNWLTNNSEVTSVGFLTPCHSVPWHSSFHREDLVSNSWMLTCEPPLHLASGNLENVKSYRDESDRFYDDPVGFLNSDIGTPQRPWPSHLVIFAHMEDVVSTFLGSSYYECGRFFNSYFHWDPGAGVT
>XP_028889240_Candida_auris
MLSSLKIFGLVSLYRLINALTIVTFFQPDEFYQALEPAHKLVYGYGYITWEWHEGLRSSLHPWIYAIAYKLLGALAPGHEEWTVYLAPKLVGALMAAVGETYLYKLALAYTGSVQIAMLALAASLCSGWNWFFITRAFSNNLEMVLTTIGLAYWPWNRPNGSIVRSCVFGFLSCIVRPTNALLWGFMGASYVIRNLHQPMLLMSVGSSLATLLAVVGAVAAIPDILFYGKATFPLYNFIEFNVVKNLSIFYGSAPWHFYLFQGLPLLLLGYLPLWAIAMWRFKKKLLVLTSLFVIIAFSLIAHKEFRFIYPLYPICMVLVAQASKPLLGKRYFKVVVAAILILHSAIAFFFTRINEQGEIAVVDVLRNDPQVSSVGFLTPCHSVPWHSSFHRPDLINNMWMLTCEPPLHLASGNLEDVLQYRDESDQFFDNPLQFLREHLGTISRPWPSHLVMFEPTERAIADFLKYTTYRECRRIFNSYFHWDPRRSGDIVIYCKEMKAPSSLWKMPK
>NP_011373_Saccharomyces_cerevisiae
MAHEVHRIKPKLGRTQIFWVFLAFRVLNAVLTRTFFQADEFWQALEPAHWKAFKYGELTWEWKFGVRSYLFPMIFELTYRLVSLSSILLHYALLLLSTIGSDLLILLLPKYELSWQVAEDLKRLPFDVTRSFEYYGVIYAPKIVMAVLASIGEYYIVRFVQKLYLLTLDKRNEKEEEERRSGLSEITKFALLLSLTNFFNCFFITRTFINSFEMILTSIALYYWDWTGGQMIKESSFTKSLIFAFLACLQRPSSGLIWVIPSISLILNLVGKKQYHLLFITFSKVLRSFFLVFTANAIIDMYFYEKVTFPFFRFLKFNFTTPLSKFYGVAPWHFHFFQSLPIVLGASIPAFAFGLFFPLSKRSFPKKYLNPFFQVKLTILLNLLVYSTLPHKEFRFIFPLQPLFILISSFGLLRLDRDYWKRLSGLKSLLWLVPFVSVFIALLLDTFHESGSIEVMKFLHEEPEIDSLGFIMPCHSTPGQSYLHRSDIQDLWSITCNPPLHLLGDPEAYSKLETYMDESDHLYDDISAFIYKNFPPPFRKDLRSPGKTYSHEWPTYLVVFEHMENAFLKDFLKDSSYIEYNRFFNSLAHWDSRRSGDIIIYYKLPFDYSDIPAADI
>XP_018222099_Saccharomyces_eubayanus
MPRKSNRTKQEVRRAPIFWIFLAFRVLNAALTRTFFQADEFWQALEPAHWKAFKYGELTWEWKFGVRSYMFPMIFELTYRLVSLSAIILHYTLKAFSTIGSDLLILLLPNYELTWQIAQDLQRLPLDASRSFEYYGVIYAPKIVMAVLASTGEYYIIRFVQKIYLLTLDKKKDEKEDKGLSGLSEITKFALLLSLTNFFNCFFISRTFINSFEMVLTSIALYHWDWTGGQRVKESSFTKALIFAFLACLQRPSNGLIWIVPGLFLLLNLVSKKQYHLLSVTLSKVIRSFSLVFLANTIIDMYFYRELTFPIFRFLKFNFTTPLAKFYGVAPWHFHILQSLPIILGASIPIFIFGFFSQLSRKKFPNWYLNPFFQVNCTILLNLIVYSSLPHKEFRFIFPLQPLFILISSFGLSRLSTEYRNKLTSLKLLLWLVPFISVFAALLLNTFHESGSIEVMKFLHEEPEIDSLGFIMPCHSTPGQSYLHRNDISDLWSITCDPPLHLLEDPKASSKLEVYMDESDHLYEDIPKFIYRNFPPIFRKNLRSPDKIFSHEWPTYLVVFEHMENTYLKDFLKDSSYVEYNRFFNSLAHWDSRRSGDIIVYYKLPFDLKDMSVVKS
>XP_033766229_Saccharomyces_paradoxus
MAEEVNGAKPKVGRTQIFCIFLTFRVLNAVLTKTFFQADEFWQALEPAHWKAFKYGELTWEWRSGVRSYLFPMIFELTYRLVSLSSILLHYTLLLLSTIGSDLLILLLPKYELTWQIAEDLKRLPFDITRSFEYSGVIYAPKIVMALLASIGEYYTIRFVQKLYLLTLDKKSDKEERERRADLSEITKFALLLSLTNFFNCFFITRTFINSFEMVLTSIALYYWDWTGGQMVRESSFTKALIFAFLACLQRPSSGLIWIIPGISLILNLVSKKQYRLLSVTFSKVIRSFLLVFTANTIIDTYFYKKITFPLFRFLKFNLMTPLSKFYGVAPWHFHLFQSLPIILGASIPVFVFGLFFRLSKKSFPKRYLNPFFQVKLTIVFNLLVYSSLPHKEFRFIFPLQPLFILISSFGLLKLNKEYGKKMTSLKSLLWLVPFVSVFVALLLDTFHECGSIEVIKFLHEEPEIDSLGFIMPCHSTPGQSYLHRSDISDLWSITCNPPLHLLEDPEAYSKLETYMDESDHLYDDISTFIYRNFPPLFRKNLRSPGKTYNHEWPTYLVVFEHMENAFLKDFLKDSSYVEYNRFFNSLAHWDSRRSGDIIIYYKLPFDYNDVSVANN
>XP_003676031_Naumovozyma_castellii
MRKLDNGSLFRAILVFRIANALLTRTFFQADEFWQALEPAHLMAFGYGELTWDWKFAIRSYAFPFIFELTYRLVRLVVFMSRWLMELLSELASELLLLLFPSNEFVRLVVDDLVVLPSDMANSLEYIGVIYGPKVVMTLIAATGEYYTIKLIQKLYLITSKSSKENDDEGGKGGSLQGITKIATVLSLTNFFNCYLITRSFINSFEMTTTAVALYFWDWTGGLTIESSEFTKSLVIAMFTCLQRPTNAFIWIVLGSLLITNMIKRGTDFKAYFILLRKIVLCFMAVFLLNVSIDFYFYGEITIPLINFIKFNVTSPLANFYGSSPWHFHLFQSVPIILGYNLLFFVPGMFCHLSHKKFTSFATNPFFQIKMIILLNVLVFSLTTHKEFRFIYPLQPFFMTVSVFALHKLKWYQYSRMTWILPLASVVLSLLVSSFQESGSIEVMKFLHNEPFDLKSVGFIMPCHSTPWQSYLHRQDIPDLWAITCEPPLHLLGDADATSKLQSYMDESDHLYANPARFLYENFPPVFKKELRSPGKVYTHEWPEYLIIFEQLDDLIMREYLKDSSYVEYTRFFNSWSHWDSRRAGDIVVYYKRPSL
>XP_003671745_Naumovozyma_dairenensis
MQLPKSLFKKLILIRVVNSLLTRTFFQADEYWQALEPAHLLAYGYGELTWDWKFEIRSYAFPFVFEITYRIIHLLTVLIGYLVEKLTFCIVELLLMLNPNDEFVWRITHELRIRSVDMIPLLEYFGVIYGPKLVMAIIAAIGEYYTIKLVQKLYLCTLDKDAFNKRDEKGSDYNLITQLVFVLTITNLFNAYIITRSFINSFEMVLTAISLYYWDWSATCSHVDSFQFFKSLTVAMFTCLQRPTNSFIWIILGVFLLINMAKQEKHIFEFIRLFISIISAFLTAFFLNSTIDFYFYKKLSFPIINFIKFNFTSSLSSFYGTAPWHFHITQSLPFVLGYSIIFFVPTLFIRSSFPSAIKKYPSQLNNPFFQIKTVIVLNIIAYSCIGHKEFRFVYSLQPLFLIMTTFFLLRLYRNEEFNQLVKLILFIGSILSLIFMTLLNFINESGSIEVMKFLHNEPYPIESVGFIMPCHSTPWQSYLHRNDIPELWSISCIPPLHLLGDTNTKLKLPNYMDESDYLYENMEEFFLKNFPPITEGEKGKHEGKGSIAKKYEWPEYLIIFQQMDDIFMRKYLEPSSYHEYKRIFNSYFHWDSRRTGDIIIYKRKANKL
>XP_003955909_Kazachstania_africana
MIAWWEKYIFSSDNALFRLFVVVRLANALFIRTFFQADEYWQALEPAHYVAFGYGELTWEWRTGLRSYLFPFIFEMGYRFVKVISMLCRYSLDSLVDSPNFTTRIEYVGVIYVPRVIMAVVAAIGDYYTVKLAHKVFSSTVVVPKNGKINMPKQLLSAKIVTAFIVTINFFNWYFSTRSFINSFEMTLTTVALYFWDWDSGDAVKSKHFTFSLIFGILACFLRPSNGLIWAILGWFLLINLFLRRSFTLIFLVLFKVLFSFAVVFLMNTIIDYYFYGYLTFPLFKFIKFNFTTPLSQFYGVAPWHFHIFQSLPFLLGGYLAFFICGLCMIPFPNVANSKFLTPLHQFRLVTVINIIVYSSLAHKEFRFVYPLRPFFTIIAAYGILIVQARPPFGIKFKHVINTVSTVILLLSLFAGMYLTYINESGVIDVMKFLHYEPNINSLGMLMPCHSTPWQSYLHRNDIDSLWAISCEPPLHLLNDPHAAEKLPLYMDESDYLYADTPRFIGQHFPPISDKTASTVSYDHSWPEYLVLFEHLNNLYMKDYLEHTNYVEYKRFFNSYSHWDSRRSGDIIVYRQN
>XP_022466109_Kazachstania_naganishii
MLLLLLVVWRVCNAVVTHGYFQADEFWQALEPAHFKAFGYGALTWEWRVGLRSYAFPAVFEVVYRVVKCIAPLFCPSRALWCEYMGVLYAPKVIMAVIAVLGDYYTVKTVEVVYRHVGEKRSGDERIVRVVAGVLTASNFFNCFFSTRSFVNSFEMTLTAVSLYLWDWSAIDVLSRRQSLAMCIAMFACLQRPSNALIWVVLGTVQVANLLRRRQFHQVSMLSWRVMQCFAVALAVNCAIDYHFYGELTFPIFKFIAFNLTTPLSRFYGVAPWHFHICQSVPILLGYSIPLFVFEMTRPRSSYRAEQQTLISAMTAIKLVIGFNLLMYSLLDHKEFRFIYPLQPLFTLLSTFGFIRLRKYIPRVLIYILPVLSIAASFTIDHYHESGSLRVMEFLHDEPEIDSLGFVMPCHSTPWQSFLHRKSIDDGAWAITCEPPLHLLHDTDALTKLDDYMDESDRLYNNVAEFMRTEFPAVADVNVGAQGHTHRWPQYLVVFEHLDDSFMRKYLAGSRYVEHKRFFNSLSHWDSRRAGDIIVYKFT
>XP_446309_Candida_glabrata
MVTNKKDTDENRDVQGSIVTKTSAIFPVLVGFRVINSLLTRTYFQADEFWQSLEPAHYKAFGYGELTWEWKVGLRSYAFPMLFEIIYRLVKLLAIASKEALSIICSIGAGLMLLCFPQSKLATEVARDLLTIPNEYSETVEYYGVIYAPKLFMALLAATGEYFTIKLIQKVYLKTVSKNDDQLPKLSNITKIALLLTLTNFFNCFFITRTFINSFEMILTSIALYNWDWSGGIEINTRSFTKSLFFAMFACIQRPSNAIIWIVLGFFLTINLLLRRDYTLIGRLYAKILVVFTITMLVNVVIDFYFYNQIIFPVFKFINFNFTSILSEFYGVAPWHFHLLQSLPIMLGYSLPLFIYGLFSNDSTTKNNIRFGALRQIKFVLILNIIFYSYLKHKEFRFIYPLQPLFCLLSALGALKLAGKVQNYRYLKEYVWIIPLMSMIVSIFITTFQESGVIQVMKDLHNEKDIDSVGFVMPCHSTPWQSYLHRNDIRQLWAISCEPPLHLLGKNNASIELQTYMDESDYLYENISGFIKKNFPKFTNSMDMENVNNNASMPQFPHEWPQFLIIFEQLDNEFMSRYLLDSGYVKYNKIFNSYSHWDSRRNGDLIIYYKNN
>XP_004179271_Tetrapisispora_blattae
MSDKQTEKLANHQQSRKVSLLGIFICVRLINSFLTNTFFQADEFYQSLEPAHFKAFGYGTLTWEWNQGLRSYAFPLIFELVYRLSNWFTIITTVALQLFVTTWGWVLNLNLLNPQLTQQVLLDMYGLPTNYHSFMEYHTTIYGPKIIMSIIASLGEYYSIKFIEKLYFNSIKKQNDIKPDSSQLNNLLKIATILSITNFFNGFFITRTFINSFEMTLTAMALYYWDWSTGLNEINSWGFMKSLILATFACWQRPSNALVWIVLGGFLILSLLQSKQFSKIILLISRSLIAICISGGINCIIDYYFYGKWTFPVIKFLKFNFTTPLSKFYGTAPWNFHIFQSLPILLGYSIPYFVIGLFMVNRMIKKYDSYYENPFTQLKAVILINLIAYSLISHKEFRFIYPLQPILLCFATFGASFITDSPRFKSLGFDLIWILGFCSILVASAICMIHESGTIDVIKFLHDEPNLKSLGFMMPCHSTPAQSYLHRNDIEDLWSISCEPPLHLLDDTDSLNSKISIDKKLESYMDESDYLYDDIEKFIYKNFPPIFNDKLRSPGKDYTYEWPQFLVIFEHLDDAYLNDFLKDSNYLEYTRFFNSIVHWDSRRAGDVIIYEKMK
>XP_003685047_Tetrapisispora_phaffii
MVSYRQFRSNFKYFLFIFIFRLFNACITHTYFQADEFWQSLEPAHLRAFGYGHLTWEWKFGLRSYAFPLFFEIGYRLCSLLTVVITKLIDCLISINLGSSLIVGLNIFDMSKPLEDQIEYFLVLYIPKLIMVVLATIGEFYTIILSRKLYLLTLDKQKDMKGQGAYNVMNITLIFTLSNFFNCFAITRTFINSFEMVLTSVALYYWDWTQGKLINSRSYSFSLFVAIFTCLQRPSNGIIWIVLGVCLLINLISQKRYQAIVDLGLKIATVFFVAFALNTMIDYYFYRELRFPIFRFIQFNFTSPLSTFYGISPWHFHIFQSVPIVLGYSIPFFTFGMASKLTISSQSYVQDPFSVIKFTSIINLLAYSCLLHKEFRFIYALQPMFTIISVFGYLKFLETFKMSQTKLFRLLKYVVPAVVILLSFTICKYHEAGSIDVMKFLHNEARLESVGFIMPCHSTPWQSYLHRNDIKDLWAITCEPPLHLLVETNASTKLESYMDESDILYDNILAFFKENFSNSIFSEPITRSVKGEYNHEWPDILVVFEHLDDIFLKNYLHGSEYKEYKRFFNTLSHWDHRREGDIIVYKRNA
>XP_001645395_Vanderwaltozyma_polyspora
MPDLLLIVLLRFANACLTRTFFQADEFWQSLEPAHVMAFGYGELTWEWKFGLRSYAFPLLFEILYRFILLIIRLYPIFVGVLLKVLGWLPLTQETLISWGTFFNSESTISRIEYLGVIYGPKLLMSVISGLGEYYTLLFVQKLYLLTFVKENDNKPSHLKNNVYIIAKVLTLSNLFNCFCISRTFINSFEMSLTAISLYYWDWTQGNNINSKDFKISLFIAISTCLQRPSNGLIWLVLGGTLLLNLSMNRRYKDIFMLLRKIIEMFLLAFALNTSIDYYFYKELTFPIFRFIKFNFTSPLSRFYGVAPWNFHLFQSLPILLGYSLPFFIYGLCVRIPTREDKSSIWNPIVTVKLSIVINIIIFSVLSHKEFRFIYQLQPLFILISTMAISKLNLSEYLTLKRLSFLKYLVPLVSVLISLTLCYCHESGSIAVMKYLHNKKTIDSLGFIMPCHSTPWQSYLHRNDIKSLWAITCDPPLHLLEDKDAIEKLQYYMDESDYLYDNIPKFMSDYFPSLTINNDGKNKEYEWPEYLVIFEHLDDEYMNTYLQDSIYTEEIRFFNSLVHWDHRRAGDLIVYHKSQG
>XP_003682843_Torulaspora_delbrueckii
MSAKNGERPTVSTFKILLIFRIINAITTRTFFQADEFWQALEPAHLKAFGYGKLTWEWEHGLRSYAFPLLFELTYRLVYLVSSFFRVLIDACTTPIARYLLSKGCSETHVKDLLKIFYELPEVLEYHGVIYAPKLVMAFIAAVGEYYTIQLVQKLYLLSLDKSKDSKASRLSKIKKFALVLTLTNFFNSFIITRTFINSFEMVLTCVALFYWDWTGGECIQGFDFTKSLLIGIFTCLQRPSNAVIWMTLGGFLICRLVQQQKYDRLAYLLRKLFTVFTLTVLLNCIIDYYFYGELVFPIFRFLKFNFTSPLSNFYGVSPWHFHITQSVPITLGLSTPLFVYGLFAPSSKRKYSSVFIDPMLQIKFIIFAVLLSLSYLPHKEFRFIYPLQPFFTSIASLGLSKLADSYNPKSKMVRELVWGFPFISIFAALFLNTFNEAGVVSVTKFLHEIPTVQSVGFIMPCHSTPWQSYLHRNDIKDLWAISCDPPLHLLNDPDAYNKLPHYMDESDYLYENIPSFIHKNFPPVCQKNESEDTKSYSHQWPEYLVIFEHLKYGYFASLLEDSPYVEVYRGFNSFFHWDSRRQGDVLVYKILIEN
>XP_037144174_Zygotorulaspora_mrakii
MSNVLLLILALRVLNSFLTRTYFQADEFWQALEPAHFKAFGYGHLTWEWEHGLRSYAFPLLFELGYRSVKLLMIIQNHFLAAIAYIVDIIPLTTDWGSKLTYYADVYSTICEYYMVLYTPKIIMSAVAATGEYYTIKWIQKIYLLTMDKSSDSKAVERLPKLTQISVLLTLTNFFNCFIITRTFINSFEMCSTCVALFYWDWSGGVFIESKEFTTSLAIAMFTCLQRPSNGLIWLILGGYLILNLLFAGQTMKIAYLLRKVALVLISTVACNALIDYYFYGSFVLPVFRFLKFNLTTSLSSFYGVAPWHFHVAQSLPIILGYSIPLFAYGMLTPQTKKKFPHFWMNPYVQVKTVIVFNLVIYSLLQHKEFRFIYPLQPLFILISSVSAINILDRFKANQNKLKNLTYALSFISVLVACILNLLLEGGVISVVIDLHKGSDIHSIGFIMPCHSTPWQSHLHRNDINTLWSISCDPPLHLLDDSDAQNKLLLYMDRSDYLYENIPKFIHNNFPPLTSPLNEGLEKEFRYEWPQYLIIFEHLDDAFMKSFLQGTPYVQSTRYFNTFSHWDHRRRGDVIVYKRTDL
>XP_002494678_Zygosaccharomyces_rouxii
MALKAVDKHHRLILLGLFGWRLFNALITRTFFQADEFWQALEPAHFKAFGYGGLTWEWNNGLRSYAFPFLLEIAYRLARLVSKGCQYHWGEDRGDKVEYYCVIIFPKVMMAFIAALGELYTILFVKKLYLLTFDKTDDKKPHDDWNVEKITIILSVTNFFNCFLITRTFINSFEMSLTSAALYYWDWTGGDEVFTTNFTKSLCIAVFACLQRPTNGLIWIIFGSRLIWNLFVKSQYGKVLRLIGKVAFWFALVCSINMIIDYHFYNENIFPPLNFLRFNVLSPLSTFYGANQWHFHITQSLPLILNYTIPLFCLGLTYGRHSDVLTQIKIVIGFNLIAYSMLSHKEFRFVYPLQPLLVLISTFGALKLQENNVLKHCFLLLAPLGSIIAAFLLCWYHESGTIAVMKYLHDRPVVDSIGFIMPCHSTPWQSYLHRNDIKSLWAITCDPPLHLMGDPDASAKLPYYMDESDFLYDDISGFIERNFPLLDINSSKRHTYQYEWPRLLVVFQHLENAYIKEHLKDNAYVEETRFFNSLVHWDSRREGDVIVYRKL
>XP_003645678_Eremothecium_cymbalariae
MRVKDYLKVLVIWRMLNAFFTRSYFQPDEFWQTLEPAHVKAFGYGELTWEWKIGLRSYAFPLLFEIVYYFVQIVSWITSKIVLLAVFMFSFMKDQLFPENNLANMMYSEMVTFPEEVKNMFEYYGTIYGPKFLMALMAAIGEFYTVLLVRKMSLLILNKSDDNKGNSNTVCQLTVLLTLTNFFNCFFITRTFINSFEMILTSIALYYWDWSGGDYIRTFDFTKSVLLALFICLQRPTGVLIWGLLGLLLTLNLVHAKKWSALSYLYAKVVVLLLLITAINAAIDFYFYGELVFPILRFVKFNFTSSLSIFYGKSPWNFHLIQSLPLILGYNIPFFMHSLYLKFPISSERFRFINPIIQFKAIIFFNVLFYSLIAHKEFRFLYPLQPFLITLTTLDCYYWIDKYYPNDISRIFSKLKWYWWILPTVAVFSSLVICAFNESGTILVMEYLHFQPKAKSVGFVMPCHSTPWQSYLHRNDIDDLWAITCDPPLHLLQDSAAIEKLGHYMDESDHLYDDIVKFIYTNFPPVFREDLRTPGREYAYEWPEYLIIFEHLDNIFMKDFLMDSQYQEVTRFFNTLQHWDSRRRGDVIVYHKRPLI
>NP_983815_Eremothecium_gossypii
MKERSILRTLFLWRLINALSIRSFFQADEYWQSLEPAHVKAFGYGGLTWEWQHGLRSYAFPMLFEMSYYVAWILGVATRMALQGLAHATALCGAVVPSGAAGVAAMKAVWELPEAAQELVEYYGVLYGPRVVMAAVAACGEFYSVLLVRKLYLRVADKGDDQKGDAAPVSRLALMLTMTNFFNCFFATRTFINSFEMTLTAVALYHWDWSGGLDVGSLGFSASLAVAAFACLQRPTNVLIWAVLGLFLVLNLVRSRRWQLLLTLVAKVAAAGALAVCANIAIDYYFYGGVLLPLLRFIEFNVTTPLAAFYGRAPWHFHLLQSVPLIVGYALPFFVGALLTHNFRRGNAGLLGSPIMQIKCVVVLNIALYSCIDHKEFRFLYPLQPLFLSLSALEMHTWLQHHHARGTAWLKRVQSLLYVLPVLSITAALVLNTAHEAGVVSVMDYLHSAVPSAESIGFIMPCHSTPWQSHLHRNDLGKLWAISCQPPLDLLHQEDAGDQLLTYMDESDHLYENIPEFIHKNFPPVFRRDLRSPGRQYAYEWPEFLVVFEHMDEAFMKEYLKDSNYVEVKRFFNTLSHWDSRRAGDVIVYHKSPWY
>XP_454613_Kluyveromyces_lactis
MSNQVPLKRLFKVILVIRCVQALLTRTFFQADEFWQSLEPAHYMAFGYGELTWEWSFGLRSYAFPLIFQIGYTLVKYAAISCELIVQTATDWVLLFVANVIPNSEFGWEMVQEMRSFPEEIRGFIEYQGVIYAPKLIMAVLAAIGEFHVILLAEKLYKLTMDKSDDSKGSDKKHSTVINFTLVATVSNFFNCFFITRSFINSFEMILTSVSLYYWDWTSGEHIESFDFLKSLIIGTFTVLQRPTNAFIWLILGGYMILNLVLSKRWRKLFSLLIKVICASFISISTNLCIDYYFYGYITIPVLKFIKFNCTSSLSKFYGVAPWNFHVFQSLPIVAGYSLPLLIHSFFCSLTKKRFLSPLVNPFLQIKTVVLLNVILYSLIPHKEFRFIYPLQPFFIILSVFDGIWLLQKYGSTATTRTMEFFSQVMWILPVVSMVASMLLSTLHESGTVAVMDYLHSIRNIDSIGFIMPCHSTPWQSHFHRNDVKELWAITCSPPLHLLTDPDANAKLPFYMDESDYLYDNISKFMYQHFPPVFRKSLRSPGKQYTYEWPEYLVIFEDLDSQFMNDYLVDSMYIEETRFFNSLVHWDKRRSGDIIIYHKMP
>XP_022677094_Kluyveromyces_marxianus
MAVKVPLKSLLPVLIAIRCLQSLLMRTFFQADEFWQSLEPAHYMAFGYGELTWEWKFGLRSYAFPLIFQIGYTLVKYVAVLGCVVIQTAVDWFVLFVSTVIPNSDLGWQMVKEMRSFPLEIKEFIEYHGVIYVPKLIMGLLAAIGEYYTILLADKLYKLAMDKTGENTKDDKEHARVVNLTLIFTISNFFNCFFITRTFINSFEMIMTSVALYYWDWTSGKNIQNADFMKSLIIGTFTSLQRPTNAFIWIILGSFMIFNLVKSGSWITLIMLFRKVILATGLSTTLNICCDYYFYGYITIPVLKFIKFNCTTPLSEFYGVAPWHFHLVQSLPIVSGYLLPLLLHSILCPLTTKRFVSSFVNPFHQFKTIIIINIALYSMIPHKEFRFIYPLQPFIVLLSVFDAVWVWKKLESKVVNLRQAWLKNSVYRILWILPAISMVISLILSTFHEAGSVSVIDYLHSLKRIDSLGFIMPCHSTPWQSHLHRNDIKDLWAITCDPPLHLLNDPDAHLKLPYYMDESDYLYDDIPKFIHEHFPPLTWKGHKRTSKRYSHEWPEYLVVFEHMDYTFMQEFLADSVYVESRRFFNTLSHWDNRRSGDIIVYHKIL
>XP_022627721_Lachancea_lanzarotensis
MGPQEAGAKIEEPTKHREYHVEQAGEKTRISNSSFLRILVLFRVINSFFVNSFFQPDEFWQSLEPAHFKAFGYGELTWEWKFGLRSYAFSFLFELVYRLVSLISTFLASVVGFASSIFTVLVRNLIPDSNGALEMVLEMQKFPQEIKEFAEYQGIIYGPKIMMAVLAGFGEWYAISFAAKVYKSCFEIDMKNKTRESALVKRNALIISVTNFFNCFFITRTFSNTFEMDLTCIALYYWDWSGGHNVTSTKFTVSLILGIFLCFQRPTNAFIWLPFGLFLTLNLLRTHRFKTLARLIYKVLFTLIFVIAVNLAVDYYFYGKIMFPALRFIKFNYTSALSEFYGTAPWHFHLCQSVPLIAGYSLPLVILGFYSLRSTTKNSLFNDPLKQIKLVIILEILIFSVIGHKEFRFMYNLQPFFLVISSIVLLGVLPKAQNGRPKPLKWYFWMPPFISVVAALALSSHHETGVIEVTKYLHYIPKVHSIGFVMPCHSTPWQSYIHRNNTQNLWSISCEPPLHLLQDPSAREKLHHYMDESDCLYDDAPKFIYQNFPPAFRKNLRSPDKKWTYEWPEYLVIFEQLDDLYLNSYLADSGYRVDARFFNTLSHWDSRRSGDVIVYYKPPWF
>XP_002554620_Lachancea_thermotolerans
MAPKEHQKVSLRHVLILFRLINCFFVQSFFQPDEFWQCLEPAHYMAFGYGDLTWEWKFGLRSYAIPFIFELVYRTVGAVSKFASGIVYMAANSFAALVHYLAPNSDLGWEMAFEMQQFPREIQEFLEYQGVLWAPKIFMALLAAVGEWYMIDFIDEVLSRAFNGDEKDKVSNKAHVKIAASILSLTNFFNYFMITRTFANTFEMALTSIALYYWDWSMGQTISSRDFTVSLFLGILLCFQRPTNALIWVPLGTYTVLNLTLRNDTQNLLRLGRKLFFVFFQVFILNLGIDYYFYGHLSVPAYRFIKFNYTSALSSFYGTAPWHFHLLQTLPLILGFSIPLFAYGFFFMNFKKTIGFLGNTVTQIRVIVIINVLAFSAVSHKEFRFLYTLQPFLTLFSSAALGRLIPKIKEVKNALLKSILWAVPFISIFSALAILSFQEVGVIEVTKYLHNIPRVQSVGFIMPCHSTPWQSHIHRKDIGDLWSITCEPPLYLLNDPQGKKKLSDYMDESDYLYENIPKFVYKNFPPVFRKELRSPGKVYTHEWPEYLVIFQHLDEEFMNKFLEDSGYLVEKRFFNSLKHWDSRRSGDIIVYHKPPWV
>XP_020060314_Aspergillus_aculeatus
MSGRSRASSPPSIPCSPFSVSPAASLASGFPSDDPDGPLYLPRQLRPRTPTPSPPRFPILPSPPDSLRVFLYLLAFRLLNALTTRTFFQPDEYFQSLEPAWQAAFGENHGAWITWEWRHQLRSSLHPLFFTAVYSAANGLARALHLSPAWQADLLIAAPKTAQAVIAALGDYYTWKLARCAYGLASAEASAALALTALSPWQWFCSTRTLSNCLETTLTVIALYLWPWEWSVAPKAPVQAKPTSRAITTPWDKMREGQRHQHDEVVLGRLRQCLPLAALACILRPTNILVWLILASVVLHRSTWARRKLLAREAAIWGAAVLAVSIVADRLFYGIWTFPPFRFLYFNIAQSLAVFYGRNDWHYYLSQGYPLLLTTALPFTFVGLYRVWTRSQAAASNDLQVETQTQLQTQLTYVCLSMPLVLSLISHKEVRFIYPLLPAVHVLTSPVLVDFFGPAVTQSVGRHIPRRLLLVFLVLCNVVIGLYTTFYHASGPNAVFSYLRDQRRVHGSKNLSNISEPGIIAGFLMPCHSTPWRSHMVYPSIEAWALSCEPPIGMNATEKAEYRDEADQFYDDPSGFLRANMAGGLSYFPRRPSYESHLERSRSSLRSEATLKHNWPDYLIFFAQMEPTLKKLLRGSSYGECWRTHNTDWHDDWRRQGDIVVWCLDTTEQLDWRTAKRSRQLQQHDHVFNRIVQAIKNQGQGGRLQWSFPWISSRPQSSPWSWLWPWYRRPKHTVLGFEVPDWLDLLWDYVW
>XP_001271806_Aspergillus_clavatus
MSSSRPRNQLSSSSSSSFPSLSSPVSRLRPQHSPPSSSSSSSTTTASSLSTNLLFFLIAFRLLNAFTVRTFFQPDEFFQSLEPAWKTAFGDNQGAWITWEWKHQLRSSIHPLIFAAVYSAADLVAQLLRLSPATRADLLVAAPKTAQAVIAGVGDFYTWKLARYVYGARSYEAWATLVLTVVSPWQWFCSTRTLSNCLETTITIVALYFWPWSWSLNSSSSAGQRRTTRAASRERRERKHSADSSRAKRLRRCLVLAAIACILRPTNVLIWLTLAGVAWLRTSWEQRKTLVREALLCGSAVLLLSVLIDRLFYGFWTFPPLRFLHFNIAQSLAVFYGKNDWHYYLSQGFPLLLTTVLPFTLVGLYRALAQLRLSASGQLQPLMPAQLALISVIMPFVLSLISHKEVRFIYPLLPSLHILTAPPLVDYFMPAVLRSSRSYMPRRLTLIFLLLVNVVIALYTTITHASGPLNTLSYLRQQHDAHSSPPSALDHSNNDHSERGITAGFLMPCHSTPWRSHLVYPTIHAWALSCEPPVGLTDAQKATYLDEADQFYANPAQFLREHMIGGLRHIPRKPSYLSPSQPPPSQSQLNPPSTTHNWPDYLIFFAQLEPTLRSLLRASSYAECQRTFNTAWHDDWRRTGDIVVWCLDPAEQQAWRTATRQRETESRERQFDRIVEGFRREASGKHRSWNWNRGWDLVPFRSWFSSTPSLSLSLPALSWPSASWSPWPWPATTSWSWPWQPKRRTWFGVPIPQLWTARSPWTMRAGAGTSDWFKGWGGKNSKSKSKSKKSLDRDLWS
>XP_001267110_Aspergillus_fischeri
MSSSRRRKSFTSSSSSSSPSFHSPPPTSRLRPRSPPSNNTKTSPTSTTPLATNILLFLIAFRLVNAFTVRTFFQPDEFFQSLEPAWQIAFGENQGAWITWEWRHQLRSSIHPLLFAAVYSAADVVAQLLRLSPASRADLLVAAPKTAQAIIAGLGDFYTWKLARYVYGARSYEAWATLALTVVSPWQWFCSTRTLSNCLETTITIVALYLWPWSWSFETPVHKKATRAASRERAQRGPEVSDPLQRLRQCLSLAAVACILRPTNILIWMTLAIVAWFRTSWDRRGILVREILLYGCTVLGLSSVIDRLFYGSWTFPPLRFLYFNIAQSLAVFYGRNDWHYYISQGFPLLLTTALPFALVGLYRALAQVRTFGLGHLQSLVQAQLALICVVMPFVLSLVSHKEVRFIYPLLPSLHILSAPPLVDYFLPAVLRSSRSYMPRRLTLVFLLLVNIVIALYTTIYHASGPSNVLSYLRQQHELHAPAAQTPSNLRPSVKDPSQHGITAGFLMPCHSTPWRSHLVYPTIHAWALTCEPPVDQTAAQKATYIDEADQFYANPAQFLREHMAGGLRHISRKPSYISAQPHPQQPPNTNTNHTIHEWPDYLIFFAQLEPTLQSLLRASSYAECYRTFNTAWHDDQRRKGDIVVWCLDPAQQQAWRSATRQRDLENRERQFDRIIESFRKEASGKRDGKLSPFRRWFSSSSSVAPSSSLSVSWPSSWHWPWGQRKRTSWLGVQIPQWTRTRSSWTAWGGDWFGNWRQKKKTKKLLERDLWS
>XP_041144406_Aspergillus_flavus
MSTSSRRRRSPLELSSSRSSSSSSSSYASWASTTSPSTSTSTPPSLSRTTTVSTSHVFLFLLAFRLLNALSLRTFFQPDEFFQSLEPAWQTAFGETHGAWITWEWRHHLRSSIHPLLFATVYSIADLAARALRLSPAFRADLLIVAPKSAQAILSAIGDLYTWKLARYVYGRRSHEAWAALALTVLSPWQWFCSTRTLSNCLETTITIVALNLWPWEWSSESTPTVQPRRNTRSTTRDTGLDNTGDGAVVVRLRKCLTLAALACILRPTNILIWMGLAGVAWFRSAWRERTILCREVLLCGVSVLTGSVVLDRLYYGLWTFPPLKFLYFNIAQSLAVYYGRNDWHYYATQGYPLLLTTALPFTLVGLYRTLSQSQSTINTRHVSVQTQLAAICLLMPLVLSLISHKEVRFIYPLLPSLHVLTAPPLVDFFLPAVSRSNGAYMPRRLSLVFLLLVNITVAIYTSVYHASGTLNVLSYLRDQQQAHTTVDKSAYSPGSSQRITAGFLMPCHSTPWRSHLVDPNIHAWALSCEPPVDLTEPQKAVYVDEADQFYNDPSQFLRENMVGGLRHLPRKPSYLASSKSLEASPQAYQQATPHEWPDYLIFFAQLEPTLHSFLRSSSYGECWRTWNTAWHDDSRRRGDIIVWCLDPTEQAAWRSATRKRTLEHRDRQFDRIVETLRKNAPGQRKSSPWTRWTSSLSGRSASSTWSWSWPWERRRRSWFGIQLPVWKKSSWTLPTWTWPKSSKRKTRAVDRDLWS
>XP_751912_Aspergillus_fumigatus
MSSSRRRKSFTSSSSSSSPSFHSPPPTSRLRPRSPPSSNTKTSPTSTTPLATNILLSLIAFRLVNAFTVRTFFQPDEFFQSLEPAWQIAFGENQGAWITWEWRHQLRSSIHPLLFAAVYSAADVVAQLLRLSLASRADLLVAAPKTAQAVIAGLGDFYTWKLARYVYGARSYEAWATLALTVVSPWQWFCSTRTLSNCLETTITIVALYLWPWSWSFETPVRKKATRAASRERAQRGPEGSDSLQRLRQCLSLAAVACILRPTNILIWMGLASVAWFRTSWDRRAILVREVLLCGCAVLGLSCVVDRLFYGSWTFPPLRFLYFNIAQSLAVFYGRNDWHYYVSQGFPLLLTTALPFALVGLYRALAQVRTFGLGHLQSLVQAQLALICVIMPFVLSLVSHKEVRFIYPLLPSLHILSAPPLVDYFLPAVIRSSRSYTPRRLTLIFLLLVNIVIALYTTIYHASGPSNILSYLRQQHELHAPAAQTPSNLRPSVKDPSPHGITAGFLMPCHSTPWRSHLIYPTIHAWALTCEPPVDQTAAQKATYIDEADQFYANPARFLREHMAGGLRHISRKPSYLSAQPRPQHPSTTSTNDASHEWPDYLIFFAQLEPTLQSLLRASSYAECYRTFNTAWHDDWRRKGDIVAWCLDPAEQQAWRSATRQRDLENRERQFDRIIESFRKEASGKRDGKLSPFRRWFSSSSSVAPSSSLSLSWPTSWRWPWGQRKRTAWLGVQIPQWTRTRPSWTAWGGDWFGGWRQKKKTKKLLERDLWS
>XP_659415_Aspergillus_nidulans
MPMSARSRRSNPRLPPSPSSSSSSDAVRASPHSSPPSRLRPPSANPDVSSNILLFLIGFRLVNALTVRTFFQPDEFFQSLEPAWKIAFGTNQGPWITWEWEHQLRSSLHPLIFAAVYTVADLVARTLGLTPTSRAELLIAGPGITQAVIAAVGDFYTWKLARYIYGDRSHESWATVRIRSNAIEADADQLQLALTVVSLASVALYRSAWGERQTLAREALICGSSVLAVSTVVDRFFYGFWTFPPLRFLYFNVAQSLAAFYGRNDWSYYASQGYPLLLTTALPFTLVGLYRTLKTPPKLEKQKGSILVQLASISLAMPATLSVITHKEVRFIYPLLPALHILSASPLVEFFIPALTTTNREYISRRLTLIFLLWANVAIAIYTTLFHASGVISVLSYIREQHQIHGTANIPSLPKESPASYGGITTGFLMPCHSTPWRSHLVEPTIHAWALSCEPPVGLTAEEKAAYRDEADQFYDNPTQFLQDNMVGGLRHIPRRPSYATPPSSQRQPTQLFPPHEWPDYLVFFAQLEPTLKDALRGSSYGECWRTFNSAWHDDSRRRGDVVVWCLDHAKQQAWQSQKHQRELEDRDRQFDHIIKRFQRDATPSKSWHWSHWTSPFSSQSKSWSWPWERKKRTLFGYELPDLPQWGWFGKRKKKTLLSDFWF
>XP_001401778_Aspergillus_niger
MSGVRRRRRASSTTSFSSPSSLSDSDYIADADATDPDASLLYDSFSRSGHLRPSSWSSSFFSSSSSSSSTFLSTPPSSLRIFLFLIAFRLVNALTVRTFFQPDEFFQSLEPAWRAAFGDDHAPWITWEWRHQLRSSLHPLLFTAVYATTDLLTRLLRLSPAWQAECLVAAPKVAQAVIAAVGDLFTWRLACRVYDPMSHEAWAALALTIISPWQWFCSTRTLSNCLETSLTIVALYMWPWVWSSDPSTTTQTRGSPSRSLKSQTNEDQSDTAVLSRFRQCLVLAAVACILRPTNLLIWMVLASLLLYRSTPLRRATLVREALLCGSAVLAVSTTADRFFYGFWTFPPLRFLYFNLAQSLAVFYGKNDWHYYLSQGLPLLLTTALPFAAAGLYHSLTRPRSGGLSELQTSIQVQLASVCLTMIFGLSLISHKEVRFIYPLLPSLHVLTAPVLVKFFRPAVTGGSQRHTPRRLTLVFLLLANAVIALYTTVIHASGPAAVLSYLRDQRQIHGSNDMTDTSQPGITAGFLMPCHSTPWRSHLVYPTISAWALSCEPPVGLDASEKATYLDEADQFYADPEQFLRTNMIGGLRRFPRRPSYDKYNRKSSQLPTEYQSKTPHEWPDYLVFFAQLEPTLRSLLRFSAYKECHRTWNTAWHDDWRRRGDIVVWCVDPSEQAARDSLYIQRQRESRDLHFDRIVQTFTKPTHKQRLTRLWKSIFSSKSQSGSWSWAWPWQRRKRTTIFGFELPAWPFSRSSRKSSSWTFPAWEELNRRMNDRANWA
>XP_015407116_Aspergillus_nomiae
MSTSSRRRRSPLERSSSRSSSSASLSSSSYASWASTTSPPSRLRPPPPSSSSSTSTSTSTSSSRARTTTVSTSHVFLFLVAFRLLNALSLRTFFQPDEFFQSLEPAWQTAFGETHGAWITWEWRHHLRSSIHPLLFATVYSIADLGARVLRLSPAFRADLLIVAPKVAQAVLSAIGDLYTWKLARYVYGRRSDEAWAALALTVLSPWQWFCSTRTLSNCLETTITIVALNLWPWEWSSESTPPVQPRRNTRSTARDNGAIDTGDGAFIVRLRKCLTLAAFACILRPTNILIWMGLAGVAWFRSAWRERTILCREVLLCGVTVLTGSVVLDRLYYGLWTFPPLRFLYFNISQSLAVYYGRNDWHYYATQGYPLLLTTALPFTLVGLYRTLTQSRSTTANTQHASVQTQLAAICLFMPLVLSLISHKEVRFIYPLLPTLHVLTAPPLVDFFLPAVSHSSGAYMPRRLSLVFLLLVNVTIAIYTSVYHASGAINVLSYLRDQQQAHTTVGNSPYSPGASQRITAGFLMPCHSTPWRSHLVDPNIHAWALSCEPPVDLNEAQKAVYVDEADQFYNDPSQFLRNNMVGGLRHLPRKPSYLASSKPRETSPQAYQQATPHEWPDYLIFFAPLEPTLHSLLRSSSYGECWRTWNTAWHDDSRRRGDIIVWCLDPTEQAAWRSATRKRTLEHRDRQFDRIVETFRKNAPGQRKSSPWTRWISSLSGQSASSSWSWPWEQRRRTWLGIQLPVWKKSSWNLPSWTLPKSSKKKTRAVDRDLWS
>XP_023090687_Aspergillus_oryzae 
MSTSSRRRRSPLELSSSRSSSSSSSSYASWASTTSPSTSTSTPPSLSRTTTVSTSHVFLFLLAFRLLNALSLRTFFQPDEFFQSLEPAWQTAFGETHGANGDTICGLPSILCYLLQFILSPTLPRALFVSPPHSAILSAIGDLYTWKLARYVYGRRSHEAWAALALTVLSPWQWFCSTRTLSNCLETTITIVALNLWPWEWSSESTPTVQPRRNTRSTTRDTGLDNTGDGAVVVRLRKCLTLAALACILRPTNILIWMGLAGVAWFRSAWRERTILCREVLLCGVSVLTGSVVLDRLYYGLWTFPPLKFLYFNIAQSLAVYYGRNDWHYYATQGYPLLLTTALPFTLVGLYRTLSQSQSTINTRNVSVQTQLAAICLLMPLVLSLISHKEVRFIYPLLPSLHVLTAPPLVDFFLPAVSRSNGAYMPRRLSLVFLLLVNITVAIYTSVYHASGTLNVLSYLRDQQQAHTTVDKSAYSPGSSQRITAGFLMPCHSTPWRSHLVDPNIHAWALSCEPPVDLTEPQKAVYVDEADQFYNDPSQFLRENMVGGLRHLPRKPSYLASSKSLEASPQAYQQATPHEWPDYLIFFAQLEPTLHSFLRSSSYGECWRTWNTAWHDDSRRRGDIIVWCLDPTEQAAWRSATRKRTLEHRDHQFDRIVETLRKNAPAEILPLDSMDILSVRAIGLLNLVLVLALGTTQTVLVRNPVTSLEEVLMDPSDMDLAKIFQEEN
>XP_040635946_Aspergillus_ruber
MASRSGRSSSGRSSAKLLSYLSSNTPSAPPPSSSSKPRRSKASSSSSGGSVKESSPREPPRSSLPPLREYKEYRESKRPKETRETRPSKDTRGKESKEPRDITPTTILLSLIAFRLVNALVVRTFFQPDEFFQSLEPAWQLAFGKDQGAWITWEWRNHLRSSLHPLLFAAVYRIAALLAFLLRLSPALRANLLIAAPKTVQAVIAAVGDFYTWNFARRIYGDGSRKNWAVLALTVASPWQWFCSTRTLSNCLETTITVVALDLWPWEWSLDSELKAARKSRSSRTQERLDKELLNSLRQCLCLAALACTLRPTNILIWITLAGIVLYRNSWETQKILAREVVICGSAILSVSTLADWFFYGVWTFPPLKFLYFNIAQSLAVFYGKNDFHYYVSQGLPLLLTTALPFALFGLYRSANRPPSSASKHWRTNIQTQLTYVCLAMPLVLSLISHKEVRFIYPILPSLHILSATPLLESFYPAVSRSSRIYTPRRLVLIFVLIVNIFIALYATIYHASGTVNVLSYLRNQHNRHTTPNHVQSASSGPGISTGFLMPCHSTPWRSHMVYPSINAWALSCEPPVNLKDSEKAAYVDEADQFYENPTTFLRQNMLGGLWHVPRKPSYLSKPSNRRNPKGYHEWPDYLVFFAQLEPTLQKLLKSSSYGECHRTFNTVWHDDWRRKGDVVVWCLDPGEQQSWKAILKEREERAHRKLFNFYLDIDLGLITQTLKAHASTATKVFKTSANEADIRARKAITDIRSQIESGKWTPAFLQQSRVQSGAKLSWPSWGKTTQKKTFLERVQGSLSSKPSSSSWLSVWDINDRSKKGSKKGKRELWS
>XP_040708003_Aspergillus_sydowii
MSPRRSNPRATSSSSSSVAALAPPASPPPPRLRPPSPSHDASRSSSSSSPSPSSNILLFLIAFRLINALTVRTFFQPDEFFQSLEPAWKIAFGGDQGPWITWEWEHQLRSSLHPLIFAVVYSAADLVARTLGLSPAFRADLLIAAPGITQAVIAAVGDFYTWKLARYIYGNGSYESWATLALTAVSPWQWFCSTRTLSNCLETTITIVALYQWPWQWAKDSGSVTNKDTQGVSISRLRQCLLLAAFACILRPTNVIIWISLAVGVLLQSTWTQRLVLAREALLCGSSVLALSSVADRFFYGFWTFPPLRFLYFNVAQSLAVFYGKNDWSYYASQGYPLLLTTALPFTVVGLYRALRNPPTIAKEKASILFQLASVCLEMPALLSIITHKEVRFIYPLLPALHILSASPLVDFFLPALQTTDREYMPRRLTFIFLLLVNVVIAAYTTLFHATGVISVLSYLREQHRTHGIANAAFAPGPGSALSYGGITAGFLMPCHSTPWRSHLVEPTIHAWALSCEPPVDRTEDEKAVYLDEADQFYESPNQFLRDNMVGGLRQIPRRPSYLTPPNSRRPPTQLFPPHEWPDYLIFFAQLEPTLKSSLRSTSYGECWRTHNTAWHDDWRRRGDVVVWCLDHTEQQAWRAEKQKRALEVRELQFDRLIQRFRSDVAPSSKTWAPWRQWSSPFSSKTSSWTWPWDKRKRPTIFGYEVPALPDWNPFRSEKKKKWDLLKEFWF
>XP_001214479_Aspergillus_terreus
MAPSTPSSLTLFLFLLALRLLNALSLSTFFQPDEFFQSLEPAYQIAFGDNQGAWITWEWRHQLRSSLHPLLFATVYKLADLFARLLHLSSPVRADFLVAAPKTAQALIATIGDFYTWKLARLVPWQWFCSTRTLSNCLETSITVVALYLWPWEWSVRTASNSRTDGDRRLFNRLRQCLCLAALACILRPTNILIWVTLASVAWVRSGWSQKKTLCREVLLCGSSILGISALADRFYYSVWTFPPLKFLYFNLAQSLAVFYGRNDWHYYLSQGYPLLLTTALPFTLVGLYPVLARTPPSTNSKSSQIQRQLAGICLFMPLVLSLISHKELPLHLPVVACATCPDCPLRWWTSSSPAVSALEMGHTPPRRLTLAFLVLVNVVIAGYTSVYHNSGIINVLSYLRHQHETHDPISRSPDPLLHPYEADASQSGITAGFLMPCHSTPWRSHMVYPSLYAWALACEPPVGLNATEKALYVDEADQFYNDPAQFLRDNMSGGLRHIPRSPSYDLTPEPSAHHSPAAYQNALPHDWPDYLVFFAQLEPTLQTLLRSSSLRGVLVHL
>XP_022493458_Penicillium_arizonense
MSTPTSPRRRAPPIPHAPTRNILLFLVAFRLLNAFTTRTFFQPDEYFQSLEPAWQIAFGPDQGAWLTWEWRNQLRSSLHPLIFAALYKAADFLSLVLHVSPAARAELLIAAPKTAQAVVAAIGDFYTWKLAVRVYGNESRGAWTTLAATVLNPWQWFCSTRTLSNCLETTITVVALELWPWQWSTASAVTNGHDKNAAIQKKSTGQDRSVIFRLHQCLPLAALACILRPTNILVWATLGSIAWLRTSWARRRILLGEVIVCGTAMLAVSAVADRLFYGIWTFPPLRFLYFNIAQSLAVFYGSNNFHYYATEGYPLLLTTLLPFAVLGLYRTLTTRSSSVVDNVPTAIRVQLATVCLVMPFVLSLISHKEVRFIYPLLPSLHILAAPPLVQFFYPAIYSRAYPRHTPRRLILIFLVFVNLVIALYTTIRHASGPLSVLSYLRQQHEAHAPAQKEPESTSGISAGFLMPCHSTPWRSHLVYPTINAWALSCEPPIDQTESQKAIYRDEADQFYDDPSQFLRQNMAGGLRHFPHRPSYASAAHSLSGTDLTPAPQHEWPDYLIFFAQLEPTLRSLLRGSYYGECKRIFNTDWHDDWRRRGDIVVWCLDPTEQDTWRAETQARVQQSREKQFDRIMESFRKEIRSQQKRAWTSNLPSWPSWPSSPSTFASWQRSAQSLFSPRSSSYAWPWRPKSRWETFLARFRLPARRTGWIPSWGVNWVPEWPSWLQGKRKSPLDRDLWS
>XP_014531403_Penicillium_digitatum
MSTTNFPSRALQTPRASTPNILLLLIAFRLVNAFVVRTFFQPDEYFQSLEPAWDIAFGQGQGAWVTWEWRHQLRSSLHPFLFAALYKSADFLASTFRVSPATRAELLIATPKTAQAVVAAIGDFYTWKLAVRVYGNDSRGSWTTLVATVLNPWQWFCSTRTLSNCLETTITIVALELWPWQWSVGSTAGDRRYKNATNQMRGTNRDQSEILSLHKCLPLAALACILRPTNILVWATLASLAWLRTSWPQRKIFILQVIVCGSAILAVSSVADRLFYGIWTFPPLRFLYFNIAQSLAVFYGSNDWHYYISQGYPLLLTTLLPFAVIGLYTTLTARNSTAGDSLQAAIQVQLAIVCLLMPFVLSLISHKEVRFIYPLLPCLHILAAPPLEQFFSPAIYSRTNPRHTPRRLILIFLVLVNVVIALYTTLYHASGTLDVLSYLRQQHQAHSVPTPKRRSNSISEVGISAGFLMPCHSTPWRSHLVYPTISAWALSCEPPIDLNATQKAVYRDEADQFYDDPDQFLRQNMAGGLRHLPRRPSYIAATHHSASGKTSDKTLVHEWPDYLIFFAQLEPTLHTLLRGSHYDECWRTFNTAWHDDWRRRGDIVVWCLDRVEQDAWRSNTQRHAQQSRDKQFDRIVEAFKQEGRKQKEKSWMGFHASSTPWSASPPPFLASWRRSVKSFFSSPPKSSISWPWRPPTRWETFVARLSFSKQKPSWLSWLPSWLGGAKKRPTETELWS
>XP_016592997_Penicillium_expansum
MSTPNFPRRAPQTPRAPTQNILLLLIAFRLVNAFVVRTFFQPDEYFQSLEPAWQIAFGQGQGAWVTWEWRHQLRSSLHPFLFAALYKAADFLAFTFRVSPAVRAELLIAAPKTAQAVVAAIGDFYTWKLAVRVYGDDSRGSWTTLVATVLNPWQWFCSTRTLSNCLETTITIVAMELWPWQLSVGSTAGDRRYKNTSNQMRGTDRDRSVILSLHKSLPLAALACILRPTNILVWATLASIAWLRTSWPQRKILIFEVILCGSAILAVSSVADHLFYGIWTFPPLRFLYFNIAQSLAVFYGSNDWHYYISQGYPLLLTTLLPFAVIGLYTTLTARKSTVGDSLQAAIRVQLAIVCLLMPFVLSLISHKEVRFIYPLLPSLHILAAPPLVQFFYPAIYSRAYPRHAPRRLILIFLVLVNVVIALYTTLHHASGTLKVLSYLRQQHQAHSVPTPKRRTNSTSETGISAGFLMPCHSTPWRSHLVYPTINAWALSCEPPIDLNATQKAVYRDEADQFYDDPDQFLRQNMAGGLRHLPRRPSYIAATHHSVSGLTPDETPVYEWPDYLIFFAQLEPTLHTLLRGAHYDECWRTFNTAWHDDWRRRGDIVVWCMDTVEQDAWRSNSQRHAQQSRDKQFDRIVEAFKQEGRKQKQKSWMGFHASSTPCKVSCPGEVSFLDEVPFLNEVSLLDEISLLDEVSFLVPSNNTGFLALASPHSLGDHCSEIVILEAEASLASFLDIGSASILGIGLAS
>XP_040645665_Penicillium_griseofulvum
MSTRTSPRAPQTAPQNILLFLVAFRLINAFAVRTFFQPDEYFQSLEPAWQIAFGQGQGAWVTWEWRHQLRSSLHPLFFAAIYKVADFLASTLSVSPATRAELLIVAPKTAQAVVAAIGDLYTWKLAVRVYGNDSRGSWTTLIATVLNPWQWFCSTRTLSNCFETTITIVALELWPWQLSVGSTAGGRDKNTGNQTRGTDRARSVILGLRKCLPLAALACILRPTNIIVWATLAGLAWLRTSWPQRRVLIFEVIACGSALLAVSSVADRLFYGVWTFPPLRFLYFNIAQSLAVFYGSNDWHYYVSQGYPLLLTTMLPFAVWGLYRTLTTRNSTVGNNLQAAIRVQLATVCLVMPSVLSLISHKEVRFIYPLLPCLHILAAPPLVQFFYPAIYSRAYPRHAPRRLILIFLVLVNVVIALYTTLYHASGTLKVVSYLRQQHQVHSVPTPKRQTNSTSETGISAGFLMPCHSTPWRSHLVYPTINAWALSCEPPIDLNATQKALYRDEADQFYDDPFQFLRQNMAGGLRHLPRRPSYTSSAYHSASGKTPNEASQHEWPDYLIFFAQLEPTLHSLLRGSHYGECWRTFNTDWHDDRRRRGDIVVWCLDTVEQDAWRSETQRHVQQSRDKQFDRIVESFKNEGRKQKGQGWMGLHVSAMPWSASPPSLFTSWRNYVASLFSPSKSSIYWPWRPLTPWERFVARLSFWKQKPGWLPPWVSEWLPGLPTWLGGAKRRPTEAELWS
>XP_038928981_Penicillium_roqueforti
MSTPTSPRRKPQPRRAPTQNILLFLIAFRLVNAFAVRTFFQPDEYFQSLEPAWQIAFGQGQGAWVTWEWRHQLRSSLHPLFFAALYKVADFLAFTLSLSPATRAELLIAAPKTAQAVVAAIGDFYTWKLAVRVYGDDSLESWTTLVATVVNPWQWFCSTRTLSNSFETTITIVALELWPWQWSVGSTASNGRDKNTGNQMDRDRGVILSLHECLPLAALACILRPTNILVWATLAGLAWLRTSWPQRKILLLEVMICGSTILAVSSVADRLFYGIWTFPPLRFLYFNIAQSLAIFYGSNDWHYYISQGYPLLLTTLLPFALTGLYRTLSTRASTVGDRLQAAIRVQLATVCLLMPFVLSLISHKEVRFIYPLLPCLHILAAPPLMHFFYPAIDSQAWGHTLRRLILIILMCANVVIALYTTLYHASGTLSVLSYLRHQHEAHSVPTTKAQTNSVSETGISVGFLMPCHSTPWRSHLVYPTINAWALSCEPPIDLNATQKAVYRDEADQFYDDTFQFLRQNMTGGLRHLPRRPSYASPAHYSVSGKNPNETPQHEWPDYLIFFAQLEPTLYTILRTSSYGECWRTYNSDWHDDWRRRGDIVVWCLDTVEQDSWRSFAQRQEQESREKQFDRIVEAFKSEGRKQKKRGWMSSMPWAPAPPPLFASWRHSLGSFFSSPSKSSTSWPWRAPSRWETVVSRLSFSKQKTGWLPSWVSSWLPGLPSWLGGAKRRPTEAELWS
>XP_002562197_Penicillium_rubens
MSKPISPRTPQIPRAPTQNILLFLIAFRLVNAFAVRTFFQPDEYFQSLEPAWQIAFGQGQGAWVTWEWRHQLRSSLHPLFFAALYKTANFLASALSVSPATRAELLIAAPKTAQAVVAAIGDFYTWKLAVRVYGDDSRGSWTTLVATVLNPWQWFCSTRTLSNCLETTLTIVALELWPWQCLHQCLPLAALACILRPTNILVWATLAGLAWLRTSWPQRKILIFEVIVCGSAILAVSSVADRLFYGIWTFPPLRFLYFNIAQSLAVFYGSNDWHYYISQGYPLLLTTLLPFALIGLYRTLTTRKSTVGDSLQAAIRVQLATVCLLMPFVLSLISHKEVRFIYPLLPCLHILAAPPLVQFFYPAIYSRAYPRHTPRRLILIFLVLVNVVIALYTTLHHASGTLRVLSYLRQQHEAHSVPTKRQTNSVSETGISAGFLMPCHSTPWRSHLVYPTINAWALSCEPPIDLNATQKAVYRDEADQFYDDPFQFLRQNMAGGLRHVPRRPSYASSAHDFVPGKSTNKAPQHEWPDYLIFFAQLEPTLYAILRGSYYGECWRTFNTAWHDDWRRRGDIVVWCLDTAEQDAWRSNTERQLRQSRDKQFDRIVEAFKNEGRKQRKQGWMGLHVSSMPWSSSPPSLFASWRRSVKALFSSPSKSSIPWPWRPASRWEKFVTRLSFSKQKTSWLPSWMSDWLPVLPSWLGGAERRPTEAELWS
>XP_040816282_Penicillium_solitum
MPTPTFPRAPRTPPAPTQNILLFLIAFRLVNAFAIRTFFQPDEYFQSLEPAWQIAFGQGQGAWITWEWRHQLRSSLHPLFFAALYKTAGFLASTLSLSPATRAELLIAAPKTAQAVVAAIGDFYTWKLAVRVYGNDSRGSWTTLVATVLNPWQWFCSTRTLSNCFETTITIVALELWPWQWSVGSTAGDGRGKKTGNQMRGTDRDRSVIIGYDWTSAFMTTATDAACSFHKCLPLAALACILRPTNILVWATLAGLAWLRTSWPQRKILIFEAIICGSAILAVSTVADRLFYGIWTFPPLRFLYFNIAQSLAVFYGSNDWHYYISQGYPLLLTTLLPAALIGLYTTLTSRKSTVGDSLQTAIRVQLATVCLLMPFVLSLISHKEVRFIYPLLPCLHILAAPPLVQFFYPAIYSPAYARYTHRMLILIFLVLVNVVIALYTTLYHASGTIKVLSYLRQQHQTHSASITKRGTNSTSETGISAGFLMPCHSTPWRSHLVYPTINAWALSCEPPIDLNATQKAVYRDEADQFYDDPDQFLHQNMAGGLRHFPRRPSYISPAHHSVSGNAPDEAPRHDWPDYLIFFAQLEPTLHPLLRSSHYDECWRTFNTHWHDDSRRRGDIVVWCLDTVEQDAWRSTSQRQVQQSRDEQFDRIVESFKQEGRKQKQQSWMGFHASSTPWSASPPSLFESWRRAAGSLFSLSPKAPLSWPWKRSAGSLFSLSPKAPLSWSWQRSAGSLLSSPAQASAFWPWRPPTRWESFVARFSFSKQKPGWLPWASDWLPKLPSWLGGAKKKPTEAELWS
>XP_022581322_Penicilliopsis_zonata
MKPADDGPGLSSRSPPADVARARRDRHALAGAKVLLMLVALRLVNAVSVRTFFQPDEFFQSLEPAWQLVFGGGSGAWLTWEWKHQLRSSLHPLLFAAVYYLADALAALLRCAPAARAELLVVAPKTAQAVVAALGDYYTWQLARRVYGEGPEAWAALAVTVVSPWQWFCATRTFSNCLETTLTIAALTFWPESLEPGSLQTGRLRSCFVLAAVACVLRPTNALVWLALAGFALYRSRWSARRALLREALVCGGPVLAVSAVADRLFYARWTFPPLRFLYFNLAQSLAVFYGRNDWHYYLSQGLPLLLTTALPFTLVGLYQALPTSSSSSSSSSSSHQRQSPLRTDLASTCLFMPAVLSLISHKEVRFIYPLLPVFHVFSAPPLVSFFAPALTRSTSVYMARRLLLLLFLLLINLVIALYTTLFHASGVIGVLDYLRNQHSLHSSTPTFALGKTTTTPPGITAGFLMPCHSTPWRSHMVYPHLHAWALSCEPPIDMTQAEKAAYQDEADRFYASPAHFLNTEMNLPLRHIPRRPSYIQPALKSPDANPNAHIWPDYLVFFAQLEPTMQSVLRRSAYGECYRTFNSHWHDDSRRTGDVVVWCLDSTEQGRWAIEKGRIKKKKKKTSRSWWSQSKKSWSY
>XP_016625402_Cladophialophora_bantiana
MPLDESIAPTAIRQQDENAAAGRRRHASSPPTARPSFSIAPHNVFLFLVGFRLVNALTTRTFFQPDEYFQALEPAWQWAFGEGAGAWITWEWKNHLRSAIHPAIFGLCYQLADSVAEHLMLQRPVRSEVLLATPKTLQAIFAAAADFYTWRLASSVYGDGSTASLATLLLTIVSPWQWFCSTRTFSNSLETTLTVIALYNWPWNRTLPHDENGDALQTKQEKKRILTQDNSITEKASADEVTRLRRALLCAAVATILRPTNILIWMILTFLTFIRDWNSIGLNWVECIVFFRETVLCGGIILLSSAILDRIFYDAWVFPPLNFLWINVIQSLATFYGNNDWHYYISQGYPLLLTTALPFTLIGLFRVLSSSKDPSFAQTPPAGRNALYALSVTCLLVPAAFSVIAHKEVRFIYPLLPALHTLTALPLASFFHPLTTRFPSLHLAKRLLLFLILSLNFTISFYTTQIHNSGIIGLTDYLRHEFEMVYLGSPIPLNMTVGMLMPCHSTPWRSHLQYPPSSTHPGIRAWALTCEPPLNLNATQKSSYLDEADQFYANPSIWIKKHMSRYSPHHKGNTRPAGSASGIFAATSQHGKIDTIPQDILESERAEQFWLSGGGQGRKPWPDYLVFFAQLEPTLQVVLRGSGYGQCKRLFNSHWHDDRRRQGDVVVWCLDPAKQREQKTALRGGNAGSGTVRIEEIEDAIHDPDTGAGGIGQKVLGGGAKTRKAKDDHREAGRARMRVVEKPFWKVREPDD
>XP_008723048_Cladophialophora_carrionii
MSTEQPAGIDRGVNHGAQHASLTTAKAATSTLSRPTRPPWRQMESHSVLLFLLAFRLVNALIVQTFFQPDEYFQALEPAWQWAFGKEAGAWITWEWKHHLRSAIHPAIFGICYQLADVLAGLLRLQHHPRAEVLLAAPKILQALFAALSDFYTWKLASGIYGAQSPAALTALALTVASPWQWFCSTRTFSNSLETTLTIVALYNWPWHWALPLRNREETTAPPDDHVVRSRDKSAHRAESTDDLTRLRRSLLCAAVAVILRPTNVLIWMTLSWYTFVWNWDGPLEEKKMVARETVICGSTILLLSAVVDRIFYYAWVFPPVNFLRVNVLQSLASFYGNNDWHYYMTQGYPLLLTTALPFTLVGLYRVWQSGNERPIEDATPAGRIALRLLARTSLLVPAAFSLISHKEVRFIYPLLPALHIIAALPVSSFFLSPPSQQSTSTQPALRRRPILLPILALNVAIAYYTSQIHNSGIISLTTYLRGEFETHYLAGQTNMTIGTLMPCHSTPWRSHLQYPATSDEPGIRGWALTCEPPLDLNQTQKQTYMDEADQFYANPATWIKKHMSRHMPLASQQPDDGAMGGHAQLPRHHQQHRHSRSSGHKKKIDTLPAEVLAKEREETFWATRTGRRKPWPDYLVFFAQLEPTMQAALRGSAYAECWRGFNSQWHDDWRRVGDVVVWCLDPTLQELSGHKILGRGHAKSGNIDAQKNAKKEQKDDSVSEGRTEPFRRVVEKPFWKHREPEAD
>XP_016250452_Cladophialophora_immunda
MSIDESIAAKAVLQTDKNAETVGRTQNSSPPTARRSFPVAPHNVFLFLVGLRLVNALTTRTFFQPDEYFQALEPAWQWAFGAGGGAWITWEWKNHLRSAIHPAIFGLCYQLADFVADHLMLQSPVRSEVLLAAPKTLQAFFAATADFYTWRLSSDIYGEDSTAALASLFLTVVSPWQWFCSTRTFSNSLETTLTVIALYNWPWHWTLPRGRNRDTAGAHLDNQRIRTRDDIAADEGSTDEVTRVRRALLCAAVATILRPTNILIWMILTLLTFIRDWNSIGLNWAECVLFVRETVLCGSIILASSAIVDRIFYDAWVFPPLNFLQVNVVQSLATFYGNNDWHYYISQGYPLLLMTALPFTLIGLYRALGSKDANFAPTPAAGRDALHSLSIICLLVPTAFSVIAHKEVRFIYPLLPALHTVTALPLASFFHPLITPSPSLHLAKRLLLLLILSLNLTISYYTTQVHNSGIVDLTHYLRHEFETVYLSPPSNMTVGMLMPCHSTPWRSHLQYPPSSTHPGIRAWALTCEPPLNLNASDKSSYLDEADQFYANPSIWVKKHMSRHPPPGKGNIRPTGSVAGILAAPNVNGKIETIPSDILEGERAEQFWLTGGQGRKPWPDYLVFFAQLEPSLQAILRGSGYGECKRLFNSHWHDDWRRQGDVVVWCLDADKQQEQKTASGNGSGGTGIGMEEVEDAIHNPSALEDGGTGQKVLGGGASKGQKPRENGEFADRKPKEPLRRVVEKPFWKVREPRD
>XP_007739203_Cladophialophora_psammophila
MAAEAVRPQDENAVAVRRRHTSSPPTARQSFSIAPHNVFLFLVGFRVVNALTTRTFFQPDEYFQALEPAWQWAFGEGAGAWITWEWKNHLRSAIHPAIFGLCYQLADSVAEHLMLQNPMRSEVLLAAPKTLQAIFAATADFYTWRLASSVYGDGSTASLATLLLTVVSPWQWFCSTRTFSNSLETTLTIIALYNWPWNRTLPHDGNDDALKTKQEKKRILTQDNSTTEKASADEVTRLRRALLCAAVATILRPTNILIWMILTFLTFVRDWNSIGLNWVECIVFFRETVLCGGIILLSSAILDRICYDAWVFPPLNFLRINVVQSLATFYGNNDWHYYVSQGYPLLLTTALPFTMIGLFRVLSSSKDPSFAQTPPAGRNALYSLSITCLLVPAAFSVIAHKEVRFIYPLLPALHTLTALPLASFFHPLTSRSPSLHLAKRLLLFLILSLNFTISFYTTQIHNSGIIGLTDYLRHEFEMVYLDSPMPLSMTVGMLMPCHSTPWRSHLQYPPSSTHPGIRAWALTCEPPLNLNATEKSSYLDEADQFYANPSIWIKKHMSRYPPHHKGNTQPAGSVSGIFAAHSQHGKIDTIPRDILESERAEQFWRGGSGQGRKPWPDYLVFFAQLEPTLQVVLRGSGYGQCKRLFNSHWHDDRRRQGDVVVWCLDPAKQREPKTTLQGGNVGSRTVGMEEIEDAIHDPDTGTGRIGQKVLGGGAKTRKAKEDHRETDRTRTRVVEKPFWKVREPDD
>XP_018695481_Fonsecaea_erecta
MSVDESPTAKAVLQTDKIAAAVVVVGRTSPSSPSTARQWPSLAAHNVFLFLVGLRLVNALTTRTFFQPDEYFQALEPAWQWAFGQEGGAWITWEWKNHLRSAIHPAIFGLWYQLADSVAERLMLQSPVRSEVLLAAPKTLQALFAATADFYTWRLSSYVYGEDSTASLATLVLTVLSPWQWFCSTRTFSNSLETTLTVIALHNWPWHWTLPHGGDRNAVDVHRDKQRIRTRDDLAAEKTSTDEVTRLRRALLCAAAATILRPTNILIWMILTFLTFVQDWSSTGLSWSECIVSVRETILCGSIILASSAILDRIFYNAWVFPPLNFLQVNVVQSLATFYGNNDWHYYVSQGYPLLLTTVLPFTLIGLFRSLSSNEAYFVQIPRGGRNALHSLSIACLLVPAAFSVIAHKEVRFIYPLLPALHIISALPFASFFHQLTTSSPSSHLAKRLVFLLILSLNLTISYYITQIHNSGIVDLTHYLRHEFEMTYLTLPTPSNMTVGMFMPCHSTPWRSHIQYPPSSTQPGIRAWALTCEPPLHLNATEKSSYLDEADQFYANPSIWVKKHMSRHPPLRKSTVRPPGSVAGILAAPNRHGKIDTIPSDILESERAEQFWNTGGRGRKPWPDYLAFFAQLEPTLQVILRESGYGECMRLFNSHWHDDWRRQGDVVVWCLDPARQQESKTALAREDVPSGVRMRDVEDAIHDPSALEDTATGAQKILGGGGAAKGKNKKARDESQERDNGKRKKEPFRRVVEKPFWKVRAPGD
>XP_022514054_Fonsecaea_monophora
MSLDESIVAKSFLQTGEDASASRRLTRAPASPSTRRSFSVAPHNVFLFLVGLRLVNALTTRTFFQPDEYFQALEPAWQWAFGGRAGAWITWEWKNHLRSAIHPAVFGLCYQLADTVAERLMLQSPVRSEVLLAAPKTLQAFFAATADFYTWRLASYVYGKDSAAALATLLLTVVSPWQWFCSTRTFSNSLETTLTVIALYNWPWHWMLPQTGNHDAAKALLENHGIRSRDESAADKGLTDELTRLRRALFCAAVATILRPTNVLIWMILTFTTFIRDWNSIGPNWAECILFVRETVLCGSMVLASSTILDRLFYDAWVFPPLNFLQVNVVQSLASFYGNNDWHYYVSQGYPLLLMTALPFTLTGLFRALSSNDAHFAQTPPAGRGALRSLSIICLLVPAAFSVIAHKEVRFIYPLLPALHTVTALPLASFFQPLITSSWSSHMTKRLVLLLILSLDLTVSYYTTQIHNSGIIDLTHYLRHEFEAVYLASPTPSNMTVGMFMPCHSTPWRSHLQYPPTSTHPGIRAWALTCEPPLNLNVTEKSSYLDEADQFYANPSLWVKKYMSRHPPQRKGNTRPSGSVAGILPASNIQGKIDTIPSDLLERERAEQFWLTGGQGRKPWPDYLVFFAQLEPSLQVILRGSGYGECERLFNSHWHDDGRRQGDVVVWCLDPARQREQNQKTTLGIETKSSIDMDEVEDAIHDPYALGDTGKTGQKVLGGGDGAAKGKNKEPFRRVVEKPFWKVRGPED
>XP_016627922_Fonsecaea_multimorphosa
MSTDESVTAKAVLQTEKDTKAPSRAHASSPSTARRSSSIASHNVFLSLVGLRLVNALTTRTFFQPDEYFQALEPAWHWAFGEGGGAWITWEWKNHLRSAIHPAVFGLCYQLADFVAEHLTLQGPVRSEVLLAAPKTLQAFFAATADFYTWRLSSYIYGEDSTASLATLFLTVASPWQWFCSTRTFSNSLETTLTVIALCNWPWNWTLPHGRNRDAGNGHHDNQRSRTRDDPVVEKVPADEVTRLRRALLCAAVATILRPTNILIWMILTFLTVVRKWNLTGLSWTECILFLRETVLCGSVILASSAILDRIFYSAWVFPPFNFLQVNVVQSLASFYGNNDWHYYVSQGYPLLLTTVLPFTLIGLFRALSSKDAYFAQTPPASRNALHSLSIICLLVPAAFSVIAHKEVRFIYPLLPALHTVTALPLASFFHALTTPSPSLRVGKRLVLLLILSLNLTISYYITQVHNSGIVDLTHYLRHEFETVYLTSPTPSNMTIGMLMPCHSTPWRSHLQYPPSLTHVGIRAWALTCEPPLNLNATEKSSYLDEADQFYANPSLWVKKHMSRHPPQRKGGNIRPSGSVAGILAAPNLHGKIDTIPTDILESERAEQFWLTGGNKGRQPWPDYLVFFTQLEPTLQVILRGSGYGECKRLFNSHWHDDWRRHGDVVVWCLDPARQQELKTAPAGRDARSRIGMEEVEDAIHDPSALEDIAPGQKILGGDGAATKKGKKARENREADDRKKKPFKRVVEKPFWKVRDPGD
>XP_022494969_Fonsecaea_nubica
MSLDESIVAKSVLQTGEDASASRLTRAPSPLSTRRSFAVAPHNVFLFLVGLRLVNALTTRTFFQPDEYFQALEPAWQWAFGGRAGAWITWEWKNHLRSAIHPAIFGLCYQLADAVAERLMLQGPFRSEVLLAAPKTLQAIFAATADFYTWRLATYVYGKDSAAALATLFLTVVSPWQWFCSTRTFSNSLETTLTVVTLYNWPWHWMLPRTGNHDAAKTPFQNHGIRTRNDSAAQKGFTDELTRLRRALLCAAVATILRPTNILIWMILAFVTFIRDSSSIGLSWAECILFVRETVLCGSMVLASSSILDRLFYDAWVFPPLNFLQVNVVQSLASFYGNNDWHYYVSQGYPLLLMTALPFTLTGLFRALSSNDAYFAQTPPAGRGALRSLSIICLLVPAAFSVIAHKEVRFIYPLLPALHTVTALPLASFFQPLTTSSWSSHLTKRLVLLLILSLDLTVSYYTTQIHNSGIIDLTHYLRHEFETAYLASPTPSNMTVGMFMPCHSTPWRSHLQYPPTSTHPGIRAWALTCEPPLNLNATEKSSYLDEADQFYANPSLWVKKYMSRHPPQSKGNIRPSGSVAGILAAPNVQGKIDTIPSDLLERERAEQFWLTGGQGRKPWPDYLVFFAQLEPSLQVILRGSGYGECERLFNSQWHDDWRRQGDVVVWCLDPARQREQKQKTSRGRGTRSGIGMDEVEDAIHNPSALGDTGKTGQKVLGGGGGAAKGKNKEPFRRVVEKPFWKVRGPEDGFLPLRH
>XP_013284253_Fonsecaea_pedrosoi
MSLDESIVAKSVLQTGENASASRRLTRAPSSPSTRRSFSIAPHNVFLFLVGLRLVNALTTRTFFQPDEYFQALEPAWQWAFGGRAGAWITWEWKNHLRSAIHPAIFGLCYQLADTVAERLILQSPVRSEVLLAAPKTLQAFFAATTDFYTWRLASYVYGKDSAAALATLLLTVVSPWQWFCSTRTFSNSLETTLTVIALYNWPWHWMLPQTGNHDAAKAPLENHGIRSRDESAAEKGLTDELTRLRRALFCAAVATILRPTNVLIWMILTFTTFIRDWNSIGPNWAECILFVRETVLCGSMVLASSTILDRLFYDAWVFPPLNFLQVNVVQSLASFYGNNDWHYYVSQGYPLLLMTALPFTLTGLFRALSSNDAYFAQTPPAGRGALRSLSIICLLVPAAFSVIAHKEVRFIYPLLPALHTVTALPLASFFQPLTTSSWSSHMTKRLVLLLILSLNLTVSYYTTQIHNSGIIDLTHYLRHEFEAVYLASPTPSNMTVGMFMPCHSTPWRSHLQYPPTSTHPGIRAWALTCEPPLNLNATEKSSYLDEADQFYANPSLWVKKYMSRHPPQRKGNTRPSGSVAGILAAPNIQGKIDTIPSDLLERERAEHFWLTSGQGRKPWPDYLVFFAQLEPSLQVILRGSGYGECERLFNSHWHDDGRRQGDVVVWCLDPARQREQNQKTTLGIETKSSIDMDEFEDAIHDPSALGDTGKTGQKVLGGGGGAAKGKNKEPFRRVVEKPFWKVRGPEN
>XP_007753586_Cladophialophora_yegresii
MAMGVRKRSGSMDNLGGIQRSPRCHGGLKLMKNKQEWKRHLRSAIHPAIFGTCYQLADLLAELLGLRRHARAEVLLAAPKILQALFATLSDLYTWKLASYIYGAQSPAPLAALALTVASPWQWFCSTRTFSNSLETTLTVVALYNWPWHWAVPLPNREETAVTAVDDHGVRVRETSTRTEKSTDELTRLRRSLLCAAVAVILRPTNVLIWMTLSWYTFVWNRNGPVGEKKMFARETVVCGSTILLLSAVVDRIFYNAWVFPPVNFLRVNVLQSLASFYGNNDWHYYITQGYPLLLTTALPFTLVGLYRVCWQSSNDVATEDATPAGQITLRLLARISLLVPAAFSLISHKEVRFIYPLLPALHIITALPVSSFFLSLSPSTRPALARQSILLPVLALNVAIAYYTSQMHNSGIISLTTYLRGEFESQYLGRQANMTIGTLMPCHSTPWRSHLQYPPSSTDPGIRGWALTCEPPLDLNHTEKQTYMDEADQFYANPTMWIKKHMSRHMPLASSQLDDRAMGGGHAPLRHHHYEPRSAHKLDTLPAEVLAREREEIFWATCTGRKPWPDYLVFFAHLEPTMQAALRGSAYAECWRAFNSHWHDDARRVGDVVVWCLDPALQKRWGENGNKGLRKHVTRGAAPAGGAGVEAEEGAGGHGQGSNGGQKILGRGHAKRDGANIDVTRNAKSKQKEDSMSKGPHSNTEPFRRVVEKPFWKHREPEPEAD
>XP_016237700_Exophiala_spinifera
MSKVVSESEPATNEVSHPDQRTTPASFRVVVPTSLVFDVRAVFLTLVGFRLLNALTIRTFFQPDEYFQALEPAWRWAFGEDAGAWITWEWNSHLRSALHPAAFGMFYQTASFLAEALSLDSHTRSELLLATPKVMQAFLAAGGDYFTWKLGSYIYGNDTVSSLMVLLLNVISPWQWFCSTRTFSNSVESTLTIVALYNWPWHWMQPLTTEGQRDSNTDSKGLRVRGSNSEEQADSADEMTRLRRALLCAAAATILRPTNLFIWFSLASMGFFRFWKSAGPSWTELVTFIRETILCGSIVLLFSSLVDRLFYDEWVLPPLKFLYVNVIQSLATFYGSNDWHYYLSQGYPLLLMTALPFTLISMYRVLCNRVAESEATPTGLGTLKPLTMLCVLVPALFSNIAHKEVRFIYPLLPALHIISALQFSRVFGCLVTGSSRSGRASKQLLLAVLLALNACIAYYSSYVHNSGIIDLTHYLRHEFEHAYLPMSPASNMTTGMLMPCHSTPWRSHFQYPPTAAHPGILAWALTCEPPLGLNATEKAAYMDEADQFYDNPTLWLKRHMSRRPPRRKDGVRARGDAAGVFAPLDASSASRKRTGVSSDSIDAERDKHYWNTGEGRKPWPDYLVAFAHLEPTMTVALRGSGYVECKRLWNSHWHDDWRRTGDVVVWCLDGSRAANSKSAGENAVLHETGNLENAIHDGAGGQSEGGQKVLGGRQGESPKSKGEKVTEKRVKNPVKRVVEKPFWKIRDPELEP
>XP_016262970_Exophiala_oligosperma
MSEMVSKSKQVTKDVSQDDQRATSAPSTLAASVSFALDAHTVFVTLVAFRLLNALTICTFFQPDEYFQALEPAWRWAFGKEAGAWITWEWNSHLRSALHPAVFGVFYQTANFLAEALSLGSHTRSEVLLATPKVVQAFFAAVGDYFTWKLGSYIYGKNTVSSLIVLLLTVVSPWQWFCSTRTFSNSMESTMTIIALYNWPWHWMQQPLTTGGRPASTIDSQGLRVRELDSRERGSGDELTRLRRALLCAAVATILRPTNIFIWFSLASMAFFRFRTSAGPSWTESTIFIRETILCGSTVLIFSSVVDRIFYDAWVFPPLNFLHVNVIQSLATFYGSNDWHYYLSQGYPLLLMTALPFTLIGMCRVLRNKVAESDATPTGVITLRSLTILCILVPALFSNIAHKEVRFIYPLLPALHIITAVQLSRFFGPLVTESSRAGHRASKRLLLFFLLALNVGLAYYTSYVHNSGIISLTHYLRNEFEDVYLGLSQPSNMTLGMLMPCHSTPWRSHFQYPPTAANPGIRAWALTCEPPLGLDATEKATYMDEADQFYDNPTLWLKRHMSRRAPRRKEGVRARGDAAGVFAKDPLAAKRGAVINDSDSIEAERDEQYWNTGGEGRKPWPDYLVAFAHLDSVMTVALRGSGYVECRRIWNSHWHDDWRRTGDVVVWCLDGTSRAADARDGKVGSFENLDKHTVRDSSPPGGEGKRGQKVLGQS
>XP_013322308_Exophiala_xenobiotica
MSSAESNSSEQPLNPVTEPDQVVEPQQSHGHPASFASDPHNVFLLLLGLRLLNALSIRTFFQPDEYFQALEPAWHWAFGNGAGAWITWEWKNYLRSAIHPTIFGVCYWATAATSDALRLGSHARSELLLAAPKTLQSIFAAVADFYTWKLASYVYGRSSASSLMALVLTIVSPWQWFCSARTFSNSLETTLTAIALYNWPWHWTLPVDSGSQRPSRFDAQGLRVRDPDVQGQDSTDELTRLRRALLCAAVATILRPTNILIWCTLGLLTFLKDWKSVRPSLTEFGTFLRETVLCGSTVLLISTLLDRIFYDEWVFPPFNFLYVNVVQSLATFYGNNDWHYYISQGYPLLLTTALPFTLISMYRILTPGDPIREATPEGRNALRSLCIICLLFPAVFSNIAHKEVRFIYPLLPALHVVTGLQLSSFFGPLISPSRASARSYKRLLLILLFALNASIAYYTSQVHNSGLIKLTTYLRHEFEDAYLPAPRPSNMTVGMLMPCHSTPWRSHLQYPPTSAHPGIRAWALTCEPPLNLNASEKARYMDEADQFYDNPSLWLKRNMSRRAPRLSSSWAPGIFGPDYSVRRNLGVNADILEAARDEEFWEARTGRKPWPGYLVFFAELEQTLAVALRGSGYVECTRLWNSAWHDDSRRTGDVVVWCLDPSRVDVGRKTGVGNVHAGVSKGEVDDAVRDPHAGEGVSVGGQKVLGATKGKGPKQKERGSDPGPGPMKRVVEKTFWKVREVEDEL
>XP_007728115_Capronia_coronata
MGDNGDTEPSKSDAALKHSTIANLNASETRPSQSETSPFLSLGRQNIFLWLIGFRLLNTLTVQTFFQPDEYFQALEPAWRLAFGKDAGAWITWEWNRHLRSAIHPAIFGFGYRGAQAIAELFKLEPHARAELLLASPKALQGFFAALGDLYTWKLASCVYGANSTATLATFCLTVISPWQWFCSTRTFSNSMETTLTIVALYNWPWHWQLPLDKPDIRNIRVRDDVDGTDEVTRLRRALLCAAVATVLRPTNILIWASLTMLTFLRGWRSIGPTWVECPLFMRETILCGGLILLLSAIVDRIFYDTWAFPPLNFLRVNVVQSLATFYGNNDWHYYISQGYPLLLTTALPFTLVGLYRSLNSNISTSEVTSAGHAVLRSLSIICLLVPACFSIIAHKEVRFIYPLLPALHIVTGLPLSLFFGSRTSAQQSRPSRRLARRVLLVLLVGLNVSISYYTTQIHNSGIIQLTHYLRNEFETTYLPVTATTFRAGVGLGAEAGIESEPGSSSGSGSRLGMGSPTNMTIGMLMPCHSTPWRSHLQYPPTSYSPGIHAWALTCDPPLDLPLTERATYLDEADQFYADPGVWLKKHMSRDPPRSKHPRLQAHSNGISASTQNRRSNHAVLFNSETPSIGLGRSHNQHQHQNHRGDHEQEDIWWTTRQGRRPWPEYLVFFAQLEPTLSIALRGSGYGECRRFFNSHWHDDWRRTGDVVVWCLDPPPPPPNTKQNMGDRTGVEPGNRASSKVLVDQDAFQDAIRDPHAQRGVSQDEDNIKKQELKRTEKKAQKMQEKQNTQTKKSSSVTRVVEKPFWKVRDEPDQQHSHGD
>XP_007735985_Capronia_epimyces
MGDNVDKETSRPDTALKDTAVTVAAPATATNVPGASPSPSQRFLLPNNHNLFLLLIGFRLLNALTVQTFFQPDEYFQALEPAWRLAFGEDAGAWITWEWKSHLRSAIHPTVFALWYRGACAVADFFHLEAHAQAELLLAAPKSLQAIFAAVTDFYTWKLASYAYGTNSSATLATLLLTVTSPWHWFGSTRTFSNCLETTLTVVALYHWPWHWQLPLDNPGAHVVRVRQQVADGTDIVTRLRRALLCAALATILRPTNILVWGVLTWLTFLRGWKSIGPSWAECSLFARETVLCGGLVLLLSTLIDRIFYDSWVFPPLDFLHVNVVQSIATFYGNNDWHYYLSQGYPLLLTTALPFTLAGLYRVLSPSSGTTSSEATPPGRTMLSSLSIVCLLVPSAFSNIAHKEVRFIYPLLPALHVVTGLPLSSFFGPQPSQHSGAAQFTHKMLLALLLALNISVAYYTTQVHNSGIIELTHYLRTEFETTYLPAAGVGTASNMTVGMLMPCHSTPWRSHLQYPPSTTRPGIHAWALTCEPPLNLNATERTSYLDEADQFYADPLIWLKKNMSRHPPRAESTDGMRANGVFARDERARHGLHITSESTLRQREEELWSTGQSRRRPWPEYLVFFAQLEPTLTVALRGSGYGECHRLFNSHWHDDWRRTGDVVIWCLDQERQDARRSSSRPSRLPAEEQIELEDAVRNRDRGRHPSAESLALGRGQQVMSVQKTPKTKTKTSAPVTRVVEKPFWKAREPERKDT
>XP_009152850_Exophiala_dermatitidis
MGEIASNERSEPGTALKAKPEAGDVEGSSSEVARTNPSSSTVKSILLPDPQNLLLLLIAFRLLNALSVQTFFQPDEYFQALEPAWRLAFGADAGAWITWEWKSHLRSAIHPTIFASCYRVAHEVARLFKLEDHARAELLLAAPKTLQAIFAALTDFYTWKLASYVYGGAESHAAIATLVLTVVSPWQWFCSTRTFSNSLETTLTVVALYHWPWHRMSRSAHERLREVETDGVQKRDHGHVVDGSSKSGEEVTSLRRALLCAALATVLRPTNILIWMIITAQTFLQQGRRTFIGPKFLVFIREAVLCGGLVLVVSGIIDRFFYGAWVFPPSNFLHVNVVQSLATFYGSNDWHYYISQGYPLLLTTALPFTVVGIYRSFTKRGPADVVLAASQDGSSPTMPSDRTAWNVLRSLSVVSLLVPAFFSNIAHKEVRFIYPLLPALHVITGLPLASFFLSSPDQNTSNTSRTAAAAARGLVVKNKPLLLLIVFLNFCVAYYTTQVHNSGVIQVMHHLRHEFETGYLRHRHPWAGQAQVQSQGRAQALSSDSAGADTDTEAGGPGIRGSVNNMTIGFLMPCHSTSWRSHLQYPPSSTQPGIQAWALTCDPPLDLTPEERENYLDEADQFYENPGVWLKKNMSRRRPVRLNPKDGAAPAAPIVTTPDPRLQRSLFKIDHDKEDEEESQSWWSWWSSHISGNDIGNNAPQTGRGTRRPWPDYLVFFAQLEPTLTASLRGSGYGECARFFNSRWHDDWRRTGDVVVWCLNPNVDPTSSTSAAVLVGGKGTGTAGGEEQEQEQEKSMKLLSSSSSRVPVTRRVVEKPFWKVREPESEPETGVGQR
>XP_013255182_Exophiala_aquamarina
MSSVEPRNSKPKTLATEAPSREPQAKGSTNPFFEPQNVLLFLLAIRLLNALTLHTFFQPDEYFQALEPAWKLAFGEDTGAWITWEWREHLRSAIHPAIFSLAYKAADALAALLSVDGARKGEVLLAAPKILQACFAAVGDFYTWKLAGYIYGRKSTCALTALALTVISPWQWFTSTRTFANSLETTLTATALYNWPWHWSSEVVPQISNAGSRTGGLRVRGDEFSPQEPVDEVTRLRRALLCAALATVLRPTNILIWASLTYFAFIRRLVTVSLTWLELATFVRETALCGGIVLLLSTIVDRIFYGAWVFPPYHFLLVNVVQSLASFYGNNDWHYYLSQGYPLLLTTALPFTFIGFYRSFAIRSANSLQQITLRLLSVVCLLVPAAFSNIAHKEVRFIYPLLPALHVISAEPMASFFEPLLLGHGLQPSSSVQKKRAPSSTLPTRLLFFVLLTINMGIAYYTTQIHNSGLISLTSYLRSEFSSSPSSTTSGSSISASSRPPPLRNMTVGMLMPCHSTPWRSHMQHPAMQSTPGILAWALTCEPPLRLNASEKAVYLDEADVFYADPSAWLKRHMSRDTPLVTRRDGSRGTATSFAPGFFAEDSRSDRMVHIPSNSNNHRRGRGGDDAQQHPWWTTRHGRRPWPDYLAFFAQLEPTLQSALRGSGYMECRRLFNSHWHDDRRRTGDVVVWCLDERRVGVAPGSASASASASASGGEKSPAGAVETGPEPVAVPEQDFQAIAQPRLERVVEKPFWKVRDPAP
>XP_016226870_Exophiala_mesophila
MTEKPASGVISRPDPEPRSGQLNTPRNPQNVFAFLIALRLVNSLTIQTFFQPDEYFQALEPAWQLAFGNDAGAWITWEWKEHLRSALHPAVFALAYRATDGLANLLKLNHILRADALLAAPKALQALLAAIGDLYTWKLAQDIYGTTSTASQAALILAVISPWQWFVSTRTFSNSLETTLTIIALYNWPWHWGIPTTTQASGPKTNSRSLRARQDPDTSLQSTDQVTRLRRALLCAAVATVLRPTNILIWIILTASTVWRLSPFSITLVHSERIAFICETILCGGIVLALSAITDRLFYNDWVFPPYNFLKVNVFESIAGFYGNNDWHYYLTQGYPLLLTTSLPFAAWGIWLSLSGAFPVGAMPATARKTLWQLSIVSLLVPFMFSNISHKEVRFIYPLLPALHIICAHPLSTFYGPLLVGSATPNARPKPRRLIPLLTSLLVNLILAFYMTQIHNSGIVALPNYLRQEFESFYTTQNQPQNLTFGLLMPCHSTPWRSHLQNPATESTAGVLGWALTCEPPLGLTVEEKRTYLDEADVFYQDPNLWLKINMEREAPQAADRRGTSPRNVHGQGGKPTRKEREDIGVHAPDTREGRTFNFDPARHASSLDWDAIKQSPWWDLALPEQSQAPGGLRPRRPWPHYLAFFGHLESTMQSALRGSDYVECKRFFNSHAHDDWRRTGDVVVWCLR
>XP_013267451_Rhinocladiella_mackenziei
MSTTDLPPPETPLEDATAAAGKPQASSPLRSRPVSLSLEPHNVFLFLIGFRLLNGLTLQTFFQPDEYFQALEPAWQLAFGKEGGAWITWEWKSCLRSALHPTLFSLSYQVASAVAGLLKLDTHGSSELLLAAPKILPAVFAAVGDYYTWKFASYIYGVDSVPSATVLLLTIASPWQWFVSTRTFSNCLETTLTVVALYNWPWNWSLPLKETGRTKVKFGVKFDIQPLRTHDDVGQNGENTDEVTRLRRALLCAAVATILRPTNILVWVTLTYLTFIRGWISINPSWTECTVFVRETILCGSIILFFSTILDRIYYDTWVFPPVNFLHVNVVQSLATFYGINDWHYYFSQGYPLLLTTALPFTIMGLYRILGSKHLSIEASAAGRNSLRSLSILSLLVPAAFSNIAHKEVRFIYPLLPALHIITAFPLASFFEPSNLRSSSSRLSKKLLLLLLLIVNLSISYYTTQIHNSGIMHLTHYLRHEFETAYLPSLLPTNMTVGIFMPCHSTPWRSHIQYPPSSTHPGIRAWALTCEPPLNLNATGKSNYLDEADMFYADPSTWLRKNMSYKPPQRKDGTRTTGSAAGVFTPDYRSKLAVNINTATLDLEREERFWATGQGRRPWPDYLVFFAQLEPTLQSALRGSGYLECKRLFNSHWHDDWRRAGDVVVWCLDASRREKPPIPIEQGREAIHEPFFSTEERANRKILAIKD
>XP_018005479_Phialophora_attinorum
MSSASTSPPSTPRLELPSTPGSPLTPTRRRHAPAEPDPSGPTGQDVLLFLVASRVLNALIIQTFFQPDEYFQALEPAWALAFGNEGDESGGAWITWEWREQLRSALHPSLFAVCYVVADRLAGMLSLSGPYRSQLLLAAPKLLQAVIAALGDYYTWRLAESTYGIRSLAPAAALVLTVANPWQWFCSTRTFSNSLETTLTIVALYNWPWHWSTGPGSRDVEGVDQQGLRVRKMVSASYGVVDETTRLRRALLAAAFAVVLRPTNVLVWATLVVLMGLRSLRQEGQGTNKKTDEPQKPLRCGPTQRELLVSFREVLLCGSAVLCLSAVVDRLFYQTWTFPAWHFLQVNLFQSIAGFYGNNNWHYYLSQGYPLLLTTALPFALLGMYQSCFGDRYRNLSSTARFTLRSLTITSLVLAGVLSLISHKEVRFIYPLLPGLHILAAHPTAAFFASAFDSLRPYSQRSQLTKRLLLAFLLLTNLSISLYTASIHNSGLINITHHLRSDFETYHLPHPVAHNMTVGFLMPCHSTPWRSHLQYPPTNSSPGIDAWALTCEPPLGLSSAIEKRDYVDEADRFYLDPATWLQQRMSRSPPATRFLPAQRNEAGVIVGPAKPNKVINIKNRSDLETGWRTKPGSRRPWPEYLIFFSQLEPQMKQLVGRASGYTECKRVWNSHWHEDWRRRGEIVVWCLFPERRDMMMGGSVVNKKVLEDRIRDPRPIVNGGAEKVLRVAGEDRSSWKQRPLTGTVKQSRTAGAGQWWEWAKSQVGLGERRRAWYEGWLGRRGRGGGHWD
>NP_587993_Schizosaccharomyces_pombe
MRIWFWLAILVFRWWNALWVKTFFQPDEFYQSLEVAHHFIFRYGFLTWEWTSAIRSALHPLIFAALYRVLQVLKLDSSYFVFTNAPKLLQGTFAAILDYGTYKFALVRYGSKTANWTLACSLVSIMNAYVGVRTFSNSLETTLTSIGFYYFSYYLKYENSSPEQRKKAYSSLLGFISVAAFACFIRPTNILVWIFPLLFWNKNPQTPIKDLLSFSNVFNRFRFLYALGYGRLFGIFVLCVSLFLVNIIADRILYGRFVFPIISFFQFNVTSGLSSLYGLNAWHYYLSQALPLICGGFLPFVLLTMDLQTAGTILCVFFPYSLIGHKELRFVYPISPILLTLAGKFFSSFSSWKRAARFFFLIGLGHALVITFLCRFHQFGVMEVMPLIHSLAEKNQTGLILAPCHTTPWQSHIHSPFAENGWKFLTCEPFEKPFDETDRFYENMPTFLDKIKEWPDYLIFFEERFYSLYSYLDSRGLKYEEVQRYYNSLIPESRERAGALLVYKKL
```
