## Supplementary material for "Coding Sequence Insertions in Fungal Genomes are Intrinsically Disordered and can Impart Functionally-Important Properties on the Host Protein": fasta protein sequences: XP_721905.2_blasthits_fa.txt

```
>XP_721905_Candida_albicans
MSEQIPKTQKAVVFDTNGGQLVYKDYPVPTPKPNELLIHVKYSGVCHTDLHAWKGDWPLATKLPLVGGHEGAGVVVGMGENVKGWKIGDFAGIKWLNGSCMSCEFCQQGAEPNCGEADLSGYTHDGSFEQYATADAVQAAKIPAGTDLANVAPILCAGVTVYKALKTADLAAGQWVAISGAGGGLGSLAVQYARAMGLRVVAIDGGDEKGEFVKSLGAEAYVDFTKDKDIVEAVKKATDGGPHGAINVSVSEKAIDQSVEYVRPLGKVVLVGLPAHAKVTAPVFDAVVKSIEIKGSYVGNRKDTAEAIDFFSRGLIKCPIKIVGLSDLPEVFKLMEEGKILGRYVLDTSK
>XP_002420759_Candida_dubliniensis
MSEQIPKTQKAVVFDTNGGKLVYKDYPVPTPKANELLIHVKYSGVCHTDLHAWKGDWPLATKLPLVGGHEGAGVVVGMGENVKGWKIGDFAGIKWLNGSCMSCEFCQQGAEPNCGEADLSGYTHDGSFQQYATADAVQAAKIPAGTDLANVAPILCAGVTVYKALKTADLEAGQWVAISGAGGGLGSLAVQYAKAMGLRVVAIDGGEEKGEFVKSLGAEAYIDFTKEKDIVEAVKKATHGGPHGAINVSVSEKAIDQSVEYVRPLGKVVLVGLPAHAKVSAPVFDAVVKSIEIKGSYVGNRKDTAEAVDFFSRGLIKCPIKIVGLSDLPEVFRLMEEGKILGRYVLDTNK
>XP_002551184_Candida_tropicalis
MSIPTTQKAVIFETNGGKLEYKDIPVPKPKPNELLINVKYSGVCHTDLHAWKGDWPLDTKLPLVGGHEGAGVVVAMGDNVKGWKVGDFAGIKWLNGSCMNCEYCQQGAEPNCAEADLSGYTHDGSFQQYATADAVQAARIPAGTDLANVAPILCAGVTVYKALKTADLQPGQWVAISGAAGGLGSLAVQYAKAMGYRVVAIDGGDDKGEFVKSLGAEVFIDFLKDKDIVAAVKKATDGGPHGAINVSISEKAINQSVDYVRTLGKVVLVGLPAGSKVSAPVFDSVVKSIQIKGSYVGNRKDTAEAVDFFSRGLIKCPIKIVGLSELPEVYKLMEEGKILGRYVLDNSK
>XP_003870523_Candida_orthopsilosis
MSIGSKFFSFNLFKSIRLNKVTNPIRITTSTTTKKHFLSPMSEIPKTQKAVVFETSGGKLEYKDIPVPKPKSNELLIHVKYSGVCHTDLHAWKGDWPLDTKLPLVGGHEGAGVVVGMGDNVKGWKIGDYAGIKWLNGSCLNCEFCEQGAEPNCPDADLSGYTHDGSFEQYATADAVQAARIPKNADLAKAAPILCAGVTVYKALKTAQLKAGEWVCISGAGGGLGSLAIQYAVAMGYRVVGIDGGADKGEYVKSLGAEAYIDFTKEKDIVAAVKKATNGGPHGVINVSVSEKAINQSVEYVRPLGKVVLVGLPAGSKVVAPVFDAVVKSVEIKGSYVGNRKDTQEAVDFFARGKVNCQIKIVGLSELPEVFKLMEEGKILGRYVLDTSK
>XP_001524974_Lodderomyces_elongisporus
MSPSIPKTQKAVVFETNGGPLEYKDIDVPTPKPNELLINVKYSGVCHTDLHAWKGDWPLDTKLPLVGGHEGAGVVVGMGSNVTGWEIGDYAGIKWLNGSCMNCEYCQKGAEPNCAKADLSGYLHDGSFQQYATADAIQAAKIPKSADLAKAAPILCAGVTVYKALKTADLQAGEWVCISGAGGGLGSLAVQYAKAMGYRVIGIDGGADKGEFVKKLGAEAFIDFTKEKDIVKAVQDATDGGPHGAINVSVSPAAIDQSVQYLRPLGVSVLVGLPAGAKVSASVFDSVVKSIQIRASYVGNRRDTTEALDFFARGLVDCPIKIVGLSELPEVFKLMEEGKILGRMVLDTSK
>XP_007377163_Spathaspora_passalidarum
MSVPKTQKAVIFETNGGPLQYKDIPVPVPKPNEILINVKYSGVCHTDLHAWKGDWPLPTKLPLVGGHEGAGVVVALGENVKGWKIGDLAGIKWLNGSCLSCEFCQETNEPNCPNADLSGYTHDGSFQQYATADAVQAARIPAGTDLAHVAPILCAGITVYKAIKTADRKQGDWICVSGAGGGLGSLAIQYAKAMGYRVIGIDGGADKGEFVKSLGAEAFIDFTKEKDVVAAVIKATDGGPHASINVSVSEAAIQQSVDYTRSTGTVVLVGLPAGAKVVAPVFDSVVKSLSIKGSYVGNRADSQRAIEFFSRGAIKCPIKVVGLSELPEVYKLMEEGKILGRYVVDTSK
>XP_043049010_Scheffersomyces_spartinae
MSIPATQKAVIFETNGGPLLYKDIPVPKPKPNELLINVKYSGVCHTDLHAWKGDWPLATKLPLVGGHEGAGVVVAMGENVKGWKVGDYAGVKWLNGSCNSCEYCQTTNEPNCPDADLSGYTHDGSFQQYATADAVHAARIPQGTDLALVSPILCAGITVYKALKTANLKAGQWVAISGAAGGLGSLAVQYAKAMGYRVVGIDGGSDKEEFAKSLGAEAFVDFTKVKDIPAEIQKITKGGPHGVINVSVSGGAMQQSIDYVRPTGTVVLVGLPAGASVNAPVFSSVVKSISIRGSYVGNRADSAEAIDFFTRGLIKCPIKVVGLSELPEVYELMEQGKILGRYVVDTSK
>XP_001382922_Scheffersomyces_stipitis
MSVPTTQKAVVFESNGGPLLYKDIPVPTPKPNEILINVKYSGVCHTDLHAWKGDWPLDTKLPLVGGHEGAGVVVGIGSNVTGWELGDYAGIKWLNGSCLNCEFCQHSDEPNCAKADLSGYTHDGSFQQYATADAVQAARLPKGTDLAQAAPILCAGITVYKALKTAQIQPGNWVCISGAGGGLGSLAIQYAKAMGFRVIAIDGGEEKGEFVKSLGAEAYVDFTVSKDIVKDIQTATDGGPHAAINVSVSEKAIAQSCQYVRSTGTVVLVGLPAGAKVVAPVFDAVVKSISIRGSYVGNRADSAEAIDFFTRGLIKCPIKVVGLSELPKVYELMEAGKVIGRYVVDTSK
>XP_020066077_Suhomyces_tanzawaensis
MSIPQTQKAVIFETHGGPLQYTDIPVPVPKPNELLINVKYSGVCHTDLHAWKGDWPLDVKLPLVGGHEGAGVVVAKGENVQGWEIGDYAGVKWLNGSCLNCEYCQNTNESNCADADLSGYTHDGSFQQYATADAVHAARIPKNVDLAEAAPILCAGITVYKALKTAELSAGQWVAISGAAGGLGSLAIQYAKAMGYRVVAIDGGADKGEFVKSLGAEAFVDFLATKDIVAEVKKVTNGGAHGVVNVSVSEKAMDQSCEYVRPTGTVVLVGLPAGSKVTVPVFDAVTRSIKVKGSYVGNRADSAEAIDFFARGLIKCPIKVVGLSELSNIYDLMQQGKILGRYVVDTSK
>XP_020077001_Hyphopichia_burtonii
MSVEIPKTQKAVIFETNGGPLEYKTIDVPTPKDNEILINIKYSGVCHTDLHAWKGDWPLDTKLPLVGGHEGAGVVVGMGKNVRGWKVGDLAGVKWLNGSCLSCEFCQHSDESNCPEADLSGYTHDGSFQEYCTADAIQAARVPQGADLAQVAPILCAGITVYKALKTANVSPGQWVCISGAAGGLGSLAVQYAKAMGLRVVGIDGGEGKEDFARQMGCEAFVDFTQSKDIVADVKKATDGGPHGVINVSVSERAISQSVDYVRPTGTVVLVGLPAGAQVKTPVFDAVVKSVSIRGSYVGNRADSAEAIDFFSRGLVSCPIKIVGLSELPHIYKLMEQGKILGRYVVDTTK
>XP_015465677_Debaryomyces_fabryi
MSIPKTQKAVIFETSGGELKYTDIPVPKPKSNEILINVKYSGVCHTDLHAWKGDWPLPTKLPLVGGHEGAGEVVAIGENVQGWEIGDLAGIKWINGTCLNCEFCQKSFESNCAKADLSGYTHDGSFQQYATADAVQAARIPKGTDLANVSPILCAGITVYKALKTSGAKPGQWVAVSGAAGGLGSLAIQYAKAMGLRVLAIDGGDKEEFVKSLGAESYIDFTKSKDVVKDVQETTDGGPHGVINVSVSIKAINQSTEYVRSCGTVVLVGLPHANLETSIFNAVVKCVSIKGSYVGNRADSAEAIEFFSRGLIKCPIKIVGLSELANIYKLMEEGKITGRYVVDTSK
>XP_460537_Debaryomyces_hansenii
MSIPKTQKAIIFETSGGELKYADIAVPKPKPNEILINVKFSGVCHTDLHAWKGDWPLPTKLPLVGGHEGAGEVVAIGENVQGWEIGDLAGIKWINGTCLNCEFCQNSNESNCAKADMSGYTHDGTFQQYATADAVHAARIPKGTDLASVSPILCAGITVYKALKTSGAKPGQWVAISGAAGGLGSLALQYAKAMGFRVLAVDGGDKGEFVKSLGAESYVDFTKSKDVVKEISETTGGGPHAVINVSVSVAAMNQSTEYVRSCGTVVLVGLPHAKLEAGIFNTVVKCVSIKGSYVGNRADSAEAIDFFARGLIKCPIKVVGLSELASIYKLMEEGKILGRYVVDTSK
>XP_006683745_Yamadazyma_tenuis
MSIPKTQKAVIFETNGGPLKYADIQVPKPKANELLINVKYSGVCHTDLHAWKGDWPLATKLPLVGGHEGAGVVVGMGENVVGWEIGDYAGIKWLNGSCLSCEFCNTSNESNCADADLSGYTHDGSFQQYATADAVQAARIPKGVDLAQVAPILCAGITVYKALKTANLAAGQWVAISGAGGGLGSLAIQYAKAMGYRVLGIDGGEEKGEFVKSLGAEYYVDFTKSKDVAKEIIKVTNGGPHGVINVSVSEAAISQSCQYVRSLGTVVLVGLPAGAKVTAPVFESVVKSISIRGSYVGNRADTAEAIDFFTRGLIKCPIKIAGLSELPKIYELMEQGKIIGRYVVDTSK
>XP_001485610_Meyerozyma_guilliermondii
MAIPTKQKAVIFETNGGELQYKDIDVPKPKPNEILINVKYSGVCHTDLHAWKGDWPLATKLPLVGGHEGAGEVVAIGENVTGWELGDLAGIKWLNGSCLSCEFCITSKESNCPHADLSGYTHDGSFQQYATADAVQAARIPKGTDLAQVAPILCAGITVYKALKTADLTAGQWVAISGAAGGLGSLAVQYAKAMGYRVVGIDGGADKGEFAKSMGAEAFVDFLTSKDLVKDVIKATNGGPHGVINVSVSERAMQQSVEYVRPAGTVVLVGLPAGAKVSASVFDSVVKTISIKGSYVGNRADSAEAIEFFSRGLIKCPIKVVGLSELPKVYELMAEGKILGRYVVDTYK
>XP_018712643_Metschnikowia_bicuspidata
MSIPATQKAVIFETNGGPLLYKDIDVPQPKANELLINVKYSGVCHTDLHAWKGDWPLATKLPLVGGHEGAGVVVAKGENVKGWEIGDYAGIKWLNSLCNSCEFCQTTNESNCAQADLSGYTHDGSFQQYATADAIHAAKIPRGTDLAQVSPILCAGITVYKALKTAHLNAGQWVAISGAAGGLGSLAVQYAKAMGYRVLAIDGGDDKGDFAKSLGAEAYVDFFKSLDVVKDVQEITNGGPHGVINVSVSEKAMQQSVEYVRATGTVILVGLPAGAKVVAPVFESVVKSVSIKGSYVGNRADSAEAIDFFTRGLIKCPIKVVGLSELPSVYELMVQGKILGRYVVDTSK
>XP_002618368_Clavispora_lusitaniae
MSIPQTQKAVVFETNGGPLEYKDIPVPKPKENELLIHVKYSGVCHTDLHAWKGDWPLDTKLPLVGGHEGAGVVVGMGSNVKGWKIGDYAGVKWLNGSCMQCEFCEHGDESNCPDADLSGYTHDGSFQEYCTADAVQAAKIPQGTDLALVAPILCAGITVYKALKTAKLQAGQWVCISGAGGGLGSLAIQYAKAMGYRVVGIDGGDEKKAFCESLGAEAFVDFTKSKDIVADVIKATNGGPHGAINVSVSEKAIAQSVEYIRSTGTVVLVGLPAGAKVVAPVFEAVVKSVSICGSYVGNRADSSEAIDFFSRGLIKCPIKIVGLSELAGIYKLMEEGKILGRYVVDTSK
>XP_025341719_Candida_haemuloni
MSIPQTQKAVIFEENGGPLLYKDIPVPQPKDNELLVNIKYSGVCHTDLHAWKGDWPLATKLPLVGGHEGAGVVVAMGKNVKGWELGDYAGVKWLNGSCLGCEFCQHGDEPNCAEADLSGYTHDGSFEQYATADAVQAARIPKHVDLAQAAPILCAGITVYKALKTANLQAGQWVCISGAGGGLGSLAIQYAKAMGYRVAAIDGGDEKGEFCKSLGAEVFIDFTKTKDIVKDVVAATNGGPHGAINVSVSEKAISQSVEYIRSTGTVVLVGLPAGAKVVAPVFESVIKSVSIRGSYVGNRADSAEAIDFFARGLIKCPIKIVGLSELPSIYELMEQGKILGRYVVDTSK
>XP_024713639_Candida_pseudohaemulonis
MSIPKTQKAVIFEENGGPLLYKDIPVPEPKANELLVNIKYSGVCHTDLHAWKGDWPLATKLPLVGGHEGAGVVVGMGKNVKGWEIGDYAGVKWLNGSCLGCEFCQHGDEPNCADADLSGYTHDGSFEQYATADAVQAARIPKHVDLAQAAPILCAGITVYKALKTANVSAGQWVCISGAGGGLGSLAIQYAKAMGYRVAAIDGGEEKEEFCKSLGAEVFIDFTKTKDIVKEVVAATNGGPHGAINVSVSEKAIAQSVEYIRSTGTVVLVGLPAGAKVVAPVFDAVVKSVSIRGSYVGNRADSAEALDFFARGLIKCPIKIVGLSELPSIYELMEQGKILGRYVVDTSK
>XP_025339406_Candida_duobushaemulonis
MSIPKTQKAVIFEENGGPLLYKDIPVPEPKPNELLVNIKYSGVCHTDLHAWKGDWPLATKLPLVGGHEGAGVVVGMGKNVKGWEIGDYAGVKWLNGSCLGCEFCQHGDEPNCAEADLSGYTHDGSFEQYATADAVQAARIPKNVDLAQAAPILCAGITVYKALKTANMSAGQWVCISGAGGGLGSLAIQYAKAMGYRVAAIDGGEEKEEFCKSLGAEVFIDFTKTKDIVKEVVAATNGGPHGAINVSVSEKAIAQSVDYIRSTGTVVLVGLPAGAKVVAPVFDAVVKSVSIRGSYVGNRADSAEAIDFFARGLIKCPIKIVGLSELPSIYELMEQGKILGRYVVDTSK
>XP_028890905_Candida_auris
MSIPETQKAVIFETNGGPLLYKDIPVPKPKPTELLINVKYSGVCHTDLHAWKGDWPLPTKLPLVGGHEGAGVVVAVGENVKGWQVGDLAGIKWLNSSCNSCEFCQTTNEPNCASADLSGYTHDGSFQQYATADAIHAARIPKGTDLAQVAPILCAGITVYKALKTANLKAGQWVAISGAAGGLGSLAVQYAKAMGYRVVGIDGGEGKEEFAKSLGAEAFVDFTKVKDIPAEIKKITNGGPHGVINVSVSEAAMQQSVEYVRSTGTVVLVGLPAGAKVAASVFDSVVKSVNIRGSYVGNRADSAEAIDFFSRGLIKCPIKVVGLSELPNVYKLMEEGKILGRYVVDTSK
>NP_013800_Saccharomyces_cerevisiae
MLRTSTLFTRRVQPSLFSRNILRLQSTAAIPKTQKGVIFYENKGKLHYKDIPVPEPKPNEILINVKYSGVCHTDLHAWHGDWPLPVKLPLVGGHEGAGVVVKLGSNVKGWKVGDLAGIKWLNGSCMTCEFCESGHESNCPDADLSGYTHDGSFQQFATADAIQAAKIQQGTDLAEVAPILCAGVTVYKALKEADLKAGDWVAISGAAGGLGSLAVQYATAMGYRVLGIDAGEEKEKLFKKLGGEVFIDFTKTKNMVSDIQEATKGGPHGVINVSVSEAAISLSTEYVRPCGTVVLVGLPANAYVKSEVFSHVVKSINIKGSYVGNRADTREALDFFSRGLIKSPIKIVGLSELPKVYDLMEKGKILGRYVVDTSK
>XP_018220141_Saccharomyces_eubayanus
MLRTSTLFTRRVQPSLLARNILRLQSTAAIPQTQKGVIFYENNGKLHYKDIPVPEPKPNEILINVKYSGVCHTDLHAWHGDWPLPVKLPLVGGHEGAGVVVKLGSNVKGWKVGDLAGIKWLNGSCMTCEFCESGHESNCPDADLSGYTHDGSFQQFATADAIQAAKIQQGTDLAEVAPILCAGVTVYKALKEANLKAGEWVAISGAAGGLGSLAVQYATAMGYRVLGIDAGAEKEKLFKQLGGEVFIDFTKTKDMVSDIQEATKGGPQGVINVSVSEAAISLSTQYVRPTGTVVLVGLPANAYVKSEVFSHVIKSINIKGSYVGNRADTREALDFFSRGLIKSPIKVVGLSELPMVYDLMEKGKILGRYVVDTSK
>XP_033768388_Saccharomyces_paradoxus
MLRTSTLFTRRVQPSLFSKNILRLQSTAAIPKTQKGVIFYENKGKLHYKDIPVPEPKPNEILINVKYSGVCHTDLHAWHGDWPLPVKLPLVGGHEGAGVVVKLGSNVKGWKVGDLAGIKWLNGSCMTCEFCESGHESNCPDADLSGYTHDGSFQQFATADAIQAAKIQQGTDLAEVAPILCAGVTVYKALKEADLKAGDWVAISGAAGGLGSLAVQYATAMGYRVLGIDAGEEKEKLFKKLGGEVFIDFTKTKDMVSDIQEATKGGPHGVINVSVSEAAISLSTEYVRPCGTVVLVGLPANAYVKSEVFSHVVKSINIKGSYVGNRADTREALDFFSRGLIKSPIKVVGLSELPKVYDLMEKGKILGRYVVDTSK
>XP_003673717_Naumovozyma_castellii
MLRFTNTRTLQQTSLMKSFLRLQSTVTIPKMQKGVIFYETGGPLHYKDIPVPKPKANEILINVKYSGVCHTDLHAWKGDWPLATKLPLVGGHEGSGEVVAMGENVKGWKIGDLAGIKWLNGSCMSCELCESGHESNCEHADLSGYTHDGSFQQYATADAVQAARIPKGTNMAEVAPILCAGITVYKALKEADMRAGQWVCISGAAGGLGSLAVQYAKAMGYRVIGIDGGPGKEELFKSLGGEIFVDFTKTKDIVAEIQEATRGGPQGVINVSVSEAAISLSTKYVRPTGTVVLVGLPAHSYVKSEVFSHVVKSINIKGSYVGNRADTREALDFFARGLIKSPIKIIGLSELPNVYKLMEEGKILGRYVVDTSK
>XP_003671633_Naumovozyma_dairenensis
MLRLTTGRFVSSTTTTTSNLIFKNFLRLQSTAAGSIPKTQKAVVFYENGGPLHYKDIPVPKPKANEILINVKYSGVCHTDLHAWKGDWPLPTKLPLVGGHEGSGVVMQVGENVKGWKVGDLAGIKWLNGSCMACELCETGNESNCEHADLSGYTHDGSFQQYATADAVQAARIPEGTNLAEVAPILCAGITVYKALKEADLKAGQWVCISGAAGGLGSLAVQYAKAMGYRVIGIDGGKAKEELFKSMGGEVFIDFTKSKDMVKDIQEATKGGPQGVINVSVSEAAISLSTQYVRPTGTVVLVGLPAHAYVKSEVFSHVVKSINIKGSYVGNRADTREALDFFARGLIKSPIKIVGLSELPKVYDLMEKGQILGRYVVDTSK
>XP_003958311_Kazachstania_africana
MSAPVIPKTQKGVIFYENGGKLEYKDIPVPTPKANELLINVKYSGVCHTDLHAWKGDWPLDVKLPLVGGHEGAGVVVAMGENVRGWKIGDYAGIKWLNGSCMSCEYCELSNESNCPEADLSGYTHDGSFQQYATADAVQAAKIPQGTDLAQVAPILCAGITVYKALKSANLSAGEWVAISGACGGLGSLAIQYAKAMGYRILGIDGGDEKAALFKELGGEVFIDFTKTKDIEAAVIEATNGGAHGVINVSVSEAAIESSTRYVRSNGTCVLVGLPGGAYCKSEVFSHVVKSISIVGSYVGNRADTREAIDFFTRGLVKAPIHIAPLSAVPEIFEKMEKGQIVGRYVVDCNQ
>XP_022464764_Kazachstania_naganishii
MLRFQAQSLLRSNFKQFLRLQSTVSIPQTQKGVIFYEHGGDLHYKDIPVPKPKPNEILVNVKYSGVCHTDLHAWKGDWPLSVKLPLVGGHEGAGVVVAKGSNVNNFEIGDLAGIKWLNGSCMSCELCESGHESNCEHADLSGYTHDGSFQQYATADAVQAAKIPEGTNLAEVAPVLCAGITVYKALKEASLSPGQWVCISGAAGGLGSLAVQYGKAMGLRVIGIDGGPGKEELFKSLGGEVFIDFTKQKTDSDMVAAIQKATNGGPHGVINVSVSDAAISLSTKYVRTCGTVVLVGLPAHSVVKSDVFSHVVKSINIKGSYVGNRADTREALDFFSRGLIKSPIKVVGLSELPAVYKLMEAGKILGRYVVDTAK
>XP_447774_Candida_glabrata
MFTRVAAAARIQSRRPLRLRLQSTLSIPQSQKGVIFYEHGGKLEYKDLPVPKPKPNEILINVRYSGVCHTDLHAWHGDWPLGAKLPLVGGHEGAGVVVAKGSSVTNFEIGDYAGIKWLNGSCMSCEFCEQGNESNCAKADLSGYTHDGSFQQYATADAIQAAQIPKGTDLAQVAPILCAGVTVYKALKDSDVKPGQWVAISGAAGGLGSLAVQYAKAMGMRVLGIDAGDEKRKLFESLGGNHFVDFTKTKDLVSEIQEITEGGPHGVINVSVSEKAIGQSVEYVRPCGTVVLVGLPAGATVKSDVFNHVIKSINIKGSYVGNRADTREAIDFFAKGQVKSPIKVVGLSELPEVYKLMEANKIIGRYVVDTSR
>XP_004182293_Tetrapisispora_blattae
MLRLSSRLSTTTQVSPRLFLRLNSTTATSFKIPTTQKAVVFYENGGPLKYTTIPVPKPKPNEILINVKYSGVCHTDLHAWKGDWPLAVKLPLVGGHEGAGVVVAKGSEVKNFEIGDYAGIKWLNGSCMSCELCEKGFESNCEQADLSGYTHDGSFQQYATADAVQAAHIPKNVDLAEVAPILCAGVTVYKALKTADVKPGQWVAISGACGGLGSLAVQYAKAMGLRVVGIDGGDEKKKLFHSLGGDIFVDFTKTHSIVKDIQDVTNGGPHGVINVSVSELATSMSTEYVRPAGTVVLVGLPANSYVKSEVFSHVVKSINIKGSYVGNRADTREALDFFQRGLVKSPIKIVGLSELPMVYELMAQNKILGRYVLDTSK
>XP_003686595_Tetrapisispora_phaffii
MLRLSTTRTIKSTRQTYLGRILTKCYESTYQIPKTQKGVIFYENNGPLEYKDIPVPKPKSNEILINVEYSGVCHTDLHAWKGDWPLPVKLPLVGGHEGAGVVVGMGDNVKNWKIGDLAGIKWLNGSCMSCELCENGFEANCEHADLSGYTHDGSFQQYATADAVQAARIPAGTDLANVAPILCAGVTVYKALKTADLKPGDWVAISGAAGGLGSLAVQYAAAMGLRVIGIDGGEDKKKLFEKCGGEVFIDFTKSKDIVKDIQEATHGGPHGVINVSVSDKAISQSVQYIRPTGTVVVVGMPANAVVKSDVFNQVVKSIQIKGSYVGNRADTREALDFFTRGLVKSPIKVVGLSELPKVYELMETGKILGRYVVDTSK
>XP_001642939_Vanderwaltozyma_polyspora
MLRISTRSSIITPSKSFYLGRLIGARYQSQFAPNIPKVQKGVVFTEHNGELKYTDIPVPTPKSNEILINVKYSGVCHTDLHAWKGDWPLAVKLPLVGGHEGAGVVVGIGENVKGWKLGDLAGIKWLNGSCMSCELCETGHEANCEHADLSGYTHDGSFQQYATADAVQAARIPEGSDLAQIAPILCAGITVYKALKTANLKPGEWVAISGAAGGLGSLAVQYAKAMGYRVVGIDGGEEKEKLFRSLGGEVFVDFTKSKDIVADIQNATKGGPQGVINVSVSEAAITQSTHYVRPTGTVVLVGLPANSVVKSDIFSHVVKSINIVGSYVGNRADTREALDFFARGLIKSPIKVVGLSKLPEVYKLMEANKILGRYVVDCAK
>XP_003682341_Torulaspora_delbrueckii
MTTQIPKTQKAVVFDTNGGELQYKDIPVPEPQPNELLINVKYSGVCHTDLHAWKGDWPLPTKLPLVGGHEGAGIVVAKGSMVXXGWEIGDLAGIKWLNGSCMSCEYCEKANESNCPQADLSGYTHDGSFQQYATADAVQAARVPKGTDLAEVAPILCAGITVYKALKSANLRAGEWVAISGASGGLGSLAVQYAKAMGYRVLGIDGGDEKAKLFKQLGGEYFIDFTKSKDVIAEVIKATDGGAHGVINVSVSEGAISASTRYARANGTVVLVGLPANAYCKSEVFNQVVKSVAIVGSYVGNRADTREALDFFARGLVKSPIKIVGLSTLPEIYEKMEKGQIVGRYVVDTSK
>XP_037144361_Zygotorulaspora_mrakii
MIRAATRLGTRPVGNYGKFIRLQSTFEIPKTQKGVIFYESGGELHYKDVPVPKPKPNEILINIKYSGVCHTDLHAWKGDWPLDTKLPLIGGHEGAGVVVAKGSHVNNFEIGDLAGIKWLNSSCMTCDLCETGYESNCAKADLSGYTHDGSFQQYATADAVQAAQIPKGTDLAQVAPILCAGVTVYKALKTSNARPGQWVTVSGATGGLGSLAVQYAKAMGLRVVGIDGGPGKEQLFKSLGGEVFVDFTKSKNTAEEIIEATQGGPHAVINVAVSEAAISMSTQYVRPTGTVVLVGLPAHAYVKSEVFSHVVKSISIKGSYVGNRADTREAIDFFSRGLVKSPITVVGLSELPKVYDLMEKGAILGRYVVDTYK
>XP_002496190_Zygosaccharomyces_rouxii
MSIPETQKAVIFSENNGPLEYKDIPVPKPKPNEILIHVRYSGVCHTDLHAWKGDWPLPTKLPLVGGHEGAGEVVALGSDVKNWKIGDLAGIKWLNGSCMSCEACEQSHESNCPDADLSGYTHDGSFQQYATADAVQAAHIPAGTNLAEVAPVLCAGITVYKALKSANLKAGQWVAISGAAGGLGSLAVQYARAMGLRVLGIDGGPGKEELFKTLGGECFIDFTKEHDIAEAVIKATNGGAHGVINVSVSEGAISASTKYVRSCGTSVLVGMPAGAICKSEVFDQVVRSTKIVGSYVGNRADTREALDFFARGLVKAPIKIVGLSTLPEIFEKMEKGLIAGRYVVDTSK
>XP_003646907_Eremothecium_cymbalariae
MSIPETQKAVIFYENGGELKYTDIPVPKPKPSELLINVKYSGVCHTDLHAWKGDWPLPTKLPLVGGHEGAGVVVAMGENVRGWKIGDFAGIKWLNGSCMTCEYCEKSNESNCPDADLSGYTHDGSFQQYATADAVHAAKIPQGTDLAQVAPVLCAGITVYKALKSARLQAGEWVAISGASGGLGSLAVQYAKAMGYRILGIDSGEEKKKLFKELGGEYFIDFAESKDVVAEVIKVTNGGAHGVINVSVSEAAIAASAEYCRSNGTVVLVGLPAGAQMRSEVFSHVVKSISVVGSYVGNRADSREAIDFFTRGLVSAPIKVVGLSQLAEVYEKMEKGMIAGRYVVDTSK
>NP_982625_Eremothecium_gossypii
MSSPSIPKTQHAIVFDKNGGPLEYREIEVPEPKPTELLINVKYSGVCHTDLHAWKGDWPLPTKLPLVGGHEGAGVVVAMGENVRGWQVGDLAGIKWLNGSCMSCEACEQGHESNCPDADLSGYTHDGSFQQYATADAVQAAHIPAGTDLAQVAPILCAGITVYKALKSANLRAGNWVAISGACGGLGSLAIQYARAMGYRVLGIDGGDEKEALFRKLGGEVFVDFRKSKDVVADVVKATGGGAHGVINVSVSEAAIESSTEYVRSNGTVVLVGLPGGAKCKSDVFNHVVKSVSIVGSYVGNRADTREALDFFARGLVQCPIKVVGLSELPDIYGKMERGEVAGRYVVDTSK
>XP_451932_Kluyveromyces_lactis
MLRLTSARSIVSPLRKGAFGSIRTLATSVPETQKGVIFYENGGKLEYKDIPVPKPKPNEILINVKYSGVCHTDLHAWKGDWPLPTKLPLVGGHEGAGVVVAMGENVKGWNIGDFAGIKWLNGSCMSCEYCELSNESNCPDADLSGYTHDGSFQQYATADAVQAARIPKGTDLAEVAPILCAGVTVYKALKSANLKAGDWVAISGAAGGLGSLAVQYAKAMGYRVVGIDGGEEKGKLVKQLGGEAFVDFTKTKDMVAEIQEITNGGPHGVINVSVSEAAMNASTQFVRPTGTVVLVGLPAGAVIKSEVFSHVVKSINIKGSYVGNRADTREAINFFANGHVHSPIKVVGLSELPKVYELMEQGKILGRYVVDTSN
>XP_022674494_Kluyveromyces_marxianus
MFRLARAQTSITTTSKALGGSRRLFVRLNSSFAIPESQKGVIFYENGGKLEYKDLPVPKPKPNEILINVKYSGVCHTDLHAWKGDWPLPVKLPLVGGHEGAGVVVAKGENVTNFEIGDYAGIKWLNGSCMSCELCEQGYESNCLQADLSGYTHDGSFQQYATADAVQAAQIPKGTDLAEIAPILCAGVTVYKALKTADLQPGQWIAISGAAGGLGSLAVQYAKAMGLRVLGIDGGPGKEELFKSLGGEVFIDFTKSKDMVADIQEATNGGPHGVINVSVSEAAISMSTEYVRPTGVVVLVGLPAHAYVKSEVFSHVVKSISIKGSYVGNRADTREAIDFFTRGLVKSPIKVVGLSELPKVYELMEAGKILGRYVVDTSK
>XP_022627157_Lachancea_lanzarotensis
MQRIMHRYAGSASIQATLGAKRSLGARAQLGRYWGTLRFASTIPKTQKGVIFYENGGELHYKDLPVPTPKPNEILINVKYSGVCHTDLHAWKGDWDLPVKLPLVGGHEGAGVVVAKGENVTNFEIGDLAGIKWLNGSCMSCELCEQGHEPNCEHADLSGYTHDGSFQQYATADAVQAANLPKGINLAEVAPILCAGVTVYKALKTAELSPGQWVAISGAAGGLGSLAVQYAKAMGLRVLGIDGGDDKKELFHSVGGEVFIDFRKSKDLVADIQEATKGGPHGVINVSVSEAAISLSAQYVRPCGTVVLVGLPAGAFVKSDVFSHVVKSISIKGSYVGNRADTREAIDFFTRGLVKSPIKIIGLSELPKVYGLMAEGKILGRYVVDTSK
>XP_002552965_Lachancea_thermotolerans
MQRTLYRHTSSTLMQGVRQRLGGYAGLGSQRIGFVGALRFASNIPSMQKGVIFYEHGGELHYKDLPVPKPKPNEILINVKYSGVCHTDLHAWKGDWPLAVKLPLVGGHEGAGVVVAKGENVTNFEIGDYAGIKWLNGSCMSCELCEQGNEPNCEHADLSGYTHDGSFQQYATADAVQAAQIPKGTDLAQIAPILCAGVTVYKALKTADVRPGQWVAISGAAGGLGSLAVQYAKAMGLRVLGIDGGEDKKKLFHDLGGETFIDFRTTKDMVGAIQEATQGGPHAVINVSVSEAAISMSTEYVRPTGSVVLVGLPANAYVKSEVFSHVVKSISIKGSYVGNRADTREAIDFFARGLVKAPIKIIGLSELPEAYKLMEAGKILGRYVVDTEK
>XP_020053110_Aspergillus_aculeatus
MSSPPEIPSTQWAQVVEEKGHPPVYKQIPVGKPGPDQILVKIRYTGVCHTDLHAMKGDWPLPLKQPLVGGHEGAGIVVARGDLVTEFEVGDHAGIKWLNGSCLACEFCKQADEPLCPHAELSGYTVDGTFQQYALAKASHASKLPKEVALDAVAPILCAGITVYKGLKESGVRPGQTVAIVGAGGGLGSLALQYAKAMGLRTIAIDGGEEKKEMCQKLGSEAYIDFTTSSDIVADVKAATPEGLGAHAVILLAVAEKPFQQATEYVRSRGSVVAIGLPGNAFLRAPVFNTVVRMVNIKGSYVGNRQDGVEAVDFFARGLINAPFKTAPLKDLPKIFELMEQGKIAGRYVLEVPE
>XP_001272453_Aspergillus_clavatus
MSVPEMQWAQVAEQVGGPLVYKQIPVAKPGPDEILVNIRYSGVCHTDLHAMHGHWPLPVKMPLVGGHEGAGVVVAKGDLVTEFELGDHAGVKWLNGSCLACEFCKQAEDPLCPHALLSGYTVDGTFQQYAIAKATHASKIPKHVPLDAVAPVLCAGITVYKGLKESGARPGQTVAIVGAGGGLGSLAQQYARAMGLRVIAIDGGEEKRAMCESLGAEAYVDFTQSQDLVADVKAATPEGLGAHAVILLAVSEKPFQQATEYVRSRGTVVAIGLPANAFLRAPVFNTVVRMINIKGSYVGNRQDGVEAIDFFARGLIKAPFKVAPLKDLPQIFDLMEQGKIAGRYVLEMPQ
>XP_001266013_Aspergillus_fischeri
MTIPDKQWAQVVEKKGSPPIYKEIPVPKPGPDEILVKIHYSGVCHTDLHAMKGDWPLPLKLPLVGGHEGAGVVVAKGELVTGFEIGDHAGIKWLNGSCMECEFCKQSEEPLCPHATMSGYTVDGTFQQYCVAKATHASNIPKDVPLDAAAPILCAGLTVYKGLKESGARPGQTVAIVGAGGGLGSLAQQYAKAMGLRVVAIDGGDEKREMCEKLGAEAYIDFTISKNVVEDVKAATPGGLGAHAVLLLAVSEKPFQQATDYVRSRGTIVAIGMPAEAYLKAPVFNTVIKMITIKGSYVGNRQDGVEAIDFFARGLINAPFKKAPLKDLPRIFELMEQGKIAGRYVLEIPE
>XP_041140289_Aspergillus_flavus
MSIPEMQWAQVAEQKGGPLIYKQIPVPKPGPDEILVKVRYSGVCHTDLHALKGDWPLPVKMPLVGGHEGAGVVVARGDLVTEFEIGDHAGLKWLNGSCLACEFCKQADEPLCPNASLSGYTVDGTFQQYAIGKATHASKLPKNVPLDAVAPVLCAGITVYKGLKESGVRPGQTVAIVGAGGGLGSLALQYAKAMGIRVVAIDGGEEKQAMCEQLGAEAYVDFTKTQDLVADVKAATPEGLGAHAVILLAVAEKPFQQAAEYVRSRGTVVAIGLPAGAFLRAPVFNTVVRMINIKGSYVGNRQDGVEAVDFFARGLIKAPFKTAPLQDLPKIFELMEQGKIAGRYVLEIPE
>XP_746830_Aspergillus_fumigatus
MTKFDIPSMQWAQVAEQVGGPLVLKQIPVPKPGPDEILVKIRYSGVCHTDLHAMKGDWPLPVKMPLVGGHEGAGVVVAKGDLVTEFEIGDHAGIKWLNGSCLACEFCKQADEPLCQNALLSGYTVDGTFQQYTIGKATHASKIPKHVPLDAVAPVLCAGITVYKGLKESGARPGQTVAIVGAGGGLGSLAQQYARAMGLRVIAIDGGDEKRAMCEQLGAEAYVDFTKSKDLVADVKAATPDGLGAHAVILLAVSEKPFQQATEYVRSRGTVVAIGLPANAFLRAPVLNTVVRMINIRGSYVGNRQDGVEAIDFFARGLIKAPYKVAPLADLPKIYELMEQGKIAGRYVLEMPE
>XP_682248_Aspergillus_nidulans
MSIPTMQWAQVAEKVGGPLVYKQIPVPKPGPDQILVKIRYSGVCHTDLHAMMGHWPIPVKMPLVGGHEGAGIVVAKGELVHEFEIGDQAGIKWLNGSCGECEFCRQSDDPLCARAQLSGYTVDGTFQQYALGKASHASKIPAGVPLDAAAPVLCAGITVYKGLKEAGVRPGQTVAIVGAGGGLGSLAQQYAKAMGIRVVAVDGGDEKRAMCESLGTETYVDFTKSKDLVADVKAATPDGLGAHAVILLAVSEKPFQQATEYVRSRGTIVAIGLPPDAYLKAPVINTVVRMITIKGSYVGNRQDGVEALDFFARGLIKAPFKTAPLKDLPKIYELMEQGRIAGRYVLEMPE
>XP_001398382_Aspergillus_niger
MTIPEKQWAQVVEKKGGPPVYKQIPVAKPGPDEILVKIRYTGVCHTDLHAMKGDWPLGLKLPLVGGHEGAGVVVATGDLVNEFEVGDHAGIKWLNGSCLACEFCKQAEEPLCPHALLSGYTVDGTFQQYAIAKASHASKLPKEVPLDAVAPILCAGITVYKGLKESGARPGQTVAIVGAGGGLGSLALQYAKAMGLRTIAIDGGDEKKAMCEKLGSEAYIDFKTSKDVVEDVKAATPEGLGAHAVILLAVAEKPFQQATEYVRSKGSVVAIGMPAGAFLRAPVFNTVVRMINIKGSYVGNRQDGVEAVDFFARGLIKAPFKTAPLEDLPRIFELMEQGQIAGRYVLEVPQ
>XP_015411871_Aspergillus_nomiae
MSIPEMQWAQVAEQKGGPLIYKQIPVPKPGPDEILVKVRYSGVCHTDLHALKGDWPLPVKMPLVGGHEGAGVVVAKGDLVTEFEIGDHAGLKWLNGSCLACEFCKQADEPLCPNASLSGYTVDGTFQQYAIGKATHASKLPKNVPLDAVAPVLCAGITVYKGLKEAGVRPGQTVAIVGAGGGLGSLALQYAKAMGIRVVAIDGGEEKQAMCEELGAEAYVDFTKTQDLVADVKAATPEGLGAHAVILLAVAEKPFQQAAEYVRSRGTVVAIGLPAGAFLRAPVFNTVVRMINIKGSYVGNRQDGVEAVDFFARGLIKAPFKTAPLKDLPKIFELMEQGKIAGRYVLEIPE
>XP_001817060_Aspergillus_oryzae 
MSIPEMQWAQVAEQKGGPLIYKQIPVPKPGPDEILVKVRYSGVCHTDLHALKGDWPLPVKMPLVGGHEGAGVVVARGDLVTEFEIGDHAGLKWLNGSCLACEFCKQADEPLCPNASLSGYTVDGTFQQYAIGKATHASKLPKNVPLDAVAPVLCAGITVYKGLKESGVRPGQTVAIVGAGGGLGSLALQYAKAMGIRVVAIDGGEEKQAMCEQLGAEAYVDFTKTQDLVADVKAATPEGLGAHAVILLAVAEKPFQQAAEYVRSRGTVVAIGLPAGAFLRAPVFNTVVRMINIKGSYVGNRQDGVEAVDFFARGLIKAPFKTAPLQDLPKIFELMEQGKIAGRYVLEIPE
>XP_040642372_Aspergillus_ruber
MSIPEMQWAQVAEKAGGPLVYKQIPVPKPGPDEILVKIRYSGVCHTDLHAMKGDWPLPVKMPLVGGHEGAGHVVAKGELVHEFNIGDAAGIKWLNGSCLSCEFCMQTDESQCEQCSLSGYTVDGTFQQYAVGKAAHASKLSPDTPLDAVAPVLCAGITVYKGLKESGVRSGQTVAIVGAGGGLGSLAVQYAKAMGIRVVAIDGGDEKQAMCEQLGASAFVDFTKSTDLVADVRAATPGGRGAHAVILLAVSEKPFQQATEYVRSRGSVVAIGLPAGAFLKAPVLSTVIRMISIKGSYVGNRQDGVEAIEFFDRGLIKAPFKKAPLKDLPHIFELMEQGKIAGRYVLEIPE
>XP_040705972_Aspergillus_sydowii
MSVPQTQWAQVAEKVGGPLVYKQIPVPKPGPDQILVKIRYSGVCHTDLHAMMGHWPIPVKMPLVGGHEGAGIVVAKGELVSEFQVGDQAGIKWLNGSCGECEFCRQADTPLCANAQLSGYTVDGTFQQYALGKATHASKIPEGVPLDAAAPVLCAGITVYKGLKESGVRPGQTVAIVGAGGGLGSLAQQYAKAMGLRVIAIDGGDEKKAMCEKLGTETFVDFTKSKDVVADVKAATPDGLGAHAVILLAVSEKPFQQASEYVRSRGTLVAIGLPPDAFLKAPVINTVVRMITIKGSYVGNQQDGVEALDFFARGLIKAPFRLAPLKDLPKIFELMEQGKIAGRYVLEMPE
>XP_001218029_Aspergillus_terreus
MSVPEKQWAQVVEQKGGPPVYKEIPVRKPAADEILVKIRYTGVCHTDLHAMKGDWPLPVKMPLVGGHEGAGVVVAKGELVNDFEIGDHAGLKWLNGSCLSCEFCQQAQEPLCPNAQLSGYTVDGTFQQYAIGKAALASKIPKNVPLDAVAPILCAGLTVYKGLKESGARPGQTVAIVGAGGGLGSLALQYAKAMGLRAVAIDGGEEKRQMCQSLGAEAYVDFAASQNVVEDVKAATPGGLGAHAVLLLAVAEKPFQQAADYVRSRGTIVAIGLPANAFLKAPVFNTVVRMINIKGSYVGTRQDGVEAIDFFARGLIKAPFKVAPLKDLPKIFELMEQGKIAGRYVLDVPQ
>XP_022492814_Penicillium_arizonense
MSPSIPDMQWAQVIEQKGGPSVYKQIPVPKPGPDEVLIKVRYSGVCHTDLHAMKGDWPLPLKQPLVGGHEGAGIVVAKGELAKGIEIGDHAGIKWLNGSCLACEFCKTSDEPLCPDAELSGYTVDGTFQQYAIGKAAHVSKLPKEVALDAVAPILCAGVTVYKGLKESGAKPGQTVAIVGAGGGLGSLAQQYAKAMGLRVIAIDGGDEKRGMCEQLGAEAYIDFTKSKDLVEDVKAATPGGLGAHAVLLLAVSEKPFQQAVEYARPRGSIVAIGMPANAFLKAPVFTTVVKMINIKGSYVGNRQDGVEAVDFFVRGLIKAPYKTVPLKELPEVFELMEQGKIAGRYVLEIPE
>XP_014538504_Penicillium_digitatum
MSIPETQWAQVAEKVGGPLVLKQIPVPKPGPDQILVKIRYSGVCHTDFHAIMGHWPIPVKMPLVGGHEGAGVVVAKGELVSTFEIGDHAGIKWLNGSCSECEFCRQSDTPLCANAQLSGYTVDGTFQQYALGKATHASKIPKGVPLDAAAPVLCAGITVYKGLKESGVRPGQTVAIVGAGGGLGSLAQQYAKAMGLRVIAIDGGDEKRQMCEQLGTEVYVDFAKSKDLVADVKAATPGGLGAHAVILLAVSEKPFQQASEYVRSRGTIVAIGLPPDAFLKAPVFNTVIRMINIKGSYVGNQQDGVEALDFFARGLIKAPYKLAPLKDLPKIFELMEQGKIAGRYVIELPE
>XP_016603542_Penicillium_expansum
MSIPETQWAQVAEKIGGPLVLKQIPVPKPGPDQILVKIRYSGVCHTDYHAMMGHWPIPVKMPLVGGHEGAGVVVAKGDLVNTFEIGDHAGIKWLNGSCSECEFCRQSDTPLCADAQLSGYTVDGTFQQYAVGKATHASKIPKGVPLDAAAPVLCAGITVYKGLKESGVRPGQTVAIVGAGGGLGSLAQQYAKAMGLRVVAIDGGDEKREMCEQLGTETYVDFTKSKDLVADVKAATPGGLGAHAVILLAVSEKPFQQASEYVRSRGTIVAIGLPPDAFLKAPVINTVVRMITIKGSYVGNQQDGVEALDFFARGLIKAPFKLAPLKDLPKIFELMEQGKIAGRYVLELPE
>XP_040648703_Penicillium_griseofulvum
MSPIPETQWAQVVEKKGGPPVYKQIPVPKPGPDEVLVKLRYTGVCHTDLHAMNGDWPLPVKQNLVGGHEGAGVVVAKGSLAQGIEIGDHAGIKWLNGSCLACEFCKTSDEPLCPDAQLSGYTVDGTFQQYAIGKAAHVSKLPKNVPLDAVAPILCAGITVYKGLKESGARPGQTVAIVGAGGGLGSLAQQYAKAMGLRVIAIDGGDEKKAMCEKLGAEAFVDYSKSTDLVADVKAATPDGLGAHAVLLLAVSEKPFQQAVAYARSRGTVVAIGLPAHAFLKAPVFDTVVRMINIKGSYVGNRQDGVEAVDFFARGLINAPFKTAQLKDLPEVFKLMEEGKIAGRYVLEIPE
>XP_038925054_Penicillium_roqueforti
MTKMTIPETQWAQIIEHKGERPVYKQIPVAKPGADEVLVKMRYTGVCHTDLHAMNGDWPLTVKDHLVGGHEGAGVVVAKGSLVQDIEIGDHAGIKWLNGSCLACEFCESSDEPLCPHAQLSGYTVDGTFQQYAIGKAAHVSKLPKDVPLDAIAPILCAGITVYKGLKESGARPGQTVAIVGAGGGLGSLAQQYAKAMGLRVLAIDGGEEKEKMCKELGAETYIDFTKSTDVIADVKAATPGGLGAHAVLLLAVSEKPFQQAVEYVRARGTIVAIGLPAHAFLKAPVFETVVKMVTIKGSYVGNRQDGVEAIEFYERGLIKAPFKVVPLKELPEVFKLMEENKIVGRYVLEIPE
>XP_002557546_Penicillium_rubens
MSPIPETQWAQVVEKKGGPPVYKQIPVPKPGPDEVLVKMKYTGVCHTDLHAMNGDWPLTVKQNLVGGHEGAGIVVAKGSLAQGIEIGDHAGIKWLNGSCLACEFCKTADEPLCPDAQLSGYTVDGTFQQYAIGKAAHVAKLPKEVSLDAIAPILCAGITVYKGLKESGARPGQTVAIVGAGGGLGSLAQQYAKAMGLRVIAIDGGEEKKAMCEKLGAEAYVDFTKSTDLVADVKAATPDGLGAHAVLLLAVSEKPFQQAVEYARSRGTIVAIGLPAHAFLKAPVFETVVKMISIKGSYVGNRQDGVEAIDFYARGLIKAPFKTVPLKELPEVFKLMEEGKIAGRYVLEIPE
>XP_040811135_Penicillium_solitum
MSIPETQWAQVAEKIGGPLVLKQIPVPKPGPDQILVKIRYSGVCHTDYHAMMGHWPIPVKMPLVGGHEGAGVVVAKGDLVSTFDVGDHAGIKWLNGSCSECEFCRQSDTPLCAHAQLSGYTVDGTFQQYAVGKATHASKIPKGVPLDAAAPVLCAGITVYKGLKESGVRPGQTVAIVGAGGGLGSLAQQYAKAMGLRVVAIDGGDEKREMCEQLGTETYVDFTKSKDLVADVKAATPGGLGAHAVILLAVSEKPFQQASEYVRSRGTIVAIGLPPDAFLKAPVINTVVRMITIKGSYVGNQQDGVEAIDFFARGLIKAPFKLAPLKDLPKIFELMEQGKIAGRYVLELPE
>XP_022584902_Penicilliopsis_zonata
MAIPEMQWAQVIESPESGVVYKQIPVPKPGPDEVLVNIKYSGVCHTDLHALKGDWPLDRKMPLVGGHEGAGVVVAKGELVTQVEIGDHAGVKWLHGSCLACEFCRQSDEPLCAKALLSGYTVDGTFQQYCTAKAAHVSIIPKDVPLDAVAPILCAGITVYKGLKESGARPGQTVAIVGAGGGLGSLAQQYAKAMGLRIIAIDGGEEKRAMCEQLGAQAYVDFTKSSDLVADVQAATEDGLGPHAVLLLAVSEGPFQQAASYVRSRGSIVAIGLPANAYLRAPVFGTVVKMINIKGSYVGNRQDGIEAVDFFRRGLIKAPFKTVPLEDLPKVYELMEQGKIAGRYVLQMPE
>XP_016615615_Cladophialophora_bantiana
MTSYKIPTEQWAQIIDKVGGPVQYRKIPVPKPGPEDVLVNIKYSGVCHTDLHAVNGDWPLPTKLPLVGGHEGAGIVVARGELVTDDICKLGEAVGVKWLNDSCLNCTFCIQSDEPLCLTPKLSGYTVDGSFQQYCVASARHVAHIPEGVPLDEVSPVLCAGITVYKGLKESGARPGQTVAIVGAGGGLGSLAQQYARAMGIHTIAIDTGDDKKALCEKMGSHAFIDFAKSSDVVKDVKAATKDGLGPHAVILVAVTEKPFQQAAEYVRPRGTVIVIGLPAKAYIRAPVFESVVKMIRIQASYVGNRQDSEEALDFFARGLIKVPFKTVDLKDLPKVYEMMHAGQIAGRYVLKMPDPE
>XP_008723497_Cladophialophora_carrionii
MSYKIPTEQWAQVIDKVGGPLQYKKIPVAKPGPEEVLVNIKYSGVCHTDLHALNGDWPIPTKLPLVGGHEGAGIVVARGDLVTDEICKIGEAVGVKWLNDSCLSCTFCQQADEPLCLTPKLSGYTVDGSFQQYCIASARHVAHIPEGVPLDEISPVLCAGITVYKGLKESGARPGQTVAIVGAGGGLGTLAQQYAKAMGLHTIAIDSGDEKKALCQKMGSEHFIDFAKSSDIVKDVKNATKDGLGPHAVILVAVSEKPFQQAAEYVRPRGTVIVIGLPAKAYIRAPVFESVLKMVRIQCSYVGNRQDSEEAIDFFARGLIKVPFKTVDLKDLPKVYEMMHAGQIAGRYVLKMPDAE
>XP_016248865_Cladophialophora_immunda
MTSYKIPTEQWAQVIDKVGGPVQYKKIPVPKPGPEDVLVNIKYSGVCHTDLHAVNGDWPLPTKLPLVGGHEGAGIVVARGELVTDDICKIGEAVGVKWLNDSCLNCTFCQQSDEPLCLTPKLSGYTVDGSFQQYCVASARHVAHIPDGVPLDEVSPVLCAGITVYKGLKESGARPGQTVAIVGAGGGLGSLAQQYARAMGIHTIAIDTGDDKKALCEKMGSSTFIDFAKSSDVVKDVKAATKDGLGPHAVILVAVTEKPFQQAAEYVRPRGTVIVIGLPAKAYIRAPVFESVVKMIRIQASYVGNRQDSEEALDFFARGLIKVPFKTVDLKDLPKVYEMMHAGQIAGRYVLKMPDPE
>XP_007748558_Cladophialophora_psammophila
MTSYKIPTEQWAQVIDKVGGPVQYKKIPVPKPGPEDVLVNIKYSGVCHTDLHAVNGDWPLPTKLPLVGGHEGAGIVVARGELVTDDICKLGEAVGVKWLNDSCLNCTFCIQSDEPLCLTPKLSGYTVDGSFQQYCVASARHVAHIPDGVPLDEVSPVLCAGITVYKGLKESGARPGQTVAIVGAGGGLGSLAQQYARAMGIHTIAIDTGDDKKALCEKMGSHAFIDFAKSSDVVKDVKAATKDGLGPHAVILVAVTEKPFQQAAEYVRPRGTVIVIGLPAKAYIRAPVFESVVKMIRIQASYVGNRQDSEEALDFFARGLIKVPFKTVDLKDLPKVYDMMHAGQIAGRYVLKMPDPE
>XP_018692231_Fonsecaea_erecta
MTSYKIPTEQWAQVIDKVGGPVQYKKIPVPKPGPEEVLVNIKYSGVCHTDLHAVNGDWPLPTKLPLVGGHEGAGIVVARGDLVTDDICKLGEAVGVKWLNDSCLNCTFCQQSDEPLCLTPKLSGYTVDGSFQQYCIASARHVAHIPEGVPLDEVSPVLCAGITVYKGLKESGARPGQTVAIVGAGGGLGSLAQQYARAMGIHTIAIDTGDDKKALCEKMGSSTFIDFAKSSDVVKDVKAATKDGLGPHAVILVAVTEKPFQQAAEYVRPRGTVIVIGLPAKAYIRAPVFESVVKMIRIQASYVGNRQDSEEALDFFARGLIKVPFKTVDLKDLPKVYELMHAGQIAGRYVLKMPDPE
>XP_022506905_Fonsecaea_monophora
MSSPKIPTEQWAQVIDKVGGPVQYKKIPVPKPGPEDVLVNIKYSGVCHTDLHAVNGDWPLPTKLPLVGGHEGAGIVVARGELVTDDICKIGEAVGVKWLNDSCLNCTFCQQSDEPLCLTPKLSGYTVDGSFQQYCVASARHVAHIPDGVPLDEVSPVLCAGITVYKGIKESGARPGQTIAIVGAGGGLGSLAQQYARAMGIHTIAIDTGDDKKALCEKMGSSTFIDFAKSSDVVKDVKAATKDGLGPHAVILVAVTEKPFQQAAEYVRPRGTVIVIGLPAKAYIRAPVFESVVKMIRIQASYVGNRQDSEEALDFFARGLIKVPFKTVDLKELPKVYELMHAGQIAGRYVLKMPDAE
>XP_016636630_Fonsecaea_multimorphosa
MTSHKIPTEQWAQVIEKVGGPVEYKKIPVPKPGPEEVLVNIKYSGVCHTDLHAVNGDWPLPTKLPLVGGHEGAGIVVARGDLVTDDICKIGEAVGVKWLNDSCLNCTFCQQSDEPLCLTPKLSGYTVDGSFQQYCVASARHVAHIPEGVPLDEVSPVLCAGITVYKGLKESGARPGQTVAIVGAGGGLGSLAQQYARAMGIHTIAIDTGDDKKALCQKMGSEHFIDFAKSSDVVKDVKAATKDGLGPHAVILVAVTEKPFQQAAEYVRPRGTVIVIGLPAKAYIRAPVFESVVKMIRIQASYVGNRQDSEEALDFFARGLIKVPFKTVDLKELPKVYEMMHAGQIAGRYVLKMPDAE
>XP_022503745_Fonsecaea_nubica
MSSPKIPTEQWAQVIDKVGGPVQYKKIPVPKPGPEDVLVNIKYSGVCHTDLHAVNGDWPLPTKLPLVGGHEGAGIVVARGELVTDDICKIGEAVGVKWLNDSCLNCTFCQQSDEPLCLTPKLSGYTVDGSFQQYCVASARHVAHIPDGVPLDEVSPVLCAGITVYKGIKESGARPGQTIAIVGAGGGLGSLAQQYARAMGIHTIAIDTGDDKKALCEKMGSSTFIDFAKSSDVVKDVKAATKDGLGPHAVILVAVTEKPFQQAAEYVRPRGTVIVIGLPAKAYIRAPVFESVVKMIRIQASYVGNRQDSEEALDFFARGLIKVPFKTVDLKELPKVYELMHAGQIAGRYVLKMPDAE
>XP_013278460_Fonsecaea_pedrosoi
MSSPKIPTEQWAQVIDKVGGPVQYKKIPVPKPGPEDVLVNIKYSGVCHTDLHAVNGDWPLPTKLPLVGGHEGAGIVVARGELVTDDICKIGEAVGVKWLNDSCLNCTFCQQSDEPLCLTPKLSGYTVDGSFQQYCVASARHVAHIPDGVPLDEVSPVLCAGITVYKGIKESGARPGQTIAIVGAGGGLGSLAQQYARAMGIHTIAIDTGDDKKALCEKMGSSTFIDFAKSSDVVKDVKAATKDGLGPHAVILVAVTEKPFQQAAEYVRPRGTVIVIGLPAKAYIRAPVFESVVKMIRIQASYVGNRQDSEEALDFFARGLIKVPFKTVDLKELPKVYELMHAGQIAGRYVLKMPDAE
>XP_007756087_Cladophialophora_yegresii
MSHNIPTEQWAQVIDKVGGPLQYKKIPVAKPGPEEVLVNIKYSGVCHTDLHALNGDWPIPTKLPLVGGHEGAGIVVARGDLVTDEICKIGEAVGVKWLNDSCLSCTFCQQADEPLCLTPKLSGYTVDGSFQQYCIASARHVAHIPEGVPLDEVSPVLCAGITVYKGLKESGARPGQTVAIVGAGGGLGTLAQQYAKAMGLHTIAIDSGDEKKELCKKMGSEHFIDFSKSSDIVKDVKNATKDGLGPHAVILVAVSEKPFQQAAEYVRPRGTVIVIGLPAKAYIRAPVFESVLKMVRIQCSYVGNRQDSEEAIDFFARGLIKVPFKTVDLKDLPKVYEMMHAGQIAGRYVVKVPDAE
>XP_016231533_Exophiala_spinifera
MSAPQIPTEQWAQVINQTGGPLEYKKIPVAKPGPEEVLVNIKYSGVCHTDLHAVNGDWPIPTKLPLVGGHEGAGIVVARGELVTDDICKIGEAVGVKWLNDSCLSCTFCQQSDEPLCLTPKLSGYTVDGSFQQYCIASARHVAHIPDGVPLDGVAPVLCAGITVYKGLKESGARPGQTVAIVGAGGGLGSLAQQYAKAMGLHTIAIDTGDDKKELCKQMGSETFIDFAKSSDVIKDVKAATKDGLGPHAVILVAVSEKPFQQAAEYVRPRGTVIVIGLPAKAYIRAPVFESVLKMIRIQASYVGNRQDSEEALDFYARGLIKVPFKTVELKDLPKVYDLMHKGQIAGRYVLKMPDA
>XP_016257592_Exophiala_oligosperma
MSAPQIPTEQWAQVIEKTGGPVQLKKIPVAKPGPEEVLVNIKYSGVCHTDLHAVNGDWPIPTKLPLVGGHEGAGIVVARGELVTDDICKIGEAVGVKWLNDSCLSCTFCQQSDEPLCLTPKLSGYTVDGSFQQYCVASARHVAHIPEGVPLDGVSPVLCAGITVYKGLKESGARPGQTVAIVGAGGGLGSLAQQYAKAMGLHTIAIDTGDDKKELCKQMGSETFIDFAKSSDVIKDVKNATKDGLGPHAVILVAVSEKPFQQAAEYVRPRGTVIVIGLPAKAYIRAPVFESVLKMIRIQASYVGNRQDSEEALDFYARGLIKVPFKTVDLKDLPKVYEMMHAGQIAGRYVLKMPDA
>XP_013322059_Exophiala_xenobiotica
MSAPKIPTEQWAQVIEKTGGPLQYKKIPVAKPGPEEVLVNIKYSGVCHTDLHAVNGDWPIPTKLPLVGGHEGAGIVVARGELVTDEICKIGAAVGVKWLNDSCLSCTFCQQSDEPLCLTPKLSGYTVDGSFQQYCIASARHVAHIPEGVPLDEISPVLCAGITVYKGLKESGARPGQTVAIVGAGGGLGSLAQQYAKAMGLHTIAIDTGDDKKELCKQMGSNTFIDFAKSSDVIKDVKAATKDGLGPHAVILVAVSEKPFQQAAEYVRPRGTVVVIGLPAKAYIRAPVFESVLKMIRIQASYVGNRQDSEEALDFFARGLIKVPFKTVELKDLPKVYEMMHAGQIAGRYVLKMPDAE
>XP_007725297_Capronia_coronata
MSSPKIPSEQWAQVIDKVGGPLQYKKIPVAKPGPEEVLVNVKYSGVCHTDLHALNGDWPLDVKLPLIGGHEGAGIVVARGELVTDDICKIGEAVGIKWLNDSCLSCTFCQQADEPLCPNAKLSGYTVDGTFQQYAIASARHVSHIPEGVPLDEIAPVLCAGITVYKGLKESGARPGQTVGIVGAGGGLGALAQQYAKAMGLHTIAIDTGDDKKKLCEEMGSQAFIDFAKSSDITKDVKAATKDGLGPHAVLLVAASEKPFQQAAEYVRPRGTVVVIGLPAKAFIRAPVFESVVKMIRIQCSYVGNRQDGVEALDFFARGLIKVPFKTVELKDLPKVYDLMHQGQIAGRYVLKIPDPE
>XP_007734091_Capronia_epimyces
MSAPKIPTEQWAQIAEKVGGPLQYKKIPVPKPGPADVLINIKYSGVCHTDLHALNGDWPLDVKLPLVGGHEGAGIVVARGELVTDDIAKIGEAVGVKWLNDSCLSCTFCQQADEPLCLKAKLSGYTVDGSFQQFCVASARHVSHIPEGVPLDEIAPVLCAGITVYKGLKESGARPGQTVAIVGAGGGLGALAQQYAKAMGLHTIAIDTGDDKKKLCEEMGSKVFIDFAKSSDIIKDVKAATKDGLGPHAVLLVAVSEKPFQQAAEYVRPRGTVVVIGLPAKAYIRAPVFESVVKMIRIQASYVGNRQDGEEALDFFARGLIKVPFKTVDLKDLPKVFDLMHQGQIAGRYVLKIPDPE
>XP_009155867_Exophiala_dermatitidis
MSSPKIPSEQWAQVIDKVGGPPQYKKIPVPKPGPEEVLINIKYSGVCHTDLHAMNGDWPIPTKLPLVGGHEGAGIVVARGELVTDDICKIGEAVGVKWLNDSCLSCTFCQQADEPLCLTPKLSGYTVDGSFQQYCIASARHVAHIPEGVPLDEISPVLCAGITVYKGLKESGARPGQTVAIVGAGGGLGALAQQYARAMGLHTIAIDSGDDKKKLCEEMGSKHFIDFAKSSDIAKDVKAATKDGLGPHAAILVAASEKPFQQAAEYVRPRGCVVVIGLPAKAYIRAPVFESVLKMIRIQASYVGNRQDSAEALDFFARGLIKVPFKTVELKDLPKVYDLMHQGQIAGRYVLKMPDPEV
>XP_013264635_Exophiala_aquamarina
MSGPKIPTEQWAQVIDKVGGPLQYKKIPVAKPGPEEVLVNIKYSGVCHTDLHAVNGDWPIPTKLPLVGGHEGAGIVVARGELVTDDICKIGEAVGVKWLNDSCLSCTFCQQADEPLCLTPKLSGYTVDGSFQQYCIASARHVAHIPEGVPLDEVSPVLCAGITVYKGLKESGAKPGQTVAIVGAGGGLGSLAVQYAKAMGLHSIGIDSGEEKKALATKLGASSFIDFATSSDIVKDVKAATKDGLGPHAVILVAVNEKPFQQAAEYVRPRGTVIVIGLPAKAYIRAPVFESVLKMIRIQASYVGNRQDSEEALDFFARGLIKVPFKTVDLKDLPKVYELMHAGQIAGRYVLKMPDAE
>XP_016228301_Exophiala_mesophila
MSGPKIPTEQWAQVIDKVGGPLQYKKIPVAKPGPEEVLVNIKYSGVCHTDLHAVNGDWPIPTKLPLVGGHEGAGIVVARGELVTDDICKIGEAVGVKWLNDSCLSCTFCQQADEPLCLTPKLSGYTVDGSFQQYAIASARHVAHIPEGVPLDEVSPVLCAGITVYKGLKESGAKPGQTVAIVGAGGGLGSLAIQYARAMGIHVIGIDSGDEKEQLSKKLGASAFIDFAKSSDIVKDVKAATKDGLGPHAVILVAVNEKPFQQAAEYVRPRGTVIVIGLPAKAYIRAPVFESVLKMIRIQASYVGNRQDSEEALDFFARGLIKVPFKTVDLKDLPKVYELMHQGQIAGRYVLKIPDAE
>XP_013274739_Rhinocladiella_mackenziei
MSSYKIPTEQWAQVIDKAGGPLQYKKIPVAKPGPEEVLVNIKYSGVCHTDLHAANGDWPIPTKLPLVGGHEGAGIVVARGELVTDDICKIGEAVGVKWLNDSCLSCTFCMQADEPLCLTPKLSGYTVDGSFQQYCIASARHVAHIPEGIPLDEISPVLCAGITVYKGLKESGARPGQTVAIVGAGGGLGSLAQQYAKAMGLHTIAIDTGDDKKVLCQKMGSEIFIDFAKSSDIIKDVKAATKDGLGPHAVILVAVSEKPFQQAAEYVRPRGTVIVIGLPAKAYIRAPVFESVLKMIRIQASYVGNRQDSEEALDFFARGLIKVPFKTVDLKDLPKVYEMMHAGQVAGRYVLKMPDPE
>XP_017995892_Phialophora_attinorum
MSSQHKIPKEQWAQVIEKVGGPVEYKKIPVQEPGPGEVLVNIKYSGVCHTDLHAVNGDWPIPTKLPLVGGHEGAGICVARGPGVTDEDCKIGEAVGVKWLNDSCLSCTFCQQADEPLCLTPKLSGYTVDGSFQQYCIASAKHVAHIPEGVPLDEVSPILCAGITVYKGLKESGARPGQTVAIVGAGGGLGSLAQQYAKAMGLEVIAIDSGDEKKAMSEKMAFVDFAKSSDITKDVRAATKDGLGPHAVILVAVNEKPFQQAAEYVRPRGTVIVIGLPAGAHIRAPVFESVLKMVRIQASYVGNRQDSEEALAFFARGLIHAPFKTIELKELPKVYELMHAGKITGRYVLKMPDPEV
>NP_588244_Schizosaccharomyces_pombe
MTIPDKQLAAVFHTHGGPENVKFEEVPVAEPGQDEVLVNIKYTGVCHTDLHALQGDWPLPAKMPLIGGHEGAGVVVKVGAGVTRLKIGDRVGVKWMNSSCGNCEYCMKAEETICPHIQLSGYTVDGTFQHYCIANATHATIIPESVPLEVAAPIMCAGITCYRALKESKVGPGEWICIPGAGGGLGHLAVQYAKAMAMRVVAIDTGDDKAELVKSFGAEVFLDFKKEADMIEAVKAATNGGAHGTLVLSTSPKSYEQAAGFARPGSTMVTVSMPAGAKLGADIFWLTVKMLKICGSHVGNRIDSIEALEYVSRGLVKPYYKVQPFSTLPDVYRLMHENKIAGRIVLDLSK
```
