## Supplementary material for "Coding Sequence Insertions in Fungal Genomes are Intrinsically Disordered and can Impart Functionally-Important Properties on the Host Protein": fasta protein sequences: XP_721912.1_blasthits_fa.txt

```
>XP_721912_Candida_albicans
MSIQAPVVYLNTSTQRQQGRQAQVANITAAKAVADIIRTCLGPKAMLKMLLDPMGGIVLTNDGHAILREIDVSHPAAKSMIELSRTQDEEVGDGTTTVIILAGEILAQTFPYIEKNIHPVIIIKALKQALKDALEIIHDVSTPVDIKNDAAMLKLIKASIGTKYVNKWSTKMCELSLKAVRTVMVEKGDYKEIDVKRYVRIEKIPGGEVTDSEVLDGILLNKDVVHPKMKREITNPRIILLDCPLEYKKGESQTNIEITKEEDWNRILQIEEEQVKLMCDQILEFKPDLVITEKGVSDLAQHYLLKGGASALRRVKKSDNNRIARATGATIVNRVEDLKESDIGTKCGEFKVELIGDEYFTYLVKCENPQACTVLLRGASKDILNEIERNLHDAMAVTRNVMFEPSLSPGGGATEMACSVRLAEKAKTIEGIEQYPYQAVADAFEVIPRTLIQNCGGNPIKVLSQLRAKQAQGQYTYGIDGENGKVVDMKDYGIWEPEVIKQQSIKTAIESACLLLRVDDIVSGVRQSQ
>XP_002420766_Candida_dubliniensis
MSIQAPVVYLNTSTQRQQGRQAQIANITAAKAVADIIRTCLGPKAMLKMLLDPMGGIVLTNDGHAILREIDVSHPAAKSMIELSRTQDEEVGDGTTTVIILAGEILAQTFPYIEKNIHPVIIIKALKQALKDALEIIHEVSTPVDIKNDAAMLKLIKASIGTKYVNKWSTKMCELSLKAVRTVMVEKGDYKEIDVKRYVRIEKIPGGEVTDSEVLDGILLNKDVVHPKMKREIKNPRIILLDCPLEYKKGESQTNIEITKEEDWNRILQIEEEQVKLMCDQILEFKPDLVITEKGVSDLAQHYLLKGGASALRRVKKSDNNRIARATGATIVNRVEDLKESDIGTKCGEFKVELIGDEYFTYLVKCENPQACTVMLRGASKDILNEIERNLHDAMAVTRNVMFEPSLSPGGGATEMACSVRLAEKAKTIEGIEQYPYQAVADAFEVIPRTLIQNCGGNPIKVLSQLRAKQAQGQYTYGIDGENGKVVDMKDYGIWEPEVIKQQSIKTAIESACLLLRVDDIVSGVRQSQ
>XP_002546642_Candida_tropicalis
MQAPVVYLNTSTTRQQGRQAQVANITAAKAVADIIRTCLGPKAMLKMLLDPMGGIVLTNDGHAILREIDVSHPAAKSMIELSRTQDEEVGDGTTTVIILAGEILAQTFPYIEKNIHPVIIIKALKEALKDALDIIHEVSTPVDINNDEAMLKLIKASIGTKYVNNWSTKMCELSLKAVRTVMIQKGDYKEIDVKRYVRIEKIPGGEVTDSEVLDGILLNKDVVHPKMKRFIENPRIILLDCPLEYKKGESQTNIEITKEEDWNRILQIEEEQVKLMCDQILEFKPDLVITEKGVSDLAQHYLLKGGCAALRRVKKSDNNRIARATGATIVNRVEDLKESDIGTKCGEFKVELIGDEYFTYLVKCENPQACTVVLRGASKDILNEIERNLHDAMAVTRNVMFEPSLSPGGGATEMACSVRLSEKAKTIEGIEQYPYQAVADAFEVIPRTLIQNCGGNPIKVLSQLRAKHAQGNYTYGIDGENGKVVDMKDYGIWEPEVIKQQSIKTAIESACLLLRVDDIVSGVRQSQ
>XP_003867432_Candida_orthopsilosis
MQAPVVYLNTSTQRQTGRQAQVANITAAKAVADIIRTCLGPKAMLKMLLDPMGGIVLTNDGHAILREIDVSHPAAKSMIELSRTQDEEVGDGTTTVIILAGEILAQTFPYIEKNIHPVIIIQALKQALKDALEVIHEVSRPVDINNDKAMIQLIKASIGTKYINKWAEKMCELSLQAVRTVMVQKGDYKEIDVKRYVRIEKIPGGEVTDSEVLDGILLNKDVVHPKMKRNIENPRIILLDCPLEYKKGESQTNIEITKEDDWNRILQIEEEQVKLLCDQLLEFKPDLVITEKGVSDLAQHYLLKGGVSALRRVKKSDNNRIARATGATIVNRVEDLKESDVGTKCGEFKVELIGDEYFAFLDKCKKPQACTVILRGASKDILNEIERNLHDAMAVTRNVMFEPSLSPGGGATEMACSVRLSEKAKTIEGVEQYPYQAVADAFEVIPRTLIQNCGGNPIKVLSQLRAKQASGNYTFGIDGENGKVVDMTDYGIWEPEVIKQQSIKTAIESACLLLRVDDIVSGVRQTQG
>XP_001524979_Lodderomyces_elongisporus
MQAPVVYLNTSTQRQTGRQAQVANITAAKAVADIIRTCLGPKAMLKMLLDPMGGIVLTNDGHAILREIDVSHPAAKSMIELSRTQDEEVGDGTTTVIILAGEILAQTFPYIEKNIHPVIIIKALKQALKDALEVIHEVSRPVDIDNDKAMVKLIQASIGTKYINKWSEKMCNLSLKAVRTVMIQNGNHKEIDVKRYVRIEKIPGGEVADSEVLDGILLNKDVVHPKMKRLIENPRVILLDCPLEYKKGESQTNIEITKEDDWNRILQIEEEQVKALCDQLLEFKPDLVITEKGVSDLAQHYLLKGGVSVLRRVKKTDNNRIARATGATIVNRVEDLKESDVGTRCGEFKVELIGDEYFSYIYKCKNPQACTIILRGASKDILNEIERNLHDAMAVTRNVMFEPSLSPGGGATEMACSVRLSEKAKTIKGVEQYPYQAVADAFEVIPRTLIQNCGGNPIKVLSQLRAKQASGEYTFGIDGENGKVVNMEDYGIWEPEVIKQQSIKTAIESAALLLRVDDIVSGVRQTS
>XP_007377170_Spathaspora_passalidarum
MQAPVVYMNTSTQRQTGRQAQIANITAAKAVADIIRTCLGPKAMLKMLLDPMGGIVLTNDGHAILREIDVSHPAAKSMIELSRTQDEEVGDGTTTVIILAGEILAQTFPYIEKNIHPVIIIQALKQALKDALEVIHEVSTPVDITNDSAMLKLISASIGTKYVSKWSEKMCELSLKAVRTVMIENGDYKEIDVKRYVRIEKIPGGEVTDSEVLDGILLNKDVVHPKMKRNIENPRVILLDCPLEYKKGESQTNIEITKEEDWNRILQIEEEQVRLLCEQILEFKPDLVITEKGVSDLAQHYLLKGGVSALRRVKKSDNNRIARATGATIVNRVEDLKESDVGTKCGEFKVELIGDEYFTYLVKCKEPQACTVMLRGPSKDILNEIERNLHDAMAVARNVMFEPSLSPGGGATEMAVAVKLSEKAKTIEGVAQLPYQAVADAFEVIPRTLIQNCGGNPIKVLSQLRAKQAQGNHTFGIDGDNGKVVDMKEYGIWEPEVIKQQSIKTAIESACLLLRVDDIVSGVRQQQ
>XP_043048704_Scheffersomyces_spartinae
MQAPVVYLNTTTQRQSGHQAQIANITAAKAVADIIRTCLGPKAMLKMLLDPMGGIVLTNDGHAILREIDVSQSAAKSMIELSRTQDEEVGDGTTSVIILAGEILAQTFPYIEKHIHPVVIIKALKQALNDALAIIHEISVPVDIYNNEAMIKLIKASIGTKYVNKWSEKMCELALKAVRTVVIDQGDHKEIDIKRYVRIEKIPGGEVTDSEVLDGILLNKDVTHPKMKRYIENPRIILLDCPLEYKKGESQTNIEISKEEDWNRILQIEEEQVKLMCEQLLEFKPDLVITEKGVSDLAQHYLLKGGVTALRRVKKTDNNRIARATGATIVNRIEDLKESDVGTRCGVFKVELIGDEYFTFIVECQEPQACTVMLRGASKDILNEVERNLHDAMAVTRNVMFEPSLLPGGGATEMAISVKLSEKAKSIEGVAQWPYQAVADAYEVIPRTLIQNCGGNTIRTMAQLRAKHAEGKHTFGIDGDNGKVVDMQDYGIWEPEAVKLQSLKTSIESACLLLRVDDIVSGVRTTQ
>XP_001382918_Scheffersomyces_stipitis
MQAPVVYLNTSTERKTGRRAQIANITTAKAVADIIRTCLGPKAMLKMLLDPMGGIVLTNDGHSILREIDVSHPAAKSMIELSRTQDEEVGDGTTTVIILAGEILAQTFPYIEKNIHPVIIIQALKRALTDALEIIHSVSVPVDPENEEALTKLIGAAIGTKYVHKWSKKMCNLALTAVKTVMIKKGDYKEIDTKRYVRFEKIPGGEVEDSEVLDGILLNKDVTHPKMKRHIESPRVILLDCPLEYKKGESQTNIEITKEEDWNRILQIEEEQVKLMCEQILELKPDLVITEKGVSDLAQHYLLKGGVTALRRVKKSDNNRISRATGATIVNRVEDLKESDVGTKCGLFKVELIGDEYFSYIVKCKEPQACTIVLRGPSKDILNEIERNLQDAMAVTRNILFEPSLSPGGGATEMAVSVKLSEKAKSIEGVAQWPYQAVADAFEVIPRTLIQNCGGKPIRVLAQLRAKHAQGEHTWGIDGENGTIVDMNEYGIWEPEVIKQQSIKTAIDSASMLLRVDDIVSGVRQQQ
>XP_020063887_Suhomyces_tanzawaensis
MQAPVVYMNTSTERQTGRQAQISNITAAKAVADIIRTCLGPKAMLKMLLDPMGGIVLTNDGHAILREIDVSHPAAKSMIELSRTQDEEVGDGTTTVIILAGEILAQTFPYIEKNIHPVIIIQALKRALSDALEIIHQVSVPVDIENEAAMLKLIKASIGTKYVHKWSEKMCELSLKAVKTVMVQNGDYKEIDVKRYVRIEKIPGGEVTDSEVLDGILLNKDVTHPKMRRYIENPRIILLDCPLEYKKGESQTNIEITKEEDWNRILQIEEEQVKLICEQLLEFKPDLVLTEKGVSDLAQHYLLKGGVTALRRVKKSDNNRIARATGATIVNRIEDLKESDIGTRCGKFKVELIGDEYFSYLVECQQPQACTVVLRGPSKDILNEIERNLHDAMAVTRNVMFEPSLSPGGGATEMAVSVRLAEKAKSIEGVAQWPYQAVADAFEVIPRTLIQNCGGNPIRILSQLRAKHAQGEHTFGIDGDLGKVVDMNEYGIWEPEVIKQQSIKTGIESACLLLRVDDIVSGVRQG
>XP_020076994_Hyphopichia_burtonii
MQAPVVYMNTSTERQTGRQAQISNITAAKAVADIIRTCLGPKAMLKMLLDPMGGIVLTNDGHAILREIDVSHPAAKSMIELSRTQDEEVGDGTTTVIILAGEILAQTFPYIEKNIHPVIIIQALKQALSDALEIIHQVSVKVDLENEESMIKLIKSSIGTKYINKWSQKMCELSLKAVRTVMIEQGDYKEIDIKRYVRIEKIPGGEITDSEVLDGILLNKDVTHPKMKRNIENPRIILLDCPLEYKKGESQTNIEITKEEDWNRILQIEEEQVKLLCDQLLELKPDLVLTEKGVSDLAQHYLLKGGVTALRRVKKSDNNRIARATGATIVNRVEDLKESDIGTRCGEFRVELIGDEYFTYLVKCKDPQACTVVLRGPSKDILNEIERNLHDAMAVTRNVMFEPSLSPGGGATEMAVSVKLAEKAKTIEGVAQWPYQAVADAFEVIPRTLIQNCGGNPIKVLSQLRAKHANGEHTFGIDGDLGKVVDMNQYGVWEPEVIKQQSIKTGIESACLLLRVDDIVSGVRQQQ
>XP_015468092_Debaryomyces_fabryi
MQAPVVYMNASTKRETGRQAQISNITAAKAVADIIRTCLGPKAMLKMLLDPMGGIVLTNDGHAILREIDVSHPAAKSMIELSRTQDEEVGDGTTTVIILAGEILAQTFPYIEKNIHPVIIIQALKQALSDALEIIHSVSVPVDIENEEAMIKLIRASIGTKYVNQWSQKMCELSLKAVKTVRVQKGDYKEIDTKRYVRIEKLPGGEVTDSEVLDGILLNKDVTHPKMKRRIENPRIILLDCPLEYKKGESQTNIEITKEEDWNRILQIEEEQVKLICDQLLQLKPDLVLTEKGVSDLAQHYLLKGGVTALRRVKKSDNNRIARACGATIVNRIEDLKESDVGTRCGLFNVELIGDEYFTYLVKCKDPQACTILLRGPSKDILNEIERNLHDAMAVARNVMFEPSLSPGGGATEMAVSVKLSEKAKKIEGVAQWPYQAVADAFEVIPRTLIQNCGANPIRILSQLRAKHAKGEHTFGIDGDLGKVVDMNDYGIWEPEVIKQQSIKTGIESACLLLRVDDIVSGVRQQQ
>XP_462464_Debaryomyces_hansenii
MQAPVVYMNASTKRETGRQAQISNITAAKAVADIIRTCLGPKAMLKMLLDPMGGIVLTNDGHAILREIDVSHPAAKSMIELSRTQDEEVGDGTTTVIILAGEILAQTFPYIEKNIHPVIIIQALKQALSDALEIIHSVSVPVDIENDEAMIKLIRASIGTKYVNQWSQKMCELSLKAVKTVRVQKGDYKEIDTKRYARIEKLPGGEVTDSEVLDGILLNKDVTHPKMKRRIENPRIILLDCPLEYKKGESQTNIEITKEEDWNRILQIEEEQVKLICDQLLQFKPDLVLTEKGVSDLAQHYLLKGGVTALRRVKKSDNNRIARACGATIVNRIEDLKETDVGTRCGLFNVELIGDEYFTYLVKCKDPQACTILLRGPSKDILNEIERNLHDAMAVAKNVMFEPSLSPGGGATEMAVSVKLSEKAKTIEGVAQWPYQAVADAFEVIPRTLIQNCGANPIRILSQLRAKHAKGEHSFGIDGDLGKVVDMNEYGIWEPEVIKQQSIKTGIESACLLLRVDDIVSGVRQQQ
>XP_006684980_Yamadazyma_tenuis
MQAPVVYMNTSTERQTGREAQISNITAAKAVADIIRTCLGPKAMLKMLLDPMGGIVLTNDGHAILREIDVSHPAAKSMIELSRTQDEEVGDGTTTVIILAGEILAQTFPYIEKKIHPVVIIQALKQALTDALEIIHEVSVPVDIHNDSAMIKLIKASIGTKYISKWSQKMCELSLKAVKTVYIEQGDYKEIDTKRYVRIEKIPGGEVEDSEVLDGILLNKDVTHPKMRRFIENPRIVLLDCPLEYKKGESQTNIEITKEEEWNRILQIEEEQIKILCEQLLEFKPDLVITEKGVSDLAQHYLLKGGVSALRRVKKSDNNRIARATGATIVNRIEDLKESDIGTRCGEFRVDLIGDEYFTFLTKCEDPQACTILLRGASKDILNEIERNLHDAMAVTRNVMFEPSLSPGGGATEMAVSVKLAEKAKSIEGVAQWPYQAVADAFEVIPRTLIQNCGGHPIRILSQLRAKHSSGNHTFGIDGEAGKVVDMNEYGIWEPEVIKHQSIKTAIESACLLLRVDDIVSGVRQQE
>XP_001484759_Meyerozyma_guilliermondii
MQAPVVYMNTSTERQSGRQAQVSNITAAKAVADIIRTCLGPKAMLKMLLDPMGGIVLTNDGHAILREIDVSHPAAKSMIELSRTQDEEVGDGTTTVIILAGEILAQTFPYIEKNIHPVIIIQALKNALSDALEIIHQVSVPVDIENEEAMIKLIKASIGTKYINKWSQKMCQLALRAVRTVTVQKGDNKEIDIKRYARIEKIPGGDVEDSEVLDGILLNKDVTHPKMRRYIENPRVVLLDCPLEYKKGESQTNIEISKEEDWNRILEIEEEQVRQVCDHILLLKPDLVLTEKGVSDLAQHFLLKGGVSALRRVKKSDNNRIARVTGATIVNRVEDLKESDVGTKCGLFKVELVGDEYFSYLVECKDPQACTIVLRGASKDILNEIERNLHDAMAVTRNVMFEPSLSPGGGATEMAVSVKLSEKAKSIEGVAQWPYQAVADAFEVIPRTLVQNCGGNPIKVLSNVRAKHAEGLHTYGIDGEVGKVVDMNEYGIWEPEVIKLQSIKTAIESACLLLRVDDIVSGVRQQQQ
>XP_018709852_Metschnikowia_bicuspidata
MQAPVVYINANTERQSGRQAQVANITAAKAVADIIRTCLGPKAMLKMLLDPMGGITLTNDGHAILREIDVSHPAAKSMIELSRTQDEEVGDGTTTVIILAGEILAQAFPYIEKNLHPVVIIQALKQALADALEIIHSVSVAIDIENEEAMIKLIKASIGTKYINKWSQKMCELALKAVKTVTVENGDQKEIDIKRYARVEKIPGGEVTDSEVLDGILLNKDVTHPKMKRRIENPRVILLDCPLEYKKGESQTNIEITKEEDWNRILQIEEEQVRVMCEQLLEFKPDVVITEKGVSDLAQHYLLKGGVTALRRVKKSDNNRIARATGATIVNRIEDLKESDVGTKCGLFKVELIGDEYFTYMVECRDPSACTILLRGASKDILNEIERNLQDAMAVARNVMFEPSLSPGGGATEMAVSVKLSEKAKSIEGVAQWPYQAVADAFEVIPRTLIQNCGGKPIRILSQLRAKHAQGEHTYGVDGDSGKVVDMNDYGIWEPEVIKQQSIKTAIESACLLLRVDDIVSGVRQA
>XP_002618378_Clavispora_lusitaniae
MQAPVVYLNASTERQSGRQAQVSNITAAKAVADIIRTCLGPKAMLKMLLDPMGGIVLTNDGHAILREIDVSHPAAKSMIELSRTQDEEVGDGTTTVIILAGEILAQTFPYIEKNLHPVVIIQALKQALSDALEIIHQVSVPVDIENDEAMIKLIKASIGTKYINKWSQKMCELSLRAVKTVAVKQGDYKEIDIKRYVRVEKIPGGEVADSEVLDGIMLNKDVTHPKMKRRIENPRIILLDCPLEYKKGESQTNIEITKEEDWNRILQIEEEQVRLICDQLLEFKPDVVITEKGVSDLAQHYLLKGGVTALRRVKKSDNNRIARATGATIVNRIEDLKESDVGIKCGLFNVELIGDEYFTYLVKCKDPQACTVLLRGASKDILNEVERNLQDAMAVTRNVMFEPSLSPGGGATEMAVSVKLSEKAKTIEGVAQWPYQAVADAFEVIPRTLVQNCGGKPIRVLAQLRAKHAEGEHTFGIDGELGKVVDMNDYGIWEPEVIKQQSIKTAIESACLLLRVDDIVSGVRQQE
>XP_025341726_Candida_haemuloni
MQAPVVYLNANTERQSGRQAQVSNITAAKAVADIIRTCLGPKAMLKMLLDPMGGIVLTNDGHAILREIDVSHPAAKSMIELSRTQDEEVGDGTTTVIILAGEILAQTFPYIEKNLHPVVIIQALKQALNDALEIIHSVSVPVDIENDEAMIKLIKASIGTKYVHKWSEKMCQLALNAVRTVKVEQGDYKEIDIKRYVRVEKIPGGEVTDSEVLDGILLNKDVTHPKMKRHIENPRVILLDCPLEYKKGESQTNIEITKEEDWNRILQIEEEQVKLICEQLLEYKPDVVITEKGVSDLAQHYLLKGGVTALRRVKKSDNNRIARATGATIVNRIEDLKESDVGINCGLFKVELIGDEYYTYLVKCKEPRSCSVLLRGASKDILNEIDRNLVDAMSVARNVMFEASLSPGGGATEMAVSVKLAEKAKSIEGVAQWPYQAVADAFEIIPRTLVQNCGGNAIRVLSQLRAKHAEGQHTFGIDGENGKVVDMNEYGIWEPEVIKQQSIKTAVESACLLLRVDDIVSGVRQQQ
>XP_024713633_Candida_pseudohaemulonis
MQAPVVYLNANTERQSGRQAQVSNITAAKAVADIIRTCLGPKAMLKMLLDPMGGIVLTNDGHAILREIDVSHPAAKSMIELSRTQDEEVGDGTTTVIILAGEILAQTFPYIEKNLHPVVIIQALKQALSDALEIIHSVSVPVDIENDEAMTKLIKASIGTKYVNKWSEKMCQLALQAVRTVKVEQGDYKEIDIKRYVRVEKIPGGEVTDSEVLDGILLNKDVTHPKMKRHIENPRVILLDCPLEYKKGESQTNIEITKEEDWNRILQIEEEQVKLICEQLLEFKPDVVITEKGVSDLAQHYLLKGGVTALRRVKKSDNNRIARATGATIVNRIEDLKESDVGINCGLFKVELIGDEYYTYLVKCKQPQSCSVLLRGASKDILNEIDRNLVDAMSVARNVMFEASLSPGGGATEMAVSVKLAEKAKSIEGVAQWPYQAVADAFEVIPRTLVQNCGGNAIRILSQLRAKHAEGQHTFGIDGENGKVVDMNEYGIWEPEVIKQQSIKTAVESACLLLRVDDIVSGVRQQQ
>XP_025339399_Candida_duobushaemulonis
MQAPVVYLNANTERQSGRQAQVSNITAAKAVADIIRTCLGPKAMLKMLLDPMGGIVLTNDGHAILREIDVSHPAAKSMIELSRTQDEEVGDGTTTVIILAGEILAQTFPYIEKNLHPVVIIQALKQALSDALEIIHSVSVPVDIENDEAMTKLIKASIGTKYVNKWSEKMCQLALQAVRTVKVEQGDYKEIDIKRYVRVEKIPGGEVTDSEVLDGILLNKDVTHPKMKRHIENPRVILLDCPLEYKKGESQTNIEITKEEDWNRILQIEEEQVKLICEQLLEFKPDVVITEKGVSDLAQHYLLKGGVTALRRVKKSDNNRIARATGATIVNRIEDLKESDVGINCGLFKVELIGDEYYTYLVKCKQPQSCSVLLRGASRDILNEIDRNLVDAMSVARNVMFEASLSPGGGATEMAVSVKLAEKAKSIEGVAQWPYQAVADAFEVIPRTLVQNCGGNAIRILSQLRAKHAEGQHTFGIDGENGKVVDMNEYGIWEPEVIKQQSIKTAVESACLLLRVDDIVSGVRQQQ
>XP_028889248_Candida_auris
MQAPVVYLNANTERQSGRQAQVSNITAAKAVADIIRTCLGPKAMLKMLLDPMGGIVLTNDGHAILREIDVSHPAAKSMIELSRTQDEEVGDGTTTVIILAGEILAQTFPYIEKNLHPVVIIQALKQALSDALETIHSVSVPVDTENDEAMIKLIKASIGTKYVHKWSEKMCQLALQAVRTVKVEQGDYKEIDTKRYVRVEKIPGGEVTDSEVLDGILLNKDVTHPKMKRHIENPRVILLDCPLEYKKGESQTNIEITKEEDWNRILQIEEEQVKLLCDQLLEFKPDVVITEKGVSDLAQHYLLKGGVTALRRVKKSDNNRIARATGATIVNRVEDLKESDVGVKCGLFKVELIGDEYYTYLIKCKDPRSCSVLLRGASKDILNEIDRNLEDAMAVARNVMFEASLSPGGGATEMAVSVKLAEKAKSIEGVAQWPYQAVADAFEIIPRTLVQNCGGNPIRVLSQLRAKHAEGQHTFGIDGENGKVVDMNEYGIWEPEVIKQQSIKTAVESACLLLRVDDIVSGVRQQSQ
>NP_012520_Saccharomyces_cerevisiae
MQAPVVFMNASQERTTGRQAQISNITAAKAVADVIRTCLGPKAMLKMLLDPMGGLVLTNDGHAILREIDVAHPAAKSMLELSRTQDEEVGDGTTTVIILAGEILAQCAPYLIEKNIHPVIIIQALKKALTDALEVIKQVSKPVDVENDAAMKKLIQASIGTKYVIHWSEKMCELALDAVKTVRKDLGQTVEGEPNFEIDIKRYVRVEKIPGGDVLDSRVLKGVLLNKDVVHPKMSRHIENPRVVLLDCPLEYKKGESQTNIEIEKEEDWNRILQIEEEQVQLMCEQILAVRPTLVITEKGVSDLAQHYLLKGGCSVLRRVKKSDNNRIARVTGATIVNRVEDLKESDVGTNCGLFKVEMIGDEYFSFLDNCKEPKACTIMLRGGSKDILNEIDRNLQDAMAVARNVMLSPSLSPGGGATEMAVSVKLAEKAKQLEGIQQWPYQAVADAMECIPRTLIQNAGGDPIRLLSQLRAKHAQGNFTTGIDGDKGKIVDMVSYGIWEPEVIKQQSVKTAIESACLLLRVDDIVSGVRKQE
>XP_018221301_Saccharomyces_eubayanus
MQAPVVFMNASQERTTGRQAQVSNITAAKAVADVIRTCLGPKAMLKMLLDPMGGLVLTNDGHAILREIDVAHPAAKSMLELSRTQDEEVGDGTTTVIILAGEILAQCAPYLIEKNIHPVIIIQALKKALTDALEVIKQVSKPVDVENDAAMKKLIQASIGTKYVIHWSDKMCELALDAVKTVREDLGQNLEGEPNFEIDIKRYVRVEKIPGGDVLDSRVLKGVLLNKDVVHPKMSRHIENPRVVLLDCPLEYKKGESQTNIEIEKEEDWNRILQIEEEQVQMMCEQILSVKPTLVITEKGVSDLAQHYLLKGGCTALRRVKKSDNNRIARVTGATIVNRVEDLKESDVGTSCGLFKVEMIGDEYFSFLDNCKEPKACTIMLRGGSKDILNEIDRNLQDAMAVARNVMLSPSLSPGGGATEMAVSVKLAEKAKQLEGIQQWPYQAVADAMECIPRTLIQNAGGDPIRLLSQLRAKHAQGNVTMGIDGDKGKIVDMVDYGIWEPEVIKQQSIKTAIESACLLLRVDDIVSGVRKQEE
>XP_033767258_Saccharomyces_paradoxus
MQAPVVFMNASQERTTGRQAQISNITAAKAVADVIRTCLGPKAMLKMLLDPMGGLVLTNDGHAILREIDVAHPAAKSMLELSRTQDEEVGDGTTTVIILAGEILAQCAPYLIEKNIHPVIIIQALKKALTDALEVIKQVSKPVDVENDAAMKKLIQASIGTKYVIHWSEKMCELALDAVKTVRKDLGQTVEGEPNFEIDIKRYVRVEKIPGGDVLDSRVLKGVLLNKDVVHPKMSRHIENPRVVLLDCPLEYKKGESQTNIEIEKEEDWNRILQIEEEQVQLMCEQILAVKPTLVITEKGVSDLAQHYLLKGGCSVLRRVKKSDNNRISRVTGATIVNRVEDLKENDVGTNCGLFKVEMIGDEYFSFLDNCKEPKACTIMLRGGSKDILNEIDRNLQDAMAVARNVMLSPSLSPGGGATEMAVSVKLAEKAKQLEGIQQWPYQAVADAMECIPRTLIQNAGGDPIRLLSQLRAKHAQGNVTTGIDGDKGKIVDMVSYGIWEPEVIKQQSVKTAIESACLLLRVDDIVSGVRKQEE
>XP_003673646_Naumovozyma_castellii
MQAPMQAPVVVMNTNQERTTGRQAQISNITAAKAVADVIRTCLGPKAMLKMLLDPMGGLVLTNDGHAILREIDVAHPAAKSMLELSRTQDEEVGDGTTTVIILAGEILAQCAPYLIEKNIHPVIIIQALKQALSDALEVIKQVSKPVDVENDDAMKKLIQASIGTKYVNHWSEKMCTLALTAVKTVRVDLGETLEGEPHFEIDIKRYVRVEKIPGGEVMDSDVLKGVMLNKDVVHPKMARLVENPRIVLLDCPLEYKKGESQTNIEIANEEDWNRILQIEEEQVQLMCEQILSVKPTVVITEKGVSDLAQHFLLKGGCSVLRRVKKSDNNRIARVTGATIVNRVEDLKEADVGTDCGLFKVELIGDEYFTFLDQCKNPKACTIILRGGSKDILNEIERNLQDAMAVARNVMLSPSLSPGGGATEMAVSVKLAEHAKQLEGIQQWPYQAVADAMECIPRTLIQNAGGDPIRVLSQLRAKHAQGTYTMGIDGDAGKVVDMVEYGIWEPEVIKQQSIKTAIESACLLLRVDDIVSGVKREEQ
>XP_003669770_Naumovozyma_dairenensis
MQAPVVFMNTNQERTFGRQAQISNITAAKAVADVIRTCLGPKAMLKMLLDPMGGLVLTNDGHAILREIDVAHPAAKSMLELSRTQDEEVGDGTTTVIILAGDILAQCAPYLIEKNIHPVIIIQALKKALSDALEVIKQVSKPVDVENDEAMKKLIQASIGTKYVSHWSEKMCELALSAVKIVRVDLGQTIEGTPNFEIDIKRYVRVEKIPGGEVLDSNVLNGVMLNKDVVHPKMSRHIENPRIVLLDCPLEYKKGESQTNIEITNDEDWNRILQIEEEQVQLMCEQILAIKPDVVITEKGVSDLAQHFLLKGGCSVLRRVKKSDNNRIARVIGATIVNRVEDLKESDVGTQCGVFKVELIGDEYFTFLDDCKEPKACTILLRGGSKDILNEIERNLDDAMAVTRNVMLSPSLSPGGGATEMAVSLKLAEHAKQLEGIQQWPYQAVADAMECIPRTLIQNAGGDPIRVLSQLRAKHAQGNFTMGIDGDAGKVVDMVDYGIWEPEVIKQQSIKTAIESACLLLRVDDIVSGVKREEQ
>XP_003959580_Kazachstania_africana
MQAPMQAPVVFMNTSQERTTGRQAQISNITAAKAVSDVIRTCLGPKAMLKMLLDPMGGLVLTNDGHAILREIDVAHPAAKSMLELSRTQDEEVGDGTTTVIILAGDILAQCAPYLIEKNIHPVIIIQALKKALSDALEIIDEVSKPIDINNDDAMKKLINASIGTKYVNLWSEKMCELALTAVKIVKVDLGSVNDQNEPIFEIDTKRFVRIEKIPGGEVLDSRVLNGVMLNKDVVHPKMSRFRTNPRVVLLDCPLEYKKGESQTNIEIQKEEDWNRILQIEEEQVQMMCEQILSVKPDVVITEKGVSDLAQHFLLKGGCSVLRRVKKSDNNRIARVTGATIVNRVEDLKESHVGTDCGTFKVDLIGDEYFTFLDDCKNPKACTIMLRGGSKDILNEIERNLQDAMAVARNVMLAPSLSPGGGATEMAVSVRLAEKAKQLEGIQQWPYQAVADAMECIPRTLIQNAGGDPIRILSQLRAKHAQGKSTFGIDGDLGKIVDMVDYGIWEPEVIKQQSIKTAIESACLLLRVDDIVSGVRKQEQ
>XP_022464876_Kazachstania_naganishii
MQAPVVVMNTQQERSQGREAQVSNIAAAKAVADVIRTCLGPKAMLKMLLDPMGGLVLTNDGHAILREVDVAHPAAKSMIELSRTQDEEVGDGTTSVIILAGEILAQCAPYLVEKGIHPVVIIRALKTALADALQVIDEVSRPIDTENEPAMLQLIKAAIGTKYVNMWSQKMCQLALKAVTTVRDPASGEIDTKRYVRVEKIPGGEVTDSKVLRGVLLNKDVVHPKMTRRVESPRVVLLDCPLEYKKGESQTNIEITNEADWNRILQIEEEQVKAMCEQILAVSPTVVITEKGVSDLAQHYLLRGGCSVLRRVKKSDNNRLARVTGATIVNRTSDLKESDVGTKCGLFNVELIGDEYFTSIGDATDPGACTVILRGGSKDILNEIDRNLQDAMAVTRNVFLSPSLSPGGGATEMAVSVRLAEKSKQLEGIQQWPYQAVADAMECIPRTLIQNAGGDPIRVLSQLRARHSAGEHTVGINGDSGKVTDMVEYGIWEPEVIKQQSIKTAIESACLLLRVDDIVSGVRRQE
>XP_446661_Candida_glabrata
MQAPVVFMNTSQERTIGRQAQISNITAAKAVADVIRTCLGPKAMLKMLLDPMGGLTVTNDGHAILREIDVAHPAAKSMIELSRTQDEEVGDGTTSVIILAGEILAQCAPYLIEKNIHPVIIIQALKKALADALDVINEVSKPVDINNESAMKKLIQASIGTKYVNHWSEKMCELALKAVQIVRVDLGVTNSDDPSNRYEIDTKRYVRIEKIPGGDVLESKVLNGVLLNKDVVHPKMSRRIENPRVVLLDCPLEYKKGESQTNIEIQKEEDWNRILQIEEEQVQLMCEQILAVKPNLVITEKGVSDLAQHFLLKGGCSVLRRVKKTDNNRIARVTGATIVNRVEDLKESDVGTQCGIFKVELIGDEYFTFLDEAKDPKACTIMLRGGSKDILNEIDRNLQDAMAVARNVMLSPSLSPGGGATEMAVSVRLAEKAKQLEGIQQWPYQAVADAMECIPRTLIQNAGGNPIRTLSQLRAKHAQGNLTFGIDGDTGKVVDMVDYGIWEPEVIKQQSMKTAIESACLLLRVDDIVSGIRSPQEQ
>XP_004182052_Tetrapisispora_blattae
MQAPVVFMNTSQERTTGRQAQIANITAAKAVADVIRTCLGPKAMLKMLLDPMGGLVLTNDGHAILREIDVAHPAAKSMLELSRTQDEEVGDGTTTVIILAGEILAQCAPYLIEKNIHPVIIIQALKKALSDALEIIKEVSKPVDIQNDDAMKKLIQASIGTKYINHWSEKMCELALASVKTVCIDLGNTLEGEPKFEIDIKRYVRVEKIPGGEVLDSKVLKGVMLNKDVVHPKMSRLVKDPRVVLLDCPLEYKKGESQTNIEITKEEDWNRILQIEEEQVQLMCEQILAVKPTVVITEKGVSDLAQHFLLKGGCSVLRRVKKSDNNRIARVTGATIVNRVEDLKETDVGTECGTFKVELIGDEYFTFLDDCKNPKACTIMLRGGSKDILNEIERNLQDAMSVARNVMLSPSLSPGGGATEMAVSVKLAENAKKLEGIQQWPYQAVADAMECIPRTLIQNSGGNPIRLLSQLRAKHAQGQHTAGVDGDTGKLVDMVEYGIWEPEVIKQQSVKTAIESACLLLRVDDIVSGVRKQEE
>XP_003683973_Tetrapisispora_phaffii
MQNSVQAPVVVMNTNQERTTGREAQISNITAAKAVSDVIRTCLGPKAMLKMLLDPMGGLVLTNDGHAILREIDVAHPAAKSMLELSRTQDEEVGDGTTSVIILAGEILAQTAPYLIEKNIHPVIIIQALKKALSDALEVIDEVSKPVDVDNDDAMKNLIKASIGTKYVNLWSDKMCDLSLTAVKTVRIDLGDVQEGEPRYEIDTKRYVRVEKIPGGEVMDSSVLKGVMLNKDVVHPKMSRYIENPRVVLLDCPLEYKKGESQTNIEIQKDEDWNRILQIEEEQVQLMCEQILAVKPNVVITEKGVSDLAQHYLLKGGCSVLRRTKKSDNNRIARATGATIVNRVEDLKESDVGTKCGVFKVELIGDEYFTFLDECKDPKACTIILRGGSKDILNEIERNLQDAMAVTRNVMLSPSLSPGGGATEMAVSVKLSEKAKQLEGIQQWPYQAVADAMECIPRTLIQNAGGNPIRILSQLRSNHAQGNFTMGIDGDNGKVVDMVEYGIWEPEVIKQQSIKTAIESACLLLRVDDIVSGVRGQEQT
>XP_001645247_Vanderwaltozyma_polyspora
MQAPVQAPVVFMNTSQERTTGREAQISNITAAKAVADVIRTCLGPKAMLKMLLDPMGGLVLTNDGHAILREIDVAHPAAKSMLELSRTQDEEVGDGTTTVIILAGDILTQCAPYLIEKNIHPVIIIQALKKALSDALEVIDEVSKPVDTENDAAMKKLIQASIGTKYVNHWSEKMCELALKAVKTVRIDLGTVAEGEPKYEIDTKRYVRIEKIPGGEVMDSRVLNGVMLNKDVVHPKMSRLVKDPRVVLLDCPLEYKKGESQTNIEIQNEEDWERILQIEEEQVQLMCEQILAVKPTVVITEKGVSDLAQHFLLKGGCSVLRRTKKSDNNRIARVTGATIVNRVEDLKETDVGTKCGLFKVELIGDEYFTFLDECEDPKACTIMLRGGSKDILNEIERNLHDAMAVARNVMLSPSLSPGGGATEMAVSVRLAEKAKQLEGIQQWPYQAVADAMECIPRTLIQNAGGSPIRILSQLRAKHAQGNHTMGIDGDNGKVVDMVDYGIWEPEVIKQQSIKTAIESACLLLRVDDIVSGVRNHEE
>XP_003681921_Torulaspora_delbrueckii
MQAPTQAPIVFMNTSQERTTGRQAQISNITAAKAVADVIRTCLGPKAMLKMLLDPMGGMVLTNDGHAILREIDVAHPAAKSMLELSRTQDEEVGDGTTTVIILAGEILAQTAPYLIEKNIHPVIIIQALKKALSDALEVIKQVSRPVDVENDSAMKKLIKASIGTKYVSHWSEKMCDLALTAVKTVRVELGQVSEGDPAFEIDTKRYVRVEKIPGGDVLDSRVLKGVLLNKDVVHPKMARMVQNPRIVLLDCPLEYKKGESQTNIEISNEEDWNRILQIEEEQVKYMCEQILAVKPNVVITEKGVSDLAQHFLLKGGCSVLRRVKKSDNNRVARVTGATIVNRVEDLKESDVGVQCGLFKVELIGDEYFTFLDECQNPKACTIMLRGGSKDILNEIERNLQDAMAVARNVMLAPSLSPGGGATEMAISVKLAERAKQLEGIQQWPYQAVADAMECIPRTLIQNSGGNPIRVLSQLRAKHAQGAYTTGIDGDAGKVVDMVDYGIWEPEVIKQQSIKTAIESACLLLRVDDIVSGVRKQEE
>XP_037146173_Zygotorulaspora_mrakii
MQAPGQAPVVFMNTSQERTTGRQAQISNITAAKAVSDVIRTCLGPKAMLKMLLDPMGGLVLTNDGHAILREIDVAHPAAKSMLELSRTQDEEVGDGTTTVIILAGDILAHCAPYLIEKNIHPVIIIQALKTALSDALEVIKQVSRPVDVENDSAMKKLIKAAIGTKYVNHWSEKMCDLALNAVKTVRISLGDVSEGEPAFEIDTKRYVRVEKIPGGDVLDSRVLKGVLLNKDVVHPKMSRMIQNPRVVLLDCPLEYKKGESQTNIEISKEEDWNRILQIEEEQVQYMCEQILAVKPNVVITEKGVSDLAQHFLLKGGCSVLRRVKKSDNNRIARVTGATIVNRVEDLKESDVGTQCGLFKTELIGDEYFTFLDECQDPKACTIMLRGGSKDILNEIERNLQDAMAVARNVMLSPSLSPGGGATEMAISVKLAERAKHLEGVQQWPYQAIADSMECIPRTLIQNAGGNPIRVLSQLRAKHAQGHYSFGIDGDLGKPVDMEEYGIWEPEVIKQQSIKTAIESACLLLRVDDIVSGVRKQE
>XP_002498520_Zygosaccharomyces_rouxii
MQAPVQAPVVFMNTNQERTTGRQAQISNITAAKAVADVIRTCLGPKAMLKMLLDPMGGLVLTNDGHAILREIDVAHPAAKSMLELSRTQDEEVGDGTTTVIILAGEILSQCSLYLIEKNIHPVIIIQALKKALSDALEVIEMVSRPVDVENESAMKKLIQASIGTKYVNHWSQKMCELALSAIRTVRVDLGTVPEGEPRFEIDIKRYVRVEKIPGGDVMDSKVLKGVLLNKDVVHPKMSRLVKNPRVVLLDCPLEYKKGESQTNIEISKEEDWNRILQIEEEQVHAMCQQILAVKPTVVITEKGVSDLAQHFLLKGGCSVLRRVKKSDNNRISRVTGAKIVNRVEDLKENDVGANCGLFKVELIGNEYFTFLDESSDPKACTIMLRGGSKDILNEIERNLNDALAVTRNVMLSPSLSPGGGATEMAVSVKLAERAKQLEGIQQWPYQAVADAMECIPRTLIQNAGGNPIRILSQLRAKHAQGQFTTGVDGDTGKLVDMVEYGIWEPEVIKQQSIKTAIESACLLLRVDDIVSGVRKQE
>XP_003648313_Eremothecium_cymbalariae
MQAPVVFMNTSQERSSGREAQISNITAAKAVADVIRTCLGPKAMLKMLLDPMGGLVLTNDGHAILREIDVAHPAAKSMLELSRTQDEEVGDGTTTVIILAGELLAQCAPYILEKKIHPVIIIQALKRALGDALEVVKQVSKPVDVDNDQAMKKLIHAAIGTKYVNHWSEKMCELALNAVKIVRVDLGVNLEGEPNYEIDIKRYARIEKLPGGDVMDSEVLHGVMLNKDVVHPKMSRRVANPRVVLLDCPLEYKKGESQTNIEITKEADWNRILQIEEEQVKIMCEQVLAVNPDVVITEKGVSDLAQHFLLKGGCSVLRRVRKSDNNRIARVTGATIVNRVEDLKDSDVGVQCGLFKVELIGDEYFTFLEECKAPRACTIVLRGPSKDILNEIERNLQDAMAVTRNVMLSPSLSPGGGATEMAVSVKLAERAKQLEGIQQWPYQAVADAMECIPRTLIQNAGGNPIRILSQLRAKHAQGNFTYGIDGEAGKIVDMGDYGIWEPEVIKQQSIKTAIESACLLLRVDDIVSGVKKQET
>NP_986980_Eremothecium_gossypii
MQAPVVIMNTSQERATGREAQVSNITAAKAVADVIRTCLGPKAMLKMLLDPMGGLVLTNDGHAILREIDVAHPAAKSMLELSRTQDEEVGDGTTTVIILAGEILAQCAPYILEKNIHPVIIIQALKRALADALEVVRDVSKPVDVENEKAMKELIQAAIGTKYVSHWSAKMCDLALAAVRTVRVDLGKDVMGEQQYEIDTKRYVRVEKIPGGDVVDSQVLNGVMLNKDVVHPKMARRVEKPRVVLLDCPLEYKKGESQTNIEITKEEDWNRILQIEEEQIQWMCEQILAVKPTVVITEKGVSDLAQHFLLKGGCSVLRRVKKSDNNRIARVTGATIVNRVEDLKETDVGTKCGVFKVELIGDEYFTFLDECEEPKACTIMLRGSSKDILNEVERNLQDAMAVARNVMLAPSLSPGGGATEMAVSVKLAERAKQLEGIQQWPYQAVADAMECIPRTLIQNAGGNPIRVLSQLRAQHAQGNHTCGIDGDAGKVVDMVEYGIWEPEVIKQQSIKTAIESACLLLRVDDIVSGVRKQEQ
>XP_456089_Kluyveromyces_lactis
MQAPVVFMNTSQERTTGREAQIANITAAKAVADVIRTCLGPKAMLKMLLDPMGGLVLTNDGHAILREIDVAHPAAKSMLELSRTQDEEVGDGTTTVIILAGEILAQCAPYIIEKNIHPVVIIQALKRALSDALEIIQQVSKPVDVENDVAMKKLIQAAIGTKYVNHWSEKMCELALNAVKTVRIDLGTTSAGETNYEIDIKRYVRIEKIPGGDVLDSKVLKGVMLNKDVVHPKMSRLIENPRVLLLDCPLEYKKGESQTNIEITNEDDWNRILQIEEEQVRLMCEQILTVKPNVVITEKGVSDLAQHYLLKGGCSVLRRVKKSDNNRIARVTGATIVNRVEDLKESDVGNDAGVFRVELIGDEYFTFLDDCKNPKACTIMLRGASKDILNEIDRNLQDAMAVARNVMLSPSLSPGGGATEMALSVKLTEKAKQLEGIQQWPYQAVADAMECIPRTLIQNAGGNPIRVLSQLRAKHAQGDFTYGVDGDNGKIVDMVEYGIWEPEVIKQQSIKTAIESACLLLRVDDIVSGVRKQE
>XP_022676129_Kluyveromyces_marxianus
MQAPVVFMNTSQERTTGREAQIANITAAKAVADVIRTCLGPKAMLKMLLDPMGGLVLTNDGHAILREIDVAHPAAKSMLELSRTQDEEVGDGTTTVIILAGEILAQCAPYITEKNIHPVIIIQALKRALSDALEVVKQVSKPVDIENESAMRKLIQAAIGTKYVNHWSEKMCELALNAVKTVRVDLGSTSQGETNYEIDIKRYVRVEKIPGGDVLESKVLKGVMLNKDVVHPKMSRLIENPRVVLLDCPLEYKKGESQTNIEITNEDDWNRILQIEEEQVRLMCEQILAVKPNVVITEKGVSDLAQHYLLKGGCSVLRRVKKSDNNRIARVTGATIVNRVEDLKETDVGHDAGVFRVELIGDEYFTFLDDCKNPKACTIMLRGASKDILNEIDRNLQDAMAVARNVMLSPSLSPGGGATEMAVSVKLTEKAKQLEGIQQWPYQAVADAMECIPRTLIQNAGGNPIRILSQLRAKHAQGNFSYGVNGDNGNIVDMVEYGIWEPEVIKQQSIKTAIESACLLLRVDDIVSGVRKQEQ
>XP_022628919_Lachancea_lanzarotensis
MQAPVVFMNTSQERTTGREAQISNITAAKAVADVIRTCLGPKAMLKMLLDPMGGLVLTNDGHAILREIDVAHPAAKSMLELSRTQDEEVGDGTTTVIILAGEILAQCAPYIIEKNIHPVVIIQALKLALSDALAEVERVSRPVDVENTSALMKLVAAAIGTKYVAQWSDLMCQLAVDAVRSVRVGTPGDATAPVEIDTKRYVRIEKVPGGDVSESRVLKGVMLNKDVVHPKMARYIENPRVVLLDCPLEYKKGESQTNIEITREEDWNRILQIEEEQVRLLCEQILSVNPTVVITEKGVSDLAQHYLLKGGCSVLRRTKKSDNNRIARVTGATIVNRVEDIKESDVGTQCGTFKVELIGDEYFTFLDNCKDPKACTIILRGASKDILNEIERNLHDAMAVARNVMLSPSLSPGGGATEMAVSVKLAEKAKQLEGIQQWPYQAVADAMECIPRTLIQNAGGNPIRILSQLRSKHAQGNSTAGIDGDTGKVTDMVEYGVWEPEVIKQQSIKTAIESACLLLRVDDIVSGVRKQE
>XP_002551885_Lachancea_thermotolerans
MQAPVVFMNTSQERTTGREAQISNITAAKAVADVIRTCLGPKAMLKMLLDPMGGLVLTNDGHAILREIDVAHPAAKSMLELSRTQDEEVGDGTTTVIILAGEILAQCAPYIIEKNIHPVIIIQALKRALSDALEVVKQVSRPVDVENTEAMNKLIQAAIGTKYVNHWSEKMCDLALSAVRTVRVDQGAVDDDTNRYEIDIKRYVRVEKIPGGDVLDSRVLEGVMLNKDVVHPKMSRYIENPRVVLLDCPLEYKKGESQTNIEITREEDWNRILQIEEEQVQYMCEQILSVKPDLVITEKGVSDLAQHFLLKGGCSVLRRTKKSDNNRIARVTGATIVNRVEDLKESDVGTRCGVFKVELIGDEYFTFLDKCKDPQACTVMLRGASKDILNEIERNLQDAMAVARNVMLSPSLSPGGGATEMAVSVKLAEKAKQLEGIQQWPYQAVADAMECIPRTLIQNAGGNPIRILSQLRSKHAQGNYTAGIDGDAGKVTDMVEYGVWEPEVIKQQSIKTAIESACLLLRVDDIVSGVRKQEE
>XP_020061338_Aspergillus_aculeatus
MQAPVVVMNTNAGDRQVGRKAQLSNIAAAKTVADIIRSCLGPKAMLKMLLDPMGGIVLTNDGHAILREIEVSHPAAKSMIELSRTQDEEVGDGTTTVIILAGEMLAQALPQLERNIHPVVIISAFKRALADALAIVEEVSIPVDIDDDKAMYTLIQSSIGTKFVSRWSELMCSLALKAVRTVSFDAGGGKREVDIKRYARIEKIPGGQIEDSEVIDGVMVNKDITHPKMRRRIENPRIILLDCPLEYKKGESQTNIEITKEDDWNRILQIEEEQVKHMCDAILALKPDVVITEKGVSDLAQHFLMKANVTALRRVRKTDNNRIARATGATIVNRVDDLQESDVGTQCGLFEIEKIGDEYFTFMRKCQSPKACTILLRGPSKDILNEIERNLQDAMAVARNVIFHPRLSPGGGAIEMAVSVRLSQLAKSIEGVQQWPYKAVADAMEVIPRTLAQNAGASPIRVLTRMRAKHVEGHTTWGLDGDSGALVDMKEYGVWEPEAVKLQSIKTAVESACLLLRVDDICSGKSAQQVGVGAGGGDE
>XP_001271287_Aspergillus_clavatus
MQAPVVVMNTNTGDRQVGRKAQLSNITAAKTVADIIRSCLGPKAMLKMLLDPMGGIVLTNDGHAILREIEVSHPAAKSMIELSRTQDEEVGDGTTTVIILAGEMLAQALPQLERNIHPVVIIQAFKRALADALAIVEEVSLPVDIDDDKAMYTLIQSSIGTKFVSRWSELMCNLALKAVRTVSFDVGGGKREVDIKRYARIEKIPGGQIEDSEVIDGVMINKDITHPKMRRRIENPRIILLDCPLEYKKGESQTNIEITKEDDWNRILEIEEEQVKHMCDAILALKPDIVFTEKGVSDLAQHFLMKANVTAIRRVRKTDNNRIARATGATIVNRVDDLQESDVGTQCGLFEIEKIGDEYFTFLRKCQNPKACTILLRGPSKDILNEIERNLQDAMSVARNVIFHPRLCPGGGAIEMAVSVRLSQLAKSIEGVQQWPYKAVADAMEVIPRTLAQNAGASPIRVLTRLRAKHVEGQYTWGLDGDSGNLVDMKEYGVWEPEAVKLQSIKTAVESACLLLRVDDICSAKSAQQAGANMGGGEE
>XP_001263162_Aspergillus_fischeri
MQAPVVVMNTNAGDRQVGRKAQLSNITAAKTVADIIRSCLGPKAMLKMLLDPMGGIVLTNDGHAILREIEVSHPAAKSMIELSRTQDEEVGDGTTTVIILAGEMLAQALPQLERNIHPVVIIQAFKRALADALAIVEEVSLPVDIDDDKAMYTLIQSSIGTKFVSRWSELMCNLALKAVRTVSFDAGGGKREVDIKRYARIEKIPGGQIEDSEVIDGVMINKDITHPKMRRRIENPRIILLDCPLEYKKGESQTNIEISKEDDWNRILQIEEEQVKHMCDAILALKPDVVFTEKGVSDLAQHFLMKANVTAIRRVRKTDNNRIARATGATIVNRVDDLQESDVGTRCGLFEIEKIGDEYFTFLRKCQDPKACTILLRGPSKDILNEIERNLQDAMSVARNVIFHPRLCPGGGAIEMAVSVKLSQLAKSIEGVQQWPYKAVADAMEVIPRTLAQNAGASPIRVLTRLRAKHVEGQHTWGLDGDSGNLVDMKEYGVWEPEAVKLQSIKTAVESACLLLRVDDICSGKSAQQAGGAHMPGGDD
>XP_041146228_Aspergillus_flavus
MQAPVVVMNTNSGERQVGRKAQLSNITAAKTVADIIRSCLGPKAMLKMLLDPMGGIVLTNDGHAILREIEVSHPAAKSMIELSRTQDEEVGDGTTTVIILAGEMLAQALPQLERNIHPVVIISAFKRALADALAIVEEVSIPVDIDDDKAMYTLIQSSIGTKFVSRWSELMCSLALKAVRTVSFDAGGGKREVDIKRYARIEKIPGGQIEDSEVIDGVMVNKDITHPKMRRRIENPRVVLLDCPLEYKKGESQTNIEITKEDDWNRILEIEEEQVKRMCDAILAVKPDVVITEKGVSDLAQHFLMKANITALRRVRKTDNNRIARATGATIVNRVDDLQESDVGTACGLFEIEKIGDEYFTFLRKCQNPKACTILLRGPSKDIINEVERNLQDAMAVARNVIFHPRLSPGGGAIEMAVSVKLGQLAKSIEGVQQWPYKAVADAMEVIPRTLAQNAGASPIRVLTRMRAKHAEGHTTWGLDGDSGALVDMKEYGVWEPEAVKLQSIKTAVESACLLLRVDDICSGKSAQQVGANLGGGDE
>XP_754318_Aspergillus_fumigatus
MQAPVVVMNTNAGDRQVGRKAQLSNITAAKTVADIIRSCLGPKAMLKMLLDPMGGIVLTNDGHAILREIEVSHPAAKSMIELSRTQDEEVGDGTTTVIILAGEILAQALPQLERNIHPVVIIQAFKRALADALAIVEEVSLPVDIDDDKAMYTLIQSSIGTKFVSRWSELMCSLALKAVRTVSFDAGGGKREVDIKRYARIEKIPGGQIEDSEVIDGVMINKDITHPKMRRRIENPRIILLDCPLEYKKGESQTNIEISKEDDWNRILQIEEEQVKHMCDAILALKPDVVFTEKGVSDLAQHFLMKANVTAIRRVRKTDNNRIARATGATIVNRVDDLQESDVGTRCGLFEIEKIGDEYFTFLRKCQEPKACTILLRGPSKDILNEIERNLQDAMSVARNVIFHPRLCPGGGAIEMAVSVKLSQLAKSIEGVQQWPYKAVADAMEVIPRTLAQNAGASPIRVLTRLRAKHVEGQHTWGLDGDSGNLVDMKEYGVWEPEAVKLQSIKTAVESACLLLRVDDICSGKSAQQAGGAQMPGGDD
>XP_660738_Aspergillus_nidulans
MQAPVVVMNTNSGERQVGRKAQLSNITAAKTVADIIRSCLGPKAMLKMLLDPMGGIVLTNDGHAILREIEVSHPAAKSMIELSRTQDEEVGDGTTTVIILAGEMLAQALPQLERNIHPVVIISAFKRALADALAIIEEVSLPVDIDDDKAMYTLIKSSIGTKFVSRWSDLMCDLALKAVRTVSFDAGGGKREVDIKRYARIEKIPGGQIEDSEVIDGVMVNKDITHPKMRRRIENPRVILLDCPLEYKKGESQTNIEITKEDDWNRILQIEEEQVKHMCDAILALKPDVVITEKGVSDLAQHFLMKANVTAIRRVRKTDNNRIARATGATIVNRVDDIQESDVGTGCGLFEIEKIGDEYFTFLRKCQNPKACTILLRGPSKDIINEIERNLQDAMSVARNVIFHPRLCPGGGAIEMAVSVKLGQLAKSIEGVQQWPYKAVADAMEIIPRTLAQNAGASPIRVLTRMRAKHVEGHTTWGLDGDTGALVDMKEYGVWEPEAVKLQSIKTAVESACLLLRVDDICSGKTAQQAAAPTGGDD
>XP_001400027_Aspergillus_niger
MQAPVVVMNTNAGERQVGRKAQLSNIAAAKTVADIIRSCLGPKAMLKMLLDPMGGIVLTNDGHAILREIEVSHPAAKSMIELSRTQDEEVGDGTTTVIILAGEMLAQALPQLERNIHPVVIISAFKRALADALAIVEEVSIPVDIDDDKAMYTLIQSSIGTKFVSRWSELMCGLALKAVRTVSFDAGGGKREVDIKRYARVEKIPGGQIEDSEVIDGVMVNKDITHPKMRRRIENPRVLLLDCPLEYKKGESQTNIEITKEDDWNRILQIEEEQVKAMCDAIIALKPDVVITEKGVSDLAQHYLVKANITALRRVRKTDNNRIARATGATIVNRVDDLQESDIGTQCGLFEIEKIGDEYFTFLRKCQNPKACTILLRGPSKDIINEIERNLQDAMAVARNVIFHPRLSPGGGAIEMAVSVRLSQLAKSIEGVQQWPYKAVADAMEVIPRTLAQNAGASPIRVLTRMRAKHVEGHTTWGLDGDSGALVDMKEYGVWEPEAVKLQSIKTAVESACLLLRVDDICSGKSAQQAGAGLGVGGGDD
>XP_015405233_Aspergillus_nomiae
MQAPVVVMNTNAGERQVGRKAQLSNITAAKTVADIIRSCLGPKAMLKMLLDPMGGIVLTNDGHAILREIEVSHPAAKSMIELSRTQDEEVGDGTTTVIILAGEMLAQALPQLERNIHPVVIISAFKRALADALAIVEEVSIPVDIDDDKAMYTLIQSSIGTKFVSRWSELMCGLALKAVRTVSFDAGGGKREVDIKRYARIEKIPGGQIEDSEVIDGVMVNKDITHPKMRRRIENPRVVLLDCPLEYKKGESQTNIEITKEDDWNRILEIEEEQVKRMCDAILAVKPDVVITEKGVSDLAQHFLMKANITALRRVRKTDNNRIARATGATIVNRVDDLQESDVGTACGLFEIEKIGDEYFTFLRKCQNPKACTILLRGPSKDIINEVERNLQDAMAVARNVIFHPRLSPGGGAIEMAVSVKLGQLAKSIEGVQQWPYKAVADAMEVIPRTLAQNAGASPIRVLTRMRAKHAEGHTTWGLDGDSGALVDMKEYGVWEPEAVKLQSIKTAVESACLLLRVDDICSGKSAQQVGANLGGGDE
>XP_001727780_Aspergillus_oryzae 
MQAPVVVMNTNSGERQVGRKAQLSNITAAKTVADIIRSCLGPKAMLKMLLDPMGGIVLTNDGHAILREIEVSHPAAKSMIELSRTQDEEVGDGTTTVIILAGEMLAQALPQLERNIHPVVIISAFKRALADALAIVEEVSIPVDIDDDKAMYTLIQSSIGTKFVSRWSELMCSLALKAVRTVSFDAGGGKREVDIKRYARIEKIPGGQIEDSEVIDGVMVNKDITHPKMRRRIENPRVVLLDCPLEYKKGESQTNIEITKEDDWNRILEIEEEQVKRMCDAILAVKPDVVITEKGVSDLAQHFLMKANITALRRVRKTDNNRIARATGATIVNRVDDLQESDVGTACGLFEIEKIGDEYFTFLRKCQNPKACTILLRGPSKDIINEVERNLQDAMAVARNVIFHPRLSPGGGAIEMAVSVKLGQLAKSIEGVQQWPYKAVADAMEVIPRTLAQNAGASPIRVLTRMRAKHAEGHTTWGLDGDSGALVDMKEYGVWEPEAVKLQSIKTAVESACLLLRVDDICSGKSAQQVGANLGGGDE
>XP_040637975_Aspergillus_ruber
MQAPVVVMNTNAGDRQVGRKAQLSNIAAAKTVADIIRSCLGPKAMLKMLLDPMGGIVLTNDGHAILREIEVSHPAAKSMIELSRTQDEEVGDGTTTVIILAGEMLAQAIPQLERNIHPVVIISAFKRALADALAIVEEVSTPVDIHNDDEMYKLIQSSIGTKFVSRWSKLMCDLALKAVRTVSFDAGGGKQEVDIKRYARIEKIPGGQIEDSEVIDGVMVNKDITHPKMRRRIENPRIVLLDCPLEYKKGESQTNIELTKEEDWNRMLQIEEEQVKHMCDAVLALKPDVVITEKGVSDLAQHFFARANITALRRVRKTDNNRIARATGATIVNRVDDLQESDIGTQCGLFEIEKIGDEYFTFIRKCQTPKACTILLRGPSKDILNEVERNLQDAMSVARNVIFHPRLSPGGGALEMAVSVKLGQLAKSIEGVQQWPYKAVADAMEVIPRTLAQNAGASPIRVLTRMRAKHVEGQVNWGLDGESGNLVDMQEYGVWEPEAVKMQSIKTAVESACLLLRVDDICSGKSAQQAGVGVGGGDD
>XP_040704416_Aspergillus_sydowii
MQAPVVVMNTNSGERQVGRKAQLSNITAAKTVADIIRSCLGPKAMLKMLLDPMGGIVLTNDGHAILREIEVSHPAAKSMIELSRTQDEEVGDGTTTVIILAGEMLAQALPQLERNIHPVVIISAFKRALADALAIVEEVALPVDIDDDKAMYTLIKSSIGTKFVSRWSDLMCDLALRAVRTVSFDAGGGKREVDIKRYARIEKIPGGQIEDSEVIDGVMVNKDITHPKMRRRIENPRVILLDCPLEYKKGESQTNIEISKEDDWNRILQIEEEQVKHMCDAVLALKPDIVITEKGVSDLAQHFLMKANVTALRRVRKTDNNRIARATGATIVNRVDDIQESDVGTGCGLFEIEKIGDEYFTFLRKCQNPKACTVLLRGPSKDIINEVERNLQDAMSVARNVIFHPRLCPGGGAIEMAVSVKLGQLAKSIEGVQQWPYKAVADAMEVIPRTLAQNAGASPIRVLTRMRAKHVEGHTTWGLDGDTGALVDMKEYGVWEPEAVKLQSIKTAVESACLLLRVDDICSGKTAQQPGAPAGGDE
>XP_001213278_Aspergillus_terreus
MQAPVVVMNTNSGERQVGRKAQLSNIAAAKTVADIIRSCLGPKAMLKMLLDPMGGIVLTNDGHAILREIEVSHPAAKSMIELSRTQDEEVGDGTTTVIILGIYSTVPHLRSSFLEVSIPVDIDDDKAMYTLIQSSIGTKFVSRWSELMCSLALKAVRTVSFDAGGGKREVDIKRYARIEKIPGGQIEDSEVIDGVMVNKDITHPKMRRRIENPRIILLDCPLEYKKGESQTNIEVSKEDDWNRILQIEEEQVKHMCDAILALKPDVVITEKGVSDLAQHFLMKANVTALRRVRKTDNNRIARATGATIVNRVDDLQESDVGTECGLFEIEKIGDEYFTFMRKCKNPKACTILLRGPSKDIINEVERNLQDAMSVARNVIFHPRLSPGGGAIEMAVSVKLSQLAKSVEGVQQWPYKAVADAMEVIPRTLAQNAGASPIRVLTRMRAKHVEGQTTWGLDGDSGALVDMKEYGVWEPEAVKLQSIKTAVESACLLLRVDDICSGKSAQQAGANMGGGDE
>XP_022486092_Penicillium_arizonense
MQAPVVVMNTNAGDRQVGRRAQLSNITAAKTVADIIRSCLGPKAMLKMLLDPMGGIVLTNDGHAILREIEVSHPAAKSMIELSRTQDEEVGDGTTTVIILAGEMLAQALPQLERNIHPVVIIQAFKRALADALQIVEEVSTPVDITDDKAMYSLIQSSIGTKFVSRWSDLMCGLALAAVRTVSFDVGGGKQEVDIKRYARIEKIPGGQIEDSEVIDGVMVNKDITHPKMRRRIENPRILLLDCSLEYKKGESQTNIEISKEDDWNRMLQIEEEQVKHMCEAILAFKPDVVITEKGVSDLAQHFLMKANITALRRVRKTDNNRIARASGATIVNRVDDIQESDIGTGCGLFEIEKIGDEYFTFMRQCKNPKACTILLRGPSKDILNEIERNLQDAMSVARNVIFHPRLSPGGGAVEMAVSVKLGQLARSIEGVQQWPYKAVADAMEVIPRTLAQNAGASPIRVLTRLRAKHVEGHTSWGLDGDSGNLVDMKEYGVWEPEAVKLQSIKTAVESACLLLRVDDICSGKSAQQMAGGGGGGEE
>XP_014536804_Penicillium_digitatum
MQAPVVVMNTNSGERQVGRKAQMSNITAAKTVADIIRSCLGPKAMLKMLLDPMGGIVLTNDGHAILREIEVSHPAAKSMIELSRTQDEEVGDGTTTVIILAGEMLAQAIPQLERNIHPVVIIQAFKRALADALQIVEDVSTPVDVQDDKAMYSLIQSSIGTKFVSRWSELMCSLALRAVRTVSFDVGGGKQEVDIKRYARIEKVPGGQIEDSEVIDGVMVNKDITHPKMRRRIENPRILLLDCPLEYKKGESQTNIEISKEDDWNRILQIEEEQVKHMCEAILAFKPDVVITEKGVSDLAQHFLVKANVTALRRVRKTDNNRIARASGATIVNRVDDIQESDIGTGCGLFEIEKIGDEYFTFMRKCKSPKACTILLRGPSKDILNEIERNLQDAMSVARNVIFHPRLSPGGGATEMAVSVKLSQLARSVEGVQQWPYKAVADAMEVIPRTLAQNAGASPIRVLTSLRAKHVEGHNTWGLDGESGTLVDMKEYGVWEPEAVKLQSIKTAVESACLLLRVDDICSGKSAQQIASGGGGGEE
>XP_016593621_Penicillium_expansum
MQAPVVVMNTNSGERQVGRKAQMSNITAAKTVADIIRSCLGPKAMLKMLLDPMGGIVLTNDGHAILREIEVSHPAAKSMIELSRTQDEEVGDGTTTVIILAGEMLAQAIPQLERNIHPVVIIQAFKRALADALQIVEDVSTPVDIHDDKAMYSLIQSSIGTKFVSRWSELMCSLALRAVRTVSFDVGSGKQEVDIKRYARIEKVPGGQIEDSEVIDGVMVNKDITHPKMRRRIENPRILLLDCPLEYKKGESQTNIEISKEDDWNRILQIEEEQVKHMCEAVLAFKPDVVITEKGVSDLAQHFLVKANITALRRVRKTDNNRIARASGATIVNRVDDIQESDIGTGCGLFEIEKIGDEYFTFMRKCKSPKACTILLRGPSKDILNEVERNLQDAMSVARNVIFHPRLSPGGGATEMAVSVKLSQLARSVEGVQQWPYKAVADAMEVIPRTLAQNAGASPIRVLTSLRAKHVEGHNTWGLDGESGNLVDMKEYGVWEPEAVKLQSIKTAVESACLLLRVDDICSGKSAQQIAGGGGGGEE
>XP_040645013_Penicillium_griseofulvum
MQAPVVVMNTNSGERQVGRKAQMSNITAAKTVADIIRSCLGPKAMLKMLLDPMGGIVLTNDGHAILREIEVSHPAAKSMIELSRTQDEEVGDGTTTVIILAGEMLAQAIPQLERNIHPVVIIQAFKRALADALQIVEDVSTPVDIHDDKAMYSLIQSSIGTKFVSRWSELMCSLALKAVRTVSFDVGSGKQEVDIKRYARIEKVPGGQIEDSEVIDGVMVNKDITHPKMRRRIENPRILLLDCPLEYKKGESQTNIEISKEDDWNRILQIEEEQVKHMCEAVLAFKPDVVITEKGVSDLAQHFLVKNNVTALRRVRKTDNNRIARASGATIVNRVDDIQESDIGTGCGLFEIEKIGDEYFTFMRKCKSPKACTILLRGPSKDILNEIERNLQDAMSVARNVIFHPRLSPGGGATEMAVSVKLSQLARSVEGVQQWPYKAVADAMEVIPRTLAQNAGSSPIRVLTSLRAKHVEGHHSWGLDGETGNLVDMKEYGVWEPEAVKLQSIKTAVESACLLLRVDDICSGKSAQQIAGGGGGGGDE
>XP_038932000_Penicillium_roqueforti
MQAPVVVMNTNSGERQVGRRAQMSNITAAKTVADIIRSCLGPKAMLKMLLDPMGGIVLTNDGHAILREIEVSHPAAKSMIELSRTQDEEVGDGTTTVIILAGEMLAQAVPQLERNIHPVVIIQAFKRALADALQIVEDVSTPVDIHDDKAMYSLIQSSIGTKFVSRWSELMCGLALKAVRTVSFDVGSGKQEVDIKRYARIEKVPGGQIEDSEVIDGVMVNKDITHPKMRRRIENPRILLLDCPLEYKKGESQTNIEISKEDDWNRILQIEEEQVKHMCEAVLAFKPDVVITEKGVSDLAQHFLVKANITALRRVRKTDNNRIARATGATIVNRVDDIQESDIGTGCGLFEIEKIGDEYFTFIRKCKTPKACTILLRGPSKDILNEIERNLQDAMSVARNVIFHPRLSPGGGATEMAVSVKLSQLARSVEGVQQWPYKAIADAMEVIPRTLAQNAGASPIRVLTSLRAKHVEGHNTWGLNGESGELVDMREYGVWEPEAVKLQSIKTAVESACLLLRVDDICSAKSAQQVSGGGGGGDE
>XP_002559806_Penicillium_rubens
MQAPVVVMNTNSGERQVGRKAQMSNITAAKTVADIIRSCLGPKAMLKMLLDPMGGIVLTNDGHAILREIEVSHPAAKSMIELSRTQDEEVGDGTTTVIILAGEMLAQAIPQLERNIHPVVIIQAFKRALADALQIVEEVSTPVDIHDDKAMYSLIQSSIGTKFVSRWSELMCSLALNAVRTVSFDIGSGKQEVDIKRYARIEKVPGGQIEDSEVIDGVMVNKDITHPKMRRRIENPRVLLLDCPLEYKKGESQTNIEISKEDDWNRILQIEEEQVKHMCEAILAFKPDVVITEKGVSDLAQHFLVKANITALRRVRKTDNNRIARASGATIVNRVDDIQESDIGTGCGLFEIEKIGDEYFTFLRKCKSPKACTILLRGPSKDILNEVERNLQDAMSVARNVIFHPRLSPGGGATEMAVSVKLSQLARSVEGVQQWPYKAVADAMEVIPRTLAQNAGSSPIRVLTSLRAKHVEGHHSWGLDGESGNLVDMKQYGVWEPEAVKLQSIKTAVESACLLLRVDDICSAKSAQQIAGGGGGGGEE
>XP_040810320_Penicillium_solitum
MQAPVVVMNTNSGERQVGRKAQMSNITAAKTVADIIRSCLGPKAMLKMLLDPMGGIVLTNDGHAILREIEVSHPAAKSMIELSRTQDEEVGDGTTTVIILAGEMLAQAIPQLERNIHPVVIIQAFKRALADALQIVEDVSTPVDIHDDKAMYSLIQSSIGTKFVSRWSELMCSLALRAVRTVSFDVGSGKHEVDIKRYARIEKVPGGQIEDSEVIDGVMVNKDITHPKMRRRIENPRILLLDCPLEYKKGESQTNIEISKEDDWNRILQIEEEQVKHMCEAVLAFKPDVVITEKGVSDLAQHFLVKANITALRRVRKTDNNRIARASGATIVNRVDDIQESDIGTGCGLFEIEKIGDEYFTFMRKCKSPKACTILLRGPSKDILNEVERNLQDAMSVARNVIFHPRLSPGGGATEMAVSVKLSQLARSVEGVQQWPYKAVADAMEVIPRTLAQNAGASPIRVLTSLRAKHVEGQNTWGLDGESGNLVDMKEYGVWEPEAVKLQSIKTAVESACLLLRVDDICSGKSAQQIAGGGGGGEE
>XP_022578818_Penicilliopsis_zonata
MQAPVVVMNTQAGDRQVGRRAQLSNITAAKTVADIIRSCLGPKAMLKMLLDPMGGIVLTNDGHAILREIEVSHPAAKSMIELSRTQDEEVGDGTTTVIILAGEMLAQALPQLERNIHPVVIISAFKRALADALAIVEEVSVPVDINDDKAMYTLIQSSIGTKFVARWSELMCSLALKAVRTVSFDVGGGKKEVDIKRYARIEKIPGGQIEDSEVIDGVMINKDITHPKMRRRIENPRIVLLDCPLEYKKGESQTNIEVTKEEDWNRILQIEEEQVKHMCDAILALKPDIVITEKGVSDLAQHYFVKANVTALRRVRKTDNNRIARATGATVVNRVDDLQESDVGTQCGLFEIEKIGDEYFTFMRKCQNPKACTILLRGPSKDIINEIERNLQDAMSVARNVIFHPRLSPGGGATEMAVSVKLGQLARSIEGVQQWPYKAVADAMEVIPRTLAQNAGASPIRLLTRLRAKHVEGHTTWGLDGESGNLVDMKEYGVWEPEAVKLQSIKTAVESACLLLRVDDICSAKSAQQAGANVGGGDD
>XP_016620459_Cladophialophora_bantiana
MQAPVVVMNTANGERQVGRKAQISNITAAKTVADIIRSCLGPKAMLKMLLDPMGGIVLTNDGHAILREIEVAHPAAKSMIELSRTQDEEVGDGTTTVIILAGEILAQALPQLERNIHPVVIIQAFKKALTDALAIVEEISIPVDTSSDKAMISLIESSIGTKTISRHSELMCSLALKAVRTVSQDQVYVSNAPQANGTAKSASSMAPSKPVEIDIKRYARIEKIPGGEIEESQVLDGVMLNKDITHASMRRRIENPRIVLLDCPLEYKKGESQTNIEITDEDSWNKILQIEEEQVKKMCDAVLAVKPDLVITEKGVSDLAQHYFQKANVTALRRVRKTDNNRIARAVGATIVNRVDDLVESDVGTGCGLFEIEKIGDEYFTFLTKCKNPKACTILLRGPSKDILNEIERNLQDAMSVARNVMFHPRLSPGGGATEMAVSVRLAQKSKSIEGVMQWPYRAVADAMEVIPRTLIQNAGASPIRILTQLRAKQAEGKSTFGVDGDTGSVVDMKDYGVWEPQAVKLQSIKTAVESACLLLRVDDICGAKSAKQVGGSGLAAGAGGEE
>XP_008724646_Cladophialophora_carrionii
MQAPVVVMNTAQGERQVGRKAQISNITAAKTVADIIRSCLGPKAMLKMLLDPMGGIVLTNDGHAILREIEVAHPAAKSMIELSRTQDEEVGDGTTTVIILAGEILAQALPQLERNIHPVVIIQAFKKALADALAIVEEISTPVDTSSDKAMISLIESSIGTKTISRHSELYCALALKAVRTVSQDQSAVSNAPQTNGAKAPAPAPPKPVEIDIKRYARVEKIPGGEIEDSRVLDGVMLNKDITHASMRRRIENPRIVLLDCTLEYKKGESQTNVEITDEDSWNKILQIEEEQVKKMCDAILAVKPDLVITEKGVSDLAQHYLQKANVTALRRVRKTDNNRIARAVGATIVNRVDDLVDSDVGTGCGLFEIEKIGDEYFTFLTKCKNPKACTILLRGPSKDILNEIERNLQDAMSVARNVMFHPRLSPGGGATEMAVSVRLAQKSKSVEGVMQWPYRAVAEAMEVIPRTLIQNAGASPIRILTQLRAKQAEGKSSFGVDGDTGAVVDMKDYGVWEPQAVKMQSIKTAVESACLLLRVDDICGAKSAKQVGGSGLAGGGGED
>XP_016244345_Cladophialophora_immunda
MQAPVVVMNTANGERQVGRKAQISNITAAKTVADIIRSCLGPKAMLKMLLDPMGGIVLTNDGHAILREIEVAHPAAKSMIELSRTQDEEVGDGTTTVIILAGEILAQALPQLERNIHPVVIIQAFKKALSDALAIVEEISIPVDTSSDKAMISLIESSIGTKTISRYSELMCSLALNAVRTVSQDQTSISNAPQANGTAKSPPAPAPARPVEIDIKRYARVEKIPGGEIEDSRVLDGVMLNKDITHASMRRRIENPRIVLLDCPLEYKKGESQTNIEITDEDSWNKILQIEEEQVKKMCDAVLAVKPDLVITEKGVSDLAQHYFQKANVTALRRVRKTDNNRIARAVGATIVNRVDDLVEADVGTGCGLFEIEKIGDEYFTFLTKCKNPKACTILLRGPSKDILNEIERNLQDAMSVARNVMFHPRLSPGGGATEMAVSVRLAQKSKSIEGVMQWPYRAIADAMEVIPRTLIQNAGASPIRILTQLRAKQAEGKSTFGVDGDTGNVVDMKEYGVWEPQAVKLQSIKTAVESACLLLRVDDICGAKSAKQVGGSGLAGGAGGEE
>XP_007747770_Cladophialophora_psammophila
MQAPVVVMNTANGERQVGRKAQISNITAAKTVADIIRSCLGPKAMLKMLLDPMGGIVLTNDGHAILREIEVAHPAAKSMIELSRTQDEEVGDGTTTVIILAGEILAQALPQLERNIHPVVIIQAFKKALTDALAIVEEISIPVDTSSDKAMISLIESSIGTKTISRHAELMCSLALKAVRTVSQDQIYVSNASQANGTAKSASSVAPSKPVEIDIKRYARIEKIPGGEIEESQVLDGVMLNKDITHASMRRRIENPRIVLLDCPLEYKKGESQTNIEITDEDSWNKILQIEEEQVKKMCDAVLAVKPDLVITEKGVSDLAQHYFQKANVTALRRVRKTDNNRIARAVGATIVNRVDDLVESDVGTGCGLFEIEKIGDEYFTFLTKCKNPKACTILLRGPSKDILNEIERNLQDAMSVARNVMFHPRLSPGGGATEMAVSVRLAQKSKSIEGVMQWPYRAVADAMEVIPRTLIQNAGASPIRILTQLRAKQAEGKSTFGVDGDTGNVVDMKDYGVWEPQAVKLQSIKTAVESACLLLRVDDICGAKSAKQVGGSGLAAGAGGEE
>XP_018689769_Fonsecaea_erecta
MQAPVVVMNTANGERQVGRKAQISNITAAKTVADIIRSCLGPKAMLKMLLDPMGGIVLTNDGHAILREIEVAHPAAKSMIELSRTQDEEVGDGTTTVIILAGEILAQALPQLERNIHPVVIIQAFKKALADALAIVEEISVPVDTSSDKAMISLIESSIGTKTISRYSELMCSLALNAVRTVSQDQTSISNAPQANGATKSAAAPAPVRPVEIDIKRYARVEKIPGGEIEDSRVLDGVMLNKDITHASMRRRIENPRIVLLDCPLEYKKGESQTNIEITDEDSWNKILQIEEEQVKKMCDAVLAVKPDLVITEKGVSDLAQHYFQKANVTALRRVRKTDNNRIARAVGATIVNRVDDLVESDVGTGCGLFEIEKIGDEYFTFLTKCKNPKACTILLRGPSKDILNEIERNLQDAMSVARNVMFHPRLSPGGGATEMAVSVRLAQKAKSIEGVMQWPYRAVADAMEVIPRTLIQNAGASPIRILTQLRAKQAEGKSTFGVDGDTGNVVDMKEYGVWEPQAVKLQSIKTAVESACLLLRVDDICGAKSAKQVGGSGLAGGAGGDE
>XP_022513040_Fonsecaea_monophora
MQAPVVVMNTANGERQVGRKAQISNITAAKTVADIIRSCLGPKAMLKMLLDPMGGIVLTNDGHAILREIEVAHPAAKSMIELSRTQDEEVGDGTTTVIILAGEILAQALPQLERNIHPVVIIQAFKKALMDALAIVEEISIPVDTSSDKAMISLIESSIGTKTISRYSELMCSLALNAVRTVSQDQTSISNAPQANGTTKSAPTPAPTKPVEIDIKRYARVEKIPGGEIEDSRVLDGVMLNKDITHASMRRRIENPRIVLLDCPLEYKKGESQTNIEITDEDSWNKILQIEEEQVKKMCDAVLSVKPDLVITEKGVSDLAQHYFQKANVTALRRVRKTDNNRIARAVGATIVNRVDDIVESDVGTGCGLFEIEKIGDEYFTFLTKCKNPKACTILLRGPSKDILNEIERNLQDAMSVARNVMFHPRLSPGGGATEMAVSVRLAQKAKSIEGVMQWPYRAVADAMEVIPRTLIQNAGASPIRILTQLRAKQAEGKSTFGVDGDTGNVVDMKEYGVWEPQAVKLQSIKTAVESACLLLRVDDICGAKSAKQVGGSGLSGGAGGEE
>XP_016633895_Fonsecaea_multimorphosa
MQAPVVVMNTANGERQVGRKAQISNITAAKTVADIIRSCLGPKAMLKMLLDPMGGIVLTNDGHAILREIEVAHPAAKSMIELSRTQDEEVGDGTTTVIILAGEILAQALPQLERNIHPVVIIQAFKKALTDALAIVEEISIPVDTSSDKAMISLIESSIGTKTISRYSELMCSLALNAVRTVSQDQTSISNAPQANGTAKSASSVAPSKPVEIDIKRYARVEKIPGGEIEESRVLDGVMLNKDITHASMRRRIENPRIVLLDCTLEYKKGESQTNVEITDEDSWNKILQIEEEQVKKMCDAVLAVKPDLVITEKGVSDLAQHYFQKANVTALRRVRKTDNNRIARAVGATIVNRVDDLVESDVGTGCGLFEIEKIGDEYFTFLTKCKNPKACTILLRGPSKDILNEIERNLQDAMSVARNVMFHPRLSPGGGATEMAVSVRLAQKSKSIEGVMQWPYRAVADAMEVIPRTLIQNAGASPIRILTQLRAKQAEGKSTFGVDGDTGNVVDMKDYGVWEPQAVKLQSIKTAVESACLLLRVDDICGAKSAKQVGGSGLAAGGGDE
>XP_022501417_Fonsecaea_nubica
MQAPVVVMNTANGERQVGRKAQISNITAAKTVADIIRSCLGPKAMLKMLLDPMGGIVLTNDGHAILREIEVAHPAAKSMIELSRTQDEEVGDGTTTVIILAGEILAQALPQLERNIHPVVIIQAFKKALMDALAIVEEISIPVDTSSDKAMISLIESSIGTKTISRYSELMCSLALNAVRTVSQDQTSISNAPQANGTTKSAPTPAPTKPVEIDIKRYARVEKIPGGEIEDSRVLDGVMLNKDITHASMRRRIENPRIVLLDCPLEYKKGESQTNIEITDEDSWNKILQIEEEQVKKMCDAVLSVKPDLVITEKGVSDLAQHYFQKANVTALRRVRKTDNNRIARAVGATIVNRVDDIVESDVGTGCGLFEIEKIGDEYFTFLTKCKNPKACTILLRGPSKDILNEIERNLQDAMSVARNVMFHPRLSPGGGATEMAVSVRLAQKAKSIEGVMQWPYRAVADAMEVIPRTLIQNAGASPIRILTQLRAKQAEGKSTFGVDGDTGNVVDMKEYGVWEPQAVKLQSIKTAVESACLLLRVDDICGAKSAKQVGGSGLSGGAGGEE
>XP_013284446_Fonsecaea_pedrosoi
MQAPVVVMNTANGERQVGRKAQISNITAAKTVADIIRSCLGPKAMLKMLLDPMGGIVLTNDGHAILREIEVAHPAAKSMIELSRTQDEEVGDGTTTVIILAGEILAQALPQLERNIHPVVIIQAFKKALMDALAIVEEISIPVDTSSDKAMISLIESSIGTKTISRYSELMCSLALNAVRTVSQDQTSISNAPQANGTTKSAPTPAPTKPVEIDIKRYARVEKIPGGEIEDSRVLDGVMLNKDITHASMRRRIENPRIVLLDCPLEYKKGESQTNIEITDEDSWNKILQIEEEQVKKMCDAVLSVKPDLVITEKGVSDLAQHYFQKANVTALRRVRKTDNNRIARAVGATIVNRVDDIVESDVGTGCGLFEIEKIGDEYFTFLTKCKNPKACTILLRGPSKDILNEIERNLQDAMSVARNVMFHPRLSPGGGATEMAVSVRLAQKAKSIEGVMQWPYRAVADAMEVIPRTLIQNAGASPIRILTQLRAKQAEGKSTFGVDGDTGNVVDMKEYGVWEPQAVKLQSIKTAVESACLLLRVDDICGAKSAKQVGGSGLSGGAGGEE
>XP_007760074_Cladophialophora_yegresii
MQAPVVVMNTAQGERQVGRKAQISNITAAKTVADIIRSCLGPKAMLKMLLDPMGGIVLTNDGHAILREIEVAHPAAKSMIELSRTQDEEVGDGTTTVIILAGEILAQALPQLERNIHPVVIIQAFKKALADALAIVEEISIPVDTSSDKAMISLIESSIGTKTISRHSELYCALALKAVRTVSQDQSAVSNAPQTNGAKSPQPAPSKPVEIDIKRYARVEKIPGGEIEDSRVLDGVMLNKDITHASMRRRIENPRIVLLDCTLEYKKGESQTNVEITDEDSWNKILQIEEEQVKKMCDAILAVKPDLVITEKGVSDLAQHYLQKANVTALRRVRKTDNNRIARAVGATIVNRVDDLVDSDVGTGCGLFEIEKIGDEYFTFLTKCKNPKACTILLRGPSKDILNEVERNLQDAMSVARNVMFHPRLSPGGGATEMAVSVRLAQKSKSVEGVMQWPYRAVAEAMEVIPRTLIQNAGASPIRILTQLRAKQAEGKSSFGVDGDTGAVVDMKDYGVWEPQAVKMQSIKTAVESACLLLRVDDICGAKSAKQVGGSGLAGGGGED
>XP_016233423_Exophiala_spinifera
MGVIFDAELVQSTEQVELYLRRQALCNSNNNDNNLDCVAGPEVTPVDTTLRLINNRPSSAFNEATGRQHRQNAGSSSDTGSGERQVGRKAQMSNITAAKTVADIIRSCLGPKAMLKMLLDPMGGIVLTNDGHAILREIEVAHPAAKSMIELSRTQDEEVGDGTTTVIILAGEMLAQAIPQLERNIHPVVIIQAFKKALTDALAIVEEISVPVDTSNDKSMISLIESSIGTKTISRYSELMCSLALKAVRTVSQDQSFFSSSVQTNGTSKPSTTTNATRSQEIDIKRYARVEKIPGGEIEDSRVLDGVMLNKDITHASMKRRIENPRIVLLDCPLEYKKGESQTNIEITDEDSWNKILQIEEEQVKKMCEAILAVKPTLVITEKGVSDLAQHYFVKAGVTALRRVRKTDNNRIARATGATIVNRVDDLQESDVGTGCGLFEIEKIGDEYFTFLTKCKNPKACTILLRGPSKDILNEIERNLQDAMSVARNVMFHPRLSPGGGATEMAVSVRLAQKSKSVEGVMQWPYRAVAEAMEVIPRTLIQNAGASPIRILTQLRAKHAEGKSSFGIDGDTGNVVDMKEYGVWEPQAVKTQSIKTAVESACLLLRVDDICSAKSAQQAGGNGLSAGAGGED
>XP_016258212_Exophiala_oligosperma
MQAPVVVMNTGSGERQVGRKAQMSNITAAKTVADIIRSCLGPKAMLKMLLDPMGGIVLTNDGHAILREIEVAHPAAKSMIELSRTQDEEVGDGTTTVIILAGEMLAQAIPQLERNIHPVVIIQAFKKALTDALAIVEEISVPVDTSNDKSMISLIESSIGTKTISRHSELMCSLALKAVRTVSQDQSFFSSSVQLNGTNKPSATTTNTTHSQEVDIKRYARVEKIPGGEIEDSRVLDGVMLNKDITHASMKRRIENPRIVLLDCTLEYKKGESQTNVEITDEDSWNKILQIEEEQVKKMCEAILAVKPTLVITEKGVSDLAQHYFVKAGVTALRRVRKTDNNRIARATGATIVNRVDDLQESDVGTGCGLFEIEKIGDEYFTFLTKCKNPKACTILLRGPSKDILNEIERNLQDAMSVARNVMFHPRLSPGGGATEMAVSVRLAQKSKSVEGVMQWPYRAVAEAMEVIPRTLIQNAGASPIRILTQLRAKHAEGKSTFGIDGDTGNVVDMKEYGVWEPQAVKTQSIKTAVESACLLLRVDDICSAKSAQQAGGNGLSAGAGGED
>XP_013313539_Exophiala_xenobiotica
MQAPVVVMNTGSGERQVGRKAQISNITAAKTVADIIRSCLGPKAMLKMLLDPMGGIVLTNDGHAILREIEVAHPAAKSMIELSRTQDEEVGDGTTTVIILAGEILAQALPQLERNIHPVVIIQAFKRALADALAIVEEISMPVDTSNDKSMISLIESSIGTKTISRHSELMCSLALKAVRTVSQDQSFFSSGAPTNGAGKPQTSTNSTKPQEIDIKRYARVEKIPGGEIEDSRVLDGVMLNKDITHASMRRRIENPRIVLLDCPLEYKKGESQTNIEITDEDSWNKILQIEEEQIKKMCEAILAVKPDLVITEKGVSDLAQHYFVKAGVTALRRVRKTDNNRIARATGATIVNRVDDLQESDVGTECGLFEIEKIGDEYFTFLTKCKNPKACTILLRGPSKDILNEIERNLQDAMSVARNVMFHPRLSPGGGATEMAVSVRLAQKSKSVEGVMQWPYRAVAEAMEVIPRTLIQNAGASPIRILTQLRAKQAEGKSTFGIDGDTGNVVDMKDYGVWEPQAVKTQSIKTAVESACLLLRVDDICGAKSAKQVGGSGLSGGAGGEE
>XP_007723913_Capronia_coronata
MQAPVVVMNTGAGERQVGRKAQISNITAAKTVADIIRSCLGPKAMLKMLLDPMGGIVLTNDGHAILREIEVAHPAAKSMIELSRTQDEEVGDGTTTVIILAGEILAQALPQLERNIHPVVIIQAFKKALADALAIVEEVSIPVDTSSDKQMAALIKSSIGTKTVSRYSDLMCSLALKAVRTVALDQSSVSNAATTNGAAKSPAPTSSKPQEVDIKRYARVEKIPGGEIEDSRVLDGVMLNKDITHASMRRRIENPRIVLLDCPLEYKKGESQTNVEITDEDSWNRILQIEEEQIKKMCEAILAVKPDLVITEKGVSDLAQHYFVKAGVTALRRVRKTDNNRIARAVGATIVNRVDDLVESDVGTGCGLFEIEKIGDEYFTFLTKCKNPKACTILLRGPSKDILNEVERNLQDAMSVARNVMFHPRLSPGGGATEMAVSVRLAQKSKSVEGVMQWPYKAVAEAMEVIPRTLIQNAGASPIRILTNLRAKHAEGKSSFGVDGDTGNVVDMKDYGVWEPQAVKMQSIKTAVESACLLLRVDDICSAKSAKQVGGSGLSGGGGGGEE
>XP_007734929_Capronia_epimyces
MQAPVVVMNTGAGDRQVGRKAQISNITAAKTVADIIRSCLGPKAMLKMLLDPMGGIVLTNDGHAILREIEVAHPAAKSMIELSRTQDEEVGDGTTTVIILAGEILAQALPQLDRNIHPVVIIQAFKKALADALSIVEEVSIPVDTSSDKQMASLIKSSIGTKTVSRYSDLMCSLALKAVRTVAQDQTSPQEIDIKRYARVEKIPGGEIEESRVLDGVMVNKDITHASMRRRIENPRIVLLDCPLEYKKGESQTNIEITDEDSWNRILHIEEEQVKKLCEAILAVKPDLVITEKGVSDLAQHYFVKAGVTALRRVRKTDNNRIARATGATIVNRVDDLVESDVGTGCGLFEIEKIGDEYFTFLTKCKNPKACTILLRGPSKDILNEVERNLQDAMSVARNVMFHPRLSPGGGATEMAVSVRLAQRSKSIEGVMQWPYRAVAEAMEVIPRTLIQNAGASPIRILTQLRAKHAEGKSSFGVDGDTGNVVDMKEYGVWEPQAVKMQSIKTAVESACLLLRVDDICSAKSAKQVGGSGLSGGGGGEE
>XP_009154223_Exophiala_dermatitidis
MQAPVVVMNTGAGERQVGRKAQISNITAAKTVADIIRSCLGPKAMLKMLLDPMGGIVLTNDGHAILREIEVAHPAAKSMIELSRTQDEEVGDGTTTVIILAGEILAQALPQLERNIHPVVIIQAFKKALTDALAIVEEVSIPVDTSNDKQMTTLIKSSIGTKTCYRYADLMCSLALTAVRTVALDQNSVSNVGQTNGAGSKSATPTPSKPQEVDIKRYARVEKIPGGEIEDSRVLDGVMLNKDITHASMRRRIENPRIVLLDCPLEYKKGESQTNVEITDEDSWNRILQIEEEQVKKMCDAVLAVKPDLVITEKGVSDLAQHYFVKAGVTALRRVRKTDNNRIARATGATIVNRVDDLQESDVGTGCGLFEIEKIGDEYFTFLTKCKNPKACTILLRGPSKDILNEIERNLQDAMSVARNVMFHPRLSPGGGATEMAVSVRLAQRSKSIEGVMQWPYRAVAEAMEVIPRTLIQNAGASPIRILTQLRAKHAEGKSTFGVDGDTGNVVDMKDYGVWEPQAVKMQSIKTAVESACLLLRVDDICSAKSAKQVGGSGLSGGGGEE
>XP_013263420_Exophiala_aquamarina
MLKMLLDPMGGIVLTNDGHAILREIEVAHPAAKSMIELSRTQDEEVGDGTTTVIILAGEMLAQALPQLERNIHPVVIIQAFKKALADALAIVEEISMPVDTASDKQMYQIIESSIGTKTSSRFSDLMCSLALKAVRVVSQDQTFFSNAPQPNGAAKAASPIKPQEIDIKRYARVEKVPGGEIEDSRVLDGVMLNKDITHASMRRRIENPRIVLLDCPLEYKKGESQTNVEITDEDSWNRILQIEEEQVKKMCDAILAVKPDLVITEKGVSDLAQHYFVKANITALRRVRKTDNNRIARATGATIVNRVDDLVESDVGTGAGLFEIEKIGDEYFTFITKCKNPKACTILLRGPSKDILNEIERNLQDAMSVARNVMFHPRLSPGGGATEMAVSVRLAQKSKSIEGVMQWPYRAVAEAMEVIPRTLIQNAGASPIRILTQLRAKQAEGKSTFGVDGDTGNVVDMKEYRVWEPQAVKMQSIKTAVESACLLLRVDDICGAKSAKQVGGSGLSGGGGEE
>XP_016226371_Exophiala_mesophila
MQAPVVVMNTGNGERQVGRKAQISNITAAKTVADIIRSCLGPKAMLKMLLDPMGGIVLTNDGHAILREIEVAHPAAKSMIELSRTQDEEVGDGTTTVIILAGEMLAQALPQLERNIHPVVIIQAFKKALADALAIVEDISVPVDTSNDKQMYQIIESSIGTKTSSRFSDLMCSLALKAVRVVSQDQEFFSNAPQTNGTAKPTPPTTTIQASKPPEIDIKRYARVEKVPGGEIEDSRVLDGVMLNKDITHASMRRRIENPRIVLLDCTLEYKKGESQTNVEIADEESWNRILQIEEEQVKKMCDAILAVKPDLVITEKGVSDLAQHYFVKAGVTALRRVRKTDNNRIARATGATIVNRVDDLVESDVGTGAGLFEIEKIGDEYFTFITKCKNPKACTILLRGPSKDILNEIERNLQDAMSVARNVMFHPRLSPGGGATEMAVSVRLAQKAKSIEGVQQWPYKAVAEAMEVIPRTLIQNAGASPIRILTQLRAKHTEGKSSFGVDGDTGNVVDMKEYKVWEPQAVKMQSIKTAVESACLLLRVDDICGAKSAKQVGGSGLSGGGGEE
>XP_013270513_Rhinocladiella_mackenziei
MQAPVVFMNTASGERQVGLKAQISNITAAKTVADIIRSCLGPKAMLKMLLDPMGGIVLTNDGHAILREIEVAHPAAKSMIELSRTQDEEVGDGTTTVIILAGEILAQALPQLERKIHPVVIIQAFKRALTDALAIVEEISIPVDTSNDQAMTSLIESSIGTKTISRYSKLMCGLALKAVRVVTQDQASISNPPPTNGVAKPASPSRPQEIDIKRYARVEKIPGGEIEDSRVLDGVMLNKDITHASMRRRIENPRIVLLDCPLEYKKGESQTNIEITDEESWNKILQIEEEQVKKMCDAILAVKPDLVITEKGVSDLAQHYFVKANVTALRRVRKTDNNRIARATGATIVNRVDDLVESDVGTGCGLFEIEKIGDEYFSFITKCRNPKACTILLRGPSKDILNEIERNLQDAMSVARNVMFHPRLSPGGGATEMAVSVRLAQKSKSVEGVMQWPYRAVADAMEVVPRTLIQNAGASPIRILTQLRAKQAEGKSSFGVDGDTGNVVDMKEYGVWEPQAVKMQSIKTAVESACLLLRVDDICGAKSAKQVGGTGLSGGGGDE
>XP_017994289_Phialophora_attinorum
MQAPVIVMNTGAGERQIGKQAQISNITAAKTVADIIRSCLGPKAMLKMLLDPMGGIVLTNDGHAILREIEVAHPAAKSMIELSRTQDEEVGDGTTTVIILAGEMLAQALPQLERRIHPVVIIQAYKKALADALAIVEEISLPVDISNDRQMIALINSCIGTKTISRNADLMCSLALNAVRIVAQDASFFSNATTSSSTPTTNGTTPKKPQEIDLKRYARIEKIPGGEIEDCRVLDGVMLNKDITHASMRRKITNPRIILLDCSLEYKKGESQTNIEITNEESWERILQIEEEQVKKMCDAILAHKPDLVITEKGVSDLAQHHFVKAGVTAIRRVRKTDNNRIARAVGATVVNRVDDLVASDVGTQCGLFEISKIGDEYFTFLTKCKNPKACTILLRGPSKDILNEIERNLHDAMAVARNVMFEPAVSPGGGALRWP
>NP_595810_Schizosaccharomyces_pombe
MQSPVFVMNTNGNRQVGHKAQMSNIQAAKAVADVIRTCLGPRAMLKMLLDPVGSVLLTNDGHAILREIEVAHPAAKSMIELARTQDEEVGDGTTSVIILAGEILAAASPLLDRKIHPVVMIRSFKQALEDALSIIDEITLPVNVDDNAEMFRLIRTCIGTKLVARWSDLMCHLALRAVRTVASTSNGRMEIDIKRYARVEKVPGGEIESSCVLDGVMLNKDVTHPKMRRRIENPRIVLLDCPLEYRKGESQTNIEISKDTDWNRILEIEEEQVKRMCDYIIAVKPDLVITEKGVSDLAQHYLLKANITALRRTRKSDNNRIARACGANIVNRLEDLREKDVGTGCGLFYIDKLGDEYYTFLTGCKNPKACTILLRGPSKDIINEVERNLQDAMAVARNVFFHPKLSPGGGATEMAVSVRLAEKARSIEGVAQWPYRAVADAIEIIPRTLVQNCGANPIKALTELRAKHAEGQHSFGIDGETGRVVDMHEYGVWEPEAVKLQSIKTAIESACLLLRVDDIVSGVRKHSE
```
