## Supplementary material for "Coding Sequence Insertions in Fungal Genomes are Intrinsically Disordered and can Impart Functionally-Important Properties on the Host Protein": fasta protein sequences: XP_721913.1_blasthits_fa.txt

```
>XP_721913_Candida_albicans
MLIVGLTGGIACGKSTVSKELKDRYGLTIVDADLVAREVVYPNKPAFNKIVAAFGDEVPNLINEDGNLNRAALGQAVFGNKEKLAILNSIVHPAVKWEIFKQIIRAYFSLNKLVILDVPLLYESGLSLLCGLTVTVSCERNVQIERLLARNNELSESDANKRIESQMSNKERNYRSDIVLDNSGSLDSLKESIKCLVPEMKPNLIWYLLDLFPPFAVTSALFTFTIRRIAERFKGTKPKSD
>XP_002420767_Candida_dubliniensis
MLIVGLTGGIACGKSTVSKELKDRYGLTIVDADLIAREVVYPNKPAFNKIVTTFGDEVPDLISEDGNLNRAALGQAVFGNKEKLATLNSIVHPAVKWEIFKQIIRAYFSLQKLVILDVPLLYESGLSLLCGLIVTVSCERGVQIERLLARNNELSESDANKRIESQMSNEERNYRSDIVIDNSGSLDTLKESIKYLIPEIKPNLIWYLLDLFPPFAVTSALFTFTIRRIADRFKGTKPKAD
>XP_002546643_Candida_tropicalis
MNLNEKPVEEGKKKLKNSQYQFLTLSAHNLSPLHLLLRYRHTKEVLPTQMLIVGLTGGIACGKSTVSKELKEKYHLTIVDADLIAREVVYPNKPAFKKIVAAFGKEVPDLVNPQDGSLNRPALGKAVFGNKEKLAVLNSIVHPAVKWEMFKQILFAYLTFKQLIILDVPLLYESGLSLVCGLTVTISCAKEIQIDRLLERNPELSVSDATKRIDSQMSNQERNYRSDIVVDNSGDLNTLHESIKSLVHEIKPNFFWYLLDLFPPFAILSALFTFTLRRISDKFIGTRKPKLE
>XP_003867431_Candida_orthopsilosis
MLIVGLTGGIACGKSTVSHELKTKHHYTVIDADLIAREVVLPGKPAYKKIVDSFNNVHDLLHDDGSLNRTVLGQVVFQDKKKLNLLNSIVHPAVRWEIVRQIFRAYVSCSSLVILDVPLLFESQLYMICGLIVTVSTKSELQIERLLARNPELSKEDAENRIKSQMTNEERNYRSDIVIDNSGSVSNLKDSIALLSKEIKPSKIWTFLDLIPPFGIISALFTFAIKRITEKYKGTKPKDK
>XP_001524978_Lodderomyces_elongisporus
MLIVGLTGGIACGKSTVSKELQTNYKLTVVDADLIAREVVYPGKPAYNKIIEYFKDVPNLVDANDKSLNRAALGQAVFNDKSKLKKLNSIVHPAVKWEIAKQILWAYLHLKSIVVLDVPLLFESQLYLVCGLVITVSAPLELQTKRLLLRNPELTAEDAEKRIKSQMSNLERNYRSDIVIENSGTVEDLHDELEHVVQKIKPAKIWTLLDLIPPFGIASAAFTFFIRRMVENYRGKKPKTE
>XP_007377171_Spathaspora_passalidarum
MLIVGLTGGIGCGKSTVSKQLQSKHKLTVVDADLIAREVVYPGKPAYNKIIASFGDIVPNLVNDDRSLNRAALGQAVFGNKERLAVLNAIVHPAVKYEMAWQIFKAYIRCNRVVILDVPLLYESKLDLLCGLVVTVSCDRETQIERLVSRNPELSREDIEKRISSQMSNEERNYRSDIVLENNKSLAMLHISIDSLVHEIKPNLLWYLADLFPPVAIVSALFTFAVRRITERFKGTKPKSN
>XP_043048928_Scheffersomyces_spartinae
MLIVGLTGGISTGKSTVSARLRDNFGVPVVDADQIAREVVQPGKRAYNQIVEAFGSEIDDLVNESDQSLNRTSLGSYVFGNRERLAILNGIVHPAVKRAIAWGIFHAYLGFNRMVVLDVPLLFESGLDKMCGIVVTVACDEDTQLARLLKRNQELSAEDAQKRIASQMPMKERNYKSDIVIDNLLSLDDLYASIDAVVSHITPGFWITLLDLVTPIGGLSALFTFILRRINDRFKSAKAKTE
>XP_001383252_Scheffersomyces_stipitis
MLIVGLTGGIATGKSTVSKQLVEKHKLTVVDADLIAREVVYPGKSAYNKIVETFQKDVPDLVNPEDLSLNRAALGKAVFGNKERLAKLNAIVHPAVKWEIARQILRAYISFKELVILDVPLLYESGLHKVCGLVITVSCGKDIQIHRLLARNPELTTEDAEKRVNSQLPIEIRNYRADLVIDNSKDLASLQRSVDSIVHEIRPYRLMTILDYFPPFAILSALYTFSLKTLIEKFKGKRPPKSD
>XP_020065664_Suhomyces_tanzawaensis
MLIVGLTGGIATGKSTVSKTLHERHNYTIVDADLIAKEVVYPGKRAYEEVVKAFKDEVEDLVNPNDFSLNRGALGAAVFGNRERLNKLNSIVHPAVKKEIVWQIFHAYVTAQSLVILDVPLLFESGLDKICGLTVTVTCADDIQKQRLQLRNPELSAEDVQKRIDSQMSNAVRNHRADLVIDNSKDLKRLKQSIDEVAKEIHPGIIFTALDLFPPFGLISALFTFAIRSVRDRLKGNEPKKND
>XP_020077043_Hyphopichia_burtonii
MLIVGLTGGIATGKSTVSSTLKDKYNISVIDADVIAKEVVNPGRKAYQRIIETFGDEVPDLVSESDGSLNRPALGKAVFGNKANLSKLNSIVHPAVRKEIFWQLFKAYISFNDIVILDVPLLFEATMHRLCGLVITVSCERIKQIERLKLRNPELSEDDANKRIDSQMSNEERNYRADLVIDNSKTEKDLQDSIDSIVHEIRPGMLYTLLDYFPPFGLVSALYTFATRSFRDKYKGTKPHKKLD
>XP_015465975_Debaryomyces_fabryi
MLIVGLTGGIGAGKSTVSRTLRETHNLTIVDADLIARDVVNPGRKAYNRILEAFADDIPDLVNPKDGSLNRAVLGNAVFGNKEKLKRLNSIVHPAVRKEILWQILQAYLRFQSLVILDVPLLFEAGLNKICGTTVTVTCDKELQVKRIAARNSELSEEDIRKRIESQMTNEERNYRSDLVIDNSSSLDDLQKCVASVVKEIRPNLILTLLDLFPPFGLLSALYTFTLRTIRDKYKGTKPLIKND
>XP_462116_Debaryomyces_hansenii
MLIVGLTGGIGAGKSTVSRTLHESHKLTIVDADLIAKEVVNPCRKAYNRILEAFSDEIPDLVDPHNGSLNRAALGSAVFGNKEKLKRLNSIVHPAVRREIIWQIIQAYLSFQSIVVLDVPLLFEAGLNKICGVTVTVTCDKELQVKRIAARNSELSEGDIRKRIDSQMSNEERNYRSDVVIDNSSGLDELKKSVASVVKEIRPNIIFTLLDLFPPFGLLSAIYTFTLRTVSDRFKGTKPSLKND
>XP_006688048_Yamadazyma_tenuis
MLIVGLTGGIATGKSTVSNQLKETYKIDVVDADLIAKEVVLPGQAAYKQIVAKFGSEIPDLLLEDQNLNREALGKHVFGNHEHLRILNAIVHPAVKRAIFWRLFKAYLTFSRLVILDVPLLFESGLHLICGKVITVTCNKDTQLERLLSRNPTLTSEDAQKRIGSQMTNEERCYRADIVIDNNQSLKELERKIASVVKEVMPSWFFSIVDWFPPFGLLSALLTMTSRYAIDRFKVGRPKRE
>XP_001483629_Meyerozyma_guilliermondii
MLIVGLTGGIATGKSTVSCELNLVHGIPVVDADLLAREVVRPGTGGYRAILRHFSDVEDLVADNGELNRAALGRSVFGNKERLAVLNSIVHPAVRKAIFWRLFKAYISGKSMVVLDVPLLFEAGLYQICGKTVTVSCSEEVQIKRLLSRNPELSEQDAANRIASQMSNQERNYRADVVIDNSGELDELKKAVASVVREIRPLTMMSVLDLIPPIGLLSAIYTYMVRFAGDYYKRKR
>XP_018711136_Metschnikowia_bicuspidata
MLVIGLTGGIATGKSTVSKNLLIQGIPVVDADTIAREVVEPGRRAHKQVVEAFDLQVPDLLDEGGRLNRAALGQAVFGNSERLKTLNKIVHGAVKREIARQLFWTYVSGASMAVLDVPLLFEAGLDHICGVTISVSTDDTTQLKRLLERNPELSEEDAKKRILSQLPMEVRDSKADKVIDNNGSLEELHEKTIAIMEDLRPCRLWTILEWFPPFGIFVAVTTVTIRALKSSIRAREQRKEKTN
>XP_002617562_Clavispora_lusitaniae
MLLIGLTGGIASGKSTVSSEISSLGIPIIDADLIARQVVEPGRKAYREVVSAFSDVPDLLNEDTTLNRPALGRAVFGNPERLGRLNKIVHAAVKREMAWQILRLYFSGYRAAVLDVPLLFEAGLHRICGVTLTVSCNDDIQMERLLKRNPELSEEDAAKRVASQLSTRERDARADYVIYNNGTLEELKTEVHKAVDDVLPHPMWHILALFPPWAMASAAFTVAVRAVRDWSRQKDLKKDS
>XP_025343158_Candida_haemuloni
MLVIGLTGGIASGKSTVSKEFAENGIPIIDADVIARQVVEPGRKAYEQVVAAFGEDVPGLVNPADSSLNRPALGKAVFGKPEKLKVLNKIVHGAVKKEMAWQLVKAYTGGHKMVILDVPLLFESGIHSVCGATVTVFTEKEVQLKRLLERNPELTEEDARNRIESQLSNDVRNYRADIVLDNNGSVGQLKENVKSVVSELSPNVFWHYVDLIPPIGFASAFFTVAVRACRDLYKGSSPPKKQD
>XP_024711985_Candida_pseudohaemulonis
MLVIGLTGGIASGKSTVSKEFAENGIPIIDADVIARQVVEPGRKAYEQVVAAFSDDVTGLVDPTDASLNRPALGKAVFGKPEKLKVLNKIVHGAVKKEMVWQLAKAYAGGHKMVILDVPLLFESGIHSICGATVTVFTEKETQLKRLLERNPELSEEDARNRIESQLSNEIRNYRADIVLDNNGSVGQLKENVKST
>XP_025334844_Candida_duobushaemulonis
MLVIGLTGGIASGKSTVSKEFAENGVPIIDADVIARQVVEPGRKAYEQVVAAFSDDVTGLVDPTDASLNRPALGKAVFGKPEKLKILNKIVHGAVKKEMVWQLAKAYAGGHKMVILDVPLLFESGIHSICGATVTVFTEKERQLKRLLERNPELSEEDARNRIESQLSNEIRNYRADIVLDNNGSVGQLKENVKSVLAELSPNWIWHYADLIPPIGFASAILTMALRAGRDYYKGTIPPKKDN
>XP_028891054_Candida_auris
MLIVGLTGGIASGKSTVSKEIAESGIPVIDADVIARQVVEPGRKAYDQVVAAFREDVAGLVNPSDSSLNRPALGKAVFGKPEKLKILNKIVHQAVKKEIAWSIFKAYVTGNKMVVLDVPLLFESGIHSICGATITVYTEKNTQLKRLLERNPELSEDDAAKRIESQLSNDIRNYRADIVLDNNGTVAQLKENVKSVLAQLSPNWFWHYIDLFPPVGFASAIFTATFRAARDYFKGTTPPKKNI
>NP_010482_Saccharomyces_cerevisiae
MLVVGLTGGIACGKSTVSRRLRDKYKLPIVDADKIARQVVEPGQNAYDQIVLYFKDKIPNLLLEDGHLNREALGKWVFSHKEDLQALNGITHPAIRYAMFKEIGYYYLKGYRMCVLDVPLLFEGNLDSICGVTVSVICTQELQLERLMTRNPELSEEDAKNRLNSQMSTEERMARSDYILQNNSTLVDLYEQIESVVKKIQPSKLRTVLEYFPPFGAVSASSIVMSRLLMKKLQNKKSSAV
>XP_018223753_Saccharomyces_eubayanus
MLVVGLTGGIACGKSTVSRRLRDKYKLPIVDADKIARQVVEPGQNAYDQIVSFFKEKIPDLLLEDGHLNRAALGKWVFSHEEDLKALNGVTHPAIRHAMFREIGYYYLKGYRMCVLDVPLLFEGNLDSMCGVTVSVVCKQELQLERLLIRNPELSEEDAKNRLRNQMSTEEKMARSDYILQNDTTLVDLYEQIESVIKRIQPSKLRTILEYFPPFGIASASSIIMSRLLMKKLQSKKT
>XP_033765434_Saccharomyces_paradoxus
MLVVGLTGGIASGKSTVSRRLRDKYKLPIVDADKIARQVVEPGQNAYDQIVLYFRDKIPNLLLEDGNLNRGALGMWVFSHKEDLQTLNGITHPAIRYAMFKEIGYYYLKGYRMCVLDVPLLFEGNLDSICGVTVSVICTKELQLERLMTRNPELSKEDAKNRLNSQMSAEERMARSDYILQNNSTLVDLYEQIESIIKKIRPSKLRTALEYFPPFGVVSASSIIMSRLLMKKLQKKKPSAVQVDTL
>XP_003674759_Naumovozyma_castellii
MLVVGLTGGIASGKSTVSRRLQENHKLPIVDADKIARDVVEPGQTAYKQIVSYFEGKVQNLLLEDGHLNRPELGKWVFSHPQDLKVLNKITHPAVRYAIFKALGYYYIRGYRMCVLDVPLLFEAHMDTICGVTISVVCDRSTQLERLQVRNVGMTLEEAENRIKSQMSTEERIIRSDYVLENNGTLLHLYDQINDVVKTIQPTFMRTSLEYFPPFGAVSATAVILSRMISSKFQQKKREQ
>XP_003669372_Naumovozyma_dairenensis
MLVVGLTGGIGCGKSTVSKRLAENHDIPVIDADKIAREVVEPGQDAYNKIVKYFTDKIDYLLLDDGHLNRAELGKWVFSHPNDLKILNNITHPAVRYSIFKNMGYYYVKGYRLVILDVPLLFEAKLDMFCGVTISVICERDIQIERLKIRNPVMTTEEIENRINSQMSMDERVKKSDYILQNNGTLTELYEQINNVVMKIKPSLMRTSIEYFPLFGLVSATAIVLSKVIYAKFDANFSESGENDKKKGKKVA
>XP_003956051_Kazachstania_africana
MLIVGLTGGIACGKSTVSRRLKEHHKLPIVDADKIAREVVLPGTKTYQKIVDYFEDKLPDLLLEDGNLNRPSLGKWVFSNPSDLKMLNGITHSAIRYKMCEEMMSYYIKGYSVCIMDVPLLFESKLDVFCGVTVNVICDEETQLERLQIRNTELSIEDARQRIKAQMPMNERIQRTDYLIENNGTLTELYDQVDDLIKKIKPTFVRTALEYFPPFGIVSGGAIVMSRLLMSKIKNEAI
>XP_022462382_Kazachstania_naganishii
MLVVGLTGGIACGKSTVSRRLQEKHKLPVVDADKIARDIVQPGERAFNEIVIYFKDKIPDLLLEDGHLNRPALGKWVFADKDDLKLLNGITHPQIRLKMLEQLLKYYIKGYRMCVLDVPLLFEGKLDMLCGITLSVTCDEETQLERLQVRNPDLSMADARNRINSQMPMAERRAKSDYVIENNGPLQDLYKAVDSIVTKIQPSALRTLVEYFPPFGAVSATAMIASKYILGRLQEE
>XP_446212_Candida_glabrata
MLILGLTGGIACGKSTVSRRLKEHYKYPIIDADQIARDVVEPGQSAYNEIIQYFNDKITGLTDEDGKLNRAALGKWVFAHKDDLQVLNNITHPAIRKRIFKDILYYYVMGYKVCVLDVPLLFESHMDNICGVSVAVTSTMAHQLERLMVRNPELTNEDAQNRIKSQMSMAERVKRADYVIENDGTLSDLYGQLDNLILRIEPTTIRTLIEYFPPLGAVSATAVYLTKRWRAKNQVKSDV
>XP_004182125_Tetrapisispora_blattae
MLVVGLTGGIACGKSTVSRRFQEHHKIPVVDADKIAREVVEPGEPAYDAIVNHFGEDVLKANGELNREALGKKVFGNPKELKILNNITHPAIRKSILRQILLNYIYGYSICILDIPLLFESKLDIICGVTISVICNEKLQIERLLARNPTLSSEDAKNRIDSQMKMNDRIEKSDYIITNDEDMNMLYKRVDNVVSKIQPTFYRTIFEWMPPFGIISALCVILTRKLRKKSSVH
>XP_003687888_Tetrapisispora_phaffii
MLIVGLTGGIASGKSTVSRRLKEHYKITVIDADQIARDIVMPGESAYKKIVEHFQENIPDLLLNDKQLNRAALGQWVFGNADELKVLNGITHPSIRLQIFKSILLCYLKGYKMCVLDVPLLFEANLDAFCGITISVICTSELQIERLQSRNPGLSIEEVHNRLNSQMSLEDRIARSDYILENNASLAALYDQIDLLVTKITPTSMRTVLEYIPPLAFISAAATVCSKKITIGWRESHKPPQAKLK
>XP_001642514_Vanderwaltozyma_polyspora
MLVIGLTGGIACGKSTVSRRLKNHHKIPIVDADKLARDVVQPGEDAYNQIVEHFQPKIHHLVLADNQLDRSALGKYVFENPEELKVLNGITHPAIRYKIFSTVFDYYIRGYSMCVVDVPLLFETNLDVYCGLVITVVCKNEIQLQRLLARNSDMTLEEAENRINSQISNDERVERSDFVLRNNFDIPSLYSQIDTVMEKVRPSFVRTALEYFPPFGVVSAASVVISKRFLIRWRRKRSKHIKATEVEEDGEGDVYRPIETN
>XP_003682550_Torulaspora_delbrueckii
MLIIGLTGGIACGKSTVSKRLQERHKIPIIDADQIARDIVEPGQDAYKRIVDYFGDKVTNLKLPDGHLNRGALGKWVFEHPDDLKKLNSITHPAVRYAIFKNILWYYVWGYRMCVLDVPLLYEARLDKFCGMTVTVISDQHQQVERILIRNPGMTEADALNRIKAQMTSEERIERADYVLENTQDLPHLLEQVDSFVRKVKPTLIKTVIEYFPPFGAISAAAIILSKSFLDSHKRKMQ
>XP_037145663_Zygotorulaspora_mrakii
MLVVGLTGGIASGKSTVSNRLQEKYTLPIIDADHVAKEVVEPGQSAYKQIIEYFSDKIPDLLLPDGHLNRGSLGKRVFEHSDDLKKLNSITHPAVRKSIFKQVLLYYSKGYRMCILDVPLLFEARLDTFCGVTIAVIASEDIQLSRLQVRNPGMTLEDCRNRIKSQMTSEERIEKADYILQNDQDLANLYAQVDTLITSIRPSLLRTALEYFPPFGAVSAAAIILSKSFLNFQKLKKID
>XP_002495850_Zygosaccharomyces_rouxii
MLVVGLTGGIASGKSTVSRRLQEHHHIPVIDADKIAREVVEPGQSAYKKIVAHFQPKIPDLLLNDKHLNRPALGKWVFSHKEDLQVLNQITHPAVRYSIFKSILWYYVCGYSICVLDVPLLFEAGLDLFCGVSVTIVSEKPLQLERILVRNPQMSKEEAINRINSQMQNEQRIERADYVLTNNEGLPILYKEIDAFLRRIQPTFARTALEYFPPFGAISAATVVLSRHQALAQKQKKQ
>XP_003646057_Eremothecium_cymbalariae
MLVVGLTGGIACGKSTVSKRFRERYKIPIIDADFIAREIMEPGECTYQKVVERFQDKVPDLVFANGGLNRPALGAWVFAHPDERKALNSITHPEIRRRILFRILACYLKMYPMCVLDIPLLFEAGMDIFCGVTISVVCDQKTQVERLMVRNPELTREQALDRIGSQMSIEERIERSDYVIKNNGNLETLYGSVDSVVTYVKPFIFSVILHYFLPFGIISALSVMLSKTYKNRIASSASFRRRDRNKKKEDKLKKKMAKVNKKTAIKDKKKASKGEKKKRMSFFKVFG
>NP_986557_Eremothecium_gossypii
MLVIGLTGGIACGKSTVSRRLHERYRIPVIDADAIAREIMRPGERAYQRVVERFEQRVPQLVQANGELNRAALGAWIFQHAEERQALNAITHPEIRKRIFFRVVDCYMRMHPMCVLDIPLLFETGLDVFCGVTVSVVCDQKVQIERLLLRNAELTREEAEARIRAQMSMEERIELSDYVIPNNDNYEVLFETVDQAVTYIKPYLLTVMLHYFLPFGIVSALAVVLSKYYKKTVAGTSRRKRRKAKERAAKKRAAEQKAALKASQPPLYKRLLSRKAE
>XP_453890_Kluyveromyces_lactis
MLIIGLTGGIACGKSTVSSRLKTHYRIPVIDADAIARRILDPGQNAYKRVIRYFSGKVSNLVLADGSINRAALGAYIFANPEERKVLNGITHPEVRHAILLKILMNYLKFHAMCILDVPLLFEANLDIICGITVCVVCDRDLQLQRLMERNPELTEELALARIEAQMSMYDRISRSDYLIDNNGDIKELFGNIDGLLTYIKPSAITVWLEYFPPYGFVAALSVIFSRYLKQRWPSKFTNSSKKAALRKDKQQDDDDKFPPADSDLKNEKEKTPEIKNNVKILYHSV
>XP_022677028_Kluyveromyces_marxianus
MLVIGLTGGIACGKSTVSSRFRDHYRIPVVDADAIARQILDPGENAYKRVVRYFSNKVNNLVLPDGSINRPALGAYIFSNPEERKVLNGITHPEVRHTILLKILTHYLKFHSMCILDVPLLFEANLDIICGLTVSVVCSREIQLKRLLERNPELTKEQALARIDSQMNIDDRIARSDYIIDNNGDIRELYGNIEGLLAYIKPSSVTVWLEYFPPYGFIAALSVILSRYLKQRWPAKFVNNRSNNNDNKGKNEDNKEEDRNVPEHSHREMELNPNDSTAKLVSIKQENVKPKTTTSVLNGNSDSTELNTRKRRGSNIKVLHHSK
>XP_022627667_Lachancea_lanzarotensis
MLVIGLTGGIACGKSTVSERLEKSYHIPIIDADKVAREIVEPHRDAYNRVVHYFRDKVPDLILEDGSLNRPALGKHVFANHSDLKVLNGITHPAVRFEILRQILISYVKGKKMCVLDVPLLFESGLDKFCGITVTVVCKKETQIERIRSRNPQISIEEAENRIKAQMTQEERTQRADYVLENDSTPVLLYGRVQSLIGKIKPSWIRTILEYFPPFAFVSGLAVVMIKHLRSM
>XP_002554565_Lachancea_thermotolerans
MLIIGLTGGIACGKSSVSERLAKSYKIPVIDADKIAREIVEPQRNAYLKIVQYFKGKVPDLIREDGSINRPALGKWVFANHSDLKVLNGITHPAIRLEIFKQILKQYLRGEKMCVLDVPLLFESGLNLFCGVTVSVICDQETQISRIRSRNPELSLEDGENRIKAQMTHKERIRRSDFIIENSDTLEHLYGQVHAFVLKVKPTWTRTILEYFPPFALISALAIVLIKYLRRNQAIS
>XP_020061209_Aspergillus_aculeatus
MLIIGLTGSIATGKSTVSSLLSSPPYSLPIIDTDLLARKVVEPGTEGYKAIVNYFGPTTPDLLLPPSPDSSSPNDTTDQKSESARPLNRLALGRRVFGTTEDRKRDRMILNKIVHPLVRREVYKALAYYYVRGHWAVVLDVPLLFESGMDLICGTVVVVGVRDPAVQMQRLRARDPHLSVEEAENRVRSQGDVVSKAARAEWRGQRRGLVVWNDGDKTQLEGEVRRALDVVQASSPRWWAWVLLVLPPVGVVAAVWNLGVNFWGRRGWEAGE
>XP_001276335_Aspergillus_clavatus
MLIIGLTGSIATGKSTVSALLSSPPYSLPIIDADLLARKVVEPGTPGYTAIVNYFGPSTPDLLLPGPEPTTSNTAARPLNRPALGRRVFGTSEERKRDRMILNKIVHPAVRWEIYKALLYHYVRGQWAVVLDVPLLFESGMDLICGTVVVVGVRDPGVQMARLRARDPHLSAEDAENRVRSQGDVQGKVAKAEFRGTRSARGVIVWNDGDKADLKAEVSKAMGTVSASSPRWWAWVLLLAPPLGVGAALWNVAVNFATQKSWQKNEKEEKAKL
>XP_001266327_Aspergillus_fischeri
MLIIGLTGSIATGKSTVSALLSSPPYSLPIIDADLLARQVVEPGTPAYRAIVNYFGPSTPDLLLPSSDDDATSSQRPLNRPALGRRVFGTSEERKRDRMILNKIVHPAVRWEIYKALMYYYVRGHWAVVLDVPLLFESGMDLICGTVVVVGVRDPAVQMARLRARDPHLSAEDAENRVRSQGDVRGKVEKAEFRGTGSARGVIVWNDGDKADLEREVSKAMETIKASSPKWWAWVLLLAPPLGVGIAAWNLAVNFATQKSWQKKEREEKAKL
>XP_041143658_Aspergillus_flavus
MLIIGLTGSIATGKSTVSNFLSSPPYSIPIVDTDLLARQVVEPGTPGYKAIVNYFGPSTPDLLLPQSPDDPTGSKRPLNRPALGRRVFGTTEERKRDRMILNKIVHPAVRWEVYKSLLYYYIRGHWAVVLDVPLLFESGMDFICGTVIVVGVRDPEVQMARLRARDPHLSAEDAENRVKSQGDVKGKVEKAEFRGTQSARGVIVWNDGDKSDLEREVRKAVGTISGTSPRWWAWCLLLAPPLGVGAAVWNMAVNFVTQKNWEKRATEEKAKL
>XP_748136_Aspergillus_fumigatus
MLIIGLTGSIATGKSTVSALLASPPYSLPIIDADLLARQVVEPGTPAYKAIVNYFGPSTPDLLLPPSDGDATSSQPPLNRPALGRRVFGTSEERKRDRMILNKIVHPAVRWEIYKALIYYYVRGHWAVVLDVPLLFESGMDLICGTVVVVGVRDPAVQMARLRSRDPHLSAEDAENRVRSQGDVRGKVEKAEFRGTGSARGVIVWNDGDKADLEKEVSKAMEMIKASSPNWWAWVLLLAPPLGVGIAAWNLAVNFATQKSWQKKEREEKAKL
>XP_681316_Aspergillus_nidulans
MFFFFSGVNSPRRRNREKAIFLTIFIIFALYLLFFSKPSLHKHADPTIYDFEALGGPNKDPHSGQATPARQSAPIRKSMVVASMKSDDVSWLHKFFPDYHKSIYVVDDKNAPLTVSQNKGRESMVYLTYIIDNYDNLPDSILFIHSQRYQWHNDDPYYDGVPMLRNFQLSYLEKQGYVNLRCVWVLGCPDEIHPLTDTHREAVHAGEYFKNGFMELFPEVDVPEAVGVSCCAQFGVTSWKIRERPKSDYVRFRKWLLETDLTDDLSGRIMEYSWHTIPSDTGTGTSTTDLGNLQLLQHSPSISASAMLIIGLTGSIATGKSTVSSLLSSPPYSLPIIDADQLARKVVEPGTPGYNAIVNYFGPSTPDLLLPAEHSDGQNTQDASVPPKPRPLNRPALGRRVFGTSEERKRDRMILNKIVHPAVRWEVYKSLLYYYLHGYWAVVLDVPLLFESGMDLICGTVVVVGVSDPNVQMARLRARDAHLSAEDAENRVKSQGDVKGKVEKAEFRGTESARGVIVWNDGDKEELEREHSSWLMIREGVAQLAGYFPFPKHYDAIRYAGTLISNLSRTMFCPCAGSYFTVEGLQTETPRLVRSKDDRVPFLRSRAPLPVQIRPQSARKGFQREYEQAQANMYEPGKVPAILITTIPEEPEPLGLLELLTDKFAFDHGIPRGPRTVQRFRADEKLHVRVEVGLPSPMRSCREPLASDVVKVRVYRRGQNMNTGRWKDTKQRRFRL
>XP_001400252_Aspergillus_niger
MLIIGLTGSIATGKSTVSSILSAAPYSLPIIDTDLIARKVVEPGTPGYKAIVNYFGPTTPDLLLPASNPNGTSDSDSNRPLNRPALGRRVFGTTEARKRDRAILNKIVHPAVRREVYKALLYYYVRGHWAVVLDVPLLFESGMDLLCGTVMVVGVSDPKVQMERLRKRDAHLSAEDAENRVRSQGDVKGKVERAEYRGVKSARGVVVWNDGDKGELEGEVQRAMRLVRKSTPQWWAWMLWLVPPVGVAVAMWNLGVNFWLKRGWEKREREVKAKL
>XP_015412491_Aspergillus_nomiae
MLIIGLTGSIATGKSTVSNFLSSPPTPSPIVDTDLLARQVVEPGTPGYKAIVNYFGPSTPDLLLPASPDDPTGSKRPLNRPALGRRVFGTTEERKRDRMILNKIVHPAVRWEVYKSLLYYYIRGHWAVVLDVPLLFESGMDFICGTVIVVGVRDPEVQMARLRARDPHLSAEDAENRVKSQGDVKGKVEKAEFRGTQSARGVIVWNDGDKSDLEREVRKAVGTISETSPRWWAWCLLLAPPLGVGAAVWNMAVNFVTQKSWEKKAKEEKAKL
>XP_001820382_Aspergillus_oryzae 
MLIIGLTGSIATGKSTVSNFLSSPPYSIPIVDTDLLARQVVEPGTPGYKAIVNYFGPSTPDLLLPPSPDDPTGSKRPLNRPALGRRVFGTTEERKRDRMILNKIVHPAVRWEVYKSLLYYYIRGHWAVVLDVPLLFESGMDFICGTVIVVGVRDPEVQMARLRARDPHLSAEDAENRVKSQGDVKGKVEKAEFRGTQSARGVIVWNDGDKSDLEREVRKAVGTISGTSPRWWAWCLLLAPPLGVGAAVWNMAVNFVTQKNWEKRATEEKAKL
>XP_040639238_Aspergillus_ruber
MLIIGLTGSIATGKSTVSSLLSSSPYSLPIIDADTLARRVVEPGTAGYKAIVDYFGPTTPDLLLPDDNANANGESEGGALNRPALGRRVFGDSAERKRDRGILNSIVHPAVRWEIYKSLLTNYLSGKWAVVLDVPLLFESGLDLLCGTVVVVGVSDPAVQMARLRARDAHLSAEDAENRVRSQGDVKGKVARAESRGVDNARGVIVWNDEDRGALEGEVKRAMEVIGGSSPQWWAWVLLVVPPVGVGVGVWNVVVNYLGMRRWEGKIREEKAKL
>XP_040700400_Aspergillus_sydowii
MLIIGLTGSIATGKSTVSSLLSSPPYSLPIIDADQLARKVVEPGTPGYAAIVNYFGPSTPDLLLPESPNAPPGTPRGLNRPALGRRVFGTSEERKRDRMILNKIVHPAVRWEVYKSLLYYYLHGFWAVVLDVPLLFESGMDLICGTVVVVGVNDPEVQMARLRARDAHLTAEDAENRVRSQGDVRGKVDKAEFRGIESARGVIVWNDGDKEELEREVRRAVTTIQGRSPRWWAWWLLLAPPLGVGVAAWNLAVNYGIRRRWERKEAGEKAKL
>XP_001218446_Aspergillus_terreus
MLIIGLTGSIATGKSTVSSILSSPPYSLPIIDTDILARKVVEPGTPGYKAIVSYFGPSTPDLLLPAAPDDPSGARRALNRPALGRRVFGTSEERKRDRMILNKIVHPAVRWEVYKALLYYFLRGHWAVVLDVPLLFESGMDVICGTVVVVGVSDPKVQMARLRARDPHLSAEDAENRVSSQGDVKGKVEKAEFRGTARARGVIVWNDGDKEELEREVQRAVRAIGATSPRWWAWLLLLAPPLGIGVAAWNLVLNYLTQRRWERKEREERARL
>XP_022492773_Penicillium_arizonense
MLIIGLTGSIATGKTTVSTILSTPPYSLPIIDADVLARKVVEPGTAGYKAIVNYFGPSTPDLLLEDGTNPSGKPLNRPALGRRVFGSTEERKRDRGVLNGIVHPAVRWEVYKALIYHYLRGQWAVVLDVPLLFESGMDLICGTVIVVGVHDPEIQMARLRARDAHLTAEDAENRVRSQGDVRMKAAQAEFRGTTTARGVVVWNDADREELERAVKGAMASIAASSPRWWAWALLVAPPVGVGVAAWNLVVNFATQKGWEKKKNEEKAKL
>XP_014533786_Penicillium_digitatum
MLIIGLTGSIATGKSTVSSILSTPPYLLPVIDADLLARKVVEPGTAGYKAIVNYFGPSTPDLLLENAPTSVNGKPLNRPALGRRVFGSTEERKRDRQILNGIVHPAVRWEVYKALIYHYLRGQWAVVLDVPLLFESGMDLICGTVIVVGVHDPEIQTARLRARDAHLTAEDAENRVRSQGDVRTKATQAEFRGTTTGRGVVLWNDADKAELEVAVKGAMASIAASSPRWWAWTLLVVPPVGFGVAAWNLIVNFATQKGWEKRKQEEKAKL
>XP_016596940_Penicillium_expansum
MLIIGLTGSIATGKSTVSSILSTPPYSLPIIDADLLARKVVEPGTAGYKAIVNYFGPSTPDLLLDDAPTNPNGKPLNRPALGRRVFGSTEERKRDRQVLNGIVHPAVRWEVYKALIYHYLRGQWAVVLDVPLLFESGMDLICGTVIVVGVHDPEIQTARLRARDAHLTAEDAENRVRSQGDVRTKATQAEFRGTTTGRGVVVWNDADKAELEVAVKGAMANIAASSPRWWAWTLLVVPPVGFGVAAWNLIVNFATQKGWEKKKQEEKAKL
>XP_040649995_Penicillium_griseofulvum
MLIIGLTGSIATGKSTVSSILSTPPYSLPIIDADLLARKVVEPGTAGYKAIVNYFGPTTPDLLLEDAPTNSNGKPLNRPALGRRVFGSTEERKRDRQVLNGIVHPAVRWEVYKALIYHYLRGQWAVVLDVPLLFESGMDLICGTVIVVGVHDPEIQMARLRARDAHLTAEDAENRVRSQGDVRMKATQAEFRGTKTGRGVVVWNDADKAQLEVAVKEAMTSIAASSPRWWAWTLLIAPPVGVGVAAWNLMVNFATQKGWEKKKQEEKAKL
>XP_038927590_Penicillium_roqueforti
MLIIGLTGSIATGKSTVSSILSTPPYSLPIIDADLLARKVVEPGTAGYKAIVNYFGPSTPDLLLDDAPTNPNGKPLNRPALGRRIFGSTEERKRDRQVLNGIVHPAVRWEVYKALIYHYLRGQWAVVLDVPLLFESGMDLICGTVIVVGVHDPEIQTARLRARDAHLTAEDAANRVQSQGDVRTKATQAEFRGTTTGRGVVVWNDADKAQLEVAVRGAMASIAASSPKWWAWTLLAVPPVGVGVAAWNLIVNFATQKGWEKKKQEEKAKL
>XP_002568478_Penicillium_rubens
MLIIGLTGSIATGKSTVSSILSTPPYSLPIIDADLLARKVVEPGTAGYKAIVNYFGSSTPDLLLEDAPTNPNGKPLNRPALGRRVFGSTEERKRDRQVLNGIVHPAVRWEVYKALIYHYLRGQWAVVLDVPLLFESGMDLICGTVIVVGVHDPEIQTARLRARDAHLTAEDAENRVRSQGDVRTKATQAEFRGTTTGRGVVIWNDADKAELEVAVKGAMASIAASSPRWWAWALLVVPPVGVGVAAWNLIVNFATQKGWEKKKQEEKAKL
>XP_040810973_Penicillium_solitum
MLIIGLTGSIATGKSTVSSILSTPPYSLPIIDADLLARKVVEPGTPGYKAIVNYFGPSTPDLLLDDAPANTNGKPLNRPALGRRVFGSTEERKRDRQVLNGIVHPAVRWEVYKALIYHYLRGQWAVVLDVPLLFESGMDLICGTVIVVGVHDPEIQTARLRARDAHLTAEDAENRVRSQGDVRTKATQAEFRGTTTGRGVVVWNDADKAELEVAVKGAMTSIAASSPRWWAWTLLVVPPVGFGVAAWNLIVNFATQKGWEKKKQEEKAKL
>XP_022578513_Penicilliopsis_zonata
MLIIGLTGSIATGKSTASSLLASPPYSLPIIDADLIARRVVEPGTPGYNAIVNYFGPTTPDLLLPAEEEDTSKDGNGKSGRQKQQQPLNRPALGRRVFGDSEERRRDRMILNKIVHPAVRWEIYKALAREYLRGSWAVVLDVPLLFESGMDLICGSVVVVGVRDPAVQMQRLRARDPHLSAEDAENRVRSQGDVRGKVARAEYRGGAVSSARGLAVWNDGDKADLEAELAKAMTLIRASSPRWWSWLLLLAPPLGVVVATWNVACNFMNRKSWDKMKREEKAKL
>XP_016624539_Cladophialophora_bantiana
MLVIGLTGSIATGKSTCSQILSSPPYSLPLVDADLLARKAVEPGTWGYRRIVATFGPTTPDLLLPASDPQCGGKENGPNGKGRPLNRPMLGRRVFGNTEERIRDRKKLNAIVHPAVRLLMARAMLYYYLRGHWAVLVDVPLLFESGLDIFCSTVIVVAVSDPLIQMQRLQDRDPHLSFEDAENRVKSQADVREKAVRCERRNNDKKNAGKGYVLYNDGNKDDLRIQIADVMGKIKSKSPRWWSLLLLVCPPLMATVASWEVFWNWYVRRKTIKARGEEMAKPK
>XP_008729738_Cladophialophora_carrionii
MRVIGLTGSIATGKSTCSQTLSSPPYSLPLVDADLLARKAVEPGTWGYRRIVSTFGPTTPDLLLPPSDPLCEGKEDGPTGKGRPLNRPALGRRVFGSSEERTRDRKKLNAIVHPAVRFLMARAMLYYYFRGHWAVLLDIPLLFESGLDIFCSTVVVVAVSDPKIQMERLRARDPHLSAEDAENRVKSQVDVREKAARCERRNNGKTDAGKGFVLYNDGSKEDLKLQIADMMQKVKSGSPRWWSLLLLVCPPLMATVASWEVLWNWYARRKTIKERGAELAKPKI
>XP_016254505_Cladophialophora_immunda
MLVIGLTGSIATGKSTCAQILSSPPYSLPLVDADLLARKAVEPGTWGYRRIVSTFGPTTPDLLLPASDPQCGGNEAGPNGKGRPLNRPALGRRVFGNTEERVRDRKKLNAIVHPAVRILMARAMLYYYFRGYWAVLVDVPLLFESGLDIFCSTVIVVAVSDPAIQMQRLRERDPHLSPEDAENRVKSQVDVREKAARCERRNNGNKGAGKGYVLYNDGSKDDLKLQIADVMGKVKAKSPRWWSLLLLVCPPLMATIASWEVLWSWYARRKTIKERGEEMAKPK
>XP_007740812_Cladophialophora_psammophila
MLVIGLTGSIATGKSTCSQILSSPPYSLPLVDADLLARKAVEPGTWGYRRIVATFGPTTPELLLPASDPQCGGKENGPNGKGRPLNRPMLGRRVFGNTEERIHDRKKLNAIVHPAVRLLMARAMLYYYLRGHWAVLVDVPLLFESGLDIFCSTVIVVAVSDPLIQMQRLQDRDPHLSFEDAENRVKSQVDVREKAVRCERRNNGKKDAGKGYVLYNDGSKDDLKIQIADVMGKIRSKSPRWWSLLLLVCPPLMATVASWEVFWNWYVRRKTIKARGEEMAKPK
>XP_018698198_Fonsecaea_erecta
MLVIGLTGSIATGKSTCSQILSSPPYSLPLVDADLLARKAVEPGTWGYRRIVATFGPTTPDLLLTASDPQCGGREDGPNGKGRPLNRPALGRRVFGNTEERVRDRKKLNAIVHPAVRFLMVRAMLYYYLRGHWAVLVDVPLLFESGLDIFCSTVIVVAVSDPAIQMQRLRERDPHLSPEDAENRVKSQVDVREKAARCERRNNGKPDAGKGYVLYNDGNKDELKLQIADVMGKIKSTSPRWWSLLLLVCPPLMATVASWEVLWNWYARRKTIQERGEEMAKPK
>XP_022506596_Fonsecaea_monophora
MLVIGLTGSIATGKSTCAQILSSPPHSLPLVDADLLARKAVEPGTWGYRRIVATFGPTTPDLLLPASDPQCGGNEDGPNGKGRPLNRPALGRRVFGNTEERIRDRKKLNAIVHPAVRFLMARAMLYYYFRGYWAVLVDVPLLFESGLDIFCSTVIVVAVSDPAIQMQRLRERDPHLSPEDAENRVKSQVDVREKAARCERRNNGKPNAGKGYVLYNDGDKDDLKLQIADVMAKIKSQSPRWWSLLLLVCPPLMATVASWEVLWSWYARRKTIKERGEEMAKPK
>XP_016635833_Fonsecaea_multimorphosa
MLVIGLTGSIATGKSTCAQILSSPPYSLPLVDADLLARKAVEPGTWGYRRIVATFGPTTPDLLLPASDPQCGGKEDGPNGKGRPLNRPALGRRVFGNTEERIRDRKKLNAIVHPAVRLLMARAMLYYYFRGHWAVLVDVPLLFESGLDIFCSTVVVVAVSDPAIQMQRLRERDPHLSPEDAENRVKSQVDVREKAARCERRNNGKADAGKGYVLYNDGSKEDLKLQIADAMAKIKSKSPRWWSLLLLVCPPLMATVASWEVFWSWYARRKTIKERGEEMAKPK
>XP_022505404_Fonsecaea_nubica
MLVIGLTGSIATGKSTCAQILSSPPHSLPLVDADLLARKAVEPGTWGYRRIVATFGPTTPDLLLPASDPQCGGNEDGPNGKGRPLNRPALGRRVFGNTEERIRDRKKLNAIVHPAVRFLMARAMLYYYFRGYWAVLVDVPLLFESGLDIFCSTVIVVAVSDPAIQMQRLRERDPHLSPEDAENRVKSQVDVREKAARCERRNNGKPNAGKGYVLYNDGDKDDLKLQIADVMAKIKSQSPRWWSLLLLVCPPLMATVASWEVLWSWYARRKTIKERGEEMAKPK
>XP_013285767_Fonsecaea_pedrosoi
MLVIGLTGSIATGKSTCAQILSSPPHSLPLVDADLLARKAVEPGTWGYRRIVATFGPTTPDLLLPASDPQCGGNEDGPNGKGRPLNRPALGRRVFGNTEERIRDRKKLNAIVHPAVRFLMARAMLYYYFRGYWAVLVDVPLLFESGLDIFCSTVIVVAVSDPAIQMQRLRERDPHLSPEDAENRVKSQVDVREKAARCERRNNGKPNAGKGYVLYNDGDKDDLKLQIADVMAKIKSQSPRWWSLLLLVCPPLMATVASWEVLWSWYARRKTIKERGEEMAKPK
>XP_007760416_Cladophialophora_yegresii
MRVIGLTGSIATGKSTCSQTLSSPPYSLPLVDADLLARKAVEPGTWGYRRIVSTFGPTTPDLLLPPSDPLCEGKENGPTGKGRPLNRPALGRRVFGNSEERTRDRKKLNAIVHPAVRFLMARAMLYYYLRGHWAVLLDIPLLFESGLDIFCTTVVVVAVSDPKIQMERLRARDPHLSAEDAENRVKSQVDVREKAARCDRRNNGKKDAGKGFVLYNDGSKEDLKLQIADMMQKVKSGSPRWWSLLLLVCPPLMATVASWEVLWNWYARRKTINERGAELAKPKL
>XP_016241597_Exophiala_spinifera
MRVIGLTGSIATGKSTCSQTLSTPPYSLPLIDADLLARKAVEPGTWGYRRIVATFGPTTPDLLLPASDPQCGGKDDGPTGKGRPLNRPALGRRVFGNSEERMADRRKLNAIVHPAVRFYMARAMLYYYLLGHWAVVLDVPLLFESGLDIFCSTVIVVAVSDPKIQMQRLRDRDPHLSPEDAENRVKSQVDVREKATRCEYRNNGNKQAAKGYVLYNDGTKDDLTLQIADVMRKIRSRSPRWWSVLLLVCPPLMATVASWEVLWNWWLRKKTIRERGEELAKTKV
>XP_016260358_Exophiala_oligosperma
MRVIGLTGSIATGKSTCSQTLSSPPYSLPLIDADLLARKAVEPGTWGYRRIVATFGPTTPDLLLPASDPQCGGKEDGPAGKGRPLNRPALGRRVFGNGEERVADRKKLNAIVHPAVRFYMARAMLYYYLLGHWAVVLDVPLLFESGLDIFCSTVVVVAVSDPKIQMQRLRERDPHLSPEDAENRVKSQVDVREKATRCEYRNNGNKTANKGYVLYNDGTRDDLNLQIATVMGKIRSKSPRWWSLLLLICPPLMATVASWEVLRNWWLRKKTIQERGAELAKTKV
>XP_013321048_Exophiala_xenobiotica
MRVIGLTGSIATGKSTCSQTLSSPPYSLPLIDADLLARKAVEPGTWGYRRIVATFGPTTPDLLLPASDPLCGGKEDGPNGKGRPLNRPALGRRVFGSSEERVRDRKRLNAIVHPAVRLYMARALLYYYLLGHWAVVLDIPLLFESGLDIFCSTVMVVAVSDPKIQMQRLRDRDPHLSAEDAENRVKSQVDVREKAARCEYRNNGKKNAGKGYVLYNDGGKEDLKLQIADVMVKIRSGSPRWWSFLLLVCPPLMATVASWEVLSNWWLRRKTRKERGEELAKTKM
>XP_007721649_Capronia_coronata
MRVIGITGSIATGKSTCSAILSSPPYSLPLIDADLLARKAVEPGTWGYRRIVATFGPTTPDLLLPATDAQCGGREDGPDGKGRPLNRPALGRRVFGTSEERVRDRKKLNAIVHPAVRFYIARAMLYYWLLGYWAVLADVPLLFESGLDIFCSTVVVVAVSDPKIQMQRLRERDPFLSAEDAENRVKSQVDVREKAARCESRNKANKNAGKGYVLYNDGSREDLQLQIAEVMRDIRAKSPRWWTWLLVLAPPLTAAAAAWEVLRNWYLRRQTIRERGEELGKTRM
>XP_007733735_Capronia_epimyces
MRVVGLTGSIATGKSTCSATLSSPPYSLPLIDADLLARKAVEPGTWGYRRIVATFGPTTPDLLLPASDAQSGGNENGPDGKGRPLNRPALGRRVFGNSEERVRDRKKLNAIVHPAVRFYMARAMLYYYLLGHWAVVVDVPLLFESGLDIFCTTVIVVAVSDPKIQMQRLRDRDPHLSAEDAENRVKSQVDVREKATRCEDRNNGKKNAGKGYVLYNDGSKEDLKLQIAEVVQDIKSKSPRWWTWVLLLCPPLTAAVASWEVLRNWYLRRKTIKERGEELAKTRL
>XP_009154467_Exophiala_dermatitidis
MRVIGLTGSIATGKSTCSATLSSPPYSLPLIDADLLARKAVEPGTWGYRRIVATFGPTTPDLLLPASDPQCGGLENGPNGKGRPLNRPALGRRVFGNSEERVKDRKKLNAIVHPAVRFYIARAMLYYYALGYWAVVVDVPLLFESGLDIFCSTVIVVAVSDPKIQLQRLLERDPHLSPEDAENRVKSQVDVREKAARCERRNNGNKAAGRGYVIYNDGGKEDLKLQIANVVRDIRSKSPRWWTWALWLCPPFMAAVASWEVLRNWYLRKQTIKERGEELAKTRM
>XP_013258049_Exophiala_aquamarina
MRVIGLTGSIATGKSTCATTLSSPPYALPLIDADLLARKAVEPGTWGYNRIVSTFGPSTPDLLLPASDPQCGEREDGPNGKGRPLNRPALGRRVFGNSEERVRDRKKLNGIVHPAVRFYMVRSVLYYYLLGHWAVLLDIPLMFESGLDIFCSTILVVAVSEPKIQMERLRARDPHLSAEDAENRVKSQVDVREKAARNEARNNGKADAGKGYVLYNDGNKEDLKVQLANVMQKIKSKSPRWWSLLLWLCPPFMVTTAAWEVFRNWCVRRKTVRERGEELAKPKL
>XP_016224047_Exophiala_mesophila
MRVIGLTGSIATGKSTAASVLSSPPYSLPLIDADLLARKAVEPGSWGYRHIVSTFGPSTPDLLLPASDPLCGGREDGPNGKGRPLNRPALGRRVFGNSEERVKDRQKLNAIVHPAVRFYMVRSVLYYYLMGYWGVILDIPLMFESGLDIFCGTILVVAVTDPKIQLQRLRSRDPHLSAEDAENRVKSQVDVREKAARNEARNNGNPNAGRGYVLYNDGSKEDLKLQIADTMQKIRDRSPRWWSLLLLLCPPLMATTASWEILWNWWVRRKTVKARGQELAKAKI
>XP_013271574_Rhinocladiella_mackenziei
MHVIGLTGSIATGKSTCSTTLSSPPYSLPLIDADLLARKAVEPGTWGYSRIVSTFGPTTPDLLLPPSDPQCAGKENGPNGNGRPLNRPALGRRVFGNSEERIRDRKKLNAIVHPAVRFYMARAMLYYYLHGHWAVVLDIPLLFESGLDIFCSTVIVVAVSDPKIQLERLRARDPHLSPEDVENRVKSQVDVREKAVRCEYRNNGKKDAGRGYVLYNDGSKEDLKLQIADVMQKIKSRSSRWWDLLLLVFPPLMATVASWEVFWNWYLRRKIIKERGEELAKTKI
>XP_017999151_Phialophora_attinorum
MLLIGLTGSIATGKSTTATLLTSPPYSLPLIDADILARKAVEPGTWGYRRIVSTFGASTPDLLLPASDPQCQNLENGPTGHGRPLNRPALGRRVFGNSEEKARDRKKLNSIVHPAVRFYMLRAVLYHYIRGSSAVVLDIPLLFESGLDIFCSTAIVVAVSDPKIQMQRLRERDPHLSAEDAENRVKSQTDVREKAKRAEMRGEGRGFVLWNDGGRGDLEVQLREVMKEIQGRSPRWWGWLLLVCPPLMGTVVGWELLLTWWKRRQAMKERGQELPKAKL
>NP_587942_Schizosaccharomyces_pombe
MLILGLTGSIATGKSTVSREFQEKYHIKIIDADVLARKVVEPNTPCLIKIQKEFGNEVLHEDGTLNRAKLGQAVFQDAGKRSLLNSIIHPAVRLEMLKELLRCYVRGYSIVILDVPLLFEAKMQFICWKTICVSCDKSIQKQRLLARNPELTAEDAENRVQAQMPLELKCQLADIVIENNSDLETLYENIHNVLPLITPSYFFTLLCLILPPLQITLQVIAFVSQKKKVSEFRKHI
```
