## Supplementary material for "Coding Sequence Insertions in Fungal Genomes are Intrinsically Disordered and can Impart Functionally-Important Properties on the Host Protein": fasta protein sequences: XP_721923.1_blasthits_fa.txt

```
>XP_721923_Candida_albicans
MGCGASVPVDDDEIDLFLQDKRINDAIEQSLQLRQQNSKKGVKLLLLGAGESGKSTVLKQLKLLHKGGFTQQERRQYSHVIWCDVIQSMKVLIIQARKLKIKLDCDQPNNSLIPYKQIILRSDPLKQIDADVAGGTDFLNDFVVKYSEENKNKRRLKSTGTTDIWGKDDDSNINSDAINQALESSLNKDSEQFTRLSIAEAIHKLWKLDSGIKKCFDRSNEFQLEGSADYYFDNVFNFADTNYLSTDLDILKGRIKTTGITETDFLIKSFQFKVLDAGGQRSERKKWIHCFEDITAVLFVLAISEYDQNLFEDERVNRMHESIVLFDSLCNSKWFANTPFILFLNKIDIFENKIKKNPLKNYFPDYDGKPDDTNEAIKFFETNFLKINQTNKPIYVHRTCATDSKSMKFVLSAVTDMIVQQNLKKSGII
>XP_002420776_Candida_dubliniensis
MGCGASVPIDEDEIDPFLQDKRINDAIEQSLQLRQQNSKKGVKLLLLGAGESGKSTVLKQLKLLHKGGFTQQERRQYSNVIWCDVIQSMKVLIIQARKLKIKLDCDQPNNPLIPYKQIILRSDPLKQIDADIAGGTDFLNDFVVKYSEENKNKRRLKSTGTTDIWGKDDDSHINSDAINQALESSLNNDSEQFTRLSIAEAIHKLWKLDSGIKKCFDRSNEFQLEGSADYYFDNVFNFADTNYLSTDLDILKGRIKTTGITETDFLIKSFQFKVLDAGGQRSERKKWIHCFEDITAVLFVLAISEYDQNLFEDERVNRMHESIVLFDSLCNSKWFANTPFILFLNKIDIFENKIKKNPLKNYFPDYNGKPDDTNEAIKFFETNFLKINQTNKPIYVHRTCATDSKSMKFVLSAVTDMIVQQNLKKSGIM
>XP_002546650_Candida_tropicalis
MGCGASVPVDNEEMDPFLQDKRINDAIEQSLQLRKQNSKNGIKLLLLGTGESGKSTVLKQLKLLHKGGFTQQERMQYSNVIWCDVIQSMKTLIINARKLKIKLDCDQPNNPLIPYKQIVLRSDPLKQIDADIAGGTDFINDYIVKYSEENKNKRKLKSTGATDIWGQDDDYDVHQETIEQHLQSNNQPQQYSRYEIAQAIHKLWTSDSGIKKCFERSNEFQLEESAEYYFQNVFNFADPNYLCNDLDILKGRIKTTGITETNFIINSLQFKVLDAGGQRSERKKWIHCFEDITAVLFVLAISEYDQCLFEDERVNRMHESIVLFDSLCNSQWFANTPFILFLNKIDIFEKKILKSPIKKYFPDFNGKSDDVNENIKFFETNFMNINRTNKPIYVHRTCATDTTSMKFVLSAVTDLIVQQNLKNSGLM
>XP_003870505_Candida_orthopsilosis
MGCGVSTLVEDEQDPFLQDKQINDAIEQSLHLNKANAKNGVKLLLLGAGESGKSTVLKQLKLLHKGGFTQQERMQYSNIIWCDVIQSMKILIIQARKLKIPLDCDQPNSVLIQYKRCVLRSDALTQIDTSIAGGTDFLNDYILKYDEKTKMKRKLNSTGVVEFLSNIGQGNQNSANDDEIDPEIRDEVLSGIPQAGDGNSNSGFASYEQSRYSRYDIAESIHQLWTNDAGIKKCFERSNEFQFESSAEYYFDNVSNFTDPSYMCSDLDILKGRIKTTGITETNFTINSFRFKVLDAGGQRSERKKWIHCFDDITAVLFVLAINEYDQMLFEDERVNRMHESIILFDQLCNSKWFANTPFILFLNKIDIFEEKIKRNPLNKYFPDYIGKNDDANETLKFFETNFLKMNRTNKPIYVHRTCATDTKSMKFVLSAVADIVIQSNLKKSGIM
>XP_001524957_Lodderomyces_elongisporus
MGCRVSTLIDEESDPFLQDKQLNDAINHSLHLSKAHSKNGIKLLLLGAGESGKSTVLKQLKVLHKGGFTQQERMQYSHVIWCDVIQQMKILIIQARKLKIPLDCDKEGSELIPYKQCVLRSDALTQIDTGVAGGNEFLSDYILKYDEKSKAKRKLNSTGVVEFLGDGKEVTEEKDFVDAETMHGVLANSPVSRLRYSKRDIVEAIQKLWTQDSGIKKCFERSNEFQFESSAEYYFNNVSKFADPYYVCSDMDILKGRIKTTGITETNFTIKSFPFKVLDAGGQRSERKKWIHCFDDITAVLFVLAISEYDQMLFEDEKVNRMHESIILFDQLCNSKWFANTPFILFLNKIDLFEEKIKRNPLKKYFPDYTGKSDDVNEAIKFFETNFMKMNRTNEPVYIHRTCATDTNSMKFVLSAVADMIIQQNLKKSGLM
>XP_007377180_Spathaspora_passalidarum
MGCGASVIEIENINDDPYYQDKLINDKINHQLNLAKTNPKSTIKLLLLGAGESGKSTVVKQMRLLHKGGFTQQERRQYANIIWSDIIQSMKTLIIQARKLRISLDCDVQGSPLISSKQIVLRSEGLEQIDTSAAGGTTFINDYLLKYSEQKKSKRRMRSTGVTKGASFWDADAQDDEEQDGIEEEDLVEYYQVRQSKQSYTRKEIAEAIHNLWKKDSGIRRCFERCNEFQFESSAGYYFDNVFNFADPNYLCNDTDILKGRIKTTGISENNFTINNHQFKVYDAGGQRSERKKWIHCFEGITAVLFVLAISEYDQMLFEDERVNRMHESIVLFDSICNSKWFYNTPCILFLNKIDIFEKKIKRNPLKKYFPDYSGDPSDFEEAMKFFETNFLLMNRTNKPIYIHRTCATDTTSMKFVLSAVTDMIVQQNLKKSGVM
>XP_043049659_Scheffersomyces_spartinae
MGCIVSSPDDFDNDPFSQDRLLNDAIDKELAKSKLRDRNQIKLLLLGAGESGKSTVLKQLKLLHTSGFTDGEKKQYTQVIWVDAIQSMKILLQQARKLHIPLDCDDVLSPLAIHRDILLVTDPFGQMDTSVVGGNDFLNEYVIRYSKNYRSERRLKSTGMASGFVEEQPQSLPPPKYSSSRSGGLLTPTCEEAKSRLFKALEADEISNAEIDDDDDDDDDDMHKYEQKTHYTRNDISEAITNLWKYDTGIKKCFERANEFQLETNASYYFDNIERFANPNYQCTDQDILHGRIKTTGITETNLSVKNYNIKVLDAGGQRSERKKWIHCFEDITAVVFVLAISEYDQVLFEDELVNRMHEAIVLFDSLCNSRWFANTPFVLFLNKIDLFEKKLAKSNLKDYFPEYTGTANDVDTAATFFEQGFLRLNRTKKPIYVHRTCATDTQSMKFILSAVTDIIITQNLEKNGLL
>XP_001382741_Scheffersomyces_stipitis
MGCAASVPENEEKDPFLHDKRINDAIEQNLQLNKQNEKNQVKLLLLGAGESGKSTVLKQMKLLHKGGFTQQERIQYSQVIWCDVVQSMKILIVQARKLGIALDCDQENSPLIPYKQIVLRANALEQIDTGAAGGAHFMNDYVLKYSEVQKNKRRMNSTGVANISYWDDPPVKSDHESDNVNVVYNSTNPTPNSTYSREQIADAIHKLWTSDPGIHNCYERSNEFQFEASAEYYFENVYKFADPDYYCTDTDILKGRIKTTGITETNFNINSFKFKVLDAGGQRSERRKWIHCFDNITAVLFVLAISEYDQMLFEDERVNRLHESIVLFDSLCNSKWFANTPFILFLNKTDIFEKKIQRSPLKQYYPEYNGKPQDSAEAMKFFETNFLKLNRTNKPIYVHRTCATDSKSMKFVLSAVTDVIVQQNLKKSGIM
>XP_020065672_Suhomyces_tanzawaensis
MGCTASVPSNEEDDPFLQDKHINDQIEQSLRMTKGNDRNEFKLFLLGTGESGKSTVLKQMKLLHKGGFTSQERVQYAQVIWCDLIQSMKILLVQSSRLGIALDSDTEGSPLAPFKQAVLNANALQLVNMGAAGSSDYLSDYVIKYGERNRAKSRLNETGAPDNAFLKEGSNEQDSTETVVNEELMEIYPMSEQKQIYTRHEVAEAVSKLWSLDSGIKKCFEKSHEFQLESSASYYFDNCMKFADPNYKCSDLDILKGRIKTSGITETDFMVNLFKFKILDAGGQRSERKKWIHCFENITAIMFVLAVSEYDQTLFEDERVNRMHESIVLFNALCNSKWFINTPFILFLNKIDIFEQKIARSPLKKYFPDYDGKPNDVEDALKFFETNFLKLNKTNKPIYVHRTCATDTKSMKFVLSAVTDLIVQRNLKNSGIL
>XP_020076623_Hyphopichia_burtonii
MGCAASVPANEEETDPFLRDKLLNDAVEQSMQLNRVNNKTQFKLLLLGAGESGKSTVLKQLRLLHKGGFNQEERAQYAQVIWADVIQSMKTLIVNARRLGIPLTCDQPNSSLSRYKQIVLQINALDQIDTGAAGGESFLNDYVMKYGESNRAKRRLNSTGIASQNIWDEIPAEENSMDPDPTVYEDLNKTSNDSQFTRLEVAEAIDQLWKYDSGIQMCYKRSNEFQLESSTTYYFENIFKFSNPLYLCSDMDILKGRIKTTGITETDFNIKKFKFKVLDAGGQRSERKKWIHCFENITAVLFVLAISEYDQTLFEDEKVNRIHEAIILFDSLCNSRWFKNTPFILFLNKIDIFEAKLYKSPLKNYFPDYNGKPTDVDEAIKFFEVNFLKLNRSNKPIYVHRTCATDTKSMKFVLSAVTDLVVQLSLKKSGII
>XP_015464560_Debaryomyces_fabryi
MGCAASVPEMDENDPFIQDKKINDAIEQRLRTSKQNEKNQVKLLLLGAGESGKSTVLKQMKLLHKGGFTQQERMQYAQVIWVDVIQSMKILIIQARKLGIRLECDQDNSPLIPYKQIVLRANALDQIDTGVAGGTNFLNDYVLKYSEGNKNKRKLSSTGVVSLSFWDDETIESPRRKDSNGVEYFNNGFSEISIHGNKGHENSLMSSRKQIADAISKLWELDSGIQNCFDRSNEFQLESSAVYYFECIHKFADPTYLCNDMDILKGRIKTTGITETNFNINSFKFKVLDAGGQRLERKKWIHCFDNITAILFVLAISEYDQMLFEDEKVNRMHESIILFDSLCNSKWFLNTPFILFLNKIDLFESKLSKSPLRKYFPDYTGKATDLDEAVKFFEKIFLNLNTTKKPIYVHRTCATDSKSMKFVLSAVTDLIVQQNLMKSGII
>XP_459069_Debaryomyces_hansenii
MGCAASVPEMDENDPFIQDKKINDAIEQRLRTSKQNEKNQVKLLLLGAGESGKSTVLKQMKLLHKGGFTQQERMQYSQVIWVDVIQSMKILIIHARKLGIRLECDQDNSPLIPYKQIILRANALDQIDTGVAGGTNFLNDYVLKYSEGNKNKRKLSSTGVASSSFWDDETIESPRRKDSNGVEQFNNGLSEISIHGNKGHDNSLMNSRRKIADAISKLWELDSGIQNCFDRSNEFQLESSAVYYFECIHKFADPNYLCNDMDILKGRIKTTGITETNFNINSFKFKVLDAGGQRSERKKWIHCFDNITAILFVLAISEYDQMLFEDEKVNRMHESIILFDSLCNSKWFLNTPFILFLNKIDLFESKLSKSPLRKYFPDYTGKATDLDEAVKFFEKIFLNLNATKKPIYVHRTCATDSKSMKFVLSAVTDLIVQQNLMKSGII
>XP_006687572_Yamadazyma_tenuis
MGCTASVPDPDDQDPFLMDKRVNAAINQSLQSNRKNSKNQVSLLLLGAGESGKSTVLKQLRLLHKGGFSDQERIQYGHVIWVDAIQSMKILIVQARALGIRLDCDDWSGSLYQYKRMVLKANALQQIDTSIAGGNNFLNEYVLKYSEVRRAKRRQNSTGIANNSFWDDNNSPRTGNNDRIVEEEVEAADAEVNGINGTTEKYSRSQIAEAIDMLWKYDSGIQQCFHRSNEFQLESNAAYYFEKIYEFAKPNYLFTNSDILKGRIKTTGITETNFHINSFKFKVLDAGGQRSERKKWIHCFDNITAILFVVAISEYDQTLFEDERVNRMHETLVLFDSLCNSRWFLNTAFILFLNKIDLFETKFSPQSLHKYFNDFTGNTVEDGISYFEKKFLAINKTNKPIYVHRTCATDSTSMKFVLSAVTDMIIEDNLRKSGLI
>XP_001487123_Meyerozyma_guilliermondii
MGCGYSSPIDDNDPYYHDKRINDAIEQGLNFRRANEKDKMRLLLLGAGESGKSTVLKQLKLMHKGGFTQQERLQYSQIIWADVIQSMKILIVQARKLKIALECDKDDSPLLKCKHIVLQANALGQIDTGAAGGVNFLSDYVLKYGERYNRKRKMQSTGLALGMVGIGLNTLEDQGEEVLDDVDVPLLNANQQYSRFEIADAIRRLWEEDSGIKRCFDRSNEFQLETSVVYYFNNIYNFADPNYQCNDQDILNGRVKTTGITETDFVINSFKFQILDAGGQRLERRKWINCFENVTAILFVVAVSEYDQVLFEDERVNRMRESIVLFDTLCNSQWFSNTPFILFMNKIDIFERKITKSPIRRHFADYSGPPDSYEDGIKYFEQTFLNLNRTKRPIYVHRTCATDINSMKFVLSAVTDMIVQQNLKKSGLL
>XP_018710294_Metschnikowia_bicuspidata
MGCVASTAGELEVLIDQQRLVSDAIDRSLNQKKKQDANLIRLFLLGAGDSGKSTVLKQMRLLHNSSFTDFERKKYSDVIWVDMIESMKMLLLNARKFKIPLDCDRPNSPLIPHKRLILATKGIHDYGEADESFVNDYAIGYGNKVRRSSRDEDADLPNILLLTEDDSVDEIKPSVPHSRQEIARAITELWNRDKGVKACFDQAHKFQLESSALYYFDNASKFQDPNYCCTDRDIIMGRIKTTGITQNTFHVKDTVLKVLDAGGQRSERKKWIHFFQDINAIIFVLAVLEYDQTLYEDGRVNRIDESFALFESLCNAKWFVNTPFILFLNKVDLLERKLPHSPFQNHFPDYNRDPLDVGHVLDYFEESLLKLNRTRKPIYVHRTCATDTDAMRFVLNAVTDMMIQQNLKQSGLM
>XP_002619485_Clavispora_lusitaniae
MGCSASTLAEDSQAYSKQRMMSEAIDRSLLLSSEAEHKQTRMFLLGAGESGKSTVLKQMRLLHKNTFSDFERRQYAEVIWLGLVEAMKTLLLNARKFHIPLACDQPGSPLEPHKRVIWRTRNAATDHDPSVGDFDFGSRAPPQTYDTAHLLSDSWRDDAFDMSSSGALQGLQGGSQRPSASGTPPSRDQIARAVEALWAQDPGVRRSLAQSHRFQMESSAAYYFDNVHKFKDTTYRCSDEDILRGRIKTTGITENSFLIRNGVLKVLDAGGQRSERKKWIHCFQDIDVVLFVLAVSEYDQTLYEDTRVNRMHESFALFEALCNSRWFHKTPFILFLNKVDLLEEKLPRSPITNYFPDYDRDPNSVGDVLDYMEAALLRLNKSKKPVYVHRTCATDTAGMSFVLSAVTDMIIQQNLKESGIM
>XP_025342948_Candida_haemuloni
MGCAVSTPQDEDDQTFLQQRLISEAIDRSLNVRNESQKKVVKMFLLGAGESGKSTVLKQMRLLHHHSFTDFERRQYTDVIWMDLIESMKKLIFNARKLRIPLDSDQPGSSLTPYKRVLVNATSVSENDPSGNSITEKFAIGYKDESRKQQTDLLGTGYVSDTTDTESNVSYQERKTYTNEEIAEAITQLWKHDKGVRKCFERANEFQLESSAAYYFDNVFKFSNPSYRCSDQDVIMGRIKTTGITENDFNIKNMTFKVLDAGGQRSERKKWIHCFQDIDAVLFVLAVSEYDQTLYEDERVNRMKESLMLFEALCNSKWFKDTPFILFLNKVDLLEEKLQRSPITQYFPNFEGNPSSVNEVLDYFEGLLLNLNRTSKPIYVHRTCATDTKAMGFVLSAATDVVIQQNLRESGLI
>XP_024713155_Candida_pseudohaemulonis
MGCTVSLSNDEDDQTFLQQRLISEAIDRSLHVRNENQKKVVKMFLLGAGESGKSTVLKQMRLLHHHSFTDFERRQYTDVIWMDLIESMKKLIFNARKLRIPLDSDQPGSPLTAYKRVIVNASGADTGSAANSITEKFVIGYKNVSKKEQTDLLGTGYVSDTTDTESNISYQDRKSYTNEEIAEAISQLWKHDDGVRRCFERANEFQLESSAAYYFDNVFKFSNPLYRCLDQDVIMGRIKTTGITENDFNIKNMTFRVLDAGGQRSERKKWIHCFQDIDAVLFVLAVSEYDQTLYEDERVNRMQESLMLFEALCNSRWFKNTPFILFLNKVDLLEEKLTRSPINQYFKDYEGDPTLVNEVLDYFEGLLLKLNRTLKSIYVHRTCATDTKAMGFVLSAATDVVIQQNLRESGLI
>XP_025334465_Candida_duobushaemulonis
MGCTVSLSNDEEDQTFLQQRLISEAIDRSLHVRNESQKKVVKMFLLGAGESGKSTVLKQMRLLHHHSFTDFERRQYTDVIWMDLIESMKKLIFNARKLRIPLDSDQPGSPLTAYKRVIVNASGADNGSAANSITEKFVIGYKNVSKKEQTDLLGTGYVSDTTDTESNISYQDRKSYTNKEIAEAISQLWKHDDGVRRCFERANEFQLESSAAYYFDNVFKFSNPSYRCSDQDVIMGRIKTTGITENDFNIKNMTFRVLDAGGQRSERKKWIHCFQDIDAVLFVLAVSEYDQTLYEDERVNRMQESLMLFEALCNSRWFKNTPFILFLNKVDLLEEKLTRSPINQYFKDYEGDPTSVNEVLDYFEGLLLKLNRTSKSIYVHRTCATDTKAMGFVLSAATDVVIQQNLRESGLI
>XP_028891264_Candida_auris
MGCAVSTYNEDEDQTFLQQRLISDAIDRSLNVKNEKQRKLVKVFLLGAGESGKSTVLKQLKILHHHSFTDFERRQYTDVIWYDLVQSMKKLIYNARKLKIPLDSDKPGSALTPYKRVVVNADVRASEKDTNGTYLIEQFNIGYANESRVRDPDFPAGYVSDSSDMDSNASFEKRKVYTRGELAEAILQLWTNDRGIRQCFGRANEFQLETSTAYYFENVSKFSNPQYKCTDQDVIMGRIKTTGITENDFNIKNMTLRVLDAGGQRSERKKWIHCFQDIDAALFVLAVSEYDQTLYEDERVNRMKESFMLFEAICNSRWFKNTPFILFLNKIDLLEDKLKRSPITNYFPNYKGNPHVVNEVLDYFEEMLLSLNRTSKPIYVHRTCATDTKAMGFVLSAATDMVIQQNLRESGLI
>NP_011868_Saccharomyces_cerevisiae
MGCTVSTQTIGDESDPFLQNKRANDVIEQSLQLEKQRDKNEIKLLLLGAGESGKSTVLKQLKLLHQGGFSHQERLQYAQVIWADAIQSMKILIIQARKLGIQLDCDDPINNKDLFACKRILLKAKALDYINASVAGGSDFLNDYVLKYSERYETRRRVQSTGRAKAAFDEDGNISNVKSDTDRDAETVTQNEDADRNNSSRINLQDICKDLNQEGDDQMFVRKTSREIQGQNRRNLIHEDIAKAIKQLWNNDKGIKQCFARSNEFQLEGSAAYYFDNIEKFASPNYVCTDEDILKGRIKTTGITETEFNIGSSKFKVLDAGGQRSERKKWIHCFEGITAVLFVLAMSEYDQMLFEDERVNRMHESIMLFDTLLNSKWFKDTPFILFLNKIDLFEEKVKSMPIRKYFPDYQGRVGDAEAGLKYFEKIFLSLNKTNKPIYVKRTCATDTQTMKFVLSAVTDLIIQQNLKKIGII
>XP_018219242_Saccharomyces_eubayanus
MGCTVSTQALDDESDPFLQNKRANDAIEQSLQLEKQRDKNEIKLLLLGAGESGKSTVLKQLKLLHQGGFSHQERLQYAQVIWADAIQSMKILIIQARKLGIQLDCDDPVNNKDLFACKRILLKAKALDYINASVAGGSEFLNDYVLKYSERHETKRRVQSTGRAKAAFDEDGNIANKRSDIANGDDTVAGSDEDNKNSSSRLNLQDICKDLNQEGDERMFVKKTSRESQLQNKGNFIHEDIAKAIKQLWSNDKGIKQCFARSNEFQLEGSAAYYFDNIEKFASPNYVCTDEDILKGRIKTTGITETEFNIGSSKFKVLDAGGQRSERKKWIHCFEGITAVLFVLAMSEYDQMLFEDERVNRMHESIMLFDTLLNSKWFKDTPFILFLNKIDLFEEKVKSMPIRKYFPDYQGRVGDAEAGLKYFEKIFLSLNKTNKPIYVKRTCATDTQTMKFVLSAVTDLIIQQNLKKSGII
>XP_033766674_Saccharomyces_paradoxus
MGCTVSTQTIDDESDPFLQNKRANDVIEQSLQLEKQRDKSEIKLLLLGAGESGKSTVLKQLKLLHQGGFSHQERLQYAQVIWADAIQSMKILIIQARKLGIQLDCDDPIKNKDLFACKRILLKAKALDYINASVAGGSEFLNDYVLKYSERYETRRRVQSTGRAKAAFDEDGNIPNTRSDTNKDAEAVTQNEDDDRNNRSRLNLQDICKDLNQEGDDQMFVRKTSREIQGQNRQNLIHEDIAKAIKQLWNNDKGIKQCFARSNEFQLEGSAAYYFDNIEKFASPNYVCTDEDILKGRIKTTGITETEFNIGSSKFKVLDAGGQRSERKKWIHCFEGITAVLFVLAMSEYDQMLFEDERVNRMHESIMLFDTLLNSKWFKDTPFILFLNKIDLFEEKVKSMPIRKYFPDYQGRVGDAEAGLRYFEKIFLSLNKTNKPIYVKRTCATDTQTMKFVLSAVTDLIIQQNLKKSGII
>XP_003675869_Naumovozyma_castellii
MGCTASTQALEDENDPFLQNQKVNDVIEQSLQMEKQRDKNEIKLLLLGAGESGKSTVLKQLKLLHKGGFSNQERLQYSQVIWADAIQSMKILIIQARKLGISLDCDEPGELFELKRILMKTKALDFINASVAGGSEFLNDYVLKYSERYENKRRVQSTGKAKAFDEKELKPEEDGSNNNGDQNNKLNFQEISKNLNETGDEKMFVKNEIRKPSERKVTNEQIANAISELWKKDKGIKQCFARSNEFQLEGSAAYYFDNIEKFAQTNYICSDEDILKGRIKTTGITETDFNIGSSKFKVLDAGGQRSERKKWIHCFEGITAVLFVLALSEYDQMLFEDERVNRMHESIMLFDTLLNSKWFRDTPFILFLNKVDIFEEKVKKTPIRKYFPDYQGRVGDSEAGIKYFEKIFLSLNRSNKPIYVKRTCATDPQTMKFVLSAVTDLIIQQNLKKSGII
>XP_003980116_Naumovozyma_dairenensis
MGCSASTQIIEDENDPFLQNQRVNDVIEQSLQMEKQRDKNEIKLLLLGAGESGKSTVLKQLKLLHQGGFTNQERLQYSQVIWADAIQSMKILIIQARKLGIPLNCDDSKSELFQLKRILMRVKALDFIDAGTAGGSDFLNDYVLKYSERYEMKRRVQSTGQAKAFDEEGIEQRRKQMSNSSSNPNDLDIEEEEEEELTEDNANVDGNNNLDFQEISKNLNESGNDTMFIKKDSKHVQQQNQKSTRVPSVTRITKKQIAHAIKELWTKDKGIKQCFARANEFQLEGSAAYYFDNIEKFAQSNYVCSDEDILKGRIKTTGITETEFHIGSSKFKVLDAGGQRSERKKWIHSFQGITAVLFVLAMSEYDQMLFEDERVNRMHESIMLFDTLLNSKWFRDTPFILFLNKIDIFDEKVKKMPIRKYFPDYQGRVGDSEAGIKYFEKIFLSLNRSNKPIYVKRTCATDPQTMKFVLSAVTDLIIQQNLKKSGII
>XP_003954600_Kazachstania_africana
MGCNASVEIIEDENDPFLQSKRANDAIEQSLHLQKQNDKNQIKLLLLGAGESGKSTVLKQLKLLHQGGFTHQERLQYSQVIWADAIQSMKILIIQARKLGIPLDCDDPKSHKDLFEMKRTLLKAKPLDLIDKHMAGGSEFLNDYVLKYSERYETKRRVQSTGKAKAFDDNDTKKQSDAKDDDPEATSKDMDETGTDEMFVDVNPNSRKPQLTNTDIAIAIRELWTKDQGIKQCFARSNEFQLEGSASYYFDHIEKFAQPNYVCSDEDILRGRIKTTGITENEFNIGSSKFKVLDAGGQRSERKKWIHSFEGITAVLFVLAMSEYDQMLFEDERVNRMHESIMLFDTLLNSKWFRDTPFILFLNKMDIFEDKVKKMPIRKYFPDYQGRVGDVEAGVKYFEKIFLSLNKSNKPIYVRRTCATDTQTMKFVLSAVTDLIVQQNLKKSGIL
>XP_022467347_Kazachstania_naganishii
MGCTASTHTIAEDENDPFLQIRKANDAIEHSLQLEKQREKNEMKLLLLGAGESGKSTVLKQLKLLHQGGFSHQERLQYSQVIWADAIQSMKILIIQARKLGIKLDCDNPTTHNELFQAKSIVLKTQTLQMVDANVAGGSDFLNDYVLKYSERHEAKRRVQSTGQAKAFDPENEKQTLQENSKDMDSLPETDEKMANLKDISKDLNETGNDQMFIEKKHDNARKDSRKQYSNIEIAHSIKALWENDKGIRQCFHRSNEFQLEGSASYYFDNILKFADQNYVCTDEDILKGRIKTTGITENDFNIGSTKFKVLDAGGQRSERKKWIHSFQGITAVIFVLATSEYDQMLFEDERVNRMHESIMLFETLVNSKWFSNTPFILFLNKIDLFEEKVKKTPIRKYFPDYQGRIGDAEAGLSYFEKIFLSLNRNNKPIYVRRTCATDTQTMKFVLSAVTDLIIQQNLKKSGII
>XP_446258_Candida_glabrata
MGCIISTSSNEDENDPFIKNKRANDIIEQSLLKERQKEKNEIKLLLLGAGESGKSTVLKQLKLLHKGGFSHQERLQYAQVIWADVIQSMKILIVQARKLGISLDCDDPVNHPDLFEHKRVLLSAKALNYVDASVAGGSGFLNDYVIKYSETYALKRRSQSTGKAKAFEDSFQYPYDDNEKLNLEEISKGLHENDDGSIFINSKQIKSPTVNNKTIAAAISNLWLKDRGIKQCFACANEFQLETSAAYYFDNVERFSENNYVCTDEDILKGRIKTTGITETQFNIESTKFKVYDAGGQRSERKKWIHCFEGITAVLFVLALSEYDQMLFEDSTVNRMHESIMLFEKLINSRWFKDTPFILFLNKVDLFEEKVKREPIRKYFPDYPGKVGDEKAGIKYFEKLFLSLNRSNKPIYVKQTCATDTETMKFVLSAVTDLVVQQQLKKSGII
>XP_004179420_Tetrapisispora_blattae
MELILICIFGSRPDGGTRLRLTGKPQDDRHTYTRRSTYIHALKMGCNTSTLQDPGQELDPFLQSKHANDLIEGQLQAGGKAAQQEVKLLLLGAGESGKSTVLKQLRLLHHGGFSHQERRQYAQVLWADTVQSMRVLIVQARKLGISLECDDPGNSELCHAKQLVMRCQPLAHIDAAAAGGREFLSEYVVRYSERSERTRRAASTGRARALEDSNETGEQDNASSAIPELSQLAEAADPEAMFLRNTSTASSAQPAPAEVASAIQLLWGQDTGIAQCYARANEFQLEGSAAYYFAHALDFAQPDYACTDQDILQGRVKTTGITETEFHVGGAKLRVLDAGGQRSERRKWIHCFQDITAVCFVAAASEYDQALFEDARVNRMRESVMLFETLVNSKWFRDTPFILFLNKTDLFAQKIARSPLRAHFPEYTGRVGDVEAGLAFLESKFVSLARGTRAVYVRRTCATDRETMRFVLGAVTDMVVQQNLKRSGLL
>XP_003688384_Tetrapisispora_phaffii
MGCTASTSAYDDYEDEFLQSRRNNDAIEKQLLMDKQKEKNQVRLLLLGAGESGKSTVLKQLNLLHHGGFSHQERLQYAQVIWADALQSMKILIIQARRLGISLDCDDPEKNRELFECKRVILNTNTLETIDASVAGGSRFLNDYVLKYSERQEKKRRIESTGEAQALDIDVETELLEKHSSDFDYEEISKDLSDSGDDQMFIAIKCDASTKSKSPTSCSKNDVIAMAIEKLWKEDSGIQQCFGRANEFQLEGSSSYYFDNIKKFAQEKYVCTNEDILKGRIKTTGITETDFNIGSSKFKVFDAGGQRSERKKWIHCFQGISAVCFIVALSEYDQMLFEDEKVNRMHESIMLFNTLVNSQWFRDTPFILFLNKTDLFEEKVKRVPIRKYFPSYQGKLGDSKEGIKYFENIFLGLNKTNKPIYVKRTCATDTETMKFVLSAVTDLIIQQNFKKSGII
>XP_001643123_Vanderwaltozyma_polyspora
MGCTASTPYIEDEEDPFLQSQKANDAIEQSLQMGKQQEKNEIKLLLLGAGESRKSTVLKQLRLLHQGGFTYQERLQYSQVIWADAIQSMKILIIQARKLGIPLECDNPENRPLFEAKRMILNTKALDLIDTSVAGGSEFLNDYVLKYSERSENRRRIQSTGKAKAFDDEEKNSYSGSDKSDKNSINYEEISKNLNEEGDEKMFVKNQPKPNPKSFSNHDIASSISLLWSKDQGIKQCFARSNEFQLEGSASYYFDNVGKFAEPGYVCTDEDILKGRIKTTGITETDFSIGASKFKVLDAGGQRSERKKWIHCFEGITAVCFVLALSEYDQMLFEDERVNRMHESIMLFDTLLNSKWFKDTPFILFLNKMDLFEEKVRKVPIRKYFPDYQGRLGDSEAGIKYFEKIFLSLNRSNKPIYVKRTCATDTQTMKFVLSAVTDLIIQQNLKKSGIL
>XP_003680077_Torulaspora_delbrueckii
MGCSISTHAVEDENDPFLQGQRANDRIEQSLQQEKDKSKSEIKLLLLGAGESGKSTVLKQLKLMHQGGFTHQERLRYTQVIWADAIQSMKILVIQARKLGIQLDCDNPVKSPELFECKRVLLKAKALDFIDAGVAGGSEFLSDYVLKYSERYETKRRIQSTGEAQAFDTEQAAQLEAPLDLREISNNLEQGTSDDQMFIREQQRQLQQRARTNEEVAYAIRALWRRDHGIKQCYARSNEFQLEGSAGYYFDHLDNFARPDYVCTDEDILKGRIKTTGITESEFTIGSSKFRVFDAGGQRSERKKWIHCFEGITAVLFVLAMSEYDQMLFEDELVNRMHESIMLFDTLVNSRWFRDTPFILFLNKMDLFEDKVRRIPIRKYFPDYQGRVGDVEAGISYFENIFLSLNRTDKPIYVRRTCATDSQTMKFVLSAVTDLITQQNLKRSGIL
>XP_037146444_Zygotorulaspora_mrakii
MGCTSSLPMDDENDPFLQSKRANDVIEQSLQKEKRNSKNEIKLLLLGAGESGKSTVLKQLKLLHKGGFSHQERLQYTQVIWADAIQSMKILIIQARKLGISLDCDDPINQKELFECRRILLQAKPLDYIDANVAGGSEFLSDYVLKYSERYEAKRKVSSTGKVRAFETEDVLEDCESQLDLRDISQNLDEPAIDDTLFVKKQQQRRTANNQEVASAIKQLWSRDRGIKQCFARSNEFQLESSAPYYFDHLENFARPNYVCSDEDILKGRIKTTGITENEFTIGSSKFKVFDAGGQRSERKKWIHCFEGITAVLFVLAISEYDQMLFEDERVNRMHESIMLFDTLVNSKWFRDTPFILFLNKMDIFEEKIKRTPIRKFFGDYRGRVCDCEAGVKYFENLFLSLNRYNKPIYVKRTCATDTQAMKFVLGAVTDLITQQNLKKSGIL
>XP_002498983_Zygosaccharomyces_rouxii
MGCTASTHVFENYGEDDPFLQSQKANDAIEQSLQLGKQNDKNETKLLLLGAGESGKSTVLKQLKLLHKGGFTHQERLQYSQVIWADAIQSMKILVIQARKMEIPLDCDDPINKRPLFECKRILLKAKALDHIDAGMAGGSDFLNDYVLKYSERHETKRKVQSTGQARAFDEDENSWLHENKDRAMSGQTIIDDEDGVAQDGKLDLQQILQDLDEDSSNDNMFLKERLQQQWQEQQLRQQQHISNQDIAHAIDQLWKNDRGIKQCFARSNEFQLEGSAPYYFDSIMKFADPQYVCTDEDILRGRVKTTGITESDFTIGSSKFKVLDAGGQRSERKKWIHCFEGITAVLFVLAMSEYDQMLFEDERVNRMHESIMLFDALLNSKWFRDTPFILFLNKMDIFEEKVKRMPIRKFFPDYQGRVGNSEAGVKYFENLFLSLNRSNNKPIYVKRTCATDTQNMKFVLTAVTDLITQQNLKRSGII
>XP_003645708_Eremothecium_cymbalariae
MGCSFSCSINGDLPEDENDPFLLDRKANDAIEQNLNLEKQKGKNETKLLLLGAGESGKSTVLKQLKLLHQGGFTHEERQRYSQVIWADAIQSMKILIIQARKLGVPLDCDNPEKNRRLFECKRLILQAKALDHIDASVAGGPEFLNDYVLKYSERSENKRRVQSTGRAEAFNPDVPEASQDKGIDLQEVSMGLNEQNGDSDSSGLFMKPQTTQQSSVKHVSNEQIAHAIRQLWDHDKGIRQCFARSNEFQLEGSAAYYFDNIEKFAQPHYVSTDDDILKGRIKTTGITETQFTIGSNKFNVLDAGGQRSERKKWIHCFQDITAVLFVLAVSEYDQMLFEDERVNRMHEAIMLFDSLLNSKWFYNTPFILFLNKVDIFEDKIKRSPIRQTFPDYPGRVGDAETGLKYFERIFLSLNRSKKPIYVHRTCATDTRSMKFVLSAVTDLIVQQNLKKSGFL
>NP_984250_Eremothecium_gossypii
MGCSVSTQTLEDENDPFIQDRRANDAIEQNLHQEKQRGKNEVKLLLLGAGESGKSTVLKQLKLLHHGGFTHEERLQYSQVIWADAIQSMKILIIQARKMGISLDCDDPEKNRPLFECKRAVLQAKALDCIDPDMAGGPEFLNDYVLKYSERSENKRRVQSTGKAEAFTPESGAPSSGIDMQELSLGLNEQSGHMGPSGLFVRAQPAAQPLPKRTSNVQVAAAIRKLWDNDRGIRQCFARSNEFQLEDSAAYYFDNIEKFARPDYVCTDEDILRGRIKTTGITETRFNIGASKFNVLDAGGQRSERRKWIHCFQSITAVLFVLAVSEYDQMLFEDERVNRMQEAIMLFDTLLNSKWFYNTPFILFLNKVDLFEDKVKRSPIRQHFPDYPGRVGDAETGLKYFERIFLSLNRSKKPIYVHRTCATDTQSMKFVLSAVTDLIVQQNLKKSGIL
>XP_456234_Kluyveromyces_lactis
MGCVASTGNYENEDDPFIQNKRANDLIEQNLQQERNKNKNEVKLLLLGAGESGKSTVLKQMKLLHQGGFTHRERMQYGQVIWADAIESMRTLILQAGKLGIELDSDLKNAHSGQLVNTELHQCKEKIFRANTLDQIDARMAGGSEFLNEYVLKYNGIGSKKKRQTTLGFKESNGADPEEEDETDAFLSEKLAGTSYTGSSETSELKRIDQSTNEEIAYAIKKLWTQDKGIRQCFNRSSEFQLEGSASYYFDNIEKFARVDYVCDDMDILKGRIKTTGITENSFKIGPSTFKVYDAGGQRSERRKWIHCFEGITAVVFVIAISEYDQMLFEDERVNRMHESIVLLDTLLNSRWFANTPFILFLNKVDIFQEKVKRSPIRTWFPNYPGKLGDSETGLKYFESLFLSLNRSNKPIYVHRTCATDTQSMRFVLGAVTDLVIQQNLKKSGIL
>XP_022677249_Kluyveromyces_marxianus
MGCVASTGGSSGDDESLMQSKRVNDLIEQNLQLERNKNKNEVKLLLLGAGESGKSTVLKQMKLLHQGGFTHRERMQYGQVIWADAIESMRTLILQARKLGIELDSDQEKAGGELRKSKEIILRANTLDQVDARMAGGSEFLNEYVLKYSNGAAAGAHGKQRKQQQQQSDKDDEDGLLLTEKYGNEELEDMELELDMDLKPIDQTTNEEIAHAIKQLWTHDRGIRQCFHRSSEFQLEGSASYYFDNIEKFARVDYVCDDMDILKGRIKTTGITESSFKIGPSTVKVYDAGGQRSERRKWIHCFEGITAVIFVIAVSEYDQMLFEDERVNRMHESIMLLDTLLNSRWFANTPFILFLNKVDLFQEKVKRSPIRTWFPNYPGRLGDSETGLKYFESLLLSLNRNNKPMYVHRTCATDTQSMRFVLGAVTDLVIQQNLKKSGML
>XP_022628409_Lachancea_lanzarotensis
MGCGVSVIEPDDEKDLFLQGRKASEAIERSLQIQKQRDNKEIKLLLLGAGESGKSTVLKQLRLLHQGGFTNQERTQYTQVIWADAIQSMKILIVQARRLGIPLDCDDPQANRFLFGQKRLVLKAKPLDLIDASLAGGSGFLNDYVLKYSETSEQKRRGQSTGQAQGLENSSEEGFYQGGVGGEEGVALQDLSLNLQELSQGLNEGETTNHPGVRPASSAAQVANAIQTLWRQDRGIRQCFARSNEFQLESSAEYYFEHIHQFATPGYVCSDEDILKGRIKTTGITETSFSIGGSSFKVLDAGGQRSERRKWIHCFQGITAVLFVLAVSEYDQMLFEDERVNRMHESIMLFDTLLNSRWFADTPFILFLNKTDLFQQKLTRSPIRQFFPHYQGRVNDADAGLKYFENIFLSLNKSQRPIYVHRTCATDPHSMRFVLTAVADLIIQQNLKKSGIL
>XP_002552278_Lachancea_thermotolerans
MGCAASTALSADEQDPFLQSKRANDMVERSLQMQKHKEKKEIKLLLLGAGESGKSTVLKQLRLLHQGGFGNQERVQYTQVIWADAVQSMKILIIQARKLGIPLDCDNPETNRHLFEQKRLLLRARPLEHIDASLAGGSGFLNDYVLKYSETSENKRRTKSTGRAQAFQGLEDGDTFNLQELSEGLSEDGTNSALAQSQNVATRSVSSQQIADAISELWKHDRGVRQCFARSNEFQLESSAEYYFEHIHNFANPTYVCSDEDILKGRIKTTGITETAFNIGSTNFKVLDAGGQRSERRKWIHCFQDITAVLFVLAVSEYDQMLFEDERVNRMHESIMLFNTLLNSKWFSNTPFILFLNKTDIFKEKLTRSPIRQYFPEYQGRVGDVDAGLKYFESIFLSLNKTGRPVYVHRTCATDTQSMRFVLTAVADLIIQQNLKKSGIL
>XP_020061116_Aspergillus_aculeatus
MGCGMSTEDKEGKARNEEIENQLKRDKMMQRNEIKMLLLGAGESGKSTILKQMKLIHEGSYSRDERESFKEIIYSNTVQSMRVILEAMESLELPLEDARNEYHVQTVFMQPAQIEGDNLPPEVGNAIGALWRDTGVQECFKRSREYQLNDSAKYYFDAIDRIAQPDYLPTDQDVLRSRVKTTGITETTFIIGDLTYRMFDVGGQRSERKKWIHCFENVTTILFLVAISEYDQLLFEDETVNRMQEALTLFDSICNSRWFVKTSIILFLNKIDRFKEKLPVSPMKNYFPDYEGGADYAAACDYILNRFVSLNQAEQKQIYTHFTCATDTTQIRFVMAAVNDIIIQENLRLCGLI
>XP_001268945_Aspergillus_clavatus
MGCGMSTEDKEGKARNEEIDNQLKRDKMMQRNEIKMLLLGAGESGKSTILKQMKLIHEGGYSRDERESFKEIIYSNTVQSMRVILEAMESLELPLEDARNEYHVQTIFMQPAQIEGDSLPPEVGNAIGALWRDTGVQECFKRSREYQLNDSAKYYFDAVDRIAQPDYLPTDQDVLRSRVKTTGITETTFIIGDLTYRMFDVGGQRSERKKWIHCFENVTTILFLVAISEYDQLLFEDETVNRMQEALTLFDSICNSRWFVKTSIILFLNKIDRFKEKLPVSPMKNYFPDYEGGADYAAACDYILNRFVSLNQAEQKQIYTHFTCATDTTQIRFVMAAVNDIIIQENLRLCGLI
>XP_001264446_Aspergillus_fischeri
MGCGMSTEDKEGKARNEEIENQLKRDKMMQRNEIKMLLLGAGESGKSTILKQMKLIHEGGYSRDERESFKEIIYSNTVQSMRVILEAMESLELPLEDARNEYHVQTIFMQPAQIEGDSLPPEVGNAIGALWRDTGVQECFKRSREYQLNDSAKYYFDAIDRIAQPDYLPTDQDVLRSRVKTTGITETTFIIGDLTYRMFDVGGQRSERKKWIHCFENVTTILFLVAISEYDQLLFEDETVNRMQEALTLFDSICNSRWFVKTSIILFLNKIDRFKEKLPVSPMKNYFPDYEGGADYAAACDYILNRFVSLNQAEQKQIYTHFTCATDTTQIRFVMAAVNDIIIQENLRLCGLI
>XP_041146007_Aspergillus_flavus
MGCGMSTEDKEGKARNEEIENQLKRDKMMQRNEIKMLLLGAGESGKSTILKQMKLIHEGGYSRDERESFKEIIYSNTVQSMRVILEAMESLELPLEDARHEYHVQTIFMQPAQIEGDNLPPEVGNAIGALWRDSGVQECFKRSREYQLNDSAKYYFDAIERIAQPDYLPTDQDVLRSRVKTTGITETTFIIGDLTYRMFDVGGQRSERKKWIHCFENVTTILFLVAISEYDQLLFEDETVNRMQEALTLFDSICNSRWFVKTSIILFLNKIDRFKEKLPVSPMKNYFPDYEGGADYAAACDYILNRFVSLNQAEQKQIYTHFTCATDTTQIRFVMAAVNDIIIQENLRLCGLI
>XP_752684_Aspergillus_fumigatus
MGCGMSTEDKEGKARNEEIENQLKRDKMMQRNEIKMLLLGAGESGKSTILKQMKLIHEGGYSRDERESFKEIIYSNTVQSMRVILEAMESLELPLEDARNEYHVQTIFMQPAQIEGDSLPPEVGNAIGALWRDTGVQECFKRSREYQLNDSAKYYFDAIDRIAQPDYLPTDQDVLRSRVKTTGITETTFIIGDLTYRMFDVGGQRSERKKWIHCFENVTTILFLVAISEYDQLLFEDETVNRMQEALTLFDSICNSRWFVKTSIILFLNKIDRFKEKLPVSPMKNYFPDYEGGADYAAACDYILNRFVSLNQAEQKQIYTHFTCATDTTQIRFVMAAVNDIIIQENLRLCGLI
>XP_658255_Aspergillus_nidulans
MGCGMSTEDKEGKARNEEIENQLKRDKMMQRNEIKMLLLGAGESGKSTILKQMKLIHEGGYSRDERESFKEIIYSNTVQSMRVILEAMESLELPLEDARNEYHVQTVFMQPAQIEGDSLPSEVGNAIAALWQDAGVQECFKRSREYQLNDSAKYYFDSIERIAQSDYLPTDQDVLRSRVKTTGITETTFIIGDLTYRMFDVGGQRSERKKWIHCFENVTTILFLVAISEYDQLLFEDETVNRMQEALTLFDSICNSRWFVKTSIILFLNKIDRFKEKLPVSPMKNYFPDYEGGADYAAACDYILNRFVSLNQAEQKQIYTHFTCATDTTQIRFVMAAVNDIIIQENLRLCGLI
>XP_001392728_Aspergillus_niger
MGCGMSTEDKEGKARNEEIENQLKRDKMMQRNEIKMLLLGAGESGKSTILKQMKLIHEGSYSRDERESFKEIIYSNTVQSMRVILEAMESLELPLEDARNEYHVQTVFMQPAQIEGDNLPPEVGNAIGALWRDSGVQECFKRSREYQLNDSAKYYFDAIDRIAQPDYLPTDQDVLRSRVKTTGITETTFIIGDLTYRMFDVGGQRSERKKWIHCFENVTTILFLVAISEYDQLLFEDETVNRMQEALTLFDSICNSRWFVKTSIILFLNKIDRFKEKLPVSPMKNYFPDYEGGADYAAACDYILNRFVSLNQAEQKQIYTHFTCATDTTQIRFVMAAVNDIIIQENLRLCGLI
>XP_015402480_Aspergillus_nomiae
MGCGMSTEDKEGKARNEEIENQLKRDKMMQRNEIKMLLLGAGESGKSTILKQMKLIHEGGYSRDERESFKEIIYSNTVQSMRVILEAMESLELPLEDARHEYHVQTIFMQPAQIEGDNLPPEVGNAIGALWRDSGVQECFKRSREYQLNDSAKYYFDAIERIAQSDYLPTDQDVLRSRVKTTGITETTFIIGDLTYRMFDVGGQRSERKKWIHCFENVTTILFLVAISEYDQLLFEDETVNRMQEALTLFDSICNSRWFVKTSIILFLNKIDRFKEKLPVSPMKNYFPDYEGGADYAAACDYILNRFVSLNQAEQKQIYTHFTCATDTTQIRFVMAAVNDIIIQENLRLCGLI
>XP_001727570_Aspergillus_oryzae 
MGCGMSTEDKEGKARNEEIENQLKRDKMMQRNEIKMLLLGAGESGKSTILKQMKLIHEGGYSRDERESFKEIIYSNTVQSMRVILEAMESLELPLEDARHEYHVQTIFMQPAQIEGDNLPPEVGNAIGALWRDSGVQECFKRSREYQLNDSAKYYFDAIERIAQPDYLPTDQDVLRSRVKTTGITETTFIIGDLTYRMFDVGGQRSERKKWIHCFENVTTILFLVAISEYDQLLFEDETVNRMQEALTLFDSICNSRWFVKTSIILFLNKIDRFKEKLPVSPMKNYFPDYEGGADYAAACDYILNRFVSLNQAEQKQIYTHFTCATDTTQIRFVMAAVNDIIIQENLRLCGLI
>XP_040636066_Aspergillus_ruber
MGCGMSTEDKEGKARNEEIENQLKRDKMMQRNEIKMLLLGAGESGKSTILKQMKLIHEGGYSRDERESFKEIIFSNTVQSMRVILEAMESLELPLEDARHEYHVQTVFMQPAQIEGDSLPPEVGNAIGALWRDSGVQECFKRSREYQLNDSAKYYFDAVERIAQPDYLPTDQDVLRSRVKTTGITETTFIIGDLTYRMFDVGGQRSERKKWIHCFENVTTILFLVAISEYDQLLFEDETVNRMQEALTLFDSICNSRWFVKTSIILFLNKIDRFKEKLPVSPMKNYFPDYEGGADYAAACDYILNRFVSLNQAEQKQIYTHFTCATDTTQIRFVMAAVNDIIIQENLRLCGLI
>XP_040706558_Aspergillus_sydowii
MGCGMSTEDKEGKARNEEIENQLKRDKMMQRNEIKMLLLGAGESGKSTILKQMKLIHEGGYSRDERESFKEIIYSNTVQSMRVILEAMESLELPLEDARNEYHVQTVFMQPAQIEGDSLPSEVGNAIGALWLDAGVQECFKRSREYQLNDSAKYYFDSIERIAQGDYLPTDQDVLRSRVKTTGITETTFIIGDLTYRMFDVGGQRSERKKWIHCFENVTTILFLVAISEYDQLLFEDETVNRMQEALTLFDSICNSRWFVKTSIILFLNKIDRFKEKLPVSPMKNYFPDYEGGADYAAACDYILNRFVSLNQAEQKQIYTHFTCATDTTQIRFVMAAVNDIIIQENLRLCGLI
>XP_001210595_Aspergillus_terreus
MGCGMSTEDKEGKARNEEIENQLKRDKMLQRNEIKMLLLGAGESGKSTILKQMKLIHEGGYSRDERESFKEIIYSNTVQSMRVILEAMESLELPLEDARNEYHVQTIFMQPAQIEGETLPPEVGNAIGALWRDTGVQECFKRSREYQLNDSAKYYFDAIERIAQPDYLPTDQDVLRSRVKTTGITETTFIIGDLTYRMFDVGGQRSERKKWIHCFENVTTILFLVAISEYDQLLFEDETVNRMQEALTLFDSICNSRWFVKTSIILFLNKIDRFKEKLPVSPMKNYFPDYEGGADYAAACDYILNRFVSLNQAEQKQIYTHFTCATDTTQIRFVMAAVNDIIIQENLRLCGLI
>XP_022491923_Penicillium_arizonense
MGCGMSTEDKEGKARNEEIENQLKRDKMMQRNEIKMLLLGAGESGKSTILKQMKLIHEGGYSRDERESFKEIIYSNTVQSMRVILEAMESLELPLEDARNEYHVQTIFMQPAQIEGDSIPPEVGTAIGALWRDTGVQECFKRSREYQLNDSAKYYFDSIERIAQPDYLPTDQDVLRSRVKTTGITETTFIIGDLTYRMFDVGGQRSERKKWIHCFENVTTILFLVAISEYDQLLFEDETVNRMQEALTLFDSICNSRWFVKTSIILFLNKIDRFKEKLPVSPMKNYFPDYEGGADYAAACDYILNRFVSLNQAEQKQIYTHFTCATDTTQIRFVMAAVNDIIIQENLRLCGLI
>XP_014536107_Penicillium_digitatum
MGCGMSTEDKEGKARNEEIENQLKRDKMMQRNEIKMLLLGAGESGKSTILKQMKLIHEGGYSRDERESFKEIIYSNTVQSMRVILEAMESLELPLEDARHEYHVQTIFMQPAQIEGDSIPPEVGNAIGQLWRDTGVQECFKRSREYQLNDSAKYYFDSIERIAQPDYLPTDQDVLRSRVKTTGITETTFIIGDLTYRMFDVGGQRSERKKWIHCFENVTTILFLVAISEYDQLLFEDETVNRMQEALTLFDSICNSRWFVKTSIILFLNKIDRFKEKLPVSPMKNYFPDYEGGADYAAACDYILNRFVSLNQAEQKQIYTHFTCATDTTQIRFVMAAVNDIIIQENLRLCGLI
>XP_016596079_Penicillium_expansum
MGCGMSTEDKEGKARNEEIENQLKRDKMMQRNEIKMLLLGAGESGKSTILKQMKLIHEGGYSRDERESFKEIIYSNTVQSMRVILEAMESLELPLEDARHEYHVQTIFMQPAQIEGDSIPPEVGNAIGQLWRDTGVQECFKRSREYQLNDSAKYYFDSIERIAQPDYLPTDQDVLRSRVKTTGITETTFIIGDLTYRMFDVGGQRSERKKWIHCFENVTTILFLVAISEYDQLLFEDETVNRMQEALTLFDSICNSRWFVKTSIILFLNKIDRFKEKLPVSPMKNYFPDYEGGADYAAACDYILNRFVSLNQAEQKQIYTHFTCATDTTQIRFVMAAVNDIIIQENLRLCGLI
>XP_040647665_Penicillium_griseofulvum
MGCGMSTEDKEGKARNEEIENQLKRDKMMQRNEIKMLLLGAGESGKSTILKQMKLIHEGGYSRDERESFKEIIYSNTVQSMRVILEAMESLELPLEDARHEYHVQTIFMQPAQIEGDSIPPEVGNAIAQLWRDTGVQECFKRSREYQLNDSAKYYFDSIERIAQPDYLPTDQDVLRSRVKTTGITETTFIIGDLTYRMFDVGGQRSERKKWIHCFENVTTILFLVAISEYDQLLFEDETVNRMQEALTLFDSICNSRWFVKTSIILFLNKIDRFKEKLPVSPMKNYFPDYEGGADYSAACDYILNRFVSLNQAEQKQIYTHFTCATDTSQIRFVMAAVNDIIIQENLRLCGLI
>XP_038932137_Penicillium_roqueforti
MGCGMSTEDKEGKARNEEIENQLKRDKMMQRNEIKMLLLGAGESGKSTILKQMKLIHEGGYSRDERESFKEIIYSNTVQSMRVILEAMESLELPLEDARHEYHVQTIFMQPAQIEGDSIPPEVGNAIGQLWRDTGVQECFKRSREYQLNDSAKYYFDSIERIAQPDYLPTDQDVLRSRVKTTGITETTFIIGDLTYRMFDVGGQRSERKKWIHCFENVTTILFLVAISEYDQLLFEDETVNRMQEALTLFDSICNSRWFVKTSIILFLNKIDRFKEKLPVSPMKNYFPDYEGGADYAAACDYILNRFVSLNQAEQKQIYTHFTCATDTTQIRFVMAAVNDIIIQENLRLCGLI
>XP_002559640_Penicillium_rubens
MGCGMSTEDKEGKARNEEIENQLKRDKLMQRNEIKMLLLGAGESGKSTILKQMKLIHEGGYSRDERESFKEIIYSNTVQSMRVILEAMESLELPLEDARHEYHVQTIFMQPAQIEGDSIPPEVGNAIGQLWRDTGVQECFKRSREYQLNDSAKYYFDSIERIAQPDYLPTDQDVLRSRVKTTGITETTFIIGDLTYRMFDVGGQRSERKKWIHCFENVTTILFLVAISEYDQLLFEDETVNRMQEALTLFDSICNSRWFVKTSIILFLNKIDRFKEKLPVSPMKNYFPDYEGGADYAAACDYILNRFVSLNQAEQKQIYTHFTCATDTTQIRFVMAAVNDIIIQENLRLCGLI
>XP_040812541_Penicillium_solitum
MGCGMSTEDKEGKARNEEIENQLKRDKMMQRNEIKMLLLGAGESGKSTILKQMKLIHEGGYSRDERESFKEIIYSNTVQSMRVILEAMESLELPLEDARHEYHVQTIFMQPAQIEGDSIPPEVGNAIGQLWRDTGVQECFKRSREYQLNDSAKYYFDSIERIAQPDYLPTDQDVLRSRVKTTGITETTFIIGDLTYRMFDVGGQRSERKKWIHCFENVTTILFLVAISEYDQLLFEDETVNRMQEALTLFDSICNSRWFVKTSIILFLNKIDRFKEKLPVSPMKNYFPDYEGGADYAAACDYILNRFVSLNQAEQKQIYTHFTCATDTTQIRFVMAAVNDIIIQENLRLCGLI
>XP_022584437_Penicilliopsis_zonata
MGCGMSTEDKEGKARNEEIENQLKRDKMLQRNEIKMLLLGAGESGKSTILKQMKLINEGSYSRDERESFKEIIYSNTVQSMRVILEAMESLELPLEDARNEYHVQTIFMQPAQIEGDSLPPEVGNAIGALWRDTGVQECFKRSREYQLNDSAKYYFDAIERIAQPDYLPTDQDVLRARVKTTGITETTFIIGDLTYRMFDVGGQRSERKKWIHCFENVTTILFLVAISEYDQLLFEDETVNRMQEALTLFDSICNSRWFVKTSIILFLNKIDRFKEKLPVSPMKNYFPDYEGGADYAAACDYILNRFVSLNQAEQKQIYTHFTCATDTTQIRFVMAAVNDIIIQENLRLCGLI
>XP_016620323_Cladophialophora_bantiana
MGCGASKEDTAGKARNDEIENQLKRDKMAQRNEIKMLLLGAGESGKSTILKQMKLIHEGGYSRDERESFKEIIYSNTVQSMRVILEAMESLELPLDDQRAEYHVQTIFMQPPQIEGDSLPPEVGAAIKALWQDAGVQECFKRSREYQLNDSARYYFDSIDRIAAHDYLPNDQDVLRSRVKTTGITETTFIIQDLTYRMFDVGGQRSERKKWIHCFENVTTILFLVAISEYDQLLFEDETVNRMQEALTLFDSICNSRWFIKTSIILFLNKIDRFKEKLPVSPMQNYFPDYEGGPDYAAACDYILNRFVSLNQAETKQIYTHFTCATDTTQIRFVMGAVNDIIIQENLRMCGLI
>XP_008730654_Cladophialophora_carrionii
MGCGASKEDTAGKARNDEIENQLKRDKMAQRNEIKMLLLGAGESGKSTILKQMKLIHEGGYSRDERESFKEIIFSNTVQSMRVILEAMESLELPLDDQRAEYHVQTIFMQPQQIEGDSMPPEVGAAIKALWQDVGVQECFKRSREYQLNDSARYYFDSIDRIAAHDYLPNDQDVLRSRVKTTGITETTFIIQDLTYRMFDVGGQRSERKKWIHCFENVTTILFLVAISEYDQLLFEDETVNRMQEALTLFDSICNSRWFIKTSIILFLNKIDRFKEKLPVSPMQNYFPDYEGGPDYAAACDYILNRFVSLNQAETKQIYTHFTCATDTTQIRFVMGAVNDIIIQENLRMCGLI
>XP_016242506_Cladophialophora_immunda
MGCGASKEDTAGKARNDEIENQLKRDKMAQRNEIKMLLLGAGESGKSTILKQMKLIHEGGYSRDERESFKEIIYSNTVQSMRVILEAMESLELPLDDQRAEYHVQTIFMQPPQIEGDSLPPEVGAAIKALWQDAGVQECFKRSREYQLNDSARYYFDSIDRIAAHDYLPNDQDVLRSRVKTTGITETTFIIQDLTYRMFDVGGQRSERKKWIHCFENVTTILFLVAISEYDQLLFEDETVNRMQEALTLFDSICNSRWFIKTSIILFLNKIDRFKEKLPVSPMQNYFPDYEGGPDYAAACDYILNRFVSLNQAETKQIYTHFTCATDTTQIRFVMGAVNDIIIQENLRMCGLI
>XP_007751177_Cladophialophora_psammophila
MGCGASKEDTAGKARNDEIENQLKRDKMAQRNEIKMLLLGAGESGKSTILKQMKLIHEGGYSRDERESFKEIIYSNTVQSMRVILEAMESLELPLDDQRAEYHVQTIFMQPPQIEGDSLPPEVGAAIKALWQDAGVQECFKRSREYQLNDSARYYFDSIDRIAAHDYLPNDQDVLRSRVKTTGITETTFIIQDLTYRMFDVGGQRSERKKWIHCFENVTTILFLVAISEYDQLLFEDETVNRMQEALTLFDSICNSRWFIKTSIILFLNKIDRFKEKLPVSPMQNYFPDYEGGPDYAAACDYILNRFVSLNQAETKQIYTHFTCATDTTQIRFVMGAVNDIIIQENLRMCGLI
>XP_018688842_Fonsecaea_erecta
MGCGASKEDTAGKARNDEIDNQLKRDKMAQRNEIKMLLLGAGESGKSTILKQMKLIHEGGYSRDERESFKEIIYSNTVQSMRVILEAMESLELPLDDQRAEYHVQTIFMQPPQIEGDSLPPEVGAAIKALWHDAGVQECFKRSREYQLNDSARYYFDSIDRIAAHDYLPNDQDVLRSRVKTTGITETTFIIQDLTYRMFDVGGQRSERKKWIHCFENVTTILFLVAISEYDQLLFEDETVNRMQEALTLFDSICNSRWFIKTSIILFLNKIDRFKEKLPVSPMQNYFPDYEGGPDYAAACDYILNRFVSLNQAETKQIYTHFTCATDTTQIRFVMGAVNDIIIQENLRMCGLI
>XP_022515258_Fonsecaea_monophora
MGCTGSKLDPREKEAAQQNAKIERQLRADRRTESRTVKILLLGAGESGKSTIIKQMRIIHSSGFQDDERVQVKAVIFSNVVIAFRVLYEIMQDEGIEFTDESNEAYAEYLENVNADVDAHEAFRDKRVKEAMIALWKDAGVQKAVSKGHEFALHDNLTFYFDNINRMFEPDWLPNDQDMLHARLRTTGITETVFELQQLTFRMMDVGGQRSERKKWIHCFEGVQCLLFMAALSGYDQCLVEDVNANQMHEALMLFESLVNGEWFKDKPIILFLNKIDLFREKLPISPLSAHFPDYTGKDADEEAAKQFFANKFRSINRNSNREIYIHFTNATDTNLLKKTMEDVQDILIQKNLQRLVL
>XP_016626471_Fonsecaea_multimorphosa
MGCGASKEDTAGKARNDEIDNQLKRDKMAQRNEIKMLLLGAGESGKSTILKQMKLIHEGGYSRDERESFKEIIYSNTVQSMRVILEAMESLELPLDDQRAEYHVQTIFMQPPQIEGDSLPPEVGAAIKALWQDAGVQECFKRSREYQLNDSARYYFDSIDRIAAHDYLPNDQDVLRSRVKTTGITETTFIIQDLTYRMFDVGGQRSERKKWIHCFENVTTILFLVAISEYDQLLFEDETVNRMQEALTLFDSICNSRWFIKTSIILFLNKIDRFKEKLPVSPMQNYFPDYEGGPDYAAACDYILNRFVSLNQAETKQIYTHFTCATDTTQIRFVMGAVNDIIIQENLRMCGLI
>XP_022505630_Fonsecaea_nubica
MGCTGSKLDPREKEAAQQNAKIERQLRADRRAESRTVKILLLGAGESGKSTIIKQMRIIHSSGFQDDERVQVKAVIFSNVVIAFRVLYEIMQDEGIEFADESNEAYAEYLENVNADVDAHEAFRDKRVKEAMIALWKDAGVQKAVSKGHEFALHDNLTFYFDNINRMFEPDWLPNDQDMLHARLRTTGITETVFELQQLTFRMMDVGGQRSERKKWIHCFEGVQCLLFMAALSGYDQCLVEDVNANQMHEALMLFESLVNGEWFKDKPIILFLNKIDLFREKLPISPLSAHFPDYTGKDADEEAAKQFFANKFRSINRNSNREIYIHFTNATDTNLLKKTMEDVQDILIQKNLQRLVL
>XP_013278204_Fonsecaea_pedrosoi
MGCGASKEDTAGKARNDEIDNQLKRDKMAQRNEIKMLLLGAGESGKSTILKQMKLIHEGGYSRDERESFKEIIYSNTVQSMRVILEAMESLELPLDDQRAEYHVQTIFMQPPQIEGDSLPPEVGAAIKALWQDAGVQECFKRSREYQLNDSARYYFDSIDRIAAHDYLPNDQDVLRSRVKTTGITETTFIIQDLTYRMFDVGGQRSERKKWIHCFENVTTILFLVAISEYDQLLFEDETVNRMQEALTLFDSICNSRWFIKTSIILFLNKIDRFKEKLPVSPMQNYFPDYEGGPDYAAACDYILNRFVSLNQAETKQIYTHFTCATDTTQIRFVMGAVNDIIIQENLRMCGLI
>XP_007762326_Cladophialophora_yegresii
MGCGASKEDTAGKARNDEIENQLKRDKMAQRNEIKMLLLGAGESGKSTILKQMKLIHEGGYSRDERESFKEIIFSNTVQSMRVILEAMESLELPLDDQRAEYHVQTIFMQPQQIEGDSMPPEVGAAIKALWQDVGVQECFKRSREYQLNDSARYYFDSIDRIAAHDYLPNDQDVLRSRVKTTGITETTFIIQDLTYRMFDVGGQRSERKKWIHCFENVTTILFLVAISEYDQLLFEDETVNRMQEALTLFDSICNSRWFIKTSIILFLNKIDRFKEKLPVSPMQNYFPDYEGGPDYAAACDYILNRFVSLNQAETKQIYTHFTCATDTTQIRFVMGAVNDIIIQENLRMCGLI
>XP_016234578_Exophiala_spinifera
MGCGASKEDTAGKARNDEIDNQLKRDKMAQRNEIKMLLLGAGESGKSTILKQMKLIHEGGYSRDERESFKEIIFSNTVQSMRVILEAMESLELPLDDQRAEYHVQTIFMQPPQIEGESLPPEVGAAIKALWHDAGVQECFKRSREYQLNDSARYYFDSIDRIAAHDYLPNDQDVLRSRVKTTGITETTFIIQDLTYRMFDVGGQRSERKKWIHCFENVTTILFLVAISEYDQLLFEDETVNRMQEALTLFDSICNSRWFIKTSIILFLNKIDRFKEKLPVSPMQNYFPDYEGGPDYAAACDYILNRFVSLNQAETKQIYTHFTCATDTTQIRFVMGAVNDIIIQENLRMCGLI
>XP_016261816_Exophiala_oligosperma
MGCGASKEDTAGKARNDEIDNQLKRDKMAQRNEIKMLLLGAGESGKSTILKQMKLIHEGGYSRDERESFKEIIFSNTVQSMRVILEAMESLELPLDDQRAEYHVQTIFMQPPQIEGESLPPEVGAAIKALWHDAGVQECFKRSREYQLNDSARYYFDSIDRISAHDYLPNDQDVLRSRVKTTGITETTFIIQDLTYRMFDVGGQRSERKKWIHCFENVTTILFLVAISEYDQLLFEDETVNRMQEALTLFDSICNSRWFIKTSIILFLNKIDRFKEKLPVSPMQNYFPDYEGGPDYAAACDYILNRFVSLNQAETKQIYTHFTCATDTTQIRFVMGAVNDIIIQENLRMCGLI
>XP_013318889_Exophiala_xenobiotica
MGCGASKEDSAGKARNDEIENQLKRDKMAQRNEIKMLLLGAGESGKSTILKQMKLIHEGGYSRDERESFKEIIYSNTVQSMRVILEAMESLELPLDDQRAEYHVQTIFMQPPQIEGESLPPEVGAAIKALWQDAGVQECFKRSREYQLNDSARYYFDSIDRIAAHDYLPNDQDVLRSRVKTTGITETTFIIQDLTYRMFDVGGQRSERKKWIHCFENVTTILFLVAISEYDQLLFEDETVNRMQEALTLFDSICNSRWFIKTSIILFLNKIDRFKEKLPVSPMQNYFPDYEGGPDYAAACDYILNRFVSLNQAETKQIYTHFTCATDTTQIRFVMGAVNDIIIQENLRMCGLI
>XP_007725900_Capronia_coronata
MGCGASKEDTAGKARNDEIENQLKRDKMAQRNEIKMLLLGAGESGKSTILKQMKLIHEGGYSRDERESFKEIIFSNTVQSMRVILEAMESLELPLDDPRAEYHVQTIFMQPPQIEGDSLPPEVGAAIKALWHDAGVQECFKRSREYQLNDSAKYYFDSIDRIAAHDYLPNDQDVLRSRVKTTGITETTFIIQDLTYRMFDVGGQRSERKKWIHCFENVTTILFLVAISEYDQLLFEDETVNRMQEALTLFDSICNSRWFIKTSIILFLNKIDRFKEKLPVSPMQNYFPDYEGGPDYAAACDYILNRFVSLNQAETKQIYTHFTCATDTTQIRFVMGAVNDIIIQENLRMCGLI
>XP_007738558_Capronia_epimyces
MGCGASKEDTAGKARNDEIENQLKRDKMAQRNEIKMLLLGAGESGKSTILKQMKLIHEGGYSRDERESFKEIIFSNTVQSMRVILEAMESLELPLDDPRAEYHVQTIFMQPPQIEGESLPPEVGAAIKALWLDAGVQECFKRSREYQLNDSAKYYFDSIDRIAAHDYLPNDQDVLRSRVKTTGITETTFIIQDLTYRMFDVGGQRSERKKWIHCFENVTTILFLVAISEYDQLLFEDETVNRMQEALTLFDSICNSRWFIKTSIILFLNKIDRFKEKLPVSPMQNYFPDYEGGPDYAAACDYILNRFVSLNQAETKQIYTHFTCATDTTQIRFVMGAVNDIIIQENLRMCGLI
>XP_009154080_Exophiala_dermatitidis
MGCGASKEDTAGKARNDEIENQLKRDKIAQRNEIKMLLLGAGESGKSTILKQMKLIHEGGYSRDERESFKEIIFSNTVQSMRVILEAMESLELPLDDPRAEYHVQTIFMQPPQIEGDSLPPEVGAAIKALWNDAGVQECFKRSREYQLNDSAKYYFDSIDRIAAHDYLPNDQDVLRSRVKTTGITETTFIIQDLTYRMFDVGGQRSERKKWIHCFENVTTILFLVAISEYDQLLFEDETVNRMQEALTLFDSICNSRWFIKTSIILFLNKIDRFKEKLPVSPMQNYFPDYEGGPDYAAACDYILNRFVSLNQAETKQIYTHFTCATDTTQIRFVMSAVNDIIIQENLRMCGLI
>XP_013259959_Exophiala_aquamarina
MGCGASKEDTAGKARNDEIENQLKRDKMAQRNEIKMLLLGAGESGKSTILKQMKLIHEGGYSRDERESFKEIIFSNTVQSMRVILEAMESLELPLDDQRAEYHVQTIFMQPPQIEGDSLPPEVGAAIKALWQDVGVQECFKRSREYQLNDSARYYFDSIDRIAAHDYMPNDQDVLRSRVKTTGITETTFIIQDLTYRMFDVGGQRSERKKWIHCFENVTTILFLVAISEYDQLLFEDETVNRMQEALTLFDSICNSRWFIKTSIILFLNKIDRFKEKLPVSPMQNYFPDYEGGPDYAAACDYILNRFVSLNQAETKQIYTHFTCATDTTQIRFVMGAVNDIIIQENLRMCGLI
>XP_016228692_Exophiala_mesophila
MGCGASKEDSAGKARNDEIDNQLKRDKMAQRNEIKMLLLGAGESGKSTILKQMKLIHEGGYSRDERESFKEIIFSNTVQSMRVILEAMESLELPLDDQRAEYHVQTIFMQPPQIEGDSLPPEVGAAIKALWQDVGVQECFKRSREYQLNDSARYYFDSIDRIAAHDYMPSDQDVLRSRVKTTGITETTFIIQDLTYRMFDVGGQRSERKKWIHCFENVTTILFLVAISEYDQLLFEDETVNRMQEALTLFDSICNSRWFIKTSIILFLNKIDRFKEKLPVSPMQNYFPDYEGGPDYAAACDYILNRFVSLNQAETKQIYTHFTCATDTTQIRFVMGAVNDIIIQENLRMCGLI
>XP_013272639_Rhinocladiella_mackenziei
MGCGASKEDTAGKARNDEIENQLKRDKMAQRNEIKVLLLGAGESGKSTILKQMKLIHEGGYSRDERESFKEIIYSNTVQSMRVILEAMESLELPLDDQRAEYHVQTIFMQPPQIEGDSLPPEVGAAIKALWRDAGVQECFKRSREYQLNDSARYYFDSIDRIAAHDYLPNDQDVLRSRVKTTGITETTFIIQDLTYRMFDVGGQRSERKKWIHCFENVTTILFLVAISEYDQLLFEDETVNRMQEALTLFDSICNSRWFIKTSIILFLNKIDRFKEKLPVSPMQNYFPDYEGGPDYAAACDYILNRFVSLNQAETKQIYTHFTCATDTTQIRFVMGAVSDIIIQENLRMCGLI
>XP_018003627_Phialophora_attinorum
MGCGASKEDNAGKARNDEIENQLKRDKLAQRNEIKMLLLGAGESGKSTILKQMKLIHEGGYIHAGHPRGYGVVGAAIGRPTAEYHVQTIFMQPPQIEGDALPQDVGAAIKALWQDVGVQECFRRSREYQLNDSARYYFDSIDRIAAHDYLPNDQDVLRSRVKTTGITETTFIIQDLTYRMFDVGGQRSERKKWIHCFENVTTILFLVAISEYDQLLFEDETVNRMQEALTLFDSICNSRWFIKTSIILFLNKIDRFKEKLPVSPMQNYFPDYEGGPDYAAACDYILNRFVSLNQAETKQIYTHFTCATDTTQIRFVMGAVNDIIIQENLRMCGLI
>NP_595960_Schizosaccharomyces_pombe
MGCMSSKYADTSGGEVIQKKLSDTQTSNSSTTGSQNARVPVLENWLNIVLRGKPQNVESSGVRVKGNSTSGGNDIKVLLLGAGDSGKTTIMKQMRLLYSPGFSQVVRKQYRVMIFENIISSLCLLLEAMDNSNVSLLPENEKYRAVILRKHTSQPNEPFSPEIYEAVHALTLDTKLRTVQSCGTNLSLLDNFYYYQDHIDRIFDPQYIPSDQDILHCRIKTTGISEETFLLNRHHYRFFDVGGQRSERRKWIHCFENVTALLFLVSLAGYDQCLVEDNSGNQMQEALLLWDSICNSSWFSESAMILFLNKLDLFKRKVHISPIQKHFPDYQEVGSTPTFVQTQCPLADNAVRSGMYYFYLKFESLNRIASRSCYCHFTTATDTSLLQRVMVSVQDTIMSNNLQSLMF
```
