## Supplementary material for "Coding Sequence Insertions in Fungal Genomes are Intrinsically Disordered and can Impart Functionally-Important Properties on the Host Protein": fasta protein sequences: XP_721924.2_blasthits_fa.txt

```
>XP_721924_Candida_albicans
MIRGSSALKSLTSRRLYSTGVKYTTLSNGVTVATETNPAAKTSSVGLFFGAGSRSEHSHSNGISALTTNVLASQSAKGSLLTAKNDREFNGIIAQTTNDNITEAGKLIASIASNAVDIVEKTDLTKHKQYLSAQASAVEADPKSKVLSHLYSSAFQGYSLALPTLGTTESVENLENQDSLRHLAKHLVNNNTVIAASGNFDHDKLADAIEANLKIAEGVKPEIKPASFLGSEVRMRDDTLPKAYISIAVHGEGLNSPNYYLAKVAAAIYGDFYLHSTIAKFTSPKLASIVQEYNIVESYNHYSKSFSDTGIWGYYAEIADKFTVDDFTHFSLKEWNRLSISISEAEVARAKAQVKTALAKELANSFAVTSDIAEKVLLVGHRQSLREAFEKIDAIKVNDVKEWGKSKVWDRDIVISGTGLIEDLLDYNRNRNEMAMMRW
>XP_002420777_Candida_dubliniensis
MIRGSSALKSLTSRRLYTTGIKYTTLSNGVTVATETNPAAKTSSVGLFFGAGSRSEHSHCNGVSALTTNVLASQSAKGSLLTAKNEREFNGIIAQTTNDNITEAGKLIASIASNAVDTVEKTDLTKHKQYLSAQASAVEADPRSKVLSHLYSSAFQGYSLALPTLGTTESVENLENQDSLRHLAKHLVNNNTVIAASGNFDHDKLADAIEANLKIAEGVKPEIKPASFLGSEVRMRDDTLPKAYISIAVHGEGLNSPNYYLAKVAAAIYGDFYLHSTIAKFTSPKLASIVQEYNIVESYNHYSKSFSDTGIWGYYAEIADKFTIDDFTHFSLKEWNRLSISISEAEVARAKAQVKTALAKELADSSAVTSDIAEKVLLVGHRQSLREAFDKIDAIKVNDVKEWGKSKVWDRDIVISGTGLIEDLLDYNRNRNEMAMMRW
>XP_002546651_Candida_tropicalis
MIRGSSVLKSLTSRRLYSTGTKYTTLSNGVTLATETNPSAKTSSVGLFIGGGSRTEHSHSNGISALSANVLASQPAKGSLLSAVNGKELNGVIAQTTNDNILEAGKLIASIGSNAIEIADKTDLTKHKELLSKQAAAVEADPRSRVLSHLEASAFQGYSLALPTLGTTDSIKNLENQDAVRHLSKHFVTNNTVVAAAGNFDHDKLVEVLESSLKVEAGVKPDTKPASFLGSEVRMRDDTMPKAYFSIAVHGEGLNSPNYFVAKVAAAIFGDFNAHSTIAKYTSPKLASDVQEYNLVESYNHFSKSFSDTGVWGYYAEVSDRFTVDDFCHFSLKQWNRLSISISEAEVARAKAQVKTALIKELTGSSNAAAANIAENILLVGHRESLEQAFEKIDSIKVNDVKEWGKSKVWDRDIVISGTGLIEDLLDYNRNRNEMAMMRW
>XP_003870506_Candida_orthopsilosis
MIRGSSVLRSVTARRFVSSGTKYTTLSNGITVATETIPSAQHSSVGLYFSAGSRSEHPYNNGVSALTATVLSQQHNASTDGVVVSAQNGREFNGIVAETTNDNIEAAGKLLSTIATNAEEIVSKADFQFGKSFLINQANALEANPRSRVISHLSASAYQGYSLGLPKLGTEESISNLEQQDSLRHLSKHLVNNNIIVSGAGSFDHDKLVNAIESNLKVAEGVKPEKKPASFLGSEVRMRDDTMPKAYISIAVHGEGLNSPDLYTAKVAAKIFGNFNIHSPKAHYKSSKLSSIVQEYNIVEKYEHFSKSLSDHGLWGFYAEIPDKFTIDDFVHFTLKQWNRLSISISEAEVARAKAQVKTHLLRELTHTRRVATHNARDILAVGHQRSVTEAFQKIDAITVADVKRWGQNKVWDRDIVISGTGLIEDLLDYNRNRNEMAMMRW
>XP_001524956_Lodderomyces_elongisporus
MLRGSTVLKSVTGRRFLSTGVKYTTLSNGVTVASEVNNDAKHSTVGLYFGAGSRSEHPYCNGVSALTAEILAHHHNVGADGVLTSSHNSKEINGIVAEAKNENVDSAAKLIASIASNAEEIVNKADIKVAKNRLSTQAAAVEANPESKVLSHLASSAFQGYSLSLPTLGTTDSIANLETDDSLRHLSKHLVNNNVIIASSGNFDHEKLVDTIEANLKIAEGAKPDIKPASFLGSEVRMRDDTMPKAYFSIAVSGEGLGSPHYYTAKVAAAIFGNFYLHSTTAKYTSPKLASIVQEYDIVEKYHHFSKSWSDQGLWGYYAEVPNKFTIDDFCHFSLKQWNRLSISISEQEVARAKAQVKTKLASHYNSTRHVSKDIAKNVLTVGYKHSLREAFEKIDAITVSDVKEWGKSKVWDRDIVISGTGLIEDLLDYNRNRNEMAMMRW
>XP_007377181_Spathaspora_passalidarum
MIRGSAVRSSLKVMTTRRLLSSAVSKFTTLSNGVTVATEANPAASSSTVGVYFGAGSRSEHPYNNGVSALATNLLAGQLQDGILLGSSNSKEVNGIVAQTTNDNVNAAGKLVASIISNASEVAAKADFQSVKNALIAEAAAVESTPQAKILSHLDASAFQGYSLGLPTLGTTESISGLELDDVTRHLQRQINGSNTVIAASGKVDHDALVDAIESSLKVEAGLKPQVKPATFLGSEVRMRDDTLPKAYVSIAVNGEGLNSPGYYLAKVAAAVFGSFDKNTTLAHYTSPKLATIVQEYDIVDKYTHFSTSYSDAGLWGFSSEISNITRVDEFVHFALKEWNRLSISISDAEVARAKAQVKVALAGELNSTTAVANDLGSKLLLVGHRNSLADAFQKIDAITTKDIKAWGQAKVWDNDIVVSGTGQIEALMDYGRNRNEMAMMRW
>XP_043049658_Scheffersomyces_spartinae
MIRGSVVRAKNLTLRRFVSTANSGTKFTTLTNGVTLATEVNPNATTAAVGLFYGGGSRSEHSYSNGLAALTTNLLASKNAPGVALSAQNSKEFNGVVAVSTNANVAEAAKLIASIASKPESAFDSANFDTIKALSASAAAASEANPKSKVLEHLNATAFQGYSLSLPTLGTQETVSHLIKDDVARFAKSHLVSNNVVIAASGNIDHEQLVNSLEASLNVANGPKPIVSPASFLGSEVRMRDDTMPKAYISIAAHGESLNSPYYQTAKVASQVFGKFDLSAAVAKFTSPKLASIVQDYDIVDSYEHFSTSYSDTGLWGFYAETSAIASIDDFVHFTLKEWNRLSVSVTDAEIARAKAQTKTALLKSLNSSADISSHIASDLLLTGHRTSVASALEKIDAVTKKDVKAWAQQNLWDRDVVISGTGQIEDLLDYMRVRNDMAMMRW
>XP_001383256_Scheffersomyces_stipitis
MIRGSALRTSAKSLTARRLLSTANGQTKYTTLSNGVTIASETNTNAATATVGLYYGAGSRSEHPYNNGVSALTASILGSGLQDGVLLSSESTKETNGILATTTNANIASAGKLIAQIASNPVQILEKSDFAAAKNKLAAAADAVEADPNAKVLEHLNASAFQGYSLGLPTLGTSESVQDLELQDAVRSLEKHLVASNTVIAAAGNFDHEALVAAVEANLTLTQGLKPQEKPASFLGSEVRMRDDTLPKAYVAIAAQGEAFNSPAYYVAKVAAAIFGDFDHHSAFAAYTSPKLASIVQEYHIADKYTHFSTSYSDTGLWGFASEISNIEAIDDFTHFTLKEWNRLSVSISNAEVARGKAAVKTALLRQLNSTPAVVSDIATKVLLAGYRSSVKEALEKIDAIQTKDVKAWAQATLWDKDIVISGTGQIEDLLDYNRNRNEMAALRW
>XP_020065673_Suhomyces_tanzawaensis
MIRGSGVRSAVKQFASRRFVSTANAQTKYTTLSNGVTVASEVNPHATSSTVGLYFGAGSRAEHTYSNGISALTTNILGSGLQNGVLLSAENTKETNGVIAQSTNENVKEAAKLIAKIASEPLAILEKADFAVAKAALIGKAQAVEADPTSKVLEHLNATAFQGYSLGLPTYGTVESVKDLELQDSARLLERHLVSANTVIAASGNFDHDALVDAIEGSLNIAQGLKPETKPATFLGSEVRMRDDTLPKAYVSIAVQGEGLTSPAYHVAKVAAEIFGKFDQNSTIAPYTSAKLASIVQDYHIVDKYTHFSKSYSDSGLWGFHSEISNIGQVDDFVHFTLKEWNRLSVSITNAEVARGKAAAKTALLRELGSSNAIVSDIGNKVLLAGYRTSVKEALERIDAISTKDVKAWAQAALWDKDIVVSGTGQIEALFDYNRLRNEMAMLRW
>XP_020076622_Hyphopichia_burtonii
MMIRGSTLRSNLKTLTSRRFIATANSQTKYTTLGNGVTLATETNPNANSSTLGVYFGAGSRAEHQYNNGLSALTANVLSNGFNNGVLLSTENTRELNGLVAETTNENVIEAAKLLSKIVSNTSEILSKADLEQHKKQLIAQGEKLESIPQKMITEHLNASAFQGYSLGLPVLGSADSIKNLEVQDSERLLNKHLVSSNVVIAGSGNFSHEKLVEALEGSLKVEQGIKPEIKPASFLGSEVRMRDDTLPKAYITFAAQGEGLASPAYYVSKVAAACFGDFDHQKANAKFTSAKLASIVQDYHIVDKYSHFSTSYSDTGLWGFNAEISNVESVDEFIHFTLKEWNRLSISISDAEVARAKANVKTAILAELNSSKAITSDIATKVLLQGYRSSVKEILEKIDSIQTKDVKAWAQVALWDKDIVISGTGQIEGLLDYMRWRNEMAMMRW
>XP_015464727_Debaryomyces_fabryi
MIRGSALRTSAKNLTARRFISSANSQTKYATLSNGVTVATEKNPYAETATVGLWFGAGSRSEHPYSNGIAALTTNTLTNSVQNGVLLSSENTKETNGIIAQSTNENVKEAANAIANIVKNSTATLELNKFAEAKASLIAQANKLESTPSKMVLEHLNASAFQGFSLGLPTLGSADSVQDLEAQDSVRLLERHLVGSNTVIAASGNINHDELVDALESSLSIPQGLKPATKPATFLGSEIRMRDDTLPKAYVSIAAQGEGINSPAYYVAKVAAAIFGNFDHNSVTAKFTSAKLASIVQEYHIVDKYTHFSNSYSDTGLWGFNAEISNVSAVDEFVHFTLKEWNRLSISISDAEVARGKNAVKTALLAELNSTKSIASDIANKVLLAGYRNSLQEALERIDSITTKDVKSWAQVALWDQDIVISGTGQIEDLLDYNRSRNDMAMMRW
>XP_459070_Debaryomyces_hansenii
MIRGSALRTSAKNLTARRFISSANSQTKYATLSNGVTVATENNPHAESATVGLWFGAGSRSEHPYSNGISALTANTLSNNVQNGVLFTSENTKETNGIIAQSTNENVKEAANAIANIVKNSTATLESNEFAKAKASLIAQANKLESIPSKMVLEHLNASAYQGFSLALPTLGTAESVQDLEVQDSVRLLERHLVGSNTVIAASGNINHDELVDTLESSLSIPQGLKPATKPATFLGSEIRMRDDTLPKAYVSIAAQGEGITSPAYYVAKVASAIFGNFDHNSVNAKFTSAKLASIVQEYHIVDKYTHFSTSYSDTGLWGFNAEISNVGSVDEFVHFTLKEWNRLSISISDAEVARGKNAVKTALLAELNSTKAIASDIANKVLLTGYRNSLQEALERIDSITTKDIKSWAQVALWDQDIVISGTGQIEDLFDYNRSRNDMAMMRW
>XP_006688688_Yamadazyma_tenuis
MIRGSTFKSGMKSVAAAKRAIATATTPTKYATLSNGVTIATETNPHAKVSTIGLWFGAGSRSEHSYSNGISALTVSTLASTLEDGVLLTSQSTKETNAIIAQTTNDNVLEAAKLISKIGSNPSEYLEKADLALSKSQLIAQAAQLEATPDKMVLEHLNASAFQGYSLALPTLGTSESISGLQLQDSERLLERHLVGSNVVVAASGNFDHNQLVEAVEAALSIKQGHKPAVKPASFLGSEVKMRDDTMPKAYVALAAQGEGVSSPAYYVAQVASKIFNDFDHHSAFAKFQSPKLASQVQEYHIVDKYTHFSTSYSDTGLWGFNAEISNIYQIDDFVHFTLKQWNRLSISITDAEVERAKQQTKTALLAGLNSTEAIASDIAKKVLLLGYRTSIRESLEKIDAITTKDVRAWAQAALWDKDIVISGTGQIEGLMDYNRWRNGMAMMRW
>XP_001487124_Meyerozyma_guilliermondii
MIRGSGVRSAVKSLAARRFVSTANSQTKYATLSNGVTVATESNPHAESATLGLWYTGGSRSEHPYSNGVSALTTNLLATKSANGILFSSENGKEFNGVIAQTTNDNAKEAAKAIGEIASSASSVIGSADAGAVKAALIAEAAKLEATPSKMVLEHLNATAFQGYSLALPTLGTTESISGLETQDSERFLDRHLVGSNVVIAASGNINHDELVDALESSVNIKQGLKPQVKPASFLGSEVKMRDDTLPKAYVSLAVQGEGITSPAYYVAKVAAAIFGDFDHHSPVASYTSAKLASRVQEYHIVDKYTHFSTSYSDTGLWGFNAEVSNVTSLDEFVHFTLKEWNRLSTSISDAEVARGKAAVKTALLSELNSSKAIASDIASKVLLAGYRSSLSEALEKIDAIETKHVKSWAQATLWDKDIVISGTGQIEGLMDYNRWRNGMAMMRW
>XP_018710295_Metschnikowia_bicuspidata
MGAAAARRLVSTSNSATKYSTLSNGVTVATEHNPLAPSAAIGVFFGAGSRAETPYNNGVAALAASVLGAGLHNGVLLSSLSTRETNAIVAQSTNADVATAAQTLAQIVSQSTEAVSRADLEAAKRAQAARAAAVENSPSQMVLEHLNASAFQGYSLGLPTLGTAESIGDLEKSDVLRLLEKHLVGSNTVVSACGNFEHDALVDALEGSLAVPAGIKPAVAPASFLGSEVRMRDDTNPKAFVSIAAQGEGVNSPAYHVAKVAAAVLGDFDHSAAVAKFTSPKLASIVQEYHIVDKYTHFSNSYSDTGLWGFNAEISNLSQIDDFVHFTLKEWNRLSVSVTDAEVARGKAAAKTALLASLNSPLAIASEVANKVLLQGYKASISQELDAIDAITTKDVKAWASAALWDKDIVIAGTGSIEGLLDYNRCRNDMAMLRI
>XP_002619483_Clavispora_lusitaniae
MLRGFRRFVSTANAATKFTTLSNGVTVASEINPHAPSAAVGVFFGAGSRAENPYNNGVAALSTAVLGQGLDNGALLSSHAARETSGVIAQSTNGDVAAAAAAVAKAVSNSSAKLEKADFAAAKNAQIVKARALEASPSRMVLEHLNASAFQGYSLGLPLFGTPESIADLELQDAQRFLEKQVVASNTVVAASGNFDHDALVDALEKELKVAQGLKPVAQPAAFLGSEVRMRDDTNPKAYVAIAAQGEAVSSPAYYVAKVAAAVFGSFDHNAATAKYTSPKLASIVQDYHIVDKYSHFSTSYSDTGLWGFNAEISNLEQIDDFVHFTLKEWNRLSVSVTDAEVARAKAAVKTSLLAALDSPVAIVNDIASKVLLTGYRASISQALDAVDAVSTSDVKAWANVALWDKDIVIAGTGSIEGLLDYNRSRNDMAMLRW
>XP_025342949_Candida_haemuloni
MIRGIRPAAARRFVSTANSQTKFTTLSSGVTVATETNPNAQSSTLGVYFAAGSRAETPYNNGVGALTTRALAQGYENGVLLSSANTKESNALIAQTTNANISAAASALSKLVVNREELIEKSNFDATKAALYADIDALEATPSEMVLEHLNASAFQGYSLGLPTLGTNDSVPDIEKSDSVRFLEKNLVGSNTVIAASGNFEHDALVETLDKEFKLADGPKPTRAPASFLGSEVRMRDDTIPKAYISIAAQGEGLSSPAYFVAKVGAAVFGSFDHTKATANFTSPKLASIVQDYHIVDKYYHFSKSYSDTGLWGFNAEISNLGQVDDFVHFALKQWNRLTVSVTDAEVARAKAQVKTELLGLLNSPTAVVHDIASKVLLNGYRASISQALESIDSISTADVRAWASAALWDKDIVISGTGSIEGLLDYSRSRNDMAMMRF
>XP_024713154_Candida_pseudohaemulonis
MIRGFRSVAARRLVSTANAPTKFTTLASGVTVATETNPNAPSSTVGVYFAAGSRAETPYNNGVGALTTRTLSQGLDQGVLLLATNTKEANAFVAQTTNANVNAAASALSKLVVNREELIEKADFTRAKAALRADIDALEANPSEMVLEHLDASAFQGYSLGLPTLGTNDSVPDIEKSDSLRFLDKHLVGSNTVIAASGNFDHDALVETLDKEFKLQDGPKPTRAPASFLGSEVRMRDDTIPKAYISIAAQGEGLSSPAYFVAKVGAAVFGSFDQDKATAKFTSPKLASIVQDYHIVDKYTHFSRSYSDTGLWGFNAEISNLGQVDDFVHFALKQWNRLSVSVTDAEIARAKAQVKTELLATLNSPTAVVHDIASKVLLNGYRASISQSLEAIDAILNSDVRAWASAALWDKDIVISGTGSIEALLDYNRARNDMAMMRF
>XP_025334466_Candida_duobushaemulonis
MIRGFRSVAARRLVSTANAPTKFTTLASGVTVATETNPNAPSSTVGVYFAGGSRAETPYNNGVGALTTRTLAQGLDQGVLLSATNTKEANAFVAQTTNANVNAAASALSKLVVNREELIEKADFTRAKAALRADIDALEANPSEMVLEHLDASAFQGYSLGLPTLGTNDSVPDIEKTDSLRFLDKHLVGSNTVIAASGNFDHDALVETLDKEFKLQDGPKPTRAPASFLGSEVRMRDDTIPKAYISIAAQGEGLSSPAYFVAKVGAAVFGSFDQDKATAKFTSPKLASIVQDYHIVDKYTHFSRSYSDTGLWGFNAEISNLGQVDDFVHFALKQWNRLSVSVTDAEIARAKAQVKTELLATLNSPTSVVHDIASKVLLNGYRASISQSLEAIDAISNSDVRAWASAALWDKDIVISGTGSIEALLDYNRARNDMAMMRF
>XP_028891263_Candida_auris
MIRGFRPAAAAARRFVSTANSQTKFTTLSSGVTVATETNPNASSSTVGVYFGAGSRAETPYNNGVGALTTRTLAHGYKDGVLFSAVNTKEANAFVAHATNENVAGAASALSQLVANREDLIEKSNFDASKQALYADIDRLENTPSEMVLEHLNASAFQGHSLGLPTLGTHDSVPDIEKSDSIRFLDRNLVGSNTVIAASGNFDHDALVEVFDKEFKLADGPKPVVPPASFLGSEVRMRDDTIPKAYISIAAQGEGLSSPAYYVAKVAAAVFGSFDHNSAIAKFTSPKLASIVQEYHIVDKYTHFSKSYSDTGLWGFNAEISNLGGIDDFVHFTLKEWNRLSVSITDAEVARAKAQVKTEILANLNSTQAVVHDIATTVLLNGYRASISQALDAIDAISTKDVRAWASAALWDKDIVIAGTGSIEGLLDYNRSRNDMAMMRF
>NP_009508_Saccharomyces_cerevisiae
MLRTVTSKTVSNQFKRSLATAVATPKAEVTQLSNGIVVATEHNPSAHTASVGVVFGSGAANENPYNNGVSNLWKNIFLSKENSAVAAKEGLALSSNISRDFQSYIVSSLPGSTDKSLDFLNQSFIQQKANLLSSSNFEATKKSVLKQVQDFEENDHPNRVLEHLHSTAFQNTPLSLPTRGTLESLENLVVADLESFANNHFLNSNAVVVGTGNIKHEDLVNSIESKNLSLQTGTKPVLKKKAAFLGSEVRLRDDTLPKAWISLAVEGEPVNSPNYFVAKLAAQIFGSYNAFEPASRLQGIKLLDNIQEYQLCDNFNHFSLSYKDSGLWGFSTATRNVTMIDDLIHFTLKQWNRLTISVTDTEVERAKSLLKLQLGQLYESGNPVNDANLLGAEVLIKGSKLSLGEAFKKIDAITVKDVKAWAGKRLWDQDIAIAGTGQIEGLLDYMRIRSDMSMMRW
>XP_018223514_Saccharomyces_eubayanus
MLRSVTSKTVSNQFKRTLATAAPAPKAQVTQLSNGMVVATEHNPFAQSASVGVVFGSGSANENPYNNGVSNLWKNIFLSRESAATAAKDGLALSSTVSRDFQSYVVSSLPDSTAKSLDFLNQSFIQQRASLLSSSNFETTKKSVLKQVQDFEEIDQPNRVLEHLHSTAFQNTPLSLPTRGTQESLENLVVADMESFAHNHFLNSNAVIVGTGNIKHEDLVNHIESKNLSLQNGTKPELKKKSSFLGSEVRLRDDTLPKAWISLAVEGESVTSPHYFVAKLAAQIFGSYNAFEPASRLQGIKLLDNIQEYQLCDSFNHFSLSYKDSGLWGFSTATRNVTNIDDLMHFTLKQWNRLTISVTDTEVERAKSLLKLHLGQLYQSGNPANDANLLGAEVLAKGSKESLDEAFKKIDAVTVKDVKAWAGKRLWDQDIAIAGTGQIEGLLDYMRIRSDMSMMRW
>XP_033764553_Saccharomyces_paradoxus
MLRSVTLKTVSNQFKRTLATAAAAPKAEVTQLSNGIVVATEHNPSAHTASVGVVFGSGAANENPYNNGVSNLWKNIFLSKENSAAAAKEGLALSSNVSRDFQSYIVSSLPDSTAKSLDFLNQSFVQQKANLLSSSNFEATKKSVLKQVQDFEENDHPNRVLEHLHSTAFQNTPLSLPTRGTSESLENLVVADLESFANNHFLNSNAVVVGTGNIKHEDLVNSIESKNLSLKTGTKPILKKKAAFLGSEVRLRDDTLPKAWISLAVEGEPVNSPNYFVAKLAAQIFGSYNAFEPASRLQGVKLLDNIQEYQLCDSFDHFSLSYKDSGLWGFSTATRNITMIDDLIHFTLKQWNRLTISVTDTEVERAKSLLKLQLGQLYESGNPVNDANLLGAEVLTKGSKLPLGEAFKKIDAVTVKDVKAWASKRLWDQDIAIAGTGQIEGLLDYMRIRSDMSMMRW
>XP_003674427_Naumovozyma_castellii
MVSGTDPPPLGSPTDNNGPTRREQSSAIHVCFAWPWPHLTNTLHYTTLFKHLSRPRAQLKTKLNHTEPMLRTRLAARCAPNIIAKRSMAMAAAVAPVHTQITKLTNGITVATEHDPSATASSIGLVFGSGSTAENPYNNGVSNLSTHLFSKNNNLTKLANENDFQLNSHVARDYQSYMVSSLPGQQGKVFQFLQKNLIEAKLDEPTFNYEKQLCEQQTAIFENTQHATRVMEHLHSTAFQNTPLSLPTRGTVETLQTLTTSDLQYFTQNNFKASNAVVVGTGNIPHEELLQAVEDNLQLAPGEKQVSKTKSTFLGSEVRLRDDTLPKAWISIAVEGEPMNSPNYYTAQVAAQIFGQYNAFEPRSRLQGIKLLDNLQEYGLCDSFDHFNLSYKDSGLWGFSTVTRNVGSIDDLIHFTLKQWNRLTISITNTELARGKSLLKLKLANENSNNVSNLQRANLLGESIVNTGTKHNLQEIFNKIDSITVKDIKAWAGERVWDQDIAIAGTGQIEGLLDYMRIRNDMSMMRW
>XP_003672192_Naumovozyma_dairenensis
MLRTNTNSLKISLRSIQKCLLNRRFMATQTSTTIVKPEITNLSNGVTVATEHDPSAKTSSVGLVFDSGSTSENPYNNGVSNFWSHIFKQHINKNSKTLSEGLQLNSKISKDYQSYIIDSLPNKVSNSLDFLQENFINLHIDDSMANSFHTIQKDVINELQTFESKDHPERVMEHLYSTAFQNTPLSLPTRGTIESIKNLELQDLQAFAKDNFRSANAMIVGTGNIPHEQLVEQVESKINLLSGSKLSNNKKQVKSTFLGSEVRLRDDTLPKAWISIAVEGEPLNSPNYYTAKVASEIFGSYNAFEPRSRLQGIKLLDNLQEYHLCDSFNHFSLSNKDSGLWGFSTITSNVNAIDDLIHFTLKQWNRLTISITSTELERGKSLLKLKLAKQLNPLNTSNMEKANILAKDIFAMGRKPTLDEIFTKIDSITVKDIKAWAGEKVWDQDIAIAGTGQIEGLLDYMRIRNDMSMMRW
>XP_003955496_Kazachstania_africana
MLRTTVGKQISVLTRSLLKRCLATTAGAGANIEVTELPNGLTVATEYVPHSKVTSTGIVFPSGSTAEDPYNNGVANILTKNFLNNPHIIVEAAKDGFQLISNVNRESQSFVVNSAQGQPSKILNFLQSKVLSKDFKSLEKHFDTIRSKAVDEAAFFEENDHQNRAMEHLHSTAFQNTPLSLPTRGTVETLQTLVTDDVASFANKTCNIKDAVIVATGNTSHADLVKAVEKEIDLNQTSKNALIKPKSSFLGSEVRLRDDTLPKAWVAIAAEGESAKSEQYLTSHVATSIFGEYFAMEPRSRLQGIKLLDNLQEYQLCDSFTHFNLNYKDSGLWGFTTMTGNIGNIDDLIHFTLKQWNRLSISITETELERGKALLKLKLATDALKRKTNAALLANEILANDGVYLNLDEVFKKIHAVTIKDIKNWAGNKLWDQDIAISGVGQIEDLLDYMRMRNDMSMMRW
>XP_022465270_Kazachstania_naganishii
MLRCSRALRLNYREVLRRSLATDAGASTSSVAATELSSGLTVVSRCIPQALTESYTLQFNNAGSVVETPYNNGVANLWSHAFKVSAPELALRSRVNRETQWFSVDTVAGKSGSANSALAHLEQFWKQELPLERARDATLQQLATLENHKQHKAVKEHLHSTAFQNTPLALPRRGISENVEQLTLQDTKEFASKVYTAANATVYVTGPQQHELVVEQVQRQLSLPTAGVRAATRERPAKSTFLGSEVRLRDDTLPKAWVAIAVESEPIGSPDFLVAETAAQIFGSYNAHEPQSRQQGIKLLDNIQEYQLCESFSHFNYSYRDTGLWGVVTQTPNVMGVDDLVHFTLKQWNRLSVSITETELERGKAMLKLKLGLQNPLDSTTLARNEYLRIPSADIKQVYAKIDAITVKDLKKWANKRLWDQDIAIAGMGQIEGLLDYMRIRNDMSMMRW
>XP_446170_Candida_glabrata
MLRAVASKQLRRGLATQVSGSLAPEISQLSNGVVVATEPNTSSSTASVGVVFGSGSSSENPYNNGISNLLSKTYKSTENRANAATKGVEVVSKVGREYQSYLVNSLPGQLSKSFDILNSTVLGNPTGSDKVFEQTKSNVLKQIEHFEETNHKGRVLEHLHATAFQNTPLSLPIRGTTESVDGLLRGDLEEFVNQHFISSNAVIVGTGNISHQELCELVEKSSLKFNSTTKAKPEANKKSTFLGSEIRLRDDTLPKAWISIAAEGEALTSPDYLVSQVAAQVFGSYNAAEPNSRLQGIKLLDDIQEYQLCDDFDHFSLSYRDSGLWGFVTTTQNVGSIDDLMHFVLKQWNRLTISVTETEVARGKAMLKLKLANEACKKNCHIASDLGNLVLNQGVKFNQDEIFRKIDAITVKDVKAWAGKKLWDQDIAIAGTGQIEGLFDYMRLRNDMSMMRW
>XP_004181329_Tetrapisispora_blattae
MLRSNIIKNLSTKRFYSEVLNSSKLQITDLSNGIIVATTNNLSNPADPPTIGLTFGSGSSSETPYNNGISNITSKIFQNNSNLAQASQNGFKLNSIVEREYQNYSVTLNNKDTLGALKFLQNSFGENNKSLSEANVAEAKSKVLNQLEQFEAVDQNSRIIEHLHSTAFQNTPLSLPKRGTVESVENVETSDVQAFANKNFTNSNVVIVGSGFNDVVAHKEFVKQVDSIISLNNSELIPKDQLKPVAKSTFLGSEVRLRDDTLPKAWITIAVESEPLTSPDYLTAKLASEIFGSYNAFEPRSRLQGVKLLDNLQEYQLCETFNHFNYSYNNTGLWGFSTVTTNFSQIDDLLHFTLKQWNRLTISITEQELARGKALLKLKLGLPVSNSINNSIIGSNILSQVSPIDQPNDSTNLLETYKKIDSITIADMKNWASKRLWDQDIAIAGAGQIEGLLDYMRMRNDMSMMRW
>XP_003687223_Tetrapisispora_phaffii
MLRNSNNLVKNGILRRFLSTRPEVTELSNGVSVVTRYNPNVAHNTTGLVFGSGSSAENPYNNGVSHVCSSLFSRHNKKVNADAVKQGFKLDSLVDREYQSFLVTSAGSANLAKALDCLNTSFAETTQNVNQSDFDQSKTLITEELYKLENKNKFQQERVMEHLHSTAFQNTPLSLPKRGTMESVQSLVTDDLKEFASVNYNNTNVIVVNEGNIQHNDFIELLESKNFKLSNEHKPTLPKSTFLGSEVRLRDDTLPKAYFAIAVEGESIRSPDYLTSQVAAEIFGSYNALEPKSRLQGVKLIDQFQEYNIAEMYDHFSLSYKDSGLWGFRAVTSEFNSIDEVVHFTLKQWNRLTISITETELARGKQLLKLKLASNLESNPNVTQIVSELGYQALNGNIRPTLAEQFALIDKITVKDIKNWASKRLWDQDVAIAGSGQIEGLLDYMRIRNDMSMMRW
>XP_001646256_Vanderwaltozyma_polyspora
MFRNNNRIISSSFAVSKRCIQSSIKPEVTELSNGISVVSRYNPNAATSTFGYVFGSGSADENPYNNGVSKINQDLFTRYNKDTNTLANKNGLLLDSVLKRDYQSFLATSLNKDVKKNLSLLNEAFAKNTQVNENVFNSTKSEITNFLEHFENDAVFQKKRVLEHLHSTAYQNTPYSLPKFGTAESINDLILSDVQNFNQSHFKNSNVVIVNDGNVKHEDFVNAVESEKISFGAGEKPQQVVKSSFLGSEVRLRDDTLPKAWISIAVEGESTKSENFLTAQVAAQIFGKYVASEPTSSLQGIKLLDAVHEYHLCDDFKHFSLSYNDSGLWGFRTATSNFGNIDDLIHFTLKQWNRLTISITETELTRAKQLLKLKLAAKAEKNIPKSISRIGNSVLTNTLRPTLTEEFAAIDAITVNDIKEWAGKRLWDQDIAIAGTGQIEGLLDYMRIRNDMSMMRW
>XP_003680447_Torulaspora_delbrueckii
MLRTTSIRSSSHLLRRSIATQAAPKAEVTALSNGIVVATKHNPHSLTSSVGVVFGSGSTAENPYNNGVSNVWSNVFTGKQTAAEAAKKGFSLSSTVGRDFQSYIVDSKPGSASSALEFLQSKFSAPLNDSIFEETKNSVLSQVSNFEHNDHAGRVMEHLHSTAFQNTPLSLPTRGTVESIETLVPSDLQSFASNHFLASNAVVVGSGNISHQELVKAAESQISLKSGAKPVQKKQSSFLGSEVRLRDDTLPKAWISIAAEGEKITSPHYMTSLLAAQVFGSYNASEPASRLQGVKLLDILQEYQITDSFDHFSLGYKDSGLWGFTTTTSAVGSIDDLIHFTLKQWNRLTISVTDTEIARAKALLKLKLASAATDNASVATHLGAATLAQVEKTDLAEAYAAIDALTAKDVKQWAGDKLWDQDIAIAGVGQIEGLLDYMRIRADMSMMRW
>XP_037143178_Zygotorulaspora_mrakii
MLRTSNLRSVSQLLKRSIATQAAPKAQITELSNGIVVATKPNAASLTSSVGIVFGSGSTAENPYNNGVSNILSSAFTSSGNLAEAEKLGFSLESAVGRDYQSYIVNSTPGKVAKSLDFLQSKISAPLSDKSFETTKSIVLRNVGQFETNDHAIRVMEHLHATAFQNTPLSLPTRGTTETLETLVKSDLEAFAKQHFSSANAVVVGSGNLEHDELVKSVEKQISLQSGSKLYPKAPSSFLGSEVRLRDDTLPKAWISIAVEGEPVTSPDFFTAQLAAQIFGTYNSFEPSSRLQGTKLIDEVQEYQICDSFNHFSLSYQDAGLWGFSTVTSNITSIDDLVHFTLKQWNRLTTSITETEVSRAKALLKLKLASEATDNSSIATHLGVATLAKFPQLDYNEVFAKINGLTVKDVKQWAGKRLWDQDIAISGSGQIEGLLDYARIRNDMSMMRW
>XP_002498760_Zygosaccharomyces_rouxii
MLRSSTLRTSQLLKRSIATQAAPKAEFTELANGLKVATEHNPNATSGAVGVVFGSGSTAENPYNNGVSNIWSHVFTDVVNGSQAAKSGLALNSQISRDFQSYLVSSKPGSVGKALDFLQSKISGPLDGSIFESAKSKVLSQVSSFEENDHAGRVLEHLHSTAFQNTPLALPTRGTLESVETLVASDLDHFAKNNFVNSNAVIVGSGNVSHNELVKAVESNVSLGSGEKVVSNKKSSFLGSEVRMRDDTLPKAWISIAAEGEPVSSPHYFTSKVAAEIFGSYNAFEPASRLQGVKLLDWLQEYGLCDSFNHFSHSYKDSGLWGFSTVTRNIGNLDDLVHFTLKQWNRLTVSITEAEVARGKALLKLKLATEAKNHAEAASLLGASALSVGHKPSLNEVFAKIDQVSSKDVKEWAGHRLWDQDIAIAGTGQIEGLLDYTRIRNDMSMMRW
>XP_003647839_Eremothecium_cymbalariae
MLRSISRSSLLRRSIATQAAPRAEITELSNGLVVATEPNSNASTVSVGIVFGSGASSENPYNNGVSNLATSTFRSVHAHDAMKHGFSLSSVVDKEYQSYIVNSVPTNASKALEFLQSKLLAPISESAFQQVKTDTLNKVAAFEENDHAERVMEHLHATAFQNTPLSLPKRGTVESLADLEKVDLESFAKNHFIASNAVVVASGNISHDDVLKSVESLVRLPSGSKPVNKKKSSFLGSEVRMRDDTLPKAWISLAAEGEAFNSPHYYVAQVAAQIFGSYVAHEPSSNLQGIKLLDTVREWHLADSFNHFSTSYKDSGLWGFSTVISNIHQIDDLMHFTLKQWNRLSISITDTEVARGKALLKLNLANAESDTATVATILGAQTLAFGAKPPLSEVFAKIDAITSKDIKNWAGEKLWDQDIAIAGTGQIEGLLDYMRMRNGMSMMRW
>NP_983093_Eremothecium_gossypii
MLRSIARSPLLKRSIATQAAPKAEITELSNGLVVATEPNSNAGSASVGIVFGSGAAAENPYNNGVSHVLSSAFKSINGAAAAKEGFSLSTAVERDFQSYILDTEAANAGRALDFLQSKLFAPVSDGAFASVRDATLKRVAAFEEQEHAERVLEHLHATAFQNTPLSLPKRGTVESIETLEKSDMESFAKSHFVASNAVVVGSGNISHEALVKAVESQLSLAGGSKPVSKKVSSFLGSEIRLRDDTLPKAWISIAAEGEPISSPNYYVAKVAAQIFGSYVASEPASNLQGVKLLDTVKEYHLADSFNHFSLSYKDAGLWGFSTEISNIHQIDDLMHFALKEWNRLSVSITETEVARGKALLKLNLATAASSNAAAATALGAQTLATGSKLALTEVFAKIDAITAKDVKKWANERLWDQDIAIAGTGQIEGLLDYMRMRNDMSMMRW
>XP_454203_Kluyveromyces_lactis
MLRTATRSSILKRTIATQITPKAIVTELSNGVVVATEPNSNSATAAVGLVFGSGTTAENPYNNGVSNLLANSFVNSSIKDAQKLGFSLETKVGRDHQSYIVNSQPGQYAKALEFLQSKLFAPIEDSVFESSKRATVDTVAKFEETEHEQRVFEHLHATAFQNTPLSLPVRGTVETLEGLENIDLSNFVQNQFKANNSVIVGTGNVNHDELVKAVETKLSLLSGDKPVPKKKSTFLGSEVRLRDDTLPKAWVSIAAEGEPINSPQYYVAQVAAEVFGTFVAAEPASNLQGVKLIDEVNEYHLCDSFEHFSVSYKDSGLWGFRTTITDPHNIDETVHFTLKQWNRLSISVTETEVARAKSLLKLKLASQVSTNAAAANLLGAQTLVLGAKPALAEVFTKIDKITSKDIKAWASERLWDQDIAVAGTGKIEDLLDYVRMRNDMSMMRW
>XP_022677711_Kluyveromyces_marxianus
MLRTTVRSSFLKRTIATQIAPKSIVTELSNGVVVATEPNPSSATAAVGVVFGSGATAENPYNNGVSNLLTNAFVASSVKEAHKLGFSLDTKVDRDYQSYIVNSQPGQYAKALDFLQSKLLNPVSDAVFESTKASTLASVAKFEETEHEERVFEHLHATAFQNTPLSLPVRGTVESLEGLENIDLTNFAQSHFKSSNAVIVGTGNVNHDELVKAVETKVSLLSGEKPVQKKKSSFLGSEVRLRDDTLPKAWISIAAEGESLSSPNYYVAQVAAQVFGSFNAAEPASNLQGVKLIDEVNEYHICDSFDHFSVSYKDSGLWGFRTTISDPHNIDETVHFTLKQWNRLTISVTETEVARAKAQLKLKLASQATTNAAAANLLGAHTLAIGAKTGLSEAFAKIDKISTKDVKAWASERLWDQDIAVAGTGKIEDLLDYVRMRNDMSMMRW
>XP_022629667_Lachancea_lanzarotensis
MLRTASRSAFRRTLASHVKPQLTELSNGLRVATSTNDQAGAATVGIVFGSGSTAENPYNNGVSSIISNLVKSEGALPAAKLGAQISTSVSRESQSFLASFSGAAGLNKSLDLLQSQISIASGSGPDGAISGAIQKSIQQAEQFELNDHAGRVMEHLHATAFQNTPLALPVRGTVEALQDLEKIDIENFAKSHFRNSNAVIVGSGNISHEELVKAVESQLSLHSGEKPELKKKSSFLGSEVRLRDDTLPKAWIAIAAEGESVTSPNYHVAQVAAEVFGSFNAHEPSSKIQGIKLLDEIQEYHLVDTYDHFSHSYKDSGLWGFAAEISNIGQIDDLTHFTLKQWNRLTISVTEQEVARAKSLLKLKLGSTSLSNVSTANSLGANTLALGSSPDLAQVFEKIDAITVSDVKSWASSRLWDQDIAIAGTGQIEDLLDYMRLRNDMSMMRW
>XP_002553565_Lachancea_thermotolerans
MLRSATRSVFKRGLVTPASKPVVTELSNGIKVATLTNEQSAAATVGVVFGSGSASENPYNNGVSNVLAHLFHSEGAQQAAKAGIQLSTKTARDYQSYVASFAAGSGAVSKPLDLLQSHISAALESSSDAATAGALAKTAKEVAAFEASNHPGRVLEHLHATAFQNTPLGLPVRGTVESIEALEKADLQTHARYHFHNSNAVIVGSGNVAHDELVKAVESQISLQSGDKPVEKKKSSFLGSEVRLRDDTLPKAWIAIAAEGEPVTSPNYYVAKVAAQVFGSYAEAEPASRLQGVKLIDEVQEYHLCDSFDHYSLSYKDAGLWGFSAETSNIHQIDDLTHFTLKQWNRLSISVTEQEVARAKSLLKLQLGSVAADSVKLAHSLGAETLALGAAPDLTRVFEKIDNITVKDVKAWASDRLWDQDIAIAGTGKIEGLLDYMRLRNDMSMMRW
>XP_020060725_Aspergillus_aculeatus
MASRRLAFNFNQALRSRAALKAVQPVKRGFASPVTLPSSTQTTTLSNGFTIATEHSPYAQTSTVGVWIDAGSRAETDKTNGTAHFLEHLAFKGTNKRSQHQLELEIENMGAHLNAYTSRENTVYYAKSFNNDVPKAVDILADILQNSKLEPGAIERERDVILREQEEVDKQLEEVVFDHLHATAFQQQPLGRTILGPKENIQTISRDNLVDYIKTNYTADRMVLVGAGGIPHEQLVRLAEEHFGALPSKPPTSAALALTAEQKRTPEFIGSEVRVRDDTLPTAHIALAVEGVSWKDDDYFTALVAQAIVGNWDRAMGNSPYLGSKLSSLVEHHGLANSFMSFSTSYSDTGLWGIYLVSENLTNLDDLCHFALREWSRLSFSVTPAEVERAKAQLKASILLSLDGTTAVAEDIGRQIITTGRRLSPEDVERTIGQITEKHVMDFAQRKLWDQDIAMSAVGSIEGILDYQRLRSDLSRNAA
>XP_001268839_Aspergillus_clavatus
MASRRLAFNFNQALRSRAALKAVQPVKRGFASPVTLPTTTQSTTLSNGFTIATEYSPWAQTSTVGVWIDAGSRAETDKTNGTAHFLEHLAFKGTNKRTQHQLELEIENMGAHLNAYTSRENTVYYAKSFNNDVPKAVDILADILQNSKLEPAAIERERDVILREQEEVDKQLEEVVFDHLHATAFQHQPLGRTILGPKENIQTISRDNLTDYIKTNYTADRMVLVGAGGIPHEQLVKLAEQHFGSLPSKPPTSAALALTAEQKRTPEFIGSEVRIRDDTLPTAHIAVAVEGVSWKDDDYFTALVAQAIVGNWDRAMGNSPYLGSRLSSFINHHNLANSFMSFSTSYSDTGLWGIYMVSENLTNLNDLVHFALREWSRMCYNVTPAEVERAKAQLKASILLSLDGTTAVAEDIGRQIITTGRRLSPEDVERIIGRITEKDVMDFANRKLWDQDIALSAVGSIEGILDYQRIRSDMSRNSL
>XP_001264336_Aspergillus_fischeri
MASRRLAFNFNQALRSRAALKAVQPVKRGFASPVALPSTTQSTTLSNGFTIATEYSPWAQTSTVGVWIDAGSRAETDKTNGTAHFLEHLAFKGTNKRTQHQLELEIENMGAHLNAYTSRENTVYYAKSFNNDVPKAVDILADILQNSKLEPAAIERERDVILREQEEVDKQLEEVVFDHLHATAFQNQPLGRTILGPKENIQTISRDNLTDYIKTNYTADRMVLVGAGGIPHEQLVKLAEQHFGSLPSKPPTSAALALTAEQKRTPEFIGSEVRIRDDTLPSAHIAVAVEGVSWKDDDYFTALVAQAIVGNWDRAMGNSPYLGSRLSSFVNHHNLANSFMSFSTSYSDTGLWGIYMVSENLTRLNDLVHFALREWSRLCYNVSAAEVERAKAQLKASILLSLDGTTAVAEDIGRQIITTGRRLSPEDVERIIGRITEKDVMDFANRKIWDQDIAISAVGSIEGILDYQRIRSDMSRNSL
>XP_041145887_Aspergillus_flavus
MASRRLAFNFNQALRSRAALKSIQPVKRGFSSPVTLPSTTQSTTLSNGFTIATEYSPWAQTSTVGVWIDAGSRAETDKTNGTAHFLEHLAFKGTNKRSQHQLELEIENMGAHLNAYTSRENTVYYAKSFNNDVPKAVDILADILQNSKLEPGAIERERDVILREQEEVDKQFEEVVFDHLHATAYQNQPLGRTILGPKENIQTISRDNLVDYIKTNYTADRMVLVGAGGIPHEQLVRLAEEHFGSLPSKPPTSAALALTAEQKRTPEFIGSEVRLRDDTIPTAHIALAVEGVSWKDDDYFTALVAQAIVGNWDRAMGNSPYLGSKLSSLVEHHGLANSFMSFSTSYSDTGLWGIYLVSENLTALDDLTHFAMREWSRLCFNVTSAEVERAKAQLKASILLSLDGTTAVAEDIGRQIITTGRRLSPEDIERTIGQISEKDVMDFANRRIWDQDVAVSAFGSVEGLLDYNRIRADTSRNTL
>XP_752790_Aspergillus_fumigatus
MASRRLAFNFNQALRSRAALKAVQPVKRGFASPVALPSTTQSTTLSNGFTIATEYSPWAQTSTVGVWIDAGSRAETDKTNGTAHFLEHLAFKGTNKRTQHQLELEIENMGAHLNAYTSRENTVYYAKSFNNDVPKAVDILADILQNSKLEPAAIERERDVILREQEEVDKQLEEVVFDHLHATAFQNQPLGRTILGPKENIQTISRENLTDYIKTNYTADRMVLVGAGGIPHEQLVKLAEQHFGSLPSKPPTSAALALTAEQKRTPEFIGSEIRIRDDTLPSAHIAVAVEGVSWKDDDYFTALVAQAIVGNWDRAMGNSPYLGSRLSSFVNHHNLANSFMSFSTSYSDTGLWGIYMVSENLTRLNDLVHFALREWSRLCYNVSAAEVERAKAQLKASILLSLDGTTAVAEDIGRQIITTGRRLSPEDVERIIGRITEKDVMDFANRKIWDQDIAISAVGSIEGILDYQRIRSDMSRNSL
>XP_658351_Aspergillus_nidulans
MASRRLAYNFNQALRSRAALKSIQPVKRGFASPVALPSTTQSTTLSNGFTIATEYSPWAQTSTVGVWIDAGSRAETDKTNGTAHFLEHLAFKGTSKRSQHQLELEIENMGAHLNAYTSRENTVYYAKSFNNDVPKAVDILADILQNSKLESAAIERERDVILREQEEVDKQLEEVVFDHLHATAYQHQPLGRTILGPKENIQTITRDNLTDYIKTNYTADRMVLVGAGGIPHEQLVKLAEQHFGSLPSKPPTSALAALTAEQKRQPEFIGSEIRIRDDTLPTAHIALAVEGVSWKDDDYFTALVAQAIVGNWDRAMGNSPYLGSKLSSFVERNNLANSFMSFSTSYSDTGLWGIYLVSENMTGLDDLIHFALREWSRLSFNVTAAEVERAKAQLKASILLSLDGTTAIAEDIGRQIITTGRRLSPEDIERTIGQITEKDVMDFANRKLWDQDIAMSAVGSIEGILDYNRIRSDMSRNAY
>XP_001389628_Aspergillus_niger
MASRRLAFNLNQALRSKAALKAIQPVKRGFASPVTLPSTTQSTTLSNGFTIATEYSPWAQTSTVGVWIDAGSRAETDKTNGTAHFLEHLAFKGTNKRSQHQLELEIENMGAHLNAYTSRENTVYYAKSFNNDVPKAVDILADILQNSKLEPTAIERERDVILREQEEVDKQLEEVVFDHLHATAFQNQPLGRTILGPKQNIQTISRDNLVDYIKTNYTADRMVLVGAGGIPHEQLVRLAEEHFGGLPSKPPTSAALALTAEQKRTPEFIGSEVRIRDDTLPTAHIALAVEGVSWKDDDYFTALVTQAIVGNWDRAMGNSSYLGSKLSSFVEYHGLANSFMSFSTSYSDTGLWGIYLTSENVTRLEDLIHFTLREWSRLSYNVTSAEVERAKAQLKASILLSLDGTTAVAEDIGRQIITTGRRLSPEDIERTIGQITEKDVMDFASRKLWDQDIAMSAVGSIEAVLDYNRIRADMSRNSL
>XP_015409237_Aspergillus_nomiae
MASRRLAFNFNQALRSRAALKSIQPVKRGFSSPVTLPSTTQSTTLSNGFTIATEYSPWAQTSTVGVWIDAGSRAETDKTNGTAHFLEHLAFKGTNKRSQHQLELEIENMGAHLNAYTSRENTVYYAKAFNNDVPKAVDILADILQNSKLEPGAIERERDVILREQEEVDKQFEEVVFDHLHATAYQNQPLGRTILGPKENIQTISRDNLVDYIKTNYTADRMVLVGAGGIPHEQLVRLAEEHFGTLPSKPPTSAALALTAEQKRTPEFIGSEVRLRDDTIPTAHIALAVEGVSWKDDDYFTALVAQAIVGNWDRAMGNSPYLGSKLSSLVEHHGLANSFMSFSTSYSDTGLWGIYLVSENLTALDDLTHFAMPQLKASILLSLDGTTAVAEDIGRQIITTGRRLSPEDIERTIGQISEKDVMDFANRRIWDQDVAVSAFGSVEGLLDYNRIRADTTRNTL
>XP_001727453_Aspergillus_oryzae 
MASRRLAFNFNQALRSRAALKSIQPVKRGFSSPVTLPSTTQSTTLSNGFTIATEYSPWAQTSTVGVWIDAGSRAETDKTNGTAHFLEHLAFKGTNKRSQHQLELEIENMGAHLNAYTSRENTVYYAKSFNNDVPKAVDILADILQNSKLEPGAIERERDVILREQEEVDKQFEEVVFDHLHATAYQNQPLGRTILGPKENIQTISRDNLVDYIKTNYTADRMVLVGAGGIPHEQLVRLAEEHFGSLPSKPPTSAALALTAEQKRTPEFIGSEVRLRDDTIPTAHIALAVEGVSWKDDDYFTALVAQAIVGNWDRAMGNSPYLGSKLSSLVEHHGLANSFMSFSTSYSDTGLWGIYLVSENLTALDDLTHFAMREWSRLCFNVTSAEVERAKAQLKASILLSLDGTTAVAEDIGRQIITTGRRLSPEDIERTIGQISEKDVMDFANRRIWDQDVAVSAFGSVEGLLDYNRIRADTSRNTL
>XP_040642785_Aspergillus_ruber
MSILITGASGYVGQELAASLLSNLPDASVILTDVVAPSLPASAAQHASRAKSVQADLTSTKVIDELINESNRFDTVYLLHGIMSSGSEANFELGIRVNLDATRYILDRLRITMPGVKVVFTSSLAVYGRAPAGLVIDETNFPPVPSSSYGSQKLIVETLLNDYSRRGFLDGRAVRLPTVTVRAGKPTQAASSFASDIIREPFNGKKAVLPVEKSVEMWICSPYTVVKNLLHARTIPKEAFGESRSVNLPGLKVSIQEMLDALEQIGGLERRGLVEEKYDVGIDRIVQTWTPDFETARALKLGFSEDISMQALRSRQAINAIKPVRRGFASPVSLPSTTQSTTLPNGFTIATEHSPWAQTSTVGVWIDAGSRAETDKTNGTAHFLEHLAFKGTNKRSQHQLELEIENMGAHLNAYTSRENTVYYAKSFNSDVPKSVDILADILQNSKLEPGAIERERDVILREQEEVDKQLEEVVFDHLHATAFQGQPLGRTILGPKENIQTISRDSLVDYIKTNYTADRMVLVGAGGVPHEQLVRLAEEHFGGLPNKPLTSAAQALQAEQKRAPEFIGSEVRLRDDTLPSAHIALAVEGVSWKDDDYFTGLVAQAIIGNWDRAMGNSPYLGSKLSSLVNYQGLANSFMSFSTSYSDTGLWGIYLVSDNLTRLDDLIHFTLREWTRLCFNVNAAEVERAKAQLKASMLLSLDGTTAVAEDIGRQIITTGRRFSPEDIERTIGQITEKDVMEFANRKLWDQDVAMSAVGSVEGILDYQRIRNDMTRMTL
>XP_040706680_Aspergillus_sydowii
MASRRLAFNLNQALRSRAALKSIQPVKRGFASPVALPSTTQSTTLSNGFTIATEYSPWAQTSTVGVWIDAGSRAETDKTNGTAHFLEHLAFKGTNKRSQHQLELEIENMGAHLNAYTSRENTVYYAKSFNNDVPKAVDILADILQHSKLESSAIERERDVILREQEEVDKQLEEVVFDHLHATAYQRQPLGRTILGPKENIQTITRDNLTEYIKTNYTADRMVLVGAGGIPHEELVRLAEQHFGGLPSKPPTSAAAALSAEQKRQPEFIGSEVRIRDDTLPTAHIALAVEGVSWKDDDYFTALVAQAIVGNWDRAMGNSPYLGSKLSSFVERNNLANSFMSFSTSYSDTGLWGIYLVSENMTGLDDLIHFALREWSRLSFNVTAAEVERAKAQLKASILLSLDGTTAVAEDIGRQIITTGRRLSPEDIERTIGQITEKDVMEFANRKLWDQDIAMSAVGSIEGILDYNRIRSDMSRNSY
>XP_001210709_Aspergillus_terreus
MASRRLAFNLNQALRSRAALKSIQPVKRGFASPVTLPSTTQSTTLSNGFTIATEYSPWAQTSTVGVWIDAGSRAETDKTNGTAHFLEHLAFKGTNKRTQHQLELEIENMGAHLNAYTSRENTVYYAKSFNNDVPKAVDILADILQNSKLEPAAIERERDVILREQEEVDKQLEEVVFDHLHATAFQGQPLGRTILGPKENIQTISRENLTDYIKTNYTADRMVLVGAGGIPHEQLVRLAEEHFGTLPSKPPTSAALTLAAEQKRTPEFIGSEVRLRDDTIPTAHIALAVEGVSWKDDDYFTGLVTQAIVGNWDRAMGNSSFLGSKLSSFVEHQGLANSFMSFSTSYSDTGLWGIYLVSENLTRLDDLVHFTLREWSRLCFNVTPAEVERAKAQLKASILLSLDGTTAVAEDIGRQIITTGRRLSAEDIERTIGQITEKDVMEFAMRRIWDQDVAVSAVGSVEGLLDYNRIRADTSRNSL
>XP_022490603_Penicillium_arizonense
MASRRLAFNLNQALRSRAALKSIQPVKRGFASPVALPSTTQSTTLSNGFTIATDHSPWAQTSTVGVWIDAGSRAETDKTNGTAHFLEHLAFKGTNKRSQHQLELEIENMGAHLNAYTSRENTVYYAKSFNNDVPKAVDILADILQNSKLEPGAIERERDVILREQEEVDKQLEEVVFDHLHATAYQGQPLGRTILGPKENIQTISRDNLTDYIKTNYTADRMVLVGAGGIPHEQLVRLAEEHFGALPSKAPTSAALALTAEQKRTPEFIGSEVRLRDDTIPSAHIALAVEGVSWKDDDYFTALVTQAIVGNWDRAMGQSPFLGSKLSSHVSHHNLANSFMSFSTSYSDTGLWGIYLVSENLTQLDDLIHFTLREWSRLCNNVTSAEVERAKAQLKASILLSLDGTTAVAEDIGRQIITTGRRLSAEDIERTVSQITEKDVMDFATRKLWDQDLAMSAVGSIEGILDYQRIRGDMSRMIS
>XP_014530844_Penicillium_digitatum
MASRRLAFNLNQALRTRAALKSIQPVKRGFASPVALPSTTQSTTLSNGFTIATDHSPWAQTSTVGVWIDAGSRAETDKTNGTAHFLEHLAFKGTNKRSQHQLELEIENMGAHLNAYTSRENTVYYAKAFNNDVPKAVDILADILQNSKLEAGAIERERDVILREQEEVDKQLEEVVFDHLHATAYQAQPLGRTILGPKENIQTITRDNLTDYIKTNYTADRMVLVGAGGIPHEQLVRLAEEHFGSLPSKAPTSAALALTAEQKRTPEFIGSEVRLRDDTIPSAHIALAVEGVSWKDDDYFTALVTQAIVGNWDRAMGQSPFLGSKLSSHVSHHNLANSFMSFSTSYSDTGLWGIYLVSENLTQLDDLIHFTLREWSRLCNNVTSAEVERAKAQLKASILLSLDGTTAVAEDIGRQIITTGRRLTAEDIERTVSQITEKDVMDFATRKLWDQDLAMSAVGSIEGILDYQRIRGDMSRMIS
>XP_016602853_Penicillium_expansum
MASRRLALNLNQALRTRAALKSIQPVKRGFASPVALPSTTQSTTLSNGFTIATDHSPWAQTSTVGVWIDAGSRAETDKTNGTAHFLEHLAFKGTNKRSQHQLELEIENMGAHLNAYTSRENTVYYAKAFNNDVPKAVDILADILQNSKLEAGAIERERDVILREQEEVDKQLEEVVFDHLHATAYQAQPLGRTILGPKENIQTITRENLTDYIKTNYTADRMVLVGAGGIPHEQLVRLAEEHFGSLPSKAPTSAALALTAEQKRTPEFIGSEVRLRDDTIPSAHIALAVEGVSWKDDDYFTALVTQAIVGNWDRAMGQSPFLGSKLSSHVSHHNLANSFMSFSTSYSDTGLWGIYLVSENLTQLDDLIHFTLREWSRLCNNVTSAEVERAKAQLKASILLSLDGTTAVAEDIGRQIITTGRRLTAEDIERTVSQITEKDVMDFATRKLWDQDLAMSAVGSIEGILDYQRIRGDMSRMIS
>XP_040649201_Penicillium_griseofulvum
MASRRLAFNLNQALRTRAALKSIQPVKRGFASPVALPSTTQSTTLSNGFTIATDHSPWAQTSTVGVWIDAGSRAETDKTNGTAHFLEHLAFKGTNKRSQHQLELEIENMGAHLNAYTSRENTVYYAKAFNNDVPKAVDILADILQNSKLEAGAIERERDVILREQEEVDKQLEEVVFDHLHATAYQGQPLGRTILGPKENIQTITRDNLTDYIKTNYTADRMVLVGAGGIPHEQLVRLAEEHFGGLPSKAPTSAALALTAEQKRTPEFIGSEVRLRDDTIPSAHIALAVEGVSWKDDDYFTALVTQAIVGNWDRAMGQSPFLGSKLSSHVSHHNLANSFMSFSTSYSDTGLWGIYLVSENLTQLDDLVHFTLREWSRLCNNVSSAEVERAKAQLKASILLSLDGTTAVAEDIGRQIITTGRRLTAEDIERTVSQITEKDVMDFATRKLWDQDLAMSAVGSIEGILDYQRIRGDMSRMIS
>XP_038927959_Penicillium_roqueforti
MASRRLAFNLNQALRTRAALKSIQPVKRGFASPVALPSTTQSTTLSNGFTIATDHSPWAQTSTVGVWIDAGSRAETDKTNGTAHFLEHLAFKGTNKRSQHQLELEIENMGAHLNAYTSRENTVYYAKAFNNDVPKAVDILADILQNSKLEASAIERERDVILREQEEVDKQLEEVVFDHLHATAYQAQPLGRTILGPKENIQTITRDNLTDYIKTNYTADRMVLVGAGGIPHEQLVRLAEEHFGGLPSKPPTSAALALTAEQKRIPEFIGSEVRLRDDTIPSAHIALAVEGVSWKDDDYFTALVTQAIVGNWDRAMGQSPFLGSKLSSHVSHHNLANSFMSFSTSYSDTGLWGIYLVSENLTQLDDLIHFTLREWSRLCNNVSSAEVERAKAQLKASILLSLDGTTAVAEDIGRQIITTGRRLSAEDIERTVSQITEKDVMDFATRKLWDQDLAMSAVGSIEGILDYQRIRADMSRMIS
>XP_002561577_Penicillium_rubens
MASRRLAFNLNQALRTRAALKSIQPVKRGFASPVALPSTTQSTTLSNGFTIATDHSPWAQTSTVGVWIDAGSRAETDKTNGTAHFLEHLAFKGTNKRSQHQLELEIENMGAHLNAYTSRENTVYYAKAFNNDVPKAVDILADILQNSKLEAGAIERERDVILREQEEVDKQLEEVVFDHLHATAYQTQPLGRTILGPKENIQTITRDNLTDYIKTNYTADRMVLVGAGGIPHEQLVRLAEEHFGGLPSKPPTSAALALTAEQKRTPEFIGSEVRLRDDTIPSAHIALAVEGVSWKDDDYFTALVTQAIVGNWDRAMGQSPFLGSKLSSHVSHHNLANSFMSFSTSYSDTGLWGIYLVSENLTQLDDLVHFTLREWSRLCTNVTSAEVERAKAQLKASILLSLDGTTAVAEDIGRQIITTGRRLSPEDIERTVSQITEKDVMDFATRKLWDQDLAMSAVGSIEGVLDYQRMRGDMSRMIS
>XP_040808678_Penicillium_solitum
MASRRLAFNLNQALRTRAALKSIQPVKRGFASPVALPSTTQSTTLSNGFTIATDHSPWAQTSTVGVWIDAGSRAETDKTNGTAHFLEHLAFKGTNKRSQHQLELEIENMGAHLNAYTSRENTVYYAKAFNNDVPKAVDILADILQNSKLEAGAIERERDVILREQEEVDKQLEEVVFDHLHATAYQAQPLGRTILGPKENIQTITRENLTDYIKTNYTADRMVLVGAGGIPHEQLVRLAEEHFGGLPSKPPTSAALALTAEQKRTPEFIGSEVRLRDDTIPSAHIALAVEGVSWKDDDYFTALVTQAIVGNWDRAMGQSPFLGSKLSSHVSHHNLANSFMSFSTSYSDTGLWGIYLVSENLTQLDDLIHFTLREWSRLCNNVTSAEVERAKAQLKASILLSLDGTTAVAEDIGRQIITTGRRLSAEDIERTVNQITEKDVMDFATRKLWDQDLAMSAVGSIEGVLDYQRIRGDMSRMIS
>XP_022580171_Penicilliopsis_zonata
MSILITGAGGYVGQELAAALLESNPSITVTLTDVVAPTVPTQHGDRASSVAADLTSHAAVDELINPDNRYDVVYLLHGIMSSGSEANFALGMAVNLDATRYILDRLKATMAGVKVVFTSSLAVYGPAPRGFVIDETNFPPVPSSSYGSQKLMTEILINDYSRRGFLDGRCVRLPTVTVRAGKPTQAASSFASDIIREPFHGKKAILPVGRDTEMWICSPYTVVRNLVHAKDIPKEAFGESRSVNLPGLKVSVQEMLDALEAVGGKERRALVEEKYDADIDRIVQSWTPNFATARATKLGFAEDVPMVENIKKFASQFTFISLVTMASRRLALNFNQALRSRNAIQSVKRGFASPVALPSTTQSTTLSNGFTIATEHSPWAQTSTVGVWIDAGSRSETDKTNGTAHFLEHLAFKGTNKRSQHQLELEIENMGAHLNAYTSRENTVYYAKSFNADVPKAVDILADILQNSKLEPSAIERERDVILREQEEVDKQLEEVVFDHLHATAYQNQPLGRTILGPKENIQTISRENLTDYIQTNYTADRMVLVGAGGIPHAELVKLAEEHFGGLPSKPPTTAAQALTVEQKRAPEFIGSEVRLRDDTIPTAHIALAVEGVSWKDDDYFTALVTQAIVGNWDRAMGNSPYLGSKLSSLVNHHKLANSFMSFSTSYSDTGLWGIYLTTENLTNIDDLVHFTLTEWSRLSFNVTESEVERAKAQLKASILLSLDGTTAVAEDIGRQIITTGRRLSPEDVELAVGRITNKDVMDFASRKLWDQDIAISAVGSIEGLFDYQRIRANMSRNAA
>XP_016615553_Cladophialophora_bantiana
MASQRLALNLQRSLRSRQALNAIQSPLRRYANPVTPSRTESTTLSNGLTIATEHSPWAQTSTVGVWIDAGSRAETDKTNGTAHFLEHLAFKGTGRRTQHQLELEIENMGGHLNAYTSRENTVYYAKSFNSDVPKTVDILSDILQNSKLEPAAIERERDVILREQEEVDKQLEEVVFDHLHATAYMHQPLGRTILGPKENIETISRQDLVDYITTNYTADRMVLVGAGGIPHEELVKLAEKHFGHLRSAPPTPYAAEVAAEQKRKPNFIGSEVRIRDDTIPTAHIAIAVEGVSWKDDEYFPALVTQAIVGNWDRTMGNSPYLGSRLSTFVNANNLANSFMSFSTSYSDTGLWGIYLVTENKTQIDDLVHFTLREWSRLSFNVSEAETERAKAQLKASILLSLDGTTAVAEDIGRQIVTTGRRMDPAEIERVIGQITANDVMRFCQKKLWDQDVAVSAVGSIEGLLDYNRIRNDMARNLA
>XP_008723472_Cladophialophora_carrionii
MASQRLALNLQRSLRSRKALNAIQSPFRRYANPVTPSRTESTTLSNGFTIATEHSPWAQTSTVGVWIDAGSRAETDRTNGTAHFLEHLAFKGTGRRTQHQLELEIENMGGHLNAYTSRENTVYYAKSFNADVPKTVDILSDILQNSKLEPQAIERERDVILREQEEVDKQLEEVVFDHLHATAYMNQPLGRTILGPKENIESISRQDLVDYITTNYTADRMVLVGAGGVPHEELVKLAEKHFGHLRSAPPTSYAAEIAAQQKRKPNFVGSEVRIRDDTIPTAHIAIAVEGVSWRDDEYFPALVTQAIVGNWDRTMGNSPYLGSKLATMVTANNLANSYMSFSTSYSDTGLWGIYLVTENITNIDDLVHFTLREWTRLSFNVSEAETERAKAQLKASILLSLDGTTAVAEDIGRQIVTTGRRMDPAEIERVIGSVTAKDVMRFCQKKIWDQDVAVSAVGSIEGLLDYNRIRNDMARNLA
>XP_016248922_Cladophialophora_immunda
MASQRLALNLQRSLRSRKALSAIQSPLRRYANPVTPSRTESTTLSNGLTIATEHSPWAQTSTVGVWIDAGSRAETDKTNGTAHFLEHLAFKGTGRRTQHQLELEIENMGGHLNAYTSRENTVYYAKSFNSDVPKTVDILSDILQNSKLEPAAIERERDVILREQEEVDKQLEEVVFDHLHATAYMHQPLGRTILGPKENIETISRQDLVDYITTNYTADRMVLVGAGGIPHEELVKLAEKHFGHLRSAPPTSYAAEIAAEQKRKPTFIGSEVRIRDDTIPTAHIAIAVEGVSWRDDEYFPALVTQAIVGNWDRTMGNSPYLGSRLSTFVNANNLANSFMSFSTSYSDTGLWGIYLVSENKTQIDDLVHFTLREWSRLSFNVSEAETERAKAQLKASILLSLDGTTAVAEDIGRQIVTTGRRMDPAEIERVIGGITAQDVMRFCQKKLWDQDIAVSAVGSIEGLLDYNRIRNDMARNLA
>XP_007748617_Cladophialophora_psammophila
MASQRLALNLQRSLRSRQALNAIQSPLRRYANPVTPSRTESTTLSNGLTIATEHSPWAQTSTVGVWIDAGSRAETDKTNGTAHFLEHLAFKGTGRRTQHQLELEIENMGGHLNAYTSRENTVYYAKSFNSDVPKTVDILSDILQNSKLEPAAIERERDVILREQEEVDKQLEEVVFDHLHATAYMHQPLGRTILGPKENIETISRQDLVDYITTNYTADRMVLVGAGGIPHEELVKLAEKHFGHLRSAPPTPYAAEVAAEQKRKPNFIGSEVRIRDDTIPTAHIAIAVEGVSWKDDEYFPALVTQAIVGNWDRTMGNSPYLGSRLSTFVNANNLANSFMSFSTSYSDTGLWGIYLVTENKTQIDDLVHFTLREWSRLSFNVSEAETERAKAQLKASILLSLDGTTAVAEDIGRQIVTTGRRMDPAEIERVIGQITANDVMRFCQKKLWDQDVAVSAVGSIEGLLDYNRIRNDMARNLA
>XP_018692173_Fonsecaea_erecta
MASQRLALNLQRSLRSRKALSAIQSPLRRYANPVTPSRTESTTLSNGLTIATEHSPWAQTSTVGVWIDAGSRAETDKTNGTAHFLEHLAFKRENTVYYAKSFNSDVPKTVDILSDILQNSKLEPAAIERERDVILREQEEVDKQLEEVVFDHLHATAYMHQPLGRTILGPKENIETISRQDLVDYITTNYTADRMVLVGAGGIPHEELVKLAEKHFGHLRSAPPTSYAAEVAAEQKRKPQFIGSEVRIRDDTIPTAHIAIAVEGVSWKDDEYFPALVTQAIVGNWDRTMGNSPYLGSRLSTFVNANNLANSFMSFSTSYSDTGLWGIYLVSENKTQIDDLVHFTLREWSRLSFNVSEAETERAKAQLKASILLSLDGTTAVAEDIGRQIVTTGRRMDPAEIERVIGQITAKDVMRFCQKKLWDQDIAVSAVGSIEGLLDYNRIRNDMARNLA
>XP_022507438_Fonsecaea_monophora
MASQRLALNLQRSLRSRQALKAIQSPLRRYANPVTPSRTESTTLSNGLTIATEHSPWAQTSTVGVWIDAGSRAETDKTNGTAHFLEHLAFKGTGRRTQHQLELEIENMGGHLNAYTSRENTVYYAKSFNSDVPKTVDILSDILQNSKLEPAAIERERDVILREQEEVDKQLEEVVFDHLHATAYMHQPLGRTILGPKENIETISRQDLVDYITTNYTADRMVLVGAGGIPHEELVKLAEKHFGHLRSAPPTSYAAEVAAEQKRKPSFIGSEVRIRDDTIPTAHIAIAVEGVSWKDDEYFPALVTQAIVGNWDRTMGNSPYLGSRLSTFVNANNLANSFMSFSTSYSDTGLWGIYLVSENKTQIDDLVHFTLREWSRLSFNVTEAETERAKAQLKASILLSLDGTTAVAEDIGRQIVTTGRRMDPAEIERVIGQITAKDVMRFCQKKLWDQDIAISAVGSIEGLLDYNRIRNDMARNFS
>XP_016626400_Fonsecaea_multimorphosa
MASQRLALNLQRSLRSKRAINAIQSPLRRYANPVTPSRTESTTLSNGLTIATEHSPWAQTSTVGVWIDAGSRAETDKTNGTAHFLEHLAFKGTGRRTQHQLELEIENMGGHLNAYTSRENTVYYAKSFNSDVPKTVDILSDILQNSKLEPSAIERERDVILREQEEVDKQLEEVVFDHLHATAYMHQPLGRTILGPKENIETISRQDLVDYITTNYTADRMVLVGAGGIPHEELVKLAEKHFGHLRSAPPTSYAAEIAAEQKRKPNFVGSEVRIRDDTIPTAHIAIAVEGVSWRDDEYFPALVTQAIVGNWDRTMGNSPYLGSRLSTFVNANNLANSFMSFSTSYSDTGLWGIYLVSENKTQIDDLVHFTLREWSRLSFNVSEAETERAKAQLKASILLSLDGTTAVAEDIGRQIVTTGRRMDPAEIERVIGQITAKDVMRFCQKKLWDQDVAVSAVGSIEGLLDYNRIRNDMARNLA
>XP_022503686_Fonsecaea_nubica
MASQRLALNLQRSLRSRQALKAIQSPLRRYANPVTPSRTESTTLSNGLTIATEHSPWAQTSTVGVWIDAGSRAETDKTNGTAHFLEHLAFKGTGRRTQHQLELEIENMGGHLNAYTSRENTVYYAKSFNSDVPKTVDILSDILQNSKLEPAAIERERDVILREQEEVDKQLEEVVFDHLHATAYMHQPLGRTILGPKENIETISRQDLVDYITTNYTADRMVLVGAGGIPHEELVKLAEKHFGHLRSAPPTSYAAEVAAEQKRKPSFIGSEVRIRDDTIPTAHIAIAVEGVSWKDDEYFPALVTQAIVGNWDRTMGNSPYLGSRLSTFVNANNLANSFMSFSTSYSDTGLWGIYLVSENKTQIDDLVHFTLREWSRLSFNVTEAETERAKAQLKASILLSLDGTTAVAEDIGRQIVTTGRRMDPAEIERVIGQITAKDVMRFCQKKLWDQDIAISAVGSIEGLLDYNRIRNDMARNFS
>XP_013278390_Fonsecaea_pedrosoi
MASQRLALNLQRSLRSRQALKAIQSPLRRYANPVTPSRTESTTLSNGLTIATEHSPWAQTSTVGVWIDAGSRAETDKTNGTAHFLEHLAFKGTGRRTQHQLELEIENMGGHLNAYTSRENTVYYAKSFNSDVPKTVDILSDILQNSKLEPAAIERERDVILREQEEVDKQLEEVVFDHLHATAYMHQPLGRTILGPKENIETISRQDLVDYITTNYTADRMVLVGAGGIPHEELVKLAEKHFGHLRSAPPTSYAAEVAAEQKRKPSFIGSEVRIRDDTIPTAHIAIAVEGVSWKDDEYFPALVTQAIVGNWDRTMGNSPYLGSRLSTFVNANNLANSFMSFSTSYSDTGLWGIYLVSENKTQIDDLVHFTLREWSRLSFNVTEAETERAKAQLKASILLSLDGTTAVAEDIGRQIVTTGRRMDPAEIERVIGQITAKDVMRFCQKKLWDQDIAISAVGSIEGLLDYNRIRNDMARNFS
>XP_007756109_Cladophialophora_yegresii
MASQRLALNLQRSLRSRKALNAIQSPLRRYANPVTPTRTESTTLSNGFTIATEHSPWAQTSTVGVWIDAGSRAETDRTNGTAHFLEHLAFKGTGQRTQHQLELEIENMGGHLNAYTSRENTVYYAKSFNADVPKTVDILSDILQNSKLEPQAIERERDVILREQEEVDKQLEEVVFDHLHATAYMNQPLGRTILGPKENIESISRQDLVDYITTNYTADRMVLVGAGGVPHEELVKLAEKHFGHLRSAPPNSYAAEIAAQQKRKPNFVGSEVRIRDDTIPTAHIAIAVEGVSWRDDEYFPALVTQAIVGNWDRTMGNSPYLGSKLATMVTANNLANSYMSFSTSYSDTGLWGIYLVTENITNIDDLVHFTLREWTRLSFNVTEAETERAKAQLKASILLSLDGTTAVAEDIGRQIVTTGRRMDPAEIERVIGNVTAKDVMRFCQKKIWDQDVAVSAVGSIEGLLDYNRIRNDMARNLA
>XP_016231301_Exophiala_spinifera
MASQRLALNFQRSLRSRQALNAIKSPLRRYANPVTPTRTESTTLSNGLTIATEHSPWAQTSTVGVWIDAGSRAETDKTNGTAHFLEHLAFKGTNRRSQHQLELEIENMGGHLNAYTSRENTVYYAKSFNSDVPKTVDILSDILQNSKLESAAVERERDVILREQEEVDKQLEEVVFDHLHATAYMNQPLGRTILGPRENIETISRQDLVDYIGTNYTADRMVLVGAGGVPHEELVKLAEKHFSGLKSAPPTSYAAEIAAEQKRTPEFIGSEVRIRDDTIPTAHIAIAVEGVSWKDDDYFTALVTQAIVGNWDRAMGNSPYLGGKLSTFVHANNLANSFMSFSTSYSDTGLWGIYLVSENKTALDDLVHFTLREWSRLSFNVSEAETERAKAQLKASILLSLDGTTAVAEDIGRQIITTGRRMDPAEIERVIGSITEKDVMRFAQKKLWDQDVAVSAVGSIEGLLDYNRIRNDMSRNAA
>XP_016263312_Exophiala_oligosperma
MASQRLALNFQRSLRSRQAINAIKSPLRRYANPVTPTRTESTTLSNGLTIATEHSPWAQTSTVGVWIDAGSRAETDKTNGTAHFLEHLAFKGTNRRSQHQLELEIENMGGHLNAYTSRENTVYYAKSFNSDVPKTVDILSDILQNSKLDSAAVERERDVILREQEEVDKQLEEVVFDHLHATAYMNQPLGRTILGPKENIETISRQDLVDYIGTNYTADRMVLVGAGGIPHEELVKLAEKHFSGLKSAPPTSYAAEIAAEQKRTPEFIGSEVRIRDDTIPTAHIAIAVEGVSWKDDDYFTALVTQAIVGNWDRAMGNSPYLGSKLSTFVNANNLANSFMSFSTSYSDTGLWGIYLVSENKTALDDLVHFTLREWSRLSFNVSEAETERAKAQLKASILLSLDGTTAVAEDIGRQIITTGRRMDPAEIERVIGSITEKDVMRFAQKKLWDQDVAVSAVGSIEGLLDYQRIRNDMSRNAA
>XP_013322099_Exophiala_xenobiotica
MASQRLALNLQRSMRSRQALKSIQSPLRRYANPVTPTRTESTTLSNGLTIATEHSPWAQTSTVGVWIDAGSRAETDKTNGTAHFLEHLAFKGTNRRSQHQLELEIENMGGHLNAYTSRENTVYYAKSFNSDVGKTVDILSDILQNSKLESSAVERERDVILREQEEVDKQLEEVVFDHLHATAYMHQPLGRTILGPKENIESISRQDLVDYIGTNYTADRMVLVGAGGVPHEELVKLAEKHFSGLKSAPATTYAAEIAAEQKRKPNFVGSEVRIRDDTIPTAHIAIAVEGVSWKDDDYFTALVTQAIVGNWDRAMGNSPYLGSRLSTFVNANNLANSFMSFSTSYSDTGLWGIYLVSENKTNLDDLVHFTLREWSRLSFNVSEAETERAKAQLKASILLSLDGTTAVAEDIGRQIITTGRRMDPAEIERVISGITEKDVMRFAQKKLWDQDVAVSAVGSIEGLLDYTRIRNDMSRNAA
>XP_007725312_Capronia_coronata
MASQRLALNLQRSLRSRQALKSIQSPLRRYANPVTPTRTESTTLSNGLTIATEHSPWAQTSTVGVWIDAGSRAETDKTNGTAHFLEHLAFKGTGRRSQHQLELEIENMGGHLNAYTSRENTVYYAKCFNSDVPKTVDILSDILQNSKLDPAAVERERDVILREQEEVDKQLEEVVFDHLHATAYMNQPLGRTILGPRENIESISRQDLVDYISTNYTADRMVLVGAGGVPHEELVKLAEKSFGSLRTAPATSYAAELAAEQKRKPEFIGSEVRIRDDTIPTAHIAIAVEGVSWKDDDYFTALVTQAIVGNWDRAMGNSPYLGSKLSTFVHANNLANSFMSFSTSYSDTGLWGIYLVSENRTQLDDLVHFTLREWTRLCFNVSEAETERAKAQLKASILLSLDGTTAVAEDIGRQIITTGRRMEPAEIERVIGAITEKDVMRFATKKLWDQDIAVSAVGSIEGLLDYNRIRNDMSRNTV
>XP_007734074_Capronia_epimyces
MASQRLALNLQRSLRSRQALKAIQSPLRRYANPVTPTRTESTTLSNGLTIATEHSPWAQTSTVGVWIDAGSRAETDKTNGTAHFLEHLAFKGTGRRSQHQLELEIENMGGHLNAYTSRENTVYYAKCFNSDVPKTVDILSDILQNSKLDPAAVERERDVILREQEEVDKQLEEVVFDHLHATAYMNQPLGRTILGPRENIETISRTDLVDYISTNYTADRMVLVGAGGIPHEELVKLAEKSFGSLRTAPLTSYAADVAAEQKRKPEFIGSEVRIRDDTIPTAHIAIAVEGVSWKDDDYFTALVTQAIVGNWDRAMGNSPYLGSRLSTFVHANNLANSFMSFSTSYSDTGLWGIYLVSENLTQLDDLVHFALREWTRLSFNVTEAETERAKAQLKASILLSLDGTTAVAEDVGRQIVTTGRRMEPAEIERVIGAITEKDVMRFAQKKLWDQDVAVSAVGSIEGLLDYNRIRNDMSRNTV
>XP_009155877_Exophiala_dermatitidis
MASQRLALNLQRSLRSRQALKAIQSPLRRYANPVTPTRTESTTLSNGLTIATEHSPWAQTSTVGVWIDAGSRAETDKTNGTAHFLEHLAFKGTGRRSQHQLELEIENMGGHLNAYTSRENTVYYAKCFNSDVPKTVDILSDILQNSKLDPAAVERERDVILREQEEVDKQLEEVVFDHLHATAYMNQPLGRTILGPRENIETISRQDLVDYISTNYTADRMVLVGAGGIPHEQLVQLAEKHFGSLRTAPATSYAAELAAEQKRKPEFIGSEVRIRDDTIPTAHIAIAVEGVSWKDDDYFTALVTQAIVGNWDRAMGNSPYLGSRLSTFVHANELANSFMSFSTSYSDTGLWGIYLVSENKTQLDDLVHFTLREWTRLCFNVSEAETERAKAQLKASILLSLDGTTAVAEDIGRQIVTTGRRMDPAEIERVIGAITEKDVMRFAQKKIWDRDIAISAVGSIEGLLDYNRIRNDMSRNAA
>XP_013264677_Exophiala_aquamarina
MATQRLALNLQRSLRNRKALNSIQSPLRRYANPITPSRTESTTLSNGLTIATEHSPWAQISTVGIWIDAGSRAETDKTNGTAHFLEHLAFKGTGRRDQHQLELEIENMGGHLNAYTSRENTVYYAKSFNSDVPKTVDILADILQNSKLDSKAVERERDVILREQEEVDKQLEEVVFDHLHATAYQNQPLGRTILGPRENILSITRQDLVDYISTNYTADRMVLVGAGGVPHEELVKLAEKHLGGLRSAPPTSLAAEIAAEQKRKPDFVGSEVRIRDDTIPTANIAIAVEGVSWKDPDFFTALVTQAIVGNWDRAMGNSPYLGSKLSTFVNSNNLANSFMSFSTSYSDTGLWGIYLVTENKTQIDDLVHFTLREWSRLSFNVSEAETERAKAQLKASILLSLDGTTAVAEDIGRQIVTTGRRADPAEIERVVGAITEKDVMAFAHKKLWDQDIAISAVGSIEGLLDYNRIRADMSRNAA
>XP_016228220_Exophiala_mesophila
MASQRLALNFQRSLRSRKALASIQSPLRRYANPITPSRTESTTLSNGLTIATEHSPWAQTSTVGVWIDAGSRAETDKTNGTAHFLEHLAFKGTGRRDQHQLELEIENMGGHLNAYTSRENTVYYAKSFNSDVPKTVDILADILQNSKLEAKAVERERDVILREQEEVDKQLEEVVFDHLHATAYQGQPLGRTILGPRENILSITREDLVDYIKTNYTADRIVLVGAGGVTHEELVKLAEKHLGGLQSAPPTPFAAQLAAEQKRKPDFIGSEIRIRDDTIPTANIAIAVEGVSWKDDDYFTALVTQAIVGNWDRALGNSPYLGSKLSTFVNANNLANSFMSFSTSYSDTGLWGIYLVTENKTQVDDLVHFTLREWSRLSFSVSEAEVERAKAQLKASILLSLDGTTAIAEDIGRQIVTTGRRSDPAEIERVIGKITEKDVMAFAQKKLWDQDIAISAVGSIEGLLDYNRIRNDMSRNAA
>XP_013274720_Rhinocladiella_mackenziei
MASQRLALNLQRSLRSRQALKTIRPPLRRYANPVAPSRTESTTLSNGLTIATEHSPWAQTSTVGVWIDAGSRAETDKTNGTAHFLEHLAFKGTGNRTQHQLELEIENMGGHLNAYTSRENTVYYAKSFNADVPKAVDILSDILQNSKLDPAAVERERDVILREQEEVDKQMEEVVFDHLHATAYMNQPLGRTILGPRENIETISRQDLVEYINTNYTADRMVLVGAGGIPHEELVKLAEKHFGGLKSTPPSSYAAQIAAEQKRKPNFVGSEVRIRDDTIPTAHIAIAVEGVSWKDDDYFTALVTQAIVGNWDKAMGNAPYLGSKLSTFVNANDLANSFMSFSTSYSDTGLWGIYLVTENKTRIDDLVHFTLREWSRLSFSVSEAETERAKAQLKASILLSLDGTTAVAEDIGRQIVTTGRRMDPAEIERVIGGITEKDVMRFAQKKLWDQDVAVSAVGSIEGLLDYNRIRNDMSRNAA
>XP_018004385_Phialophora_attinorum
MATQRLALNLRQSLRSRQALNSIRSPVRRYANPVENSRTESTTLSNGLTIATEHSPWAQTSTVGMWIDAGSRAETDKTNGTAHFLEHLAFKGTGNRTQQQLELEIENMGGHLNAYTSRENTVYYAKSFNNDVPKTVDILSDILQNSKLDPQAVERERDVILREQEEVDKQLEEVVFDHLHSTAFQGQPLGRTILGPRDNILSINRQDLVDYIKTNYTADRMVLVGAGGIPHEDLVKLAEKHFGSLQSAPPTSYAAEVAAEQKRKPQFIGSEVRIRDDSIPTAHIAIAVEGVSWKDDDYFTALVTQAIVGNWDRAMGQTPYMGSKLAGFVNYHNLANSFMSFSTSYSDTGLWGIYLVSENRTQLDDLIHFTLREWSRLSINVSEAEVERAKAQLKASILLSLDGTTAVAEDIGRQIVTTGRRMDPAEIERVVGGITEKDVMRFAQKKLWDQDIALSAVGSVEGILDYNRIRNDMSRMSA
>NP_595827_Schizosaccharomyces_pombe
MLRLQNLPKLVRRFATTALPKTETTTLKNGLTVATEHHPYAQTATVLVGVDAGSRAETAKNNGAAHFLEHLAFKGTKNRSQKALELEFENTGAHLNAYTSREQTVYYAHAFKNAVPNAVAVLADILTNSSISASAVERERQVILREQEEVDKMADEVVFDHLHATAYQGHPLGRTILGPKENIESLTREDLLQYIKDNYRSDRMIISSAGSISHEELVKLAEKYFGHLEPSAEQLSLGAPRGLKPRFVGSEIRARDDDSPTANIAIAVEGMSWKHPDYFTALVMQAIIGNWDRAMGASPHLSSRLSTIVQQHQLANSFMSFSTSYSDTGLWGIYLVTENLGRIDDLVHFTLQNWARLTVATRAEVERAKAQLRASLLLSLDSTTAIAEDIGRQLLTTGRRMSPQEVDLRIGQITEKDVARVASEMIWDKDIAVSAVGSIEGLLDYNRIRSSISMNRW
```
