## Supplementary material for "Coding Sequence Insertions in Fungal Genomes are Intrinsically Disordered and can Impart Functionally-Important Properties on the Host Protein": fasta protein sequences: XP_721932.2_blasthits_fa.txt

```
>XP_721932_Candida_albicans
MFTGLVETIGTVLDYSKHDDSSTGGDGVSITIGNCSEILEDVKLGDSISTNGVCLTVTEFNLGKTLFKVGVAPETLRRTNLGDLKHGAPVNLERAVTSEVRLGGHIVQGHVDTIAKIVDKKPDGNAIAYTFELRDKEFINYIVHKGFIAIDGASLTVTNVDPSKVQFSIMLISYSQEKVILAKKEVGDTVNIEVDLTGKFIEKQVEINLTGQIENSDSPLNKLISSLVEKKVKEYIK
>XP_002420784_Candida_dubliniensis
MFTGLVETIGTVLDYSKHDESSTGGDGVSITIGNCSEILEDVKLGDSISTNGVCLTVTEFNLGRTLFKVGVAPETLRRTNLGDLRHGAPVNLERAVTSEVRLGGHIVQGHVDTIATIVDKKSDGNAIAFTFELRDKEFINYIVHKGFIAIDGASLTVTNVDPSKAQFSIMLISYSQEKVILARKEVGETVNIEVDLTGKFIEKQIEINLTSQIENSDSPLNKLISSLVEKKVKEFIK
>XP_002546658_Candida_tropicalis
MFTGLVETIGTVLDYSQHDNTETGGNGVSITIGNCSEILEDVKLGDSISTNGVCLTVTEFNPGRTLFKVGVAPETLRKTNLGDLKHGAPVNLERAVTSEVRLGGHIVQGHVDTIATIVGKKPDGNAITYTFELRDKEFISYIVHKGFIAIDGTSLTVTNVKPSKGQFSIMLISYSQEKVILSKKEVNDTVNIEVDLTGKLIEKQIEVNLTAQIENDESPLNKLITSLVEKKVKEFIK
>XP_003870392_Candida_orthopsilosis
MFTGLVETIGTVAEYVGQDNSSSGGNGVSITITDCSPILEDVHLGDSISTNGVCLTVTDFDAAKTLFKVGVAPETLRKTNLGSLSKDSKVNLERAVTSDVRLGGHVVQGHVDTIATIVGKKPDGNAITFTFELRDKEFINYIVHKGFIAIDGTSLTVTSVDDSKAQFSIMLISYSQEKVILAKKEIGDTVNIEVDLTGKLIEKQVELNLKAQIDKNDSALNALITSIVEKKVKELIK
>XP_001525065_Lodderomyces_elongisporus
MFTGLIETIGTVSEYIKHDTSSSGGSGVSITITDCSEILEDVHLGDSISTNGVCLTVTDFDAAKTFFKVGVAPETLRKSNLGSLEQGSKVNLERAVTSDVRLGGHVVQGHVDTIANIVYRKPDGNAITFTFELRDKEFINYIVHKGFIAIDGTSLTVTNVDDTKAQFSIMLISYSQEKVILSKKDVGDTVNIEVDLTGKLIEKQVELNLKSQIEKGDSALNNLIAALVEKKVKELIK
>XP_007377187_Spathaspora_passalidarum
MFTGLIETIGTVLEYTTLDTSSSGGNGVSLTIGNCSEILTDVHLGDSISTNGVCLTVTEFDEGKTFFKVGIAPETLRRTNLGDLKTGDGVNLERAVTSDVRLGGHVVQGHVDTIATIVGRVPDGNAITFTFKLRDVEFISYIVHKGFIAIDGTSLTITNVDYDKAEFSIMLISYSQEKVILSRKSIGDSVNIEVDLTGKLIEKQIEVNLNNQIKNNDSVLNKLIEKLVEKKVNELLSKK
>XP_043049651_Scheffersomyces_spartinae
MFTGLVETIGEVLEYKQLDESHSGGNGVSITIGKCLSILDDVHLGDSISTNGVCLTVTEFDNEKTKFKVGVAPETLRKTNLGDLSSGSKVNLERAVTSDVRLGGHVVQGHVDTIASIVDRKSDGNAITFTFELRDKEFINYIVHKGFIAVDGTSLTVTNVDYDKCQFSIMMVAYTQSKVVLPLKELSETVNIEVDLTGKLIEKQIELNLAGQMKNDQSPLVQLISQLVNVKVEEILKKS
>XP_001382743_Scheffersomyces_stipitis
MFTGLVETIGTVLSYTELDTSSSGGNGVSIVIGDCSSILEDVHLGDSISTNGVCLTVTEFDEAKTQFKVGVAPETLRRTNLGDLTKGSKVNLERAVTSEVRLGGHVVQGHVDTIAAIKSRIPDGNAITFTFQLRDKEYMSYIVEKGFIAVDGTSLTITHVDYDKAEFSIMMVSYTQSKVVMPLKQIDESVNIEVDLTGKLIEKQIEINLANQISNDDSALSKLITKIVEKKIKELVK
>XP_020065680_Suhomyces_tanzawaensis
MFTGLVETIGTVLEYKSLDTSETGGNGVSITIGDCSSILGDVHLGDSISTNGVCLTVVEFDEARTQFKVGVAPETLRRTDLGDLGEGSKVNLERAVTSEVRLGGHVVQGHVDTIATITNRQADGNAITFTFKLRETENINYIVEKGFIAVDGTSLTVTHVDYDTFEFSIMMVSYTQGKVIMPLKPVGGTVNIEVDLTGKLIAKQIDVNLASQIGNPDSALARLVDRLVEEKVAKALGK
>XP_020076615_Hyphopichia_burtonii
MFTGLVETIGTILEYQQVDTTSSGGNGVTMTIGDCAEILDDVHLGDSIATNGVCLTVTEYNEAKTQFKVGVAPETLRRSNLGDLETGSKVNLERAVTSEVRLGGHVVQGHVDTIAKIVKRVPDGNAITFTFQLRDAEKENINYIVEKGFIAIDGTSLTVTDVNYDTFEFSIMMISYTQGKVILPSKNLGDTVNIEVDLTGKLIEKQIEINLNSQIKNESSALTKLIESIIDKKLAGLQN
>XP_015465244_Debaryomyces_fabryi
MFTGLVEQVGTVLEYKDQDTSASGGNGVSMTIGDCASILTDVHLGDSICTNGVCLTVTEFNEEQTQFKVGIAPETLRRSNLGDLKVDSKVNLERAVNSEVRMGGHVVQGHVDTVAEITKRVPDGNAITFTFRLRDKEYMSYIVEKGFIAIDGTSLTVTDVNYDTSEFSIMMVSYTQAKVIMPLKHQGATVNIEVDLTGKLIEKQIEINLANQIENENSALSKLISSIIDKKLSQISK
>XP_459083_Debaryomyces_hansenii
MFTGLVEQVGTVLEYKDQDTSAAGGNGVSMTIGDCASILTDVHLGDSICTNGVCLTVTEFNKEQTQFKVGIAPETLRRSNLGDLKVDSKVNLERAVTSDVRMGGHVVQGHVDTVAEITKRVPDGNAITFTFRLRDKEYMSYIVEKGFIAIDGTSLTVTDVNYDTSEFSIMMVSYTQAKVIMPMKHEGATVNIEVDLTGKLIEKQIEINLANQIENENSALSKLISSIIDRKLSQLSK
>XP_006688685_Yamadazyma_tenuis
MFTGLVETIGTILEYLEHDTSSSGGSGVSITIGECSEILRDVHLGDSISTNGVCLTVTEFDDAKTYFKVGVAPETLRRTNLGDLRAGSPVNLERAVTSDVRMGGHVVQGHVDTIAMVTNKKPDGNAIIFTFQLRDAQYIGYIVEKGFISVDGTSLTVTNVKYSTAEFSIMMVSYTQEKVIMSNKSVGDTVNIEVDLTGKLVQAQIEASLNHQITNEDSALSRMVARLVEKKVKEVLGK
>XP_001487129_Meyerozyma_guilliermondii
MIPKLKSRTVKIMFTGLVEHIGTVLQVTEKDTTASGGDGVSMVIGDCLKILEDVQLGDSICTNGVCLTVTEFDMARSQFKVGISPETLRRSDLGELKPGSKVNLERAVKADVRMGGHVVQGHVDTIATIVNRRGDGNAINFTFKLRDSQYGKYIVEKGFIAIDGTSLTVTDVDHEQSEFSILMVSYTQEKVIMPLKNSGDSVNIEVDLTGKLIEKQIELSLLSYIKDETSPLSTLIGKLVEKKVDDVLKRN
>XP_018709516_Metschnikowia_bicuspidata
MFTGLIETIGTILEYTVLDNSSSGGNGVSMVVGNCHQILTDVHLGDSICTSGVCLTVTEFDEKKSWFKVGIAPETLRRSSLGDLAKGGLVNLERAVTSEVRLGGHVVQGHVDTIAHITGRKQDGNSIAFTFKLRDAQYIKYIVEKGFIAIDGTSLTVTHVDYKKHEFSIMLISYSQEKVILSRKPVGASVNIEVDYTGKLIEKQVELTLEGQLHQEDSPLVRFITETVKRHVA
>XP_002614873_Clavispora_lusitaniae
MFTGLVETMGTVLEYNGDSSGATAVFGDCASILGDVNLGDSISTNGVCLTVTHFDDARTQFSVGIAPETLRRSTLGALRPGDKVNLERAVKSDVRMGGHVVQGHVDTVATIVQKVPDGTAVAFTFRLRDRENIDFVVEKGFVAVDGASLTVTGVDHQAGEFSVMLVDYTQSKVITAAKVQGDAVNVEVDYTGKVIARQIDIALEGQLRRPDSALARFISDAIERRLKAA
>XP_025344326_Candida_haemuloni
MQFSTVVIALTAASAVSAANGTNNSGNGSNQSTSGDSGAAQVVGYGAFGAAAAAGVALSYKSPSATTIEMFTGLVEKIGKVLEYNELDTSSSGGNGVSMVIGDCSEILTDVHLGDSISTNGVCLTVTEFDEQKTYFKVGVAPETLRRSNLGDLKVGSPVNLERAVTSEVRLGGHVVQGHVDTVAFITKRQTDGNAINFTFKLRERENINYIVEKGFIAVDGTSLTVTSVDYDTAEFSIMLVSYSQEKVILAIKELGQTVNIEVDFTGKLIEKQIELTLEGQLKKENSPLVRLIEGIVEKRLAGK
>XP_024711601_Candida_pseudohaemulonis
MFTGLVEKIGTVLEYNELDKSSSGGNGVSMVIGDCSEILVDVHLGDSISTNGVCLTVTEFDEKKTFFKVGVAPETLRRSNLGDLKVGSPVNLERAVTSEVRLGGHVVQGHVDTVATITKKQADGNAITFTFQLRDRENINYIVEKGFIAVDGTSLTVTQVDYATAEFLIMLVSYSQEKVILAKKEQGGSVNIEVDFTGKLIEKQIELTLEGQLKKENSPLVRLIEGIVEKRLAGKQ
>XP_025336656_Candida_duobushaemulonis
MFTGLVEKIGTVLEYNELDKSSSGGNGVSMVIGDCSEILVDVHLGDSISTNGVCLTVTEFDEKKTYFKVGVAPETLRRSNLGDLKVGSPVNLERAVTSEVRLGGHVVQGHVDTVATITKKQTDGNAITFTFQLRDRENINYIVEKGFIAVDGTSLTVTQVDYATAEFSIMLVSYSQEKVILAKKEQGGSVNIEVDFTGKLMEKQIELTLEGQLKKENSPLVRLIEGIVEKRLAGSK
>XP_028891770_Candida_auris
MFTGLVETIGTVLEYNELDSTSSGGNGVSMVIGNCSEILGDVHLGDSICTNGVCLTVTEFDEKRSYFKVGVAPETLRRSNLGDLRVNSPVNLERAVTSEVRLGGHVVQGHVDTIATITKKVADGNAIAFTFQLRERENINYIVEKGFIAIDGTSLTVTHVDYETAEFSIMLVSYSQEKVILSKKEVGHTVNIEVDFTGKLIEKQIELTLEGQLKKQNSPLVKLIEGIVEKKLAK
>NP_009815_Saccharomyces_cerevisiae
MFTGIVECMGTVLENNPYDDSESGGQGVSITIGNAGSILTDCHVGDSIAVNGVCLTVTEFNNDSFKVGISPETIKRSNVASWIQGTQVNLERAVSQDVRFGGHYVQGHVDTVANIVSRRPEGNSIIFGFQLRDQEYFKYIVEKGFICIDGTSLTIIKVDPLSQGGAFYISMIKHTQDNVIMPLKKIGDEVNIEVDLTGKIIEKQILLTLENQISKKDSTLNTMISNIIEEKVRNYLNK
>XP_018223284_Saccharomyces_eubayanus
MFTGIVECMGTVLKNNPYDDTESGGQGVSITIGDAGDILSDCHIGDSIAINGICLTATEFDTESFKVGISPETIKRTNVASWTQGAKVNLERAVSQDVRFGGHYVQGHVDTVAKIVSRKPEGNSIIFGFQLRDQEYFKYIVEKGFICIDGTSLTVTHVDDLSNGGAFYISMIKHTQDNVIMPLKKIGDEVNIEVDLTGKIIEKQIILTLENQISKQDSTLNTMITKIIEDKVKTYLDK
>XP_033764846_Saccharomyces_paradoxus
MFTGIVECIGTVLENNPYDDSESGGQGVSITIGSAGSILTDCHIGDSIAVNGVCLTVTEFDNESFKVGISPETMKRSNVASWIQGTKVNLERAVSQDVRFGGHYVQGHVDTVANIVSRRPEGNSIIFGFQLRDQEYFKYIVEKGFICIDGTSLTVTKVDALSEGGAFYISMIKHTQDNVIMPLKKIGDEVNIEVDLTGKIIEKQILLTLENQISKKDSTLNTMIANIIEEKVRSYLNK
>XP_003676624_Naumovozyma_castellii
MFTGIVELIGTVQEYKPFDDSESGGQGVSITIKDATPILTDCHIGDSIAINGICLTVTAFDADTFKVGISPETIKRTNVADWKQDAKVNLERAVSQDVRFGGHYVQGHVDTVATIVSREAEGNSIIFGFQLNDTQYMKYIVEKGFICIDGISLTVTKADDTNSTFYISMIKHTQENVTLPLKSIGSLVNIEVDLTGKVIEKQITLALENQISNESSTLNKMITKLIDQRIQEHFANK
>XP_003670410_Naumovozyma_dairenensis
MFTGIVELIGTVQEYNEFDESSSGGQGVSVVIKDAAPILKDCHIGDSIAINGICLTVTEFDVEAGTFKVGISLETIKRTNVSSWKPNSKVNLERAVSQDVRFGGHYVQGHVDTVASIVGIEPEGNAVNYSFQLNQTNDDKKYMNYIVEKGFICIDGTSLTVVSVDDNNAIFSISMIKHTQENVIMPLKGLGDLVNIEVDLTGKIIEKQILMAVENQIEKEDSLLSKMITKIVDKRIQKYLK
>XP_003958458_Kazachstania_africana
MFTGIVEAIGTVKEYKPYDDSESGGQGVSITITDASKILNDCHIGDSIAINGICLTVTEFSEDVFKVGISPETIKRTNVSSWINNSKVNLERAVSQDVRFGGHYVQGHVDTVATIVSKENEGNSIIFGFKLRDSQYNKYIVEKGFICIDGTSLTITNVDKDDIFYISMIKHTQQNVIMPLKAIGGEVNIEVDLTGKIIEKQILLTLENQIENENSALNKVISKIVDERIKKYMDKK
>XP_022466978_Kazachstania_naganishii
MFTGIVECVGTVLEYNVFDGSEAGGQGISVVVGGAGSILEDCHIGDSIAVDGVCLTVTAFDQETFKVGISPETVKRTACAQWSTPGASVNLERAVRQDVRFGGHYVQGHVDTVARLVSKVPEGNSVVFGFQLRDSQYMKYIVEKGFVCIDGVSLTITRVDDHRATFYIAMIKHTQENVTLPGKRLNEDDVNIEVDLTGKVIEKQISVALEAQFEQEDSPLIRTLNRLIDAKLAARNNC
>XP_445640_Candida_glabrata
MFTGIVELMGTVREYNPYDDTESGGQGVSITIENAHDILGDCHIGDSIAVNGICLTVTEFDSDSFKVGISPETIRRTNVASWTPGSKVNLERAVSQEVRFGGHYVQGHVDTVATIMSITNEGNSILFGFKLRDAQYNKYIVEKGFICIDGTSLTVTGIDEDDTFFISMIKHTQEHVVMPLKSLGDEVNIEVDLTGKVIEKQIEVTLQSQIRDENSALHAVIEKLIDEKVKKYLNA
>XP_004180472_Tetrapisispora_blattae
MFTGIVEHIGTIESYIAMDTTKSGGEGVSITIKDASSILTDCHIGDSIAVNGICLTVTEFDKDSFKVGISPETIKRTNVQDWTKGRKVNLERAVSQDVRFGGHYVQGHVDTVANIISRENEDNSIIFGFKLRDKEYMKYIVEKGFICVDGTSLTVIKVDNVEKSFYISMIKHTQDNVVMPLKQLNDLVNIEVDLFGKIIEKQIEITLEDQIENKNSPLYNLLESLIEKKVEEVVSRKK
>XP_003684737_Tetrapisispora_phaffii
MFTGIVEIMGIIDSYKEYDDSAAGGHGISLKIKDASKILGDCHIGDSISVNGICLTVTEFDNDSFKVGISPETVRRTNVGSWKNCQKVNLERAVSVDVRFGGHYVQGHIDTTAKITCIEKEGNSKIFGFKLRDDEYNKFIVEKGFICIDGASLTIIRIDNDGTFYISMIKHTQDIVSMPLKNIGDEVNIEVDLTGKVIEKQITSVLEAEIEKENSIFKAFVEKIVEAKMKEILQK
>XP_001643062_Vanderwaltozyma_polyspora
MFTGIVELMGTVIEYKPYDDTESGGQGVSVTIGNSENILGDCHIGDSIAINGICLTVTEFNKDSFKVGISPETIKRTNVSSWKSGELVNLERAVSQEVRFGGHYVQGHVDTVANMVSFIPEGNSLIFGFKLRDSQYNKYIVEKGFICIDGTSLTITNVDDDGTFYISMIKHTQENVIMPLKKIGSEVNIEVDLTGKIIEKQITLLLNSQFENKDSTLNNYIEKIIDEKVKKYLGK
>XP_003683336_Torulaspora_delbrueckii
MFTGIVEQIGTVLEYHNYDDSESGGKGVSVTITDASQVLGDCHIGDSIAINGICLTVTEFNENTFKVGISPETIKRTNVASWTKGSKVNLERAVSQDVRFGGHYVQGHVDTVATIVSKEPEGNSIIFGFKLRDSEYNKFIVEKGFICIDGTSLTIIKVDHNEAFFISMIKHTQENVVMPLKSIGDEVNIEVDLTGKIIEKQVTLALENQIELKSSPFTQMIERIVEEKVENYMKNQK
>XP_037145526_Zygotorulaspora_mrakii
MFTGIVEHIGTVLGYQAFDDTASGGNGVSITIGNAKPILLDCHIGDSIAVNGVCLTVTEFNEDTFKVGISPETIKRTNVASWQQGAKVNLERAVSQDVRFGGHYVQGHVDTVATIESRKSEGNSIIFGFKLRDPQLEKYIVEKGFICIDGTSLTVTDVLSDGTFFISMIKHTQENVIMPFKKTNEEVNIEVDLTGKVIEKQIQVTLDNQIKNEDSPLNKLVGKIIEEKLEKYLNGRT
>XP_002497105_Zygosaccharomyces_rouxii
MFTGIVEHIGTVVEYKEFDDTESGGQGASVTITDCKPILGDCHIGDSIACNGICLTVTEFDDNTFKVGISPETKDRTNVASWQNGAKINLERAVSQEVRFGGHYVQGHVDTVATIVSKKPEGNSIIFGFKLRDPHFDRFIVEKGFIAIDGTSLTVTTIDQDDVFYISMIKHTQEHVNLPLKSVGSLVNIEVDLTGKVIEKQIETTLKNQIDNRNSKLNQLVSQLIDEKLKSVSK
>XP_003646266_Eremothecium_cymbalariae
MFTGLVELIGTVVEYKEQDATEMNAKGVVVTIKDAAPILSDCHIGDSIACNGICLSVIQFDSDSIKVGVSPETIKRTEISFWKPGMKVNLERAVSHDVRFGGHYVQGHVDTVAELVSKTPEDDSIVFGFKLRDIEYAKYIVEKGYVAVDGTSLTVTKVENDTFYISMIAHTQNHVAIPLKSVGDLVNIEVDITGKVIEKQVLQHLETQLGNQGSALHNVIAKIVDAKVKEYLK
>NP_986907_Eremothecium_gossypii
MFTGIVEHIGTVAEYLENDASEAGGNGVSVLIKDAAPILADCHIGDSIACNGICLTVTEFTADSFKVGIAPETVYRTEVSSWKAGSKINLERAISDDRRYGGHYVQGHVDSVASIVSREHDGNSINFKFKLRDQEYEKYVVEKGFVAIDGVSLTVSKMDPDGCFYISMIAHTQTAVALPLKPDGALVNIETDVNGKLVEKQVAQYLNAQLEGESSPLQRVLERIIESKLASISNK
>XP_453760_Kluyveromyces_lactis
MFTGIVEHIGTVAEYKELDETLSGGNGVSVTIKDAAPVLSDCHIGDSIACNGICLTVTEFDSNSFKVGISPETVSRTDISSWKTGTKVNLERAVSQDVRFGGHYVQGHVDTVATIKSRTVDGNSIVFGFKLGEQSYEKFIVEKGFISLDGTSLTVTTIDDDGTFYIAMIKHTQEHVIMPLKQVGDLVNVEVDVTGKVIEKQIEVHLQAQIADSKSSLSQLIGKIVEEKVRNALNK
>XP_022676926_Kluyveromyces_marxianus
MFTGIVEHIGTVAEYKELDESVSGGNGVSVTIKDASPILGDCHIGDSIACNGICLTVTEFDSDSFKVGISPETINRTEIASWKVGTKINLERAVSQEVRFGGHYVQGHVDSVATITSRRPEGNSIVFGFKLRDDTYNKFIVEKGFIALDGTSLTVTQIDDDGTFYIAMIAHTQEHVVMPLKKIGDLVNVEVDVTGKVIEKQIDVHLEAQISNPKSSLAQLVGKLVEQKVAEYISKSK
>XP_022626848_Lachancea_lanzarotensis
MFTGIVELIGTVAEYKEYDTSHSGGGGVSVSITDAAPILTDCHIGDSIAVNGICLTVTEYSADTFKVGISPETIKRTNVSSWQAGSKVNLERAVGQDVRFGGHYVQGHVDGVAKIVSREPEGNSIVFGFKLDNKEYEKYIVEKGFICIDGTSLTITKIDPTGAFYIAMIKHTQEKVVLPLKAVGDEVNIEVDLTGKVIEKQVILQLQDQIDNEQSPLAKLLEKLIDRKLTGPR
>XP_002553695_Lachancea_thermotolerans
MFTGIVELIGTVAEYKEYDTTHSGGGGVSVTVKDASPILGDCHIGDSIAVNGICLTVTEYSSDSFKVGISPETLRRTNVASWQPGSKVNLERAVGQDVRFGGHYVQGHIDGTAKVVSRVAEGNSIVFGFKLHEKEFEKYIVEKGFICIDGTSLTITKVEPDGTFYIAMIKHTQEKVVMPLKTVGDEVNIEVDLTGKVIEKQVVLQLQEQISNEHSPLAILVDKLVEAKVKKFLSK
>XP_020059216_Aspergillus_aculeatus
MFTGLVEKIGTVSSLEPLDTSSSGGGGTSLTITDCEEILVDAHLGDSIAVNGTCLTVTAFDKTWFKVGVAPETLRRTNLGALETGSKVNLERAVLGETRMGGHFVQGHVDTIAQILSVTPDSNALVFRFQPRDQGVMRYIVEKGYVTLDGASLTVTKVVDGAEGYFEVMLIAYTQEKIVTAAKKPGDFVNVEIDIVGKYVEKSVQAYFAGSAASAGGDFSMLEKMVSRIVDEKLKR
>XP_001269531_Aspergillus_clavatus
MFTGLVEHIGTVTSLEPLDTTSSGGGGTSLTISDCEAILTDAHLGDSISVNGTCLTVTAFDKTSFKVGVAPETLRRTNLGSLQQGSRVNLERAVLAETRMGGHFVQGHVDTIAKVLAVTPDQNSLVFRLQPRDQGVMRYIVEKGYVTLDGASLTVTKVVDGEDGYFEIMLIAYTQEKIVTAAKKPGDDVNVEIDIVGKYVEKSVEGYFAGTAGGNMSILEKMVSRIVEEKLKR
>XP_001265043_Aspergillus_fischeri
MFTGLVEYIGTVTSLEPLDTSSSGGGGTSLTISDCEEILKDAHLGDSISVNGTCLTVTAFDKTWFKVGVAPETLRRTNLGSLEKGSRVNLERAVLAETRMGGHFVQGHVDTVAKILSVTPDQNSLVFRLQPRDQSVMRYIVEKGYVTLDGASLTVTKVVDGPDGYFEIMLIAYTQEKIVTAAKKPGDYVNVEIDIVGKYVEKSVQGYFAGTAGGDMSILEKMVSRIVDEKLKR
>XP_041142228_Aspergillus_flavus
MFTGLVETIGTVSSLEPLDTSASGGGGTSLTITNCEEILTDAHLGDSIAVNGTCLTVTAFDKTWFKVGVAPETLRRTNLGSLSTNSRVNLERAVLSETRMGGHFVQGHVDTIATILSVTPDSNALVLRLQPRDRGVLRYIVEKGYVTLDGASLTVTKVVDGEEGYFEIMLIAYTQEKIVTASKKVGEDVNVEIDIVGKYVEKSVQSYFAGVGGGDFAILEKMVSRIVDEKLKK
>XP_750373_Aspergillus_fumigatus
MFTGLVEYIGTVTSLEPLDTSSSGGGGTSLTISDCEEILKDAHLGDSISVNGTCLTVTAFDKTWFKVGVAPETLRRTNLGSLEKGSRVNLERAVLAETRMGGHFVQGHVDTVAKILSVTPDQNSLVFRLQPRDQSVMRYIVEKGYVTLDGASLTVTKVVDGPDGYFEIMLIAYTQEKIVTAAKKPGDYVNVEIDIVGKYVEKSVQGYFAGTAGGDMSILEKMVSRIVDEKLQR
>XP_661835_Aspergillus_nidulans
MFTGLVETIGTVSSLEPLDTSASGGGGTSLTITDCDTILTDVQLGDSISVNGACLTVTAFEKNWFKVGVAPETLRRTNLGSLTETSKVNLERAVKGETRMGGHIVQGHVDTIAKIIAMTPDENSLVLRLQPRDPAVLRYIVEKGFITLDGASLTITQVKDGEDGWFEIMLIAYTQEKIVTAAKRVGDFVNVEIDVVAKYVEKGVQAYFAGTAGGNMGILEKMVGRIVDEKLNGR
>XP_001398967_Aspergillus_niger
MIKRWLSFGDLADGASQPRSSPLSARLSFFNRLIRPLPRYRIYNIILISISTMFTGLVEKIGTVSSLEPLDTSSSGGGGTSLTITDCEEILTDCHLGDSIAVNGTCLTVTAFDKTWFKVGVAPETLRRTNLGSLQTNSRVNLERAVLGETRMGGHLVQGHVDTIAKILSVTPEGNALVFRMQPRDIGVMRYIVEKGYVTLDGASLTVTNVVDGQEGYFEVMLIAYTQEKIVTAAKKPGDYVNVEIDIVGKYVEKSVQGYFAGTAGGDMKMLEKMVERIVEEKLKR
>XP_015405577_Aspergillus_nomiae
MFTGLVETIGTVSSLEPLDTSASGGGGTSLTITNCEEILTDAHLGDSIAVNGTLNLSNSNRLRQNLVQGRRGPRNPASHEPRLPEHQLPGEPRARGPQRNPHGRHFVQGHVDTIATILSVTPDSNALVLRLQPRDRGVLRYIVEKGYVTLDGASLTVTKVVDGEEGYFEIMLIAYTQEKIVTASKKVGEDVNVEIDIVGKYVEKSVQSYFAGVGGGDFAILEKMVSRIVEEKLKK
>XP_001818948_Aspergillus_oryzae 
MFTGLVETIGTVSSLEPLDTSASGGGGTSLTITNCEEILTDAHLGDSIAVNGTCLTVTAFDKTWFKVGVAPETLRRTNLGSLSTNSRVNLERAVLSETRMGGHFVQGHVDTIATILSVTPDSNALVLRLQPRDRGVLRYIVEKGYVTLDGASLTVTKVVDGEEGYFEIMLIAYTQEKIVTASKKVGEDVNVEIDIVGKYVEKSVQSYFAGVGGGDFAILEKMVSRIVDEKLKK
>XP_040643072_Aspergillus_ruber
MFTGLVEKIGTVTALEPLDTSSSGGGGTSLTISNCEEILADAHLGDSIAVNGTCLTVTAFDRTWFKVGVAPETLRRTNLGSLQTNSRVNLERAVKADTRMGGHFVQGHVDTVAKILSVTPEGNALVFRLQPRDKGVLRYVVEKGYVTLDGASLTVTKVVDGKEGYWEVMLIAYTQEKIVTASKEAGEEVNVEIDIVGKYVEKSVESYFSQASGGDYSILEKMVSRIVDEKFTK
>XP_040701554_Aspergillus_sydowii
MFTGLVETIGTVSSLEPLDTTASGGGGTSLTITDCETILTDVQLGDSISVNGTSAQWLQYGLASAANPAGAGTCLTVTAFEKSWFKVGVAPETLRRTNLGALTETSQVNLERAVKGETRMGGHMVQGHVDTIAEIIATTPDENSLVLRLQPRDITTLRYIVEKGFITLDGASLTVTQVKDGEDGWFEIMLIAYTQEKIVTAAKKVGDFVNVETDVMAKYVEKGVQAYFAGTAGGNISILEKMVERIVEEKLKR
>XP_001212169_Aspergillus_terreus
MHLTTPPPGTCLTVTAFDKTWFKVGVAPETLRRTNLGSLQTNSRVNLERAVLGETRMGGHFVQGHVDTIAKILSVTPEGNALVFRLQPRDIGVMRYIVEKGYVTLDGASLTVTKVVDGADGFFEVMLIAYTQEKIVTAAKRAGDDVNVEIDIVGKYVEKSVQGYFAGTAGGNMSILEKMVERIVEEKLKK
>XP_022493066_Penicillium_arizonense
MFTGLVETIGTVTALEPLDTSSSGGGGTSLTISDCEEILSDAHLGDSIAVNGTCLTVTAFDKTWFKVGVAPETLRRTNLGSLEKNSYVNLERAVSADTRMGGHFVQGHVDTVAEVLSVTPDGNSLVFRLQPRDRDILRYVVEKGYVTLDGASLTVTKVVDGQDGYWEVMLIAYTQEKVVTASKKAGDLVNVEIDIVGKYVEKSVQGYFAGTASGDFAILEKMVSRIVDEKLKK
>XP_014531071_Penicillium_digitatum
MFTGLVETIGTVTALEPIDTSSSGGGGTSLTISDCEEILTDAHLGDSIAVNGTCLTVTAFDKTWFKVGCAPETLRRTNLGSLQANSHVNLERAVSADTRMGGHFVQGHVDTVAEILSVTPDGNSLVFRLQPRDRDILRYIVEKGYVTMDGASLTVTKVVDGQDGYWEVMLIAYTQGKVVTAAKKPGDLVNVEIDIVGKYVEKSVQGYFAGTSGGDFTILEKMVNKIVDERLKQ
>XP_016597205_Penicillium_expansum
MFTGLVETIGTVTALEPIDTSSSGGGGTSLTISDCEEILTDAHLGDSIAVNGTCLTVTAFDKTWFKVGCAPETLRRTNLGSLQANSHVNLERAVSADTRMGGHFVQGHVDTVAEILSITPDGNSLVFRLQPRDRNILRYIVEKGYVTLDGASLTITKVVDGQDGYWEVMLIAYTQGKVVTAAKKPGDLVNVEIDIVGKYVEKSVQGYFAGTSGGDFAILEKMVNRIVDERLKK
>XP_040643818_Penicillium_griseofulvum
MFTGLVETIGTVTALEPIDTSSSGGGGTSLTISDCEEILTDAHLGDSIAVNGTCLTVTAFDKTWFKVGCAPETLRRTNLGSLQANSHVNLERAVSADTRMGGHFVQGHVDTVAEILSVTPDGNSLVFRLQPRDRDILRYVVEKGYVTLDGASLTVTKVVDGQDGYWEVMLIAYTQEKVVTAAKKPGDFVNVEIDIVGKYVEKSVQGYFAGTSGGDFAILEKMVNRIVDERLKK
>XP_038930876_Penicillium_roqueforti
MFTGLVETIGTVTALEPIDTSSSGGGGTSLTISDCEEILTDAHLGDSIAVNGTCLTVTAFDKTWFKVGCAPETLRRTNLGSLQTNSHVNLERAVSADTRMGGHFVQGHVDTVAEILSVTPDGNSLVFRLQPRERDILRYVVEKGYVTLDGASLTVTKVVDGQDGYWEVMLIAYTQDKVVTAAKKPGDFVNVEIDIVGKYVEKSVQGYFAGTSGGDFAILEKMVNRIVDERLKK
>XP_002558716_Penicillium_rubens
MFTGLVETIGTVTALEPIDTSSSGGGGTSLTISDCEEILTDAHLGDSIAVNGTCLTVTAFDKTWFKVGCAPETLRRTNLGSLQANSNVNLERAVSADTRMGGHFVQGHVDTVAEILSVTPDGNSLVFRLQPRDRDILRYVVEKGYVTLDGASLTVTKVVDGQDGYWEVMLIAYTQGKVVTAAKKPGDLVNVEIDIVGKYVEKSVQGYFAGTSGGDFAILEKMVNRIVDERLKK
>XP_040814387_Penicillium_solitum
MFTGLVETIGTVTALEPIDTSSSGGGGTSLTISDCEEILTDAHLGDSIAVNGTCLTVTAFDKTWFKVGCAPETLRRTNLGSLQANSHVNLERAVSADTRMGGHFVQGHVDTVAEILSVTPDGNSLVFRLQPRDRDILRYVVEKGYVTLDGASLTVTKVVDGQDGYWEVMLIAYTQGKVVTAAKKPGDLVNVEIDIVGKYVEKSVQGYFAGTSGGDFAILEKMVNRIVDERLKK
>XP_022582083_Penicilliopsis_zonata
MFTGLVETIGTVTSLEPLDTSSSGGGGTSLTISGCEEILTDAHLGDSISVNGTCLTVTAFDKTWFKVGVAPETLRRTNLGSLQTNSKVNLERAVSANTRMGGHFVQGHVDTIAQILSVTPDGNALTFRLQPRDKDVLRYIVEKGYVTLDGASLTVTKVVDGEDGYWEVMLIAYTQEKIVTAAKKPGEYVNVEIDIVGKYVEKSVQGYFAGTAGGDFSILEKMVGKLVEEKLKK
>XP_016620625_Cladophialophora_bantiana
MFTGLVETIGTVTSLVALDPSTSGGNGTSLTISDCGSILSDAALGDSICVNGTCLTVTEFDASSFKVGVAPETLRRTNLGSLKQGSRVNLERAVSASTRMGGHFVQGHVDTIATILRVTPDGNALTFRLRPREPAVLRYIVEKGYITLDGASLTVTNVNDEEGWFEVMLIAYTQERVVMAAKTAGEEVNVEIDIVGKLVEKSVVGYLEGVAGREGGAPAMLDKIVGRLVEEKLKTVTVQR
>XP_008724886_Cladophialophora_carrionii
MFTGLVETIGTVSSLVPLDPSTSGGNGTSLTISDCSSILGDAALGDSISVNGTCLTVTELDESRQSFKVGVAPETLRRTNLGRLKEGGRVNLERAVLGSTRMGGHFVQGHVDTIASIVSVTPDGNALTFRLKPREKDPLRYIVEKGYITLDGASLTITKVNDVEGWFEVMLIAYTQERVVMAGKTAGEEVNVEIDIVGKLVEKSVVGYFEGVASRDGEGGPAILEKIVGRLVEEKFKSIQQQQQQQR
>XP_016244053_Cladophialophora_immunda
MFTGLVETVGTVTSLVALDPSTSGGNGTSLTISDCATILTDAALGDSICVNGTCLTVTELEPAAAPYAAFKVGVAPETLRRTNLGSLREGGKVNLERAVSAATRMGGHFVQGHVDTVATIASVTPDGNALTFRLAPRERAVLRYIVEKGYITLDGASLTVTNVDDRHGWFEVMLIAYTQERVVMAAKGPGEEVNVEIDIVGKLVEKSVVGYLEGVAGREQGGVPAMLEKIVGRLVDEKLQTVQQR
>XP_007747930_Cladophialophora_psammophila
MFTGLVETIGTVTSLVALDPSTSGGNGTSLTISDCGSILSDAALGDSICVNGTCLTVTEFDASSFKVGVAPETLRRTNLGNLKQGSRVNLERAVSASTRMGGHFVQGHVDTIATILRVTPDGNALTFRLQPRETAVLRYIVEKGYITLDGASLTVTNVNDEEGWFEVMLIAYTQERVVMAAKTASEEVNVEIDIVGKLVEKSVVGYLEGVAGREGGAPAMLEKIVGRLVEEKLKTVTVQR
>XP_018692736_Fonsecaea_erecta
MFTGLVETLGTVTALVALDPSTSGGNGTSLTISDCASILTDAALGDSICVNGTCLTVTELEPAQAPYTAFKVGVAPETLRRTNLGSLREGSKVNLERAVSASTRMGGHFVQGHVDTVAAIAGVTPDGNALTFRLAPRERGVLRYVVEKGYVTLDGASLTVTAVDDAAGWFEVMLIAYTQARVVMAAKTPGDEVNVEIDIVGKLVEKSVVGYLEGAAGRDAGGAPAMLEKIVGRLVDEKLKTVVQQQQQQQQQQR
>XP_022506150_Fonsecaea_monophora
MAINGVGDVIALVQITTQAAKTLHAAAHAPYEIRRFIQETDRYQSCVGIAASRLRRHGAILKDHADVKSNIQGMLEQCAETTKKLRKIATRYEHIVKRKGAATGADAAWLQWIEAFKTVYQTIEWTTKGVVVEGLRAELSRHIQMLTWLENGLLSEQVGQLSVQVSNMHDMLAFAMSSPSPTPLSSPFGPSPNPTSPSITVRGSGSQVNSPELASTTQAQPMAPLWLPGPTFDIDDYDFGQDIEDQLVLPESFVGVTPGDQYRHVKLASIKEQKEFVENLTAHTSFTEIRVESVHFVWRKPGAPDGVLIEASDSGRVLLVKNGAAVEDIWTVNDKRTIRFRQRELHLRLLVPTWEYIIPYSINGDELTAVVEQGEGLTFFTIEEGQRRDHPRIPTTWVQYKFKSVPDCELFQQVVYGSTLRLVVPVTEICRPHRGRDDDRLVGFENVRVWEMQSEMRFMVHLIQEKGKRRKKYLEFNQGPVCQDSIKIESKGTGRKSTLLLTGIHAPIDDMEFQRRASTSTLNSDSTLGPTKSLTRRFSWDRSLPYLDKAEIYFRQQEEKYFIMFTGLVETLGTVSALVALDPSTSGGNGTSLTISDCATILTDAALGDSICVNGTCLTVTELEPSQPPYSSFKVGVAPETLRRTNLGSLKEGSKVNLERAVSAATRMGGHFVQGHVDTVALIASVTPDGNALTFRLAPRDRAVLRYVVEKGYITLDGASLTITKVNDADGWFEVMLIAYTQERVVMAAKQRGDEVNVEIDIVGKLVEKSVVGYLEGAAGGEQGGAPAMLEKIVGRLVEEKLKIVQQQR
>XP_016633985_Fonsecaea_multimorphosa
MFTGLVETIGTVTSLVALDPSTSGGNGTSLTISDCGTILTDAALGDSICVNGTCLTVTELEPSQGPPPYTGFKVGVAPETLRRTNLGSLREGAKVNLERAVSASTRMGGHFVQGHVDTVARIVSVTPDGNALTFRLAPRDAAVLRYIVEKGYVTLDGASLTVTRVDDAQGWFEVMLIAYTQERVVMAAKSSGDEVNVEIDIVGKLVEKSVVGYLEENLGGEQQQRGAGAGAAGGGVPAMLEKIVGRLVDEKLKTIQQR
>XP_022501333_Fonsecaea_nubica
MFTGLVETLGTVSALVALDPSTSGGNGTSLTISDCATILTDAALGDSICVNGTCLTVTELEPSQPPYGSFKVGVAPETLRRTNLGSLKEGSKVNLERAVSAATRMGGHFVQGHVDTVALIASVTPDGNALTFRLAPRDRAVLRYVVEKGYITLDGASLTVTKVNDADGWFEVMLIAYTQERVVMAAKKPGDEVNVEIDIVGKLVEKSVVGYLEGAAGGEQGGAPAMLEKIVGRLVEEKLKIIQQQR
>XP_013287988_Fonsecaea_pedrosoi
MFTGLVETLGTVSALVALDPSTSGGNGTSLTISDCATILTDAALGDSICVNGTCLTVTELEPSQPPYSSFKVGVAPETLRRTNLGSLKEGSKVNLERAVSAATRMGGHFVQGHVDTVALIASVTPDGNALTFRLAPRDRAVLRYVVEKGYITLDGASLTITKVNDADGWFEVMLIAYTQERVVMAAKQRGDEVNVEIDIVGKLVEKSVVGYLEGAAGGEQGGAPAMLEKIVGRLVEEKLKIVQQQR
>XP_007759943_Cladophialophora_yegresii
MFTGLVETIGTVSSLVPLDPSTSGGNGTSLTISDCSSILTDAALGDSISVNGTCLTVTELDSSRHRFKVGVAPETLRRTNLGGLKEGSRVNLERAVLGSTRMGGHFVQGHVDTIATIVSVTPDGNALTFRLQPREREPLRYIVEKGYITLDGASLTITRVNDEEGWFEVMLISYTQERVVMAGKTAGEGVNVEIDIVGKLVEKSVVGYFEREAQAEGGRGPAILEKIVGRLVEAKVGAMQQQQR
>XP_016230753_Exophiala_spinifera
MFTGLVETVGTVTALTALDPSTSGGNGTSLTISDCSSILSDAALGDSISVNGTCLTVTEFDSQSFKVGVAPETLRRTNLGSLKEGSPVNLERAVSATTRMGGHFVQGHVDTVAAVVSVTPDGNALTFRLSPREKSVLRYIVEKGYITLDGASLTITKVDDGQGWFEVMLIAYTQERVVMAKKQPGDDVNVEIDIVGKLVEKSVVGYFEGTVGSKEGAPAILEKIVGRLVEEKLKTVQQQQS
>XP_016266740_Exophiala_oligosperma
MFTGLVETVGTVTSLTTLDPSTSGGNGTSLTISDCSSILSDAALGDSISVNGTCLTVTEFDGQSFKVGVAPETLRRTNLGDLTTGSPVNLERAVSATTRMGGHFVQGHVDTVATVTSVTPDGNALTFRLSPREKSVLRYIVEKGYITLDGASLTITRVDDGQGWFEVMLIAYTQERVVMAKKQAGDGVNVEIDIVGKLVEKSVVGYFEGTVGKEGAPAMLEKIVGRLVEEKMASLKGHQS
>XP_013313617_Exophiala_xenobiotica
MFTGLVETIGTVTSLTALDPSTSGGNGTSLTISDCASILSDAALGDSISVNGTCLTVTEFDASSFKVGVAPETLRRTNLGSLREGSQVNLERAVSASTRMGGHFVQGHVDTVATVVSVTPDGNALTFRLQPREKGVLRYIVEKGYITLDGASLTITNVNGEQGWFEVMLIAYTQERVVLAKKQAGEEVNVEIDVVGKLVEKSVVGYFEGAVGRQAAPAMLEKIVGRLVEDKIKGMGLG
>XP_007723711_Capronia_coronata
MFTGLVETIGTVTSLTTLDPSQSGGNGTSLTISDCASILTDAQLGDSISVNGTCLTVTEFDSASFKVGVAPETLRRTNLGRLQEGSKVNLERAVSASTRMGGHFVQGHVDTVATIESVTPDGNAFTFRLKPRETDILRYVVEKGYITLDGASLTITKVDDAQGWFEVMLIAYTQERVVMASKKPGDEVNVEIDVVGKLVEKSIVGYFESTAKEGAPAILEKIVGRLVEEKLNTLQR
>XP_007735045_Capronia_epimyces
MFTGLVETIGTVTALTSLDPSLSGGNGTSLTISDCASILTDAQAGDSISVNGTCLTVTEFDGPSFKAGVAPETLRRTNLGRLKEGSKVNLERAVSASTRMGGHFVQGHVDTVATIESVTPDGNAYTFRLSPRDKSLLRYVVEKGFITLDGASLTVTKVDDAQGWFEVMLIAYTQERVVTATKQPGDEVNVEIDVVGKLVEKSVVGYFESTTKDGPPAILEKIVGRLVDEKLNTLQR
>XP_009153971_Exophiala_dermatitidis
MPHWQLKHSTAHTVQQSYRSSSIHPEIQLTPGFAQTISLLFTMFTGLVETIGTVTSLTDLDPSVSGGNGTSLTISDCASILTDAQLGDSISVNGTCLTVTEFDSSSFKVGVAPETLRRTNLGLLQKGGRVNLERAVSASTRMGGHFVQGHVDTVATIESVTPDGNALTFRLKPRETNVLRYVVEKGYITLDGASLTITKVNDAEGWFEVMLIAYTQERVVMAAKKPGDQVNVEIDVVGKLVEKSVVGYFESTLKDGAGAPAILEKVVGRLVDEKLKTLQG
>XP_013262950_Exophiala_aquamarina
MFTGLVETIGTVSSLSPLDASVSGGNGTSLTIGNCAAIMEGGMALGDSISVNGTCLTVTEYEAGGGASSCWFKVGVAPETLRRTNLGSLQEGSKVNLERAVQASTRMGGHFVQGHVDTVAVIMAKTPDGNALTFRLAPREKAVLRYVVEKGYVTLDGASLTVTKVDDAAGWFEIMLIAYTQEKVVTSAKEPGDEVNVEIDVVGKVVEKSVVGYLEGTLGSDGGPAILEKIVGRIVDEKLRALQN
>XP_016229180_Exophiala_mesophila
MFTGLVETIGTVTALVDLDPSTSGGNGTSLTISNAASILSDVALGDSISVNGTCLTVTEFEPSSFKVGVAPETLRRTNLGSLKEGDNVNLERAVSATTRMGGHFVQGHVDTVASISSVTPDGNALTFRLSPREKEVLRYIVEKGYVTLDGASLTVTQVNDAQGWFEVMLIAYTQEKVVTAAKKPGDWVNVEIDVVGKIVEKSVTAYLEGTLGKEGAPAILDKIVNRLVDEKLKSIKG
>XP_013270260_Rhinocladiella_mackenziei
MFTGLVETVGTVTALTALDPSVSGGNGTSLTISDCPSVLSDVQLGDSISINGTCLTVTDFSSSSFKVGVAPETLRRTNLGSLREGSRVNLERAVSASTRMGGHFVQGHVDTVATIENVTPDGNALTFKLKPRDKAVLKYVVEKGYITLDGASLTVTQVNDAEGWFEIMLIAYTQERVVMAAKKPGDEVNVEIDVVGKLVEKSVVGYLEGSVVDRQGGAPAMLEKIVGRLVEEKIKTMQVQV
>XP_017995833_Phialophora_attinorum
MFTGLVEAIGTVTALKSLDDSATGGNGTSLTISGCASILDDAHLGDSICVNGTCLTVTEFDSTSFKVGVAPETLRRTNLGRLTQNSRVNLERALLPHTRMGGHIVQGHVDTVATILSKTPDGNAITFRFQPKPNPADGSSVLRYIVEKGFIALDGASLTVTRVDDSEGWFEIMLISYSQEKVVMSRKDVGEEVNVEIDLVGKLVEKSVGAYFEGKEGGSAMLEKIVGRMVEERLGKS
>NP_588312_Schizosaccharomyces_pombe
MFTGLVEAIGVVKDVQGTIDNGFAMKIEAPQILDDCHTGDSIAVNGTCLTVTDFDRYHFTVGIAPESLRLTNLGQCKAGDPVNLERAVLSSTRMGGHFVQGHVDTVAEIVEKKQDGEAIDFTFRPRDPFVLKYIVYKGYIALDGTSLTITHVDDSTFSIMMISYTQSKVIMAKKNVGDLVNVEVDQIGKYTEKLVEAHIADWIKKTQA
```
