## Supplementary material for "Coding Sequence Insertions in Fungal Genomes are Intrinsically Disordered and can Impart Functionally-Important Properties on the Host Protein": fasta protein sequences: XP_721933.1_blasthits_fa.txt

```
>XP_721933_Candida_albicans
MDIILGIKVSDGTLIATSKAATRGISILKDTDDKTRHLNAHNLIAYTGEAGDTVQFAEYVQANIQLYSMRENDIELSPKATASFVRNQLASSLRSRKPYQVNCLIGGYDVKKNEPSLNWIDYLGTQVELPYGAHGYAAFYTTSLLDKHYRKDMTVEDGLKLMDMCVKELQTRMPIDFKGVYIKVVDKDGIRQIESN
>XP_002420785_Candida_dubliniensis
MDIILGIKVSDATLVATSKAATRGISILKDTDDKTRHLNAHNLIAYTGEAGDTVQFAEYVQANIQLYSMRENDIELSPKATASFVRNQLASSLRSRKPYQVNCLIGGYDVKTNQPSLNWIDYLGTQVELPYGAHGYAAFYTTSLLDKHYRKDMTVEDGLKLMDMCVKELQTRMPIDFKGVYIKVVDKDGIRQIESN
>XP_002546659_Candida_tropicalis
MDIILGIKVSDATIIATSKAATRGISVLKDTDDKTRHLNAHNLIAYTGEAGDTVQFAEYVQANIQLYSMRENDIELSPKATASFVRTQLATSLRSRKPYQVNCLIGGYDVKTNKPSLNWIDYLGTQVELPYGAHGYAAFYTTSLLDKHYRKEMTVEEGLKLMDMCVEELQRRMPIDFKGVYIKVVDKDGIRQLE
>XP_003870391_Candida_orthopsilosis
MDIILGIRVSDATLIATSKAATRGISILKDNDDKTRHLNAHNLIAFTGEAGDTIQFAEYVQANIQLYSMREDDVEMSPKATASYVRNQLATSIRSRKPYQVNCLIAGYDTKTDKPSLNYIDYLGTQVELPYGAHGYAAFYAMSLLDKHYRKDMNIDDGLRLMDMCIKELQTRMPIDFKGVYVKVVDKDGIRKIE
>XP_001525066_Lodderomyces_elongisporus
MDIILGIRLEDATLVATSKAATRGISVLKDNDDKTRHLNAHNLIAFTGESGDTIQFSEYAQANIQLYSMREDEVELSPKATASYVRNLLATSIRSRKPYQVNCLIAGYDIKTQKPSLYYIDYLGTLVELPYGAHGYAAFYTTSLLDKHYRKGMSVEQGLELMKMCVEELQKRMPIDFKGVYVKVVDKDGIRLVEQNL
>XP_007377189_Spathaspora_passalidarum
MDIILGIRVQDATIIATSKAATRGISILKDTDDKTRELNAHNLIAYTGEAGDTVQFAEYVQANIQLYSMRENDIELSPLATASFVRNQLATSIRSRKPYQVNCLIAGYDTKKDQPTLNWIDYLGTQVELPYGAHGYAGFYTTSLLDKHYRKDMVVDDGLKLLKLCLKELETRMPIDFKGVYVKVVDKDGIRSVELD
>XP_043049650_Scheffersomyces_spartinae
MDIIIGLTVKEGTIIATSKAATRGISILKDNDDKTRQLNSHNLIAYTGESGDTVQFAEYIQANIQLSTMRENEIELSPKAVASFVRNQLATSIRSRKPYQVNALIGGYDTKTQKPSLSWVDYLGTYVELPYGAHGYSAFYCTSLFDKHYRKDMTIDEGLKLLQMCVDELNRRMPIDFKGVYVKIVDAEGIRQIDFN
>XP_001382744_Scheffersomyces_stipitis
MDIILGIRVADGTIIATSKAATRGISILKDTDDKTRVLNKHNLVAYTGESGDTVQFAEYVQANIQLYSMRENDIELSPKATASFVRNQLATSIRSRKPYQVNVLIGGYDTKSNTPSLNWIDYLGTQVELPYGAHGYAAFYANSLLDKHYKKNMDVEQGLALLKMCLKELETRMPIDFKGVYVKVVDKDGIRSID
>XP_020065681_Suhomyces_tanzawaensis
MDIILGIRLQDATLVATSKAATRGISVLKDTDDKTRRLNTHNLVAYTGEAGDTVQFAEYIQANIQLHTMRENEIELSPKAVASFVRSQLATSIRSRKPYQANVLIAGYDVKTNTPTLNWIDYLGTQVELPYGAHGYAAFYASSLLDRHYRKDMKLDDGVELLKLCLKELELRMPIDFKGVYVKAVTKDGIRDIELN
>XP_020076614_Hyphopichia_burtonii
MDIVLGIRVQDSTIIATSKAATRGISVLKTTDDKTRALNTHNLLAYTGEAGDTVQFAEYIQANIQLYTMRENDIELSPKATASFVRNELATSIRSRKPFQVNVLLGGFDPKTNTPSLNWIDYLGTQVELPYAAHGYAAFYCTSLLDRHYRPDMKLEEGLELLKLSLKELETRMPIDFKGVYVKVVDKDGIRDVAEY
>XP_015465245_Debaryomyces_fabryi
MDIILGIRVQDSTIIATSKAATRGISVLKDTDDKTRKLNTHNLVAFTGEAGDTVQFAEYIQANIQLHTMRENDVELSPKATASFVRNQLASSIRSRKPFQVNVLIGGYDVNTDQPSLNWIDYLGTQVELPYAAHGYAAFYCTSLLDRHYRKDMKFEEGLKLLKECLKELEARMPIDFKGCYIKVVDKEGIKVVE
>XP_459082_Debaryomyces_hansenii
MDIILGIRVQDSTIIATSKAATRGISVLKDTDDKTRKLNTHNLVAFTGEAGDTVQFAEYIQANIQLHTMRENDVELSPKATASFVRNQLATSIRSRKPYQVNVLIGGYDVNNDQPSLNWIDYLGTQVELPYAAHGYAAFYCTSLLDRHYRKDMKFDEGLKLLKECLKELETRMPIDFKGCYIKVVDKEGIKVVE
>XP_006687567_Yamadazyma_tenuis
MDIVLGIRLTDSTIIATSKAITRGISVLKDNDDKTRVLNAHNLVAFTGESGDTVQFAEYMQANIQLYSMRENDIELSPKATASFVRSQLATSIRSRKPYQVNVLLGGFDTKSNEPTLNYIDYLGTQAVLPYAAHGYAAFYCMSLLDKHYRTNMTLDDGLKLLDMCIRELETRMPMDFKGCYVKVVDKDGVREIS
>XP_001487130_Meyerozyma_guilliermondii
MDIVLGIRVEDCTLVATSKAATRGISVLKDTDDKTRQLNSHNLMAYSGEAGDTVQFAEYIQANTQLYTMRENDTELSPKATASFVRNQLATSIRSRKPYQVNVLLAGYDTNTGKPSLNWIDYLGTQVELPYAAHGYAGFYCTSLLDKHYKKGMNFEDGLDLLKKCIKELETRMPIDFKGCYIKVVDKEGIKLVE
>XP_018709515_Metschnikowia_bicuspidata
MDIVLGIKVQDATILATSKAATRGISVLKATDDKTRLLNTHNLVAYTGEAGDTVQFAEYIQANVQLYTMRENGQELSPRATASFVRNQLATSIRSRKPYQVNVLIGGFDTKTNTPSLNWIDYLGTQVELPYGAHGYAAFYCTSLFDRHYRPDMTLEEGIDLLKRSLAELETRMPIDFKGVYVKVVDKDGARPLEI
>XP_002614874_Clavispora_lusitaniae
MHAVAKARSTQLLTTSPLHYLLLTSTAMDIILGIRVQGATLIATSKAATRGISILKDTDDKTRVLNPHNLVAYTGESGDTVQFAEYVQANIQLYTMRENHELSPQATASFVRNQLATSIRSRKPYQVNVLIGGYDTKTGAASLNWIDYLGTQVELPYAAHGYAAFYCMSLFDRHYRADMSVDDGLELMRRGLKELETRMPVDFKGVYVKVVDKDGIRPVDI
>XP_025344324_Candida_haemuloni
MDIILGVRVQDATLIATSKAFTRGISVLKDSDDKTRPLNAHNLMAFTGESGDTVQFAEYIQANIQLYSMRENDIELSPRATASFVRNQLATSIRSRKPYQVNVLLGGYDKKTNTPSLNWVDYLGTQTELPYGAHGYAAFYCSSVFDRHYRPDMNVEEGKELLRMSLAELQKRMPIEFKGVYVKQVDGEGIKEIEL
>XP_024711602_Candida_pseudohaemulonis
MDIILGVKVQDATLIATSKAFTRGISVLKDSDDKTRALNAHNLMAFTGESGDTVQFAEYIQANIQLYSMRENDIELLPRATASFVRNQLATSIRSRKPYQVNVLLGGYDTKTKTPSLNWVDYLGTQTELPYGAHGYAAFYCLSLFDRHYRPDMSVDEGKELLRMSLAELQKRMPIEFKGVYVKQVDGEGITEVEL
>XP_025336655_Candida_duobushaemulonis
MDIILGVKVQDATLIATSKAFTRGISVLKDSDDKTRALNAHNLMAFTGESGDTVQFAEYIQANIQLYSMRENDIELSPRATASFVRNQLATSIRSRKPYQVNVLLGGYDTKTKTPSLNWVDYLGTQTELPYGAHGYAAFYCVSLFDRHYRPDMSVDEGKELLRMSLAELQKRMPIEFKGVYVKQVDGEGITEVEL
>XP_028891771_Candida_auris
MDIILGVRVQDATLVATSKAFTRGISVLKDSDDKTRPLNAHNLMAFTGESGDTVQFAEYIQANIQLYSMRENDIELSPKATASFVRNQLATSIRSRKPYQVNVLLGGFDTKTNTPSLNWIDYLGTQTELPYGAHGYAAFYCVSLFDRHYRPDMSVEEGKELLRMSLAELQKRMPIEFKGVYVKQVDAEGIKEVEL
>NP_010928_Saccharomyces_cerevisiae
MDIILGIRVQDSVILASSKAVTRGISVLKDSDDKTRQLSPHTLMSFAGEAGDTVQFAEYIQANIQLYSIREDYELSPQAVSSFVRQELAKSIRSRRPYQVNVLIGGYDKKKNKPELYQIDYLGTKVELPYGAHGYSGFYTFSLLDHHYRPDMTTEEGLDLLKLCVQELEKRMPMDFKGVIVKIVDKDGIRQVDDFQAQ
>XP_018222675_Saccharomyces_eubayanus
MDIILGIRVKDSVILASSKAVTRGISVLKDSDDKTRQLSPHALMSFAGEAGDTVQFAEYIQANIQLYSIREDYELSPQAVSSFVRQELAKSIRSRKPYQVNVLIAGYDKKKNRPELYQIDYLGTKVELPYGAHGYSGFYTFSILDRHYRPDMTTEEGLTLLKLCVQELEKRMPMDFKGVIVKVVDKDGIRQIDDFQTK
>XP_033765825_Saccharomyces_paradoxus
MDIILGIRVQDSVILASSKAVTRGISVLKDSDDKTRQLSPHTLMSFAGEAGDTVQFAEYIQANIQLYSIREDYELSPQAVSSFVRQELAKSIRSRKPYQVNVLIGGYDKKKNKPELYQIDYLGTKVELPYGAHGYSGFYTFSLLDHHYRPDMTTEEGLDLLKLCVKELEKRMPMDFKGVIVKVVDKDGIRQVDDFQTQ
>XP_003676636_Naumovozyma_castellii
MDIILGIRVQDAVILASSKAVTRGISVLKDTDDKTRQLSPHTLMSFTGESGDTVQFAEYIQANIQLYAIREDYELSPKAVSSFVRQELAKSIRSRKPYQVNVLIGGFDSKLNKPNLYQIDYLGTKVELPYAAHGYSGFYTFSLLDHHYRPDMTTEEGLKLLKLCIEELERRMPVDFKGVYVKIVDKDGIRQLDDF
>XP_003670423_Naumovozyma_dairenensis
MDIILGIKVQDSVILATSKAVTRGISILKDSDDKTRQLSPHILMSFSGEAGDTVQFAEYIQANIQLYAMREDYELSPHAVSSFVRQELAKSIRSRRPYQANVLIGGFDTKKDTPGLYQIDYLGTKVELPYAAHGYSGFYTFSLLDRHYRPDMTTEEGLKLLKLCITELEKRMPVDFKGVFVKVVDKDGIRQVDDF
>XP_003959592_Kazachstania_africana
MDIILGIRVQDSVILASSKAVTRGISILKDTDDKTRQLSPHNLMSFAGEAGDTVQFAEYIQANMQLYAIRENFELSPNAVSSFVRNELAKSIRSRKPYQVNVLIGGYDIKNNKPELYQIDYLGTKVELPYAAHGYSGFYTFSLLDRHYRPDMSLEDGLKLLKLCIAELDKRMPVDFKGVIVKVVDKDGIRILDDF
>XP_022464865_Kazachstania_naganishii
MDIQLGIRVRDGVLLATSNAVTRGISVLKDDDDKTRRLAKGVVMSYSGEAGDTVQFAEYVQANVQLYAMREGADLSPSAIAHFVRLELAKSLRSRKPYQVNVLLGGASAQGSGTTASTPHLYQIDYLGTLVELPYAAHGYAAFYTFSLLDRHYREGMTREEGWELLQLCVDELKRRIPMDFKGITVKTVSADGVVSAQMQ
>XP_447214_Candida_glabrata
MDIILGIRVQDSVILATSKAVTRGISVLKDSDDKSRLLSPHTLMTFTGEAGDTVQFAEYIQANMQLYSIRENYELSPSAVSSYVRQELAKSIRSRKPYQVNVLIGGYDTKKEKPELYQIDYLGTKVDLPYAAHGYSGFYTFSLLDHHYRPDMTTTEGLELLKLCIAELQKRMPIDFKGVIVKIVDKDGVREVEQ
>XP_004180458_Tetrapisispora_blattae
MDIILGIRVQDCVIMATSKAVTRGISVLKDTDDKTRQLSPHSLMAFSGEAGDTVNFAEYIQANVQLYTIRENNELSPQAVSSFVRKELAKSIRSRKPYQVNVLIGGYDSTSKKPQLYQIDYLGTKVELPYAAHGYSGFYTFSLLDHHYRPDMTKEEGLDLLKKCIEELQKRMPIDFKGVLVKIVDENGVSTVDDF
>XP_003684747_Tetrapisispora_phaffii
MDIILGIKVKDSVILATSKAVTRGISVLKDDDDKSRELSTHTLMTFTGEAGDTVQFAEYIQANIQLHDIRENYELSPNAVSSFVRQELAKSLRTRKPFQVNVLIGGYDIKTESPELYQIDYLGTKVSLPYAAHGYSGFYTFSLLDHHYRSDMTTEDGLKLLKLCIEELERRMPVDFKGVIVKIVDKEGIRVVDDL
>XP_001642484_Vanderwaltozyma_polyspora
MDIILGIKVRDSVILATSKAVTRGISILKDTDDKSRELSKHILMSFTGEAGDTVQFAEYIQANIQLYSIRENYELTPHAVSSFVRKELAKSLRSRKPYQVNVLIGGYDTKNAKPELYQIDYLGTKVELPYAAHGYSGFYTFSLLDHHYRPDMSLEEGLKLLKLCIAELDKRMPVDFKGVIVKVVDKDGIREVENY
>XP_003683353_Torulaspora_delbrueckii
MDIILGIRVQDSVILATSKAVTRGISILKDSDDKTRLLSPHNLMSFSGEAGDTVQFAEYIQANMQLYSVRENVELSPHATASFVRQELAKSLRSRKPYQVNVLIGGYDSKAGKPELYQIDYLGTNVELPYAAHGYAGFYTFSLLDRHYRPDMTEQEGLELLKKCVEELNRRMPIDFKGVIVKVVDKDGVRRLDDME
>XP_037145509_Zygotorulaspora_mrakii
MDIILGIRVQDSVILATSKAVTRGISILKDSDDKTRQLSPHTLMSFTGESGDTVQFAEYIQANMQLYSIREAYELSPQAVSSFVRQELAKSIRSRKPYQVNVLIGGYNAKTEKPELYQIDYLGTKVELPYAAHGYAGFYTFSLLDRHYRPDMNEEEGYSLLKQCIQELNKRMPMDFKGVIVKVVDKNGVRQLDDIE
>XP_002497088_Zygosaccharomyces_rouxii
MDIILGIRVQDSVILASSKAATRGISILKEQDDKTRELSPHNLMSFGGEAGDSVQFAEYIQANIQLYAIRENIELSPLAVSSFVRQELAKSIRSRKPYQVNVLIGGYDSKKQKPELYQIDYLGIKVELPYAAHGYSGFYTFSLLDHHYRPDMTTEEGLKLLKMCIKELDKRMPIDFKGVMVKIVDKDGIRQVEDM
>XP_003644323_Eremothecium_cymbalariae
MDIILGIRVQDSVILASSKAVTRGISVLKATDDKTRQLSPHSLISFTGESGDTVQFSEYIQANMQLYMIRENYELSPQAQSSFVRNELAKSLRSRKPFQVNVLIGGYDVKKEKPELYQIDYLGTKVELPYAAHGYSGFYTFSLLDHHYRPDMSTEEGLKLLKLCVEELERRMPIDFKGVLVKVVDKDGIREIENF
>NP_982560_Eremothecium_gossypii
MDIILGIRVQDSVILATSKAVTRGISVLKADDDKTRQLSPHSLMSFSGEPGDAVQFSEYIQANMQLYMIRENYELSPQAQASYVRSELAKSLRSRKPFQVNVLIGGYDTRAEKPELYQIDYLGTKVELPYAAHGYSGFYTFSLLDHHYRPDMTTEEGLKLLKLCVEELQRRMPIDFKGVLVKVVDKDGIRDVEDF
>XP_452049_Kluyveromyces_lactis
MDVLLGIRVKDSVILASSKAVTRGISILKDSDDKTRQLLPHTLMSFSGEAGDTVQFAEYIQANMQLYLIRENYELSPHAASSFVRTELAKSLRSRKPFQVNVLIGGYDTKNEKAELYQIDYLGTKVELPYAAHGYAGFYTFSLLDRHYREDLTVDEALGLLKQCVQELELRMPVDFKGVIVKIVDKDGVRVVDDF
>XP_022677923_Kluyveromyces_marxianus
MDILLGIRVKDSVILASSKAVTRGISVLKATDDKTRQLLPHTLMSFSGEAGDTVQFAEYIQANMQLYLIRENYELSPQAASSYVRTELAKSLRSRKPFQVNVLIGGYDTKKEKPELYQIDYLGTKVELPYAAHGYAGFYTFSLLDRHYRADFTLEQGLDLLKECIKELQLRMPVDFKGVIVKVVDKDGIRVVDDF
>XP_022626601_Lachancea_lanzarotensis
MDVALGIRVQDSVIVATSKAVSRGISVLKTDDDKTRQLSEHNLMAFNGEAGDSVQFAEYIQANIQLYSIRENYELSPQAVSSFVRQELAKSIRSRKPYQVNVLLAGYDIHSDKTELYQIDYLGTKVELPYAAHGYSGFYTFSLLDRHYRPDMTQEEGLKLLRLCVEELERRMPVDFKGVLVKVVDKDGCREVADW
>XP_002554785_Lachancea_thermotolerans
MDIILGIRVQNTVILATSKAVTRGISVLKADDDKTRQLSEHVLMAYSGEAGDAVQFSEYIQANIQLYSIRENYELSPKAVSSFVRQELAKSIRSRRPYQVNVLIGGYDAHQKKPELYQIDYLGTKVELPYAAHGYSGFYTFSLLDHHYRPDMTVEEGLKLLKLCIEELQRRMPVDFKGVLVKVVDENGVREVEDF
>XP_020060142_Aspergillus_aculeatus
MEVLLGITGKDFVILAASKAIMRGPTIIKAEDDKTRQLNKHNLMAFSGEAGDTVQFAEYIQANIQLYTMRNDTELGPNAVANFVRGELARSLRSRNPYTVNLLLGGMDPITEKPHLYWIDYLASVASVPYAAHGYAQYYCLSTLDKHHHPDISLDEGLKLLEMCTDELKRRLPIDYKGVLVKVITKDGVREVEVDNNRVVKSA
>XP_001271642_Aspergillus_clavatus
MRGPTILKAEDDKTRQLSQHTLMAYSGEAGDTVQFAEYIQANIALYTMRNDTELRPKAVANFVRGELARSLRSRNPYTVNLLLGGVDTITQEPHLYWIDYLSALAPVPYAAHGYAQYYCLSILDKHHHPDISLEQGMKLLQLCTDELKRRLPIDYKGVLVKVVTKDGVEEVQVDNDRIVKCA
>XP_001267274_Aspergillus_fischeri
MPAVFCAGRKEVLLGITGKDFVILAASKAAMRGPTILKAEDDKTRQLSQHTLMAFSGEAGDTVQFAEYIQANVALYTMRNDTELRPNAVANFVRGELARSLRSRNPYTVNLLLGGVDSITEEPHLYWIDYLSALARVPYAAHGYAQYYCLSILDKHHHSDISLEQGMKLLQMCTDELKRRLPIDYKGLLVKVVTKDGVKEVEIDNDRIVKSA
>XP_041144576_Aspergillus_flavus
MRGPTILKAEDDKTRQLNKHSLMAFSGEAGDTVQFAEYIQANIQLYTMRNDTELGPNAVANFVRGELARSLRSRSPYTVNLLLAGVDGITQKPHLYWIDYLASLAPVPYAAHGYAQYYCLSTLDKHHHPDISLEEGLKLLEMCTDELKRRLPIDYKGVLVKVVTKDGVREVDFDNDKIVKSA
>XP_752074_Aspergillus_fumigatus
MPAVLCAGRKEVLLGITGKDFVILAASKAAMRGPTILKAEDDKTRQLSQHTLMAFSGEAGDTVQFAEYIQANVALYTMRNDTELRPNAVANFVRGELARSLRSRNPYTVNLLLGGVDSITQEPHLYWIDYLSALARVPYAAHGYAQYYCLSILDKHHHPDISLEQGMKLLQMCTDELKRRLPIDYKGVLVKVVTKDGVKEAEIDNDRIVKSA
>XP_662061_Aspergillus_nidulans
MRNDTELSPNAVANFVRGELARSLRSRNPYTVNLLLGGVDPISQKPHLYWIDYLASLASVPYAAHGYAQYYCLSTLDKHHHPDITLEQGMKLLEMCTDELKRRLPIDYKGVLVKVVTKDGVRVEDFDNNRIVKSA
>XP_001401555_Aspergillus_niger
MEVLLGITGKDFVILAASKAAMRGPTILKAEDDKTKQLNEHNLMAFSGEAGDTVQFAEYIQANIQLYTMRNDTELGPSAVASFVRGEMARSLRSRNPYTVNLLLGGVDPITQKPHLYWIDYLASLAPVPYAAHGYAQYYCLSTLDKHHHPDISLEEGMKLLEMCTDELKRRLPIDYKGVLVKIVTKDGVQEVPFDNDRIVKSA
>XP_015405054_Aspergillus_nomiae
LGITGKDFVLVAASKAAMRGPTILKAEDDKTRQLNKHSLMAFSGEAGDTVQFAEYIQANIQLYTMRNDTELGPNAVANFVRGELARSLRSRSPYTVNLLLAGVDGITEKPHLYWIDYLASLAPVPYAAHGYAQYYCLSTLDKHHHPDISLEEGLKLLVMCTDELKRRLPIDYKGVLVKVVTKDGVREVDFDNDKIVKSA
>XP_001821328_Aspergillus_oryzae 
MEVLLGITGKDFVLVAASKAAMRGPTILKAEDDKTRQLNKHSLMAFSGEAGDTVQFAEYIQANIQLYTMRNDTELGPNAVANFVRGELARSLRSRSPYTVNLLLAGVDGITQKPHLYWIDYLASLAPVPYAAHGYAQYYCLSTLDKHHHPDISLEEGLKLLEMCTDELKRRLPIDYKGVLVKVVTKDGVREVDFDNDKIVKSA
>XP_040638474_Aspergillus_ruber
MEVLLGITGKDFVILAASKATMRGPTIIKAEDDKTRQLNKSTVMAFSGEAGDTVQFAEYIQANIQLYTMRNDAELSPNAVANFVRGELARSLRSRSPYMVNLLLGGMDPISQEPSLYWVDYLASLAPVPYAAHGYAQFYCLSILDKHHHPDINLEQGLKLLEMCTDELKRRLPIDYKGVLVKVISKDGVKEVDFDNNRIVTSA
>XP_040697006_Aspergillus_sydowii
MEVLLGITGKDFVLLAASKAAMRGPTILKATDDKTKQLNEHTLVAFSGEAGDTIQFAEYVQANVQLYTMRNDTELSPNAVANFVRGELARSLRSRSPYTVNLLLGGVDPISQKPHLYWIDYLASLAPVPYAAHGYAQYYCLSTLDKHHHPDITLEEGMKLLEMCTDELKRRLPIDYKGVLVKVVTKDGVKEVDFDNNRIVTSA
>XP_001214630_Aspergillus_terreus
MRGPTILKAEDDKTRQLNKHNLMAFSGEAGDTVQFAEFIQANIQLYTMRNDTELRSNAVANFVRGELARSLRSRSPYTVNLLLGGVDPISEKPHLFWIDYLASLAPVPYAAHGYAQYYCLSTLDKHHHPDITLEEGMKLLEMCTDELKRRLPIDYKGVLVKVVTKDGVREVPFDNDKIVKSA
>XP_022489058_Penicillium_arizonense
MAEVLLGIAGKDFVILAASKAAMRGPTVLKAEDDKTRQLNKNTLMAFSGESGDTVQFAEYIQANAALYSMRNDTELSPSAVANFVRGELARSLRSRSPYTVNLLLGGIDPVTEAPHLYWIDYLASLAPLPYAAHGYAQYYCLSILDKHHNPNINLDEGLKLLTLCTDELKRRLPIDYKGVLVKVVTKDGVREIEVDNDKVVKSA
>XP_014537855_Penicillium_digitatum
MRGPTVLKAEDDKTRQLNKHTLMAFSGESGDTVQFAEYIQANATLYSMRNDTELSPSAVANFVRGELASSLRSRSPYTVNLLLGGIDPVTEKPHLYWIDYLASLAPLPYAAHGYAQYYCLAILDKHHHPDCSLEEGLALLTLCTDELKRRLPIDYKGMLVKVVTKDGVQEIPVDNDKVVRSA
>XP_016595697_Penicillium_expansum
MRGPTVLKAEDDKTRQLNKHTLMAFSGESGDTVQFAEYIQANAALYSMRNDTELSPSAVANFVRGELARSLRSRSPYTVNLLLGGIDPVTEKPHLYWVDYLASLAPLPYAAHGYAQYYCLAILDKHHHPDCSLEEGLALLTLCTDELKRRLPIDYKGMLVKVVTKDGVKEIPVDNDKVVRSA
>XP_040651127_Penicillium_griseofulvum
MRGPTVLKAEDDKTRQLNKHTVMAFSGESGDTVQFAEYIQANAALYSMRNDTELSPSAVANFVRGELARSLRSRSPYTVNLLLGGLDPVTEKPHLFWIDYLASLAPLPYAAHGYAQYYCLSILDKHHHPDCSLEEGLALLTLCTDELKRRLPIDYKGMLVKVVTKDGVKIIPVDNDKVVRSA
>XP_038926826_Penicillium_roqueforti
MAKKSAKRRLTQRVADLTGAPGVKLTARSSSLDHYSPSPSLIICLLVILLLSLIPQTWRFFWAAMRGPTVLKAEDDKTRQLNKNTLMAFSGESGDTVQFAEYIQANAALYSMRNDTELSPSAVANFVRGELARSLRSRSPYTVNLLLGGIDPVTEKPHLYWIDYLASLAPLPYAAHGYAQYYCLSILDKHHHPDCSLEEGLALLTLCTDELKRRLPFDYKGMLVKVVTKDGVQEVPVDNDKVVRSA
>XP_002565792_Penicillium_rubens
MEVLLGIAGKDFVILAASKAAMRGPTVLKAEDDKTRQLNKHTVMAFSGESGDTVQFAEYIQANAALYSMRNDTELSPSAVANFVRGELARSLRSRSPYTVNLLLGGIDPVTEKPHLYWVDYLASLAPLPYAAHGYAQYYCLSILDKHHHPDCSLEEGLALLTLCTDELKRRLPIDYKGMLVKVVTKDGVREIPVDNDKVVRSA
>XP_040812420_Penicillium_solitum
MRGPTVLKAEDDKTRQLNKHTLMAFSGESGDTVQFAEYIQANAALYSMRNDTELSPSAVANFVRGELARSLRSRSPYTVNLLLGGIDPVTEKPHLYWVDYLASLAPLPYAAHGYAQYYCLSILDKHHHPDCSLEEGLALLTLCTDELKRRLPIDYKGMLVKVVTKDGVQEIAVDNDKVVRSA
>XP_022579191_Penicilliopsis_zonata
MDVLLGITGKDFVIVAASKAAMRGPTVLKADDDKTRQLNKSTIMAFTGEAGDTVQFAEYIQANIQLYTMRNDTELGPAAVANFVRGELARSLRSRNPYTVNLLLGGMDPISNKPSLYWVDYLASLAQVPYAAHGYAQYYCLSTLDKHHHPDISLEQGLKILEMCTDELKRRLPIDFKGVLVKVVTKDGVEILDYDNDKIVKSA
>XP_016621308_Cladophialophora_bantiana
MRGATILKTTDDKTRQLNKHTLMAFSGEAGDTVQFAEFIQANVALYSMRSETDLGPSAVASFVRGELARSLRSRKPYTVNLLLGGVDPITRQPSLYWLDYLASSVKVPYACHGYAQYYCLSILDKHHHPDISFEQGMKILRMCTDELQRRLPIDFKGMTVKVVKKDGIVDMEYDTSKQVLAA
>XP_008724342_Cladophialophora_carrionii
MRGATILKTSDDKTRQLNKHTLLAFSGEAGDTVQFAEFIQANVALYSMRNETDLGPSAVASFVRGELARSLRSRKPYNVNLLLGGVDPITREPSLYWLDYLASSAKVPYAAHGYAQYYCLSILDKHHHPDISFEQGMKILRMCTDELQRRLPIDFKGMTVKVVKKDGVIDVEYDTSKQVLAA
>XP_016246466_Cladophialophora_immunda
MEVLIGLTGRDFTIIAASKAAMRGATILKSSDDKTRQLNKHTLLAFSGEAGDTVQFAEFIQANVALYSMRHDTDLGPSAVASFVRGELARSLRSRKPYTVNLLLGGVDPITREPSLYWLDYLASSVKVPYACHGYAQYYCLSILDKHHHPDISFEQGMKILRMCTDELQRRLPIDFKGMTVKVVKKDGIVDMEYDTSKQVLAA
>XP_007744906_Cladophialophora_psammophila
MRGATILKTTDDKTRQLNKHTLLAFSGEAGDTVQFAEFIQANVALYSMRSETDLGPSAVASFVRGELARSLRSRKPYTVNLLLGGVDPITRQPSLYWLDYLASSVKVPYACHGYAQYYCLSILDKHHHPDISFEQGMKILRMCTDELQRRLPIDFKGMTVKVVKKDGIVDMEYDTSKQVLAA
>XP_018688300_Fonsecaea_erecta
MRGATILKSSDDKTRQLNKHTLLAFSGEAGDTVQFAEFIQANVALYSMRNETDLGPSAVASFVRGELARSLRSRKPYTVNLLLGGVDPITREPSLYWLDYLASSVKVPYACHGYAQYYCLSILDKHHHPDISFEQGMKILRMCTDELQRRLPIDFKGMTVKVVKKDGIVDMEYDTSKQVLAA
>XP_022517329_Fonsecaea_monophora
MRNDTDLGPSAVASFVRGELARSLRSRKPYTVNLLLGGVDPITREPSLYWLDYLASSVKVPYACHGYAQYYCLSILDKHHHPDISFDQGLKILRMCTDELQRRLPIDFKGMTVKVVKKDGIVDLEYDTSKQVLAA
>XP_016631860_Fonsecaea_multimorphosa
MRGATILKSSDDKTRQLNKHTLLAFSGEAGDTVQFAEFIQANVALYSMRNETDLGPSAVASFVRGELARSLRSRKPYTVNLLLGGVDPITREPSLYWLDYLASSVKVPYAAHGYAQYYCLSILDKHHHPDISFEQGMKILRMCTDELQRRLPIDFKGMTVKVVKKDGIVDMEYDTSKQVLAA
>XP_022498838_Fonsecaea_nubica
MRGATILKSSDDKTRQLNKHTLLAFSGEAGDTIQFAEFIQANVALYSMRNDTDLGPSAVASFVRGELARSLRSRKPYTVNLLLGGVDPITREPSLYWLDYLASSVKVPYACHGYAQYYCLSILDKHHHPDISFDQGLKILRMCTDELQRRLPIDFKGMTVKVVKKDGIVDLEYDTSKQVLAA
>XP_013286845_Fonsecaea_pedrosoi
MRGATILKSSDDKTRQLNKHTLLAFSGEAGDTIQFAEFIQANVALYSMRNDTDLGPSAVASFVRGELARSLRSRKPYTVNLLLGGVDPITREPSLYWLDYLASSVKVPYACHGYAQYYCLSILDKHHHPDISFDQGLKILRMCTDELQRRLPIDFKGMTVKVVKKDGIVDLEYDTSKQVLAA
>XP_007753919_Cladophialophora_yegresii
MRGATILKTSDDKTRQLNKHTLLAFSGEAGDTVQFAEFIQANVALYSMRNESDLGPSAVASFVRGELARSLRSRKPYNVNLLLGGVDPITREPSLYWLDYLASSAKVPYAAHGYAQYYCLSILDKHHHPDISFEQGMKILRMCTDELQRRLPIDFKGMTVKVVKKDGVIDIEYDTSKQVLAA
>XP_016237691_Exophiala_spinifera
MRGATILKSSDDKTRQLNKHTLLAFSGEPGDTIQFAEYIQANVALYTMRNESDLSPSAVASFVRGELARSLRSRKPYNVNLLLGGMDPITKQPSLYWLDYLASSAKVPYAAHGYAQYYCLSILDKHHHPDISFEQGMKILRMCTDELQRRLPIDFKGMTVKVVKKDGIVDMEYDTSKQVLAA
>XP_016262983_Exophiala_oligosperma
MEVLLGLTGRDFTIIAASKAAMRGATILKSSDDKTRQLNKHTLLAFSGEPGDTIQFAEYIQANVALYTMRNESDLSPSAVASFVRGELARSLRSRKPYNVNLLLGGMDPITKQPSLYWLDYLASSAKVPYAAHGYAQYYCLSILDKHHHPDISFEQGMKILRMCTDELQRRLPIDFKGMTVKVVKKDGIVDMEYDTSKQVLAA
>XP_013311803_Exophiala_xenobiotica
MEVLLGLTGRDFTIIAASKAAMRGATILKSSDDKTRQLNKHTLLAFSGEPGDTIQFAEYIQANVALYTMRNEADLSPSAVASFVRGELARSLRSRKPYNVNLLLGGMDPITKQPSLYWLDYLASSAKVPYAAHGYAQYYCLSILDKHHHPDISFEQGMKILRMCTDELQRRLPIDFKGMTVKVVKKDGIIDMEYDTSKQVLAA
>XP_007720287_Capronia_coronata
MRGATILKSSDDKTRQLNKHTLLAFSGEAGDTIQFTEFIQANIALYTMRNETDLGPSAVASFIRSELARSLRSRKPYNVNLLLGGMDPITKQPSLYWLDYLASSAKLPYAAHGYAQYYCLSILDKHHHPDISFEQGMKILRMCTDELQRRLPIDFKGMTVKVIKKDGIVDMEYDTSKQVLAA
>XP_007737051_Capronia_epimyces
MRGATILKTSDDKTRQLNKHTLLAFSGEAGDTIQFAEFIQANIALYTMRNETDLGPSAVASFIRGELARSLRSRKPYNVNLLLGGMDPITKQPSLYWLDYLASSAKLPYAAHGYAQYYCLSILDKHHHPDISFEQGMKILRMCTDELQRRLPIDFKGMTVKVIKKDGIVDMEYDTSKQVLAA
>XP_009152464_Exophiala_dermatitidis
MEVLLGLTGRDFTIIAASKAAMRGATILKSSDDKTRQLNKNTLLAFSGEAGDTIQFAEFIQANIALYTMRNETDLGPSAVASFIRSELARSLRSRKPYNVNLLLGGMDPITKQPSLYWLDYLASSAKVPYAAHGYAQYYCLSILDKHHHPDISFEQGMKILRMCTDELQRRLPIDFKGMTVKVIKKDGIVDLEYDTSKQVLAA
>XP_013264772_Exophiala_aquamarina
MRGATILKTSDDKTRALNKNTLLAFSGEAGDTIQFAEYIQANIALYTMRNETDLGPSAVASFVRGELARSLRSRKPYNVNLLLGGVDPITKEPSLYWLDYLASSAKVPYAAHGYAQYYCLSILDKHHHPDISFEQGMKILRMCTDELQRRLPIDFKGMTVKVVKKDGIVDLEYDTSKQVLAA
>XP_016226191_Exophiala_mesophila
MKITQFTNKTFRPPPGSFNPHLRTSVPFCLRHQPESLQVEVLLGLTGRDFTIIAASKAAMRGATILKASDDKTRALNKNTLMAFSGEAGDTIQFAEYIQANIALYTMRNETDLGPAAVASFVRGELARSLRSRTPYNVNLLLGGVDPITKQPSLYWLDYLASSAKVPYAAHGYAQYYCLSILDKHHHPDISFDQGLKILRMCTDELQRRLPIDFKGMTVKVIKKDGIVDLEYDTSKQVLSA
>XP_013274055_Rhinocladiella_mackenziei
MRGATILKSSDDKTRQLNKHTLLAFSGEAGDTVQFAELIQANIALYTMRNEAELGPGAVASYVRGELAKSLRSRKPYSVNLLLGGMDPITKRPSLYWLDYLASSAKVPYAAHGYAQYYCLSILDKHHHPDISFEQGMKILRMCTDELQRRLPIDFKGMTVKVVKKDGIVDMEYDTSKQVLAA
>XP_018005803_Phialophora_attinorum
MLKPCWAEVLLGLTGRDFTLIAASKAAMRGATILKSSDDKTRALNKNNLMAFSGEAGDTIQFAEFIQANVALYSMRNEVDLGPAEVAAFVRGELAKSLRSRHPYTVNLLLGGVDPISKEPSLYWVDYLASSARVPYAAHGYAQYYCLSILDKHHHPDISFDQGMKILRMCTDELQRRLPIDFKGMTVKVVKKDGVQEIEYDTSKQVLSA
>NP_592916_Schizosaccharomyces_pombe
MESLLAVQGQDFVLTASSSSAVRGITVLKPDDDKSQILNSHNLMLYCGEAGDTTNFAEYIAANISLYTLRHNLNLSPEATASFTRKQLATSLRSRKPYQVNILLAGYETNLGKPELFWLDYLATCVRVPYACQGYSSFYCLSIFDRYYKPDLTIDEAVRIMKLCFDELKKRMPIDFKGFICKVVDKDGIREINI
```
