## Supplementary material for "Coding Sequence Insertions in Fungal Genomes are Intrinsically Disordered and can Impart Functionally-Important Properties on the Host Protein": fasta protein sequences: XP_721936.1_blasthits_fa.txt

```
>XP_721936_Candida_albicans
MSDWVSTFPGYKQVLLTCKKMLGRIIMTGPVPQHVGIIMDGNRRYAKTHKIEIKEGHSLGFDTMASILELLYESGVKCATVYAFSIENFKRSQYEVKWLMELAKSKFTQINQHGLLCEEYGVKIRILGNTKLLPRDVLEILEKTEEITKNNTRAVLNVCFPYTSRDEITHSIKSVVDEATKGGIDITEEAIDRHLYTKDVPPLDLLVRTSGTFRLSDFLLWQTVSPECAVVFVDKLWPAFKPWDMLKILLNWGFNKYMYGNPNGYGVSSNLVVKTPVDGELINTPKSTTGLDRYSEDEETEVSSNNLGTEEDTVTSEEEDSEGIVKKQ
>XP_002420787_Candida_dubliniensis
MSDWVSTFPGYKQVLLTCKKMLGKIIMTGPVPQHVGIIMDGNRRYAKTHKIEIKEGHSLGFDTMASILELLYESGVKCATVYAFSIENFKRSQYEVKWLMELAKSKFTQINQHGLLCEEYGVKIRILGNTKLLPKDVLEILERTEEITKNNKRAVLNVCFPYTSRDEITHSIKSVVDEATKGGIEITEEAIDKHLYTKDVPPLDLLVRTSGTFRLSDFLLWQTVSPDCAVVFVDKLWPAFRPWDMLKILLNWGFNKYMYGNPNGYGVSNNLVVKSQMEEELINTPNGATGLDRYSEDEETEVSSNNLGTEEDTVTSEEEDVEDIGKK
>XP_002546661_Candida_tropicalis
MSEWISTFPGFKQVLITGKTMLGRIVSTGPVPQHVGIIMDGNRRYAKTHKIEIKEGHSLGFDTMASILELLYESGVKSATVYAFSIENFKRSSYEVKWLMDLAKSKFTQINQHGLLCKEYGVKIRILGNKKLLPKDVLEILEQTEEITKDNTRAVLNVCFPYTSRDEMTHSIQEVVDRSKEGNIEIDESTIDEHLYTREVPPLDLLVRTSGTYRLSDFLLWQTVSPDCAVVFVDKLWPAFSPWDMFKILINWSFNKYMYGNPNGYGISNKLVVNEQLDMELIGRSTEKRSTGFDRYMDEMDEDDDSEVSSNNLGTEDTINTSEEEGDMSKK
>XP_003870389_Candida_orthopsilosis
MSDWVSTFPGYKHVLSSGKKFFGRVIQTGPVPQHVGIIMDGNRRYARNHKIEIKEGHSMGFNTMANILELLYECGVKVATVYAFSIENFNRTSYEIKWLMDLAKSKFTQINQNGLLCEEYGVRIKLIGNLKLLPPDVLQILRETEEITKNNTRAVLNVCFPYTSRDEMTYAVKSIVSGSTRERIIVNEDTLARHLYTGSQPPLDLLVRTSGTYRLSDFLLWQCVSPDCAVVFVEKLWPEFRPLDMLKILINWSFNKYWYGNSSGHGLNPRTVREMERDADMELLSSTSHVGFERREFDDDDDEDTDVSSQLGTEEETMTSEDDVDAKVNTKLAQ
>XP_001525068_Lodderomyces_elongisporus
MSDWVSTFPGYRQALTTGKKMFGKIISTGPVPKHVGIIMDGNRRYARTHKIEIKEGHSMGFDTMANILELLYESGVQAATVYAFSIENFNRSSYEVKWLMDLAKAKFTQINQNGLLCKDYGVRIKILGNLKLLPADVLEILHETEEITKNNTRAVLNVCFPYTSRDEMTHAIRRVVDETTRSQIEINEETIDKYLYTGDSPPLDLLVRTSGTFRLSDFLLWQCVSPDCAIEFVDKLWPEFTPWDMVKVLIKYSFNKYWYGHSAGYGVNPRLVINSDSRAIEGDFQSVLGEAKTLLSGFQRLRNTETGEEDEEEEEEEEEEEEDEISDESSRDVQSEEDTVTSEEEAVLSK
>XP_007377190_Spathaspora_passalidarum
MSDWISTFPGYKQVLTTAKKTFGRIIRTGPVPKHVGIIMDGNRRYAKSHNLEIKEGHSLGFDSMASVLELLYESGVECATVYAFSIENFKRSTVEVKWLMDLAKSKFRQINNHGELCEEYGVKVRILGNKSLLPDDVLEILNETEEISKNNTRAVLNVCFPYTSRDEITHSVRETVRECMGNPNMIINEQTLDDHLYTKDSPKLDLLVRTSGTFRLSDFLLWQCVSPDCAIVFIDKLWPAFRPWDMAKILINWGFNKYWYGGHANGYPHAYKRIKHDEDDDDEEEEEEVNGMLEANGVSETNGSSGFKRYDAEQ
>XP_043049648_Scheffersomyces_spartinae
MLEWISRFPGYDHVLGSIKTIVGNIILTGPVPRHVGLIMDGNRRYAKKEHIELREGHSLGFESMAKILELLYESGVECASVYAFLIENFKRLSYEVEWLMQLAKDKFTQISNQGELAEEYGIKIKILGNVKLLPKDVQDVLHQSEEMTKHNTRAVLNVCIPYTSRDEITHLIQQIVAHENEDDEDEDDFFIDESTISNYLYTNESPPLDLLVRTSGTFRLSDFLLWQCVDPHCAIVFVDKMWPAFTPFDMCKILINWGFNNYWYGHSSGFVRRKQVKDTV
>XP_001383263_Scheffersomyces_stipitis
MSDWLSTFPGYRQALTTAKRAFGRFIQTGPTPKHVGIIMDGNRRYAKNHKIEIKEGHNLGFDSMANVLEILYESGVKCASVYAFSIENFRRSSLEVKWLMDLAKSKFQQINQHSDLCAEYGIRIKIIGNKKLIPPDVAKILQQTEEITKDNKRALLNICFPYTSRDEMTNSIKCAVDQSTIDHDFVIDEDTLESLFYTHDAPPLDLLVRTSGTFRLSDFLLWQCVSPDCSIVFVDKLWPAFTPFDMAKILFNWGFNMYWYGKGNGYSTTQISTKNFNLAEYDSNVDLNDATGSSGFQRFASSESEEAEDEDDVVTEESSQSGGVDELDTVTSEEESDSNKKGR
>XP_020065683_Suhomyces_tanzawaensis
MSDWVSTFPGYRNVLTTAKKVFGRIIQTGPTPKHVGMIMDGNRRYAKSKKMEVKEGHNLGFESMANILELLYETGVKSVTVYAFSIENFSRLNYEVKALMDLATLKLEQISQNGDLCEQYGIKVRVLGDTSLLPQSVQDIIKKTTTITERNTRAVLNICFPYTSREEMTHLIKCVVADSVNQGNTFLVDENSINQHLYTGDNPPVDLLLRTSGTYRLSDFLLWQCVSPDCSVVFIDKLWPEFRPWDMCAILLNWSFNKYWYGHGNGNGGSFRNPAQASSPGELVSKTTGASGYKRYTYDEEEDDEETDGTSDLGGDEIDTVTSEEGLVSPK
>XP_020076610_Hyphopichia_burtonii
MNDWISTFPGYGKLLTQLKKVFGQIIKTGPTPKHVGLIMDGNRRYAKNHKIELKEGHNLGFESMASILELLYESGVESATVYAFSIENFKRSSYEVKWLMDLAKSKFRQISQHGELCEQYGIKIKILGNTRLLPADVQKILFETEEITKNNTRAVLNVCFPYTARDEITHSVKSSVEDYLKNKDYIIDETTIDNHLYTSDSPPLDLLVRTSGTYRLSDFLLWQAVSPDCAIVFSDKLWPEFTPWDMAKILINWSFNHYWYGHGNGMVTTKILNSPKHQAEITTVDGTTGTTGFARYSDAEYEEDDDDDLDDDDNDDSDNSDLAPGDLETSPSTEEDTGKP
>XP_015465250_Debaryomyces_fabryi
MLDWASTFPGYTQLLTTAKKVFGRVIQTGPTPRHVGMIMDGNRRYAKTHKIELKEGHNLGFESMANILELLYESGVECATVYAFSIENFKRLSYEVNWLMDLAKLKFRQISQNGELCEQYGIKIKILGSTELLPPDVYAILKDTEEITKDNTRAVLNICFPYTSRDEITNTIKNVVNESVQNNDFVVDENTIDRFLYTSNSPPLDILLRTSGTFRLSDFLLWQCVSSSCSIVFVDKLWPEFGPWDMCKVLINWSFNTYWYGNGSGYSTANKNVRKNSYRLQPNIEKGTLVPITNSKGASGFERYASEYEDDDDDNSDEYQSDIKNIDFVNESDTATSESEPDLKKSN
>XP_459077_Debaryomyces_hansenii
MLDWASTFPGYTQLLTTAKKVFGRVIQTGPTPRHVGMIMDGNRRYAKTHKIELKEGHNMGFESMANILELLYESGVECATVYAFSIENFKRSSYEVNWLMDLAKSKFKQISQNGELCEQYGIKIKILGSTELLPPDVYTILKETEEITKDNTRAVLNICFPYTSRDEITSTIKNIVNESVQNNDFVVDENTVDRFLYTSNSPPLDILLRTSGTFRLSDFLLWQCVSSSCSIVFVDKLWPEFGPWDMCKVLINWSFNTYWYGNGSGYSTSNKNVRKNTYQLQPDIEKGTLIPITNSKGASGFERYTSEFEDDDDENSDVYQSDIEDNNFVNESDTATSENEPDWKKSN
>XP_006686297_Yamadazyma_tenuis
MAQWISTFPGYNWLLTKVKKSFGAVVREGPIPRHVGIIMDGNRRYARTHNIELKEGHSLGFESMASVLELLYECGVEHATVYAFSIENFKRSSYEVKWLMDLAKSKFKQVTQHGELCEEYGVRIRILGNTALLPPDVRKVLNETEQITKNNKRATLNVCFPYTSRDEITHSIKCIVNESIKQNDFIIDQSTIDKFLYTRDSPPLDLMIRTSGTYRLSDFLLWQVVSSDCAVVMVETLWPEFTPYHMAKILLNWGFNKYWYGSPQGYRARGQPLPRQYFENEDEDEGEDEDIEDQESSDRDLDSLINDEDDTMTSQDSSDKEQK
>XP_001487136_Meyerozyma_guilliermondii
MFEQLSTFPGYDQVLTGAKKLFGRIIQTGPVPKHVAIIMDGNRRYARSHKMEIREGHNIGFETMASVLELLFEAGVECATVYAFSIENFKRLAYEVEALMDMARLRLCQIRQHGELCEKYGVRLRVVGNRKLLPVDVQQIVQETEDMTKNNTRAVLYMCFPYTARDDMTQLIRNVVAESLINPEFEISESAFNHFLYTPPLDLLIRTSGTYRLSDFLLWQSVLPKCSVVFSDRLWPEFSPLHMAKILLNWSFNTYWYGHGNGFVVLAPGDSARAQKSPVPVPDSAEDDYSDSSSDAAVDAAVEEEDTFTSDEDPISK
>XP_018713427_Metschnikowia_bicuspidata
MPEWISTFPGYSQLMRKIKCTIGGVCKTGPVPRHVGVIMDGNRRYAKTNKIEMKEGHNLGFDSMASILELLYESGVACATVYAFSIENFKRLRYEVEWLMNLAKSKLYQMSQHGELCDQYGIRIKILGNVSLLPADVQKILQDTQKMTAHNTRAVLNVCFPYTSRDEIAHSIRGVVKASMEDPEMIIDEHTMENYLYTADAPPLDLLIRTSGTSRLSDFLLWQSVPSTCAIVFSDRLWPEFLPWDMTKILLSWSFNMYWYGHGNGQTMSKIVLHSSALPSLKNHDASLFADSDVSTAYERYTTESPVDATERLSLATGRD
>XP_002618687_Clavispora_lusitaniae
MSWVSTFPGYSNVMGRAKKVAGQILQTGPTPRHVGVIMDGNRRFAREHKLEVKEGHSFGFDAMAAVLELLYQSGVEHATVYAFSIDNFRRSRQEVDWLMDLAKSKLKQMAQHGELCDQYGIRIRVLGNVSLLPPDVRAALRDTERRTAHNSRAVLNVCFPYTARDEMAHAVRAVVGAAAADPHCKVDQAALERHLYTGEAPPLDLLVRTSGTFRLSDFLLWQAVPSSCAVVFCPKLWPEFTAWDMCLILLRWSFNRYWYGSGSGKRADAWSDSDSDSEPDTAETETAETSGFRAKPSL
>XP_025342571_Candida_haemuloni
MSEWISTFPGYTSVVSRVKKVVGSIIRTGPTPRHVGVIMDGNRRYAKSHKIELKEGHNLGFDSMANILELLYESGVECATVYAFSIENFKRSRYEVEWLMDLARSKFQQISQQGELCEKYGIKIKILGNTDLLPSDVQRILAETENITKDNTRAVLNVCFPYTSRDEMTNSIKRIVTLSEKDSSVYIDESTIDDFLYTSESPPLDILVRTSGTYRLSDFLLWQSVPSSCAIMFSNKLWPDFTAWDMIKILLNWSFNMYWYGNGNGNINSSSVKLSTVPETPIKADIELSPSPGLSSSTTAYERFQDNSTESDSDSLVKSDAENNTSNSSMTSDVAKLDIALSTNLPIALIFLPAADIPTFVGEGKCDLGITGLDQVKEADMLKSVELLLDLQFGKCKLQVQVPEKGEYDEPEQLLGKKIVTSFTKLASNYFAEIEQVQGLPEGSTKITYVGGSVEASCALGVGDAIVDLVESGETMKAAGLKPIATVLDTSAHLIASKTPRFPDLVKIIQQRFEGILAAQRFVLCTYNAPRSIVPEVLKITPGRRAATISALETQETNDEPWVAISSMVEKARISDVMDELKKFGGTDILVFDINNCRV
>XP_024714383_Candida_pseudohaemulonis
MSEWISTFPGYTLVVSRVKKTVGSIIRTGPTPRHVGVIMDGNRRYAKNHKIELKEGHNLGFDSMANILELLYESGVECATVYAFSIENFKRLRYEVEWLMDLARSKFQQISQQGELCEKYGIKIRILGNVALLPQDVQKILAETEEITKDNTRAVLNVCFPYTSRDEMTNSVKKIVTQAVKDTSVFIDESTIDDFLYTSESPPLDILVRTSGTYRLSDFLLWQAVPSSCAIMFSNKLWPDFTAWDMIKMLLTWSFNVYWYGSGNGNPSSASMKQELTSESHAKAEIELSPLPGLSSSTTAYERFQDNSSDSDRDSLVKSDIENNTSNLSMTSDVAKRSNRLDIALSTNLPIALIFLPAADIPTFVGEGKCDLGITGLDQVKEADMLKSVELLLDLQFGKCKLQVQVPEIGSYDEPEQLLGKKIVTSFTRLASNYFAEIEKVHGMEEGSTKITYVGGSVEASCALGVGDAIVDLVESGETMKAAGLKPIATVLDTSAHLIVSKKPRFPDLVKIIHQRFEGILAAQRFVLCTYNAPRSIVPEVLKITPGRRAATISALENREETDEPWVAISSMVEKARISDVMDDLKKCGGTDILVFDINNCRV
>XP_025337079_Candida_duobushaemulonis
MSEWISTFPGYTSVVSRVKKTVGSIIRTGPTPRHVGVIMDGNRRYAKNHKIELKEGHNLGFDSMANILELLYESGVECATVYAFSIENFKRSRYEVEWLMDLARSKFQQISQQGELCEKYGIKIKILGNVALLPQDVQKILAETEEITKDNTRAVLNVCFPYTSRDEMTNSVKKIVTQAVKDTSVFIDESTIDDFLYTSESPPLDILVRTSGTYRLSDFLLWQAVPSSCAVMFSNKLWPDFTAWDMIKMLLTWSFNVYWYGSGNGNPSSSSMKQELTSESHAKAEIELSPSPGLSSSTTAYERFQDNSSDSDRDSLVKSDIEDNTSNSSMTSVGRLYEKCCNFLAGADIHFRRSNRLDIALSTNLPIALIFLPAADIPTFVGEGKCDLGITGLDQVKEADMLKSVELLLDLQFGKCKLQVQVPEIGSYDEPEQLLGKKIVTSFTRLASNYFAEIEKVHGMEEGSTKITYVGGSVEASCALGVGDAIVDLVESGETMKAAGLKPIATVLDTSAHLIVSRKPRFPDLVKIIHQRFEGILAAQRFVLCTYNAPRSIVPEVLKITPGRRAATISALENREETDEPWVAISSMVEKARISDVMDDLKKCGGTDILVFDINNCRV
>XP_028888325_Candida_auris
MSEWISTFPGYTSAVSRVKKIVGSIIRTGPTPRHVGVIMDGNRRYAKSHKIELKEGHNLGFDSMANILELLYESGVECATVYAFSIENFKRSRYEVEWLMDLAKSKFQQISQQGELCEKYGIKIKILGNVALLPSDVQAILAETERITKNNTRAVLNICFPYTSRDEMATSMRRIVMLSEKVPSLFIDESTIEDYLYTADSPPLDILVRTSGTYRLSDFLLWQAVPASCSIMFSNKLWPDFTAWDMIKILLTWSFHVYWYGNGNGITGGPTSKPIHPAKSIEKDLSPSPGLSSSTTAYERFQDNSTDSEKDSLGKSDVEDVTSNSSTTSDVAK
>NP_009556_Saccharomyces_cerevisiae
METDSGIPGHSFVLKWTKNIFSRTLRASNCVPRHVGFIMDGNRRFARKKEMDVKEGHEAGFVSMSRILELCYEAGVDTATVFAFSIENFKRSSREVESLMTLARERIRQITERGELACKYGVRIKIIGDLSLLDKSLLEDVRVAVETTKNNKRATLNICFPYTGREEILHAMKETIVQHKKGAAIDESTLESHLYTAGVPPLDLLIRTSGVSRLSDFLIWQASSKGVRIELLDCLWPEFGPIRMAWILLKFSFHKSFLNKEYRLEEGDYDEETNGDPIDLKEKKLN
>XP_018223561_Saccharomyces_eubayanus
METVSGIPGHSFVLKWTKNIFSRTLRVSNCVPKHVGFIMDGNRRFAKKKEMALKEGHEAGFVSMSRILELCYEAGVDTATVFAFSIENFKRSSREVESLMTLAHERIRQLTERGELACKYGVRIKVIGDLSLLDKSLLEDVQVAVDATKNNKRATLNICFPYTGRDEILHAMKETVAEHKKGAIIDESTLESHLYTAGVPPLDLLIRTSGISRLSDFLIWQTSNKGVRIELLDCLWPEFGPIRMAWILLKFSFHKSFLNKEYRLEEGDYDGETPEDSVDLKEKKLN
>XP_033764599_Saccharomyces_paradoxus
METDSGIPGHSFVLKWTKNIFSRTLRASNCVPRHVGFIMDGNRRFARKKEMEVKEGHEAGFVSMSRILELCYEAGVDTATVFAFSIENFKRSSREVESLMTLARERIRQLTERGELACKYGVRIKIIGDLSLLDKSLLEEVRVAVETTKNNKRATLNICFPYTGREEILHAMKETIAEHKKGAAIDESTLESHLYTAGVPPLDLLIRTSGVSRLSDFLIWQVSSKGVRIELLDYLWPEFGPIRMAWILLKFSFHKSFLNKEYRLEEGDYDEETNGDPIDLKEKKLN
>XP_003676568_Naumovozyma_castellii
MDNQSTTSSIPGYSLTLKWIKNIFSRTIRVSRNVPRHVGFIMDGNRRYARRNHLQVKEGHEAGFFTMSKILELCYESGVECATVYAFSIENFKRSPHEVDALMKLAKDRIRQIVASGEMAEKYGIKVRIIGDLSLLDKELRDDMNNAMEITKNNKRAVLNICFPYTGREEIVHSMQNVVELAQANSDDPKFIIDEQLINANLYTGDQPPLDLLIRTSGMVRLSDFMVWQVSNKGVAIELIDCLWPDFGPLRMAWILLKFVFQKSFSNRNKKMEDEDLDIDFNEEDQDEISIKAKKSA
>XP_003671174_Naumovozyma_dairenensis
MEGIESSSNIPGYNITLKWVKNIFSRSLRVSNNVPKHVGFIMDGNRRYARKNGIEVKEGHETGFFTMSKILELCYESGVTCATVYAFSIENFKRSPYEVDALMNLARLRIKQIVDKGEMAEKYGIKVKIIGDTSLLDADLIKDIQNAMEITKNNNRAILNICFPYTGREEIYHSMKECMAKYCDNGEPEFKINESSLDLNLYTGGEPPLDLLIRTSGVARLSDFMLWQISNKGVVIELIDCLWPDFGPLRMAWILLKFAFQKSFSNRTKKFEEEDIDLDEDYANGSKKDI
>XP_003957986_Kazachstania_africana
MSSEGSIPGSNSLLSLVKNTFSRTLRSSNCVPQHVGFVMDGNRRYSIKKEIEIKEGHEAGFVSMSRILELCYESGVTTATVFAFSIENFKRSPYEVQSLMDLAKKRIRQLTTNGNLAQKYGIRIRVIGDLSLLDEDLLKEIKDAVELTKDNKRSVLNICFPYTGREEILHSMKEVITERKVKGNTKIGEYLIDRHLYTGGLPPLDLLIRTSGVSRLSDFMLWQVSNKGVTVELLNCLWPEFGPSKMAWILLKFAFKKSLSDRSYTLEKEDESTSDTSLFQTQTMSIKAE
>XP_022466443_Kazachstania_naganishii
MVGSETATESSVEWWPMIGLKNLLSHTLKSSNCVPQHIGFIMDGNRRYARKTGQAVRAGHEAGFVSMSKILELCYESGVNTATVFAFSIENFKRSEHEVKALMELAKERIRQLTEHGELAHKYDIRIRVIGEISLLDEDLLEELLKTTEMTKNNKRAVLNICFPYTGREEILHSIKNIISEGIDSKSIDESVVESHLYTGGLPPLDLLIRTSGVSRLSDFMLWQSCRKSTVIEMVDCLWPEFGPARIAWILLKFAFKKSFSSNTTSLEDEDEDEEQLDEAKDGSNRFESSKSFENDFKYANKMEKFQ
>XP_445362_Candida_glabrata
MAEDGYNYMAVLAKNLISRTLSVSNCVPRHIGFIMDGNRRYAKKKQMESKEGHEAGFRSMSKILELCYEAGVDTATVFAFSIENFKRSAYEVDAIMSLARERIRQIREHGELAQKYGVRIRVIGDISLLDKDLLKEIKNTMELTRNNTRATLNICMPYTGREEIYHSMKTVLDDDSYSSKNISEEIIDEHLYTAGQPPLDLLIRTSGVTRLSDFMLWQTCSNDVMIEFIDCLWPEFGPFRMAWILLKFAFHKNFSSGRKPSEDDEFENKNKKAD
>XP_004181118_Tetrapisispora_blattae
MEVESRIPGYSFIQEWLKNIFSRTIRVSDCGPKHVGFIMDGNRRFARKNDIEIKEGHEAGFQSMSKILELLYESGVQSATVYAFSIENFKRSSKEVTNLMELAKDRIKQISKNGELASKYGIKVNVIGDLSLLPEDVLKEMEHAMEITKNNKRAVLNICFPYTGREEIVHSIREVIINTKDSKEINETLIENNLYTKDQPPLDLLIRTSGVSRLSDFMIWQTSHKGVKIELLDCLWPEFGPFRMSWILLKFIFKKSFQIHDEEEDKKNV
>XP_003683954_Tetrapisispora_phaffii
MSEDRFKGSNGSDPSQISQSSTLNVLKNLLANTLKSSNCIPKHIGFVMDGNRRYAKKNDLEIKEGHEAGFISMAKILELCYQAGVETTTVFAFSIENFKRTSSEVDQLMNLARNRVKQITENGELAETFGVRVRVIGDLSLLSSEVLEEISDAVEVTKKNKRATLNICFPYTGREEIYHSINKNIKQTLQHKQDKIDEDTLNYNLYTAHLPKLELLIRTSGETRLSDFMLWQVCERGVMIEFLDVLWPDFTPYQMAYILMKYIYKKSVGKPLRNISLGTEYDGEIQTNNNTTNNNNKNNNNNNHNNNNDNNRNDKSCN
>XP_001647155_Vanderwaltozyma_polyspora
MNNYNSSSDTSMPMIFLKNLFSKTIRTSNCVPKHVGFVMDGNRRYAKKKDIEIKEGHEAGFLSMSKILELCYESGVEITTVFAFSIENFKRSSKEVDHLMKLASDRIRQITEHGDLAEKYGIRVRVIGDLSLLPTDVLKDIELATEITKNNNRATLNICFPYTGREEIFHSVKTVLSQNLSGNEINEKLLDSNLYTSGLPPLDLLVRTSGVTRLSDFMLWQVINHDVTIELLDCLWPEFGPIRMGWILLKFVFNKSFTNVGSKTGEEYDGELNETNGVKDDNNQVLNKKKN
>XP_003681214_Torulaspora_delbrueckii
MMDGGSTIPGYSVALEWVKNLFSRTIKSSNCVPKHIGFVMDGNRRYARKNEIEIKEGHEAGFSSLSQVLELCYEAGVDTATVFAFSIENFRRTPSEVDHLMRLAREKIRQITQHGEIAEKYGVRIRVIGDVSRLHKSVYDDIVATTELTKSNTRATLNICFPYTSREEMLHSIKDVIAGGKKSGEINEASIERSLYTGDDPPLDLLIRTSGVTRLSDFLLWQVSERGVVIELFDCLWPEFGPMKMAWALLKFAFRKTFSDKENELEDDDGVLENQDDLYIKKTL
>XP_037143611_Zygotorulaspora_mrakii
MDGTNKMPRCSSISEWIKNTLSRTLKVSNCIPKHVGFVMDGNRRYARKNEMEIKEGHEAGFESMSRVLELCYESGVTTATVFAFSIENFNRSAREVDLLMKLAREKIRQIAEHGEMAQRYGIRIRVIGDLSLLPKNVLKSIEETTELTKANSRGTLNICFPYTGREEIFHSIKKSIEIATDSQTITESMIEQHLYTGELPQLDLLIRTSGVTRLSDFMLWQVSNKGVVIELFDCLWPEFGPMNMAWSLLKFAFRKYFSVKDNKLEEDYDEEDEEQEDSVDNREAYSVKKNM
>XP_002494570_Zygosaccharomyces_rouxii
MSMEAETTLSWFSASEWIKNQFSNVIKVSNSAPKHVGFVMDGNRRYAKKMDIEVKEGHEAGYMSMSKVLELCYQAGVDTATVFAFSIENFKRSSLEVDNLMQLARERIRQLADKGELAEKYGIRVKVIGDLTLLPKDIYKEVKRTTDLTKNNTRATLNICFPYTGREEIFHSVKELISEDVPIDSINEICLEKHLYTGDSPPLDLLVRTSGVSRLSDFMLWQASNKGVVIELIDRLWPEFGPLNMAWILLKFAFRKSFSVKHELEDEVEDNDELMETLPEDKKNL
>XP_003646878_Eremothecium_cymbalariae
MFDSNTIPLNSQLLEYLKNTFSRTIRASGKVPQHVAFIMDGNRRYARRHNIEVREGHSAGFVSMNKVLELCYASGVKTATVFAFSVENFKRSAFEINSLMELAKERVIQITEHGELASKYGIRICIIGDRSLLPTDLQEEMERAEKITEKNTRAVLNVCIPYTGRGEILHSIKSTVADAQNDGLLQDNEVNDTALDAHMYTAHLPSLDLLIRTSGVSRLSDFLLWQVCQKGVIIELLDCLWPEFGPFTMAWILLKFAFRKSFESQDDSDFDEGNDDDKKER
>NP_984863_Eremothecium_gossypii
MNDSRDFTQNSWLISRLKDVFVSVLRSSGRVPKHVGFIMDGNRRYAKKHNIEVREGHSAGFMSMNKVLELCYESGVTTATVFAFSVDNFRRSAFEVDSLMELAKERVMQITQHGELAEQYGIHVRIIGDRSLLPADVQEEMARAEKATEANTRAVLNVCIPYTARGEILHAMKGTIADAQSDGAPITEADLDAHMYTGGLPPLDLLIRTSGVSRLSDFLLWQVCQKGVVIELLSCLWPDFGPLTMAWILLRYAFKKSDEFSGGDEDVADSKKSK
>XP_454725_Kluyveromyces_lactis
MSDSGSFPGYNQFLEMVKTTLAKVIRSSDKVPQHVAFIMDGNRRFAKKNNMEVNEGHNAGFESMCRILELCYESGMKVATVFAFSIENFKRSTFEVNWLMELAKDKIKQISQHGELAEQYGIKVQIIGDRSLLPADVLKEVELAEEITMNNSRAVLNICFPYTGREEIVHSIQGIMKETAMGEIDYRDIDEQTIEDHLYTQGQPPVELLIRTSGVTRLSDFLLWQLSNRGCTIELVDCLWPEFTPFSMLKILIKFAFKKTYSPSNEEDDELKKKK
>XP_022677199_Kluyveromyces_marxianus
MADSGVFPGYNQVLEFVKTSLAKVIRSSDKVPQHVAFIMDGNRRFAKKHNMELNEGHNAGFESMCRVLELCYESGMKVATVFAFSIENFKRSPLEVNWLMELAKDKIKQIAQHGELAEQYGIKVRVIGDRSLLPPDVLKEVELAEEVTKNNKRAVLNICFPYTGREEIVHSIKEIMEETAEGIIDYREISEKTIEDHLYTKGQPPVELLIRTSGVTRLSDFLLWQLSSKGCTVELVDCLWPEFTPFSMLKILLKFAFKKTFSPSNDEDDELKKKTT
>XP_022630158_Lachancea_lanzarotensis
MSDTNSFPGLPQAFNFLKNLFSHALRSSDNVPQHVGLIMDGNRRWAKRKHVEVKEGHNAGFHSMGRALELCYEAGVKTATVFAFSIENYKRSAAEVDSLMNLARSGIRQVVQNGEMAEKFGIRIRVIGDRRLLSEDVMREVETAEEITKNNKRAVLNICFPYTGRDELLHSIKANVNRALAGEIEATEIDEKQVDDFLYTAGSPPLDLLIRTSGVTRLSDFLLWQVSRRGVVIEFVDCLWPDFGSRQMAWILLKYAYNRTYRAHDPDFEEEADCGTTTNRGKKSI
>XP_002555747_Lachancea_thermotolerans
MTESSSFPGASQVLTLCKNIFSRIIKASDNVPQHVGLIMDGNRRWAKLKHVEIKEGHNAGFHSMSRALELCYEAGVSTATVFAFSIENFKRSSAEVDSLMNLARSGIKQVVQNGEMAQKFGIKINVIGDRKLLPDDVLREVEAAETITKDNKRAVLNICFPYTGRDELLHSIKEVVQATQLGDLASSDINEAAIDRHLYTGGSPPVDLLIRTSGVTRLSDFLIWQVSRRDVVIEFLDCLWPDFGSRQMAWILLKFAFSKSYATGETDPEDYDVEARGSPLKKHV
>XP_020060535_Aspergillus_aculeatus
MEFVIAQLRELLVGAIKQGPVPQHIAFVMDGNRRFARSHGIETVEGHNMGFEALARILEVCYKSGVKVVTIYAFSIENFKRSKFEVDALMEMARVKLSQMAQHGEILDRYGAKVRVLGRLDMLKPDVLAAVNRAVDMTSGNGERILNICFPYTSRDEITGAIRDTVSEYSKPLPANRPSNASQRTPFSETHITQNIRARAQHTKADDLPSDVETASESSNEDGAPANNLPNQVYESGSSFSSSSTLHLGGQSDAANGRENSPRKEKAVYMSPETITRQTLTEHMFTGDNPPLDLLVRTSGVERLSDFMLWQCDEETEIVFLDVLWPDFDLWHFLPVLLGWQRRISKARKNPDAEGDFDGESYEPTEKSNGKVKGL
>XP_001271998_Aspergillus_clavatus
MATSMHLSRLRKWFLASPPIEVTIARLRELLIGALRQGPVPQHIAFVMDGNRRFARSHRIETVEGHNLGFEALARILEVCYKCGVKVVTIYAFSIENFKRSKFEVDALMEMAKVKLQQMAQHGDLLDRYGARVRVLGRLDLLKPDVLAAVNRAVDMTSRNGDRVLNICFPYTSRDEITGAIRDTVADYSTPLKPVRSHSSTRTPFSETHIALNIRAQSKHAKTEITPTSDNESSSESSAHEEDTSDRTDAPNKVYESGSGFSSSTTLHLGGHPDGAHGKASESGNSSESDKALFVSPETITRQTLSDHMLTKGNPPLDLLVRTSGVERLSDFMLWQCHEETEIVFLDVLWPEFDLWHFLPVLLGWQRRIAKSKKNPDAEGNFDGESPETSEAEADGMVANAPGKLKGL
>XP_001266892_Aspergillus_fischeri
MATSMHLSKLRNWFLASPPAEFIIARLRELLIGALKQGPVPQHIAFVMDGNRRFARSHGIETVEGHNLGFEALARILEVCYKCGVKVVTIYAFSIENFKRSKFEVDALMDMAKVKLQQMAQHGDLLDRYGAKVRVLGRLDLLKPDVLEAVNRAVEMTSRNGERVLNICFPYTSRDEITGAIRDTVADYSKPLKSIRSNSSARTPFSEAQIALKIRAQAQSAKVEQDTISDNESTSVSSIPEEDPSDRSEGPDKVYEAGSGFSSSTTLHLGGHQDAANGKAPELGNASESGKIVFPSPDTITRQTLTDHMLTKGNPPLDLLVRTSGVERLSDFMLWQCDEDTEIVFLDVLWPEFDLWHFLPVLLGWQRRISKSKKNPDAEGNFDGDISEVSDAELHSSGKVKGL
>XP_041142132_Aspergillus_flavus
MYSQLIRDEAINIIRRGPVPQHIAFIMDGNRRYAKGHGIPTAKGHYLGAEAMSNVVEACFLSGVKGVTVYAFSLENFKRPKEEIVQLMNLFKFQIYELCKPGGLAERFQVSIRVLGQLDLLDEDLKALLRQIMVDTRNRTGGFINCCVAYTSRDEIVTAMSRAVRSSQLKHSSADITDEVLTRYMYTADDPAVDVLVRTSGVSRLSDFLLWQCHEDTDIQIVDAMWPEFGIYHLFLVIVRWQRKQMNIGQANIQTAVGGVLIFLVSLVAFMVMCTCISRGTSPWTFKLPLSWTLSLA
>XP_751694_Aspergillus_fumigatus
MATSMHLSKLRNWFLASPPAEFIIAKLRELLIGALKQGPVPQHIAFVMDGNRRFARSHGIETVEGHNLGFEALARILEVCYKCGVKVVTIYAFSIENFKRSKFEVDALMDMAKVKLQQMAQHGDLLDRYGAKVRVLGRLDLLKPDVLDAVNRAVEMTSRNGERVLNICFPYTSRDEITGAIRDTVADYSKPLQSIRSNSSARTPFSEAQIALKIRAQAQSAKVEQDTISDNESTSVSSIPEEDPSDRSEGPDRVYEAGSGFSSSTTLHLGGHQDAANGKAPELGNASESGKIVFPSPDTITRQTLTDHMLTKGNPPLDLLVRTSGVERLSDFMLWQCDEDTEIVFLDVLWPEFDLWHFLPVLLSWQRRISKSKKNPDAEGNFDGDISENSDAELHSGGKVKGL
>XP_663204_Aspergillus_nidulans
MDGNRRFARSHGIETVEGHNLGFEALARILEVCYRSGVQVVTIYAFSIENFKRSKFEVDALMEMARVKLSQMAQHGEILDRYGAKVRILGRLDLLRPDVLAAVNRAVDMTKNNGDRVLNICFPYTSRDEITGAIRETVAEYSKPIRTAHSSSTIPRTPFSEDHITQNIRSQTLNGKLENLSNESDSVSESSTLGEDDAQKPNDKNKVYQSESALSSGATLLLPDQLTKGRTTNSSDSEPPVFKSPETITRQTLADHMLTRDNPPLDLLIRTSGVERLSDFMLWQCHENTEIAFLDILWPEFDLWHFLPVLLRWQRMVSKARQNPDAEGNFDGDFQESSDDSKEDLVVSSGAKAKIL
>XP_001401889_Aspergillus_niger
MSTSIHLSRFRKWLLASPPIEFAIGQLRDLLVGAIRQGPVPQHIAFVMDGNRRFARTHGIETVEGHNMGFEALARILEVCYKSGVKVVTIYAFSIENFKRSKFEVDALMEMARVKLSQMAQHGEILDRYGAKVRILGRLDLLRPDVLAAVNRAVEMTSNNGDCVLNICFPYTSRDEITTAVRDTVAEYSQPLPSTRPSSISSRTPFSESHITQNIRAQAQVSKGEEVPSDSEAASESSGDGETTKHKTPNGVYENGSSFSSSSTLHLAGQQDAASGKAPATEPAVGKESLVFMSPETITRQTLSEHLFTHDNPPLDLLVRTSGVERLSDFMLWQCHEDTEIVFLDVLWPDFDLWQFLPVMLRWQRRISKSKKNPDAEGNFDGETSDSAEETNGKVKDL
>XP_015408973_Aspergillus_nomiae
MSFLQPLARFFQEYLIQAVRVGPIPAHMAFVMDGNRRFAETRRISVKKGHQMGIETLEQNLEICFRLGIHVVTMYAFSIENFQRSPEEVAALMDLAKAQIYQLSRPGGPLQRWNAKLQVLGRQELLRSDVQEALRVCSDSMSQGNEFVLNICMPYTSRDEIAMAVQQTVRQHSRPFDTGCPITEESLSNNMLVSVDPPLNLLIRTSGASRLSDFLLWQCHQVTEIMVLNVLWPSFGWLGLLYVVLVWQHHLQTTSQKI
>XP_023093020_Aspergillus_oryzae 
MGDILGDDKLKRHRGLYSARTAAINIIRRGPVPQHIAFIMDGNRRYAKGHGIPTAKGHYLGAEAMSNVVEACFLSGVKGVTVYAFSLENFKRPKEEIVQLMNLFKFQIYELCKPGGLAERFQVSIRVLGQLDLLDEDLKALLRQIMVDTRNRTGGFINCCVAYTSRDEIVTAMSRAVRSSQLKHSSADITDEVLTRYMYTADDPAVDVLVRTSGVSRLSDFLLWQCHEDTDIQIVDAMWPEFGIYHLFLVIVRWQRKQMNIGQANIQTAVELG
>XP_040635869_Aspergillus_ruber
MATSMHLSRLRKWFLASPPIEYAISHLRELLVGALKQGPVPQHVAFVMDGNRRFARTHGIETVEGHNLGFEALARILEVCYKSGVKVVTIYAFSIENFKRSKFEVDALMEMAKVKLSQMAQHGDLLDSYGAKVRVLGRLDLLKPDVLEAVNRAVDMTSRNGDRVLNICFPYTSRDEITTAVRDTVSEYSRPLKPICSPSTGPRTPFSESHIALNIQAQRTEHNSDTESTSGSSEDGNGNTKQDRSRNKVYESGSSFSSSTTLHLGQQDGPGTKTSTPLTEGTDTDNPAFVSPETISRQTLTDHMLTKDNPPLDVLVRTSGVERLSDFMLWQCHEDTEIVFLNVMWPEFDLWHFIPVLLGWQRRISKSKQNPDAEGDFDGEGSVSAEEDDGIILRPDNKVKGM
>XP_040703318_Aspergillus_sydowii
MATSMHLSKLRNWFLASPPIEFAISKLRDLLVGAIRQGPVPQHIAFIMDGNRRFARTHGIETVEGHNLGFEALARILEVCYRSGVKVVTIYAFSIENFKRSKFEVDALMEMARVKLSQMAQHGEILDRYGAKVRILGRLDLLRPDVLAAVDRAVDMTKNNGDCVLNICFPYTSRDEITSAIRDTVAEYSQPLPSAHSASALPRTPFSEDHIAQNIRSRTVNGKLDDSSTEGDSVSESSTLGEDDAQKPDQQNKVYQSESALSSAATLHLSDQTTKGRTAASTESETPVFKSPETITRQTLAEHLLTRDNPPLDLLVRTSGVERLSDFMLWQCHENTEIAFLDILWPEFDLWQFLPVLLRWQRRVSKARKNPDAEGNYDGELQESSDESREELVVSSNAKAKSL
>XP_001213122_Aspergillus_terreus
MATSMHLNRLRKWFLASPPIEFAISKIRELLVGAIRQGPVPQHVAFVMDGNRRFARTHGIETVEGHNLGFEALARILEVCYRSGVKVVTIYAFSIENFKRSKFEVDALMEMARVKLSQMAQHGEILDRYGAKVRVLGRLDLLRPDVLAAVNRAMDMTSNNGDCVLNICFPYTSRDEITGAIRDTVTEYSKPLRSAGSPSAGQRTPFSETHIALNIRAQNLNSKGEEMNSDVESASESSIQSDDGAARQDPAKIYESGSSFSSSTTLHLGGNHDGSTLKAVTAGKGGDTERPVFMSPETITRQTLTSHLLTKDNPPLDLLVRTSGVERLSDFMLWQCHEDTEIVFLDVLWPEFDLWHFLPVLLGWQRRVSKMRKNPEAEGNFDGDVPETSEEETDKSR
>XP_022487640_Penicillium_arizonense
MAGSMHMSRLRNWFLASPPVEFAITNLKELLIGALQQGPIPQHVAFVMDGNRRFARSHGIETVEGHNLGFEALARILEVCYKSGVKVVTIYAFSIENFKRSKFEVDALMEMAKVKLSQMAQHGDLLDRYGAKVRVLGRLDLLKPDVLAAVNRAVDLTSRNGDRVLNICFPYTSRDEITTAIRDTVEDYSKPIQNTRSAGAASRTPFSESHIAYNIRAQTLGSKTHDTTSDSESTSGSSAQDDDLPTRNDRANHVYESGSSFSSSTTLHHGGQQEPHKGSPQTAPTESDSPVYISPETISRQTLNDRMLTKGTPPLDILIRTSGVERLSDFMLWQTHENTEIVFLDVMWPEFDLWHFLPVMLGWQRRISKSRQDPDAEGNFAGDSPESSEEDLDTMLLRQSGKVKSI
>XP_014536017_Penicillium_digitatum
MPSMHLSRLRNWFLASPPAEYAITSLKELLIGALQQGPVPQHVAFVMDGNRRFARSHGIETVEGHNLGFEALARILEVCYKSGVKVVTIYAFSIENFKRSKFEVDALMEMAKVKLSQMAQHGDLLDRYGAKVRVLGRLDMLKPDVLEAVNKAVDMTSRNGDRILNICFPYTSRDEITSAIRDTVEDYTTPIQQGRSAAAASRFSESHIADNIRAQTLGSTTHESHSDSESTSGSSAQDDDAFSRHDYSDRVYGSMSSCSSSTTLHLGNQQDPKGCPPPRPATEADSPVYISPENISRQTLNDHMLTKDAPPLDILIRTSGVERLSDFMLWQTHENTEIVFLDVMWPEFDLWHFLPVMLGWQRRISKSRQDPNAEGNFAGDAKSSEEGPDAMLWCQAGKVKDI
>XP_016593360_Penicillium_expansum
MPSMHLSRLRNWFLASPPAEYAITSLKELLIGALQQGPVPQHVAFVMDGNRRFARSHGIETVEGHNLGFEALARILEVCYKSGVKVVTIYAFSIENFKRSKFEVDALMEMAKVKLSQMAQHGDLLDRYGAKVRVLGRLDMLKPDVLEAVNKAVDMTSRNGDRVLNICFPYTSRDEITSAIRDTVEDYTTPIQQSRSAAAASRFSESHIADNIRAQTLGSTTQESHSDSESTSGSSAQDDDAFPRHEYSDRVYGSVSSCSSSTTLHLGNQQDPKGGSPPTPGTGANSPVYISPETISRQTLNDHMLTKGTPPLDILIRTSGVERLSDFMLWQTHENTEIVFLDVMWPEFDLWHFLPVMLGWQRRISKSRQDPNAEGNFAGDGKSSEEGTDAKLWRQAGKVKDI
>XP_040649365_Penicillium_griseofulvum
MSGSMHMSRLRNWFLASPPAEYAITSLKELLIGAIQQGPVPQHVAFVMDGNRRFARSHGIETVEGHNLGFEALARILEVCYKSGVKVVTIYAFSIENFKRSKFEVDALMEMAKVKLSQMAQHGDLLDRYGAKVRVLGRLDMLKPDVLEAVNKAVDMTSRNGDRVLNICFPYTSRDEITSAIRDTVEDYSTPIEQSHSATAASRNPFSESHIAHNIRAQTLGSTTHELHSDSESTSGSSGHEDDASPRHESDRIYGSMSSCSSSTTLHLGNQQDPKGGSPTRSTAGSDSPVYISPETITRQTLNDHMLTKGTPPLDILIRTSGVERLSDFMLWQTHENTEIVFLNVMWPEFDLWHFLPVMLGWQRRISKSRQDPNAEGNFAGDSKSSEENPDSMMWRQGGKVKDI
>XP_038930331_Penicillium_roqueforti
MPGSLHMSRLRNWFLASPPAEYAITSLKELLIGALQQGPIPQHVAFVMDGNRRFARSHGIETVEGHNLGFEALARILEVCYKSGVKVVTIYAFSIENFKRSKFEVDALMEMAKVKLSQMAQHGDLLDRYGAKVRVLGRLDMLKPDVLEAVNKAVDMTSRNGDRVLNICFPYTSRDEIASAIRETVEDYSTPIQHGHSTAAASRNPFSESHIAHNIRAQTHGSTTHESHSDSESTSGSSGQDDDASVQHDHLDRVYGSMSSCSSSTTLHLGNQQDPKGGSLATGADSPVYISPETITRQTLNDHMLTKGTPPLDILIRTSGVERLSDFMLWQTHENTEIVFLNVMWPEFDLWHFLPVMLGWQRRISKSRQDPNAEGNFAGEAKPSDEGLDAMLWRQGGKVKDI
>XP_002564613_Penicillium_rubens
MPGSLHMSRLRNWFLASPPAEYAITGLKELLIGALKQGPVPQHVAFVMDGNRRFARSHGIETVEGHNLGFEALARILEVCYKSGVKVVTIYAFSIENFKRSKFEVDALMEMAKVKLSQMAQHGDLLDRYGAKVRVLGRLDMLKPDVLEAVNKAVDMTSRNGDRVLNICFPYTSRDEITSAIRDTVEDYTTPIQQGRTAAAASRFSESHIAHNIRAQTLGSTTHEAHSDSESTSGSSGQDDDTFPRHDYSDRVYGSMSSCSSSTTLHLGNQQDPKGGSPPRPAAEADSPVYISPETISRQTLNDHMLTKGTPPLDILIRTSGVERLSDFMLWQTHENTEIVFLNVMWPEFDLWHFLPVMLGWQRRISKSRQDPNAEGNFAGDAKLSEEGSDAMLWSQGGKVKDI
>XP_040812255_Penicillium_solitum
MPGSLHMSRLRNWFLASPPAEYAITSLKELLIGALQQGPVPQHVAFVMDGNRRFARSHGIETVEGHNLGFEALARILEVCYKSGVKVVTIYAFSIENFKRSKFEVDALMEMAKVKLSQMAQHGDLLDRYGAKVRVLGRLDMLKPDVLEAVNKAVDMTSRNGDRVLNICFPYTSRDEITSAIRDTVEDYTTPIQQGRSAAAASRFSESHIAHNIRAQTLGSTTHESHSDSESTSGSSGQDDDAFPRQDYSDRVYGSVSSCSSSTTLHLGNQQDPKGGSPPSSATEADSPVYISPETISRQTLNDHMLTKGTPPLDILIRTSGVERLSDFMLWQTHENTEIVFLNVMWPEFDLWHFLPVMLGWQRRISKSRQDPNAEGNFAGDAKSSEEGPDAMLWRQGGKVKDI
>XP_022583960_Penicilliopsis_zonata
MSTSMHLSKLRKWFLASPPVEFAISNLRELLIGALKQGPIPQHVAFVMDGNRRFARTHGIETVEGHNLGFEALAKILEVCYKSGVKVVTIYAFSIENFKRSKFEVDALMDMAKVKLSQMAQHGDLLDRYGARVRVLGRLDMLKPDVLAAVNRAAELTSRNGDRVLNICFPYTSRDEITTAIRDTVAEYSTPVKRAHSSSVPRAPFSQSHIALNIQAQSLHAKVQDPTSDIESVSVASTAEDEGATSNQEPDELYESESSFSSSTTLHHLGHQDGQATGVKGPQFISPEAITRQTLTDHMFTKDNPPLDLLIRTSGVERLSDFMLWQTHEDTEIVFLDVLWPEFDLWHFLPVLLGWQRRISKMKKNPEAEGNFDGDVLDSYNDNADGYMPSEAAKPKAI
>XP_016621640_Cladophialophora_bantiana
MAYRHMSHLRQWLLSSPPAEWAINQLRELLIGALRQGPVPRHVAFVMDGNRRYAKNNRIETVEGHNLGFEALAKILEVCYKSGVHTVTIYAFSIENFKRSKYEVDALMSMAKIKLKQLVQHGELLDRYGARIRILGQRELIKPDVLEAVDKAVEMTSRNEGNCVLNVCFPYTSREEITSAIRSTVEEWTTPLPEDINGKGRRRPFKEERIASTIWSEQFSQQEKSNSTATTTYLSPPLTDMQSPSSSSTSLSSYSPDQSDRDHDASSVSTSTTLHQDDATTSLSPPLQPLTTSHKPSRQKEKYPSPELITPATITSHTYTSECPPIDLLIRTSGVSRLSDFMLWQCHESTQIVFLDVLWPEFDLWSFLPVLWEWQWRKRREQRAAQENEGREGEKRRGKSGSISKARKAAGMIQGHTS
>XP_008724493_Cladophialophora_carrionii
MASRSAHRLTSSLRKWLLSSPPAEWALNQLRELLIGALRQGPVPKHVAFVMDGNRRFARNHRIETVEGHNLGFEALAKILEVCYKSGVHTVTIYAFSIENFKRSKYEVDALMAMAKIKLKQLVQHGDLLDRYGARIRILGQRELIKPDVLEAVDKAVETTSHNQGKCVLNVCFPYTSREEITTAVKCVVEQWSRPLPEEHPAGQKDRQSPFREDRIAQAIRSEQVSQHSTTTHLSPPGFRSPSSSTTSLSSYSPDLASDHDTESVSTSTTLHHDDAPAPFSHTSSTSQKPRYPPPDSITAETITSNTYTSSCPPIDLLIRTSGVSRLSDFMLWQCHEDTEIVFLDVLWPEFDLWSFLPVLWEWQWRRRREQKMEHEMKTTRPDPGAGKVHAT
>XP_016246130_Cladophialophora_immunda
MPHRHISNLRQWLLSSPPAEWALNQLRELLIGALRQGPVPRHVAFVMDGNRRFAKNNRIETVEGHNLGFEALAKILEVCYKSGVHTVTIYAFSIENFKRSKYEVDALMSMAKIKLKQLVQHGELLDRYGARIRVLGQRELIKPDVLEAVDKAVEMTSRNEGNCVLNVCFPYTSREEITSAIRSTVEEWTTPLPEDINGKGRRSPFTEERIASTIWSEQLSQQTAPNPTASRTFLSPPGVDMQSPSSSTTSLSSYSPDPSDRDHDASSVSTSTTLHHDDGLTSPSPPLQPLTSPQKPAQQTPTYPSPELITPATLTSHTYTASCPPIDLLIRTSGVSRLSDFMLWQCHESTQIVFLDVLWPEFDLWSFLPVLWEWQWRRRREERDARETEAREEEKRRGKSSSTSKARKAADLVHMHAS
>XP_007744570_Cladophialophora_psammophila
MPYRHMSHLRQWLLSSPPAEWALNQLRELLIGALRQGPVPRHVAFVMDGNRRYAKNNRIETVEGHNLGFEALAKILEVCYKSGVHTVTIYAFSIENFKRSKYEVDALMSMAKIKLKQLVQHGELLDRYGARIRILGQRELIKPDVLEAVDKAVEMTSRNEGNCVLNVCFPYTSREEITSAIRSTVEEWTTPLPEDINGKGRRSPFKEERIASTIWSEQFSQQEKSNSTATRTYLSPPLMDMQSPSSSTTSLSSYSPDQSDRDHDASSVSTSTTLHQDDTTSLSPPLQPLTTSHKPSRQKEKYPSPELITPATITSHTYTSECPPIDLLIRTSGVSRLSDFMLWQCHESTQIVFLDVLWPEFDLWSFLPVLWEWQWRKRREQRAAQENEGREEEKRRGKSGSVSKARKAAGMVQGHTS
>XP_018689174_Fonsecaea_erecta
MPTRHLSNLRQWLLSSPPAEWAINQLRELLIGALRQGPVPRHVAFVMDGNRRYAKNNRIETVEGHNLGFEALAKILEVCYKSGVHTVTIYAFSIENFKRSKYEVDALMSMAKIKLKQLVQHGELLDRYGARIRILGQRELIKPDVLEAVDKAVEMTSRNEGNCVLNVCFPYTSREEITTAIRSTVEEWTTPLPDDISGQDRKNPFKEERIASTIWSEQFAQQATSNSPSTRTYLSPPGPDLQSPSSSTTSLSSYSPDPSDRDHDASSVSTSTTLHHDENATSPSPPLRPLTTPQKSTQQSKPQYPSPELITPATITSHTYTASCPPIDLLIRTSGVSRLSDFMLWQCHESTQIVFLDVLWPDFDLWSFLPVLWEWQWRKRREQRDAQENEDRAEEKRRGKSSSASKAKRAADLLQGHAS
>XP_022510159_Fonsecaea_monophora
MPHRHISNLRQWLLSSPPAEWALNQLRELLIGALRQGPVPKHVAFVMDGNRRFAKNNRIETVEGHNLGFEALAKILEVCYKSGVHTVTIYAFSIENFKRSKYEVDALMSMAKIKLKQLVQHGELLDRYGARIRILGQRELIKPDVLEAVDKAVEMTSRNEGNCVLNVCFPYTSREEITSAIQSTVEEWTTPLPEDIHGKGRNSTFKEERIASTIWSEQFSQHTASTSTTSRTYLSPTGADKRSPSSSTTSLSSYSPDQSDRDHDASSVSTATTLHHDDNNTSPSPPLRPLTTSQKSTQQTPQYPSPELITPATITSHTYTASCPPIDLLIRTSGVSRLSDFMLWQCHESTQIVFLDVLWPDFDLWSFLPVLWEWQWRKRREQRDAQESEGRAEDKRRGKSSSASKARKANGMVQVQVS
>XP_016631521_Fonsecaea_multimorphosa
MPYRRIFNLRQWLLSSPPAEWALNQLRELLIGALRQGPVPRHVAFVMDGNRRYAKNNKMETVEGHNHGFEALAKILEVCYKSGVHTVTIYAFSIENFKRSKYEVDALMSMAKIKLKQLVQHGELLDRYGARVRILGQRELVKPDVLEAVDQAVEMTSMNQGNCVLNVCFPYTSREEITSAIRATVEEWTTPLPEDINGKGRKSPFKEERIASTIWSEQFSQQTATSNSPATRTYLSPPGTDLQSPSSSTTSLSSYLPDQSDRDHDASSVSTSTTLHHDDNNTTSPSPPLRPLTTPQKSTPQKSHQYPSPELITPATITSHTYTSGSPPIDLLIRTSGVSRLSDFMLWQCHESTQIVFLDVLWPEFDLWSFLPVLWEWQWRRRREQRDAQENNRGRGEEEKRRRRKSSSSANNKAARRATDMVPVHAS
>XP_022494881_Fonsecaea_nubica
MPHRHISNLRQWLLSSPPAEWALNQLRELLIGALRQGPVPKHVAFVMDGNRRYAKNNRIETVEGHNLGFEALAKILEVCYKSGVHTVTIYAFSIENFKRSKYEVDALMSMAKIKLKQLVQHGELLDRYGARIRILGQRELIKPDVLEAVDKAVEMTSRNEGNCVLNVCFPYTSREEITSAIQSTVEEWTTPLPEDIHGKGRNSTFKEERIASTIWSEQFSQHTASTSTTSRTYLSPTGADMRSPSSSTTSLSSYSPDQSDRDHDASSVSTATTLHHDDNNTSPSPPLRPLTTSQKSTQQTPQYPSPELITPATITSHTYTASCPPIDLLIRTSGVSRLSDFMLWQCHESTQIVFLDVLWPEFDLWSFLPVLWEWQWRKRREQRDAQESEGRAEDKRRGKSSSASKARKASGMAQVHVS
>XP_013281052_Fonsecaea_pedrosoi
MPHRHISNLRQWLLSSPPAEWALNQLRELLIGALRQGPVPKHVAFVMDGNRRYAKNNRIETVEGHNLGFEALAKILEVCYKSGVHTVTIYAFSIENFKRSKYEVDALMSMAKIKLKQLVQHGELLDRYGARIRILGQRELIKPDVLEAVDKAVEMTSRNEGNCVLNVCFPYTSREEITSAIRSTVEEWTTPLPEDIHGKGRNSTFKEERIASTIWSEQFSQHTASTSTTSRTYLSPTGADMRSPSSSTTSLSSYSPDQSDRDHDASSVSTATTLHHDDNNTSPSPPLRPLTTSQKSTQQTPQYPSPELITPATITSHTYTASCPPIDLLIRTSGVSRLSDFMLWQCHESTQIVFLDVLWPDFDLWSFLPVLWEWQWRKRREQRDAQESEGRAEDKRRGKSSSASKARKASGMVQVHVS
>XP_007761792_Cladophialophora_yegresii
MASRSAHRLTSSLRKWLLSSPPAEWALNQLRELLIGALRQGPVPKHVAFVMDGNRRFARNHRIETVEGHNLGFEALAKILEVCYKSGVHTVTIYAFSIENFKRSKYEVDALMAMAKIKLKQLVQHGDLLDRYGARIRILGQRELIKPDVLEAVDKAVETTSHNDGKCVLNVCFPYTSREEITTAVKCTVEQWSQPLPEEQPASQKDRQSPFREDRIAQAIRSEQQDSQHSTATTHLSPPSSFRSPSSSTTSLSSYSPDLAASDHDTESVSTSTTLHHDDAPAPFSQTQKPRYPPPDSITAETITSNTYTSSCPPIDLLIRTSGVSRLSDFMLWQCHEDTEIVFLDVLWPEFDLWSFLPVLWEWQWRRRREQKMEHETKTPRTETGTSKVHAS
>XP_016234693_Exophiala_spinifera
MTSRHMSHLRRWLLSSPPAEWALNQLRELLIGALRQGPMPKHVAFVMDGNRRYAKTHRIETVEGHNLGFEALARILEVCYKAGVTHVTIYAFSIENFKRTKYEVDALMDMAKIKLKQLVQHGELLDRYGARIRVLGQRELIKPDVLEAVDRAIQMTSHNSGCVLNICFPYTSREEITSAIRDTVEEYSRPLPPADVQRSPFREERIASTIRTQQQRQHQSHEQKDNTLSSSYLQPPDLRGLRSQSQSPSTSSSTTSLSSYSHSDQDHEHEQDTSSVSTSTTLQHDDNNTAKTTTSSPRFESTPLSPDTKPVHSPLSSEDQGQGQSQTETYPSPELITAETLNSHMYTANDPPIDLLVRTSGVGRLSDFMLWQCTQDTQIVFLDVLWPDFDLWSFLPVLWEWQWRVRKTQAASSAASEEGGRRSEEERLNGVKLRAA
>XP_016261703_Exophiala_oligosperma
MTSRHMSHLRRWLMSSPPAEWALNQLRELLIGALRQGPMPKHVAFVMDGNRRYAKTHMIETVEGHNLGFEALAKILEVCYKSGVTHVTIYAFSIENFKRTKYEVDALMDMAKIKLKQLVQHGELLDRYSARIRVLGQRELIKPDVLEAVDRAVELTSHNRGCVLNICFPYTSREEITTAIRDTVEEYSIPLPPEPEVARSPFREERIASTIRTQQQRQQDRQHQKIISEQAKSSSYLQPPHMRGLQSQSQSPSSSSSTTSLSSYSHSDQDHEHELDTSSVSTSTTLHQDDNATTTSSPPPEFTSLSPETKPQSPSSGEHQTQSSTTYPSPELITAETLNSHMYTADDPPIDLLVRTSGVLRLSDFMLWQCTQDTQIVFLDVLWPDFDLWSFLPVLWEWQWRVRKTRAAFVSEEETRGEKERERMNGVKLRVG
>XP_013319659_Exophiala_xenobiotica
MTSRHMSHVRRWLLSSPPAEWALNQLRSVLIGALRQGPMPKHVAFVMDGNRRYAKTHRIETVEGHNLGFEALAKILEVCYKSGVTHVTIYAFSIENFKRTKYEVDALMDMAKIKLKQLVQHGELLDRYGARIRILGQRELIKPDVLEVVDRAVEMTSRNGTCVLNVCFPYTSREEITTAIRETVEEYSRPISHKQGRPSPSREERIASTIRSQQQHDTNAKPTYLQPPADDMQSPSSSTTSLSSYSHSDQDHEHDTSSVSTSTTLHHDDNTTSPPPEFTSLDSKEQQDASQQKPIYPSPELITPETLNSHMYTASDPPIDLLIRTSGVSRLSDFMLWQCHEDTQIMFLDVLWPDFDLWSFLPVLWEWQWRARKSQAASGTEDEIVESKQGVKKVSRSKLRAEGVKAHAA
>XP_007726994_Capronia_coronata
MTSRHISHIRNWLWSSPPAEWALNQLRELLIGALRQGPVPKHVAFVMDGNRRFAKRHRIETVEGHNLGFEALAKILEVCYKSGVTHVTIYAFSIENFKRSKYEVDALMDMAKIKLKQLVEHGDLLDRYGASIRILGQRELIKPDVLEVVDQAVSMTSGNNNCVLNVCFPYTSREEITSAIRETVEEFSHPIPAEGADKERTSTFKEERIAHTIRSQQFSQHTNSDAAYTQAPGLRSPSSSTTSLSSYSQDASERDTSSVSTSTTLHPDGYSDTASPFPEPTSGVTQTSPSKGSQGHQQNSTYPSPELITPDTLSAHMYTAGDPPVDLLVRTSGVSRLSDFMLWQCHQDTQIVFLDVLWPDFDLWSFLPVLWEWQWRTIKAEQWDNDQESKEQRSERAAARKKPLKHAARTSTGIPPTRGSKVHAA
>XP_007734339_Capronia_epimyces
MSSRHISHLRKWLWSSPPAEWVLSQLRELLIGALRQGPVPKHVAFVMDGNRRFAKKNRIETVEGHNLGFEALAKILEVCYKSGVTHVTIYAFSIENFKRSKYEVDALMDMAKIKLRQLVEHGDLLDRYGARIRILGQRELIKPDVLEVVDQAVKMTSGNGNCVLNVCFPYTSREEITSAIRDTVDEFSRPIPRDVADKERTRPFKEERIAHTIRSHQFSQHTSTDSDSTFLHAPELHSPSSSTTSLSSYSQDASEQDLSSMSTSTTLQPDGYSDTTTSPSEPTSTSSGEKQLPHHKNQTSPTPASKASREHGQVKNPSPNSTYPSPELITPDTLSSHMYNAGDPPVDLLVRTSGVSRLSDFLLWQCHQDTQIVFLDVLWPDFDLWSFLPVLWEWQWRTRKAEKSEHD
>XP_009161296_Exophiala_dermatitidis
MASRHMSHIRKWLLRSPPAEWALNQLRELLIGALRQGPVPKHVAFVMDGNRRFAKRHRIETVEGHNLGFEALARILEVCYKSGVTHVTIYAFSIENFKRSKYEVDALMEMAKIKLKQLVEHGDLLDRYGARIRILGQRELIKPDVLEVVDQAVKMTQGNGNCVLNVCFPYTSREEITAAVRGTVEEFSRPIPPVAKSPFKEERIAHTIRSQQQSSTYLEPEAAGSGFGLQSPSSSTTSLSSYDNDNDNDTLSSSVSVSTSTTLHPDDNTEMTSTSTSSEQQQTQSHGDKNTPLKLKYPSPELITPETLDSHMYTAGDPPVDLLIRTSGVSRLSDYLLWQCHEDTQIVFLDVLWPDFDLWSFLPVLWEWQWRTRKCQQLQQQRGENKSKTQTRGSSSLSSSQQQHRPTKENELGSYSTARTTALT
>XP_013259843_Exophiala_aquamarina
MSRFRKWALSSPPAEWALNQLRDLLVGALRQGPVPKHVSFVMDGNRRFAKNHRMETIEGHNLGFEALAKILEVCYKAGVTHVTIYAFSIENFKRSKYEVDALMEMAKIKLKQLVQHGDLLDRYGACIRILGQRELIKPDVLEAVDRAVEMTSKNGNCVLNICFPYTSREEITSAIRDTVQEYSQPLPQSALDKERNSPFKAERIANTIRSQHLSEYPNLSPTYLHPSVSDLQSPSSSTTSLSSLSQAHSEHDSSSVSTSTTLHHDDTSPPSRLSMKPTSSKPKYPSPELITPQTISSHMYTSSDPPIDLLIRTSGVSRLSDFMLWQCHETTQIVFLDVLWPDFDLWSFLPVLWEWQWRQRKTLGDAANRDDGAENEKDSRKKLPESTSTNTARSIRGTGKDTILARASP
>XP_016229415_Exophiala_mesophila
MSRFRKWVLSSPPAEWALNQLRELLIGALRQGPVPKHVAFVMDGNRRFAKDHRIETIEGHNLGFEALAKILEVCYKSGVTHVTIYAFSIENFKRSKYEVDGLMEMAKIKLKQLVQHGDLLDRYGARVRILGQRELIKPDVLEAVDRAVEMTSRNGNCVLNICFPYTSREEITSAVRDTVVEYSRPIPQPGSDKSHRSPFKEERIANTIRSQHLSDHKRVETAPSLPIYASSTNLQSPNSSTTSLSSNSQPQSDQENDASSVSTSTTLHQDDCSPPTGLNPLSKATASNKEAQFLNPENITADTLTSHMYTGPDPPVDLLVRTSGVSRLSDFLLWQCHESTQIVFLDVLWPDFDLWSFLPVLWEWQWRTTKEGTRSEDENSPKTLHRVQNPTTKVAVA
>XP_013272304_Rhinocladiella_mackenziei
MTSRHMSHVSRWLLSSPPAEWALNQLRELLIGALRHGPVPQHVAFVMDGNRRFAKNHRIETVEGHNLGFEALAKILEVCYKSGVTHVTIYAFSIENFKRSKYEVDALMDMAKIKLKQLTQHGDLLDRYGARIRILGQRELIKPDVLEAMDRAVEMTSQNGNCVLNVCFPYTSREEITSAIRDTVEEYSRPIVPANGPDNERRSPFREERITNTIRSQQFSEHTATSSGSTMYLQLPGSDLQSPSSSTTSLSSYSADPSDPSEHDHETSSVSTSTTLHQDDPLMTSSLLDQKPTATSASPLTTSTIRLQPQYRSPELITPATLNSHMYTASDPSIDLLIRTSGVSRLSDFMLWQCHEDTQIVFLDVLWPDFDLWSFLPVLWEWQWRVRKVAKEAGQEDDLDVELSKSAKSTKASARVGSGAGNKTHKTAAKHAETQRPAKAHAS
>XP_018000805_Phialophora_attinorum
MASKRTARFRDWLLASPPAEWALNQLRDLLIGALRQGPIPKHVAFVMDGNRRFAKNHRMETVEGHNLGFEALARILEVCYKAGATHVTIYAFSIENFKRSPHEVSALMAMAKTKLKQLVQHGDILDRYGAKIRILGQRELIKPDVLEAVDRAVAVTSQNGDCVLNYVDDWCKPVVSPSPERKSPFKEERIANTIRSHALESHSTKDIEPASSPESQPQPLLSPSPSTASLSSRDASDNAEQEDLDTSSSVMSSTTLHSPPDRPKAISTTTLPSPELITPTTLDQHMYTAGDPPIDLLVRTSGVSRLSDFMLWQCHQDTQIVFLEVLWPDFDLWSFLPVLWGWQWRMRKQNDAATEEEQLDSRRNQSRRVKTA
>NP_594957_Schizosaccharomyces_pombe
MGNLSGWFIHCPPLQWTLDQLETMMINTIKRGKVPQHIAFVMDGNRRWARQRRMETIEGHSSGFEALKSLLKVCLKLGVKEVSAFTFSIENFKRSKYEVDMLMEIAKNSLTQITAHGDLVDQYGIRIRIVGDLSRLQPDVLETALKAVEITKHNTKATLNVCFPYTSRHEIATSVQSIVKMAEDGTITPEDIDEDIFEKNLLIKDSLPLDLLIRTSGVERLSDFMLWQCHKNTEIKFIDFYWPDFSIWKFFPMLIQYQLQNQPA
```
