## Supplementary material for "Coding Sequence Insertions in Fungal Genomes are Intrinsically Disordered and can Impart Functionally-Important Properties on the Host Protein": fasta protein sequences: XP_721938.2_blasthits_fa.txt

```
>XP_721938_Candida_albicans
MKFYYQRLLPFRYIFQWLSHSPKPTKDFTMREFAYEYRSKIYQRYNSFGTLEEFKKSVVTANPTRFEIGAVYKINPKERKNLPKQAFKPESKELVFDIDLTDYDDIRTCCQGTDICCKCWKFIQVGSKIIEAALREDFGFEHLVWVFSGRRGAHCWVSDKRARELDETSRKAIIDYLDVLSSKNQNGSLNIKKPFHPHVERSFEIVKKEFLNVILQEQDPWNTTSEETKAWKQVDELLAFIPNKALQIELKNKWKGQTFGSTSKEKWDDISTVASNVLKSNSQVAQLTEAKKDIIIYYMYPRLDVQVSRQVIHLLKSPFCIHPGTGNVCVPFDPLKNISGNPADDDYGFNPKSAPNLRKIQNELEEWEQNRSDENDSQEKVIADYEKTSLKPYIDYFAKFVNNLLKEELKGTEKRSREEDPLSF
>XP_002420789_Candida_dubliniensis
MSPVMENVNMESFKESVHADSSKPSESDMKFYYQRLLPFRYIFQWLSHSPKPTKDFTMREFAYEYRSKIYQRYNSFGTLEEFKKSVVTANPTRFEIGAVYKINPKERKNLPKQAFKPESKELVFDIDLTDYDDIRTCCQGTDICCKCWKFIQVGSNIIESALREDFGFEHLVWVFSGRRGAHCWVSDKRARNLDETTRKAIVDYLDVLSSKNQNGSLNIKKPFHPHVERSFEIVKKEFLEVILQDQDPWNTTTDESKAWKQVDEMLALLPNKSLQIELKNKWKGQTFGSTSKEKWDDISAVASNVLKSNVQVAQLTEAKKDIIIYYMYPRLDVQVSRQVIHLLKSPFCIHPGTGNVCVPFDPLKNISGDPADDDYGFNPKSAPNLRQIQNELDEWEHNKSDDNKVVADYEKTSLKPYVDYFAKFVNNLLKEELKGTEKRAREEDPLSF
>XP_002546663_Candida_tropicalis
MSPIVQENVSMTPFEGNVSTTPSESDMKFYYERLLPFRYVFQWLSHSPKPTKDFTMREFAYEYRNKIYQRYNSFGTLEEFKKSVVTANPTRFEVGAVYKINPKERKNLPKTAFKPESKELVFDIDLTDYDDIRTCCQGTDICCKCWKFIQVGSKIIETALREDFGFEHMVWVFSGRRGAHCWISDKRARELDESSRRAIVEYLDVLGAKTQQGTLNLRKPLHPHVERAFEIVKKEFATVILQEQDPWGTQPGQEAESKAWKQTEELLKFIPSKPLQIELRNKWKASKSYSSSQDKWDDINKVASQVLKSNAQVSTLNDSKKDIIIYYMYPRLDVQVSKQVIHLLKSPFCIHPGTGNVCVPFDPSSNISGNPADDDYGFNPMTAPNLRLLQTELETWEDNHKDNVEPNNSTTRLPDYDRTSLKPYIDYFAKFVNNLLKDELKGSEKRAREEDPLSF
>XP_003870387_Candida_orthopsilosis
MSPAPLATGDNTSCSNSSESGTKVKQSAMPSEVDMQFYYQRLLPFKYIFTWTSHSPKPTKDFTMREFAYEYRSTAYKRYNSYSNVDEFKKAVISANPTRFEIGAVYKVAPKERYNLPKQALKPVSKELVFDIDLTDYDEIRTCCQGTDICCKCWKFIQVGSTIIEDCLRQDFGFQHMVWVFSGRRGAHCWVSDKRARELDENSRRSIVEYLDVLGGKHAKGSKGFHVRKPFHPHVERSFEIMKKRFIEIILEDQDPWYTDPNTESDSKSWKQVDELLSFMPNKELQAELKKKWQGECKMSTSKDKWEDLNTVAAKVLKSNSQVASLSDAKKEIIIYFLYPRLDIEVSRQIIHLLKSPFCVHPGTGNVCVPFDPKKSISGVASDDAYGFNPTTAPNLKQLLTELDEYEQNGSGDIDDVNVPAWDKTSLKPYVDLFKKHVGDLVKTEMKNGKRELDSDPYEF
>XP_001525070_Lodderomyces_elongisporus
MAPVAVAENDVYMKPVDLEGSSGHSSSSSSNTTTTTTTTAAATSYNQDQSLGHVQSSKPSESDMLFYYKRLLPFKHIFTWLSHSPKITKDFTMREFAYEYRSGAYQRYNSYSSLDDFKQQVITANPTRFEIGAVYKVSPKERRNLPKQAMKAQSKELVFDIDLTDYDDIRTCCSGTAICTKCWKFIQVGAEILELALRNDFGFEHMVWVFSGRRGAHCWISDERARNLDEGSRRAIVEYLDVLGGKHSGVGSKGGAKLHVKKPMHPHVERSFEILRTRFIEIILEDQDPWMTHGGMKEEGGIDNSQDDNKSDNWSKVDEFLLFIPNKDLRVELQKKWMTEANLGKISHSREIWEDINTVASKVLKSQSQIAYLIEAKKDIIIYYLYPRLDVEVSRQVIHLVKAPFCIHPGTGNVCVLFDRERNISGNSDDDDYGFNPMTAPDLKQLQ
>XP_007377193_Spathaspora_passalidarum
MAPVVEDPAMLQTLNTNATPQSNRPSETDMIFYYQRLLPFRQIFQWLNHSPKPTTDFTKREFAYEYRNGAYQRYNSFGTLDEFKNSVVRANPTRFEIGAIYSIDPKERKNVPKSAMKPRGKELVFDIDLTDYDDIRTCCSGTDICTKCWKFIQVGSKIIESALREDFGFSNLIWVFSGRRGAHCWVSDARARNLDETMRKAIIDYLDVLGAKGIKSSKLSIKKPYHPHIERSFNILKNSFSEVILEEQNPWLTSMDANNEKAWVQIEELLSLIPHKSLQIELRNKWKNSYSSSRSKWDDINKLAKSVLKSNIQVNQLNEAKKDIIIYYMYPRLDVEVSRQVIHLLKSPFCIHPSTGNVCVPFDINKNISGNPENDEYGFNPTNAPNLRQLQNELEQSEVLNEEGEGKHPYEKTSLKPYVEYFTKFVNDLVKQELKGVGKREREDNLEF
>XP_043049646_Scheffersomyces_spartinae
MTTDTKYTPSEADMKFYYERFLPFRYIFQWLNHSPKPTKDFTMREFAYEHRSGAYQRYNSFGGPEEFKESVCQTNPTRFEIGAVYSVNPRERKSLPKQALKPLSKELVFDIDLTDYDDIRTCCSGTDICEKCWKFIKVASMIIEKALREDFGFEHLIWVFSGRRGAHCWVSDAKARQLDEISRKSIVEYLDILNSKLLGNKSQRKLLNLRKPFHPHIQRSFNILKDEFVDIILNDQNPWHTSIDQDNRKSWEQIEELLLFIPDKELASQLRTHWNDQTFESNSRSKWEDINKFASKILKSQLQVNQLNDAKKEIIIYYLYPRLDVEVSRQLIHLLKSPFCIHPGTGNVCVPFNPQQNISMDPQDDDYGFNPMHAPNLKVIQQEFEDWHKQNKGTDSKIPDFEKTSLKPYIEYFGKFVNDLVKEELKKRQRDDTLDF
>XP_001382746_Scheffersomyces_stipitis
MIFFYKRLLPFKHIFQWLSHSPKPTKDFTMREFAYEHRSGVYQRYISYDNADDFKNHVVNSNPTRFEVGAVYSVNPKERKFLPKSAYKPVSKELVFDIDMTDYDDIRTCCQGTDICTKCWRFIQVAAKIIDRALREDFGFEHLIWVFSGRRGAHCWVSDPRARNLEEGTRRAIVEYMDVLGAKQTKKLLNLKKPFHPHVERSFNIVKQEFAKIILEEQEPWLTTPSLADDDKAWTQTEELLSFIPDNTLQSELRAKWKNSLSLSTSRSKWEDINVLAKTSLKSQVQVSQLNEAKKEIILYYMYPRLDIEVSRQVIHLLKSPFCIHPGTGNVCVPFDPRRNISMNAEDDAYGFNPTTAPNLLQLQRELDIWETKRVNRESSQPAGESGDEVETRVLDYEKTSLKPYVDYFAKFVSDLTKAELKGISAKRDLEDKSLEF
>XP_020065438_Suhomyces_tanzawaensis
MLFFYKRLLPFKQVFKWLSHSPKVTKDFTMREFAFEFRTGAYQRYNSYGSVDEFKQSVINANPTRFEVGAVYAVNPKERKNLPKTAMKPESKELVFDIDLTDYDDIRTCCQKTDICKKCWKFIRVGSKVMDAALRDDFGFKHMVWVFSGRRGAHCWISDPRVRQMNEVTRKSIIDYMDVLASKQSKLSSKKPLLVKRPLHPHVERSLEILSEEFVEIILNDQDPWFTAPDTASDAKSWTQIEELLSFLPDNKLQQELRSKWKSSSGISTSRDKWEDINVVAKSVLKSTAQANQLLDARKDIIIYYMYPRLDVEVSRQVIHLLKSPFCIHPGTGNVCVPFDPTQNISGNSQDDSYGFNPMTAPNLRILQKELDSWEQNSPSNDSDKKLADYERTSLKPYVEYFSKFVNDMITDELQGISKRAREEDLSF
>XP_020076612_Hyphopichia_burtonii
MMSVEASSPSEPILKSFTLEDEQLENSASDEVKKAFNKPSSADMLFFYERLLPFRHIFQWLNHSPKPTQDFVKREFAFEYSSGAYQRYNSFPTQVDFKKAVVTANPTRFEVGAVYTVNPKERKNLPKSAMKPLSKELVFDIDLTDYDEIRTCCSGTDICVKCWKFIQVASQIIELALREDFGFKHLIWVFSGRRGAHCWVSDSRARQLDEVGRRSIVEYLDILGSKQNKMGKKSFNLKKPFHPHVERSFGVMAKHFTEIVLQEQDPWYTQPSDDKKGKNWEQVEELLSYLPDKTLQQELRLKWQNSSKISTSKDKWDDINVVAQKVLKSQNQAAYLKEAKKDIVVYYLYPRLDIEVSKQVIHLLKSPFCVHPGTGNVCVPFNPKKNLSSNTEDDEYGFNPTNSPNLRQLQNEIEIYDTKRVNRESSQPLDESDSELDNNNLRIADYEKTSLKPYVDYFGKFVQELLKDEMSESKRNREDDPLDF
>XP_015465248_Debaryomyces_fabryi
MPVEDVMSVDSDPVLRTFSNEEEPATNEVAEVTHSGSKKPSSSDMAFYYERLLPFRYVFQWLNHSPKPTKDFTMREFAYEFRSGAYQRYNSYLTLDEFKKSVVKANPTRFEVGAVYSVNPRERKNLPKLALKPLSKELVFDIDLTDYDDIRTCCSGTDICKKCWKFIQVASKIIDQALREDFGFTHLIWVFSGRRGAHCWVSDPKARTLDEITRKSIVEYLDVLGSKQSKSGKKLLNLKRPFHPHVERSFNILKQEFVNIILEEQDPWFTNADSLNDSKAWEKVEELLAFMPDNSLQEELRQKWKEQRTVSTSKSKWEDINVIAKKTLKHQNQVNQLNESKKDIIVYYMYPRLDIEVSKQLIHLLKSPFCIHPGTGNVCVPFNPLQNLSDNKDDDSYGFNPMNAPNLSLLQTELEIWETKRIQGDSSQQADSETESDDRRILDFEKTSLKPYVDYFAKFVNGLLKDELKNANNKRERETDPLEF
>XP_459079_Debaryomyces_hansenii
MPVEDVMPVGSDPVLRTFSSEEEIATNEGTEVTHNRSKKPSSSDMAFYYERLLPFRYVFQWLNHSPKPTKDFTMREFAYEFRSGAYQRYNSYMTLDEFKKSVVKANPTRFEVGAVYSVNPRERKNLPKSALKPLNKELVFDIDLTDYDDIRTCCSGTDICKKCWKFIQVASKIIDQALREDFGFKHLIWVFSGRRGAHCWVSDNNARTLDEITRKSIVEYLDVLGSKQSKIGKKSLNLKRPFHPHVERSFNILKQEFVNIILEEQDPWFTSADSSSDSKAWEKVEELLAFMPDISLQEELRQKWKEQRTLSTSKSKWEDINTIAKKTLKHQNQVNQLNEAKKDIIVYYMYPRLDIEVSKQLIHLLKSPFCIHPGTGNVCVPFNPLKNLSDDKDDDSYGFNPMNAPNLSLLQTELEIWETKRIKGDSSQQGDSETESDDRRVLDFEKTSMKPYVDYFAKFVNDLLKDELKVANNKRERESDPLEF
>XP_006686625_Yamadazyma_tenuis
MTVDVAINSDDVAPAMASYRPSEADMRFYYSRLLPFRYVFQWLNHSPKPTKDFTMREFAYEHRTGAYQRYNSFTSQEDFKNSVVSANPTRFEIGAVYSVNPKERKNLPKNALKPLAKELVFDIDLTDYDDIRTCCSGTDICKKCWKFINVATKIIDTALREDFGFKHLIWVFSGRRGAHCWISDKRARELDETVRRSIVEYLDILGSKQLKMGKQSLNLKRPFHPHIERSFNLLKGDFIEIILEDQDPWRNNQEHIDELLSFIPEKSLQEDLQSQWKGKSSSSKQKWEDINVTARKLLKNQVQLNMLNEAKKDIIIFYLYPRLDIEVSKQVIHLLKSPFCIHPSTGNICVPFDPHSNISGNKDDDSYGFNPMNAPNLRKLQDELEIWDTRRVSDSSQTLASEYDISDSEANDRRLADYEKTSLKPYVNYFAKFVNGLVKDELSSASKRTRDELEF
>XP_001487134_Meyerozyma_guilliermondii
MTVEAMADPVPSQAAVPADSGVSSSDMLFFYQRLLPFRQIFQWLNHSPKPSKDFTMREFAYEYRTGAYQRYNSFSNLEEFKKSVVQANPTRFEVGAVYSVNPKERKRLPKQALKPLAKELVFDIDLTDYDEIRTCCSGTDICKKCWRFIQVAIKILDAALREDFGFNRLIWVFSGRRGAHCWVSDARARCLDETTRKSIVEYLDVLGSRLNRQGKNLLSLKRPFHPHVERSFDLLKNEFVDIILKEQDPWNTSSSEPSDKSWEQVETLLSYVPEKPLQEELRRKWKLQTSVSTSMSKWEDITVIAKKILKHQNQVNALNEAKKDIILFYMYPRLDIEVSKQLIHLLKSPFCVHPSTGNICVPFDPHHNLSNNEEDDDYGFNPTNAPNLRQLQNEIEVWDVRRVNRDSSQPLEDGESEADKRISEYEKTSLKPYVEYFQKFVNNLLKDELKDSGKRGRDDDTLEF
>XP_018709513_Metschnikowia_bicuspidata
MTDTFDDTSITEEAVDKVHVNLSKPSESDMLFYYQRILPFKHIFKWLNHAVKPTKDFTMREFAYEFRLGAYQRYNSFSTADEFQKSVVSANPTRFEVGAIYTVNPKERKSLPKNAMKPISKELVFDIDLTDYDEIRTCCSKTDICTKCWKFIQVASEIISVALRDDFGFTNFIWVFSGRRGAHCWVSDKRARSLDEASRKTVVEYMNVLGSKSNKMGKSSLGIKKPFHPHVERSLDILKVRFSEIILEDQDPWCTSHGSEENWAQVEEMLAFIPEQTLRNSLKAKWKDQTLFSLSRQKWEDLNSVAQSVLKNKSQVAQLNEAKKDIIIYYMYPRLDIEVSKQMIHLLKSPFCIHPGTGNVCVPFDPSKNLSGNMEDDAYGFNPMTAPNLKKIQDEIETWDSQRAIRDSSEPAEGSDSPPKSVHDYEKSCLKPYTEYFSHYVNRLITEEMRDSGKRSSDPLEF
>XP_002614879_Clavispora_lusitaniae
MTSEENTATPPEQKGKGRPSSADMLFYYDRLLPFKSIFQWLSHSPKATKDFTMREFAYEFRSGAYQRYNSYASAEEFKKAVVAANPTRFEVGAVYSVNPKERKNLPKSAMRPLSKELVFDIDLTDYDEIRTCCSKTDICTKCWKFIQVATKIISAALKDDFGFDHMVWVFSGRRGAHCWISDERARHLDESARKAVVEYLDVLGSRTQKMGRTQLGLRKPYHPHVERSFEILKQHFPAVILDEQNPWCTDGNSSEEEWNSVEALLAFLPEQSLRNALRTKWKEQKSVSTSRAKWEDINAVAQKVLKNQIQVSQLTDAKKEIIFYYMYPRLDLEVSKQMIHLLKSPFCIHPGTGNVCVPFDPEHNLSGNPDDDTYGFNPMTAPNLSQLQNEIDTWEAKRVDRGSSQPLDESDSPARIADFEKTSLKPYIDYFATFVSGLIKEELRSTKRGADSLDF
>XP_025344321_Candida_haemuloni
MVDSSEPKLASFSADEAPKSSKPSSADMSFYYERVLPFRHIFQWLNHSPKPTKDFTMREFAYEYRSGAYQRYNSYASAEEFKKSVVSANPTRFEVGAVYSVNPKERKNLPKSAMKPLSKELVFDIDLTDYDEIRTCCSGTDICTKCWKFIKVASQVLSQALTEDFGFDHFVWVFSGRRGAHCWVSDAKARSLDEITRKSIVEYLDVLGARSSKMGKTSLSLKKPFHPHVERSFDILKMHFQEIVLEDQNPWETSVSSDEKAWGKVDELLSFIPDNALRTALKSKWKESSNYSSSKAKWDDINAVAQKILKHQSQVSQLNDAKKEIIIYFMYPRLDIEVSKQLIHLLKSPFCIHPGTGNICVPFDPTRNLSANSDDDDYGFNPMTAPNLSQLQDEIDTWEAKRVNRDSSQPLSDSEGDQLTSSSRVSDYEKTSLKPYIDYFSSFVNGLLKEELKSSKRDREEDPLEF
>XP_024711605_Candida_pseudohaemulonis
MTEEPKLASFTPDELQKLSKPSSADMLFYYERILPFRHIFQWLNHLPKPSKDFTMREFAYEYRSGAYQRYNSFNSPEEFKKLVVTANPTRFEVGAVYAVNPKERKNLLKSAMKPLSKELVFDIDLTDYDEIRTCCSGTAICTKCWKFIKVASQVLTHSLKEDFGFDHFVWVFSGRRGAHCWVSDAKARTLDESARKSIVEYLDVLGGRSSKMGKTSLSLKKPFHPHVERSFDILKTFFQEIVLEDQNPWETSASSDEKAWGKVDELLSFIPDQALRAALKSKWKESSSYSSSKAKWDDINTVAQKILKHQSQVSQLNDAKKEIIIYFMYPRLDIEVSKQLIHLLKSPFCIHPGTGNICVPFDPTKNLSANSEDDHYGFNPMTAPNLSQLQDEIDTWEAKRVNRDSSQPLLDSEDQNAASTRVPDYEKTSLKPYVQYFSSFVNGLLKEELKSSKREREEDPLEF
>XP_025336652_Candida_duobushaemulonis
MTEEPKLASFSPDEPQKSSKPSSADMSFYYERILPFRHIFQWLNHSPKPSKDFTMREFAYEYRSGAYQRYNSFNSPEEFKKSVVAANPTRFEVGAVYAVNPKERKNLPKSAMKPLSKELVFDIDLTDYDEIRTCCSGTAICTKCWKFIKVASQVLTHSLKEDFGFDHFVWVFSGRRGAHCWVSDAKARTLDESARKSIVEYLDVLGGRSSKMGKTSLSLKKPFHPHVERSFDILKTYFQEIVDELLSFIPDQALRAALKSKWKESSSYSSSKAKWDDINTVAQKILKHQSQVSQLNDAKKEIIIYFMYPRLDIEVSKQLIHLLKSPFCIHPGTGNICVPFDPTKNLSANTEDDHYGFNPMTAPNLSQLQDEIDTWEAKRVNRDSSQPLSDSEDQNAASTRVPDYEKTSLKPYVQYFSSFVNGLLKEELKSSKREREEDPLEF
>XP_028891774_Candida_auris
MESEAKLASFSAEEPQKSSKPSSADMLFYYERVLPFRQIFQWLNHSPKPTRDFTMREFAYEYRSGAYQRYNSYGSPEEFKKSVVTANPTRFEVGAVYAVNPKERRNLPKSAMKPLSKELVFDIDLTDYDEIRTCCSGTDICKKCWKFIKIASEVLSHALKEDFGFDHFIWVFSGRRGAHCWVSDARARSLDEATRKSIVEYLDVLGGRSHKMGRTSLSIKKPFHPHIERSFDILRAHFHEVVLDDQNPWATSGSSDEDAWKKVDELLSFIPDAALRGALKSKWKESTKYSSSKAKWDDINVVAQKVLKHQSQVSQLNEAKKEIIIYYMYPRLDIEVSKQLIHLLKSPFCIHPGTGNVCVPFDPTKNLSGNIDDDEYGFNPMNAPNLSQLQDEIDTWEAKRVNRDSSQPLSDSEDTTSQSPRVPDYDKTSLAPYVNYFSDFVRGLLKAELSSSKREREPDPLDF
>NP_012273_Saccharomyces_cerevisiae
MTNSVKTNGPSSSDMEYYYKSLYPFKHIFNWLNHSPKPSRDMINREFAMAFRSGAYKRYNSFNSVQDFKAQIEKANPDRFEIGAIYNKPPRERDTLLKSELKALEKELVFDIDMDDYDAFRTCCSGAQVCSKCWKFISLAMKITNTALREDFGYKDFIWVFSGRRGAHCWVSDKRARALTDVQRRNVLDYVNVIRDRNTDKRLALKRPYHPHLARSLEQLKPFFVSIMLEEQNPWEDDQHAIQTLLPALYDKQLIDSLKKYWLDNPRRSSKEKWNDIDQIATSLFKGPKQDSHIIKLRECKEDLVLMTLYPKLDVEVTKQTIHLLKAPFCIHPATGNVCVPIDESFAPEKAPKLIDLQTEMEKNNDVSLTALQPFINQFQAYVSSLLKNELGSVKREREDDDEPASLDF
>XP_018221614_Saccharomyces_eubayanus
MVESVKANGPSSSDMEYYYKSLYPFKHIFNWLNHSPKPSRDMINREFAMAFRSGAYKRYNSFNSVQEFKAQIEKGNPDRFEIGAIYNKPPRERDTLLKSELRPLEKELVFDIDMDDYDAFRTCCSGAQVCFKCWKFISLAMKIMNTALTEDFGYKNFIWIFSGRRGAHCWVSDKRARALTDIQRRNVLDYVNVVRDRNTDKRLALKRPYHPHLARSLDQLKPFFVSIMLEEQNPWQDDQHAIQTLLPALYDKQLIESLRKYWLENPGRSSKEKWNDIDQVATSLFKGPKQDSHIARLRECKEDLVLMTLYPKLDVEVTKQTIHLLKAPFCIHPATGNVCVPIDESFTPEKAPKLIALQTEMEKNNDVSLTSLQPFIDQFHTYVNSLLKSELGSVKRERDDDEDNESASLDF
>XP_033767049_Saccharomyces_paradoxus
MTDSVKANGPSSSDMEYYYKSLYPFKHIFNWLNHSPKPSRDMINREFAMAFRSGAYKRYNSFNSVQEFKAQIEKANPDRFEIGAIYNKPPRERDTLLKSELKALEKELVFDIDMDDYDAFRTCCSGAQVCCKCWKFISLAMKIMNTALTEDFGYKDFIWVFSGRRGAHCWVSDKRARALTDVQRRNVLDYVNVVRDRNTDKRLALKRPYHPHLARSLEQLKPFFVSIMLEEQNPWEDDQHAIQTLLPALYDKQLIDSLKKYWLDNPRRSSKEKWNDIDQIATSLFKGPKQDSHISRLRECKEDLVLMTLYPKLDVEVTKQTIHLLKAPFCIHPATGNVCVPIDESFTPEKAPKLIDLQREMENNNDVSLTALQPFVNRFQTYVSSLLKSELGSVKRERDDDDESASLDF
>XP_003676945_Naumovozyma_castellii
MTDVKSATPALKSETKPSGPSSSDMEYYYKHLYPFKPIFNWLNHSVKPGRDITNREFAMAFRSGAYKRYNSFNSLQEFKAQIEKGNPDRFEIGAVYNKPPRDRDSLLKSEMKPLEKELVFDIDMDDYDTFRTCCSGAQVCEKCWKFISLAMKVMNVSLEEDFGYDDYIWIFSGRRGAHCWISDKRARILNDLQRRNVLDYLNVVRDRTASKRLALKRPYHPHVARSLDILKPFFVEIILEEQNPWEDDEHAIQTLLPGLHDKHLIEQLKVFWKANPNRSSREKWGDIDLLASKELKANKKQDAINRLRECKEDLVIATLYPKLDVEVTKQTIHLLKAPFCIHPATGNVCVPITESFTPRDAPKLLDLQNEMEKNNNEVKMTSLEPFIEHFQTYVSKVIKDEDVTRKREREEEEVDGSLDF
>XP_003671574_Naumovozyma_dairenensis
MDDNKSVTPTVQTTGPSSSDMEYYYTHLYPFKLIFNWLNHSLTPNRDIVNREFAMAFRSGAYKRYNSFSTIQEFKNQIEKGNPDRFEIGAIYNRPPKERDSLLKSEMQPLEKELIFDIDMDDYDTFRTCCSGAQVCEKCWKFISLAMSVINTSLMEDFGYEDFIWVFSGRRGAHCWVSDKRARILNDLQRRNVLEYLNVVRDRTASKRLALKRPYHPHLSRSLDQLKPYFVDIILKEQNPWQNDEHALDTLLPGLYDKQLIENLKRYWKENPNRSSTEKWNDIDIIASKDLKASKKQDVINRLRECKEDLVIAALYPKLDVEVTKQTIHLLKAPFCIHPATGNVCVPIDDTFTPECAPKLIDLQNEIEKDHNSEKTTLQPFIEKFQIFVNSVINHEVENVKRGHDSLENENRES
>XP_003959593_Kazachstania_africana
MTSLSSVNTPEPTIATKSSIPSSSDMEYYYRSMYPFKEIFEWLNHSEVPSKDMTNRELAMAFRSGAYKRYNSFSSIAEFKSTIEKSNPDRFEIGAIYNKPPKERDSILKSELKPLEKELIFDIDMDDYDLFRTCCSGAMVCDKCWKFISLAIQVINICLEEDFGFKDYIWVFSGRRGAHCWISDKRARILNDLQRRNILDYVNVVRDRKYDKRLALRRPYHPHLVRSVELLKSHFVEIILEEQDPWQDDKNAFETLLTGLHDKVLIDALRKYWTENPGRSSKQKWNDIDAIATNDVKINNNKQRNDFMTRLRECKEDVVLATLYPKLDVEVTKQTIHLLKAPFCIHPATGNVCVPIFKDFTPMAAPKLIDLQNEMEKNLSKVESTSLQPYIQYFHAFVEQVISHNSSGVKREFEEVD
>XP_022464864_Kazachstania_naganishii
MVSKWCRARPQEMAPSSSDLEFYYSRAYPFAPVFRWLNGGPEDQPTQNVTHRELAMAFRSGAYKRYVSVNTLAEFAETVRRLNPDRFEVGAVYSRPPKERDSLLKSELVALRKELVFDIDMDDYDSYRTCCQGARVCTRCWRFIQLAIEVIGTALREDFGFSTFVWVFSGRRGAHCWVSDPRAMAMTDQQRRNTLEYLNVVRDRTAAKRLNLVRPYHPLLARSLELLKPHFANLLLEDQDPWRDDTRARATLLTALHDKSLAETLSKQWTEQPGRSSSEKWRDIDTAAASIKFPSTARRQDFHAKLHECKEDIVMATLYPKLDVEVTKLTSHLLKAPFCVHPATGNICVPILDPLTFTPDSAPKLITIQQEWEKDHRARNSLDPFVDAFSKYADDLALADKKRPRSQEEQQ
>XP_449185_Candida_glabrata
MTETIKPNGPSSMDMQYYYQYLYPFKQIFQWVNHSQKPSRDIINREFAMAFRSGAYKRYNSYGDVQEFKEAIEKSNPDRFEIGAIYNKPPKERDSLLKSEMVPLEKELVFDIDMDDYDTFRTCCSGAQVCYKCWRFISLAMEIINVALKEDFGYNDFVWVFSGRRGAHCWVSDKRARALNDIQRRNVLDYLNVVRDRNYDKPLSLKRPYHPHLSRSLQILKGHFVDIILEEQDPWRDDQHAIKTLLPAFTEKPVIEALRKYWTENPNRSSKAKWGDIDTIASNLNITNKRQKEIMNNRLREAKEDLVLTTLYPKLDVEVTKQTIHLLKAPFCIHPATGNVCVPIVDNFTPEKAPKLIVLQNEMEKSNNNVSETSLQPFLDYFQSYVSQLLKHELGSVKREREEDVKSLDF
>XP_004177409_Tetrapisispora_blattae
MTDTAKLSESTIQKNATETASVSKSSIPSSSDMQYYYQFLFPFNTIFSWLNHGDKPGRDIENREFAMAFRSGAYKRYNSFSSVQEFKTQIERANPDRFEIGAIYNKPPKNRDTILNSDMKPLEKELVFDIDMDDYDTYRTCCNGAQVCDRCWRFIKLAMIVMEVTLKEDFGFNSFIWVFSGRRGAHCWVSDKRARLLNDQQRRSILDYVNVVKDRSAEKRLLLRRPYHPHLLRSLNLLKPYFVEIILEEQNCWEDDTHAFETLLPCLHDKQLIESLTKYWKENPNRSSKDKWSDIDSITRKLTTSFKSARKQDFINRVRDSKEDIILQTLYPKLDIEVTKQTIHLLKSPFCIHPATGNVCVPITDSFTPELAPKLINIQHEMEDNGNNIDKTSLKPYIDIFSEYVNELMASEENNSLKREREED
>XP_003684748_Tetrapisispora_phaffii
MAEVISFGSSTPSSSDMQYYYQQLFPFKTIFNWLNHSNKPTNDIVNREFAMAFRSGAYKRYNSFSTAQEFKATIEKSNPDRFEVGAVYNKPPKERDSILKSEMKPLEKELVFDIDMDDYDAFRTCCSGAQVCQKCWKFISIAIKVMELTLIEDFGFKDFIWVFSGRRGAHCWVSDKRARLMNDNQRRNVLDYVNVVRDRSYNKRQALRRPYHPHLARSLEVLKPYFVEVILEEQNPWQDDKNALETLLQGLHDKQLIEALDSYWASNPNRSSKEKWADIDQIATNNIIRNFKSNARRQEYLARLREGKEDLVIATLYPKLDIEVTKQTIHLLKSPFCIHPATGNVCVPIHENFTPDDAPKLIKLQSEMEQHNNKVEETSLQPFLNIFQEFVQRVIKNEHEALKRERDEDSPEDVEF
>XP_001642485_Vanderwaltozyma_polyspora
MTNSTTNNGVAGGGISSEDMRYYYQFLFPFKPIFNWLNHSPKPSIDIINREFAMAFRSGAYKRYNSFSNVQEFKAQIERANPDRFEIGAIYNKPPKDRDSILKTEMKPLEKELVFDIDMDDYDTYRTCCSGAQVCNKCWKFITLAMKVMEVTLKEDFGFNDFIWVFSGRRGAHCWISDKRARIMNDLQRKNVLDYVNVVRDRNADKRLSLKRPYHPHLSRSLDILKPYFVSIIIEEQNPWENDKHAFDTLLTALHDKQLIDALKKYWTDNPNRSSRQKWSDIDEIASTLKISRKQEFVNRLKECKEDLVLATLYPKLDVEVTKQTIHLLKSPFCIHPSTGNVCVPIVDGFTPDAAPKLIKLQSEMESNNNDVEQTSLQPFIEIFQKFVNQVIKNEIGSVKRERDEDGYDDDKTKLEF
>XP_003683354_Torulaspora_delbrueckii
MEQSDVVANGNGKFKTPSSSDMQYYYQCLFPFKVIFNWLNHSPKPGRDIVNREFAMAFRSGAYKRYNSYNSVQEFKTQIEKANPDRFEIGAIYNKAPRERDTILKSEMKPLEKELVFDIDMDDYDTFRTCCSGAQVCERCWKFITLAMLVVNTTLTEDFAYEDFIWVFSGRRGAHCWVSDKRARILHDLQRRNVLDYVNVVRDRNADKRLSLKRPYHPHLVRSLEILKPHFASIILEEQNPWQNDEHAFTTLLPCLHDKNLIDALRRYWSENPNRSSKEKWNDIDVIASKEIKTSRKQDYATRLRECKEDMVIATLYPKLDIEVTKQTIHLLKSPFCIHPSTGNVCVPIDMKFNPDQAPKLITLQHEMEQNGNNVEKTSLQPFIELFQQHVNKVMKNDMGTVKRERAEDGETSLEF
>XP_037145508_Zygotorulaspora_mrakii
MTEDQITGVVAKKEQPSTPSSSDMQFYYQYLYPYKSIFQWLNHSPKPGRDMINREFALKFRSGAYKRYVSFSSVQEFKSQIEKANPDRFEIGAVFNRPPKERDTILKTELQALEKELVFDIDMDDYDVYRTCCSGAQVCDKCWKFIGLAMKVMNVTLTDDFGYNDFMWVFSGRRGAHCWVSDKRARVLGDIHRRNVIDYLNVVKDRKGDKRLNLKRPLHPHLVRSLEILKPHFAAIILDEQNPWEDDLRAFDTLLGGLHDKQLIEALKVHWTKNSGRSSREKWNDIDVIASKEIKSNKKNEFAIRLRECKEDLVMATLYPKLDIEVSKLTSHLLKSPFCVHPNSGKVSVPIDETFRLEDAPRLIDLQIEMERNNNNVEKTSLQPFIENFQRYTNQLMKQELGSIKRERVEEQDALDF
>XP_002497086_Zygosaccharomyces_rouxii
MTEEENGSPNEAAKPQPPSSSDMQYYYQFIYPFKQIFNWLNHSPKPGKDMINRELAMAFRSGAYKRYNSYRSVQEFKSQVVKANPDRFEIGAIYNKPPQERDSLLKSEMIPLEKELVFDIDMDDYDTFRTCCSGAQVCGKCWKFISLAMTIMNTALIEDFGFENFLWVFSGRRGAHCWVSDKRARALNNLQRSNIIDYMNVVKDRTANKRLALLRPYHPHIARSLEQLKPHFTAIILEEQDPWRDDAHAMQTLLPGLHDRNLIEALSRYWKAHPGRSSKEKWSDIDAIAAKELKISRKQEFINRLRECKEDLVISTLYPKLDVEVTKQTHHLLKAPFCIHPGTGNVCVPIDENFVPSKAPRLIDLQSEMELRNHDISKTSLQPFLDAFQRQINKLVKEELSNVKRDREEDDGQIVDF
>XP_003644324_Eremothecium_cymbalariae
MPSFVETTNSNKVLGDLPSSSGTSISPSTPPSSAVGNVGPSSSDMQYYYQYLYPFKLIFQWLSHSPKPQRDIINREFAMAFRSGAYKRYNSFNTIQEFKQQIQRGNPDRFEIGAVYNKPPRDRDSVLKTEMRPIEKELVFDIDMDDYDAFRTCCSRAQVCDKCWKFISLAMQVMNTSLREDFGFTEYIWVFSGRRGAHCWISDKRARVLTDIQRRSIIDYMNVIRDRNLERKLNFIRPYHPHLSRSLNILKPHFFSFILREQDPWKDDELAIQSLLPALHDRQLADMLKQYWKENPGRCSEKKWKDIDVIASNQMKQTRKQDYTTRLRECKEDFILAVLYPKLDVEVTKQTIHLLKAPFCIHPSTGNVCVPITDIFTPSNAPTLFTLQQEMESNGNKIEETSLQPFIDIFSNYVSDVIKQDIQLRKRERDDSLEETVSF
>NP_982559_Eremothecium_gossypii
MSSPEEGSQTSIRTSQADSQSVASTAASSVPASGNGGPSMSDMQYYYQYLYPFRPIFHWLNHSPKPQRDMVNRELAMAFRSGAYKRYNSFGSVQEFKQQIQKANPDRFEIGAVYNKPPRDRDSVLKTEMKPLEKELVFDIDMDDYDDFRTCCSGAQVCDKCWKFIFLAMKVMNTSLIEDFGLEQFIWVFSGRRGAHCWISDPRARSLSDMQRKSVLDYMNVVRDRNLEKRISFTRPYHPHLARSLNILKPYFVDFILREQDPWQDDSAAVRLLLPAIQDAQLADQLKKYWKENPGRSSEEKWKDIDLLASGMTKQAKRPDYVARLREAKEDLILAILYPKLDVEVTKQTIHLLKAPFCIHPATGNVCVPITEDFSPTGVPKLIQLQHEMESNGNKVEQTSLQPYIDAFSKHVSAIVKAELAFRKRNHPEGEDIPEF
>XP_452050_Kluyveromyces_lactis
MPSLVDAVEPGSSTVPSSSTTPYGGDTPPSNYGPSSSDMQYYYQHLYPFKQIFQWLNHSPKPGRDIINREFAMAFRSGAYKRYNSFNSVQEFKVQIQKANPDRFEIGAVYNKPPRERDSLLKTEMKPMEKELVFDIDMDDYDSYRTCCSGAQVCPKCWHFIKLAMKVINSSLENDFGFDEFIWVFSGRRGAHCWISDKRARVMTDSHRKNMLDYMNVVRDRNIEKRLNLVRPLHPHLSRSLEILKPHFVEIILREQDTWRDDELAIKSLATSCHDKQLSEQLKKLWTNKPGRSSEEKWKDMDVIASQLISSFPKQRQHDYLQRLRESKEDIIIQTLYPKLDVEVTKQTIHLLKAPFCIHPSTGNVCVPITEEFSPEMAPKLIKLQNEMDTNDNQVQRTSLQPYLDMFGKYVNKLVKQELSSQKRDREEDIKSSIDF
>XP_022677924_Kluyveromyces_marxianus
MPSLVEASGPGLTSEPPSSSSDTTSGAPMSQASYGPSSSDMQYYYQHLYPFKQIFQWLNHSPKPGRDIINREFAMAFRSGAYKRYNSFNSVQEFKAQIQKGNPDRFEIGAVYNKPPRERDSILKTEMKPIEKELVFDIDMDDYDSYRTCCSGAQVCQKCWKFITLAMKVINVSLEEDFGFEEFIWVFSGRRGAHCWISDKRARVMIDTYRKNMLDYVNVVRDRNIEKRLNLVRPLHPHLSRSLEILKPHFVEIIMREQDTWRDDELAMQSLATSCHDKQLTEQLKKLWTERPGRSSEEKWKDMDVLASQIIMNLPKQRQNDYLQRLRENKEDIIIQTLYPKLDVEVTKQTIHLLKAPFCIHPATGNVCVPITEAFSPEMAPKLITLQNEMESNGNQVEKTSLQPYLELFSKYVQTILKQEITSQKREREEDSKQSIDF
>XP_022626602_Lachancea_lanzarotensis
MATQTLPPGNGPSATDMQYYYQHLYPFKSVFQWLNHSPKPGRDMMHRELAMAFRSGAYKRYNSFDSVQEFKAQIQRSNPDRFEIGAVYNKPPRQMDSLLKADMKPLEKEVVFDIDMDDYDAHRTCCSGANVCSKCWKFISLAMKIINVALEEDFGYTDYIWIFSGRRGAHCWVTDRRARQLNDIQRRSVLDYMNVVRDRNIDKRQNLKRPYHPHLMRSLEILKPFFVEIILREQNPWQDDAVAFNGLLSGLHDKVLIEILKKHWTKNSNRTSEQKWQDIDNLAATQIKHTSPLKKSDYFNRLRECKEDLVMATLYPKLDVEVTKQTIHLLKAPFCIHPATGSVCVPITEAFTPSDAPKLIKLQNELESNENKVERTSLQPFLHQFQQFVNQVVKKELSGAKREREEEAVNDF
>XP_002554784_Lachancea_thermotolerans
MTTSVAQTSESKPGNGPSTSDMQYYYQYLYPFKPIFTWLNHSPKPGRDMINRELAMAFRSGAYKRYNSFDSVQEFKNQIQRANPDRFEIGAIYNKPPRNMDSILKAEMKPLEKEVVFDIDMDDYDSYRTCCSGASVCSKCWKFISLAMKVINVALVEDFGYEDFIWVFSGRRGAHCWVSDKRSRLLSDIQRRSVLDYMNVVRERNLDKRLNLKRPYHPHLTRSLDILKPYFVEIILREQDPWRDDDMAFGSLLTGLHDKNLIEVLKRYWKSNPRRSSEQKWSDIDALAASQLKHPSSSKKTDFFNKLHECKEDLVLATLYPKLDVEVTKQTIHLLKAPFCIHPATGNVCVPINETFIPSNAPKLIELQREMEANGNKVENTSLQPFLDQFQQFVNQVTRKELASAKREREDDVDSQF
>XP_020055683_Aspergillus_aculeatus
MPHSVSSQDSSADRKDEEVLPDAPPAEITSEDKTDTPDNAAAGVRLEDLFNDDDDDEEYPASSAPATQNQDTMQTDAVPAPGPEVDTDTMLAFYQRLFPFRYLFQWLNHGIVPSPDFGNREFALTLQNDAYLRYQSYATADLFRKDIIRMNPSRFEIGPVYNTNPRDRKTLRGGQLKPISKELVFDIDLTDYDDIRSCCTKANICGKCWAFVTMAIKVVDTALRDDFGFEHILWVYSGRRGAHAWVCDPRARSLPDDRRRAIAGYLDVVRGGNSSGKRVNLKRPLHPHMARSLDILKSHFAQTTLVDQDTFLGPEQAQRLLALLPDKGLNESLRKKWESSPDRTSAKKWADIDALAKTGKSSTLNPTTLRDAKQDIVLEYTYPRLDSEVSKKMIHLLKSPFVIHPGTGRVCVPIDARKAEQFDPLSVPTVTQLLAEIDAWDAEHSSTNAGPEAAEGEGSVADSDAKGSRRVQDYEKTSLKPYIDYFRSFIAGLLKEERGGKRERNEDVEETKPESMEF
>XP_001270918_Aspergillus_clavatus
MPHSESPQGSPARDHDEEILPDAPTAEVSTEDKVPAARENQTTGVRLEDMFSDSEDDEEFPTSSAPNPKISIGAAVAESTPQSAQVDTDIMLAFYQRLFPFRYLFQWLNHGIIPSPDFGNREFALTLQNDAYLRYQSYATADLFRKDILRMNPSRFEIGPVYNANPRDRKTLRGGQMKPVSKELVFDIDLTDYDDIRSCCEKANICRKCWAFVTMAIKVIDTALREDFGFEHILWVYSGRRGAHAWVCDPRARSLPDDRRRAIAGYLEVVRGGAQSGKRVNMKRPLHPHMSRSLDILAPFFAETTLVDQDTFGSSEQAERLLALLPDKELNTALRKKWNSSPNRSSTSKWADIDALASTGRSNTLNTSALLDAKQDVVLEYTYPRLDAEVSKKMIHLLKSPFVVHPGTGRVCVPLDAKKAEDFDPLSVPTVTELLAEIDAWDAEHSNGNATTEDAEGEGNGSQGNRKLQDYEKTSLKPYIDYFRSFIAALNKEERGNKRGSEDAVEVKSDSMEF
>XP_001263541_Aspergillus_fischeri
MPHSVSSAESPAHDDEILPDAPATDAHSSATEDKAPVALENQATGVRLEDMFSDEDNDEEFPASNAPESQNEATAPQAASEPAPQSTQVDTDIMLAFYQRLFPFRYLFQWLNHGIIPSPDFGNREFALTLQNDAYLRYQSYATADLFRKDILNMNPSRFEIGPVYNTNPRDRKTLRGGQMKPISKELVFDIDLTDYDDIRSCCTKANICRKCWTFVTMAMKVVDTALREDFGFEHILWVYSGRRGAHAWVCDPRARSLPDDRRRAIAGYLDVVRGGSQSGKRVNMKRPLHPHMSRSLEILKPFFAQTTLVDQDTFASSEQAERLLSLLPDKTLNDALRKKWDSSPDRSSTNKWADIDALAKTGKSSTLNPTTLKDAKQDIVLEYTYPRLDAEVSKKMIHLLKSPFVIHPGTGRVCVPIDAKKADEFDPLSVPTVTQLLAEIDAWDAEHSSGNAGAEAGQGESNTPSDSQGSRKLQDYEKTSLKPYIDYFRSFIASLNKEERVGKRGNEDPVEVKSESMEF
>XP_041140614_Aspergillus_flavus
MPHSVSPGESPSHRNDEEVLPDASPTDATPSGPEEKESEATENDTKDRLADLLFDDDDDDEFPASSAPDTKNENPASRDAVDSSAPQPAHVDTDTMLAFYQRLFPFRYLFQWLNHGIVPSPDFGNREFALTLQNDAYLRYQSYATADLFRKDILRMNPSRFEIGPVYNTNPRDRKTLRGGQMKPVSKELVFDIDLTDYDDIRSCCEKANICGKCWTFVTMAMKVVDTALRDDFGFQHILWVYSGRRGAHAWVCDPRARSLPDDRRRAIAGYLDLLRGGAQSGKRVNLKRPLHPHMSRSLEILKPYFAQTTLVDQDTFVSSEQAQRLLALLPDKALNDALRKKWESSPDRSSTNKWADIDSLAKTGKSSTLKTSTLREAKQDIVLEYTYPRLDSEVSKKMIHLLKSPFVIHPGTGRVCVPIDARKAEQFDPLSVPTVTQLLGEIDAYDAENPSNGAGDAVDGEGSVPNDSDVRGSRKLQDYEKTSLKPYVDYFRSFIAGLLKEERGGKRERNEDMTEVKTESMEF
>XP_754716_Aspergillus_fumigatus
MPHSVSSAESSAHDHDDEILQDTPATDAHSSATEDEAPIALENQATGVRLEDMFSDEDNDEEFPASNAPDPQNEATAPQAASEPAPQSAQVDTDIMLAFYQRLFPFRYLFQWLNHGIIPSPDFGNREFALTLQNDAYLRYQSYATADLFRKDILKMNPSRFEIGPVYNTNPRDRKTLRGGQMKPISKELVFDIDLTDYDDIRSCCTKANICRKCWTFVTMAMKVVDTALREDFGFEHILWVYSGRRGAHAWVCDARARCLPDDRRRAIAGYLDVVRGGSQSGKRVNIKRPLHPHMSRSLEILKPFFAQTTLIDQDTFASSEQAERLLSLLPDKTLNDALRKKWDSSPGRSSTNKWADIDALAKTGKSSTLNPTTLRDAKQDIVLEYTYPRLDAEVSKKMIHLLKSPFVIHPGTGRVCVPIDAKKADGFDPLSVPTVTQLLAEIDAWDAEHSSGNAGAEAGQDESHTPSDSQGSRKLQDYEKTSLKPYIDYFRSFIASLNKEERVGKRGNEDPDEVKSESMEF
>XP_660637_Aspergillus_nidulans
MPHWVSSDGSSTSHNDVEALPDAPPLTDVSNGAEKDVAAAGKTTAGVKIEDIFDDDEDEETEFPASSAPAETRVGSAEASAPVPVQVDTETMLQFYQRLFPFRYLFQWLNHGIVPSPDFGNREFALTLQNDAYLRYQSYPTADLFRKDILKMNPSRFEIGPVYNRNPRDRKTLGSGQLKPLAKELVFDIDLTDYDDIRTCCTKANICAKCWAFVTMAIKVVDTALRQDFGFQHILWVYSGRRGAHAWVCDSRARNLSDDRRRGIAGYLDLVRGGTNSGKRVNLKRPLHPHMTRSLEILKPYFVQTTLVDQDTFASPEQEQRLLSLLPDKGLNDSLRRKWESAPDRSSTNKWADIDALAKAGKSSTLNPATLREAKQDIVLEYTYPRLDSEVSKKMIHLLKSPFVIHPGTGRVCVPIDIRNVEKFDPLSVPTVSQLLSEIDSWDSDHPSSGAAETAEGEGSAPNASDAGGTRKLQDYEKTSLKPYIDYFRSFIAGLNKEERNGKRERHEDSTPGVKSESMDF
>XP_001397568_Aspergillus_niger
MPHSVSSQDSSAGRKDDELLPDAPPAETAPANQEANAASGVKLEDLFNDDDDDEYPASSAPETKNGASSAPEPAAAPGPQVDTDTMLAFYQRLFPFRYLFQWLNHGIVPSPDFGNREFALTLQNDAYLRYQSYATADLFRKDILKMNPSRFEIGPVYNTNPRDRKTLRGGQMKPIAKELVFDIDLTDYDDIRSCCEKANICSKCWAFVTMAMKVVDTALREDFGFEHILWVYSGRRGAHAWVCDPRARNLPDDRRRAIAGYLDVIRGGNSSGKRNIWSSEQAQRLLSLLPDKGLNESLRKRWESSPDRSSANKWADIDALAKTGKSSTLNPTTLRDAKQDIVLEYTYPRLDSEVSKKMIHLLKSPFVIHPGTGRVCVPIDARKAEQFDPLSVPTVSELLAEIDAWDAEHPSTNAGPEVADGEGSVPDSDARGSRRLQDYEKTSLKPYVDYFRSFIAGLLKEERTGKRERNDDATEVKTESMEF
>XP_015404552_Aspergillus_nomiae
MPHSVSAGESPSHRNDEEVLPDAPPTDATPDVPEDKAPEATGNDTKDKLADLLFDDDDDDDEFPASSAPDTRNASSNNQDAVESSAPQPAHVDTDTMLAFYQRLFPFRYLFQWLNHGVVPSPDFGNREFALTLQNDAYLRYQSYATADLFRKDILRMNPSRFEIGPVYNTNPRDRKTLRGGQMKPIAKELVFDIDLTDYDDIRSCCEKANICEKCWAFVTMAIKVVDAALRDDFGFQHILWVYSGRRGAHAWVCDPRARSLPDDRRRAIAGYLDLVRGGAQSGKRVNLKRPLHPHMARSLEILKPYFAQTTLVDQDTFVSSEQAQRLLALLPDKALNDALRKKWESSPDRSSTSKWADIDSLAKTGKSSTLNTSTLRDAKQDIVLEYTYPRLDSEVSKKMIHLLKSPFVIHPGTGRVCVPIDVRKAEQFDPLSVPTVTQLLGEIDAYDAENPNNGAGTDTADGEGSVPNDSDVRGSRKLQDYEKTSLKPYVDYFRSFIAGLLKEERGGKRERNEDTTEVKTESMEF
>XP_001818289_Aspergillus_oryzae 
MPHSVSPGESPSHRNDEEVLPDAPPTDATPSGPEEKESEATENDTKDRLADLLFDDDDDDEFPASSAPDTKNENPASRDAVDSSAPQPAHVDTDTMLAFYQRLFPFRYLFQWLNHGIVPSPDFGNREFALTLQNDAYLRYQSYATADLFRKDILRMNPSRFEIGPVYNTNPRDRKTLRGGQMKPVSKELVFDIDLTDYDDIRSCCEKANICGKCWTFVTMAMKVVDTALRDDFGFQHILWVYSGRRGAHAWVCDPRARSLPDDRRRAIAGYLDLLRGGAQSGKRVNLKRPLHPHMSRSLEILKPYFAQTTLVDQDTFVSSEQAQRLLALLPDKALNDALRKKWESSPDRSSTNKWADIDSLAKTGKSSTLKTSTLREAKQDIVLEYTYPRLDSEVSKKMIHLLKSPFVIHPGTGRVCVPIDARKAEQFDPLSVPTVTQLLGEIDAYDAENPSNGAGDAVDGEGSVPNDSDVRGSRKLQDYEKTSLKPYVDYFRSFIAGLLKEERGGKRERNEDMTEVKTESMEF
>XP_040635649_Aspergillus_ruber
MPHSVSPDKSRSPDNAEDEVMQDAPATNNAQEGTGVKLEEMFDDDDDEFPASGAPEKMDTSEMPGSSGPSPPEVDTDTMLAFYQRLFPFRYIFQWLNHGVVPSPDFGNREFALTLQNDAYLRYQSYATADLFRKDILRMNPSRFEIGPVYSTNPRDRKTLRGGQMKPVSKELVFDIDLTDYDDIRSCCTKANICGKCWSFVTMAMKVVDTALRDDFGFEHIMWVYSGRRGAHAWVCDPRARNLPDDRRRAIAGYLEVIRGGGGGKRVNVKRPLHPHLSRSLEVLRPYFAQTTLIDQDTFEGSEQEQRLLSLLPDGSLNDALRRKWASSPGRSSKNKWTDIDALAESGQSKSLNTTSLKNAKQDIVLEYTYPRLDSEVSKKMIHLLKSPFVIHPGTGRVCVPIDGRKAEQFDPLSVPTVSQLLSEIDAWDAEHSSNSAGSEAAEPEGSVPDGSDARGSRKLQDYEKTSLKPYIDYFRSFIAGLIKEERTGKRERTEEGAEVKSESMEF
>XP_040704527_Aspergillus_sydowii
MLAFYQRLFPFRYLFQWLNHGVVPSPDFGNREFALTLQNDAYLRYQSYPTADLFRKDILKMNPSRFEIGPVYNRNPRDRKTLGGGQLKPLAKELVFDIDLTDYDDIRTCCTKANICEKCWAFVTMSIKVVDTALREDFGFQHILWVYSGRRGAHAWVCDPRARNLPDDRRRGIAGYLDLIRGGTNSGKRVNLKRPLHPHMNRSLEILKPYFAQTTLVDQDTFASTEQAQRLLSLLPDKGLNESLRRKWDSAPDRSSTSKWADIDALAKTGKSSTLNTTALRDAKQDIVLEYTYPRLDSEVSKKMIHLLKSPFVVHPGTGRVCVPIDIRSVEEFDPLSVPTVAELLSEIDCWNAENPSNGATEGPEGDGSALNDSDARGARKLQDYEKTSLKPYIDYFRSFIAGLNKEERHGKRERNEDAPEVKSESMEF
>XP_001208937_Aspergillus_terreus
MPHSISPSDSPRNEDETLPDAPPPETTTETTENQDAANGEPENSKEKLEDLLFDDDDDDEYPVSSAPEVKMETAVLPAAPSAPKVDTDTMLAFYQRLFPFRYLFQWLNHGIVPSPDFGNREFALTLQNEAYLRYQSYATADLFRKDILRMNPARFEIGPVYNTNPRDRKTLRGGQLKPVSKELVFDIDLTDYDDIRTCCEKANICEKCWVFITMAIKVVDKALREDFGFQHILWVYSGRRGAHAWVCDPRARSLPDDRRRAIAGYLDLIRGGTQSGKRVNLKRPLHPHMARSLDILKPYFAQTTLGDLDTFAGPEQTQRLLSLLPDKTLNEALRKKWESSPERPSTSKWADIDALAKSGKSTTLNTSTLLDAKQDIVLEYTYPRLDSEVSKKLNHLLKSPFVVHPSTGRVCVPIDARKAEQFDPFSVPTVTQLLSEIDAWDADHPNTGGETTEVEGSAPNDSDARGSRKLQDYEKTSLKPYVDYFRSFVAGLLKEERTGKRERNDETTEVKTESMEF
>XP_022485024_Penicillium_arizonense
MPHSVSPTGAAQPDDEMPDAPPVETSTENSGVKLADMFDDDDDDEFPASSAPDANMKSPAAQEEPAPVPSGVDQDIMLAFYQRLFPFRYLFQWLNHGIVPTKDFGNREFALTLQNDAYLRYQSYPTADLFRKDILKMNPSRFEIGPVYSTNPRDRKTLRGGQMKPVSKELVFDIDLTDYDDIRTCCVKANICAKCWSFVTMAIKVIDTALREDFGFEHILWVYSGRRGAHAWVCDPRARNLPDDRRRAIAGYLEILRGGSQSGKRVNIKRPLHPHVVRSLELLKNDFARTTLGDQDTFESAEQAERLLALLPDKTLNESLRKKWDSSPGRASTSKWADIDSLAKTGKSSTLNPATLRDAKQDIVLEYTYPRLDAEVSKKMIHLLKSPFVIHPGTGRICVPIDPRKAEDFDPLSVPTVMNLLAEIDEYDAKHPAGTAEAEVPDEGSAVNGSDIKGSRKLQDYEKTSLKPYIEFFRSFIAGLVKEERAGKRERDESGPGIKADPMEF
>XP_014538223_Penicillium_digitatum
MPHSVSPGSAQNDDEMPDAPPVETSTETNVRLEDMFNGDDDNDDEFSATGDVKMESPVAKEKPPVPTSSGVDSDIMLAFYQRLFPFRYLFQWLNHGIVPTKDFGNREFALTLQNDAYLRYQSYPTADLFRKDILKMNPSRFEIGPVYSTNPRDRKTLRGGQMKPVHKELVFDIDLTDYDDIRTCCVNVNICAKCWSFVTMSIKVIDTALREDFGFEHILWVYSGRRGAHAWVCDPRARHLPDDRRRAIAGYLEMVRGGSQSGKKVNIKRPLHPHIVRSLELLKHDFARTTLGDQDTFESAEQAERLLSLLPDKLLNESLRRKWESSPNRASTSKWADIDSLAKTGKSSTLNPATLRDAKQDIVLEYTYPRLDAEVSKKMIHLLKSPFVIHPGTGRICVPIDPRNAEHFDPLSVPTVMTLLAEIDEYDAKHPAGSAEADIPDVEGSTMNGSDMKGSRKVQDYEKTSLKPYIDFFRSFIAGLIREERAGKRERDDSGSAIKADPMEF
>XP_016595612_Penicillium_expansum
MPHSISHGSVQNDDDMPDAPAIETSTETNVRLEDMFNDDDDDDEEFPASGDVKMESPAANEQPPAPTPSGVDSDVMLAFYQRLFPFRYLFQWLNHGIVPTKDFGNREFALTLQNDAYLRYQSYPTADLFRKDILKMNPSRFEIGPVYSTNPRDRKTLRGGQMKPVSKELVFDIDLTDYDDIRTCCVKANICAKCWSFVTMSIKVIDTALREDFGFEHILWVYSGRRGAHAWVCDPRARNLPDDRRRAIAGYLEMIRGGSQSGKKVNIKRPLHPHIVRSLELLKHDFARTTLGDQDTFESAEQAERLLSLLPDKTLNESLRRKWESSPDRASTSKWADIDSLAKTGKSSTLNPATLRDAKQDIVLEYTYPRLDAEVSKKMIHLLKSPFVIHPGTGRICVPIDPRNAENFDPLSVPTVMTLLAEIDEYDAKHPAGSAEADIPDVEGSAMNGSDMKGGRKVQDYEKTSLKPYIDFFRSFIAGLIKEERAGKRERDDSGPAVKADPMEF
>XP_040644540_Penicillium_griseofulvum
MPHSISSSSAQNDDAMPDAPPVETSTETNVKLEDMFNDDDDDDEFPASGDVKMDSPAKEEPPAPTPSGVDPDIMLAFYQRLFPFRYLFQWLNHGIVPTKDFGNREFALTLQNDAYLRYQSYPTADLFRKDILKMNPSRFEIGPVYSTNPRDRKTLRGGQMKPVSKELVFDIDLTDYDDIRTCCVKANICAKCWSFVTMAIKVIDTALREDFGFEHILWVYSGRRGAHAWVCDPHARNLPDDRRRAIAGYLEVIRGGSQSGKKVNIKRPLHPHIVRSLELLKHDFARTTLGDQDTFESAEQAERLLSLLPDKTLNESLRRKWDSSPARASTSKWADIDSLAKTGKSSTLNPATLRDAKQDIVLEYTYPRLDAEVSKKMIHLLKSPFVIHPGTGRICVPIDPRNAENFDPLSVPTVMNLLAEIDEYDAKHPAGTAEADIPDVEGSAMNGSDMKGARKVQDYEKTSLKPYIDFFRSFIAGLIKEERAGKRERDDSGPAVKADPMEF
>XP_038932833_Penicillium_roqueforti
MPHSVSSGSAQNDDEMPDAPPVETSTETRVRLEDMFDGDDDGDDDEEFPASADVKMDSPPKEEPPAPTPSGVDPDIMLAFYQRLFPFRYLFQWLNHGIVPTKDFGNREFALTLQNDAYLRYQSYPTADLFRKDILKMNPSRFEIGPVYSTNPRDRKTLRGGQMKPVSKELVFDIDLTDYDDIRTCCVKANICAKCWSFVTMSIKVIDTALREDFGFEHILWVYSGRRGAHAWVCDPRARNLTDDRRRAIAGYLEIIRGGSQSGKKVNIKRPLHPHIVRSLELLKHDFARTTLGDQDTFESAEQAERLLSLLPDKTLNDSLRRKWESSPDRASTSKWADIDSLAKTGKSSTLNPATLRDAKQDIVLEYTYPRLDAEVSKKMIHLLKSPFVIHPGTGRICVPIDPRNAENFDPLSVPTVMNLLAEIDEYDAKHSVGTAEADIPDAEGSAMNGSDIKGSRKVQDYEKTSLKPYIDFFRSFIAGLIKEERAGKRERDDSGPVVKADPMEF
>XP_002562957_Penicillium_rubens
MPHSVSPGSAQNDDEMPDAPPVETSTETNVRLEDMFNDDDDDDEEFPASGDVKMESPSKEEPPAPTPSGVDPDIMLAFYQRLFPFRYLFQWLNHGIVPTKDFGNREFALTLQNDAYLRYQSYPTADLFRKDILKMNPSRFEIGPVYSTNPRDRKTLRGGQMKPVSKELVFDIDLTDYDDIRTCCVKANICAKCWAFVTMSIKVIDTALREDFGFEHILWVYSGRRGAHAWVCDPRARNLPDERRRAIAGYLEIVRGGSQSGKKVNIKRPLHPHIVRSLELLKHDFARTTLGDQDTFESAEQAERLLSLLPDKTLNESLRRKWDSSPDRASTSKWADIDSLAKTGKSSTLNPATLRDAKQDIVLEYTYPRLDAEVSKKMIHLLKSPFVIHPGTGRICVPIDPRNAENFDPLSVPTVMSLLAEIDEYDAKHPAGTAEADIPDVEGSAMNGSDIKGGRKVQDYEKTSLKPYIDFFRSFIAALIKEERAGKRERDDNGPAVKADPMEF
>XP_040813987_Penicillium_solitum
MPHSVSPGSAQNDDEMPDAPPVETSTETNVKLEDMFNDDDDDDEEFPASGDVKMESPAPKEEPPAPTPSGVDSDIMLAFYQRLFPFRYLFQWLNHGIVPTKDFGNREFALTLQNDAYLRYQSYPTADLFRKDILKMNPSRFEIGPVYSTNPRDRKTLRGGQMKPVSKELVFDIDLTDYDDIRTCCVKANICAKCWSFVTMSIKVIDTALREDFGFEHILWVYSGRRGAHAWVCDPRARNLPDDRRRAIAGYLEMIRGGSQSGKKVNIKRPLHPHIVRSLELLKHDFARTTLIDQDTFESAEQAERLLSLLPDKTLNESLRRKWESSPDRASTSKWADIDSLAKTGKSSTLNPATLRDAKQDIVLEYTYPRLDAEVSKKMIHLLKSPFVIHPGTGRICVPIDPRNAENFDPLTVPTVMSLLAEIDEYDAKHPAGTAEADIPDVEGSAMNGSDMKGGRKVQDYEKTSLKPYIDFFRSFIAGLIKEERAGKRERDDSGPAVKADPMEF
>XP_022583168_Penicilliopsis_zonata
MPHSVTPDEVDPPAKHDEEVLPDAPTAEETDEVKPAVTAAVSQNGTGGVKLEEMFDDDDDDEFPASSAVDVKMASSPPPAPDMANPSAPQPTGVDTDTMLAFYQRLFPFRYLFQWLNHGIIPSPDFGNREFALTLQNDAYLRYQSYATADLFRKDIIRMNPSRFEIGPVYSTNPRDRKTMKGGQMKPVAKELVFDIDLTDYDDIRTCCSKANICWKCWSFITMAIKVIDTALREDFGFEHIMWVYSGRRGAHAWVCDKRARNLPDDRRRAIAGYLDLIRGGSQSGKKVNLKRPLHPHMSRSLDILKPHFAQTTLNDQNTFAGPEQSDRLLSLLPDKGLNDALRKKWGSSPDRSSTNKWADIDSLAKTGKSSHLNTSSLLDAKQDIVLEYTYPRLDSEVSKKMIHLLKSPFVIHPGTGRVCVPIDPRNVENFDPLSVPTVTQLLSEIDAWDAEHPSGNTGTEAMDVEDSALNESDAKGSRKLQDYEKTSLKPYVDYFRSFIASLLKDERTVKRERTEETVTGGTTKMEF
>XP_016615995_Cladophialophora_bantiana
MGIKMAGDSSPHRLSPSQNDVNLPDAPPAPDIDHDGIEDDTVVKSENQPPVALEDLFDGDGDGDDLGSGAPTSSEANVPSSQPESAPNSSENAPATSQQESYSDPTIMKQFYARLFPFRALFQWLNHSPKPGPDFSNREFALTLPNDAYLRYQSYPTADLLRKDILQHIPSRFEIGPVYTTNPRERKTLRKSSMFRPLSKEIVFDIDLTDYDDIRTCCEKANICSKCWSFATMAIKVVDVALREDFGFEHIIWIYSGRRGVHAWISDKEARELDDDKRKAITGYFEVLKGGVQGGKRVNLKRPLHPHIARSLEILKPYFQQVLIDQDPFMSQKGQDRLLQLLPDKALNEALVKKWSSSPDRPSIRKWEDIDALAKTGVSKTLDTKALVEAKQDILLEYTYPRLDVEVGKKRIHLLKSPFVVHPGTGRVCVPITAGGDMSRAESFDPLSVPKVNELLREVDQFGGNDEAGERANGYIEDGVTMRKLNDWEKTRLKPYVELFDAFVKCLLKSEMVRVKRERDEDGATGADSIEF
>XP_008727097_Cladophialophora_carrionii
MGIKMAESSSPRAQSPSHGEDLDLPDAPPVPNGDHKDESMEKNIDQAPVALEDLFDDDDEEFDQLASDANIPSSPPQSAPTSSEEAASTSQQESYSDSNVMQQFYARLFPFRSLFQWLNHSPKPGPDFANREFALTLSNDAYLRYQSYPTAEALRKDILRHVPSRFEIGPVYTTNPRDRKTLRKSSMFKPLSKEIVFDIDLTDYDDIRSCCEKANICSKCWAFATMTIKVVDVALREDFGFEHIIWVYSGRRGVHAWVSDKDARVLDDDKRKAITGYFEVLKGGVQGGKRVNVKRPLHPHIARSLEILKPYFQQVLVDQEPFKSEAGQARLLQLLPDKALNEALAKKWSSSPARTSIRKWEDIDALAKTGVSKTLDTKALVEAKQDILLEYTYPRLDVEVGKKKIHLLKSPFVVHPGTGRVCVPITAGGDMARAEAFDPLSVPKVTELLAEVDRYGSTDGGDEQTNGYIEDGVSMRKLNDWEKTSLKPYVELFDGFVRSMLKSEVVRVKRERDDDGITGANSMEF
>XP_016248274_Cladophialophora_immunda
MGIKMAGDSSPQQLSPSRNEDISIPDAPPPDAVELDGIEVDSVTKPADHAPVALEDLFDGDDDDLESALHSSSEANIPSSPPQSAPESSIDTTAATQQESYSDPTIMKQFYARLFPFRSLFQWLNHSPKPGPDFTNREFALTLSNDAYLRYQSYPTADLLRKDILRHIPSRFEIGPVYTTKPGDRKMLKNSSSFKPLSKEIVFDIDLTDYDDIRTCCEKANICAKCWSFATMAIKVVDVALREDFGFEHIIWIYSGRRGVHAWISDREARELDDDKRKAITGYFEVLKGGVQGGKRVNLKRPLHPHIARSLEILKPYFQQVLIDQEPFLSQKGQDRLLQLLPDKALNEALVKKWSSSPDRPSIKKWEDIDSLAKTGVSKTLDTKALVEAKQDILLEYTYPRLDVEVGKKRIHLLKSPFVVHPGTGRVCVPITAGGDMNRAEAFDPLSVPKVTELLGEVDRFGNEEADTQTNGYIEDGLTMRKLNDWEKTSLKSYVELFDGFVRSLLKSEMVRVKRERDEEGVTGADGMEF
>XP_007742158_Cladophialophora_psammophila
MAGDSSPHQLSPSQNEDLNLPNAPPAPGVDRDGIEDDTVVKSENQPPVSLEDLFEGGGDDDDLGSGVPTSSEANIPSSPPESAPGSSENATATLQQESYSDPAIMKQFYARLFPFRALFQWLNHSPKPGPDFTNREFALTLPNDAYLRYQSYPTADLLRKDILQHIPSRFEIGPVYTTNPRERKTLRNSSMLRPLSKEIVFDIDLTDYDDIRTCCEKANICSKCWSFATMAIKVVDVALREDFGFEHIIWIYSGRRGVHAWISDKKARKLDDDKRKAITGYFEVLKGGVQGGKRVNLKRPLHPHIARSLEILKPYFQQVLIDQDPFMSQKGQDRLLQLLPDKALNEALVKKWSSSPDRPSIRKWEDIDALAKTGVSKTLDTKALVEAKQDILLEYTYPRLDVEVGKKRIHLLKSPFVVHPGTGRVCVPITAGGDMSRAESFDPLSVPKLNELLREVDQFGSNDEPDERANGYIEDGVTMRKLNDWEKTSLKPYVELFDAFVKSLLKSEMVRVKRERDEDGVTGADGMEF
>XP_018698713_Fonsecaea_erecta
MGIKMADDSSPQQHSPSRDEDIDLPDAPFPVGVRHDGTGDDSIVKPADQNPVALEDLFDDDDDADDLESALHSSSEANVPSSPPTQSAPESSVGPAATIQQESYSDPTIMKQFYARLFPFRSLFQWLNHSPKPGPDFTNREFALTLSNDAYLRYQSYPTADLLRKDILRHIPSRFEIGPVYTTNPSERKTLKKSSMFKPLSKEIVFDIDLTDYDDIRTCCEKANICAKCWSFATMAIKVVDVALREDFGFEHIIWIYSGRRGVHAWISDKEARELDDDKRKAITGYFEVLKGGVQGGKRVNLKRPLHPHIARSLEILKPYFQQVLIEQEPFRSQEGQDRLLQLLPDKALNEALVKKWSSSPDRPSIRKWEDIDSLAKTGVSKTLDTKALIEAKQDILLEYTYPRLDVEVGKKRIHLLKSPFVVHPGTGRVCVPITAGGDMERAEAFDPLSVPKVTELLSEVDQFGNNEAADAQTNGYVEDGITMRKLNDWEKTSLKSYVELFDGFVKSLLKSEMVRVKRERDEDGVTGADGMEF
>XP_022511841_Fonsecaea_monophora
MGIKMEGDSSPPQQPASQDEDIHLPDAPTSSSVNGSEDNAMAKPSEEGPVALEDLFDDDDDDIASALQSSSEANMPSSPPHSAPDSLGAAVTTQQESYSDPIIMKQFYARLFPFRSLFQWLNHSPKPGPDFTNREFALTLSNDAYLRYQSYPTADLLRKDILRHIPSRFEIGPVYTTNPSERKTLKKSSMFRPLSKEIVFDIDLTDYDDIRTCCEKANICAKCWSFATMAIKVVDVALREDFGFEHIIWIYSGRRGVHAWISDKEARELDDDKRKAITGYFEVLKGGVQGGKRVNLKRPLHPHIARSLEILKPYFQQVLIDQEPFLSQKGQDRLLQLLPDKALNEALVKKWSSSPDRPSIRKWEDIDSLAKTGISKTLDTKALVEAKQDILLEYTYPRLDVEVGKKRIHLLKSPFVVHPGTGRVCVPITSGGDMSRAETFDPLSVPKVTELLNEVDQFGNNDAPDAQTNGYVEDGVTMRKLNDWEKTSLKSYVELFDGFVKSLLKSEMVRVKRERDEDGVTGADGMEF
>XP_016637198_Fonsecaea_multimorphosa
MGIKMAGDSSPRQSSPSQDGDINLPDAPFPAGVEQDGIEDDSTAKPVDQAPVALEDLFDDDDDDDDLESALHPSSAANIPSSPPLQSAPGSSVGATAATQQESYSDPTIMKQFYARLFPFRSLFQWLNHSPKPGPDFTNREFALTLSNDAYLRYQSYPTADLLRKDILRHIPSRFEIGPVYTTNPSERKTLKKSSLFRPLSKEIVFDIDLTDYDDIRTCCEKANICAKCWSFATMAIKVVDVALREDFGFEHIIWIYSGRRGVHAWISDKEARELDDDKRKAITGYFEVLKGGVQGGKRVNQKRPLHPHIARSLEILKPYFQQVLIEQEPFLSQKGQDRLLQLLPDKALNEALVKKWSSSPDRPSIRKWEDIDSLAKTGVSKTLDTKALVEAKQDILLEYTYPRLDVEVGKKRIHLLKSPFVVHPGTGRVCVPITTGGDMDRADAFDPLSVPKVTELLNEVDEFGNNEAADPQTNGYVEDGVTMRKLSDWEKTSLKPYVELFDGFVKSLLKSEMVRVKRERDEDGVTGADGMEF
>XP_022499848_Fonsecaea_nubica
MGIKMEGDSSPLQQPASQDEDIHLPDAPTPSFVNRSEDNAMAKPSEEGPVALEDLFDDEDDDIESALQSSSEANMPSSPPQSAPDSLGTTVTIQQESYSDPIIMKQFYARLFPFRSLFQWLNHSPKPGPDFTNREFALTLSNDAYLRYQSYPTADLLRKDILRHIPSRFEIGPVYTTNPSERKTLKKSSMFRPLSKEIVFDIDLTDYDDIRTCCEKANICAKCWSFATMAIKVVDVALREDFGFEHIIWIYSGRRGVHAWISDKEARELDDDKRKAITGYFEVLKGGVQGGKRVNLKRPLHPHIARSLEILKPYFQQVLIDQEPFLSQKGQDRLLQLLPDKALNEALVKKWSSSPDRPSIRKWEDIDSLAKTGVSKTLDTKALVEAKQDILLEYTYPRLDVEVGKKRIHLLKSPFVVHPGTGRVCVPITSGGDMSRAEAFDPLSVPKVTELLNEVDQFGNNDAPDAQTNGYVEDGVTMRKLNDWEKTSLKSYVELFDGFVKSLLKSEMVRVKRERDEDGVTGADGMEF
>XP_013279032_Fonsecaea_pedrosoi
MGIKMEGDSSPPQQPASQDEDIHLPDAPTSSSVNKSEDNAMAKPSEEGPVALEDLFDDDDDDIASALQSSSEANMPSSPPQSAPDSLGAAVTTQQESYSDPIIMKQFYARLFPFRSLFQWLNHSPKPGPDFTNREFALTLSNDAYLRYQSYPTADLLRKDILRHIPSRFEIGPVYTTNPSERKTLKKSSMFRPLSKEIVFDIDLTDYDDIRTCCEKASICAKCWSFATMAIKVVDVALREDFGFEHIIWIYSGRRGVHAWISDKEARELDDDKRKAITGYFEVLKGGVQGGKRVNLKRPLHPHIARSLEILKPYFQQVLIDQEPFLSQKGQDRLLQLLPDKALNEALVKKWSSSPDRPSIRKWEDIDSLAKTGISKTLDTKALVEAKQDILLEYTYPRLDVEVGKKRIHLLKSPFVVHPGTGRVCVPITSGGDMSRAETFDPLSVPKVTELLNEVDQFGNNDAPDAQTNGYVEDGVTMRKLNDWEKTSLKSYVELFDGFVKSLLKSEMVRVKRERDEDGVTGADGMEF
>XP_007756362_Cladophialophora_yegresii
MGIKMAESSSPRAQSPSHGEDLDLPDAPPVVNGDNKDKSTEQVGDQAPLALEDLFDGDDEEFDKLVSDANIPSSPPHSAPTSSEEAASTSQQESYSDSNVMQQFYARLFPFRSLFQWLNHSPKPGPDFANREFALTLSNDAYLRYQSYPTADMLRKDILRHVPSRFEIGPVYTTNPRDRKTLRKSSMFRPLSKEIVFDIDLTDYDDIRSCCEKANICSKCWAFATMTIKVVDVALREDFGFEHIIWIYSGRRGVHAWVSDKDARVLDDDKRKAITGYFEVLKGGVQGGKRVNIKRPLHPHIARSLEILKPYFQQVLVDQEPFKSETGQARLLQLLPDKALNEALTKKWSSSPDRPSIRKWEDIDALAKTGVSKTLDTKALVEAKQDILLEYTYPRLDVEVGKKKIHLLKSPFVVHPGTGRVCVPITAGGDMARAEAFDPLSVPKVTELLTEVDRYGSTDGGEEQTNGYVEDGVSMRRLNDWEKTSLKPYVELFDGFVRSMLKSEVVRVKRERDDDGATGADGMEF
>XP_016231658_Exophiala_spinifera
MGIKMPESSSPRESSPANGDNVTLPDAPLLANATGNALGPDMQDQSKVALEDLFDDDDSDLEDEILASEAANLPSSPPQTAPNSPTNAASVSQQESYSDPNLMLQFYSRLFPFRSLFQWLNHSPKPGPDFANREFALTLSNDAYLRYQSYPTADTLRKDILRLNPSRFEIGPVYTTNPRDRKTLKKSSMFRPLSKEIVFDIDLTDYDDIRTCCEKANICSKCWSFATMAIKVVDVALRDDFGFEHIIWIYSGRRGVHAWISDKDARELDDDKRKAITGYFEVLKGGVQGGKRVNLKRPLHPHITRSLDILRPYFQQVLVDQEPFMSQSGQDRLLQLLPDKTLNEALAKKWASSPSRPSARKWADIDALAETGVSKTLNTKALLEAKQDILLEYTYPRLDVEVGKKRIHLLKSPFVVHPGTGRVCVPITAAGDMKRAEAFDPLSVPRVNELLKEVDDFGSGDDTGTINGFVEDGVTMRKLSDWEKTRLKSYVELFDNHIKALMKSEMVRVKRERDDDGVTGAEGMDF
>XP_016263292_Exophiala_oligosperma
MGIKMPESSSPRESSPVNDDDVTLPDAPPLESESGTALDPNKPDQSKVALEDLFDDDDGDLEDEILASDAANLPSPPPQTAPATSANAAPASQQESYSDPNLMLQFYSRLFPFRSLFQWLNHSPKPGPDFANREFALTLSNDAYLRYQSYPTADTLRKDILRLNPSRFEIGPVYTTNPRDRKTLKKSSMFRPLSKEIVFDIDLTDYDDIRTCCEKANICSKCWSFATMAIKVVDVALRDDFGFEHIIWIYSGRRGVHAWISDKDARELDDDKRKAITGYFEVLKGGVQGGKRVNLKRPLHPHITRSLDILRPYFQQVLVDQEPFMSQNGQDRLLQLLPDKALNEALAKKWASSPNRPSARKWADIDALAETGVSKTLNTKALLEAKQDILLEYTYPRLDVEVGKKRIHLLKSPFVVHPGTGRVCVPITAAGDMKRAEAFDPLSVPRVTELLKEVDEFGSADDGANVNGFVEDGVTMRKLNDWEKTRLKSYVELFDGHIKALMKSEMVRVKRERDDDGVTGPDGMEF
>XP_013321919_Exophiala_xenobiotica
MGIKMPESSSPREPTSPARDDDVSLPDTPVESPSGPNSSNQPGVALEDLFDDDDGDLEDEILASDGANLPSSPPQAAPSSSAEATPAAHQEAYSDPNLMLQFYSRLFPFRSLFQWLNHSPKPGPDFANREFALTLPNDAYLRYQSYPTADTLRKDILRHNPSRFEIGPVYTTNPRDRKTLKKSSVFRPLSKEIVFDIDLTDYDDIRTCCEKANICSKCWSFATMTIKVVDIALREDFGFEHIIWIYSGRRGVHAWISDKEARELDDDKRKAITGYFEVLKGGVQGGKRVNLKRPLHPHIVRSLEILRPYFQQVLADQEPFMSQAGQDRLLQLLPDKALNEALAKKWASSPDRPSSRKWADIDALAETGVSKTLNTKALLEAKQDILLEYTYPRLDVEVGKKRIHLLKSPFVVHPGTGRVCVPITAAGDMQRAEAFDPLSVPKVAELLREVDQFGSGEDGEKQANGFVEDGVTMRKLSDWEKTSLKPYVELFDSHVKALLKSEMIRVKRERDDDGVTGSDAMEF
>XP_007720019_Capronia_coronata
MADSSSPREHSPTQDDDVSLPDAPAPANNDDAPAPENTNGAAANQPGVALEDLFDDDDEALANELEASSAANIPSSPPQTAPSSSAPEIASSAQQQESYSDPNLMRQFYSRLFPFRSLFQWLNHSPKPGPDFSNREFALTLPNDAYLRYQSYPTADMLRKDILRHNPSRFEIGPVYTTNPRDRKTLRKSSMFRPLSKEIVFDIDLTDYDDIRTCCEKANICNKCWAFATMAIKVVDVALRDDFGFEHIIWIYSGRRGVHAWISDKDARELDDDKRKAITGYFEVLKGGVQGGKRVNLRRPLHPHIVRSLEILKPYFAQVLVDQEPFLSKTGQDRLLQLLPDKSLTEALAKKWASSPERPSHKKWADIDSMAETGVSKTLDRKALLQAKQDIVLEYTYPRLDVEVGKKRIHLLKSPFVVHPGTGRVCVPITAGGDMKRADSFDPLSVPKVNELLREVDQFGAGAGDGDEPSNGFVEDGVTMRKLNDWEKTSLKPYVELFDGFVKTLLKSEMVRVKRERDEDGATGTDGMEF
>XP_007731303_Capronia_epimyces
MGIKMPESSSPRESSPPKDDDVILPDAPPPVNTAIPSPEQASGSSGGNQEGVALGDLFDDDDDDDEALANELEASSAANIPSSPPQTAPSSSGPDISSSAQHESYSDPNLMRQFYSRLFPFRSLFQWLNHSPKPGPDFSNREFALTLPNDAYLRYQSYPTADMLRKDILRHNPSRFEIGPVYTTNPRDRKTLRKSSMFRPLSKEIVFDIDLTDYDDIRTCCEKANICSKCWTFATMAIKVVDVALREDFGFEHIIWIYSGRRGVHAWISDKKARELDDDKRKAITGYFEVLKGGVQGGKRVNLKRPLHPHITRSLEILKPYFAQVLVDQEPFLSQSGQDRLLQLLPDKALGEALAKKWASSPDRPSHKKWADIDAMAETGASKTLDRKALLQAKQDIVLEYTYPRLDVEVGKKKIHLLKSPFVVHPGTGRVCVPITAAGDMDRADSFDPLSVPKVNELLREVDQFSGAGDGDDPANGFVEDGVTMRKLNDWEKTSLKPYVELFDGFIKSLLKSELVRVKRERDESGVTGTDGMEF
>XP_009158928_Exophiala_dermatitidis
MGIKMAESSSPREHSPPAEVVLPDAPAADNEPSPAGPQLPEAAAPRPGIAMEDLFDDDDEELLADEQAATSSAIPSSPPQTAPSSSAAEVSSSAQQQQESYSDPNLMRQFYSRLFPFRSLFQWLNHSPKPGPDFYNREFALTLSNDAYLRYQSYATADVLRKDILHHNPSRFEIGPVYTTAPRDRKTLRKSTMFRPLSKEIVFDIDLTDYDDIRTCCEKANICNKCWAFATMAIKVVDVALREDFGFEHIIWIYSGRRGVHAWVSDKEARELDDDKRKAITGYFEVLKGGVQGGKRVNLRRPLHPHIVRSLEILKPYFAQVLVDQEPFMSKAGQDRLLQLLPDKALNEALAKKWASSPDRPSHKKWADIDSVAETGVSKSLDKRALLQAKQDIVLEYTYPRLDVEVGKKRIHLLKSPFVVHPGTGRVCVPITAGGDMSRADSFDPLSVPKVNELLREVDQYGGAGAQDGGDQPANGDAVTVRKINDWEKTSLKPYVELFDSHVRTLLKSEMVRVKRERDEDGVTGTDGMEF
>XP_013265074_Exophiala_aquamarina
MGIKMAESSSSPRGSSLTRDNDVVLPDAPAISTPVKPEDDTNSRAAGVALEDLFDEDDDQLQAELVFTSSNTIPSSPPQPASDSSSQTIADTQQESYSDSGLMKQFYSRFFPFRSLFQWLNHSPKPGPDFGNREFALTLQNDAYLRYQSYPNSDMLRKDIIRQNPSRFEIGPVYTTNPRDRKTLRKSSMFRPLSKEIVFDIDLTDYDDIRSCCVKANICSKCWAFATMAIKVVDVALRDDFGFEHIIWIYSGRRGVHAWISDKEARELDDDKRKAITGYFEVLRGGTQSGKRVNIKRPLHPHIVRSLEILKPYFQQVLVDQEPFMTQAGQERLLQLIPDKALGDALAKKWASSPDRPSTRKWADIDSLAATGVSKSLDTKALMEAKQDILLEYTYPRLDVEVGKKRIHLLKSPFVVHPGTGRVCVPITTGGDMKRAEAFDPFSVPKVTDLFREVDLFSSTTEGEEQHQNGSAEDRVTPRKINDWEKTSLRPYVEMFDVFVKGLLKSEMTRVKRERDEEGVTGTDGMEF
>XP_016228264_Exophiala_mesophila
MGIKMASSSPRQTSPAEETDANLPDSAQISVNEIKMEEASSPQNVAQPSGVALEDLFDDDEDEIQAEMELSSTNNIPSSPPQTAPTMSPETKTNGEQESYSDAMVMQQFYARLFPFRSLFQWLNHSPKPGPDFSNREFALTLPNNAYLRYQSYATADMLRKDILRHNPSRFEIGPVYTTNPRDRKTLRKSSMFRPLSKEIVFDIDLTDYDDIRTCCTKANICSKCWSFATMAIKVVDVALRDDFGFEHIIWIYSGRRGVHAWISDKDARELDDDRRKAITGYFEVLKGGVQGGKRVNLKRPLHPHLTRSLEILKPYFQQVLIDQDPFKSQSGQERLLQLIPDRLLRDALAKKWTSSPDRPSTRKWADIDSVAATGVSKTLDTKSLMEAKQDILLEYTYPRLDVEVGKKRNHLLKSPFVVHPGTGRVCVPITTNGDMERAEAFDPLTVPKVTELLREVDHFGSNGGPAEQDNGFVQDGPTMRKLNDWEKTSLKPYVEIFDGFVKTLLKSEMTRVKRERDEDGITGADGMEF
>XP_013268013_Rhinocladiella_mackenziei
MGIKMAESSSPPAASTTQDEDIPLPDAPPASGDQGPDGDTGLDNSNQRAVPLEDLFVDDDDDSEDILEESSAANIPSSPPQNARSSPVETASTTQQESYSDPHLMLQFYSRLFPFRSLFQWLNHSPKPGPDFSNREFALTLPNDAYLRYQSYPTADTLRKDILRHNPSRFEIGPVYTTNPRDRKTLRKSSMFRPLSKEIVFDIDLTDYDDIRTCCEKANICSKCWTFATMAIKVVDVALREDFGFEHIIWIYSGRRGVHAWISDKEARELDDDKRKAVTGYFEVLKGGVQSGKRVNLKRPLHPHIVRSLDILKPYFQQVLVDQEPFLSQAGQDRLLQLLPDRALNEALIKKWASSPNRPSTRKWADIDSMAETGVSKTLDPKALIQAKQDIVLEYTYPRLDVEVGKKRIHLLKSPFVVHPGTGRVCVPITAGGNMKRAESFDPLRVPKVNQLLREVDQFGSAADEEQSNGYVEEGVTMRKLNDWEKTSLKPFVELFDGFVKSLLKSETVRVKRERDDSGMTGADGMEF
>XP_018000420_Phialophora_attinorum
MAIKVVDVALREDFGFDHIMWVYSGRRGVHAWISDKNARELDDDKRKAITGYFDLFKTGVQGGKRINVRRPLHPHLVRSLDILKPYFARVLEDQEPFESSDGEARLLKLLPDKNLNDALRKKWDSTPGRSSTRKWADIDALASQGVSKTLDTKALVQAKQDILLEYTYPRLDVEVGKKKNHLLKSPFVVHPGTGRVCVPITATGDMKEAEKFDPLSVPKVTELLREIDEYKAGANGHDDSQLTMTPTDTQGVEGAQLKDWEKTRLRPYVEAFDGFVKGLIKSEGVRVKRERDEDGVTGADGMDF
>NP_593765_Schizosaccharomyces_pombe
MTVQIDELDDKDLDEIIANGTLDGAKQGAVDSETMIQYYRHLFPWKYLFQWLNHGPVVTNDFAHREFAFTLPNDAYIRYLSFSNWEELKKEALNLCPSRFEVGPVYSANPRDRKTIRKSTFHPLKKELVFDIDMTDYDDVRTCCSKTNICEKCWPFITIAVQVLDICFHEDFGFKHILWVYSGRRGIHAWICDEIACSLDDRSRRMIASYLQVVVGNPQGGVRLINNLKRPLHPHLTRSLNILKSAFVKIVLEDQDPWASKEGAENLLKLLPDKDLASALRKKWEVDPERSSKNKWSDIDTVLASGSIASISPSVIAIAKQDIVLTYLYPRLDVEVSRHLNHLLKSPFCVHPGTSRVCVPIDIERMDSFNPLKVPTVNDLLQELDKNSQNDNGHGPTMETNTTENQKDNARGQSNKGHGFSTSLNPYTLYFKSFSSQLFKETVGNKRKHENLEF
```
