## Supplementary material for "Coding Sequence Insertions in Fungal Genomes are Intrinsically Disordered and can Impart Functionally-Important Properties on the Host Protein": fasta protein sequences: XP_721941.2_blasthits_fa.txt

```
>XP_721941_Candida_albicans
MAQPTTQLLSIVQKHLDLPQDDENVVLIAKFLVNLHGNSTLEEFKKVVKENGGDEFEDEFIKEVYNEISPPPPQVGKIYSGVVQSVTNYGAFIKIEGTSGLCHISQMSFDGSRVESTNVLAPNQKVFVKVIDIQTHANRISLSMRGINQNTGHEEPIPQRGRHQERQPRPKRKLTSPERWEIRQLISSGAVSADDYPELDQEEDTQTESEKTDNLHIELNDKKPDFLKGVKVTKDFPDTTPIPVNQSGPLTKSAQRGSKFARDFKEEKFKQKKQREKEEKIQSELSDPLFQTSEPVKNSDLDPDTESFISKWKKSNKTETFGKRTSLPIQEQRRMLPVYAMRSQLLEAIRDNQFVVIVGETGSGKTTQIVQYIYEEGMNKVGGQTKLIGCTQPRRVAAESVAKRVSEEVGCKLGDTVGYTIRFEDVTSENTVIKYMTDGMLEREALNDPNMNRYSVIMLDEAHERTIATDVLFALLKNAAKQNPNLKVIVTSATLDSNKFSRYFNNCPIITIPGRTFPVEVLYTKAPEMDYLAAALESVIQIHVSEPAGDILVFLTGQEEIETSCEALHERMKLLGENIPELIILPVYSALPSEMQTRIFEPTPPGSRKVILATNIAETSITIDGIYYVVDPGFVKINMYDSKLGMDSLRVTPISKAQANQRSGRAGRTGPGKCYRLYTEQAYEKEMIPNTIPEIQRQNLSHTILMLKAMGIHDLVNFEFMDPPSTTTMLTALEDLYILDALDDDGNLTTLGRKMADLPMEPALAKTLIQSVEYECTEEILSIVAMLSVQTIFYRPKDKQALADQRKSRFHHSLGDHLTLLNVFQSWCRNNYSKTWCRDNFIQERSMRRAMEVRKQLKSIMQRFGYKTMSCGNDVDRVRRTFCSGYFKNSAKRQEGEGYKTLNENTLVYLHPSSSLYGKKPQYVIYHTLLLTSKEYMHCVSIIDPNWLYELAPKYFRPADAKTVQEIKKKQKIVPLFSRQKKDNWRLSSHRPAKRR
>XP_002420791_Candida_dubliniensis
MTQSDSQLLSIVQKHLELPENDENVVLIAKFLINLYEKSTSPTLDEFKKVVKDNGGDEFEDEFIKDVYNQISRTSKPPQPIRVGEIYSGTVEGLTNYGAFIKIENTSGLCHISQMSFDGSRIESTNILQPKQKVFAKVIDIQANHTKISLSMRGINQTTGQEESILRGRHHERQPRPKRKLTSPERWEIRQLISSGAVSADAYPELDEEEDIENPHKEKTNDLHIELNDKKPDFLKSVKVTKDFPETNPIPVNRSGPLSKSAQRGSKFARDFKEEKLKQKKQRQKEEKIQSEMSDPLFQTSEPVSNVDIDTESFISKWKKSNKTETFGKRTSLPIQEQRCMLPVYAMRTQLVEAIRENQFVVIVGETGSGKTTQIVQYIYEEGMNKINGDTKLIGCTQPRRVAAESVAKRVSEEVGCQLGDTVGYTIRFEDVTSENTVIKYMTDGMLEREALNDPNMNRYSVIMLDEAHERTIATDVLFALLKNAAKQNPNLKVIVTSATLDSNKFSRYFNNCPIITIPGRTFPVEVLYTKAPEMDYLAAALESVIQIHVAEPAGDILVFLTGQEEIETSCEALHERMKLLGDNVPELIILPVYSALPSEMQTRIFEPTPPGSRKVILATNIAETSITIDGIYYVVDPGFVKINMYDSKLGMDSLRVTPISKAQANQRSGRAGRTGPGKCYRLYTEQAYEKEMIPNTIPEIQRQNLSHTILMLKAMGIHDLVNFEFMDPPSTTTMLTALEDLYILDALDDNGNLTTLGRKMADLPMEPALAKTLIQSVEYECTEEILSIVAMLSVQTIFYRPKDKQALADQRKTRFHHSLGDHLTLLNVFQSWCRNNYSKTWCRDNFIQERSMRRAMEVRKQLKLIMHRFGYKTMSCGNDVDRVRRTFCSGYFKNSAKRQEGEGYKTLNENTLVFLHPSSSLYGKKPQYVIYHTLLLTSKEYMHCVTIIDPNWLYELAPKYFRPADAKTVQEIKKKQKIVPLFSRQKKDSWRLSSHRPAKRR
>XP_002546665_Candida_tropicalis
MNTQPDKQLLSIVQKHLGLPDNDENLTLIAQFLTNLYGKSTNQSWDDFRKLVDENGGDEFPDVFLKEAFDKISKKRPLGPKVNETTNKKTIILSPEKPPQVGDVLPGIVEGIQAYGAFIKLGNTSGLCHISQISFDGSKIASVSDYLKPRQAVYVKITDIQNQGSRKKISLSMRGIDQVTGEVKITEPRGRPQERQTRLKRKLTSPERWEIRQLIKSGAISADDYPDLDDEGQDESHAQSTLEPEVEIHIEMNESKPEFLKGMARSKPLMTVDPTPPQTGSLNTAAEKGSKFAKEFREEKLRQKKLKEKEEKSKTDTTDPLFQATESVKDVDLDPATESFISKWKQSHKNESFGKRTSLPIEEQRRSLPVYAMRSTLVESIRDNQFVVIVGETGSGKTTQIVQYIYEEHMNVIDGKTKVIGCTQPRRVAATSVAKRVAEEVGCKVGDKVGYTVRFDDQTGPDTVIKYMTDGMLEREALNDPSMSKYSLIMLDEAHERTIATDVLFALLKDAAKQNPNLKVVVTSATLDSNKFSKYFNNCPVINIPGRTFPVEVLYTKEPEMDYLAAALDSVMQIHISEPAGDILVFLTGQEEIDTSCEALNERMKILGDSVPELIVLPVYSALPSEMQTRIFEPTPPGSRKVILATNIAETSITIDGIYYVVDPGFVKINSYDPKLGMDSLKVRPISKAQANQRSGRAGRTGPGKCYRLYTEQAYQKEMIANTIPEIQRQNLSHTILMLKAMGIEDLINFEFMDPPSTSTLLTALEDLYILDALDDEGHLTGLGRRMAELPMEPALAKTLIKSAEYGCSEEILTIVAMLSVQTIFYRPKAQSALADQRKARFHHPYGDHLTLLNVFQSWYRNNYSKSWCQENFIQERSMRRAMDVRNQLKQIMTRFKYPILSCGNNIEKIRRTLCSGYFKNSAKRQEGEGYKTLNEGTSVYLHPSSSLYGKNPEYAIYHTLILTSKEYMHCVSVIDPQWLYELAPKYYKQADANTIREAKKKQKIEPLFNSHNRDSWRLTKQRKPKR
>XP_003870385_Candida_orthopsilosis
MTSTQNDQTKANLQREIVKKHLHLQDEESIRLTLDFLAELHRKSPSSFQGFDELVKHNGGEDFDTAFLREIYNSLNSSSSESAKTDAAIAATDTLLGNVFEGRVISIRPYGAFIRFNNTSGLCHISQVSYDGSRIAQIDLQPNQKVFVKVINEGRDNKGKISLSMRGINQKSGVDESQERSKSNRTCEKRVTRPETHSTISSDKIHHEPEIETEIELNDARPSFLRNQEYAETNPSINTILSMEGAMSKAAENGSDFARKFREEKLQKEKEKNKASHQRIDPLAEKDKTEKVISEWKASHKLSSFQNPTKRSIEEQKKSLPVYDMRGDLIQSIRDNQFIVIVGETGSGKTTQIVQYIYEEGLNVINGESKIIGCTQPRRVAATSVAKRVSEEVGCDLGDEVGYNVRFDDKTTLKTKIKYMTDGMLEREALTDPEMSKYAVIMLDEAHERTIATDVLFALLKKAALTNPNLKIIVTSATLDSDKFSVFFNECPILNIPGRTYPVEVLYTKEPEMDYLSAALDTVMQIHISEPSGDILVFLTGQEEIDTSCEVLAERVKVLGDVASELIILPVYSALPAEMQTKIFEPTPPGSRKVILATNIAETSITIDGIYYVVDPGYVKLNAYDSKSGMDTLKISPISKAQANQRSGRAGRTGPGKCYRLYTEQSYTNEMLPNTIPEIQRQNLSHTILMLKAIGIKDVIQFEFMDPPSKNSMMTSLEDLYMLEALDDDGELTPLGRKMADFPMEPALAKTLIKSVDLNCTEEILTIVAMLSVQTIFHRPKDRQNLADQRKARFHSTKGDHLTLLNVYNRWCASKYNKDWCRDNFIQERSMRHAKEVRKQLQTIMTKHKYSVNSCGPDLDAVRKTLCCGYFKNVAKRDSGEGYKTLSKNETVYLHPSSSQFGKNPEYLLYHAIVMTSREYMHHVTVIDPEWLCEFAPKYFKLADPHSQARKKQKIVPLESFGNRNQKKPLGWWPGQKK
>XP_001525052_Lodderomyces_elongisporus
MSTKYVILKHLGPLDSENQQLISDFLGNLVFSKSGVPVLFETFHAKVKANGGDDFSKEFVKEFYDVKIKNLETGRNGDSNLNNNLKSTSNNISSNTFNDRNFYNKRPREEDDDDDEMEEKEEQENEHKINSKGIESKRKQKIHQGYVTSLQPYGAFISFDNKSGLCHVSQIDIDGNPISHPSDVLYQNQLVNFIIVDEKVERGRTKYSLSMRGVVQDEVEEEEPHIQNVKNNEKEEEKKEKEEGKKIEKEEVEYERATHREVEQDKDKNLGENPPHALKEAKLEEHDAGISLTSTAPTSDSKDTATTNSQATEDYDPLIADSVNIPHDSLFGGSNINSVLNMENSLPVAIEHGSALARQFREEKAKKQKVRDKVSRSVEENDPLYVKKEKPEQEDEQLKQYMASFKKNKPKKLIKQSRKSIQELRKSLPIYKMKRDLINQIRDNQFLVIVGETGSGKTTQIVQYIYEVGLNQSKIIGCTQPRRVAATSVARRVAEEMDVHLGGLVGYNVRFDDKTSTNTKIKYLTDGMLLREALTDPSLSKYSVIMLDEAHERTIATDVLFGLLKKAAKANPNLKVIVTSATLDSNKFSKFFNSCPVINIPGRTFPVDIVYTNKPEMDYLAAAIDSVCQIHISEPAGDILVFLTGQEEIEVASEILQERMKMLQPNDPLMIILPCYSSLPSDEQLRIFEETPAGMRKVVLATNIAETSLTIDGIKYVVDSGYCKLNLQDVTLGLDMLKICPISQAQASQRSGRAGRTGPGKCYRLYTESIYSKLAPSSTPEIRRRNLASSVLMLKAMHLSTFEWMDPPSMQAVNAAYKQLKQLKALDEKLEITKLGVDLSKIPTEPSLAKCILLSEEMGCTMEMLAIVAMLSIQNVFHRPKAQRKLADQVIARWTHSISDHITLLRVYTEFVKVESARKLDWCKRNFVQHSSLRKAQQIVEQLRSICRFNNRDLQSKQKERIILNCLTNGLSQIQIDGSNRDLISRRFKTGDTVVTTGRHATLVPRKRRRRLGRR
>XP_007377194_Spathaspora_passalidarum
MSSHTLNTNDKDLLDSISKLVTSHLKVNDDNFTITKFLLNLYKQTLNTSKPGRLIEFKRIVKDNGGDGFPAEFINQTFNCIESLNPGKQESAHLPVLHLQNRIEDKNDRPTDDSRSVRHEHERKPRYDIRRELHDLPLQVGQIYRGYVSEITPYGAFIRLRSPNSYQSGLCHISQISDTRIHSVNDVLSLDQQVFVKITEIKEQQRRQRISLSMKGIDQDTGLEDPEANGKERGRSKEVKKPIKRKLTSPERWELRQLISSGTVSIEDYPELAEEENTEFKHEPEIEVDIVLNPTQPKFLKGQKLKYELPTLENVSQPAGSLKKIAEKGSELAKEFRQEKLKETKEATKDQDVFDPLFQEVSESDESTNKRETFISQWKKSQKNVKYGKITSLPIQKQRQQLPIYSMRSELVEQIQNNQFLVIVGETGSGKTTQIVQYIKEEEINKTLDGKTKIIGCTQPRRVAAQSVAKRVSEEIGCKLGEEVGYTVRFDDNTSSSTVIKYMTDGMLQREALNDPSMSKYSVIMLDEAHERTIATDVLFALLKKAAAKNPDLKVIVTSATLDSGKFSAFFNNCPIVKIPGRTYPVEILYTKEPETDYLAAALDSVMQIHLSEPAGDILVFLTGQEEIDTSCEVLFQRMKILGDSVPELIILPVYSALPSEVQSKIFEPTPAGSRKVVLATNIAETSITIDGIYYVIDPGFVKINAYDPKLGMDSLTIHPISQAQANQRSGRAGRTGPGKCYRLYTEQAYNKEMIANTVPEIQRTNLSHTILMLKAMGINDLLTFEFMDPPSNNTMLVALQDLYTLDALDEEGYLTQLGKKMADFPMEPALAKTLIKSVEFECTEEILTIVAMLSVQTIFYRPKEHQKLADQRKLRFHHPLGDHLTLLNVFQSWQLNGCSKVWCQDNFIQERSMKRAMDVRKQLKSIMTKYGYRLTSCGSNIDLIRKTLCAGYFKNTSKRIANEGYKTLAEETAVHLHPSSCLFGKNPEYVLFHSLLLTTREYMHCVTVIEPKWLYELAPKFFRQGEGENKKQEKIVPLFKGNKDEWRLSTQKKRNLGR
>XP_043049644_Scheffersomyces_spartinae
MTTANATTLKAIQNLVTSHLGVPDDAQEVTRFIYSLYQQNATGTRDGFQEVITANGGDSFPQLFINEVYEVVRGQVSTGTADEAGKADKAVTAATHNVNPPIRLESRRSHPSPLPVVNNIYKGTVRSIKDFGVFISLYDGNVQLQPDGMCHVSQLSHSTVRHPSELVSVNQEVSVRVVKVDASARGRPRISLSMKDLDDQSNGYNDRTNRFAGSNKRRRLTSPERWEIQQLISAGVASIKDYPELQDTDIGDDNGDTTHSVNEGPQVDVELKKVKPKFLLTQNVDILELLPKPVPKDNDKNMLVKEASNGSQLMKEFRDQKLKQQKDKSLLRAQALGMADPMIESKRDEATNAVITEWTRTQKNIQYGKRTSLSMKEQRESLPIFAMREQIVKTIKDNQFVVIVGETGSGKTTQIVQYLYEEGFTKNNGDHIKMVGCTQPRRVAAVSVAKRVAEEVGLKLGETVGYTIRFEDNTGPNTAIKYMTDGMLEREALNDPDMKRYSVIMLDEAHERTIATDVLFALLKKAVVNNPQLKVIVTSATLDSNKFAKYFNNCPILQIPGRTFPVEILYTKEPETDYLASALDSVMQIHMLEGPGDILVFLTGKEEIDTSCEVLYERVQQLGKSVGSELIILPVYSSLPSEMQSRIFEPTPNGSRKVILATNIAETSITIDGIYYVVDPGFVKLNVYDSRLGMDSLMVTPISQAQANQRSGRAGRTGPGKCYRLYTEESFQKDMQPNSLPEIQRQNLAHTILMLKAIGINDVLHFDFMDPPALKSMVAALQDLFVISALDSEGSLTSLGRKMADFPMEPALAKCLISLAEYGCSDEIMTIVAMLSVQTVFFRPKEEMKAADQRKARFHHSSGDHVTLLNVYRGWVSSGHGHGSQWCKQNYIHERSMKRAQEVRRQLTQIMKRYHQPIILCGNDFNKVRWALCAGFFKNSAKRDNSGNETNYKTLIGETPVVMHPSSALFGKKPEYVIYHTLLMTTKEYMHCATTVEPQWLVECAPEFFQAVDTNERQKNEKIQPLFNRFTKDQNSWRLSNQKKLRR
>XP_001382436_Scheffersomyces_stipitis
MVAERVFKKQKLDEESRAEIVAEEAEEKLRLHPHPVAPDVLVHHDAGEFSGMVRHKTDSQQAVKLETADINPFTGGKFSKQYFDILKVRRDLPVHAQRDEFLRIFQNTQIMVFVGETGSGKTTQIPQFVLYDDMPHLAGTQVACTQPRRVAAMSVAKRVADEMDVELGEEVGYSIRFENKTSNKTILKYMTDGMLLREAMEDHDLKRYSCIILDEAHERTLATDILMGLLKQVSVRRPDLKIIIMSATLDAEKFQKYFNDAPLLAVPGRTHPVEIYYTPEYQRDYLDAAIRTVLQIHATEDEGDILLFLTGEEEIEDACRKISLEGDELIREQDCGPIKVYPLYGSLPPHQQQKIFDPAPERLRPNGRPGRKVIVSTNIAETSLTIDGIVYVVDPGFSKQKVYNPRIRVESLLVSPISKASAQQRAGRAGRTRPGKCFRLYTEEAFQKELIEQSYPEILRSNLASTVLELKKLGIDDLVHFDFMDPPAPETMMRALEELNYLQCLSDEGDLTAAGRMASQFPLDPMLAVMLIGSAAFNCSEDILTIVALLSVPNVFVRPAAARKRADDAKMAFAHQDGDHVTLLNVYAGFISDEAQSIGVHQWCRDNFLSYRSLTSAKSVRAQLRRIMERNDIDLNSTPFEDPSWAVNVRKALAAGFFMQVAKKKSAGKGYLTIKDNQEVLIHPSTVLATESEWVIYNEFVLTSQNYIRTVTTVRPEWLVEFAPKYYNLDHFGKGDVKLSLERVIDRVETMKKLEDKSARKEKKKSKKSKA
>XP_020064320_Suhomyces_tanzawaensis
MSFQTGRGQRRKRDLDWDDEQPEEQAESQQHTSQEKQSSKPEDVLGQKETEAANSGSVANTDAAADLRNASRKQYLQKRQQLKLEQLDKEIQDYESLPHLSNEERKDYNKKKQIYKVITEASVQEERVQFQLQDDSQDKKRKHEILHAKTEYDDKEDTTRTREKKNRYENQWELDQMKKASQLSTIDTDKINLPDQDQYEFVFDESQYVDFDQNEVIKGNEDPLNVEEEMEKKRMTILEVRESLPVFKFKQQFLETVQENQVLIVVGETGSGKTTQLPQYLDEAGYSKGTEGNKLIIGCTQPRRVAATSVATRVAEEYGCKLGEQVGYTIRFEDKSNENTVIKYLTDGMLLREFLNDPELSKYGALMIDEAHERTLSTEILLSLLKDICQARSDLKLIVASATINATKFSEFFNNAPILNIPGRRFPVEIHYTKNPEANYIQAAITTIFQIHLTQDLPGDILVFLTGQDEIETMEESLNESVAKLGSQIKPLLVCSIYANLPNEAQAKIFEPTPKNSRKVVLATNIAETSITIDGIAYVIDPGYVKQNVFNSSTGMESLVVVPCSRASADQRAGRAGRVGPGKCFRLYTKWSFYNELELNPVPEILRVKLTSVVLLLLSLGINDLINFDFMDPPSSESIIKALELLYSLGALSSLGELTKVGRKMAEFPIDPMFTKALLQSSKYGVFEDILSIMSMLGESGTLYYRPKDKKEQADKAHEKFSEEQGDHLTLLKIWNEWVETGYSNTWCQDHFVQYKTLKRVRHIREQLERLCKKIGIEDETDDNENKPLMIQKAILSGFFPNIARISKMGDSFRRLKQNQAVYIHPSSSLHSLKPPPKVVLYHELVLTSKEFMRNCMIIEEKWIKEFASHFYSGKDLEFLDRRKR
>XP_020074394_Hyphopichia_burtonii
MDFITYSQALGFPKDGLLAKEVYNLINDNIGLLTRALDEGGDNTGQVSIKSRTSDSQNKKPIKKRQLKIDLDLDDELEDEIDIRPNKVTSFKKLKETGNQSKGLLLDKEDHDDIFGQDNNSESKTFKNSKPSFKKIKKENAIKIKDNYDEPSMNQPMNIILVKQEENIKPKIKKEPQLSLSELAALEKKSMDSQITVKQEPELIQQVIDDDTNDLENDREWYMAEDFGQAPLYQYEEIEEDLSYQPKRKSNFRRDKDHLNKSGGGFDHLTGQYVDYDHIDLDGADTLSRIQINPHFFIPPFLEESRNYLTLEIASNTNRDQLMKGISSSIKVIPDPESELAISARQGSFVVKDNKAKKEKAKQAKDRSSLQGTALGNVLGIEGKTEKFEEPNKEDEDLREAPIDTLSIQQQRRQLPAFAVRKDLIRAISENQVTIVIGETGSGKTTQLAQFLYEEGFASSLDKNGQKKIIGCTQPRRVAAMSVAKRVSEEMNCKLSEEVGYVIRFEDRTSPQKTVIKYLTEGILLREILIDPNLEDYSCIIMDEAHERTLSTDVLLGLFRKLLMRRKDLKLIVTSATMNADRFTRFFGDAPQFTIPGRTFPVDIMFSKTSCQDYVESAVKQVLTIHLQNSSKSKLNDGDILVFMTGQEDIEVTCELLKEKLEMLDDPPPLDIYPIYSTLPADLQKKIFSKKNEFRRKVVVATNIAETSLTVDGIKYVVDTGLIKMKVYNPKLGMETLQVVPVSVANAQQRSGRAGRTGPGVAYRLYTERATKNDQMHLQPIPEIQRTNLSNVMLLLKSLKVDNLQRFPFLDPPPQDLLSRSLYDLWVIGALDNFGNLTSLGSDMSNFPMEPTLSKLIILSCKNEFHCSEEILTVVSMLSIPSVFFRPKERAQEADSIREKYVIAESDHLTLLNVYNQWQQQLVKSNSSYKKLSIWCDKNFLQIKSLIRAREIRNQLVLIMKKYKLPISKSRSDDDVRKCLCAAYFQQLARLIKNNISGNSQAEYVNLRNKVMTMYLHPTSALNGGTDMAPNFVVYHELLLTTKEYMSCVTAVDPLWLLQYGYYFYGVDEKTQANLKNLIDFELIDKKDFEERLNFDKLRYQDVISSSNKSNKIKTERNNFTEVKNKFNRRRGL
>XP_015465246_Debaryomyces_fabryi
MSLNVCDTGKLLDDRLSELVTKHLGVPDKGFMLSKFVTSLYGQSGTRNNSDRKSRLNGFIDVLKNNGAGEFPPKFIDEAFLLIDEYEYHLPIKEEPKDDMLSDKQATDSKVFKSLNIPDKPVRWTEEDFVNEYKHISKEEEKSTKVEVKQESNNIKHEKRYTVKEEPIEAGNVYKGYVSNITTYGAFIRLNNPRSFQSGLCHVSQISFDGRTRIQNPSDVLKLNQEIFVKVLNIETQTFQIGRRTPREKISLSMRGIDQTTGLDRNEEINKNATEEREGRIRKTDDQSKHSNRGVKRRLTSPERWEIRQLIASGAMSAKDYPELLQDEDPNAAFRDDTANEDNNDNDLEIDIELNHEEPAFLKGQTQNSVDLAPVKIIKNPEGSLSRVAMNGSKLARDIKEERLKENREKEKRARQEKAKSKDSHDPLNRENNAQYTEIVNTNEKTQNFLSEWKKSQMDKNISYGKRTKLSMKEQRESLPIFPMRSNLINAVRENPFLVIVGETGSGKTTQIVQYLAEEGLDKVEGEQKIIGCTQPRRVAAVSVAKRVAEEYGCKVGEDVGYTIRFEDKTSRNTRMKYMTDGMLQREALNDPLMSKYSVIMLDEAHERTIATDVLFTLLKKAVANNPNLKIIVTSATLDANKFSNYFNSCPIIKIPGRTYPVDILYTREPEMDYLSSALDSVIQIHISEPEGDILVFLTGQEEIDTSCEVLFERMKVLGDTVPELIILPVYSALPSEMQSKIFEPTPPGSRKVILATNIAETSITIDGIYYVVDPGFVKINAYDSKLGMDSLTISPISQAQANQRSGRAGRTGPGKCYRLYTESAFKTEMLPNTIPEIQRQNLSHTILMLKAMGINDLLNFEFMDPPPTNTMLNALQDLYTLSALDDDGYLTKLGRKMAEFPMEPALAKTLIISVDFGCSDEILTIVAMLSVQTVFFRPKEKQKEADQKKYRFHHQYGDHLTLLNVYRSWTLNGCNKQWCMENYIQDRSMKRAQEVRKQLVLIMSKYRHPIISCGSNLDKVRKTLCAGFFKHSSKRDPQEGYKTLVEQTPVHLHPSSALFGKSPDYVIYHTLLLTSKEYMHCVTVIDAKWLLELAPAFFKKTDPAKLSEKRKNDKIVPLFDKFLKDKDSWRLSSQASIKKRALGNS
>XP_459081_Debaryomyces_hansenii
MSSDIRDKGKPLDGQLSELVTKHLGVSDKDFTLSKFVTSLYEQSATRNNVNRNSRLGGFIDVLKSNGAGDFPQEFVDEIFSLIDEYLYHVPVKEEPIDNVPNNRQGTDSKVFKSLNIPDKPVRWTEEDFANEYKDISKEEDTNTKVDVKLERNHNGNHERRYTVKDEPIEAGNVYKGYVSNITTYGAFIRLNDPKSFQSGLCHVSQISFDGRTRIQNPSDVLKLNQEIFVKVLSIEKPTSQVGRRLPREKISLSMRGIDQATGLDRSEEINQNAKEEREGRVRNTDEQSKQSNRGVKRRLTSPERWEIRQLIASGAMSAKDYPELLQDEDPNAAFRDDTTNDDNNDDDLEIDIELNHDEPAFLKGQTQSSVELAPVKIIKNPEGSLSRAAMNGSRLAKDIKEERLKEQREKEKQARQEKAKSKDSHDPLNRANNAQNTEIATTNEKTSNFISEWKKSQMDKNISYGKRTSLSIKEQRESLPIFPMRADLIKAVRENQFLVIVGETGSGKTTQIVQYLAEESLDKVEGEQKIIGCTQPRRVAAVSVAKRVAEEYGCKVGEDVGYTIRFEDKTSKDTRMKYMTDGMLQREALNDPLMSRYSVIMLDEAHERTIATDVLFTLLKKAVANNPNLKIIITSATLDANKFSNYFNSCPIVRIPGRTYPVDILYTREPEMDYLSSALDSVIQIHISEPEGDILVFLTGQEEIDTSCEALYERMKILGDTVPELIILPVYSALPSEMQSKIFEATPPGSRKVILATNIAETSITIDGIYYVVDPGFVKINAYDSKLGMDSLTISPISQAQANQRSGRAGRTGPGKCYRLYTESAFKTEMLPNTVPEIQRQNLSHTILMLKAMGINDLLNFEFMDPPPTNTMMNALQDLYTLSALDDDGYLTKLGRKMAEFPMEPALAKTLIISVDFGCSDEILTIVAMLSVQTVFYRPKDKQKQADQKKYRFHHQYGDHLTLLNVYRSWSLNGNNKQWCVENYIQDRSMKRAQEVRKQLVLIMSKYRHPIISCGPNIDRVRKALCAGFFKHSSKRDPQEGYKTLVEQTPVHLHPSSALFGKSPDYVIYHTLLLTSKEYMHCVTVIDAKWLLELAPGFFKKTDAAKLSEKRKNDKIVPLFDKFSKDKDSWRLSSQASIKKRALGNN
>XP_006685876_Yamadazyma_tenuis
MDPPSAETLIKCLELLYAIGALNSKGELTKTGRQMANFPIHPMFSKALLESVKFGVAKEIVALIAMLGDHLSLLNIWNLWSDTEFSSIWCQDNFLQYKTLKRAKDVKEQLELLCRKTGIIGESEQNQHSVDDHSKTQLIQKAIVAGFFPNIVRLSKMGDSYRTLKKNQPVYIHPSSSLFPVKPPPKLLLYHELVLTSREYMRNCMIVEETWLRELASHYYGAKDLDGLKPTPINRFK
>XP_001487131_Meyerozyma_guilliermondii
MMYSFSHHRLNFPSLFSSHKRRASHLFCMNKVDPIIEKIATCINRHLSLQDEDYTLSKFILNLYKESGASDVSRFSETLKKNGGEFPSQFVDDIYNILLNPIKKESQPYPVKSEPIYSGLSLPNVKIEPQESHIKKEPKIKKESQIKDEIPGSEGYEPKLEVGEIVTGAVSNIVPYGAFIRLQSGKKSVVGLCHVSQLTFTGTKILSPSQVVKVDQQVFVKITKIETQGRRERFSLSMRGIDQDTGLDKSQELQDLAEEEQVEREKRKLQRQGTAQKRRRLTSPERWEIRQLIASGAVDASEYPELNDINTSNDLDHSGGEEDNANMDQEVEIDIELNDTEPGFLKGQVKEAIELAPIKIIKNPEGSMERSAKNGSSLAKEFKEAKINEEQAKQKESYSQDPLRKVRDEVTTLVISEWREKEKKTKVSFGKRTNLPIKEQRETLPVFSMRDDIVKAVRENQFLVIVGETGSGKTTQIVQYLYEEGFNQQGDQTKLIGCTQPRRVAAESVAKRVSEEVGCKIGETVGYTIRFDDKTGPNTRIKYMTDGMLQREALNDKEMSKYSVIMLDEAHERTIATDVLFALLKQAALKNPNLKIIVTSATLDSEKFSNYFFNCPIMKIPGRTFPVEIMYTKEPEVDYLAAALDSVVQIHVSEGPGDILVFLTGQEEIDMSCEILYQRMKVLREAAGELIILPVYSALPSEMQSRIFEPTPAGARKVILATNIAETSVTIDGIYYVIDPGYVKINAFDSKLGMDTLKVSPISQAQANQRSGRAGRTGPGKCYRLYTEAAYRNEMLPNTVPEIQRQNLAYTILMLKAMGINDLVNFEFMDPPPASTMVTALQDLYTLSALGDDGYLTGLGRKMADFPMDPGLAKTLIASVEFGCSEDILSIVAMLSVQSVFYRPKDKAVAADQRKARFHSPFGDHLTLLNVYRAWSMNGSSKQWCSNNFIHERSMRRAQEVRRQLVTIMRRFGHEIVTCGTKVDRIRRALCSGFFKNCAKRDPQEGFKTLVEGTPVSLHPSSLLFNKNPEYVIYHTLLLTTKEYMHCVTVIDPRWLPELAPAFFRASNPAQLSDKKKRQKIVPLYDRFSKDQNLWRLSAHAETKRKALELLNDNA
>XP_018710410_Metschnikowia_bicuspidata
MGKEDKKKIKKQKLLVSVAESVAEKAEESYNQHHLNDTPETLHTHNNGEFAGLTRYQTTAEDAQRLESGKFNPFTGKKFTQKYIDILKVRRDLPVHAQRNEFLRIFQLTQIMVFVGETGSGKTTQIPQFVLYDDMPHLSGKQVACTQPRRVAAMSVAKRVADEMDVELGEEVGYAVRFEHKNSDKTILKYMTDGMLLREAMDDHDLSRYSCIILDEAHERTLSTDILMGLLKQVTLRRPDLKIIIMSATLDAEKFQNYFNDAPLLAVPGRTHPVEIYYTPEYQKDYLDAAIRTVLQIHATEDEGDVLLFLTGEEEIEEACRKILLEGDELIREQDCGPIKVYPLYGSLPPHQQQKIFDPAPENHKAGGRPGRKIIVSTNIAETSLTIDGVVYVVDPGFSKQKVYNPRIRVESLLVSPISKASAQQRAGRAGRTRPGKCFRLYTEEAFKKELIEQSYPEILRSNLASTVLELKKLGIDDLVHFDFMDPPAPETMMRALEELNYLQCLSDEGDLTALGRLASLFPLDPMLAVMLIGSPAFKCSEEILSIVALLSVPNVFVRPASARKRADEIKMSFAHPDGDHLTLLNVYEAFNSDDAYNVGLHQWCRDNFLSYRSLLSAQSVRSQLRRIMERHELELVSTDYNSPKYWDNIRKALAAGFFMQVAKKKSGNKGFLTVKDNQDVLIHPLTVLSKESEWVIYNEFVLTSKNYIRTVTTVRPEWLVELAPKYYNLEHFSKGDVKLSLERIISRVDTMKKVAK
>XP_002614875_Clavispora_lusitaniae
MVGWLKYVDSISIACTWPYNHLMAMRLNFMSGPLLKKVAAAVEKHLGVADSDETLSRFLLSLYEEPLEAFSRAVEANGGSDFPPAFVHEVFEAIREESKSKESKESKSKESKDGSKREEQVETEPENQVHEKPAETQRERLPSERSKDTGTEQRTQKDHNNQHQSHQNQNQNHQHQNHQNHQDQQNQNQQNQQNLHAPEPNLVVGAVCRGTVSNITSYGAFVRLNRFESGLCHISKMSYDGRRVGSPGDVVKQNQEVFVRITDVGSGRRRKIALSMVGVDQTNGEYVEGRESGRQSGRDTEFGRRGREMGRDRAVSSGARRLTSPERWEIRQLIAAGAARASDYPELYEVEEDPAESEGFEVEINPHEPKFLQGQVRARAEPAHILKNPEGSLSRAAMDGSRLAQEMREQKKEQRKKEKQQGTEEKNKDKEQNKDKEQSKGKEQAPYSKSRKNVSKSDLAQSRKRLPVYAMREQLLSAVRDNQFVIVVGETGSGKTTQIVQYLYEENFHRGDKIIACTQPRRVAAESVAKRVAQEVGCPLGQEVGYTIRFDDRTSPATRIKYMTDGMLQREALLDPQMSKYAVVMLDEAHERTVATDVLFALLKKAARANPDLRVLATSATLDADKFSRYFGGCPVLHVPGRTFPVEIMYSREPEPDYVAAALDCVMQIHVAEDSGDILVFLTGQDEIDTCCEALEARIKTLGRAVPELLVLPAYSALPPDQQARIFEPAPPGARKVVLATNIAETSITIDGIRYVVDPGFVKLNAYDPRLGMDSLVVSPISQAQANQRSGRAGRTAPGKCFRLYTEEAFRTEMRPNTVPEIQRQNLEHTILMLKAMGIDDVLRFEFMDPPPAPTTVQALKELYVLDALDENGHLTSMGRRMADFPMEPALAKTVLASVDLSCASDVLSVVAMLSVQNVFYRPKDKQAAADQRKQRFHSVHGDHLTLLNVFRGWEQSGRSRSWCAENFVQERAMWRAFEVRKQLAAIMVRFRLDVHGSDASAVRKAFCAGYFRNSAKRDPHEGIFTTLVDQTPVHLHPSSAVYGKSVDYVIYHTLLLTTKEYMHCVSVVDPKWLVELAPRFFQPSDPNNPSERRKRQKIVPLFNRFAENQDSWRLTAQVEEKKRALGRLNQ
>XP_025344323_Candida_haemuloni
MKQESPEPELSSLLPKLGDIVKKFLEIEDEDYTISKFLVGLYDQADGAETSKSGFQGFKSVVAQNGGDDFPQEFLRSVFQAIQASRPQIKQEPEVKQEPSQDVAPVKQEEKTENVKSTNKDQSSFPGLALPDREVKRERIDGPASRDLQPQSDEPLKVGNIYKGLISNITAFGAFVRLHGTHSSGLCHVSKLAYDGRRVPKAENAVKMGQEVFVKVENIQKAGPKGREKISLSMVGIDQLTGIDRSSELENERRGRSRQNQPPAKKRRLTSPERWEIRQLIASGAASAADYPELNGANEDQADQEPEDDEAVDVELNTNEPTFLKGQTDGKGGMGVNPMLILKNPEGSMSRAAMNGSKLAKDFKEEKAEKQKELEKEMRLAQDSNDPLAEMRKEELVKQKVISEWRKSQSQQRSDLKKLPKLSLQQQRESLPVFAMRTQLIEAIEQNQFLVIVGETGSGKTTQIVQYVYEEALNVVGNTEKIIGCTQPRRVAAVSVAKRVAEEVGCKVGEEVGYYIRFEDVTSPETKIKYMTDGMLQREALLDPTMSKYSVIMLDEAHERTIATDVLFALLKKAAKSNPNLKVIVTSATLDSAKFASFFNDCPVLKIPGRTYPVETLFSREAEPDYLAAALDCVMQIHVAEAEGDILVFLTGQEEIDTSCEVLYQRIKTLGSAVPELLILPVYSALSSDMQSKIFEPAPPGARKVVLATNIAETSITIDGIRYVVDPGYVKVNAYDPKLGMDTLVVSPISQAQANQRAGRAGRTGPGKCYRLYTEQAYNTEMLPNSIPEIQRQNLALTILMLKAMGINDLLNFEFMDPPPAQTLVNALHDLYNLDALDEEGYLTPFGRKMSEFPMEPALAKTLIESTELGCVDEILTIVAMLSVQSVFNRPKDKQAAADQKKQRFHSVYGDHITLLNVYRAWDLNGRSPGWCKDNYIHERSMRRALDVRKQLGQIMKRFRIPIDSCGSDTIAVRKAFCSGFFRNSAKRDPHEGIYNTLVDQTPVSMHPSSALFGKSCEYVIYHTVLLTTKEYMHCVSTIDPRWLLELAPRFFKKSDPTSESKKKEKITPLYNRFAENQDAWRLTSQIEAKKRALESLNQ
>XP_024711603_Candida_pseudohaemulonis
MKQESPDTDPGALLPRLGDIVKRCLGMEDEGFTISRFLIGLYDASQGSSLMTSSFGDFKKEVVNNGGDEFPDTFLKSVFETIRLLRPEIKTETAVKQEPLVKQEPSTDDLPRKEPTSVKTETQVKAEKESFPGLALPDKKIKIEESSTPDTDLQPKQEEPVRVGNIYKGIVSNITAFGAFIRLDNTGVSGLCHVSKLAYDGRRVPKAENAVSMGREVFVKVLDIQGGNGRNKKKISLSMVGIDQLVGVDRLKELENEGRGRSRQNQPPPKKRRLTSPERWEIRQLIASGAALAADYPELNGTTEEQADQEPEDNEAVEIVLNTNEPTFLKGQTGGQTGMGFNPMMILKNPEGSMNRAAMNGSQLAKEFKEEKAEKQRELEKEMRMAQDSNDPLAEMKRDEIIKQKVISEWRKSQLQQRSDLKKLPKLSIREQREGLPVFAMRTQLIEAIEQNQFLVIVGETGSGKTTQIVQYIYEEALNVVGGTEKIIGCTQPRRVAAVSVAKRVAEEVGCKVGEEVGYYIRFEDITSPKTKIKYMTDGMLQREALLDPSMLKYLVIMLDEAHERTIATDVLFALLKKAARQNPNLKVIVTSATLDLAKFASFFNECPVLKIPGRTYPVETLFSREPEPDYLAAALDCVMQIHVAEAEGDILVFLTGQEEIDTSCEVLYNRIKTLGSAVPELVILPVYSALSSDMQLKIFEPAPPGARKVVLATNIAETSITIDGIRYVVDPGYVKVNAYDPKMGMDTLVVSPISQAQANQRSGRAGRTGPGKCYRLYTEQAYKTEMLPNSIPEIQRQNLSLTILMLKAMGINDLLNFEFMDPPPAQTLVNALHDLYNLDALDEEGYLTPFGRKMSEFPMEPALAKTLIESTELGCVEEVLTIVAMLSVQSVFNRPKDKQAAADQKKQRFHSVYGDHITLLNVYRAWDLNGRSAGWCKDNYIHERSMRRALDVRKQLGQIMKRFRIPIDSCGSDTIAVRKAFCSGFFRNSAKRDPHEGIYNTIVDQTPVSMHPLLALFGKSTEYVIYHTVLLTTKEYMHCVSAIDPRWLLELAPRFFKKGDHTSRKNEKIVPLYNRFAENQDAWRLTSQIEAKKRALEQLNQ
>XP_025336654_Candida_duobushaemulonis
MKQESPDTDTGALLPRLGDIVKRSLGIEDEGYTISRFLIGLYDASQGSSSMTSSFGDFKKEVVNNGGDEFPDTFLKSVFETIRSSRPEIKAETAVKQEPSIKQEPSTDDLPKEEPTSVKTETKVKAEKESFPGLALPDKKIKIEESNIPDTDLQPKQEEPVRVGNIYKGIVTNITAFGAFIRLDNTGVSGLCHVSKLAYDGRRVPKAENAVSMGREVFVKVLDIQGGNGRNKKKISLSMVGIDQLVGVDRSKELENEGRGRSRQNQPPPKKRRLTSPERWEIRQLIASGAASAADYPELNGTTEEQADQEPEDDEAVDIVLNTNEPTFLKGQTGGQTGSGFNPMMILKNPEGSMNRAAMNGSKLAKEFKEEKAEKQRELEKEMRMAQDSNDPLAEMKRDEIIKQKVISEWRKSQSQQRSDLKKLPKLSIREQREGLPVFAMRTQLIEAIEQNQFLVIVGETGSGKTTQIVQYIYEEALNVVGGTEKIIGCTQPRRVAAVSVAKRVAEEVGCKVGEEVGYYIRFEDITSPKTKIKYMTDGMLQREALLDPSMSKYSVIMLDEAHERTIATDVLFALLKKAARQNPNLKVIVTSATLDSAKFASFFNECPVLKIPGRTYPVETLFSREPEPDYLAAALDCVMQIHVAEAEGDILVFLTGQEEIDASCEVLYNRIKTLGSAVPELVILPVYSALSSDMQSKIFEPAPPGARKVVLATNIAETSITIDGIRYVVDPGYVKVNAYDPKMGMDTLVVSPISQAQANQRSGRAGRTGPGKCYRLYTEQAFKTEMLPNSIPEIQRQNLSLTILMLKAMGINDLLNFEFMDPPPAQTLVNALHDLYNLDALDEEGYLTPFGRKMSEFPMEPALAKTLIESTELGCVEEVLTIVAMLSVQSVFNRPKDKQAAADQKKQRFHSVYGDHITLLNVYRAWDLNGRSAGWCKYNYIHERSMRRALDVRKQLGQIMKRFRIPIDSCGSDTIAVRKAFCSGFFRNSAKRDPHEGIYNTLVDQTPVSMHPSSALFGKSTEYVIYHTVLLTTKEYMHCVSAIDPRWLLELAPRFFKKGDHTSRKNEKIVPLYNRFAENQDAWRLTSQIEAKKRALEQLNQ
>XP_028891772_Candida_auris
MKQESPDAAQSSLLITLGSLVNKHLQISDDDNTIGSFLVKLHETATSDNRDKEGFVAFKEEVVKNGGDEFPSDFLRAVYDAIMEERRGIVKEEPSERLKVDSKVKQEPYTQVKREDDLESQLKQEALNFPGLALPNGSVERGQTAVKSESTQITSTSDPVQIGKIYKGTVSNVAAFGAFVRLHGARGDVSGLCHVSKLAYDGRRVPKAENAVKLGQEVFVKVTAMSDRDSRGRQKISLSMVGIDQLSGIDRSDEVGTESRGRTYQRQQQKRRKLTSPERWEIRQLIASGAASAADYPELNGANEDKESQDFDDDDEAVDIELNTKEPSFLKGQTSGLGAGMGVNPLLILKNPEGSMSRAAMNGSKLVKEFKEEKAERQRQLERESRLARDSSDPLAELKREEIIKDKVIAEWRQSQSKQRSDLKNLPKKSIREQRESLPVFAMRSQLVQAIMDNQFLVIVGETGSGKTTQIVQYIYEEALNVDGEKEKLIGCTQPRRVAAVSVAKRVAEEVGCKVGEEVGYYIRFEDVTSPKTKIKYMTDGMLQREALLDPTMSKYSVIMLDEAHERTIATDVLFALLKKAAKSNPNLKVIVTSATLDSGKFASFFNDCPVINIPGRTFPVETLFSREPEPDYLAAALDCVMQIHIAEAEGDILVFLTGQEEIDTSCEVLYSRIKTLGSAVPELIILPVYSALSSDMQSKIFEPAPPGARKVVLATNIAETSITIDGIRYVVDPGYVKVNAYDPKLGMDSLVVSPISQAQANQRAGRAGRTGPGKCYRLYTEQAFKHEMLPNSIPEIQRQNLSLTILMLKAMGINDLLNFEFMDPPPAQTMVNALHDLYNLDALDEQGFLTSFGRKMSEFPMEPALAKTVIESTELECVDEVLTIVAMLSVQSVFNRPKDKQAAADQKKQRFHSVYGDHITLLNVYRAWDLNGRSAGWCKDNFIHERSMRRALDVRKQLCQILSRFRIPITSCGSDTVAVRKAFCSGFFRNSAKRDPHEGLYNTLVDQTPVSMHPSSALYGKSSEYVIYHTVLVTTKEYMHCVSVIDPRWLLELAPRFFKKSDPTSEKKKKEKIVPLYNRFAENQDAWRLSSQIEAKKRALEQLNQ
>NP_010929_Saccharomyces_cerevisiae
MSDISKLIGAIVGSDDPVIIEFVLNIINKSGNLQEFIRNIQKLDAGISYEDSIKMYNAFLGKQEEEKVRNKVKSSPLSQKINQVLKDDVNLDDPVVTEFVLSILNKSKSITEFQEQLNLMQSGLDNETIFKIYQIASPPVMKEEVSVLPSTKIPAKIEAKIEEEVQKIESLDPSPVLHKVYEGKVRNITTFGCFVQIFGTRMKNCDGLVHISEMSDQRTLDPHDVVRQGQHIFVEVIKIQNNGKISLSMKNIDQHSGEIRKRNTESVEDRGRSNDAHTSRNMKNKIKRRALTSPERWEIRQLIASGAASIDDYPELKDEIPINTSYLTAKRDDGSIVNGNTEKVDSKLEEQQRDETDEIDVELNTDDGPKFLKDQQVKGAKKYEMPKITKVPRGFMNRSAINGSNAIRDHREEKLRKKREIEQQIRKQQSFDDPTKNKKDSRNEIQMLKNQLIVTEWEKNRMNESISYGKRTSLPISAQRQTLPVYAMRSELIQAVRDNQFLVIVGETGSGKTTQITQYLDEEGFSNYGMIGCTQPRRVAAVSVAKRVAEEVGCKVGHDVGYTIRFEDVTGPDTRIKYMTDGMLQREALLDPEMSKYSVIMLDEAHERTVATDVLFALLKKAAIKRPELKVIVTSATLNSAKFSEYFLNCPIINIPGKTFPVEVLYSQTPQMDYIEAALDCVIDIHINEGPGDILVFLTGQEEIDSCCEILYDRVKTLGDSIGELLILPVYSALPSEIQSKIFEPTPKGSRKVVFATNIAETSITIDGIYYVVDPGFAKINIYNARAGIEQLIVSPISQAQANQRKGRAGRTGPGKCYRLYTESAFYNEMLENTVPEIQRQNLSHTILMLKAMGINDLLKFDFMDPPPKNLMLNALTELYHLQSLDDEGKLTNLGKEMSLFPMDPTLSRSLLSSVDNQCSDEIVTIISMLSVQNVFYRPKDRQLEADSKKAKFHHPYGDHLTLLNVYTRWQQANYSEQYCKTNFLHFRHLKRARDVKSQISMIFKKIGLKLISCHSDPDLIRKTFVSGFFMNAAKRDSQVGYKTINGGTEVGIHPSSSLYGKEYEYVMYHSIVLTSREYMSQVTSIEPQWLLEVAPHFYKAGDAESQSRKKAKIIPLHNKFAKDQNSWRLSSIRQSRERALGIKR
>XP_018222676_Saccharomyces_eubayanus
MSDVSKTIASIVGSDDPVIIEFILNIMNRSKNLQEFIQNIQGLEAGISYEDSTKLYNVFSKNDKNEKSPDIVIDSGLSREVHQILKDDVNLDDPVVTDFVLSILNESKSITEFQEKLSSMQSGLDNETIFKIYQIVSPPIAKEEAPKTKIAIKAEAKVSQEAEEKERKTDDLDLNPVLDKVYRGRVRNITAFGCFVQILGTQRKNCDGLVHISEMXKQRIRDPHDLVKQGQHVFVKVIKVQNNGKISLSMKGVDQDNGEMEETNDTEVESRGRPNDIQTGRPAKNKIKRRALTSPERWEIRQLIASGAASIDDYPELKEEIPRNTSYIMEEENKVATPSNEKNSEGVKPEVKEEEEQIDEIDVELNTDDEPKFLKDQQVKGARKYEMPKITKVPRGSMNRTAMNGSNAVRDHREEKMKKKREIEQKIRKKQSFDDPTKNKQDSRNEIQTLRNQLVVTEWERNRMNEPISYGKRTSMPISVQRQTLPVYAMRSELMQAVRENQFLVIVGETGSGKTTQITQYLDEEGFSNYXMIGCTQPRRVAAVSVAKRVAEEVGCKVGHDVGYTIRFEDVTGPDTRIKYMTDGMLQREALLDPEMSKYSVIMLDEAHERTVATDVLFALLKKAVVKRPELKVIVTSATLNSAKFSEYFLNCPIIKIPGKTFPVEVLYSQTPQMDYIEAALDCVIDIHINEGQGDILVFLTGQEEIDSCCEILFDRVKTLGDSIGELLILPVYSALPSEIQSKIFEPTPKGSRKVVLATNIAETSITIDGIYYVVDPGFAKINIYNARAGIEQLIVSPISQAQANQRKGRAGRTGPGKCYRLYTESAFYNEMLENTVPEIQRQNLSHTILMLKAMGINDLLKFDFMDPPPKNLMLHALTELYHLQSLDDEGNLTRLGREMSLFPMDPTLSRSLLSSVDQQCSDEIVTIISMLSVQNVFYRPKDKQLEADHKKARFHHPYGDHLTLLNVYTRWQQADYSEQYCKTNFLHFRHLRRARDVKSQISMIFKKSGLRLISCHSDPDLIRKTLVSGFFMNAAKRDSQVGYKTINGDTEVGIHPSSSLYGKEYEYVIYHSLVLTSREYMSQITSIEPQWLLEVAPHFYKATDAESQSRKRAKIIPLHNKFAKDQNSWRLSSIRQSRERALGIKR
>XP_033765826_Saccharomyces_paradoxus
MSDISKLIGAVVGSDDPVIIEFVLNIINKSANLQEFIQNIQKLDAGISYEDSTKMYDAFSGKQEKEKIRSTVIDPPLSQKVHQVLKDDVNLDDPVVTEFVLSILNKSKSITEFQGQLNSMQSGLDNETIFKIYQIASPPVIKEEASVFPSTKIPIKIEEIREETQRIESLDPSPVLHKVYEGRVRNITSFGCFVQIFGTQMKNCDGLVHISEISEQRTLDPHDVVKQGQHVFVEVIKIQNNRKISLSMKNVDQHSGETSKTNNESVEDRGRSRDTQTSRKMKNKIKRRALTSPERWEIRQLIASGAASIDDYPELKDEIPINTSYLTAKREEGSIINTETENVDSKPKEEQEKNETDEIDVELNTDDGPKFLKDQQVKGAKKYEMPKITKVHRGFMNRSAMNGSNAIRDHREEKLRKKREIEQQIRKQQAFDDPTKNRKDSRNEIQTLRNKLVVTEWERNRMNEPISYGKRTSMPISVQRQTLPVYAMRSELMRAVRENQFLVIVGETGSGKTTQITQYLDEEGFSNYGMIGCTQPRRVAAVSVAKRVAEEVGCKVGHDVGYTIRFEDVTSPNTRIKYMTDGMLQREALLDPEMSKYSVIMLDEAHERTVATDVLFALLKKAAIKRPELKVIVTSATLNSAKFSEYFLNCPIINIPGKTFPVEVLYSQTPQMDYIEAALDCVIDIHINEGPGDILVFLTGQEEIDSCCEILYDRVKTLGDSIGELLILPVYSALPSEIQSKIFEPTPKGSRKVVFATNIAETSITIDGIYYVVDPGFAKINIYNARAGIEQLIVSPISQAQANQRKGRAGRTGPGKCYRLYTESAFYNEMLENTVPEIQRQNLSHTILMLKAMGINDLLKFDFMDPPPKNLMLNALTELYHLQSLDDEGKLTKLGKEMSLFPMDPTLSRSLLSSVDKQCSDEIVTIISMLSVQNVFYRPKDKQLEADNKKAKFHHPYGDHLTLLNVYTRWKQANYSEQYCKTNFLHFRHLKRARDVKSQISMIFKKMGLRLISCHSDPDLVRKTFVSGFFMNAAKRDSQVGYKTINGGTEVGIHPSSSLYGKEYEYVIYHSIVLTSREYMSQVTSIEPQWLLEVAPHFYKAGDAESQSRKRAKIIPLHNKFAKDQNSWRLSSIRQSRERALGIKR
>XP_003676635_Naumovozyma_castellii
MSNINEKIGSIIGSSDPVIIKFILKMKSDSKTEQDFKEHIEALDTGLSPEDIKRIYDILTLNHEEKPIAEKISEILKDDLDITDSIVCDFILDVISKSNSLNDLTKRLNELDSGLSTTTISKLYDVAKPQTPPQVKRELETNPFIKKEENPSGLSLPNQDIKWEKMDDNSDLMSLSSEIVLDESAKLNKIYKGQVKKLVAFGCFVQIYGTKLKDCDGLVHISEMADTKVRDPKEIVGEGQIVFVKVIKVQSNGKISLTMKHIDQKTGKEFGGGANAIPLENNRRGRVESRNSNETSIEKKIKRRALTSPERWEIRQLISSGAAPIEDYPELNEEKKDNNSETGETPSNNDNNDTTEDEDIEVELNLDDEPEFLKGQLEKGAKRFEMPKIVRVPRGSMNRVAMYGSNAIKQHREDKLSKKKEIEQEIRRKRVKDDPTKNPNEVKEEIETLRKQLIITAWERNRMRERITYGKRTSLPMTTQRKSLPVYKMRDQLLEAVRANQFLVIVGETGSGKTTQITQYLNEDGFGTRGIIGCTQPRRVAAVSVAKRVAEEFGCKVGEEVGYTIRFEDQTSKRTQIKYMTDGMLQRECLLDPIISKYSVIMLDEAHERTVATDILFALLKKAAIERPDLKVIVTSATLDSAKFSAYFNNCPVINIPGKTFPVEVLYSQSPQMDYIEAALDAVVQIHINEGAGDILVFLTGQEEIDSCCEILYERVKTLGDTIGELLILPVYSALPSEVQSKIFEPTPEGSRKVVFATNIAETSITIDGIYYVIDPGFAKINTYNPRAGMEQLVVTPISQAQANQRKGRAGRTGPGKCYRLYTESAFYNEMLQNSIPEIQRQNLSNTILMLKAMGINDLMNFDFMDPPPKNLMMHALEELFNLEALDNDGFLTKLGKRMSQFPMDPTLSRALISSVTNKCSDEIVTIISMLSVQNVFSRPKEKQQEADQRKARFHHPYGDHLTLLNVYTRWEQNRCSDDFCTQNFLHARHLKRAKDVKNQISMIFRQLGLPLTSCHGDPDLIRKTLVTGFFMNASKRDSQVGYKTILGGTVVGIHPSSSLYGKEYEYVIYHSLVLTSREYMSQVTSIEAKWLVELAPHFYKPTDSDSLSRKRVKITPLYNKFSKDQNSWRLSSIRQSRERALGVKR
>XP_003670422_Naumovozyma_dairenensis
MNIILQTKSLEEFRDKLEELESGIGEETIFKIYNLVHPMTGDSKMTTNNNNNPFLIVEKKEVIHNPFTLPDQKVEWNDLTDNKDILPPKSQQLDSSPRLHKIYRGKVRKITTFGCFVEILGVQMKDCDGLVHISELSDHRVKDPYEVVGEGQYVYVKVIKIQRNGRISLSMKHIDQKNGKEMGGGANAIPLGKERGRGHEKSNQNIGLDKSIKRRALTSPERWEIRQLISSGAASIEDYPELQEEDKNKAFDPNATADAEDVREDEQEADEVQVEANTDDTPDFLKGQLEKGNKRYEMPKIVKVPRGSMNRAATYGSNTIKTHREEKLAKKKEIEQEIRKMKVFDDPTSSSERGKEEIDMLRKQLVVTEWERSRMKEQISYGKRTSMPISSQRKSLPVYKMRSELVEAVQKNQFLVIVGETGSGKTTQITQYLNEEGFSNHGIIGCTQPRRVAAVSVAKRVAEEVGCKLGEEVGYTIRFEDRTSRNTQIKYMTDGMLQRECLLDSKMSKYSVIMLDEAHERTVATDVLFALLKKAAIERPDLRVIVTSATLNSARFSEYFNNCPVVNIPGKTFPVEVLYSQTPQMDYIEAALESVMNIHINDGPGDILVFLTGQEEIDACCEMLYERVKTLGDAIDDLLILPVYSALPSEIQSKIFEPTPKGSRKVVFATNIAETSITIDGIFYVIDPGFAKINTYNPRAAMEQLIVSPISQAQANQRKGRAGRTGPGKCYRLYTETAFYNEMLPNSIPEIQRQNLSHTILMLKAMGINDLLNFDFMDPPPKNLMTYALDELYNLEALNNEGLLTKLGMRMSQFPMDPTLSRALLSSVTNNCSDETITIIAMLSVQNVFSRPKGKQQDADNKKARFHHPYGDHLTLLNVYNRWEQNGYSDEFCNQNFLQARHLKRARDVKNQISMIFRKLGLPLVSCHGDPDLIRRTLVNGFFMNAAKRDSQVGYKTITGGTVVGIHPSSSLYGKEYEYVIYHSLVLTTKEYMSQVTSIEPSWLVELAPHYYKPVDSESVSRKKAKITPLYNKFSKDQNSWRLSSIRQSRERALGVKR
>XP_003958442_Kazachstania_africana
MNAEITKLIGTDDLTIIEFLKDIREKTRNLADFKGQVLSLEVGFDEDTINRLYDLLSGDHDSPFNILDFLKNVLQITNSEDVKIISDFIIDLLSTTTSWNDFRDKMVGIDSGIPEAALLELYSQMKGDIKTEETVAEVIVKMEENEAHGLSLPNENIEWSKLDDPSDVLPKLPMRQLDHSPQMNKVYKGRIKRVMTFGCFVEIFGTELKKCDGLMHISEMSKRRISDPYDIVVEDQDVYVKVIKLHPNGKISLSMKNVDQITGKDNNLEIMSEINGRQGRQKQANSKLIRNRRLTSPERWEIRQLISSGAASIEDYPELTEETEQKKDNVDNNETENLDVELNKDDAPRFLGGEMNELSDQYEAQKVSKVPKGSMNRSAMYGSNLLREHRENKMKKRKDIENEIRKKRNLEDPTVNKDKSREEIEFLKTQLVVTAWERKRMKEKVSFGKRTNLPMMEQRRSLPIYQMRSELVKAVKENQFLVIVGETGSGKTTQITQYLDEEGLSGKGIIGCTQPRRVAAVSVAKRVADEMGVKVGSDVGYTIRFEDQTSPKTRIKYMTDGMLQREALLDPMMSKYSVIMLDEAHERTIATDVLFALLKEAGKKRPDLKVIITSATLDSAKFSKYFLDCPIINIPGKTFPVEVMYSTTPTMDYIEAALDCVMNIHINNDPGDILVFLTGQEEIDSCCEILFERVKTLGDTIGNLLILPIYSALPSEIQSKIFEPTPKDTRKVVLATNIAETSVTIDGIYYVVDPGFSKVNSYNSRAGMEQLVVTSISQAQANQRKGRAGRTGPGKCYRLYTESAFYNEMSRNSVPEIQRQNLSHTILMLKAMGINDLINFEFMDPPPKSLMVSALNDLYNLEALDNDGYLTKLGQRMSQFPMDPTLAKTLVASVSNECSEEITIIVSMLSVQNVFYRPKGKQQEADLKKVNFHHPYGDHLTLLNVFKAWERNNYSERFCELNFLHYRHLKKANDVRKQISQLLQKFGLPVTSCHGDPDVIRKTLVSGFFMNASKRDSQVGYRTIRGNNVVGIHPSSSLHGKEFEYVIYHSLVLTAKEYMSQVTSIEPGWLIEMAPHFYKEIGSDSQSRKRLKIQPLYNKFSKDQNSWRLSSIRQTREKALGVKR
>XP_022466964_Kazachstania_naganishii
MAKVDDKISDIIGTDDKLILDFVKNIKAKAKQFTDFQDELLKMEVGLNVDRIRELYCLLCILENKREEPTSIISILKRELKLSSDSDLEIIQGFVSDVLKKCRTWGEFKNKMNTFESGLGEEALMSIFETHQSLQVKQSSINDNQSRVDVKKEQDEQESSCLTLPDKAVNWGSLSDINDLRIKVEKPPPRKTLDYSPQLNKVYPGKVKRIMPFGCFVEIEGVSGPRCDGLVHISEIVGDRKIKDPSEVVAQGQNVFVQVIKQLPNGKISLSMQSVDQISGEIIIDRSHSELAAADRGRSANKPADHTYKIKKRKLTSPERWEIRQLIASGAASIEDYPELTEENAQNKDTNSAGRDDTANNDNEEDDEERYVDVELNTEDKPHFLKKEPNISTRKIEMPALVKIPRGTLNRAATAGSETMKSHREEKSQKKRDIEQQIRKRKTMDDPTKDRHKVKQEIETLKKQLVLTEWEKKKISEHITFGKRTSLPLSEQRSTLPVYKMRQTLVDSVRDNQFLVIVGETGSGKTTQITQYLNEEGFSAKGIIGCTQPRRVAAISVSKRVAEEVGCRVGDDVGYTIRFEDKTSSRTKIKYMTDGMLQREALLDPLMKKYSVIMLDEAHERTVATDILFALLKQAAAKRPDLKVIVTSATLDSAKFSEYFLNCPIINIPGKTFPVEVFYAQSPQMDYIEATLDCVMDIHTNGDPGDILVFLTGQEEIDSCCEILYEKVKNLQDASGELIILPVYSALPSEIQSKIFEPTPEGSRKVVFATNIAETSITIDGISYVVDPGFSKINTYNPRAGMEQLVVSPISQAQANQRKGRAGRVGPGKCYRLYTESAFYNELLPNTVPEIQRQNLSHTILMLKAMGINDLLNFDFMDPPPKNLMLHALTELYNLEALDTDGILTKLGQRMSQFPMDPTLSRSLLSSVKNNCSDEIITIIAMLSVQNVFYRPRDKQQEADGKKARFHHPYGDHLTLLNVYTRWEQSSFSDQFCDLNFLHFRHLRRARDVKKQISNIFLQNRLPLVKCYGDPDVIRRTLVAGFFMNAAKRDSQVGYKTILGGTTVGVHPSSALSGKEHDYVIYHSLVLTSREYMSQVTCINAEWLIECAPHFYKSGAAESHSRKRAKIVPLHDKFSKNQNSWRLSSKRQSREKALGIKR
>XP_447213_Candida_glabrata
MNKNDDDIESILGTKDPVVVEFVLRIAQESQDLNEFEKKFEALGVVLETDKIQRLYATLTSTVKDDPISSISKVLDSELGISDNVVAEFILQIVKDSPNISTLLKKLTEMNTGVPPIVAKKLFDSYNASQGQLTVKTKVRIKNEVDGLELPNETIKWEDIYDSKDLLSMNFITEDEQPVLGKIYKGIIKKIMPFGCFVQILHLKKECGEGLVHISELCKNKVRHPSDVVKQGQTVYVKISKIMTNGKISLSMINIDQVSGKEKESTDVDVESLKVRGRPGEKQSNPIRKRKLTSPERWELRQLIASGMASIKDYPELLKYDQKEVVDHEGNNDKTEDQSDNINEIEEIDIERNPNDRPKFLRKEGKKVSKKYELPKLSNNPMGSLNRAGSQGSKLMLQHREEKLQKKKDIEEQIKQKRKIEDPTKDPLQIKKEIDDLRQQLTVTSWEKKKSREKVSYGKKSAKPISAQRKSLPVYSMREKLMSEIKNNQFLVIVGETGSGKTTQITQYLDDEGFSKNGIIGCTQPRRVAAESVARRVAEEVGCKIGREVGYTIRFENVTSDVTRIKYMTDGMLQQEALLDPILSKYSVIMLDEAHERTIATDVLFALLKKAAMKRDDLKVIVTSATLDSNKFAEYFNNCPIINIPGKTFPVEVLYSKTPTMDYIASSLDCVMDIHTSEGPGDILVFLTGQEEIDTCCEVLFERAKEMGDKIDPLIILPVYSALPSEIQSKIFEPTPRGSRKVIFATNIAETSITIDGIFYVVDPGFSKVNTYSPRAGMEQLVVAPISQAQANQRKGRAGRTGPGKCYRLYTESSYQNEMLPNAIPEIQRQNLLHTILMLKAMGINDLLHFDFMDPPPKSLMVHALEELYHLQALDADGHLTKLGQRMSLFPMEPTLARALLSSVSNNCSDEMITIIAMLSVQNVFYRPKNKQQEADGKKARFHHPYGDHLTLLNVYNRWERSNCSEDFCNTNFLHFRHLRRAKDVKRQISMIFERLNLPITSCNENPEIIRKTLVSGFFLNAAKRETKSGYKTINGGTEVGIHPSSALYGREYEYVIYHSLILTTREFMSQISGIEPQWLLEVAPHFYKVADENSQSRKKTKIEPLFNRHSKDQNSWRLSSKKQNREKALGMKKK
>XP_004180459_Tetrapisispora_blattae
MDLHGKTIQQIIGTDDPTVKAFITDIFTTSSSIFQFTTSVLKLDVGLDIKSIQQLYHLLKQEQTPAKPNDNSKDNDTKHLKKNNDTRYKDPSPTRGRQQTQSTVKKRKLTSPERWEIKQLIASGAANINDYPELIENEDKSETSAQEDDLDIEVNTTDHPDFLKQEFKPGFKKYEMPKIVKAPRGPMNRQARYGSNLIKSHREEKLHQKKNLEKIMRQKNVSEDPTLNSNKFKKKFNNFNEKNLVVTDWERKNLNEKITFGKHTTLSLTEQRKSLPVYKMRSELIDAIKQNQFLIIVGETGSGKTTQITQYLYESNFTKNGIIGCTQPRRVAAVSVAKRVSEEVGCKLGEKVGYTIRFEDHTSSQTKIKYMTDGMLQREALIDPLMSKYSVIMLDEAHERTVATDVLFALLKDAGQKRPDLKIIVTSATLDSKKFSEYFLNCPVINIPGKTFPVEVLYSQSPQMDYIEAALDTVMEIHINEEPGDILVFLTGQEEIDSCCEILYQKVKTLGDAIGELIILPVYSALPSEVQSKIFEPTPKGKRKVVFATNIAETSITIDGIFYVIDPGYSKVNTFNPRVGMEQLIVTPISQAQANQRKGRAGRTGPGKCYRLYTESAFFNEMLPTTIPEIQRQNLSNTILMLKAMGINDLLNFGFMDPPPRNSMVRALEELYHLESLDQDGNITQLGLKMSQFPMDPKLSRSLLTSVSNNCSQEMIIIMSMLTVQNIFYRPKGKQQEADLKKSKFHHPYGDHLTLLNVYNQWEIAGCSEQFCTVNFLHQRHLRRAKDVKKQLETIFKNLKLPLIKCYGDPDLIRKTLVAGFFMNAAKRDSEVGYKTISSNTEVGIHPSSSLFGREYEYVIYHSLVLTSREYMSQVTSIEPNWLLEASPHFYKPTDENSHSRKKAKIVPLYDRFAKDQNSWRLSSIRQTRERALGIKR
>XP_003684746_Tetrapisispora_phaffii
MSMQKENIIKILGTDDDTVINFIKNINGNSETLEEFQKKIKNLDVGLSLENINKLYNLLNEVHSIPVENNDRTQQSLVNYTDSGKQTTINDRINDILQREIGINDIYVTNFILDIMNTSKDYESFEKKMNDLDVGISTQNIKSLFKLKEPKSNTIENNITHIKWGDLSKNKNTVSEVKFNPFLSKKQQPQDIKVNGILKGRVRKITSFGCFINIKTSQSENKDGLLHISEMSNEKIGTPNDLVKTGDMVWVKIITIHENGKISLSMKNIDQQSGKEIINEANIGQDERGRSKEHKKENIRRRKLTSPERWEIQQLIASGAASIDDYPELKLETKVQVDKHYRQKDVTSVQNPDKQVNSQVDEDEPVEIELNHNWKPAFLKNETKNISKKFEMPKINNVPKGSMRRIAMGESQLMREHRDQKFKKKALEQELRSYINMDDPNKDPEEIRRKIKDLKEKMVLTEWERNRMGKKIRYGKRSSKPISVQRQSLPVFKMRSELIHAIRNNQFLVIVGETGSGKTTQITQYLNEDGFADHGIIGCTQPRRVAAVSVATRVAEEYGCRLGDEVGYTIRFEDVSSPKTKIKYMTDGILQIEALTDPLMSKYSVILLDEAHERTVATDVLFALLKDAVKKRPDLKVVITSATLDSMKFSEYFDNCPVITIPGKTFPVEVLYYDAPNMDYIESSLDTVMQIHINEGPGDILVFLTGQEEIDTCCEILYSRVKELGDAIGDLIILPIYSALPSELQSKIFESTPKGSRKVVFATNIAETSITIDGIYYVIDPGFSKINIYNPKVGIEQLVVSPISQAQANQRKGRAGRTGPGKCYRLYTESAFYHEMSSTTTPEIQRQNLSHTILMLKSMGIENLLEFDFMDPPPKHILISALEELYHLQALDTEGKLTSLGHRMSQFPMEPALSRTLLSSVKNGCSDDIITIISMLSVQNVFYRPKEKQQEADQKKAKFFHPYGDHLTLLNVFIRWKQANYNENFCTMNFLHYRHLNKAKDIKQQITLIFKKLNLTMTVCYGDPDLIRKTLVSGYFMNAAKRDSQVGYTTVVGNTSVAIHPSSSLYGKDYDYVIYNSLVLTSREYMSQVTSIEPQWLLECAPHFYKKINQNSMSRKKIKIEPLYDRYSKDQDSWRLSSIRQSREKALGIKR
>XP_001642483_Vanderwaltozyma_polyspora
MPNETDIEVSKIIGIDDPVVLNFVKDIRSKCHTADDFQHRITDLDIGLSNESIKKLYRLLSTSDSNVKREISKVLDSELNISDNVVTEFVLNILQSCFSLTDFERKMNELDVGLTREIIVKIYNLLNTTNEIKLEALEEEKKFESSEKAKLNKVHNDRFEYMNIQRKDEFPESITSNPFLDESPIVNKIYKGKVRSITSFGCFVQILGTKKINCDGLVHISQLSQHHINDPYEIISVNQIVYIKVIKVQRNGKISLSMKEVDQKTGRDLNIKATSKDDTFKNDDRGRSTNIPNTKIKRRKLTSPERWEIQQLIASGAADINDYPELLEDNLENSESVSKTMIGKNEAEEVEEEEEFIDIELNTDDKAPFLKGELSSQSKRFEMPKIMKIPKGSMNRAAMYGSNLIKDHRETKFKKKKEIEKEIRKKLSMDDPTKNPREKFREIDELRQQLVLTAWERNRMRERISYGKRTVLPISSQRQSLPVYKMKSQLMDAVKNNQFLVIVGETGSGKTTQITQYLYDEGFGDTGIIGCTQPRRVAAVSVANRVAEEFGCKIGNEVGYTIRFEDVTNQKTRIKYMTDGILQIEALSDPVMSKYSVIMLDEAHERTVATDVLFALLKKAASQRPDLKVIVTSATLDSAKFSEYFGNCPVINIPGKTFPVEVFYAQAPQMDYIEAALDSVMEIHINEGPGDVLVFLTGQEEIDSCCEMLYSRVKELGDTIGELLILPVYSALPSEIQSKIFEPTQEGQRKVVFATNIAETSITIDGIYYVIDPGFSKINIFNPKTGMEQLVVKPISQAQANQRKGRAGRTGPGKCYRLYTESAFYNEMSPNSVPEIQRQNLSHTILMLKAMGIEDVINFEFMDAPPRALMIGAMEQLYNLGALGDEGQLTELGQHMSQFPTDPSLSRSLLSSVSNNCVEEIVIIISMISIQSVFYRPKEHQQEADQKKMKFFHPYGDHLTLLNVYKRWEQTRYSEQFCEMNYLHYKHLLRARDIGKQLRGILEGMKLWKSGNNCSDIDSIRRALVNGFFLNAAKRDGQEYKTIHGNNSVEIHPSSSLFGREYEYVIYHSLVMTSREYMSQVLAIEPKWLIESAPHFYKEMDVNSNSRKRAKIVPLHNRYSKDQNSWRLTSIRQSRERALGVKR
>XP_003683352_Torulaspora_delbrueckii
MSNDIAGIAEVIGTDDEVVIEFVLNVKKLSRNSSDFKRKIDELDVNLSQEAIEKLWELISDFRNDVSKIMKEAIGVEDPVVIDFVIDIARKCQSLQEYQQKLDEMESGVSADVASQIYAKINPASAPVTDLPDEGLKLPNQQIKWDDIDDSKDMFPQRPVSQHLDVSPITGKVYRGSVKNITAFGCFVQLSGVKKVNCDGLVHISELSPIRVRDPNDVVQVGQHVFVKVLKVQSNGKVSLSMKNIDQKTGEGSGTGPNGMPLVPRGRRLGRSTDDVASEHRTQRRPLTSPERWEIRQLIGSGAASIEDYPELNQDQIKEVPKLSDSSNANVRNQEVDVELNSDDEPLFLQGQLEKGPKKYEAPKIAKVPKGVMNRVAVGGSALMKSHREEKVKLKREIEQQIRKKRAVDDPTKNREEDKKKVDDLRQQLVVTAWERNRLRENISFGKRESQPISGQRKSLPVYKMRSELVRAVQDNQFLVIVGETGSGKTTQITQYLNDAGFADRGIIGCTQPRRVAAVSVSKRVAEEVGCKLGTEVGYTIRFEDNTSPQTRIKYMTDGMLQREALLDPTMSRYSVIMLDEAHERTVATDVLFALLKQAAQKRPDLKVIITSATLDAAKFSEYFCQCPVITIPGKTFPVEVFYAQTPQMDYIESALDAVMEIHVNEGAGDILVFLTGQDEIDSCCEILYQRVKTLGDSIGELLILPVYSALPSEVQSKIFEPTPEATRKVVFATNIAETSITIDGIYYVIDPGFAKINTFNPRVGMEQLVVSPISQAQANQRKGRAGRTGPGKCYRLYTESAFYNEMLPNTIPEIQRQNLAHTILMLKAMGINDLINFEFMDPPPRNLLMRALEELFNLQALEDDGRLSKLGMRMSQFPMEPQLSKALLSSVTNGCGDDIITIISMLSVQNVFYRPKEKQQEADNKKARFHHPYGDHLTLLNVYNKWQQANCTEQFCTINYLHYRHLKRARDVRNQLTTLFTRFRLPIASSHGDPEVIRRTLVSGFFMNAAKRDSQVGYKTICGGTTVGIHPSSSLFGKEYEYVIYHSLVLTSKEYMSQVTAIDPNWLVESAPHFYKVADEDSQSRKKAKIAPLYNKFSKDQNSWKLSSIRQSREKALGIKR
>XP_037145510_Zygotorulaspora_mrakii
MSHIDPELLRIIGTDDNTVLDFLSNIKKSSGDVNDFKERIDKLDVILTPEDAKTAYLLLPVEKDSKEFDPRSEVSCLLKQSLGIDDYVVVDFILNKAKECKRSDKFAENLDELGCGINKELAEQIFSILGTSPGESTKAKSLQHMTVGESTAHGLTLPNKKIKWEELSDTKDLLPSDNLKQQLLDPAPVMGKTYEGTVKNVASFGCFVQICGTEEKNCTGLVHISALSDTRVRNPNDIVQVGQKVFVKVVKLQMNGKVSLSMKNINQLTGEEEGSGANNTPIGIRGRSSKAQEVVTERRPLTSPERWEIRQLIASGAASVEEYPELNHKSSDETNSYTDGQKEEGKDNSLMEDLEVELNLDDEPKFLRGQLDNGPKKYEPPKIVRVPKGSMNRVAMNGSNLMKEHRENKMLRKKEIEQQIRKKQAMGELGDNPEDRKVDLSDLRQQLVITAWERNRMREPIAFGRKTSMPISSQRKSLPVYQMKDALMKAVRENQFLIIVGETGSGKTTQITQYLNDEGFSDGGIIGCTQPRRVAAVSVSKRVAEEIGCKLGDEVGYTIRFEDMTSAKTRIKYMTDGMLQREALLDPTMSKYSVIMLDEAHERTVATDVLFALLKQAAKKRPDLKVIVTSATLDSAKFSEYFCGCPVINIPGKTFPVEVLYSQTPQMDYIESALDTVVEIHVNEGPGDILVFLTGQDEIDSCCEVLYQRVKTLGDSIGELLILPVYSALPSEIQSKIFEPTPEGSRKVVFATNIAETSITINGIYYVIDPGFAKVNTFNPRVGMEQLVVSPISQAQANQRKGRAGRTGPGKCYRLYTESAFYNEMLPNTIPEIQRQNLSLTILMLKAMGINDLIHFEFMDPPPKNLLMKALEELFNLQALDDDGLLTKLGMRMSQFPMEPTLARALLASVTNNCSEDIIIVISMLSVQNVFYRPKGKEQEADNKKARFHHPYGDHLTLLNVYKRWQQANCTEQFCTLNFLQSRHLKRARDVRNQLMAIFSRFKLPIVSCHGDPSIIRETLVSGFFFNAAKRDSQVGYKTLTGGTAVGIHPSSSLYGKEYEYVMYHSLVLTSREYMSQVTAIDPKWLIKAAPHFYKITDEESQSRKKAKIVPLHNRYSKDQNSWKLSSIRQSREKALGIKR
>XP_002497089_Zygosaccharomyces_rouxii
MSDIDGKLFEIVGTDDELIINFIRDVKRNSQNIQDFETKIGKMDVGLSSEAIREIYDVLAAGAGDKDNVREQVSKLLKTSVGIDDQVVVKFLLGIVDKTDSENEFCQELDKLDCGIPQSIASKIYWVARGDAKVKLEEEADKGLALPNFRAKYDDLSDPRDLLPKKKNPFLSHRDPGPILNKIYPGRIKNITAFGCFVQIHGTQEKNSDGLVHISEMTNHRVRRPQDLVQLGQEVFIKVIKLQKNGNVSLSMKNIDQLTGQEIAADEPINEMRGRRDQVQNQSGVQRRPLTSPERWEIRQLIASGAASAEDYPELNQPKTNAVVNTQEHKQQEEQVDVELNTEDEPAFLKGETERGQQKAEAPIKNVKIAKGSMNRVATNGSNLMKTHREEKSKLKKEIERRIRQKQALDDPTTDTATQRREVDQLKQQLVLTAWERSRMKEDLTFGKQNTLPLSDQRKSLPVYGMREELIQAVEDNQFLVIVGETGSGKTTQITQFLNEVGFGEHGIIGCTQPRRVAAVSVAQRVAEEVGCRVGNEVGYTIRFEDRTSENTRIKYMTDGMLQREALLDPKMSRYSVIMLDEAHERTVATDVLFALLKQAAVQRPDLKVIVTSATLDSVKFSEYFHNCPVKHIPGKTYPVDVVYSSEPQMDYLEAALDCVMQIHVNEDPGDILVFLTGQEEIDSCCEILYQRVKILGKSIDELLILPVYSALPSEIQSKIFEPTPAGSRKVVFATNIAETSITIDGIRFVVDPGFAKINIFNSRTGMEQLVVSPISQAQANQRKGRAGRTGPGKCYRLYTELSFRNEMLPNAIPEIQRQNLSHTILLLKAMGINDLLHFDFMDPPPRNLLIGALEELFNLEALEEDGYLTKLGSRMSQFPTEPTLSRALLSSVTNNCSEEIITIISMLSIPGVFYRPRDKQQDADNKKIRFHHPYGDHLTLLNVYQRWQLANCTEQFCTAHYLQYRHLRRARDVRNQLTTIFRKLQLPIVSCRGDHDIIRRTLVYGFFMNAAKRDSHVGYKTISGEIPVVIHPSSSLHGREHEYVIYHSLLLTTREYMSQVTAIDPSWLLEAAPHFYKVADESKKRAKITPMFQRHNAKRIRR
>XP_003644322_Eremothecium_cymbalariae
MSVIQKKISNILQINDSVVADFVLNIYAECNNVDTFIDKIEQLGVGISRTRIQELYQCVNQYKKDQEKDKDKESSPKDAVSELLKTELGIDDPAVVDFIVDIHSKQNSLSGFHAKLNEMDSGLSSNIIFKIYKVLKPEVSANEDEPPKTSRFTGLALPNSDLKWDDIKGTGFREPEMDPAPLEGKIYPAKVKNITSFGCFAQILGTKERYCDGLLHISELSHERPTSPHDIVSTGQDIYVKVIRIQPNGKISLSMKAVDQLTGEEIQGSRGRSMETQIKRRQLTSPERWEIRQLIQSGVASVDEYPELREEVEQLNHQPQQQEINKRSQEVEEHLELELNIEDEPKFLSGQLDRSKKPEMPIITRVPKGSLNNTAMNGSHTMLKHRKEKLAMKRDVERDLQRQKDLDDPSHKKNKIYQDQQLALTAWERDRMQEKVMYGKRTSLPIKAQREALPVFKMREKLVRAIRDHQFLVIVGETGSGKTTQITQYLDEEGFSINGLIGCTQPRRVAAVSVAKRVAEEMGTRVGCEVGYVIRFEDETSALTRIKYMTDGMLQREALLDPLMSKYSVILLDEAHERTVATDVLFGLLKQSALKRPELKVIVTSATLDSDKISKYFMNCPIIQIPGKTFPVDVVYAKTPQVDYIESALDTVMEIHINEPEGDILVFLTGQEEIDTSCEILYERVSTLGNTIQELLILPVYSALPSEIQSKIFEPTPKGSRKVIFATNIAETSITIDGIYYVVDPGFAKVNTYNPRMGMEQLVVAPISQAQANQRKGRAGRTGPGKCYRLYTESAFKNEMLRNTIPEIQRQNLEHTILMLKAMGINDLLNFEFMDPPPKSLMLSALEALYNLQALDDEGYLTKLGKRMSQFPMEPSLSKALIAAVDNGCSDEILTIISMLSVQNVFYRPKDKQRDADNKKVRFHHPYGDHLTLLNVYKRWNENNFSKNFCLDNYLHERHLKRARDVRNQLKMIFKKLAFPITSCNGDIDLIRKTLVSGFFRNAAKRDPQIGGYRTIADGTSITIHPSSSLFGKDYEYVIYHSLVLTTREYMSQVTVIDPHWLTDSAPHFYKPVDPGSDTRKKTKIVPLHNKFSKDQDSWRLSSIRQSKERALGIKR
>NP_982561_Eremothecium_gossypii
MSAVEKEILRILDIDDTVVSEFVLNIYAQSDDIQSFKKQLLDLDVGIDEARTDELYCCIEKHKGQIPGDGDASGTTNELQQLLKAELGVDDPVVAEYVADIYSKHKSLTKFHEKLSEIDSGLSSASIFKIHKLLRQTCPTGEKTEAPKADVSALCLPNREARWDDIRGEGFMEPELDVTPIEGKIYRAVIRNIKPFGCFARVLGTKRSCEGLIHISQLSHSRVGSPNDVVSVGDHVYVKITKVQDNGKLSLSMREVDQATGQTATVNRGRSDERTVYRRQLSSPERWEIRQMIQSGVSSIDDYPELKEELSHLQQQTQVAGSKHSNESDELIDVELNTEHEPKFLSGHTATAKKPELPTIVKLPKGSLNNTAMTGSKLLQEHRQEKLALQKSTDKKERLLRELDDSGHKKKAFEDKQRALTAWERKRMAEKVTYGKRTNLSIKQQRESLPVFKMRETLVSAIRDNQFLVIVGETGSGKTTQITQYLDEEGFSVGGMIGCTQPRRVAAVSVAKRVSEEMGCKLGEDVGYTIRFEDQTSRKTRIKYMTDGMLQVEALLDPTMSRYSVIMLDEAHERTVSTDVLFSLLKQAALKRPDLRVIVTSATLDSEKFSKYFLDCPVIKISGKTFPVDVIYSETPQLDYIEAALDTVMEIHINESPGDILVFLTGQEEIDACCEILYERVQALKETIQELLILPVYSALPSEVQSKIFEPTPKGSRKVIFATNIAETSITIDGIYYVVDPGYAKLNIYNPKIGIEQLVVSPISQSQADQRKGRAGRTGPGKCYRLFTEAAFHREMVPNSVPEIQRQNLEHTILMLKAMGINDLLNFDFMDPPPRSSMVHALEALYNLQALDEDGYLTQLGKRMSQFPMEPALSKSLIASVEQGCSDEILTIIAMLSVQNVFYRPKDKIQEADNRKARFHHPFGDHLTLLNIYNRWQENNFSKSFCAENFLHERHLRRAKDVKEQLKRIFKNLDLPIRSCHGNVDLIRKTLVSGFFRNAAKRDPQVGYKTIVDETAVSIHPSSCLFGKECDYVIYHSLVLTSKEYMSQVTLIDPKWLMENAPHFYKLSDPSGEKQKRLKIVPLHNRFSKDQDSWRLSSIRQSKERALGIKR
>XP_452048_Kluyveromyces_lactis
MSDVKKEICKVLGLDDEIVADFIININKNCTTKNEFKKKLLEMDQDLSAAVVSDIYDVVNKTAGSTAATRVKTLLAEQLDVHDDVVTNFIMDICSKSETLLKFRAKLKEMEAGVSDSLALRIFNIVHSSNVAVKTEIEDTKSALSLPNTTVSWEGIEEKASNKSRFRKNETVDPEPVLDKVYPGKVQNVTKFGCFVRIFGVRNTNVDGLVHVSELSSSHVDKPEDVVHRNQDVFVKVIKIQNNGKISLAMKGIDQSTGMEAATRGRTKEKVIPKRKLTSPERWEIRQLISSGAASIEDYPELKDDYNISQPTNSEADGTNEQKEEEELEVEINVDDEPKFLKGQVKPDRKYELPSITKVPKGSLNRSAMVGSYTMKEHREEKLKRKKEVKKQLNKSKQLADPSSSKVLSNSEFDARQLVATAWERSRMKERVSYGKRTSLPIKEQRERLPVYRMRQQLIDAVIKNQFLVIVGETGSGKTTQLTQYLDEEGLSNKGMIGCTQPRRVAAVSVAKRVAEEMGCNVGEEVGYTIRFEDETSSRTRIKYLTDGMMQREALLDPLMSRYSVILLDEAHERTVATDVLFALLKKAALQRPDLKVIITSATLDSDKFSKYFMNCPVIEIPGKTFPVEVLYSSKPQMDYIESALDTTMDIHINEPQGDVLVFLTGQEEIDTCCEILYERVKALDGTIPELIILPVYSALPSEIQSRIFEPTPKGSRKVIFATNIAETSITIDGVYYVIDPGFSKINTYNPRVGMEQLLVSPISQAQANQRKGRAGRTGPGKCFRLYTESAFKNEMLPNTVPEIQRQNLEHTILMLKAMGINDLLNFEFMDPPPKSFMVSALEELFNLQALDEEGFLTTLGKRMSQFPMEPGLSKTLLASVTNKCSDEMLTIVAMLSIQNVFYRPKDKQQEADNRKARFHHPYGDHLTLLNVFNRWRESNYSKSFCTTNFLHERHLKRALDVRQQLFNIFKKMNLPIVSCHGDVDCIRKTLVSGFFRNAAKRESQAGYKTLTDGTQVAISPGSSLFGKEYDYVLYHSIVLTSREYMMQVTAIESKWLLESAPHFYKVADPNGSSRKKAKIVPLNDRFAQSKDSWRLSSIRANRDKKLGGKR
>XP_022677922_Kluyveromyces_marxianus
MSTVKKEICDILGLNDEVVADFVLDINKKCSSQEEFVQQLLEMDQELSSAVISKLYTAINGSLQDNTISVAHALLSQQLNIQDEVVTKFIVDVCKKSETMVKFRDTLKEMDAGIPNNLALRIFNIVHAKKPVETKQEPEVKLELPALSLPDSRITLQEDIQEKPTRPSRYAPNVDPEPVVDKVYRGKVQNITRFGCFVKILGVKSANASGLVHISEMSSSHVERPEDIVHLHQDVYVKVIKIQNNKKISLSMKGIDQTTGAELEPRGRKAERSIIPRRKLTSPERWEIRQLIASGAASIDDYPELKEDYNIIQSTTTEDKKHEDQDEELEVEINVDDAPKFLKGQVKPDRKYELPSITKVPKGSLNRSAMTGSYTMKEHREEKIKRKKEVEKKLNKSKQLNDPANPKALTNSEFDARQLVASAWERSRMKERVSYGKRTSLPIKQQRESLPVFKMRQQLVDAARENQFLVIVGETGSGKTTQLTQYFDEEGFSSNGMIGCTQPRRVAAVSIAKRVAEEMGCNVGEEVGYTIRFEDHTSSKTRIKYLTDGMLQREALLDPLMSRYSVILLDEAHERTVATDVLFALLKKAALQRPDLKVIVTSATLDSDKFSKYFMDCPIINIPGKTFPVDVLYSSKPQMDYIESALDTTMEIHINEPEGDILVFLTGQEEIDTCCEILYERVKALEGTISELIILPVYSALPSEIQSRIFEPTPKGSRKVIFATNIAETSITIDGIYYVIDPGFSKVNTYNPRMGMEQLLVTPISQAQANQRKGRAGRTGPGKCYRLYTESAFKNEMLPNTIPEIQRQNLEHTILMLKAMGINDLLNFEFMDPPPKAFMISALETLFNLQALDENGYLTVLGKRMSQFPMQPGLSKTLLASVENNCSEELLTIVSMLSIQSVFYRPKDKQQEADQRKARFHHPYGDHLTLLNVFNKWRESNYSKSFCTTNFLHERHLKRALDVREQLINIFKKMNLPLISCHGDVDAIRKTLVSGFFRNAAKRESQAGYKTLTDGTQVAISPGSSLYGKEYDYVLYDSIVLTSREYMMQVTAIEPKWLLESAPHFYKVADPNGSSRKKAKIVPLNDKFAQSKDSWRLSSIRANRDKKLGGKR
>XP_022626600_Lachancea_lanzarotensis
MEPVLLKIGEILRTQDSAVSEFVYDICRKSSNLEQFQTKIDELDVDISHDVAFKVYDIARSRDLDSTAKVVRILHDALSLDDPVVADFIVEICSKCKSLEEFTSELEAMDCGIEPGVSRLLYAAMEEEKPKQRNHGALGMPNQKIRWDSSGSWADSSGQDTIRTEASVDERPILGKVYPGVVKKITAFGCFVRILGVRTYRSDGLVHISELAPKRIRDPADIVSIDQKVYVKIIKIQDNGKISLRMKNIDQRTGREEEASQERGRNTNRQEKSTLKRKLTSPERWEIRQLISSGAASAEDYPELQDTFEQERGSSQKPLDNAIEEVEVELKTDDEPQFLKGEASASHKLEMPKLTKVPQGSLTRTALSGSNLMSEHRAEKIQKSKEVENERRKHNLVDDPSSRQSDLNYKNKQDCLSAWERSRNKENIEYGKRTSLPIQAQRESLPVFKMRDLLVDAIRDNQFLVIVGETGSGKTTQITQYLDEEGFSKNGIIGCTQPRRVAAISVAKRVAEEVGCRLGEDVGYTIRFENETSNRTRIKYMTDGMLQQEVLVDPLMSKYSVILLDEAHERTIATDVLFALLKGAAARRPDLRIIVTSATLDAEKFSAYFFNCPVLKIPGRTFPVEVLYSQSPQLDYIETTLDTVMEIHINEGRGDILVFLTGQEEIDTCCEVLYERVKTLGDTIQELLILPVYSALPSEVQSKIFEPTPPNCRKVIFATNIAETSITIDGIFYVVDPGFSKVNTYNPRMGMEQLIISPISQAQANQRKGRAGRTGAGKCYRLYTESAFLNEMMPNTIPEIQRQNLSYTILMLKAMGINDLLNFEFMDPPPRVSMVGALEDLYNLQALDEEGKLSKLGALMSQFPMEPALSKALIASTSRGCSDELSTIISMLSVQSVFYRPRDKQQEADNKKARFHHPYGDHLTLLNVYNRWRDDNFSKTFCVNNYLHERHLKRAKDVKLQLVGLFKKLRLSISNSSGDVDVIRSTLVSGFFRNAAKRESQTGYKTISDGTSVAVHPSSSLFGKDYDYVIYHSLVLTTREYMSFVTAIDPRWLVESAPHYYKVSDGESESRKKAKIVPLHNKFSQNQDSWRLSSLRQTKEKALGIRR
>XP_002554786_Lachancea_thermotolerans
MVSVKSEISAIVGIKDPSVSEFLYDICSKSLSIEDFSRKIQDLDVGIPAEKCTKVYQLVKNSVNKTGNNAQKKVAEILEKSVGVSDPIVVDFVVDICSKCPTYHEFESRLEEMDSGLQKEVLIPIFTALKGHGFKHETFDVLSMPDEKIAWEPTAKDDISRTKRGSFDEANLDASPAIDKIYPGVVRKLVGFGCFVRISGTKDPRCDGLVHISEMADRRINDPSEVVSLGQRVFVKVIKVQKNGKISLRLKNINQNTGIEQNTDIEQYQRRGRGAEKKATITTKRKLTSPERWEIRQLIASGAASTDDYPELNEEVEQVTEMFEKPRKVSPEEIDVELNTDDEPQFLKGQTDVTKKHEMPTVSKIPQGSLTRTALKGSDVMNQHRAERLRKKKELEQEDRRRRLTDDPSIKDQTEYNNKQRSLTAWERSRTRENIEYGKRTSLPIKAQRETLPVFKLKRQLIEAVKENQFLVIIGETGSGKTTQITQYLDEEGFSKNGLIGCTQPRRVAAVSVAKRVAEEIGCRVGEDVGYTIRFEDETSPKTRIKYMTDGMLQREALMDPEMKNYSVILLDEAHERTVATDVLFALLKKAALRRPDLRVIVTSATLDAEKFSSYFLQCPIVKIPGKTFPVEVLYSQTPQMDYIESALDTVMEIHINEGRGDILVFLTGQEEIDTCCEILYERVKTLGDAIQRLLILPVYSALPSEVQSKIFEPTPEGCRKVIFATNIAETSITIDGIYFVVDPGFAKINTYNPRIGMEQLIVSPISQAQANQRKGRAGRTGEGKCYRLYTESAFRHEMMPNTVPEIQRQNLAHTILMLKAMGINDLLHFEFMDAPPRASMTSALEDLYNLQALDDEGRLTKSGRLMSLFPMEPALSKALIESSHKGCSDEVSTIISMLSVQNVFYRPKDKQQEADSKKARFHHPYGDHLTLLNVYNRWREDNYSKSFCVNNYLHERHLRRAREVKTQLNNIFNKLKLPMRSCGGDPNLIRRTLVSGFFKNAAKRDSEAGYKTVTDGTSVSVHPSSALFGKGYDYVIYHSLVLTSKEYMSHVTSIEPHWLVESAPHFYKVIGAESESRKRAKIAPLYNKFSQSQDSWRLSSMRQTKEKALGIRR
>XP_020057833_Aspergillus_aculeatus
MDDLQSLELFSLVSRITGELQNHLGVSDKTLAEFVIDQHLKCGSFAEFKQSLEEMGAEFPQSLMESIDRLVLTMHPKYKAKNAQAQNSSGAPGDDDMDILGALEKKARVFKGLAVPDKVQTWDEEDYVSRKDVQESDAKADAMDDTFAMLEGLAGKAREDKAPSSSRVDRSSRKRSRSPDYDNRDRDRDRDRDRDRDRGRRRNDRYRSRSRSHSPHYGRREAEDEVDEFGRSKSKYSSRDDGYRNGHSERRSRRDRAGDDDYFRKPPPVELDDQPILYKVYDGRVTGVKDFGAFVNLLGVKGKVDGLVHVSAMQEGARVNHPSDLVSRNQPVKVKVVSIQGSRIGLSMKEVDQVTGMDLIPQRRLASGANMERLDGTGDNDRYGNLTSDVPIIEDSDGRPMKNRKRLTSPERWEIKQLIASGAVSALDYPDIDEEYHATLTGEGTFEEEEDVDIEVRDEEPPFLAGQTKMSLELSPIRVVKAPDGSMNRAAMAGTNLAKDRRELRQQEAQDKAAEQAANVDLNAQWQDPMVAPEERRFAADLRNAQQAKPDEAVPEWKRVTMGKNVSFGKRTSMSIKEQRESLPVYKFRKQLLDAVRDNQLLIVVGDTGSGKTTQLTQYLAEGGYANNGIIGCTQPRRVAAMSVAKRVAEEVGCKLGAEVGYTIRFEDCTSPETKIKYMTDGMLQREILLDPELKRYSVIMLDEAHERTIATDVLFGLLKKTIKRRPDLRLIVTSATLDAEKFSEYFNGCPIFSIPGRTFPVEIMYSKEPESDYLDAALITVMQIHLTEHSGDILLFLTGQEEIDTACEILYERMKALGSSVPELVILPVYSALPSEMQSRIFEPAPPGGRKVVIATNIAETSITIDNIYYVIDPGFVKQNAYDPKLGMDSLVVTPISQAQAKQRAGRAGRTGPGKCFRLYTEAAYQSEMLPTTIPEIQRQNLSHTILMLKAMGINDLLHFDFMDPPPTNTMLTALEELYALSALDDEGLLTRLGRKMADFPMEPALAKVLIASVDMGCSEEMLSIVAMLSIQSVFYRPKEKQQQADQKKAKFHDPHGDHLTLLNVYNAWKNSKFNNAWCFENFIQARQIRRAQDVRQQLMGIMDRYHHKIVSCGRNTTKVRQALCTGFFRNAARKDPQEGYKTLVEGTPVYMHPSSALFGKPSEHVIYHTLVLTTKEYMHCTTSIEPKWLVEAAPTFFKVAPTDRLSKRKKAERIQPLHNRFAGEDDWRLSAQRRQGRGGGGGTWG
>XP_001274359_Aspergillus_clavatus
MDDLQSLELFSLVSRITGELQNHLGVSDKTLAEFVIDQHLSCGSFAEFKGKLEDMGAEFPQSLMESIDRLVLTMHPKYKAKKSETTNDTAEGNGDMDVLDALEKKARVFKGLAVPDKQQHWDEEDHIRNRDVDESDTKAGAMDDTFAMLEGLAGKAQEEKGRSTRDERVSRKRSRSPDHNEYSRGRRRDARYRSRSRSRSPYYSKRDNEVDEFGRSTSKYNSRDDELRSGRSERRRLHNRDDDDDYFRKPPPVELDDQPILYKIYDGVVTGVKDFGAFVNLKGVKGKVDGLVHVSAMLEGARVNHPSDLVSRGQPVKVKVISIQGSRIGLSMKEVDQVTGLDLIPQKRIASGANLERLEGVSGKDRYGNLSSEVPVIEDHDGKPMKSRKRLTSPERWEIKQLIASGAVSAADYPDIDEEYHSTLTGEGAFEEEEDVDIEVRDEEPPFLAGQTKMSLELSPIRVVKAPDGSMNRAAMAGTNLAKERRDLRQQEAQDKAAEQAAEVDLSAQWQDPMAGPDQRKFAVELRNAQQPKPDDAVPEWKRVTMGKNQSFGKRTNMSIKQQRESLPVYKFREQLLDAVRDNQLLIVVGDTGSGKTTQVTQYLAEAGYANNGIIGCTQPRRVAAMSVAKRVAEEVGCRLGAEVGYTIRFEDCTSPETKIKYMTDGMLQREVLLDPDLKRYSVIMLDEAHERTIATDVLFGLLKKTIKRRPDLRLIVTSATLDAEKFSEYFNKCPIFSIPGRTYPVEVMYSKEPEPDYLDAALITVMQIHLTEPAGDILLFLTGQEEIDTACEILYERMKALGSTVPELVVLPVYSALPSEMQSRIFEPAPPGGRKVVIATNIAETSITIDNIYYVIDPGFVKQNAYDPKLGMDSLVVTPISQAQAKQRAGRAGRTGPGKCYRLYTEAAYQSEMLPTTIPEIQRQNLSHTILMLKAMGINDLLHFDFMDPPPTNTMLTALEELYALSALDDEGLLTRLGRKMADFPMEPALAKVLIASVDMGCSEEMLSIVAMLSIQSVFYRPKEKQQQADQKKAKFHDPHGDHLTLLNVYNGWKNSKFNNAWCFENFIQARQIRRAQDVRQQLMGIMDRYHHKIVSCGRNTVKVRQALCTGFFRNAARKDPQEGYKTLVEGTPVYMHPSSALFGKPAEHVIYHTLVLTTKEYMHCTTAIEPKWLVEAAPTFFKVAPTDRLSKRKKAERIQPLHNRFAGEDDWRLSAQRRQGRGGGGGTWG
>XP_001259607_Aspergillus_fischeri
MDDLESLELFSLVSRITSELQNHLGVSDKTLAEFVIDQHLSCGSFDEFKGKLEAMGAEFPQSLMESIDRLVLTMHPKYKSKKANATQEKTEADGDMDVLDALEKKARVFKGLAVPDKQPQWDEDDHIRSQDVDEHDAKAGAMDDTFAMLEGLAGKAREDKGRSTREERTSRKRSRSPDYDDYGRGRRHEAKYRSRSRSRSPDYSKRHDAVDEFGRSTSKYGVRDDTYRNGRSERRRRRDRDEDDDYFRKPPPVELDDQPILYKVYDGRVTGVKDFGAFVNLLGVKGKVDGLVHVSAMQEGARVNHPSDLVSRGQPVKVKVISIQGSRIGLSMKEVDQVTGLDLVPQKRLASGANMERLEGVSGKDRYGNLSSEVPVIEDSNGKPMRNRKRLTSPERWEIKQLIASGAVSAADYPDLDEEYHATLTGEGTFEEEEDIDIEVRDEEPPFLAGQTKMSLELSPIRVVKAPDGSLNRAAMAGTNLAKERRELRQQEAQDKAAEQAAEVDLSAQWQDPMAAPDQRKFAADLRSAQSKPDDAVPEWKRVTMGKNQSFGKRTNMSIKQQRESLPVFKFRQQLLDAVRDNQLLIVVGDTGSGKTTQVTQYLAEAGYANNGMIGCTQPRRVAAMSVAKRVAEEVGCRLGAEVGYTIRFEDCTSPETKIKYMTDGMLQREVLLDPDLKRYSVIMLDEAHERTIATDVLFGLLKKTIKRRPDLRLIVTSATLDAEKFSEYFNKCPIFSIPGRTYPVEIMYSKEPEPDYLDAALITVMQIHLTEPAGDILLFLTGQEEIDTACEILYERMKALGKGVPELIILPVYSALPSEMQSRIFEPAPPGGRKVVIATNIAETSITIDNIYYVIDPGFVKQNAYDPKLGMDSLVVTPISQAQAKQRAGRAGRTGPGKCYRLYTEAAYQSEMLPTTIPEIQRQNLSHTILMLKAMGINDLLHFDFMDPPPTNTMLTALEELYALSALDDEGLLTRLGRKMADFPMEPALAKVLIASVDMGCSEEMLSIVAMLSIQSVFYRPKEKQQQADQKKAKFHDPHGDHLTLLNVYNGWKNSKFNNAWCYENFIQARQIRRAQDVRQQLLGIMERYHHKIVSCGRDTKKVRQALCTGFFRNAARKDPQEGYKTLVEGTPVYMHPSSALFGKPAEHVIYHTLVLTTKEYMHCTTAIEPKWLVEAAPTFFKVAPTDRLSKRKKAERIQPLHNRFAGEDDWRLSAQRRQGRGGGGGTWG
>XP_041151432_Aspergillus_flavus
MDDLQSLELFSLVSRITSELQNHLGINDKTLAEFVIDQHLKCGSFSKFKETLDEMGAEFPQSLMESIDRLVLTMHPKYKTKKTDDADKAEGGDDMDVLDALEKKARVFKGLAVPDKAPQWDEDDYTDRKNSDEGDAKADAMDDTFAMLEGLAGKAREEKGHTTGEDRSSRKRSRSPGYDDYDRGRRRKDKYRSRSRSHSPRYRKRDDGVDEFGRTRSKYSSRDEHRDGRSERRQRRHDRSQDDHFRKPPPVELDDAPILYKVYDGRVTGVKDFGAFVNLSGVKGKVDGLVHVSAMQEGARVNHPSDLVSRGQPVKVKVISIQGSRIGLSMKEVDQVTGLDLIPQRRLASGANMERLDGTSANDRYGNLSSDVPVIEDSNGRPMKNRKRLTSPERWEIRQLIASGVASAADYPDLDEEYHATLTGEGTFEEEEDIDIEVRDEEPPFLAGQTKMSLELSPIRVVKAPDGSMNRAAMAGTNLAKERRDLRQQEAQDKAAEQAAGVDLNAQWQDPMAAPEDRKFAADLRTAQQPKPDDAVPEWKRVTMGKNQSLGKRTSMSIKQQRESLPVFKFRKQLLDAVRDNQLLIVVGDTGSGKTTQLTQYLAEAGYGNNGIIGCTQPRRVAAMSVAKRVAEEVGCKLGAEVGYTIRFEDCTSPETRIKYMTDGMLQREVLLDPDLKRYSVIMLDEAHERTIATDVLFGLLKKTIKRRPDLRLIVTSATLDAEKFSEYFNGCPIFSIPGRTFPVEIMYSKEPESDYLDAALITVMQIHLTEPSGDILVFLTGQEEIDTSCEILYERMKALGSSVPELVILPVYSALPSEMQSRIFEPAPPGGRKVIIATNIAETSITIDNIYYVIDPGFVKQNAYDPKLGMDSLVVTPISQAQAKQRAGRAGRTGPGKCFRLYTEAAYQSEMLPTTIPEIQRQNLSHTILMLKAMGINDLLHFDFMDPPPTNTMLTALEELYALSALDDEGLLTRLGRKMADFPMEPALAKVLIASVDMGCSEEVLTIVAMLSIQSVFYRPKEKQQQADQKKAKFHDPQGDHLTLLNVYNGWKNSKFNNAWCFENFIQARQIRRAQDVRQQLLGIMDRYHHRIVSCGRNTTKVRQALCTGFFRNAARKDPQEGYKTLVEGTPVYMHPSSALFGKPAEHVIYHTLVLTTKEYMHCTTAIEPKWLVEAAPTFFKVAPTDRLSKRKKAERIQPLHNRFAGEDDWRLSAQRRQGRGGGGGTWG
>XP_753563_Aspergillus_fumigatus
MDDLESLELFSLVSRITGELQNHLGVSDKTLAEFVIDQHLSCGSFDEFKGKLEAMGAEFPQSLMESIDRLVLTMHPKYKSKKANVTQEKTEAEGDMDVLDALEKKARVFKGLAVPDKQPQWDEDDNIRSQDVDERDAKAGAMDDTFEMLEGLAGKAREDKGRSTREERTSRKRSRSPDYDDFGRGRRREANYRSRSRSRSPDYSKRHDEVDEFGRSTSKYGVRDDKYRNGRSERRRRRDRDEDDDYFRKPPPVELDEQPILYKIYDGRVTGVKDFGAFVNLLGVKGKVDGLVHVSAMQEGARVNHPSDLVSRGQPVKVKVISIQGSRIGLSMKEVDQVTGLDLVPQKRLASGANMERLEGVSGKDRYGNLSSEVPGIEDSNGKPMRNRKRLTSPERWEIKQLIASGAVSAADYPDLDEEYHATLTGEGTFEEEEDIDIEVRDEEPPFLAGQTKMSLELSPIRVVKAPDGSLNRAAMAGTNLAKERRELRQQEAQDKAAEQAAEIDLSAQWQDPMAAPDQRKFAADLRSAQPKSDDAVPEWKRVTMGKNQSFGKRTNMSIKQQRESLPVFKFRQQLLDAVRDNQLLIVVGDTGSGKTTQVTQYLAEAGYANNGMIGCTQPRRVAAMSVAKRVAEEVGCRLGAEVGYTIRFEDCTSPETKIKYMTDGMLQREVLLDPDLKRYSVIMLDEAHERTIATDVLFGLLKKTIKRRPDLRLIVTSATLDAEKFSEYFNKCPIFSIPGRTYPVEIMYSKEPEPDYLDAALITVMQIHLTEPPGDILLFLTGQEEIDTACEILYERMKALGKGVPELIILPVYSALPSEMQSRIFEPAPPGGRKVVIATNIAETSITIDNIYYVIDPGFVKQNAYDPKLGMDSLVVTPISQAQAKQRAGRAGRTGPGKCYRLYTEAAYQSEMLPTTIPEIQRQNLSHTILMLKAMGINDLLHFDFMDPPPTNTMLTALEELYALSALDDEGLLTRLGRKMADFPMEPALAKVLIASVDMGCSEEMLSIVAMLSIQSVFYRPKEKQQQADQKKAKFHDPHGDHLTLLNVYNGWKNSKFNNAWCYENFIQARQIRRAQDVRQQLLGIMERYHHKIVSCGRDTKKVRQALCTGFFRNAARKDPQEGYKTLVEGTPVYMHPSSALFGKPAEHVIYHTLVLTTKEYMHCTTAIEPKWLVEAAPTFFKVAPTDRLSKRKKAERIQPLHNRFAGEDDWRLSAQRRQGRGGGGGTWG
>XP_662325_Aspergillus_nidulans
MDDLQSLEHLSLISRITNELQNHLGVSDKVLAEYIIEQHLKCSSFAEFKSALEAMGGDLFPMSLMESVDRLVLTMHPRYKNKNKKDRGDEHVENGASDDMDALNALEKKARVFKGLAVPDQEPGWAEEEYMEVGNKNGLGVDEHDAKDSAMDDTFAMLEGLAGKARAKTTTITESRPVSKRKRSRSRSPEYDDYSRRRRRDRYRSRSRSRSRSPAYNKRDEDPVDEFGRSTGGRSSNDDEYRDGRSERRRRRRADEDYFRKPPPVELDDSPVLYKIYDGRVTGVKDFGAFVNLVGVRGKVDGLVHVSAMQEGTRVNHPSDLVSRGQPVKVKVISIQGSRIGLSMKEVDQETGQDLVPQKRLASGANMERLDGMPSDDRYGNLSADVPVIEESDGRSMKNRKRLTSPERWEIKQLIASGAVSAADYPDIDEEYHATLTGEGTFEEEEDIDIEVRDEEPAFLAGQTKMSLELSPIRVVKAPDGSMNRSAMAGTNLAKERRELRQQEAQDKAAEQAAGVDLNAQWQDPMASERKFAADLRSTQQTGTDEAVPEWKRVTMGKTPSFGKRTNMSIKQQRESLPVYKFRQQLLEAVAENQLLIVVGDTGSGKTTQVTQYLAEAGWANKGIIGCTQPRRVAAMSVAKRVAEEVGCKLGAEVGYTIRFEDCTSPETKIKYMTDGMLQREVLLDPDLKKYSVIMLDEAHERTIATDVLFGLLKTTLKRRPDLRLIVTSATLDADKFSEYFYGCPIFSIPGRTFPVEIMYSKEPESDYLDAALITVMQIHLTEPPGDMLLFLTGQEEIDTACEILYERMKALGPSVPELVILPVYSALPSEMQSRIFDPAPPGGRKVVIATNIAETSITIDNIYYVIDPGFVKQKAYDPKLGMDSLVVTPISQAQAKQRAGRAGRTGPGKCFRLYTEAAYQSEMLPTTIPDIQRQNLSHTILMLKAMGINDLLHFDFMDPPPTNTMLTALEELYALSALDDEGLLTRLGRKMADFPMEPALAKVLIASVDMGCSEEMLSIVAMLSIQSVFYRPKEKQQQADQKKAKFHDPHGDHLTLLNVYNAWKRSGFSNAWCYENFIQARQIRRAQDVRQQLLGIMQRYHHKIVSCGRNTTKVRQALCTGFFRNSARKDPQEGYKTLVEGTPVYMHPSSAMFGKPAEHVIYHTLVLTTKEYMHCTTGIEPKWLVEAAPTFFKVAPTDRLSKRKKAERIQPLHNRFAGEDDWRLSAQRRQGRGGGGGTWG
>XP_001401002_Aspergillus_niger
MDDLQSLELFSLVSRITSEIQNHLGVNDKTLAEFVIDQHLKCGSFADFSKSMEEMGAEFPRSLLESIDRLVLTMHPKYKSKKMETTNTSAGDDDMDVLDALEKKARVFKGLAVPDKVQQWDEEDVEEGDAKADAMDDTFAMLEGLAGKARQEKPAPALQSSSRNDRGSTRKRSRSPDYDDHRRGRRRHDRYRSRSRSHSPRYSRKGGDDEVDEFGRSKSKYSSRDDYRNGHSERKSRRDRDEDGEYFRKPPPVELDDQPVLYKVYDGRVTGVKDFGAFVNLLGVKGKVDGLVHVSAMQEGARVNHPSDLVSRGQPVKVKVVSIQGSRIGLSMKEVDQVTGLDLIPQRRLASGANMERLDGMTGKDRYGNLSSEVPVIEESDGKPMKNRKRMTSPERWEIKQLIASGAVSAADYPDIDEEYHATLTGEGTFEEEEDVDIEVRDEEPPFLAGQTKMSLELSPIRVVKAPDGSMNRAAMAGTNLAKERRDIRQQEAQDKAAEQAAAVDLNAQWQDPMVAPEERKFAADLRSTQQSKPDDSVPEWKRVTMGKNQSFGKRTSMSIKQQRESLPVYKFRKQLLDAVRDNQLLIVVGDTGSGKTTQVTQYLAEGGYANNGIIGCTQPRRVAAMSVAKRVAEEVGCKLGAEVGYTIRFEDCTSPDTKIKYMTDGMLQREVLLDPDLKKYSVIMLDEAHERTIATDVLFGLLKKTIKRRPDLRLIVTSATLDAEKFSEYFNGCPIFSIPGRTFPVEIMYSKEPESDYLDAALITVMQIHLTEPSGDILLFLTGQEEIDTACEILYERMKALGSTVPELVILPVYSALPSEMQSRIFEPAPPGGRKVVIATNIAETSITIDNIYYVIDPGFVKQNAYDPKLGMDSLVVTPISQAQAKQRAGRAGRTGPGKCFRLYTEAAYQSEMLPTTIPEIQRQNLSHTILMLKAMGINDLLHFDFMDPPPTNTMLTALEELYALSALDDEGLLTRLGRKMADFPMEPALAKVLIASVDMGCSEEMLSIVAMLSIQSVFYRPKEKQQQADQKKAKFHDPHGDHLTLLNVYNGWKHSNFNNAWCFENFIQARQIRRAQDVRQQLLGIMDRYHHKIVSCGRNTLKVRQALCTGFFRNAARKDPQEGYKTLVEGTPVYMHPSSALFGKPSEHVIYHTLVLTTKEYMHCTTSIEPKWLVEAAPTFFKVAPTDRLSKRKKAERIQPLHNRFAGEDDWRLSAQRRQGRGGGGGTWG
>XP_015407613_Aspergillus_nomiae
MDDLQSLELFSLVSRITSELQNHLGINDKTLAEFVIDQHLKCGSFSKFKESLDEMGAEFPQSLMESIDRLVLTMHPKYKTKKTDGADKAEGNDDMDLLDALEKKGARIQRKNADEGDAKADAMDDTFAMLEGLAGKAREEKGRTTGEDRSSRKRSRSPGYEDYDRGRRRKDKYRSRSRSYSPPHRKRDDDVDEFGRTRSKYSSRDEYRDGHSERRRRRDDRGQDDHFRKPPPIELDDAPILYKVYDGRVTGVKDFGAFVNLLGVKGKVDGLVHVSAMQEGARVNHPSDLVSRGQPVKVKVISIQGSRIGLSMKEVDQVTGLDLIPQRRLASGANMERLDGTSANERYGNLSSEVPVIEDSDGRPMKNRKRLTSPERWEIRQLIASGVVSAADYPDLDEEYHATLTGEGTFEEEEDIDIEVRDEEPPFLAGQTKMSLELSPIRVVKAPDGSMNRAAMAGTNLAKERRDLRQQEAQDKAAEQAAEVDLNAQWQDPMAAPEDRKFAADLRTAQQPKADDAVPEWKRVTMGKNQSLGKRTSMSIKQQRESLPVFKFRKQLLDAVRDNQLLIVVGDTGSGKTTQLTQYLAEAGYGNNGMIGCTQPRRVAAMSVAKRVAEEVGCKLGAEVGYTIRFEDCTSPETRIKYMTDGMLQREVLLDPDLKKYSVIMLDEAHERTIATDVLFGLLKKTIKRRPDLRLIVTSATLDAEKFSEYFNGCPIFSIPGRTFPVEIMYSKEPESDYLDAALITVMQIHLTEPSGDILVFLTGQEEIDTSCEILYERMKALGPSVPELVILPVYSALPSEMQSRIFEPAPPGGRKVIIATNIAETSITIDNIYYVIDPGFVKQNAYDPKLGMDSLVVTPISQAQAKQRAGRAGRTGPGKCFRLYTEAAYQSEMLPTTIPEIQRQNLSHTILMLKAMGINDLLHFDFMDPPPTNTMLTALEELYALSALDDEGLLTRLGRKMADFPMEPALAKVLIASVDMGCSEEILSIVAMLSIQSVFYRPKEKQQQADQKKAKFHDPQGDHLTLLNVYNGWKNSKFNNAWCFENFIQARQIRRAQDVRQQLLGIMDRYHHRIVSCGRNTTKVRQALCTGFFRNAARKDPQEGYKTLVEGTPVYMHPSSALFGKPAEHVIYHTLVLTTKEYMHCTTAIEPKWLVEAAPTFFKVAPTDRLSKRKKAERIQPLHNRFAGEDDWRLSAQRRQGRGGGGGTWG
>XP_001827444_Aspergillus_oryzae 
MDDLQSLELFSLVSRITSELQNHLGINDKTLAEFVIDQHLKCGSFSKFKETLDEMGAEFPQSLMESIDRLVLTMHPKYKTKKTDDADKAEGGDDMDVLDALEKKARVFKGLAVPDKAPQWDEDDYTDRKNSDEGDAKADAMDDTFAMLEGLAGKAREEKGHTTGEDRSSRKRSRSPGYDDYDRGRRRKDKYRSQSRSHSPRYRKRDDDVDEFGRTRSKYSSRDEHRDGRSERRQRRHDRSQDDHFRKPPPVELDDAPILYKVYDGRVTGVKDFGAFVNLSGVKGKVDGLVHVSAMQEGARVNHPSDLVSRGQPVKVKVISIQGSRIGLSMKEVDQVTGLDLIPQRRLASGANMERLDGTSANDRYGNLSSDVPVIEDSNGRPMKNRKRLTSPERWEIRQLIASGVASAADYPDLDEEYHATLTGEGTFEEEEDIDIEVRDEEPPFLAGQTKMSLELSPIRVVKAPDGSMNRAAMAGTNLAKERRDLRQQEAQDKAAEQAAGVDLNAQWQDPMAAPEDRKFAADLRTAQQPKPDDAVPEWKRVTMGKNQSLGKRTSMSIKQQRESLPVFKFRKQLLDAVRDNQLLIVVGDTGSGKTTQLTQYLAEAGYGNNGIIGCTQPRRVAAMSVAKRVAEEVGCKLGAEVGYTIRFEDCTSPETRIKYMTDGMLQREVLLDPDLKRYSVIMLDEAHERTIATDVLFGLLKKTIKRRPDLRLIVTSATLDAEKFSEYFNGCPIFSIPGRTFPVEIMYSKEPESDYLDAALITVMQIHLTEPSGDILVFLTGQEEIDTSCEILYERMKALGSSVPELVILPVYSALPSEMQSRIFEPAPPGGRKVIIATNIAETSITIDNIYYVIDPGFVKQNAYDPKLGMDSLVVTPISQAQAKQRAGRAGRTGPGKCFRLYTEAAYQSEMLPTTIPEIQRQNLSHTILMLKAMGINDLLHFDFMDPPPTNTMLTALEELYALSALDDEGLLTRLGRKMADFPMEPALAKVLIASVDMGCSEEVLTIVAMLSIQSVFYRPKEKQQQADQKKAKFHDPQGDHLTLLNVYNGWKNSKFNNAWCFENFIQARQIRRAQDVRQQLLGIMDRYHHRIVSCGRNTTKVRQALCTGFFRNAARKDPQEGYKTLVEGTPVYMHPSSALFGKPAEHVIYHTLVLTTKEYMHCTTAIEPKWLVEAAPTFFKVAPTDRLSKRKKAERIQPLHNRFAGEDDWRLSAQRRQGRGGGGGTWG
>XP_040639469_Aspergillus_ruber
MDDLQSLELFSLVSRITGELQNHLGVNDKTLAEFVIDQHLSCGSFAEFKKTLEDMGAEFPQSLMESIDRLVLTMHPKYKSKKTETAGESIGDDDMDMLGALEKKARVFKGLAVPDKAPSWEEEERNAVDESNAKADAMDDTFAMLEGLAGKVQGDNGRSTRDERKRRSRSPDYDDYDRGRSRHNRYRSRSRSRSVRRSRRDDDVDEFGRSLGKYSSRDEKYRNGHGERRRKRDRYDDDDDFRRRPPVELDDQPILYKVYEGRVTGVKDFGAFVNLQGVKGKVDGLVHVSAMQEGVRVNHPSDLVSRGQPLKVKVVSIQGSRIGLSMKEVDQVSGMDLVPQRRLASGANMERIDGSSADDDRYGNLSSDVPVIEDSDGRPMRSRKRLTSPERWEIKQLIASGAVSAADYPDIDEEYHATVTGEGTFEEEEDIDIEVRDDEPPFLAGQTKMSLELSPIRVVKAPDGSLNRSAMAGTGLAKERRDIRQQESRDKAAEQAAEIDLNAQWQDPMVAPEERKFAADLRSAQQPKQDDSVPEWKRVTMGKNQSFGKRTSMSMKQQRESLPVFKFRKQLLDAVRENQLLIVVGDTGSGKTTQLTQYLAEGGYGNSGIIGCTQPRRVAAMSVAKRVAEEVGCRLGAEVGYTIRFEDCTSPETKIKYMTDGMLQREVLLDPDLKKYSVIMLDEAHERTIATDVLFGLLKKTIKRRPDLRLIVTSATLDADKFSEYFNQCPIFSIPGRTYPVEIMYSKEPESDYLDAALITVMQIHLTEPSGDILVFLTGQEEIDTACEILYERMKALGPTVPELVILPVYSALPGEMQSRIFEPAPDGGRKVVIATNIAETSITIDQIYYVIDPGFVKQNAYDPKLGMDSLVVTPVSQAQAKQRAGRAGRTGPGKCFRLYTEAAYQSEMLPTTIPEIQRQNLSHTILMLKAMGINDLLHFDFMDPPPTNTMLTALEELYALSALDDEGLLTRLGRKMADFPMEPALAKVLIASVEMGCSEEMLSIVAMLSVQSVFYRPKEKQQQADQKKSKFHDPHGDHLTLLNVYNGWKNSKFNNAWCFENFIQARQIRRAQDVRQQLMGIMDRYRHRIISCGRNTIKVRQAMCTGFFRNAARKDPQEGYKTLVEGTPVYMHPSSALFGKPSEHVIYHTLVLTTKEYMHCTTSIEPKWLVEAAPTFFKVAPTDRLSKRKKAERIQPLHNRFGGEDDWRLSAQKRQGRGGGGGTWG
>XP_040700875_Aspergillus_sydowii
MDDLQSLEHLSLISRITNELQNHLGVSDKVLAEFIVDQHLKCASFAEFKSMLEGMGAEFPMSLMESVDRLVLTMHPSYKNRNKGKSHEDGEATGEGDDMDALNALEKKARVFKGLAVPDRDGGWAEEDYTDANGNGAEEGDAKDSAMDDTFAMLEGLAGKARTETTTESRPNIDSEKRKRSRSPEHDDYSRRRRKDRYRSRSRSRSPVYNKRDEDGVDEFGRSKGRYSSRDHEYRNGRSERRGRRRDDDDYFRKAPPAELDDQPVLYKVYDGRVTGVKDFGAFVNLPGVKGKVDGLVHVSAMQEGVRVNHPSDLVSRGQPVKVKVISIQGSRIGLSMKEVDQETGRDLIPQKRLASGANMERLDGMPSNDRYGNLSSDVPIIEEDDGRPMKNRKRLTSPERWEIKQLIASGAVSAADYPDIDEEYHATLTGEGTFEEEEDIDIEVKDEEPPFLAGQTKMSLELSPIRVVKAPDGSMNRSAMAGTNLAKERRDLRQQEAQDKAAERAAEVDLNAQWQDPMANERQFAADLRSTQQTTTDETVPEWKRVTMGKNQSFGKRTNMSIKQQRESLPVFKFRQQLLEAVAENQLMIVVGDTGSGKTTQVTQYLAEGGWANNGIIGCTQPRRVAAMSVAKRVAEEVGCKLGAEVGYTIRFEDCTSPETKIKYMTDGMLQREVLLDPDLKKYSVIMLDEAHERTIATDVLFGLLKKTLKRRPDLRLIVTSATLDADKFSEYFYGCPIFSIPGRTYPVEIMYSKEPESDYLDAALITVMQIHLTEPPGDMLLFLTGQEEIDTACEILYERMKALGPSVPELVILPVYSALPSEMQSRIFDPAPPGGRKVVIATNIAETSITIDNIYYVIDPGFVKQNAYDPKLGMDSLVVTPISQAQAKQRAGRAGRTGPGKCFRLYTEAAYQSEMLPTTIPEIQRQNLSHTILMLKAMGINDLLHFDFMDPPPTNTMLTALEELYALSALDDEGLLTRLGRKMADFPMEPALAKVLIASVDLGCSEELLSIVAMLSIQSVFYRPKEKQQQADQKKAKFHDPHGDHLTLLNVYNAWKKSNFNNAWCFENFIQARQIRRAQDVRQQLLGIMQRYHHRIVSCGRNTTKVRQALCTGFFRNAARKDPTEGYKTLVEGTPVYMHPSSAMFGKPAEHVIYHTLVLTTKEYMHCTTGIEPKWLVEAAPTFFKVAPTDRLSKRKKAERIQPLHNRFAGEDDWRLSAQKRQGRGGGGGTWG
>XP_001216261_Aspergillus_terreus
MDDLQSLELFSLVSRITGELQNHLGVNDKTLAEFVIDQHLKCGSFADFKKSLEDMGAEFPQSLMESIDRLVLTMHPKYKSKKEDKPEDSTGGNDMDVLDALEKKARVFKGLAVPDKVPNWDDEADTAPNDANEADARADAMDDTFAMLEGLAGKAREEKTQTSRDERTSKKRSRSPDYRDDRDSRGRRNRDKYRSRSRSYSPRYRRRDDDVDEFGRSARNRDDKYRNGHSERRRRRDRDEDDDFRKPPPVELDDQPILYKVYDGRVTGVKDFGAFVNLTGVKGKVDGLVHVSAMQEGVRVNHPSDLVSRGQPVKVKVVSIQGSRIGLSMKEVDQATGRDLIPQKRLASGANMERLDAISGKDRYGNLSSDVPIIEESDGKPMKNRKRLTSPERWEIKQLIASGAVSAADYPDIDEEYHATLTGEGTFEEEEDVDIEVRDEEPPFLAGQTKMSLELSPIRVVKAPDGSLNRAAMAGTNLAKDRRELRQQEAQDKAAERAAEVDLNAQWQDPMVAPEDRKFASDIRSTQPSKSDEAVPEWKRVTMGKNPSFGKRTSMSIKQQRESLPVFKFRKQLLDAVRDNQLLIVVGDTGSGKTTQVTQYLAEAGFANNGIIGCTQPRRVAAMSVAKRVAEEVGCRLGAEVGYTIRFEDCTSPDTKIKYMTDGMLQREVLLDPDLKKYSVIMLDEAHERTIATDVLFGLLKKTVKRRPDLRLIVTSATLDAEKFSEYFNGCPIFSIPGRTFPVEIMYSKEPESDYLDAALITVMQIHLTEPPGDILLFLTGQEEIDTSCEILYERMKALGSSVPELVILPVYSALPSEMQSRIFEPAPPGGRKVVIATNIAETSITIDNIYYVIDPGFVKQNAYDPKLGMDSLVVTPISQAQAKQRAGRAGRTGPGKCFRLYTEAAYQSEMLPTTIPEIQRQNLSHTILMLKAMGINDLLHFDFMDPPPTNTMLTALEELYALSALDDEGLLTRLGRKMADFPMEPALAKVLIASVDMGCSEEMLSIVAMLSIQSVFYRPKEKQQQADQKKAKFHDPHGDHLTLLNVYNGWKNAKFNNAWCFENFIQARQIRRAQDVRQQLLGIMDRYHHKIVSCGRNTTKVRQALCTGFFRNAARKDPQEGYKTLVEGTPVYMHPSSALFGKPSEHVIYHTLVLTTKEYMHCTTAIEPKWLVEAAPTFFRVAPTDRLSKRKKAERIQPLHNRFAGEDDWRLSAQRRQGRGGGGGTWG
>XP_022488332_Penicillium_arizonense
MDDLESLELLSLVSRVTNELQNYLGINDKTLAEFVINQHLQFNGSFPDFKKSLDEIGAEFPQSLMESIDRLVLTMHPKYKGKKAENGTGDAEGNDDMDLLDALEKKSRVFKGLAVPDTEKRWEEEDYTDRLAADEADAQAGAMDDTFAMLEGLAGKAKQDTSRATRDDRDSKKRSRSPEYNDRGRRRDKYRSRSRSRSAQRHGKNDDYLDEFGRSIGKYGSRDDRRNGRSDRRRRDREGDDDFRRAPPVELDDHPVLYKVYDGVVTGVKDFGAFVNLQGVKGKVDGLVHVSAMQEGVRVNHPSDLVSRGQPVKVKVANIQGTRIGLSMKEVDQATGMDLVPQKRLASGANMERLDGTSANDRYGNLSSDVPIVEESGSRPMRNRKRMTSPERWEIRQLIASGVASAADYPDIDEEYNATLTGEGTFEEEEDVDIEVRDEEPPFLAGQTKQSLELSPIRVVKAPDGSMNRSAMAGTNLAKERRELKQQEAQDKAAERAADVDLNAQWQDPMVAPEERKFAADLRSAQQPKQDEAVPEWKRVTMGKNATFGIRTTMSIKQQRESLPVYKFRKQLLDAVKDNQLMIVVGDTGSGKTTQLTQYLAEGGWANNGIIGCTQPRRVAAMSVAKRVAEEVGCKLGAEVGYTIRFEDCTSPDTKIKYMTDGMLQREILLDPDLKKYSVIMLDEAHERTIATDILFGLLKKTIKRRSDLRLIITSATLDAEKFSEYFHGCPIFSIPGRTFPVEVMYSKEPESDYLDAALITVMQIHLTEPQGDILLFLTGQEEIDTACEILFERMKALGSTVPELVILPVYSALPSEMQSRIFDPAPPGGRKVVIATNIAETSITIDQIYYVIDPGFVKQNAYDPKLGMDSLVVTPISQAQAKQRAGRAGRTGPGKCFRLYTEAAYQSEMLPTTIPEIQRQNLSHTILMLKAMGINDLLHFDFMDPPPTNTMLTALEELYALSALDDEGLLTRLGRKMADFPMEPALAKVLIASVDSGCSEEMLSIVAMLSIQSVFYRPKEKQQQADQKKSKFHDPHGDHLTLLNVYNGWKNSNFNNAWCFENFIQARQIRRAQDVRQQLLGIMNRYKHRIVSCGRDTMKVRQSLCTGFFRNAARKDPQEGYKTLVEGTPVYMHPSSAMFGKPSEHVIYHTLVLTTKEYMHCTTAIEPKWLVEAAPTFFKVAPTDRLSKRKKAERIQPLHNRFAGEDDWRLSAQKRQGRGGGGGTWG
>XP_014532966_Penicillium_digitatum
MDDLESLELFSLVSRVTNEFENHLGIADKTLAEFVIDQHLKCNGKFSDFKKFFDDMGGEFPQSLLESVDRMVLTMHPKYKGKKAENDKRTSGANDDMALLDALEQKSRVFKGLAVPDTEKRWAEEDYTDREAADEADAQADAMDDTFAMLEGLAGKAKEDKPHASRNARGTRKRSRSPENNDYGRGRRRDKYRSRSRSRSAQRYNKTDDLVDEFGRSIGKCGNREDSRRNGHSDRRRHRDRHEDDDFRHPPPIELDDHPILFKIYDGTVTGVKDFGAFVNLKGVKGKVDGLVHVSAMQEGARVNHPSDLVSRGQPVKVKVASIDGTRIGLSMKEVDQVTGMDLVPQKRLASGANMERLDGGFADDRYGSLGSDVPVIEGSGGRPMRNRKRMTSPERWEIRQLIASGVASAADYPDIDEEYNATLTGEGTFEEEEDVDIEVKDEEPPFLAGQTKQSLELSPIRVVKAPDGSMNRSAMAGTNLAKERRELKQQEAQDKAAKKAADVDLNAQWQDPMVAPEERKFAADLRSAQQPKQDEAVPEWKRATMGKNASFGKRTTMSMKQQRESLPVYKFRKQLLDAVKDNQMMIVVGDTGSGKTTQLTQYLAEGGYGNTGMIGCTQPRRVAAMSVAKRVAEEVGCKLGAEVGYTIRFEDCTSPDTKIKYMTDGMLQREILLDPDLKRYSVIMLDEAHERTIATDILFGLLKKTVKRRPDLRLIITSATLDAEKFSEYFHGCPIFSIPGRTFPVEVMYSKEPESDYLDAALITVMQIHLTEPQGDILLFLTGQEEIDTACEILFERMKALGPTVPELVILPVYSALPSEMQSRIFDPAPPGGRKVVIATNIAETSITIDQIYYVIDPGFVKQNAYDAKLGMDSLVVTPISQAQAKQRAGRAGRTGPGKCFRLYTEAAYQSEMLPTTIPEIQRQNLSHTILMLKAMGINDLLHFDFMDPPPTNTMLTALEELYALSALDDEGLLTRLGRKMADFPMEPALAKVLIASVDSGCSDEMLSIVAMLSIQSVFYRPKEKQQQADQKKAKFHDPHGDHLTLLNVYNGWKNAGFNNSWCFENFIQARQIKRAQDVRQQLMGIMNRYKHRIVSCGRDTMKVRQSLCTGFFRNAARKDPQEGYKTLVEGTPVYMHPSSAMFGKPAEHVIYHTLVLTTKEYMHCTTAIEPKWLVEAAPTFFKVAPTDRLSKRKKAERIQPLHNRFAGEDDWRISAQRRQGRGGGGGTWG
>XP_016594888_Penicillium_expansum
MDDLESLELFSLVSRVTNEFENHLGIADKTLAEFVIDQHLKCNGKFSDFKKFFDDMGGEFPQSLLESVDRMVLTMHPKYKGKKAEKDNGASDANDDMALLDALEQKSRVFKGLAVPDTEKRWAEEDYTDRQVADEADAQADAMDDTFAMLEGLAGKAKEDKPHASRNDRGTRKRSRSPENNDYDRGRRRDKYRSRSRSRSAQRYNKNDDLVDEFGRSIGKYGNREDSRRNGHSDRRRHRDRDEDNDFRRPPPVELDDHPVLFKIYDGTVTGVKDFGAFVNLKGVKGKVDGLVHVSAMQEGARVNHPSDLVSRGQPVKVKVASIDGTRIGLSMKEVDQVTGMDLVPQKRLASGANMERLDGGFADDRYGSLGSDVPVIEGSGGRPMRNRKRMTSPERWEIRQLIASGVASAADYPDIDEEYNATLTGEGTFEEEEDVDIEVKDEEPPFLAGQTKQSLELSPIRVVKAPDGSMNRSAMAGTNLAKERRELKQQEAQDKAAEKAADVDLNAQWQDPMVAPEERKFAADLRSAQQPKQDEAVPEWKRATMGKNASFGKRTTMSMKQQRESLPVYKFRKQLLDAVKDNQMMIVVGDTGSGKTTQLTQYLAEGGYGNNGMIGCTQPRRVAAMSVAKRVAEEVGCKLGAEVGYTIRFEDCTSPDTKIKYMTDGMLQREILLDPDLKRYSVIMLDEAHERTIATDILFGLLKKTVKRRPDLRLIITSATLDAEKFSEYFHGCPIFSIPGRTFPVEVMYSKEPESDYLDAALITVMQIHLTEPQGDILLFLTGQEEIDTACEILFERMKALGPTVPELVVLPVYSALPSEMQSRIFDPAPPGGRKVVIATNIAETSITIDQIYYVIDPGFVKQNAYDPKLGMDSLVVTPISQAQAKQRAGRAGRTGPGKCFRLYTEAAYQSEMLPTTIPEIQRQNLSHTILMLKAMGINDLLHFDFMDPPPTNTMLTALEELYALSALDDEGLLTRLGRKMADFPMEPALAKVLIASVDSGCSDEMLSIVAMLSIQSVFYRPKEKQQQADQKKSKFHDPHGDHLTLLNVYNGWKNAGFNNSWCFENFIQARQIKRAQDVRQQLMGIMNRYKHRIVSCGRDTMKVRQSLCTGFFRNAARKDPQEGYKTLVEGTPVYMHPSSAMFGKPAEHVIYHTLVLTTKEYMHCTTAIEPKWLVEAAPTFFKVAPTDRLSKRKKAERIQPLHNRFAGEDDWRISAQRRQGRGGGGGTWG
>XP_040652513_Penicillium_griseofulvum
MDDLESLELFSLVSRVTNEFENHMGIADKTLAEFVIDQHLKCNGKFSEFKKFFDDMGGEFPQSLLESIDRMVLTMHPKYKGKKKENDQEASHENEDMDLLDALEQKSRVFRGLAVPDTEKRWAEEDYTDRQAADEADAQAGAMDDTFAMLEGLAGKAKDEKPHAPRNDRGTRKRSRSPEHNDYDRGRRRDKYRSRSRSRSATRYNKNDDLVDEFGRSIGKYNHREDSRRNGHSDRRRHRDRDEDDDFRRPPRVELDDHPVLFKIYDGTVTGVKDFGAFVNLKGVRGKVDGLVHVSAMQEGARVNHPSDLVSRGQPVKVKVASIEGTRIGLSMKEVDQVTGRDLVPQKRLASGANMERLDGGFADDKYGSLASDVPVIEGSGGRPMRNRKRMTSPERWEIRQLIASGVVSAADYPDIDEEYNATLTGEGTFEEEEDIDIEVKDEEPPFLAGQTKQSLELSPIRVVKAPDGSMNRSAMAGTNLAKERRELKQQELQDKAAEKAADVDLNAQWQDPMVAPEERKFAADLRSAQQPKQDEAVPEWKRATMGKNTSFGKRTNMSIKQQRESLPVYKFRKQLLDAVKDNQMMIVVGDTGSGKTTQLTQYLAEGGYGNNGIIGCTQPRRVAAMSVAKRVAEEVGCKLGAEVGYTIRFEDCTSPDTKIKYMTDGMLQREILLDPDLKRYSVIMLDEAHERTIATDILFGLLKKTVKRRPDLRLIITSATLDAEKFSEYFHGCPIFSIPGRTFPVEVMYSKEPESDYLDAALITVMQIHLTEPQGDILLFLTGQEEIDTACEILFERMKALGPTVPELVILPVYSALPSEMQSRIFDPAPPGGRKVVIATNIAETSITIDQIYYVIDPGFVKQNAYDPKLGMDSLVVTPISQAQAKQRAGRAGRTGPGKCFRLYTEAAYQSEMLPTSIPEIQRQNLSHTILMLKAMGINDLLHFDFMDPPPTNTMLTALEELYALSALDDEGLLTRLGRKMADFPMEPALAKVLIASVDSGCSEEMLSIVAMLSIQSVFYRPKEKQQQADQKKSKFHDPHGDHLTLLNVYNGWKNAGFNNSWCFENFIQARQIKRAQDVRQQLLGIMNRYKHRIVSCGRDTMKVRQSLCTGFFRNAARKDPQEGYKTLVEGTPVYMHPSSAMFGKPSEHVIYHTLVLTTKEYMHCTTAIEPKWLVEAAPTFFKVAPTDRLSKRKKAERIQPLHNRFAGEDDWRISAQRRQGRGGGGGTWG
>XP_038932534_Penicillium_roqueforti
MDDLESLELFSLVSRVTNEFENHLGIADKTLAEFVIDQHLKCNGKFSEFKKFFDDMGGEFPQSLLESVDRMVLTMHPKYKGKKAENGKGASDAKDDMDLLDALEQKSRVFKGLAVPDTEKRWEEEDYTDPQGADEADAQAGAMDDTFAMLEGLAGKAKEDKPHAPRNDRGTRKRSRSPENNDYDRGRRRDKYRSRSRSRSAPGYNKNDDLVDEFGRSIRKYGREDSRRNGHSDHRRHRGRDEDNDFRRPPPLELDDHPVLFKVYDGTVTGVKDFGAFVNLKGVRGKVDGLVHVSAMQEGARVNHPSDLVSRGQPVKVKVASIEGTRIGLSMKEVDQVTGMDLVPQKRLASGANMERLDGGFIDDKYGSLGSDVPVIEGSGGRPMRNRKRMTSPERWEIRQLIASGVASAADYPDIDEEYNATLTGEGTFEEEEDIDIEVKDEEPPFLAGQTKQSLELSPIRVVKAPDGSMNRSAMAGTNLAKERRELKQQEAQDKAAEKAADVDLNAQWQDPMVAPEERKFAADLRSAQQPKQDEAVPEWKRVTMGKNASFGKRTTMSMKQQRESLPVYKFRKQLLDAVKDNQMMIVVGDTGSGKTTQLTQYLAEGGYGNTGMIGCTQPRRVAAMSVAKRVAEEVGCKLGAEVGYTIRFEDCTSPDTKIKYMTDGMLQREILLDPDLKRYSVIMLDEAHERTIATDILFGLLKKTVKRRPDLRLIITSATLDAEKFSEYFHGCPIFSIPGRTFPVEVMYSKEPESDYLDAALITVMQIHLTEPQGDILLFLTGQEEIDTACEILFERMKALGPTVPELVVLPVYSALPSEMQSRIFDPAPPGGRKVVIATNIAETSITIDQIYYVIDPGFVKQNAYDPKLGMDSLVVTPISQAQAKQRAGRAGRTGPGKCFRLYTEAAYQSEMLPTTIPEIQRQNLSHTILMLKAMGINDLLHFDFMDPPPTNTMLTALEELYALSALDDEGLLTRLGRKMADFPMEPALAKVLIASVDSGCSDEMLSIVAMLSIQSVFYRPKEKQQQADQKKSKFHDPHGDHLTLLNVYNGWKNAGFNNSWCFENFIQARQIKRAQDVRQQLLGIMNRYKHRIVSCGRDTMKVRQSLCTGFFRNAARKDPQEGYKTLVEGTPVYMHPSSAMFGKPAEHVIYHTLVLTTKEYMHCTTAIEPKWLVEAAPTFFKVAPTDRLSKRKKAERIQPLHNRFAGEDDWRISAQRRQGRGGGGGTWG
>XP_002568077_Penicillium_rubens
MDDLESLELFSLVSRVTNEFENHLGIADKTLAEFVIDQHLKCNGKFSDFKKFFDDMGGEFPQSLLESVDRMVLTMHPKYKGKKAENANGASDANDDMDLLDALEQKSRVFKGLAVPDTEKRWEEEDYIDRQAADEADAQAGAMDDTFAMLEGLAGKAKEDKPHAPRNDRGTRKRSRSPDSNDYDRGRRRDKYRSRSRSRSAPRYSKNDDLVDEFGRSIGKYGNREDSRRNGHSDRRRRRDRDEDDDFRRPPPVELDDHPVLFKIYDGTVTGVKDFGAFVNLKGVRGKVDGLVHVSAMQEGARVNHPSDLVSRGQPVKVKVASIDGTRIGLSMKEVDQVTGMDLVPQKRLASGANMERLDGGLTDDRYGSLGSEVPVIEGSGGRPMRNRKRMTSPERWEIRQLIASGVASAADYPDIDDEYNATLTGEGTFEEEEDIDIEVKDEEPPFLAGQTKQSLELSPIRVVKAPDGSMNRSAMAGTNLAKERRELKQQEAQDKAAEKAADVDLNAQWQDPMVAPEERKFAADLRSAQQPKQDEAIPEWKRATMGKNTSFGKRTNMSIKQQRESLPVYKFRKQLLDAVKDNQMMIVVGDTGSGKTTQLTQYLAEGGYGNNGIIGCTQPRRVAAMSVAKRVAEEVGCKLGAEVGYTIRFEDCTSPDTKIKYMTDGMLQREILLDPDLKRYSVIMLDEAHERTIATDILFGLLKKTVKRRPDLRLIITSATLDAEKFSEYFHGCPIFSIPGRTFPVEVMYSKEPESDYLDAALITVMQIHLTEPQGDILLFLTGQEEIDTACEILFERMKALGPTVPELVILPVYSALPSEMQSRIFDPAPPGGRKVVIATNIAETSITIDQIYYVIDPGFVKQNAYDPKLGMDSLVVTPISQAQAKQRAGRAGRTGPGKCFRLYTEAAYQSEMLPTTIPEIQRQNLSHTILMLKAMGINDLLHFDFMDPPPTNTMLTALEELYALSALDDEGLLTRLGRKMADFPMEPALAKVLIASVDSGCSDEMLSIVAMLSIQSVFYRPKEKQQQADQKKAKFHDPHGDHLTLLNVYNAWKHAGFNNSWCFENFIQARQIKRAKDVRQQLLGIMNRYKHRIVSCGRDTIKVRQSLCTGFFRNAARKDPQEGYKTLVEGTPVYMHPSSAMFGKPAEHVIYHTLVLTSKEYMHCTTAIEPKWLVEAAPTFFKVAPTDRLSKRKKAERIQPLHNRFAGEDDWRISAQRRQGRGGGGGTWG
>XP_040811313_Penicillium_solitum
MDDLESLELFSLVSRVTNEFENHLGIADKTLAEFVIDQHLKCNGKFSDFKKFFDDMGGEFPQSLLESVDRMVLTMHPKYKGKKAENDKGTSDANDDMALLDALEQKSRVFKGLAVPDTEKRWAEEDYTDRQAADEADAQAGAMDDTFAMLEGLAGKPKEDKPHASRNDRGTRKRSRSPEHNDYDRGRRRDKYRSRSRSRSAQRYNKNDDLVDEFGRSIGKYNNREDSRRNGHSDRRRHRDRDEDDDFRRPPPVELDDHPVLFKIYDGTVTGVKDFGAFVNLKGVKGKVDGLVHVSAMQEGARVNHPSDLVSRGQPVKVKVASIEGTRIGLSMKEVDQATGMDLVPQKRLASGANMERLDGGLADDRYGSLGSDVPVIEGSGGRPMRNRKRMTSPERWEIRQLIASGVASAADYPDIDEEYNATLTGEGTFEEEEDIDIEVKDEEPPFLAGQTKQSLELSPIRVVKAPDGSMNRSAMAGTNLAKERRELKQQEAQDKAAEKAADVDLNAQWQDPMVAPEERKFAADLRSAQPKQDEAVPEWKRVTMGKNASFGKRTTMSMKQQRESLPVYKFRKQLLDAVKDNQMMIVVGDTGSGKTTQLTQYLAEGGYGNNGMIGCTQPRRVAAMSVAKRVAEEVGCKLGAEVGYTIRFEDCTSPDTKIKYMTDGMLQREILLDPDLKRYSVIMLDEAHERTIATDILFGLLKKTVKRRPDLRLIITSATLDAEKFSEYFHGCPIFSIPGRTFPVEVMYSKEPESDYLDAALITVMQIHLTEPQGDILVFLTGQEEIDTACEILFERMKALGPTVPELVVLPVYSALPSEMQSRIFDPAPPGGRKVVIATNIAETSITIDQIYYVIDPGFVKQNAYDPKLGMDSLVVTPISQAQAKQRAGRAGRTGPGKCFRLYTEAAYQSEMLPTTIPEIQRQNLSHTILMLKAMGINDLLHFDFMDPPPTNTMLTALEELYALSALDDEGLLTRLGRKMADFPMEPALAKVLIASVDSGCSDEMLSIVAMLSIQSVFYRPKEKQQQADQKKSKFHDPHGDHLTLLNVYNGWKNAGFNNSWCFENFIQARQIKRAQDVRQQLMGIMNRYKHRIVSCGRDTMKVRQSLCTGFFRNAARKDPQEGYKTLVEGTPVYMHPSSAMFGKPAEHVIYHTLVLTTKEYMHCTTAIEPKWLVEAAPTFFKVAPTDRLSKRKKAERIQPLHNRFAGEDDWRISAQRRQGRGGGGGTWG
>XP_022585419_Penicilliopsis_zonata
MAHSDSDEGGVRIKRQKVKKTESDPRQNPYLAHMYADETPSGVADGRSAFAGFERHNTTAAQAEKVEDGETNPFTNEPFSSKYFSILKTRRDLPVHAQRDEFLRLYQQSQILVFVGETGSGKTTQIPQFVIWDDLPHTQRKLVACTQPRRVAAMSVAQRVAAEMDVKLGEEVGYSIRFEDMTGPKTFLKYMTDGMLLREAMHDHDLTRYSTIILDEAHERTMATDVLMGLLKEVVQRRPDLKIIIMSATLDAQKFQRYFNDAPLLAVPGRTHPVEIFYTPEPERDYVEAAVRTVLQIHATEPEGDILLFLTGEEEIEDTARKISLEADEMMREADAGPMKVYTLYGSLPPHMQQRIFEPAPAPRRPGGRPGRKCIISTNIAETSLTIDGIVYVVDPGFSKQNIYNPRIRVQSLLVSPISKASAQQRAGRAGRTRPGKCFRLYPESAFKKELIDQTYPEILRSNLSSTVLELKKLGIDDLVHFDLMDPPAPETLMRALEELNYLACLDDEGNLTPLGRLASEFPLDPALAVMLISSPEFYCSNEILSITALLSVPQVFVRPARERKRADEMKNLFAHPDGDHLTMLNVYHAFKSADAQADLRQWCHDHFLSLRSLQSADNVRSQLLRIMEREELEMISTPFEDKKYYENIRRALCAGFFMQVAKKESQGKSQYMTVKDNQNVLLHPSTVLAHDAEWVLYNEFVLTTKNYIRTVTAVKPEWLLDIAPAYYHIPSFENREIKSALLRAAERLSRKEKMRSDSGRRR
>XP_016614663_Cladophialophora_bantiana
MDDFASLELLSLVSKVTSELQNHLGINDKTLAEFVIDQHEKCGGNLDKFKEALAAMGAEFPNSLVESIDRLIKTMHPKYQKSQKQLVQGNGSSDMNELNDIGRKAKIFKGLAVPDREQRWTDSEDDVAAQKAKRANQPEDDDTFALLEGLAGKSKNGTNGATERIRKRSRSPDRDDYPRDREPRRKYWSRSPSPREEKRSRKYQNQSYRDRHTSHRDQYDERTNGHHESRRRNHDEDDDFRRPPSREVDEYPVLYKVYDAVVNGIKDFGAFAYLQGVKGNVSGLIHVSAIQQGARVNHPSDLLSRGQHVKVKVVKMENNKVSLSMKEVDQVTGQDLVPSRRIASGANMERLNGMPSDDRYGNLSSTVPVVEDGYASKSGKSRKRLASPERWEIKQLIASGAISAQDYPDIDEDYNATLNGEDQFEEEEDVDIEVREEEPPFLAGQTKLSLELSPIRVVKAPEGSLNRAAQAGTNLAKERKELKQQEAAERAAEEASKVDLNAQWQDPMINPEQRKFASDLRQAQQQSSRAIEAVPEWKRATQGKNQSYGRRTDMTIKQQRESLPVFNFRKQLLEAVAANQLLIVVGDTGSGKTTQVTQYLAEAGYANSGMIGCTQPRRVAAMSVAKRVSEEVGCELGKEVGYTIRFEDRTSPDTRIKYMTDGMLQREILLDPDLKRYSVIMLDEAHERTIATDVLFGLLKKTLKRRPDLKLIVTSATLDADKFSEYFNQCPIFSIPGRTFPVEIMYSREPEEDYLDAALTTVMQIHLTEPPGDILLFLTGQEEIDTSCEVLYERMKALGPSVPELVILPVYSALPSEMQSRIFEPAPPGGRKVVIATNIAETSITIDGIYYVIDPGFVKQNAYDPKLGMDSLVVTPISQAQAKQRAGRAGRTGPGKCFRLYTEAAYQSEMLPTSIPEIQRQNLSNTILMLKAMGINDLLHFDFMDPPPTNTMLTALEELYALSALDDEGLLTRLGRKMADFPMEPSLSKALIASVDLGCSEEMLTIVAMLSVQTVFYRPKEKQQQADQKKAKFHDPHGDHLTLLNVYNAWKQSRYSDPWCFENFIQKRQIARARDVRQQLVTIMERYKHQIVSCGRNTVKVRQALCAGFFRNSARKDPQEGYKTLIEGTPVYMHPSSALYGKPAEHVIFHTLVLTTKEYMHCATVIEPKWLVEAAPTFFKVAPTDRLSKRKKAERIQPLHNKFASGDDDWRLSAQKRQGKAGGGGTWG
>XP_008730412_Cladophialophora_carrionii
MDDFTSLELLSLVSKVTSELHNHLGISDKTLAEFVIDQHEKCGGDLGKFKEVLAAMGADFPNSLVESVDRLILTMHPKHKKNQKSAAQENGQSDMNELDAIGRKARVFKGLAVPDREQEWSDSEDDVAAQKAASNVRPGADEDDTFALLEGLAAKPKNCTNSTAERNRKRSHSPDREEYSRDREHRRKYWSRSPSPREDKRSRRHRDEDHADRRNGHRDRYDEKRNGHHKSRRREYDDDFSMPPPQEVDEQPILYKVYDAVVNGIKDFGAFANLQGVKGSPSGLIHVSAIQEGARVNHPSDLLSRGQPVKVKVVKMENNKISLSMKEVDQVTGQDMVPSRRIASGANMERLNGLPSDDRYGNLGSSVPVLEDGYNSRPGKNKKRMTSPERWEIKQLIASGAISAADYPDIDEEYNATLNGEGQFEEEEEIDIEVREEEPPFLAGQTKQSLELSPIRVVKAPEGSLNRAAQAGTNLAKERRELKQQEAADKAAEEASKVDLNAQWQDPMIAPEQRKFASDLRQAQQQSSKAIEAVPEWKRVMQGKNQSFGKRTDMTIKQQRESLPVFKFRKQLLEAVAANQLLIVVGDTGSGKTTQVTQYLAEAGYANNGMIGCTQPRRVAAMSVAKRVSEEVGCELGKEVGYTIRFEDRTSPDTKIKYMTDGMLQREILLDPDLKRYTVIMLDEAHERTIATDVLFGLLKKTLKRRPDLKLIVTSATLDADKFSEYFNQCPIFSIPGRTFPVEIMYSREPEEDYLDAALTTVMQIHLTEPPGDILLFLTGQEEIDTSCEVLYERMKALGPSVPELVILPVYSALPSEMQTRIFDPAPPGGRKVVIATNIAETSITIDGIYYVIDPGFVKQNAYDPKLGMDSLVVTPISQAQAKQRAGRAGRTGPGKCFRLYTEAAYQSEMLPTSIPEIQRQNLSNTILMLKAMGINDLLHFDFMDPPPTNTMLTALEELYALSALDDEGLLTRLGRKMADFPMEPSLSKALIASEDMGCSEEMLTIVAMLSVQTVFYRPKEKQQQADQKKAKFNDPHGDHLTLLNVYNAWKTSRYSDPWCFENFIQKRQIGRARDVRQQLVTIMQRYKHQIVSCGRNTIKVRQALCSGFFRNSARKDPQEGYKTLIEGTPVYMHPSSALFGKPAEHVIFHTLVLTTKEYMHCATVIEPKWLVEAAPTFFKVAPTDRLSKRKKAERIQPLHNKFANGDDDWRLSAQKRQGRGGGGGTWG
>XP_016253581_Cladophialophora_immunda
MDDFTSLELLSLVSRVTSELQNHLGINDKTLAEFVIDQHEKCGGNLDKFKEALAGMGAEFPNSLVESIDRLIRTMHPKYKRVEKQPVQGNGTSDLDELDAIGRKAKVFKGLAVPDREQPWTDSEDDIAAQKAKRANHSAEDDTFALLEGLAGNSRNGTNGTTERNRKRSRSPGRDDYARDREPRRKYWSRSPSPREEKRSRRYQDEGYEDRNRDYRDRYDDRRNGHHKSRRRDYDEHDDFRRPPPREVDDQPVLYKVYDAVINGIKDFGAFASLQGVKGNVSGLIHVSAIQEGARVNHPSDLLSRGQHVKVKVVKMENNKVSLSMKEVDQVTGQDLVPSRRIASGANMERLNGLPSDDRYGNLSSTVPVIEDGYTSKPGKGRKRLTSPERWEIKQLIASGAISAQDYPDIDEEYNATLNGEDEFEEEEDIDIEVREEEPPFLAGQTKLSLELSPIRVVKAPEGSLNRAAQAGTNLSKERKDLKQQEAAERAAEEASKVDLNAQWQDPMINPEQRKFASDLRQAQQQSSRAIEAVPEWKRATQGKNQSYGRRTDMTIKQQRESLPVFNFRKQLLEAVAANQLLIVVGDTGSGKTTQLTQYLAEAGYANNGMIGCTQPRRVAAMSVAKRVSEEVGSELGKEVGYTIRFEDRTSPDTRIKYMTDGMLQREILLDPDLRRYSVIMLDEAHERTIATDVLFGLLKKTLKRRPDLKLIVTSATLDADKFSEYFNQCPIFSIPGRTFPVEIMYSREPEEDYLDAALTTVMQIHLTEPPGDILLFLTGQEEIDTSCEVLYERMKALGPSVPELVILPVYSALPSEMQSRIFEPAPPGGRKVVIATNIAETSITIDGIYYVIDPGFVKQNAYDPKLGMDSLVVTPISQAQAKQRAGRAGRTGPGKCFRLYTEAAYQSEMLPTSIPEIQRQNLSNTILMLKAMGINDLLHFDFMDPPPTNTMLTALEELYALSALDDEGLLTRLGRKMADFPMEPSLSKALIASVDLGCSEEMLTIVAMLSVQTVFYRPKEKQQQADQKKAKFHDPHGDHLTLLNVYNAWKQSRYSDPWCFENFIQKRQIARARDVRQQLVTIMERYKHQIVSCGRNTIKVRQALCAGFFRNSARKDPQEGYKTLIEGTPVYMHPSSALFGKPAEHVIFHTLVLTTKEYMHCATVIEPKWLVEAAPTFFKVAPTDRLSKRKKAERIQPLHNKFASGEDDWRLSAQKRQGKGGGGGTWG
>XP_007750282_Cladophialophora_psammophila
MDDFASLELLSLVSKVTSELQNHLGINDKTLAEFVIDQHEKCGGNLDKFREALAVMGAEFPNSLVESIDRLIKTMHPKYQKSQKQLAQGNGGLDMNELDDIGRKAKIFKGLAVPDREQRWTDSEDDVAAQKAKRANQRADDDTFALLEGLAGKSKNGTNGATERSRKRSRSPDRDDYPRDREPRRRYWSRSPSPREEKRSRKHQDQSYGDRHTSHRDRYDERTNGHHESRRRDYDEDDDFRRPPPREVDEYPVLYKVYDAVINGIKDFGAFAYLKGVKGNVGGLIHVSAIQQGARVNHPSDLLFRGQHVKVKIVKMENNKTSLSMKEVDQVTGQDLVPSRRIASGANMERLNGMPSDDRYGNLSSTVPVVEDGYASKSGKSRKRLTSPERWEIKQLIASGAISAQDYPDIDEDYNATLNGEDQFEEEEDIDIEVREEEPPFLAGQTKLSLELSPIRVVKAPEGSLNRAAQAGTNLAKERKELKQQEAAERAAEEASKVDLSAQWQDPMINPEQRKFASDLRQAQQQSSRAIEAVPEWKRATQGKNQSYGRRTDMTIKQQRESLPVFNFRKQLLEAVAANQLLIVVGDTGSGKTTQVTQYLAEAGYANSGMIGCTQPRRVAAMSVAKRVSEEVGCELGKEVGYTIRFEDRTSPDTRIKYMTDGMLQREILLDPDLKRYSVIMLDEAHERTIATDVLFGLLKKTLKRRPDLKLIVTSATLDADKFSEYFNQCPIFSIPGRTFPVEIMYSREPEEDYLDAALTTVMQIHLTEPPGDILLFLTGQEEIDTSCEVLYERMKALGPSVPELVILPVYSALPSEMQSRIFEPAPPGGRKVVIATNIAETSITIDGIYYVIDPGFVKQNAYDPKLGMDSLVVTPISQAQAKQRAGRAGRTGPGKCFRLYTEAAYQSEMLPTSIPEIQRQNLSNTILMLKAMGINDLLHFDFMDPPPTNTMLTALEELYALSALDDEGLLTRLGRKMADFPMEPSLSKALIASVDLGCSEEMLTIVAMLSVQTVFYRPKEKQQQADQKKAKFHDPHGDHLTLLNVYNAWKQSRYSDPWCFENFIQKRQIARARDVRQQLVTIMERYKHQIVSCGRNTVKVRQALCAGFFRNSARKDPQEGYKTLIEGTPVYMHPSSALYGKPAEHVIFHTLVLTTKEYMHCATVIEPKWLVEAAPTFFKVAPTDRLSKRKKAERIQPLHNKFASGDDDWRLSAQKRQGKAGGGGTWG
>XP_018696083_Fonsecaea_erecta
MDDFTSLELLSLVSRVTSELQNHLGINDKTLAEFVIDQHEKCGGNLEKFKEILAGMGAEFPNSLVESIDRLIKTMHPNYKKSQKQAAQGNGTSDMDELDAIGRKAKLFKGLAVPDRQPSWTDSEDDIAAQKANRANHSAEDDTFALLEGLAGNSKNGTNGAAGRNRKRSRSPDRDDYARDREPRRKYWSRSPSPREEKRSRKYQDQSYEDRPTGYRDRYDERRNGHQKNRRRDYDEDDDFQRPPPREVDEYPVLYKVYDAVINGIKDFGAFASLQGVKGNVSGLIHVSAIQEGARVNHPSDLLSRGQHVKVKVVKMENNKFSLSMKEVDQVTGQDLVPSRRIASGANMERLNGLPSDDRYGGLSSTVPVIEDGLSSKPGKTRKRLTSPERWEIKQLIASGAISAQDYPDIDEEYNATLNGEEQFEEEEDIDIEVREEEPPFLAGQTKLSLELSPIRVVKAPEGSLNRAAQAGTNLAKERKDLKQQEAAERAADEASKVDLNAQWQDPMINPEQRKFASDLRQAQQQSSRAIEAVPEWKRATQGKNQSYGRRTDMTIKQQRESLPVFHFRKQLLEAVAANQLLIVVGDTGSGKTTQLTQYLAEAGYANHGMIGCTQPRRVAAMSVAKRVSEEVGCELGKEVGYTIRFEDRTSPDTKIKYMTDGMLQREILLDPDLKRYSVIMLDEAHERTIATDVLFGLLKKTLKRRPDLKLIVTSATLDADKFSEYFNQCPIFSIPGRTFPVEIMYSREPEEDYLDAALTTVMQIHLTEPPGDILLFLTGQEEIDTSCEVLYERMKALGPSVPELVILPVYSALPSEMQSRIFEPAPPGGRKVVIATNIAETSITIDGIYYVIDPGFVKQNAYDPKLGMDSLVVTPISQAQAKQRAGRAGRTGPGKCFRLYTEAAYQSEMLPTSIPEIQRQNLSNTILMLKAMGINDLLHFDFMDPPPTNTMLTALEELYALSALDDEGLLTRLGRKMADFPMEPSLSKALIASVDLGCSEEMLTIVAMLSVQTVFYRPKEKQQQADQKKAKFHDPHGDHLTLLNVYNAWKQSRYSDPWCFENFIQKRSIARARDVRQQLVTIMERYKHQIVSCGRNTIKVRQALCAGFFRNSARKDPQEGYKTLIEGTPVYMHPSSALFGKPAEHVIFHTLVLTTKEYMHCATVIEPKWLVEAAPTFFKVAPTDRLSKRKKAERIQPLHNKFASGDDDWRLSAQRRQGKGGGGGTWG
>XP_022514868_Fonsecaea_monophora
MDDFTSLELLSLVSKVTSELQNHLGINDKTLAEFVIDQHEKCGGNLEKFKEDLAGMGAEFPNSLVESIDRLIKAMHPKYKNSQKQSAQANGSSDMDELDAIGRKAKVFKGLAVPDRDQSWTDSEDDIAAQKASRTNNLAQDDTFALLEGLAGKSKAGTNGHTERTRKRSRSPDRDDYARNREPRRKYWSRSPSPHEDKRSRRYQDRDYENRSTGRRDRYDERQNGHHKSRRRDYDEDEDFRRPPPRDIDELPVLYKVYDAVINGIKDFGAFASLQGVKGNASGLIHVSAIQEGARVNHPSDLLSRGQHVKVKVVKMENNKISLSMKEVDQVTGQDLVPSRRIASGANMESLNGASSEDRYGNLSSTVPDIEDNYTSKSSKSRKRLTSPERWEIKQLIASGAISAHDYPDIDEEYNATLNGDDQFEEEEDIDIEVREEEPPFLAGQTKLSLELSPIRVVKAPEGSLNRAAQAGTNLAKERKELKQQEAAERAAEEASKVDLNAQWQDPMINPEQRKFASDLRQAQQQSSRAIEAVPEWKRATQGKNQSYGRRTDMTIKQQRESLPVFHFRKQLLEAVAANQLLIVVGDTGSGKTTQLTQYLAEAGYANNGMIGCTQPRRVAAMSVAKRVSEEVGCELGKEVGYTIRFEDRTSPATKIKYMTDGMLQREILLDPDLKRYSVIMLDEAHERTIATDVLFGLLKKTLKRRPDLKLIVTSATLDADKFSEYFNQCPIFSIPGRTFPVEIMYSREPEEDYLDAALTTVMQIHLTEPPGDILLFLTGQEEIDTSCEVLYERMKALGPGVPELVILPVYSALPSEMQSRIFEPAPPGGRKVVIATNIAETSITIDGIYYVIDPGFVKQNAYDPKLGMDSLVVTPISQAQAKQRAGRAGRTGPGKCFRLYTEAAYQSEMLPTSIPEIQRQNLSNTILMLKAMGINDLLHFDFMDPPPTNTMLTALEELYALSALDDEGLLTRLGRKMADFPMEPSLSKALIASVDLGCSEEMLTIVAMLSVQTVFYRPKEKQQQADQKKAKFHDPHGDHLTLLNVYNAWKQSRFSDPWCFENFIQKRQIARARDVRQQLVTIMQRYKHQIVSCGRNTLKVRQALCAGFFRNSARKDPQEGYKTLIEGTPVYMHPSSALFGKPAEHVIFHTLVLTTKEYMHCATVIEPKWLVEAAPTFFKVAPTDRLSKRKKAERIQPLHNKFASGDDDWRLSAQRRQGKGGGGGTWG
>XP_016638251_Fonsecaea_multimorphosa
MDDFTSLELLSLVSKVTSELQNHLGINDKTLAEFVIDQHEKCGGNLDKFKESLAGMGAEFPNSLVESIDRLIKTMHPEYKKSKKQPTQGNGTSDMDELDSIGRKARIFKGLAVPDREQPWTDSEDDIAAQKKANRANPPAEDDTFALLEGLAGNSKNGTNGTIERNRKRSRSPDRDDYARDREPRRKYWSRSPSPHEEKRSRKYRDQGYEDRHTGYRDRYDERRNGHHKSRRRDYDEDDDFQRPPPRELDEFPVLYKVYDAVVNGIKDFGAFASLQGVKGNVSGLIHVSAIQEGARVNHPSDLLSRGQHVKVKVVKMENNKVSLSMKEVDQVTGQDLVPSRRIASGANMERLNGQPSDDRYGNLGSTVPVIEDGFASKAGKSRKRMTSPERWEIKQLIASGAISAQDYPDIDEEYNATLNGDDQFEEEEDIDIEVREEEPPFLAGQTKMSLELSPIRVVKAPEGSLNRAAQAGTNLAKERKELKQQEAAERAAEEASKVDLNTQWQDPMINPEQRKFASDLRQAQQQSSRAIEAVPEWKRATQGKNQSYGRRTDMTIKQQRESLPVFHFRKQLLEAVAANQLLIVVGDTGSGKTTQLTQYLAEAGYANNGMIGCTQPRRVAAMSVAKRVSEEVGCELGKEVGYTIRFEDRTSPDTRIKYMTDGMLQREILLDPDLKRYSVIMLDEAHERTIATDVLFGLLKKTLKRRPDLKLIVTSATLDADKFSEYFNQCPIFSIPGRTFPVEIMYSREPEEDYLDAALTTVMQIHLTEPPGDILLFLTGQEEIDTSCEVLYERMKALGPSVPELVILPVYSALPSEMQSRIFEPAPPGGRKVVIATNIAETSITIDGIYYVIDPGFVKQNAYDPKLGMDSLVVTPISQAQAKQRAGRAGRTGPGKCFRLYTEAAYQSEMLPTSIPEIQRQNLSNTILMLKAMGINDLLHFDFMDPPPTNTMLTALEELYALSALDDEGLLTRLGRKMADFPMEPSLSKALIASVDLGCSDEMLTIVAMLSVQTVFYRPKEKQQQADQKKAKFHDPHGDHLTLLNVYNAWKQSRYSDPWCFENFIQKRQIARAKDVRQQLVTIMERYKHQIVSCGRNTIKVRQALCAGFFRNSARKDPQEGYKTLIEGTPVYMHPSSALFGKPAEHVIFHTLVLTTKEYMHCATVIEPKWLVEAAPTFFKVAPTDRLSKRKKAERIQPLHNKFASGDDDWRLSAQRRQGRGGGGTWG
>XP_022498566_Fonsecaea_nubica
MDDFTSLELLSLVSKVTSELQNHLGINDKTLAEFVIDQHEKCGGNLEKFKEDLAGMGAEFPNSLVESIDRLIKAMHPKYKKTQKQSAQANGSSDMDELDAIGRKAKVFKGLAVPDRDQSWTDSEDDIAAQKAGRTKHLAQDDTFALLEGLAGKSKPGTNGHTERTRKRSRSPDRDDYARNREPRRKYWSRSPSPHEEKRSRRHQDRDYEDRSAGRRDRYDERQNGHHKSRRRDYDEDEDFRRPPPREIDELPVLYKVYDAVINGIKDFGAFASLQGVKGNASGLIHVSAIQEGARVNHPSDLLSRGQHVKVKVVKMENNKISLSMKEVDQVTGQDLVPSRRIASGANMESLNGASSEDRYGNLGSTVPVIEDNYTSKSSKSRKRLTSPERWEIKQLIASGAISAHDYPDIDEEYNATLNGDDQFEEEEDIDIEVREEEPPFLAGQTKLSLELSPIRVVKAPEGSLNRAAQAGTNLAKERKDLKQQEAAERAAEEASKVDLNAQWQDPMINPEQRKFASDLRQAQQQSSRAIEAVPEWKRATQGKNQSYGRRTDMTIKQQRESLPVFHFRKQLLEAVAANQLLIVVGDTGSGKTTQLTQYLAEAGYANNGMIGCTQPRRVAAMSVAKRVSEEVGCELGKEVGYTIRFEDRTSPATKIKYMTDGMLQREILLDPDLKRYSVIMLDEAHERTIATDVLFGLLKKTLKRRPDLKLIVTSATLDADKFSEYFNQCPIFSIPGRTFPVEIMYSREPEEDYLDAALTTVMQIHLTEPPGDILLFLTGQEEIDTSCEVLYERMKALGPGVPELVVLPVYSALPSEMQSRIFEPAPPGGRKVVIATNIAETSITIDGIYYVIDPGFVKQNAYDPKLGMDSLVVTPISQAQAKQRAGRAGRTGPGKCFRLYTEAAYQSEMLPTSIPEIQRQNLSNTILMLKAMGINDLLHFDFMDPPPTNTMLTALEELYALSALDDEGLLTRLGRKMADFPMEPSLSKALIASVDLGCSEEMLTIVAMLSVQTVFYRPKEKQQQADQKKAKFHDPHGDHLTLLNVYNAWKQSRFSDPWCFENFIQKRQIARARDVRQQLVNIMQRYKHQIVSCGRNTLKVRQALCAGFFRNSARKDPQEGYKTLIEGTPVYMHPSSALFGKPAEHVIFHTLVLTTKEYMHCATVIEPKWLVEAAPTFFKVAPTDRLSKRKKAERIQPLHNKFASGDDDWRLSAQRRQGKGGGGGTWG
>XP_013290184_Fonsecaea_pedrosoi
MDDFTSLELLSLVSKVTSELQNHLGINDKTLAEFVIDQHEKCGGNLEKFKEDLAGMGAEFPNSLVESIDRLIKAMHPKYKNTQKQSAQANGSSDMDELDAIGRKAKVFKGLAVPDRDQSWTDSEDDIAAQKASRTNNLAQDDTFALLEGLAGKSKAGTNGHTERTRKRSRSPDRDDYARNREPRRKYWSRSPSPHEEKRSRRYQDRDYEDRSTGRRDRYDERQNGHHKSRRRDYDEDEDFRRPPPREIDELPVLYKVYDAVINGIKDFGAFASLQGVKGNASGLIHVSAIQEGARVNHPSDLLSRGQHVKVKVVKMENNKISLSMKEVDQVTGQDLVPSRRIASGANMESLNGASSEDRYGNLSSTVPVIEDNYTSKSSKSRKRLTSPERWEIKQLIASGAISAHDYPDIDEEYNATLNGDDQFEEEEDIDIEVREEEPPFLAGQTKLSLELSPIRVVKAPEGSLNRAAQAGTNLAKERKELKQQEAAERAAEEASKVDLNAQWQDPMINPEQRKFASDLRQAQQQSSRAIEAVPEWKRATQGKNQSYGRRTDMTIKQQRESLPVFHFRKQLLEAVAANQLLIVVGDTGSGKTTQLTQYLAEAGYANNGMIGCTQPRRVAAMSVAKRVSEEVGCELGKEVGYTIRFEDRTSPATKIKYMTDGMLQREILLDPDLKRYSVIMLDEAHERTIATDVLFGLLKKTLKRRPDLKLIVTSATLDADKFSEYFNQCPIFSIPGRTFPVEIMYSREPEEDYLDAALTTVMQIHLTEPPGDILLFLTGQEEIDTSCEVLYERMKALGPGVPELVILPVYSALPSEMQSRIFEPAPPGGRKVVIATNIAETSITIDGIYYVIDPGFVKQNAYDPKLGMDSLVVTPISQAQAKQRAGRAGRTGPGKCFRLYTEAAYQSEMLPTSIPEIQRQNLSNTILMLKAMGINDLLHFDFMDPPPTNTMLTALEELYALSALDDEGLLTRLGRKMADFPMEPSLSKALIASVDLGCSEEMLTIVAMLSVQTVFYRPKEKQQQADQKKAKFHDPHGDHLTLLNVYNAWKQSRFSDPWCFENFIQKRQIARARDVRQQLVTIMQRYKHQIVSCGRNTLKVRQALCAGFFRNSARKDPQEGYKTLIEGTPVYMHPSSALFGKPAEHVIFHTLVLTTKEYMHCATVIEPKWLVEAAPTFFKVAPTDRLSKRKKAERIQPLHNKFASGDDDWRLSAQRRQGKGGGGGTWG
>XP_007761081_Cladophialophora_yegresii
MDDFTSLELLSLVSKVTSEIHNHLGISDKTLAEFVIDQHEKCGGDLGKFKEALAAMGADFPNSLVESVDRLILTMHPKHKKSQKSAAQENGKSDMDELNAIGRKARVFKGLAVPDREQEWSDSEDDVAALKATSNVRPGADEDDTFALLEGLAAKSKNGTNGTAKRSRKRSHSPDRDDYSRDREHRRKYWTRSPSPREDKRSRRHRDEDHTDRRNGHRDGYDEKRNGHHKSRRRDYDDDDDDDFSVPPPREVDEQPILYKVYDAVINGIKDFGAFANLQGVKGSPSGLIHVSAIQEGARVNHPSDLLSRGQPVKVKVVKMENNKISLSMKEVDQITGQDMVPSRRIASGANMERLNGMPSDDRYGSLSSTVPVLEDGYNSRPGKNKKRMTSPERWEIKQLIASGAISAADYPDIDEEYNATLNGEGQFEEEEDIDIEVKEEEPPFLAGQTKQSLELSPIRVVKAPEGSLNRAAQAGTSLAKERRELKQQEAADKAAEEASKVDLNAQWQDPMIAPEQRKFASDLRQAQQQSAKAIEAVPEWKRAMQSKNQSFGKRTDMTIKQQRESLPVFKFRKQLLEAVAANQLLIVVGDTGSGKTTQVTQYLAEAGFANNGMIGCTQPRRVAAMSVAKRVSEEVGCELGKEVGYTIRFEDRTSPDTKIKYMTDGMLQREILLDPDLKRYTVIMLDEAHERTIATDVLFGLLKKTLKRRPDLKLIVTSATLDADKFSEYFNQCPIFSIPGRTFPVEIMYSREPEEDYLDAALTTVMQIHLTEPPGDILLFLTGQEEIDTSCEVLYERMKALGPSVPELVILPVYSALPSEMQTRIFDPAPPGGRKVVIATNIAETSITIDGIYYVIDPGFVKQNAYDPKLGMDSLVVTPISQAQAKQRAGRAGRTGPGKCFRLYTEAAYQSEMLPTSIPEIQRQNLSNTILMLKAMGINDLLHFDFMDPPPTNTMLTALEELYALSALDDEGLLTRLGRKMADFPMEPSLSKALIASEDMGCSEEMLTIVAMLSVQTVFYRPKEKQQQADQKKAKFNDPHGDHLTLLNVYNAWKTSRYSDPWCFENFIQKRQIGRARDVRQQLVTIMQRYKHQIVSCGRNTIKVRQALCSGFFRNSARKDPQEGYKTLIEGTPVYMHPSSALFGKPAEHVIFHTLVLTTKEYMHCATVIEPKWLVEAAPTFFKVAPTDRLSKRKKAERIQPLHNKFANGDDDWRLSAQKRQGRGGGGGTWG
>XP_016241393_Exophiala_spinifera
MDDFTSLELLSLVSKVTSELQNHLGINDKTLAEFVIDQHEKCGGNLPEFKAALAAMGAEFPNSLVESVDRLILTMHPKHKTQKKTQENGRSDMDELDAIGRKARVFKGLAVPDREQAWDDYEDDMVGQKTIDESRPPDPGTPADDDDTFALLEGLAGKAGNGTNGNSTRSRKRSRSPDRDEYARDRKPRQKYMSRSPSPQEERRSRHRRDRDRDYDDRRDRYDERRNGHRKSRRRDYEDDDDFKKPPRKEIDEYPVLYKIYDATINGIKDFGAFADLQGVKGRVSGLIHVSAIQEGARVNHPSDLLSRGQPVKVKVIKMENNKVSLSMKEVDQVTGQDLVPSRRIASGANMERLDGMPSEDRYGGLGSTVPVIEDDYNSNSRKNRKRLTSPERWEIKQLIASGAISAQDYPDIDEDYNATLNGQGPVDEEEEDIDIEVREEEPPFLAGQTKQSLELSPIRVVKAPEGSLNRAAQAGTTLAKERRELKQQEAADKAAEEASKVDLNAQWQDPMINPEQRKFASELRQAQQQTSKATDAVPEWRRVTQGKNQSLGRRTDMTIKQQRESLPVYKFRKQLLDAIAQNQLLIVVGDTGSGKTTQVTQYLAEAGYANNGIIGCTQPRRVAAMSVAKRVSEEVGCELGREVGYTIRFEDRTSPETRIKYMTDGMLQREILLDPDLKRYSVIMLDEAHERTIATDVLFGLLKKTLKRRPDMKLIVTSATLDAEKFSEFFNKCPIFTIPGRTFPVEIMYSREPEEDYLDAALTTVMQIHLTEPPGDILLFLTGQEEIDTSCEVLYERMKALGPSVPELIILPVYSALPSEMQSRIFDPAPPGSRKVVIATNIAETSITIDHIYYVIDPGFVKQNAYDPKLGMDSLVVTPISQAQAKQRAGRAGRTGPGKCFRLYTEAAYQSEMLPTSIPEIQRQNLSNTILMLKAMGINDLLHFDFMDPPPTNTMLTALEELYALSALDDEGLLTRLGRKMADFPMEPSLSKALIASEDMGCSEEMLTIVAMLSVQTVFYRPKEKQQQADQKKAKFHDPHGDHLTLLNVYNAWKQSRYSDPWCFENFIQKRQIARARDVRQQLVSIMERYKHHIVSCGRNTLKVRQALCSGFFRNSARKDPQEGYKTLIEGTPVYMHPSSSLFGKPAEHVIFHTLVLTTKEYMHCTTVIEPKWLVEAAPTFFKVAPTDRLSKRKKAERIQPLHNKYAGDDDWRLSAQKRQGRGGGGGTWG
>XP_016259559_Exophiala_oligosperma
MDDFTSLELLSLVSKVTSELQNHLGINDKTLAEFVIDQHEKCGGNLHEFKASLAAMGAEFPNSLVESVDRLILTMHPKHKVQKKPQENGKSDMDELDAIGRKARVFKGLAVPDREQAWDDYEDDMVGQKTIDESRPPDPGTPEDDDTFALLEGLAGKTGSGTNGNSTRSRKRSRSPDRDDYPRDRKPRQKYLSRSPSPQEERKSRHRRDRDRDYDDRRDRYDERRNGHRKSRRRDYEDDDDFKKPPRKEIDESPVLYKIYDATINGIKDFGAFADLQGVKGRASGLIHVSAIQEGARVNHPSDLLSRGQPVKVKVIKLENNKISLSMKEVDQVTGQDLVPSRRIASGANLERLDGMPSEDRYGGLGNTVPVIEDDYNSNSRKNRKRMTSPERWEIKQLIASGAISAQDYPDIDEDYNATLNGQGQFDEEEVDVDIEVREEEPPFLAGQTKQSLELSPIRVVKAPEGSLNRAAQAGTTLAKERRELKQQEAADKAAEEASKVDLNAQWQDPMINPEQRKFASELRQAQQQTFKATDTVPEWRRVTQGKNQSLGRRTDMTIKQQRESLPVYKFRKQLLDAIAQNQLLIVVGDTGSGKTTQVTQYLAEAGYANNGIIGCTQPRRVAAMSVAKRVSEEVGCELGREVGYTIRFEDRTSPDTRIKYMTDGMLQREILLDPDLKRYSVVMLDEAHERTIATDVLFGLLKKTLKRRPDMKLIVTSATLDAEKFSEFFNKCPIFTIPGRTFPVEIMYSREPEEDYLDAALTTVMQIHLTEPPGDILLFLTGQEEIDTSCEVLYERMKALGPSVPELIILPVYSALPSEMQSRIFDPAPPGSRKVVIATNIAETSITIDHIYYVIDPGFVKQNAYDPKLGMDSLVVTPISQAQAKQRAGRAGRTGPGKCFRLYTEAAYQSEMLPTSIPEIQRQNLSNTILMLKAMGINDLLHFDFMDPPPTNTMLTALEELYALSALDDEGLLTRLGRKMADFPMEPSLSKALIASEDMGCSDEMLTIVAMLSVQTVFYRPKEKQQQADQKKAKFHDPHGDHLTLLNVYNAWKQSRYSDPWCFENFIQKRQIARARDVRQQLVSIMERYKHHIVSCGRNTLKVRQALCSGFFRNSARKDPQEGYKTLIEGTPVYMHPSSSLFGKAAEHVIFHTLVLTTKEYMHCTTVIEPKWLVEAAPTFFKVAPTDRLSKRKKAERIQPLHNKYAGEDDWRLSAQKRQGRGGGGGTWG
>XP_013320707_Exophiala_xenobiotica
MDDFASLELLSLVSKVTSELQNHLGINDKTLAEFVIDQHEKCGGKLPEFKAALAAMGADFPNSLVESVDRLILTMHPKYKVQKKSEQNEKSDLEELDAIGRKARVFRGLAVPDREQAWDDYEDDMVGQKTIDESRPPDPGTPADDDTFALLEGLAGQTKNGTNGTTERSRKRSRSPDRDDYSRDRKPRQKYWSRSPSPREEKRSRRHHRDRDEDYDDYRDQHEDRRNGHRKSRRRDYDAEDDFRKPPRQEVDEYPILYKIYDATINGVKDFGAFADLQGVKGRVSGLIHVSAIQEGARVNHPSDLLSRGQHVKVKVIKMENNKISLSMKEVDQDTGQDMVPSRRIASGANMERLDGMPSNDRYGGLGSSVPVIEDDYNARSKKNKKRLTSPERWEIKQLIASGAISAQDYPDIDEDYTATLNGQGQFDEEEEEEIDIEVKEEEPPFLAGQTKQSLELSPIRVVKAPEGSMNRAAQAGTTLAKERRDLKQQEAADKAAEEASKVDLNAQWQDPMINPEQRKFASELRQAQQQSSKSTDAVPEWRRITQGKNQTLGRRTDMTIKQQRESLPVFKFRKQLLEAVAQNQLLIVVGDTGSGKTTQVTQYLAEAGYANSAMIGCTQPRRVAAMSVAKRVSEEVGCELGKEVGYTIRFEDRTSPQTKIKYMTDGMLQREILLDPDLKRYSVIMLDEAHERTIATDVLFGLLKKTLKRRPDMKVIVTSATLDAEKFSEFFNKCPIFTIPGRTFPVEIMYSREPEEDYLDAALTTVMQIHLTEPPGDILLFLTGQEEIDTSCEVLYERMKALGPSVPELIILPVYSALPSEMQSRIFDPAPPGSRKVVIATNIAETSITIDHIYYVIDPGFVKQNAYDPKLGMDSLVVTPISQAQAKQRAGRAGRTGPGKCFRLYTEAAYQSEMLPTSIPEIQRQNLSNTILMLKAMGINDLLHFDFMDPPPTNTMLTALEELYALSALDDEGLLTRLGRKMADFPMEPSLSKALIASVDMGCSEEMLTIVAMLSVQTVFYRPKEKQQQADQKKAKFHDPHGDHLTLLNVYNAWKQSRYSDPWCFENFIQKRQIARGRDVRQQLVSIMERYKHQIVSCGRNTVKVRQALCAGFFRNSARKDPQEGYKTLIEGTPVYMHPSSALFGKPAEHVIFHTLVLTTKEYMHCATVIEPKWLVEAAPTFFKVAPTDRLSKRKKAERIQPLHNKFAGEDDWRLSAQKRQGRSGGGGTWG
>XP_007728080_Capronia_coronata
MDDFTSLELLSVVSKVTSELQNHLGISDKTLAEFVIDQHEKCGGNLPQFKEALAAMGADFPNSLVESIDRLILTMHPKYKSQKQQPAPKQKSDMDELDDISRKARVFKGLAVPDRERLWDDYEDDMVGQKTIDESRPPDVGTPEDDTFALLEGLSGKPQNGTNGADDRSRKRSRSPDAGDYARDRRSRQKHGSRSPSPRQEKRSRRERDQDYDRREDGYGDRHDDRRNGHHRSRRRDHDDYDDDFKKPPPRDMDESPVLYKVYDAIINGIKDFGAFANLEGVKGSPSGLIHVSAIQEGARVNHPSDLLSRGQRVKVKVVKMENNKISLSMKEVDQVSGQDLVPSRRIASGANMERLNGVSSLDDRYGNLGSGVPVIEDDYSSKPGKNKKRLTSPERWEIKQLIASGAISAQDYPDIDEEYNATLNGEGQFEEEEDIDIEVKEEEPPFLAGQTKQSLELSPIRVVKAPEGSLNRAAQAGTSLSKERRELKQQEAADRAAEEASKVDLNAQWQDPMINPEQRKFAADLRQAQQQSSRAIAAVPEWKRAVQNKDQSLGRRTNMTIKQQRESLPVFKFRNQLLEAVAANQLLIVVGDTGSGKTTQLTQYLAEAGYANNGMIGCTQPRRVAAMSVAKRVSEEVGCELGKEVGYTIRFEDRTSPETRIKYMTDGMLQREILLDPDIKRYSVIMLDEAHERTIATDVLFGLLKKTLKRRPDLKLIVTSATLDAEKFSEYFNQCPIFSIPGRTYPVEIMYSREPEEDYLDAALTTVMQIHLTEPPGDILLFLTGQEEIDTSCEVLYERMKALGPSVPELLILPVYSALPSEMQSRIFDPAPPGSRKVVIATNIAETSITIDHIYYVIDPGFVKQSAYDPKLGMDSLVVTPISQAQAKQRAGRAGRTGPGKCFRLYTEAAYQSEMLPTSIPEIQRQNLSNTILMLKAMGINDLLHFDFMDPPPTNTMLTALEELYALSALDDEGLLTRLGRKMADFPMEPGLSKVLIASVEMGCSEEVLTIVAMLSVQSVFYRPKEKQQQADQKKSKFHDPHGDHLTLLNVYNAWKQSRYSDAWCFENFIQKRQISRARDVRQQLVNIMQRYKHPIVSCGRNTIKVRQALCSGFFRNSARKDPQEGYKTLIEGTPVYMHPSSSLFGKPAEYVIFHTLVLTTKEYMHCATVIEPKWLVEAAPTFFKVAPTDRLSKRKKAERIQPLHNKFAGEDDWRLSAQKRQGRGGGGGTWG
>XP_007733276_Capronia_epimyces
MDDFTSLELLSLVSKVTSELQNHLGINDKTLAEFVIDQHEKCGGNLPQFKEALAGMGAEFPNSLVESIDRLILTMHPKYKGRKQESAPNQKSDMEELDDISRKARVFKGLAVPDQERLWDDYEDDMVGQKTIDETRPSDVGTPEDDTFALLEGLAGKPVNGTNGTSDKGRKRSRSPDGDDYSRGRKPRQKYSSRSPSPQREKRSRRDRGEDYDKRDDRYRDRRDEKRSGNHRSRRHDYDDDDFKKPPPREVDESPILYKVYDAVINGMKDFGAFANLEGVKGNPSGLIHVSAIQDGARVNHPSDLLSRGQVVKVKVTKMENNKISLSMKEVDQVSGQDLVPARRIASGANMERLNGGPSIDRYGNLSSSVPVIEEVFISKPSRNKKRMTSPERWEIKQLIASGAISAQDYPDIDEEYHATLNGEGQFEEEEDIDIEVKEEEPPFLAGQTKQSLELSPIRVVKAPEGSLNRAAQAGTTLSKERRELKQQDAADRAAEEASKIDLNAQWQDPMISPEQRKFAADLRQAQQQSSRATAAVPEWKRAVQSKDQSFGRRTNMTIKQQRESLPVFKFRNQLLDAVAANQLLIVVGDTGSGKTTQLTQYLAEAGYANHGIIGCTQPRRVAAMSVAKRVSEEVGCELGKEVGYTIRFEDRTSPETKIKYMTDGMLQREILLDPDIKRYSVIMLDEAHERTIATDVLFGLLKKTLKRRPDLKLIVTSATLDAEKFSEYFNQCPIFSIPGRTFPVEIMYSREPEEDYLDAALTTVMQIHLTEPPGDILLFLTGQEEIDTSCEVLYERMKALGPSVPELIILPVYSALPSEMQSRIFDPAPPGSRKVVIATNIAETSITIDHVYYVIDPGFVKQSAYDPKLGMDSLVVTPISQAQAKQRAGRAGRTGPGKCFRLYTEAAYQSEMLPTSIPEIQRQNLSNTILMLKAMGINDLLHFDFMDPPPTNTMLTALEELYALSALDDEGLLTRLGRKMADFPMEPGLSKVLIASVEIGCSEEVLTIVAMLSVQNVFYRPKEKQQQADQKKSKFHDPHGDHLTLLNVYNAWKQSRFSDPWCFENFIQKRQIGRARDVRQQLVNIMQRYKHPIVSCGRNTIKVRQALCSGFFRNSARKDPQEGYKTLIEGTPVYMHPSSSLFGKPAEYVIFHTLVLTTKEYMHCATVIEPKWLVEAAPTFFKVAPTDRLSKRKKAERIQPLHNKFAGEDDWRLSAQKRQGRGGGGGTWG
>XP_009153277_Exophiala_dermatitidis
MDDFTELELLSLVSKVTSELQNHLGISDKTLAEFVIDQHEKCGGKLDQFKEALASMGAEFPNSLVESIDRLILTMHPKYKNQKKEEAAQKEKSDMDELDEISRKARVFKGLAVPDRERLWDDYEDDMVGQKTIDETRPPDVGTPEEDDTFALLEGLAGKERNGTNGASDRTRKRSRSPDGDEYRDSRRKHWSRSPSPRGEKRSRRGRDDDYDYRYRDRRDDRRNGHHKSRRHDYDDEGDDFKRPPPREMDEAPVLYKVYDAVINGIKDFGAFANLEGVKGGPSGLIHVSAIQEGARVNHPSDLLSRGHRVKVKVVKMENGKISLSMKEVDQESGQDLVPSRRIASGANMERLNGVSSNDRYGNLGSSVPVIEDDYNSKPTRNKKRLTSPERWEIKQLIASGAISAQDYPDIDEEYNATLNGEGQFEEEEDIDIEVKEEEPPFLAGQTKQSLELSPIRVVKAPEGSLNRAAQAGTALTKERRELKQQEAAEKAAEEASKVDLNAQWQDPMISPEQRKFAADLRQAQQQSSKAIAAVPEWKRAVQSKDQSFGRRTNMTIKQQRESLPVFKFRNQLLEAIAANQLLIVVGDTGSGKTTQVTQYLAEAGYANNGIIGCTQPRRVAAMSVAKRVAEEVGCELGKEVGYTIRFEDRTSPETKIKYMTDGMLQREILLDPDLKRYSVIMLDEAHERTIATDVLFGLLKKTLKRRPDLKLIVTSATLDAEKFSEYFNQCPIFSIPGRTFPVEIMYSREPEEDYLDAALTTVMQIHLTEPPGDILLFLTGQEEIDTSCEVLYERMKALGPSVPELIILPVYSALPSEMQSRIFDPAPPGSRKVVIATNIAETSITIDHIYYVIDPGFVKRSAYDPKLGMDSLVVTPISQAQAKQRAGRAGRTGPGKCFRLYTEAAYQSEMLPTSIPEIQRQNLSNTILMLKAMGINDLLHFDFMDPPPTNTMLTALEELYALSALDDEGLLTRLGRKMADFPMEPGLSKTLIASVEMGCSEEVLTIVAMLSVQNVFYRPKEKQQQADQKKSKFHDPHGDHLTLLNVYNAWKQSRYSDAWCFENFIQKRQIARARDVRQQLVNIMQRYKHPIVSCGRNTIKVRQALCSGFFRNSARKDPQEGYKTLIEGTPVYMHPSSSLFGKPAEYVIFHTLVLTTKEYMHCATVIEPKWLVEAAPTFFKVAPTDRLSKRKKAERIQPLHNKFAGEDDWRLSAQKRQGRGGGGGTWG
>XP_013256014_Exophiala_aquamarina
MDDFKSLELLSLVSKVTSELQNHLGINDKTLAEFVIDQHEKCGANLSSFKEALAAMGAEFPNSLVESIDRLILTMHPSYKSVKKSTQKETSDMDELDAIGRKARVFKGLSVPDREQLWDDYEDDMVGQKAIEETGPPIPDDENDDTFALLEGLASKPKNGTSRASGRSRKRSRSPERDEYSSDRRQRQEYWSRSRSPPEEKRSRRHRNDDYGRNYEARQNGHRNRHDDRRNGHNKSSRRHHDKDEDEDEDGFRKPPRKEVDEVPVLFKVYDATINGLKDFGAFANLDSVKGNPSGLIHVSAIQDGARVNHPSDLLSRGQHVKVKVVKMENNKISLSMKEVDQVSGQDLVPSRRIASGANMERLDGVPTNDRYGNLSSSVPVIEDDYNARSKRNKKRMTSPERWEIKQLIASGAISAQDYPDIDEEYNATLNGEGQFDEEEEDIDIEVREEEPPFLAGQTKQSLELSPIRVVKAPEGSLNRAAQAGTNLSKERRDLKQQEAADKAAEEASKVDLNAQWQDPMINPEQRKFAADLRQTQQQTSRAIEAVPEWKRATQNKEQSFGRRTNMTIKQQRESLPVFKFRKQLLEAVESNQLLIVVGDTGSGKTTQLTQYLAEAGYANYGMIGCTQPRRVAAMSVAKRVSEEVGCELGREVGYTIRFEDRTSPDTKIKYMTDGMLQREILLDPDLKRYSVIMLDEAHERTIATDVLFGLLKKTLKRRSDLKLIVTSATLDADKFSEYFNQCPIFSIPGRTFPVEIMYSREPEEDYLDAALTTVMQIHLTEPPGDILLFLTGAEEIDTSCEVLYERMKALGPSVPELIVLPVYSALPSEMQSRIFDPAPPGCRKVVIATNIAETSITIDQIYYVIDPGFVKQNAYDPKLGMDSLVVTPISQAQAKQRAGRAGRTGPGKCFRLYTEAAYQSEMLPTSIPEIQRQNLAYTILMLKAMGINDLLHFDFMDPPPTNTMLTALEELYALSALDDEGLLTRLGRKMADFPMEPALAKVLIASVDMGCSEELLTIVAMLSIQTVFYRPREKQQQADQKKSKFHDPHGDHLTLLNVYNAWKTSHYSDPWCFENFIQKRQIGRAKDVRQQLVSIMQRYKHQIVSCGRNTIKVRQALCSGFFRNSARKDPQEGYKTLIEGTPVYMHPSSALFGKPAEHVIFHTLVMTTKEYMHCATVIEPKWLVEAAPTFFKVAPTDRLSKRKKAERIQPLHNKFAGEDDWRLSSQKRQGRGGGGGTWG
>XP_016225084_Exophiala_mesophila
MDDFTSLELLSLVSKVTSELQNHLGISDKTLAEFVIDQHEKSNGNLADFKKALAAMGAEFPNSLVESIDRLILTLHPKHKATKSAKQNGNPEADLDELDAIGKKARVFKGLAVADREPAWDDYEDDMVGQKAIEETAPPGVEEDDTFALLEGLAAKPTNGTNHSSQRSRKRSRSPDRDEYSRDRRPRQKYWSRSPSPAEGKRSRRRDDDYDRDYDRSTDRRRNGHKDRHDDSRNGHHKSRRRHRDDEEDDDDDFRKPPRREIDEIPTLYKVYDATINGIKDFGAFANLQNVKGNPSGLIHVSAIQDGARVNHPSDLLSRGQEVKVKVIKMENNKLSLSMKEVDQISGQDLVPSRRIASGANMERLDGLPSNDRYGNLGSTVPVIEDDYNARSHKSRKRMTSPERWEIKQLIASGAISAQDYPDIDEEYNATLNGEGQMEEEEDIDIEVKEEEPPFLAGQTKQSLELSPIRVVKAPEGSLNRAAQAGTNLAKERRELKQQEAADRAAEEASKVDLNAQWQDPMINPEHRKFASDLRQTQQQSSKATEAVPEWKRITQNKDQSFGRRTNMTIKQQRESLPVYKFRKQLLDAVANNQLLIVVGDTGSGKTTQVTQYLAEAGYGNHGIIGCTQPRRVAAMSVAKRVSEEVGCELGKEVGYTIRFEDRTSPETKIKYMTDGMLQREILLDPDVKRYSVIMLDEAHERTIATDVLFGLLKKTVKRRPDLKVIVTSATLDADKFSEYFNQCPIFSIPGRTFPVEIMYSREPEEDYLDAALTTVMQIHLTEPAGDILLFLTGQEEIDTSCEVLYERMKALGPSVPDLLILPVYSALPSEMQSRIFDPAPEGSRKVVIATNIAETSITIDHIYYVIDPGFVKQNAYDPKLGMDSLVVTPISQAQAKQRAGRAGRTGPGKCFRLYTEAAYQSEMLPTTIPEIQRQNLAYTILMLKAMGINDLLHFDFMDPPPTNTMLTALEELYALSALDDEGLLTRLGRKMADFPMDPALAKALIASENIGCSEEMLTIVAMLSVQTVFYRPREKQQQADQKKAKFHDPHGDHLTLLNVYNAWKTSRFSDPWCFENFIQKRQIGRARDVRQQLVSIMERYKHQIVSCGRNTLKVRQALCSGFFRNSARKDPQEGYKTLIEGTPVYMHPSSALFGKPAEHVIFHTLVLTTKEYMHCATVIEPKWLVEAAPTFFKVAPTDRLSKRKKAERIQPLHNKFQGEDDWRLSAQKRQGRGGGGGTWG
>XP_013275596_Rhinocladiella_mackenziei
MDDFTSLELLSLVSKVTSELQNHLGINDKTLAEFVIDQHEKCGGQLSEFKDAMVAMGAEFPNSLVESIDRLIVTMHPKYKSRKQPTPNGNSDLDELDAVGRKAQVFKGLAVPDREQNWDDYEDDMVGQKTIDESRPSDDADTFALLEGLAGKAKNGTNGTSQRRKRSRSPDRDDYPRGRKPRQKYWSRSPSPQEEKRPRRFRDDEYDSRPNGYRERHGDRRNGHHTSRRRDYDDDDGFRRPPRQEVDESPVLYKVYDAIINGIKDFGAFASLRGVRGNVSGLIHVSAVQEGARVNHPSDLLSRGQLVKVKVIKMEDNKVSLSMKEVDQVSGQDLVPSRRIASGANMERLNGLSSNDRYGNLGSTVPVIEDDYNSKSNKNKKRMTSPERWEIKQLIASGAISAQDYPDIDEEYNATLTGGGQFEEEEDIDIEVREEEPPFLAGQTKQSLELSPIRVVKAPEGSLNRAAQAGTALAKERRELKQQEAADRAAEEASKVDLNAQWQDPMINPEQRKFAADLRQAQQQSSRAIEAIPEWKRATQSKDQSFGKRTTMTIKQQRESLPVFKFRKQLLEAIDQNQLLIVVGDTGSGKTTQVTQYLAEAGYANHGMIGCTQPRRVAAMSVAKRVSEEVGCELGKEVGYTIRFEDRTSPETKIKYMTDGMLEREILLDPDLKRYSVIMLDEAHERTISTDVLFGLLKKTLKRRPDLKLIVTSATLDADKFSEYFNQCPIFSIPGRTFPVEIMYSREPEDDYLDAALTTVMQIHLTEPPGDILLFLTGQEEIDTSCEVLYERMKALGPSVPELIILPVYSALPSEMQSRIFEPAPPGSRKVVIATNIAETSITIDQIYYVIDPGFVKQNAYDPKLGMDSLVVTPISQAQAKQRAGRAGRTGPGKCFRLYTEAAYHSEMLPTTIPEIQRQNLSHTILMLKAMGINDLLHFDFMDPPPTNTMLTALEELYALSALDDEGLLTRLGRKMADFPMEPALSKVLIASVDMGCSEEMLSIVAMLSVQTVFYRPKEKQQQADQKKSKFHDPHGDHLTLLNVYNAWKASRYSDPWCFENFIQKRQIARARDVRQQLVSIMDRYRHPIVSCGRNTIKVRQALCSGFFRNSARKDPQEGYKTLIEGTPVYMHPSSALFGKPAEHVIYHTLVLTTKEYMHCATVIEPKWLVEAAPTFFKVAPTDRLSKRKKAERIQPLHNKYAGEDEWRLSAQKRQGRGGGGGTWG
>XP_017995448_Phialophora_attinorum
MDDLASLELLSLVSRVTSEIKNHLGVEDKTLAEFFLDQHEQCAGGTLPEFKKVMHALDDSLPESLVESIHRSIHTMHPKYKKQHAAKDSLDEFSALASKAKMFTGLAVPDRQQQWDELEDDTPGQKTIEVAPTEPALDDTFAMLAGLAPSANGHSRKRSRSPERENGSFERRSKQRYSRSPSPRREKHSRRRRDSDEYDDRRSRHRHRDRDHRSSRKEENLDEHPVLFKIYDGVVKNVKDFGAFVNLRGVKGSVDGLVHVSAIQDGARVNHPSDLLSRDQVVKVKVNKLEDGKISLSMKEVDQITGEDLAPSKRIASGANMERMSGMDRFGNMAQEVPVIEEDLRHGRNGRPNRKRMTTPERWEIKQLIASGAAKAEDYPEAFQEYNDNLNGDGNPDELEEDVDIEVRDDEPPFLAGQTKQSLELSPIRVVKAPEGSLNRAAQSGTNLAKERREMRQQEATDKAAEEASKVNLNEQWQDPMINPEDRKFASELRQTQQQTTKAIGAVPEWKRATQGQNVSLGRRTDMTIKQQRESLPVFKFRKQILDAVAQNQLLIVVGDTGSGKTTQLTQYLAEGGYANDGMIACTQPRRVAAMSVAKRVSEEVGCELGREVGYTIRFEDRTSPETRIKYMTDGMLQREILMDPDLKRYTVIMLDEAHERTIATDVLFGLLKKTIKRRPDLKLIVTSATLDADKFSDYFNQCPIFSIPGRTYPVEIMYSREPEEDYLDAALTTVMQIHLTEPAGDILVFLTGQEEIDTSCEVLYERMKALGPSVPELIVLPVYSALPSEMQSRIFDPAPPGSRKVVIATNIAETSITIDHIYYVIDPGFVKQNAYDPKLGMDSLIVTPISQAQAKQRAGRAGRTGPGKCFRLYTEAAYQSEMLATTIPEIQRQNLSNTILMLKAMGINDLLHFDFMDPPPTNTMLTALEELYALSALDDEGLLTRLGRKMADFPMEPALAKVLIASVDSGCSEEMLSIVAMLSVQSVFYRPKEKQTQADQKKAKFHDSHGDHLTLLNVYNGWKNSRFSDPWCFENFIQKRQIMRARDVRQQLLQIFTRYKHPVISCGRNTLKVRQALCSGFFRNSARKDPQEGYKTLIEGTPVYMHPSSALFGKPAEHVIYHTLVLTTKEYMHCATVIEPRWLVEAAPTFFKEADKGKLSKRKKAERIQPLHDKFRGEDEWRLSAQRRQGGRGGGGTWG
>NP_593253_Schizosaccharomyces_pombe
MDDLKELEYLSLVSKVASEIRNHTGIDDNTLAEFIINLHDQSKNYDEFKNNVLSCGGEFTDSFLQNISRLIKEIKPKDDIPTDNVNNGSNSVNGASHDLDSKDVDKQHQRKMFPGLSIPNSTNNLRDRPALMDNAMDELEELSTLAKTRRNDRDSRRDERHYLNGIRERRERSISPSFSHHSRTSISGQSHSSRSSRGPLLNAPTLYGIYSGVVSGIKDFGAFVTLDGFRKRTDGLVHISNIQLNGRLDHPSEAVSYGQPVFVKVIRIDESAKRISLSMKEVNQVTGEDLNPDQVSRSTKKGSGANAIPLSAQNSEIGHVNPLETFTSNGRKRLTSPEIWELQQLAASGAISATDIPELNDGFNTNNAAEINPEDDEDVEIELREEEPGFLAGQTKVSLKLSPIKVVKAPDGSLSRAAMQGQILANDRREIRQKEAKLKSEQEMEKQDLSLSWQDTMSNPQDRKFAQDVRDSAARQLTSETPSWRQATRNANISYGKRTTLSMKEQREGLPVFKLRKQFLEAVSKNQILVLLGETGSGKTTQITQYLAEEGYTSDSKMIGCTQPRRVAAMSVAKRVAEEVGCRVGEEVGYTIRFEDKTSRMTQIKYMTDGMLQRECLVDPLLSKYSVIILDEAHERTVATDVLFGLLKGTVLKRPDLKLIVTSATLDAERFSSYFYKCPIFTIPGRSYPVEIMYTKQPEADYLDAALMTVMQIHLSEGPGDILVFLTGQEEIDTSCEILYERSKMLGDSIPELVILPVYSALPSEIQSRIFEPAPPGGRKVVIATNIAETSLTIDGIYYVVDPGFVKQSCFDPKLGMDSLIVTPISQAQARQRSGRAGRTGPGKCYRLYTESAYRNEMLPSPIPEIQRQNLSHTILMLKAMGINDLLNFDFMDPPPAQTMIAALQNLYALSALDDEGLLTPLGRKMADFPMEPQLSKVLITSVELGCSEEMLSIIAMLSVPNIWSRPREKQQEADRQRAQFANPESDHLTLLNVYTTWKMNRCSDNWCYEHYIQARGMRRAEDVRKQLIRLMDRYRHPVVSCGRKRELILRALCSGYFTNVAKRDSHEGCYKTIVENAPVYMHPSGVLFGKAAEWVIYHELIQTSKEYMHTVSTVNPKWLVEVAPTFFKFANANQVSKTKKNLKVLPLYNRFEKPDEWRISKQRKGGR
```
