## Supplementary material for "Coding Sequence Insertions in Fungal Genomes are Intrinsically Disordered and can Impart Functionally-Important Properties on the Host Protein": fasta protein sequences: XP_721942.2_blasthits_fa.txt

```
>XP_721942_Candida_albicans
MSREDPIKAEKDFSATLDEQFPLIEKISDYKQALDKYLVLEKQTRQSSDLASSKRVLNKIVTALVDNNDWEYLNDLITILSKKHGQLKSSIQAFIKDVIDNLDKLDENNKQQLELKMKLIETIRTVTDKKIFVEVERAIVSRQLAKIYLNKLNDLDKAVEILCDLQVETYSLMPFSDKIEYILEQIQLTLQKGDYGQAKILSRKILLKSLKNFAKADEFKATYLKYLIDINVFDYDYISIVKNLLLLIEIPLIKESAEYKEYLVSVIYYIILSTYDPHQNDLINKIKSNPIFTKNVDANIVKLLDVFTTNELIHWSNIESLYKTSFANSKIFADEKNYKNLQKRIIEHNLRVINKFYQSIRLDRLAQLLQLSVDEAESYVSELVNQGMIVAKINRPQGLVKFDKTKHIEGSDPRTSDNHINAVLNDWCYDIEKLLEEVDAIGHLINKEEMMYGIKQKS
>XP_002420792_Candida_dubliniensis
MSREDPIKAEKDFSATLDEQFPLIEKISDYKQALDKYLVLEKQTRQSSDLASSKRVLNKIVTTLVANNDWDYLNDLITILSKKHGQLKSSIQAFIKDVIDNLSRLDENNKQQLELKMKLIETIRTVTDKKIFVEVERAIVSRQLAKIHLNKLNDLDKAVEILCDLQVETYSLMPFSDKIEYILEQIQLTLQKGDYAQAKILSRKILLKSLRNFDKADEFKATYLRYLIDINVFDYDYISIVKNLLLLIEIPLIKESAEYKEYLVSIIYYIVLSTYDPHQNDLINRIKSNTVFTKNVEGNIVKLLDIFTTNELIHWSRIESLYKASFADSKIFADETNYKNLQKRIIEHNLRVINKFYQSIRLDRLAQLLQLSVDEAESYVSELVNQGMIVAKINRPKGLVKFDKTKHVEGSDPRTSDNHINALLNDWCYDIEKLLEEVDAIGHLINKEEMMYGIKQKS
>XP_002546666_Candida_tropicalis
MSREDPIKAEKDFSATLDEQFPIIEKISDYKQALDKYLVLEKQTRQSSDLASSKRVLNKIVSTLVNNNDWEYLNDLITILSKKHGQLKSSIQAFIKDVIDNLDKLNEDNKQELELKMKLIETIRTVTDKKIFVEVERAIVSRQLAEIYLNKLNDLDKAVEILCDLQVETYSLMAFSDKVEYILEQIQLTLKKGDYSQAKILSRKILLKALKNFEKADEFKATYLKYLIDINVFDYDYISIVKNLLLLIEIPAVKSSNTIAEDYKRIIFYIILSKFDPHQQDLINKIKANPVFGKNVDAKIFKLLDIFTTNELIHWSNIESLYKSAFSSSEIFADETNYKNLQKRIIEHNLRIINKYYQFIKLDRLAYLLQLSVEESEQYVSDLVNEGMIVAKINRPQGTVKFDKAKHTEGSDPRTSDNHINALLNDWCYDIDKLLEEVDSIGHLINKEEMMYGIKQKS
>XP_003870384_Candida_orthopsilosis
MSREDPIKAEKDFSATLDEQFPLIEKIPDYKQQLDKYLVLEKQTRQSSDLASSKRVLSKIVSTLVYNNDWDYLNDLIVILSKKHGQLKSSIQAFIQDVTANLSKLDESKEKELETKMKVIDTIRTVTDKKIFVEVERAIVSKQLAEIYLNKKHDLDKAVEILCDLQVETYSLMPFSDKIEYILEQIRLTLQKGDYNQAKILSRKILLKTLKGFDKADEFKTTYLKYLIDINTFDYDYISIVKNLLLLVEIPLVQESESYKDYLVQTIYYIILSTSDPHQIDLINRIQKNPVFKKNVATKVFKLLEIFSADELIHWTNIESIYKDQFEKSFIFKDAKNYQNLQKRIIEHNLRVINKFYQCIQLERLAYLLQLSTDESEKYVSELVNDGMIVAKINRPKGIVKFDKTKRVEGSDPRTSDNHINDLLNDWCFDVDKLLEEVDSIGHLINKEEMMHGIKQKV
>XP_001525053_Lodderomyces_elongisporus
MSREDPIKAEKDFSATLDEQFPLIEKVSDYKQQLEKYLVLEKQTRQSSDLASSKRVLNKIVTTLVQNGDWEYLNDLITTLSKKHGQLKSSIQAFIQDVIKLLDELNNLHSHELETKIKLIETIRTVTDKKIFVEVERAIVSRQLAEIYLNQKNDLDKAVDILCDLQVETYSLMPFSDKIDYILEQIRLTLQKGDYGQARILTRKILLKSLKNFPKADEYKVEYLKMLIQIDTFEYKYEGIYKNLKLLVEALPEAERASYDDELEIYKTLAHGFESDDLVELKIPESKIFEDEKKVERLKKKVVEHNLKLCSRYYKKIRLDHLAELLKLTKDETETYINEMSLRAKINRPKGIVEFRTSGMDSNELLNDWCYDVAKLVEEVNAVEHLINKEEMLHGIQLRT
>XP_007377196_Spathaspora_passalidarum
MSREDPIKAEKDYSATLDEQFPLIEKLPDYKQAIERYLVLEKQTRQSSDLPSSKRVLNRIVDVLVDNTDWEYLNELIVVLSKKHGQLKSSIQTFIAKIVDNLDKLSEDDKSQLDLKIKVIETIRTVTDKKIFVEVERAVVSRKLAEIYLTKLNDLNKAVDILCDLQVETYSLMNFTEKIDYILLQIKLTLQKGDYNQAKILSRKILLKSLKSHPEFKAQYLKYLIEINIFDFDYIEIVKNLLLLIDIPTVKEDPEYKTFLSGIIYYIILSPYDPHQNDLILKIKSNPVFSKNVDTKIFKLLEIFTTNELIHWSNIESIYKDFFTQSPIQTDAKTNETNYKNLQKRIIEHNLRIINKFYQFIKLDRLAYLLQLSIPESEQYVSELVNNGMISAKINRPQGIIKFEKTRPTVSDNSRTSDSNINSLLNDWCFDIDKLLEEVDSIGHLINKEEMMYGIKQKV
>XP_043050481_Scheffersomyces_spartinae
MSRDDPIKSEKDFTSILDEQFPIISQLSDYKEALDKYLVLEKQTRQSSDLVSSKRVLSEIVKCLYENRDWQYLNDSVVSLSKKHGQMKTAIQSFIREVIDKLDQLNDNDPEQLQWKKTIIETIRTVTDKKIFVEVERAKASRILSDIYLERDHDLDKAIEVLCELQVASYSLMDFPTKVEYILKQIELTLDKGDFAQAKILSRNILIKTLKSFPKADEYKATYLNYLIKISTHECDYIEIVKNALFLIDIPIITPEELKLAAVNIVYYIILAPYDNYQKDLIEKIKINPVISKSVDSKLFKLLTIFTTNELIHWSDLELQYKADYFDKCPIFQDEQNYKNLQKRIIEYNLRIFNEYYQCITLSRLAALLQSTELEAETYVSELVNKGMIYAKINRPKRIVIFSQDEKKRTGADINDLLNDWCYDIDKLLDEVDSIGHLINKEEMMYGIKQKA
>XP_001382747_Scheffersomyces_stipitis
MSREDPLKAEKDYSATLDEQFPLIEKLPDYKTAIDKYLVLEKQTRQSSDLSSSKRVLVRIVETLVSNEDWEYLNDLVVLLSKKHGQLKSSIQTLVKTVIDNLDQLNEDKKKELDLKIKLIETIRTVTDKKIFVEVERAIVSRTLSKIYLSKFDDLDKAVEILCDLQVETYSLMPFSDKVEYILEQIELTLKKGDFGQAKILSRKILLKALKGFDKAELYKSIYLKYLIEISIHENDYITIVKNTLLLIEIPLIKDNKSDYLGYLVSIVYYIVLSPYDPHQNDLINKIKNNSIFSKSIDAKIYKLLEIFTTNELILWSNIESLYKQDFEQSTIFKSETNYKNLQKRIIEHNLRIINKYYHFIKLDRLAYMLQLSVDESERYVSELVNKGMITAKINRPQGIIKFHKSKTVDGDSRASDNDINELLNDWCYDIDKLLEEVDSIGHLINKEEMMHGIKQRAH
>XP_020065441_Suhomyces_tanzawaensis
MSREDPLKAEKDFSETLNEQFPIIDGISDHKTAIDKLLVLEKQTRQSSDVSSSKRILEKIIAILVKNDDWDYLNDLLILLSKKHGQLKSAIQTLINAVIQNLDTLKDDNKKELETKIKIIETIRTITDKKIFVEVERAIVSKKLSEIYLYQHNDLDKAVEILCDLQVETYSLMPFSDKIEFILEQIRLTLKKGDYNQAKILSRKILLKSLKNFDRADEYKAIYLKFLIEINSYENDYISIVKNMLLLIEIPLISKPETTQTKSEASSGLSLQSTHDDYLNFLTSIIYYIILSPHDPHQFDLINKIKQNSVFTKNVDLKIHDLLEVFTTNELIHWSNIESLYKVEYFNKSAIFKLETNYKNLQNRIIEHNLRTINKYYQCIRLERLAYLLQLSTSEAETYVSELVNKGMIFAKINRPQGIIKFEKAPIKAKVKFENGEEKKERTSDVHLNELLNDWCYDVDKLLEEVDSIGHLINKEEMMYGIKQGAKA
>XP_020076608_Hyphopichia_burtonii
MSGREDPLKAEKDFSATLDENIPLIEKLTDYKQAIDKYLVLEKQTRQSSDLASSKRVLVKIVETLVDNNDWDYLDDLLTILSKKHGQLKSSIQTLIKSTIDKLPNLDENVKKELDLKIKLIETIRTITDKKIFVEVERAIVLKNLSEIYLEKFNNLDKATEILCDLQVETYSLMPFQTKIEYILEQIRLTLAKKDFSQAKILSRKILLKSLKNFEKAEYLKSVYLKYLLDISTHERDYISIVKNSLLLIELSNIKENEVEYKSLLVSIIYYIILSSYDNYQSDLINKIKINSVFIKNVDSPIFKLLEIFTTNELIHWSNIEQIYKQEYFDKSDIFKDEINYKNLQKRIVEHNLRIINKYYQFIKLDRLSYLLQLSESQAETNVSELVNSGMINAKINRPQGIVKFDKVNPVPKTSIGNEKGEAPSANESINELLNDWIYDVDKLLEEVDSIGHLINKEEMMYGIKQKA
>XP_015465253_Debaryomyces_fabryi
MSREDPLKAEKDFSATLDEQFPIIEKLTDYKAAVDKYLVLEKQTRQSSDLSSSKRVLTKIVETLTDNNDWEYLNELITLLSKKHGQLKSSIQTLIQSVIDKLNTLDESNKKQLEMKMKIIETIRTVTDKKIFVEVERAVVSKMLSEIYLEKFQDLDKAIEILCDLQVETYSLMAFDTKIEYILDQVKLNLQKKDYNQAKILSRKILLKTLKNFEKAEAYKTTYLKYLIEISVFEKDYISIVKNLLLLIEIPLVKENKAEFQEYLVSIIYYIILSPYDNFQLDLINKIKTNPIFSKNVDAKIFKLLEIFTTNELIHWSNIESLYRNDYFNKSSIFQGNESNYENLQKRCVEHNLRVINKYYQYIKLDRLSYLLQLTNQQLETYVSELVNKGMIFAKINRPQGIIKFEKQNNNSENINDLLNDWCYDVDKLLEEVDSIGHLINKEEMMYGIKQRA
>XP_459074_Debaryomyces_hansenii
MSREDPLKAEKDFSATLDEQFPIIEKLTDYKAAVDKYLVLEKQTRQSSDLSSSKRVLTKIVETLTDNNDWEYLNDLITLLSKKHGQLKSSIQTLIQSVIDRLDSLDENNKKQLEMKMKIIETIRTVTDKKIFVEVERAVVSKMLSEIYLDKLDDLDKAIEILCDLQVETYSLMAFDTKIEYILDQVKLNLQKKDYNQAKILSRKILLKTLKNFEKAELYKTTYLKYLIEISVFEKDYISIVKNLLLLIEIPLVEENKSEFHEYLVSIIYYIILSPFDNYQSDLINKIKTNPIFSKNVDAKIFKLLEIFTTNELIHWSNIESLYRNDYFNKSAIFQGNEANYENLQKRCVEHNLRVINKYYQYIKLDRLSYLLQLTNQQSETYVSELVNKGMIFAKINRPQGIIKFEKQNNNSENINDLLNDWCYDVDKLLEEIDSIGHLINKEEMMYGIKQRA
>XP_006686338_Yamadazyma_tenuis
MSREDPLKAEKDLSSILDEQFPEIDKLDYKSAIDRYLILEKQTRQSSDLASSKRVLSAIVNKLIDNNDWDYLNELTPILSKKHGQLKSSIQSFIAQIIENLDKLDESKQSELDTKIKVIETIRTVGDKKIYIEVERAIVSKQLSDIYLNRLNDLDKAVEILCDLQVETYSLMSFQTKIEYILQQMKLVLTKKDFSQAKILSRKILLKTLKGFDKAEEYKVVYLNYLIEINENDHDYVSIVQNSLKLIESEVVQNSEEFKNILVSVIYYIILSPFDNLQSDLISKIKVNSTFSKNVDAKTFKLLEIFTTEELIHWSNIETLYSNEFKSSKIFQNPTNYKNLQKRIIEHNLRIINNYYNFIKIDRLSYLLQLSNDEAEKYVSDLVNAGMISAKINRPKGMIKFDKVGKTTDSVNTLLNDWCYDVEKLLDEIDQIGHLINKEEMMHGIKQKS
>XP_001487139_Meyerozyma_guilliermondii
MSREDPLKAEKDYSATLDEQFPLIEKLTDYKAAVEKYLVLEKQTRQSSDVASSKRVLVKIVDTLAQNRDWEYLNELITLLSKKHGQLKSSIQQFLQSTIDKLELLSDDDKSELETKVKLIETIRTVSDKKIFVELERAIVSRKLSEIYLEKYDNLDKATEILCDLQVETYSLMTFSTKIDYILEQIRLTLKKGDYGQARILSRKILLKSLKNFEKADLYKATYLKDLNKIGYHENDFIDIVKNSLLLIEIPLIKEDKPQLDNLLVTIIYCIVLAPYDNYQLDLINKIKANSVFRKNVDAKIYDLLEVFTTNELIHWPKIEATYKEEYFSKNCMFRKESNYKNLQNRIVEHNLRVINKYYLIIRLDRLAYLLQLSNTELESYISELVSKGMISAKINRPEGIVKFDKVGKSESPDNINSLLNDWCYDVDKLLEEIDSIGHLINKEELMHGIKQKV
>XP_018713425_Metschnikowia_bicuspidata
MSREDPLKAEKDFSATLDEQIPHIEKIPDYKNAIDRYLVLEKQIRQSSDLALSKRVLAKIVDTLVVNNDWNFLNELITVLSKKHGQLKTSIQVMIQHVIENLGKLHNSEEKQLQQKIYIIETIRTITDKKIFVEVERAEVSRILSEIYLTEKKDLDTATEILCELQVETYSLMPFETKIDYILQQMQLTLIKKDYAQAKILSRKILLKTLKNFERADELKATYLRYLLQINKFENDYITIVKNSLLLVEIPEVKDCEGYKDLLTSIVYYIILSPFDNYQSDLIHNIKRNVLITKNVDPKILHLLDIFTNSELIQWEKIEMEYRHDFFTKSDVLANNEKNNKSLQNRIIEHNLRVINKFYLFIQLKRLAFLLNVSERDAETYVSEMVNKGMISAKINRPNGVIKFDKLEHGTAAGASQITSNSENINDLLNSWIHDVDSLLEEVDSIGHLINKEEMMHGIKQKA
>XP_002618685_Clavispora_lusitaniae
MSREDPLKAEKDYSATLDEQIPLIEKVPDYKQAIDKYLVLEKQIRQSSDLASSKRILTAIVDTLVQNNDWTYLDELITVLSKKHGQLKTSIQTMIQRVIDKLPELDSDNAQQLETKMKVIETIRTVTDKKIFVEVERAVVSKMLAEIYLDKKNDLDKATEILCDLQVETYSLMPFETKIEYILEQVRLTLQKKDYAQAKVLSRKILLKTLTGFEKADQYKATYLEYLLEIYKFENDYITVVKNSLLLMEIPLVKESENYKSLLVSIIYYVILAPYDNYQSDLIYKIKANPVFSKNVDAQVFKLLEIFTTNELIHGEKIDQDYKSQYFSQSPVFADNETNTKNLQKRIIEHNLRIINKYYSFIKLDRLAFLLQVTPQEAESYVSELVNSGMIRAKINRPQGVIKFEKLQHDTAAGASQVTSNSENINELLNSWMYDVDKLLEEVDSIGHLINKEEMMYGLKQKA
>XP_025342570_Candida_haemuloni
MSREDPIKPEKDFSETLEEQIPLIEKTPDYKQAIEKYLVLEKQIRQSSDLASSKKVLNKIVETLVHHDDWDYLDELITPLSKKHGQLKTSIQSMIQEIIKNLKSLDNDKPVHLEKKMKIIETIRTITDKKIFVEVERAVVSKMLAEIYLEKKDDLDKATEILCDLQVETYSLMPFEEKIEYILEQIKLTLQKKDYDQAKILSRKILLKTLKNFEKADEYKSIYLKYLLDINKHENDYIMIVKNSLLLIEIPLIKNSSDYKDLLVSIIYYIILSPYDNLQSDLIHKIKANSAFAKNVDPKIFDLLEIFTTNELIHSENIERDYRGTYLSKSPVFAENEANNTNLQNRIIEHNLRVVNMYYSFIKLDRLAHLLQVNAQDAETHVSGMVNKGMISAKINRPQGIIKFDNLKHGSTAGAAQITSNSENINDMLNNWIYDVDKLLEEVDSIGHLINKEEMMYGIKQRS
>XP_024714382_Candida_pseudohaemulonis
MSREDPIKAEKDFSETLEEQIPLIEKTPDYKQAIEKYLVLEKQIRQSSDLASSKRILHKIVETLVHHDDWDYLDELITPLTKKHGQLKTSIQLMIQEIIKNLKSLDNDKPVQLEKKMKVIDTIRTVTDKKIFVEVERAVVSKMLAEIYLVKKNDLDKATEILCDLQVETYSLMPFEEKIEYILEQIRLTLQKKDFSQAKILSRKILLKTLKNFDKADEYKATYLKYLLEINKHENDYLMIVRNSLLLIEIPLVKTSAEYKDLLVSIIYYIILSPFDNLQSDLIHKIKANSAFSKNVDAKVFELLEIFTTNELIHSENIESDYRNAFFSKSSVFADNETNNTNLQNRIIEHNLRIINMYYLFIKLDRLAFLLQVSPQEAEEHVSGMVNKGMISAKINRPQGIIKFDNLKHGSTAGAAQITSNSENINDLLNNWIYDVDKLLEEVDSIGHLINKEEMMYGIKQNT
>XP_025337078_Candida_duobushaemulonis
MSREDPIKAEKDFSETLEEQIPLIEKTPDYKQAIEKYLVLEKQIRQSSDLASSKRILHKIVETLVHHDDWDYLDELITPLTKKHGQLKTSIQSMIQEIIKNLKSLDNDKPVQLEKKMKVIDTIRTVTDKKIFVEVERAVVSKMLAEIYLVKKNDLDKATEILCDLQVETYSLMPFEEKIEYILEQIRLTLQKKDFSQAKILSRKILLKTLKNFDKADEYKATYLKYLLEINKHENDYLMIVRNSLLLIEIPLVKTSAEYKDLLVSIIYYIILSPFDNLQSDLIHKIKANSAFSKNVDAKVFELLEIFTTNELIHSENIESDYRNNYFSKSSVFADNETNNTNLQNRIIEHNLRIINMYYSFIKLDRLAFLLQVSPQEAEEHVSGMVNKGMISAKINRPQGIIKFDNLKHGSTAGAAQITSNSENINDLLNNWIYDVDKLLEEVDSIGHLINKEEMMYGIKQNT
>XP_028888323_Candida_auris
MSREDPIKAEKDFSETLEEQIPLIEKTSDYKQAIEKYLVLEKQIRQSSDLASSKKILSKIVDTLVHNDDWDYLDELITPLSKKHGQLKSSIQSMIQEIIKSLETLDNDKPVQLEKKMKIIETIRTVTDKKIFVEVERAVVSKMLAEIYLEKKNDLDKAADILCDLQVETYSLMPFEEKIEYILEQIRLTLQKKDFAQAKILSRKILLKTLKNFERADIFKATYLKYLLEINKHENDYIMVVNNSLLLIEIPLVKESSEYKDLLVSIIYYIILSPFDNLQSDLIHKIKLNTAFSKNVDSKVFKLLEIFTTNELIHSENIEMEYRENYLNKSPVFADNETNNTNLQNRIIEHNLRVINMYYSFIKLDRLAHLLQVSSQDAEAHVSGMVNKGMITAKINRPQGIIKFDNLKHGTSAGAAQITSNSENINDLLNNWISDVDKLLEEVDSIGHLINKEEMMYGIKQNS
>NP_010134_Saccharomyces_cerevisiae
MSRDAPIKADKDYSQILKEEFPKIDSLAQNDCNSALDQLLVLEKKTRQASDLASSKEVLAKIVDLLASRNKWDDLNEQLTLLSKKHGQLKLSIQYMIQKVMEYLKSSKSLDLNTRISVIETIRVVTENKIFVEVERARVTKDLVEIKKEEGKIDEAADILCELQVETYGSMEMSEKIQFILEQMELSILKGDYSQATVLSRKILKKTFKNPKYESLKLEYYNLLVKISLHKREYLEVAQYLQEIYQTDAIKSDEAKWKPVLSHIVYFLVLSPYGNLQNDLIHKIQNDNNLKKLESQESLVKLFTTNELMRWPIVQKTYEPVLNEDDLAFGGEANKHHWEDLQKRVIEHNLRVISEYYSRITLLRLNELLDLTESQTETYISDLVNQGIIYAKVNRPAKIVNFEKPKNSSQLLNEWSHNVDELLEHIETIGHLITKEEIMHGLQAK
>XP_018222943_Saccharomyces_eubayanus
MSRDAPIKADKDYTQIIREEFPKIDLIAHNDYSSALDQLLILEKKTRQASDLASSKEVLAKIVDLLASQSKWDDLNEQLTLLSKKHGQLKLSIQYMIQKIMEYLRDSKTLDLDTRIKVIETIRVVTENKIFVEVERARVTRDLVEIKRKEGKIDEAADTLCELQVETYGSMEMSEKIEFILEQMELSILKGDYSQATVLSRKILKKTFKNPKYESLKLEYYNLLIKIGLHKKDYLEVAQYLQEIYQTDVIRVDETKWKPVLSHIVYFLVLSPYGNLQNDLIHKTQNDNNLKKLESQESLIKLFTTHELMRWPIVQKTYEPVLNKDDLAFGGEANKHHWEDLQKRVIEHNLRVISEYYSRITLSRLNELLDLTETQTETYISDLVNQGIIYAKVNRPAKIVNFEKPKNSSQLLNEWSHNVDELLEHIETIGHLITKEEIMHGLQAK
>XP_033765124_Saccharomyces_paradoxus
MSRDAPIKADKDYSQILKEEFPKIDSLARNDYNSALDQLLLLEKKTRQASDLASSKEVLAKIVDLLASRNKWDDLNEQLTLLSKKHGQLKLSIQYMIQKVMEYLKSSKSLDLDTRISIIETIRVVTENKIFVEVERARVTKDLVDIKRQEGKIDEAADILCELQVETYGSMEMSEKIQFILEQMELSILKGDYSQATVLSRKILKKTFKSPKYESLKLEYYNLLVKISLHKKEYLEVAQYLQEIYQTDAIKSDEAKWKPVLSHIVYFLVLSPYGNLQNDLIHKIQNDNNLKKLESQESLVKLFTTNELMRWPIVQKTYEPVLNKDDLAFGGEANKHHWEDLQKRVIEHNLRVISEYYSRITLLRLNELLDLTETQTETYISDLVNQGIIYAKVNRPAKIVNFEKPKNSSQLLNEWSHNVDELLEHIETIGHLITKEEIMHGLQAK
>XP_003674334_Naumovozyma_castellii
MSRDAPIKAEKDYSELLKDDIPKIESLAQNDVSAALDQLLVWEKKTRQAADLVSSKEVLGKIVEVLCLQGKWTELDEQLTLLAKKHGQLKLSIQYMVQRIIFYLQETEGKLDLDTKIKTIETIRTVTENKIFVEVERARVTRTLAHIRKDQGKIDEACDILCELQVETYGSMEMSEEIEFILEQMELSILKGDYSQATVLSRKILKKTFKNEKYETLKLEYYQLLIKIGLHKGEYLEIAQYYQEIYQSDSVKSDETKWKNALSHFVYFLILSPYGNLQNDLIHKVQQDNNLKKLEVQESMVKLFTTQELMRWPIVKDTYEPTLSQDDVAFGGENSSHHWAELKKRVIEHNLRVISQYYSRITLARLDELLDLNESETETFISDLVNQGVIYAKVNRPEKIVNFEKKKNSSELLNEWSSNVDQLLENIETIGHLITKEEIMHGLKTK
>XP_003667608_Naumovozyma_dairenensis
MSRDAPLKAERDYSEILKDEFSKIETIAQSNHQEALNELLVWEKKTRQAGDLPSSKDVLSKIVDLLFTFHEWDSLNEQLTLLSKKHGQLKLAIQYMIQRIMWHLDDMGDKLDLPVKIKCIETIRLVTENKIFVETERARVTRQLVEILKTQGKIEEACDTLCELQVETYGSMDMFEKIEFILEQMNLSILKGDYNQATVLSRKVLKKTFKNEKYEDLKLQYYKLLIKIGLYKRDYLDVAQYYQEIYLTNSVQKDESQWKDALCHIVYFLILSPYGNLQNDLIHKIQLDNKLKKLEIQESLVKLFTTQELMRWPIVKETYQDTLSKDIVAFGGGPENKHHWDELKKRIIEHNLRVISQYYSRITLERLDELLDLTESETETFISDLVNQGIIFAKVNRPAKIVNFEKKQNSSELLNEWSSNVDQLLENIETIGHLITKEEIMHGLKAK
>XP_003955534_Kazachstania_africana
MSRDAPIKAEKDYSEILKEELPKIDKLAEGSYESALDQLLVLEKKTRQSSDLVSSKEILSKIVEILVSKGKWEELDEQLTLLSKKHGQLKLSIQYMIQRIMHYLNETNMDLTSKIKTIETIRNVTENKIFVEVERARVTRDLVRIRRSEGKIKEACDILCELQVETYGSMEMSEKIEFILEQMELSILKGDYSQATVLSRKILKKTFQNEKYETYKLQYYELLIKIGLYKRNYLEIAQYYQDIYQTESIKIDEAKWRPVLTHIVYFLILAPYDNLQNDLLHKVQLDNHLKKLENQESLVKLFTTKELMRWPIVKKTYEPIFITDGLVFSKEHPEHWETLQKRVIEHNLRVISEYYSRITLARLNELLDLNENETETYISNLVNQGVIYAKVNRPAKIVNFEKPKNSSELLNEWSHNIDELLEHIETIGHLITKEEIMHGLKA
>XP_022463742_Kazachstania_naganishii
MSRDAPIKAEKDYSEILKEEFPKIDALISQGECEQALLDLLAWEKKTRQAADLVSSKEVLGKIVDVLVGQGNWDELDEQLMLLSKKHGQLKLSIQFMIQKVMEQLDSLKDLSVKVKAIETIRTVTENKIFVEVERARVTKQLVQIRRDEGKLDEACKLLCELQVETYGSMAMYEKIQFILEQMELSILTGDFAQATVLSRKILKKTFNAEKYEALKLEYYNLLIKIGLHKRDYLEVAQYYQEIYQTQSVKSDEDKWKDALTHIAYFLVLSPYGNLQNDLIHKIQLDNNLKKLEIQESLVKLFTTQELVRWPIVQKTYEPVLNEDKIIFGCQEPEDRKYHWAELQKRVIEHNLRVVSQYYSRITLTRLNELLDLQESETETFISDLVNQGIIYAKINRPKKIVNFQKPKNSSESLNEWSNNVDELLDNIESIGHLITKEEIMHGLKS
>XP_447408_Candida_glabrata
MSRDAPIKAEKDYTSVLKEEFPIIDKLAKSDANAALDKLLVLEKKTRQAADLTSSKDVLAKIVDVLVEKDNWDELDEQLTLLSKKHGQLKLSIQYMVQKIMQALDENKKIPLKTRIKTIETIRTVTENKIFVEVERARVTRELTNIRKEEGDIAKAADILCELQVETYGSMDMFEKIQFILEQMELSILKGDYSQATVFSRKILKKTFKNEKYESLKLQYYELLIKIGLHKNDYLEVAQYFQEIYETKSVKEDEEKWKPALSRMVYFLILAPYGNLQNDLIHKIQLDNNLKKLEQQESLVRLFTTKEFMKWPVVKKTYEPVLIQDTVAFGGKDNKHHWDELKDRVVEHNLRVISEYYTRITLARLNELLDLTESETETFISNLVNQGVIYAKVNRPAKIVNFEKPLNSCELLNEWSDNVNQLLENIETIGHLITKEEIMHGLKAK
>XP_004181286_Tetrapisispora_blattae
MSRDAPIKAEKDYSEILKDEFPKIESLAINDEKAALEKYLALEKKRDRQLILSTSKAIMAKIVDLLTSKGDWEELGEQLTLLSKKHGQLKLSIQYMIQEIIRHLNSDSGITLPIKIKTIETIRTVTENKIYVEVERARATRDLVAIRRAEGNIEEAANILCELQVETYGSMEMTEKIEFILEQMELSILKGDYSQATVLSRKILKKTFKNEKYETLKIEYYKLLIRIGLHKKDYLDVAQYFQEIYNTKSIKEDELKWKDSLTHMVYFLILAPYGNLQNDLIHKTQLDNNLKKLETQESLVKLFLTQELMRWPMVKTTYESTLLQDEVAFGSKDSAIHWDELRKRIIEHNLRVISKYYSRISLSRLNELLDLTESETEQFISDLVNQGIIYAKVNRPARIVNFERPKNSSELLNEWSDNVDKLLENIETIGHLITKEEIMHGLKAK
>XP_003687421_Tetrapisispora_phaffii
MSRDAPIKAEKDYSEIIKDEFPKIDILAQNDTNAALDKLLVLEKKTRQAADLVSSKEVLVKIADLLINNGDWDGLQEQLVLLSKKHGQLKLALQYMIQHVMKCLKENGGETDDDLLKDTPFITLNTRIAVIETIRIVTENKIFVETERARVTRDLAHIRKKQNKIDEATEILCELQVETYGSMEMYEKIEFIIEQMELSILIKSYSQATILSRKILKKTFKNEKYEQLKLEYYKLLIKIGLFKKEYLEVAQFFIEIYQTKSIKENEQQWKAALSHIVYFLVLSPYGNLQNDLIHKTLLDNNLKKLEVQESLIKLFTTKELMRWPIVKSTFEPVLSKEEFAFSGEESEQHWEELRKRVVEHNLRVISEYYSRISLSRLNELIDLTETESEKFISNMVNQGIIYAKINRPTKIVNFEKPKNSNELLNEWSNNVDQLLEHIETIGHLITKEEIMHGLKAK
>XP_001643751_Vanderwaltozyma_polyspora
MSRDAPIKAEKDYTSILEEELPKIDVLAQNGDTVMAVDALLVLEKKTRQAADLASLKQVLAKIVDVLFDKQKYDEVCEQLVLLSKKHGQLKLAIQYMVQQMMENMKSQEKEKKLSLDNKIKVIDTIRTVTENKIFVEVERAKVTRELAHIRKDQGKIDEACDILCELQVETFGSMEMSEKIEFILEQMELCILKGDYSQAIVCSRKILKKTFNNVKYEHLKIQYYELLVKVGLYKREYLQVAQYFQEIYLTDSIKKDDTKWKPALSHMVYFLILSPYGNLQNDLIHKLQLDNNLKKLETQESLVKLFATQELMRWPIVKETYEPVLNKDDIAFGGEQNKHHWEELRKRITEHNLRVLSKYYSRMTLPRLNELLDLTEAESESFISDLVNQGIIYAKINRPAKIVNFEKPKNSSELLNEWSHNVDQLLEHIETIGHLITKEEIIHGLKAK
>XP_003680320_Torulaspora_delbrueckii
MSRDAPIKAERDYTELLKEELPKIEQLSINDWRGGLDQLLALEKKTRQASDLASSKQIISSIVDLLVSKGQWDELDDQLTLLSKKHGQLKLSIQYMVQRIMKHLEDDKNIALETKIKAIESIRTVTENKIFVEVERARVTRELAHIRRQQGKIEEAADILCELQVETYGSMEMSEKIEFILEQMELSILKGDYSQATVLSRKILKKTFKNVKYESLKLRYYELLIKIGLHKRDYLEVAQYFQEIYQTESVKKEENLWKPALSHMVYFLILSPCGNLQNDLIHKVQLDNNLKKLETQESLVKMFTTPELMRWVIIKKKFEPVLSKDEVAFGGKDNLHHWDELHKRLTEHNLRVISKYYLKITLPRLNELLDLTESETETFISDLVNQGIIYAKINRPAKVVNFEKPKNSSELLNEWSQNVDHLLEHIETIGHLITKEEIMYGLKAK
>XP_037145137_Zygotorulaspora_mrakii
MSRDAPIKAEKDYTEILKEELPKIKHLAINDSQGALDQLLVLEKKTRQASDLASSKQVLERIVELLVEKNKWDDLDEQLTLLSKKHGQLKLSIQYMIQIIMEHLKADKIDLDTRIAAIETIRTVTENKIFVEVERARVTRDLANIRKEQGDIEEAAKILCELQVETYGSMDMSEKIEFILEQMELSILIGDFTQATVLSRKILKKTFNNAKYEALKLRYYELLTKIGLHKKDYLEVAQYFQEIYQTGSVKKDGDAWKHALSHMVYFLILSPYGNLQNDLIHKILLDNNLKKLETQESLVKLFTTQELMRWAIVKKTYEPVLNKDDIAFGGKPNKHHWEEFRKRVIEHNLRVISKYYSRISLPRLNELLDLTESDTETFISDLVNQGIIYAKINRPAKVVNFEKPKNSSELLNEWSSNVDQLLEHIETIGHLITKEEIIHGLKAK
>XP_002497686_Zygosaccharomyces_rouxii
MSRDAPIKAEKDYTEILKEELPKIDKTAENDYQAALDQLLNLEKKIRQASDLASSKTVLAKIVDLSVAQGKWSELDEQLTLLSKKHGQLKLSIQYMIQQVMKHLDDDKLDLDTKIKAIETIRVVTENKIFVEVERAGVTRQLTHIRRDQGKIEEACDILCELQVETYGSMEMSEKIGFILEQIELSILKGDFSQATVFSRKILKKTFKNTKYESLKLQYYQLLIKIGLHKRDYLEIAQYFQEIYLTDSVKADESQWKPALSNLVYFLILSPYGNLQNDLIHKVKLDNNLKKLEVQESLVKLFTTPELMRWAIVKKTYEPVLNNEKVAFGGKENAHHWQVLHNRVVEHNLRVISRYYSRITLPRLNELLDLNEAETETFISDLVNQGIIYAKVNRPAKVVNFERPKHSSELLNEWSENVDQLLEHIETIGHLITKEEIMHGLKAK
>XP_003648189_Eremothecium_cymbalariae
MSRDAPAKAEKNYADILDEQFPEIDILAKNDDASALDKLLALEKQTRQASDLESSKRVLVKLVDVLVANHKWPLLDEQLVLLSKKHGQLKLSIQAMVQRVMEHLEDLKDLNTKVTTIDTIRTVTENKIFVEVERARVTRTLAHIKRSQGKSDEATDLLCELQVETYGSMEMSEKIEFIIEQMELSILKGDFSQATVLSRKILKKTFKNEKYEALKLEYYKLLIKIGLHKSEYLEIAQYYMEIYNTPSVKKSEELWKPALSHIVYFLILAPYDNLQSDLIYKLQQDNNLKKLELHESLAKLFTTAELMRWPMVKQTYEPLLNQEDVVFGSNKVHWEDLRKRVIEHNLRTISKYYTRITLPRLNELLDLNETETETFISNLVNQGVIYAKINRPAKIVNFGKPKNSSELLNEWSSNVDQLLEHIETIGHLITKDEIMHGLKAK
>NP_984169_Eremothecium_gossypii
MSRDAPIKAEKNYADILNDQFPGIDILAKTNHGEALDKLLSLEKQTRQASDLESSKRVLVRIVDLLVANNDWAQLDEQLVLLSKKHGQLKLSIQTMVQRIMEHLNELDNVDTKIASIETIRKVAENKIFVEVERARVTRELAHIRREQGKLDEAADILCELQVETYGSMDMSEKIEFIIEQMELSILKGDFSQATVLSRKILKKTFKNEKYEALKLEYYKLLIKIGLHKSDYLEIAQYYQEIYNTPSVRSSEEQWKTALSHVVYFLILAPYDNLQNDLILKVQQDNNLKKLELQESLVKLFTTPELMRWPMVKQTYEPVLSKENVVFGSNQGHWDDLRKRVIEHNLRTISKYYTRITLPRLNELLDLNEAETETFISNLVNQGIIYAKINRPAKIVNFGKPKNSSELLNEWSSNVDQLLEHIETIGHLITKDEIMHGLKAK
>XP_452929_Kluyveromyces_lactis
MSRDAPIKAEKDYTEILDAEFPKLEILAKNDYSSALDQLLVLEKKTRQSSDLASSKRVLTKIVDVLVAADQWDLLNDQIMLLSKKHGQLKLSVQYMIQSVMKYLEDLKDLDTKIKTIETIRTVTENKIFVEVERARVTRDLVHIRRSENKIDEATDLLCELQVETYGSMEMYEKIEFILEQMELSILKGDYSQATVLSRKILKKTFKNEKYAALKLEYYNLLVKIGLHKKDYLEVAQYYQEIYNSDSVKADEIQWKAALSRVVYFLILSPYDNLQNDLIHKVQLDNNLKKLPSQESLVKLFTTAELMRWPIVQDTYKEILNQDGVAFGSNESHWEDLHKRIIEHNLRVISKYYTKITLPRLKELLDLDEAKTESFISDLVNQGIIYAKINRPEKIVNFGKPNNSSDLLNEWSANVDQLLDHIETIGHLITKEEIMHGLKAK
>XP_022677847_Kluyveromyces_marxianus
MSRDAPLKAEKDYTEILDAEFPKIEILAKNDYSAALDQLLSLEKKTRQSSDLVSSKRVLAKIVDVLVKENQWDLLNEQLVLLSKKHGQLKLSIQYMIQTVMEHLKDVTDKEIKIKVIETIRVVTENKIFVEVERARATRDLVNIRRAEDKIDEAADLLCELQVETYGSMEMYEKIEFILEQIELSILKGDYSQATVLSRKILKKTFKNEKYESLKLEYYNLLVKIGLHKKSYLEVAQYYQEIYNSASVKEDEIQWKAVLSRIVYFLILSPYDNLQSDLIHKIQLDNNLKKLPSQESLVKLFTTAELMRWPIVQDTYKDVLNKDGIAFGSNEDHWEDLHKRIIEHNLRVISKYYTQITLPRLKELLDLDEAKTESFISNLVNQGVIYAKINRPAKIVSFGKPNNSSDLLNEWSANVDQLLEHIETIGHLITKEEIMHGLKAK
>XP_022628784_Lachancea_lanzarotensis
MSRDAPLKAEKDYTEILGEELPKISVLAQNDVEGAVNQLLVLEKKTRQASDLASSKRVVGELVDLLASKNQWESLNEQLALLAKKHGQLKLSVQFMIQRIMEKLDDITDRDTKVSVIEAIRTVTENKIFVEVERARITRIYSRICREEGKTDEATDLLCSLQVETFGSMEMYEKIGFILEQMELSILKGDFPQATVLSRKILKRTFKNEKYESLKLEYFNLLIKIGLHKSDYLQVAQYYQEIYNTESIRADDASWKYALTHVVMFLVLTPYDNLQSDLIHKIQLDNNLKKLEKPESLVKLFTTAELMRWPIVKESYEKFLDADDVAFGSHTNHWDDLRKRVIEHNLRVVSKYYTRINLSRLNELLDLTEAETERFISDLVNHGVIYAKINRPAKIVNFGKPKNSSSLLNEWSSNVDQLLEQIETIGHLITKEEIMHGMKAT
>XP_002555957_Lachancea_thermotolerans
MSRDAPLKAEKDYTEILKEELPKIEVLAQNDTQGALDKLLVLEKKTRQSSDLESSKKVLASIVELLVGKNQWGELDEQLIALSKKHGQLKMSVQFMVQKIMEHLEQLQDLKTKVKAIETIRTVTENKIFVEVERARVTRILTEIRRSEGDIDQATDLLCSLQVETFGSMDMYEKIGFILEQMELSILRGDYSQATVLSRKVLRKTFKNEKYEALKLDYFELLIKIGLHKRDYLQVAQYYQEIYNTESIKKDEAKWKHALTHVVLFLVLTPYDNLQNDLIHKVQLDNNLKKLEKPESLVKLFTTAELMRWPFVKESYESFLNSDDVAFGKNNAHWEDLRKRVIEHNLRVVSKYYTRINLSRLNELLDLTETETERFISDLVNQGVIYAKINRPAKIVNFGRPKNSSLLLNEWSQNVDQLLEHIETIGHLITKEEILHGLKGN
>XP_020057086_Aspergillus_aculeatus
MSETLLKPEKDFSKDADKLIPEAEQLAKTDVQGAIDKLLVLEKQARQASDLATTSRIIVTIVTISKDSGDWTLLNDQVLLLSKKHGQLKQAITKMVQVVMGFLDETPDLEVKLSVISTLRTVTEGKIFVEVERARVTRILSNIKKTQGDLQAAADILCELQVETFGSMSRREKTEFILEQVALCIERGDWTQATILSRKINKRYFARKPKKSAEEIEKLKKEAEEREKTRQPDEPPMEVDDDVTDLKLRYYEQQIILANHDYKYLDVCKHYREVLDTDSVQNNPEQLHAVLARIVYYIVLSPYDNEQSDLLHRIQQDSRLSSVPVEARLVKLFTIHELMRWPMVAEQFGPHLCQTDVFKAQPSQSAEDQAHRRWQDLRKRVIEHNVRVVAKYYTRIQMGRLTELLDLAEDETEKYISELVTSKTIYAKIDRPARLVNFSKPRDADDVLNEWSSDMKSLLGLLERIDHLITKEEMMARILPTRGEKGKAR
>XP_001270680_Aspergillus_clavatus
MSSGGLLKPEKDFSKDADKLIPEAEQLAKTDVQGAIDKLLVLEKQARQASDLATTSRILTTIVTLSKNSGDWNLLNDQVLLLSKKHGQLKQATTRMVQKVMGFLDDTPNTDVKLSVIETLRTVTEGKIFVEVERARVTRILSNIKKSQGDLNAAADILCELQVETFGSMTRREKTEFILEQVGLCIERGDWTQAAILSRKISKRYFARKPKKSPEEIAKLKKEAEEREKTRAPDEAPMEVDDDVTDLKLRYYEQQIILANHDYKYLDVCKNYREVLDTDSVQNNQEQLRAVLARIVYYIVLSPYDNEQSDLLHRIQQDSRLSLVPTEARLVKLFTVPELMRWPMVAEQFGPHLCNTDVFDSQPSQSAEDQAHKRWQDLRKRVIEHNVRVVAKYYTRIQMGRLTELLDLTEEETEKYISELVTSKTIYAKIDRPARLVNFAKPRDADDVLNEWSSDMKSLLGLLERIDHLITKEEMMARILPSRGEKAKAR
>XP_001263790_Aspergillus_fischeri
MSDGGLLKPEKDFSKDADKLIPEAEQLAKSDVEAAIDKLLVLEKQARQASDLATTSRILVTIVTICKDSGNWNLLNDQVLLLSKKHGQLKQATTRMVQTVMKFLDETPSMDVKLSVIETLRTVTEGKIFVEVERARVTRILSNIKKSQGDVNAAADILCELQVETFGSMTRREKTEFILEQVALCIERGDWSQAAILSRKINKRYFARKPKKSAEEIEKLKKAAEEREKTRAPDEPPMEVDEDVTDLKLRYYEQQIILANHDYKYLAVCKHYREVLNTESVQNNPEQLRAVLARIVYYIVLSPYDNEQSDLLHRIQQDSRLSLVPVEARLVKLFTVPELMRWPMVAEQFGPHLCNTDVFNAQPSQSAEDQAHKRWQDLRKRVIEHNVRVVAKYYTRIQMGRLTELLDLTEEETEKYISELVTSKTIYAKIDRPARLVNFAKPRDADDVLNEWSSDMKSLLGLLERIDHLITKEEMMARILPSRGEKGKAR
>XP_041148824_Aspergillus_flavus
MADGVLKAEKDFSKDADKLIPEAEQIAKTDAQRAIDSLLGLEKQARQASDLPTTSRLLVTIVTLSKNSGDWNLLNDQVLLLSKKHGQLKQAITKMVQVVMGFLDETPNLDVKLSVIQTLRTVTEGKIFVEVERARVTRILSNIKKSQGDLNAAADILCELQVETFGSMTRREKTEFILEQVALCIERGDWTQATILSRKINKRYFNRKPKKSPEEIAKLKKEAEEREKTRGPDEPPMEVDDDVTDLKLRYYEQQIILSNHDYKYLEVCKHYREVLDTESVENNPEQLRAVLARIIYYIILSPYDNEQSDLLHRIQSDSRISMVPVENRLLKFFTIHELMRWPAIGQQFGPHLCNTDVFSPKPSQSADDQPFKRWQDLRKRVIEHNVRVVAKYYTRIQMGRLTQLLDLTEEETEKYISELVTSKTIYAKIDRPARLINFAKPRDADDVLNEWSSDMKSLLGLLERIDHLITKEEMMARILPTREKGKAR
>XP_754945_Aspergillus_fumigatus
MSDGGLLKPEKDFSKDADKLIPEAEQLAKSDVEAAIDKLLVLEKQARQASDLATTSRILVTIVTICKDSGNWNLLNDQVLLLSKKHGQLKQATTRMVQTVMKFLDETPSMDVKLSVIDTLRTVTEGKIFVEVERARVTRILSNIKKSQGDVNAAADILCELQVETFGSMTRREKTEFILEQVALCIERGDWSQAAILSRKINKRYFARKPQKSAEEIEKLKKAAEEREKTRAPDEPPMEVDEDVTDLKLRYYEQQIILANHDYKYLAVCKHYREVLDTDSVQSNPEQLRAVSRYLPCLLMWTLTIVTKVLARIVYYIVLSPYDNEQSDLLHRIQQDSRLSLVPVEARLVKLFTVPELMRWPMVAEQFGPHLCNTDVFNAQPSQSVEDQAHKRWQDLRKRVIEHNVRVVAKYYTRIQMGRLTELLDLAEEETEKYISELVTSKTIYAKIDRPARLVNFAKPRDADDVLNEWSSDMKSLLGLLERIDHLITKEEMMARILPSRGEKGKAR
>XP_662379_Aspergillus_nidulans
MSGVLKPEKDFSKDADKLIPEAEQLAKTDVQGAIDKLLLLEKQARQSSDLPTTSRLLVTIVTISKNTGDWNLLNDQVLLLSKKHGQLKQAISRMVQTVMSFLDETPNMETKLSVIQTLRTVTEGKIFVEVERARVTRILSQIKKSQGDLNAAADILCELQVETFGSMTRREKTEFILEQVALCIERGDWTQATVLSRKINKRYFARKPKKSAEEIEKLKKEAEEREKTRAPDEAPMEVDDDVTDLKLRYYEQQIILANHDYKYLDVCKHYREVLDTDSVQENPEQLRAVLARIVYYIVLSPYDNEQSDLLHRIQQDTRLSAVPVESRLVKLFTVPELMRWPIVAEQFGPHLCNTDVFSPKPSQSAEDRPYRRWQDLRKRVIEHNVRVVAKYYTRIEMGRLTQLLDLTEEETEKYISELVTSKTIYAKIDRPARLVNFAKPRDADDVLNEWSSDMRSLLGLLERIDHLITKEEMMARILPTREKAKAR
>XP_001394927_Aspergillus_niger
MSETLLKPEKDFSKDADKLIPEAEQLAKTDVQGAIDKLLVLEKQARQASDLATTSRVLITIVTISKNSADWNLLNDQVLLLSKKHGQLKQAVTKMVQTVMGFLDETPNLEVKLSVIHTLRTVTEGKIFVEVERARVTRILSNIKKTQGDLNAAADILCELQVETFGSMTRREKTEFILEQVALCIERGDWTQATILSRKINKRYFNRKPKKSPEEIEKLKKEAEEKEKTRSPDEAPMEVDDDVTDLKLRYYEQQIILANHDYKYLDVCKHYREVLDTESVENNPEQLRAVLARIVYYIVLSPYDNEQSDLLHRIQQDSRLSLVPVEGRLVKLFTIHELMRWPMVGEQFGPHLCNTDVFSPQPSQSVEDQAHRRWQDLRKRVIEHNVRVVAKYYTRIQMGRLTELLDLTEEETEKYISELVCSKTIYAKIDRPARLVNFAKPRDADDVLNEWSSDMKSLLGLLERIDHLITKEEMMARILPTREKGKAR
>XP_015404028_Aspergillus_nomiae
MADGLLKAEKDFSKDADKLIPEAEEIAKTDAQRAIDSLLGLEKQARQASDLPTTSRLLVAIVTLSKNSGDWSLLNDQVLLLSKKHGQLKQAITKMVQVVMGFLDETPNVDVKLSVIQTLRTVTEGKIFVEVERARVTRILSNIKKSQGDLNAAADTLCELQVETFGSMTRREKTEFILEQVALCIERGDWTQATILSRKINKRYFNRKPKKSPEEIAKLKKEAEEREKTRAPDEPPMEVDDDVTDLKLRYYEQQIILSNHDYKYLDVCKHYREVLDTESVENNPEQLRAVLARIIYYIILSPYDNEQSDLLHRIQSDSRISMVPVENRLLKFFTISELMRWPAIGQQFGPHLCNTDVFSPQASQSADDQSFKRWQDLRKRVIEHNVRVVAKYYTRIQMGRLTQLLDLTEEETEKYISELVTSKTIYAKIDRPARLINFAKPRDADDVLNEWSSDMKSLLGLLERIDHLITKEEMMARILPTREKGKAR
>XP_001824670_Aspergillus_oryzae 
MADGVLKAEKDFSKDADKLIPEAEQIAKTDAQRAIDSLLGLEKQARQASDLPTTSRLLVTIVTLSKNSGDWNLLNDQVLLLSKKHGQLKQAITKMVQVVMGFLDETPNLDVKLSVIQTLRTVTEGKIFVEVERARVTRILSNIKKSQGDLNAAADILCELQVETFGSMTRREKTEFILEQVALCIERGDWTQATILSRKINKRYFNRKPKKSPEEIAKLKKEAEEREKTRGPDEPPMEVDDDVTDLKLRYYEQQIILSNHDYKYLEVCKHYREVLDTESVENNPEQLRAVLARIIYYIILSPYDNEQSDLLHRIQSDSRISMVPVENRLLKFFTIHELMRWPAIGQQFGPHLCNTDVFSPKPSQSADDQPFKRWQDLRKRVIEHNVRVVAKYYTRIQMGRLTQLLDLTEEETEKYISELVTSKTIYAKIDRPARLINFAKPRDADDVLNEWSSDMKSLLGLLERIDHLITKEEMMARILPTREKGKAR
>XP_040639856_Aspergillus_ruber
MSDGILKPEKDYSKDADKLIPEAEQLAKTDVQGAIDKLLGLEKQARQASDLATTSRLLVAIVTICKNAGDWNLLNDQVLLLSKKHGQLKQATTRMIQTVMTFIDQTPNMDVKLSVIEALRTVTEGKIFVEVERARVTRILSHIKKSQGDLNSAADILCELQVETFGSMTRREKTEFILEQVSLCIERGDWTQATILSRKINRRYFSRKPKKTPEQIEQLKEEAEEREKTRAPDEAPMEVDDDVTDLKLRYFEQQIILANHEYKYLDVCKHYREVLDTESVENNPEQLQAVLARIVYYIALSPYDNEQSDLLHRIQQDSRLSTVPVESRLVKLFTIPELMRWPHVSEEFGPHLCNTDVFDAQPGQTAEDQAHKRWQDFRKRVIEHNVRVVAKYYTRIQMGRLTQLLDLAEEETEKYISDLVTSKTIYAKIDRPARLINFSKPRDADDVLNEWSSDMKNLLNHLERIDHLITKEEMMARILPTKAR
>XP_040705095_Aspergillus_sydowii
MSDGLFKPEKDFSKDADKLIPEAEQLAKTDVQGAIDKLLVLEKQARQSSDLPTASRLLITIVTISKDSGDWTLLNDQVLLLSKKHGQLKQAITRMVQTVMKFLDETPNLETKLSVIQTLRTVTEGKIFVEVERARVTRILSQIKKSQGDLNAAADILCELQVETFGSMTRREKTEFILEQVALCIERGDWTQATVLSRKINKRYFARKPKKSPEEIEKLKKEADEREKTRGPDEPPMEVDDNVTDLKLRYYEQQIILANHDYKYLDVCKHYREVLDTDSVQENTEQLQAALARIVYYIVLSPYDNEQSDLLHRIQQDSRLSAVPVEARLIKLFTVPELMRWPIVAEQFGPHLCDTDVFKPKPSQSAEDQPYKRWQDLRKRVIEHNVRVVAKYYTRIQMGRLTQLLDLTEEETEKYISDLVTSKTIYAKIDRPARLVNFAKPRDADDVLNEWSSDMKNLLGLLERIDHLITKEEMMARILPTREKAKAR
>XP_001217343_Aspergillus_terreus
MSDGLLKAEKDFSKDADKLIPEAEQLAKTDLQGAIDKLLVLEKQARQASDLPTTSRLLVAIVTFCKDAADWNLLNDNVLLLSKKHGQLKQAVTKMVQVVMGFLDATPNLDVKLSVIHTLRTVTEGKIFVEVERARVTRILSNIKKSQGDLNAAADTLCELQVETFGSMTRREKTEFILEQVALCIERGDWTQATILSRKINRRYFARKPKKSPEEIEKLKKQAEEREKTRGPDEPPMEVDDDVTDLKLRYYEQQIILANHDYKYLEVCKHFRDVLDTESVENNPEQLRAVLARIVYYIVLSPYDNEQSDLLHRIQQDSRLSMVPVEARLIKLFTIHELMRWPMVAERFGPHLCNTDVFSAQPSQSADDQQHKRWQDLRKRVIEHNVRVVAKYYTRIQMGRLTQLLDLTEEETEKYISELVTSKTIYAKIDRPARLVNFAKPRDADDVLNEWSSDMKSLLGLLERIDHLITKEEMMARILPTREKGKAR
>XP_022489791_Penicillium_arizonense
MSGGLLKPEKDFTKDADKLIPEAEGLAKTDVQGAIDKLLGLEKQSRQASDLATTSRLLIAIVTISKNAGDWNLLNDQVLLLSKKHAQLKQATTKMVQTVMGFLEETPSMEVKMSVIETLRTVTEGKIFVEVERARVTRILSNIKKTQGDLNSAADILCELQVETFGSMTRREKTEFILEQVSLCIERGDWTQAQILSRKINKRYFNRKPKKSAEEIEKLKKEAEEKEKTRGPDEPPMEVDDDVTDLKLRYFEQQITLANHDYNYLEVCKNYREVLDTEAVENNPEHLRASLARIVYYVVLSPYDNEQSDLLHRIKQDSRLSQVPEEARLVKLFTIPELMRWPMVAEQFGPHLCNTDVFDAEAKQTTEDQAHRRWQDLRKRVIEHNVRVVAKYYTRIQMGRLTQLLDLTEEETEKYISDLVTSKTIYAKIDRPARLVNFAKPRDADDVLNEWSSDMKSLLGLLERIDHLITKEEMMARIQPTRSDMGKAH
>XP_014538298_Penicillium_digitatum
MSGGLLKPEKDYTKDADKLIPEAEDLAKTDVQGAVDKLLGLEKQSRQASDLATTSRLLIAIVTISKNSGDWNLLNDQVLLLSKKHAQLKQATTKMVQTVMKFLDETPSLEVKMSVIETLRTVTEGKIFVEVERARVTRILSNIKKTQGDLTSAADILCELQVETFGSMTRREKTEFILEQVSLCIERGDWTQAQILSRKINKRYFSRKPKKSVEQIETLKKEAEEREKTRGPDEPPMEVDDDVTDLKLRYFEQQITLANHDYKYLEVCKNYREVLDTEAVENNPEHLRASLARIVYYVVLSPYDNEQSDLLHRIKQDSRLSQVPEESRLLKLFTIPELMRWPMVAEQFGPHLCNTDVFDAEVKQSIDNQANQRWKDLRKRVIEHNVRVVAKYYTRIQMGRLTQLLDLTEEETEKFISDLVTSKTIYAKIDRPARLVNFAKPRDADDVLNEWSSDMKNLLGLLERIDHLITKEEMMARIQPTRSDMGKAH
>XP_016597660_Penicillium_expansum
MSGGLLKPEKDFTKDADKLIPEAEDLAKTDVQGAVDKLLGLEKQSRQASDLATTSRLLIAIVTISKNSGDWNLLNDQVLLLSKKHAQLKQATTKMVQTVMKFLDETPSLEVKLSVIETLRTVTEGKIFVEVERARVTRILSNIKKTQGDLTSAADILCELQVETFGSMTRREKTEFILEQVSLCIERGDWTQAQILSRKINKRYFSRKPKKSAEQIETLKKEAEEREKTRGPDEPPMEVDDDVTDLKLRYFEQQITLANHDNKYLEVCKNYREVLDTEAVENNPEQLRASLARIVYYVVLSPYDNEQSDLLHRIKQDSRLSQVPEESRLLKLFTIPELMRWPMVAEQFGPHLCNTDVFDAEAKQSTENQANQRWKDLRKRVIEHNVRVVAKYYTRIQMGRLTQLLDLTEEETEKYISDLVTSKTIYAKIDRPARLVNFAKPRDADDVLNEWSSDMKNLLGLLERIDHLITKEEMMARIQPTRSDMGKAH
>XP_040644614_Penicillium_griseofulvum
MSGGLLKPEKDFTKDADKLIPEAEDLAKTDVQGAVDKLLGLEKQSRQASDLATTSRLLIAIVTISKNSGDWNLLNDQVLLLSKKHAQLKQATTKMVQTVMKFLDETPNMEVKMSVIETLRTVTEGKIFVEVERARVTRILSNIKKTQGDLTSAADILCELQVETFGSMTRREKTEFILEQVSLCIERGDWTQAQILSRKINKRYFNRKPKKSAEEIEKLKEQAEEREKTRGPDEAPMEVDDDVTDLKLRYFEQQIILANHDDKYLEVCKNYREVLDTPAVENNPEHLRASLARIVYYVVLSPYDNEQSDLLHRIKQDSRLSQVPEESRLLKLFTIPELMRWPMVAEQFGPHLCSTDVFDAEAKQSTENQANRRWQALRKRVIEHNVRVVAKYYTRIQMGRLTQLLDLTEEETEKYISDLVTSKTIYAKIDRPARLVNFAKPRDADDVLNEWSSDMKNLLGLLERIDHLITKEEMMARIQPTRSDMGKA
>XP_038932738_Penicillium_roqueforti
MSGLLKPEKDFTKDADKLIPEAEDLAKTDVQGAVDKLLGLEKQSRQASDLATTSRLLIAIVTISKNSGDWNLLNDQVLLLSKKHAQLKQATTKMVQTVMTFLDDTPSLEVKLSVIETLRTVTEGKIFVEVERARVTRILSNIKKTQGDLTSAADILCELQVETFGSMTRREKTEFILEQVSLCIERGDWTQAQILSRKINKRYFNRKPKRSAEQIETLKKEAEEREKTRGPDEAPIEVDDDVTDLKLRYFEQQIILANHDSKYLEVCKNYREVLDTEAVENNPEQLRASLARIVYYVVLSPYDNEQSDLLHRIKQDSRLSQVPEESRLLKLFTIPELMRWPMVAEQFGPHLCSTDVFDAEPKQSTENQANQRWQDLRKRVIEHNVRVVAKYYTRIQMGRLTQLLDLTEEETEKYISDLVTSKTIYAKIDRPARLVNFAKPRDADDVLNEWSSDMKNLLGLLERIDHLITKEEMMARIQPTRSDMGKAH
>XP_002562867_Penicillium_rubens
MSGGLLKPEKDFTKDADKLIPEAEALAKTDVQGAVDKLLGLEKQSRQASDLATTSRLLIAIVTISKNSGDWNLLNDQVLLLSKKHAQLKQATTKMVQTVMTFLDETPNLEVKMSVIETLRTVTEGKIFVEVERARVTRILSNIKKTQGDLTSAADILCELQVETFGSMTRREKTEFILEQVSLCIERGDWTQAQILSRKINKRYFSRKPKKSAEQIETLKKEAEEREKTRAPDEPPMEVDDDVTDLKLRYFEQQIILANHDNKYLEVCKNYREVLDTEAVENNPEHLRASLARIVYYVVLSPYDNEQSDLLHRIKQDSRLSQIPEESRLLKLFTIPELMRWPMVAEQFGPHLCSTDVFDAEAKQSTENQANQRWQDLRKRVIEHNVRVVAKYYTRIQMGRLTQLLDLTEEETEKYISDLVTSKTIYAKIDRPARLVNFAKPRDADDVLNEWSSDMKNLLGLLERIDHLITKEEMMARIQPTRSDKGKAH
>XP_040813956_Penicillium_solitum
MSGGLLKPEKDFTKDADKLIPEAEDLAKTDVQGAVDKLLGLEKQSRQASDLATTSRLLIAIVTISKNSGDWNLLNDQVLLLSKKHAQLKQATTKMVQTVMKFLDDTPNLEVKLSVIETLRTVTEGKIFVEVERARVTRILSNIKKTQGDLTSAADILCELQVETFGSMTRREKTEFILEQVSLCIERGDWTQAQILSRKINKRYFNRKPKKSAEQIETLKKEAEEREKTRGPDEPPMEVDDDVTDLKLRYFEQQITLANHDNKYLEVCKNYREVLDTEAVENSPENLRASLARVVYYVVLSPYDNEQSDLLHRIKQDSRLSQVPEESRLLKLFTIPELMRWPMVAEQFGPHLFNTDVFDAEAKQSTDNQANQRWKDLRKRVIEHNVRVVAKYYTRIQMGRLTQLLDLTEEETEKYISDLVTSKTIYAKIDRPARLVNFAKPRDADDVLNEWSSDMKNLLGLLERIDHLITKEEMMARIQPTRSDMGKAH
>XP_022577960_Penicilliopsis_zonata
MSDVQVLKPEKDFSKDADKIIPEAEQLGKTDAQAAIDKLLLLEKQARQASDLATTSRVLIAIVTISKNSGDWNLLNDQVLLLSKKHGQLKQATTKMVQVVMGFLDETPNTEVKLSVIETLRTVTEGKIFVEVERARITRILSNIKKSQGDLNAAADTLCELQVETFGSMARREKTEFILEQVALCIERGDWTQAAILSRKISKRYFARKPKKSPEEIEKLKKEAEEKEKTRSPDEPPVEIDDDVTDLKLRYYEQQIILSNHEHKYLDVCKHYREVLDTESVENNPEQLRAVLARIVYYIVLSPYDNEQSDLLHRIKQDSRLSVVPVESRLLKWFTIQELMRWPVVVEEFSSHLCNTDVFDTQSGQSADDQAFKRWQDLRKRVIEHNVRVVAKYYTRIQMGRLTELLDLNEEETEKYISELVTSKTIYAKIDRPARLVNFAKPRDADDVLNEWSSDMKSLLGLLERIDHLITKEEMMARILPTTKGEKTKAR
>XP_016618114_Cladophialophora_bantiana
MSEGTLFKPEKDYTKEADKVLPEAEALAKKDIHKAIDKILLLEKQARQSSDLATTSRCLVTIVTLCKEAGDWSLLNEQVLLLSKKHGQLKQAITNMVQVVMGFLDDTPNLDTKLSVIEALRTVTEGKIFVEVERARITRILSNIKKEQGDIKSACDILCELQVETFGSMTRREKTEFILEQVALCIQNGDWTQAAILSRKISTRYFARKPKKTPEQIEKEKKEKAEKEKKKPEEEVETEQEDDVTDLKLRYYEQQITLAKHEDKYLEVCKHYRQVLDTESVENNPEQLRAVLQRVIYFVLLAPYDNEQSDLLHRIYQDSRNSEVPKDAALLKQFTIPELMRWPMVEQQYGDHLCATDIFSKTADASDPQAHTRYEALRHRVIEHNVRVIAKYYTRITFPRLTEMLDLSDEETEKYISDLVTKKTVYARIDRPARVVSFEVKRGPDEVLDEWGNSMKGLLQLLERVGHLMQREEMMARIQPKEEVKRAKA
>XP_008728992_Cladophialophora_carrionii
MSDGALFKPEKDFSKEADKVLPEADAIAKKDIQKGIDRILSLEKQARQASDLATTSRCLITIVTLCKEAGDWSLLNEQVLLLSKKHGQLKQAITNMVQVVIGFLDDTPNLETKLSVIEALRTVTEGKIFVEVERARITRILSNIKKEQGDIKSACDILCELQVETFGSMTRREKTEFILEQVSLCIQNGDWTQAAILSRKISTRYFARKPKKTSEQIEKEKKEQEEKDKKRTADEPEPEKEDDVTDLKLRYYEQQITLAKHEDKYLEVCKHYRQVLDTESVENNPDQLRAVLQRVIYFVLLAPYDNEQSDLLHRINQDARNSQVPRDAALLKQFTIPELMRWPIVEQQYGEHLCSTDIFSKTADPSDPKAHTRYEALRHRVIEHNVRVVAKYYTRITFPRLTELLDLSDEETEKYISDLVTKKTVYARIDRPARVVSFEVKRGPDEVLDEWGNSMKGLLGLLERVGHLMQREEMMARISGKIDGKESTVKQKKGVKG
>XP_016251976_Cladophialophora_immunda
MSDGTIFKPEKDFTKEADKVLPEAEALAKQDIHKAIDKILLLEKQARQSSDLATTSRCLVTIVTLCKEAGDWSLLNEQVLLLSKKHGQLKQAITNMVQAVMGFLDDTPNLDTKLSVIEALRTVTEGKIFVEVERARITRILSDIKKEQGDIKSACDILCELQVETFGSMTRREKTEFILEQVALCIQNGDWTQAGILSRKISTRYFARKPKKTPEQIEKERKEKEEKKKTEEEPEQEQEDDVTDLKLRYYEQQITLAKHEDKYLEVCKHYRQVLDTESVENNPEQLHAVLQRVIYFVLLAPYDNEQSDLLHRIHQDSRNSQVPKDAALLKQFTIPELMRWPMVEQQYGEHLCSTDIFSKTPDASDSQAQTRYEALRHRVIEHNVRVIAKYYTRITFPRLTELLDLSDDETEKYISDLVTKKTVYARIDRPARVVSFEVKRGPDEVLDEWGNSMKGLLQLLERVGHLMQREEMMARIQPKEEVKRAKA
>XP_007744255_Cladophialophora_psammophila
MSEGTLFKPEKDYTKEADKVLPEAEALSKKDIHKAIDKILLLEKQARQSSDLATTSRCLVSIVTLCKEAGDWSLLNEQVLLLSKKHGQLKQAITNMVQVVMGFLDDTPNLDTKLSVIEALRTVTEGKIFVEVERARITRILSNIKKEQGDIKSACDILCELQVETFGSMTRREKTEFILEQVALCIQNGDWTQAAILSRKISTRYFARKPKKTPEQIEKEKKEKADKEKKKPEEEPEAEQEDDVTDLKLQYYEQQITLAKHEDKYLEVCKHYRHVLDTESVENNPEQLRAILQRVIYFVLLAPYDNEQSDLLHRIYQDSRNSEVPKDAALLKQFTIPELMRWPMVEQQYGDHLCSTDIFSKTADASDPQAHTRYEALRHRVIEHNVRVIAKYYTRITFPRLTELLDLSDEETEKYISDLVTKKTVYARIDRPARVVSFEVKRGPDEVLDEWGNSMKGLLQLLERVGHLMQREEMMARIQPKEEVKRAKA
>XP_018694300_Fonsecaea_erecta
MSDGTIFKPEKDFTKDADKILPEAEALAKKDIHKAIDKILLLEKQARQSSDLATTSRCLVAIVTLCKEAGDWSLLNEQVLLLSKKHGQLKQAITNMVQAVMGFLDDTPDLDTKLSVIEALRTVTEGKIFVEVERARITRILSDIKKEQGDIKSACDILCELQVETFGSMTRREKTEFILEQVALCILNGDWTQAGILSRKISTRYFARKPKKTPEQIEKEKKEKEAKKKVEGEPEQEQEDDVTDLKLRYYEQQITLAKHEDKYLEVCKHYRHVLDTESVENNPEQLHAVLQRVIYFVLLAPYDNEQSDLLHRIYQDSRNSEVPKDAALLKQFTITELMRWPMVEQQYGEHLCSTDIFSKTPDAKDPQAHTRYEALRHRVIEHNVRVIAKYYTRITFPRLTELLDLSNDETEKYISDLVTKKTVFARIDRPARVVSFEVKRGPDEVLDEWGNSMKGLLQLLERVGHLMQREEMMARIQPKEEVKRAKA
>XP_022509205_Fonsecaea_monophora
MSDGTIFKPEKDFTKEADKILPEAEALAKKDLHKAIDKILLLEKQARQSSDLATTSRCLVTIVTLCKEAGDWSLMNEQVLLLSKKHGQLKQAITNMVQVVMGFLDDTPNLDTKLSVIEALRTVTEGKIFVEVERARITRILSNIKKEQGDIKSACDILCELQVETFGSMTRREKTEFILEQVALCIQNNDWTQAGILSRKISTRYFARKPKKTPEQLEKERKEKEAKKKSEEQSEQEPEDDVTDLKLRYYEQQITLAKHEDKYLEVCKHYRQVLDTESVENNPEQLHAVLQRVIYFVLLAPYDNEQSDLLHRIYQDSRNSEIPKDAALLKQFTIPELMRWPMVEQQYGEHLCSTDIFSKTPDASDPQAHTRYEALRHRVIEHNVRVIAKYYTRITFPRLTELLDLSDDETEKYISDLVTKKTVYARIDRPARVVSFEVKRGPDEVLDEWGNSMKGLLQLLERVGHLMQREEMMARIQPKEEVKRAKA
>XP_016626327_Fonsecaea_multimorphosa
MSDGTIFKPEKDFTKEADKVLPEAEALAKKDIHKAIDKILLLEKQARQSSDLATTSRCLVTIVTICKEAGDWSLLNEQVLLLSKKHGQLKQAITNMVQAVMGFLNDTPDLDTKLSVIEALRTVTEGKIFVEVERARITRILSDIKKEQGDIKSACDILCELQVETFGSMTRREKTEFILEQVALCIQNGDWTQAVILSRKISTRYFARKPKKTPEQIEKEKKEKEEKKKSEGEEQEQEQEDDVTDLKLRYYEQQITLAKHEDKYLEVCKHYRQVLDTESVENNPEQLRAVLQRVIYFVLLAPYDNEQSDLLHRIYQDSRNSEVPKDAALLKQFTIPELMRWPMVEQQYGEHLCSTDIFSKAPDASDPQAHTRYEALRHRVIEHNVRVIAKYYTRITFPRLTELLDLSDDETEKYISDLVTKKTVYARIDRPARVVSFEVKRGPDEVLDEWGNSMKGLLQLLERVGHLMQREEMMARIQPKEEVKRAKA
>XP_022498004_Fonsecaea_nubica
MSDGTIFKPEKDFTKEADKILPEAEALAKKDLHKAIDKILLLEKQARQSSDLATTSRCLVTIVTLCKEAGDWSLMNEQVLLLSKKHGQLKQAITNMVQVVMGFLDDTPNLDTKLSVIEALRTVTEGKIFVEVERARITRILSNIKKEQGDIKSACDILCELQVETFGSMTRREKTEFILEQVALCIQNNDWTQAGILSRKISTRYFARKPKKTPEQLEKERKEKEAKKKSEEQSEQEPEDDVTDLKLRYYEQQITLAKHEDKYLEVCKHYRQVLDTESVENNPEQLHAVLQRVIYFVLLAPYDNEQSDLLHRIYQDSRNSEIPKDAALLKQFTIPELMRWPMVEQQYGEHLCSTDIFSKTSDASDPQAHTRYEALRHRVIEHNVRVIAKYYTRITFPRLTELLDLSDDETEKYISDLVTKKTVYARIDRPARVVSFEVKRGPDEVLDEWGNSMKGLLQLLERVGHLMQREEMMARIQPKEEVKRAKA
>XP_013289717_Fonsecaea_pedrosoi
MSDGTIFKPEKDFTKEADKILPEAEALAKKDLHKAIDKILLLEKQARQSSDLATTSRCLVTIVTLCKEAGDWSLMNEQVLLLSKKHGQLKQAITNMVQVVMGFLDDTPNLDTKLSVIEALRTVTEGKIFVEVERARITRILSNIKKEQGDIKSACDILCELQVETFGSMTRREKTEFILEQVALCIQNNDWTQAGILSRKISTRYFARKPKKTPEQLEKERKEKEAKKKSEEQSEQEPEDDVTDLKLRYYEQQITLAKHEDKYLEVCKHYRQVLDTESVENNPEQLHAVLQRVIYFVLLAPYDNEQSDLLHRIYQDSRNSEIPKDAALLKQFTIPELMRWPMVEQQYGEHLCSTDIFSKTPDASDPQAHTRYEALRHRVIEHNVRVIAKYYTRITFPRLTELLDLSDDETEKYISDLVTKKTVYARIDRPARVVSFEVKRGPDEVLDEWGNSMKGLLQLLERVGHLMQREEMMARIQPKEEVKRAKA
>XP_007758284_Cladophialophora_yegresii
MSDGALFKPEKDFSKEADKVLPEAESIAKKDIQKGIDRILSLEKQARQSSDLATTSRCLITIVTLCKEAGDWSLLNEQVLLLSKKHGQLKQAITNMVQAVMGFLDDTPNLETKLSVIEALRTVTEGKIFVEVERARITRILSNIKKEQGDIKSACDILCELQVETFGSMTRREKTEFILEQVALCIRNGDWTQASILSRKISTRYFARKPRKTPEQIEKERKEQEEKDKKRSAGEPEPEKEDDVTDLKLRYYEQQITLAKHEDKYLEVCKHYRQVLDTESVENNPDQLRAVLQRVIYFVLLAPYDNEQSDLLHRINQDARNSQVPRDTALLKQFTIPELMRWPIIEQQYGEHLCSTDIFSKTADSTDPKAHTRYEGLRQRVIEHNVRVVAKYYTRITFPRLTELLDLSDEETEKYICDLVTKKTVYARIDRPARVVSFEVKRGPDEVLDEWGNSMKGLLGLLERVGHLMQREEMMARISGKIDGKDSTVKQKKAIKR
>XP_016233460_Exophiala_spinifera
MSDGALFKPDKDFSKDADTILPEAESLAKKDLQKGIDKILGLEKQARQASDLATTSRCLVAIVTLCKEAGDWSQMNEQVLLLSKKHGQLKQAITNMVQVVMGFLDDTPNMDTKLSVIETLRTVTEGKIFVEVERARITRILSNIKKEQGDIKAACDILCELQVETFGSMTRREKTEFILEQVALCIQNGDWTQATILSRKISTRYFARKPKKTPEQLEKEKKAAEEREKKRKAGEDIPPEEKEDDVTDLKLRYYEQQITLAKHEEKYLEVCKHYRQVLNTESVENNPEQLRAVLQRVIWFVLLAPYDNEQSDLLHRVYQDSRNSEVPKDAALLKQFTIHELMRWPMVEKQYGEHLCSTDVFSKTPDSSDPKAHTRYEALRHRVIEHNVRVVAKYYTRITFPRLTELLDLSEEETEKYISDLVTKKTVYARIDRPARVVSFEVKRGPDEVLDEWSGSMKGLLGLLERVGHLIQREEMMARIQPKEEVSKKESGKKVQEKVQA
>XP_016258173_Exophiala_oligosperma
MSDGALFKPDKDFSKDADTILPDAESLAKKDLQKGIDKVLGLEKQARQASDLATTSRCLVAIVTLCKQAGDWSQMNEQVLLLSKKHGQLKQAITNMVQVVMGFLDDTPNMDTKLGVIEALRTVTEGKIFVEVERARITRILSDIKKEQGDIKAARDILCELQVETFGSMTRREKTEFILEQVALCIQNDDWTQATILSRKISTRYFARKPKKTPEQIEKEKKAAEEREKKRKAGEDIPPEEKEDDVTDLKLRFYEQQITLAKHEEKYLEVCKHYRQVLDTESVENNPEQLRAVLQRVIYFVLLAPYDNEQSDLLHRVHQDSRNSEVPKDAALLKQFTIPELMRWPMVEQQYGEHLCSTDIFSKTADSSDPKAHTRYEALRHRVIEHNVRVVAKYYTRITFPRLTELLDLSEEETEKYISDLVTKKTVYARIDRPARVVSFEVKRGPDEVLDEWSGSMKGLLGLLERVGHLIQREEMMARIQPKEDSGGKKESGRKVKA
>XP_013313050_Exophiala_xenobiotica
MSDGTLFKPDKDFSKDADKILPEAESLAKGDLQRGIDKILALEKQARQASDLATTSRCLVAIVTLCKQAGDWSQMNEQVLLLSKKHGQLKQAITNMVQVVMGFLDDTPNLETKLSVIETLRTVTEGKIFVEVERARITRILSDIKKEQGDIKSACEILCELQVETFGSMTRREKTEFILQQVDLCIQNDDWTQASILSRKISTRYFARKPKKTPEQLEKEKKAREETEKKRKAGEEVAPEEKEDDVTDLKLRFYEQQITLAKHEDKYLEVCKHYRQVLDTESVENNPEQLRAVLQRVIYFVLLAPYDNEQSDLLHRIYQDSRNSEVPKDAALLKQFTISELMRWPMVEQQYGEHLCSTDIFSKTADTSDPKAHTRYEALRHRVIEHNVRVVAKYYTRITFPRLTELLDLSEEETEKYISDLVTKKTVYARIDRPARVVSFEVKRGPDEVLDEWSSSMKGLLGLLERVGHLMQREEMMARIQPKEESGRKAKA
>XP_007727132_Capronia_coronata
MSDGTLFKAEKDFTKEADKVLPEAEALAKKDLQKAIDKIIPLEKQARQSSDLATTSRCLVTIVTLCKEAGDWSLLNEQVQLLSKKHGQLKQAITNMVQVVMGFLDDTPNLDIKLTVIEALRTVTEGKIFVEVERARITRILSNIKKEQGDIKSACDILCELQVETFGSMTRREKTEFILEQVDLCIQNGDWTQASILSRKISTRYFARKPKKTPEQLEKDKKAREEKEKTRSADEPPPEKEDDVTDLKLRFYEQQITLAKHEDKYLEVCKHYRQVLDTESVENNPDQLRAVLQRVIYFVLLAPYDNEQSDLLHRIAQDSRNAEVPKDAALLKQFTIPELMRWPMIEQQYGEHLCSTDIFSKTADPSDPKAQTRYDALRHRVIEHNVRVIAKYYTRITFPRLTELLDLSEDETEKYISDLVTKKTVYARIDRPARVVSFEVKRGPEEILDEWGSSMRGLLGLLERVGHLMQREEMMARIQPAAKEEGKKVKA
>XP_007737992_Capronia_epimyces
MSDGALFKPEKDFTKEADKVLPEAEALAKNDLQKAIDKILSLEKQARQSSDLASTSRCLTTIVTLCKEAGDWSLLNEQVQLLSKKHGQLKQAITNMVQVVMGFLDDTPSLETKLSVIEALRTVTEGKIFVEVERARITRILSDIKKEQGDIKSATEILCELQVETFGSMTRREKTEFILEQVDLCIQNDDWTQAGILSRKIGTKFFARKPKKTPAQLEKEEKARAEKEKNRSADEPPPEKEDDVTDLKLRYYEQQITLAKHEDKYLEVCKHYRQVLDTESVENNPDQLRAVLQRVIYFILLAPYDNEQSDLIHRIAQDSRNAEVPKDAALLKQFTIPELMRWPMIEQQYGEHLCSTDIFSKTPDTSDPKAQTRYEALRHRVIEHNVRVIAKYYTRITFPRLTELLDLSAEETEKYISDLVTKKTVYARIDRPARVVSFEVKRGPDEILDEWGNSMSGLLGLLERVGHLMQREEMMARIQPGVKEEGKKVKA
>XP_009156397_Exophiala_dermatitidis
MSDGALFKPEKDFSKDADRILPEAEALAKTDLQKAIDKILPLEKQARQSSDLATTSRCLVTIVTLCKEAGDWSLLNEQLQLLSKKHGQLKQAITNMVQTVMGFLDDTPSLETKLSVIEALRTVTEGKIFVEVERARITRILSNIKKEQGDIKSACDILCELQVETFGSMTRREKTEFILEQVDLCIQNDDWTQAGILSRKIGTKYFARKPKKTPEQLEKEKKEREEKEKKRSADEPPPEKEDDVTDLKLRYYEQQITLAKHEDKYLEVCKHYRQVLDTESVEQNPDQLRAVLQRVIYFVLLAPYDNEQSDLLHRVAQDSRNADLVPKDAALLKQFTIPELMRWPMIEQQYGDHLCSTDIFSKTSDATDPKAHTRYEALRHRVIEHNVRVIARYYTRITFPRLTELLDLSEEETEKYISDLVTKKTVYARIDRPARVVSFEVKRGPDEILDEWGNSMRGLLGLLERVGHLMQREEMMARIQPGPEKEGKKVKAAS
>XP_013253769_Exophiala_aquamarina
MSETPLFKPEKDYTKDADKILPEAIALAKKDVQKGIDKILLLEKQARQSSDLATTSRCLETIVTICKDASDWSLLNEQVLLLSKKHGQLKQAITKMVQIVMGFLDDTPNLDIKLSVIEALRTVTEGKIFVEVERARITRILSDIKKEQGDIKAAADILTELQVETFGSMSRREKTEFILEQVALCIQNDDWVQAGILSRKISTRYFARKPKKTSEQIEKDRKAREEKEKNRSADEPPPEKDDDVTDLKLRYYEQQITLAKHEDKYLDVCKHYRQVLDTESVENNPEQLHAVLQRVIYFVLLAPYDNEQSDLLHRIQLDSRNAEIAKDAALLKQFTIPELMRWPMVEEQYGEHLTNTDIFSKTTEPTDPKAHTRYEALRHRVIEHNVRVVAKYYTRITFPRLTQLLDLSEEETEKYISDLVTKKTVYARIDRPARVVNFEVKRGPDEVLDEWGSSMKGLLGLLERVGHLMQREEMMARIQPGTKEEGRKSAKA
>XP_016219938_Exophiala_mesophila
MADTPLFKPEKDYTKEADKVLPEAKALAKKDIQKGIDKILLLEKQARQSSDLATTSRCLEAIVTICKDAGDWSLLNEQVLLLSKKHGQLKQAITRMVQIVMGFLEDTPNLDTKLSVIEALRTVTEGKIFVEVERARITRILSNIKKEQGDIKSAAEILCELQVETFGSMTRREKTEFILEQVSLCIQNEDWIQAGILSRKISTRYFARKPSKTPEQLEKEKKEAEEKEKNRSADDPPVEKPDDVTDLKLRYYEQQITLAKHEDKYLEVCKHYRQVLDTESVENNPEQLHAVLQRVIYFVLLAPYDNEQSDLLHRIHQDSRNSQIPKDAALLKQFTIHELMRWPIVEQQYGEHLTATDIFSKTADSGDAKALTRWEALRHRVIEHNVRVVAKYYTRITFPRLTQLLDLSEDETEKYISDLVTKKTVYARIDRPARVVSFEVKRGPDEVLDEWGNSMKGLLGLLERVGHLMQREEMMARIQPGSKDDAKKGVKA
>XP_013271857_Rhinocladiella_mackenziei
MSDGTLFKPEKDFTNEADKILPDAEALAKKDIQRGIDKILLLEKQARQASDLASTSRCLITIVTICKDAGDWSLLNEQVLLLSKKHGQLKQAITNMVQTVMGFLNDTPNLETKLGVIEALRTVTEGKIFVEVERARITRILSDIKKDRGDIQSACDILCELQVETFGSMTRREKTEFILEQVALCIQNGDWTQAGILSRKISTRYFARKAKKTPEQLEKEKKEREEKEKKRSADEPAPEQEEDVTDLKLRYYEQQITLAKHEDKYLEVCKHYRQVLDTESVENNPEQLRAVLQRVIYFVLLAPYDNEQSDLLHRIYQDSRNSEVPKDAALLKQFTIPELMRWPMVEQQYGDHLCSTDIFSKTPDAHDPKAHTRYDALRHRVIEHNVRVVAKYYTRISFPRLTELLDLSEEETEKYISDLVTKKTVYARIDRPARVVSFEVKRGPDEVLDEWSNSMKGLLGLLERVGHLMQREEMMARIQPGGKEEGKKVKA
>XP_017998797_Phialophora_attinorum
MADIEEATITFCKSKKTAKWHAKDSQTLLQFAEAQGLKPDYGCRSGICCTCETKLLKGEVDGPEGDGAGTILICSSTPASTESDLSKAIDQLTGLEKKARQSSDLASTSRTLTAIVTICKQQGDWSMLNEQVLLLSKKHGQLKQAITKMVQDVMSFIDDTPDLETKLSVIETLRTVTEGKIFVEVERARVTRILSNIKKTQGDINKARDILCELQVETFGSMTRREKTEFILEQVALCIDSGDWTQAQILSRKISTRYFARKPTKTPEQLEAERKKREEEEKKRQPSDPPAEVVDDDVTDLKLRYYEQQITLAKHEDKYLDACKHYRQVLDTESVEKNSEQLRAVLQRVIYFILLAPYDNEQSDLLHRINLDARNLAEVSKDAALLKQFTISELMRWPMVEQQYGAHLTSTDIFSKEKDKDDEKAHGRYEALRHRVIEHNVRVVAKYYTRITFPRLTELLDLTEEETEKYISDLVTKKTVFARIDRPARVVDFEVRRGPDEVLDEWSGSMKGLLGLLERVGHLIQREEMMARIQPGPDVKKSATKA
>NP_594776_Schizosaccharomyces_pombe
MEQKPEVDYSEKFAELQKSLNNLNTIDIDANLEKLLIFEKQVRQASDTSTNTKVLIYIADLLFRAGDFQGLNEQLVSLFKKHGQLKQSMTSLVQHVMTYLPGIDDLKTKINLIETLRTITDGKIYVEVERARLTQLLSQIKEEQGDIKSAQEILCNEPVETYGSFDLKEKVAFILDQVRLFLLRSDYYMASTYTKKINVKFFEKEDVQSLKLKYYEQKIRIGLHDDAYLDVCKYYRAVYDTAVVQEDPEKWKEILENVVCFALLTPYDNEQADLLHRINADHKLNSLPLLQQLVKCFIVNELMRWPKIAEIYGSALRSNPVFAENDEKGEKRWSELRKRVIEHNIRVVANYYSRIHCSRLGVLLDMSPSETEQFLCDLIAKHHFYAKIDRPAQVISFKKSQNVQEQLNEWGSNITELLGKLEKVRQLIIKEEMMNSIQQAVAK
```
