## Supplementary material for "Coding Sequence Insertions in Fungal Genomes are Intrinsically Disordered and can Impart Functionally-Important Properties on the Host Protein": fasta protein sequences: XP_721943.1_blasthits_fa.txt

```
>XP_721943_Candida_albicans
MLFRSLVTYLSLVSSVLSIASIKVEGNAFWDSESGDRFYIRGVDYQPGGSSELEDPLADTNVCERDVKYFQELGINTIRVYSIDNTKNHTECMDTLAKAGIYVILDVNTPHSSITRSDAACSYNTDYLQEVFASIVEFAQFDNTLGFFAGNEVINDGPSLEAAPYVKAVVRDMKTFIKNRGFRTIPVGYSAASVDEYRLPSGLYFNCGDDDMARIDMYGINDYSWCGDASMTTSQYSQQMKDFANYTVPLFFSEFGCNAKRPRPFSEIEAIYSTEMSSVFSGGLVYEYSEEASNYGLVELKGDSVTTNDDFDNLKSQFEKTKNPSGDGGYLKSTGGNKCPPKSNIWNVTEEIPDTPKGALKYLKGLAEPTGHGFDAYVQGNCNAKGNNVDDTGNYTSSITASSRASPSQTSQVSSSSATSANSTSSKKNDAAVEGAGFLSVIALAAGIALL
>XP_002420793_Candida_dubliniensis
MLFKSIVTYLSLASSVLSIASIKVEGNAFWNNDSGERFYIRGVDYQPGGSSELEDPLADAKVCERDVKYFQDLGINTVRVYSIDNTKNHTECMDTLAQAGIYVILDVNTPHSSITRSDAACSYNSDYLQEVFASIVEFAQFDNTLGFFAGNEVINDGPSLEAAPYVKAVVRDMKTFIKNRGLRTIPVGYSAASVDEYRLPSGLYFNCGDDDLARIDMYGINDYSWCGDASMTTSQYSQEMKDFANYTVPLFFSEFGCNAKHPRPFSEIEAIYSTDMSSVFSGGLVYEYSEEASNYGLVELKGDSVTTNDDFDNLKSALEKTKNPSGDGGYLKSTGGNNCPPKSNIWNVTEEIPDTPKGALKYLKGLAQPTGHGFDAYVQGNCNAKGNDIDDTGNYTSTITASSRASPSQTSQATSSSTTSTGSTSSKKNDAAVASTGFLSIVALAAGIALL
>XP_002546667_Candida_tropicalis
MLFKSLATYLSLVTSVLSIATIEVKGNAFWDSESGDRFYIRGVDYQPGGSSELEDPLADTDVCERDVKYFTELGINTVRVYSIDNTKNHTECMDTLAKAGIYVILDVNTPHSSITRSNADCSYNTDYLQEVFATVSEFAQFDNTLGFFAGNEVINDGPSLEAAPYVKAVVRDMKTFIKNRNFRTIPVGYSAASVNELRLPTGLYFNCGDDEMARIDMYGINDYSWCGDASMTTSQYSQQMKDFANYTVPLFFSEFGCNSVHPRPFTEIEAIYSTDMSSVFSGGLVYEYSEEASNYGLVELDGDKVTTNDDFDNLKEQFSKVSNPSGDGDYLDESGANNCPSLSSDWNVTEDIPDTPKGALKYLKGLVEPTGHGFDAYVQDNCHAADNDVDDTGNYTSTLAGSTHTSPDQTSSRQADSTSTTTSSSSSNDTSSSSTKNDGVMVASSGLLSMFALAAGFALI
>XP_003870381_Candida_orthopsilosis
MLFKSILTYISLVTAALAIPAIEVRGNAFWNTETNERFYIRGVDYQPGGSSELEDPLADTDVCERDIPYFQELGINTVRVYSVDNTKDHDECMDRLAEAGIYVILDVNTPHSSITRSNAECSYNSDYLQEVFASAQLFAQYNNTLGFFAGNEVINDGASLDAAPYVKAVVRDLKTFIKNRGFRTIPVGYSAASVDEYRLSSGLYFNCGDDELARIDMYGINDYSWCGDASMTTSQYSQELKDFKNFTVPLFFSEFGCNAKKPRPFSEIESIYSTDMSSVFSGGLVYEYSEEDNEYGLVKLDGDDVTPNQDFKNLKNEFNKTENPSGDGGYLKSSGGNNCPSKSSLWNVTEEIPDTPGGAIKYVKGLAEPTGHGFDAYVQGNCNGNNDVDDSGNYTSTIGASTHSAASTATTAQSSSASSSVSSSSSTSSGSKENEGVVVAATSVTSVVGLLALIAGFIAV
>XP_001526634_Lodderomyces_elongisporus
MLFKSLIPSALLAVSSLLTSAKAEDLPAIEVVGNKFYYSNNGSQFYIKGIAYQQNTVNSSDSFVDPLADAKTCKRDIPYLQAVDTNVIRVYALDVEQDHTECMEALADAGIYVIADLSQPDESINRKSPEWTLDLFQRYTDVVDKFANYTNVLGFFAGNEVTNDETNTDASAYVKAAIRDTKAYIKAKNYRSIPVGYSSNDDSTIRVALADYFACGDQDERADFFGINMYEWCGSSSYKSSGYQTATDDYEKLGIPIFFSEYGCNEVQPRKFQEVGTLFGSDMTDVWSGGIVYMYFEEENNYGLVTIDSNGDVSTLADYNYYKSEIQSISPSSATINTETSTGVSSATSCPTATDVWSASTDLPPTPDKDICDCMQASLKCVVKDSVDTDDYSDMYDYVCSKVDCSGISTNGTTGKYGAYSPCSDKEKLSFVLNLYYLDQDENSSACNFGGSGTTQSASTASSCSAYLSSAGVSGLGSLSGSVRTDTSKATDSADSGSSGSGSSGSGSSSSSGSSDSTSSSSSDKKSAASTISLSVLTKTGVVALSVVLGFGMIMI
>XP_007377195_Spathaspora_passalidarum
MKFLTLTLALLTSAYAIDPIEVRGNAFWVKDTDERFYIRGIDYQPGGSSELEDPIADTDVCERDISNFQDLGINTIRVYSVDNTRNHDECMQKLADAGIYVILDVNTPYSSITRSDASCSYNTDYLQEVFATISEFAKYNNTLGFFAGNEVINDKSSLDAAPYVKAVVRDAKNFIKNRNLRQIPVGYSAASVIEYRLTAAEYFNCGDDEMARIDMYGINDYSWCGDASMTTSQYSIQMKDFANYTVPIFFSEFGCNTVSPRPFTEIEAIYSTQMSSVFSGGLVYEYSEEANNYGLVNLKGDKATPNDDFENLKKQYENTKNPSGDGGFLDSNKPSDCPANSSDWKVTSDLPDTPKGALKYLKGLVEPEGHGFNAYVQQNCNSSDNNVDDSDKYTSTLAPKTVGDTSTSNSTSSTTSKKNNGDVVAVSSFLGFLALIAGFITV
>XP_043050482_Scheffersomyces_spartinae
MSVTLALDPVTVKGNAFFVGDTRFYIKGVAYQPGGSSDLSDPLSDPEICKRDITYFKELGINTIRVYSVDNTADHDECMAALADAGIYLLLDVNIPDASISRSDPECSYNGMYLEQVFATVKMFAEYDNVLGFFAANEVINTAGTSNTAPYVKAVVRDMKNFLYQRGLRQIPVGYSAADIDEIRLDTANFFNCGNDSMARVDMFGFNDYSWCGRASSFTISGYDKKVEEFGNYSIPLFFSEFGCNTQRPRLWNEVESLYSTDMSAVFSGGLAYEYSEEKNNYGLVELSGDSVELLEDFTNLAAKFNSTADPLGDGGYKQNGVYSTCPELGADWNSTNVIPDTPQYGEMMIYGEIEPQGGGYNASTQWACTMNQFLVSQASSLLLKASSRTSASSKSWVETTSAGSSSSGSSSSSSSSSKKNDAVGAFTYPTIMTVIVSALVNYFVL
>XP_001383265_Scheffersomyces_stipitis
MRLFKTSLVFLSVLAATAKAVPSIVADGNAFFVDGTSNRFYIRGVDYQPGGSSNLFDPLADAETCKRDIKYFTDLGINTVRVYSVDNTADHDECMSALEDAGIYVIVDVNNPHASILRSPQNMAACSYNSLYINEVLATVQEFAQYNNTLGFFAGNEVINDGPSLVSAPYVKATVRDIKTFLKNRNFRQVLVGYSAAAVDEYNLPSAEYFNCGDDELARVDMFGFNDYTWCGDATMQTSSYSLKVQEFSNYSIPLFFSEFGCNKPSPRVFSEIEALYSTDMSAVFSGGLVYEYSQEASNYGLVEIDGNSITTDTDFDNLKKQYADTKNPSGDGGYSKNLKYSDCPKKDATWNATTDIPDTPAGALKYVNANEKPVGGGFNASTQFCIGEVDDSGNSTISETTTSGGSSTSATTSEATSSSSKKSGAGFTVPKVSGLSFLGVAGAVAGMVLL
>XP_020065442_Suhomyces_tanzawaensis
MKLFNTGVFMALAACAAALDPVEVKGNALFVKGSSDRFYIRGVDYQPGGSSKLTDPLADTSICERDIKYFKDLGINTVRVYSVDNTADHDECMQQLADAGIYVIVDVNIPNASISRDKAKCSYNTMYLEQVLATVKMMAKYDNTLGFFAGNEVINDESSTAAATYVKAVIRDMKQFIKNTDLRAIPVGYSAADVSENRLETAQFFNCGDDEMARSDWFGFNDYSWCGKSSYTTSGYDQKVKAYSNYSIPLFLSEFGCNKATPRPFSEIEAIYSDKMSPVFSGGLVYEYSEEGSKYGLVKIDGDDVTTNQDFDNLKSEYSNTKNPSGDGGYHTDLEYSECPAKSSSWNATSDLPPAPKGAYKFINGTADPQGGGFKASTQWACIAKGNDDDDSKGATRSGSKKFRRRSFELPIDQLVEHLEPCRCCHWVQFNLSFISFTTR
>XP_020076607_Hyphopichia_burtonii
MQFSILVSFLFCSLALAIQPIEVKGNAFFVNGSKERFFIRGVDYQPGGSSDLFDPLADKTTCERDIKYFKELGLNTIRVYSIDNTADHDDCMEQLADAGIYVILDVNIPYASIARDDGECSYNTMYLNEVLATVKLMAKYNNTLGYFAANEVINDDESTGVAPYVKAVVRDMKTFIKNTGLRKIPVGYSAADVKENRLETAHYFNCGDDEMARVDMFGFNDYSWCGKSSFSTSGYKDKVKSYSNYSIPLFLSEYGCNKVNPRPFTEVESIYSTDMSSVFSGGLVYEYSEESNKYGLVKISSDNKTVSTNDDFDNLKAEFKKTENPKGDGEYQADLKYSECPTNSSTWEAKEKVPSTPKGALKYIKGYKDPKGTGFKATTQWACTAKGNDDDDSDKYKKGGSSSSSSSSSSSGSGSSSDSSSSGSSSSKSSDAFTVKPSKAYLGVLLTTIGIFFGVNLF
>XP_015465254_Debaryomyces_fabryi
MLKQFVFLLGILTLGLAIEPVEVKGNAFFVKGSNERFYIRGLDYQPGGSSNLFDPLADKDTCERDIKYFKDLGINTLRVYSIDNTADHDDCMSLLADAGIYVIIDVNIPDASIARNDAKCSYNTMYLNEVLASVNHLAQYDNVLGFFAGNEVINDEESTSAATYVKAVVRDIKTFIKNKKLRSIPVGYSAADIEENRLETAQFFNCGDDEMARVDMFGFNDYSWCGRSSYTTSGYDKKVEEYSNYSIPLFLSEYGCNKATPRPFTEVEALYSEKMTKVFSGGLVYEYSEEDNNYGLVKLSSDNKTVTTNDDFDNLKSEFSKTSNPKGDGDYQSDLDYSKCPSVNSNWNATSKLPSTPKGALKYVNAVVDPEGNGFDASTQWACVDGNNDVDDSSDYKNGKKTGSSSSTKTSSSSSSSSSGSGSGSGSGSSSSSSRQSGANTLNYTYLNLIVALAGFLI
>XP_459073_Debaryomyces_hansenii
MLKYLVFLLGMITLGLAIEPIEVKGNAFFVKGSDERFYIRGLDYQPGGQSNLFDPLADKETCERDIKYFKDLGINTLRVYSIDNTADHDDCMSALADAGIYVIIDVNIPYASIARDDAECSYNTMYLNEVLASVNHLAEYDNVLGFFAGNEVINDDKSTSSATYVKAVVRDIKTFIKNKKLRSIPVGYSAADVEENRLETAHFFNCGDDEMARVDMFGFNDYSWCGKSSYTGSGYDKKVEEYSNYSIPLFLSEYGCNKITPRPFTEVEALYSEQMTKVFSGGLVYEYSEEESNYGLVKISDDNSTITTNDDFDNLKSEFEKTSNPKGDGKYQSDLDHSKCPAINDNWNATSKLPSTPKGALKYVNAIVDPEGNGFDASTQWACVDGDNDVDDSDDYKNGKKTGSSSSTRSSSGSSSSGSGSGSGSSSSSSRESGANTLNYTYLNVLVALVGFLI
>XP_006686644_Yamadazyma_tenuis
MNWLSLLLFVSYVLSIAPIEVKGNGFFDSVTHKRFYIRGLDYQPGGSSNLKDPISDPDTCERDIPYFQKLGVNTIRIYSIDNTKDHKECMNKLADAGIYVLFDVNTPSASITRGNDSDCSYNTMYLNEVFASMLKVANYDNTLGFFAANEVINDQASTAAATNVKAVVRDMKHFLKNRGLRQIPVGYSAADVEENRLNTAEFFNCGDDDMARVDTLGFNDYSWCGDSSYTTSGYDQKVKSFSDYSIPLFFSEYGCNKVSPRQFTEIEAIYSEDMTGVFSGGLVYEYSEESNEYGLVNLDGDDVKTNDDFNNLQSMFAKVENPSGDGGYQADLEHSECPSKSSNWQASNDIPDTPKGALKYIIADAEPSGNGFNASTQWACVAGGNDEDDSGNYSSIASSMPTSGGRSGSSSSGSSDDDDDGHHRRSSSGLASSVNGVGWLPMVAIAIGVFVF
>XP_001487140_Meyerozyma_guilliermondii
MKLSNLVGLALSAVSCLALDPVEVKGNAFFVKDSRFYIRGLDYQPGGSSTLIDPLANPDTCERDIKYFKELGINTIRIYSIDNTADHDECMEKLADAGIYVIFDVNIPNASIARDDAKCSYNTMYLNEVLATVLKMAKYDNTLGYFAANEVINDEDSTKAASYVKAVVRDMKTFIKNRKIRAIPVGYSAADVAENRLETAMYFNCGDDEMARVDMFGFNDYSWCGKSSFKTSGYDEKVKDYSNYSVPLFFSEYGCNKVTPRPFTEVESLYSTDMTGVFSGGLVYEYSEEANKYGLVKISSDNKTVTPNDDFDNLKSEFSKTLNPSGDGSFQEDLPHNNCPPQSDKWEASNKIPDTPKGALKYIKGVEDPKGNGFDASTQWACVAKGNDDDDSGDKSTRTGAGSSATKASGSQSSGGSSSSSSSSKKGDAVVASASGALISLALAVGAFII
>XP_018713424_Metschnikowia_bicuspidata
FLLLLAPSLAAFLPIAAEGNALFVNGTSERFYIRGIDYQPGGSSKLIDPIANVDNLKRDIPYFEDLGINTIRAYSIDNTADHSEGMKLLLDAGIGLILDTNIPLALIARDDGAECSYNTMYLNEVLATVRIMSAYDNLIGIFAANEVINDLDTTPAAAYVKAVIRDIKTFQRNTGLRTVPVGYSAADIEENRVQSAHYFNCGDDEMARADFYGFNDYSWCGDSSFTISGYDKKVETFLNHSIPLFFSEYGCNKVTPRKFTEVESIYSTDMTHVFSGGLVYEYSQEANDYGLVELSSDNKTVTTKDDFDNLKLQFASVPNPSGDGGYQSDLPHSNCPSRSSVWEASNTIPDTPKGALKYINGVVEPEGNGFDADTQWACIAAGNDVDDSDSASSGSSSGSSSTRSGSSSGSSSTRSGSSTGSSSSNTASS
>XP_002618683_Clavispora_lusitaniae
MPPEFRGAKSIKTIQRQAIRNRLSSHFVNKRFASSLCYSQYAYFLQLHDTARPVVEPTMSFSAGTVSPPRPRQKHKQAKTISHPWQKLLSCRQAKRLHVRPGCTTLGTPHINNGPSATGANVRPSHLLSFFLFPSFFPSLRFPMWWFLLALPLLAYALDPIEIKGNAFFVKGSQDRFYMRGLDYQPGGSSKLYDPLADPTTCERDIKYFKELGINTIRVYSIDNTADHDECMQQLADAGIYLILDVNVPKASIARDKGAKCSYNTMYLNEVLATVKLMSKYDNTLGFFAGNEVINDADTTPAAVYVKAVVRDIKTFQRNTDLRLIPVGYSAADIEENRLETAHYFNCGDDEMARVDMFGFNDYSWCGRSSFTTSGYDKKVEAYDNYSIPLFLSEFGCNKITPRPFTEISAIFSDKMSPVFSGGLVYEYSMEGNDYGLVQISSDNKTVTTNDDFDNLKEQFSSAKNPSGDGGYHTGLPFSECPEKSDVWEAEDKLPDTPKGALKYIKGTVDPEGNGFDADTQWACVDGGNDTDDSDDHSSVSRSSTRSSTRSSSGSSSATSGSSSSSSSSSSKKSGTAHYGPSSLFGLCAAFMAMMA
>XP_025342569_Candida_haemuloni
MFWSFFLLPLLAVAADIVPIVTKGNAFYKDGTDERFYIKGVAYQPGGASNLYDPLSDPDVCKRDIKYFKELGVNTIRVYSIDNTGDHDECMEALADAGIYLILDTNIPHASIARDDGANCSYNTMYLNEVFATVKLMSKYDNTLGFFAANEVINDKESTPAARQVKAVVRDIKTFQRANGLRTIPVGYSAADVSENRFQSVEYFNCGDDEMARVDMFGYNDYSWCGSSSFTRSGYDKKVKEYSNYSVPLFLSEFGCNEVTPRKFTEVGAIFSDDMSPVFSGGIAYEYTEEANEYGLVEIGGSDNQTVTKKDDFDYLKEEFSSATFPKGDGGAQTDLEHASCPTLDSKWEASNDIPDTPKGALKYFHGAQPSGNGFDASTQWACVDGDNDVDDSSDYSGASGSYTPSARSSSSGSSNSNSNSNSGSSSSSRENDGNNIGTISGFASLSAFIFALIV
>XP_024714381_Candida_pseudohaemulonis
MFWSLFFLPLLALAADITPIVTKGNAFYKEGTDERFYIMGIAYQPGATSDLFDPLSSPETCKRDIKHFKDLGVNTVRVYSIDNTGDHDECMEALAEAGIYLILDTNIPKASIARDDGANCSYNTMYLNEVFATVKLMSKYNNTLGFFAANEVIDDTKTTPAAAQVKAVVRDIKTFQRATGLRHIPVGYSAADVSSNRRQSVEYFNCNDDDLARVDMFGYNDYSWCGDSSFSRSGYDKKVEEYSNYSVPLFLSEFGCNEVTPRKFTEVGAIFSDKMSPVFSGGIAYEYTEEENEYGLVELSNDNSTVSKKDDFDYLKSQFASVTLPTGDGGARTDLDPTTCPTVDSDWEASTDIPDTPKGALKYFHGAEPSGNGFDANTQWACVDGDNDIDDSSDYSGASGSFTPSARSSSTGGSSSNSNSNSDSTTTRNVANNIGAISGFASLSAFIFALIV
>XP_025337077_Candida_duobushaemulonis
MFWSLFFLPLLALAADITPIVTKGNAFYKEGTDERFYIMGIAYQPGGTSDLFDPLSSPETCKRDIKYFKELGVNTVRVYSIDNTGDHDECMEALAEAGIYLILDTNIPKASIARDDGANCSYNTMYLNEVFATVKLMSKYNNTLGFFAANEVIDDTETTPAAAQVKAVVRDIKTFQRATGLRHIPVGYSAADVSSNRRQSVEYFNCNDDDLARVDMFGYNDYSWCGDSSFSRSGYDKKVKEYGNYSVPLFLSEFGCNEVTPRKFTEVGAIFSEKMSPVFSGGIAYEYTEEENEYGLVELSDDNSTISKKDDFDYLKSQLSSVTLPTGSGGARTDLDPTTCPTTDSDWEASTDIPDTPKGALKYFHGAEPSGNGFDANTQWACVDSENDVDDSSDYSGASGSFTPSARSSSTGGSSSNSNSNSNSDSTTTRNVANNIGAISGFASLSAFIFALIV
>XP_028888322_Candida_auris
MLWSFFLLPLLVLAADIEPIVVKGNAFFKKDSDERFYMKGVAYQPGGTSNLYDPLSDPDVCKRDIKYFKELGINTIRVYSIDNTGDHEECMKALADAGIYLLLDTNIPKASIARDDGANCSYNTMYLEEVFATVKLMSQYDNTLGFFAANEVINDDESTAAARQVKAVVRDIKTFQRANGLREIPVGYSAADVAENRLQSAQYFNCGDDEMARVDMFGYNDYSWCGDSSFTISGYDQKVKEYSNYSVPLFLSEFGCNKVTPRKFTEIGTIFSDKMSPVFSGGLVYEYSQEKNNYGLVKIGSDNSSVTELEDFDYLKAEFSSVSMPSGDGGYHTDLPHAECPPVDSKWEASDDIPDTPKGALKYFHGAEPTGHGFDANTQWACVDGNNDVDDSSDYSGASGSYTPSSRASSSSTKGSSSSQSSSTSSKRNDANQMSTLSGFASLGAFIFAIIV
>NP_014612_Saccharomyces_cerevisiae
MLLRSLTSAFVLSAGLAQAASSSNSSTPSIEIKGNAFFNSESGERFYIRGVDYQPGGSSNLTDPLADASVCDRDVPVLKDLGINTVRVYTVDNSQDHSHCMKLLQENGIYLILDVNTPTSAISRYDPACSYNADYLQNVFATIDTFADYDNVLGFFAGNEVINSVNTTNTATYVKAVVRDMKKYIKARKYRQIPVGYSAADIVANRQLAAEYFNCGDEADARIDMFGVNDYSWCGESSFVVSGYSTKMKLYQDYSVPVFLSEFGCNQVKSSRPFTEIEAIYSTQMSSVFSGGLVYEYSNETNNYGLVQIDGDKVTKLTDFENLKNEYSKVSNPEGNGGYSTSNNYSTCPDYEKGVWEANNTLPAMPSAASAYFTSGAGSPMGTGIATQQSCDAKDDDDEEDDDTSSSSSSSSSSSSSASSSSESSSSTSKASSSSPSASETSLLKSAASATSSSQSSSKSKGAAGIIEIPLIFRALAELYNLVL
>XP_018221756_Saccharomyces_eubayanus
MLLRSLTGALALGAGLAQAASSNSSTPSITVKGNAFFNSESGERFYIRGVDYQPGGSSNLTDPLADSAVCDRDVPVLKDLGINTVRVYTVDNSQDHSHCMKLLQENGIYLILDVNTPTSAISRNDPSCSYNADYLQSVFATVDTFADYDNVLGFFAGNEVINSVNTTNTATYVKAVVRDIKKYIKARKYRQIPVGYSAADIVANRQLSAEYFNCGDDADARIDMFGVNDYSWCGESSFVVSGYATKMKLYQDYSVPVFLSEFGCNQVKTSRPFTEIEAIYSTQMSSVFSGGLVYEYSNETNNYGLVQINGDKVTKLTDFENLKNEYSKVSDPQGDGGYSTSNNYSSCPDYEKGVWEANNTLPAMPSAASAYFKSGAGSPMGTGIATQQSCDSDDDEDSDDSSSSSSSASSSSSSESSSSTSEASSSAASTSDASVVKSASSATSSSQSSTKSKGAAGIIEIPLIFRALAEIHNLIL
>XP_033769123_Saccharomyces_paradoxus
MLLRSLTSAFVLSAGLAQAASGSNISTPSIEVKGNAFFNSESGERFYIRGVDYQPGGSSNLTDPLADASICDRDIPVLKDLGINTVRVYTVDNSQDHSHCMKLLQENGIYLILDVNTPTSAISRYDPACSYNADYLQSVFASIDAFADYDNVLGFFAGNEVINSVNTTNTATYVKAVVRDMKKYIKARKYRQIPVGYSAADIVANRQLAAEYFNCGDDSDARIDMFGVNDYSWCGESSFVVSGYSTKMKLYQDYSVPVFLSEFGCNQVKSSRPFTEIEAIYSTQMSSVFSGGLVYEYSNETNNYGLVQIDGDKVTKLTDFENLKNEYSKVSNPQGDGGYSTSNNYSTCPDYQKGVWEANNTLPAMPSAASAYFTSGAGSPMGTGIATQQSCDSKDDDDEEDDEDSSSSSASSSSASSSSSSSASSSSESSSSTSKASSSSASASETSLVKSAASATSSSQSSSKSKGAAGIIEIPLIFRALAELYNLVL
>XP_003678075_Naumovozyma_castellii
MLLSSLFTSSLATLAALKVSQAANSTNSSTPAIEIKGNAFFDSESGDRFYIRGVDYQPGGSSNLTDPLADVDICKRDIPVFQDLGINTIRVYTVDNSLDHDECMNLLSNAGIYLILDVNTPGASISRWEPACSYNADYLQSVFATIDTFAKYENVLGLFAGNEVINSDNTTDTATYVKAVVRDMKKYIKARDYRQIPVGYSAADIVANRQLAAEYFNCGDDADARIDMFGVNDYSWCGQSSFMVSGYKEKMSLYQDYSLPIFLSEFGCNKVPSSRPFTEIEAIYSTEMSSVFSGGLVYEYSNEANKYGLVEIDGDKVTKLTDFENLKSEYAKVSNPSGDGGYSTDNKVSTCPDYEKGVWEANNTLPDMPSAASAYFKSGAGEPMGTIISTQEMCDSDDEDDDSSSSSSNTITSSSTVESSTSSAVSNSTSSSTATSTSASSSSASSTSSTSSKSKGSAGALEVPVFFHVLAELWNYVI
>XP_003668237_Naumovozyma_dairenensis
MLLNSYFFTTSLTLLATSLNSVFAADSDDSSSNSTLAPIEIKGNAFFNSESGDRFYIRGVDYQPGGSSNLTDPLADVDICKRDVPVFKDLGINTIRVYTVDNSLDHEECMQLLADAGIYLILDVNTPDSSISRYNPACSYNADYLQNVFATIDVFAKYDNVLGFFAGNEVINSKNTTNTATYVKAVVRDMKKYIKARDYRKIPIGYSAADIVENRQLAAEYFNCGSDDDSRIDMFGVNDYSWCGQSSFVTSGYNTKMQLYKGYSIPIFLSEFGCNEVVSSRPFTEIEAIYSTQMSSVFSGGLVYEYSNETNNYGLVQINGDTVTKLDDFVNLKNEYSKVSNPTGDGGYSTSNNYSTCPDFEKGVWEANATLPAMPSAASAYFSTGAGEPMGTILSTQNNCYDDDDDDDDDDYEDDEDSSSSSAVSSSISSSSTEEEESSSMSSTANFTSSVTNTAQVRVTSRSSSVISSTSASTSSSSSSSSSSRGSGSIVEVPMIFQVIAELWNYIL
>XP_003959576_Kazachstania_africana
MLLKSLLTSLVGCTMASLAIAANSTVATIEVTGNAFFNSDTGDRFYIRGVDYQPGGSSNLTDPLADTNVCLRDLPYFQKLGINTVRVYTVDNSLSHDDCMNAFADAGIYLILDVNTPDASINRNSPACSYNAAYLQNVFATIDAFANYTNVLGFFAGNEVINDSNNTNAATYVKAVVRDMKNYIKARNYRTIPVGYSAADIVSNRVLIAEYLNCGNDSMARLDMFGVNDYSWCGHSSFTVSGWSEKVKLYDGYSKPMFLSEFGCNEVVDSRPFTEIEALYNVEMTSVFSGGLVYEYTNETNNYGLVQIDNENNTVTELQDFINLQSEYNKTSNPTGDGGYSKSSDYSTCPTYEAGVWEANNTLPEMPTAASAYFKSGAGEPMGTILSTEGDCDAEYDLEISSSVEATSSSEVSTSSIESNSSSMTTATSTTTSSSKSKDSGNLNIQVPTIFKIVNEIMNYII
>XP_022464451_Kazachstania_naganishii
MLLFWCLSVLGLFIGSALSQSSGSSLAPITISGNAFFNSATKERFYIRGVDYQPGGSSNLTDPLADADICGRDVPIFKDLGINTVRVYTVDNSVDHSKCMNLLAENGIYLILDVNTPSAAISRHNSACSYNADYLQNVFATVDAFAQYDNVLGFFAANEVINSDNTTGTATYVKAVVRDMKKYIRARKYREIPVGYSAADIEANRQLSAEYFNCGDDADSRIDMFGVNDYSWCGHSSFQVSGYQTKMNLYKGYSVPVFLSEFGCNKVVGSRPFTEIESLYSSQMSSVFSGGLVYEYSNETNNYGLVQISNDGQQVTKLQDFDNLKEEYAKVSNPEGDGGYSTSNEPSECPPYQAGIWEANNTLPALPSAASAYYTEGAGEPLGTIVSTQNLCYDDTDDEDSSSSSSSMTSSSTVASSSSSSFSSLTSSSEISSSSSVSSSSASSVSTTFSDSSSVASIRNAAASGASSSTLSSSSSTKKSKGVGNVLNVPMYIQEIAHIWEYIV
>XP_446030_Candida_glabrata
MVSVKQLFAVALASTVFAADSKNGSTPVIEIKGNAFFDSSSNERFYIRGVDYQPGGSSNLTDPLADKEICSRDIPVFKDLGINTIRVYTVDNSQDHSECMQMLQDAGIYLILDVNTPDSSISRHNPSCSYNADYLQNIFATVDEFAKYDNVLGFFAGNEVINMVNNTATATYVKAVVRDMKKYLKARNYRQIPVGYSAADIASNRQLTAEYFNCGDDADARIDMFGVNDYSWCGDSSFVVSGYKTKVDLYKGYSVPIFLSEFGCNQVPGARPFTEIKSIYSTQMSSVFSGGLVYEYSNETNNYGLVQIDSPTNVTKLQDFANLKSEYASVSNPQGDGGYSESNQHSTCPPYQEGIWEANNTLPEMPSAASVYFESGAGQPFGTGIRTQDSCGKDDDDIENQSDDDNSNANSTDTSSSSSMANSSSSSTQSSSSATTLSTSASSTSASSSSSKAKKAKNGAAALEIPAVFRALFEVANFVL
>XP_004177797_Tetrapisispora_blattae
MRGLLTTALAALGSLSTFVKAESSNSTLEPITIKGNAFFTGDSRFYIRGVDYQPGGSSNLTDPLADTDACKRDIAAFQDLGINTIRVYTVDNSEDHTECMNMLADAGIYLILDVNTPDSSISRFDPRCSYNADYLQNVFATIDAFADYSNVLGFFAGNEVVNSVNTTGTATYVKAVVRDMKKYIKARNYRKIPVGYSAADITSNRQLIANYLNCGDDEDSRIDMFGINDYSWCGPSSFVVSGYADKMKLYKGYSVPMFLSEFGCNEVKTSRPFTEIEAIYSTQMSSVFSGGLVYEYSQEANKYGLVQINDDGTVTKLEDFTNLKNEYKKVSNPQGDGGYSDSNDISTCPDYQKGTWEANNTLPAMPSAASAYFSSGAGEPLGTNASTENSCYDDEDDEDDEDDEDTTSSSSASASSTSSAPSSEASSSSDSASATSSEASSSTVESSSSEAPTSSTITSESKSSSMVSSTLTTKGKNGKDASGSAGSSSSSSNSKGAANAVQVPLVFEMISYVINMLL
>XP_003686886_Tetrapisispora_phaffii
MLPAVSFYITIDITDVKVVFDFFSLSLYKKHLRYLPIHIIGPRNPLYLSFKNAKAVSAKKMLVKSLLSGAAILGNTLVSAATASTNSSTPIVNITGNAFFDSESGERFYIRGVDYQPGGSSNLTDPLADSTICQRDIPVFKDLGINTIRVYTVDNSLDHSECMSLLQQNGIYLILDVNTPTSAISRTDPACSYNADYLQSVFATIDAFADYDNVLGFFAGNEVINSANTTNTATYVKAVVRDMKKYMEARSYRKIPVGYSAADIAENRLYAAEYFNCGDDEYARIDMLGVNDYSWCGHSSFQTSGYAQKVQLYSDYSVPIFLSEFGCNEVVDSRPFTEIQSIYSTQMSSVFSGGLVYEYSNETNNFGLVQIDNDTSVTKLTDFQNLKSEYSSVSNPSGDGGFSTSYNYSTCPAYQSGTWEANNTLPDMPSAASAYFSSGAGRAWGTGLSTINHCHEDDEDVDSSSSSSSSSSSSSSSSFSSSSLSSSSSSSRSSSASSSSSSSSSSSSSSRTSKGAAVNVAVPQFVQVITQVIGFLL
>XP_001647486_Vanderwaltozyma_polyspora
MLFKSLVTSALALTAFQAASVSGATANVTAPINVTGNAFFNSETGERFYIRGVDYQPGGSSNLTDPLGDTSICGRDIPVFKNLGINTVRVYTVDNSLDHSECMKMLQDAGIYLILDVNTPGSSISRINPSCSYNAAYLQNVFATIDAFAEYDNVLGFFAGNEVINTSNTTNTATYVKAVVRDMKKYIKARKYRSIPVGYSAADIASNRQLAAQYFNCGDDADARIDMFGVNDYSWCGQSSFQTSGYAEKVQIYSGYSVPIFLSEFGCNEIKSGTSRPFTEIQAIYSSRMSSVFSGGLVYEYSNETNNYGLVEITGSDSVKLLQDYDNLKSQYSSVSNPANDGGYSTTNNYSTCPDFQKNVWEANNTLPEMPSAASAYFTSGAGTPLGTILSTQNDCHNDAEDLDASSSESASSSTSESSSSSSSSSSSSSSSSSSSSTSSSSQSSSASSSSSSSSRSSSSSKGYANTIQVPFFIQMLAQVWTLLL
>XP_003683406_Torulaspora_delbrueckii
MFWLSSLVLSLCASLTLGQSSNSTSTPAINITGNAFFNSETGERFYIRGVDYQPGGSSNLTDPLADVEICKRDIPVFQDLGINTIRVYTVDNSLDHSECMQMLQDAGIYLILDVNTPEASISRYNPSCSYNAVYLQSIFSTVDDFAQYDNVLGFFAGNEVINMANNTYTATYVKAVVRDLKNNIKARDYRAIPVGYSAADIESNRELAAQYFNCGDDEDARIDMFGVNDYSWCGQSSFQTSGYNEKMKIYEGYSLPIFLSEFGCNQVASSRPFTEIGSLYSTQMSSVFSGGLVYEYSNETNNYGLVQIVSDTEVTKLQDFDNLKEQYSKQENPSGNGGASTSNEHSTCPDYEEGIWEANTTLPEMPSAASVYFSSGAGAPQGTGYDTQSQCDSDDSDDDSSSSSSTTTSDSSSDSSTSTSASSTDASSTSSSSATSSSSSSSSSSSSSSKTKNGAVVVEIPRVFQAITQLLTMII
>XP_037144452_Zygotorulaspora_mrakii
MVSFASFVGLLFLVGFARCANDTNSSAINITGNAFFNSATGERFYIRGVDYQPGGSSNLTDPLASPTICRRDIPVFQELGINTIRVYTVDNSLDHQECMEMLQHAGIYLILDVNTPDSSISRSNPNCSYNTDYLQSIFATVDAFANYDNVLGFFAGNEVINQVNNTYTAPYVKSVVRDMKRYIRTRGYRRIPVGYSAADISSNRQLVAEYFNCGDDADARIDMFGVNDYSWCGRSSFQVSGYSTKMQIYQDYSVPIFLSEFGCNEVPSSRPFTEIGSIYSSRMSSVFSGGLVYEYSNEDNRYGLVQIESETEVTRLPDFYNLKYEYGNTSNPSGGGGYSTSNDHSSCPDYDAGTWEANNTIPEMPSAASAYFRSGAGAAQGTGFLTQDSCYNDASDNDDDSSSSSSSSSSSSSSSSSTSSAASSSGISSSSATPSSSSSSSRESSSSSRGSAAVLETPLFFQIICEMFNMMF
>XP_002498184_Zygosaccharomyces_rouxii
MKISTIGTVIAAAVFSSSVVQADSSDLPPIKIDGNAFFNSKNGQRFYIRGVDYQPGGSSKLQDPLADSDNCKRDIPVFKDLGINTIRVYSVDNSKDHSDCMEQLQEAGIYLVLDVNTPQASLSRLDPKCSYNANYLQNVFATIDAFAKYDNVLGFFAGNEVINDVNNTFTAPYVKAVVRDMKKYMKSQNYRQIPVGYSAADIASNRELAAQYFNCGDEDDARIDMFGVNDYSWCGDSSFEKSGYSTKVETYENYSIPIFLSEFGCNQGVSDGRPFTEIGAIYSDKMSSVFSGGLVYEYSGEANGYGLVDIDGDSVSKNQDYQNLKKQYAAQSNPSGDGGYSTSKKHSDCPSYKKDVWEANNTIPDMPSAASAYFKKGAGTPQGTKASTQNDCGSDVHVVPAGGSDSSDSGNGNNSTSSSGGSSSSTSTSSSTSGISSHKSSSSASITTSTKGDASTKGKNNKSVGAGAVLQVPSFFRAMAQVVDLVL
>XP_003648445_Eremothecium_cymbalariae
MKLGSTLGLLTAILAGTALAADTTSNSSSSISPIEVSGNAFFNSKTGERFYIRGVDYQPGGPSNLTDPLADSRICGRDIPLFKELGINSIRVYTVDNSLDHDECMQMLADAGIYLILDINTPTASISRVNPGCSYNAHYLQSLFATVDAFAKYDNVLGFFAGNEVLNDEKNTKSATYVKAVVRDVKKYIKARNYRKIPVGYSAADVSSNRVLSAHYFNCGDDEDARIDMFGVNDYSWCGESSFRVSGYSEKMQLYKGYSVPMFLSEFGCIKVESARPFSEISVIYSELMSSLFSGGLAYEYSQEVNKHGLVEIGEGNNITKLQDFENLKNQYSKTSNPTGDGGYSKDSNYSECPVYQEGVWEANNTLPEMPSAASAYFTSGAGTPLGTGLMTQELCEDASIDDDPKPSSISSSQSSTTASSTATTASSKGAAAPGLHAPLAFRILVYLAEFAY
>NP_984076_Eremothecium_gossypii
MRLGANLAAVTLALAVANAASDSSSSSMAPIEVRGNAFFKKGSDKRFYIRGVDYQPGGTGELVDPLADTEICKRDVENFKELGLNAIRVYTVDNTKDHDECMKMLADAGIYLILDVNTPKASISRFNTECSYNANYLQHVFATVDAFQKYDNLLGFFAGNEVINDKDTTETAPYVKAVVRDMKKYMKAKKYRKIPVGYSAADVAENRVLAAQYFNCGDDEDARIDMLGVNDYSWCGSKTFRTSGYSEKMNLYEGYSVPIFLSEYGCNTMPGAREFGEVSSIFSEKMSSLFSGGLAFEYSMEGNNFGLVEIKGGKVKKLEDFENLKKQYAEAKDPEGDAGYSKDGKPASCPPYDKGTWDADTKLPEMPKDAEAFFKGKTPKPNSLDLETQSNCGGLKDSGDSSAKGGSSSSASSASSGATATAKAESSSSAAPESSSSAAGAYNAARVPLAFYWVLGAASYLI
>XP_453703_Kluyveromyces_lactis
MKFSKVSSLVSGLLTIGLALAQTDSATSSGTNSTSGSLPVIEINGNAFFNSESGDRFYIRGVDYQPGGSSNLTDPLGDVSVCSRDIPYFEELGLNTIRVYTIDNSLDHTECMQLLEKAGIYLILDLNTPGASISRISPQCSYNADYLQSVFATVDEFVSYNNTLGFFAGNEVINSENTTNTAVYVKATVRDIKKYMKARNYRAVPVGYSAADVSSNRQLAAEYFNCGDDADARIDMFGVNDYSWCGSSSFQVSGYANKMELYKNYSIPIFLSEYGCNEVVSSRPFTEVGAIYSTKMSSVFSGGLVYEYSQESNKYGLVQIDGDSVTTLDDFDNLKAEFEKVQNPAGDGGYYADNDYSECPSYEAGVWESNSTLPDMPSAASIYFKSGAGEPMGTGIITQEMCDDDEEDVDDNTTSGSGSSTTSSSSSSKSTSSTDGNSTSSSSSKSSGLAASMEIPSIMYGVLAICSYLL
>XP_022676872_Kluyveromyces_marxianus
MKFSKVCAVLASALCVSAQDSTGASAGTGTSTASGASSTGSSSGNGTLPAIEIKGNAFFDSSSGERFYIRGVDYQPGGSSNLTDPLGDETVCSRDIPYFKELGLNTIRVYTIDNSLDHTACMKLLDEAGIYLILDLNTPGASISRYRPECSYNADYLQSVFATVDEFAKFDNTLGFFAGNEVINSENTTNTAVYVKATVRDIKKYLKARNYRKVPVGYSAADVSSNRLLAAEYFNCGDDADARIDMFGVNDYSWCGSSSFQVSGYAQKMQLYKNYSIPIFLSEYGCNKVPGSRPFTEVTAIYSDLMSSVFSGGLVYEYSQEDNKYGLVQIDGDSVTELQDYKNLKAEFQKVQNPQGDGGYSENNKYSDCPAYEKGIWESNSTLPSMPDAASAYFKSGAGSPLGTGVITQEMCDKEDDDDSSSSSVTATATSTSKSASASSHSSSASGSASHSGSASSTSSTSKSKGIAGSVEAPLAYGIMAFFSFLI
>XP_022626651_Lachancea_lanzarotensis
MRIGALSSVLSVLGFSASLVTANNNSLPTIEIEGNAFFNSETGERFYIRGVDYQPGGSSNLTDPLGDIEICKRDVPKFQDLGLNAVRIYTVDNTQDHTECMQMLANAGIYVILDVNTPDSSISRSDPGCSYNADYLQTVFATVDAFANYTNVLGFFAGNEVINDQTNTDTATYVKAVVRDMKKYMRARKYRQIPVGYSAADVTENVLLAAHYFNCGDDDDARIDMFGVNDYSWCGQSSFQLSGYSIKMKSYKNYSIPIFLSEFGCTKVTPRPFTEIGAIYSTQMSSVFSGGLVYEYSNEANNYGLVQIDGEDSVTTLQDYNNLKTEFQNNPNPEGDGNYSKNNNVSTCPSFESGTWEANNTLPPMPSAASAFFSKGAGQPMGTKYPTQFRCGDANISDYFRVSSGSSSSSVSNSQSSSQSSSSSASSQSSSTSTSASRSSSATSSSKSSSKSKGSAVIAVQVPTVFRAFLHVWNYVL
>XP_002554735_Lachancea_thermotolerans
MRLVHSVAALAGLTGSLVSAANSSLPIIKTEGNAFFDSESGERFYIRGVDYQPGGSSNLTDPLGSTDICKRDVPVFQDLGLNAVRVYTIDNTQDHSECMQMLAEAGIYVILDVNTPDSSISRSDPACSYNADYLQTVFATIDEFANYSNVLGFFAGNEVINDVNNTNSATYVKAVVRDMKKYMKARNYRAVPVGYSAADVSENVQLAAQYFNCGDDEDARVDMFGVNDYSWCGQSSFRTSGYSQKVQAYKNYSVPIFLSEFGCIKTKPRPFTEIGSIYSTQMSSVFSGGLVYEYSNEDNNYGLVDIESDTTVNKLTDYNNLKQQYQSTQNPSGDGGYSKDNSHSSCPSFEEGTWEANNTLPPMPSAASLFFSKGAGQPMGTGYPTQQMCDNANVSEYFTTSSSDDESSSTSASGKSSASSSSSSASQASSSGATSTSSTQSSSKSKGGAVGAVHVPLVFKAMVHIWNYVL
>XP_020053283_Aspergillus_aculeatus
MKGYAIATAITLGASTALAAPNLKARDDVTPITVKGNAFFKGDDRFYIRGVDYQPGGSSKLADPIADAEGCKRDIAKFTELGLNTIRVYSVDNSADHDECMNALADAGIYLVLDVNTPKYSLNRADPKPSYNDVYLQYIFATVDKFANYKNTLAFFSGNEVINDGPSSSAAPYVKAVTRDLRQYIRSRKYREIPVGYSAADIDTNRLQMAQYMNCGTDDERSDFFAFNDYSWCDPSSFTTSGWDQKVKNFTGYGLPLFLSEYGCNTNTRKFEEVSSLYSTDMTGVYSGGLVYEYSEEPSNYGLVQIKDGKVSTLDDYDALKSALAKTKSPTGDGGYNKTGGANPCPAKDSPNWDVENDSLPAIPEPAKKYMTEGAGKGVGFSGSGSMNAGTASTSTATPGSGSASSSSGSSSSGSGTSTSSPGAAAGLHVPHLTMTPVLVGLVTVMSTLFGAGMVLV
>XP_001273174_Aspergillus_clavatus
MKTSVVAAALAAGASTVLAAPSLQARDDVTPITVKGNAFFKGNERFYMRGVDYQPGGSSDLADPIADPDGCKRDIEKFKALGLNTIRVYSVDNSKNHDECMNALADAGIYLVLDVNTPKYSLNRASPKESYNDVYLQYIFATVDAFASYKNTLAFFSGNEVINDGPSSSAAPYVKAVTRDLRQYIRSRNYREIPVGYSAADIDTNRLQMAQYMNCGTDDERSDFFAFNDYSWCDPSSFKTSGWDQKVKNFTGYGLPLFLSEYGCNTNKRQFQEVTSLYSTDMTGVYSGGLVYEYSQEASNYGLVEISGKDVKELDDFNALKTAFEKTSNPQGDGNYNKTGGANPCPAKDSPNWNVDNNDLPAIPEPAKKYMTEGAGKGPGFGGSGSQNRGTQSTSTAEPGSGSASGSSSSSSGTSTSSKGAAAGLSVPSMTLAPAAVGAITLMSTLFGAGLILL
>XP_001265678_Aspergillus_fischeri
MKASAVTAALAVGASTVLAAPSIKARDDVTPITVKGNAFFKGDERFYMRGVDYQPGGSSDLADPIADADGCKRDIAKFKELGLNTIRVYSVDNSKNHDECMNALADAGIYLVLDVNTPKYSINRAKPKESYNDVYLQYIFATVDAFAGYKNTLAFFSGNEVINDGPSSSAAPYVKAVTRDLRQYIRSRNYREIPVGYSAADIDTNRLQMAQYMNCGPDDERSDFFAFNDYSWCDPSSFTTSGWDQKVKNFTGYGLPLFLSEYGCNTNKRQFQEVGSLYSTDMTGVYSGGLVYEYSQEASNYGLVEISGNNVKELPDFSALKTAFEKTSNPSGDGNYNKTGGANPCPAKDSPNWDVDNDALPAIPEPAKKYMTEGAGKGPGFAGSGSQDRGTQSTATAEPGSGSATGSSSSGTSTSSEGAAAGLTVPSLTMAPVVVGAVTLLSTVFGAGLVLL
>XP_041147461_Aspergillus_flavus
MKGSAIATALTLGASTALAAPSIKARDDVTAVTVKGNAFFKGDERFYMRGVDYQPGGSSNLADPIADAEGCKRDIEKFKDLGLNTIRVYSVDNSKNHDECMNALADAGIYLVLDVNTPKYSLNRASPKISYNENYLQYIFATVDAFAGYKNTLAFFSGNEVINDGPSSKAAPYVKAVTRDLRQYIRSRNYREIPVGYSAADIDTNRLQMAQFMNCGTDDERSDFFAFNDYSWCDPSSFKTSGWDEKVKNFTGYGLPLFLSEYGCNTNKRQFQEVSSLYSTDMTSVYSGGLVYEYSQEPSKYGLVEIDDGKVKTLADFDALKSAFEKTKNPSGDGGYNKTGGANPCPAKDSPNWDVDSDALPAIPEGAKKFMKDGAGKGEGFAGKGSMSGGGSTSTGTAEPGSGSATGSAGSSSGSSSSSSSAGVMNIPNMSLAPLVVGMVTVMSTFVGAGLILV
>XP_749253_Aspergillus_fumigatus
MKASAVTAALAVGASTVLAAPSIKARDDVTPITVKGNAFFKGAERFYIRGVDYQPGGSSDLADPIADADGCKRDIAKFKELGLNTIRVYSVDNSKNHDECMNALADAGIYLVLDVNTPKYSINRAKPKESYNDVYLQYIFATVDAFAGYKNTLAFFSGNEVINDGPSSSAAPYVKAVTRDLRQYIRSRKYREIPVGYSAADIDTNRLQMAQYMNCGSDDERSDFFAFNDYSWCDPSSFKTSGWDQKVKNFTGYGLPLFLSEYGCNTNKRQFQEVSSLYSTDMTGVYSGGLVYEYSQEASNYGLVEISGNNVKELPDFDALKTAFEKTSNPSGDGNYNKTGGANPCPAKDAPNWDVDNDALPAIPEPAKKYMTEGAGKGPGFAGPGSQDRGTQSTATAEPGSGSATGSSSSGTSTSSKGAAAGLTVPSLTMAPVVVGAVTLLSTVFGAGLVLL
>XP_680926_Aspergillus_nidulans
MKGSSIAAALTLSASTVLAAPKLAARDDVTPITVKGNAFFKGDDRFYIRGVDYQPGGSSDLSDPIADAEGCKRDIAKFKELGLNTIRVYSVDNSKDHDECMNALADAGIYLVLDVNTPKYSINRASPEISYNDKYLQYIFATVDKFAKYKNTLAFFSGNEVINDGPSSITAPYVKAVTRDLRNYLSARNYRKIPVGYSAADVDTNRREMAEYMNCGTDEERSDFFAFNDYSWCSPSSFQKSGWDQKVKNFTGYGLPLFLSEYGCNTNTRDFGEVEALYSTKMTGVYSGGLVYEYSQEPSDYGLVQIKNGKVTELDDFDTLKDAFSKTSNPEGDGGYNKTGGANPCPARNAPNWDVDSEDVLPAMPEPAKKYFENGAGEGPGFSGPGSQNAGTPSTSNTTNGEGNTVSGSGSSSGSSDPTDDAAAGLHIPSMTMAPVFVGLVTVLSSLVGAGVVFF
>XP_001402433_Aspergillus_niger
MKGTAVATALALGASTALAAPSSTIKARDDVTAITVKGNAFFKGDDRFYIRGVDYQPGGSSKLADPIADADGCKRDIEKFKELGLNTIRVYSVDNSKDHDECMNALADAGIYLVLDVNTPKYSLNRADPAPSYNDVYLQYIFATVDKFASYKNTLAFFSGNEVINDGPSSKAAPYVKAVTRDLRQYIRSRNYREIPVGYSAADIDTNRLQMAEYMNCGTDDERSDFFAFNDYSWCDPSSFTTSGWDQKVKNFTGYGLPLFLSEYGCNTNKREFEEVSALYDTKMTGVYSGGLVYEYSQESSNYGLVEINGDSVKTLSDYDALKSAYSKTSNPEGDGGYNKTGGANPCPAKDSPNWDVDGDSLPAIPEPAKKYMTEGAGKGAGFSGSGSMNAGTASTSTATPGSGSASSSSSSSGSSGTSTSSTGAAAGLQVPGFAMAPVMVGLVTVLSTVFGAGLVLL
>XP_015405086_Aspergillus_nomiae
MKGSAIATTLTLGASAVLAAPSIKARDDVTAVTVKGNAFFKGDERFYMRGVDYQPGGSSNLADPIADVDGCKRDIEKFKDLGLNTIRVYSVDNSKNHDECMNALADAGIYLVLDVNTPKYSLNRASPKISYNENYLQYIFATVDAFAGYKNTLAFFSGNEVINDGPSSKAAPYVKAVTRDLRQYIRSRNYREIPVGYSAADIDTNRLQMAQFMNCGTDDERSDFFAFNDYSWCDPSSFTTSGWDKKVENFTGYGLPLFLSEYGCNTNKRQFQEVSSLYSTDMTGVYSGGLVYEYSQEPSKYGLVEINDNKVKTLADYDALKSAFEKTSNPKGDGGYNKTGGANPCPAKDSPNWDVDSDDLPAIPEGAKKFMKDGAGKGEGFAGKGSMSGGGSTSTGTAEPGSGSATGSSGSSSGTSSSSSAAGVLNIPNMSLAPLVVGMVTVMSTFVGAGIVLV
>XP_001823238_Aspergillus_oryzae 
MKGSAIATALTLGASTALAAPSIKARDDVTAVTVKGNAFFKGDERFYMRGVDYQPGGSSNLADPIADAEGCKRDIEKFKDLGLNTIRVYSVDNSKNHDECMNALADAGIYLVLDVNTPKYSLNRASPKISYNENYLQYIFATVDAFAGYKNTLAFFSGNEVINDGPSSKAAPYVKAVTRDLRQYIRSRNYREIPVGYSAADIDTNRLQMAQFMNCGTDDERSDFFAFNDYSWCDPSSFKTSGWDEKVKNFTGYGLPLFLSEYGCNTNKRQFQEVSSLYSTDMTSVYSGGLVYEYSQEPSKYGLVEIDDGKVKTLADFDALKSAFEKTKNPSGDGGYNKTGGANPCPAKDSPNWDVDSDALPAIPEGAKKFMKDGAGKGEGFAGKGSMSGGGSTSTGTAEPGSGSATGSAGSSSGSSSSSSSAGVMNIPNMSLAPLVVGMVTVMSTFVGAGLILV
>XP_040635004_Aspergillus_ruber
MKGTTIATSLVLGASSVLAAPSKIQARDDVTPITTKGNAFFKGDDRFYIRGVDYQPGGSGDLADPIADADGCKRDIEKFKSLGLNTIRVYSVDNSKDHDECMNALADAGIYLVLDVNTPKYSLNRKDPKLSYNDVYLQYIFATVEMFAQYKNTLAFFSGNEVINDGPSSKAAPYVKAVTRDIRQYLRERDLRTVPVGYSAADIDTNRLQMAQYMNCGTDDERSDFFAFNDYSWCDPSSFSTSGWDQKVKLFDGYGLPLFLSEYGCNTNTRKFEEVEALYSTKMTGVYSGGLVYEYSQEPSNYGLVKVDGDSVKELKDFDALKTAFEKTSNPEGDGGFNKTGGSNACPKKEKPAWDVSDDALPAIPEPAKKYFKDGAGKGDGFSGSGSQSKGTSSTGTAEPGSASVSGSDYSSSGSGGSSSSSPSSSEGAAAGLKVPSLTMAPVVVGMVTIMSTLFGASLIMV
>XP_040701954_Aspergillus_sydowii
MKGSAIATALTLSVSSVLASPQKLSARDDVTPVTVKGNAFFKGDERFYIRGVDYQPGGSSDLADPIADTDGCKRDIKKFKDLGLNTIRVYSVDNSKNHDECMNALADAGIYLVLDVNTPKYSINRESPDVSYNDKYLQYIFATVDKFVKYKNTLAFFSGNEVINDGPSSVTAPYVKAVTRDLRNYMSARNHRQVPVGYSAADVDTNRREMAEYMNCGTEEERSDFFAFNDYSWCSPSSFEKSGWDAKVKNFTGYGLPLFLSEYGCNTNKRDFGEVEALYSKKMTGVYSGGLVYEYSQEPSNYGLVKIKDNKVTDLKDFDALKTAFEKTDNPEGDGGYNKTGGANPCPARNAPNWDVDSEDTLPAMPKPAKKYFEDGAGEGPGFGGPGSQNAGTPSTSNTTNGEGNTVDGSVDSENSGSDGEEGAAVGLQISPAFVGMVTVFSTLVGAGMALF
>XP_001216770_Aspergillus_terreus
MKASAVAAALVLGASSAIAAPSLKARDDVTPVTVKGNAFFKGDERFYIRGVDYQPGGSSDLSDPIADADGCKRDIEKFKDLGLNTIRVYSVDNSKNHDECMNALADAGIYLVLDVNTPKYSLNRADPKASYNDVYLQYIFATVDAFANYKNTLAFFSGNEVINDGPSSKAAPYVKAVTRDLRQYIRSRNYRSIPVGYSAADIDTNRLQMAEYMNCGTDDERSDFFAFNDYSWCDPSSFTTSGWDQKVKMFTGYGLPLFLSEYGCNTNTRKFEEVSALYSTKMTGVYSGGLVYEYSQEPSNYGLVKVQGSKVSTLPDYDALKSAFEKTNNPEGDGGYNKTGGANPCPAKQAPAWDVDNDALPAIPEPAKKYMTQGAGKGAGFSGKGSQGAGTSSTGTAAPGSGSATSGSSSSATSSGIAAGLQVPRLSMAPFVVGAITLMSTLFGAGLVLV
>XP_022485045_Penicillium_arizonense
MKASVASVATALTMGASTVLGAATNMNMKRASSITPITVKGNAFFKGDERFYIRGVDYQPGGSSDLADPIADAAGCKRDIKNFKDLGLNTIRVYSVDNSEDHDECMTALADAGIYLVLDVNTPKYSLNRAEPKQSYNDVYLQYIFATIEKFAKYDNTLAFFSGNEVINDGPSSKAAPYVKAVTRDMRTYLRSRKLREVPVGYSAADVDTNRLEMAEYMNCGSDDERSDFFAFNDYSWCDPSSFSTSGWDQKVKNFTGYGLPLFLSEYGCNTNTRKFEEVEALYSTKMTGVYSGGLVYEYSEAGNKYGLVEISGTDVKTLDDYDALKKAFDGTKNPSGDGNYNSTGGASGCPVKNAPNWDVSDDALPAMPAPAKKYLTDGAGKGDGFSGKGSQNAGTPSTGTATPGSGSVASATAGGATSTSSKGAAANLKPMQITFAPVAVGMVTVLSTLFGAGFLFL
>XP_014538414_Penicillium_digitatum
MKSSVALATAITLGASTVLGAATNMKARDSSITPITVKGNAFFKGTDRFYIRGVDYQPGGSSNLTDPIADADGCKRDIKNFQNLGLNTIRVYSVDNSQDHDECMSALADAGIYLVLDVNTPKYSINRADPEISYNDVYLQNIFATLEMFAKYDNTLAFFSGNEVINDGPSSKAAPYVKAVTRDMRTYLRSRKLRQVPVGYSAADVDTNRLEMAEYMNCGTDDERSDFFAFNDYSWCDPSSFTISGWDQKVKNFTGYGLPLFLSEYGCNINTRKFEEVKALYSTEMTSVYSGGLVYEYTETGNNYGLVEISGNTVTTNKDYDALKTAFEGTKNPTGNGGYNSTGGASGCPKMQKPNWDVDSDSLPAMPAPAKKYLTEGAGKGVGFAGKGSQNSGTASSGTATQGSGEVAAATGTSTTTSSSSSSSTGAAAGLKPFQFSFAPATVGLVTVLSTVLGASFMLL
>XP_016597554_Penicillium_expansum
MKSSVASMATAITLGASTVLGAATNIKARASDVTPITVKGNAFFKGNDRFYMRGVDYQPGGSSDLTDPIADADGCKRDIKNFKELGLNTIRVYSVDNSQDHDECMTALAEAGIYLVLDVNTPKYSINRAEPEMSYNDVYLQYIFATMEKFAKYDNTLAFFSGNEVINDGPSSKAAPYVKAVTRDMRTYLRARKLRAVPVGYSAADVNTNRLEMAEYMNCGTDDERSDFFAFNDYSWCDPSSFTTSGWDQKVKNFTGYGLPLFLSEYGCNINTRKFQEVKALYSTQMTPVYSGGLVYEYTEGGNNYGLVKISGDTVTPNKDYDALKTAFDATANPTGNGGYNSTGGASGCPKMQKPNWDVDSDSLPAMPAPAKKYLTDGAGKGPGFSGKGSQNSGTKSTSTATQGSGEVAAATGTSTGSAASSTSSTGAAAGLKPSQFSFAPATVGLVTIVSTIFGASLLL
>XP_040647219_Penicillium_griseofulvum
MKVSVASMAMAILLGASTVLSAATSIKDRDSSIVPITVKGNAFFKGDDRFYIRGVDYQPGGSSKLHDSIADADSCKRDIKTFKELGLNTIRVYHVDNSRDHDECMKALADAGIYLVLDVNTPKYSINRADPEVSYNDVYLQYIFATVEMFAKYDNTLAFFSGNEVINDGPTSEAAPYVKAVTRDLRTYLRSRNLRHVPVGYSATDVDTNRLEMAEYMNCGTDDERSDFFAFNDYSWCDPSSFTTSGWDQKVKNFTGYGIPLFISEYGCNTNTRKFEEVSALYSTEMTSVYSGGIVYEYSEEGNKWGLVKIDGNDVTHLKDYDALKSAFDKTDNPKGDGGYNSTGGASGCPKLQKPNWNVPDDALPAMPLPAKKYLTQGAGKGVGFSGKGSQNAGTKSSGTATQGSGEVAAATRGGSAASGTSSEGAAAGLKPLQLSTPATLGLMIVLSTLFGARFILL
>XP_038932597_Penicillium_roqueforti
MKSTVASMATAITLGASTVLGAATNLQARSSDITPITVKGNAFFKGSDRFYMRGVDYQPGGSSNLTDPIADADGCKRDIKYFKELGLNTIRVYSVDNSQDHDECMTALADAGIYLVLDVNTPKYSINRAEPEMSYNDVYLQYIFATIEMFAKYDNTLAFFSGNEVINDGPSSKAAPYVKAVTRDMRTYLRSRKLRSVPVGYSAADVDTNRLEMAEYMNCGTDDERSDFFAFNDYSWCDPSSFTTSGWDQKVKNFTGYGLPLFLSEYGCNINTRKFEEVKSLYSTEMTPVYSGGLVYEYTEAGNKYGLVTVSGDSVTTNSDYKALKTAFDDTKNPTGNGGYNSTGGASGCPKMQKPNWDVDTDALPAMPSPAKKYLTAGAGKGDGFAGKGSQNSGTKSTTTATQGSGDVAAATSGSTTSATSTSSTGAAPSLKPFQFSFAPATVGLVTVVSAVFGASFILL
>XP_002560328_Penicillium_rubens
MKSSVASMATAITMGASTVLGAATNLKARESDITPITVKGNAFFKGDERFYMRGVDYQPGGSSDLADPIADVEGCKRDIKNFKELGLNTIRVYSVDNSKDHDECMNALAEAGIYLVLDVNTPKYSLNRAEPEMSYNDVYLQYIFATMEKFAKYDNTLAFFSGNEVINDGPSSKAAPYVKAVTRDMRTFLRARKLREVPVGYSAADVDTNRLEMAEYMNCGTDDERSDFFAFNDYSWCDPSSFTTSGWDQKVKNFTGYGLPLFLSEYGCNTNKREWQEVKALYSTKMTPVYSGGLVYEYSEAGNKYGLAKIDGDKVTTNKDYDALKKAFEATENPSGNGGYNSTGGASGCPKMQKPNWDVDSDSLPAMPKPAKKYLTEGAGKGDGFAGKGSQNAGTKSSGTATQGSGEVSSATGGSAASGTSSEGAAASLKPFQFSFAPVTVGLVTVVSTVFGASFVLL
>XP_040808554_Penicillium_solitum
MKSSVASMATAITLGASTVLGAATNLQARDSDITPITVKGNAFFKGSDRFYMRGVDYQPGGSSDLSDPIADADGCKRDIKNFKELGLNTIRVYSVDNSKDHDECMTALADAGIYLVLDVNTPKYSINRAEPEMSYNDVYLQYIFATMEKFAKYDNTLAFFSGNEVINDGPSSKAAPYVKAVTRDMRTYLRSRKLREVPVGYSAADVDTNRLEMAEYMNCGTDDERSDFFAFNDYSWCDPSSFTTSGWDQKVKNFTGYGLPLFLSEYGCNINTRKFQEVKSLYSDKMTPVYSGGLVYEYTEAGNKYGLVKISGDKVTTNKDYDALKTAFEGTKNPSGNGGYNSTGGASGCPKMQKPNWDVDSDSLPAMPAPAKKYLTQGAGKGDGFAGKGSQNSGTKSSGTATQGSGEVAAATGSSSAASGTSSTGAAPSLKPFQFSFAPATVGLVTVLSTVFGASFILL
>XP_022577366_Penicilliopsis_zonata
MKATFSSLATAITLGASAVLASSAVKARDSSITPITVKGNAFFQGDNRFYIRGVDYQPGGSSQLEDPIADADVCKRDIAKFKDLGLNTVRVYSVDNSQDHDDCMNALADAGIYLVLDVNTPKYSLNRAQPKESYNDVYLQYIFATVEMFAKYPNTLAFFSGNEVINDGPSSAAAPYVKAVTRDIRQYLRSRNLRQVPVGYSAADIDTNRLQMAEYMNCGTDDERSDFFAFNDYSWCDPSSFTTSGWDQKVKNFTGYGLPLFLSEYGCNTNTRKFEEVSALYSTKMTGVYSGGLVYEYSQESSNYGLVEVSGDNVTTLADYDALKTAYNNTPNPSGDGGYNKTGGASGCPTKDAPNWNVDGDTLPAIPAPAKKYMTQGAGKGVGFSGDGSQDKGTASTGTATAGSGSASSTGSASSSSSKGAAAALRVPGTGVAPIVVGMVTAMFSVLGASLILS
>XP_016620313_Cladophialophora_bantiana
MRTSTLATLALGAGAASAASVKRQSSLPTVSVKGNAFFAGNDRFYIRGVDYQPGGSSDVADPIADENGCQRDIPEFKKLGINAIRVYTVDNTASHDACMNALADAGIYLILDVNTPKYSLNRADPGPSYNDVYLQSIFATIDAFQGYSNTLAFFSGNEVINDPETSAAAPYVKAVTRDIRQYIRNRGYRTIPVGYSAADVAENRLEMAEYMNCGTDDERSDFFAFNDYSWCDPSSFTISGWDQKVKNFTGYGIPIFLSEYGCNTNTRDFGEVVALYSDQMTPVYSGGLVYEYSQEPSNYGLVEINGDSVSELPDFGVLQKQYANTPNPQGDGGYNSTGGASGCPAYSSPNWLVKDDSLPAIPDGAKKYMTEGAGTGPGLSGPGSQNAGGASTGTATAGSGAPSQTGSSGSTGTSNAAASVMTPEWSVAPLVCGALVAMFTLFGATLL
>XP_008730646_Cladophialophora_carrionii
MRTSTLATLALGAGAASAASVKRQSSLPSVSVKGNAFFAGNDRFYIRGVDYQPGGSSDVADPIADEAGCQRDIEEFKKLGINAIRVYTVDNTASHDTCMNALADAGIYLILDVNTPKYSLNRADPGPSYNDVYLQSIFATIDAFHGYSNTLAFFSGNEVINDPETSAAAPYVKAVTRDIRQYIRNRGYRTIPVGYSAADVAENRLEMAEYMNCGTDDERSDFFAFNDYSWCSPSTFTVSGWDQKVKNFTGYGLPIFLSEYGCNTNTRDFGEVEALYSTQMTPVYSGGLVYEYSQEPSNYGLVEINGNSISELPDFGVLQEQFANTANPQGDGGYNSTGGASGCPAFSDPNWLVKDDLLPAIPDGAKKYMTEGAGTGPGLDGPGSQNAGGASTGTATQGSGQATQTGSSGSDSTASGNAAASVMAPEWSFAPMICAAVVLVSTFFGATLL
>XP_016242517_Cladophialophora_immunda
MRTSTLATLALGAGAASAASVKRASSLPTVSVKGNAFFAGNDRFYIRGVDYQPGGSSDVADPIADENGCQRDIPEFQKLGINAIRVYTVDNTASHDTCMNALADAGIYLILDVNTPKYSLNRADPGPSYNDVYLQSIFATIDAFQGYSNTLAFFSGNEVINDPSTSAAAPYVKAVTRDIRQYIRNRGYRTIPVGYSAADVAENRLEMAEYMNCGTDDERSDFFAFNDYSWCDPSSFTISGWDQKVKNFTGYGIPIFLSEYGCNTNTRDFGEVVALYGNQMTPVYSGGLVYEYSQEASNYGLVEINGDSVSELPDFGTLQKQYANTPNPQGDGGYNSTGGASGCPAYSSPNWLVKDDSLPAIPDGAKKYMTQGAGTGPGLSGAGSQNAGGASTGTATAGSGAPTQTGSSGTTSGSSTSNAAVSVMVPEFSVAPLVCGALVAMFTLFGATLL
>XP_007751186_Cladophialophora_psammophila
MRTSTLATLALGAGAASAASVKRQTSLPPVSVKGNAFFAGSDRFYIRGVDYQPGGSSNVADPIADENGCQRDIPEFKKLGINAIRVYTVDNTASHDTCMNALADAGIYLILDVNTPKYSLNRADPSPSYNDVYLQSIFATIDAFQGYSNTLAFFSGNEVINDPETSAAAPYVKAVTRDIRQYIRNRGYRTIPVGYSAADVAENRLEMAEYMNCGTEDERSDFFAFNDYSWCDPSSFTISGWDQKVKNFTGYGIPIFLSEYGCNTNTRDFGEVVALYSDQMTPVYSGGLVYEYSQEPSNYGLVEINGNSVSELPDFGVLQKQYANTPNPQGDGGYNSTGGASGCPAYSSPNWLVKDDSLPAIPDGAKKYMTEGAGTGPGLSGPGSQNAGGASTGTATAGSGAPSQTSSSGSSGSTGTSNAAVSMMTPEWSVAPLVCGALVAMFTLFGATLL
>XP_018688827_Fonsecaea_erecta
MRTTTLATLALGAGAASAASVKRASSLPTVSVKGNAFFAGNDRFYIRGVDYQPGGSSDVADPIADEDGCQRDIPEFQKLGINAIRVYTVDNTANHDTCMNALADAGIYLILDVNTPKYSLNRADPGPSYNDVYLQSVFATIDAFQGYSNTLAFFSGNEVINDPSTSAAAPYVKAVTRDIRQYIRNRGYRTIPVGYSAADVAENRLEMAEYMNCGTDDERSDFFAFNDYSWCDPSSFTVSGWDQKVKNFTGYGIPIFLSEYGCNTNTRDFGEVVALYSSQMTPVYSGGLVYEYSQEASNYGLVEINGNSVDELPDFGTLQKQYASNPNPKGDGGYNSTGGASGCPAYSSPNWLVKDDSLPAIPDGAQKYMTQGAGTGPGLSGAGSQNAGGASTGTATAGSGAPSQTGGSGTSSGTSNAAVSVMVPEMSFAPLVCGALVAMFTLFGATLL
>XP_022507898_Fonsecaea_monophora
MRTSTLATLALGAGAASAASVKRQSSLQPVSVKGNAFFAGDERFYIRGVDYQPGGSSDVADPIADEEGCKRDLEEFKKLGINAIRVYTVDNSASHDACMNALADAGIYLILDVNTPKYSLNRADPGPSYNDVYLQNIFATIDIFHAYDNTLAFFSGNEVINDPETSAAAPYVKAVTRDIRQYIRSQGYRTIPVGYSAADVAENRLEMAEYMNCGTDDERSDFFAFNDYSWCDPSSFTVSGWDQKVKNFTGYGIPIFLSEYGCNINTREFNEVEALYSDKMTPVYSGGLVYEYSQEPSNYGLVEIDGNSISELPDFGTLQKQFANTPNPSGDGGYNSTGGASGCPSYSSPNWLVKDNSLPAIPDGAKKYMTAGAGPGPGLSGPGSQNAGGASTGTATAGSGSPSQTGGSSSSGTSNAAASVMDAKMSVAPLVCGAVVAMFTLFGATLL
>XP_016626455_Fonsecaea_multimorphosa
MRTSTLTTLALGAGAASAASVKRASSLPTISVKGNAFFAGNDRFYIRGVDYQPGGSSDVADPIADADGCQRDIPEFQKLGINAIRVYTVDNTANHDTCMNALADAGIYLILDVNTPKYSLNRADPGPSYNDVYLQSIFATIDAFQGYSNTLAFFSGNEVINDPSTSAAAPYVKAVTRDIRGYIQAQGYRTIPVGYSAADVAENRLEMAEYMNCGTDDERSDFFAFNDYSWCDPSSFTQSGWDQKVKNFTGYGIPIFLSEYGCNTNTRDFGEVVALYSSQMTPVYSGGLVYEYSEEASNYGLVEINGNSVTELPDFGTLEKQYAANPNPSGDGGYNSTGGASGCPAYSSPNWLVENDSLPAIPDGAKKYMTKGTTAGKGPGLTGAGSQNAGGASTGTATAGSGAATQTGSSSTSSGTSNAAVSVTIPEMSAAPLVCGALVAMFTLFGATLL
>XP_022504160_Fonsecaea_nubica
MRTSTLATLALGAGAASAASVKRQSSLQPVSVKGNAFFAGDERFYIRGVDYQPGGSSDVADPIADEEGCKRDLEEFKKLGINAIRVYTVDNSASHDACMNALADAGIYLILDVNTPKYSLNRADPGPSYNDVYLQNIFATIDIFHAYDNTLAFFSGNEVINDPETSAAAPYVKAVTRDIRQYIRSQGYRTIPVGYSAADVAENRLEMAEYMNCGTDDERSDFFAFNDYSWCDPSSFTVSGWDQKVKNFTGYGIPIFLSEYGCNINTREFNEVEALYSDKMTPVYSGGLVYEYSQEPSNYGLVEIDGNSISELPDFGTLQKQFANTPNPQGDGGYNSTGGASGCPSYSSPNWLVKDNSLPAIPDGAKKYMTAGAGPGPGLSGPGSQNAGGASTGTATAGSGSPSQTGGSSSSGTSNAAASVMDAKMSVAPLVCGAVVAMFTLFGATLL
>XP_013278197_Fonsecaea_pedrosoi
MRTSTLATLALGAGATSAASVKRQSSLQPVSVKGNAFFAGDERFYIRGVDYQPGGSSDVADPIADEEGCKRDLEEFKKLGINAIRVYTVDNSASHDACMNALADAGIYLILDVNTPKYSLNRADPGPSYNDVYLQNIFATIDIFHAYDNTLAFFSGNEVINDPETSAAAPYVKAVTRDIRQYIRSQGYRTIPVGYSAADVAENRLEMAEYMNCGTDDERSDFFAFNDYSWCDPSSFTVSGWDQKVKNFTGYGIPIFLSEYGCNINTREFNEVEALYSDKMTPVYSGGLVYEYSQEPSNYGLVEIDGNSISELPDFGTLQKQFANTPNPSGDGGYNSTGGASGCPSYSSPNWLVKDNSLPAIPDGAKKYMTAGAGPGPGLSGPGSQNAGGASTGTATAGSGSPSQTGGSSSSGTSNAAASVMDAKMSVAPLVCGAVVAMFTLFGATLL
>XP_007762319_Cladophialophora_yegresii
MRTSTLATLALGAGAASAASVKRQSSLPSVSVKGNGFFAGNDRFYIRGVDYQPGGSSDVADPIADEAGCQRDLAEFQKLGINAIRVYTVDNTASHDACMNALADAGIYLILDVNTPKYSLNRADPGPSYNDVYLQSIFATIDAFHGYSNTLAFFSGNEVINDPETSAAAPYVKAVTRDIRQYIRNRGYRTIPVGYSAADVAENRLEMAEYMNCGTDDERSDFFAFNDYSWCSPSSFQTSGWDQKVKNFTGYGLPIFLSEYGCNTNTRDFGEVEALYSTQMTPVYSGGLVYEYSQEPSNYGLVEISGNSVSELPDFGVLQEQFAKTSNPQGDGGYNSTGGASGCPAFSDPNWLVKDDLLPAIPDGAKKYMTEGAGTGPGLDGPGSQNAGGASTGTATQGSGQATQTGSSGSDSTSSGNAAASVRAPEWSFAPMVCAAVVVMSTFLGATLL
>XP_016230229_Exophiala_spinifera
MRTSTIAALALGAGVTSAAIVKRQSSVTPVTVKGNAFFAGNDRFYIRGVDYQPGGSSDVADPIADVDGCKRDIEEFKKLGLNTIRVYTVDNTADHDECMSALADAGIYLVLDVNTPKYSLNRADPNPSYNAVYLQSIFATIDSFQKYDNTLAFFSGNEVINDPETSAAAPYVKAVTRDMRQYIRNRGYRTIPVGYSAADVSENRLEMAEYMNCGTDDERSDFFAFNDYSWCDPSSFTISGWDQKVKNFTGYGLPLFLSEYGCNTNTREFQEVEALYSTEMTGVYSGGLVYEYSQEPSNYGLVEIDGSSVSELPDFTALQSQFSKTPNPQGDGGYNSTGGASGCPAYSSPNWLVKSDALPAIPEGAKQYMTKGAGTGPGLSGAGSQNAGGASTGTATAGSGQASQTGSSGGSSSGSSSSSTSGAIAMPVPEWSLAPMVCGAVVIMSTIFGAALL
>XP_016260183_Exophiala_oligosperma
MRTSTIAALALGAGVASAATVKRASSITSVTVKGNAFFAGNDRFYIRGVDYQPGGSSNVADPIADVDGCKRDIAEFKKLGLNTIRVYTVDNTANHDECMSALADAGIYLVLDVNTPKYSLNRADPNPSYNDVYLQSIFATIDDFQKYDNVLAFFSGNEVINDPESSAAAPYVKAVTRDMRQYIRNRGYRTIPVGYSAADVSENRLEMAEYMNCGTSDERSDFFAFNDYSWCDPSSFTQSGWDQKVKNFTGYGLPLFLSEYGCNTNTREFQEVESLYSTQMTGVYSGGLVYEYSQEPSNYGLVEINGNSVSELPDFSALQSQFSKTPNPQGDGGYNSTGGASGCPAYNNPNWLVKTDALPAIPEGAKKFMTSGAGKGPGLSGAGSQNAGGASTGTATAGSGQASQTGSSSGGSSTSSSTNGAIAMAVPEWSFAPMVCGAVLVMSSLFGATLL
>XP_013318725_Exophiala_xenobiotica
MRTSALAAVALGASAASAASVKRASSITPVTVKGNAFFAGNDRFYIRGVDYQPGGSSDVADPIADKAGCTRDIAEFKKLGLNTIRVYTVDNTADHDACMSALADAGIYLVLDVNTPKYSLNRADPNPSYNDVYLQSIFATIDAFEKYDNTLAFFSGNEVINDPETSAAAPYVKAVTRDMRQYIRNRGYRTIPVGYSAADVSENRLEMAEYMNCGTDDERSDFFAFNDYSWCDPSSFTQSGWDQKVKNFTGYGLPLFLSEYGCNTNTRKFEEVTSLYSSQMTGVYSGGLVYEYSQEPSNYGLVEINGDSVSELADFTALQSQFSKTANPTGDGGYNSTGGASGCPTYSSPNWLVKDDSLPAIPDGAKKYMSQGAGTGPGLSGAGSQNAGGASTGTATAGSGQASQTGSSGGSSSSTSGAVAMTVPEWSLAPLVCGAVVVMSTFFGAALL
>XP_007725930_Capronia_coronata
MRTSTLATLALGAAGAASAAVVKRASGVTPVSVKGNAFFAGDDRFYIRGVDYQPGGSSDVADPIADEDGCKRDIVEFTKLGINAVRVYTVDNTANHDACMNALADAGIYLVLDVNTPKYSLNRADPNPSYNAVYLQSIFATIDAFHGYDNTLAFFSGNEVVNDPESSAAAPYVKAVTRDIRSYIRNRGYRQIPVGYSAADVSENRLEMAEYMNCGSDDERSDFFAFNDYSWCDPSSFQQSGWDQKVKNFTGYGLPIFLSEYGCNHATRDFDEVLSLYSTDMSPVYSGGLVYEYSQEPSKYGLVEINGDSVSELTDFTTLQSQFAKATDPQGDGGYNSTGGASGCPAYSSPNWLVMNDTLPAIPDGAKKYMTQGAGTGPGLDGAGSQNAGGASTGTATAGSGTASQTGSSSSSSSTSSGTNAAVSIKVPEWSFAPLVCGAVVVMSTLFGATLL
>XP_007738550_Capronia_epimyces
MRTSTLTALALSAGAAAAATVKRASGVTPITVKGNAFFAGNSRFYIRGVDYQPGGSSDVADPIADEAGCKRDIVEFKKLGINTIRVYTVDNTASHDACMSALADAGIYLVLDVNTPKYSLNRADPNPSYNDVYLQNVFATIDAFHNYDNTLAFFSGNEVINDPESSAAAPYVKAVTRDIRQYIRSRSYRQIPVGYSAADVSENRLEMAEYMNCGTADERSDFFAFNDYSWCDPSSFQKSGWDQKVKNFTGYGLPIFLSEYGCNTNTRDFGEVVSLYSSDMTPVYSGGLVYEYSQEASKYGLVEISGDSVTELTDFSVLQSQFAKTSNPTGTGGYNSTGGASGCPAYSSPNWLVKSDALPAIPEGAKKYMTQGAGTGPGLSGAGSQNAGGASSGTATAGSGTATQTASSSGSSGSSTGTNSAVSIKTPEWSVAPLVCGAVVIMSTFFGAALL
>XP_009154035_Exophiala_dermatitidis
MRTSTLAALALGAAAASAASVKRASGLTAVTVKGNAFFVGNDRFYIRGVDYQPGGSSEVADPIADEAGCKRDIVEFKKLGINTVRVYHVDNTADHDACMSALADAGIYLVLDVNLPKYSLNRADPNPSYNDVYLQNVFATIDAFANYTNTLAFFSGNEVINDPETSAAAPYVKAVTRDMRQYIRKRGYREIPVGYSAADVSENRLEMAHYMNCGSDDERSDFFAFNDYSWCDPSSFVQSGWNEKVKNFTGYGLPIFLSEYGCNHATRDFEEVGSLYSTDMSSVYSGGLVYEYVEEDSKYGLVEISGDSVTELDDFATLQKMFSKTSNPQGDGGYNATAGSSACPAYSSPNWLVKDDSLPAIPDGAKKYMTQGAGKGAGLDGSGSQNAGGASTGTATAGSGSASETGKSSSTKNAAVGVQVPEWSFAPLVCGAVVIMSTLFGATLL
>XP_013259999_Exophiala_aquamarina
MRTSILTAAALGAGSVAATALKPRADLPAVSVKGNAFFAGDDRFYIRGVDYQPGGSSDVADPIADTAGCARDIEYFKKLGINTIRVYTVDNSADHDECMTALADAGIYLVLDVNTPLYSLNRANPGPSYNAVYLQNIFATIDKFQKYTNTLAFFSGNEVINDPETSITAPYIKAVTRDIRQYIRNRGYRTIPVGYSAADVSENRMEMAQYMNCGTDDERSDFFAFNDYSWCSPSSFTVSGWDQKVKNFTGYGLPIFLSEYGCNTNTRDFGEVESLYSTDMTGVYSGGLVYEYSQEPSNYGLVDLSGSTPEELPDFQALADQFAKTPNPQGDGGYSSTQAVSDCPTFSDPNWQVEGNSLPAIPDGAKKYMTSADGAGAGPGLSGPGSQNAGGESTGTATAGSGAATRTGDSSSSSNTSNAASALIAPEWSLAPLVCGAITVFSMLFGASLL
>XP_016228698_Exophiala_mesophila
MRTAVLASAALSVTAAAAGRLKKREIEPVTIRGNAFWRGDERFYMRGVAYQPGGASNVSDPIADTAGCLRDVENFKRLGLNTIRVYTVDNTANHDECMEALADAGIYLALDVNTPLYSINRADPHPSYNAVYLQNIFATIDVFQEYDNTLLFFSGNEVINDPETSNTAPYIKAVTRDIRQYIRNRGYRSIPVGYSAADVGENRMETAQYMNCGTEDERSDFFAFNDYSWCSPSDFITAGWDQKVQNFTGYGLPIFLSEYGCNTNTRDWGEVTSLYHTNMTGVYSGGLAYEYTQEPNDYGLVELGPNGELEELEDFQVLADAMAATSDPPGDGGYDSQTAVSECPPFNDPNWLVRSDSLPAIPQGALRYMDEGAGDGPGLSGSGSHFAGGASTGTATAGSGEATRTGSAGGGSSTSGGESGSESAATSLLTSRSVAPIICGAIVVLSSLLGSSLL
>XP_013272633_Rhinocladiella_mackenziei
MRTSTLATLALGAGAASAATLKRQSSLTPVTVKGNAFFAGNDRFYIRGVDYQPGGSSDVADPIADENGCQRDISEFTKLGINTIRVYTVDNTADHDACMNALADAGIYLVLDVNTPLYSLNRGDPAPSYNDVYLQSVFATIDAFQGYSNTLAFFSGNEVINNPETSAAAPYVKAVTRDIRQYIRNRGYREIPVGYSAADVSENRLEMAEYMNCGTDDERSDFFAFNDYSWCDPSSFTQSGWDQKVQNFTGYGLPLFLSEYGCNTNTRDFGEVEALYSTEMTGVYSGGLVYEYSQEPSNYGLVEINGDSVTELPDFDALMSQFANTPNPEGDGGYNSTGGASGCPAYSEPNWLVKDDSLPAIPDGAKKYMTDGAGEGPGLSGPGSQNAGGASTGTASAGSGAPSQTGGSGSSSSSTSNAAVSTVPEWSLAPLVCGAVIVMSTFLGAALL
>XP_018000623_Phialophora_attinorum
MRSSTAITALAVGASTVAAAATKRAVQTVSVKGNAFFAGNDRFYIRGVDYQPGGSSDVADPIADADSCKRDIAEFQKLGLNTIRVYTVDNTADHDECMNALADAGIYLVLDVNTPKYSLNRADPNPSYNDVYLQSVFATVDAFAKYDNTLAFFSANEVINDAKTSSVAPYVKAVTRDIRQYINNRGYRIIPVGYSAADVSENRLEMAEYMNCGTDDERSDFFAFNDYSWCDPSSFTTSGWDQKVKNFTGYGLPLFLSEYGCNTNQRKFEEVSALYNTEMTGVYSGGLVYEYSQEPNKYGLVEISGNSVTELDDFTALQSAFKNTPNPSGDGGYNQTGGASGCPAYNPPNWDVQDDSLPAIPQGAVKYMSSGAGQGPGLSGAGSQNAGGASSGTATAGSGQPTRTGTSGGTNTASGSATSSGAASTLKVSHELALAPFVCAAVVLVSSVFGAALL
>NP_596746_Schizosaccharomyces_pombe
MGVANIIYALFLLGPSIFLKATAQTHPIVIKGNAFFDSKTNERFYIRGVDYQPGGSSSLVDPLASRSCKKDVEIFKKLGINTVRVYQVDNSADHDKCMNALSEAGIYVILDLNTYRHSISRAHPALSYNKVYLQHLFATIDAFKGYDNVLGFFSGNEVVNDEDTTAITWVKAVTRDVKAYIKKHSDRHIPVGYSAADVAENRLQLAHYFNCGDESERADFYAFNMYEWCGYSSMTVSGYYDRIKEFSNYSIPLFLSEFGCNTVEINDDTTPNRPFTEIEAIYSHDMTPVFSGGLVYEYSAEPNHYGLVVIDKDDERRVSRNFITLMKQYAKTPNPKGDGGYKKAGSPSKCPANSTQFNAWEKLPEMPEGAKIYMEKGAGEPLGIEGPTNMWSPFHDGDDDESTSRRPKPKNKPSNVTSTTSYTSGMTSSSESGSSKIGVAFCQALFITVLIATLSF
```
