## Supplementary material for "Coding Sequence Insertions in Fungal Genomes are Intrinsically Disordered and can Impart Functionally-Important Properties on the Host Protein": fasta protein sequences: XP_721944.1_blasthits_fa.txt

```
>XP_721944_Candida_albicans
MASQIHFLDIKGKPLLSRDYKGDISSTTIEKFPLLLLELENTVDDGEYKPFINHEGINYIFINHNNLYICALTRKNENIMTIIIFLSKLVEVMTQYFKSLEEESIKDNFVIIYELLDEMMDFGVPQTTDTKILKEYITQDYYSLIKSTPTHLVAPPNALTNSVSWRKEGIFYKKNEAFLDVIESINMLITANGQVLNSEILGEIKIKSHLSGMPDLRLGLNDKGIFTGNNDATTDSGKNIEMEDIKFHQCVRLSKFENEKLITFIPPDGEFTLMSYRLSSSQFLMKPLILVNCKTKVHKHSRIEIVCTVKAQIKKKSTANNVEVVIPIPEDADTPKFSPEYGSVKWIPEKSCLIWKLKTFPGGKQFSMRAELGLPAVTDPESIMSKKPIKVNFSIPYFTTSGIQVRYLRINEPKLQYQSYPWVRYITQSGDDYIVRTK
>XP_002420794_Candida_dubliniensis
MASQIHFLDIKGKPLLSRDYKGDIPSSTIEKFPLLLLELENTVDEGEYKPFINHEGINYIFINHNNLYICALTRKNENIMTIIIFLSKLVEVMTQYFKSLEEESIKDNFVIIYELLDEMMDFGVPQTTDTKILKEYITQDYYSLIKSTPTHLVAPPNALTNSVSWRKEGIFYKKNEAFLDVIESINMLITANGQVLNSEILGEIKIKSHLSGMPDLRLGLNDKGIFTGNNDAAATDSGKNIEMEDIKFHQCVRLSKFENEKLITFIPPDGEFTLMSYRLSSSQFLMKPLILVNCKTKVHKHSRIEILCTVKAQIKKKSTANNVEVVIPIPEDADTPKFLPEYGSVKWIPEKSCLIWKLKTFPGGKQFSMRAELGLPAVTDPESIISKKPIKVNFSIPYFTTSGIQVRYLRINEPKLQYQSYPWVRYITQSGEDYIVRTK
>XP_002546668_Candida_tropicalis
MASQIHFLDIKGKPLLSRDYKGDIPANTIEKFPLLLLELENTADEGEYKPFINHQGINYIFINHNNLYICALTRKNENIMTIIIFLSKLVEVMTQYFKSLEEESIKDNFVIIYELLDEMMDFGVPQTTDTKILKEYITQDYYSLIKSTPTHLVAPPNAVTNAVSWRKDGIHYKKNEAFLDVVESINMLISPRGDVISSEILGEIKIKSHLSGMPDLRLGLNDKGIFTGNSDAATDNNKNIEMEDIKFHQCVRLSKFENEKLITFIPPDGEFTLMSYRLSSAQFLMKPLMLVNCKTKVHKHSRIEILCTIKAQIKKKSTANNVEVIIPIPEDADTPKFQPEYGSVKWIPEKSCLVWKLKTFPGGKQFAMRAELGLPAVNDPESIISKKPIKVNFSIPYFTTSGIQVRYLRINEPKLQYQSYPWVRYITQSGEDYIVRMR
>XP_003870382_Candida_orthopsilosis
MASQIHFLDIKGKPLLSRDYKGDIPSNTIEKFPLLLLDLENTIDDGEYKPFINHQGINYVFINHNNLYICALTRKNENIMTIIIFLSKLVEVLTQYFKSLEEESIRDNFVIIYELLDEMMDFGIPQTTDTKILKEYITQDYYSLIKTTPSHLVAPPNAVTNAVSWRKDGISYKKNEAFLDVVESINMLISPQGKVLNSEILGEIKIKSHLSGMPDLRLGLNDKGLFTSNDESSTTEGKSVEMEDIKFHQCVRLSKFENEKIITFIPPDGEFTLMSYRLSSAQFLTKPLMLVNCKTKIHKHSRIEINCTIRAQIKKKSTANNVEVIIPIPDDADTPKTETEYGSVKWIPEKSCLVWKLKTFPGGKQFAMRAELGLPAVNDSETVLSKKPIKVNFSIPYFTTSGIQVRYLRINEPKLQYQSYPWVRYITKSGEDYIVRTR
>XP_001525051_Lodderomyces_elongisporus
MASQIHFLDIKGKPLLSRDYKGDIPPNTIEKFPMLLLELENTIDDGEYKPFINDQGINYIFINHNNLYICALTRKNENIMTIIIFLSKMIDVMTQYFKSLEEESIRDNFVIIYELLDEMMDFGIVQTTDFKILKEYITQDYYSLIKSTPTHLVAPPNALTNAVSWRKDGISYKKNEAFLDVVESINMLITAKGQVLNSEILGEIKIKSHLSGMPDLRLGLNDKGIFTSNNNGAGGENGASNSGKNVEMEDIKFHQCVRLSKFENEKIITFIPPDGEFTLMSYRLSLAQFLSKPLILVDCKTKMHKHSRIEIVCTVRAQIKKKSTANNVEVIIPIPDDADSPKFNPEYGSVKWIPEKSCLVWKLKTFPGGKLFTMSAELGLPAVMDDTENILSKKPIKVNFSIPYFTTSGIQVRYLRINEPKLQYQSYPWVRYITKSGEDYIVRTR
>XP_007377198_Spathaspora_passalidarum
MASQIHFLDIKGKSLLSRDYKGDIPSNTIEKFPLLLLELENSIEEGEYKPFINNQGINYVFINHNNLYICALTRKNENIMAIIMFLSKLVEVMTQYFKSLEEESIRDNFVIIYELLDEMMDFGIPQITDTKILKEYITQDYYSLIKSSPQHLLTPPNAVTNAVSWRKDGIFYKKNEAFLDVIESINMLINANGQVLNSEILGEVKIKSHLSGMPDLRLGLNDKGIFTSEGDTSGKGIEMEDIKFHQCVRLSKFENEKIITFIPPDGEFTLMSYRLSSAQFLMKPLLLVNCRMKVHKHSRIEIVCSIKAQIKKKSTANNVEVIIPIPEDADTPKFNPEYGSVKWIPEKSCLVWKLKTFPGGKQFTMSAELGLPAVVDSEKAIANNKPIKVNFSIPYFTTSGIQVRYLRINEPKLQYQSYPWVRYITQSGEDYTVRMK
>XP_043051336_Scheffersomyces_spartinae
MASQLHFLDIKGKTLLSRDYKGDVATDAIDQFPLLLLQSENEEDESQFKPYLSHQGVHYVYIQHNNLYLCALTKKNENIMAMIVFLSKLIEVLTQYFKSLEEESIRDNFVIIYELLDEMMDFGIPQTTDTKILKEYITQDYYKLIRKARKADPNADSNTFVQPPPAVTNAVSWRKDGIVYKKNEAFLDVVELINMLINANGQVLNSEILGEVKMKSHLSGMPDLRLGLNDKGIFTGSGGGLGDASATEDGKSIEMEDIKFHQCVRLSKFENDRIITFIPPDGDFTLMSYRLSLAQFLMKPLILVTCKTKIHKHSRIEILCSVKAQIKKKSTANNVEIVIPLPEDADTPKFTPEYGSVKYVPEKSCLIWKLKTFAGGKQYHMRGEMGLPAVEDDTDRTLGNKFGNGLVSKKPIKVNFSIPYFTTSGIQVRYLRINEPKLQYQSYPWVRYITQSGDDYTVRMK
>XP_001382748_Scheffersomyces_stipitis
MASQIHFLDIKGKPLLSRDYKGDIPTNTIEKFPLLLLELENAADDGDFKPFVHSQGINYIFINHNNLYLCALTRKNENIMAIIVFLSKLIEVLTQYFKSLEEESIRDNFVIIYELLDEMMDYGVPQTTDTKILKEYITQDYYKLVRSTPSHLVQPPNAVTNAVSWRKDGIFYKKNEAFLDVVESINMLINASGQVLNSEILGEVKIKSHLSGMPDLRLGLNDKGIFSSSSDLEAGEQTANAKGIEMEDIKFHQCVRLSKFENERIITFIPPDGEFTLMSYRLSSAQYLMKPLLLVNCKFKVHKHSRIEILCSIRAQIKKKSTANNVEVIIPIPEDADTPKFVPEYGTVKWIPEKSCVIWKLKTFPGGKQFHMRAELGLPAVTDPEDILSKKPIKVNFSIPYFTTSGIQVRYLRINEPKLQYQSYPWVRYITQSGDDYTVRTK
>XP_020065444_Suhomyces_tanzawaensis
MASQIHFLDIKGKPLLSRDYKGDIPSNTIDKFPLLLLELENSHEDGDYKPFINSQGINYIYINHNNLYLCALSRKNENIMAIIIFLSKLIEVLTQYFKSLEEESIRDNFVVIYELLDEMMDFGVPQTTDTKILKEYITQDYYKLVKKSADHLVQPPQAVTNAVSWRKDGIHYKKNEAFLDVVESINMLINASGQVLNSEILGEVKVKSHLSGMPDLRLGLNDKGIFTSPNADEEAGSSSAGQTNNKGIEMEDIKFHQCVRLSKFENERIITFIPPDGEFTVMSYRLSAAQFLMKPLILVQCKTKVHKHSRIEILCSVKAQIKKKSTANNVEVIIPIPEDADTPKFTPEYGTVKWIPEKSHIVWKLKTFPGGKQFHMRAELGLPAVTDPEEILSSNKKPIKVNFSIPYFTTSGIQVRYLRINEPKLQYQSYPWVRYITQSGDDYTVRTK
>XP_020076606_Hyphopichia_burtonii
MASQIHFLDIKGKPLLSRDYKGDIPSNSIERFPLLLLELENEDESNYKPFINDQGINYVFINHNNLYLCALTKRNENIMAIIVFLSKLIEVLTQYFKSLEEESIRDNFVIIYELLDEMMDYGIAQTTDTKILKEYITQDYYKLIKNSQSRVIKPPNAVTNAVSWRSDGISYKKNEAFLDVVESINMLINANGQVLNSEILGEIKIKSHLSGMPDLRLGLNDKGIFTSNLDNDSNETSITGNKKGIEMEDIKFHQCVRLSKFENERIITFIPPDGEFTLMSYRLSSAQFLMKPLIHVNCKTIVHKHSRIEIKCSVKAQIKKKSTANNVEVIIPLPDDADTPKFLPDYGTVKWIPEKSCLIWKLKTFPGGKQFHMTAELGLPAVVDNEDIILKKPIKVNFSIPYFTTSGIQVRYLRINEPKLQYQSYPWVRYITQSGDDYTVRTK
>XP_015465171_Debaryomyces_fabryi
MASQIHFLDIKGKTLLSRDYKGDIPSNTIEKFPLLLLDLENDENNEESNYKPFVNYQGINYIYINHNNLYVCALTRKNDNVMAIIVFLSKLIEVLTEYFKVLEEESIRDNFVIIYELLDEMMDFGHPQTSDTQILKQYITQDYFKLIRKTSLRIVQPPNAVTNSVNWRSDGIVYKKNEAFLDVVESINMLINAQGQVLNSEILGEVKIKSHLSGMPDLRLGLNDKGIFNSESNNKNIDLEDIKFHQCVRLSKFENEKIITFIPPDGEFTLMSYRLSSNQFLVKPLILVNCKTKVHKHSRIEILCSVKAQIKKKSVANNVEVVIPLPDDADTPKFTPEYGTVKWIPEKACLIWKLKTFPGGKQFHMRAELGLPSVVDSETILSKKPIKVNFSIPYFTTSGIQVRYLRINEPKLQYQSYPWVRYITKAGDDYTVRLK
>XP_459090_Debaryomyces_hansenii
MASQIHFLDIKGKTLLSRDYKGDIPSNTIEKFPLLLLDLENDENNEESNYKPFVNYQGINYIYINHNNLYVCALTRKNDNVMAIIVFLSKLIEVLTEYFKVLEEESIRDNFVIIYELLDEMMDFGHPQTSDTQILKQYITQDYFKLIRKTSSRLVQPPNAVTNSVNWRSEGIVYKKNEAFLDVVESINMLINAQGQVLNSEILGEVKIKSHLSGMPDLRLGLNDKGIFNNESNNKNIDLEDIKFHQCVRLSKFENEKIITFIPPDGEFTLMSYRLSSNQFLVKPLILVNCKTKVHKHSRIEILCSVKAQIKKRSVANNVEIVIPLPDDADTPKFTPEYGTVKWIPEKACLIWKLKTFPGGKQFHMRAELGLPSVVDSETILSKKPIKVNFSIPYFTTSGIQVRYLRINEPKLQYQSYPWVRYITQAGEDYTVRLK
>XP_006686336_Yamadazyma_tenuis
MASQIHFLDIKGKSLLSRDYRGDIDTSAIEKFPLLLLELENTSNSTGSATDDSNYRPFIHHQGVNYVFINHNNLYICALTLKNENIMSIIIFLSKLVEVLTQYFKHLEEESIRDNFVIIYELLDEMMDFGLAQTTDTKILKEYITQDYYKLIRNTPSRVVQPPNAVTNSVSWRKEGIFYKKNEAFLDVIESINMLINANGQVLNSEILGEVKIKSHLSGMPDLRLGLNDKGIFNTNEETGGSTNAKGIEMEDIKFHQCVRLSKFENERIITFIPPDGEFTLMSYRLSSTQFLMKPLIAVNCKTKVHKHSRIEILCSVKASIKKKSTANNVEIVIPIPDDADTPKFVPEYGTVKWIPEKSCIIWKLKTFPGGKSYHMKAELGLPAVDNDDNYILKKPIKVNFSIPYFTTSGIQVRYLRINEPKLQYQSYPWVRYITQSGEDYTIRTK
>XP_001487141_Meyerozyma_guilliermondii
MASQVHFLDIKGKSLLSRDYKGDIPANAIDQFPLLLLDLDNEDESNYRPFVNSNGINYVYINHNNLYVCALTRKNENVMALVVFLLKLIEVLTLYFKSLEEESIRDNFVIIYELLDEVMDYGIPQTTDTKILKEYITQDYYRLIRNTPLRVVQPPNAVTNAVSWRKEGIFYKKNEAFLDVVESINMLINAQGQVLNSEILGEIKIKSHLSGMPDLRLGLNDKGIFSADSSSESTNSKGIEMEDIKFHQCVRLSKFENERIITFIPPDGEFTLMSYRLSLAQFLMKPLILITCKTKVHKHSRIEIMCSARAQIKKKSTANNVEIVIPIPEDADTPKFVPEYGTVKWYPEKSCIIWKLRTFPGGKQFHMRAELGLPAVVDPEELATMRRPIKAKFSIPYFTTSGIQVRYLRINEPKLQYQSYPWVRYITQSGDDYTVRTS
>XP_018713423_Metschnikowia_bicuspidata
MASQLHFLDIKGKPLLSRDYKGDIPSNTIENFPLILLELESTDDDSLYKPYYNKNGINYVYINHNNLYVCALTRKNENIMTIVIFLSQVIEVLTLYFKSLEEESIRDNFVITYELLDEMMDFGVPQTTDTKILKEYITQDYYKLIKNAPSRLIQPPNALTNAVSWRKDGIVYKKNEAYLDVVESINMLINAKGQVLNSEILGEVKMKSKLSGMPDLRLGLNDKGIFSTNLDDDTASESAPGSKKLEMEDIKFHQCVRLSKFENERIITFIPPDGEFTVMSYRLLSAQFLMKPLILVNCKTVVHKHSRIEINCSVKAQIKKKSTANNVEVIIPLPEDADTPKFVPEYGTIKWIPEKSCLIWKLKTFPGGKQFHMKAELGLPAVTDEENLVPKKPIKVKFSIPYFTTSGIQVRYLRINEPKLQYQSYPWVRYITQSGEDYTVRTR
>XP_002618682_Clavispora_lusitaniae
MASQIHFLDIKGKTLLSRDYKGDIPPKTIENFPLLLLEFENGEDDSLYKPYIHHNGINYVFINHNNLYVCALTRKNENVVAIIVFLSRVIEVLTQYFKSLEEESIRDNFVITYELLDEMMDFGIPQTTDTKILKEYITQDYYKLIRKTPSRLVQPPNAVTNAVSWRKDGIVYKKNEAFLDVVESINMLINANGQVLNSEILGEIKMKSKLSGMPDLRLGLNDKGIFSSSMDDDTATESAPGSKKIEMEDIKFHQCVRLSKFENERIITFIPPDGEFTVMSYRLSSASFLMKPLILVNCKTVVHKHSRIEILCSVKAQIRKKSTANNVEVIIPIPDDADTPKFVPEYGSVKWLPEKSCLVWKLKTFPGGKQFHMKAELGLPAVVDTDSVVSKKPIKVKFSIPYFTTSGIQVRYLRINEPKLQYQSYPWVRYITQSGDDYTVRTK
>XP_025342568_Candida_haemuloni
MASQIHFLDAKGKPLLSRDYKGDIPSNTIESFPLLLLELENNDDDSLYKPYINSKGINYVYINHNNLYICALTRKNENVMGIVVFLSKMIEVLQQYFKSLEEESIRDNFVITYELLDEMMDYGVPQTTDTKILKEYITQDYYKLIKKTPSRVVQPPSAVTNAVSWRKEGISYKKNEAFLDVVESINMLINANGQVLNSEILGEVKMKSKLSGMPDLRLGLNDKGIFSSNMQDDTASESASNSKKIEMEDIKFHQCVRLSKFENERIITFIPPDGEFTVMSYRLSSAQFLVKPLILVNCKFVVHRHSRIEILCSVKAQIKKKSTANNVEVIIPIPEDADTPKFTPEYGTIKWIPEKSCLIWKLKTFPGGKQFHMKAELGLPAVGDPEDIVSKKPIKVKFSIPYFTTSGIQVRYLRINEPKLQYQSYPWVRYITQSGDDYTVRTK
>XP_024714380_Candida_pseudohaemulonis
MASQVHFLDAKGKPLLSRDYKGDIPANTIENFPLLLLELENDDDESLYRPYINSKGINYVYINHNNLYICALTRKNENVMGIVVFLSKIIEVLQQYFKSLEEESIRDNFVITYELLDEMMDFGVPQTTDTKILKEYITQDYYKLIRKTPSRVVQPPSAVTNAVSWRKDGIMYKKNEAFLDVVESINMLINANGQVLNSEILGEVKMKSKLSGMPDLRLGLNDKGIFTSNMQDDTATESTTNSKKIEMEDIKFHQCVRLSKFENERIITFIPPDGEFTVMSYRLLSAQFLVKPLILVNCKFVVHKHSRIEILCSVKAQIKKKSTANNVEVIIPIPEDADTPKFTPEYGTIKWIPEKSCLIWKLKTFPGGKQFHMKAELGLPAVGDPESIVSKKPIKVKFTIPYFTTSGIQVRYLRINEPKLQYQSYPWN
>XP_025337076_Candida_duobushaemulonis
MASQVHFLDAKGKPLLSRDYKGDIPANTIENFPLLLLELENDDDESLYRPYINSKGVNYVYINHNNLYICALTRKNENVMGIVVFLSKIIEVLQQYFKSLEEESIRDNFVITYELLDEMMDFGVPQTTDTKILKEYITQDYYKLIRKTPSRVVQPPSAVTNAVSWRKDGIMYKKNEAFLDVVESINMLINANGQVLNSEILGEVKMKSKLSGMPDLRLGLNDKGIFTSNMQDDTATESTTNSKKIEMEDIKFHQCVRLSKFENERIITFIPPDGEFTVMSYRLSSAQFLVKPLILVNCKYVVHKHSRIEILCSVKAQIKKKSTANNVEVIIPIPEDADTPKFTPEYGTIKWIPEKSCLIWKLKTFPGGKQFHMKAELGLPAVGDPESIVSKKPIKVKFTIPYFTTSGIQVRYLRINEPKLQYQSYPWVRYITQSGDDYTVRTK
>XP_028888321_Candida_auris
MASQIHFLDAKGKSLLSRDYKGDIPANTIENFPLLLLELQSDDETLYKPYINSKGINYVFINHNNLYICGLTRKNENVMAIVVFLSRVVEVLQQYFKSLEEESIRDNFVITYELLDEMMDFGVPQTTDTKILKEYITQDYYKLIKKTPSRIVQPPNAVTNAISWRKDGIFYKKNEAFLDVVESINMLINASGQVLNSEILGEIRMKSKLSGMPDLRLGLNDRGIFSSSMHDDTATESASNNKKIEMEDIKFHQCVRLSKFENERIITFIPPDGEFTVMSYRLSSAQFLVKPLILVNCKFVVHKHSRIEILCSVKAQIKKKSTANNVEIIIPIPEDADTPKSTPEYGSIKWIPEKSCLVWKLKTFPGGKQFHMKAELGLPAVGDPESIVAKKPIKVNFSIPYFTTSGIQVRYLRINEPKLQYQSYPWVRYITQSGEDYTIRTK
>NP_015064_Saccharomyces_cerevisiae
MASAVYFCDHNGKPLLSRRYRDDIPLSAIDKFPILLSDLEEQSNLIPPCLNHNGLEYLFIQHNDLYVVAIVTSLSANAAAIFTFLHKLVEVLSDYLKTVEEESIRDNFVIIYELLDEVMDYGIPQITETKMLKQYITQKSFKLVKSAKKKRNATRPPVALTNSVSWRPEGITHKKNEAFLDIVESINMLMTQKGQVLRSEIIGDVKVNSKLSGMPDLKLGINDKGIFSKYLDDDTNIPSASATTSDNNTETDKKPSITSSSATNKKKVNIELEDLKFHQCVRLSKFENEKIITFIPPDGKFDLMNYRLSTTIKPLIWCDVNVQVHSNSRIEIHCKAKAQIKRKSTATNVEILIPVPDDADTPTFKYSHGSLKYVPEKSAILWKIRSFPGGKEYSMSAELGLPSISNNEDGNRTMPKSNAEILKGPVQIKFQIPYFTTSGIQVRYLKINEPKLQYKSYPWVRYITQSGDDYTIRLT
>XP_018218784_Saccharomyces_eubayanus
MASAVYFCDHDGKPLLSRRYRDDIPLSAIDKFPTLLSDLEEQTNLIPPCLNHNGLEYLFIQHNDLYLVAIATSLGANAAAIFTFLHKLVEILSDYLKTVEEESIRDNFVIIYELLDEVMDYGIPQITETKMLKQYITQKSFKLVKSAKKKRNATRPPVALTNSVSWRPEGISHKKNEAFLDIVESINMLMTQKGQVLRSEIIGDVKVNSKLSGMPDLKLGINDKGIFSKYLDDSSDLPPAASAATSDNKKEDTDKKPSITSSSTTSKRKVNIELEDLKFHQCVRLSKFENEKIITFIPPDGKFDLMNYRLSTSIKPLIWCDVNVQVHSNSRIEIHCKAKAQIKRKSTATNVEILIPVPDDADTPTFKYSHGSLKYVPEKSAILWKLRSFPGGKEYSMSAELGLPSISNGNDGNRTIPKNNAEILKGPVQIKFQIPYFTTSGIQVRYLKINEPKLQYKSYPWVRYITQSGDDYTIRLT
>XP_033769516_Saccharomyces_paradoxus
MASAVYFCDHNGKPLLSRRYRDDIPLSAIDKFPILLSDLEEQSNLIPPCLNHNGLEYLFIQHNDLYVVAIVTSLSANAAAIFTFLHKLVEVLSDYLKTVEEESIRDNFVIIYELLDEVMDYGIPQITETKMLKQYITQKSFKLVKSAKKKRNATRPPVALTNSVSWRPEGITHKKNEAFLDIVESINMLMTQKGQVLRSEIIGDVKVNSKLSGMPDLKLGINDKGIFSKYLDDDTNIPPASATTPDNNTDTDKKPSITSSSTTSKRKVNIELEDLKFHQCVRLSKFENEKIITFIPPDGKFDLMNYRLSTTIKPLIWCDVNVQVHSNSRIEIHCKAKAQIKRKSTATNVEILIPVPDDADTPTFKYSHGSLKYVPEKSAILWKIRSFPGGKEYSMSAELGLPSISTNEDGNRTIPKNNAEILKGPVQIKFQIPYFTTSGIQVRYLKINEPKLQYKSYPWVRYITQSGDDYTIRLT
>XP_003676643_Naumovozyma_castellii
MKTRHLKLFNSYVPYQSENPRNLVTNKVISIMASAVYFCDSKGYPLLARRYRDDIPISAIEKFPTLLSDLEEETNLVPPCLSYNGMQYLFIQHNDVYLVAIANSMSANAAQIFAFLYKLVDVLGNYLKTVEEESIRDNFVIIYELLDETMDYGIPQITETKMLKQYITQKSFKLVKAAKKKRNAARPPEALTNSVSWRSADIKYKKNEAFLDIIESINMLMTQKGQILRSEIIGEVKVKSRLSGMPDLKLGINDKGIFSKHMDDDSLNNEGASVASSTTDKKKNNIELEDLKFHQCVRLSKFETEKIITFIPPDGDFELMNYRLSTSIKPLIWCDMNIQVHSQSRIEIHCRAKAQIKKKSTATNVQIIIPVPEDADTPEFKYSHGSIKYVPEKNVIIWKIRSFPGGKEYSMSAQMQLPSIGNIEEHKAKRPVQIKFQIPYFTTSGIQVKYLKINEPKLQYKSYPWVRYITQSGDDYTIRLT
>XP_003670428_Naumovozyma_dairenensis
MASAIYFCDIKGRPLLSRKYRDDIPLTAIDKFASLLADLEEESSVIPPCLTYNNTQYLFIQHSDIYLVAITNLLRTNIAEVFAFLYKIIDVLGDYLKTVEEESIRDNYVIIYELLDELMDYGIPQITETKMLKQYITQKSFKLVKAAKKKQNAARPPSALTDSVSWRSEGIKYKKNEAFLDIVESINMLMTQKGQILRSEILGVVKIKSRLSGMPDLKLGINDKGIFSKQLTEDDTNNNATSKKQNKIELEDLKFHQCVRLSKFETEKIITFIPPDGDFELMNYRLSTSIKPLIWCDMNVQVHSNSRIEIHCRAKAQIKKKSTATNVEILIPVPEDADTPNFKYSHGSIKWVPEKSAILWKIRSFPGGKEYSMAAELCLPSTSSKSEEVQNKKPVQVKFQIPYFTTSGIQVRYLKINEPKLQYKSYPWVRYITQSGDDYTIRLI
>XP_003959789_Kazachstania_africana
MASAVYFCDHKGKPLLSRKYRDDIPLSAIDKFSSLLSDKEEESNLLPPCISHNGIQYMFIQHNDLYLAALATSVQANISLIFAFLHKIIDVLDGYLKTVEEESIRDNFIIIYELLDEMMDYGLPQITETKMLKKYITTKSFKLEKAHKKKRNAARPPTELTNSVSWRPEGIKYKKNEAFLDIIESINMLITQKGQVLRSEIVGNVRVKSRLSGMPDLKLGINDRGIFTKYLEGNNIGIAKNGDDEDADDTNNESSIVSEGSNKRKTNIELEDLKFHQCVRLSKFENEKIISFIPPDGEFDLMNYRLSTSIKPLIWCDVSIQTYRIEIHCKAKAQIKKKSIATNVEILIPVPEDADSPIFKYSHGKIKYLPEKNLLLWKISSFPGGKEYSMAAQMGLPSISGEDDLNTRVSNQSKKPVQVKFKIPYFTTSGIQVRYLKVNEPKLQYKTYPWVRYITQSGDDYTIRI
>XP_022466962_Kazachstania_naganishii
MASAVYFCDDKGKPLLSRRYKDDVPLSAIDKFSTLLTDLEDESAVIPPCINHNGIEYLFIQHNDLYVVALATSLTVNIAEVFAFLHKLMGVLGEYLKTVEEESIRDNFVIIYELMDEMMDYGIPQITEPRMLKKYITQKSFKLEKAHKKKRNAARPPSELNNSVSWRAEGIKYKKNEAFLDIVESINMLITQKGQVLRSEIIGAVKIKSRLSGMPDLKLGINDRGIFTKYLEGNNIGVNIPDPQEHGSGVAESSITNDGKKRKTNIELEDLKFHQCVRLSKFENEKIITFIPPDGEFDLMNYRLTTSIKPLIWCDVSIQVHSKSRIEIRCRAKAQIKKKSVAANVQILIPVPDDADTPSFKYSHGSIKYVPEQSAILWKIKSFPGGKEYAMFAEMGLPSMDSYEEPKVKRPVQVKFEIPYFTTSGIQVRYLKINEPKLQYKSYPWVRYITQSGDDYTIRVN
>XP_448248_Candida_glabrata
MASAIYFCDNKGRPLLSRKYRDDIPFSAIDRFPILLSNFEEETNLIPPCIEHNGIQFLFIQHNDLYLVAIATSISCNAALIFSFLHKVIEVLSEYLKAVEEESIRDNFVIIYELLDEMMDYGIPQITEPKMLKQYITQKSFKLKKAAKKKRNAARPPTSLTNSVSWRPEGIKHKKNEAFLDIIESINMLMTQKGQVLRSEIIGEVKVKSKLSGMPDLKLGINDKGLFSKYLEGDENGVPIAPDDSSVDESKPKKKRSNNMELEDLKFHQCVRLSKFENEKQITFIPPDGDFELMSYRLSTAIKPLIWCDVNIKTHSKSRIEIFCRAKAQIKKKSTATNVEILIPVPEDADTPVFKYSHGSIKYVPEKNAILWKIRTFPGDKEYSMAAEMGLPSTNAGEESEKLKRPVQVKFQIPYFTTSGIQVRYLKIEEKNLQYKSYPWVRYITKSGDDYTIRLS
>XP_004177414_Tetrapisispora_blattae
MVSSISFCDSKGKQLLSRKYRDDIPLTAIDNFATLLMKLEEESSVVPPCLTHNGIHYLFIQHNDLYIVALTTSLSTNASQVFTFLHKLVEVMSEYLKDVEEESIRDNFVIIYELLDEMMDYGIPQITETKMLKQYITQKSFKLVKAAKKKRNAARPPQALTNSVSWRPEGIKYKKNEAFLDIVESINMLMTQQGQVLRSEIIGEVKVRSRLSGMPDLKLGINDKGIFSKYLESTSSNSNSNDDNSNEVNSSKSSTPQPSTGQDEGSSRKTSNVELEDLKFHQCVRLSKFENEKIITFIPPDGNFELMSYRLTTPIKPLIWCDVNIHVHSKSRVEIHCRAKAQIKKKSIANNVEILIPVPDDADTPSFRYSHGSIKWVPEKNAILWKIRSFAGGKEYSMAAQLGLPSIDDNEKPKLKRPVQIKFQIPYFTTSGIQVRYLKVNEPKLQYKSYPWVRYITQSGDDYTIRLNG
>XP_003685016_Tetrapisispora_phaffii
MVSGIYFCDNAGKPILARRYRDDISINAIDNFSQLLLQLEEETGVIPPCIMHKGIHYLFIKHSDIYVVALTTSYQTNVAQIFMFLHQLVEVLEEYVKIVVEESVRDNFVIIYELLDEMMDFGIPQITETKMLKKYITQKSFKLIKTSTSKKKKNAARPPAELTNSVSWRPEGITYKKNEAFLDIIESINMLVTQQGQVLRSEIVGAVRVRSRLSGMPDLKLGINDRGIFSNYLEENNVDGSSSSTPIPEGVEDKKPQIELEDLKFHQCVRLSKFENEKIITFIPPDGEFDLMNYRLTTPIKPLIWCDVNIQVHSKSRIEIHCRAKAQIKKKSIANNVEILIPVPDDADTPQFRYSHGSIKWLPEKNAILWKLRSFAGGKEYSMSAQLHLPSVDGVEPPKVRRPVQVKFQIPYFTTSGIQVRYLKVNEPKLQYKSYPWVRYITQSGEDYTIRLNK
>XP_001645203_Vanderwaltozyma_polyspora
MVSGVYFCDASGKPILSRRYRDDIPLSAIDKFSQILLEHEEESSVVPPCLLYQGIHYLFIQHSDIYVVALTTSYQTNIAQIFMFLHQLVSVLGDYLKSVEEESIRDNFVIIYELLDEMMDYGIPQITETKMLKQYITQKSFKLIKAAKKKRNAARPPVALTNSVSWRQEGIKYKKNEAYLDIIESINMLMNQQGQVLRSEIIGEVKVKSRLSGMPDLKLGINDKGIFSKYLENEEDFSKPVQIINDDSTTNGKKSNIELEDLKFHQCVRLSKFENEKIITFIPPDGEFELMNYRLTTPIKPLIWCDINIQVHSKSRIEIHCRAKAQIKKKSIANNVEILIPVPDDADTPTFKYSHGSIKWLPEKNAILWKLRSFAGGKEYSMTAQLGLPSVDGIEPPKVKRPVQIKFQIPYFTTSGIQVRYLKINEPKLQYKSFPWVRYITQSGDDYTIR
>XP_003683359_Torulaspora_delbrueckii
MVSGIYFCDIKGRPILSRRYRDDIPLSAIDRFAPLLADLEEESSVIPPCLNHRGIQYLFIEHEDLYVVALSTSLATNAAQVFTFLHKLVEALGDYLKTVEEESVRDNFVIIYELLDEMMDYGIPQITETKMLKQYITQKSFKLIKAVKKVKATARPPTGLTNSVSWRADGITYKKNEAFLDIVESINMVMNQQGQVLRSEIIGQVIVRSRLSGMPDLKLGINDKGIFTRDPETGESQVTAGKKKSSAELEDLKFHQCVRLSKFENEKIITFIPPDGEFELMSYRLTTPVKPLIWCDVNVQVHSKSRIEIHCRAKAQIKKKSVANNVEILIPVPDDADTPSFRYSHGSIKWVPEKNAILWKIRSFYGGKEYSMAAQMGLPSINGVEKPKFKRPVQVKFQIPYFTTSGIQVRYLKINEPKLQYKSYPWVRYITQNGDDYTIRLN
>XP_037145503_Zygotorulaspora_mrakii
MASGVYFCDIKGKPILSRRYRDDISISAIDNFAPLLFELEEESSVIPPCLSHRDVQYMFIQHEDLYVVAISTSLQTNAAQIFTFLHKLVAVLGDYLKTVEEESVRDNFVIIYELLDEMMDYGIPQITETKMLKQYITQKSFKLVKAVKKVKAVARPPTTLTNSVSWRAEGITYKKNEAFLDMVESVNMLMTHQGQVLRSEIIGQVKVKSRLSGMPDLKLGINDRGIFSKITSDVVNDGEPSSITSGKKKLNVELEDLKFHQCVRLSKFENEKIITFIPPDGDFELMSYRLTTPVKPLIWCDVNVQVHSQSRIEIHCRAKAQIKKKTIANNVEILIPVPDDADTPSFKYSHGSIKWVPEKSAILWKIRSFSGGKEYSMAAQMGLPSISGNEKPKFKRPVQVKFQIPYFTTSGINVRYLKITEPKLQYKSYPWVRYITQSGDDYTIRLN
>XP_002495884_Zygosaccharomyces_rouxii
MVSAVYFCDGKGRPILSRRYRDDIPISAIDKFAPLLLQLEEESSVIPPCLSHDGIQYLFIQHNDLYVVALATSLATNVAQVFAFLHKLMEVLEEYLKSVEEESVRDNFIIIYELLDEMMDYGIPQITETKMLKQYITQKSFKLMKAVKKSKAAPRPPTEVTNSVSWRAPNIVHKKNEAFLDIVESINMLMNQQGQVLRSEIIGQIKVKSKLSGMPDLKLGINDKGIFSKYVEGDSDPVTTAVTEGKKKTNIELEDLKFHQCVRLSKFENEKIITFIPPDGAFELMNYRLSMPVKPLIWCDVNVQVHSQSRIEIHCRARAQIKKRSIANSVEILIPVPDDADTPSFKYTHGSVKWVPQKNAILWKIRSFTGGKEYSMSAQMGLPSINALDKPKVKRPVQIKFQIPYFTTSGIQVRYLKITEPKLLYKSYPWVRYITQSGDDYTIKLNN
>XP_003648440_Eremothecium_cymbalariae
MSSGIYFCDAKGKLLLSRRYKDDIPISAIEQFPYLLIEKEQESNVIPPCFSHNGVQYLFIQHNDLYILTLTRSMYANVAQVFSFLHTLVDVLQEYMKVVEEESIKDNFVIIYELLDEVMDSGIPQITDTKMLRQYITQKSFKLIRSAKKKKNVVRPPSSLTTAVSWRPEGIKYKKNEAFLDVIESINMMMTQQGQVLRSEILGKVKVRSRLSGMPDLKLGLNDKGIFTQSNEEEEDEPSSQPSITRKKSNIELEDLKFHQCVRLSKFENEKIITFIPPDGDFELMSYRLSTPIKPLIWCDAKIQVHSRSRVEVHCRAKAQIKAKSTANNVEILIPVPNDADSPKFRYSHGSIKWVPEKNAILWKIKSFPGGKDYSMAAEMGLPSVNDIADYNFKRPVQIKFQIPYFTTSGIQVRYLKINEPKLQYNSYPWVRYITQSGEDYIIRM
>NP_984080_Eremothecium_gossypii
MTSGIYFCDSKGKLLLSRRYKDDIPANAIEQFPHLLIEKEQESSVLPPCFSFNGVQYLFIQHNDLYVLTLTKSMSINVAQVFSYLHKLIEVLEEYMKVVEEESIKDNFVIIYELLDEMMDHGIPQITDTKMLRQYITQKSFKLIRSAKKKKNVVRPPATLTNSVSWRPEGIVYKKNEAFLDVVESINMLLTQQGQVLRSEILGKVKVKSRLSGMPDLKLGLNDKGIFAQGDDDDDEEGASGGTKKKSNIELEDLKFHQCVRLTKFENEKIITFIPPDGDFELMSYRLSTPIKPLIWCDVKLQVHSRSRIEIHCRAKAQIKKKSTANNVEILIPVPEDADSPKFRYSHGTIKWVPSQNAILWKIKSFPGGKDYSMAAEMGLPSVSDNSDHKLKRPVQIKFQIPYFTTSGIQVRYLKINEPKMQYNSYPWVRYITQSGDDYTIRM
>XP_453698_Kluyveromyces_lactis
MASYVAFCDSKGKPLLSRRYQDDVSQSAVESFQHLLLEREQESSVMPPCFHHNGIHYMYVQYNDVYVLALTRSVSVNATTMFAFMYKLINVVEEYVKRVEEESIRDNYIIIYELLDEMMDKGVPQVTETKMLKQYITQKSFKLTRSAKKQKNVARPPTELTNSVSWRPEGIKYKKNEAFLDVIESINMLMTQQGQVLRSEILGTVKVRSRLSGMPDLKLGLNDKGIFTTNDQEDSPEPVVSSKKKNSNIELEDLKFHQCVRLSKFENEKIITFIPPDGEFDLMTYRLSTPIKPLIWCDVKVQVHSGSRIEIHCRAKAQIKKKSVANNVEILIPIPEDADSPTFKYSRGNIKWVPEKNAILWKFSSFQGGKEYSMAAQLGLPSVSDAEPPKLKRPVQIKFQIPYFTTSGIQVRYLKIEEPKLQYNSYPWVRYITQSGDDYTIRL
>XP_022676866_Kluyveromyces_marxianus
MASYIAFCDSKGKPLLSRRYKDDVSQAAVEQFQHLLIEKEQESSITPPCFQHNGVHYMYVQYNDIYVLALTRSVLMNVTTLFSFLYKLIGVVEEYVKRVEEESIRDNYIIIYELLDEMMDKGIPQVTETKMLKQYITQKSFKLTRSAKKQKNVARPPTELTNSVSWRPEGIKYKKNEAFLDVIESINMLMTQQGQVLRSEILGTIKVRSRLSGMPDLKLGLNDKGIFTTQNGSDDSPEPGMPSSSSTSAASRARGANIELEDLKFHQCVRLSKFENEKIITFIPPDGEFDLMTYRLSTPIKPLIWCDVKVLVHSGSRIEIHCRAKAQIKKKSIANNVEILIPVPEDADSPTFKYSRGSIKWVPEKNAILWKFSSFQGGKEYSMAAELGLPSVSDFETPKLKRPVQIKFQIPYFTTSGIQVRYLKIEEPKLQYNSYPWVRYITQSGDDYTIRL
>XP_022626646_Lachancea_lanzarotensis
MASSIYFCDTKGKTILSRRYRDDVPASAIERFPALLLEAEHESSIIPPCLTHNDVQYLFVQHNDIYVLTMSRSLSVNVAQIFSFLYKLIAVLEEYVKTVEEESIRDNFVIIYELLDEMLDYGIPQITETKMLKQYITQKSFKLIKSAKKSKNVVRPPSQLTKSVSWRPEGIVYKKNEAFLDVVESINMLISANGQVLRSEILGKVRVKSHLSGMPDLKLGLNDKGIFSSDNSADKPGESTGKRANIELEDLKFHQCVRLSKFENEKIITFIPPDGDFELMNYRLSLPIKPLIWCDAKIQVHSQSRIEIHCRAKAQIKKKSTANSVEILIPVPEDADSPKFRYSHGSLKYVPEKNAILWKIKSFTGGKEYSFAAQLGLPSMSDVDVPKVKRPIQVKFQIPYFTTSGIQVRYLKVHEPKLQYQSYPWVRYITESGDDYTIRTA
>XP_002554740_Lachancea_thermotolerans
MASCIYFCDNKGKVILSRRYRDDVPPSAIEKFPSLLLEAEQESSIVPPCLTHNGVQYLFIQHNDIYVLTMSRSLSINVAQVFSFLYKLVEVLAEYVKTVEEESIRDNFVIIYELLDEMLDYGIPQITETKMLKQYITQKSYKLIKSAKKSKNVIRPPSQLTKSVSWRPEGITYKKNEAFLDVTESINMLITASGQVLRSEILGKVNVRSRLSGMPDLKLGLNDKGIFTSVESASSSEATEGKKSNIELEDLKFHQCVRLSKFENEKIITFIPPDGDFELMNYRLSTPIKPLIWCDAKIQVHSQSRIEIHCRAKAQIKKKSTANNVEILIPVPEDADSPKFRYSHGSLKYVPEKSAILWKIKTFNGGKEYSFAAQLGLPSMTDAEVPRAKRPIQVKFQIPYFTTSGIQVRYLKINEPKLQYQSYPWVRYITQSGDDYTIRTA
>XP_020056093_Aspergillus_aculeatus
MASAIFFLDLKGKTLLARNYRGDIPLSAVEKFPILLSDAEEESSAVAPCFSHEGINYLYIRHSNLYILALTKKNTNATEILLFLHKIVEVFTEYFKVLEEESIRDNFVIIYELLDEMMDFGYPQTTESKILQEYITQESHKLEVQARPPIAVTNAVSWRSEGIRYRKNEVFLDVVESLNLLVSASGNVLRSEILGAIKMKCYLSGMPELRLGLNDKVMFETTGRATRGKAVEMEDVKFHQCVRLSRFENDRTISFIPPDGEFELMSYRLNTQVKPLIWVECLVESHSGSRMEYMLKAKAQFKRRSTANNVEILVPVPEDADSPRFRTNIGTVHYAPEKSAIIWKIKQFGGGKEFLMRAELGLPSVKGDDEHGGGMTGGFGGSMGGTGQGKAKRPINVKFEIPYFTTSGIQVRYLKITEPKLQYPSLPWVRYITQSGDIAVRMPDVQ
>XP_001274087_Aspergillus_clavatus
MASAIFFLDLKGKTLLARNYRGDIPMSAVEKFPVLLNEAEEESSAVPPCFSHEGINYLYIRHSNLYILALTKRNTNATEILLFLHKIVEVFTEYFKVLEEESIRDNFVIIYELLDEMMDFGYPQTTETKILQEYITQESHKLEIQARPPIAVTNAVSWRSEGIRYRKNEVFLDVVESLNLLVSASGNVLRSEILGAIKMKCYLSGMPELRLGLNDKAMFETTGRATRGKAVEMEDVKFHQCVRLSRFENDRTISFIPPDGEFELMSYRLNTQVKPLIWVECLVESHSGSRMEYMLKAKAQFKRRSTANNVEILVPVPEDADSPRFRTNIGTVHYAPEKSAIIWKIKQFGGGKEFLMRAELGLPSVKGDDEHGGGMTGGFGGSMGGTGQGKAKRPINVKFEIPYFTTSGIQVRYLKITEPKLQYPSLPWVRYITQSGDIAVRMPDVQ
>XP_001259722_Aspergillus_fischeri
MASAVFFLDLKGKTLLARNYRGDIPMSAVEKFPILLNEAEEESSAVPPCFSHEGINYLYIRHSNLYILALTKRNTNATEILLFLHKIVEVFTEYFKVLEEESIRDNFVIIYELLDEMMDFGYPQTTESKILQEYITQESHKLEIQARPPIAVTNAVSWRSEGIRYRKNEVFLDVVESLNLLVSASGNVLRSEILGAIKMKCYLSGMPELRLGLNDKVMFETTGRATRGKAVEMEDVKFHQCVRLSRFENDRTISFIPPDGEFELMSYRLNTQVKPLIWVECLVESHSGSRMEYMLKAKAQFKRRSTANNVEILVPVPEDADSPRFRTNIGSVHYAPEKSAIIWKIKQFGGGKEFLMRAELGLPSVKGDDEHAKRPINVKFEIPYFTTSGIQVRYLKITEPKLQYPSLPWVRYITQSGDIAVRMPDVQ
>XP_041148595_Aspergillus_flavus
MASAIFFLDLKGKTLLARNYRGDIPMSAVEKFPILLSDAEEESSAVPPCFSHEGINYLYIRHSNLYILALTKKNTNATEILLFLHKIVEVFTEYFKVLEEESIRDNFVIIYELLDEMMDFGYPQTTESKILQEYITQESHKLEVQARPPIAVTNAVSWRSEGIRYRKNEVFLDVVESLNLLVSASGNVLRSEILGAIKMKCYLSGMPELRLGLNDKVMFETTGRATRGKAVEMEDVKFHQCVRLSRFENDRTISFIPPDGEFELMSYRLNTQVKPLIWVECLVESHSGSRMEYMLKAKAQFKRRSTANNVEILVPVPEDADSPRFRTNIGTVHYAPEKSAIIWKIKQFGGGKEFLMRAELGLPSVKGDDEHGGGMTGGFGGSMGGTGGGKAKRPINVKFEIPYFTTSGIQVRYLKITEPKLQYPSLPWVRYITQSGDIAVRMPDIQ
>XP_753673_Aspergillus_fumigatus
MASAVFFLDLKGKTLLARNYRGDIPMSAVEKFPILLSEAEEESSAVPPCFSHEGINYLYIRHSNLYILALTKRNTNATEILLFLHKIVEVFTEYFKVLEEESIRDNFVIIYELLDEMMDFGYPQTTESKILQEYITQESHKLEIQARPPIAVTNAVSWRSEGIRYRKNEVFLDVVESLNLLVSASGNVLRSEILGAIKMKCYLSGMPELRLGLNDKVMFETTGRATRGKAVEMEDVKFHQCVRLSRFENDRTISFIPPDGEFELMSYRLNTQVKPLIWVECLVESHSGSRIEYMLKAKAQFKRRSTANNVEILVPVPEDADSPRFRTNIGSVHYAPEKSAIIWKIKQFGGGKEFLMRAELGLPSVKGDDEHGGGMTGGFGGSMGGTGQGKAKRPINVKFEIPYFTTSGIQVRYLKITEPKLQYPSLPWVRYITQSGDIAVRMPDVQ
>XP_682064_Aspergillus_nidulans
MEVQARPPIAVTNAVSWRSEGIRYRKNEVFLDVVESLNLLVSATGNVLRSEILGAIKMKCYLSGMPELRLGLNDKVMFETTGRASRGKAVEMEDVKFHQCVRLSRFENDRTISFIPPDGEFELMSYRLNTQYMLKAKAQFKRRSTANNVEILVPVPDDADSPRFRTNIGTVHYAPEKSAIVWKIKQFGGGKEFLMRAELGLPSVKGDDELGGGMTGGFGGSMGGTMQGKAKRPINVKFEIPYFTTSGIQVRYLKITEPKVCQLSPFSFALFYIISSCLVT
>XP_001391403_Aspergillus_niger
MASAIFFLDLKGKTLLARNYRGDIPMSAVEKFPILLSDAEEESSAVAPCFSHEGINYLYIRHSNLYILALTKKNTNATEILLFLHKIVEVFTEYFKVLEEESIRDNFVIIYELLDEMMDFGYPQTTESKILQEYITQESHKLEIQARPPIAVTNAVSWRSEGIRYRKNEVFLDVVESLNLLVSASGNVLRSEILGAIKMKCYLSGMPELRLGLNDKVMFETTGRATRGKAVEMEDVKFHQCVRLSRFENDRTISFIPPDGEFELMSYRLNTQVKPLIWVECLVESHSGSRMEYMLKAKAQFKRRSTANNVEILVPVPEDADSPRFRTNIGTVHYAPEKSAIIWKIKQFGGGKEFLMRAELGLPSVKGDDEHGGGMTGGFGGSMGGTGQGKAKRPINVKFEIPYFTTSGIQVRYLKITEPKLQYPSLPWVRYITQSGDIAVRMPDVQ
>XP_015403800_Aspergillus_nomiae
MASAIFFLDLKGKTLLARNYRGDIPMSAVEKFPILLSDAEEESSAVPPCFSHEGINYLYIRHSNLYILALTKKNTNATEILLFLHKVVEVFTEYFKVLEEESIRDNFVIIYELLDEMMDFGYPQTTESKILQEYITQESHKLEVQARPPIAVTNAVSWRSEGIRYRKNEVFLDVVESLNLLVSASGNVLRSEILGAIKMKCYLSGMPELRLGLNDKVMFETTGRATRGKAVEMEDVKFHQCVRLSRFENDRTISFIPPDGEFELMSYRLNTQVKPLIWVECLVESHSGSRMEYMLKAKAQFKRRSTANNVEILVPVPEDADSPRFRTNIGTVHYAPEKSAIIWKIKQFGGGKEFLMRAELGLPSVKGDDEHGGGMTGGFGGSMGGTGGGKAKRPINVKFEIPYFTTSGIQVRYLKITEPKLQYPSLPWVRYITQSGDIAVRMPDVQ
>XP_023092910_Aspergillus_oryzae 
MVYITQESHKLEVQARPPIAVTNAVSWRSEGIRYRKNEVFLDVVESLNLLVSASGNVLRSEILGAIKMKCYLSGMPELRLGLNDKVMFETTGRATRGKAVEMEDVKFHQCVRLSRFENDRTISFIPPDGEFELMSYRLNTQVKPLIWVECLVESHSGSRMEYMLKAKAQFKRRSTANNVEILVPVPEDADSPRFRTNIGTVHYAPEKSAIIWKIKQFGGGKEFLMRAELGLPSVKGDDEHGGGMTGGFGGSMGGTGGGKAKRPINVKFEIPYFTTSGIQVRYLKITEPKIYFLPFLFSSVT
>XP_040634004_Aspergillus_ruber
MASALFFLDLKGKALLARNYRGDIPMSAVEKFPLLLSEAEEESSAVAPCFSHEGINYLYIRHSNLYILALTKRNTNATEILLFLHKIVEVFTEYFKVLEEESIRDNFVIIYELLDEMMDFGYPQTTESKILQEYITQESHKLEVQARPPIAVTNAVSWRSEGIRYRKNEVFLDVVESLNLLISATGNVLRSEILGAVKMKCYLSGMPELRLGLNDKVMFETTGRATRGKAVEMEDVKFHQCVRLSRFENDRTISFIPPDGEFELMSYRLNTQVKPLIWVECLVESHSGSRIEYMLKAKAQFKRRSTANNVEILVPVPEDADSPRFRTNIGTVHYAPEQSAIIWKIKQFGGGKEFLMRAELGLPSVKGDDERGGGMTGGFGGSMGGAGSLGKAKRPINVKFEIPYFTTSGIQVRYLKITEPKLQYPSLPWVRYITQSGDIAVRMPDAQ
>XP_040699051_Aspergillus_sydowii
MASALFFLDLKGKTLLARNYRGDIPMSAVENFPILLSDAEEESSAVPPCFSHEGINYLYIRHSNLYILALTKKNTNATEILLFLHKIVEVFTEYFKVLEEESIRDNFVIIYELLDEMMDFGYPQTTESKILQEYITQESHKLEVQARPPIAVTNAVSWRSEGIRYRKNEVFLDVVESLNLLVSASGNVLRSEILGAVKMKCYLSGMPELRLGLNDKVMFETTGRATRGKAVEMEDVKFHQCVRLSRFENDRTISFIPPDGEFELMSYRLNTQVKPLIWVECLVESHSGSRMEYMLKAKAQFKRRSTANNVEIVVPVPDDADSPRFRTNIGTVHYAPEQSAIVWKIKQFGGGKEFLMRAELGLPSVKGDDELGGGMTGGFGGSMGGTAQGKAKRPINVKFEIPYFTTSGIQVRYLKITEPKLQYPSLPWVRYITQSGDIAVRMPDVQ
>XP_001215660_Aspergillus_terreus
MASAVFFLDLKGKTLLARNYRGDIPMSAVEKFPILLSDAEEESSAVPPCFSHEGINYLYIRHSNLYILALTKKNTNATEILLFLHKIVEVFTEYFKVLEEESIRDNFVIIYELLDEMMDFGYPQTTESKILQEYITQESHKLEIQARPPIAVTNAVSWRSEGIRYRKNEVFLDVVESLNLLVSASGNVLRSEILGAIKMKCYLSGMPELRLGLNDKVMFETTGRATRGKAVEMEDVKFHQCVRLSRFENDRTISFIPPDGEFELMSYRLNTQVKPLIWVECLVESHSGSRIEYMLKVCLSDAKAQFKRRSTANNVEILVPVPEDADSPRFRTNIGTVHYAPEKSAIIWKIKQFGGGKEFLMRAELGLPSVKGDDEHGGGMTGGFGGSMGGAGQGKAKRPINVKFEIPYFTTSGIQVRYLKITEPKVCRIPLAI
>XP_022492796_Penicillium_arizonense
MASALFFLDLKGKTLLARNYRGDIPMSAVEKFPILLSDAEEESSAVPPCFSHEGINYLYIRHSNLYILALTKRNTNATEILLFLHKLVEVFTEYFKVLEEESIRDNFVVIYELLDEMMDFGYPQTTESKILQEYITQESHKLDVQARPPIAVTNAVSWRSEGIRYRKNEVFLDVVESLNLLVSANGNVLRSEILGAVKMKCYLSGMPELRLGLNDKVMFETTGRATRGKSVEMEDVKFHQCVRLSRFENDRTISFIPPDGEFELMSYRLNTQVKPLIWVECVVESHSGSRIEYMLKAKAQFKRRSTANNVEILVPVPEDADSPRFRTNIGTVHYAPEKSAIIWKIKQFGGGKEFLMRAELGLPSVKGDDEQGGGMTGGFGGSMGGAGGMGKAKRPINVKFEIPYFTTSGIQVRYLKITEPKLQYPSLPWVRYITQSGDIAMRMPDVQ
>XP_014534334_Penicillium_digitatum
MASALFFLDLKGKTLLARNYRGDIPMSAVEKFPILLSDAEEESSAVPPCFSHEGINVRNAESGHLASTTLTPECLLFNLYILALTKRNTNATEILLFLHKLVEVFTEYFKVLEEESIRDNFVVIYELLDEMMDFGYPQTTESKILQEYITQESHKLDVQARPPIAVTNAVSWRSEGIRYRKNEVFLDVVESLNLLVSANGNVLRSEILGAVKMKCYLSGMPELRLGLNDKAMFETTGRATRGKSVEMEDVKFHQCVRLSRFENDRTISFIPPDGEFELMSYRLNTQVKPLIWVECMVESHSGSRIEYMLKAKAQFKRRSTANNVEILVPVPEDADSPRFRTNIGTVHYAPEKSAIIWKIKQFGGGKEFLMRAELGLPSVKGDDERGGGMTGGFGGSMGGAGGVGKAKRPINVKFEIPYFTTSGIQVRYLKITEPKLQYPSLPWVRYITQSGDISMRMPDIQ
>XP_016603377_Penicillium_expansum
MASALFFLDLKGKTLLARNYRGDIPMSAVEKFPILLSDAEEESSAVPPCFSHEGINYLYIRHSNLYILALTKRNTNATEILLFLHKLVEVFTEYFKVLEEESIRDNFVVIYELLDEMMDFGYPQTTESKILQEYITQESHKLDVQARPPIAVTNAVSWRSEGIRYRKNEVFLDVVESLNLLVSANGNVLRSEILGAVKMKCYLSGMPELRLGLNDKAMFETTGRATRGKSVEMEDVKFHQCVRLSRFENDRTISFIPPDGEFELMSYRLNTQVKPLIWVECVVESHSGSRIEYMLKAKAQFKRRSTANNVEILVPVPEDADSPRFRTNIGTVHYAPEKSAIIWKIKQFGGGKEFLMRAELGLPSVKGDDERGGGMTGGFGGSMGGAGGVGKAKRPINVKFEIPYFTTSGIQVRYLKITEPKLQYPSLPWVRYITQSGDIAMRMPEIQ
>XP_040648642_Penicillium_griseofulvum
MASALFFLDLKGKTLLARNYRGDIPMSAVEKFPILLSDAEEESSAVPPCFSHEGINYLYIRHSNLYILALTKRNTNATEILLFLHKLVEVFTEYFKVLEEESIRDNFVVIYELLDEMMDFGYPQTTETKILQEYITQESHKLDVQARPPIAVTNAVSWRSEGIRYRKNEVFLDVVESLNLLVSANGNVLRSEILGAVKMKCYLSGMPELRLGLNDKAMFETTGRATRGKSVEMEDVKFHQCVRLSRFENDRTISFIPPDGEFELMSYRLNTQVKPLIWVECVVESHSGSRIEYMLKAKAQFKRRSTANNVEILVPVPEDADSPRFRTNIGTVHYAPEKSAIIWKIKQFGGGKEFLMRAELGLPSVKGDDERGGGMTGGFGGSMGGAGGVGKAKRPINVKFEIPYFTTSGIQVRYLKITEPKLQYPSLPWVRYITQSGDIAMPLSSHIPFLPSLFFLLPFFMPFSVEAGRSDR
>XP_038930758_Penicillium_roqueforti
MASALFFLDLKGKTLLARNYRGDIPMSAVEKFPILLSDAEEESSAVPPCFSHEGINYLYIRHSNLYILALTKRNTNATEILLFLHKLVEVFTEYFKVLEEESIRDNFVVIYELLDEMMDFGYPQTTESKILQEYITQESHKLDVQARPPIAVTNAVSWRSEGIRYRKNEVFLDVVESLNLLVSANGNVLRSEILGAVKMKCYLSGMPELRLGLNDKAMFETTGRATRGKSVEMEDVKFHQCVRLSRFENDRTISFIPPDGEFELMSYRLNTQVKPLIWVECVVESHSGSRIEYMLKAKAQFKRRSTANNVEILVPVPEDADSPRFRTNIGTVHYAPEKSAIIWKIKQFGGGKEFLMRAELGLPSVKGDDERGGGMTGGFGGSMGGAGGVGKSKRPINVKFEIPYFTTSGIQVRYLKITEPKLQYPSLPWVRYITQSGDIAMRMPEIQ
>XP_002565348_Penicillium_rubens
MASALFFLDLKGKTLLARNYRGDIPMSAVEKFPILLSDAEEESSAVPPCFSHEGINYLYIRHSNLYILALTKRNTNATEILLFLHKLVEVFTEYFKVLEEESIRDNFVVIYELLDEMMDFGYPQTTESKILQEYITQESHKLDVQARPPIAVTNAVSWRSEGIRYRKNEVFLDVVESLNLLVSANGNVLRSEILGAVKMKCYLSGMPELRLGLNDKAMFETTGRATRGKSVEMEDVKFHQCVRLSRFENDRTISFIPPDGEFELMSYRLNTQVKPLIWVECVVESHSGSRIEYMLKAKAQFKRRSTANNVEILVPVPEDADSPRFRTNIGTVHYAPEKSAIIWKIKQFGGGKEFLMRAELGLPSVKGDDERGGGMTGGFGGSMGGAGGVGKAKRPINVKFEIPYFTTSGIQVRYLKITEPKLQYPSLPWVRYITQSGDIAMRMPEVQ
>XP_040814685_Penicillium_solitum
MASALFFLDLKGKTLLARNYRGDIPMSAVEKFPILLSDAEEESSAVPPCFSHEGINYLYIRHSNLYILALTKRNTNATEILLFLHKLVEVFTEYFKVLEEESIRDNFVVIYELLDEMMDFGYPQTTESKILQEYITQESHKLDVQARPPIAVTNAVSWRSEGIRYRKNEVFLDVVESLNLLVSANGNVLRSEILGAVKMKCYLSGMPELRLGLNDKAMFETTGRATRGKSVEMEDVKFHQCVRLSRFENDRTISFIPPDGEFELMSYRLNTQVKPLIWVECVVESHSGSRIEYMLKAKAQFKRRSTANNVEILVPVPEDADSPRFRTNIGTVHYAPEKSAIIWKIKQFGGGKEFLMRAELGLPSVKGDDERGGGMTGGFGGSMGGAGGVGKSKRPINVKFEIPYFTTSGIQVRYLKITEPKLQYPSLPWVRYITQSGDIAMRMPEIQ
>XP_022582955_Penicilliopsis_zonata
MASAIFFLDLKGKTLLARNYRGDIPMSAVEKFPILLSEAEEESSAVPPCFSHEGINYLYIRHSNLFILALTKRNTNATEILLFLHKIVEVFTEYFKVLEEESIRDNFVIIYELLDEMMDFGYPQTTETKILQEYITQESHKLEVQARPPIAVTNSVSWRSEGIRYRKNEVFLDVIESLNLLVSANGNVLRSEILGAIKMKCYLSGMPELRLGLNDKVMFETTGRATRGKAVEMEDVKFHQCVRLSRFENDRTISFIPPDGEFELMSYRLNTQVKPLIWVECLVESHSGSRIEYMLKAKAQFKRRSTANNVEILVPVPEDADSPRFRTNIGTVHYAPEKSAIIWKIKQFGGGKEFLMRAELGLPSVKGDDEHGGGMTGGFGGSMGGAGHMGKAKRPINVKFEIPYFTTSGIQVRYLKITEPKLQYPSLPWVRYITQSGDIAVRMPDVQ
>XP_016619156_Cladophialophora_bantiana
MASAVFFLDLKGKTLLARNYRGDIPMSAVEKFPILLSEAEEESSAVPPCFSDEGINYLYIRHNNLYLLALTKRNTNAAEILLFLHKIVEVFTEYFKELEEESIRDNFVIIYELLDEMMDFGYPQTTESKILQEYITQESHKLEVQARPPIAVTNAVSWRSEGIRYRKNEVFLDVIESINLLVSSTGNVLRSEILGAIKMKCYLSGMPELRLGLNDKVMFETTGRSTRGKAVEMEDVKFHQCVRLSRFENDRTISFIPPDGEFELMSYRLNTAVKPLIWVECVVESHSGSRIEYMLKAKAQFKRRSTANNVEIIIPVPDDADTPRFRTNIGSVHYAPEKSAIVWKIKQFGGGKEFLMRAELGLPSVKGDDERGGGMTGGFGGSMGGITGEGKAKRPINVKFEIPYFTTSGIQVRYLKIIEPKLQYPSLPWVRYITQSGDIAVRLPDVQGR
>XP_008726361_Cladophialophora_carrionii
MASAIFFLDLKGKTLLARNYRGDIPMSAVEKFPVLLSEAEEESSAVPPCFSDEGINYLYIRHNNLYLLALTKRNTNAAEILLFLHKIVEVFTEYFKELEEESIRDNFVIIYELLDEMMDFGYPQTTESKILQEYITQESHKLEVQARPPIAVTNAVSWRSEGIRYRKNEVFLDVIESLNLLVSATGNVLRSEILGAIKMKCYLSGMPELRLGLNDKVMFETTGRATRGKAVEMEDVKFHQCVRLSRFENDRTISFIPPDGEFELMSYRLNTAVKPLIWVECVVESHSGSRIEYMLKARAQFKRRSTANNVEIIIPVPDDADSPRFRTNVGSVHYAPEKSAIVWKIKQFGGSKEFLMRAELGLPSVKGDDERGGGMTGGFGGSMGGIGEGKSKRPINVNFEIPYFTTSGIQVRYLKIIEPKLQYPSLPWVRYITQSGDIAVRLPDVQTG
>XP_016249612_Cladophialophora_immunda
MASAVFFLDLKGKTLLARNYRGDIPMSAVEKFPILLSEAEEESSAVPPCFSDEGINYLYIRHNNLYLLALTKRNTNAAEILLFLHKIVEVFTEYFKELEEESIRDNFVIIYELLDEMMDFGYPQTTESKILQEYITQESHKLEVQARPPIAVTNAVSWRSEGIRYRKNEVFLDVIESLNLLVSSTGNVLRSEILGAIKMKCYLSGMPELRLGLNDKVMFETTGRSTRGKAVEMEDVKFHQCVRLSRFENDRTISFIPPDGEFELMSYRLNTAVKPLIWVECVVESHSGSRIEYMLKAKAQFKRRSTANNVEISIPVPDDADTPRFRTNIGSVHYAPEKSAIVWKIKQFGGGKEFLMRAELGLPSVKGDDERGGGMTGGFGGSMGGITGEGKAKRPINVKFEIPYFTTSGIQVRYLKIIEPKLQYPSLPWVRYITQSGDIAVRLPDVQGG
>XP_007745946_Cladophialophora_psammophila
MASAVFFLDLKGKTLLARNYRGDIPMSAVEKFPILLSEAEEESSAVPPCFSDEGINYLYIRHNNLYLLALTKRNTNAAEILLFLHKIVEVFTEYFKELEEESIRDNFVIIYELLDEMMDFGYPQTTETKILQEYITQESHKLEVQARPPIAVTNAVSWRSEGIRYRKNEVFLDVIESINLLVSSTGNVLRSEILGAIKMKCYLSGMPELRLGLNDKVMFETTGRSTRGKAVEMEDVKFHQCVRLSRFENDRTISFIPPDGEFELMSYRLNTAVKPLIWVECVVESHSGSRIEYMLKAKAQFKRRSTANNVEIIIPVPDDADTPRFRTNIGSVHYAPEKSAIVWKIKQFGGGKEFLMRAELGLPSVKGDDERGGGMTGGFGGSMGGITGEGKAKRPINVKFEIPYFTTSGIQVRYLKIIEPKLQYPSLPWVRYITQSGDIAVRLPDVQGR
>XP_018699094_Fonsecaea_erecta
MASAVFFLDLKGKTLLARNYRGDIPMSAVEKFPILLSEAEEESSAVPPCFSDEGINYLYIRHNNLYLLALTKRNTNAAEILLFLHKIVEVFTEYFKELEEESIRDNFVIIYELLDEMMDFGYPQTTESKILQEYITQESHKLEVQARPPIAVTNAVSWRSEGIRYRKNEVFLDVIESLNLLVSSTGNVLRSEILGAIKMKCYLSGMPELRLGLNDKVMFETTGRSTRGKAVEMEDVKFHQCVRLSRFENDRTISFIPPDGEFELMSYRLNTAVKPLIWVECVVESHSGSRIEYMLKAKAQFKRRSTANNVEISIPVPDDADSPRFRTNIGSVHYAPEKSAIVWKIKQFGGGKEFLMRAELGLPSVKGDDERGGGMTGGFGGSMGGIAGEGKGKRPINVKFEIPYFTTSGIQVRYLKIIEPKLQYPSLPWVRYITQSGDISVRLPDVQGG
>XP_022505827_Fonsecaea_monophora
MASAVFFLDLKGKTLLARNYRGDIPMSAVEKFPILLSEAEEESSAVPPCFSDEGINYLYIRHNNLYLLALTKRNTNAAEILLFLHKIVEVFTEYFKELEEESIRDNFVIIYELLDEMMDFGYPQTTESKILQEYITQESHKLEVQARPPIAVTNAVSWRSEGIRYRKNEVFLDVIESLNLLVSSTGNVLRSEILGAIKMKCYLSGMPELRLGLNDKVMFETTGRSTRGKAVEMEDVKFHQCVRLSRFENDRTISFIPPDGEFELMSYRLNTAVKPLIWVECVVESHSGSRIEYMLKAKAQFKRRSTANNVEISIPVPDDADTPRFRTNIGSVHYAPEKSAIVWKIKQFGGGKEFLMRAELGLPSVKGDDERGGGMTGGFGGSMGGITGEGKAKRPINVKFEIPYFTTSGIQVRYLKIIEPKVCVPPFTVSDGL
>XP_016628243_Fonsecaea_multimorphosa
MASAIFFLDLKGKTLLARNYRGDIPMSAVEKFPILLSEAEEESSAVPPCFSDEGINYLYIRHNNLYLLALTKRNTNAAEILLFLHKIVEVFTEYFKELEEESIRDNFVVIYELLDEMMDFGYPQTTESKILQEYITQESHKLEVQARPPIAVTNAVSWRSEGIRYRKNEVFLDVIESLNLLVSSTGNVLRSEILGAIKMKCYLSGMPELRLGLNDKVMFETTGRSTRGKAVEMEDVKFHQCVRLSRFENDRTISFIPPDGEFELMSYRLNTAVKPLIWVECVVESHSGSRIEYMLKAKAQFKRRSTANNVEISIPVPDDADTPRFRTNIGSVHYAPEKSAIVWKIKQFGGGKEFLMRAELGLPSVKGDDERGGGMTGGFGGSMGGISGEGKAKRPINVKFEIPYFTTSGIQVRYLKIIEPKLQYPSLPWVRYITQSGDIAVRLPDVQAG
>XP_022498140_Fonsecaea_nubica
MASAVFFLDLKGKTLLARNYRGDIPMSAVEKFPILLSEAEEESSAVPPCFSDEGINYLYIRHNNLYLLALTKRNTNAAEILLFLHKIVEVFTEYFKELEEESIRDNFVIIYELLDEMMDFGYPQTTESKILQEYITQESHKLEVQARPPIAVTNAVSWRSEGIRYRKNEVFLDVIESLNLLVSSTGNVLRSEILGAIKMKCYLSGMPELRLGLNDKVMFETTGRSTRGKAVEMEDVKFHQCVRLSRFENDRTISFIPPDGEFELMSYRLNTAVKPLIWVECVVESHSGSRIEYMLKAKAQFKRRSTANNVEISIPVPDDADTPRFRTNIGSVHYAPEKSAIVWKIKQFGGGKEFLMRAELGLPSVKGDDERGGGMTGGFGGSMGGITGEGKAKRPINVKFEIPYFTTSGIQVRYLKIIEPKVCVPPFTVSDGL
>XP_013283520_Fonsecaea_pedrosoi
MASAVFFLDLKGKTLLARNYRGDIPMSAVEKFPILLSEAEEESSAVPPCFSDEGINYLYIRHNNLYLLALTKRNTNAAEILLFLHKIVEVFTEYFKELEEESIRDNFVIIYELLDEMMDFGYPQTTESKILQEYITQESHKLEVQARPPIAVTNAVSWRSEGIRYRKNEVFLDVIESLNLLVSSTGNVLRSEILGAIKMKCYLSGMPELRLGLNDKVMFETTGRSTRGKAVEMEDVKFHQCVRLSRFENDRTISFIPPDGEFELMSYRLNTAVKPLIWVECVVESHSGSRIEYMLKAKAQFKRRSTANNVEISIPVPDDADTPRFRTNIGSVHYAPEKSAIVWKIKQFGGGKEFLMRAELGLPSVKGDDERGGGMTGGFGGSMGGITGEGKAKRPINVKFEIPYFTTSGIQVRYLKIIEPKLQYPSLPWVRYITQSGDIAVRLPDVQGG
>XP_007757075_Cladophialophora_yegresii
MASAIFFLDLKGKTLLARNYRGDIPMSAVEKFPVLLSEAEEESSAVPPCFSDEGINYLYIRHSNLYLLALTKRNTNAAEILLFLHKIVEVFTEYFKELEEESIRDNFVIIYELLDEMMDFGYPQTTESKILQEYITQESHKLEVQARPPIAVTNAVSWRSEGIRYRKNEVFLDVVESLNLLVSATGNVLRSEILGAIKMKCYLSGMPELRLGLNDKVMFETTGRATRGKAVEMEDVKFHQCVRLSRFENDRTISFIPPDGEFELMSYRLNTAVKPLIWVECVVESHSGSRIEYMLKARAQFKRRSTANNVEIIIPVPDDADSPRFRTNVGSVHYAPEKSAIVWKIKQFGGSKEFLMRAELGLPSVKGDDERGGGMTGGFGGSMGGIGEGKSKRPINVKFEIPYFTTSGIQVRYLKIIEPKLQYPSLPWVRYITQSGDIAVRLPDVQTG
>XP_016238494_Exophiala_spinifera
MASALFFLDLKGKTLLARNYRGDVPMSAVEKFPILLSEAEEESSAVPPCFSDEGINYLYIRHSNLYLLALTKRNTNAAEILLFLHKIVEVFTEYFKELEEESIRDNFVIIYELLDEMMDFGYPQTTESKILQEYITQESHKLEVQARPPIAVTNAVSWRSEGIRYRKNEVFLDVIESLNLLVSSTGSVLRSEILGAIKMKCYLSGMPELRLGLNDKAMFESTGRATRGKAVEMEDVKFHQCVRLSRFENDRTISFIPPDGEFELMSYRLNTAVKPLIWVECVVESHSGSRIEYMLKARAQFKRRSTANNVEIIIPVPDDADSPRFRTNIGSVHYAPEKSAIVWKIKQFGGGKEFLMRAELGLPSVKGDDERGGGMTGGFGGSMGGITGEGKAKRPINVKFEIPYFTTSGIQVRYLKIIEPKLQYPSLPWVRYITQSGDIAVRLPDVQG
>XP_016266265_Exophiala_oligosperma
MASALFFLDLKGKTLLARNYRGDVPMSAVEKFPVLLSEAEEESSAVPPCFSDEGINYLYIRHSNLYLLALTKRNTNAAEILLFLHKIVEVFTEYFKELEEESIRDNFVIIYELLDEMMDFGYPQTTESKILQEYITQESHKLEVQARPPIAVTNAVSWRSEGIRYRKNEVFLDVIESLNLLVSSTGSVLRSEILGAIKMKCYLSGMPELRLGLNDKAMFESTGRATRGKAVEMEDVKFHQCVRLSRFENDRTISFIPPDGEFELMSYRLNTAVKPLIWVECVVESHSGSRIEYMLKARAQFKRRSTANNVEIIIPVPDDADSPRFRTNIGSVHYAPEKSAIVWKIKQFGGGKEFLMRAELGLPSVKGDDERGGGMTGGFGGSMGGITGEGKAKRPINVKFEIPYFTTSGIQVRYLKIIEPKLQYPSLPWVRYITQSGDIAVRLPDVQG
>XP_013318535_Exophiala_xenobiotica
MASALFFLDLKGKTLLARNYRGDLPMSAVEKFPVLLSEAEEESSAVPPCFSDEGINYLYIRHNNLYLLALTKRNTNAAEILLFLHKIVEVFTEYFKELEEESIRDNFVIIYELLDEMMDFGYPQTTESKILQEYITQESHKLEVQARPPIAVTNAVSWRSEGIRYRKNEVFLDVIESLNLLVSSTGNVLRSEILGAIKMKCYLSGMPELRLGLNDKAMFETTGRATRGKAVEMEDVKFHQCVRLSRFENDRTISFIPPDGEFELMSYRLNTAVKPLIWVECVVESHSGSRIEYMLKAKAQFKRRSTANNVEIIIPVPDDADTPRFRTNIGSVHYAPEKSAIVWKIKQFGGGKEFLMRAELGLPSVKGDDERGGGMTGGFGGSMGGISGEGKGKRPINVKFEIPYFTTSGIQVRYLKIIEPKLQYPSLPWVRYITQSGDIAVRLPDVQG
>XP_007720993_Capronia_coronata
MASAIFFLDLKGKTLLARNYRGDVPMSAVEKFPILLSEAEEESSAVPPCFSDEGINYLYIRHNNLYLLALTKRNSNASEILLFLHKIVEVFTEYFKELEEESIRDNFVVIYELLDEMMDFGYPQTTESKILQEYITQESHKLEVQARPPIAVTNAVSWRSEGIRYRKNEVFLDVIESLNLLVSSTGNVLRSEILGAVKMKCYLSGMPELRLGLNDKAMFETTGRATRGKAVEMEDVKFHQCVRLSRFENDRTISFIPPDGEFELMSYRLNTAVKPLIWVECVVESHSGSRIEYMLKAKAQFKRRSTANNVEIIIPVPDDADTPRFRTNIGSVHYAPEKSAIVWKIKQFGGGKEFLMRAELGLPSVKGDDERGGGMTGGFGGSMGGISGQGKAKRPINVKFEIPYFTTSGIQVRYLKIIEPKLQYPSLPWVRYITQSGDIAVRMPDVQG
>XP_007728691_Capronia_epimyces
MASALFFLDLKGKTLLARNYRGDIPMSAVEKFPILLSDAEEESSAVPPCFSDEGINYLYIRHNNLYLLALTKRNTNAAEILLFLHKIVEVFTEYFKELEEESIRDNFVVIYELLDEMMDFGYPQTTETKILQEYITQESHKLEVQARPPIAVTNAVSWRSEGIRYRKNEVFLDVVESLNLLVSSTGNVLRSEILGAIKMKCYLSGMPELRLGLNDKVMFETTGRATRGKAVEMEDVKFHQCVRLSRFENDRTISFIPPDGEFELMSYRLNTAVKPLIWVECVVESHSGSRIEYMLKAKAQFKRRSTANNVEIIIPVPDDADTPRFRTNIGAVHYAPEKSAIVWKIKQFGGGKEFLMRAELGLPSVKGDDERGGGMTGGFGGSMGGIAGQGKGKRPINVKFEIPYFTTSGIQVRYLKIIEPKLQYPSLPWVRYITQSGDIAVRMPDVQG
>XP_009155670_Exophiala_dermatitidis
MASAVFFLDLKGKTLLARNYRGDIPMSAVEKFPMLLSEAEEESSAVPPCFSDEGINYLYIRHNNLYLLALTKRNTNAAEILLFLHKIVEVFTEYFKELEEESIRDNFVVIYELLDEMMDFGYPQTTESKILQEYITQESHKLEVQARPPIAVTNAVSWRSEGIRYRKNEVFLDVIESLNLLVSSSGNVLRSEILGAIKMKCYLSGMPELRLGLNDKVMFETTGRTTRGKAVEMEDVKFHQCVRLSRFENDRTISFIPPDGEFELMSYRLNTAVKPLIWVECVVESHSGSRIEYMLKAKAQFKRRSTANNVEIIIPVPDDADTPRFRTNIGSVHYAPEKSAIVWKIKQFGGGKEFLMRAELGLPSVKGDDERGGGMTGGFGGSMGGIVGEGKGKRPINVKFEIPYFTTSGIQVRYLKIIEPKLQYPSLPWVRYITQSGDIAVRMPDVQG
>XP_013257518_Exophiala_aquamarina
MASALFFLDLKGKTLLARNYRGDIPMSAVEKFPILLSEAEEESSAVPPCFSDEGINYLYIRHNNLYLLALTKRNTNAAEILLFLHKIVEVFTEYFKELEEESIRDNFVIIYELLDEMMDFGYPQTTESKILQEYITQESHKLEVQARPPIAVTNAVSWRSEGIRYRKNEVFLDVIESLNLLVSSTGNVLRSEILGAIKMKCYLSGMPELRLGLNDKAMFETTGRATRGKAVEMEDVKFHQCVRLSRFENDRTISFIPPDGEFELMSYRLNTAVKPLIWVEAVVESHSGSRMEYMLKARAQFKRRSTANNVEITIPVPEDADTPRFRTNVGSVHYAPEKSAIVWKIKQFGGSKEFLMRAELGLPSVKGDDERGGGMTGGFGGSMGGISGEGKAKRPINVKFEIPYFTTSGIQVRYLKIIEPKLQYPSLPWVRYITQSGDIAVRLPDVQN
>XP_016224427_Exophiala_mesophila
MASALFFLDLKGKTLLARNYRGDIPMSAVEKFPILLSEAEEESSAVPPCFSDEGINYLYIRHSNLYLLALTKRNTNAAEILLFLHKIVEVFTEYFKELEEESIRDNFVIIYELLDEMMDFGYPQTTESKILQEYITQESHKLEVQARPPIAVTNAVSWRSEGIRYRKNEVFLDVVESLNLLVSSTGNVLRSEILGAIKMKCYLSGMPELRLGLNDKVMFETTGRATRGKAVEMEDVKFHQCVRLSRFENDRTISFIPPDGEFELMSYRLNTAVKPLIWVEAVVENHSGSRVEYMLKAKAQFKRRSTANNVEIIIPVPDDADSPRFRTNIGSVHYAPEKSAIVWKIKQFGGAKEFLMRAELGLPSVKGDDERGGGMTGGFGGSMGGIAGEGKAKRPINVKFEIPYFTTSGIQVRYLKIIEPKLQYPSLPWVRYITQSGDIAVRLPDVQT
>XP_013276855_Rhinocladiella_mackenziei
MASAVFFLDLKGKTLLARNYRGDIPMSAVEKFPILLSEAEEESSAVPPCFSDEGINYLYIRHNNLYLLALTKRNTNAAEILLFLHKIVEVFTEYFKELEEESIRDNFVIIYELLDEMMDFGYPQTTESKILQEYITQESHKLDVQARPPIAVTNAVSWRSEGIRYRKNEVFLDVIESLNLLVSSTGNVLRSEILGAIKMKCYLSGMPELRLGLNDKVMFETTGRATRGKAVEMEDVKFHQCVRLSRFENDRTISFIPPDGEFELMSYRLNTAVKPLIWVECVVESHSGSRIEYMLKARAQFKRRSTANNVEIIIPVPDDADTPRFRTNIGSVHYAPEKSAIVWKIKQFGGGKEFLMRAELGLPSVKGDDERGGGMTGGFGGSMGGITGEGKAKRPINVKFEIPYFTTSGIQVRYLKIIEPKLQYPSLPWVRYITQSGDIAVRLPDVQG
>XP_017997832_Phialophora_attinorum
MASALFFLDLKGKTLLARNYRGDIPMSAVEKFPILLAEAEEESSAVPPCFSDEGINYLYIRHSNLYVLALTKRNTNAAEILLFLHKIVEVFTEYFKELEEESIRDNFVVIYELLDEMMDFGYPQTTETKILQEYITQESHKLEVQARPPIAVTNAVSWRSEGIRYRKNEVFLDVVESLNLLVGLNDKVMFETTGRATRGKAVEMEDVKFHQCVRLSRFENDRTISFIPPDGEFELMSYRLNTAVKPLIWVECVVESHSGSRIEYMLKARAQFKRRSTANNVEIIVPVPEDADSPRFRTNVGSVHYAPEKSAIVWKIKQFGGGKEFLMRAELGLPSVKGDDERGGGMTGGFGGSMGGIGGDGRGKRPLQIKFEIPYFTTSGIQVRYLKIIEPKLQYPSLPWVRYITQSGDIAVRLPEVQNA
>NP_595781_Schizosaccharomyces_pombe
MASAIFVLNLKGKVIISRDYRADIPMSVVEKFLPLKSEVEEEQGFSTPCLTHEGINYIYIHHNDVYLLALSKMNSDAMEMLVFLRKMADVFIDYFKELQEESIRDNFVLVYELLDEIMDFGFPQTTETKILQEYITQTSNTVKKHAPPPIAMTNAISWRSEGIHYRKNEVFLDVIESVNLIAAADGTVIQSEILGKVRLKCYLSGMPELRLGLNDKVLFEAAGRTIKGNTVEMEDVKFHQCVRLARFENDRTISFIPPDGEFDLMSYRMSSNVRPLIWVECESIVHSGSRIEFMVKAKAQFKKRCIANNVQIIIPVPEDADSPRFQTSNGHVQYAPEQAAMVWNIKKFAGGKEFFMRAEMGLPSVKNEDIQVQKKRPVQLKFAIPYFTTSGIQVRYLKITEPKLNYHAMPWVRYVTQNGTEYSIRQ
```
