## Supplementary material for "Coding Sequence Insertions in Fungal Genomes are Intrinsically Disordered and can Impart Functionally-Important Properties on the Host Protein": fasta protein sequences: XP_721948.1_blasthits_fa.txt

```
>XP_721948_Candida_albicans
MSFVKSCRGCLRTFATSTIKHEKKLNKYSSIVTGDPSQGASQAMLYATGFSDEDFDRAQIGVGSVWWSGNPCNMHLMELNNRCSESVNKAGLKAMQFNSIGVSDGITNGTEGMKYSLQSREIIADSFETMTMAQLYDGNIAIPSCDKNMPGVLMAMGRHNRPAIMVYGGTILPGSPTCGTQNPAVADKIDIISAFQSYGQYLSKQINNEERIDIVKHACPGPGACGGMYTANTMASASEVLGLTLPFSSSSPAVSKEKAEECANVGFALKNLLELDLKPRDIVTKKSFENAIAYIIATGGSTNAVLHLIAIASSFDITITVDDFQRISDNTPLLADFKPSGKYVMADLQNVGGTPAVMKYLIKEGIIDGTQLSVTGKTINENLAKLADLPEGQDIVRPVSNPLKPSGHLQILKGTLAPGSAVAKITGKEGTYFKGKARVFNDEGAFIVALENGEIKKGEKTVCVIRYEGPKGGPGMPEMLKPSSALMGYGLGKDVALLTDGRFSGGSHGFLIGHIVPEAAEGGPIALVEDGDIIVIDADNNKIDLLVEPDVLTERRKHWTPPEPRYKRGTLAKYAKLVSDASKGCVTDL
>XP_002420795_Candida_dubliniensis
MSYFKSCRGCLRTFATSTIKHEKKLNKYSSIVTGDPSQGASQAMLYATGFSDDDFDRAQVGVGSVWWSGNPCNMHLMELNNRCSESVNRAGLKAMQFNSIGVSDGITNGTEGMKYSLQSREIIADSFETMTMAQLYDANIAIPSCDKNMPGVLMAMGRHNRPAIMVYGGTILPGSPTCGTQNPAVAEKIDIISAFQSYGQYLSKQINNDERIDIVKHACPGPGACGGMYTANTMASAAEVLGLTLPFSSSSPAVSKEKAEECANVGFALKNLLELDLKPRDILTKKSFENAIAYIIATGGSTNAVLHLIAIASSFDITITVDDFQRISDNTPLLADFKPSGKYVMADLQNVGGTPAVMKYLIKEGIIDGTQLTVTGKTINENLSKLPDLPEGQDIVRPVSNPLKPSGHLQILKGTLAPGSAVAKITGKEGTYFKGKARVFNDEGAFIVALENGEIKKGEKTVCVIRYEGPKGGPGMPEMLKPSSALMGYGLGKDVALLTDGRFSGGSHGFLIGHIVPEAAEGGPIALVEDGDIIVIDADNNKIDLLVEPDVLAERRKHWTPPQPRYKRGTLAKYAKLVSDASKGCVTDL
>XP_002546669_Candida_tropicalis
MSCLKSCRGGLRTFATSTIKYEKKLNKYSSIVTGDPSQGASQAMLYATGFTDEDFNRAQIGVGSVWWSGNPCNMHLMELNNKCAESVNKAGLKAMQFNTIGVSDGITNGTEGMRYSLQSREIIADSFETMTMAQLYDGNIAIPSCDKNMPGVLMAMGRHNRPAIMVYGGTILPGSPTCGTSNPAVADKIDIISAFQSYGQYLAKEITSEERIDIVKHACPGPGACGGMYTANTMASASEVLGLTLPYSSSSPAVSKEKAAECAVVGFALKHLLEIDLKPRDIITKKSFENAIAYIIATGGSTNAVLHLIAIASSFDITITVDDFQRISDNTPLLADFKPSGKYVMADLQNVGGTPAVMKYLIKEGILDGSQLTVTGKTINENLEPLADLPEGQDIIMPISKPLKPNGHLQILKGTLAPGSAVGKITGKEGTYFKGKARVFDEEHSFITALENGEIKKGEKTVCVIRYEGPKGGPGMPEMLKPSSALMGYGLGKDVALLTDGRFSGGSHGFLIGHIVPEAAEGGPIALVEDGDVIVIDAENNKIDLLVDEEIMAERRKKWTPPEPRYKRGTLAKYATLVSDASKGCVTDLHFVDKK
>XP_003870383_Candida_orthopsilosis
MSFRCSSQRCIRSLSSSATRCEKKLNKYSSIVTGDPSQGASQAMLYATGFSDEDFNRAQIGVGSVWWSGNPCNMHLMDLNNACADSVNKAGLKAMQFNSIGVSDGITNGTEGMKYSLQSREIIADSFETMTMAQLYDGNIAIPSCDKNMPGVLMAMGRHNRPAIMVYGGTILPGSPTCGGSKSNPAIADKIDIISAFQSYGQYLSKQITLEEKQDIVQHACPGPGACGGMYTANTMASAAEVMGITLPYSSSSPAVSKEKANECASVGEALKNLLIKDLKPRDIITKKSFENAITYIIVTGGSTNAVLHLIAIASSFDIELTVDDFQRISDSTPLLADFKPSGKYVMADLQAKGGTPAVMKYLVEEGLLDGSQLTVTGKTITENLADLPGLPADQDIIHPISNPLKPSGHLQILKGTLAPGSAVAKITGKEGTYFKGKARVFDEEYAFITALEAGEIKKGEKTVCVIRYEGPKGGPGMPEMLKPSSALMGYGLGQDVALITDGRFSGGSHGFLIGHVVPEAAEGGPIGLVEDGDEIVIDAENNIIDLLVSEEELAKRREKWTPPEPRYKRGTLFKYAKLVSDASKGCVTDL
>XP_001525050_Lodderomyces_elongisporus
MSFASTTRRCCTRSFASSTVRHELEKKPLKLNKYSSVVTEDPSQGASQAMLYATGFSSEDFNRAQIGVGSVWWTGNPCNMHLMELNNMCAESVNKAGLKAMQFNSIGVSDGITNGTEGMKYSLQSREIIADSFETMTMAQLYDGNVAIPSCDKNMPGVLMAMGRHNRPAIMVYGGTIMPGSPTCGGSKLNPAIADKIDIISAFQSYGQFLSKQINEEERIDIVKNACPGPGACGGMYTANTMASAAEVLGLTLPFSSSAPAVSKEKAEECANVGYAIRNLLELDLKPRDILTKKSFENAITYIIATGGSTNAVLHMIAIASSFDIELTVDDFQRISDSTPLLADFKPSGKYVMADLQAIGGTPAVMKFLMNEGMIDGSQLTVTGKTIAENLANVPELPKGQEIIHSLDNPLKPSGHLQILKGTLAPGSAVAKITGKEGTYFKGKARVFDEEHAFITALENGEIKKGEKTVCVIRYEGPKGGPGMPEMLKPSSALMGYGLGQDVALLTDGRFSGGSHGFLIGHIVPEAAEGGPIALVEDGDEIVIDADKNIIDLLVSEDVLAKRREQWTPPEPRYKRGTLFKYAKLVSDASKGCVTDL
>XP_007377197_Spathaspora_passalidarum
MSFVTKASCLKKYQLASIKRTFATTSVQSQKKLNKYSSIVTNDPSQGASQAMLYATGFSDEDFDRAQIGVGSVWWSGNPCNMHLMDLNNKCTASVNKAGLKAMQFNSIGVSDGITNGTEGMRYSLQSREIIADSFETMIMAQLYDGNVAIPSCDKNMPGTLMAMGRHNRPSIMVYGGTILPGSPTCGTSNPAVADKIDIISAFQSYGQYLSNTITNEERVDIVKHACPGPGACGGMYTANTMASAAEVMGMTLPYSSSAPAVSKEKEYECSIVGDAIKNLLQLDLKPRDILTKKSFENAIAYIIATGGSTNAVLHIIAIASSVDIEITVDDFQRISDNTPLLADFKPSGKYVMADLQKYGGTPSVMKFLMKEGFIDGEQLTVTGKTIKENLEKVNDLPVEQDIIRPISNPLKPSGHLQILKGTLAPGSAVGKITGKEGTYFKGKARVFDDEHAFITALEKGEIKKGEKTVCVIRYEGPKGGPGMPEMLKPSSALMGYGLGKDVALLTDGRFSGGSHGFLIGHIVPEAAEGGPIALVNDGDEIVIDAENNKIDLLVDEEILAERRKQWTAPEPRYKRGTLAKYAKLVSDASKGCVTDLV
>XP_043051334_Scheffersomyces_spartinae
MSAVSRAQHVHHFARMARIRQFSQSTIQLEKKLNKYSSLITEDKSQGASQAMLYATGFQEEDMNKAQIGVGSVWWSGNPCNMHLMELNNQCSAAVNNAGLKAMQFNSIGVSDGISNGTDGMRYSLQSREIIADSFETIMMAQMYDGGIAIPSCDKNMPGTLIAMGRHNRPSLMVYGGTTMPGSPTCGSSNVPKNIDIISAFQSYGQFLANEITEDERVDIVRHACPGPGSCGGMYTANTMASASEVMGMTLPYSSSAPAISAEKKAECAASGEAIKNLLALDLKPRDIMTKKAFENAITYIIATGGSTNAVLHMIAIAHSVGVELTVDDFQRISDNTPLLADFRPSGKYVMADLQQYGGTPAVMKLLLAEGLLDGSQITVTGKTIKENLEKLPGLPQSQDIVMPLSNPLKPNGHLQILKGTLAPGGSVGKITGKEGTYFKGKARVFDDEHLFIKALENGEIKKGEKTVCIIRYEGPKGGPGMPEMLKPSSALMGYGLGKDVALLTDGRFSGGSHGFLIGHIVPEAAEGGPIALVYDGDEVVIDADNNKIDLMVSEDVLAERKKSWTAPAPRYTRGTLSKYAKLVSDASKGCVTDL
>XP_001383266_Scheffersomyces_stipitis
MSFLFKAAAARRVASKSPAAVARSFSVSATQCEKKLNKYSSIVTGDPSQGASQAMLYATGFDDADFNRAQIGVGSVWWSGNPCNMHLMELNNKCTESVNRAGLKGMQFNSIGISDGITNGTEGMRYSLQSREIIADSFESMMLGQLYDGNIAIPSCDKNMPGVLIAMARHNRPSIMVYGGTILPGQTTCGTNNPAIADKIDIISAFQSYGQYLTKSITNEERKDIVRHACPGPGACGGMYTANTMASAAECLGMSLPYSSSAPAVSKEKDAECANIGQAIKHLLEIDLKPRDILTKKSFENAIAYIIATGGSTNAVLHLIAIASSADIDLTVDDFQRISDSTPLLADFKPSGQFVMADLQKYGGTPAVMKFLMNEGFIDGDQYTVTGKTIKENLASVKDLPADQPIIRPVSNPLKTSGHLQILKGSLAPGSAVGKITGKEGTYFKGKARVFDDEGDFIVALEKGEIKKGEKTVCVIRYEGPKGGPGMPEMLKPSSALMGYGLGKDVALLTDGRFSGGSHGFLIGHIVPEAAEGGPIGLVYDGDEIVIDAENNKIDLLVDEAVLAERRKLWTAPEPRYTRGTLAKYARLVSDASAGCVTDLPIKN
>XP_020065446_Suhomyces_tanzawaensis
MSYLSKRSAAAASAATISAKRLAQNISPARNFTQSASLAEKKLNKYSAIITQSPSQGASQAMLYATGFKEEDMDKAQIGVGSVWWSGNPCNMHLMDLNDQCTESVNRAGLKAMQFNSIGVSDGITNGTDGMRYSLQSREIIADSFETMVLAQQYDGNIAIPSCDKNMPGVLMAMGRHNRPSIMVYGGTILPGSPTCGGGNPAVPEKIDIISAFQSYGQYLSKSISEDERKDIVKHACPGPGACGGMYTANTMASAAEVLGMSLPYSSSAPAVSKEKAEECANVGEALKNLLIMDLKPRDIMTKTAFENAITYIIATGGSTNAVLHLIAIASSVGIDLSVDDFQRISDSTPLLADFRPSGKYVMADLQEFGGTPAVMKYLLAEGLINGDQLTVTGKTIKENLSKLKALPEKQDIVMTVDKPLKPSGHLQILKGTLAPGSAVGKITGKEGTYFKGAARVFDDEGAFIVALENGEIKKGEKTVCVIRYEGPKGGPGMPEMLKPSSALMGYGLGKDVALLTDGRFSGGSHGFLIGHIVPEAAVGGPIALVEDGDVIVIDAENNKIDLLVDEEVLADRKTRWKAPAPKYTRGTLSKYGKLVSDASLGCVTDLP
>XP_020076604_Hyphopichia_burtonii
MIHLNGFNRNSLRISKNLKIDKRCFTKYTINQDKLNKYSKIITQDPGQGASQAMLYATGFNDDDMDKAQIGVGSVWWSGNPCNMHLMDLNHKCNDSVNKAGLKGMQFNTIGVSDGTTNGTTGMRFSLQSREIIADSFETMMMAQMYDGNIAIPSCDKNMPGTLMAMGRHNRPSIMVYGGTIMPGSPSCGGSNKNPNVSDTIDIISAFQSYGQYLAKDITNDERKDIIRNACPGPGACGGMYTANTMASAAEVLGMSLPYSSSSPAVSKEKADECDNVGFAIKNLLELDLKPRQIMTKAAFENAITYIIATGGSTNAVLHLIAIAHSVGVKLSVDDFQRISDKTPLLADFRPSGKYVMADLQKFGGTPAVMKLLLKEGFLDGTQLTVTGKTMEENLKDLPGLPEVQDIVMPLSNPLKPTGHLQILKGSLAPGSAVGKITGKEGTYFKGKARVYDEEAAFISSLENGEIKKGEKTVCVIRYEGPRGGPGMPEMLKPSSALMGYGLGKDVALLTDGRFSGGSHGFLIGHIVPEAAVGGPIALVRDGDEIVIDADNNKIDVLVDEATLAERKKSWVAPPPRYNRGTLWKYAQLVSEANVGCVLDPTDKLDN
>XP_015465173_Debaryomyces_fabryi
MSALTRCKHNFRGRNIRLFSNSAVNGEKKLNKYSSIVTEPKSQGASQAMLYATGFSEDDMSKAQVGVGSVWWSGNPCNMHLMELNNKVTESVNRSGLKGMQFNSIGVSDGITNGTDGMRYSLQSREIIADSFETIMMAQMYDANIAIPLCDKNMPGTLMAMGRHNRPSIMVYGGTIMPGSPTCGNSIIPDKIDIISAFQSYGQFLSKQINEDERKDIIKNACPGAGACGGMYTANTMASAAEVLGMSLPYSSSAPATSKEKEHECATVGDAIKNLLVLDLKPMDIMTKKAFENAITYIIATGGSTNAVLHLIAMANTVGVDLTVDDFQRISDSTPLLADFKPSGKYVMADLQKYGGTPAVMKLLLAEGLIDGSQYTVTGKTIKENLDSVKGLPAEQDIVRPLSNPLKPSGHLQILKGSLAPGSAVGKITGKEGTYFKGQARVFDDEMAFITALEKGEIKKGEKTVCVIRYEGPIGGPGMPEMLKPSSALMGYGLGQDVALLTDGRFSGGSHGFLIGHIVPEAAVGGPIALVHDGDEIVIDAENNKIDLLVSEDILAERRKEWTPPKPRYTRGTLAKYSKLVSDASLGCVTDLV
>XP_459092_Debaryomyces_hansenii
MSALTKCKRNLGGRNIRLFSNSALNCDNKLNKYSSIVTQPKSQGASQAMLYATGFDEEDMNKAQVGVGSVWWSGNPCNMHLMEMNNKVTESVNRAGLKGMQFNSIGVSDGITNGTDGMRYSLQSREIIADSFETMMMAQMYDANIAIPSCDKNMPGTLMAMGRHNRPSIMVYGGTIMPGSPTCGNSIIPDKIDIISAFQSYGQFLSDQINEGERKDIIKNACPGAGACGGMYTANTMASAAEVLGMSLPFSSSAPAISKEKAHECATVGDAIKNLLVLDLKPMDIMTKKAFENAITYIIATGGSTNAVLHLIAMANTVGVDLTVDDFQRISDSTPLLADFKPSGKYVMADLQKYGGTPAVMKLLFEEGLIDGSQYTVTGKTIKENLESVKGLPAEQEIVRPLSNPLKPSGHLQILKGTLAPGSAVGKITGKEGTYFKGKSRVFDDEMAFITALENGEIKKGEKTVCVIRYEGPQGGPGMPEMLKPSSALMGYGLGQDVALLTDGRFSGGSHGFLIGHIVPEAAVGGPIALVHDGDEIVIDAENNRIDLLVSEDILAERKKEWTPPKPRYTRGTLAKYSKLVSDASLGCVTDLV
>XP_006686642_Yamadazyma_tenuis
MKQFVRAFAQTAMRSSKKLNKYSSIVTEDVSQGASQAMLYATGFTDEDMGKAQIGVGSVWWTGNPCNMHLMDLNHICTASVNKAGMKGMQFNSIGVSDGITNGTEGMKYSLQSREIIADSFETMTLAQMYDGNIAIPSCDKNMPGVLMAMGRHNRPSIMMYGGTILPGETTCGQNNPNMPKKVDIVSAFQSFGQYLSKQISNEERMDIIKHSCPGPGACGGMYTANTMSSAAEVLGLSLPYSSSAPAVSAKKREECDNIGYAIKHLLEIDLKPRDIITKTSFENAITYVIATGGSTNAVLHLIAIASSFDIEITIDDFQRISDATPLICDFRPSGKYVMADLHDFGGTPAVMKLLLEEGFLDGSQLTVTGKTIAENLKELPGLPEGQDIVRPINNPLKSTGHLQILKGSLAPGGAVGKITGKEGTYFKGTARVFDKEEGFIAALGEGQIKKGEKTVCVIRNEGPKGGPGMPEMLKPSSAIMGYGLGKDVALLTDGRFSGGSHGFLIGHVTPEAAVGGPVGLVEDGDEIIIDAENNRLDLLVSEEILAERRKKWSPPEPRYKRGTLFKYSKLVTDASKGCVTDL
>XP_001487143_Meyerozyma_guilliermondii
MLSARVHSRLFSTSVVRCEKVLNKYSSIVTQDKSQGASQAMLYATGFQDEDFDKAQIGVGSVWWSGNPCNMHLMDMNDRCTASVNKAGLKGMQFNSIGVSDGITNGTDGMRYSLQSREIIADSFETLVMAQMYDGNIAIPSCDKNMPGTLMAMGRHNRPSIMVYGGTIMPGSPSCGGANVPEKIDIISAFQSYGQFLSGQINEEQRKDIVRHACPGAGACGGMYTANTMASAAEVMGMSLPYSSSAPAISKEKADECDNVGYAMKHLLEIDLKPKDIMTKKSFENAITYIIATGGSTNAVLHLIAIAHSVGIDLTVDDFQRISDTTPLLADFRPSGKYVMADLQQFGGTPAVMKLLLEEGFLDGDQYTVTGNTIKENLSKVKGLPASQDIVRPVSNPLKPNGHLQILKGTLAPGSAVGKITGKEGTYFKGAARVFDNEELFIKALEKGEIKKGEKTVCVIRYEGPKGGPGMPEMLKPSSALMGYGLGKDVALLTDGRFSGGSHGFLIGHIVPEAAEGGPIALVHDGDEIVIDAENNKIDLLVSEEILAERKKLWSPPAPRYTRGTLAKYSKLVSDASTGCVTDLD
>XP_018713589_Metschnikowia_bicuspidata
MAVSRYASAAAHSSRAFSVSARQLQKKLNKYSSIVTEDMSQGASQAMLYATGFTSEDMAKAQVGVGSVWWSGNPCNMHLMDLNNQCTASVDKAGLKGMQFNSIGVSDGITNGTEGMKYSLQSREIIADSFESLIMAQMYDGSVAIPSCDKNMPGVLMAMGRHNRPSLMVYGGTILPGAPLCGATPEIPAKIDLINAFQSYGQYLSKQITNEQRVDVIKNACPGAGACGGMYTANTMASASEVMGMTLPYSSSAPAVSKEKAAECASVGEAVKNLLVMDLKPKDIMTKRAFENAMTYIIATGGSTNAVLHIIAIASSVGIDITVDDFQRISDSTPLLADFKPSGKYVMADLQYVGGTPAVMKMLMAEGLLDGSQMSVTGKTLKENLDRLPGLPKGQDIVRPLSNPLKRTGHLQILKGSLAPGSCVAKITGKEGTYFKGKARVFDEEEAFIQALQAGEIRKGEKTVAVIRYEGPKGGPGMPEMLKPSSALMGYGLGKDVAMITDGRFSGGSHGFLIGHVVPEAAVGGPIALVHDGDEIVIDAESNKIDLLVSDAIMAERRKAWVAPEPKYKRGTLFKFYKLVTDASKGCVTDI
>XP_002617758_Clavispora_lusitaniae
MLYATGFKTEDMDKAQIGVGSVWWSGNPCNMHLMDLNDQCTDSVNKAGLKGMQFNSIGVSDGITNGTEGMKFSLQSREIIADSFETLIMAQMYDGSIAIPSCDKNMPGVLMAMGRHNRPSLMVYGGTILPGSPSCGATAEIPDKIDIISAFQSYGQYLSDQITEEQRMDVVQHACPGPGACGGMYTANTMASAAEVMGMTLPFSSSAPAVSKEKAAECASVGEAIKNLLKLDLKPREIMTKKAFENAITYIIATGGSTNAVLHIIAIASSVGIEITVDDFQRLSDNTPLLADFKPSGKYVMADLQTVGRNSSSDENVVG
>XP_025342005_Candida_haemuloni
MSFVSRTHMLQSRCFSRSAAAYANKLNKYSSIVTEDVSQGASQAMLYATGFEDEDFHKGQVGVGSVWWGGNPCNMHLMDLNHQCTESVNKAGLKGMQFNSIGVSDGITNGTEGMKYSLQSREIIADSFETMMMAQLYDGNIAIPSCDKNMPGVLMAMGRHNRPSIMVYGGTIMPGQPSCSSPQVGEKIDIISAFQSYGQYLSDLITDEQRKDVVRHACPGPGACGGMYTANTMASAAEILGMSLPYSSSAPAVSKEKAAECDNIGQAIKHLMEIDLKPREIMTKKSFENAITYIIATGGSTNAVLHLIAIASSVGVEITVDDFQKLSDSTPLLADFRPSGKYVMADLQARGGTPAVAKMLLEEGLLDGDQMTVTGKTLKENLKDLPGLPEGQDIVRPLSNPLKPSGHLQILKGTLAPGSAVGKITGKEGTYFKGKARVFDAEDLFITALQAGEIKKGEKTVCVIRYEGPKGGPGMPEMLKPSSALMGYGLGQDVALLTDGRFSGGSHGFLIGHIVPEAAVGGPIALVYDGDEIVIDAENNRIDLLVDEEVLAERRKKWVAPEPRYKRGTLRKYSLLVSDASKGCVTDL
>XP_024715049_Candida_pseudohaemulonis
MSFVSRAHFIQLRGFSRSAVAYAKKLNKYSSIVTEDVSQGASQAMLYATGFSDEDFHKGQVGVGSVWWGGNPCNMHLMDLNHQCTESVNKAGLKGMQFNSIGVSDGITNGTEGMKYSLQSREIIADSFETMMMAQLYDGNIAIPSCDKNMPGVLMAMGRHNRPSIMVYGGTIMPGSPSCSSPEVGEKIDIISAFQSYGQYLSKLITNEERKDVVRHACPGPGACGGMYTANTMASAAEILGMSLPYSSSAPAVSKEKAEECANIGQAIKHLMEIDLKPREIMTKKSFENAITYIIATGGSTNAVLHLIAIASSVGVEITVDDFQRLSDSTPLLADFRPSGKYVMADLQARGGTPAVAKMLLEEGLLDGDQMTVTGFTLKENLDKLPGLPEGQDIVRPLSNPLKPSGHLQILKGTLAPGSAVGKITGKEGTYFKGKARVFDAEDLFIEALQAGEIKKGEKTVCVIRYEGPKGGPGMPEMLKPSSALMGYGLGQDVALLTDGRFSGGSHGFLIGHIVPEAAVGGPIALVYDGDEIVIDAENNRIDLLVDEAELAERRKKWLAPEPRYKRGTLRKYSLLVSDASKGCVTDL
>XP_025335663_Candida_duobushaemulonis
MSFVSRAHFIQSRGFSRSAVAYAKKLNKYSSIVTEDVSQGASQAMLYATGFSDEDFHKGQVGVGSVWWGGNPCNMHLMDLNDQCTESVNKAGLKGMQFNSIGVSDGITNGTEGMKYSLQSREIIADSFETMMMAQLYDGNIAIPSCDKNMPGVLMAMGRHNRPSIMVYGGTIMPGSPSCSSPEVGEKIDIISAFQSYGQYLSKLITNEERKDVVRHACPGPGACGGMYTANTMASAAEVLGMSLPYSSSAPAVSKEKAEECANIGYAIKHLMEIDLKPRDIMTKKSFENAITYIIATGGSTNAVLHLIAIASSVGVEITVDDFQRLSDSTPLLADFRPSGKYVMADLQARGGTPAVAKMLMEEGLLDGDQMTVTGFTLKENLDKLPGLPEGQDIVRPLSNPLKPSGHLQILKGTLAPGSAVGKITGKEGTYFKGKARVFDAEDLFIEALQAGEIKKGEKTVCVIRYEGPKGGPGMPEMLKPSSALMGYGLGQDVALLTDGRFSGGSHGFLIGHIVPEAAVGGPIALVYDGDEIVIDAENNRIDLLVDEAELAERKKKWSAPEPRYKRGTLRKYSLLVSDASKGCVTDL
>XP_028892424_Candida_auris
MSFVRKAQILSQRSFSRSSQVLSEKLNKHSSIVTEDVSQGASQAMLYATGFKDEDFHKGQVGVGSVWWGGNPCNMHLMELNDKCTESVNKAGLKGMQFNSIGVSDGITNGTEGMKYSLQSREIIADSFETMMMAQLYDGNIAIPSCDKNMPGVLMAMGRHNRPSIMVYGGTIMPGKPSCSSPQVGEKIDIISAFQSYGQYLSNLITDEQRKDVVRHACPGPGACGGMYTANTMASAAEILGMSLPYSSSAPAVSKEKAEECANIGKAIRHLMEIDLKPRDIMTKKSFENAITYIIATGGSTNAVLHLIAIASSVGVEITVDDFQRISDSTPLLADFRPSGKYVMADLQAKGGTPAVAKMLLEEGLLDGDQMTVTGKTLKENLSKCPGLPEGQDIVRPLSNPLKPSGHLQILKGTLAPGSAVGKITGKEGTYFKGKARVFDAEEDFITALQAGEIKKGEKTVCVIRYEGPKGGPGMPEMLKPSSALMGYGLGQDVALLTDGRFSGGSHGFLIGHIVPEAAVGGPIALVYDGDEIVIDAENNRIDLLVEEDVLAERRKKWSPPEPRYKRGTLRKYSLLVSDASKGCVTDL
>NP_012550_Saccharomyces_cerevisiae
MGLLTKVATSRQFSTTRCVAKKLNKYSYIITEPKGQGASQAMLYATGFKKEDFKKPQVGVGSCWWSGNPCNMHLLDLNNRCSQSIEKAGLKAMQFNTIGVSDGISMGTKGMRYSLQSREIIADSFETIMMAQHYDANIAIPSCDKNMPGVMMAMGRHNRPSIMVYGGTILPGHPTCGSSKISKNIDIVSAFQSYGEYISKQFTEEEREDVVEHACPGPGSCGGMYTANTMASAAEVLGLTIPNSSSFPAVSKEKLAECDNIGEYIKKTMELGILPRDILTKEAFENAITYVVATGGSTNAVLHLVAVAHSAGVKLSPDDFQRISDTTPLIGDFKPSGKYVMADLINVGGTQSVIKYLYENNMLHGNTMTVTGDTLAERAKKAPSLPEGQEIIKPLSHPIKANGHLQILYGSLAPGGAVGKITGKEGTYFKGRARVFEEEGAFIEALERGEIKKGEKTVVVIRYEGPRGAPGMPEMLKPSSALMGYGLGKDVALLTDGRFSGGSHGFLIGHIVPEAAEGGPIGLVRDGDEIIIDADNNKIDLLVSDKEMAQRKQSWVAPPPRYTRGTLSKYAKLVSNASNGCVLDA
>XP_018221328_Saccharomyces_eubayanus
MGLLTKVATSRQFSTTRSVAKKLNKYSYIITEPKGQGASQAMLYATGFKKDDFQKPQVGVGSCWWSGNPCNMHLLDLNNRCSQSIEKAGLKAMQFNTIGVSDGISMGTKGMRYSLQSREIIADSFETIMMAQHYDANIAIPSCDKNMPGVMMAMGRHNRPSIMVYGGTILPGHPTCGSSKISKNIDIVSAFQSYGEYISKQFTEEEREDVVEHACPGPGSCGGMYTANTMASAAEVLGLTIPNSSSFPAVSKQKLAECDNIGEYIKTTMELGILPRDILTKEAFENAITYVVATGGSTNAVLHLVAVAHSAGVKLSPDDFQRISNTTPLIGDFKPSGKYVMADLINVGGTQSVIKYLYENNMLHGNTMTVTGDTLAERAKKAPSLPEGQEIIKPLSHPIKTSGHLQILYGSLAPGGAVGKITGKEGTYFKGKARVYEEEGAFIEALEKGEIKKGEKTVVIIRYEGPRGAPGMPEMLKPSSALMGYGLGKDVALLTDGRFSGGSHGFLIGHIVPEAAEGGPIGLVKDGDEIIIDADNNKIDLLISEQEMSQRKQNWVAPPPRYTRGTLSKYAKLVSNASSGCVLDA
>XP_033767287_Saccharomyces_paradoxus
MGLLTKVATSRQFSTTRCVAKKLNKYSYIITEPKGQGASQAMLYATGFKKDDFKKPQVGVGSCWWSGNPCNMHLLDLNNRCSQSIEKAGLKAMQFNTIGVSDGISMGTKGMRYSLQSREIIADSFETIMMAQHYDANIAIPSCDKNMPGVMMAMGRHNRPSIMVYGGTILPGHPTCGSSKISKNIDIVSAFQSYGEYISKQFTEEEREDVVEHACPGPGSCGGMYTANTMASAAEVLGLTIPNSSSFPAVSKQKLAECDNIGEYIKQTMELGILPRDILTKEAFENAITYVVATGGSTNAVLHLVAVAHSAGVKLSPDDFQRISDTTPLIGDFKPSGKYVMADLINVGGTQSVIKYLYENNMLHGNTMTVTGDTLAERAKKAPSLPEGQEIIKPLSHPIKASGHLQILYGSLAPGGAVGKITGKEGTYFKGTARVFEEEGAFIEALERGEIKKGEKTVVVIRYEGPRGAPGMPEMLKPSSALMGYGLGKDVALLTDGRFSGGSHGFLIGHIVPEAAEGGPIGLVRDGDEIIIDADNNKIDLLVSDKEMAQRKQSWVAPPPRYTRGTLSKYAKLVSNASNGCVLDA
>XP_003676117_Naumovozyma_castellii
MGLLTKVANVRQFSTTRNLAKKLNKYSYVITEPKDQGASQAMLYATGFKKDDFTKAQVGVGSCWWSGNPCNMHLLDLNNRCSASVEKAGLKAMQFNTIGVSDGISMGTKGMRYSLQSREIIADSFETIMMAQHYDANIAIPSCDKNMPGVMMAMGRHNRPSIMVYGGTILPGHPTCGSAKIPEKIDLVSAFQSYGEYISKQYTEEEREDVVEHACPGAGSCGGMYTANTMASAAEVLGITLPNSSAYPAVSAEKLAECDSIGESIKKTMELGILPRDIFTKEAFENAITYVIATGGSTNAALHLVAIAHSAGVKITPDDFQRISNTTPLLGDFKPSGKYVMADLINVGGTQSVIKYLYDNGLLHGNTMTITGDTLAERAAKAKSLKDGQDIIRPISNPIKTTGHLQILYGSLAPGGSVGKITGKEGTYFKGKARVFDEENDFIHALERGEIKKGEKTVVIIRYEGPKGGPGMPEMLKPSSALMGYGLGKDVALLTDGRFSGGSHGFLIGHIVPEAAEGGPIGLVKNGDEIIIDANNNKIDLLVSEQELANRKSQWVKPAPRYTRGTLSKYMKLVSNASQGCVLDADDADI
>XP_003669190_Naumovozyma_dairenensis
MGLLMKATAARQFSTTRNLAKKLNKYSYVITEPKGQGASQAMLYATGFKKDDFNKAQVGVGSCWWSGNPCNMHLLDLNNRCSASIEKANLKAMQFNTIGVSDGISMGTKGMRYSLQSREIIANSFETIMMAQHYDANIAIPSCDKNMPGVMMAMGRHNRPSIMVYGGSILPGHPTCGSSKIPEKIDVVSAFQSYGQYISKQFTEAERRDVVEHSCPGPGACGGMYTANTMASAAEVLGITLPNSSSFPAVSQQKLAECDNIGESIKKTMELGVLPRDIFTKKAFENAITYAIATGGSTNAVLHLIAVAHSAGVKITQDDFQRISDKTPLLGDFKPSGKHVMADLLNVGGTQAVIKFLYDNGFMHGDTITVTGDTLAERAAKAAPLPKDQDIIRPLSNPIKPTGHLQILYGSLAPGGSVGKITGKEGTYFKGKARVFDEEDAFITALENGEIKKGEKTVVIIRYEGPKGGPGMPEMLKPSSALMGYGLGKDVALLTDGRFSGGSHGFLIGHIVPEAAQGGPIGLVKDGDEIVIDSDNNKIDLMVSEEEMAQRKSQWVAPAPRYTRGTLAGYSKLVSDASLGCVLDADDADV
>XP_003955831_Kazachstania_africana
MSLLTRLSCRRQFSTTNAIAKKLNKYSYQITEPKGQGASQAMLYATGFKKDDFKKAQVGVGSCWWSGNPCNMHLLDLNHRCSSSVEKAGLKAMQFNTIGVSDGISMGTAGMRYSLQSREIIADSFETIMMAQHYDANIAIPSCDKNMPGVMIAMGRHNRPSIMVYGGTILPGHPTCGSKNIPENIDVVSAFQSYGQYISKNFTEQERKDVVEHSCPGPGSCGGMYTANTMASAAEVLGITLPNSSSFPAVSNEKLAECDNIGEAIKKTMELNILPRDIFTKESFENAITYVVATGGSTNAVLHLVAIAHSAGVKITPDDFQRISDKTPLLGDFKPSGKYVMADLIKVGGTQSVIKFLYDNGFLNGNTLTITGETLAERAAKADSLPTEQDIIRPLSNPIKETGHLQILYGSLAPGGAVGKITGKEGTYFKGKARVFDEEDGFIKALENGEIKKGEKTVVIIRYEGPKGGPGMPEMLKPSSALMGYGLGKDVALLTDGRFSGGSHGFLIGHVVPEAAEGGPVALVKDGDEIIIDSDNNKIDLLVSEEELSQRRSQWTAPPPRYTRGTLSKYAKLVSNASQGCVLDA
>XP_022465381_Kazachstania_naganishii
MGVLARIAGQRCFSSSGKNAAAKKLNKYSYHITEPKDQGASQAMLYATGFKRDDFAKAQVGVGSCWWSGNPCNMHLLDLNHRCAASVDKANLKAMQFNTVGVSDGISMGTSGMRYSLQSREVIADSFETIMMAQSYDANIAIPSCDKNMPGVMMAMGRHNRPSIMVYGGTILPGHPTCGSKKISKNIDIVSAFQSYGQFIADEITENEREDIVTHACPGPGSCGGMYTANTMASAAEVLGITVPNSSSSPAVSKEKLAECDNIGETIKKTMELNILPRDIFTKEAFENAITYVIATGGSTNSVLHLIAVAYSAGVKITPSDFQRISDKTPLLGDFKPSGKYVMADLVAVNGTQAVIKFLYDNGFMHGDTLTVTGDTLAERAKKAKSLPEGQEIIKPLSNPIKESGHLQILTGSLAPGGAVGKITGKEGTYFKGAARVFEDESSFIHALEKGEIKKGEKTVVIIRYEGPRGGPGMPEMLKPSSALMGYGLGKDVALLTDGRFSGGSHGFLIGHIVPEAAEGGPIGLVKDGDEIVIDADNNKIDLLVSDSEMAQRKAQWTKPAPRYSRGTLSKYAKLVSNASLGCVTDA
>XP_445144_Candida_glabrata
MSSRLTFARKFSSTRNVAKKLNKYSYIITEPKDQGASQAMLYATGFNKDDFSKAQVGVGSCWWSGNPCNMHLLDLNHRCSQSIEKAGMKGMQFNTIGVSDGISMGTKGMRYSLQSREIIADSFETIMMAQHYDANIAIPSCDKNMPGVMMAMGRHNRPSIMVYGGTIMPGHPTCGSKNIPENIDVVSAFQSYGQYISKQFNEEERSDVVQHSCPGPGSCGGMYTANTMASAAEVLGITMPNSSAFPAVSAEKIAECDNIGAAIKNTMELGITPRQIFTKESFENAITYVIATGGSTNAVLHLVAIAHSAGVKITPDDFQRISDKTPLLGDFKPSGKYVMADLIKVGGTQSVIKFLYDNGFLYGDALTVTGETLAERAKKAKGLSETQDIIRPLSNPIKPSGHLQILYGSLAPGGSVGKITGKEGTYFKGKARVFEEEDAFISALENGEIKKGEKTVVIIRYEGPKGGPGMPEMLKPSSALMGYGLGKDVALLTDGRFSGGSHGFLIGHIVPEAAEGGPIGLVRDGDEIVIDADNNKIDLLISESEMSQRKAEWKPPAPRYNRGTLSKYAKLVSNASQGCVTDA
>XP_004182041_Tetrapisispora_blattae
MLRNHRAFSTAARLAKDAKALNQFSKVVTQGKDQAASQAMLYATGFKSNDMNKPQVGVGSCWWSGNPCNMHLLDLNNRCAESVNKADLKAMQFNSIGVSDGISMGTKGMRYSLQSREIIADSFETIMMAQHYDANISIPACDKNMPGVMMAMARHNRPSIVIYGGSILPGHPTCGSNNIPKDIDIVSAFQSYGQYISKQLNETERQDVVEHACPGPGACGGMYTANTMGSAAEVLGLTLPNSSSSPAVSQAKMDECDNIGQAIKKTLELNLLPRDILTKQAFENAITYAIATGGSTNSVLHLIAIAHSAGIKITPDDFQRISDKTPLLGDFKPSGKYVMADLVNVGGTQAVIKFLYENGFLYGDALTVTGETLAERAKKAKGLPEGQDIIRSIDNPIKSNGHLQILYGSLAPGGSVGKITGKEGTIFKGRARVFEDEESFIHAIERGEIKKGEKTAVIIRYEGPKGGPGMPEMLKPSSTLMGYGLGKDCALLTDGRFSGGSHGFLIGHIVPEAAEGGPIGLVKDGDEIIIDSENNKIDLLVSEDEMALRKSEWTPPPPRYTRGTLSKYSKLVSDASHGCVTDN
>XP_003683991_Tetrapisispora_phaffii
MTMLKRLASARSFNTSKLLSDAKKLNRYSYVITEPKDQGASQAMLYATGFKNGDLSKPQVGVGSCWWSGNPCNMHLMDLNDRCSKAVEKSGLKAMQFNSIGVSDGISMGTAGMKYSLQSREIIADSFETIMMAQHYDANIAIPACDKNMPGVMMAMGRHNRPSILVYGGTIMPGHPTCGSPKLPEDIDLVSAFQSYGEYISKNYTEKERSDVVEHACPGPGSCGGMYTANTMGSIAEVLGITLPNSSAFPAVSKEKLTECDSIGEAIKNTMELNIRPRDIFTKEAFENAITYAIATGGSTNAVLHVVAIAHSAGVKITPDDFQRISDKTPLLGDFKPSGKHVMADLIKVGGTQAVIKFLYENGFMHGDTLTVTGDTLAERAKKAQHLTEGQTVIRPISNPIKKTGHLQILYGSLAPGGSVGKITGKEGTYFKGTARVFEEENDFIHALEKGEIKKGEKTVVVIRNEGPKGAPGMPEMLKPSSALMGYGLGKDVALLTDGRFSGGSHGFLIGHIVPEAAQGGPIGLVKDGDQIVIDADNNKIDLLVSDAEMAERKSKWVAPTPRYNRGTLSKYRKLVSNASLGCVLDADE
>XP_001647035_Vanderwaltozyma_polyspora
MTIASKALSARHFSVTRNVSKKLNKYSYIVTEPKDQGASQAMLYATGFKKEDFSKGQVGVGSCWWSGNPCNMHLLDLNDRCSRSVEKAGLKAMQFNTIGVSDGISMGTKGMRYSLQSREIIADSFETIMMAQHYDANIAIPSCDKNMPGVMMAMGRHNRPSIMVYGGTILPGHPTCGSSKIPENIDIVSAFQSYGQYISKQFSEQEREDVVEHACPGPGSCGGMYTANTMGSVAEVLGLTLPNSSAFPAVSQEKMNECDSIGEAIKKTMELGITPRDIMTKQAFENAITYVIATGGSTNAVLHLVAIAHSAGVKITPDDFQRISDKTPLLGDFKPSGKYVMADLIKVGGTQSVIKFLYENGFLHGDAITVTGDTLAERAAKTSGLPEGQDIIRPVSQPIKPNGHLQILYGSLAPGGAVGKITGKEGTFFKGRARVFEEEEAFIHALERGEIKKGEKTVVVIRYEGPKGGPGMPEMLKPSSALMGYGLGKDVALLTDGRFSGGSHGFLIGHIVPEAAEGGPIGLVKDGDEIVIDTNNNKIDLLVSEQEIAQRKSEWVKPAPRYTRGTLSKYSKLVSNASNGCVLDADN
>XP_003681945_Torulaspora_delbrueckii
MGLLTRVAASRQFSTTRNVAKKLNKYSSIITEPMDQGASQAMLYATGFKKDDFARAQVGVGSCWWSGNPCNMHLLDLNNRCSRSVEKAGLKPMQFNTIGVSDGISMGTKGMRYSLQSREIIADSFETIMMAQHYDANIAIPSCDKNMPGVLMAMGRHNRPSIMVYGGTTLPGHPTCGSSKIPEKIDVVSAFQSYGQYISKNFTEQEREDVVQHSCPGPGSCGGMYTANTMASVAEVLGITLPNSSAFPAVSDQKLNECDSIGEAIKNTMELGILPRDVFTKEAFENAITYVVATGGSTNAVLHMVAVAQAAGVKITPDDFQRISDKTPLIGDFKPSGKYVMADLIRIGGTQSVIKYLFDNGLLNGNAITITGETLGERAAKAVALPEGQDIIKPISQPIKPNGHLQILYGSLAPGGAVGKITGKEGTYFKGKARVFEEESAFIRALERGEIKKGEKTVVIIRYEGPKGGPGMPEMLKPSSALMGYGLGKDVALLTDGRFSGGSHGFLIGHIVPEAAEGGPIGLVTDGDEIIIDTDNNKIDLLVADQEMAERRANWTPPPPRYTRGTLAKYAKLVGNASQGCVTDA
>XP_037142744_Zygotorulaspora_mrakii
MGMLGKIASGRHFSTTKNVAKKLNRYSQVITEPKDQGASQAMLYATGFKKSDFKKPQVGVGSCWWSGNPCNMHLMDLNNRCSASVEKAGMKAMQFNSIGVSDGISMGTKGMRYSLQSREIIADSFETIMMAQHYDANIAIPSCDKNMPGVMMAMGRHNRPSIMVYGGTIMPGHPTCGSPAIPKDIDLVAAFQSYGQYISKQFTEKEREDVVEHACPGPGSCGGMYTANTMASAAEVLGITMPNSSAYPAISKEKIAECDNIGESIKKTLDLGILPSDIFTKAAFENAITYVVATGGSTNAVLHLVAIAHSCGVKVTPDDFQRISNKTPLIGDFKPSGKHVMADLITVGGTQAVIKYLFENGFLHGDTLTVTGETLAERAAKATSLKEGQTVIKPISQPIKTSGHLQILYGSLAPGGAVGKITGKEGTYFKGKARVFEEESAFIRALERGEIKKGEKTVVVIRYEGPKGGPGMPEMLKPSSALMGYGLGKDVALLTDGRFSGGSHGFLIGHIVPEAAEGGPIALVKDGDEIIIDSDNNKIDLLVPEQEMTDRRSKWTAPAPRYTRGTLSKYAKLVSDASHGCVLDL
>XP_002495606_Zygosaccharomyces_rouxii
MGLLIRSARCFSTTKNVGKKLNKYSYVVTEPKDQGGSQAMLYATGFKQDDLKKGQVGVGSLWWSGNPCNMHLLDLNNRCSEAINKAGLKAMQFNAIGVSDGISMGTKGMRYSLQSREIIADSFETQMMAQHYDANISIPSCDKNMPGVMMAMGRHNRPSIMVYGGTILPGSPTCGSAKLPNKIDLVAAFQSYGQFISNQITEGERADVVSHACPGPGSCGGMYTANTMASAAEVLGITLPNSSAFPATSKDKLNECDSIGEAIKKTMELNILPRDIFTKQAFENAITYVIAVGGSTNAVLHLVAIAHSAGVKLTPDDFQRISDKTPLLGDFKPSGKYVMADLIKVGGTQAVIKFLYDNGFMHGDTLTVTGETLAERAAKAVPLSEGQELIKPISQPINPNGHLQILYGSLAPGGSVGKITGKEGTYFKGKAKVFEEEEAFIHALERGEIKKGEKTVAVIRYEGPKGAPGMPEMLKPSSALMGYGLGKDVAMLTDGRFSGGSHGFLIGHVVPEAAEGGPIGLVKDGDEIIIDSNNNKIDLLVDEKELAERKAKWTPPAPRYTRGTLSKYAKLVSNASQGCVLDA
>XP_003648017_Eremothecium_cymbalariae
MGFRRFSTCNKVLKKLNRYSRIITEPKEQGASQAMLYATGFGDGDFEKAQVGVGSCWWSGNPCNMHLLEFNHRITASVNKAGLKGMQFNTIGVSDGISMGTTGMRYSLQSREVIADSFETIMMAQHYDANVAIPSCDKNMPGVLMAMGRHNRPSIMVYGGTIMPGSPCSGSPKLPKKIDVVSAFQAYGQYLSKELTEQESKDVVRNACPGPGSCGGMYTANTMASAAEVLGLTLPNSSAFPATSTEKLRECDSVGEAIKRTMEMNILPRDVMTMEAFENAITYAVATGGSTNCVLHLLAIAHSVGVNLRIEDFQRISDKTPLLGDFKPSGAYVMADLLEVGGTQAVIKYLYDNGFLHGDTLTITGETLKERAAKAPALPSGQDIIHPVSNPINPRGHLQILYGSLAPGGSVGKITGKEGTFFKGKAKVFDEESAFISALQQGAIKKGEKTVIIIRYEGPKGGPGMPEMLKPSSAIMGYGLGKDVALLTDGRFSGGSHGFLIGHIVPEAAEGGPIALVEDGDEIIIDANKNLIELLLSEEQLALRRANWTPRPPRYKRGALYKYSKLVSNASKGCVLDADE
>NP_983287_Eremothecium_gossypii
MMSHRRFSTAQRLREGLNRYSRVITEPRAQGASQAMLYATGFGDGDFAKAQVGVGSCWWSGNPCNMHLMDLNNRVAASVDRAGLKAMQFNTIGVSDGISMGTTGMRYSLQSREIIADSFETMMMGQHYDGNVAIPSCDKNMPGVIMAMARHNRPSIMVYGGTIMAGSPCSGSTRLPKKIDVVSAFQAYGQYLSKQITEEESRDVVRHACPGPGSCGGMYTANTMASAAEVLGLTLPNSSAFPAISEQKLAECDAVGDAMRKALELNIRPRDLLTREAFENAITYVIATGGSTNAVLHLVAIAHSAGVKLTPDDFQRISNKTPLLGDFKPSGKYVMADLIEVGGTQAVIKFLYENGFMHGDALTVTGDTLKERAAKTAPLPEGQDIIRPVSQPLNPRGHLQILYGSLAPGGAVGKITGKEGTFFQGRARVFDEENAFIRALEEGQIKKGEKTVVVIRYEGPKGGPGMPEMLKPSSALMGYGLGNDVALLTDGRFSGGSHGFLIGHIVPEAYEGGPIALVQDGDDIVIDAENNAINLLVPKEEIESRRARWTQPAPRYKRGTLATYSKLVSNASKGCVLDSDD
>XP_456063_Kluyveromyces_lactis
MFSQSAVRRFSTTRNVGKKLNKYSHIITEPKDQGASQAMLYATGFKEDDFGKAQVGVGSCWWSGNPCNMHLMDFNNRITESVNKAGLKGMQFNTIGVSDGISMGTKGMRYSLQSREVIADSFETIMMAQHYDANIAIPSCDKNMPGVLMAMGRHNRPSIMVYGGTILPGSPTCGSAKIPKKIDVVSAFQSYGQYLSKEFTETERQDVVQHACPGPGSCGGMYTANTMASVAEVLGMTLPNSSSFPAVSKEKLNECDTIGEAIKKTMELGITPRDVMTKEAFENAMTYVIATGGSTNAVLHMVAVAHSAGVKITPDDFQRISDKTPLLGDFKPSGKYVMADLITVGGTQAVIKYLYEEGFLHGNTITISGDTLAERAAKAVSLKDGQDIIRPLTNPIKTSGHLQILYGSLAPGGSVGKITGKEGTYFKGKARVFNDEPGFISALENGEIKKGEKTVVIIRYEGPRGGPGMPEMLKPSSALMGYGLGKDVALLTDGRFSGGSHGFLIGHIVPEAAEGGPIGLVRDGDEIIIDADNNKIDLLVPEEEIAERRSTWTAPPPRYTRGCLSKYAKLVSNASHGCVTDLN
>XP_022676106_Kluyveromyces_marxianus
MFSQSCVRRFSTTRNVGKKLNKYSNIITGPKDQGASQAMLYATGFKDEDFSKAQVGVGSCWWSGNPCNMHLMDFNNRITASVNKAGLKGMQFNTIGVSDGISMGTKGMRYSLQSREVIADSFETIMMAQHYDANIAIPSCDKNMPGVLMAMGRHNRPSIMVYGGTILPGSPTCGSAKIPEKIDVVSAFQSYGQYLSKEFNETERLDVVQHSCPGPGSCGGMYTANTMASVAEVLGMTLPNSSSFPAVSQEKLAECDSIGEAIKKTMELGITPRDVMTKEAFENAITYVVATGGSTNAVLHMVAVAYSAGVKITPDDFQRISDKTPLLGDFKPSGKYVMADLIKIGGTQAVIKYLYEEGLLHGNTMTISGETLAERAAKAPALADGQDIIRPLSNPIKPNGHLQILYGSLAPGGSVGKITGKEGTYFKGKARVFDDEPSFISALEKGEIKKGEKTVVIIRYEGPKGGPGMPEMLKPSSALMGYGLGKDVALLTDGRFSGGSHGFLIGHIVPEAAEGGPIGLVYDGDEIIIDADNNKIDLLVSEETLAERRSKWTAPAPRYTRGCLSKYAKLVSDASHGCVTDLN
>XP_022628895_Lachancea_lanzarotensis
MVFLGRLSNAATRRQFSSSQNVCKKLNKYSHIITEPKDQGASQAMLYATGFKQADFEKAQVGVGSCWWSGNPCNMHLMDFNHRITESVNKAGLKGMQFNSIGVSDGISMGTDGMRYSLQSREIIADSFETIMMAQHYDANIAIPSCDKNMPGVLMAFGRHNRPSIMVYGGTIMPGSPTCGSQKIPEKIDVVSAFQSYGQYLSKNFTEKERLDVVQHSCPGPGSCGGMYTANTMASVAEVLGLTLPNSSSHPAVSDAKLAELDNIGEAIKKTMELGILPRDVMTRESFLNAITYVVATGGSTNAVLHMVAVASSAGVKITPDDFQRISDKTPLLGDFKPSGKYMMSDLYPLGGTQAVIKSLFEQGLLNGNTITVTGETLGERAEKATALPEGQDLFRPLSNPIKPQGHLQILYGSLAPGGSVGKITGKEGTFFQGKARVFDEEAGFIRALENGEIKKGEKTVVLIRYQGPKGGPGMPEMLKPSSALMGYGLGQDVALLTDGRFSGGSHGFLIGHVVPEAAEGGPIGLVKDGDVVTIDANNNKIDVAISEEEMAQRRSEWVAPAPRYTRGTLSKYHKLVRNASLGCVTDA
>XP_002551860_Lachancea_thermotolerans
MGFLGRLSSTETRRCFSNTRNVYKKLNKYSYIITEPKDQGASQAMLFATGFKQEDFNKPQVGVGSCWWSGNPCNMHLLDFNHRITASVEKAGLKGMQFNTIGVSDGISMGTKGMRYSLQSREIIADSFETIMMAQHYDANIAIPSCDKNMPGVLMAMGRHNRPSIMVYGGTILPGHPSCGSQNIPKNIDVVSAFQSYGQYLSKSFTENERQDVVKNACPGPGSCGGMYTANTMASVAEVLGITLPNSSSHPAVSKEKLAECDSIGEAIKKTMELGITPRDIMTKEAFLNAITYVVATGGSTNAVLHMVAVAQSAGVKITPDDFQRISDKTPLLGDFKPSGKYVMADLIKVGGTQSVIKFLYEEGFLNGNTMTVTGETLEQRAAKAAPLPEGQDIIKPISQPIKPQGHLQILYGSLAPGGAVGKITGKEGTYFKGKARVFDEEAGFIHALERGEIKKGEKTVVVIRYEGPKGGPGMPEMLKPSSALMGYGLGKDVALLTDGRFSGGSHGFLIGHIVPEAAEGGPIALVKDGDEIIIDSNNNKIDVCVSEEELAQRKTQWQEPAPRYARGTLSKYRKLVSNASLGCVTDGDN
>XP_020058540_Aspergillus_aculeatus
MLLSQTRGRMPAALRSLSQRSLNSRSLSTTLPRHQNADDKDAGLNKVSRHITQPISQGASQAMLYATGLSEADMNKAQVGISSVWYNGNPCNMHLMDLNNRVREGVQKAGLVGFQFNTVGVSDGISMGTKGMRFSLQSRDLIADSIETVMGGQWYDANISIPGCDKNMPGVLMAMGRVNRPSLMVYGGTIKPGCASMQNNADIDIVSAFQAYGQFLSKEITEPERFDIIRNACPGGGACGGMYTANTMATAIEVMGMTLTGSSSNPAESQAKYLECLAAGEAIKTLLKEDIRPRDILTRQAFENAMIVVNITGGSTNAVLHLIAIADSVGIKLDIEDFQAVSDRTPFLADLKPSGKYVMADLHNIGGTPSLLKFLLKEGIIDGSGMTVTGQTLAKNLEKVPDFPEDQKIIRPLSNPIKPTGHIQILKGTLAPGGSVGKITGKEGLVFTGKARVFDDEDDFIAALERNEIKKEDKTVVVIRYCGPKGGPGMPEMLKPSSALMGAGLGNSCALITDGRFSGGSHGFLIGHIVPEAAVGGPIGLVKDGDVITIDAEKRVLDLDVDDTELASRRQQWEADKTAGKLPPTGLTLRGTLGKYARLVKDASHGCITDALD
>XP_001275730_Aspergillus_clavatus
MLLSQTRGRVPSVLRSFSRRSLSTTIPRYTADKDDSALNKVSRNVTQPISQGASQAMLYATGLTEADMNKAQVGISSVWYNGNPCNMHLLDLSNRVREGVQKAGLVGFQFNTVGVSDAISMGTKGMRFSLQSRDLIADSIETVMGGQWYDANISIPGCDKNMPGVLMAMGRVNRPSLMVYGGTIKPGCAKTQNNADIDIVSAFQAYGQFLTGEITEPQRFDIIRNACPGGGACGGMYTANTMATAIEVMGMTLPGSSSNPAESKAKDLECLAAGEAIKRLLKEDIRPSDILTRQAFENAMIVVNITGGSTNAVLHLIAIADSVGIKLDIEEFQKVSDRTPFLADLKPSGKYVMADLYDIGGTPALLKFLLKEGVIDGSGMTVTGETLAKNLEKVPGFPEDQKIIRPFSNPIKKTGHIQILRGSLAPGGSVGKITGKEGTRFVGKARVFDHEDDFIAALERNEIKKEDKTVVVIRYTGPKGGPGMPEMLKPSSALMGAGLGSSCALITDGRFSGGSHGFLIGHIVPEAAVGGPIGLVQDGDIITIDAEKRILDLDVPEPELAQRRKDWEAAKAAGKLPQTGLTMRGTLGKYARTVKDASHGCITDYIE
>XP_001266525_Aspergillus_fischeri
MFASSIRSRALGLSPRARFENTYERTFPRIASLSLLKNRQILITIVTSRLPSSTTERRYKSDETLNRISSKITQPKSQGASQAMLYATGLTEEDMSKPQVGISSVWFEGNPCNMHLHDLSAIVRDSVLRAGLVPMRFNSVGVSDGISMGTKGMRYSLQSRELIADGIETVMNAQWYDANVSLPGCDKNMPGVLMAMGRTNRPSIMVYGGSIKPGCSAKGQKLDLVSAFQSYGQFITGQIDEKERFDIIRNACPGRGACGGMYTANTLATAIETMGMTVPGSSSCPADDPKKLVECENIGEVVKTMLREDIKPRDVLTRQAFENAMIVVNVLGGSTNAVLHLIAIADSVGIKLTIDDFQTVSDKTPFLADLKPSGKYLMNDLYNIGGTPALLKYLLKEGLIDGSGITVTGKTMKENVASWPDFPANQDIIRPLSNPIKPSGHLQILRGSLAPGGSVGKITGKEGLRFEGTAKCYDYEDAFIESLERGEIKKGDKTVVIIRYEGPKGGPGMPEMLKPSAAIMGAGLGQDVALLTDGRFSGGSHGFLIGHIVPEAMEGGPIALARDGDRIVIDAEERVVDLDIPIEELEKRRKEWKAPPLRYQKGTLKKYCTLVSDASHGCVTDGPI
>XP_041146288_Aspergillus_flavus
MLSSNIRSRALGLSRRAQLQNTRLPPAGRRYKSDESLNRFSSKITQPKSQGASQAMLYATGLTEEDMSKPQVGISSVWFEGNPCNMHLNDLSGIVRDSVRRAGLVPMRFNSVGVSDGISMGTEGMRYSLQSRELIADGIESVMNGQWYDANVSLPGCDKNMPGVLMAMGRTNRPSIMVYGGSIKPGCSAKGQKLDLVSAFQSYGQYITGQIDEKERFDIIRNACPGRGACGGMYTANTLATAIETMGMTVPGSSSCPADDPKKLVECENIGEVVKNMLREDIRPSDVLTRQAFENAMIVVNILGGSTNAVLHLIAIADSVGIKLTIDDFQAVSDKTPFLADLKPSGKYVMNDLYTIGGTPALLRYLLKEGLIDGSGITVTGKTMKENVASWPDFPADQDIIHPLSKPIKPSGHLQILRGSLAPGGSVGKITGKEGLRFEGTAKCYDYEDAFIESLERGEIKKGEKTVVIIRYEGPKGGPGMPEMLKPSSAIMGAGLGQDVALLTDGRFSGGSHGFLIGHIVPEAIEGGPIALVRDGDRIVIDAEERVIDLDIPAEELEKRRKEWKAPPFRYQKGTLKKYATLVSDASHGCVTDGPI
>XP_755754_Aspergillus_fumigatus
MLLSQTRGRLPSTLRSFSRRALSTTLPRGKDSEETALNKVSRNVTQPISQGASQAMLYATGLTEEDMNKAQVGISSVWYNGNPCNMHLLDLSNRVREGVQKAGLVGFQFNTVGVSDAISMGTKGMRYSLQSRDLIADSIETVMGGQWYDANISIPGCDKNMPGVLMAMGRVNRPSLMVYGGTIKPGCARTQNNADIDIVSAFQAYGQFLTGEITENQRFDIIRNACPGGGACGGMYTANTMATAIEVMGMTLPGSSSNPAESKAKDLECLAAGEAIKRLLKEDIRPSDILTRQAFENAMIVVNITGGSTNAVLHLIAIADSVGIKLDIEDFQKVSDRTPFLADLKPSGKYVMADLHNIGGTPSLLKFLLKEGVIDGSGMTVTGETLAKNLEKVPDFPADQKIIRPLSNPIKKTGHIQILRGSLAPGGSVGKITGKEGTRFVGKARVFDDEDDFIAALERNEIKKEEKTVVVIRYTGPKGGPGMPEMLKPSSALMGAGLGSSCALITDGRFSGGSHGFLIGHIVPEAAVGGPIGLVKDGDTITIDAEKRLLDLDVDETELARRRKEWEALRDAGKLPQTGLTMRGTLGKYARTVKDASHGCITDSVE
>XP_663950_Aspergillus_nidulans
MLLSQTRGRLPSALRSLANRAAIRPISTTLPRQKASPKDDEPVLNKVSRHITQPVSQGASQAMLYATGLTEADMNKAQVGISSVWYNGNPCNMHLLDLNNRVREGVQKAGLIGYQFNTIGVSDGISMGTSGMRYSLQSRDLIADSIETVMGGQWYDANISIPGCDKNMPGVLMAMGRVNRPSLMVYGGTIKPGCASMQGNADIDIVSAFQAYGQFISGEINEPQRFDIIRHACPGGGACGGMYTANTMATAIEVMGMTLTGSSSNPAESQAKYDECLRAGEAIKRLLVEDIRPSDIMTRQAFENAMVVVNITGGSTNAVLHLIAIADSVGIKLTIDDFQAVSDRTPFLADLKPSGKYVMADLHNIGGTPSLLKFLLKEGVIDGSGITVTGETLAKNLEKVPDFPEDQKIIRPFSNPIKETGHIQILRGSLAPGGCVGKITGKEGTVFTGKARVFNHEDDFIAALERKEITKDEQTVVVIRYTGPKGGPGMPEMLKPSSALMGAGLGQTCALITDGRFSGGSHGFLIGHIVPEAAVGGPIGLVHDGDVITIDAEKRVLDLDVDEAELAKRRKQWEADKAAGKLPQTGLNLRGTLGKYARNVKDASSGCITDAFD
>XP_001390333_Aspergillus_niger
MPFLRWPPGQKIMITPTTPFRAARTLAFGGRILSPKKSSSRLLSSTAHSYADETLNKVSSKITQPKSQGASQAMLYATGLTEKDMSKAQVGISSVWFEGNPCNMHLMDLSSLVRESVAKAGLVPMRFNSIGASDGISMGTSGMRFSLQSREIIADGIETVMNAQWYDANISLPGCDKNMPGVLMAMGRVNRPSIMVYGGSIKPGCSAGGKPLDLVSAFQSYGQYLTGEIDEKERFDIIRHACPGAGACGGMYTANTLATAIETLGMTVPGSSSTPAEDPRKLAECEDIGQTVKNLLKEDIRPKDIMTRQAFENAMIVVNILGGSTNAVLHLIAIANSVGIKLTIDDFQAVSDKTPFLADLKPSGKYVMHDLYKVGGTPALLKFLLREGLIDGSGVTVTGKTMKENVASWPEFSPEQPIIRPLSNPIKPTGHLQILRGSLAPGGSVGKITGKEGLRFEGLAKCYDFEDAFIEALERGEIKKGEKTVVIIRYEGPKGGPGMPEMLKPSSAIMGAGLGQDVALLTDGRFSGGSHGFLIGHVVPEAMEGGPIALVKDGDRIVIDAEQRVVDLLITPEEMAKRRVSWTAPAPRAKKGTLSKYAKLVSDASHGCVTDGPI
>XP_015401778_Aspergillus_nomiae
LSSQLHLCLVSTDPILPPPAAIMLLSQTRGRMPSALRSLSRRSAVNVRPISTTLPKQKASSSEDDNALNKVSRHVTQPISQGASQAMLYATGLTEKDMDKAQVGISSVWYSGNPCNMHLLDLNHRVKQGVEKAGLIGMQFNTVGVSDAISMGTKGMRYSLQSRDLIADSIETVMGGQWYDANISIPGCDKNMPGVLMAMGRVNRPSIMLYGGTIKPGCAVTQDNAEIDIVSAFQAYGQFLSGDITEPQRFDIIRNACPGGGACGGMYTANTMATAIETIGMTLPGSSSNPAESRAKDLECLAVGEAIKKLLKEDIRPRDIMTRQAFENAMVVVNITGGSTNAVLHLIAIADSVGIKLDIEDFQSVSDRIPFLADLKPSGKYVMADMHKIGGTPALLKFLLKEGLIDGSGMTVTGETLAKNLEKVPGFPEDQKIIRPLSNPIKKTGHIQILKGSLAPGGSVGKITGKEGTSFTGKARVFDDEDDFIAALERGEIKKEEKTVVVIRYTGPKGGPGMPEMLKPSSALMGYGLGQSVALITDGRFSGGSHGFLIGHIVPEAAVGGPIGLVKDGDVIVIDAEKRALDLEVDQETLAERRKQWEADKEAGKLPPTGLTMRGTLGKYARTVKDASHGCITDALD
>XP_001727833_Aspergillus_oryzae 
MLSSNIRSRALGLSRRAQLQNTRLPPAGRRYKSDESLNRFSSKITQPKSQGASQAMLYATGLTEEDMSKPQVGISSVWFEGNPCNMHLNDLSGIVRDSVRRAGLVPMRFNSVGVSDGISMGTEGMRYSLQSRELIADGIESVMNGQWYDANVSLPGCDKNMPGVLMAMGRTNRPSIMVYGGSIKPGCSAKGQKLDLVSAFQSYGQYITGQIDEKERFDIIRNACPGRGACGGMYTANTLATAIETMGMTVPGSSSCPADDPKKLVECENIGEVVKNMLREDIRPSDVLTRQAFENAMIVVNILGGSTNAVLHLIAIADSVGIKLTIDDFQAVSDKTPFLADLKPSGKYVMNDLYTIGGTPALLRYLLKEGLIDGSGITVTGKTMKENVASWPDFPADQDIIHPLSKPIKPSGHLQILRGSLAPGGSVGKITGKEGLRFEGTAKCYDYEDAFIESLERGEIKKGEKTVVIIRYEGPKGGPGMPEMLKPSSAIMGAGLGQDVALLTDGRFSGGSHGFLIGHIVPEAIEGGPIALVRDGDRIVIDAEERVIDLDIPAEELEKRRKEWKAPPFRYQKGTLKKYATLVSDASHGCVTDGPI
>XP_040634416_Aspergillus_ruber
MALATLRTRALPRAPFKNQFRALSTTPHRHDDTLNKVSSKITQPKSQGASQAMLYATGLSESDMKKPQVGISSVWFEGNPCNKHLLDLSGKVRDSVAHAGLVPMRFNSVGVSDGISMGTSGMRYSLQSREIIADGIETVMNAQWYDANISLPGCDKNMPGVVMAMGRVNRPSIMIYGGSIKPGCSAKGKQLDLVSAFQSYGQYITSEIDEKERFDIIRNACPGAGACGGMYTANTLATAIETMGLTVPGSSSCPAEDGRKQAECEDIGETVKNLLKEDIRPRDILTRQAFENAMIVVNILGGSTNAVLHLIAMADAVGIKLTIDDFQAVSDKTPFLADLKPSGKHVMHDLYKIGGTPALLKFLLKENLIDGSGITVTGKTMKQNVSSWPDFPQEQPIIRPLTNPIKPSGHLQILRGSLAPGGSVGKITGKEGLRFEGTAKCYDYEDAFIEALERGDIKKGEKTVVIIRYEGPKGGPGMPEMLKPSAAIMGAGLGNDVALITDGRFSGGSHGFLIGHVVPEAIEGGPIGLARDGDRVIIDAEERVVDLVVGEGEMERRKGEWRAPEGRARKGTLKKYALLVSDASHGCVTDGPI
>XP_040702881_Aspergillus_sydowii
MLYATGLTEADMNKAQVGISSVWYSGNPCNMHLLDLNNRIREGVQKAGLIGYQFNTIGVSDGISMGTSGMRYSLQSRDLIADSIETVMGGQWYDANISIPGCDKNMPGVLMAMGRVNRPSIMVYGGTIKPGCASMQNNADIDIVSAFQAYGQYITGQINEPERFDIIRHACPGGGACGGMYTANTMATAIEVMGMTLTGSSSNPAESQAKYDECLQAGEAIKRLLVEDIRPSDILTRQAFENAMIVVNITGGSTNAVLHLIAIADSVGIKLTLDDFQAVSDRTPFLADLKPSGKYVMADLHNIGGTPSLLKFLLKEGVIDGSGMTVTGETLAKNLEKVPDFPADQKIIRPFSNPIKETGHIQILRGSLAPGGCVGKITGKEGTVFTGKARVFDHEDLFIEALERNEITKDEKTVVVIRYTGPKGGPGMPEMLKPSSALMGAGLGDTCALITDGRFSGGSHGFLIGHIVPEAAVGGPIGLVHDGDKITIDAENRVLDLYVEETELAKRRKQWEQDRVEGKLPVTGLNLRGTLGKYARNVKDASSGCITDALE
>XP_001213593_Aspergillus_terreus
MFASRIRSRALGLHPRARFENTRLPASTTGRRYKSDETLNRVSSKITQPKSQGASQAMLYATGLTEEDMSKPQVGISSVWFEGNPCNMHLHDLSAIVRDSVHRAGLVPMRFNSVGVSDGISMGTKGMRYSLQSRELIADGIETVMNAQWYDANVSLPGCDKNMPGVLMAMGRTNRPSIMVYGGSIKPGCSAKGQKLDLVSAFQSYGQFITGQIDEKERFDIIRNACPGRGACGGMYTANTLATAIETMGMTVPGSSSCPADDPKKLVECENIGEVVKTMLREDIKPRDVLTRQAFENAMIVVNILGGSTNAVLHLIAIADSVGIKLTIDDFQAVSDKTPFLADLKPSGKYLMNDLYNIGGTPALLKYLLKEGLIDGSGITVTGKTMKENVASWPDFPADQDIIRPLSNPIKPSGHLQILRGSLAPGGSVGKITGKEGLRFEGTAKCYDYEDAFIESLERGEIKKGEKTVVIIRYEGPKGGPGMPEMLKPSAAIMGAGLGQDVALLTDGRFSGGSHGFLIGHIVPEAMEGGPIALARDGDRIVIDAEERVVDLDIPTEELEKRRKEWKAPPLRYQKGTLKKYCTLVSDASHGCVTDGPI
>XP_022483428_Penicillium_arizonense
MLPQTRARMPAALRSLSRSTATARTLSTTIPRFQNDKALNKVSRHITQPKSQGASQAMLYAVGLKEEDMNKAQVGISSVWFNGNPCNMHLLDLNNKVRQGVQDQDLIGFQFNTVGVSDAISMGTSGMRYSLQSRDLIADSVETVMGGQWYDANISIPGCDKNMPGVLMAMGRVNRPSLMVYGGTIKPGCAVTQNNADIDIVSAFQAYGQFITKEITEPQRFDVIRHACPGEGACGGMYTANTMASAIETMGMTLPGSSSNPANSQAKYLECLAAGGAIKKLLAEDIRPRDILTRQAFENAMVVVNITGGSTNAVLHLIAIADSVGIKLTIDDFQAVSDRIPFLADLKPSGKYVMADLHAIGGTPALLKLLLKEGLIDGSGMTVTGETMAQNLEKLPGFPDDQKIIRPFSNPIKETGHIQILRGSLAPGGSVGKITGKEGMSFTGKARVFDSEDDFIAALEREEIKKDEKTVVVIRYCGPKGGPGMPEMLKPSAALMGAGLGNSVALITDGRFSGGSHGFLIGHIVPEAAVGGPIGLVNDGDVITIDANKRVLDVEIPESEIAERRKNWEARKAAGQLPETGLTMRGTLGKYARTVRDASQGCITDAVDVE
>XP_014533487_Penicillium_digitatum
MLPQTRARVPAALRGLSKSNPVRALSTTLPRFQNDKGLNKISSTITQPKSQGASQAMLYAVGLKEADMNKAQVGISSVWFNGNPCNMHLLDLSNKVRQGVQDQNLIGFQFNTVGVSDGISMGTPGMRYSLQSRDLIADSVETVMGGQWYDANISIPGCDKNMPGVLMAMGRVNRPSLMVYGGTIKPGCAATQNNADIDIVSAFQAYGQFLTKEITEPQRFDVIRHACPGEGACGGMYTANTMASAIETMGMTLPGSSSNPANSQAKYLECLAAGGAIKRLLAEDIRPRDILTRQAFENAMVVVNITGGSTNAVLHLIAIADSVGIKLTIDDFQAVSDRIPFLADLKPSGKYVMADMHAIGGTPALLKLLLKEGLIDGSGMTVTGETMAQNLEKLPGFPEDQKIIRPLSNPIKKTGHIQILRGSLAPGGSVGKITGKEGMTFTGKARVFDREDDFIAALERGEIKKEEKTVVVIRYCGPKGGPGMPEMLKPSSALMGYGLGNSCALITDGRFSGGSHGFLIGHIVPEAAVGGPIGLVNDGDIITIDADKRILDVELSDAEFADRKQKWEARKAAGDLPATGLTMRGTLGKYARTVQNASLGCITDAVE
>XP_016596832_Penicillium_expansum
MATSSIRSRALGLSRRARFENTRLPLIGRRYKSGETLNRISSKITQPKSQGASQAMLYATGLTEEDMSKPQVGISSVWFEGNPCNMHLNDLSRIVRDSVLRAGLVPMRFNSVGVSDGISMGTAGMRYSLQSRELIADGIETVMNAQWYDANVSLPGCDKNMPGVLMAMGRTNRPSIMVYGGSIKPGCSAKGQKLDLVSAFQSYGQFITGQIDETERFDIIRNACPGKGACGGMYTANTLATAIETMGMTVPGSSSCPADDPKKLVECENIGEVVKQMLREEIKPRDIMTRQAFENAMIVVNVLGGSTNAVLHLIAIADSVGIKLTIDDFQAVSDKTPFLADLKPSGKYLMNDLYNIGGTPALLKYLLKEGLIDGSGITVTGKTMKENVASWPDFPADQDIIQPLSKPIKPSGHLQILRGSLAPGGSVGKITGKEGLRFEGTSKCYDYEDAFIESLERGEIKKGEKTVVIIRYEGPKGGPGMPEMLKPSAAIMGAGLGQDVALLTDGRFSGGSHGFLIGHIVPEAQEGGPIALARDGDRIVIDAEEKVVDLDVPTEELEKRRKEWKAPPLRYQKGTLKKYCALVSDASHGCVTDGPI
>XP_040652817_Penicillium_griseofulvum
MLPQTRARIPAALRSLSRSNIRTLSTTLPRFQNDDKALNKVSRTITQPKSQGASQAMLYAVGLEEADMNKAQVGISSVWFNGNPCNMHLLDLNNKVRQGVQDQDLIGFQFNTVGVSDAISMGTPGMRYSLQSRDLIADSVETVMGGQWYDANISIPGCDKNMPGVLMAMGRINRPSLMVYGGTIKPGCAATQNNADIDIVSAFQAYGQFLTKEITEPQRFDVIRHACPGEGACGGMYTANTMASAIETMGMTLPGSSSNPANSQAKYLECLAAGGAIKRLLAEDIRPRDILTRQAFENAMVVVNITGGSTNAVLHLIAIADSVGIKLTIDDFQAVSDRIPFLADLKPSGKYVMADLHAVGGTPALLKLLLKEGLIDGSGMTVTGETMAQNLEKLPGFPDDQKVIRPFSNPIKKTGHIQILRGSLAPGGSVGKITGKEGMTFTGKARVFDSEDDFIAALERGEIKKEEKTVVVIRYCGPKGGPGMPEMLKPSSALMGYGLGNSCALITDGRFSGGSHGFLIGHIVPEAAVGGPIGLVNDGDIITIDAEKRILDVELTDAEFADRKEKWEARKAAGDLPETGLTMRGTLGKYARNVQNASLGCITDALE
>XP_038929511_Penicillium_roqueforti
MLPQTRARVPAALRSLSRSNPVRSLSTTLPRFQNDKPLNKVSSTITQPKAQGASQAMLYAVGLKEEDMNKAQVGISSVWFNGNPCNMHLLDLSNKVRQGVQDQDLIGFQFNTVGVSDAISMGTSGMRYSLQSRDLIADSVETVMGGQWYDANISIPGCDKNMPGVLMAMGRINRPSLMVYGGTIKPGCAATQNNADIDIVSAFQAYGQFLTKEITEPQRFDVIRHACPGEGACGGMYTANTMASAIETMGMTLPGSSSNPANSQAKYLECLAAGGAIKKLLAEDIRPRDILTRQAFENAMVVVNITGGSTNAVLHLIAIADSVGIKLTIDDFQTVSDRIPFLADLKPSGKYVMADLFAVGGTPALLKLLLKEGLIDGSGMTVTGETMAQNLEKLPGFPEDQKIIRPFSNPIKKTGHIQILRGSLAPGGSVGKITGKEGMSFTGKARVFDSEDDFIAALERGEIKKEEKTVVVIRYCGPKGGPGMPEMLKPSSALMGYGLGNSCALITDGRFSGGSHGFLIGHIVPEAAVGGPIGLVNDGDIITIDANKRLLDVELSDAEFADRKEKWEARKAAGNLPETGLTMRGTLGKYARNVQDASLGCITDAVE
>XP_002566165_Penicillium_rubens
MLPQTRARVPAALRSLSRTNPVRTLSTTLPRFQNDKALNKVSRHITQPKAQGASQAMLYAVGLKEEDMNKAQVGISSVWFNGNPCNMHLLDLNNKVRQGVQDQDLIGFQFNTVGVSDAISMGTSGMRYSLQSRDLIADSVETVMGGQWYDANISIPGCDKNMPGVLMAMGRINRPSLMVYGGTIKPGCAATQNNADIDIVSAFQAYGQFLTKEITEPQRFDVIRHACPGEGACGGMYTANTMASAIETMGMTLPGSSSNPANSQAKYVECLAAGGAIKRLLAEDIRPRDILTRQAFENAMVVVNITGGSTNAVLHLIAIADSVGIKLTIDDFQAVSDRIPFLADLKPSGKYVMADLHAIGGTPALLKLLLKEGLIDGSGMTVTGETMAQNLEKVPDFPEDQKIIRPFSNPIKETGHIQILRGSLAPGGSVGKITGKEGMCFTGKARVFDSEDDFIAALERGEIKKEEKTVVVIRYCGPKGGPGMPEMLKPSSALMGYGLGQSCALITDGRFSGGSHGFLIGHIVPEAAVGGPIGLVNDGDIITIDADKRVLDVELSDAEFADRKQKWEARKAAGDLPETGLTMRGTLGKYARTVQDASQGCITDALE
>XP_040816034_Penicillium_solitum
MATSSIRSRALGLSRRARFENTRLPFIGRRYKSDETLNRISSKITQPKSQGASQAMLYATGLTEEDMSKPQVGISSVWFEGNPCNMHLHDLSGIVRDSVLRAGLVPMRFNSIGVSDGISMGTAGMRYSLQSRELIVDGIETVMNAQWYDANVSLPGCDKNMPGVLMAMGRTNRPSIMVYGGSIKPGCSAKGQTLDLVSAFQSYGQFITGQIDETERFDIIRNACPGKGACGGMYTANTLATAIETMGMTVPGSSSCPADDPKKLVECENIGEAVKKMLREEIKPRDVMTRQAFENAMIVVNVLGGSTNAVLHLIAIADSVGIKLTIDDFQAVSDKTPFLADLKPSGKYLMNDLYNIGGTPALLKYLLKEGLIDGSGITVTGKTMKENVASWPDFPADQDIIQPLSKPIKPSGHLQILRGSLAPGGSVGKITGKEGLRFEGTAKCYDYEDAFIESLERGEIKKGEKTVVIIRYEGPKGGPGMPEMLKPSAAIMGAGLGQDVALLTDGRFSGGSHGFLIGHIVPEAMEGGPIALARDGDRIVIDAEEKVVDLHVPTEELDKRRKEWKAPPLRYQKGTLKKYCALVSDASHGCVTDGPI
>XP_022581814_Penicilliopsis_zonata
MLLAQTRGRLPSALRSVSQSARALSTTPRYAAASDSTEKIMNRVSSTITQPVSQGASQAMLYATGLTEEDMNKAQVGISSVWFSGNPCNMHLLALNNKVREGVQRAGLVGFQFNTIGVSDGISMGTPGMRFSLQSRDLIADSIETVMGGQWYDANISIPGCDKNMPGVMMAMGRVNRPSLMVYGGSIRAGCASTQNNAQVDIVSAFQAYGQFISGEITEPQRFDIIRHACPGQGACGGMYTANTMASAIETMGMTLPGSSSNPADSQAKVFECLAAGGAIKRLLAEDIRPSDIMTRQAFEDAMVVVNITGGSTNAVLHLIAIADAVGIKLTIDDFQAVSDRIPFIADLKPSGKYVFADLHDIGGTPALLKYLLKEGLIDGSRMTVTGETMAKNLEKAPDFPTDQKIFLPITDPIKKTGHIQILRGSLAPGGCVGKITGKEGTIFRGKARVFDHEDDFIAALERKEIKKEDKTVVVIRYTGPKGGPGMPEMLKPSSALMGAGLGKSCALITDGRFSGGSHGFLIGHIVPEAAVGGPIGLVEDGDMITIDAETRVLDLEVDQEILVERRKEWEVRKAEGKLPKTGLELRGTLGKYARNVKDASHGCITDALD
>XP_016625265_Cladophialophora_bantiana
MKASAALRSLRLRQARLTLGRQTIRPFSSSPLRHAGPSSSSETEGLNRVSRHVTQPKSQGASQAMLYATGMTEADMNKAEVGISSVWYSGNPCNMHLLDLSNVVKKGVADAGLQPMQFNTIGVSDGISMGTTGMRYSLQSREIIADSIETVMQGQWYDANISIPGCDKNMPGVVMAMGRVNRPSIMVYGGSIAPGCARTQNDADIDIVSAFQAYGQFIAGEINEEQRFDIIRHAIPACGACGGMYTANTMASAIETLGMTLPGSASNPAASKEKQLECLAAGGAIKNLLKLDLKPRDIMTRQAFEDAMVVVMITGGSTNAVLHLIAMADAVGIKLTIDDFQAVSDRTPFLADLKPSGKYVFNDLHAIGGIPTLLKFLIKEGVVKGTHTTVTGQTLAKNVESAADFPSDQVIIKPFSHPIKKTGHIQILRGSLAPGGSVGKITGKEGLRFQGKAKVYDAEDLFIQALERGEIKKGEKTVVVIRYEGPKGGPGMPEMLKPSSAIMGAGLGKDVALITDGRFSGGSHGFLIGHIVPEAMEGGPIGLVRDGDEIVIDAESRTLDLMVDEATLQKRREEWKANKPEPRYRRGVLAKYAKLVSDASLGCITDREVLDVHA
>XP_008726670_Cladophialophora_carrionii
MKSSAAIRSLRLRQARFAPRTQTSRPFSSSPLRSADSSSSELDGLNKVSRHVTQPKSQGASQAMLYATGMNETDMNKPQVGISSVWYSGNPCNMHLLDLSNVVRKGVADAGLQPMQFNTIGVSDAISMGTTGMRYSLQSREIIADSIETVMEGQWYDANISIPGCDKNMPGVVMAMGRVNRPSIMVYGGSIAPGCARTQNNADIDVVSAFQAYGQFITGEINEEQRFDIIRNAIPACGACGGMYTANTMASAIETLGMTLPGSASNPAVSKEKELECLAAGGAIKNALKLDLRPRDIMTRQAFEDAMTVVMITGGSTNAVLHLIAMADAVGIKLTIDDFQAVSDRTPFLSDLKPSGKYVFNDLHRIGGIPTLLKFLIKEGVVKGTHTTVTGQTLAKNVESAPDFPSDQTIIKPFSQPIKETGHIQILRGSLAPGGSVGKITGKEGLRFQGKAKVYDAEDLFIQALERGDIKKGEKTVVVIRYEGPKGGPGMPEMLKPSSAIMGAGLGKDVALITDGRFSGGSHGFLIGHIVPEAMEGGPIGLVRDGDEITIDAENRVLDLNVDEATLAKRKEEWNANKPSPKYTRGVLAKYAKLVSDASHGCITDKEDVLDLHA
>XP_016250488_Cladophialophora_immunda
MKASAALRSLRLRQARLTLSKQTIRPFSSSPLRHADPSSSSDAEGLNRVSRHVTQPKSQGASQAMLYATGMTEADMNKAEVGISSVWYSGNPCNMHLLDLSNVVKKGVADAGLQPMQFNTIGVSDAISMGTTGMRYSLQSREIIADSIETVMEGQWYDANISIPGCDKNMPGVVMAMGRVNRPSIMVYGGSIAPGCARTQNNADIDVVSAFQAYGQFIAGEINEEQRFDIIRHAIPACGACGGMYTANTMASAIETLGMTLPGSASNPAVSQEKQLECLAAGGAIKNLLKLDLKPRDIMTREAFEDAMVVVMITGGSTNAVLHLIAMADAVGIKLTIDDFQAVSDRTPFLADLKPSGKYVFNDLHAIGGIPTLLKLLIKEGVVKGKHTTVTGQTLAKNVESAADFPTDQVIIKPFSQPIKKTGHIQILRGSLAPGGSVGKITGKEGLRFQGKAKVYDAEDLFIQALERGEIKKGEKTVVVIRYEGPKGGPGMPEMLKPSSAIMGAGLGKDVALITDGRFSGGSHGFLIGHIVPEAMEGGPIGLVRDGDEIVIDAESRTLDLVVDEATLEKRREEWNANKPEPRYRRGVLAKYAKLVSDASHGCITDKEDVLDIHA
>XP_007739065_Cladophialophora_psammophila
MKASAALRSLRLRQARLTLGRQTIRPFSSSPLCHAGPSSSSETEGLNRVSRHVTQPKSQGASQAMLYATGMTEADMNKAEVGISSVWYSGNPCNMHLLDLSNVVKKGVTDAGLQPMQFNTIGVSDGISMGTTGMRYSLQSREIIADSIETVMQGQWYDANISIPGCDKNMPGVVMAMGRVNRPSIMVYGGSIAPGCARTQNNADIDIVSAFQAYGQFIAGEINEEQRFDIIRHAIPACGACGGMYTANTMASAIETLGMTLPGSASNPAVSKEKQLECLAAGGAIKNLLKLDLKPRDIMTRQAFEDAMVVVMITGGSTNAVLHLIAMADAVGIKLTIDDFQAVSDRTPFLADLKPSGKYVFNDLHAIGGIPTLLKFLIKEGVVKGTHTTVTGQTLAKNVESAADFPSDQVIIKPFSHPIKKTGHIQILRGSLAPGGSVGKITGKEGLRFQGKAKVYDAEDLFIQALERGEIKKGEKTVVVIRYEGPKGGPGMPEMLKPSSAIMGAGLGKDVALITDGRFSGGSHGFLIGHIVPEAMEGGPIGLVRDGDEIVIDAESRTLDLMVDEATLQKRREEWNANKPEPRYRRGVLAKYAKLVSDASLGCITDREVLDVHA
>XP_018695233_Fonsecaea_erecta
MKASAAFRSLRLRQARLTLCKPSLRTFASSPLRHADPSSSSDTEGLNKVSRNITQPKSQGASQAMLYATGMTEADMNKAEVGISSVWYSGNPCNMHLLDLSNVVKKGVADAGLQPMQFNTIGVSDGISMGTTGMRYSLQSREIIADSIETVMQGQWYDANISIPGCDKNMPGVVMAMGRVNRPSIMVYGGSIAPGCARLQNNADIDVVSAFQAYGQFLTGEINEEQRFDIIRNAIPACGACGGMYTANTMASAIETLGMTLPGSASNPAVSQEKQLECLAAGGAIKNLLKLDLKPRDIMTREAFEDAMVVVMITGGSTNAVLHLIAMADAVGIKLTIDDFQAVSDRTPFLADLKPSGKYVFNDLHAVGGIPTLLKFLIKEGVVKGTHTTVTGQTLAKNVESAADFPTDQVIIKPFSQPIKKTGHIQILRGSLAPGGSVGKITGKEGLRFEGKAKVYDAEDLFIQALERGEIKKGEKTVVVIRYEGPKGGPGMPEMLKPSSAIMGAGLGKDVALITDGRFSGGSHGFLIGHIVPEAMEGGPIGLVRDGDQIVIDAETRTLDLVVDEATLEKRREEWNANKPEPRYRRGVLAKYAKLVSDASHGCITDKEDVLDLHA
>XP_022510639_Fonsecaea_monophora
MTASAALRSLRLRQARFPLSRQAIRPFSSSSLRHANSSSDAEGLNKVSRHVTQPKSQGASQAMLYATGMTEADMNKAEVGISSVWYSGNPCNMHLLDLSNVVKKGVADAGLQPMQFNTIGVSDAISMGTTGMRYSLQSREIIADSIETVMQGQWYDANISIPGCDKNMPGVIMAMGRVNRPSIMVYGGSIAPGCARTQNNADIDVVSAFQAYGQFIAGEINEEQRFDIIRNAIPACGACGGMYTANTMASAIETLGMTLPGSSSNPAVSQEKQLECLAAGEAIKNLLKLDLKPREIMTREAFEDAMVVVMITGGSTNAVLHLIAMADAVGIKLTIDDFQAVSDRTPFLADLKPSGKYVFNDLHTVGGIPTLLKFLIKEGVVKGKHTTVTGQTLAKNVESAADFPSDQVIIKPFSQPIKKTGHIQILRGSLAPGGSVGKITGKEGLRFEGKAKVYDAEDLFIQALERGEIKKGEKTVVVIRYEGPKGGPGMPEMLKPSSAIMGAGLGKDVALITDGRFSGGSHGFLIGHIVPEAMEGGPIGLVRDGDNIVIDAESRTLDLIVDEATLKKRRDEWNANKPEPRYRRGVLAKYAKLVSDASHGCITDKEDVLDLHA
>XP_016627891_Fonsecaea_multimorphosa
MKASAAFRSLRLRQARLTLGKQTIRPFSSSPLRRADPSSPSDTEGLNRVSRHVTQPKSQGASQAMLYATGMTEADMNKAEVGISSVWYSGNPCNMHLLDLSNVVKKGVADAGLQPMQFNTIGVSDAISMGTTGMRYSLQSREIIADSIETVMQGQWYDANISIPGCDKNMPGVVMAMGRVNRPSIMVYGGSIAAGCARTQNNAPIDVVSAFQAYGQFIAGEINEEQRFDIIRNAIPACGACGGMYTANTMASAIETLGMTLPGSASNPAVSQEKQLECLAAGGAIKNLLKLDLKPRDIMTREAFEDAMVVVMITGGSTNAVLHLIAMADAVGIKLTIDDFQAISDRTPFLADLKPSGKYVFNDLHAVGGIPTLLKFLIKEGVVKGTHTTVTGQTLAKNVESAADFPTDQVIIKPFSQPIKKTGHIQILRGSLAPGGSVGKITGKEGLRFEGKAKVYDAEDLFIQALERGEIKKGEKTVVVIRYEGPKGGPGMPEMLKPSSAIMGAGLGKDVALITDGRFSGGSHGFLIGHIVPEAMEGGPIGLVRDGDEIVIDAENRTLDLMVDEATLAKRREEWNTNKPEPRYRRGVLAKYAKLVSDASHGCITDKEDVLDIHA
>XP_022496326_Fonsecaea_nubica
MTASAALRSLRLRQARFPLGRQAIRPFSSSSLRHANSSSDAEGLNKVSRHVTQPKSQGASQAMLYATGMTEADMNKAEVGISSVWYSGNPCNMHLLDLSNVVKKGVADAGLQPMQFNTIGVSDAISMGTTGMRYSLQSREIIADSIETVMQGQWYDANISIPGCDKNMPGVVMAMGRVNRPSIMVYGGSIAPGCARTQNNADIDVVSAFQAYGQFIAGDINEEQRFDIIRNAIPACGACGGMYTANTMASAIETLGMTLPGSSSNPAVSQEKQLECLAAGEAIKNLLKLDLKPREIMTREAFEDAMVVVMITGGSTNAVLHLIAMADAVGIKLTIDDFQAVSDRTPFLADLKPSGKYVFNDLHTVGGIPTLLKFLIKEGVVKGKHTTVTGQTLAKNVESAADFPSDQVIIKPFSQPIKKTGHIQILRGSLAPGGSVGKITGKEGLRFEGKAKVYDAEDLFIQALERGEIKKGEKTVVVIRYEGPKGGPGMPEMLKPSSAIMGAGLGKDVALITDGRFSGGSHGFLIGHIVPEAMEGGPIGLVRDGDNIVIDAESRTLDLIVDEATLKKRREEWNANKPEPRYRRGVLAKYAKLVSDASHGCITDKEDVLDLHA
>XP_013284220_Fonsecaea_pedrosoi
MTASAALRSLRLRQARFPLSRQAIRPFSSSSLRHANSSPDAEGLNKVSRHVTQPKSQGASQAMLYATGMTEADMNKAEVGISSVWYSGNPCNMHLLDLSNVVKKGVADAGLQPMQFNTIGVSDAISMGTTGMRYSLQSREIIADSIETVMQGQWYDANISIPGCDKNMPGVVMAMGRVNRPSIMVYGGSIAPGCARTQNNADIDVVSAFQAYGQFIAGEINEEQRFDIIRNAIPACGACGGMYTANTMASAIETLGMTLPGSSSNPAVSQEKQLECLAAGEAIKNLLKLDLKPREIMTREAFEDAMVVVMITGGSTNAVLHLIAMADAVGIKLTIDDFQAVSDRTPFLADLKPSGKYVFNDLHTVGGIPTLLKFLIKEGVVKGKHTTVTGQTLAKNVESAADFPSDQVIIKPFSQPIKKTGHIQILRGSLAPGGSVGKITGKEGLRFEGKAKVYDAEDLFIQALERGEIKKGEKTVVVIRYEGPKGGPGMPEMLKPSSAIMGAGLGKDVALITDGRFSGGSHGFLIGHIVPEAMEGGPIGLVRDGDNIVIDAESRTLDLIVDEATLKKRREEWNANKPEPRYRRGVLAKYAKLVSDASHGCITDKEDVLDLHA
>XP_007756785_Cladophialophora_yegresii
MKTSAALRGLRLRQARFAARTQARNENAALTDRDSRPFSSSPLHSADSSSELEGLNKVSRHVTQPKSQGASQAMLYATGMSETDMNKPQVGISSVWYSGNPCNMHLLDLSNVVKKGVADAGLQPMQFNTVGVSDAISMGTTGMRYSLQSREIIADSIETVMQGQWYDANISIPGCDKNMPGVVMAMGRVNRPSIMVYGGSIAPGCARTQNNADIDVVSAFQAYGQFIAGEINEEQRFDIIRNAIPACGACGGMYTANTMASAIETLGMTLPGSASNPAVSREKELECLAAGGAIKNALKLDLRPRDIMTRQAFEDAMTVIMITGGSTNAVLHLIAMADAVGIKLTIDDFQAVSDRTPFLSDLKPSGKYVFNDLHRIGGIPTLLKFLIKEGVVKGTHTTITGQTLAKNVESAPDFPSDQTIIKPFSNPIKETGHIQILRGSLAPGGSVGKITGKEGLRFRGKAKVYDAEDLFIQALERGDIKKGEKTVVVIRYEGPKGGPGMPEMLKPSSAIMGAGLGKDVALITDGRFSGGSHGFLIGHIVPEAMEGGPVGLVRDGDEIIIDAEKRVLDLNVNEDTLAKRREEWNANKPAPRYTRGVLAKYAKLVSDASHGCITDKEDVLDLHA
>XP_016232336_Exophiala_spinifera
MKASASLRSLRLRQAKGRLFFPTVRSFTSSRRSSSESNGNDTGLNRVSRTITQPKSQGASQAMLYATGLSETDMNKPQVGISSVWYTGNPCNMHLMDLSNIVRKGVSDSGLAPMQFNTIGVSDGISMGTSGMRYSLQSREIIADSIETVMNGQWYDANISLPGCDKNMPGVIMAMGRVNRPSIMVYGGSIAAGCAATQNNAPIDIVSAFQAYGQFITGEIDETQRFDIIRHACPGSGACGGMYTANTMASAIETLGMSLPGSSSNPAVSKEKQLECLAAGGAIKNLLKLDMRPRDIMTRAAFEDAMVLVMITGGSTNAVLHLIAMADAVGVKLTIDDFQAVSDRTPFLSDLKPSGKYVFNDLHHIGGIPTLLKFLIKEGVVKGDGMTVTGQTLKKNVENAPDFPTDQTIIKPFSDPIKPTGHIQILRGSLAPGGSVGKITGKEGLRFTGKAKVYDAEDLFIEALERGEIKKGEKTVVVIRYEGPKGGPGMPEMLKPSSAIMGAGLGKDVALITDGRFSGGSHGFLIGHIVPEAMEGGPIGLVRDGDEIVIDAETRTLDLSVSESELAKRREEWSKNKPVPRYKRGVLAKYAKLVSDASHGCITDKEDVLDLHA
>XP_016259309_Exophiala_oligosperma
MKASASLRSLRLRQAKGRLFSQNIRTLTSSQRRSSSEQDANDTGLNRVSRTITQPKSQGASQAMLYATGLSETDMAKPQVGISSVWYTGNPCNMHLMDLSNIVRKGVSDAGLAPMQFNTIGVSDGISMGTSGMRYSLQSREIIADSIETVMNGQWYDANISLPGCDKNMPGVIMAMGRVNRPSIMVYGGSIAAGCASTQNNAPIDIVSAFQAYGQFITGEIDETQRFDIIRHACPGSGACGGMYTANTMASAIETLGMSLPGSSSNPAVSKAKQLECLAAGGAIKNLLKLDLRPREIMTRAAFEDAMVLVMITGGSTNAVLHLIAMADAVGVKLSIDDFQAVSDRTPFLSDLKPSGKYVFNDLHHIGGIPTLLKFLIKEGVVKGEGMTVTGQTLKKNVENAPDFPSDQTIIKPFSDPIKPTGHIQILRGSLAPGGSVGKITGKEGLRFTGKAKVYDAEDLFIEALERGEIKKGEKTVVVIRYEGPKGGPGMPEMLKPSSAIMGAGLGKDVALITDGRFSGGSHGFLIGHIVPEAMEGGPIGLVEDGDEIVIDAETRTLDVSVSEGELAKRREEWSKNKPEPRYRRGVLAKYAKLVSDASHGCITDKEDVVNLYS
>XP_013314424_Exophiala_xenobiotica
MKASASLRSLRLRRLRTQVYARDIRPFSSSHGRRADSSEQNGLNKVSRNITQPKSQGASQAMLYATGLSESDMNKAQVGISSVWYTGNPCNMHLMDLSNIVRKGVADAGLMPMQFNTIGVSDGISMGTTGMRYSLQSREIIADSVETVMQGQWYDANISIPGCDKNMPGVVMAMGRVNRPSIMVYGGSIAAGCASTQNNAPIDIVSAFQAYGQFITGEINEDQRFDIIRHACPGSGACGGMYTANTMASAIETLGMTLPGSSSNPAVSKAKQLECLAAGGAIKNALKLDLRPRDIMTRQAFEDAMVVIMITGGSTNAVLHLIAMADAAGVKLTIDDFQAVSDRTPFLSDLKPSGKYVFNDLHKIGGIPTLLKFLIKEGVVKGEGMTITGQTLKKNVENAPDFPSDQTIIKPFSDPIKPTGHIQILRGSLAPGGSVGKITGKEGLRFTGKAKVYDAEDLFIEALEKGDIKKGEKTVVVIRYEGPKGGPGMPEMLKPSSAIMGAGLGKDVALITDGRFSGGSHGFLIGHIVPEAMEGGPIALVRDGDEIVIDAETRTLDVSVDEAELSRRRDEWNQNKPKPRYTRGVLAKYAKLVGDASHGCITDSEDVLNVHA
>XP_007721520_Capronia_coronata
MRASSSLRSLRLRQASAQLYSRNSRLFSSSRRCYDDASDAAGLNRVSSHVTQPKSQGASQAMLYATGMKEDDMNKPQVGISSVWYSGNPCNMHLMDLSNTVKKGVADSGLVPMQFNTIGVSDAISMGTTGMRYSLQSREIIADSIETVMQGQWYDANISIPGCDKNMPGVVMAMGRVNRPSIMVYGGSIAPGCARTQNNADIDIVSAFQAYGQFITGEIDETQRFDIIRHACPGSGACGGMYTANTMASAIETLGMTLPGSSSNPAESKAKHLECLAAGGAIKNLLKLDLKPRDIMTRQAFEDAMVVVMITGGSTNAVLHLIAMADAVGIKLTIDDFQAVSDKTPFLSDLKPSGKYVFNDLHQIGGIPALLKLLVKEGVVKGDSMTVTGQTLKKNVESAPDFPSDQTIIRPFSQPIKKTGHIQILRGSLAPGGSVGKITGKEGLRFVGKAKVYDAEDLFVEALERGEIKKGEKTVVVIRYEGPKGGPGMPEMLKPSSAIMGAGLGKDVALITDGRFSGGSHGFLIGHIVPEAMEGGPIGLVRDGDEIVIDAETRKLDLLVDDATLAKRREEWNRDKPAPRYKRGVLAKYAKLVSDASQGCITDKEDVVKIH
>XP_007729013_Capronia_epimyces
MLYAVGLTETDMNKPQVGISSVWYSGNPCNAHLMDLSNIVKKGVANSGLVPMQFNTIGVSDAISMGTTGMRYSLQSREIIADSIETVMEGQWYDANISIPGCDKNMPGVLMAMGRVNRPSIMVYGGSIAPGCASTQNNAHIDIVSAFQAYGQFITGEIDEEQRFDIIRHACPGSGACGGMYTANTMASAIETLGMTLPGSSSNPAESKAKQLECLAAGGAIKNLLKLDLKPRDIMTRQAFEDAMVVVMITGGSTNAVLHLIAIADAVGIKLTIDDFQAVSDKTPFLSDLKPSGKYVFNDLHQIGGIPALLKFLIKEGVVKGDSITVTGQTLKKNIESAPDFPSDQTIIKPFSQPIKETGHIQILRGSLAPGGSVGKITGKEGLRFVGKAKVYDAEDLFIEALERGEIKKGEKTVVVIRYEGPKGGPGMPEMLKPSSAIMGAGLGKDVALITDGRFSGGSHGFLIGHIVPEAMEGGPIGLVRDGDEIVIDAETRKLDLLVDDATLAQRREEWNKNKPVPRYKRGVLAKYAKLVSDASQGCITDKEDVLEVHS
>XP_009154664_Exophiala_dermatitidis
MRASASLRSLRLRQARTQISSARSRYFSSSCRRWASSLSDDAAEYEGLNRVSRIVTQPKSQGASQAMLYAVGLNEADMNKAQVGISSVWYNGNPCNKHLMDLSNIVKKGVADSGMVPMQFNTIGVSDAISMGTTGMRYSLQSREIIADSIETVMQGQWYDANISIPGCDKNMPGVLMAMGRVNRPSIMVYGGSIAPGCARTQNNAPIDIVSAFQAYGQFISGDINEEQRFDIIRHACPGSGACGGMYTANTMASAIETLGMTLPGSSSNPAESREKQLECLAAGGAMRNLLKLDLKPRDIMTRQAFEDAMVLVMITGGSTNAVLHLIAIADSVGIKLTIDDFQAVSDKTPFLSDLKPSGKFVFNDLHRIGGIPALLKFLIKEGVVKGDGMTVTGQTLKKNVEAFPDLPSDQTIIKPFSNPIKKTGHIQILRGSLAPGGSVGKITGKEGLRFVGKAKVYDAEDLFIEALERGEIKKGEKTVVVIRYEGPKGGPGMPEMLKPSSAIMGAGLGQDVALITDGRFSGGSHGFLIGHIVPEAMEGGPIGLVRDGDEIVIDAESRKLDLLVDEKTLVQRRKEWNKNKPQPRYRRGVLAKYAKLVSDASQGCITDKEDVVDIHA
>XP_013266174_Exophiala_aquamarina
MHLLDLSNIVKKGVADAGLAPMQFNTIGVSDGISMGTTGMRYSLQSREVIADSIETVMQGQWYDANISLPGCDKNMPGVMMAIGRVNRPSIMVYGGSIAPGCASTQNNADIDIVSAFQAYGQFITGEINEEQRFDIIRHACPGGGACGGMYTANTMASAIETLGMTLPGSASNPAESRAKQLECLAAGGAIKNLLKLDLRPRDIMTRQAFEDAMVLVMITGGSTNAVLHLIAMADAVGIKLTIDDFQAVSDRTPFLSDLKPSGKYVFNDLHTIGGIPTLLKFLIKEGVVKGEHRTVTGETLKKNVESAADFPSDQTIIKPFSQPIKPTGHIQILRGSLAPGGSVGKITGKEGLRFTGKAKVYDAEDLFIEALERGEIKKGEKTVVVIRYEGPKGGPGMPEMLKPSSAIMGAGLGKDVALITDGRFSGGSHGFLIGHIVPEAMEGGPIGLVRDGDEIIIDAEKRVLDLNVHEDTLATRREQWEANRPAPRATRGTLAKYARLVSDASHGCITDGEDTVALH
>XP_016224574_Exophiala_mesophila
MSPSAAVRSLSLRQAKNLLCARSVRPFSSSYPCRDDSTSETRNFNKVSSKITQFKSQGASQAMLYGTGLTEEDMNKAQVGISSVWWSGNPCNMHLLDLSNIVKKGVADSGLAPMQFNTIGVSDGISMGTTGMRYSLQSREIIADSIETVMQGQWYDANISIPGCDKNMPGVIMGMGRVNRPSLMVYGGSIAPGCAVTQNNADIDIVSAFQAYGQFITGEINEQQRFDIIRHACPGSGACGGMYTANTMASAIETLGMTLPGSSSNPAVSRAKQLECLAAGGAIRNLLKLDLRPRDIMTRQAFEDAMVVVMITGGSTNAVLHLIAMADAVGIKLTIDDFQAVSDRTPFLSDLKPSGKYVFNDLHDIGGIPTLLKFLIKEGVVKGEHRTVTGETLKKNVENVPDFPSDQTIIKPFSQPIKETGHIQILRGSLAPGGSVGKITGKEGLKFTGKAKVYDAEDDFITALENGEIKKGEKTVVVIRYEGPKGGPGMPEMLKPSSAIMGAGLGKDVALITDGRFSGGSHGFLIGHIVPEAMEGGPIGLVRDGDEIVIDAENRVLDLNVDESTLVQRREEWARNKPQPRVLRGTLAKYAKLVADASHGCITDQEEAVKVHS
>XP_013276763_Rhinocladiella_mackenziei
MKASASLRGLRRRQVKTQLYNQRPRLFSSSRHRPHDPSDLTDLNKVSRHVTQPKSQGASQAMLYGTGMDEADMNKPQVGISSVWYTGNPCNMHLMDLSNMVKKGVADAGMAPMQFNTIGVSDAISMGTTGMRYSLQSREIIADSIETVMQGQWYDANISIPGCDKNMPGVMMAIGRVNRPSLMVYGGSIAPGCAKTQNNADIDIVSAFQAYGQFIAGEIDEEQRFDIVRHACPGGGACGGMYTANTMASAIETLGMTLPGSSSNPAVSKAKQLECLAAGGAIKTLLKLDLRPRDIMTRQAFEDAMAVVMITGGSTNAVLHLIAMADAVGITLTIDDFQAVSDKTPFLSDLKPSGKYVFNDLHNIGGIPTLLKFLIKEGIVKGDGMTVTGQTLKKNVESAPDLPSDQAIIKPFSQPIKSTGHIQILRGSLAPGGSVGKITGKEGLRFTGQAKVYDAEDLFIEALERGEIKKGDKTVVVIRYEGPKGGPGMPEMLKPSSAIMGAGLGKDVALITDGRFSGGSHGFLIGHIVPEAMEGGPIGLVRDGDEVVIDAETRTLDLNVDEATLAKRREDWNANKPNPRVRRGVLAKYAKLVTDASHGCITDREDVLDVHAA
>XP_017996358_Phialophora_attinorum
MAATLSFRSGSMFSTAVRRTTRGVYNKRTFATSPATRQATPKDTTSDLMGLNKISSTITSPKSQGASQAMLFGTGMTKEDLQKPQVGISSVWFSGNPCNMHLMDLSNVVRRGVAEAGLQPMQFNTIGVSDGISMGTTGMRYSLQSREIIADSIETVMEGQWYDANISIPGCDKNMPGVMMAIGRLNRPSIMVYGGSIAPGCARTQNNADIDIVSAFQAYGQFLSGDFTEEQRFDVIRNACPGEGACGGMYTANTMASAIETLGMTLPGSSSSPAAGKAKQLECLAAGAAIRQLLKLDLKPRDIMTRGAFEDAMTVVMATGGSTNAVLHLIAMADACGITLTIDDFQSDLHNVGGIPALLKYLIAEGLVKGEHMTVTGKTLKENVSTAPDFPSDQKVVLPPSKPIKETGHLQVLRGSLAPGGAVGKITGKEGLRFTGKAAVFDSEPAFIAAMEADNGATIQKMKQQKTVVVIRYEGPKGGPGMPEMLKPSSLIMGAGLGKDVALITDGRFSGGSHGFLIGHVVPEALEGGPIALVRDGDEIVIDAENRIMDLKVEESELEQRRKHWEANRPRPRVERGTLGKYARLVQDASRGAVTDAVA
>NP_593729_Schizosaccharomyces_pombe
MMFCKLLRCQNGIASKRAALSLKGFKTSSINLVEKKLNKYSETITGPKSQGASQAMLYATGLNEEDMKKPQVGIASCWYEGNPCNMHLLDLGRRVKEGVKKAGLTGFQFNTIGVSDGISMGTTGMRYSLQSREIIADSIETVMQGQWYDANVSIPGCDKNMPGCLIAMGRFNRPSIMVYGGSIRAGHSPCQNNAPIDIVSAFQSYGEFITGKIDEPTRHDIIRHACPGGGACGGMYTANTMASCAEAMGMTLPGSSSYLAGSPEKFAECEAAGSAIKRLLVDDIKPRDIMTRSAFENAMVLTMTLGGSTNSVLHLIAIAKSVGITLTLDDFQAVSNRTPFIADMKPSGKYVMEDLFAIGGIPSVLKYLHAEGLIDGSNITVTGKTLAENLRGFKDLAEGQKIIRPLSNPIKTEGHLRVLRGSLAPEGSVAKITGKEGLNFTGKARVFDAENDFIAALERGEFKKGEKTVVIIRFEGPKGGPGMPEMLKPSSAIMGAGLGKDVALLTDGRFSGGSHGFLIGHVDPEAQVGGPIALVQDGDVIEINAVKNTLDLMVDEKEMARRRSVWKAPPLKYQQGTLLKYARNVSTASKGAVTDSLE
```
