## Supplementary material for "Coding Sequence Insertions in Fungal Genomes are Intrinsically Disordered and can Impart Functionally-Important Properties on the Host Protein": fasta protein sequences: XP_721959.1_blasthits_fa.txt

```
>XP_721959_Candida_albicans
MIKRLLMTATKPKKGKAQDFVLKTPKGTKDWADKDMVLREAIFGTLSTLFKKHGGVTIDTPVFELREILTGKYGEDSKLIYNLEDQGGELTSLRYDLTVPFARFVACNNIASIKRYHIAKVYRRDQPAMTKGRMREFYQCDFDIAGNYDTMVPDSEILALLCDGLNGLGIQDFKVKLNHRKILDGIFQACGVKEEDVRKISSAVDKLDKSPWEVVKKEMVVEKGQPEEVADKIGEFVKHNGSIREVLEYLQSSEILKSNDSAQKGIEEMQILADYVDAFDITQYLSFDLSLARGLDYYTGLIYEAVTAASAPPENATELKAKSKDDDASAYVGVGSIAAGGRYDNLVGMFSNGKSIPCVGVSFGVERLFSIIKNRANLNNISANHTDVFVMAFGGGEGWNGFLKERMEITNKLWKAGINAEYLYKSKANIRKQFDAAEKAGAKLAVILGKEEYPQGQLRIKVLGQGEENEGELVTKDELLAAVQAKLSSDIDDISRIIKGL
>XP_002420802_Candida_dubliniensis
MSQKSCLPNNFWACRTIYLFKKSPKKNFHSSQFFKLFHSSFMIRRLLMTAAKPKKGKAQDFVLKTPKGTKDWADKDMVLREAIFGTLSSLFKKHGGVTIDTPVFELREILTGKYGEDSKLIYNLEDQGGELTSLRYDLTVPFARFVACNNIAAIKRYHIAKVYRRDQPAMTKGRMREFYQCDFDIAGNYDTMVPDSEILALLCDGLNGLGITDFKVKLNHRKILDGIFQACGVKDEDVRKVSSAVDKLDKSPWEVVKKEMVVEKNQPPEVADKIGEFVKHNGSIREVLEFLQASDILKSNDSAQSGIAEMSILADYVDAFDIGEYLSFDLSLARGLDYYTGLIYEAVTAASAPPANATELKAKSNDEDASAYVGVGSIAAGGRYDNLVGMFSNGKSIPCVGVSFGVERLFSIIKNRTDLTSISANHTDVFVMAFGGGEGWNGFLKERMEITNTLWKAGINAEYLYKSKANIRKQFDAAEKAGAKLAVILGKEEYPQGQLRIKVLGQGQENEGELVNKKELIDAVQSHLTDVDSISRIIKGL
>XP_002546677_Candida_tropicalis
MIRRFIMTAPKTKAPKKGKVQDFVLKTPKGTKDWADKDMVIREAIFGTLSNLFKKHGGVTIDTPVFELREILTGKYGEDSKLIYNLEDQGGELTSLRYDLTVPFARFVACNNIANIKRYHIAKVYRRDQPAMTKGRMREFYQCDFDVAGNYDTMVPDSEILALLCDGLTGLGIQDFKVKLNHRKILDGIFEACGVKEEDVRKVSSAVDKLDKVEWKQVKAEMVNEKGQDEAVADKIGEFVKHNGSIREVLEYLQGNEIIKSSATAQEGIKEMEILADYVDAFGINNYLSFDLSLARGLGLLHWFDLRSRHCCLCSTKKRL
>XP_003870375_Candida_orthopsilosis
MIRFFTTMTKKAKAQEFLLKTPKGTKDWADKDMIIRESIFGKLSTIFKKHGGVTIDTPVFELREILTGKYGEDSKLIYNLEDQGGELTSLRYDLTVPFARFVACNNLSSIKRYHIAKVYRRDQPAMTKGRMREFYQCDFDIAGTYDLMVPDSEILNILCEGLNELNIKDYKVKLNHRKILDGIFEACGVPEEDIRKVPSAIDKLDKSPWEAVKKEILEKGQSEEIADKIWTFVQHSGSIREVIDILRQSGIDNATAQQGIQEMEVLADYVEAFNIQDNLKFDLSLARGLDYYTGLIYEAVTAASAPPKNASELKKEAKGEDEDASAYVGVGSIAAGGRYDNLVGMFSNNKSIPCVGISFGVERLFSIIKQRTDLSKLNSQHTDVYVMAFGGGEGWNGFLKERMHVTNQLWKAGINAEFLYKAKANTRKQFDGAEKSGAKLAVILGKEEYPEGKIRVKKLGQGEENEGDVMPVDEMVSFVKSQLQVDAVTEALGNL
>XP_001525044_Lodderomyces_elongisporus
MIKRLLSTTMTKKAKAQDFVLKTPKGTKDWADKDMIIREAIFNKLSTMFKKHGGVTIDTPVFELREILTGKYGEDSKLIYNLEDQGGELTSLRYDLTVPFARFVACNSVSSIKRYHIAKVYRRDQPAMTKGRMREFYQCDFDIAGNYDLMVPDSEILNILCEGLVGLNITDFKVKLNHRKILDGIFEACGVPEADIRKVSSAIDKLDKSPWDAVKKEILEKGQSEETADKIWTFVQHSGSIREVIDILKKSEGLENESAQQGIKEMEVLADYVEAFDILKHLSFDLSLARGLDYYTGLIYEAVTSASAPPENAKELKEKASEEKKKLKEKKEKKDKKSKDAKEGSTEVAAAVEEEEDASAYVGVGSIAAGGRYDNLVGMFSHNKSIPCVGISFGVERLFSIIKQRVDLSKMNSQHTDVYVMAFGGGEGWNGFLKERMQITNQLWKAGIHAEFLYKGKANIRKQFDGAEKSGAKIAVILGKEEYPEGKLRIKLLGQGEENEGELISIEDLIPTVKKELGSIEVEDITASLNNL
>XP_007377205_Spathaspora_passalidarum
MSTAPVTSNSKPSTTEAAAVAAAASSAPANSGAPSGKAQSKKSKKSKAQEFLLKTPKGTKDWADKDMVIREAIFGSLSSLFKKHGGVTIDTPVFELREILTGKYGEDSKLIYNLEDQGGELTSLRYDLTVPFARFVACNNISSIKRYHIAKVYRRDQPAMTKGRMREFYQCDFDIAGQYDIMVPDSEILNLLCEGLVGLGIQDFKVKLNHRKILDGIFQACGVKDEDVRKISSAVDKLDKSPWEAVKKEMVVEKGQTEEVADKIGEFVKLNGTIREVVNLLKQSELLAANASAQKGIEEMEILADYVEAFEIDNFLSFDLSLARGLDYYTGLIYEAVTAASAPPANASELKEKATKDKKEDVEDASEYVGVGSIAAGGRYDNLVGMFSNGKSIPCVGISFGVERLFSIIKARAAKELEKISPNHTEVFVMAFGGGEGWNGFL
>XP_043051205_Scheffersomyces_spartinae
MTIYRSMSTTTPVAGEPAPPAKAPAAKQGKKNNKKSKGANDFLLKTPKGTKDWADKDMIIRDAIFGSLTALFKKHGGMTIDTPVFELREILTGKYGEDSKLIYNLEDQGGELTSLRYDLTVPFARFVACNSISSIKRYHIAKVYRRDQPAMTKGRMREFYQCDFDVAGNYDMMVPDAEILTVLCEGLTGLGITDFKVKLNHRKILDGIFQACGVKEEDVRKVSSAVDKLDKLPWAAVKKEMCVDKNQPEEVADKIGDFVKLKGSIREVLSMLETNDLLKTNESAQKGIQEMLILADYVDAFGVDEFLSFDLSLARGLDYYTGLIYEAVTSASAPPENASELKEKAKKSVKEGDEVEDASEFVGVGSIAAGGRYDNLVGMFSNGKSIPCVGISFGVERIFSIIKARAAKELDSVSSSHTDVYVMAFGGGEGWDGYLKERMAVTNKLWKQGINAEYLYKTKANIRKQFDAAEKAGAKLAVILGKQEYSEGKLRIKVLGQGDDGDDGELVSEEGLTAAIEKKLAELDTDGLNQVTRLIRGL
>XP_001383270_Scheffersomyces_stipitis
MSTETAASAAEKITGANALAAAKPTNQKSSKKSKKQDAQQFLLKTPKGTKDWFDKDMVIRDAIFGSLTSLFKRHGGVTIDTPVFELREILTGKYGEDSKLIYNLEDQGGELTSLRYDLTVPFARFVAMNSISSIKRYHIAKVYRRDQPAMTKGRMREFYQCDIDIAGNYDSMVPDSEILSIVCEGLTNLGINEFKVKLNHRKILDGIFEACGVKEEYVRKVSSAVDKLDKLPWEAVKKEMVQEKDQPEEVADKIGEFVKVKGSIRETLSFLKSSELLANNASAQKGIEEMTTLADYVDAFGIGEKISFDLSLARGLDYYTGLIYEAVTEGSAPPENADELKSKAQKNSKDKEVDDASEYVGIGSIAAGGRYDNLVGMFSNGKSIPCVGISFGVERIFSIIKARAAKQLDKIGSAHTQVYVMAFGGGEGWNGFLKERMAVTNQLWQEGVNAEYLYKGKANIRKQFDAAEKTGAKVAVILGKEEYPAGQIRLKVLGQGAESDEGELIKAENLVEAVKAKLDSLNQDGLDDITRLIRAI
>XP_020066445_Suhomyces_tanzawaensis
MSTEAVAQTPKAPKANPPKEGGKSKKSKKSDQFLLKTPKGTKDWADKDMIIREGIFSSLTQLFKKHGGVTIDTPVFELREILTGKYGEDSKLIYNLEDQGGELTSLRYDLTVPFARFVACNSISSIKRYHIAKVYRRDQPAMTKGRMREFYQCDFDIAGNYDTMVPDSEVLNILCDGLTNLGINDFKIKLNHRKILDGIFQACGVKEEDVRKISSAVDKLDKSPWEVVKKEMVVEKGQPEEVADKIGEFVKLNGSIREVLEQLKSSEALSTNESAQKGIEEMAILADYVDAFEINKFISFDLSLARGLDYYTGLIYEAVTAASAPPKNASELKEKATKDAKDAKKDDEDASEYVGVGSIAAGGRYDNLVGMFSNGKSIPCVGISFGVERLFSIIKARVAKQLDAISSTQTQVYIMAFGGGEGWNGFLKERMSVTNQLWKAGINSEFLYKNKANIRKQFDAAEKSGARVAVILGKEEFPKGEVRIKTLGQGNDSDEGELVKTDDLIQAVQQKLADLDKDGLDQITRLIKAI
>XP_020077339_Hyphopichia_burtonii
MSSEQATHAAAAAASTPVEKAAPAQSKKQSKKSKKQDQQFLLKTPKGTKDWADKDMIIREAVFGSLSSLFKRHGGVTIDTPVFELREILTGKYGEDSKLIYNLEDQGGELTSLRYDLTVPFARFVACNSISNIKRFHIAKVYRRDQPAMTKGRMREFYQCDFDIAGNYDTMVPDSEILKITTEGLTGLGINDFKIKLNHRKILDGIFQACGVKDDDVRKISSAVDKLDKSPWEAVKKEMVVEKNQPEEVADKIGEFVKVNGTIRDVLTFLTNAEILKSNDSAQKGIEEMSILADYVEAFGIEKHLSFDLSLARGLDYYTGLIYEAVTAASAPPTNANELKEKAKKETKEVEDASEYVGVGSIAAGGRYDNLVGMFSNGKSIPCVGISFGVERIFSIIKARAAKQLEKLSSSQTQVFVMAFGGGEGWNGFLKERMEVTNKLWSAGINSEFLYKAKPNIRKQFDAADKSGSQVAVILGKEEYPQGQVRVKVLGQGDDSDEGDLVKVEDLVKSVEGKLSLLNRDGLDEITRLLQNL
>XP_015467914_Debaryomyces_fabryi
MSDATIAAATEAAAAAPIANTKPQSSKKASKKSKKQDQFLLKTPKGTKDWADKDMVIREAIFGTLTSLFKRHGGVTIDTPVFELREILTGKYGEDSKLIYNLEDQGGELTSLRYDLTVPFARFVACNSISSIKRYHIAKVYRRDQPAMTKGRMREFYQCDFDVAGNYDTMVPDSEVLTLLCEGLTSLGVKDFKIKLNHRKILDGIFQACGVKDEDVRKISSAVDKLDKSPWEAVKKEMVVEKGQSEEVADRIGNFVKLNGSIRDVLQILQSNDLLKENESAQKGIEEMSILADYVDAFEIAGFTSFDLSLARGLDYYTGLIYEAVTSASAPPTNASELKEKAQKEKTEVEDASEYVGVGSIAAGGRYDNLVGMFSNGKSIPCVGISFGVERIFSIIKARATKELEKISSSQTQVFVMAFGGGEGWNGFLKERMGVTNKLWSAGINTEYLYKSKANIRKQFDAAEKSGAQIAVILGKEEYPQGQLRLKVLGQGDDSDQGEIINVDDLVSVVQDKLSSLNKDGLDEITRLIKGL
>XP_462062_Debaryomyces_hansenii
MFQRLLTSIPRNCNIRKMSDAPIVAATKAAATAVSNAKPQSSKKASKKSKKQDQFLLKTPKGTKDWADKDMVIREAIFGTLTSLFKRHGGVTIDTPVFELREILTGKYGEDSKLIYNLEDQGGELTSLRYDLTVPFARFVACNSISSIKRYHIAKVYRRDQPAMTKGRMREFYQCDFDVAGNFDTMVPDSEILSLLCEGLTNLGVKDFKVKLNHRKILDGIFQACGVKDEDVRKISSAVDKLDKSPWEAVKKEMVVEKGQSEEVADRIGDFVKLNGSIRDVLQILQSNDLLKENESAQKGIEEMSILADYVDAFEIANFTVFDLSLARGLDYYTGLIYEAVTSASAPPTNANELKEKAQKEKAEVEDASEYVGVGSIAAGGRYDNLVGMFSNGKSIPCVGISFGVERIFSIIKARASKELERISSSQTQVFVMAFGGGEGWNGFLKERMAVTNKLWSAGINTEYLYKSKANIRKQFDAAEKSGAQVAIILGKEEYPQGQLRMKVLGHDSDQGEIIKVDELVSVVQDKLSSLNKDGLDEITRLIKGL
>XP_006690298_Yamadazyma_tenuis
MSTTSNAKEAIKEALQSAESQTSNSNIGEASKKAGTKISKKNAKKAADSSQFVLKVPKGTKDWADQDMVIREGIFGSLSSMFKRHGGVTIDTPVFELREILTGKYGEDSKLIYNLEDQGGELTSLRYDLTVPFARFVAANNITSIKRYHIAKVYRRDQPAMTKGRMREFYQCDFDIAGNYDLMVPDSEILNILVEGLSGLGIKDFKIKLNHRKILDGIFQSCGVKDEDVRRISSAVDKLDKAPWEAVKKEMIEEKNQSEDVANRIGEFVKLKGTIREVLNLLEKSEILASNESAQTGIKEMSVLADYVDAFDINDRISFDLSLARGLDYYTGLIYEAVTGASAPPKNAVELKAKAKGKEDEDASEYVGVGSIAAGGRYDGLVGMFSNGKSIPCVGISFGVERLFSIIKTRIAKQLVNQSASQTQVYVMAFGGGEGWNGFLKERMSVSKQLWDNDINCEYLYKAKANIRKQFDAAEKSGASVAVILGKEEFPAGKLRIKLLNQGNDSDEGELIEAGTLVDYVKEKLDALNKDGMDEITRLIKGL
>XP_001483581_Meyerozyma_guilliermondii
MLRYLRISAVRSIRRMSSEAANTAPMASAAAESKSTKPKDSKKKSKKLEQFLLKTPKGTKDWADKDMIFREAIFNSLSTLFQKHGGVTIDTPVFELREILTGKYGEDSKLIYNLEDQGGELTSLRYDLTVPFARFVASNSISSIKRYHIAKVYRRDQPAMTKGRMREFYQCDFDIAGQYDSMIPDSEILQLLCEGLTGLGIRDFKVKLNHRKILDGIFQACGVQDEDVRKVSSAVDKLDKLPWQAVKDEMVKEKNQPEEVADRIGEFVKHNGTVREVLDILRNDELLTANKSAQEGIADMETLADYLDAFEISSFISFDLSLARGLDYYTGLIYEAVTAASAPPTDAEKLKQKAQKDKKEVEDASEYVGVGSIAAGGRYDNLVGMFSNGKSIPCVGISFGVERLFSIIKARAQKQLNEVSASKTQAFVMAFGGGEGWNGYLKERMAIAQRLWAAGINTEYLYKAKANIRKQFDAAEKSGAQIGVILGKEEYLEGKLRVKVLGQGEDSDQGELVDVKDIVEVVQKKIEESKKGGMDDITRLIRNL
>XP_018709746_Metschnikowia_bicuspidata
MSTESPAVAKAAAAGASQKAAGNQKQLKKSKKNESQFLLKTPKGTKDWSDKDMVLREEVFGTLSSLFKRHGGVTIDTPVFELREILTGKYGEDSKLIYNLEDQGGELTSLRYDLTVPFARFVACNSISSIKRYHIAKVYRRDQPAMTKGRMREFYQCDFDIAGNYETMIPDSEILAITCEGLTSLGINDFKVKLNHRKILDGIFQACGVKEEDVRKISSAVDKLDKLPWEVVKKEMTVEKGQLEEVADRIGEFVKVSGSIRETLSYLQSAPLLAQNECAQQGIVEMAQLADYVEALGIENHLSFDLSLARGLDYYTGLIYEAVTSASAPPTNAEELKARSKKDSKEKEVEDASEYVGVGSIAAGGRYDNLVGMFSNGKSIPCVGISFGVERIFSIIKARAAKQWETLSPTHTDVYVMAFGGGEGWTGFLKERMAVTKQIWSAGINAEYLYKAKANPRKQFDAAEKAGAKLAVILGKEEYPAGKVRVKVLGQGDDTNEGELVDSESFLEYVKEKLAAYDEDGLGAVTKMVKNL
>XP_002619997_Clavispora_lusitaniae
MFRRSFPKLLRRMSTEASSPIVAANVPPKAPKQSKKAKKQEFLLKTPKGTKDWADKDMVLREAIFSTLSDMFKKHGGQALDTPVFELREILTGKYGEDSKLIYNLQDQGGELTSLRYDLTVPFARFVAANSISSIKRYHIAKVYRRDQPAMTKGRMREFYQCDFDIAGTYDPMVPDAEVLAILVEGLTSLGIHDFKIKLNHRKVLDGIFQACGVKDEDVRKISSAVDKLDKLPWEAVKKEMCVEKGQPEAVADKIGEFVKVKGSLKHTLDFLQGSELLASNESAQKGISDMAELAGYVEALQIEDHLSFDLSLARGLDYYTGLIYEAVTEASAPPSNAEELKARAKKENKDEDASEYVGVGSIAAGGRYDNLVGMFSNGKTIPCVGISFGVERIFSILKARAAKEWENLSSTHTDVYIMAFGGGAGWTGFLKERMTVARQLWAAGINAEYLYKVKANPRKQFDAADKAKAKLAVILGKEEYPEGKLRVKVLGQGDDSTDGDLVEAGEIVEVVKQKLGEVYVDGMSDISRLVKNL
>XP_025339652_Candida_haemuloni
MSTEASQPVAAPAAAAAQNAKQGKKSKKQESQFLLKTPKGTKDWSDKDMVLREVIFSTLGNLFKKHGGVTIDTPVFELREILTGKYGEDSKLIYNLEDQGGELTSLRYDLTVPFARFVACNSISAIKRYHIAKVYRRDQPAMTKGRMREFYQCDFDMAGSYDVMVPDSEILAILCEGLTSLGINDFKVKLNHRKILDGIFKACGVQDEDVRKISSAVDKLDKSPWEAVKKEMTVEKGQSEEVADKIGEFVKVSGSIRETLEFLSSSELLKTNESAQKGIEEMAVLADYAEAFGIADFLSFDLSLARGLDYYTGLIYEAVTAASAPPKNAEELKAKAKKQETAEVEDASEYVGVGSIAAGGRYDNLVGMFSNGKSIPCVGISFGVERIFSIIKARAAKEWESLSASQTDVYVMAFGGGPDWTGFLPQRMAVAKQLWEAGISSEYVYKAKANPRKQFDAAQKSGAKLAVILGKEEYPDGKLRVKTLGQGDDSNEGELVDVKDIVSIVKEKLSSYNGGDADLLTRLVKNL
>XP_024714220_Candida_pseudohaemulonis
MSTEATQPTASKAAAAAPNAKQSKKSKKQESQFLLKTPKGTKDWADKDMVLREEIFGTLSSLFKKHGGVTIDTPVFELREILTGKYGEDSKLIYNLEDQGGELTSLRYDLTVPFARFVACNSISAIKRYHIAKVYRRDQPAMTKGRMREFYQCDFDMAGNYDVMVPDSEILVILCEGLTSLGVSDFKVKLNHRKILDGIFQACGVKDEDVRKISSAVDKLDKSPWEAVKKEMTVEKGQTEEVADKIGEFVKVSGSIRETLKFLTSSELLKTNESAQKGIEEMAVLADYAEAFGISNFLSFDLSLARGLDYYTGLIYEAVTAASAPPKNADELKAKAKKDSEEDASEYVGVGSIAAGGRYDNLVGMFSNGKSIPCVGISFGVERIFSIIKARAAKEWESLSASQTDVYVMAFGGGPDWTGFLPQRMTVAKQLWQAGISAEYVYKAKANPRKQFDAAEKSGAKLAVILGKEEYPEGKLRVKKLGQGDDSNEGELVEAKDIVSVVQEQLAAYNGGDADVLTRLVKNL
>XP_025337758_Candida_duobushaemulonis
MSTEATQPTANKAAAAAPNAKQSKKSKKQESQFLLKTPKGTKDWADKDMVLREEIFGTLSSLFKKHGGVTIDTPVFELREILTGKYGEDSKLIYNLEDQGGELTSLRYDLTVPFARFVACNSISAIKRYHIAKVYRRDQPAMTKGRMREFYQCDFDMAGNYDVMVPDSEILVILCEGLTSLGVSDFKVKLNHRKILDGIFQACGVKDEDVRKISSAVDKLDKSPWEAVKKEMTVEKGQTEEVADKIGEFVKVSGSIRETLEFLSSSELLKTNESAQKGIEEMAVLADYAEAFGISNFLSFDLSLARGLDYYTGLIYEAVTAASAPPKNAAELKAKAKKDSEEDASEYVGVGSIAAGGRYDNLVGMFSNGKSIPCVGISFGVERIFSIIKARAAKEWESLSASQTDVYVMAFGGGPDWTGFLPQRMSVAKQLWQAGISAEYVYKAKANPRKQFDAAEKSGAKLAVILGKEEYPEGKLRVKKLGQGDDSNEGELVEAKDIVSVVQEQLAAYNGGDADVLTRLVKNL
>XP_028893166_Candida_auris
MFTRFLRKSPNFRTFARAMSTEASQAAAVAEVSVPPVSNSQNAPKQSKKSKKQDAQFLLKTPKGTKDWAEKDMVLREEIFGTLSKIFKKHGGVTIDTPVFELREILTGKYGEDSKLIYNLEDQGGELTSLRYDLTVPFARFVACNSISAIKRYHIAKVYRRDQPAMTKGRMREFYQCDFDVAGNYDIMVPDSEMLAILCEGLTSLGINDFKVKMNHRKILDGIFQACGVKDEDVRKISSAVDKLDKSPWEAVKKEMTIEKGQPEEVADKIGEFVKESGSIRETLAFLQKSELLKSNESAQKGIEEMTILADYAEAFGISHFLSFDLSLARGLDYYTGLIYEAVTAASAPPKNAEELKAKAKKNENAEEDASEYVGVGSIAAGGRYDNLVGMFSNGKSIPCVGISFGVERIFSIIKARASKEWESLSASQTDVYVMAFGGGPDWTGFLPQRMAVANELWQSGISAEYLYKTKANPRKQFDAAQKTGAKLAVILGKEEYPEGKLRVKVLGQGDDSNEGELVDAKDIVCIVQEKLASYNGGEADVLTRLMKNM
>NP_015358_Saccharomyces_cerevisiae
MLSRSLNKVVTSIKSSSIIRMSSATAAATSAPTANAANALKASKAPKKGKLQVSLKTPKGTKDWADSDMVIREAIFSTLSGLFKKHGGVTIDTPVFELREILAGKYGEDSKLIYNLEDQGGELCSLRYDLTVPFARYVAMNNIQSIKRYHIAKVYRRDQPAMTKGRMREFYQCDFDVAGTFESMVPDSECLSILVEGLTSLGIKDFKIKLNHRKILDGIFQIAGVKDEDVRKISSAVDKLDKSPWEAVKKEMTEEKGQSEETADKIGEYVKLNGSLKEIHAVLSADANITSNEKAKQGLDDIATLMKYTEAFDIDSFISFDLSLARGLDYYTGLIYEVVTSASAPPENASELKKKAKSAEDASEFVGVGSIAAGGRYDNLVNMFSEASGKKSTQIPCVGISFGVERIFSLIKQRINSSTTIKPTATQVFVMAFGGGKDWTGYLPERMKVTKQLWDAGIEAEYVYKAKANPRKQFDAAEKAGCHIAVILGKEEYLEGKLRVKRLGQEFADDDGELVSAADIVPIVQEKLSQIHEDGLNEVTRLIKGL
>XP_018219056_Saccharomyces_eubayanus
MLSRTINRVVSSIKPSSIVRMSSTTVPAAPTPTADAAKAPKAPKASKKSKLQVSLKTPKGTKDWADTDMVIREAVFNTLSNIFKKHGGVTIDTPVFELREILAGKYGEDSKLIYNLEDQGGELCSLRYDLTVPFARYVAMNNIQNIKRYHIAKVYRRDQPAMTKGRMREFYQCDFDVAGSFESMVPDAECLSILVEGLTSLGIKDFKIKLNHRKILDGIFQISGVKDEDVRKISSAVDKLDKSPWEAVKKEMTEEKGQSEETADKIGEYVKLNGSLEEVHTILSQDASITSNELAKQGLDEIATLMKYADAFGIDSYISFDLSLARGLDYYTGLIYEAVTSASAPPKNASELKKKAKSVEDASEYVGVGSIAAGGRYDNLVNMFAEASGKKSTKIPCVGISFGVERLFSLIKQRIQTSTDIKPTATQVFVMAFGGGKDWTGYLPERMKVIKQLWDAGIEAEYVYKAKANPRKQFDAAEKAGCHIAVILGKEEYLDGKLRVKRLGQEFADDDGELVNAADIVAIVQERLSQVHEDGLDEVTRLIKGL
>XP_033769792_Saccharomyces_paradoxus
MLSRTINRVVTSIKPLSIFRMSSSAAAPAPAVKTPKAPKAPKKGKLQVSLKTPKGTKDWADSDMIIREAIFSTLSGLFKKHGGVTIDTPVFELREILAGKYGEDSKLIYNLEDQGGELCSLRYDLTVPFARYVAMNNLQSIKRYHIAKVYRRDQPAMTKGRMREFYQCDFDVAGVFESMVPDSECLSILVEGLTSLGIKDFKIKLNHRKILDGIFQISGVKDEDVRKISSAVDKLDKSPWEAVKREMTEEKGQSEETADKIGEYVKLNGSLKEIHTILSEDAKITSNEMAKQGLDEIATLMKYAEAFNIDSFISFDLSLARGLDYYTGLIFEVVTSASAPPKNASELKKKAKSVEDASEFVGVGSIAAGGRYDNLVNMFSEASGKKSTQIPCVGISFGVERIFSLIKQRISSSTVIKPTATQVFVMAFGGGKDWTGYLPERMKVTKQLWDAGIEAEYVYKSKANPRKQFDAAEKAGCHIAVILGKEEYLEGKLRVKRLGQEFADDDGELVSAADIVPIVQKKLSQIHEDGLNEVTRLIKGL
>XP_003674408_Naumovozyma_castellii
MLKRASQLFLPRLINTRPISTTIIMSEAKQEHPKQHSSHKKKSKLQVSLKTPKGTKDWADSDMVIREAIFNTLSSLFKRHGGVTIDTPVFELREILAGKYGEDSKLIYNLEDQGGELTSLRYDLTVPFARFVAMNNIQNIKRYHIAKVYRRDQPAMTKGRMREFYQCDFDVAGTYESMVPDAECLSVAVEGLTALGIKDFKIKLNHRKILDGIFQISGVKDEDVRKISSAVDKLDKSPWDVVKKEITEEKGQSEETANKIGEYVKLNGSLKEVHAILSQDEKITGNDLAKQGLDDIATLLQYTSAFGIDEYISFDLSLARGLDYYTGLIYEVVTAASAPPENATELKKKAKDKDEDASEYVGVGSIAAGGRYDNLVNMFAEASGKKSVKIPCVGISFGVERLFSIIKQRTELTAAVKPTATQVFVMAFGGGKDWAGYLPERMQVTKGLWNAGIEAEYVYKAKANPRKQFDAAEKAGCPLAVILGKEEYLEGKLRVKRLGPEFADDDGELIDKKDLIDVVKTKLSEIHEDGINEVARLLRGL
>XP_003667532_Naumovozyma_dairenensis
MVLYVYCLDIFNVYTCLSLVFIVFRLYILSFLYSFFLYQMLKRASTSLFAKHSFVSSSLSQSNRVHRIITSRSLIINNTTIKRKMSTTTDTSAPAAVPAETQQPQHPKHGSSKKKSKLQVSLKTPKGTKDWSDSDMVIREAIFTTLSSLFKRHGGVTIDTPVFELREILAGKYGEDSKLIYNLEDQGGELTSLRYDLTVPFARFVAMNNIQNIKRFHIAKVYRRDQPAMTKGRMREFYQCDFDIAGTYEHMIPDSEILSIVVEGLTALGINDFKIKLNHRKILDGIFQICGVKDEDVRRISSSVDKLDKTPWEVVKKEMTEEKGQSEETANKIGEYVKLNGSLKEIHSILSLDENITNNPLAKDGLDEIATLMEFTKSFGIDRYISFDLSLARGLDYYTGLIYEAVTAASAPPTNAQELKKKVKSEDEDASAYVGVGSIAGGGRYDNLVNMFAEASGKKSTKIPCVGVSFGVERLFSLIKQRTEAAAAIKPTATQVFVMAFGGGKDWTGYLPERMTITKELWNNGIETEYVYKTKANPRKQFDAAEKAGCQLAVILGKEEYVEGKLRVKRLGPEFADDDGEVIDIKDLVPTVQQKLSEIHKDGVNEVARLLRGL
>XP_003959703_Kazachstania_africana
MLNRVLGVITRASKRFILMSQEVPVPQAVKAPKKSKLQVSLKTPKGTKDWADTDMVIREAIFSTLSGLFKRHGAVTIDTPVFELRDILAGKYGEDSKLIYNLEDQGGELTSLRYDLTVPFARFVAMNNIQNIKRYHIAKVYRRDQPAMTKGRMREFYQCDFDIAGTYESMVPDAEVLAILVEGLTKLGIQDFKIKLNHRKILDGIFKISGVKDEDVRKISSAVDKLDKSPWEAVKKEITEEKGQTEETADKIGEYVKLNGSLKEVHELLSKDEAITSNELAKEGLDEIATLIKYAEAFAIEDFISFDLSLARGLDYYTGLIYEAVTEASAPPENATDLKKKSKNSEDASEYVGVGSIAAGGRYDNLVNMFAQASGKKSAQIPCIGISFGVERIFSLIKQRINASSNIKPTSTQVFVMAFGGGKDWNGYLPERMKVTKQLWDAGIETEYVYKAKANPRKQFEAAEKCGASVAVILGKEEYLENKLRVKRLGPEFADDDGELVDAADFVSVVKQKLSEVHEDGVNEVTRLIRGL
>XP_022462900_Kazachstania_naganishii
MIRRAIGRIIPQVTASRSNHIKRVMSEISNANAEKPAAAVAPQEGEKKNKKSSKKASKLQVQLKTPKGTKDWADTDMVIREAIFETLSGIFKRHGGVTIDTPVFELREILSGKYGEDSKLIYNLEDQGGELTSLRYDLTVPFARFVAMNNVQNIKRYHIAKVYRRDQPAMTKGRMREFYQCDFDVAGAYEALVPDAEILSIIVEGLTALGINDFKIKLNHRKILDGIFKIAGVADEDVRKISSAVDKLDKSPWEAVKREMTEEKGQTEETDGKNWGSTVKLKGSLSEVYESLAKDDAILNNELAKQGLDEIKTLMGYTSAFNIDQFISFDLSLARGLDYYTGLIYEAVTEASAPPENAVELKKKSKTAEDASEYVGVGSIAAGGRYDNLVNMFAKASGKNSAQIPCVGISFGVERLFSLIKQRTHLTNTIKPSSTQVYIMAFGGGKDWTGYLPERMQVAKQLWTEGIEAEYVYKSKANPRKQFEAAEKSGASIAVILGKEEFADGQVRIKRLGPEFADDDGELVPTANMVETVKEKLLTAQKDGVNDVTRLLRGL
>XP_448456_Candida_glabrata
MSAEQAPAHPQQNAKKEKKSKLQVSLKTPKGTKDWADTDMVIREAIFSSLSQLFKKHGGVTIDTPVFELREILAGKYGEDSKLIYDLKDQGGELCSLRYDLTVPFARFVAMNNIQNIKRYHIAKVYRRDQPAMTKGRMREFYQCDFDIAGSYESMVPDAEILSILVEGLTGLGINDFKVKLNHRKILDGIFQISGVKDEDVRKISSAVDKLDKSPWEVVRKEITVEKGQSEETADKIGEYVKLNGTLKEIHTILSQDSAITGNELAKQGLDEIATLMEYADAFGISKFISFDLSLARGLDYYTGLIYEAVTEASAPPENATELKKKSKSTDDASEYVGVGSIAAGGRYDNLVNMFAEASGKKSSSIPCVGVSFGVERIFSLIKQRTHLTNAIKPTATQVFVMAFGGGKDWTGLLPERMAITKKLWEAGIEAEYVYKSKANPRKQFDAADKAGCPIAVILGKEEFAEGKVRVKRLGQEFANDDGELVDSGDVIEAVKQKLSEVHKDGINDVTRLLKGL
>XP_004182266_Tetrapisispora_blattae
MIRDLHHTFLSIHKLVNIPHLVINNFYIKNTLNLEYIYTKTRNSNSILFSRRSYSTMSEQIKDDTLIEKKKTQPKQKSSKLQVSLKTPKGTKDWADSDMVIREAIFSTLSNLFKRHGGVTIDTPVFELREILAGKYGEDSKLIYNLEDQGGELTSLRYDLTVPFARYVAMNNIQNIKRYHIAKVYRRDQPAMTKGRMREFYQCDFDIAGTYESMVPDAEILSILVEGLTGLGIKDFKIKLNHRKILDGIFQISGVKDEDVRKISSAVDKLDKSPWEVVRKEITEEKGQTEETADNIGEYVKLNGSLSEVYDALSNDDKIINNELASIGLKEIATLMQYTKAFNIDEFISFDLSLARGLDYYTGLIYEAVTSASAPPKDADNLKKKSKAKNEEDASAYVGVGSIAAGGRYDNLVNMFAEASGKKSTQIPCIGVSFGVERIFSLIKQRKEASAAIKPTATQVFVMAFGGGKDWTGYLPERMQIAKELWNAGIETEYVYKSKANPRKQFDSAEKSGCPLAVILGKEEYLEGKLRVKRLGPEFADDDGEVIDVKDLIPVVKTKLAEIHKDGINDVTRLIRGL
>XP_003684256_Tetrapisispora_phaffii
MLNRLLKPSNSITKRLFTMMSEKVAVDQPKVAATLVGNVNKKESKKNKLQVSLKTPKGTKDWADTDMVIREAIFSTLSNLFKKHGGVTIDTPVFELKEILAGKYGEDSKLIYDLKDQGGEICSLRYDLTVPFARYVAMNNIQNIKRYHIAKVYRRDQPAMTKGRMREFYQCDFDVAGSYEIMVPDAEILSILVEGLTSLGINDFKIKLNHRKILDGIFQIAGVKDEDVRKISSAVDKLDKSPWEVVKKEITEEKGQSEETANKIGEYVKLNGSLKEVHDILSKDEAILANEKAMSGLSEIATLITYAEAFQIEDFISFDLSLARGLDYYTGLIYEAVTAASAPPTDASELKKKAKTDDDASAYVGVGSIAAGGRYDNLVNMFAEASGKKSTQIPCIGVSFGVERIFSLIKQRAVAAAAIKPTATQVFVMAFGGGKDWTGYLPERMKVAKQLWEAGIETEYVYKSKANPRKQFDAAEKSGCPLAVILGKEEYLENKLRVKRLGQEFAEDDGELVDADKIVEVVQQKLSEINQDGVNDVIRLLKGL
>XP_001644451_Vanderwaltozyma_polyspora
MLNRLTRTASIFKRFSSNMSEQAAAATAAGASAKNASKKSKLQVSLKTPKGTKDWADTDMVIREAIFNTLSNIFKRHGGVTIDTPVFELREILAGKYGEDSKLIYDLKDQGGELCSLRYDLTVPFARYVAMNNIQNIKRYHIAKVYRRDQPAMTKGRMREFYQCDFDIAGAYESMVPDAECLSILVEGLTGLGINDFKIKLNHRKILDGIFQIAGVSDEDVRKISSAVDKLDKSPWDVVKKEITEEKGQSEETANKIGEYVKLNGSLQEVYDKLNSDPEIVANEKATQGLADIATLIKYADAFGIDKFISFDLSLARGLDYYTGLIYEAVTSASAPPKNATELKKKSKEDEDASAYVGVGSIAAGGRYDNLVNMFAEASGKKSVQIPCVGISFGVERIFSLVKQRAAAAAAIKPTATQVFVMAFGGGKDWTGYLPERMKVTKQLWNAGIEAEYVYKAKANPRKQFDAADKSGCPLAVILGKEEYLENKLRVKRLGPEFADDDGELIDANELIPIIKEKLSQVHQDGVNEVTRLIRGL
>XP_003680409_Torulaspora_delbrueckii
MKFFYCRCFEQSALNKRYDEPLRSFEDGSLMFIRAIRRPVNIKRYFSKMSQIPDAPAAATAGSNKAKKSKLQVSLKTPKGTKDWADTDMVIREAVFSTLSSLFKRHGGVTIDTPVFELREILAGKYGEDSKLIYDLKDQGGELCSLRYDLTVPFARFCAMNNIQNIKRYHIAKVYRRDQPAMTKGRMREFYQCDFDIAGTYEPMVPDAECLSVAVEGLTSLGIKDFKIKLNHRKILDGIFKVAGVKDEDVRKISSAVDKLDKSPWEAVKHEITVEKGQSEETANKIGEYVKFNGSLKDIHAKLSEDSDITSNELAKQGLDDIALLINYVEALGIDSYISFDLSLARGLDYYTGLIYEVVTEASAPPENAGELKKKAKTDEDASSYVGVGSIAAGGRYDKLVSMFVEASGKKATQIPCVGISFGVERIFSLIKQRTESASLKPTATQVFVMAFGGGKDWTGYLPERMKIAKQLWGAGIESEYVYKAKANPRKQFDAADKSGASLAVILGKEEYLDGKLRVKRLGPEFADDDGEVVEAENIVKVVKDKLSQINEDGVDQVTRLIRGL
>XP_037143219_Zygotorulaspora_mrakii
MLSRISRLKLFHLQLVREMSQVPAEVSANAKAEKSKLQVSLKTPKGTKDWADSDMVIRESIFRVLSDMFKRHGGVTIDTPVFELKEILAGKYGEDSKLIYDLKDQGGELCSLRYDLTVPFARFAAMNNVQNIKRYHIAKVYRRDQPAMTKGRMREFYQCDFDIAGNYESMVADAECLSIAVEGITGLGIKDFKIKLNHRKILDGIFQISGVKDEDVRKISSAVDKLDKSPWDVVRKEITVEKGQSDETADKIGEYVKLNGSLKQVHSVLSQDPAILENSLAKEGLDEIETLMRYTAAFDIDSYISFDLSLARGLDYYTGLIYEVVTSDSAPPENAGELKKKSKNSEDASAYVGVGSIAAGGRYDKLINMFAEASGKKSVQIPCVGISFGVERLFSIIKQRIASASIKPTATQVMVMAFGGGKDWTGYLPERMKVAKELWNAGIETEYVYKSKANPRKQFDAAEKTGAQLAVILGKEEYLDGKFRIKKLGPQFADDDGELIEAADLIKVVKEKLSEINENDVNEVTRLVQGI
>XP_002497783_Zygosaccharomyces_rouxii
MINRLLKRLPSRLFTTMSQDTASTNAASAPKSNKLQVSLKTPKGTKDWADSDMVIREAVFGTLSNLFKRHGGVTIDTPVFELKEILAGKYGEDSKLIYDLKDQGGELCSLRYDLTVPFARYVAMNNVPTIKRYHIAKVYRRDQPAMTKGRMREFYQCDFDIAGNYESMVPDAECLSILVEGLTGLGIKDFKIKLNHRKILDGIFKVSGVKDEDVRKISSAVDKLDKTPWETVKKEITAEKGQTEETADKIGEYVKLNGTLQEIYSILSKDPVLTSNELAKQGLDEIATLMNFTNAFGIDSYISFDLSLARGLDYYTGLIYEAVTAASAPPEEAAELKKKAKSEDDASAYVGVGSIAAGGRYDNLVNMFSQASGRKSNQIPCVGISFGVERIFSLIKQRTSSADIKPTATQVFVMAFGGGKDWTGYLPERMKVAKQLWNAGIEVEYVYKSKANPRKQFESAEKSGAPLAVILGKEEYLEGKLRVKRLGQEFANDDGDLVNAEDIVDAVKEKLSSVHKDGVDEVTRLIRGI
>XP_003646495_Eremothecium_cymbalariae
MLSPKINLKSSIRLFGRTMSQNKEAGSRIASGNDNKTKKESAKNAKLQVSLKTPKGTKDWADKDMVIRDAMFSKLSNIFKRHGGVTIDTPVFELKEILAGKYGEDSKLIYDLQDQGGELCSLRYDLTVPFARYVAMNNIQNIKRYHIAKVYRRDQPAMTKGRMREFYQCDFDVAGTYESMVPDAECLSILVEGLTSLGIKDFKIKLNHRKILDGIFQISGVTNDDVRKISSAVDKLDKSPWEVVRKEITVEKGQSEETADKIGDYVKLHGSLSEVYQILSKDEGIQANEKAKEGLADIETLMKYTEAFDITNYISFDLSLARGLDYYTGLIYEAVTSASAPPTNAQELKAKAKNSEDASDYVGVGSIAAGGRYDNLVNMFSEASGKKSASIPCVGVSFGVERIFSLIKQRATEVSVVRPKATQVFVMAFGGGKDWTGYLPERMKVAKELWNAGIETEYVYKSKVNPRRQFEAAEKSGCPLAVILGKEEYLEGKLRVKKLGPKFADDEGELVDVTQLLTKIREKLAETHIDGIDEIARLLQSV
>NP_983589_Eremothecium_gossypii
MRNLPRINLKSTFTTFSRIMSQQKEVSAGVMASSGAKKENVKKSKLQVSLKTPKGTKDWADKDMVIREAIFQRLSGMFRRHGGVTIDTPVFELREILAGKYGEDSKLIYDLKDQGGELCSLRYDLTVPFARFVAMNNIQNIKRYHIAKVYRRDQPAMTKGRMREFYQCDFDIAGSYESMVPDAECLSILVEGLTGLGIQDFKIKLNHRKILDGIFEIAGVKEEDVRKISSAVDKLDKSPWEVVRKEITVEKGQSEATADKIGEYVKLSGSLEEVYEKLAADAAVTSNEKAKQGLEEMATLTKYTRAFGINEFISFDLSLARGLDYYTGVIYEAVTGASAPPSNAQELKAKAKDAEDASEYVGVGSIAAGGRYDNLVGMFAEASGKKSVSIPCVGLSFGVERIFSLIKQRSERASSIRPTSTQVFVMAFGGGKDWTGYLPERMQVTKQLWDAGIDTEYVYKSKANPRRQFEAAEKSGCPLAVILGKEEYLEGKLRVKRLGPEFADDDGELIDAADVVKVVKNKLAEIRVDGMDEVERLLRSL
>XP_454235_Kluyveromyces_lactis
MIRSQLRIIRSITRTMSTPSEAVPKSGGKLQFTLKTPKGTKDWAEKDMVIREAIFSQLSSLFKRHGGITLDTPVFELREILAGKYGEDSKLIYNLEDQGGELCSLRYDLTVPFARYVAMNNVQSIKRYHIAKVYRRDQPAMTKGRMREFYQCDFDVAGTYESMVPDAEILSILVEGLTSLGIKDFKVKMNHRKILDGIFQIAGVKDEDVRKISSAVDKLDKSPWEVVKKEITIEKGQTEETANIIGEYVKLNGSLETIHDILSKDKAFQANEKAVEGLKEIETLISYVKAFGIQDYISFDLSLARGLDYYTGIIYEAVTAASAPPKNASELKEKSKKQKKDDDDASEYVGVGSIAAGGRYDNLVNMFGEASGKKSTSIPCVGISFGVERIFSLIKQRVEQSNNVRPTATQVFVMAFGGGKDWTGYLPERMKVAKMLWENGIEAEYVYKSKANPRKQFDAAEKSGCPLAVILGKEEYLENKLRVKRLGPEFANDDGELIDAADLISVVKEKLSQVHENGVDEVTRLIKGL
>XP_022677742_Kluyveromyces_marxianus
MSTPSEAVPTPKSAPKSGKLQFTLKTPKGTKDWAEKDMVIREAIFGQLSSLFKRHGGITLDTPVFELREILAGKYGEDSKLIYNLEDQGGELCSLRYDLTVPFARYVAMNNVQSIKRYHIAKVYRRDQPAMTKGRMREFYQCDFDIAGTYESMVPDAEVLSILVEGLTSLGIKDFKIKLNHRKILDGIFQIAGVKDEDVRKISSAVDKLDKSPWEVVKKEITVEKGQTEETANLIGEYVKLNGSLQEVHNTLSNDAAIQGNEKAMEGLKEIETLIGYVNAFGIQNYISFDLSLARGLDYYTGLIYEAVTAASAPPKNASELKEKSKKQKKDDDDASEYVGVGSIAAGGRYDNLVNMFAEASGKKSTSIPCVGVSFGVERLFSLIKQRVEQSDKVRPTATQVFVMAFGGGKDWTGYLPERMKVAKTLWENGIEAEYVYKSKANPRKQFDAAEKSGCPIAVILGKEEYLENKLRIKRLGPEFADDDGELVDAANLIPAVKEKLAQVHENGVDEITRLIKDL
>XP_022629031_Lachancea_lanzarotensis
MVYRTLKFNLLNRSFKCRKLTIMATVQAGKAEKASKTKLQFALKTPKGTKDWADKDMIIREKIFSNLSSVFKRHGATTLDTPVFELRDILAGKYGEDSKLIYNLEDQGGELCSLRYDLTVPFARFVAMNNIQSIKRYHIAKVYRRDQPAMTKGRMREFYQCDIDIAGNYESMIPDAECFSIIVEGFTSLGIKDYKIKLNHRKILDGIFQIAGVKDEDVRKISSAVDKLDKAPWEAVKKEMVVEKGQTEATADRIGEYVKLNGSIQEVHAILSQDSNITSNERAKEGLDELATFIKYVEALEIDSYISFDLSLARGLDYYTGIIFEVVTEASAPPQDAEELKKKSKSTEDASEYVGVGSIAAGGRYDNLVNMFAEATGKKSSQIPCVGFSFGIERIFSLIKQRVEKAAAIRPTATKVYVMAFGGGKDWTGYLPERMKVAKQLWNAGIETEYVYKSKANPRKQFDAADKCGCPLAVILGKEEYLENKLRVKKLGPEFADDDGDLIDAEDLIPVVKQKLAEIYEDGADEVTKLFQGL
>XP_002552459_Lachancea_thermotolerans
MGSMIDENIDIICWMSIAAINSTLLRQSGRAARRLSIMASTQQEKVGKSKVQFSLKTPKGTKDWSDKDVVIREEIFSRLSGLFKRHGGITLDTPVFELREILAGKYGEDSKLIYNLEDQGGELCSLRYDLTVPFARFVAMNNIQSMKRYHIAKVYRRDQPAMTKGRMREFYQCDFDIAGSYDSMIPDAEVLSIVVEGLSNLGIKDYKIKLNHRKILDGIFQVAGVSDENVRKISSAVDKLDKSPWEAVKHEMVVEKGQTEETADKIGEYVKLNGTLQEIYALLSQDSSITSNEKAKQGLDEMATLIKYSEALEIDSHISFDLSLARGLDYYTGIIFEAVTSASAPPKNAAELKKKAKGVEDASEYVGVGSIVGGGRYDNLVNMFAESTGKKSGQIPCVGLSFGVERIFSILKQRAEQASAIRPTATKVYVMAFGGGKDWAGYLPERMKVTKQLWNAGIATEFVYKAKSNPRKQFDAADKCGCPLAVILGKEEYLDNKLRVKRLGPEFANDDGELVDAADLVVVVKRKLDEIYQDDADEVTKLFRQL
>XP_020054231_Aspergillus_aculeatus
MPKDKESKVSFNLKTPKGTKDWSGSDALLRDRIFSTIADVFKRHGGTALDTPVFELREILAGKYGEDSKLIYDLQDQGGEICSLRYDLTVPFARWLAMNPDVRSMKRYHIAKVYRRDQPAVSKGRMREFYQCDFDIAGTFDPMVPDAEILRIVTEVFEELGWKGRYNIKINHRKILDGLFEVCGVPADKIRPISSAVDKLDKMPWEDVRKEMVDEKGLDGAVADQIWSYAQKKGGRELLESLLADETLTANANAKAGLDDMALLMDYLEAFGVLDRISFDLSLARGLDYYTGVIYEVVTEGSAPAVQKGSAEAQAVQKKAKKDKSKTLEDDDRSNDPTLGVGSVAAGGRYDNLVGMFLPKAQIPCVGVSFGVDRIFSITKARIEREKSAEALRSSEVDAYVMAFGGKGFTGMLKERMTVCQSLWNAGVKAEFSYKVKPKLPQQFKAAEQVGVPFAVILGEDELAAGKVRIKEMGLEDGHPEKEGVLVDLAALPAEIKTRVANKRRGQDVQEITEQLEATKVEA
>XP_001272145_Aspergillus_clavatus
MKPILRSGLLRSARRAIVDPIAVVSLRRALTIKAAAVRPTTTLHLSCCDPTIPHHHRHYSTSSNFSSSRPVDTMPKDNKNAFNLKTPKGTKDWSGSDALLRDRIFSTIADVFKRHGGTALDTPVFELREILAGKYGEDSKLIYDLQDQGGEICSLRYDLTVPFARWLAMNPDVRSMKRYHIAKVYRRDQPAVSKGRMREFYQCDFDIAGTFDPMVPDAEILRIVTEVFEELGWKGRYTIKVNHRKILDGLFEVCGVPAEKIRPISSAVDKLDKMPWADVRKEMVEEKGLEGAVADKIEKYVAGKGGRDLLESLAKDEALMANASAKAGLEEMGLLMDYLEAFGVLDRISFDMSLARGLDYYTGVIYEVVTEGSAPAVSSSAPEAQKLQKSGKKSKSKSGNLEDDDRSNDPTLGVGSVAAGGRYDNLVGMFLPKAQIPCVGVSFGVDRIFSITKARLEREKSAEALRSSEVDVFVMAFGGKGFTGMLKERMDVCQKLWNSNIKAEFSYKIKPKLPQQFKAAEQGGVPFAVILGEDELAAGKVRIKEMGLEEGHPEKEGVLVDLATITDEVKTRLAKKQAQSPAATDLSGVTEQLEAVKVAEAPKTEDAGV
>XP_001266751_Aspergillus_fischeri
MKFKFQSGFLRSARQAIVDPIVVVPVRRALPSAAAVRPTTLTLSSSDPTIPHYRHSSSLTLRSSRPVDTMPKDNKNSFNLKTPKGTKDWSGSDALLRDRIFSTIADVFKRHGGTALDTPVFELREILAGKYGEDSKLIYDLQDQGGEICSLRYDLTVPFARWLAMNPDVRSIKRYHIAKVYRRDQPAVSKGRMREFYQCDFDIAGAFDPMVPDAEILRIVTEVFEELGWQGRYTIKVNHRKILDGVFEVCGVPPEKIRPISSAVDKLDKMPWADVRKEMVEEKGLDGEVADRIEKYVAGKGARDLLESLWKDESLTANASAKAGLEEMGLLMDYLEAFGCLDKISFDMSLARGLDYYTGVIYEVVTEGSAPAVSSSAPEAQKLQKSGKKDKSKSGNLEDEDRSNDPTLGVGSVAAGGRYDNLVGMFLPKAQIPCVGVSFGVDRIFSITKARLEREKSAEALRSSEVDVFVMAFGGKGFTGMLKERMDVCQKLWNAGIKAEFSYKIKPKLPQQFKAAEQGGVPFAVILGEDELAAGQVRIKELGLEEGHPEKEGVLVDLAALTDEVKARLAKKQSQTSAKADISGVTQQLEAVKVEAPKTEDAGV
>XP_041140012_Aspergillus_flavus
MQDTRATKAAIELSIPVLYNNAGGPTRRANEILSTVWQDWNFSSNAGHSGGPGTEEDSIGTNQLKSFGHMCESHHFLYWSHRRHVISRRFPASALVSVTRSTNAERQSDLIFRNAGRVSGAEIDCGAMNLIYCPILAKIDKLSILGVRSFDNTRSETIQFHTPLTLIVGYNGSGKTTIIECLKYATTGDLPPNSKGGAFIHDPKLCGEKEVLAQVKLSFKGTSGAKMVSTRSLQLSVKKTTRQQKTLEGQLLMIKDGERTAISSRVAELDQIMPQYLGVSKAILDSVIFCHQDESLWPMSEPSVLKKKFDEIFEAMKYTKAIDNIKSLRKKQNEELAKYKIMEQHAKEDKEKADRAEKRSIKLQQEIETLREETQQLSLEMRRVAELADKAWRESESYSQVLGTLEGKRIEAKSIQSTIDNLKRHLVELDDSDEWLQSNLEQFESKQLQYEQQEEARKENYMEIKEQIERTRQKLGVKQAEYGKFENDKANFERQVERRRRMTKEIARSNNIRGFDNIQDQNDVDEFMRKVRKLLKDQNQTLDRVKREAQGELREVQTALNDIAQQKSALQETKNAAKRQIAANDKESTTYQGKLNEINVDEGVQAALEANIEDIQSHLDQAKGRAKSASWDKEIHDINSEIRGLEDESSRLNSELIDATKRAGDLARLDHLKKELKERERSLETMKGAHGERLSKFVGQDWKPDTLEQEFQHVLEEESKQVSRAENERDGVSRELEQVEFRLKNTKKVLGQRQKALKECIEEIREAINDEPEEFPEVLKQRQAQLDIARKDAEQYAGIGEYMATCLETVKQSKVCRLCHRGFKSDAELQTFRNKLENLVKKAKRDADDEDVKNLEEDLEAARSASTSYDTWSRFQQTEIPELEKEEEQYVLQRDELLNQLEDRDKIVSEKTEKKRDVEALAKTVNTIVRYDGEIKSIRSQIQDLSSKQQDTTSARTLEDIQEEIAAIGEKSRALKKSLSKLTHEKEQTQTEINNLELQLRDVKSNLDNAKFQLERKSDLLARIEEYKNLNNQQREAIAKADRDIEDLTPELLKVQAKYDDISQRAEAREREMQQTISQMSESVHQLELANEEIDAYNERGGPTQLERSKRELENIEKQIGQLEAEQANITKEINKISSQLKDSENTKRQYADNLTYRQATRALDEVTQEIEQLAAQNAEVDRSRFKDESERRTREHNALAAKQAGRMGEMKSKDDQLMQLLADWNTDYKDAASKYKEAHIKVETTKAAVDDLARYGGALDKAIMKYHGLKMEEINAIVGELWQKTYRGTDVDTILIRSDNENAKGNRSYNYRVCMVKQGAEMDMRGRCSAGQKVLASIIIRLALAECFGVNCGLIALDEPTTNLDRDNIRSLAESLHDIIRTRQAQSNFQLIVITHDEEFLRYMQCGDFSDYYYRVSRNEKQKSIIERQSIAEVMDLELEVFPFQLSWMKSTLSSGLLRSARRAIADPVVVTLRRRALTATAAVRPTALKNIISTSSIHDPTIPHYRHSSSSSSSSNLDSSRPVDTMGKEKNNFNLKTPKGTKDWSGSDALLRDRIFTTIADVFKRHGGTALDTPVFELREILAGKYGEDSKLIYDLQDQGGEICSLRYDLTVPFARWLAMNPDVRSMKRYHIAKVYRRDQPAVSKGRMREFYQCDFDVAGTFDPMVPDAEVLKIVTEVFEELGWQGRYSIKINHRKILDGVFEVCGVPADKIRPISSAVDKLDKMPWADVRKEMVEEKGLDGAVADKIETYVVKKGTRDLLETLLKDEALLANASAKAGLEDMGLLMDYLEAFGVLDRISFDMSLARGLDYYTGVIYEVVTEGSAPAVSSSAPEAEKLQKSGKKSKSKGNADDDDRSNDPTLGVGSVAAGGRYDNLVGMFLPKAQIPCVGVSFGVDRIFSITKARLEREKSAEALRSSEVDAFVMAFGGKGFTGMLKERMNVCQTLWNAGVKAEFSYKVKPKLPQQFKAAEQGGVPFAVILGEDELAEGKVRIKEMGLEDGHPEKEGVLVDLASLPAEVKARVARKRDQASAVTQQLEGLNVNAPTN
>XP_751539_Aspergillus_fumigatus
MKFNFQSGFLRSARQAIVDPIVVVPVRRTLPSAAAVRPTTLTLSSSDPTIPHYRHSSSLTLRYSRPVDTMPKDNKNSFNLKTPKGTKDWSGSDVLLRDRIFSTIADVFKRHGGTALDTPVFELREILAGKYGEDSKLIYDLQDQGGELCSLRYDLTVPFARWLAMNPDVRSIKRYHIAKVYRRDQPAVSKGRMREFYQCDFDIAGAFDPMVSDAEVLRIVTEVFEELGWQGRYTIKANHRKILDGVFEVCGVPPEKIRPISSAVDKLDKMSWADVRKEMVEEKGLHGEVADKIEKYVAGKGARDLLESLWKDESLTANASAKAGLEEMGLLMDYLEAFGCLDKISFDMSLARGLDYYTGVIYEVVTEGSAPAISSSAPEAQKLQKSGKKDKSKSGNLDDEDRSNDPTLGVGSVAAGGRYDNLVGMFLPKAQIPCVGVSFGVDRIFSITKARLEREKSTEALRSSEVDVFVMAFGGKGFTGMLKERMDVCQRLWNAGIKAEFSYKIKPKLPQQFKAAEQGGVPFAVILGEDELAAGQVRIKELGLEEGHPEKEGVLVDLAALTDEVKARLAKKQSQTSAKADISGVTQQLEAIKVEAPKTEDAGV
>XP_657650_Aspergillus_nidulans
MATKEGKSNKLSFQLKTPKGTRDLSYRLPLTYAFNSESIFSAITEVFKRHGGTQLDTPVFELKEILAGKYGEDSRLIYDLADQGGEDSALRYDLTVPLARWLAMNTSVQHIKRFQIAKVYRRDQPAVAKGRMREFYQCDFDIAGSYDPMIPDAEVLRIVVEVFEALNMRDYITIKLNHRKILDGLFGACGVPGDKIRSISSAVDKLDKLPWEQVKLEMEEKGLAPEVADKVGQYVKLSGGRDILDTIRSDDLLSTNENVMKGVEDMELLFKYLEAFDVLDKISFDLSLARGLDYYTGLIYEVVTPLSSAEGFAQSQKKSKSKSNGEDQNIGVGSIAAGGRYDDLVNMFAKKRQIPCVGISFGVDRIFTIMKQRLENEAKEGNASMRASEVDVFVMAFGGKGFNGLLLERMSVANQLWKAGIKAEFAQTVKPKLPQQFKLAEAGGIPLAVILGEDELAAGKVKLKELGLPEGHPEKDGTLISREDLVEEIKKKLNKISLPIR
>XP_001389271_Aspergillus_niger
MHPSLQPRILRSARRALTECPWAPASSCRRSTSTSSTSSRSLQQHQTSERPNIRQAIEAPTIPHHRHYHISLSHSTFPSSPSSILPPHPSRPLSTMPKEKESKLSFNLKTPKGTKDWSGSDALLRDRIFSTIADVFKRHGGTALDTPVFELREILAGKYGEDSKLIYDLQDQGGEICSLRYDLTVPFARWLAMNPDVRSMKRYHIAKVYRRDQPAVSKGRMREFYQCDFDIAGTFDPMVPDAEILRIVTEVFEELGWNGRYNIKINHRKILDGVFQVCGVPEEKIRPISSAVDKLDKMPWADVRKEMVEEKGLDSAVADKIETYVMHKGGRELLDNLLKDEGLTANESAKAGLEDMGLLMDYLEAFGVLDKISFDMSLARGLDYYTGVIYEVVTEGSAPAVASSAPEAQAVQKSGKKSKSKGGNLEDDDRSNDPTLGVGSVAAGGRYDNLVGMFLPKAQIPCVGVSFGVDRIFSITKARLEREKSAEALRSSEVDAYVMAFGGKGFTGMLKERMSVCQTLWNSGVKAEFSYKVKPKLPQQFKAAEQAGVPFAVILGEDELAAGKVRVKEMGLEDGHPEKEGVLVDLTALPAEVKARVAKKRGESVDGVAQQLGEMKVDA
>XP_015411318_Aspergillus_nomiae
MKTTLSSGLLRSARRAIATPGAVSLRRRALTATAAVRPTIQKINILSTSRTHDPTIPHYRHSSSSSSSSNLSESRPVDTMGKEKINFNLKTPKGTKDWSGSDALLRDRIFTTIADVFKRHGGTALDTPVFELREILAGKYGEDSKLIYDLQDQGGEICSLRYDLTVPFARWLAMNPDVRSMKRYHIAKVYRRDQPAVSKGRMREFYQCDFDVAGTFDPMVPDAEVLKIVTEVFEGLGWQGRYSIKINHRKILDGVFEVCGVPAEKIRPISSAVDKLDKMPWADVRKEMVEEKGLDGAVADKIETYVVKKGTRDLLETLLKDEALLANASAKAGLEDMGLLMDYLEAFGVLDRISFDMSLARGLDYYTGVIYEVVTEGSAPAVSSSAPEAEKPQKSSKKSKSKGGNADDDDRSNDPTLGVGSVAAGGRYDNLVGMFLPKAQIPCVGVSFGVDRIFSITKARLEREQSAQALRNSEVDVFVMAFGGKGFTGMLKERMNVCQTLWNAGIKAEFSYKVKPKLPQQFKAAEQGGVPFAVILGEDELAQGKVRVKEMGLEEGHPEKEGVLVDLATLPAEVNARLARRQDQASAVTQQLEGLNVGASTN
>XP_001816776_Aspergillus_oryzae 
MGKEKNNFNLKTPKGTKDWSGSDALLRDRIFTTIADVFKRHGGTALDTPVFELREILAGKYGEDSKLIYDLQDQGGEICSLRYDLTVPFARWLAMNPDVRSMKRYHIAKVYRRDQPAVSKGRMREFYQCDFDVAGTFDPMVPDAEVLKIVTEVFEELGWQGRYSIKINHRKILDGVFEVCGVPADKIRPISSAVDKLDKMPWADVRKEMVEEKGLDGAVADKIETYVVKKGTRDLLETLLKDEALLANASAKAGLEDMGLLMDYLEAFGVLDRISFDMSLARGLDYYTGVIYEVVTEGSAPAVSSSAPEAEKLQKSGKKSKSKGNADDDDRSNDPTLGVGSVAAGGRYDNLVGMFLPKAQIPCVGVSFGVDRIFSITKARLEREKSAEALRSSEVDAFVMAFGGKGFTGMLKERMNVCQTLWNAGVKAEFSYKVKPKLPQQFKAAEQGGVPFAVILGEDELAEGKVRIKEMGLEDGHPEKEGVLVDLASLPAEVKARVARKRDQASAVTQQLEGLNVNAPTN
>XP_040636475_Aspergillus_ruber
MPKDNKNTFNLKTPKGTKDWSGSDALLRDRIFNTIADIFKRHGGTALDTPVFELREILAGKYGEDSKLIYDLQDQGGEICSLRYDLTVPFARWLAMNPDVRSIKRYHIAKVYRRDQPAVSKGRMREFYQCDFDIAGSFDAMVPDAEVLKIVTEVFEGLGWQGRYSIKTNHRKILDGVFEVCGVPSDKIRPISSAVDKLDKMPWADVRKEMVEEKGLDGAVADKIETYVVRRGGRELLNDLLNDAALTANEFAKAGLEEMTNLMDYLEAFGVLDRISFDMSLARGLDYYTGVIYEVVTEGSAPAIQQTSLPTSSSEAPEAQKLQKTGKKDKSKSGNLEDDDRSNDPTLGVGSVAAGGRYDNLVGMFQPKANIPCVGVSFGVDRIFSITKARIEREQRAEALRSSEVDVYVMAFGGKGFTGMLKERMDVCKTLWNADIKAEFSYKVKPKLPQQFKAAEQGGIPFGIILGQDELANGKVRVKEMGLEEGHPEKEGVLVDLSSLVDEVKARLARKSQSNVDALVQQLEGTKTEDAGI
>XP_040705721_Aspergillus_sydowii
MRFLASSVKAFRDLSPCALWRPLIRTHWDIRATSVPYRHFRSFTSQPSQGGSIDMATKEGKSNKLSFQLKTPKGTRDWIGVDMILRESIFSAISEVFKRHGGTQLDTPVFELKEILAGKYGEDSRLIYDLADQGGEDSALRYDLTVPLARWLAMNSSVQHIKRYQIAKVYRRDQPAVAKGRMREFYQCDFDIAGSYDAMIPDAEILRIVVEVFEALGMQDYITIKLNHRKILDGLFGACGVPEDKIRSISSAVDKLDKLPWDQVKLEMEEKGLASEVADKVGEYVKLSGGREILDAIKADELLSANENVKKGAEEMELLFKYLEAFDVLDKVSFDLSLARGLDYYTGLIYEVVTPLSSPEGFAKSQKKSSKSNGDDPNVGVGSIAAGGRYDDLVNMFSKKRQIPCVGISFGVDRIFTIMKQRLEQDAKEGNSTVRASESDVFVMAFGGKGFSGMLVERMSVANQLWKAGIKTEFAQSVKPKLPQQFKLAEAGGIPLAVILGEDELAAGKVKLKELGLPEGHPEKDGYLVSRENLVEEVQKKLNKTTLPIR
>XP_001212352_Aspergillus_terreus
MPKEKAPSFNLKTPKGTKDWSGSDALLRDRIFTTIADVFKRHGGTALDTPVFELREILAGKYGEDSKLIYDLQDQGGELCSLRYDLTVPFARWLAMNPDVRSMKRYHIAKVYRRDQPAVSKGRMREFYQCDFDIAGSFDPMVPDAEVLKIVTEVFEELGWKGRYSIKINHRKILDGIFEVCGVPTEKIRPISSAVDKLDKMPWADVRKEMVDEKGLDGAVADRIETYVMHKGSRELLDRLLTDEVLTANASAKAGLDEMTLLMDYLDAFGVLDRISFDLSLARGLDYYTGVIYEVVTEGSAPPAQTGAPEAQKVQKSGKKDKSKSGNLEDDDRSNDPTLGVGSVAAGGRYDNLVGMFLPKAQIPCVGVSFGVDRIFSITKARIEREKSAEALRSSEVDVFVMAFGGKGFNGMLKERMNVCKTLWEAGVKAEFSYKLKPKLPQQFKAAEQGGVPFAAILGEDELAAGKVRIKEMGLEEGHPEKEGVLVDLASLPEEVKTRVAKKRAQANVSDVTQQMEGLKTDA
>XP_022490873_Penicillium_arizonense
MGKDKGPSFNLKTPKGTKDWSGSDALLRDRIFTTISNVFKRHGGTALDTPVFELREILAGKYGEDSKLIYDLQDQGGEICSLRYDLTVPFARWLAMNSDVRSIKRYHIAKVYRRDQPAVSKGRMREFYQCDFDIAGTFDPMVPDAEILRIVSEVFEELGWSGRYTIKLNHRKILDGVFAVCGVPEDKIRPISSAVDKLDKMPWADVRKEMVDDKGLDGEVADRIEKYVMNKGSRELLDTLLKDETLNANVTAKAGLEDMALMMDYLEAFGVLDKVSFDMSLARGLDYYTGVIYEVVTEGSAGVQADAPEAQKAQKSSKKDKSKNSEDDDRSNDPTLGVGSVAAGGRYDNLVGMFLPKAQIPCVGISFGVDRIFSITKARLEREQSIDALRSSEVDAYVMAFGGKGFSGMLKERMEICQKLWSAGVKAEFNYKLKPKLPQQFKAAEQGAIPFAVILGEEELAAGKCRIKEMGLPEGHPEKEGVEVTLDSLVSELKTRLSKKSDGAVTSLAQQLQGASV
>XP_014534750_Penicillium_digitatum
MAKDKGPTFNLKTPKGTKDWSGSDALLRDRIFTTISNVFKRHGGTALDTPVFELREILAGKYGEDSKLIYDLKDQGGEICSLRYDLTVPFARWLAMNTDVRSIKRYHIAKVYRRDQPAINKGRMREFYQCDFDIAGAFDAMVPDAEILRIVSEVFEELGWGGRYTIKLNHRKILDGVFAVCGVPEDKLRPISSAVDKLDKMPWADVRKEMVDEKGLDPEVADRIEKYVMNKGSRELLDSLLTDETLNANASAKAGLEEMAMMMDYLEAFGVLDKISFDMSLARGLDYYTGVIYEVVTEGSAGVQADAPEAQKAEKSSKKSKSKQPSEDEDRSNDPTLGVGSVAAGGRYDNLVGMFQPKAQIPCVGISFGVDRIFSITKARIEREQKSDALRSSEVDAYVMAFGGKGFSGMLKERMEICQKLWSAGIKAEFSYKLKPKLPQQFKAAEQGAIPFGIILGEEELAAGKCRIKEMGLPDGHPEKEGVEVEIAALVPELQTRLAKKQHGAVSSLAQQLQGTSV
>XP_016593341_Penicillium_expansum
MGKDKGPTFNLKTPKGTKDWAGSDALLRDRIFTTISNVFKRHGGTALDTPVFELREILAGKYGEDSKLIYDLKDQGGEICSLRYDLTVPFARWLAMNTDVRNIKRYHIAKVYRRDQPAINKGRMREFYQCDFDIAGTFDAMVPDAEILRIVSEVFEELGWGGRYTIKLNHRKILDGVFAVCGVPEDKLRPISSAVDKLDKMPWADVRKEMVEQKSLDPEVADRIEKYVMNKGSRELLDSLLKDEALNANASAKAGLEEMALMMDYLEAFGVLDKISFDMSLARGLDYYTGVIYEVVTEGSAGVQADAPEAQKAEKSGKKGKSKQLSEDDDRSNDPTLGVGSVAAGGRYDNLVSMFQPKAQIPCVGISFGVDRIFSITKARIEREQKSDALRSSEVDAYVMAFGGKGFNGMLKERMEICQKLWSAGIKAEFSYKLKPKLPQQFKAAEQGAIPFGIILGEEELAAGKCRIKEMGLPDGHPEKEGVEVEISSLVPELQTRLAKKQQGGVSSLAQQLQGTSV
>XP_040651660_Penicillium_griseofulvum
MAKDKGSSFNLKTPKGTKDWSGSDALLRDRIFTTIANVFKRHGGTALDTPVFELREILAGKYGEDSKLIYDLKDQGGEICSLRYDLTVPFARWLAMNSDVRSIKRYHIAKVYRRDQPAINKGRMREFYQCDFDIAGAFDPMVPDAEIIRIICEVFEELGWTGRYTIKLNHRKILDGVFAVCGVPEDKLRPISSAVDKLDKMPWADVRKEMVDDKGLDGEVADRIEKYVMNKGSRELLDSLLKDEALNANASAKAGLEEMALMMDYLEAFNVLDKISFDMSLARGLDYYTGVIYEVVTEGSAGVQADAPEAQKAKKGKGKLTEDDDRSNDPTLGVGSVAAGGRYDNLVGMFQPKAQIPCVGISFGVDRIFSITKARLEREQKADALRKSEVDAYVMAFGGKGFNGMLKERMEICQKLWSAGIKAEFSYKLKPKLPQQFKAAEQGAIPFGIILGEEELAAGKCRIKEMGLPEGHPEKEGVEVDITSLVSELQTRLAKKQQGAISSLAAQLQGTSV
>XP_038926497_Penicillium_roqueforti
MGKEKGTNFNLKTPKGTKDWSGSDALLRDRIFTTISNVFKRHGGSALDTPVFELREILAGKYGEDSKLIYDLKDQGGEICSLRYDLTVPFARWLAMNPEVRSIKRYHIAKVYRRDQPAINKGRMREFYQCDFDIAGTFDAMVPDAEILRIVSEVFEELGWSGRYTIKLNHRKILDGVFAVCGVPEDKLRPISSAVDKLDKMPWADVRKEMVDEKGLDPEVADRIEKYVMNKGSRELLDTLLEDETLTANASAKAGLEEMALMMDYLKAFNVLDKVSFDMSLARGLDYYTGVIYEVVTEGSAGVQADAPEAQKAERSGKKSKSKQPTEDDDRSNDPTLGVGSVAAGGRYDNLVGMFQPKAQIPCVGISFGVDRIFSITKARIEREQRTDALRSSEVDAYIMAFGGKGFGGLLKERMEICQKLWSAGIKAEFSYKVKPKLPQQFKAAEQGAIPFGIILGEDEMAAGKCRIKEMGLPEGHPEKEGVEVEITSLISELRDRLAKKNHGLVSSLAQQLQGTIV
>XP_002564332_Penicillium_rubens
MGKDKGPTFNLKTPKGTKDWSGSDALLRDRIFTTIANVFKRHGGTALDTPVFELREILAGKYGEDSKLIYDLKDQGGEICSLRYDLTVPFARWLAMNPDVRSIKRYHIAKVYRRDQPAINKGRMREFYQCDFDIAGTFDAMVPDAEILRIVSEVFEELGWTGRYTIKLNHRKILDGVFAVCGVPDKMLRPISSAVDKLDKMPWADVRKEMVDDKGLDPEVADRIEQYVMNKGSRELLDSLLKDETLNANAFAKAGLEEMALMMDYLEAFGVLDKVSFDMSLARGLDYYTGVIYEVVTEGSAGVQADSPEAQKAEKSNKGKSKQPLEEEDRSNDPTLGVGSVAAGGRYDNLVGMFQPKAQIPCVGISFGVDRIFSITKARLEREQKSDALRNSEVDAYVMAFGGKGFNGMLKERMEICQKLWSAGIKAEFSYKLKPKLPQQFKAAEQGAIPFGIILGEEELAAGKCRIKEMGLPEGHPEKEGVEVEIASLVPELQTRLAKKQQGAISSLAQQLQGTSV
>XP_040816806_Penicillium_solitum
MGKDKGTTFNLKTPKGTKDWSGSDALLRDRIFTTISNVFKRHGGTALDTPVFELREILAGKYGEDSKLIYDLKDQGGEICSLRYDLTVPFARWLAMNSHITSIKRYHIAKVYRRDQPAINKGRMREFYQCDFDIAGTFDAMVPDAEILRIVSEVFEELGWSGRYTIKLNHRKILDGVFAVCGVPEDKLRPISSAVDKLDKMPWADVRKEMVDDKGLDPEVADRIEKYVMNKGSRELLDSLLKDEALNANASAKAGLEEMALMMDYLEAFGVLDKISFDMSLARGLDYYTGVIYEVVTEGSAGVQADAPEAQKAVKAKKGKSKQPSEEEDRSNDPTLGVGSVAAGGRYDNLVSMFQPRAQIPCVGISFGVDRIFSITKARIEREQKADALRSSEVDAYVMAFGGKGFGGMLKERMEICQKLWSAGIKAEFSYKLKPKLPQQFKAAEQGAIPFGIILGEEELAAGKCRIKEMGLPDGHPEKEGVEVELSSLVPELQTRLAKKQQGAVSSLAQQLQGTSV
>XP_022581500_Penicilliopsis_zonata
MVGKEGKEGKEGKEGKASKLSIQLKTPKGTRDCEFLEARWSDKIFKEITEVFKRHGGTQLDTPVFELKEILAGKYGEDSRLIYDLADQGGEDCALRYDLTVPLARWLAMNSSVQHLKRYHIAKVYRRDQPASRMREFYQCDFDIAGTYDPMIPDAEILRIIVEVFEALGLRDDITIKLNHRKILDGLFAVAGVPEDKTRSISSAVDKLDKLPWAEVKAEMEEKGLAPEVADKIGEYVKLNGGKDLLETLKADAHICANEDVSKGLEQMELLFRYTDAFNVTDKISFDLSLARGLDYYTGVIFEIVTALSPPDDFAPSKKSSYKPKKSGDNDEDRSDDPTLGVGSIAAGGRYDNLVNMFSKKRQIPCVGISFGVDRIFTIMKQRLEKQQKEGTAVVRSSEVDVFIMAFGGKGFTGLLPERMAVANQLWEAGIKAEFAPSVKPRLPQQFKLAEAGGVPLAVILGEDELAAGNVKLKILGLPEGHPDKEGSLVSRDNLPAEIKKLLATLPL
>XP_016624232_Cladophialophora_bantiana
MGKDKKKSKEVIKNPKGTRDWSGEDIDLLKAIRRQIEKVFEHYRGLELDTPVFELQEVLKGKYGEDSKLIYDLQDQGGELLSLRYDMTVPFARWLAMNPDIETWRRYAIGKVYRRDQPAISKGRMREFWQCDIDFAGESAPMFNDSEMISIIVKVFETLEWSGRYTIKINDRRILDGLFEVCGVPPEKIRTISSAVDKLDKLPWAEVKKEMVEQKGLEESVADKIQTYVTRKGGKELLEELQKDEALMSNSKAKKGIEEMELLMRYLRRWKALDKISFDLSLARGLDYYTGIIYEVVTEGSAPARTPAPATDSAPPMAPVATNGAPNGIPKRERKQISEDEDRSEDPSVGVGSVAAGGRYDHLVERFRPDANIPCVGVSFGIDRIIAITKARIAKGEKFSYIKHNRTDAYVMAFGGSGFGGMFEERIDVLVALRDAGIRAETFWKQKAKLQKQFKEADRAGAPIAVILGEDEQARGEVKVKQMGLPEGDPEKEGVLVKVEDLVAKVRGVLAKIDE
>XP_008725269_Cladophialophora_carrionii
MAKEKKSKNKETLKNPKGTRDWFGDDVVLLKAIRRQIETVFEKYRAQELDTPVFELQEVLKGKYGEDSKLIYDLQDQGGELLSLRYDMTVPFARWLAMNPDIETSKRYAIGKVYRRDQPAISKGRMREFWQCDIDFAGETAPMFNDSEIISCVVKIFEALEWTGYTIKLNDRRILDGLFEVSGVPEDKLRTISSAVDKLDKMPWEEVKKEMVEQKGLDESVADKIQTYVTRKGGKELLAELQRDEALMNNPKAKKGIEEMELLMRYLQRWKALDKISFDLSLARGLDYYTGVIYEVVTEGSAASTDAPVTSNGSANGVPRRAKEKKKVSEDEDRSDDPTVGVGSVAAGGRYDNLVERFRPGANMPCVGVSFGIDRIIAITKARIAKGERFSYIKPNRTDAYIMAFGGSGFSGMFEERIDILAALREAGLRAETFSKQKAKLQKQFQLADRAAAPVAVILGEDEQARGEVKVKQMGLPDGHPEKDGVLVKTEELVAKVQAVLARLDQ
>XP_016243695_Cladophialophora_immunda
MAKDKKKSKEVVKNPKGTRDWSGEDIDLLKAIRRQIEKVFEHYRGLELDTPVFELQEVLKGKYGEDSKLIYDLQDQGGELLSLRYDMTVPFARWLAMNPDIETWRRYAIGKVYRRDQPAISKGRMREFWQCDIDFAGESAPMFNDSEMISIIVKVFETLEWSGKYTIKINDRRILDGLFEVCGVPEEKIRTISSAVDKLDKLPWAEVKKEMVEQKGLEESVADKIQTYVTRKGGEELLEELQKDEALMSNPKAKKGIEEMGILMRYLRRWKALDKISFDLSLARGLDYYTGIIYEVVTEGSAPTRTPAPATDPAPPMAPVATNGAPNGIPKREKKKVSEDEDRSEDPSVGVGSVAAGGRYDHLVERFRPEANIPCVGVSFGIDRIIAITKARIAKGEKFSYITRNRTDAYVMAFGGSGFGGMFEERIDILVALRDAGIRAETFWKQKAKLQRQFKEADRAGAPIAVILGEDEQARGEVKVKQMGLAEGDPEKEGVLVKVEDVVAKVRQLLAKIDE
>XP_007748208_Cladophialophora_psammophila
MAKDKKKSKEVIKNPKGTRDWSGEDIDLLKAIRRQIEKVFEHYRGLELDTPVFELQEVLKGKYGEDSKLIYDLQDQGGELLSLRYDMTVPFARWLAMNPDIETWRRYAIGKVYRRDQPAISKGRMREFWQCDIDFAGESAPMFNDSEMISIIVNVFETLEWSGRYTIKINDRRILDGLFEVCGVPGEKIRTISSAVDKLDKLPWAEVKKEMVEQKGLEESVADKIQTYVTRKGGKELLEELQKDEALMSNPKAKKGVEEMELLMRYLRRWKALDKISFDLSLARGLDYYTGIIYEVVTEGSAPARTPAPATDSAPPMAPVATNGAPNGIPKRERKQISEDEDRSEDPSVGVGSVAAGGRYDHLVERFRPDANIPCVGVSFGIDRIIAITKARIAKGEKFSYVKHNRTDAYVMAFGGSGFGGMFEERIDVLVALRDAGIRAETFWKQKAKLQKQFKEADRAGAPIAVILGEDEQARGEVKVKQMGLPEGDPEKEGVLVKVEDLVAKVRGVLAKIDE
>XP_018696649_Fonsecaea_erecta
MGKEKKKSKDVVKNPKGTRDWSGEDIDLLKAIRRQIEKVFEHYRGLELDTPVFELQEVLKGKYGEDSKLIYDLQDQGGELLSLRYDMTVPFARWLAMNPDIETWRRYAIGKVYRRDQPAISKGRMREFWQCDIDFAGESAPMFNDSEMISIIVKVFETLEWSGRYTIKINDRRILDGLFEVCGVPAEKIRTISSAVDKLDKLPWAEVKKEMVEQKGLEESVADKIQTYVTRKGGKELLEELQKDEALMGNPKAKKGIEEMEILMRYLRRWKALDKISFDLSLARGLDYYTGIIYEVVTEGSAPTRTPAPATDSAPPMAPVAANGATNGIPKREKKQISEDDDRSEDPSVGVGSVAAGGRYDHLVERFRPDANIPCVGVSFGIDRIIAITKARIAKGEKFSYITRNRTDAYVMAFGGSGFGGMFEERIDILVALRDAGIRAETFWKQKAKLQRQFKEADRAGAPIAVILGEDEQARGEVKVKQMGLPEGDPEKEGVLVKVEDVVAKVRGLLAKMDD
>XP_022513384_Fonsecaea_monophora
MAKDKKKSKEVVKNPKGTRDWSGEDIDLLKAIRRQIEKVFENYRGLELDTPVFELQEVLKGKYGEDSKLIYDLQDQGGELLSLRYDMTVPFARWLAMNPDIETWRRYAIGKVYRRDQPAISKGRMREFWQCDIDFAGESAPMFNDSEMISIIVKVFETLEWSGRYTIKINDRRILDGLFEVCGVPAEKIRTISSAVDKLDKLPWLEVKKEMVEQKGLEESVADRIQTYVTRKGGKELLEELQKDEALMSNPKAQKGIEEMDLLMRYLRRWKALDKISFDLSLARGLDYYTGIIYEVVTEGSAPTRTPAPATDSAPPMPPVATNGGSNGLPRREKKKQISEDDDRSEDPSVGVGSVAAGGRYDHLVERFRPDANIPCVGVSFGIDRIIAITKARIAKGEKFSYIARNRTDAYVMAFGGSGFGGMFEERIDVLVALRDAGIRAETFWKQKAKLQKQFKEADRAGAPIAVILGEDEQARGEVKVKQMGLAEGDPEKEGVLVKVEDLVARVRGLLAKIDE
>XP_016637657_Fonsecaea_multimorphosa
MGKDKKKSKEVVKNPKGTRDWSGEDIDLLKAIRRQIEKVFEHYRGLELDTPVFELQEVLKGKYGEDSKLIYDLQDQGGELLSLRYDMTVPFARWLAMNPDIETWRRYAIGKVYRRDQPAISKGRMREFWQCDIDFAGESAPMFNDSEMISIIVKVFETLEWSGRYTIKINDRRILDGLFEVCGVPDEKIRTISSAVDKLDKLPWAEVKKEMVEQKGLEESVADKIQTYVTRKGGKELLEELQKDEALMSNPKAKKGIEEMELLMRYLRRWKALDKISFDLSLARGLDYYTGIIYEVVTEGSAPTSTPAPPADSAPPMAPVATNGAPNGIPKREKKQVTEDEDRSEDPSVGVGSVAAGGRYDHLVERFRPDANIPCVGVSFGIDRIIAITKARIAKGEKFSYITRNRTDAYVMAFGGSGFGGMFEERIDILVALRDAGIRAETFWKQKAKLQKQFKEADRAGAPIAVILGEDEQARGEVKVKQMGLPEGDPEKDGVLVKVDDFVAKVRELLAKIDE
>XP_022501185_Fonsecaea_nubica
MAKDKKKSKEVVKNPKGTRDWSGEDIDLLKAIRRQIEKVFENYRGLELDTPVFELQEVLKGKYGEDSKLIYDLQDQGGELLSLRYDMTVPFARWLAMNPDIETWRRYAIGKVYRRDQPAISKGRMREFWQCDIDFAGESAPMFNDSEMISIIVKVFETLEWSGRYTIKINDRRILDGLFEVCGVPAEKIRTISSAVDKLDKLPWLEVKKEMVEQKGLEESVADRIQTYVTRKGGKELLEELQKDEALMSNPKAKKGIEEMDLLMRYLRRWKALDKISFDLSLARGLDYYTGIIYEVVTEGSAPTRTPAPATDSAPPMPPVATNGGSNGLPRREKKQVSEDDDRSEDPSVGVGSVAAGGRYDHLVERFRPDANIPCVGVSFGIDRIIAITKARIAKGEKFSYIARNRTDAYVMAFGGSGFGGMFEERIDVLVALRDAGIRAETFWKQKAKLQKQFKEADRAGAPIAVILGEDEQARGEVKVKQMGLAEGDPEKEGVLVKVEDLVARVRGLLAKIDE
>XP_013287639_Fonsecaea_pedrosoi
MAKDKKKSKEVVKNPKGTRDWSGEDIDLLKAIRRQIEKVFENYRGLELDTPVFELQEVLKGKYGEDSKLIYDLQDQGGELLSLRYDMTVPFARWLAMNPDIETWRRYAIGKVYRRDQPAISKGRMREFWQCDIDFAGESAPMFNDSEMISIIVKVFETLEWSGRYTIKINDRRILDGLFEVCGVPAEKIRTISSAVDKLDKLPWLEVKKEMVEQKGLEESVADRIQTYVTRKGGKELLEELQKDEALMSNPKAQKGIEEMDLLMRYLRRWKALDKISFDLSLARGLDYYTGIIYEVVTEGSAPTRTPAPATDSAPPMPPVATNGGSNGLPRREKKKQISEDDDRSEDPSVGVGSVAAGGRYDHLVERFRPDANIPCVGVSFGIDRIIAITKARIAKGEKFSYIARNRTDAYVMAFGGSGFGGMFEERIDVLVALRDAGIRAETFWKQKAKLQKQFKEADRAGAPIAVILGEDEQARGEVKVKQMGLAEGDPEKEGVLVKVEDLVARVRGLLAKIDE
>XP_007759574_Cladophialophora_yegresii
MAKEKKSKNKETLKNPKGTRDWFGDDVVLLRAIRRQIETVFEKYRAQELDTPVFELQEVLKGKYGEDSKLIYDLQDQGGELLSLRYDMTVPFARWLAMNPDMETSKRYAIGKVYRRDQPAISKGRMREFWQCDIDFAGETAPMFNDSEIISCVVKIFEALEWTGYTIKLNDRRILDGLFEVCGVPEDKLRTISSAVDKLDKLPWEEVKKEMVEQKGLDESVADKIRTYVTRKGGKELLEELQKDEALMNNPKAKKGIEEMELLMRYLQRWKALDKISFDLSLARGLDYYTGVIYEVVTEGSAGVKAPAPATVEDSTPPMPPVASTESASSDAPVTSNGSTNGVPRRPKEKKKASEDEDRSDDPTVGVGSVAAGGRYDNLVERFRPGANMPCVGVSFGIDRIIAITKARMAKGERFSYIKPNRTDAYIMAFGGSGFSGMFEERIDILAALREAGLRAETFSKQKAKLQKQFQLADRAAAPVAVILGEDEQARGEVKVKQMGLPDGHPEKDGVLVKAEELVAKVQAVLEKLDK
>XP_016236984_Exophiala_spinifera
MAKDKDKKQELIKNPKGTRDWSGEDVDLLEDILAQISRVFRRHAGKKLDTPVFEREEVLKGKYGEDSKLIYDLKDQGGELLSLRYDLTVPFARWLAMNSNIKNYKRFAISKVYRRDQPAIAKGRMREFYQCDIDFAGASDPMMADSEVIAIIVEVFESLEWTGRYTIKLNDRRILDGLFEVCGVPDDKIRAISSAVDKLDKLPWEEVKKEMVETKGLDEAVADKIKTYVTRKGGRDLLEELKKDADMMANAKAKQGIEEMDTLMEYLEAWGALDKISFDLSLARGLDYYTGVIYEVVTEGSAPVIADGSAVAKEAQKQGKKEKKVLGEDEDRSNDPSVGIGSVAAGGRYDHLVERFRPNADIPCVGISFGVDRIFSITKARISKGETFSYVSSNAPDVYVMAFGGGGFDGMPKQRIQITKILLDAGLKVEFTYKKKPKPQVQFKNAETAGAPFAVILGEDEQAKGEVRVKEMGLPDGHPEKEGVLVKISDLGAEVSRRVNAKSMVAKTGSMTVS
>XP_016268479_Exophiala_oligosperma
MRPFLRLSVCYSKRSFLHIPRFPYPTSRAPPFCRTYSIMAKDKDKKQELIKNPKGTRDWSGEDVDLLEDILAQISRVFRRHAGKKLDTPVFEREEVLKGKYGEDSKLIYDLKDQGGELLSLRYDLTVPFARWLAMNSNIKNYKRFAISKVYRRDQPAIAKGRMREFYQCDIDFAGASDPMMADSEVIAIIVEVFESLEWTGRYTIKLNDRRILDGLFEVCGVPEEKIRTISSAVDKLDKMPWEEVKTEMVETKGLDEAVADKIKTYVTRKGGRDLLEELKKDEAMMANAKAKQGIEEMNTLMDYLEAWGALDKISFDLSLARGLDYYTGVIYEVVTEGSAPVIADGNSVAKEAQKQGRKEKKALGEDEDRSNDPSVGVGSVAAGGRYDHLVERFRPNADIPCVGISFGVDRIFSITKARIAKGETFSYVSSNAPDVYVMAFGGGGFDGMPKQRIQITKILLDAGLKVEFTYKKKPKPQVQFKNAENAGAPFAVILGEDEQAKGEVRVKEMGLPDGHPEKEGVLVKIAELGAEVSRRVNDKSMVAKTESMSVS
>XP_013316772_Exophiala_xenobiotica
MRPFLRLCVCYSKSLPLKTPRFAYPTLGTQTFRRNCSAMGKDKDKKQELIKNPKGTRDWSGEDVDLLEDILAQISRVFRRHAGKKLDTPVFEREEVLKGKYGEDSKLIYDLKDQGGELLSLRYDLTVPFARWLAMNANIKNYKRFAISKVYRRDQPAVAKGRMREFYQCDIDFAGASDPMMADSEVIAIIVEVFESLEWTGRYTIKINDRRILDGLFEVCGVPAEKIRMISSAVDKLDKLPWDEVKKEMVETKGLDEAVADKIKTYVTRKGGKDLLEELKKDEAMMANAKAKQGIEEMDALMAYLDAWGALDKLSFDLSLARGLDYYTGVIYEVVTEGSAPVIADGSAVAQETQKQGKKEKKVLDEDEDRSNDPSVGIGSVAAGGRYDHLVERFRPNADIPCVGISFGVDRIFSITKARIAKGEKFSYVSSNAPDVYVMAFGGGGFSGMPKERIQITKLLLDAGLKVEFTYKKKPKPQVQFKNAETAGAPFAVILGEDEQAKGEVRVKEMGLPDGHPEKEGVLVKISDLGAEVSRRVDAKKMLSKTGNLTVS
>XP_007724213_Capronia_coronata
MGKEKEKKQELIKNPKGTRDWAGEDVDLLEDILAQISRVFRRHGGKKLDTPVFEREEVLKGKYGEDSKLIYDLKDQGGELLSLRYDLTVPFARWLAMNANIKNYKRFAISKVYRRDQPAIAKGRMREFYQCDIDFAGASDPMIADSEVIAIIVEVFESLEWTGRYTIKLNDRRILDGLFEVCGVPEDKIRMISSAVDKLDKLPWEEVKKEMVETKGLDEAVADKIQTYVTRKGGRDLLQELQKDETLMSNAKAKKGVEEMETLMDYLSAWGALDKVSFDLSLARGLDYYTGVIYEVITEGSAPVIANGTDVAQEVQKKGKKEKKVLDEDEDRSNDPSVGIGSVAAGGRYDHLVERFRPNADLPCVGVSFGVDRIFSITKARIAKGENFSYISSNAPDVYVMAFGGGGFDGMAKQRIEITKILLDAGLKVEFTYKKKPKPQVQFKNAEQAGAPFAVILGEDEQAKGEVRVKEMGLPEGHPEKEGVLVKISDLAAEVTKRVDTRKVTTKTGSIAVS
>XP_007732290_Capronia_epimyces
MGKEKEKKQELIKNPKGTRDWAGEDVDLLEDILAQISRVFRRHGGKKLDTPVFEREEVLKGKYGEDSKLIYDLKDQGGELLSLRYDLTVPFARWLAMNANIKNYKRFAISKVYRRDQPAIAKGRMREFYQCDIDFAGASDPMIADSEVIAIIVEVFESLEWSGRYTIKLNDRRILDGLFEVCGVPEEKIRMISSAVDKLDKSPWDEVKKEMVETKGLDEAVADKIQTYVTRKGGKDLLEELQKDEALMNNAKAKKGIDEMEILMDYLSAWGALDKISFDLSLARGLDYYTGIIYEVVTEGSAPVIANGSDVAQEVQKKGKKEKKVLDEDEDRSNDPSVGIGSVAAGGRYDHLVERFRSNADLPCVGVSFGVDRIFSITKARIAKGETFSYISSNAPDVYVMAFGGGGFDGMAKQRIEVTKVLLDAGLKVEFTYKKKPKPQVQFKNAEQAGSPFAVILGEDEQAKGEVRVKEMGLPEGHPEKEGVLVKITDLAAEVTRRVEMKKLTTNTGRIAVS
>XP_009159874_Exophiala_dermatitidis
MGKDKEKKQELIKNPKGTRDWSGEDVDLLEDILAQISRVFRRHGGKKLDTPVFEREEVLKGKYGEDSKLIYDLKDQGGELLSLRYDLTVPFARWLAMNANIKSYKRFAISKVYRRDQPAIAKGRMREFYQCDIDFAGASDPMMADSEVIAIIVEVFESLEWNGRYTIKLNDRRILDGLFEVCGVPEDKIRAISSAVDKLDKMPWEEVKKEMVETKGLDEVVADKIQTYVTRKGGRDLLEDLQKDEALMSNAKAKKGVEEMEILMDYLSAWGALDKISFDLSLARGLDYYTGVIYEVITEGSAPVTANGSEVAKEVQKQGKKEKKVLDEDEDRSNDPSVGIGSVAAGGRYDHLVERFRPNADLPCVGVSFGVDRIFSITKARIAKGETFSYISSNAPDVYIMAFGGGGFDGMAKQRIEIAKLLLDAGLKVEFTYKKKPKPQVQFKNAEQAGAPFAVILGEDEQAKGEVRVKEMGLPDGHPEKEGVLVKIADLAAEVTKRVEMKKVTTRTGTIAVS
>XP_013262743_Exophiala_aquamarina
MAKDKEKKTKDTLKNPKGTRDWSDQDSSLLNDIFHRIRTVLSRYATQLDTPVFELADVLKGKYGEDSKLIYDLADQGGEMLSLRYDLTVPFARWLAMHPEVREYKRFAIGKVYRRDQPAIAKGRMREFYQCDVDFAGSGSSTMWDSKIVAIVVEVFEALEWQGHYTIKLNHRKILDGIFEVCGVPEDKIRAISSAVDKLDKSPWEKVRTEMVETKGLDEAVADKIRTYVVQRGEKWEGSKQLLDTLKKDEALQANAKAKQGIDEMDVILRILEVLGAHRDISFDLCLARGLDYYTGIIYEVVTEGSAPATVNGGDAQQVQREGKSKKAKKDLKEDDDRSDDPSVGVGSVAAGGRYDNLVERFLPGSDMQCVGVSFGVDRIFSITKARIAQGQKFTYVSSTATDVYIMAFGGKDFSGMSAERLLIEQMLARAGLKVEYSAKERPKPQLQFKNSEKYGAKYAVILGEDEQARGEVRVKQLGLPDGHPEKEGVLVKMENLVSEVTVRIKGLAVTEQVKGLDVIE
>XP_016221329_Exophiala_mesophila
MRHFRLNLQTISPLTRRIFTSTSSPSTTFAKPYHIDAATTAAAMAPSKKDKAKKELVKTAKGTRDWYGEDVDLLRDITSQITGVFRKYKGQELRTPVFEREEVLKGKYGEDSKLIYDLKDQGGELLSLRYDLTVPFARWLALNPDVSEFKRYAIDKVYRRDQPAVAKGRMREFYQCDIDFAGPCDPMIFDAEIISVIVEVFEALEWNGRYTIKINDRRILDGLFEVCGVPEDKIRQISSAVDKLDKMPWEEVKKEMVETKGLDEAVADKIGTYVTKKGGRDLLEELKKDEVLQANEKVKKGTEEMEKLMKYLAVEESLDKVSFDLSLARGLDYYTGLIYEVVTEGSAPATVSGSEDSKPKSSKPKKQLGEDDDRSDDPSVGVGSVAAGGRYDNLVERFLPGANMPCVGVSFGVDRIFSITKARIAKGEKFSYITSSATDVYVMAFGGKEFSGMIEERMHIRRLLRRAGYIAELAPKEKPKPQVQFKRGEKAGAPFAVILGEEEQARGEVRLKQMGLPEGHPEKDGVLVKVENLVGEVKTRIDQRNNEAKTSQLSV
>XP_013269835_Rhinocladiella_mackenziei
MGKDKEKRQELIKNPKGTRDWSGEDVDLLEDILAQISRIFRRHAGKKLDTPVFEREEVLKGKYGEDSKLIYDLKDQGGELLSLRYDLTVPFARWLAMNANLKNYKRFAISKVYRRDQPAIAKGRMREFYQCDIDFAGASDPMMADSEIIAIIVEVFESLEWSGRYTIKLNDRRILDGLFEVCGVPEEKIRMISSAVDKLDKLPWEEVKREMVEMKGLDEAVADKIQTYVTRKGRKDLLEELQKDETLMSNAKANKGIGEMEILMEYLSAWGALDKVSFDLSLARGLDYYTGVIYEVVTEGSAPVIANGAEVAKETPKQGKREKKALDEDEDRSNDPSVGIGSVAAGGRYDNLVERFRPNADLPCVGVSFGVDRIFSITKARIAKGESFSYVSSNVPDVYVMAFGGGGFDGMAKQRIEITKRLLNAGLKVEFTYKKKPKPQVQFKNAETAGAPFAVILGEDEQARGEARVKEMGVPDGHPEKEGVLVKITDLATEVSKRVEMKKMVSKTGEMTAS
>XP_018004800_Phialophora_attinorum
MGKNKQDQKQDLKTAKGTRDWSDEDQNVLKGILDTISRVIRENAGKELVTPVFELEEVLKGKYGEDSKLIYDLKDQGGEALSLRYDLTVPFARWLAMNPNISNYKRLAVDKVWRRDQPALAKGRLREFYQCDLDFAGPSDPMIADSEIIAIIVEVFETLGWNGRYTVKLNDRRVLDGMFEVCGVPEDKLRPISSAVDKLDKAPWEEVRREMVETKGLEPEVADKIKGYVMLKGGKDLVEKLQKDEALMANPKAKLGIEEMSLLFRYLAAWKVVDKVNFDLSLARGLDYYTGIIYEVRAEESTSFSAFDTPTSNGATSQPEKPKQESKKKEKKPVAEDEDRSDDPSVTVGSVAAGGRYDNLVSRFRPNANVPCVGVSFGINRIFAITKERIAKGEKFDYITDNAMDVYVMAFGSDMTESRIAKKPKPNVQYKFAETAGAPLGIILGEEEEKNGELRIKRLGIQDEKEKERLGELADKGIVVKMADVGKECRRLLDEVKLEQKTQSLSLK
>NP_596441_Schizosaccharomyces_pombe
MFVFTKNLFTTKFSSSLLNWRFLRTMADSLVDINERITSQGNLVRSLKSQGASKEDIDKEVAKLLQLKNLKLGGSEVSGKKKDTSFTLKTPKGTKDWCDKDVVLREHIFSTVTEIFKRHGGVTLDTPVFELKEILSGKYGEDSKLIYDLKDQGGELCSLRYDLTVPFARWLAMNPKVTSIKRFHIAKVYRRDQPAMTKGRMREFYQCDFDIAGNYDPMIPDSEALKVLVEALDALEVGNYTIKLNHRKILDGIFTVCGVPDDKIRTISSAVDKLDKLPWEDVRREMVVEKGLKEEVADKIKEYVLLKGDRSLLDKLEADSLLSSNSSAVAAFNDMRLLFDYLEAFGVLDRFSFDMSLARGLDYYTGIIYEAVTEASAPKIKSSAEKKKSADPEADRSNDDSIGVGSIAAGGRYDNLVGMFAAKKNAKIPCVGISLGLERIFSILRSKIPDEDIRANDVDVFVMAFGGGKEWTGFLKERMSVCKDLWANGIKAEFLYKVKPKPRQQFDAADKFDVPFAVILGQDEFAKGSVRIKQMGLKENSDEGQLVPREEMVSVLKKLLKYD
```
