## Supplementary material for "Coding Sequence Insertions in Fungal Genomes are Intrinsically Disordered and can Impart Functionally-Important Properties on the Host Protein": fasta protein sequences: XP_722143.2_blasthits_fa.txt

```
>XP_722143_Candida_albicans
MASVLRGVFKTHLPRTLTRPKCARTFQTTTFLRNEQVKLPQTYDEEKVIIDEINKSLKPDDLQASTRLRNIGISAHIDSGKTTFTERVLFYTGRIKAIHEVRGKDSVGAKMDHMDLEREKGITIQSAATYCSWDKDDKSYHFNLIDTPGHIDFTIEVERALRVLDGAVLVVCAVAGVQSQTVTVDRQMRRYNVPRVTFINKMDRMGANPWRAIEQINAKLKIPAAAIQVPIGAEENLQGVVNIIDRVALYNEGEQGETIRKAEVPEDLKELVEEKRALLIETLADVDEEMADIYLEGEEPTVEQIKGAIRRATIGRKFTPVLMGSALANRGIQPVLDSVVDYLPQPNEVLNTGLELQKDNSEKPVHLTPSTSEPFVGLAFKLEEGPYGQLTYIRVYQGKLKKGAYMTHVKTGKKVKVSRLVRMHSNDMEDVAEVGAGEICATFGIDCASGDTFIGQGTQQQITMSSMFVPEAVISLSISPKTKDNGAFSKAMNRFQKEDPTFRVHYDSESKETIISGMGELHLEIYVERIKREYGVDCVTGKPQVSYREAITVPSAFDYTHKKQSGGAGQYGRVIGEMNPIESENKFETQIIGGKIPEKFLFACSKGFEDCLEKGPLIGHRVLGVHMLINDGQTHVVDSSELAFRTATHGAFKQAFLNAQPVILEPIMSVEVTAPNEFQGSVVGLINKLGGMINDTVNGPDDFTVTAECSLNSMFGFSTSLRASTQGKGEFSLEFLKYSPTAPQVQKQLIQEYQKAQAAKK
>XP_002417853_Candida_dubliniensis
MTSVLRGVLKTHLPRTLTLPRCARNFQTTTFLRNEQVKLPQTYDEEKVIIDEINENLKPDDLQASTRLRNIGISAHIDSGKTTFTERVLFYTGRIKAIHEVRGKDSVGAKMDHMDLEREKGITIQSAATYCSWDKDDKSYHFNLIDTPGHIDFTIEVERALRVLDGAVLVVCAVAGVQSQTVTVDRQMRRYNVPRVTFINKMDRMGANPWRAIEQINAKLKIPAAAIQVPIGAEENLQGVVNIIDRVALYNEGSQGETIRKAEIPEDLKELVEEKRALLIETLADVDEEMADIYLEGEEPTVEQIKSAIRRATIGRKFTPVLMGSALANRGIQSVLDSVVDYLPQPNEVLNTGLELQKDGSEKPVHLTPSSSEPFVGLAFKLEEGPYGQLTYIRVYQGKLKKGAYMTHVKTGKKVKVSRLVRMHSNDMEDVAEVGAGEICATFGIDCASGDTFIGQGTQQQITMSSMFVPEAVISLSISPKTKDNGAFSKAMNRFQKEDPTFRVHYDSESKETIISGMGELHLEIYVERIKREYGVDCITGKPQVSYREAITVPSAFDYTHKKQSGGAGQYGRVIGEMNPIESENKFETQIIGGKIPEKFLFACSKGFEDCLEKGPLIGHRVLGVHMLINDGQTHVVDSSELAFRTATHGAFKQAFLNAQPVILEPIMSVEVTAPNEFQGSVVGLINKLGGMINDTVNGPDDFTVTAECSLNSMFGFSTSLRASTQGKGEFSLEFLKYSPTAPQVQKQLIQEYQKAQAAKK
>XP_002549285_Candida_tropicalis
MASVLRGVFKTRVPRTLTIPKFARSFKTTSIRFDEQAVKLPQTYEEEKVIIDEINKSLPEGDIEASKRLRNIGISAHIDSGKTTFTERVLFYTGRIKAIHEVRGKDAVGAKMDHMDLEREKGITIQSAATYCSWDKDDKSYHFNLIDTPGHIDFTIEVERALRVLDGAVLVVCAVAGVQSQTVTVDRQMRRYNVPRVTFINKMDRMGANPWRAIEQINTKLKIPAAAIQVPIGAEDNLQGVVNIIDRVALYNDGAQGEIIRKDEIPEDLKELVEEKRALLIETLADVDEEMADIYLEGEEPTVEQIKGAIRRATIGRKFTPVLMGSALANRGIQQVLDSVVDYLPQPNEILNTGLELQKDGSEKPVHLTPSSSEPFVGLAFKLEEGPYGQLTYIRVYQGKLKKGAYMTHVKSGKKVKVSRLVRMHSNDMEDVAEVGAGEICATFGIDCASGDTFIGQGAQQEITMSSMFVPEAVISLSIAPKTKDNGAFSKAMNRFQKEDPTFRVHFDNESKETIISGMGELHLEIYVERIKREYGVDCVTGKPQVSYREAITVPTTFDYTHKKQSGGAGQYGRVIGEFKPLESENKFETQIVGGKIPEKFLFACNKGFEDCLEKGPLIGHKVLGAHMIINDGQTHVVDSSEMSFRTATQGAFRQAFLNAQPVILEPIMSVEVTAPNEFQGSVVGLINKLGGMINDTVNGPDDFTVTAECSLNSMFGFSTSLRASTQGKGEFSLEFLKYSPTAPQVQKQLIADYEKAQAAKK
>XP_003866023_Candida_orthopsilosis
MTSVLRNVLRSRKLQKLPLVHLAKPQQLRVLSRGFQTSLRSFDDLKQKQPETYEEEKVIIDEIVKNLPDEDIKASKRIRNIGISAHIDSGKTTFTERVLFYTGRIKAIHEVRGRDSVGAKMDHMDLEREKGITIQSAATYCSWDKDDKSYHFNLIDTPGHIDFTIEVERALRVLDGAVLVVCAVAGVQSQTVTVDRQMRRYNVPRVTFINKMDRMGANPWRAIEQINLKLKMPAAAIQVPIGAEDELKGVVNIIDRVALYNEGSQGEIIRTAEIPEDLKELVEEKRALLIETLADVDEEMADIYLEGEEPTPEQIKAAIRRATIGRKFTPVLMGSALANRGIQPVLDSVVDYLPQPNEILNTGLEIHKDGSETPINLIPSSAAPFVGLAFKLEEGPYGQLTYIRVYQGKLKKGAYMTHIKTGKKVKVSRLVRMHSNDMEDVAEVGSGEICATFGIDCASGDTFIGQGSSQQIAMSSMFVPEAVISLSIAPKSKDNGAFSKAMNRFQKEDPTFKVHYDSESKETIISGMGELHLEIYVERIKREYGVDCVTGKPQVAYREAITAPAAFDFTHKKQSGGAGQYGRVVGEMKPIEGENKFETQIVGGKIPEKFLLACNKGFDDCLEKGPLIGHKVLGVDMLINDGQTHVVDSSELAFRTATQGAFRQAFLNASPVILEPIMNVEITAPNEFQGSVVGLVNKLGGMINETVNGQDEFTVTAECSLNSMFGFSTSLRACTQGKGEFSLEFLKYAQASPQLQKQLISDYEKAQGNKK
>XP_001527775_Lodderomyces_elongisporus
MTSVLRGVLRNSSVLKNCVKPLKPLKSLTPVSSQTRSFGSTSLLFEDIKQKQPQTYEEEKVIIDEMIKNSTPEDIQASKRMRNIGISAHIDSGKTTFTERVLFYTGRIKAIHEVRGRDSVGAKMDHMDLEREKGITIQSAATYCSWDKDDQSYHFNLIDTPGHIDFTIEVERALRVLDGAVLVVCAVAGVQSQTVTVDRQMRRYNIPRVTFINKMDRMGANPWRAIEQLNSKLKLPAAAIQVPIGAEENLQGVVNIIDRVALYNEGPQGETIRKAEIPEELKDLVEEKRLLLIETLADVDEEIADIYLEGEEPTVEQIKAAIRRATIGRKFTPVLMGSALANRGVQPVLDSVVDYLPQPNEVLNTGVEVHNDGTETPINLVASSAAPFVGLAFKLEEGPYGQLTYIRVYQGKLKKGAYMTHIKSGKKVKVARLVRMHSNDMEDVAEVGSGEICATFGIDCASGDTFIGQGSKQIAMSSMFVPEARYIFKYCSKDKGQRVHSQKP
>XP_007375741_Spathaspora_passalidarum
MTSVLRGVLRNAMSRPITGMAFRPIATTSVKSFSTTRFAQSEYKAPETYDEEKVIIDQINNGLSEQDLAAGARMRNIGISAHIDSGKTTFTERVLYYTGRIKAIHEVRGRDNVGAKMDSMDLEREKGITIQSAATYCSWDKEGTNYHFNLIDTPGHIDFTIEVERALRVLDGAVLVVCAVAGVQSQTVTVDRQMRRYNVPRITFINKMDRMGANPFRAIQQINQKLKTPAAAIQVPIGAEDELKGVVNIIDRVALYNEGSQGETIRKAEIPEDLVDLVEEKRALLIETLADVDEEMADIYLEGEEPTVEQIKGAIRRATIGRKFTPVLMGSALANKGIQPVLDAVVDYLPQPNEVLNTGLEIAKDGTETPINLIPSSTTPFVGLAFKLEEGQYGQLTYIRVYQGKLKKGAMMTHVKTGKKVKVSRLVRMHSNDMEDVDEVGAGEICATFGIDCASGDTFIGTNSDKEIAMSSMFVPEAVISLSIAPKSKDNGAFSKAMNRFQKEDPTFRVKYDEESKETIISGMGELHLEIYVERIKREYGVECVTGKPQVSYRESITVPATFDYTHRKQSGGAGQYGKVIGEMLPLESENKFSESIVGGKISEKFLLAVKKGFEDSLEKGPLIGHKVLGVHMHVTDGATHVVDSSELAFRLASKGAFQQGFLAANPVILEPIMSVDVTAPVEFQGAVVGLVNKLGGLILETETGEDEITVEAQCSLNSLFGFSTSLRACTQGKGEFSMEFCKYTQTAPQVQKQLIADYQKSLKEKK
>XP_043047056_Scheffersomyces_spartinae
MSVALITRRAFGAFPHARSIFSGGRPGLVSGFRRFPQPIRRNIHSIEEVPATYDGEKVIIDEVNTKLSDGEKAAIRQMRNIGISAHIDSGKTTFTERVLFYTGRIEAIHEVRGRDSVGAKMDHMDLEREKGITIQSAATYCSWDKDNKAYHFNLIDTPGHIDFTIEVERALRVLDGAVLVVCAVSGVQSQTVTVDRQMRRYNVPRITFVNKMDRMGANPFRAIEQINSKLKTPAAAIQVPIGAESEFQGVVNIIDRQAVYFEGSQGENLRIVSEIPEDLVDLVEEKRQVLIETLADVDEEIADIYLEGEEPTVDQIKGAIRRATIGRKFTPVLMGSALANKGIQPVLDSVVDYLPQPNEVLNVGLDVSVPEVETPVALVPSSSQPFVGLAFKLEEGKYGQLTYIRVYQGKLKKGAYMKHLKSGKKVKLARLVRMHSKDMEDVEEVGAGEICATFGIDCSSGDTFVAATLDEQVAMSSMFVPEAVISLSIQPKSKDNGAFSKALNRFQKEDPTFRVKFDVESKETIISGMGELHLEIYVERMKREYGVECITGKPQVSYREAITSATKFDYAHKKQSGGAGQYGRVIGEFGPIEGENKFTHHIVGGKIPEKFLFACSKGFEDMLEKGPLIGHKVLGVHMHINDGQTHVVDSSELSFRTATKGAFKQAFLNANPVLLEPIMTTEVSAPNEFQGSVVGLLNKLGGMIVDTVNGPDEFTVVAECPLSDMFGFSTSLRACTQGKGEFSMEFCRYSQVMPNVQRDLIAEFEKKQQSK
>XP_001387133_Scheffersomyces_stipitis
MSGTVRRFHFSRPVFNGVEAVKLPSTYEEEKVIIDEINKELPHADLDASKRMRNIGISAHIDSGKTTFTERVLFYTGRIKAIHEVRGRDAVGAKMDHMDLEREKGITIQSAATYCSWDKEDTAYHFNLIDTPGHIDFTIEVERALRVLDGAVLVVCAVSGVQSQTVTVDRQMRRYNVPRVTFINKMDRMGADPFRAIEQINLKLKTPAAAIQVPIGAESELKGVVNIIDRVALYNEGAQGETIRSAEVPEELKELVEEKRALLIETLADVDDEMADIYLEGEEPTVEQIKGAIRRATIGRKFTPVLMGSALANKGIQPVLDAVVDYLPQPNEILNTGLEVAKSGEEKPINLLPSSSAPFVGLAFKLEEGQYGQLTYIRVYQGKLKKGSYMTHVKTGKKVKVARLVRMHSNDMEDVNEVGPGEICATFGIDCASGDTFMGANSDQLIAMSSMFVPEAVISLSIAPKSKDNGAFSKAMNRFQKEDPTFRVKFDPESKETIISGMGELHLEIYVERIKREYGVECITGKPQVSYRESITAPTTFDYTHKKQSGGSGQYGRVMGEFSPLEGDNKFSQHIVGGKIPEKFLFACSKGFEDCLEKGPLIGHKVLGVHMHINDGQTHVVDSSELSFRTATQGAFKQAFLEAQPVILEPIMSVEISAPNEFQGSVVGLVNKLGGMILETVNGQDEFTVTAECSLNSMFGFSTSLRACTQGKGEFSLEFCKYSQTSPQLQRELIAEYQKALAAKK
>XP_020063090_Suhomyces_tanzawaensis
MSFLHLPRLRAFNRAVARPISSKISHFHTTSFLRNEILKTLPQTYEEEKAIIDEINTTLSPEDVNKLDRMRNIGISAHIDSGKTTFTERVLYYTGRIKAIHEVRGRDSVGAKMDHMELEREKGITIQSAATYCSWNKDNQDYSFNLIDTPGHIDFTIEVERALRVLDGAVLVVCAVSGVQSQTVTVDRQMRRYNIPRITFINKMDRMGSNPFKVIDMINQKLKIPAAAIQVPIGLEDNHKGVVNIIDRVALYNEGDNGEIIRQDKVPQELEEIVEEKRALLIETLADVDEEIADLYLEGEEPSTEQIKDAIRRSTIARKFTPVLMGSALANKGIQPVLDAIVDYLPKPNEILNKGLDVTEGETAEEKPVNLVPSSTSSFVGLAFKLEEGKYGQLTYIRVYQGKLKKGGYITHLKSGKKVKVSRLVKMHSNDMEDVDEIGSGEICATFGIDCASGDTFIGTNSEKKIAMSSMFVPEAVISLSIAPKSKDNGAFSKAMNRFQKEDPTFRVKFDNESKETVISGMGELHLEIYVERIKREYGIECVTGKPQVSYREAITVPTTFDYTHKKQSGGAGQFGRVMGEMSPIEGGQNKFSQHIIGGKISEKYLLACSKGFDDCLEKGPLIGHKVLGVHMHVNDGATHTVDSSELAFKLATYGAFRQAFLDAQPVILEPIMSVEVNAPLEFQGSVMGLVNKLGGMIIESLNSNDDFTVIAECSLNSMFGFSTALRACTQGKGEFSLEFLKYAQCAPQLQRQLIEEHEKSLAAKK
>XP_020079484_Hyphopichia_burtonii
MSRFLRGITQGVATVKQGVSPLGFSIRSSSFGARSFHQARINREDADLINELTKIPETYEEEKVVIDKINNYISETDKSNATRLRNIGISAHIDSGKTTFTERVLYYTGRIKAIHDVRGRDGVGAKMDHMDLEREKGITIQSAATYCSWEKDDKDYHFNLIDTPGHIDFTIEVERALRVLDGAVLVVCAVSGVQSQTVTVDRQMRRYNVPRITFVNKMDRMGANPFRAIEQINQKLKTPAAAIQVPIGSESELKGVVNIIDRVALYNEGSQGEILRADTNIPADLVDLVEEKRALLIETLADVDEEIADIYLEGEEPNVEQIKGAIRRATIARKFTPVLMGSALANTGIQPVLDAVVDYLPQPNEILNTGLELIKGEEKHINLIPSSTEDFVGLAFKLEEGKFGQLTYIRVYQGKLKKGNYINHLKSGKKVKVARLVRMHSNDMEDVEEVGAGEICATFGIDCASGDTFIGQNSNRAITMSSMFVPDAVISLSIHPKSKDNGSLSKAMNRFQKEDPTFRVTFDKESKETVISGMGELHLEIYIERMRREYNIDCVTGKPQVAYRETITAPTTFDYTHKKQSGGAGQYGRVIGDFTPIENENKFSQSIVGGKIPEKFLLACSKGFEDSLEKGPLIGHRVLGVHMHVNDGQTHMVDSSELSFRTASKGAFRQGFLNAKPVILEPIMNVDITAPNEFQGQVVGLVTKLGGMINETVNNQDEFSINAECSLNSMFGFSTSLRACTQGKGEFTLEFLKYAQCSPQLQKQLIADYEKAEAEKRK
>XP_015470263_Debaryomyces_fabryi
MSKFLRGISSINNISLKARASNFGGFHGVRSARSFHQSRLCLNETKIPETYEEEKEIIDEINSKLPEKDILNSSRLRNIGVSAHIDSGKTTFTERVLFYTGRIKSIHEVRGRDAVGATMDHMDLEREKGITIQSAATFCSWDKDGKDYHFNLIDTPGHIDFTIEVERALRVLDGAVLVVCAVAGVQSQTVTVDRQMRRYNIPRVTFINKMDRMGSDPFRAIEQINLKLKTPAAAIQVPIGAESELKGVVNIIDRVALYNEGSQGEDVRADTNIPEDLKDLVEEKRALLIETLADVDEEIADIYLEGEEPSVEQIKAAIRRATIGRKFTPVLMGSALANKGVQPVLDAVVDYLPQPNEILNTGLDVSTGEEKRVNLIPSSSAPFVGLAFKLEEGKYGQLTYIRVYQGKLKKGAYMNHLKSGKKVKVSRLVRMHSNDMEDVDEVGAGEICATFGIDCASGDTFIGQNSDQQIAMSSMFVPEAVISLSIAPKTKDNGSFSKAMNRFQKEDPTFRVKYDAESKETIISGMGELHLEIYVERMKREYGIDCITGKPQVAYREAITAPTTFDYTHKKQSGGSGQYARVVGEMKPLDGENKFTQHIVGGKIPEKFLFACSKGFDDSLEKGPLIGHRVLGAHMHINDGQTHVVDSSELSFRTATHGAFKQAFLNAQPVILEPIMSVEISAPNEFQGTVVGLVNKIGGMIMETVNGQDEFTVTAECSLNSMFGFSTSLRACTQGKGEFTLEFNKYAQCSPHLQKQLIAEHEKKLQAKK
>XP_459937_Debaryomyces_hansenii
MSKFLRGISSISSASLKARASNFGVFHGVCSARNLHQSRLCLNVSKIPETYEEEKEIIDDINSKLPEKDILSSTRLRNIGVSAHIDSGKTTFTERVLFYTGRIKAIHEVRGRDAVGATMDHMDLEREKGITIQSAATFCSWDKDNKDYHFNLIDTPGHIDFTIEVERALRVLDGAVLVVCAVAGVQSQTVTVDRQMRRYNIPRVTFINKMDRMGSDPFRAIEQVNLKLKTPAAAIQVPIGAESELKGVVNIIDRVALYNEGSQGEEIRADTNIPEDLKDLVEEKRALLIETLADVDEEIADVYLEGEEPSVEQIKAAIRRATIARRFTPVLMGSALANKGVQNVLDAVVDYLPQPNEILNTGLDVSTEEEKRVNLIPSSAAPFVGLAFKLEEGKYGQLTYIRVYQGKLKKGSYMNHLKSGKKVKVSRLVRMHSNDMEDVDEVGAGEICATFGIDCASGDTFIGQNSEQQIAMSSMFVPEAVISLSIAPKAKDNGSFSKAMNRFQKEDPTFRVKYDAESKETIISGMGELHLEIYVERMKREYGIDCITGKPQVAYREAITAPTSFDYTHKKQSGGSGQYARVVGEMKPLDGENKFSQHIVGGKIPEKFLFACSKGFDDSLEKGPLIGHRVLGAHMHINDGQTHVVDSSELSFRTATHGAFKQAFLNAQPVILEPIMSVEISAPNEFQGTVVGLVNKIGGMIMETVNGQDEFTVTAECSLNSMFGFSTSLRACTQGKGEFTLEFNKYAQCAPHLQKQLIAEHEKKLQTKK
>XP_006689723_Yamadazyma_tenuis
MLVRNLLNASKAFSKPVSRVSIQQSMMRPFSYTSRVLSEVQPKTYEEEKVIIDEINNKLTDKDINSSKKLRNIGISAHIDSGKTTFTERVLFYTGRIKSIHEVRGNDAVGAKMDHMDLEREKGITIQSAATYCSWDKDNQSYHFNLIDTPGHIDFTIEVERALRVLDGAVLVVCAVSGVQSQTVTVDRQMRRYNVPRITFINKMDRMGANPFKAIEQINLKLKTPAAAIQVPIGAESELKGVVNIIDRVALYNEGPQGEVIRTDSIPEDLKDLVEEKRALLIETLADVDDEMADIYLEGEEPTVEQIKSAIRRATIGRKFTPVLMGSALANKGVQPVLDAVVDYLPQPNEILNRGLDVTTAEEKPVNLVPSSSEPFVGLAFKLEEGRFGQLTYIRVYQGKLKKGAYINHLKSGKKLKVSRLARMHSNDMEDVEEVGAGEICATFGIDCASGDTFVGANSEQKIAMSSMFVPDAVISLSIHPKSKDNGSFSRAINRFQKEDPTFRVRFDAESKQTIISGMGELHLEIYVERMKREYGVECITGKPQVAYREAITAPTTFDYTHKKQSGGAGQYGRVIGELKPLVGENKFSESIVGGKIPEKFLFGCQKGFDDSLDKGPLIGHKVLGVHMHLNDGQSHMVDSSEFSFRTATQGAFKQAFLNAQPVILEPIMTVEVNAPNEYQGSVVGLVNKLGGLILETVNNQEEFTVTAECSLNSMFGFSTSLRASTQGKGEFSLEFLKYSECPPQLQRELVAEYQKSLQAKR
>XP_001484258_Meyerozyma_guilliermondii
MIRGMLPRGLRALRPSVSPTVVSSSLHRNFHSSIRRFDEKIPETYEEEKVIIDEINQLLTEKDLASSSRLRNIGVSAHIDSGKTTFTERVLYYTGRIKAIHEVRGRDAVGAKMDHMELEREKGITIQSAATYCSWDKDDKNYHFNLIDTPGHIDFTIEVERALRVLDGAVLVVCAVSGVQSQTVTVDRQMRRYNVPRVTFINKMDRMGADPFRAIEQINLKLKTPAAAIQVPIGAESELKGVVNIIDRVALYNEGAQGEEIRAAEVPAELADLVEEKRALLIETLADVDEEIADLYLEGQEPTVPQIKAAIRRATIGRKFTPVLMGSALANKGVQPVLDAVVDYLPQPNEILNTGLDISTGVEKRTNLIPSSTAPFVGLAFKLEEGKYGQLTYIRVYQGKLKKGSYMNHIKSGKKVKVSRLVRMHSNDMEDVDEVGAGEICATFGIDCASGDTFIGHNSEQQIAMSSMFVPEAVISLSILPKSKDNGQFSKAMNRFQKEDPTFRVKYDPESKETIISGMGELHLEIYVERMKREYGVECITGKPQVSYREAITAPTTFDYTHKKQSGGSGQYGRVMGEMTPLEGENKFSQHIVGGKIPEKFLFACSKGFEDSLEKGPLIGHRVLGVHMHINDGQTHVVDSSELSFRTATHGAFRQAFLNAKPVILEPIMSVEVSAPNEFQGSVVGLINKLGGMILETVNGQDEFTVTAECSLNTMFGFSTSLRACTQGKGEFSLEFCKYSQCAPQLQRELIAEHEKKQKK
>XP_018713522_Metschnikowia_bicuspidata
MPQTYEEEKVLIDEINSKLSAKDLASAARLRNIGISAHIDSGKTTFTERVLYYTGRIKAIHEVRGRDSVGAKMDHMDLEREKGITIQSAATYCLWEKDGQDFHFNLIDTPGHVDFTIEVERALRVLDGAVLVVCAVSGVQSQTVTVDRQMRRYNVPRVTFINKMDRMGANPFRVIEQINLKLKTPAAALQVPIGAEENLRGVVNVIDRVAIYNEGAQGEELNVTPDIPADLVDLVEEKRQVLIETLADVDEEIADIYLEGEEPSTEQIKQAIRRATIARRFTPVLMGSALANKGVQPVLDAVVDYLPQPNEVLNTGLELVAHEEKPVKLIPSSTEPFVGLAFKLEEGKYGQLTYIRVYQGKLKKGAYMNHVKLGKKLKISRLVRMHSSDMEDVDEIGAGEICATFGIDCASGDTFIGQGSAKNITMSSMFVPDAVISLSIEPKVKDNGNFSKAMNRFQKEDPTFRVRYDPESKETIISGMGELHLEIYVERIKREYGVDCVTGRPQVAYREAITTATEFDYTHKKQSGGAGQFGKVMGTFSPVEGENQFSQHVVGGRISEKFLFACQKGFEDCLEKGPLIGHRVLGVHMHINDGQSHMVDSSELSFRLAAHGAFKQAFLKANPVILEPIMTVEVSAPNEFQGNVVSLVNKLGGMIMDTANGQDEFTITAECSLNSMFGFATSLRASTQGKGEFSLEFLKYAQTSPQLQRELIAEAEKKRK
>XP_002618785_Clavispora_lusitaniae
MFRGVASLARLGNKAFLPTAQRLPVSRGFATSLARTKELTSVPKTYEEEKVIIDEINASLSEKDLSGATRLRNIGISAHIDSGKTTFTERVLFYTGRIKAIHEVRGRDSVGAKMDHMDLEREKGITIQSAATYCSWEKDNKDYHFNLIDTPGHIDFTIEVERALRVLDGAVLVVCAVSGVQSQTVTVDRQMRRYNVPRVTFINKMDRMGADPFRAIEQINQKLRTPAAAIQVPIGAEADLKGVVNIIDRVAIYNEGSQGEELRITEEIPENLVDLVEEKRALLIETLADVDEEMADLYLEGEEPSVEQIKSAIRRATIGRKFTPVLMGSALANKGVQPVLDAVVDYLPQPNEILNTGLELVGNEERPTTLVPSSTEPFVGLAFKLEEGKYGQLTYIRVYQGKLKKGAYMNHVKTGKKVKVSRLVRMHSNEMEDVEEVGAGEICATFGIDCASGDTFIGHNADKQIAMSSMFVPDAVISLSIEPKTKDSGNFSKAMNRFQKEDPTFRVRFDPESKETVISGMGELHLEIYVERMKREYGVECVTGKPQVAYRETITVPAEFDYTHKKQSGGAGQFGRVIGEFKPIEGENKFTQHVVGGKISEKYLFACQKGFEDSLEKGPMIGHKVLGVHMHINDGQSHMVDSSELSFRLATHGAFKQAFMKANPVILEPVMSVEVSAPNEFQGPVVGLINKLGGMIMETVNGQDEFTVNAECTLNSMFGFSTSLRACTQGKGEFSLEFLKYAQTSPQLQKQLIEEAQKKKK
>XP_025341929_Candida_haemuloni
MFLHSLPRTARVALKRSVGIARTLNSVSALSRPFSTTFSPQNELKTIPKTYEEEKLVIDEINKKLPEKDLASSARLRNIGISAHIDSGKTTFTERVLFYTGRIKAIHEVRGRDAVGAKMDHMDLEREKGITIQSAATYCSWDKDDKAYHFNLIDTPGHIDFTIEVERALRVLDGAVLVVCAVSGVQSQTVTVDRQMRRYNVPRVTFINKMDRMGANPWRAIEQINAKLKTPAAAIQVPIGAEENLKGAVNIIDRVALYYEGSQGELVRTAEVPEDLQELVEEKRAVLIETLADVDEEIADLYLEGEEPSVDQIKQAIRRATIARKFTPVLMGSALANKGVQSVLDAVVDYLPQPNEVLNTGLELIEKEEKPINLVPSSAEDFVGLAFKLEEGRYGQLTYIRVYQGKLKKGGFINHLKSGKKVKVSRLVRMHSNDMEDVDEVGAGEICATFGVDCASGDTFISQNSDRHITMSSMFVPEAVISLSLTPKGKETTQFSKAINRFQKEDPTFRVHFDSDSKETIISGMGELHLEIYVERMRREYGVDCITGKPQVTYRETITAPMNYDYTHKKQSGGAGQYGRIMGEMKPLGEKNELTHHVVGGKISEKYLAACVKAFDDCLEKGPLIGHRVMGVGMHINDGQIHIVDSSELAFRLATYGAFKQTFLQCKPVIMEPIMSVEITAPLEAQGAVAGLVNKLGGLIIDTGNTSDEVTMTAECSLHSMFGFSSSLRAMTQGKGEFTMEFLKYAQTSAHLQKELIAQAEKERQKKK
>XP_024713082_Candida_pseudohaemulonis
MFLRSLGSACRRQAACRFSTWPQRLNELKTIPQTYEQEKVVLDEINKNLPERDIASASRLRNIGISAHIDSGKTTFTERVLFYTGRIKAIHEVRGKDAVGAKMDHMDLEREKGITIQSAATYCSWDKDNKPYHFNLIDTPGHIDFTIEVERALRVLDGAVLVVCAVSGVQSQTVTVDRQMRRYNVPRVTFINKMDRMGANPWRAIEQINAKLKTPAAAIQVPIGAEEELKGAVNIIDRVALYYEGSQGEIIREAEVPADLADLVEEKRATLIETLADVDEEIADLYLEGEEPLTEQIKQAIRRATIARKFTPVLMGSALANKGIQSVLDAVVDYLPQPNEVLNTGLELVDGEEQPINLVPSSAEAFVGLAFKLEEGRYGQLTYIRVYQGRLKKGAFINHLKSGKRVKVSRLVRMHSNDMEDVDEVGAGEICATFGVDCASGDTFIGQNLDRHITMSSMFVPEAVISLSLTPKGKETAQFSKAINRFQKEDPTFRVHFDADSKETIISGMGELHLEIYVERMRREYGVDCVTGKPQVTYRETITTPTTYDYTHKKQSGGAGQYGRIMGDMKPLEKNECTHHVVGGKISEKYLAACVKAFDDCLEKGPLIGHRVMGVGMHINDGQTHVVDSSELAFRLATYGAFKQAFLNCNPVIMEPIMSVEVTAPIEAQGPVVGLINKLGGIITETANTQDEVTLTAECSLHSMFGFSSSLRAMTQGKGEFTMEFLKYAQTSPQLQRELIAEAEKERKKK
>XP_025334537_Candida_duobushaemulonis
MFLRSLGSACRRQAACRFSTWPQRLNELKTIPQTYEQEKAVLDEINKNLPERDIASSSRLRNIGISAHIDSGKTTFTERVLFYTGRIKAIHEVRGKDAVGAKMDHMDLEREKGITIQSAATYCSWDKDNKPYHFNLIDTPGHIDFTIEVERALRVLDGAVLVVCAVSGVQSQTVTVDRQMRRYNVPRVTFINKMDRMGANPWRAIEQINAKLKTPAAAIQVPIGAEEELKGAVNIIDRVALYYEGSQGEIIRETEVPADLADLVEEKRATLIETLADVDEEIADLYLEGEEPSTEQIKQAIRRATIARKFTPVLMGSALANKGIQSVLDAVVDYLPQPNEVLNTGLELVDGEEQPINLVPSSAEAFVGLAFKLEEGRYGQLTYIRVYQGRLKKGAFINHLKSGKRVKVSRLVRMHSNDMEDVDEVGAGEICATFGVDCASGDTFIGQNSDRHITMSSMFVPEAVISLSLTPKGKETAQFSKAINRFQKEDPTFRVHFDADSKETIISGMGELHLEIYVERMRREYGVDCVTGKPQVTYRETITTPTTYDYTHKKQSGGAGQYGRIMGDMKPLGTKNECTHHVVGGKISEKYLAACVKAFDDCLEKGPLIGHRVMGVGMHINDGQTHVVDSSELAFRLATYGAFKQAFLNCNPVIMEPIMSVEVTAPIESQGPVVGLINKLGGIITETANTQDEVTLTAECSLHSMFGFSSSLRAMTQGKGEFTMEFLKYAQTSPQLQRELIAEAEKERKKK
>XP_028889069_Candida_auris
MFLRLLPRTGPLRPLTGTRNVFRGSALSRCQFSTASQRQNELKAIPTTYEEEKAVLDELNKKLPESDLASCSRLRNIGISAHIDSGKTTFTERVLFYTGRIKAIHEVRGKDAVGAKMDHMDLEREKGITIQSAATYCSWDKDDKSYHFNLIDTPGHIDFTIEVERALRVLDGAVLVVCAVSGVQSQTVTVDRQMRRYNVPRVTFINKMDRMGANPWRAIEQINTKLKTPAAAIQVPIGAEEQLKGNVNIIDRVALYYEGSQGEVVRTAPIPEELKDLVEEKRAVLIETLADVDEEIADIYLEGEEPSVEQIKNAIRRATIARKFTPVLMGSALANKGVQSVLDAVVDYLPQPNEVLNTGLELVDGKEVPINLIPSSSEAFVGLAFKLEEGKYGQLTYIRVYQGKLKKGSFINHLKSGKRVKVARLVRMHSNDMEDVDEVGAGEICATFGVDCASGDTFIGQNSARHITMSSMFVPDAVVSLSLTPKGKETTQFSKAINRFQKEDPTFRVHFDSESKETIVSGMGELHLEIYVERMRREYGVDCVTGKPQVTYRETITCPSTFDYTHKKQSGGAGQYGKLIGEMKPMEQNQCTHHVVGGKVSEKYLAACVKAFEDCLEKGPLIGHRVMGVGMHITDGQTHMVDSSELAFRLATYGAFKQAFMAAKPVIMEPIMAVEVTAPLEFQGAVVGLVNKLGGMIVDTANTSDEVTLTAECSLHSMFGFMTSLRAMTQGKGEFTMEFLKYAQTSPQLQKELIEKAEKERKAKEKK
>NP_013170_Saccharomyces_cerevisiae
MSVQKMMWVPRKMVGGRIPFFTCSKVFSGFSRRSFHESPLARSTYEEEKVLVDEIKQKLTPDDIGRCNKLRNIGISAHIDSGKTTFTERVLYYTKRIKAIHEVRGRDNVGAKMDSMDLEREKGITIQSAATYCSWDKEGKNYHFNLIDTPGHIDFTIEVERALRVLDGAVLVVCAVSGVQSQTVTVDRQMRRYNVPRVTFINKMDRMGSDPFRAIEQLNSKLKIPAAAVQIPIGSESSLSGVVDLINRVAIYNKGDNGEIIEKGPVPENLKPLMEEKRQLLIETLADVDDEMAEMFLEEKEPTTQQIKDAIRRSTIARSFTPVLMGSALANTGIQPVLDAIVDYLPNPSEVLNTALDVSNNEAKVNLVPAVQQPFVGLAFKLEEGKYGQLTYVRVYQGRLRKGNYITNVKTGKKVKVARLVRMHSSEMEDVDEVGSGEICATFGIDCASGDTFTDGSVQYSMSSMYVPDAVVSLSITPNSKDASNFSKALNRFQKEDPTFRVKFDPESKETIISGMGELHLEIYVERMRREYNVDCVTGKPQVSYRESITIPADFDYTHKKQSGGAGQYGRVIGTLSPVDDITKGNIFETAIVGGRIPDKYLAACGKGFEEVCEKGPLIGHRVLDVKMLINDGAIHAVDSNELSFKTATMSAFRDAFLRAQPVIMEPIMNVSVTSPNEFQGNVIGLLNKLQAVIQDTENGHDEFTLKAECALSTMFGFATSLRASTQGKGEFSLEFSHYAPTAPHVQKELISEFQKKQAKK
>XP_018220499_Saccharomyces_eubayanus
MSVQTMMWVPRRVVRGGVPFFVNSKLCLGLSRRSFHGSSITRSTYEEEKVLVDEIKQQLTPADIELSKKLRNIGISAHIDSGKTTFTERVLYYTKRIKAIHEVRGRDNVGAKMDSMDLEREKGITIQSAATYCSWDKGDKNYHFNLIDTPGHIDFTIEVERALRVLDGAVLVVCAVSGVQSQTVTVDRQMRRYNVPRVTFINKMDRMGSDPFRAIEQLNSKLKIPAAAVQIPIGAESTLSGVVDLINKVALYNKGDNGEIIEKGPVPEELKPLMEEKRQLLIETLADVDDEMAEMFLEEKEPTIEQIKAAIRRATIARAFTPVLMGSALANTGIQPVLDAIVDFLPNPSEVLNTALDVSKNETTVNLVPAVQQPFVGLAFKLEEGKYGQLTYVRVYQGRLRKGNYITNVKTGKKVKVARLVRMHSNEMEDVDEVGSGEICATFGIDCASGDTFTDGSVQYSMSSMYVPDAVVSLSITPKSTDVSNFSKALNRFQKEDPTFRVKFDPESKETIISGMGELHLEIYVERMRREYNVECVTGKPQVSYRESITIPADFDYTHKKQSGGAGQFGRVIGTLSPVEDITKGNIFETAIVGGRIPDKYLAACGKGFEEVCEKGPLIGHRVLKVEMLINDGAIHAVDSNELSFKTATMSAFRDAFLRAQPVIMEPIMNVSVTSPNEFQGNVIGLLNKLQAVIQDTENGHDEFTLKAECALSTMFGFATSLRASTQGKGEFSLEFSHYAPTAPHVQKELISEFQKKQLKK
>XP_033767845_Saccharomyces_paradoxus
MSVQTMMWVPRRVVRGSIPFFTCSKLGLGFSRRSFHGSSLTRSTYEEEKALVDEIKQKLTPDDIERCNKLRNIGISAHIDSGKTTFTERVLYYTKRIKAIHEVRGRDNVGAKMDSMDLEREKGITIQSAATYCSWDKQGKNYHFNLIDTPGHIDFTIEVERALRVLDGAVLVVCAVSGVQSQTVTVDRQMRRYNVPRVTFINKMDRMGSDPFRAIEQLNSKLKIPAAAVQIPIGSESSLSGVVDLINRVALYNKGGNGEIIEKGPVPEGLKPLMEEKRQLLVETLADVDDEMAEMFLEEKEPTTQQIKDAIRRATIARSFTPVLMGSALANTGIQPVLDAIVDYLPNPSEVLNTALDISNNEAKVNLVPAVQQPFVGLAFKLEEGKYGQLTYVRVYQGRLRKGNYITNVKTGKKVKVARLVRMHSSEMEDVDEVGSGEICATFGIDCASGDTFTDGSVQYSMSSMYVPDAVVSLSITPNSKDASNFSKALNRFQKEDPTFRVKFDPESKETIISGMGELHLEIYVERMRREYNVDCVTGKPQVSYRESITIPADFDYTHKKQSGGAGQYGRVIGTLSPVDDITKGNIFETAIVGGRIPDKYLAACGKGFEEVCEKGPLIGHRVLDVKMLINDGAIHAVDSNELSFKTATMSAFRDAFLRAQPVIMEPIMNVSVTSPNEFQGNVIGLLNKLQAVIQDTENGHDEFTLKAECALSTMFGFATSLRASTQGKGEFSLEFSHYAPTSPHVQKELISEFQKKQAKK
>XP_003678353_Naumovozyma_castellii
MLFLPRTITQLPLRCVRCRGIPATILSKTAYQLSRKRAFQTSTRLRSEYEEEKPILDEISKSLTTQDIESSKKLRNIGISAHIDSGKTTFTERVLYYTGRIKAIHEVRGKDNVGAKMDSMDLEREKGITIQSAATYCSWDKDGKPYHYNLIDTPGHIDFTIEVERALRVLDGAVLVVCAVSGVQSQTVTVDRQMRRYNIPRITFINKMDRMGSNPFKAIEQLNSKLKIPAAALQVPIGAESGLQGVVDIINRVALYNKGDSGEIIEKGEVPKDLVDLVEEKRQLLIDTLADVDDEMTELFLEEKQPTVEQIKSAIRRATIARKFTPVLMGSALANMGIQPVLDAIVDYLPNPSEVLNTALDVAKDEAKVNLVPSAQKPFVGLAFKLEEGKYGQLTYIRVYQGRLKKGNYITNVKTGKKVKVSRLVRMHSNDMEDVDEVGSGEICATFGIDCSSGDTFTDGTVEYSMSSMYVPDAVVSLSISPKGKDVPNFSKALNRFQKEDPTFRVRFDPESKETIISGMGELHLEIYVERMKREYNVECITGKPQVSYRESITIPAEFDYTHKKQSGGAGQYGRVIGTLSPAEEGGKNNVFETAIVGGRIPEKYLAACSKGFEDACEKGPLIGHKVLNVKMLINDGAIHAVDSNELSFKTATMGAFREAFLKAEPVILEPIMTVTVTSPNEFQGNVIGLLNKLQAVIQDTDNGHDEFTLRAECTLSTMFGFATSLRASTQGKGEFSLEFNRYAPTSPHVQKQMIQEFKEKNLKKK
>XP_003669556_Naumovozyma_dairenensis
MLLPSKITVLKGIYARSSSYYLKSALTKNTNRCFQTSRIRVSEYDDEKVVIDQINKNLTPQDIEASKILRNIGISAHIDSGKTTFTERVLYYTGRIKAIHEVRGRDNVGAKMDSMDLEREKGITIQSAATYCSWDKENKNYHFNLIDTPGHIDFTIEVERALRVLDGAVLVVCAVSGVQSQTVTVDRQMRRYNVPRITFINKMDRMGSNPFKAIDQLNSKLKIPAAALQIPIGSESDLKGVVDIISRTALYNKGSNGEIVEKGGIPTDLEELVEERRRILVETLADVDDEMAELFLEEQEPTLEQIKGAIRRATIARKFTPVLMGSALANVGIQPVLDAIVDYLPNPSEILNTALDINNNETSVDLIPSTKQPFVGLAFKLEEGKFGQLTYIRVYQGKLKKGNYITNVKTGKKVKVSRLVRMHSNEMEDVDEIGSGEICATFGIDCSSGDTFTDGTLRYSMSSMYVPDSVISLSISPKSKDSANFSKALNRFQKEDPTFRVRFDPESKETVISGMGELHLEIYVERMKREYNVECVTGQPQVSYRESITIPAQFDYTHKKQSGGAGQYGRIIGTLSPAEEGGKENVFQTAIVGGRIPDKYLAACGKGFEDSCEKGPLIGHKVLNVKMLINDGAIHSVDSNELSFKAATMGAFRDAFLRAEPVILEPIMNVTVTSPNEFQGNVIGLLNKLQAVIQDTDNGHDEFTLKAECTLSTLFGFATSLRASTQGKGEFSLEFNRYAPTPPHVQKQMISDFQKKKK
>XP_003956872_Kazachstania_africana
MVLPKAILRQTLNAAFVSKARRAASILFYYKPVGFTRNIHRTASNKLEYDEEKHILDELRSKMSAEDRETSRKLRNIGISAHIDSGKTTFTERVLYYTGRIKAIHEVRGRDSVGAKMDSMDLEREKGITIQSAATYCSWLKNNENHHFNLIDTPGHIDFTIEVERALRVLDGAVLVVCAVSGVQSQTVTVDNQMRRYNVPRITFINKMDRMGADPFRAIAQLNAKLKVPAATLQVPIGSESNFKGVIDIINKVALYNRGVNGETIDTDTIPYELKALVEEKRQVLIETLADVDDEMAEIFLEEKEPSVDEIKGAIRRATIARKFTPVLLGSALANTGIQHVLDAIIDYLPDPSEVLNTAFDVSKEESKVNLVSSSHEPFVGLAFKLEEGKYGQLTYIRVYQGSLKKGSFIKNIQTGKKVKVSRLVRMHSEEMEDVEEVGAGEICATFGIDCASGNTFTDGSIEYSMSSMYVPDSVVSLSIKPKSKDLANFSKALNRFQKEDPTFRARYDEESKETIISGMGELHLEIYIERMKREYNVECETGKPQVSYRESITIPADFDYTHKKQSGGAGQFGRVAGTLSPVASKVNEFETAIVSGAIPEKFLAACKKGFDEACEKGPIIGHRVLGVKMLINDGAIHSVDSNELSFKIATKTAYRNAFLKAQPVILEPIMKVSVTAPNEFQGNIISLLNKLQAVIQDTENNHDDFTLEAECPLASMFGFVTSLRAATQGKGEFSLEFSHYAPTLPNVQRELIADFNKRQENK
>XP_022466890_Kazachstania_naganishii
MLVVPNCVGVLGKVGVLSLKTTLSASMRGSLSLKRGIHASTVRQFDYEEEKAVLDKMSEKMSPADVSTARTLRNIGISAHIDSGKTTFTERVLYYTGRIKAIHEVRGRDNVGAKMDSMDLEREKGITIQSAATYCSWDKDKQNYHFNLIDTPGHIDFTIEVERALRVLDGAVLVVCAVSGVQSQTVTVDNQMRRYNVPRITFINKMDRMGSDPFRAVEQLNTKLKIPAAALQIPIGNESSLEGVVDIINMEALYNKGDNGETIERGPVPENLKQLAEEKRQTLIETLADVDDEMAEIFLDEKEPTIPEIKSAIRRATIARKFSPVLMGSALANTGIQPVLDAIVDYLPNPSEVLNTALDITHDEAKVNLIPSMQQPFVGLAFKLEEGKYGQLTYIRVYQGKLKKGSFITNVQNGKKVKVSRLVRMHSNDMEDVDEVGSGEICATFGIDCSSGNTFTDGTVEYSMSSMFVPDAVVSLSINPKTTDSTNFSKALNRFQKEDPTFRVQFDPESKQTIISGMGELHLEIYVERMKREYNVECVTGKPQVAYRESITSVAEFDYTHKKQSGGAGQFGRVAGTLSPLEGDSKSNVFETAIIGGAIPEKFLAACHKGFDEVCENGPLVGHKVLNVKMFINDGAIHAVDSNELAFKTATIAAFRQAFAKANPVILEPIMNVSVTSPNEFQGNVISLLNKLQAVIQDTENNHDEFTLKAECPLSSMFGFVTSLRASTQGKGEFSLEFSHYAPTAPHIQKQLIQEYQKKHEKK
>XP_446038_Candida_glabrata
MLLVPRVPVVMQGKCGLLKISRPLQGSLSRGFHFSRAHRSEYDEEKVVIDEINKKLTPVDIQNQQKLRNIGISAHIDSGKTTFTERVLYYTKRIKEIHEVRGRDNVGATMDFMDLEREKGITIQSAATYCSWDKDKNSYHFNLIDTPGHIDFTIEVERALRVLDGAVLVVCAVSGVQSQTVTVDRQMRRYNVPRVTFINKMDRMGANPFKAIEQLNSKLKLPAAAVQVPIGAESELKGVVDLLDMKAYYNKGDNGEIIESGPIPEELKSLAEEKRQVLIETLADVDEHMAEIFLEEKEPTIQEMKDAIRRATIARKFTPVLMGSALANTGVQHVLDAIVDYLPNPSEVLNTGLDIAHEEAKVNLIPSVQQPFVGLAFKLEEGKYGQLTYIRVYQGRLKKGSYITNVKTGKKVKVSRLVRMHSNEMEDVDEVGSGEICATFGIDCSSGDTFSDGTLQYSMSSMFVPDAVVSLSITPKSKDSTNFSKALNRFQKEDPTFRVRFDPESKETVISGMGELHLEIYVERMKREYNVECITGKPQVSYRESITIPSEFDYTHKKQSGGAGQYARIIGDLSPVEGGNKSNVFETHVVGGRIPDKYLSACAKGFDEACERGPLIGHKVLNVKMLINDGAIHSVDSNELAFKVATLTAFRDAFLKAQPVIMEPIMIVSVTSPNEFQGNVIGLLNKLQAVIQETDNGHDEFTLRAECSLSTMFGFASSLRASTQGKGEFSLEFSHYAPTAPHVQKELIAEFQKKQKK
>XP_004180263_Tetrapisispora_blattae
MVFLHNSIPLTRSLIKNTTKILLQPSVSTTIPNTQYSKRLFHATSRKLNNKPEEDDAATLADITKSLSPSDLNSLRKIRNIGISAHIDSGKTTFTERVLYYTGRIKDIHEVRGTDQVGAKMDSMDLEREKGITIQSAATFCSWQKDDKEYHFNLIDTPGHIDFTIEVERALRVLDGAVLVVCAVSGVQSQTVTVDRQMKRYNVPRIIFINKMDRMGANPFRAIEQLNSKLKIPAAAIQVPIGAESELKGVVDIINREAIYNKGVKGNTIEKGPVPDELKELVEEKRQVLIETLADVDEEIAELFLEEKVPSVEQIKNAIRRTTIARTFTPVLMGTALGNTGVQPVLDAVVDYLPDPANILNTALDVDNNEAKVNLVPSIDKPFVGLAFKLEEGNYGQLTYIRVYQGRVRKGDYITNVKTGKKIKVSRLVRMHSEEMEDVNEVGSGEICATFGIDCSSGDTFTDGKVRYSMSSMYVPDSVISLSVTPDTKSLTNFSKALNRFQKEDPTFRVYFDPESKETIISGMGELHLEIYIERMKREYNVVCKTGQPQVSYRESVNGGAEFDYVHKKQSGGAGQYGRIIGNFSSYEDASGNRNENIFETAVVGGRIPEKFLAACKKGFIESCEKGPLIGHKVLGVKMLINDGATHAVDSNELSFMTATKHAFRKSFLESDPIILEPIMNLVVTSPTEFQGNVIGLLNKLAAVIQDNESGHDEFVVKSECTLSTLFGFATSLRSCTQGKGEFTMEFSHYAPNSKTMFKKN
>XP_003685101_Tetrapisispora_phaffii
MLLMPRLVPVQRTTSFFKHIPSILVNSNRSFHASQLRKAGIDEEESKVLTTIQSSLTDADNVALNKLRNIGISAHIDSGKTTFTERVLYYTGRIDAIHEVRGRDSVGAKMDSMDLEREKGITIQSAATYCSWEKDGQKYHYNLIDTPGHIDFTIEVERALRVLDGAVMILCAVSGVQSQTVTVDRQMRRYNVPRITFINKMDRMGANPWRAIEQINNKLKISAAAIQVPIGSESELNGVVDIINREALYNKGPQGEIVEKGPVPDELKDLVEEKRSILIEKLADVDDEIAELFIDEQEPTVEQIKSAIRRATTARTFTPVLMGTALGNTGIQPMLNAIVDYLPNPSEVVNTALDISKNETKVSLIPSLSKPFVGLAFKLEEGKYGQLTYIRVYQGKLRKGSYISNVKNGKKIKVARLVRMHSDEMEDVEEVGPGEICATFGIDCSSGDTFTDGSLQYSMTSMYVPDAVVSLSIKPKTKDSTNFSKAFNRFQKEDPTFRVKFDPESKETIISGMGELHLEIYVERMKREYNVECETGKPQVSYRESITMPADFDYVHKKQSGGAGQYGRVIGTLSNIEGETKENIFETAVVGGKISEKYLAACGKGFEEACEKGPLTGHRVIGVKMLINDGAIHAVDSNELSFKTATMSAFRESFLRANPVILEPIMTVTVTCPNEFQGNVNSLLNKLQAVIQDTENGHDEFTIKAECPLSTMFGFATSLRASTQGKGEFSLEFSHYSATPPHVQKQLMAEYAKKHK
>XP_001646704_Vanderwaltozyma_polyspora
MVLLRGVGLLRSSNVTSGGAAATASRGGNLFKCLMNAKRPDGMLVNRRGFHGSMVYKAAMSEEEASELSDVTKQLTGADLQAASKLRNIGISAHIDSGKTTFTERVLYYTGRIKAIHEVRGRDNVGAKMDSMDLEREKGITIQSAATYCSWNKDQKDYHFNLIDTPGHIDFTIEVERALRVLDGAVLIVCAVSGVQSQTVTVDRQMRRYNVPRITFINKMDRMGSNPFKAIEQINSKLQISAAALQVPIGSESNLRGVVDIINRVAYYNKGDQGEIIDKAEVPEDLKDLVEEKRALLIEKLADVDDEIAELFLEEQEPTVEQIKSAIRRATIARKFTPVMMGTALGNTGIQHVLDAIVDYLPNPSEVLNTGLDLSKNEAKVPLVPSIQQPFVGLAFKLEEGKYGQLTYIRVYQGRLRKGNYITNIKTGKKVKVSRLVRMHSEEMEDVDEIGSGEICATFGIDCSSGDTFTDGNVKYSMSSMYVPDAVVSLSIKPKSKDSTNFSKAFNRFQKEDPTFRVKFDPESKETVISGMGELHLEIYVERMKREYNVECETGKPQVSYRESITIPAEFDYTHKKQSGGAGQFGRVIGTMSPVEGETRDNLFETAIVGGRIPDKYLAACGKGFEEACEKGPLVGHKVLGVKMLINDGAIHAVDSNELSFKTATMAAFRDAFLKSQPVVLEPIMNVSVTSPNEFQGNVIGLLNKLQAVIQDTENGHDEFTVKAECSLSTMFGFATSLRASTQGKGEFSLEFSHYAPTPPHVQKELMAEYAKKQKK
>XP_003680141_Torulaspora_delbrueckii
MLLNCSVARGASYPSILSSLARCRAPARDLTRQLLIKKSFHASASAQSTYEEEKVVLDEMANKLKPSDIQAANKLRNIGISAHIDSGKTTFTERVLYYTGRIKAIHEVRGRDNVGAKMDSMDLEREKGITIQSAATYCSWEKEKQPYHFNLIDTPGHIDFTIEVERALRVLDGASFGCLCCIRCSIDKQLQLIVQMRRYNVPRVTFINKMDRMGSDPFRAIAQINSKLKTPAAAVQVPIGAESDLEGVVDIINRVALYNKGDNGEIIERGPVPESLKDLVEEKRQVLIEALADVDDHMAELFLDEQEPNPEQIVGAIRRATIARKFTPVLMGSALANTGIQPVLDAIVDYLPNPSEVLNTALDIAHEEAKVNLVPSAQQPFVGLAFKLEEGQYGQLTYIRVYQGRLRKGGYITNVKTGKKVKVSRLVRMHSNDMEDIDEVGSGEICATFGIDCSSGDTFTDGSVDYSMSSMYVPDAVVSLSIHPKTKDASNFSKALNRFQKEDPTFRVRFDAESKETIVSGMGELHLEIYVERMRREYNVECTTGKPQVSYRESITIPADFDYTHKKQSGGAGQFGRVIGTMSPVEEGNKHNTFETAVVGGRIPDKYLAACGKGFDEACEKGPLIGHKVIGVNMLINDGAIHAVDSNELAFKTATMAAFRDAFLRGQPVILEPIMTVTVTSSNEFQGNVIGSLNKLQAVIQDTDNGPDEFTIKAECPLSNLFGYATSLRASTQGKGEFTLEFSHYAPTGAHVQKELIAEFEKKQSQKK
>XP_037144618_Zygotorulaspora_mrakii
MLLHRPSSSLRSGLSLLKCAFPIKFGRHVTGPLQNGRSFHSNFKLQSTYEEEAVVLSQIAKTLEPADVKAASILRNIGISAHIDSGKTTFTERVLYYTGRIKAIHEVRGRDNVGAKMDSMDLEREKGITIQSAATYCSWEKDGAHLHFNLIDTPGHIDFTIEVERALRVLDGAVLVVCAVSGVQSQTVTVDRQMRRYNIPRVTFINKMDRMGADPFKAISQINSKLKIPAAAVQVPIGAESDLEGIVDIIDRVALYNKGDNGENIVKGPIPNDLKELVEEKRQLLIETLADVDDEIAELFLDEKEPTNVQIKGAIRRSTIARKFSPVLMGSALANTGIQPVLDAIVDYLPNPSEILNTALDVADNEKKINLVPSIEQPFVGLAFKLEEGQYGQLTYIRVYQGRMRKGNYITNVKTGKKVKISRLVRMHSNELEDVEEVGSGEICATFGIECSSGDTFTDGTVDYSMSSMYVPDAVVSLSITPKTKDAANFSKALNRFQKEDPTFRVRFDAESKETVISGMGELHLEIYVERMNREYNVECTTGKPQVSYRESITLPADFDHTHKKQSGGAGQFGRVIGTLSPVEEGNKENIFKTAVVGGRIPDKYLAACGKGFDDSCEKGPLVGHKVIGVKMLINDGAIHAVDSNELSFKTAAMAAFREAFLNANPVVLEPIMTVSVTSPNEFQGNVIGSLNKLQAVIQDTENGHDEFTIKAECPLSNLFGYATSLRASTQGKGEFSLEFSHYAPTAPHVQKALIAEFVKKQQQNK
>XP_002497310_Zygosaccharomyces_rouxii
MNLARSAGALRTGVYLTPRILGASCKSINLTHGVRLFHANKICRDSYEEEKATLDEIHKLMKPQDFQVADKIRNIGISAHIDSGKTTFTERVLYYTGRIKAIHEVRGRDNVGAKMDHMDLEREKGITIQSAATFCSWDKDNKNYHFNLIDTPGHIDFTIEVERALRVLDGAVLVVCAVSGVQSQTVTVDRQMRRYNIPRITFINKMDRMGANPFRAVDQIHSKLKIPAAVLQVPIGLESDLEGVVDIINRVALYNKGEHGEELVPGPVPENLKDVVEERRQILVETLADVDDEMAELFLEEQEPNVDQIKAAIRRATIARKFSPVLMGSALANTGIQPVLDAVVDYLPNPSQVLNTALDVANNEAKVNLVPSVTKPFLGLAFKLEEGQYGQLTYIRVYQGRLRKGTYITNVKSGKKIKVSRLVRMHSNDMEDVDEVGSGEICATFGIDCASGDTFCDGSVQYSMSSMYVPDAVVSLSVTPNSKDAGNFSKALNRFQKEDPTFRVKFDPESKQTIVSGMGELHLEIYVERMRREYNVECTTGKPQVSYRESVTIPAEFDYTHKKQSGGAGQYGRVIGTLAPAPEGNSNSNSFETAIVGGRIPDKYLAACGKGFDEACEKGPLIGHRVLGVDMLINDGAIHAVDSNELSFKTATMAAFRDSFLKAQPVILEPIMVVTVTSPNEFQGNVIGTLNKLQAMIQDTENGQDEFTMKAECPLSNMFGYATSLRASTQGKGEFTLEFSHYAPTAPNVQRDLIAEFQKRQQQQQQQKK
>XP_003644563_Eremothecium_cymbalariae
MERVNLFRSFVCSSAMLPMQSRCVLISMSKRNFHKTMLSRSYEAEKDILDKLKPKMTAEDTQHSRKLRNIGISAHIDSGKTTFTERVLYYTGRIKAIHEVRGRDNVGAKMDSMDLEREKGITIQSAATYCSWNKNEESYHFNLIDTPGHIDFTIEVERALRVLDGAVLVVCAVSGVQSQTVTVDRQMRRYNVPRITFINKMDRMGADPFKAIKQINDKLKMPAAAIQVPIGAESNLEGVVDIINRVAIYNKGENGDIIENGPIPEKLHDLVEEKRALLIETLADVDDEMAEVFLDEKEPTVEQIKNAIRRATIARKFTPILMGSALANTGVQPVLDSIIDYLPDPSEVLNTALDISKNEAKVNLIPSSVQPFVGLAFKLEEGRYGQLTYIRVYQGKLKKGGYITNVKTGKKVKVSRLVRMHSNDMEDVEEVGAGEICATFGIDCSSGDTFSDGVLKYSMSSMYVPDAVVSLSVTPKSKDSATNFSKALNRFQKEDPTFRVKFDPESKETIISGMGELHLEIYVERMKREYNVECVTGKPQVSYRESIQASSDFDYTHKKQSGGAGQFGRVIGTLSSIEGSSENKFETAIVGGHIPEKYLPACAKGFEDATEKGPLIGHKVLGVNMLINDGAIHAVDSNELSFKTATIAAFRHAFMDAQPVILEPIMTISVTSPNEFQGNVIGLLNKLQAVIQDTENGHDEFTIVAECPLSTLFGFATSLRASTQGKGEFSLEFKHYSPTSPHLQKQLIEEHKKSQKK
>NP_983176_Eremothecium_gossypii
MLERAALLHRLRLPAHSLPFIYNGALFGGAKRSFSATSKRCTYEEEKAVLDELKPQLTADDLKHSKLLRNIGVSAHIDSGKTTFTERVLYYTGRIKAIHEVRGRDSVGAKMDHMDLEREKGITIQSAATYCSWDKDQESYHFNLIDTPGHIDFTIEVERALRVLDGAVLVVCAVSGVQSQTVTVDRQMRRYNVPRVTFINKMDRMGADPFKAIQQINTKLRIPAAAVHVPIGSESDLCGVVDIINRVAIYNEGENGEVLRKGPVPEELQDLVEEKRLLLVETLADVDDEMAEIFLDEQEPTVQQIKDAIRRATIARKFTPVLMGSALANTGIQNVLDAIVDYLPEPSEVLNTALDVSNNETKVNLIPSSHHPFVGLAFKLEEGNYGQLTYIRVYQGKLKKGGYITNVRTGKKVKVSRLVRMHSNEMEDVNEIGAGEICATFGIDCSSGDTFTDGKLKYSMSSMYVPDAVISLSISPNSKDSATNFSKALNRFQKEDPTFRVRFDPESKQTIISGMGELHLEIYVERMRREYNVACTTGKPQVSYRESIQIPATFDYTHKKQSGGAGQYARVMGNLTPVANSSENTFTTAVVGGRIPDKYLAACAKGFEEVCEKGPLIGHKVLGINMLINDGAIHAVDSNELAFKTATTAAFVQSFMQAQPVVLEPIMTVTVTAPNEFQGNVITLLNKLQAVIQDTENGHDEFTMTSECSLNTMFGFATSLRASTQGKGEFSLEFKQYSPASPQLQKQLIEEYRKSKK
>XP_453304_Kluyveromyces_lactis
MFKRVGLIAGIAGPVAGSSRFSAVSFSKRAFSASSKRCTYEEERAVLDEIQPLLSEKDIDASKKLRNIGISAHIDSGKTTFTERVLYYTGRIKAIHEVRGRDNVGAKMDSMDLEREKGITIQSAATYCSWDKDNESYHFNLIDTPGHIDFTIEVERALRILDGAVLVVCAVSGVQSQTVTVDRQMRRYNVPRVTFINKMDRMGANPFRSIEQINNKLRIPAAAIQVPIGAESELKGVVNIIDRVAIYNEGSNGEKLVTGPVPEDLKDLVEEKRALLIETLADVDDEIAEIFLEEKEPSVDEIKAAIRRATIARKFSPVLMGSALANTGIQNVLDAIVEYLPNPSEVLNTGLDIAKDETKVNLIPSSTQPFVGLAFKLEEGKYGQLTYIRVYQGKMRKGGYITNVKTGKKVKISRLVRMHSNDMEDVDEVGAGEICATFGIDCSSGDTFTDGTLKYSMSSMFVPDAVISLSITPKSKDSTNFSKALNRFQKEDPTFRVRFDPESKETVISGMGELHLEIYVERMRREYNVECVTGKPQVSYRESIQSSAEFDYTHKKQSGGAGQYGRVMGNLSHIENSNTNNFETAIVGGRIPDKYLAACAKGFEEACEKGPLIGHRVLGVNMLINDGAIHAVDSNELAFKTATMAAFRQAFLESQPVILEPIMNVSVTSPNEFQGNVIGLMNKLQAVIQDTENGQDEFTITAECPLNTMFGFATSLRASTQGKGEFSLEFKHYAPASPQLQKQLIADYQKKQQQK
>XP_022677665_Kluyveromyces_marxianus
MFRRFGLVCGAAAALTKHSGLSADIGRRTFSAAATRFSTYEEEKAVLDEIQPLLTEKDVEASRKLRNIGISAHIDSGKTTFTERVLYYTGRIKAIHEVRGRDNVGAKMDSMDLEREKGITIQSAATYCSWDKDNESYHFNLIDTPGHIDFTIEVERALRVLDGAVLVVCAVSGVQSQTVTVDRQMRRYNVPRVTFINKMDRMGANPFRAIEQINTKLKIPAAAIQVPIGAESELKGVVNIIDRVAIYNEGENGENLVTGPVPEDLKDLVEEKRALLIETLADVDDEIAELFLEEKEPSVQEIKAAIRRSTIARKFSPVLMGSALANTGVQNVLDAIVDYLPNPSEVLNTGLDIANNEAKVNLIPSAAQPFVGLAFKLEEGKYGQLTYIRVYQGKMRKGGYITNVKTGKKVKISRLVRMHSNEMEDVDEVGAGEICATFGIDCSSGDTFTDGTLKYSMSSMFVPDAVISLSITPKTKDSTNFSKALNRFQKEDPTFRVKFDSESKETVISGMGELHLEIYVERMKREYNVECVTGKPQVSYRESIQSAAEFDYTHKKQSGGAGQYGRVMGNLTRNEDSSTNNFRTAIIGGRIPEKYLAACAKGFEEACEKGPLVGHKVIGVDMLINDGAIHAVDSNELAFKTATMAAFKQAFLESQPVVLEPIMNVSVTSPNEFQGNVIGLMNKLQAVIQDTENGQDEFTITAECPLNTMFGFATSLRASTQGKGEFSLEFKHYAPASPQLQKQLIAEYQKKQQK
>XP_022631149_Lachancea_lanzarotensis
MFMLRRTALGASNTSRPFWRSKPLQFGGKHGFAAHRQIHASSILRTYEEEKAVLDEMAVTLTDEDRATSRGLRNIGISAHIDSGKTTFTERVLFYTGRIKAIHEVRGRDNVGAKMDSMDLEREKGITIQSAATYCSWDKDGQQYRFNLIDTPGHIDFTIEVERALRVLDGAVLVVCAVSGVQSQTVTVDRQMRRYNVPRVTFINKMDRMGANPFKAIEQINKKLKTPAAALQVPIGSESDLKGVVNIIDRVALYNEGVKGQQIVTGPVPLELNELVEERRAMLIETLADVDDEIAEIFLEEQTPSVEQIKAAIRRATIARKFTPVLMGSALANRSVQPVLDAIVDYLPNPSEVLNTALDVSNNESKVNLVPSVKEPFVGLAFKLEEGKYGQLTYIRVYQGRLKKGGYITNVKTGKKVKVSRLVRMHSNDMEDVDEVGSGEICATFGIDCASGDTFTDGTLNFSMSSMYVPDAVISLSITPTTRDSTNFSKALNRFQKEDPTFRVRFDAESKETVISGMGELHLEIYVERMKREYNVDCVTGKPQVSYRESITIPAEFDYTHKKQSGGAGQYGRVMGSLSPLEGSNGNKFETAIVGGRIPDKYLAACGKGFEEACEKGPLIGHRVLSAHMLINDGAIHAVDSNELAFKTATMAAFKQAFLEAKPVILEPVMTVTVTAPNEFQGNVISLLNKLQAVIQDTENGQDEFTIGAECSLNTLFGFATSLRSSTQGKGEFSLEFKHYSPTSPHLQKQLIAEFEKKQQQKK
>XP_002555850_Lachancea_thermotolerans
MSFLRRAVSGHSYGPKTFGRMGLLNGSIMPILTTQRQVHASSVLRTYEEEKAVLDEIAPRLTERDLETSRKLRNIGISAHIDSGKTTFTERVLFYTGRIKAIHEVRGRDNVGAKMDSMDLEREKGITIQSAATYCSWDKDGQNYHFNLIDTPGHIDFTIEVERALRVLDGAVLVVCAVSGVQSQTVTVDRQMRRYNVPRVTFINKMDRMGANPFRAIEQINKKLKTPAAAIQVPIGAESELKGVVNIIDRVALYNEGANGEQIVEGPVPNELNELVEERRAMLIETLADVDDEIAEIFLEEQEPSTEQIKAAIRRATIARKFTPVLMGSALANRSVQPVLDAIVDYLPNPSEILNTGLDIANNEAKVNLVPSVQEPFVGLAFKLEEGKYGQLTYIRVYQGRLRKGGYITNVKTGKKIKVSRLVRMHSNDMEDVDEVGSGEICATFGIDCASGDTFTDGTLQYSMSSMYVPDAVISLSITPTSRDSTNFSKALNRFQKEDPTFRVRFDAESKETVISGMGELHLEIYVERMRREYNVDCVTGKPQVSYRESITIPAEFDYTHKKQSGGAGQYGRVMGSLSPLEGSNGNKFETAIVGGRIPDKYLAACGKGFEEACEKGPLIGHKVLSTHMLINDGAIHAVDSNELAFKTATMAAFKEAFLEAKPVILEPVMNVSVTAPNEFQGNVISLLNKLQAVIQDTENAQDEFTINAECSLNTLFGFATSLRSSTQGKGEFSLEFKHYSPTSPHLQRQLIADFEKKQQQKK
>XP_020060202_Aspergillus_aculeatus
MRCPTLSRLPYRAVSGLARTPVRLQSQTLLSRRCASTAVLRSATVAPAYQSVLSKQNQQRRNASATASAVLEAAAATPDALSQEAIIENLDPVEAARLGKVRNIGIAAHIDSGKTTCTERVLFYTGRIKAIHEVRGRDSVGAKMDSMDLEREKGITIQSAATYCDWVKKDKEGQEQKYHLNLIDTPGHIDFTIEVERALRVLDGAVMILCAVSGVQSQTITVDRQMRRYNVPRISFVNKMDRMGANPFKAVDQINTKLKIPAAAVQVPIGAEDEFEGVVDLLQMKAIYNHGPNGEELVVKDEIPEKVKDVVEERKRMLIETLADVDDEIAELFLSEIEPTEDQLRQAIRRATIGLKFTPVFMGSALANKSVQPMLDGVIDYLPNPAEVQNLALDKKRDEASVKLVPYNSLPFVGLAFKLEESNFGQLTYIRVYQGTLRKSANVFNARTDKKVKIPRIVRMHSNEMEDVNEVGAGEICAVFGVECASGDTFTDGQLGYTMSSMFVPEPVISLSIKPKNAKDGANFSKAMARFQREDPTFRVHFDNESEQTIISGMGELHLDIYVERMRREYRVDCETGPPQVAYRETIGHRVEFDHLLRKQTGGPGDFARVVGWMEPTGSLSENVFEEQIVGGSISEKFVFACEKGFHLACDKGPLIGHKVLGTKMVINDGATHMTDSSEMSFKNATQQAFRKAFKEANPSILEPMMKTVVTAPSEFQGDVISLLNKRGATINDSEVGVDEFTVQADCSLNGMFGFSSNLRAATQGKGEYTMEFSHYEKAPGHLQKELIAKYLKAQADRHKK
>XP_001271704_Aspergillus_clavatus
MRCPSLARLPHRAISGLTRLPVRLQSQTFLYQRCASTAALRSPTAGPAYQSILNRHNLQRRNASAAAAAVLEAAASNPDALTQEAIIDNLDPVEATRLSRIRNIGIAAHIDSGKTTCTERILFYTGRIKAIHEVRGRDNVGAKMDSMDLEREKGITIQSAATFCDWVKKEDDGREEKYHINLIDTPGHIDFTIEVERALRVLDGAVMILCAVSGVQSQTITVDRQMRRYNVPRISFINKMDRMGANPFKAVDQINSKLKIPAAAVQVPIGAEDEFEGVVDLIRMKSIYNHGPSGEEIVIKDEIPEKVKSVVEERRRMLIETLADVDDEIAELFLDEKEPTQEQLKAAIRRATVGLKFTPVFMGTALSNKSVQPMLDGVIDYLPNPSEIENLALDQKRNEASVKLVPYNSQPFVGLAFKLEESNFGQLTYIRVYQGTLRKGANVFNARNNKKVKIPRIVRMHSNEMEEVSEIGAGEICAVFGVDCASGDSFTDGQLGYTMTSMFVPEPVISLSIKPKNNKDSANFSKAMARFQREDPTFRVTYDAESEQTLISGMGELHLDIYIERMRREYRVDCETGPPQVAYRETIGNKVEFDHLLKKQSGGPGDYARVVGWMEPTDKLEENKFEEQIVGGSISEKFLFACEKGFNLACEKGPLIGHKVLGTRMVINDGATHMTDSSEMSFKNATQQAFRKAFMESNPSVLEPMMKTVVTAPSEFQGDVISLLNKRNATINDTETGVDEFTVYADCSLNGMFGFSSHLRAATQGKGEYTMEFSHYEKAQPQLQKELIQKYLKAQADRHKK
>XP_001267213_Aspergillus_fischeri
MRCPSLARLPHRALSGLTKSPVRLQSQNFLYQRCASTAALRSPIAGPAYQSVFNRHNLQRRNASAATAAAVLEAAASNPDGLSQEAIIDNLDPAEAIRLSRLRNIGIAAHIDSGKTTCTERVLFYTGRIKAIHEVRGRDNVGAKMDSMDLEREKGITIQSAATFCDWVKKGDDGKEEKYHINLIDTPGHIDFTIEVERALRVLDGAVMILCAVSGVQSQTITVDRQMRRYNVPRISFVNKMDRMGANPFKAVEQINTKLKIPAAAVQVPIGAEDEFEGVVDLIRMKSLYNEGPSGENIVIKDEIPEKVKSVVEERRRMLIETLADVDDEIAELFLEETEPTEQQLKAAIRRATIGLKFTPVFMGSALANKSVQPMLDGVIDYLPNPSEVENLALDRKRDEASVKLVPYNSQPFVGLAFKLEESNFGQLTYIRVYQGTLRKGANVFNARNNKKVKVPRIVRMHSNEMEEVSEIGAGEICAVFGVDCASGDTFTDGQLGYTMTSMFVPEPVISLSIKPKNNKDSANFSKAMARFQREDPTFRVSYNAESEETLISGMGELHLDIYIERMRREYRVDCVTGPPQVAYRETIGNRVEFDHLLKKQSGGPGEYARVVGWMEPTGKLEDNKFEEQIVGGSISEKFLFACEKGFNLACEKGPLIGHKVLGTRMVINDGATHMTDSSEMSFKNATQQAFRKAFMESNPSVLEPMMKIVVTAPGEFQGDVISLLNKRNATINDTETGVDEFTVYADCSLNGMFGFSTHLRAATQGKGEFTMEFSHYEKAQPQLQKELIQKYLKAQADRHKK
>XP_041144515_Aspergillus_flavus
MRCPSLTRLPYRAVSGLPRSVVRLQSQNFLTRRCASTAVLRSPTAAPAYQSILNKHLQQRRNASGTAAAVLEAAASDNLSQEAIIENLDPVEAGRLSRVRNIGIAAHIDSGKTTCTERVLFYTGRIKAIHEVRGGDKVGAKMDSMDLEREKGITIQSAATFCDWVKKDEDGKENKYHFNLIDTPGHIDFTIEVERALRVLDGAVMILCAVSGVQSQTITVDRQMRRYNVPRISFVNKMDRMGANPFKAVDQINNKLKLPAAAVQVPIGAEDEFEGVVDLIRMKAIYNRGPSGEELFETEEIPEKVKSTVEERRKKLIETLADVDDEIAELFILEEEPTEQQLKAAIRRATIGLKFTPVFMGSALANKSVQPMLDGVVDYLPNPAEVQNLALDKKRDEASVQLVPYQSLPLVGLAFKLEESNFGQLTYIRVYQGTLRKGANVFNARNDKKIKIPRIVRMHSNEMEEVSEVGAGEICAVFGVDCASGDTFTDGQLGYTMSSMFVPEPVISLSIKPKNNKDAAKFSKAMARFQREDPTFRVTYDVESEQTLISGMGELHLDIYVERMRREYNVDCETGPPQVAYRETIGNRVEFDHLLKKQSGGPGDYARVVGWMEPTGKLDDNVFEEQIVGGSISEKFLFACEKGFHLACEKGPLIGHKVLGTKMVINDGATHMTDSSEMSFKNATQQAFRKAFKESNPSVLEPMMKTVVTAPAEFQGDVISLLNKRNATINDSEVGVDEFTVYADCSLNGMFGFSSNLRAATQGKGEYTMEFSHYEKCPPQVQKELIAKYLKAQADRHKK
>XP_752015_Aspergillus_fumigatus
MRCPSLARLPNRALSGLTRSPVRLQSQNFLYQRCASTAALRSPIAGPAYQSVFHRHNLQRRNASAATTAAVLEAAASNPDGLSQEAIIDNLDPAEAIRLSRLRNIGIAAHIDSGKTTCTERVLFYTGRIKAIHEVRGRDNVGAKMDSMDLEREKGITIQSAATFCDWIKKGDDGKEEKYHINLIDTPGHIDFTIEVERALRVLDGAVMILCAVSGVQSQTITVDRQMRRYNVPRISFVNKMDRMGANPFKAVEQINTKLKIPAAAVQVPIGAEDEFEGVVDLIRMKSIYNDGPNGETVVVKDEIPEKVKSVVEERRRMLIETLADVDDEIAELFLEETEPTEQQLKAAIRRATIGLKFTPVFMGSALANKSVQPMLDGVIDYLPNPSEVENLALDRKRDEASVKLVPYNSQPFVGLAFKLEESNFGQLTYIRVYQGTLRKGANVFNARNNKKVKVPRIVRMHSNEMEEVSEIGAGEICAVFGVDCASGDTFTDGQLGYTMTSMFVPEPVISLSIKPKNSKDSANFSKAMARFQREDPTFRVSYNAESEETLISGMGELHLDIYIERMRREYRVDCVTGPPQVAYRETIGNRVEFDHLLKKQSGGPGEYARVVGWMEPTGKLEDNKFEEQIVGGSISEKFLFACEKGFNLACEKGPLIGHKVLGTKMVINDGATHMTDSSEMSFKNATQQAFRKAFMESNPSVLEPMMKIAVTAPGEFQGDVISLLNKRNATINDTETGVDEFTVYADCSLNGMFGFSTHLRAATQGKGEFTMEFSHYEKAQPQLQKELIQKYLKAQADRHKK
>XP_661436_Aspergillus_nidulans
MRCPSLARLPHRAVSGLTRTPVRFQSQAFLTARCASTAALRSATPVHQSVLNRRYQQTRNASGTAAAVLEAAAQTPDSLSQEAIIENLDPVEAERLSRVRNIGIAAHIDSGKTTCTERVLFYTGRIKAIHEVRGRDSVGAKMDSMDLEREKGITIQSAATFCDWVKKDEDGKEQKYHMNLIDTPGHIDFTIEVERALRVLDGAVMILCAVSGVQSQTITVDRQMRRYNVPRISFVNKMDRMGANPFKSVDQINTKLKLPAAAVQVPIGAEDEFEGVVDLVRMKAIYNQGSNGENIVVKDEIPEKVRELAEERRRMLIETLADVDDDMAEIFLNEEEPTEKQIKDAIRRATIGLKFTPVFMGSALANKSVQPMLDGVIDYLPNPSEVQNTALDKKRNEAQVKLVPYNALPLVCLAFKLEESSFGQLTYIRVYQGTLRKGSYVFNARTDKKVRIPRIVRMHSNEMEDVSEIGAGEICAVFGVECASGDSFTDGQLGYTMSSMFVPEPVISLSIKPKHSKDYANFSKAMARFQREDPTFRVSFDPESEQTLISGMGELHLDIYVERMRREYRVDCETGPPQVAYRETISQRVEFDHLLKKQSGGPGDYARVVGWLEPTGKLEENQFEEQIVGGSISEKFIFACEKGFHLSCEKGPLIGHKVLGTKMVINDGATHMTDSSEMAFKNATQQAFRKAFQEGNPAVLEPMMKTVVTAPAEFQGDVIGLLNKRGATINDSEVGVDEFTVYADCSLNGMFGFSSHLRAATQGKGEYTMEFSHYEKAPPQEQRELVKKYLQAQADRHKK
>XP_001401623_Aspergillus_niger
MRTPTLARLPCRAVSGLTRSSARLQSQNFLTRRCASTAVLRSPTLAPAYQSALSKHFQQRRNASSTAAAVLEAAAANPDTLSQEAIIENLDPVEAARLSRVRNIGIAAHIDSGKTTCTERVLFYTGRIKAIHEVRGRDAVGAKMDSMDLEREKGITIQSAATFCDWVKKDAEGKEQKYHLNLIDTPGHIDFTIEVERALRVLDGAVMILCAVSGVQSQTITVDRQMRRYNVPRISFVNKMDRMGANPFKAVDQINKKLKIPAAAVQVPIGAEDEFEGVVDLLRMKAIYNRGPSGEELFETDEIPEKVKALAEERRQMLIETLADVDDEIAEIFLMEEVPTEDQIRQAIRRATINLKFTPVFMGSALANKSVQPMLDGVIDYLPNPSEVQNLALDKKRNEASVKLVPYNSLPMVGLAFKLEESNFGQLTYIRVYQGTLRKGSFVYNARNDKKVKIPRIVRMHSNEMEDVTEVGAGEICAVFGVECASGDTFTDGQLGYTMSSMFVPEPVISLSIKPKNNKDGANFSKAMARFQREDPTFRVTFDAESEQTLISGMGELHLEIYLERMRREYRVDCETGPPQVAYRETLGERVEFDHLLKKQSGGPGDYARVVGWMEPTGNLGENVFEEQIVGGSISEKFLFACEKGFHLSCDKGPLIGHKVLGTKMVINDGATHMTDSSEMAFKNATQQAFRKAFKESNPAVLEPIMKTVVTAPSEFQGDVIALLNKRNATINDSEVGVDEFTVYADCSLNGMFGISSHLRAATQGKGEYTMEFSHYERAPPHLQKDLIAKYQKAQADRHKK
>XP_015411726_Aspergillus_nomiae
MRCPSLARLPYRAVSGLPRSAVRLQSQNFLTRRCASTAVLRSPTAAPAYQSILNRHLQQRRYASGTAAAVLEAAASDNLSQEAIIENLDPVEAERLSRVRNIGIAAHIDSGKTTCTERVLFYTGRIKAIHEVRGGDKVGAKMDSMDLEREKGITIQSAATFCDWVKKDEDGKENKYHFNLIDTPGHIDFTIEVERALRVLDGAVMILCAVSGVQSQTITVDRQMRRYNVPRISFVNKMDRMGANPFKAVDQINNKLKIPAAAVQVPIGAEDEFEGVVDLIRMKAIYNRGPSGEELFETEEIPEKVKNIAEERRRKLIETLADVDDEIAELFILEEEPTEQQLKAAIRRATIGLKFTPVFMGSALANKSVQPMLDGVVDYLPNPAEVQNLALDKKRDEASVKLVPYQSLPMVGLAFKLEESNFGQLTYIRVYQGTLRKGANVFNARNDKKIKIPRIVRMHSNEMEEVNEVGAGEICAVFGVDCASGDTFTDGQLGYTMSSMFVPEPVISLSIKPKNNKDAAKFSKAMARFQREDPTFRVTYDVESEQTLISGMGELHLDIYVERMRREYSVDCETGPPQVAYRETLGNRVEFDHLLKKQSGGPGDYARVVGWMEPTGKLDDNVFEEQIVGGSISEKFLFACEKGFHLACERGPLIGHKVLGSKMVINDGATHMTDSSEMSFKNATQQAFRKAFMESNPSVLEPMMKTVVTAPAEFQGDVISLLNKRNATINDSEVGVDEFTVYADCSLNGMFGFSSNLRAATQGKGEYTMEFSHYEKCPPQVQKELIAKYLKAQADRHKK
>XP_001821265_Aspergillus_oryzae 
MRCPSLTRLPYRAVSGLPRSVVRLQSQNFLTRRCASTAVLRSPTAAPAYQSILNKHLQQRRNASGTAAAVLEAAASDNLSQEAIIENLDPVEAGRLSRVRNIGIAAHIDSGKTTCTERVLFYTGRIKAIHEVRGGDKVGAKMDSMDLEREKGITIQSAATFCDWVKKDEDGKENKYHFNLIDTPGHIDFTIEVERALRVLDGAVMILCAVSGVQSQTITVDRQMRRYNVPRISFVNKMDRMGANPFKAVDQINNKLKLPAAAVQVPIGAEDEFEGVVDLIRMKAIYNRGPSGEELFETEEIPEKVKSTVEERRKKLIETLADVDDEIAELFILEEEPTEQQLKAAIRRATIGLKFTPVFMGSALANKSVQPMLDGVVDYLPNPAEVQNLALDKKRDEASVQLVPYQSLPLVGLAFKLEESNFGQLTYIRVYQGTLRKGANVFNARNDKKIKIPRIVRMHSNEMEEVSEVGAGEICAVFGVDCASGDTFTDGQLGYTMSSMFVPEPVISLSIKPKNNKDAAKFSKAMARFQREDPTFRVTYDVESEQTLISGMGELHLDIYVERMRREYNVDCETGPPQVAYRETIGNRVEFDHLLKKQSGGPGDYARVVGWMEPTGKLDDNVFEEQIVGGSISEKFLFACEKGFHLACEKGPLIGHKVLGTKMVINDGATHMTDSSEMSFKNATQQAFRKAFKESNPSVLEPMMKTVVTAPAEFQGDVISLLNKRNATINDSEVGVDEFTVYADCSLNGMFGFSSNLRAATQGKGEYTMEFSHYEKCPPQVQKELIAKYLKAQADRHKK
>XP_040638544_Aspergillus_ruber
MRSPALARLQYRAVSGLTKSSTRLQSQQFLARRCASSTAAFRSPIVAGPAYQTACNSQWQQRRHASATATAVLEAASSNPETLSQEAIIDNLDPVEAARLSKVRNIGIAAHIDSGKTTATERVLFYTGRIKAIHEVRGRDSVGAKMDSMDLEREKGITIQSAATFCDWVKKNEEGKDEKYHINLIDTPGHIDFTIEVERALRVLDGAVMILCAVSGVQSQTITVDRQMRRYNVPRISFVNKMDRMGANPFKAIDQINNKLKIPAAAVQVPIGAEDEFEGVVDLVQMKTLRNVGESGEEIHISDEIPEKLKSLVEERRKMLVEILADVDDEMAELFLDEQEPTQDQIKAAIRRATISLKFTPVFMGSALANKTVQPMLDGVVDYLPNPSEVQNTALDKKRNEASVKLVPYNSLPFVGLAFKLEESNFGQLTYIRVYQGTLRKGANVFNARNDKKIKVPRIVRMHSNEMEEVQEIGAGEICAVFGVDCASGDTFTDGQLGYSMSSMFVPEPVISLSIKPKNNKDSANFSKAMARFQREDPTFRVTYDTESEQTLISGMGELHLDIYIERMRREYRVDCETGPPQVAYRETIGRRIDFDHLLKKQSGGPGEYARVVGWMEPTGKLEDNCFEEQIVGGSISEKFLFACEKGFHIACDKGPLIGHKVLGTKMVINDGATHMTDSSEMSFKNATQQAFRKAFTESGPAVLEPLMKTVVTAPAEFQGDVISLLNKRNATINDSEVGVDEFTVYADCSLNGMFGFSSHLRAATQGKGEFTMEFSHYEKAPGQLQKELIDKYLKAQADRHKK
>XP_040703698_Aspergillus_sydowii
MRCPSIARLPYRAVSGLTRSPVRLQSQTLLSKRCASTAALRSATPVYQSVLNRRYRQTRNASGTAAAVLEAAAQSPDSLSQEAIIENLNPEEAERLSRVRNIGIAAHIDSGKTTCTERVLFYTGRIKTIHEVRGRDSVGAKMDSMDLEREKGITIQSAATFCDWVKKDEEGKDQKYHMNLIDTPGHIDFTIEVERALRVLDGAVMILCAVSGVQSQTITVDRQMRRYNVPRISFVNKMDRMGANPFKAIDQINSKLKMPAAAVQVPIGAEDEFEGVVDLVRMKAVYNHGPSGEDIVVKDEIPAKVKEIAEERRRMLIEILADVDDDMAELFLSEVEPTETQIKDAIRRATVGLKFTPVFMGSALANKSVQPMLDGVIDYLPNPSEVQNLALDKKRQEAQVKLVPYNSLPLVCLAFKLEENSFGQLTFIRVYQGTLRKGTYVYNARTDKKVRIPRIVRMHSNEMEDVSEIGAGEICAVFGVDCASGDSFTDGQLGYTMSSMFVPEPVISLSIKPKHSKDYNNFSKAMARFQREDPTFRVTFDAESEQTLISGMGELHLDIYIERMRREYRVDCETGPPQVAYRETIGQRVEFDHLLKKQSGGPGDFARVVGWLEPTGKLEENEFEEQIVGGTISEKFLFACEKGFHLSCDKGPLIGHKVLGTKMVINDGATHMTDSSEMAFKNATQQAFRKAFQESNPAVLEPLMKTVVTAPAEFQGDVIGLLNKRGATINDSEVGVDEFTVYADCSLNGMFGFSSHLRAATQGKGEYTMEFSHYEKAPPQEQRELIKKYLQAQADRHKK
>XP_001214569_Aspergillus_terreus
MRYPSLARLPRRALSGLARAPVRLQSQNFLSQRCASTAALRSASAVAPACQSALHRQFQQRRYASATASAVLEAAASSPDNLTQEAIIDNLDPVEAERLSRVRNIGIAAHIDSGKTTCTERVLFYTGRIKAIHEVRGGDKVGAKMDSMDLEREKGITIQSAATFCDWVKKDKEGKEHKYHINLIDTPGHIDFTIEVERALRVLDGAVMILCAVSGVQSQTMTVDRQMRRYNVPRISFINKMDRMGANPFKAIDQINTKLKIPAAAVQVPIGAEDEFEGVVDLLRMKAIYNVGPSGEELRETDEIPEKVKAVAEERRNMLIETLADVDDEIAELFLSETEPTEQQLRDAIRRATIGLKFTPVFMGSALANKSVQPMLDGVIDYLPNPSEVQNLALDKKRDEASVKLVPYNSLPLVGLAFKLEESNFGQLTYIRVYQGTLRKGANVFNARNDKKVKIPRIVRMHSNEMEEVSEIGAGEICAVFGVDCASGDTFTDGQLGYTMSSMFVPEPVISLSIKPKNNKDAAKFSKAMARFQREDPTFRVTFDAESEQTLISGMGELHLDIYIERMRREYNVDCETGPPQVAYRETIGNHVEFDHLLKKQSGGPGDYARVVGYMEPTEKLEENVFEEQIVGGSISEKFLFACEKGFHLACEKGPLIGHKVLGTKMLINDGATHMTDSSEMSFKNATQQAFRKAFMESNPSVLEPMMKTVVTAPAEFQGDVIALLNKRNATINDSDVGVDEVTVYADCSLNGMFGFSSHLRAATQGKGEYTMEFSHYEKATPQLQKELIAKYQKAQADRHKK
>XP_022487200_Penicillium_arizonense
MRSPSLARLQSRAVSGLTRSARFQPQTLLRQRCASTAAFRSAAVAPAYQSKLGQWDQRRNASAAASAVLEAAKANPDGLSQAAIIDNLDPVEAARLDKCRNIGIAAHIDSGKTTCTERVLFYTGRIKAIHEVRGRDSVGAKMDSMDLEREKGITIQSAATFCDWVKKDKEGVDHKYHLNLIDTPGHIDFTIEVERALRVLDGAVMILCAVSGVQSQTITVDRQMRRYNVPRISFVNKMDRMGANPFKAVDQINTKLKIPAAAVQVPIGTEDEFEGVVDLIRMKALYNVGSSGEEIMEKDEIPEKVKALAEERRSMLIETLADVDDEIAEMFLDEITPSEDQIRAAIRRSTIGLKFTPVFMGSALANKSVQPMLDGVIDFLPNPSEVENLALDQKRGEASVKLVPYNSLPFVGLAFKLEESNFGQLTYIRVYQGTLRKGSNVFNARNNKKVKVPRIVRMHSNEMEEVSEIGAGEICAVFGIECASGDTFTDGQLDYSMSSMFVPEPVISLSIKPKQSKDGANFSKAMARFQREDPTFRVTYDSESDQTIISGMGELHLDIYVERMRREYRVDCETGQPQVAYRETIGHRVEFDHLLKKQSGGPGEYARVMGWMEPTGALEENKFEQQVVGGSISEKFLYACEKGFNLSCDKGPLIGHKVLGTRMVINDGATHMTDSSEMSFKNATQQAFRKAFAESQPSVLEPLMKTVVTAPTEFQGDVIGLLNKRGATINDTETGVDEFTIYADCSLNGMFGFSTNLRAATQGKGEYTMEFSHYEKAPPQMQKELIAKYLKAQADRHKK
>XP_014530463_Penicillium_digitatum
MRSPSLVRLQSRAVSGLIRSARFQPQNLLRQRCASTAAFRSAAVAPAYQSKLGQWDQRRNASAVASAVLEAAKADPESLSQAAIIDSLDPVEAARLNKCRNIGIAAHIDSGKTTCTERVLFYTGRIKAIHEVRGRDSVGAKMDSMDLEREKGITIQSAATFCDWVKKDKEGVDQKYHLNLIDTPGHIDFTIEVERALRVLDGAVMILCAVSGVQSQTITVDRQMRRYNVPRISFVNKMDRMGANPFKAVDQINTKLKIPAAAVQVPIGAEDEFEGVVDLIRMKALYNVGESGEEIIEKDEIPEKVKAIAEERRTMLIETLADVDDEIAEMFLDEITPSEDQIRAAIRRATIGLKFTPVFMGSALANKSVQPMLDGVVDFLPNPAEVENLALDQKRDEASVKLIPYNSLPFVGLAFKLEESNFGQLTYIRVYQGTLRKGANVFNARNNKKVKVPRIVRMHSNDMEEVSEIGAGEICAVFGIECASGDTFTDGTLGYSMSSMFVPEPVISLSIKPKQSKDGANFSKAMARFQREDPTFRVSYDSESDQTIISGMGELHLDIYVERMRREYRVDCETGQPQVAYRETIGNRVEFDHLLKKQSGGPGEFARVMGFMEPTGALEENKFEQQVIGGSISEKFLYACEKGFNLSCEKGPLIGHKVLGTRMVINDGATHMTDSSEMSFKNATQQAFRKAFAESQPSVLEPLMKTVVTAPTEFQGDVIGLLNKRGATINDTETGVDEFTVYADCSLNGMFGFSSNLRAATQGKGEYTMEFSHYEKAPPHMQKELIAKYQKAQADRHKK
>XP_016594983_Penicillium_expansum
MRSPSLARLQSRAVSGLTRSARFQPQTLLRQRCASTAAFRSAAVAPAYQSKLGQWDQRRNASAVASAVLEAAKADPESLSQAAIIDSLDPVEAARLSMCRNIGIAAHIDSGKTTCTERVLFYTGRIKAIHEVRGRDSVGAKMDSMDLEREKGITIQSAATFCDWVKKDKEGVEQKYHLNLIDTPGHIDFTIEVERALRVLDGAVMILCAVSGVQSQTITVDRQMRRYNVPRISFVNKMDRMGANPFKAVDQINTKLKIPAAAVQVPIGAEDEFEGVVDLIRMKALYNVGESGEEIVEKDEIPEKVKAIAEERRTMLIETLADVDDEIAEMFLDEIIPSEDQIRAAIRRATIGLKFTPVFMGSALANKSVQPMLDGVIDFLPNPAEVENLALDQKRDEASVKLVPYNSLPFVGLAFKLEESNFGQLTYIRVYQGTLRKGANVFNARNSKKVKVPRIVRMHSNDMEEVSEIGAGEICAVFGIECASGDTFTDGTLGYSMSSMFVPEPVISLSIKPKQSKDGANFSKAMARFQREDPTFRVSYDSESDQTIISGMGELHLDIYVERMRREYRVDCETGQPQVAYRETIGNRVEFDHLLKKQSGGPGEFARVMGFMEPTGVLEENKFEQQVIGGSISEKFLYACEKGFNLSCDKGPLIGHKVLGTRMVINDGATHMTDSSEMSFKNATQQAFRKAFAESQPSVLEPLMKTVVTAPTEFQGDVIGLLNKRGATINDTETGVDEFTVYADCSLNGMFGFSSNLRAATQGKGEYTMEFSHYEKAPPHMQKELIAKYLKAQADRHKK
>XP_040652279_Penicillium_griseofulvum
MRSPTLMRLQSRAVSGLTRSARFQPQTLLRQRCASTAAFRSAAVAPAYQSKLGQWDQRRNASEVASAVLEAAKANPDGLSQAAIIDSLDPVEAARLDKCRNIGIAAHIDSGKTTCTERVLFYTGRIKAIHEVRGRDSVGAKMDSMDLEREKGITIQSAATFCDWVKKDKEGVDQKYHLNLIDTPGHIDFTIEVERALRVLDGAVMILCAVSGVQSQTITVDRQMRRYNVPRISFVNKMDRMGANPFKAVDQINTKLKIPAAAVQVPIGAEDEFEGVVDLIRMKAIYNVGASGEEIMEKDEIPEKVKALAEERRTMLIETLADVDDEIAEMFLEEITPSEDQIRAAIRRATISLKFTPVFMGSALANKSVQPMLDGVIDYLPNPSEVENLALDQKREEAPVKLVPYNSLPFVGLAFKLEESNFGQLTYIRVYQGTLRKGSNVFNARNNKKVKVPRIVRMHSNDMEEVTEIGSGEICAVFGIECASGDTFTDGTLGYSMSSMFVPEPVISLSIKPKQSKDGANFSKAMARFQREDPTFRVSYDSESDQTIISGMGELHLDIYVERMRREYRVDCETGQPQVAYRETIGNRVEFDHLLKKQSGGPGEFARVMGFMEPTGALEENKFEQQVIGGSISEKFLYACEKGFNLSCEKGPLIGHKVLGTRMVINDGATHMTDSSEMSFKNATQQAFRKAFAESQPSVLEPLMKTVVTAPTEFQGDVIGLLNKRGATINDTETGVDEFTVYADCSLNGMFGFSSNLRAATQGKGEYTMEFSHYEKAPPHMQKELIAKYLKAQADRHKK
>XP_038927880_Penicillium_roqueforti
MRSPYLARLQTRAVFGLTRSARFQPQTLLRQRCASTPAFRSAAVAPAYQSKLGQWDQRRNSSAVASAVLEAAKADPEGLSQAAIIDNLDPLESARLSKCRNIGIAAHIDSGKTTCTERVLFYTGRIKAIHEVRGRDSVGAKMDSMDLEREKGITIQSAATFCDWVKKDKEGVDQKYHLNLIDTPGHIDFTIEVERALRVLDGAVMILCAVSGVQSQTITVDRQMRRYNVPRISFVNKMDRMGANPFKAVDQINTKLKIPAAAVQVPIGAEDEFEGVVDLIRMKALYNVGESGEEILEKDEIPEKVKALAEERRTMLIETLADVDDEIAEMFLEEITPSEDQIRAAIRRATIGLKFTPVFMGSALANKSVQPMLDGVIDFLPNPAEVENLALDQKRDEASVKLVPYNSLPFVGLAFKLEESNFGQLTYIRVYQGTLRKGSNVFNARNNKKVKVPRIVRMHSNDMEEVSEIGAGEICAVFGIECASGDTFTDGTLGYSMTSMFVPEPVISLSIKPKQSKDGANFSKAMARFQREDPTFRVSYDNESDQTIISGMGELHLDIYVERMRREYRVDCETGQPQVAYRETIGNRVEFDHLLKKQSGGPGEFARVMGWMEPTGVLEDNKFEQQVIGGSISEKFLYACEKGFNLSCEKGPLIGHKVLGTRMVINDGATHMTDSSEMSFKNATQQAFRKAFAESQPSVLEPLMKTVVTAPTEFQGDVIGLLNKRGATINDTETGVDEFTVYADCSLNGMFGFSSNLRAATQGKGEYTMEFSHYEKAPPHMQKELIAKYLKAQADRHKK
>XP_002559201_Penicillium_rubens
MRSPSLARLQTRAVFGLTRSARFQPQTLLRQRCASTAAFRSAAVAPAYQSKLGQWDQRRNASAAASAVLEAAKVNPDGLSQTAIIDNLDPVEAARLDKCRNIGIAAHIDSGKTTCTERVLFYTGRIKAIHEVRGRDSVGAKMDSMDLEREKGITIQSAATFCDWVKKDKEGVEQKYHLNLIDTPGHIDFTIEVERALRVLDGAVMILCAVSGVQSQTITVDRQMRRYNVPRISFVNKMDRMGANPFKAVDQINNKLKMPAAAVQVPIGAEDEFEGVVDLIRMKALYNVGGSGEEIMEKDEIPEKVKAIAEERRTMLIETLADVDDEIAEIFLEELTPSEDQIRAAIRRATIGLKFTPVFMGSALANKSVQPMLDGVIDYLPNPAEVENLALDQKREEASVKLVPYNSLPFVGLAFKLEESNFGQLTYIRVYQGTLRKGANVFNARNSKKVKVPRIVRMHSNDMEEVSEIGAGEICAVFGIECASGDTFTDGTLGYSMSSMFVPEPVVSLSIKPKQSKDGANFSKAMARFQREDPTFRVSYDSESDQTIISGMGELHLDIYVERMRREYRVDCETGQPQVAYRETIGNRVEFDHLLKKQSGGPGEFARVMGYMEPTGALEENKFEQQVIGGSISEKFLYACEKGFNLSCEKGPLIGHKVLGTRMVINDGATHMTDSSEMSFKNATQQAFRKAFAESQPSVLEPLMKTVVTAPTEFQGDVIGLLNKRNATINDTETGVDEFTVHADCSLNGMFGFSSNLRAATQGKGEYTMEFSHYEKAPPHMQKELIAKYVKAQADRHKK
>XP_040817483_Penicillium_solitum
MRSPSLARLQSRAVSGLTRSARFQPQTLLRQRCASTAAFRSAAVAPAYQSKLGQWDQRRNASAVASAVLEAAKADPASLSQATIIDSLDPVEAARLNMCRNIGIAAHIDSGKTTCTERVLFYTGRIKAIHEVRGRDSVGAKMDSMDLEREKGITIQSAATFCDWVKKDKEGVDQKYHLNLIDTPGHIDFTIEVERALRVLDGAVMILCAVSGVQSQTITVDRQMRRYNVPRISFVNKMDRMGANPFKAVDQINTKLKIPAAAVQVPIGAEDEFEGVVDLIRMKALYNVGESGEEIMEKDEIPEKVKAIAEERRTMLIETLADVDDEIAEMFLDEVIPSEDQIRAAIRRATIGLKFTPVFMGSALANKSVQPMLDGVIDFLPNPAEVENLALDQKRDEASVKLVPYNSLPFVGLAFKLEESNFGQLTYIRVYQGTLRKGANVFNARNSKKVKVPRIVRMHSNDMEEVSEIGAGEICAVFGIECASGDTFTDGTLGYSMSSMFVPEPVISLSIKPKQSKDGANFSKAMARFQREDPTFRVSYDSESDQTIISGMGELHLDIYVERMRREYRVDCETGQPQVAYRETIGNRVEFDHLLKKQSGGPGEFARVMGFMEPTGVLEENKFEQQVIGGSISEKFLYACEKGFNLSCDKGPLIGHKVLGTRMVINDGATHMTDSSEMSFKNATQQAFRKAFAESQPSVLEPLMKTVVTAPTEFQGDVIGLLNKRGATINDTETGVDEFTVYADCSLNGMFGFSSNLRAATQGKGEYTMEFSHYEKAPPHMQKELIAKYLKAQADRHKK
>XP_022579126_Penicilliopsis_zonata
MRAFSLARLPSRAVSGLARSSVRLQSQNFLYQRCASTVALRVPSSLNQTPVGRQWQQRRNASAAAEVLEAAAVNPEALSQQTIIENLDPAEAKRLARVRNIGIAAHIDSGKTTCTERVLYYTGRIGAIHEVRGRDAVGAKMDSMELEREKGITIQSAATFCDWIKTGEDGAENKYHINLIDTPGHIDFTIEVERALRVLDGAVMILCAVSGVQSQTITVDRQMRRYNVPRISFINKMDRMGANPFKAIDQINTKLRIPAAAVQVPIGAEDEFEGVVDLIRMKAIYNEGSSGENIVEKDEIPDKVKAIAEERRRMLIETLADVDDEIAELFLEELEPTEQQLKDAIRRATIALKFTPVFMGSALANKSVQPMLDGVCDYLPNPSEVENLALDQKRKEASVKLVPYGSQPFVGLAFKLEESNFGQLTYIRVYQGTLRKGSNVFNARNNKKVKVPRIVRMHSNEMEEVSEIGAGEICAVFGVECASGDTFTDGQLSYTMSSMFVPEPVISLSIKPKDNKDSANFSKAMARFQREDPTFRVTHDAESSETIISGMGELHLDIYVERMRREYRVDCVTGQPQVAYRETLGGRVEFDHLLKKQTGGAGDYARVMGWLEPTGKLEENVFEEQIVGGSISEKFLFACEKGFHLSCDKGPLVGHKVLGTKMVINDGATHMTDSSEMAFKIATQQAFRKAFQESQPMILEPLMKTVVTAPSEFQGDVIALLNKRNATINDTETGVDEFTLYADCSLNAMFGFSSNLRAATQGKGEYTMEFSHYEKAPPQLQKELIQKYAKAQAERNKK
>XP_016625596_Cladophialophora_bantiana
MSASRAIGGSSRLLSNLARSQNSALARHRVCRRCASTAVLPTLSAGLRAQSKQWPLDRRWQQRRGAAGAAAAMLEEAQDDPEALSQETIIDNLSPEEAHRLSRVRNIGIAAHIDSGKTTATERVLFYTGRIKSIHEVRGKDAVGAKMDSMELEREKGITIQSAATFCDWVKKENGKEEKYHINLIDTPGHIDFTIEVERALRVLDGAVMILCAVSGVQSQTITVDRQMRRYNVPRISFINKMDRMGANPWKAVDQINKKLKIAAAAVQVPIGAEDEFRGVVDLITMKTYYAEGERGEIIVTKDEIPAEVQELAKQRRAKLIETLADVDDEIANLFLDEQEPTVEQLKAAIRRATISLKFTPVFMGSALADKFIQPMLDGVCDYLPNPSEVSNTALDRRQKEAPVKLVPYNSLPFVGLAFKLEESNFGQLTYIRVYQGKLRKGLNVFNARTDKRVKIPRIVRMHSNEMEEVNEVGAGEICAVFGVDCASGDTFTDGQLGYTMTSMFVPEPVISLSIKPKNNKDLPNFSKAIARFQREDPTFRVHFDTESEQTIISGMGELHLEVYVERMRREYKVDCETGPPRVAYRETITKRVEFNHLLKKQTGGAGDYARVAGYMEPKGNLEGNHFEEHIIGGAISEKFLFACEKGFHLSCEKGPLVGHKVLGATMVINDGATHMTDSSEMAFKNATQQAFRKAFMDADPVVLEPMMKTVVTAPTEFQGNVVGLLQKRNAVINDTEVGVDDFTVWADTSLNGMFGFSGNLRAATQGKGEFSMEFSHYERAPMQLQKELQSEYLKAQAERNKK
>XP_008723214_Cladophialophora_carrionii
MSASRAIGGSSRLLSTVVRSQSSVAARQWICRRCASTAVLQNLSAGHRSQAVQWPLDRRWQQRRGAAAAAAAMLEEAQDDPDSLSQETIIHNLSPEEAHRLSKVRNIGIAAHIDSGKTTATERVLFYTGRINSIHEVRGKDAVGAKMDSMELEREKGITIQSAATHCDWVRKENGVEEKYHINLIDTPGHIDFTIEVERALRVLDGAVMILCAVSGVQSQTITVDRQMRRYNVPRISFINKMDRMGANPWKPIEQINKKLKIAAAAVQVPIGAEDDFRGLVDLVTMKTMYAEGEHGEIIVTKDEIPPEVKDLAEEKRAKLIETLADVDDEIANLFLDEQEPTTEQLKAAIRRATISLKFTPVFMGSALADKFIQPMLDGVCDYLPNPSEVSNTALDRRQKEAPVKLIPYNSLPFVGLAFKLEESNFGQLTYIRVYQGKLRKGLNVFNARTDKKVKIPRIVRMHSNEMEEVSEVGAGEICAVFGVDCASGDTFTDGQLGYSMSSMYVPEPVISLSIKPKNNKDLQNFSKAIARFQREDPTFRVHFDNESEQTIISGMGELHLEVYVERMRREYKVECETGAPRVAYRETITKHVDFNHLLKKQTGGAGDYARVAGYMEPKGNLEGNHFEEHIIGGAISEKFLFACEKGFHLSCEKGPLIGHKVLGATMVINDGATHMTDSSEMAFKNATQQAFRKAFIEAEPVVLEPLMKTVVTAPTEFQGNVVGLLQKRNATITDTEVGVDDFTVWADASLQGMFGFSGNLRAATQGKGEFSMEFSHYERAPMQLQKELQNEYLKAQAERSKK
>XP_016250537_Cladophialophora_immunda
MSASRAIGGSSRLLGNLARSHNSGLARHWVCRRCASTAVLPTLSATLRAPSQQWPLDRRWQQRRGAAGAAAAMLEEAQDDPEALSQETIIHNLAPEEAHRLSRVRNIGIAAHIDSGKTTATERVLFYTGRIKSIHEVRGKDAVGAKMDSMELEREKGITIQSAATFCDWVKKENGKEEKYHINLIDTPGHIDFTIEVERALRVLDGAVMILCAVSGVQSQTITVDRQMRRYNVPRITFINKMDRMGANPWKAVDQINKKLKIAAAAVQVPIGAEDEFRGVVDLITMKTYYAEGERGEIIVTKDEIPAEVQQLAKEKRAKLIETLADVDDEIANLFLDEQEPTVEQLKAAIRRATISLKFTPIFMGSALADKFIQPMLDGVCDYLPNPSEVSNTALDRRQKEAPVKLVPYNSLPFVGLAFKLEESNFGQLTYIRVYQGKLRKGLNVFNARTDKRVKIPRIVRMHSNEMEEVNEVGAGEICAVFGIDCASGDTFTDGQLGYTMTSMFVPEPVISLSIKPKNNKDLPNFSKAIARFQREDPTFRVHFDTESEQTIISGMGELHLEVYVERMRREYKVDCETGPPRVAYRETITKRVEFNHLLKKQTGGAGDYARVAGYMEPKGNLEGNHFEEHIIGGAISEKFLFACEKGFHLSCEKGPLVGHKVLGATMIINDGATHMTDSSEMAFKNATQQAFRKAFMDADPVVLEPMMKTVVTAPTEFQGNVVGLLQKRNAVINDTEVGVDDFTVWADTSLNGMFGFSGNLRAATQGKGEFSMEFSHYERAPMQLQKELQSEFLKAQAERNKK
>XP_007739389_Cladophialophora_psammophila
MSASRAIGGSSRLLSNLVRSPNSALARHWVCRRCASTAVLPTLSPGLRAQSKQWPLDRRWQQRRGAAGAAAAMLEEAQDDPEALSQETIIDNLSPEEAHRLSRVRNIGIAAHIDSGKTTATERVLFYTGRIKSIHEVRGKDAVGAKMDSMELEREKGITIQSAATFCDWVKKENGKEEKYHINLIDTPGHIDFTIEVERALRVLDGAVMILCAVSGVQSQTITVDRQMRRYNVPRISFINKMDRMGANPWKAVDQINKKLKIAAAAVQVPIGAEDEFRGVVDLITMKTYYAEGERGEIIVTKDEIPAEVQELAKQRRAKLIETLADVDDEIANLFLDEQEPTVEQLKAAIRRATISLKFTPVFIGSALADKFIQPMLDGVCDYLPNPAEVSNTALDRRQKEAPVKLVPYNSLPFVGLAFKLEESNFGQLTYIRVYQGKLRKGLNVFNARTDKRVKIPRIVRMHSNEMEEVNEVGAGEICAVFGVDCASGDTFTDGQLGYTMTSMFVPEPVVSLSIKPKNNKDLPNFSKAIARFQREDPTFRVHFDTESEQTIISGMGELHLEVYVERMRREYKVDCETGPPRVAYRETITKRVEFNHLLKKQTGGAGDYARVAGYMEPKGNLEGNHFEEHIIGGAISEKFLFACEKGFHLSCEKGPLVGHKVLGATMVINDGATHMTDSSEMAFKNATQQAFRKAFMDADPVVLEPMMKTVVTAPTEFQGNVVGLLQKRNAVINDTEVGVDDFTVWADTSLNGMFGFSGNLRAATQGKGEFSMEFSHYERAPMQLQKELQSEYLKAQAERNKK
>XP_018695616_Fonsecaea_erecta
MSASRAIGGSSRLLANLARSHNSTLARQWICRRCASTAIVPALSAGLRAPSKQWPLDRRWQQRRGAAGAAAAMLEEAQDDPESLSQETIIDNLSPEEAHRLSRVRNIGIAAHIDSGKTTATERVLFYTGRIKSIHEVRGKDAVGAKMDSMELEREKGITIQSAATFCDWVKKEDGKEEKYHINLIDTPGHIDFTIEVERALRVLDGAVMILCAVSGVQSQTITVDRQMRRYNVPRISFVNKMDRMGANPWKAVDQINKKLKIAAAAVQVPVGAEDEFRGVVDLITMKTCYAEGERGEIIVIKDEIPAEVQQLAKEKRAKLIETLADVDDEIANLFLDEQEPTIEQLKAAIRRATISLKFTPVFMGSALADKFIQPMLDGVCDYLPNPSEVSNTALDRRQKEAPVKLVPYNSLPFVGLAFKLEESNFGQLTYIRVYQGKLRKGLNVFNARTDKRVKIPRIVRMHSNEMEEVNEVGAGEICAVFGIDCASGDTFTDGQLGYTMTSMFVPEPVISLSIKPKNNKDLPNFSKAIARFQREDPTFRVHFDTESEQTIISGMGELHLEVYVERMRREYKVDCETGPPRVAYRETITKRVEFNHLLKKQTGGAGDYARVAGYMEPKGNLEGNHFEEHIIGGAISEKFLFACEKGFHLSCEKGPLVGHKVLGATMVINDGATHMTDSSEMAFKNATQQAFRKAFMDADPVVLEPLMKTVVTAPTEFQGNVVGLLQKRNAVINDTEVGVDEFTVWADTSLNGMFGFSGNLRAATQGKGEFSMEFSHYERAPMQLQKELQSEFLKAQAERNKK
>XP_022510878_Fonsecaea_monophora
MSASRAIGGSSRLLGNLTRSHNSSLARHWLGRRCASTAVLPTLSASLRSQSKQWPLDRRWQQRRGAAGAAAAMLEEAQDDPDALSQETIIHNLSPEEAHRLSRVRNIGIAAHIDSGKTTATERVLFYTGRIKSIHEVRGKDAVGAKMDSMELEREKGITIQSAATFCDWVKKENGKEEKYHINLIDTPGHIDFTIEVERALRVLDGAVMILCAVSGVQSQTITVDRQMRRYNVPRISFINKMDRMGANPWKAVDQINKKLKIAAAAVQVPIGAEDEFRGVVDLITMKTNYAEGERGEIIVTKDEIPAEVQQLAKEKRAQLIETLADVDDEIANLFLDEQEPTTEQLKAAIRRATISLKFTPVFMGSALADKFIQPMLDGVCDYLPNPSEVSNTALDRRQKEAPVKLVPYNSLPFVGLAFKLEESNFGQLTYIRVYQGKLRKGLNVFNARTDKRVKIPRIVRMHSNEMEEVNEIGAGEICAVFGIECASGDTFTDGQLGYTMTSMFVPEPVISLSIKPKNNKDLPNFSKAIARFQREDPTFRVHFDTESEQTIISGMGELHLEVYVERMRREYKVECETGPPRVAYRETITKRVDFNHLLKKQTGGAGDYARVAGYMEPKGNLEGNHFEEHIIGGAISEKFLFACEKGFHLSCEKGPLVGHKVLGATMVINDGATHMTDSSEMAFKNATQQAFRKAFMDADPVVLEPMMKTVVTAPTEFQGNVVGLLQKRNAVINDTEVGVDEFTVWADTSLNGMFGFSGNLRAATQGKGEFSMEFSHYERAPMQLQKELQSEFLKAQAERNKK
>XP_016630216_Fonsecaea_multimorphosa
MSASRAIGGSSRLLGNLTRSYNPGLARHWVCRRCASTAVLPTLSASLRSQSKQWPLDRRWQQRRGNAGAAAAMLEEAQDDPEALSQETIIHNLSPEEAHRLSRVRNIGIAAHIDSGKTTATERVLFYTGRIKSIHEVRGKDAVGAKMDSMELEREKGITIQSAATFCDWVKKEDGKEEKYHINLIDTPGHIDFTIEVERALRVLDGAVMILCAVSGVQSQTITVDRQMRRYNVPRITFINKMDRMGANPWKAVDQINKKLKIAAAAVQVPIGAEDEFRGVVDLITMKTYYAEGERGEIIVTKDEIPAEVQQLAKERRAKLIETLADVDDEIANLFLDEQEPTVEQLKAAVRRATISLKFTPVFMGSALADKFIQPMLDGVCDYLPNPSEVSNTALDRRQKEAPVKLVPYNSLPFVGLAFKLEESNFGQLTYIRVYQGKLRKGLNVFNARTDKRVKIPRIVRMHSNEMEEVNEVGAGEICAVFGVDCASGDTFTDGQLGYTMTSMFVPEPVISLSIKPKNNKDLPNFSKAIARFQREDPTFRVHFDTESEQTIISGMGELHLEVYVERMRREYKVDCETGPPRVAYRETITKRVEFNHLLKKQTGGAGDYARVAGYMEPKGNLEGNHFEEHIIGGAISEKFLFACEKGFHLSCEKGPLVGHKVLGATMVINDGATHMTDSSEMAFKNATQQAFRKAFMDADPVVLEPMMKTVVTAPTEFQGNVVGLLQKRNAVINDTEVGVDDFTVWADTSLNGMFGFSGNLRAATQGKGEFSMEFSHYERAPMQLQKELQSEFLKAQAERNKK
>XP_022497572_Fonsecaea_nubica
MSASRAIGGSSRLLGNLARSHNSSLARHWLGRRCASTAVLPTLSASLRSQSKQWPLDRRWQQRRGAAGAAAAMLEEAQDDPDALSQETIIHNLSPEEAHRLSRVRNIGIAAHIDSGKTTATERVLFYTGRIKSIHEVRGKDAVGAKMDSMELEREKGITIQSAATFCDWVKKENGKEEKYHINLIDTPGHIDFTIEVERALRVLDGAVMILCAVSGVQSQTITVDRQMRRYNVPRISFINKMDRMGANPWKAVDQINKKLKIAAAAVQVPIGAEDEFRGVVDLITMKTNYAEGERGEIIVTKDEIPAEVQQLAKEKRAQLIETLADVDDEIANLFLDEQEPTTEQLKAAIRRATISLKFTPVFMGSALADKFIQPMLDGVCDYLPNPSEVSNTALDRRQKEAPVKLVPYNSLPFVGLAFKLEESNFGQLTYIRVYQGKLRKGLNVFNARTDKRVKIPRIVRMHSNEMEEVNEIGAGEICAVFGIECASGDTFTDGQLGYTMTSMFVPEPVISLSIKPKNNKDLPNFSKAIARFQREDPTFRVHFDTESEQTIISGMGELHLEVYVERMRREYKVECETGPPRVAYRETITKRVEFNHLLKKQTGGAGDYARVAGYMEPKGNLEGNHFEEHIIGGAISEKFLFACEKGFHLSCEKGPLVGHKVLGATMVINDGATHMTDSSEMAFKNATQQAFRKAFMDADPVVLEPMMKTVVTAPTEFQGNVVGLLQKRNAVINDTEVGVDEFTVWADTSLNGMFGFSGNLRAATQGKGEFSMEFSHYERAPMQLQKELQSEFLKAQAERNKK
>XP_013288038_Fonsecaea_pedrosoi
MSASRAIGGSSRLLGNLTRSHNSSLARHWLGRRCASTAVLPTLSASLRSQSKQWPLDRRWQQRRGAAGAAAAMLEEAQDDPDALSQETIIHNLSPEEAHRLSRVRNIGIAAHIDSGKTTATERVLFYTGRIKSIHEVRGKDAVGAKMDSMELEREKGITIQSAATFCDWVKKENGKEEKYHINLIDTPGHIDFTIEVERALRVLDGAVMILCAVSGVQSQTITVDRQMRRYNVPRISFINKMDRMGANPWKAVDQINKKLKIAAAAVQVPIGAEDEFRGVVDLITMKTNYAEGERGEIIVTKDEIPAEVQQLAKEKRAQLIETLADVDDEIANLFLDEQEPTTEQLKAAIRRATISLKFTPVFMGSALADKFIQPMLDGVCDYLPNPSEVSNTALDRRQKEAPVKLVPYNSLPFVGLAFKLEESNFGQLTYIRVYQGKLRKGLNVFNARTDKRVKIPRIVRMHSNEMEEVNEIGAGEICAVFGIECASGDTFTDGQLGYTMTSMFVPEPVISLSIKPKNNKDLPNFSKAIARFQREDPTFRVHFDTESEQTIISGMGELHLEVYVERMRREYKVECETGPPRVAYRETITKRVEFNHLLKKQTGGAGDYARVAGYMEPKGNLEGNHFEEHIIGGAISEKFLFACEKGFHLSCEKGPLVGHKVLGATMVINDGATHMTDSSEMAFKNATQQAFRKAFMDADPVVLEPMMKTVVTAPTEFQGNVVGLLQKRNAVINDTEVGVDEFTVWADTSLNGMFGFSGNLRAATQGKGEFSMEFSHYERAPMQLQKELQSEFLKAQAERNKK
>XP_007753744_Cladophialophora_yegresii
MSAVRALGGSSRLLSTVVRSQSSVAARQWICRRCAPTAVFQNLSAGRRSQAVQWPLDRRWQQRRGAAAAAAAMLEEAQDDPDSLSQETIIHNLSPEEAHRLSKVRNIGIAAHIDSGKTTATERVLFYTGRINSIHEVRGKDAVGAKMDSMELEREKGITIQSAATYCDWVRKENGVDEKYHINLIDTPGHIDFTIEVERALRVLDGAVMILCAVSGVQSQTITVDRQMRRYNVPRISFINKMDRMGANPWKPIEQINKKLKIAAAAVQVPIGAEDDFRGLVDLVTMKTMYAEGEHGEIIVTKDEIPAEVKDLAEEKRAKLIETLADVDDEIANLFLDEQEPTTEQLKAAIRRATISLKFTPVFMGSALADKFIQPMLDGVCDYLPNPSEVSNTALDRRQKEAPVKLIPYNSLPFVGLAFKLEESNFGQLTYIRVYQGKLRKGLNVFNARTDKKVKIPRIVRMHSNEMEEVSEVGAGEICAVFGVDCASGDTFTDGQLGYSMSSMYVPEPVISLSIKPKNNKDLQNFSKAIARFQREDPTFRVHFDNESEQTIISGMGELHLEVYVERMRREYKVECETGAPRVAYRETITKHVDFNHLLKKQTGGAGDYARVAGYMEPKGNLEGNHFEEHIIGGAISEKFLFACEKGFHLSCEKGPLIGHKVLGATMVINDGATHMTDSSEMAFKNATQQAFRKAFIEAEPVVLEPLMKTVVTAPTEFQGNVVGLLQKRNATITDTEVGVDDFTVWADASLQGMFGFSGNLRAATQGKGEFSMEFSHYERAPMQLQKELQNEYLKAQAERSKK
>XP_016240995_Exophiala_spinifera
MSAVSALRGQSRLVGGLLRAPASQISRQWVCRRCASSVALQAYTSGLRSQPTQRSLDRRWQQKRGAAGAAAAMLEEASDPDSLSQETIIDNLSAEEAHRLSKVRNIGIAAHIDSGKTTATERVLFYTGRIKSIHEVRGKDSVGAKMDSMELEREKGITIQSAATFCDWVKKENGKEETYHINLIDTPGHIDFTIEVERALRVLDGAVMILCAVSGVQSQTITVDRQMRRYNIPRISFINKMDRMGANPFKAVDQINKKLKIAAAAVQVPIGAEDEFKGLVDLVTMKTYYAEGERGEIIVTKDEIPAEVQQLAQERRAMLIETLADVDEEMANLFLDEQEPTIEQLRAAIRRATISLKFTPVFMGSALADKFVQPMLDGVCDYLPNPAEVSNTALDRRQKEAPVKLIPYNSLPFVGLAFKLEESNFGQLTYIRVYQGKLTKGLHVYNARTDKRIKIPRIVRMHSNEMEEVNEIGAGEICAVFGVDCASGDTFTDGQLGYSMTSMYVPEPVISLSIKPKNNKDLPNFSKAIARFQREDPTFRVHFDTESEQTIISGMGELHLEVYVERMRREYKVDCETGPPQVAYRETITKKVDFDHLLKKQTGGAGDYARVMGWMEPSGKLEGNHFEEQVIGGSISEKFLFACEKGFLQACEKGPLIGHKVLGTSMVINDGATHMTDSSEMAFKNATQQAFRKAFIQADPVVLEPLMKTVVTAPTEFQGNVVGLLQKRNAVINDTEVGIDDFTVWADASLNGMFGFSGNLRAATQGKGEFSMEFSHYERAPMQLQKELIAKYQKAQAERNKK
>XP_016262250_Exophiala_oligosperma
MLTCLSRLEEASDPDSLSQETIIDNLSAEEAHRLSKVRNIGIAAHIDSGKTTATERVLFYTGRIKSIHEVRGKDSVGAKMDSMELEREKGITIQSAATFCDWVKKENGKEEKYHINLIDTPGHIDFTIEVERALRVLDGAVMILCAVSGVQSQTITVDRQMRRYNIPRISFINKMDRMGANPFKAVEQINKKLKIAAAAVQIPIGAEDEFKGLVDLVTMKTYYAEGDRGEIIVTKDEIPAEVQQLAQERRAMLIETLADVDEEMANMFLDEQEPTIEQLKAAIRRATISLKFTPVFMGSALADKFVQPMLDGVCDYLPNPAEVSNTALDRRQKEAPVKLIPYNSLPFVGLAFKLEESNFGQLTYIRVYQGKLTKGLHVYNARTDKRIKIPRIVRMHSNEMEEVNEIGAGEICAVFGVDCASGDTFTDGQLGYSMTSMYVPEPVISLSIKPKNNKDLPNFSKAIARFQREDPTFRVHFDTESEQTIISGMGELHLEVYVERMRREYKVDCETGPPQVAYRETITKRVDFDHLLKKQTGGAGDYARVMGWMEPSGKLEGNHFEEQVIGGSISEKFLFACEKGFIQACEKGPLIGHKVLGTSMVINDGATHMTDSSEMAFKNATQQAFRKAFIQADPVVLEPLMKTVVTAPTEFQGNVVGLLQKRNAVINDTEVGIDDFTVWADASLNGMFGFSGNLRAATQGKGEFSMEFSHYERAPMQMQKELIAKYQKAQAERNKK
>XP_013322634_Exophiala_xenobiotica
MSASYAVRSQSRLLGSALRTQTSRLGRQWVCRRCASTVALQSYSASLKSQSIQWPLDRRWQQRRGAAGAAAAMLEEASDPDSLSQETIIENLSGEEAHRLSRVRNIGIAAHIDSGKTTATERVLFYTGRINAIHEVRGKDSVGAKMDSMELEREKGITIQSAATYCDWVKREDGKEEKYHINLIDTPGHIDFTIEVERALRVLDGAVMILCAVSGVQSQTMTVHRQMQRYNVPRISFINKMDRMGANPFKAVDQINKKLKIAAAAVQVPIGAEDEFKGVVDLVRMKTYYAEGSRGEIIVTKDEIPAEVQELVKERRAMLIESLADVDEEMANMFLDEQEPTVEQLKAAIRRATISLKFTPVFMGSALADKFVQPMLDGVCDYLPNPSEVANMALDRRQKEAPVKLIPYNSLPFVGLAFKLEESNFGQLTYIRVYQGKLTKGMFVFNARTDKRVKIPRIVRMHSNEMEEVNEIGAGEICAVFGVDCASGDTFTDGQLGYSMSSMYVPEPVISLSIKPKNNKDLPHFSKAIARFQREDPTFRVHFDTESEQTIISGMGELHLEVYVERMRREYKVDCETGAPQVAYRETISKRVDFDHLLKKQTGGAGDYARVMGWMEPKGNLEGNHFEEQVVGGSISEKFLFACEKGFLQACERGPLIGHKVLGTTMVVNDGATHMTDSSEMAFKIATQQAFRKAFAQAEPVVLEPLMKTVVTAPTEFQGNVVGLLQKRNAVINDTEVGVDDFTVWADASLNGMFGFSGNLRAATQGKGEFTMEFSHYERAPAQVQKELVAKYQKAQAERNKK
>XP_007720177_Capronia_coronata
MSVSNAVRGPSRLLGSLSRAPQSLVARQWVCRRCASTAALQTFSAGVKNQATQRPLDRRWWQQQRRGAAGAAAAMLEEAQEDSDALSQETIIDNLSPEEAYRLSKVRNIGIAAHIDSGKTTATERVLYYTGRIKAIHEVRGKDAVGAKMDSMDLEREKGITIQSAATFCDWVKKENGKEEKYHINLIDTPGHIDFTIEVERALRVLDGAVMILCAVSGVQSQTMTVDRQMRRYNVPRLSFINKMDRMGANPFKAVEQINKKLKIAAAAVQVPIGAEDEFHGVVDLVTMKTLYAEGENGETIVTKDEIPAEVQELAQERRAMLIETLADVDEEMANLFLDEQEPTVEQLKDAIRRATISLKFTPVFMGSALANKFVQPMLDGVCDYLPNPSEVTNTALDRRQGEAPVKLIPYNSLPFVGLAFKLEESNFGQLTYIRVYQGKLKKGMNVFNARTDKRVKIPRIVRMHSNEMEEVSEIGAGEICAVFGIDCASGDTFTDGQLGYSMSSMFVPEPVISLSIKPKNNKDLPNFSKAIARFQREDPTFRVHFDTESEQTIISGMGELHLEVYVERMRREYKVDCETGPPQVAYRETITKKVDFNHLLKKQTGGAGDYARVAGWMEPKGNLEGNHFEEQVVGGAISEKFLFACEKGFHLSCEKGPLIGHKVLGTSMVINDGATHMTDSSEMAFKNATQQAFRQAFIQADPIVLEPLMKTVVTAPNEFQGNVVGLLQKRNAVINDTEVGVDDFTVWADASLQGMFGFSGNLRAATQGKGEFSMEFSHYERAPPQLQKELVSAYVKAQADRNKK
>XP_007736026_Capronia_epimyces
MSAPNALRGPSRLLGPLLRVPKSVLAQQWVCRRCASTAALQTSLAGVKSQATQWPLDRRWQQRRGAAGAAAAMLEEAQDDPDSLSVKTIIDNLTPEEAYRLSKVRNIGIAAHIDSGKTTVTERVLYYTGRIKAIHEVRGKDAVGAKMDSMDLEREKGITIQSAATFCDWVKKEEGKEETYHINLIDTPGHIDFTIEVERALRVLDGAVMILCAVSGVQSQTMTVDRQMRRYNVPRISFINKMDRMGANPFKAVDQINKKLKLAAAAVQVPVGAEDEFRGLVDLVTMKTYYAEGENGEILVTKDEIPSEVQQLVQERRAMLIETLADVDEEMANLFLDEQEPTVEQLKAAIRRATIALKFTPVFMGSALANKFVQPMLDGVCDYLPNPSEVSNTALDRRQAEAPVKLVPYNSLPFVGLAFKLEESNFGQLTYIRVYQGKLKKGLNVFNARTDKKVKIPRIVRMHSNEMEEVSEIGAGEICAVFGIDCASGDTFTDGQLGYSMSSMFVPEPVISLSIKPKNNKDLPNFSKAIARFQREDPTFRVHFDTESEQTIISGMGELHLEVYVERMRREYKVDCETGPPQVAYRETITKKVDFNHLLKKQTGGAGDYARVAGWMEPKGNLEGNHFEEQVVGGAISEKFLFACEKGFHLSCEKGPLIGHKVLGASMVVNDGATHMTDSSEMSFKNATQQAFRQAFMQADPIVLEPLMKTVVTAPTEFQGNVVGLLQKRNAVINDTEVGVDDFTVWADASLQGMFGFSGNLRAATQGKGEFSMEFSHYERAPAQLQKELVSAYVKSQTDRNKK
>XP_009152800_Exophiala_dermatitidis
MSASYALRGPSKLLGSLARTPKSAIARQWVCRRCASTAALQTYAANVKNQPTQRSLDRRWQQRRGAAGAAAAMLEEAQEDSDALSQETIIQNLSPEEAYRLSKVRNIGIAAHIDSGKTTATERVLYYTGRIKAIHEVRGKDAVGAKMDSMDLEREKGITIQSAATFCDWVKKENGKEEKYHINLIDTPGHIDFTIEVERALRVLDGAVMILCAVSGVQSQTITVDRQMRRYNVPRISFINKMDRMGANPFKAVDQINKKLKMPAAAVQVPIGAEDEFRGVVDLVTMKTLYAEGDNGEIIVTKDEIPAEVQEIAKERRAMLIETLADVDEEMAEIFLDEKEPTVEQLKAAIRRATISLKFTPVFIGSALANKFVQPMLDGVCDYLPNPSEVTNTALDRRQGEQAVKLIPYNSLPFVGLAFKLEESNFGQLTYIRVYQGKLKKGMNVFNARTDKRVKIPRIVRMHSNEMEEVSEIGAGEICAVFGVDCASGDTFTDGQLGYSMSSMYVPEPVISLSIKPKNNKDLPNFSKAIARFQREDPTFRVHFDTESEQTIISGMGELHLEVYVERMRREYKVDCETGPPQVAYRETITKKVDFNHLLKKQTGGAGDYARVAGWMEPKGNLDGNHFEEQVVGGAISEKFLFACEKGFHLSCEKGPLIGHKVLGTSMVINDGATHMTDSSEMAFKNATQQAFRQAFMQADPVVLEPLMKTVVTAPNEFQGNVVGLLQKRNAVINDTEVGVDDFTVWADASLQGMFGFSGNLRAATQGKGEFSMEFSHYERAPMQLQKELVAAYAKAQAERNKK
>XP_013265793_Exophiala_aquamarina
MSASRALRASSGLFRNSTLSTRSPAAQQWLCRRCASTTVLSGYSGGPRPQTAQWPPDHRWQRRRGAAGAAAAMLEEASDPDSLAQETIIENMSSEEAHRLSKVRNIGIAAHIDSGKTTATERVLFYTGRISAIHEVRGKDAVGAKMDSMELEREKGITIQSAATFCDWIKKENGKEEKYHINLIDTPGHIDFTIEVERALRVLDGAVMILCAVSGVQSQTITVDRQMRRYNVPRITFINKMDRMGANPFKAIDQINYKLKIAAAAVQVPVGTEDDIRGLVDLVTMKTYYAEGARGEIIITKDEIPAEVQDLVNERRAKLIETVADVDEEMANMFLDEVEPTVEQLRAAIRRATISRKFTPVFMGSALADKFIQPMLDGVCDYLPNPGEVANMALDTRNKEKPVKLIPYNSLPFVGLAFKLEESNFGQLTYIRVYQGALRKGTNVFNARTDKRVKIPRIVRMHSNEMEDVTEVGAGEICAVFGVDCASGDTFTDGQLGYTMTSMYVPEPVISLSIKPKNNKDLQNFSKAIARFQREDPTFRVHFDTESEQTIISGMGELHLEVYVERMRREYKVDCETGPPQVAYRETITKRTEFNHLLKKQTGGAGDYARVAGWMEAKGNLEGNHFEEQVIGGSISEKFLFACEKGFHLSCEKGPLIGHKVLGASMVINDGATHMTDSSEMSFKNATQQAFRNAFMQADPIVLEPLMKVVVTAPTEFQGNVVAMMQKRSAVINDTEVGVDDFTAYADVSLNGMFGFSSNLRAMTQGKGEFSMEFSHYERAPQQLQKELVSKYLKAQAERHKK
>XP_016225772_Exophiala_mesophila
MSVSRTVRGSARLVGNLTRSPISPATRQWVCHRCASTTSLRPSSAISRLQNSQLQPNGQWQQRRGAAGVAAAMLEEASDPDALAQETILENMSTQELERLSRVRNIGIAAHIDSGKTTCTERVLFYTGRINSIHEVRGKDSVGAKMDSMDLEREKGITIQSAATFCDWVRKEDGKDVKYHINLIDTPGHIDFTIEVERALRVLDGAVMILCAVSGVQSQTITVDRQMRRYNVPRITFINKMDRMGANPFKAVEQLSSKLKIGAAAVQVPIGTEDEFRGVVDLVNMRTYYAEGDRGEIIITKDEIPSEVQEVVQEKRAKLIEAVADVDEEMANLFLDEIEPSPEQLKAAIRRATLSLKFTPVFMGSALADKFVQPMLDGVCDYLPNPGEVSNTALDVRKKEAPVKLIPYNSLPFVGLAFKLEESNFGQLTYIRVYQGTLRKGLNVFNARNDKKVKIPRIVRMHSNEMEEVTEVGAGEICAVFGVDCASGDTFTDGQLGYTMTSMYVPEPVISLSIKPKANKDLPNFSKAMNRFQREDPTFRVHFDAENDQTIISGMGELHLEVYVERMRREYKVDCETGPPQVAYRETITKRVDFDHTLKKQTGGAGDFARVVGWLEPKGNLEGNLFEEQVVGGSISEKFLFACEKGFHLSCEKGPLIGHKVLGSSMIVNDGATHMTDSSELAFKNATQQAFRKAFMQGDPVVLEPLMKTVVTAPVEFQGAVVAMVQKRNAVILDSEVGVDEFTVWAEVSLNGMFGFSGNLRAVTQGKGEFSMEFSHYERAPQLLQKELVSKYLKAQADRNKK
>XP_013267621_Rhinocladiella_mackenziei
MSASRAIRGSPKLLSSLLRSLPSMVARQWVCRRCASTAALQTCSRGLQSQATQWPLDRRWQQRRNAAGAAAAMLDEAHDPDTLSQETIIHNLSAEEAHRLSRVRNIGIAAHIDSGKTTVTERVLFYTGRINAIHEVRGKDAVGAKMDSMDLEREKGITIQSAATFCDWVKMENGKEEKYHINLIDTPGHIDFTIEVERALRVLDGAVMILCAVSGVQSQTITVDRQMRRYHVPRISFINKMDRMGANPFKAVDQINKKLKLAAAAVQVPIGTEDEFRGVVDLVTMKTCYAEGARGEIIVTKDEIPAEVQQLAKERRAKLIETLADVDDEIAELFLEEQEPTVEQLKAAIRRATISLKFTPVFMGSALADKFVQPMLDGVCDYLPNPSEVSNTALDRRQAEAPVKLIPYNSLPFVGLAFKLEESNFGQLTYIRVYQGKLKKGLNVFNARTDKKIKVPRIVRMHSNEMEEVSEVGAGEICAVFGVDCASGDTFTDGQLGYSMTSMFVPEPVISLSIKPKNNKDLPNFSKAIARFQREDPTFRVHFDVESEQTIISGMGELHLEVYVERMRREYKVDCETGPPQVAYRETITKRADFDHLLKKQTGGPGDYARVVGWMEPTGKLDANHFEEQVVGGSISEKFLFACEKGFMAACEKGPLIGHKVLGASMVINDGATHMTDSSEQAFKNATQQAFRKAFMEGDPVVLEPLMKTVVTAPTEFQGNVVGLLQKRNAIINDTEVGVDDFTVWADASLNGMFGFSSNLRAATQGKGEFSMEFSHYERAPAQLQKELVAAYLKAQAERNKK
>XP_018005434_Phialophora_attinorum
MSVSSALRSPSSVALKRTVFTVSTGRSSPNSLCGRCASTFAIVNGEQTAQRRKHIANTRSSSVLDRRWRITAQFGRQPRRGAATAAAAILEEAAEPETLTNESIIDNMSSEEWQRLSKVRNIGIAAHIDSGKTTATERVLFYTGRIKSIHEVRGKDSVGAKMDSMELEREKGITIQSAATFCDWVKKNPEGQDEKYHINLIDTPGHIDFTIEVERALRVLDGAVMILCAVSGVQSQTITVDRQMRRYNVPRVTFINKMDRMGANPWKPIDQINAKLKIAAAAMQVPVGVEENFHGVVDLVTMKTMYAEGGRGEIIVTKDEIPAEVQDLVREKRAKLIETVADVDDEIAELFLEEKEPSVEQLKAAIRRATCSLKFTPVFMGSALADKFIQPMLDGVCDYLPNPSEVSNTALDRRQAEAPVKLVPYGSLPFVGLAFKLEESNFGQLTYIRVYQGKIKKGSYLYNARNDKRVKIPRIVRMHSDEMEEVNEVGAGEICAVFGVECASGDTFTDGQLGYTMTSMFVPEPVISLSIKPKNNKELPAFSKAIARFQREDPTFRVHFDGESEQTIISGMGELHLEVYVERMRREYRVDCETGQPQVAYRETITKHADFDHLLKKQTGGAGDYARVQGFMEPKGDLDGNVFEEQVVLGTSMVINDGATHMTDSSEMAFKIATQQAFRKAFMEAGPVVLEPIMKVVTTAPTEFQGNVVGLLQKRNAVITDSETEVEDFTCYADVSLHGMFGFSSTLRAATQGKGEFSMEFSHYAQALPQFQKELVAKYQKERLAKQKK
>NP_595472_Schizosaccharomyces_pombe
MLKLSFRSLTSRLPRLSTLVVRGYASVANTGIEASNTSENNLNIQEQLNDNDKKRLKQIRNIGISAHIDSGKTTFTERVLYYTGRIKDIHEVRGKDNVGAKMDFMELEREKGITIQSAATHCTWERTVDQIEANEKQKTDFEKSYNINIIDTPGHIDFTIEVERALRVLDGAVLVLCAVSGVQSQTITVDRQMRRYNVPRISFVNKMDRMGADPWKVIQQINTKLKIPAAAVQIPIGQEDKLEGVVDLIQMRAIYNRGSKGEKIEISQQVPENLIELAKEKRSALIEKLADLDEEIADIYVMEEDPTPEQLMGAIRRTTLARKFTPVLMGSALSNVGVQSVLDAVCDYLPNPSEVENIALNAADSEKPVSLVPSSEKPLVALAFKLEEGRFGQLTYLRIYQGTLKRGNYIYNVNSTKKIKVSRLVRMHSNDMEEIEKVEAGGICALFGIECASGDTFTDGSVSYTMTSMFVPEPVISLSLKPKSKDTTSFSKALNRFQREDPTFRVQLDNESKETIISGMGELHLEVYVERMRREYKVDCETGKPRVAFRETLSKKVPFSYLHKKQSGGAGQYAKVEGYIEYMDGVEDESGNVVDCEFINKVTGGTVPTQYIPACEKAFYEALKKGFLIGHPIKNCRFVLEDGAYHPVDSSELAFRLATISAFRTAFLQANPMVLEPIMNVSITAPVEHQGGVIGNLDKRKATIVDSDTDEDEFTLQAEVPLNSMFSYSSDIRALTKGKGEFSMEFLKYLPAPKYVQKELVDAYNKQQQK
```
