## Supplementary material for "Coding Sequence Insertions in Fungal Genomes are Intrinsically Disordered and can Impart Functionally-Important Properties on the Host Protein": fasta protein sequences: XP_722151.1_blasthits_fa.txt

```
>XP_722151_Candida_albicans
MSYPTPKKEQDSILSESYQSFSTASTKNPIKNFIYSFRVNRDLQVTSDEITTPDDLLKGYQVKLIALSSCIGSGLFISSASMISSAGPGGTVIGYFIVAILMFFIVQALGELTSSYPVRGNFLVYNTRFIDESWGFAMNWNYCLQWIVNIPLSLVAASLTIQYWTDKIDPAVWVAIFWVVIVGISIFGVKGYGYGESLFSVIKVVAIAGFCILGVILAAGGGEQGYIGGRNWHPPFVNGFHGICNTLVNSAFSYSGTELAAIAAAETSNPRKSLNKTIKQIFWRILIFYMLVIVIVCFLIRHDDPKLMGNSSWPVSPFVIAISNGGIKVLPSIFNAVILSALLSVANASVFATYKPLVALAEAGHGPKFLAYVDQKGRPIYSIIIALAFGLIGFVGSSSSQAVVFNWLLALSGLSCIFIWFSISLAQIRVNYACKVQGIDSKNVPFKAIGGDYGAYFSMLINVLILMAQFYVGLYPINGKSLNASTFFQAYLAVPIVLVFYVGHKLWTKNWSWYIKAKDIDITTGRNIVDSDFELQAMEFEKEMEPKKSIMHRFVNFWC
>XP_002417859_Candida_dubliniensis
MSFPAPQKEQDSILSESYQSFSTASTNNPIKNFIHSFKVNRDLKITADEITTPEDLLKGYQVKLIALSSCIGSGLFISSASMISSAGPGGTVIGYFIVAILMFFIVQALGELTSSYPVRGNFLVYNTRFIDESWGFAMNWNYCLQWIVNIPLSLVAASLTIQYWTDKINPAVWVAIFWVVIVGISIFGVKGYGYGESLFSVIKVIAIAGFCILGVILAAGGGEQGYIGGRNWHPPFVNGFHGICNTLVNSAFSYSGTELAAIAAAETSNPRKTLNKAIKQIFWRILIFYMVVIVIVCFLIRYDDPKLMGNSSWPVSPFVIAISNGGIKVLPSIFNAVILSALLSVANASVFATYKPLVALAEAGHGPKFLAYVDQKGRPIYSIIIALAFGLIGFVGSSSSQAIVFNWLLALSGLSCIFIWFSISLAQIRVNYACKVQGIDSKNVPFKAIGGDYGAYFSMLINVLILIAQFYVGLYPIGGKSLNASTFFQAYLAVPIVLVFYVGHKLWTRNWSWYIKAKDIDITTGRNIVDSDFELQALELEKEMEQKKSFVHRFVNFWC
>XP_002549292_Candida_tropicalis
MPSPDYKMKHEDIALNSSTEELTRPVASNSNFKDFVTSFKIDRDLEVGYDDISTPDDSLKDYQVRLIALATCIGGGLFVSSAQAISSAGAGGTLVGYAIVAGLMFLIIQSLGELTSTYPVKGNFLVYNSRFIDESWAFAMNWNYCLQWIVAIPISLVSCSLTIQYWTDEVNSAAWVAIFWVILVGISIFGVKGYGFGESVFSLVKVIAIIIFIVAAIVLTAGGGSQGYIGGKNWKPPFVHGFHGCCNTLVNAAYAFSGTELTAISAAETSNPRKSLRKAMKQIFWRILVFYMFAIIMVCFIVRYDDPSLLGNSKWPVSPFVIGLSNGGIKVLPSIINACILVAMLSAANASVFATYKPLVALANAGHGPKFLAYVDRKGRPMYSILIAVGFGLIGLAGGSSGGSEMLLWMLAISGLSAILLWASVSLIHIRVYRAYEVQGIDTENIPFKAFGGVWGAYFSLLLNFLILAAQFYVALYPIGGDNLNPTSFFQAYLAVPIVIVFYIGHKVWTRSWSFYIRAKDMDVTTGRSMMDIELIKQEIADDKESLARKPLWYRFFNFWC
>XP_003866020_Candida_orthopsilosis
MSFKESKLEDGYSVSSSQFQTTTEQVSDDIKSNDSSFVSFFKSFKVDKTNVVKGADVLTPEDTLRGYQIKLIALSSCIGSGLFISSASMISSAGPAGTVIGYSIVAVLMFFVVQALGELTSSYPVRGNFLIYNSRFIDESWAFAMNWNYCMQWIVTIPLSLVGASMTIQYWNDDINPGAWVAIFWVFICAINVFGVKGYGYGESVFSVIKVVAILGFAVLAIVLIAGGGKQGYIGGKNWHPPFANAFRGTCNTLVNAAFSFAGTELAAIAAAETSNPHKALIKATKQIFWRIAVFYMLSIILLCFLVPFNDPKLLGNSNSSASPFVIAISNGGINALPSIFNAVILIALLSVANASVFATYKPLVALAEAGHGPKFLAYLDRKGRPIFSIIIALAFGLIGFVGASKNQETVFAWLLALSGLSCIFIWFSISLAQIRVNYACKVQGLELYRPFKAIGGDYGAYLSMIINILILIAQFYVALYPIGGKPLQADTFFQAYLAAPIVLVLYVGHKLWTRNWRMYIKAENMDLLTGRNQLDVEVAMQELHEEKQRWKQKPWWYKALDVWC
>XP_001527782_Lodderomyces_elongisporus
MSLKDSKLEEGYASTTVSQFQTPTKESSLGNTASHSVESDGKKKNPFVSFAHSFKIDKKSYVEGGVEVITPEDTLKPYQVNLIALASCIGSGLFISSGSIISSAGAGGAVVGYLIVAVLIFLVSQNLGELTSLYPDVKGNFLHYNARFIDESWAFSMSWTYCLQWIVTVPLCLVSASMTIQFWNDEINSAAWVAIFFVFICCTNIFGVKGYGVSESIFSVIKVIAIAGFCILAIILITGGGKQGYIGGKNWHPPFVHGIRGVINTLVNAAFSFSGTELAALAAGESLDPRKTMKKAAKQMIWRVVFCYMLTIILVCFLVPYNDPDLLGNSNSSASPFVIAIKNGGIKVLPSIFNVVILFAVLSVANASVFATYKALVEIGQSRDGPAFLAYMDRSGRPIFSILIAVGFGLIAFVCASGAEETVFAWLLSIAGLSCIFMWFSISLAQVRVNYACKVQGINLYKPFTSFGGDWGAYASILINIIILIAQFYIALYPIGSPSLKASTFFEAYLCAPVVLVLYVGHKIYCKNWRLYIKAKDMDLLTGKSHVDVDLMKQEVEEEQRRWALRPFWYKAINIWC
>XP_007375746_Spathaspora_passalidarum
MGWNYFLQWIVTIPFSLVSAAMTIEYWNKDINSAVWVSIFFVVICAINIFGVKGYGYGESMFSVIKVIAIIGFCILAVILIAGGGNQGYIGGANWHPPFVNGFKGTCNTLVNAGFSFAGTELVALAAAESPNPRRAMKKAIKQVFWRIAIFYLLTIILLCFLVRYDDPNLIGNSSSSASPFVVAISNGGIKVLPSIFNVVILLAVLSVANASVFASYKPLVALGECGYGPKFLTYVDKKGRPMISILICLAFGLIGFIGASKNQETVFIWLLSLSGLACIFIWFSISLAQVRVNYACKVQGISRDNMPFKSFGGDYGAYFCMFLNVLILLAQFYIALYPIGAEPLQVSTFFQAYLAAPIVLVMYIGHKIWTRNWSLYIKAEDMDVTTGRVVVDTELLAQEEFEAAEAWKAKPLYHRIFHTWC
>XP_043048675_Scheffersomyces_spartinae
MPEKELSYLHSRTEKDGGVIVDAFDQQDSKPPLTGLAKFVDSFKRADDNEMGIDPNLTEAEKIAVRTANAPLSRSLKNRHLQMIAIGGSIGAGLFIGSGKTLRIGGPAGVLIAYILIGSMIYSTVQALGELAITFPVSGAFVTYNTRFIDESFGFAMAWNYAMQWLVVMPLELVAATIVIDYWNTKYNPATFVAIFWVLILVINFFGVRGYGEAEFIFSMIKVIAVVGFIFLGIILVCGGGPRGGYIGGKYWHNPGAFANGFKGVCSVFVTAAFAFAGTELCGLAAAETSNPRKSLPKATKQVFWRITLFYVISLTLIGLLVPYTDERLVAESSWDASASPFVIAIKNGGISGLPSVMNAVILISVLSVGNSSVFGSSRTLAALAASGQAPKIFGYIDKNGRPIVGITLQLALGLLCFVVASDKYGEVFDWLLALSGLSSIYTWTAICLSHIRFRRALSAQGRNTDEISYTAQAGVYGSYYGASLNLLVLIAQFWIAIWPLGGKPDAEVFFMNYVSLPIVFTFYLCHKIWTKNWKLFIRAKDIDIDTGRRELDLDLFKQELAEERAYIASLPFYKRWYKFWC
>XP_001387137_Scheffersomyces_stipitis
MILNGTTSDLEVGKEIQITTLDDNLRDYQVKLIALGSCIGSGLFISSASALSTAGPAGCIIGYVIVAFLIFFIVQALGELTSSYPVRGNFLAYSTKFIDESWGFAMNWNYCLQWLVTTPLSLVSASLTIEFWHTEVNTAVFVAIFYVIICIINIFGVRGYGYGESFFSVIKVVGILGFCVLAIVLIAGGGEQGYIGAKFWHNPGAFANSFHGVCNTLVNATFSFAGTELVAIAAASSPNPRRALNKALKQIFWRITVFYMLAIILICFLVPYNDPSLMGNSGSSASPFVIAIKNGGIKALPSIFNVIILLAVLSVANASVFASYRPLVALAEAGHGPKFLAYVDKKGRPIYSIMIALAFGLIGFVCASSQQATVFNWLLALSGLSTIFIWFSISLAQVRVNYACKVQGISTDNVPFKAMGGDYGAYFSMFVNILILIAQFYVALYPVGGEKLNANTFFQAYLAAPVVLFFYIIHKVWTRNWSLYIKADQIDVTTGRNIIDMDLVTQELYEEKTRMKEQPWYSRFFNFWC
>XP_020063097_Suhomyces_tanzawaensis
MEDNLKEYQVKLIALGGAIGSGLFISSAQALAQAGPAGCLIGYSVIAILIYFIVQALGELTSTYPVKGNFLVYSTRFIDESWGFAMNWNYALQWIVTIPLSLVSASLTIEFWGGGINPAVWVAVFYVLVCAINIFGVKGYGYGESFFSIIKVLAIVGFCILAIILIAGGGSQGYVGGKHWHEPGPFAHSLKGTLGTLVNAAFSFAGTELVAIAAGAAPNPRRALSNAIKQIFWRISVFYMLSITLICFLVPYNDPSLLGNSSSSASPFVIAIKNGGVKVLPSIFNAVILLAVLSVANASVFASYKPLVALSEAGHGPKFLSYIDRKGRPIYSILICLAFGLIGFVSASSKQQVVFDWLLAISGLSTIFIWLSISLAQVRVNYACKVQGIALDNKPFNAVGGDNGAYLSIFICIIILMAQFYVALFPVGGPQLDANGFFKAYVSAPIVAVMFVGHKIWTKNWRLYIPADKIDITTGRSVVDPDVAQQEKIEDDERWKAQSWGYRFLHTWC
>XP_020077363_Hyphopichia_burtonii
MSNKVLSNKELDYVRSREAADGSSTEKSGGVLVNDFEEKKEPELTGFAKIKDSFRRYDSEELNLDPNLTDIEKTAIMTANSPLSRKLKNRHLQMIALGGSIGTGLFVGSGSTLRTGGPAGVLIGYGIISTMILCMVNAAGELSVTFPVSGAFVTYNTRFLDPSLSFSLAWNYALQWLVVLPLELVAASMTIQYWDTTTNPAAYVVIFYVLIVAINFFGVKGYGEAEFLFSLIKVLAVTGFIILGIVLVCGGGPNDEGYIGGRYWHNPGAIHNGFKGVCSVFVTAAFAFAGTELAALGAAETADVRKSLPKATKQVFWRIALFYIISLTLVGLLVPYNDERLLGSSSVDANASPFVISIKNAQIKGLPSVMNAVIMIAVLSVGNSSVFASSRTLAAIASAGMAPKIFAYIDKAGRPLFGIIFQCIFGLLCFVCASSKEGDVFTWLLALSGLSSLFTWGGIMLCHIRFRRALYVQGRDTSELVFKSQFGVYGSYYGVTIIGLILIAQFWIALFPSNKPSALNFFENYLGAIVVLAFYIPHKLWRRGSLYIKAKDIDLDTGRRELDLDLLKQEIAEEKEILASKPLYKRIYHFWC
>XP_015470257_Debaryomyces_fabryi
MKDAKQTDNSSSSIQIYSKTSDGHSKIGNFIDSFKRADQTETTSDLENGKEVIYSPLEQNLKDRHIQMIAIAGCVGLGLFISQGSALATSGPGGLVISYSVIGLLLYFIVQSLGQLTSAFPVQGNFLVYNVRFIDESWGFAMNWNYCFQWLVTLPLSLVSASLTIQFWGSSINPVVWVAIFYVIIVAINIFGIKGYGEAEFIFSLIKVIAIVGFCIFAIIVVAGAGEQGYIGGRFWHNPGTFSHGFKGVCSVFVNAAFSFAGTELCALAAAESKNPRRALTKAIKQVFWRIIIFYMLSTIMICFLVPYDDPKLLSNSSTSASPFVVAIQNSGTKVLPSIFNVVILIAVLSVANASVYASYRPLVSLAHAGHGPKILKYVDRNGRPLVALLVTLLIGLLGFVSASPKQETVFNWLLALSGLSTIFTWFSISLAHIRVTYAFKIQGVPLNQFPFRATGNTLGAYFSLVINILVLIAQFYVGLYPVDGKEKDIATFLQVYLAAPVVLVFYLGHKIWTRNWKLYVRAEEMDITTDRLMVDIDMYKQLLTDEKQVWESKPWYYRLYHTWC
>XP_002770484_Debaryomyces_hansenii
MKDATDYSSSSIQVYSKSSNGHSKIGNFIDSFKRADQTETTSDLENGKEQINSPLEQNLKDRHIQMIAIAGCVGSGLFISQGSALATSGPGGLVISYSIIGLLLYFIVQSLGQLTSAFPVQGNFLVYNVRFIDESWGFAMNWNYCFQWLVTLPLSLVSASLTIQFWGSSINSVVWVAVFYVIIVAINIFGVKGYGEAEFIFSLIKVVAIVGFCILAIIVVAGGGQQGYIGGKFWHNPGTFSHGFKGVCSVFVNAAFSFAGTELCALAAAESKNPRRALTKAIKQVFWRIIIFYMLSTIMICFLVPYNDPKLLSNSSSSASPFVVAIQNSGIKVLPSIFNVVILIAVLSVANASVYASYRPLVSLAHAGHGPKILAYVDRNGRPLVALLVTLAVGLLGFVSASPKQETVFNWLLALSGLSTIFTWFSISLSHIRVTYAFKVQGVSLDQFPFRAAGNTLGAYFSLIINVLVLIAQFYVGLYPVNGKEKDIATFLQVYLAAPVVLVFYLGHKIWSRNWKLYVRAKDMDITTDRQLVDIEMYNQLIAEEKSLWVSRPWYYRLFHTWC
>XP_006686367_Yamadazyma_tenuis
MVAKELDYIRSKDNADGSSLEKNGGVYIDAFDAQDNGPKLKGFAKWVDDFKRVDDSHLGIDPNLSETEKLAIKTANAPLARKLKNRHLQMIAIGGSIGTGLFVGSGGAMRNGGPAGVLIAYFLIGTMMYTTVQSLGELAITFPVSGAFVTYNSRFIDPSWGFAMAWNYAMQWLVVFPLEMVAGAIVVQYWNKDINSAAFVAIFWTGIVAINFFGVKGYGEAEFVFSIIKVVAVIAFIFLGIILAAGGGPNHEYIGGRYYQHPGAFAHGFKGVCVNFVSAAFAFAGTELVGLAAAETKDPRKSLPSATKQVFWRITLFYIISLCLVGLLVPYTDPQLVGTSSYDANASPFVIAIEDAGIKGLPSVMNAVILIAVLSVGNSSVYGSSRTLAALAASGQAPKILGYIDKTGRPLVAIIVQCVFGLIAFITASDKSGDVFDWLLALSGLSSIFTWGSINFCHIRFRRALAVQGRTTDEIAFVSQVGVWGAAYGLGLNILVLIAQFWVALFPLGGSPNASDFFMAYLAVPVVILFYVGHKLWTKNWKLYFRASEIDIDTGRRELDLDLLKQEIAEERAYIASKPLYYRLYHFFC
>XP_001484214_Meyerozyma_guilliermondii
MPEKELEYIRSNEAAGSDEKNGGVYVDAFEKSLAKESGWTKFKNGFKPYEQEELGLDPNLTDVEKMAIMTANSPLSRSLKNRHLQMIAIGGSIGTGLFIGSGSVLSTGGPGGVLIAYCLIGSMMYCTVQSLGELAITFPVAGAFVTYNTRFIDPSWGFTMAWNYAMQWLVVLPLELVAAAVTIQFWQSTINPVAWVAIFYVLILSINFFGVRGYGEAEFTFSLIKVLAVVGFIFFGIIVTAGGGPNHHYYGGHYYHDPGSFANGFKGVCSVFVTAAFAFAGTELVGLAAAETSNPRKSLPKATKQVFWRITLFYVVSLVLVGCLVPYTDPRLGLGSSSVDARASPFVIAIKNQGVSGLPSVMNVVIMIAVLSVGNSSVFASSRTLAALACAGHAPKFLGYIDRAGRPLWGIVVQLLFGLLCFLAASSERFTVLNWMLALSGLSSVFTWMSINICHIRFRRALKVQGRDTSEITYTSQVGVIGAYYGAILNFLVLVAQFWIAVWPLGKKPNAEDFFMSYLGFVVIIFFYIIHKVFWARNFHVFHRAKDIDIDTGRRELDLELVKQEIAEEKAHIAAKPFYARIYHFWC
>XP_018710754_Metschnikowia_bicuspidata
MPEKELNYVTSREQASSTDKDGGVYIDAFDAQEQKAPLGRWDRFVDGFKRFDEAELGLDPNLSEIEKAAIVTANSPLSRSLKGRHLQMIAIGGSIGTGLFIGSGQVLKNGGPASVLIAYSLIGAMIFATVHALGELAITFPVSGAFVTYNTRFIDPSWGFAMAWNYAMQWLVVMPLELVAAAITVQYWDDKTNPAAYVAIFYVLIITINFFGVKGYGEAEFIFSTIKVIAVIGFIILGIVLVCGGGPVGGYIGGKYWHDPGAFNHGFKGLCSVFVTAAFAFAGTELVGLAAAESVNPRKTMPKAIKQVFWRICLFYIVSLILVGCLVPYDSPDLQGSDGTAKYSPFVIAINNAGISGLPSVMNVVIMIAVLSVGNSSVYGSSRTLAALAAAGQAPKIFNYIDKKGRPLFGIILQSIFGLICFVSASGKEGDVFNWLLALSGMSSLFTWGSICVCHLRFRMALAHQGRGKDELAFVSQAGIIGSCYGVLLNVLVVIAQFWIALWPIGGSPDASSFFQSYLSVPVVMAFYIGHKLWKRNWKFYIKIKDIDIDTGRRELDLELLKQELAEERAILASKPWYVRIYNTMC
>XP_002619603_Clavispora_lusitaniae
MPEKELNYITSRDQASSNDKNGMVYVDAFEAQDAKPPMGRWEHFVDGFRRVNEADLGIDPNLSEVEKAAIMTANSPLSRSLKGRHLQMIAIGGAIGTGLFIGSGKVLHNGGPASVIIAYVLIGCMIFATVHALGELAITFPVSGAFVTYSTRFIDPSWGFAMAWNYALQWLVVFPLELVAAAIAVSYWDDKTNPAAYCAAFYVFIVVINFFGVKGYGEAEFVFSAIKVTAVVGFIILGIVLVCGGGPKGGYIGGKYWHHPGAFNNGFKGLCSVFVTAAFAFAGTELVGLAAAESANPRKSLPKATKQVFWRITLFYVVSLILVGCLVPYDNPDLANGDGTARYSPFVIAIKNAGISGLPSVMNVVIMVAVLSVGNSSVFGTSRTLAALAAAGQAPKFFNYIDKRGRPLWGIITQLVFGLICFISASNKQGEAFDWMLAISGLSSLFTWGSICLCHVKFRMALKAQGRGTDELAFTSQVGVYGSYFGIILVILVLIAQFWLAVWPMGAKPDAEAFFKAYLSFPIVLAFYIGHKIWKKNWRWYIPASEVDIDTGRRELDLDLLKQEIAEEKAYLASLPFYRRAYHVVC
>XP_025342608_Candida_haemuloni
MAANPDREESASFEKNGVNVVASPYEGTDASVASAKADMNLFDRFVDSFRRFDETELDLDPNLTDIEKAAIITAQSPLSRSLKSRHLQMIAIGGAIGTGLFIGSGKVLANGGPASVLIAYALIGVMIFCMVHALGELAICFPVSGAFVTYNVRFIDPSWGFAMAWNYAMQWLVILPLELVAAAITIQFWDDRTNPAAFCAAFYVLIIAINLFGVKGYGEAEFIFSALKILAVIGFIILGIVLVCGGGPRGGYIGGKYWSNPGAFNNGFKGLCAVFVTAAFAFLGTELAGLAAAETKNPRKSLPRATKQVFWRITLFYIVSLVVVGLLVPYNNEDLKKSDGTARYSPFVIAIEAAGIGGLPSVMNAVIIIAVLSVGNSSVFGSSRTLCALAAADMAPKIFGYIDKKGRPIFGIALSAVFGLLCFISASDKQGEAFDWMLAISALSAVFTWASICLCHLRFRYALRYNGRGTDELAFTSLAGVTGSVFGLTLNILVLAAQFWIALFPLGEKPSAEGFFKAYLSFPIVIIFYVFHKIWKRNWRLYIPIDEVDIDTGRREMDLEALKQEIAEEKAWLASKPLYYRVYNIFC
>XP_024716237_Candida_pseudohaemulonis
MSLTNKESGDSASTHAYEAQETQTHSRWKSFKDSFKAAETMTADDLSDSEMDVVQRANQNASNSQLSRRLKNRHLQMIAIGGSIGTGLFVGSGSALATGGPGGIVIAWVITATSIFTTMQGLGELSTAFPISGGFNIYATRFIEPAFGFAVGWNYFMQFFVLLPLELVAASISVKYWNDDLNPVIFVAIFWVVVFFITMMGVRWYGEAEFVFCLIKVVTVIGFIILGIVLVCGGGPTKDFVGGRYWRDPGAFAHGFKGVCSVFVTAAFSFGGTEMISLGAAEAANPSKAIPQAIKQVFYRIVIFYFGTITLIATLVPYNDDRLLNADSDVDATASPFVIAIVNGGIKGLPSVINAVILIAVLSVGNASVYACSRSLNSLAEQGMAPKWTGYVDRLGRPLVAIIVTNVFGLFAFIAASDKQTEAFNWLLALSGLSSIFTWMSINMAHIRFRAAMKSQGRSLDELAFTSIVGTLGSWYGFIINFLVLIAQFWLSLFPIGVAPNASDFFQGYLGFPVVLISYIGYKIYSKNMRIYIPAEEIDLDSGRSVVDTDLIKQEEEEELARRADQPWWKWLIGFVF
>XP_025338180_Candida_duobushaemulonis
MSLTNKESGDSASTHAYEPQETQTHSRWKSFKDSFKAAETMTADDLSDSEMDVVQRANQNASNSQLSRRLKNRHLQMIAIGGSIGTGLFVGSGSALATGGPGGIVIAWVITATSIFTTMQGLGELSTAFPISGGFNIYATRFIEPAFGFAVGWNYFMQFFVLLPLELVAASISVKYWNDELNPVIFVAIFWVVVFFITMLGVRWYGEAEFVFCLIKVITVIGFIILGIVLVCGGGPTKDFVGGRYWRNPGAFAHGFKGVCSVFVTAAFSFGGTEMISLGAAEAANPSKAIPQAIKQVFYRIVIFYFGTITLIATLVPYNDERLLNADSDVDATASPFVIAIVNGGIKGLPSVINAVILIAVLSVGNASVYACSRSLNSLAEQGMAPKWTGYVDRLGRPLVAIIVTNVFGLFAFIAASDKQTEAFNWLLALSGLSSIFTWMSINMAHIRFRAAMRSQGRSLDELAFTSLVGTLGSWYGFAINFLVLIAQFWLSLFPIGVAPNASDFFQGYLGFPVVLFSYIGYKIYSKNMRIYIPAEEIDVDSGRSIVDTDLIKQEEEEESARRASQPWWKWIIGFVF
>XP_028889400_Candida_auris
MVKDKELTYVSSTEQASSSSKEGIYVNRLDEHDEDNTSNLSGWQRLVDGFRRVDERDLGIDPNLSEIEKTAIITANSPLSRSLKDRHLQMIAIGGAIGTGLFIGSGQVLANGGPASVLIAYVLIGIMIFCTVHALGELAVTFPVSGAFVTYNTRFMDPSWSFAMAWNYAMSWLITLPLELVAASITIQFWDDTTNSAAFCAPFYIFIMAINLFGVKGYGEAEFVFSAIKVIAVIGFVILGVVIVCGGAPKGGYIGGKYWHNPGAFHNGFKGLCSVFVTAGFSFSGTELVGLAAAETQNPRKTLPKATKQVFWRITLFYLVSLIVVGCMVPYDNPDLQKDDGTARFSPFVISIKNAGISGLPSVMNAVIMIAVLSVGNSSVFASSRTLAALAAAGQAPKCFNYIDKKGRPLVGIGLAGVFGLICFISASDKQGEAFNWMMALSGLSCIFTWGSICACHLRFRYALRYQGRNTDELAYTSQAGIIGSCFGVLLNFLVLVAQFWVALFPIGGKPNAESFFEAYLSFPVVFIFYIFHKIWKKNWRLYIPVSEIDIDTGRRELDLDVLKQEIAEEKEYIASKPFYYKIYKTFC
>NP_011707_Saccharomyces_cerevisiae
MPRNPLKKEYWADVVDGFKPATSPAFENEKESTTFVTELTSKTDSAFPLSSKDSPGINQTTNDITSSDRFRRNEDTEQEDINNTNLSKDLSVRHLLTLAVGGAIGTGLYVNTGAALSTGGPASLVIDWVIISTCLFTVINSLGELSAAFPVVGGFNVYSMRFIEPSFAFAVNLNYLAQWLVLLPLELVAASITIKYWNDKINSDAWVAIFYATIALANMLDVKSFGETEFVLSMIKILSIIGFTILGIVLSCGGGPHGGYIGGKYWHDPGAFVGHSSGTQFKGLCSVFVTAAFSYSGIEMTAVSAAESKNPRETIPKAAKRTFWLITASYVTILTLIGCLVPSNDPRLLNGSSSVDAASSPLVIAIENGGIKGLPSLMNAIILIAVVSVANSAVYACSRCMVAMAHIGNLPKFLNRVDKRGRPMNAILLTLFFGLLSFVAASDKQAEVFTWLSALSGLSTIFCWMAINLSHIRFRQAMKVQERSLDELPFISQTGVKGSWYGFIVLFLVLIASFWTSLFPLGGSGASAESFFEGYLSFPILIVCYVGHKLYTRNWTLMVKLEDMDLDTGRKQVDLTLRREEMRIERETLAKRSFVTRFLHFWC
>XP_018222395_Saccharomyces_eubayanus
MPKNPLKKEYWTGVVDGFKPSTSTGSENEKDSSAFVTEQNSKTDSAFPLSPKDSAGVNQTTNDVTSSERFRGGDDVQQEDINNTNLSKELSVRHLLTLAVGGAIGTGLFVNTGAALSTGGPASLVIDWVIISTCLFTVINSLGELSAAFPVVGGFNVYSMRFVEPSFAFAVNLNYLAQWLVLLPLELVAASITIRYWNDKINSDAWVAIFYAAIAMANMLDVKSFGETEFVLSMIKILAIIGFTILGIVLSCGGGPHGGYIGGKYWNDPGAFVGHDSGTKFKGLCSVFVTAAFSYSGIEMTAVSAAESKNPRETIPKAAKRTFWLITISYVTILTLIGCLVPSNDPRLLNGSSSVDAASSPLVIAIENGRIKGLPSLMNAIILIAVVSVANSAVYACSRCMVAMAHIGNLPKFLRRVDKRGRPINAIVLTLFFGLLSFVAASDKQAEVFTWLSALSGLSTIFCWMAINLSHIRFRQAMKFQERSLDELPFISQTGVWGSIYGFVVLFLVLIASFWTSMFPIGGSGASAESFFEGYLSFPILIVCYFGHKIYTRDWRLFVKLEDMDLDTGRKQVDLNLRREEMKIEQETLAKRSFMTRFLSVWC
>XP_033766525_Saccharomyces_paradoxus
MPRNPLKKEYWADMVDGFKPATSPSSENEKESTTFITEQTSKTDSAFPLSSKGSPGINQTTNDITSSNRSRHNGDIEHEDINNTNLSKDLSVRHLLTLAVGGAIGTGLYVNTGAALSTGGPASLVIDWVIISTCLFTVINSLGELSAAFPVVGGFNVYSMRFIEPSFAFAVNLNYLAQWLVLLPLELVAASITIKYWNDKINSDAWVAIFYATIALANMLDVKSFGETEFVLSMIKILSIIGFTILGIVLSCGGGPHGGYIGGKYWHDPGAFVGHGSGTQFKGLCSVFVTAAFSYSGIEMTAVSAAESKNPRETIPKAAKRTFWLITASYVTILTLIGCLVPSNDPRLLNGSSSVDAASSPLVIAIENGGIKGLPSLMNAIILIAVVSVANSAVYACSRCMVAMAHIGNLPKFLNRVDKKGRPMNAILLTLFFGLLSFVAASDKQAEVFTWLSALSGLSTIFCWMAINLSHIRFRQAMKAQERSLDELPFISQTGVRGSWYGFIVLFLVLVASFWTSLFPLGGSGASAESFFEGYLSFPILIVCYVGHKLYTRNWTLMVKLEDIDLDTGRKQVDLAVRREEMKIERETLAKRSFVTRFLHFWC
>XP_003675245_Naumovozyma_castellii
MYFYTGANHHNITKLTMSSFNNMQEKTDQKETYIVGSSDLTQENIQSSITHTISNPSFTSTTQPSTTRWQKFKDSFKKAEDVELDPNLTEAERIAQATAKAPLQHTLKGRQQTMIAIGGAIGSGLFVGSSTALRTGGPAGLIIGWGLTSTMIYSMVMALGELAVVFPVAGGFTTYATRFVDESFGYANNFNYALQWLVVLPLEIVSASITVNYWGTPTRYRDGFVALFWLVIVIINMFGVKGFGEAEFVFSIIKVTTVIGFIILGIVLVCGGGPKGGFVGAKYWHDPGAFVGHGSGAQFKGVCSVFVTAAFSFAGSELIGITAAEAANPRKSIPGAAKQVVWRIVLFYMGTLTMIGLLVPYNDKRLIGASSVDAAASPFVIAIVTHGIKGLPSVINVVILIAVLSVGNSAIFACSRTIAALSDQGFLPKVFGYIDRSGRPLVGIAITSTFGLLAFVAASKKEGEVFNWLLALSGLSSLFTWGGICLCHIRFRMALKAQGRDTNELTFVSPAGVAGSYWGLFMIVLMFIAQFYVALFPPGGKPDAEVFFQSYLSFPIVVATYFGHKIYKRNWKLFIPLEDMDIDTGRRETDMELLKQEIMEEKAILASKPWYIRAYAFWC
>XP_003668798_Naumovozyma_dairenensis
MSVSIANEKDDPPYNNGKKETYFINSETLHEPVQSSLTPTTTASIDSNDATIDHSKSVSRWTRIKDSFKRAEKEEVDPNLTEAERIAINTAKAPLKHTLKGRHMQMVAIGGAIGSGLFVGSSTALRTAGPAGIVIGWGLTSTMIYCMVMALGELAVVFPVSGGFTTYATRFIDESFGFASNFNYALQWLATLPLEIVSASITVNYWQTPERYRDGFVALFWLVIVIINLFGVRGFGEAEFVFSTIKVLTVIGFIILGIVLVAGGGPEGGFVGGRYWHNPGAFVGDNAGTQFKGVCSVFVTAAFSFAGSELVGITAAEAANPRKSVPRAAKQVVWRIVLFYMGSLIMIGLLVPYTDPRLIGASSVDASASPFVIAIVTHGIRGLPSVINVVILIAVLSVGNSAIFAGSRTIAALSEQGFLPEIFGYIDRKGRPLVGIIVISTFGLIAFIAASKKQGEVFAWLMALSGLSSLFTWGGICLCHIRFRMALKAQGRSTNELPFVSPAGIIGSSWGLFMLLLMFIAQFYVALFPPGSKPSAEVFFESYLSFPIVLAFYFGHKIYKKNWKLFIKAEDMDIDTGRRETDLELLKQEIEEEKAILATKGWWYRQYQFWC
>XP_003956834_Kazachstania_africana
MSSLSPSITKDGLHLSVNKNVIVTNENQINESHSKLIENLKDFVDSFKKIDDNNNQYEIEKNEINNIKSDQFNDKLNNQLQKTIQPRHVIMISLGTGIGTGLLVGNGATLHNAGPAGLLIGYIIMASCIYCIIQACGEMAVNYLTLIGGFNNYPSFLVDTAWNFAVAWVYCIQWLCVCPLELVTASMTIKYWNEKVDPDVFVTIFYLLIIAINLFGGARGYAEAEFFFNLCKILMIAGFFILGIILICGGAGTSGYIGVSYWNNPGAFRGHTPGTRFKGIVSTLVTAAFSFGQTEFLAITASEQSNPRKAIPSAAKKVIYRALFIYVGSIIIVGFLVPYNSPELLGSKSSQTKASPYVIAVASHGIRIAPHFINAVILISVLSVANSSFYSSSRMLLTLAKQGYAPKIFTYLDRKGRPLFGIIAASLLATIAFCASSPKETEVFSWLLAISGLSQVFTWGTICLSHIRFRRAMKIQGRSLNELGYKSQVGVWGSIYAATVMFLILIGQFWVALWPLNSNGANITNFFKEYLAMPILLLFYFGYKTWKKDWNLFIRAKDIDLISHRHIYDEDVLKQEKNQYKENLKNGSLWLKIYAFWC
>XP_022463571_Kazachstania_naganishii
MSSSYEKDISDGKDAHLRVESEFISQEPLSHDLSSTGSEEHKKGKVWTRFVDSFRERERLEVDPNMSELDQIAFRTANSPLQHHLKNRHLQMIAIGGAIGTGLFVGSGTALRTAGPAGILIGWGLTGTMIYSMVMALGELAVLFPVSGGFTTYATRFIDESYGFANNINYMLQWLVVLPLEIVAASITVNYWGTNPRYRDGFVALFWLAIFIINLFGVKGYGEAEFIFSIIKVITVVGFIILGIILNCGGGPVKGYIGGRYWHHPYGAFVGDSAGARFKGVCSVFVTAAFSFAGSELVGLASAETANPRKSVPKAAKQVFWRITLFYLLALGMVGLLVPYTEKRLIGASSVDAAASPFVIAITTHGIRGLPSVVNVVILIAVLSVGNSAIYACSRTLCALAEQNFLPKFFGYIDRSGRPLYSILVTSGFGLVAFVAQSKKEGEVFNWLLALSGLSSLFTWGGICLCHIRFRKALSAQGRGTDELSFVSPAGVYGSYWGLFMIILMFIAQFYVALFPPGAKPNAKAFFEAYLSFPIVIACYLGHKIYKKNWKIFIKAEDMDIDTGRKDDDLDLLRQEVAEERAVLATKPWWYRWWVFWC
>XP_448914_Candida_glabrata
MSSLEKTDLPKNELQIDSEFLREEPLEISNFEESSSSQGPQPSGSRWRKFKDSFKPLDEAVVTDDMSDIEKIAHRTAHAPLKHHLKNRHLQMIAIGGAIGTGLFVGSGTALRTAGPAGILIGWGLTGTMIYCMVMAMGELSVVFPISGGFTTYATRFIDESFGFANNFNYMLQWLCVLPLEIVAASITVNYWGTDPKYRDGFVALFWVVIVIINLFGVKGYGEAEFVFSIIKVLTVIGFIIMGIVLNCGGGPEGGYIGGKYFHDPGAFVGDTAGARFQGVCSVFVTAAFSFAGSELIGIAAAESAEPRKSVPKAAKQVFWRITLFYMLSLLMVGLLVPYTDERLIGASSVDAAASPFVIAITSHGIRGLPSVVNVVILIAVLSVGNSAVYGCSRTLCALAQQNFLPKIFGYIDRSGRPLFGIAFTSAFGLVAFVAQSKKEGEVFAWLLALSGLSSLFTWGGICFCHIRFRAALTAQGRSTDELPFKAPAGIYGSMWGLFMIVLMFMAQFYVALFPPGGKPSAEVFFQSYLSFPVVLAFYFGHKLYARNWKLLIPLSKLDIDTGRREMDLDVLRQEIAEEKQMMSTRPWWYRWYSFWC
>XP_004179111_Tetrapisispora_blattae
MKVPSVNVPNVKLPKLKAPNVKQTITKEYWSNVFDDFKLDDQPSSKDRKNLSTTSQQELKNGEIYSLQSNLDFQDGTNHFDNETQIDIVSPDYKNENINVDEDKLPFSDDIRDVKDRSDFSSSFVSSARDKDEETLLATDMNKDLSVRHLLTLAVGGAIGTGLFVNSGSSLNTGGPASLVIGWVIVSTALFTVINSLGELAAAFPVVGGFSVYMDKFVDPSFAFAVNLNYLLQWLVLLPLELVAASITIRYWNSSINSDAWVSIFYVAIGLANMLDVKSFGETEFVLSLVKILAIIGFFILGIVLDCGGGPSHEYIGGKYWHDPGAFVGTTSGSKFKGLCSVFVTAAFSFSGIEMTAVSAAESRNPRETIPKAAKRTFWLITGSYVSILTLVGCLVPYNDPRLMNGSSSVDAASSPLVIAIENGHIHGLPSLMNAIILIAILSVANSSVYACSRCMVSMSKIETLPKVFAKVDRRGRPIPAICFVLFFGLLSFVAASDKQAEVFTWLSALSGLSTIFCWMGINLCHIRFRQGMHVQQISLDELPFLSQTGIWGSIYGIVILFLVLVASFWTSLFPVGSSKANATSFFEGYLSFPILLGCYIAHKVYFKNWRWYIPASKMDLHSGRKQVDLEVVREELRLEKEHLAQRSFFYRFLHVWC
>XP_003684215_Tetrapisispora_phaffii
MSSSEGFQMSNQDYKDAKTNINTEFIDPDLESESIDIKKETFNYNQTGEEKGSKWRQFIDSFKRVEVPELDPNLTEQERIAIITAHTPLKHHLKSRHLQMIAIGGAIGTGLFVGSGTALRTAGPASLIIGWSITGSMIYSMVMAVAEMAVLYPISGGFTTYATRFIDESFGFANNFNYMLQWLVVLPLEIVSASITVNYWGTPTKYRDGFVALFWLVIVIINLFGVKGYGEAEFIFSTIKVITVVGFIILGLVLVCGGGPTGGYVGAKYWHDPGAFVGATAGAQFQGFCSVFVTAAFSFSGSELIGIAGSEAENPRKAVPPAAKQVFWRILLFYILSLLFIGLLVPSNDSRLIGSSNVDAAASPFVIAITVHGIRGLPSVINVVILIAVLSVGNSAIYTCSRTLVALAEQGFLPKVVSYIDRSGRPLVGIAISSFFGLVAFVAQSDKEGDVFNWLLAISGLSSFFTWGAICLCHIRFRAALKAQNRSTDELPFVSPLGVFGSYWGLFLIVLMLAAQFYVAIFPVGDTPSATNFFSAYLSLPVVLVMYIAHKLWTKNWKIFIPLGQLDLDTGRKQLDLDLLRQEVAEERATLAARPRWFRIYTFWCA
>XP_001646108_Vanderwaltozyma_polyspora
MSSPEEYNLEDRSKEKNITIIRDDFSGQDIVSESLESFDNQIDSSNYASHRSAWGNFLDSFKRVEVEEVDPNLTDLEKIAIKTARSPLQHKLKSRHLQMIAIGGAIGTGLFVGSGRALRTAGPAGILIGWSITGTMIFTMVMALGELAVMFPVSGGFTTYATRFIDESFGFACNFNYMLQWLVVLPLEIVAASITVAYWETPVRYTDGFVALFWLVVVIINMFGVRGYGEAEFVFSIIKVTAVIGFIILGIVLVCGGGPVGGYVGARYWHNPGAFVGSTSGQKFHGFCSVFVTAAFSFAGSELIGLAGSEAKNPRKAVPSAAKQVFWRILLFYIICLLLIGFLVPYNDPRLISSSSVDASASPFVIAIVTHGISGLPSVINVVILISVLSVGNSAIYSCSRTLVALSEQGFLPKIVSYIDRKGRPLVGIAISSTFGLIAFVAASNKQNEMFNWLLAISGLSSFFTWSAICICHIRFRGALKAQGRGTDELPFVSPAGVIGSYWGLFLNILMLIAQFYIALFPIGGSPSAYEFFSAYLAAPVILAFYIAHKLWKKNWKFLIPLEDVDIDTGRRDTDVNLLKQEIAEEKAALAMRPWWYRVYVFWCA
>XP_003680193_Torulaspora_delbrueckii
MSIIEEKTRLPASKGGDNVVVENISQEPVSYDQSQGSSTEAHSRWGRFKESFKRAEEMELDPNLTEAERIAIKTAQSPLKHHLKNRHLQMIAIGGAIGTGLFVGSGTALRTAGPAGILIGWGLTGTMIYSMVMAVGELAVVFPVAGGFTTYATRFVDESFGFAANFIYMLQWLVVLPLEIVAASITVNYWGTDPKYRDGFVALFYVVIVIINMFGVKGYGEAEFIFSFIKVITVIGFIIMAIVLICGGGKDHKYIGAQYWYNPGAFVGDTAGQQFQGFCTVFVTAAFSFAGSELVGLAGSEAEEPRKSVPGAAKQVFWRITLFYILCLLLIGMLVPSDSPRLIGASSVDAAASPFVIAIVNHGIKGLPSVVNVVILIAVLSVGNSAIYSCSRTLAALADQGFLPSICGYIDRGGRPLVGIAISAFFGLIAFVAQSKKEGDVFNWLMALSGLSSLFTWAGICLCHIRYRGALAAQGRSTDELPFQAPAGVWGSYWGFFMCILMFIAQFYVGLFPPGTKPNAYDFFLAYLSFCIFIALYAFHKIWKRNWKLFIPLKDLDIDTGRREVDLDVLREELAEERAALAARPFWYRSWKFWC
>XP_037146478_Zygotorulaspora_mrakii
MNSSVGDEKGQSPTYQKGDKNVEVEYLAQEPVTSSSGSHQPDSSGDGRTTFGRFVDSFRRVELPELDPNLTEAERIAIATARSPLQHHLKNRHLQMIAIGGAIGTGLFVGSGTALRTAGPAGILIGWGLTGTMIYCMVMAVGELAIVFPVSGGFTTYATRFIDESFGFANNFNYMLQWLVVLPLEIVSASITVNYWGTDPKYRDGFVALFWVVIVVINLFGVKGYGEAEFVFSIIKVITIIGFIILAIVLICGGGPGNEGYIGARYWYHPGAFVGPNHGVQFKGLCTVFVTAAFSFAGSELVGLASSEAENPRKSVPGAAKQVFWRITLFYIICLLLIGMLVPYDDPRLIGASSVDAAASPFVIAIVTHGIRGLPSVVNVVILIAVLSVGNSAIYSCSRTLVALSEQGFLPKIVSYIDRSGRPMVGIIISSAFGLIAFVAQSPKEGDVFNWLLALSGLSSLFTWTAICLCHIRFRRALAAQGRSTDELPFVSPAGVVGSYWGMFMCILMLIAQFYIAIFPLGDTPNAEAFFEAYLSFPIVIAFYIGHKIWRRNWKLYIKAEDMDIDTGRREVDLDLLRQEIAEEKAAIAARQWWYRYWKFWC
>XP_002496596_Zygosaccharomyces_rouxii
MSDKEYTTKDVEAGNVQVKETLPDVETGASYEHYDNYIDEEEQGPPDSRWKKIKDSFKRAEVPELDPNLTEAEKIAIATARSPLQHQLKNRHLQMISIGGAIGTGLFVGSGTALRTAGPAGILIGWIIAGSMIYCMVMSVAELAIAFPVAGGFTTYATRFIDESYGFANNFNYMLQWIVTLPLEIVAASITVNYWHTDKKYRDGFVALFWVVIVIINMFGVRGYGEAEFIFSICKILMIVGFIILAIILICGGGPGTGYIGARYWYHPGAFAGDTSGRKFKGFCSVFVTAAFSFAGSELVGLAAAEASNPRKDVPGAAKQVFWRITMFYVLCLLLIGMLVPYTDPRLIGGSSVDAAASPFVIAIKNQGISGLPTLVNVVILIAVLSVGNSAVYACSRTLSALADQGFLPKCFSYIDRMGRPMVGIAVTSAFGLIAFVAQSDKEGEVFDWLMALSGLSSLFTWATICLCHIRFRRALAAQGRSTNELAFASPAGVWGAAWGLFLCIIMLAAQFYVALFPLGAPPSANDFFQGYLSLPIVLAMWLGHKIWKKNWKLFIKAEDMDIDTGRRELDLDLLRQQVEEERAALAAKPMWYRIYKFFC
>XP_003646617_Eremothecium_cymbalariae
MVDTKLESEVETSISKSWTKLFSSFKRMEEVEVVESLTKSNYDVQVMGKKYEDMDDVEKAIFNTTKRSLNLNRDLSIRHLLTLAVGGAIGTGLFVNSGSALNIGGPASLVIAWTIISTCLFTIVNALGELAAVFPVVGGFNVYVTRLVDPSLGFAVNINYLAQWAVLLPLELVAASITIRYWNNSVNSDAWVAVFYVCIFLASLLDVKSFGETEFILSMVKILAIGGFTILGIVLICGGGPKNGYIGAKYWNDPGSFVGASPGSQFKGLCSVFVTAAFSYSGTELVGVSAAESANPRYTLPKASKRTFWLITLSYLLVLTIIGCLVRHDDPKLLSASSSVDVAASPLVIAIENGGIQGLPSLMNAIILIAIISVANSSVYACSRCMVSMAEIGNLPRIFTYIDNRGRPIVAIIFTLVFGLLSFIAASNKQEEIFVWLSALSGLSTLFCWLAINISHIRFRRALNTQGYSLDELPYLSMTGVIGSWYGCVVIILVLIASFWTSLFPAGSSGADWESFFKGYLSLPIFLFCFVGHKLYKRNWSWMIRSNKIDVNTGRRMIDKEELEKEKQEFNEYMARKSFIAKLWNLWC
>NP_985777_Eremothecium_gossypii
MAKQAGTPDDDVEDIEKSFYVSGKEQARVSTDLAVDEPISVQPEPRKGWNGFVDTFRRAEMPVIDPNLSEAEKLAIRTAAAPLSRRLKNRHLQMIAIGGAIGVGLFVGSGKALATAGPAGVLIGWGLTATMILIMCLSLGELAVTFPVSGGYITYAARFIDESWGFANNFNYMMQAMVVMPLEIVAASVTVGYWDTDPKYKLAFVALFWVVIVSINLFGVRGFGEAESIFSLIKVITIIGFIIMGVVLISGGGPDHEVIGGKYWNDPGPFVGNAPSDKFKGVCSVFVTAAFSFAGSELIGLAAAETREPRKSIPKAAKQVFWRITLFYILSLLIVGLLVPSNNEHLLAPQQIDAAHSPFVIAMDMHRIRVLPSIINVVILTAVISVGNSSVYSSSRTMCALAEHGFLPKIFGYIDRKGRPLFAICFTSLFGLLCFVAGAKEEGEIFDWLLAISGLSSFFTWLTINLAHMRFRMALKAQGRTTNELSFTSPTGFIGSCYAVGLICVVLVAQFWVALYPPSPDGTSAKPSPILFFKQYLSFAVAIVMYLAHKIWSRNWKFFIKAKEMDIDTGRRELDLELFKEELAQERALLAQKPFIIRVFNFWC
>XP_451306_Kluyveromyces_lactis
MSQEKKLDYSIDQETQLESGEFHEQNSYVSQSDASPVEGTRWERFRDSFKRADTQDLDPNLTDAEKMAILTANAPLKRTLKSRHLQMIAIGGAIGTGLFVGSGKALATAGPAGILIGWALTGTMIYCMVMAMGELAVTFPIAGGFTTYASRFVDESFGFAFNTIYMLQWLVVLPLEIVAASITVNYWGTPDKYRDGFVALFYVVIVAINFFGVKGYGEAEFIFSFIKVITVIGYIILGVILVCGGGPQGGYIGGRLWHNPGAFANGFKGVCSVFVTAAFSFAGSELVGLAAAETANPRKSLPSAAKQVFWRITLFYILALLMVGLLVPYTSDRLIGQSSVDAAASPFVISIQNAGIKGLPSVINVVILIAVLSVGNSAVFACSRSMAALANQGSLPKIFGYIDRTGRPLVGIIVTCVFGLLSFIAASPKEGEVFDWLLALSGLSSLFTWGGIMLCHIRVRRALAAQNRTTAELSFTAPTGVWGSVYGFVLIILILMAQFWIALFPIGDKPSASAFFEAYLSFPILIAFYIGHKIWKKNWKLFIRAKNIDIDTGRRETDIEALKQEIAEEKAFIASKPFYYRMYKFWC
>XP_022673914_Kluyveromyces_marxianus
MSQEKKFNYSIDQDTQLESGEFQEQNSFDNVSAARSPPSSGSKWQDFKDSFKQAEVAELDPNLTDAEKMAILTANAPLKRSLKSRHLQMIAIGGAIGTGLFVGSGKALATAGPAGILIGWGLTGTMIYCMVMAMGEMAVAYPIAGGFTTYASRFIDESFGFALNTNYMLQWLVVLPLEIVAASITVEFWDTPDRYKSGFVALFYVVIVIINFFGVKGYGEAEFLFSFIKVITVVGYIILGVILTCGGGPKGGYIGGRYWHNPGAFANGFKGVCSVFVTAAFSFAGSELVGLAAAETANPRKSLPGAAKQVFWRITLFYILSLLMVGLLVPYDSKRLIGASSVDASASPFVISIKNAGISGLPSVINVVILIAVLSVGNSAVFACSRTIAALAAQGSLPKICGYIDRTGRPLVGIFITCFFGLLCFLAASKKEGDIFNWMLAISGLSSLFTWAGIMLCHIRVRRALAAQGRSTNELPFVAPSGVWGSVYGFVLIILILIAQFWLALYPIGASKPNASDFFQAYLSFVVAIVAYIGHKLWKRNWRLFIRAKDIDLDTGRRETDIEALKVEIAEEKAWLASKPFYYRTFKFWC
>XP_022626288_Lachancea_lanzarotensis
MSEDKKNFVYAQEEGYQGDGTHSYDTSAESNKAGAQNGTSSKSGSAWQDFKDSFKQVPVEELDPNLTPAERTAIATARSPLQRHLKNRHLQMIAIGGAIGTGLFVGSGTALRTAGPAGILIGWGLTGTMIYCMVMSAGEMAVAYPVSGGFTTFATRFVDESFGFAVNYNYMLQWLVVLPLEIVAASITVNFWGTPPKYRDGFVALFYVVIVLINMFGVKGYGEAEFIFSFIKVVTVIGFIILGVILVCGGGPHGHYIGGTTWHTPGALVGDSAGQRFKGVCTVFVTAAFSFAGSELVGLASAETENPRKALPSASKQVFWRVSLFYIISLCLIGLLVPYNDARLIGASSVDAAASPFVIAIKNHGISGLPSVINVVILISVLSVGNSAVFACSRSITALAEQGSLPKVFAYVDRKGRPLVGIAVTCTFGLLCFIAQSDKEGDVFNWLLALSGLSSLFTWFGICLCHLRFRRALAAQGRSTDELAFASTVGVWGSGYGAGLILLVLIAQFWVAVWPPGDAPSAEAFFEAYLSFPVLLAFYVGHKLWKRNWKLFIRAKDIDIDTGRRVVDIDTLRQEVAEEKAVLKSKPFYYRTWKFWC
>XP_002551880_Lachancea_thermotolerans
MAESRSTWQRMIDSFKPAETQPSRLRSARSRYDSADDRADSKQKDLMSGSETKALENLDSTSQEVEDQDARYNKDLSVRHLLTLAVGGAIGTGLFVNSGAALTTGGPGSLVIDWVIISTCLFTIVNALGELSSTFPVVGGFNVYISRFVEPSFGFAVNLNYLAQWAVLLPLELVAASLTIRYWNHTINSDAWVAIFYTIILLANLLDVKSFGETEFVLSMVKILAIIGFTILGIVLTCGGGPKGGYIGGKYWSNPGAFVGHTAGDRFHGLCSVFVTAAFSYSGTELIAVSAAESVNPRITLPKACKRTFWLITVCYIVVLTLVGCLVSSDDPRLLNGSSSVDVAASPLVIAIENGGIKGLPSLMNAIILIAVLSVANSAVYACSRCMASMAQIGNLPKVFTYVDRKGRPLYAIVATLIFGLLSFIAASDKQEEVFTWLSALSGLSTLFCWFAINVSHIRFRRTMKERGRTLDELPFVSMTGVWGSYYGCIVIFIVLVVCFWTSLFPGGGEGANAESFFETYLSFPILLACYFGHKLYTRSWRLLTPTKEIDLDSGRRAVDLELMKDEKRIEEQAMRQKSLFARFIHLWC
>XP_020061665_Aspergillus_aculeatus
MEKDFMEPKYESKPEASSAADPPPSYGETETTKGSFGQRIWDSFKRDPNAQVTAAEHSGADGSAFDIEEAARKTAQSPLQRKLKGRHLQMIAIGGSIGTGLFVGSGSVLAAGGPASVLIAYALIGCMLYCTVHALGEMAVLFPVAGSFSHYSTRFIDPAWGFAMGWNYALQWLVVLPTEIVAASMTVNYWNSSISSAAWVAIFWVLIVAINLFGVKGYGEAEFVFSIIKVLAVIGFIILGIILDCGGGPNGGYIGARYWHNPGAFHNGFKGLCSVFVNAAFAFAGTELVGLAAAETANPRKSLPTAIKQVFWRITLFYILSLLLVGLLVPYTDDMLLSGSSSADAKASPFVIAIKNAGISGLPSVMNVVIMIAVLSVGNASVYGSSRTLAALAEQGQAPKFLGYIDRKGRPLWSLLIASSLGALGFLAASSKQSEAFSWMMAISGLSSIFTWGSICLCHIRFRRAWKIQGHSLNELAFRSQPGVIGSWVGFAFNCLVLVAQFWVGFAPTGYASMSASALVENFFSAYLAAPVVLAFYIPYKLWYKTPFIRAKDMDLQTGRRDLDIQYLIEQEQAEQASWPAWKKVYKFFC
>XP_001273269_Aspergillus_clavatus
MEKDIIEPKAEATSSSDSPPIYGETETTKGSLGRRIWDSFKRDPNAHVVPTTGSDGKTFDIEQAAKNTAASPLQRRLKNRHLQMIAIGGSIGTGLFVGSGKVLAAGGPASVLIAYALIGCMLYCTVHALGEMAVLFPVAGSFAHYSTRFVDPAWGFAMGWNYALQWLIVLPLEIVAASITVDYWDSNISNAVWVAIFWVVIVAINLFGVRGYGEAEFVFSIIKVVAVIGFIILGIVLNCGGGPKGGYIGGKYWHDPGAFNNGFKGLCSVFVNAAFAFAGTELVGLAAAETANPRKSLPTAVKQVFWRICLFYIVALALVGLLVPYDEPRLLNGSSSSDAKASPFVISIKNAGISGLDSVMNVVIMIAVLSVGNASVYGSSRTLAAMADQRQAPQFLSYIDRQGRPLWAILIASAFGLLGFLAASDKQGDAFTWMMAISGLSSVLTWGSVCLAHIRFRKAWKVQGHSLNELAFVSQAGLIGSWIGFLFNCLVLVAQFWIGFAPIGYGEMSSGDLVESWFSVYLAAPVVLLFYIPYKIYYRTPFLRAKDMDLHTGRRELDIQHLIEEERAEQAAWPLWKKVYKVFC
>XP_001261351_Aspergillus_fischeri
MEKDSIEPKAEPMVSDPPPIYGETETTKGSMSQRIWDSFKRDPNAHVTAHTSGSNGGTFDLEQAAQKTANSPLQRSLKNRHLQMIAIGGSIGTGLFVGSGKVLSTGGPASVLIAYALIGCMLFCTVHALGEMAVLFPVAGSFAHYSTRFIDPAWGFAMGWNYALQWLIVLPLEIVAASITVDYWESSISNAAWVAIFWAVIVAINLFGVKGYGEAEFVFSLVKVIAVIGFIILGIILNCGGGPKGGYIGGKYWHSPGAFNNGFKGLCSVFVNAAFAFAGTELVGLAAAETANPRKSLPTAVKQVFWRICLFYIVSLTLVGLLVPFDDKRLLGESSADAKASPFVIAIKNAGISGLDSVMNVVIMIAVLSVGNSSVYGSSRTLAALAEQRQAPQFLAYIDRKGRPLFAILIASALGLLGFLAASSKQGEAFMWMMAISGLSSIFTWGSVCFAHIRFRKAWKVQGHSLNELAFQSQAGLVGSWIGFIFNCLVLVAQFWVGFAPIGYSDMTSGELVESWFSVYLAAPVVLVFYFAYKFYYKTSFLRAKDMDLHTGRRELDIQHLIEEERAEQAAWPVWKKVYKTFC
>XP_041141704_Aspergillus_flavus
MEKDEIEAKAEPRGAAFESPPPLYGDSEPTQAGLGRRIWDSFKRDPNAHVTGGHGSSGADGKSFDIENAAQKTASSPLQRSLKGRHLQMIAIGGSIGTGLFVGSGKVLATGGPASVLIAYALIGCMLYCTVHALGEMAVLFPVAGSFAHYSTRFIDPAWGFAMGWNYALQWLVVLPLEIVAASITVDYWQSDISNAAWVAIFWVLIVSINLFGVRGYGEAEFVFSLIKVVAVIGFIILGIVLNCGGGPQGGYIGGKYWSDPGAFHNGFKGLCSVFVNAAFAFAGTELVGLAAAETANPRKSLPTAVKQVFWRICLFYIVSLTLVGLLVPWNDERLLDGSSSADAKASPFVIAIKNAGISVLDSIMNVVIMIAVLSVGNSSVYGSSRTLAALAEQGQAPKFLSYIDRKGRPLWAILIASALGLLSFLAASDKQEVAFEWMMAISGLSSIFTWGSVCLAHIRFRRGWKAQGHSLNELAFQSQPGVIGSWIGFLFNCLVLVAQFWVGFAPIGYATKTAGELVEAWFSVYLAAPVVLLFYIPYKLWFKTPFIRAKDMDLQTGRRDLDLQYLIEQERAEQAEWPAWKKVYKFFC
>XP_749080_Aspergillus_fumigatus
MEKDSIEPKAEPMVSDPPPIYGETETTKGSMGQRIWDSFKRDPNAHVTAHASGSNGGTFDLEQAAQKTASSPLQRSLKNRHLQMIAIGGSIGTGLFVGSGNVLSTGGPASVLIAYALIGCMLFCTVHALGEMAVLFPVAGSFAHYSTRFIDPAWGFAMGWNYALQWLIVLPLEIVAASITVDYWESNISNAAWVAIFWAVIVSINLFGVKGYGEAEFVFSLIKVIAVIGFIILGIILNCGGGPKGGYIGGKYWHSPGAFNNGFKGLCSVFVNAAFAFAGTELVGLAAAETANPRKSLPTAVKQVFWRICLFYIVSLTLVGLLVPFDDKRLLGESSADAKASPFVIAIKNAGISGLDSVMNVVIMIAVLSVGNSSVYGSSRTLAALAEQRQAPQFLAYIDRKGRPLFAILVASALGLLGFLAASSKQGEAFMWMMAISGLSSIFTWGSVCFAHIRFRKAWKVQGHSLNELAFQSQAGLVGSWIGFIFNCLVLVAQFWVGFAPIGYSEMTSGELVESWFSVYLAAPVVLVFYFGYKFYYKTSFLRAKDMDLHTGRRELDIQHLIEEERAEQAAWPVWKKVYKIFC
>XP_663282_Aspergillus_nidulans
MDKDFLKGNPERSTSSDSTPVYGESTSRRASLGQRVLGSFQRDPNAHVTAFASFSDGKTYDIENATEKAANSPLHRSLRGRHLQMIAIGGSIGTGLFVSSGRVLATGGPASLLIAYALIGCMLYCAVHALGEMAVIFPVAGSFAHYSTRFIDPAWGFAMGWNYALQWLAILPLEIVAAAITVDYWESNISSAVWVALFWAAIVSINLFGVKGYGEAEFVFSSIKVIAVIAFIILGVILNCAGGQNGSYIGVKYWHDPGAFHHGFKGLCDVFVNAGFAFAGTELVGLAAAETANPRKSLPTAIKQVFWRITLFYIVSLTLVGLLIPYTEPRLINGTSTVDTKASPFVIAIKNAGIEVLDSVMNVVIMIAVLSVGNSAVYGSSRTLAALAEQQQAPRFLGYIDRKGRPLWAICIASAMGLLGFLAATDKQEVAFEWMIAISGLSSIFTWGSICLAHIRFRRAWKVQGNSLHDLAFRSQPGIIGSWIGFAFNCLVLVAQFWVGFAPIDYETMSASMLARNFFSKYLAAPVVLLFYIPYKLRFKTKILRAKDMDLRTGRRELNIQWLMKEERAQQAAWPAWKKIYKFFC
>XP_001396225_Aspergillus_niger
MEKDFIEPKSEPSFGDAPPLYGESESTKGSVGQRIWDSFKRDPNARASAHHEPGHDGKTFDIENAAQNTASSPLARKLKGRHLQMIAIGGSIGTGLFVGSGSVLAAGGPASVLIAYALIGCMLYCTVHALGEMAVLFPVAGSFSHYSTRFIDPAWGFAMGWNYLLQWLVTLPTEIVAASLTVDYWDSGVSNAAWVAIFWTVIVCINMFGVKGYGEAEFVFSIVKVTAVVGFIILGIILTCGGGPHGGYIGGRYWHDPGAFHNGFKGLCSVFVNAAFAFAGTELVGLAAAETANPRKSLPTAVKQVFWRITLFYIVSLTLVGLLVPYTDSRLLDGSSSADAKASPFVISIVHAGISGLPSVMNVVIMIAVLSVGNAAVYGSSRTLAALAEQQQAPKFFAYIDRKGRPLPALIVASAFGLLGFLAASDKEGEAFTWMMAISGLSSIFTWGSICLCHIRFRRAWKLQGHSLDELAFKSQPGVIGSWIGLIFNCLVLIAQFWVGFAPSGYADMSASELVSNFFSAYLAAPVVLAFYIPYKLWFKTPFVRAKDMDLQTGRRDLDIQALIEEEKAEQAAWPAWKKVWKFFC
>XP_015407040_Aspergillus_nomiae
MEKDEIEAKAEPRGGTFESPPPLYGESEPTQAGLGRRIWDSFKRDPNAHVTAGHTSSGADGKSFDIENAAQKTASSPLQRSLKGRHLQMIAIGGSIGTGLFVGSGKVLATGGPASVLIAYALIGCMLYCTVHALGEMAVLFPVAGSFAHYSTRFIDPAWGFAMGWNYALQWLVVLPLEIVAASITVDYWQSDISNAAWVAIFWVLIVTINLFGVRGYGEAEFVFSLIKVVAVIGFIILGIILNCGGGPKGGYIGGQFWHTPGAFHNGFKGLCSVFVNAAFAFAGTELVGLAAAETANPRKSLPTAVKQVFWRICLFYIVSLTLVGLLVPYDDTRLLDGSSSADAKASPFVIAINNAGISVLDSIMNVVIMIAVLSVGNSSVYGSSRTLAALAEQGQAPKFLAYIDRKGRPLWAILIASSLGLLSFLAASDKQEVAFEWMMAISGLSSIFTWGSVCLAHIRFRRGWKAQGHSLKELAFQSQPGVIGSWVGFLFNCLVLVVQFWVGFAPIGYSTMTAGELVEAWFSVYLAAPVVLLFYIPYKLWFKTPFIRAKDMDLQTGRRDLDLQYLIEQERAEQAEWPAWKKVYKLFC
>XP_001817228_Aspergillus_oryzae 
MEKDEIEAKAEPRGAAFESPPPLYGDSEPTQAGLGRRIWDSFKRDPNAHVTGGHGSSGADGKSFDIENAAQKTASSPLQRSLKGRHLQMIAIGGSIGTGLFVGSGKVLATGGPASVLIAYALIGCMLYCTVHALGEMAVLFPVAGSFAHYSTRFIDPAWGFAMGWNYALQWLVVLPLEIVAASITVDYWQSDISNAAWVAIFWVLIVSINLFGVRGYGEAEFVFSLIKVVAVIGFIILGIVLNCGGGPQGGYIGGKYWSDPGAFHNGFKGLCSVFVNAAFAFAGTELVGLAAAETANPRKSLPTAVKQVFWRICLFYIVSLTLVGLLVPWNDERLLDGSSSADAKASPFVIAIKNAGISVLDSIMNVVIMIAVLSVGNSSVYGSSRTLAALAEQGQAPKFLSYIDRKGRPLWAILIASALGLLSFLAASDKQEVAFEWMMAISGLSSIFTWGSVCLAHIRFRRGWKAQGHSLNELAFQSQPGVIGSWIGFLFNCLVLVAQFWVGFAPIGYATKTAGELVEAWFSVYLAAPVVLLFYIPYKLWFKTPFIRAKDMDLQTGRRDLDLQYLIEQERAEQAEWPAWKKVYKFFC
>XP_040640822_Aspergillus_ruber
MADDTIHKVTTKSSSESASDYGETKVHQSNIGRRIWDSFKPNPNSLTNTVPGADVENAAENTANSPLERRLKGRHMQMIAIGGSIGTGLFVGSGSVLATGGPASSLIAYGLIGFMMYCTVHALGEMAVLYPVAGSFSHYATRFIDPAWGFSMGWNYVMQWLVTLPLEIVAASITVDYWHPNVSNAAWVAIFWILIVLINLFGVKGYGEAEFAFSLIKVIAVVGFIILGIVLNCGGGPQGEYIGGKYWQNPGAFNNGFKGLCSVFAKAAFAFAGTEFVGLTAAETANPRKALPTAIKQVFWRIVLFYLVSLTIVGLLVPYNDPKLMSGDSDADASASPFVIAIKNAGISVLDSIMNVVIMIAVLSVGNSSVYGSSRTLAALAEQGQAPRFLAYIDRKGRPLWSLLVVSAFGLLAFLAASDKQAVAFEWMLAISGLSSIFTWASVCLCHIRFRRSWKLQGRSLNELPFRSQPGIIGSYAGFILNCLVLVAQFWVGFAPVAYGEMTVSERVYNFFSVYLAAPVVLAFYIPYKIYYRTPFIRAKDMDLHTGRRDLDIQYLIEEERAEQAAWPMWKKIYKVFC
>XP_040703220_Aspergillus_sydowii
MDNDLLKAKAERSVSADSAPAYGETATRRSSLGQRVWESFRRDPNAHVTAVAPFLEGKSYDIENAAESAASSPLHRSLRGRHLQMIAIGGSIGTGLFVGSGRVLATGGPASLLISYALTGCMIYCTVQALGEMAVIFPVAGSFAHYSTRFIDPAWGFAMGWNYALQWLAILPLEIVAASITVDYWESNISNAVWVSLFWAAIVSINLFGVKGYGEAEFVFSSVKVIAVIAFVILGIILNCAGGPGGSYLGGRYWHDPGAFNHGFKGLCDVFVNAGFAFAGTELVGLAAAETSNPRKSLPTAVKQVFWRITLFYIVSLTLVGLLIPYDNPRLINGTSSVDAKASPFVISIKNAGVEVLDSVMNVVIMIAVLSVGNSAVYGSSRTLAALAEQQQAPRFLAYIDRKGRPLWAIGIASALGLLGFLAASDQQEAAFEWMIAISGLSSIFTWGSICLAHIRFRRAWRVQGHNLNDLAFRSQPGIMGSWIGLIFNCLILIAQFWVGFSPIHHETMSTSMLVSNFFSKYLAAPVVLVFYIPYKLRFKTKILRSKDMDLRTGRRELNVQWLINEERAQQAAWPAWKKLYKFFC
>XP_001213488_Aspergillus_terreus
MEKDHIEPKAGPTSSSDSTPPAYGESVSTRPGIGRRIIDSFKRDPNAHVTTRATSGADGKSFDIENAALQTAQSPLQRSLKSRHLQMIAIGGSIGTGLFVGSGKVLAVGGPASVLIAYALIGCMLYCTVHALGEMAVLFPVAGSFAHYSTRFIDPAWGFAMGWNYALQWLVVLPLEIVAASITVDYWESSISNAAWVAIFWTVIVSINLFGVRGYGEAEFVFSLIKVIAVIGFIILGIILNCGGGPQGGYIGGKYWHDPGAFHNGFKGLCSVFVNAAFAFAGTELVGLAAAETANPRKSLPTAVRQVFWRISLFYIVSLTLVGLLVPYTNPQLLNGKSSADAKASPFVIAIKNAGINVLDSIMNVVIMIAVLSVGNASVYGSSRTLAALAEQGQAPRFLAYIDRKGRPLWSICIASALGLLGFLSASDKQEVAFEWMMAISGLSSIFTWGSICLAHIRFRRAWKLQGHSLNELAFQSQPGLIGSWIGFIFNCLVLVAQFWVGFAPIGYSDMTTGELVESWFSVYLAAPVVILCYIPYKLWYKTPFLRAKDMDLQTGRRELDIQYLIEQERAEQAEWPMWKKAYKIFC
>XP_022488018_Penicillium_arizonense
MDEKKFEEPHTVQTPPEAPPAYGSSEPTRAGMGQRIWDSFKRDPNHTVSGHAGADGSGFDIETAAQNTAHSPLQRRLKGRHLQMIAIGGSIGTGLFVGSGSVLAAGGPASVLIAYILIGCMLYCTVHALGEMAVLFPVAGSFAHYSTRFVDPAWGFAMGWNYALQWLIVLPLEIVAASITVDYWSPGVSNAAWVAIFWALIVSINMFGVRGYGEAEFVFSIIKVVAVLGFIILGIIINCGGGPQGGYIGAKYWYNPGAFNNGFKGLCSVFVNAAFAFAGTELVGLAAAETANPRKSLPTAVKQVFWRIALFYVVSLTLVGLLVRYDEPRLVSGSSSADAHASPFVIAIENAGIKALPSIMNVVIMIAVLSVGNSSVYGSSRTLAALAEQGQAPKFLAYIDRKGRPLPAIIIASAIGLLCFLAASDKQTTAFGWMMAISGLSSIFTWGSVCGAHILFRRAWKKQGHSLDELAFRSQPGVIGSWIGLVFNILVLIAQFWVGFAPVGYAEMTTNELVYNFFSVYLAAPVVVAFYIPYKFWYKTKFVRSAEVDLVTGRRELDLQHLIEQERAEQKQWPKWKKAYKFFC
>XP_014532397_Penicillium_digitatum
MEEKKVEESTVQTALDGPPAYGDSSPTRGGMGQRIIDSFKRDPNQTVSGHSGADGAGFDLENAAHNTANSPLKRHLKGRHLQMIAIGGSIGTGLFVGSGSVLAAGGPASVLIAYVLIGCMLYCTVHALGEMAVLFPVAGSFAHYSTRFVDPAWGFAMGWNYALQWLIVLPLEVVAASITVDYWSPGVSNAAWVTIFWVLIVSINMFGVRGYGEAEFVFSIIKVIAVIGFIILGIILNCGGGPEGGYIGGKYWHDPGAFRNGFKGLCSVFVNAAFAFSGTELVGLAAAETTNPRKSLPTAVKQVFWRIALFYVVSLAIVGLLVRYDDPKLISGTSSADAKASPFVIAIENAGIKVLPSIMNVVILIAVLSVGNSSVYGSSRTLAALADQGQAPKFLAYIDRQGRPLPAILVASALGLLCYLAASDVQTTAFAWMMAISGLSSVFTWGSVCGAHILFRRAWKVQGHSLDELAFRSQPGIIGSWVGLIFNCLVLIAQFWVGFAPIGYADMTSQQIAYNFFSVYLAAPVVLVSYVGYKIVYRTKFILPSEADLATGRRDLDVQHLIEQERAEQKQWPKWKKVYNFFC
>XP_016602358_Penicillium_expansum
MEEKKFEESTVQTGSDGPPAYGDSSPTRGGMGQRIMDSFKRDPNHTVSGHAGADGSGFDLENAAHNTANSPLQRRLKGRHLQMIAIGGSIGTGLFVGSGSVLAAGGPASVLIAYILIGAMLYCTVHALGEMAVLFPVAGSFAHYSTRFVDPAWGFAMGWNYALQWLVVLPLEIVAASITVDYWSPGVSNAAWVTIFWVLIVSINMFGVRGYGEAEFVFSIIKVIAVIGFIILGIVINCGGGPEGGYIGAKYWYDPGAFRNGFKGLCSVFVNAAFAFAGTELVGLAAAETANPRKSLPTAVKQVFWRIALFYVVSLTVVGMLVRYDDPKLISGTSSADAKASPFVIAIENAGIKALPSIMNVVIMIAVLSVGNSSVYGSSRTLAALAEQGQAPKFLAYIDRQGRPLPAILVASALGLLCYLAASDVQTTAFSWMMAISGLSSIFTWGSVCGAHILFRRAWKVQGHSLDELAFRSQPGLIGSWIGLIFNCLVLIAQFWVGFAPIGYADMTAQEIAYNFFSVYLAAPVVLVSYIGYKVIYKTKFILPSEADLNTGRRDLDIQHLVEQERAEQKQWPAWKRVWNFFC
>XP_040646185_Penicillium_griseofulvum
MEEKKFEATTVQTGSDGPPAYGHSSPTQESMGQRFMSSFKRDPNHTVSGGAGADGAGFDIETAAHNTANSPLQRRLKGRHLQMIAIGGSIGTGLFVGSGSVLAVGGPASVLIAYILIGAMLYCTVHALGEMAVLFPVAGSFATYSTRFVDPAWGFAMGWNYALQWLIVLPLEIVAASITVDYWNPGVSNAAWVTIFWVLIVSINLFGVRGYGEAEFVFSLIKVIAVIGFIILGIVLNCGGGPQGGYIGAKYWYNPGAFNNGFKGLCSVFVNAAFAFAGTELVGLAAAETDNPRKSLPTAVKQVFWRIALFYVVSLTIVGLLVPYTEPRLLSGSSSADIKASPFVIAIENAGIKVLPSIMNVVIMIAVLSVGNSSVYGSSRTLAALAEAGQAPKIFAYIDRKGRPLPALLFASVLGLLSYLAASPVQSEAFSWMMAISGLSSIFTWGSVCGAHILFRRAWKLQGHSLDELAFRSQPGIIGSWIGLIFNCLVLIAQFWVGFAPIGYADMNSREICEKFFSVYLAAPVVLICYIGYKIKYKTRFVASADVDLVTGRRDLDIQHLVEQELAEQRNWPKWKKVYKFFC
>XP_038933290_Penicillium_roqueforti
MDEKKFEEHTVQTGSDAPPSYGDSSPTRGGMGQRIIDSFKRDPNHTVLGTPGADGTAMDVEAAAAHNTAHSPLQRHLKGRHLQMIAIGGSIGTGLFVGSGSVLAVGGPASVLIAYILIGCMLYCTVHALGEMAVLFPVAGSFAHYSTRFMDPAWGFAMGWNYALQWLIVLPLEIVAASITVDYWSPGVSNAAWVTIFWVVIVSINMFGVRGYGEAEFVFSIIKVVAVLGFIILGIILNCGGGPEGGYIGARYWYDPGAFRNGFKGLCSVFVNAAFAFAGTELVGLAAAETANPRKSLPTAVKQVFWRIALFYVVSLTLVGLLVRYDDPKLISGSSSADAKASPFVIAIENAGIKALPSIMNVVIMIAVLSVGNSSVYGSSRTLAALAEQGQAPKFLAYIDRKGRPLPAIIIASALGLLCYLAASDVQTTAFEWMMAISGLSSIFTWGSICASHILFRRAWKKQGHTLDELAFRSQPGVIGSWVGLTFNILVLIAQFWVGFAPIGYGEMTSQEIAYNFFSVYLAAPVVLVSYVGYKIYYRCKFVKSLEVDLDTGRRDLDVQHLVEQELAEQKEWPKWKKVYKFFC
>XP_002567491_Penicillium_rubens
MEEKKFEAVQTGAEAPPAYGDSSPTRGGIGQRIFDSFKRDPNHTVTGHVGADGSGFDAETAAHNTAHSPLQRRLKGRHLQMIAIGGSIGTGLFVGSGSVLATGGPASVLIAYILIGCMLYCTVHALGEMAVLFPVAGSFAHYSTRFVDPAWGFAMGWNYALQWLIVLPLEIVAASITVDYWNPGVSNAAWVTIFWVMIVSINLFGVRGYGEAEFVFSLIKVIAVIGFIILGIILNCGGGPQGGYIGARYWYDPGAFRNGFKGLCSVFVNAAFAFAGTELVGLAAAETTNPRKSLPTAVKQVFWRIALFYIVSLTLVGLLVRYDDERLISGSSSADAKASPFVIAIENAGIKALPSIMNVVIMIAVLSVGNSSVYGSSRTLAALAEQGQAPKFLAYIDRKGRPLPAIIIASILGLLSYLAASDVQTTAFEWMMAISGLSSIFTWGSVCGAHILFRRAWKKQGHSLDELAFRSQPGVIGSWVGFIFNCLVLVAQFWVGFAPIGYADMTSQEIAYKFFSVYLAAPVVLICYIGYKIMYKTKFVRTSEVDLVTGRRDLDIQHLIEQEMAEQREWPKWKKVYKFFC
>XP_040817864_Penicillium_solitum
MDEKKLEEHTVQSGSDGPPSYGDSSPTRGGLGQRIMDSFKRDPNHSVSGHAGADGTGFDLEGAAHNTAHSPLQRRLKGRHLQMIAIGGSIGTGLFVGSGSVLAAGGPASVLIAYILIGCMLYCTVHALGEMAVLFPVAGSFAHYSTRFVDPAWGFAMGWNYALQWLVVLPLEIVAASITVDYWNPGVSNAAWVTIFWVLIVAINMFGVRGYGEAEFVFSIIKVIAVIGFIILGIVLNCGGGPEGGYIGAKYWYDPGAFRNGFKGLCSVFVNAAFAFAGTELVGLAAAETANPRKSLPTAVKQVFWRIALFYVVSLTIVGLLVRYDDPKLISGTSSADAKASPFVIAIENAGIKALPSIMNVVILIAVLSVGNSSVYGSSRTLAALAEQGQAPRFLAYIDRQGRPLPAILVASALGLLCYLAASDVQTTAFAWMMAISGLSSIFTWGSVCGAHILFRRAWKQQGHSLDELAFRSQPGVIGSWIGLTFNCLVLIAQFWVGFAPIGYAEMTPQEIAYNFFSVYLAAPVVMVSYIGYKLVYKTKFIRPSEADLDTGRRDLDVQHLVEQERAEQKQWPAWKKVYNFFC
>XP_022577455_Penicilliopsis_zonata
MDDEYELKEVRSVLDHPPLYGETEPTKASLGRRILDSFKRDPNAHVIHATGADGKSYDVEGAVANTAASPLQRKLKGRHLQMIAIGGSIGTGLFVSSGAVLASGGPASVLIAYLLIGCMLYCTVHALGEMSVAFPVAGSFAHFSTRFLDPAWGFAMGWNYALQWLVVLPLEIVAASLTIDFWHADVSAAVWVTIFWLLIVIINLCGVRGYGEAEFVFSVIKVTAVVGFIILGIILDCGGGSEGGYIGGKYWRDPGAFNHGFKGLCSVFVNAAFAFAGTELVGLAAAETANPRKTLPAAVKQVFWRITLFYVVSLTLVGLLVPYTNPHLITASTVDASASPFVIAIRNAGISGLDSVMNVVIMIAVLSVGNASVYGSSRTLAALAEQGQAPGFLAYIDRRGRPLWSILISSAVGALCYLAVSSKEEQAFQWMMAISGLSSIFTWGSICLCHIRFRRAWRVQGHHLDELAFTSQCGVVGSWIGLAFNVLVLIAQFWVGFAPVGYREDSTTDLVENFFSAYLAAPVVLVSYIPYKLWYRTPFMRARDMDLDTGRRDLDVQDLIAQERAEQAAWPTWKKVYNFFC
>XP_016614680_Cladophialophora_bantiana
MEDKKTWSPESSSNPSAYEGDMGSVRRPFTRRLTESFKRDPNASVTRSASFSAADGKGYDAEAAAQATALSPLLRRLKGRHLQMIAIGGSIGTGLFVGSGKALAYGGPASLLLSFALTGCMLYCTVQALGELAVLFPVAGSFASYSTRFLDPAWGFAMGWNYALNWLTVLPLEIVSASITVDYWVQNISLNAAWVSIFLILIVLINFFGVKGYGEAEFVFSIVKVTAVIGYILLGVLINVMGGVDKNGKPDASYMGFRLWHHPGAFHNGFKGLCSTFVTAAFAFAGTELVGLAAAETENPRKALPTAIKQVFWRITLFYVVSLLLVGTLVPYDDPRLLNGRNSADAKASPFVISIQNAGIEVLPSVMNVVIMISVLSVGNSSIYGSSRTLAALAEQCQAPAFLAYIDRKGRPLYAIIVASVLGLLAYLAATHKQQDAFNWMLALSGLSSIFTWSSICLAHIRFRHAWTLQGHSLDELAFRSPVGIIGSWVGLVFNILVLIAQFWTGFAPVGWQQMSVSDRVVNFFQAYLAAPVVALMYIGYKIYMKTKVLRARDMDLFTGKREFNVRSLVQEERADRKRWPKWKKLYKFLC
>XP_008724717_Cladophialophora_carrionii
MEKDLEARAGSPVGSSEVSEGKVEYPRASTAVGRFLDGFKRNPNARVTAQAIDANGRILKDQPPAEPALAMKLKQRHLQMIAIGGSIGTGLFVGSGSALASGGPASLVLAYGLIGLTLYCTTHALGELAVQYPVAGAFSVYASRFVDEAWGFAMGWNYALQWLVTLPLEIVAASLTLDFWPGSRGTNGAAWVTIFLVAIILINFFGVRGYGEAEFVFSIIKVLAVIGFIILGIVINTGGVGSQGYIGARYWYDPGAFNHGFKGLCSVFVTAAFSFSGTELVGLAAAETENPRLALPTAVKQVFWRIALFYMVSLTVVGVLVPSNDPMLLNGNSSADANASPFVIAVRNAGIDAVPSIMNVVILIAVLSVGNSSVYGASRTLAALADMGQAPKILGYVDREGRPLVAIIVSSLLGFLCYIVAAGPDTSGEAFNWMIAISGLAAIFTWGTICLCHIRFRRAWRMAGHTLDELAFKSQATVYGSWIGLIMNCLILVAQFWTGIAPVGYAEMSASELVKGFFEVYLAAPIVIVMYLGYKLWYRTKIRRAGEIDITSGRREVENLQQILEEERRVRKTWPWWKKTWKTLC
>XP_016246070_Cladophialophora_immunda
MSSHKMEDKKTWSPESSSNPSAYEGDMGNVRRPFTRRLTESFRRDPHASVTRSASFSAADGKGYDAEAAAQATAMSPLLRRLKGRHLQMIAIGGSIGTGLFVGSGKALAYGGPASLLLSFALTGCMLYCTVQALGELAVLFPVAGSFASYSTRFLDPAWGFAMGWNYALNWLTVLPLEIVSASITVDYWVQNISLNAAWVTMFLVLIVLINFFGVKGYGEAEFVFAIVKVTAVIGYILLGVLINVMGGVDSHGNPDASYMGFRLWHHPGAFHNGFKGLCSTFVTAAFAFAGTELVGLAAAETENPRKALPTAIKQVFWRITLFYVVSLLLVGTLVPYTDPRLLNGRNSADAKASPFVISIQNAGIEVLPSVMNVVIMISVLSVGNSSIYGSSRTLAALAEQCQAPAFLAYIDRKGRPLYAIIVASVLGLLAYLAATQKQQDAFNWMLALSGLSSIFTWSSICLAHIRFRHAWTLQGHSLDELAFRSPVGIIGSWVGLVFNMLVLIAQFWTGFAPVGWQQMSVSDRVVNFFQAYLAAPVVVLMYIGYKLYMKTEILRARDMDLFTGKREFNVRVLVQEERADRKRWPRWKKLYKFLC
>XP_007744516_Cladophialophora_psammophila
MEDKKTWSPESSSNPSAYEGDMGSVRRPFTRRLTESFKRDPNASVTRSASFSAADGKGYDAEAAAQATALSPLLRRLKGRHLQMIAIGGSIGTGLFVGSGKALAYGGPASLLLSFALTGCMLYCTVQALGELAVLFPVAGSFASYSTRFLDPAWGFAMGWNYALNWLTVLPLEIVSASITVDYWVQNISLNAAWVSIFLVLIVLINFFGVKGYGEAEFVFSIVKVTAVIGYILLGVLINIMGGVDKNGNPDASYMGFRLWHHPGAFHNGFKGLCSTFVTAAFAFAGTELVGLAAAETENPRKALPTAIKQVFWRITLFYVVSLLLVGTLVPYDDPRLLNGRNSADAKASPFVISIQNAGIEVLPSVMNVVIMISVLSVGNSSIYGSSRTLAALAEQCQAPAFLAYIDRKGRPLYAIIVASVLGLLAYLAATHKQQDAFNWMLALSGLSSIFTWSSICLAHIRFRHAWTLQGHSLDELAFRSPVGIIGSWVGLVFNMLVLIAQFWTGFAPVGWHQMSISDRVVNFFQAYLAAPVVALMYIGYKIYMKTKVLRARDMDLFTGKREFNVRLLVQEERADRKRWPRWKKLYKFLC
>XP_018689116_Fonsecaea_erecta
MEDKKTWSPESSSNPSAYEGDMGSVRRPFTRRLTESFRRDPHASVTRSASFSAADRKGYDAEAAAQATAMSPLLRRLKGRHLQMIAIGGSIGTGLFVGSGKALAYGGPASLLLSFALTGCMLYCTVQALGELAVLFPVAGSFASYSTRFLDPAWGFAMGWNYALNWLTVLPLEIVSASITVDYWVWVMPGGDRYLVDGDEQVQNISLNAAWVSMFLVLIVLINFFGVKGYGEAEFVFAIVKVTAVIGYIILGVLINVMGGVDSHGNPDASYMGFRLWHHPGAFHNGFKGLCSTFVTAAFAFAGTELVGLAAAETENPRKALPTAIKQVFWRITLFYVVSLLLVGTLVPYTDPRLLNGRNSADAKASPFVISIQNAGIEVLPSVMNVVIMISVLSVGNSAIYGSSRTLAALAEQRQAPAFLAYIDRKGRPLYAIIVASVLGLLAFLAATQKQQDAFNWMLALSGLSSIFTWASICLAHIRFRHAWTLQGHTLDELAFRSPVGVVGSWIGLIFNLLVLIAQFWTGFAPVGWQHMTVSELVVNFFQAYLAAPVVALMYIGYKLWMKTEILRARDMDLFTGKREFNVRVLVQEERADRKRWPRWKKVYKFLC
>XP_022512943_Fonsecaea_monophora
MDVDLEKKQEPSPGSPTPSQEYGQIVSTQEKTSLFARIIDGFRENPHARVTELLVDDNGKPLPDQPPAQPALAMKLKQRHLQMIAIGGSIGTGLFVGSGSALATGGPAALVLAYCLLGIMIFCTVHALGEMAVLFPVAGSYSAYSSRFIDPAWGFAMGWNYCFQWLVTLPIEIMAASITLNYWQGARDVNPCVWVTIFYIVIVSINLFGVRGYGEAEFIFSIVKVIATLGFIIFALVVDVGGGPTGHYFGAKTWDDPGAFAYGFKGVCSVFVTAAFSFGGTELVGLAAAEAENPRLALPTAIKQVFWRVVLFYIISLTFVGCLVRWDDPRLLNSGSSANNWTSPFVLAIKNAGVGGLPSVFNAVILIAVLSVGNASVYGASRTLAALADNGQAPKIFGYIDRTGRPLVAILFSSALGALCYIVALSPSQRQEAWNWMFAVSGLASIFTWGSICLCHIRFRQAWKYHGHTLDELPYKSQAGVIGSWIGFLFNCLVLIAQFWTGFAPIGYRDMSSSERTKIFFEGYLAAPIVIVFYIGFKIWKRTSIRQIKDIDVVSGRRELDLEHILAEEKAIRATWPWWKKTWNTFC
>XP_016631964_Fonsecaea_multimorphosa
MANNAYSEKFIDDSKAAPTNVAHGAGDGVFHETKGSSHDIEEGAHRQAKLSRGLQGRHMQMIAIGGSIGAGLFVGSGSALQSGGPASLVIGFIIIGAMLLCTVQALGELAVLYPVNGAFYVYGVRFIDPAWGFAMGWQYAIGWLVTLPFEITAAGITIDYWHHYNIGIWIAVFLSTLIIVQFFGVKGYGEVEFVLGIIKIVAVLGFIIFGIIVDCGGVPSDDRGYIGFRYWNDSAHGNKAFRNGFKGFCSVFVTAAFAFGGTELVGLAAAEAANPRKSLPKATKQVFWRIAGFYVVSLLIMGLIVPNSSPDLLNSSGANTKASPFVLAIKYAGVKGLPSVFNAVITISVMSVANSCTYGSTRTMQALAQGGMAPKFLAWIDKKGRPVWPVIIQMAFGLLAFINEAATGATVFNWLLALTGLSSFFVWGSICYSHIRFRAGWKAAGRSLDDLPFKSQLGVYGSWFGVFLVVVCLVATFYVDLFPLGGDPDPETFFEGYIALPIALALFVFWKLWTRDWSFMVKVRDMDLDSGRREFEDIPGDDEPERKMSVGRRLSRAIF
>XP_022494230_Fonsecaea_nubica
MDIDLEKKQEPSPGSPTPSQEYGQIVSTQEKTSLFARIIDGFRENPHARVTELLVDDNGKPLPDQPPAQPALAMKLKQRHLQMIAIGGSIGTGLFVGSGSALATGGPAALVLAYCLLGIMIFCTVHALGEMAVLFPVAGSYSAYSSRFIDPAWGFAMGWNYCFQWLVTLPIEIMAASITLNYWQGARDVNPCVWVTIFYIVIVSINLFGVRGYGEAEFVFSIVKVIATLGFIIFALVVDVGGGPTGHYFGAKTWDDPGAFAYGFKGVCSVFVTAAFSFGGTELVGLAAAEAENPRLALPTAIKQVFWRVVLFYIISLTFVGCLVRWDDPRLLNSGSSANNWTSPFVLAIKNAGVGGLPSVFNAVILIAVLSVGNASVYGASRTLAALADNGQAPKIFGYIDRTGRPLVAILFSSALGALCYIVALSPSQRQEAWNWMFAVSGLASIFTWGSICLCHIRFRQAWKYHGHTLDELPYKSQAGVIGSWIGFLFNCLVLIAQFWTGFAPIGYRDMSSSERTKIFFEGYLAAPIVIVFYIGFKIWKRTSIRQIKDIDVVSGRRELDLEHILAEEKAIRATWPWWKKTWNTFC
>XP_013280996_Fonsecaea_pedrosoi
MEDKKTWSPESSSNPSAYEADMRNVRRPFARRLTESFRRDPHASVTRSASFSAAGGKGYDAEAAAQATALSPLLRRLKGRHLQMIAIGGSIGTGLFVGSGKALAYGGPASLLLSFALTGCMLYCTVQALGELAVLFPVAGSFASYSTRFLDPAWGFAMGWNYALNWLTVLPLEIVSASITVDYWVQNISLNAAWVSIFLVLIVLINFFGVKGYGEAEFVFAIVKVTAVIGYILLGVLINVMGGVDSLGNPDASYMGFRLWHHPGAFHNGFKGLCSTFVTAAFAFAGTELVGLAAAETENPRKALPTAIKQVFWRITLFYVVSLLLVGTLVPYTDPRLLNGKNSADAKASPFVISIQNAGIEVLPSVMNVVIMISVLSVGNSAIYGSSRTLAALAEQCQAPVFLAYIDRKGRPLYAIIVASVLGLLAYLAATQKQQDAFNWMLALSGLSSIFTWSSICLAHIRFRHAWTLQGHSLDELAFRSPVGIVGSWVGLTFNILVLIAQFWTGFAPVGYQHMSISDRIVNFFQAYLAAPVVVLMYIGYKIYMKTNILRARDMDLFTGKREFNVRVLVQEERADRKRWPRWKRIYKFLC
>XP_007753992_Cladophialophora_yegresii
MEDKKIWSPESSSNPSAYEADMHNVHRTFARRLTESFKRDPHASVTRSASFSAGDGKGYDAEAAAQATALSPLLRRLKGRHLQMIAIGGSIGTGLFVGSGKALAHGGPASLLLAFSLTGCMMYCTVQALGELAVLFPVAGSFASYSTRFLDPAWGFAMGWNYALNWLTVLPLEIVSASITVDYWVQNVSLNAAWVSIFLILIVLINFFGVKGYGEAEFIFSVVKVTAVIGYILLGVLINIMGGVDSAGRPNGSYLGFRLWHHPGAFHNGFKGLCSTFVTAAFAFAGTELVGLAAAETENPRKALPTAIKQVFWRITLFYVVSLLLVGTLVPYDDPRLLNGKSSADAKASPFVISIQNAGIEVLPSVMNCVIMISVLSVGNSAIYGSSRTLAALAEQCQAPSFLAYIDRKGRPLYAIIVASVLGLLGYLAATQKQQDAFNWMLALSGLSSILTWASICLAHIRFRHAWALQGHSLDELAFRSPVGTIGSWVGFIFNVLVLIGQFWTGFSPVGWQHMSVSDRIANFFQAYLAAPIVVLMYLGYKTYMKTHILRARDMDLFTGKREFNVRVLLAEEKADRKRWPRWKKLYKFFC
>XP_016232708_Exophiala_spinifera
MADLDLVEKGPAPDLVRNSFDAYQGKIELPRAPTAWGRFVDSFKRNPNARMTTQAIDANGNVLKDQPPAEPALSMVLKGRHLQMIAIGGSIGTGLFVGSGSALATGGPASLIIAYGLIGIMLYCVVQALGELAVAFPVAGAFSVYASRFVDPAWGFAMGWNYALQWIVTLPLEIVAASLTLEFWSGSRDVNSAAWVTIFLVAIIIINFFGVRGYGEVEFVLSIIKVVAVIGFCLLGIIINTGGVPGSDRGYIGAQYWHNPGAFNAGFKGLCSVFVTAAFSFSGTELVGLAAAETENPRRTLPSAVKQVFWRIALFYMVSLTIVSVLVPYDDPQLLNGSSSSDANASPFVIAVRNAGIQAVPSIMNVVILLAVLSVGNSSVYGSSRTLAALADMGQAPKILGYIDRSGRPLVAIIVSSAFGFLCYIVAAGPDTSAQAFNWMIAISGLAAIFTWATICICHIRFRKAWHLAGHSVDDLAFKSQAGVYGSWIGLIMNCLILIAQFWTGFAPVGYADMSASERVKGFFEVYLAAPLVIVMYIGYKLVYRTKFRRTREIDITSGRREMNLAEILAEERKVQAAWPWYKKVWNTVC
>XP_016257751_Exophiala_oligosperma
MADLDLVEKGPEPDLARTSFDASQGRIELPRAPTAWGRFVDSFKRNPNARMTTQAIDANGNMLKDQPPAEPALSMALKGRHLQMIAIGGSIGTGLFVGSGSALAAGGPASLIIAYGLIGVMLYCVVQALGELAVAFPVAGAFSVYASRFVDPAWGFAMGWNYALQWMVTLPLEIVAASLTLEFWSGSRDVNGAAWVTIFLFAIIIINFFGVRGYGEVEFVLSIIKVVAVIGFCILGIIINTGGVPGSDRGYIGAEYWHNPGAFNAGFKGLCSVFVTAAFSFSGTELVGLAAAETENPRRTLPSAVKQVFWRIALFYMVSLTIVSVLVPYDDPKLLNGSSSSDANASPFVIAVRNAGIQAVPSIMNVVILIAVLSVGNSSVYGSSRTLAALADMGQAPKILGYIDRSGRPLVAIVVSSALGFLCYIVAAGSATSAQAFNWMIAISGLAAIFTWATICICHIRFRQAWHLAGNTVDDLAFKSQAGVYGSWIGLIMNCLILVAQFWTGFAPVGYADMSASERVKGFFEVYLAAPIVIVMYIGYKLWYRTKFRKTREIDITSGRRELNLKEILEEERKIQAAWPWYKKVWKTVC
>XP_013314210_Exophiala_xenobiotica
MADPSIMKEKDVESDPGRSSYSANHGKIEFPRAPTTWGRFVDSFKRNPNARMTTKAIDADGNLLKDQPPAEPALQMVLKGRHLQMIAIGGSIGTGLFVGSGSALATGGPASLILAYGLIGIMLFCVVQALGELAVAFPVAGAFSVYASRFVDPAWGFAMGWNYALQWMVTLPLEIVAASLTLQFWSGSQGVNSAAWVTIFLVAIIIINFFGVRGYGEVEFVLSIVKVIAVIGFCILGIIIDTGGVPRDDRGYIGARYWQEPGAFNAGFKGLCSVFVTAAFSFSGTELVGLAAAETENPRLTLPTAVKQVFWRIALFYMVSLTIVGVLVPYNDPALLNGTSSADANASPFVIAVRNAGIQAVPSIMNVVILLAVLSVGNSSVYGSSRTLAALADMGQAPKILGYIDRSGRPLVAIIVSSSLGFLCYICAAGPDTTAEAFNWMIAISGLAAIFTWGTICLCHIRFRKAWRLAGHTLDELAFKSQATVYGSWLGLIMNCLILVAQFWTGFAPVGYGEMTASERVKGFFEYYLAAPIVIVMYVGYKIVRRTKIRKIHEIDITSGRREMNLAEILEEERKVQATWPWYKKVWKTIC
>XP_007727965_Capronia_coronata
MDDKKSWTPDSSPGPSAYEGDMAHVKRKWSRRMTDSFRRDPNASVIRSASFSAAHPHHHHYDAEAAAQATAMSPLLRRLKGRHLQMIAIGGSIGTGLFVGSGKALAYGGPASVLLAFSLTGVMMYCTVQALGELAVLFPVAGSFSAYSTRFLDPAWGFAMGWNYAMQWLVVLPLEIVAASITVDYWVGRNLNAAWVSIFLVLIVMINFFGVKGYGEAEFIFSIVKVTAVIGYIILGVLINIMGGTDDFGRPDGSYMGFRLWHHPGAFHNGFKGLCSTFVTAAFAFAGTELVGLAAAETENPRKALPTAIKQVFWRITLFYIVSLLLVGTLVAYDDPRLLNGKSSADAKASPFVISIQNAGLQVLPSVMNVVIMISVLSVGNSSIYGSSRTLAALAEQRQAPSFFAYIDRTGRPLYAIIVASVLGLLAFLAASHRQEDAFNWMVALSGLSSIFTWSSICLAHIRFRHAWLAQGHTLDELAFRSPVGVIGSWIGLIFNMLVLIAQFWTGFSPVGWQSMSSKELVINFFQAYLAAPIVVIMYLGYKLYLRTEVVKIRDMDLFTGKREFNVKVLVAEEKADRRNWPTWKKLYKFFC
>XP_007732125_Capronia_epimyces
MEKDVEAGSDGFSSRFDVSQGKVELPRAPTAFGRFVDSFKRNPNARVTTEAIDADGKRLPDQPPAEPALAMKLKSRHLQMIAIGGSIGTGLFVGSGSALATGGPASLIIAYGLIGVMLFCTVQALGELAVAYPVAGAFSVYASRFLDPAWGFAMGWNYALQWMVTLPLEIVAASLTLEFWPGTRDTNSAAWVTIFLFVIIAINFFGVRGYGEAEFVFSIIKVIAVVGFVILGIIINTGGVPGDPRGYMGAHYWYDPGAFNAGFKGLCSVFVTAAFSFSGTELVGLAAAETENPRTSLPRAVKQVFWRIALFYMVSLTIVGVLVPYNDPDLLNGTSSADANASPFVIAVRNAGIDAVPSIMNVVILIAVLSVGNSSIYGASRTLAALADMGQAPKILGYIDRAGRPLVSIIVSSLIGFLCYIVAAGPETTTEAFNWMIAISGLAAIFTWGSICLAHIRFRRAWRLAGHTLDELAFKSQATVYGSWLGLIMNILILIAQFWTGFAPIGYADMTAGERVKNFFEGYLAAPIVIVMYLGYKIVRRTKFRRAREIDLTSGRRELNLQEILEEERRIQATWPRWKKVWHIIC
>XP_009152919_Exophiala_dermatitidis
MDDKKSWSPEYSPGPSAHEGDMANLDIKRKWSRRMTESFKRNRNASVTDAASFSAHHYDAEAAVQATALSPLLRRLKGRHLQMIAIGGSIGTGLFVGSGKALAYGGPASLLLAFSLTGVMMYCTVQALGELAVLFPVAGSFAAYSTRFLDPAWGFAMGWNYAMQWLVVLPLEIVAASITVDYWVQNLRLNAAWVAVFLVLIVTINFFGVKGYGEAEFVFSIVKVTAVIGYILLGILINIMGGVNSFGQPDGSYMGFRLWHHPGAFHNGFKGLCSTFVTAAFAFAGTELVGLAAAETENPRKALPTAIKQVFWRITLFYIVSLLLVGTLVRYDDSRLLNGKSSADAKASPFVISIQNAGLEVLPSVMNVVIMISVLSVGNSSIYGSSRTLAALAEQRQAPAFLAYIDRAGRPLYAIILASSLGILAFLAASHKQEDAFNWMIALSGLSSIFTWASICLAHIRFRHAWRIQGHTPDELAFRSPVGVVGSWIGFTFNILVLVAQFWTGFSPVGWRDKSTSELVINFFQAYLAAPVVVLMYLAYKILFKTKIVKTRDMDLFTGKREFNVKVLVAEERADRRNWPTWKKLYKFFC
>XP_013256395_Exophiala_aquamarina
MDDKKSWSPESSSGPSAYEGDMGTFKRSFAGRLKESFKRDPHASVTRSASFSASDHKSGYDAEAAVQATAMSPLLRRLKGRHLQMIAIGGSIGTGLFVGSGKALAHGGPASLLLAFTLTGVMMYCTVQALGELAVLFPVAGSFAAYSTRFLDPAWGFAMGWNYAMQWLVVLPLEIVSASITVDYWVQNITLNAAWVTIFLILIIVINFFGVKGYGEAEFVFSVVKVTAVIGYILLGILINIMGGQDANGRPDGSYIGFEKWHSPGAFNNGFKGLCSTFVTAAFAFAGTELVGLAAAETENPRKALPSAIKQVFWRITLFYIVSLLLVGTLVSYDDPRLLNGRNSADAKASPFVISIQNAGIDVLPSVMNVVIMISVLSVGNSAIYGSSRTLAALAEQRQAPAFLAYIDRKGRPLYAIILASVLGLLAFLAATHKQQDAFNWMLALSGLSSIFTWSSICLAHIRFRHAWALQGHGLDELAFRSPVGTIGSWVGLTFNGLVLCAQFWTGFSPVGWRDMSSTELVVNFFQAYLAAPVVILMYIGYRLWNKTKVLSPRDMDLFTGKREFNVKSLVAEEKADRQNWPAWKKWYKFFC
>XP_016226165_Exophiala_mesophila
MDNVREDGASSSRASTQDIEKTQESYHVEEKDMGNEHIEGNALAKKLKSRHMQMIAIGGSIGAGLFVGSGSALRSGGPASVLICFMIIGVMLLCTMQALGELAVLYPVSGAFFTYTYRFVDKSWGFAMGWNYALGWLIVLPFELTAASITIEFWRTDIPMAVWVASFLVMLCLVQIFGVRGYGEVEFVLSCIKICACVGFIIFGIVVNCGGVPTDDRGYIGARYWHDPGAFRNGFHGFCTVFVTAAFAFGGTELVGLAAAEAENPAKSLPKATKQVFWRIAFFYICTLFILGLILPSDDDQLLGASGANTKASPFVLAIKMAGVPALPSIFNAVITISVISVANSCTFASSRTMQALACHGMGPRFLRYIDKAGRPLWCIVLQLAFGLIAFIGEANASGQVFTWLLALTALSFFFAWASINLSHIRFRAGWKYHGYSEHQLPYRALFGVYGSYLGLFLNCLALIATFYTSVFPLGGSPSAKVFFMNYLAAPIVLAFYVFWKIYSRDWSLYIHARDMDVTSGLRPGWEHMAEEKSLNQPTWRRVLSGFI
>XP_013276994_Rhinocladiella_mackenziei
MASTSSSPTEDIEKNHHGIGNPSQSDTTDAEKQQPSMFDREAQLRRGSITPYHESFFSAFQPSSFRRNPNARVVTEATDNEGRPLKDQPPAEPALAMKLKQRHLQMIAIGGSIGTGLFVGSGSALAIGGPASLVLAYGLIGIMLYCTVHALGELAVLFPIAGAFSVYSSRFIDPAWGFAMGWNYALNWLVTLPLELTAASITLSFWPGARDANPAAWVVIFWLAIVLINFFGVRGYGEAEFVFSIIKVIAVIGFCILGIIIAAGGVPGSPQGYLGARYWYEPGAFNHGFKGLCSTFVTAAFSFGGTELVGLTAAETENPRKSLPTAVKQVFWRITLFYMVSLTIIGCIVPYTDPELLNGSSSADANASPFVIAVKNAGISAVPSIMNAVILIAVLSVGNSSIYGSSRTLAALADRGQAPKFLGYIDQVGRPLFAIILASAIGLLCFIVAAGSDTRTQAFNWMLAISGLSSIITWASICACHIRFRAAWKYHGRTLDELAFRAQPGVYGSWVGLTFNILILIAQFWTGFAPIGYVEMSASEQTQSWFEAYLSAPIVMLFFIVFKVWKKTSFKRIQDIDVTSGRRELDLTQILAEERAEQATWHWWKKAYKFVC
>XP_018002232_Phialophora_attinorum
MAEKGFSGNDVHGVDLEARQNKLANDVTYADEQQPEDGVRPLHQKLKSRHMQMIAIGGSIGAGLFVGSGGALYRGGPAAVLIGFGIVGIMLLMTMQALGEMAVLYPVNGAFFTYICRFVSPSLGFAVGWNYAISWLTVLPFELIAASITIEFWRDDIHMAVWVTVFLVFLTAVNIFGVRGYGEVEFVLSVIKICACLGFIIFGIIVNTGGIPGDDRGYIGFRYWKDPGAFKNGFKGFCSVFVTAAFAFGGTELVGLAAAEAAEPQKALPKATKQVFWRIAFFYIVSLLIVGIILPSDNESLMGASGANTKASPFVLAIQEAGVKGLPSVFNAVITVSVISVANSCTYGSSRTIQALATKGMAPRFFAHVDKHGRPIYCVILQLAFGLLGYLGEAAEAGVIFNWLLALSGLCFFFVWLSINLAHIRFRAGWKAHGYTLDQLPFQAQFGVIGSWIGLSLCILALIATFYTSVWPLGGSPDAEVFFSNYLAAPLILACYLFWKVYAKDWKLYVSAADMDVTSGIRRGSIQATLEPEKKRNPVVRFLTAFF
>NP_595008_Schizosaccharomyces_pombe
MSHSDFNMEPEYVSFSDKDTKSILNESKSSLKDVKPSLEEKSYITPGLVDDVEPKGKNFVVRFFDDFKPAKATGEDGTALKRSLKSRHMQMISIGGAIGTGLYVGSGSSLADGGPASVIINYSLIGIMMFFIVYALGEMAVAYPVAGGFNTYATRFIDPAWGFAVSWNYFINYFVTFPLELTTCAITFRYWTDINSAAWISIFLVVIIIVNLFGVRAYGEVEFILSTVKVVATFGFIILAIIINCGGVPTDHRGYIGGSIIKHKPFRHGFKGFCSVFTTAAFSFSGTEVIGLAAAEVDNPQKALPHAVKQVFWRIAIFYVVSLILIGLLISPDDPNLMGNGSTSVSPFVLAIKEANIKGLPSVFNAVIIISVVSVTNSSTYTAGRTLHGMANLKQAPSFFKYTDRLGRPLLAMIVVLLFGFFAYINEADKNGNDVSDTVFNWLLALSGLSNFFTWGSICLCHIIFRLAFKKQGHSLKELGFVSPMGIWGSCIGLFFNILCLMAQFYVSLFPIGGKPNANDFFQGYLAAPVTLAFFIGYKIYDRSHIPSLDKLDITTGLKTYENLDEEEDEPTTASKRIFKKISSVFC
```
