## Supplementary material for "Coding Sequence Insertions in Fungal Genomes are Intrinsically Disordered and can Impart Functionally-Important Properties on the Host Protein": fasta protein sequences: XP_722156.2_blasthits_fa.txt

```
>XP_722156_Candida_albicans
MGQVSTPTRSSPNVGSNSTGSTKKQSSLMDFFKPMASKDKSKPKQQPSPLSSSPLKSKSNDTKPFLSSDKENDDHSIMENHKNTTLVTSQPDDTGDKQIKPQLASSPKREELKKERKQQPLREKTTAALNSSPVAATRRSKQINYAESDDEEEVFTSRKKRRVVQDDSEEEEDDFKPAESGSDDDDDMSDFVVDDDKDEDMEPVSDDDDEVVAPKTKSKKPLSKSSKPTSSSVSGILGRFDAGSGSFRQSSSVATPKPKSTTIKSLTPSKKSFEKENEERYQWLVDIRDAEKRPIDHPDYDPRTLYIPQSAWSKFTAFEKQYWQIKSKMWNTVVFFQKGKFYELYENDAVIANTQFDLKIAGGGRANMKLAGIPEMSFEYWAKEFISHGYKVAKVEQKESMLVKQMRGGATKEEKIIERELKGILTAGTLTNLDMISNDMATYCLSIKEEDKEDGTKTFGVAFVDTATSELNFIELDDDAECTKLDTLITQINPKEIICEKGNLCQIATKILKFCTHSDHQIWNALNPITEFWDYDIALEQLVKAKYYDAENLDDYSNYPKVLVDFKENHQVAFNAFGGLLYYLKMLKLDTSIMSLGNIHEYHISRNSASHMILDGVTLNNLEILNNTSDGTTKGTLFKLVNRATTSFGKRQLQKWVLHPLFKVDEINQRYDSVDYLMNDGLELRSILQDTLANIPDLERLLARVHGGTLKFRDFLKVIESFESIAGVSSKLVDFTNVESGMLYKYLKSFPHEMRELIQQWEDAFDREQAKNDIIVPSAGTDEEFDNSQASMEDLKTQLDKLLKEYKRTYKSQEICYRDSGKEIYLIEVPFKLKVPGDWKQMGSTSKVKRYYSPEVETLAKELRGQQELHKMVCDTLKIRMYEKFDKHYNVWMQVIQTIANIDCLLALTKASETIGYPSCRPKLIEADKGCINFKELRHPCFVSTKEFIPNDVQLGGDEPHFGLLTGANAAGKSTLMRTTALAIILSQIGCYIPAESAELTPVDRIMTRLGANDNILQGKSTFFVELSETKKILSNATPRSLVILDELGRGGSSSDGFAIAESVLHHLATHVQSLGFFATHYGTLGLLFKTHPQIKQLRMGIVVDSGSRNITFLYKLETGTAPKSFGMNVASMCGIPDAIVDNAEIAAKAYEQTSKLKKLAEESKGDDISLGLQSDFVWLATGKINDLSKDILKYDEPIKKSALENIYKMIDRL
>XP_002417862_Candida_dubliniensis
MGQISTPTRSSPNAGSNSTGSTKKQSSLMDFFKPMASKDKSKPKQQPSPLSSSPLKSKSNDTKPFLSSDKENDDHSIMDNYKNTTLATSQPDGPGHNQIKPQLASSPAVSKQVEVKKERKQPLKEKTTAALNSSPVASTRRGKKINYAESDDEEEVFSSRKKRRIVQDDSEEEEEEDFKPTDSGSDDDDDMSDFVVDDDDKDEDMGPVSDDDDDDEVVAPKNKTKKPLSKDKPKSSKPNSSSVSGILGRFDAGSSRQSSSVATPKPKRTPISTLTPPKKSFEKENEERYQWLVDIRDAEKRPADHPDYDPRTLYIPQSAWSKFTAFEKQYWQIKSKMWNTVVFFQKGKFYELYENDAVIANTQFDLKIAGGGRANMKLAGIPEMSFEYWAKEFISHGYKVAKVEQKESMLVKQMRGGATKEEKIIERELKGILTGGTLTNLDMISNDMATYCLSIKEEEKEDGTKTFGVAFVDTATSELNFIELDDDAECTKLDTLITQINPKEIICEKRNLCQIATKILKFCAHSDHQIWNALNPITEFWDYDIALEQLVKAKYYDAENLDDYSKYPKVLVDFKDNHQVTFNAFGGLLYYLKLLKLDTSIMSLGNIHEYHISRNSASHMILDGITLNNLEILNNTSDGTTKGTLFKLVNRATTSFGKRQLQKWVLHPLFKVDEINQRYDAVDYLMNDGLELRSILQDTLANIPDLERLLARVHGGTLRFRDFLKVIESFESIASVSSKLVDFTNVESGMLYKYLKSFPHEMCELIQQWEDAFDREQAKTDTIVPSPGTDEEFDNSQASMEDLKCQLDKLLKEYKRTYKSQEICYRDSGKEIYLIEVPFKLKVPSDWKQMGSTSKVKRYYSPEVETLAKELRGQQELHKMVCDTLRLRMYEKFDKHYNVWMQVIQTIANIDCLLALTKASETIGYPSCRPKLIEADKGCIDFKELRHPCFVSTKEFIPNDVQLGGDQPHFGLLTGANAAGKSTLMRTTALAIILSQIGCYIPAESAELTPVDRIMTRLGANDNILQGKSTFFVELSETKKILSNATPRSLVILDELGRGGSSSDGFAIAESVLHHLATHVQSLGFFATHYGTLGLSFKTHPQIKQQRMGIIVDNDSRNITFLYKLETGTAPKSFGMNVASMCGIPDEIVDNAEIAAKAYEQTSKLKKMAEESKGDDISLGLQSDFVWLATGRIDDLSKDILKYDEPIQKSALENIYKMIDKL
>XP_002549296_Candida_tropicalis
MGKSSTPAKSSPKVGSSGGSGKKQTSLMDFFKPASAKSKSKSQPSPLSSSPLKSKSTSKPFISSDKENEEDEEIMNHKDNTLSTSQPPADQFEKPKANATAPSPHPAKQVEPKKKPLTDRTSMLNSSPVASSRRRPKVNYAESDDDEEEEEIRGSRKKRRIVQDDSDDDDDAHEEFKPPASDNDDDDDDDMSDFVVDDDADDDDDMEPASEDEDEPVPKKKKTKKSASPAAKITTPSKSNSVSASSVLSKFNSSSSYQSSPATTTPKKQPTKSATPTKKSFEKENEERYEWLVNIRDAEKRTVDDPEYDPRTLYIPQSAWSKFTNFEKQYWGIKSKMWNTVVFFQKGKFYELYENDAIIANTKFDLKIAGGGRANMKLAGIPEMSFEYWAKEFISHGYKVAKVDQKESLLAKEMRGGTTKEEKIIKRELTGILTGGTLTDLNMITNDMSTYCLSIKEEENEDGTKVFGVAFVDTATSELNFIELQDDAECTKLDTLITQVKPKEVICEKGNLCQIANKILKFCAHSENQIWNILNPITEFWDYDNTIEELVKSKYYEAEDLDDYSKYPEILVTYKDNHPLAFSAFGGLLYYLKLLKLDSSIMSLGNIHEYQISKNANNHMILDGITLNNLEILHNTADGSDKGTLFKLLNRATTSFGKRLLQQWILHPLYKIDEINARYDSVDFFMNDGLELRSAIQDVLFTLPDLERLLARVHAKTLKFRDFLRVIESFEAIAKLSTKLKDFANVECGILYNYLSSFPHEMSELIDQWEDSFDREQAKSDVIIPASGVDEQFDESQTLLGDLESQLNQKLKEYKRTYKSQSICYRDSGKEIYLIEVPVKLNVPQDWQQMGATSKVKRYWSPEVKKLARKLMEQRELHKQVCDTLKNRMFEKFDAHYQTWMGVIRSIGNIDCLLALTKASESMGFPSCRPSFIDAAKGCVDFKELRHPCFEGTKEFIPNDVQLGGSNPHFGLLTGANAAGKSTLMRTTALAVMLSQIGCHIPAESAKLTPVDRIMTRLGANDNIMQGKSTFFVELSETKKILSNATPKSLVILDELGRGGSSSDGFSIAESVLHHLATHLQSLGFFATHYGTLGLSFKTHPQIKQLRMGIVVDNNSRNITFLYKLEEGTAPRSFGMNVAAMCGIPEEIVDNAERAANEYEQTSKLKKLAEESDVHDISLGLQSDFVWWGTGKIDDLGKDMISYDEAIKKSALDNIAKMIDSL
>XP_003866016_Candida_orthopsilosis
MGTIRETTTPRRKGIANINGNSSSNKKKQASLMSFFKPMAAKNEVTKESNVSPDEPVKQNCVSSSSPLKSKTIVKQELSSDKENDSTLMHYDEDEYRDLSFSSSLTSPPDVNLVKQEPKSLNATIKNNELASTPLKGHRTALNSSPINSNRHARKQVNYAETESEDEDTVIQSSRKKRKAVQEPSDDEDDFQPIISEGDSDDDMSDFVMVDDEEDEDEPPFSEDEEEIPKAKKSGSSCRAKSTSIDVSVLDVNTSIESTVPTSYDLIDKFNASSLYDASGYKTKQFSSKPLPTTKKNFAKENEERYQWLVNIKDAEKRTPDDPNYDPRTLYIPQSAWSKFTAFEKQYWEIKSKMWNTVVFFKKGKFYELYENDAVIANTQFDLKIAGGGRANMKLAGIPEMSFEHWAKEFISHGYKVAKVDQKESMLAKEMRGGGSKEEKIIKRELTGVLTGGTLTNLDMITDDMSTYCLSIKEDTAEDGSKIFGVAFVDTATSELNLIELHDDAECTKLDTLITQVKPKEIICEKGNLCNIATQILKFCAHSNNQIWNSLNPITEFWDYDIAVEQLVKSKYYDAEDLDDFSKYPEVLVDIKKNHLVAFNAFGGLLSYLKTLKLDESIMSLGNIKQYKISENETSHMILDGITLGNLEILNNNYDGGDQGTLLKLVNRATTPFGKRHLKKWILHPLMRIDEINLRYDSIDYLMDEGSELRSILQDCLTSLPDLERLIARVHGGTLRFRDFLRVIESFESIARFSKQLLEFANVDCGVLYKYLQSFPQDMVEHISEWEDAFERQQALSDVIIPAKGVDAEFDESQAVIDDLENQLNELLKGYKKEFKSHEILYRDSGKEIYLIELPVKLVKHVPQSWQTMGATSKVKRFWSPEVKHLARKLMEQRESHKMVCDTLKNRMYAKFDAHYTTWMKVINCIANIDSILALAKVSESIGYPSCRPEFVQNDHGVLDFKELRHPCFVGTKDFIPNDIHLGGEEPNFGLLTGANAAGKSTIMRTTALAVILSQIGCYIPASSARLTPVDRIMTRLGANDNIMQGKSTFFVELSETKKILSNATPKSLVILDELGRGGSSSDGFAIAEAVLHHLATHLQPVGFFATHYNTLGVSFKSHPQIKPMRMAIVVDQESRDITFLYKLEDGTAPGSFGMNVALMCGIPREIVDNAEIAAKNYEQVSSLKRTYEEVDKEDEMSLGLQSDCVWYGTDRVKLLKQDILNYEASVQERALDNVYKMIDSL
>XP_001527784_Lodderomyces_elongisporus
MAKLTTPMKASTMASQKAPGSSSTAKKKQQSTLMSFFKPMAAKSTQSCSSMQPQSVEEPTQSNKTKSNLASSPLNSKSAFIKPDLSSDKESDKENDEIMDNTMHGYESSYSSHTTSPLDFHQQVKRSFNASKLKQDTSTKTPLKERSTVMNSSPVANRRLGKKVNYAESDIDDDDDDEEVVTRGKRRKIMSDVSDSDEEDEFKPDDNDDDADDDEDFNVDDNAMDDFIDDDEHEPSDDEDLVRDKEKGNVKRSRKGHQQQLNKSRKQQQQQQQQQQQQQEEEEKLRDPIKPTNAAHITGVSSKSLFMEKFNATSLYSAEDYKPQQYQSITSATTNATATKKNFAKENEERYQWLVNIKDAQKRTPDHPEYDPRTLYIPQLAWSKFTAFEKQYWEIKSQMWNTVVFFKKGKFYELYENDAIIANTKFDLKIAGGGRANMKLAGIPEMSFEHWAKEFISHGYKVAKVDQKESMLAKEIRGGAPGATKEEKIIKRELTGILTGGTLTDLDMISDDMSTYCLSIKEEQMEDGKGKKFGVAFVDTSTSELSLIELEDDTECTKLDTLVTQIKPKEIICEKGNLCSIATKILKFCAHSKHQIWNHMNPITEFWDVDITLEQLVKSRYFEAENLDDFSKYPDVLVKFKENHDVAFNAFGGLLSYLKTLKLDQSIMSLGNIKEYKISLNANSHMILDGITLNNLEILHNNYDGGDQGTLFKLLNQATTPFGKRQLKKWVLHPLIKSEDINARFDSVEYLMGDGLELRSILQDTLANLPDLERLIARIHSGTLRFKEFLRVIESFEKIAKVLSQLLEFTNVECGVLHKYLRNFPQAMSSHIGEWDDAFDRVEAKQNIIVPAAGIDEEFDSSISIINDLEAQLNQQLKEYKREYRSQEICYRDSGKEVYLIEMPVKVAKNVPLSWQTMGATSKVKRFWSPKVKQMARKLMEQRELHKSVCDTLKQRMYNKFDKHYQTWMKVITCMANIDCIVALTKVSETMGFPSCRPEFVETQHGMIDFKELRHPCFVGTKDFIPNDIKLGGDDEPSFGLLTGANAAGKSTIMRTTALAVILSQIGCFIPAELAKLAPVDRIMTRLGANDNIMQGKSTFFVELSETKKILSNATPRSLVILDELGRGGSSSDGFAVAESVLHHLATHLQSIGFFATHFNSLGLAFETHPQVKPMRMAIIVDQTSRELTFLYKLESGTAPGSFGMNVALMCGISKEIVDNAEVAAREYEKFSKLKRAKENKQENECGEEAEAEAEAEAEAEAEAEAVAVAKATEISLGLQSDCIWYGDNRVQELERDILVYDETVKSRALFNIYKMIDAL
>XP_007375750_Spathaspora_passalidarum
MSDPKKKPTTPLKPTKTNAGGGSTGSQKKQSSLMAFFKPVAKSDSKAPVPPPQLQNKQPQLPSSSPLKSKSVKNEILSDKENEQESTSANTSFNAPDSSFTSYSSKKEKMADADEISQVKVAKTHLNKAATNLNSSPVTKRGRGTKNISYAESSDEEEEEDDIKVGKKRRKVIADDSDNDDEFTPAGEEPSDDDMSDFIVDDDKDEDSPVEEEGEEEEDNDDDVPLRTKQPKKATKSMTPTKRALDKKFNAKSAYSPSNYTPVKSSPSTKVTPVKKSFAKENEERYQWLVNIKDAEKRTPDDPEYDSRTLYIPQAAWSKFTAFEKQYWEIKSKMWTTVVFFKKGKFYELYENDAIIANTEFDLKIAGGGRANMKLAGIPEMSFEYWAKEFISHGYKVAKVDQKESLLAKEMRGGSTKEEKIIKRELTGILTGGTLTDLDMISDDMSTYCLSIKEEEKDDGSKIFGVAFVDTSTSELNLIELEDDPECTKLDTLITQVKPKEIICEKGNLCGIANKILKFCAHNNHQIWNQLNPITEFWDYDVTVENLVTSKYYPAEDLDDFSQYPVVLTSFKEKHQVAFNAFGGLLYYLKTLKLDSSIMSLGNIHEYRISRNEASHLILDGITLNNLEILNNSTDGGDKGTLFKLLNRATTPFGKRQLKKWILYPLMKINEINQRYDAVDYLMNDGLEIRSIVESCLNELPDLERLLARIHAGNLRFRDFLKVVESFESIAKCLNQLGEFTNVESGAFYKYIREFPQEIARLITEWEDAFDREQAKNDVIIPAKGIDEQFDESQAIIDDLQGQLDQHLKEYKKRFKSHEICYRDSGKEIYLIEFPVKLVKQIPNDWQQMGATSKVKRFWSPEVRKLVRELLEQRERHKMVCDTLRNRMYSKFDSHYNIWMKVIATISKIDCLLALAKVSGTIGYPSCRPKFVDSDRGYINFQELRHPCFISTREFIPNDVMLGGDQPHFGLLTGANAAGKSTLMRTTALAVILSQIGCYIPAQSAELTPVDRIMTRLGANDNILQGKSTFFVELSETKKILSNATPRSLVILDELGRGGSSSDGFAIAEAVLYHLATHLQSLGFFATHYGTLGASFKTHPQIKPLRMGIIVDSNTRNITFLYKLEEGAASGSFGMNVASMCGISDEIVVNAEMAAKNYEQTSKSKKSNLPKIEDGLSLGLQSDFAWIAKEQWGVLSKDILNYEEPVKQHALENIFTMIDQLSV
>XP_043046825_Scheffersomyces_spartinae
MLKLKTPVRTGKAKGGSSSGKMKQASLMSFFKPMEKKQSPLKDHANGFSSSPLKYKHTVTEKSEIKKNAATVLDVRHGESDDESKVFDDVSDDSTPSSTSPVASAECAKTRHMIPSSPLRVSDREDTEIATPLKKPMLEKADGLTGRQAKRNVSYVESDLEDEDNVMPAREKRKRRVIESDSEDDFKPGDDNDDDDDDDMSDFVVDDEVEEEQSKLESDAEDSISISKKRKTSKPLKVSSVKSEPVENSNALGQKFAAGSSYIATVSARTPKSSTKKLLHTPETKKPFSKENEERYEWLVDIKDANKRSLTDPDYDSRTIFIPPLAWLKFTAFEKQYWEIKSKMWDTVVFFKKGKFYELYENDAIIANTEFDLKLAGGGRANMKLAGVPEMSFDYWAKEFISHGYKVARVDQKESLLAKEIRGKSGVSQVKEEKIIKRELTGILTGGTLTDLGMITDEMPLYCMSIKEITTSDSKTIGVAYVDTSTSQLCLIEFEDDMELTKLDTLVAQLRPKEVICEKNNLSSLATKILKFNNNGIIWNTLSPLTEFWDYETTIKTLENDFGNPEFFQQYINNEVVINAFGGLLYYLQLLKLDKQIMETGNFQNHKIIQRNHMILDGTSLVNLEIFCNNSDGGEKGTLFRFINKCITPMGKRMFKQWVLHPLYKVEDINDRYDTVDFLMNGDVKLRLLLEDSIKGLPDLERLIARTSSKLLRFRDFLKVIQGLETINGLFTKLQELSTSAPGALGKVLTTIPQNFSNLVEEWEGSFDRSEALNDVVVPNAGVDKEFDDSQHEIDVIISELNSTLKEYQRSFKCPEMLYRDSGKEIYLLEVPNRINKMIPKDWNLMGSTSKVKRYWSPEVKVLARNLLEKLELHKQILENVKGNIYNLFNGHYKEWNHAVQVIAAIDCLLSITKTSETMSYPSCRPTYDEKSATSHIKFEELRNPIYEGTCTFIPNDVELGGDKPTFALLTGANAAGKSTIMRTTCLAVICAQLGIYLPCSLATFSKPVDKIMTRLGANDNIMAGKSTFFIELSETSKILRNGTKNSLIILDELGRGGSSSDGFAIATSVLYHLSCHVQSMGFFATHFASLGDEFSHSKQIQPMRMGIDVDSKSRNVTFLYKLEPGRASGSFGMNVASMCGIEESIIDNAEVVAKSFEQTSVNKQSTQLAELGFALGLQSDFSWLLEEKKYQQLDADILKYDKESGLKNIFELIT
>XP_001387139_Scheffersomyces_stipitis
MSKVRKPSTPLRSGSAAVKNGSASSSSKLKQSSLMSFFKPASKPDSEKTKDSANPTMTQPPASSSPLRAKSEQSRQNSNEASDTLNTSVLASEADSHSDKENENQIMSEHNARKPKPLAENHLNSSPLVKRRSASRSVSYAESDSEDEAVNQTSRKRRKVIESDDDEEDDFKPAEEDDDDDDMSDFIVDDDKESEPEIEEDDEDDFAEETPRSKKSKSKSSSSSSRSSPSKESSISSNVLGDKFKAGSSYKATQPATKPKSITPVKTTPKKNFSKENEERYQWLVDVRDAEKRTTDDPNYDPRTLHVPQSAWSKFTAFEKQYWEIKSKMYNTVVFFKKGKFYELYENDATIANTEFDLKIAGGGRANMKLAGIPEMSFEYWAKEFISHGYKVAKVDQVESLLAKEMRGGGTKEEKIIKRELTGVLTGGTLTDMDMISDDMAVYCLSVKEEILDDGSKIFGVVFVDTATSEVNFIEFPDDAECTKLETLITQIKPKEILCMKGNLCSIAVKILKFNAQGHQIWNQLNPISEFWDYDTTCENLVSAKYYDAEDLDDYSNYPPTLIDYKDNHKVAFGAFGGLLFYLRSLKLDSSIMTLGHISEYQISKNSSTHMLLDGITLNNLEILSNSFDGGDKGTLFKLINKASTPFGKRAMKSLVLHPLMKINEINERYDAIEYLMNEGLELRSKLEQTLTSLPDLERLLARIHSKTLKFKDFLKVVESFEGISKSLGPLHEFIPEESGALFKHLKSFPRELPELVSQWDDAFDREEAKKDVVVPTEGVDAEFDDSQCKMKILEDKLEQYLKEYKRTYKSHEVVYRDSGKEIYLIELPNKLVKQVPNDWQQMGSTSKVKRYWSPEVKRTARELMEQRELHKMVCESLKSRMYERFDAHYKTWLKAVHSLGKIDCILALTRTSETIGYPSCRPEFVDSEKGQIEFRELRHPCFLASSDFIPNDVILGGSEANFGLLTGANAAGKSTLMRTTALAVILAQIGCFVPASSAKLSTVDKIMTRLGANDNIMQGKSTFFVELSETKKIISNATTRSLVILDELGRGGSSSDGFAIAESTLHHLATHIQPLGFFAIHYGTLGLSFQNHPQIKPLRMAIIIDNNSRNITFLYKLEEGTAPGSFGMNVASMCGIANTIVDSAEVAAKEYEQTSKLKKTHKNNSLGLGLQSDFSWFAQGRTSILSSDILNYSEDVKQGALSSIFGMIEKL
>XP_020063101_Suhomyces_tanzawaensis
MARSTKPATPSKAARASLGSSGTKKKQLSLMSFFKPATLSPSMTPKVPSSPLKTKSFSHDPSSDKENDNSILQDDTRLTDTPLTSESEATPKKSVDPKKPLSEFDDNRSHNSSSPSKRRNRSRSVSYAESDDEEITTRSSKRTKVLDSEDEDEEDEFVPPAEDDDEDDMSDFIVEDDKESEPEVEEDDEEEEVTRPKKEKKKAPKPSLPPRTKSGGSSSSSLGNKFKSGSSYQATGENAPSLAVKTAAAAPAKKNFAKENEERYQWLVNIKDSEKRPKDHPDYDPRTLYIPQSAWSKFTAFEKQYWEIKCQMWNTVVFFKKGKFYELYENDAMIANKEFDLKIAGGGRANMKLAGIPEMSFEYWAKEFISHGYKVAKVDQKETLLAKEMRGGSGVKEEKIIKRELTSILTGGTLTDLNMISDDMSIYCLSIKEETLDDGSKVFGVAFVDTSTGELNLIEFQDDPECTKLETLVTQVKPKEVICEKGNLSSIATKILKFNAQNQIWNSMNPISEFWDYDITLETLVKSKYYEAADLDDYSKFPPALKEAIESHKVCFNAFGGLLSYLKVLKLDESIMTLANMNQYSISKSKTSNLILDGITLNNLEILNNSFDGGDRGTLFKLINKAITPFGKRTLKHWVLHPLMQIKDINDRYDSIEYLMNDGLELRTILEQSFTGLPDLERLISRVHSKTLRFKDFLKVIEAFERISTLINQVEEFTNEESGVLFKYIKKFPSELKSIIGEWEDAFDRAQAKNDVIIPNKGIDETFDESYGKIQSYESTLNEHLKEYKRTFKSNEIVFRDSGKEIYLIEFPNKLEKKVPHDWQQMGSTSKVKRFWSPEVRTLVKELLEQKELHKTVCDTLKFRMYERFDKHYSVWMSTIKSISSIDCLLALTRTSETMGYPSCRPEFVDSEHGLVDFKELRHPCFVGTTKEFIPNDICLGGESNANFGLLTGANAAGKSTIMRTTALAIILSQLGCYIPASLAKLSPIDRIMTRLGANDNIMQGKSTFFVELSETKKILSNATTKSLVILDELGRGGSSSDGYAIAESVLYHLSTHVQPLGFFATHYGTLGDAFKNHPQIKPLRMGILIDNNSRNITFLYKLEEGAASGSFGMNVASMCGISEDIVSKAEVAATEYEQTSKLRRRADEDKVAKLSLGVQSDFAWFAGDKIKTLEHDVLDYNEMVKQRALETLFRMVD
>XP_020076169_Hyphopichia_burtonii
MLGKTTTPSKKIAKTAGSSGGSGSKKKQQSLMSFFKPASKPSNDLAKENKKVEINNEKSNIPPSSSPLKAKSNATSYKDGSDKENDDSMMDADETKFTDTPLTSESDANVTLEETKKPSMPHSSPIDRSKKSNDKPSQSSPLSKRRSAAKKVSYAESDSEEEDISVAKKSSKKRKRVVDSDSEAEDDFKPADDGEDDDDMSDFVVDDNDDMSVDDAEADEEDYDDKPKKSNKKAKKSSPPPPKSTSSGSSDNLANKFKANSSYTSNKSFVKVPNKRPSPTVGPFSGKPNHNSFQKENEERYQWLVDIKDSEKRPITHPEYDSRTLFIPSSAWTKFTPFEKQYWEIKSTMWDTVVFFKKGKFYELYENDAMIANTEFDLKIAGGGRANMKLAGIPEMSFEYWAKEFISHGYKVAKVDQKETLLAKEMRGGSTKEEKIIKRELTAVLTGGTLTDLDMISDDMAIYCLSIKEESLDDGSKTFGVAFVDTATSEMNFIELHDDQECTKLDTLITQVKPKEILCEKNNLCSTAVKILKYSSHSSNQIWNNLNPYSEFWDYDSTLENLVENNYYDVGDDFTKYPKLLTKLKDSHKIAFNAFGGLLYYLKSLKLDESVMTLANFNEYDISKGSSGHMLLDGITLNNLEILNNSFDGGDQGTLFKLLNRSITPFGKRVLKHWILHPLMNVNEINERYNSIEYLMNENPEFRVSLECMLTGLPDLERLLARVHSKTLRFKDFVKVVESFEKIAKSIKELQSFSIENSGLIEKAVKSFPPEMIKLIADWEDSFDRQEATNDIVVPAAGVDEEFDDSSAKMSNLENQLNEYLKEYKKTFKSHEICFKDSGKEIFLIEIPTKIKNIPKDWQQMGSTSKVKRYWSPEVRVLVRELLEQKELHKMICENLRFKMYERFDANYQVWMSSIKSLATIDCIVALTKTSETMGYPSCRPEFISSDHGFIEFKELRHPCFFGNKEFIPNDVCLGGEKPNFGLLTGANAAGKSTMMRTTSLAVILSQIGCYIPASLAKLNPIDKIMTRLGANDNIMQGKSTFFVELSETKKILTNATANSLVILDELGRGGSSSDGYAIAEAVLHQLSTHVQPLGFFATHYGSLGLSFTNHPQIKPLRMGILADSNSRNITFLYKLEEGSAPGSFGMSVASMCGISSDIVDNAEVAAKKYEQTSKLKQDHDRNQTNNLSLGLQSDFSCLAKNYESVSKDILRYNEEIKQSALKNIFSMIENL
>XP_015465757_Debaryomyces_fabryi
MLKHWILHPLMKIDDINERYDSIDYLMGEGSKFREILEQAFNGLPDLERLLARIHSKTLRFKDFLRVVESFEKISKLIVDVRDFSDRETGSLHKFVNNFPVELESSINEWDDAFDRQEAMRDIVVPMKGIDNEFDESHAKINALEGELNEHLMVYKKQYKSNEICYKDSGKEIFLIEVPNKIKNIPKDWQQMGSTSKVKRFWSPEVRKLVRELMEQKELHKMVCETLKFRMYEKFNKHYSIWMSAIRNIANIDCLIALTKVSESIGYPSCRPEFEKADKGLIEFKELRHPCFIGTKDFIPNDICLGGSEPNFGLLTGANAAGKSTIMRTTALAIILSQIGCYVPASLARLNPIDRIMTRLGANDNIMQGKSTFFVELSETKKILSNATPNSLVILDELGRGGSSSDGYSIAESVLYQLATHIQSLGFFATHYGSLGLSFRNHPQIKPLRMAILIDDHSRNITFLYKLEQGAAPGSFGMNVASMCGISNEIVDKAEIAAKEYEQTSRIKRQNDISNSNLNNMSLGLQSDFVWLVNNYKKLSEDILDYDESVKQNALNNIFSMVENL
>XP_002770122_Debaryomyces_hansenii
MAPETKGQRSISHFFKSQSSSQKLNKDDTEYSGNIIDLTNGDEKVSSRLANFEHKPNKSSKSPNELDTSKRKSSKDNEHVDGDPEPVKKKPRTSQSLSRSKSKPQSVGSNSKKLTPLEKQFVEMKQSNLDKILAIQVGYKFKFFGEDAVIASKILSIMLIPGNIKLDEYQHDRFAYCSIPDNRLHIHLKRLLNQGLKVGVAKQTETAAIKSIDSTNKSGLFEREITGVYTKATYMGDELLTGDPNINRTSITDDEMGDYIFCIDESHSKDIGMIAIQPITGDIIYDTFNDNVTRDELETRLVYLNPSEILVINNSTEISKETIKMINIVNNKVNIIHRPRRQQTDYTNEIYNFFNTIDEGKYKDLGEHYLLKFPNNIQSCMIELIKYLEEFKLSNIFTIISNVSCFSNSKTCLVLPSSTVQALEIFQNMTDPNSNKGSLIWLLNHTRTRMGNRLLVKWISKPLIDKAQIEERLQGIEDLTFKFNHFIDSLKNQLDKIGKASIDLEKNLIKVHYSSTYQLDKISRKEVYLLLKCFDDILSMIKQFGKPTNNILESIHSPLLLRIFDELMQLAKEDTVRCLLDMISADALDDSNLNDQKIKFFNLNYFKDQQIISQLSEISNVESLLNDELIEIRKMLKRPQLNYITSSKETYLVEVRNGKMVDSLPKDWIKINGTKTVSRFRSPEITRLHKQLQYHNDMLIRNCDKAFNAYLFKIDNNYEFFSKIIRNLSTFDCLLSLSAVSSINSNYARPKIVEDKQIIQMKNSRNPIIENLSVNYSNYISNDINISYDEDRVLIITGPNMGGKSTYVKQVALLVIMAQIGSYIPCDEATVGIFDSIFIRMGARDNILQNQSTFMIEMLECSHILKNMTSNSLIILDEIGRGTGTNDGIAIAYSILNYLIEEPRKPLTLFITHFPSLHVLEDKFKGIATNYHMGFHEVSKSNQEFPEVVFLYNLVRGVVGNSYGLNVAKLAGIPNSIINNAYTKSTEIRDAIESDWPKKLIKMIKSLREQNDARVELLEIEQLCNNID
>XP_006687621_Yamadazyma_tenuis
MKQQTLMAFFKPAKKPVINSSPVKKLDIDIQNENSDSDKENDSKFMEDVTTDTPLTSEMDITVSKSEKTPQSSPIKQKVERKQQPESDELQRSVAKKVNYLESEDEDDDIVPTKRRRVVESSEEEDDDEDDFKPHDSASDDDMSDFVVEEEDSEPEPEPEEGSDVEDIVEAPRKSSKPKIKAKVTTPQPKSAGKPSMSSDFAQKFKTGSTFVATTPPTTTVTTKSSLSSKKASSFAKENEERYQWLVNIRDAEKRSSEDPNYDPRSLYIPQAAWSKFTPFEKQYWEIKSKMWDTVVFFKKGKFYELYENDAVIANSKFDLKLAGGGRANMKLAGIPEMSFDYWAKEFISNGYKVARVDQKESLLAKEMRGGGSKEEKVIKRELTAVLTGGTLTDLNMITDDMATYCLSIKEEKVNDNDYKFGVVFVDTATSELNFIEIEDDKYCNKLETLITQVRPKEVICEKHNLSSLASKVLKYNNSNQIWNALDSLTEFWDYDLTLEKLVKSQYYPGEDLDDFSNFPELLVEFKDNHQLAFNAFGGLLFYLKTLKLDESIMTLKNFKKYDINKSSSSHLILDGITLNNLEILNNSHDGSDKGTLFKMINKAITPFGKRMLKTWVLNPLLNAEDINERFKSIEFLMGDGADFRQTLESGLTGLPDLERLLARIHGGSLRFKDFLKVIEGFERISKLVDNLREFTSREMGSLHKFVGEFPSDLHELIAEWEDSFDRIQALSDVISPTKGIDEEFDDSMDKINNLESQLNTYLQQYKRQYKSQEICFRDSGKEIFLIELPNKIKNIPKDWQTMGSTSKVKRYWSPEVKLLVRELLEQKELHKMVCDNLKSNMFKKFDTHYNTWCKAIGSLSKLDCLISLTRASELIGYPSCKPNFVNSSNGFIDFKELRNPVYQGTKEFIPNDVRLGGEEPKFCLLTGANAAGKSTIMRTTALAVILSQIGCFLPALEATLTPVDKIMTRLGANDNILQGKSTFFVELSETKKILNNATPKSLVILDELGRGGSSADGYAIAEAVLYQLCTHINTLGFFATHFGSLGLSFENHPQIKPMRMGIIAEQDSRNITFLYKLEHGAASGSFGMNVASMCGIANEIVENAEMAAKNYERTSNLKKMKEFNKLSLGLQSDYSWIMKDTDESPDDSLFKFDPEQVLVNIFKMIQ
>XP_001485464_Meyerozyma_guilliermondii
MPSTPKQKAVETKSSSSKMRQLSLMSFFKPEKPQSSPLLSKQTYPIIKDEVKESKKVVYHDSDKENDADISIELPSHETPLTLECDANFSSKLLPPQSSPIPTQPSVQPIDEPKRPQEGSSPLSKRGRARKSTSYAESDDEDVTVKRKKTRRIDDSDDDEDEFKAEDLSDDDDDMSDFIDDEAEPSAEEAEDIEILDAEEEVVKPRKKPRKSSPKNSPSPVSTTETTNVLGEKFKAGSSYSAQPKQVATKLVTKAAKSPPKNFAKENEERYQWLVNVRDAEKRTMDDPNYDPRTLYIPQSAWSKFTAFEKQYWEIKGVMWDTVVFFKKGKFYELYENDATIANSEFDLKIAGGGRANMKLAGIPEMSFEYWAKEFISHGYKVAKVDQKESLLAKEMRGGGTKEEKIIKRELTGVLTGGTLTDLNMLSDDMSTYCLSIKQFDNWFGVVFVDTATSELNFYQFEDDNECTKLETLVTHVRPKEVICEKHNLSSTATKILKYTAQPSNQIWNTLNPNTEFWDYDTTLEKLVSSKYYDATDLDDFSNYPDALIAFKDKNQYAFSAFGGLLSYLKFLKLDHNIMTMGNIREYQITTRLAKNMILDGITLNNLEILTNSFDGSDKGTLFKLLNRAQSPFGKRMLKNWVLNPLMVSSDINDRLDSVEYLMGEGAEIKDILEKSLLGLPDLERLIARTHSKNIKFKDFLKLIEGFEKVCGTLQNLKDFVKESCGSLYKYLQGFPTELKSCVNEWEDAFDRSEALNDVVVPATGVDESFDASSDRMKKLEDILNEHLRKYKKEYRSNEICYKDSGKEIYLIEVPNKVKNIPSDWHQMGSTSKVKRFWSPEVKKLARELMEQRETHKMVCETLRFRMYERFCKHYKVWKSTIHVLANIDCIIALTKTSETLGQPSCRPQFVEADTGLIDFKDLRNPCFVTSGEFIPNDVSLGGDEAHFGLLTGANAAGKSTLMRTTAMAVVMSQIGCFVPASHARLTPVDKIMTRLGANDNILQGKSTFFVELSETKKILANATAKSLVILDELGRGGSSSDGFAIAEAVLHHLATHVQPLGFFATHYGSLVLSFEGHPQIRPLRMAIVIDQNSRNITFLYKLEDGTAPGSFGMNVAAMCGISSEIVDQAEVAAIKYEQTSMVKKAHVENPTKMSLGLQSDISWLSNSTKNIGEGVLDYNAVIKQKSLKTVFDMIGTI
>XP_018709417_Metschnikowia_bicuspidata
MRSSPVKPSRPVEKTAKATELPHLETPETTFSASIDATEAEIRKPLKESVGTISLNNETNDSADAVQTAISAATPRTPVSVSKRGRKKNNVSYTESDVSDSEEVSVFRKRRRVVDSEDEDEDEFTPDAEHEDEDEHMSDFVVDESDHSVAEEDAQDSEDEPIAKKKPSKKSASSLSTPVSGSSRPASGGSSLGLKFTAGSNYVASSPANISKSIVKPSSTKKSFEKENEERYHWLVNIKDAEKRPVTDPEYDSRTLFIPLSAWAKFTAFEKQYWEIKSKMWDTVVFFKKGKFYELYENDAMIANTKFDLKIAGGGRANMKLAGVPEMSFEYWAKEFISLGYKVAKVDQKESMLAKEMRGGGSKEEKIIKRELTGVLTGGTLTDMDMIKDDMSTFCMAIKESTSTDGKKVFGVCFVDTATSELNFIELVDDDECTKLDTLITQIRPKEVLCEKHNLCSSAIKVIKYNAHSSHQIWNFLNPYSEFWDYDTTLEKLVESRYYEAVDLDDYTNYPSILLKFKDDHHTAFSAFGALLYYLKSLKLDESIMTLKNMKEYQISKSSASHMLLDGITLNNLEILNNNFDGGEKGTLFKLLNRAITPFGKRMMKQWVLYPLMDVGQINLRYDAVDFLMNNEPELRVALESALNKLPDLERLIARVHSNSLRFKDFLKVVEGFETVSKVFKTMLSYDLLLAGVMSSFVSRFPSDLHAIIASWEDAFDREEALNNIVVPAEGVDDDFDESTGIIKRLESELNDHLRTYKKQFKSHEICYRDSGKELFLIEMPIKIKNVPKDWQQMAATSKVKRYWSPEVKKLVRELMEQKELHKVVCENIRSKLYQRFDVNYKTWVSVLKSVGYLDCLIALTKTSETIGFPSCRPRFTDSEQGSLSFEELRHPCFVGSSEFIPNDIHLGNGNANFGLLTGANAAGKSTLMRTTALAVILSQIGCYLPAREAEITPVDKIMTRLGANDNIIQGKSTFFVELSETKKILSNATQRSLVILDELGRGGSSSDGYAIAEAVLHHLASHVQPLGFFATHYGSLGLSFVNHPKIKALRMGIVVDNSSRNITFLYKLEEGTAPGSFGMNVAAMCGISADIVDRAEIAAKEYEQTSKLKQEHDKQHANQLSLGLQSDFVWLYQRPTELEKDILKYEEQEKQSALTSMFSMIESL
>XP_002615944_Clavispora_lusitaniae
MYREQASKIDRYIENRLIVPVSKRKYISWCISNIATVISHYLNSPSFNSHYFCLASLHRVSTLVHRCFVTRNRVLDIASVSCHLFFFHHTMVTPNKKKALKPTGSSSKKKQSSLMSFFKTAPNPSQSSPLKSKSGHPESDKENDSTLMSSVTDTPLTSETNEEYRKDLRSSPVKAPKESVERSTNTSGSQNPPSSEVDGRPEDQEKAEDEDKLTSKDNSAPIKIHKDGFKAKEASKVEEAVKKEPSSTTPPRRRKLLSYAESDVSDDEDVSTKRKRRRVVESDDEEDEFKPVDDVEDDDMSDFVVESEESAVESEPDDDEDDKVESNRVKKKSSPPREKSRDSKSTSTNLGAKFVATSSYVSTASTKPTQKPKANKKSFEKENEERYQWLVNIKDAEKRSPDDPNYDPRTLYIPSSAWTKFTAFEKQYWEIKGKMWDTVVFFKKGKFYELYENDATIANTEFDLKIAGGGRANMKLAGIPEMSFEYWAKEFISHGYKVAKVDQVESLLAKEMRGGGSKEEKIIRRELTGVLTGGTLTDLDMISDDMATYCLAIKESTTQEGEKVFGACFVDTATSEMNFIELVDDDECTKLDTLITQIKPKEILCEKNNLCSTATKIIKFNAHNSHQIWNNLNPYSEFWDYDTAVENLVKGKYYEAEDLDDYAKYPPVLLKYKDNHPVAFNAFGALLYYLRTLKLDESIMSLGNIKEYHISKNSSKHMLLDGITLTNLEMFNNNFDGGDRGTLFKLVNRAITPFGKRTLKNWTLHPLMQIDDINARYDAIDFLMNDEPELRVEMESSLSSLSDLERLIARVHSKTLKFKDFLKVLEGFESISKLFKSASNYDLEKAGALGKFVSSFPSELHNLIESWEDAFDRREALNNIVVPATGVDVEFDESMATLNSLEGQLNEHLKAYKKQFKSHEICYRDSGKELFLIEMPIKIKNIPKDWQQMAATSKVKRYWSPEVKKLVRELMEQKELHKTVCENLISRMYSRFDVNYKTWVQVIKTVGNIDCLIALTKTSETIGYPSCRPKFVSGTSGALSFSELRHPCFVGANDFIPNDVKLGGEYANFGLLTGANAAGKSTLMRTTALAVILSQIGCYLPASEAVLTPIDKIMTRLGANDNIMQGKSTFFVELSETKKILSNATSNSLVILDELGRGGSSSDGYAIAESVLHHLASHVQPLGFFATHYGSLGLSFINHPQIRPLRMGIVVDQTSRNITFLYKLEDGCAPGSFGMNVAAMCGIPTEIVEKAEGAAKEYEQTSKLKDMHEKQKTQRLSIGLQSDFVWLYAKYEQLEKDILRYEEQEKQSALSSLFKTIEGL
>XP_025343743_Candida_haemuloni
MTTTPVKKPLKKSGSVSGSSKMKQSSLMSFFKPAPAKTPSSPLKAKGEALNTDSDKENDTSMMEDVTTDTPLTSETNHVPVKAPEPNLQSSPVRKQPQEDSLPEKEEAETPVVNNGGTSRRNKNVSYAESDASDDEDIPSRRKRRRVVESDDEDDFKPTEAADDDDEDEHMSDFVVNEDESDVASMAEDSDDEDAYASAKPAKKKSSPKSSTQSPSSKPVNLASSNLGSKFTASSSYTAQVSDKPAAKPKPQKKSFAKENEERYQWLVNIKDAEKRTVDDPDYDSRTLFIPSSAWAKFTAFEKQYWEIKSKMWDTVVFFKKGKFYELYENDAVIANTQFDLKIAGGGRANMKLAGIPEMSFEYWAKEFISHGYKVAKVDQKESLLAKEMRGGGTKEEKIIKRELTGILTGGTLTDLDMISDDMATYCLALRESTSEDGEKVFGACFVDTATSELNFIELKDDEDCSKLDTLITQIKPKEILCEKNNLCSTAVKIIKFNAHNSHQIWNYLNPLSEFLDYDTTVETLVKGKYYEAQDLDDFSNYPQVLVDFKDNHQVAFHAFGGLLHYLKMLKLDESIMSLGNVKEYEISKRGANHLLLDGITLNNLEMLNNSFDGGDKGTLFKLLNKAITPFGRRMLKRWILHPLMNVEEINARYDAIDFFINNEPELRVELESALGNLPDLERLIARVHGKTLRFKDFLKVIEGFESISKIFKSIKKFDIEKSGALRKFVNRFPDELHELIDSWEEAFDRQEAIANVVVPAKGVDEEFDESTSIMDGLEAQLNDYLKGYKKQYKSHEICFRDSGKEIFLIEMPIKIKSIPKDWQQMGATSKVKRYWSPEVKATARQLMEQRETHKTVCENLISRMYDRFDKNYELWMSAIKITSNIDCLIALTKTSETISYPSCRPTFVNDSDAKIEFNELRHPCFLGTSDFIPNDVLLGGNNANFNLLTGANAAGKSTLMRTTALAVVMSQIGCYLPASSAILTPVDKIMTRLGANDNIMQGKSTFFVELSETKKILSNSTANSLVILDELGRGGSSSDGYAIAESVLHHLATHAQPLGFFATHYGSMGLSFVNHPRIKAMRMGIVVDQNSRNITFLYKLEEGTASGSFGMNVAAMCGISGDIVDKAEVAAKDYEQTSKLREEHEKQQISKMSIGLQSDFSWAYSHYNDLEKSVLRYGEPEKLNALDCVFRMIESL
>XP_024712386_Candida_pseudohaemulonis
MTTTPVKKPLKKPGSGSGSLKMKQLSLMAFFKPAPTKTPSSPLKSKGPEVESDKDIDSSMMEDTTTDTPLTLETNHVPAKEPNLQSSPVRESKPKEEIQPKKKVSKPKQESSSSPNNGSRRNKSVSYAESDSEDEDVPSRRKRRRVVESDDEDDFKPTEDADDDDDEHMSDFVVNEDESDVALMDEDDDDEDSYASAKPAKKKSPKSSAQSPPAKAVNLASSNLGSKFTASSSYTALAAAKPAAKPKPQKKSFAKENEERYQWLVNIKDAEKRTVDDPDYDSRTLYIPSSAWAKFTAFEKQYWEIKSKMWDTVVFFKKGKFYELYENDAVIANTQFDLKIAGGGRANMKLAGIPEMSFEYWAKEFISNGYKVAKVDQKESLLAKEMRGGGTKEEKIIKRELTGILTGGTLTDLDMISDDMATYCLSIRESTNEEGEKVFGACFVDTATSEVNFIELVDDEECSRLDTLITQIKPKEILCEKNNLCSTAVKIIKFNAHNSHQIWNHLNPFSEFLDYDATLEALVKGKYYEAKDLDDFSNYPQVLLNFKDKHHVAFHAFGGLLHYLKLLKLDESIMSLGNIKEYEISKRGSNHLLLDGITLNNLEMLNNSFDGGDKGTLFKLLNKAITPFGRRMLKKWILHPLMNVDEINARYDAIDFFINNEPELRVELESTFGALPDLERLIARVHAKTLRFKDFLKVIEGFESISKIFKNVKKFDIEKSGALKKFIDRFPDELHELIDSWEEAFDRQEAMANVVVPAKGVDEEFDSSTAIMEDLEKQLNNYLKGYKKEYKSHEICFRDSGKEIFLIEMPIKIKSIPKDWQQMGATSKVKRYWSPEVKATARSLMEQRETHKTVCDNLILRMYQRFDKHYDLWMSAIKIASNIDCLLALTKTSETISFPSCRPTFISDSDAKIEFDELRHPCFLGTSDFIPNDVHLGGSEASFNLLTGANAAGKSTLMRTTALAVVMSQIGCYLPASKATLTPVDKIMTRLGANDNIMQGKSTFFVELSETKKILSNATSNSLVILDELGRGGSSSDGYAIAESVLHHLATHAQPLGFFATHYGSMGLSFVNHPRIKAMRMGIVVDQNSRNITFLYKLEEGTASGSFGMNVAAMCGIQSDIVDKAEVAAKEYEQTSKLLDEHQKQHISKMSIGLQSDFSWAYQHYGDLEKSVLRYGETEKANALECVFRMIETL
>XP_025336062_Candida_duobushaemulonis
MVKAVILVGGETTGTRFRPLTMDYIKCLFPIAGKPIISHILDKLVNDLGNELEEVFLISFFKDPSKFDSYLKASKSEFPGVKITLLTEPTPMGTGGGIFFFKDQILGGNSESSILFIHGDIVCDYPFKEMLEFQQKSSSKISIMGVDPLVLLKDQVFSGLDKEQVLRKYGTVFSNRKSHDVVHYIEKPESDSFAKFSDTNYQTHINGGIYVFGASVFKQLEEAKARKVGSSDFKAAGNDLDDPYNPDILSLELDVFKSLPGTEGSNFRAFGIEKSWYQLSTPHIALAANEFFLKQSPGKPSACLTPPIKVLSKLGCKECKLGPNVTIGANVTLGEGVRLKNCIICDDVTIGAHTIVSNAIISSGVKIGKWCRVEGTLNAPISQASVENSSTFLSNLVVLCKDTLVSNQVFVYNSVVLPHKELKSDTKYEIVCATWADSNTYSKTALFEQVSVRARACALERLVPEPISLYLVRRREEIKDGEWVSEEILNNVRKAGAAAAKESKNLKNNMKSGRADEEARLGLGSSKMKQSSLMAFFKPAPSKTPSSPLKSKGNEVESDKDVDSSMMEDTTTDTPLTSETNHVPAKEPNLRSSPVRESKPKEETQPKKEVSKPKQESSSSPNNGSRRNKSVSYAESDSEDEDVPSRRKRRRVVESDDEDDFKPTEDADDDDDEHMSDFVVNEDESDVASMDEDDDDEDSYASTKPVKKRKSPKSSTQSPPAKAVNLASSNLGSKFTASSSYTASAAAKPAAKPKPQTKSFAKENEERYQWLVNIKDAEKRTVDDPDYDSRTLYIPSSAWTKFTAFEKQYWEIKSKMWDTVVFFKKGKFYELYENDAVIANTQFDLKIAGGGRANMKLAGIPEMSFEYWAKEFISNGYKGGGTKEEKIIKRELTGILTGGTLTDLDMISDDMATYCLSIRESTNEEGEKVFGACFVDTATSEVNFIELVDDEECSRLDTLITQIKPKEILCEKNNLCSTAVKIIKFNAHNSHQIWNHLNPFSEFLDYDATLEALVKGKYYEAKDLDDFSNYPQVLLDFKDKHHVAFHAFGGLLHYLKLLKLDESIMSLGNIKQYEISKRGSNHLLLDGITLNNLEMLNNSFDGGDKGTLFKLLNKAITPFGRRMLKKWILHPLMNVDEINARYDAIDFFINNEPELRVELESTFGALPDLERLIARVHAKTLRFKDFLKVIEGFESISKIFKNVKKFDIEQSGALKKFINRFPDELHELIGSWEEAFDRQEAMANVVVPAKGVDEEFDSSTAIMEDLEKQLNNYLKGYKKEYKSHEICFRDSGKEIFLIEMPIKIKSIPKDWQQMGATSKVKRYWSPEVKATARSLMEQRETHKTVCDNLISRMYQRFDKHYDLWMSAIKIASNIDCLLALTKTSETISFPSCRPTFISDSDSKIEFDELRHPCFLGTSDFIPNDVHLGGSEASFNLLTGANAAGKSTLMRTTALAVVMSQIGCYLPASKATLTPVDKIMTRLGANDNIMQGKSTFFVELSETKKILSNATSNSLVILDELGRGGSSSDGYAIAESVLHHLATHAQPLGFFATHYGSMGLSFVNHPRIKAMRMGIVVDQNSRNITFLYKLEEGTASGSFGMNVAAMCGIQSEIVDKAEVAAKEYEQTSKLSDEHQKQHISKMSIGLQSDFSWAYQHYGDLEESVLRYGETEKANALECVFRMIETL
>XP_028889489_Candida_auris
MTVTPVKKGTKKPGSGSGSSKMKQSSLMSFFKPAAAKTPSSPLKAKNEPLHAESDKENDSSMMEDATTETPLTSETNNVVDKHQEPNLHSSPVKREPPTETKQPQKPSNKVTSRRDRSISYAESDVSDDEDIPSRRKRRRVVESDDDDDEFKPADDGEDDDDEHMSDFVVNENESDVASMSEDDDDDEDTYTSRKVSKKKRGSESISSRSPSTKPIDLSTSHLGSKFTSSSSYTASVSNKPAVKPKPQKRTFAKENEERYQWLVNIRDAEKRPVDDPNYDSRTLYIPSSAWAKFTAFEKQYWEIKSKMWDTVVFFKKGKFYELYENDAMIANTQFDLKIAGGGRANMKLAGIPEMSFEYWAKEFISNGYKVAKVDQKESLLAKEMRGGGTKEEKIIKRELTGILTGGTLTDLDMISDDMATYCLSIKESTTEDGEKIFGACFVDTATSEVNLIELKDDEECSRLDTLITQIKPKEILCEKNNLCSAAIKIIKFNAHNSHQIWNHLNPFSEFWDYDTTAESLAKGKYYEAQDLDDYSNYPQVLLEYKDKHHVAFNAFGGMLYYLKMLKLDHSIMSLANIKSYEISKRDSNHMLLDGITLTNLEMLNNSFDGGDKGTLFKLLNRAITPFGRRMLKRWVLHPLMNTEEINARYDAIDFLINNEPELRVELESTLGALPDLERLIARVHGRTLRFRDFLKVVEGFEAISNLFKAMDKVDLANSGALEKYVNRFPTEVHQLIKSWEEAFDRQEALANVVVPAKGVDEEFDASIASMDNLESQLNDYLRQYKKEYKSHEICFRDSGKEIYLIEMPIKIKSIPKDWQQMGATSKVKRYWSPEVKTTARKLMEQRELHKSVCENLISRMYEKFDKHYESWMSAISITSSIDCLIALTKTSETISYPSCRPKFSTDGRSKIDFKELRHPCFLGTNDFIPNDVVLGGDGANFNLLTGANAAGKSTLMRTTALAVVMSQIGCYLPASSAQLTPVDKIMTRLGANDNIMQGKSTFFVELSETKKILSNATSNSLVILDELGRGGSSSDGYAIAEAVLHHLATHVQPLGFFATHYGSMGLSFVNHPSIKAMRMGIIVDRNSRNITFLYKLEEGTASGSFGMNVAAMCGINSEIVDKAEVAAKEFEQTSKLRDEHEKQHISKMSIGLQSDFSWAYNRYNNLQESMLRYEEAEKVHALECVFRMIETL
>NP_010382_Saccharomyces_cerevisiae
MAPATPKTSKTAHFENGSTSSQKKMKQSSLLSFFSKQVPSGTPSKKVQKPTPATLENTATDKITKNPQGGKTGKLFVDVDEDNDLTIAEETVSTVRSDIMHSQEPQSDTMLNSNTTEPKSTTTDEDLSSSQSRRNHKRRVNYAESDDDDSDTTFTAKRKKGKVVDSESDEDEYLPDKNDGDEDDDIADDKEDIKGELAEDSGDDDDLISLAETTSKKKFSYNTSHSSSPFTRNISRDNSKKKSRPNQAPSRSYNPSHSQPSATSKSSKFNKQNEERYQWLVDERDAQRRPKSDPEYDPRTLYIPSSAWNKFTPFEKQYWEIKSKMWDCIVFFKKGKFFELYEKDALLANALFDLKIAGGGRANMQLAGIPEMSFEYWAAQFIQMGYKVAKVDQRESMLAKEMREGSKGIVKRELQCILTSGTLTDGDMLHSDLATFCLAIREEPGNFYNETQLDSSTIVQKLNTKIFGAAFIDTATGELQMLEFEDDSECTKLDTLMSQVRPMEVVMERNNLSTLANKIVKFNSAPNAIFNEVKAGEEFYDCDKTYAEIISSEYFSTEEDWPEVLKSYYDTGKKVGFSAFGGLLYYLKWLKLDKNLISMKNIKEYDFVKSQHSMVLDGITLQNLEIFSNSFDGSDKGTLFKLFNRAITPMGKRMMKKWLMHPLLRKNDIESRLDSVDSLLQDITLREQLEITFSKLPDLERMLARIHSRTIKVKDFEKVITAFETIIELQDSLKNNDLKGDVSKYISSFPEGLVEAVKSWTNAFERQKAINENIIVPQRGFDIEFDKSMDRIQELEDELMEILMTYRKQFKCSNIQYKDSGKEIYTIEIPISATKNVPSNWVQMAANKTYKRYYSDEVRALARSMAEAKEIHKTLEEDLKNRLCQKFDAHYNTIWMPTIQAISNIDCLLAITRTSEYLGAPSCRPTIVDEVDSKTNTQLNGFLKFKSLRHPCFNLGATTAKDFIPNDIELGKEQPRLGLLTGANAAGKSTILRMACIAVIMAQMGCYVPCESAVLTPIDRIMTRLGANDNIMQGKSTFFVELAETKKILDMATNRSLLVVDELGRGGSSSDGFAIAESVLHHVATHIQSLGFFATHYGTLASSFKHHPQVRPLKMSILVDEATRNVTFLYKMLEGQSEGSFGMHVASMCGISKEIIDNAQIAADNLEHTSRLVKERDLAANNLNGEVVSVPGGLQSDFVRIAYGDGLKNTKLGSGEGVLNYDWNIKRNVLKSLFSIIDDLQS
>XP_018223664_Saccharomyces_eubayanus
MAPATPKASKTAQFKNGSTSSQKKMKQSSLLSFFSKQASSATPTKGAPQAIPSSSQNPATSKTTEKSEDKKSKQLFVDIDDNNDMTMAEETPSSTSHSQEFQSDTLLNTNTTEVKNAIADDDSSSSSQTRRNHKRTINYAESDEEDSSTLSTNKRKRSKVIDSESDEDEYVPDKNDVEAEDDEDNDIIEAKEDIKDELADNDGGDDDDDDLLSLVESSSKRKSSNTSHSSSPFARNTSHSISKNASRPNQGQRKSYTPPHTQKSMVSKSSKFNKQNEERYQWLVDERDAQRRSKSDPEYDPRTLYIPSSAWNKFTPFEKQYWEIKSKMWDCIVFFKKGKFFELYEKDALLANALFDLKIAGGGRANMQLAGIPEMSFEYWAAQFIQMGYKVAKVDQRESMLAKEMREGSKGIVKRELQCILTSGTLTDGDMLHSDLATYCLAIREESGNYYNPTELDTSTTAKKLNTKIFGVAFIDTATGELQMLEFEDDSECTKLDTLMSQVRPMEVVMERNNLSTLANKIVKFNSAPNAIFNDVKAGEEFYDFDKTYSEIISSGYFSTEEDWPEILKTYHDMGKKVGFSAFGGLLYYLKWLKLDENLISMKNIKEYNFVKSQNSMVLDGITLQNLEIFSNSFDGSDKGTLFKLFNRAITPMGKRMMKKWLMHPLLHKNDIEKRLDSVDSLLQDITLREELEMTFSKLPDLERMLARIHSRTIKVKDFEKVITAFETIVQLQNSLQNNNLKGDVSDYISSFPKGLVEGVENWTNAFERQRAINENIIVPQRGFDVEFDKSLDKIQELKDELMEILMRYRKQFKCSNIQYKDSGKEIYTVEIPVSATKSVPSNWVQMAANKTYKRYYSDEVRTLARSMAEAKELHKTLEEDIKNRLCQKFDVHYNSIWMPTIQAISNIDCLLSITRTSESLGAPSCRPIIVDEFDPKTNAKMNGYLNFKSLRHPCFNLGATTARDFIPNDVELGKDQPQLGLLTGANAAGKSTVLRMTCIAVIMAQMGCYVPCESAVLTPMDRIMTRLGANDNIMQGKSTFFVELAETKKILDMATNRSLLVVDELGRGGSSSDGFAIAESVLHHVATHIQSLGFFATHYGTLALSFKHHPQVRPLKMSILVDEGTRNVTFLYKMVEGQSEGSFGMHVASMCGISKSIIDNAQIAADNLEHTSRLVKERDLAVNNLKGEVLSLSGGLQSDFVRIVYGDGLKNSKLGSGEGVLNYDWNIKKNVLKNLFSMIDGLDS
>XP_033765344_Saccharomyces_paradoxus
MAPATPKASKTTHFKNGSTSSQKRMKQSSLLSFFSKQVPSGTPTKKDRKPTSATSQKADANKITKNPEGEKVGKLFVDVDEDNDLTMAEETLATVNSDTIHSEEPQSDTMLNSNTTVTKSAAADEDLSSSSQPRRSHKRRVNYAESDEEDPNTTFIAKRKKGKVIDSESDEDEYLPGKNEEDEDDDVAEDKEDVKEELAEGSCDDDDDLLSLAETTSKRKSTSTPHSLSPFTRNTSRNNSKKKNRPIQVPSRSYTPSHGQPSATSKSSKFNKQNEERYQWLVDERDAQRRSKSDPEYDPRTLYIPSSAWNKFTPFEKQYWEIKSKMWDCIVFFKKGKFFELYEKDALLANALFDLKIAGGGRANMQLAGIPEMSFEYWAAQFIQMGYKVAKVDQRESMLAKEMREGSKGIVKRELQCILTSGTLTDGDMLHSDLATFCLAIREEPGNYYNQAQLDSSTMVQKLNTKIFGAAFIDTATGELQMLEFEDDSECTKLDTLMSQVRPMEVVMERNNLSTLANKIVKFNSAPNAIFNEVKAGEEFYDFDKTYSEIISSEYFSTEEDWPEVLKSYYDMGKKVGFSAFGGLLYYLKWLKLDENLISMKNIKEYDFVKSQHSMVLDGITLQNLEIFSNSFDGSDKGTLFKLFNRAITPMGKRMMKKWLMHPLLRKNDIENRLDSVDSLLQDIALREELEMTFSKLPDLERMLARIHSRTIKVKDFEKVITAFETIVQLQKTLQNNDLKGDVSKYISSFPKELVEGVQNWTNAFERQKAINENIIVPQRGFDIEFDKSMDKIQELEDELMEILMNYRKQFKCSNIQYKDSGKEIYTIEIPLSATKNVPSNWVQMAANKTYKRYYSDEVRVLARSMAEAKEIHKTLEEDLKNRLCQKFDAHYNTIWMPTIQAISNIDCLLAITRTSESLGAPSCRPTIVDEVDSKTNAQLNGFLKFKSLRHPCFNLGATTAKDFIPNDIELGKEQPRLGLLTGANAAGKSTVLRMACIAVIMAQMGCYVPCESAVLTPIDRIMTRLGANDNIMQGKSTFFVELAETKKILDMATNRSLLVVDELGRGGSSSDGFAIAESVLHHVATHIQSLGFFATHYGTLASNFKHHPQVRPLKMSILVDEATRNVTFLYKMLEGQSEGSFGMHVASMCGISKDIIDNAQIAADNLEHTSRLVKERDLAANNLDGEVVTLPDGLQSDFVRIVYGDGLQNTKLGSGEGVLNYDWNIKRNVLKSLFSMIDDLHS
>XP_003674855_Naumovozyma_castellii
MTPLTPKTSKVLNIKGSQNSSQKKKKQSSLLSFFSKKDPSTATPIKKKPPTPKVEPTPTLEIPSSVKSEGQVPSSESALDQTLDTSFDDESLSNIVKKERSNKRSVNYAEDSDEDDDNIALSSTQRKRTKIVAQDDDDDDDEDFIPGKTVNNHDESDIDAFIDDEDDDDIMDLVEKKPIIKKSPTPMRKLPVPKPKRTSQPATQPKAQKFNKQNEERYHWLVNEKDAQGRAPTDPEYDPRTLHIPSSAWGKFTAFEKQYWEIKSKMWDCVVFFKKGKFYELYEKDAFLANSLFDWKLAGGGRANMQLAGVPEMSFEYWASQFIQYGYKVAKVDQKESMLAKEMREGSKGIVKRELECVLTSGTLTDGDMLHSDLATFCLAVREEPRDFYIDEQTTFTTDSTGPSSIGKKLFGIAFIDTSTGELQLLEFEDDSECTKLDTIMSQVKPKEIIMEKNNLSSLANKIVKFNAAPNAIFNNIKPDQEFYNFEKTYDELITGNYFEDESKWPETLKNYYKEGKKIGFSTFGGLLYYLKWLKLDQNLISLGNIKEYNPIESQNSLILDGVTLQNLEIFSNSFDGTDKGTLFKLFNRAITPMGKRMMKKWLMHPLLHKKDIEKRLDSIETLMNNVELRDTIESTFTKLPDVERMLARIHSGTLKVKDFDRVIQAFEDIVTLQNSIKDFDLKGALSVYFSQIPKSLIDDVENWTNAFDRIKAVEENIIIPHRGIEPEFDKSLDDIQELEDQLQDQLNLYKKRFKNSNIQYKDSGKEIYTIEVPVSITKQIPSDWTQMAANKSTKRYYSEEVRVLARSMAEARELHKALENELKIRLCKKFDAHYNTTWMPTVHVISNIDCLLALTRTSESLGYPACRPVLRDEVNLETGTKLNGYLKFTSLRHPCFNLGSSSTKDFIPNDVELGKDSPQLGLLTGANAAGKSTVLRMTCIAVIMAQMGCYVPCESAELTSFDRIMTRLGANDNIMQGKSTFFVELSETKKILDLATNRSLLVLDELGRGGSSNDGFAIAESVLHHVATHIQSLGFFATHYASLGLSFKGHPQVKPMKMSILVDDETRNVTFLYKLVPGQSEGSFGMHVASMCGIPSEIVDNAQVAADTLEHTSRLMKERKMLNGGLNEDIITVPMGLQSDFVRLVYGDGLRNTSKGAGEGVLNYDWNVKRNALKSILTFAENL
>XP_003672287_Naumovozyma_dairenensis
MPPRTPVSSRVASQPKDSQNSSQKKMKQSSVLSFFSKATTTASPTSNKNKILSQPSKSISAKALKSNQNKVPIKDEISIGDLDDDDDDMNSDNHTPVTIDVKDPLPSSKGPNRPTSSQSVHNVATMSTPQDLNITAMDTSIDDEPLTLIGSKRARQNKRNISYAEDSNDDDDDDDISLSTRKKKRILPKDEDSDNDAEFIPDKTVLEQLSSDNDDEPLNHDLENFESSDDDDILALSETKKKLKPSTSSSSSSFLMKKKPSFKIQPNKKRTVTPPTQSKSNKFNKTNEERYQWLVDERDAQRRPPTDPEYDPRSLYIPSAAWNKFTPFEKQYWEIKSTMWDCIVFFKKGKFFELYEKDALLANSLFDWKIAGGGRANMQLAGIPEMSFGYWASQFIQLGYKVAKVDQRESMLAKEMREGSKGIVKRELECVLTSGTLTDGDMLHSDLATFCFAIREEPKTFYKSNEVRIEEEDNDTIQGLPKRLFGVAFIDTATGELQMLEFEDDDECTKLDTIMSQVKPKEIIMEKNNLSSLANKIVKFNAAPHAIFNNIKPTTEFYDFERTYDELNAGNYFEDESKWPSILREYYDSGKKIGFSAFGGLLYYLKWLKLDQNLLTIGNIKEYNPIESQHSLILDGITLQNLEIFSNSFDGTDKGTLFKLFDRAITPMGKRMIKKWLMHPLLHRCDIEKRLDSVDSLMNDSSLRNFLESTFSKFPDLERMLARIHSGTIKLKDFVKVIEAFEEIVQLQESIKEYDLKGALSIYFQQIPNTLSKAVSEWTDAFDRMKAVEEDIIIPESGIEPDFDKSLSDIRQLENELQDLLQDYRRTFKCATIQYKDSGKEIYTIEVPVAATKRIPPNWVQMAANKSTKRYYSDEVRALARSMAEARELHKVLEDDLKSRLCKRFDVHYDTSWMATIQVLSNIDCLLSLTRTSESLGMPFCRPIFKDEVDSTMGTKLNGYLKFKSLRHPCFNLGTSNDKDFIPNDVELGKDEPQLGLLTGANAAGKSTVLRMTCVAVIMAQMGCYVPCEYAELTPVDRIMTRLGANDNIMQGKSTFFVELSETKKILDLATNRSLLVLDELGRGGSSSDGFAIAESVLHHVATHIQSLGFFATHYGTLGLGFKGHPQVRPMKMSILVDDDTRNVTFLYKLVDGQSEGSFGMHVASMCGIPKEIVDNAQDAADNLEHTSKLIKERKLLNDGLNGDIVTIPLGLQSDFVRLVHGDGLTNSKKGTGESVLNYDWNVKRNVLQTLFTFIDNLDD
>XP_003954810_Kazachstania_africana
MAPSTPKTSRILKAKDGNTSSQKKMKQSSLLSFFSKQGTTAATPTKKAVSKIKGEKASSQPIQSQSPSVLSNTTAVSDSKNTSDTSFVSNDKNPVPDINTLNARKNSIHGNTDSSIGDISTSTVGNTSKRNKRNVSYAEDSDDDDELLNDLSFRKSKRAKRLQDDEDDEDEYIPNKDEKNEADDDFINDDLDSDDDLMQFAATSERKPKLKTFTPPPAKKKYSPPKPQIKSKQNKFTKQNEERYQWLVNETDAQGRPPTDPEYDPRTLHIPSSAWNKFTPFERQYWEIKSKMWDCVVFFKKGKFFELYEKDALLGNSLFDLKLAGNGRANMQLAGIPEMSFEYWASQFIQHGYKVAKVDQRESMLAKEMREGSKGIVKRELECVLTSGTLTDGDMLHSDLATYCLAVREESGDFYNSFDDSTVNHPDKIFGISFIDTATGELQMLEFEDDNECSKLDTIMSQIRPKEIIIEKNNLSNLANKIVKFNSAANAIFNNVKPDTEFYNFDRTYDELISDNAKYFEDYSKWPKILKEYYEAKRRAGFSAFGGLLYYLKWLKLDGSLISMGNIKEYNPIKSQNSLILDGVTLQNLEIFGNSCDGTEKGTLFKLLNRAITPMGKRMMRTWLMHPLLQKNDIEKRLDSVDILMSDAELRDKLEVAFSKLPDLERMLARIHSSTIKVKDFVKVIQGFEDICDLLKTISKTELEGALKQYISQVPSSLYDDVENWTNVFDRYKASEEGIIIPHRGIEADFDKSLDDIKELENELDIILNEYRKKFKCSSINYKDSGKEIYTIEVPTMIVKSIPSNWIQMGANKSTKRYYSDEVKILARAMAEARESHKILEEDLKNRLCKKFDKGFNTSWMPTIHAIASVDCLIALTRTSECLGSPSCRPEFVDELDAKTGDKLNGFLKFKSLRHPFFNMGSTTVKEFIPNDIELGKDVAQFGLLTGANAAGKSTVLRMTCVAVIMAQMGCYLPCESAILTPVDRIMTRLGANDNIMQGKSTFYVELAETKKILDMATNRSLLVLDELGRGGSSSDGFAIAESVLHHVATHVQSLGFFATHYGTLGSSFKEHPQVRPLRMSIIVDEETRNVTFLYKLEDGESEGSFGMHVASMCGIPKSIVDNAQVAADNLEHTSRLVKERELATSGIDGEFNSIPLGLQSDIVRLVYGDGLTNGKKGCGEGVLVYDSNVRRNVLKNIFQIIEGLQ
>XP_022465962_Kazachstania_naganishii
MVPVTPKPSKIARAKDGASSSQKKMKQSSLLSFFSKQDTKQSHTDKPEGRVKTESPPSDDATALPSSSLPSISTLARKPKTGPTASSEPALAKGSYDDSVDLTGDDSDTVMASDDRPLSSLKRAKKPVNYAESDDEDDTPLSSSIQRRKKAKLFTEDNDSDNDVYVPVKQEEESEDEHDNDPGVKSEGTEEDDDDILALQGYSKRAPKPTVQKRSQLPIKKSPMPNKIASSPPGKKNFNKQNEERYHWLVNEKDAQGRPPSDPEYDPRTLAIPSSAWGKFTPFEKQYWEIKCQMWDCIVFFKKGKFFELYEKDALLANSLFDWKLAGNGRANMQLAGIPEMSFEYWASQFIQLGYKVAKVDQKESMLAKEMREGAKGIVKRELECVLTAGTLTDGDMIHTDLATYCLAIKEESGNYYKAEMSNIPTSDRLFGIAFIDTATGEAKIIEFRDDSECTKLDTIMSQVKPTEVIIEKGNLSNLANKIVKFNSASNALFNTIKPESEFYSFDKTYEKLTENDAEYFASEEQWPPVLQSYYKEGKKIGFSAFGGLVYYLKWLKLDRNLVSMGNIEEYNVVKSQNSLVLDGITLQNLEIFSNTFDGSDKGTLFKLFNNSITPMGKRMMKKWLMHPLLHKTDIEKRLDSVELLLSDGELRQILEDALAKLPDVERMLSRVHSCSIKVKDFERVIQGFESIVGLLKSLDNFELKGAIRTFANQCPKTLYQDVDSWVNAYDRKKAAVENIIIPHRGVEVEFDKSMDEINSLESELNEVLEQYKRKFKCKNLHFKDSGKEIFTIEVPAAISKHIPSDWIQMAANKTTKRYYSPEVQLLARSMAEARETHKVLEEDLKNRLCRKFDAHFNTSWMPTVHLIANIDCIVALARTSETLGFPSCRPTFVDEHDPVTGNKKNGFLKFKSLRHPCFNLGSAIIKDFIPNDIELGDDVPQVGLLTGANAAGKSTILRITCIAVIMAQMGCFVPCESAVLSPVDRIMTRLGANDNIMQGKSTFFVELAETKKILDMGTNRSLLVVDELGRGGSSGDGFAIAESVLHHVATHMQSLGFFATHYGTLGSHFKGHPQIRPMRMRILVDEGTRKVTFLYKLEDGASEGSFGMHVAAMCDIPRSIIETADKVAEKMEQTSQLMKKKALQLSDLEEDQIVTVPDGLQSDFVRLVFGDGLTNTALGTGEGTLVYDGNVRGNVLDYLFQYIGQK
>XP_446716_Candida_glabrata
MTMPTTPKANKKKVGNTGSSQKKLKQSTLLSFFSKQTSPSVSKSKTKVFPSPKSRESEKEDQKSLFVTDEDTKENVSEVAQPEPATEISKASPVASVAVEKTPIKDDNIKVKEESTEQNDDDTKDTQTVGRVRKRVVSYAEESDSEDDITVKKRKRTPVSDDEDSDFKADAVSDADNDDDYKSDKSAVSSIGGFDDSDDDDILALTTNKYKKPKAAAPKKVVQRITPPAAKPKFTMATTGPKNNTFNKQNEERYQWLVDERDAQKRPKDDPEYDPRTLYIPSSAWNKFTPFEKQYWEIKSKMWDCIVFFKKGKFFELYEKDAFLANALFDWKLAGGGRANMQLAGIPEMSFEHWASQFIQLGYKVAKVDQRESMLAKEMREGSKGIVKRELQCVLTSGTLVDGDMIHSDLATYCLAVREEPSNFYDITQPSSATYTKIFGVAFIDTSTGEVQMTEFLDDEECSRLDTLMSQVRPKEVIIEKHNLCNLANKIVKFCAAPNALFNYIKPVEEFYDFEKTHNELLANEEAYFGTADGWPSVLKNYYDSNKKVGFSAFGGLLYYLKWLKLDESLISMKNFTEYNFVKSQNTMVLDGISLQNLEIFSNSFDGSDKGTLFKLFNNSITPMGKRMMRKWLMNPLLLKEDIEKRQDSVELLMNNHELRTKIESVFTGLPDLERLLSRIHAGSLKVKDFDKVITAFENILQMTKEIESNELHGALKSYFIQIPKQLENEVQHWESAFDRRKAVEEGVIIPEVGVEPDFDKSLEKLEGLENELNLLLKSYMKLLKTSNLQYKDSGKEIYTIEVPVSATKYVPANWVQMGANKNTKRYYSDEVRVLARSVAEARELHKTLENDLNFRLCRKFDTQYSTVWMPTVTCLANIDCLLGLVRTSESLGTPSCRPVICDEVDPSTKCKKQGFVDFKSLRHPCFNLDSRVNKDFIPNDVTLGNKSPNIGLLTGANAAGKSTVLRMTCIAVIMAQLGCYVPAESASLTPIDRIMTRLGANDNIMQGKSTFFVELSETKRILDLATNRSLLVLDELGRGGSSNDGFSIAESVLHHVATHIQSLGFFATHYGSLGLSFRSHPQIKPMKMSILVDEATRNVTFLYKLVDGQSEGSFGMHVASMCGIAKSIVDNAQSAADNLEHTSRLIKERKEALQGHADPGSMVPLGLQSDFTRLAFGDGLNNKSVGTGEGVLVYDNNVKSNVLRILFNMIDRLED
>XP_004181437_Tetrapisispora_blattae
MAPSTPLASKTKKFGTPTSSQKKMKQSSLLSFFSKSSTKSSKPTNNSIKKKDPSKSPTPKKSSPSLFVSNGDDKEDDSDSLKSDDLILPDPTKSKSHANTSLTSNSIQTSSSQPIATPDTEVSTMNNTSTLIGDSKISAKNEKSDDELENKPLVDDDDALATSGRRSKRAISYAEDSDDDEDNIPLKDKSKRPKRAAISDDDDDDYIPTKKETEQKDDDDEEEDINMLLDDDDDDDLIQLGSAKSKKDTKLTSKLHEILAKPSSTKSNKPKTFKPKKPNVPAPKHSKFVKENEQRYQWLVNIKDAQGHEESDPDYDPRTLYIPSSAWGKFTPFEKQYWEIKSKMWDCIVFFKKGKFFELYEKDAILANNLFDWKIAGGGRANMQLAGIPEMSFDHWSSQFIQLGYKVAKVDQRESMLAKEMREGTKGIVKRELEYVLTSGTLTDGDMLQSDLATYCLAVREEPGNYYGDDDTFKTPGLSLSKKIFGVAFIDTATGLLEMLEFEDDSECSQLETLMSQIKPKEVLIEKNNLSNLANKIVKFNASPNAIFNYLKPEEEFFGFDKTYDELVSNDPPYFATNDDWPKVLKEYYDSKKKVGFSAFGGLLYYLRWLKLDKSLISMGNINEYNPIKSQNSLILDGVTLQNLEIFANSFDGSDKGTLFKLLNQGVTPMGKRMLRKWVIHPLFNKSAIEQRQDSIELLLSDMELRELFESKLSVLPDLERMLARIHSGNLKMKLFEKVIQGFEVIVELIEQLKSFELKGALKTFLSQVPESLFNDVKNWSNAFDRRKALEEDIIELHLGVEPEFDQSRECILSIENELNDILSGYKRRFKTSNIKYKDSGKELYTIEVPISIVKSIPSDWVQMGSTKTSKRYYSEEVRSLARSMAEARENHKIIENGLKEKLCKRFDLSYQTSWMPTINMISNIDCLLALTRTSESIGFPACKPKFIDNIDEKTGGNLNGYLKFKSLRHPCFNLGSSTYRDFIPNDVELGKDVPQLGLLTGANAAGKSTVLRMTCIAVIMAQLGCWVPCEEAELTSIDRIMTRLGANDNIMQGKSTFFVELSETKKILDTATNRSLLVVDELGRGGSSSDGFAIAESVLHHVATHIQSLGFFATHYGNLGLSFKSHPQIRELKMQILVDDKTRNVTFLYKLINGQSEGSFGMHVASMCGIPKEIVDRAQDAADNLEHTSKLFKEMQIQKGAADCELNKPVPIGLQSDFVRLVFGDGLKNNDKGTGEGVQIYNQTIRKGVCVVYLV
>XP_003684442_Tetrapisispora_phaffii
MKTLANDLNIPQSEDTIIEPKASTPVKHENVINPVKEEEDSDGFEDDTFISSSRRNAKRVISYAEDSDSDDEPLIKKQSRKIRKVRSDDDDDDLEFTLDTSVVSEKEDEEEYIEPKKTFSDSNDDDDDDILSLVEKPKRAVAKTFKPLVKASPKPVFKSKTFAQAPKHANFNKQHQERYQWLIDIRDAEKRPMTDPEYDPKTLYIPTSAWNKFTAFEKQYWEIKSKMWDCVVFFKKGKFFELYEKDAILGNTLFDLKIAGGGRANMNLAGIPEMSFDHWASQFIEYGYKVAKVDQRESMLAKEMREGSKGIVKRELECVLTSGTLTESNMLHSDLATYCLAVREEPGNFYEADTQNIVSVDSTLKNKLFGVSFIDTATGEIQLIELEDDNECTKLETLMSQVRPKEIIMEKDNLSNLAHKIIKFNSAPQAIMNYLKAGEEFYDFYKTHDELLSEENNYFKDSSEWPAILQTYYKNKKQVGFSALGGLLYYLKWLKLDGNLISLGNMKEYDLVGSQKSLILDGVTLQNLEIFSNSFDGSDKGTLFKLFNLSITPMGKRMMKNWVMHPLLQKSDIEKRLDSVDLLLSDVELRDVFESHFIRLPDLERMLARIHSTTIKMKDFEKVIQGFETIVKMIDTLKDRANKGALGIYISQIPVDLRSSVDKWSNSFDRACAIEEDKIIPIKGVEPEFDESLNQIKVIEDELNKILLEYRKRFKCSSIQYKDSGKELFTIEVPMAATKQIPSSWVQMGSNKSTKRYYSDEVSVLARSMAEAREKHKIVENDLKNRICKKFDSLYKEVWKPTVTMISNIDCILALTRTSESLGYPSCRPKFVDEVDENTGNKLNGFMKFKSLRHPCFNLGSTTVKEFIPNDIELGNDVSRVTLLTGANAAGKSTVLRMSCIAVIMAQIGCYVPCGSAELSPVDRIMTRLGANDNIMQGKSTFFVELSETKKMLDLATNRSLLVLDELGRGGSSNDGFAIAECVLYHLATHIQSMSFFATHYAALGLNFKGHPDVRPMKMNILVDEQTRNITFLYQLVNGESGKSFGMHVASMCGISKTIVDEAQIAAENHEHTSEIIKKQNLALKGLNKERVDMPLGLQSDFIRLTKGDGLTNSKLGTGENVTIYDNNIKANVLKTLFSLIESI
>XP_001642584_Vanderwaltozyma_polyspora
MAPITPKAKKVADLKSPSTSSQKKMKQSSLMSFFSKQSPTTSKIKPVAAEGKKVGVNPKKGTALFVGQEDDDDDEDADNLRVKKDNIGNSSLDFGSKKTYGKEVEKAENVRSFVKPETSSQDDDKSLSLLIKTTPATEMDDTFGESDDSLSLSSTRRKVKRNISYAESSSDDDDDLIASSKRRRKNNSRADDEDEDDDDFIPAKKVDIESEESEDDDKIAINDIDLDDDDDLLELASKPKSQTTKSVNKILNSSVPSKPSTPRPVKKINNSSKHSNFNKENEERYQWLVDIRDAQKRPISDPEYDPRTLYIPSSAWNKFTAFEKQYWEIKSKMWDCVVFFKKGKFFELYEKDAMLGNSLFDLKIAGGGRANMQLAGIPEMSFDYWSSQFIQYGYKVAKVDQRESMLAKEMREGSKGIVKRELECVLTSGTLTDGSMLHSDLATYCMAIREEPGNYYTCNDENIVSIEETMSKKIFGVAFIDTATGELQMLEFEDDKECSKFDTLMSQIKPKEVIMEKNNLSNLAQKIVKFNSSPQAIFNYMKPGTEFYDFHRTYDELLKPENAYFEEQSEWPTILQKYYNNGKQVGFSAFGGLLNYLKWLKLDSSLISLGNMKEYNLIKSQHSMILDGVTLQNLEIFSNTFDGSDKGTLFKLFNRAITPMGKRTMRTWVMHPLLHKADIDKRLDSVEQLLDDPVLRDLFESHLSKIPDLERLLSRIHAGTVKMKDFDKVIQGFETIVKLLTKISNQNFNGALGVFVSQIPESLFQDVAKWTNAFDREKAIVEDVMEPHSGVEPEFDESLDKIKGIEEDLNDHLRRYKKEFKCSTIHFKDSGKEIYTIEVPMAATKLIPSSWMQMGANKSSKRYYSEEVSKLARSMAEARESHKIIEQDLKNRLSKKFHSHYKTSWMPTIEAISKIDCLIALARTSESLGAPSCRPQLVDEIDPATGAKLNGYLKFKSLRHPCFNLGSTSIKEFIPNDIELGKDVPQLGLLTGANAAGKSTILRMTCVAVIMAQIGCYVPCESATMTPVDKIMTRLGANDNIMQGKSTFLVELSETKKILDVATNRSLLVLDELGRGGSSNDGFAIAESVLYHVATHMQSLGFFATHYGSLGLSFKGHPQVRPLKMSILVDEGTRNITFLYKLVEGQSEGSFGMHVASMCGIPKKIVDNAQVAAETYEHTSILRRARKASDQGRGDNDENGIPIGLSSDFVRLVYGSGLANDKKGTGEGVMIYDDNVKTNVLQTWLKLIDSL
>XP_003678672_Torulaspora_delbrueckii
MTPKTSNSAQKRMKQSTLLSFFSKQPATSSPRSSNKSANKAGTKILTNGAVKEQEKPTNKLLFVGMEDEDSDASGFVTANDSVNPVSVRGQNTHSSKSDSVQTPTVAEDDGDKTLSNVSAVNLDRKQQEIDGDDDEEGNTLSSSGRRLKKNLSYAEDSDNSDNESTPSVSRKKRKMQIELDDEEEEYVPDKKDESEDDLVEEDGDDDLLALAESSSPKPEKTVLKHTPSRPQKPFAVKKSPSIRPLSTPKHQKFGKQNEERYHWLVDERDASGRPITDPQYDPRTLYIPSSAWNKFTPFEKQYWEIKSKMWDCIVFFKKGKFFELYEKDAMLGNHLFDLKIAGGGRANMQLAGIPEMSFDYWASQFIQRGYKVAKVDQRESMLAKEMREGSKGIVKRELQYVLTSGTLTEGNMLQSDLATYCLAVREESGNFYDLENDNQSPGVAPKRLFGVAFIDTATGELNLVEFEDDDECTKLDTIMSQVNPKEVIMEKDNLSSLAHKIIKFNAAPQAIYNYIKPDTEFYGYDKTSKELDDSKYFPDKSQWPAILKQYYEQGKKIGFSAFGGLLYYLQWLKLDESLISMGNVKEYNPTQFQNSLVMDGVTLQNLEIFTNSFDGTDKGTLFKLFNKAISPMGKRMMKKWLMHPLLKQKDINKRLDTVESLMSDGNLRDLLESTFAQLPDLERTLSRVHSGNLKVKEFDKTIQGFEAVVDLLQKMSSHSLEGSLSDYVSSIPKSLFVDVENWSNAFDREKAVNEGILLPHRGVEPEFDESVDKIKELEDQLEDLLKAYKKQFKCSNLQYKDCGKEIYTIEVPVSVSKYIPSNWVQMAANKSTKRYYSDEVRVLARSVAEARELHKVLEEELRTRLCKKFDMHYGTSWMPTVQAIASIDCLLALVRTSESLSFPYCRPTLVDELDHETGAKLNGFLKFKSLRHPCFNLGTTTSKDFIPNDVELGKDCPQLGLLTGANAAGKSTVLRMTCVAVIMAQMGCYVPCESAILTPMDRIMTRLGASDNIMQGKSTFFVELSETKKILDLATNRSLLVLDELGRGGSSSDGFAIAEGVLHHVATHIQSLGFFATHYASLGQSFKGHPQVRPLKMSIMVDEKTRTVAFLYKLVDGQSEGSFGMHVASMCGIAEEIVDNAQVAAASMEHTSQLMKLRAKESNALAVGDSSLPLGLESDFVRLVFGDGLKNSKLGTGEAVQVYDSHVKGKTLANLFSMIESLNE
>XP_037146311_Zygotorulaspora_mrakii
MTTSTMTPKASGSAQKRMKQSTLLSFFSRQPQSSPISSKKVNKGIPESSPTSITKTSKAVPETPREKKAANKLLFVGMDDDMDSSGFVTCNESATMIDDSSKTVITGKDEEKQVRENTGKGEFGDEEEEDESTSFSFSGRTRKKMNYIEDSDDETETSQKSPSISAKKRRIQSFRTDEDDEADYVPDKREQSDEEFMMDATNDEDDDDLLQIVEKASQKTSKRTASFGAPQSTKKSSARRSPLSVSHNKPKHTNFNKQNEERYQWLVDLRDIQRRPVSDPEYDPRTLYIPSSAWNKFTPFEKQYWEIKSKMWDSIVFFKKGKFFELYEKDAALANALFDWKIAGGGRANMQLAGIPEMSFDYWASQFIQYGYKVAKVDQRESMLAKEMREGSKGIVKRELQFVLTSGTLTDANMLQSDLATYCLAIREEAGNFYDLDSEIATNRTDKIFGIAFIDTSTGEVEMIEFEDDGECTKLDTIISQINPKELIMEKNNLSSLAHKIVKFNSAPQALFNYIKGKEEFYDYQRTYDELCSTDPKYFDSFEKWPEVLKSHYDKGRKVGFSAFGGLLYYLRWLRLDQSLISMGNINEYNPIRSQNSLVLDGVTLQNLEIFQNSFDGTDKGTLFKLFNKAITPMGKRMMKKWLMHPLLKKDDINQRLDTVDFLLSNDEVRTELESYLSKIPDLERLLSRVHSGNLKVKDFDKVLQGFETIVKLLNDMKAVELKGALSKYVSAIPDSLFPDVNNWSNAFDRKKALHDGVLVPHKGIEPEFDESLDRIANLEEELNSVLRSYRKQFNTSNIQFKDSGKEIYTIEVPVSVTKLIPSNWMQMAANKATKRYYSDEVRTLARSMAEARETHKVLEEELKGRLCKKFDAHYSTSWMPTIHSIANMDCLLALVRTSECLGYPSCRPTLVDECDDKTHTKLNGFLKFKSLRHPCFNLGTTSSKEFIPNDVELGKDVPQLALLTGANAAGKSTVLRMTCIAVIMAQMGCYVPCEMATLTPVDRIMTRLGANDNIMQGKSTFFVELSETKKILDLATNRSLLVLDELGRGGSSSDGFAIAEGVLHHVATHIQSLGFFATHYATLGNSFIGHPQVKPMKMSILVEEQTRNVTFLYKLLEGRSEGSFGMHVASMCGISKQIVDIAQEAADNFEHTAMLSKEKQKALDKERDITAIMPLGLESDFVRMVYGDGLKNTALGTGEGVQTYDQNIKQNVLGSLLSIVKALGD
>XP_002495455_Zygosaccharomyces_rouxii
MTSTTPKGPGSSQKKMKQTTLLSFFSKQPSTPSPTAQKTKSAKAAGSTDHQSPNVSESIKKSSSNKLLFVGQEEEDSLVTANEPATSKNNNKTEATNNLTPGPSRETNESTEGSSHIINDDDQETETPFKRRRKNVSYTEDDDEEEDNEENPKGRKRSKVLSDDEDTYVPKDQSEEESDFIDDGIEENNDNDNNDDDDDDDEILSLAKKPKAKVEVKRAPTRLPPKKPPVKSSSPPKHSAFNKQNEERYQWLVDVRDAQRRPKDDPEYDPRTLYIPSSAWSKFTPFEKQYWEIKSSMWDCIVFFKKGKFFELYEKDAALANNLFDWRIAGGGRANMQLAGIPEMSFDYWASQFIQYGYKVAKVDQRESMLAKEMREGSKGIVQRELQCVLTSGTLTDGNMLQSDLATYCLAVREESGNYYDLENGQDLTETAGKRIFGVAFIDTSTGEIELIEFDDDNECTKLDTIMSQLTPKEVIMEKSNLSNLAHKIVKYNAAPNAIFNYVKPLEEFYDFERTFDELTSSEHKYFPDMNHWPLVLKTYYEKGKKIGFSAFGGLLHYLKWLKLDESLISIGNIREYNPIKSQNSLVLDGVTLQNLEIFTNSFDGTDKGTLFKLFNKALTPMGKRMMKRWLMHPLLHRSDIEKRLDTVDCLLSDTDLRDLLETALSKLPDLERLVARVHSGSLNVMNFDKVIQGFEVITKLIRELTNYELRGSLATYVSSVPSSMFEDVDNWSNAFDRTKAVTEGILIPHRGVEPEFDESLDKIKELENELDDLLRTYKKQFKCSSVQYKDSGKEIYLIEVPISATKHVPSDWMQMGANKNFKRYYSDEVKQLARSVAEARELHKALEEDLKNRLCRKFDTRYESSWLPTIHAISNIDCLLALVRTSESLGFPSCRPEVVDEKDLETGIAQNGFVKFKSLRHPCFNLGTTNPKEFIPNDVELGKNFPQIGLLTGANAAGKSTILRMTCIAVIMAQMGCYVPCESAVMTPMDKIMTRLGANDNIMQGKSTFFVELSETKKIMDLATNRSLLVLDELGRGGSSSDGFAIAEAVLHHAATHTQSLGFFATHYATLGHSFENHSMIRPLRMGILVDENTRKVTFLYKLEEGQSEGSFGMHVASMCGIPKEVVDNAQVAADTLEHTSKLIKERKLAHEEMKGLIPLGLQSDFARLAFGGGLNNDRLSTGENVLVYDSNIKRNVLNIIFGIVDKLD
>XP_003645814_Eremothecium_cymbalariae
MAPSTPQPVRTSGAPLPAGKKRLKQATLMSFFKKTAATALQASPDIQKGNGKYPVSPQSSTPSKVKESKLFVSMDDDANDANDTTYLTANDGDSRVDLGTSKEATTLTEDSPSSDSVRLTTSVLGNKRGFDNEFVHSASGSMRHKKPVSYVDESDEEDDVSPGKSGSAMKRARTRTRVALSGDSEEDEYVPAKDESHADEHSDYLEDNEDDADIFEFVSKPRTPAKSVQSRAGVLKINREQKNRSLKSTSKMEITASSDKHTNFNKNNEQRYQWLVNERDAAGHQPSDSDYDPRSLYVPPEAWAKFTPFEKQYWQIKSKMWDCIVFFKKGKFFELYEKDAHLANQLFDLKIAGGGRANMQLAGIPEMSFEYWASQFIQNGYKVAKVDQKESMLAKEMREGNKGIVERELQCVLTSGTLTESGMLQTDLATYCMAIREEPIDYYNLDCHNHSSTEKNSTGKYFGVSIIDTATGHIKMLEFEDDNECSQLDTLVAQVKPKEVIIERKNLSTLAHKIVKFNVQPDAIFNYRTPEEFYDFNRTYDEIVTHGYFPNMESWPQVLQEYYNKGKKVGFHAFGGLLSYLQWLKLDLSLVTMGQIEQYDHTKSQGFLCLDGITLQNLEIFANSFDGSDKGTLFKLLNHAITPMGKRAIRNWVMHPLLNKQHIDERLDSVDQLLSDMDIRGIIESAFIGLPDLERLLSRIHSNTLKISEFDKVITGFETVSKLVQDLNKYELKGSLLKFLKEIPITLEGDINTWNKVYDRNKAVHEGALIPNKGVEQEFDKSIDRINELENEFSSMLREYKKELKCSSIQYKDSGKEIYTIEIPISVCKNVPSNWTQMGSNKSTKRYYSPTVQKMARAMAEAREHHKILEEGLKGKLYQKFDMKYSTVWLPTIRSISNIDCILSLSRASEGLGFPACRPVFHDSTDTKTGHKSNGFLSFKQLRHPCFNMGATAATDFIPNDVTLGRDTAQLALLTGANAAGKSTVLRMTCVAVIMAQLGCYVPCEVAELTPVDRIMTRIGANDNIMQGKSTFFVELSETKKILDMATNRSLLVLDELGRGGSSNDGFAIAEGVFHHIATHVQSLGFFATHYGTLGQSFSHHPMIKPLKMSILVDEASRNVTFLYKLIEGQSEGSFGMHVASMCGIPRQIVDRAEKTADTLEHTLRIMREHKKYVKGSNVMPLGLQSDFVRLNFGDGLNNSVKGSGEGVNIYDTNIKAHVLSSIISMIDGLSKD
>NP_986782_Eremothecium_gossypii
MPPSTPQQSKKVMQMTPGKKRLKQATLMSFFKKGMGGTSPAAGAEPQRGAAVETSTPCKAEQLQLFVEDASDEGETTFVTAHDDGAVKEEGATQVESQGSARRRRSVSYAEESDDEDVVAVRRKTRRMAGDDEDAEFVPERGGGDKDASMLLEDDDDILELAAKPRTAQPRRPAPPPARRPPAVRPVRDVSPGKHSNFSKNNEERYQWLVDERDAAGRPPSDPEYDPRTLHIPAQAWARFTPFEKQYWQIKSKMWDCIVFFKKGKFFELYEKDAHLANQLFDLKIAGGGRANMQLAGIPEMSFDYWASQFIQHGYKVAKVDQKESMLAKEMREGNKGIVERELQCVLSGGTLTDLKMLHSDQSTYCLSIHEAPLALYAMERGEAVPPEAQQQGRLFGTAFIDTATGRICLLEFEDDSECTQLDTLMAQVRPKEVVMEKRNLSVIAHKIVKFNSQPDCIFNYRTSAEFYDYARTFDEVSNGGYFAGMDSWPAILKQYYDQGKKVGFSAFGGLLSYLQWLKLDKSLLSMGMVEEYNPLKAQTSLVLDGITLQNLEIFANSFDGTDKGTLFKLVNRAITPMGKRQMRTWVMHPLLRKEHIEERLDSVDQLLNEMPIRDLLESSLTGLPDLERLLARVHSGNLPIKDFDKVICGFENIVRLISSLNEYELSGSLSRFLHDIPSTLKSDVESWTTLYDRNMAVSEGKVVPNAGVEPDFDVSLSKMRALEEELDAVLSEYKRSFKCSKIQYKDSGKELYTIELPISIAKSVPSNWTQLGANKSTKRYYSPKVQKLARSMAEARELHKILEEGLKGRLYQKFDQNFSTTWFPTIKAISNIDCILSLARTSESLGFPACRPNFKDEIDPTTGHKLNGYLSFKELRHPCYNAGVNGATEFIPNDVHLGKSTAQIALLTGANAAGKSTILRMTCIAVIMAQLGCYVPCEDAELSPMDRIMTRLGANDNIMQGKSTFFVELSETRKILDMATNRTLIVLDELGRGGSSSDGFAIAEGVLHHISTHVQSLGFFATHYGTLGQSFTHHPMVKPLQMAILVDEGSKKVTFLYKLIEGQSEGSFGMHVAAMCGIPRSVVENAERAAESFEHTSRILKERKRYINDEHVVPLGLQSDFVRLVFGDGLKKTALGSGEGVKYYDKRIKANVLRNIISMVDGLNEN
>XP_452992_Kluyveromyces_lactis
MTVETPKSLKKVTTMPGSSGKKKYKQATISSFFKKREKPVESESNDTSPLKEKSETDAKKKDTTSKGPLQFKHQPEVVEKEPATKTEPSKPEATKTVETVTSLRGRKRKNVSLRESDDDNDDDDGDISMSKRSRNRSKIEDDDSEDEYKDDGDDDEEEEDNDEGVEDTSLNPQLSNGSDDDDDDEDLLALASKKSTKKAVVSTPARKPLAYNPNRSLPATPKSQGKHTKFNKTNGERYQWLVHERDAEGRDKSDPDYDPRTLYIPGDAWSKFTPFEKQYWEIKSKMWDCILFFKKGKFFELYEKDAHLGHHLFDLKIAGGGRANMQLAGVPEMSFDYWASQFIQYGYKVAKVDQKESMLAKEMREGSKGIVERELQCVLTSGTLTDSEMLKSDLATYCVAVREEPITYYDEEILALPKTGKYFGFAAIDTATGHIDLLEFEDDEECSQLDTIMSQFKPTEVIMEKSNVCSLAQKIIKFNAQPEAIINQRTSKEFYDFEKTFDELITHEYFKSMDRWPTVLKSYYETGKKVGFHAFGGLLSYLQWLKLDTSLVTMGQVEEYNPVRSQTCLALDGITLQNLEIFANTYDGTDRGSLFKLINRAITPMGKRKLRKWVMHPLLKIEDINSRLDSVDLLLSDMNLRDLLENELLKLPDLERMLSRVHSCSLKIQYFNKVLCGFEDILALVEKLSIFADLKGSLKSYLTEIPSSLTTVLEAWSNAFDRNLAVKDGVIVPNRGVEPEFDESMDRIQGIEDQLQECLTQYKKLLKSSNIQFKDSGKEIYTIEVPMAATRNVPHEWTQMAANKSFKRYYSADVQRLARQMAEAREMHKVLEDDLKNRLYKKFTNHYNAVWLPTIQAISNIDCIISLARTSESLGFPACRPKLVEGLHPETNEKLNGYIRFKELRHPCFNMGSSSAKEFIPNDVVLGKDAPQLGLLTGANAAGKSTVLRMTCVAVILAQLGCYIPCEEAEFTPVDRIMTRLGASDNIMQGKSTFFVELSETKKILDLVTNRSLLVVDELGRGGSSSDGFAIAEAVLHHVATHIQSLGFFATHYAALGSSFTNHPNVQPLKMAILVDEESRNVTFLYKLVDGKSDGSFGMHVASMCGIPRSVVDNASIAAENLEHTSKLIKERKNLHQSINPVPLGLQSDVVRLVYGDGLTNSKGGTGEGVRVYDNNIKSNVLKSFISVIDGLTV
>XP_022675427_Kluyveromyces_marxianus
MTTETPKAASKGRKMPSSSGKKYKQATISSFFKKREKPQEQQDVEKTPEMKTPTSSQAPKSKEVQSHATEASPLKNKSTKTIEQLPEIKPVEKQVETVVSSRGRKRQNVSLKESDDEDDSDNDITVSKRSRNRSYIEDSEDEYKLDEASADDDDEYVEADVVEDDSLNADSGKAVDEEDDDDDDDLIALASRKPVKKAVVNTTVRKTPQSFKRTSLPNTPVSQGKHNKFNKTNEERYQWLVHEKDAEGREPSDPNYDPRTLYIPKDAWGKFTPFEKQYWEIKSKMWDCILFFKKGKFFELYEKDAHLAHHLFDLKLAGGGRANMQLAGVPEMSFDYWASQFIQYGFKVAKVDQRESMLAKEMREGSKGIVKRELQCVLTSGTLTDSDMLKSDLATYCVAVREEPMSYYDQEISSTPRPGKIFGFTAIDTATGHIDILEFEDDEECSQLDTIMSQFKPTEIVFEKSNISSLAQKIIKYNAQPSAIINQRNSREFYDFEKTFDELITHEYFPSMEKWPSVLRSYYETGKKVGFHAFGGLLSYLQWLKLDKSLISMGQVEEYNPTKSQTCLALDGVTLQNLEIFSNTYDGSDKGTLFRLLNRAITPMGKRKLRKWVMHPLLKIDEINARLDSVDLLLNDMEVRDLLETELLKLPDLERMLSRVHSCTLKIQQFNKVITGFEDINTLVEQLSSSFTLKGAIEHYIREIPESLASVIETWKNAFDRKLAVSEGVVVPNRGVEPEFDESLDIIRGIEDELNEYLQSYKKMLKSSNIQFKDSGKEIYTIEVPMSATKFVPPEWTQMAANKSFKRYYSPEVQKLARRMAEARETHKVLEDDLKNRLFRKFTAHYNTVWFPTIQAISNIDCIVSLARTSESLGFPACRPQLVEEIDPKTNEKLNGFLRFKELRHPCFNMGASAAKEFIPNDIALGKDAAQIGLLTGANAAGKSTVLRMTCVAVILSQLGCYVPCEEALLTPVDRIMTRLGASDNIMQGKSTFFVELSETKKILDLVTNRSLLVVDELGRGGSSSDGFAIAEAVLHHVATHIQSLGFFATHYAALGSHFVNHPNVEPLKMDILVDEESRNVTFLYKLVHGKSDGSFGMHVASMCGIPKAVVDGASEAAEAMEHTSKLIKERKNLHQSDEDIPLGIESDLVRLVFGDGLKNTKNGSGEGVKIYDNNIKKNVLKYMLSVVEGLDV
>XP_022629523_Lachancea_lanzarotensis
MVLPTTPRNVRKTAAFKNSPQSSGKKTFKQASLLSFFGKNKAAGNGTPLNKSKHESLFVDNDDSTDMGSEFVTAIDDDGDRSASSIVDASVADKNKENKVVDEEENSENLEGDTNGDIQGTPLDKSAPPSLPDESNQPTEEARNAVISEVNAKRAKKRQVTYAELSDDEPDTSPLRSKAKKKRLLSSDDEEEEYTPSKEDLHESDGDDVDNDIDVSEFKNELLGGSTGAAEDCLGDEDDDEDILQLSSKKARSVSNKIPARDRFSSPVVTKPKPSPQRNGVSPINKGKHTSFNKENEERYQWLVNEKDAQGRAPDHPDYDPRTLYIPSSAWAKFTPFEKQYWEIKSKMWDCIVFFKKGKFFEMYEKDAMLGNHLFDLKIAGGGRANMQLAGVPEMSFDYWAMQFIQHGYKVAKVDQRESMLAKEMRDGNKGIVKRDLQSVLTSGTLTDLGMLHSDQATYCMAIREESGDFYDIENGTTSASPSDKKIFGVAFIDAATGAIDLLEIEDDSECTKLDTILSQVRPKEIIMERNNLSSLAHKIIKFNAQPQALYNYLKAGDEFYDFNKTFDELTSKDNSYFTDMDQWPEVLTRFFEQGKKVGFSAFGGLVSYLKWLKLDKSLVSLKNINEYSPIRSQTSLVLDGVTLQNLEIFGNSFDNTDKGTLFKLLNRAITPMGKRMLRKWVIYPLLHKHDIEQRLDSVDLLLNDMDLRELLESSLSALPDLERLLARIHSGTLKIRDFNKVIEGYETITALTEKLHNHELNGSLKTHIEQIPNTLASAVSNWGNAFDRKKAVEDGVIVPKAGVEPDFDESLRNIDSIEMNLSDCLRSYKKLFKTSNLQYKDSGKEIYTIEVPMAATKLVPSDWIQMGANKSNKRYYSPEVAKLARTMAEARESHKLLEESLKSRLYQKFDQNYQDIWIPTLNAVSLIDCILSLARTSESLGFPCCRPEFVDHVDPVTGHKLNGFVNFKELRHPCFNLGSTTVRDFIPNDVSLGGDSPQVALLTGANAAGKSTVLRMTCVAVIMAQIGCYVPAQSAVLTPIDRVMTRLGANDNILQGKSTFFVELSETKKILDTATNRSLLILDELGRGGSSSDGFAIAESVLHHVATHIQSLGFFATHYGGLNMGFKHHPKVLPLKMNILVDENSRELTFLYKLTEGQSEGSFGMHVASMCGIPKTIVERAQIAADNQEHTSMLAKERYHSAGNIKGSIIPLGLQSDFVRLAYGDGLTSGKKGCGEGVTLYDNQIKANALKSIFLMIDGLE
>XP_002555661_Lachancea_thermotolerans
MVAPSTPKSSKRSFKGSPQSSGRKNLKQASVLSFFSKHKTPSSTPLKNKKVSLFVENDDMTENESGFVTALEDTNNHSVIEPVDSSAPLENLENSNVGNNSAIAQSGVSLLEQDHRNKAQSVQDDKKGYSDILSRDNASPRADPSRLENSTTRQDSGPLAEDLSETEGRRKAKRNVTYTEDSEDEDDGNIVKTGKKRRKQLSSDEEEEYIPEGQNNSGEDDDEADLLVEIGAVDAKKELKGDESPFMDDDDDDDDILSLSAKKPKARAGPVTSGSPVAVRSPTHRKRSPPARAPSQTGKGKHSGFNKENEERYQWLVHERDAQGRSKEDPDYDSRTLFIPSSAWSKFTPFEKQYWEIKSRMWDCIVFFKKGKFFELYEKDALLGNQLFDLKIAGGGRANMQLAGIPEMSFDYWAMQFIQHGYKVAKVDQRESMLAKEMREGNKGIVKRELQHVLTSGTLTDSGMLQSDQATFCLAIKEEAGTYHDTENGTVEPSKTESKIFGVAFIDTATGEIELLEFEDDSECSKLDTLMSQVKPKEIIMEKNNLCNLAHKIVKFNAQPQAIFNYLKPVEEFYDFNKTFDELTSTETKYFADMEHWPAVLTHYFEKGKKVGFSAFGGLLSYLKWLKLDEAMITMGNIKEYNPIRSQNSLVLDGVTLQNLEIFCNSFDNSDRGTLFKLLNRAITPMGKRMLKKWVVHPLLQKKDIEMRLDSVDLLLTKIEIREVLEDKLSLLPDLERFLARVHSGALKIKDFNRVIEGFESITGLIAKLQNFELTGSLQVFLNQIPEALSEKVEGWVGAFDRKKAVNDGVIIPERGVEPEFDRSLQGIKDLEDELDGHLREYKKQFKCSNIQFKDSGKEIYTIEVPMSATKQIPSDWIQMGANKSNKRYYSPGVAKLARSMAEAREMHKSLEESLKSRLYKKFDLHYQDVWMPTLLAVARMDCILSLARASESLGFPCCRPSFVDEVDPVTGNKLNGFVNFKELRHPCFNMGTTSTKDFIPNDISLGRDSYQIGLLTGANAAGKSTVLRMTCIAVIMAQVGCYVPAEEATLSPIDKIMTRLGANDNIMQGKSTFFVELSETKKILDIATNRSLLVLDELGRGGSSSDGFAIAESVLHHVATHIQSLGFFATHYGGLGLGFKHHPKVKPLKMNIMVDEKSREITFLYKLVEGQSEGSFGMHVASMCGIAKEIVDRAQVAADNKEHTSLLVKERREANGGMSEQEIIPLGLQSDFVRLRYGSGLNSGKLGCGEGATLYDSNIKANALKSIFAMIDGLD
>XP_020060228_Aspergillus_aculeatus
MAKGAPAASSPPPTATPPSRALKRTTSSTQNMKSQKSILGFFQKSSPSTPSTARKVVEPASSPAERASIQRAGANTSSSSTEKKKPLQQRVPHFKQDLTPVPSSDLVIPEEDDDEEQQGAVQMQLGGGDQQQTFTSPSRRARKKVNYLESDSEGEEDDEKIFRPGRSSRNKRQKVAVESEDEFKEAADGEEYSDYDLDDFIVADDSDEEAKPAKRRTKPAARPKSKSSPLPLQTPDDDEDLDLDIPEATGGTAMKWTYDPEHSEPRQQRTAPTTPKRPSNGKQKAHVTEPEQRYAWLANLRDIDGHPIGHPEYDPRTLYIPPLAWSKFSPFEKQYWEIKQKFWDTVVFFKKGKFYELYENDATIGHQLFDLKLTDRVNMRMVGVPEMSLDHWANQFVAKGFKIARVDQIESALGKEMRERDGKDGKKKAGKEDKVIRRELACVLTAGTLVEGSMLQDDMSTYCVAIKEALIEDRPAFGLAFVDTATGQFFLSEFVDDADMTKFETFVAQTRPQELLLEKSTVSTKALRILKNNTGPTTIWNYLKPRKEFWEGDITVRELDASDYFVCEDGDNLQAWPEALREARDKELVMSAFGALVQYLRILKLDRDLITIGNFASYDPIKKASSLVLDGQTLINMEIFANSFDGTSDGTLFQLLNRCITPFGKRMFKQWVCHPLVDAKKINARLDAVDALNADSSVRDQFSSQLTKMPDLERLISRIHAANCKAQDFVRVLEGFEQIEYTMSLLQDSGSGEGIIGQLINAMPDLNSMLEYWKTAFDRTKARENGILVPKPGVEEDFDSSQGHIEQIHQQLDNLLKKHRRELGSTAICYRNNGKEIYQLEVPVKIKNIPKNWDQMSATKQVKRYYFPELRTLIRQLQEAQETHSQIVKEVAGRFYARFDENYATWLAAVRIVSQLDCLISLAKASSSLGHPSCRPTFVNDERSVLEFEELRHPCLLSSVDDFIPNDVRLGGPRPNIDLLTGANAAGKSTVLRMTCIAVIMAQIGCYLPCTSATLTPCDRIMSRLGANDNIFAAQSTFFVELSETKKILAEATPRSLVILDELGRGTSSYDGVAVAQAVLHHVATHIGALGFFATHYHSLAAEFEHHPEIAPKRMAIDVDEAERRVTFLYKLEPGVAEGSFGMHCASMCGIPGKVIERAEVAAKQWEHTSRLTESLERRKGKGDGATAVVGMGWWSDVAWALREDDDARVVEEGEVGVSERSLEVLRRAIEAL
>XP_001271724_Aspergillus_clavatus
MARGAGAASSPTAATPPSAALKQSTSSTQNMKNQKSILGFFQKSSPSTPSTARNAEPASSPAQRVSEQREATSGKGTSKRERKAVPKFTQNLTPVPSSDLVVPDEEDEKVLGSTKDDLAQKTASPSRRAKKQVSYAESESEGEDDDDVIFAPNRRNSRASKKRKTSPEPEDEFEQAGEVGYSDDEFDDFIVADESDEEVQPSKKRKRPSKAPTRKSSIPVPPSPGEDLDLDIPDAVGGTAVKWTYDPENQEPRQHRTIQAPSKSSATPAKQKAHLKEPEDRYPWLANIRDMDGHPPNHPDYDPRTIYIPPLAWSKFSPFEKQYWEIKQKFWDTVVFFKKGKFYELYENDATIGHQLFDLKLTDRVNMRMVGVPEMSLDHWANQFVAKGFKIARVDQSESALGKEMRERDGKKAGGKEDKIIKRELSCVLTAGTLVEGSMLQDDMSTYCVAIKEAIIEDHPAFGIAFVDTATGQFSLSEFGDDADMTKFETFVAQTRPQELLLEKSTISTKALRILKNNTGPTTIWNHLKPGKEFWEADITVKELDASDYFVSQDDDNLQAWPETLREARAKELAMSAFGALVQYLRMLKLDRDLITIGNFSWYDPIRKTSNLVLDGQTLINMEIFANSFDGGSEGTLFQLLNRCITPFGKRMFKQWVCHPLMDAKKINARLDAVDALNADSSIRDQFSSQLTKMPDLERLISRIHAANCKAQDFVRVLEGFEQIEYTISLLKDTGSSGEGVIGQLINAMPDLGSLLEYWKTAFDRNKAKENGILVPKLGVEEDFDNSQESIEQLHRDLDNLLKRVRRELGSTAICYRDNGKEIYQLEVPVKVKNVPKNWDQMSATKQVKRYYFPELRSLIRKLQETQETHSHIVKEVAGRFYARFDEHYTTWLAAVRIVSQLDCLISLAKASSSLGHPSCRPVFVEDGRSVLEFEELRHPCLLSSVEDFIPNDVRLGGERPNINLLTGANAAGKSTVLRMSCVAVIMAQIGCYLPCKSARLTPVDRIMSRLGANDNIFAAQSTFFVELSETKKILSEATPRSLVILDELGRGTSSYDGVAVAQAVLHHISSHIGAMGFFATHYHSLAAEFEGHPEITPKRMRIHVDDQERRITFLYKLEDGVAEGSFGMHCASMCGIPNKIIERAEVAAKQWEHTSRLKESLERRKGGGFIGLGWWSDVAWALRESTGDAVSSTDSVSDLSLEVLRKAIETL
>XP_001267191_Aspergillus_fischeri
MARGAGAASSPTTATPPSGALKRSTSSTQNMKNQRSILGFFQKSSPSTPSGARNAEPASSPAERASEKREANSSKATSKTEKKSVPRFTQNLTPVPSSDLVVPEEDEDKTQAKKQISYAESESEGEDDDDVIFGPNRRNNRASKRRKVSPESEDEFEQGGEVGYSDDGSLHDSSTAVVGFRTNRLVEMDDFIVADDSDEEAKLSKKRKRPSNATTRKASSLPAPPSPVEDLDLDVPDASSGTALKWTYDPENLEPRQNRAIQATPKSTATPAKQKVHLREPEERYPWLANIRDIDGHAPDHPDYDPRTIYIPPLAWAKFSPFEKQYWEIKQKFWDTVVFFKKGKFYELYENDATIGHQLFDLKLTDRVNMRMVGVPEMSLDHWANQFVAKGFKIARVDQSESALGKEMRERDGKKSGGKEDKIIKRELSCVLTAGTLVEGSMLQDDMSTYCVAIKEAIIDDRPAFGLAFVDTATGQFSLSEFVDDVDMTKFETFVAQTRPQELLLEKSTISQKALRILKNNTGPTTIWNHLKPGKEFWEADITVKELDASEYFVSQDDDNLQAWPEPLREARDKELVMSAFGALVQYLRVLKLDRDLITIGNFSWYDPIRKASSLVLDGQTLINMEIFANSFDGGSEGTLFQLLNRCITPFGKRMFKQWVCHPLMDAKKINARLDAVDALNADSSVRDQFSSQLTKMPDLERLISRIHAANCKAQDFVRVLEGFEQIEYTITLLKDSGSSGEGVIGQLISGMPDLSSLLEYWKTAFDRTKAKENGILVPKPGVEEDFDTSQERIEQLHRDLDNLLKRQRRELGSTAICYRDNGKEIYQLEVPIKVKNIPKNWDQMSATKQVKRYYFPELRSLIRKLQEAQETHSQIVKEVAGRFYARFDENYTTWLAAVRIISQLDCLISLAKASSSLGHPSCRPVFVEDERSVLEFEELRHPCLLSSVEDFIPNDVRLGGEVPNINLLTGANAAGKSTVLRMTCIAVIMAQIGCYLPCQSARLTPVDRIMSRLGANDNIFAAQSTFFVELSETKKILSEATPRSLVILDELGRGTSSYDGVAVAQAVLHHVATHIGAMGFFATHYHSLAAEFDGHPEITPKRMKIHVDDEERRITFLYKLEDGVAEGSFGMHCASMCGIPNKVIERAEVAAKQWEHTSRLKESLERRKGGGFIGLGWWSDVAWALRETPADTPSSESVSDLSLEVLRKAIEAL
>XP_041144489_Aspergillus_flavus
MAKGPPASSSPAATPPSGVLKRTTSSTQNMKNQKSILGFFQKSSPSTPSTARNAEPASSPAQRVSEQRGAARGSVKSDKKKSLPQLSDLSPVPSSDLVEPEEDEGHIQATSNDAKTDSPSRRPKKQVNYFESDSEGEDDDEKIFRPGRKSSKISKRRKLSPESDDEFEQGGDDAGYSDEDMDDFIVADDSDEDVKTSKKRKRPTQPKPKSSSVPPVPSFEEDMDLNIPDASSGSAMKWTYDPDSAEPRQNRTAPAKSKSPSGKKLKAHVTEPEQRYAWLANIRDIDGHSPGHPDYDPRTLYIPPLAWAKFSPFEKQYWEIKQKFWDTVVFFKKGKFYELYENDATIGHQLFDLKLTDRVNMRMVGVPEMSLDHWANQFVAKGFKIARVDQIESALGKEMRERDGKKGGKEDKVIRRELSSVLTAGTLVEGSMLQDDMSTYCVAIKEAIIEDFPAFGLAFVDTATGQFFLSEFVDDADMTKFETFVAQTRPQELLLEKSTVSQKALRILKNNTGPTTIWNHLKPGKEFWEADITVKEMDVSEYFVSEDDDNLKAWPEALRAARDKELVMSAFGALVQYLRLLKLDRDLITIGNFSSYDPIKKASSLVLDGQTLINMEIFANSFDGGSDGTLFQLLNRCITPFGKRMFKQWVCHPLIDAKKINARLDAVDALNADPNIRDQFSSQLTKMPDLERLISRIHAANCKAQDFLRVLEGFEQIEYTVSLLKDSGSGEGVIGQLISAMPDLNELLEYWKTAFDRTKARENGILVPKSGVEEDFDNSQEYIEELHNELDSLLKRVRRELGSTAICYRDNGKEIYQLEVPIKVKNIPKNWDQMSATKQVKRYYFPELRTIIRKLQEAQETHSQIVKEVAGRFYARFDEHYITWLAAVKIISQLDCLISLAKASSSLGQPSCRPVFVEDERSVLEFEELRHPCLLSSVEDFIPNDIKLGGDRANIDLLTGANAAGKSTVLRMTCVAVIMAQIGCYLPCQSARLTPVDRIMSRLGANDNIFAAQSTFFVELSETKKILSEATPRSLVILDELGRGTSSYDGVAVAQAVLHHVATHIGALGFFATHYHSLAAEFEGHPEITPKRMKIHVDDEERRVTFLYKLEDGVAEGSFGMHCAAMCGISSKVIERAEVAAKQWEHTSRLKESLERRKGGGFIGLGWWSDVAWALRESSDVNEHEVTDRGLDVLLKAIEAL
>XP_751995_Aspergillus_fumigatus
MARGAGAASSPTTGTPPSGALKRSTSSTQNMKNQRSILGFFQKSSPLTPSGTRNADPASSPAERASEKREANSGKATSKSEKSVPRFTQNLTPVPSSDLVVPEEDEDKTQAKKQISYVESDSEGEDDDDVIFGPNRRNNRASKRRKVSPESEDEFEQGDEVGYSDDGSSHDSSTAVVGLRTNRLVEMDDFIVADDSDEEAKPSKKRKRPSNATTRKASSPPAPPSPVEDLDLGVPDASSGTALKWTYDPENLEPRQNREIQATQKSNAAPAKQKVHLKEPEERYPWLASIRDIEGHPPDHPDYDPRTIYIPPLAWAKFSPFEKQYWEIKQKFWDTIVFFKKGKFYELYENDATIGHQLFDLKLTDRVNMRMVGVPEMSLDHWANQFVAKGFKIARVDQSESALGKEMRERDGKKAGGKEDKIIKRELSCVLTAGTLVEGSMLQDDMSTYCVAIKEAIVDDRPAFGLAFVDTATGQFSLSEFVDDVDMTKFETFVAQTRPQELLLEKSTISQKALRILKNNTGPTTIWNHLKPGKEFWEADITVKELDASEYFVSQDDDNLQAWPETLREARDKEMVMSAFGALVQYLRVLKLDRDLITIGNFSWYDPIRKASSLVLDGQTLINMEIFANSFDGGSEGTLFQLLNRCITPFGKRMFKQWVCHPLMDAKKINARLDAVDALNADSSVRDQFSSQLTKMPDLERLISRIHAANCKAQDFVRVLEGFEQIEYTITLLKDNGSSSEGVIGQLISGMPDLSSLLEYWKTAFDRTKAKENGILVPKPGVEEDFDTSQERIEQLHRDLDNLLKRQRRELGSTAICYRDNGKEIYQLEVPIKVKNIPKNWDQMSATKQVKRYYFPELRSLIRKLQEAQETHSQIVKEVAGRFYARFDENYTTWLAAVRIISQLDCLISLAKASSSLGHPSCRPVFVEDERSVLEFEELRHPCLLSSVEDFIPNDVRLGGEVPNINLLTGANAAGKSTVLRMTCIAVIMAQIGCYLPCRSARLTPVDRIMSRLGANDNIFAAQSTFFVELSETKKILSEATPRSLVILDELGRGTSSYDGVAVAQAVLHHVATHIGAMGFFATHYHSLAAEFDGHPEITPKRMKIHVDDEERRITFLYKLEDGVAEGSFGMHCASMCGIPNKVIERAEVAAKQWEHTSRLKESLERRKGGGFIGLGWWSDVAWALRETPADTPSSESVSDLSLEVLRKAIEAL
>XP_659312_Aspergillus_nidulans
MAKGPLASSPPAATPLKRSNSSTQNMKNQKSILGFFQKSSPSTPSTRNGEHASSPGQKAAESVKRDEKSAKIASKFTQDLPPVPSSELGIPDDDAEDKTQSTKKVNYVESDSEGEDDDDEIFRPTRKNSRASKRRKLSPESDDEFEEEEGNAGYSEDEMDDFIVPDDSDDESRPSKKRKKPAVQLKRKSSSMPPPPAVDEDSDLILPEASSGSALKWTYDPNNLEPREARAITTTTSKTSSSSAKPKAHTTEPEQRYPWLANIRDIDGHPIGDPEYDPRTLYIPPLAWSKFSPFEKQYWEIKQKFWDTVVFFKKGKFYELYENDATIGHQLFDLKLTDRVNMRMVGVPESSLDHWANQFVAKGFKIARVDQSESALGKEMRERDGKKGGGKEEKIIRRELACVLTAGTLVEGAMLQDDMSTFCVAIKEAIIENLPAFGIAFVDTATGQFFLTEFVDDVDMTKFETFVAQTRPQELLLEKSTVSQKALRILKNNTGPTTIWNYLKPGKEFWEADITVRELDASEYFVSQDNDNIHAWPEALRQARDKELVMSAFGALVQYLRLLKLERDLITIGNFSWYDPIKKASSLVLDGQTLINMEIFANSFDGGVDGTLFQLLNRCMTPFGKRMFKQWVCHPLVDPQRINARLDAVDALNADSSVRDQFASQLTKMPDLERLISRIHAANCRAQDFVRVLEGFEQIEYTMSLLKDSGSGEGVIGQLIKSMPDLTELLEYWKTAFDHNQAKESGILVPKPGVEEDFDSSQETIRQLHQDLDDLLKRTRRELGSTAICYRDNGKEIYQMEVPIKVKNIPRNWDQMSATKQVKRYYFPELRTTIRKLQEAQETHSQIVKEVSKRFYARFDEHYSTWLSAVRVVSQLDCLISLAKASSSLGEPSCRPTFVEDERSVLEFEELRHPCLISSVDDFIPNDIQLGGSGPNIDLLTGANAAGKSTLLRMTCVAVIMAQVGCYLPCRSARLTPVDRIMSRLGANDNIFAAQSTFFVELSETKKILSEATPRSLVILDELGRGTSSYDGVAVAQAVLHHVATHIGALGFFATHYHSLAAEFENHPEIKPKRMKIHVDENERRVTFLYKLEDGVAEGSFGMHCAAMCGIPNKVIERAEVAAKQWEHTSRLTESLERRKGGGLVGLGWWSDVAWALRETKEGEDDSSAAITDRSLEVLRRAIEAL
>XP_001401672_Aspergillus_niger
MARGTPAASSPTTATPPTGALKRSTSSTQNMKNQKSILGFFQKSSPSTPSTARNAEPASSPAERVSEQRRGSAKGAAERKKSVPKFKQELEPVPSSDLVIPEEDEQEDNAQESPNGKAELKTASPSRRAKKQVNYVESDSEGEDDDEKIFRPGRNSRNKRRKMSPESDDEFNDGGDVGYSDDEMDDFIVADDSDEEAKPSKKRKRPSTQPKSKSSSLPPVSFEEDLDMDIPDASAGTALKWTYDPESSEPRQPRTTPVTPKKSSGTTKQKAHVTEPEQRYAWLANIRDIDGHPIGHPEYDPRTLYIPPLAWTKFSPFEKQYWEIKQKFWDTVVFFKKGKFYELYENDATIGHQLFDLKLTDRVNMRMVGVPEMSLDHWANQFVAKGFKIARVDQIESALGKEMRERDGKKGGGKEDKVIRRELSSVLTAGTLVEGSMLQDDMSTYCVAIKEALIDDKPAFGIAFVDTATGQFFLSEFVDDVDMTKFETFVAQTRPQELLLEKSAVSQKALRILKNNTGPTTLWNYLKPVKEFWEADITVKELDVSEYFVSQDDDNLQAWPEALREARDKELVMSAFGALVQYLRLLKIERDLITIGNFTAYDPIKKATSLVLDGQTLINMEIFSNSFDGGSEGTLFQLLNRCITPFGKRMFKQWVCHPLVDANKINARLDAVDALNADPTVRDQFSSQLTKMPDLERLISRVHAANCKAQDFLRVLEGFEQIEYTMSLLKESGSAGEGVIGQLISGMPDLNELLEYWKTAFDRSKARENSILVPKPGVEEDFDSSQENIEQIHRDLESLLKRVRKELGSSAIIYKDNGKEIYQLEVPIKVKNIPKNWDQMSATKQVKRYYFPELRKLIRQLQEAQETHSQIVKEVAGRFYARFDENYTTWLAAVRIVAQLDCLISLAKASSSLGQPSCRPVFVDDERSVLEFEELRHPCLISSVGDFIPNDVQLGGTHANIDLLTGANAAGKSTVLRMTCVAVIMAQIGCYLPCQSARLTPVDRIMSRLGANDNIFAAQSTFFVELSETKKILSEATPRSLVILDELGRGTSSYDGVAVAQAVLHHVATHIGALGFFATHYHSLAAEFEGHPEIAPKRMRIHVDDEERRVTFLYKLEDGVAEGSFGMHCAAMCGIPDKVIERAEVAAKQWEHTSRLKESLERRKGGGLVGMGWWSDIAWALRETVAESEEGAQEVSDRSLEVLRKAIEAL
>XP_015403967_Aspergillus_nomiae
MAKAPPASSSPAATPPSGVLKRTTSSTQNMKNQKSILGFFQKSSPSTPSTARNAEPASSPAQRVSEQRGAARGSVKSDKKKSLPQLADLSPVPSSDLVEPEEDESHIQATSNDTKTVSPSRRSKKQVNYVESDSEGEDDDEKIFRPGRKSSQVSKRRKLSPESDDEFEQGEDDAGYSDEDMDDFIVADDSDEDVKASKKRKRLTQTKPKSSSVPPVPSLEEDLDLDIPDASSGSAMKWTYDPDSAEPRRSRTAPVKSKSTSSAIKQKAHVTEPEQRYAWLANIRDIDGHSPGHPDYDPRTIYIPPLAWAKFSPFEKQYWEIKQKFWDTVVFFKKGKFYELYENDATIGHQLFDLKLTDRVNMRMVGVPEMSLDHWANQFVAKGYKIARVDQIESALGKEMRERDGKKGGKEDKVIRRELASVLTAGTLVEGSMLQDDMSTYCVAIKEAIIEDSPAFGLAFVDTATGQFFLSEFVDDADMTKFETFVAQTRPQELLLEKSTISQKALRILKNNTGPTTIWNHLKPGKEFWEADITVKELDVSEYFVSEDDDNLKAWPEALRAARDKELVMSAFGALVQYLRLLKLDRDLITIGNFSSYDPIKKASSLVLDGQTLINMEIFANSFDGGSDGTLFQLLNRCITPFGKRMFKQWVCHPLIDAKKINARLDAVDALNADPSIRDQFSSQLTKMPDLERLISRIHAANCKAQDFLRVLEGFEQIEYTVSLLKDSGSGEGVIGQLISAMPDLNELLEYWKTAFDHTKARENGILVPKRGVEEDFDNSQDSIEELHNELDSLLKRVRRELGSTAICYRDNGKEIYQLEVPIKVKNIPKNWDQMSATKQVKRYYFPELRTIIRKLQEAQETHSQIVKEVAGRFYARFDEHYATWLAAVKIISQLDCLISLAKASSSLGQPSCRPVFVEDERSVLEFEELRHPCLLSSVEDFIPNDIKLGGDCANIDLLTGANAAGKSTVLRMTCVAVIMAQIGCYLPCQSARLTPVDRIMSRLGANDNIFAAQSTFFVELSETKKILSEATPRSLVILDELGRGTSSYDGVAVAQAVLHHVATHIGALGFFATHYHSLAAEFEGHPEITPKRMKIHVDDEERRVTFLYKLEDGVAEGSFGMHCAAMCGISSKVIERAEVAAKQWEHTSRLKESLERRKGGGFIGLGWWSDVAWALRESSDANEHEITDRGLDVLLKAIEAL
>XP_001821242_Aspergillus_oryzae 
MAKGPPASSSPAATPPSGVLKRTTSSTQNMKNQKSILGFFQKSSPSTPSTARNAEPASSPAQRVSEQRGAARGSVKSDKKKSLPQLSDLSPVPSSDLVEPEEDEGHIQATSNDAKTDSPSRRPKKQVNYFESDSEGEDDDEKIFRPGRKSSKISKRRKLSPESDDEFEQGGDDAGYSDEDMDDFIVADDSDEDVKTSKKRKRPTQPKPKSSSVPPVPSFEEDMDLNIPDASSGSAMKWTYDPDSAEPRQNRTAPAKSKSPSGKKLKAHVTEPEQRYAWLANIRDIDGHSPGHPDYDPRTLYIPPLAWAKFSPFEKQYWEIKQKFWDTVVFFKKGKFYELYENDATIGHQLFDLKLTDRVNMRMVGVPEMSLDHWANQFVAKGFKIARVDQIESALGKEMRERDGKKGGKEDKVIRRELSSVLTAGTLVEGSMLQDDMSTYCVAIKEAIIEDFPAFGLAFVDTATGQFFLSEFVDDADMTKFETFVAQTRPQELLLEKSTVSQKALRILKNNTGPTTIWNHLKPGKEFWEADITVKEMDVSEYFVSEDDDNLKAWPEALRAARDKELVMSAFGALVQYLRLLKLDRDLITIGNFSSYDPIKKASSLVLDGQTLINMEIFANSFDGGSDGTLFQLLNRCITPFGKRMFKQWVCHPLIDAKKINARLDAVDALNADPNIRDQFSSQLTKMPDLERLISRIHAANCKAQDFLRVLEGFEQIEYTVSLLKDSGSGEGVIGQLISAMPDLNELLEYWKTAFDRTKARENGILVPKSGVEEDFDNSQEYIEELHNELDSLLKRVRRELGSTAICYRDNGKEIYQLEVPIKVKNIPKNWDQMSATKQVKRYYFPELRTIIRKLQEAQETHSQIVKEVAGRFYARFDEHYITWLAAVKIISQLDCLISLAKASSSLGQPSCRPVFVEDERSVLEFEELRHPCLLSSVEDFIPNDIKLGGDRANIDLLTGANAAGKSTVLRMTCVAVIMAQIGCYLPCQSARLTPVDRIMSRLGANDNIFAAQSTFFVELSETKKILSEATPRSLVILDELGRGTSSYDGVAVAQAVLHHVATHIGALGFFATHYHSLAAEFEGHPEITPKRMKIHVDDEERRVTFLYKLEDGVAEGSFGMHCAAMCGISSKVIERAEVAAKQWEHTSRLKESLERRKGGGFIGLGWWSDVAWALRESSDVNEHEVTDRGLDVLLKAIEAL
>XP_040643401_Aspergillus_ruber
MAKGTPAASSPTTATPPSAALKKTTSSAQNMRSQKSILGFFQKSSPSTPSSAVRFPEPASSPAERVSENRGANAPKEASTGKKNGLKFSQKLTPVPSSDLGEVDEDEEKVADGQLRTSPVQPKTSSSPPRRSKKQVNYVESDSEGEDDDDQIFGPNRRNSRLNKRRKTSPESDDDFKQDGNDDDDNSDEEMDDFVVADESDEDAKPSKKRKRPTNRKAPKSSPPPFEPTPADEELDLEIPDAPSGSTMKWTYDPDNLEARQQRTAPTSKTPSSAVKQKAHLKEPEERYSWLANLRDMDGHPIGHPEYDPRTLYIPPLAWSRFSPFEKQYWEIKQKFWDTVVFFKKGKFYELYENDATIGHQMFDLKLTDRVNMRMVGVPEMSLDYWANQFVAKGYKIARVDQSESALGKEMRERDGKKSGGKEDKVIKRELSCVLTAGTLVEGSMLQDDMSVFCVAIKEAIIDDLPAFGLAIVDTATGQFSLSEFVDDVDMTKFETFVAQTRPQELLLEKSTISQKALRILKNNTGPTTIWNYMKPGKEFWEADITIRELDVSEYFVSQDDENIQAWPEALRQAREKELVMSAFGAMVQYLRILKLDRDLITIGNFSWYDPIKKASSLVLDGQTLINMEIFANSTDGGSDGTLFQLLNRCITPFGKRTFKQWVCHPLVDAKKINARLDAVDALNADPSVRDQFSSQLVKMPDLERLISRIHAGNCKSQDFVRVLEGFEQIEYTMSLLTDSGSGEGVIGQLINSMPDLGSLLEYWKTAFDRTKAKENGILVPKAGVEEDFDNSQEFVEQLHSDLDNLLKKTRRDLGSSAICYRDNGKEIYQLEVPIKVKNIPKNWDQMSATKQVKRYYFPELRSLIRKLQEAQETHSHIVKEVAGRFYERFDEHYATWLAAVKIVSQLDCLISLAKASASLGEPSCRPEFVDNERSVLEFEELRHPCLLSSVEDFIPNNVQLGGEQPNINLLTGANAAGKSTVLRMTCVAVIMAQIGCYLPCQSARLTPVDRIMSRLGANDNIFAAQSTFFVELSETKKILAEATPRSLVILDELGRGTSSYDGVAVAQAVLHHVATHIGAMGFFATHYHSLAAEFENHPEISPKRMKIHVDDEERRVTFLYKLESGVAEGSFGMHCAAMCGIPDKVIECAEVAAKQWEHTSRLKEDLERRKGGGFIGLGWWSDVAWALKESTGESEGEGNEDISDAGLEVLRKAIETL
>XP_040707873_Aspergillus_sydowii
MAKGPPASSPSETPLKGSTSSTQNMKNQKSILGFFQKSSPSTPSTRNAEPASSPAQRASASRPAKREEKSGKIASKFTQDLTPVPSSELGLPDEEDDKKQMSPEEESKKATASPSRRSMKKVNYVESDSEGEDDDDEIFRPARKNNRALKRRKVSPESDDDFEQDAQNGGESDDGQLRTLSRPIRNTKVLSEMDDFVVPDDSDEDVKPSKKRKRPTTQSTAKSSSLPPPSQVDEDLDLDLPDASSGSALKWTYDPENMEPRQARAAAAPTSKSPSSTTKPKAHTTEPEQRYPWLANIRDIDGHPIGDPEYDPRTLYIPPLAFSKFSPFEKQYWEIKQKFWDTVVFFKKGKFYELYENDATIGHQLFDLKLTDRVNMRMVGVPESSLDYWANQFVAKGFKIARVDQSESALGKEMRERSGKKAGGKEDKVIKRELACVLTAGTLVEGAMLQDDMSTYCVAIKEAIIEDRPAFGIAFVDTATGQFFLSEFLDDMXMTKFETFVAQTRPQELLLEKSTVSQKALRILKNNTGPTTIWNYLKPGKEFWEADITVKELDVSEYFVSQDNDNVHAWPNALRQARDKELVISAFGALVQYLRLLKIDRDLVTIGNFSWYDPIKKASSLVLDGQTLINMEIFANSFDGGIDGTLFQLLNRCMTPFGKRMFKQWVCHPLIDPKRINARLDAVEALNADSSVRDQFSSQLTKMPDLERLLSRIHAANCRAQDFVRVLEGFEQIEYTMGLLKDSGSGEGVIGQLISSMPDLTELLEYWKTAFDHSQAKENGILVPKSGVEEDFDNSQDNIKQLHQELDDLLKRARRELGSTAICYRDNGKEIYQMEVPIKVKNIPKNWDQMSATKQVKRYYFPELRTAIRKLQEAQETHSQIVKEVSRRFYGRFDEHYATWLSAVRVVSQLDCLISLAKASSSLGEPSCRPIFVDEERSVLEFEELRHPCLISSVDDFIPNDIQLGGNSPNIDLLTGANAAGKSTLLRMSCVAVIMAQIGCYLPCKSARLTPVDRIMSRLGANDNIFAAQSTFFVELSETKKILSEATPRSLVILDELGRGTSSYDGVAVAQAVLHHVATHIGALGFFATHYHSLAAEFEGHPEISPKRMKIHVDEDERRVTFLYKLENGVAEGSFGMHCAAMCGISNKVIERAEVAAKQWEHTSRLTESLERRKGGGLVGLGWWSDIAWALRDTTKDADDDNPAEITDRSLEVLRRAIEAL
>XP_001214543_Aspergillus_terreus
MARGPPASSPPTATPPSGALKRSTSSTQNMKNQKSILGFFQKSSPSTPSTARNAGPASSPAQRASEQRSANGSAKGDKKKSAPKFSQDLAPVPSSDLVVPEEEDEEKKARESPSESLEKKTSSPSRRAKKQVNYMESDSEGEDDDEQIFRPGRKNNRPKRRKVSPESDEEFDQDGGDAGYSDDEMDDFIVADDSDEEVKQPKKRKRPSQPKPKSSSLPPAGSPDEDIDLDIPEATSGTALKWTYDPDNQEPRQERATVPSSKPSSGTVKQKAHVTEPEQRYPWLANIRDIDGHPPGHPDYDPRTIYIPPLAWSKFSPFEKQYWEIKQKFWDTVVFFKKGKFYELYENDATIGHQLFDLKLTDRVNMRMVGVPEMSLDHWANQFVAKGYKIARVDQAESALGKEMRERDGKKGGKEDKVIRRELSCVLTAGTLVEGSMLHDDMSTFCVAIKEAIIDDHPAFGLAFVDTATGQFFMSELMDDADMTKFETFVAQTRPQELLLEKSTISPKALRILKNNTGPTTIWNYLKPGKEFWEADITVKELDVSEYFVSEDDDNLKAWPEALRVARDKELVMSAFGALVQYLRVLKLDRDLITIGNFSWYDPIKKASSLVLDGQTLINMEIFANSFDGGSDGTLFQLLNRCITPFGKRMFKQWVCHPLVDAKKINARLDAVDALNADPSVRDQFSSQLTKMPDLERLISRVHAANCKAQDFLRVLEGFEQIAYTMSLLKESGSGEGVIGQLINAMPNLDDLLEYWKTAFDRSKARDNGILVPKLGVEEDFDNSQANISQLHNDLDNLLKRVRKELGSTAICYRDNGKEIYQMEVPIKVKGIPKNWDQMSATKQVKRYYFPELRTLIRKLQEAQETHSQIVKEVAGRFYARFDEHYATWLAAVRIVSQLDCLISLAKASASLGQPSCRPVFVDDERSVLEFEELRHPCLVSSVDDFIPNDIQLGGVRPNIDLLTGANAAGKSTVLRMTCVAVIMAQIGCYLPCQSARLTPVDRIMSRLGANDNIFAAQSTFFVELSETKKILSEATPRSLVILDELGRGTSSYDGVAVAQAVLHHVATHIGALGFFATHYHSLATEFEGHPEIAPKRMKIHVDDEERRITFLYKLEDGVAEGSFGMHCAAMCGIPDKVIERAEVAAKQWEHTSRLKESLERRKGGGLIGLGWWSDIAWALRESTADTDTEVTDRSLEVLCKAIEAL
>XP_022487145_Penicillium_arizonense
MAKESASSPTAGTPPTAALKRTTSSTQNMKSQKSILGFFQKSSPATPSNNRSREPASSPAQRAAENRGGSALKPTPREQKRSFSSFAQDLTPIPSSDLPLPDEEDENVDEVKTTQGEAQDSTMSPSRRGKKKVSYKESDSEGEDDDDVIFKPGRRDRTTGRPAKRRKTSPESEDEFQEGAEEAGYSDDEMDDFVVADDSDEEVVSSKKRKRPSTQPARKQTAKPSSTPAPAPPSPDADLDIEIPEGASGTAKKWTFDPENKEPRKEREAVESKKPSNTNKKEKAHLKEPEQRYSWLATIKDIDGNPKGHPDYDPRTIYIPPLAWSRFSPFEKQYWEIKQKFWDTVVFFKKGKFYELYENDATIGHQLFDLKLTDRVNMRMVGVPEMSLDHWANQFVAKGFKIARVDQSESALGKEMRERDGKKPGKEDKIIKRELASVLTAGTLVDGSMLQDDMSTYCVSIKEAIVNELPAFGISFVDTATGQFFLSEFVDDVDMTKFETFVAQTRPQELLLEKGCVSQKAMRILKNNTGPTTIWNLMKPGKEFWESDITIRELEASEYFVSENDENITAWPEALRQAREKELLMCAFGAMVSYLRMLKIERDLITIGNFTWYDPIKKATSLVLDGQTLINMEIFANSFDGGSEGTLFQLLNRCITPFGKRMFKQWVCHPLVDAKKINARLDAVDSLNADPSVRDQFSSQLTKMPDLERLISRIHAGNCKAADFVRVLEGFEQIDYTMGLLKENGSNSTEEGIIGQLTNAMPDLASLLGYWKTAFDRPKAKENGILVPESGVEGDFDNSQEIIEQLHKDLDTLLKRARRDLGSSAICFRDNGKEIYQLEVPIKVKNIPKDWNQMSATKQVKRYYFPELRSLIRKLQEAQETHSQIVKEVAGRFHARFDEHYSTWLAAVKIVSQLDCLISLAKASASLGQPSCRPTFVDDERSVLEFEELRHPCLLSSVEDFIPNDIQLGGKHPSIDLLTGANAAGKSTVLRMTCVAVIMAQIGCYLPCQSARLTPVDRIMSRLGANDNIFAAQSTFFVELSETKKILSEATPRSLVILDELGRGTSSYDGVAVAQAVLHHIATHIGALGFFATHYHSLAAEFENHPEIAPKRMAIHVDDAERRIAFLYKLEEGVAEGSFGMHCASMCGIPSKVIECAEDAAKQWEHTSRLKESLERQKGGGYVGLGWWSDVAWALRESVAEEDSNAGDVSDRGLDVLLKAIEAL
>XP_014530480_Penicillium_digitatum
MAKPSASSPSAASPSPALKRTTPSTQNMRSQKSILGFFQKSSPATPSNNRTREPASSPAQRASEKRIESAVKPTPKEQKRSFSSFAQYLSPVPSSDLPVPEDEQGNGSALKTTKGSQQDSTMSPSRRGKKQVSYKESDSEGEDDDEVIFRPNRKDRVSGHATKRRRTEPDSEDEFNEAGEGGYSDDEMDDFVVADDSDEEIAKSYNKRKRPSTQSARKSASNASSVPAPLPPVDDIDLDLPEGEGSAGTAKKWAFNPENTEPRKERAAVVSSKTASSAIKEKAHTKEPEQRYPWLANLKDIDGNPKGHPDYDPRTVYIPPLAWSKFSPFEKQYWEIKQKFWDTVVFFKKGKFYELYENDATIGHQLFDLKLTDRVNMRMVGVPEMSLDHWANQFVAKGFKIARVVQSESALGKEMREREGKKPTKEDKIIKRELACVLTAGTLVEGSMLQDDMSTYCVAIKEAIVDEHHAFGIAFVDTATGQFFLSEFVDDVDMTKFETFVAQTRPRELLLEKSCVSQKAMRILKNNTGPTTIWNFMKPGKEFWESEITIRELEASEYFVSADDDNLTAWPETLRQAREKEFLMSAFGALVQYLRMLKIERDLITIGNFTWYDPIKKATSLVLDGQTLINMEIFANSFDGGSEGTLFQLLNRCITPFGKRMFKQWVCHPLVDSKKINARLDAVDSLNADPSARDQFSSRLTKMPDLERLISRIHAGNCKAQDFVRVLEGFEQIDYIMGLLKESETGSGESIIGQLTAAMPDLASLLGYWKTAFDRPKAKENGILVPESGVEEDFDNSQEIIEQLHRDLDAMLKKARQDLGSSAICYRDNGKEIYQLEVPIKVKNIPKDWNQMSATKQVKRYYFPELRSLIRKLQEAQETHSQIVKEVAGRFHARFDEHYDTWLAAVRIVSQLDCLISLAKASGAIGHPSCRPVFVEDERSVLEFEKLRHPCLLSSVEDFIPNDIQLGGNHASIDLLTGANAAGKSTVLRMTCVAVIMAQIGCYLPCQSARLTPVDRIMSRLGANDNIFAAQSTFFVELSETKKILSEATPRSLVILDELGRGTSSYDGVAVAQAVLHHIATHIGALGFFATHYHSLAAEFENHPEIAPKRMAIHVDDVERRVTFLYKLENGVAEGSFGMHCASMCGIPSKVIECAENAAKQWEHTSRLKESLEHRKGGGYVGLGWWSDVAWALRESVTEDDSNAGDISDRGLDVLTKAIEAL
>XP_016596233_Penicillium_expansum
MAKPSASSPSAASPSPALKRATPNTQNMRNQKSILGFFQKSSPATPSNNRTREPASSPAQRASEKRSESAVKPTPKEQKRSFSSFAQDLSPVPSSDLPVPEEEQENGSALKTTKEAQQDSTMSPSRRGKNKVSYKESDSEGEDDDEVIFRPNRKDRVSGRATKRRRTEPESEDEFNEAGDGGYSDDEMDDFVVADDSDEEIAASSNKRKRPSTQSARKPTKSSSVPAPPPPVDDIDLDLPEGEGSAGTAKKWAFDPENTEPRKERAAVASSKTASSARKEKAYTKEPEQRYPWLANLKDIDGNPKGHPDYDPRTVYIPPLAWSKFSPFEKQYWEIKQKFWDTVVFFKKGKFYELYENDATIGHQLFDLKLTDRVNMRMVGVPEMSLDHWANQFVAKGFKIARVDQSESALGKEMREREGKKPTKEDKIIKRELACVLTAGTLVEGSMLQDDMSTYCVAIKEAIVDDHPAFGIAFVDTATGQFFLSEFVDDVDMTKFETFVAQTRPRELLLEKSCVSQKAMRILKNNTGPTTIWNLMKPGKEFWESDITIRELEASEYFVSVDDDNLTAWPETLRQAREKELLMCAFGALVQYLRMLKIERDLITIGNFTWYDPIKKATSLVLDGQTLINMEIFANSFDGGSEGTLFQLLNRCITPFGKRMFKQWVCHPLIDSKKINARLDAVDSLNADPSARDQFSSQLTKMPDLERLISRIHAGICKAQDFVRVLEGFEQIDYIMGLLKESDTGSGESIIGQLTAAMPDLASLLGYWKTAFDRPKAKENGILVPESGVEEDFDNSQEIIEQLHRDLDTVLKKARRDLGSSAICYRDNGKEIYQLEVPIKVKNIPKDWNQMSATKQVKRYYFPELRSLIRKLQEAQETHSQIVKEVAGRFHARFDEHYNTWLAAVKIVSQLDCLISLAKASVAIGHPSCRPVFVEDERSVLEFEELRHPCLLSSVEDFIPNDIQLGGNHASIDLLTGANAAGKSTVLRMTCVAVIMAQIGCYVPCQSARLTPVDRIMSRLGANDNIFAAQSTFFVELSETKKILSEATPRSLVILDELGRGTSSYDGVAVAQAVLHHIATHIGALGFFATHYHSLAAEFENHPEIAPKRMAIHVDDVERRVAFLYKLEKGVAEGSFGMHCASMCGIPSKVIECAENAAKQWEHTSRLKESLERRKGGGYVGLGWWSDVAWALRESVTEEDSNAGDVSDRGLDVLMKAIEAL
>XP_040652262_Penicillium_griseofulvum
MAKPSASSPSAASSPALKRATPSTQNMRSQKSILGFFQKSSPATPSNNRTREPASSPAQRASEKRAESAVKPTPKEQKRSFSSFAQDLSPAPSSDLPVPEEEEENGSTLKTTKEAEQDSTMSPSRRGKKKVSYKESDSEGEDDDEVIFRPNRKDRVSSRATKRQRTEPESEDEFKEPEENGGYSDDEMDDFIVPDDSDEEIATSSSRRKRPATQTARKPTSKSSSVPAPPPPDDDMDLDIPEGEGSAGTAKKWAFDPENTEPRKERAAVASTKTASSAKKPKAHTKEPEQRYPWLANLKDIDGNPKGHPDYDPRTVYIPPHAWSGFSPFEKQYWEIKQKFWDTVVFFKKGKFYELYENDATIGHQLFDLKLTDRVNMRMVGVPEMSLDHWANQFVAKGFKIARVDQSESALGKEMREREGKKPTKEDKIIKRELACVLTAGTLVEGSMLTDDMSTYCVAIKEAIVDEHPAFGIAFVDTATGQFFLSEFVDDVDMTKFETLVAQTRPRELLLEKSCVSQKAMRILKNNTGPTTIWNFMKPGREFWESDVTIRELEASEYFVSVDDDNVTAWPETLRHAREKELLMCAFGALVQYLRVLKIERDLITIGNFTWYDPIKKATSLVLDGQTLINMEIFANSFDGGSEGTLFQLLNRCITPFGKRMFKQWVCHPLIDSKKINARLDAVDSLNADPTARDQFSSQLTKMPDLERLISRIHAGNCKAQDFVRVLEGFEQIDYIMGLLKDSETGSGESIIGQLTTAMPDLASLLGYWKTAFDRPKAKENGILVPESGVEEDFDNSQEIIEQLHRDLDAILKKARRDLGSSAICYRDNGKEIYQLEVPIKVKNIPKDWNQMSATKQVKRYYFPELRSLIRKLQEAQETHSQIVKEVAGRFHARFDEHYSTWLAAVRIVSQLDCLISLAKASNAIGHPSCRPVFVDDERSVLEFEELRHPCLLSSVEDFIPNDIQLGGKHPSIDLLTGANAAGKSTVLRMTCVAVIMAQIGCYLPCQSARLTPVDRIMSRLGANDNIFAAQSTFFVELSETKKILSEATPRSLVILDELGRGTSSYDGVAVAQAVLHHIATHIGALGFFATHYHSLAAEFENHPEIAPKRMAIHVDDVERRVAFLYKLEKGVAEGSFGMHCASMCGIPSKVIECAENAAKQWEHTSRLKESLERRKGGGLVGLGWWSDVAWALRESVTDEDSNAGDVSDRGLDVLMKAIEAL
>XP_038927860_Penicillium_roqueforti
MAKPSASSPSAASPSPALKRTTPSTQNMRTQKSILGFFQKSSPATPSNSRTREPASSPAQRASEKRSEGAVKPTPKEQKRSFSSFAQDLSPVPSSDLPVPEDEQENGSSLKTTKEAQQESTMSPSRRGKKQVSYKESDSEGEDDDEVIFRPKRKDRVSGRATKRRRTEPESEDEFNEAGDGGYSDDELDDFIVADDSDEETVTSSNKRKRPSTQSARKPTSKSSSVPAPPPPDDDLDLDVPEGEGSAGTAMRWAFDPENTEPRKERAAVASTKTASSAKKEKAHIKEPEQRYSWLANLKDIDGNPKGHPDYDPRTVYIPPLAWSRFSPFEKQYWEIKQKFWDTVVFFKKGKFYELYENDATIGHQLFDLKLTDRVNMRMVGVPEMSLDHWANQFVAKGFKIARVDQSESALGKEMREREGKKPTKEDKIIKRELACVLTAGTLVEGSMLQDDMSTYCVAIKEAIVDEHPAFGIAFVDTATGQFFLSEFVDDVDMTKFETFVAQTRPRELLLEKSCVSQKAMRILKNNTGPTTIWNFMKPGKEFWESDITVRELEASEYFVSVDDDNLTAWPETLRQAREKELLMSAFGALVQYLRMLKIERDLITIGNFTWYDPIKKATSLVLDGQTLINMEIFANSFDGGSEGTLFQLLNRCITPFGKRMFKQWVCHPLIDSKKINARLDAVDSLNSDPSTRDQFSSQLTKMPDLERLISRIHAGNCKAQDFVRVLEGFEQIDYIMGLLKESDTGSGESIIGQLTTAMPDLASLLGYWKTAFDRPKAKENGILVPESGVEEDFDNSQEIIEQLHRDLDAMLKQARRDLGSSAICYRDNGKEIYQLEVPIKVKNIPKNWNQMSATKQVKRYYFPELRSLIRKLQEAQETHSQIVKEVAGRFHARFDEHYSTWLAAVRIVSQLDCLISLAKASGAIGHPSCRPVFVDDERSVLEFEELRHPCLLSSVEDFIPNDIQLGGKHASIDLLTGANAAGKSTVLRMTCVAVIMAQIGCYLPCQSARLTPVDRIMSRLGANDNIFAAQSTFFVELSETKKILSEATPRSLVILDELGRGTSSYDGVAVAQAVLHHIATHIGALGFFATHYHSLAAEFENHPEIAPKRMAIHVDDVERRVAFLYKLENGVAEGSFGMHCASMCGIPSKIIERAETAAKQWEHTSRLKESLERRKGGGFVGLGWWSDVAWALRESVTEEDSNAGDVSDRGLDVLMKAIEAL
>XP_002559225_Penicillium_rubens
MAKPSASSPSAASPSPALKRTTPSTQNMRSQKSILGFFQKSSPATPSNNRTREPASSPAQRASEKRSESAVKATPKDQKRSFSSFAQDLSPVPSSDLPVPDDEQENGSALKGKKQISYKESDSEGEDDDEVIFRPSRKDRVSGRAAKRRRTEPESEDEFNDAGDGGYSDDELDDFVVADDSDEEIVKSSNKRKRPSTQSARKPISKSSSVPAPSPPPDDIDLEIPEGEGSAGTAKKWAFDPENTEPRKERAVVASTKTAASSAKKEKAHIKEPEQRYSWLANLKDIDGNPQGHPDYDPRTIYIPPLAWSRFSPFEKQYWEIKQKFWDTVVFFKKGKFYELYENDATIGHQLFDLKLTDRVNMRMVGVPEMSLDHWANQFVAKGFKIARVDQSESALGKEMREREGKKPTKDDKIIKRELACVLTAGTLVEGSMLQDDMSTYCVAIKEGIVDERPAFGIAFVDTATGQFFMSEFVDDVDLTKFETFVAQTRPRELLLEKSCVSQKAMRILKNNTDPTTIWNFMKPGREFWESDITLRELDASEYFVSVDDDNLAAWPETLRQAREKELLMSAFGALVQYLRMLKIERDLITIGNFTWYDPIKKATSLVLDGQTLINMEIFANSFDGGSEGTLFQLLNRCITPFGKRMFKQWVCHPLVDSKKINARLDAVDSLNADPSTRDQFSSQLTKMPDLERLISRIHAGNCKAQDFVRVLEGFEQIDYTMGLLKESDTGSGESIIGQLTTAMPDLASLLGYWKTAFDRPKAKENGILVPESGVEEDFDNSQENIEQLHRDLDTLLKKARRDLGSSAICYRDNGKEIYQLEVPIKVKNIPKDWNQMSATKQVKRYYFPELRSLIRKLQEAQETHSQIVKEVAGRFHARFDEHYSTWLAAVRIVSQLDCLISLAKASAAIGHPSCRPVFVDDERSVLEFEELRHPCLLSSVEDFIPNDIQLGGKHASIDLLTGANAAGKSTVLRMTCVAVIMAQIGCYLPCQSARLTPVDRIMSRLGANDNIFAAQSTFFVELSETKKILSEATPRSLVILDELGRGTSSYDGVAVAQAVLHHIATHIGALGFFATHYHSLAAEFENHPEIAPKRMAIHVDDVERRVAFLYKLEDGVAEGSFGMHCASMCGIPSKVIECAENAAQQWEHTSRLKESLERRKGGGFVGLGWWSDVAWALRESVTEEDSNTGDVSDRGLDVLMKAIEAL
>XP_040817473_Penicillium_solitum
MAKPSASSPSAASSPALKRATPNTQNMRTQKSILGFFQKSSPATPSSNRTREPASSPAQRASEKRSESAVKPTPKEQKRSFSSFAQDLSPVPSSDLPVPEDEEDNGSVLKTTKEAQQDSTMSPSRREKKKVSYKESDSEGEDDDEVIFRPNRKDRVSGRATKRRRTEPESEDEFNEAGDGGYSDDEMDDFVVADDSDEEIATSSIKRKRPSTQSARKPTSKPSSVPAPPPPDDDIDLDLPEGEGSAGTAKKWAFDPENTEPRKERAAVASSKTASSARKEKAHVKEPEQRYSWLANLKDIDGNPKGHPDYDPRTVYIPPLAWSRFSPFEKQYWEIKQKFWDTVVFFKKGKFYELYENDATIGHQLFDLKLTDRVNMRMVGVPEMSLDHWANQFVAKGFKIARVDQSESALGKEMREREGKKPTKDDKIIKRELACVLTAGTLVEGSMLQDDMSTYCVAIKEAIVDEHPAFGIAFVDTATGQFFLSEFVDDVDMTKFETFVAQTRPRELLLEKSCVSQKAMRILKNNTGPTTLWNFMKPGKEFWESDITIRELEASEYFVSADDDNLTAWPETLRQAREKEILMCAFGALVQYLRMLKIERDLITIGNFTWYDPIKKATSLVLDGQTLINMEIFANSFDGGSEGTLFQLLNRCITPFGKRMFKQWVCHPLIDSKKINARLDAVDSLNADSTARDQFSSQLTKMPDLERLISRIHAGNCKAQDFVRVLEGFEQIDYIMGLLKESDTGSGDSIIGQLTTAMPDLASLLGYWKTAFDRPKAKENGILVPESGVEEDFDNSQEIIEQIHRDLDTVLKKARRDLGSSAICYRDNGKEIYQLEVPIKVKNIPKDWNQMSATKQVKRYYFPELRSLIRKLQEAQETHSQIVKEVAGRFHARFDEHYSTWLAAVRIVSQLDCLISLAKASGAIGHPSCRPVFVEDERSVLEFEELRHPCLLSSVEDFIPNDIQLGGKHASIDLLTGANAAGKSTVLRMTCVAVIMAQIGCYLPCQSARLTPVDRIMSRLGANDNIFAAQSTFFVELSETKKILSEATPRSLVILDELGRGTSSYDGVAVAQAVLHHIATHIGALGFFATHYHSLAAEFENHPEIAPKRMAIHVDDVERRVAFLYKLEKGVAEGSFGMHCASMCGIPSKVIECAENAAKQWEHTSRLKESLERRKGGGYVGLGWWSDVAWALRDTVKEEDSNAGDVSDRGLDVLMKAIEAL
>XP_022579111_Penicilliopsis_zonata
MAKGTASSPATATATPPSAALKRSTSSTQNMKNQKSILGFFQKSSPATPSNAARSADPASSPAQRVSENRGKGTTTASSAQKKKGPAKFAQNLTPVPSSDLIIPEEEEEGEGEEEQETETTPKADAASTSPSRRAKKQVNYIESDSEGEDDDEQIFRPGRKNAARGQANKRVKLSADSDEEFEQKDGDAGYSDDEMEDFIVPDDSDEEARPSKKRKRPAQQPVRKSTSLSDQPVPPSPDGDLDLELPEASTGTALKWAYDPENSEPRKARPAAPAAPKTPSSTRKEKAHVREPEDRYPWLANLRDMDGHAPDHPDYDPRTIYIPPLAWSKFSPFEKQYWEIKQKFWDTVVFFKKGKFYELYENDATIGHQLFDLKLTDRVNMRMVGVPEMSLDHWANQFVAKGFKIARVDQIESALGKEMRERDGKKGNAKEDKVIKRELASVLTAGTLVEGSMLQDDMSTYCVAIKEAIIDELPAFGLAFVDTATGQFFLSEFVDDVDMTKFETFVAQTRPQELLLEKSTVSQKAMRILKNNTGPTTIWNHMKPGKEFWEADITVKELDASKYFVSEDDENLTAWPEVLRAARDKELVMSAFGALVQYLRLLKLDRDLITIGNFTWYDPIKKASSLVLDGQTLINLEVFANSFDGGIDGTLFQLLNRCITPFGKRMFKQWVCHPLMDKQKINARLDAVDSLNADSSIRDQFSGCLAKMPDLERLISRVHAGNCRAQDFVRVLEGFEQIDYTMSLLKESGSGDGVIGQLINGMPDMSLLLEYWKTAFDRAKAKENGILVPEPGVEEDFDSSQGYIEELHQELDNLLKKHRRELGSTAICYRDNGKEIYQLEVPIKVKNVPKHWDQMSATKQVKRYYFPELRSLIRKLQEAQETHSQIVKEVAGRFYARFDESYMTWLAAVRIVAQLDCLISLAKASSSLGQPSCRPVFVEDERSVLEFEELRHPCLITAVEDFIPNDVKLGGERPNIDLLTGANAAGKSTVLRMTCVAVIMAQIGCYLPCQSARLTPVDRIMSRLGANDNIFAAQSTFFVELSETKKILSEATPRSLVILDELGRGTSSYDGVAVAQAVLHHVATHIGALGFFATHYHSLAAEFEGHPEIAPKRMRIHVDDEERRVTFLYKLEAGVAEGSFGMHCASMCGISNKVIERAEVAAKQWEHTSRLKESLERRRGGGLIGLGWLSDVAWAIRESPGETGAQSNDDISERGLEVLLKAIEAL
>XP_016625369_Cladophialophora_bantiana
MPKKTASTPASTPALKKSTSGSGQKTLLGFFQKTPSTGSPAALPARPVAETPVPSKTRSKPAGKASSTLTPVPSSDALEPEDEDNTPKASLPPSKSLPSPVSADDEQTNGREEPTCRGTPSRRAKTKKINYLESDSEGTDGDDVFKPTPGRRSRPTKRRRISDSADEDVYEQEMAEEPEDDMDDFIVPDDSEDEVRRPAKRKRASKSTSRAASSHFTPATDEVDIRFDLEIPEGTSTAQQWTYDPENPQPLQPRPTNIPPKQPSGKKQKAHMTEPEHRHAWLEDIRDMDRNPPGHPDYDPRTLYIPPMAWSKFSPFEKQYWEIKQKFWDTIVFFKKGKFYELYENDATIGHQLFDLKLTDRVNMRMVGVPESSLEMWANQFVAKGFKIARVDQQETALGKDMRERDEKSSGFASKKSKDDKVIRRELACVLTAGTLVDGTMLQDDMSTYCVAIKESEVDDMPAFGVAFVDTATGQFNVSDFVDDADLTRFETLVAQTRPREILLEKGGVSVKTLRILKNNTSPTTIWNYLKPGKEFWEGHITVKEIEAENYFPTEWPEGLQQVKEKDLLMSALGALIQYLRSLKIERDLLTIGNFAWYDPIRKATSLVLDGQTLINLEVFANSYDGGSEGTLFQLLNRCITPFGKRLFKQWVCHPLVDTKKINARLDAVDSLNADAKVRDRFTSQMTKMPDLERLISRVHAGTCKVQDFVKVLEGFEQIDHTMSLLRDGTDQKRDSEGVIGQLISAMPDLEPRLRYWHDAFDRKKAKESGILVPERGIEQDFDDSQDTIDAINKKFDDLLRKWRKELNSNAICYRDNGKEIMQMEVPNRIKVPAAWDQMSATASVKRYYFPELRTLVRNLQEAQETHSQIVKDVSRKLYAKFDENYDIWLAAVKIIAQLDCLISLAKASTSLGHPSCRPEFVDPSDDNAGGRSILELVDLRHPCLLSKVDDFIPNDVVLGGSSPNLTLLTGANAAGKSTVLRMTCIAVIMAQIGCYLPCASARLTPFDRIMSRLGAQDHIFAAQSTFFVELAETKKILSEATPRSLVILDELGRGTSSHDGVAVAQAVLHHLATHVGCLGFFATHYHSLSSEFAHHPEIAPKRMKILVDDADRRVTFLYKLEEGTAKGSFGMHCASMCGISHQVIERAEEAAKEWEISNLMARKQRVKSVHDSGDQVKEVSEKDEEKEVPLGILSDLAWILKGEEVEDRGLDVLVKCIEAL
>XP_008723271_Cladophialophora_carrionii
MPKKAASTPTATPALKKSSSTGGQKTLLGFFQKTPSSSSPAAPSARPAAAASTPATSKSRSKTVNTTSGSSLTPVASSDALEPEHEDIPNTKASLPPSRSLPSPVSADGEQTNGTGDLTSRGTPSRRAKTKKINYLESDSEGTDGDDVFKPKAAPKSRPTKRRRLFDSDSEDVYEQENELEQEDDIDDFIAPDDSEDEVRPIKRKRSSKSTSRTASSHFVPTADEGRDLEVDDVDVPEGSSTAQQWTYDPEKPQPLQQRPTNIPPKQPSGKKQKAHMTEPEQRHAWLEDVRDIDRNPPGHPDYDPRTLYIPPMAWRNFSPFEKQYWEIKQKFWDTIVFFKKGKFYELYENDATIGHQLFDLKLTDRVNMRMVGVPESSLELWANQFVAKGFKIARVDQQETALGKDMRERDEKSNGKKSKEDKVIKRELACVLTAGTLVDGAMLQDDMSTYCVAIKESEKDDLPSFGVAFVDTATGQFNVSEFIDDADLTRFETFIAQTRPQELLLEKSGITTKTLRILKNNTGPTTIWNYLKPGKEFWEGHITAKEIEAEDYFPTGWPTVLEEAREKDLLMSALGALIQYLRTLKIERDLITMGNFTWYDPIRKATSLVLDGQTLINLEVFANSFDGGIEGTLFQLLNRCVTPFGKRMFKQWVCHPLMDTKKINARLDAVDSLNADAKVRDRFTSQMTKMPDLERLISRVHAGTCKVQDFVKVLEGFEQIDHTMSLLRDGTGRPSDSEGVIGQLISAMPDLGPRLKYWHDAFDRPKAKETGILVPEPGVEEDFDNSQATIDSINKKFDTLISKWRGELGSNKICYRDNGKEIMQMEVPLKVKVPASWDQMSATSTVKRYYFPELRALVRKLQEAQETHSRVVKDVARKLYAKFDENYEIWLAAVKIIAQLDCLISLAKASTSLGHPSCRPEFVDEDPETGKATLELVDLRHPCLLTKVDDFIPNDIVLGGASPNLTLLTGANAAGKSTVLRMTCIAVIMAQIGCYLPCASARLTPFDRIMSRLGAQDHIFAAQSTFFVELAETKKILAEATPRSLVILDELGRGTSSHDGVAVAQAVLHHLATHVGCLGFFATHYHSLSQEFAHHPEVCAKRMKILVDDADRRVTFLYKLEEGTAEGSFGMHCASMCGIREGVIERAEEAAKQWEISHVMHAQLNRGADKKEEDTLEEPPLGILSDVAWILKAKEEGIGDRALEVLMKCIEAL
>XP_016249905_Cladophialophora_immunda
MAPKTVSTPSSTPALKKSSSSGGQKTLLGFFQKTPSTASPARLPSRSAVETPVPSKARTKSVGTSSSSLTPVPSSDALEPEDEDNIPKASLPPSKGLPSPVSADDEQTNGREELTASGTPSRRAKTKKINYLESDSEGTDGDDVFKPTPGRRSRPTKRRRVSDSADEDVYEQENEAEPEDEMDDFIVPDDSEDEVRRPAKRKRASKNTSRTASSHATPAAPQVEVGADLEVPEGTSTAQQWTYDPENPQPLQPRPTNIPSKQPSGKKQKAHMTEPEKRHAWLEDIRDMDRNPPGHPDYDPRTLYIPPMAWTKFSPFEKQYWEIKQKFWDTIVFFKKGKFYELYENDATIGHQLFDLKLTDRVNMRMVGVPESSLELWANQFVAKGFKIARVDQQETALGKDMREREEKSSGFAGKKSKEDKVIKRELACVLTAGTLVDGAMLQDDMSTYCVAIKESEVDDMPAFGVAFVDTATGQFNISEFVDDADLTKFETFIAQTRPQEILLEKGGVTTKTLRILKNNTSPTTIWNYLKPGKEFWEGHITAKEIEAESYFPNEWPELLQQVKEKELLMSALGALIQYLRSLKIERELVTIGNFTWYDPIRKATSLVLDGQTLINLEVFANSYDGGSEGTLFQLLNRCITPFGKRLFKQWVCHPLMDTKKINARLDAVDSLNADVKVRDRFTSQMTKMPDLERLISRVHAGTCKVQDFVRVLEGFEQIDHTISLLRDGTGQASHGEGVIGQLISAMPDLQPRLKYWHDAFDRVKAKESGILVPERGIEEEFDKSQDTIDAINRKFDDLLRKWRSALKSNAICYRDNGKEIMQMEVPARTAVPTGWDQMSATSSVKRYYFPELRTLVRNLQEAQETHSQIVKDVSRKLYAKFDENYDIWLAAVKIIAQLDCLISLAKASTSLGHPSCRPEFVDPSDNDDGGRSTLELVDLRHPCLLSRVDDFIPNDIVLGGGSPNLTLLTGANAAGKSTVLRMTCIAVIMAQIGCYLPCASARLTPFDRIMSRLGAQDHIFAAQSTFFVELAETKKILSEATPRSLVILDELGRGTSSHDGVAVAQAVLHHLATHVGCLGFFATHYHSLSSEFAHHPEIAPKRMKILVDDADRRVTFLYKLEEGTAEGSFGMHCASMCGISNQIIERAEEAAKEWEISNLMARKQRVKSVHGGKTHAKDGSEKDEEKEVPLGILSDLARILKGEEVQDRGLDVLVKCIEAL
>XP_007739172_Cladophialophora_psammophila
MPKKTASTPASTPALKKSTSASGQKTLLGFFQKTPSTGSPAALPARPVAETPVPSKTRFKPAGKASSSLTPVPSSDALESEDEDNTPKASLPPSKSLPSPVSADDEQTNGREELTCRGTPSRRAKTKKINYLESDSEGTDGDDVFKPTPGRRSRPTKRRRVSHSADEDVYEQENAAEPEDDMDDFIVPDDSEDEVRRPAKRKRPSKSTSRAASSHFTPATDEVDIRSDLNIPEGTSTAQQWTYDPENPQPLQPRPTNIPPKQPSGKKQKAHMTEPEHRHAWLEDIRDMDRNPPGHPDYDPRTLYIPPMAWSKFSPFEKQYWEIKQKFWDTIVFFKKGKFYELYENDATIGHQLFDLKLTDRVNMRMVGVPESSLEMWANQFVAKGFKIARVDQQETALGKDMRERDEKSSGFASKKSKDDKVIKRELACVLTAGTLVDGTMLQDDMSTYCVAIKESEVDDMPAFGVAFVDTATGQFNVSEFVDDADLTRFETLVAQTRPQEILLEKSGVSVKTLRILKNNTSPTTIWNYLKPGKEFWEGHITVKEIEAENYFPNEWPQGLQQMKEKDLLMSALGALIQYLRSLKIERDLLTMGNFTWYDPIRKATSLVLDGQTLINLEVFANSYDGGSEGTLFQLLNRCITPFGKRLFKQWVCHPLMDTKKINARLDAVDSLNADAKVRDRFTSQMTKMPDLERLISRVHAGTCKVQDFVKVLEGFEQIDHTMSLLRDGTDQKTDSEGVIGQLISATPDLEPRLRYWHDAFDRKKAKESGILVPERGIEEDFDNSQDTIDAINKKFDNLLRKWRKELNSNAICYRDNGKEIMQMEVPNRIKVPAAWDQMSATASVKRYYFPELRTLVRNLQEAQETHSQIVKDVSRKLYAKFDENYDIWLAAVKIIAQLDCLISLARASTSLGHPSCRPEFVDPSDDNAGGRSTLELVDLRHPCLLSKVDDFIPNDIVLGGNSPNLTLLTGANAAGKSTVLRMTCIAVIMAQIGCYLPCASARLTPFDRIMSRLGAQDHIFAAQSTFFVELAETKKILSEATPRSLVILDELGRGTSSHDGVAVAQAVLHHLATHVGCLGFFATHYHSLSSEFAHHAEIAPKRMKILVDDADRRVTFLYKLEEGTAEGSFGMHCASMCGISNHVIERAEEAAKEWEISNLMARKQRVKSVHDSGDQAKEVSEKDEEKEVPLGILSDLAWILKGEEVEDRGLDVLVKCIEAL
>XP_018695147_Fonsecaea_erecta
MTKKAASTPASTPALKKSSSAGGQKTLLGFFQKTPSTVSPSTLPSRSAVETPVPLKPRNKSAGTSSSSLTPVPSSDALEPEDEDIVPKASLPPSKSLPSPVSADDEQTNGREELTAHGTPSRRAKNKKINYLESDSEGTDGDDVFKPTARRRSRPTKRRRVSDSADEDVYEQENEAEAEDEMDDFIVPDDSEEEVRRRPAKRKLASKSTSRTASSHFTPAPDRVVVRADDLEVPEDTSTAQQWTYDPENPQPLQPRPTNIPPKQPSGKKQKAHMTEPEKRHAWLEDIRDMDRNPPGHPDYDPRTLYIPPMAWKGFSPFEKQYWEIKQKYWDTIVFFKKGKFYELYENDATIGHQLFDLKLTDRVNMRMVGVPESSLELWANQFVAKGFKIARVDQQETALGKDMRERDEKSNGFASKKSKEDKVIKRELACVLTAGTLVDGTMLQDDMSTYCVAIKESEVEDLPAFGVAFVDTATGQFHVSEFVDDADLTKFETFIAQTRPQELLLEKGGVTTKTLRILKNNTSPTTIWNYLKPGKEFWEGHITAKELEAENYFPNEWPEVLQQAKEKDLLMSALGALIQYLRSLKIERDLVTMGNFTWYDPIRKATSLVLDGQTLINLEIFANSYDGGSEGTLFQLLNRCITPFGKRLFKQWVCHPLMDTKKINARLDAVDSLNADAKVRDRFTSQMTKMPDLERLISRVHAGTCKVQDFVRVLEGFEQIDHTISLLRDGNGQTADGDGVIGQLISAMPDLEGRLKYWHNAFDRTKAKESGVLVPEEGIEQDFDTSQDIINTINGKFDGLLQKWRKELKSNAICYRDNGKEIMQMEVPTRIKVPASWDQMSATVSVKRYYFPELRNLVRNLQEAQETHSQIVKDVARKLYAKFDENYDIWLAAVKIIAQLDCLISLAKASTSLGHPSCRPEFVDPTDSNTAGRSTLELVDLRHPCLLTKVDDFIPNDIVLGGESPNLTLLTGANAAGKSTVLRMTCVAVIMAQIGCYLPCASARLTPFDRIMSRLGAQDHIFAAQSTFFVELAETKKILSEATPHSLVILDELGRGTSSHDGVAVAQAVLHHLATHVGCLGFFATHYHSLSSEFAHHPEIAPKRMKILVDDADRRVTFLYKLEEGTAEGSFGMHCASMCGISNQVIERAEEAAKEWEISNLMARKQRVKSVRDGQTPAKGTTEKDQEKEVPLGILSDLAWILKGKEVEDRGLDVLVKCIEAL
>XP_022514603_Fonsecaea_monophora
MPKKTVSTPASTPALKKSSSTGGQKTLFGFFQKTPSTGSPAALPARSVSDTPVPSKTRTKPVGKSSAALTPVASSDAVEPEDEDDTPKASLPLSKGLPSPVSADDEQTNGREELTARGTPSRRAKTRKINYLESDSEGTDGDDIFKPTPGRRARSTKRKRPSDSADEDVYEQENEAQPEDEMDDFIVPDDSEDEVRRPTKRKRTAKNTSRTASSHFTPATDEVEVDVDQEIPEGTSTALQWAYDPEHPQPLQPRPTNIPPKQPSGKKQKAHMTEPEKRHAWLEDIRDMDRNPPGHPDYDPRTLYIPPMAWRAFSPFEKQYWEIKQKFWDTIVFFKKGKFYELYENDATIGHQLFDLKLTDRVNMRMVGVPESSLDLWANQFVAKGFKIARVDQQETALGKDMRERDEKSSGFASKKSKEDKVIKRELACVLTAGTLVDGTMLQDDMSTYCVAIKESEVEDLPAFGVAFVDTATGQFHISEFVDDADLTKFETFIAQTRPQEILLEKGGVSMKTLRILKNNTSPTTIWNYLKPGKEFWEGHITAKEIEAENYFPNEWPQVLQQAKEKDLLMSALGALIQYLRALKIERGLVTIGNFTWYDPIRKATSLVLDGQTLINLEVFANSYDGGSEGTLFQLLNRCVTPFGKRLFKQWVCHPLMDTKKINARLDAVDSLNADAKVRDRFTSQMTKMPDLERLISRVHAGTCKVQDFVRVLEGFEQIDHTMSLLRDGTGKATDSEGVIGQLISAMPDLEPRLKYWDNAFDRQKAKESGVLVPERGIEEEFDNSQDTIDAINEKFDELLRKWRKELKSNAICFRDNGKEIMQMEVPTRIKVPAAWDQMSATASVKRYYFPELRNLVRKLQEAQETHSQIVKDVSLKLYAKFDEHYDIWLAAVKIIAQLDCLISLAKASTSLGHPSCRPEFVDPSGKDAGGRSTLELIDLRHPCLLTKVDDFIPNDIVLGGSSQNLTLLTGANAAGKSTVLRMTCIAVIMAQIGCYLPCASARLTPFDRIMSRLGAQDHIFAAQSTFFVELAETKKILSEATPRSLVILDELGRGTSSHDGVAVAQAVLHHLATHVGCLGFFATHYHSLSSEFAHHPEIAPKRMKILVDDADRRVTFLYKLEEGTAEGSFGMHCASMCGISNQVIERAEEAAKEWEISNLMARKQKIKSSHSGEMQAKEANDKDEEKEVPLGILSDLAWILKGKEVEDRGLDVLVKCIEAL
>XP_016632654_Fonsecaea_multimorphosa
MPKKSVSTPASTPALKKSSSAGGQKTLLGFFQKTPSTGSPSTLPGRSAAETPVPSKARTKSVGTSSSSLTPVPSSDALEPEDEDIIPKASLPPSKSLPSPVSADDEQTNGREELTAHGTPSRRAKTKKINYVESDSEGTDGDDVFKPTPGRRSRPTKRRRVSDSADEDVYEQENEAEAEDGTYLVRLRWVCANNTEMDDFIVPDDSEDEVRRPAKRKRASKNTSRTASSHFTPAADDVEVGADLEIPEGTSTAQQWTYDPENPQPLQPRPTNIPPKQRSGKKLKAHMTEPEQRHAWLEDIRDMDRNPPGHPDYDPRTLYIPPMAWKNFSPFEKQYWEIKQKFWDTIVFFKKGKFYELYENDATIGHQLFDLKLTDRVNMRMVGVPESSLELWANQFVAKGFKIARVDQQETALGKDMRERDEKSSGIASKKSKDDKVIKRELACVLTAGTLVDGTMLQDDMSTYCVAIKESEVDDMPAFGVAFVDTATSQFNISEFVDDADLTKFETFIAQTRPQEILLEKGGVTTKTLRILKNNTSPTTIWNYLKPGKEFWEGHITAKEIEAENYFPNEWPGALQQAKEKDLLMSALGALIQYLRSLKIERDLVTMGNFTWYDPIRKATSLVLDGQTLINLEVFANSFDGGSEGTLFQLLNRCITPFGKRLFKQWVCHPLMDTKKINARLDAVDSLNADAKVRDRFTSQMTKMPDLERLISRVHAGTCKVQDFVRVLEGFEQIDHTMSLLRDGTGRATDSEGVIGQLIAQMPDLEPNLKYWDNAFDRTKAKESGILVPERGIEEEFDNSQDTIDAINKKFDDLLRKWRKELNSNAICYRDNGKEIMQMEVPTRIKVPAAWDQMSATASVKRYYFPELRTLVRKLQEAQETHSQIVKDVARKLYAKFDEDYVIWRTAITIIAQLDCLISLAKASTSLGHPSCRPEFVDPSDSDAGGRSTLELVDLRHPCLLTKVDDFIPNDVVLGGDSPNLTLLTGANAAGKSTVLRMTCIAVIMAQIGCYLPCASARLTPFDRIMSRLGAQDHIFAAQSTFFVELAETKKILSEATPRSLVILDELGRGTSSHDGVAVAQAVLHHLATHVGCLGFFATHYHSLSSEFAHHPEIAPKRMKILVDDADRRVTFLYKLEEGTAEGSFGMHCASMCGISNSVIERAEEAAKEWEISNLMARKQRVRSGETREAKDLDLEVHDEKDDEKEVEVPLGILSDLAWILKGREVDDRGLDVLVKCIEAL
>XP_022503446_Fonsecaea_nubica
MPKKTVSTPASTPALKKSSSTGGQKTLFGFFQKTPSTGSPAPLPARSVSDTPVPSKTRTKPAGKSSATLTPVASSDAVEPEDEDDTPKASLPLSKGLPSPVSADDEQTNGREELTARGTPSRRAKTRKINYLESDSEGTDGDDVFKPTPGRRARPTKRKRPSDSADEDIYEQEAEAQLEDEMDDFIVPDDSEDEVRRPAKRKRTAKTTSRTASSHFTPATDEVEGDVDQEIPEGTSTALQWTYDPEHPQPLQPRPTNIPPKQPSGKKQKAHMTEPEQRHAWLEDIRDMDRNPPGHPDYDPRTLYIPPMAWRGFSPFEKQYWEIKQKFWDTIVFFKKGKFYELYENDATIGHQLFDLKLTDRVNMRMVGVPESSLDLWANQFVAKGFKIARVDQQETALGKDMRERDEKSSGFASKKSKEDKVIKRELACVLTAGTLVDGTMLQDDMSTYCVAIKESEVEDLPAFGVAFVDTATGQFHISEFVDDADLTKFETFIAQTRPQEILLEKGGVSMKTLRILKNNTSPTTIWNYLKPGKEFWEGHITAKEIEAENYFPNEWPEVLQQVKEKDLLMSALGALIQYLRALKIERGLVTIGNFTWYDPIRKATSLVLDGQTLINLEVFANSYDGGSEGTLFQLLNRCVTPFGKRLFKQWVCHPLMDTKKINARLDAVDSLNADAKVRDRFTSQMTKMPDLERLISRVHAGTCKVQDFVRVLEGFEQIDHTMSLLRDGTGKATDSEGVIGQLISAMPDLEPRLKYWDNAFDRQKAKESGVLVPERGIEEEFDNSQDTIDAINEKFDDLLRKWRKELKSNAICFRDNGKEIMQMEVPTRIKVPAAWDQMSATASVKRYYFPELRNLVRKLQEAQETHSQIVKDVSLKLYAKFDEHYDIWLAAVKIIAQLDCLISLAKASTSLGHPSCRPEFVDPAGKDAGDRSTLELIDLRHPCLLTKVDDFIPNDIVLGGSSQNLTLLTGANAAGKSTVLRMTCIAVIMAQIGCYLPCASARLTPFDRIMSRLGAQDHIFAAQSTFFVELAETKKILSEATPRSLVILDELGRGTSSHDGVAVAQAVLHHLATHVGCLGFFATHYHSLSSEFAHHPEIAPKRMKILVDDADRRVTFLYKLEEGTAEGSFGMHCASMCGISNQVIERAEEAAKEWEISNLMARKQRIKSSHGGEMQAKEANDKDEEKEVPLGILSDLAWILKGKEVEDRGLDVLVKCIEAL
>XP_013283866_Fonsecaea_pedrosoi
MPKKTVSTPASTPALKKSSSTGGQKTLFGFFQKTPSTGSPAALPARSVSDTPVPSKTRTKPVGKSSAALTPVASSDAVEPEDEDDTPKASLPLSKGLPSPVSADDEQTNGREELTARGTPSRRAKTRKINYLESDSEGTDGDDVFKPTPGRRARSTKRKRPSDSADEDVYEQENEAQPEDEMDDFIVPDDSEDEVRRPVKRKRTAKNTSRTASSHFTPATDEVEVDVDQEIPEGTSTALQWAYDPEHPQPLQPRPTNIPPKQPSGRKQKAHMTEPEKRHAWLEDIRDMDRNPPGHPDYDPRTLYIPPMAWRAFSPFEKQYWEIKQKFWDTIVFFKKGKFYELYENDATIGHQLFDLKLTDRVNMRMVGVPESSLDLWANQFVAKGFKIARVDQQETALGKDMRERDEKSSGFASKKSKEDKVIKRELACVLTAGTLVDGTMLQDDMSTYCVAIKESEVEDLPAFGVAFVDTATGQFHISEFVDDADLTKFETFIAQTRPQEILLEKGGVSMKTLRILKNNTSPTTIWNYLKPGKEFWEGHITAKEIEAENYFPNEWPQVLQQAKEKDLLMSALGALIQYLRALKIERGLVTIGNFTWYDPIRKATSLVLDGQTLINLEVFANSYDGGSEGTLFQLLNRCVTPFGKRLFKQWVCHPLMDTKKINARLDAVDSLNADAKVRDRFTSQMTKMPDLERLISRVHAGTCKVQDFVRVLEGFEQIDHTMSLLRDGTGKATDSEGVIGQLISAMPDLEPRLKYWDNAFDRQKAKESGVLVPERGIEEEFDNSQDTIDAINEKFDELLRKWRKELKSNAICFRDNGKEIMQMEVPTRIKVPAAWDQMSATASVKRYYFPELRNLVRKLQEAQETHSQIVKDVSLKLYAKFDEHYDIWLAAVKIIAQLDCLISLAKASTSLGHPSCRPEFVDPSGKDAGGRSTLELIDLRHPCLLTKVDDFIPNDIVLGGSSQNLTLLTGANAAGKSTVLRMTCIAVIMAQIGCYLPCASARLTPFDRIMSRLGAQDHIFAAQSTFFVELAETKKILSEATPRSLVILDELGRGTSSHDGVAVAQAVLHHLATHVGCLGFFATHYHSLSSEFAHHPEIAPKRMKILVDDADRRVTFLYKLEEGTAEGSFGMHCASMCGISNQVIERAEEAAKEWEISNLMARKQRTKSSHSGEMQAKEANDKDEEKEVPLGILSDLAWILKGKEVEDRGLDVLVKCIEAL
>XP_007753791_Cladophialophora_yegresii
MPKKAASTPAATPALKKSSSAGGQKTLLGFFQKTPSSSSPAAPSARSAAAVSTPAPSKSRSKTVNTTSGSSLTPAPSSDALEPEHEDIHDTKASLPPSKGLPSPVSADGEQTNGTGDLTSRGTPSRRAKTKKINYLESDSEGTDGDDVFRPKAAPKSRPTKRRRLFDSDTEDVYEQENEVEQEDGEHTPFILGWAMLMAVDIDDFIAPDDSEDEVRPVKRKRSSKSTSRTASSHFAPTTDDGQDLDLDDVDIPEGSSTAQQWNYDPEKPQPLQQRPTNIPSKKPSGKKQKAHMTEPEQRHAWLEDVRDIDRNPPGHPDYDPRTLYIPPMAWRNFSPFEKQYWEIKQKFWDTIVFFKKGKFYELYENDATIGHQLFDLKLTDRVNMRMVGVPESSLELWANQFVAKGFKIARVDQQETALAKDMRERDEKSNGKKSKEDKVIKRELACVLTAGTLVDGAMLQDDMSTYCVAIKESEVDDSPAFGVAFVDTATGQFNVSEFIDDADLTKFETFIAQTRPQELLLEKSGISTKTLRILKNNTGPTTIWNYLKPGKEFWEGHITAKEIEAEDYFPTGWPTVLEEAKEKKDLLMSALGALIQYLRTLKIERDLMTMGNFIWYDPIRKATSLVLDGQTLINLEVFANSFDGGIEGTLFQLLNRCVTPFGKRMFKQWVCHPLMDTKKINARLDAVDSLNADAKVRDRFTSQMTKMPDLERLISRVHAGTCKVQDFVKVLEGFEQIDHTMSLLRDGTGRPSDSEGVIGQLISAMPDLGPRLKYWHDAFDRQKAKETGILVPEPGVEEDFDNSQATIDSLNKKFDSLISKWRGELGSNKICYRDNGKEIMQMEVPLKVKVPATWDQMSATSTVKRYYFPELRALVRKLQEAQEIHSQVVKDVARKLYAKFDENYEIWLAAVKIIAQLDCLISLAKASTSLGHPSCRPEFVDEDPETGKATLELVDLRHPCLLTKVDDFIPNDIVLGGASPNLTLLTGANAAGKSTVLRMTCIAVIMAQIGCYLPCASARLTPFDRIMSRLGAQDHIFAAQSTFFVELAETKKILAEATPRSLVILDELGRGTSSHDGVAVAQAVLHHLATHVGCLGFFATHYHSLSQEFAHHPEVCAKRMKILVDDADRRVTFLYKLEEGTAEGSFGMHCASMCGIREGVIERAEEAAKQWEISHVMHAKANRGTDKEEEDRLEEAPLGILSDVAWILKAKDDDIGDRAVEVLMKCIEAL
>XP_016238048_Exophiala_spinifera
MPPKKTPSGLVSTPSLKKSQSSGQKTLLGFFQRTPSTGSSPALPSRQSTATPGPPKGRERSAAANSTSSLTPVPSSDGPEPETEDSKGDVQASSPPSKGLPSPVSADEGQTNGVGDSNARGTPSRRAKKTINYIESDSEGTDGDDVFKPKPAIRSRPAKRRRLSDSADEDVYQQENEEVQSDDDDMDNFIVPDDSEDEVRRPVKRKRPSKPVSRKTSSHFTPAEDEVDEQVDVEVDFDADMDLAEGSTAQKWTYDPENPQPLQLRPNNIPSKKPGKQKAHLTEPEKRHAWLEDIRDMDRNPPGHPDYDPRTLYIPPMAWTNFSPFEKQYWEIKQKFWDTIVFFKKGKFYELYENDATIGHQLFDLKLTDRVNMRMVGVPESSLGLWANQFVAKGFKIARVDQQESKLAKDMRERAEKDASEDAMTGFGGRRGASKGNKSGGAASKKDDKVIKRELACVLTAGTLVDGTMLQDDMATYCVAIKESEVDSLPSFGVAFVDTATGHFHIAEWVDDADLTRFETFVAQTRPQELLLEKGGVSTKTLRILKNNTGLTTIWNYLKPGKEFWESHITAKEIEACDYFPMDWPEVLQQAREKELLMSALGALIQYLRTLKIERELVTLGNFTWYDPIRKAGSLVLDGQTLINLEVFANSHDGGPEGTLFQLLNRCITPFGKRMFKQWVCHPLMDTKKINARLDAVDSLNADTKVRDRFTSQMSKMPDLERLISRVHAGACRVQDFVSVLEGFEQIDHTMSLLRDGSGKQQDADGVIGQLIAAMPDLESRLKYWTDAFDRAKAKETGILVPERGFEEDFDNSQDLIEEIQEEFNVLLRKWRKELGSSAICYRDNGKEIMQLEVPTKVKGIPKNWDQMSATQAVKRYYFPELRALVRKLEEARETHAQISKEVTRRFQARFDENYEIWLAAVKVIAQLDCLISLAKASASLGYPSCRPEFVDDDDSTPSTLELVELRHPCLLAKVDDFIPNDIVLGGENANISLLTGANAAGKSTVLRMTCIAVIMAQVGCYLPCQSARLTPFDRIMSRLGAQDHIFAAQSTFFVELAETKKILSEASPRSLVILDELGRGTSSHDGVSVAQAVLHHLASHVGCLGFFATHYHSLSAEFKGHPQIIPQRMSILVDDENRRVTFLYKLESGTAEGSFGMHCASMCGIAPGIVDRAEEAAKEWEYTSLMARRLKGADNEVGTEGDGGQSKEREVPLGLLSDLAWILDEERGREIHERGIDALVKCIEAL
>XP_016257294_Exophiala_oligosperma
MPPKKTPLGPASTPSLKKSQSSGSGQKTLLGFFQRTPSTGSSPALPSRQSTATPGLQKDRERSTAAYSTSSLTPIPSSDGPEPELDKDKGDDVRTSPPPAKGLPSPVSADERQTNGVGDSSARGTPSRRAKKIINYIESDSEGTDGDDVFKPKAAVRSRPVKRRRLSDSADEDVYQQENEVAQSEDDMDDFIVPDDSDDDVRRPVKRKRPSKPVARKTSSHFTPVEDEVDEPVDVAFDADMDLPEGSTAQKWTYDPENPQPLQLRPSNIPSKKPGKQKAHMTEPEQRHAWLEDVRDMDRNPPGHPDYDPRTLYIPPMAWAKFSPFEKQYWEIKQKFWDTIVFFKKGKFYELYENDATIGHQLFDLKLTDRVNMRMVGVPESSLGLWANQFVAKGFKIARVDQQESKLAKDMRERAEKDASEDSMSGFGGRKGASKWAKGGSAASKKDDKVIKRELACVLTAGTLVDGTMLQDDMATYCVAIKEAEVDGLPSFGVAFVDTATGHFHIAEWIDDADLTRFETFVAQTRPQELLLEKGGISTKTLRILKNNTGLTTIWNYLKPGKEFWEGHITAKEIEACDYFPMDWPEVLQQAREKDLLMSALGALIQYLRTLKIERELVTLGNFTWYDPIRKAGSLVLDGQTLINLEVFANSYDGGPEGTLFQLLNRCITPFGKRMFKQWVCHPLMDTKKINARLDAVDSLNADTKVRDRFTSQMSKMPDLERLISRVHAGACRVQDFVSVLEGFEQIDHTMSLLRDGSGRPQDAEGVIGQLISAMPDLESRLKYWTDAFDRSKAKETGVLVPERGFEEDFDNSHDLIEEIQQEFNVLLRKWRKELGSSAICYRDNGKEIMQLEVPTKVKGIPKNWDQMSATQAVKRYYFPELRALVRKLQEAQETHAQISKEVTRRFQARFDENYEIWLAAVKVIAQLDCLISLAKASASLGYPSCRPEFVDDDDHTRSTLELVELRHPCLLAKVDNFIPNDVVLGGDEANISLLTGANAAGKSTVLRMTCIAVIMAQVGCYLPCQSARLTPFDRIMSRLGAQDHIFAAQSTFFVELAETKKILSEASPRSLVILDELGRGTSSHDGVSVAQAVLHHLASHVGCLGFFATHYHSLSAEFKGHPQIIPQRMSILVDDENRRVTFLYKLESGTAEGSFGMHCASMCGIAPGIVDRAEEAAKQWEYTSLMARRLKGGAGTEDGEDGQGKEREVPLGLLSDLAWMLNEERGGEICDGGIDALVKCIEAL
>XP_013322558_Exophiala_xenobiotica
MPRKTSATSASTPSLKKTPSTGGQKTLLGFFQRTPSTGGAPAALPSRQAPSSPAPSKNRSKSTATSSGSSLTPAPSSDGPEPENDDDNNIKASPPPSKGLPSPVSADEGQTNGLEKLNARGTPSRRAKKKTINYIESDSEGTDGDDVFKPKPLSRARPTKRRRLSDSADGDVYEQDNGEEQDDDMEDFIVPDDSEDEVRCSTKRKRPSKASSRKTSSHFTPAEDDPEEDMGMDLDIDLDLDLPEGSTAQKWTYDPENPQPLQPRSTNIPSKKPGGKQKAHMTEPEQRHAWLEDVRDMDRNRPDHPDYDPRTLYIPPMAWTKFSPFEKQYWEIKQKFWDTIVFFKKGKFYELYENDATIGHQLFDLKLTDRVNMRMVGVPESSLGMWANQFVAKGYKIARVDQQESKLAKDMRERAEKDENEKSNTVSNKKKPNSKDDKVIKRELACVLTAGTLVDGAMLQDDMATYCVAIKESEIDDQPAFGVAFVDTATGQFHIAEWVDDADLTKFETFVAQTRPQELLLEKSGVSTKTLRILKNNTGLTTIWNYLKPGKEFWEGHITAKEIEACDYFPMDWPEVLDQAREKDLLMSALGALIQYLRTLKIERDLVTMGNFTWYDPIRKASSLVLDGQTLINLELFANSYDGGVEGTLFQLLNRCITPFGKRMFKQWVCHPLMDTKKINARLDAVDSLNADTKVRDRFTSQMTKMPDLERLISRVHAGTCKVQDFVRVLEGFEQIDHTMSLLRDGSGKPQDADGVIGQLISAMPDLEPRLKYWMDAFDRKKAKDTGVLVPERGVEEDFDNSQDSIEEIQEEFNVLLRKWRKQLGSTAICYRDNGKEIMQLEVPTKVKGIPKNWDQMSATQSVKRYYFPELRTLVRRLQEAQETHSQIVNQVARRFFARFDENYEIWLAAVKIIAQLDCLVSLAKASTSLGYPSCRPEFVEEDDDARSTLELIELRHPCLLAKVDDFIPNDVILGGERANISLLTGANAAGKSTVLRMTCIAVIMAQIGCHLPCQSARLTPFDRIMSRLGAQDHIFAAQSTFFVELAETKKILSEATPRSLVILDELGRGTSSHDGVSVAQAVLHHLASHVGCLGFFATHYHSLSAEFRGHPEIAAQRMKILVDDENRRVTFLYKLEEGTAEGSFGMHCASMCGIAPAVVDRAEEAAREWEYTSLMARRLKAGHPEGEEDGGESEKGKEREVPLGMLSDLAWMLDEEKCASGEVSGRGIDALVKCIEAL
>XP_007720031_Capronia_coronata
MPKKTSTPTSSTPTLKTSSSSGGQRTLLGFFQKTPSTGSPAPLPARPTTATPAPTKPRIKSVGTTSASTLTPAPSSDAVDLENEDDQVKASSPASKGLPSPASTDEGQTNGVEELNARGTPTRRAKKKTISYIESDDEGTDDDDVFKPTPAARARPTKRRRLDDSADEDVYEQEKEPEQDDDDMDDFVVPDDSEDDAPRAAKRKRPSQPASRKISSRVTPSTDNADVDLDLDMDLGEGSTAQQWKYDPVNPQPLQPRSSNIPSKKPGGDGSKKQKAHLTEPEQRHAWLEDIRDIDRNPPGHPDYDPRTLYIPPMAWAKFSPFEKQYWEIKQKFWDAIVFFKKGKFYELYENDATVGHQLFDLKLTDRVNMRMVGVPESSLEMWANQFVAKGFKVARVDQQETALGKNMRERDEKPTTAGTKKGKEEKVIRRELACVLTAGTLVDGTMLQDDMSTYCVAIKESEIDDMPAFGVAFVDTATGQFHISQFIDDADLTKFETFVAQTRPQEILLEKGEVSMKTLRILKNNTSPTTIWNYLKPGKEFWEGHITAKEIEASDYFPQDWPEVLQEAKDKDLLMSALGALIQYLRTLNIERDLVTLGNFTWYDPIRKATSLVLDGQTLINLEVFANSYDGGIEGTLFQLLNRCITPFGKRMFKQWVCHPLMDTKKINARLDAVDSLNADTKIRDRFTSQMTKLPDLERLISRVHAGTCRVQDFVKVLEGFEQIDHTMSLLRDGAGKGADSEGVIGQLIAAMPDLQPHLKYWSDAFDRNKAKESGVLVPERGIEEDFDESQDSIDAIQDEFNGLLRKWRKQLGSNAICYRDSGKEIMQLEVPVKVKGIPKNWDQMSATKQVKRYYFSELRSLVRELQEAQETHSQIVKEVAGRFFARFDENYDIWLASIRIIAQLDCLISLAKASSSLGYPSCRPEFVDEDPTSGRSTLELVELRHPCLLAKVDDFIPNDVVLGGAAANLSLLTGANAAGKSTVLRMTCIAVIMAQIGCHLPCRLARLTPFDRIMSRLGAQDHIFAAQSTFFVELAETKKILSEATPRSLVILDELGRGTSSHDGVAVAQAVLHHLASHVGCLGFFATHYHSLSAEFRGHAEIQAQRMKILVDDEQRRVTFLYKLEPGVAEGSFGLHCASMCGIPASIVDRAQEAAQQWEYTSLMAKRLKADAGEGEGEGEGEGEESSKKQGESGRTLLPLGILSDVAWMLQDDASANSNANAGAADRPVVTERSIDTLVKYIEAL
>XP_007735916_Capronia_epimyces
MPKKTSTPVASTPTLKKTSSSGGQRTLLGFFQRTPSTGSPAPLPAKPTISAPAPARARTKAAGTTSGSSLTPAPSSDALDPENEDDQCKASSPASKGLPSPVSTDEGQTNGVEELSARGTPSRRAKKKTINYIESDSEGTDDDDVFKPTPAVRSRPTKRRRLSDSADEDLYEQENQAEQDDDDLDDFIVADDSEDDVPRAAKRKRPSKPVSRKASSHVTPSTINADIDMDMALPEGSTAQQWTYDPANPQPLQPRSSNLPSKKPGGEGGKKLKAHMTEPEQRHAWLEDIRDLDRNPPGHPDYDPRTLYIPPMAWAKFSPFEKQYWEIKQKFWDTIVFFKKGKFYELYENDATIGHQLFDLKLTDRVNMRMVGVPESSLALWANQFVAKGFKVARVDQQETALGKNMRERDEQSSGAGAKKGKEDKVIRRELACVLTAGTLVDGTMLQDDMSTYCVAIKESEIDDLPAFGVAFVDTATGQFHISQFVDDVDLTKFETFIAQTRPQEILLEKGGVSMKTLRILKNNTGPTTIWNYLKPGKEFWEGHITAKEIDASDYFPMDWPEVLQQARDKDLLMSALGALIQYLRTLNIERDLVTLGNFTWYDPIRKATSLVLDGQTLINLEVFANSYDGGIEGTLFQLLNRCITPFGKRMFKQWVCHPLMDTKKINARLDAVDSLNADTKVRDRFTSQMTKLPDLERLISRVHAGTCKVQDFVKVLEGFEQIDHTMSLLGDGAGKAPDSEGVIGQLIAAMPDLQRHLKYWGDAFDRNKAKETGVLVPERGIEDDFDNSQDSIEAIQGEFSLLLRKWRKELGSSGICYRDNGKEIMQLEVPVKVKGIPKSWDQMSATKQVKRYYFPELRSLVRRLQEAQETHSQIAKEVASRFFARFDENYEIWLASIRIIAQLDCLISLAKASSSLGYPSCRPEFVDDLTGGRSTLELVELRHPCLLTKVDDFIPNDVVLGGASANLSLLTGANAAGKSTVLRMSCIAVIMAQIGCHLPCRSARLTPFDRIMSRLGAQDHIFAAQSTFFVELAETKKILSEATPRSLVILDELGRGTSSHDGVAVAQAVLQHLASHVGCLGFFATHYHSLSAEFRGHPEIQAQRMKILVDDEQRRVTFLYKLEPGVAEGSFGMHCASMCGIPAGVVDRAEEAAREWEYTSLMAKRLKADTGDERSGGGDGSAGEQRSKDQNVPLGILSDVAWILNEEKSAEVTERSIDTLVKYIEAL
>XP_009153013_Exophiala_dermatitidis
MAKKTSTPAASTPSLKKSSSSGGQRTLLGFFQKTPSSTGSPGGLPARTATTSTPAPVKLPAKSGGTTSSGSSLTPVPSSDAAEPEVDTEDDRLKASLPAAAKGLLSPVSTDEGQTNGVEELTARGTPSRRAKKKAVRYIESDSEGTDNDDDVFKPTPVGRSRRTKRRRLSDSAEEDLYEQENDAAEQEDDDMDDFIAPDDSEDDIPRPSKRKRPSQPASRKVSSHFTPTADNVDIDMDLEAAEGSSTAQQWAYDPANPQPLQARSSNIPSRKPGGQDGKKQKAHMTEPEQRHAWLEDIRDIDRNPPGHPDYDPRTLYIPPMAWTKFSPFEKQYWEIKQKLWDTIVFFKKGKFYELYENDATIGHQLFDLKLTDRVNMRMVGVPESSLEMWANQFVAKGFKVARVDQQETALGKNMRERDEKSNMKKGKEDKVIRRELACVLTAGTLVDGTMLQDDMSTYCVAIKESEIDNMPAFGVAFVDTATGQFHISQFVDDSDLTRFETFVAQTRPQEILLEKGEVSMKTLRILKNNTGPTTIWNYLKPGKEFWEGHITAKEIEASDYFPMDWPEVLQQAREKDLLMSALGALICYLRTLNIERELVTLGNFTWYDPIRKATSLVLDGQTLINLEVFANSYDGGIEGTLFQLLNRCITPFGKRMFKQWVCHPLMDTKKINARLDAVDSLNRDTKVRDRFTSQMTKLPDLERLISRVHAGSCKVQDFVKVLEGFEQIDHTMSLLRDGDAGSNLDSESVIGQLITAMPDLQPHLKYWMDAFDRTKAKETGILEPERGIEEDFDNSKDTIDAIQDEFNVLLHKWRKEFGSSGICYRDSGKEIMQLEVPLKVKGIPKNWDQMSATKQVKRYYFPELRSLVRKLQEAQETHSQIVKEVAGRFFARFDEKYEIWLAAIRIIAQLDCLISLAKASSSLGYPSCRPEFIDDDQDAASTRLGPSRSTLELVELRHPCLLAKVDDFIPNDVVLGGTGANLSLLTGANAAGKSTVLRMTCIAVIMAQIGCYLPCLSARLTPFDRIMSRLGAQDHIFAAQSTFFVELAETKKILSEATPRSLVILDELGRGTSSHDGVAVAQAVLHHLASHVGCLGFFATHYHSLSAEFKGHPEIEPQRMKILVDDEQRRVTFLYKLERGVAEGSFGMHCASMCGIPARVVDRAQEAAREWEYTSLMARKLKAGANNKSNGQDSGNDGSDSNGRSNLPVPLGILSDVAWILKEDSKSATGEDVVTERSIDTLARYIEAL
>XP_013256406_Exophiala_aquamarina
MGKRASTTPSTTPALKKSSSTGGQKTLFGFFQKTPSTASPASLPARPINGTTTPSNSFFKRVESASGSSLTPVPSSDAAEPDLNNGNDKASPISPAKGLPSPVSADGRQTNGVEELNARGTPTRKAKKKIISYIESDSEGTDDDDVFKPTPAPRGRSVKRRKLSNDEDEGTYEQENELDLDDDLEDFIAPDDSEDDVRPTKRKRPSKPVSRTTSSHFTSLVDEVEMDPEGREASTAQQWTYDPDNAQPLQPRSTNIPSKKPGFDTGKKQKAHMTEPEKRHAWLEDVRDLDRNPPSHPDYDPRTLYIPPMAWTHFSPFEKQYWEIKQKFWDTIVFFKKGKFYELYEKDATIGHQLFDLKLTDRVNMRMVGVPESSLGLWANQFVAKGYKIARVDQQETALGKNMRERDEQSNGASTKKTKDDKVIKRELACVLTAGTLVDGSMLQDDMSTYCVAIKESEINDLPAFGIAFVDTATGQFNISQFIDDPDMTKFETFIAQTRPQEIILEKGGVTAKTLRILKNNTGLTTIWNYLKPGKEFWEGHITLKEIEASEYFPDAWPRALEQGKDKDLLMSALGALIQYLRTLKIERDLVTLSNFTWYDPIRKASSLVLDGQTLINLEIFANSYDGGGEGTLFQLLNRCITPFGKRMFKQWVCHPLMDTKKINARLDAVDSLNADTKVRDKFTSQMAKMPDLERLISRVHAGTCNVQDFVKVLEGFEQIDYTMSLLRDGSGKAAGSEGVIGQLITAMPDLESRLKYWTDAFERSKAKETGVLVPERGIEEDFDNSHDAIKEIEDEFEILLRTQRKALGSNAICYRDNGKEIMQLEVPAKVKGIPKNWDQMSATKQVKRYYFPELRQLVRRLQEAQERHSQIVKEVAGRFYARFDENYEIWLAAVKIIAQLDCLISLAKASASLGYPSCRPEFVDDERSTLELVELRHPCLLANVDDFIPNDVILGGQTRNLTLLTGANAAGKSTVLRMTCIAVIMAQIGCYLPCQYARLTPFDRIMSRLGAQDHIFAAQSTFFVELAETKKILSEATPRSLVILDELGRGTSSHDGLAVAQAVLHHLASHIGCLGFFATHYHSLSAEFKHHPEISAKRMKILVDDKQRRVTFLYKLEEGVAEGSFGMHCASMCGIASTIVDRAEEAAREWEHTSLITRKLKNSAAAAEVPLGILSDMAWILREDNNDNEEKTVDARSLDALVKCIEAL
>XP_016226023_Exophiala_mesophila
MAKKTAATPVSTPALKKSTSSGGQKTLFGFFQRTPSASSPVLPPAAPTPELSAVKDSKQALLRSSSSLTPAPSSDAVDPDEHDKDARPSSPSPPKGLPSPVSADGRQANGGEELTARGTPSRRARNKAVRYIESDSEGTDNDDVFNPTPASRARPSKRRKVSESDNEDAYQQHDIEELDEEDMDDFIVPDDSEDDARPAKRKRPSKPAARTTTSSHFTPPAANETIVDMEMDLDSRGTSSALQWTYDPENPMPLQPRSSNIPSKKPGVGNKKQKAHMTEPEKRHAWLEDVRDMDRNPPGHPDYDPRTLYVPPMAFANFSPFEKQYWEIKQKFWDTIVFFKKGKFYELYEKDATIGHQLFDLKLTDRVNMRMVGVPESSLEMWANQFVAKGYKIARVDQKETALGKDMRERDEESAGAGKKKVKEDKVIKRELACVLTAGTLVDGTMLQDDMSTYCVAIKESEVDDLPVFGIAFVDAATGQFNVSQFVDDADMTKFETFIAQTRPQEIILEKGGVSAKTLRILKNNTGLTTIWNYLKPGKEFWEGHITLKEIQASEYFPGDWPEVLTQAKDKDHLMSALGALIQYLRTLKIERELVSLGNFIWYDPIRKASSLVLDGQTLINLEIFANSYDGSSEGTLFQLLNRCITPFGKRMFKQWVCHPLMDTKKINARLDAVESLNADSKVRDRFTSQMAKMPDLERLISRVHAGTCRVQEFVKVLDGFEQIDHTISLLKSGSGNPSDSEGVIGQLISAMPDLQSRLEYWMSAFDREKAKDEGLLVPERGIEQDFDNSQDTITNIKGQFADLLQVWRKKLGSSAICYRDNGKEIMQLEVPVKVKNIPKNWDQMSATQAVKRYYFPELKQLVRQLQEAQERHTQVSKEVAGRFFARFDENYEIWLAAVKIIAQLDCLISLAKASAGLGFPSCRPEFVDDDRSTLELVELRHPCLLTNVDDFIPNDIVLGGKNSNITLLTGANAAGKSTVLRMTCIAVIMAQIGCHLPCQSARLTPFDRIMSRLGAQDHIFAAQSTFFVELAETKKILSEATPRSLVILDELGRGTSSHDGVAVAQAVLHHLASHIGCLGYFATHYHSLSAEFRHHPEISPKRMKILVDDEARRVTFLYKLEEGTAEGSFGMHCASMCGISDAVVELAEEAAREWEHTSVISRKLKGQAVTSSQVGQEQQEKEIPLGLLSDLAWILKDSKEKESEVSEMGLEALVRSIEAL
>XP_013267575_Rhinocladiella_mackenziei
MPKQTSSTPASTPALNKPSSSRGQRTLLGFFQKTPSSGSPAALPPRSSNTSPVPSKGRSKTTGAPSGSSLTPAPSSDALELENEDDDGDDNNNNNSINKASSPPSKGLPSPVSADERQTDGMEELTARGTPSRRATKKTINYIESDSEGTDNDDVFKPTPASRARPTKRRRVLDSADEDVYEQENEDGPDDDLDDFIAPDDSEDEIRRPTKRKRPSNPVSRKSSSHFTPSVNEADVDGDVDLLESSTARQWTYDPENPQPLQSRSSNIPSKTPGDQGKKSKAHMTDPEERHAWLEDIRDLDRNPPGHPDYDPRTLYIPPMAWAKFSPFEKQYWEIKQKFWDTIVFFKKGKFYELYENDATIGHQLFDLKLTDRVNMRMVGVPESSLEMWANQFVAKGYKIARVDQQETALGKNMRERDEKSSGAASKKSKDDKVIKRELACVLTAGTLVDGTMLQDDMSTYCVAIKESEIDDMPAFGVAFVDTATGQFNISQFVDDAEMTKFETFVAQTRPQEILLEKGGVSMKTLRVLKNNTGPTTIWNYLKPGKEFWEGHITAKEIEASDYFPMDWPEVLQQAKEQDLLMSALGALIQYLRTLKIERDLVTMGNFTWYDPIRKATSLVLDGQTLINLEVFSNSYDGGSEGTLFQLLNRCITPFGKRMFKQWVCHPLMDTKKINARLDAVDSLNADTKVRDRFTSQMTKMPDLERLISRVHAGTCRVQDFVKVLEGFEQIDHTMSLLRDGAGNAQESEGVIGQLISAMPDLQPRLKYWMNAFDRNKAKETGVLVPERGIDEDFDDSQDAIEAIQEEFNVLLRKWRKEFGSSAICYRDNGKEIMQLEVPIKVKNIPKSWDQMSATKQVKRYYFPELRSLVRKLQEAQETHSQIVKEVAGRFYARFDESYEVWLASVKIIAQLDCLISLAKASSSLGYPSCRPEFIEDVDSTRSTLELIELRHPCLLTKVDDFIPNDVILGGSNANLTLLTGANAAGKSTVLRMTCIAVIMAQIGCHLPCQFARLTPFDRIMSRLGAQDHIFAAQSTFFVELAETKKILSEATPRSLVILDELGRGTSSHDGVAVAQAVLHHLASHIGCLGFFATHYHSLSAEFRGHPEIAPRRMKILVDDEQRRVTFLYKLEPGVAEGSFGMHCASMCGISAGVVDRAEHAAREWEFTSLMATKLKGRTNQDDDNVKGKELPLGILSDLAWIIDENKSSQVGDRALNALVRCIETL
>XP_018005493_Phialophora_attinorum
MPPKKAAAISTPGPPPLKKGASGSGQKTLLGFFSKTPSTGPSTQRSLPERSSPRKNLSNKYAAPVRGSQLTPQPSSDAVVPEEDEVEESVTVQASCSAVAKVGLPSPVSADEAQTNGANDTEQAILGQITPSRKAKKKINYVESDDSDDDVFKPRPRARARDEKQPPVKRRKVSESADEDVYEQADDAAEDDDDDIDDFVVPDESDDDVKPAKRKKASKSGKGAKSEGSSTHLTVPKIKSDDEEDVDMDLEASTAAQWAYDPDNPQPLRARPVNLPSKKSDQDRKQKARSEPEKRHAWLADIMDIDRNKPGSPDYDPRTLYIPPNAWRDFSAFETQYWEIKQKWWDTIVFFKKGKFYELYEKDATIGHQLFDLKLTDRVNMRMVGVPESSLDHWAAQFVAKGYKIARVDQQETALGKEMRERDDEKPKPKVQKKTDKVIKRELACVLTAGTLVDGTMLQSDMSTFCVAIKESEINDLPAFGISFVDTSTSQFHIAQWIDDASLTKFETFIAQTRPQELLMEKGCVSVKAMRILKNNTGPTTIWNYLKPGKEFWEAHITAKEIEANDYFTDAWPAALEEAKDQDLLMSSLGALIHYLRLLKIEKDQITVGNFVRYDPIRKASTLVLDGQTLINLEIFNNTFDGGVDGTLFQLLNRCITPFGKRMLKQWVSHPLMDITKINARLDAVDSLNADTKVTDRFTSQMTKMPDLERLISRVHAKKLSAEDFVRVLDGFEQIDHTMSLLKDSGGGKNGEGVIEQLISAMPELGPRLEYWSTAFDRKKARDHGVLVPERGIEPDFDESQDYIEEIQKKLNNILEKQRKDLGSKSIHYRDVGKEIYQLEVPVKIKVPKHWDQMSATQAVKRYYFPELKVLVRKLQEAQETHAQIVGQVKDRFCERFAEHYEIWLASTRIIAQLDCLISLAKASQSLGQPSCRPEFVEDERSVMELIDLRHPCIIDNVDDFIPNDIVLGGNTTNMTLLTGANAAGKSTVLRMTCIATIMAQVGCYLPCTSARLTPVDRIMSRLGAQDHIFANQSTFFVELAETKKILTEATSRSLVILDELGRGTSSHDAQVGCLGFFATHYHSLAAEFAYSKEVVTKRMKILVDEEEKRVTFLYKLEEGVSEGSFGMHCAGMCGIPRRVIARAEETAEAWETTSRLGQKLMGKKVKVDTDGAVGEKMVVGEVPLGVVSDMAAIMRDGDDEEGAMNAEEQERLLKGLMGAIDRL
>NP_588344_Schizosaccharomyces_pombe
MSVGNVGKQREKTKDSSAKTKQKTLFGFFSKIPNVKQEKSDSTLSSSSNHDSNHDTPADVDNSSNVNKNSSSPERELPTSPSHHANTEIDSSSSMLPPPSSDPFSSPLSSSLHRSSPKRPHDSLGEESPGKLLRTSVKQEPDSEEEIDSPTKKKSFKSLDTSIFQAEDQFRHPVSSKLENSELSEVDKPFIASRRSRKPVSYAESDEDEDFDDAPTKGSRHKRIVSDDESDDYVEPDHISEASSEASLPIDEVESMDEDVDGYSDHSVSVAAPIPKKESRKESSNSLYESYRLGSQIASPSPSVSGSASPTKSNKNGVLNREEKRRQRMEAFKKENNERYEWLLDVRDADQNRVGDPNYDPRTLYIPPSAWATFKPFEKQFWKIKKDLMDTVVFFQKGKFYELYENDAAIGHQVFSLKLTDRVNMKMVGIPEASFDYWASQFIAKGYRIARVDQLETALGKEIKDRQRTQKEEKVVQRGLTQVLTSGTLVDEAMLTSDLSTYCMAIKESLQSDNEEPSFGICFIDTSTGGFHMCEFTDDIHRTKLDTLLTQVRPKELILEKSKISQKSIRAIKYCVSSSSIWNFIKPYTEFWDNERVEREIIAGDYFKNGLEGAPKILKSYLSEKPLAISAFGALFWYLRQLKLDKDMCSMGNFDEYDASQQSTSLLMNGQTLKNLEIFSNSFDGGSEGTLFHLLCRCVTPFGKRLFHTWLCHPLRSGTAINARLDVVELIADNPVIRDTIWGFLHKLPDLERLISRVHAGRSKPADFVRVLEGFQRINSAFDQLREEFMEVAEGTLLGEIIQSAPNMKEELEAWTRAFNWQKASEEGVFEPEIGFEAEYDTSQKYQSELKNELYALLEQYKKQLRCSSLNFKNIGKEVYQVEVPSDVKVPVNWCKMSGTKKTNRYYNDELRKKIKKLLEAEELHLAIMSRMQEKFYIRFDSNYEQWLALIKYTASIDCFFSLSQAAAALGEPYCRPEIIEQKDGHLYFEELRHPCINASAASTFVPNDVVLGGESPNMIVLTGPNMAGKSTLLRQVCIAVIMAQLGCWVPAKRASITPMTSIYTRLGANDDIMSARSTFMVELSETKKILDECGPKSLVILDELGRGTSTYDGHAIAYAVLHHLVSNIGCLGFFSTHYQSLCVDFMHHRQVRLMQMAAAVDEKIRRVTFLYKLEDGICPKSYGMNVASMAGLPEKVIDAAEEKASELEQASASFINASDDIALMSDFLQVLRISKSIEPLTAVNIPLILDSFE
```
