## Supplementary material for "Coding Sequence Insertions in Fungal Genomes are Intrinsically Disordered and can Impart Functionally-Important Properties on the Host Protein": fasta protein sequences: XP_722165.1_blasthits_fa.txt

```
>XP_722165_Candida_albicans
MSVPSILATTALLTVGGYMLFTGAGESFNIGEFLESTSPYMWASLGIGSCIGFSVVGAAWGIFITGTSILGAGVKAPRITTKNLISIIFCEVVAIYGLIMAIVFSAKLTSVPSKSLYTKENLYTGYSLFWAGLTVGISNLICGIAVGITGSTAAISDAADSSLFVKILVVEIFGSVLGLFGLIVGLLMTGKAQEFS
>XP_002417871_Candida_dubliniensis
MSVSSILATTALLTVGGYMLFTGAGESFNIGEFLESTSPYMWASLGISSCIGFSVVGAAWGIFITGTSILGAGVKAPRITTKNLISIIFCEVVAIYGLIMAIVFSAKLTSVSSKNLYTKENLYTGYSLFWAGLTVGISNLICGIAVGVTGSTAAISDAADSSLFVKILVVEIFGSVLGLFGLIVGLLMTGKAQEFK
>XP_002549306_Candida_tropicalis
MSITSNVLVATSLLTVGGYMLFTGAGESFNIGEFLETTSPYFWSSLGIASCIGFSVVGAAWGIFITGTSILGAGVKAPRITTKNLISIIFCEVVAIYGLIMAIVFSAKLTSVSSKVLYTKENLYTGYSLFWAGLTVGISNLICGIAVGITGSTAAISDAADSSLFVKILVVEIFGSVLGLFGLIVGLLMTGKAGEFK
>XP_003869255_Candida_orthopsilosis
MSYITSSIVTLSLLTVGGYMLFTGAGESFNIGEFLESTSPYMWSSLGIGSCISFSVVGAAWGIFITGSSIIGAGVKVPRITTKNLISIIFCEVVAIYGLIMAIVFSAKLASVDKEALFSKENLYTGYSLFWAGLTVGISNLICGIAVGITGSTAAVSDAADSSLFVKILVVEIFGSVLGLFGLIVGLLMTGKAQEFS
>XP_001525467_Lodderomyces_elongisporus
MSYTSSALVITSLLTVGGYMLFTGSGESFNVGEFLESTSPYMWASLGIASCIGFSVVGAAWGIFITGTSIIGAGVKAPRITTKNLISIIFCEVVAIYGLIMAIVFSSKLTSVSSDLLYTKENLYTGYSLFWAGLTVGISNLICGIAVGITGSTAAISDAADSALFVKILVVEIFGSVLGLFGLIVGLLMTGKAQEFS
>XP_007375761_Spathaspora_passalidarum
MSYTTTSLIITSLLTVGGYMLFTGSGESFNVGEFLETTSPYMWACLGIGCCIGLSVVGAAWGIFITGSSILGAGVKAPRITTKNLISIIFCEVVAIYGLIMAIVFSAKLTSVGSLTLYTKENLYTGYSLFWAGLTVGVSNLICGVAVGITGSTAAISDAADSSLFVKILVVEIFGSVLGLFGLIVGLLMTGKAQEFK
>XP_043051446_Scheffersomyces_spartinae
MSVSNVLVTLAVLTVGGYMLFNDAGESFNVGQFLEQTSPYMWATIGIASCIGLSVVGAAWGIFVTGSSIIGAGVKAPRITTKNLISIIFCEVVAIYGLIMAIVFSSKLSSIPEAQLYTKENLYTGYSLFWAGITVGVSNLICGIAVGITGSTAAISDAADSSLFVKILVIEIFGSVLGLFGLIVGLLMAAKALEFD
>XP_001386908_Scheffersomyces_stipitis
MAYASSLVALSVLTVGGYMLFTGSGESFNVGEFLESTSPYMWACLGIASCIGFSVVGAAWGIFITGSTILGAGVKAPRITTKNLISIIFCEVVAIYGLIMAIVFSSKLTSVPTSDLFTKENLYTGYSLFWAGITVGLSNLICGLAVGVTGSTAAISDAADSSLFVKILVIEIFGSVLGLFGLIVGLLMAGKAQEFK
>XP_020063113_Suhomyces_tanzawaensis
MSVAKSLLLASLLTVGGYMLFNNSGEVFNVGRFLESTSPYLWANLGIASCIGLSVVGAAWGIFITGSSIIGAGVKVPRITTKNLISIIFCEVVAIYGLIMAIVFSAKLANVPEDALYSPSNLYTGYSLFWAGLTVGVTNLICGVAVGVTGSTAAISDAADTSLFVKILVVEIFGSVLGLFGLIVGLLMAGKAEEFL
>XP_020076195_Hyphopichia_burtonii
MVVTKSLAVASLLTVGGYLLFNGSGEAFNFGEFLETTSPYLWANLGIACCIGFSVIGAAWGIFITGSSIIGAGVKAPRITTKNLISIIFCEVVAIYGLIMAIVFSAKMASVPANALFTKENMYTGFSLFWAGITVGISNLICGVAVGITGSTAAISDAADSSLFVKILVVEIFGSVLGLFGLIVGLLMASKALEFK
>XP_015468944_Debaryomyces_fabryi
MAVGKTLVLASLLTVGGYMLFNNSGESFNVGEFLESTSPYMWANLGIASCIGFSVVGAAWGIFITGSSIIGAGVKAPRITTKNLISIIFCEVVAIYGLIMAIVFSSKLSNVPETELFTKENLYTGYSLFWAGLTVGISNLICGLAVGVTGSTAAISDAADSSLFVKILVIEIFGSVLGLFGLIVGLLMAGKAYEFK
>XP_460013_Debaryomyces_hansenii
MILSNRYQLDNYINKATYITMAVGKTLVLASLLTVGGYMLFNNSGESFNIGEFLESTSPYMWANLGIASCIGFSVVGAAWGIFITGSSIIGAGVKAPRITTKNLISIIFCEVVAIYGLIMAIVFSSKLTNVPQTELFTKENLYTGYSLFWAGLTVGISNLICGLAVGVTGSTAAISDAADSSLFVKILVIEIFGSVLGLFGLIVGLLMAGKALEFQ
>XP_006684225_Yamadazyma_tenuis
MAYTSILVASAAAIVGGYMLFTGSGESFNVGQFLESTSPYMWANLGIVSCIGLSVVGAAWGIFITGSTILGAGVKTPRITTKNLISIIFCEVVAIYGLIMAIVFSSKLTSVPQSELFTKENLYTGYSLFWAGVTVGLSNLICGISVGITGSTAAISDAADSSLFVKILVVEIFGSVLGLFGLIVGLLMAGKAQEFK
>XP_001485484_Meyerozyma_guilliermondii
MSYFQLAPVAAIAVVGGYMLFTGSGESFNVGEFLQTTSPYMWATLGIAACIGLSVVGAAWGIFVTGSSIIGAGVKAPRITTKNLISIIFCEVVAIYGLIMAIVFSSKLTNVLESALFSKENLYTGYSLFWAGITVGVSNLICGVAVGITGSTAAISDAADSSLFVKILVIEIFGSVLGLFGLIVGLLMAAKAQEFQ
>XP_018709594_Metschnikowia_bicuspidata
MAVTQSLVVATLLTVGGYLLFQGEGESFNVGEFLETTSPYMWANLGIASCIGFSVVGAAWGIFITGSSILGAGVKAPRITTKNLISIIFCEVVAIYGLIMAIVFSAKVSSVPETSLYTKENLYTGYALFWAGITVGVSNLLCGIAVGITGSTAAISDAADSSLFVKILVIEIFGSVLGLFGLIVGLMMAGKAPEFK
>XP_002615792_Clavispora_lusitaniae
MAVSQSIVAITLLTVGGYLLFQGEGESFNVGEFLETTSPYMWANLGIASCIGFSVIGAAWGIFITGASILGAGVKAPRITTKNLISIIFCEVVAIYGLIMAIVFSAKVTSVPEASLYTKENLYTGFALFWAGITVGISNLLCGIAVGITGSTAAVSDAADSSLFVKILVIEIFGSVLGLFGLIVGLMMAGKAPEFK
>XP_025340942_Candida_haemuloni
MLATYLASTSILVIGGYLLFQGQGESFNVGEFLETTSPYMWANLGIAACIGFSVIGAAWGIFITGVSILGAGVKTPRITTKNLISIIFCEVVAIYGLIMAIVFSAKVSSVPETSLYSHENLYTGYALFWAGMTVGLSNLLCGITVGITGSTAAISDAADSSLFVKILVIEIFGSVLGLFGLIVGLMMAGKAPEFK
>XP_024716137_Candida_pseudohaemulonis
MLATTLAATSILIVGGYLVFQGQGESFNVGDFLESTSPYMWANLGIAACIGFSVVGAAWGIFITGVSILGAGVKTPRITTKNLISIIFCEVVAIYGLIMAIVFSAKVSSVPETSLYTHENLYTGYALFWAGMTVGLSNLLCGITVGITGSTAAISDAADSSLFVKILVIEIFGSVLGLFGLIVGLMMAGKAPEFK
>XP_025338283_Candida_duobushaemulonis
MLATSLAATSILIVGGYLVFQGQGESFNVGDFLESTSPYMWANLGIAACIGFSVVGAAWGIFITGVSILGAGVKTPRITTKNLISIIFCEVVAIYGLIMAIVFSAKVSSVPETSLYTHENLYTGYALFWAGMTVGLSNLLCGITVGITGSTAAISDAADSSLFVKILVIEIFGSVLGLFGLIVGLMMAGKAPEFK
>XP_028889710_Candida_auris
MLAKSLAIASVLVIGGYLVFQGQGESFNVGEFLETTSPYMWANLGIASCIGFSVIGAAWGIFITGVSILGAGVKSPRITTKNLISIIFCEVVAIYGLIMAIVFSAKVSNVPESSLYNHENLYTGYALFWAGMTVGFSNLLCGITVGITGSTAAISDAADSSLFVKILVIEIFGSVLGLFGLIVGLMMAGKAPEFQ
>NP_011891_Saccharomyces_cerevisiae
MNKESKDDDMSLGKFSFSHFLYYLVLIVVIVYGLYKLFTGHGSDINFGKFLLRTSPYMWANLGIALCVGLSVVGAAWGIFITGSSMIGAGVRAPRITTKNLISIIFCEVVAIYGLIIAIVFSSKLTVATAENMYSKSNLYTGYSLFWAGITVGASNLICGIAVGITGATAAISDAADSALFVKILVIEIFGSILGLLGLIVGLLMAGKASEFQ
>XP_018221810_Saccharomyces_eubayanus
MSKESKDDDMSLGKFSFSHFLYYLVLIIVIVYALYKLFTGHGSDINFGKFLLRTSPYMWANLGIALCVGLSVVGAAWGIFITGSSMIGAGVRAPRITTKNLISIIFCEVVAIYGLIIAIVFSSKLTVATAETMYSKSNLYTGYSLFWAGITVGASNLICGIAVGITGATAAISDAADSALFVKILVIEIFGSILGLLGLIVGLLMAGKASEFH
>XP_033766696_Saccharomyces_paradoxus
MNKESKDDDMSLGKFSFSHFLYYLVLIIVTVYGLYKLFTGHGSDINFGKFLLRTSPYMWANLGIALCVGLSVVGAAWGIFITGSSMIGAGVRAPRITTKNLISIIFCEVVAIYGLIIAIVFSSKLTVATAENMYSKSNLYTGYSLFWAGITVGASNLICGIAVGITGATAAISDAADSALFVKILVIEIFGSILGLLGLIVGLLMAGKASEFQ
>XP_003673612_Naumovozyma_castellii
MNTQEKKSSYGYKFSYSGLFYYFILTIIVIYGLYKLFTGHGTDINFGKFLERTSPYMWANLGIALCIGLSVVGAAWGIFITGSSIIGAGVRAPRITTKNLISIIFCEVVAIYGLIISIVFSSKLTVASAATLYSKSNLYTGYSLFWAGITVGASNLICGVAVGITGATAAVSDAADSALFVKILVIEIFGSILGLLGLIVGLLMAGKAVDFA
>XP_003669737_Naumovozyma_dairenensis
MIKSDSENGTSYRKKSYSQWFYYLIITIITIYILYKLFTGHGTDINIGKFLERSSPYMWANLGIALCIGLSVVGAAWGIFITGASIIGAGVRAPRITTKNLISIIFCEVVAIYGLIISIVFSSKITVASTETLLSKSNLFTGYSLFWGGITVGLSNLVCGVAVGVTGATAAVSDAADSALFVKILVIEIFGSILGLLGLIVGLLMTGKAADFA
>XP_003957467_Kazachstania_africana
MVMVSDSKTNSSGLGYKISWSKVRNFTILTIIVIYALYKLFTGHGEDINFGKFLVKTSPYMWANLGIAMCIGLSVVGAAWGIFITGSSIIGAGVRAPRITTKNLISIIFCEVVAIYGLIIAIVFSSKLTVASADTLYSKSNLYTGYSLFWAGLTVGASNLICGVAVGITGATAAISDAADSALFVKILVVEIFGSILGLLGLIVGLLMAGKAADFQ
>XP_022465178_Kazachstania_naganishii
MIKSSSSSSEDSLLGIRFSWRQFISYLVLTVVTVYVLRKLFTGHGTDIDFGKFLTRTSPYMWANLGIAMCIGLSVVGAAWGIFITGSSIIGAGVRAPRITTKNLISIIFCEVVAIYGLIISIVFSSKLTVASAATLFSKSNLYTGYALFWAGLTVGLSNLICGVCVGITGATAAVSDAADSALFVKILVVEIFGSILGLLGLIVGLLMAAKASDFE
>XP_447739_Candida_glabrata
MAVVADKPLVGKINYSRYFYYLVLFVVVVYALRKMLTGHGSDIDIGRFLSKTSPYMWANLGIASCIGLSVVGAAWGIFITGSSMIGAGVRAPRITTKNLISIIFCEVVAIYGLIMAIVFSSKLTVSSKDSLYSKSNLYTGYSLFWAGLTVGVSNLICGVSVGITGATAAVADAADSSLFVKILVIEIFGSILGLLGLIVGLLMAGKAADFQ
>XP_004178341_Tetrapisispora_blattae
MSSVAVSGKTNSQERPLYKFSWSYFIQLIIWLIILTYVLRKLFTGHGSDINFGKFLLKTSPYLWANLGIALCIGLSIIGSAWGIFITGSSIIGAGVRAPRITTKNLISIIFCEVVAIYGLIISIVFSSKLTVVSSADSLYTKSNYYTGFALFWAGITVGASNLICGVAVGVTGATAAISDAADSALFVKILVIEIFGSILGLLGLIVGLLMAGKASDFH
>XP_003684352_Tetrapisispora_phaffii
MSSTATYKENTKDDDDIFNYFSWSKFLYYIILTVIVVYVLYKLFTGHGTDINIGKFLLKSSPYMWANLGIAACIGLSVVGAAWGIFITGSSIIGAGVRAPRITTKNLISIIFCEVVAIYGLIIAIVFSSKLTVASPETMFSKSNLYTGYSLFWAGLTVGMSNLICGVAVGITGATAAISDAADSALFVKILVIEIFGSILGLLGLIVGLLMAGKAVDFQ
>XP_001646358_Vanderwaltozyma_polyspora
MSAVKDGQSDSLMGKISIRSIVNYLLWSVIILYVLYKLLTGHGSDINIGKFLLKTSPYMWASLGISLCIGLSVIGAAWGIFITGSSIIGAGVRAPRITTKNLISIIFCEVVAIYGLIIAIIFSSKASFASGDALASKSNLYTGYSLFWAGLTVGVSNLICGVAVGITGSTAAISDAADPTLFVKILVIEIFGSILGLLGLIVGLLMTEKAAEFS
>XP_003681810_Torulaspora_delbrueckii
MVVVKESRDESLLGKFSLSRFLSYLIGSIVVVYILYKVFTGHGTDINIGKFLVRSSPYMWANLGIAFCIGLSVVGAAWGIFITGSSIIGAGVRAPRITTKNLISIIFCEVVAIYGLIIAIVFSSKLTVASSETLLSKSNLYTGYSLFWAGITVGVSNLICGVAVGVTGATAAVSDAADSSLFVKILVIEIFGSILGLLGLIVGLLMAAKAAEFQ
>XP_037142258_Zygotorulaspora_mrakii
MSTAKESQNDSLIGSFSFTKCLNYTVVSVATVYILYKLFTGHGTDINVGKFLERSSPYMWANIGIASCIGLSVVGAAWGIFITGSSIIGAGVRAPRITTKNLISIIFCEVVAIYGLITSIIFSSKLTVAAPENLLSKSNLYTGYSLFWAGLTVGVSNLICGVAVGVTGATAAISDASDSTLFVKILVIEIFGSLLGILGLIVGLLMAAKTVEFQ
>XP_002498676_Zygosaccharomyces_rouxii
MSTFNKEMQSEPILPPASSLARGFVRYTLVTVIAAYVLYKLFKGQGTDINFGKFLLRTSPYMWANLGIGSCIGLSVVGAAWGILITGSSMIGAGVRAPRITTKNLISIIFCEVVAIYGLITAIVFSSKLTLAKPENLYSKSNLFTGYSIFWAGITIGVSNLICGVSVGITGSTAAISDAADSSLFVKILVIEIFGSLLGLLGLIVGLLMATKAAEFQ
>XP_003648330_Eremothecium_cymbalariae
MSKSYSGSSLYSTVKIYVHGIVGLVVLYYALHKLFTNHGEDINFGKFLMRTSPYMWANIGIALCVGLSVVGAAWGIFITGTSIIGSGVRAPRITTKNLISIIFCEVVAIYGLIMSIVFSSKVTVASADTLFSKSNLYTGYSLFWGGLTVGVANMICGVAVGITGATAAVADAANAALFVKILVIEIFGSILGLLGLIVGLLMVGKTDEFK
>NP_983473_Eremothecium_gossypii
MSSKGYKKPSLYGYAKIYIYSFLTLIVGSYGLYKLLTNHGEDINIGKFLSRTSPYMWANLGISLCIGLSVVGAAWGIFITGASIIGAGVRAPRITTKNLISIIFCEVVAIYGLIMAIVFSSKLTVATPETLFSKSNLYTGYSLFWAGITVGVSNMICGIAVGITGATAAVSDAANSALFVKILVIEIFGSVLGLLGLIVGLLMAGKTVEFQ
>XP_454470_Kluyveromyces_lactis
MRPLEAERFLGCRGYSFIKWVQALTHSTLVEIFLFKMSKTGSSSRAAWQYTKSAINYTIITVILVYVLYKLFTNHGEDINFGKFLMKTSPYMWANLGIALCIGLSVVGAAWGIFITGSSIIGAGVRAPRITTKNLISIIFCEVVAIYGLIMAIVFSSKVTVANSATMFDKSNLYTGYSIFWAGITVGVSNLICGVAVGITGATAAISDAADSSLFVKILVIEIFGSVLGLLGLIVGLLMAGKAVEFQ
>XP_022674424_Kluyveromyces_marxianus
MSKHVSGSRAAWGYTKSAINYTVITIVLVYVLYKLFTNHGEDINFGKFLLKTSPYMWANLGIALCIGLSVVGAAWGIFITGSSIIGAGVRAPRITTKNLISIIFCEVVAIYGLIMAIVFSSKVTVAEPETMFSKSNLYTGYSIFWAGITVGVSNLICGVAVGITGATAAVSDAADSSLFVKILVIEIFGSVLGLLGLIVGLLMAGKAVEFK
>XP_022628277_Lachancea_lanzarotensis
MATKSESSMGASGLSYSQVVRYIVIAVALWYAGYKLFTGHGEDINFGKFLTRTSPYMWANLGIAMCIGLSVVGAAWGIFVTGSSIIGAGVRAPRITTKNLISIIFCEVVAIYGLIMAIVFSAKLTTATRETMFSKSNLYTGYSLFWAGLTVGVSNLICGVAVGITGATAAVSDAADSGLFVKILVIEIFGSVLGLLGLIVGLLMAGKAVEFS
>XP_002555345_Lachancea_thermotolerans
MSSKSESSMGISLPSFRQWLRLLVITVAVWYAGKKLFTGHGEDINFGRFLSKTSPYMWANLGICMCIGLSVVGAAWGIFITGSSIIGAGVRAPRITTKNLISIIFCEVVAIYGLIMAIVFSSKLTVASKETLFSKSNLYTGYSLFWAGLTVGLSNLICGVAVGITGATAAVSDAADSSLFVKILVIEIFGSVLGLLGLIVGLLMAGKAVEFQ
>XP_020053401_Aspergillus_aculeatus
MVLRYFTGVVFVALLVVGLYLLLTGQGERFNVGYFLESVSPYAWANLGIAMCIGLSVVGAGWGIFLTGSSIVGGGVKAPRIRTKNLISIIFCEVVAIYGVIMAIVFSSKLNLVDNDGIFSGSDYYTGYALFWAGITVGTCNLICGISVGINGSGAALADAADPSLFVKILVIEIFSSVLGLFGLIVGLLVGGKALDFGAA
>XP_001275839_Aspergillus_clavatus
MVLYYGGGATTVALLVIGGYMLFHGDGEQFNVGHFLEAVSPYAWANLGIAMCIGLSVVGAGWGIFLTGSSIVGGGVRAPRIRTKNLISIIFCEVVAIYGVIMAIVFSSKLNLVEGDELFSGSNYYTGYALFWGGITVGACNLICGISVGINGSGAALADAADPSLFVKILVIEIFSSVLGLFGLIIGLLVGQKATDFGA
>XP_001261018_Aspergillus_fischeri
MVLYYGAGAATVSLLVIGGYMLFHGDGEQFNVGHFLESVSPYAWANIGIALCIGLSVVGAAWGIFLTGSSIVGGGVKAPRIRTKNLISIIFCEVVAIYGVIMAIVFSSKLNLVEGDEIFSGSNYYTGYALFWGGITVGACNLICGISVGINGSGAALADAADPSLFVKILVIEIFSSVLGLFGLIIGLLVGGKATDFGA
>XP_041145747_Aspergillus_flavus
MGLVYPAGAATVSLLVIGGYMLFHGDGEQFNVGQFLESVSPYAWANIGIAMCIGLSVVGAAWGIFLTGSSIVGGGVKAPRIRTKNLISIIFCEVVAIYGVIMAIVFSSKLNLVGDDEIFSGSNQYTGYALFWGGITVGMCNLICGISVGINGSSAALADAADGSLFVKILVIEIFSSVLGLFGLIIGLLVTQKANEFK
>XP_755891_Aspergillus_fumigatus
MVLYYGVGAATVSLLVIGGYMLFHGDGEQFNVGHFLESVSPYAWANIGIALCIGLSVVGAAWGIFLTGSSIVGGGVKAPRIRTKNLISIIFCEVVAIYGVIMAIVFSSKLNLVEGDEIFSGSNYYTGYALFWGGITVGACNLICGISVGINGSGAALADAADPSLFVKILVIEIFSSVLGLFGLIIGLLVGGKATDFGA
>XP_680872_Aspergillus_nidulans
MGLSYPFGFATVSLLVIGGYMLFHGEGEQFNVGQFLESVSPYVWANIGIAMCIGLSVVGAAWGIFLTGSSIVGGGVKAPRIRTKNLISIIFCEVVAIYGVIMAIVFSSKLNLATGDEIHSPSSYYTGYALFWGGITVGACNLICGISVGINGSGAALADAADPSLFVKILVVEIFSSVLGLFGLIVGLLVQGKATEFGAA
>XP_001397102_Aspergillus_niger
MGLLYPAGVVIVAAAVVGLYYLFRGEGEQINIGYFLESVSPYAWANFGIAMCIGLSVVGAAWGIFLTGSSIVGGGVKAPRIRTKNLISIIFCEVVAIYGVIMAIVFSSKLNLVEGDEAFSGSNYYTGYALFWGGITVGACNLICGISVGINGSGAALADAADPSLFVKILVIEIFSSVLGLFGLIVGLLVGGKALDFGAA
>XP_015408772_Aspergillus_nomiae
LEVTMGLVYPAGAATVSLLVIGGYMLFHGDGEQFNVGQFLESVSPYAWANIGIAMCIGLSVVGAAWGIFLTGSSIVGGGVKAPRIRTKNLISIIFCEVVAIYGVIMAIVFSSKLNLVGDDEIFSGSNQYTGYALFWGGITVGMCNLICGISVGINGSSAALADAADGSLFVKILVIEIFSSVLGLFGLIIGLLVTQKANEFKMTDIKLKAAILIVSDTASKDPSTDRVADTLTSFFSTEGSNTWDRPATKIVPDNVLDIQRAICDWTDGPNWVNLILLSGGTGFAVKDNTPEAVSPLIHRHAPGLVHGMIAASLQVTPFAMMSRPVAGVRDKTLVITLPGSPKGAKENLDAVFKLLPHACTQAAGANSRAIHAGGVKKLEAEAGLSSGSRVEPNRDHHHHHQHHHSHPHGHGHGHVAPKAHTSPSERPQSNDPSAGPNRRYRESPYPMLSVDEALGVISQQTPDPVMIEVPVTTALVGSVIAEDVYAAEAVPAYRASTVDGYAVIAPEAADVGPSTKGVFPVASISYANPGGSLSPLEPGTIARITTGAPLPPNSNAVVMVEDTVLASSTPDGKEEATVEILTGDIKPNENVREPGSDIALRSKILHKGDLITPVGGEIGLLAASGTKTVKVFKKPCVGVLSTGDELVEHDDPRKLHGGQIRDSNRPSLLSCLASWGFPTVDLGIARDTPAGELERSLRDALRGVGRASSSVDVIITTGGVSMGELDLLKPTIERTLGGTIHFGRVSMKPGKPTTFATVPFKPTSTQQAQQERETKLIFSLPGNPASALVTLNLFVLPSLYKLMGMGEKQTAPGLSSTLGLPLVSVSLTHAFPLDPKRTEYHRAIVTASLSDGRLYASSTGLGGVGQRSSRVGSLASANALLVLRPGSGQIEKGVLVEALMLGPVVTAQ
>XP_001727317_Aspergillus_oryzae 
MGLVYPAGAATVSLLVIGGYMLFHGDGEQFNVGQFLESVSPYAWANIGIAMCIGLSVVGAAWGIFLTGSSIVGGGVKAPRIRTKNLISIIFCEVVAIYGVIMAIVFSSKLNLVGDDEIFSGSNQYTGYALFWGGITVGMCNLICGISVGINGSSAALADAADGSLFVKILVIEIFSSVLGLFGLIIGLLVTQKANEFK
>XP_040636607_Aspergillus_ruber
MVLAYPAGAATVSLLVIGGYMLFTGDGESFNVGQFLEDVSPYAWANIGIGMCIGLSVVGAAWGIFLTGSSIVGGGVKAPRIRTKNLISIIFCEVVAIYGVIMAIVFSSKLNLVTDEEVFSGTNYYTGYALFWGGITVGMCNLICGISVGINGSGAALADAADASLFVKILVIEIFSSVLGLFGLIVGLLMAGKAADFGAQ
>XP_040701883_Aspergillus_sydowii
MGLTYPVGLATVSFLVIGGYMLFHGEGEAFNVGQFLESVSPYVWATLGIAFCIGLSVVGAAWGIFLTGSSIVGGGVKAPRIRTKNLISIIFCEVVAIYGVIMAIVFSSKLNLATGDEIYSRQSHYTGYALFWGGITVGACNLICGISVGINGSGAALADAADPSLFVKILVVEIFSSVLGLFGLIVGLLVQGKAADFGAAA
>XP_001211600_Aspergillus_terreus
MGLAYPAGAATVSLLVIGGYMLFTGQGEQFNVGQFLESVSPYAWANLGIAMCIGFSVVGAGWGIFLTGSSIVAGGVKAPRIRTKNLISIIFCEVVAIYGVIIAIVYSSKLNLITNDEIYSGSSYYTGFALFWGGITVGMCNLICGISVGINGSGAALADAADASLFVKILVIEIFSSVLGLFGLIVGLLVGGKATDFGS
>XP_022487713_Penicillium_arizonense
MAYLYPVGVSTTALVVVGLYMLFHGEGEAFNVGRFLEEVSPYAWANIGIAMCIGCSVVGAAWGIFLTGSSIVGGGVRAPRIRTKNLISIIFCEVVAIYGVIMAIVFSSKLNPVAEGGIHTSSNYYTGYAVFWGGITVGVCNLICGISVGINGSGAALADAADPSLFVKILVVEIFSSVLGLFGLIVGLLVAQKAAALEAA
>XP_014532293_Penicillium_digitatum
MAYLYPAGVSTIALIVVGLYLLFHGEGEAFNVGRFLEEVSPYAWANFGIASCIGFSVVGAAWGIFLTGSSIVGGGVRAPRIRTKNLISIIFCEVVAIYGVIMAIVFSSKLSPVPEGGIHTSSNYYTGYAVFWGGITVGVCNLICGISVGINGSGAALADAADPSLFVKILVVEIFSSVLGLFGLIVGLLVAQKASVLEAA
>XP_016601227_Penicillium_expansum
MAYLYPAGVSTIALIVVGLYLLFHGEGEAFNVGRFLEEVSPYAWANFGIASCIGFSVVGAGWGIFLTGSSIVGGGVRAPRIRTKNLISIIFCEVVAIYGVIMAIVFSSKLSQVPEGGIHTSSNYYTGYAVFWGGITVGICNLICGISVGINGSGAALADAADPSLFVKILVVEIFSSVLGLFGLIVGLLVAQKASVLEAA
>XP_040646286_Penicillium_griseofulvum
MAYLYPAGVSTTALIVVGLYMLFHGEGEAFNVGRFLEEVSPYAWANFGIASCIGFSVVGAAWGIFLTGSSIVGGGVRAPRIRTKNLISIIFCEVVAIYGVIMAIVFSSKLSPVAEGAIHTSSNYYTGYAVFWGGITVGLCNLICGISVGINGSGAALADAADPSLFVKILVVEIFSSVLGLFGLIVGLLVAQKAAVLEAA
>XP_038933397_Penicillium_roqueforti
MAYLYPAGVSTTALIVVGLYMLFHGDGEAFNVGRFLEEVSPYAWANIGIASCIGFSVVGAAWGIFLTGSSIVGGGVRAPRIRTKNLISIIFCEVVAIYGVIMAIVFSSKLSPVAEGGIHTSSNYYTGYAVFWGGITVGVCNLICGISVGINGSGAALADAADPSLFVKILVIEIFSSVLGLFGLIVGLLVAQKAVILEAA
>XP_002567357_Penicillium_rubens
MAYLYPAGVSITTLIVVGLCTFQWGQGAIWQLMRDVDSRYALSRRGRSVSPYAWANIGIASCIGFSVVGAAWGIFLTGSSIVGGGVRAPRIRTKNLISIIFCEVVAIYGVIMAIVFSSKLSPVPEGGIHTSSNYYTGYAVFWGGISVGICNLICGISVGINGSGAALADAADPSLSVLGLFGLIVGLLVAQKAAVLEAA
>XP_040817919_Penicillium_solitum
MAYLYPAGVSTTALIVVGLYLLFHGEGEAFNFGRFLEEVSPYAWANIGIASCIGFSVVGAAWGIFLTGSSIVGGGVRAPRIRTKNLISIIFCEVVAIYGVIMAIVFSSKLSPVPEGGIHTSSNYYTGYAVFWGGITVGVCNLICGISVGINGSGAALADAADPSLFVKILVVEIFSSVLGLFGLIVGLLVAQKASVLEAA
>XP_022585639_Penicilliopsis_zonata
MGLLYPAGFVTLVVLVIGLYLLFRGDGEVFNVGYFLEAVSPYAWANIGIAMCIGLSVVGAAWGIFLTGSSIVGGGVRAPRIRTKNLISIIFCEVVAIYGVIMAIVFSSKLNLVSDEELFSGSSYYTGYALFWGGITVGMCNLICGISVGINGSGAALADAADPSLFVKILVIEIFSSVLGLFGLIVGLLVSGKANDFGA
>XP_016620814_Cladophialophora_bantiana
MSLIYPAGGAVAALGVVGLYMLFNGEGEQFNVGQFLETVSPYVWADLGIGLCIGLSVVGAAWGIFITGTSILGGGVKAPRIRTKNLISIIFCEVVAIYGVIMSIVFSSKINMVPEESLYTGPNYYTGYALFWAGVTVGMCNLICGVSVGINGSSAALADAADASMFVKVLVIEIFSSVLGLFGLIIGLLVSSKAAEFE
>XP_008729621_Cladophialophora_carrionii
MSLIYPTGGALGALGVIGLYMLFNGEGEQFNVGQFLETVSPYAWADLGIGLCIGLSVVGAAWGIFITGTSILGGGVKAPRIRTKNLISIIFCEVVAIYGVIMSIVFASKLSMVPEEALYTGSNYYTGYALFWAGLTVGMCNLICGVSVGINGSSAALADAADATMFVKVLVIEIFSSVLGLFGLIIGLLVSSKAAEFSS
>XP_016254612_Cladophialophora_immunda
MSLIYPAGGAVAALGVVGLYMLFNGEGEQFNVGQFLETVSPYVWADLGIGLCIGLSVVGAAWGIFITGTSILGGGVKAPRIRTKNLISIIFCEVVAIYGVIMSIVFSSKINMVPEESLYTGPNYYTGYALFWAGVTVGMCNLICGVSVGINGSSAALADAADATMFVKVLVIEIFSSVLGLFGLIIGLLVSSKAAEFE
>XP_007751341_Cladophialophora_psammophila
MSLIYPAGGAVTALGVVGLYMLFNGEGEQFNVGQFLETVSPYVWADLGIGLCIGLSVVGAAWGIFITGTSILGGGVKAPRIRTKNLISIIFCEVVAIYGVIMSIVFSSKINMVPEESLYTGPNYYTGYALFWAGVTVGMCNLICGVSVGINGSSAALADAADATMFVKVLVIEIFSSVLGLFGLIIGLLVSSKAAEFE
>XP_018698296_Fonsecaea_erecta
MSLIYPAGGAVAALGVVGLYMLFNGEGEQFNVGQFLETVSPYVWADLGIGLCIGLSVVGAAWGIFITGTSILGGGVKAPRIRTKNLISIIFCEVVAIYGVIMSIVFSSKINMVPEESLYTGPNYYTGYALFWAGMTVGMCNLICGVSVGINGSSAALADAADASMFVKVLVIEIFSSVLGLFGLIIGLLVSSKAAEFE
>XP_022515119_Fonsecaea_monophora
MSLIYPAGGAVAALGVVGLYMLFNGEGEQFNVGQFLETVSPYVWADLGIGLCIGLSVVGAAWGIFITGTSILGGGVKAPRIRTKNLISIIFCEVVAIYGVIMSIVFSSKINMVPEESLYTGPNYYTGYALFWAGVTVGMCNLICGVSVGINGSSAALADAADASMFVKVLVIEIFSSVLGLFGLIIGLLAIIWTRAAVLKQVGETKLSAKG
>XP_016635921_Fonsecaea_multimorphosa
MSLIIYPAGGAVAALGVIGLYMLFNGEGEQFNVGQFLETVSPYVWADLGIGLCIGLSVVGAAWGIFITGTSILGGGVKAPRIRTKNLISIIFCEVVAIYGVIMSIVFSSKISIVPEESLYTGPNYYTGYALFWAGVTVGMCNLICGVSVGINGSSAALADAADASMFVKVLVIEIFSSVLGLFGLIIGLLVSSKAEEFA
>XP_022505486_Fonsecaea_nubica
MSLIYPAGGAVAALGVVGLYMLFNGEGEQFNVGQFLETVSPYVWADLGIGLCIGLSVVGAAWGIFITGTSILGGGVKAPRIRTKNLISIIFCEVVAIYGVIMSIVFSSKINMVPEESLYTGPNYYTGYALFWAGVTVGMCNLICGVSVGINGSSAALADAADASMFVKVLVIEIFSSVLGLFGLIIGLLVSSKAAEFE
>XP_013285681_Fonsecaea_pedrosoi
MRPQVGQFLETVSPYVWADLGIGLCIGLSVVGAAWGIFITGTSILGGGVKAPQIRTKNLISIIFCEVVAIYGVIMSIIFSSKINMVPEESLYTGPNYYTGYALFWAGVTVGMCNLICGVSVGINGSSAALADAADASMFVKVLVIEIFSSVLGLFGLIIGLLVSSKAAEFE
>XP_007760299_Cladophialophora_yegresii
MSLIYPTGGALGALGVIGLYMLFNGEGEQFNVGQFLETVSPYAWADLGIGLCIGLSVVGAAWGIFITGTSILGGGVKAPRIRTKNLISIIFCEVVAIYGVIMSIVFASKLSMVPEEALYTGSNYYTGYALFWAGLTVGMCNLICGVSVGINGSSAALADAADATMFVKVLVIEIFSSVLGLFGLIIGLLVSSKAAEFSS
>XP_016241565_Exophiala_spinifera
MSLVYPAGAATAALGVVGLYMLFNGEGERFNVGQFLETVSPYAWADLGIGLCIGLSVVGAAWGIFITGTSILGGGVKAPRIRTKNLISIIFCEVVAIYGVIMSIVFSSKLKLIPEENLYTGPNYYTGYALFWSGLTVGMCNLICGVSVGINGSSAALADAADASMFVKVLVIEIFSSVLGLFGLIIGLLLSSKAPEFE
>XP_016259100_Exophiala_oligosperma
MSLVYPAGGATAALGVVGLYMLFNGEGEKFNVGQFLETVSPYAWADLGIGLCIGLSVVGAAWGIFITGTSILGGGVKAPRIRTKNLISIIFCEVVAIYGVIMSIVFSSKLTLVPEEKLYTGPNYYTGYALFWSGLTVGMCNLICGVSVGINGSSAALADAADPSMFVKVLVIEIFSSVLGLFGLIIGLLVSSKAPEFE
>XP_013320799_Exophiala_xenobiotica
MSLIYPAGGATAALGVVGLYMLFNGEGEKFNVGQFLETVSPYAWADLGIGLCIGLSVVGAAWGIFITGTSILGGGVKAPRIRTKNLISIIFCEVVAIYGVIMSIVFSSKIQLVPEEQLYTGSNYYTGYALFWSGLTVGMCNLICGVSVGINGSSAALADAADASMFVKVLVIEIFSSVLGLFGLIIGLLVSSKAQEFQ
>XP_007727999_Capronia_coronata
MSLIYPAGGAVTALGVVGLYMLFNGEGEQFNVGQFLETVSPYAWADLGIALCIGLSVVGAAWGIFITGTSILGGGVRAPRIRTKNLISIIFCEVVAIYGVIMAIVFSSKLTMVPEETLYTGSNYYTGYALFWAGLTVGMCNLICGVSVGINGSSAALADAADASLFVKVLVIEIFSSVLGLFGLIIGLLVSGKALEFA
>XP_007733349_Capronia_epimyces
MLFNGEGEQFNVGQFLETVSPYAWADLGIALCIGLSVVGAAWGIFITGTSILGGGVKAPRIRTKNLISIIFCEVVAIYGVIMSIVFASKLSLVPEERLYTGANYYTGYALFWAGLTVGMCNLICGVSVGINGSSAALADAADPSLFVKVLVIEIFSSVLGLFGLIIGLLLSSKALEFD
>XP_009153595_Exophiala_dermatitidis
MSLIYPAGGAVAALSVVGLYMLFNGEGEQFNVGRFLETVSPYAWADMGIGLCIGLSVVGAAWGIFITGTSILGGGVKAPRIRTKNLISIIFCEVVAIYGVIMSIVFSSKLTMVPEESLYTGSNYYTGYALFWAGLTVGMCNLICGVSVGINGSSAALADAADASLFVKVLVIEIFSSVLGLFGLIIGLLVSGKATEFS
>XP_013258154_Exophiala_aquamarina
MSLYYPAGGATAALGVVGLYMLFNGEGEQFNVGRFLETVSPYAWADLGIGLCIGLSVVGAAWGIFITGTSILGGGVKAPRIRTKNLISIIFCEVVAIYGVIMSIVFSSKLSMVPEEQLYTGSNYYTGYALFWAGLTVGMCNLICGVSVGINGSSAALADAADASMFVKVLVIEIFSSVLGLFGLIIGLLLSSKANEFE
>XP_016225463_Exophiala_mesophila
MSLIYPAGGATAALGVVGLYMLFNGEGEKFNVGQFLESVSPYAWADIGIGLCIGLSVVGAAWGIFITGTSILGGGVKAPRIRTKNLISIIFCEVVAIYGVIMSIVFASKLAMVPEEKLYSGANYYTGYALFWGGLTVGMCNLICGVSVGINGSSAALADAADASMFVKVLVIEIFSSVLGLFGLIIGLLVTAKAEEFQ
>XP_013275520_Rhinocladiella_mackenziei
MSLLYPAGAAAAALGVVGLYMLFNGEGEQFNVGQFLETVSPYAWADLGIGLCIGLSVVGAAWGIFITGTSILGGGVKAPRIRTKNLISIIFCEVVAIYGVIMSIVFSSKLSMVPEEALYTGSNYYTGYALFWSGLTVGMCNLICGVSVGINGSSAALADAVDGSLFVKILVVEIFSSVLGLFGLIIGLLVSSKAFEFE
>XP_017998954_Phialophora_attinorum
MSLYYPAGGAVAAASVVGLYMLFNGEGERFNVGAFLESVSPYAWADLGIALCIGLSVVGAAWGIFITGTSILGGGVKAPRIRTKNLISIIFCEVVAIYGERLYSGSNQYTGYALFWAGLTVGMCNLICGVSVGINGSSAALADAADATLFVKVLVIEIFSSVLGLFGLIIGLLVQGKANEIE
>NP_594516_Schizosaccharomyces_pombe
MSLFSTSLWTTTVMSIIVGLYMLFHNSGESFDFGSFLLDTSPYTWGLLGIASCVAFGIIGAAWGIFICGTSILGGAVKAPRIKTKNLISIIFCEVVAIYSLIIAIVFSAKINDINPAGFYTKSHYYTGFALFWGGITVGLCNLICGVCVGITGSSAALADAQDASLFVKVLVVEIFGSVLGLFGLIVGLLIGGKASDFS
```
