## Supplementary material for "Coding Sequence Insertions in Fungal Genomes are Intrinsically Disordered and can Impart Functionally-Important Properties on the Host Protein": fasta protein sequences: XP_722167.2_blasthits_fa.txt

```
>XP_722167_Candida_albicans
MAPSQEQSKEQIQSQTSKDQQPTKSDKSKVQKEEELSEEDQHLKDELELLVERLNEPNQDRALYNKYLDALKTFIKESTTSMTAVPKPLKFLRPHYPSLTELYTNWSNQFSAKDVIVIKLADILSVLATTYSDEGNRDSLKYRLLASDDTISDWGHEYMRHLALEIGESFQENLGVDEELVNKLVKLALQIVPFFLKHNAEADAVDLLLEIECIDKLPQFVDENTFARVCLYVTSCVPYLAPPDDVSFLNTAYSIYLSHNQLTQALTLAIKLDDNELIKQVFDSTTDESLHKQLGFILSQQNSNFKYPGENPEVQECISNVKLAEYFQYLVKELNLLDPKVPEDVYKSHLENSKFGLGTSGSIDSAKQNLAASFVNGFLNLGFGNDKLVQTEEDNKSWIYRTKGSGMASTTASLGSIHQWNINEGLQVLDKYTYSEDSEVKAGALLGTGVVSANVHDEVDAAFALLQEYVHEPNKLYQTAAINGLGIAFAGSANEDVLNLLLPLVSDLDISLEISCLAALALGHIFVGTCHGDVTSTILQTLLERDYTQLTNKFIKFMSLGLGLLYMGRTEQAEDVLETIDAIEHPISKTLKVLVNICAFAGTGNVLQIQALLQMCTAKPKDQLEEEKKLEQSEEEQQQQQQNKDTKSNGEGGEEEEDVEMEDAESKNETSENTTASATSTTSSSKEKGDSSSSAAAAAAGDEKAQEGGDDKEDEEEIDEEEELYQGIAVLGLACIAMGEDIGQDMSLRHFGHLMHYGNSLIRRAVPLAMGLVSTSNPQMKVFETLSRYSHDPDLEVAQNSIYSMGLVGAGTNNARLAQLLRQLASYYIKSPDTLFMVRIAQGILHLGKGTLTLTPYNSERTILSKVSLASLLTIAIALLDPRSFILNDSTTETTHQLLYYLTPAVKPRMLVTVDEELKPIKVNVRVGQAVDVVGQAGKPKTITGWVTQSTPVLLNYGERAELENTDEWISLSSSLEGVVILKKNPEYMEIDS
>XP_002417873_Candida_dubliniensis
MAPSQEQSKEQVQPQTSKDQQPTKSDKSKVQKEEELSEEDQHLKDELELLVERLNEPNQDRALYNKYLDTLKTFIKESTTSMTAVPKPLKFLRPHYPLLTEIYTNWSKQFSAKDVIVIKLADILSVLATTYSDEGNRDSLKYRLLASDDTIADWGHEYMRHLALEIGESFQENLGVDEELVSKLVKLALQIVPFFLKHNAEADAVDLLLEIECIDKLPQFVDENTFARVCLYVTSCVPYLAPPDDISFLNTAYSIYLSHNQLTQALTLAIKLDDNELIKQVFDSTTDESLHKQLGFILSQQNSNFKYPGENQEVQECISNVKLAEYFQYLVKELNLLDPKVPEDVYKSHLENSKFGLGTSGSIDSAKQNLAASFVNGFLNLGFGNDKLVETEEDNKSWIYRTKGSGMASTTASLGSIHQWNINEGLQVLDKYTYSEDSEVKAGALLGTGVVSANVHDEVDAAFALLQEYVHEPNKLYQTAAINGLGIAFAGSANEDVLNLLLPLVSDLDISLEISCLAALALGHIFVGTCHGDVTSTILQTLLERDYTQLTNKFIKFMSLGLGLLYMGRTEQAEDVLETIDAIEHPISKTLKVLVNICAFAGTGNVLQIQALLQMCTAKPKDQLDEEKRLEQSEEEQNKDAKPNGDEDVEMEDAESKNDNTTENTTAATTTTTTTTTTQQDSNSKKEKGDGSSAASDEKAQDDADDDDTLEEEEELYQGIAVLGLACIAMGEDIGQDMSLRHFGHLMHYGNSLIRRAVPLAMGLVSTSNPQMKVFETLSRYSHDPDLEVAQNSIYSMGLVGAGTNNARLAQLLRQLASYYIKSPDTLFMVRIAQGILHLGKGTLTLTPYNSERTILSKVSLASLLTIAIALLDPRSFILNDSTTETSHQLLYYLTPAVKPRMLVTVDEELKPIKVNVRVGQAVDVVGQAGKPKTITGWVTQSTPVLLNYGERAELENTEEWISLSSSLEGVVILKKNPEYMEVDS
>XP_002549307_Candida_tropicalis
MAPAQEQSKEQDKQPQAATKDQPPAKKSVEKEEELSEEDQHLKDELELLVERLNEPDQDKALYNKALDTLKTFIKESTTSMTAVPKPLKFLRPHYPSLTELYDKWSKQYSEKDEIVVKLADILSVLATTYSDEGNRDSLKYRLLASDETIADWGHEYMRHLALEIGESYQENLGVDDSLVAKLVKLALQIVPFFLKHNAEADAVDLLLEIECIDKLPGFVDENTYARVCLYVTSCVPYLAPPDDVSFLNTAYSIYLSHNQLTQALTLAIKLDDNELIKQVFESTADESVHKQLGFILSQQNSNFKYPGENPDVQECISNVKSAKYFQYLVKELNLLDPKVPEDVYKSHLENSKFGLGTSGSIDSAKQNLAAAFVNAFLNLGFGNDKLVQTEEDNKSWIYRTKGSGMASTTASLGSIHQWNINEGLQVLDKYTYSEDQEVKAGALLGTGVVSANVHDEVDAAFALLQEYVHEPNKLYQTAAINGLGIAFAGSANEEVLNLLLPLVSDLDISLEISCLAALALGHVFVGTCHGDVTSTILQTLLERDFTQLTNKFIKFMSLGLGLLYMGRTEQAEDVLETIDAIEHPISKTLKVLVNICAFAGTGNVLQIQALLQMCTAKPKDQLDEEKKLAQSEAEQQKDKKPEGGDAATGASNTEGADEDVEMEDAEKKEEDKSSDAAKAEEEDDDDDEVDEDEELYQGIAVLGLACIAMGEEIGQDMSLRHFSHLMHYGNSLIRRAVPLAMGLVSASNPQMKVFETLSRYSHDPDLEVAQNSIYSMGLVGAGTNNARLAQLLRQLASYYIKSPDTLFMVRIAQGILHLGKGTLTLTPYNSERTILSKVSLASLLTIAISLLDPRAFILNDSNTETTHQLLYYLTPAVKPRMLVTVDEELKPIKVNVRVGQAVDVVGQAGKPKTITGWVTQSTPVLLNYGERAELENTDEWISLSSSLEGVVILKKNPEYMEVDS
>XP_003869256_Candida_orthopsilosis
MAPVQEETKDHKQPPSVVAKDANPPKKHVDKEEEELSEEDQQLKEELESTVERLKEPNQSKGQYGKYLESLKRSIQDSTTSMTAVPKPLKFLRPNYPDLTEVYDEWSKSYGEKTPIVSNLADILSVLAMTYSNEDKKESVKYRLLSNTDTIQDWGHEYLRHLALEIGESYQENLGVDEELVSRLTQLALKIVPYFLQHNAEADAVDLLSEIESIDKLPQFVDDNTYARACLYVTSMVPYLAPPDDLSFLNTAFAIYLSHGQLTQALTIAIKLDDKELIEQVFNSTKDELVHKQLGFILSQQRSNFKLPEENQEVQETISNVKLSEYFQYLIKELNLLDPRVPEDVYKSHLENSKFGLGTSGSIDSAKQNLAAAFVNAFLNLGFGKDKLVKSEEDNKSWIYRTKGKGMVSTTASLGSLHQWDVNEGLQVLDKYTYSDDPEVKAGALLGTGIVSANVHDDVDAALALLQDYVNDSNKLYQTAAINGLGIAFAGSANEEVLNLLLPLVSDLDAPLEVSCLAALALGHTFVGTCHGDITSTILQTLLERDFAQLANKFIKFMALGLGLLYMGKTEQVEDVLETIDAIEHPISKTLKVLVNICAYAGTGNVLQIQALLQMCAAKPKDQLDEEKKLEQSEEDQLKDDQKDEPKGEGEGDVEMEDAKESNETQEGESTEAKANETEATETENKGEADDDEVDEDEELYQGIAVLGLACIAMGEDIGQDMSLRHFGHLMHYGNSLIRRAVPLAMGLVSISNPQIKVFETLSRYSHDPDLEVAQNSIYAMGLVGAGTNNARLAQLLRQLASYYIKSPDTLFMVRVAQGLLHLGKGTLTLSPFNVERTVLSNTALASLLTISVALLDPRAFILNDSTTETSHELLYYLTPAVKPKMLVTVDENLHPLKVNVRVGQAVDVVGQAGKPKTITGWVTQSTPVLLNYGERAELENDEWISLSNSLEGVVILKKNPEFMDIDS
>XP_001525468_Lodderomyces_elongisporus
MAPIQDPPKEKVRKTSESTQPTKDAQTKKIKESEEELSEEDQQLKDELESLVEKLTESTSQDEKIYSGILDSLKKHIQESTTSMTAVPKPLKFLRPHYPALTKLYDDWSEKLLHDNAIVTKLADILSILAMTYSNEGQRESLKYRLLSNDDTLADWGHEYMRHLALEIGESYQENLGLDEVLIAKLVKLALKIVPFFLKHNAETDAVDLLLEIESIEKLAQFVDDNTYARACLYVTSVVPYLAPPDDLAFLNTAFSIYLAHGELTQALTIAIRLDDHQLIKQVFNSSKDKSVHEQLGFILSQQNSSFKLPDEDQEVQDTISNVKLADYFQYLTKELNLLDPKVPEDIYKSHLENSKFGLGTSGSIDSAKQNLAAAFVNAFVNQGFGKDKLVQTDEDNKSWIYRTKGKGMVSTTASLGALNQWNVNEGLQVLDKFTYSEDQEVKAGALLGTGIVSANVHDDVDAALALLQEYVNDPNKLYQTSAINGLGIAYAGSANEEVLDLLLPLVSDLDTSLEVSCLAALALGHTFVGTCHGDITSTILQTLLERDFTQLTNKFIKFMALGLGLLYMGKTEQVEDVLETIDAIEHPISKTLKVLVNICAYAGTGNVLQIQALLQMCTTKPKSQLDEETKLSQSEEDQQKQDGDVEMEDAEVVEGANSTESAESAQGSKNRATNGNSNSGNAEGVQLGDAKSEIKKEEHKSEEGNDGADDDDDDDEAEIDEDDELYQGIAVLGLACIAMGEDIGQDMSLRHFGHLMHYGNSLIRRAVPLAMGLVSVANPQMKVFETLSRYSHDPDLEVAQNAIYSMGLVGTGTNNARLAQLLRQLASYYIKSPDSLFMVRIAQGLLHLGKGTLTLSPYNLERTVLSKTSLASLLTVSVALLDPKAFILNDTTTETSHELLYYLTPAVKPRMLVTVDEKLEPLRVNVRVGQAVDVVGQAGKPKTITGWVTQATPVLLNHGERAELENSEEWISLSNALEGIVILKKNPEFMEVDS
>XP_007375762_Spathaspora_passalidarum
MAPAQQDTSSTQQQPAAVEEAATTTTTKKPVLPEEELSEEDQKLKDELELLVERLNEPNQQVELYGKYLDALKTFIKESTTSMTAVPKPLKFLRPHYPSLTDLYTQWSSETYSATEEIVVKLADILSVLAMTYSDDGKRESLKYRLLSQKESLPDWGHEYMRHLALEIGEAYQEYLGSADDEVEKLVKLSLQIVPFFLKHNAEADAVDLLLEIESIDKLPQFVDDNTFARVCLYMVSCVPLLAPPDDVSFLNTAFAIYLAHGQLTQALTLAIKLDDEELIKQVFNSTNDELIHKQLGFILSQQNNSFKYPGENPEVQETISNVKLAEYFKYLIKELNLLEPKVPEDIYKSHLENTKFGLGTSGSIDSAKQNLAAAFVNSFLNLGFGNDKLIQTSDDNKSWIYRTKGSGMSSTTASLGSIHQWDINEGLQVLDKYTYSDDPEIKAGALLGTGIVSSNVHDEVEAAFALLQEYVTDPNKLYQTSAINGLGIAFAGSANEEVLNLLLPLVSDLEISLEISCLAALALGHVFVGTCHGDITSTILQTLLERDFTQLTNKFIKFMALGLGLLYMGKTEQVEDVLETIDAIEHPISKTLKVLVNICAYAGTGNVLQIQALLQMCTAKPKEQAEEEKKLEQSEEDQQKEEEEAKKEHADTTGDVEMEDASEVKPETEAKAEVKDEDVTAEEDEDAEEQEELYQGIAVLGLACIAMGEDIGQDMSLRHFGHLMHYGNSLIKRAVPLAMGLVSVSNPQMKVFETLSRYSHDADLEVAQNAIYSMGLVGAGTNNARLAQLLRQLASYYIKSPESLFMVRIAQGILHLGKGTLTLTPFNSERTIISKVSLASLLTIAMALLDPREFILNDSSTETTHQLLYYLTPAIKPRMLITVDENLNPLKVNVRVGQAVDVVGQAGKPKTITGWVTQSTPVLLNYGERAELENTDEWISLSHSLDGIVILKKNPEYMEVDN
>XP_043051445_Scheffersomyces_spartinae
MAPVTSERPTEGGISPEVKKDRKKEEELSEEDQKLNDDLESLVEKLNEPHTESDAYTQSLTELKEHIRDSTTSMTAVPKPLKFLRPHFPLLTEVYEKWSTKFGADNNAVVSLADILSVLAMTYSDDGKRDSLNYRLLSSQDTIVDWGHEYLRHLALEIGEAYQENLGTDESLIHKLTQLSMKIVPYFLKHNAEADAVDLLLEIENIDKLPQFVDENTFARVCLYMVSCVPFLAPPDDLSFLNTAYTIYLSNNQWPQALTLAIKLDDVDLIKQVFNSTDDESIHKQLGFVLSQQYNNFDYGGENAEVQEAISNTKLHEYYSYLTKELNLLDPKTPEDIYKSHLEYPKYLFGSSGAIDSAKQNLAAAFVNGLLNFGFGSDKLVQTEEDNKSWIYKTKGQGMVSTTASLGWIHQWSADEGLQVLDKYTESTEDEVKAGALLGTGIVSSRVHDESDAAFALLQEYVLDPKKALQTSSIMGLGIAFSGTSNEDVCSLLLPLISDLDVSLEISCIAALSLGHVFVGTCNGEITSSILQALLEGDIVGLSSKYVKFMALGLGLLYMGKHEQIEDVLEAISAIEYPISKSLKVLVNICAYAGTGNVLQIQSLLQMCTAKPKDTSAEEKLLEQSEEDQMKKEQQPSGEENNETIEADGDVVMEDATEAPELTNAAAATAPTNTTANTEESKPKVEDKSSTEENEKVDEDEEEEDELYQGFAVLGLAIIAMGEDIGQDMSLRHFSHLMHYGNSLIRRSVPLAMGLVSASNPQMKVFDTLSRYSHDPDLEVAQNAIYAMGLVGAGTNNARLAQLLRQLAVYYIKNADTLFMVRIAQGILHLGKGTLTLNPFNTERSILSKASLASLLTIAVALLDPKDFVLNDSYTEVSHQLLYFLTPAIQPRMLVTVDENLEPIKVNVRVGQAVDVVGQAGKPKTITGWVTQSTPVLLNYGERAELENTEEWISLSNSLEGITILKKNPDYMETDS
>XP_001387145_Scheffersomyces_stipitis
MSPAKETETVPPKEVTEATKKKEQKEEELSEEDQRLKDDLELLVERLAEPDQESGLYDKYLSTLKTYIKDSTTSMTAVPKPLKFLRPHYPALTELYDKWAETHGVKTNVVVSLADILSVLAMTYSDDGKRDSLKYRLLSSDTTIADWGHEYMRHLALEIGESYQEELGSDESIEKLVQLAIQIVPFFLEHNAEADAVDLLLEIESIDKLPKFVDDSTYARVCLYMVSCVPYLAPPDDKSFLHTAYAIYLEHSQLTQALTLAIKLDDEDLIKKVFEVTDDVLIHKQLGLMLAQQKNSFKYPGENPEVQETIHNVKLHEYYSYLAKELNLLDPKVPEDIYKSHLENAKFGLGTSGSIDSAKQNLAAAFVNTFINLGYGTDKLIQTEEDNKSWIYKTKGLGMVSTTASLGSLHQWNINEGFQVLDKYTYSSEDEIKAGALLGTGIVSANVHDDVEAALALLQDYVSDPNKLLQSSAINGLGIAFAGSSNEEVLNLLLPLVSDLDIPFEISCLAALALGHVFVGTCHGDITSTILQTLLERDFIQLTNKFIKFMSLGLGLLYMGKTEQVEDVLETIDAIEHPICKTLKVLVNICAYAGTGNVLQIQSLLQMCTAKPKDQAADEKKLEQSEEDQLKSENKEDKTAEDVADVEMEEATAEKKASEKEEKEEKEEEEEEEKEEEEELFQGIAVLGLACIAMGDEIGQDMSLRHFAHLMHYGNSSIRRAVPLAMGLVSTSYPQMKVFDTLSRYSHDPDLEVAQNAIYSMGLVGAGTNNARLAQLLRQLASYYIKSPDSLFMVRIAQGILHLGKGTLTLSPFNSERSILSKVSLASLLTISVALLDPKAFILSDSTTETSHQVLYYLIPGVKPRMLVTVDEDLNPIKVNVRVGQAVDVVGQAGRPKTITGWVTQSTPVLLNYGERAELENTDEWISLSGSLDGVVILKKNPDFMEVDA
>XP_020063114_Suhomyces_tanzawaensis
MSPAKEEVTSEHAKKQPPKAPKEEELSEEDQHLKDELELLVERLNEADHKVDFYQQCLTTLKTFIKDSTTSMTAVPKPLKFLRPHYPNLTELYTRWNDKSDSSYAAIIIKLADVLSVLAMTYSDDGKKDSLKYRLLSFEEPISDWGHEYMRHLALEIGEAYQESLGSEDNTTDRLIQLALKIVPFFLKHNAEADAVDLLLEIESIDKLPQYMDESTFARVCLYMVSCVPLLSPPDDTSFLETAFAIYLSYNQLPQALTLAIKLDDESLIKQVFEVTNDDLVHKQLGFILSHQYSNFKYPGDNPEVQETISNSKLHEYYAYLVKELNLLDPKVPEDIYKSHLENAKFGLGTSGSIDSAKQNLATAFVNSFINLGYGTDKLIQTEEDNKSWIYKTKGPGMISTTASLGSIHQWNINDGLQHLDKYTYSSDDEIKAGALLGIGIVSSNVHDDVDAALALLQEYVSDPNKLLQASAINGLGIAFAGSSNEEVLNLLSPLVSDSDVSMEISSLAALALGHVFVGTCHGDITSTILQSLLEKDFSQLTNKFVKFMSLGLGLLYMGKTDQVEYVLETIEAIEHPINKTLKVLVNICAYAGTGNVLQIQSLLQMCTAKPKDVLAEEKKLEQSEEDQKKTEVKEENKDVEMEDTESSDKKPEEKEKPEEAEEEELDGEDSDDNESDEELYQGIAVLGLALIALGEDIGQDMSLRHFSHLMHYGNSLIRRAVPLAMGLVSASNPQMKVFDTLSRYSHDPDLEVAQNAIYSMGLVGAGTNNARLAQLLRQLASYYIKSPDSLFMVRIAQGILHLGKGTLTLTPFNSERTILSKVSLASLLTISIALLDPKSFILSDSTTETTHQLLYYLTPAIKTRMLVTVDEQLNPIKVNVRVGQAVDVVGQAGKPKTITGWVTQSTPVLLNYGERAELESDEWISLSNSLEGVVILKKNPDYMEVENS
>XP_020076196_Hyphopichia_burtonii
MAPSKAPEAPVKSEPTSNEPEASKANQKKKQEEELSEEDQRLKDDLELLVERLNEPNQSIDLYNEYLNTLKTHIKESTTSMTAVPKPLKFLRPHYPLISELYDNWVNKYSSNNEIVIKLADILSVLAMTYSDEGKLECLKYRLLSTDDTIADWGHEYIRNLALEIGESYQEKLGSDDEYISKLIHLSTKIVPFFLKHNAEADAVDFLLEIESIDKLPQYIDESTFARVCLYMVSCVPLLAPPDDSSFLHTAFSIYLTHNQLTQALTLAIKLDNDELIKQVFQSTNDELVHKQLGFILSQQNNGFKYPGDNEEVQETISNVKLSEYYAYLVKELNLLDPRIPEDIYKSHLENAKFGLGNSGSIDSAKQNLAAAFVNSFINLGYGTDKLIQTEEDNKSWIYKTKGHGMISTTASLGSIHQWNINDGLQNLDKYTYSSEEEIKAGALLGTGIVSANIHDDVEAALALLQDYVNDPKKIFQTSAINGLGIAFAGSSNEQVLELLLPLVSDLNVSIEVSSLAALALGHVFVGSCHGDITSTILQTLLERDFTQLADKFIRFMSLGLGLLYMGKTESVDDVLETIDAIEHPISKTLKVLVNICAYAGTGNVLQIQALLQMCTAKPKDLAAEERKLEQSEEDQTKEEKPEGDDNNDTNDATAASGDVEMEDAETNGDKDSKPKAEPKDEPKDDDKEEEADFEEEGYLYQGFAVLGLALIAMGEDIGQDMSLRHFSHLMHYGNSLIRRAVPLAMGLVSTSYPQMKVFDTLSRYSHDPDLEVAQNAIYAMGLVGAGTNNARLAQLLRQLASYYIKSPDSLFMVRIAQGILHLGKGTQTLSPFNTERSILSKVSLASLLTISVSLLDPKLFILNDLNSETTHQLLYYLTPAVKPRMLITVDEELNPIKVNVRVGQAVDVVGQAGKPKTITGWVTQSTPVLLSYGERAELENNEEWISLTHTLEGVVILKKNPEYMEVDN
>XP_015468943_Debaryomyces_fabryi
MSPSKDQAPVKKESVSSESEPQLTKKQNPPKEEELSEEDQHLKDELEMLVERLNEPSQKVELYNEYLNSLKAFIKDSTTSMTAVPKPLKFLRPHYPLLTDLYDKWCNDYKGDSDLVIKLADILSVLAMTYSDDGKNDSLKYRLLSSNDTIVDWGHEYMRHLALEIGISYQENLGLDEILINQLIKLAMQIVPFFLEHNGEADAVDLLLEIENIDKLPQFVDENTFTRVCLYMVSCVPLLAPPDDISFLNTAYAIYLSHNQLTQALTLAIKLDDEKLMRQVFEVTDDELIHKQLGFILSQQNSSFKYGGDNEEVQECVSNTKLHEYYGYLVKELNLLDPKVPEDIYKSHLENSKFGLGNSGSIDSAKQNLASAFVNSFVNLGHGSDKLIQTEEDNKSWIYKTKGHGMISTTASLGSIHQWNINDGLQHLDKYTYSSEDEVKAGALLGTGIVSANVHDDVEAALALLQEYVSDPKKIFQTSAINGLGIAFAGSSNEEVLGLLLPLVSDLDISIEVSSLAALALGHVFVGTCHGDVTSTILQTLLERDFTQLTNKFIRFMSLGLGLLYMGKTEQVEDVLETIDAIDHPISKTLKVLVNICAYAGTGNVLQIQSLLQMCTAKPKDKFAEEKKLEESEEDQLKKEDESAQVKTDPSGDIEMEDTGNATNEKTNDSNDKDTKKEEKSEDTPEEDDEEEEEEELYQGFAVLGLACIAMGEDIGQDMSLRHFSHLMHYGNPLIRRAVPLAMGLVSTSYPQMKVFDTLSRYSHDPDLEVAQNAIYAMGLVGAGTNNARLAQLLRQLASYYIKSADSLFMVRIAQGILHLGKGTLTLTPFNTERSILSKVSLASLLTISVALLDPKSFILNDSNSETTHQLLYYLTPAIKPRMLVTVDESLNPIKVNVRVGQAVDVVGQAGKPKTITGWVTQSTPVLLNYGERAELENTDEWISLTNSLEGIVILKKNPEYMEVEN
>XP_460014_Debaryomyces_hansenii
MSPSKDQAPVKKDSVSSEPEPQLSKKQNPPKEEELSEEDQHLKDELEMLVERLNEPSQKVELYNEYLNSLKAFIKDSTTSMTAVPKPLKFLRPHYPLLTDLYDKWCGDYKGDSDLVIKLADILSVLAMTYSDDGKNDSLKYRLLSSSDTIVDWGHEYMRHLALEIGISYQENLGSDEDLINRLIKLAMQIVPFFLEHNGEADAVDLLLEIENIDKLPQFVDENTFTRVCLYMVSCVPLLAPPDDVSFLNTAYAIYLSHNQLTQALTLAIKLDDEKLMRQVFEVTDDELMHKQLGFILSQQNSSFKYGGDNDEVQECVSNTKLHEYYGYLVKELNLLDAKVPEDIYKSHLENSKFGLGNSGSIDSAKQNLASAFVNSFVNLGHGSDKLIQTEEDNKSWIYKTKGHGMISTTASLGSIHQWNINDGLQHLDKYTYSSEDEVKAGALLGTGIVSANVHDDVEAALALLQEYVSDPKKIFQTSAINGLGIAFAGSSNEEVLSLLLPLVSDLDISIEVSSLAALALGHVFVGTCHGDITSTILQTLLERDFTQLTNKFIRFMSLGLGLLYMGKTEQVEDVLETIDAIDHPISKTLKVLVNICAYAGTGNVLQIQSLLQMCTAKPKDNFAEEKKLEESEEDQLKKEDEEGQAKVKADPSADVEMEDTANDTNDKTNDANDKDSKKEEKSESTPEEDDDEEDEELYQGFAVLGLACIAMGEDIGQDMAFRHFSHLMHYGNPLIRRAVPLAMGLVSTSYPQMKVFDTLSRYSHDPDLEVAQNAIYAMGLVGAGTNNARLAQLLRQLASYYIKSADSLFMVRIAQGILHLGKGTLTLTPFNTERSILSKVSLASLLTISVALLDPKSFILNDSNSETTHELLYYLTPAVKPRMLVTVDESLNPIKVNVRVGQAVDVVGQAGKPKTITGWVTQSTPVLLNYGERAELENTDEWISLTNSLEGVVILKKNPEYMEVEN
>XP_006684223_Yamadazyma_tenuis
MNTKLCRSKFSQDRSMQQTEGKCGTKPSFKPYQELNEEDQHLKDELEMLVEKLNEPSHSEAEYVEYLDSLKSFIENSTTSLTAVPKPLKFLRPHYSLLCSVYESWSSKPSNLQDKFADVLSVLAMTYSDDGNNESLKYRLLCKHSIITDWGHEYMRHLALEIGSSYQESLGNDEEYVAKVVKLSTVIVQYFLKHNAEADAVDLLLEIEGIEKLPQYVDESTFQRVCLYMVSCVPYLSPPDDATFLQTAYSIYVTHNQLTQALALAIKLDDEELISQVFKSTEDVLVHKQLGLILSQQNNGFKYPGDDEQVQECIANVKLNDYFSYLVKELNLLDARVPEDVYKSHLETSKAGIGNSGSIDSAKQNLAASFVNMFLNLGFGNDKLVQTDEDNKSWIYKTKGPGMSSTTASLGAIHQWNVNDGLQILDKYTYSQQDEVKAGALLGTGIISANVHDDVDASLALLQDYVVDPSSSKVLQTSAINGLGIAFAGTANEEVLALLLPLVSDLDISVEVSSLSALALGHVFVGTCNGDITSTILQTLLERDFTQLTNKFITLMALGLGLLYMGKTEQVEDVLGTIDAIEHPISKTLKVLVNICAYAGTGNVLQIQSLLQMCTSRPKEETDVSGEDENEAEADATAPVANSTTANIDEGNTEDVAMEDASPKPEKSEAVADDEADEEDDLDQDEEDVMYHGFAVLGLALIAMGEDIGQDMSLRHFSHLMHYGNSLIRRAVPLAMALTSTANPQMKVFETLSRYSHDPDLEVAQNAIYAMGLVGTGTNNARLAQLLRQLASYYIKSPDSLFMVRIAQGLLHLGKGTLTLSPFNVERSIISKVSVASLLTISVLMLNPKSFILSDSTTETTHQLLYYLIPAVKPRMLITVDEELNPLKVNVRVGQAVDVVGQAGKPKTITGWVTQSTPVLLNHGERAELENTDEWISLSHSLEGVVILKKNPEFMEVDL
>XP_001485485_Meyerozyma_guilliermondii
MSPSKDERKDSVLTASKEDKKKQKDEEELSEEDQHLKDELEMLVERLNEPGQQDNLYSKYLDSLKTFIKESTTSMTAVPKPLKFLMPHYPLLTEIYDKWSGDKSSNLVLQLADVLSVLAMTYSDDGKKDSLKYRLLASDDTIADWGHEYMRHLALEIGEAYQEQLGLEDDSVDRLVQLSLKIVPFFLKHNAEADAVDLLLEIESIDKLPEYVDENTFARVCLYMVSCVPLLAPPDDISFLNTAYTIYLAHNQLTQALLLAIKLDNNDLITKVFEVTNDELVHKQLSFMLSQHNSSFVYPGENEEIQSCISNVKLHDYFMYLVKELNLLDPKVPEDVYKSHLENAKFGLGNSGSIDSAKQNLAGAFVNAFLNFGYTTDKLIQTEESRKSWIYKTKGQGMLSTTASLGALHRWNISDGFQHLDDYTYSVDDEIRGGALLGIGIVSSNVHDDVEAAFALLQEYVTDPTKMFQTAAINGLGIAYAGSSNEDVMGLLLPMVSDTDVPIEVSSLAALALGHVFVGTCHGDITSSILQTLLERDVSELTNKYTRFMSLGLGLLYMGKTEQVEDVLETIEAIEHPISKTLKVLVNICAYAGTGNVLQIQSLLQMCAAKQQDTAAEEAKLAQSEEDQLKEEASGEAATATETDGTTNAATNAEPESMDVEMEDAEATSPKKEEEEDKQEDTEPDSEDGELYQAFAVLGLACIAMGEEIGQDMSLRHFSHLMHYGNALIKRAVPLAMGLVSASNPQMKVFDTLSRYSHDPDLEVAQNAIYAMGLVGAGTNNARLAQLLRQLASYYIKSADSLFMVRIAQGILHLGKGTLSLSPFSMQRSNISKVSLASLLTISVALLDPKSFILNDSTTETTHQLLYYLTPAIKPRMLVTLDEELNPIKVNVRVGQAVDVVGQAGKPKTITGWVTQSTPVLLNYGERAELESTDEYTALSHSLEGIVILKKNPDYVEEE
>XP_018709595_Metschnikowia_bicuspidata
MAPTRDLGTATESDPTKTKKPVSKEEELSEEDQRLKDDLELLVERLNEPSQQESVYLELLETMKDHIRSSTTSMTAVPKPLKFLRPHFPLMNELYEKWAHTKDAVSQQLVLLLANVISVLAMTNSDTGKQDSLRFRLIAGEDTVADWGHEYMRHLALEIGEAYQEKSGVDDEYAARLVELSLKIVPFFLKHNAEADAVDLLLEVESIEKLPQFLDDSTYARVCLYMVSCVPLLAPPDDLSFLHTAYSIYLAHGQLTQALTLAIKLDDEDLIKQVFESTDDALVHKQLGFLLAQQYNRFTYPGENEDVQEIISNVKLPEYFSYLTKELNLLEPRVPEDIYKSHLEDSRFSYGAGSIDSAKQNLAASFVNAFTNMGFGNDKLVLQSGSEESKSWIYKTKGAGMISSSASIGSINQWNIEDGLQALDKYFYSSEDEIKAGAILGTGIVSANIHDEAEASLALLQEFVTDSKKILQSSAIQGLGIAFAGSANEEVLNLLLPLVSDTEVPLENSCLAALALGHVFVGTCHGDISTTILQTIMEREAPQLESKFMRFMALGLGLLYMGKTELIDDAVDIIDAILHPINKTLKVLINICAYAGTGNVLQIQSLLQMCSAKPKEETVKLDEDDEESQEYALDELDMKIDEDVDMDVQDDLTEEKKGETQKSDSPHEDEEGTDDEIEDTDEDNELYQGFAVLGLACIAMGENIGQDMVLRHFSHLMHYGSPLIRRAVPLAMGLVSASYPQMKVFDTLSRYSHDPDLEVSQNAIYAMGLVGAGTNNARLAQLLRQLAQYYSKSPDCLFMVRIAQGILYLGKGTLTLTPFNVERSILNKVSLASLLTVSVSLLDPKEFILSDSANETTHQFLYCLTPAVKPKMLITVDEDLNPIKVNVRVGQAVDVVGQAGKPKTITGWVTQATPVMLNYGERAELENNDEWVSLSHTLEGIVILKKSPDFMDVDN
>XP_002615794_Clavispora_lusitaniae
MAPVKDQVASSEAESQKKKQPVVAEEELSEEDQKLKDDLEALVETLNQPDQPEEDYLTALSTMKNFIKDSTTSMTAVPKPLKFLRPHYSLMTELYEKWSTKGVAVKLLLQLADIISVLATTRSDDGKRESLKYRLLASDDTISDWGHEYMRHLALEIGESYQANLGSDEAHVARLVDLSLHIVPFFLKHNAEADAVDLLLEIENIEKLPQYLDNSTYARVCLYMVSCVPLLAPPDDTAFLHTAYSIYLTHNQLTQALTLAIKLDNEDLIKQVFDSTEDLLVHKQLGFILSQQYNRFKYPGDNEETQEIISNVKLPEFYAYLVEELNLLEPKVPEDIYKSHLEDSRYVYGSGSIDSAKQNLAASFVNAFLNFGYGTDKLILQSGESETKSWIYRTKASGMISATASIGSIYQWNIDEGLPALDRYTYSNDDVIKAGSILGTGIISANINDEAEVSLGLLQEYVSDPKKIFQTSAINGLGIAYAGSANEEVLNLLLPLISDTDISLEASCLASLALGHVFVGTCHGDITSAILQTLLERDFTQLNNKFIRFMALGSWLVIYGQDRDGGGCFGYY
>XP_025340941_Candida_haemuloni
MAPSTDQAAKPEAEQKKQKPPVKEEELSEEDQKLKDDLELLVERLNEPNQKENLYSEYLTTMKNFIRESTTSMTAVPKPLKFLRPHYTLITELYEKWNSTGSKISNELLVQLADVLSVLAMTYSDSDRDSLKYRLLASNDTIADWGHEYMRHLALEIGESYQEKLGYDDAYIDRLIQLSLQIVPFFLKHNAEADAVDLLLEIESIEKLPQYLDDSTYARVCLYMVSCVPLLAPPDDTAFLHTAFSIYLTHNQLTQALTLAIKLDDENLIKQVFESTDDALVHKQLAFILAQQFNRFNFPGENEEVQEIISNVKLPEFFSYLVKELNLLDPKVPEDVYKSHLENTRFGFSQIDSAKQNLAASFVNAFLNLGYGSDKLFIQPSEQDNQSWIYKTKGAGMVSSTASLGCLYEWNIDEGLQALDRYTYSAEDEVKAGALLGTGVVSANIHDEAEAALALLQEYVTDPKKILQTNAINGLGLAFAGSANEEVLNLLLPLVSDTDLSCEVSSLASLALGHVFVGTCHGDITSAILQTLLERDFTQLNNKFIRFMALGLGLLYMGKTEMAEDVLDIIDAIEHPINKTLKVLVNVCAYAGTGNVLQIQSLLQMCFARPKDTLEEEKKLGESEEDQLKREGKQELPTDAAAADAQDVSNGQEASEDVEMPDASDVKTEKQEDGKEKADDTTEEDEDEDEDELYQGFAVLGLACIAMGEDIGQDMVLRHFSHLMHYGNPLIRRSVPLAMGLVSASYPQMKVFDILSRYSHDPDLEVTQNAIYAMGLVGAGTNNARLAQLLRQLASYYSKSPDSLFMVRIAQGILSLGKGTLTLSPFNTERSILNKVSLASLLTVSVALLDPKSFILSDSTTETSHQMLYYLTPAIKPRMLVTVDEDLNPIKVNVRVGQAVDVVGQAGKPKTITGWVTQATPVLLSYGERAELENNEEWISLSHTLEGIVILKKAPEAAEAEA
>XP_024716138_Candida_pseudohaemulonis
MAPSSDQTAKPEAEQKKPKNPPKEEELSEEDQRLKDDLELLVERLNEPDQKEALYSEYLTTMKNFIRESTTSMTAVPKPLKFLRPHYTLLTELYEKWSSSGSKISNDLVVQFADVLSVLAMTYSESDKDSLKYRLLASDETIADWGHEYMRHLALEIGESYQEKLGLDKAFIDRIVQLSLKIVPFFLKHNAEADAVDLLLEIESIEKLPQYLDDSTYARACLYMVSCVPLLAPPDDTAFLHTAFSIYLTHNQLTQALTLAIKLDDEGLIKQVFESTHDSLIHKQLAFILSQQFNRFNYPGEEGDVQEIISNVKLPEYYAYLVKELNLLDPKVPEDVYKSHLENTRFGFGQIDSAKQNLAASFVNAFLNLGYGSDKLFIQTGEQDSQSWIYKTKGAGMISSTASLGSLYQWNIDEGLQALDRYTYSAEDEVKAGALLGTGVVSANIHDEAEAALALLQEYVTDPKKVLQTNAINGLGLAFAGSANEEVLNLLLPLVSDTDLSCEVSALASLALGHVFVGTCHGDITSAILQTLLERDFAQLNNKFIRFMALGLGLLYMGKTEMAEDVLDIIDAIEHPINKTLKVLVNVCAYAGTGNVLQIQSLLQMCFARPKDTLEEEKKLGESEEDQLKREGKTELPTEASATDSPTTAAEPGSQDASGDVEMADATEVKTEKPEDVKDKADLTTEEDDDEEEDELFQGFAVLGLACIAMGEDIGQDMVLRHFSHLMHYGNPLIRRSVPLAMGLVSASYPQMKVFDILSRYSHDPDLEVTQNAIYAMGLVGAGTNNARLAQLLRQLASYYSKSPDSLFMVRIAQGILSLGKGTLTLSPFNTERSILNKVSLASLLTVSVALLDPKSFILSDSTTETSHQMLYYLTPAIKPRMLVTVDEDLNPIKVNVRVGQAVDVVGQAGKPKTITGWVTQATPVLLSYGERAELENNEEWISLSHTLEGIVILKKSPDFVEADA
>XP_025338282_Candida_duobushaemulonis
MAPSSDQTAKPEADQKKPKNPPKEEELSEEDQRLKDDLELLVERLNEPDQKEALYSEYLTTMKNFIRESTTSMTAVPKPLKFLRPHYTLLTELYEKWSSSESKISNDLVVQFADVLSVLAMTYSESDKDSLKYRLLASDETIADWGHEYMRHLALEIGESYQEKLGLEQAYIDRIVQLSLKIVPFFLKHNAEADAVDLLLEIESIEKLPQYLDDSTYARACLYMVSCVPLLAPPDDTAFLHTAFSIYLTHNQLTQALTLAIKLDDEGLIKQVFESTQDSLIHKQLAFILSQQFNRFNYPGEEGDVQEIISNVKLPEYYAYLVKELNLLDPKVPEDVYKSHLENTRFGFGQIDSAKQNLAASFVNAFLNLGYGSDKLFIQTGEQDSQSWIYKTKGAGMISSTASLGSLYQWNIDEGLQALDRYTYSAEDEVKAGALLGTGVVSANIHDEAEAALALLQEYVTDPKKVLQTNAINGLGLAFAGSANEEVLNLLLPLVSDTDLSCEVSALASLALGHVFVGTCHGDITSAILQTLLERDFTQLNNKFIRFMALGLGLLYMGKTEMAEDVLDIIDAIEHPINKTLKVLVNVCAYAGTGNVLQIQSLLQMCFARPKDTLEEEKKLGESEEDQLKREGKTELPTEASATDSPTTAAEPGSQNASGDVEMADATEVKTEKPEDVKDKADLTTEEEDDEEEDELFQGFAVLGLACIAMGEDIGQDMVLRHFSHLMHYGNPLIRRSVPLAMGLVSASYPQMKVFDILSRYSHDPDLEVTQNAIYAMGLVGAGTNNARLAQLLRQLASYYSKSPDSLFMVRIAQGILSLGKGTLTLSPFNTERSILNKVSLASLLTVSVALLDPKSFILSDSTTETSHQMLYYLTPAIKPRMLVTVDEDLNPIKVNVRVGQAVDVVGQAGKPKTITGWVTQATPVLLSYGERAELENNEEWISLSHTLEGIVILKKSPDFVEADA
>XP_028889709_Candida_auris
MVPSSDQASKPDTEEKKQKNIVKEEELSEEDQKLKDDLELLVERLNEPDQKEELSSEYLSTMKKLIRESTTSMTAVPKPLKFLRPHYTLLTELYEKWDLPNSKISSTLLVQFADVLSVLAMTYTDSQRDSLKYRLLASNDTIVDWGHEYIRHLALEIGESYQEKLGFDDAYINRLVQLALQIVPFFLEHNAEADAVDLLLEIENIEKLPQYLDESTYARVCLYMVSCVPLLAPPDDNAFLHTAFSIYLTHNQLTQALTLAIKLDDENLIKQVFESTDDVLVHKQLAFILSQQFNRFRNPGEDDDVQEIISNVKLPTFYSYLVKELNLLDPKVPEDVYKSHLENTRFGFGQIDSAKQNLAASFVNAFLNLGYGSDKLFIHSGEQDNQSWIYKTKGAGMISSTASLGCLYQWNIEDGLQALDRYTYSAEDEVKAGALLGTGIVSTNIHDEAEAALALLQEYVTDPKKILQTNAINGLGLAFAGSANEEVLSLLLPLVSDTETSCEVSCLASLALGHVFVGTCHGDITSTILQTLLERDFTQLSNKFIRFMALGLGLLYMGKTEMAEDVLDIIDAIEHPINKTLKVLVNICAYAGTGNVLQIQSLLQMCFAKPKDTLEEEKKLGESEEDQLKREGKQELPTEANGTGATSGDQNGNDPSGDVEMQDAAEVKTERHDSLKDKANVSAEDDEEEEEEELYQGFAVLGLACIAMGEDIGQDMVLRHFSHLMHYGNPLIRRSVPLAMGLVSASYPQMKVFDILSRYSHDPDLEVTQNAIYAMGLVGAGTNNARLAQLLRQLASYYSKSADSLFMVRIAQGILSLGKGTLTLSPFNTERSILNKVSLAALLTVSVALLDPKSFVLSDSVTETSHQMLYYLTPAIKPRMLVTVDENLNPIKVNVRVGQAVDVVGQAGKPKTITGWVTQATPVLLSYGERAELENTEEWISLSHTLEGIVILKKSPDYVEAEN
>NP_011892_Saccharomyces_cerevisiae
MVDESDKKQQTIDEQSQISPEKQTPNKKDKKKEEEEQLSEEDAKLKTDLELLVERLKEDDSSLYEASLNALKESIKNSTSSMTAVPKPLKFLRPTYPDLCSIYDKWTDPNLKSSLADVLSILAMTYSENGKHDSLRYRLLSDVSDFEGWGHEYIRHLALEIGEVYNDQVEKDAEDETSSDGSKSDGSAATSGFEFSKEDTLRLCLDIVPYFLKHNGEEDAVDLLLEIESIDKLPQFVDENTFQRVCQYMVACVPLLPPPEDVAFLKTAYSIYLSQNELTDAIALAVRLGEEDMIRSVFDATSDPVMHKQLAYILAAQKTSFEYEGVQDIIGNGKLSEHFLYLAKELNLTGPKVPEDIYKSHLDNSKSVFSSAGLDSAQQNLASSFVNGFLNLGYCNDKLIVDNDNWVYKTKGDGMTSAVASIGSIYQWNLDGLQQLDKYLYVDEPEVKAGALLGIGISASGVHDGEVEPALLLLQDYVTNPDTKISSAAILGLGIAFAGSKNDEVLGLLLPIAASTDLPIETAAMASLALAHVFVGTCNGDITTSIMDNFLERTAIELKTDWVRFLALALGILYMGQGEQVDDVLETISAIEHPMTSAIEVLVGSCAYTGTGDVLLIQDLLHRLTPKNVKGEEDADEEETAEGQTNSISDFLGEQVNEPTKNEEAEIEVDEMEVDAEGEEVEVKAEITEKKNGESLEGEEIKSEEKKGKSSDKDATTDGKNDDEEEEKEAGIVDELAYAVLGIALIALGEDIGKEMSLRHFGHLMHYGNEHIRRMVPLAMGIVSVSDPQMKVFDTLTRFSHDADLEVSMNSIFAMGLCGAGTNNARLAQLLRQLASYYSREQDALFITRLAQGLLHLGKGTMTMDVFNDAHVLNKVTLASILTTAVGLVSPSFMLKHHQLFYMLNAGIRPKFILALNDEGEPIKVNVRVGQAVETVGQAGRPKKITGWITQSTPVLLNHGERAELETDEYISYTSHIEGVVILKKNPDYREEE
>XP_018221811_Saccharomyces_eubayanus
MVDESDKKQQTIDEQPQINAEKQTSSKKDKKKEEEEQLSEEDAKLKADLELLVERLKEDDASLYDASLNALKESIKNSTSSMTAVPKPLKFLRPAYPDLCAIYDKWTDSNLKSSLADVLSILAMTYSEDGKDDSLRYRLLSNVSDFESWGHEYIRHLALEIGEVYNDQVEKDAEDETSSEESKSEESLTKAGFDFSKEDILRLCLDIVPYFLKHNGEEDAVDLLLEIESIDKLPQFVDENTFQRVCQYMVACVPLLPPPEDVAFLKTAYSIYLSQNELTDAVALAVRLGEEEMIRSVFDATSDPVMHKQLAYILAAQKTSFEYEGVQDIIGNGKLSEHFLYLAKELNLTVPKVPEDIYKSHLDNSKSVFSSAGLDSAQQNLASSFVNGFLNLGYCNDKLIVDNDNWVYKTKGDGMTSAVASIGSIYQWNLDGLQQLDKYLYVDEPEVKAGALLGIGISASGVHDGEVEPALLLLQDYVTNPDVKISSAAILGLGIAFAGSKNDEVLGLLLPIAASTESPIETAAMASLALSHVFVGTCNGDITTSIMDNFLERTPIELKTDWVRFLALALGILYMGQGEQVDDVLETISAIEHPMTSAIEVLVGXCAYTGTGDVLLIQDLLHRLTPKNVKGEEDADDDEEDAEGQTNSISDFLGEQLPETAKNEEVESEVDEMDVDAEGEETEIKAEVTEKKTDETLGSEEKKVEDGEKGKSTDKDTAADEKTEDEEEEKEAGVVDELAYAVLGIALIALGEDIGKEMSLRHFGHLMHYGNEHIRRMVPLAMGLVSVSDPQMKVFDTLTRFSHDADLDVSMNSIFAMGLCGAGTNNARLAQLLRQLASYYSREQDALFITRLAQGLLHLGKGTMTLDLFNDAHVLNKVTLASILTTAVGLVSPSFMLQHHQLFYMLNAGIRPKFILALNDEGEPIKVNVRVGQAVETVGQAGRPKKITGWITQSTPVLLNHGERAELETDEYISYTRHIEGVVILKKNPDYHEEE
>XP_033766697_Saccharomyces_paradoxus
MVDKSDKKQQNTDEQSQINAEKQTPNKKDKKKEEEEQLSEEDAKLKTDLDLLVERLKEDDSSLYEASLNALKESIKNSTSSMTAVPKPLKFLRPAYPDLCSIYDKWTDSNLKSSLADVLSILAMTYSENGKHDSLRYRLLSNISDFEGWGHEYIRHLALEIGEVYNDQVEKDAEDETSSDGSKSDGSVVNTGFEFPKEDTLRLCLDIVPYFLKHNGEEDAVDLLLEIESIDKLPQFVDENTFQRVCQYMVACVPLLPPPEDVAFLKTAYSIYLSQNELTDAVALAVRLGEEDMIRSVFDATSDPVMHKQLAYILAAQKTSFEYEGVQDIIGNGKLSEHFLYLAKELNLTGPKVPEDIYKSHLDSSKSVFSSAGLDSAQQNLASSFVNGFLNLGYCNDKLIVDNDNWVYKTKGDGMTSAVASIGSIYQWNLDGLQQLDKYLYVDEPEVKAGALLGIGISASGVHDGEVEPALLLLQDYVTNPDTKISSAAILGLGIAFAGSKNDEVLGLLLPIAASTDLPIETAAMASLALAHVFVGTCNGDITTSIMDNFLERTPIELKTDWVRFLALALGILYMGQGEQVDDVLETISAIEHPMTSAIEVLVGSCAYTGTGDVLLIQDLLHRLTPKNVKGEEDADEEEGADGQTNSISDFLGEQVNETAKNEEAEVEVDEMEVDAEGDEVEVKAEVTERKDGGDLEGEEIKTEEEKGKSSDKDATTDGKNDDEEEEKEAGIVDELAYAVLGIALITLGEDIGKEMSLRHFGHLMHYGNEHIRRMVPLAMGIVSVSDPQMKVFDTLTRFSHDADLEVSMNSIFAMGLCGAGTNNARLAQLLRQLASYYSREQDALFITRLAQGLLHLGKGTMTMDVFNDAHVLNKVTLASILTTAVGLVSPSFMLKHHQLFYMLNAGIRPKFILALNDEGEPIKVNVRVGQAVETVGQAGRPKKITGWITQSTPVLLNHGERAELETDEYISYTSHIEGVVILKKNPDYHEEE
>XP_003673611_Naumovozyma_castellii
MADNAEHKPEETHEVTDATINNEASKKKETKQEEELSEEDQKLKDDLELLVQRLKEDDSNLFLPSLNQLKEFIKNSTSSMTAVPKPLKFLRTSYPDLCAVYDKWTDKEMRSSLADVLSVLAMTYSDNGEYDSLRFRLLSDSSHIESWGHEYVRHLALEIGEVFNIKAETEDMEGSATYELDNASAEKSPSTPQNATSVHLKFECTKDELLNLALDIVPYFLKHNGEEDAVDLLSEIESIEKLPQFIDENTYQRVCQYMVTCVPLLPPPEDIHFLKTAFAIYLSESELTEALSLAIRLGDDELIRSVFDATSDPVLHKQLAYILSSQKIAFEYEGMQDIIGNTKLSEHFLYLAKELNLTVPKVPEDIYKSHLDNSKSVFSSAGLDSAQQNLASSFVNGFLNLGYCNDKVIVDNDSWVYKTKDDGMTSAVASIGSIFQWNLDGLQQLDKYLYVEENEIKAGALLGIGISACGVHDSEVEPALLLLQEYVTNGNSKISSAAILGLGIAFAGSKNEEVLGLLLPIAADTTTSIETATMACLALAHIFVGTCNGDVTTAIVDNFLERSDIELKTEWVRFLALSLGLLYLGQGEQVDDVLETITAIEEHPMTAAIEVLVISCAYTGTGDVLLIQDLLHRLTPKATKKGEEDEEEENEEGLTNSISDFLGEKVSEEKEEGELSNQESEDEMEVDAGDHEDQKNTEVKPTDTEEKSEASESKATDEKKEDDKDKEKKDTDATDGEEEKDAGMIDELSYAVLGIALVTLGEDIGKEMSLRHFGHLMHYGNEHIRRMVPLAMGLVSVSDPQMKVFDTLTRFSHDPDLDVSMNSIFAMGLCGAGTNNARLAQLLRQLASYYSREQDALFITRLAQGLLHLGKGTMTLDVFNDAHVLNKVTLASLLTILVGLVSPNFMLKHHQLFYMLNSGVRPKFILTLNEEGEPIKVNVRVGQAVETVGQAGKPKTITGWITQSTPVLLNHGERAELENDEYISLAKNIEGVVILKKNPDYHEEE
>XP_003669736_Naumovozyma_dairenensis
MVQETDKTQEQAQNLSNTVNIDESVKKTKKKDGKTEEEELSEEDQKLKEDLELLVQRLKEDDSSLYETSLTQLKTLIKTSTSSMTAVPKPLKFLRPSYPDLCAVYDKWTDKDMKSNMADVLSVLAMTYGDKEEHDSLRYRLLSDVPNIESWGHEYIRHLSLEIGEAYFTHVVEREAQIHGYAWDPTKVATPSPPPIDFQKDSIINLALEIVPYYLKHNGEEEAVDLLFEVESVDKLPPFVDENTYQRICQYMIACVPLLPQPEDKTYLNTAFSIYLTQSQLPEALALAIRLGNEELIRSVFDATSDKTMHQQLAYILSTQKISFEYEGIQDIIGNTKLSEHFLYLAKELNLTIPKTPEDIYKSHLDNAKSVFAGGLDSAQQNLATSFVNGLLNLGFCSDKLIVDDDNWVYKTKGDGMTSAVASIGSIYQWNLDGLQQLDKYLYVEENEIKAGALLGIGISACGVHDGDVEPALLLLQEYVNNPNAKLSTASILGLGIAFAGSANEEVLGLLLPIAADTSIPFETAVVACLSLGHIFVGTCNGDITTAIIDNYIERSDSELETEWFRFLALSLGLLYLGKPDQISDIADTLVNFEEQPMTASLDSMLHMCAYVGTGDVLMIQSILDCLTPEPEDKNANEENENDEDDGTGQINSLSEFLGEKASEGETETGEEHEHEHEHEYENEHEHEHEHEHEHENENENEENNTNDNNEDADQMDVDQEEHVETTGTTENQTEPTSTNNAEETKPKEGAQDEEKKKSEKEGEKEKGGDNEQVSDSPDGICEDLFGVLSIAMIVLGEDIGKEMSLRHFGHLMHYGNETIRRMVPLAMGLVSIADPQMKVFDTLSRLSHDADLDVAMNSIFAMGLCGVGTNNARLAQLLRQLASYYSREQDALFITRIAQGLLHLGKGTMTMDMYDDSHVLNKVTLASLLTVITGLGTPGFMLKHHQLFYFLNSGVRPKYLLTLNEDNEPIKVNVRVGQAVETVGQAGKPKTITGWITQSTPVLLNHGERAELENDEYISLSKSLEGVVILKKNPDYHEEE
>XP_003957468_Kazachstania_africana
MAEEKKEIESKQDVTVSKEDKKKKQAQEEEELSEEDLKLKTDLELLVETLKENDSNLYETSLNQLKDFIKNATSSMTAVPKPLKFLRSSYPDLCAVHDRWTDKTMKSSLADVLSVLSMTYSDNGKHDSLRYRLLSDVTNIESWGHEYIRHLALEIGEVYYEQVEKEANLNSSDESELSTPVPTASEFSKDEILNLSLDIVPYFLKHNGEEEAVDLLSEIESIEKLPQFVDENTYKRVCQYMIACVPLLPPPEDIAFLQTAYSIYLSESQLTEALSLAIRLGDESLIRATFDATNDEVMHKQLAYILATQKVSFKHEGVQEIIGNTKLSEHFLYLAKELNLTAPKVPEDIYKSHLDSSKSVFGSVGLDSAQQNLAAAFVNSFLNLGYCKDNLIVDNDNWVYKTKGDGMTSAVASIGSVFQWSLDGLQQLDKYLYVEETEVKAGALLGIGISAAGIHDGDVEPALLLLQDYVNNSNSKISSAAILGLGIAFAGSKNEEVLGLLLPLASDTSIPLEQSTMASLALAHIFVGTCNGDITTCIMDNFLERSAIELKTEWVRFLALALGLLYLGQGEQVDDVIETLSAIEHPMTSAIEVLINACAYTGTGDVLLIQDLLHRLTPEATKKNDEEDEEDEEIEEQGSEIRDFLAEAAAGKEERENNDNQDNEDHDVDMDAEDNAPSAEEKKDEEITETKEDAKVEEGKTEKEEEGEKEKENETESSLIDELSFAVLGIALVAIGEDIGKEMSLRHFGHLMHYGNEHIRRMVPLAMGLVSIADPQMKVFDTLSRFSHDADLDVSMNSIFAMGLCGVGTNNARLAQLLRQLASYYSREQDALFITRMAQGLIHLGKGTMTMDVFNDAQVLNKVTLASLLTVLVGMVSPSFMLTNHQLFYMLNSGVRPKFILTLNEEGEPIKVNVRVGQAVETVGQAGKPKTITGWITQSTPVLLGHGERAELENDEYISYTSNIEGVVILKKNPDYEEEA
>XP_022465177_Kazachstania_naganishii
MVDESEKVQDAKDETVKTSTEEKGKTPKAAATTKGEEEEQLSEEDLKLKTDLEMLVETLTQEQLDEGLYITALNQLKEFIKNATSSMTAVPKPLKFLRPSYADLCSVYDKWTDTETRSSLADILSVLAMTFSDNGKHDSLRFRLLSSVTDIESWGHEYIRHLALEISEAYNDQVEKEAADSSSSEFDSDASNNATPTPGSGGFEFSKEAIVQLSMDIVPYFLKHNGEEDAVDLMLEIESIAKLPQFVDENTFKRVCQYMIACVPLLPPPEDLAFLHTAYTIYLTHSQLTEALCLAIRLGDVPLTKAVFEATNDPVMHQQLAYILAQHRSSLDYGDLQDIVGNTKLSEHFLFLAKELNLTVPKVPEDIYKSHLDNAKSVFTSAGLDSAQQNLAASFVNGFLNLGYCKDKLIVDNDSWVYKTKGDGMTSAVASIGSIFQWNLDGLQQLDKYLYVEETEVKAGALLGIGIAATGVHDGEVEPALLLLQDYVTNTNSKISSAALLGLGIAFAGSKNEEVLSLLLPMAADSSLPVETSTMASLALAHTFVGTCNGDIATAIIDNFLERDVAELKTEWVRFLALSLGILYLGQGELVDDIIETLGAVEHPMASAVEVLVNSCAYTGTGDVLLIQELLHRLTPKGAKTDEDDNEEDEENNLEGSGLEAFLGSKDATDKAESEDNDAMDVDANGQDAATSSSNTAADGVTSGDAAEKKEKDESSEVKKEEGTAKEKDEEAEEEKDSGMVDELSFSILGIALIALGEDIGKEMSLRHFGHLMHYGNEHIRRMVPLAMGLVSVADPQMKVFDTLTRFSHDSDLSVSMNSIFAMGLCGVGTNNARLAQLLRQIASYYSREQDALFITRLAQGLVHLGKGTMTMDVFNDAHVLNKVTLASLMTVLVGMVSPSFMLTHHQLFYMLNSGVRPKFILTLNEEGEPIKVNVRVGQAVETVGQAGKPKTITGWITQSTPVLLGHGERAELEDDQYISCTSSLEGVVILKKNPDYREEE
>XP_447738_Candida_glabrata
MSTDKKKEEVPKPETEDLTVKDETKNKDKKKANEEEELSEEDQKLKGDLEMLVQTLLEDDSKLYETTLTQLKEFIKNSTSSMTAVPKPLKFLRPFYPDLCKAYDKWSDKDQKSSLADMLSVLAMTYSDTHQHDSLRFRLLSDTSNIASWGHEYVRHLALEIGEVYNEQVEKEAEDNSTSTESSPQPPHMNFEFSKDVILQLSLEIVPYFMKHNGEEDAVDLLLEIEAIEKLPQFVDENTYKRVCQYMIACVQLLPPPEDISFLQTAYSIYLSELQLPEALSLAIRLGNEDMIRSVFDATSDPIVHQQLAYILAAQRVPFEHPELQEIIGNTKLSEHFLYLAKELNLLTPKIPEDIYKSHLDSSKSVFSSAGLDSAQQNLAASFVNAFLNLGYCNDKMITDNDNWVYKTKGDGMTSAVASIGSIYQWNIDGLQQLDKYLYVDEPEVKAGGLLGIGIASAGVHHDVEPALLLLQEYINHSDTKISTAAILGIGIAFAGSKNDEVLGLLLPVVSNTENSLELAAIAALALSHVFVGTCNGDITTAVMDNFLERTPLELKSEWARFLALSLGLLYLGQGEHVDDVLETINAIEHPMTSAIEVLISSCAYTATGDVLLVQDLLHRLTPKAVKSSDEDEDEDNEELSQEDMNGISAFLGKKENEIAEEPQGNEGADNEMEVDSHQDETTTGENNVKKEENEEEKTEKSEKTENDEEEEDEEESKDEGANDELAYAVIGIALITMGEEIGKEMSLRHFGHLMHYGNEHIRRMVPLAMGLVSVADPQMKVFDTLTRFSHDPDLDVSMNSIFAMGLCGVGTNNARLAQLLRQLASYYSREQDALFITRLAQGLVHLGKGTMTMDIFNDAHVLNKVTLASLLTVLVGLISPSFILKHHQLFYMLNSGVRPKFIITLNEEGEQIKVNVRIGQAVETVGQAGKPKTITGWITQSTPVLLGHGERAELENDEYISYTNNIEGVVILKKNPNFQEEE
>XP_004179638_Tetrapisispora_blattae
MSENSKSDKKEELKDNIKSSITDQTGKKKTKKEKEAEEELSEEDLKLKTDLELLVERLKDEDQSLYMPSLVQLKKFIKNSTSSMTAVPKPLKFLRPLYPSLCKVHEKWTDNELKSSIADVLSVLAMTYSDNGKHDSVRFRMLSNVPNMEDWGHEYLRHLALELGEVYNDQVEKEANELTNSSEQPSVPTTFDFPKETILQLSLEIVPYFLKHNGEADAVDLLLEIEAIDKLPQFVDENTFQRVCQYMIACVPLLPPPEDVAFLQTAYSIYLSESKLTEALTLAIRLGDESLIRSVFDATSDAVIHKQLAYMLSAQKSAFEFEGLQEIIGNTNLSEHFLYLAKELNLTVPKVPEDIYKSHLDNSKSVFTATGMDSAQQNLAGSFVNGLVNLGYSNHKMMTESDTWVYKTKGDGMTSSVANIGSVFQWNLDGLQQLDKFLYVEEPEIKAGALLGIGISAAGVHDGEVEPALLLLQEYVTNSDTKISSAAILGLGIAFAGSQNQEVLSLLLPIAADTTLPIETSVIASLALSHIFVGTCNGDITASIMDNFLERTALELKTEWTRFLTLSLGILYMGQGEQVDDVLETLNAIEHPMVSAIEVLVSTCAYTGTGDVLLIQDLLHRLTPKAVKKDEDDEDDEDDDEEGNDELDETAAIRELLGKHEAEMKQNEETQNDNPDSMDIDDESVENAQQSKKESEEGKKETEIKAEDAINSKEENDEKDFINDKEEKEEAAVDELAYSVLGIAMVALGEGIGKEMSLRHFGHLMHYGNEHIRRMVPLAMGLVSIADPQMKVFDTLSRFSHDPDLQVSMNSIYAMGLCGAGTNNARLAQLLRQLASYYSREQDALFITRLAQGLVHLGKGTMTLDVYNDAHVLNKVTLASLLTVLVGLISPNFMLKHHELFFMLNSGVRPKYIITLNEEGEPIKVNVRVGQAVDTVGQAGKPKTITGWITQSTPVLLNHGERAELETDEYISYASNIEGIVILKKNPDYNEEE
>XP_003685756_Tetrapisispora_phaffii
MVDISEDKNEIKAELPNTPSKDDKSKNKKQEEGEELSEEDFKLKSDLELLVDILKDSDTALFETSLNQLKEFIKNSTSSMTAVPKPLKFLRPAFPDLCSVYDKWEDKKLKALIADVLSVLAMTYSQDKKHDSLRFRLLSDVNGIQSWGHEYMRHLSLEIGEVYNEQAEQEASKSAENGTKVTTSEETYNFSKDELLHLALEIVPYFLKHNAEVDAVDLLLELEAIDKLPQYVDEGTYRRVCQYMVECVPLLPPPEDIAFLQTAYTIYLSEAQLTDALELAIRLGDDGLIRNVFDASPDESVHKQLAYILANQKSSFEYESVQDIIGNTKLSEHFLYLAKALNLTAPKVPEDVYKSHLDNSKSVFTGTGLDSAQQNLAASFVNGFLNLGYCNDKLVVDNDNWVYKTKGNGMTSSVASIGSIYQWNLDGLQQLDKYLYVDEPEIKAGALLGIGISAAGVHDGDVEPALLLLQDYITNKDQKISSAASLGLGIAFAGSQNEEVLGLLLPIAGDTSLPMETSVMASLALSHVFVGTSNGDITTSIIDNFLERSASDLKTEWTKFLTLSLGLLFLGQGDEVDDVLETMSAIDHPMVSAMEVLISACAYTGTGDVLLIQDLLHRLTPKSVKKGNEEEVEEEDTKEALSEFLGEQTENATKLENADEMDVDEEPTVKAQEDGTSIKTKTENDDDAKEKDSKSKKDEEEKDEEELNVDITYAVLGIVMIVLGEDIGKEMSLRHFSHLMHYGNEHVRRMVPLAMGLVSLSDPQMKVFDTLSRYSHDPDIDVSINSIFAMGLCGAGTNNARLAQLLRQLASYYSREQDALFVTRLAQGLVHLGKGTMTFDLFNDAHVLNKVTLASILTVVIGMSTPSFMLEHHELFFMLNSGVRPKYIITLNEDGEPIKVNVRVGQAVNTVGQAGKPKTITGWITQSTPVLLNHGERAELENDEYISLTKNIEGVVILRKNPDFNEAEK
>XP_001644233_Vanderwaltozyma_polyspora
MSNIGDNVKETKPELTTAPTNEEKVKDGKKAAEEEELSEEDLKLKTDLENLVDILKSDDSKLFETTLNQLKEFIKNSTSSMTAVPKPLKFLRPAYPDLCSVYDKWTDKTLKSSIADVLSVLAVTYSDDKSHDSLRFRMLSDETNIDSWGHEYIRHLALEIGEVHNEQIEKEAEVASSDSEGDVKELSGSSFEFSKESLLHLSLEIVPYFLKHNGEADAVDLLLEIEAIDKLPQYVDENTYRRVCQYMIACVPLLPPPEDVSFLQTAYSIYLSESQLTDALTLAIRLGDETLIRAVFDATADPVVHKQLAYILASQRSSFQFESVQDIIGNTKLSEHFLYLAKELNLTGAKVPEDVYKSHLDNSKSVFAGTGLDSAQQNLAASFVNGLLNLGYCNDKLIVDNDNWVYKTKGDGMTSAVANIGSIFQWNLDGLQQLDKYLYVDEPEIKAGALLGIGIAGSGVHDGDVEPTLLLLQDYVTSSDPKISSAAMLGLGIAFAGSRNEEVMGLLLPIAADTSLPIETSVMASLALGHIFVGTSNGDITASIIDNFLERSAIELKTEWTRFLTLALGLIYLGQGEQVDDVLETISAIEHPMVSAMEVLVSACAYTGTGDVLLIQDLLHRLTPKSVKKEDEEDEEDEGDKEDLSKFLGEQLSEKTEASDEMDVDEVEEPTSSEPKAKKDPTTTEEVKDDNEQKSDGVKEEGSSDNKNTEEDASQTDEVLYAVLGIAMIALGEDIGKEMTLRHFGHLMHYGNEHIRRMVPLAMGLVSISDPQMKVFDTLSRFSHDPDIDVSINSILAMGLCGAGTNNARLAQLLRQLASYYSREQNALFVTRLAQGLVHLGKGTMTLDVFNDAHLLNHVTLASLLTVLVGMSSPSFMLKHHQLFFMLNSGVRPKYIITLNEDGEPIKINVRVGQAVDTVGQAGKPKTITGWITQSTPVLLNHGERAELETDEYISYTKNIEGIVILKKNPDYDSKE
>XP_003681809_Torulaspora_delbrueckii
MVEDTDRMKEAVPESGAPVEKEEKPRKDNMNEEEQLSEEDLKLKTDLELLVERLKEDDQSLYQPSLDQLKDSIRSSTSSMTAVPKPLKFLRPSYPGLCALYDKWNDKTLKASLAEVLSVLAMTYSDNDKHDSLRYALLSGAKNIESWGHEYIRHLALEIGEVYNDQMEKEGPSSGTPEGRESDSESSKWSSFEFSKEEILDLSLEIVPYFLKHNGETDAVDLLLEIESISKLPQFVDENTYDRVCQYMVACVPLLPPPEDVNFLKTAYSIYLSKNQLTEALCLAIRLGDESLVRSVFDATTDVVVQKQLAYILSYQKSSFEYEAVQDIIGNTKFSEHFLYLAKELNLTVPKVPEDIYKSHLDGSKSVFSGAGLDSAQQNLAAAFVNGFMNMGYCNDKMLVDNDNWIYKTKGSGMTSAVASIGSIFQWNLEGLQQLDKYLYVEEPEVKAGALLGIGVSACGVHDGDVEPALLLLQDYVTNSNTTISSSAILGLGIAFAGSRNVEVLGLLLPLAADTSLPIETSAISSLALAHIFVGTCNGDITASIMDNFLERSGSDLKTEWVRFLTLALGILYMGQGEQVDDVLETISAIQHPMTSAIEVLVSACAYAGTGDVLLIQDLLHRLTPKATKKEGADEAEDEEEEEEEEEAEVNAVTDFLNDAANNDDNAAPTESMKVEEEGDDTQEESKKVENGGEDGGDAELAKEESEEVNTVMVDELSYAVLGIAMIALGEDIGKEMSLRHFGHLMHYGNEHIRSMVPLAMGLVSVADPQMKVFDSLSRYSHDADLNVSMNSIFAMGLCGAGTNNARLAQLLRQLASYYSREQDALFITRMAQGLVHMGKGTMTLDIFNDASVLNKVTLASLLTVLVGLVSPSFMLKNHQLFYMLNSAVRPKFILTLDEEGQPIKVNVRVGQAVDTVGQAGKPKRITGWITQSTPVLLNHGERAELETDEYISYTSHIEGVVILKKNPDFEKEE
>XP_037142257_Zygotorulaspora_mrakii
MSDNVEKQTEEVHDEKVVAAKEQSAKKKGNSVEEEQLSEEDQKLKTDLELLVDRLKENDSELYELSLNQLKEFIKKSTSSMTAVPKPLKFLRPSYPSLCGIYDSWTDDSLKASLAEILSVLAMTYSDNNKHDSLRFALLSGAKNIESWGHEYIRHLALEIGETYNDQIEKEGSGSNSEEDFSERTGSKEDFEFSKGSILRLCLDIVPYFLKHNGETEAVDLLLEIEAIDKLPQYVDENTFERVCQYMVACVPLLPPPEDVSFLQTAYSIYLSESQLTEALSLAIRLDDESLVRSVFDATSDPIVQKQLAYNLSFQKSSFEYESVQDIIGNTKLSEHFLYLAKELNLTVPKVPEDVYKSHLDSSKSVFSGTGLDSAQQNLAAAFVNGFLNLGYCNDKMVVDNDNWIYKTKGDGMTSSVASIGSIYQWNLDGLQQLDKYLYVEEPEVKAGALLGIGISTCGVHDGDVEPALLLLQDYVTNPNTKISSAAILGLGIAFAGSKNDEVLGLLLPIAADTSLPIETSAITSLVLAQTFVGTCNGDITAVIMDNFLERSGADLKTEWVRFLTLALGVLYMGQGEQVDDVLETISAIEHPITSAIEVLVSACAYAGTGDVLLIQDLLHRLTPKATKKEGEDDENEEEEQEAQANAISEFLAGHENATEEDPVASTSDSRNIDGENDSAGNVESETITEEKKEEELVNENGIDGEGEDVKDDNEDDSSVVVDELSYAVLGIAMIALGENIGKEMSLRHFGHLMHYGNEHIRSMVPLAMGLVSIADPQMKVFDTLSRFSHDADLNVSMNSIFAMGMCGAGTNNARLAQLLRQLASYYSREQDALFVTRFAQGLVHLGKGTMTIDVFNDADVLNKVSLASILTVLVGLVSPSFMLKNHQLFYMLNSAVRPKFILTLNEEGEPIKVNVRVGQAVDTVGQAGKPKTITGWITQSTPVLLNHGERAELETDEYLSYASHIEGVVILKKNPNYEKEE
>XP_002498677_Zygosaccharomyces_rouxii
MVDKVDKTKEESKEVTQQPAKEQKNKKKQTSKEDEEEQLSEEDLKLKSDLEVLVERLKEDDANLYGPSLDKLKEFIKSSTSSMTAVPKPLKFLRPYYTEMCAIYDKWSSRELKSSLAEVLSVLAMTYSENNKHDSLKFAILCENLNIVSWGHEYIRHLALEIGEVYNDQVEREGSGKAPPGELQENSTVKSEGFEFSKEVILQLSLEIVPYFLKHNGEADAVDLLLEIESIEKLPQFVDENTYERVCQYMVACVPLLPQPEDVSFLQTAYSIYLSESQLTEALSLAIRLGDESLVRAVFEATSDPVVHKQLAYILSFQKTAFEYEPVKEIIGNTKLSEHFLYLAKELNLTVPKVPEDVYKSHLDSSKSVFSGTGLDSAQQNLAAAFVNSYLNMGYCNDKMLLDNDNWIYKTKGDGMTSAVASIGSIFQWNLDGLQQLDKYLYVEETEVKAGALLGIGISACGVHDGEVEPALLLLQDYVSNPNSKISSAAILGLGIAFAGSKNEEVLGLLLPVAADTSLSIEISAIASLALSHVFVGTCNGDITAAIMDNFLERSGVELKTEWVRFLTLALGIIYMGQGEQVDDVLETVSAIEHPMTSAIEVLVSACAYAGTGDVLLIQDLLHRLAPKPVREDDDEEEDEAGDEAGDVEGSLNAISDVLSKQNSEENAGNEGGDEQIDVDSQEEGNSGTTNEKKEQQANGSENGEESKEDNEEGKEDSEEKEAVMVDELSYAVLGIAMIALGEDIGKEMSLRHFGHLMHYGNEHVRSMVPLAMGLVSVADPQMKVFDTLSRFSHDADLNVSMNSIYAMGLCGAGTNNARLAQLLRQLASYYSREQDALFITRMAQGLVHLGKGTMTLDMFNDAHVMNKVTLASLMTVLVGLVSPSFMLKNHQLFFMLHSAVRPKFILTLNEEGEPIKVNVRVGQAVDTVGQAGKPKTITGWITQSTPVLLNHGERAELETDEYISYTNNIEGVVILRKNPDYEKEEAS
>XP_003648329_Eremothecium_cymbalariae
MVEETKTPEEKPVEVGTTAQESSKDNNKSKDSKPDEDLSEEDLKLKTDLQTLVDRLLESESSLYKPSLDQLKEYIKNSTSSMTAVPKPLKFLRPLYPELCAVYDKWVDSKLKSSLADVLSVLSMTYSDDGKHDSLRFRLLSNEKDIETWGHEYIRHLALEIGDVYNEQVENEAKESDEQGAAPAESEQSYPKDVLIRLSLDIVPYFLKHNGEADAVDLLLEVESIDKLSQFVDENTFQRVCKYMVSCVPLLPPPEDVTFLQTAFSIYLSENQLTEALALAIRLGDESLIRSVFDATSDPVMHKQLAYILAVQKSSFEYEGVQDIIGNANLSEYFLYLAKELNLTVAKFPEDIYKSHLDSSVRSAFASTGLDSAQQNLAASFVNGWLNLGYCADKMCVDDDNWVYRTKGDGMTSTVASIGSIYQWNLDGLQQLDKYLYADDVEVKAGALLGIGISACGIHDGDVEPAMLLLQDYVNNRNSKLSTSAILGLGIAFAGSRNDELLGLLLPIAADTSLPIETSAMASLALAHSFVGTCNGDITASIMDNLLERSSIELKTEWTRFLTLALGILYMGQGDQVEDVLETISAIEHPITSAIEVLVNVCAYTGTGDVLLIQDLLYRLTPKKEGEEDVEADEEADEEGEAEGEGEAEAEAEAEFESNTQDAPEDIDSLVRDAVNNSNPAEDFPSSNSGGNFNPKTTDEDKLDVDDSKEDEHKQEADNNLDSKEEENSEKEMAQIDELTYAVLGIAMVAMGEDIGKEMSLRHFGHLMHYGNQHIRRVVPLAMGLVSVSDPQMKVFDTLSRFSHDPDLDVSINSIFAMGLCGCGTNNARLAQLLRQLASYYSKEQNTLFITRLAQGLVHLGKGTMTLDIFNDAQVLNKVTLASLLTVLIGLTSPGFMLKHHQLFYYLNSGVRPKSILTLNEKGEPIKVNVRVGQAVDTVGQAGKPKTITGWITQSTPVLLNHGERAELETNEYISYASKIEGVVILKKNPNYKEEE
>NP_983474_Eremothecium_gossypii
MVDDIRNNEDKQIGSASGLQTPSAKKGKTKDQKQEEELSEDDLRLKADLETLVQRLLESDASLCEQSLAQLKEFIKNSTSSMTAVPAPLKFLRPSYPDLCAVYDKWVDPKLKSLLADVLSVLSMTYSDEGKHDSLRFRLLSNEKDIESWGHEYIRHLALEVGDVYNEQVENESDETYDQESKRAISDAEFPKDVLVQLALDIVPYFLKHNGEADAVDLLLEVESIDKLPQFIDENTFQRVCQYMVSCVPLLPPPEDVTFLQTAFSLYLSENQLTEALALAIRLGEESLIRSVFDATTDPVMHKQLAYILAAQKSSFEYSAVQDIIGSTKLSEHFLYLAKELNLTVPKFPEDIYKSHLDNSVRSAFASSGLDSAQQNLAASFVNGWLNLGYCADKMCLDDDNWVYKTKGDGMTSTVASIGSIYQWNLDGLQHLDKYLYADDVEVKAGALLGIGVSACGVHDGDVEPALLLLQDYVTNPNAKLSSAAILGLGIAFAGSRNDELLSLLLPIAADTSLSIETSAMASLALAHAFVGTCNGDITTSIMDNLLERSSIELKTEWTRFLTLALGILYMGQGDQVEDVLETISAIEHPITSAIEVLVNVCAYTGTGDVLLIQDLLYRLTPKKEEEEEDDDENEDGENDEDGDDAEGERDGSGQNIPEDIDSLVQEVMNTASTTEDSAISNEESTSTSKKADEDKMDVDNSKEEDAKNGDQGKHESKDDESSEKSMAHIDELTYSVLGIAMVAMGEDIGKEMSLRHFGHLMHYGNQHIRRVVPLAMGLVSVSDPQMKVFDTLSRFSHDPDLDVSINSIFAMGLCGCGTNNARLAQLLRQLASYYSKEQNTLFVTRLAQGLVHLGKGTMTLDVFNDAQVLNKVTLASLLTVLIGLTSPTFMLKHHQLFYYLNSGIRPKFILTLNEEGEPIKVNVRVGQAVDTVGQAGKPKTITGWITQSTPVLLNHGERAELETNEYISYASRIEGVVILKKNPNYKEEE
>XP_454469_Kluyveromyces_lactis
MTKDNDIVKEAAAPGAEEKPITVPDEQNNKKKDANNEEELSEEDLKLKDDLEFLVSTLKGDDTSLYLGSLDQLKDSIKNSTSSMTAVPKPLKFLRPSYPELVSVYESWTDDKLQSLLADVLSVLSMTYSDDGKYDSLKYRLLSNEKNIESWGHEYMRHLALEIGDVYNKQVEKEADESTPEPDADFNQQDLVSLSLQIVPYFLKHNGEADAVDLLLEIESIDKLPQFVDDTSFTRVCQYMVACVPLLAHPDDVSFLQTSFAIYLSHNELTEALNLAIRIGDENLVRSVFDATADPVIHKQLAYILSSQRSSFQQEGVQDIIDNVQLSEHFRYLAKELNLLQPKTPEDIYKSHLESSKASFNKTSMSSAQQNLAEFMVNGWLNLGYSSDSIYSKDSNCVYKTKGDGMTSAVASIGSIYQWNLDGLQELDKYLVTEDLEVKAGALLGIGISTCGVHDGEVEPALLLLQEYVTNPNVKLSSAAIMGLGIAFAGSNNDELLGTLLPVAADTSLPIEVCSMACLSLAHAFVGTCNGDITTTIMDNFLERSSEELKTHYTNFFALALGILYMGQGEQVEDVLDTISAIENPITSAIEVLVNACAYTGTGDVLMIQDLLHRLTPKKDSKDDKEEEADEEMGDVLPSEIQDSLGLGLQDIPGAADTVYNEQDEQPEEVDVVMDDADGSNATNDETKASEQKGDEDAEDEQEGEKEENAEDAGEDKENENSQAAELAFAVLGIAMIAMGEEIGKEMSLRHFGHLMHYGSDEIRRSVPLAMGLISVSDPQMKVFDTLSRFSHDADLAVSMSSIFSMGLCGAGTNNARLAQLLRQLASYYSKESDALFMTRLSQGLVHLGKGTLSLDIFNDAQVLNKVSLASLLTVLVGMMSPEFMLKNHSLFYYLNSATRPKYIVTLDEEGNPIKASVRVGQAVDTVGQAGKPKTITGWITHSTPVLLGHGERAELETNEYISYTSRIEGVVILKKNPKYTEEVN
>XP_022674423_Kluyveromyces_marxianus
MAEDKVTKESAVPKAEEKAAEIPEDNKDNKDVKDKKTDGNGEEELSEEDQKLKDDLELLVETIKGTDVKLYKGALEQLKDSIKNSTSSMTAVPKPLKFLRPSYPELKEVYELWTDESLQSLLADILSVLGMTYSDEGKYDSLKYRLLSNEKEIESWGHEYMRHLALEIGEVYNRQVEKEADESSPEPDADFNQEELVSLSLEIVPYFLKHNGEADAVDLLLEIESIEKLPQFVDDAIYHRVCQYMVACVPLLAHPDDISFLQTAFSIYLSHNELTEALYLAIRIGDESLVRSVFDATSDPVMHKQLAYILSAQRSAFQQADVQDIIGHVELSEHFRYLAKELNLQQPKVPEDIYKSHLESSKASFNKTSMSSAQQNLAEFMVNGWLNLGYCSDNIYSKDSNCVYKTKGDGMTSAVASIGSIYQWNLDGLQELDKYLVTEDIEVKAGALLGIGISTCGVHDGDVEPALLLLQEYVTNPNTKLSTAAIIGLGIAFAGSNNDELLGTLVPVAADTSLPIEVCSMACLSLAHAFVGTCNGDITTTIMDNLLERTPEELKTHYTNFFALALGILYMGQGEQVEDVLDTISAIENPITSAIEVLVTACAYTGTGDVLMIQDLLHRLTPKKDSKDDEDDEGDEDDDEDIDAEMPGVLPTEIQNGLGLGLQDLQNAAAPGGPTAATTVGNETEEAPAPGAIEDVVMKGTEEEGEGEGETDDKAKKDDKEDKDEDSSEHHEEEDKKSDKNSKAAELAFAVLGIAMIAMGEEIGKEMSLRHFGHLMHYGSDEIRRSVPLAMGLISVSDPQMKVFDTLSRFSHDADLSVSMSSIFSMGLCGAGTNNARLAQLLRQLASYYSKESDALFMTRLSQGLVHLGKGTLTLDIFNDAQVLNKVSLASLLTVLVGMISPEFMLKNHSLFFYLNSATKPKYIVTLDEEGNPIKASVRVGQAVDTVGQAGKPKTITGWITHSTPVLLGHGERAELETNEFISYNSRIEGVVILKKNPKYTEEVN
>XP_022628276_Lachancea_lanzarotensis
MVEENSKAPEKSVQDSTKSQIPTKDGGAANKNSAVKEAEEELSEEDLKLKNNLETLVERLLEDDTTLYEPSLAQLKELVRDSTSSMTAVPKPLKFLRPFYPQMCEVFDKWNDAKLKSIMADTLSVLAMTYSDEAKRDSLRFRLLSEEKDVASWGHEYVRHLALEIGDVYNEQVEKEAGDSSEPSPEPAATGSKGPLNVSKEALVHLSLEIVPYFLKHNGEADAVDLLLEIESIDKLPQFIDENTFHRVCQYMIACVPLLPPPDDVFFLQTAYSIYLSELQLTEALALAIRLDDESLIRAVFDATSDQVVHKQLAYILSAQKSSFEYEGVQDVIGNTKLSEHFLYLAKELNLTVPKVPEDIYKSHLDSSSKGVFAGTGLDSAQQNLAASFVNGFLNLGYSSDKLIVGDDNWVYKTKGDGMTSTVASIGSIYQWNLDGLQQLDKYLYVDEPEVKAGALLGIGISASGVHDGEVEPAMLLLQDYVTNPDQKLSSAAILGLGIAFAGSRNDELLGLLLPIAADTNLPIETSAMASLALAHAFIGTCNGDVTTAVVDNLLERTASELKTEWTRFLTLALGILYLGQGDQVEDVIETISAIDHPITSAIEVLINVCAFTGTGDVLLIQDLLHRLTPKEKKEEEEEDDDEEEVAELEDAVEQEIADSLNSLKKGEADNDGDEKMDVGEESQKDGDKAPEGEEAKSKEEEKKTQEEEEKEYALIDELTYAVLGIAMISMGEEIGKEMSLRHFSHLMHYGNDQIRKTVPLAIGLLSVSDPQVKIFDTLSRSSHDPDLDVSMNSIFAMGLTGAGTNNARLAQLLRQLAGYYSREQNALFITRLSQGLVHMGKGTMTFDILNDAQVLNKVTLASLLTVLVGLVTPSFMLEHHYLFYYLNSGVRPKYILTVNEEGEPIKVNVRVGQAVDTVGQAGKPKTITGWITHSTPVLLGHGERAELETNEYITYASRLEGVVILKKNPDYREEE
>XP_002555344_Lachancea_thermotolerans
MVEESSQREDKQAQPSNGSQQALKDEKVAKTQNNKKEEVEELSEEDLKLKNNLETLVERLSEDDASLYEPSLIQLKELIRDSTSSMTAVPKPLKFLRPSYPQLCGVYDKWTDKKLKSLMADALSVLGMTYSDEGKRDSLKFRLLSDEKNIESWGHEYVRHLALEIGGVYNEQVEKEAGDSSEASPEPSKSSIDFDVSKESLIQLSLEIVPYFLKHNGEADAVDLLLEIESIDKLPQFVDENTFQRVCQYMVACVPLLPPPDDVFFLQTAYSIYLSESQLTEALALAIRLDDESLIRAVFDATTNAVVHKQLAYILSAQKSSFEYENVQDIIGNTHLSEHFLFLAKELNLTVPKVPEDIYKSHLDNSSKGVFAGTGLDSAQQNLAASFVNGFLNLGYCSDKLILGDDNWVYKTKGDGMTSTVASIGSIYQWNLDGLQQLDKYLYVEETEVKAGALLGIGLSACGIHDGDVEPALLLLQDYVTNSDKKISTASILGLGIAFAGSRNDELLGLLLPIAADTSLPIETSAMASLALAHAFVGTCNGDITAAIVDNLLERTASELKTEWTRFITLALGILYMGQGDQVEDVLETISAVDHPITSAIEVLINVCAYTGTGDVLLIQDLLHRLTPKNKEAEEEREDDEEDVEFAESINDELTDALNIGKSDEPPATADAEDKMDVDESNKDQSKNDKEEDTKKKEEEEKKEEEDEKEFALIDELTYSVLGIAMIAMGEEIGKEMSLRHFSHLMHYGNEHIRKTVPLAIGLLSASDPQMKIFDTLSRFSHDPDLDVSMNSIFAMGLVGSGTNNARLAQLLRQLASYYSREQNALFITRLSQGLIHMGKGTMTFDVFNDAGVLNKVALASLLTVLVGLVTPSFMLDHHYLFYYLNSGVRPKYILTLNEDGEPIKVNVRVGQAVDTVGQAGKPKTITGWITHSTPVLLGHGERAELETSEYISYASRLEGVVILRKNPDYREEE
>XP_020055111_Aspergillus_aculeatus
MAQDGERSAPADKGKGKVDDVKDLAGGKKAQTGEKPQADGKKKDEEPQEEELNEEDQQLKNELEMLVERLKEPDTSLYSPALDAIKNFIKTSTSSMTAVPKPLKFLRPHYDDLTALYDKWPASPVKDSLADMLSVLGMTYGDEEKLETLKYRLLTKSEDLGSWGHEYIRHLALEIGQEYQNRLNAEKDVQDLIDLALSLVPYFLKHNAEADAVDLLSELEIIEEIPRFVDENTYARVCLYMVSMVNLLTYPEDQQFLRTAHEIYVTYKELTKAIVLAIRLNDTELIKSDLNATSDDSIKKQMAFLVSRQQIWLDLPEYEEDQLFMDCLNNTSIPKHFKSLGKELNILDPKMPEDIYKTHLESSRGAGLTNVDSARHNLASAFVNSFANAGFGNDKMMLVEGDKGPWVWKTKDDGMLSTTASLGMLMHRDVEIGLDKIDKYTYASEDQIKAGALLSIGILNSGVRIDSDPALALLSDPENLEAKSVPMRVASIMGLGLAYAGSNKEELLEVLLPIVEDSALDMQLSAMAAVSLGLIFVGSSNHQVSEAIASTLMDEERQKHLKDKWTRFMALGLALLYFGRQEEVDVVLDILKAVDHPMAKPTSVLASVCAWAGTGTVLKLQELLHICNDIIEESDENKGDELVQSYAVLGLSLIAMGEEVGQDMILRQFGHLMHYGASNIRKAVPLAMGLITPSNPQMKVYDTLSRYSHDTDNDVAINAIFAMGLCGAGTNNARLAQLLRQLASYYHRDQNSLFMVRIAQGLLHMGKGTMTLNPFHTDRQVLSRVSAAGLLTVLVSLIDAKQFILAEHHYLLYFLITAMYPRFLVTLDEDLQPLTVNVRVGQAVDVVGQAGRPKTITGWQTQSTPVLLAYGERAELEDEQYIPLSSTLEGLVILRKNPNWEAETSA
>XP_001274467_Aspergillus_clavatus
MANEGERSASADKGKGKVDDVKDLPGAKKAQNEDAVQTNGKKKEEESQEEELNEEDQQLKSELEMLVERLKEPDTSLYGPALDAIKNFIKTSTSSMTAVPKPLKFLRPHYDELTELYDKWPAGTVKDSLADMLSVLGMTYGDEEKLETLKYRLLAKSEDLGSWGHEYVRHLALEIGQEYQNRLNAEKDVQDLIDLALSLVPYFLSHNAEADAVDLLSELEIIEEIPRFVDENTYSRVCLYMVSMVNLLTYPEDQQFLRTAHEIYVRYKELTKAIVLAIRLNDTELIKSDINATSDPALKNQMAFLVARQQIWLDFPEEEDNASFMDCLNNISLSKHFKSLGKELDILEPKNPEDIYKTHLESSRGAGLTNVDSARHNLASAFVNAFVNAGSGKDNLMLGEDDKGSWIWKTKDDGMLSTTASLGMLLNKDTDDGLDRIDKFTYASEEQIKAGVLLGTGMIGSGVRLEGDPILALLGDAEVWQEKSVPVKVAAIMGLGLAYAGSNKEDLLEILLPIVEDVSLDMQLSAMAAVSLGLIFVGSSNHQVSEAIATTLMDEERQKQLKDKWTRFMALGLALLYFGRQEEVDVILDILKAVDHPMAKPTSVLASVCAWAGTGTVLKLQELLHICNDLIDEEDDEKKGDELVQSYAVLGLSLIAMGEEVGQDMILRQFGHLMHYGASNIRKAVPLAMGLISPSNPQMKVYDTLSRYSHDNDNDVAINAIFAMGLCGAGTNNARLAQLLRQLASYYHRDQNSLFMVRIAQGLLHMGKGTMTLNPFHTDRQVLSRVAAAGLLTVVVSLIDAKQFILAEHHYLLYFLITAMYPRFLVTLDENLQPLTVNVRVGQAVDVVGQAGRPKTITGWQTQSTPVLLSYGERAELEDEQYIPLSSTLEGLVILRKNPDWEENSA
>XP_001259523_Aspergillus_fischeri
MAKEGERSAPADKGKGKVDDVKDLPGAKKTQNDEKTQANGKKKEEESKEEELSEEDQQLKSELEMLVERLKEPDTSLYAPALDAIKNFIKTSTSSMTAVPKPLKFLRPHYDELTELYEKWSAGAVKDSLADMLSVLGMTYGDEEKLETLKYRLLTKAEDLGSWGHEYIRHLALEIGQEYQNRLNAEKDVQDLIDLSLSLVPYFLSHNAEADAVDLLSELEIIEEIPRFLDENTYSRVCLYMVSMVNLLTYPEDQQFLRTAHEIYVRYKELTKAIVLAIRLNDTDLIKSDINATSDPVLKNQMAFLVARQQIWLDMPEEEENTSFMDCLNNTSISKHFKSLGKELDILEPKNPEDIYKTHLESSRGAGLTNVDSARHNLASAFVNAFVNAGFGKDNLMLGEDDKGSWIWKTKDDGMLSTTASFGMLLSKDTDSGLDRIDKFTYATEEQIKAGALLGTGMIGSGVRLEADPVLALLGDPEVWQEKSVPVRVAAIMGLGLAYAGSNKEELLEILLPVVEDVSLDMQLSAMAAVSLGLIFVGSSNHQVSEAIATTLMDEERQKHLKDKWTRFMALGLALLYFGRQEEVDVILDILKAVDHPMAKPTSVLASVCAWAGTGTVLKLQELLHICNDLIEENDEKKGDELVQSYAVLGLSLIAMGEEVGQDMILRQFGHLMHYGASNIRKAVPLAMGLISPSNPQMKVYDTLSRYSHDNDNDVAINAIFAMGLCGAGTNNARLAQLLRQLASYYHRDQNSLFMVRIAQGLLHMGKGTMTLNPFHTDRQVLSRVAAAGLLTVVVSLIDAKQFILAEHHYLLYFLITAMYPRFLVTLDEDLQPLTVNVRVGQAVDVVGQAGRPKTITGWQTQSTPVLLSYGERAELEDEQYIPLSSTLEGLVILRKNPDWQENSA
>XP_041148133_Aspergillus_flavus
MAKEGERSAPADKGKGKVDDVKDLPGAKKSPTDEKPQADGKKKDEEPKEEELNEEDQQLKNELEMLVERLKEPDTSLYGPALDAIKNFIKTSTSSMTAVPKPLKFLRPHYDELTELYENWSAGSVKVGFSFLDSLADMLSVLGMTYGDEEKLETLKYRLLTKSEDLGSWGHEYIRHLALEIGQEYQNRLNAEKGVQDLIDLSLSLVPYFLSHNAEADAVDLLSELEIIEEIPRFLDENTYSRVCLYMVSMVNLLTYPEDQQFLRTAHEIYVRYKEFTKAVVLAIRLNDTELIKSDINATSDRSLKKQMAFLVARQQIWLDMPDEEEDQSFMDCLNNTLIPSHFKSLGKELNILDPKMPEDIYKTHLESSRGAGLTNVDSARHNLASAFVNSFANAGFGNDKMMLVEGDKGPWVWKTKDDGMLSTTASMGMLLHRDVDVGLDKIDKFTYATEDQIKAGALLSIGILNSGVRLDSDPALALLSDPDNLEAKNVPMRVASIMGLGLAYAGSNKEELLDVLLPIVEDVSLDMQLSAMAAVSLGLIFVGSSNHQVSEAIATTLMDEDRQKQLKNKWTRFMALGLALLYFGRQEEVDVILDILKAVDHPMAKPTSVLASVCAWAGTGTVLKLQELLHICNDIIEESDENKGDELVQSYAVLGLSLIAMGEEVGQDMILRQFGHLMHYGASNIRKAVPLAMGLITPSNPQMKVYDTLSRYSHDNDNDVAINAIFAMGLCGAGTNNARLAQLLRQLASYYHRDQNSLFMVRIAQGLLHMGKGTMTLNPFHTDRQVLSRVSAAGLLTVLVSMIDAKQFILAEHHYLLYFLITAMYPRFLVTLDEDLQPLTVNVRVGQAVDVVGQAGRPKTITGWQTQSTPVLLAYGERAELEDEQYIPLSSTLEGLVILRKNPNWEGEQSTA
>XP_753478_Aspergillus_fumigatus
MAKEGERSAPADKGKGKVDDVKDLPGAKKTQNDEKTQANGKKKEEESKEEELSEEDQQLKSELEMLVERLKEPDTTLYAPALDAIKNFIKTSTSSMTAVPKPLKFLRPHYDELTELYEKWPAGAVKDSLADMLSVLGMTYGDEEKLETLKYRLLTKAEDLGSWGHEYIRHLALEIGQEYQNRLNAEKDVQDLIDLSLSLVPYFLSHNAEADAVDLLSELEIIEEIPRFLDENTYSRVCLYMVSMVNLLTYPEDQQFLRTAHEIYVRYKELTKAIVLAIRLNDTDLIKSDINATSDPVLKNQMAFLVARQQIWLDMPEEEENTSFMDCLNNITISKHFKSLGKELDILEPKNPEDIYKTHLESSRGAGLTNVDSARHNLASAFVNAFVNAGFGKDNLMLGDDDKGSWIWKTKDDGMLSTTASFGMLLSKDTDTGLDRIDKFTYATEEQIKAGALLGTGMIGSGVRLEADPVLALLGDPEVWQEKSVPVRVAAIMGLGLAYAGSNKEELLEILLPVVEDVSLDMQLSAMAAVSLGLIFVGSSNHQVSEAIATTLMDEERQKHLKDKWTRFMALGLALLYFGRQEEVDVILDILKAVDHPMAKPTSVLASVCAWAGTGTVLKLQELLHICNDLIEENDEKKGDELVQSYAVLGLSLIAMGEEVGQDMILRQFGHLMHYGASNIRKAVPLAMGLISPSNPQMKVYDTLSRYSHDNDNDVAINAIFAMGLCGAGTNNARLAQLLRQLASYYHRDQNSLFMVRIAQGLLHMGKGTMTLNPFHTDRQVLSRVAAAGLLTVVVSLIDAKQFILAEHHYLLYFLITAMYPRFLVTLDEDLQPLTVNVRVGQAVDVVGQAGRPKTITGWQTQSTPVLLSYGERAELEDEQYIPLSSTLEGLVILRKVGLSDDTSA
>XP_657729_Aspergillus_nidulans
MPSSKRLFLADEELGKKDDDHRLKKHPDQRWHPKLWKRPRRRRVLLIPVILYLFYVFFKNMPTDIPPARDRLISNLPSAQHSIPDVPVPPGLTQSEPPPRVESDTNEKDGLYYEGKLQFYNLAVTLKLFSDNGGKSPPSATVFAAASLGSVSDLLPLACRMALQKKNAVHFVLMGRDDVSIEGIQRVNGQNREICPLNWHDSRMEQAVAAVLPYIRAYLQPQVLITQGETFEDQFFLRAMRTAKDHEMPTIALPRAARDLMWMANLDSHALQKWNDINVEFLIYTAPESAGSVIRLINSLTRADFLGFSPGLTIELPSQVDLELLRFLEKMKWPSGMSSKITIRRRIQSHQMSSHEASLRAVESFYPRDPTLSHVLVLSPSVELAPSFFHYLIYNILYNKYSARANVLPAKLMGISLDLPSSRLTNIDPFKQPDIEDTQSSSNSAPGALPMFLWQAPNSNAALYFGDKWLELHSFLGHRLASVANAETRSTVDETDETFIPEFYPAFMKYLLELIRAKGYYLLYPAFYNDGQFSLATFHSELFQFPEGTFNKAAAAPNFEALRASTSTERPLSKASTLMPLLGTFPQGLPDITLLPILSHRGERISDYVLNRETEHIYGFLDYIQYLHLSDNMQTKLYTLEILISLHPALPSYPALLTSPSTYSTSLRRSSDSCSNMAKEGERSAPADKGKGKVDDVKDLGGSKEKPEEKTQGNGKKKDDEPQEEELSEEDQQLKSELEMLVERLQEPDTSLYGPALDAIKTFIKTSTSSMTAVPKPLKFLRPHYDDLAALYDKWSAGATKDSLADMLSVLGMTYGDEEKLETLKYRLLTKSDDLGSWGHEYVRHLALEIGQEYQNRVNDEKEVDDLIKLAVSLVPYFLRHNAEADAVDLMSELEIIEEIPQFVDENTYSRVCLYMVSMVPLLTYPEDHQFLRTAHEIYVRYKELTKAIVLAIRLNDVDLIKSDLEATSDRSLKKQMAFLVSRQQIWLDDLGDDEQDETFMECLNNTSIPKHFKSLGKELNILDPIMPEDIYKTHLESSRGAGLTNVDSARHNLASAFVNAFANAGFGNDEMMIVEGDKGSWVWKTKDDGMLSTTASMGMLLHRDVDTGLDKIDKYTYASEDQIKAGALLSIGILNSGVRLDSDPALALLCDNENLEAKNIPMRVATIMGLGLAYAGSNKQEILDALLPIVEDVSLDMQLSAMAAVSLGLVFVGSSNHQVSEAIATTLMDEERQKQLKDKWTRFMALGLALLYFGRQEEVDVILDILKAVDHPMAKPTSVLASVCAWAGTGTVLKLQELLHICNDVIEESDEKQGEELVQSYAVLGLSLIAMGEDVGQDMILRQFGHLMHYGASNIRKAVPLAMGLISPSNPQMKVYDTLSRYSHDNDNDVAINAIFAMGLCGAGTKNSRLAQLLRQLASYYHRDQNSLFMVRIAQGLLHMGKGTMTLNPFHTDRQVLSRVSAAGLLTVLVSLIDAKQFILAEHHYLLYFLITAMYPRFLVTLDEDLQPLPVNVRVGQAVDVVGQAGRPKTITGWQTQSTPVLLSYGERAELEDEKYIPLSSTLEGLVILRKNPNWEEESSA
>XP_001398761_Aspergillus_niger
MAQDGERSAPADKGKGKVDDIKELSGGKKTAADEKPQADGKQKDDESKEEELSEEDQQLKNELEMLVERLKEPDTSLYAPALDAIKNFIKTSTSSMTAVPKPLKFLRPHYDELTELYDKWAVGPVKDSLADMLSVLGMTYGDEEKLETLKYRLLTKSEDLGSWGHEYIRHLALEIGQEYQNRLNAEKDVQDLIDLSLSLVPYFLSHNAEADAVDLLSELEIIEEIPRFLDENTYARVCLYMVSMVNLLTYPEDQQFLRTAHEIYVRYKELTKAIVLAIRLNDIDLIKNDLNATSDRSLKKQMAFLVSRQQIWLDLPEEEEDQSFMDCLNNTSIPKHFKSLGKELNILDPQMPEDIYKTHLESSRGAGLTNVDSARHNLASAFVNAFANAGYGNDKMMLVEGDKGPWVWKTKDDGMLSTTASMGMLLHRDVEIGLDKIDRYTYASEDQIKAGALLSIGILNSGVRIDSDPALALLSDPDNLEAKSVPMRVASIMGLGLAYAGSNKEELLEVLLPIVEDGSLDMQLSAMAAVSLGLIFVGSSNHQVSEAIATTLMDEERQKHLKDKWTRFMALGLALLYFGRQEEVDVILDILKAVDHPMAKPTSVLASVCAWAGTGTVLKLQELLHICNDIIDETEENKGDELVQSYAVLGLSLIAMGEEVGQDMILRQFGHLMHYGASNIRKAVPLAMGLITPSNPQMKVYDTLSRYSHDTDNDVAINAIFAMGLCGAGTKNARLAQLLRQLASYYHRDQNTLFMVRIAQGLLHMGKGTMTLNPFHTDRQVLSRVSAAGLLTVLVSMIDAKQFVLAEHHYLLYFLITAMYPRFLVTLDEDLQPLTVNVRVGQAVDVVGQAGRPKTITGWQTQSTPVLLAYGERAELEDEQYIPLSSTLEGLVILRKNPNWESSDSV
>XP_015406269_Aspergillus_nomiae
MAKEGERSASADKGKGKVDDVKDLPGAKKAPTDEKQQADGKKKDEEPKEEELSEEDQQLKNELEMLVERLKEPDTSLYGPALDAIKNFIKTSTSSMTAVPKPLKFLRPHYDELTELYEKWSAGSVKDSLADMLSVLGMTYGDEEKLETLKYRLLTKSEDLGSWGHEYIRHLALEIGQEYQNRLNAEKGVQDLIDLALSLVPYFLSHNAEADAVDLLSELEIIEEIPRFLDENTYSRVCLYMVSMVNLLTYPEDQQFLRTAHEIYVRYKEFTKAVVLAIRLNDTELIKSDINATSDRSLKKQMAFLVARQQIWLDMPDEEEDQSFMDCLNNTLIPSHFKSLGKELNILDPKMPEDIYKTHLESSRGAGLTNVDSARHNLASAFVNSFANAGFGNDKMMLVEGDKGPWVWKTKDDGMLSTTASMGMLMHRDVDVGLDKIDKFTYATEDQIKAGALLSIGILNSGVRLDSDPALALLSDPENLEAKNVPMRVASIMGLGLAYAGSNKEDLLDVLLPIVEDVSLDMQLSAMAAVSLGLIFVGSSNHQVSEAIATTLMDEERQKQLKNKWTRFMALGLALLYFGRQEEVDVILDILKAVDHPMAKPTSVLASVCAWAGTGTVLKLQELLHICNDIIEESDENKGDELVQSYAVLGLSLIAMGEEVGQDMILRQFGHLMHYGASNIRKAVPLAMGLITPSNPQMKVYDTLSRYSHDNDNDVAINAIFAMGLCGAGTNNARLAQLLRQLASYYHRDQNSLFMVRIAQGLLHMGKGTMTLNPFHTDRQVLSRVSAAGLLTVLVSMIDAKQFILAEHHYLLYFLITAMYPRFLVTLDEDLQPLTVNVRVGQAVDVVGQAGRPKTITGWQTQSTPVLLAYGERAELEDEQYIPLSSTLEGLVILRKNPNWEGEQSTA
>XP_001824019_Aspergillus_oryzae 
MAKEGERSAPADKGKGKVDDVKDLPGAKKSPTDEKPQADGKKKDEEPKEEELNEEDQQLKNELEMLVERLKEPDTSLYGPALDAIKNFIKTSTSSMTAVPKPLKFLRPHYDELTELYENWSAGSVKDSLADMLSVLGMTYGDEEKLETLKYRLLTKSEDLGSWGHEYIRHLALEIGQEYQNRLNAEKGVQDLIDLSLSLVPYFLSHNAEADAVDLLSELEIIEEIPRFLDENTYSRVCLYMVSMVNLLTYPEDQQFLRTAHEIYVRYKEFTKAVVLAIRLNDTELIKSDINATSDRSLKKQMAFLVARQQIWLDMPDEEEDQSFMDCLNNTLIPSHFKSLGKELNILDPKMPEDIYKTHLESSRGAGLTNVDSARHNLASAFVNSFANAGFGNDKMMLVEGDKGPWVWKTKDDGMLSTTASMGMLLHRDVDVGLDKIDKFTYATEDQIKAGALLSIGILNSGVRLDSDPALALLSDPDNLEAKNVPMRVASIMGLGLAYAGSNKEELLDVLLPIVEDVSLDMQLSAMAAVSLGLIFVGSSNHQVSEAIATTLMDEDRQKQLKNKWTRFMALGLALLYFGRQEEVDVILDILKAVDHPMAKPTSVLASVCAWAGTGTVLKLQELLHICNDIIEESDENKGDELVQSYAVLGLSLIAMGEEVGQDMILRQFGHLMHYGASNIRKAVPLAMGLITPSNPQMKVYDTLSRYSHDNDNDVAINAIFAMGLCGAGTNNARLAQLLRQLASYYHRDQNSLFMVRIAQGLLHMGKGTMTLNPFHTDRQVLSRVSAAGLLTVLVSMIDAKQFILAEHHYLLYFLITAMYPRFLVTLDEDLQPLTVNVRVGQAVDVVGQAGRPKTITGWQTQSTPVLLAYGERAELEDEQYIPLSSTLEGLVILRKNPNWEGEQSTA
>XP_040637702_Aspergillus_ruber
MAKEDERSAPVDKGKGKAEDVKDVPTGKKPQKDEKQQADGKKKDDEPQEEELSEEDQQLKGELEMLVERLKEPDTSLYRPALDAIKNFIKTSTSSMTAVPKPLKFLRPHYDDLTALYEKWSAGPVKDSLADMLSVLGMTYGDEEKLETLKYRLLAKSEDLASWGHEYIRHLALEIGQEHQDRLNNEKDTKDLVDLALSLVPYFLSHNAEADAVDLMSELEIIDQIPKYLDEETYSRVCLYMVSMVNLLTFPEDQQFLRTAHQIYVQFNELTRAIVVAIRLNDTELIKSDINATSDKSLKKQMAFLAARQQIWLDVSPEEEEDQSFMDCLNNISVHKHFKSLGKELNILDPVMPEDIYKTHLETRGAGLTNVDSARHNLASAFVNSFANAGYGNDKMMLVDADKSSWVWKTKDDGMLSTTASLGMLLQGDVEEGLDKIDKFTYATEDQIKAGALLAIGILNSGVRLDSDPALALLSDPDNLDAKNVPMRVASIMGLGLAYAGSNKEELLEVLLPIVEDVSLDMQLSAMAAVSLGLIFVGSSNHQVSEAIATTLMDEDRQKHLKDKWTRFMALGLALLYFGRQEEVDVILDILKAVDHPMAKPTSVLASVCAWAGTGTVLKLQELLHICNEMIEEKEESKGDELVQSYAVLGLSLIAMGEEVGQDMILRQFGHLMHYGASNIRKAVPLAMGLISPSNPQMKVYDTLSRYSHDNDNDVAINAIFAMGLCGAGTKNARLAQLLRQLASYYHRDPNSLFMVRIAQGLLHMGKGTMTLNPFHTDRQVLSRVSAAGLLTVLVSLIDAKQFILAEQHYLLYFLITAMYPRFLITLDEDLQPVTVNVRVGQAVDVVGQAGRPKTITGWQTQSTPVLLAFGERAELEDEQYIPLSSTLEGLVILRKNPDWESPE
>XP_040705807_Aspergillus_sydowii
MLPFKRLFPGDEEHGKKDDDHRPHARAGQRWQPELWKLPRRRRLLLIPVILYLLFVFFKNMPTDVGPARDRPKSRFAPSQHIVPDRPLPPTTAQSDPPSHGRQDTGDNNNLYYEGNLHFSDLGKSLKPFRNHPAKSPFNATVFAAGSLGSVSDLLPLACRMANEKLDTIHFVLMGRDDISIEGIQLVNGLDDVNCPITWHDARPDYAQWSTDGRMEQAVATALPYIKAYLRPQVLITQGELLEDPFFTRGVRESQSLGISHIALPRAARELMWMATIDGHALRNWNDIHVEFLIYAAPNSAGSIIRLIKSLEHADFLGFSPSLTIELPSRVDSELLRFLKGMQWLPNTSSRVTVRRRIRSRRISPEEASVRAVEAFYPRDPTLSHVLVLSPDMELASSFYHYLMFTMLKYRYSTRSIMLSSRLMGISLELPSSPFSFTNVEDSKQLRIDNTRFLNHNSPDALPLFLWQAPNSNAALYFGDKWAELHYFLSQRLAAIEAGSGGPLEEKIISKVYPAFMEPLLELLRANGYYLLYPAFSDKGRLSLATFHNELSQPPEEFFPDDEVSISRAFRESSAPERPLSKASTLMALLDTFSLELPDFTRLPILSYRGDEMSESLFNQEMEEYREKFKPSNMAKEGERSAPADKGKGKVDDVKDIPGGKNDKPEDKTQPDGKQKDDGPEEEELSEEDQQLKSELEMLVERLKEPDTSLYAPALDAIKNFIKTSTSSMTAVPKPLKFLRPHYDDLAALYDNWSAGATKDSLADMLSVLGMTYGDEEKLETLKYRLLAKSEDLGSWGHEYVRHLALEIGQEYQNRLNAEKDVQDLIDLALSLVPYFLTHNAEADAVDLLSELEIIEEIPRFVDENTYSRVCLYMVSMVNLLTYPEDQQFLRTAHEIYVRYKELTKAIVLAIRLNDVDLIKSDLNATSDQSLKKQMAFLISRQQIWLDQLGDDEEDQTFMDCLNNTSIPKHFKSLGKELNILDPIMPEDIYKTHLESSRGAGLTNVDSARHNLASAFVNGFANAGFGNDEMMLVEGDKGPWVWKTKDDGMLSTTASMGMLLHRDVEIGLDKIDKYTYATEDQIKAGALLSIGILNSGVRIDSDPALALLSDTDNLEAKNVPMRVAAIMGLGLAYAGSNKEELLEVLLPIVEDVSLDMQLSAMAAVSLGLIFVGSSNHQVSEAIATTLMDEERQKHLKDKWTRFMALGLALLYFGRQEEVDVILDILKAVDHPMAKPTSVLASVCAWAGTGTVLKLQELLHICNDVIEESDEKKGDELVQSYAVLGLSLIAMGEDVGQDMILRQFGHLMHYGASNIRKAVPLAMGLISPSNPQMKVYDTLSRYSHDNDNDVAINAIFAMGLCGAGTKNSRLAQLLRQLASYYHRDQNTLFMVRIAQGLLHMGKGTMTLNPFHTDRQVLSRVSAAGLLTVLVSLIDAKQFILGEHHYLLYFLITAMYPRFLVTLDEDLQPLPVNVRVGQAVDVVGQAGRPKTITGWQTQSTPVLLSYGERAELEDEQYIPLSSTLEGLVILRKNPDWEEESSS
>XP_001211276_Aspergillus_terreus
MAKDGERSAPADKGKGKVDDVKELTGGKNAQNDEKPTQADGKKKDEEQKEEEELSEEDQQLKNELEMLVERLKEPDTSLYGPALDAIKNFIKTSTSSMTAVPKPLKFLRPHYDELAGLYDKWAAGSVKDSLADMLSVLGMTYGDEEKLETLKYRLLTKSDDLGSWGHEYIRHLALEIGQEYQNRLNAEKDVQDLIDLSLSLVPYFLSHNAEADAVDLLSELEIIEEIPRFLDENTYSRVCLYMVSMVNLLTYPEDQQFLRTAHEIYVRYKELTKAIVLAIRLNDTDLIRSDLNATTDKSLKRQMAFLIARQQIWLDLTDEDEEDEAFVDCLNNTSIPKHFKSLGKELNILDPTMPEDIYKTHLESSRGAGLTNVDSARHNLASAFVNSFANAGYGNDKMMLVEGDKGPWVWKTKDDGMLSTTASMGMLLHRDVEAGLDKIDRFTYASEDQIKAGALLAIGILNSGVRVDSDPALALLSDPDNLEAKSVPMRIASIMGLGLAYAGSNKEELLDVLLPIVEDVSLDMQLSAMAAVSLGLIFVGSSNHQVSEAIATTLMDEERQKQLKDKWTRFMALGLALLYFGRQEEVDVILDILKAVDHPMAKPTSVLASVCAWAGTGTVLKLQELLHICNDIIEEGEEKKGDELVQSYAVLGLSLIAMGEEVGQDMILRQFGHLMHYGASNIRKAVPLAMGLINPSNPQMKVYDTLSRYSHDNDNDVAINAIFAMGLCGAGTKNARLAQLLRQLASYYHRDQNALFMVRIAQGLLHMGKATMTLNPFHTDRQVLSRVSAAGLLTVLVSLIDAKQFILGEHHYLLYFLITAMYPRFLVTLDEDLQPLTVNVRVGQAVDVVGQAGRPKTITGWQTQSTPVLLAYGERAELEDEQYIPLSSTLEGLVILRKNPDWEAPA
>XP_022493536_Penicillium_arizonense
MANEGERPTSADKGKGKVDDVRELNGKNTENGEKAPVDGKKKDEESPDEELSEEDQQLKSELEMLVERLKETDTSLYGPALDAIKNFIKTSTSSMTAVPKPLKFLRPHYDDLAGLYEKWVAGPVKNSLADMLSVLGMTYGDEEKLETIKYRLLAKSEDLGSWGHEYVRHLALEIGQEYQNRLNSENDTQDLVDLALSLVPYFLSHNAEADAVDLMSELEIIEDIPQFVDENTYARVCLYMVSMVNLLTYPEDQQFLRTAHEIYVRYNKLSQAIVLAIRLNDTDLIKSDINATSDKALKKQMAFLVARQQIWLDLPAEDEEGEALADCLNNTSIPRHFKSLGKELNILEPKMPEDIYKTHLESSRGAGLTNLDSARHNLASAFVNSFANAGFGNDKMMLVEGDKGPWVWKTKDDGMLSTTASLGMLLHRDVEDGLDKIDKFTYATEDEVKAGALLAIGILNSGVRLDSDPALALLSDPDNLESKSTPMKVASIMGLGLAYAGSNKEELLEVLLPIVEDASLDMQLSAMAAVSLGLIFVGSSNHQVSEAIATTLMDEERQKQLKDKWTRFMALGLALLYFGRQEEVDVILDILKAVDHPMAKPTSVLASVCAWAGTGTVLKLQELLHICNDIIEEKEENKGDELVQSYAVLGLSLIAMGEDVGQDMILRQFGHLMHYGSSNIRRAVPLAMGLISPSNPQMKVYDTLSRYSHDNDNDVAINAIFAMGLCGAGTNNARLAQLLRQLASYYHRDQNSLFMVRIAQGLLHMGKGTMTLNPFHTDRQVLSRVSAAGLLTVLVSLIDAKQFILGDHHYLLYFLITAMFPRFLITLDEDLQPLTVNVRVGQAVDVVGQAGRPKTITGWQTQSTPVLLSHGERAELEDEQYIPLSSTLEGLVILRKNPDWESPE
>XP_014533236_Penicillium_digitatum
MANEGERPTSADKGKGKVDDVRELNGKNTENGEKPADEKKKDEASPDDELSEEDQQLKNELEMLVERLKEPDTSLYGPALDAIKNFIKTSTSSMTAVPKPLKFLRPHYDDLAGLYEKWAAGPVQNSLADMLSVLGMTYGDEEKLETIKYRLLAKSEDLGSWGHEYVRHLALEIGQEYQNRLNADQDTQDLVDLALSLVPYFLSHNAEADAVDLMSELEIIEDIPQFVDENTYARVCLYMVSMVNLLTYPEDQQFLRTAHGIYVRYNKLSQAIVLAIRLNDTDLIKSDIHATTDKALKKQMAFLVARQQIWLDLPAEDEEGEALADCLNNTSIPKHFKSLAKELNILDPKMPEDIYKTHLESSRGAGLTNLDSARHNLASAFVNSFANAGFGEDKMMLVEGDKGPWVWKTKDDGMLSTTASLGMLLHRDVDDGLDKIDKFTYAQEDQVKAGALLAIGILNSGVRLDSDPALALLSDAENIEAKNVPMRVASIMGLGLAYAGSNKEELLEVLLPIVEDASLDMQLSAMAAVSLGLIFVGSSNHQVSEAIATTLMDEERQKQLKDKWTRFMALGLALLYFGRQEEVDVILDILKAVDHPMAKPTSVLASVCAWAGTGTVLKLQELLHICNDIIEEKEENKGDELVQSYAVLGLSLISMGEDVGQDMILRQFGHLMHYGSSNIRRAVPLAMGLISPSNPQMKVYDTLSRYSHDNDNDVAINAIFAMGLCGAGTNNARIAQLLRQLASYYHRDQNSLFMVRIAQGLLHMGKGTMTLNPFHTDRQVLSRVSAAGLLTVLVSLIDAKQFILAEHHYLLYFLITAMFPRFLITLDEDLQPLTVNVRVGQAVDVVGQAGRPKTITGWQTQSTPVLLAHGERAELEDEQYIPLSSTLEGLVILRKNPDYENPE
>XP_016601613_Penicillium_expansum
MANEGERPTSADKGKGKVDDVRELNGKNSENGEKPVDEKKKDEASPDDELSEEDEQLKSELEMLVERLKEPDTTLYGPALDAIKNFIKTSTSSMTAVPKPLKFLRPHYDDLAGLYEQWAPGPVQNSLADMLSVLGMTYGDEEKLETIKYRLLAKSEDLGSWGHEYVRHLALEIGQEYQNRLNADQDTQDLVDLALSLVPYFLSHNAEADAVDLMSELEIIEDIPQFVDENTYARVCLYMVSMVNLLTYPEDQQFLRTAHGIYVRYNKLSQAIVLAIRLNDTDLIKSDIHATTDKALKKQMAFLVARQQIWLDLPAEDEEGEALADCLNNTSIPKHFKSLAKELNILDPKMPEDIYKTHLESSRGAGLTNLDSARHNLASAFVNSFANAGFGNDKMMLVEGDKGPWVWKTKDDGMLSTTASLGMLLHRDVEDGLDKIDKFTYAQEDQVKAGALLAIGILNSGVRLDSDPALALLSDPDNLEAKNVPMRVASIMGLGLAYAGSNKEELLEVLLPIVEDASLDMQLSAMAAVSLGLIFVGSSNHQVSEAIATTLMDEERQKQLKDKWTRFMALGLALLYFGRQEEVDVILDILKAVDHPMAKPTSVLASVCAWAGTGTVLKLQELLHICNDIIEEKEENKGDELVQSYAVLGLSLISMGEDVGQDMILRQFGHLMHYGSSNIRRAVPLAMGLISPSNPQMKVYDTLSRYSHDNDNDVAINAIFAMGLCGAGTNNARIAQLLRQLASYYHRDQNSLFMVRIAQGLLHMGKGTMTLNPFHTDRQVLSRVSAAGLLTVLVSLIDAKQFILAEHHYLLYFLITAMFPRFLITLDEDLQPLTVNVRVGQAVDVVGQAGRPKTITGWQTQSTPVLLSHGERAELEDEQYIPLSSTLEGLVILRKNPDYESPE
>XP_040645978_Penicillium_griseofulvum
MANEGERPTSADKGKGKVDEVHDLNNKNTENGEKPADEKKKDEKSQDEELSEEDQQLKSELEMLVERLKEPDTTLYGPALDAIKNFIKTSTSSMTAVPKPLKFLRPHYDGLAELYEKWVPGPVQNSLADMLSVLGMTYGDEEKLETIKYRLLAKSEDLGSWGHEYVRHLALEIGQEYQNRLNADQDTQDLVDLALSLVPYFLSHNAEADAVDLMSELEIIEDIPQFVDENTYARVCLYMVSMVNLLTYPEDQQFLRTAHGIYVRYNKLSQAIVLAIRLNDTELIKSDIHATTDKALKKQMAFLVARQQIWLDLPAEDEEGEALADCLNNTSIPKHFKSLAKELNILDPKMPEDIYKTHLESSRGAGLTNLDSARHNLASAFVNSFANAGFGNDKMMLVEGDKGPWVWKTKDDGMLSTTASLGMLLHRDVEDGLDKIDKFTYAQEDQVKAGALLAIGILNSGVRLDSDPALALLSDPDNLEAKNVPMRVASIMGLGLAYAGSNKEELLEVLLPIVEDASLDMQLSAMAAVSLGLIFVGSSNHQVSEAIATTLMDEERQKQLKDKWTRFMALGLALLYFGRQEEVDVILDILKAVDHPMAKPTSVLASVCAWAGTGTVLKLQELLHICNDIIEEKEENKGDELVQSYAVLGLSLIAMGEDVGQDMILRQFGHLMHYGSPNIRRAVPLAMGLISPSNPQMKVYDTLSRYSHDNDNEVAINAIFAMGLCGAGTNNARLAQLLRQLASYYHRDQNSLFMVRIAQGLLHMGKGTMTLNPFHTDRQVLSRVSAAGLLTVLVSLIDAKQFILAEHHYLLYFLITAMFPRFLITLDEDLQPLTVNVRVGQAVDVVGQAGRPKTITGWQTQSTPVLLAHGERAELEDEQYIPLSSTLEGLVILRKNPDYESPE
>XP_038933080_Penicillium_roqueforti
MANEGERPTSADKGKGKVDDVRELSGKNTENGEKPADEKKKDEASKDEELSEEDQQLKSELEMLVERLKEPDTSLYGPALDAIKNFIKTSTSSMTAVPKPLKFLRPHYDDLTALYEKWAPGPVQNSLADMLSVLGMTCGDEEKLDTIKYRLLAKSEDLGSWGHEYVRHLALELGQEYQNRLNADQDTQDLVDLALSLVPYFLSHNAEADAVDLMSELEIIEDIPQFVDENTYARVCLYMVSMVNLLTYPEDQQFLRTAHGIYVRYNKLSQAIVLAIRLNDIDLIKSDIHATTDKSLKKQMAFLVARQQIWLDLPAEDEEGEALADCLNNTSIPKHFKSLAKELNILDPKMPEDIYKTHLESSRGAGLTNLDSARHNLASAFVNSFVNAGFGNDKMMLVEGDKGPWVWKTKDDGMLSTTASLGMLLHRDVEDGLDKIDKFTYAQEDQVKAGALLAIGILNSGVRLDSDPALALLSDPDNLEAKSVPMRVASIMGLGLAYAGSNKEELLEVLLPIVEDASLDMQLSAMAAVSLGLIFVGSSNHQVSEAIATTLMDEERQKQLKDKWTRFMALGLALLYFGRQEEVDVILDILKAVDHPMAKPTSVLASVCAWAGTGTVLKLQELLHICNDIIEEKEENKGDELVQSYAVLGLSLIAMGEDVGQDMILRQFGHLMHYGSSNIRRAVPLAMGLISPSNPQMKVYDTLSRYSHDNDNDVAINAIFAMGLCGAGTNNARIAQLLRQLASYYHRDQNSLFMVRIAQGLLHMGKGTMTLNPFHTDRQVLSRVSAAGLLTVLVSLIDAKQFILAEHHYLLYFLITAMFPRFLITLDEDLQPLTVNVRVGQAVDVVGQAGRPKTITGWQTQSTPVLLAHGERAELEDEQYIPLSSTLEGLVILRKNPDYENPE
>XP_002567723_Penicillium_rubens
MANEGERPTSADKGKGKVDDVRELNGKKTEGEKPADEKKKDEASQEEELSEEDQQLKSELEMLVERLKEPDTSLYGPALDAIKNFIKTSTSSMTAVPKPLKFLRPHYDDLAGLYETWAPGPVQNSLADMLSVLGMTYGDEEKLETIKYRLLAKSEDLGSWGHEYIRHLALEIGQEYLNRLNAEQDTQDLVDLALSLVPYFLSHNAEADAVDLMSELEIIEDIPQFVDENTYARVCLYMVSMVNLLTYPEDQQFLRTAHAIYVRYNKLSQAIVLAIRLNDTELIKSDIHATTDMSLKKQMAFLVARQQIWLDLPAEDEEGEALADCLNNTSIPKHFKSLGKELNILDPKMPEDIYKTHLESSRGAGLTNLDSARHNLASAFVNSFANSGFGNDEMMLVEGDKRPWVWKTKDDGMLSTTASLGMLLHRDVEDGLDKIDKFTYAQEDQVKAGALLAIGILNSGVRLDSDPALALLSDPDNLEAKNVPMRVASIMGLGLAYAGSNKEELLEVLLPIVEDASLDMQLSAMAAVSLGLIFVGSSNHQVSEAIATTLMDEERQKQLKDKWTRFMALGLALLYFGRQEEVDVILDILKAVDHPMAKPTSVLASVCAWAGTGTVLKLQELLHICNDLIEEKEENKGDELVQSYAVLGLSLISMGEDVGQDMILRQFGHLMHYGSSNIRRAVPLAMGLISPSNPQMKVYDTLSRYSHDNDNDVAINAIFAMGLCGAGTNNARIAQLLRQLASYYHRDQNSLFMVRIAQGLLHMGKGTMTLNPFHTDRQVLSRVSAAGLLTVLVSLIDAKQFILAEHHYLLYFLITAMFPRFLITLDEDLQPLTVNVRVGQAVDVVGQAGRPKTITGWQTQSTPVLLAYGERAELEDEQYIPLSSTLEGLVILRKNPDYENPE
>XP_040813359_Penicillium_solitum
MANEGERPTSADKGKGKVDDIRELNGKNAENGEKPEEEKKKDEAAEDEELSEEDQQLKSELEMLVERLKEPDTSLYGPALDAIKNFIKTSTSSMTAVPKPLKFLRPHYDDLAGLYEKWVAGPVQNSLADMLSVLGMTYGDEEKLETIKYRLLAKSEDLCSWGHEYVRHLALEIGQEYQNRLNADQDTQDLVDLALSLVPYFLSHNAEADAVDLMSELEIIEDIPQFVDENTYARVCLYMVSMVNLLTYPEDQQFLRTAHGIYVRYNKLSQAIVLAIRLNDTELIKSDIHATTDKSLKKQMAFLVARQQIWLDLPAEDEEGEALADCLNNTSIPKHFKSLGKELNILDPKMPEDIYKTHLESSRGAGLTNLDSARHNLASAFVNSFANAGFGNDKMMLVEGDKGPWVWKTKDDGMLSTTASLGMLLHRDVEDGLDKIDKFTYAQEDQVKAGALLAIGILNSGVRLDSDPALALLSDPDNLEAKNVPMRVASIMGLGLAYAGSNKEELLEVLLPIVEDASLDMQLSAMAAVSLGLIFVGSSNHQVSEAIATTLMDEERQKQLKDKWTRFMALGLALLYFGRQEEVDVILDILKAVDHPMAKPTSVLASVCAWAGTGTVLKLQELLHICNDIIEEKEENKGDELVQSYAVLGLSLIAMGEDVGQDMILRQFGHLMHYGSSNIRRAVPLAMGLISPSNPQMKVYDTLSRYSHDNDNDVAINAIFAMGLCGAGTNNARIAQLLRQLASYYHRDQNSLFMVRIAQGLLHMGKGTMTLNPFHTDRQVLSRVSAAGLLTVLVSLIDAKQFILAEHHYLLYFLITAMFPRFLITLDEDLQPLTVNVRVGQAVDVVGQAGRPKTITGWQTQSTPVLLAHGERAELEDEQYIPLSSTLEGLVILRKNPDYESPE
>XP_022585431_Penicilliopsis_zonata
MANEDERSNAAEKGKGKVDDVRELNGSKKPASDEKAQANGKKKEEEPKEEELSEEDQQLKSELEMLVERLKEPDTTLYRPALDAIKNFIKTSTSSMTAVPKPLKFLRPHYDELTGLYEQWPAGPTKDSLADMLSVLGMTYGDEEKLETLKYRLLTKSEDLGSWGHEYIRHLALEIGQEYQNRLNAEKDVQDLIDLALSLVPYFLSHNAEADAVDLLSEMEIIEEIPRFLDENTYSRVCLYMVSMVNLLTYPEDQQFLRTAHEIYVRYNKLTQAIVLAIRLNDIELIKSDMEATTDQSLKKQMAFLVSRQQIWLDLPEEEEDQSLMDCLNNTLIPNHFKSLGKELNILDPKMPEDIYKTHLESSRGAGLTNVDSARHNLASAFVNAFVNTGYGNDKMMLVEGDKGSWVWKTKDDGMMSTAASMGMLLHRDVEIGLDKIDKFTYLSEDQIKAGALLAIGILNSGVRIDSDPALALLSDPDNLEAKSLPMRVASIMGLGLAYAGSNKEELLDVLLPIVEDSSLDMQLSAMAAVSLGLIFVGSSNHQVSEAIATTLMDEERQKQLKDKWTRFMALGLALLYFGRQEEVDVILDILKAVDHPMAKPTSVLASVCAWAGTGTVLKLQELLHICNDIIEEKEEKKGDELVQSYAVLGLSLIAMGEEVGQDMILRQFGHLMHYGASNIRKAVPLAMGLISPSNPQMKVYDTLSRYSHDNDNDVAINAIFAMGLCGAGTNNARLAQLLRQLASYYHRDQNSLFMVRIAQGLLHMGKGTMTLNPFHTDRQVLSRVAAAGLLTVLVAMIDAKQFILGEHHYLLYFLITAMYPRFLVTLDEDLQPLTVNVRVGQAVDVVGQAGRPKTITGWQTQSTPVLLSHGERAELEDEQYIPLSSTLEGLVILRKNPDWEEAST
>XP_016614629_Cladophialophora_bantiana
MAQDEKKPTAAEKGKGKAEDVPMSNGDATEHGDKKKADGKPDEPAIEELSEEDQQLKSDLEMLVERLKEDDASLYKPSIDAIKNFIKTSTSSMTAVPKPLKFLRPHYDEIAALYDKWPAGPERDSLADMLSVLGMTYGEEDKLETLKYRLLSNKSDDLGSWGHEYIRHLALEIGQEYQNRLTDEREVGDLTELALSLVPYFLSHNAEADAVDLLSELEMIEEIPRFLDENTFARVCLYMVSMVNLLMYPDDVAFLKTAHDIYVKYNKLAQAMVLAIRLNDHELIRQDLESTDDVALKKQLAFLIARQRISIDVPSETKDEQEIAECLGNTQLPNHFKTLAKELNILEPKVPEDIYKTHLESGRGSSAAADSAKHNLASAFVNAFVNAGFGTDKLMLVEGDQRPWVWKTKDDGMLSTTASLGMLMQWDVEGSLDIIDRFQQSSEDPIKAGALLAYGIVNSGVRMEGDPVISLLSDEDVLQSPKPSTRMAAIMGLGLSYAGSNREDLLDFLLPIVEDNGSEIQLSAMAAVSLGMIFVGSSNHRVAEAIATQMMDDDRQKQLKDKWARFMALGLALLYFGRQEEVDVILDILKAVEHPMAMPTATLASVCAWAGTGAVLKLQELLHICNDHIEDKEETIGEQLVQSYAVLGLSLIAMGEDVGQEMVLRQFGHLMHYGEANIRKAVPLAMGLISPSNPQMKIYDTLSRYSHDNDNDVAVNAIFAMGLVGAGTNNARLAQLLRQLASYYHRDQNSLFMVRIAQGLLHMGKGTMSLNPFHTDRQVLSRVAAAGLLTVLVSLVDAKQFILADSHYLLYFLVTAMYPRFLVTLDEELKPLTVNVRVGQAVDVVGQAGRPRTITGWQTQSTPVLLAYGERAELEDEEYICLSSTLEGLVILRKNPEWEATK
>XP_008730440_Cladophialophora_carrionii
MAQDDKKPTAAEKGKGKADDVPMSNGEKSDATEKTGEKAAEPKKPGEPVAEEELSEEDQQLKSDLEMLVERLKEDDASLYQPSIDAIKNFIKTSTSSMTAVPKPLKFLRPHYDEIAALYDKWSAGSDKDSLADMLSVLGMTYGDEEKLETLKYRLLSNRSDDLGSWGHEYIRHLALEIGQEYQNRLTEEKDVGDLTDLALSLVPYFLSHNAEADAVDLLSELEMIEEITRFLDENTFGRVCLYMTSMVNLLTYPDDIAFLKTAHDIYVKYNKLAQAMVLAIRLNDHELIQQDLESTDDVALKKQLAFLIARQRISVELGGDSKDDQEIAECIGNTQLPNHFKTLAKELNILEPKVPEDIYKTHLESGRGSSAAADSAKHNLASAFVNAFVNAGFGTDKLMLVEGEQRPWVWKTKDDGMLSATASLGMLMQWDVEGSLDVIDRFQQASEDSIKAGALLAYGVVNSGVRMEGDPVISLLSDDDVLNSNKPSIRVAAIMGLGLSYAGSNREDLLDYLLPILEDNGLEMQLSAMAAVSLGMIFVGSSNHQVAEAIATQMMDEVRQKQLKDKWARFMALGLALLYFGRQEEVDVILDILKAVDHPMSLPTATLASVCAWAGTGAVLKLQDLLHLLNDHLEDKEDNVGEQLVQSYSVLGLSLIAMGEDVGQEMILRQFGHLMHYGEANIRKAVPLAMGLISPSNPQMKIYDTLSRYSHDNDNDVAINAIFAMGLVGAGTNNARLAQLLRQLASYYHRDQNSLFMVRIAQGLVHMGKGTMSLNPFHTDRQVLSRVAAAGLLTVLVSLIDAKQFILGDAHYLLYFLVTAMYPRFLVTLDEDLKPLTVNVRVGQAVDVVGQAGRPRTITGWQTQSTPVLLAHGERAELEDEEYICLSSTLEGLVILRKNPEWESTK
>XP_016253525_Cladophialophora_immunda
MAQDEKKPTAAEKGKGKAEDVPMANGEHAAEQGDKKKADGKHDEPAVEELSEEDQRLKSDLEMLVERLKEDDPSLYKPSIDAIKNFIKTSTSSMTAVPKPLKFLRPHYDEIAALYDKWPAGPDRDSLADMLSVLGMTYGEEDKLETLKYRLLSNKSDDLGSWGHEYIRHLALEIGQEYQNRLTDEREVGDLTELALSLVPYFLSHNAEADAVDLLSELEMIEEIPRFLDENTFARVCLYMVSMVNLLTYPDDVAFLKTAHDIYVKYNKLAQAMVLAIRLNDHELIRQDLESTDDVALKKQLAFLIARQRISIDVPSETKDEQEIAECLGNTQLPNHFKTLAKELNILEPKVPEDIYKTHLESGRGSSAAADSAKHNLASAFVNAFVNAGFGTDKLMLVEGDQRPWVWKTKDDGMLSTTASLGMLMQWDVEGSLDVIDRFQQSSEEPIKAGALLAYGIVNSGVRMEGDPVISLLIDDDVLQSPKPSTRMAAIMGLGLSYAGSNREDLLDFLLPIVEDSGSQIQLSAMAAVSLGMIFVGSSNHQVAEAIATQMMDDDRQKQLKDKWARFMALGLALLYFGRQEEVDVILDILKAVDHPMAMPTATLASVCAWAGTGAVLKLQELLHICNDHIEEKEDTTGLQLVQSYAVLGLSLIAMGEDVGQEMVLRQFGHLMHYGEANIRKAVPLAMGLISPSNPQMKIYDTLSRYSHDNDIDVAVNAIFAMGLVGAGTNNARLAQLLRQLASYYHRDQLTLFMVRIAQGLLHMGKGTMSLNPFHTDRQVLSRVAAAGLLTVLVSLIDSKQFILADAHYLLYFLVTAMYPRFLVTLDEELKPLTVNVRVGQAVDVVGQAGRPRTITGWQTQSTPVLLAYGERAELEDEEYICLSSTLEGLVILRKNPEWESTK
>XP_007750313_Cladophialophora_psammophila
MAQDEKKPTAADKGKGKAEDVPMSNGDATEHGDKKKADGKHDEPAVEELSEEDQQLKSDLEMLVERLKEDDASLYKPSIDAIKNFIKTSTSSMTAVPKPLKFLRPHYDEIAALYDKWPAGPDRDSLADMLSVLGMTYGEEDKLETLKYRLLSNKSDDLGSWGHEYIRHLALEIGQEYQNRLTDEREVGDLTELALSLVPYFLSHNAEADAVDLLSELEMIEEIPRFLDENTFARVCLYMVSMVNLLMYPDDVAFLKTAHDIYVKYNKLAQAMVLAIRLNDHELIRQDLESTDDVALKKQLAFLIARQRISIDVPSETKDEQEIAECLGNTQLPNHFKTLAKELNILEPKVPEDIYKTHLESGRGSSAAADSAKHNLASAFVNAFVNAGFGTDKLMLVEGDQRPWVWKTKDDGMLSTTASLGMLMQWDVEGSLDIIDRFQQSSEDAIKAGALLAYGIVNSGVRMEGDPVISLLSDDDVLQSPKPSTRMAAIMGLGLSYAGSNREDLLDFLLPIVEDSGSEIQLSAMAAVSLGMIFVGSSNHQVAEAIATQMMDDDRQKQLKDKWARFMALGLALLYFGRQEEVDVILDILKAVEHPMAMPTATLASVCAWAGTGAVLKLQELLHICNDHIEDKEETIGEQLVQSYAVLGLSLIAMGEDVGQEMVLRQFGHLMHYGEANIRKAVPLAMGLISPSNPQMKIYDTLSRYSHDNDNDVAVNAIFAMGLVGAGTNNARLAQLLRQLASYYHRDQNSLFMVRIAQGLLHMGKGTMSLNPFHTDRQVLSRVAAAGLLTVLVSLVDSKQFILADSHYLLYFLVTAMYPRFLVTLDEELKPLTVNVRVGQAVDVVGQAGRPRTITGWQTQSTPVLLAYGERAELEDEEYICLSSTLEGLVILRKNPEWEATK
>XP_018696051_Fonsecaea_erecta
MAQDEKKPTAADKGKGKAEDVPMANGENTAEKSDKKKADGKHDEPAVEELSEEDQQLKNDLEMLVERLKEDDPSLYKPSIDAIKNFIKTSTSSMTAVPKPLKFLRPHYDEIAALYDKWPAGPDRDSLADMLSVLGMTYGEEEKLETLKYRLLSNKSDDLGSWGHEYIRHLALEIGQEYQNRLTDEQEVGDLTELALSLVPYFLNHNAEADAVDLLSELEMIEEIPRFLDENTFARVCLYMVSMVNLLTYPDDVTFLKTAHDIYVKYDKLAQAMVLAIRLNDHELIRQDLESTDDVALKKQLAFLIARQRISIDVPSETKDEQEIAECLGNTQLPNHFKTLAKELNILEPKVPEDIYKTHLESGRASSAAADSAKHNLASAFVNAFVNAGFGTDKLMLVEGEHRPWVWKTKDDGMLSTTASLGMLMQWDVEGSLDIIDRFQQASEEPIKAGALLAYGIVNSGVRMEGDPVISLLSDDDVLQSPKPSTRMAAIMGLGLSYAGSNREDLLDFLLPIVEDSGSEIQLSAMAAVSLGMIFVGSSNHQVAEAIATQMMDDDRQKQLKDKWARFMALGLALLYFGRQEEVDVILDILKAVEHPMAGPTATLASVCAWAGTGAVLKLQELLHICNDHIEEKDETTGEQLVQSYAVLGLSLIAMGEDVGQEMVLRQFGHLMHYGEANIRKAVPLAMGLISPSNPQMKIYDTLSRYSHDNDNDVAVNAIFAMGLVGAGTNNARLAQLLRQLASYYHRDQNSLFMVRIAQGLLHMGKGTMSLNPFHTDRQVLSRVAAAGLLTVLVSLIDSKQFILADAHYLLYFLVTAMYPRFLVTLDEDLKPLTVHVRVGQAVDVVGQAGRPRTITGWQTQSTPVLLAYGERAELEDEEYICLSSTLEGLVILRKNPEWESTK
>XP_022514897_Fonsecaea_monophora
MAQDEKKPTAAEKGKGKAEDAPVSNGEHAAEQGDKKKADGKHDEPVVEELSEEDQQLKSDLEMLVERLKEDDSSLYKPSIDAIKNFIKTSTSSMTAVPKPLKFLRPHYDEIAAVYDKWPAGPDRDSLADMLSVLGMTYGEEDKLETLKYRLLSNKSDDLGSWGHEYIRHLALEIGQEYQNRLTDEREVGDLTELALSLVPYFLSHNAEADAVDLLSELEMIEEIPRFLDENTFARVCLYMVSMVNLLTYPDDVAFLKTAHDVYVKYNKLAQAMVLAIRLNDHELIRQDLESTDDVALKKQLAFLIARQRISIDVPSETKDEQEIAECLGNTQLPNHFKTLAKELNILEPKVPEDIYKTHLESGRGSSAAADSAKHNLASAFVNAFVNAGFGTDRLMLVEGDQRPWVWKTKDDGMLSTTASLGMLMQWDVEGSLDIIDRFQQSSEDPIKAGALLAYGIVNSGVRMEGDPVISLLSDDDVLQSPKPSTRMAAIMGLGLSYAGSNREDLLDFLLPIVEDSNSEIQLSAMAAVSLGMIFVGSSNHQVAEAIATQMMDDDRQKQLKDKWARFMALGLALLYFGRQEEVDVILDILKAVEHPMAMPTATLASVCAWAGTGAVLKLQELLHICNDHIEDKDETTGEQLVQSYAVLGLSLIAMGEDVGQEMVLRQFGHLMHYGEANIRKAVPLAMGLISPSNPQMKIYDTLSRYSHDNDNDVAVNAIFAMGLVGAGTNNARLAQLLRQLASYYHRDQNSLFMVRIAQGLLHMGKGTMSLNPFHTDRQVLSRVAAAGLLTVLVSLVDSKQFILADAHYLLYFLVTAMYPRFLVTLDEELKPLTVNVRVGQAVDVVGQAGRPRTITGWQTQSTPVLLAYGERAELEDEEYICLSSTLEGLAILRKNPEWESTK
>XP_016638288_Fonsecaea_multimorphosa
MAQDEKKPTAAEKGKGKAEDVPMANGEHTAVQEDKKKADGKHDEPAVEELSEEDQQLKSDLEMLVERLKEDDPSLYKPSIDAIKNFIKTSTSSMTAVPKPLKFLRPHYDEIAALYDKWQAGPDRDSLADMLSVLGMTYGEEDKLETLKYRLLSNKSDDLGSWGHEYIRHLALEIGQEYQNRLTDEREVGDLTELALSLVPYFLSHNAEADAVDLLSELEMIEEIPRFLDENTFARVCLYMVSMVNLLTYPDDVAFLKTAHDIYVKYNKLAQAMVLAIRLNDHELIRQDLESTDDVALKKQLAFLIARQRISIDVPSETKDEQEIAECLGNTQLPNHFKTLAKELNILEPKVPEDIYKTHLESGRGSSAAADSAKHNLASAFVNAFVNAGYGTDKLMLVEGEQRPWVWKTKDDGMLSTTASLGMLMQWDVEGSLDIIDRFQQSSEEPIKAGALLAYGIVNSGVRMEGDPVISLLSDDDILQSPKPSTRMAAIMGLGLSYAGSNREDLLDFLLPIVEDSGSEIQLSAMAAVSLGMIFVGSSNHQVAEAIATQMMDDDRQKQLKDKWARFMALGLALLYFGRQEEVDVILDILKAVEHPMAMPTATLASVCAWAGTGAVLKLQELLHICNDHIEEKEETTGEQLVQSYAVLGLSLIAMGEDVGQEMVLRQFGHLMHYGEANIRKAVPLAMGLISPSNPQMKIYDTLSRYSHDNDNDVAVNAIFAMGLVGAGTNNARLAQLLRQLASYYHRDQNSLFMVRIAQGLLHMGKGTMSLNPFHTDRQVLSRVAAAGLLTVLVSLIDSKQFILADAHYLLYFLVTAMYPRFLVTLDEELKPLTVNVRVGQAVDVVGQAGRPRTITGWQTQSTPVLLAYGERAELEDEEYICLSSTLEGLVILRKNPEWESTK
>XP_022502684_Fonsecaea_nubica
MAQDEKKPTAAEKGKGKAEDAPVSNGEHAAEQGDKKKADGKHDELVVEELSEEDQQLKSDLEMLVERLKEDDSSLYKPSIDAIKNFIKTSTSSMTAVPKPLKFLRPHYDEIAAVYDKWPASPDRDSLADMLSVLGMTYGEEDKLETLKYRLLSNKSDDLGSWGHEYIRHLALEIGQEYQNRLTDEREVGDLTELALSLVPYFLSHNAEADAVDLLSELEMIEEIPRFLDENTFARVCLYMVSMVNLLTYPDDVAFLKTAHDIYVKYNKLAQAMVLAIRLNDHELIRQDLESTDDVALKKQLAFLIARQRISIDVPSETKDEQEIAECLGNTQLPNHFKTLAKELNILEPKVPEDIYKTHLESGRGSSAAADSAKHNLASAFVNAFVNAGFGTDRLMLVEGEQRPWVWKTKDDGMLSTTASLGMLMQWDVEGSLDIIDRFQQSSEDPIKAGALLAYGIVNSGVRMEGDPVISLLSDDDVLQSPKPSTRMAAIMGLGLSYAGSNREDLLDFLLPIVEDSNSEIQLSAMAAVSLGMIFVGSSNHQVAEAIATQMMDDDRQKQLRDKWARFMALGLALLYFGRQEEVDVILDILKAVEHPMAMPTATLASVCAWAGTGAVLKLQELLHICNDHIEDKDETTGEQLVQSYAVLGLSLIAMGEDVGQEMVLRQFGHLMHYGEANIRKAVPLAMGLISPSNPQMKIYDTLSRYSHDNDNDVAVNAIFAMGLVGAGTNNARLAQLLRQLASYYHRDQNSLFMVRIAQGLLHMGKGTMSLNPFHTDRQVLSRVAAAGLLTVLVSLVDSKQFILADAHYLLYFLVTAMYPRFLVTLDEELKPLTVNVRVGQAVDVVGQAGRPRTITGWQTQSTPVLLAYGERAELEDEEYICLSSTLEGLVILRKNPEWESTK
>XP_013290214_Fonsecaea_pedrosoi
MAQDEKKPTAAEKGKGKAEDAPVSNGEHAAEQGDKKKADGKHDEPVVEELSEEDQQLKSDLEMLVERLKEDDSSLYKPSIDAIKNFIKTSTSSMTAVPKPLKFLRPHYDEIAAVYDKWPAGPDKDSLADMLSVLGMTYGEEDKLETLKYRLLSNKSDDLGSWGHEYIRHLALEIGQEYQNRLTDEREVGDLTELALSLVPYFLSHNAEADAVDLLSELEMIEEIPRFLDENTFARVCLYMVSMVNLLTYPDDVAFLKTAHDVYVKYNKLAQAMVLAIRLNDHELIRQDLESTDDVALKKQLAFLIARQRISIDVPSETKDEQEIAECLGNTQLPNHFKTLAKELNILEPKVPEDIYKTHLESGRGSSAAADSAKHNLASAFVNAFVNAGFGTDRLMLVEGDQRPWVWKTKDDGMLSTTASLGMLMQWDVEGSLDIIDRFQQSSEDPIKAGALLAYGIVNSGVRMEGDPVISLLSDDDVLQSPKPSTRMAAIMGLGLSYAGSNREDLLDFLLPIVEDSNSEIQLSAMAAVSLGMIFVGSSNHQVAEAIATQMMDDDRQKQLKDKWARFMALGLALLYFGRQEEVDVILDILKAVEHPMAMPTATLASVCAWAGTGAVLKLQELLHICNDHIEDKDETTGEQLVQSYAVLGLSLIAMGEDVGQEMVLRQFGHLMHYGEANIRKAVPLAMGLISPSNPQMKIYDTLSRYSHDNDNDVAVNAIFAMGLVGAGTNNARLAQLLRQLASYYHRDQNSLFMVRIAQGLLHMGKGTMSLNPFHTDRQVLSRVAAAGLLTVLVSLVDSKQFILADAHYLLYFLVTAMYPRFLVTLDEELKPLTVNVRVGQAVDVVGQAGRPRTITGWQTQSTPVLLAYGERAELEDEEYICLSSTLEGLVILRKNPEWESTK
>XP_007761108_Cladophialophora_yegresii
MAQDDKKPTAAEKGKGKADDVPMSNGDKSDATEKTADKAGEPKKPGEPVPEEELSEEDQQLKTDLEMLVERLKENDASLYQPSIDAIKNFIKTSTSSMTAVPKPLKFLRPHYDEIAALYDKWSAGSDKDSLADMLSVLGMTYGDEDKLETLKFRLLSNRSDDLGSWGHEYIRHLALEIGQEYQNRLTDEKDVGDLTDLALSLVPYFLSHNAEADAVDLLSELEMIEEITRFLDENTFGRVCLYMTSMVNLLTYPDDIAFLKTAHDIYVKYNKLAQAMVLAIRLNDHELIQQDLESTDDLALKKQLAFLMARQRISVDLGGDGKDEQEIAECIGNTQLPTHFKTLAKELNILEPKVPEDIYKTHLESGRGSSAAADSAKHNLASSFVNAFVNAGFGTDKLMLVEGEQRPWVWKTKDDGMLSATASLGMLMQWDVEGSLDVIDRFQQASEDSIKAGALLAYGVVNSGVRMEGDPVISLLSDDDVLNSNKPSIRVAAIMGLGLSYAGSNREDLLDYLLPILEDNGLEMQLSAMAAVSLGMIFVGSSNHQVAEAIATQMMDEVRQKQLKDKWARFMALGLALLYFGRQEEVDVILDILKAVDHPMSLPTATLASVCAWAGTGAVLKLQDLLHLLNDHLEDKEDNVGEQLVQSYSVLGLSLIAMGEDVGQEMILRQFGHLMHYGEANIRKAVPLAMGLISPSNPQMKIYDTLSRYSHDNDNDVAINAIFAMGLVGAGTNNARLAQLLRQLASYYHRDQNSLFMVRIAQGLVHMGKGTMSLNPFHTDRQVLSRVAAAGLLTVLVSLIDAKQFILGDAHYLLYFLVTAMYPRFLVTLDEDLKPLTVNVRVGQAVDVVGQAGRPRTITGWQTQSTPVLLAHGERAELEDEEYICLSSTLEGLVILRKNPEWESTK
>XP_016241705_Exophiala_spinifera
MAQDEKTPTAAEKGKGKAEDVSMSNGEKDTHTDGKEPKEADGKTDAPAEEELSEEDQQLKSELEMLVERLKENDASLYKPAIEAIKNFIKTSTSSMTAVPKPLKFLRPHYDELAALYDKWPAGSDRDSLADMLSVLGMTYGDEEKLETLKYRLLSKSDDLGSWGHEYIRHLALEIGQEYQNRLNDEREVGDLTELALALVPYFLKHNAEADAVDLLSELEMIEEIPRFLDENTYSRVCLYMVSMVNLLTFPDDVAFLKTAHEIYVKYNKLAQAMVVAIRLNDEELIRQDLESTDDMALKKQLAFLIARQRIYIEVPSETKDEQEIAECLGNTQLPNHFKTLAKELNILEPKTPEDIYKTHLESGRGSSAAADSAKHNLASAFVNAFVNAGFGKDKLMLVEDDQRPWLWKTKDDGMMSTAASLGMLMQWDVEGSLDTIDRFQQLTEEPVKAGALLAYGIVNSGVRMEGDPVMSLLSDDDVLQNGKPSMRLAAIMGLGLSYAGSNREDLLDYLLPIVEDSTLDMQLSAMAAVSLGMVFVGSSNHQVAEAIATQMMDEDRQRQLKDKWARFMALGLALLYFGKQEEVDVILDILKAIDHPMAMPTATLASVCAWAGTGAVLKLQELLHVCNDPIEEKEETTGEQLVQSYAVLGLSLIAMGEDVGQDMVLRQFGHLMHYGEANIRKAVPLAMGLISPSNPQMKIYDTLSRYSHDNDNDVAINAIFAMGLVGAGTNNARLAQLLRQLASYYHRDQNSLFMVRIAQGLVHMGKGTMSLNPFHTDRQVLSRVAAAGLLTVLVSLIDSKQFILADAHYLLYFLVTAMYPRFLITLDEDLKPITVNVRVGQAVDVVGAAGRPRTITGWQTQSTPVLLAYGERAELEDEEYLCLSSTLEGLVILRKNPEWESTK
>XP_016257014_Exophiala_oligosperma
MAQEEKKPTAAEKGKGKAEDVSMSNGEKDAHADTKDPKEADGKTDAPAEEELSEEDQHLKSELEMLVERLKENDTSLYKPAIDAIKNFIKTSTSSMTAVPKPLKFLRPHYDELAALYDKWSAGSDRDSLADMLSVLGMTYGDEEKLETLKYRLLSKSDDLGSWGHEYIRHLALEIGQEYQNRLNDEREVGDLTELALALVPYFLKHNAEADAVDLLSELEMIEEIPRFLDENTFSRVCLYMVSMVNLLTYPDDVAFLKTAHEIYVKYNKLAQAMVLAIRLNDEELIRQDLDSTDDMALKKQLAFLIARQRIYIEVPSETKDEQEIAECLGNTQLPNHFKTLAKELNILEPKTPEDIYKAHLETGRGITAAADSAKHNMATAFLNGFVNAGFGKDKLMLVEENEQPWVWKTRDDGMMSTTASLGMLMQWDVEGSLDVIDRFQQLEEEPIKAGALLAYGIVNSGVRMEGDPVMSLLTDDDVLQNGKPSMRLAAIMGLGLSYAGSNREDLLDYLLPIVEDSTLDMQLSAMAAVSLGMVFVGSSNHQVAEAIATQLMDEDRQRQLKDKWARFMALGLALLYFGKQEEVDVILDILKAIDHPMAMPTATLASVCAWAGTGAVLKLQELLHVCNDHIEEKEETTGEQLVQSYAVLGLSLIAMGEDVGQDMVLRQFGHLMHYGEANIRKAVPLAMGLISPSNPQMKIYDTLSRYSHDNDNDVAINAIFAMGLVGAGTNNARLAQLLRQLANYYHRDQNSLCMVRIAQGLVHMGKGTMSLNPFHTDRQVLSRVAAAGLLTVLVSLIDSKQFILADAHYLLYFLVTAMYPRFLITLDEDLKPMTVNVRVGQAVDVVGAAGRPRTITGWQTQSTPVLLAHGERAELEDEEYLCLSSTLEGLVILRKNPEWESTK
>XP_013320766_Exophiala_xenobiotica
MAQDDKKPTAADKGKGKADDVPMSNGGQDAHTGKEKPKQADGKVEAPAEEELSEEDQQLKSELEMLVERLKEDDASLYKPAMDAIKNFIKTSTSSMTAVPKPLKFLRPHYDELAALYDKWPAGPDRDSLADMLSVLGMTYGDEEKLETLKYRLLSKSDDLGSWGHEYIRHLALEIGQEYQNRLNDEREVGDLTELALALVPYFLKHNAEADAVDLLSELEMIEEIPRFLDEDTYSRVCLYMVSMVSLLTYPDDVAFLKTAHEIYVKYNKLAQAMVLAIRLNDEELIRQDLESTEDVALKKQLAFLIARQRISIDVPSETKDEQEIAECLGNTQLPNHFKTLAKELNILEPKTPEDIYKTHLESGRGSSAAADSAKHNLASAFVNGFVNAGFGSDKLMLVEGEQRPFVWKTKDDGMLSTTASLGLLMQWDVEGSLDKIDQFQHLSEDPIKAGALLAYGVVNSGVRMEGDPVISLLSDDDVLQHGKPSMRLAAIMGLGLSYAGSNREDLLDYLLPIVEDQNLDMQVSAMAAVSLGMVFVGSSNYQVAEAIANQLMDEDRQRQLKDKWARFMALGLALLYFGKQEEADVILDILKAIDHPMAMPTATLTSVCAWAGTGAVLKLQELLHICNDHIEDKDETIGEQLVQSYSVLGLSLIAMGEDVGQDMVLRQFGHLMHYGESNIRKAVPLAMGLLSPSNPQMKIYDTLSRYSHDNDNDVAINAIFAMGLVGAGTNNARLAQLLRQLASYYHRDQNSLFMVRIAQGLVHMGKGTMSLNPFHTDRQVLSRVAAAGLLTVLVSLIDSKQFILGDAHYLLYFLVTAMYPRFLVTLDEDLKPITVNVRVGQAVDVVGAAGRPRTITGWQTQSTPVLLAYGERAELEDEEYICLSSTLEGLVILRKNPEWESTK
>XP_007720043_Capronia_coronata
MAQDEKKPTAAEKGKGKAEDVPVANGDKSTEAEKDDGKKAQGKPEEHPEEELSEEDQQLKSELEMLVERLKEDDASLYKPAMDAIKNFIKTSTSSMTAVPKPLKFLRPHYEELTALYDKWPPSPDRDSLADMLSVLGMTYGDEEKLETLKYRLLSKSDDLGSWGHEYIRHLALEIGQEYQNRLTDDREVGDLTELALSLVPYFLSHNAEADAVDLLSELEMIEEIPRFLDENTYSRVCLYMVSMVNLLTYPEDVSFLKTAHDIYIKYKKLAQAMVLAIRLNDHELIRQDLESTDDAALKKQLAFLIARQRISLDVPSETEDEQQIAECLGNTKLPEHFKTLAKELNILEPKVPEDIYKTHLESGRGSTAAADSAKHNLASAFVNAFVNAGFGTDKLMLVEGDQRPWVWKTKDDGMLSTTASLGMLKQWDVEGGLDIIDRFQQLSEEPIKAGALLAYGVVNSGVRMEGDPVISLLSDDDILERGKPSMRVAAIMGLGLSYAGSNREDLLDYLLPIVEDSSLEMRLSAMAAVSLGMIFVGSSNHQVAEAIATQLMDDDRQKQLKDKWARFMALGLALLYFGRQEEVDVILDILKAIDHPMAKPTAILASVCAWAGTGAVLKLQDLLHICNDHIEDKEEATGEQLVQSYAVLGIALIAMGEDVGQEMVLRQFGHLMHYGEANIRKAVPLAMGLISPSNPQMKIYDTLSRYSHDNDNDVAINAIFAMGLVGAGTNNARLAQLLRQLASYYHRDQNSLFMVRIAQGLVHMGKGTMSLNPFHTDRQVLSRVAAAGLLTVLVSLIDSKQFILAEAHYLLYFLVTAMYPRFLITLDEDLKPLTVNVRVGQAVDVVGAAGRPRTITGWQTQSTPVLLAYGERAELEDEEYICLSSTLEGLVILRKVSTY
>XP_007733378_Capronia_epimyces
MAQDEKKPTAAEKGKAKAEDIPISNGDKDAHDETDDSKKPQGKAEEHVEEELSEEDQQLKSELEMLVERLKEDDASLYKPAMDAIKNFIKTSTSSMTAVPKPLKFLRPHYDELTALYDKWPASPDRDSLADMLSVLGMTYGDEEKFETLKYRLLSKSDDLGSWGHEYIRHLALEIGQEYQNRLIDDREVGDLTELALSLVPYFLSHNAEADAVDLLSELEMIEEIPRFVDENTYARVCLYMASMVSLLTFPEDVAFLKTAHDIYVKYNKLAQAVVLAIRLNNVALIRQDLESTDDVALKKQLAFLVARQRLSIDLPSETKDEQEIAECLGNTQLPNHFKTLAKELNILEPKVPEDIYKTHLESGRGSSAAADSAKHNLASAFVNAFVNAGFGTDKLMLVEGDQRPWVWKTKDDGMLSTTASLGMLKQWDVEGSLDVIDRFQQLSEEPIKAGALLAYGVVNSGVRMEGDPVISLLSDDDVLERGSPAIRVAAIMGLGLSYAGSNREDLLDYLLPIVEDSSLEMRLSAMAAVSLGMIFIGTSNYQVAEAIATQLMDDDRHKQFKDKWARFMALGLALVYFGRQEEADVILDILKAIDHPMAKPTATLASVCAWAGTGAVLKLQDLLHICNDHIEDKEETAGEQLVQSYAVLGIALISMGEDVGQEMVLRQFAHLMHYGDANIRKAVPLAMGLISPSNPQMKIYDTLSRYSHDNDNDVAINAIFAMGLVGAGTNNARLAQLLRQLASYYHRDQNSLFMVRIAQGLVHMGKGTMTLNPFHTDRQVLSRVAAAGLLTVLVSLIDAKQFILAEAHYLLYFLVTAMYPRFLVTLDEDLKPLTVNVRVGQAVDVVGAAGRPRTITGWQTQSTPVLLAYGERAELEDEEYICLTSTLEGLVILRKVSTVPYPLKRPP
>XP_009153328_Exophiala_dermatitidis
MAQDEKKPTAAEKGKGKAPAEDAPISNGDKTATGEKDDGKKNQGKPEEHAEEELSEEDQQLKSELEMLVERLKEDDASLYKPAMDAIKNFIKTSTSSMTAVPKPLKFLRPHYEELTALYDKWPAGPDRDSLADMLSVLGMTYGDEEKLETLKYRLLSKSDDLGSWGHEYIRHLALEIGQEYQNRLTDDREVGDLTELALSLVPYFLSHNAEADAVDLLSELEMIEEIPRFLDENTYARVCLYMVSMVNLLTYPDDVAFLKTAHDIYVKYNKLAQAMVLAIRLNDHELIRRDLESTDDVALKKQLAFLIARQRISLDVPSETKDEQEIAECLGNTQLPNHFKTLAKELNILEPKTPEDIYKTHLESGRASSAVADSAKHNLASAFVNAFVNAGFGTDKLMLVEGEQRPWVWKTKDDGMMSTTASLGMLKQWDVEGSLDTIDQFQQLSEEPIKAGALLAYGVVNSGVRMEGDPVISLLSDDDVLERGKPTTRLAAIMGLGLSYAGSNREDLLEYLLPIVEDGSLEMRLSAMAAVSLGMIFVGSSNHQVAEAIATQLMDDDRQKQLKDKWARFMALGLALLYFGRQEEVDVILDILKAIDHPMAKPTATLASVCAWAGTGAVLKIQELLHICNDHIEDKEETTGDQLVQAYAVLGISLIAMGEDVGQEMVLRQFGHLMHYGEANIRKAVPLAMGLISPSNPQMKIYDTLSRYSHDNDNDVAINAIFAMGLVGAGTNNARLAQLLRQLASYYHRDQSSLFMVRIAQGLVHMGKGTMSLNPFHTDRQVLSSVAAAGLLTVLVSLIDSKQFILAEAHYLLYFLVTAMYPRFLVTLDEDLKPLTVNVRVGQAVDVVGAAGRPRTITGWQTQSTPVLLAYGERAELEDEQYISLSSTLEGLVILRKNPEWESTS
>XP_013258243_Exophiala_aquamarina
MVQDDKKPTAAEKGKGKAEDTPMQNGDAKQPAPKDGDKTLNGKKDEPAEEELSEEDQQLKSELEMLVERLKEDDASLYKPAIEAIKNFIKTSTSSMTAVPKPLKFLRPHYDDLAALYDKWSTGPDRDSLADMLSVLGMTYGDEEKLETLKYRLLSKSDDLGSWGHEYIRHLALEIGQEYQNRLTDEREVGDLTELALSLVPYFLSHNAEADAVDLLSELEMIEEIPRFLDENTFSRVCLYMLGMVNLLTYPDDVAFLKTAHDIYVKYNKLAQAIVVAIRLNDHELIRQDLESTDDAALKKQMAFLIARQRISLDVPSETKDEQEIAECLGNTQLPNHFKTLAKELNILEPKVPEDIYKTHLESGRGSSAAADSAKHNLASAFVNAFVNAGFGSDKLMLVEGEQRPWVWKTKDDGMLSTTASLGLLMQWDVEGSLDTIDKFQQLSEDTIKAGALLAYGIVNSGVRMEGDPVISLLSDDDVLQSSKPSIRLAAIMGLGLSYAGSNREDLLDYLLPIVEDGSLEIQQSAMAAVSLGMIFVGSSNNQVAEAIATQLMDDERQKQLKDKWARFMALGLALLYFGKQEEVDVILDILKAVDHPMATPTATLASVCAWAGTGAVLKLQELLHICNDHIEDKEENTGEQLVQSYAVLGLSLIAMGEDVGQDMVLRQFGHLMHYGEANIRKVVPLAMGLISPSNPQMKIYDTLSRYSHDNDNDVAINAIFAMGLVGAGTNNARLAQLLRQLASYYHRDQNSLFMVRIAQGLLHMGKGTMSLNPFHTDRQVLSRVAAAGLLTVLVSLIDSKQFILGDGHYLLYFLVAAMYPRFLITLDEDLKPLTVHVRVGQAVDVVGAAGRPRTITGWQTQSTPVLLAYGERAELEDEEYISLSSTLENLVILRKVRYDHSIPLS
>XP_016225512_Exophiala_mesophila
MAQDSDKPSATDKGKGKAPEDPPALNGDAKQSEEKDADKKANGKPEEPAADEELSEEDQQLKSELEMLVERLKEDDASLYKPAIDAIKNFIKTSTSSMTAVPKPLKFLRPHYDELAALYDKWPAGADRDSLADMLSVLGMTYGNEEKLETLKYRLLSKSDDLGSWGHEYIRHLALEIGQEYQNRLTDEREVGDLTELALSLVPYFLSHNADADAVDLLSELEMIEEIPRFLDENTFSRVCLYMVGMVNLLTYPDDVAFLKTAHDIYVKYNRLAQAIVVAIRLNDLELIRQDLDSTDDVALKKQLAFLIARQRISLDLPTDTKDEQDIFECLGNTQLPNHFKTLAKELNILEPKVPEDIYKTHLESGRGSSANADSAKHNLASAFVNAFVNAGFGSDKLMLVEGEQRPWVWKTKDDGMLSTTASLGMLTQWDVEGSLDTIDRFQQLTEDTIKAGALLAYGIVNSGVRMEGDPVISLLSDDDILQSPKPINRLAAIMGLGLSYAGSNREDLLDFLLPIVEDSTQEMQLSAMAAVSLGMIFVGSSNNQVAEAIATQLMDDDRQKQLKDKWARFMALGLALLYFGRQEEVDVILDILKAVDHPMATPTATLASVCAWAGTGAVLKLQELLHICNDHIEDKEENVGEQLVQSYAVLGLSLIAMGEDVGQDMVLRQFGHLMHYGEPNIRKAVPLAMGLISPSNPQMKIYDTLSRYSHDNDNDVAINAIFAMGLVGAGTNNARLAQLLRQLASYYHRDQNSLFMVRIAQGLLHMGKGTMSLNPFHTDRQVLSRVAAGGLLTILVSLIDAKQFILADAHYLLYFVVTAMYPRFLVTLDEDLKPLTVNVRVGQAVDVVGAAGRPRTITGWQTQSTPVLLAYGERAELEDDEYIPLSNTLEGLVILRKNPDFEDNK
>XP_013275485_Rhinocladiella_mackenziei
MAQDEKKPTAAEKGKGKAEDVPMSNGDKPTPEGKEGDKRANGKAEEPAVEELSEEDQQLKSELEMLVERLKEDDTNLYKPAMDAIKNFIKTSTSSMTAVPKPLKFLRPHFDDLAALYDKWPTGSDRDSLADMLSVLGMTYGDEDKLETLKFRLLSKSDDLGSWGHEYIRHLALEIGQEYQNRLTDEREVGDLTELALSLVPYFLSHNAEADAVDLLSELEMIEEIPRFLDENTFARVCLYMVSMVNLLPYPDDVAFLKTAHDIYVKYNKLAQAMVVAIRLNDHELIRQDLESTDDMALKKQLAFLIARQRISLDVPSESKDEQEIAECLGNTQLPNHFKTLAKELNILDPKVPEDIYKTHLESGRGSSAAADSAKHNLASAFVNAFVNAGFGSDKLMLVEGEQRPWVWKTKDDGMLSTTASLGMLMQWDVEGSLDVIDRFQQLSEDSIKAGALLAYGVVNSGVKTEGDPVLSLLSDDDVLQSGKPSMRMAAIMGLGLSYAGSNREDLLDYLLPIVEDSTLEMQLSAMAAVSLGLVFVGSSNHQVAEAIAGQMMDDDRQKQLKDKWARFMALGLALLYFGRQEEVDVILDILKAIDHPMAMPTATLASVCAWAGTGAVLKLQELLHICNDHIEDKEETVGEQLVQSYAVLGLSLIAMGEDVGQDMVLRQFGHLMHYGEANIRKAVPLAMGLISPSNPQMKIYDTLSRYSHDNDNDVAINAIFAMGLVGAGTNNARLAQLLRQLASYYHRDQNSLFMVRIAQGLVHMGKGTMSLNPFHADRQVLSRVAAAGLLTVLVSLIDSKQFILAEAHYLLYFLVTTMYPRFLVTLDEDLKPLTVNVRVGQAVDVVGAAGRPRTITGWQTQSTPVLLAYGERAELEDEEYICLSSNLEGLVILRKVSGISNLFSTMFC
>XP_017996036_Phialophora_attinorum
MAQDEKKLSAAEKGKGKADDVPVANGDGKPHTDKDGKPIQNGKVTEVPDDDLSEEDQQLKSDLEMLVERLKEDDASLYQPSIDSIKTFIKTSTSSMTAVPKPLKFLRPHYDDLSALYDKWGAGADRDSLADMLSVLGMTYGDETKHETLKYRLLSKSDDLGSWGHEYIRHLALEIGQEYQVRLNEEKDVQDLSELALSLIPYFLKHNAEADAVDLLSELEMIQEIPKFLDENTYSRVCLYMTSMVNLLTYPEDINFLTTAHDIYIKYGKLAQAMVIAIRLNNIELIRKDLESAKDPALKKQLAFMIARQRIQLDLPSNSEEEETIIKCLGNVELPNHFKTLAKELNILEPKVPEDIYKTHLESGRGSSAATDSAKHNLASSFVNAFVNAGFGDDKLMINPGENRAWVWKTKDEGMLSTAASVGMLLQWDLESSLDSIDKFQHTDETAIRAGALLAYGIANSGVKIDGDPIISILSDDENFAKGQLAERAASVMGLGLAYAGSGKEDLLEILLPIVEDSSLDLQHSAMAAVSLGMIFVGSSNHQVAEAIATQMMDEDRQKQLKGKWARFMALGLALVYFGRQEEVDVILDILKAIDHPMAAPTATLASVCAWAGTGTVLKIQELLHICNEHIEDSEDNKSEQLVQSYAVLGLSLIAMGEDVGQDMILRQFGHLMHYGEPNIRKAVPLAMGLISPSNPQMKIYDTLSRYSHDNDNDVAINAIFAMGLVGAGTNNARLAQLLRQLASYYHRDQSSLFMVRIAQGLLHMGKGTMTLSPFHTDRQILSPVAAAGLLTVLVSLIDAKQFILAECHYLLYWIPLSVNVRVGQAVDTVGQAGRPKTITGWQTQSTPVLLAYGERAELEDEQYICLSAALEGLVILRKNPEWESEDTTTR
>NP_596171_Schizosaccharomyces_pombe
MSSKDISSKSPSGNDALNDKKGTKTSETNDRNSTNNTKERDELEDLSEEDLQLKNDLELLVQAVQDATPELVGSSLTQLKEIIRTSTSSMTAVPKPLKFLRPHYFTLVKIYDSWPQSPQKTQLADILSVLGMSYSNTSKHESLKYRLQGVTTDPSLWGHEYVRHLASEIEEEFASRQEEEAPTDDLMELALTIVPFFLTHNAEADAIDLLQELGAIEKVVPFVELDNASRVCLYITSCVNLLPFPEDVAMLRTAHAIYRKFDQLTQALNVAIRLDDMSLIKEDCEAATDPLLKKQMSYMLARQQIPMDMGDEELNDALNNTHLSDHFHYLGKELNLMDPKVPEDIFKTHLEVARTGLGASGVYSAKQNLANTFVNALVNAGYSNDRLILVDDEKTSWIYKNKESGLISATASIGLLQLWNVDMGLSLLDKYLYSSEENTKAGALLGIGVTNVAVRNEADPAMAILSEYLETGSVKLRASAILGLGLAYSGANREDLLDMLSPIVTDTDCPMQLSCLAALSLGLIFVGTCNGDVASTILQTLMEREESAQNDQWGRFMALGLALLFNGKQDLADATVETLKAIEGKIARQAEILVDICSYAGTGNVLHIQKLLHICSEPPSDDAKESETTIQTFAALGVATIAMGEDIGAEMVLRHFDHMMHYGEPSIRKAIPLALGLLSASNPQMRIFDTLSRYSHDNDLDVAYNAIFAMGLVGAGTSNARLAQLLRQLASYYHKESNALFMVRIAQGLLYLGKGTMTLNPYHTERQILGQTAFAGLMTVVLAMLDANTFVLDTSHWLLYAITLAIRPRMLITLGEDGQYLPVSVRVGQAVDVVGQAGRPKVITGWVTHTTPVLLHHNERAELATEAYTPLTSLEGIVILKKNTEDIEMTA
```
