## Supplementary material for "Coding Sequence Insertions in Fungal Genomes are Intrinsically Disordered and can Impart Functionally-Important Properties on the Host Protein": fasta protein sequences: XP_722176.1_blasthits_fa.txt

```
>XP_722176_Candida_albicans
MSSLSSELKAKEIFNQFATEGANEEKIITLPDFINVLSPFTTDIPKQAFSLLYLIADAEKKGFVTEDNWLKFVNTLTSPDGEYKLLYQFLSGQQNTNSKITYSQCIDILNKINSSIDPSYQQKLIKLNWIYFPRFFEPNGSIEFNDFVTLISYLPVTKLIGNFEITASKSKTVNGEELVRLLSTNLNHKLSNKLKINLHNVTDFFGKQQDYTLSNLLFIYDALSKVDLINEVIVNTPPTTKDKDDILINKTDLYNHLNDPLLKSANFKPVSRLELDLLFYLINKKTDEDIPRRELVSFLNPNFNNNLNTLAPIFEHSQSKHSTIDGGDNFSLWPLYDSLYSFFLGSIAGCIGATAVYPIDLVKTRMQAQKHNALYDNSLDCFKKILRNEGFKGLYSGLGAQLVGVAPEKAIKLTVNDLVRGIGSNEDGSITMKWEILAGSTAGGCQVIFTNPLEIVKIRLQMQGNTKNLSKPGEIPHKHLNASQIIRQLGLRGLYKGASACLLRDVPFSAIYFPTYANLKKHMFGFDPNDKTKHQKLSTWQLLVAGALAGAPAAFFTTPADVIKTRLQVAGKKNEAKYKGILDCGASILKQEGLSAFFKGSLARVFRSSPQFGFTLASYELLQNLFPLHPPLTRESSFKGISGYPGVYNLTNDQVYNSQEKNERLILMNKSELSPSPSSSSSSLDTVNDTLVKLPAEYIYKSQDAVKLLLDIDYKFGNFNYDSYVNYIKKK
>XP_002417882_Candida_dubliniensis
MSSLSSELKAKEIFNQFATVGANEEKIITLPDFVNVLSPFTTDIPKQAFSLLYLIADAEKKGFVTEDNWLKFVNTLTSPDGEYKLLYQFLSGQQNTNSKITYSQCIDILNKINSSIDSNYQQKLIKLNWIYFPKFFEPNGSIEFNDFVTLISYLPVTKLIGNFEIAASKTKTVNGEELVRLLSTNLNHKLSNKLKINLHNVTDFFGKQQDYTLSNLLFIYDALSKVDLINEVIVNTPPTTKDKDDILINKTDLYNHLNDPLLKSANFKPVSRLELDLLFYLINKKTDEDIPRRELVSFLNPNFNNNLNTLSPIFEHSQSKHSTIEAGDNFSLWPLYDSLYSFFLGSIAGCIGATAVYPIDLVKTRMQAQKHNALYDNSLDCFKKILQKEGFKGLYSGLGAQLVGVAPEKAIKLTVNDLVRGIGSNEDGSITMKWEILAGSTAGGCQVIFTNPLEIVKIRLQMQGNTKNLSKPGEIPHKHLNASQIIRQLGLRGLYKGASACLLRDVPFSAIYFPTYANLKKHMFGFDPNDQSKHKKLSTWQLLIAGALAGAPAAFFTTPADVIKTRLQVAGKKNDIKYKGILDCGASILKYEGLSAFFKGSLARVFRSSPQFGFTLASYELLQNLFPLHPPLTRESSFKGISGYPGVYNLTNDQVYNSQEKNERLILMNKSELSPTIDITTTTATNVNDALVKLPAEYIYKSQDAVKLLLDIDYKFGNFNYDSYVNYIKKK
>XP_002549320_Candida_tropicalis
MSAELKAKEIFNQFATVGANQEKIITLPDFVDVLSPFKSDIPKSAFSLLYLIADSEKKGFVTEDNWLKFIKTLTSPDGEYKLLYEFLSGKNDVNGKITYSECVDILNKINSSIDPSYQQKLIKLNWIYFPKFFEPNGSIEFNDFVTLISFLPVTKLIGNFEVVSGSKKTINGEELIGLLTTNLNHKISNKLKGNLNNITGFFGKQNDFTLSNVLFIYDALSKVDIINEVIVNTPPTTKDKDDIIINKTDLYNHLNDPLLKSANFKPVSRLELDLLFYLINKETHDEIPRKELISFINPSFNNNLSTLAPIFEHPQSPHSIKESSDNFSLWPLYDSLYSFFLGSIAGCIGATAVYPIDLVKTRMQAQKHKALYDNSLDCFKKILKNEGFKGLYSGLGAQLVGVAPEKAIKLTVNDLVRGIGSNEDGTIGMNWEILAGSSAGACQVIFTNPLEIVKIRLQMQGNTKNLSKPGEIPHKHMNASQIIRQLGLKGLYKGASACLLRDVPFSAIYFPTYANLKKYMFGFDPNDPAKSKKLSTWQLLVAGALAGAPAAFFTTPADVIKTRLQVAGKKTDIKYKGIMDCGASILKQEGMSAFFKGSLARVFRSSPQFGFTLASYELLQNLFPLHPPLTRESNFKAISGYPGVYNLTNDQVYNSQELNDRLIIMNKSEMVSDVGDGISTPLNDALVKLPAQYIYKSQDAINLLLDIDYKFGNFNYNSYVNYIQKKK
>XP_003869274_Candida_orthopsilosis
MSTEIKAKEIFNDFATVGKNQEKVLTLPDFINVLSPFQTDIPKSAFSLLYLVADTEKKGFVTEANWLHFINTLTSTDGEYKLLYEFLSSSDNVNSKITYHQCVDILNKINSSIDPQYQQKLIKLNWIYFPKFFEPKGEIGFNDFVTLISFLPVTKLIGNFEVAAGKNKTISGEDLVRILTNTFSHKLSDKLKKNLPNITGFFDNQKEYSLSNVLFIYDTLSKVDMINEVIVNTPPTTKDKADIIINKKDLYNHLNDPLLKSANFRQISNLSLDLIYYLINQESGDSIPRKQMMSFLNPNVSNNVNSLAPIFEHPQSRHSTHESSDNFSLWPIYDSLYSFFLGSIAGCIGATAVYPIDLVKTRMQAQKHKALYDNSLDCFKKILRKEGFKGLYSGLAAQLVGVAPEKAIKLTVNDLVRKIGTAEDGSITMNWEILAGMSAGACQVIFTNPLEIVKIRLQMQGNTKNLTQPGEIPIKHMSASQIVRQLGLRGLYKGATACLLRDVPFSAIYFPTYANLKKYMFGFDPNDSTKKQKLSTWQLLVSGALAGAPAAFFTTPADVIKTRLQVAGKKNDIKYKGIFDCGASILKQEGFSAFFKGSLARVFRSSPQFGFTLASYELLQSLFPLTPPITRESNFKAISGYPGVYNLTNDQVYNSQEKGDRLIYLNKSAIDPNVNKDQDALVKLPANYTYKSYDAMTLFMDIDYKFGKFDYNSYLNYIQKK
>XP_001525486_Lodderomyces_elongisporus
MSTEAKALEIFNQFATVGKDQERILTLPDFIDILSPFQIDLPKNAFSLLYLIADTEKKGFVSETNWINFIDTLTSPDGEYKLLYKFLSNNKNGLEHKITYNECVDVLNKINTSIDPNYQQKLIKLNWIYFPKFFEPTGSIEFNDFVTLISYLPVTKLIGNFEVAANSKKQITGEQLVNLLTTNLNHKLSQKLKSNLHNVTGFFGDKKEYSFSNLLFIYDTLSKVDLINEVIVNTPPTTKDKDDILINKRDLYNHLNDPLLKSANFKPISVLELDLLFYLINLKNGDNIPRKQLISFLNPNLSNNINSLKPIFEHPQSTHSTKESSDNFSLWPIYDSLYSFFLGSIAGCIGATAVYPIDLVKTRMQAQKHKALYDNSLDCFKKILRNEGFKGLYSGLGAQLIGVAPEKAIKLTVNDLVRGIGTDEDGKITMNWEILAGSSAGACQVIFTNPLEIVKIRLQMQGNTKSLSKPGEIPVKHLTASQIVRQLGIKGLYKGASACLLRDVPFSAIYFPTYANLKKYLFGFDPNDSTKKHKLSTWQLLVAGALAGAPAAFFTTPADVIKTRLQVAGKKNDIKYKGIVDCGLNILKTEGPTAFFKGSLARVFRSSPQFGFTLASYELLQSLFPLHPPNTRESNFKAISGYPGVYNLTNDQVYNSQDRGDRVVYLQKSEITSSSASAGALDELVKLPAEYTYKSQDAIKLLLDIDYKFGHFDYNSYLNFIQKK
>XP_007375839_Spathaspora_passalidarum
MSTEIKAREIFNQFATAGTNADEKILTLPDFVNILSPFQTDVPKQTFSLLYLVADTEKKGYLTENNWLDFIQTITSTDGDFKILYKFLSQSSDTKSKITYNECVDILNKINTSIDPKYQQKLMKMNWSYFPRFFEPSGSIEYNDFVTLISFLPVTKLIGNFEVIASKKKTITGDQLIDLLTTTLNHKISNKLKANLSHVTEFFGNKKEFTLANLLFIYDSITKVDLINEVIVNTPPTTQDKDDIHINKKDLYAHLNDPLLKSSNFKPISTREIDLLFYLINKENDDNISRKEMVSFLNPNVNNNLASLPKIFEHPQSRHSIRETDNFSLWPIYDSLYSFFLGSIAGCIGATVVYPIDLVKTRMQAQKHKALYDNSIDCFKKIIKNEGFRGLYSGLGAQLVGVAPEKAIKLTVNDLVRKIGTKEDGSIEMKWEILAGMSAGACQVIFTNPLEIVKIRLQMQGNTKILTHPGEIPHKHLNASQIVRQLGLKGLYKGASACLLRDVPFSAIYFPVYANLKKHLFGFDPQDSTKKKKLSSWQLLIAGAMAGAPSAFFTTPADVIKTRLQVAAKSTDVKYRGILDCGATILKEEGFSAFFKGSLARVFRSSPQFGFTLASYELLQSLFPLTPPVTRTSNFKAISGYPGVYNLTNDQVYNSQEKNDRIIYMNKSEICPNTQNDALVKLPAEYVYKARDTIKLLLDMDHKFGNFSYDSYLNYIQKK
>XP_043050000_Scheffersomyces_spartinae
MSLSTAVFGERKAVEIFDEFASGKSGEPQLSLKEFTAIFAPFKLDDVAEQSYSLLYLLADKSKKGYVNKTDFVDFIKTITSDDGEFKLLFDYFSRGSDKITYGNLVDSLSKINLSIDPSYHPKTNKLNWKYLDRFFESSAMEFSDFVSLINYLPVTKLIGGFDIMNNQDGYITKEQLVSLLTNNLNHKLSHKMKVNLDTLPEFFHKDKFTLSNVLLIYNALSKVDLINEVVANTPPESADVDDIVMTKNDLYVHLNDHLLKSSNFKPITTMEIDLLFFLIDKDHKEISRRELISVLNPNYYNNVATLYSVFQHPASKPVQDDNFSLLPIFDSLYSFFLGSIAGCIGATVVYPIDMVKTRMQAQRKNALYKNSLDCFKKIVAQEGIKGLYSGLGAQLVGVAPEKAIKLTINDLVRGIGTDSETGKITMPWEILAGSSAGACQVIFTNPLEIVKIRLQMQGNKEKASLKLGEIPHKHLSAGQIVKQLGMKGLYKGASACLLRDVPFSAIYFPTYANLKKYLFNFDPEDPTKNHSLDSWQLLVAGAMAGAPSAFFTTPADVIKTRLQVESKKHETKYLGITHAARTILREEGIGAFFKGSIARVFRSSPQFGFTLASYELLQKLFPLHPAQTKESNFKAVVGYPAVYDLTNEQAYLKNRTCYLNRDEFFKLKGLKSVTSDTDTTKAKLSDALIKLPTEYIYKSQDALKLLMDIDYKFGNFNYDAYQKYIAKK
>XP_001387183_Scheffersomyces_stipitis
MSVEIKAREIFNQFATVGANDQKILTLPDFINVLSPFETDLPKPTYSLLYLIADESKKGYVTEQDWVSFINTMTSPDGSFKLLYQFIASSSSNKTKMSYNQCIEALNKLNTSINPSYQQNLVKMNWIYLPRFFEPNGSIQFNDFITMISYLPVTKLIGNFEKEANKKKTIDSTQLVDLLSTNLSHKISNKLKVNLSNITDYFEGQNEFSLSNLLFVYDTLNKIDLINEVIANTPPTTEDKDDILINKMDLYTHLNDPLLKSANFKPVSMLEIDLLFYLINKKSGDNIPRKELISYLNPSYNNNLKTLPSMFENSNSKHSLHTQDDNFSLWPIYDSLYSFFLGSIAGCIGATVVYPIDMVKTRMQAQKHKALYDNSFDCFKKIIKNEGFKGLYSGLGAQLVGVAPEKAIKLTVNDLVRRIGTNEDDGTITMGWEILAGSSAGACQVIFTNPLEIVKIRLQMQGKSKVIKAGEIPHKHLSASQIIKQLGLKGLYKGASACLLRDVPFSAIYFPTYANLKKVLFGFDPSNTNSNKKLSTWQLLVSGALAGAPAAFFTTPADVIKTRLQVESKQHDIKYSGISHAFRVILKEEGVTAFFKGSLARVFRSSPQFGFTLASYELLQNMFPLHPPLTKDSNFKAITGYPGIYNLTNDQVYNSQSRNDRIMYLNKSDISPDVQKINDALVKLPAEYVYKAQDAVRLLLDIDYKFGNFNYNSYLNFIQKK
>XP_020063413_Suhomyces_tanzawaensis
MSLLSIRSSEIFDQFAVARDADQPTLSLDQFVDILAPFDTDLPKDSFSLLYVIADKNQKGYLTRDDWNDFISTLTDTDGEFKLLYKFISSTQSLKDPITYERCIEMLNKLNKSIDPAYQQNLIKMNWTYFTRFFAPNGSMNFNEFISLINYLPLTKLIGNFELLAGKKQTIDNEQMIHLLSTNLNHKLSSKLKGNLENIADFFPETNEYSLSNFLFVYNTLSKIDLINEVIANTPPTSKDKDDIMINKQDLYTHLNDHLLKSSNFKPISINEIELLFHLINKKENDNIPRKEMISYLNPNYHNNINTLTPIFEHPSTSHPSKHANSDNFSLWPIYDSLYSFFLGSIAGCIGATVVYPIDLVKTRMQAQRHKAMYDNSLDCFKKIVKHEGLKGLYSGLGAQLVGVAPEKAIKLTVNDLVRKIGTDEDGKITMRWEILAGMSAGACQVVFTNPLEIVKIRLQMQGGSKVNNPGEIPKKHLSAGQIVKQLGLKGLYKGAGACLLRDVPFSAIYFPTYANLKRIMFGFDPNDNKHQRLSTWQLLVSGALAGAPAAFFTTPADVIKTRLQVESKTHETKYSGIAHAARVILKEEGFSAFFKGSIARVFRSSPQFGFTLASYELLQNLFPLSPPLTKESNFKTISGYPGVYNLSNDQVYNSQRKNERIIYLNKSEFNSQYKLNDALVKLPAEYIYKSQDAIKLLLDIDYKFGNFNETAYKRFIGK
>XP_020078058_Hyphopichia_burtonii
MSAKELFDQFSVDGPNGKSLSLPQFITILSPFENDLPKQSYSLLYLIADRDAKGYVTEEDWLKFTDTLTAKDGEFKLLFNLIRKNPESNKLGYDECLNQLNNLNKAIDANYQQKKIKLNWTYFNQFFQPYGEIEYSDFITLINYLPVTKLIGNFEILANKKGTIDSNELNELLMNNLYHKLSKNLKQNLNSLPEFFNKDEFTLSNVLFIYNCLNKVDLINETIANTPPTTQDKKDILINKQDLYNHLNDHLLKSSNFKPVSIVELDLLFHLINKNEETIPRKDLISFLNPNYNNNLPSLYSIFEHPAAQPVQDDNFSLWPIFDSLYSFFLGSIAGCIGATVVYPIDLVKTRMQAQRHKAAYKNSLDCFKKIVKNEGLKGLYSGLAAQLVGVAPEKAIKLTVNDLVRKIGTNDDDNSITMPWEILAGSSAGACQVIFTNPLEIVKIRLQMQGGSQNKVLKPGEIPHKKLTAGQIIKTLGVKGLYKGASACLLRDVPFSAIYFPTYANLKYLLFDFDPSNPNKKHRLDSWQLLISGALAGAPAAFFTTPADVIKTRLQVEQKKGETKYNGIAHAFKTILKEEGVGAFFKGSLARVFRSSPQFGFTLASYELLQNLFPLHPPNTKESNFKAISGYPGVYSLTNDQVYNGRDTRTIYLNQQKLFKQNGLIANNNSEKLNDALVKIPAEYVYKSQDTIKLLLDVDYKFGNFNYDSYINYIKKF
>XP_015467102_Debaryomyces_fabryi
MSHELKAREIFDQFASVNPKLNPDEKTLNLDQFTTILAPFSSDVPRDSYSLLYLAADHERKGYIDEKDWVKFIKILTSKDGEFKLTFNLIGKDTAAGGKITYTECIEKLNKINRAIDPSYQQKTVKLNWTYFTKFFAPHGFIEYSDFITLINNLPITKLIGNFEMVAGKSGVISDSELYDLLTRNLNHKLSYKLRHNLITLPEYFDKKQFTLSNVLFIYNCLNKIDLINEVIANTPPTTSDKEDILIDKNDLYNHLNDHLLKSSNFKPVSTPELDLLFHLINKNEETIPRKELISVLNPNYDNNYKTLYSIFEHPAAQPVQDDNFSLWPIFDSLYSFFLGSIAGCIGATVVYPIDLVKTRMQAQRHKAVYANSFDCFKKIIKNEGLKGLYSGLGAQLVGVAPEKAIKLTVNDLVRKIGTDDDGKITMNWEILAGMSAGGCQVIFTNPLEIVKIRLQMQGGASKTLNPGEIPHKRLTAGQIIKQLGMKGLYKGASACLLRDVPFSAIYFPTYANLKRILFNFDPNDANKKHRLDSWQLLIAGALAGAPAAFFTTPADVIKTRLQVESKSHETKYNGIAHAFRVILKEEGIGAFFKGSIARVFRSSPQFGFTLASYELLQNLFPLHPANTKESNFKAISGYPGVYNLTNDQVYNSQKGNRLMMFNKDKLFESHGLSYDKSGLNDALIKLPAEYVYKSQDTIKLLLDIDYKFGNFNYNSYLNYLSFKRGF
>XP_458298_Debaryomyces_hansenii
MSHELKAREIFDQFASINPKLNPDEKTLNLDQFTTILAPFSSDVPRGSYSLLYLAADHERKGYIDEKDWLKFIKILTSKDGEFKLTFNLIGKDTAASDKITYTECIEKLNKINRAIDPAYQQKTVKLNWTYFTKFFAPHGSIEYSDFVTLINYLPITKLIGNFEMVAGKTGVISDSELYDLLTRNLNHKLSYKLRHNLITLPEYFNKKEFSLSNVLFIYNCLNKIDLINEVIANTPPTTSDKGDILIDKDDLYNHLNDHLLKSSNFKPVSTPELDLLFHLINKNEETIPRKELISVLNPNYDNNYKTLYSIFEHPAAQPVQDDNFSLWPIFDSLYSFFLGSIAGCIGATVVYPIDLVKTRMQAQRHKAVYANSFDCFKKIIKHEGLKGLYSGLGAQLVGVAPEKAIKLTVNDLMRKIGTDDDGKISMNWEILAGMSAGGCQVIFTNPLEIVKIRLQMQGGVSKALNPGEIPHKRLSAGQIIKQLGIKGLYKGATACLLRDVPFSAIYFPTYANLKRILFNFDPNDANKKHRLDSWQLLIAGALAGAPAAFFTTPADVIKTRLQVESKSNEVKYSGIGHAFKVILKEEGVGAFFKGSIARVFRSSPQFGFTLASYELLQNLFPLHPANTKESNFKAISGYPGVYNLTNDQVYNTQKGNRLMMFNKDKLFEAHGLSYDKSGLNDALIKLPAEYVYKSQDTIKLLLDIDYKFGNFNYDSYLNYLSFKRGF
>XP_006684446_Yamadazyma_tenuis
MSISDLKAKEIFHQFASVNPDTREEYLSLPQFTTILSPFPTDVPKQSFSILYLIADANKKGYVTEGDFVKFISTLNDVDGEFKLIYKLFSNDTSSIEYNDCLSMLNKLNQAIDPAYQQKKFKINWAYFSKFFEPSGKIAYPEFITLINNLPFTKLIGSFELMVKNGTITTNDLISLLTQNLNHKLSSNLKNNLGNLPEFFKKDTFTFADVMFIYNCLSKIDLINEVIANTPANSSNEKNDILINKRDLYTHLKDPLLKSSNFKPVAMNELDLLFYLINQHEETVTRKDLINFLNPNYANNIKTLYSIFEHPASIPVQKDNFSLLPIFDSLYSFFLGSIAGCIGATVVYPIDLVKTRMQAQKHKALYDNSIDCFKKIIKNEGFKGLYSGLAAQLVGVAPEKAIKLTVNDLIRGIGTDEKGKITMPWEVLAGSSAGACQVIFTNPLEIVKIRLQMQGGQRNKVLKPGEIPHKQLTAGQIIKQLGVKGLYKGASACLLRDVPFSAIYFPTYANIKKHIFNFDPEDVNKKQNLNTFELLISGAMAGAPAAFFTTPADVIKTRLQMERKSNEVKYSGITHAFRVILKEEGLSAFFKGSLARVFRSSPQFGFTLASYELLQRMFPLNPPNTKSSNFKTITGYPGIYNLTNEQVYNNQTGRIMYINQGNLMKSNGLINENNEDYNNVLVKIPTDYVYKSQDAIKILLDIDYKFGNFNYQSYLSFVGK
>XP_001487672_Meyerozyma_guilliermondii
MASEFKAREIFNQFATENPTLLEGEKTLSFPQFVTILAPFESDLPKASYSLLYLACDKANKGYVTESDFVRFIDVLTSYDGEFKLVYSMFSSKSKDRTKITYEECIDKLNGLNKAIDPSYQQKKVKLNWAYLARFFAPLGSIDFVDFVSVINYLPVTKLIGNFELVAGRSGVLNEQEFYELLTKNLSHKLSSKLKKNLHTLPEYFKKSEFSLSNVLFVYNTLNRIDLVNEVIANTPPTTKDKDDILINKRDLYAHLNDHLLKSSNFKPVSTTELDLLFFLINKTEETIPRKELISVLNPNFDNNYKTLYSIFDHPAAQPVQADNFSLWPIFDSLYSFFLGSIAGCIGATVVYPIDLVKTRMQAQKHKSMYDNSFDCFKKIIKNEGFKGLYSGLAAQLVGVAPEKAIKLTVNDLVRKIGTDDFGKITMGWEIGAGMSAGACQVIFTNPLEIVKIRLQMQGGRSTKILGPGEIPHKKLSAGQIVKQLGAKGLYKGATACLLRDVPFSAIYFPTYANLKKFLFGFDPNDPNKVHKLDSWQLLLAGALAGAPAAFFTTPADVIKTRLQVESKSHDIKYRGITHAFSVILKEEGVGAFFKGSIARVFRSSPQFGFTLASYEVLQNLFPLHPPNTRESNFKSTSGYPGVYNLTNDQVYNTQGNRIMYLNQDKLFAENGLRSNNDISNALVKLPAEYVYKSQDAIKLLLDIDYKFGNFTYQSYLNYIKKN
>XP_018713331_Metschnikowia_bicuspidata
MTTQLKAQEIFQQFASEPEGSTTKVLLFPEFATILSPFENDLPKLSYALLYLMADRGHKGFVDEHDFVSFIDLLTSDDGEFKVLFNILANNKKKLSYIDCVDELSKLNKAIDPDYQMKKRKFNWTYLERFFSPQGEIDFLDFISLVNNLPVTKLIGGFEVLSGRAGVIDKEGLAHLLTTNLGHKLSARLKNNLQTLPDFFHKESFTLSNVMLVYNCLNKLDLINEVIANTPPTTAEKADILINKKDLHRHLNDHLLKSSNFKPITTPELDMLFFLINRDEETISRRELISCLNPSYLNNVHTLPSIYEHPASQPVTNDNFSLWPIFDSMYSFFLGSIAGCIGATAVYPIDLIKTRMQAQKHNSLYANSLDCLKKILRHEGPKGLYSGLAAQLVGVAPEKAIKLTVNDLIRRIGTTDNGTITMGWEILAGSSAGACQVIFTNPLEIVKIRLQMQGSASLKTLAPGEIPKKRLTAGQVIKQLGLKGLYKGASACLLRDVPFSAIYFPTYANIKYHLFNFDPHDPNKKHTLSTWQLLVSGAMAGAPAAFFTTPADVIKTRLQMEAKKGDVKYRGITHAFGTILKEEGFTAFFKGSLARVFRSSPQFGFTLASYELLQNLFPLHPPSTRDSNFKAVSGYPGVYNLSNDQVYNNKSRFMHFNQDELFKQHGLKSENGLSNALVSLPADYVYKSLDAVKLLMDIDYKFGNFDYEAYSKYIKR
>XP_002618913_Clavispora_lusitaniae
MSAELKAKEIFDQFATLDVQTNKKVLSLPEFVTIFSPFPNDVPKESYSLLYLIADKEKKGYVDQQDFVRFVQTLTSSDGEFKLLFNLISEGNSKLSYSQCVDMLTKLNQAIDSSYHPKKSKFNWTYLERFFSPDGEIDFKDFVSLINYLPVTKLIGNFEILAGKSNVISTDELNHLLATNLKHKLSSNLKNNLTAVPEFFGKDTFTLSNVLFVYNCFNKLDLINEVIANTPPTTLDKTDILINKKDLYNHLNDHLLKSSNFKPITTVELDLLFFLINRDEETIPRRELISFLNPNYLNNVPSLYSIFDHPAAQPVQKDNFSLWPLFDSMYSFFLGSIAGCIGATAVYPIDLVKTRMQAQKHKAHYDNSFDCFKKIIKNEGFKGLYSGLAAQLVGVAPEKAIKLTVNDLVRGIGTQEDGSITMPWEIAAGMSAGGCQVIFTNPLEIVKIRLQMQGGSTMNAVPGQIPHKRMSAGQIVKQLGLKGLYKGATACLLRDVPFSAIYFPTYANLKLYLFNFDPHDPNKKHSLSTWQLLVSGALAGAPSAFFTTPADVIKTRLQVEAKTGEVKYRGIVHAFSVILKEEGFSAFFKGSLARVFRSSPQFGFTLASYEFLQKMFPLHPPNTKESNFKASSGYPGVYNLSNDQVYSHQNPRLMYLKQDELFKSNGLRTNQNLKNAMVSLPADYVYKSMDTVKLLMDIDYKFGNFNYDAYNHFIRR
>XP_025344673_Candida_haemuloni
MADKAKEIFDQFATYDPVSNKKFLSLPEFVSILAPFPNDLPSQSYSLLYLIADRGGKGYVDEGDFVNFTTTMTERDGEFKLLFNLLANDNKKLSYSRCIDMLNALNKAIDPNYQPKKLKLNWAYLERFFAPNGEIDFQDFVSLVNYLPVTKLIGGFEVRAGRGGVISKDDFHHLLQSNLSHKLSIKLQKNLASLPDYFNTDQFTLSNVLFVYNCLNKLDLVNEVIANTPPTTKDKADILINKKDLYTHLNDHLLKSSNFKPITTKEIDLLFYLIDRNEETIPRRELISFLNPNYLNNEPTLYSIFDHPAAQPVQEDNFSLWPIFDSLYSFFLGSIAGCIGATVVYPIDLVKTRMQAQKHKALYENSLDCFKGLYSGLAAQLVGVAPEKAIKLTVNDLVRGIGSNDDGSITMGWEITAGSSAGACQVIFTNPLEIVKIRLQMQGGKAKELKPGEIPHKRLTAAQIVRQLGVKGLYKGASACLLRDVPFSAIYFPTYANIKYHLFNYDPHDPNKRHSLSTWQLLLSGALAGAPAAFFTTPADVIKTRLQVEAKHGEVKYRGIVHAFGLIMKEEGISAFFKGSLARVFRSSPQFGFTLASYELLQRLFPLHPPNTRESNYKAVSGYPGVYNLTNDQVYGQQSRIMYFNQDKLFKQHGLAGPGKDLTNALIKLPADYVYKSSDAVKLLLDIDYKFGNFDYNSYAQFIKR
>XP_024711515_Candida_pseudohaemulonis
MAERAKEIFDQFASFDPVSNKKFLLLPEFVLILAPFPNDLPSQSYSLLYLIADRGDKGYVDESDFVHFTTTLTGTDGEFKLLFNLLANDKHKLSYARCIDMLNALNKAIDPNYQPKKLKLNWAYLERFFAPNGEIDFQDFISLVNYLPVTKLIGGFEVRAGRLGVISQDEFHHLLQSNLSHKLSIKLQKNLASLPEYFNQDKFTLSNVLFVYNCLNKLDLVNEVIANTPPTTKDKADILINKKDLYTHLNDHLLKSSNFKPITTKEIDLLFYLIDKNEETIPRRELISFLNPNYLNNEPTLYSIFDHPAAQPVREDNFSLWPIFDSLYSFFLGSIAGCIGATVVYPIDLVKTRMQAQKHKALYDNSLDCFKKILKKEGFKGLYSGLAAQLVGVAPEKAIKLTVNDLVRGIGSNDDGSITMGWEILAGSSAGACQVIFTNPLEIVKIRLQMQGGKAKELKPGEIPHKRLTAAQIIRQLGLKGLYKGASACLLRDVPFSAIYFPTYANIKYHLFNYDPHDPNKRHSLRTWQLLLSGALAGAPAAFFTTPADVIKTRLQVETKHGDVKYRGILHAFGLIMKEEGVSAFFKGSLARVFRSSPQFGFTLASYELLQRLFPLHPPNTKESNFRAVSGYPGVYNLTNDQVYGLQSRDMFFNQDKLFKQHGLTSPNKDLSNALVKLPADYVYKSLDAVKLLLDIDYKFGKFDYNSYAQFIKR
>XP_025335929_Candida_duobushaemulonis
MAERAKEIFDQFASFDPVSNKKFLSLPEFVSILAPFPNDLPSQSYSLLYLIADRGDKGYVDESDFVHFTTTLTGTDGEFKLLFNLLANDKHKLSYARCIDMLNALNKAIDPNYQPKKLKLNWAYLERFFAPNGEIDFQDFISLVNYLPVTKLIGGFEVRAGRSGVISEDEFHHLLQSNLSHKLSIKLQKNLASLPEYFNQDKFTLSNVMFVYNCLNKLDLINEVIANTPPTTKDKADILINKKDLYTHLNDHLLKSSNFKPITTKEIDLLFYLIDKNEETIPRRELISFLNPNYLNNEPTLYSIFDHPAAQPVQEDNFSLWPIFDSLYSFFLGSIAGCIGATVVYPIDLVKTRMQAQKHKALYDNSLDCFKKILKKEGFKGLYSGLAAQLVGVAPEKAIKLTVNDLVRGIGSNDDGSITMGWEIFAGSSAGGCQVIFTNPLEIVKIRLQMQGGKAKELKPGEIPHKRLTAAQIIRQLGLKGLYKGASACLLRDVPFSAIYFPTYANIKYHLFNYDPHDPNKRHSLSTWQLLLSGALAGAPAAFFTTPADVVKTRLQVEAKHGEVKYRGILHAFGLIIKEEGISAFFKGSLARVFRSSPQFGFTLASYELLQRLFPLHPPNTKESNFRAVSGYPGVYNLTNDQVYGSQSRDMFFNQDKLFKQHGLTSPNKDLSNALVKLPADYVYKSSDAVKLLLDIDYKFGKFDYNSYAQFIKR
>XP_028888867_Candida_auris
MSLKAREIFDQFASFDPVSNKKFLSLPEFVSILAPFPNDISPSSYSLLYLIADRNKKGYVDEDDFVHFTTTLTQKDGEFKLLFNLLANDDKKLTYDRCIDMLTALNKAADPNYQPKRFKANWAYLERFFAPNGEINFQDFVSLVNYLPVTKLIGGFEVRAGRGGVISKDDFYHLLQTNLSHKLSVKLRKNLASLPEFFNQDTFTLSNVLFVYNCLNKLDLINEVIANTPPTTKDKADILINKVDLYNHLNDHLLKSSNFKPITTVEIDLLFYLINRNEETIPRRELISFLNPNYLNNEPTLYSIFDHPAAQPVKDDNFSLWPIFDSLYSFFLGSIAGCIGATVVYPIDLVKTRMQAQKHKALYDNSFDCFKKILRKEGFKGLYSGLAAQLVGVAPEKAIKLTVNDLVRGIGSNDDGSITMGWEIAAGSSAGACQVIFTNPLEIVKIRLQMQGGKAKELKPGEIPHKRLTAAQIIRQLGLKGLYKGASACLLRDVPFSAIYFPTYANIKYHLFNYDPNDPNKRHSLNTWQLLLSGALAGAPAAFFTTPADVIKTRLQVEAKQGEVKYRGIFHAFGLILKEEGVSAFFKGSLARVFRSSPQFGFTLASYELLQRLFPLHPVNTRESNFKAISGYPGVYNLTNEQVYGQQSRIMYLNQDKLFQQHGLAAPGKDLSNALIKLPADYVYKSSDAVKLLLDLDYKFGNFDYNSYSRFIKH
>NP_015346_Saccharomyces_cerevisiae
MEQINSNSRKKKQQLEVFKYFASVLTKEDKPISISNGMLDMPTVNSSKLTAGNGKPDTEKLTGELILTYDDFIELISSSKTIYSKFTDHSFNLNQIPKNVFGCIFFAIDEQNKGYLTLNDWFYFNNLLEYDNYHLIILYEFFRKFDVENLKAKQKKELGSSSFNLKAADDRIKSINYGNRFLSFDDLLLNLNQFKDTIRLLHESIDDNFVKDNKLLLDWNDFRFLKFYKCYHENEEYLSLNSLVTILQNDLKNEKIFIGFDRLAQMDSQGHRLALSKNQLTYLLRLFYSHRVSADIFSSLNLSNTELLKADNNSIPYNVFKDIFYLFQNFDLLNQIFHKYVTENNLNEQDIREQIVTKNDFMTVLNAQYNKVNNIIEFSPSQINLLFSIVANSKENRRLRKRNQDRDDELLNDHHYDSDIDFFIHNEYLHGVSRSRKNLESFNDYYHDLSDGFDQDSGVKKASKASTGLFESVFGGKKDKATMRSDLTIEDFMKILNPNYLNDLVHQMELQKNQNESLYINYYFYPIFDSLYNFSLGSIAGCIGATVVYPIDFIKTRMQAQRSLAQYKNSIDCLLKIISREGIKGLYSGLGPQLIGVAPEKAIKLTVNDFMRNRLTDKNGKLSLFPEIISGASAGACQVIFTNPLEIVKIRLQVQSDYVGENIQQANETATQIVKKLGLRGLYNGVAACLMRDVPFSAIYFPTYAHLKKDLFDFDPNDKTKRNRLKTWELLTAGAIAGMPAAFLTTPFDVIKTRLQIDPRKGETKYNGIFHAIRTILKEESFRSFFKGGGARVLRSSPQFGFTLAAYELFKGFIPSPDNKLKSREGRKRFCIDDDAGNEETVVHSNGELPQQKFYSDDRKHANYYYKSCQIAKTFIDLDNNFSRFDSSVYKNFQEHLRSING
>XP_018219044_Saccharomyces_eubayanus
MEQINSNSGKKKQQLEVFKQFASVLTKEGTPVSIANDKSERTTVNYNNFEIASRKPRMDKVTGEPILTYDDFIELISSSKSIYPKFTDHSFNLNQVPKNAFGCIFFAIDEQNKGYLTLNDWFYFNNLLEYDNYHLIILYEFFRKFDVENIKAKQKRKFGNSSFSLKAADDRIKSINYGNRFLSFDELLLNLDQFKDTIRLLHESIDDDFVKENNLLLDWENFRFLKFYKCYHENEAFLSLNSLVTILQNDLKNEKIFIGFDRLAQMDSQGHRLALSKNQLIYLLRLFYSHRVSADIFSSLNLSNTKLLKADNNSIPYNVFKDVFYLFQNFDLLNQILHKYVTENNLTEQDIREQIITKRDFMTVLNAQYSKVNNIVEFSPSQINLLFSIVANSKENRRLRKKSKRDNELLNDHHYDSDIDFFIHNEYLHGVSKSRKNLQSFNDYYHDLSDGFSQDSGVKKASKASTGLFESVFGGKRDKATMRSDLTIEDFMKILNPNYLNDLVHQMELRKNQNESLYVNYYFYPIFDSLYNFSLGSIAGCIGATIVYPIDFVKTRMQAQRSLSQYKNSIDCLLKIVSREGIKGLYSGLGPQLIGVAPEKAIKLTVNDFLRNRLTDKNGRLSLLPEIISGASAGACQVIFTNPLEIVKIRLQVQSDYVGENIQQANETAVQIVRKLGLKGLYSGVAACLMRDVPFSAIYFPTYAHLKKDLFDFDPNDKTKRNRLKTWELLTAGAIAGMPAAFLTTPFDVIKTRLQIDPRKGETRYNGILHAIRIILKEESFKSFFKGGGARVLRSSPQFGFTLAAYELFKGFIPSPDDKMKSRGNNKKFIIGDNTENKKITANNDNELPLQKLYSRDRKHANYYYKSCQIAKTFIDLDNNFSRFDPSVYKKFQEYLRDISK
>XP_033769779_Saccharomyces_paradoxus
MEQINSNSRKKKQQLEVFKYFASVQKKVDKPISISNVILDMPTMNSGNIKAANGKANADNLTGELILTYDDFIELISSSKTIYSKFTDHSFNLNQIPKNVFGCIFFAIDEQNKGYLTLNDWFYFNNLLEYDNYHLIILYEFFRKFDVENLKAKQKKELGSSSFNLKAADDRIKSINYGNRFLSFDDLLLNLDQFKDTIRLLHESIDNNFVKDNKLLLDWDSFRFLKFYKCYHENEEYLSLNSLVTILQNDLKNEKIFIGFDRLAQMDSQGHRLALSKNQLIYLLRLFYSHRVSADIFSSLNLSNTELLKADNNSIPYNVFKDVFYLFQNFDLLNQIFHKYVTENKLTEHDIREQIVTKNDFMSVLNAQYNKVNNIVEFSPSQINLLFSIVANSKENRRLRKRNKDRDNELLKDHHYDSDIDFFIHNEYLHGVSKSRKNLESFNDYYHDLSDGFDQDSNVKKASKASTGLFESVFGGQKDKATMRSDLTIEDFMKILNPNYLNDLVHQMELQKNQNESLYINYYFYPIFDSLYNFSLGSIAGCIGATVVYPIDFIKTRMQAQRSLAQYKNSIDCLLKIISREGIKGLYSGLGPQLIGVAPEKAIKLTVNDFMRNRLTDKNGRLSLLPEIISGASAGACQVIFTNPLEIVKIRLQVQSDYVGENIQQANETATQIIKKLGLKGLYNGVAACLMRDVPFSAIYFPTYAHLKKDLFDFDPNDKTKRNRLKTWELLTAGAIAGMPAAFLTTPFDVIKTRLQIDPRKGETKYNGIFHAIRTILKEESFRSFFKGGGARVLRSSPQFGFTLAAYELFKGFIPSPDNKIKSREGNKRFCIDDDADNEKNVVHSKDEFPQQKFYSDDRKHANYYYKSCQIAKTFIDLDNNFSRFDSSVYKNFQEHLRGISK
>XP_003674918_Naumovozyma_castellii
MEQINSNNKKRLRQLEIFNKFATVSKNQHLSHPISQDTDGESILSYDDFIKLISNSKNLYSRFTDHSFNLNQIPPETFGCIFFVIDENNKGYLTVNDWFYFNNLLENDNYNYIILYEFFRKFDIAKIKAERQKNKHGSTMDVTFDDSRIKSINYSNRMLSFDQLFLNRNHFKDIIKLLQSTVQNSFVSRNSLYLNWDNFKFMKFYECFPCNRKKDPYLTLSSLITILQNDLKYEKLYLGFEKLSHYDSERNALAINNAQLSYLLRLFYSHRVSAYIFDSLNLSNTALLKSNNNFITYNVFKDIFYLFQNFDLLNQLLIKYATANGFTERDIRERVINKRDLVTFLNTQYNKVTNISEFSPSQINLLFSIVANNKENKQLNKPDIHHRDSFIDHFIQNDYVNGSSTNLETFNDHYSEFADNFGQSTPFNGYSKVSVGLYESLFGEEQDKATMGSNLNIEDFMKILNPNYLNDLVHRLELERIGKESLYRNYYFYPIFDSIFNFSLGSVAGCIGATLVYPIDFIKTRMQAQRSLTKYKNSIDCLVKIFGKEGIRGLYSGLGPQLIGVAPEKAIKLTVNDFMRKSLVDKKGNLQLGAEVLSGATAGACQVVFTNPLEIVKIRLQVKSEYTNAMIPKSQLTAFQIIKELKLIGLYKGVGACLLRDVPFSAIYFPTYAHLKKNVFQFDPNDKDKRDRLKTWELLTAGALAGVPAAFLTTPFDVIKTRLQIEPGVGETRYTGILHAVRTILKEESFRSFFKGGAARVMRSSPQFGFTLAAYELFKNMFNISDDKQPTKNEKSTEDYNDSVGTGYPSSFFSSMKYTPSYSYSNQPTEYFSPRIDPFTSNYLDYYFKSCQVAKTFIDLDNNFSNFDYSVYSKFRDYLNSINHR
>XP_003668520_Naumovozyma_dairenensis
MEQINSNNSKRLKQIEIFNKYASFIDFQKEKESKDFRKVQHAHKGTKNGQFVLFYDDFINLITNSKNDNTNAFNLNLIPKESFGCIFLAMDENNKSYLTLNDWFYFNNILQCNNYQFLILYEFLRKFDTNINTNIPSKSSRKNKFINYSNKFLSFDQLLLNLKNLKFTINLLHETVVNDEFLKQKNLYLNWDHFKFLKFYQFFPYRNSNDATDDITKRNQPYLTLNSLITILQNDLKQEKLFLGFEKLARFDSEKNALTINRYQLSYLLKLFYSHKVSSYIFDSLDLSNTKLIKSNNNSITFNVFKDILYLFQNFDIINQLLIKYSKTIPQNKNATLEQKQQQIITKNDFITFLNSEHNKINNVIQFSPSQINLLFSIVENFKKIFIIINILINSFKLNQLIHKIKTIISYMKNLMNIIMINQIILFKILIFFNTTTANDTYPYYFLSNNELTIDDFMKIVNPNYLNDLIHQLELNNLIDQSLYINYYFYPIFDSIFNFSLGSIAGCIGATIVYPIDFIKTRMQAQRSLTKYKNSVDCLIKIVSKNGIRSLYSGLTPQLIGVAPEKAIKLTINDLMRNKLSGRNNRGNLKLSYEILSGATAGLCQTIVTNPLEIIKIRLQVKSSNSEINAWKIIKHLKFNGLYKGITACLLRDVPFSAIYFPTYAHLKKDLFKFDPNDKFKKKRLKTWELLTAGAIAGMPAAFLTTPFDVIKTRLQIEPKPGEVAYKGIFHAFKTIFEEESFKSFFKGGGARVLRSSPQFGFTLAAYEIFKNLFQGQSIDTGIDTGTGSGNLNDNPSLQSAKSNNVSPITGPFNSYFKSLDNSSYTSKENKELHTNNDKLRRKANTSNNNRQYYSDNYYPNYYYKSCQISKTFIDLDNNFAHFDYSVYKKFRDYLNSLNN
>XP_003955637_Kazachstania_africana
MEQINSNSDKKIQQTDIFRKFATPKQDGYEASGNGELVLTYNDFIKLISTSKKLFSEFTDHSFNLNQVPDDTFGCIFFTIDENNKGYLTINDWFYFNNILEHDNFHVILLYEFFRKFDIERIKARNVGRSVADKRTKSINYNDKSLSFDNLYLNLKQFKKTVEILQDCVNDDFIKRNNIFLDWNQFSFLKFYITYPYGNNSSVSAEANDNNSYLTLNSLLTILQNDLKNERLFMGFDRLSHYNPLKNALTLSKNQLIYLLELFYSHRVPANVFRSLNLSNASHMTVDNNAITFNIFKDIFYLFQNFDLLNQILIRYVTKNDLTENDLKGHVITKKEFLKLLNAQYNKVNNITEFSPSQINLLFSIVANSKRAISVVHNSHHEVLAIDNFIHNEFKNGNRTDDKKEDLKKFNVNYDDITNEFLQDTNQLKKVVNSDQRGIISNSEDALETTIDDFLKILNPNYLNDLVHQLEIEKFQSQSLYINYYFYPIFDSMYNFALGSVAGCIGSTFVYPIDFIKTRMQAQRSLTKYKNSIDCLIKVYSREGIKGLFSGLGFQLLGVAPEKAIKLTINDFLRNKLTDKRNASIKLPNEVFAGAIAGACQVLVTNPIEIVKIKLQVRSEYLAEADSIYGKANGLHIIKKLGFPGLYRGITACLMRDVPFSAIYFPTYAHLKKDIFHFDPNKPGKRKRLKTWELLTAGALAGMPAAFLTTPLDVIKTRLQIEPKHGETRYTGIFHAFKTILREENFRSFFKGGGARVLRSSPQFGFTLAAYELFKNIFPLDFDKPEVGATSSESTIRDEIPSVASSFARFRDSMNSSLHNRNGLIRSHTNGDDHEFIYNDFYSPLVDPYSATYLNYYYKSCQISKTFIDLDNNFSQFDHSTYLKFYSYLKSIEKMSN
>XP_022464219_Kazachstania_naganishii
MEQINSNSEKKIQQIDIFKRYAKALSTSDRALDEKDQGYGELVLNYDDFIKLISNSRKLYSKFTDHSYNLNQVPVNTFGCIFLAIDENNKGYLTISDWFYFNNILEHENFHIILLYEFFRKFDVASLKQSSRQAIEDSAGVEKRIKPINYGNKFLSFDELVLNSNQFKSTINLLHECVDDDYVRKHGLLLNWNDFNFLKLYECFPYLGKGSDDYGNTPYLTLNSLITILQTDLKNQRMFNGFSKLCHKDPIHNNLVLNKEKLVYLLKLFYSHKVSADIFDSLNLSNTSLLKSKNDSISYNVFKDIFYLFQNFDLLNQALLKYAEYNDLAEDDLRDYVITKRDFMKILNAQYNKVNNVNEFSPSQINLLFSIVANSKENNMQNKKLKNELKHQDRAIDNVIQNNYVQGGNNSRKSLESFGENYLSLLENFTQDTSFKKIFKASGGLFDHIFYGKKDVATMGSNLTIQDFLKILNPNYLNDVVHKLEMQHLQDESLYINYYFYPIFDSLFNFILGSAAGCIGATVVYPIDFIKTRMQVQRSLSKYKNSLDCLIKVVKTEGVRGLYSGLGFQLIGVAPEKAIKLTVNDFLRKKLIDKQGNLHAFAEVLSGASAGTCQVIFTNPIEIVKIRLQVKSESVANASLTASQIIKSLGIKGLYKGVTACLMRDVPFSAIYFPTYAHLKKDIFNFDPKDKTKRNRLKTWELLVAGALAGMPAAFLTTPFDVIKTRLQVDPRKGETRYKGIFHAAKTILKEESIRSFFKGGGARVLRSSPQFGFTLAAYELFKNAFPSLTVEEVNPKQGGANNSPDNANALASFSMSYFSDIFSRLGEGSPSSHKGHHELFNPIFDPYGSNFLNYYYKSCQVAKTFIDLDNSFSKFDHSVYKKFLEILQDPDNKS
>XP_448328_Candida_glabrata
MEQLNSNGRKKLEQVAIFKRFASTIDDTQDDKTASILSFLKSSHGDNGIGARTTVERTGHKSTGEMVLMYDDFVRLISNSQQFYSKFSGHTFNLNQVPANTFGCIFFAMDENNKGYLTISDWFQLNNILEHENYHLIILYEFFRKFDVEKTNAQLRKSVFGGSKYRKQNTLHHSPDSGYGERLPFNTKSINYANKFLSFDELLLNLDQFKETISLLQNCIKNDDFVQKNDLILHWDKFDFLKLYQCFHYGKPYLTLNSLVTILQNDLKYEKMITGFRHLAQFDASRHRLSLNKNQLVYLLKLFYSHKVSADIFESLNLSNTKLIKSDNNSIAFNVYRDIFYLFQNFDLLNQVFLKYAEDNNMSDRDIREQVITKKNLMDFLNKQYNKVTNISEFSPSQINLLFSIVANSKEYNRHRTRLIQNSQELNHEDSEINHFIHNEFMHGGRNKKEELETFNDNYKDIANGFAQDSNIKSISKTSTGWFERVFGGRSDIATMRSDLTVQDFLKILNPNYLNDVVHRLELRHIEEESLYTNYYFYPIFDSLYNFSLGSVAGCIGATIVYPIDFVKTRMQAQRSLSQYKNSIDCFLKILSREGIRGVYSGLGPQLIGVAPEKAIKLTVNDYMRNKLKDKNGKLGLLSEIISGASAGACQVIFTNPLEIVKIRLQVKGEYVAENAENAKLTALQIIKRLGLPGLYKGAAACLLRDVPFSAIYFPTYAHLKRDLFNFDPNDKNKRSRLNTWELLSAGALAGMPAAYLTTPFDVIKTRLQIDPKKGETIYKGIIHAARTILREESFKSFFKGGAARVLRSSPQFGFTLAAYELFHNIFPLPNDKDKFVISEDDRRAKILNNNARGPNIDKRELTRIVENPYSDSYLNYYYKSCQVAKTFIELDNNFAKFDYGTYLKFHEHLRAISRGEDP
>XP_004181733_Tetrapisispora_blattae
MERLNSNSPKRQLQTEIFTKYATYNVYDEPVLDFDSFIKLVSDSNSLTDNLTDHSYNLNTIPKGTFGCIFFAVDEKNKGYLTINDWFHFNNLLELNNFNYIILYEFFRKFDQLKYPTSNFLFPKSINYNQNSLSFDTLFLTKENIIDTLDILHDEILNLSFLNPIDKSNFEKNFILNWKDLDSNLLTFYQQFYFNPIQTKTPLQIPIISLNSILTIIQTELPNIRLKKAFKSLSNYHPKNNNLIISIDQLNYILKIFYIHRISIEFFDSLKNIKNLNNFYKNSNKDSIDYNTIKDLSFLIQNFDLINQILIKFIKINNLNEYNIKNNPFTKFQFINFINNQYNKVNNITFFTPSQIDLLFNIVESSKKVKNLNKWDPDNAKNLESSSSFNAYNNLHHHQIQSIDDYISNEFIHNSFNSDNTLKPTSPTSTTLSSRPTSLSTTLTLQDFMKILNPNYLNDLIHQLELNKIQSNSIYINYYFYPIFNSIYNFSLGSIAGCIGATFVYPIDLIKTRLQAQRDLSKYKNSFDCLIKILKVEGPKGLYSGLSPQLIGVAPEKAIKLTVNDKMRFNLKNWNNGKLTLPLEVISGACAGTCQVIFTNPLEIVKIRLQVKSEYANENLAKSQITAIQIVKKLGLSGLYRGVTACLLRDVPFSAIYFPTYAHLKKNLFNFNINPDPIIDDPTLINQNSNTTNSTTNNNNSNPSKFNRSRLKTWELLVAGGLAGIPAAFLTTPMDVIKTRLQMDPKKGETKYKGVFDAVRTILREESYKSFFKGSTARVLRSSPQFGVTLAAYELFKQFFPLKNDEETNKISNKKQDFPKVVDSFTEFSKNYAKSSSSNNTSTEFNFFAPNVDPYGNNYINYYYKCCQAAKIFIDLDTMFGRFDKNVYNRFQKEINSISQETSKD
>XP_003685173_Tetrapisispora_phaffii
MELINSMSSKRARQVEIFKRFAHVIDEDQKRLPPYEYELTDADQFQEKTGDLILTYNDFIHLITSSQSLHSAFTDHSFNLNIIPNATFGCIFFALDTDNKGYLTINDWFHFNNLLAFDNYQYILLFEFFKKFDKAFLEREGIKMNAINYGDKSLSFDNLLINFNQLKHVLNFLQDQVLRNSDKDAHIDFIRRNKLVLDWNNLPFLKYYEYYCDGKRLGLPMNDVLPYISLNSMITMMQNDLKNEKLRLGFEKLSHADKRFNNTLTINKNQLVYLLKLFFAHRISQDVFDSLNFTNNSLISSDNNHITYNVIKDIFYLFQHFDLLNQALVKYVTVNDLSDSALREHEISKQVLNEILNCKYNKVNNIIQFSPSQINILFSVVANAKQKNKKKTKGEIKHHHKDSHIDDFISNEYSHGNNISKRQLEIFNAYYQDMANAVDDEEDIYCDKDDRGNNGFLEFVLQFYSSGNIGQNATKGNYLTIEDFMKIINPNYLNNLVHSMEIKRLQQNSLYSTYYFFPIFDSLYNFGLGSIAGCIGATIVYPIDMVKTRMQAQRAVSRYTSYFNCFTKIISREGFKGLYSGIGPQLVGVAPEKAIKLTVNDFMRNKLTDSRTGKIHINNEILSGATAGMCQVIFTNPLEIVKIRLQVKSEYATTAAKDITAISIVRQLRVTGLYKGVVACLSRDVPFSAVYFPTYSHIKKDIFNFDPCDKTKKHSLKTWELLLAGALAGMPAAFLTTPFDVIKTRLQMDPRKGETKYNGIFHAAQTILREESFKSFFKGGGARVLRSSPQFGFTLAAYEMFKNLFPMSQDGHIGSNNINSNQPLSGPSNTANKDEIPSITSSFKNVANAQNSSVRIQSSLLRDVVDPYSNTYVNYYYKSCEIAKVFLDLDNNFSSFDSNMYYRFYDEIKNSQQ
>XP_001643473_Vanderwaltozyma_polyspora
MEQINSMGTNRVHQVEIFKKFAQVISEEEKNLAPYDKRLIGITSSTTANNELKAEKVGDLILRYDDFLNLITGSQTLYSRITDHSFNLNFVPRDVFGCIFFAIDEGNKGYLTINDWFYFNNLLEFSNYQFILLYEFFKKFDNAKLSNISNEKVKSTTYGNKSLSFDDLLLDLDQFKSTVKLLQQSVSQKEGSDSFIKRNNLYLDWDKFEFLKYYEFITFSNQINSISNKNTDSSLKSYLSLNSLITIMQSDLNYEKLLIGFDKLSNKDPKLCNTWTINKNQMSYLLKLYYSHRISQDVFDSFSLSNTTLIKSDNNSITYNVVKDIFHLFRNFDLLNQALIRYVTINDLSLSDLREYVITKQDFIDLLNDEYNKVNNIGTFSPSQINLLFSIVGNAKIKGKKKLPEQFAHHHTDSLIEDFIQNEYTHGNNIPKIQLEMFNDYYQDMAGPFVNDPDVQRNKKKSIEHSSFFNNLVSFHSAKNNQDKNTRYSNLTIEDFMKIINPNYLNDLVHKMELRRIQENSLYINYYFYPIFDSIYNFALGSIAGCIGATIVYPIDLIKTRMQAQRSVTQYKNYIDCFAKILSREGLKGLYSGIGPQLIGVAPEKAIKLTVNDYMRKNLRDNRSGKLTLPNEIISGASAGACQVVFTNPLEIVKIRLQVKSEYAAENIAKVQQTAFSIVKSLGITGLYKGAVACLLRDVPFSAIYFPTYAHLKRDLFNFDPSDKTKRKSLKTWELLMAGGLAGMPAAFLTTPFDVIKTRLQIDPRKGETKYTGIVHAAQTILKEENFRSFFKGSGARVLRSSPQFGFTLAAYELFKGLFPLSHEDSNKKDQNGTKSEDEIPSITSSFTSFYKSQSSPLNKMSSTYSLQNDFFAPTVDPYSSNYLNYYYKSCEAAKVFIDLDSNFAQFDFSIYSKFYDALDNLSNKKN
>XP_003682126_Torulaspora_delbrueckii
MDENNKGYMTINDWFHFNNLLENDNFHLIMLFEFFRKFDVARIKARKKLMEGQRRLGTLSSSRISVDDIRIKSINYASKSLSFDELLLNINQFKETINLLHDSVQDDFIQKNNLFLDWNEFKFLKFYESYPFGQKEGPHLSLNSIVTILQNDLKNEKLFVGFDRLSHIDPNKDCLTLNKNQLVYLLKLFYSHRISADVFESLNLTNTTLIKSNNTSIAFNVFKDIFYLFQNFDLLNQALIKNATMNDFSERDLREYVITKAHFMDVLNTQYNKVNNITEFSPSQINLLFSIVANSKMNNRLKELHLHHQDNSIEKFIQNDYAHGISGSEKQLEFFNTNYQELAGTFDQDSTLKKLSQASTGLFELFLAKTDKATIASNLTTEDFMKILNPNYLNDIVHQMELRKIQESSLYTNYYFYPIFDSLYNFSLGSIAGCIGATIVYPIDLVKTRLQAQRSSSQYKNSIDCFTKILSREGIKGLYSGLGPQLMGVAPEKAIKLAVNDLMRKTLTDKNGKLSLPAEIASGACAGACQVLFTNPLEVVKIRLQVRSEYATENLAQAQITATGIIKRLGLRGLYRGVTACLMRDVPFSAIYFPTYAHIKRDLFNFDPQDESKRSRLKTWELLLSGGLAGMPAAYLTTPCDVIKTRLQIDPRRGETHYKGILHAARTILKEESFRSFFRGGGARVLRSSPQFGFTLAAYELFKNLYPLPNEEKLANKDVDETPTVTNSFTTFFSDLSSSSKSNKHAPPQPKFFSPTVDPYSSNYLNYYYKSCQVAKVFMDLDNNFSRFDFTVYSNFHDYLKKIELDGK
>XP_037143025_Zygotorulaspora_mrakii
MEQVNSLNGKKIQQLEIFTKFASALVEEQQKLQDPYCYISNDKEELAAGGPSQRALVERIQEKHKEDEMDSAQLILRYDDFVNLITSSKRLYSKFTDHSFNLNQISQNAFGCIFFAIDENNKGYLTLNDWFHFNNLLENDNYHLIILYEFFRKFDVERIKAKKEKVIEWAKRRSLPSAGLSADDIRVKSINYDNKFLSFDDLFLNLKQFKETINLLHESVQDEFAKKNNLFLDWNTLKFLKFYECSPYGNKEGPHLSLNSIVTILQNDLKNEKLFLGFDKLSHIDPCRNCFTLSKNQLVYLLKLFYSHRIPADVFESLNLTNTNLIKSHNNSIAFNVFKDIFYLFQNFDLLNQALIKNATMNDYSERDLREGVISKSDFMSILNTQYNRVNNINEFSPSQINLLFSIVGNAKENNKIQKLRMHHQDSRIEDFIQNEYAHGISGHEKRLESFNSNYQELAAGFDQDCSVKNSPSYTSNGVFSFLSSKQDNSQVTYNLTTEDFMKILNPNYLNDLVHQMELHRIQQASLYTNYYFYPIFDSIYNFSLGSIAGCIGATVVYPIDLVKTRLQTQRSVTQYKNSIDCFVKIFSREGIRGLYSGLGPQLMGVAPEKAIKLTVNDYMRKTLGDKSGKLSLTQEIASGASAGACQVVFTNPLEIVKIRLQVRSEYVTENIGKSQETAFEIVKKLGFTGLYRGICACLMRDVPFSAIYFPTYAHIKRDIFNFDPQDDTKRSRLKTWELLLAGGLAGMPSAFLTTPFDVIKTRLQVDPRKGETPYGGILHAAKTILKEESFRSFFKGGAARVLRSSPQFGFTLAAYELFKGLLPLPDDRNIESLEADDEIPTVTNSFTSFFSDLSLSSHPTSYMPTQPEFFSPIVDPYSTNYLNYYYKSCQVAKLFIDLDNNFSKFDFRVYSKFHDYLKRIGSSKN
>XP_002499050_Zygosaccharomyces_rouxii
MEQVNSFSEKKLQQVEIFQKFATDLATEQGKGTSGQLILTYNDFINLISSSKTLYSKFTDHSFNLNQIPPNAFGCIFFALDETNKGYLNINDWFHFNNLLEYDNYHLIILYEFFRKFDVERIRANRRQQLQDAVKQSNVKPGMAADDARVKSINYGSKFLSFDDLLLNLTQFKSTIKLLHSCSKDEFALTNDLFLDWDKFKFLKFYECYPYSFEEGPFLSLNSIVTILQNDLKNEKLYVGFSKLAHMDPIKKCLALNKNQLVYLLKLFYSHRISTDVFESLNLTNTDLIKSNNNAIAFNVFKDLFYLFQNFDLLNQALIRYATVNDFTERDLRERPITKMDLLQILNTQYNKVNNIIEFSPSQINLLFSIVANSKENNTRKKLQMHHEDSQIDNFIHNEYVHGISGRRKQLETFNDTYQELVEGFHQSAVVHNSLSTKPTSFFDFFIPRSDLASFWYNLTTEDFMKILNPNYLNDVVHQMELRRIQKDSLYTNYYFYPIFDSIYNFSLGSVAGCIGATAVYPIDLVKTRMQAQRSLSQYTNSFDCFSKVLSRDGVKGLYSGLGPQLLGVAPEKAIKLTVNDLMRKTLSDKKGKITLTSEVLAGASAGACQVIFTNPLEVVKIRLQVKSEYALENLAQSEMTAFSIVRKLGFSGLYKGLTACLLRDVPFSAIYFPTYSHVKRDVFNFDPQSNTGRSRLKTWELLFSGALAGMPAAFLTTPCDVVKTRLQIAPRKGEMKYHGIKDAIKTILKEESFKSFFKGGGARVLRSSPQFGFTLAAYEMFKDLVPKPNKTFRSPTHDFDEEIPTVANSFTSFFRKLKSSSQPITVEDSYQTDFFSPTVDPYSSNYLNYYYKSCQVAKLFIDLDNNFSHFNYDVYTKFQDSLKSIASGK
>XP_003648473_Eremothecium_cymbalariae
MELSNSNTAKKKQQLEIFKTYATPLRPNQRKAVTDSYVPDEGVCIGGNQQEAGSEDVLRFNDFVNLISNSRSLYSKFTDHSFNLNQIPNNLFGCIFFAIDENNKGYLNLNDWFYFNNILEYDNYHFIILYEFFRKFDAARRKPDRRVTKSINYGNKFLSFDELVLDLDQFKATLHLLHSCVVDPFIIKNKLFLDWNQFKWLKWYQFYPQGVLEHGPHLTLNSLITIIQNDIKSEKLLLGFSKLSQLNHRTNALTISKNQLVYLMKLFYSHKVPADVFNSLNLSNSRKIKCNNNHINYNVFRDLFYLFQNFDLLNQVLYRYAQVNNFCDREVRERFITRKDLLKFLNSEYNKVNNIVEFSPSQIALLFSIVGNSKKMNERSKKAEQQLQLEYHHRDSEIEHFIQHEYNGNHILTPQQMLSLDQFNRDYRDFDLDDRNPQQDHETERFSMSSLWEYLSFKNKDSSSVPTGVPWDDTSANELLTLEDIMKIVNPNYLNDLVHRMELMRIESASRNANLYFFPIFDSIYNFTLGSIAGCIGATVVYPIDMVKTRMQAQRAFSEYKNSFDCLMKILSREGLRGLYSGLGPQLIGVAPEKAIKLTVNDYMRSILAGRDRKLNLSSEIISGATAGACQVVFTNPLEIIKIRLQVKSEYVGDIARSNINAISVARQLGFLGLYKGVFACLLRDIPFSAIYFPTYARIKANLFEFDPTDSTKRSKLKTWHLLLSGGLAGMPAAFLTTPFDVIKTRLQIDPKKGESSYHGIFHAVRTILKEEGIKSFFKGGPARVLRSSPQFGFTLAAYEIFHNLFPMPIKDEGYDRRDNRLLNNITSPISNTMKSLFPTEKEKSANGVWNSRLYGPNTDPYDSYFLNYYYKSCQIGKTFMDLDYNFAQFDFKTYQRFHEELKKLDEDNSQ
>NP_984047_Eremothecium_gossypii
MMELSSASTVKKKRQLAIFNAYATPLRQDERRLRASYEHGGVVGGHVASNEKVLLFDDFVDLISNSRSFYSKFTDHCFNLNQIPNTVFGCIFFAIDENNKGYLNVNDWFYFNNVLEYDNYHFIILYEFFRKFDAARERAYGPSVKSINYGNRFLSFDELYLDLEQFQATLRLLHSCVRDDFIVNNKLFLDWKQFRWLKWYQFYPRGLLQNGPHITLNSLISIVQNDLKSEKLLLGFHCLSQLDHRTNSMTISKNQLVYLMRLFYSHKIPADIFNSLNMSTLSCAKCDNNHINYNVFRDLFYLIQNFDLLNQIVHRYAEVHKFSDRDVREQHISRKDLLRFMNTEYNKINNIIEFSPAQISLLFSIVTNSKKLNYLNNARQNNPELSYHHRDSEIDSFIHNEYINGNAASSLHNESLEKFNDDFENIIQADAGDTKQQISSTDWRSVFSWSSFLSSFEWLHFKKRKSVQTNGLSDEYVNEALTLEDIMKIVNPNYLNDLVHHMELRRIESESRSSNLYFYPIFDSIYNFTLGSVAGCIGAMVVYPIDMVKTRMQAQRDFSKYKNSIDCLLKILSKEGVRGLYSGLGPQLIGVAPEKAIKLTVNDHMRATLAGRDGKLSLPCEIISGATAGACQVVFTNPLEIVKIRLQVKSDYVADAARNSVNAISVIKNLGLIGLYRGAGACLLRDIPFSAIYFPTYAHIKSNVFNFDPKDSDKRNKLNTWQLLVSGGLAGMPAAFLTTPFDVIKTRLQIDPKKGESVYNGIWDAARTILKEEGIKSFFKGGPARVLRSSPQFGFTLAAYEIFHNLFPAPRYDDSTTHRPTREPVGALAPINKTVSAFFPDQLEPHVGNNKWASRLYGPNIDPYSSSFLNYYYKSCQVAKAFMDLDYNFAHFDFNTYQQFHDELNAMKNKKH
>XP_454555_Kluyveromyces_lactis
MELVNSNSEKKKQQLEVFSKYASVLTAEQKKLGEPYASDVSDSGETGESVLRYDDFIRLISNSQSLYSKFTDHSFNLNQIPKNVFGCIFFAMDEQNKGYLTINDWFHFNNILEFNNYHLIVLYEFFRKFDVARIRARQTSNIDDQRVKYINYGNKFLSFDELYLNVDQFKSTISFLQKCVNDEFIMKNDLALNWNEFRWFPFYQCSPFGKSSGTYFSLNSLVTILQSDLKDEKMFVGFNKLCHLNPSKNCRTLSKNQLSYLLKLFYSHRVSSDVFNSLDLSNTKLIKCDNNYIQYNVIKDIFYLFENFDLLNQVLIRYAQYYEFDENDVREQVITKRDFMEFLNKEYNKVTNIVEFSPSQINLLFSIVSNSKQSRHQCLTSMHHSDETIDDFIHSQVQMGPHINKGTIKEFNENYNSTVDEFSQASSLQEHNERKQSQRVSLLDRLWASKTPKDTAESRNLTMEDFMKILNPNYLNDIVHSMELKRIRSESWYSNFYFYPIFDSIHNFTLGSIAGCIGATVVYPIDLVKTRMQAQRNSVQYKNSIDCVVKIFQTKGIRGLYSGLGPQLIGVAPEKAIKLTVNDFMRQYFMNKSRTIKWYQEILSGATAGACQVVFTNPLEIVKIRLQMRSDYVGENARPQLGAVGIIRQLGLRGLYKGAAACLLRDVPFSAIYFPTYAHLKKDVFNFDPNDKNKRNKLKTWELLLAGGIAGMPAAYLTTPFDVIKTRLQIDPRKGETTYTGVIHAARTILKEESIKSFFKGGPARVLRSSPQFGFTLAAFEMFQGLFPSHFKNHETNSNNDSNNNSSSFGGPKKHSDVEDDTPIVTGLFTTFYKNFKNNHYSHEPVPIEFYGPSVDPYSSNFLNYYYKSCQISKVFIDLDYNFAKFDFNVYRKFQDELKRIGPKSN
>XP_022678006_Kluyveromyces_marxianus
MELINSNSEKKKQQLEVFKKYASVLTAEQKKLGAPYASDVSNVNAEDDDATERVLRYDDFIRLISNSRSLYSKFTDHSFNLNQIPKNVFGCIFFAMDEKNKGYLTINDWFHFNNILEFNNYHLIVLYEFFRKFDVARIRAQQTSSIDDQRIKSINYGNKFLSFDDLYLNVDQFKSTISLLQRCVNDEFIMKNKLALNWNEFRWFPLYHCTPFGKSSGKYFSLNSLVTILQSDLKDEKLFVGFTKLCHLNPAKNCQSLSKNQLAYLLKLFYSHRISSDVFNSLDLSNTRQIKCDNNYIQFNVIKDIFYLFENFDLLNQVLIRYAQYYEFDENDVREQIITKKDFMEFLNKEYNKVTNIVEFSPSQINLLFSIVSNSKESRNQCLTSMHHSDEAIDDFIHSQVQMGPQINQGTIKEFNENYNSNVDEFNQDLALQEHNDRKQSHSVSNNLATSLIDRLWNNKSVKDISESRNLTMEDFMKILNPNYLNDIVHSMELKRIRSESWYSNFYFYPIFDSIHNFTLGSIAGCIGATIVYPIDLVKTRMQAQRNSVLYKNSIDCFVKTFQTKGIRGLYSGLGPQLIGVAPEKAIKLTVNDFMRQHFMGKSRTIKWYQEVLSGATAGACQVVFTNPLEIVKIRLQVQSQHAGGALDIVRQLGLRGLYKGAGACLLRDVPFSAIYFPTYAHLKRDLFRFDPNDKTKRNKLKTWELLLSGGLAGMPAAYLTTPFDVIKTRLQIDPKSGETRYNGIFHAVRTILKEESVRSFFKGGPARVLRSSPQFGFTLAAFEMFQGLFPSKYNPDEVAASGASGANSGASGGSQASADTPIVTGIFNKFYKNVKNEPHTHHHHSTDPMPVELYGPSVDPYSSNFLNYYYKSCQISKVFIDLDYNFAKFDFNVYQQFQNELKRISPKSNR
>XP_022626756_Lachancea_lanzarotensis
MELNNSITEKKNLQVEIFLKFASNTGTGDVGRRVLTFSDFLRMVSSSKALYSKFTDHSYNLNQIPDKAFGCIFFAIDENNKGYLTLNDWFHFNNLLECDNYHMIILYEFFKKFDVARLRGVQNSRPIDTKSIDLADDPRIKPVNYGSRFLSYDSLFLNLNQFKKTINFLHEAVGDEFLTANHLLLNWDDFRWLKFYQSFPYNRAEGPHISLNSLVTILQNDLKNEKLYLGFQRLSHLNHKNNSLVLNKNQLVYLLKIFYSHKISADVFSSLNLSNTKLIKSDNNYINYNVFKDVFYLFQNFDLLNQVFMRYAKTHNFDDQDLRECVISKDDLKKFLSVEYNKVNNIIEFSPSQINLLFSIVANSKRGRMIEKYLDTHHEDTTIEHFIQTEFCKGGNQHKQGMRDFNNNYREVISGISGELDNAKKRRQHTKSSLLDRLIKRKENEEGFSELDLTMDDFLKILNPNYLNDLVHQLEIRRMQNASLHTNYYFFPIFDSIHNFLLGSIAGCIGATAVYPIDLVKTRVQAQRNFSQYKNAFDCFYKILSREGIRGIYSGLGPQLVGVCPEKAIKLTVNDYVRRKLMDSNQHLSFALEVVSGAAAGACQVVFTNPLEVVKIRLQVKSEYTAPLNDAKVNAVSIVKSLGLKGLYRGVGACLLRDVPFSAIYFPTYAHLKRDLFNYDPQDKSKRPRLHTWELLTAGGLAGMPAAYLTTPFDVIKTRLQIDPRKGETKYNGILHAAKTIFREESFKSFFKGGGARVLRSSPQFGFTLAAYEIFQNLYPLKEKNETKVNVNNDTPTLTGSFSKALASLKESSKDHVEITEFYGPSVDPYSSNYLNYYYKSCQVAKLFIDLDYNFAKFDFGVYSKFHNFIKEAESKPK
>XP_002553784_Lachancea_thermotolerans
MELSNSITEKKNQQVEIFQKFATELKRGDSGDSSKLVLTFNDFIDLISSSRSLYSRFTDHSYNLNQIPDKAFGCIFFAVDENNKGYLTLNDWFHFNNLLECNNYHLIILYEFFRKFDVANLKRKAASIENSSPSAINIANNPRIRPPNYGSKFLSFDSLYLDLTQFKSTIKFLQECVDNEFITANNLFLNWDEFRWLKFYQSFPYGLREGSHINLNSLVTILQNDLKNEKLFMGFDRLSHTNHKNHSLVLNKNQLVYLLKVFYSHRISADVFNSLDLSNTKMIKSNNNYINYNVFKDIFYLFQNFDLLNQVFMRYAKTHNFDDQDLRECYISKEDLTHFLSVEYNKVNNITEFSPSQISLLFSIVANSKRNKLIEKSLNTHHEDSTIERFIQTDFCHGMSPKNQELKEFNNNYREVIGGMSGELDTAKNRRQTTKAGLIDRILKSKETDETWLEFNLTMEDFMKILNPNYLNDLVHQMEIRRIQSESLYTNFYFFPIFDSIYNFLLGSVAGCIGATAVYPIDLVKTRMQAQRNFSQYKNSIDCFVKIFSREGVRGIYSGLGPQLVGVAPEKAIKLTVNDYVRKMLMDSNNHLTLPLEILSGASAGACQVIFTNPLEIVKIRLQVRSEYAESISRSQVNAFGIVKSLGLRGLYRGIGACLMRDVPFSAIYFPTYAHLKKDIFNYDPQDKNGRTRLRTWELLTAGGLAGMPAAYLTTPFDVIKTRLQIDPRKGETKYNGIWHAAKTILKEERFKSFFKGGGARVLRSSPQFGFTLAAYEIFQNLFPLKHSEVNNTKQDDDTPIVTGMFSSFLESLKKSSNQNVEITEFFGPSVDPYSSNYLNYYYKSCQVAKLFIDLDYNFAKFDFGVYSKFHKFVKDAESPSK
>XP_020056081_Aspergillus_aculeatus
MTSVKDAVKESLVGSSSEPQPSQQIKSHFLRHARKDEASGDLYMTEDDFIDAIAPKHEDYHKIKREHYGILFLVADRRRTGKLTLADWATFENLLGKPDAEYEIAFRLFDTEGTGSVKWENFQHFYNLNKTSDSIPFDWNSEWASLYTGRTKTRHDMTYPQFAQMLRGLQGERIRQAFHVFDKDGDGYIEPEDFQRIILETSKHKLSDYVLENLPSLCNISTGTKISYATVRAFQNIMREMDMIDVIVREASKKSTDGKITRADFLNEAARVTRFSLFTPMEADILFHFAGLDAPSGRLSQKDFAKVIDASWRMPFAVAGQAATIASDKAHQVADKTKSVLYNVLESVHHFALGSIAGAFGAFMVYPIDLVKTRMQNQRSTRVGERLYNNSIDCARKVIRNEGFLGLYSGVIPQLIGVAPEKAIKLTVNDLVRGHFTNKENGKIWTGHEILAGGTAGACQVIFTNPLEIVKIRLQVQGEIAKSVEGAPRRSALWIVKNLGLVGLYKGASACLLRDVPFSAIYFPTYAHLKSDFFGESQTNKLGVVQLLTAGAIAGMPAAYLTTPCDVIKTRLQVEARKGEVGYTGLRHCAATVWKEEGFKAFFKGGPARILRSSPQFGFTLAAYEVLQKMLPMPGDHEEVSPAGHVEPGVGLTTAKAPLPYLRSRNALKLILDVDENIGRVRVPTAERWPKFLQPSQQQ
>XP_001273355_Aspergillus_clavatus
MTVKEAVKESLLGHSEEPQLSQQVKSHFFHYAGKDESTGDYFMTEDDFINAVAPKHEDYNKIKREHYGILFKVADTRRAGKLSLSDWATFENLLSKPDAEYEIAFRLFDLDGTGTVKWDTFKNLYNMNKSSDNIPFDWNSEWASLYSGRSKSRHDMTYPQFSQMLRGLQGERIRQAFHIFDKDGDGYIEPEEFQRIILETSKHKLSDYVLENLPSLCNISTGTKISYATVRAFQNVMREMDMIDVIVREATQKSSDGKITRADFLNEAARVTRFSLFTPMEADILFHFAGLEAPSGRLSQKDFGKVIDASWRMPLALAGQAVSTASTTAHVAAEKTKSVLHSVLESVHHFALGSLAGAFGAFMVYPIDLVKTRMQNQRSTRVGERLYNNSLDCFRKVIRNEGFLGLYSGVGPQLIGVAPEKAIKLTVNDLVRGHFTNKETGKIWYPYEIFAGGAAGGCQVIFTNPLEIVKIRLQVQGEIAKTVEGTPRRSAMWIVKNLGLMGLYKGASACLLRDVPFSAIYFPTYAHLKTDLFGETPTQKLGIVQLLTAGAIAGMPAAYLTTPCDVIKTRLQVEARKGDVKYTGLRHCAATIYRDEGFRAFFKGGPARIVRSSPQFGFTLAAYELLQTWLPMPGTHADVSPTGQVEPGVGLQSAKEPLPYLRSRNALKLILDLDENIGRVYIPQADKWPKFLQPSKQ
>XP_001261460_Aspergillus_fischeri
MTVKEAVKESLLGSSEEPRLSQQVKHHFFHHARKDESTGEIYMTEDDFINAIAPKHEDYHKIKREHYGLLFRVADKRRAGKLTLSDWATFENLLTKPDAEYEIAFRLFDLDGTGTVKWETFKNIYNMNKSSDSIPFDWNSEWASLYSGRSKARHDMTYPQFAQMLRGLQGERIRQAFHIFDKDGDGYIEPEDFQRIILETSKHKLSDYVLENLPSLCNISAGTKISYATVRAFQNIMREMDMIDVIVREATQKSEDGKITRADFLNEAARITRFSLFTPMEADILFHFAGLDAPSGRLSQKDFAKVIDASWRMPLALAGQAVSTATTTAQVAAEKTRSVLHSVLESVHHFALGSLAGAFGAFMVYPIDLVKTRMQNQRSTRVGERLYNNSLDCFRKVIRNEGFLGLYSGVLPQLIGVAPEKAIKLTVNDLVRGHFTNKENGKIWYPYEILAGGTAGGCQVIFTNPLEIVKIRLQVQGEIAKTVEGAPRRSAMWIVKNLGLVGLYKGASACLLRDVPFSAIYFPTYAHLKSDLFGESQTHRLGIVQLLTAGAIAGMPAAYLTTPCDVIKTRLQVEARKGDVRYNGLRHCAATIWRDEGFKAFFKGGPARIVRSSPQFGFTLAAYELLQKWLPMPGSHADVSPSGQVEPSVGLQSAKAPLPYLRSRNALKLLLDLDENIGRVYIPQADKWPKFLQPSKQ
>XP_041141568_Aspergillus_flavus
MTVKDAVKESLVGSSTDQSQPSSQAKTNFLRHARKDEGTGDLYMTEDDFINAIAPKHEDYHKIKREHYGILFKVADRKQTGKLSLSDWATFENLLSKPDAEYEIAFRLFDTDGTGAVKWETFKNLYNVNKDKDSIPFDWNSDWASLYTGRTKSRHDMTYPQFAQMLRGLQGERIRQAFHIFDKDGDGYIEPEDFQRIILETSKHKLSDYVLEHLPSLCNISTGTKISYATVRAFQNIMREMDMIDVIVREATQKSDDGKITRADFLNEAARITRFSLFTPMEADILFHFAGLDAPSGRLAQKDFAKVIDASWRMPLAIAGQAAAATAHKAADKTKSVLYNVLESVHHFALGSLAGAFGAFMVYPIDLVKTRMQNQRSTRVGERLYNNSLDCARKVIRNEGFTGLYSGVVPQLIGVAPEKAIKLTVNDLVRGHFTNKENGKIWYPYEILAGGTAGGCQVIFTNPLEIVKIRLQVQGEIAKNVEGAPRRSALWIVKNLGLVGLYKGASACLLRDVPFSAIYFPTYAHLKSDFFGESPTHKLGVVQLLTAGAIAGMPAAYLTTPCDVIKTRLQVEARKGEVGYTGLRHCARTILKEEGFKAFFKGGPARIIRSSPQFGFTLASYELLQKWLPMPGHEEVTPSGQIEPGVGLQGAKAPLPYLRSRNALKLILDLDENIGRIKIPQADKWPKFMQTPSTN
>XP_748987_Aspergillus_fumigatus
MTVKEAVKESLLGSSEEPRLSQQVKHHFFHHARKDESTGEFYMTEDDFINAIAPKHEDYHKIKREHYGLLFRVADKRRAGRLTLSDWATFENLLTKPDAEYEIAFRLFDLDGTGTVKWETFKNIYNMNKSGDSIPFDWNSEWASLYSGRSKARHDMTYPQFAQMLRGLQGERIRQAFHIFDKDGDGYIEPEDFQRIILETSKHKLSDYVLENLPSLCNISAGTKISYATVRAFQNVMREMDMIDLIVREATQKSEDGKITRADFLNEAARITRFSLFTPMEADILFHFAGLDAPSGRLSQKDFAKVIDASWRVPLAVAGQAVSTATTTAQVAAEKTRSVLHSVLESVHHFALGSLAGAFGAFMVYPIDLVKTRMQNQRSTRVGERLYNNSLDCFRKVIRNEGFLGLYSGVLPQLIGVAPEKAIKLTVNDLVRGHFTNKENGKIWYPYEILAGGTAGGCQVIFTNPLEIVKIRLQVQGEIAKTVEGAPRRSAMWIVKNLGLVGLYKGASACLLRDVPFSAIYFPTYAHLKSDVFGESPTQKLGIVQLLTAGAIAGMPAAYLTTPCDVIKTRLQVEARKGDVRYNGLRHCAATIWRDEGFRAFFKGGPARIIRSSPQFGFTLAAYELLQKWLPMPGSHPEVSPTGQVEPGVGLQSAKAPLPYLRSRNALKLLLDLDENIGRVYIPQADKWPKFLQPSKQ
>XP_682054_Aspergillus_nidulans
MTMTGVKEAVKESLVGTTVDEPSLSKQVKANFIKHARKDEATGELYMTEADFVDAIAPKHEDYHKIKREHYGILFRVADSRRTGRINIHEWATFENLLAKPDAEYEIAFRLFDTDGTGTVKWETFQKLYNENKTKDSIPFDWNSEWAALYTGKKKTRHDMTYPQFAQMLRGLQGERIRQAFHVFDKDGDGYIEPEEFQRIILETSRHKLSDYVLEHLPSLCNISAGTKISYATVRAFQNVMREMDMIDLIIREATDKSEDGKITRSDFLNAAARLTRFSLFTPMEADILFHFAGLDAPSGRLSQKDFSKVIDASWRIPVAAAEQAITTASGAAHKAADAGKSMLHGVLESVHHFALGSLAGAFGAFMVYPIDLVKTRMQNQRSSRVGERLYNNSIDCARKVIRNEGFTGLYSGVIPQLIGVAPEKAIKLTVNDLVRGYFAGKQNGKLKTWQEVLAGGSAGACQVVFTNPLEIVKIRLQVQGEIAKNAGVEGAAPRRSALWIVRNLGLVGLYKGASACLLRDVPFSAIYFPTYSHLKSDFFGESRTHKLGVVQLLTAGAIAGMPAAYLTTPCDVIKTRLQVEARKGEKAYTGLRHAAVTIFRDEGFKAFFKGGPARILRSSPQFGFTLAAYEVLQKWLPMPGSEHDVSPTGQVEPGVGVPVAKEPLPYLRSRNALKLILDLDENIGRLPIPDKERWPKFMRPAAGAEK
>XP_001391390_Aspergillus_niger
MASVKDAVKESLVGTSQEPQPSQQIKSNFLRHARKDEETGELYMSQEDFVNAIAPKYEDYHKIKREHYGVLFMVADRRRSGKVSLADWATFENLLDKPDAEYEIAFRLFDTEGTGTVKWDTFKEVCNLSKSSESIPFDWNSEWASLYTGKTKHRHDMTYPQFSQMLRGLQGERIRQAFHAFDKDGDGYIEPEDFQRIILETSKHKLSDYVLENLPSLCNISAGTKISYATVRAFQNIMREMDIIDVIVREAAQHSDDGKITRADFLNAAARVTRFSLFTPMEADILFHFAGLDAPSGRLSQKDFAKVIDASWRMPLAVAGQAASDKAHQVAEKSKSVLYSVLESVHHFALGSLAGAFGAFMVYPIDLVKTRMQNQRSTRVGERLYNNSLDCFRKVIRNEGFTGLYSGVIPQLIGVAPEKAIKLTVNDLVRGHFTNKENGKIWTGHEILAGGTAGACQVIFTNPLEIVKIRLQVQGEIAKSVEGAPRRSALWIVKNLGLMGLYKGASACLLRDVPFSAIYFPTYAHLKSDFFGESPTHKLGVVQLLTAGAIAGMPAAYLTTPCDVIKTRLQVEARKGEIKYTGLRHCAATVWRDEGFKAFFKGGPARIIRSSPQFGFTLAAYEILQKMLPMPGSQPEVTPAGQIEPGVGLQTAKAPLPYLRSRNALKLILDLDQNIGRVPIPSADRWPKFLQQSKQ
>XP_015409931_Aspergillus_nomiae
MTVKDTVKESLVGSSTDQSQPSHQAKTNFIRHARKDEGTGDLYMTEDDFIDAIAPKHEDYHKIKREHYGILFKVADRKQTGKLSLSDWATFENLLTKPDAEYEIAFRLFDTDGTGAVKWETFKNLYNVNKDKDSIPFDWNSEWASLYTGRTKSRHDMTYPQFAQMLRGLQGERIRQAFHIFDKDGDGYIEPEDFQRIILETSKHKLSDYVLEHLPSLCNISTGTKISYATVRAFQNIMREMDMIDVIVREATQKSDDGKITRADFLNEAARITRFSLFTPMEADILFHFAGLDAPSGRLAQKDFAKVIDASWRMPLAIAGQAAVSTAHKAADKTKSVLYNVLESVHHFALGSLAGAFGAFMVYPIDLVKTRMQNQRSTRVGERLYNNSLDCARKVIRNEGFTGLYSGVIPQLIGVAPEKAIKLTVNDLVRGHFTNKENGKIWYPYEILAGGTAGGCQVIFTNPLEIVKIRLQVQGEIAKNVEGAPRRSALWIVKNLGLVGLYKGASACLLRDVPFSAIYFPTYAHLKSGFFGESPTHKLGVVQLLTAGAIAGMPAAYLTTPCDVIKTRLQVEARKGEVGYTGLRHCAQTILKEEGFKAFFKGGPARIVRSSPQFGFTLASYELLQKWLPMPGQEEVTPTGQIEPGVGLQGAKAPLPYLRSRNALKLILDLDENIGRVKIPQADKWPKFMQTPSTN
>XP_001817358_Aspergillus_oryzae 
MTVKDAVKESLVGSSTDQSQPSSQAKTNFLRHARKDEGTGDLYMTEDDFINAIAPKHEDYHKIKREHYGILFKVADRKQTGKLSLSDWATFENLLSKPDAEYEIAFRLFDTDGTGAVKWETFKNLYNVNKDKDSIPFDWNSDWASLYTGRTKSRHDMTYPQFAQMLRGLQGERIRQAFHIFDKDGDGYIEPEDFQRIILETSKHKLSDYVLEHLPSLCNISTGTKISYATVRAFQNIMREMDMIDVIVREATQKSDDGKITRADFLNEAARITRFSLFTPMEADILFHFAGLDAPSGRLAQKDFAKVIDASWRMPLAIAGQAAAATAHKAADKTKSVLYNVLESVHHFALGSLAGAFGAFMVYPIDLVKTRMQNQRSTRVGERLYNNSLDCARKVIRNEGFTGLYSGVVPQLIGVAPEKAIKLTVNDLVRGHFTNKENGKIWYPYEILAGGTAGGCQVIFTNPLEIVKIRLQVQGEIAKNVEGAPRRSALWIVKNLGLVGLYKGASACLLRDVPFSAIYFPTYAHLKSDFFGESPTHKLGVVQLLTAGAIAGMPAAYLTTPCDVIKTRLQVEARKGEVGYTGLRHCARTILKEEGFKAFFKGGPARIIRSSPQFGFTLASYELLQKWLPMPGHEEVTPSGQIEPGVGLQGAKAPLPYLRSRNALKLILDLDENIGRIKIPQADKWPKFMQTPSTN
>XP_040642315_Aspergillus_ruber
MSGVKEAVKQSLVGSSDELQLSHYIKANFNHFAHKDDQTGELYMTEDDFINAIAPKEEDYHKIKREQYSILFQVADTRKAGRLTLGDWATFENLLAKPDAEYEIAFRLFDIERTGTVKWENVESLFSQTRSQESIPFNWNSAWASLYTGSSKSRHEMTYPQFAQMLRGLQGERIRQAFHVMDADGDGYIEPYEFQRIILQTSKHKLSDYVLENLPSLCNVSDGSKISYATVRAFQNVMSEMDIIDLIVREATRKSDDGKITRTDFLNEAARTTRFSLFTPMEADILFHFAGLDAPSGQLAQKDFAKVVDASWRTPFAVASQAASTTTQKAAENTKSILFSVLESAHHFALGSLAGAFGAFMVYPIDLVKTRMQNQRSTRVGERLYNNSLDCARKVIRNEGFTGLYSGVVPQLIGVAPEKAIKLTVNDLVRNHFTDKDTGRIWYPYEILAGASAGGCQVVFTNPLEIVKIRLQVQGEIAKSVEGAPRRSALWIVKNLGLMGLYKGASACLLRDVPFSAIYFPTYSHLKSEMFGESPTHKLGVVQLLTAGAIAGMPAAYLTTPCDVIKTRLQVEARKGEVRYTGLRHCASHIWKEEGFGAFFKGGPARIVRSSPQFGFTLAAYEILQKWLPMPGSQPEPSLSGRVEPGVGLQGAKAPLPYLRSRNALKLLLDLDENIGRVKVPRKEQWPKFLQAQQ
>XP_040699039_Aspergillus_sydowii
MTSVKEAVKESLVGTHVDEPNLSRQVKTNFLKHARKDAETGELYMTEPDFVEAIAPKHEDYHKIKREHYGILFRVADSRRAGRINIHEWATFENLLAKPDAEYEIAFRLFDTDGTGTVKWETFQKLYNENKTQESIPFDWNSEWAALYTGKTKTRHDMTYPQFAQMLRGLQGERIRQAFHVFDKDGDGYIDPEDFQRIILETSKHKLSDYVLENLPSLCNISAGTKISYATVRAFQNVMREMDMIDLIIREATDKSDDGKITRSDFLNAAARLTRFSLFTPMEADILFHFAGLDAPSGRLSLKDFSKVIDASWRIPVAAAGEAISTASGAAHKAADKTKSVLHGVLESVHHFALGSLAGAFGAFMVYPIDLVKTRMQNQRSSRVGERLYNNSMDCARKVIRNEGFTGLYSGVIPQLIGVAPEKAIKLTVNDLVRGFFMNQGNGKIKSYQEVIAGGTAGACQVVFTNPLEIVKIRLQVQGEIAKTVEGAPRRSALWIVKNLGLVGLYKGASACLLRDVPFSAIYFPTYSHLKTDFFGESRTHKLGVVQLLTAGAIAGMPAAYLTTPCDVIKTRLQVEARKGEKAYTGLRHCAASILKDEGFKAFFKGGPARILRSSPQFGFTLAAYEVLQKWLPMPGTQEVSPTGQVEPGVGVPVAKEPLPYLRSRNALKLILDLDENIGRIPIPDTQRWPKLIRPTSQ
>XP_001215620_Aspergillus_terreus
MTSVKDAVKESLVGSSSEPQASHQVKANFLRHARKDDATGEFFMSEDDFINAVAPKHEDYHKIKREHYGILFRVADRRNTGKLTLSDWATFENLLAKPDAEYEIAFRLFDTEGTGTVKWETFKNIYNLNKKKDSIPFDWNSEWASLYTGRTKSRHDMTYPQFAQMLRGLQGERIRQAFHVFDKDGDGYIEPEDFQRIILETSKHKLSDYVLEHLPSLCNISTGTKISYATVRAFQNVMREMDMIDLIVHEATMKSDDGKITRADFLNEAARVTRFSLFTPMEADILFHFAGLDAPSGRLSQKDFAKVIDASWRMPLAAAGQAIESASGTAHKAAEKTKSVLYNVLESVHHFALGSLAGAFGAFMVYPIDLVKTRMQNQRSSRVGERLYNNSLDCFRKVIRNEGFTGLYSGVVPQLIGVAPEKAIKLTVNDLVRGHFTNKETHKIWYPHEVLAGGAAGACQVIFTNPLEIVKIRLQVQGEIAKTVEGAPRRSALWIVKNLGLMGLYKGASACLLRDVPFSAIYFPTYSHLKSDFFGESQTHKLGVVQLLTAGAIAGMPAAYFTTPCDVIKTRLQVEARKGEVNYTGLRHCAATIWKEEGFKAFFKGGPARIIRSSPQFGFTLAAYEVLQKWLPMPGSHEDITPSGQVEPGVGLQVAKAPLPYLRSRNALKLILDLDENIGRLPIPRTEQWPKFLQSQKQ
>XP_022492978_Penicillium_arizonense
MASVKEAVKEQFLGSTEAPHLSHQARSNFIRHAQKDENGELFMDEDNFINAVAPKQEDYHKIKREQYGILFNVADRRRTGKLNFNDWATFENILAKPDAEYEIAFRLFDIDGTGAVKFETVQGLYNLNKSAESIPFDWNSEWASLYGGRSKTRHDMTYPQFAQMLRGLQGERIRQAFHTFDKDGDGFIKPEDFQRIILETSKHKLSDHVLENLPTLCNISTSNRISYANVRAFQNVMREMDIIDMVVREATRKSTDGKITRSDFLNEASRVTRFSLFTPMEADILFHFAGLDAPSGRLSQKDFAKVIDASWRFPVAVAGQAITAGHEAVEKTKSVLHGVLESVHHFALGSIAGAFGAFMVYPIDLVKTRMQNQRSSRPGERLYNNSIDCARKVIRNEGFTGLYSGVIPQLIGVAPEKAIKLTVNDLVRGHFTDKDTHRIKYAHEILAGGTAGACQVVFTNPLEIVKIRLQVQGEIAKNVEGAPRRSALWIVKNLGLMGLYKGATACLLRDVPFSAIYFPTYAHLKSDFFGETHTNKLGVVQLLTAGAIAGMPAAYLTTPCDVIKTRLQVEARKGDTKYTGLRHCAATVWKEEGLQAFFKGGPARILRSSPQFGFTLAAYEVLQKMLPMPGTREDVTPTGHVEPGVGGREAKAPLPYLRSRNALKLILDLDQNIGRVQAPRPDQWPKIMQGSKQ
>XP_014534472_Penicillium_digitatum
MASVTEVVKESLLGSTEAPHLSHQSRANFVRHAQKDENGDLFMDEENFINAVAPKQEDYVSVTRDRKGTEIFAIADLVSSKQHKIKREQYGILFSVADRRRAGKLNISDWASFEYLLAKPDAEYEIAFRLFDYDGTGSVKFDAVQGLYNMNKSADSIPFDWNSEWASLYGGRSKSRHDMTYPQFAQMLRGLQGERIRQAFHIFDKDGDGFIQPEEFQRIILETSKHKLSDHVLENLPTLCNISTSNRISYANVRAFQNIMREMDIIDLVVREATKKSTDGKITRADFLNEAARVTRFSQFTPMEADILFHFAGLDAPSGRLSQKDFAKVIDASWRIPVIAVNQALSTGHEVAEKTKSVLHSVLESVHHFALGSVAGAFGAFMVYPIDLVKTRLQNQRSSRPGERLYNNSLDCARKVIRNEGFTGLYSGVIPQLIGVAPEKAIKLTVNDLVRGYFTDKDTNRIKYSREVLAGGAAGACQVVFTNPLEIVKIRLQVQGEIAKNVEGAPRRSALWIVKNLGLVGLYKGATACLLRDVPFSAIYFPTYAHLKSDFFGETATNKLGVVQLLTAGAIAGMPAAYLTTPCDVIKTRLQVEARKGETKYNGLRHCAATVWKEEGLAAFFKGGPARIMRSSPQFGFTLAAYEVLQKTFPMPGEGEAITPTGHVEPSVGGQGAKAPLPYLRSRNALKLILDLDQNIGRVQVPRSENWPKFLQSTK
>XP_016602142_Penicillium_expansum
MASVTEAVKESLLGSTEGPHLAHQARANFVLHAQKDENGDLFMDKENFINAVAPKQEDYHKIKREQYGILFNVADRRRVGKLNITDWASFENLLAKPDAEYEIAFRLFDYDGTGSVKFDTVQGLYNMNKSADSIPFDWNSEWASLYGGRSKSRHDMTYPQFAQMLRGLQGERIRQAFHIFDKDGDGFIQPEDFQRIILETSKHKLSDHVLENLPTLCNISTSNRISYANVRAFQNVMREMDIIDLVVREATKKSKDGKITRTDFLNEAARVTRFSQFTPMEADILFHFAGLDAPSGRLSQKDFAKVIDASWRIPVLAVNQVLATGQEVAEKTKTVLHSVLESAHHFALGSIAGAFGAFMVYPIDLVKTRLQNQRSSRPGERLYNNSLDCARKVIRNEGFTGLYSGVIPQLIGVAPEKAIKLTVNDLVRGYFTDKETNRIKYSREVLAGGTAGACQVVFTNPLEIVKIRLQVQGEIAKNVEGAPRRSALWIVKNLGLMGLYKGATACLLRDVPFSAIYFPTYAHLKSDFFGETATNKLGVLQLLTAGAIAGMPAAYLTTPCDVIKTRLQVEARKGDTKYHGLRHCAATVWKEEGLAAFFKGGPARIMRSSPQFGFTLAAYEVLQKTFPMPGEGEAITPTGHVEPSVGGHGASAPLPYLRSRNALKIILDLDQNIGRVQVPRPENWPKFLQSSK
>XP_040648827_Penicillium_griseofulvum
MASVKEAVKESLLGSTESPQLSHQARSNFIRHAQKDENGDLFMDKENFIDAVAPKQEDYHKIKREQYGILFNVADRRRAGKLNITDWASFENLLAKPDAEYEIAFRLFDFDGTGSVKFDAVQGLYNMNKSADSIPFDWNSEWASLYGGRSKSRHDMTYPQFAQMLRGLQGERIRQAFHIFDKDGDGFIQPEDFQRIILETSKHKLSDHVLENLPTLCNISTSNRISYANVRAFQNVMREMDIIDMVVREATKKSTDGKITRSDFLNEAARVTRFSQFTPMEADILFHFAGLDAPSGRLSQKDFAKVIDASWRIPGIAVGQAVAAGHEVAEKTKSVLHGVLESAHHFALGSIAGAFGAFMVYPIDLVKTRLQNQRSSRPGERLYNNSIDCARKVIRNEGFTGLYSGVIPQLIGVAPEKAIKLTVNDLVRGYFTDKETNRIKYAQEVLAGGTAGACQVVFTNPLEIVKIRLQVQGEIAKSVEGTPRRSALWIVKNLGLVGLYKGASACLLRDVPFSAIYFPTYAHLKSDFFGETATNKLGVVQLLTAGAIAGMPAAYLTTPCDVIKTRLQVEARKGDTKYHGLRHCASTIWKEEGLAAFFKGGPARIMRSSPQFGFTLAAYEVLQKALPMPGEGDAITPTGHVEPSVGGQGAKAPLPYLRSRNALKIILDLDQNIGRVQVPRPENWPKFLQSSK
>XP_038926550_Penicillium_roqueforti
MASVTEAVKESFLGHTEGPHLSFQARSNFLRHAQKDENGDLFMDEENFIDAVAPKQEDYHKIKREQYGILFSVADRRRAGRLNITDWASFENLLAKPDAEYEIAFRLFDFDGSGTVNFDTVQGLYNLNKSPDSIPFNWSSEWASLYGGRSKSRHDMTYPQFAQMLRGLQGERIRQAFHIFDKDGDGFIQPEEFQRIILETSKHKLSDYVLENLPTLCNISTSNRISYANVRAFQNVMREMDIIDLVVREAIEKSSDGKITRTDFLDEAARVTRFSQFTPMEADILFHFAGLDAPSGRLSQRDFAKVIDASWRIPVIAVSHAMTTGEEVVEKTKSLLHNVLESAHHFALGSIAGAFGAFMVYPIDLVKTRLQNQRSSRPGERLYNNSIDCARKVIRNEGFTGLYSGVIPQLIGVAPEKAIKLTVNDLVRGHFTDKETNRIKYPHELLAGGTAGACQVVFTNPLEIVKIRLQVQGEIAKNVEGTPRRSALWIVKNLGLVGLYKGATACLLRDVPFSAIYFPTYAHLKSDFFGETATKKLGVVQLLTAGAIAGMPAAYLTTPCDVIKTRLQVEARKGETKYHGLRHCAATVWKEEGLAAFFKGGPARIMRSSPQFGFTLAAYEVLQKTFPMPGEGEAITPTGFVEPSVGGQGATAPLPYLRSRNALKIILDLDENFGRVKIPRPENWPNFMRSSK
>XP_002557429_Penicillium_rubens
MATVKEAVKESLLGSTEAPHLSQQSRLNFVRHAQKDENGELFMDRENFINAVAPKHEDYHKIKREQYGILFNVADRRRAGKLNVTDWASFENLLAKPDAEYEIAFRLFDFDGTGSVKFETVQGLYNMNKSADTIPFDWDSEWASLYGGRSKSRHDMTYPQFAQMLRGLQGERIRQAFHIFDKDGDGFIQPEDFQRIILETSKHKLSDHVLENLPTLCNISTSNRISYANVRAFLNVMREMDIIDLVVREATKKSNDGKITRTDFLNEASRVTRFSQFTPMEADILFHFAGLDAPSGRLSQKDFAKVIDASWRIPVMAVGQAVSAGHEVAEKTKGMLHNVLESVHHFALGSIAGAFGAFMVYPIDLVKTRLQNQRSSRPGERLYNNSIDCARKVIRNEGFTGLYSGVIPQLIGVAPEKAIKLTVNDLVRGFFTDKETNRIKYSQEILAGGTAGACQVVFTNPLEIVKIRLQVQGEIAKNVEGAPRRSALWIVKNLGLVGLYKGASACLLRDVPFSAIYFPTYAHLKSDFFGETATNRLGVVQLLTAGAIAGMPAAYLTTPCDVIKTRLQVEARKGDTKYHGLRHCASTVWKEEGLAAFFKGGPARIMRSSPQFGFTLAAYEVLQKLLPMPGEGEAISPAGHIEPSVGGHGATAPLPYLRSRNALKLILDLDQNIGRVQVPRPENWPKILQGSK
>XP_040815360_Penicillium_solitum
MATVTEAVKESLLGSTEDPQLSHQSRSNFVRHAQKDESGELFMNEENFINAVAPKQEDYHKIKREQYGILFSVADRRRAGKLNITDWASFENLLAKPDAEYEIAFRLFDFDGTGSVKFDTVQGLYNMNKSADSIPFDWNSEWASLYGGRSKSRHDMTYPQFAQMLRGLQGERIRQAFHIFDKDGDGFIQPEDFQRIILETSKHKLSDHVLENLPTLCNISISNRISYANVRAFQNVMREMDIIDLVVREATKKSKDGKITRTDFLNEAARVTRFSQFTPMEADILFHFAGLDAPSGRLSQKDFAKVIDASWRIPVIAAGQALAAGHEVAEKTKSVLHGVLESAHHFALGSIAGAFGAFMVYPIDLVKTRLQNQRSSRPGERLYNNSLDCARKVIRNEGFTGLYSGVIPQLIGVAPEKAIKLTVNDLVRGFFTDKETNRIRYSQEVLAGGTAGACQVVFTNPLEIVKIRLQVQGEIAKNVEGAPRRSALWIVKNLGLVGLYKGASACLLRDVPFSAIYFPTYAHLKSDFFGETATHKLGVVQLLTAGAIAGMPAAYLTTPCDVIKTRLQVEARKGDTKYNGLRHCAATVWKEEGLAAFFKGGPARIMRSSPQFGFTLAAYEVLQKNFPMPGEGEPITPTGHVEPSVGGQGATAALPYLRSRNALKLILDLDQNIGRVQVPRSENWPKFLQNSK
>XP_022579409_Penicilliopsis_zonata
MSSIKETVKASLVGSKDDSQLSHQAQANFLRHAEKDEQTGELYMSEDSFIEAIAPKQEDYHKIKREQYGILFQVADRRRAGRLSLSDWATFENLLAKPDAEYEIAFRLFDVEGTGAVNFDNFQKLYNLSKSADSIPFDWNSEWASLYTGRTKTRHDMTYPQFAQMLRGLQGERIRQAFHLMDKDGDGYIEPEDFQRIILETSKHKLSDYLLDNLPSLCNISAGSKISYATVRAFQNIMREMDMIDLIVREATKKSDDGKITRTDFLNEAARITRFSLFTPMEADILFHFAGLDAPSGRLAQKDFAKVIDSSWRTSFAVAGQAISSASGAAHKAAEKTKSLLHSVLESAHHFALGSIAGAFGAFMVYPIDLVKTRMQNQRSNRPGERLYNNSIDCFRKVIRNEGFLGLYSGVLPQLIGVAPEKAIKLTVNDLVRGHFTNKENGKIWYPYEILAGGTAGGCQVIFTNPLEIVKIRLQVQGEIAKTLDGAPRRSALWIVKNLGLVGLYKGASACLLRDVPFSAIYFPTYAHLKSDLFGETPTQKLGIVQLLTAGAIAGMPAAYLTTPCDVIKTRLQVEARKGDTKYTGLRHCAQTILREEGFKAFFKGGPARIIRSSPQFGFTLAAYELLQGWLPMPGSHEEITPAGQIEPGVGLQGAKAPLPYLRSRNALKLIMDLDVNFGRIKIPQSQSWPSFLQNSKQ
>XP_016614373_Cladophialophora_bantiana
MATVKEAVKESLLGSTAPPSLSTESRMTFLRHSNKDQDGELYMNEEDFINAIAPPEEDYHKIKREQYGILFGVADRHKRGKITMSEWAAFDNLLAKSDAEYEIAFRLFDEDGTGSIKSDTFQKIYEQNRGQESIPFDFNSEWASLYIGGKNKRHEMTYPQFAQMMRGLQGERIRQAFHLYDKDKDGYIDPEDFERIIRATAGHKLSDHLLENLPTLCNISSGTKISYANVRAFQNIIREMDLLDLIIRNATAKSPDGRIDRTDFLNEAARLTRFSLYTPMEADILFHFAGLNSPSGRLGLDDFAKVLDASYQTAGAKLNAVAEVADRAMSKSQQFLRSLLESAHHFGLGSIAGAFGAFMVYPIDLVKTRMQNQRSTRPGERLYENSIDCARKVIRNEGIRGLYSGVLPQLVGVAPEKAIKLTVNDLVRGRFTDKQTGKIPLWAEIFAGGSAGACQVVFTNPLEIVKIRLQVQGELAKKSDAVPKRSAMWIVRNLGILGLYKGVTACLLRDVPFSAIYFPTYSHLKRDFFGESPTKSLGIVQLLTAGAIAGMPAAYLTTPCDVIKTRLQVEARKGEATYNGLGDCARKILKEEGFKAFFKGGPARILRSSPQFGFTLAAYEVLSTLLPFPGSEEADKVKLQGGVSGVAGRVEPGVGLREAKAPLPYLRSRNALKILLDLDVNFGRVKPSKEAGTLMQQHAMAAAASKEAVEKGVGWFGRKL
>XP_008725554_Cladophialophora_carrionii
MATVTEAVKESLLGKEAPPGLSSESRNTFLKFAKKDDDGELYMSEEDFINAIAPPEEDYHKIKREQYGILFGVADRKKRGKISMSEWAAFDNLLAKPDAEYEIAFRLFDKDGTGSVKSDDFQKIYEQYKGENSIPFDFNSEWASLYIGGKTKRHEMTYPQFAQMMRGLQGERIRQAFHLYDTDKDGYIDPEDFERIIRSTAGHKLSDHVLENLATLCNISAGTKISYANVRAFQNVIREMDLVDLIIRNATAKSSDGRIDRTDFLNEAARVTRFSLYTPMEADILFHFASLDSPEGRLSLDDFAKVLDASYQTVGARLTAMADAADRAVSRSRQFLHGLLESAHHFGLGSIAGAFGAFMVYPIDLVKTRMQNQRSTRPGERLYENSIDCARKVIRNEGFRGLYSGVLPQLVGVAPEKAIKLTVNDLVRGRFTDKKTGTIPLWAEILAGGSAGGCQVVFTNPLEIVKIRLQVQGELAKKSDAVPKRSAMWIVRNLGLMGLYKGASACLLRDVPFSAIYFPTYNHLKRDMFGESQTKKLGVLQLLTAGAIAGMPAAYLTTPCDVIKTRLQVEARKGEATYSGLTDCARKILKDEGFKAFFKGGPARILRSSPQFGFTLAAYEVLSTVLPYPGSQQEASAGVAGVAGKMEPGIGLKEAKAPLPYLRSRNALKILLDLDVNFGRVRRNRDGTIGAAAAASKEAVERGVGWLGGAKKLD
>XP_016243218_Cladophialophora_immunda
MATVTEAVKESLLGSTAPASLSTESRMTFLRHSNKGEDGDLYMNEEDFINAIAPPEEDYHKIKREQYGILFGVADRHKRGKITMSEWAAFDNLLAKSDAEYEIAFRLFDEDGTGSIKSDSFQKIYEQNRGQESIPFDFNSEWASLYIGGKNKRHEMTYPQFAQMMRGLQGERIRQAFHLYDKDKDGYIDPEDFERIIRATAGHKLSDHLLENLPTLCNISSGTKISYANVRAFQNVIREMDLLDLIIRNATAKSPDGRIDRTDFLNEAARLTRFSLYTPMEADILFHFASLDSPTGRLSLDDFAKVLDASYQTAGAKLNAVAEAADRAVSKSQQFLRSLLESAHHFGLGSIAGAFGAFMVYPIDLVKTRMQNQRSTRPGERLYENSIDCARKVIRNEGVRGLYSGVLPQLVGVAPEKAIKLTVNDIVRGRFTDKQTGRIQLWAEILAGGSAGACQVVFTNPLEIVKIRLQVQGELAKKSDAVPKRSAMWIVRNLGILGLYKGVTACLLRDVPFSAIYFPTYSHLKKDFFGESPTKSLGVLQLLTAGAIAGMPAAYLTTPCDVIKTRLQVEARKGEATYNGLGDCARKILKEEGFKAFFKGGPARILRSSPQFGFTLAAYEVLSTLLPFPGSDEAEKVKAGGGVAGMAGRVEPGVGLREAKAPLPYLRSRNALKILLDLDVNFGRVKPSKEAGSLMQQHAMAAAAGKEAVEKGVGWFGRKL
>XP_007741104_Cladophialophora_psammophila
MATVKEAVKESLLGSTAPSSLSTESRMTFLRHSNKDQDGELYMNEEDFINAIAPPEEDYHKIKREQYGILFGVADRHKRGKITMSEWAAFDNLLAKSDAEYEIAFRLFDEDGTGSIKSDTFQKIYEQNRGQESIPFDFNSEWASLYIGGKKKRHEMTYPQFAQMMRGLQGERIRQAFHLYDKDKDGYIDPKDFERIIRATAGHKLSDHLLEHLPTLCNISSGTKISYANVRAFQNVIREMDLLDLIIRNATSKSPDGRIDRTDFLNEAARLTRFSLYTPMEADILFHFAGLDSPSGRLSLDDFAKVLDASYQTAGAKLNAVAEVADRAMSKSQQFLRSLLESAHHFGLGSIAGAFGAFMVYPIDLVKTRMQNQRSTRPGERLYENSIDCARKVIRNEGIRGLYSGVLPQLVGVAPEKAIKLTVNDLVRGRFTDKQTGKIQLWAEIFAGGSAGACQVVFTNPLEIVKIRLQVQGELAKKSDAVPKRSAMWIVRNLGILGLYKGVTACLLRDVPFSAIYFPTYSHLKRDFFGESPTKSLGVVQLLTAGAIAGMPAAYLTTPCDVIKTRLQVEARKGEATYNGLGDCARKILKEEGFKAFFKGGPARILRSSPQFGFTLAAYEVLSTLLPFPGSEEADKVKLHGGVTGVAGRVEPGVGLREAKAPLPYLRSRNALKILLDLDVNFGRVKPSKEAGSLMQQHAMAAAASKEAVQKGVGWFGRKL
>XP_018697063_Fonsecaea_erecta
MATVTEAVKESLLGTSAAPSLSTESRMTFLKHANKGEDGELYMNEEDFINAIAPPEEDYHKIKREQYGILFGVADRHKRGKISMSEWAAFDNLLVKPDAEYEIAFRLFDEDGTGSIKSDTFQKIYEKNRGRESIPFDFNSEWASLYIGGKNKRHEMTYPQFAQMMRGLQGERIRQAFHLYDKDKDGYIDPEDFERIIRATAGHKLSDHLLENLPTLCNISSGTKISYANVRAFQNVIREMDLLDLIIRNATAKSPDGRIDRTDFLNEAARLTRFSLYTPMEADILFHFASLDTPSGRLSLDDFAKVLDASYQTAGARLNAVAEVADRAVSKSQQFLRSLLESAHHFGLGSIAGAFGAFMVYPIDLVKTRMQNQRSTRPGERLYENSIDCARKVIRNEGIRGLYSGVLPQLVGVAPEKAIKLTVNDLVRGRFTDKQTGKIPLWSEILAGGSAGACQVVFTNPLEIVKIRLQVQGELAKKSDAVPKRSAMWIVRNLGILGLYKGVTACLLRDVPFSAIYFPTYSHLKRDFFGESPTKTLGVLQLLTAGAIAGMPAAYLTTPCDVIKTRLQVEARKGEATYNGLVDCARKILKDEGFKAFFKGGPARILRSSPQFGFTLAAYEVLSKMLPFPGSDEAEKVKSGSGVTGRVEPGVGLREAKAPLPYLRSRNALKILLDLDVNFGRVKPSQEAGSLMQQHAMAAAAGKEAVEKGVGWFGKKL
>XP_022517660_Fonsecaea_monophora
MATVTEAVKESLLGSTTPSSLSTESRLTFLKHANQGEDGELYMNEEGFINAIAPPEEDYHKIKREQYGILFGVADRHKRGKISMSEWAAFDNLLAKSDAEYEIAFRLFDEDGTGSIKSDTFQKIYEQNRGQESIPFDFNSEWVSLYIGGKNKRHEMTYPQFAQMMRGLQGERIRQAFHLYDKDKDGYIDPEDFERIIRATAGHKLSDHLLENLPTLCNISSGTKISYANVRAFQNVIREMDLLDLIIRNATAKSSDGRIDRTDFLNEAARLTRFSLYTPMEADILFHFASLDSPSGRLSLDDFAKVLDASYQTAGAKLNAVAEAADRAVSKSQQLLRSLLESAHHFGLGSIAGAFGAFMVYPIDLVKTRMQNQRSSRPGERLYENSIDCARKVIRNEGFRGLYSGVLPQLVGVAPEKAIKLTVNDLVRGRFTDKQTGKIALSAEILAGGSAGACQVVFTNPLEIVKIRLQVQGELAKKSDAVPKRSAMWIVRNLGILGLYKGVTACLLRDVPFSAIYFPTYSHLKRDFFGESPTKSLGILQLLTAGAIAGMPAAYLTTPCDVIKTRLQVEARKGEATYNGLGDCARKILKEEGFKAFFKGGPARILRSSPQFGFTLAAYEVLSNLLPFPGSDEAEKQKAGGGVSGVAGRVEPGVGLREAKAPLPYLRSRNALKILLDLDVNFGRVKPGQDVGSLMQQHAMAAAAGKEAVEKGVGWFGKKL
>XP_016633052_Fonsecaea_multimorphosa
MATVTEAVKESLLGSSAPSSLSTESRMTFLRHANKDEDGELYMNEEDFINAIAPPEEDYHKIKREQYGILFGVADRHKRGKITMSEWAAFDNLLAKSDAEYEIAFRLFDEDGTGSIKSDTFQKIYEQNRGQESIPFDFNSEWASLYIGGKNKRHEMTYPQFAQMMRGLQGERIRQAFHLYDKDKDGYIDPEDFERIIRATAGHKLSDHLLENLPTLCNISSGTKISYANVRAFQNVIREMDLLDLIIRNATAKSPDGRIDRTDFLNEAARLTRFSLYTPMEADILFHFAGLDTPSGRLALDDFAKVLDASYQTAGAKLNAVAEAADRAVSKSQQLLRGLLESAHHFGLGSIAGAFGAFMVYPIDLVKTRMQNQRSTRPGERLYENSIDCARKVIRNEGIRGLYSGVLPQLVGVAPEKAIKLTVNDLVRGRFTDKQTGKIPLWAEILAGGSAGACQVVFTNPLEIVKIRLQVQGELAKKSDAVPKRSAMWIVRNLGILGLYKGVTACLLRDVPFSAIYFPTYSHLKRDFFGESPTKSLGVLQLLTAGAIAGMPAAYLTTPCDVIKTRLQVEARKGEATYNGLGDCARKILKEEGFKAFFKGGPARILRSSPQFGFTLAAYEVLSKLLPFPGSDEAEKKSAGGVTGRVEPGVGLREAKAPLPYLRSRNALKILLDLDVNFGRVKPGQLQQHAMAAAAGKEAVEKGVGWFGGKL
>XP_022500299_Fonsecaea_nubica
MATVTEAVKESLLGSTTPSSLSTESRLTFLKHANQGEDGELYMNEEGFINAIAPPEEDYHKIKREQYGILFGVADRHKRGKISMSEWAAFDNLLAKSDAEYEIAFRLFDEDGTGSIKSDTFQKIYEQNRGQESIPFDFNSEWASLYIGGKNKRHEMTYPQFAQMMRGLQGERIRQAFHLYDKDKDGYIDPEDFERIIRATAGHKLSDHLLENLPTLCNISSGTKISYANVRAFQNVIREMDLLDLIIRNATAKSPDGRIDRTDFLNEAARLTRFSLYTPMEADILFHFASLDSPSGRLSLDDFAKVLDASYQTAGAKLTAVAEAADRAVSKSQQLLRSLLESAHHFGLGSIAGAFGAFMVYPIDLVKTRMQNQRSSRPGERLYENSIDCARKVIRNEGFRGLYSGVLPQLVGVAPEKAIKLTVNDLVRGRFTDKQTGKIALSAEILAGGSAGACQVVFTNPLEIVKIRLQVQGELAKKSDAVPKRSAMWIVRNLGILGLYKGVTACLLRDVPFSAIYFPTYSHLKRDFFGESPTKSLGILQLLTAGAIAGMPAAYLTTPCDVIKTRLQVEARKGEATYNGLGDCARKILKEEGFKAFFKGGPARILRSSPQFGFTLAAYEVLSNLLPFPGSDEAEKQKAGGGVSGVAGRVEPGVGLREAKAPLPYLRSRNALKILLDLDVNFGRVKPGQDVGSLMQQHAMAAAAGKEAVEKGVGWFGKKL
>XP_013287195_Fonsecaea_pedrosoi
MATVTEAVKESLLGSTTPSSLSTESRLTFLKHANQGEDGELYMNEEGFINAIAPPEEDYHKIKREQYGILFGVADRHKRGKISMSEWAAFDNLLAKSDAEYEIAFRLFDEDGTGSIKSDTFQKIYEQNRGQESIPFDFNSEWVSLYIGGKNKRHEMTYPQFAQMMRGLQGERIRQAFHLYDKDKDGYIDPEDFERIIRATAGHKLSDHLLENLPTLCNISSGTKISYANVRAFQNVIREMDLLDLIIRNATAKSADGRIDRTDFLNEAARLTRFSLYTPMEADILFHFASLDSPSGRLSLDDFAKVLDASYQTAGAKLNAVAEAADRAVSKSQQLLRSLLESAHHFGLGSIAGAFGAFMVYPIDLVKTRMQNQRSSRPGERLYENSIDCARKVIRNEGFRGLYSGVLPQLVGVAPEKAIKLTVNDLVRGRFTDKQTGKIALSAEILAGGSAGACQVVFTNPLEIVKIRLQVQGELAKKSDAVPKRSAMWIVRNLGILGLYKGVTACLLRDVPFSAIYFPTYSHLKRDFFGESPTKSLGILQLLTAGAIAGMPAAYLTTPCDVIKTRLQVEARKGEATYNGLGDCARKILKEEGFKAFFKGGPARILRSSPQFGFTLAAYEVLSNLLPFPGSDEAEKQKAGGGVSGVAGRVEPGVGLREAKAPLPYLRSRNALKILLDLDVNFGRVKPGQDVGSLMQQHAMAAAAGKEAVEKGVGWFGKKL
>XP_007759307_Cladophialophora_yegresii
MATVTEAVKESLLGKEAPAGLSSESRNTFLKFAKKDDDGELYMNEEDFINAIAPPEEDYHKIKREQYGILFGVADRKKRGKVSMSEWAAFDNLLAKPDAEYEIAFRLFDKDGTGSVKSDDFQRIYEQYKGENSIPFDFNSEWASLYIGGKTKRHEMTYPQFAQMMRGLQGERIRQAFHLYDTDKDGYIDPEDFERIIRSTAGHKLSDHVLENLATLCNISAGTKISYANVRAFQNVIREMDLVDLIIRNATAKSSDGRIDRTDFLNEAARVTRFSLYTPMEADILFHFASLDSPEGRLSLDDFAKVLDASYQTVGARLTAMADAADRAVSKSRQFLHSLLESAHHFGLGSIAGAFGAFMVYPIDLVKTRMQNQRSTRVGERLYENSIDCARKVIRNEGFRGLYSGVLPQLVGVAPEKAIKLTVNDLVRGRFTDKKTNTIPLWAEILAGGSAGGCQVVFTNPLEIVKIRLQVQGELAKKSDAVPKRSAMWIVRNLGLMGLYKGASACLLRDVPFSAIYFPTYNHLKRDMFGESQTKKLGVLQLLTAGAIAGMPAAYLTTPCDVIKTRLQVEARKGEATYSGLTDCARKILKDEGFKAFFKGGPARILRSSPQFGFTLAAYEVLSTVLPYPGSQQEVGAGVAGVAGKMEPGIGLKEAKAPLPYLRSRNALKILLDLDVNFGRVRRNRDGTIGAAAAASKEAVERGVGWFGGKKLE
>XP_016237300_Exophiala_spinifera
MATVGEAVKESLLGTTQPESLSSEAKATFLKNSRQGEDGELYMNEEDFINAIAPPEEDYHKIKREQYGILFGVADRHKRGRISLPEWAAFDNLLAKSDAEYEIAFRLFDVDGTGSINSDAFQKIYEQNRGQDSIPFDFNSEWASLYIGGKNKRHEMTYPQFAQMMRGLQGERIRQAFHLYDKDKDGYIEPEEFERIIRATSGHKLSDHLLENLPTLCNISTGTKISYANVRAFQNVIREMDLLDLIIRNATAKSSDGRIDRQDFLNEAARLTRFSLYTPMEADILFHFASLDQPGGRLALDDFAKVLDASWQTASSKLSAVTDAADRAVSKSQQFLHSLLESAHHFGLGSIAGAFGAFMVYPIDLVKTRMQNQRSTRPGERLYENSIDCARKVIRNEGVRGLYSGVLPQLVGVAPEKAIKLTVNDLVRGRFTDKQTGYIPLPAEILAGGSAGACQVVFTNPLEIVKIRLQVQGELAKNTDVPKRSAMWIVRNLGLMGLYKGASACLLRDVPFSAIYFPTYSHLKRDMFGESPTKSLGVLQLLTAGAIAGMPAAYLTTPCDVIKTRLQVEARKGDATYNGLVDCARKVYRDEGFKAFFKGGPARILRSSPQFGFTLAAYEVLSTLLPYPGSEKDAATHTGTAGKMEPGVGLREAKAPLPYLRSRNALKILLDLDNNFGQVKVPGRIPEGAKWFGKA
>XP_016267953_Exophiala_oligosperma
MATVSEAVKESLLGTTQTESLSSEAKATFLKNSRQGDDGELYMNEEDFINAIAPPEEDYHKIKREQYGILFGVADRHKRGRVSMSEWAAFDNLLAKSDAEYEIAFRLFDVDGTGSIRSDAFQKIYEQNRGQDSIPFDFNSEWASLYIGGKNKRHEMTYPQFAQMMRGLQGERIRQAFHLYDKDKDGYIDPEEFERIIRATAGHKLSDHLLENLPTLCNISTGTKISYANVRAFQNVIREMDLLDLIIRNATAKSSDGRIDRQDFLNEAARLTRFSLYTPMEADILFHFASLDQPGGRLALDDFAKVLDASWQTAGSKLSAVTDAADRAVSKSQQFLHSLLESAHHFGLGSIAGAFGAFMVYPIDLVKTRMQNQRSSRPGERLYENSIDCARKVIRNEGVRGLYSGVLPQLVGVAPEKAIKLTVNDLVRGRFTDKQTGAIAIPAEILAGGSAGACQVVFTNPLEIVKIRLQVQGELAKKTDVPKRSAMWIVRNLGLMGLYKGASACLLRDVPFSAIYFPTYSHLKRDMFGESPTKSLGVVQLLTAGAIAGMPAAYLTTPCDVIKTRLQVEARKGDATYNGLVDCARKVYRDEGFKAFFKGGPARILRSSPQFGFTLAAYEVLSNLLPYPGSEKDAGMHMGTAGKMEPGVGLREAKAPLPYLRSRNALKILLDLDNNFGQVKVPGRIPEGAKWFGKASSSASS
>XP_013317090_Exophiala_xenobiotica
MATVTEAVKESLLGTTVPDSLSGEARATFLKHSRPAEDGELYMNEEDFIDAIAPPEEDYHKIKREQYGILFGVADRHKRGHISLSEWAAFDNLLSKSDAEYEIAFRLFDVEGTGSIKSEVFQKIYEQNRGQDSIPFDFNSEWASLYIGGKTKRHEMTYPQFAQMMRGLQGERIRQAFHMFDKDKDGYIDPEEFERIIRATSGHKLSDHLLENLPTLCNISTGTKISYANVRAFQNVIREMDLLDLIIRNATAKSTDGRIDRQDFLNEAARLTRFSLYTPMEADILFHFASLDQPGGRLALDDFAKVLDASWQTQGAKISGAVTDAADRVVSKSQQFLSSLLESAHHFGLGSIAGAFGAFMVYPIDLVKTRMQNQRSSRVGERLYENSLDCARKVIKNEGPRGLYSGVLPQLVGVAPEKAIKLTVNDLVRGRFTDKQTGHIPLSAEILAGGSAGGCQVVFTNPLEIVKIRLQVQGELAKKTDVPKRSAMWIVRNLGLMGLYKGASACLLRDVPFSMIYFPTYSHLKRDMFGESQTKRLGVLQLLTAGAIAGMPAAYLTTPCDVIKTRLQVEARKGDVTYNGLVDCARKIWRDEGFKAFFKGGPARILRSSPQFGFTLAAYEVLSKLLPFPGSVEEAEGHKGTAGKMEPGVGLREAKAPLPYLRSRNALKILLDLDNNFGSVRVPGRMPEGVRWFGKPAS
>XP_007724434_Capronia_coronata
MATVTESVKESLVGTTQPESLSTEARMSFLKHSRRDDDGELYMNEEDFINAIAPPEEDYHKIKREQYGILFNVADRHKHGRITMSEWAAFENLLAKADAEYEIAFRLFDVDGTGLIKSDALQRIYEQNRGRESIPFDFNSEWASLYIGGKSKRHEMTYPQFAQMMRGLQGERIRQAFHLFDKDKDGYIEPEEFERIIRDTSGHKLSDHVLENLPTLCNISTGTKISYATVRAFQNVIREMDLLDLILQNATAKTSDGRIDRSDFLNEASRMTRFSLYTPMEADILFHFAGLDVPSGRLALDDFTKVLDASWQNTGAKLGAINDAADRVVSKSQHFLHSLLESAHHFGLGSIAGAFGAFMVYPIDLVKTRMQNQRSVLPGERLYENSIDCARKVIRNEGFRGLYSGVLPQLVGVAPEKAIKLTVNDLIRGRFTDKQTNAIPLPAEILAGGSAGACQVVFTNPLEIVKIRLQVQGELAKKSDAVPKRSAMWIVRNLGILGLYKGASACLLRDVPFSAIYFPTYNHLKRDMFGESQQKRLGVLQLLTAGAIAGMPAAYLTTPCDVIKTRLQVEARKGDVVYNGLTDCARKIWQQEGFRAFFKGGPARILRSSPQFGFTLASYEVLSKLFPLGGEEAEVHSTAGKMEPGVGLRETKAPLPYLRSRNALKILLDLDNSFGRVRVPASLEGSRFFSSPASKK
>XP_007737667_Capronia_epimyces
MATVTEAVKESLVGTTQPESVSTEARLSFLKHAQRADDGELYMNEVDFIDAIAPQGEDYHKIRREQYGILFNVADRHKRGRITMSEWAAFENLLAKSDAEYEIAFRLFDVDGTGLVKSDAFQKIYEQNRGGDSIPFDFNSEWASLYIGGKGKRHEMTYPQFAQMMRGLQGERIRQAFHLYDKDKDGYIEPEEFERIIRATAGHKLSDHLLENLPTLCNISTGTKISYANVRAFQNIIREMDLLELIIRNATTKSSDGRIDRSDFLNEAARLTRFSLYTPMEADILFHFAGLDAPSGRLGLDDFAKVLDASWQTAAGKLGAINDTADRVVSKSQQFLHSLLESAHHFGLGSIAGAFGAFMVYPIDLVKTRMQNQRSVLPGERLYENSIDCARKVIRNEGARGLYSGVLPQLVGVAPEKAIKLTVNDLVRARFTDKQTNAIALSAEILAGGSAGACQVVFTNPLEIVKIRLQVQGELAKQSDAVPKRSAMWIVRNLGILGLYKGASACLLRDVPFSAIYFPTYNHLKRDMFGETQQKKLGIIQLLTAGAIAGMPAAYLTTPCDVIKTRLQVEARKGDVVYNGLTDCARKIWKQEGFRAFFKGGPARILRSSPQFGFTLAAYEVLSKLLPYGEDADAQHATAGKVEPGVGLREATAPLPYLRSRNALKILLDLDNSFGRVKVPQSLEGSRFFSPK
>XP_009160101_Exophiala_dermatitidis
MATVTEAVKESLIGATQPESLSTEARLSFLKHSRRGDDGELYMNEEDFIDAIAPPEEDYHKIKREQYGILFNVADRHKRGRISMSEWAAFDNLLAKPDAEYEIAFRLFDVDGTGLIKSEAFQKIYEQNRGRDSIPFDFNSEWATLYIGGKNKRHEMTYPQFAQMMRGLQGERIRQAFHLFDKDKDGYIEPEEFERIIRDTAGHKLSDHVLENLPTLCNISTGSKISYANVRAFQNVIREMDLLDLIIRNATKKSSDGRIDRTDFLNEAARLTRFSLYTPMEADILFHFAGLDVPSGRLSLDDFAKVLDASWQTSVAKLGAISDTADRVVSKSQQFLHSLLESAHHFGLGSIAGAFGAFMVYPIDLVKTRMQNQRSVLPGERLYENSIDCARKVIRNEGFRGLYSGVLPQLVGVAPEKAIKLTVNDLVRSRFTDKQTHAIPIWAELLAGGSAGACQVVFTNPLEIVKIRLQVQGELLKKSDAAPRRSAMWIVRNLGILGLYKGASACLLRDVPFSAIYFPTYNHLKRDMFGESPQKKLGVIQLLTAGAIAGMPAAYLTTPCDVIKTRLQVEARKGDVTYNGLTDCARKIWKQEGFRAFFKGGPARILRSSPQFGFTLAAYEVLSKLLPFGDDEHDAHHAGATAAGKTEPGVGLREAKAPLPYLRSRNALKILLDLDNSFGRVKVPASLEGSRFFSK
>XP_013257356_Exophiala_aquamarina
MATVTEAVKESLLGSTASPNLSSESKATFLKYAHQDADGELYMSEEDFINAVAPPEEDYHKIKREQYGILYGVADRHKRGKISMSEWASFDNLLAKSDAEYEIAFRLFDTDGTGSIKSDTFQKIYEQNRGQDSIPFDFNSEWASLYIGGKQRRHEMTYPQFAQMMRGLQGERIRQAFHLYDKDKDGYIDPEDFERIIRATSGHKLSDHLLENLPTLCNISTGTKISYANVRAFQNVIREMDLLDLIIRNATAKSADGRIDRTDFLNEAARLTRFSLYTPMEADILFHFAGLDTPSGRLALDDFAKVLDASWQTAGAKLGAMTDVADRAVSKSRQFFLGLLESAHHFGLGSIAGAFGAFMVYPIDLVKTRLQNQRSVRPGERLYENSLDCARKVIRNEGFRGLYSGVLPQLVGVAPEKAIKLTVNDLVRGRFTDKQTGLIPLKFEVLAGATAGGCQVVFTNPLEIVKIRLQVQGELAKKADVPKRSAMWIVRNLGILGLYKGLSACLLRDVPFSAIYFPTYSHLKKDFFGESQTKKLGVLQLLTAGAIAGMPAAYLTTPCDVIKTRLQVEARKGDATYNGLVDCARKVYRDEGFKAFFKGGPARILRSSPQFGFTLAAYEVLSTLLPFPGSEEAESQKSTAGKMEPGVGLREAKAPLPYLRSRNALKILLDLDNNFGRVRIPDAASSWKSLPGFGNTKA
>XP_016227235_Exophiala_mesophila
MATVTEAVKESLLGSTAPDNLSTESRATFLKHATPSDDGVLYMTEEDFINAIAPPEEDYHKIKREQYGILFGVADRHKRGKVTMSEWAAFDNLLAKSDAEYEIAFRLFDVDGTGSIKSDTFQKIYEQNRGQDSIPFDFNSEWASLYIGGKQKRHEMTYPQFAQMMRGLQGERIRQAFHLYDKDKDGYIDPEDFERIIRATAGHKLSDHLLENLPTLCNISTGTKISYANVRAFQNVIREMDLLDLIIRNATAKAADGRIDRTDFLNEAARLTRFSLYTPMEADILFHFAGLDSPSGRLALDDFAKVLDASYQSAGAKLGAISDVADRAVSKSQQFFHSLLESAHHFGLGSVAGAFGAFMVYPIDLVKTRMQNQRSVRPGERLYENSIDCARKVIKNEGFRGLYSGVLPQLVGVAPEKAIKLTVNDLVRGHFTDKQTGSIRLSAEILAGASAGGCQVVFTNPLEIVKIRLQVQGELAKKADVPKRSAMWIVRNLGIIGLYKGVTACLLRDVPFSAIYFPTYSHLKKDMFGESPTKKLGVVQLLTAGAIAGMPAAYLTTPCDVVKTRLQVEARKGDATYNGLIDCAKKVYRDEGFKAFFKGGPARILRSSPQFGFTLAAYEVLSTLLPFPGSEESELQKSTAGRMEPGVGLREAKAPLPYLRSRNALKILLDLDNNFGRVRLPQGLGEGRVWKGLPGFGKS
>XP_013268805_Rhinocladiella_mackenziei
MAPVSETLKESLLGSKPPESLSTEARVTFMKNARRGEDGELYMNEEDFINAIAPPEEDYHKIKREQYGILFGVADRHKRGKITMSEWAAFDNLLAKSDAEYEIAFRLFDVDGTGSIKSDAFQKIYEQNRGHDSIPFDFNSEWASLYIGGKNKRHEMTYPQFAQMMRGLQGERIRQAFHLYDTDKDGYIDPEDFERIIRATAGHKLSDHLLENLPTLCNISTGTKISYANVRAFQNVIREMDLLDLIIRNATAKSPDGRIDRTDFLNEAARLTRFSLYTPMEADILFHFAGLDTPSGRLCLEDFAKVLDASWQTAGAKIGAITEAADRAVSTSQQLLHGLLESAHHFGLGSIAGAFGAFMVYPIDLVKTRMQNQRSTIPGERLYENSIDCARKVFRNEGLRGLYSGVLPQLVGVAPEKAIKLTVNDLVRGKFTDKQTGRIPVSAEILAGGSAGACQVVFTNPLEIVKIRLQVQGELAKKSDAIPKRSAMWIVRNLGILGLYKGASACLLRDVPFSAIYFPTYNHLKKDLFGESPTQKLGILQLLVAGAVAGMPAAYLTTPCDVIKTRLQVEARKGEATYNGLADCARKILKQEGFKAFFKGGPARILRSSPQFGFTLAAYELLSTLLPFPGSEEAEAKKSTAGKMEPGVGLREAKAPLPYLRSRNALKILLDLDNNFGKVRVPEGAKWFGARS
>XP_018004946_Phialophora_attinorum
MATATEQVKEVMVGFSKPQEMSLETRSSWLQYAKKDENGELFMDREAFVDAVAPPEEDYHKIPREQYGLLFMVADRKKAGRITQDEYASFHSLLQRPDAPEYLICFRLFDRDNEGVVKVDKLQKIYDEYRGKNGLAFDFKGPWASLYFGSEHNRHDMTYDQFAQMIRGLQGERIRQAFQHYDTDKDGMITPEQFANIIRDNQGHKLSDHILENLPTLCNIQNGANITYPVIRAFLNITREMDLLDLIIRNATRKSSDGRIDKRDFLEEAQRVTRFSQYTPLEAEILFHFASLDNPTGRLSIWDFTKVLDSSYRFGPRLEGFSEKAEEAAAAGTSFFHGLIKSGHHFGLGAIAGALGAFVVYPIDLVKTRMQNQRSGVIGQRLYDNSIDCARKIIRNEGFKGLYAGLPPQLVGVAPEKAIKLTVNELLRGTFKDPKTGQIGFPLEMVSGGTAGACQVIFTNPLEIVKIRLQVQGELAKKSDAVPKRSAMWIVRNLGIVGLYKGAAACLLRDVPFSAIYFPTYAHMKKDVFGESETNKIGVLQLMISGAIAGMPAAYFTTPADVIKTRLQVEARKGEATYNGLVDCFRKILKSEGPRAFFKGGPARVIRSSPQFGVTLASFEVLNGLLPLPASIDPDAHKQAGVEALEPGVGLREAKAPLPFLRCRSALKLVMDIDKDFGRMKVPEGLVGGGLWRK
>NP_594211_Schizosaccharomyces_pombe
MPHDNIPFPVTFAAGAVAGISEVLTLYPLDVVKTRMQLSVGKSDYNGTFDCLKKIVKNEGPHRLYRGILPPILMEAPKRALKFASNDTYSKLWRKVFKRKDSSPALSILTGSCAGFTETFVVVPFELMKIRLQDVKNASKYNGTVDCFTKIVKQERILALYNGFEATMWRHVVWNAGYFGVIQKIRNSLTPASSRIGEIRNNLIAGTIGGIFGTFLSTPFDVIKSRIQTVPRIAGQVPKYNWAYPALVTVAREEGFTALYKGFVPKVLRLGPGGGILLVVFNSVIEFYKRCLVHNASA
```
