## Supplementary material for "Coding Sequence Insertions in Fungal Genomes are Intrinsically Disordered and can Impart Functionally-Important Properties on the Host Protein": fasta protein sequences: XP_722185.1_blasthits_fa.txt

```
>XP_722185_Candida_albicans
MISNRKRPRVLSTDGHSSVSNDTATNSTNLSDTPPFSHHHHHHHSQQSQQQQQQQMPILSDTSTDSSNSSFPFYKPLLKSSKIESSMFTNPFLSIHDRNGIQLPEYGDDDDNEEDEEDEISDNVLDNDDDDNYAIEDDDEEVDEDEIVDIEDDDDDIEEIDGFDNDDDIIFIEQRQLPKRNSDSLLYDTQALEAYNKFRSNKNNNNKKKLPPARIKKQRTNSLPQLPQAKCIYNKLPNYILQGPKLGNIRTNVIPHQLNLPPCVDESGHYIVKPNTLFANRFIIIKLLGQGTFGKVVQCFDKVKNEHVAIKIIRNIQKYRDAAKIELRVLSTLKKFDPDNTNHCIHLRECFDYRGHICIVTDLLKISLYDFLENNKYIGFPGSQIQSIAKQLIRTVCFLHDLGIIHTDLKPENVLLKDDSYHKLKITSSTMTSAYLALKNDKRPVKFSKILSLTDIYVIDFGSSIFDSEYHSSVVSTRHYRAPEIIFNCGWSFAIDLWSVGCILVELIIGEPLFKTHHDQEHLHMIQKISGETIDRKMVLMCKKQGHKVGEYFDDNCRLIELEEPKFIQSVAQLDRIDKFISKRLGINLDLNLSLEENYDLNRDNQEEDDDKDEEDDFDENKILFYYYFVDLLQSLLKINPQERITAEEAMNHPWFDLGTIDEGIV
>XP_002417887_Candida_dubliniensis
MISNRKRPRVLSTDGHSSVSNDTATNSTKLSDTPPFSHHHNQQFHQSQQQQEKQQQQQQQQQQQMQILSDTSTDSSNSSFPFYKPLLKSSKIESSMFTNPFLSIHDKNGIQLLDYDNENDEEEEEEEEEEDEISDNILDDDNYAIEDDEEEVDEDDEDEIVDVDEDDDDDIEEIDGFDINNDDDDDDDDDDDIIFIEQRQLPKRNSDSLLYDTQALEAYNKFRSNRNNTKNKNKNKKKLPPARIKKQRTNSLPQLPQAKCIYNKLPNYILQGPKLGNIRTNVIPHQLNLPPCVDENGHYIVKPNTLFANRFIIIKLLGQGTFGKVVQCFDKIKNEHVAIKIIRNIQKYRDAAKIELRVLSTLKKFDPENTNHCIHLRECFDYRGHICIVTDLLKISLYDFLENNKYIGFPGSQIQSIAKQLIRTVCFLHDLGIIHTDLKPENVLLKDDNYHKLKITSSTIISAYLSLKNDKRSIKFSKILNLTDIYVIDFGSSIFDSEYHSSVVSTRHYRAPEIIFNCGWSFAIDLWSVGCILVELIIGEPLFKTHNDQEHLHMIQKISGELINQQMVLMCKKQGYKVGEYFDDNCQLIKLEELKFIQSVNQLDRIDKFISKRLGINLDLNLSLEENYNLNRNHHHHHHEYDEFDENKILFYYYFVDLLQSLLKINPQERITAEEAMNHPWFDLGTIDEGIV
>XP_002549325_Candida_tropicalis
MISNRKRPRVLSTEGPSNVLNCDATVATGANRGNGANISTSTTTTNTTSTNISETPPSLYQSQQQQQQHHSLLLNNHNGNISSDTSTDSTNSFPFYKPLLAAKAKIDSTTFTNPFLSVHDNHHDHGSSSYALEDDDDDDDLEDDDDDGIEEIDAFDEDDDIIFLEQREIVKRNSDTLLYDSDALAAYNMFNVNNVAINPDYNRTKKQRTNSLPQLPQVKCFYNKLPNNYVLQTPKLGNIKTNVIPHHLNLPPCDDENGHYIIKPNDLFANRFVIIKLLGQGTFGKVVQCFDKVKNEHVAIKIIRNIQKYRDAAKIELRILSTLKKFDHKNDNHCIHLRECFDYRGHICIVTDLLKISLYDFLENNKYIAFPGSQIQAIAKQLIRSVAYLHDISLIHTDMKPENILLVNDSFQRKPLKSRTITSSYLSLGTGSSKKVPKQTKILNNVEIQVIDFGSAIFADEYHSSIVSTRHYRAIEIVLGIGWSFPIDMWSLGCILVELLTADVLFKTHANLEHLAMIEKVCGERIPPYMIQRAKERNTEVADMFDDHTLRLKFPTSSTPPKFITSVEEMDRIDLYLSKKIGLDINLDFNISVNFKKNEDKISLGDFTFYYFLFDLIKKLLVIDPDDRITADDALNHPWFNLGTVDEGTI
>XP_003869283_Candida_orthopsilosis
MSLLTNRKRPRGYSENFAPSQSATLNSSYQQQQQQSQQQQQSQSQFLQHQSQQSQQYDSSQSAQSNQYDQMHSFEGTSMSSFAQNSNFGYNNSAVGFSPHLQPKKSKFSNPFLSVEENDAILDDGETDTFALDDVDEGGGTSNDNVITGDEDDEYDDDIIIIDERDVVPRGKRNNSDSILINPDAQEAYNLFNVNQFEIDKSTRAKKQRTSSLPQLPQVKCFYNKLPNNYILQTPKLGNIKTNVIPHQNNLPPCDDENGHYIIKINDSFANRFVIVKLLGQGTFGKVVQCFDKVNREQVAIKIIRNIQKYRDAAKIELRILSTLKKFDNANKNHCIHLRECFDYRGHICIVTDLLKISLYDFLENNKFISFPGSHIQAISKQLIRSVTFLHDLNLIHTDLKPENILLHDDSFTKKQLYSSTIKSAFMNLAAPAASPKSNTKRVPKTSKVLKNPLIQVIDFGSAIFDDEYHSSIVSTRHYRAPEIVLGTGWSFPCDMWSIGCILVELIIGEPLFKTHDNLEHLAMIERIAGYRIDREMVKLSKLNENECGLEYFTNEYVGGPLDDDQLVHTSARDSPSGTTSISSCSDDDEAEVVRNVSSVGLDSDADYDLTRRRRNVHEMDDSDDSDDDVIFDEERTLANSLVLKFPTASTPQKFINAVDELSRIDLFISSRIGLRINFDYSLNQNYEENKHLINFGNFTFWWFFIDLLKKLFVINPRDRITALEALNHPWFNLGIQDEGTV
>XP_001525492_Lodderomyces_elongisporus
MSLLSNRKRPRGYSSENFANAKANGMTNSSSTLYQEPDHHQQLLQFQYSQQQHQLHQHQQQQHVQNGLQQDGQRYFGNQEADLLIYQSTYQPNSLYFPTLHDDSSSTIIEEDPNSDVLGPIPTYSTNLQSKKSKFNNPFLSVEEHELLIGGEGNNNANNININNDDDDDDVVVDEGDGIEEANTFVLDDDDEGRNIYDEDDDVIIIEEKDLVQKGNRNNSDSILINLDAAAAYKLFNVNAVDSNENDSNTSNSTFFTTKMAKKKQRTSSLPQLPQVKCFYNKLPNNYILQTPKLGNIKTNVIPFQNNLPPCDDENGHYIIKINDNFANRFVILKLLGQGTFGKVVECYDKVNREHVAIKIIRNIQKYRDAAKIELRILSTLKKFDNANKNHCIHLRECFDYRGHICIVTDLLKISLYDFLENNRFIPFPGSHIQAVSKQLIRSVTFLHDLNLIHTDLKPENILLHDDSFVKKALYSSTTVTAYTKIGVSNANTASSTL
>XP_007375844_Spathaspora_passalidarum
MSLITNRKRPRGFSEAFDSATTKPKSTGGVVVSNTTDMDSAAQQAKTIHLNFDPTISDSNLSSNSINTSPPLYHASHVQQQQQQQQHRSFINSDSDTGLNTNLLFGNSYRISPLTRRYSSGAISKPKQHAFTNPFLSAEEAAAAAAEEVFIAEEDEDELEMEDHEQNVDDEDDDDLIILEERDLIPKAKRNNSDPVFDQDALVAYNMFNVNNQAPTFEIGKNNPIKKQRTSSLPQLPQAKCFYNKLPNNYILQTPKLGNIKTNVIPHQSNLPPCDDENGHYIIKINEPFANRFIIIKLLGQGTFGKVVQCFDKVNREHVAIKIIRNIQKYRDAAKIELRILSTLKKFDNKNANHCIHLRECFDYRGHICIVTDLLKISLYDFLENNKFIPFPGSHIQAISKQLIRSVTFLHDLNLIHTDLKPENILLHDDNYSKKNLLTSTIISAYMKLGNSNTKKVPKYSKILKDPLIQVIDFGSAIFNDEYHSSIVSTRHYRAPEIVLGTGWSFPCDMWSIGCILVELIIGEPLFKTHDNLEHLAMIEKVCGYRIDKSMVKLSKKKENECGLEYFTNEFIDDDDRSENSSDDSENSSDDDDDLILDHESTYQNSLVLKFPTSSTPQKFINSVEELSRIDLFISSRIGLAIDFDYSLSANYEKNKGVINFGNFTFWWFFIDLLRKLFIINPEDRIEAIEALNHPWFNLGIEDEGTL
>XP_043050004_Scheffersomyces_spartinae
MSSMISNRKRPRRFSDSFESGPKGSNSGKGTTANSNGTNVVGGGPGGADTTSTAAAVAAATAAAAAAAAGVVPVGQQQQSQSSMVVDPSDSQSVADTTGSNTGLLRASKRTSTVGASRSEIGESTEGPTSSAGRVYLIDEEDDDEIEETNLLYGKTNLQSSLTPRKSYLGNGSKPLMRRSGIVSRNRNIGYGYEDEMENDVDYDNDGEEEEEEEEEEEDDMIFYDESVKPPMPRKPNSAFLLGGVRLGKRRSQSFRMSSSANARDRDRPKASKRNNSDPMIYFGTDAIAAYNLFNVNNDTVHGGETVGPLDTSSMSSVSSSGINGFSFSNGRHHPVSNSILAGSSATSSLQTSPVAMMPRKQRTNSLPQLPQVKCFYHKIPDNYILQHPKVGDVKTEVIGPVHDHQPCDDDDGHYIIKVNEMFANRFVILKLLGQGTFGKVIDCYDELNKQRVAVKIIRNIPKYRDAAKIELRILLTIKKFDNENLNHCIHLRECFDFRGHICIVTDLMKISLFDFLEKNKYIAFPGSHIQAIAKQLIRSVTFLHDLNLIHTDLKPENILLYDDSYVRKRLYSSTIINSFIRQASSMSNKTLIGNGNDSGAGTRARKVPKTSKVLNNPSILIIDFGLAIFNDEYHAAIVLTRHYRAPEIVLGTGWSFSCDMWSVGCIMVELIIGEALFRTHDNLEHLAMIERVCGYPIDRTMVRTLKQNENECGLMYFTDEVRGVGRMSDDEYDEDDDVLNDSSEDDNILDSQRDDDDDLVDDETDDILDDDDEEADDDDDDGDDDDDDDDIIIDQKKTRENSLKLIFPSSRTPKEFVTNVNLLKRIDLFISERIGLHIDFDYSLSHNYDVNKDKIEFGNFVFWWFLLDLLRKLLVINPNERITAQEAMNHPWFNLGIVDEGTT
>XP_001386939_Scheffersomyces_stipitis
MSLISNRKRPRGFSETVLIEENEDDVVDEDPEVIDDEDDEDLIILEERDLIPKPRRNNSDSLLILDSDAVEAYNMFNVNNINNNINQPFEIGANNNPIKKQRTNSLPQLPQARCFYTKLPNNYIFQTPKLGNIKTNVIPHQLNLPPCDDENGHYVIKLNETFANRFIIIKLLGQGTFGKVVQCFDKVNREHVAIKIIRNIQKYRDAAKIELRILSTLKKFDNKNVNHCIHLRECFDYRGHICIVTDLLKISLYDFLENNKFISFPGSHIQAISKQLIRSVSFLHDLNLIHTDLKPENILLHDDSHIKKNLYSSTIVSSYMNLSSSSAPKKTPKYSKVLKNPLIQIIDFGSAIFNDEYHSSIVSTRHYRAPEIVLGVGWSFPCDMWSIGCILVELIIGEPLFKTHDNLEHLAMIEKICGYRIDKAMVKLSKEKENECGLEYFTKEYISSEEDSDGDDDVIIDDETTKYNSLTLMFPTNSTPMKFINSVDELSRIDLFVSSRIGLDIDFDYSLSANYEKNKNIINFGNFTFWWFFIDLLRKLFVINPEDRLNAMDALYHPWFNLGIEDEGTL
>XP_020063418_Suhomyces_tanzawaensis
MLLEENEEDNDDLVILEERALVPKPQRNNSDSMLMLDHEAFAAYNMFNVNNPEEEQDISFEINLKINPIKKQRTNSLPQLPQARCFYNKLPNNYILQTPKLGNIKTNVIPHQLNLPPCDDDSGHYIVNPNELFANRFVIIKLLGQGTFGKVVQCYDKVNREHVAIKIIRNIKKYRDAARIELRVLSTLKKFDNENINHCIHLRECFDFRGHICIVTDLLKISLYDFLENNRFIAFPGSHVQAFAKQLIRSVTFLHDLNLIHTDLKPENILLHDDSYSKKNLFSSTLGASFLHLSDKDSLKKMGEKFTSKKVPKYLKILKNPLIQVIDFGSAIFNDEYHSLIVSTRHYRAPEIVLGIGWSFPCDMWSIGCILVELIIGEPLFKTHDNLEHLAMIEKVCGYPIDKSMVKTLKANSNECGLDYFTDEYVSLQTPESNNDDDDDVIIDDESTMLHSLTLKFPSRDTPSKFVESVDDLQRIDLFISSRIGLDIDFDKSLSSNYQNNKHLINFGNFTFWWFLIDLLKKLFLINPEDRITAVDALNHPWFNLGIEDEGTI
>XP_020078063_Hyphopichia_burtonii
MSLISNRKRPRGLSETFDNSKGKSNQLESTNSDTSSPTNTNNNTLTFSLESSNTTLNDLKYPRINEDVYIIEDEAKEAEEEDDDIIILEERAVENNFGPKQRRNNSDSILSLDLESFNAYNMFNVNQVMNNDKMNLKKQRTNSLPQLPQAKCFYNKIPSNYILKEEKLGEIKTNIIPYKLNLPNCDDKDGHYVIRVNDLFANRYIIVKLLGQGTFGKVVECFDKIAKELVAIKIIRNIPKYRDAARIELRILSTLKKYDEDNQNHCIHLKDCFDYRGHICIVTDLLKISLYNFLENNKFIPYPGSHIQAISKQLIRSVSYFHDLNLIHTDLKPENILLHDDSYQRKKITSKTIISSYLKLNFNEHKEKLPVTTKILNDPLIQIIDFGSAIFDDEYHSSIVSTRHYRAPEIVLGVGWSFPCDMWSVGCILVELLIGDPLFRTHDNLEHLAMIEKICGYQIDKSMVKKLKRKENECGLKYFTNNYQTDESDSEDSDVIIDDEIYEDSSFKLIFPTISTPSKFIDGVNQLNRIDLYISNKIGLNINFDYSLNENYNNNCHLINYGNFTFWWFFIDLLKKLFIINPLDRITALEALEHPWFNLGIEDEGTI
>XP_015467096_Debaryomyces_fabryi
MSLISNRKRPRGFSEAFDTTSGNTTTNKAKPSNGYFDTNSSSSGSTYNDISPSSSNNLNLNMNINLNESDTTINTNDSNTKKVNFGMDSYNKDHAVIEDLESECDEDDDVIILEERQINRTKSKRNNSDSVLTYTDAFAAYNMFNVNNVEDFEIHQDSFPMSNTTKKQRTNSLPQLPQVKCFYNKPINYVLQYPKLGNIRTDIIPHQMNLPPCDDKDGHYIIKINDLFANRFVILKLLGQGTFGKVVECYDKVNRETVAIKIIRNIPKYRDAAKIELRILSTLKKFDNQNDNHCIHLRECFDFRGHICIVTDLLQISLYDFLEKNRYIAFPGSHIQAISKQLIRSVTFLHDLSLIHTDLKPENILLHDDSFNKKLLRSNTIISSYISLTKLNETSSKKVPKYSKILKNPLIQIIDFGSAIFDDEYHSSIVSTRHYRAPEIVLGVGWSFPCDMWSVGCILVELVIGEPLFKTHDNLEHLAMIEKVCGHKIDKSMVLLSKAKENECGLQYFTDEYNGFSDEESEQDDDVIIDDELTRGNSLSLIFPTESTPQKFINSVNLLARIDLFISSRIGLNINLDYSLSKNFDKNKHLINFGNFTFWWFFIDLLKNLLVINPDERLTALEALDHPWFNLGIEDEGTVG
>XP_458291_Debaryomyces_hansenii
MSLISNRKRPRGFSEAFDTTSDKTAANKTKTSNGYFDTNSSSSGSTYNEISPSSSNNLNLNMNINLNESDTTINTNDSNNKKVNFGMDGYNKDHAVIEDLDSECDEDDDIIILEERQIKSTKSKRNNSDSVLTYTDAFAAYNMFNVNNTEDFEISHTSFSISNTSKKQRTNSLPQLPQVKCFYNKPINYVLQYPKLGNIRTDIIPHQMNLPPCDDKDGHYIIKINDLFANRFVILKLLGQGTFGKVVECYDKVNRETVAIKIIRNIPKYRDAAKIELRILSTLKKFDNQNDNHCIHLRECFDFRGHICIVTDLLQISLYDFLEKNKYIAFPGSHIQAISKQLIRSVTFLHDLSLIHTDLKPENILLHDDSFNKKLLRSNTITASYISLTKLNESSSKKIPKYSKILKNPLIQIIDFGSAIFDDEYHSSIVSTRHYRAPEIVLGVGWSFPCDMWSVGCILVELVIGEPLFKTHDNLEHLAMIEKVCGHKIDKSMVLLSKAKENECGLQYFTDEYNGFSDDESEQDDDVIVDDELTRGNSLSLIFPTESTPQKFINSVNLLARIDLFISSRIGLNINLDYSLSKNFDKNKHLINFGNFTFWWFFIDLLKNLLIINPDERLTALEALDHPWFNLGIEDEGTVG
>XP_006687138_Yamadazyma_tenuis
MSIITNRKRPRGFSESFDPNLGNSKPGSTGTSTTTNTSDVNSSMSSSSSYNDQVMFTGTNNPASNSNSTFSSTDSAMSKYLPKGHDYYHTVFEETEPLGDDDVDDDDEDAVDDDDDVIILEERNLNNYRIRAKRNNSDSVIFFDNDSFNAFKMLNVNNINNYTSDTMMDVAKKQRTNSLPQLPQVRCFYEKVAHLTNHKVGNIKAEVVPHNPHGPPCDDKDGHFIIELNSLFANRFIVLQLLGQGTFGKVVKCYDKLNRQHVAIKIIRNIPKYRDAAKIELRILATLKKYDNNNLNHCIHLRECFDYRGHICIVTDLLKISLYDYLENNKFIPFPGSHVQSISKQLIRSVAFLHDLNLIHTDLKPENILLYNDSFLKKPLQSSTLMSAYLHLSNSSDAKKVPKLSKILRDTSIQIIDFGSAIFDDEYHSSIVSTRHYRAPEIVLGCGWSSPCDLWSIGCILVELIIGEPLFKTHDNLEHLAMIEKFVGYPIDKSMVRRSKIAGNECGISFFTDENSINLDDCEESNDEEEDGDAIDDVIEDKYDDIDIDEEDNHLRLIFPSSSMPNQFVENVDQLTRIDEFISSRIGLKINFDFSLNYNYEQNKHLINFGNFTFWWFLIDLLKNLFIVNPKNRLTAQGAMDHPWFNLGIEDEGTI
>XP_001484222_Meyerozyma_guilliermondii
MSLITNRKRPRGLSESFDQQKARAAEVKDVLFDNNGNASNYNSSPGISSNHNLNLNLNIDLNNSNSDLSTRKNTDTLIYFIGNGTDMYENEGDSLLQQDFGDEEDYEEEDDDVVIIEERRVATYDQPKARRNNSDSVIILDNDAFAAYNMFNVNQETKIAERPNGSKKQRTNSLPQLPQAKCFYNKIPSNYIVLHPKMGNVKTNIIPHQLNLPPCDDKDGHYIIRVNDLFANRFTILKLLGQGTFGKVVECYDKVNRETVAIKIIRNIPKYRDAAKIELRILSTLKMFDNENLNHCIHLRECFDYRGHVCIVTDLLKISLYDFLEKNCFISFPGSHIQAISKQLIRSVTFLHDLNLIHTDLKPENILLHDDSFVKKPLVSSTIITSYLKLTNNNAADALKRKYPRMSRILKDPLIQIIDFGSAIFNDEYHSSIVSTRHYRAPEIVLGIGWSFPCDMWSVGCILVEFVIGEPLFKTHDNLEHLAMIEKVTGSRIDKSIVRLSKQNENECGLKYFTNEYMRDDDELDQDDDDDVIIDDETSLDNSLSLIFPSNSTPSKFITSVNLLDRIDKFISGRIGLDINFDYSLSSNYKKNKHVINFGNFTFWWFFIDLLRKLFVTNPHHRITASEAMEHPWFNLGIEDEGTV
>XP_018713326_Metschnikowia_bicuspidata
MSMITNRKRPRGFANSNHHESALLEEDECDDMYGEIDDIFEDDNNDITILEERKLKSSVSRGRRWRNNSDSFLLLEKDVWEAYNMFNVNNLDVAEHHLPPSTGMKKQRTNSLPQLPQVKCMYEKIPTNYILQHPKVGNVKTHVVPHKLNLPPCDDEDGHYVIKINDVFANRFVIQKLLGQGTFGKVVACYDKINRETVAIKIIRNIPKYRDAAKIELRVLTTLKKFDNENRNHCIHLRECLDFRGHISIVTDLLKISLYDFLENNKFIPYPGSHIQAISKQLIRSVTFFHDLNLIHTDLKPENILLHDDSYQRKLLGSSTTISSFLRLNTANEKRRTDRVPKFLRILNNPLIQIIDFGSAIFNDEYHSSVVCTRHYRAPEIVLGTGWSFPCDMWSVGCILVELVIGEPVFRTHDNLEHLAMIEKVVGESICENMVRLSKEKENECGIKYFTADSHTRKSHQIEDLENDDCYIDDDYMDDNLLKLRFPTPSTPDKFVKSVDQLSRIDLFVSERIGLKINFDYSLSTNYQNNQHLINFGNFTFWWFFIDLLKKLFVIDPDSRMTAREALEHPWFNLGIEDEGTT
>XP_002618918_Clavispora_lusitaniae
MSLLTNRKRPRGFSESFDSSRKPATNEGIHNASNQSVKAFENLSSSSSSTFNESPNLNLNMNLSTSHDNCGPYDKNSYLAGDDNGNAILEEQEDDYYDENGDIFDNDVIFVEERRLKNPQRMRTYRNNSDSAVFLERDVLEAYNMFNVNNSPPTSSFEIHHNMGAKKQRTSSLPQLPQVKCFYQKLPNNYVHQQPKVGNIKTHVIPHKLNMPPCDDEDGHYIIRINDVFANRFVIQKLLGQGTFGKVVACYDKLNRETVAIKIIRNIPKYRDAAKIELRVLTTLKQFDNENRNHCIHLRECFDFRGHICIVTDLLKISLYDFMENNKFIPYPGSHIQAISKQLIRSVTYFHELNLIHTDLKPENILLHDDSYQRKPLQSNTIITSYLNLSSVEPRKKQKVPKYVRVLNNPLIQIIDFGSAIFDDEYHSSIVSTRHYRAPEIVLGVGWSFPCDMWSIGCILVELVIGEPIFRTHDNLEHLAMIEKIVGSKIDKEMVRFSKQMDNECGLKYFTNDYRRPNSEGSDFEDDDLDDDVIIDDESTEDNSLTLMFPTPSTPEKFIRSVDQLSRIDLFISERIGLVIDFDYSLSENFQNNQHLINFGNFTFWWFFIDLLRKLFVINPRERITALEALEHPWFNLGIEDEGTL
>XP_025344669_Candida_haemuloni
MSLISNRKRPRGFSETFDSSRKAAASEGVPNASTAQQNKVFDNMSPSSVSTFNESPNLNLNITLNNSDTTNNHSYDKAPNGNVLVEENEDDLYGEDDDAFDLNDEVVFLEERKIQPSFAQRRQHRNNSDSMLLLDQDVRDAYNMFNVNNINGNEVPNDGRQFEIPQHANPGVKKQRTNSLPQLPQAKCFYQKLPSNYILQHPKVGNVKTHIIPHKLNLPPCDDEDGHYIVRENDVFANRFIIQKLVGQGTFGKVVACYDKVNRDTVAIKIIRNIPKYRDAAKIELRILTTLKKFDNDNKNHCIHLRECFDYRGHICIVTDLLKISLYDFLENNKFKPYPGSHIQAISKQLIRSVTFFHDLNLIHTDLKPENILLHDDSYSRKQLKSSTIISSYFNLNSGSDKRRLDKPPKFSRILNNPLIQIIDFGSAIFDDEYHSSIVSTRHYRAPEIVLGVGWSFPCDVWSVGCILVELVIGEPVFRTHDNLEHLAMIEKICGTKISKEMVRYSKQKENECGLKFFTNDYRRSYGEHFSDDDDDDVIIDDESTEDNSLSLIFPTPSTPEKFIKNVNSLSRIDLFISERIGLNINFDYSLSENYQNNWHLINFGNFTFWWFFIDLLRKIFVIDPNERITALEALEHPWFNLGIEDEGTI
>XP_024711511_Candida_pseudohaemulonis
MSLISNRKRPRGFSETFDSSRKAAASDGVPNASTAQQTKVFDNMSPLSVSTFNESPNLNLNITLNNSETTDNHSFDKHHNGEVLEEEDEDDLYGENDDAFDLNDEVVFLEERKIQPSFAQRRQHRNNSDSMLLLDQDVRDAYNMFNVNNMNVNDTPMDNKQFEIPHHANPGVKKQRTNSLPQLPQAKCFYQKLPSNYILQHPKVGNVKTHIIPHKMNLPPCDDEDGHYIVRENDIFANRFVIQKLVGQGTFGKVVACYDKVNRDTVAIKIIRNIPKYRDAAKIELRILTTLKKFDNDNKNHCIHLRECFDYRGHICIVTDLLKISLYDFLENNKFKPYPGSHIQAISKQLIRSVTFFHDLNLIHTDLKPENILLHDDTYLRKQLKSSTIISSYFNLNSSSEKRRLDKPPKFLRILNNPLIQIIDFGSAIFDDEYHSSIVSTRHYRAPEIVLGVGWSFPCDVWSVGCILVELVIGEPVFRTHDNLEHLAMIEKICGTKISKEMVRYLKQKENECGLKYFTNDYRRLYGEHFSDDEDDDDVIIDDESTEDNSLLLIFPTPSTPEKFIKNVKQLLRIDLFISERIGLNINFDQSLSENYQSNWHLINFGNFTFWWFFIDLLRKIFVIDPNERITALEALEHPWFNLGIEDEGTI
>XP_025335926_Candida_duobushaemulonis
MSLISNRKRPRGFSETFDSSRKTAASDGVPNASTAQKTKVFDNMSPSSVSTFNESPNLNLNITLNNSETTDNHSFDKHHNGEVLEEEDEDDLYGEDDDAFDLNDEVVFLEERKIQPSFAQRRQHRNNSDSMLLLDQDVRDAYNMFNVNNMNVNDTPMDNKQFEIPHHANPGVKKQRTNSLPQLPQAKCFYQKLPSNYILQHPKVGNVKTHIIPHKMNLPPCDDEDGHYIVRENDIFANRFVIQKLVGQGTFGKVVACYDKVNRDTVAIKIIRNIPKYRDAAKIELRILTTLKKFDNDNKNHCIHLRECFDYRGHICIVTDLLKISLYDFLENNKFKPYPGSHIQAISKQLIRSVTFFHDLNLIHTDLKPENILLHDDTYSRKQLKSSTIISSYFNLNSSSEKRRLDKPPKFSRILNNPLIQIIDFGSAIFDDEYHSSIVSTRHYRAPEIVLGVGWSFPCDVWSMGCILVELVIGEPVFRTHDNLEHLAMIEKICGTKISKEMVRYSKQKENECGLKYFTNDYRRSYGEHFSDDEDDDDVIIDDESTEDNSLSLIFPTPSTPEKFIKNVKQLSRIDLFISERIGLNINFDQSLSENYQSNWHLINFGNFTFWWFFIDLLRKIFVIDPNERITALEALEHPWFNLGIEDEGTI
>XP_028888861_Candida_auris
MISNRKRPRGFSATFDSSSRKAAAAEGVPNASTTQQTKSFGNVSPSSVSTFNESPNLNLNINLNSEPSSNNHTLNFEKGGPFSDKGSIGTAVLEQDEDLYGEEDDAFDVNDEVVFLEERKIQPNFAQRRQHRNNSDSMLLMDYDAQAAYNMFNVHRQPNEMDKALSEFEIARYPWKKQRTSSLPQLPQAKCFYQKLPSNYILQHPKVGNVKTNIIPHKTNLPPCDDEDGHYIVRENDVFANRFIIQKLVGQGTFGKVVACYDKVNRDTVAIKIIRNIPKYRDAAKIELRILTTLKKFDNDNKNHCIHLRECFDYRGHICIVTDLLKISLYDFMENNKFKPYPGSHIQAISKQLIRSVTFFHDLNLIHTDLKPENILLHDDSYSRKQLKSSTIISAYFNLNSGSEKRRLDKPPKFSRVLNNPLIQIIDFGSAIFDDEYHSSIVSTRHYRAPEIVLGVGWSFPCDVWSVGCILVELVIGEPVFRTHDNLEHLAMIEKICGTKISKEMVRYSKQKENECGLKYFTNDYSRPFGDQGSEDDDDDVIIDDESTEDNSLSLIFPTPTTPEKFIKNVNSLSRIDLFISQRIGLNIDFDYSLGDNFQNNWHLINFGNFTFWWFFIDLLRKIFVIDPNERITALEALEHPWFNLGIEDEGTV
>NP_013081_Saccharomyces_cerevisiae
MSQNIQIGTRKRSRANMNNSTTTGPANNTSSNKTFLDNFEETRTNKLLDEMFARQNSFLTDNLRNSLDLNQADNPLRPRQHQHQLFLDNENAIELDEEPRIINTTINNSNNHNSSRVDEDADDDIIFIKEQPIQFSSPLILPSSSSINNNNNIVTSNNPGCGTAATSNSTYITTPKKFKKQRTISLPQLPLSKLSYQSNYFNVPDQTNAIVPRVTQTENELLHLTGSCAKTLEGNKAVNLTIAHSTSPFSNPPAQIASLPQSNLKKQIGSSLRKFTSNGSSESASSNKSNFKTDKDGHYVYQENDIFGSGGRFVVKDLLGQGTFGKVLKCIDNKYEPNYVAVKVIRAVDRYREAAKTELRILQTILNNDPQGQFQCLLLRECFDYKNHICLVTDLYGRSIYDFMCSNGIARFPGSHIQAIARQLIRSVCFLHDLGIIHTDLKPENILICDETHIAQKLPLKTVQSLSKRRREASKGKRKILKNPEIKIIDFGSAIFHYEYHPPVISTRHYRAPEIVLGLGWSFPCDIWSIACVLVELVIGESLYPIHENLEHMAMMQRINGTPFPTDIIDKMFYKSKHKLGNSPSDLNSTVIKHFDRKTLSLQWPEKNKRGDTITTEKSMKRVLQSCDRLDIYISKVLKQDYGDSLSINWNLPPEKNWSLINSKLAWKRQTHSSSSSTTDELDKETFLFWYWFIDLLRKMFEFDPTKRITAKDALDHEWFNLGILDDGIATYNNTQG
>XP_018220415_Saccharomyces_eubayanus
MSQNIQIGTRKRSRANMNNSTTTGPADNVSANKAFLDSFEDTRTNNLLDEMFARQNSFLSDNLRNSLDLNQAENSHLPRQHQHQLFLDNENAIDLDDEPRTTNTTINNINNNNSSRVDEDADDDIIFIKEQPIQFSSPLILPSSSSNNNNAANTYITTPKKFKKQRTISLPQLPLSKLSYQSSYFSVPDQNNAIVPRVTQTENELLHLTGSCAKTLEGNKAVNLTIAHSTSPFYNPPLQLEPPPQPLPPQSTFKKQIGSSLRKFKSNSSSESASSSKSNFKTDKDGHYVYQENDVFGSGGRFIVKDLLGQGTFGKVLKCIDNKYEPNYNNGRNYVAVKVIRAVDRYREAAKTELRILQTILNNDPQGQFQCLLLRECFDYKNHICLVTDLYGKSIYDFMCSNGIARFPGSHIQAIARQLIRSVCFLHDLGIIHTDLKPENILICDETHIAQNLPPKTIQSLSKRRREASKGKHKILNNPEVKIIDFGSAIFHYEYHPPVISTRHYRAPEIVLGLGWSFPCDIWSIACVLVELVIGESLYPIHENLEHMAMMQRINGTPFPTDIIDKMFYKSKHKLGNSPSDLNSTVIKHFDKKSLTLQWPEKNKRGETVTTEKSMKRVLQSCDRLDIYISKILKLDYGDSMSINWNLPAEKNWSLINSKMLWKKQIHSSSAAATDRLDKETFLFWYWFIDLLRKMFEFDPTKRITAKDALDHEWFNLGILDDGIANYNNTQG
>XP_033767760_Saccharomyces_paradoxus
MSQNIQIGTRKRSRANMNNSTTTGPSENASSNKTFLDNFEETRTNKLLDEMFARQNSFLTDNLRNSLDLNQADNPLRPRQHQHQLFLDNENAIELDEEPRIINTTINNSNNHNSSRVDEDADDDIIFIKEQPIQFSSPLILPSSSSINNNNNTGTSNNAGCGVTATSNSTYITTPKKFKKQRTISLPQLPLSKLSYQSNYFSVPDQSNAIVPRVTQTENELLHLTGSCAKTLEGNKAVNLTIAHSTSPFYNPPAQVASMPQSNLKRQIGSSLRKFKSNSSSESASSNKSNFKTDKDGHYVYQENDIFGSGGRFVVKDLLGQGTFGKVLKCIDNKYEPNYVAVKVIRAVDRYREAAKTELRILQTILNNDPQGQFQCLLLRECFDYKNHICLVTDLYGRSIYDFMCSNGIARFPGSHIQAIARQLIRSVCFLHDLGIIHTDLKPENILICDETHIAQKLPLKTVQSLSKRRREASKGKRKILKNPEIKIIDFGSAIFHYEYHPPVISTRHYRAPEIVLGLGWSFPCDIWSIACVLVELVIGESLYPIHENLEHMAMMQRINGTPFPTDIIDKMFYKSKHKLGNSPSDLNSTVIKHFDRKTLSLQWPEKNKRGDTITTEKSMKRVLQSCDRLDIYISKVLKQDYGDSFSINWNLPPEKNWSLINSKLAWKRQIHSSSISTTDELDKETFLFWYWFIDLLRKMFEFDPTKRITAKDALDHEWFNLGILDDGIATYNNTQG
>XP_003673541_Naumovozyma_castellii
MSSNDNYSQQQTTRKRNRNNLNMLLSPSENNNNSTTHDQAAASGQNILDEMLARQTNFLQDNFKDGLNLNDPNIKAFQELTTTTTATSSSSNNNNVNNNNVFDDDDDDDEEQQDNDIIFIKEQPILPSSPSNYTASNKKFKKQRTISLPQLPLSKLIYDNSQLSLIQPRTQNYDELLHLTGSSAKTLSGNKTIQLNVVHSTSPFSNNLKSPEISLYYTSSASSASSSPYSPSSSISNNNKNDNYIDTSSSTTTTTTTTATNKKQINSKIAKTKPLKKNIISSSIKKLTATTSHPSPPKKPRLGAKKQQQQLQQNNFQTDKDGHYIYQENDIFGSHGRFISKELLGQGTFGKVLKCIDTEKPATHPYVAIKIIRAVDRYREAAKTELRVLQEIMQNDPQGQYQCLLLNEAFDFKNHICLVTDLYGKSLYDFMCNNGIARFPGSHIQAIARQLIRSICYLHDLGIIHTDLKPENVLLVDETYVQRDLSPTIKASLSKRRREASGGKRKILRNPEIKIIDFGSAVFYNEYHPPVISTRHYRAPEIVLGLGWSFPCDVWSIACVLVELIIGESLYPIHENLEHMAMMQRINGELFPTTIIDKMFYKVSHKLGNLPVDLNTTVVKHFDKSTLSLIWPEVDNRGNVITKEKSIKRVMESCDRLDVFISKFLKLDYGEAININWNLSPEQNWELINSKNLLSSWSNGNGNPSTNKLTKETFLFWYWFIDLLRKMFEFDPTKRITAREALDHEWFNLGILDEGISLFADRI
>XP_003669854_Naumovozyma_dairenensis
MSHNIQTITPNRKRTRHSNSNSNSNPNPNPNQDYNLNNNFDNIHNNNNYNNNNSTASINSKYMNIMNTNNYNKNNNNNSILDEMLARQNSYLQDNFKDAAGEGGGYNLIDPNIQNFKNINLNQNTITTTTTTTQIQNEHYIDNDNFNDNDIEMIDPKQNGNIILTDNDKNDREEYQEDNDDDGDDDVIFIKEQPVQFTSPLIPSFNNISSENYITTQSKKFKKQRTISLPQLPLSKLVYDSKNANFISRKQNDDELLHLVGSSAKTLDGNKSIHLNVVHSMSPFTNKAQSPSSISLYSNSQDYDNTYEEANNDDNESPLSDLDLRHAHNLRNIATTNNNYNNSTTKSIKKILLLRYKKLTTSSKNKKKKQQQQQQQQQQQQQQQEQQHQKQILLSASTSAPSSPTTSISTTSSKTNNNNSNNNNNNDIMKKQYMTNNTYPHKHHRLKKISNYFKTDKDGHYIYQENDIFGSNGRFKSIGLLGQGTFGKVLKCIDAAPSSSSSSVPSSIPLYHTTSNINSVDIRRRKKLVAIKIIRAVDRYREAAKTELRVLQTIMENDPHGQYQCLILNEAFDYKNHIFVLSLIYSENQSTILCATNGIARFPGSHIQAIARQLIRSMAFLHDLGIIHTDLKPENILLCDEEYIEKDLPIEILACLSKRRREASGGRRKILKSPEIKIIDFGSAVFYNEYHPPVISTRHYRAPEIVLGLGWSFPCDIWSIACVLVELIIGESLYPIHENLEHMAMMQRINGATFPKKLIEKMFYKVDHKLGNLPSDLNTTVVKHFNRSTYQLVWPEVNKKTGNIVTKEKSIRRVKDSCERLDIFISKFLKLDYGEDFEINWDLSIERNWEIIQKISAWNGTEKTQNVDKETFLFWYWFIDLLRKMFEFDPTKRITAMEALDHEWFNLGILDEGISTYGN
>XP_003958005_Kazachstania_africana
MAQDLLHSTRKRTRQMNTTTITTNNQDSIISDMLHRQQSLLQNNLLVDDDTDYGNDNNVDDDDDDDDVIFIKEQPVNYQYKKQRTISLPQLPHVKLLYNETINMIPRTQNDDELLHLTGSSTMTLDGNKTVNLNVINDEDTHSTITKHHYANPLIAPFKRHKNIDTTGNALTVVDFFKTDKDGHYVYQKDDIFGSNGRFHALDLLGQGTFGKVLKCYDDMQDKFVAVKIIRSVDRYREAAKTELRILNCILTNDPMGNFQCLLLSDYFDYKNHICLVTNLYGKSIYDFMCANGIARFPGSHIQAIARQLIRSVCFLHDLGIIHTDLKPENILLVDENYIDFNLPEDIVNTLSTRRRNASDGGKRKILKNPEIKIIDFGSAIFHDEYHPPIVSTRHYRAPEIVLGLSWSFPCDIWSIACVLVELTTGESLYPIHENFEHLAMMQRINGEPIPPKIIETMLYKVKHKLGNLPSDLNTTVVKHFNKKNLQLIWPERNRRNEIITNEKSIRRVIESSERLDLLISKILKIDYNNPKFQINWNLSIDKNWALLSNSMMDNGIDKETFNFWYWFVDLLRKMFEFDPTKRITAKEALEHEWFDCGILDEGISNYGNS
>XP_022466329_Kazachstania_naganishii
MGNSAAATTTLLEQMLAKQNSYLNNNLRDGNDGNVSAGQVNLPSAGNSFLDEIYDGEGVYDDATTAGQLPLKSKINGDRYFNEMAIVDDDDEAGGHPLLADSYANHVTKQQYGGVVDNDNDDDGDDDDDDDLIFIKKQPAVEPFFADYNTNFTTEYHTPKYKKQRTISLPQLPHAKLNYDALLELPPRVQTQEELLHLTGSSAKTLEGNRGVNLKVCHSLSPQPTSQPPVTRTQKRLSANSKYFATDKDGHYIYRRDDVFGSNGRFVSVDLLGQGTFGKVLKCFDNAANAYVAVKIIRSVDRYREAAKTELRVLAQIMQNDPFGKFQCLLLTDFFDYKDHICLVSPLYGRSIYDFMCSNGVARFPGSHIQAIARQLIRSVSFLHDLGIIHTDIKPENILICDESYNEYDLPDDIVNSLSNRRRIASGGKRKILKDPEIKIIDFGSAVFHDEYHPPVISTRHYRAPEIVFGLGWSYPCDIWSLACVLIELAIGESLYPIHENFEHLAMMQRINGVAFPVEMVDKMFFKYKNKLGNLPGDLYTTVLKHFNKRTGQLMWPEVNKNGETVTTLKSIKRVTDSSERLDIMVSKFLKRDYQNEKFSINWNLTPDQNWSQVKGTFGVRNSIGKETFLFWYWFVDLMRLMFEFDPTKRITAREALEHEWFNLGIWDDGITNFNSTPVTSSY
>XP_445692_Candida_glabrata
MLGFKRKRTNTNNNNNNTMNFAPDLLDDLMLDDRYLDENAILDDYDTAEAALDPVRYKKQRTVSLPQLPHSRLSYSYFVNTLDGSNSAAMTHATANLSSANMGTANQGLPHQALGSAYTHHRYPADDNDMSSLLDASLYMGQNAHAALAQPALKSGNWVTPPARIQNDDELLHLTGSSSKTLEGNRSVQLKVAHSVSPFTNENSTGAASGISAGFKNSFKRLLSHEQQPYDDNIPRRSSIASRRRSSVKRVQDAQGSLPNMNYFQTDKDGHYIYQENDVFGSNGQFVVKELLGQGTFGKVLKCVDTYSPNNKFVAVKVIRAVDRYREAAKTELRVLSTILENDPVGQFQCLLLRDCFDYKNHICLVTDLYGRSVYDFMCSNGVARFPGSHIQAIARQLIRSVCFLHDMGIIHTDLKPENILLVDESYVEYDLPQNVIDSMSNRRRAASQGKRKILTNPEIKIIDFGSAVFHKEYHPPVISTRHYRAPEIVLGLGWSFPCDVWSIACVLVELVIGESLYPIHENLEHMAMMQRINGTPFPTKLIDKMFYKVRHKLGNLPSDLNTTVVRHFNRQSLTLQWPEKNKRGEIVTTEKSMKRVMESCDRLDVYISRVLKQDYGERLSINWNLSPDKNWSLVSSKLLWRGHQHYDGNIYEGSHMFPPQHKLDKDSFLFWYWFVDLCRKMFEFDPTKRITARKALDHEWFNLGIFDEGITNFANPRANYRNSI
>XP_004179339_Tetrapisispora_blattae
MRPTLANPSANANTISNPSRINPPFNRPIYTSQASPRDSPASSMDIDKKEVETFEEEEEELGESRDSPSSSSSSSDDVIFIKEQQIHSTSPSVNTTYYTPLPDNYSYTLPSSYRKQRTISLPQLPFSRLAYETANYMSPRVERDDDLIHLTGSSSKTLSGNRSVNLKLLQTPVPDITVLESMPLTSANSNSVSPMSITNASTNAMSNTTAYYSGSNSAASTNSSGSSSSSSSNTTTGGVSNVITKKSSLKKNSLKRIKNPPKLTSKLIIGKKQRTIKDNFKTDKDGHYIYKQNDTLANNKYIVKALLGQGTFGKVLKCLVNEQGEPHYVAIKVIKSIDRYREAAKTELRILKAILTNDPQGIYQCLLLKDCFDYKNHVCFITELYGRSIYDFMCSNGIARFPGSHVQAIARQLIRSICFLHDLGIIHTDLKPENILLIDESTIDYPLPPNVLNSISLRRKTASNGKRKILTNPEIKLIDFGSAIFHDEYHPPIISTRHYRAPEIVLGLGWSYPCDVWSIGCVLVELVTGESLYPIHENLEHMAMMERVNGLPFPPKLIDKMFFKIKNKLGNLPADLNSTVVKHFNDDTLQLQWPEKNSKGQYITSEKSMHRVMDGCSRLDLHISNKLKLDYGDAFNINWNLSPDKNWNLITCNLQTSSSLDKETFLFWYWFLDLSRKLFEFDPTKRITAKDALNHPWFGLGILDQGIAIYEQRA
>XP_003687770_Tetrapisispora_phaffii
MSEANKNPIYASNAYPVILNDPFNNKFVDLTVASQSARNDQTSLEDRSAALPRTRKQRTISLPQLPYSKLVYQYNFPGDSASIPRASTFQGANFNTVETEDELVNLTGDSAITIESNRLIDITVVRSPSPASRLGRNRNTDSIAATESNSSNESMHSGASNSKHGGHMNVNQFKRRLSSMTSRTSHSKFFKSSNNNIIDANFNGSSQADNDNYFLTDSNGALSESVSRYKSTASSRLSGSSTSANNLTANNFKTEKDGHYQYKDNDIFCDKRFVVKELLGQGTFGKVLKCTDTLNNNHMLAIKVIKAVDRYREAAKTELRILKTIQVNDPAGEFQCILLNDVFDYKNHICIVTELYGKSVYDFMCSNAIARFPGSQVQAVARQLIRSVCFLHDLGIIHTDLKPENILLVDDQKYLTRQLPKEIVNHLSVRRKNASDGGIQKILKNPEIKIIDFGSAIFYNEYHPPVISTRHYRAPEIILGLGWSFPCDIWSIGCVLVELVTGESLYPIHENLEHLAMMERINGTQVPSKLVEKMFYKIMSKLGNLPADISTTVAKHFDKSTYQLKWPETNKRGEIVSTAKSIKRVRDGCDRIDKYLSKKINQDLYGNNPLMVDLNLSPEQNWKLIKSKLSRMDGYKNSPCNYNNYYHLDNFNLNDNTNLNYYYKNEDGSDSLSSGNDMPQSSYLTTGELNTTLTNEKKLLTKETFLFWYYFTDLINKMFEFDPTKRITAKEALEHEWFNLGILDDGITSFNDYLS
>XP_001643285_Vanderwaltozyma_polyspora
AGAAPGTHTTTSTTTTTTTTTSNPNNIDGNIVNSLIDESVVLDDDDDDDDEDLEELSTTNIFHSDHQFLYSKDPSHHPLIVNGARYKYKKQRTISLPQLPYAKLLYNTTIIDQHSNEGHYTYRGGATQNDDELLNLTGNSNITLDSNKLVDLTVIRSLSPTVTSDYSSHPIKRRLSSITKYHRLHHHTSSSTSASSSSHSSSRNESHFQTDKDGHYVYKANDIFCDGRFIVKELLGQGTFGKVLKCKDNLDSGNLVAVKVIKAIERYREAAKTELRILQTIHDNDPLGNYQCILLNECFDYKNHICLVTNLYGKSIYDFMCSNAIARFPGSQVQAIARQLIRSVCFLHDLGIIHTDLKPENILLVDDSHYISKQLPKEKLSSLSLRRKNASNGGIHKILVNPEIKIIDFGSAIFYNEYHPPIISTRHYRAPEIILGLGWSYPCDVWSIACVLVELVTGESLYPIHENLEHLAMMQRINGQQLPKKIVEKMFYKVTHKLGNLPADLNTTVVRHFDRKSLTLQWPEVNKNGDMVTTEKSMKRVRDSCDRLDLHISRKISTDFFGDNSLTINWNLSPEQNWNLIRQKLSSYNSHYPNSSSTPNSPNNSLSSSPQNYYYPNSSNINSNGLSSFSSSQNSDKVPLDKETFLFWYWFVDLLKKMFEFDPTKRITAKEALDHEWFNLGILDDGISSFENFLA
>XP_003682177_Torulaspora_delbrueckii
MSVSTQTRRKRTRTNNSNMDGVNDTGADSLLEGMLARQSSFLQHNLKEGLNFADGDNHATVHNEPPFIDNENAIVDLDHTKVDAIGEEDDDENVEDDDLIFIKEQPVHFTSPTISGAGNYTSTTSKKFKKQRTISLPQLPHAKLLYQAMQETPRVQKNDELLHLTGSTSMTLDGNRNVNLRVIRSPSPSNNDPFYDSSVSPTAECSAGSASSDSDSAMGTEFNHTENVNRQKRSLRRLSAPRLAAKLVGKKAKTKKRENFKTDKDGHYVYQEGDVFGGSRFVVKQLLGQGTFGKVLKCRDIASGTGGGIDTNTFHTWNSTGSAQPRYVAVKVIRAIDRYREAAKTELRVLQAIYENDPHGQYQCLILQECFDYKNHICIVTDLLGRSVYDFMCSNGVARFPGSHVQAMAKQLIRSVCFLHDLGIIHTDLKPENVLLCDESSMEKSLPLSVVRSMSARRKEASGGKRKFLTNPEIKIIDFGSAVFHNEYHPPVISTRHYRAPEIVLGLGWSFPCDIWSIACVLVELVTGESLYPIHENLEHMAMMQRINGEPFPPHIVEKMLYKSAHKLGNSPSDLNATVIKHFDTNSLTLQWPEKNKRGDYITKEKSIKRVMGSCDRLDIHISKKIRADYGDWFSINWNLTPEKNWSLIKSKLLSERRHDGVVSGDLNKETFLFWYWFVDLCRKMFEFDPTKRITARQALEHEWFNLGILDEGITCFGKF
>XP_037145212_Zygotorulaspora_mrakii
MSVNTQVRRKRTRTNPSMVDGLNGTGNSEGCASGATGASMNGNVLTGTDSFLERMLDRQSSFLQNTLRDGLNFVDDTNVRQNCRGVMDSSNMDSGLGEHALIDSDNAMIEVDNAYVENAASYRRIDEDVPGGHHEHIVEDDEDENEQVDDDGDDDGVEDDGDDDVIFIKEQPVYFNSPLVTEPGNSNYTSTTSKKFKKQRTISLPQLPHAKLLYQNRQDIPRGQNNDELLHLTGSTAKTLDGNRSVNLRVIKSTSPLLSDPFYNSSTSPSNSPNESTISDSQFLHKRNKDTDNAIHEKKGLKRLAAPRIAAKLVGRKDKLKKKDYFKTDKDGHYIYQENDVFSDGRFIVKQLLGQGTFGKVLKCLDTRAEVVNQNHFWNYTSTTHEKAFVAIKIIRAIDRYREAAKTELRVLQAVMENDPQGQYQCLMLKECFDYRNHICIVTDLLGKSVYDFMCSNGVARFPGSHVQAIAKQLIRSVCFLHDLGIIHTDLKPENILLCDETYVEKELPISVIRSMSIRRKDASGGRRKFLTDPEIKIIDFGSAVFHNEYHPPVISTRHYRAPEIVLGLGWSFPCDIWSIACILVELVTGESLYPIHENLEHMAMMQRINGEPFPPKIVEKMFYKITHKIGNSPSDLNATVVKHFDKESLALQWPEKNKRGDYVTKEKSIKRVMGTCDRLDIHVSKRIRQDYGEWISINWNFSPDRNWSLIKSKILTERKNKGTTAGDLNKETFLFWYWFVDLCRKMFEFDPTKRITAREALDHEWFNLGILDEGITCSGKF
>XP_002494982_Zygosaccharomyces_rouxii
MRSFMSSHIGRKRNRNTSVNNNNNTAIGNIDSTTQMESLMQGMLAKQDSILNGNLSDGLMYDQQPFIDNENLQQPIDENENDTSNVADDEDDDVIFVKEQPVYLASPTVPGGDPNYDSNNHYTSTTSKKFKKQRTISLPQLPHARLLYQNGNHKEFRGQNNDELLHLTGSSSRTLDGNRALSLRVVHSTSPDDVTLSERFYSSVSPAESAAISGESSESSSSNSVKGNGIGVEGATASGASLKGGNNPHKRTLHRLSAPKLAARLVGKKPKTRKRENFKTDKDGHYVYRQEDVFGGGRFVVKGLLGQGTFGKVLKCTDSGDFIMNSNPFKLNTNLVAVKVIRAIDRYREAAKTELRVLQAIRENDIPGQYQCLMLQECFEYRNHVCIVTDLLGRSVYDFMCSNGVARFPGSQVQAMAKQLIRSVCFLHDLGIIHTDLKPENVVLCDESYVEKDLPPSVVRSLSSRRRDASGGKRKLLTNPEIKVIDFGSAVFHREYHPPVISTRHYRAPEIVLGLGWSFPCDIWSIACVLVELVTGESLYPTHENLEHMAMMQRVNGEPFPPKIVGKMFYKASHNLGNAPADLNATVVKHFDKKTFALQWPEKNKRGDYLTKDRSIRRVMDNCDRLDFLISNKLKADYGDWLSIDWNLSPEKNWALIKSRILTERRTTGTTAGDLNKETFLFWYWFIDLCRKMFEFDPTKRITAKEALDHKWFNLGILDEGITSFGELQY
>XP_003648467_Eremothecium_cymbalariae
MADNTQVRRKRTRPFELHGSRSVGTQRANMATTAVELEGTSGVGVGAGIYLDNDRDPLINEMLQRQTYLLGNNFGGSGDGDVETVVEGNEQPLVFMNDVEEDVVAGLQPLSNNLLKGNYTSRRFKKQRTVSLPQLPHAKLFYRLSGANMEGRSDLRLEEAVPRRGQNDDELLHVSGSSTRTLDKNRTVTLPVIRSVSPSSNALVTPSTMDSLGDSGASGVMSSPTSILMPQKKINKLIGRKQRIMKKEYFNTDKDGHYIYLENDIFANGRFSTKELLGQGTFGKVVKCIDNQNTDKKFVAVKIIRAVERYRQAAKTELRVLQTIRDNDPSGEFQCLVLRECFDYKNHICLVTDLFGKSIYDFMCNNGNPRFPGSHVQAISRQLIRSVCFLHDLSIIHTDLKPENILVCDESFVESQLPESVLATLSTRRKQASNGKQKVLTNPEVKLIDFGSAVFCQEYHPPVISTRHYRAPEIVLGLGWSFPCDIWSIGCVLVELVTGESLYPIHENLEHMAMMQRVNGQSFPRKMVSKMFYKVEHKLGNIPSDLVATVVRHFDKSSLILQWPERNYKGEIITKEKSMKRVMNACDRLDKHISSKLQKDYGDWLIIDWDYTPEQNWSIIESKYYNRTPRLDRETFLFWYWFVDLCRRMFEFDPTKRITAKEAMDHEWFNYGILDEGISSFGQV
>NP_984053_Eremothecium_gossypii
MAENTQLRRKRTRAFDLNGSRAVGAQNGRMGAAGVEMGDATGTARNGLYIEEEPDPLVNDMLQRQMFLLGSNSGNSGDSGSLVRDADDADSSLAFMGDVGDMVGELALGGTHAGSNYTARRFKKQRTVSLPQLPHAKLFYRLDARGPAASKAVPRRSQNDDELLHISGSSSRTLDGNRMVTLPVIRSESPSSLLPPTQLEQQTALNGSAITKATSLLTGQQKLPKLITRRQRSIRRDNFNTDKEGHYVFHGNDIFANGRFMTEELLGQGTFGKVVKCVDNAEPTKKHVAVKIIRALDRYRQAAKTELRVLQTIRDNDPLGQFQCLLLRDCFDYRNHICLVTDLFGKSIYDFMCNNGNPRFPGSHVQAISRQLIRSVCFLHDLGIIHTDLKPENILICDESFVETPLPDTVLATLSTRRKQVSGGKHKVLTNPEVKLIDFGSAVFCEEYHPPVISTRHYRAPEIVLGLGWSFPCDLWSIGCVLVELVTGESLYPIHENLEHMAMMQRVNGQSFPRKMISKMFYKVEHKLGNLPTDLMTTVVRHFDKTSMALQWPERNYKGEIVTKEKSMKRVMATCDRLDKHISTKLQRDYGEWLIIDWDYTPEQNWSMIESKFYNRTMRIDRETFLFWYWFVDLCRKMFEFDPTKRITAKDAMDHEWFTYGILDEGISSFGQT
>XP_456076_Kluyveromyces_lactis
MTMASKNFAAKRKRTRTLEGINESSTLRSQYMDGHMSDPIMTAAAAAAAAAAADVSTSSASNTGRMQNPFIEEFMSSNNDPMTADSLRGTLLLDVDRQGQNSGSFVTGIAANNRNSKQNENGNGFDLVDLDDSAVEFVNSVNYTSAKKVKKQRTVSLPQLPHARLLYEPRNTDRRTQNDDELLHVSGTTTQTVDGNKLIKLPLIRSLSPVPVADFRLGKNGGMQNNNQDQNFDISNSASKSPSRFTKILKKSPLLGSHQDKLRSMDRFKTDEEGHYVYQENDIFAKNRFQAMQLLGQGTFGKVVKCKDYLNDITVAVKIIRAVDRYRQAAKTELRVLQTIKENDRSGQYQCLLLREFFDYKNHICLVTDLYGRSVYDFMTNNGYARFPGSHVQAIGKQLVRSVCFLHDLGIIHTDLKPENILICDETCVEQSLPMEIIDSLTERRKLASGGKRKILINPEVKLIDFGSAVFYNEYHPPVVSTRHYRAPEIVLGLGWSFPCDIWSIACVLVELVTGESLYPIHENTEHMAMMQRINNEKFPKKMVEKMFFKVENKYGSIPTDLQTSVVKYFDRQTGELRWPLRNSKGQVITKEKSWKRILATCDRLDVFISKKLQMDYGSWLEIHWDMQLEDNWRLILSKNIDSRNIDKNVFMFWYYFVDLCRKMFEFDPTKRITAKEVIEHEWFNIGILDEGISHYGRL
>XP_022676117_Kluyveromyces_marxianus
MASKNFATRRKRTRTLDGVGEESRLRSQYVDDHRNDQMVAAATGAAAAAAAAMRNSSSTGGIGMQNPFMDEFMASSNNDILTSDSLRDTLLMDMDGPGQQPMFLGSNNVNSSTSNVSVINSSAGPSQQLVDLDDSAVEFVNSVNYTSAKKVKKQRTVSLPQLPHARLIYESRSSDRKTQNDDELLHVSGTTTQTVDGNKIIKLPVIRSVSPSPLTDYRSGVVKNNNGSVGVGSMGSMGGMNRNDLAFNATRRVSKSPSKFSSILKKTPLRSGMQDKPPVIESFQTDKEGHYVYQENDIFAKNRFQALQLLGQGTFGKVVKCRDYLNDITVAVKIIRAVDRYRQAAKTELRVLQTIKENDRLGQYQCLLLREFFDYKNHICLVTDLYGRSVYDFMTNNGYARFPGSHVQAIGKQLVRSVCFLHDLGIIHTDLKPENILICDETCVEQQLPKQILDTLTERRKRASGGKRKILINPEVKLIDFGSAVFHNEYHPPVVSTRHYRAPEIVLGLGWSFPCDIWSIACVLVELVTGESLYPIHENLEHMAMMQRINNESFPKKMVDKMFFKVENKYGNIPTDLQATVVKYFDRETGQLQWPVRNSKGNIVTKDKSWKRVMTSCDRLDAFISKKLQMDYGPWLEIHWDMDYESNWNLISSKNHDERNIDKNVFSFWYQFVNLCRRMFEFDPTKRITAQEVIEHEWFNIGILDEGITHYGRL
>XP_022626750_Lachancea_lanzarotensis
MSQNIQVKRKRTRTLDAAPRAGMSLRSVPQGMFLDNEADPIIGEMLARQSALLQGNLIDSHFATATTAEGSTVAGNENSIDEHTVTGGTDDITINNNNNNNHNNHVGEEEDDDLIFVKEQPVQFPAPLDPHAEHHYTSKKFKKQRTISLPQLPHSKLLYEAAQHRALPHRQNDDDLLHLSGSSTKTIDGNRGVTLNVVKSLSPLSVNEHGSPVFKRMAAGPKISRLVTAAKKKNKKDFFQTDKEGHYVYRDEDNFCNGRFVVKSLLGQGTFGKVVQCVDNTPSSLQSNEFQGFEDPFSESFEDSHFDLDFSTPESNVPRSAKMVAVKIIRAVDRYREAAKTELRVLKAILDNDPLGQYQCLLLRECFDYKNHICLVTDLFGKSIYDFMCNNGCSRFPGSHVQAITKQLIRSVCFLHDLGIIHTDLKPENILLCDESYVGKPLSQQELSNLSPRRRSACNGERKFLTNPDVKLIDFGSAVFYNEFHPAVISTRHYRAPEIVLGLGWSFPCDIWSIGCVLVELVTGESLYPIHENLEHMAMMQRFNGRPFPPKIVENMLYKSDRKIGNLAPDLNATVVKHFDRDSLALKWPERNSKGEIITKERSMRRILSGCDRLDKYVMQKIRQDHGDWLVINWDMSAEDNWALLESQHDEQVLDKEVFLFWYWFLDLCQKMFEFDPTKRITAREAINHEWFNYGILDEGIASFGKVQHN
>XP_002553790_Lachancea_thermotolerans
MSQHAQVKRKRTRTLDAAPQAMGVASGVSPGMPQGMFLDNDADPVIGEMLARQSALLQGNLIDTHFSDEPAPRALPQSTLGFHSFTDARDDTEQDDDLIFVKEQPVGGPSSSSAVALDQPQFDHHYTAKKFKKQRTISLPQLPYAKLLYEARGTVPHRQNDDDLLHLSGSSTKTIDGNRAVTLNVVRSVSPLTSQDHAPVLKRMAAAPKISKLVPSRKKKKKFFQTDKEGHYVFQQNDVFCNNRFIVKELLGQGTFGKVVQCVDTAPPVSPHVSDFQPFEDPFAESFEDSHFDLDYGHSQSNDSQPRLVAVKIIRAVDRYREAAKTELRVLKAIIENDSTGQYQCLLLRECFDYKNHICLVTDLFGKSVYDFMCNNGCPRFPGSHVQAISKQLIRSVCFLHDLGIIHTDLKPENVLLCDESYVGKPLSPQTYSSLSPRRKSACGGERRFLTNPEVKLIDFGSAVFHNEFHPAIISTRHYRAPEIVLGLGWSFPCDIWSIGCVLVELVTGESLYPIHENLEHMAMMQRFNGRPFPPKIVENMFYKADRKLGNMSPDLNSTVIKHFDRDTLALQWPERNKKGEIITKERSMKRILTSCDRLDKYILQKVRQDYGDWLTINWDLSPEDNWALLESKYDEQVLDREVFLFWYWFLDLCKKMFEFDPTKRITAREAIGHEWFNYGILDEGIASFGKV
>XP_020060959_Aspergillus_aculeatus
MNAVSAAQNGRRRKPNWGEFYKNGIPKEVIVIDDTPPPEQSQAASRNPATAYINAPNGAAPQPASKKRRTGPDTTYDLATYDRPSFSINPQQYGEESSAESLSTDRTTSLHTTAPTSLSQGSTGASNGLYYEDANTGQKRKRVTTRKSARDEQKKKELEAAGDAFLSYVPPPKPIIKAKDVPVPVIRDVSMYGNRSEKYDDDDGHYIVTPNVPLTDRYSIVKLLGQGTFGKVVEAYDKTRKTRCAVKIIRSIQKYRDASRIELRVLSTLASNDKANRNKCIHLRDCFDFRNHICIVTDLLGQSVFDFLKGNAFVPFPSSQIQNFARQLFTSVAFLHDLNLIHTDLKPENILLVSSAYQTFTYNRTIPSSSCAISRSARQRRVLLDSEIRLIDFGSATFDDEYHSSVVSTRHYRAPEIILNLGWSFPCDIWSIGCILVEFFTGDALFQTHDNLEHLAMMEAVIGERIDTRLVRQVMQGGRSGSQNQAAKYFCRLRLEYPNDQTTRASRKYVRAMKQLIEFIPSNTKFHRLFLDLLQKIFVYDPKNRITAKEALKHPWFKESLVDDGTEALRIGEQLQRTGQRRQ
>XP_001268592_Aspergillus_clavatus
MSTPSTATATHPSHHQQHYAFPHHHAYQPTASFPATTTAGTTRLATVPYPYAANPSTAPLPYTQSPKMAQPTPTLAAMAPAQNGVGTSTPGSDQSRRRKKPDWGEFYKNGLPKEVIVIDDTPPPEQAQVKARNAANANAVAANGAVAQPAGKKRRTGVETAYDLGYYDRPSFSTIPQHYGEESSAASISTDRTTSLHTTAPTSLGSTGSAGASNGAYYEDANVGQKRKRVTTRKSARDEQKRRELETAGDAFLSYIPPPKPPIKAKDVPVPVIRDYGNRHEKFDDNDGHYIVNPETPLTDRYSIIRLLGQGTFGKVVEAYDKQRKTRCAVKIIRSIQKYRDASRIELRVLSTLASNDKSNRNKCIHLRDCFDFRNHICIVTDLLGQSVFDFLKGNGFVPFPSSQIQNFARQLFTSVAFLHDLNLIHTDLKPENILLVNNAYQTFTYNRTIPSSSHAISRNARQRRVLLDSEIRLIDFGSATFDDEYHSSVVSTRHYRAPEIILNLGWSFPCDIWSIGCILVEFFTGDALFQTHDNLEHLAMMEAVIGQRIDTKMVKQTTQGGRNGSQNQAAKYFNRNKLDYPNEETTRASRKYVRAMKQLTDFIPTSTTFHRLFLDLLQRIFVYDPKNRITAKDALKHPWFKESLIDDGTEALRIGQQLQRNGGQRS
>XP_001264078_Aspergillus_fischeri
MSTPSTATATHPTHHQQHYAFPHHHAYQPNASFPVTTATGTARLATAPYPYAAPPSTAPLPYNQSSKMVQPASTPAAIPPAQSEVSTGTAGSDQSRRRKKPDWGEFYKNGIPKEVIVIDDTPPPEQGKGKSRTTAAAASNGGMAQPAGKKRRTGIESAYDLGYYDRPSFSTIPQQYGEESSAASISTDRTTSLHTTAPTSLGSQGSAGATNGVYYEDANVGQKRKRVTTRKSARDEQKRRELETAGDAFLSYIPPPKPPIKAKEVPVPVVRDYGNRHEKYDDDDGHYIVTPDTPLTDRYSIIKLLGQGTFGKVVEAYDRQRKTRCAVKIIRSIQKYRDASRIELRVLSTLASNDKSNRNKCIHLRDCFDFRNHICIVTDLLGQSVFDFLKGNGFVPFPSSQIQNFARQLFTSVAFLHDLNLIHTDLKPENILLVSNAYQTFTYNRTIPSSSHAVSRNARQRRVLLDSEIRLIDFGSATFDDEYHSSVVSTRHYRAPEIILNLGWSFPCDIWSIGCILVEFFTGDALFQTHDNLEHLAMMEAVIGSKIDTKLVKQTTQGGRNGSQNQAAKYFNRNKLDYPNEETTRASRKYVRAMKQLTDFIPTSTTFHRLFLDLLQRIFVYDPKNRITAKEALKHPWFKESLIDDGTEALRIGQQLQRNGGQRS
>XP_041140912_Aspergillus_flavus
MSTPSTATATHPTHHQQHYGYPHHPPYQPNPPYPTTTAAATSRLATTYPYAVNPATATLPFTQSPKIVSAAPTPTTTAATMPPTHNGVSASAAPTQTGRRKKPDWGEFYKNGIPKEVIVIDDTPPPEQSKGSARNFATTSTATAASNGNLPQPAGKKRRTGVESAYDVTYYDRPSFSINPQHYGEDSSAASISTDRTTSLHTTAPTSLSQGSSGASNGVYYEDANIGQKRKRVTTRKSARDEQKRRELENAGDAFLNYIPPPKPIIKAKDVPVPVVRDYANRGEKYDDDDGHYIVTPDTPLTDRYSIIKLLGQGTFGKVVEAFDKHRKTRVAVKIIRSIQKYRDASRIELRVLSTLASNDRQNRNKCIHLRDCFDYRNHICIVTDLLGQSVFDFLKGNGFVPFPSSQIQNFARQLFTSVAFLHDLNLIHTDLKPENILLVSNAYQTFTYNRTIPSSSHAISRSARQRRVLLDSEIRLIDFGSATFDDEYHSSVVSTRHYRAPEIILNLGWSFPCDIWSIGCILVEFFTGDALFQTHDNLEHLAMMEAVIGDRIDTRLVRQVMQGGRSGSQNQSAKYFIRNKLDYPNDETTRASRKYVRAMKQMTDFIPTTTKFHRLFLDLLQRIFVYDPKNRITAKDALKHPWFKESIVDDGTEALRIGEQLQRNTQRR
>XP_753046_Aspergillus_fumigatus
MSTPSTATATHPTHHQQHYAFPHHHAYQPNASFPVTTAAGTARLATAPYPYAAPPSTAPLPYNQSSKMVQPASTPSAIPPAQSEVGTGTAGPDQSRRKKKPDWGEFYKNGIPKEVIVIDDTPPPEQSKGKSRTTAAAAPNGGMAQPAGKKRRTGIESAYDLGYYDRPSFSTNPQQYGEESSAASISTDRTTSLHTTAPTSLGSQGSTGATNGVFYEDANVGQKRKRVTTRRSAREEQKRRELETAGDAFLSYIPPPKPPIKAKEVPVPVVRDYGNRHEKYDDDDGHYIVTPDTPLTDRYSIIKLLGQGTFGKVVEAYDRQRKTRCAVKIIRSIQKYRDASRIELRVLSTLASNDKTNRNKCIHLRDCFDFRNHICIVTDLLGQSVFDFLKGNGFVPFPSSQIQNFARQLFTSVAFLHDLNLIHTDLKPENILLVSNAYQTFTYNRTIPSSSHAVSRNARQRRVLLDSEIRLIDFGSATFDDEYHSSVVSTRHYRAPEIILNLGWSFPCDIWSIGCILVEFFTGDALFQTHDNLEHLAMMEAVIGSKIDTKLVKQATQGGRNGTQNQAAKYFNRNKLDYPNEETTRASRKYVRAMKQLTEFIPTNTTFHRLFLDLLQRIFVYDPKNRITAKEALKHPWFKESLIDDGTEALRIGQQLQRNGGQRS
>XP_658592_Aspergillus_nidulans
MSTPSTATATHPVTHHHQHYGFPHHQTYLPNPSYPTTSSPHLNSTVYPYAVPSTTAALPYTQSPHSAAAASTATSTAAMPQPPKPASTGVSTQNGRRKKPDWGEFYKNGIPKEVIVIDDTPPPDQSAAASRTYPTASTAQVANGNTAQPAGKRRRTGIETAYDLGYFDRPSFSTNPQHYGEESSAGSLSTDRTASLHTTAPTSLSQGSSGASNGAYYEDANVGQKRKRVATRKSVRDQQKKLEQETATDAFLSYIPPPKPPIKAKDVPVPVVRSYANRGEKYDDDDGHYIVNPNTPITDRYSIIKLLGQGTFGKVVEAYDKQRKARCAIKIIRSIQKYRDASRIELRVLSTLASNDKHNRNKCIHLRDCFDFRNHICIVTDLLGQSVFDFLKGNGFVPFPSSQIQSFARQLFTSVAYLKPENILLVKNAYQTFTYNRTIPSSSTAISRNARQRRVLLDSEIRLIDFGSATFDDEYHSSVVSTRHYRAPEIILNLGWSFPCDIWSIGCILVEFFTGDALFQTHDNLEHLAMMEAVIGERIDPKLVRQVMQGGRNGNQNQAAKYFVRNRLDYPNEETTRASKKYVQAMRRLTSFMPTNTKFYRLFLDLLQRIFVYDPKQRITAKDALKHPWFKEPITDDGTEALRIGQQLQQRNNGQQR
>XP_001389436_Aspergillus_niger
MSTPSTATATHPHQQHYGYPHHQPYQPNASYPTTSAAGTSRLIPSSYPYPVSAPTPATLPFVQSPKLMPTAPTPTTTTSTTTTNNTTTATTTMPPAHNAVGAGTTAQGSRRRKPNWGEFYKNGIPKEVIVIDDTPPPEQSKASSRSLATASTVTAANGNGPQPAGKKRRTGIESAYDVTYYDRPSYSINPQHYGEESSAASLSTDRTTSLHTTAPTSLSQGSSGASNGIIYEDANVGQKRKRVTTRKSARDEQKRRELENAGDAFLSYVPPPKPPIKAKDVPVPVVRDYANRGEKYDDDDGHYIVNPNTPLTERYSIIKLLGQGTFGKVVEAFDKQRKTRCAVKIIRSIQKYRDASRIELRVLSTLASNDKQNRNKCIHLRDCFDYRNHICIVTDLLGQSVFDFLKGNGFVPFPSSQIQNFARQLFTSVAFLHDLNLIHTDLKPENILLVSNAYQTFTYNRTIPSSSHAISRSARQRRVLLDSEIRLIDFGSATFDDEYHSSVVSTRHYRAPEIILNLGWSFPCDIWSIGCILVEFFTGDALFQTHDNLEHLAMMEAVIGDRIDTRLVRQVMQGGRSAGQNQAAKYFNRNRLEYPNDQTTRASRKYVKAMKQLPDFIPTNTKFHKLFLDLLQRIFVYDPKNRITAKEALKHQWFKESLVDDGTEALRIGEQLQRTTQRR
>XP_015400930_Aspergillus_nomiae
LDFSHHVYSLHRHGDTPYASSAALRISSPPALPTEPSLSDHVRRGHLSPGHHLSLRRQPATATLPFTQSPKIVSAAPTPTTTTATMPPTHNGVSASAAPTQAGRRKKPDWGEFYKNGIPKEVIVIDDTPPPEQSKGSARSFATTSTVTAASNGNLPQPAGKKRRTGVESAYDVTYYDRPSFSINPQNYGENSSAGSISTDRTTSLHTTAPTSLSQGSSGASNGVYYEDANIGQKRKRVTTRKSARDEQKRRELENAGDAFLNYIPPPKPIIKAKDVPVPVVRDYANRGEKFDDDDGHYIVTPDTPLTDRYSIIKLLGQGTFGKVVEAYDKHRKTRVAVKIIRSIQKYRDASRIELRVLSTLASNDRQNRNKCIHLRDCFDYRNHICIVTDLLGQSVFDFLKGNGFVPFPSSQIQNFARQLFTSVAFLHDLNLIHTDLKPENILLVSNAYQTFTYNRTIPSSSHAISRSARQRRVLLDSEIRLIDFGSATFDDEYHSSVVSTRHYRAPEIILNLGWSFPCDIWSIGCILVEFFTGDALFQTHDNLEHLAMMEAVIGDRIDTRLVRQVMQGGRSGSQNQAAKYFVRNKLDYPNDETTRASRKYVRAMKQLTDFIPTSTKFHRLFLDLLQRIFVYDPKNRLTAKDALKHPWFKESIVDDGTEALRIGEQLQRNTQRR
>XP_023089190_Aspergillus_oryzae 
MGSALARPQPRPEGGKSQTGASSTRMGSRRKLLSSMILHRRSSPRAPLATSRRRPLRRPPPTETCPSPRERNGAPGSSQHSIIKLLGQGTFGKVVEAFDKHRKTRVAVKIIRSIQKYRDASRIELRVLSTLASNDRQNRNKCIHLRDCFDYRNHICIVTDLLGQSVFDFLKGNGFVPFPSSQIQNFARQLFTSVAFLHDLNLIHTDLKPENILLVSNAYQTFTYNRTIPSSSHAISRSARQRRVLLDSEIRLIDFGSATFDDEYHSSVVSTRHYRAPEIILNLGWSFPCDIWSIGCILVEFFTGDALFQTHDNLEHLAMMEAVIGDRIDTRLVRQVMQGGRSGSQNQSAKYFIRNKLDYPNDETTRASRKYVRAMKQMTDFIPTTTKFHRLFLDLLQRIFVYDPKNRITAKDALKHPWFKESIVDDGTEALRIGEQLQRNTQRR
>XP_040642521_Aspergillus_ruber
MSTPSTATATHPASHHPQHYAYPPHPQTYQPNPPYPPTTAAATARLATSSYPYAINPPPTTTTTASTTTTTLPYTQSPKLAAPPTAPAPLSSTPATMASVQNGYSAAATPTQNGRKKNPDWGEFYKNGIPKEVIVIDDTPPPEQSKAPSHTLTTASSAVPAPNGSMIHPPGKRRRTGLDTAYEVGYYDRPSYSIHPQQQFGEESSGASLSTDRTTSLHTTAPTSLGSQGSTGTNNGVYYEEADIGQKRKRVTTRKSTRDEQKRRELEAVGDAFLSYVPPPNPPIKAKDVAVPVVRDYARTNEKYDDDDGHYVVTPDTPITDRYSIIKLLGQGTFGKVVEAYDKQRRSRCAIKIIRSIQKYRDASRIELRVLSTLSSNDKANRNKCIHLRDCFDYRNHICIVTDLLGQSVFDFLKGNGFVPFPSTQIQNFARQLFTSVAFLHDLNLIHTDLKPENILLVNNAYQTFTYNRTIPSSSHATSRTARQRRVLLDSEIRLIDFGSATFDDEYHSSVVSTRHYRAPEIILNLGWSFPCDIWSIGCILVEFFTGDALFQTHDNLEHLAMMECVIGHKIESRIVKQVMQGGRHGSSNQAAKYFNRGKLDYPNNDTTRASRKYVRAMKQLAEFIPTNTEFHRLFLDLLQRIFVYDPKNRITAKQALQHPWFKETFIDDGTEALRIGQQLQRRRG
>XP_040707546_Aspergillus_sydowii
MSTPSTATATHPTHHQQHYGFPHHQPYLPNPSYPASSTPHLNPSVYPYAVPSTTATIPYTQSPQTAAAASTPTTVSAMPQASKPASTGISGQNGRRKKPDWGEFYKNGIPKEVIVIDDTPPPDQSAAASHTLPPTSTVPAQNGNVPQPAGKKRRTGIETAYDLGYYDRPSFSINPQQYGEDSSAGSLSTDRTASLHTTAPTSLSQGSSGTSNGAYYEDANIGQKRKRVATRKSVRDQQKKLEQETGTDAFLSYIPPPKPPIKAKDVPVPVVRAYANRGEKFDDDDGHYVVNPNTPLTDRYSIIKLLGQGTFGKVVEAFDKQRKSRCAIKIIRSIQKYRDASRIELRVLSTLASNDKNNRNKCIHLRDCFDYRNHICIVTDLLGQSVFDFLKGNGFVPFPSSQIQNFARQLFTSVAFLHDLNLIHTDLKPENILLVKNAYQTFTYNRTIPSSSSAISRNARQRRVLLDSEIRLIDFGSATFDDEYHSSVVSTRHYRAPEIILNLGWSFPCDIWSIGCILVEFFTGDALFQTHDNLEHLAMMEAVIGDRIDPRLVRQVMQNSRNGNQNPAAKFFLRGKLDYPNEETTRASKKYVQAMKRINSFMPSNSKFYREFLDLLRRIFVYDPKQRITAKDALKHAWFKESITDDGTEALRIGQQLQRSNGQQR
>XP_001214295_Aspergillus_terreus
MSTPSTATATHPTTTHHQPHYGYHQPYQPSVSYPTTSATTAARLATSSYPFTSTATTTTLPYAPSPKTLPTPSTATMAQAHPGRRKKPDWGEFYKNGIPKEVIVIDDTPPPDSANKPAARNVAPAAGSNNTGSQPAGKRRRTGIETAYEMGYYDRPSYSINPQRYGEESSAASLSTDRTTSLHTTAPTSLSQGSSGASNGIYYEDANIGQKRKRVATRKSTRDEQKRRELETAADAFLSYVPPPKPPIKAKDVPVPVIRDNFSRTEKYDDDDGHYIVNPNTPLTDRYSIIKLLGQGTFGKVVEAYDKQRKTRCAVKIIRSIQKYRDASRIELRVLSTLASNDQSNRNKCIHLRDCFDYRNHICIVTDLLGQSVFDFLKGNGFVPFPSSQIQNFARQLFTSVAFLHDLNLIHTDLKPENILLVNNNYQTFTYNRHIPSSSFAISRKATQRRVLLDSEIRLIDFGSATFDDEYHSSVVSTRHYRAPEIILNLGWSFPCDIWSIGCILVEFYTGDALFQTHDNLEHLAMMEAVIDDKIDSKLVRQVMQGGRSGNQNQAAKYFYRSKLNYPNDDTTRASRKYVKAMKPLEHFIPQGNKFHRLFLDLLKRIFVYDPKQRITAKEALKHPWFKESLIDDGTEALRIKEQLSRNFGR
>XP_022487922_Penicillium_arizonense
MSTPSTATATHPSHHQAYGYPHHPYQPNTSYPTSTTGTRLANPYAYSVPSPTTTTLPYTQPPRLPPTTSTPSAMTHQSGSSVAPSVGGRKKKPDWTEFYKNGLPKEVIVIDDSPGPESNGAAPSAHTSVARAPAAVPQPAGKRRRTGIETAYDLGHYDRPSFSINPQQYGDNSSASLSTDRTTSLHTTAPTSLGSQGSSGAPNGVYYEDATVGQKRKRVATRKSTRDEQKRRELETTGDAFLSYVPPPKPPIKAKDVHVPIVRDSTSAQNKKFDDDDGHYIVTPDTALTDRYSVIRLLGQGTFGKVVEAYDKHRKSRCAVKIIRSIQKYRDASRIELRVLSTLSSNDKTNRNKCIHLRDTFDFRNHICIVTDLLGQSVFDFLKGNAFVPFPSSQIQQFARQLFTSVAFLHDLNLIHTDLKPENILLVSNAYQTFTYNRTIPSSSHATSRNARQRRVLLDSEIRLIDFGSATFDDEYHSSVVSTRHYRAPEIILNLGWSFPCDIWSIGCILVEFFTGDALFQTHDNLEHLAMMEAVNGSRIDQALVKRVMAGGKQGGSNSASKYFVRSKLDYPNNETTRASRKYVRAMKGLTEFIPTNTPFNRSFLDLLQKIFVYDPKNRITAKAALKHPWFKETLVDDGTEAYRIGQGLSRQQQQRA
>XP_014538547_Penicillium_digitatum
MSTPSTATATHPSHHQAYGYPHHPSYQPNNSYPTSTTAAGTRLANPYAISVPSPTTTTLPYTQPPRIPPATSTPSAMTHQSGSSVAPSVGGRRKKPDWTEFYKNGLPKEVIVIDDTPGPEPSNDPPVTTSARSPPVAPQPAGKRRRTGIETAYDLGHYDRPSFSINPQHYGEESSATSLSTDRTASLHTTAPTSLGSQGSSGASNGVYYEDGSTGQKRKRATRKSTRDEQKRRELETAGDAFLSYVPPPKPPIKAKDVPVPVVRDYTSSQNKKFDDDDGHYIVTPDTPLTDRYSVIKLLGQGTFGKVVEAYDKQRKARCAVKIIRSIQKYRDASRIELRVLSTLASNDKSNRNKCIHLRDCFDFRNHICIVTDLLGQSVFDFLKGNGFVPFPSSQIQQFARQLFTSVAFLHDLNLIHTDLKPENILLVSNAYQTFTYNRTIPSSSHATARNARQRRVLLDGEIRLIDFGSATFDDEYHSSVVSTRHYRAPEIILNLGWSFPCDIWSIGCILVEFFTGDALFQTHDNLEHLAMMESVIGNRIDTALVKKVMAGRGGSLNSASKYFNRSKIDYPNAETTRASRKYVRAMKCLTEFIPTNTPFNRSFLDLLQQIFVYDPKNRITAKEALKHPWFKETLVDDGTEAYRIGQGLHRQGRTN
>XP_016603589_Penicillium_expansum
MSTPSTATATHPSHHQAYGYPHHPSYQPNNSYPTSTAAAGTRLANPYAISVPSPTTTTLPYTQPPRIPPATTTPSAMTHQSGSSVAPSVGGRRKKPDWTEFYKNGLPKEVIVIDDSPGPEPSNGDPAPPATASARPAPAAPQPAGKRRRTGIETAYDLGHYDRPSFSINPQHYGEESSATSLSTDRTASLHTTAPTSLGSQGSSGASNGVYYEDGSIGQKRKRATRKSTRDEQKRRELETAGDAFLSYVPPPKPPIKAKDVPVPVVRDYTSSQNKKFDDDDGHYIVTPDTPLTDRYSVIKLLGQGTFGKVVEAYDKQRKARCAVKIIRSIQKYRDASRIELRVLSTLASNDKTNRNKCIHLRDCFDFRNHICIVTDLLGQSVFDFLKGNGFVPFPSSQIQQFARQLFTSVAFLHDLNLIHTDLKPENILLVSNAYQTFTYNRTIPSSSHATARNARQRRVLLDGEIRLIDFGSATFDDEYHSSVVSTRHYRAPEIILNLGWSFPCDIWSIGCILVEFFTGDALFQTHDNLEHLAMMESVIGNRIDTALVKKVMAGRGGSLNSASKYFNRSKIDYPNAETTRASRKYVRAMKSLTEFIPTNTPFNRSFLDLLQQIFVYDPKNRITAKEALKHPWFKETLVDDGTEAHRIGQGLHRQGRTT
>XP_040647747_Penicillium_griseofulvum
MSTPSTATATHPSHHQAYGYPHHPSYQPNPSYPASTTAATTRLANPYAIPVPSPTMTTLPYTQPPRIPPATTTPSAMTHQSGSSVAPSVGGRRKKPDWTEFYKNGLPKEVIVIDDSPGPEPSNGAPAPASTGDRPPAAAPQPAGKKRRTGIESAYDLGHYDRPSFSINPQHYGEESSATSLSTDRTASLHTTAPTSLGSQGSSGASNGVYYEDGSVGQKRKRATRKSTRDELKRRELETAGDAFLSYVPPPKPPIKAKDVPVPVVRDYTSSQNKKFDDDDGHYIVTPDTPLTDRYSVIKLLGQGTFGKVVEAYDKQRKARCAVKIIRSIQKYRDASRIELRVLSTLASNDKSNRNKCIHLRDCFDFRNHICIVTDLLGQSVFDFLKGNGFVPFPSSQIQQFARQLFTSVAFLHDLNLIHTDLKPENILLVSNAYQTFTYNRTIPSSSHATARNARQRRVLLDGEIRLIDFGSATFDDEYHSSVVSTRHYRAPEIILNLGWSFPCDIWSIGCILVEFFTGDALFQTHDNLEHLAMMEAVIGNRIDTALVRKVMAGRGGSVNSASKYFNRTKIDYPNAETTRASRKYVRAMKSLTEFIPTNTPFNRSFLDLLQQIFVYDPKSRITAKEALKHPWFKETLVDDGTEAHRIGQGLHRQART
>XP_038933878_Penicillium_roqueforti
MSTPSTATATHPSHHQAYGYPHHPSYQPNTSYPTSTTAAGTRLANPYAISVPSPTTTTLPYTQPPRIPPATTTPSAMTNQSGSSVAPSVGGRRKKPDWTEFYKNGLPKEVIVIDDSPGPEPSNGAAAPPANTSARPPPAAAQPAGKRRRTGIETAYDLGHYDRPSFSINPQHYGEESSATSLSTDRTASLHTTAPTSLGSQGSSGASNGVYYEDGSVGQKRKRATRKSTRDEQKRRELETAGDAFLSYVPPPKPPIKAKDVPVPVVRDYTSSQIKKFDDDDGHYIVTPDTPLTDRYSVIKLLGQGTFGKVVEAYDKQRKARCAVKIIRSIQKYRDASRIELRVLSTLASNDKSNRNKCIHLRDCFDFRNHICIVTDLLGQSVFDFLKGNGFVPFPSSQIQQFARQLFTSVAFLHDLNLIHTDLKPENILLVSNAYQTFTYNRTIPSSSHATARNARQRRVLLDGEIRLIDFGSATFDDEYHSSVVSTRHYRAPEIILNLGWSFPCDIWSIGCILVEFFTGDALFQTHDNLEHLAMMESVIGNRIDTALVKKVMAGRGGSINSAAKYFNRNKIDYPNAETTRASRKYVRAMKSLTEFIPTNTPFNRSFLDLLQQIFVYDPKSRITAKEALKHPWFKETLVDDGTEAYRIGQGLHRQART
>XP_002569307_Penicillium_rubens
MSTPSTATATHPSHHQAYGYPHHPSYQPNTSYPTSTAAGTRLANPYAISVPSPTTTTLPYTQPPRIPPATTTPSAMTHQSGSSAAPSVGGRRKKPDWTEFYKNGLPKEVIVIDDSPGPEPSNGAAASHVTTSARPPPAAPQPAGKRRRTGIDTAYDLGHYDRPSFSINPQHYGEESSVTSLSTDRTASLHTTAPTSLGSQGSSGASNGVYYEDGSVGNKRKRATRKSTRDEQKRRELETAGDAFLSYVPPPKPPIKAKDVPVPVVRDYTSSQNRKFDDDDGHYIVTPDTPLTDRYSVIKLLGQGTFGKVVEAFDKQRKSRCAVKIIRSIQKYRDASRIELRVLSTLASNDKHNRNKCIHLRDCFDFRNHICIVTDLLGQSVFDFLKGNGFVPFPSSHIQQFARQLFTSVAFLHDLNLIHTDLKPENILLVSSAYQTFTYNRTIPSSSQATTRSARQRRVLLDGEIRLIDFGSATFDDEYHSSVVSTRHYRAPEIILNLGWSFPCDIWSIGCILVEFYTGDALFQTHDNLEHLAMMEAVIGSRIDTALVKKVMAGRGGGSSSNSASKYFNRSKIDYPSAETTRASRKYVRAMKPLTEFIPTNTPFNRSFLDLLQQIFVYDPKNRITAKEALKHPWFKETLVDDGTEAYRIGQGLQRQART
>XP_040811118_Penicillium_solitum
MSTPSTATATHPSHHQGYGYPHHPSYQPNTSYPTSTTATGPRLANPYAISVPSPTTTTLPYTQPPRMPPATTTPSAMTHQSGSSAAPSVGSRRKKPDWTEFYKNGLPKEVIVIDDSPGPEPSNGAPAPPETTSAIPPPAAPQPAGKRRRTGIETAYDLGHYDRPSFSINPQHYGEESSATSLSTDRTASLHTTAPTSLGSQGSSGASNGVYYDDGSVGQKRKRATRKSTRDEQKRRELETVGDAFLSYVPPPKPPIKAKDVPVPVVRDYTSSQNKKFDDDDGHYIVTPDTPLTDRYSVIKLLGQGTFGKVVEAYDKQRKARCAVKIIRSIQKYRDASRIELRVLSTLASNDKSNRNKCIHLRDCFDFRNHICIVTDLLGQSVFDFLKGNGFVPFPSSQIQQFARQLFTSVAFLHDLNLIHTDLKPENILLVSNAYQTFTYNRTIPSSSHATARNARQRRVLLDGEIRLIDFGSATFDDEYHSSVVSTRHYRAPEIILNLGWSFPCDIWSIGCILVEFFTGDALFQTHDNLEHLAMMESVIGNRIDTALVKKVMAGRGGSSNSASKYFNRSKIDYPNTETTRASRKYVRAMKSLTEFIPTNTPFNRSFLDLLQQIFVYDPKNRITAKEALKHPWFKETLVDDGTEAHRIGQGLHRQGRT
>XP_022580298_Penicilliopsis_zonata
MSTPSTATVTHPSHHQQHYGYPHHHPSYPSNTAYPTATASTATMSTSATTGPSLLSHQYAYAVNPPSTSLPFAPSAAPAAASTAAPTTPTAATMPSQSGRKAKKPDWGEFYKNGLPKEVIVIDDSPPPGQQRTAVAAAAASGPLPQPAGKKRRTGLESAYDLGYYDRPAFSINPQQYGDESSAGSLSTDRTTSLHTTAPTSLGSQGSTAGASNGAYYEEANVGQKRKRVTTRKSAREEQKRRELETAGDAFMSYIPPPKPPIKAKDVPVPVIRDFSINRNDKFDDDDGHYIVTPETPLTDRYSIIKLLGQGTFGKVVEAYDKQKGTHCAVKIIRSIQKYRDASRIELRVLSTLASNDKNNRNKCIHLRDCFDFRNHICIVTDLLGQSVFDFLKSNGFVPFPSTQIQNFARQLFTSVAFLHDLNLIHTDLKPENILLVSNAYQTFTYNRTIPSSSHATSRNARQRRVLLDSEIRLIDFGSATFDDEYHSSVVSTRHYRAPEIILNLGWSFPCDIWSIGCILVEFFTGDALFQTHDNLEHLAMMEAVIGHKIDAKLVRQVMQGGRAGSQNQAAKYFNRNKLDYPNDETTRASRKYVRAMKRLDDFIPTNTPFNRQFFDLLQKIFVYDPKMRITAKQALKHPWFKETLIDDGTEALRIGYQLQRSGRPRG
>XP_016614917_Cladophialophora_bantiana
MSTPSIATTLLPAHHSQYGYAHQNLYSPTARPYPTTNTLPAPQRLNTSFHSYQGAAQYQRPQQSPAMSYRGPSNVSTMPASQSTSVLPDAHLRRQPDWNEFYKNGIPKEIIVIDDDSPDPEWPGDASRRQQRQDAAGYTSNAGRKRRGDQGEEIEYADSPTYSTHPAKFGASSSSASYHSSDRTTSLQTVTAPTSLESYGSNPASNSYEDVRVGQKRKRAQPQKETRSQAAKRKQQESAPDAFADYIPPPKPLRKAADVHVPVVRDTEKHKNLKVDDDDGHYIVNPGTKLADRYEIIKLLGQGTFGKVVEAYDSRKKTKCAVKIIRSVQKYRDASRIELRVLSTLALNDKNNRNKCIHLRDSFDFRNHICIVTDLLGQSVFDFLKGNGFVPFPSTQIQSFARQLFTSVAFLHDLNLIHTDLKPENILLVHNAYQTFTYNRSIPSSSHTISRTARQRRVLLDSEIRLIDFGSATFDDEYHSSVVSTRHYRAPEIILQLGWSFPCDIWSIGCIIVEFFTGDALFQTHDNLEHLAMMEAVCNGKIDSKLVKQVCAGGRGANANSAAKFFNRGKLEYPNSETSKGSRKYVKAMKHLHEFIPANSSFNRHLLDLLRRIFVYDPKNRITAKEALKHPWFKETIVDDGTEAIRIREERSLVEDPFAQEDANVKRPRIDQ
>XP_008731262_Cladophialophora_carrionii
MSTPSIATTLLPAHHGQYGYAHINPYSPTTRTYPATNTVPAPPRLNTSYQTYASASHYPQPQPSPAISYRGPSHVSTMAPSQSTSVLPDPLRRQPDWNEFYKNGVPKEIIVIDDDSPEPDAQTTRPQRHDATAYQTNTGRKRKVDQGYNVEYTDSPTYSTHPAKFASSSASYHSGDRTTSLQTVTAPTSLESYGSNTASNSYEDVRVGQKRKRVQPQKETRAQAKRKQQESVPDAFLDYIPPPKPLKKAADVHVPVMRDAEKHKNLKVDDEDGHYIVTPGTKLAERYEIIKLLGQGTFGKVVEAYDSKKKSKCAVKIIRSVQKYRDASRIELRVLSTLALNDKNNRNKCIHLRDSFDFRNHICIVTDLLGQSVFDFLKGNGFVPFPSSQIQNFARQLFTSVAFLHDLNLIHTDLKPENILLVHNTYQTFTYNRTIPSSSHTTSRTARQRRVLLDSEIRLIDFGSATFDDEYHSSVVSTRHYRAPEIILQLGWSFPCDIWSIGCILVEFFTGDALFQTHDNLEHLAMMEAVCSSKIDAKLVKQVCSGGRGANANSAAKFFNRGKLEYPNQETSKASRKYVKAMKHLHEFIPANTSFNRQLLDLLRKIFVYDPKNRITAKEALKHPWFKETLVDDGTEAIRIREERAAQGMGGPSTKRPRVEQ
>XP_016251310_Cladophialophora_immunda
MSTPSIATTLLPAHHSQYGYAHQNLYSPSTRPYPTTNALPAPQRLNTSFHSYPGTAQYHRPQESPAISYRGPSNVSTMPPSQSTSTLSDAHLRRQPDWNEFYKNGVPKEIIVIDDDSPEPQGPGDASKRQQRDDAGGYSSNAGRKRKVDDGYEIEYTDSPTYSTHPTKFGASSSSASYHSGDRTTSLQTVTAPTSLESYGSNTASNSYEDVRVGQKRKRITSQKETRAQAAKRKQQESASDAFADYIPPTKPLRKAQEVHVPVIRDTEKHKNLKVDDDDGHYIVTPGTKLADRYEIIKLLGQGTFGKVVEAFDSRKKTRCAVKIIRSVQKYRDASRIELRVLTTLGLNDRTNRNKCIHLRDSFDFRNHICIVTDLLGQSVFDFLKGNGFVPFPSSQIQSFARQLFTSVAFLHDLNLIHTDLKPENILLVHNAYQTFTYNRSIPSSSHTTSRTARQRRVLLDSEIRLIDFGSATFDDEYHSSVVSTRHYRAPEIILQLGWSFPCDIWSIGCIIVEFFTGDALFQTHDNLEHLAMMEAVCNGKIDAKLVKQVCSGGRGANANSAAKFFNRGKLEYPNNETSKASRKYVKAMKHLHEFIPATSPFNRHLLDLLRKIFVYDPKNRITAKEALKHPWFKETLVDDGTEAIRIREERAIQTGAGPDPKRPRMNQ
>XP_007749249_Cladophialophora_psammophila
MSTPSIATTLLPAHHSQYGYTHQNLYSPTARPYPTTNTLPAPQRLNTSFHSYQGAAQYQRPQQSPAMSYRGPSNVSTMPASQSTSVLPDAHLRRQPDWNEFYKNGIPKEIIVIDDDSPDPQWPGDASRRQQRQDAAGYTSNAGRKRRGDQGEEIEYADSPTYSTHPAKFGASSSSASYHSGDRTTSLQTVTAPTSLESYGSNPASNSYEDVRVGQKRKRAQPQKETRSQAAKRKQQESAPDAFADYIPPPKPLRKAADVHVPVVRDTEKHKSLKVDDDDGHYIVNSGTKLADRYEIIKLLGQGTFGKVVEAYDSRKKTKCAVKIIRSVQKYRDASRIELRVLSTLALNDKNNRNKCIHLRDSFDFRNHICIVTDLLGQSVFDFLKGNGFVPFPSTQIQSFARQLFTSVAFLHDLNLIHTDLKPENILLVHNAYQTFTYNRSIPSSSHTISRTARQRRVLLDSEIRLIDFGSATFDDEYHSSVVSTRHYRAPEIILQLGWSFPCDIWSIGCIIVEFFTGDALFQTHDNLEHLAMMEAVCNGKIDSKLVKQVCAGGRGANANSAAKFFNRGKLEYPNSETSKGSRKYVKAMKHLHEFIPANSSFNRHLLDLLRRIFVYDPKNRITAKEALKHPWFKETIVDDGTEAIRIREERSLVEDPFAEEDANAKRPRIDQ
>XP_018697734_Fonsecaea_erecta
MSTPSIATTFLSAQHSQYGYAHQSLYSPSTHPYPTTNTLPAPQRVNTSFHSYPGSLQYQRPQPSPGTPYGVPSHGSTMPPSHSTSTVSDAHHKKQPDWNEFYKNGVPKEIIVIDDDSPGPHAPGHPPNRQQMEDAEGYILTAGRKRKVDNGGYEVEYADSPTYSTHPAKFDATSSSASYHSGNRTTSLQTVTAPTSLESYGSNTASNSYEDVRTGTKRKRQESYQKETRAQAAKRKQLEAVPDAFADYVPPSKPIQKAPDVHVTIIRDTERHKHLKVDDEDGHYIVTPGTKLAGRYEIIKMLGQGTFGKVVEAFDSRKKTRCAVKIIRSVQKYRDASRIELRVLKTLALNDAANRNKCIHLRDTFDFRNHICIVTDLLGQSVFDFLKGNGFVPFPSSQIQSFARQLFHSVAFLHDLNLVHTDLKPENILLVNNAYQTFTYNRSIPSSSHTTSRTAKQRRVLLDSDIRLIDFGSATFDDEYHSSVVSTRHYRAPEIILQLGWSFPCDIWSIGCIIVEFFTGDALFQTHDNLEHLAMMEAVCNGKIDPKLVKQVCSGGRGANANSAAKFFNRGRLEYPNNETSKASRKYVKGMKHLPEFIPATNSFNRQLLDLLRRIFVYDPKVRITAKEALKHPWFKEVLVDDGTEAVRIREERAQDSAAQPGAGPDAKRPRMDQ
>XP_022512660_Fonsecaea_monophora
MSTPSIATTLLPAHHSQYGYAHQNLYSPSTLPYPTNNTLPASQRLNTAFHSYPGAAQYQRPQESPAISYRGPSNVSTMPPSQSTSTLSDAHLRRQPDWNEFYKNGVPKEIIVIDDDSPDPQGPGDASKRQQREDVGGYNSNAGRKRKVDEGYDIEYTDSPTYSTHPAKFGASSSSASYHSADRTTSLQTVTAPTSLESYGSNTASNSYEDVRVGQKRKRTTTQKETRAQAAKRKQQESAPDAFADYVPPQKPVRKAADVHVPVIRDTERHKNLKVDDDDGHYIVTPGTKLADRYEIIKLLGQGTFGKVVEAFDSRKKTRCAVKIIRSVQKYRDASRIELRVLSTLALNDKTNRNKCIHLRDSFDFRNHICIVTDLLGQSVFDFLKGNGFVPFPSSQIQSFARQLFTSVAFLHDLNLIHTDLKPENILLVHNAYQTFTYNRSIPSSSHTTSRTARQRRVLLDSEIRLIDFGSATFDDEYHSSVVSTRHYRAPEIILQLGWSFPCDIWSIGCIIVEFFTGDALFQTHDNLEHLAMMEAVCNGKIDAKLVKQVCSGGRGANANSAAKYFNRGKLEYPNNETSKASRKYVKAMKHLHEFIPATNPFNRHLLDLLRKIFVYDPKNRITAKEALKHPWFRETLVDDGTEAIRIREERAVQNGAGPDAKRPRMNQ
>XP_016628955_Fonsecaea_multimorphosa
MSTPSIATTLLPAHHSQYGYAHQNLYSPSTRPYPTTNTLPAPQRLNTSFHSYPSTAQYQRPQPSPAISYRGPSHASTMPPSQSTSTLSDAHLRRQPDWSEFYKNGIPKEIIVIDDDSPEPQGPGDASKRQQGEDAGGYGSNAGRKRKVDDGYEIEYTDSPTYSTHPAKFGASSSSASYHSGDRTTSLQTVTAPTSLESYGSNPASNSYEDVRTGQKRKRVTSQKETRAQAAKRKQQESAPDAFEDYVPPPKPLRKAADVHVPIIRDTERHKNMKVDDDDGHYIVTPGTKLADRYEIIKLLGQGTFGKVVEAFDSRKKTKCAVKIIRSVQKYRDASRIELRVLSTLALNDKTNRNKCIHLRDSFDFRNHICIVTDLLGQSVFDFLKGNGFVPFPSSQIQSFARQLFTSVAFLHDLNLIHTDLKPENILLVQNAYQTFTYNRSIPSSSHTTSRTARQRRVLLDSEIRLIDFGSATFDDEYHSSVVSTRHYRAPEIILQLGWSFPCDIWSIGCIIVEFFTGDALFQTHDNLEHLAMMEAVCNGKIDAKLVKQVCSGGRGANANSAAKFFNRGKLEYPNNETSKASRKYVKAMKHLHEFIPASSPFNRHLLDLLRKIFVYDPKNRITAKEALKHPWFKETLVDDGTEAIRIREERAVQTQAGPDPKRPRMNQ
>XP_022503997_Fonsecaea_nubica
MSTPSIATTLLPAHHSQYGYAHQNLYSPSTLPYPTNNTLPAPQRLNTAFHSYPGAAQYQRPQESPAISYRGPSNVSTMPPSQSASTLSDAHLRRQPDWNEFYKNGVPKEIIVIDDDSPDPQGPGDASKRQQREDVGGYTSNAGRKRKVDEGYDIEYTDSPTYSTHPAKFGASSSSASYHSADRTTSLQTVTAPTSLESYGSNTASNSYEDVRVGQKRKRITTQKETRAQAAKRKQQESAPDPFADYVPPQKPLRKAADVHVPVIRDTERHKNLKVDDDDGHYIVTPGTKLADRYEIIKLLGQGTFGKVVEAFDSRKKTRCAVKIIRSVQKYRDASRIELRVLSTLALNDKTNRNKCIHLRDSFDFRNHICIVTDLLGQSVFDFLKGNGFVPFPSSQIQSFARQLFTSVAFLHDLNLIHTDLKPENILLVHNAYQTFTYNRSIPSSSHTTSRTARQRRVLLDSEIRLIDFGSATFDDEYHSSVVSTRHYRAPEIILQLGWSFPCDIWSIGCIIVEFFTGDALFQTHDNLEHLAMMEAVCNGKIDAKLVKQVCSGGRGANANSAAKYFNRGKLEYPNNETSKASRKYVKAMKHLHEFIPATNPFNRHLLDLLRKIFVYDPKNRITAKEALKHPWFRETLVDDGTEAIRIREERAVQNGAGPDAKRPRMNQ
>XP_013288809_Fonsecaea_pedrosoi
MSTPSIATTLLPAHHSQYGYAHQNLYSPSTLPYPTNNTLPAPQRLNTAFHSYPGAAQYQRPQESPAISYRGPSNVSTMPPSQSTSTLSDAHLRRQPDWNEFYKNGVPKEIIVIDDDSPDPQGPGDASKRQQREDVGGYNSNAGRKRKVDEGYDIEYTDSPTYSTHPAKFGASSSSASYHSADRTTSLQTVTAPTSLESYGSNTASNSYEDVRVGQKRKRTTTQKETRAQAAKRKQQESAPDAFADYVPPQKPVRKAADVHVPVIRDTERHKNLKVDDDDGHYIVTPGTKLADRYEIIKLLGQGTFGKVVEAFDSRKKTRCAVKIIRSVQKYRDASRIELRVLSTLALNDKTNRNKCIHLRDSFDFRNHICIVTDLLGQSVFDFLKGNGFVPFPSSQIQSFARQLFTSVAFLHDLNLIHTDLKPENILLVHNAYQTFTYNRSIPSSSHTTSRTARQRRVLLDSEIRLIDFGSATFDDEYHSSVVSTRHYRAPEIILQLGWSFPCDIWSIGCIIVEFFTGDALFQTHDNLEHLAMMEAVCNGKIDAKLVKQVCSSGRGANANSAAKYFNRGKLEYPNNETSKASRKYVKAMKHLHEFIPATNPFNRHLLDLLRKIFVYDPKNRITAKEALKHPWFRETLVDDGTEAIRIREERAVQNGAGPDAKRPRMNQ
>XP_007754449_Cladophialophora_yegresii
MSTPSIATTLLPAHHGQYGYAHINPYSPTTRTYPATNIVPPPPRLNTSYQSYASTSQYPQPQQSPAISYRGPSHISTMAPSQSTSVFPDPLRRQPDWNEFYKNGVPKEIIVIDDDSPEPDTLTTRPQGHDTNGYQTNTGRKRKVDQGYNVEYTDSPTYSTHPAKFASSSASYHSGDRTTSLQTVTAPTSLESYGSNTASNSYEDVRVGQKRKRAQPQKETRAQAKRKQQESVPDAFLDYVPPPKPLKKAADVHVPVMRDAEKHKNLKVDDEDGHYIVTPGTKLAERYEIVKLLGQGTFGKVVEAYDSKKKSKCAVKIIRSVQKYRDASRIELRVLSTLALNDKNNRNKCIHLRDSFDFRNHICIVTDLLGQSVFDFLKGNGFVPFPSSQIQNFARQLFTSVAFLHDLNLIHTDLKPENILLVHNTYQTFTYNRTIPSSSHTTSRTARQRRVLLDSEIRLIDFGSATFDDEYHSSVVSTRHYRAPEIILQLGWSFPCDIWSIGCILVEFFTGDALFQTHDNLEHLAMMEAVCSSKIDAKLVKQVCSGGRGANANSAAKFFNRGKLEYPNQETSKASRKYVKAMKHLHEFIPANTPFNRQLLDLLRKIFVYDPKNRITAKEALKHPWFKETLVDDGTEAIRIREERAAQGMGVPSTKRPRVEQ
>XP_016239462_Exophiala_spinifera
MSTPSTIATTIVPAHYGYSHQNPYSPSALPYPATNTLPAPQRLTTSYHSYPTTGPYPRPQPSPASYRPPSNVSSMAPSQTASTLPENQRRKQPDWNEFYKNGVPKEIIVIDDDSPEPDQAGNAPGQQQQADAYGSNGRKRKVDQGYEIEYTDSPTYSTHPAKFGGSSSSAASYHSGGRTTSLQTVTAPTSLESYGSNPASASYEDVRTGQKRKRAQPQKETRAQAKKRQQETTDAFADYIPPPKPAKKAPDVHVPVIRDTVHKHQKVDDDDGHYIVTSNTPLTDRYDIIKLLGQGTFGKVVEAFDKKKKTKCAVKIIRSVQKYRDASRIELRVLSTLALNDKPNRNKCIHLRDSFDFRNHICIVTDLLGQSVFDFLKGNGFVPFPSSQIQSFARQLFTSVAFLHDLNLIHTDLKPENILLVHNAYQTFTYNRTIPSSSHTISRTARQRRVLLDSEIRLIDFGSATFDDEYHSSVVSTRHYRAPEIILQLGWSFPCDIWSIGCIIVEFFTGDALFQTHDNLEHLAMMEVVCNGKIDPKIVKQVCSGGRGANANSASKFFTRGKLEYPNQETSRASRKYVKAMKHLHEFIPGNTAFNKQLLDLLRKIFVYDPKQRITAKEALKHPWFKETLIDDGTEAIRIREERAALGPDAKRPRV
>XP_016260727_Exophiala_oligosperma
MSTPSTIATTIVPAHYGYSHQNPYSPSALPYPATNTLPAPQRLTTSYHSYPAAAQYPRPQPSPASYRPPSNVSSMAPSQAASILPDNQPRKQPDWNEFYKNGVPKEIIVIDDDSPEPDHTGNASGQQQQADAYGSNTRKRKVDQGYEIEYTDSPTYSTHPAKFGGSTSSAASYHSGDRTTSLQTITAPTSLESYGSNPASTSYEDVRTGQKRKRAQPQKETRAQAKRRQQETTDAFADYIPPPKPAKKAPDVHVPVIRDTVHKHQKVDDDDGHYIVTSNTPLTDRYDIIKLLGQGTFGKVVEAFDKKKKTKCAVKIIRSVQKYRDASRIELRVLSTLALNDRPNRNKCIHLRDSFDFRNHICIVTDLLGQSVFDFLKGNGFVPFPSSQIQSFARQLFTSVAFLHDLNLIHTDLKPENILLVHNAYQTFTYNRTIPSSSHTISRTARQRRVLLDSEIRLIDFGSATFDDEYHSSVVSTRHYRAPEIILQLGWSFPCDIWSIGCIIVEFFTGDALFQTHDNLEHLAMMEVVCNGKIDPKIVKQVCSGGRGANANSASKFFTRGKLEYPNQETSRASRKYVKAMKHLHEFIPGNTAFNKKLLDLLRKIFVYDPKQRITAKEALKHPWFKETLIDDGTEAIRIREERAALGPEAKRPRV
>XP_013315756_Exophiala_xenobiotica
MSTPSTIATTLVPAHYGYPHQNPYSPSTRTYPATTTLPAPQRLTTTYHSYPTAAQYPRPLPSPASYRQPSNVSSMAPSQAASALPDNQQRKQPDWNDFYKNGVPKEIIVIDDDSPEPERAGNAPSRQQQPDASAYGQNGRKRKVDQGYEIEYTDSPTYSTHPAKFGGSSSSASYHSGDRTTSLQTVTAPTSLESYGSNPASTSYEDVRTGQKRKRAQPQKETRAQAKRKQQETTDAFEDYIPPPKPLRKAPDVHVPVIRDTLHKHQKVDDDDGHYMVTANTQLTDRYDIVKLLGQGTFGKVVEAFDKKKKTKCAVKIIRSVQKYRDASRIELRVLSTLALNDKTNRNKCIHLRDSFDFRNHICIVTDLLGQSVFDFLKGNGFVPFPSSQIQSFARQLFTSVAFLHDLNLIHTDLKPENILLVHNAYQTFTYNRTIPSSSHTTSRTARQRRVLLDSEIRLIDFGSATFDDEYHSSVVSTRHYRAPEIILQLGWSFPCDIWSIGCIIVEFFTGDALFQTHDNLEHLAMMEVVCNGKIDPKVVKQVCSGGRGANANSASKFFTRGKLEYPSQETSKASRKYVKAMKHLHEFIPANTPFNKQLLDLLRKIFVYDPKQRITAKEALKHPWFKETLIDDGTEAIRIREERAALGPEAKRPRV
>XP_007726196_Capronia_coronata
MSTPSIATTLLPAHHSQYGYAHQNPYSPSSRTYPAGTTTMPAPQRLTTSYHSYPATAQYPQPQQSPGSYRPPSNMSSMAPSQSASSVADSNKRHPDWNEFYKNGVPKEIIVIDDDSPEPQPPADSSTRQHNTDTATYPSNAGRKRKVDQGYEVEYTDSPTYSTHPAKFGASSSSASYHSGDRTTSLQTVTAPTSLESYGSNTASNSYEDLRIGQKRKRVQPQKETRAQAKRKQQETADAFADYIPPSKPLRKAADVHVPVIRDNLHKHQKVDDDDGHYIVTPQTPLTDRYDIIKLLGQGTFGKVVEAYDKRKKTKCAVKIIRSVQKYRDASRIELRVLSTLALNDKNNRNKCIHLRDSFDFRNHICIVTDLLGQSVFDFLKGNGFVPFPSSQIQSFARQLFTSVAFLHDLNLIHTDLKPENILLVHNAYQTFTYNRTIPSSSHTTSRTARQRRVLLDSEIRLIDFGSATFDDEYHSSVVSTRHYRAPEIILQLGWSFPCDIWSIGCIIVEFFTGDALFQTHDNLEHLAMMEAVCNGKIDPKLVKAVCAGGRGANANPAAKFFNRGKLDYPNNETSKASRKYVKAMKQLHEFIPANTSFNRQLLDLLRKIFVYDPKQRITAKEALKHPWFKETLVDDGTEAIRIREERANATSIGPDAKRPRV
>XP_007732559_Capronia_epimyces
MSTPSIATTIIPAHHSQYGYAHQNPYSPSTRTYPATTAMPAPQRLTTSYHSYPATAQYPQPQLSPGSYRPPSNVSSMAPSQPASAVPDNNKRPPDWNEFYKNGVPKEIIVIDDDSPEPQPAADSSSQQQNLDTSTYPSNAGRKRKVDQGYEIEYTDSPAYSTHPAKFGASSSSASYHSGDRTTSLQTVTAPTSLESYGSNTASNSYEDVRVGQKRKRVQPQKETRAQAKRKQQETADAFADYIPPSKPLRKATDVHVPVIRDNLHKHHKVDDDDGHYIVTPQTTLTDRYDIVKLLGQGTFGKVVEAYDKKKKTKCAVKIIRSVQKYRDASRIELRVLSTLALNDKDNRNKCIHLRDSFDFRNHICIVTDLLGQSVFDFLKGNGFVPFPSSQIQSFARQLFTSVAFLHDLNLIHTDLKPENILLVHNAYQTFTYNRTIPSSSHTISRTARQRRVLLDSEIRLIDFGSATFDDEYHSSVVSTRHYRAPEIILQLGWSFPCDIWSIGCIIVEFFTGDALFQTHDNLEHLAMMEAVCNGKIDPKLVKAVSAGSRGANANPAAKFFTRGKLDYPNTETTKASRKYVKAMKQLHEFIPANTSFNRQLLDLLRKIFVYDPKQRITAKEALKHPWFKETLVDDGTEAIRIREERANAIGPDAKRPRV
>XP_009157347_Exophiala_dermatitidis
MSTPSIATTTIPAHHSQYGYGHQNPYSPSTRTYPATNAMPAPQRLTTSYHSYPATAQYPQPQQSPGSYRPPSNVSSMAPSQSASTLPDNQRRQPNWNEFYKNGIPKEIIVIDDDSPEPQSGTDNARPNPHPETSAYPSNAGRKRKVDQGYEIEYTDSPAYSTHPTKFGASSSSASYHSGDRTTSIQTVTAPTSLESYASNPASHSYEDVRVGQKRKRVQPAKETRAQAKRKQQETADAYADYVPPSKPLRKAADVHVPVIRDTLHKHQKVDDDDGHYIVTPHTPLTDRYDIVRLLGQGTFGKVVEAYDKRKKTKCAVKIIRSVQKYRDASRIELRVLSTLALNDKDNRNKCIHLRDSFDFRNHICIVTDLLGQSVFDFLKGNGFVPFPSSQIQSFARQLFTSVAFLHDLNLIHTDLKPENILLVHNAYQTFTYNRTIPSSSHTTARTARQRRVLLDSEIRLIDFGSATFDDEYHSSVVSTRHYRAPEIILQLGWSFPCDIWSIGCIIVEFFTGDALFQTHDNLEHLAMMEAVCNGKIDAKLVRAVCSGGRGANANPAAKFFNRGKLDYPNSETSKASRKYVKAMKHLHEFIPANTSFNRQLLDLLRKIFVYDPKQRITAKEALKHPWFKETLVDDGTEAIRIREERANATGVGPDAKRPRV
>XP_013259715_Exophiala_aquamarina
MSTPSIATTILPAHHSQYGYAHQNLYSPSTRTYPATNALPAPQRLTTSYHSSYPAAPQYPRPQPSPAVSYRQPSNISMAPSQQNSTTESASKRQPDWNEFYKNGIPKEIIVIDDDSPEPQYPATTSNTSNRQPRADASNYTTNAGRKRKVDQGYEIEYSDSPTFSTHPTKFGDSSSASYQSGDRTTSLQTVTAPTSLESYAGNNASSSYEDVRAGQKRKRIQPQKETRAQTKRKQQESTSDAFADYIPPPKPLRKAGDVHVPVIRDNLHKHQKVDDDDGHYIVSPNVPLTDRYDIIKLLGQGTFGKVVEAFDKKKRTKCAVKIIRSVQKYRDASRIELRVLSTLALNDKTNRNKCIHLRDSFDFRNHICIVTDLLGQSVFDFLKGNGFVPFPSSQIQSFARQLFTSVAFLHDLNLIHTDLKPENILLVHNAYQTFTYNRTIPSSSHTNSRTARQRRVLLDSEIRLIDFGSATFDDEYHSSVVSTRHYRAPEIILQLGWSFPCDIWSIGCILVEFFTGDALFQTHDNLEHLAMMEAVCNGKIDAKLVKQVSQGSRSANGNPAAKFFNRGKLEYPNNETSKASRKYVKAMKHLHEFIPANTAFNKQLLDLLKKIFVYDPKSRITAKEALKHPWFRETLVDDGTEAIRIREQRANIGPDPKRPRV
>XP_016228953_Exophiala_mesophila
MSTPSVATTILPPHHSQYGYPHQNLYSPTTRTYSTANTLPAQQRVNNPYPTYPTAGGVSQYPRPQPSPAISYRQPSNPSMASSLPTSSQAASKQPDWGEFYKNGIPKEIIVIDDDSPEPGPDPPTNVSNGQRSDHTQYSNGRKRKVDQGYEVEYTDSPTFSTHPAKFGGSSSASYQSGDRTQSLQTVTAPTSLESYPGNNASSSYEDVRAVGQKRKRVQPQKETRAQAKRKQQESTTDAFADYIPPSKPLRKAADVHVPLVRDTLHKHQKVDDDDGHYLVTPNAQLTDRYDIIKLLGQGTFGKVVEAYDRKKRTKCAVKIIRSVQKYRDASRIELRVLSTLALNDKTNRNKCIHLRDSFDFRNHICIVTDLLGQSVFDFLKGNSFVPFPSSQIQAFARQLFTSVAFLHDLNLIHTDLKPENILLVHNAYQTFTYNRTIPSSSHTTSRTARQRRVLLDSEIRLIDFGSATFDDEYHSSVVSTRHYRAPEIILQLGWSFPCDIWSIGCIIVEFFTGDALFQTHDNLEHLAMMEAVCNGKIDTKLVKQVCQGSRGANANSASKFFNRGKLDYPNNDTSKASRKYVKAMKHLHEFIPANTTFNKQLLDLLKKIFVYDPKNRITAKEALKHPWFRETMIDDGTEAIRIREERANAGPDPKRARV
>XP_013275027_Rhinocladiella_mackenziei
MSTPSLATTLIPAHHSQYGYAHQNPYSPSNRPYPATNTLPAPQRLTTSYHSYPSITQYPRPQQSPVSYGQPSIVSSMAPSQSASALPDIHRKQPDWNEFYKNGVPKEIIVIDDDSPEPQRPSNTSTRQPRPNGSLYASNAGRKRKVDQGYEIEYTDSPTYSTHPAKFGESSSSASYHSGDRTTSLQTVTAPTSLESYGSNTASNSYEDVRVGQKRKRVQSQKETRAQAKRKQQESAPDAFADYIPPPKPLRKAADVHVPVIRDNLHKHQKVDDDDGHYMVTANTPLTDRYDIIKLLGQGTFGKVVEAYDKKKRTKCAIKIIRSVQKYRDASRIELRVLSTLALNDKTNRNKCIHLRDSFDFRNHICIVTDLLGQSVFDFLKGNGFVPFPSSQIQSFARQLFTSVAFLHDLNLIHTDLKPENILLVHNAYQTFTYNRTIPSSSHTTSRTARQRRVLLDSEIRLIDFGSATFDDEYHSSVVSTRHYRAPEIILQLGWSFPCDIWSIGCIIVEFFTGDALFQTHDNLEHLAMMEAVCNGKIDQKLVKAVCSGGRGANANSAAKFFNRGKLEYPNNETSKASRKYVKAMKHLHEFIPANTTFNKQLLDLLRKIFVYDPKNRITAKDALKHPWFKESLVDDGTEAIRIREERANIGPDAKRPRV
>XP_018000994_Phialophora_attinorum
MSTPSIATLPTNYSQYSYAHQNPYTAAVHQYPTQTTLPAPPRLAPTYQSYPSLSHYSRPPQSPASYKQLSHAPSIAPSHSASEMAAAKRKTAPDWNEFYRNGVPKEIIVIDDDDDASAEPQRSAKENQRLRQEQGSFSSYGGRKRKVDQGYEVEYNDSPTYSTHPAKFGASSSAASYQSGDRTASLQTTTAPTSLESYGSNGANNSYEDVRTGNKRKRVQPERNPSKRKRQESVPDAFTDYVPPAKPVKKSAEVAVPVIRDNLHKNAKVDDDDGHYVVHPNSVMTDRYDIIKLLGQGTFGKVVEAYDKRKKSKCAVKIIRSVQKYRDASRIELRVLSTLKLNDTVNRNKCIHLRDCFDFRNHICIVTDLLGSSVFDFLKSNGFTPFPSSQIQSFARQLFTSVAFLHDLNLIHTDLKPENILLVQSAYQTFTYNRTIPSSSSSTARTARQRRVLLDSDIRLIDFGSATFDDEYHSSVVSTRHYRAPEIILQLGWSFPCDIWSIGCILVEFFTGDALFQTHDNLEHLAMMDSVCGGKIDAKLIKAVTSGGRGANANSAAKFFVRGKLDYPSSETNKASRKYVKAMKPLQDFILPSTSFNKQFLDLLRKIFVYDPKQRITAKQALKHPWFKETLVDDGTEAIRIREQRAAEQRLSNGTMCAPASVAGSSSGRSNGEPDAKRIRA
>NP_001018187_Schizosaccharomyces_pombe
MHSLKRRRNHAPDWQDFYKNGVPQEVIVIEDSASPRLTPNLPPPFSVHQLQSFVPPQPPSSSSPSTTGTVAVPINGANAVYPSTNSVSLPQSYDPWLDANGVVPLPHDVASHPSYMVQSPTSYHACSNNQSPFPHSHHPPLHNPLPVSCQPVLRPPPVPQVPSHWYPVSLPSPNLPHQPISKPPVIPNLPKLQVHPNRLPHPIHNHPYSSPTSYPPPLCPATYCPSNPPQLAPATAIAPSSQSSQHKSVNYSVTPSSINNHTAVPLSPTLAVWLPMTQPTFQPPSANVYQPASNANQVITPVSISDYRPPKKRKRAAWPPYKKVDRVNVPVVHDTTAFDPSTFDDDDGHYKVVPNSKFANRYTVVRLLGHGTFGKVIQCYDQSTGRHCAIKVTRAIPKYREASLIELRVLQTIAHSDPTNENKCIQLRDYFDYRKHICIVTDLFGWSVFDFLKNNNYIPFPLKHIQMLSQQLFKSVAFLHSLGLVHTDLKPENVLLVSNASRTIRLPYRNYSQKVLNSCEIRLIDFGSATFEDEYHSSVVSTRHYRAPEIILGLGWSYPCDVWSIGCILVELFTGQALFQTHEDSEHLCMMEKILGPFDRNMISRSSRTSQRFFKSDGKVRYPLSNTPKKSINYLQSLQTLEQIFAVSSPEVALLLDLLKKVFVYDPKRRITAKEALWHPFFTQPISSNL
```
