## Supplementary material for "Coding Sequence Insertions in Fungal Genomes are Intrinsically Disordered and can Impart Functionally-Important Properties on the Host Protein": fasta protein sequences: XP_722196.2_blasthits_fa.txt

```
>XP_722196_Candida_albicans
MSFQQQQYLQSNNFYHPPRHSQNHSINSLSSIIEPTTPPNHSSATNGGNFQQQQQQGDSLQGQSSSLNQQSGLVITPATTATPASTSSASKSSSLHARSLSNGATGSFYGNNKLGNTSTGNKSILWDSSNKLNQNLNLPNFSIDNEVLSTPLVVPNAQQQFLPGNNNKGGNNLTSFDDKENIMVNKSVVSQNCPLASGVSTDRSVTVAVAAAPMKGENEIAASTGSGVSVVGTNSVTRGCTPTSSSSTSSDFAGTVTQPIRFPQKIDKEYLASINKLPLTQLKSEILKLAKDQYGCRFLQKKIDESLVPNYQVRLANFEIIFNQIYSHVYELIVDPFGNYLIQKLIVYCNESNLDLLMEILQYNLFQISINQHGTRALQKIIDSLNNSHQLGLLIKGLKPYIIELIKDLNGNHVIQKILNKYEPPDCQFIYDSIIDDLYIVATHKHGCCVLQKCLNHVTLQQLGEFSRAILKFENFKLLINDQFGNYVLQYLISINSLDINFQIFQNFVNFGISNLCNLKFSSNVVEKFLKNCYANESVNVSFSNLKFELIYIILVSDLNVLINDPYGNYVIQTMIDIMVNPQVNYQNNNIDKLSLVLPDRQDNGVFQSQQKLQIAIIEYWFQNCKIVSSFGKRIQSKINTILNNNVPTSISMNKMHRKSQMNANGEFIVNEFPQPKRQISQPLPLSYRSTSSPAGVGIVMGGINNANEYYPKVNLQNRNFSLPTNFYNVNANVNNNNNNNIGDGNNVNNTVNSNVTTNNNFNVNNKNNMNNSVSSFQSGSVSTGPFNNNSASNSLINMNGNNQGNPPFFGDYAVNNDYLTQQQQQQQQQPIGVASYADASHKQQSSISSINIQPTHNAMGHYTTSMAQSYTPPSMQQMPPPGVMPNFYNGGAGLPQQMFGHQGPLPIPQQQQQQQQQQPYQQRQQTTATKHSSTNLQ
>XP_002417895_Candida_dubliniensis
MSFQQQQYLQSNNFYHPPRHSQNLSINSLSSIIEPTTPPNHSSATNGGTFQQQQQQQGDSLQGQSSLLNQQPGLVITPATTATPASTSSATKSSSSLHGRSLSNGATGTFYGNNKLGNVSTGNKSILWDSSNKLNQNLNLPNFSIDNEVLSTPLVVPLAQPQEQQLLPGNNNGTLTSFDDKENMMNKSLISQDFPLASGVGIDKSVVVTNAPKNENEVAAATATAATGSGVSVVGTNSVTRGCTPTSSSSTPSDFAGAVAQQVRFPQKIDKEYLASINKLPLTQLKSEILKLAKDQYGCRFLQKKIDESLVPNYQVRLANFEVIFNQIYSYVYELIVDPFGNYLIQKLIVYCNESNLDLLMEILQYNLFQISINQHGTRALQKIIDSLNNSHQLGLLIKGLKPYIIELIKDLNGNHVIQKILNKYEPPDCQFIYDSIIDDLYIVATHKHGCCVLQKCLNHVTLQQLGEFSRAILKFENFKLLINDQFGNYVLQYLISINSLDINFQIFQNFVNFGISNLCNLKFSSNVVEKFLKNCYANESVNVSFSNLKFELIYIILVSDLNVLINDPYGNYVIQTMIDIMVNPQVNYQNNNIDKLSLVLPDRQDNIIFQSQQKLQIAIIEYWFQNCKIVSSFGKRIQSKINTILNNNVPSSISLNKMHRKSQMNANGEFIVNEFPQPKRQISQPLPLSYRSTSSPAGVGMVMGGTNNVNEYYPKVNLQNRNFSLPTNFYNANANANVNNCNNSGDGNNVNNNVNSNVTTNNNFNVNNNNNNNKNNMNNSVSSFQSGSVSTGPFNNNSNNNNNNSASNSLINVNGNNQGNPSFFGDYAVNKDYLTQQQQQQPQQQSVGVASYADVSHKHQSSISSINLQPAHNTMGHYTTSMAQSYTPPPMQQMPPPGAIPNFYNGVGLPPQMLGHQGPPLPPPPPSLPQQQQQSYQQRQQHQQQQNIAQPIYNNHSHNLSWSSVSSFGGGKTIYGSSNNW
>XP_002549343_Candida_tropicalis
MSYQYQSNNYYHHNHHSHNLSINSISSIIEPTTPPNNSSTTSTTTDTSNNNTASEKYLANNNQSHQIQQNQHQQQGIVLTPATTATPMSTSSTSKSTSFHMRSLSNGGGVGFLSNSKGGVSSSSANSKSILWDSSNKLNQNLNLPNFSIDNEVVSTPLIVPPVGQDQQTTSSFATQQQRHQRAISDFVGFDDKENMIMNKSIITTTPSVVSLSNLDNQSATVAITDKVNGNNFVNGVGVSTFIAAPAGTGSATSGCTPSSSASTPSDFTSTMTPPIRMPQKIDKEYLASINKLPLIQLKSEILKLAKDQYGCRFLQKKIDESLVPNYQVRLANFDIIFNQTYQYMYELIIDPFGNYLIQKLIAYCNESNLDLLMEILQYNLFQISINQHGTRALQKIIDNLNNSHQLGLLIKGLKPYIIELIKDLNGNHVIQKILNKYQPPDCQFIYDSIIDDLYIVATHKHGCCVLQKCLNHVTLQQLGEFSRAILKFENFKLLINDQFGNYVLQYLISINSLDINFKIFQNFITFGISNLCNLKFSSNVVEKFLKNCYTNETVNSSFANLKFELIYIILINDLNVLINDPYGNYVIQTMIDIIVNPQVNYQNANIDKLSLILPQDQQTDETFKSYQKLQVEIIKFWFQNCKIVSSFGKRIQSKINTILNNSASSSISINKTNRKSQMNANGEFIVNDFNSKQSSQQHQHQQSGQPQPLSCRSASSPAGVGFIMNGNNNANEFYSKIHQVPNRNFSLPTNFYAANVNNNNNNNNNNNNNSFNVNNKNNVNSSVTSFQSGSTNTGPFNNNSASNSLINMNGNNNGSHLYGENGDYGVPQQQQQQQQQQQQQQQPCMGPGGGFYPNVGQQQSSISSLNHGHSMYHYTTGPGAQSYTPPPVQPPPGVSAPMHFAPPNFYNNGMPPPPPHLHPQQQQQQHVMPPPSQQQQQPQTQNMYHSHNQSWSSTSSFGGNAPVFGSNNW
>XP_003869269_Candida_orthopsilosis
MSSSQPHQHTHNPHSLSINSMTSIIEPTTPPNHSLSSNNSANINSVHFHSHQQPLHHHQPRTPATSTTVSSNSSSSTANTSYIHNRSLSSNGSFAKFGTHPNIGKSVLWDSSNKLNHNLNLPNFNIDNEVISAPLIIPSSNQGSVSSTTSTPSSQVSSFQKLSLDTTNNNSTTTNNKHTNIANTDSNEKNITQNTATTGINNNDGHYILDTSTDNKENLMRKPYNGADVIVGVGSENVVNIMGDFAPNSSASTPPSSINYTHTSVPPDVGPPKIDKEHLVSINKVPLTQLKPEILKLAKDQYGCRFLQKKIDENLISNYQVRATNFEVIFDQIYPYMCELIVDPFGNYLVQKMTPYCSEGNLNLILEILQYNLCQISVNQHGTRALQKIIDNLNSTSQLNLLIKGLKPYIIDLIRDLNGNHVIQKILNKYDPPECQFIYDSIIEDLYTVATHKHGCCVLQKCLNHVTPQQLDQFSKAILKFDNFRMLINDQFGNYVLQYLISINSVDVNYKMFQNFLQSGLTNLCNSKFSSNVVEKFMKNCFNNETVDVAFANLKFELIYNILTGDLNVLVNDPYGNYVIQTMLDILVNPQNNYHNVSKVSLLLPKRDQPEQESEQSLQITIIKYWFQNCKIASSFGKRIQSKINTILNNNGATSSSTSINKVSKKSSQMNANGEFVINEVQYQVRPQNYQNLGPQQHSQEYPYQFEQHAQQQYFRNNLEPMSNQNGSTSSVDHVYLMENSLQRRNYSMPSNFYSTKSISNSNNVFGAKELSSMYAPVASTNVMNPNSSVLSVHSNNSGNGMNPSPQTYLHGGDSQATLRGYIPEDVGNRAMHQYPPIPPQMNNGVFYQPTPPPPQAQMVPPFYPPLNGPGHQHSLSVGSINQPQPFQPHNPIAGHYTANARNATPPSMQGLNYQHGVAGPQAKQFATNGSQEQQAHPTTTVLNRGPHHSHNVSWSSTSSNQGGTAFGTPSW
>XP_001525481_Lodderomyces_elongisporus
MSSRYTHSFDQNQNHTHHHHHNLSINSINSFFEPSTPPSQNLTNHLGNGVSEDSNNIALRAQSLQQQVVKTPQTSATNSSNSSASASTANTSYMHNRSLSFNGSFIKIGSNNVTSGITHNGKSALWDTSNKLNQHLNLPNFALDNNEVLSTPLALPQAPAVPQTPAVAAPPQPTQLASTPGPAPSSHIHYERTKSSTPFQNLPQYTTLDERSLAHNNFNVTHHNQQQQQQQQQQHQQQQQQQTTKHHTLPKNNVIPGDNELSTTKNKDNLFKAHYNGSDATLNGSLKLGGVSSDVNSLSSASTPPPASLSNKVFNTLDSHLDSHLDSHTQPHASLFTAAQKIDKDYLISIGKVPLNQLKPQILKLAKDQYGCRFLQKKIDENLILNYQARLNNFTIIFDEIHSHMYELIIDPFGNYLVQKMIAYCNQSNLDMILDTLQFNLFKISVNQHGTRALQKIIDSLSTSAQLNVLIRGLKPHIIDLIKDLNGNHVIQKILNKYEPADCQFIYDSIIEDLYIVATHKHGCCVLQKCLNHVTPAQLNQFSLAILQYDNFKVLINDQFGNYVLQYLISINSLEVSFQVLQNFHQYGIMNLCNSKFSSNVVEKYLKNCYNNESVNVAFANLKFDLIYRILIDDLNTLINDPFGNYVIQTLIDFLVNPRVNYDNVEKLAILLNNDAAKEDYLACHNLQVAIIKSWFQNCKIVSSFGKRIQSKINTILNNDAISLKPMNFNGNGSGNNHNSHNNNGNNGNHSTTNGNLNLNSNRRASQMNANGEFVENGSSFVKQSKPHTQPHYQQQTQHVLNNPYHAQTNSQGRYSSMDRSRRQGQATQNFQSIPYRNSLSHLDIRNGGGFLEYGFPARNAADFNNPLLIGNVLSRGPSMKLVAATNTNSSSSSYNNSTDNKNNNNQFNSTTPTNSNNNNNNNNNNIRYDENSFYQQVASNMKRFSVPTAKVAPDLSRSGSTNSPNQSHDFNAGGDDFHKMGNYEVSRNGSVSSLNFNSHLATSNSTTTANYKHSNTGTANVPYTTQHSASFQPNSNGTFTPQHLHQSSISSVHQQVYPQGEDKTGDLFNNNNNRINTSFNSVHNTNWPIQTLPLPHQPQNHQQQQQQQPYEAAVAPPQSHLKVAQAQNYFHSPVYHTHTPSWSPMTSSVQEKSVYGGGAQPW
>XP_007375834_Spathaspora_passalidarum
MSHNHNISINSITSIIEPTTPPNLSSHQHTPTTSSCSTSSGNFQAQKLFSKPGTKTNIWDTSNKLNHNLNLPSFAIDNEVLSTPLIMPSGGGAGGGAAKAGSISSATTTTSSSQTSLRKLSVDTNNVSQSAFETGHSDMVAAGGNNNLVDSFNVAYGVSNVGDNKENMISKLTISSDDATPSSMVSTPPSCSTPSIKIPQKIDKEYLASINKLPLIQLKSEILKLSKDQYGCRFLQKKIDENLIPNYQVRHANFEIIFKQIYPYMYDLIIDPFGNYLIQKLIIYCNEANLNLLLEILQENLFQISISQHGTRALQKIIDNLNNSYQLELLIKGLKPYIIDLIKDLNGNHVIQKILNKYQPQDCQFIYDSIIDDLYIVATHKHGCCVLQKCLNHVTPAQLQQFSAAILRFDNFKLLINDQFGNYVLQYLISINSFEMNYKIFENFVQFNIGNLCNLKFSSNVVEKFLKNCFNNETMDMSFSNLKFELIYNILINDLNKLINDPYGNYVIQTLIDILINPHVDNNQVEKLSLVLPDKQQQQSHELEQNSLQIMIIKYWFQNCKIVSSFGKRIQSKINTILNNNSSTTTSSSSPATNFLFSHQPNMLNNNNKKSQMNANGEFIVNDSFYLPKQQSLGFRSSSSPIGIIGTNNEQSPAYFNGHSLQKVNNMPQSHQNRNFSLPTNLYANIPTNVKNNGNINNGTNNNCNANNVSPPIQGSTFRPPYHHESASNTPIGMNPQSGFAQNDYMVNEYSYAGHHHNHAQQQQQQPIMSLQHQSQHMVKQPIPLDTHYNANQPSYYPNHKMTMSDYSNIPNASQAQSVPHYTTTNINYGNYTPPLPQGMTGPPDLHQYYSQPQMSQQQLSQGNQGSFLPPPPPQQQQQQQQQQQLHQQQYYNNLQNTVVNGPVHGHSPSWSSGNGPLFGSITPKW
>XP_043049995_Scheffersomyces_spartinae
MTPSVVVAGPTSPSTGGDSLQHLNVGLPRTRSVSSSTLSSTSTTGEVIGSPPNNSTLLSVNDSLLAPTQTKSLLWDQAKPHQNLNLPSFNLDLENLTGHNHQQRASVTSLSGVVFDASSGPSNHFFALSQQQLGAGAPLPVVPPTDASNGFSLHQQQLQLQLKYSGVVPPSNKFTQASKSSSVSSASSIVSSSATSFTSYASGATPLIDKEYLASINKVPLLLLRHEILRFSKDQYGCRFLQKKIDENIISNYSIRLANFEIIFKEIHPYLYELIIDPFGNYLIQKLTMYCNESNLNLMMEILQLCLFQISINQHGTRALQKIIDNLSNDYQLSLLIKGLKPYIIELIKDLNGNHVIQKILNKYSPENCQFIYDSIIQDLFPVATHKHGCCVLQKCLNHATHNQLMDFSNAILNYPVSVKLVNDQFGNYVLQYLISIDSIDINYRMFENFIKFGVSELCNLKFSSNVVEKFLKNCYNNELKLMEFSQLKFDLIFNILSGNLNKLINDPYGNYVIQTLLDILVHTQVVYPPDLPGLLALQPDYRYNVNGQMSQSSMQISIIKHWFQNCKIVSSYGKRIQSKINTILNNSNNSSGNTVIGNNHHSMNRNTTHMNNNVAASYNNGNNNNNNNNNNNIPMNMNYLQENMTSTGQFINSNNYYYALQQQPQSHQQQQQQQIHMPQHQLLPNHMQQQQQQFMSAHQFSNGGHPMASRRQNDHQGQRSSQQMPPRMNVQYNYRGMPPQQYMAPYQPNSMMNDSSNKSTINGHSMNGAYGQRYY
>XP_001387179_Scheffersomyces_stipitis
MSHNHNLSINSVNSLIEPTTPPNLVQRHTRSTSVLSGSGGSGAVGSSVATPFHHTKSGSLSGSNLLFAGPQNFNSNIHVNANAASSSAGVNGGVNGGANSSANPHASANSRGQNKIDKDYIASISKVPLVQLKSDILRLSKDQYGCRFLQKKIDENLIPNYQTRLNNFEVIFAQIHPYLYELIIDPFGNYLIQKLIVYCNESNLNLILQILQYNLFQISINQHGTRALQKIIDNLNNQYQLNLLIKGMKPYIIELIKDLNGNHVIQKILNKYPPSDCQFIYDSIIEGLYVVASHKHGCCVLQKCLNHVTMTQLQEFSACILDFANFQLLINDQFGNYVLQYLISINSFEINYKIFQNFLQFGINNLCNLKFSSNVVEKFLKNCYNNEAYNGVTAVNFSNLKMELIYNILINDLNKLINDPYGNYVIQTLIDILINQQVPSGKIEKLSLLLPAQEPIEDDSQLQVVIIKYWFSNCKIVSSFGKRIQSKINSIVNDRNHVHSVGTNSSNKPFQHNMNQNSYRRNLSISSD
>XP_020063407_Suhomyces_tanzawaensis
MSHSHNHSVNSINSIIEPTTPPKSALWDSSNRLNHQLNLPNFNIEGPALAGPPPMAAGHGSKPEPATSAPVAAAAATATATRSRSRPRQTSRSSSQDPSDKENQFPKELASASGRSASASSLISGGSKTKIDKEYLASINKVPLAQLKGEILKLSKDQYGCRFLQKKIDENLVSNYLARLSNFEIIFKQIHPYLYELIIDPFGNYLIQKLINYCSEENLNLILEILQFNLFQISINQHGTRALQKIIDNLNNQYQLNLLIKGLKPYIIELIKDLNGNHVIQKILNKYQPKDCQFIYDSIIEDLYIVATHKHGCCVLQKCLNHVTLPQLEEFSKCILNFKNFQLLINDQFGNYVLQYLISINSLDINYKIFENFVKYGINNLCNLKFSSNVIEKFLKNCYNNEVCNIRFSDLKFELIYNILTSELNKLINDPYGNYVIQTLVDILVHPQVSYLEDNEPGMPSTLLAPKLSLLLPPNYPEVHSESLQIVIIKYWFQNCKIISSFGKRIQSKINIILN
>XP_020078053_Hyphopichia_burtonii
HGHNLSINSINSLIEPTTPPTLSTINSKLFLWESNKLNNNLNLPNFNLDQNKNNTNNSNSTTAITNNNTGGSINSTSGGSINSGNGIHARNSSFSHSHKNQKPFNNSKIDKEYLTSINKIPLNQLKQEILKLSKDQYGCRFLQKKIDENLISNSQLRKSNFEIIFKEIYPYLYELIIDPFGNYLIQKLIDYCDESNLNLILEILQFNLFQISINQHGTRALQKIIDNLNNDYQLNLLIKGLKPYIIELIKDLNGNHVIQKILNKYNPENCQFIYDSIINDLYIVATHKHGCCVLQKCLNHVNNYQLNDFANKILSFDIFINLINDQFGNYVLQYLISINSIEIDIKIFNNFIKFGINNLCNLKFSSNVIEKFLKNCFNNEFKSMDFSNLKFELSYHILNSDLNKLINDPYGNYVIQTLIDILINPQINYFLKDSNNLSDNLLLLLPINYNQNFDDSLQIQIIKKWFQHCKIISSFGKRIQLKINIILNGNS
>XP_015467106_Debaryomyces_fabryi
MSDTRHQQNLSINSINSLIEPTTPPSFGKTLIWDNGGKGAVSMGGYNGLNSMGASGIHSLTNGGNGVGGQLGGSLSGPSGGQMGGMVGGATGALQGAHTGGHGPGDHKLDKEYLSGLNKVPLDQLKLEILKLAKDQYGCRFLQKKIDENVTPSPQIRMENFKVIFKEIYPYIYELIIDPFGNYLVQKLIDYCDDSNLNLILEILQYNLFQISINQHGTRALQKIINSLNNDYQLSLLISGLSPFIIELIKDLNGNHVIQKILNKYSPENCQFIYDSIINDLFVVATHKHGCCVLQKCLNHVNSMQLVQFSQKILMFDTFRKLTNDQFGNYVLQYLISINSISINLKMYENFIKFGVNNLCNLKFSSNVVEKFLKNCYVNEATNPAFSNLKLDLCLQVLQGDLNKMINDPFGNYVIQTLIDILVNPCINYTNPLNENLLVLLPLNFNVSSLTNQQIQIAIIKNWFANCKIVSSFGKRIQLKINSILNGTTTNNNNSSSNAANNQTVNFKNYNYPALNMNANGEFVNSEFPPHLSQQPHKMHQRNLSIPLQTAPFTPLQTVTANNYTLGNNVNGGVVTPGSNESPSNLLTPNMPSYTPLSNLNVPHMNNHLSKNPMANDFTIQNPYFNGNPANNNQISPQFVLSPNIKYYQN
>XP_458303_Debaryomyces_hansenii
MSDTRHQQNLSINSINSLIEPTTPPSFGKTSIWDNGSGGKGTGAGSGYNGLNSMGANGIHNLTSGNGVGNGIGGQLGGSLSGPSGSQMGSQMGGMVGGGAGAVSGAHTNGHGPGDHKLDKEYLSGLNKVPLDQLRPEILKLAKDQYGCRFLQKKIDENVIPSSQIRTENFKVIFKEVYPFIYELIIDPFGNYLVQKLIDYCDDANLSLILEILQYNLFQISINQHGTRALQKIINSLNNDYQLSLLISGLNPFIIELIKDLNGNHVIQKILNKYSPENCQFIYDSIINDLYVVATHKHGCCVLQKCLNHVNSMQLVQFSQKILMFDTFRKLTNDQFGNYVLQYLISINSISINLKMYENFMKFGVNNLCNLKFSSNVVEKFLKNCYVNEPNSPAFSNLKLELCLQVMQGDLNKMINDPFGNYVIQTLIDILVNPSINYTNPLNKNLLVLLPLNFNISNLTNPQIQIAIIKNWFVNCKIVSSFGKRIQSKINSILNGTTNNSNGSTNATNHHSANFKNYNFHALNMNANGEFVNSEFPPHLSQQPHKMHQRNLSIPLQSAPFTPLQPMSANNYALGNATNGGVVTPGNIEHPSNLLKPNMSGYTSLSNLNIPHMNNHISNNPSANDFTIQNSYFNGNPANNNQMSPQFVLSPNIKYYQN
>XP_006684889_Yamadazyma_tenuis
MIDHIHSEGMDYTQLSINPSSMNDSDSNKALTHQRTNSAVSTHSNMSSFSGLTLFDQTGPGISGNLNLNKNSLNPNIRPNHQHQLSINSVTSVNSIIEPITPPSNNHSNNVVITAGAEIDKEYLAAVSKIPLSQLKSDILRLSKDQYGCRFLQKKIDENLISNYSIRYANFEIIFNEIYLNLYELIIDPFGNYLIQKLIKYASNENLNLMLDILQSNLFQISINQHGTRALQKIIESLNSPYQLDLLTSGLKPFIIELIKDLNGNHVIQKILNKFKPLQCQFIYDSILNDLITVATHKHGCCVLQKCLNHVTYKQLNQFVNEILNDFNLNKLINDQFGNYVLQYLISINDYQIHYKFYSNLVRFDMIHYCNLKFSSNVIEKFIKNCANNEFKNNEVNIDFVNLKFEMVHHILKTSASLNKLINDPFGNYVIQTLIDNLTNPNIDYASLKPKNLSLLANPMSPNNEAIKHEIIGNYFQNCKIISSFGKRIQSKVSLILNNHNVPNSQFPPRTNQGGVNSSPIFNYDYTTNPNVPPQFMNVASAATAHLPLNDFSQPGSVHGSRSGSAPQVPHRSSSNSLESRSNSYPGVHSRSNSFQLNSSMAASGPMNSNYVLDKQLSHNLNNLKLSNNFYAGSVSQPQSVNSSSNVTPSMTGGQPGYFMNINGGPIPMSQSKTNHLNMNPNVNGVNSSNSGGLNYNSNGGGYLNNNTGMNFNLNNQGYLKTPQIFSNAPVNDFTHDSNKNINYFR
>XP_001487667_Meyerozyma_guilliermondii
MSHRPNLSINSINSIIEPTTPPAAPASRLNLWEEKTPSATSAAPNNLLLPTFNLDSASSYNKNFGTNGLATSATGSTGFSPSLLHPTKIDKEYLLSINKVPLTQLRPQILSLAKDQYGCRFLQKKIDEHVVSNAQQRRANFDVIFSQVSPNMYELIIDPFGNYLVQKLIAYCSEQNITLILESLLYNLFQISINQHGTRALQKIIDAVSNKYQLTLIVNGLSPYIIELIKDLNGNHVIQKILNKYPADDCQFIYDSIIKDLLVVATHKHGCCVLQKCLNHVTTEQLSQFSARILTFEIFIKLINDQFGNYVLQYLISINSLPINRAVFNNFVRFGVSNLCKLKFSSNVVEKFLKNCFNNEPISDAFSCLKYDLCYQILISDLNKMINDPYGNYVVQTLIEVIVNANFKEPLMENVMVLLPLNYRQNMEPLQIQIIKKWFQNCKIVSSFGKRIQLKINVILNGSGLLRSSTSVSTNMNSDGEFIVNPDTFVPQSSRRSNSFNNSQNAQMPYVHHQRGFLYPQMVSQPQLNQPGFMQRPLYNSTNRYVAHNPEYILGEPYQDEGMLKPSLKYDAAQNISRFSGMQISNDTPFVGTTYYKPNSNQYQSAVQHGAQQWYVEK
>XP_018713336_Metschnikowia_bicuspidata
MSLTNLSLTSSRSKLTLGHSHNLSINSASSITEPTTPPSVGSTPKLYFWDSNKSNGNLILPSFNLESIPTYNNLHSRKISVESSGSDKENRPVFGYQQSRREGGKIDREYLISILKTPLSELSGEILRLAKDQHGCRFLQKRLDESYVPDVPSRKANYEIIFEQVKMSLYELIIDPFGNYLVQKLIDYVQTPDLDFCLEALNSNMFLISINQHGTRAFQKIIDKINTETQFNMLVRGLKPYIIELIKDLNGNHVIQKVLNKYRPEKCQFIYDSILADLLTVATHKHGCCVLQKCLNHVTAAQHMAFAEIILNYDNFSDLVNDQFGNYVLQYLISIDSIDVNFKLYQNIYEYGLTDLCVLKFSSNVIEKLMMNCFKNETKLIAFSNLKFTIIGHLLNGDLNKLINNAYGNYVVQTLTDILINTKAQYFIELPRGGQNILPSLRKLLDNDFQSSPDTLQVQIVKKWFQDCKIDSTFGKKIQSKINTILSGSVRTYHRKSHDASSSS
>XP_002618907_Clavispora_lusitaniae
MTEAKISVNTTAAPAASSATGNQSHSHNLSINSISSIAEPTTPPTATTGSKSYLWDSAKMNGTLALPTFNLDSQKAPETTHIRQYSLESDPLETENQRARAYPLNPAIVIAPPVKIDKEYLASINKTPLSQLKDQIFRLAKDQHGCRFLQKRIDENVVSNSQTREANFEVIFEQVHPILYELIIDPFGNYLIQKLIDYCDETNLNLILETLQFNLFSISINQHGTRALQKVIDRMSSDYQLSLLIKGLKPYIIELIKDLNGNHVIQKILNKYSPENCQFIYDSIIQDLLVVATHKHGCCVLQKCLNHVNPSQLMQFSTNILKYNVFMKLVNDQFGNYVLQYLISIDSIDINGQLYSNFVRFGVSDLCKSKFSSNVVEKLMRNCFNNEFKSVEFSNLKFSLVSQILSSDLNKLINDPYGNYVIQTLIDTLINPSITYLFDSPGGGRILLPSLQMLVAEDYQNQMDSLQIQIIKRWFRNCKIVSSFGRRIQSKINIILSGYSKVQRKSYPSQNGSSMPFIPPVSNQSMNANGEFIHTAGFTGSKQISNRSMSLEPLQLNPYLGYKHSYANSHGQEAFARQAQNGSVQDFGMNQLSFGGYSLAPHNSNNGAFRSAPRNLPSNAEIPEFRNSEYNIPNNMHNPKHSIAFNPCAVSYANSNEAMFDYKPHQNAGNSGSVDNSYVTQPGSNGLHHYAPGRPPIDNSAKLVQQNVLAFNAQPQAGKFGQDFQFGNSNYYNQTHPNIPFNSMGGKGRFSG
>XP_025344679_Candida_haemuloni
MPPSPQASEPREHSHNLSINSISSIVEPTTPPSTTTNSKLWDHQRLNGSLALPSFSLDAKETASASSPPAKIDKDYLASVSKAPLTSLRSHILRLAKDQYGCRFLQKRIDENVVASRSARVANFEVIFKEVHPSLYELIIDPFGNYLVQKLVDYCSETDLDLMLEILQNNLFSVSINQHGTRALQKVIDHMSNGHQLALLMKGLKPYIIELIKDLNGNHVIQKILNKYPPDNCQFIYSSIIDDILVVATHKHGCCVLQKCLNHVNPAQLSAFSEKILQYNVFVVLINDQFGNYVLQYLISIDSADVNCALFKNFLKYGINDLCNLKFSSNVVEKLMKNCYHNEPKSLKFSDLKFSIIASIFNTDLNKLINDPYGNYVIQTLIDILINPNVSYFQGNERALLPSLQQLLPQNYNLSSDSLQIQIIKNWFQNCKIVSSFGKRIQSKINIILNGVSKASGRKYQQNHGNMVIPPANTLPNQNMNANGEFVQTRAPVGSYPIQANHINVGNGMGYNTRGYNGYQRNNRQGNPSHQYYDGYAVNNGVGNHSLGPSPVPRDSKASFDSLVNPSLSATASLANLHISAPVSAPIDQSPVSYNNANPPLSNFISNDFTRNAGYPMTNPGIMAGAGSSFNGQYTPQSDRGHEGFRNSLQYTGMLPSYSGGTNNQGFPQSHSQKASYSGSMDFFKE
>XP_024711522_Candida_pseudohaemulonis
MVSPREHSHNLLINSISSIVEPTTPPSATTNSKLWDQQRLNGLLSLPSFSLEAKETTPLKIDKDYLALVLKAPLLLLRSHILRLAKDQYGCRFLQKRIDENVVPNRQARVANYEIIFKEVAPLLYELIIDPFGNYLVQKLVDYCSEPDLDLMLDTLHNNLFLVSINQHGTRALQKVIDHMSNSHQLALLMKGLKPYIIELIKDLNGNHVIQKILNKYPPDNCQFIYSSIIEDILVVATHKHGCCVLQKCLNHVNPSQLSAFSEKILQYNVFVVLINDQFGNYVLQYLVSIDSVDVNCALFNNFLKYGINDLCNLKFSSNVVEKLMKNCYHNEPKLRLFTDLKFSVIGAIFNTDLNKLINDPYGNYVIQTLIDILINHNVTYYQGSDRSVIPSLQQLLPPNYTHSSDSLQIQVIKHWFQNCKIVSSFGKRIQLKINIILNGVKSSGRKHQQVNHGNMIIPPTNVMSNQNMNANGEFIQSRTPMAPYPFQANSMAMNNGTGYNKGYNGYQRNNRLNHLHQYYDGYAMNRSLGPSPVPRDSQSSFDSLVDPSLSATALLANLHISAPVLAPIDQSTVSYNNANPQLSNFISNDFTRNAGYSMANPGIMAGARSLFNGQYGVRHDRGHEGLRNLLQYSGMLPLYSGAGHQGFSHQQNSSYPGNMNFFKE
>XP_025335935_Candida_duobushaemulonis
MVSPREHSHNLSINSISSIVEPTTPPSATTNSKLWDQQRLNGSLSLPSFSLEAKETTPLKIDKDYLASVSKAPLSSLRSHVLRLAKDQYGCRFLQKRIDENVVPNRQARVANYEIIFKEVAPSLYELIIDPFGNYLVQKLVDYCSEADLDLMLDTLHNNLFSVSINQHGTRALQKVIDHMSNSHQLALLMKGLKPYIIELIKDLNGNHVIQKILNKYPPDNCQFIYSSIIEDILVVATHKHGCCVLQKCLNHVNPSQLSAFSEKILQYNVFVVLINDQFGNYVLQYLVSIDSVDVNCALFNNFLKYGINDLCNLKFSSNVVEKLMKNCYHNEPKSRSFTDLKFSVIGAIFNTDLNKLINDPYGNYVIQTLIDILINHNVTYYHSSDRSVIPSLQQLLPPNYIHSSDSLQIQVIKHWFQNCKIVSSFGKRIQSKINIILNGVKSSGRKHQQVNHGNMIIPPTNVMSNQNMNANGEFIQSRTPMAPYPFQANSMAMNNGTGYNKGYNGYQRNNRSNHSHQYYDGYAMNRSLGPSPVPRDSQSSFDSLVDPSLSATASLANLHISAPVSAPIDQSTVSYNNANPQLSNFISNDFTRNAGYSMANPGIMAGARSSLNGQYGVRPDRGHEGLRNSLQYSGMLPSYSGAGHQGFSHQQNSSYPGNINFFKE
>XP_028888873_Candida_auris
MAARHSASASKESHSHNLSINSISSIIEPTTPPSAGSGTTNSKLWDNARLNGHLALPSFNLDKESSNQGHVQAHGRHLSNSDSPSSVSSSSVHSVSPPAKIDKDYLASLNKVPLSHLHGQILRLAKDQYGCRFLQKRLDENVVASESARMANFELIFKEVHSSMYELIIDPFGNYLMQKLVDYCSEADLDLVLEVLDNNLFSISINQHGTRALQKVIDHMSNAHQLSLLMKGLKPYIIELIKDLNGNHVIQKILNKYPPDNCQFIYTSIIDDILVVATHKHGCCVLQKCLNHVNPSQLSAFSEKILQYNVFTVLVNDQFGNYVLQYLISIDSVDVNYGLFNNFVKYGINELCNLKFSSNVVEKLMKNCYHNEAKSLKFTELKFSIISSILHTDLNKLINDPYGNYVIQTLIDILINPNVSYIVDSASGEKRLLPSLQQLLPQNSNFSFDSLQVQIIKHWFQNCKIVSSFGKRIQSKINIVLNGVSKSSGRKYSSSNQGNMMFSGATVPNQNMNANGEFVQTRVPMATTYPMQNSAIHHDWGYPSRGYNNGGYQRSSRPSTQQYYEGYAASLNNGLGPSPVPRDTTASFESLVNPSLSATASLANLHISGPNKAPIDQSPVSYNNAHQSIPKFISNDFTNNTGGPSMGNSGVMATAHPVFDGHYAPRPDYSKRSNDAGMKRYSNPMKVYSGFNNQGFVQGHQSNASPGNFNFFRG
>NP_011337_Saccharomyces_cerevisiae
MINNEPFPSADSASILTTSTSNNSLMSYNHQPQLSINSVQSLLEPVTPPPLGQMNNKRNHQKAHSLDLSGFNQFISSTQSPLALMNNTSTSNSANSFSPNPNAASNSTGLSASMANPPAILPLINEFDLEMDGPRRKSSHDFTVVAPSNSGVNTSSLIMETPSSSVTPAASLRNFSNSNNAASKCGVDNSSFGLSSSTSSSMVEISALPLRDLDYIKLATDQFGCRFLQKKLETPSESNMVRDLMYEQIKPFFLDLILDPFGNYLVQKLCDYLTAEQKTLLIQTIYPNVFQISINQYGTRSLQKIIDTVDNEVQIDLIIKGFSQEFTSIEQVVTLINDLNGNHVIQKCIFKFSPSKFGFIIDAIVEQNNIITISTHKHGCCVLQKLLSVCTLQQIFKISVKIVQFLPGLINDQFGNYIIQFLLDIKELDFYLLAELFNRLSNELCQLSCLKFSSNVVEKFIKKLFRIITGFIVNNNGGASQRTAVASDDVINASMNILLTTIDIFTVNLNVLIRDNFGNYALQTLLDVKNYSPLLAYNKNSNAIGQNSSSTLNYGNFCNDFSLKIGNLIVLTKELLPSIKTTSYAKKIKLKVKAYAEATGIPFTDISPQVTAMSHNNLQTINNENKNPHNKNSHNHNHNHNHNHAHNNNNNNNQKSHTRHFSLPANAYHRRSNSSVTNNFSNQYAQDQKIHSPQQIMNFNQNAYPSMGAPSFNSQTNPPLVSHNSLQNFDNRQFANLMAHPNSAAPIHSFSSSNITNVNPNVSRGFKQPGFMMNETDKINANHFSPYSNANSQNFNESFVPRMQYQTEGANWDSSLSMKSQHIGQGPYNQVNMSRNASISNMPAMNTARTSDELQFTLP
>XP_018222067_Saccharomyces_eubayanus
MSYNHQPQLSINSVQSLLEPVTPPPLGQMNNKRNHQKAHSLDLSGFNQFISSTQSPLGLMNNNXSTSNSTNAFSPNPNTASNAAGLSSAMPNPPAILPLINEFDLDMDGSKRKLSNDFAGTAATNTSNLTMETPSSSVTPAASLRNYSNNNTASKSGGDNSSFGLSSSTSSSMVEISGLPLRDLDYIKLATDQFGCRFLQKKLETPSESNMVRDLMYEQIKPFFLDLILDPFGNYLVQKLCDYLTSEQKTLLIQTIYPNVFQISINQYGTRSLQKIIDTVDNEVQIDLIIKGFSQEFTSIEQVVTLINDLNGNHVIQKCIFKFSPSKFGFIIDAIVEQNNIITISTHKHGCCVLQKLLSVCTLQQIFKISVKIVQFLPGLINDQFGNYIIQFLLDIKELDFYLLAELFNRLSNELCQLSCLKFSSNVVEKFIKKLFRIITGSIVNSNRGSSQKAPGASDDVINASMNILLTTIDIFTVNLNVLIRDNFGNYALQTLLDVKNYSPLLFYNKSGNSNGPNMSSTLNYGNFCTDFSLKIGNLIVLTKELLPSIKTTSYAKKIKLKVKAYAETTGIPFTDISPQASTINHNNFQTINNENKNPNSKNNHHNNHNTNNQKSHTRHFSLPANSFHRRSNSSVTNNFSNQYTSDQKIHPSQQVMNFNQNAYPPMGASSFNPQSNPPLVSHNSLQNFDNRQFANLMAQPNPTVPMHSFSSSNIANSNASVQGFEPSGFTMNDVSKPTETDKNNANQFLQYSNVNNQKFNETFVPRMPYQSETANWDSNLSIKPQHIGQGPYNENSLSRNASVSNMPTMNTSRRPDELQFTLP
>XP_033766198_Saccharomyces_paradoxus
MSYNHQPQLSINSVQSLLEPVTPPPLAQMNNKRNHQKAHSLDLSGFNQFISSTQSPLALMNSTSTSNSANAFSPNPNAASNSTGLSASMANPPAILPLINEFDLDMDDPKRKLSNDFTVVAPANSGVNTSSLTMETPSSSVTPAASLRNFSNNNNTASKCGVDNSSFGLSSSTSSSMVEINALPLRDLDYIKLATDQFGCRFLQKKLETPSESNMVRDLMYEQIKPFFLDLILDPFGNYLVQKLCDYLTAEQKTLLIQTIYPNVFQISINQYGTRSLQKIIDTVDNEVQIDLIIKGFSQEFTSIEQVVTLINDLNGNHVIQKCIFKFSPSKFGFIIDAIVEQNNIITISTHKHGCCVLQKLLSVCTLQQIFKISVKIVQFLPGLINDQFGNYIIQFLLDIKELDFYLLAELFNRLSNELCQLSCLKFSSNVVEKFIKKLFRIITGFIINNSRGASQRTAVASDDVVNASMNILLTTIDIFTVNLNVLIRDNFGNYALQTLLDVKNYSPLLSYNKNGNAIGQNTSSTLNYGNFCNDFSLKIGNLIVLTKELLPSIKTTSYAKKIKLKVKAYAEATGIPFTDISPQASAVSHNNFQTINNENKNPNNKNSHNHNHNHNHNHNHNNNNNNNQKSHTRHFSLPANAYHRRSNSSVTNNFSNQYAQDQKIHSPQQIMNFNQNAYPSMGAPSFNSQTNPPLVSHNSLQNFDNRQFVNLMAHPNPTAPIHSFSSSNIANVNPSVSRGFKQPGFTMNETDKISANHFSPYSSANSQNFNESFVPRMPYQTEGANWDSSLSMKSQHIGQGPYSQVNMSRNASVSNMPAMNTARTSDELQFTLP
>XP_003675767_Naumovozyma_castellii
MSYNHQPQLSVNSVQSLVEPVTPPSLGQMNNKRNHQKTHSLDLSGFNQFMSSQYPMALMNTISPNNGNVNTNNMSTLNMQQGNTLPLIDEFDISINNSQHSGLGLTASVTTANTAVNAANSLMSNPPSSRNISNSSSNSGPYNENDKNPVVSNTSNNSTSSSMIELSSTPLEDLDYVKLATDQFGCRFLQKKLESNAESDIVRDLMYEQIKPYILDLILDPFGNYLIQKLCDYLTTAQRTDMIQSIFPQVFQISINQYGTRSLQKIIDTVDSDVQIETIIKGFSQEYTSIQQVVTLINDLNGNHVIQKCIFKFPPSTFGFVIDAIVEKNNIITISTHKHGCCVLQKLLSVCTLQQIFTISVKIIQFLPGLINDQFGNYIIQFLLDIDDLDYYLLPEIFKRLSNELCQLSCLKFSSNVVEKFIKKLFRNVKKYLQENQSNNDEVVQNSMNILLSIVDIFTLNLNVLIRDNFGNYALQTLLDVKNYSLMLDYPGNSFIVNLGKYSAFSHEFTSKINSLIIQTKELLPSIKTTSYAKKIKLKVKAYAELTGLVFPELAPKKVNHQPKTQFFNNYNSNNAKNKNIDANINNNNSSINNNGSNPNHYPRQHARHFSLPANAYHRRSNSSASSSILSQQQQPDQQSSSSVRSSIFNNQNVSPLNYQQQQQQQSVMMPSINQQYASQPAFSISTMTRPASNMSLQSVPTNVGYQGSAPQLSVPQMYFRSDSISAGSSSSTLYQNNNVNSINNNPNNNFNDIMPNPMMQNMSFTNNFKNDASGLTQTNNRVISNPLPQPGFLANNNINNVGSSQMQNMFMNSPGNINGPDYSNNNIRFQ
>XP_003671368_Naumovozyma_dairenensis
MTHNHQTQHSINSIQSLVEPVTPPPLGQMNNKRNHQKAHSLDLSGFNQFISSQSPMVLMNTVSTNDTTQASSNNGLNSSYIAAGQTPTILPQITEFTSSMNDSNSTISTQNNPRPFHDNNITTKSSVSAISLMKNITDGVASLPVASTTPSLNAKNNSSNNIGHHSNPSSSSSMAELALTPLKDLNYLKLATDQFGCRFLQKKLESPAESDIVRDLMYEEIKPYFLELILDPFGNYLIQKLCDYLTVDQRTNLIKSIYPNVFQISINQYGTRSLQRIIDTVDNDEQSNIIIEGFSQKYTSIEQIVTLINDLNGNHVIQKCIFKFPPSTFDFIIDTITEQNNIVAISTHKHGCCVLQKLLSVCTLDQIFKISVKLIQFLPALINDQFGNYIIQFLLDINEIDYYFLPEIFNTLSNELCQLSCLKFSSNVVEKFIKKLFSNVRYQLQMNNIDANTLEVLGTSMNILLSIVDIFTINLNILIRDNYGNYALQTLLDVKNYSVLLEYPGNKFVTNVPHFAEFSHEFTTKINNLVILTKELLSSIKTTSYAKKIKLKVKAYAELTGISFPDLSPKKPNNSNKNHYMNYNNTINSVNKNKNNSYQKQHSRHFSLPANAYHRRSSSSVIPSIFSQQQQQQQAPTQGQLSPGMNSIFNSHNMSPLGYQPHQSQPAQPITQPMLGQMNMSMPQQLPLQQDFSSSILPRPNSSVSLQSIPSHLTYPSSSSQLSIPQTFAGSDNNISTNSSSSMLYYPNNGINNFNDNMGNPLMSNLPFSSNNNFNQRQARIVSNPLPQPSFSNNGAFAANINPVSPVPNLFSSGSSNNADFINNFNFR
>XP_003958070_Kazachstania_africana
MTSEPLKDGDTKSSSVDPVVTQTINAALEQLNLDAIDNPIIDAAAEKKEEGNANSRTEVFASNIPPPHMVGMSFVPYSQMMPMPHQPGFFPPPEFQDSVTDSRNHIMFNGSNSSVGIVHSPNFMSDPRNMNPYNNHMLSKDPLWPGSGNMGDSFQIFPDNSAILEDNMPNDGSGGAALAFRRQTFHAISTNDLIPNKAQDENSSTEPKGSVGSKSNKLGSVSNVGSKTRTQSTSIQGSDRDALFLQPPSAKAKDSNSNGDNEDESSKLKDMNNLNTYSAAYPYGGPLLHPNPIMTEAGAHSGNPPFGMPSPFLGRFEYGSPFHSFSPVLGGPNPALHPKSPISHIPPSPIQLGPGHDMMPNVGPIPDKDGNLVRNGEEMAGIPMGPPQHFAAMMQQGGSPPPWLYGTPPFNGMIPSPQHPHPPINSPHRKNQRGQGSRGNHFGTRGNKFGRNGGNHSYFYNNTVRERNMEGNSRYIDATLDQFIGNIYSLCKDQHGCRFLQKQLDVLGKYAADAIFEETKDHTIELMTDSFGNYLIQKLIERVTTEQRIEIAKIASPEFVDIALNSHGTRALQKLIECISTAEEANIIIEALKPAVVRLSMDLNGNHVVQKCLEKLEPKDFQFIFDLAIGDCIDIATHRHGCCVLQRCLDHGTKEQTTSLCDQLLTNLDKLTLDPFGNYVVQYILTKEAEKQDYEYTYKIVNLLKPKLAELSLHKFGSNVIEKLLKTNVVSESIIAELVKEDGKSDIESLLNDSYGNYVLQTALDISHEKNEYLYGTLSALVTPLLVGPIRNTPHGKRIISMLNLEQ
>XP_022465427_Kazachstania_naganishii
MSYNHHQPQLSINSVQSLVEPVTPPPLGQMNNKKNHQKTQSLDLSGFNQFINAQSPLVPIDPTTSVLQLGIAPTASSYSSNLPLIDEFASSGNDGARAPTLASASASASAPTSKKSKATEKKARAGFVTDAKEGVPSMNEIMSTPLKDLDYAKLATDQFGCRFLQKKLESSSIEESNLVRDLMFEQVKPFLLNLILDPFGNYLIQKSCDFLTVDQRTVLIESIYQHVFKISINQYGTRSLQKIIDTVDNDQQINLIVKGFSPEFTPIEQVVTLINDLNGNHVIQKCIFKFPSSKFDFIINAIIKNNNIITISTHKHGCCVLQKLLSVCTLQQIFSISVKIIEFLPGLINDQFGNYIIQFLFDIKELDFFLLNEVFNKLANELCQLSCLKFSSNVVEKFIKKLFGIITGFMQGEYIPNVNDDIVNNTMNILLAIIDIFTTNLNVLIRDNFGNYALQTLLDVKNYNMMLDYPDNNSASFALAKHSAFCHDFTVKITALVAATKELLPSIKTTSYAKKIKLKVKAYSELAGVNVSDMQTTKPPAPNNVEAKATNQRNNPKSHQRHFSLPANAYHKRNGSVNKHQLTNVYQDVNQHSQTSMHQTNPSSTRGSMTNIFSFQNGSPLNFQQQQQQQAFTLSSPANGGVPNHYPPQQPNVDINLSVPMSNLSLSGAMPSQPSSQPSMFFLNDTSHIGHSSSSSTLYQTTPMMPSTSSGSIINDVNRSPNLNGMYSNMAFLSPNPNINAQGTDMNLFMTTPPQRQRIVSNPYIQPAPFNNDNTAGSGIGASMMFLGDDEFKNFNFR
>XP_449034_Candida_glabrata
MSSNHQPHLSINSIQSLIEPVTPPSLGQMNNKKNHQKTHSLDLSVFNQFITSNTPIDSLGTSSSSTQTSPLGLLQKDLQQKQQLQGYSQAASLGLLNGHSHNITPNLPLIDEFDISFDVTNAVDNLADNSNVLEPHLNSVAPVNQVNITVSPLVPEMESMTLADNKKLNSSSMDKQRTVSHSRQGKDEKMKGKKTPQNNRSNNQTKAKYTNKLNDVETDSINMTDISNTPLKELDYVKLATDQFGCRFLQKKLETPSESNLVRDLMYDQIKPYFLELILDPFGNYLIQKLCDFLTPDQRTALIEAIYPNVFQISINQYGTRSLQKIIDTVDDEQQINLIVKGFSNEYTSIRQVVTLINDLNGNHVIQKCIFKFPASKFDFIIAAIIDQNNIIAISTHKHGCCVLQKLLSVCTLQQTFKISVKIVQFLPNLINDQFGNYIIQFLLDIEELDFYMLAEFYNRLSGEICQLSCLKFSSNVVEKFMKKLFSIISKVIDLYTENTEKYRNSGVLESLILPPTITEDIFNAAVCILIKMVDVFTMKLNLLIRDNFGNYALQTLLDIKNYGKIISFYSTINKEKFQLESDFNKNICNNLSQLSTDFGSKISNLVILTKELLPSIKTTSYAKKIKLKVKAYAEFTGVPFTELTSKKQLHSDAQSSKTPPNNRSNRVYSSDVNNIDSKSSVYAKQHARHYSLPSNTFNGRSTNTLPNTLYNYPPPTMLQNMNENPYNNDMFGKQHNIQSATGYGSNRYVGGPLLGNISQYPQIPFIPPIEQSQQNIPTSFNTMTPTIPGMVGRQGSSSQSSVYMMNDNCASGGSSSSTLYPNGMIGSFSDVNPNQQPVRFKGSVYPSEVIDNSRQQRIVSSPYPQYGFANEALGNQKNFGNTNDNNDEAKFGFGFH
>XP_004179723_Tetrapisispora_blattae
MTNNIKKLSEDESLPLVDPVVTETINSALNQLHLDDSEDSTPPTPKQLNALNMPSSLGTQAVPSTGTIGSVAGPLGENTMGNGPPSQIFSPLPPQHFQHQMLGMGFMPYSQMMHMPPTPGTFFPSPDFTDPSLNMIPNSNNTENNSPNIFAKMDNKLSPTNLPSQSVWPPTIGSIHEDGLTSGSVSSIINDSNGNKKAPGAATNSFRRQTFHTLPSAELMGISQANGQSSNDQLSIPNPSTRTQSISFDKSDSTFLFSGSASGTTNQASNAPPDQLAPKATTLLNDSKDVKEKENSADISVPKAYAAAYPYGGPLLHPNPILSNPHDSSSNPHGFNVTSQYPGGYGFNGPFPTFSPVMGGPHPPIHGPTPISVSNTSPLTALPSIVDGSNENKNKPAVVTSTNPQLLDPEGRISPSTVPVLNPMQIANPQGSSPPPWLYQGHSFSPMVGHPQGPPPPPHMLNQNGHLLNRNGKFSMHEANRHNPKYPVPTHEGPNGTKNEKYSNYTNNSKNGKYSNNGKNNFNNYPHGYRKVEDNSFYADAELSQFIGNIYSICTDQYGCRFLQKQLDVLGKEAADIIFNETKDHTVELMTDSFGNYLIQKLLERITLEQRIIIANISSPHFVEIALNPHGTRALQKLVECTETDEESNIIVKSLTPSILMLSKDLNGNHVVQKCLQKMPPKHFQFIFDAACKDFIEIATHRHGCCVLQRCLDHGTEEQRHSLCNKLLENIDMLTMDPFGNYVVQYVITKESDDNKYDFTYKIVHLLKPKVIVLSLHKFGSNVVEKLLRTPIVSETVILELLNKESNQEIQTLLNDSYGNYVLQTALAISSNKNPYLYKKLSDIVTPLLVGPIRNTPHGRRILSKLPSGE
>XP_003685179_Tetrapisispora_phaffii
MQNNARHQHQLSVNSVQSLIEPTTPPSLGQMNNKRFHQKTQSLDLSNFNQFMSATANNQTNKFNNSSPLLYTNGVPSSFNMDGNFLGGSSQNSALYINNSSTNNSSSSTSQSTPISFNKGTNLPLINEFDVLHNTNYMPFPINAPLGINTNQLAPTNSNMNAILSNNGKHNNELSNNIVPLEYSNGVQNIQPQLLTTSHESSFKTKTLPMSKKSVNTDKPLANMNEINSRPLEELDFLSLSTDQYGCRFLQKKLEDKNINDSNKVRDLLFDQTRDHFLDLILDPFGNYLVQKLCYYLTTDQKTILIQAIYTNMYQISINQYGTRSLQKIIDVAEEDYQIDMIIDGFSNREYISTDQVVKIINDLNGNHVIQKCIFKFQPSKLNFLIDVINTGNNIVHISTHKHGCCVLQKLLGICKLQQTLKISMNIIEYLPKLINDQFGNYIVQFLLDTDELKFYFLPETYKKLSNNLPQLSCMKFSSNVIEKIIKILYVVITKSANCSNVIPNQDDLVPNVMEILISIIEIFTANLNVLIRDNYGNYTLQTLLDVKNYSTLLDYTPIDKMDPTSEKDSKSQAFEKFKRELSTKITHLIFLTKELLPSIKATSYAKKIKSKVKDFAEFKGVQISDLTSECNILPTDNQQISEVTKSKHTKHSSLPKNNHKKPFNKTQNRNSNNNSSYSYSKHHYNYTGNHNYDQKINQYTQNHYEAPAYDVNAISRPLSKLDLNLLQPMNENIYNSKDSMGYPESSYFNAYEKNNGFEKASSRFDTGINKAFIGNTNDITPNFNKVDFSSQQYPFN
>XP_001645660_Vanderwaltozyma_polyspora
MHQYNHQQRLSVNSVQSLVEPITPPSANNRNHTKNQSLDLSEFNPNQLSFVSDNKNASKIVDYSFFQAPPFEIEPNNPNLKNGNSTPSLLCNNNIKTTTQSSNLDIHSIPLLELDYVKLATDQYGCRFLQKKLESPSESMIVKDVLYEQIKPIILDLMLDPFGNYLIQKLSEYINSSQRSLIIQSIYPHVFQLSINQYGTRSFQKIIDTIDNEAQIDMIIKGFEQEYTTIKQIVTLINDLNGNHVIQKCILKFPTSKFNFIINAMVHEDNIIAISTHKHGCCVLQKLLSVSTLQQFFKISIKIVEYLPNLINDQFGNYIIQFLLDVRELDFYLVSEIYKKIELSLCQLSRLKFSSNVIEKFIKKIYKVMTSYIIPRKESSSNTSDDLFISTVGILFSIIDLFTNNLSNIIRDNYGNYVLQTLLDVRNYSEILKMHNVYSENEAGPLYDIILEFSNKIDNLFLLTKDFLPSIKTTSYAKKIKMKIKLYAELKGVNFTELMSKDVGSIKIQNGKILKANAFMHDYQNDNLDHTKKDISNRSHLKNNSNGISIGSVTNLQIDRNNENIRNSKSNVPSKDSSLNNDKYVIMNQGSNKNINNHIQNDRYIFSTNDDSTLLAKSMQNFSISSNPPVLFKSQSYAFSADAQNKNAIDYRVINRSQSMAMPLLNNVSFSHPTILTTESDKVHLTRLSNGDIDVFRNSPNMNLYWNVSQPSMNQNVNYGPLASSPANNESLYRHVCTNNHVSTDKTSNSSIFNLN
>XP_003682119_Torulaspora_delbrueckii
MSYNHQPQLSVNSIQSLVEPVTPPPLGQMNSKRHHQKTQSLDLSEFNQFMSSGQSPVAMMKTFSPNAASTNNTSSNLPLINEFDTVFDHCNTNANSTNTTSASSLRNVSITSNDQGMSNNPPMLEITSLPLEELDYVKLATDQFGCRFLQKKLESPTESNIVRDLMYDQIKPFFLDLILDSFGNYLIQKLCEYLTVEQKTVLIQSIYPNLFQISINQYGTRSLQKIIDTMDNENQIDLIIKGFSQEHTSIDQVVTLINDLNGNHVIQKCIFKFPPSKFSFIIDAIVDQNNIITISTHKHGCCVLQKLLSVCTLQQIFKISVKIIQFLPGLINDQFGNYIIQFLLDIKELDFYLLGEIFNRLSNELCQLSCLKFSSNVVEKYIKKLFRVIMAAVPKNKHDVASDINDDVVSAVMRILLTIIDIFTLNLNVLIRDNFGNYALQTLLDVKNYSQILEHPGNTIVTHGKLAMFSHDFTTKIGHLVILTKEFLPSIKTTSYAKKIKLKVKSYAELTGIQFTDLSPKRNSNGGSNNGNHNNHSDNHFHHYNHKNHSNKNGTEMYQKQHARHFSLPANAYHRRSSSSVSLPYAVYQQQGLQQGPQQAQNTLNAAPDGMNINEMNYQQPQFFAQNPPMTQGFPPQQQFISAPLPKPNSNPNLLPSQQPLLAMGFSNEGNSNSSSSTNLFQNSVGDPMMVNNFAFSTNSQCSLRDPNFSQQRVVNNSYPLQPPQLQHQPNFMENNYLAAPMYMDGTQSEFVQSGKHNFGFS
>XP_037146038_Zygotorulaspora_mrakii
MSSSSYNHQPQLSINSVQSLVEPITPPPLGQMHQKKNHQKTQSLDVSEFSQFMSSGLSTHTHQSPMMLMKNFSPNGGFSNATGSIVNAPSALPFINEFDLNVDIPASNAVAAAASNNNGNNGNNNNSGSTTSASSLRNANITMTGSTEQSLPNSTMLEISSMPLEDLDYIKLAKDQFGCRFLQKKLENSAESNKVRDLMYDQIKPYFLELILDSFGNYLIQKLCEYLTTEQKTKLIQSIYPHVFQISINQYGTRSLQKIIDTVDNEEQVDLITKGFSQEHTLIQQVVTLINDLNGNHVIQKCIFKFSPSKFDFIIDAIVEQNNIITISTHKHGCCVLQKLLSVCTLQQIFKISVKIVQFLPGLINDQFGNYIIQFLLDIEELDFYLLAEIFNRLSNELCQLSCLKFSSNVVEKFIKKLFNIITDEAPRFCNKSNTNDSNDDVVNAAMRILLTIIDIFTLNLNILIRDNFGNYALQTLLDVKNYSQVLEYSGNKNVAKSPKLASFSHDFTTKIGNLVVLTKELLPSIKTTSYAKKIKLKVKSYTELTGIALTDVNPKKNSTKNNSTINNQNSKNNGGLNTHFTHYNSNNNNSSKNHNGNHRNNNNKNTVGMYQKQHTRHFSLPANAYHRRSSSSNSLPYAVIPQQPNAQNSHHSNGLTIPYATDQASSYDYLSRLGDHEQFNDSITQNLQKQQTQFMGSNLQKPNSNPNLHTLPGLRSSSNSLTFMNDSISNNTNNSSSSNSFFPATAADPTMMNNFAFSGGSQSNFTDSSFSEQRITSNPFPVYHHQPAANQQNFSNYIPAQAGEGFMYLEGNTNEFTSSAAGFNFGFN
>XP_002498805_Zygosaccharomyces_rouxii
MSYHHQPQLSVNSIQSLVEPVTPPPLGQMSNKKNHTKTQSLDLSEFNQFMQNQSPMMMAKTFSPPEYQSQTQAQQRPHQGTSPGTLPLINEFDVGFDPSTSANGSGASMHAPGAPPAHVPTAPSASIPSVNTNSSTSSSLRTSSGTEAMEITSAPLEELDYVKLATDQFGCRFLQKKLESPAESNLVRDLMYEQIKGCFLDLILDSFGNYLVQKLCEYLTLDQKTFLIQVIYPHVFQISINQYGTRSLQKIIDTVDNESQIDLITKGFSQEHTSIEQVVTLINDLNGNHVIQKCIFKFPPSKFDFIIDAIVEHNNIITISTHKHGCCVLQKLLSVCTLQQIFKISVKIVQFLPGLINDQFGNYIIQFLLDIKELDFYLLAEIFNRLSNELCQLSCLKFSSNVVEKFIKKLFGIVMESVPKAQENLVPEPNDDVVTAAMGILLTIIDIFTVNLNVLIRDNFGNYALQTLLDVKNYGPILEYPGNSFVLKSVKLLNFSHDFTTKIGNLVILTKEFLPSIKTTSYAKKIKLKVKAYAELTGIAFADLSPKKNTGGGNFNNNGNHFNNHRNNGNSNNNKFNHYKNGGNVNANSAGGGYSKHARHFSLPANAFHRRNSSSVSSLGVLPQAQTLQLPQTPMGGSNGIYGHNQFLAPQTTTATNSAAAAAAAAAAASGGSFPPAPPPQFVPTTAAQIPSSQKPFVSAPLPKPNSNPNLQGLQGHTPMPFSSDMGNSTNSSGSSLFHNTMNDPFVGKNFAFTSGSQSSLCEPNFAQQRVVSNPFPLQQIPQQPSMQQAQFMNNYMPIRAVEGGMYMGANGSNTNDFINSGNEFNLGFR
>XP_003647899_Eremothecium_cymbalariae
MPQVPTDSGTQSSEAVIPETINAALGQLHLDDLEETKNVGSAELQHGEDSAASGPNGVHLQPNGIFQPPPHPQMINPFLPYPLMHIPHNGFFPPGDGTMVPLDSSAAGDFSNPMVPTPPQTSGLEIVPEPLWSASQDYQFMHSSSFADATATKTAVAAATSIEDEEHLPPNEPGVAHRRQTFHSITNTELLGGIHTAPLTKADPTDDDSKTANDAKGGELVDTSYPQAAYPYGGPLLQPNPVLSGHIPSVAGPNYSIPSPFPGYGFTSPFSPIPGTSPLTASQHMNGLQLPNGNVSPSPMDGNNGWMYPPPGNHPFPTHMVPHHQMLAAPNGSPHYHTSTRSRNGQGGKRNNPSNTSHNNGNIRNGAESNKFRGGHNHHHHHHHHHHHHNSRSDDVARYADAKLEEYIGKIYSLCKDQHGCRFLQRQLDIGGSEAATSIFEETNQYVVELMTDSFGNYLIQKLVERVTEEQRITLVKSSAPRFVSIALDPHGTRALQKLVECIDTEVESQTIISSLRDSVVELSRDLNGNHVVQKCLQRLSSAESQFIFDAACKECVKIATHRHGCCVLQRCLDHGNKEQRKQLCDNILDNVNLLTLDPFGNYVVQYILTKESELGSNHRHTHEIVNILKPRIIELSLHKFGSNVVEKILRTPIVAEIMIAELLNTGASHGIEQLLHDGFGNYVLQTALDVAKPANSYLYNRLTEILKPMLIGPIRNTPHGRRIMSIVQIE
>NP_984040_Eremothecium_gossypii
MPYTHQPQLSINSIQSLVEPVTPPLGQMNNKQNHQRTNSLDLSGFNQFMASNSPINLPTLSPMSGGMLSSVAKPRISSLPLITEFDTASVESSATLIAGETPYGAALPALRSVSGSTVASNAGAASAGAAATARSSSSVSSATSASTGAQGCNPDLGSLPIEELDYLQLATDQYGCRFLQRKLENPAESNQVRDLMYSQIKPYLLDLILDPFGNYLIQKLCEYLTLDQKTSMIQDIYTHVFEISINQYGTRSLQKIIDTTETEQHIDMIVSGFSQQFTSINQVVTLINDLNGNHVIQKCIFKFQPTKFDFIIDAIVEKDNIIKISTHKHGCCVLQKLLSVCTLQQIFKISVKIIQYLPGLINDQFGNYIIQFLFDIKELDFYLLGEIFSKLSHELCQLSCLKFSSNVVEKFIKKLFQIVHDSLTNPSASASPPIKVVSNGSHSYQHQADDVVNVAMGILLTITDIFTANLNVLIRDNFGNYALQTLLDVKNYTHLLEIPGNNYIHSSPRLTKFSHEFTLKVGNLIVLTKELLPSIKTTSYAKKIKLKVKAYAELTGVSFTDLSPKKGQQNAPNGIASGSSAANGGCSHRKQHARHYSLPANSFRHQRSNSTISLSGGYHGQQGHPQQQVNMMRLPQKLNFNMSQLSQQQHLSQQAVFNQLQTQQQHVQLVSPSHQAMNMPSTYQQQPQMPPQPEYLSMNFTNATPAYASGETQTTSFADPFTYEQQQKQQWHQHRQQQLQQQHSSVSHMRHNLSDAGLFSHQAASSSASNLMAMNSGAASPTPQQPMYLTNAAAMEYDMHLGNGFYR
>XP_454563_Kluyveromyces_lactis
MQFHHQPQLSVNSVQSVIEPVTPPLGQMNSKNNHQRTHSLDLSGFNQFISNTSPLNVNTMSPLSTISATTSVSTAASSSANAKNRMKSLPLINEFESILPPGGSAAADLTSLTSTASSPNGSTSTSRGTGARGNTVSSSGGNTGSNASSASSSSASSSTATTSAVTSMNDLHNIRLKDLDYVKLSTDQYGCRFLQRKLETPQESDQVRDLIFENVNNFFLDLILDPFGNYLIQKLCDYLTTDQKTAMIKDIYPSVFQISINQYGTRSLQKIIDTVETQEHIDMIIRGFSQEHTSIEQVVTLINDLNGNHVIQKCIFKFQPANFDFIIDAIVNNDNIITISTHKHGCCVLQKLLSVCTLQQIFKISVKIIQYLPSLINDQFGNYIIQFLFDIKELDFYLLGETFNKLSQKLCQLSCLKFSSNVVEKYIKKLFAIVMNYVSNTATTSTSTAALNPHDRVDDGDDVVNASMGILLVIADIFMANITSLIRDNYGNYALQTLLDVRNYSAILEHPRNNIVYNNPRLASFSHEFTAKISNLIVITKELLPSIKNTSYAKKIKLKVRAYTELTGITFDDVTPTKKKVNEPFRQQNKHHSRNFSLPSNAYLNNRNNGPGNNNTNNHQFQRNTNFHNNINTGGDNSSNHHHKKKNSIQQQMTLPPYQQNVPQMPMASQHDYSMQTQQPPPFQQLQPPAPEHQQPHLDQYLNNQSMQQPLLMNSNLHFSSNNVANMPAPMYMDSQYPTPQSNSSMMYGFPTPSQPGLTSNMSQSSFVSLPGILNGSNMVPMSDSQSNTPPNGMPPRSSSNIMQHNRNVSFPMFGDNSTYFN
>XP_022678012_Kluyveromyces_marxianus
MMHFQHQPQLSVNSVQSLIEPVTPPLGQMNAKNNHQRTHSLDLSGFNQFISNTSPLNCTTVSPLSTISATANANAASGKTNRMNSLPLINEFESILPQGRTLGQGQGQGQGQASATKTHKPHASSSSHSSNSVAMSSVSSASSSSASSTAAGQTHGQTPGQGQGQGQHGSSSSSSSSKTSASAVASINDLHSIPLKELDYVKLSTDQYGCRFLQRKLETPQESDQVRDLIFENVNDFFLDLILDPFGNYLIQKLCDYLTSDQKTAMIKDIYPSVFQISINQYGTRSLQKIIDTVETQEHIDMIIKGFSQEHTSIEQVVTLINDLNGNHVIQKCIFRFQPANFDFIIDAIVNNDNIITISTHKHGCCVLQKLLSVCTLQQIFKISVKIIQYLPSLINDQFGNYIIQFLFDIKELDFYLLGETFNKLSQKLCQLSCLKFSSNVVEKYIKKLFAIVMNYALTASKNVGSMGSVTNAAGAGAAAAAAANPHLEMDRVDDGDDVVNASMGILLVIADIFMSNITSLIRDNYGNYALQTLLDVRNYSAILEHPKNNVVYTNQRLASFSHEFTLKISKLIIITKELLPSIKNTSYAKKIKLKVRAYTELTGVSFDDLCPAKKKGNEPFRQQNKHHSRNFSLPSNAYMNHSRSGGQQPNNSNNNNNQFQRNSSLNIMAGTDNKKKNKNNGNNGNTNNININNNNNANTNNNMQPQLSLPHYQQIPAVSMPSQHDYLFSQQQQQQQQLPPPPPQMTMLQQAPPLQQQQQQQQQHQPQQHVNLQTTPLQVQQPQDYFMSAPNSQQPVLMNSTLHYPSNTVANMPNTMYMDTTQYPTPQSHSSMMYGFPTQSQPGLTPSMSQSSFVSLPGSLSGSNLMQMSDSQTNTPPNGMLPRSNSNIMQHSRNVSFPMFGDNPAYYG
>XP_022626762_Lachancea_lanzarotensis
MHQSQLSVNSVQSLIEPTTPPLGQMNNRQNHQRTHSLDLSGFNQFMQGNSPLMPLPASPATPAMPGNRHKLKSMPLISEFRAPVRSVSGSTASSGSNASGIAPGDLNWMPLEDLDYVKLATDQFGCRFLQKKLENPQECVTMRDLMYDQISPFFLDLIVDPFGNYLIQKLCECLTTDQKTQLVEKIFPHVFQISINQYGTRSLQKIIDSLDTEAQVDMIISGFGQRHTSIDQVVVLINDLNGNHVVQKCIFRFSPSKFDFIIDAIVDHNNIVRISTHKHGCCVLQKLLSVCTLQQIFKISVKIVQFLPHLINDQFGNYIIQFLLDIKELDFYLLGEIFDKLSVEMCQLSCLKFSSNVVEKFIKKLFMILKVSFPPTAARNKSVPDDVVIVTMKILLAIIDIFTANLNVLIRDNFGNYALQTLLDVKNYTKLLQFSDSTYVHTTTGTLNFNQEFTLKVTNLVVMTKELLPSIKTTSYAKKIKLKVKAFIELTGLVVNDNCPSKNVPINGQHQINSRRQHARHYSLPANAYRHRRNSSSLSTSSGFPAFQPHQHFAQSLSPGSDVFGNTSQGYPGDQLNQVNQNFYSMQQRPPSILYNQQAERLRSIGKGHFPSMSANNLAYNDPRLMQMPKAQTDHLYNPTNESADNLLSNSNNYENLNHNGFYY
>XP_002553778_Lachancea_thermotolerans
MHQPQLSINSVQSLVEPTTPPLGQMTQRQNHQRTHSLDLSGFNQFMQGNSPMMPLSLSPPTPPPPAAAAAASASASATTAGRPKLQSLPLISELDLLADGRGPRAPIPTGAPARTVSGSTTSSSASASAVRTHARSGSQPSALLLPNAGAAGAAGATGVPADLSWTPLDELDYVKVATDQFGCRFLQKKLENPQECCAVRDLMYRHIKPYFLDLILDPFGNYLIQKLCEYLTTDQKTQLVESIYPHVFQISINQYGTRSLQKVIDTVDTDAQVDLIISGFGQNFTSIEQVVVLINDLNGNHVVQKCIFKFPPSKFGFIIDAIVDNNNIVKISTHKHGCCVLQKLLSVCTLQQIFKISVKIVQFLRSLINDQFGNYIIQFLLDIKELDFYLLGEIYDKLSGELCQLSCLKFSSNVVEKFIKKLFTILKLALSAAPPARNSAVSEDVVAIAMKILLNVIDVFTVNLNILIRDNYGNYALQTLLDVKNYTKLLQYPSNTYVHTSAQTLSFSHEFTVKVGNLVVLTKEMLPSIKTTSYAKKIKLKVKAYAELTGLVFAEAPSSNKAATPGANANNHRRQHARHCSLPANAYRHRRNSSSISLSSGFPLPQPPQQQQHQPFGYANPLVNSSLFANANATQLGPHNFYSDPQRPFLYNQHPEASLPFNNSFGNAPSAAVPPNHFAYHDPRVLQMSGAQENNHNFAPTAKPLPSKPAETENLYARGGDFENVNYGNIFY
>XP_020057465_Aspergillus_aculeatus
MAFKNGLSERLDELRFPSPRSPPSESPFPGYNALSPTHSNFVSAFSRPSGDVRANLQRRFTTDSSKVSSWNYMNGVGGGAPAADPLDLLSSFEKKRQHIEYMREQRRRFEEDMKLLDLQHEKEKLEMDQIAKDLAKAGLSGPVSEPTTPPEYHDNTLPGFTRPTRFSTSSVTSSPGFFNVFAPSQVTTPQSQVNHSSAQTPTNRFSVHSVPGSRRNSEKEDFGQEPASPFRPGPSIHRYSMPSSGLGSQIRPNISSFDRSSGLESFNAAKYLFHSEDDPSMLKDEDRIPTPDIKSYLKLTDPDDKFPTLSRRDDSGLLSANSDALDLANSRTPNPETWNSHSRHRTSHQSMPQNALNMFRLEQLGSSAEEVHSHSATPARHVARHSLEANVLYSADGKNESMSATVSNRPTSLQSSYSTNDLPTVKGDAFNPAITPLKTHAEQFQPHNGNLGRMPGSGPTNRLPKDSPKHEEAKIQGSRPQQTVLQASAAPFGPQLTTGAGAVNSNIAAPTTLTPFQPPFYGYGLQAFMGAPTQLQAYNPAAPFNGYPSTYGNFRPGEAPAKGAGTRRNGDADTAQLSRFTNFPLEHYQGELYSLCKDQHGCRYLQRKLEERSPEHVQMIFEETHMHVVELMTDPFGNYLCQKLLEYSNDDQRTALINNAAHQLVKIALNQHGTRALQKMIEFISTPEQTQTVIHALKDQVVELVQDLNGNHVIQKCLNRLSAEDAQFIYDAVGANCVVVGTHRHGCCVLQRCIDHASGEQRARLIAQITSNAFALVQDPFGNYVVQYILDLAEPHFTEPLCQTFRGNIPALSKQKFSSNVIEKCLRTADIQIRRQLIDEMLAGAELEKMLRDSFANYVVQTAMDFADADTRTRIVDCIRPILPSIRQTPHGRRIAGKMLASEGSGRGSATSSGQVTPNEMNSAQLPGPLQSPTQKSFLYQHSPFPVSNVGSQFGNQTYAFSPGSVAAAHTGSGGAADKSSLFASAIAQPNSNHSNQNPVFANY
>XP_001269882_Aspergillus_clavatus
MAFKNGLSERLDELRFPSPRSPPSESTFPGYNPLSPGHSSFAPAFSRPSGDVRANLQRRFTTDSSKLSSWSYLNNVGSSSHIADPLDLLSSFEKKRQHIEYMREQRRRFEEDMKLLDLQHEKEKQEMDQLARDLAKAGLSGPVSEPTTPPEYRENAFAGAFTRPTRFSTSSVTSSPGFFNVFAPSQVTSPPSQASHSSVQTPTNRFSVHSVPGSRRNSEKEDFSQETASPFRPGPSIHRYSMPASGLGSQIRPNISAFSNNTGLESFSAAKYLLQNEDDRATVTEDDRIPTPDIKSYLKLTDPDDKFPTLSRRDDSGLLSANSDALDLANSRTPNPETWNAHSRHRSSHQSMPQNALNMFRLDQLGSSTGEPHSQASSTPRHIARHSLEANLHYNNEVGNATVGQAGSSRPMSLQTSYSTNDVPTVKGDTFNPAITPPKTHVDQFKQHTSTMGRIPANATNGPQKDMLQHDDTKPQSTLSQPTTLQASAPPFGPQLTTGTAPNNVGAPAVNTFPPPFYGYGIQGYPVPVNGQLQNFNSAAASYGAYPPYAGFRLAEGQAKSAAPRRNGDTESSQLSRFTNFPLEHYRGELYSLCKDQHGCRYLQRKLEERDPEHVQLIFDETHLHVVELMTDPFGNYLCQKLLEYSNDDQRTALINNAAHQLVKIALNQHGTRALQKMIEFISTAEQTQTVIQALRDHVVELVQDLNGNHVIQKCLNRLSAEDAQFIYDAVGGNCVVVGTHRHGCCVLQRCIDHASGEQRARLIAQITSNAFALVQDPFGNYVVQYILDLAEPHFTEPLCQSFRGNIPALSKQKFSSNVIEKCLRTADFQIKRQMIDEMLVGVELEKMLRDSFANYVVQTAMDFADPETRGRIVDAIRPILPSIRQTPHGRRIAGKMMAAEGSGRGSAATSGQVTPNEMNSTQLPGPLQGPQKPFLYQHNSFPAPAVGTHFATQNFVPATGSGSASNTASGGASENSSSIYTPAAQQPNGNLGAQSQLYAYF
>XP_001265396_Aspergillus_fischeri
MELVRESCPILPKMAFKNGLSERLDELRFPSPRSPPSESAFPGYNSLSPGHTNFVSAFPRPSGDVRANLQRRFTTDSSKLSSWSYLNQVGGPSQVADPLDLLSSCLLFIPCALLLSVLHPPIERAPRAPLAHPSRYCSHSLLFEKKRQHIEYMREQRRRFEEDMKLLDMQHEKEKQEMDQLARDLAKAGLSGPVSEPTTPPEYRENGFAGAFTRPTRFSTSSVTSSPGFFNVFAPSQVTSPPSQTTHSSAQTPTNRFSVHSVPGSRRNSEKEDFGQETASPFRPGPSIHRYSMPSTGLGSQIRPNIAAFSNASGLDSFSAAKYLFHNEDDRATVTEEDRIPTPDIKSYLKLTDPDDKFPTLSRRNDSGLLSANSDALDLANSRTPNPETWNSHSRHRSSHQSMPQNALNMFRLDQLGNSTSESHAQASNPARHIARHSLEANLFHSQEGGHGSMGPAVSSRPTSLQTSYSTNDVPTVKGDGFNPAITPPKAHAESFQQHNTNLGRLPTNSIGTQQKDAAQHDEPKPQNSLNQQTTLQASAPPFGPQLTAAAVNQNTVTPTAMTAFPAPFYGYGIQTYMGNPVQVNGQLQNFNPAAPYGAYPPYSNYRLAEGQAKGVAARRSGDGDSNQLSRFTNFPLEHYRGELYTLCKDQHGCRYLQRKLEERNPEHVQFIFDETNMHVVELMTDPFGNYLCQKLLEYSNDEQRTALINNAAHQLVKIALNQHGTRALQKMIEFISTPEQIQTVIQALRDHVVELVQDLNGNHVIQKCLNRLSAEDAQFIYDAVGGNCVVVGTHRHGCCVLQRCIDHASGEQRARLIAQITANAFALVQDPFGNYVVQYILDLAEPHFTEPLCQAFRGNIPALSKQKFSSNVIEKCLRTAEFQMRRQMIDEMLAGAELEKMLRDSFANYVVQTAMDFADPETRARIVDAIRPILPSIRQTPHGRRIAGKMMASEGSGRGSAATSGQVTPNEMNSAQLPGPLQGPQKPFLYQHNSFPAPTVGPHFGSQNFMPASGSGSVSNATSGGASDNSSGIYAPAAQQPNGNLGAQSQLYAYF
>XP_041141052_Aspergillus_flavus
MAFKNGLSERLDELRFPSPRSPTSESPFPGYNSISPGHSNLASAFSRPSGDVRANLQRRFTTDSSKLSSWSYLNHAGNAPQMPDPLDLLSSFEKKRQHIEYMREQKRRFEEDMKLLDMQHEKEKLEMDRIAKDLAKAGISGPVSEPTTPPEYRENSFSSGFTRPTRFSTSSVTSSPGFFNVFAPSQATTPQGQVNPSAAQTPTNRFSVHSVPGSRRNSEKEDFGQEPTSPFRPGPAIHRYSMPSAGFGSQLRPNISGFNNTSGLESFSTSKYLFHNEDDRATLKEEDRIPTPDIKSYLKLTDPDDKFPTLSRRDDSGLLSANSDALDLANSRTPNPETWNSHSRHRSSHQSMPQNALNMFRLEQMGSPTSEGHSNTSRHAARHSLEANLLYSAEGSHEGMTATSSNRPNSLQSSYSTNDLPTVKGDGFNPAITPPKTHAEHFQQHNANMGRIPASAVNTRQQKDSPERDDPNMQGSRSQQTTLQPNATPFGPQLTSAASISTAAPASLGTFQQPFYGYGVQPYMGNPLPVNGQLQSYNPGASYGAFPAYGNYRLAEGPAKTMGSRRSNGEGESAQLSRFTNFPLEHYRGELYGLCKDQHGCRYLQRKLEERNPDHVQMIFDETHLHVVELMTDPFGNYLCQKLLEYSNDEQRTALINNAAHQLVKIALNQHGTRALQKMIEFISTPEQTQTVIHALEDHVVELVQDLNGNHVIQKCLNRLSAEDAQFIYDAVGANCVVVGTHRHGCCVLQRCIDHASGEQRARLIAQITSNAFALVQDPFGNYVVQYILDLAEPHFTEPLCQTFRGNIPALSKQKFSSNVIEKCLRTADGPVRGQLIEEMLSGSELEKMLRDSFANYVVQTAMDFADSETRTRLIDAIRPILPSIRQTPHGRRIAGKMMAAEGSGRGSATTSGQVTPNEMNSAQLPGPLQGNQKPFLYQHPSFPIGSAQFGVGSTTNTPSGGPNETPSGIFTPPVQHSNGSLNAQGQLYAYF
>XP_750001_Aspergillus_fumigatus
MELVRESCPILPKMAFKNGLSERLDELRFPSPRSPPSESAFPGYNSLSPGHTSFVSAFPRSSGDVRANLQRRFTTDSSKLSSWSYLNQVGGPSQVADPLDLLSSCLLSIHALCYCLFCIPLLNVPYARPSRYCSHSLACSFVVLTLFQFEKKRQHIEYMREQRRRFEEDMKLLDMQHEKEKQEMDQLARDLAKAGLSGPVSEPTTPPEYRERGFAGAFTRPTRFSTSSVTSSPGFFNVFAPSQVTSPPSQTTHSSAHTPTNRFSVHSVPGSRRNSEKEDFAQETTSPFRPGPSIHRYSMPSTGLGSQIRPNIAAFSNTSGLDSFSAAKYLFQNEDDRATVTEEDRIPTPDIKSYLKLTDPDDKFPTLSRRSDSGLLSANSDALDLANSRTPNPETWNSHSRHRSSHQSMPQNALNMFRLDQLGNSTSESHAQASNPARHIARHSLEATLLHSQEGGHGNIGPAVSSRPTSLQTSYSTNDVPTIKGDGFNPAITPPKAHAESFQQHNTSLGRLPANSIGTQQKDAVQHDEPKPQNSLTQQTTLQASAPPFGPQLTAAAVTQNTVTPTAMTAFPAPFYGYGIQTYMGNPVQVNGQLQNFSPTAPYGAYPPYGNYRLAEGQAKGVAARRSGDGDSNQLSRFTNFPLEHYRGELYTLCKDQHGCRYLQRKLEERNPEHVQLIFDETNMHVVELMTDPFGNYLCQKLLEFSNDEQRTALINNAANQLVKIALNQHGTRALQKMIEFISTPEQIQTVIQALRDHVVELVQDLNGNHVIQKCLNRLSAEDAQFIYDAVGANCVVVGTHRHGCCVLQRCIDHASGEQRARLIAQITANAFALVQDPFGNYVVQYILDLAEPHFTEPLCQAFRGNIPALSKQKFSSNVIEKCLRTAEFQMRRQMIDEMLAGTELEKMLRDSFANYVVQTAMDFADPETRARIVDAIRPILPSIRQTPHGRRIAGKMMASEGSGRGSAATSGQVTPNEMNSAQLPGPLQGPQKPFLYQHNSFPAPTVGPQFGSQNFMPASGSGSVSNTTSGGASDNSSGIYAPAAQQPNGNIGAQSQLYAYF
>XP_657924_Aspergillus_nidulans
MAFKNGLSERLDELRFPSPRSPPSSEIPFPGYSSLSPGHSNFVSAFPRASGDVRSNLQRRFTTDASKLSSWNYMSNVGASPQMPDALDLLSSFEKKRQHIEYMREQKRRFEEDMKLLDLQHEREQLEMNQLAKDLAKAGISGPVSEPTTPPEYRENGFPGAFSRPTRFSTSSVTSSPGFFNVFASSVTSPPSQLNNDSVQTPTNRFAVHSVPGSRRNSEKEDFESDPKSPFRPGPSIHRYSMPSTGFGFQVRPNLSGYNNSSSASETFNTAKYLLHNDDDRSFMRDEDRIPTPDIKSYLKLTEPDDKFPTLSRRDGSSFLSANSDALDLANSRTPNPESWNSHSRHRSSHQSMPQNSLSMFRLGHIGGSADESHSASPNVARHAARHSLESNALYSTEGNHESSTPTAMSRPAPLQSSYSTNDLPTVKGDSFNPAITPPKTHAEQFHHHNVSLGRIPVTAVTPRQQKDSPERDEAKSFPSKSQPTTLQPNAPPFGPQLGAATSGNGTMPQPSLAGFPQPFFYGIQPFVAPPLPVNGQYNQSTPFAANAYYGNGNYRLVESQPKPVGSRRHADGDSAQLSRFNNHPIEYYRNEIYGLCKDQHGCRYLQRKLEERNDDQLQMIFAETHSHVIELMTDPFGNYLCQKLLEYSNDEQRTVLVNKAAPQLVKIALNQHGTRALQKMIEFISTEEQTQTVIDALKDHVVELVQDLNGNHVIQKCLNRLTAEKSQFIYDAVGAQCVTVGTHRHGCCVLQRCIDHASGAQRARLIEQITENAFALVQDPFGNYVVQYILDLAEARFTEPLCREFLSRIPKLSKHKFSSNVIEKCLRTADEEMRRQMIEEMLAGDELEKMLRDSYANYVVQTAMDYADPATRARIVKYIEPILPSLRGTPHGRRIGSKIAPENSGRSSAAASGQVTPNEMNSAQLPQGSLQTPQKPLMYHHNSYSVSGTPFNNQSFIPVAGTGSNTPSGASENSSGAYSAALKQSNNNLGAQPQFGHYQHVTRRPSTVVIHGISATCKSTIVTNVLALLEVPHAIVRSPECITGRHLLTKILWAVLNAVDRKDEWERFGKGRCEHVSSLAVLLGECLASHPGGALEKFVLVLDGIDKQREAPPTLLSALARLGEVIPSLTVILIVSSTPRPLFLQATGVPHINFPPYTREQATTIILSAGAPAVPGLPAETSLQLYPYFVSAVYDSLVGPTASSIPVFKSICEKLWPQFVAPITSGETPPGGNDEWDFSRLLVKNRSLFRRQGEAALVHRIVTEDAPSTTQNGALAKPSSLLTSISAPSPLPSLPYFATLVLTSAYLASHTPQRLDTIFFSKFSSSSLSARNKRAHHRRRLKVLSQAQAAEDKEAQAPAKRRRGLGKRTKTRITKSILENAFATTSATTSAAGGGPGITGPSTILTARPFPLERLIAIYHAINPNPPANPLRLTAIADSVYSELATLRRLRLVVPAAGRASGSRLGLGSAGVNSGNTTADVGEKWCVNVSGDWIGEMAKGIGIEVGEWLAGGLD
>XP_001388993_Aspergillus_niger
MAFKNGLSERLDELRFPSPRSPPSESPFPGYNSLSPGHSNFVSAFSRPSGDVRGNLQRRFTTDSSKLASWSHLNHLGSSSQLPAPDHLDLLSSFEKKRQHIEYMREQRRRFEEDMKLLDMQHEKEKQDLERIAENLAKVGMSGPVSEPTTPPEYRENSYPAFTRPTRFSTSSVTSSPGFFNVFAPAQVTTPPSQVNHNSAQTPTNRFSVHSVPGSRRNSEKEDFTQEPTSPFRPGPSIHRYSMPSTGIGSQIRPTLSGFNSSSGLESFNASKYLFHNEDDRATLKDEDRIPTPDFKSILKLTDTDDKFPTLSRRDDSGLLSANSDALDLANSRTPNPETWNTHSRHRTTHQSMPQNALNMFRQLGNQTDENHAHSSKSARHAARHSLEANLLYSAEEHSENLTATASSRPASLQSSYSTNDLPTVKGEPFNPAVTPPKTHAEQIQHNANLGRIPAVNPVNSRQQRDSPERDEAKLQGTRAQQTTLQASATPFGPPITTGPANSNSTVAPTTLTPFQAPFYGYGIQAYMGAPVQVSGQLQNYNAAAPFAGYAPYGTYRMPEGSAKSVTSRRSGDNDSAQLSRFTNFPLEHYKGELYGLCKDQHGCRYLQRKLEERNPEHVQMIFEETRLHVVELMTDPFGNYLCQKLLEYSNDEQRTDLINNAAHQLVKIALNQHGTRALQKMIEFISTAEQTQTVIHSLEDHVVELVQDLNGNHVIQKCLNRLSAEDAQFIYDAVGANCVVVGTHRHGCCVLQRCIDHASGDQKARLIAQITANAFALVQDPFGNYVVQYILDLAEPHFTEPLCQNFRGNIPALSKQKFSSNVIEKCLRTADFQIRRQMIDEMLAGAELEKMLRDSFANYVVQTAMDFADAETRARIVDCIRPILPSIRQTPHGRRIAGKMMASEGSGRGSAATSGQVTPNEMNSAQLPGPLQGPQKSFMYQHSPFPVGSQFGNQNFVPTAGSATGSNAPSGGPSEAIFASAVPQANGNLGAQSQLYAYF
>XP_015407829_Aspergillus_nomiae
MAFKNGLSERLDELRFPSPRSPTSESPFPGYNSISPGHSNLASAFSRPSGDVRANLQRRFTTDSSKLSSWSYLNHAGNAPHMPDPLDLLSSFEKKRQHIEYMREQKRRFEEDMKLLDMQHEKEKLEMDRIAKDLAKAGISGPVSEPTTPPEYRENSFSSGFTRPTRFSTSSVTSSPGFFNVFAPSQAATPQGQVNPASAQTPTNRFSVHSVPGSRRNSEKEDFSQEPTSPFRPGPAIHRYSMPSAGFGSQLRPNISGFNNASGLESFNTAKYLFHNEDDRATLKEEDRIPTPDIKSYLKLTDPDDKFPTLSRRDDSGLLSANSDALDLANSRTPNPETWNSHSRHRSSHQSMPQNALNMFRLEQLGSPTSESHSNTPRHTARHSLEANLLYSAEGNHEGMTATSSNRPTSLQSSYSTNDLPTVKGDGFNPAITPPKTHAEHFQQHNANMGRIPANAVNTRQQKDSPDRDDPNMQGPRSQQTTLQPNATPFGPQLSSAASTSTAAPASLATFQQPFYGYGVQPYMGNPLPVNGQLQNYTPGASYGAFPGYGNYRIAEGPAKAMGSRRSNGEAESAQLSRFTNFPLEHYRGELYGLCKDQHGCRYLQRKLEERNPDHVQMIFDETHVHVVELMTDPFGNYLCQKLLEYSNDEQRTALINNAAHQLVKIALNQHGTRALQKMIEFISTSEQTQTVIHALEDHVVELVQDLNGNHVIQKCLNRLSAEDAQFIYDAVGANCVVVGTHRHGCCVLQRCIDHASGDQRARLIAQITSNAFALVQDPFGNYVVQYILDLAEPHFTEPLCQTFRGNIPALSKQKFSSNVIEKCLRTADGPVRGKLIEEMLSGCELEKMLRDSFANYVVQTAMDFADSETRTRLVDAIRPILPSIRQTPHGRRIAGKMMAAEGSGRGSATTSGQVTPNEMNSAQLPGPLQGSAQFGVGSTTNTPSGGPNENPSGIFTPPVQHSNGNLSAQEIPRSLSQNWPCRELQTRQLASLLGPLGPSPATLVVHGISATCKSTLVRAVLSALEVPHAIVRSTECITGRHLLTKILWATLEALGKRDEWEKYGKGRCEHVSTLAVLLSECLASRSGEGAEKFVLVLDGIDKQREAPQTLLSALARLGEIIPSLSVVLILSATPRPLFLQAAGVPHISFPPYTRNEAIAIILNSRPPTIAGLSDEIPLKIYPHFVSAIYDSLVGPTASSIPTFRSICEKLWPQFMSPITNGETPPGGSEEWDFSRLLLKNRGLFRHHGEAALVHHIVTEEPASFGNGSVSKPMLSSVATPSPLPSLPYFPTLILTSAYLASHIPQRLDTIFFSKFSSSSLSARNKRAHHRRRLKLLSKAQAEDARTVSNDPSTPSKKGKRQKTRITKSTLESAFATSSATTSAAGATGITGPSTILTARPFPLERLMAIYHAIDPNPPANPVLQAAVSDAIYAELATLRRLRLVVPAAGRESGGRMGLGSGGLNSGNTTSDAGEKWCVNVSGDWIGEMAKGIGVEVGEWLAGGLD
>XP_001817859_Aspergillus_oryzae 
MPQNALNMFRLEQMGSPTSEGHSNTSRHAARHSLEANLLYSAEGSHEGMTATSSNRPNSLQSSYSTNDLPTVKGDGFNPAITPPKTHAEHFQQHNANMGRIPASAVNTRQQKDSPERDDPNMQGSRSQQTTLQPNATPFGPQLTSAASISTAAPASLGTFQQPFYGYGVQPYMGNPLPVNGQLQSYNPGASYGAFPAYGNYRLAEGPAKTMGSRRSNGEGESAQLSRFTNFPLEHYRGELYGLCKDQHGCRYLQRKLEERNPDHVQMIFDETHLHVVELMTDPFGNYLCQKLLEYSNDEQRTALINNAAHQLVKIALNQHGTRALQKMIEFISTPEQTQTVIHALEDHVVELVQDLNGNHVIQKCLNRLSAEDAQFIYDAVGANCVVVGTHRHGCCVLQRCIDHASGEQRARLIAQITSNAFALVQDPFGNYVVQYILDLAEPHFTEPLCQTFRGNIPALSKQKFSSNVIEKCLRTADGPVRGQLIEEMLSGSELEKMLRDSFANYVVQTAMDFADSETRTRLIDAIRPILPSIRQTPHGRRIAGKMMAAEGSGRGSATTSGQVTPNEMNSAQLPGPLQGNQKPFLYQHPSFPIGSAQFGVGSTTNTPSGGPNETPSGIFTPPVQHSNGSLNAQGQLYAYF
>XP_040637350_Aspergillus_ruber
MAFKSGLSERLDELRFPSPRSPPSESPYMGYTTMAPAGHPNMASAFSRPSGDVRANLHRRFTTDSSKLSSWNHFSQPGNTPHVTDPQELVSSTNNSYKTQLFEKKRQHIEYMREQRRRFEEDMKLLDLQHEREKQEMDQLARDLAKAGIPGPVSEPTTPPEYHDNGFSAGFSRPTRFSTSSVTSSPGFFNVFAPSNQMTSSPNGAQTPTNRFSVHSVPGSRRNSEKEDFGNEPLSSPFRPGPTIHRYSMPTANLSQFRANAPAPGFNNPPGLDSFSAAKYLFPHDDDRDTLRDEDRIPTPDIKSYLKLTEPDDKFPTLSRGDESGLLSANPDALDLANSRTPNPESWNAHNRHRASHQSMPQSTLNMFRLNHQLSSPSGDNRSTGVNAARHAARHSLEANLFYGNDDTRENAISTASSRPTSLQSSYSTNDLPTVKDNDFDPAITPPKAHADVFQGRFRQTRDSPDHEDAQRPSSQSSTTTLQASAAPFGPQLNTTTSNPIVPGSTTAAPLANVPNSFYGYGMQPYLGNAMQVNNQVPNYNSPGSFAGYGPYGGFRVNDTPARGAVSARRSGDGESSQLSRFSNFPLEHYRGELYSLCKDQHGCRYLQRKLEERTPEHIQLIFEETHPHVVELMTDPFGNYLCQKLLEYSNDEQRTALINNAAPELVKIALNQHGTRALQKMIEFVSTPEQTRTVIRSLENHVVALVQDLNGNHVIQKCLNRLSAEDAQFVYDAVGGNCVVVGTHRHGCCVLQRCIDHASGEQRARLIAQITANAFSLVQDPFGNYVVQYILDLAEPHFTEPLCQSFRGHIPALSKQKFSSNVIEKCLRTADSQMRRQLIEEMLAGNELERMLRDSFANYVVQTAMDFSDPEMRAHVVESIRPILPAIRQTPHGRRIAGKIMAAEGSGRGSTATSGQVAPNEMNSAQLPGPLQGAPKPLMYQQNAFAPPSLGRQFGNQNYTPASGSSSGSNASSGGASDSSGSLYTTPTAQQSTGNYGAQGPLYAYF
>XP_040706040_Aspergillus_sydowii
MAFKNGLSERLDELRFPSPRSPPSETPFPGYSSLSPGHSSFVSAFPRPTGEVRANLQRRFTTDASKLSSWNYVNNVGPAPPQMPDALDLLSSFEKKRQHIEYMREQKRRFEEDMKLLDLQHEREQLEMNQLAKDLAKAGISGPVSEPTTPPEYRENGFPGAFSRPTRFSTSSVTSSPGFFNAFASSVTSPPSQMNHDSAQTSTNRFAVHSVPGSRRNSEKEDFGNESTSPFRPGSSIHRYSMPSSGFGSQIRPGNSGFNNSSTLDKFNATKYLLHNDDDRSTLKEEDRIPTPDIKSYLQLTETDDKFPTLSRSNGSSLLSANSDALDLANSKTPNPESWNTHNRHRSSHQSMPQNALNMFRLGHISGSPEESHVAQPNGSRHAARHSLEANVLYAAEGNHEATTPTATNRPAPLQSSYSTNDLPTVKDDGFDPAITPPKTHAEKFHKHNASLGRIPPNTATPRQKDSPEREEVKPNQSRQQPTMLQPNATPFGPQLSAATSSNTAVPQTSLAGFQPPFYGYGVQAYMGAPMQVNGQYNPSPSFAGGYPSYGNYRLGDNSTKPVGSRRNAEGDSAQLSRFTNYPLEHYRGEIYGLCKDQHGCRYLQRKLEERNAEHVQMIFDETQLHVVELMTDPFGNYLCQKLLEYSNDEQRTALINSAAHQLVKIALNQHGTRALQKMIEFISTPEQTQTVIHSLKDHVVELVQDLNGNHVIQKCLNRLSADDSQFIYDAVGANCVVVGTHRHGCCVLQRCIDHASGEQRARLIAQITSNAFALVQDPFGNYVVQYILDLSEAHFTEPLCQAFRGNIPALSKQKFSSNVIEKCLRTAEMPVRRLMIDEMLSGVELEKMLRDSFANYVVQTAMDFADQETRSRIVESVRPILPSIRQTPHGRRIAGKMMAAETSGRSSAATSGQATPNEMNSAQLPGPLQTPQKSFMYQHNPFPVSAGGAQFGNQSYVPGSGTGSSNTPSGASENSSGIYSASSVPQQNGNLGAQNQVPSTIVVHGISATCKSTIVSNVLARLDVPHAIVRSPECITGRHLLTKILWAILEALGRKDEWERFGKGRCEHVSSLTVLLGECLASNPGQAIGKFVLVLDGIDRQREAPPTLLSALARLGEIIPSLSVVLILSSTPRPLFLQASGVPHISFPSYTRKESIAIILAAGAPAVLGLPAETSAQLYPHFVSAVYDSLVGPTASSIPVFRNICEKLWPQFVSPITKGEAPPGGNEEWDFSRLLVKSRSLFRRQGEDALVHRIVTEDAPTPATNGSLSKPSSLLSAVSAPSPLPTLPYFATLVLTSAYLASHTPQRLDTIFFSKFSSSSLSARNKRAHHRRRLKVLSQAQAAEDREASQTSTPSRRGKGKRTKTRITKSILENAFATTSATTSAAGGGPGITGPSTILTARPFPLERLLAIYHAIDPNPPANPLRVAAISDAIYAELATLRRLRLVVPAAGRASGSRMGLGSAGVNSGNTTADVGEKWCVNVSGDWIGEMAKGIGVEVGEWLAGGLD
>XP_001214021_Aspergillus_terreus
MAFKNGLSERLDELRFPSPRSPSSESTFPGYNSLSPGQSGFVSAFSRPSGDVRANLQRRFTTDSSKLSSWNYLNHVGNATAPVPDPVDLLSSLYATCCSYPRSFTSPSPPSLIFEKKRQHIEYMREQRRRFEEDMKMLDLQHEREKMEMDQIAKDLAKAGLSGPVSEPTTPPEYRENGFTGGFTRPTRFSTSSVTSSPGFFNVFAPSQVTSPPGQINHSSSQTPTNRFSVHSVPGSRRNSEKEDFNQEPTSPFRPGPSIHRYSMPSAGLGSQLRPNISGFTNNSSGLDSFNAAKYLFHNEDDRATLKDEDRIPTPDIKSYLKLTDPDDKFPTLSRRDDSGLLSANSDALDLANSRTPNPETWSSHSRHRTSHQSMPQNALNMFRLEQLGSPNGESHTNGVRHSARHSLEANLVYSSEGAHENMPATSSGRPTSLQSSYSTNDLPTVKGDGFNPAITPPKTHAEQFHQHNASLGRIPANAVNNRQRDSPDRDDAAFQTARSQQTTLQANAAPFGPQLTSTASGTSAAAPASISGFQPPFYPYGIQAYMGTPVQTNGQYPAPPYGAYPPYGNYRLAETPTKGVTSRRSVDGEASQLSRFTNFPLEHYRGELYGLCKDQHGCRYLQRKLEERNAEHVQMIFEETHLHVVELMTDPFGNYLCQKLLEYSNDEQRTTLINNAAHQLVKIALNQHGTRALQKMIEFISTPEQTTTVIQSLQDHVVELVQDLNGNHVIQKCLNRLSAEDAQFIYDAVGANCVVVGTHRHGCCVLQRCIDHASGEQRARLIAQITSNAFALVQDPFGNYVVQYILDLAEPHFTEPLCQTFRGNIPALSKQKFSSNVIEKCLRTADVQIRRQMIDEMLAGNELEKMLRDSFANYVVQTAMDFADADTRTRIVECIRPILPSIRQTPHGRRIAGKMMASEGSGRGSATTSGQATPNEMNSAQLPGPLQGTQKPFLYQHNSFPLGAQFGAQNFVSASGTGSATNTPSGGGSENSSGIFTAPAVQQPNGNLGAQSQLYAYF
>XP_022482613_Penicillium_arizonense
MAFKHGLSERLDELRFPSPRSPPSESAFPGYSSLSPGHSNFVSGFSSRPAGDVRANLQRRFTTDSSKFSSWNYLNQGSGPAQDPLDLLSSQFEKKRQHLEYMREQKRRFEEDMKMLDLQHEKEKLEMDQLARDLAKAGLSGPVSEPTTPPEYRESSVSSAFSRPARFSTSSVTSSPGFFSAFAPSNLTSPQAPSRSAHQPVDRFTGHSVPGSRRNSEKDDFLAEPSSPFRPGPSAHRYSLPASNLNAQVRSNASGFNNGSGIDSFAAAKYLFPSDEEKLHGPLKDVDRLSTPDIKSYIKMTETDDKFPTLSRRGGANLVLSANPDALDLANSRTPGPETYSNHNRHRSSHQSMPQNISGLMRMDQLSSPTNEDHGTSTHTSRHIARHSMGSNMSFQDERHDETATPVPSSRPIAQSSYSTNDLPTIKGNGIGNAVTPPNNQTDHMHHHNASMGRIPQSAVNSRQGKDSPEADDTNLQNGSTSQTILQASAAPFGPQLTSAVSNNNVPGAVAPLALPFQVPAYNYAIQPYAPQTHHANHMSNLSAGYNGYPTYPGSGFRFSDNSARGGMAARRQENEATQLTRFGNFPLEHYKGELYSLCKDQHGCRYLQRKLEERNPEHVQLIFSETYMHVIELMTDPFGNYLCQKLLEFSNDEQRTALIDFASPQLVKIALNQHGTRALQKMIEFISTPQQTQTVIGALQRDVVELVQDLNGNHVIQKCLNRLSPEDAEFIYEAVGGNCVVVGTHRHGCCVLQRCIDHASGQQKARLISQITSNSFTLIQDPFGNYVVQYILDLAEPQFTNPLCQTFGGNIPQLSKQKFSSNVIEKCLRTADNYMKRQMIDEILRGNELEKMLRDSFANYVVQTAMDFCDAETRNRIVEAVRPILPSIRQTPHGRRIAGKIMAADTTASRSSNSSTATSGHVTPNEMEHSAQIPKTLLQKPFMYQQSGQSSGIHSPTSSSGYSSQTYVPHSSQSSVSNTPSGHSESSSVYSAPSSQPPVNLGSQSQLFTYI
>XP_014533564_Penicillium_digitatum
MAFKHGLSERLDELRFPSSRSPPSESAFPGYTSLSPGHSNFGSGFSSHPAGEVRANLQRRFTTDSSKFSSWNSLNPSSGSGSSSGSGSGQMQDPVDLLSSFEKKRQHIEYMREQKRRFEEDMKILDLQHAREKLEMEQLARDLAQAGISGPVSEPTTPPEYRDTTVSSAFSRPARFSTSSVTSSPGFFNAFAPSALNSPQAASQPVQPSIDRSTGHSVPGSRRNSEKDDLLADPTSPFRPGPSAAHRYSLPSGNPNGQSHQSSISGLNGSRLDTFNVPKYLFPSDDEKPHNHLRELERLSTPDIKSYIKLTEPDDKFLTLSRRGDLNMLSANPDAHDLANPRARGSDTYSNHSRHRSSHQSMPQNIHNFGRLNQLGSQNYEDHGGNSVHPSRHSARRSMGSQITFYDDRHDGIVTPVFSSRPNALQSSYSTNDLSTIRGNEADNATTPPKTHNEHMHHHITSMGRISQGGVNSQVKAEFDETEFYDNQSTLHASAPPFGPQLTSTASTSHVPSSVVQMGLPFQVPAVPAFNYGIQSYIGQTTPINGHMQNFGGSSAYNNAYSGYGSGFRSNEPAARGNMAQRRQDNDATQLTRFGNYPLEHYKGELYSLCKDQHGCRYLQRKLEERNQEHVQLIFSETYMHVIELMTDPFGNYLCQKLLEYSNDEQRTALINNAAPELVKIALNQHGTRALQKMIEFISTPQQTQTVINALQYHVVDLVQDLNGNHVIQKCLNRLSPEDAEFIYEAVGGNCVVVGTHRHGCCVLQRCIDHASGHQKARLISQITSHSFALVQDPFGNYVVQYILDLAEPSFTNPLCATFGGNIPQLSKQKFSSNVIEKCLRTADNYMKREMIDEFLMGNELEKMLRDSFANYVVQTAMDFCDLETRNRIVEAVRPILPSIRQTPHGRRIAGKIMAADANSRSNGSSASTSGQATPNEMSSTTQIPKNLLQKPFIYHQPGPQSTQSSSSSGVCSTQTYVPQSSQSSVSNTPSGQSDTSSVYTAPTPQLSVKLGPQQIQNYF
>XP_016603013_Penicillium_expansum
MAFKHGLSERLDELRFPSPRSPPSESAFPGYTSLSPGHSNFGSGFSSRPAGDVRANLQRRFTTDSSKFSSWNYLNPSSGSGSSSGSGSGQMQDPVDLLSSFEKKRQHIEYMREQKRRFEEDMKILDLQHAREKLEMDQLARDLAQAGISGPVSEPTTPPEYRDTTVSSAFGRPSRFSTSSVTSSPGFFNAFAPSTLTSPQPASQPAQPSIDRFAGHSVPGSRRNSEKDDFLADPTSPFRSGPSAAHRYSLPSGNPNGHSHRSSISGLNGSRLDTFNVPKYLFPSDEDKPHNHLRELERLSTPDIKSYIKLTEPDDKFPTLSRRGDSNMLSANPDAHDLANPRAPGSDTYSNHSRHRSSHQSMPQNIHNFGRLDQLGSQNNEDHSSSAHTSRHGARRSMGSQITFHDDRHDETVTPVSSSRPNALQSSYSTNDLPTIKGNGAGNAITPPKTHNEHMHHHNTSMGRIPQSGVNSQVKAEFDETEFYGNQSTLHASAPPFGPQLTSAASTNHLPSSVAQMGLPFQVPAVPAFNYGIQPYVGQATPINGHMQNFGGASAYNNAYSGYGPGYRFNEPAARGNMAQRRQENDATQLTRFGNYPLEHYKGELYSLCKDQHGCRYLQRKLEERNPEHVQLIFSETYMHVIELMTDPFGNYLCQKLLEYSNDEQRTALIDNAAPELVKIALNQHGTRALQKMIEFISTSQQTQTVINALQYHVVDLVQDLNGNHVIQKCLNRLTPEDAEFIYEAVGGNCVVVGTHRHGCCVLQRCIDHASGHQKARLISQITSHSFALVQDPFGNYVVQYILDLAEPSFTNPLCATFGGNIPQLSKQKFSSNVIEKCLRTADNYMKREMIDEFLMGNELEKMLRDSFANYVVQTAMDFCDLDTRNRIVEAVRPILPSIRQTPHGRRIAGKIMAADTNSRSNGSSATTSGQVTPNEMSSTAQIPKNLLQKPFIYHQPGTQSTQSSSSSGGYSTQTYVPQSSQSSVSNTPSGQSDTSSVYAAPTPQLSVKLGPQQIQNYF
>XP_040652725_Penicillium_griseofulvum
MREQKRRFEEDMKMLDLQHAREKLEMDQLARDLAQAGISGPVSEPTTPPEYRDTTVSNAFSRPARFSTSSVTSSPGFFNAFAPSNLTSPQATSQPVQPSIDRFAGHSVPGSRRNSEKDDFLADPTSPFRSGPSAAHRYSLPSGNPNGQSHRSSISGLNGSRLDSFNVPKYLFPSDEDKPHSHLRELERLSTPDIKSYIKLTEPDDKFPTLSRRGDSNVLSANPDAHDLANPRAPGSDNYSNHNRHRSSHQSMPQNIHNFGRLDQVGSQNNEDHGNSVQTSRHSARRSMGSQISFHEDRHDETATPVPSSRPTALQSSYSTNDLPTIKGNGAGTTITPPNTHNEHMHHHNTSMGRISQNGVNNQAKTDFDETEFYGTQSTLHASAPPFGPQLSSPAPANHVSSAVVPMGLPFQVPAVPAFNYGIQPYVGQATPINGHLQHFGGGSTFNNAYPGYGPGFRFNESAARGNMAQRRQENDATQLTRFGNYPLEHYKGELYSLCKDQHGCRYLQRKLEERNPDHVQLIFSETYMHVIELMTDPFGNYLCQKLLEFSNDEQRTVLIDNAASDLVKIALNQHGTRALQKMIEFISTPQQTQTVINALQYHVVELVQDLNGNHVIQKCLNRLTPEDAEFIYEAVGGNCVVVGTHRHGCCVLQRCIDHASGHQKARLISQITSHSFALVQDPFGNYVVQYILDLAEPSFTNPLCATFGGNIPQLSKQKFSSNVIEKCLRTADNYMKREMIDEFLMGNELEKMLRDSFANYVVQTAMDFCDLETRNRIVEAVRPILPSIRQTPHGRRIAGKIMAADTNNRSNGSSATTSGQVTPNDMTSSAQIPKTLLQKGFTYHQPGTQSSSSSSGYSTQTYLPQSSQSSVSNTPSGQSDTSSVYTASTSQMSVKLGSQQIQNYF
>XP_038929598_Penicillium_roqueforti
MAFKHGLSERLDELRFPSPRSPPSEAAFPGYTSLSPGHSNFGSGFSSRPASDVRANLQRRFTTDSSKLSSWNYLNPSSGSGSSSGSGSGQMQDPHAREKLEMDQLARDLAQAGISGPVSEPTTPPEYRDTTVSSAFSRPARFSTSSVTSSPGFFNAFAASTLTSPPPTSQPAQPSIDRFAGHSVPGSRRNSEKDDFLADPTSPFRSGPSAVHRYSLPSGNPNGQSHRSSISGLNGSRLDTFNVPKYLFPSEEDKPQSHLRELERLSTPDIKSYIKLTEPDDKFPTLSRRGDSNMLSANPDAHDLANPRSPGSEHYSNHSRHRSSHQSMPQNIHNFGRLEQLGSHHNEDHGSFVQTPRHSARRSMGSQMTFHDNRHDEIATPVASSRPNALQSSYSTNDLPTIKGNGAGKAVTPPKTHIEHMHHHNTSMGRIPQSGVNNQVKAEFDETDFYGNQSNLHASAPPFGPQINTAPSTHHVPSSVAQMGLPFQVPAVPAFNYGMQGYVGQATPINGHMQNFGGASAYNNAYPNYGPGFRFNEPAARGTMAQRRQENDATQLTRFGNYPLEHYKGELYSLCKDQHGCRYLQRKLEERNPEHVELIFSETYMHVIELMTDPFGNYLCQKLLEYSNDEQRTALIDNAAPELVKIALNQHGTRALQKMIEFISTPQQTQTVINALQYHVVDLVQDLNGNHVIQKCLNRLTPEDAEFIYEAVGGNCVVVGTHRHGCCVLQRCIDHASGHQKARLISQITSHSFALVQDPFGNYVVQYILDLAEPSFTNPLCATFGGNIPQLSKQKFSSNVIEKCLRTADNYMKREMIDEFLMGNELEKMLRDSFANYVVQTAMDFCDLDTRNRIVEAVRPILPSIRQTPHGRRIAGKIMAADTNSRSNGSSATTSGQVTPNELSSSAQIPKALLQKPFAYHQGGTQSTQSSSSSGGYSNQPYVPQSSQSSVSNTPSGQSDTSSVYTAPTPQLSAKAGSQQVQNYF
>XP_002566072_Penicillium_rubens
MAFKHGLSERLDELRFPSPRSPPSESAFPGYTSLSPGHSNFGSGFSSRPAGDVRANLQRRFTTDSSKFSSWNYLNPSSGSVSSSGSQDPVDLLSSFEKKRQHIEYMREQKRRFEEDMKILDLQHAREKLEMDQLARDLAQAGISGPVSEPTTPPEYRDTTVSSAFGRPSRFSTSSVTSSPGFFNAFAPSALTSPQAVSQPAQPSIDRFAGHSVPGSRRNSEKDDFLADPTSPFRSGPSAAHRYSLPSGNPNGQTHRSSISGLNGSRLDTFNVPKYLFPSDEDKPHSHLRELERLSTPDIKSYIKLTEPDDKFPTLSRRGDSNMLSANPDAHDLANPRAPGSENYSNHSRHRSSHQSMPQNIQNFGRLEQLGGQNNDDHSNSVHTSRHGARRSMGSQITFHDDHHDDRHDEVTTPVASSRPNALQSSYSTSDLPTVKGNGAGNAITPPKTHNEHMHHHNTSMGRIPQSGVNSQVKPEFDETEFYGNQSTLHANAPAFGPQLASAASAAHVRGSVVQMGLPFQVPAVPAFNYGIQPYVGQATPINGHMQNFAGAPAYSNAYTGYGTGFRFSEPVARGNMVQRRQENDATQLTRFGNYPLEHYKGELYSLCKDQHGCRYLQRKLEERNPEHVQLIFSETYMHVIELMTDPFGNYLCQKLLEYSNDEQRTALIDNAAPELVKIALNQHGTRALQKMIEFISTSKQTQTVINALQYHVVDLVQDLNGNHVIQKCLNRLTPEDAEFIYEAVGGNCVVVGTHRHGCCVLQRCIDHASGHQKARLISQITSHSFALVQDPFGNYVVQYILDLAEPSFTNPLCSTFAGNIPQLSKQKFSSNVIEKCLRTADNYMKRQMIDEFLAGNELEKMLRDSFANYVVQTAMDFCDLETRNRIVEAVRPILPSIRQTPHGRRIAGKIMAADTNGRSNGSSAATSGQVTPNEMSTTSQVPKTLLQKPFIYHQPGTQSTQSSSSSGGYGNQTYVPQSSQSSASNTPSGQSDTSSVYTAPTPQLSTKLGPQQIQNYF
>XP_040814163_Penicillium_solitum
MAFKHGLSERLDELRFPSPRSPPSESAFPGYTSLSPGHSNFGSGFSSRPAGDVRANLQRRFTTDSSKFSSWNYLNPSSGSGSSSGSGSGQIQDPVDLLSSFEKKRQHIEYMREQKRRFEEDMKILDLQHAREKLEMDQLARDLAQAGISGPVSEPTTPPEYRDTTVSSAFGRPARFSTSSVTSSPGFFNAFAPSTLTSPQAASQPAQPSIDRFAGHSVPGSRRNSEKDDFLADPTSPFRSGPSAAHRYSLPSGNQNGHSHHRSSISGLNGSRLDSFNVPKYLFPSDEDKPHNHLRELERLSTPDIKSYIKLTEPDDKFPTLSRRGDSNMLSANPDAHDLANPRAPGAENYSNHSRHRSSHQSMPQNIHNFGRLDQLASQNNEDHGNSVHTSRHGARRSMGSQITFHDDRHEETATPVASSRPNALQSSYSTSDLPTIKGNGAGNAITPPKTHNEHMHHHNTSMGRIPQSGVNNQVKTEFDETEFYGNQSTLHASAPPFGPQLTSAASTNHVPSSLVQMGLPFQVPAVPAFNYGVQPYGGQATPINGHMQNFGGASAYNNAYSGYGPGFRFNEPGARGSMAQRRQENDATQLTRFGNHPLEHYKGELYSLCKDQHGCRYLQRKLEERNPEHVQLIFSETYMHVIELMTDPFGNYLCQKLLEYSNDEQRTALIDNAAPELVKIALNQHGTRALQKMIEFISTSEQTQTVIEALQNHVVDLVQDLNGNHVIQKCLNRLTPDDAEFIYEAVGGNCVVVGTHRHGCCVLQRCIDHASGHQRARLISQITSHSFALVQDPFGNYVVQYILDLAEPSFTNPLCATFGGNIPQLSKQKFSSNVIEKCLRTADNYMKREMIEEFLMGNELEKMLRDSFANYVVQTAMDFCDLDTRNRIVEAVRPILPSIRQTPHGRRIAGKIMAADTNGRSNGSSATTSGQATPNEMTTTAQIPKNLQKPFTYHQPGTQSTQSSSSSGGYSNQTYVPQSSQSSVSNTPSGQSDTSSVYTTPTPQLSVKLGPQQIQNYF
>XP_022582460_Penicilliopsis_zonata
MAFKNGLSERLDELRFPSPRSPPSESPFAGYSSLSPGHSTLMTSFSRPSTDVRANLQRRFTTDSSKLSSWSYLNQGATPQVPDAMDLLSSFEKKRQHIEYMREQKRRFEEDMKLLDLQQEREKQEMDQLARDLAKAGLSGPVSEPTTPPEYRENSLSGAFSRPTRFSTSSVTSSPGFFSVFAPSHVTSPPSQTTSIAQDGNRFSVHSVPGSRRNSEKEEFLQESVSTFRPGPSLHRYSMPSGGLGSASQYRSGGSGSGPGFNGSSGLETFTAAKYLFHDDDKNLLKDDDRISTPDIKSYLKMTDPDDKFPTLSRRDDSGLLSANSDALDLANSRTPGPESWNSHSRHRSSHQSMPQNTLNMFRLDQLGSPPDKHIKAANSARHAARHSLEANLLFRTESGNDNATTVPTTRPMPLQSSFSTNDLPTVKANVPPTTVTPPKTHAEHFHQHNASLGRIPVAVVNPRQTQDSPERDEANLQNTQTLQPVTAAATTLQASAAPFGPQLISVAPGATAAGGNVAANTINPLQPPFFGYNLQPYAGNGIPVNGHVSPYPASTQFSGFPPYSNYRFPDSPGRTVNGRRAVEGDSSAQLSRFTNFPLEHYRGELYSLCKDQHGCRYLQRKLEERNNEHVQLIFNETHLHVVELMTDPFGNYLCQKLLEYSNDEQRTALINNAAAQLVKIALNQHGTRALQKMIEFISTPEQIQTVIRSLEDNVVELVQDLNGNHVIQKCLNRLSAEDSQFIYDAVGANCVVVGTHRHGCCVLQRCIDHASGEQRARLIAQITANAFSLVQDPFGNYVVQYILDLAEPHFTEPLCQTFRGNIPALSKQKFSSNVIEKCLRTADYQVRRQMIDEMLAGAELEKMLRDSFANYVVQTAMDFADPDTRTRIVDSIRPILPTIRQTPHGRRIAGKMMAVEGSGRGSASTSGQVTPNEMNSAQLPGPLQGTPKQFVFQPNAFAGSPVSSQFPAGATQAFMPAAGSGTAPNHASSAGVGEAMPIFAPAAQQPNGNLIAQNPLYNYF
>XP_016619180_Cladophialophora_bantiana
MAFSNTLSGRMEELRFPNLRSPDAESPYSSNGSSTREQNPFFSNMHSSSNDARASLQRRFTTDSSKMPVARPFGQQYTSMNSTAVKNKQMYEDIQNAKRKAEEQLRLLELQERSLQMGASTQDLERISTRLNRISLNGPVSEPTTPPEYAENGFSNRFSRSSRLSMNSIISPPGLSKRISQSSSQVTSPPPNRLSGNGMYSQSQKPSAKSVPGSRRGSDEDEYYPEDVPTTRAAASLNRFSMPVNSSRHPQRLSVSGTGGGAFGPANTTSFLFDEDDDKLNPLDLTSPVAKAFAQLEGDDTFPTLTSDGLKLSANSAALDLANSRTPDLDWTLGSRYRPAHQSMPHTDSSMYRPVLTNLNISSPPADRPADLTRRKSQRHSMGVTFEDSAPLPSSLTVSRPTSLQTSYSTNDVPTVKKTLTLDTAPTPPKTQAEQQFHNHNVSLGRIPANAVNNRQSREVANGSVKLEDKNMPSAAPLSSLHASAAPFSTSFTSTSDSSMMALTSPTSTYPPPQPYMYNMQTFNVNQMNPTAAAGPIQPFGQGQGLYGMNNSYSGPQRSGTGRRNHGDEARFNNVPLESYRGSLYELCKDQHGCRYLQRKLEDGNEEHIQAIFVETCPHIIELMTDPFGNYLCQKLFEHCNEEQRTTLINTAAPALATIALNQHGTRALQKMIEFVHTPSQVDTIIQALSPRVVELVQDLNGNHVVQKCLTRLGAERSQFIYDAVGNYCVIVGTHRHGCCVLQRCIDHAQGFQRAQLIARITHCAFDLVQDPFGNYVVQYILDLDEAAFTKPLCENFYGRVPALSKQKFSSNVIEKCLRTADTDTKRAMIEEMLMGNELEKMLRDSFANYVVQTAMEYADPPTKMRLVDAIRPILPLIKQTPHGRRIASKILGNDVPGRGNAPSNENILASFNGGRANSRRNVQIVGGGFNGIRTSDAYSSADIPNNVTPNGNTYGLMDSTVNMYNSHNYNNDLSATGYANFMNGSVGGSNNVI
>XP_008726327_Cladophialophora_carrionii
MAFSNALSGRMEELRFPNLRSPDTESPYSSNGSSSREQNPFFSNMHASSNDARGGLQRRFTTDSSKMSVARPFGQQYPSVNSTAAKNKQMFEDIQNAKRKAEEQLRLLEMQERSLQMGASTQDLDRISTHLNRISLNGPVSEPTTPPEYAESGFSNRFSRSSRLSTNSILSPPGLSKRMSQSSSQVTSPPANRLSGNGMFSQSQKPSAKSVPGSRRGSDEDEYYPEDLPTTRAAASLNRFSMPVNTGRNPRLSVSGTGGNSFGLANTTSFLFDEDEDKLNAIDLTSPIAKAFAQLEGDDTFPTLTSDGLKLSANSAALDLANSKTPDLDWTLGSRYRPAHQSMPHTDSSMYRPVLSNLNISSPPADRPADLTRRKSQRHSMGVTFEEASPLPSANLTVSRPTSLQTSYSTNDVPTVKKTLSLDTAPTPPKTQAEQQFHNHNVSLGRIPANAVNNRLSREVAGGSVKMDDRSMTSPTSNLHASAAPFNAGLTSTSDSNNMMALASPTSAYAPPPFMYNMQTFNINQMNPQTAVTGALQTYPQGQGIYGMNNAYNGTPQRSGTGGRRNHGDDARFNNVPLESYRGNLYELCKDQHGCRYLQRKLEDGNDEHIQAIFVETCPHIIELMTDPFGNYLCQKLFEHCNEDQRTTLINTAAPALATIALNQHGTRALQKMIEFVHTPSQVDTIIQALSPRVVELVQDLNGNHVVQKCLTRLGAERSQFIYDAVGNYCVIVGTHRHGCCVLQRCIDHAQGFQRAQLIARITHCAFDLVQDPFGNYVVQYILDLDEAAFTKPLCENFFGRVAALSKQKFSSNVIEKCLRTADMDTKRQMVEEMFMGNELEKMLRDSFANYVVQTAMEYVDPATKARLVDAIRPILPMIKQTPHGRRIASKILGNDTPPRPIVGGGFNGLRTSDTFENNIAGNGNGYGMMDPTVNMYNANNYANDLGQNGYAGFMNGGNNVI
>XP_016249567_Cladophialophora_immunda
MAFSNTLSGRMEELRFPSLRSPDAESPYSSNGSSTREQNPFFSNMHSSSNDARASLQRRFTTDSSKMPVARPFGQQYASMNTAAAKNKQMYEDIQNAKRKAEEQLRLLELQERSLQMGASTQDLERISTRLNRISLNGPVSEPTTPPEYAESGFSNRFSRSSRLSMNSIISPPSLSKRISQSSSQVTSPPPNRLSGNGMYSQSQKPSAKSVPGSRRGSDEDEYYPEDLPTTRAAASLNRFSMPVNSSRHPQRLSVSGAGGGSFGLANTTSFLFDEDDDKLNPLDLTSPIAKAFAQLEGDDTFPTLTSDGLKLSANSAALDLANSKTPDLDWTLGSRYRPAHQSMPHTDSSMYRPVLTNLNISSPPADRPADLTRRKSQRHSMGVTFEDTAPLPANLTVSRPTSLQTSYSTNDVPTVKKSLTLDTAPTPPKTQAEQQFHNHNVSLGRIPANAVNNRQSREVTNGSVKLEDKAMPSAGPLSSLHASAAPFSTSFTSTSDSNAMALASPTSTYPPPQPYMYNMQTFNVNQMNPQTPAAGPIQPFGQNQGIYGINNTYSGPQRSGTGRRNHGDEARFNNVPLESYRGNLYELCKDQHGCRYLQRKLEDGNEEHIQAIFVETCPHIIELMTDPFGNYLCQKLFEHCNEEQRTTLINTAAPALATIALNQHGTRALQKMIEFVHTPSQVDTIIQALSPRVVELVQDLNGNHVVQKCLTRLGAERSQFIYDAVGNFCVIVGTHRHGCCVLQRCIDHAQGFQRAQLIARITHCAFDLVQDPFGNYVVQYILDLDEAAFTKPLCENFYGRVPALSKQKFSSNVIEKCLRTADTDTKRAMIEEMLMGNELEKMLRDSFANYVVQTAMEYADPATKMRLVDSIRPILPLIKQTPHGRRIASKILGNDVAGRGNAPANDNILASFNSGRANSRRNVQIVGGGFNGIRTSDAYGSADIPNNVTPNGNTYGLMDSTVNMYNAHNYGNDLGPNGYAGFINGSVGGSNNVI
>XP_007745922_Cladophialophora_psammophila
MAFSNTLSGRMEELRFPNLRSPDTESPYSSNGSSTREQNPFFSNMHSSSNDARASLQRRFTTDSSKMPVARPFGQQYTSINSTAAKNKQMYEDIQNAKRKAEEQLRLLELQERSLQMGASTQDLERISTRLNRISLNGPVSEPTTPPEYAESGFSNRFSRSSRLSMNSIISPPGLSKRISQSSSQVTSPPPNRLSGNGMYSQSQKPSAKSVPGSRRGSDEDEYYPEDVPTTRAAASLNRFSMPVNSSRHPQRLSVSGTGGGAFGLANTTSFLFDEDDDKLNPLDLTSPVAKAFAQLEGDDTFPTLTSDGLKLSANSAALDLANSRTPDLDWTLGSRYRPAHQSMPHTDSSMYRPVLTNLNISSPPADRPADLTRRKSQRHSMGVTFEDSSPLPSGLTVSRPTSLQTSYSTNDVPTVKKTLTLDTAPTPPKTQAEQQFHNHNVSLGRIPANAVNNRQSREVANGSVKLEDKTMPSAAPLSSLHASAAPFSTSFTSTSDANMMALTSPTSTYPPPQPYMYNMQTFNVNQMNPTPAAGSMQPFGQGQGIYGMNNNYSGPQRSGTGRRNHGDEARFNNVPLESYRGSLYELCKDQHGCRYLQRKLEDGNEEHIQAIFVETCPHIIELMTDPFGNYLCQKLFEHCNEEQRTTLINTAAPALATIALNQHGTRALQKMIEFVHTPSQVDTIIQALSPRVVELVQDLNGNHVVQKCLTRLGAERSQFIYDAVGNYCVIVGTHRHGCCVLQRCIDHAQGFQRAQLIARITHCAFDLVQDPFGNYVVQYILDLDEAAFTKPLCENFYGRVPALSKQKFSSNVIEKCLRTADTDTKRAMIEEMLMGNELEKMLRDSFANYVVQTAMEYADPPTKMRLVDAIRPILPLIKQTPHGRRIASKILGNDVPGRGNAPSNENILASFNGGRANSRRNVQIVGGGFNGIRTSDAYGSADIPNNVTPNGNTYGLMDSTVNMYNAHNYNNDLGATGYANFMNGSVGGSNNVI
>XP_018698125_Fonsecaea_erecta
MAFSNTLSGRMEELRFPNLRSPDAESPYSSNGSSTREQNPFFSNMHSSSNDARASLQRRFTTDSSKMPVARPFGQQYTSMNSAAAKNKQMYEDIQNAKRKAEEQLRLLELQERSLQMGASTQDLERMSTRLNRISLNGPVSEPTTPPEYAESGFSNRFSRSSRLSMNSIISPPGLSKRVSQSSSQVTSPPPNRLSGNGIYGQSQKPSAKSVPGSRRGSDEDEYYPDDLPTTRAAASLNRFSMPVNSSRHPQRLSVSGTGGNSFGLANTTSFLFDEDDERLNPLDLTSPVAKAFAQLEGDDTFPTLTSDGLKLSANSAALDLANSKTPDLDWTLGSRYRPAHQSMPHTDSSMYRPILANLNLSSPPADRPADLTRRKSQRHSMGVTFEDSAPVPANLTVSRPTSLQTSYSTNDVPTVKKSLTLDTVPTPPKTQAEQQFHNHNVSLGRIPASAVNNRQSREVVNGSVKLEDKTLPAATPLSSLHASAAPFSTSFTTASDSNVMALTSPTSTYPPPQPYMYNMQTFNVNQMNPQAPAAGAIQPFGQAQGGIYGMNNTYSGPQRSGTGRRNHGDEARFNNVPLESYRGNLYELCKDQHGCRYLQRKLEDGNEEHIQAIFVETCPHIIELMTDPFGNYLCQKLFEHCNEEQRTTLINTAAPALATIALNQHGTRALQKMIEFVHTPSQVDTIIQALSPRVVELVQDLNGNHVVQKCLTRLGAERSQFIYDAVGNFCVIVGTHRHGCCVLQRCIDHAQGFQRAQLIARITLCAFDLVQDPFGNYVVQYILDLDEAAFTKPLCENFYGRVPALSKQKFSSNVIEKCLRTADTDTKRTMIEEMLMGNELEKMLRDSFANYVVQTAMEYADPTTKMRLVDAIRPILPLIKQTPHGRRIASKILGNDVTGRGNAPANDNILASFNSGRANSRRNVQIVGGGFNGIRTSDAYGSTDISNNVTPNGNSFGLMDSTVNMYNAHNFANDLGPNGYAGFINGSVGGSNNVI
>XP_022513779_Fonsecaea_monophora
MAFPNTLSGRMEELRFPSLRSPDAESPYSSNGSSTREQNPFFSNMHSSSNDARASLQRRFTTDSSKMPVARPFGQQYTSMNSAAAKNKQMYDDIQNAKRKAEEQLRLLELQERSLQMGASTQDLERISTRMNRISLNGPVSEPTTPPEYAESGFSNRFSRSSRLSMNSIISPPGLSKRVSQSSSQVTSPPANRLSGNGIYSQAQKPSAKSVPGSRRGSDEDEYYPEDLPTTRAAATFNRFSMPVNSSRHPQRLSVSGTGANSFGLANTTSFLFDEDDDKLHPLDLTSPIAKAFAQLEGDDTFPTLTSDGLKLSANSAALDLANSKTPDLDWTLGSRYRPAHQSMPHTDSSMYRPVLANLNLSSPPADRPADLTRRKSQRHSLGVTFEDSAPIPANLTVSRPTSLQTSYSTNDVPTVKKSLTLDTAPTPPKTQAEQQFHNHNVSLGRIPANAVNNRQSREVANGSVKLEDKAMSSTAPLSSLHASAAPFSTSFTSTSDSNVMALASPTSTYPPPQPYMYNMQTFNVNQMNPQAPAAGTVQPFGQAQGIYGVSNTYSGPQRSGTGRRNHGDEARFNNVPLESYRGNLYELCKDQHGCRYLQRKLEDGNEEHIQAIFVETCPHIIELMTDPFGNYLCQKLFEHCNEEQRTTLINTAAPALATIALNQHGTRALQKMIEFVHTPSQVDTIIQALSPRVVELVQDLNGNHVVQKCLTRLGAERSQFIYDAVGNFCVIVGTHRHGCCVLQRCIDHAQGFQRAQLIARITHCAFDLVQDPFGNYVVQYILDLDEAAFTKPLCENFYGRVPALSKQKFSSNVIEKCLRTADTDTKRAMIEEMLMGNELEKMLRDSFANYVVQTAMEYADPTTKMRLVDAIRPILPLIKQTPHGRRIASKILGNDVPGRGNAPANDNILASFNTGRANGRRNVQIVGGGFNGIRTADTYGSADISNNVTANGNTYGLMDSTGNMYNAHNYGNDLGPNGYAGFINGSVGGPNNVI
>XP_016628218_Fonsecaea_multimorphosa
MAFSNTLSGRMEELRFPNLRSPDAESPYSSNGSSTREQNPFFANMHSSSNDARASLQRRFTTDSSKMPVARPFGQQYTSMSSAAAKNKQMYEDIQNAKRKAEEQLRLLELQERSLQMGATTQDLERISTRVNRISLNGPVSEPTTPPEYAESGFSNRFSRSSRLSMNSIISPPGLSKRVSQSSSQVTSPPPNRLSGNGMYTQSQKPSAKSVPGSRRGSDEDEYYPEDLPTTRAAASLNRFSMPVNSSRHPQRLSVSGTGGNSFGLANTTSFLFDEDDDKLNPLDLTSPIAKAFAQLEGDDTFPTLTSDGLKLSANSAALDLANSKTPDLDWTLGSRYRPAHQSMPHTDSSMYRPVLANLNNISSPPADRPADLTRRKSQRHSMGVTFEDTAPLPASLTVSRPTSLQTSYSTNDVPTVKKSLTLDTVPTPPKTQAEQQFHNHNVSLGRIPANAVNNRQSREVANGSVKLEDKAMSAAPLSSLHASAAPFNASFTTTSDANAVSNAMALASPTSTYPAPQPYMYNMQTFNVNQMNPQASGAGPIQPFGQSQGIYGISNTYSGPQRSGTGRRNHGDEARFNNVPLESYRGNLYELCKDQHGCRYLQRKLEDGNEEHIQAIFVETCPHIIELMTDPFGNYLCQKLFEHCNEEQRTTLINTAAPALATIALNQHGTRALQKMIEFVHTPSQVDTIIQALSPRVVELVQDLNGNHVVQKCLTRLGAERSQFIYDAVGNFCVIVGTHRHGCCVLQRCIDHAQGFQRAQLIARITHCAFDLVQDPFGNYVVQYILDLDEAAFTKPLCENFYGRVPALSKQKFSSNVIEKCLRTADTDTKRAMIEEMLMGNELEKMLRDSFANYVVQTAMEYADPATKMRLVDSIRPILPLIKQTPHGRRIASKILGNDVPGRGSAPANDNILASFNSGRANSRRNVQIVGGGFNGIRTSDTYGPADNVSANGNNYGLMDPNVNMYNAHNYANDVGPNGYAGFINGSVGGSNNVI
>XP_022498166_Fonsecaea_nubica
MAFPNTLSGRMEELRFPSLRSPDAESPYSSNGSSTREQNPFFSNMHSSSNDARASLQRRFTTDSSKMPVARPFGQQYTSMNSAAAKNKQMYDDIQNAKRKAEEQLRLLELQERSLQMGASTQDLERISTRMNRISLNGPVSEPTTPPEYAESGFSNRFSRSSRLSMNSIISPPGLSKRVSQSSSQVTSPPANRLSGNGIYSQAQKPSAKSVPGSRRGSDEDEYYPEDLPTTRAAATLNRFSMPVNSSRHPQRLSVSGTGANSFGLANTTSFLFDEDDDKLHPLDLTSPIAKAFAQLEGDDTFPTLTSDGLKLSANSAALDLANSKTPDLDWTLGSRYRPAHQSMPHTDSSMYRPVLANLNLSSPPADRPADLTRRKSQRHSLGVTFEDSAPIPANLTVSRPTSLQTSYSTNDVPTVKKSLTLDTAPTPPKTQAEQQFHNHNVSLGRIPANAVNNRQSREVANGSVKLEDKAMSSTAPLSSLHASAAPFSTSFTSTSDSNVMALASPTSTYPPPQPYMYNMQTFNVNQMNPQAPAAGTIQPFGQSQGIYGVSNTYSGPQRSGTGRRNHSDEARFNNVPLESYRGNLYELCKDQHGCRYLQRKLEDGNEEHIQAIFVETCPHIIELMTDPFGNYLCQKLFEHCNEEQRTTLINTAAPALATIALNQHGTRALQKMIEFVHTPSQVDTIIQALSPRVVELVQDLNGNHVVQKCLTRLGAERSQFIYDAVGNFCVIVGTHRHGCCVLQRCIDHAQGFQRAQLIARITHCAFDLVQDPFGNYVVQYILDLDEAAFTKPLCENFYGRVPALSKQKFSSNVIEKCLRTADTDTKRAMIEEMLMGNELEKMLRDSFANYVVQTAMEYADPTTKMRLVDAIRPILPLIKQTPHGRRIASKILGNDVSGRGNAPSNDNILASFNTGRANGRRNVQIVGGGFNGIRTADTYGSADISNNVTANGNTYGLMDSTGNMYNAHNYGNDLGPNGYAGFINGSVGGPNNVI
>XP_013283494_Fonsecaea_pedrosoi
MAFPNTLSGRMEELRFPSLRSPDAESPYSSNGSSTREQNPFFSNMHSSSNDARASLQRRFTTDSSKMPVARPFGQQYTSMNSAAAKNKQMYDDIQNAKRKAEEQLRLLELQERSLQMGASTQDLERISTRMNRISLNGPVSEPTTPPEYAESGFSNRFSRSSRLSMNSIISPPGLSKRVSQSSSQVTSPPANRLSGNGIYSQAQKPSAKSVPGSRRGSDEDEYYPEDLPTTRAAATLNRFSMPVNSSRHPQRLSVGGTGANSFGLANTTSFLFDEDDDKLHPLDLTSPIAKAFAQLEGDDTFPTLTSDGLKLSANSAALDLANSKTPDLDWTLGSRYRPAHQSMPHTDSSMYRPVLANLNLSSPPADRPADLTRRKSQRHSLGVTFEDSAPIPANLTVSRPTSLQTSYSTNDVPTVKKSLTLDTAPTPPKTQAEQQFHNHNVSLGRIPANAVNNRQSREVANGSVKLEDKVMSSTAPLSSLHASAAPFSTSFTSTSDSNVMALASPTSTYPPPQPYMYNMQTFNVNQMNPQAPAAGTVQPFGQAQGIYGVSNTYSGPQRSGTGRRNHGDEARFNNVPLESYRGNLYELCKDQHGCRYLQRKLEDGNEEHIQAIFVETCPHIIELMTDPFGNYLCQKLFEHCNEEQRTTLINTAAPALATIALNQHGTRALQKMIEFVHTPSQVDTIIQALSPRVVELVQDLNGNHVVQKCLTRLGAERSQFIYDAVGNFCVIVGTHRHGCCVLQRCIDHAQGFQRAQLIARITHCAFDLVQDPFGNYVVQYILDLDEAAFTKPLCENFYGRVPALSKQKFSSNVIEKCLRTADTDTKRAMIEEMLMGNELEKMLRDSFANYVVQTAMEYADPTTKMRLVDAIRPILPLIKQTPHGRRIASKILGNDVPGRGNAPANDNILASFNTGRANGRRNVQIVGGGFNGIRTADTYGSADISNNVTANGNTYGLMDSTGNMYNAHNYGNDLGPNGYAGFINGSVGGPNNVI
>XP_007757100_Cladophialophora_yegresii
METDSDTQQAKNKQMFEDIQNAKRKAEEQLRLLEMQERSLQMGASTQDLDRISTHLNRISLSGPVSEPTTPPEYAESGFSNRFSRSSRLSTNSILSPPGLSKRMSQSSSQVTSPPANRLSGNGMFSQSQKPSAKSVPGSRRGSDEDEYYPEDLPTTRAAASLNRFSMPVNTGRNPRLSVSGTGGNSFGLANTTSFLFDEDEDRLNAIDLTSPIAKAFAQLEGDDTFPTLTSDGLKLSANSAALDLANSKTPDLDWTLGSRYRPAHQSMPHTDSSMYRPILSNLNISSPPADRPADLTRRKSQRHSMGVTFEEASPLPSANPSVSRPASLQTSYSTNDVPTVKKTLSLDMVPTPSKSQAEQQFHNHNVSLGRIPANAVSNRLSREVAGGSVKMEDRSMTSPASNLHASAAPFNANLTSTSDSNNMIAVASPTSAYAPPPFMYNMQTFNINQMNPQTAVTGALQTYGQGQGIYGMNNAYNGTPQRTGTGGRRNHGDDARFNNVPLESYRGNLYELCKDQHGCRYLQRKLEDGNDEHIQAIFVETCPHIIELMTDPFGNYLCQKLFEHCNEDQRTTLINTAAPALATIALNQHGTRALQKMIEFVHTPSQVETIIQALSPRVVELVQDLNGNHVVQKCLTRLGAERSQFIYDAVGNYCVIVGTHRHGCCVLQRCIDHAQGFQRAQLIARITHCAFDLVQDPFGNYVVQYILDLDEAAFTKPLCENFFGRVAALSKQKFSSNVIEKCLRTADMDTKRQMVEEMFMGNELEKMLRDSFANYVIQTAMEYVDPATKARLVDAIRPILPMIKQTPHGRRIASKILGSDTPPRTIPGPNDNILASFGGGRANSRRNVQIVGGGFNGLRTADTFENNIAGNGNGYGMMDPTVNMYTANNYANDLGPNGYTGFMNGGNNVI
>XP_016238521_Exophiala_spinifera
MAFSNTLSGRMEELRFPNLRSPDADGAFSPNGSSTREQSPFFPSVHTSSNDARASLQRRFTTDSSKMPVARPFGQQYSSITPTSVKNKQIYDDIQSAKRKAEEQLRFLEAQERNLQMGSNTQDLDRISTRMNRLSFNGPVSEPTTPPEYADSGLSNRYSRSSRLSMNSLISPPGLSNRISQSSSFLTSPPANRLSANGLLGQSQRPSAKSVPGSRRGSDEDEYYPEDLSNTRAAATLNRFSMPVNSTRQPRLSVGSATHHSFGPVSSATSFLFDPEDDDKHLSLNATDLKSPVAKAFAQLEGDDTFPTLTSDGLKLSANSAALDLANSRDPDLDWALGFRYKPGHQSMPHTDSSMYRPVLSNLSINSPTADRPGDQSRRKSQRHSMGVTFEENSLLPSNLSNSRPASLQTSYSTNDVPTVKKSLTLDAVSTPSKTPAEQQFHNHNVSLGRIPANAVNNRQSREVATGASKLEDKSSNTTSSISNLHASAAPFSATYSTATDNALNTMSSPTPTMAPQPYTYNMQTYNVSQMNPSAPVGGPVQAYGQGQGMYNINSAYNAQLQRSGTGRRNHADEARFNNVPLESYRGNLYELCKDQHGCRYLQRKLEDGNEEHIQAIFVETCPHIIELMTDPFGNYLCQKLFEHCNDEQRTTLINAAAPALTSIALNQHGTRALQKMIEFVTLPEQVDTIIQSLTPRVVDLVQDLNGNHVVQKCLTRLGADRSQFIYDAVGKFCVVVGTHRHGCCVLQRCIDHAQGFQRAQLIARITHCAFDLVQDPFGNYVVQYILDLDEPAFTKPLCDAFAGRIPALSKQKFSSNVIEKCLRSADTETKKAMIEEMMMGPELEKMLRDAFANYVVQTAMEFADPQTKMRLVDAIRPILPLIKQTPHGRRIASKIMGGDVVQSRASAATNDNILASFTGSRANSRRNVQIVGGGFNTLRAPTGFADENVNTNGFGMMPRGDAAPMYNDNAYGNDLGQNGYARYLNGPNNML
>XP_016266297_Exophiala_oligosperma
MAFSNTLSGRMEELRFPSLRSPEADGTFSPNGSSTREQSPFFPSVHTSSNDARASLQRRFTTDSSKMPVARPFGQQYSSITPTSVKNKQIYDDIQSAKRKAEEQLRFLEAQERNLQLGSNTQDLDRISTRMSRMSFNGPVSEPTTPPEYADSGLSNRYSRSSRLSMNSVISPPGLSNRLSQSSSFLTSPPANRLSANGLLSQSQKPSAKSVPGSRRGSDEDEYYPEDLSNTRAATLNRFSMPVNSSRQPRLSVSSTTHHSFGPVSSATSFLFDTEDDDKHLSLNAIDLKSPVAKAFAQLEGDDTFPTLTSDGLKLSANSAALDLANSRDPDLDWTLGFRYKPGHQSMPHTDSSMYRPVLSNLSLNSPIADRSGEPSRRKSQRHSMGVTFEDNSLLPSNLSNTRPASLQTSYSTNDVPTVKKALTLDTVSTPSKTHAEQQFHNHNVSLGRIPANAVTNRQSREVANGGSKLEDKSGNPTSSISNLHASAAPFSTTYPTASDNALNTMSSPTSTMAPQPYTYNMQTYNVSQMNPSAPVGGPVQAYSQGQGMYNINSAYNAQLQRSGTGRRNHADEARFNNVPLESYRGNLYELCKDQHGCRYLQRKLEDGNEEHIQAIFVETCPHIIELMTDPFGNYLCQKLFEHCNDEQRTTLINAAAPALTSIALNQHGTRALQKMIEFVNLPEQVDTIIQSLTPRVVDLVQDLNGNHVVQKCLTRLGADRSQFIYDAVGKFCVVVGTHRHGCCVLQRCIDHAQGFQRAQLIARITHCAFDLVQDPFGNYVVQYILDLDEPAFTKPLCDAFAGRIPALSKQKFSSNVIEKCLRSADTETKKAMIEEMIMGPELEKMLRDAFANYVVQTAMEFADPQTKMRLVDSIRPILPLIKQTPHGRRIASKIMGNEVVQSRANAATNENILASFTGSRANSRRNVQIVGGGFNTLRAPNGYGDENVGSNGFGMMPRSDVAPMYNDNAYGTDLGQNGYPRYLNGPNNML
>XP_013318571_Exophiala_xenobiotica
MAFPNTLSGRMEELRFPNLRSPDADSAFSPNGSSTREQSPFFPNVHTSSNDARASLQRRFTTDSSKMPAARPFGQQYPSMTPTAAKNKQMYDDIQTAKRKAEEQLRLLELQERSLQMGGNGQDLERISTRLNRISFTGPVSEPTTPPEYAEAGFSNRFSRSSRLSMNSIMSPPGLSNRISQSSSQITSPPTNRLSGNGLLSQSQKPSAKSVPGSRRGSDEDEYYPEDLPGTRAAAMLNRFSMPANSNRHPRLSVSGTAHNSYGPVSTSFFFDPEDDDKHLSLNAIDLKSPVAKAFAQLEGDDTFPTLTSDGLKLSANSAALDLANSRDPDLDWTLGSRYRPAHQSMPHTDSSMYRPVLSNLNINSPPADRPADLTRRKSQRHSMGVTFEESSLLPSSSLSVTRPASLQTSYSTNDVPTVKKSLTLDTVLTPSKTQADQQFHNHNVSLGRIPANAVNNRQSREVANGATKIEDKSLVPTSSISNLHASAAPFNTSYAANSDSSMMAMSSPTGAVAPQPYAYNMQTYNVSQMNPSAPVGGAVQAYGQGQGMYGINNVYNGQLQRSGTGRRNHNDEARFNNVPLESYRGSLYELCKDQHGCRYLQRKLEDGDEEHIQAIFVETCPHIIELMTDPFGNYLCQKLFEHCNDEQRTTLINAASPALTTIALNQHGTRALQKMIEFVHTPEQVETIIKSLTPRVVDLVQDLNGNHVVQKCLTRLGAERSQFIYDAVGKFCVVVGTHRHGCCVLQRCIDHAQGFQRAQLIGRITHCAFDLVQDPFGNYVVQYILDLDEPSFTRPLCDTFGSRIPALSKQKFSSNVIEKCLRTADTDTKKMMIEEMMMGSELEKMLRDAFANYVVQTALEFADPQTKMRLVDAIRPILPLIKQTPHGRRIASKIMGIDVPGRGTTSTNDNILASFSGSRANSRRNVQIVGGGFNTMRTPNGYTDDNVNTNGYGIMSRHDAAPHMYNANTYGNDLGQNGYAGYVNGPNNML
>XP_007721465_Capronia_coronata
MESNNPSAQVKNKQIYEDIQSAKRKAEEQLRLLELQERSLQMGASSHDLERISTRLNRISLNGPVSEPTTPPEYAESGFSNRFSRSSRLSMNSIMSPPGLSNRFSQSSSQITSPPVNRLSGNGIYGQPDKPAAKSVPGSRRGSDEDEYYSEDMHTTRAAATLNRFSMPVNSNRQAQRMSMSGVASGNSFGLANTTSFLFEDEDDKHLSLNAIDLKSPVAKAFAQLEGDDTFPTLTSDGLKLSANSAALDLANSKTPDLDWTLGSRYRPAHQSMPHTDSSMYRPVLSNLNINSPATDRPADLSRRKSQRHSMGVTFEENSPQPSALPVSRPTSLQTSYSTNDVPTVRKSLNLDSASTPSKAQADQQFHNHNVSLGRVPASAMSNRQSRDFTNGSVKMEDKVNGSMSNLHASAAPFSTAVTVSDSSMTACPPPQAYPYNMQTFNVSQMNPQARLGGGSQGYGQDQVILGIGNGITAPAVRATGARRNHADEARFNNVPLETYRGALYELCKDQHGCRYLQRKLEDGNEDHIQSIFIETCPHIIELMTDPFGNYLCQKLFEYCNDEQRTALINTAAPALTTIALNQHGTRALQKMIEFVRTPEQVDTIIRALSGRVVDLVQDLNGNHVVQKCLTRLGAERSQFIYEAVGKYCVVVGTHRHGCCVLQRCIDHAQGFQRAQLISRITHCAFDLVQDPFGNYVVQYILDLDEVAFTKPLCESFYGRIPALSKQKFSSNVIEKCLRTSDPETKRRMIEEMLVGSELEKMLRDAFANYVVQTAMDFADPQTKMRLVDAIRPILPLIKQTPHGRRIAGKILGNEAPVRAAPIGNDSLLASFSGGRANSRRNVQIVGGGFNTMRSPNGYGSGDMANESMSSTGNTYGMIQQTGGAGAHDTNANMYNARNFANEIGQTGYSGFMNGAVGGPNNVL
>XP_007729150_Capronia_epimyces
MAWSNTLSGRMEELRFPSLRSPDPEGPLSPNASTARDQNPFFANIHSSSNDARASLQRRFTTDSSKMPVARPFGQQYTAITPSVAKNKQIYEDIQSAKRKAEEQLRLLELQERSLQMGASTHDLDRISTRLNRISLNGPVSEPTTPPEYAESAFSNRFSRSSRLSMNSLMSPPGLGKRFSQSSSQVTSPPGSRLSGNGLYSQPEKPSAKSVPGSRRGSDEDEYYPEDIPTTRAAATLNRFSMPVNPTRHPHRLSMSGAAPANSFGLANTTSFLFDEDDDKHLSLPVDLKSPVAKAFAQLEGDDTFPTLTSDGLKLSANSAALDLANSKTPDLDWTLGSRYRPAHQSMPHTDSSMYRPVLSNLNINSPVVDRPADLSRRKSQRHSMGVTFEENSPLPSSLSTSRPTSLQTSYSTNDVPTVRKSLTLDSTPTPSKMQADQQFHNHNISLGRVPANALNNRQSRELTNGSAKVEDKANGAATSLSSLHASAAPFSTVVNASDASMTNLSGPTTAYPPPQSYPYNMQTFNVSQMNPQPGMGGAAPGYGQGQVILGIGNGINPPASRAVAGRRNQADEARFNNVPLETYRGALYELCKDQHGCRYLQRKLEDGNEENIQAIFVETCPHIIELMTDPFGNYLCQKLFEYCNEEQRTTLINTAAPALTTIALNQHGTRALQKMIEFVRTPEQVDTIIQALSGRVVDLVQDLNGNHVVQKCLTRLGAERSQFIYDAVGKYCVVVGTHRHGCCVLQRCIDHAQGFQRAQLIARITHCAFDLVQDPFGNYVVQYILDLDEIAFTKPLCESFLGRIPALSKQKFSSNVIEKCLRTADTDTKRRMIEEMFIGTELEKMLRDAFANYVVQTAMDFADPHTKMRLVDAIRPILPLIKQTPHGRRIAGKILGNEPQGRGAPLANDNLLASFSGGRANSRRNVQIVGGGFNTMRPPNGYGPGDMGNENIPSNGNTYGMMHHPTGAGAHDSNANMYNARPFANDIGQNGYPGFINGAVGGSNNVL
>XP_009154607_Exophiala_dermatitidis
MAYSNTLSGRLEELRFPSLRSPDIEGPLSPNGSSIREQKPFFSNIHTSSGDARASLQRRFTTDSSKMPVGRPYGQQYAAITPNVAKNKQIYEDIQSAKRKAEEQLRLLELQERTLQMGASSQDLERISTRLNRISLNGPVSEPTTPPEYADSGLSNRFSRSSRLSMNSIMSPPGLSKRFSQSSSQITSPPANRLSGNGLYSQSEKPSAKSVPGSRRGSDEDEYYPEDMPPTRGAASFNRFSMPVNSSRHPQRLSVSGATSGNAFGLANTTSFLFDEDEDKHLSLNAIDLKSPVAKAFAQLEGDDTFPTLTSDGLKLSANSAALDLANSKTPDVDWTLGSRYKPAHQSMPHTDSSMYRPVLSNLSVNSPAADRPADLSRRKSQRHSMGVTFEENAPLPSSLPVSRPASLQTSYSTNDVPTVRKSLNLESAATPSKMQTDQQFHNHNVSLGRVPAGAMNNRQSRELTNGSAKIDDKSNMSNMSAATLPGLHASVAPFNTAVVTTESNMTGPSGPTANYPPPQQYQYNMQTFNVSQMNPQPGMGNATPGYGQGAVILGIGNGITAPGTRAPIGGRRNHGDEARFANMPLENYRGSLYELCKDQHGCRYLQRKLEDGNEEHIQAIFAETCPHIIELMTDPFGNYLCQKLFEFCTEEQRTALINTAAPALTTIALNQHGTRALQKMIEFVRTEEQVETIIRALSDRVVDLVQDLNGNHVVQKCLTRLGAERSQFIYDAVGKYCVVVGTHRHGCCVLQRCIDHAQGFQRAQLIARITHCAFDLVQDPFGNYVVQYILDLDEISFTKPLCESFLGRIPQLSKQKFSSNVIEKCLRTADSDTKRRMIEEMLIGNELEKMLRDAFANYVVQTALEFADPQTKMRLVDAVRPILPMIKQTPHGRRIAGKILGNEAPRSAPAANDNILASFNAGRANNRRNVQIVGGGFNTMRTANAYGANDMTNENMTSNGNAYNMMPGHDSNTNMYNARNYANEIGQAGYPSFMNGAVGGSNNVL
>XP_013257267_Exophiala_aquamarina
MNKQMYDDIQNAKRKAEEQLRLLELQERSLQMGANTHDLERISTRLNRISLNGPVSEPTTPPEYAESGFSNRFSRSSRLSVNSVISPPGLGKRISQSSSQITSPPGNRLSGSGMFNQSQKPSAKSVPGSRRGSDEDEYYPEDLPTTRAAATLNRFSMPVNSNRHPQRLSLSGATQSAYGLANTTSFLFDEDDDRHLSLNAIDLKSPVAKAFAQLEGDDTFPTLTSDGLKLSANSAALDLANSRTPDLDWALGSRYRPSHQSMPHTDSSMYRPVLSNLHSPPADRPTDLVRRKSQRHSLGVTFEDNSPLPGNLSVTRPASLQTSYSTNDVPTVKKSLTLDSVSTPPKSQAEQQFHNHNVSLGRIPVNAVNNRQSREVVNGGAKIDEQAITSAATMSSLHASAAPFNTNFTASGDLAGLTSPTAAYSTAPPYQYNMQNFNVNQMNAPGSNGAVQPYGQAPGMFGVSNNYANQGQRGNRRNHNDEARFNNVPLESYRGSLYELCKDQHGCRYLQRKLEEGDPEHTQAIFVETCPHIIELMTDPFGNYLCQKLFEHCNDEQRTTLINTAAPALTTIALNQHGTRALQKMIEFVHTPEQIDTIIQALSNRVVELVQDLNGNHVIQKCLTRLGAERSQFIYDAVGKYCVVVGTHRHGCCVLQRCIDHAQGFQRAQLIARITNCAFDLVQDPFGNYVVQYILDLDEAAFTKPLCQSFGGRVPALSKQKFSSNVIEKCLRTADLDTKRLMIEEMLNGAELDKMLRDSFANYVVQTAMDFADPATKLRLVEAIRPILPLIKQTPHGRRIASKILGNDAQGRTSGTSSGQMTPNDTYLASFSGGRANSRRNIQIVGGGFNGIRTTTNAYGGESTENPPTNGNGFGMMGPTENALNMYNHQAYATDLNQNGFNGYPNGAVGGNNAF
>XP_016224407_Exophiala_mesophila
MPVHSNRPLQRLSLSNKTASAYGLANTTSFLFDEDEDKHLSLNAIDLKSPIAKAFAQLEGDDTFPTLTSDGLKLSANSAALDLANSRTPDLDWTLGSRYRPAHQSMPHTDSSMYRPVLSNLSGLTSPSSDRPADLNRRKSQRHSLGVTFEDSSPLPTTLPVTRPSSLQTSYSTNDVPTVKKSLTSETTPSKIHAEQQFHNHNVSLGRIPANAVHHRQSREGANGSTKVDEKLLSSAANMSSLHPGAAPFNAHFNGSDGSMTTTPGNGGYYPYNMQNYNVSQMAPPAMAGPVGGFPNGNTYVNGYGNQPQRGGRRPQNDEARFNNVPLDSYKGGLYELCKDQHGCRYLQRKLEDNEADNTQMIFSETCPHIIELMTDPFGNYLCQKLFEHCTDDQRTALINTAAPALTTIALNQHGTRALQKMIEFVHTPQQVDTIIKALADRVVDLVQDLNGNHVIQKCLTRLGAERSQFIYDAVGHYCVVVGTHRHGCCVLQRCIDHAQGFQRAQLIQRITNCAFDLVQDPFGNYVVQYILDLDEPAFTKPLCESFAGRVSALSKQKFSSNVIEKCLRTADMDTKRKMVEEMLNGAELEKMLRDSFANYVVQTAMDFADPQTKARLVDAIRPILPLIKQTPHGRRIASKIMGNDVQGRTSGTSSGQMTPSDNYLASFSGGRTNSRRNVQIVGGGFNGLRPNPVYNGTENAELSTNVMGNGNGNAFSPGSKDVGGASFNPQGYAGDASQNGFNGYHNGPVGNGNVF
>XP_013276286_Rhinocladiella_mackenziei
MAFSNTLSGRMEELRFPSLRSPDTESPFNSNASSTRDQNPFFSNIHTSSNDARASLQRRFTTDSSKMPVARPFGQQYNSINPTASNPYLYPRLRSADLLSHFYPLRRFELIMETDYNPKQVKNKQMYDDIQSAKRKAEEQLRLLELQERSLQMGANSQDLERISTRLNRISLNGPVSEPTTPPEYAESGFSHRFSRSSRLSVNSVISPPGLSKRMSQSSSQITSPPGNRLSGNGIYSQSQKPSAKSVPGSRRGSDEDEYYPEDLPTTRAAATLNRFSMPVNSSRHPQRLSLSGAAPSSFSPTNTTSFLFDEDDDKHLSLNAIDLKSPVAKAFAQLEGDDTFPTLTSDGLKLSANSAALDLANSRTPDLDWTLGSRYRPAHQSMPHTDSSMYRPVLSNLNISSPPADRPADLTRRKSQRHSLGVTFEDNSPLPSNLTVSRPTSLQTSYSSNDVPTVKKSLTLDSIPTPPKTQAEQQFHNHNVSLGRIPANAMNNRQSREIINGAAKVEDKAISSAPPMSNLHASAAPFSSTYSAASDPNLTNMTSLPAAYPPAQPYVYNMQSYNVNQMNPQAPVGGSAGAYGQNQGVFGMNSGYNAPPPRAGTGRRNHGDEARFNNVPLETYRGSLYELCKDQHGCRYLQRKLEDGDEDHAQAIFVETCPHIIELMTDPFGNYLCQKLFEHCNEEQRTTLINTASPALTTIALNQHGTRALQKMIEFVHTPEQVDTIIQALSGRVVELVQDLNGNHVVQKCLTRLGAERSQFIYDAVGKYCVVVGTHRHGCCVLQRCIDHAQGFQRAQLIARITHCAFDLVQDPFGNYVVQYILDLDEAAFTKPLCESFFGRVPALSKQKFSSNVIEKCLRTADSETKEAMIDEMLRGNELEKMLRDSFANYVVQTAMEFADPPTKIRLVDAIRPILPLIKQTPHGRRIASKILSNDAQVRSNGPLTSNDALLTRSNRRAVQIVGGGFNVRTPNGYDTGDMSTETIPSNGNGYGMMHHMTTNSNDSTVNMYNAPYANELGQNGYTGYINRSGASSNNVL
>XP_018001816_Phialophora_attinorum
MSPRPFGGPQQFSGMPQTVRTSFITFPREWQMGVCWGKIRQVHGDQNGYRILLNPSETAAFQRFVLGSKQKLMDEIHSAKRMAEEQLRLLEMQERRLQMGSNPEESMDSISNRLSRASLHGPVSEPTTPPEYADSSYRYSRGSRLSTSSIMSPPGLGGKRYSQTSGHLMSPSATRMSGSMFPNAQPSAKSVPASRRGSDEEEDFADDLPNIRQPAIGNRYSMPVGTSRPPQSHRFSVGPPSSRNGFDLPINTSFLDDSESHSIVNGLDLKSPISKTFAQLEGDDAFPTLRSDGQKLSANSAALDLANSKTPDGLSLLEGSDWTIGSRVRPDHQSMPQNDSSMYRPVLSNITATNGDRSVEPTRRKSQRHSLGVMFQDPVTTNGNQPPLPTTRPASLQTSYSTNDVPTVRKSLNMDMAPPKTTAEQQFRNHNINMGRIPNGAGANRQSREYGNGAMSDKTAVPQNGLQGAAPYGTGYESNIMGMSNGYNGPSTYSAANMAANGFINGQNGNTQGYGFNNGGYGNNYAKSGEAANRGGRRNFDETRFNNAPLSTYQGRLYELCKDQHGCRYLQRKLEEGVPDQIEFIFQETYPYIIELMTDPFGNYLCQKLFEHCNEQQRNVLIATSSPALAVIAENQHGTRALQKMIEFLHTSEQVAMVTAALDPWVVKLVQDLNGNHVIQKCLTRLGAEQSQFIYDSVAKNCVQVGTHRHGCCVLQRCIDHSQGVQRANLIGQIISCAFDLVQDPFGNYVVQYILDLDEPVFTKPLCESFHGKVVALSKQKFSSNVIEKCLRTADMDTKRALVEEMIGSELERMLRDSFANYVVQTALDHVDPTTRARLSDAIKPILPAIKSTPHGRRIASKIVNHSEPAHGPAPPVAPPVDNYSMSTGRASGRRQIQIVGGGFNVPRANVPNYNHNGQNGDHGFVNGNGITNGYGNGVPPNSGPHEMYAPQGYGYANGHLGNGFI
>NP_594123_Schizosaccharomyces_pombe
MTEQSSKSHPSFMSTEYSLPVFSSQYSDIENKDVLKSNSWDPYAANAPIALSEIPSSSKSGKTNGSKAAVESGLASGAFGNRTGNMNRNTSMSGYTFGSSNFVPYNLLSNTPSFTTSHSSSTTFVPPATMGGGLNNLSSPSSSLYLPGSASYQRSNSKNSSASILQMNTTLDDIPILLRRPGLSSYTPGPSTSRRSISSSSNLGGNPGLIANNPSASKNFAFTSGSSSTNNSTTSSSSMANGLQSISKHSAAFPLLSNATSFFGENLTPSLAASTASTGSTDSSGSNIANTLIAPTPTISPPSANTVGNPSPADTPGFNVPSLISDDPSVSSSLSSSVASLSLQNSNILSFCKDQHGCRYLQRLLEKKNQSHIDAVFAETHPYLAVLMVDAFGNYLCQKLFEHASEAQRSTFIQIIAPKLVPISFNMHGTRALQKIIDLVSSPDQISCIVNALRPNVVLLTKDLNGNHVIQKCLNKFSQEDCQFIFDAICEDPLDVSTHRHGCCVVQRCFDHASPAQIEQLVEHIVPHALTLVQDAFGNYVLQYVLELNNPNHTEAIISYFLYKVRALSTQKFSSNVMEKCIFFAPAAIKEKLISELMDEKHLPKLLRDSFANYVIQTALDNASVKQRAELVERIKPLIPSIKNTPCGRRILSKLERRHPSSKEKPIVYSNSERVNTSSSA
```
