## Supplementary material for "Coding Sequence Insertions in Fungal Genomes are Intrinsically Disordered and can Impart Functionally-Important Properties on the Host Protein": fasta protein sequences: XP_722199.2_blasthits_fa.txt

```
>XP_722199_Candida_albicans
MIMEKLGFHKVSNSPSSPSQPKITHNRPIPHPQSPPLPQRPLSEPLKKQLLVDNSPGNDVVIANCVAVNAQDFQNIPDRAPVILDGVFVYSIAKDDRVRPGTIGLAGNMRTWGKWSLGQPVNVENYNIFHNGQQQQYLGAIDLSIDFRAKARANSNPINHDELVALFLKNYENQILQPTQVIYMEYTGIYFQIRVNNVQIIDVNTKDQLPSFKDSDDINTKGILIKSTDVGFYPYEGSIINLTKPKTLKQRMFGGSTPHRTSRRKQIINPDFKLEDLGIGGLDAEFQDIFRRAFNSRILPPELAEKLDYKHCKGLLLYGPPGTGKTLIARKLSKMLNGKEPKIVNGPEMLSKYVGASEENIRNLFKDAEAEYKLKGEDSDLHVIIFDELDSVFKQRGSGKSDGTGVGDNVVNQLLSKMDGVDQLNNILVIGMTNRLDLIDTALLRPGRFEIQIEISLPDEKGRKDIFLIHTKKLTENGILSSDVNFDELSTLTKNFTGAEIEGLCNSAKSYAISRHTKKGALAQIDPESIAKMKITRDDFLLALNDIRPAFGTDEEDLSQQAQHGIIQFNQTIRNIFEKGQSIIDVVRSSETEHLRSILLYGPPGVGKTSIATTLALNSDFPFIKMLSAETLVGMGELRKIQEIDNVFRDVHKSPLNVLVIDKIENIINYNPIGPRFSNDILQVLMVYLTKKPPKGRRLLIIGTTSQYQVFKHMNLIDSFNDAIAVPPIKHIEEVGKVLDKLGFMNKSEREEILSQLSRYDINIGIKSLIDVLMVSKYSRDTVDEVVNNIVEKMSG
>XP_002417896_Candida_dubliniensis
MIMEKLGFHKVSNSPSSPSQPKITHNRPIPHPQSPPVPKRPLSEPLKKQLLVDNSPGNDVVIANCVAVNAQDFQNIPDRAPVILDGVFVYSIAKDDRVRPGTIGLAGNMRTWGKWSLGQPVQIENYNIFHNGQQQQYLGAIDLSIDFRAKARANSNPINHDELVTLFLKNYENQILQPTQVIYMEYTGIYFQIRVNNVQIIDVNTKDQLPSFKDSDDINTKGILIKSTDVGFYPFEGSIINLTKPKTLKQRMFGGSTPHRASRKKQIINPDFKLEDLGIGGLDAEFQDIFRRAFNSRILPPELAEKLDYKHCKGLLLFGPPGTGKTLIARKLSKMLNGKEPKIVNGPEMLSKYVGASEENIRNLFKDAEAEYKLKGEDSDLHVIIFDELDSVFKQRGSGKSDGTGVGDNVVNQLLSKMDGVDQLNNILVIGMTNRLDLIDTALLRPGRFEIQIEISLPDEKGRKDIFLIHTKKLSENGILNSDVNFDELSTLTKNFTGAEIEGLCNSAKSYAISRHTKKGSLAQIDPESIAKMKITRDDFLLALNDIRPAFGTDEEDLSQQAQHGIIQFNQTIKNIFEKGQSIIDVVRSSETEHLRSILLYGPPGVGKTSIATTLALNSDFPFIKMLSAETLVGMGELRKIQEIDNVFRDVHKSPLNVLVIDKIENIINYNPIGPRFSNDILQVLMVYLTKKPPKGRRLLIIGTTSQYQVFKHMNLIDSFNDAIAVPPIKHIEEVGKVLDKLGFMNKSQREEILSQLSRYDINIGIKSLIDVLMVSKYSRDTVDEVVNNIVEKMSG
>XP_002549342_Candida_tropicalis
MVMEKFGFHKVSNSPTSPSQPKITHNRAIPNPQTPPLPQRPIEEASFRKQLLVDNAPGNDVVVANCVAVNPQDFHNVPDRSPVILDGIFVYSISKDDRTRPGTIGLAGNMRTWGKWSLGQPVNIENYNIFHNGQQQQYLGAIDLSIDFRAKARANSNPINHDELVNLFLKNYENQILQPTQVIYMEYNGVYFQIRINNVQVIDVNTKDQLPSFKDSDDVKTKGILIKSTDVVFYPFEGSIINLTKSKTLKQRMFGGNTPHRPSRRKQIINPDFKLEDLGIGGLDSEFQDIFRRAFNSRILPPELAEKLDYKHCKGLLLYGPPGTGKTLIARKLSKMLNGKEPKIVNGPEMLSKYVGASEENIRNLFKDAEAEYKLKGEDSDLHVIIFDELDSVFKQRGSGKSDGTGVGDNVVNQLLSKMDGVDQLNNILVIGMTNRLDLIDTALLRPGRFEIQIEISLPDEKGRKDIFMIHTKKLVENGILASDVNFDELSQLTKNFTGAEIEGLCNSAKSYAISRHTKKGALAQIDTDSIAKMKITRDDFLLALNDIRPAFGTDEEDLSQQAQHGIIQFNNTIKHIFEKGQSIIDVVRSSESETLRSILLYGPPGVGKTAIATTLALNSDFPFIKMLSAETLVGMGELRKIQEIDNVFRDVHKSPLNVLVIDKIENIINYNPIGPRFSNDILQVLNVYLTKKPPKGRRLLIIGTTSQYQVFKHMNLVDSFNDAIAVPPVRHVEEIGRVMDKLGFMSSSERSEILSQLSSYDINIGIKGLIDVLMVSKYSKDSVDEVVANIVEKMNG
>XP_003869267_Candida_orthopsilosis
MMEKFGFNVVTNSPTSPSQAKITHNISGRPHHPPRHEPVEVLRKQLRVSNAPGNDVVVANCVAVHPGDFAHIPDRTPIILDGVFVYSIAKDERMKPGHIGLAGNMRSWGKYSFDQIVNIETYDIFQSGQQQQYLGAIDLSIDFVKTKSNSSPLNHDELVNIFHQKYENQILQPTQVIYMDFHNVYYSVKVEQVQIIDVNTKDNLPSFKDSGDIKTKGIFIKSTDVVFYPYDGSKINISKSKSLKSRIFGGNGAQESRRHTRKQIINPDFKLEDLGIGGLDSEFQDIFRRAFNSRILPPEIAEKLDYKHCKGLLLYGPPGTGKTLIARKLSKMLNGKEPKIVNGPEMLSKYVGASEENIRNLFKDAEAEYKLKGEDSDLHVIIFDELDSVFKQRGSGKSDGTGVGDNVVNQLLSKMDGVDQLNNILVIGMTNRLDLIDTALLRPGRFEIQIEIALPDEKGRKDIFMIHTKKLRENGLLTPDVNFDELSLLTKNFTGAEIEGLCNSAKSYAVSRHTKKGSLAQIDPESIANMHITRNDFLLALNDIRPAFGTDEEDLAQQAQHGIIKFNQTIANIFEKGHSIIDVVRSSESETLRSVLLYGPPGVGKTAIATTLALNSDFPFIKMLSAETLVGMGEARKIQEIDNVFRDVHKSPLNVLVIDKIENIINYNPIGPRFSNDILQVLNVYLTKKPPRGRRLLIIGTTSQYSVLKHMNLIDSFNDAIAVPPIKTIEEVGKVLDKLGFMTPEQRQEIIHQLGQYDINIGVKSLIDVLMVSKYSRDNVDEVVNNIVEKMNG
>XP_001525479_Lodderomyces_elongisporus
MMEKLGFNKVTNHPSSPNQPRITHNIHIPHPQLQDLPPQPRTPVEPMRKQLVVSNAPGNDVVVANCIAVNPNDFAHVPNKTPVILDGVFVYSIAKDERMKPGYIGMAANMRTWGKYSYDQTVHVEVYDIFKSGQQQLYLGALDILIDFIKPKANAAPLNHDDLVNIFHQKYDNQILQPTQVIYMEYHGVFYLLKIDQVQVIDVNTKDNLPSFKDSSDIGTKGILIKSSDVMFYPFENSKITISKSKSLKSRIFGGNGNENRHHRTRKQIINPDFKLEDLGIGGLDSEFQDIFRRAFNSRILPPEIAEKLDYKHCKGLLLYGPPGTGKTLIARKLSKMLNGKEPKIVNGPEMLSKFVGASEENIRNLFKDAEAEYKQKGEDSDLHVIIFDELDSVFKQRGSGKSDGTGVGDNVVNQLLSKMDGVDQLNNILVIGMTNRLDLIDTALLRPGRFEIQIEIALPDQKGRRDIFAIHTKKLVENGLLGKDVNLDELSILTKNFTGAEIEGLCNSAKSHAISRHTKKGSLAQIDPNSITDLQITRNDFLLALDDIRPAFGTDEEDLAQQAKHGIIWFNDTIRHIFEKGQSIIDVVKSSESETLRSMLLYGPPGVGKTAIATTLALNSGFPFIKMLSAETLVGMGEARKIQEIDNVFRDVHKSPLNVLVIDKIENLINYNPIGPRFSNDILQTLMVYLTKQPPKHRRLLIIGTTSQYSVLKHMNLTDSFNDVIAVPPVRSVEEVGKVLEKLGFMTSHDRQDILSQLSQYDINIGVKSLIDVLMVSKYSRDSVDEVVGNIVEKMNG
>XP_007375833_Spathaspora_passalidarum
MEKFGFQKVSNNPSQPGQPSITHNIRIPHPQTPPAQMQPLRESFRKQLMVDNAPGNDVVVANCVAVNPADFAQVPDRAPVILDGNFVYSIAKDERTKPGTIGLAGNMRTWGKWSLGQPVTIENYNIFQNGQQQQYLGAVDLFIDFKSRSRANSNPINHDQLVDLFLKKYENQILQPTQVIYMEFNGAYFSVLVNSVQVIDVNTKDHLPSFKDSDDLSTKGILLKSTDVLFYPAEGSVINLTKNKSLKSRIFGGSSNVHHRPHARKQIINPDFKLEDLGIGGLDAEFQDIFRRAFNSRILPPDIAEKLDYKHCKGLLLYGPPGTGKTLIARKLSKMLNGKEPKIVNGPEMLSKYVGASEENIRNLFKDAEAEYKQKGEDSDLHVIIFDELDSVFKQRGSARSDGTGVGDNVVNQLLSKMDGVDQLNNILVIGMTNRLDLIDTALLRPGRFEIQIEIALPDEKGRKDIFLIHTKKLRENDILTPDVNFDELSILTKNFTGAEIEGLCNSAKSYAISRHTKKGSLAQIDPETIANLKITRNDFLLALNDIRPAFGTDEEDLSQQAKHGIIQFNEAIRHVFEKGQSIVDVVRSSETETLRSILLYGAAGVGKTAIATTLALNSDFPFIKMLSAETLVGMGEARKIQEIDTVFRDVHKSPLNVLVIDKIENIINYNPIGPRFSNDILQVLMVYLTKKPPKGRRLLIIGTTSQYSVFKHMNLVDAFTDTIPIPPIKKVEEIGRVLEKLGFMTERDREEILHQLSQYEINIGVKGLIDVLMVSKYSKDNVDEVVANIVEKMNAL
>XP_043049583_Scheffersomyces_spartinae
MEKFGFHKVSNSPTHPGAPTITHYRNDDVPPNVPPRRNDDARFATAQFAAGACPSNQVALSNRVAVNPNDFPQVADNSPIALDNRFVYHMIKDPSMAPHSVGLAGNMRTWGGWSLGSQLTVSSWPASATQYLSRIDLLVDFRSKSKAHSLPISHEELVDVFLANYSNQILQPTQTIVMDFKGQIFQILINSVEIIDRQTTKLTQSTEIDLKGVLLKQTDINFYPYQDSKIQIVTHTGNKQGKAITQVRPRAKKPIINPDFKLEDLGIGGLDEEFKDIFRRAFNSRILPPELATKLAIKHCKGLLLYGPPGTGKTLIARKLSKMLNGKEPKIVNGPEMLSKYVGQSEENIRALFKEAEAEFKQKGDDSDLHVIIFDELDSVFKQRGSARSDGTGVGDNVVNQLLSKMDGVDQLNNILVIGMTNRLDLIDSALLRPGRFEIQIEISLPDEKGRKQILLIHTNELRENGMLAADIDFDELATQTKNFTGAEIEGLCNSAKSFAISRHTKSNSIATLDILSINSMKVSRDDFLLALDEVVPAFGTNEEDLKRQAPHGIIEFSEYINTLFVKGESFIEEIKHSETEQLITVLLYGAPGTGKSAIAARLAELSKFPFVKLLSAENIVGMSEPAKIQYIDNLFRDVYKSPLSVLVIDKIETLINYVPIGPRFSNEILQLLMVYLSKKPPKDRKLLILGTTSQFTTLKHMNLTDSFTNTLAIKPVNTEEIGKVMAKLGLMNELERHAIVTELSSMRPLSIGIKKLIQVLMNCKYLGSNVNGVVEAIVEASEDV
>XP_001387178_Scheffersomyces_stipitis
MERLGFRRVSNSPTQPGAPTITHSRPNVATSGPVSNAGVPHFKKSFVVDQSPDNRIVSSNCVAVNPGDFASFPNRTPFSFDAEFVYSIEKDERMAPGSVGMGGNIRTWGSWSRGQSITVESYNIFANGNTQQSYLGQVEILIDFKQKSKASSAAIVHDELVDIFLKSYENQILQPTQKIIMDFKGVYYELYISSVQVIDISNNDHLPSIKDSTDLASKGILLRQTDVIFYPEDKSLINLVKPTSLKQKILGGSTHHKPRARKQLINSDFKLEDLGIGGLDAEFQDIFRRAFNSRILPPEIAEKLDYKHCKGLLLFGPPGTGKTLIARKLSKMLNGREPKIVNGPEMLSKYVGASEENIRNLFKDAEQEYKQKGEDSDLHVIIFDELDSVFKQRGSGKSDGTGVGDNVVNQLLSKMDGVDQLNNILVIGMTNRLDLIDTALLRPGRFEIQIEISLPDEKGRRDILLIHTAKLRENDLLTSDIDFDELSSLTKNFTGAELEGLCNSAKSFAITRHVKSGSIAQIDVDSIRNLKITRNDFLLALSEVKPAFGTDEEDLTLAARHGIIQFSHFIKNIFETGQSIIDLVKSSETETLRSLLLYGPPGVGKTAIASTLALNSDFPFIKMLSAESLAGMGELQKIQYIDNTFRDVYKSPLNILLIDKIETLINYVPIGPRFSNDILQLLMVYLTKSPPKGRRLLIIGTTSQYSVLKHMNLVDSFNDAVAVPPIRTVEEIGKVLDKLGFMSASERHEILNQLGKFDVNIGIKRLIDSIMVSAYAKEGVDDVVTNIMDKMRLE
>XP_020063405_Suhomyces_tanzawaensis
MEKLGFHRVSNSPNMPGQPTISHSRPNQPDAPLAPQLPPSPAFKRQFEVANGPNNRVALSNCIGVNPRDFADFPNRAPLLLDGNYVCTLEKEETVAPGTIGLAANVRLWGKWSLTQTILVESYNIFLGKQQQQQQYLGGLEILIDFHVKSKANSNPVKHEELVDIFINNYQNQILQPTQKIVMEFKGIIYGLLIHSVQVIDLNSKEKLPSIKESSDLSVKGILIKQTEVIFYPNENSIINLAKPSSLKGKRIGGGGAGRPRARKQIINPDFKLEDLGIGGLDAEFQDIFRRAFNSRILPPEIAERLDYKHCKGLLLFGPPGTGKTLIARKLSKMLNGKEPKIVNGPEMLSKYVGASEENIRNLFKEAEAEYKQKGDDSDLHVIIFDELDSVFKQRGSAKSDGTGVGDNVVNQLLSKMDGVDQLNNILIIGMTNRLDLIDSALLRPGRFEIQIEIALPDEKGRKDILLIHTAKLKENNLLTKDVDFDELAGLTKNFTGAELEGLCNSAKSFAISRHTKSGSVAQIDAATIDKMQITRNDFLLAFSEVKPAFGTDEEDLTLAAPHGIIPFNSSIKNIFDRGQSFIDEVKSSETETLISVLVHGPSGVGKTAIAATLALNSDFPFIKMLSAESMVGMSEPAKIQYIDNVFRDVYKSPLNILVIDKIETLINYVPIGPRFSNEILQLLMVYLTKKPPKGRRLLIIGTTSQYSVLKHMNLIDCFTNTVAVPSIRSVEEIGRVLTKIGYMSQEAEKNDILSQLSSFEINIGIKRLLQVLMNSKYLKSDANGVVENIIDAHNV
>XP_020076898_Hyphopichia_burtonii
MEKFGFQKVANNPGPGQPFINHNQPPPRPEHPPAGTQQPPRTFSRKKLITANCSSNQVALSNKVGVSPNDFAEVPDSSTVVLDGNFVYSIYKDANMQQGQIGLAGNVRPWGRWSLGQPVTVEPYNIFANGNSNYLGAIDLFVDFRQKSKANSSPINHEELIKIFLSNHENMILQPTQPLVMDFRGLILSVYVIGCQVIDLNNIQATATMLEDLSSKGILIKQTAINFYPQEGSIINLIKPKGSKSSNHANKNRANQLIRPDFKLDQMGIGGLDQEFQQIFRRAFVSRIVSPDLVDSLGLRHVKGLLLYGPPGTGKTLIARQIGKMLNVKEPKIVNGPEMLSKYVGSSEENIRNLFKDAEAEYKTKKENSQLHIIIFDELDSVFKQRGGGKGDGTGVGDNVVNQLLAKMDGVDQLNNILIIGMTNRLDLIDNALLRPGRFEIQIEISLPDEKGRKDILLIHTKKMKDNELLGNDIDFDEIAASTKNFTGAELEGLVNSATSFAISEYTKSENIAQVDENVAKMKVSRKHFFQALQEVKPAFGVNEEDLTGNSPYGIIPYNHRVNEIFDKLQSYIEEVKNSSTERLISVLLHGEQGVGKTAIASYLALKSEFPFIKMLSAESLVGMSEAMKIATIDNIFRDIYRSPLNVLVIDKIETLINYVPIGPRFSNEILQMLIVNLNKKAPNGRRLLIIGTTSQYSVLKHMNLVENFTKTIEIKKLTKIEEISIIMKHLNFMNEQERSIITNQLSSIGDGQINIGVKKLIQVLMNCQYLKTDVNGVVENILEAQLS
>XP_015467074_Debaryomyces_fabryi
MEKLGFHKVSNHPGPGNPLITHNQPIVPERKAPVRHFKKQFKVDNCPSNAVALSNCIGVNPRDFQEVGNREPVILDGNFVYSIFKDDSVAPGLVGLAGNMRLWGKWSLQQPVVVEPFNIFDGNKKSYLGSVELVIDFRSRSKAHSAPINHDELVQHFLKMYENQILQPSQSIVMDFKANIFIITVTGIQVLDINNLGDVPDLQTLSDLSAKGILIKQTQVSMYPVEGSSINIAAPSGSRQLRKPQGKPIINPDFKLEQMGIGGLDEEFSQIFRRAFASRIISPDLVEKLALRHVKGLLLFGPPGTGKTLIARQIGKMLNVKEPKVVNGPEMLSKYVGASEENIRKLFLDAETEYKQKGENSQLHIIIFDELDSVFKQRGSAKSDGTGVGDNVVNQLLAKMDGVDQLNNILIIGMTNRLDLIDNALLRPGRFEIQIEISLPDEKGRKDILLIHTKKMKENDLLEDDVDFDELAALTKNFTGAELEGLCNSATSFAINKYTKSDSMAQVDANIAKMKLTRNDFLLALNEVKPAFGVNEEDLTKNAPHGIIPYSPKVKTIFDKGQSFIDEVKSSETERLISILLHGPPGSGKTAIASTLALNSDFPFIKMLSAESLVGMSEGMKITTIDNIFRDIYKSPLNILVIDKIENLINYVPIGPRFSNDILQMLMVNLNKQPPNGRRLLIIGTTSQYSVLKHMNLVDCFTKTIGVGQVTSTDELMIIMTKIGFMNEQDRHAIVDQLNNMENPMGIGIKKLLQVLMNSKYLKADVNGVVENIIEAHLT
>XP_002770606_Debaryomyces_hansenii
MEKLGFHKVSNHPGPGNPLITHNQPIVPERKAPVRHFQKQFKVDNCPSNAVALSNCIGVNPRDFQEMGNREPVILDGNFVYSIYKDESVAPGVVGLAGNMRSWGKWSLHQPVVVEPFNIFDGNKQSYLGSVDLVVDFRSRSKAHSAPINHDELVQHFLKMYENQILQPTQSIVMDFKANIFLVTVTGIQVLDINNLGDVPNLQTLSDLNAKGILIKQTQLNMYPQEGSSINIAAASGSRQLRKPQGKPIINPDFKLEQMGIGGLDEEFSQIFRRAFASRIISPDLVEKLALRHVKGLLLFGPPGTGKTLIARQIGKMLNVKEPKVVNGPEMLSKYVGASEENIRKLFSDAETEYKQKGENSQLHIIIFDELDSVFKQRGSAKSDGTGVGDNVVNQLLAKMDGVDQLNNILIIGMTNRLDLIDNALLRPGRFEIQIEISLPDEKGRKDILLIHTKNMKQNDLLEKDVDFDELAALTKNFTGAELEGLCNSATSFAINKYTKSDSMAQVDANIAKMRLTRNDFLLALNEVKPAFGVNEEDLTKNAPHGIIQYSPKVKTIFDKGQSFIDEVKSSETERLISILLHGPPGSGKTAIASTLALNSDFPFIKMLSAESLVGMSEGMKITTIDNIFRDIYKSPLNILVIDKIENLINYVPIGPRFSNDILQMLMVNLNKQPPNGRRLLIIGTTSQYSVLKHMNLVDCFTKTIGVGQVTSTDELMIIMTKIGFMNEHDRHSIVDQLNNMENPMGIGIKKLLQVLMNSKYLKADVNGVVENIIEAHLS
>XP_006686088_Yamadazyma_tenuis
MEKFGFHKVSNKPGPGNPTINHNQPVKAFKRQFRVDNCPNNSIALGNTIGVNPADIPEDLNYVIVDNMVVYSITRELSVKPGTVGMAGNVRQWGRWSLNQPVTIADFSLNSFNDNFIYIKSAEIFIDYRSTKKQSSNPINHNELIAQFLINYNNQILQATQPIVMDFKGQFFSLYINSIQLMDMAGKPTDFTSSPDAKGILTGQAEVDFYPHENSIINLVKDGNAKSRVSNKPRSNPIINPDFKLDSLGIGGLDNEFQQIFRRAFASRIISPDLVNKLGLRHVKGLLLFGPPGTGKTLIARQIGKMLNVKEPKIVNGPEMLSKFVGASEENIRNLFKDAEQEYKQKGDSSGLHIIIFDELDSVFKQRGNNKSDGTGVGDNVVNQLLAKMDGVDQLNNILIIGMTNRLDLIDNALLRPGRFEIQIEISLPDEKGRHEILLIHTKKMKNNNLLDDDIDFQKLAKLTKNFTGAELEGLVNSATSFAINNYTKSDSLAKVDENISKMKLTWQHFELALNEVRPAFGVNEENLSEGIPYGVIRYNEAIERILDMGRSYINEVSHSENERLISVLFHGKNGVGKTAIATMLSLESKFPFIKVLNGELLVGMNELMKINTIDNLFRDIYKSPLSVLIIDKVESIINYVPIGPRFSNDILQMLMVYLTRKPPNGRRLLILATTSQHSILKSMNLVDCFTKSIEIKPVTDLVELQIIMNDLDFMSENERLEILNQLQRFDQPLSLGIKKLLQVLMNAKFANLDVNGVVENLLDAQT
>XP_001485049_Meyerozyma_guilliermondii
MEKFGFHKVTGGSSGSPTISHNRPHQQPPPTRQFRKELKVANCPQTAMTSCALGNRVAVLPLDFPEIPNDTPILMDGQFVYSIYKDESTVPGTIGLAGHMRLWGRWSLDQVVRVGSFNIFQNNQHAAYLGAAEISVDFKSRSKAHDRPIKHDQLVARFLATYENQVLQPSQPIVMDFEGNVLQLVVTGVQVIDLDQLLADVHMETRFDAKGILIQQTKAFFAPREGSVINISGSGRNRPRANPIINPDFKLETMGIGGLEQEFSQIFRRAFASRIISPDLVEKLALRHVKGLLLYGPPGTGKTLIARQIGKMLNVKEPKVVNGPEMLSKYVGASEENIRNLFKDAEQEYKQKGENSQLHIIIFDELDSVFKQRGLAKSDGTGVGDNVVNQLLAKMDGVDQLNNILIIGMTNRLDLIDNALLRPGRFEIQIEISLPDEKGRRDILAIHTAKMRENNLLAPDVDLEELASLTKNFTGAELEGLCNSATSFAINKHTKTGSVAQVDTNIEKMQLTRNDFLNALNEVRPAFGVNEEDLAKNAPHGIIPFSLHIGAIFDKGRAFIDEVKSSETERLISILFHGAPGSGKTAIALTLALQSEFPFIKMLSAESLVGMLEPMKIATIDSTFRDVYKSPLNILVIDKIETLINYVPIGPRFSNDILQTLMVSLTKQPPNGRRLLIIGTTSQYSVLKHMNLVDCFTNTIAVNQVTQTDELMKIMEKIGFMSDTARHQIVQQLEESASSDEPPLRLGVKKLLQVLMNARYLKADVPMVVENIIEAHMA
>XP_018712161_Metschnikowia_bicuspidata
MEKFGFHKVSNSPKAGNATITHNQAAKKAPAVPYFKKHMRIEIAPSNLVALANLIAVHPADFPEINERDNIIIDGIFVYGITKDPAMKQGTIGLAGNLRQWCKTSLGQMVDVESYNIFDRSPDNTHYLGEVDFLVDYRNSSKATPATISEEDLISVFLANYQNQILQPSQPVVMDYKGKILSVFVYACQVINLSQIGEPMREMSQDIATKGILMKGGTSVNFFPTENSLIKLQKKLGGKSSAMINKPRANPIINPDFKLENLGIGGLDHEFQQIFRRAFASRIISPDLVDKLGLRHVKGLLLFGPPGTGKTLIARQIGKMLNVKEPKVVNGPEMLSKYVGSSEENIRNLFKDAEAEYKAKGENSLLHIIIFDELDSVFKQRGGGRSDGTGVGDNVVNQLLAKMDGVDQLNNILIIGMTNRLDLIDNALLRPGRFEIQIEISLPDEKGRKEILLIHTKKMADNNILGSDVDFDELASLTKNFTGAELEGLCNSASSFAINQFTKSENIAKVDENIAKMKLTRNDFLLALNEVKPAFGVNEEDLNMNFPYGIIEYNQKIHSVFEKLKSYIEQVKQSDTERLISVLLHGEPGVGKTAISSMIALNSEFPFIKMLSAESLVGMSEAMKMTTIDNVFRDVYKSPLNVLVIDKIETLINYVPIGPRFSNEILQMLIVNLNKRPPNGRRLLIIGTTSQYSVLKHMGLVENFTKTIELKKVLHLDEVSVILDQMKFMDSSLRKAILQQLSSYGDGTINLSIKKLIQVLMNCKYLKADVNVVVENILEAQVA
>XP_002616354_Clavispora_lusitaniae
MPRHLYKMNNEPKFPSLLHNTMEKLGFHKVSNNPGPGNPVISHSQPARKAQSGPNFKKQLRVEGAPNNQVALTNLVAVHPSDFPDVPDRTNVIIDGNFVYGIVKHSAMEPGCIGLAGKSRQWCRTSLGQQVTVESYNIFDRSLDDTHYLGELDLLIDYKQTSKATSASLNEEDLINVFLSNYENQILQPTQPFVMDYKGMYFSIYVYACQVINLNHLGDSERKMSQDIHTKGILMKGGTNVNFFPVDGSPIQLMKKKGGKSSAMINKPRANPIINPDFKLESMGIGGLDNEFQQIFRRAFASRIISPDLVDKLGLRHVKGLLLFGPPGTGKTLIARQIGKMLNVKEPKIVNGPEMLSKYVGSSEENIRNLFKEAEAEYKAKGENSQLHIIIFDELDSVFKQRGGSRSDGTGVGDNVVNQLLAKMDGVEQLNNILIIGMTNRLDLIDNALLRPGRFEIQIEISLPDEKGRKDILLIHTKKMKDNDMLGNDIDFDELASLTKNFTGAELEGLCNSASSFAISKFTKSENIAKVDENISKMKLTRDDFLMALSEVKPAFGVNEEDLNLNFPYGIIEYNRKVHSVFEKLRSYIEEVKNSDTERLISVLLHGEPGVGKTAIASMLALKSEFPFIKMLSAESLVGMSEGAKIATIDNIFRDVYKSPLNVLVIDKIETLINYVPIGPRFSNEILQMLIVNLNKKPPNGRRLLIIGTTSQYSVMKHMSLVENFTKTIELKKIKQLDEVQVVFEKLNFMTPNERVAILQQLSSYGDGTIDISIKKLIQVMMNCKYLKADVDLAVENIIEAQVS
>XP_025339925_Candida_haemuloni
MEKLGFHRVSNNPGPGNPAIHHNQAPPQHPKVTPFKKQLKVDNAPGNKVALANLIAVNPDDFPEAQDNQPVLLEKTFVYSIQKNPQQARGTVGLAGHVRKWCRTSLNQPVTLESFNIFEKASDNTHYLGEVDFVIDFLSAGKAREVHLSEEKLVEVFKHTFENQILQPSQPIVMEFEGYIFLVIVHGAQVLNLAQLGTTERSMSEDITTKGILMGSTNINFFGAENTKIQLIKKKGAKTSMANKPRANPIINPDFKLENMGIGGLDTEFQQIFRRAFASRIISPDLVENLGLRHVKGLLLYGPPGTGKTLIARQIGKMLNVREPKIVNGPEMLSKYVGSSEENIRNLFKDAEQEYKAKGENSQLHIIIFDELDSVFKQRGGGRSDGTGVGDNVVNQLLAKMDGVDQLNNILIIGMTNRLDLIDNALLRPGRFEIQIEISLPDEKGRKEILLIHTKKMKDNDLLADDVDFDEVANLTKNFTGAELEGLVNSASSFAINQYTKSENIAKVDQNIAKMKLTRNEFLLALNEVKPAFGVNEEDLNLNFPYGVIEYNKRVHSIFDRLTSYIEEVKNSETERLISVLLHGEPGVGKTAIASMMALKSDFPYIKMLSAENLVGMSEAMKIATIDNTFRDVYKSPLNVLVIDKIETLINYVPIGPRFSNDILQMLIVNLNKKPPGGRRLLIIGTTSQYSVLKHMSLVENFTKTIEMKKITEITEVRAVFDEMNFMEPNEREQVLEQLSRYGDGRVEIGIKKLIQVMNNCKYLNADVNSAVENILEAQVQ
>XP_024711909_Candida_pseudohaemulonis
MMEKLGFHRVLNNPGPGNPAIHHNQAPPKVPKVTPFKKQLKVDNAPGNQVALANLIAVNPDDFPEAQNNQHVLLEKTFVYSIQKTPDQPRGTVGLAGHVRKWCKTSLGQPVTLESFNIFEKLGDNTHYLGEVDFVIDFLSAGKARDVHLSEEKLVEVFKGRFENQILQPTQPIVMDFEGYIFLVIVHGAQVLNLSQLGNSERLMSEDLSTKGILMSSTNINFFGAENTKINLIKKKGAKTSMANKPRANPIINPDFKLENMGIGGLDTEFQQIFRRAFASRIISPDLVENLGLRHVKGLLLYGPPGTGKTLIARQIGKMLNVREPKIVNGPEMLSKYVGSSEENIRNLFKDAEQEYKAKGENSQLHIIIFDELDSVFKQRGGGRSDGTGVGDNVVNQLLAKMDGVDQLNNILIIGMTNRLDLIDNALLRPGRFEIQIEISLPDEKGRKEILLIHTKKMKDNDLLADDVDFDELANLTKNFTGAELEGLVNSASSFAINQYTKSENIAKVDQNIAKMKLTRNEFLLALNEVKPAFGVNEEDLNLNFPYGVIEYNKRVHSVFERLTSYIEEVKNSETERLISVLLHGDPGVGKTAIASMMALKSDFPYIKMLSAENLVGMSEAMKIATIDNTFRDVYKSPLNVLVIDKIETLINYVPIGPRFSNDILQMLIVNLNKKPPGGRRLLIIGTTSQYSVLKHMSLVENFTKTIEMKKITEISEVRVVFDEMNFMEPNQREQVLEQLSRYGDGRVEIGIKKLIQVMNNCKYLNADVNLAVENILEAQVQ
>XP_025335127_Candida_duobushaemulonis
MMEKLGFHRVSNNPGPGNPAIHHNQAPPKVPQVTPFKKQLKVDNAPGNQVALANLIAVNPDDFPEAHNNQHVLLEKTFVYSIQKTPDQPRGTVGLAGHVRKWCKTSLGQPVTLESFNIFEKSGDNTHYLGEVDFVIDFLSAGKARDVHLSEEKLVEVFKGRFENQILQPTQPIVMDFEGYIFLVIVHGAQVLNLSQLGNTERLMSEDLSTKGILMNSTNINFFGAENTKINLIKKKGAKTSMANKPRANPIINPDFKLENMGIGGLDTEFQQIFRRAFASRIISPDLVENLGLRHVKGLLLYGPPGTGKTLIARQIGKMLNVREPKIVNGPEMLSKYVGSSEENIRNLFKDAEQEYKAKGENSQLHIIIFDELDSVFKQRGGGRSDGTGVGDNVVNQLLAKMDGVDQLNNILIIGMTNRLDLIDNALLRPGRFEIQIEISLPDEKGRKEILLIHTKKMKDNDLLADDVDFDELANSTKNFTGAELEGLVNSASSFAINQYTKSENIAKVDQNIAKMKLTRNEFLLALNEVKPAFGVNEEDLNLNFPYGVIEYNKRVHSVFDRLTSYIEEVKNSDTERLISVLLHGEPGVGKTAIASMMALKSDFPYIKMLSAENLVGMSEAMKIATIDNTFRDVYKSPLNVLVIDKIETLINYVPIGPRFSNDILQMLIVNLNKKPPGGRRLLIIGTTSQYSVLKHMSLVENFTKTIEMKKITEISEVRVVFDEMNFMEPNQREQVLEQLSRYGDGRVEIGIKKLIQVMNNCKYLNADVNSAVENILEAQVQ
>XP_028893027_Candida_auris
MMEKLGFHKVSNNPGPGNPVIHHNQPPPHQPKVVPFNRMMLKVDNAPGNNVALANLIALNPKDVPQASDGQHVLLDRTFVYSIQKTPDQPQGTVGLAGHVRRWCKTSLGQPVSIESFNLFEQPGDNTHYLGEVDLVIDFLSSSKARDVHLSEEKLAEVFKAKFENQILQPSQPVVMDFEGFIFIAYVHGVQVIDLAQLGSSERTMSEDLGTKGILIKSTNINFFGAENTRIKLIKKRGAKTSLANKPRANPIINPDFKLENMGIGGLDTEFQQIFRRAFASRIISPDLVENLGLRHVKGLLLYGPPGTGKTLIARQIGKMLNVKEPKIVNGPEMLSKYVGSSEENIRNLFKEAEQEYKLKGESSQLHIIIFDELDSVFKQRGSRGDGTGVGDNVVNQLLAKMDGVDQLNNILIIGMTNRLDLIDNALLRPGRFEIQIEISLPDEKGRKDILLIHTKKMKDNDLLGDDVDFDELASLTKNFTGAELEGLVNSASSFAINQYTKSENIAKVDQNIAKMKLTRNEFLLALNEVKPAFGVNEEDLNLNFPYGVIEYNRRIHSIFERLTSYIEEVKNSDSERLISVLLHGEPGVGKTAIASMIALQSEFPYIKMLSAENLVGMSEAMKIATIDNTFRDIYKSPLNVLVIDKIETLINYVPIGPRFSNEILQMLIVNLNKKPPGGRRLLIIGTTSQYSVLKHMTLAENFTKTIEVKKITEISEVKAVFDEMNFMSPGEREQVLEQLSRYGDGKLDIGIKTLIQVMNNCKYLKADVNLAVENILEAQLQ
>NP_009636_Saccharomyces_cerevisiae
MFKIPGFGKAAANHTPPDMTNMDTRTRHLKVSNCPNNSYALANVAAVSPNDFPNNIYIIIDNLFVFTTRHSNDIPPGTIGFNGNQRTWGGWSLNQDVQAKAFDLFKYSGKQSYLGSIDIDISFRARGKAVSTVFDQDELAKQFVRCYESQIFSPTQYLIMEFQGHFFDLKIRNVQAIDLGDIEPTSAVATGIETKGILTKQTQINFFKGRDGLVNLKSSNSLRPRSNAVIRPDFKFEDLGVGGLDKEFTKIFRRAFASRIFPPSVIEKLGISHVKGLLLYGPPGTGKTLIARKIGTMLNAKEPKIVNGPEILSKYVGSSEENIRNLFKDAEAEYRAKGEESSLHIIIFDELDSVFKQRGSRGDGTGVGDNVVNQLLAKMDGVDQLNNILVIGMTNRKDLIDSALLRPGRFEVQVEIHLPDEKGRLQIFDIQTKKMRENNMMSDDVNLAELAALTKNFSGAEIEGLVKSASSFAINKTVNIGKGATKLNTKDIAKLKVTREDFLNALNDVTPAFGISEEDLKTCVEGGMMLYSERVNSILKNGARYVRQVRESDKSRLVSLLIHGPAGSGKTALAAEIALKSGFPFIRLISPNELSGMSESAKIAYIDNTFRDAYKSPLNILVIDSLETLVDWVPIGPRFSNNILQMLKVALKRKPPQDRRLLIMTTTSAYSVLQQMDILSCFDNEIAVPNMTNLDELNNVMIESNFLDDAGRVKVINELSRSCPNFNVGIKKTLTNIETARHDEDPVNELVELMTQSA
>XP_018223119_Saccharomyces_eubayanus
MFKIPGFGKAAATHAPPDMTNVDTRPRHLQVSNCPNNSYALANVAAVSPNDFPNNIYIIIDNLFVFTTRHSNEVPPGTIGFNGNQRTWGGWSLNQEVQAKAFDLFKYSSKQSYLGSIDIDISFRARGKAVNTVFDQDELAKQFVRCYESQIFSPTQYLIMEFQGHFFDLKVRNVQAIDLGDIEPTTAVATGIETKGILTKQTQINFFKGRDGLVNLKSSNSLRPRSNAVIRPDFKFEDLGVGGLDKEFTKIFRRAFASRIFPPSVIEKLGISHVKGLLLYGPPGTGKTLIARKIGTMLNAKEPKIVNGPEVLSKYVGSSEENIRNLFKDAEAEYKAKGDESSLHIIIFDELDSVFKQRGSRGDGTGVGDNVVNQLLAKMDGVDQLNNILVIGMTNRKDLIDIALLRPGRFEVQVEIHLPDEKGRLQIFEIQTKKMRENNMMSDDVNLAELAALTNNFSGAEIEGLVKSASSFAINKTVNIGKGATKLNTKDIAKLKVTREDFLNALNDVTPAFGISEEDLKTCVEGGMMLYSERVSSILKNGARYVRQVRESEKSRLVSLLIHGPAGSGKTALAAEIALKSGFPFIRLISPNELSGMSESAKIAYIDNTFRDAYKSPLNILVIDSLETLVDWVPIGPRFSNNILQMLKVALKRKPPQDGRLLIMTTTSTYSVLQQMDILSCFDNEIAVPNMTNLDELNNVMIESKFLDDAGRVKVINELSRSCPNFNVGIKKTLTNIETARHDEDPVNEIVELMAQSA
>XP_033764675_Saccharomyces_paradoxus
MFKIPGFGKAAANHTPPDMTNVDTRTHHLKVSNCPNNSYALANVAAVSPNDFPNNIYIIIDNLFVFTTRHSNDIPPGTIGFNGNQRTWGGWSLNQDVQAKAFDLFKYSSKQSYLGSIDIDISFRARGKAVSTVFDQDELAKQFVRCYESQIFSPTQYLIMEFQGHFFDLKVRNVQAIDLGDIEPTSAVATGIETKGILTKQTQINFFKGRDGLVNLKSSNSLRPRSNAVIRPDFKFEDLGVGGLDKEFTKIFRRAFASRIFPPSVIEKLGISHVKGLLLYGPPGTGKTLIARKIGTMLNAKEPKIVNGPEILSKYVGSSEENIRNLFKDAEAEYRAKGEESSLHIIIFDELDSVFKQRGSRGDGTGVGDNVVNQLLAKMDGVDQLNNILVIGMTNRKDLIDSALLRPGRFEVQVEIHLPDEKGRLQIFDIQTKKMRENNMMSDDVNLAELAALTKNFSGAEIEGLVKSASSFAINKTVNIGKGATKLNTKDIAKLKVTREDFLNALNDVTPAFGISEEDLKTCVEGGMMLYSERVNSILKNGARYVRQVRESDKSRLVSLLIHGPAGSGKTALAAEIALKSGFPFIRLISPNELSGMSESAKIAYIDNTFRDAYKSPLNILVIDSLETLVDWVPIGPRFSNNILQMLKVALKRKPPQDRRLLIMTTTSAYSVLQQMDILSCFDNEIAVPNMTNLDELNNVMIESKFLDDAGRVRVINELSRSCPNFNVGIKKTLTNIETARHDEDPVNELVELMTQSA
>XP_003678152_Naumovozyma_castellii
MFKLPAFSKTGGHRVAPDMSNVDPSPRHLQVTNCPNNSYALANVAAVSPKDFPDNIYILVDNLFVFTTKQANEVPPGTIGFNGNQRTWGGWSLNQEVQVRAFDLFKYSGKQSYLGTLDLEISFRSRGKAVNTPFDQDELASHFVKCFESQIFSPTQYLIMDFKGFFFDLKVRNVQAIDLGDVEPSNSVSTGIEVKGILTNKTQINFFKGRDGLVNLKSSNSLRPRSDAVIRSDFKFEDLGVGGLDKEFTKIFRRAFASRIFPPAVIEKLGISHVKGLLLFGPPGTGKTLIARKIGTMLNAREPKIVNGPEILSKYVGSSEENIRNLFKDAEAEYKAKGEDSSLHIIIFDELDSVFKQRGSRGDGTGVGDNVVNQLLAKMDGVDQLNNILVIGMTNRKDLIDSALLRPGRFEVQVEIHLPDEKGRLQIFEIQTKKMRENNMMDKDVDLAELAALSKNFSGAEIEGLVKSASSFAINKTVNIGQGATKLNTKDITKLRVTREDFMNALSEVTPAFGINEEDLKTCVEGGMIIYSDRVNSILKNGARYVRQVRESDKSRLVSLLIHGPPGSGKTALAAAIALKSQFPFIRLISPNELSGMSENAKIAYIDSTFRDSYKSPLNILVIDSLETLVDWVPIGPRFSNNILQVLKVALKRKPPQDRRLLIMTTTSAYSVLQQMDILSCFDNEIAVPNMSSIDEFNNVMMDSKFLNDADRVKVINELAQISPKFNVGIKKALTNIETARHDDDPVSEIVELMAQSV
>XP_003668157_Naumovozyma_dairenensis
MDMFKLPLLGKNGSHAPPPDMSNIDARPRRLQVANCPNNAYALANVAAVSASDFPNNIYILVDNLFVFTTKHSNEVPPGTIGFNGNQRTWGGWSLNQEVQCRAFDLFKYSGKQSYLGSIDIEISFRSRGKAVATPFDQDELAAHFVKCFESQIFSPTQYLILDFKGFFFDLKVRNVQAIDLGDVEPGNALSTGIETKGILTKQTQINFFKGRDGLVNLKSSNSLRPRSDAVIRSDFKFEDLGVGGLDKEFTKIFRRAFASRIFPPSVIEKLGISHVKGLLLYGPPGTGKTLIARKIGTMLNAKEPKIVNGPEILSKYVGSSEENIRNLFKDAEAEYRAKGEDSSLHIIIFDELDSVFKQRGSRGDGTGVGDNVVNQLLAKMDGVDQLNNILVIGMTNRKDLIDIALLRPGRFEVQVEIHLPDEKGRLQIFEIQTKKMRENNMMDKDVNLAELAALSKNFSGAEIEGLVKSASSFAINKTVNIGKGATKLSTKDIAKLKVTREDFLNALSEVTPAFGINEEDLKSCVEGGMITYSDRVDAILRNGSRYVRQVRESDKSRLVSLLIHGPPGSGKTALAAAIALKSQFPFIRMISANELSGMSENAKISYIDSTFRDAYKSPLNILVIDSLETLVDWVPIGPRFSNNILQVLKVALKRKPPQDRRLLILTTTSTYSVLQQMDILSCFDNEIAVPNMTTLDEFNNVMIDSGFLDDEKRVKVINELAQVCPKFNVGIKKALTNIETARHDDDPVNEIVELMAQSV
>XP_003956160_Kazachstania_africana
MDKFKLPSFTKPTHNIAPPDMSNVDQRPRHLHVTNCPNNTYALANVAAVSPKDFPNNIYVIVDNLFVFTTKHSNDIPPGSVGFNGNQRTWGGWSLNQEVQCRAFDMLKYSGKQSYLGSVDIEISFRSRGKAVTTPFDQDQLATHFIKNYESQIFSPTQYLIMEFKGHFFDLKVRNLQAIDLADIEPTNKVATGIEAKGILTKQTQLNFFKGRDGLVNLTSSNSLRPRSDAVIRADFKFEDLGVGGLDKEFTKIFRRAFASRIFPPSVIEKLGISHVKGLLLFGPPGTGKTLIARKIGNMLNAKEPKIVNGPEILSKYVGSSEENIRNLFKDAEAEYRAKGEDSSLHIIIFDELDSVFKQRGSRGDGTGVGDNVVNQLLAKMDGVDQLNNILVIGMTNRKDLIDNALLRPGRFEVQVEIHLPDEAGRLQIFEIQTRKMRENDMMDADVDLAELAALSKNFSGAEIEGLVKSASSFAINKTVNIGKGQTKLNQKDIAKLKVTRNDFLNALTEVTPAFGINEEDLKTCVEGGMILYSDRINAILKNGERYVRQVRQSEKSRLVSLLFHGPPGSGKTALAAAIALKSEFPFIRLISPNELTGMSESAKIAYIDNTFRDAYKSPLNILVIDSLETLVDWVPIGPRFSNNILQVLKVALKYKPPEGRRLLIMTTTSAYSVLKQMDILSCFDNEIAVPNMTNLDEFNNVMMDTGFLDDADRVRVINKLAETAPRMNIGIKKALTNIETARHDDDPINEIVELMTQAV
>XP_022466557_Kazachstania_naganishii
MDMFKLPTFGKVMGSHPTPPDMSNVDQRPRNLAVVNCPNNSYALANVAAVSPSDFPDNIYLVVDNLFVFTTRHSSEVAPGTIGFNGNQRSWGGWSLNQEVQCRAFDLFRYSGKQSYLGTLDLEISFRSRGKAVNTPFDQDELANVFVKNFESQIFSATQYLIMDFKGMYFDLKVRSIQAIDLGDVEVSGKVSTGIEAKGILTKQTQINFFKGRDGLVNLKSSNSLRPRSDAVIRSDFKFEDLGVGGLDKEFTKIFRRAFASRIFPPAVIEKLGITHVKGLLLFGPPGTGKTLIARKIGKMLNAKEPKIVNGPEILSKYVGSSEENIRNLFKDAEAEYKAKGDDSSLHIIIFDELDSVFKQRGSRGDGTGVGDNVVNQLLAKMDGVDQLNNILVIGMTNRKDLIDNALLRPGRFEVQVEIHLPDEAGRLQIFEIQTKKMRENNMMDGDVNLAELAALTKNFSGAEIEGLVKSASSFAINKTVNIGKGATKLNPKDIAKLKVTRSDFLNALKEVTPAFGISEEDLKTCVEGGMIAFSERVNGILKNGGRYVRQVRQSEKSRLVSLLIHGPPGSGKTALAAAIALKSEFPFIRLISPTEISGMSESAKIAYIDNTFRDAYKSPLNILVIDSIETLVDWVPIGLRFSNNILQVLKVALGHKPPEGRRLLIMTTTSKYSVLQQMDILSCFDNEIAVPNITTLDEFNNIMIESEFLDDAGRVTVINSLAQLGGKLNIGIKKVLTNIETARHDDDPVNEIIELMT
>XP_449422_Candida_glabrata
MFKLPGFGKASISHSPPDMSNVNIRPVTLCVTNCPNNTYALANVAAVNPADLPDNIYIIVDNLFVFTTRHSNDVPAGTIGFNGNQRTWGGWSLNQDAQVKSFDLFKYAGKASYLGTIDMEITFRSRNKAVATPFDQDELAAQFVANFESQIFSPTQYMIMEFKGHYFDLKIRNLQAIDLGDIDSSAPVSSGIEVKGILTKQTQINFFKGRDGLVNLKSPNSLRPRSNAVIRPDFKFEDLGVGGLDKEFTKIFRRAFASRIFPPAVIEKLGISHVKGLLLYGPPGTGKTLIARKIGMMLNAKEPKIVNGPEILSKYVGSSEENIRNLFKDAEAEYKSKGEESSLHIIIFDELDSVFKQRGSRGDGTGVGDNVVNQLLAKMDGVDQLNNILVIGMTNRKDLIDGALLRPGRFEVQVEIHLPDEAGRVQIFEIQTKKMRENNMMSPDVNLAELAALTKNFSGAEIEGLVKSASSFAINKSVNIGQGATKIDPKNIAQLKVTRADFLNALSEVTPAFGISEEDLKSCVEGGMFVYSERVNALLKHGARYVRQVRESEKSRLVSLLIHGPPGSGKTALSAAIALKSEFPFIRMISPNELAGMSEAAKISYIDNTFRDAYKSPMNILVIDSIESLVDWVPIGPRFSNNILQVLKVALKRKPPQDRRLLILTTTSAYSVLQQMDILSCFDNEIAVPNLSTLDEFNNVMKEAQFLDDSGRMQVISQMQNAGTKINVGVKKVLTNIETARHDDDPVNELVELMTQSI
>XP_004181785_Tetrapisispora_blattae
MDKFKLPLLGQKHPVSQPPDMSNVVDFHPRQLFVVNCPNNSYALTNVVAVSPHDFPNNIYIIIDNAYVFTTKISNELQPGSIGFNGNQRTWGGWSLNQHVNVQPFDLTRYNHGNPSYLGNIDLEINFRSKGKAVPTMFDQDELATHFLKNFDTQIFSPTQYIIFEFKNHIFDLKVRSIQSIDFSDIEPVTPISTNLSAKGILTKKTQINFFKGKDGLVNLKSSNSLRPRSDAVIRPDFKFEDLGVGGLDAEFTKIFRRAFASRIFPPAIIEKLGISHVKGLLLYGPPGTGKTLIARKIGTMLNAKEPKIVNGPEILSKYVGSSEENIRNLFKDAEAEYKQKGEESSLHIIIFDELDSVFKSRGSRGDGTGVGDNVVNQLLAKMDGVDQLNNILVIGMTNRKDLIDSALLRPGRFEVQVEIHLPDEKGRVQILEIQTKKMRQNNMIDKDVNLKELASLTKNFSGAEIEGLVKSASSFAINKTVNIGKASTKLNPKDIANLKVTRSDFLNALQEVTPAFGISEEDLKSCVEGGIIRYSEKIDSILKNGDRYVRQVKESEKSRLVSLLIHGPSGSGKTALSAAIALNSQFPFIRLISPNDISGMSEAAKITFIDNTFRDAYKSPLNILVIDSIETLVDWVPIGPRFSNNILQVLKVALKRKPPQDRRLLIMTTTTNRTVLQQMDILSCFDNEIAVPNITTIDEFNNIMIDTKFLDDQNRVKVLNEMSKIIPHFNIGIKKVLTNIETAKHDDDPTNEIIELMAQSL
>XP_003683899_Tetrapisispora_phaffii
MDRFKLPSFGKASITHSAPDMSNVDFATHQLLVGNCPNNSYALANVAAVSPNDFPDNIYVMVDNLFVFTTKHSKELPPGTIGLNGNQRTWGGWSLNQEIQARAFELFKYSGKHSYIGTMDVEISFRTRGKAVSTPFDQDELAQHFLKLFESQIFSPTQYLIFEFKGFIFDINIRNIQMIDLGDVDASSPSVTGIEAKGILTKQTQLNFFKGKDGLVNLKSSNSLRPRSDAVIRSDFKFEDLGVGGLDKEFTKIFRRAFASRIFPPAVIEKLGITHVKGLLLYGPPGTGKTLIARKIGTMLNAREPKIVNGPEILSKYVGSSEENIRNLFKDAETEYRAKGDESSLHIIIFDELDSVFKQRGSRGDGTGVGDNVVNQLLAKMDGVDQLNNILVIGMTNRKDLIDSALLRPGRFEVQVEIHLPDEKGRLQIFEIQTKKMRENNMMDKDVNLAELAALTKNFSGAEIEGLVKSASSFAINKTVNIGKGATKLNTKDIAALKVTREDFLNSLNEVTPAFGISEEDLKSCVDNGIIKFSERIEAILKHGDRYVRQIRESEKTRLVSLLIHGPAGSGKTALAAAIALKSEFPFIRLISPNDLVGMSENAKVAYIDNTFRDAYKSPLNILVIDSIETLVDWVPIGPRFSNNILQILKVVLKRKPPQDRRLLIMTTTSSYAVLQQMDILGCFDNEIAVPNMSTLDEFNNVMIDTNFLDDAKRVQVINQLSQIAPKINCGIRKVLTNLETAKHDEDPVNEIVDLMATSS
>XP_001644517_Vanderwaltozyma_polyspora
MNMDRFKLPSFGKATATHHPPDMSNVDTRPKKLMVANSPNNSYALANVIAVHPSDFQDNIYILIDNLFVFTTRHAADIQPGTIGLNGNQRTWGGWSLNQEIQARGFDLFKYSGKHSYLGTMDMEISFRTRGKAVNTPFDQDELALHFAKTFESQIFSPTQYLIFEFKGFIFDINIRNIQSIDLGDVDPVAPISTGIETKGILTKQTQLNFFKGRDGLVNLKSNNSLRPRSDAVIRSDFKFEDLGVGGLDKEFTKIFRRAFASRIFPPAVIEKLGISHVKGLLLYGPPGTGKTLIARKIGTMLNAKEPKIVNGPEILSKYVGSSEENIRNLFKDAEAEYRAKGEESSLHIIIFDELDSVFKQRGSRGDGTGVGDNVVNQLLAKMDGVDQLNNILVIGMTNRKDLIDSALLRPGRFEVQVEIHLPDEKGRVQIFEIQTKKMRENNMMDKDVNLQELAALTKNFSGAEIEGLVKSASSFAINKTVNIGQGSTKLNQKDIAKLKVTREDFLNSLNEVTPAFGISEEDLKTCVEGGIIRYSEKVDAILKHGERYVRQVSESDKSRLVSLLIHGPAGSGKTALAAAIALQSQFPFIRLISPNELSGMSESAKIAYIDNTFRDAYKSPLNILVIDSIETLVDWVPIGPRFSNNILQVLKVALKRKPPQDRRLLIMTTTSTYSVLQQMDIMGCFDNEIAIPNMTSYDEFNKVMVDSGFLDDNGRVAVVNQLSSVCPQFNCGIKKALTNIETARHDEDPVNEIIELMANSSA
>XP_003681116_Torulaspora_delbrueckii
MDKFKLPSFGKATHHSPPDMSNVDPQPRQLYVANCPNNSYALANVAAVSPQDFPDNIYILVDNLFVFTTRHSSELAAGTIGFNGNQRTWGGWSLNQEVQARAFDLFKYSGKHSYLGSLDVDISFRSRGKAVNAPFDQDELALHFAKCFESQIFSPTQYLIFEFKGHIFDLKVRNLQTIDLGDIEPVSPVSSSIEAKGILTKQTQINFFKGRDGLVNLKSSNSLRPRSDAVIRSDFKFEDLGVGGLDKEFTKIFRRAFASRIFPPAVIEKLGISHVKGLLLFGPPGTGKTLIARKIGTMLNAKEPKIVNGPEILSKYVGSSEENIRNLFKDAETEYRAKGEESSLHIIIFDELDSVFKQRGSRGDGTGVGDNVVNQLLAKMDGVDQLNNILVIGMTNRKDLIDSALLRPGRFEVQVEIHLPDEKGRLQIFDIQTKKMRENKMMDKDVDLAELAALSKNFSGAEIEGLVKSASSFAINKTVNIGKGATKLNQKDIAKLRVTREDFLNALQEVTPAFGISEEDLKTCVEGGMFRYSERVDAILKNGGRYVRQVRESEKSRLVSLLLHGPSGSGKTALAAAIALKSEFPFIRLISPTELSGMSESAKIAYIDNTFRDAYKSPLNILVIDSIETLVDWVPIGPRFSNNILQVLKVALKRKPPQDRRLLLMTTTSAYSVLQQMDILSCFDSEIAVPNMTNLDEFNNVMIESNFLDDEGRVRVIKEMSEVCPKFNIGIKKVLTNIETARHDDDPVSEIVELMAQSA
>XP_037142121_Zygotorulaspora_mrakii
MEKFRLPSFGKATAHHSPPDMSNVDSTPRNLIVANCPNNAYALANVAAVSPNDLPDNIYVLVENLFVFTTRHSNEVPPGTIGFNGNQRTWGGWSLNQEIHVRPFDLFKYSGKHSYLGSVDIDISFRSRGKAVQTPFDQDELASQFAKTFESQIFSPTQYLIFEFKGNIFDLKVRNLQTIDLGDIEPVAPVSSGIEAKGILTKQTQINFFKGRDGLVNLKSANSLRPRSDAVIRSDFKFEDLGVGGLDAEFTKIFRRAFASRIFPPAVIEKLGISHVKGLLLYGPPGTGKTLIARRIGKMLNAKEPKIVNGPEILSKYVGSSEENIRNLFKDAEAEYRAKGEESSLHIIIFDELDSVFKQRGSRGDGTGVGDNVVNQLLAKMDGVDQLNNILVIGMTNRKDLIDSALLRPGRFEVQVEIHLPDERGRLQIFEIQTKKMRENNMMDKDVDLGELAALTKNFSGAEIEGLVKSASSFAINKTVNIGKGATKLNPKDIAKLKVTREDFLNSLEEVTPAFGISEEDLKACVEGGMIRYSESVDSILKNGARYVRQVRESSKSRLVSLLIHGPPGSGKTALAAAVALKSQFPFIRLITATEISGMSESAKIAYIDNTFRDAYKSPLNILVIDSLETLIDWVPIGPRFSNNILQVIKVALKRKPPQDRRLLIMTTTSAYSVLQQMDILSCFDNEIAVPNMTNLDEFNNVMIESQFLDDEDRVKVINQMAQVCPHFNIGIKKALTNIETARHDDDPVNEIIELMAQSA
>XP_002498542_Zygosaccharomyces_rouxii
MEKFKLPFVRSHIHHSAPPPDMSGVDAKPVYLQVGNSPNNGYALSNVVAVSSVDLPDNIYVQVDKLFIFTTRHSNDVPPGKIGFNGNQRTWGGWSLNQEILIQPFDLFKYSGKQSYLGSVDIEVSFRSRAKAVPTPFDQDELAQHFTKCFESQIFSPTQYLIFEFKGNIFDLKVRSLQTIDLGDVEPSTPVSSGIETKGILTKQTQLNFFKGRDGLVNLKSSNNLRPRSDAVIRPDFKFEDLGVGGLDTEFTKIFRRAFASRIFPPAVIEKLGISHVKGLLLYGPPGTGKTLIARKIGKMLNAKEPKIVNGPEILSKYVGSSEENIRNLFKDAEAEYRSKGEDSSLHIIIFDELDSVFKQRGSRGDGTGVGDNVVNQLLAKMDGVDQLNNILVIGMTNRKDLIDNALLRPGRFEVQVEIHLPDEQGRLQILDIQTKKMRENNMLEKDVDLAELAALTKNFSGAEIEGLVKSASSFAINKTISIGKGNTKLNQKDISKLTVNREDFLKALQEVTPAFGINEEDLKMCVEGGMIRYSDSVDAILKNGDRYVRQVRESAKSRLVSLLLHGPPGSGKTALSAAIALKSEFPFVRLISPTEISGMSEASKIAYIDNTFRDAYKSPLNILVIDSIETLVDWVPIGPRFSNNILQVLKVALKRKPPKDRRLLIMTTTSTHSVLQQMDILSCFDQEIAVPNMTTLDDFNNVMIESDFLDDQGRVMVINELAQVCPRFNIGIKKTLTNIETARHDEDPVSEIIELMVNSSGV
>XP_003648066_Eremothecium_cymbalariae
MEKLGLSGKLPSFGRATHTPSPPDMSRIDPTPKQMRIVNCPNNALALMNVVAVSPSDFADNIYIAVDDFFVFTTRQTSAVQPGTLGFNGNQRTWGGWSLNQEVKARAFDMFRQSGKQAYLGVLDLEISFRVRSKAVDVQFDQDELAKQLIKTFDSQIFTATQYLVFEFKGHIFDLRVRSLQTIDLGDVEISSAASSSIEAKGILVKQTQINFFKGRGGLVNLKSSNSLRPRSDAVIRSDFKFEDLGVGGLDREFTKIFRRAFASRIFPPAVIEKLGISHVKGLLLYGPPGTGKTLIARKIGTMLNAKEPKIVNGPEILSKYVGSSEENIRNLFKDAEAEYKAKGEDSSLHIIIFDELDSVFKQRGSRGDGTGVGDNVVNQLLAKMDGVDQLNNILVIGMTNRKDLIDNALLRPGRFEVQVEIQLPDEPGRVQIFEIQTKKMRENNMLAPDVNLKELAALTKNFSGAEIEGLVKSASSFAINKTVNIGEGKTKMNEKDIASMKVTRNDFMNALNEVTPAFGISEEDLKTCVESGIIYYSPKVEEILKHGSRYVRQVQESSKSRLVSLLVHGPAGSGKTALAAAIALNSKFPFVRMISPVEIAGMSETAKISFIDNTFRDAYKSPLNILVIDSIETLVDWVPIGPRFSNNILQVLKVYLKRKPPNDRRLLIISTTSAHSVLRQMDIQSCFDNEIAVPNISSIDEFNKVMIESNFLDDAGRVYVINELAKLSPQLNAGIKRVLTNIETARYDDDPANEIIDLMAQTV
>NP_985027_Eremothecium_gossypii
MDKLGLSGRLPSFGRASHSPPDKKYVDMPPRNMKIANCPNNALALANVAAVSPSDFPDNIYIAVDEFFVFTTQHSSSVEPGTIGFNGNQRTWGGWSLNQEVRVRPFDLFRQSGKQAYLGALDLEISFRNRSKAVDTQFDQDELAKHFLKTFDSQVFSATQYLVFEFKGHIFDLRVRSLQTIDLGDVEVISPVANGIEAKGILVKQTQVNYYKGRDGLVNLKSSNSLRPRSDAVIRPDFKFEDLGVGGLDREFTKIFRRAFASRIFPPAVIEKLGISHVKGLLLYGPPGTGKTLIARKIGTMLNAREPKIVNGPEILSKYVGSSEENIRNLFKDAEAEYKSKGEESSLHIIIFDELDSVFKQRGSRGDGTGVGDNVVNQLLAKMDGVDQLNNILVIGMTNRRDLIDNALLRPGRFEVQVEIQLPDEPGRLQIFEIQTKKMRENGMLATDVDLKELAALTKNFSGAEIEGLVKSASSFAINKTVNIGEGKTRMNDKEIARMKVTREDFLNALSEVTPAFGISEEDLKTCVEGGVIHYSPRVEQILKHGSRYVRQVKDSERSRLVSLLVHGPAGSGKTALAAAIALKSGFPFIRMISPVEIAGMSEAAKIAYIDNTFRDAYKSPLNILVVDSLETLVDWVPIGPRFSNSILQVLKVYLKRKPPSGRRLLIISTTSTYSVLQQMDILSCFDNEIAVPNISSIDEFNNVMIETNFLDDAGRVQVINQLANVSPKLNIGIKRALTNIETARHDEDPANEIVELMAQAV
>XP_452850_Kluyveromyces_lactis
MEKFGLSGKLPSFGKATHSTGVPDMSNVNMSTRQLRVANCPNNSYALANVAAVSPSDLPENIYVIIDNLFVFTTRHSNETQPGTIGFNGNQRTWGGWSLNQDVQVKPYDLFQHSGKHAYLGSVDLEISFRSRGKAVETPFDQDELAKQFLKSFESQIFSPTQYLIFEFKGHIFDLRVRSTQTIDLGDVEIVAPVSTSIEAKAILIKQTQINFFKGRDGLVNLKSSNSLRPRSDAVIRPDFKFEDLGVGGLDREFTKIFRRAFASRIFPPAVIEKLGISHVKGLLLFGPPGTGKTLIARKIGTMLNAKEPKIVNGPEILSKYVGSSEENIRNLFKDAEAEYKAKGEESSLHIIIFDELDSVFKQRGSRGDGTGVGDNVVNQLLAKMDGVDQLNNILVIGMTNRKDLIDNALLRPGRFEVQVEIQLPDEEGREQIFEIQTKKMRENNMLAHDVSLKELASLTKNFSGAEIEGLVKSASSFAINKTVNIGKGATKLKTKDIANMKVTRQDFLNALDEVTPAFGVSEEDLKTCVEGGVFRFSNSVDDILKNGARYVRQVRESDKSRLVSLLVHGPPGSGKTALAAAIALKSEFPFVRLISPEEIAGMSETAKIAYIDNTFRDAYKSPLNILVIDSIETLVDWVPIGPRFSNNILQVLKVYLKRKPPNNRRLLIISTTSAYTVLKQMDILSCFDNEIAVPNVSNLDELNNIMTDSGFLDDAGRVEVIRKLSQVTSTLNVGVKKVLTNIETARHDEDPVNELVDLMVQSS
>XP_022675678_Kluyveromyces_marxianus
MEKFGLSGKLPSFGKATHTPAVPNMSNVDMTPKQLRVANCPNNSYALANVAAVSPVDFPDNIYVIVDNLFVFSTRHSNDVQPGTVGFNGNQRTWGGWSLNQDVQVRPFDLFQQSGKHAYLGSVDLEISFRSRGKAVETPFDQDDLAKQFLKSFESQIFSPTQYLIFEFKGHIFDLRVRSTQTIDLGDVEVVAPISTSIESKAILIKQTQINFFKGRDGLVNLKSSNSLRPRSDAVIRPDFKFEDLGVGGLDREFTKIFRRAFASRIFPPAVIEKLGISHVKGLLLFGPPGTGKTLIARKIGTMLNAKEPKIVNGPEILSKYVGSSEENIRNLFKDAEAEYKAKGEESSLHIIIFDELDSVFKQRGSRGDGTGVGDNVVNQLLAKMDGVDQLNNILVIGMTNRKDLIDSALLRPGRFEVQVEIQLPDEEGRVQIFEIQTKKMRENNMLASDVNLKELAALTKNFSGAEIEGLVKSASSFAINKTVNIGKGATKLKTKDIANMKVTRQDFLNALQEVTPAFGVSEEDLKTCIEGGVFKFSNSVEDILKNGARYVRQVRESDKSRLVSLLVHGPPGSGKTALAAAIALKSEFPFIRMISPEEIAGMSESAKIAYIDNTFRDAYKSPLNILVIDSIETLVDWVPIGPRFSNNILQVLKVYLKRKPPNNRRLLLISTTSAYSVLKQMDILSCFDNEIAVPNVSNLDELNNIMIDSGFLDDAGRVEVIQKLSQVTASLNVGVKKVLTNIETARHDEDPVNELVDLMVQSS
>XP_022630022_Lachancea_lanzarotensis
MEKLGLSGKLPSFGRATHNAAPNMTGVDMTPRQLAVANCPNNAYALVNVAAVSASDFPENIYVSVNNLFVFTTKHSNEVSPGVIGLNGNQRTWGGWSLNQSVQVKPFDLFKYSGKQPYLGTLDVEINFRSRGKAVDTQFDQDDLAKQFLKNFESQILSPTQCLIFEFKGHIFDLKVKSIQTIDLGDVEMVTPVSSNIQTKGILIKQTQINFYKGRDGLVNLKSSNSLRPRSDAVIRPDFKFEDLGVGGLDKEFTKIFRRAFASRIFPPSVIEKLGISHVKGLLLHGPPGTGKTLIARKIGTMLNAREPKIVNGPEILSKYVGSSEENIRNLFKDAEAEYKAKGEESSLHIIIFDELDSVFKQRGSRGDGTGVGDNVVNQLLAKMDGVDQLNNILVIGMTNRRDLIDSALLRPGRFEVQVEIQLPDEQGRLQILEIQTKKMRENNMMAPDVDLKQLAALTKNFSGAEIEGLVKSASSFAINKTVNIGKGNTKLNPKEIAAMKVTMQEFLSALEDVTPAFGINEEDLKTCVEGGVFRYSPRVDEILKNGARYVRQVRDSDKSRLVSLLVHGPAGSGKTALSAAIALRSEFPFIRLISADEMVGMSESAKIAYIDNTFRDAYKSRLNILVVDSLETLVDWVPIGARFSNNILQTLKVYLKRKPPSDRRLLIISTTSAYSVLQQMDVLSCFDNEIAVPNITNLDEFNNVMIESEFLDDAGRVKVINELARLNIQFNVGVKKALTNIETARFDDDPESEIIELMAQSV
>XP_002554096_Lachancea_thermotolerans
MEKFGLAGKLPSFGRATHNAPPNMSNVDMSPRHLAVANCPNNAFALANVAAVSPSDFPDNIYVLVDNLFVFTTKHSNDVPPGTIGFNGNQRTWGGWSLNQAVQARAFDLFQYSGKHAYLGTLDLEISFRSKGKAVDTQFEQDDLAKQFLKNFESQIFSPTQYLIFEYKGHIFDIKVKGLQTIDLGDVEIVTPISTGIETKGILIKQTQINYFKGRDGLVNLKSGNSLRPRSDAVIRPDFKFEDLGVGGLDKEFTKIFRRAFASRIFPPAVIEKLGISHVKGLLLHGPPGTGKTLIARKIGTMLNAKEPKIVNGPEILSKYVGSSEENIRNLFKDAEAEYKAKGEESSLHIIIFDELDSVFKQRGSRGDGTGVGDNVVNQLLAKMDGVDQLNNILVIGMTNRKDLIDSALLRPGRFEVQVEIQLPDEHGRLQILEIQTKKMRENNMMAPDVNLKELAALTKNFSGAEIEGLVKSASSFAINKTVSIGKGSTKLNPKDIAAMKVTMQEFLSALDEVTPAFGISEEDLKTCVEGGVIPYSTRVEDILKNGQRYVRQVRDSDKSRLVSLLIHGPAGSGKTALAAAIGLKSEFPFIRLISPEEIAGMSESAKIAYIDNTFRDAYKSPLNILVIDSIETLVDWVPIGPRFSNNILQVLKVYLKRKPPKDRRLLLISTTSTYSVLQQMDLLSCFDNEIAVPNITNLDEFNNVMIETDFLDDAGRVQVLNEFSRLGLKLNVGIKKALTNIETARFDENPVNEIVELMAQSV
>XP_020061390_Aspergillus_aculeatus
MPPRSEKPASSGQTWTLRPAKSPDNVYTFGNLVAVSTQDFPPSRDGHDLLLLINDLYVLSARPLDGFPPGHISMSDPQRTWAGIAFTDSVQVQIYDPFGQGGQAYVGSTDIEVGFAGKKRVETPYDQDELASVVIKNFENQIFAPGQKILMDHRSIPLLLTIKTVQRVDLSSGTPDPNGGHVETSPIARGILTRHSQITFFKDARTGINLKASNRRPAANSIIQPDFKFENMGIGGLDSEFSTIFRRAFASRIFPPGLVEKLGLQHVKGILLYGPPGTGKTLIARQIGKMLNAREPKVINGPEVLNKYVGQSEENIRKLFADAEKEYKEKGEESGLHIIIFDELDAVCKQRGSGAGGGTGVGDSVVNQLLSKLDGVDQLNNILLIGMTNRKDMIDEALLRPGRLEVHMEISLPDEKGRAQILKIHTQKMRDNSVMDDDVDLPELAQLTKNFSGAEIAGLVKSASSFAFSRHIKVGTMANVSDDVVNMKVNRADFHHALDEVKPAFGVSEEELSSRIQYGIIHFSPGINEILKEGELFVKQVSNAESSPLFSVLLHGPTASGKTALAARIAIDSGFPFIKLISPEDMVGYSEMAKIQHITKIFDDAYKSRTSVVVVDNIERLIEWVPIGPRFSNAILQTLMVCLRKQPSKGRRLLVLATTTERAVLKQLDVYNSFNADIMVPNVMTFEDLRYILEKSEAFDAQEIEQALEGLDDISERKTIGVGVKKVLLGIETAKQDVDKVGRFVRVINRAIQEEHTFT
>XP_001271245_Aspergillus_clavatus
MFNRNNLPSVPNPFSSRPSSRGNAGPGQGAPPLPQRDGYTTGQPPVGGAGYEKSSHQSDHDVQMTDANAYSRGYGTPSPRPGYSQMPPRNPGGGRSPDVSSQVWELRPAKSPDNTYTFGNLVAVSTKDFRPPRDGLDLLLLVNDLYVFTARPLDGFPPGHISMSDPQRTWAGVAFTDAVKAQIYNPFSQGGQAYLGAADIEIGFAGKKRVDTPYDQDDLSNAVIRTFENQIFAPGQKILMDHKSIPLLLTVKTVQRIGLTSEKAPAGRVETDPTARGILTRHTQITFFKDGRTGINMKSSNRRPAANAIITPDFKFEDMGIGGLDAEFSTIFRRAFASRIFPPGLVEKLGIQHVKGILLYGPPGTGKTLIARQIGKMLNAREPKVINGPEVLNKFVGQSEENIRKLFADAEKEYKEKGDDSGLHIIIFDELDAVCKQRGSGAAGGTGVGDSVVNQLLSKLDGVDQLNNILLIGMTNRKDMVDEALLRPGRLEVHMEISLPDEKGRTQILKIHTQKMRDNKVMDDDVDLAELALQTKNFSGAEIAGLVKSASSFAFSRHVKVGTMAGISEDVANMKVNRADFHHALDEVKPAFGVSEEELSSRIQYGIFHYSPMINEILKEGELFVKQVSNAESSPLFSVLLHGPTASGKTALAARIAIDSGFPFIKLISPEDMVGFSEMARVQHISRIFDNAYKSRTSVVVVDNIERIIDWVPIGPRFSNTILQTLMVFLRKQPTKGRRLLILATTTERAVLKQLDLYNSFNADIMVPNVMTYDELRYIMEQSGAFEDSEIDQALEEVGGLTEDKTIGVGVKKVLLGIETAKQDPDKVGRFVRVLNRAIEEERTFE
>XP_001263212_Aspergillus_fischeri
MFNRNNYPSVPNPFSGRPSSRGNASPGQGPPPPRRDGYDTGHSPMGGAGYEQSPHQFDHDVQMTDAYNQSRGYGTPPPRPSYSQTPPRNPVGGRAPGASAQVWTLRPAKSPDNSYTFGNLVAVSTQDFPPSRDGLDLLLLVNDLYVFSARPLDGFPPGHISMSDPQRTWAGVAFTDSVKAQIYDPFSQGGQAYLGSTDIEVGFAGKKRVETPYDQDELANAVIKNFENQIFSPGQKILMDHKSIPLLLTVKTVQRVDLTSEKAGAAAGSTETDPTARGILTRHTQITFFKDARTGINLKPSNRRPAANSIITPDFKFEDMGIGGLDAEFSTIFRRAFASRIFPPGLVEKLGIQHVKGILLYGPPGTGKTLIARQIGKMLNAREPKVINGPEVLNKFVGQSEENIRKLFADAEKEYKEKGEESGLHIIIFDELDAVCKQRGSGAGGGTGVGDSVVNQLLSKLDGVDQLNNILLIGMTNRKDMIDEALLRPGRLELHMEISLPDEEGRAQILKIHTQKMRENNIMDPDVDLAELALLTKNFSGAEIAGLVKSASSFAFTRHVKVGTMAGISEDVVNMKVKRADFYHALEEVQPAFGVSEEQLSSRIQYGIIHYSPTINEILKEGELFVKQVSNAQSSPLFSVLLHGPTASGKTALAARIAIDSGFPFIKLISPEDMVGFSEMARVQYISKIFDDAYKSRTSVVVVDNIERIIDWVPIGPRFSNTILQTLMVFLRKQPTKGRRLLILATTTERAVLKQLDIYNSFNSDIMVPNVMTYDELRHLMEQSGAFDASEIDQALAEVGGITEDRTIGVGVKKVLLGIETAKQDPDKVGRFVRVINRAIEEERTFQ
>XP_041141164_Aspergillus_flavus
MFNRNNFSMPFGSRPSREDGHSSPSPGQGPPPYPRREYNTNPAPTGGVGGYGAPVGRPSQPPQMPPRAPVGGSSGRTWTLRPAKSPDNNYTFGNLVAVSPQDFPPTRDGLDLFLLVNDLYVFSARPYDGFPPGHISMSDPQRTWAGVAFTDSVNVQIYDPFSQGGQAYIGSTDIEIGFAGKKRVETPYDQDELGSVVVKNFENQIFAPGQKILMDHRSIPLILTVKTVQRVDLSSEKADLSSGQVETDPSARGILTRHSQINFFKDARTGINLKASNRRPAANSIIQPDFKFENMGIGGLDAEFSTIFRRAFASRIFPPGLVEKLGIQHVKGMLLYGPPGTGKTLIARQIGKMLNAREPKIINGPEVLNKYVGQSEENIRKLFADAEAEYKEKGEESGLHIIIFDELDAVCKQRGSGAGGGTGVGDSVVNQLLSKLDGVDQLNNILLIGMTNRKDMIDDALLRPGRLEVHMEISLPDEKGRAQILKIHTQKMRDNNVMDVDVNLSELALMTKNFSGAEIAGLVKSASSFAFSRHVKVGTMAGISDDVVNMKVNRGDFHNALDEVKPAFGVSEEELSSRIQYGIIHYSDQINEILREGQLFVKQVGESTPLFSVLLHGPTASGKTALAARIAIDSGFPFIKLISPEDMVGFSEMAKVQYISKIFDDAYKSRTSVVVVDNIERIIDWVPIGPRFSNTVLQTLMVFLRKQPTKERRLLVLATTTQRAVLKQLDVYNSFNSDIMVPNVMTCAELEYIMKQSETFNDQEIAQVLGAIGGIDQADKAPQEKVIGVGVKKVLLGIETARQDADKVERFVRVIDRAIEEERSFD
>XP_754370_Aspergillus_fumigatus
MRVLVKVPHLHEEMGGRAPGASAQVWTLRPAKSPDNTYTFGNLVAVSTQDFPPSRDGLDLLLLVNDLYVFSARPLDGFPPGHISMSDPQRTWAGVAFTDSVKAQIYDPFSQGGQAYLGSTDIEVGFAGKKRIETPYDQDELANAVVKNFENQIFSPGQKILMDHKSIPLLLTVKTVQRVDLTSEKAGATAGSTETDPTARGILTRHTQITFFKDARTGINLKPSNRRPAANSIITPDFKFEDMGIGGLDAEFSTIFRRAFASRIFPPGLVEKLGIQHVKGILLYGPPGTGKTLIARQIGKMLNAREPKVINGPEVLNKFVGQSEENIRKLFADAEKEYKEKGEESGLHIIIFDELDAVCKQRGSGAGGGTGVGDSVVNQLLSKLDGVDQLNNILLIGMTNRKDMIDEALLRPGRLELHMEISLPDEAGRAQILKIHTQKMRENNILDPDVDLAELALLTKNFSGAEIAGLVKSASSFAFTRHVKVGTMAGISEDVVNMKVNRADFYHALEEVQPAFGVSEEQLSSRIQYGIIHYSPTINEILKEGQLFVKQVSNAESSPLFSVLLHGPTASGKTALAARIAIDSGFPFIKLISPEDMVGFSEMARVQYISKIFDDAYKSRTSVVVVDNIERIIDWVPIGPRFSNTILQTLMVFLRKQPTKGRRLLILATTTERAVLKQLDIYNSFNSDIMVPNVMTYDELRHLMEQSEAFDASEIDQALAGVGGITEDRTIGVGVKKVLLGIETAKQDPDKVGRFVRVINRAIEEERTFQ
>XP_660702_Aspergillus_nidulans
MFNRNNYSNPFGSNPPQRDGYSRPPQGYPPQHGAPDSGGYGTPPPRRPAPGARPPPQAPMGGRPSEGGVWALTPKESPNKECQFGNLVALSAQDFPRAQFGYEDILIIVNGLYVFSARILDEFPPGYIGLSSIQRPWARAGFRDSLDVRIYDPFRQGGEAYLGSADMEVKFAGKLRPDTLYDQDELLNSVIKNFESQIFAPGQPVLMDHHGVPLQLTVKTILRVSLTSEKDTSKVPETEPTARGILTKHTLINFFKDPQSEIQIKPAKNRPAANAIIQPDFNTEKMGIGGLDSEFHTIFRRAFASRIFPPDIVQKLGIQHVKGILLFGPPGTGKTLLARQIGKMLNAREPKIINGPERGSGAGGGTGVGDSVVNQLLSKMDGVDQLNNILLIGMTNRKDMIDDALLRPGRLEVHVEISLPDEAGRAQILGIHTQNMRQSDLMDPSVNLSELATLTKNYSGAEIAGLVKAATSFAFNRHIDSGKTVRVKDDAAEMKVNHSDFIHALDEIQPAFGVSEDEIKRCIEHGIINYSDKIDNVLQEGEALARGLGRPEQTTLWSVLLNGPPGSGKTALAAQIALDSGAPFIKMVCPEDVAGYNEAAKIQHILRVFNDAYKSQTSVVVVDDIETLIDYVSVGPRFSNSVLQTLKVLFKKRPPKNRRLLILATTSERALMKELNIYNSFNSDIDIPNVTSHEELRHVMEKSEVFASEQVAEALERIDPLKGETPYSMTFGVGIKKVFDGIELAKKTPDQLVNQFVRFINSAVQEGGLTTRRAV
>XP_001399978_Aspergillus_niger
MFNRNNYPSVPNPFGSRPSRGDGYTTPAQGQNPYPSRSGASPAGYGAPPQYTGRPPQMPPRNPVGEKSVSSGRSWTLRPTKSPDNTYTFGNLVAVSAQEFPPSRDGHDLLLLINGLYVFSARPLDGFPPGQISMSDPQRTWAGVAFTDTVSVQIYDPFSQGGQAYVGSTDIEVGFAGKKRVETPYDQDELASVVIKNFENQIFAPGQKILMDHRSIPLLLTVKTVQRVDLSSETASGGSVETDPTARGILTRHSQITFFKDASTGINMKPSNRRPAANSIIQPDFKFENMGIGGLDSEFSTIFRRAFASRIFPPGLVEKLGLQHVKGILLYGPPGTGKTLIARQIGKMLNAREPKVINGPEVLNKYVGQSEENIRKMFADAEKEYKEKGDESGLHIIIFDELDAVCKQRGSGAGGGTGVGDSVVNQLLSKLDGVDQLNNILLIGMTNRKDMIDEALLRPGRLEVHMEISLPDEKGRAQILKIHTQKMRDNDVMDDDVDLAELALMTKNFSGAEISGLVKSASSFAFSRHIKAGTTASISDDVVNMKVNRSDFHHALEEVTPAFGVSEEELSSRIQHGITHFSPVINEILKEGGLFVKQVGEDESSPLFSVLLHGPTASGKTALAARIAIDSGFPFIKLISPEDMGGFSETAKVQRIIKVFDDAYKSRTSVVVIDNLEKLIEWVPVGPRFSNTILQTLQAVLRKHPNKGRRLLIIATTTQRFVMKQLDLFSSFDADIMVPNVMTYDELKHILQSSGAFDEQEIGQALAGIGSISDDGTIGVGVKKIFSGIQTAKKDVDKVGRFVQVINNAIEAERSGA
>XP_015401264_Aspergillus_nomiae
MFNRNNFSMPFGSRPAREDGYSSPNPGQGPPPYPRREYNTNPAPTGGVGYEDRSHPPGYDTLMTDVYNISRGHGAPMGRPSQPPQMPPRAPVGGSSGRTWTLRPAKSPDNNYTFGNLVAVSPQDFPPTRDGLDLFLLVNDLYVFSARPYDGFPPGHISMSDPQRTWAGVAFTDSVNVQIYDPFSQGGQAYIGSTDIEIGFAGKKRVETPYDQDELGSVVVKNFENQIFAPGQKILMDHRSIPLILTVKTVQRVDLSSEKADLSSGHVETDPSARGILTRHSQINFFKDARTGINLKASNRRPAANSIIQPDFKFENMGIGGLDAEFSTIFRRAFASRIFPPGLVEKLGIQHVKGMLLYGPPGTGKTLIARQIGKMLNAREPKIINGPEVLNKYVGQSEENIRKLFADAEAEYKEKGDESGLHIIIFDELDAVCKQRGSGAGGGTGVGDSVVNQLLSKLDGVDQLNNILLIGMTNRKDMIDDALLRPGRLEVHMEISLPDEKGRAQILKIHTEKMRVNNVMDVDVNLSELASMTKNFSGAEIAGLVKSASSFAFSRHVKVGTMAGISDDVVNMKVNRGDFHNALDEVKPAFGVSEEELSSRIQYGIIHYSDQINEILREGQLFVKQVGESTPLFSVLLHGPTASGKTALAARIAIDSGFPFIKLISPEDMVGFSEMAKVQYISKIFDDAYKSRTSVVVVDNIERIIDWVPIGPRFSNTVLQTLMVFLRKQPTKERRLLVLATTTQRAVLKQLDVYNSFNSDIMVPNVMTCAELEYIMKQSEAFDDQEIAQVLGAIGGIDQADKAPEEKDIGVGVKKVLLGIETAKQDADKVERSHETRLKKIETVAMPSHYTPKRILKKQPSQQEHSKMEDWAPGNLSEYGNIESDATVLAKHQAPSSKPVKQGGYTAPNGTHLSDHELAKLSNGIEDPGSKCVTYFQPCFIEDPWKDLQSVKMKFNTRYW
>XP_023089079_Aspergillus_oryzae 
MEVAVSPQDFPPTRDGLDLFLLVNDLYVFSARPYDGFPPGHISMSDPQRTWAGVAFTDSVNVQIYDPFSQGGQAYIGSTDIEIGFAGKKRVETPYDQDELGSVVVKNFENQIFAPGQKILMDHRSIPLILTVKTVQRVDLSSEKADLSSGQVETDPSARGILTRHSQINFFKDARTGINLKASNRRPAANSIIQPDFKFENMGIGGLDAEFSTIFRRAFASRIFPPGLVEKLGIQHVKGMLLYGPPGTGKTLIARQIGKMLNAREPKIINGPEVLNKYVGQSEENIRKLFADAEAEYKEKGEESGLHIIIFDELDAVCKQRGSGAGGGTGVGDSVVNQLLSKLDGVDQLNNILLIGMTNRKDMIDDALLRPGRLEVHMEISLPDEKGRAQILKIHTQKMRDNNVMDVDVNLSELALMTKNFSGAEIAGLVKSASSFAFSRHVKVGTMAGISDDVVNMKVNRGDFHNALDEVKPAFGVSEEELSSRIQYGIIHYSDQINEILREGQLFVKQVGESTPLFSVLLHGPTASGKTALAARIAIDSGFPFIKLISPEDMVGFSEMAKVQYISKIFDDAYKSRTSVVVVDNIERIIDWVPIGPRFSNTVLQTLMVFLRKQPTKERRLLVLATTTQRAVLKQLDVYNSFNSDIMVPNVMTCAELEYIMKQSETFNDQEIAQVLGAIGGIDQADKAPQEKVIGVGVKKVLLGIETARQDADKVERFVRVIDRAIEEERSFD
>XP_040637942_Aspergillus_ruber
MFNRSTNYSNPFSSRNGGPPSRDGYSVPGQGPPSYGQPMPSRPPIGAKPPAGGGHWTLRPAKSPDNNYTFGNLVAVSPSDFPPTRDGLDLLLLVNGLFVLSARPYPNFQPGHISMSDPQRTWAGVAFTDTVDVQIYDPFSQGGQAYLGSTDIEVGFAGKKRVETPYDQDDLGNAVAKNFENQLFAPGQKILMDHRSIPLLLTVKTVQRVDLSSEKADLSGGEVETDPTARGILTRHTQFNFFKDARTGINMKPSARRPAANSIIQPDFKFENMGIGGLDSEFSTIFRRAFASRIFPPGLVEKLGIQHVKGMLLYGPPGTGKTLIARQIGKMLNAREPKIINGPEVLNKFVGQSEENIRKLFADAEKEYKEKGEESGLHIIIFDELDAVCKQRGSGGGGTGVGDSVVNQLLSKLDGVDQLNNILLIGMTNRMDMIDEALLRPGRLEVHMEISLPDEHGRGQILKIHTQKMRDNSVMDHDVDLEELSLMTKNFSGAEIAGLVKSASSFAFSRHVKVGTMASISDDVVNMKVNRADFHHALDEVKPAFGVSEEELSSRIQYGIIHYSPVINEIMREGELFVKQVGQSTPLFSVLLHGPTASGKTALAARIAIDSGFPFIKLISPEDMVGYNEMAKVHHISKIFEDAYKSRTSVVVVDNIERIIDWVPIGPRFSNTVLQTLMVFLRKQPSKDRRLLVLATTTQRAVLKNLDVYNSFNADIMVSNVNTYDELRYVMEQSEAFNAQEIAQALEEIGGIIDDGKIGVGVKKVLLGIETARQDVDKVGRFVRVVNRAIEEERIFE
>XP_040704456_Aspergillus_sydowii
MGGRPSEGGWRLKVMENADKGYQFRNFVALSTQDFPRAQFGQDILIIVNNRNVFTARPADGFPAGYIGLSGVQRPWAGAGLRDELLIQIYDPFRQGGEAYLGSADIEVKFAGKSRTDDLYDQDDLAASVIKNFESQLFAPGQPVLMDHRGIPLQLRVKTILRVSLTSEKETSKEPETVPTARGILTKHTMINFFKDPESNIQIKPAKNRPAANAIIQPDFNTEKMGIGGLDSEFHTIFRRAFASRIFPPDIVQKLGIQHVKGILLFGPPGTGKTLLARQIGKMLNAKEPKIINGPEVLNKFVGQSEENIRKLFADAEREYKEKGDESELHIIIFDELDAVCKQRGSGAGGGTGVGDSVVNQLLSKMDGVDQLNNILLIGMTNRKDMIDDALLRPGRLEVHVEISLPDEAGRAQILGIHTQNMSQSDLLDPSVDVAELASLTKNYSGAEIAGLVKAATSFAFNRHIDSGKTVRVKDDAAEMKVNHSDFIHALDEIQPAYGVSEDEIKRCIEHGIITYSEKIGGVLKDGEALAKGLSHPDQTPLWSVLFNGPPGSGKTALAAQIALDSGAPFIKMICPEDIAGFSEQAKIQHILRVFNDAYKSQTSVVVVDDIETIIDYVSVGPRFSNSVLQTLKVLFKKRPPKNRRLLVLATTSQRALMKELNIYTSFNSDIDVPNVTNHEELNYVMAKSGVFTSEQIAEALGRIDTLKGETAYSITFGVGIKKVFDGIELAKKTPTELVNQFVRFVNSAVQEGALATRGPRVQAAEEFEFS
>XP_001213320_Aspergillus_terreus
MFNRNNIPSVPNPFGSRQPPQGGGYSNPNQGPPPYPQGDHGRPARPHPGRPTQQPPLPARNPGQDQTWFLRPERSPHDSFTFGNLLAISPQDFPLNRDGVDLYLLVNDYYVFSARPYGSVAPGTICLSEPQRLWAGVGLRDQVKVQIYHPFSQGGQPYLGSTDIEVKFAGKIRPKEPYDQDELGAAVIKNFQSQIFAPQQLILMDYKGVKLQLKVKTVQRVDLGSEKGGAAGRVETDKTARGILTQHSQVNFTKDPESEINLRASNRRPPANAIIQPDFKFEDMGIGGLDSEFSTIFRRAFASRIFPPGLVEKLGIQHVKGMLLYGPPGTGKTLIARQIGKMLNAREPKIINGPEVLSKYVGQSEENIRKVFADAENEYKAKGEESGLHIIIFDELDAVCKQRGSTTGGTGVGDSVVNQLLSKLDGVDQLNNILLIGMTNRKDMIDDALLRPGRLEVHVEISLPDEKGRSQILNIHTQKMRQNEIMDSDVDLFELARETKNFSGAEIAGLVKSASSFAFNRHIKLENMGHVTGDVSNMKVNRSDFQLALDEVKPAFGVSEEQLSSRIEHGIIDYSPEVEKILMEGRRYVDRVKESRPLWSVLLHGPVGSGKTALAAKIAIQSEFPFIKMICPEDMVGLSEIAKVHHIVKVFEDAYKSTNSIVVVDNIEKIIEYRPVGPRFSNTIVQNLDVFFQKRPPKDRHILIIATTRQRAMLKQLDMFNSFDADIRVPNEMGRSELQRIMEHEGAFDAEEINQALDYLLETPDATINVGVRTVLSGIETDTAEGGPSRVERFVNFIQGRIDAEMSSV
>XP_022488664_Penicillium_arizonense
MFNRGNIPNPFGSRAESGQPSPQGYSNPNQAPPRYDNNRNPLSSAGFAAPVRDNDVPMTDAFVDQRGYGGPPAPGARPPQQMPSRMPAGQRGSGPTWTLQPSKSPNDNYTFGNLVAVSPQDIPPSRDGADVLLLINDLYVFSARPLDGFPPGLMSMSDPQRTWANIGLRDSIKVQLYDPFSQGGQAYLGSADIEVSFASTKKRVEAPYDQDDLAKAVIKNFENQLFSPGQRVLMDHKSIPLLLQVKTVQRVDLTSEKVDLSSGHVETDPVARGILTRHTQLNFFKDAQTGINVKASNRRPAANSIIQPGFKFEDMGIGGLDSEFSTIFRRAFASRIFPPGLVEKLGIQHVKGLLLYGPPGTGKTLIARQIGKMLNAREPKIINGPEVLNKYVGQSEENIRKMFADAEKEYREKGDESGLHIIIFDELDAVCKQRGSGAGGGTGVGDSVVNQLLSKLDGVDQLNNILLIGMTNRMDMIDEALLRPGRLEVHMEISLPDEHGRSQILNIHTEKMRNNNVMDVDVDLTELAHLTKNFSGAEIAGLVKSASSFAFSRHVKVGTMASINDDVVNMKVNRADFLQSLEEVKPAFGVSEEELSSRIQYGIMHYSQAINEILREGELFVKQVGQAESTPLFSVLLHGPTSSGKTALAARIAINSGFPFIKLISPEDMVGFSEPAKISHISRIFDSAYKSQTSIVVIDNIERIIDWVPIGPRFSNSVLQALMVFLRKQPTHGRRLLVLATTTERALMKQLDIYNSFNSDIMVPNVGSFGELKYIMEQSGAFDAQEIARALEGIGGLADDGRVSVGIKKVLLGIETAKQDSDKVGRFVRVINRAIEEEQSFQ
>XP_014536399_Penicillium_digitatum
MFNRSNIPNPFGSSGQPSPQGHPNTNQAPPRYDTDRCPSSSTGYAALIPDDDVPMTDVNNVLRGYGGPPPPGGRPPPQQMPSRIQSGQRDGGQTWTLHPSKSPNENYTFGNLVAVSPQDIPPSRDGTDVLLLINDLFVFSARPLDGFPSGYMSMSDPQRTWANIGLRDAIKVQLYDPFSQGGQAYLGSVDVEVSFASTKKRVEAPYDQDELAQAVIRNFENQLFSPGQRILMDNRSIPLLLQVKTVQRVDLTSEKADLSSGQVETDPTARGILTRHTQLNFFKDTQTGINVKPSNRRPAANSIIQPGFKFQDMGIGGLDSEFSTIFRRAFASRIFPPGLVEKLGIQHVKGLLLYGPPGTGKTLIARQIGKMLNAREPKIINGPEVLNKYVGQSEENIRKMFADAEKEYKEKGDESGLHIIIFDELDAVCKQRGSGAGGGTGVGDSVVNQLLSKLDGVDQLNNILLIGMTNRMDMIDEALLRPGRLEVHMEISLPDEHGRSQILKIHTEKMRNNNVMDKDVDLAELAHLTKNFSGAEIAGLVKSASSFAFSRHVKVGTMASINDDVVDMKVNRADFLHSLEEVKPAFGVSEEELSSRIPYGIIDYSPTISEILREGELFVKQVGAAESTPLFSVLLHGPPSSGKTALAARIAIDSGFPFIKLISPEDMVGFSEPAKVSHISRIFDSAYKSATSIVVIDNIERIIDWVPIGPRFSNSVLQALMVFLRKQPTHGRRLLVLATTTERALMKQLDIYNSFNSDIMVPNVSSFGELRFVMQKSDAFDAQEIAQALGSVGGLADDGRLSVGIKKILLGIETAKQDSDKVGRFVRVINRAIEEERSFQ
>XP_016594275_Penicillium_expansum
MFNRGNIPNPFGSSGQPSPQGHPNPNQAPPRYDTDRFPSPSAGHAAPIHDEDVPMTDIYNVLRGYGGPPPPGGRPPQQQMPSRMQSGQRAGGQTWTLHPSKSPNENYTFGNLVAVSPQDIPPSRDGTDVLLLINDLFVFSARPLDGFPSGYMSMSDPQRTWANIGLRDAIKVQLYDPFSQGGQAYLGSADVEVSFASTKKRVETPYDQDELAQAVIRNFENQLFSPGQRILMDNKSIPLLLQVKTVQRVDLTSEKADLSSGQVETDPTARGILTRHTQLNFFKDTQTGINVKPSNRRPAANSIIQPGFKFQDMGIGGLDSEFSTIFRRAFASRIFPPGLVEKLGIQHVKGLLLYGPPGTGKTLIARQIGKMLNAREPKIINGPEVLNKYVGQSEENIRKMFADAEKEYKEKGDESGLHIIIFDELDAVCKQRGSGAGGGTGVGDSVVNQLLSKLDGVDQLNNILLIGMTNRMDMIDEALLRPGRLEVHMEISLPDEHGRSQILNIHTEKMRNNNVMDTDVDLAELAHLTKNFSGAEIAGLVKSASSFAFSRHVKVGTMASINEDVVDMKVNRADFLHSLDEVKPAFGVSEEELSSRIPYGIIDYSPTISEILREGELFVKQVGVAESTPLFSVLLHGPPSSGKTALAARIAIDSGFPFIKLISPEDMVGFSEPAKISHISRIFDSAYKSATSIVVIDNIERIIDWVPIGPRFSNSVLQALMVFLRKQPTHGRRLLVLATTTERALMKQLDIYNSFNSDIMVPNVSSFGELRFIMEKSGAFDAQEIAQALESVGGIADDSRLSVGIKKILLGIETAKQDTDKVGRFVRVINRAIEEERSFQ
>XP_040647457_Penicillium_griseofulvum
MFGRSNPFSSSAQPSPQGYSNPNQAPPRDVPIADVYNDFRGYGGPPPPGGRPPPQQHMSSRMQSGQRGGGQTWTLHPSKSPNDNYTFGNLVAVSPQDIPPSRDGTDVLLLINDLFVFSARPLDGFPSGYMSMSDPQRTWANIGLRDAIKVQLYDPFSQGGQAYLGSADVEVSFASTKKRVETPYDQDELAQAVIRNFENQLFSPGQRILMDNKSIPLLLQVKTVQRVDLTSEKPDLSSGEVETDPTARGILTRHTQLNFFKDTQTGINVKPSNRRPAANSIIQPGFKFQDMGIGGLDAEFSTIFRRAFASRIFPPGLVEKLGIQHVKGLLLYGPPGTGKTLIARQIGKMLNAREPKIINGPEVLNKYVGQSEENIRKMFADAEKEYKEKGDESGLHIIIFDELDAVCKQRGSSGGGTGVGDSVVNQLLSKLDGVDQLNNILLIGMTNRMDMIDEALLRPGRLEVHMEISLPDEHGRSQILNIHTEKMRNNNVMDTDVDLAELAHLTKNFSGAEIAGLVKSASSFAFSRHVKVGTMASINDDVVNMKVNRADFLQSLDEVKPAFGVSEEELASRIPYGVIHYSPTISEILREGELFVKQVGVAESTPLFSVLLHGPPSSGKTALAARIAIDSGFPFIKLISPEDMVGFSEPAKIAHISRIFDSAYKSATSIVVIDNIERIIDWVPIGPRFSNSVLQALMVFLRKQPTHGRRLLVLATTTERALMKQLDIYNSFNSDIMVPNVSSFGELRFVMEKSGVFDAQEIAQTLESVGGLADDGRLSVGIKKVLLGIETAKQDSDKVGRFVRVINRAIEEEQSFK
>XP_038932358_Penicillium_roqueforti
MFNRGNIPNPFSSSGQSSPQGHSHPNQAPPRSYGGQPPPGGRPAPQMPPRMQSGQRGGGQTWTLHPSKSPNENYTFGNLVAVSPQDIPPSRDGTDVLLLINDLFVFSARPLDGFPPGFMSMSDPQRTWANIGLRDAIKVQLYDPFSQGGQAYLGSADIEVSFASTKKRVEAPYDQDELAQAVIRNFENQLFSPGQRILMDNKSIPLLLQVKTVQRVDLTSEKADLSSGQVETDPSARGILTRHTQLNFFKDTQTGINVKPSNRRPAANSIIQPGFKFQDMGIGGLDSEFSTIFRRAFASRIFPPGLVEKLGIQHVKGLLLYGPPGTGKTLIARQIGKMLNAREPKIINGPEVLNKYVGQSEENIRKLFADAEKEYKEKGDESGLHIIIFDELDAVCKQRGSGAGGGTGVGDSVVNQLLSKLDGVDQLNNILLIGMTNRMDMIDEALLRPGRLEVHMEISLPDEHGRSQILNIHTEKMRKNNVMDKDVDLAELAHLTKNFSGAEIAGLVKSASSFAFSRHVKVGTMASINEDVVDMKVNRSDFLHSLDEVKPAFGVSEEELSSRIPYGIIHYSATISEILREGELFVKQVGVAESTPLFSVLLHGPPSSGKTALAAQIAIDSGFPFIKLISPEDMVGFSEPAKISHISRIFDSAYKSTTSIVVIDNIERIIDWVPIGPRFSNSVLQAIMVFLRKQPTHGRRLLVLATTTERALMKQLDIYNSFNSDIMVPNVSSFGELRFVMEKSGAFDAREIAQALESVGGLADDGRLSVGIKKVLLGIETAKQDSDKVGRFVRVINRAIEEEQSFQ
>XP_002559418_Penicillium_rubens
MFNRGNLPNPFGSSGQSNPNQAPPRYDTDRSPSLTAGYAAPTRDADVPMTDVYDTLSGYGGPPPPGGRPLPQQMSSRMQSGQRGGGPTWTLHPSKSPNDNYTFGNLVAVSPQDIPPSRDGTDVLLLINDLFVFSARPLDGFPPGYMSMSDPQRTWANIGLRDSIKVQLYDPFSQGGQAYLGSADIEVSFASTKKRVEAPYDQDELAQAVIRNFENQLFSPGQRILMDNKSIPLLLQVKTVQRVDLTSEKADLSSGQVETDPAARGILTRHTQLNFFKDTQTGINVKPSNRRPATNSIIQPGFKFQDMGIGGLDSEFSTIFRRAFASRIFPPGLVEKLGIQHVKGLLLYGPPGTGKTLIARQIGKMLNAREPKIINGPEVLNKYVGQSEENIRKMFADAEKEYKEKGDESGLHIIIFDELDAVCKQRGSGAGGGTGVGDSVVNQLLSKLDGVDQLNNILLIGMTNRMDMIDEALLRPGRLEVHMEISLPDEYGRSQILNIHTEKMRNNNVMDRDVDLGELARLTKNFSGAEIAGLVKSASSFAFSRHVKVGTMASINEDVVDMKVNRADFLHSLDEVKPAFGVSEEELSSRIPYGVIHYSATISEILREGELFVKQVGSAESTPLFSVLLHGPPSSGKTALAARIAIDSGFPFIKLISPEDMVGFSEPAKIAHISRIFDSAYKSTTSIVVIDNIERIIDWVPIGPRFSNSVLQALMVFLRKQPTHGRRLLVLATTTERALMKQLDIYNSFNSDIMVPNVSSFGELRFVMEKSGAFDAQEIAQALESVGGLADDGRLSVGIKKVLLGIETAKQDSDKVGRFVRVINRAIEEEQSFQ
>XP_040811165_Penicillium_solitum
MFNRGNIPNPFGSSGQPSPQGHPNPNQAPPRYDTDRSPSSSAGYAARICDDDVPMTDVYDDLRGYGGPPPPGGRPPQQQMPSRMQSGQRGGGQTWTLHPSKSPNENYTFGNLVAVSPQDIPPSRDGTDVLLLINDLFVFSARPLDGFPPGYMSMSDPQRTWANIGLRDAIKVQLYDPFSQGGQAYLGSADVEVSFASTKKRVEAPYDQDELAQVVIRNFENQLFSPGQRILMDNKSIPLLLQVKTVQRVDLTSEKADLSSGQVETDPTARGILTRHTQLNFFKDTQTGINVKPSNRRPAANSIIQPGFKFQDMGIGGLDSEFSTIFRRAFASRIFPPGLVEKLGIQHVKGLLLYGPPGTGKTLIARQIGKMLNAREPKIINGPEVLNKYVGQSEENIRKMFADAEKEYKEKGDESGLHIIIFDELDAVCKQRGSGAGGGTGVGDSVVNQLLSKLDGVDQLNNILLIGMTNRMDMIDEALLRPGRLEVHMEISLPDEHGRSQILNIHTEKMRNNNVMDTDVDLTELAHLTKNFSGAEIAGLVKSASSFAFSRHVKVGTMASINEDVVDMKVNRADFLHSLDEVKPAFGVSEEELSSRIPYGIIDYSPTISEILREGGLFVKQVGVAESTPLFSVLLHGPPSSGKTALAARIAIDSGFPFVKLISPEDMVGFSETAKISHISRIFDSAYKSATSIVVIDNIERIIDWVPIGPRFSNSVLQALMVFLRKQPTHGRRLLVLATTTERALMKQLDIYNSFDSDIMVPNVSSFGELRFVMDKSGAFDAQEIAQALESVGGLADDGRLSVGIKKVLLGIETAKQDSDKVGRFVRVINRAIEEEQSFQ
>XP_022578781_Penicilliopsis_zonata
MQMPARKPPGGGQVWTLRPAKSPDNTYTFGNLVAVSTQDFPPTRDGTDLLLLVNDLYVFSARPLDGFPPGQMSMSDPQRTWAMVAFTDAVKVQIYDPFSQGGQAYLGSTDIEVGFAGKKRVETPYDQDELGTAVIKNFENQIFAPGQKILMDHKSIPLLLTIKTVQRVDLTTEKPDLSAGRVDTEPTARGIITRHTQINFFKDARTGINVKASNRRPAANSIIQPDFKFEDMGIGGLDSEFSTIFRRAFASRIFPPGLVEKLGIQHVKGILLYGPPGTGKTLIARQIGKMLNAREPKVINGPEVLNKYVGQSEENVRKLFADAEKEYKEKGEESGLHIIIFDELDAVCKQRGSGAAGGTGVGDSVVNQLLSKLDGVDQLNNILLIGMTNRKDMIDEALLRPGRLEVHMEISLPDEKGRAQILKIHTQRMRDNNVMDSDVDLGELALETKNFSGAEIAGLVKSASSFAFSRHVKVGTMANLSDDVVNMKVNRADFHHALDEVKPAFGVSEEELSTRIQYGIIHYSPVVNEILREGELFVKQVGSADSTPVFSVLLHGPPGSGKTALAARIAIDSGFPFIKLISPEDMVGFSEMMKVQHISKIFDDAYKSRTSVVVVDNIERIIDWVPIGPRFSNTVLQTLMVFLRKQPTKGRRLLILATTTERAILKQLDFYNSFNSDIMVPNITSYDELRYILEQCGAFEPQEIEQALQGIGSITAEDRSIAVGVKKILLGIETAKQDPDKVGRFVRVINRAIEEEHLFQ
>XP_016620389_Cladophialophora_bantiana
MSFLNRNNLFGSGQPPQRDPYGQQSPPNRGGRPSYPPAASGGYDTHMNGYDSPRPGYGSPGLPTRNMPPRPMGHRQSPSRGAPARGRGAVMTLQPAKSPDNSYTFRNLVAVSSQDVPPSYDGTDVFLLINGMYVVSARPLDVFPRGTIGLSEPQRSWMGVALTDLLQAEVYDPFSQGAQAYIGSMDVEIGFASTRKTTDTPYDQDDLAREITKLFNSQMFAPGQRFLMDLRSIPLNLTVKTVQLADLSEKSAPTTSDPHARGILTPQTQINFFKDGKTPINLKASSRRPAANSIIAPDFKFEDMGIGGLDAEFVTIFRRAFASRVFPPGLVEKLGIQHVKGILLYGPPGTGKTLIARQIGKMLNAREPKVINGPEVLNKYVGQSEENIRKLFADAEKEYKEKGDESGLHIIIFDELDAVCKQRGSGAGGGTGVGDSVVNQLLSKLDGVDQLNNILLIGMTNRKDMIDDALLRPGRLELHMEIALPDEHGRAQILKIHTQKMRDNQVLDPDVDLLELAHKTKNFSGAEIGGLVKSATSFAFSRHIKVGTMAGITDDVADMKVKRADFQNALEEVKPAFGVSEEELSYCLRGGVIHFSQYIKDVLDEGKLFVEQVRNPESTPLFSVCLHGPPGCGKTALAAKIAIDSGYPFIKLISNKDTLEMSESQKISYLSKVFMDAYKSPMSCVVLDDIEEYTEWTPIGPRFSNPILKTLVALLRKAPPPGRSLLIIVTATERSVLQQLDFWRHFNSDVPVANVRTYDELEFVMNESKAFEAGEASRAIAEIRDITRSEVVGVGIKHVLQAIETAKFDADRVTRFAGTLSRVIAERGEGSGGFR
>XP_008724843_Cladophialophora_carrionii
MSFLNRNNLFGGSGGQSRDPYGQQPSPNRGPRPGYSGGPPGGYDTPMNNGYDSPRSGFGNPGLPARNMPPPRQMGHHQSPSRGGGGHRSQGGALTLQPTKAPDNSYTFRNLVAVSSQDFPPAYDGTDIFLLINGMYVVSARPLDPFPRGSIGLSEPQRSWMGVALTDLLQAEIYDPFTEGGQAYIGAMDIEVGFASTRKTTDTPYDQDDLAKEIIKLFQSQMFAPSQRFLMDLKSIPLNLVVKTVQLADLSEKAAPTTSDPHARGILTPQTQINFFKDGKTPINLKASSRRPAANSIIAPDFKFEDMGIGGLDSEFVTIFRRAFASRVFPPGLVEKLGIQHVKGILLYGPPGTGKTLIARQIGKMLNAREPKVINGPEVLNKFVGQSEENIRKLFADAEKEYKEKGDESGLHIIIFDELDAVCKQRGSGAGGGTGVGDSVVNQLLSKLDGVDQLNNILLIGMTNRKDMIDDALLRPGRLELHMEIALPDEHGRAQILKIHTEKMRVNHVLDPDVDVTDLAHRTKNFSGAEIAGLVKSATSFAFSRHIKVGTMAGITDDVADMKVKQQDFENALEEVKPAFGVSEEELTYCLRGGVIHFSQYIKDVLEEGNLFVEQVRNPESTPLFSVCLHGPPGCGKTALAAKIAIDSGYPFIKLISNKDTLEMSESQKIGYLSKVFMDAYKSPMSCVVLDDIEEYTEWTPIGPRFSNPILKSLVALLRKAPPPGRSLLIIVTATERSVLQQLDFWRHFNSDIPVANVRTYDELEHIMNESKTFQAGEVAKAIAEIKDITRSDEVGVGVKHVLQAIETAKFDADRVSRFAGTLSRSIAERGDAGSAFR
>XP_016244222_Cladophialophora_immunda
MSFLNRNNLFGGSGQQPPRDQYGQQPSPQRGGRPSYPPGGGGGGYDTHMNGYDSPRQGYGSPGLPARNMPPRPMGHQQSPSRGAPARSRSAVMTLQPAKSPDNSYTFRNLVAVSSQDVPPSYDGTDVFLLINGMYVVSARPLDAFPRGSIGLSEPQRSWMGVALTDLLQAEVYDPFSQGGQAYIGAMDIEIGFASTRKTTDTPYDQDDLAKEITKLFNSQMFAPGQRFLMDLKSIPLNFTVKTVQLADLSEKAAPTTSDPHARGILTPQTQINFFKDGKTPINLKASSRRPAANSIIAPDFKFEDMGIGGLDAEFVTIFRRAFASRVFPPGLVDKLGIQHVKGILLYGPPGTGKTLIARQIGKMLNAREPKVINGPEVLNKYVGQSEENIRKLFADAEKEYKEKGDESGLHIIIFDELDAVCKQRGSGAGGGTGVGDSVVNQLLSKLDGVDQLNNILLIGMTNRKDMIDDALLRPGRLELHMEIALPDEHGRAQILKIHTQKMRDNKVLDPDVDLLELAHKTKNFSGAEIGGLVKSATSFAFSRHIKVGTMAGITDDVADMKVKRADFESALEEVKPAFGVSEEELSYCLRGGVIHFSQYIKDVLEEGKLFVEQVRNPNSTPLFAVCLHGPPGCGKTALAAKIAIDSGYPFIKLVSNKDTLEMSESQKISYLSKVFMDAYKSPMSCVVLDDVEEYTEWTPIGPRFSNPILKTLVALLRKAPPPGRSLLIIVTATERSVLQQLDFWRHFNSDIPVANVRTYDELEFVMRESKGFEGGEISRAIAEIRDITRSEVVGVGIKHVLQAIETAKYDADRVTRFAGTLSRVIAERGEGSGGFR
>XP_007752054_Cladophialophora_psammophila
MSFLNRNNLFGSGQPPQRDPYGQQPPPNRGGRPSYPPGGGGGYDTHMNGYDSPRPGYGSPGLPARNMPPRPMGHRQSPSRGAPTRGPSAVMTLQPAKSPDNSYTFRNLVAVSSQDVPPSYDGTDVFLLINGVYVVSARPLDAFPRGSIGLSEPQRSWMGVALTDLLQAEVYDPFSQGSHAYIGSMDIEIGFASTRKTTDTPYDQDDLAREITKLFNSQMFAPGQRFLMDLRSIPLNLTVKTVQLADLSEKSAPTTSDPHARGILTPQTQINFFKDGKTPINLKASSRRPAANSIIAPDFKFEDMGIGGLDAEFVTIFRRAFASRVFPPGLVEKLGIQHVKGILLYGPPGTGKTLIARQIGKMLNAREPKVINGPEVLNKYVGQSEENIRKLFADAEKEYKEKGDESGLHIIIFDELDAVCKQRGSGAAGGTGVGDSVVNQLLSKLDGVDQLNNILLIGMTNRKDMIDDALLRPGRLELHMEIALPDEHGRAQILKIHTQKMRDNQVLDPDVDLLELAHKTKNFSGAEIGGLVKSATSFAFSRHIKVGTMAGITDDVADMKVKRADFENALEEVKPAFGVSEEELSYCLRGGVIHFSQYIKDVLDEGKLFVEQVRNPKSTPLFSVCLHGPPGCGKTALAAKIAIDSGYPFIKLISNKDTLEMSESQKISYLSRVFMDAYKSPMSCVVLDDIEEYTEWTPIGPRFSNPILKTLVALLRKAPPPGRSLLIIVTATERSVLQQLDFWRHFNSDVPVANVRTYDELEFVMDESKAFEVGEASRAIAEIRDITRSEVVGVGIKHVLQAIETAKFDADRVTRFAGTLSRVIAERGEGSGGFR
>XP_018689880_Fonsecaea_erecta
MSFLNRNNLFGGSGQPPPRDPYGQQPSPQRGGRPFYPPRGGGGYDTHMNGYDSPQPGYGSPGLPARNMPPRPMGHQQSPSRGAPARGRSPVLTLQPAKSPDNSFTFRNLAAVSTQDVPPSYDGTDVFLLINGMYVLSARPLDAFPRGSIGLSEPQRSWMGVALTDMLQAEVYDPFSSGGQAYIGAMDIEIGFASTRKTTDVPYDQDDLAREITKLFNSQMFAPGQRFLMDLKSIPLNLTVKTVQLADLSEKAAPTTSDPQARGILTPQTQINFFKDGKTTINLKASSRRPAANSIIAPDFKFEDMGIGGLDAEFVTIFRRAFASRVFPPGLVEKLGIQHVKGILLYGPPGTGKTLIARQIGKMLNAREPKVINGPEVLNKYVGQSEENIRKLFADAEKEYKEKGDESGLHIIIFDELDAVCKQRGSGAGGGTGVGDSVVNQLLSKLDGVDQLNNILLIGMTNRKDMIDDALLRPGRLELHMEIALPDETGRAQILKIHTQKMRDNQVLDPDVDLLDLAHKTKNFSGAEIGGLVKSATSFAFSRHIKVGTMAGITDDVADMKVKRADFESALQEVKPAFGVSEEELSYCLRGGIIHFSQYIKDVLEEGKLFVEQVRNPDSTPLFAVCLHGPPGCGKTALAAKIAIDSGYPFIKLVSNKDTLEMSESQKISYLSKVFMDAYKSPMSCVVLDDVEEYTEWTPIGPRFSNPILKTLVALLRKAPPPGRSLLILVTATERSVLQQLDFWRHFNSDIPVANVRTYDELEFVMNESKAFEDGEVSRAVAEIRDITRSEVVGVGIKHVLQAIETAKFDADRVTRFAGTLSRVIAERGEGSGGFR
>XP_022512118_Fonsecaea_monophora
MSFLNRNNLFGGSGQPPRDQYGQQPSPQRGGRPSYPPPGGAGGYDTHMNGYDSPRPRYDSPGLPARNMPPRPMGHQASPSRGAPARGRSGVMTLQPAKSPDNSYTFRNLVAVSSQDVPPSYDGTDVFLLINGMYVVSSRPIDAFPRGSIGLSEPQRSWMGVALTDLVQAEVYDPFSQGAQAYIGAMDIEIGFASTRKTTDAPYDQDDLAKEITKLFNSQMFAPGQRFLMDLKSIPLNLTVKTVQLADLSEKAAPTTSDPLARGILTPQTQINFFKDGKTPINLKASSRRPAANSIIAPDFKFEDMGIGGLDAEFVTIFRRAFASRVFPPGLVEKLGIQHVKGILLYGPPGTGKTLIARQIGKMLNAREPKVINGPEVLNKYVGQSEENIRKLFADAEKEYKEKGDESGLHIIIFDELDAVCKQRGSGAGGGTGVGDSVVNQLLSKLDGVDQLNNILLIGMTNRKDMIDDALLRPGRLELHMEISLPDEHGRAQILKIHTQKMRDNQVLDPDVNLEELARKTKNFSGAEIGGLVKSATSFAFSRHIKVGTMAGITDDVADMKVKRADFESALEEVKPAFGVSEEELSYCLRGGVIHFSQYIKDVLEEGKLFVEQVRNPDSTPLFSVCLHGPPGCGKTALAAKIAIDSGYPFIKLVSNKDTLEMSESQKISYLSKVFMDAYKSPMSCVVLDDIEEYTEWTPIGPRFSNPILKTLVALLRKAPPPGRSLLILVTATERSVLQQLDFWRHFNSDVPVANVRTYDELEFVMKESKAFEAGEISRAVAEIRDITRSDVVGVGIKHVLQAIETAKFDTDRVTRFAGTLSRVIAERGEGSSSMFH
>XP_016633775_Fonsecaea_multimorphosa
MSFLNRNNLFGGSGQQPSRDQYGQQPSPQRGARPSYPPRGGGGGSGYDTHMNGYDSPRQGYGSPGLPARNMPPRPMGHQQSPSRGAPARGQGAVMTLQPAKSPDNSYTFRNLAAVSSQDVPPSYDGTDVFLLINGMYVLSARPLDAFPRGTIGLSEPQRSWMGVALTDVLQAEVYDPFSQGAQAYIGAMDIEIGFASTRKTTDTPYDQDDLAREITKLFNSQMFAPGQRFLMDLKSIPLNLTVKTVQLADLSEKAAPTTSDPHARGILTPQTQINFFKDGKTTINLKASSRRPAANSIIAPDFKFEDMGIGGLDAEFVTIFRRAFASRVFPPGLVEKLGIQHVKGILLYGPPGTGKTLIARQIGKMLNAREPKVINGPEVLNKYVGQSEENIRKLFADAEKEYKEKGDESGLHIIIFDELDAVCKQRGSGAGGGTGVGDSVVNQLLSKLDGVDQLNNILLIGMTNRKDMIDDALLRPGRLELHMEIALPDEHGRAQILKIHTQKMRDNQVLDPDVDLLDLAHRTKNFSGAEIGGLVKSATSFAFSRHIKVGTMAGITDDVANMKVKRADFENALEEVKPAFGVSEEELSYCLRGGVIHFSQYIKDVLEEGKLFVEQVRNPDSTPLFSVCLHGPAGCGKTALAAKIAIDSGYPFIKLVSNKDTLEMSESQKISYLSKVFMDAYKSPMSCVVLDDVEEYMEWTPIGPRFSNPILKTLVALLRKAPPPGRSLLIIVTATERSVLQQLDFWRHFNSDIPVANVRTYDELEFVMNESRAFEAGEISRAVAEIRDITRSEVVGVGIKHVLQAIETAKFDADRVTRFAGTLSRVIAERGEGSGFR
>XP_022500031_Fonsecaea_nubica
MSFLNRNNLFGGSGQPPRDQYGQQPSPQRGGRPSYPPPGSAGGYDTHMNGYDSPRPRYDSPGLPARNMPPRPVGHQSSPSRGAPARGRSGVMTLQPAKSPDNSYTFRNLVAVSSQDVPPSYDGTDVFLLINGMYVVSSRPIDAFPRGSIGLSEPQRSWMGVALTDLVQAEVYDPFSQGAQAYIGAMDIEIGFASTRKTTDAPYDQDDLAKEITKLFNSQMFAPGQRFLMDLKSIPLNLTVKTVQLADLSEKAAPTTSDPLARGILTPQTQINFFKDGKTPINLKASSRRPAANSIIAPDFKFEDMGIGGLDAEFVTIFRRAFASRVFPPGLVEKLGIQHVKGILLYGPPGTGKTLIARQIGKMLNAREPKVINGPEVLNKYVGQSEENIRKLFADAEKEYKEKGDESGLHIIIFDELDAVCKQRGSGAGGGTGVGDSVVNQLLSKLDGVDQLNNILLIGMTNRKDMIDDALLRPGRLELHMEISLPDEHGRAQILKIHTQKMRDNQVLDPDVNLEELARKTKNFSGAEIGGLVKSATSFAFSRHIKVGTMAGITDDVADMKVKRADFESALEEVKPAFGVSEEELSYCLRGGVIHFSQYIKDVLEEGKLFVEQVRNPDSTPLFSVCLHGPPGCGKTALAAKIAIDSGYPFIKLVSNKDTLEMSESQKISYLSKVFMDAYKSPMSCVVLDDIEEYTEWTPIGPRFSNPILKTLVALLRKAPPPGRSLLILVTATERSVLQQLDFWRHFNSDVPVANVRTYDELEFVMKESKAFEAGEISRAVAEIRDITRSDVVGVGIKHVLQAIETAKFDTDRVTRFAGTLSRVIAERGEGSSSMFH
>XP_013284566_Fonsecaea_pedrosoi
MSFLNRNNLFGGSGQPPRDQYGQQPSPQRGGRPSYPPPGGYDTHMNGYDSPRPRYDSPGLPARNMPPRPMGHQASPSRGAPARGRSGVMTLQPAKSPDNSYTFRNLVAVSSQDVPPSYDGTDVFLLINGMYVVSSRPIDAFPRGSIGLSEPQRSWMGVALTDLVQAEVYDPFSQGAQAYIGAMDIEIGFASTRKTTDAPYDQDDLAKEITKLFNSQMFAPGQRFLMDLKSIPLNLTVKTVQLADLSEKAAPTTSDPLARGILTPQTQINFFKDGKTPINLKASSRRPAANSIIAPDFKFEDMGIGGLDAEFVTIFRRAFASRVFPPGLVEKLGIQHVKGILLYGPPGTGKTLIARQIGKMLNAREPKVINGPEVLNKYVGQSEENIRKLFADAEKEYKEKGDESGLHIIIFDELDAVCKQRGSGAGGGTGVGDSVVNQLLSKLDGVDQLNNILLIGMTNRKDMIDDALLRPGRLELHMEISLPDEHGRAQILKIHTQKMRDNQVLDPDVNLEELARKTKNFSGAEIGGLVKSATSFAFSRHIKVGTMAGITDDVADMKVKRADFESALEEVKPAFGVSEEELSYCLRGGVIHFSQYIKDVLEEGKLFVEQVRNPDSTPLFSVCLHGPPGCGKTALAAKIAIDSGYPFIKLVSNKDTLEMSESQKISYLSKVFMDAYKSPMSCVVLDDIEEYTEWTPIGPRFSNPILKTLVALLRKAPPPGRSLLILVTATERSVLQQLDFWRHFNSDVPVANVRTYDELEFVMKESKAFEAGEISRAVSEIRDITRSDVVGVGIKHVLQAIETAKFDTDRVTRFAGTLSRVIAERGEGSSSMFH
>XP_007759985_Cladophialophora_yegresii
MSFLNRNNLFGNSPGGQPRDQYGQQPSPNRGPRPGYSGGPPGGYDTPMNNAYDSPRSGYGSPGLPARNMPPPRQMGHQQNSSRGGGGHRSQGGALTLQPTKAPDNTYTFRNLVAVSSQDFPPARDGTDIFLLINGMYVVSARPLDPFPRGSIGLSEPQRSWMGVALTDMLQAEIYDPFAEGGQAYIGAMDVEVGFASTRKTTDTPYDQDDLAKEIIKLFQSQMFAPSQRFLMDLKSIPLNLVVKTVQLADLSEKAAPTTSDPRARGILTPQTQINFFKDGKTPINLKASSRRPAANSIIAPDFKFEDMGIGGLDSEFVTIFRRAFASRVFPPGLVEKLGIQHVKGILLYGPPGTGKTLIARQIGKMLNAREPKVINGPEVLNKYVGQSEENIRKLFADAEKEYKEKGDESGLHIIIFDELDAVCKQRGSGAGGGTGVGDSVVNQLLSKLDGVDQLNNILLIGMTNRKDMIDDALLRPGRLELHMEIALPDEHGRAQILKIHTEKMRVNHVLDPDVDLTDLAHRTKNFSGAEIAGLVKSATSFAFSRHIKVGTMAGITDDVADMKVKQQDFENALEEVKPAFGVSEEELTYCLRGGVIHFSQYIKDVLEEGNLFVEQVRNPQSTPLFSVCLHGPPGCGKTALAAKIAIDSGYPFIKLISNKDTLEMSESQKIGYLSKVFMDAYKSPMSCVVLDDIEEYTEWTPIGPRFSNPILKSLVALLRKAPPPGRSLLIIVTATDRSVLQQLDFWRHFNSDIPVANVRTYDELEHIMNESKTFQPGEVARAIAEIKDITRSEQVGVGVKHVLQAIETAKYDADRVSRFAGTLSRSIAERGDGGSGFR
>XP_016230570_Exophiala_spinifera
MSFFNKNNLFGGNGPQPPPRDPYGQQPPPAMRGGRPGYGGPSPYDTPMNMNGGYDSGPPPPPRQQPGSRFPSRPHQSTSSKGGSRGGNVLTLQPAKSPDNTYTFRNLVAVSTQDFPPSPDGTDIFILINGMFVVTARPLDAFPRGNIGLSEPQRSWMGVALTDQLSAELYDPFAQGGQAYIGSMDIEIGFASTRKVTDVPYDQDDLAKEITKLFNSQMFAPSQRFLMDLRSVPLNLTVKTVQLADFSEKSAPTTSDPMARGILTPQTQINFFKDGRTPINLKASSRRPAANSIIAPDFKFEDMGIGGLDKEFATIFRRAFASRVFPPGLVEKLGIQHVKGILLYGPPGTGKTLIARQIGKMLNAREPKVINGPEVLNKFVGQSEENVRKLFADAEKEYKEKGDESGLHIIIFDELDAVCKQRGSGAGGGTGVGDSVVNQLLAKLDGVEQLNNILLIGMTNRKDMIDDALLRPGRLEVHLEIALPDEHGRAQILKIHTHKMQQNKVLDPDVDILELAHRTKNFSGAELNGLVKAATSFAFNRHVKVGTMAGISDDVANMKVNRADFENALEEVKPAFGVSEEELQYCLRGGVVHYSPYIKDVLEEGKLFVEQVRQPNSTPLFSVCLHGPPGSGKTALAAKIAIDSGYPFIKLVSTKDTLEMNEPQKISHLSKVFSDAYKSPMSCVVIDDIEEYIEWTPIGPRFSNGILKSLVALLRKAPPPGRSLLIIVTATERSVLQQLDFWRHFNSDIPIANVRTYEELRHVMKDTKVFSSEDAAKAISEIRDITRSEEVGVGIKHVLQAIETARHDSDLVSRFAGTLSRAIAERGQ
>XP_016267230_Exophiala_oligosperma
MSFFNKNSLFGNNGPQPPPRDPYGQQQPPAMRGGRPGYGGPSPYDTPMNMNGGYDAGPPPPRQQQQPGFRSSPRPHQRTSSKGGSRGGHVLTLQPAKSPDNTFTFRNLVAVSTQDIPPSSDGTDIFIIINGMFVVTARPLDAFPRGNIGLSEPQRSWMGVALTDQVSAELYDPFAQGGQAYIGSMDIEIGFASTRKVTDVPYDQDDLAKEITKLFNSQMFAPSQRFLMDLKSVPLNMTVKTVQLADFSEKSAPTTSDPMARGILTPQTQINFFKDGRTSINLKASSRRPAANSIIAPDFKFEDMGIGGLDKEFATIFRRAFASRVFPPGLVEKLGIQHVKGILLYGPPGTGKTLIARQIGKMLNAREPKVINGPEVLNKFVGQSEENIRKLFADAEKEYKEKGDESGLHIIIFDELDAVCKQRGSGAGGGTGVGDSVVNQLLAKLDGVDQLNNILLIGMTNRKDMIDDALLRPGRLEVHLEIALPDEHGRAQILKIHTHRMQQNKVLDRDVDILELAHRTKNFSGAELNGLVKAATSFAFNRHIKVGTVAGISDDVADMKVNKTDFENALEEVKPAFGVSEEELQYCIRGGVIHYSPYIKDVLEEGKLFVEQVRQPNSTPLFSVCLHGPPGSGKTALAAKIAIDSGYPFIKLVSTKDTLEMNEPQKISHLSKIFSDAYKSPMSCVVIDDIEELIEWTPIGPRFSNGILKSLVALLRKAPPPGRSLLIIATATERSVLQQLDFWRHFNSDIPVANVRTYEELRHVMKDTKVFGSEDATKAITEIKDITRSEEVGVGIKHVLQAIETAKHDSDLVSRFAGTMSRAIAERGQ
>XP_013314196_Exophiala_xenobiotica
MSFFNKNNIFGGNSPQPPPRDQYGQPPPPMRGGRPGYGSPSPYDTPMNGGYDAPPPPPRQSGGFRLSPRPHQRKSSKGGPKGGHVMTLQPAKSPDNSYTFRNLVAVSTQDLPPSPDGTDIFLLINGAFVVSARPLDAFPRGLIGLSEPQRSWMGVALTDQLQAEVYDPFSQGGQAYIGSMDVEIGFASTRKTTEAPYDQDDLAKEITKLFNSQMFAPSQRFLMDLRSIPLNLQVKTVQLADFSEKAAPTTSDPQARGILTPQTQINFFKDGKTSINLKASSRRPAANSIIAPDFKFEDMGIGGLDKEFATIFRRAFASRVFPPGLVEKLGIQHVKGILLYGPPGTGKTLIARQIGKMLNAREPKVINGPEVLNKYVGQSEENIRKLFADAEKEYKEKGDESGLHIIIFDELDAVCKQRGSGAGGGTGVGDSVVNQLLSKLDGVDQLNNILLIGMTNRKDMIDDALLRPGRLEVHLEIALPDESGRAQILKIHTHRMQENQVLERDVDILELAHRTKNFSGAELNGLVKAATSFAFNRHIKVGTMAGISDDVADMKVNREDFEHALEEVKPAFGVSEEELAYCLRGGVIHFSPYVKDVLEEGKLFVEQVRQPQSTPLFSVCLHGPPGSGKTALAAKVAIDSGYPFIKLISTKDTLEMNEPQKISYLSKVFMDAYKSPMSCVVIDDIEEYLEWTPIGPRFSNAILKSLVALLRKAPPPGRSLLIIVTATERSVLQQLDFWRHFNSDIPIANVRTYEELRHVMKDTKVFSNDDMAKAIAEIKDITRSEEVGVGIKHVLQAIETAKHDVDLVTRFAGTLSRAIAERGSGLR
>XP_007724068_Capronia_coronata
MSFLNRNNLFGGGHQPQQPPRDPYGSPNRGSRPTQSGGGGYDTPMNGGYDTPPSRQSQGYGSPALPARNMPPRPTGHQNSPSRGGGRSGGGHMMTLQPAKSPDNSYTFRNLVAVSTQDLPPSRDGTDIFLLINGTYVVTARPLDSFPRGYIGLSEPQRSWMGVALTDQVQAEVYDPFSQGSQAYIGAMDVEIGFASTRKVTDTPYDQDDLAREITKLFNSQMFSPGQRFLMDLKSIPLNLQVKTVQLADLSEKSAPTTSDPRARGILTPQTQINFFKDGKTPINLKASSRRPAANSIIAPDFKFEDMGIGGLDSEFVTIFRRAFASRVFPPGLVEKLGIQHVKGILLYGPPGTGKTLIARQIGKMLNAREPKVINGPEVLNKYVGQSEENIRKLFADAEKEYKEKGDESGLHIIIFDELDAVCKQRGSGAGGGTGVGDSVVNQLLSKLDGVDQLNNILLIGMTNRKDMIDDALLRPGRLELHMEISLPDEHGRAQILKIHTQKMRDNKVLDPDVDLLELARKTKNFSGAEIGGLVKSATSFAFSRHIKVGTMAGITDDVADMKVKRADFEHALEEVKPAFGVSEEELSYCLRGGVIHFSQYIKDVLEEGKLFVEQVRQPQSTPLFSVCLHGPPGCGKTALAAKIAIDSGYPFIKLISTKDTLEMSESQKISYLSKVFMDAYKSPMSVVVLDDIEEYIEWTPIGPRFSNPILKTAVALLRKAPPPGRSLLIIVTATQRSVLQQLDFWRHFNSDIPIANVRTYEELEHVMKDSKAFAPADIPKAIAEIKDITRTEEVGVGIKQILQAIETAKLDTDQVSRFAGTVSRAIAERGNIYG
>XP_007732113_Capronia_epimyces
MSFLNRNNLFGGGQQPQQPPRDPYGSPNRAARPGYSGGGSFDTPMNGGYDTPPTRQPQGYGSPALPARSNPPRPTGHQNSPSKGGARPGGGGGHSMILQPAKSPDNSYTFRNLVAVSTQDLPPSRDGTDIFLLINNMYVVTARPLDSFPRGYIGLSEPQRSWMGVALTDQIQAEVYDPFSQSSQAYIGAMDIEIGFASSRKITDAPYDQDDLAREITKLYNSQMFAPGQRFLMDLKSIPLNLQVKTVQLADLSEKAAPTTSDPRARGILTPQTQINFFKDGKTPINLKASSRRPAANSIIAPDFKFEDMGIGGLDAEFVTIFRRAFASRVFPPGLVEKLGIQHVKGILLYGPPGTGKTLIARQIGKMLNAREPKVINGPEVLNKYVGQSEENIRKLFADAEKEYKEKGDESGLHIIIFDELDAVCKQRGSGAGGGTGVGDSVVNQLLSKLDGVDQLNNILLIGMTNRKDMIDDALLRPGRLELHMEISLPDEHGRAQILKIHTQKMRDNKVLDPDVDLLDLARKTKNFSGAEIGGLVKSATSFAFSRHIKVGTMAGITDDVANMKIKRADFEHALEEVKPAFGVSEEELSYCLRGGVIHYSQYIRDVLEEGKLFVEQVRQPQSTPLFSVCLHGPPGCGKTALAAKIAIDSGYPFIKLISTKDTLEMSESQKISYLSKVFMDAYKSPMSVVVLDDIEEYIEWTPIGPRFSNPILKTVVALLRKAPPPGRSLLIIVTATQRSVLQQLDFWRHFNSDIPIANVRTYEELEHVMKESKAFAPADVSRAIAEIKDITRSEEVGVGIKHVLQAIETAKLDTDLVSRFAGTMSRAIAERGNSYG
>XP_009154728_Exophiala_dermatitidis
MSFLNRNNLFGGGQQPQQPPRDPYGSPNRGSPRPGYGGGGGSYDTPMNGGYDTPPTRQPQGYGNGSPALPARNMPPRPMGHQNSPSKGGGRPGGGGGHTMILQPAKSPDNSYTFRNLVAVSTQDLPPSRDGTDIFLLINGMYVVSARPLDSFPRGLIGLSEPQRSWMGVALTDQVQAEVYDPFSQGNQAYIGSMDIEIGFASTRKVTDTPYDQDDLAREITKLFNSQMFAPGQRFLMDLKSIPLNLQVKTVQLADLSEKSAPTTSDPGARGILTPQTQINFFKDGKSPINLKASTRRPAANSIIAPDFKFEDMGIGGLDAEFVTIFRRAFASRVFPPGLVEKLGIQHVKGILLYGPPGTGKTLIARQIGKMLNAREPKVINGPEVLNKYVGQSEENIRKLFADAEKEYKEKGDESGLHIIIFDELDAVCKQRGSGAGGGTGVGDSVVNQLLSKLDGVDQLNNILLIGMTNRKDMIDDALLRPGRLELHMEISLPDEHGRAQILKIHTQKMRDNKVLDPDVDLLELARKTKNFSGAEIGGLVKSATSFAFSRHIKVGTMAGITDDVADMKVKRADFENALEEVKPAFGVSEEELSYCLRGGVIHYSQYIKDVLEEGKLFVEQVRQPQSTPLFSVCLHGPPGCGKTALAAKIAIDSGYPFIKLISTKDTLEMSESQKISYLSKVFMDAYKSPMSVVVLDDVEEYIEWTPIGPRFSNPILKTVVALLRKAPPPGRSLLIIVTATQRSVLQQLDFWRHFNSDIPIANVRTYEELEHVMKESKAFAPQDTSRAISEIKDITRSEEVGVGIKHVLQAIETAKLDTDLVSRFANTMSRAIAERGNSYG
>XP_013254968_Exophiala_aquamarina
MSFLNRNNLFGGGGGGSGGPPQRDPYGQAPSPSRRPPGGYGGGGGGGPYDTPMSGGGGGGYDYPRQPPGYGPGPGQGLPARNPPPRQQGHQQNPSRGGGGGHGQLLTLQPAKSPDNTYTFRNLVAVSTRDVPSSRDGSDILLLVNQAYVVSARPLDNFPPGTIGLSEPQRSWMGVALTDQIQVEVYDPFADGNQAYIASADVEIGFASTRKIVETPYDQDELAKEVTRLFSNQMFAPGQRFLMDLRSVPLNLVIKTVQLADLSEKGAATTSDPRARGILTPQSQINFFKDTKTAINLKASSRRPAANSIIAPDFKFEDMGIGGLDSEFVTIFRRAFASRVFPPGLVEKLGIQHVKGILLYGPPGTGKTLIARQIGKMLNAREPKVINGPEVLNKYVGQSEENVRKLFADAEKEYKEKGDESGLHTIIFDELDAVCKQRGSGAGGGTGVGDSVVNQLLSKLDGVDQLNNILLIGMTNRKDMIDDALLRPGRLELHMEISLPDEFGRSQILKIHTKRMLENGVLDTDVDVMELAQKTKNFSGAEIGGLVKSATSFAFSRHIKVGTMAGITDDVADMKVKRDDFINALDEVKPAFGVSEEELTRCVQGGIIHFSPQIKEVLDEGRLFVEQVRHPDSTSTFSVCLHGPSGSGKTALAAKIAIDSGYPFIKLVSNTDTLEMNELQKISYLSRVFMDAHKSPASVVVIDDIEEFCEWTPVGPRFSNPILKTMVALLRKAPPPGRSLLVLVTSADRSVLQQLDFWRHFNTDIPVGNVRTYQELEVIIKESSVFTAADTARAIAEIRDTTRNNEVGVGVKHILQAIQTARNDTDMVSRFTSTLSRAIAERGDSYH
>XP_016226434_Exophiala_mesophila
MFNRNNLFGSNQQPQQPPRESYGQQPSPQRRPPGGGGYGGPPGPYDTPMGGYDDPRSRGYGGNPALPSRNAPPRQQGHQPMSSRGSHGPALTLQPTKSPDNTYTFRNLVAVSTQDLPMSRDGTDIFLLINQKYVVSARPLDNFPRGMIGLSEPQRSWMGVALTDQLTAEPFDAFSRGSSAYIGSMDIEIGFASTRKIVDTPYDQDDLAKEVTKLFNSQMFAPTQRFLMDLKSIPLNLVVKTVQLAELSEKAGAAAAPTTTDPQARGILTPQTQINFFKDTKTAINLKASSRRPAANSIIAPDFKFEDMGIGGLDSEFAVIFRRAFASRVFPPGLVEKLGIQHVKGILLYGPPGTGKTLIARQIGKMLNAREPKVINGPEVLNKYVGQSEENVRKLFADAEKEYKEKGDESGLHIIIFDELDAVCKQRGSGAGGGTGVGDSVVNQLLSKLDGVDQLNNILLIGMTNRKDMIDDALLRPGRLELHVEISLPDEHGRVQILKIHTQKIRNENRLDPDVDINDLATKTKNFSGAEIGGLVRSATSFALNRHVKVGTMAGISDDVNELVVKKEDFDRALEEVKPAFGVSEGELTACLRGGIIHFSPYVKEVLEEGKLFVEQVRNPQSTPFFSVCLHGPPGSGKTALAAKIAIDSGYPFIKLVSNKDTLEMSEHQKISYLSRIFMDAHKSTASAVVIDDIEEFCEWTPIGPRFSNPILKTLIALLRKEPPPGRSLLILATAAERTTLQQLDFWRHFNADIPIANVRTYDELAYVMKDSKAFSSNDVSRAIAEIKDITRSEEVGVGIKPVLQAIETAKFDTDMVSRFANTLSRAIAERGSSYR
>XP_013270596_Rhinocladiella_mackenziei
MSFLNRNNLFGSGQPPPQPPRDPYGASPNRRPNYGSNPYDTPMNGYDPPRQQQGGYGGPGLPARNMPPRPMGHQNNPSRGGGRGGGHLMTMQPAKSPDNTYTFRNLVAVSSQDIPPSRDGTDILLMINGMYVVSARPLDAFPRSCIGLSEPQRSWMGIALTDQLQVEVYDAFGQGGQAYIHAMDIEIGFASTRKVVDTPYDQDDLAKEIVKLFNSQIFAPSQRFLMDLKSIPLSLVVKTVQLADFSEKAAPTTSDPQARGILTPQTQINFFKDGKTPINLKASLRRPAANSIISPDFKYEDMGIGGLDKEFATIFRRAFASRVFPPGLVEKLGIPHVKGILLYGPPGTGKTLIARQIGKMLNAREPKVINGPEVLNKFVGQSEENIRKLFADAEKEYKEKGEESGLHIIIFDELDAVCKKRGSGAGGGTGVGDSVVNQLLSKLDGVDQLNNILLIGMTNRKDMIDDALLRPGRLEVHLQISLPDEQGRVQILKIHTAKMQKNNVLDPTVDILDLAQKTKNFSGAELNGLVKAAASFAFNRHIKVGTMAGISEDVADMKVTRADFENALEEIKPAFGVSEEDLALCLEGGIIHYSQHIKDVLREGEAFVEQVQRSTRLFSVCLHGPLGSGKTALAAKIALDSGYPFVKLIGKQDFLGMGEAQKIAHLHEVFTDAYKSRLSAVIIDDLLQLFEWTPIGPRFSNPILKTFVALISTPPPVGHSLLILVTAASRTVLQELDFWGYFSADIPIPNLRTYQELEHVMRESNVFDQGDISMAVAEIKDATSSETVGVGIKHVQQAIRTAEIDINRADRFAKIMSRAIQERGAPI
>XP_017994754_Phialophora_attinorum
MSYERDLFGGRGRDTPPRAPPSYNQRPPTGGLPPRPQQQYPQQPQQPMRSSRQNGPPGGRWSLSPVKSPDNSFTFRNLVAVSTQEFQPSRDGSDLLLMVNGMFVVSAKPIDQFQPGTIGLSEPQRSWMGIALTDQLQVEIYDPFSQGGQAYLGSMDLEVGFAAKSKTPQTPYDQDDLAKEVSKVFQNQVFAPGQRFLMDLRSVPLNITVKTVELMDLNEKASGSPPASDPRARGILTPHTQMNFFKDARTPINIKASSRRPAANAIIAPDFKFEDMGIGGLDAEFSTIFRRAFASRIFPPGLVEKLGIQHVKGMLLFGPPGTGKTLIARQIGKMLNAREPKVINGPEVLNKYVGQSEENIRKLFADAEKEYKEKGDESGLHIIIFDELDAVCKQRGSGAGGGTGVGDSVVNQLLSKLDGVDQLNNILLIGMTNRKDMIDDALLRPGRLEVHMEISLPDEHGRQQILNIHTTKMRTNGVMDSDVDLAELAKQTKNFSGAEIGGLVKSATSFAFNRHVKVGTMAGVSDDVTNMKVNRADFEHALEEVKPAFGVSEEELGNCLRGGILHYSPYIQDILQEGSLFVSQVRNVGSTPVFSVCLHGAPKSGKTALAAKIAIDSGYPFVKLISPEDMVGMSEGQKVAQLTKVFTDAYKSTLSAIVVDSLEIILEWVPIGPRFSNPIFQTLVTLLRKQPPQGRQLLILATTSDRSIMQQLGIWQDFSAEIAVPTVASYQELEYVMRESRVFSGAEIESAIREIQEITGARDVGVGIKRVLLAIETAKQDADKASRFAGVMGRAISQR
>NP_594690_Schizosaccharomyces_pombe
MDSRWKLPFMSNKGTPEQPMRKPLSGSYSHNSAGPTPNMSPFEQKPPLPTHMDVRRPSGPFRIVKATSTEDALTNCIIVSPMDFKQQYIIVDNSRVFSTKPVPGFPQGCLGASQPHREWASWSLNQQVHVADYDPYGPHGAPYLHSMTLEVDFQNRNRTTNEPFDGEEMAKLFCSSYQSQVFSPGQKIVFDFRSYNIKATVRTISCVDLLIGENQDAENTADTSKRGLLTSQTEIQFFKAAHSALRLKASMTRPASNAILQPGFKFEDMGIGGLDSEFSAIFRRAFASRLFPPGMVEKLGINHVKGILLYGPPGTGKTLIARQIGKMLNAREPKIVNGPEILNKYVGQSEENVRKLFADAEREYRDRGEESGLHIIIFDELDAICKKRGSSGGDTGVGDQVVNQLLAKMDGVDQLNNILVIGMTNRKDMIDEALLRPGRLEVHMEISLPDEHGRLQILKIHTSRMASNGILENDVDMEELASLTKNFSGAEIAGLIKSASSFAFYRHIKVGTTAAVSGNLENIKVNRNDFLNALSEVRPAYGVSEEELESRVQGGIINFGKHIEEIITEGKLFVQQVKNSERTRLVSVLLSGPIASGKTALAATIALGSEFPFVKLVSAESMVGMNENARVAHVNRVFEDSYKSPLSVIVVDEIERIIDWVPIGPRFSNTLLQTLMVLFKKQPPKGHRLLILATTSERTMLSRMDMTQSFDAEIAVPNVSNVTELDRIIQSIDSFADSNVRADTLQRLQNFTGTDAVNVGVAKILMIAETAKQDVDVVSCFVEAMARAIPME
```
