## Supplementary material for "Coding Sequence Insertions in Fungal Genomes are Intrinsically Disordered and can Impart Functionally-Important Properties on the Host Protein": fasta protein sequences: XP_722208.1_blasthits_fa.txt

```
>XP_722208_Candida_albicans
MAVRKPLTQFTTPLGSGAGVPKDKRPPRVTDSATRLSKPFKVPFSSSTQNSVSSETITISRRPVRSTRKRTNYAVDGITSEKDDEEEYNNDQNVNGDGQIIKRKKFGALLPRSIINSDNIAKNEDKFKRSFTVPFDKNNSKQTEIQRGPPPPLGTKVRAILPPRALHDPTSEFAIVLYDPTVDKIPKISEVESSTSSSTSPEPEPETKETEERPIKRKRTHKSLAEILGIVTNPEEKLSKYPDVPVVIDPKLAKILRPHQIAGVKFLYRCTAGLIDARAKGCIMADEMGLGKTLQCLTLMWTLLRQSPRGKRTIEKCIIVCPSSLVRNWANEIVKWLGEGALTPLAVDGKSTKNSELGTALQQWSTAQGRNIVRPVLIISYETLRRNVDKLAGTEVGLMLADEGHRLKNGDSLTFTALNSLRCERRVILSGTPIQNDLSEYFSLLNFANPGYLGTRIEFKKNYENAILKGRDSTASDEEREKGDKKLNELSQMVSKFIIRRTNDILSKYLPIKYEYVLFTGLSPMQKDIYNHFITSPEIKKLMKGTGSQPLKAIGMLKKLCNHPDLLDLPEDVEGSEEFIPDDYQSSIAGGSASRNREIQTWFSGKFLILERFLQKINKETDDKIVLISNYTQTLDLIEKMCRYKKYGVLRLDGTMNINKRQKLVDKFNDPNGPEFIFLLSSKAGGCGINLIGANRLVLMDPDWNPASDQQALARVWRDGQKKDCFIYRFISTGTIEEKIFQRQSMKMSLSSCVVDEKEDVERLFSVANLRQLFKFQPDTQCDTHDTFNCNRCKGDKGQFIKAPAMLYGDATTWNHLNHQALANNEDILITNEAQHNDVTFAFQYISH
>XP_002417903_Candida_dubliniensis
MAVRKPLTQFTTPLGSGAGVPKDKRPPRVTDSATRLAKPFKVPFASNSKSVSSTTITISRRPVRSSRKRTNYADYGIASDDEKDDHSVNEDGQIIKRKKFGALLPRSVINSDNIARNEDKFRRSFTVPFDKNNTKQTEIERGPPPPLGTKVRAILPPRALHDPTSEFAIVLYDPTVDKIPKISEVESSSSPEPEPEPEPEQGQRPSKRKRTHKSLAEILGIVTNPEEKLSKYPDVPVVIDPKLAKILRPHQIAGVKFLYRCTAGLIDARAKGCIMADEMGLGKTLQCLALMWTLLRQSPRGKRTIEKCIIVCPSSLVRNWANEIVKWLGEGALTPLAVDGKSTKSSDLGTALQQWSTAQGRNIVRPVLIISYETLRRNVDKLAGTEVGLMLADEGHRLKNGDSLTFTALNSLRCERRVILSGTPIQNDLSEYFSLLNFANPGYLGTRNEFRKNYENAILRGRDSTATDEERAKGDKKLGELSQMVSKFIIRRTNDILSKYLPIKYEYVLFTGLSPMQKTLYNHFITSPEIKKLIKGIGSQPLKAIGMLKKLCNHPDLLDLPDDIEGSADLIPDDYQSSIAGGSAGRNREIQTWFSGKFLILERFLRKINKETDDKIVLISNYTQTLDLIEKMCRYKKYGVLRLDGTMNINKRQKLVDKFNDPNGPEFIFLLSSKAGGCGINLIGANRLVLIDPDWNPASDQQALARVWRDGQKKDCFIYRLISTGTIEEKIFQRQSMKMSLSSCVVDEKEDVERLFSSENLRQLFKFQPDTECDTHDTFHCNRCKKDKGQFIKAPAMLYGDATTWNHLNHQALGNNEDILVANEAQHNDVSFAFQYISH
>XP_002549333_Candida_tropicalis
MAVRKPLTKFTTPLGSGAGVPKDKRPPRVTDSAVRLAKPFKVPFANKHEATVEGGVTIVSRRPVRSTRKVTNYAVDGIVITDDNNDDLDVNGEGEGIKRKRYGALLPRAVNKNVSKNENAFRKSFTIPFAKNNPKQSEINRAPPPPLGTKVKPILPPRALHDPTSEFAIVLYDPTVDVIPKIEEIKDEESDKSPTPEEDKDYKEEPDERPAKRRKVHKSLAEILGIVTNPEEKLAKYPDVPVVIDPKLAKILRPHQVAGVKFLYRCTAGLIDAKAKGCIMADEMGLGKTLQCLTLMWTLLRQSPRGKKTIDKCIIVCPSSLVRNWANEIVKWLGEGALTPLAVDGKSTKSSDLGTALQQWASAQGRNIVRPVLIISYETLRRNVDKLAGTEVGLMLADEGHRLKNGESLTFTALNSLRCERRVILSGTPIQNDLSEYFALLNFANPGYLGTRNEFKKNFENAILRGRDADATEKEREKGDQKLVELSQLVSKFIIRRTNDILSKYLPVKYEYVLFTGLSPMQKSLYSHFINSPDMKKLIRGIGSQPLKAIGLLKKLCSHPDLLDLPDDIEGCDHLIPDDYESSISHNGGRGGFRNSEVQTWFSVKFMILERFLHKIKKETNDKIVLISNYTQTLDLIEKMCRNKKYGVLRLDGTLSINKRQKLVDKFNNPDGSEFIFLLSSKAGGCGINLIGANRLVLIDPDWNPASDQQALARVWRDGQKKDCFIYRFISTGTIEEKIFQRQSMKLQLSSCVVDEKEDVDRLFSSDNLRKLFEFNPDTSCDTHDTYNCKRCKRDKGQFIKAPAMLYGDSTTWNHLNHKALANNEDTLIANEAQFDDISFAFQYISH
>XP_003869143_Candida_orthopsilosis
MAVRKPLTRFTTPLGSGAGVPKDKRPPKVHDSASRLLKPFQVPFKTRSETVSGLVSRRPVRSSRKFTNYAVDDFENATANDEFVNESGEVVKCKKFGALLPRSINSDDRRDIIDTKIKRSFTVPFSKDNAKKEEMIRGPPPPLGTKVRPIIPPRALHDPMSEFAIVLYDPTVDVIPKTPEEEKKIEEVDSSDTSMNSDTDERPAKRRKTHRSLAEILGIVTNPEAKLAQYPDVPVVIDPKLAKILRPHQIAGVKFLYRCTAGLMDPKAKGCIMADEMGLGKTLQCLTLMWTLLRQSPRGKRTIEKCIIVCPSSLVRNWANEIVKWLGEGVLTPLAIDGKSTKSNDLGAALQQWSTAQGRNIVRPVLIISYETLRRNVDKLAGTEVGLMLADEGHRLKNGESLTFTALNSLRCDRRVILSGTPIQNDLSEYFSLLNFANPGYLGTRNDFRKNFENAILRGRDADATDKEREKGDAKLLELSQLVSKFIIRRTNDILSKYLPVKYEYVLFTGLSPMQKSLYNHFITSPEIKKLLKGIGSQPLKAIGMLKKLCNHPDLLDLPDDLEGCENLIPEDYESSITATGRKREVQTWFSGKFLILERFLHKIHRETDDKIVLISNYTQTLDLIEKMCRNKKYGSLRLDGTMNINKRQKLVDRFNDPNGSEFIFLLSSKAGGCGINLIGANRLILIDPDWNPASDQQALARVWRDGQKKDCFIYRFISTGTIEEKIFQRQSMKMSLSSCVVDEKEDVERLFSADNLKQLFMYQPNTECDTHDTYNCKRCNKEKGQFIKAPAMLYGDATTWNHLNHRKLANNEDILVANEAQFNDVSFALQYISHV
>XP_001525625_Lodderomyces_elongisporus
MAVRKPLKEFTTPLGSGAGVPKDKRPPKVTDSSARLARAFKVPFKTRPGTDPGFGSSSSSSSSMLSSSNGLPHRPVRSTRKYTNYAVDDIELVRDDDDNTVDENGEIVRRKKFGALLPRSLINSDNLAKNETKFKKSFTVPFKKDNAKREEMISRAVPPPPLGTKVRPILPPRALHDPMSEFAIVLYDPTVDVIPKIEDENGEEKDKDKEADTSTESAAGAALLSSPPLSSESSGIEERPAKRRKTHRSLAEILGIVTNPEEQMRKFPNVPVVIDPKLAKILRPHQIAGVKFLYRCTAGLQDPRAKGCIMADEMGLGKTLQCLTLMWTLLRQSPRGKRTIEKCIIVCPSSLVRNWANEIVKWLGEGVLTPLAVDGKSTKSNDLGLALQQWSTAQGRNIVRPVLIISYETLRRNVDKLAGTEVGLMLADEGHRLKNGDSLTFTALNSLRCERRVILSGTPIQNDLSEYFSLLNFANPGYLGTRNDFRRNFENAILRGRDADATDKEREKGDQKLSELSQLVSKFIIRRTNDILSKYLPVKYEYVLFTGLAPMQKKLYHHFITSPEIKKLLKGIGSQPLKAIGMLKKLCNHPDLLNLPDDIEGCDDLIPEDYVSSIHGHGGGGRNREIQTWFSGKFQVLERFLHKIKRETNDKIVLISNYTQTLDLIEKMCRYKKYGALRLDGTMNINKRQKLVDRFNDPDGAEFIFLLSSKAGGCGINLIGANRLVLIDPDWNPASDQQALARVWRDGQKKDCFIYRFISTGTIEEKIFQRQSMKMSLSSCVVDEKEDVERLFSADNLRQLFLFQPDTECDTHDTYNCKRCHKDKGQTIKAPAMLYGDATTWNHIKHDRLKSNEDSLVADEANYNDISFAFQYISH
>XP_007375868_Spathaspora_passalidarum
MAVRKPLKQFTTPLGSGAGVPKEKRPPKVTDSATRLARPFKVPFASRGQSGHGGTATTRGRPIRDARRKVTTYADGVMTEEDLPVDSEGEVIHQKRFGALMPRAILNGHNLTNNENKLKRSFTVPFKKENIKEGDIIRGPPPPLGTKIRPILPPRPLYDPTSEFAVVLYDPTVDIIPKADDEKEEKQESPTPEPQEPQAKKRRVHKSLAEILGIVTDPEAALAKYPDVPVVIDPKLAKILRPHQVAGVKFLYRCTAGLIDPRAKGCIMADEMGLGKTLQCLALMWTLLRQSPRGKRTIEKCIIVCPSSLVRNWANEIVKWLGEGVLTPLAVDGKSTKSNDLGLALQQWSTATGRNVVRPVLIVSYETLRRNVDKLAGTEVGLMLADEGHRLKNGDSLTFTALNSLKCERRVILSGTPIQNDLSEYFSLLNFANPGYLGTRNDFKRNFENVILRGRDADATDKERAKSDEKLTELSQMVSKFIIRRTNDILSKYLPVKYEYVLFTGLSPMQSALYNYFITSPEIKKLLRGTGSQPLKAIGLLKKLCNHPDLLNLPDDIEGCEELIPEDYSSSIGASGRNREIQTWFSGKFMILERFLHQINTETNDKIVLISNYTQTLDLIEKMCRYKKYGVLRLDGTMNINKRQKLVDKFNDPDGSEFIFLLSSKAGGCGINLIGANRLVLIDPDWNPASDQQALARVWRDGQKKDCFIYRFISTGTIEEKIFQRQSMKLSLSSCVVDEKEDVERLFSADNLRQLFLYAPDTICDTHDTFHCKRCSLEKGQFLKPPAMLYGDATTWNHLNHASLANNQDSLIANESQFNDISFAFQYISHL
>XP_043050347_Scheffersomyces_spartinae
MPPKLLKEYTTPLGNGAGVPKEHRPPPVKNSAERLARPFKVPFTDGHRHNTPMRAAKKHMGSYAIVGEDSANESDLENSNKKRRRGALLPRTVLGDVSLKSNTVHKSYRMPLIEDKRLLLSSNDPSPPLGLRKRILLPPRPLHDPTSEFAIVLYDPTVDVIPGDEMQTPPTSADSSMLESPPTIEEAETNNRRKKTHKSLAEILGISNASEAEMLAKYPNVPVVIDPVLAKILRPHQVAGVKFLYRCTAGLMDPRAKGCIMADEMGLGKTLQCLALMWTLLRQSPRGRRTIEKCIIVCPSSLVRNWANEIVKWLGPGVLTPLAVDGKSTKSNELGQVLQQWSVAKGRNIVRPVLIISYETLRRNVDKLAGTEVGLMLADEGHRLKNGDSLTFTALNSLRCDRRVILSGTPIQNDLSEYFSLLNFANPGYLGTRNDFRKNFENDILRGRDADATELERTKGDAKLKELSEMVSKFIIRRTNDILSKYLPVKYEYVIFSNLSPLQKQLYDHFITSPEIKKLLKGVGSQPLKAIGMLKKLCNHPDLLNLPDDIDGCEKFLPDEYIENKKARGGGELQTWHSGKFLVLERFLYLIRTTSDDKIVLISNYTQTLDLIERMCRTRKYGCLRLDGTMNINKRQRLVDKFNDPQGKEFIFLLSSKAGGCGINLIGANRLILMDPDWNPAADQQALARVWRDGQKKDCFIYRFILTGTIEEKIFQRQSMKMSLSSCVVDEKEDVERLFSGDNLRQLFLLQRDTDCDTHDTYKCSRCDPTTKKQLTKAPAMLYGDSTTWNHLDRASLAQNEDALLRIEADFNDISYAFQYISH
>XP_001386950_Scheffersomyces_stipitis
MARKPLKEFTTPLGSGAGVPKHKRPPRVTDSATRLARPFQVPFANRKQDSTRGLPLRNARAKVKSYSILDPDSNGNAIKTRRFGSLLPRAMLQNGGIAKNEDTLRRTFSVPFSKDNAKREQFANRGPPPPLGTKVVPIIPPRALHDPMSEFAIVLYDPTVDVIPKIEEEKEESSPTPEEEDKENIPEGPVTKKRKTHRSLAEILGIVTNPEEALAKYPDVPVVIDPKLAKILRPHQIAGVKFLYRCTAGLIDARAKGCIMADEMGLGKTLQCIALMWTLLKQSPRGKRTIEKCIIVCPSSLVRNWANEIIKWLGEGVLTPLAVDGKSTKNSELGGALQQWSVARGRNIVRPVLIISYETLRRNVDKLAGTEVGLMLADEGHRLKNGDSLTFTALNSLRCERRVILSGTPIQNDLSEYFSLLNFANPGYLGTRNDFKKNFENKILKGRDAIATDKEREVGDEKLAELSQLVSKFIIRRTNDILSKYLPVKYEYVLFTGLSPMQKDLYRHFITSPEIKKLLKGVGSQPLKAIGMLKKLCNHPDLLNLPDDFEGSEKFIPEDYCSSIGSGGRNREVQSWYSGKFMILERFLYQIRSQTNDKIVLISNYTQTLDLIERMCRHKKYGSLRLDGTLSINKRQKLVDKFNDPEGNEFIFLLSSKAGGCGINLIGANRLILMDPDWNPAADQQALARVWRDGQKKDCFIYRFISTGTIEEKIFQRQSMKMSLSSCVVDEKEDVERLFSADNLRQLFMYQPDTNCDTHDTYNCKRCTKDGQKQKAPAMLYGDATTWNHINHANLAGNEDLLVANEAGFEDITFALQYISH
>XP_020062948_Suhomyces_tanzawaensis
MAVRKPLKEFTTPLGSGAGVPKDKRPPRVTDSDQRLARPFKVPFARRGDGSDSLGQKGLQRAARKVTSYAMEGEAEVTIPDKDDIEERRKRKGALLPRLILNGDNIVHTEQKLRLSFKVPMKKVDEFGRAPPPPLGNRQRAFLPPRALHDPMSEFAIVLYDPTVDVIPKIAEEKEDNDTKEEEEDKENEPIKKRRTHRSLAEMLGIVKNPEEALAKFPDVPVVIDPKLAKILRPHQIAGVKFLYRCTSGLLDPRAKGCIMADEMGLGKTLQCLTLMWTLLKQSPRGKRTIEKCIIVCPSSLVRNWANEIVKWLGEGVLTPLAVDGKSTKTADLGLALQQWSTAQGRNIVRPVLIISYETLRRNVDKLAGTEVGLMLADEGHRLKNGDSLTFTALNSLRCDRRVILSGTPIQNDLSEYFSLLNFANPGYLGTRNDFRKNFENIILKGRDSLATDEDKKKGDEKLADLSQLVSKFIIRRTNDILSKYLPVKYEYVLFTGLSPMQKAIYEHFITSPEIKKLLRGVGSQPLKAIGLLKKLCNHPDLLNLPDDLEGSEKFIPDDYCSSIGGGRGKEVQTWFSGKFMILERFLHQINTETNDKIVLISNYTQTLDLIEKMCRHKRYGSLRLDGTMNINKRQKLVDKFNDPEGKEFIFLLSSKAGGCGINLIGANRLILIDPDWNPAADQQALARVWRDGQKKDCFIYRFITTGTIEEKIFQRQSMKLSLSSCVVDEKEDVERLFSADNLRQLFQYQPNTNCDTHDTFNCIRCDKDGQKVKSPAMLYGDSTTWNHLNHASLKHNEDSLIVTEASHQDVSFAFQYISH
>XP_020078963_Hyphopichia_burtonii
MARKLLKEFTTPLGSGAGVPKDKRPPPIKDGAHRLAKPFRVPFADRSNTIGAGSVDSKKIIRAARAKVVNYSLMDGSNENDGFETAVDAEGNAIRVKKKGALLPRSVFNSDSVVNTEKKFKRSFTIPFSRDSEKREEFENTSRGPPPPLGTRRKMILPPRALHDPTSEFAIVLYDPTVDVIPKIEEEVKEATPNPENDEVQEEEQPPTKRRKTHKSLAEMLGICKNPDEVASKYPDVPVVIDPKLAKILRPHQVAGVKFLYRCTAGLIDARAKGCIMADEMGLGKTLQCLALMWTLLRQSPRGRKTIEKCIIVCPSSLVRNWANEIVKWLGEGVLTPLAVDGKSTKSSDLGSALQQWSVASGRNIVRPVLIISYETLRRNVDKLAGTEVGLMLADEGHRLKNGDSLTFTALNSLRCDRRVILSGTPIQNDLSEYFSLLNFANPGYLGTRNDFRKNFENAILRGRDADATDKEKEKGDLKLNELSQLVSKFIIRRTNDILSKYLPLKYEYVVFVGLSPMQKKLYEHFITSPEIKKLLKGVGSQPLKAIDMLKKLCNHPDLLSLPEDLLGSENVLPEDYVSSNEGSGRNREIQTWFSGKFSVLERFLHQIKTQTDDKIVLISNYTKTLDLIEKMCRYKRYGALRLDGTMNINKRQKLVDRFNDPQGNEFIFLLSSKAGGCGINLIGANRLVLIDPDWNPAADQQALARVWRDGQKKDCFIYRFISTGTIEEKIFQRQSMKMSLSSCVVDEKEDVERIFSGDSLKMLFEYQPDTQCNTHDTYNCKRCRSDSGQFVKAPAMLYGDATTWNHLDHNSLIRNEDRLLQNESNFDDISFAFQYVSHVEDY
>XP_015465900_Debaryomyces_fabryi
MGRKLLTEYTTPLGSGAGVPKEKRPAMVTDGAVRLSRPFRVPFANRGQTIGAGSSNTTKRLPLRNARSKVTNYSDMDNMNGDVDMGVDEEGNLIRGSKRFGALLPRLMLKGNNLASNENKFRKSFTIPFSKNNEKMTQFDNKGPPPPLGTRRKTILPPRALHDPTSEFAIVLYDPTVDVIPTIEEPKENSNEKELEENKENIEERPAKRQRTHKSLAEILGICKNPEESLAKYPDVPVVIDPRLAKILRPHQIAGVKFLYRCTAGLIDPRAKGCIMADEMGLGKTLQCLALMWTLLKQSPRGKRTIEKCIIVCPSSLVRNWANEIVKWLGEGVLTPLAVDGKSTKSSDLGQALQQWSVATGRNIVRPVLIISYETLRRNVDKLAGTEVGLMLADEGHRLKNGDSLTFTALNSLRCERRVILSGTPIQNDLSEYFSLLNFANPGYLGTRIDFRKNFESAILRGRDADATDKEKEASDKKLTELSQMVSKFIIRRTNDILSKYLPVKYEYVVFVELSPMQKKLYEYFVTSPEIKKLLKGVGSQPLKAIGMLKKLCNHPDLLNLPDDLDGCESLIPDDYVPAIGNGNRSKEIQTWFSGKFMMLERFLHKIRTETNDKIVLISNYTQTLDLIEKMCRYKKYGNVRLDGTMNINKRQKLVDRFNDPEGSEFIFLLSSKAGGCGINLIGANRLILIDPDWNPASDQQALARVWRDGQKKDCFIYRFISTGTIEEKIFQRQSMKLSLSSCVVDEKEDVERLFSADNLRQLFEFQPNTACDTHDTYSCKRCRPDTGQFIKSPAMLYGDSTTWNHLNHSALNENEDILLRNESEFNDVTFAFQYISH
>XP_002770263_Debaryomyces_hansenii
MGRKLLTEYTTPLGSGAGVPKEKRPAMITDGAVRLTRPFRVPFANRGQTIGAGSSNTTKRLPLRNVRNKVTNYSDMDNMNGDEDIGVDEDGNVIRGIKRFGALLPRSMLKGDGLNSNENKFRKSFTIPFSKNNEKMAQFDNKGPPPPLGTRRKTILPPRALHDPTSEFAIVLYDPTVDIIPIIEETKENDKEKELEENKENIEERPAKRQRTHKSLAEILGICKNPEDSLAKYPDVPVVIDPRLAKILRPHQIAGVKFLYRCTSGLIDPRAKGCIMADEMGLGKTLQCLALMWTLLKQSPRGKRTIEKCIIVCPSSLVRNWANEIIKWLGEGVLTPLAVDGKSTKSSDLGQALQQWSVATGRNIVRPVLIISYETLRRNVDKLAGTEVGLMLADEGHRLKNGDSLTFTALNSLRCERRVILSGTPIQNDLSEYFSLLNFANPGYLGTRNDFRKNFESAILRGRDADATDKEKEVSDKKLTELSQMVSKFIIRRTNDILSKYLPVKYEYVVFVGLSPMQKKLYEYFVTSPEIKKLLKGVGSQPLKAIGMLKKLCNHPDLLNLPDDLDGCDSLIPEDYVPAIGNGNRSREIQTWFSGKFMLLERFLHKIRTETNDKIVLISNYTQTLDLIEKMCRYKKYANVRLDGTMNINKRQKLVDRFNDPEGSEFIFLLSSKAGGCGINLIGANRLILIDPDWNPASDQQALARVWRDGQKKDCFIYRFISTGTIEEKIFQRQSMKLSLSSCVVDEKEDVERLFSADNLKQLFEFQPNTPCDTHDTYSCKRCRPDTGQFIKSPAMLYGDSTTWNHLNHDALNENEDILLRNESEFNDVSFAFQYVSH
>XP_006687077_Yamadazyma_tenuis
MKVKLTGNRKPLSEFTTPLGSGAGVPKNRRPKPVKDSAERLAKPFKVPFKIASNEDGSRYNQPQRSARNKKHNYALDLENPDDIPVNEDGHVIPAKKIGALNPRQLVSLNSETRLRAEFAVPLKDKSKIVNLPPPPLGTKPKVILPPRALHDPLSEFAIVLYDPTVDVIPGEEEKTEEPKQESDDNKENKEPATKKRKVHKSLAEILGISKYKDDASKHPNVPVVIDPRLAKILRPHQVEGVKFLYRCTSGLIDPKAKGCIMADEMGLGKTLQCIALMWTLLKQSPRGRKTISKCIIVCPSSLVRNWANEIIKWLGEGVLTPLAIDGKSVKNSEIGDSLKQWSVASGRNVVRPVLIISYETLRRHVDKLSGTEVGLMLADEGHRLKNGDSLTFNALNELRCERRVILSGTPIQNDLSEYFSLLNFSNPNYLGTRNDFRRNYENDILRGRDADASDKERESGDKKLNELTTLVSRFIIRRTNDILSKYLPIKYEHVIFVNLSPLQTKLYNFFITSPEIKKLLKGHGSQPLKAIGLLKKLCNHPNLLNLPEDLDGCQELMPDDYDYKKREVQTWLSGKFSILERFLYKLHHETGDKIVLISNYTQTLDLIERMCRVKRYGNLRLDGTMNINKRQKLVDRFNDPDGKEFIFLLSSKAGGCGINLIGANRLVLIDPDWNPAADQQALARVWRDGQKKDCFIYRFISTGTIEEKIFQRQSMKLSLSSCVVDEKVDVERLFSADNLKQLFQFESNTVCDTHDTYGCKRCQDGVQLTNAPAMLYGDATTWNHLNHEKLKENHDDLLQNESQFDDISYVFQYISH
>XP_001482577_Meyerozyma_guilliermondii
MKRPLLKEFTTPLGSGAGMPPERRPPPVKDSAVRLQRPFKVPFATNHVESRQPARKARKVTNYVEVFEDGNGEQADGVDGEGNIVRNKRFGALLPRLVNVDHGDRKLKKSFSVPFAKGSKGEATYGTNGGPPPALGTRRQAILPPRPLHDPTSEFAIVLYDPTMESFDQGDDGDKKEPTPESETDDSKKDSSRRKSQHRSLAEILGIYKPQTKFADVPVVIDPRLAKVLRPHQVAGVKFLYRCTSGLMDPRAKGCIMADEMGLGKTLQCIALMWTLLRQGPRGTKTISKCIIVCPSSLVRNWANEIVKWLGEGVLTPLAVDGKSTKSADLGPALQQWSVASGRNIVRPVLIISYETLRRNVDKLAGTEVGLMLADEGHRLKNGDSLTFTALNALRCERRVILSGTPIQNDLSEYFSLLNFSNPGYLGTRNDFRKNFENAILRGRDADATDKEKEIGDQKLSDLSKLVSKFIIRRTNDILSKYLPIKYEYVVFVKLSPLQKALYKHFLTSPEVRKLLKGAGSQPLKAIGMLKKLCTHPELLRLPEEVLGSEDILPDDYESSGRDKEIRTWYSGKFAMLERFLHQIRTETDDKIVLISNYTQTLDLIERMCRYKRYQCCRLDGTMNINKRQKLVDRFNDPEGQEFIFLLSSKAGGCGINLIGANRLILLDPDWNPAADQQALARVWRDGQKKDCFIYRFILTGTIEEKIFQRQSMKLSLSSCVVDEKEDVDRLFSADLLRQLFQFQPDTLCDTHDTFKCPRCDPSGQRMKAPAMLYGDSTTWNHLQKDDLAKNEDSLLQRESLHDDVTYAFQYISH
>XP_018710108_Metschnikowia_bicuspidata
MAVRKPLTKFTTPFGSGAGVAKENRPPKIKDSETRLAKPFRVPFANKSGGSLNQNVPLRLPDRKAKNGAKNYADGDVPEGPGPGRSEEYNVDENGEPVRPKKRGALMPRARLQGNALVHTETAFRRLFAVPFARTESNRDLVANALPPPPLGTRRKVVLPPRALHDPTSEFAIVLYDPTVDVFPVAEDDDVSNASCSSILSSEPREPTVIRLSSSEPEALDAEEPPAKKRRPQKSLAEILGICKNPDAAIKYPDVPVVIDPRLAKILRPHQIEGVKFLYRCTAGLKDPRAKGCIMADEMGLGKTLQCLALMWTLLRQGPRGKKTIEKCIIVCPSSLVRNWANEIIKWLGEGVLTPLAVDGKSTKAADLGQALQQWSVASGRNIVRPVLIISYETLRRNVDKLAGTEVGLMLADEGHRLKNGDSLTFTALNALRCERRVILSGTPIQNDLSEYFSLLNFANPGYLGTRNDFRKHYENSILKGRDADASDTEVKKGQEKLTELSQMVSKFIIRRTNDILSKYLPVKYEYVVYVGLTDFQRAVYEHFITSDANKKVISSQPLKAIDTLKKLCTHPDLLKLPQEVDGSHKLIPDEYESLDLGGRGREIQTWYGAKFSVLERFLHKIHLETNDKIVVISNYTRTLDLIERMCRYKRFGSLRLDGTMGINKRQKIVDKFNDPNGPEFIFLLSSKAGGCGINLIGANRLVLMDPDWNPASDQQALARVWRDGQKKDCFIYRFICTGSIEEKIFQRQSMKLSLSSCVVDEKEDVERIFSGDMLRLLFQYRLDTECDTHDTYNCRRCSREKGQLVKSPAMLYGDATTWNHLNHKALCNNEDILLRNESEFNDVSFAFQYISH
>XP_002616003_Clavispora_lusitaniae
MAVRKPLTGFTTPLGTGAGVAKENRPPRIKDADTRLSRPFKVPFAQSAPRPDRKARQGKRYTEDGSLEPDEPRKRRGVLLPRAQQDNSLLLKRHFHVPFAPGKAPETERDPPPPLGTRRKAVLPARPLHDPTSEYAIVLYDPTVDVFPGETEETVEPEPVADKSGWHASRLALDETKNNETKSNETKNNETKNSGAKITAAQETKSDKVSSDPGESDYESDSDSTELSHDGTLSPDASSTSTSTSTSTSTSSSSVVKRRRFRHRSLADILGIRAAAPSTRVPVVIDPKLARVLRPHQVAGVRFLYRCTSGLVDARAKGCIMADEMGLGKTLQCLALMWTLLRQGPSGRRTIDKCIIVCPSSLVRNWANEMDKWLGPGALTPLAVDGKSTKSADLGQALQQWCTASGRNIVRPVLIISYETLRRNADKLAGTEVGLMLADEGHRLKNGDSLTFTALNSLRCERRVILSGTPIQNDLSEYFSLLTFANPGYLGTRNEFRRNYENTILRGRDADATDDEVKKGEQKLAELSQAVSKFIIRRTNDILSKYLPVKYEYVVFVGLSPFQRALYEHFISSDDSSKLIASQPLKAIDMLKKLCTHPDLLSLPDDIQGSRKLIPDDYQSSEAGGRGREIQTWFSAKFSILERFLHQIRTQTNDKIVVISNYTRTLDLIEKMCRYKRYGSLRLDGTMTINKRQKIVDRFNDPEGNEFIFLLSSKAGGCGINLIGANRLVLMDPDWNPAADQQALARVWRDGQKKDCFIYRFMCTGTIEEKIFQRQSMKLSLSSCVVDAKEDVERIFSGDALRLLFQYRPDTTCDTHDTYNCKRCSKEKGQIVKSPAMLYGDATTWNHLNHAALKSNQDSLLQTEADFDDISFAFQYISH
>XP_025339994_Candida_haemuloni
MADEMGLGKTLQCLTLMWTLLKQSPRGRRTIDKCIIVCPSSLVRNWANEIVKWLGEGSLTPLAVDGKSVKSSDLNQALQQWATASGRNIVRPVLIISYETLRRNVEKLAGTEVGLVLADEGHRLKNGDSLTFNALNSLRCERRVILSGTPIQNDLSEYFSLLNFANPGLLGSRNDFRKNFENAILRGRDADATDSEREKGDSKLTELSQIVSKFIIRRTNDILSKYLPVKYEYVVFIGLTPLQRLLYRHFTNSEDNRALIGSQPLKAIDLLKKLCTHPDLLRLPGDIKGCRSILPDDFNSPDSGRSKEVRVSLSAKFSVLERFITNLRHESDDKIVIISNYTKTLDLIEKLCSQRRFGCLRLDGTMNINKRQKIVDRFNDPNAPEFIFLLSSKAGGCGINLIGANRLILMDPDWNPAADQQALARVWRDGQKKDCFIYRFISTGTIEEKIFQRQSMKQSLSSCVVDNMEDVERIFSGENLRLLFKYMTDTDCETHESYKCSRCAKGGGQVEKAPLMLYGDATTWNHLNHDALVDNEDRLLKNESVFEDVSFAFQYVSH
>XP_024713289_Candida_pseudohaemulonis
MADEMGLGKTLQCLALMWTLLKQSPRGKRTIEKCIIVCPSSLVRNWANEIVKWLGEGALTPLAVDGRSVKSSELSQALQQWAVASGRNIVRPVLIISYETLRRNVDRLAGTEVGLILADEGHRLKNGDSLTFNALNSLRCERRVILSGTPIQNDLSEYYSLLNFANPGYLGTRNEFRKNFENAILRGRDADATDSEREKGDSKLLELSQLVSKFIIRRTNDILSKYLPVKYEYVVYVGLTPLQRDLYEHFTKSAANQALISSQPLKAIDLLKKLCTHPELLRLPEDIRGSRGILPEDYLDSSSSREKSIHISLSAKFSILERFIESLRHESDDKIVIISNYTKTLDLIEKLCRQRRYGCLRLDGTMNINKRQKIVDRFNDPKGPEFIFLLSSKAGGCGINLIGANRLILMDPDWNPAADQQALARVWRDGQKKDCFIYRFICTGTIEEKIYQRQSMKQSLSSCVVDNMEDVERIFSGENLRLLFKYHPDTDCETHESYNCKRCVPGQGQVEKAPAMLYGDATTWNHLTRTELSENEDNLLRNELQFSDVSNSVLIVGGGLAGLSAAHEAYLRGANVVLFDKQGFLSGNSGKATSGINGALTRTQVSSSIKDSVEQFYNDTLKTAKDRANPSLIKVLTYHSADAVHWLQEIFELDLSIVSRLGGHSQPRTHRGKDAKFPGMAITYKLLETLENLAEEFPDRVAIMKNTQVIDLLIDEKDSSQVLGVKYKDLKTKDKNTLKGPVILATGGYAADFTKNSLLRKYRPDIIDLPSTNGTHATGDGQKIVMKHSGIGIDMDKVQVHPTGLIDFNDTDVIEGRKQPRHLFLGAEALRGEGGIILNNKGERFCDELGTRDYVSGEMEKQIKQGNGPLRLVLSDESEERLAFHIKHYEQRSLMRTILGKDLAQEMKIPITKLQETMDLYNRAAKHEIDEPFGKKYFPTTPFIIAEDRKYHVSFITRVLHFTMGGIKINDKAQVIYNGNQEEPFQGLYAAGEVAGGVHGHNRLGGSSLLACVVYGRLAAHQASSFLMRNLSRLQPLNENQSASARLNQISLHIDPNRKQITIDLGGEAEGNKPVQPAAIEESSEAGIPGESAPAKGKQKAPRFEIPEKEFTADEVAKHNSESDCWVIVKNVVLDLTSFLDDHPGGRESILNFAGKDATESFDMLHEDNVIQRYAPTCVLGRLKGATPFLELKD
>XP_025335197_Candida_duobushaemulonis
MLGVDVDTFETKNVDRLAGTEVGLILADEGHRLKNGDSLTFNALNSLRCERRVILSGTPIQNDLSEYYSLLNFANPGYLGTRNEFRKNFENAILRGRDADATDSEREKGDSKLLELSQLVSKFIIRRTNDILSKYLPVKYEYVVYLATLKAIDLLKKLCTHPDLLRLPEDIRGSRGILPEDYTDSSSSREKSIPISLSTKFSILERFIESLRHESDDKIVIISNYTKTLDLIERLCRHRRYGCLRLDGTMNINKRQKIVDRFNDPKGPEFIFLLSSKAGGCGINLIGANRLILMDPDWNPAADQQALARVWRDGQKKDCFIYRFICTGTIEEKIYQLSSSIKDSVEQFYNDTLKTAKDRANPSLIKVLTYHSADAVHWLQEIFELDLSIVSRLGGHSQPRTHRGKDAKFPGMAITYKLLETLENLAEEFPDRVAIMKNTQVIDLLIDENDSSQVLGVKYKDLKTKGKDTLRGPVILATGGYAADFTKNSLLRKYRPDIIDLPSTNGTHATGDGQKIVMKHSGIGIDMDKVQVHPTGLIDFNDADVIEGRKQPRHLFLGAEALRGEGGIILNNKGERFCDELGTRDYVSGEMEKQIKQGNGPLRLVLSDESEERLAFHIKHYEQRSLMRTISGKDLAQEMKIPITKLQETLDLYNRAAKHEIDEPFGKKYFPTTPFTISEDRKYHVSFITRVLHFTMGGIKINDRTQVIYNGNQEEPFQGLYAAGEVAGGVHGHNRLGGSSLLACVVYGRLAAHQASSFLMRNLSMAQPLNENQSASARLNQISLHIDPNRKQITIDLGGEAEGNKPARPATIEESSEAGISGKSTSAKGKQKTPRFEIPEKEFTADEVAKHNSESDCWVIVKNVVLDLTSFLDDHPGGRESILNFAGKDATESFDMLHEDNVIQRYAPKCVLGRLKGATPFLELKE
>XP_028892873_Candida_auris
MVLRKPLKDFTTPLGSGAGVPKDKRPSPVSDVEIRLQREFRIPFADQTNVVGNTKHSALRVPVRAARKGISYRELESEADFSSQAEYITTSLKTKRKGALLPRSILNGNKRHEMESKLRRSFAIPLADTVAREAFSGAPPPPLGTRRKIELPPRPLHDPTSEFAIVLYDPTVDVFPTTEGATRNASEETTTNIVEKDDTVRKRRRDKTIAEILGIQKTPNMPKSHIKTPVVIDPRLGRILRPHQVAGVKFLYRCTSGLVDPVAKGCIMADEMGLGKTLQCLTLMWTLLKQSPEGKRTIEKCIIVCPSSLVRNWANEIVKWLGEGILTPLAVDGKSLKSSDLGMALQQWSVASGRNIVRPVLIISYETLRRNVDKLAGTEVGLILADEGHRLKNGDSLTFNALNSLRCDRRVILSGTPIQNDLSEYYSLLNFANPGYLGSRADFRKNYENAILRGRDADASEAERQKGDSKLNELSKLVSKFIIRRTNDILSKYLPVKYEYVVFVGFSELQRALYEHFVKTEANMSLISSQPLKAIDLLKKLCTHPDLLRLPGDIKNCDSILSQFKNAEAARSNIIQTWLSAKFSLLERFIRKIKSETDDKIVIISNYTKTLDLIERLCRNERYGCLRLDGTMNINKRQKLVDRFNDPSGAEFIFLLSSKAGGCGINLIGANRLILVDPDWNPAADQQALARVWRDGQKKDCYIYRLICTGTIEEKIFQRQSMKQSLSSCVVDKMEDVERVFSGENLRLLFEYRSNTKCDTHESYNCKRCDSLGGQTVKAPAMLYGDPTTWNHLNHDALAENEDFLLRNEALFSDVTFAFQYISH
>NP_011352_Saccharomyces_cerevisiae
MARRRLPDRPPNGIGAGERPRLVPRPINVQDSVNRLTKPFRVPYKNTHIPPAAGRIATGSDNIVGGRSLRKRSATVCYSGLDINADEAEYNSQDISFSQLTKRRKDALSAQRLAKDPTRLSHIQYTLRRSFTVPIKGYVQRHSLPLTLGMKKKITPEPRPLHDPTDEFAIVLYDPSVDGEMIVHDTSMDNKEEESKKMIKSTQEKDNINKEKNSQEERPTQRIGRHPALMTNGVRNKPLRELLGDSENSAENKKKFASVPVVIDPKLAKILRPHQVEGVRFLYRCVTGLVMKDYLEAEAFNTSSEDPLKSDEKALTESQKTEQNNRGAYGCIMADEMGLGKTLQCIALMWTLLRQGPQGKRLIDKCIIVCPSSLVNNWANELIKWLGPNTLTPLAVDGKKSSMGGGNTTVSQAIHAWAQAQGRNIVKPVLIISYETLRRNVDQLKNCNVGLMLADEGHRLKNGDSLTFTALDSISCPRRVILSGTPIQNDLSEYFALLSFSNPGLLGSRAEFRKNFENPILRGRDADATDKEITKGEAQLQKLSTIVSKFIIRRTNDILAKYLPCKYEHVIFVNLKPLQNELYNKLIKSREVKKVVKGVGGSQPLRAIGILKKLCNHPNLLNFEDEFDDEDDLELPDDYNMPGSKARDVQTKYSAKFSILERFLHKIKTESDDKIVLISNYTQTLDLIEKMCRYKHYSAVRLDGTMSINKRQKLVDRFNDPEGQEFIFLLSSKAGGCGINLIGANRLILMDPDWNPAADQQALARVWRDGQKKDCFIYRFISTGTIEEKIFQRQSMKMSLSSCVVDAKEDVERLFSSDNLRQLFQKNENTICETHETYHCKRCNAQGKQLKRAPAMLYGDATTWNHLNHDALEKTNDHLLKNEHHYNDISFAFQYISH
>XP_018222079_Saccharomyces_eubayanus
MARRRLPDRPPNGIGAGERPRLVPRPINVQDSVTRLTKPFKVPYKNTHIQPAAGKIATGTDIIVGGRCLRKRSSTVSYSGLDVDADAEQMEYGQDISLAQLTKRRKDALSAQRLIKDPTRLSHIEYTLRRSFTVPIKGYIQRHSLPLTLGMKKKITPEPRPLHDPTDEFAIVLYDPSVDGEMIVHDATIDTKEEELKNVAKSTQEKENANKEESPEQKNTQKIGHHPSLMTNGVRNKSLRELLGDSGDSAENNKKFANVPVVIDPKLAKILRPHQVEGVRFLYRCVTGLVMKDFLEAEAFNTSSEDPLKSDEKALVQSQKTEGNNRGAYGCIMADEMGLGKTLQCIALMWTLLRQGPQGKRLIDKCIIVCPSSLVNNWANELIKWLGPNTLSPLAIDGKKSSMGGGNTTVSQAIHTWAQAQGRNIVKPVLIISYETLRRNVDQLKNSDVGLMLADEGHRLKNGDSLTFTALDSINCPRRVILSGTPIQNDLSEYFALLSFSNPGLLGSRAEFRKNFELPILRGRDADATDKEITKGEAQLQKLSTIVSKFIIRRTNDILSKYLPCKYENVIFVNLKPLQNSLYNKLIKSRDVKKMVKGVGGSQPLRAIGILKKLCNHPNLLNFEDEFEEDEDLELPDDYSMPNSKARDIQTKYSAKFSILERFLHKIKTESDDKIVLISNYTQTLDLIERMCRYKHYSAARLDGTLSINKRQKLVDRFNDPESQEFIFLLSSKAGGCGINLIGANRLILMDPDWNPAADQQALARVWRDGQKKDCFIYRFISTGTIEEKIYQRQSMKMSLSSCVVDAKEDVERLYSSDNLKQLFQKNDNTICETHETYHCNRCNAQGKQLKRAPAMLYGDATTWNHLNHDALEKTNDHLLKNEHHYDDITFAFQYISH
>XP_033766210_Saccharomyces_paradoxus
MAKRRLPDRPPNGIGAGERPRLVPRPINVQDAVNRLTKPFRVPYKNTHLPPAPGRIATGSDNIVGGRSLRKRSATVCYSGLDINADEAEYNSQDMSFSQLTKRRKDALSAQRLAKDPTRLSHIQYTLKRSFTVPIKGYVQRHSLPLTLGMKKKITPEPRPLHDPTDEFAIVLYDPSVDGEMIFHDTSIDNKEEELKKVAKSTQEKGDINKEENSQEQKPTQKIGHHPALMTNGVRNKTLRELLGDSENSAENKKKFASVPVVIDPKLAKILRPHQVEGVRFLYRCVTGLVMKDYLEAEAFNTSSEDPLKSDEKALTESQKTEQNNRGAYGCIMADEMGLGKTLQCIALMWTLLRQGPQGKRLIDKCIIVCPSSLVNNWANELVKWLGPNTLTPLAVDGKKSSMGGGNTTVSQAIHAWAQAQGRNIVKPVLIISYETLRRNVDQLKSCNVGLMLADEGHRLKNGDSLTFTALDSINCPRRVILSGTPIQNDLSEYFALLSFSNPGLLGSRAEFRKNFENPILRGRDADATDKEITKGEAQLQKLSTIVSKFIIRRTNDILAKYLPCKYEHVIFVNLKPLQNDLYNKLIKSREVKKVVKGVGGSQPLRAIGILKKLCNHPNLLNFEDEFDDEDDLELPDDYNLPSSKARDVQTKYSAKFSILERFLHKIKTESDDKIVLISNYTQTLDLIEKMCRYKHYSAVRLDGTMSINKRQKLVDRFNDPEGQEFIFLLSSKAGGCGINLIGANRLILMDPDWNPAADQQALARVWRDGQKKDCFIYRFISTGTIEEKIFQRQSMKMSLSSCVVDAKEDVERLFSSDNLRQLFQKNENTICETHETYHCKRCSAQGKQLKRAPAMLYGDATTWNHLNHDALERTNDHLLKNEHHYNDISFAFQYISH
>XP_003673455_Naumovozyma_castellii
MARRKLPDRPPNGIGFGDRPRLVPRPINVQNSISTLSKPFKVPYKTAKPRALSSEHEKEVVQVNGRILRKRSHTVSYSGLDISSAAADVDENSLTFSQSTKRRKDALSASRLANDPTRLHSIEFTLKRSFTVPIKGYIQRHSLPLTLGTKKKIIMEPRPLHDPTDEFAIVLYDPSVDGDMIMHDNSQDVRNDKKDSTKEKGTDSKDEETKTGSKKFAHPKLMTNGVRNKSLKELLGSSEEDEAKKKFPNVPVVIDPKLTKILRPHQVEGVKFLYRCVTGLVMKDFLDAEAVNTGIVKTEQNNRGAYGCIMADEMGLGKTLQCIALMWTLLRQGPQGKRLIDKCIIVCPSSLVNNWANELVKWLGPGTLSPLAVDGKKSSLASGNSTVAEAVHSWAQATGRNIVKPVLIISYETLRRNVDQLRNCDVGLMLADEGHRLKNGDSLTFTALDSINCPRRVILSGTPIQNDLSEYFALLNFSNPGLLGTRSEFRKNFELPILRSRDADSTDEEITKGEEQLQKLSTIVSKFIIRRTNDILSKYLPCKYEHVIFVNLKPFQKDVYHRLLKSRDVNKMVKGVGGTQPLKAIGVLKKLCNHPNLINLDEEIDDFDDLEIPDEYNMQGSKSRDVQPQFSGKFAILERFLHKIKTESDDKIVLISNYTQTLDLIEKMCRNKHYSSVRLDGTMTINKRQKLVDRFNDPEGQEFIFLLSSKAGGCGINLIGANRLILMDPDWNPAADQQALARVWRDGQKKDCFIYRFISTGSIEEKIYQRQSMKMSLSSCVVDAKEDVERLFSSDNLRQLFQYNDKTICETHETYHCKRCNAAGKQSVRSTAMLYGDPTTWNHLNHAALEKTNDHLLQNEFQHPDISYAFQYISH
>XP_003672685_Naumovozyma_dairenensis
MARRKLPDRPPNGIGFGERPRLVPRPINVQDSVSKLTKPFKVPYRRNTRPLTSQGIVTNVPETGRILRKRSQTISYSGMEIDPENPINNENDEDLPFGYTQLKRRKDALSAQRLMNDPNRLTSIEIHLKKSFSVPIKGYIQRHSLPLTLGTKKKITPEPRPLHDPTDEFAIVLYDPSVDGEMIMHDGSHPVNDENDSKKNEKEIEDQKKEIKKKFIHPKIMTNGVRNKSLLELLGTSEVDEEKKFPNVPVVIDPKLTKILRPHQVEGVKFLYRCVTGLVMKDFLDAETVNTGIVAPQQNNRGAYGCIMADEMGLGKTLQCIALMWTLLRQGPQGKRLIDKCIIVCPSSLVNNWANELIKWLGPNTLSPLAIDGKKSSLASGSTTVAEAIKSWGQAKGRNIVKPVLIISYETLRRNVDQLQNCDVGLMLADEGHRLKNADSLTFTALDSINCPRRVILSGTPIQNDLSEYFALLNFSNPGLLGTRSEFRKNFEIPILRSRDADSTDDEIKKGEEQLQKLSDIVSKFIIRRTNDILSKYLPCKYEHVIFVDLKPFQKNVYQNLIKSRDIKKMMKGVGGTQPLKAIGVLKKLCNHPSLLNLDEELDNFDNLEIPSDYNMSSNSRDIQPKYSGKFSILERFLHKIKTESDDKIVLISNYTQTLDLIEKMCRTKHYGSLRLDGTMNINKRQKLVDRFNDPEGQEFIFLLSSKAGGCGINLIGANRLILMDPDWNPAADQQALARVWRDGQKKDCFIYRFISTGSIEEKIYQRQSMKMSLSSCVVDAKEDVERLFSADNLRQLFQYNDKTICETHETYHCKRCNKAGKQTIRSDAMLYGDPTTWNHLNHAALEKTNDHLLQNEFQYSDISYAFQYISH
>XP_003956451_Kazachstania_africana
MAKRKLPDRPPNGIGAGERPRLVPRPLNTQASLVKLTTPFKVPYKIQKVATNSKENMVIGGRLLRKRSETVSYTGLDIQKLEDEVAYDNGEAILQAKRRRKDALSSQRLISEPNRLNEIEIVLKRSFTVPIKGYVQRHSLPLTLGTKTKIIPEPRPLHDPTDEFAIVLYDPSVDGDMIIHEKGNVREQQKNDNTEENKNKVDTSKKEFAHPKILSNGVRNKTLQELLGSNESKKRETFANVPVVIDPKLSKILRPHQVEGVKFLYRCVTGLTMKDLQDAQNINTDISNISTDQSQEDEEERAFLQDELCPKPSKPKKKSKRQIQKEEEEEQERIRKEQAQVNHGAYGCIMADEMGLGKTLQCIALLWTLLRQGPQGKGLIDKCIIVCPSSLVNNWANELVKWLGPGTLTPLAIDGKKSSITDAGNASVADAIRSWAQAKGRNIVKPVLIISYETLRRNVDQLKNSNVGLMLADEGHRLKNGDSLTFTALDSINCPRRVILSGTPIQNDLSEYFALLSFSNPGLLGSRAQFRRNYELPILRGRDAEATDKEIKKGEGQLEKLSNIVSKFIIRRTNDILSKYLPCKYEHVIFVNLKPFQKSLYQQLLKSRDVKKLVKGMGGPQPLKAIGLLKKLCNHPALLDFEKELESADFELPDVFRDLHNREVQPQYSGKFAILERFLHKINAESDDKIVLISNYTQTLDLIERMCRRKQYGVIRLDGTMSINKRQTLVDRFNDPEGQEFIFLLSSKAGGCGINLIGANRLILMDPDWNPAADQQALARVWRDGQKKDCFIYRFISTGTIEEKIYQRQSMKMSLSSCVVDAKEDVERLFSSGNLRKLFQLDEDTICNTHETYHCKRCNKHGKQAVKANAMLYGDTTTWNHLNHDALEKTNDHLLRNEFSHNDISYAFQYISH
>XP_022464849_Kazachstania_naganishii
MAKSRYPDRPPNGIGFGDRPKLVPKPLNVEVAFSKLTKPFKVPYKVTKRGDSARAGAAGGLTLRRRSKTRSYAGMDLSAETPEVTDTEGRHPVRKDALSSKRLLLEPERLGNIEVTLRRSFTVPIKGYIQRHSLPLTLGTKKKVIPEPRPLHDPAGEFAIVLYDPSVDGDMLVEDETQKQTPSQSPPPAKVPAKISKNRGSPVPPDTPAEPPKKKYTHPRLLSNGVRNKTLQELLGMDDLNNIEKKFANVPVVIDPKLSKILRPHQVEGVKFLYRCVTGLAMKDFMDAEKLNTMKEPSQLPPQLEPEGKSPAKNSAKEPVAEVVPARRGAYGCIMADEMGLGKTLQCIALMWTLLRQGPQGKRLIDKCIIVCPSSLVNNWANELVKWLGPGTLSPLAIDGKKSSLVSGSSTVSEAVHAWAQAKGRNVVKPVLIISYETLRRNVDQLKNCNVGLMLADEGHRLKNGDSLTFTALDSINCPRRVILSGTPIQNDLSEYFALLNFSNPGLLGTRAEFRKNFELPILRGRDAGATDKEIKKSEGQLEKLSNVVSKFIIRRTNDILSKYLPCKYEHVIFVNLKPFQHHLYKELLESRSVKKTTNGEGGSQPLQAIGILKKLCNHPNLIEFEKEFGEDYPDKLQIPPNYNFPGSKSRDVQTEFSGKFSILQRFLHKIKTESDDKIVLISNYTQTLDLIERMCRYQHYGSVRLDGTMTINKRQNLVDRFNDPEGQEFIFLLSSKAGGCGINLIGANRLILMDPDWNPAADQQALARVWRDGQKKDCFIYRFITTGSIEEKIFQRQSMKMSLSSCVVDAKEDVERLFSANNLKQLFQFKENTICETHETYHCKRCDKNGRQRLRSNAMLYGDATTWNHLNHAGLEKTNDHLLRNEFHHNDISYAFQYISH
>XP_447432_Candida_glabrata
MARRRLPDRPPNGIGAGERPRLVPRPINVDESISKLTKPFKVPVKSQRSQTVPANSDLSRQRQLRQRSQTVSYAGLDVDSKDEVDGKENIYDELGERVIKKRRVDALSARRLMEDPTRLDTIEVTLKKSFHVPIKGYVQRHSLPLTLGTKVKVIPEPRPLHDPTDEFAIVLYDPSVDGEMIIQDDTETVQNVQSSEDQNAQEAEAEKSKYKHPKILSNGVKNKTLQELLGNSPFNPTESMKKKFANVPVVIDPKLAKILRPHQVEGVKFLYRCVTGLVMKDFLDQQLASQSSNINFLECSDDDVCSKEVSPIDGGGAHDNSEANNDEAGNAIQNAKKNVKSKKQKKTITKKQQSENDFLEALKKSQSNNRGAYGCIMADEMGLGKTLQCIALMWTLLRQGPQGKRLISKCIIVCPSSLVNNWANELVKWLGPNTLSPLAVDGKKSSLASGATSVAEAIKNWAQAQGRNIVKPVLIISYDTLRRNVKQLQNTEVGLLLADEGHRLKNGDSLTFTALDSINCPRRVILSGTPIQNDLSEYFALLNFSNPGLLGTRNEFRRNFEIPILRSRDADATDNDVKSGEQKLQLLSNIVSKFIIRRTNDILSKYLPCKYEHVIFVNLTPFQKQVYNMLIKSRDIKKVVKGDGGSQPLKAIGVLKKLCNHPDLIKLDEELDNYNDLDIPDDYSIPTGKSRDVQTQFSGKFAILERFLHKIKTESDDKIVLISNYTQTLDLIERMCRNRHYASVRLDGTMSINKRQKLVDRFNDPEGQEFIFLLSSKAGGCGINLIGANRLILMDPDWNPAADQQALARVWRDGQKKDCFIYRFISTGTIEEKIYQRQSMKMSLSSCVVDAKEDVERLFSVDNLRQLFQFNDKTICDTHETFQCKRCNKHGQQIMRAAAMLYGDATTWNHLNHKALEKTNDHLLKNEFYHNDISYAFQYISH
>XP_004179139_Tetrapisispora_blattae
MAKRRLPDRPPNGIGAGERPKKVPTPIDLHASQTKLSKPFKVPYRSSTVSRSVTNEKISAPNTSSYGRVLRKRTNISYANLDIDIEVNSSTTDQAIDENGKIIISKNRRIDALSARRLTEDPNRLSNINFTLKRSFSVPIKGYIQRHSIPMTLGMKRTVIPEPRPLHDPTDEFAIVLYDPSIDGEMIIKGSNENTTTNNIEESTQNLNNTQRKKTCLHPKFMSNGLRNKSLNELLGDSPFSQSNEKSKTFKNIPVVLDPKLANILRPHQVEGVRFLYRCVTGLVMKDYLESQKVLESSKIVLKEDAPNDELELRLSQQLEQGAVAATQQEEIKQNMKEETRTTKSNKKKNSKKSTKKQNEKKTKNTQGASQVEKVENPEDNRGAYGCIMADEMGLGKTLQCITLMWTLLRQGPQGKRLIDKCIIVCPSSLVNNWANELIKWLGPGTLSPLAIDGKKSSLMSSNSTVSEAIRAWGQAKGRNIVKPVLIISYETLRRNVDQLKNTEVGLMLADEGHRLKNGDSLTFTALDSINCPRRVILSGTPIQNDLSEYFALLNFSNPGLLGTRLEFRKNYEIPILRSRDADATDKEIAKGTQQLTQLSNIVSKFIIRRTNDILSKYLPCKYEHVIFVNLKPFQRELYKRFVKSRDIKKVVNGVNGSQPLKAIGLLKKLCNHPNLLNLEDELNSVMTDDFDIPDDFNMNGNSRTIQTEYSGKFSILERFLHQIKTKSDDKIVLISNYTQTLDLIEKMCRNKHYGVLRLDGTMSINKRQKLVDRFNDPEGQEFIFLLSSKAGGCGINLIGANRLILLDPDWNPAADQQALARVWRDGQKKDCFIYRFISTGTIEEKIFQRQSMKMSLSSCVVDAKEDVERLFSADNLRQLFQLNENTICDTHETYHCKRCSANGKQKIKSKTMLYGDATTWNHLNHDSLEKTNDHLLRSEHDKNDISYVFQYISH
>XP_003685145_Tetrapisispora_phaffii
MARRLPDRPPNGIGFGSTPKLVPRQLNVDDARNVLSKPFKVPYKVSKPAGSTSRSPTVLANTRRVLRERNKNVSYKGLDGDGAELNSLQNIDGVVNENGELIKTRRKDALSARRLAEDPERLSRIELTLRKTFNVPIKGYTQRHSLPLTLGTKRKIISEPRPLHDPSDELAIVLYDPSVDGDMIIQEDADQVESIRDIATMGNKKEQEKEKEKQKQMEIERLAHQQKFSHRSVMPNGIRNKPLTELLKHNLTSTDMNESAKKFPSIPVVLDPMLVKILRPHQVEGVKFLYRCVTGLVMKDYLEKEALEMLPASIDANDTSRISEVSNEDLEMKDQSNSESNDSTPKTGTPSDTTPSEKETQDNSKNIGAYGCIMADEMGLGKTLQCITLMWTLLKQGPKGKRLIDKCIIVCPSSLVNNWANELIKWLGPGTLTPLAIDGKKSSLANGGNATVSQAVRGWAQARGRNIVKPVLIISYETLRRNVDQLQGCKVGLMLADEGHRLKNGESLTFTALNSIDCPRRVILSGTPIQNDLSEYFSLLNFSNPGLLGTRSEFRRNFEIPILNGRDSEASDEDIKKGERQLQKLSHIVSKFIIRRTNDILSKYLPCKYEHVIFVNLKPFQRDVYKSIIKTKEVAEAVKNSKKGGSMMLRSIGLLKKLCNHPDLINLEEELDNLDDSLVIPDDYNISNAAKSRDVRIEFSGKFAILERFLHKINTESNDKIVLISNYTQTLDLIEKLCRRRQYGVLRLDGTMNINKRQKLVDRFNSPDEPEFIFLLSSKAGGCGINLIGANRLILLDPDWNPASDQQALARVWRDGQKKDCFIYRFISTGTIEEKVFQRQSMKMSLSSCVVDEKEDVERLFSTDNLKQLFQLNEKTICDTHETYGCKRCDLSGKQRLKSPTMLYGDATSWNHLNHQALEKTNDHLLRNEFGFDDVSYAFQYISH
>XP_001645646_Vanderwaltozyma_polyspora
MAKRRYPDRPPNGIGFGETPKLVPRQLNVEKALETLTRPFKVPYRSNTIDPASLKRVTITGRVLRDKTNINKEYKGMEQGDSSKKLKIRRTDALSSARLSQEPERLNGIETILKRSFTVPMKGYVARHNLALTLGTKRKIICEPRPLHDPTDEFAIVLYDPTVDGDMIITDNNINGLQREVEDIKKKSKKNSNKDKGNEEEEEAEIAEKPKLKQKYTHPTMMSNGVRNKPLTELLKDNLTSNEDLEKKFQSIPVVIDPRLAKILRPHQVEGVRFLYRCVTGLIMKDYLDSEAVKKLGLKVEEIKEDQQKNDDNENDDDNIKNAEGVKEKNNGEKIQEEENPIPKTKGKKKKSNSKESKSTTDSTIEIKITNKGAYGCIMADEMGLGKTLQCIALMWTLLKQGPQGKSLIDKCIIVCPSSLVNNWANELIKWLGPGTLSPLAIDGKKSSITNGGNATVAHAIKSWAQAKGRNIVKPVLIISYETLRRNVDQLVNCDVGLMLADEGHRLKNADSLTFTALDSINCPRRIILSGTPIQNDLSEYFALLNFSNPGLLGSRSEFRRNFEIPILAGREADATDEALKKSTLQLQKLSEVVSKFIIRRTNDILSKYLPCKYEHVIFVNMKPFQRDLYKSYIELRKDDSFEKPLKAIGVLKKLCNHPDLLDLESELPEMGDSVSIPDGYVISKNGKSKDVQPQFSGKFAILERFLHKINTESDDKIVLISNYTQTLDLVERLCRRKQYGSVRLDGSMTINKRQKLVDRFNSPDSHEFIFLLSSKAGGCGINLIGANRLILLDPDWNPAADQQALARVWRDGQKKDCFIYRFIATGTIEEKVYQRQSMKMSLSSCVVDAKEDVDRLFTADDLKKLFLLNEKTQCDTHETFNCKRCNKFGKQIIRSKTMLYGDATSWNHLNHAALEKTNDHLLRNEFNYDDVSFAFQYISH
>XP_003680237_Torulaspora_delbrueckii
MVAKRRLPDRPPNGIGAGQSPRLVPRPLNIQGSLVTLTRPFKVPFKGKKQPLQSRSTNQEYLDGGGRSLRKRSQTVSYAGLDTENELPPMSQGHHVRKDALSSRRLAEDPTRLSSIETVLRRSFTVPIKGYVQRHSLPLTLGTKKKIALEPRPLHDPTDEFAIVLYDPTIDGSMIIQDTTDVPVDTRSQSVGPEEKDNKEIPRKQPKYLSNGLKNKTLKELLGEDEDTQVKKKYANIPVVIDPKLAKILRPHQVEGVRFLYRCVTGLVMKDFLDQETVKNGSAEVGTEVGKEVVINRGAYGCIMADAMGLGKTLQCIALMWTLLRQGPQGKKLIDKCIIVCPSSLVNNWANELVKWLGPNVLTPLAIDGKKTTSVSESIRVWAQAQGRNIVKPVLIISYETLRRNVEQLKNTRVGLMLADEGHRLKNADSLTFTSLDSIDCPRRVILSGTPIQNDLSEYFALLNFSNPGLLGTRSDFRKNFENPILLSRDADATDDQIKKGQEQLQKLSYVVSKFIIRRANDILAKYLPCKYEHVIFVNLRPFQKDLYERSVKSREITKMVKGNEAGSQPLKAIGQLKKLCNHPDLLNFEEDLDNLDGLNIPDDYEIPSSSNTNFRRNVQTEFSGKFAILERFLKTIRSQSDDKIVLISNYTQTLDLIERLCRHKHYASLRLDGTMNINKRQKLVDRFNDPEGQEFIFLLSSKAGGCGINLIGANRLILMDPDWNPAADQQALARVWRDGQKKDCFIYRFISTGTIEEKIYQRQSMKMSLSSCVVDAQEDVERLFTTDNLRMLFKYNGNTICDTHETYHCKRCDAKSGKQFIKSSAMLYGDATTWNHLNHDALQKTNDHLLRNEYNHPDISYAFQYISH
>XP_037146568_Zygotorulaspora_mrakii
MARSRLPHGPVNGSGAGQTPRLVPRNLNCHDSLNTLIKPFKVPYKVAKESQLRSQLRAPEGGRRLRVRSKTVSYEGMELPTGENGQLDAQAGDEYGKENVLVHHVRKDALSSSRLAQDPARLQMIETALKRSFTVPIKGYVQRHSLPLTLGTKKKIELEPRPLHDPSDEFAIVLYDPSVDGDMIIKDSSDTPLTRDASNRSGAGTGADGDANLKHDKHVHPRFLSNGLKNKSLKELLGEDINDDQHSKKGKKFPNIPVVIDPKLAKILRPHQVEGVRFLYRCVTGLVMKDFLDSERVRHIDSGDTSNKGDTSSSICKDASEKIVTDLNVVNRGAYGCIMADEMGLGKTLQCIALMWTLLRQGPQGKKLIDKCIIVCPSSLVNNWANELIKWLGPNTLSPLAIDGKKSSLVNGGNSSVSMAIKNWGQSRGRNIVKPVLIISYETLRRNVDQLKNCEIGLLLADEGHRLKNSESLTFTSLDSINCPRRVILSGTPIQNDLSEYFALLNFSNPGLLGSRLDFRKNFEIPILLSRDALATEKEIEKGQIQLQKLSDVVSRFIIRRTNDILSKYLPCKYEHVIFVNLTPFQKKIYQNAVTSWEIDKLDKKNNHDNNDKNNDITSRSNSNDSGNNRFIQPLKAIGILKKLCNHPDLINFEDDLPNSENLDIPDDYIVPVKGKNTREIQTEFSGKFSILERFLSKIKKESDDKIVLISNYTQTLDLIEKFCRIKRYSSIRLDGTLNINKRQKLVDRFNDPEGQEFIFLLSSKAGGCGINLIGANRLILLDPDWNPAADQQALARVWRDGQKKDCFIYRFISTGTIEEKIYQRQSMKMSLSSCVVDAKEDVERLFSADNLRQLFQYNKKTICETHETYNCKRCDTKTGKQLRKSDAMLYGDPTTWNHLNHKGLEKTNDHLLRNEFHSNDISYVFQYISH
>XP_002497411_Zygosaccharomyces_rouxii
MVKARLHSPPNGIGAGENPKLVPRSLNIQGSFAELTKPFKVPYKNNNKRNVENDNSVRRTRRRTGISYAGMDVDVDMSMNNVEEEEEEEERRVRADALSAHRLAQDPQRLSKIENTLRRSFTVPIKGYTQRHSLPLTLGTKKKVIPEPRPLHDPTDEFAIVLYDPTVDGDMERNDSLPVAPPSSSDSNSQTQINRVQLMTNGVRNKSLKELLGETETQSKKFPNIPVVIDPKLAKILRPHQVEGVRFLYRCVTGLVMKDFLDKELVTKGVENTTQEVNRGAYGCIMADEMGLGKTLQCIALMWTLLRQGPQGKRLIDKCIIVCPSSLVNNWANELDKWLGPGTLSPLAIDGKKSSLNNGSVSGAIHSWAQAQGRNIVKPVLIISYETLRRNTDQLKNCNVGLMLADEGHRLKNADSLTFTSLDSIDCSRRVILSGTPIQNDLSEYFALLNFSNPGLLGSRSEFRKNFEIPILKSRDADATDEDVRKGQEKLSQLSYVVSKFIIRRTNDILAKYLPCKYEHVIFVNLTPFQRELYKKNVESRDVKKLVKGVGGTQPLKAIGLLKKLCNHPDLVDFNEEIENLDEISIPDDYEWNSKRKDLQVKYSSKFSILERFLAKIRSESDDKIVIISNYTQTLDLIEKLCRQKRYGSVRLDGTMGINKRQKLVDRFNDPEGQEFVFLLSSKAGGCGINLIGANRLILLDPDWNPAADQQALARVWRDGQKKDCFIYRFISTGSIEEKIYQRQSMKLSLSSCVVDAKEDVERLFSADNLKQLFQFNDKTICETHETYHCKRCNKDGKQMARSQAMLYGDATTWNHLIHKDLEKTNDHLLRNEFNHKDISYVFQYISH
>XP_003647328_Eremothecium_cymbalariae
MGRRKLPDRPPNGIGAGQRPSVRPRQLNSNETYCMLTRPFKVPFKVDKSSKHGERYGVRSTRRAVTSYSGLEVDMESEGRGPVKRVDALSAIRLLKESSRLEHIESTLRRSFTVPIKGYVQRHNIPLTLGTKLKVTPPPRPLHDPTEEFAIVLYDPTVDGELPDEVLRDDCEGAKENVAGSSNNGSKQGVTGGDESGTRPAKRTSTHPEMLSNGVRNKSLRELLGLTNTGGNKKFPSVPVVIDPKLAQVLRPHQVEGVRFLYRCVTGLVMKDFLDTQAVLKPLSESGARALEIGKNNLEEEEDSVRMLTSSPPALEEEAEAVCDKAALVAKAAPMLEGNRGAYGCIMADEMGLGKTLQCISLLWTLLRQGSQGRPTIDKCIIVCPSSLVNNWANEIVKWLGPNSLSPLAIDGKKSSLPNGSVSQSIKQWALSQGRNIVKPVLIISYETLRRNVDLLKHSKVGLMLADEGHRLKNGESLTFTSLDSINCSRRVILSGTPIQNDLSEYFALLSFSNPGLLGTRSQFRKNFELPILRGRDADATDKEIEEGQLKLQQLSQIVSKFIIRRTNDILSKYLPCKYEHVIFVNLSPMQKSIYQHFVKSRDVAKLVKGTGSQPLKAIGLLKKLCNHPDLLQLPEDIEGCDHLIPEDYRSSMAQHNRSGFRGHTAIQTCYSGKFSILERFLYKIRTESNDKIVLISNYTQTLDLIEMMCRYNHYGVLRLDGTMSINKRQKLVDRFNNPDGDEFIFLLSSKAGGCGINLIGANRLILVDPDWNPAADQQALARVWRDGQKKDCFIYRFISTGTIEEKIYQRQSMKMSLSSCVVDEKEDVERLFSSDNLRQLFQFDSVTACDTHTTFNCKRCKNGKQMVRAQAMLYGDATTWNHLHHGALAKTNDHLLKNEYQFDDISYVFQYISH
>NP_984563_Eremothecium_gossypii
MAKRKLPDRPPNGSGAGERPSVRPRRLDSGRAYSTLTQPFRVPLNSERTRHGERYGVRATRRAVTTYAEEGGARSEENDVGGKRIDALSAQRLSKDAQRLAGIERTLRRSFSVPIKGYVPRHNIPLALGMKMRVVAPPRPLHDPTEEFAIVLYDPTVDGEIPDETPREEPAQKENDGGNEEQARPTRRTATHPEKLSNGLRNKTLRELLGTVTETPKFPSVPVVIDPRLARILRPHQVEGVRFLYRCVTGLAMKDFLDTQAVLAAGEVQDDGTGKDPGSKDSEPIVVEVLEETPTPTPTPTPTPSPEILDANAAMTRESNRGAYGCIMADEMGLGKTLQCIALMWTLLRQGSQGRPTIEKCIIVCPSSLVNNWANEIVKWLGPDALSPLAIDGRKSSLSNGSVAQSVRQWAIAQGRNVVKPVLIISYETLRRNVENLKGCKVGLMLADEGHRLKNGDSLTFTSLDSINCPRRVILSGTPIQNDLSEYFALLNFSNPGLLGTRAQFRKNFEIPILRGRDADATDKEIAAGEVKLHELSQIVSKFIIRRTNDILSKYLPCKYEHILFVNLSPMQKAIYEHFVRSREVAKLMKGTGSQPLKAIGLLKKLCNHPDLLDLPDEIAGSTNLIPDDYQSAMTHNSRGGRSHVEVQTTHSSKFAILERFLFKIKHESNDKIVLISNYTQTLDLIEKMCRYNHYGVLRLDGTMTINKRQKLVDKFNDPSGEEFIFLLSSKAGGCGINLIGANRLILMDPDWNPAADQQALARVWRDGQKKDCFIYRFITTGSIEEKIYQRQSMKMSLSSCVVDEKEDVERLFSSDNLRQLFQFDSNTICDTHATYHCKRCRDGKQMIKAPAMLYGDATTWNHLNHDALLKTNDHLLRNEHQFNDISYVFQYISH
>XP_451134_Kluyveromyces_lactis
MARRRLPDRPPNGIGAGARPNLRPRRLDTNQALETLTKPFKVPFKVNKTDHAKRYGVRSSRRSQTTYANMDSSLDSDLHVKRKDALSLSRLNAEPSRLDTIYSTLRRSFTVPIKGYVPRHNIPMALGTKAKVVIPPRPLHDPTDELAIVLYDPTVDGDIPEQHEDLESFRQNAVDTKKSQKGKDSESQDQKAKESSPNSAPSIHHPKMLSNGVKNKTLKELLGSSEDNTSKKFPNVPVVIDPKLAKILRPHQVEGVRFLYRCVTGLVMKDFLDAKTVLDSSSQSMEKADTQADSNITGSKSPVETDVSSLKDVIKINENSRNRGAYGCIMADEMGLGKTLQCLALMWTMLKQGPQGRRSIDKCIIVCPSSLVNNWANEIDKWLGPGSLSSLAIDGKKSSLNNGNVADSVSHWASAQGRNIVKPVLIISYDTLRRNVEQLKNCEVGLMLADEGHRLKNADSLTFTALDSIRCPRRVILSGTPIQNDLSEYFALLNFSNPGLLGSRNDFRKNFELPILQSRDSLATDEEVTLGKDRLRQLSNIVSKFIIRRTNNILAKYLPCKYEHVIFINLTPFQQSLYQHFIESRAVKKIVKGDSNQPLKAIGLLKKLCNHPDLLELSEDIPGSEELIPDDYQSSVDSRTSRNRSVIQTAFSSKFSVLARFLYKIKTESNDKIVLISNYTQTLDLIEKMCFSNHYGVLRLDGTMNINKRQKLVDRFNDPEGQEFIFLLSSKAGGCGINLIGANRLILLDPDWNPAADQQALARVWRDGQKKDCFIYRFISTGTIEEKIFQRQSMKMSLSSCVVDEKEDVERLFSSDNLKQLFKLDTKTICDTHETYNCKRCKNGKQILKAPVMLYGDATSWNHLNHDALAKTNDHLLKNEFNHKDISFAFQYISH
>XP_022675741_Kluyveromyces_marxianus
MARPRLPDRPPNGIGAGARPSLRPRRLEPNQSLATLTKPFKVPFKVNKTDHAKRYGVRSSRRAHTTYANMDLSLDADTKVKRKDALSLSRLNADPSRLDTISSTLRRSFTVPIKGYVPRHNIPLALGTKAKIVIPPRPLHDPTDELAIVLYDPSVDGDIPEQHEDMESFRQSMVEKKPTPSGKGKNTTNSDPEAQQTQASGTGAAATPKSKESSPGASFHHPRMLSNGVKNKSLRELLGSADGQEKKKFPNVPVVIDPKLAKILRPHQVEGVRFLYRCVTGLVMKDFLDAKTVLDGNLKLSDTDEESKPNKESSDAAPAATTTTSSVAPSLKDVIKVDENSRNRGAYGCIMADEMGLGKTLQCLALMWTMLKQGPQGRRSIDKCIIVCPSSLVNNWANEIVKWLGPGSLSPLAVDGKKSNLNNGSVADAIKQWALAQGRNIVKPVLIISYETLRRNVEYLKNCEVGLMLADEGHRLKNADSLTFTSLDSIKCPRRVILSGTPIQNDLSEYFALLNFSNPGLLGSRNDFRKNFELPILQSRDSLATEEEVALGKERLKQLSNIVSKFIIRRTNNILSKYLPCKYEHVIFINLTPFQKAVYKHFTESRAVKKLVKGDGNQPLKAIGLLKKLCNHPDLLELSEDIPGCEDLIPDDYQSSSLSTSSRHRSVVQTAYSSKFAVLERFLYKIKKESNDKIVLISNYTQTLDLIEKMCYSNHYGVLRLDGTMNINKRQKLVDRFNDPEGPEFIFLLSSKAGGCGINLIGANRLILLDPDWNPAADQQALARVWRDGQKKDCFIYRFISTGTIEEKIYQRQSMKMSLSSCVVDEKEDVERLFSSDNLKQLFTFDDNTICNTHETYNCKRCKNGKQMIKAPVMLYGDATSWNHLDHSALAKTNDHLLKNEHNYKDISFVFQYISH
>XP_022630180_Lachancea_lanzarotensis
MARHKLPDRPPNGIGAGQRPSMRPKALNIDAAHAVLAKPFKVPLKSISPNVATGTRHTMRKRSRPLTYAEPGLLEKDTAADLDDDNYQDVITQPHKKRVDALSACRLSQDSNRLRSIEFTLKRSFTVPIKGYVSRHNFSLSLGTKPKIVLEPRPLHDPYDELALVLYDPSVDGQTPQIIQEQMNPTVTEDKKSLKGKKKTPEVDIKQNIPLPSTPAFASQIHRKKLSNGLPNKTLAELLGQTTVEQKEFASVPVVIDPLLVKILRPHQVEGVRFLYRCVTGLVMKDFLDQQTVLKQADRVISEGDGSSPSTPEPILKPDTTEKPTLNETEQTPLVTAQNRGAYGCIMADEMGLGKTLQCIALLWTLLRQGPQGKRTIEKCIIVCPSSLVNNWANELVKWLGKGTCPALPMDGKKSSLNNGTVADAIRLWASAQGRNVVKPVLIISYETLRRNVTYLQNANVGLLLADEGHRLKNAESLTFTALNSIECPRRVILSGTPIQNDLSEYFALLNFSNPGLLGSRSQFRRNFELPILQGRDAEADPAEIAKGDEKLQDLSNIVSKFIIRRTNDILSKYLPCKYEHVIFVNLKPFQKTLYEQMIRLREIQLAEKEVEKGSNRGEQPLKHIGLLKKLCNHPDLLDLADDIEGSQHLIPDDYQNSTLTKRGHSEVQTWYSGKFSILKRFLHKIKKESDDKIVLISNYTQTLDLIERMCRASNYAVVRLDGTLNVNKRQKLVDRFNDPEGQEFIFLLSSKAGGCGINLIGANRLILMDPDWNPAADQQALARVWRDGQKKDCFIYRFISTGSIEEKIYQRQSMKMSLSSCVVDEKEDVERLFSAENLKQLFHLRNDTVCDTHETYQCKRCHKSKQRIKPKTMLYGDPTTWNHLDREALKSTNDHLLQNEAQFQDISYVFQYISH
>XP_002555771_Lachancea_thermotolerans
MPRDTCVTWQTRRVRFSLVSLCARAENKRVRRTSSLAPAAFFFSYPSTATTRTRTLTQSPTSTPAMAKRKLPDRPPNGIGAGQRPSLRPRALDSEAALATLTRPFKVPLKPLPTNARPVRSTRNKAVTYTYAPIQLPGDPENPDLALDSAGASADADITAARSHTKRIDALSARRLSRDPHRLQKIRDQLQRSFTVPIPGYVPRHNIPLSLGTKPKIVLGPRPLHDPTDEFAIVLYDPSVDGKTPELQDYQPNQSPPPSQLPPSSSKPTRPSATQTQQTGADSSQAGTPPPLRTHPKKLSNGLPNKTLRELLGERKLEKQFSSVPVVIDPLLVKILRPHQVEGVKFLYRCVTGLVMKDYLDQQSLLITADAATTKEPTPPPHTQSSSTESPASSPASTPSSATPPPAAQAPALQQCTVATEVSEIAQNRGAYGCIMADEMGLGKTLQCIALMWTLLRQGPQGKPTIDKCIIVCPSSLVNNWANEIVKWLGRGTLASLPIDGKKSSLSNGTVAQAVRSWALAQGRSVVKPVLIISYETLRRNVEHLRHCDVGLLLADEGHRLKNADSQTFTSLNSIRCPRRVILSGTPIQNDLSEYFALLNFSNPGLLGSRLEFRKNFELPILRGRDADAMDEDVKKGDERLQALSTIVSKFIIRRTNDILSKYLPCKYEHVIFVNLKPFQRSLYEHMLKSRDIKLLVKDAKHTQPLKHIGVLKKLCNHPDLLRLPDDIEGSEDLMPEDYQSSTVSKRGRSELQTWHSGKFSILGRFLHKIKTESDDKIVIISNYTQTLDLIEKMCRSSTYPVVRLDGTMTINKRQKLVDRFNDPEGQEFIFLLSSKAGGCGINLIGANRLILMDPDWNPAADQQALARVWRDGQKKDCFIYRFICTGSIEEKIYQRQSMKMSLSSCVVDEKEDVERLFSAGNLKQLFELRPDTNCDTHETYHCKRCKNGKQMVKSNAMLYGDATTWNHLNHDALAKTNDHLLCNEFSFDDISYVFQYISH
>XP_020054375_Aspergillus_aculeatus
MYRPRPVLKENATSTPVKLQPGTPGSSIDRLSRPFKCPGSATPTRTSDKPARKRRKVNYAGADGDDNDEGQKPYTNEDRLALATRDVNRFPVFKPKDKDTAFRQRFKVPLINKQVDGFGARPAPTLGMRQGATFVVKPLHDPSGEFAIVLYDPTVDDVEKAESKEEPQGDAEGEKPQLDEPLVHKSLADILGLKKKVEDRPKVPVVIDPRLAKVLRPHQVEGVKFLYRCTTGMVDKNANGCIMADGMGLGKTLQCISLMWTLLKQSPEAGKTTIQKCIIACPSSLVGNWANELGKWLGKDATTPFAVDGKASKTELIAQMKQWAIASGRSVVRPCLIISYETLRLYVDTLKDTPIGLLLCDEGHRLKNKESLTWTALNSLNVQRRVILSGTPIQNDLSEYFSLLHFANPNLLGSQNDFRKRFELPILRGRDAAGSEEDRKKGDERLAELSGIVNKFIIRRTNELLSKYLPVKYEHVVFCNMSQFQLDLYNHFIESPEIKSLLRGKGSQPLKAIGLLKKLCNHPDLLNLSTDLPGCEHAFPEDYVPPEGRGRDRDIKSWYSGKMMVLDRMLARIRQDTNDKIVLISNYTQTLDLFEKLCRSRGYGSLRLDGTMTVNKRQKLVDKFNNPDGEEFVFLLSSKAGGCGLNLIGANRLVLFDPDWNPAADQQALARVWRDGQKKDCFVYRFIATGSIEEKIFQRQSHKQLLSSCVVDSAEDVERHFSLESLRELFQFKPDTRSDTHDTFKCKRCRPDGTQYIKAAAMLYGDTSTWNHFVNDGETGHLSKIQDLLIRQETGERDVSAVFQLEKVVREAAFRGEHEEIQKIVDQLCHDYAYAVHQPHARNGGLIGLAAASIALGSEGVAPYLKEIVPPVLACFSDQDARVRYYACESMYNIAKVAKGEILLFFNEIFDALSKLASDSELSVKNGAELLDRLVKDIVSESAASHVSVLQLTEKQQADPESLEDVDLPTAFSLPKFIPLLKDRIHVTSPFTRTFLVSWLTLLDTIPDLELISFLPDFLGGLIKFLGDPNRDVNVATQALLDRFLSEIKRIARLKKGIEESRKDQGSDTRQSTTSDGLSVTTTTDQTLAVESETNDNAIEDSEIDSVTDEDGFNADGDWIPGQDVQIDYARILEILVGYVDTSFVEEMQLTALRWIDNFFEISPEDILPFVPRLLTQVLPAMSSGSDQVRQAANRVNTSLLEYIVTLSEDTSEETSRQGPVTKPSNTNSKDVVVERRSSTPGSRPSEGTSNETKKQASPPQEVSTEPTPRSSIISTSVPPADLDYAAAVNSLTLQFLNENETTRVAALSWLIMLHRKAPKKVIAFNDGTFPALLKTLSDPAEVVVTKDLQLLSQISRNSEDSYFKSFMVNLLQLFSTDRSLLEVRGNLIIRQLCMNLSPERIYRTLADCLEKEEDLEFASIMVQNLNNNLITAPELSELRKRLRNLDNKDGQAFFVALFRSWCHNAVSTFSLCLLAQAYEQAYNLLQVFAELEMTVNMLIQIDKLVQLLESPVFTYLRLQLLEPERYPYLYKCLYGVLMLLPQSSAFAALKNRLNSVSSIGLLHTGPRLTALPSSLTTNSTSTYDRPTGSSRLKREDSSSSTYTTTSAAAAAAAATSSPSSSTSSIRWVELLDKFKSVQERARRAQRASQRPLDQDAGGPFGAAAGDGAGGLTLTRHPGAGVDLVHRGARDRSTIAAMLPDVPRGGTAGLGAGTGGDGARAGGGPDAGGNGAGASAGAGGAASGPGAAAAAAGGGAAGRAAAGAGHRHKTSLPNLGRLGIGGRKSKR
>XP_001268342_Aspergillus_clavatus
MRQGATFIVKPLHDPSGEFAIVLYDPTVDDVDEAPESKNPDEQSAEGTKAKLDEPLMHKSLADILGLKKDVESRPKVPVVIDPRLAKVLRPHQVEGVKFLYRCTTGMIDKNANGCIMADGMGLGKTLQCISLMWTLLKQSPEAGKTTIQKCIIACPSSLVGNWANELVKWLGKDAVTPFAVDGKVPKAELTSQIKQWAIASGRSVVRPVLIVSYETLRMYVDALKDSPIGLLLCDEGHRLKNKESLTWTALNSLNVTRRVILSGTPIQNDLSEYFALLHFANPNLLGSQNEFRKRFEIPILKGRDAAGTEEDRKKGDERLLELSGIVNKFIIRRTNDILSKYLPVKYEHVVFCNLSQFQLGLYNHFIQSPEIKSLLRGKGSQPLKAIGLLKKLCNHPDLLDLSRDLPGCEHTYPEDYVPPEARGRDRDIKSWYSGKMMVLDRMLARIRQDTNDKIVLISNYTQTLDLFEKLCRSRGYGSLRLDGTMTVNKRQKLVDKFNDPNGEEFVFLLSSKAGGCGLNLIGANRLVLFDPDWNPAADQQALARVWRDGQKKDCFVYRFIATGSIEEKIFQRQSHKQSLSSCVVDSAEDVERHFSLESLRELFQFKPETRSDTHDTFKCKRCRPDGTQHIKAPAMLYGDTSSWNHFVNDGEKGHLSKIQDLLIRQETGEQDVSAVFQYISH
>XP_001258430_Aspergillus_fischeri
MTTDSDKAIQPATREAILLWKKLSMYRPRPAVGTEGGNTPLSKPLQRSVSSNSIDRLSKPFKCPGSATPTRTSDKPARKRRKVNYAGAEGEVEDNSVKPWTNEERLALATRDANKFPVFKVKDKETTFKQRFRIPLINKSSDEYNPSRPAPTLGMRQGATFVVKPLHDPSGEFAIVLYDPTVDDIDETPESMPEDKGTEETKAKLDEPLMHKSLADILGLKKKVESRPKVPVVIDPRLAKVLRPHQVEGVKFLYRCTTGMIDKNANGCIMADGMGLGKTLQCISLMWTLLKQSPEAGKTTIQKCIIACPSSLVGNWANELVKWLGKDAITPFAIDGKASKAELTSQIKQWAIASGRAVVRPVLIVSYETLRMYVDALKDSPIGLLLCDEGHRLKNKDSLTWTALNSLNVTRRVILSGTPIQNDLSEYFALLHFANPNLLGSQNEFRKRFEIPILKGRDAAGTEEDRKKGDERLAELSGIVNKFIIRRTNDILSKYLPIKYEHVVFCNLSRFQLDLYNHFIQSPEIKSLLRGKGSQPLKAIGILKKLCNHPDLLDLTRDLPGCEHTFPEDYVPPEARGRDRDIKSWYSGKMMVLDRMLARIRQDTNDKIVLISNYTQTLDLFEKLCRSRGYGSLRLDGTMNINKRQKLVDKFNNPDGEEFVFLLSSKAGGCGLNLIGANRLVLFDPDWNPAADQQALARVWRDGQKKDCFVYRFIATGSIEEKIFQRQSHKQSLSSCVVDSAEDVERHFSLESLRELFQFKPETRSDTHDTFKCKRCRPDGTQYIKAPAMLYGDTSSWNHFVNDGENGQLSKIQDLLIRQETGEKDVSAVFQYISH
>XP_041142862_Aspergillus_flavus
YRPRPSVREDGGSTPSSKNLQTPSSKSIDRLSKPFKCPGSATPTRTSDKPARKRRKVNYAGADETVDDNSEKPYTNEERLALATRDVNRFPVFKPKDKETTFKQRFKIPLINKAVDSYNGARAAPTLGMRQGATFVVKPLHDPSGEFAIVLYDPTVDDADENSETKLPEDGKPEEQQPKLDAPLVHKSLADILGLKKKVETGPRVPVVIDPRLAKVLRPHQIEGVKFLYRCTTGMVDKNAHGCIMADGMGLGKTLQCISLMWTLLKQSPEAGKTLIQKCIIACPSSLVGNWANELVKWLGKDAITPFAVDGKASKTELTSQIKQWAIASGRAVVRPVLIVSYETLRMYVEALKDSPIGLLLCDEGHRLKNKDSLTWTALNSLNVQRRVILSGTPIQNDLSEYFALLNFANPDLLGSQNEFRKRFELPILRGRDAAGSDEDKKKGDECLAELSTIVNKFIIRRTNDILTKYLPVKYEHVVFCNLSQFQLDLYNHFIQSPEIRSLLRGKGSQPLKAIGLLKKLCNHPDLLNLSTDLPGCEFAFPEDYVPPEARGRDRDIKSWYSGKMMVLDRMLARIRQDTNDKIVLISNYTQTLDLFEKLCRSRGYGSLRLDGTMNVNKRQKLVDKFNNPDGEEFVFLLSSKAGGCGLNLIGANRLVLFDPDWNPAADQQALARVWRDGQKKDCFVYRFIATGSIEEKIFQRQSHKQSLSSCVVDSAEDVERHFSLESLRELFQFKPETRSDTHDTFKCKRCRPDGAQFIKAQAMLYGDTSTWNHFVNDGEKGALSKIQDLLIRQETGERDVSAVFQYISH
>XP_751168_Aspergillus_fumigatus
MATVGTEGGNTPLSKPLQRNISSNSIDRLSKPFKCPGSAIPTRTSDKPARKRRKVNYAGADGEVEDNSVKPWTNEERLALATRDANKFPVFKVKDKETTFKQRFRIPLINKSSNDYNPSRPAPTLGMRQGATFVVKPLHDPSGEFAIVLYDPTVDDIGEAPESMPEDKGIEETKAKLDEPLVHKSLADILGLKKKVESRPKVPVVIDPRLAKVLRPHQVEGVKFLYRCTTGLIDKNANGCIMADGMGLGKTLQCISLMWTLLKQSPEAGKSTIQKCIIACPSSLVGNWANELVKWLGKDAITPFAIDGKASKAELTSQIKQWAIASGRAVVRPVLIVSYETLRMYVDALKDSPIGLLLCDEGHRLKNKDSLTWTALNSLNVTRRVILSGTPIQNDLSEYFALLHFANPNLLGSQNEFRKRFEIPILKGRDAAGTEEDRKKGDERLAELSGIVNKFIIRRTNDILSKYLPIKYEHVVFCNLSQFQLDLYNHFIQSPEIKSLLRGKGSQPLKAIGILKKLCNHPDLLDLTRDLPGCEHTFPEDYVPPEARGRDRDIKSWYSGKMMVLDRMLARIRQDTNDKIVLISNYTQTLDLFEKLCRSRGYGSLRLDGTMNINKRQKLVDKFNNPDGEEFVFLLSSKAGGCGLNLIGANRLVLFDPDWNPAADQQALARVWRDGQKKDCFVYRFIATGSIEEKIFQRQSHKQSLSSCVVDSAEDVERHFSLESLRELFQFKPETRSDTHDTFKCKRCRPDGTQYIKAPAMLYGDTSSWNHFVNDGENGQLSKIQDLLIRQETSEKDVSAVFQYISH
>XP_663131_Aspergillus_nidulans
MTNSSGQPRRSSHTSHKRTSALKSSQLSRSRSRKSCLSYKCLIVEASRVSASSNSIDRLSKPFKCPGSATPTRASDKPARKRRKVNYAGADGSIDDNSVKPYTNEERLALATRDVNRFPVFKAKDKDVAFKQKFKVPLINKSTGTYDSSRPAPTLGMRQGASFVVKPLHDPSGEFAIVLYDPTVDDIDEVKPEKQDNDASDKIQKLDEPIVHKSLADILGLKKKVENRPKVPVVIDPRLAKVLRPHQVQFLYRCTTGMIDRNAHGCIMADGMGLGKTLQCISLMWTLLKQSPEAGKTTIQKCIIACPSSLVGNWANELGKWLGKDTITPFAVDGKASKTELTSQLKQWAISSGRSIVRPVLIVSYETLRMYVDTLKDSPIGLLLCDEGHRLKNKESLTWTALNSLNVQRRVILSGTPIQNDLSEYFALLNFANPDLLGSQNEFRKRFEIPILKGRDAAGTEEDRKKGDERLAELSSIVNKFIIRRTNDILSKYLPVKYEHVVFCNLSQFQLDLYKHFIDSPEIKSLLRGKGSQPLKAIGILKKLCNHPDLLNLSTDLPGCEHAFPDDYVPVEARGRDRDVRPWYSGKMMVLDRMLARIRQDTNDKIVLISNYTQTLDLFEKLCRSRAYGCLRLDGTMNVKKRQKLVDKFNDPDGEEFVFLLSSKAGGCGLNLIGANRLVLFDPDWNPAADQQALARVWRDGQKKDCFVYRFIATGSIEEKIFQRQSHKQSLSSCVVDSAEDVERHFSLDSLRELFQFKPGTTSDTHDTFKCKRCRADGTQYIKAPAMLYGDTSSWNHFVNTGEKGPLNQIQDLLIRQETQERDVSAVFQYIIGAYLQDSQSSYIVCVLAPTRHVRRVRMVEPPYVTPLLAPCQRIFTDSSPHDFVTTRQLEKVVRDAAFRGDHEVIQKIVDQLCHDYAYAIIDSETGELQEGVAPYLKEIVPPVLACFSDQDARVRYYACESMYNIAKVAKGEILLFFNEIFDALSKLASDSELSVKNGAELLDRLVKDIVSESAAHHVSVLQLSEKQSSDPDDLGDDLPTAFSLPKFIPLLKERIHVLSAFTRTFLVSWLTLLDTIPDLELVSYLPEFLAGLIKFLGDPNRDVNVATQGLLDRFLAEIKRIARLKKGLAESRKGQGSDNRRSMTSDNISLATDPTTALDAESNENAVEDSEADFAVEDEEGLHTDGDWIPGQDVQIDYPKILDILVGFVDTSYGPDEEMQLTALRWIDSFFEISPEDILPFVPRLLDQVLPALSSSSTAVKETAGRVNASLLEYIFSLTLSEDTSDDSRQTSASKLPSAITKELAERRSSTPTSKADISGVESKKASPRNSVSSAVPSPPPELDYGAAVTSLTLQFLSEYETTRIAALSWLIMLHRKAPKKVAAFNDGIFPALLKTLSDPSETVVTKDLQLLSQISRNSEDSYFKLFMVNLLQLFSTDRNLLEIRGNLIIRQLCLNLSPERIYRTLADCLEKEDDIEFASIMVQNLNNNLITAPELSELRKRLRNLDSREGQTFFVALFRSWCHNAVSTFSLCLLAQAYEQAYNLLQVFAELEMTVNMLIQIDKLVQLLESPVFTYLRLQLLEPERYPYLYKCLYGVLMLLPQSSAFAALKNRLNSVSNIGLLHTGPRLSTMASTSTSGASTYDRTSGRLKQRDENSIRWVDLLDKFKSVQEKTRSSQRSQRPFDANDARTHQTTTLSAAISNADQIRRDKTLPDTPRAAFGGAGGRASPADGGNAGSVVAGGAAGKGGILGPQRQKSGLPNLGRLRIGGGKNKR
>XP_001393160_Aspergillus_niger
MTFLRYRPRPVVNQDGADTPSKPLQASSTNSVDRLSKPFKCPGIATATRTSDKPARKRRKVNYAGADGTVDDDSVKPYTNEDRLALATRDANRFPSFKVKDKEMTFKQRFKIPLINKSSDAYNSSRPAPTLGMRQGATFVVKPLHDPSGEFAIVLYDPTVDDVNEPEVKEGATADTEEQKPKLDEPLVHKSLADILGLKKKTEGRPKVPVVIDPRLAKVLRPHQVEGVKFLYRCTTGMVDKNANGCIMADGMGLGKTLQCISLMWTLLKQSPEAGVTTIQKCIIACPSSLVGNWANELVKWLGKDAITPFAVDGKASKTELISQMKQWAIASGRAIVRPVLIISYETLRLYVDTLRDSPIGLLLCDEGHRLKNKESLTWTALNGLNVQRRVILSGTPIQNDLSEYFALLHFANPNLLGSQNEFRKRFELPILRGRDAAGTEEDLKKGDERLAELSGIVNKFIIRRTNDILSKYLPVKYEHVVFCNMSAFQLGLYKHFIQSPEIKSLLRGKGSQPLKAIGLLKKLCNHPDLLNLSNDLPGCEYTFPEDYVPPEARGRDRDIKSWYSGKMMVLDRMLARIRQDTNDKIVLISNYTQTLDLFEKLCRTRGYGSLRLDGTMTVGKRQKLVDKFNNPDGEEFVFLLSSKAGGCGLNLIGANRLVLFDPDWNPAADQQALARVWRDGQKKDCFVYRFIATGSIEEKIFQRQSHKQSLSSCVVDSAEDVERHFSLESLRELFQFKPETRSDTHDTFKCKRCRPDGTQYIKAPAMLYGDTSTWNHFVNDGEQGALSKIQDLLIRQETGERDVSAVFQYISH
>XP_015405187_Aspergillus_nomiae
YRPRPSGREDGGNTPLSKSLQTPSSTSIDRLSKPFKCPGSATPTRTSDKPARKRRKVNYAGADESVDDNSEKPYTNEERLALATRDVNRFPVFKPKDKETTFKQRFKIPLINKAVDSYNGARAAPTLGMRQGATFIVKPLHDPSGEFAIVLYDPTVDDVGENTETKSPADGKPEEEQPKLDAPLVHKSLADILGLKKKVESGPKVPVVIDPRLAKVLRPHQIEGVKFLYRCTTGMIDKNAHGCIMADGMGLGKTLQCISLMWTLLKQSPEAGKTLIQKCIIACPSSLVGNWANELVKWLGKDAITPFAVDGKASKTELTSQIKQWAIASGRAVVRPVLIVSYETLRMYVEVLKDSPIGLLLCDEGHRLKNKDSLTWTALNSLNVQRRVILSGTPIQNDLSEYFALLNFANPDLLGSQNEFRKRFELPILRGRDAAGSDEDKKKGDECLAELSTIVNKFIIRRTNDILTKYLPVKYEHVVFCNLSQFQLDLYNHFIQSPEIRSLLRGKGSQPLKAIGLLKKLCNHPDLLNLSTDLPGCEFAFPEDYVPPEARGRDRDIKSWYSGKMMVLDRMLARIRQDTNDKIVLISNYTQTLDLFEKLCRSRGYGSLRLDGTMNVNKRQKLVDKFNNPDGEEFVFLLSSKAGGCGLNLIGANRLVLFDPDWNPAADQQALARVWRDGQKKDCFVYRFIATGSIEEKIFQRQSHKQSLSSCVVDSAEDVERHFSLESLRELFQFKPETRSDTHDTFKCKRCRPDGTQFIKAQAMLYGDTSTWNHLVNDGEKGALSKIQDLLMRQESGERDVSAVFQYISH
>XP_023089955_Aspergillus_oryzae 
MAPLRYRPRPSVREDGGSTPSSKNLQTPSSKSIDRLSKPFKCPGSATPTRTSDKPARKRRKVNYAGADETVDDNSEKPYTNEERLALATRDVNRFPVFKPKDKETTFKQRFKIPLINKAVDSYNGARAAPTLGMRQGATFVVKPLHDPSGEFAIVLYDPTVDDADENSETKLPEDGKPEEQQPKLDAPLVHKSLADILGLKKKVETGPRVPVVIDPRLAKVLRPHQIEGVKFLYRCTTGMVDKNAHGCIMADGMGLGKTLQCISLMWTLLKQSPEAGKTLIQKCIIACPSSLVGNWANELVKWLGKDAITPFAVDGKASKTELTSQIKQWAIASGRAVVRPVLIVSYETLRMYVEALKDSPIGLLLCDEGHRLKNKDSLTWTALNSLNVQRRVILSGTPIQNDLSEYFALLNFANPDLLGSQNEFRKRFELPILRGRDAAGSDEDKKKGDECLAELSTIVNKFIIRRTNDILTKYLPVKYEHVVFCNLSQFQLDLYNHFIQSPEIRSLLRGKGSQPLKAIGLLKKLCNHPDLLNLSTDLPGCEFAFPEDYVPPEARGRDRDIKSWYSGKMMVLDRMLARIRQDTNDKIVLISNYTQTLDLFEKLCRSRGYGSLRLDGTMNVNKRQKLVDKFNNPDGEEFVFLLSSKAGGCGLNLIGANRLVLFDPDWNPAADQQALARVWRDGQKKDCFVYRFIATGSIEEKIFQRQSHKQSLSSCVVDSAEDVERHFSLESLRELFQFKPETRSDTHDTFKCKRCRPDGAQFIKAQAMLYGDTSTWNHFVNDGEKGALSKIQDLLIRQETGERDVSAVFQYISH
>XP_040634725_Aspergillus_ruber
MYRPRLAATESDGTTPSSKSLHNSPQNSTDRLSKPFRCPGSATSIRASDKPARKKRKVNYAGADGNADEGEKLYTNEERLALATRDVNRFPVFKPKDKDTTFKQRFKVPFINKAPGAYDASRPAPTLGMRRGATFVVKPLHDPSGEFAIVLYDPTVDDVEEEAESKPEDQPEQPKLDEPIVHKSLADILGLKKEVDTRPKVPVVIDPKLAKILRPHQVEGVKFLYRCTTGMVDKNAHGCIMADGMGLGKTLQCIALMWTLLKQSSEAGKSTIQKCIIACPSSLVGNWANELGKWLGEGTITPFAVDGKASKTELTMQIKQWAIASGRSVVRPVLIVSYETLRMYVDTLKDSPIGLLLCDEGHRLKNKDSLTWTALNSLNVSRRVILSGTPIQNDLSEYFALLNFANPDLLGSQNEFRKRFELPILKGRDAAGTEEEQKKGNERLSELSGIVNKFIIRRTNDILSKYLTVKYEHVVFCNMSQFQLGLYNHFIQSPEIRSLLRGKGSQPLKAIGLLKKLCNHPDLLNLSTDLPGCEHAFPDDYVPPEGRGRDREIKSWYSGKMMVLDRMLARIRQDTNDKIVLISNYTQTLDLFEKLCRARGYGSLRLDGTMNVNKRQKLVNKFNDPEGEEFVFLLSSKAGGCGLNLIGANRLVLFDPDWNPAADQQALARVWRDGQKKNCFVYRFIATGSIEEKIFQRQSHKQSLSSAVVDSAEDVERHFSIESLRELFQFKPETQSDTHDTFKCKRCRPKESQFIKAPAMLYGDTSTWNHFVNDGEKGQLGKIQDLLIRQETTERDVSAPRLEKIVRNAAFKGEHEEIQKIVDQLCHDYAYAVHQPHARNGGLIGLAAASIALGSESVAPHLKEIVPPVLACFSDQDARVRYYACESMYNIAKVAKGEILLFFNEIFDALSKLASDSELSVKNGAELLDRLVKDIVSESAATYVSVLQLSEKDTLDSDTLEEADLPTAFSLAKFIPLLKDRIHVISPFTRTFLVQWLTLLDTIPDLELVSYLPEFLGGLVKFLGDTNRDVHVATQGLLDRFLSEIKRIARLKKGIEDSRKEQESKRQSAASDNASAITDQAVAPEEDKDENAIEDSGSESIIEEEDVVQVDGDWVPGQDVHIDYPKILDILVGFVDTSFDEEMQLTALRWIDSFFEISPEDILPFVPRLLTQVLPAMSSGADQVRQAANRVNTSLLEYIVTLSEDTSEEIRPAATSKLPPAANKENAERRSSTPGGKPSDTQGSELRKQISQQEPPIDQTPRSSIVSVQAPPADLDYAAAVNSLTLQFLNENEATRVAALSWLIMLHRKAPRKVVAFNDGTFPALLKTLSDPAEAVVTKDLQLLSQISRNSEDSYFASFMVNLLQLFSTDRSLLEVRGNLIIRQLCMNLSPERIYRTLADCLEKEEDIEFASIMVQNLNNNLITAPELADLRKRLRNIDSKEGQMFFVALFRSWCHNAVSTFSLCLLAQAYEQAYNLLQVFAELEMTVNMLIQIDKLVQLLESPVFTYLRLQLLEPEKYPYLYKCLYGVLMLLPQSSAFAALKNRLNSVSNIGLLHASPRLTAPISTFERPTGARLKSRDEASSIRWADLLDKFKSVQEKARRAQRAAYQRQLDHDGIRTGPQNPSLTAALSAAVTSDQIRGNDRGFGPAGGESPRGGNAGGTGRMNSVDSSGVQKGVGGGGGGSILGGAHRHKSSLPNLGRLGIGSRKSKR
>XP_040703400_Aspergillus_sydowii
MYRPRPSNQGGDVTPIASRVSATSNSIDRLSKPFKCPGSATPTRASDKPARKRRKVNYAGADGNDDNGVKPYTNEERLALATRDVNRFPVFKAKDKDFTFKQRFKVPLVDKPTGGYDSSRPAPTLGMRQGATFVVKPLHDPSGEFAIVLYDPTVDDIDNSQQEKSDKPDDAEDKNPKLDEPLVHKSLADILGLKKKVEDRPKVPVVIDPRLAKILRPHQVEGVKFLYRCTTGMIDKNANGCIMADGMGLGKTLQCIALMWTLLKQSPEAGRTIIQKCIIACPSSLVGNWANELGKWLGQGTITPFAVDGKASKTELITQLKQWAISSGRSVVRPVLIVSYETLRMYVDTLKDSPIGLLLCDEGHRLKNKESLTWTALNSLNVQRRVILSGTPIQNDLSEYFALLNFANPDLLGSQNEFRKRFELPILKGRDAAGTEEDRKKGDERLAELSGIVNKYIIRRTNDILSKYLPVKYEHVVFCNLSQFQLGLYKHFIDSPEIKSLLRGKGSQPLKAIGLLKKLCNHPDLLSLSNDLPGCEHTFPDDYVPLEARGRDRDVRPWYSGKMMVLDRMLARIRQDTNDKIVLISNYTQTLDVFEKLCRSRAYGCLRLDGTMNVKKRQKLVDKFNDPDGEEFVFLLSSKAGGCGLNLIGANRLVLFDPDWNPAADQQALARVWRDGQKKDCFVYRFIATGSIEEKIFQRQSHKQSLSSCVVDSAEDVERHFSLDSLRELFQFKPETTSDTHDTFKCKRCRPDGTQYIKAPAMLYGDTSSWNHFVNSGEQGQMNQIQDLLIRQETQERDVSAKVVRDSAFRGEHEVIQKIVDQLCHDYAYAVHQPHARNGVAPYLKEIVPPVLACFSDQDARVRYYACESMYNIAKVAKGEVLLFFNEIFDALSKLASDSELSVKNGAELLDRLVKDIVSESAAHHVSVLQLSEKQTSDPDALGDDLPTAFSLPKFIPLLKERIHVLSAFTRTFLVSWLTLLDTIPDLELVSYLPEFLAGLIRFLGDPNGDVNVATQGLLDRFLAEIKRIARLKKGLAESRKGQESDNRQSITSDTTSLATDPAATAIDAESNDNAIEDSEAEFAVEEEGLHTDGDWIPGQDVQIDHPKILDILVGFVDTSFDEEMQLTALRWIDSFFEISPEDILPFVPRLLDQVLPALSSSSHAVKETATRVNNSLLQYIFSLTLSEDASDDSRHTTTSKLPQTTTKEFAERRASTPSSRTDAPATDSKRASPRNSIMSAAPVPTPELDYGSAVSSLTLQFLNENETTRLGALSWLLMLHRKAPKKVSAFNDGIFPVLLKTLSDSSEAVVTKDLQLLSQISRNSEDGYFKAFMVSLLQLFSTDRNLLEVRGNLIIRQLCLNLSPERIYRTLADCLEKEDDIEFASIMVQNLNNNLITAPELSELRKRLRNLDSKDGQTFFVALFRSWCHNAVSTFSLCLLAQAYEQAYNLLQVFAELEMTVNMLIQIDKLVQLLESPVFTYLRLQLLEPERYPYLYKCLYGVLMLLPQSSAFAALKNRLNSVSNIGLLHTGPRLSSMTSTSTPSASSYDRSSTRLKQRDESSIRWVELLDKFKSVQEKTRSTQRHSQRPFDTDGPSSFQQRASLSSALTGADPMRRDKGLPDTPRAGLGGVGGRASPADGAGGGAGSSAKGGGILGTQRQKSGLTNLGRLRIGGGKSKR
>XP_001212500_Aspergillus_terreus
MLDCGVSAGSAYRAIFTYRPRPIIREDGGATPSKASPNPIDRLSKPFKCPGSATPTRASDKPARKRRKVNYAGADGTADDDAKPYTNEERLALATRDVNRYPVFKPKDKDTAFRQQFKIPLINKSSDAYNSSRPAPTLGMRQGATFVVKPLHDPSGEFAIVLYDPTVDDVDDAEEQKKEEEQKPEDDKPKLDEPIVHKSLADILGLKKKVDSRPKVPVVIDPRLAKVLRPHQVEGVKFLYRCTTGMVDKNAHGCIMADGMGLGKTLQCISLMWTLLKQSPEAGKTTIQKCIIACPSSLVGNWANELGKWLGKDAITPFAVDGKATKTELTTQIKQWAIASGRSVVRPVLIVSYETLRLYVDALKDSPIGLLLCDEGHRLKNKDSLTWTALNSLNVQRRVILSGTPIQNDLTEYFALLNFANPDLLGTQNEFRKRFELPILRGRDAAGTEEDRKKGDERLAELSSIVNKFIIRRTNDILSKYLPVKYEHVVFCNLSPFQLDLYNHFIQSPEIKSLLRGKGSQPLKAIGILKKLCNHPDLLNLSNDLPGCEHAFPDDYVPPEGRGRDRDIKSWYSGKMMVLDRMLARIRQDTNDKIVLISNYTQTLDLFEKLCRSRGYGSLRLDGTMNVKKRQKLVDKFNDPDGEEFVFLLSSKAGGCGLNLIGANRLVLFDPDWNPAADQQALARVWRDGQKKDCFVYRFIATGSIEEKIFQRQSHKQSLSSCVVDSAEDVERHFSLESLRELFQFKPETRSDTHDTFKCKRCRPDGTQYIKAPAMLYGDTSSWNHFVNDGEKGPLGKIQDLLMRQEAGERDVSAVFQYISH
>XP_022490867_Penicillium_arizonense
MFTSKSIYARSSPGFLVAGVAPRHITYRPRPAGGEGTLKTPLQPKSVNSIDRLARPFKCPGSATPTRASEKPSRKKRKVNYANADGSVEDGTEKPYTNEDRLALATREVNKFPVFKPRDKDKAFRSRFQIPFINKAGDGYNAGRAAPTLGMRQGATFVVKPLHDPSGEFAIVLYDPTVDDVPAEPEPKALEAPTEEKPELDEPIVHKSLADILGLKKDVVDRPKVPVVIDPRLCKVLRPHQVEGVKFLYRCTTGLVDKNANGCIMADGMGLGKTLQCIALMWTLLKQSSEAGKTTIQKCVIACPSSLVGNWANELTKWLGKDATTPFAVDGKASKTELTAQIKQWAIASGRGIVRPCLIVSYETLRMYVDALKDAPIGLLLCDEGHRLKNKESLTWTALNSLNVTRRVILSGTPIQNDLSEYFALLHFANPNLLGSQAEFRKRFELPILRGRDAAGTDEEKKLGDERLQELSGIVNKFIIRRTNELLSKYLPIKYEHVVFCNMSQFQRGLYDHFIQSPEIRSLLRGKGSQPLKAIGILKKLCNHPDLLDLGNDLPGCEHTFPEDYSPPDSRGRDREVKSWYSGKMMVLDRMLARIRQDTNDKIVLISNYTQTLDLFEKLCRSRAYGCLRLDGTMNIKKRSKLVDKFNDPDGQEFVFLLSSKAGGCGLNLIGANRLVLFDPDWNPAADQQALARVWRDGQKKDCFVYRFIATGSIEEKIFQRQSHKQSLSSCVVDSAEDVERHFSLDSLRELFQFKPDTRSDTHDTFKCKRCRPDGTQYIKAPAMLYGDTSSWNHLINTGEKGPLNQIQDLLLRQETGEQDVSAVFQYISH
>XP_014534822_Penicillium_digitatum
MPHWAASYCGTRQFGVWEPQVNTRRVVNSHLPRHNFRTIVQQELGVSVLSILGSMYRQRPTGGDDSVKTPLQPKSVNTQNSIDRLVRPFKCPGTATPTRTSEKPSRKRRKVNYANADGSVEDGEEKPYTNDDRLALETREANKFPAYKPKDKDVAFRARFQVPLINKAVGEYSSGRVAPTLGMRRGATFVVKPLHDPSGEFAIVLYDPTVDDVAEEPAPKSLEAPTEDTPKSDEPIMHKSLADILGLKKDVEDRPKVPVVIDPRLCKVLRPHQIEGVKFLYRCVTGLVDKNANGCIMADGMGLGKTLQCITLMWTLLKQSSEAGKTTIQKCVIACPSSLVGNWANELVKWLGKDATTPFAIDGKATKAELITQIKQWAIASGRGIVRPVLIVSYETLRMYADTLNDTPIGLLLCDEGHRLKNKESLTWTALNQLNVTRRVILSGTPIQNDLSEYFALLHFANPNLLGSQAEFRKRFELPILRGRDAAGTDEEKKLGDERLQELSGIVNKFIIRRTNELLSKYLPVKYEHVVFCNMSQFQRGLYNHFIKSPEIQSLLRGKGSQPLKAIGLLKKLCNHPDLLDLANDLPGCEHTFPEDYSPPDTRGRDREIKSWYSGKMMVLDRMLARIRQDTNDKIVLISNYTQTLDLFEKLCRSRGYGSLRLDGTMNIKKRTKLVDKFNDPDGQEFVFLLSSKAGGCGLNLIGANRLVLFDPDWNPAADQQALARVWRDGQKKDCFVYRFIATGSIEEKIFQRQSHKQSLSSCVVDSAEDVERHFSLDSLRELFQFKPDTRSDTHDTFKCKRCRPDGSQYIKAPAMMYGDTSSWNHFVNTGEKGPLNQIQDLLLRQETGEQDVSAIFQYISH
>XP_016600852_Penicillium_expansum
MPGRYRQRSTGGDDSVKTPLQPKSVNAQNSIDRLVRPFKCPGTATPTRASEKPSRKRRKVNYANADGSVEDGEEKPYTNDDRLALETREANKFPAYKPKDKDVAFRARFQVPFINKAAGEYSSGRVAPTLGMRRGATFVVKPLHDPSGEFAIVLYDPTVDDVAEEPAPKSLEAPTEDTPKLDEPIMHKSLADILGLKKDVEDRPKVPVVIDPRLCKVLRPHQVEGVKFLYRCVTGLVDKNANGCIMADGMGLGKTLQCIALMWTLLKQSSEAGKTTIQKCVIACPSSLVGNWANELVKWLGKDATTPFAIDGKATKAELITQIKQWAIASGRGIVRPVLIVSYETLRMYADTLNDTPIGLLLCDEGHRLKNKESLTWTALNQLNVTRRVILSGTPIQNDLSEYFALLHFANPNLLGSQADFRKRFELPILRGRDAAGTDEEKKLGDERLQELSGVVNKFIIRRTNELLSKYLPVKYEHVVFCNMSQFQRGLYNHFIKSPEIQSLLRGKGSQPLKAIGLLKKLCNHPDLLDLANDLPGCEHTFPEDYSPPDTRGRDREIKSWYSGKMMVLDRMLARIRQDTNDKIVLISNYTQTLDLFEKLCRSRGYGSLRLDGTMNIKKRTKLVDKFNDPDGQEFVFLLSSKAGGCGLNLIGANRLVLFDPDWNPAADQQALARVWRDGQKKDCFVYRFIATGSIEEKIFQRQSHKQSLSSCVVDSAEDVERHFSLDSLRELFQFKPDTRSDTHDTFKCKRCRPDGLQYIKAPAMLYGDTSSWNHFVNTGEKGPLNQIQDLLLRQETGEQDVSAIFQYISH
>XP_040651732_Penicillium_griseofulvum
MLTDMAGRYRQRPVGSDDSVKTPLQPKSVNTQNSIDRLVRPFKCPGTATPTRASEKPSRKRRKVNYANADGSVEDGEEKPYTNDDRLALETRECNKFPAYKPKDKEVAFRSRFQVPFINKATGEYSSGRMAPTLGMRRGATFVVKPLHDPSGEFAIVLYDPTVDDVPEEPAPKALEAPTEDMPKLDEPIVHKSLADILGIKKNVEDRPKVPVVIDPRLSKVLRPHQVEGVKFLYRCVTGLVDKNANGCIMADGMGLGKTLQCIALMWTLLKQSSEAGKTTIQKCVIACPSSLVGNWANELVKWLGKDATTPFAIDGKATKAELITQIKQWAIASGRGIVRPVLIVSYETLRMYADTLNNTPIGLLLCDEGHRLKNKESLTWNALNQLNVTRRVILSGTPIQNDLSEYFALLHFANPNLLGSQAEFRKRFELPILRGRDAAGTDEEKKLGDERLQELSGIVNKFIIRRTNELLSKYLPVKYEHVVFCNMSQFQRGLYNHFIKSPEIQSLLRGKGSQPLKAIGILKKLCNHPDLLDLANDLPGCEHTFPEDYAPPDTRGRDREVKSWYSGKMMVLDRMLARIRQDTNDKIVLISNYTQTLDLFEKLCRSRGYGSLRLDGTMNIKKRTKLVDKFNDPDGQEFVFLLSSKAGGCGLNLIGANRLVLFDPDWNPAADQQALARVWRDGQKKDCFVYRFIATGSIEEKIFQRQSHKQSLSSCVVDSAEDVERHFSLDSLRELFQFKPDTRSDTHDTFKCKRCRPDGLQYIKAPAMLYGDTSSWNHFVNTGEKGPLNQIQDLLLRQETSEQDVSAIFQYISH
>XP_038928785_Penicillium_roqueforti
MRDASTSSHLPRLNLGIIVELPKLVYLFYLFWDKCIDNARPVATTASRLPYNRNLLILRTRSTDLKRRKVNYANADGSVEDGAEKPYTNDDRLALETREANRFPAYKPRDKDVAFRSRFQVPFINKATGEYSSGRVAPTLGMRQGATFVVKPLHDPSGEFAIVLYDPTVDDIEEPAPKNPEAPTEDTPTLDEPIIHKSLADILGLKKNVEERPKVPVVIDPRLCKVLRPHQVEGVKFLYRCVTGLVDKNANGCIMADGMGLGKTLQCIALMWTLLKQAPEAGRTTIQKCVIACPSSLVGNWANELVKWLGKDATTPFAIDGKATKAELITQIKQWAIASGRGIVRPVLIVSYETLRMYADTLNDTPIGLLLCDEGHRLKNKESLTWTALNKLNVTRRVILSGTPIQNDLSEYFALLHFANPNLLGSQADFRKRFELPILRGRDAAGTDADKKLGDERLLELSGIVNKFIIRRTNELLSKYLPVKYEHVVFCNMSQFQRGLYNHFIKSPEIQSLLRGKGSQPLKAIGLLKKLCNHPDLLDLANDLPGCEHTFPEDYSPPDSRGRDREIKSWYSGKMMVLDRMLARIRQDTNDKIVLISNYTQTLDLFERLCRARGYGSLRLDGSMNIKKRTKLVDKFNDPESPEFIFLLSSKAGGCGLNLIGANRLVLFDPDWNPAADQQALARVWRDGQKKDCFVYRFIATGSIEEKIFQRQSHKQSLSSCVVDSAEDVERHFSLDSLRELFQFKPDTRSDTHDTFKCKRCRPDGLQYIKAPAMLYGDTSSWNHFVNTGEKGPLNQIQDLLLRQESGEQDVSAIFQYISH
>XP_002564236_Penicillium_rubens
MPGRYRQRPAGGDNNSVKTPLQPKSVNSQNSIDRLVRPFKCPGSATPTRASEKPSRKRRKVNYANADGSVEDGEKPYTNDDRLALETREANKFPAYKPKDKEVAFRQRFQVPFLNKATGEYSSGRVAPTLGMRRGATFVVKPLHDPSGEFAIVLYDPTVDDVAEEPAPENQEAPTEDTPKLDEPIVHKSLADILGLKKNVEDRPKVPVVIDPRLSKVLRPHQVEGVKFLYRCVTGLVDKNANGCIMADGMGLGKTVSLGNPDFRTLVLTNTASMHRIDVDATQAVLRSRKNHHSEMCDCMSVKFVKWLGKDATTPFAIDGKATKAELISQIKQWAIASGRGIVRPVLIVSYETLRMYADTLNDTPIGLLLCDEGHRLKNKESLTWTALNQLNVTRRVILSGTPIQNDLSEYFALLHFANPNLLGSQAEFRKRFELPILRGRDAAGTDAEKKLGDERLQELSGIVNKFIIRRTNELLSKYLPIKYEHVVFCNMSEFQRGLYNHFIKSPEIQSLLRGKGSQPLKAIGILKKLCNHPDLLDLANDLPGCEHAFPEDYSPPDSRGRDRDIKSWYSGKMMVLDRMLARIRQDTNDKIVLISNYTQTLDLFEKLCRSRGYGSLRLDGTMNIKKRTKLVDTFNNPDGQEFVFLLSSKAGGCGLNLIGANRLVLFDPDWNPAADQQALARVWRDGQKKDCFVYRFIATGSIEEKIFQRQSHKQSLSSCVVDSAEDVERHFSLDSLRELFQFKPDTRSDTHDTFKCKRCRPDGTQYIKAPAMLYGDTSSWNHFVNTGEKGPLHQIQDLLLRQETGEQDVSAIFQYISH
>XP_040817005_Penicillium_solitum
MPHWAVSYFGTRQFGVWEPQVNARRVNNSHSPHHNFGIIVQQELGVFVLSILGPMYRQRPAGGDDSVKTPLQPKSVNAQNSIDRLVRPFKCPGTATPTRASEKPSRKRRKVNYANADGSVEDGEEKPYTNDDRLALETREANKFPAYKPKDKDVAFRARFQVPFINKAAGEYSSGRVAPTLGMRRGATFVVKPLHDPSGEFAIVLYDPTVDDVAEEPAPKSLEAPTEDMPTLDEPIMHKSLADILGLKKDVEDRPKVPVVIDPRLCKVLRPHQVEGVKFLYRCVTGLVDKNANGCIMADGMGLGKTLQCIALMWTLLKQSSEAGKTTIQKCVIACPSSLVGNWANELVKWLGKDATTPFAIDGKATKAELITQIKQWAIASGRGIVRPVLIVSYETLRMYADTLNDTPIGLLLCDEGHRLKNKESLTWTALNQLNVTRRVILSGTPIQNDLSEYFALLHFANPNLLGSQADFRKRFELPILRGRDAAGSDAEKKLGDERLQELSGIVNKFIIRRTNELLSKYLPVKYEHVVFCNMSQFQRGLYNHFIKSPEIQSLLRGKGSQPLKAIGLLKKLCNHPDLLDLANDLPGCEHTFPEDYAPPDTRGRDREIKSWYSGKMMVLDRMLARIRQDTNDKIVLISNYTQTLDLFEKLCRSRGYGSLRLDGTMNIKKRTKLVDKFNDPDGQEFVFLLSSKAGGCGLNLIGANRLVLFDPDWNPAADQQALARVWRDGQKKDCFVYRFIATGSIEEKIFQRQSHKQSLSSCVVDSAEDVERHFSLDSLRELFQFKPDTRSDTHDTFKCKRCRPDGLQYIKAPAMLYGDTSSWNHFVNTGEKGPLNQIQDLLLRQETGEQDVSAIFQYISH
>XP_022583660_Penicilliopsis_zonata
MYEVIPENACPRHQHLTQLTGSPSLNSIDRLTKPFKCPGSATPTRTSEKPARKRRKVNYAEADGNAEDKNEKTWMTEDRMALAARDANRFPVFKVKDKDLMFRQRFRVPLVNKTPGEYDAARPAPTLGMRQGATFVVKPLHDPSGEFAIVLYDPTVDDVEEKQESTKTVGDQQEDKPKLDEPLVHKSLADILGLKKKVDDRPKVPVVIDPRLAKVLRPHQVEGVKFLYRCTTGMIDRNANGCIMADEMGLGKTLQCITLMWTLLKQSPEAGKSAIQKCVIACPSSLVKNWANELVKWLGKDAINPFAVDGKASKTELTAQMKQWAIASGRSVVRPVLIVSYETLRLNVESLKDTPIGLLLCDEGHRLKNKDSLTWTALDSLNVSRRVILSGTPIQNDLSEYFALLHFANPNLLGTQNEFRKRFELPILKGRDAAGTEDDRKKGDERLLELSGIVNKFIIRRTNDILSKYLPVKYEHVVFCNMSQFQIDLYNHFLQSPDIKSLLRGKGSQPLKAIGMLKKLCNHPDLLNLSTDLPGSEHTYPEDYAPPDSRGRDRDIKSWYSGKMMVLDRMLARIRQDTNDKIVLISNYTQTLDLFEKLCRARGYGSLRLDGTMNVNKRQKLVDKFNDPDGLEFVFLLSSKAGGCGLNLIGANRLVLFDPDWNPAADQQALARVWRDGQKKDCFVYRFIATGSIEEKIFQRQSHKQSLSSCVVDSAEDVERHFSLESLRELFQFKPETRSDTHDTFKCKRCRPDGTQYIKAPALLYGDTSSWNHFVNDGEKGALSKIQDLLLRQETGEKDVSAVFQYITLEKIVRDAVFKGEHDKIQKIVYQLCHDYAYAEGVAPYLKEIVPPVLACFSDQDARVRYYACESMYNIAKVAKGEILLFFNDIFDALCKLASDSELSVKNGAELLDRLVKDIVSESAAFYVSVLQISEKGLHEADTLEGADLPTAFSLAKFIPLLKERIHVISPFTRTFLVSWLTLLDTIPDLELVCYLPEFLGGLVKFLGDPNRDVNVATQGLLERFLTEIKRIARIKKGIEESRQGHGSSNNRKSATSDTASINTEQGAEVDKAENAIEDSDTGSINDDEEDAGIDDDTQVDGDWIPGQDVQIDYPKILDILVGFVNTSFDEEMQLTALRWIDSFFEISPGDILPFVPRLLTQVLPAMSSGSDQVRQAANRVNTSLLEYIVTLSEDTTEEARAGPPKLPASATGKEPVEERASSPSDSRKQIILQESMDLTPRSSLVSTPIPPADLDYAAAVSSLTLQFLNENEATRVAALSWLIMLHRKAPRKVVAFNDGTFPALLKTLSDPAEAVVTKDLQLLSQISRNSDDGYFSAFMVNLLKLFSTDRNLLEVRGNLIIRQLCMNLSPERIYRTLADCLEKEEDIEFASIMVQNLNNNLITAPELSELRKRLRNLDTREGQMFFVALFRSWCHNAVSTFSLCLLAQAYEQAYNLLPVFAELEMTVNILIQIDKLVQLLESPVFTYLRLQLLEPERYPYLYKCLYGVLMLLPQSSAFAALKNRLNSVSNIALLHSAPRAPTATSSVTSAINYDRSSGSRLKGRDEGSIRWHELLDKFKSTQEKARRSQWAAQRQMDQDGTGLGLRNPSLAAALSAAATSDQARKDKVLPETPRAGGLGGAGGRGTNANSNALDSGAQKGSTTPLSSHKHKSSLPNLGRLGIGGRKSKR
>XP_016615831_Cladophialophora_bantiana
MSRPHHTCSNHAYRIRTKSISADHDKENIPPTKAGRLSAISPAALDRLVKPFKCPGSANSRKSNGEPARKRRKVNYAEVNGGGEDTSGSFKLDEDSAALKDRFPVFKVKDKETTFRSRFSIPLINKNAFDPSRPAPSLGMRRGNGFVNKPLHDPSGEFAIVLYDPTIDEKADEKAEDKKDEEKPKLDTPLMHKSLAEILGIKKQVEGERPKVPVVIDPRLAKVLRPHQVEGVKFLYRCTTGLVDEKAKGCIMADEMGLGKTLQCITLMWTLLKQSPEAGKSTIQKCVIACPASLVKNWANELVKWLGEGAINPFAIDGKATKEELTMQLKQWAMATGRGIARPVLIVSYESLRLNIEELKDIKIGLMLCDEGHRLKNAESETYMALTGLSVDRRVILSGTPIQNDLTEYYALLDFANPGYLGTKADFRKKFELPILRGRDAAGSDADKQKGEQANAELGSLVKKFIIRRTNDILSKYLPVKYEHVVFCNLAPFQKDLYNHFIQSPDIKSLLRGKGSQPLKAIGILKKLCNHPDLLDLEKDLPGSEKYWPDDYVPKEARGRDRDVKSWHSGKFAVLERMLARIRQDTNDKIVLISNYTQTLDVFEKLCRARSYGCLRLDGTMNVNKRQKLVDKFNDPNGEEFVFLLSSKAGGCGINLIGANRLVLFDPDWNPAADQQALARVWRDGQKKDCFVYRFMGTGTIEEKIFQRQSHKQALSSTVVDSAEDVERHFTLDSLRELFQFKPDTNSDTHDTFKCKRCKPDGTQQTKAPAMLYGDTSSWNHFVNSGDEGPLGKIQDLLLRQEASENAVSAVFQYISH
>XP_008726993_Cladophialophora_carrionii
MLFCFSKMIRTKLIAVDHEKENIPPAKAGRLSVNSPAALDRLIKPFRCPGSANARKSKGEPARKRRKVNYAEESAGNDDTSGGFSLDPESRALKDRYPVFKVKDKEAIFRSRFLVPLINKNAFDPSRPAPSLGMRRGVGFVNKPLHDPSGEFAIVLYDPTIDEKPQDRSEEKKDEDKPKLDTPLMHKSLAEILGIKKQVEGERPKVPVVIDPRLAKVLRPHQVEGVKFLYRCTTGLVDEKAKGCIMADEMGLGKTLQCITLMWTLLKQSPEAGKSTIQKCIIACPASLVKNWANELVKWLGEGAITPFAIDGKATKEELTMQLKQWAMATGRGIARPVLIVSYESLRLNIDELKDVKLGLMLCDEGHRLKNADSETYMALTGLNVERRVILSGTPIQNDLTEYYALLDFANPGYLGTKADFRKKFELPILRGRDAAGSDTDKQKGREANAELGSLVKKFIIRRTNDILSKYLPVKYEHVVFCNLAPFQKDLYNHFIQSPDIKSLLRGKGSQPLKAIGILKKLCNHPDLLDLEKDLPGSEKFWPDDYVPKEARGRDRDVKSWHSGKFAVLERMLARIRQDTNDKIVLISNYTQTLDVFEKLCRARSYGCLRLDGTMNVNKRQKLVDKFNDPNGEEFVFLLSSKAGGCGINLIGANRLVLFDPDWNPAADQQALARVWRDGQKKDCFVYRFMSTGTIEEKVFQRQSHKQALSSTVVDSAEDVERHFTLDSLRELFQFKPDTTSDTHDTFKCKRCKPDGTQTIKAPAMLYGDTSSWNHFVNSGEKGPLNRIQDLLLRQETTEDAVSAVFQYISH
>XP_016248406_Cladophialophora_immunda
MKCLTGPIQIRTKSISLEQDKENIPPTKAGRLSANSPAALDRLIKPFKCPGSANSRKSNGEPARKRRKVNYAEVDGGGVDTSGGFTLDEDAAALKDRFPVFKVKDKESTFRARFSIPLINKNAFDPSRPAPSLGMRRGNGFVNKPLHDPSGEFAIVLYDPTIDEKPEEKPQDKRDEERPKLDTPLMHKSLAEILGIKKQVEGERPKVPVVIDPRLAKVLRPHQVEGVKFLYRCTTGLVDEKAKGCIMADEMGLGKTLQCITLMWTLLKQSSEAGKSTIQKCVIACPASLVKNWANELVKWLGEGAIHPFAIDGKASKEELTMQLKQWAMATGRGIARPVLIVSYESLRLNIEELKDVKIGLMLCDEGHRLKNAESETYMALTGLNVDRRVILSGTPIQNDLTEYYALLDFANPGYLGTKADFRKKFELPILRGRDAAGSDADKQKGEEANAELGSLVKKFIIRRTNDILSKYLPVKYEHVVFCNLAPFQRDLYNHFIQSPDIKSLLRGKGSQPLKAIGILKKLCNHPDLLDLEKDLPGSEKFWPDDYVPKEARGRDRDVKSWHSGKFAVLERMLARIRQDTNDKIVLISNYTQTLDVFEKLCRARSYGCLRLDGTMNVNKRQKLVDKFNDPNGEEFVFLLSSKAGGCGINLIGANRLVLFDPDWNPAADQQALARVWRDGQKKDCFVYRFMGTGTIEEKIFQRQSHKQALSSTVVDSAEDVERHFTLDSLRELFQFKPDTKSDTHDTFKCKRCKPDGTQQIKAPAMLYGDTSSWNHFVNSGEKGPLGKIQDLLLRQEASEEAVSAVFQYISH
>XP_007741967_Cladophialophora_psammophila
MAHESTIRTKSISADHDKENIPPTKAGRLSAISPAALDRLIKPFKCPGSANSRKSNGEPARKRRKVNYAEVDGGVEDTSGGFKLDEDSAVLKDRFPVFKVKDKETTFRSRFSIPLINKNAFDPSRPAPSLGMRRGNGFVNKPLHDPSGEFAIVLYDPTIDEKAEEKAEDKKDEEKPKLDTPLMHKSLAEILGIKKQVEGERPKVPVVIDPRLAKVLRPHQVEGVKFLYRCTTGLVDEKAKGCIMADEMGLGKTLQCITLMWTLLKQSPEAGKSTIQKCVIACPASLVKNWANELVKWLGEGAINPFAIDGKASKEELTMQLKQWAMATGRGIARPVLIVSYESLRLNIEELKDIKIGLMLCDEGHRLKNAESETYMALTGLNVDRRVILSGTPIQNDLTEYYALLDFANPGYLGTKADFRKKFELPILRGRDAAGSDADKQKGEQANAELGSLVKKLIIRRTNDILSKYLPVKYEHVVFCNLAPFQKDLYNYFIQSPDIKSLLRGKGSQPLKAIGILKKLCNHPDLLDLEKDLPGSEKYWPDDYVPKEARGRDRDVRSWHSGKFAVLERMLARIRQDTNDKIVLISNYTQTLDVFEKLCRARSYGCLRLDGTMNVNKRQKLVDKFNDPNGEEFVFLLSSKAGGCGINLIGANRLVLFDPDWNPAADQQALARVWRDGQKKDCFVYRFMGTGTIEEKIFQRQSHKQALSSTVVDSAEDVERHFTLDSLRELFQFKPDTTSDTHDTFKCKRCKPDGTQQTKAPAMLYGDTSSWNHFVNSGDTGPLGKIQDLLLRQEASENAVSAVFQYISH
>XP_018691896_Fonsecaea_erecta
MSIALQQIRTKSISLHLEKENIPPAKAGRLSANSPAALDRLIKPFKCPGSANSRKSKGEPARKRRKVNYAEVDGGSEDTSGGFTLDEDSAALKDRFPVFKVKDKETTFRARFSVPLINKNAFDPSRPSPTLGMRRGNGFVNKPLHDPSGEFAIVLYDPTIDEKPEEKVEAKKDEEKPKLDTPLMHKSLAEILGIKKQVEGERPKVPVVIDPRLAKVLRPHQVEGVKFLYRCTTGLVDEKAKGCIMADEMGLGKTLQCITLMWTLLKQSSEAGKSTIQKCVIACPASLVKNWANELVKWLGEGAIHPFAIDGKATKEELTMQLRQWAMATGRGIARPVLIVSYESLRLNIEELKDVKIGLMLCDEGHRLKNAESETYMALTGLNVDRRVILSGTPIQNDLTEYYALLDFANPGYLGTKADFRKKFELPILRGRDAAGSDADKQKGEEANAELGSLVKKFIIRRTNDILSKYLPVKYEHVVFCNLAPFQKDLYNYFIQSPDIKSLLRGKGSQPLKAIGILKKLCNHPDLLDLEKDLPGSEKCWPEDYVPKEARGRDRDVKSWHSGKFAVLERMLARIRQDTNDKIVLISNYTQTLDVFEKLCRARNYGCLRLDGTMNVNKRQKLVDKFNDPNGEEFVFLLSSKAGGCGINLIGANRLVLFDPDWNPAADQQALARVWRDGQKKDCFVYRFMGTGTIEEKIFQRQSHKQALSSTVVDSAEDVERHFTLDSLRELFQFKPDTNSDTHDTFKCKRCKPDGTQQIKAPAMLYGDTSSWNHFVNSGEKGPLGKIQDLLLRQEASEEAVSAVFQYISH
>XP_022512194_Fonsecaea_monophora
MFTTRATVTGFLPLPLLIRTKFISLEHDKENIHPAKAGRLSVNSPAAIDRLIKPFKCPGSANSRKSKGEPARKRRKVNYAEVDGGAEDTSGGFTLDEDSVTLKDRFPIFKVKDKETTFRARFSIPLINKNAFDPSRPAPSLGMRLGHGFVNKPLHDPSGEFAIVLYDPTIDEKPEENATDKQEEEKPKLDTPLMHKSLAEILGIKKQVEGERPKVPVVIDPRLAKVLRPHQVEGVKFLYRCTTGLVDEKAKGCIMADEMGLGKTLQCITLMWTLLKQSPEAGKSTIQKCVIACPASLVKNWANELVKWLGEGAINPFAIDGKATKEELTMQLKQWAMATGRGIARPVLIVSYESLRLNIEELKDVKIGLMLCDEGHRLKNSESETYMALTGLNVDRRVILSGTPIQNDLTEYYALLDFANPGYLGTKADFRKKFELPILRGRDAAGSDADKKKGEEANAELGSLVKKFIIRRTNDILSKYLPVKYEHVVFCNLAPFQKDLYNHFIQSPDIKSLLRGKGSQPLKAIGILKKLCNHPDLLDLEKDLPGSEKYWPDDYVPKEARGRDRDVKSWHSGKFSVLERMLARIRQDTNDKIVLISNYTQTLDVFEKLCRARNYGCLRLDGTMNVNKRQKLVDKFNDPNGEEFVFLLSSKAGGCGINLIGANRLVLFDPDWNPAADQQALARVWRDGQKKDCFVYRFMGTGTIEEKIFQRQSHKQALSSTVVDSAEDVERHFTLDSLRELFQFKPDTTSDTHDTFKCKRCKPDGTQQIKRQPCFTVTQALGIISSTLERRALSARFKTSCSDKRRRKRQ
>XP_016637055_Fonsecaea_multimorphosa
MCALSCGSGANRRIRTKSISLELEKENIPPPKAGRLSANSPAALDRLIKPFKCPGSANSRKSNGEPARKRRKVNYAEVDGGGEDASGGFRLDEDAGALKDRFPVFKVKDKETTFRTRFSIPLINKNAFDPSRPAPSLGMRRGNGFVNKPLHDPSGEFAIVLYDPTIDEKPEGKVEDKQDEEKPKLDTPLMHKSLAEILGIKKQVEGERPKVPVVIDPRLAKVLRPHQVEGVKFLYRCTTGLVDEKAKGCIMADEMGLGKTLQCITLMWTLLKQSSEAGKSTIQKCVIACPASLVKNWANELVKWLGEGAINPFAIDGKATKEELTMQLKQWAMATGRGIARPVLIVSYESLRLNIEELKDVKIGLMLCDEGHRLKNAESETYMALTGLNVDRRVILSGTPIQNDLTEYYALLDFANPGYLGTKADFRKKFELPILRGRDAAGSDADKQKGEEANAELGSLVKKFIIRRTNDILSKYLPVKYEHVVFCNLAPFQKDLYNHFIQSPDIKSLLRGKGSQPLKAIGILKKLCNHPDLLDLEKDLPGSEKYWPDDYVPKEARGRDRDVKSWHSGKFAVLERMLARIRQDTNDKIVLISNYTQTLDVFEKLCRARSYGCLRLDGTMNVNKRQKLVDKFNDPNGEEFVFLLSSKAGGCGINLIGANRLVLFDPDWNPAADQQALARVWRDGQKKDCFVYRFMGTGTIEEKIFQRQSHKQALSSTVVDSAEDVERHFTLDSLRELFQFKPDTNSDTHDTFKCKRCKPDGTQQIKAPAMLYGDTSSWNHFVNSGEKGPLGKIQDLLLRQEASEEAVSAVFQYISH
>XP_022500820_Fonsecaea_nubica
MAEKLHVNARHLHDAYNRDWGFLPLPPLLFTIRTKSISLEHDKENIHPAKAGRLSVNSPAAIDRLIKPFKCPGSANSRKSKGEPARKRRKVNYAEVDGGAEDTSGGFTLDEESVTLKDRFPIFKVKDKETTFRARFSIPLINKNAFDPSRPAPSLGMRRGHGFVNKPLHDPSGEFAIVLYDPTIDEKPEEKPTDKQVEEKPKLDTPLMHKSLAEILGIKKQVEGERPKVPVVIDPRLAKVLRPHQVEGVKFLYRCTTGLVDEKAKGCIMADEMGLGKTLQCITLMWTLLKQSPEAGKSTIQKCVIACPASLVKNWANELVKWLGEGAINPFAIDGKATKEELTMQLKQWAMATGRGIARPVLIVSYESLRLNIEELKDVKIGLMLCDEGHRLKNSESETYMALTGLNVDRRVILSGTPIQNDLTEYYALLDFANPGYLGTKADFRKKFELPILRGRDAAGSDADKQKGEEANAELGSLVKKFIIRRTNDILSKYLPVKYEHVVFCNLAPFQKDLYNHFIQSPDIKSLLRGKGSQPLKAIGILKKLCNHPDLLDLEKDLPGSEKYWPDDYVPKEARGRDRDVKSWHSGKFSVLERMLARIRQDTNDKIVLISNYTQTLDVFEKLCRARNYGCLRLDGTMNVNKRQKLVDKFNDPNGEEFVFLLSSKAGGCGINLIGANRLVLFDPDWNPAADQQALARVWRDGQKKDCFVYRFMGTGTIEEKIFQRQSHKQALSSTVVDSAEDVERHFTLDSLRELFQFKPDTTSDTHDTFKCKRCKPDGTQQIKAPAMLYGDTSSWNHFVNSGEKGPLGKIQDLLLRQEASEEAVSAVFQYISH
>XP_013278891_Fonsecaea_pedrosoi
MAEKLSCTIRTKFISLEHDKENIHPAKAGRLSVNSPAAIDRLIKPFKCPGSANSRKSKGEPARKRRKVNYAEVDGGAEDTSGGFTLDEDSVTLKDRFPIFKVKDKETTFRARFSIPLINKNAFDPSRPAPSLGMRLGHGFVNKPLHDPSGEFAIVLYDPTIDEKPEENATDKQEEEKPKLDTPLMHKSLAEILGIKKQVEGERPKVPVVIDPRLAKVLRPHQVEGVKFLYRCTTGLVDEKAKGCIMADEMGLGKTLQCITLMWTLLKQSPEAGKSTIQKCVIACPASLVKNWANELVKWLGEGAINPFAIDGKATKEELTMQLKQWAMATGRGIARPVLIVSYESLRLNIEELKDVKIGLMLCDEGHRLKNSESETYMALTGLNVDRRVILSGTPIQNDLTEYYALLDFANPGYLGTKADFRKKFELPILRGRDAAGSDADKKKGEEANAELGLLVKKFIIRRTNDILSKYLPVKYEHVVFCNLAPFQKDLYNHFIQSPDIKSLLRGKGSQPLKAIGILKKLCNHPDLLDLEKDLPGSEKYWPDDYVPKEARGRDRDVKSWHSGKFSVLERMLARIRQDTNDKIVLISNYTQTLDVFEKLCRARNYGCLRLDGTMNVNKRQKLVDKFNDPNGEEFVFLLSSKAGGCGINLIGANRLVLFDPDWNPAADQQALARVWRDGQKKDCFVYRFMGTGTIEEKIFQRQSHKQALSSTVVDSAEDVERHFTLDSLRELFQFKPDTTSDTHDTFKCKRCNPDGTQQIKAPAMLYGDTSSWNHFVNSGEKGPLGKIQDLLLRQEASEEAVSAVFQYISH
>XP_007756469_Cladophialophora_yegresii
MYSISIDHDKENIPPAKAGRLSVNSSAALDRLIKPFKCPGSANARVSKGEPARKRRKVNYAEEGAGNEDTSGGFSLDPESRILKDRYPVFKVKDKESIFRSRFSVPLINKNAFDPSRPSPSLGMRRGLGFVNKPLHDPSGEFAIVLYDPTIDDKPQDMSEEKKDEDKPKLDTPLMHKSLAEILGIKKQVEGERPKVPVVIDPRLAKVLRPHQVEGVKFLYRCTTGLVDEKAKGCIMADEMGLGKTLQCIALMWTLLKQSPEAGKSTIQKCIIACPASLVKNWANELVKWLGEGAITPFAIDGKATKEELTMQLKQWAMATGRAVARPVLIVSYESLRLNIDELKDVKLGLMLCDEGHRLKNADSETYMALTGLNVERRVILSGTPIQNDLTEYYALLDFANPGYLGTKADFRKKFELPILRGRDAAGSDTDKQKGEQANAELGSLVKKFIIRRTNDILSKYLPVKYEHVVFCNLAPFQKDLYNHFIQSPDIKSLLRGKGSQPLKAIGILKKLCNHPDLLDLEKDLPGSEKFWPDDYVPKEARGRDRDVKSWHSGKFAVLERMLARIRQDTNDKIVLISNYTQTLDVFEKLCRARSYGCLRLDGTMNVNKRQKLVDKFNDPNGEEFVFLLSSKAGGCGINLIGANRLVLFDPDWNPAADQQALARVWRDGQKKDCFVYRFMSTGTIEEKVFQRQSHKQALSSTVVDSAEDVERHFTLDSLRELFQFKPDTTSDTHDTFKCKRCKPDGTQTIKAPGMLYGDTSSWNHFVNSGEKGPLNRIQDLLLRQETTENAVSAVFQYISH
>XP_016231755_Exophiala_spinifera
MFRFAMIRTKSIVAVHDKENIPPAKASRLSCNSPAALDRLVKPFKCPGSANARKSSGEPTRKRRKVNYAEAAGGNDDDQSGGFSIDGESVALKDRFPVFKVKDKEATFRSRFAIPLINKNAFDPSRPAPSLGMRRGNTFVNKPLHDPSGEFAIVLYDPTIDEKSAAKQEAQVEAEKPELDTPLMHKSLAEILGIKKQVEGERPKVPVVIDPRLAKVLRPHQVEGVKFLYRCTTGLIDDKAKGCIMADEMGLGKTLQCITLMWTLLKQSPEAGKSTIQKCVIACPASLVKNWANELVKWLGEGAINPFAIDGKATKDELTLQLKQWAIASGRSVARPVLIVSYESLRLNIEELKDVKIGLMLCDEGHRLKNAESETYMALTGLNVDRRVILSGTPIQNDLTEYYSLLDFANPGYLGTKADFRKKYELPILRGRDAAGSDTDKQKGEAANAELGSLVNKFIIRRTNDILSKYLPVKYEHVVFCNLAPFQKDLYNHFIQSPDIKSLLRGKGSQPLKAIGILKKLCNHPDLLDLEKDLPGSEKFWPHDYVPKESRGRDRDVKSWYSGKFAVLERMLARIRQDTNDKIVLISNYTQTLDVFEKLCRARSYGCLRLDGTMNVNKRQKLVDRFNDPNGEEFVFLLSSKAGGCGINLIGANRLVLFDPDWNPAADQQALARVWRDGQKKDCFVYRFMGTGTIEEKIFQRQSHKQALSSTVVDSAEDVERHFTLDSLRELFQYRPDTRSDTHDTFKCKRCKPDGVQQIKAPAMLYGDTSSWNHFVNNGEQGQMGKIQDLLLRQETSEDAVSAVFQYISH
>XP_016263666_Exophiala_oligosperma
MIRSKSLVAVHDKENIPQSKAGRLSCNSPAALDRLVKPFKCPGSANARKYSGEPTRKRRKVNYAEAIGGNDDDRSGGFSIDGESIALKDRFPVFKVKDTDTTFRTRFAIPLINKNAFDPSRPAPTLGMRRGNTFVNKPLHDPSGEFAIVLYDPTIDEKPADKQEAKTEEEKPKLDTPLMHKSLAEILGIKKQVEGERPKVPVVIDPRLAKVLRPHQVEGVKFLYRCTTGMIDENAKGCIMADEMGLGKTLQCITLMWTLLKQCPEAGKTTIQKCVIACPASLVKNWANELVKWLGEGAINPFAIDGKATKEELTLQLKQWAIASGRAVARPVLIVSYESLRLNIEELKDVKIGLMLCDEGHRLKNAESETYLALTGLNVDRRVILSGTPIQNDLTEYFSLLDFANPGYLGTKADFRKKYELPILRGRDAAGSDTDKQKGETANAELGSLVNKFIIRRTNDILSKYLPVKYEHVVFCNLAPFQKDLYNHFIQSPDIKSLLRGKGSQPLKAIGILKKLCNHPDLLDLEKDLPGSEKFWPHDYVPKEARGRDRDVKSWYSGKFAVLERMLARIRQDTNDKIVLISNYTQTLDVFEKLCRARSYGCLRLDGTMNVNKRQKLVDKFNDPNGEEFVFLLSSKAGGCGINLIGANRLVLFDPDWNPAADQQALARVWRDGQKKDCFVYRFMGTGTIEEKIFQRQSHKQALSSTVVDSAEDVERHFTLDSLRELFQYQPDTRSDTHDTFKCKRCKPDGVQQIKAPAMLYGDTSSWNHFVNNGEQGPMGKIQDLLLRQETSEDAVSAVFQYISH
>XP_013321969_Exophiala_xenobiotica
MLGNTSILFSIVPRKRRLTMIRTKVLTAAHDKENIPAPKAGRLSVNSPAAIDRLVKPFKCPGSANARKSSGEPARKRRKVNYAEANGGNDEDNSGGFSINGESVALKDRFPVFKVKDKEATFRTRFAIPMINKNSFDPSRPAPSLGMRRGNTFVNKPLHDPSGEFAIVLYDPTIDEKSACTPEEKTEAEKPKLDTPLMHKSLAEILGIKKQVEGERPKVPVVIDPRLTRVLRPHQVEGVKFLYRCTTGLIDDKAKGCIMADEMGLGKTLQCIALMWTLLKQSPEAGKPTIQKCIIACPASLVKNWANELVKWLGEGAINPFAIDGKATKEELTLQLKQWAIATGRGVARPVLIVSYESLRLNIEELRDVKIGLMLCDEGHRLKNAESETYTALTGLNVDRRVILSGTPIQNDLTEYYSLLDFANPGYLGTKADFRKKYELPILRGRDAAGSDIDKQKGQAANAELGSLVNKFIIRRTNDILSKYLPVKYEHVVFCNLAPFQKDLYNHFIQSPDIKSLLRGKGSQPLKAIGILKKLCNHPDLLDLEKDLPGSEKFWPSDYVVKEARGRDRDVKSWYSGKFAVLERMLARIRQDTNDKIVLISNYTQTLDVFEKLCRARSYGCLRLDGTMNVNKRQKLVDKFNDPNGEEFVFLLSSKAGGCGINLIGANRLVLFDPDWNPAADQQALARVWRDGQKKDCFVYRFMGTGTIEEKIFQRQSHKQALSSTVVDSAEDVERHFTLDSLRELFQYRPDTRSDTHDTFKCKRCKPDGVQQIKAPAMLYGDTSSWNHFVNNGEQGPMGKIQDLLLRQEVSEDAVSAVFQYISH
>XP_007722137_Capronia_coronata
MIRTNVSFRIRSKILALEQDKENIPPTKAARLTANSPAALDRLTKPFKCPGSANARKSNGEPTRKRRKVNYAEAAGGQDDKSGGYSLDGDGEGVSLKDRFPKFKVKDTETTFRARFSIPLINKNACDPSRPAPTLGMRRGATFVNKPLHDPSGEFSIVLYDPTIDEKPEGQPADANKEEKPKIDTPLMHKSLAEILGIKKQVEGERPKVPVVIDPRLAKVLRPHQVEGVKFLYRCTTGLVDEKAKGCIMADEMGLGKTLQCITLMWTLLKQSPEAGKSTIQKCVIACPASLVKNWANELVKWLGEGAITPFAIDGKATKEELTMQLKQWAMASGRSVARPVLIVSYESLRLNIDELKDVKIGLMLCDEGHRLKNAESGTYMALTGLNVDRRVILSGTPIQNDLSEYYALLDFANPGYLGTKADFRKHFELPILRGRDAAGSDLDKEKGEKANAELGFLVKKFIIRRTNDILSKYLPVKYEHVVFCNLAPFQKDLYNHFLQSPDIKSLLRGKGSQPLKAIGILKKLCNHPDLVDLDKDLPGSEKFWPDDYVPREARGRDRDVRSWYSGKFAVLERMLARIRQDTNDKIVLISNYTQTLDVFERLCRSRSYGCLRLDGTMNVNKRQKLVDKFNDPNGEEFVFLLSSKAGGCGINLIGANRLVLFDPDWNPAADQQALARVWRDGQKKDCFVYRFMGTGTIEEKIFQRQSHKQALSSTVVDSAEDVERHFTLDSLRELFQFKPDTTSDTHDTFKCKRCKPDGTQQIKAPAMLYGDTSSWNHFVNNGEKGPLGKIQDLLLRQEASEDAVSAVFQYISH
>XP_007731409_Capronia_epimyces
MLFPEQGLCGTDGANQQMSGAYCGMRSRDNCLDSLCFSSDLPPPIMIRSKTLALEQDKENIPLPKAARLTANSPAAFDRLIKPFKCPGSANSRKSKGEPCRKRRKVNYVEADGGQDDGSGGYSIDGESTSLKDRFPKFKVKDTETTFRARFSVPLINKNAFDPSRPAPTLGMRRGATFVNKPLHDPSGEFAIVLYDPTIDEKLEDQQAGNKEDEKPKLDTPLMHKSLAEILGIKKQVEGERPKVPVVIDPRLAKVLRPHQVEGVKFLYRCTTGLVDEKAKGCIMADEMGLGKTLQCIALMWTLLKQSPEAGKSTIQKCIIACPASLVKNWANELVKWLGEGAITPFAIDGKASKEELTMQLKQWAMASGRSVARPVLIVSYESLRLNIDELKDVKIGLMLCDEGHRLKNAESETYMALTGLNVDRRVILSGTPIQNDLTEYHSLLDFANPGYLGTRADFRKKFELPILRGRDAAGSDVDKQKGQEANAELGALVNKLIIRRTNDILSKYLPVKYEHVVFCNLAPFQKDLYNHFIQSPDIKSLLRGKGSQPLKAIGILKKLCNHPDLLDLEKDLPGSEKFWPEDYVPKEARGRDRDVRSWYSGKFAVLERMLARIRQDTNDKIVLISNYTQTLDVFEKLCRARNYGSLRLDGTMNVNKRQKLVDKFNDPNGEEFVFLLSSKAGGCGINLIGANRLVLFDPDWNPAADQQALARVWRDGQKKDCFVYRFMGTGTIEEKIFQRQSHKQALSSTVVDSAEDVERHFTLDSLRELFQFKPETSSDTHDTFKCKRCKPDGVQQIKAPAMLYGDTSSWNHFVNNGEKGPLGKIQDLLLRQEASEDAVSAVFQYISH
>XP_009159146_Exophiala_dermatitidis
MIRTKSLALEQNKENLPPPKAGRLTVNSPAAFDRLIKPFKCPGSANLRKAKGEPARKRRKVNYAEADGGQDDESGGYSIDGESIALKDRFPKFKVKDTETTFRARFSIPLINKNAFDPSRPAPTLGMRRGATFVNKPLHDPSGEFAIVLYDPTIDDKPQGKPVLEQAAVEKPKLDTPLMHKSLAEILGIKKEVEGERPKVPVVIDPRLAKVLRPHQVEGVRFLYRCTTGLVDEKAKGCIMADEMGLGKTLQCITLMWTLLKQSPEAGKPTIHKCIIACPASLVKNWANELVKWLGEGAIHPFAIDGKATKEELTMQLKQWAMASGRSIARPVLIVSYESLRLNIEELRDVKIGLMLCDEGHRLKNAESETYMALTGLNVDRRVILSGTPIQNDLTEYYSLLDFANPGYLGTKADFRKKFELPILRGRDAAGTDTDKQKGVEANAGLGSLVNKFLIRRTNDILSKYLPVKYEHVVFCNLAPFQKDLYNHFIQSPDIKSLLRGKGSQPLKAIGILKKLCNHPDLLDLEKDLPGSEKFWPDDYVPKEARGRDRDVRSWYSGKFAVLERMLARIRQDTNDKIVLISNYTQTLDVFEKLCRSRNYGCLRLDGTMNVNKRQKLVDRFNDPNGEEFVFLLSSKAGGCGINLIGANRLVLFDPDWNPAADQQALARVWRDGQKKDCFVYRFMGTGTIEEKIFQRQSHKQALSSTVVDSAEDVERHFTLDSLRELFQFKPETKSDTHDTFKCKRCRPDGVQQIKAPAMLYGDTSSWNHFVNNGEKGPLGKIQDLLLRQEASEDAVSAVFQYISH
>XP_013256309_Exophiala_aquamarina
MQRGAAIPRQLLVRRTGHMLSCFNETPPLDAYALYRFSAVVGALSEPAYSYTSGTLFHEAGIGVEIRTRTPAHDYDKENIPPPKAGRLSVNSSAAIDRLVKPFKCPGSANSRKKTGEPTRKRRKVNYAEVEGGGDDTSGGFSIDGESVALKDRFPVFKVKDKDTTFRSRFAIPLINKNAIDSSRIAPSLGMRRGLPFVNKPLHDPSGEFAIVLYDPTIDGKPEDKPDTHATEVEQEKPRLDIPLMHKSLAEILGIKKQVEGERPQVPVVIDPRLAKVLRPHQVEGVRFLYRCTTGLIDAKAKGCIMADEMGLGKTLQCIALMWTLLKQSPEAGKSTIQKCVIACPASLVKNWANELVKWLGEGAINAFAIDGKASKEELTMQLRQWAIASGRGVARPVLIVSYESLRLNIDELKDVKIGLMLCDEGHRLKNAESETYMALTGLSVERRVILSGTPIQNDLTEYYALLDFANPTYLGTKADFRKKFELPILRGRDAAGSDTDKAKGEAATVELSSLVKKFIIRRTNDILSKYLPVKYEHVVFCNMAPFQIDLYNHFIQSPDIKSLLRGKGSQPLKAIGILKKLCNHPDLLDLEKDLPGSERFWPVDYVPKEARGRDRDVKSWHSGKFAVLERMLARIRQDTNDKIVLISNYTQTLDVFEKLCRARSYGCLRLDGTMNVNKRQKLVDKFNDPNGEEFVFLLSSKAGGCGINLIGANRLVLFDPDWNPAADQQALARVWRDGQKKDCFVYRFMGTGTIEEKIFQRQSHKQALSSAVVDSAEDVERHFTLDSLRELFQFKPDTTSDTHDTFRCKRCKPDGTQSIKAPAMLYGDTSSWNHFVNNGDAGPLGKIQDLLLRQEASENAVSAVFQYISH
>XP_016227817_Exophiala_mesophila
MIRSKTSVHDMDKENIPPAKTSRLSVNSPAALDRLTKPFKCPASANARKARGEPPRKRRKVNYAEADGGSNDTSGGFSLEEDVVALKDKFPVFEVRDKESTFRARFLVPLINKSSIDPSRQAPSLGMRRGLPFVNKPLHDPSGEFAIVLYDPTIDGKPNVPLVDPPPAEQPKLDIPLMHKSLNEILGIKKQVESDRPEVPVVINPKLSKVLRPHQVEGVKFLYKCTTGLVDEKAKGCIMADEMGLGKTLQCITLMFTLLKQSPTAGKSTIQKCVIACPASLVKNWANELVKWLGEGVINPFAIDGKATKEELTTQLRQWAVASGRSVARPVLIVSYESLRLNIEELKDVKIGLLLCDEGHRLKNAESETYLALTGLSVERRVILSGTPIQNDLTEYFALLDFANPGYLGTKADFRKRFELPILRGRDAAGSDSDKEKGEAANAELGAMVKKFIIRRTNDILSKYLPVKYEHVVFCNLAPFQKDLYNHFIQSPEIKSLVRGKGSQPLKAIGMLKKLCNHPDLLDLEHDLPGSEALWPDDYVPKEHRGRDRDIKSWHSGKFAVLERMLARIRQDTNDKIVLISNYTQTLDVFEKLCRARNYGCLRLDGTMNVNKRQKLVDKFNDPNGEEFIFLLSSKAGGCGINLIGANRLILFDPDWNPAADQQALARVWRDGQKKDCFVYRFMGTGTIEEKIFQRQSHKQALSSTVVDSAEDVERHFTLDSLRELFQFKPGTTSDTHDTFKCKRCRPDGIQSIKAPAMLYGDTSTWNHFVNNGEEGPLGKIQDLLLRQEASEDAVSAVFQYISH
>XP_013268092_Rhinocladiella_mackenziei
MIPLTRSTTVLTTLFRIRTRAITLEQNKENIPPAKAGRLSVNSPAATDRLIKPFKCPGSANSRKSNGEPARKRKRVNYAEADGGTEDTSGGFSTDGESALLKDRFPVFKVKDKDAIFRARFAIPLINKNSVDPSRPAPSLGMRRGATFVNKPLHDPSGEFAIVLYDPTIDETPVDKPEEKKEEEKPKVDTPLMHKSLAEILGLKKQVEGERPKVPVVIDPRLAKVLRPHQVEGVKFLYRCTTGLVDEKAKGCIMADEMGLGKTLQCITLMWTLLKQSPEAGKSTIQKCIIACPASLVKNWANELVKWLGEGAINPFAVDGKASKEELTLQLKQWAIASGRSIARPVLIVSYESLRLNIEELKDVKIGLMLCDEGHRLKNAESETYMALTGLNVDRRVILSGTPIQNDLTEYYALLDFANPNYLGSKADFRKKFELPILRGRDAAGSDADKQKGEEANAELGSLVKKFIIRRTNDILSKYLPVKYEHVVFCNLAPFQRDLYRHFIQSRDIKSLLRGKGSQPLKAIGILKKLCNHPDLLNLDEDLPGSENFWPDDYVPKEARGRDRDVKSWYSGKFAVLERMLARIRQDTNDKIVLISNYTQTLDVFEKLCRARSYGYLRLDGTMNVNKRQKLVDKFNDPNGAEFVFLLSSKAGGCGINLIGANRLVLFDPDWNPAADQQALARVWRDGQKKDCFVYRFMGTGTIEEKIFQRQSHKQALSSTVVDSAEDVERHFTLDSLRELFQFKPETRSDTHDTFKCKRCKPDGVQQTKAPAMLYGDTSSWNHFVNNGEEGPLGKIQDLLLRQEASEDAVSAVFQYISH
>XP_017997019_Phialophora_attinorum
MDDLKDVNIGLMLCDEGHRLKNCESNTYTALTSLKVERRVILSGTPIQNDLTEYFALLDFANPGYLGTRADFRKKYELPILRGRDADGSDADKEKGAAANAELGALVNKLIIRRTNDILSKYLPIKYEHVVFCKMAPFQLDLYNHFIKSPEIKGLLRGKGSQPLKAIGILKKLCNHPDLLDLEADLPGSEGCWPSDYVPKEARGRDRDVKSWWSGKFQVLERMLARIRQDTTDKIVLISNYTQTLDVLERLCRARSYGCLRLDGTMNVNKRQKLVDKFNDPNGDEFVFLLSSKAGGCGINLIGANRLILFDPDWNPAADQQALARVWRDGQKKDCFVYRFMGTGTIEEKIFQRQSHKQALSSTVVDSAEDVERHFSLDSLRELFHFKPDTRSDTHDTFKCKRCKPDGTQTIKAPAMLYGDTSTWNHFVNSGEQGQLGRIQDLLLRQEASEDAISAVFQYISH
>NP_594290_Schizosaccharomyces_pombe
MIQQPTTAKPRISTSSKLNTVLSKNKENVPGKLFKKFKCPSLVISEKRKELPLRKKPRVNYSEYGSVDGKYDSAYVSENVSGLATIKEANRLILNHERRDPSTVIKKQFSVPKPIKGHEDISKLCAHRPPPTLGMKRKVDFIPRPLYDPADEFAIVLYDPTTDADEIIPDIKEVLAEKRKKDELLKNRKGKKEISDSEPESDHDSCVSTDTVASCSTEQSLITSNTSKHRRPNKSLKDLLGIQKEKPPPPPVAVVIDPKLARILRPHQIEGVKFLYKCVTGRIDRCANGCIMADEMGLGKTLQCIALLWTLLKQSPQAGKPTIEKAIITCPSSLVKNWANELVKWLGKDAITPFILDGKSSKQELIMALQQWASVHGRQVTRPVLIASYETLRSYVEHLNNAEIGMLLCDEGHRLKNSDSLTFTALDKLNVQRRVILSGTPIQNDLSEYFSLLNFANPGLLGSRQEFRKNYEIPILKGRDADGTEKDKENGDAKLAELAKIVNRFIIRRTNDILSKYLPVKYEHVVFCNLSEFQLSLYKHFITSPEINKILRGTGSQPLKAIGLLKKICNHPDLLNLTEDLEGCEALFPPGFIPRELRGRDRNIDSSLSGKMLVLERMLYQIKQETDDKIVLISNYTSTLDLFEQLCRARGYKALRLDGTMNVNKRQRLVDTFNDPEKDAFVFLLSSKAGGCGINLIGANRLILFDPDWNPAADQQALARVWRDGQKKDCFVYRFIATGTIEEKIFQRQSHKQSLSSCVVDEAQDVERHFSLDNLRQLFQLNDHTVCETHETYKCKRCRDGKQFIRAPAMLYGDTSTWNHFTNPTLDRIEDHLLKREAGKQQVSTVFQYKSH
```
