## Supplementary material for "Coding Sequence Insertions in Fungal Genomes are Intrinsically Disordered and can Impart Functionally-Important Properties on the Host Protein": fasta protein sequences: XP_722209.1_blasthits_fa.txt

```
>XP_722209_Candida_albicans
MSTASIPSNPILIVGGGLAGLSAAHQAYLRGANVVLLDKESFLSGNSGKATSGINGALTRTQVNLKIPDSVEQFYQDTLASAKDRAHPELIKVLTYNSADAVHWLQEVFDLDLTVVSRLGGHSQPRTHRGHDAKFPGMAITYRLLERLETLSETEPDRVVILKNSQVIDLIMEQDNKVVGVKYKNLKDKSKHELYGPVILSTGGYAADFTKNSLIRKYRPDIIDLPSTNGGHATGDGQKIVQKNKGQVLDMDKIQVHPTGLISYKDKDIVERKKTPRFLFLGAEALRGEGGIIFNSKGERFVDELGTRDWVSGEMDKQIKQGNFPIRLVLSEKAGENLKFHVKHYTQRGLMRTVSGKELVEEMGCSEDIVKQQLDTYNKAASGAIKDPFGKKYFPATPFEYSPDAKYHVSFITPVLHFTMGGVKINDKTQVIADNDSPFEGLYAAGEVAGGVHGHNRLGGSSLLACVVYGRLAADQASSYKFHKLSFGDGDSIASASQRLKMINLHIDPSNGRIFIDTNGNGGEGNTASTSTPDNGGSSSSAAAPPPPPQKKAPKQPKPFSVPDKEFTAEEVAQHNKPGDCWCIIKNVVLDLTPFLGDHPGGKESIANFAGRDATESFAMLHDDDFIPKYVANCVLGRLKGKTSELQL
>XP_002417904_Candida_dubliniensis
MSTTIPSNPILIVGGGLAGLSAAHQAYLRGANIVLLDKESFLSGNSGKATSGINGALTRTQVNLKIPDSVEQFYQDTLASAKDRAHPELIKVLTYNSADAVHWLQEVFDLDLTVVSRLGGHSQPRTHRGHDAKFPGMAITYRLLERLETLAETEPDRVVILKNSQVIDLILEDDNKVVGVKYKNLKDKSKHELHGPVILSTGGYAADFTKNSLIRKYRPDIIDLPSTNGGHATGDGQKIVQKNKGQVLDMDKIQVHPTGLISYKDKDVVERKKTPRFLFLGAEALRGEGGIIFNSKGERFVDELGTRDWVSGEMDKQIKQGNFSIRLVLSEKAGENLKFHVKHYTQRGLMRTVSGKELVEEIGCSEDTIKRQLDTYNDAASGAIKDPFGKKYFPATPFEYSPDAKYHVSFITPVLHFTMGGVKINDKTQVIASNDSPFEGLYAAGEVAGGVHGHNRLGGSSLLACVVYGRLAADQASSYKFHKLSFGDGDNIASASQRLKMINLHIDPSNGRIIIDTNGNVPENQSTSNSTNGASAAAPQKKTPKEPKTFSVPDKEFTAEEVAQHNKPNDCWCIIKNVVLDLTPFLGDHPGGKESIANFAGRDATESFAMLHDDDFIPKYVASCVLGRLKGKTPELQL
>XP_002549332_Candida_tropicalis
MSTEIPLNPILIVGGGLAGLSAAHQAYIRGANIVLLDKESFLSGNSGKATSGINGALTRTQVDLKIPDSVEQFYQDTLASAKDRAHPDLIKVLTYNSADAVHWLQEVFGLDLTVVSRLGGHSQPRTHRGHDAKFPGMAITYRLLETLENLAENEPDRVVILKNCQVIDLILDGTNKDKVLGVKYKNLKDKSKHELHGPVIMSTGGYAADFTKNSLIRKYRPDIIDLPSTNGSHATGDGQKIVQKNHGQVLDMEKIQVHPTGLISYKDKDVIERKKTPRFLFLGAEALRGEGGIIFNSKGERFVDELGTRDWVSGEIDKQIKQGNFPIRLVLSEKAGENLKFHVKHYNQRGLMRTISGKELIDEMGCSAEDMKKQLDTYNKAAKGEIKDPYGKKYFPATPFEYAADSKYHVSFITPVLHFTMGGVKINDKSQVIAEDDKPFEGLYAAGEVAGGVHGHNRLGGSSLLACVVYGRLAADQACSYKFHHLSEQAGGQATVGDTVANQRLQMINLQIDPNDGRIIIDVGKNNGGSVESSNTSATAAPVVSNSKPVAKKQSAAKPKPKPFSIPAKEFTAEEVAKHNKPDDCWCIIKNVVVDLTSFLGDHPGGKESIVNFAGRDATESFAMLHDDDFIPKYVSHCVLGRLKGKTPELQI
>XP_003869144_Candida_orthopsilosis
MSDLPVNPIVIVGGGLAGLSAAHQAYLRGANVVLLDKQGFLSGNSGKATSGINGALTRTQTKLKIDDSVDKFYEDTLKTAKDRANPALIKVLTYNSADAVHWLQEVFGLDLTVVSRLGGHSQPRTHRGHDSKFPGMAITYRLLETLEKLSEDEPDRVAILKHCQVIDLIKEGEDRVVGVKYKSLQDKSKSEVYGPVIMSTGGYAADFTKNSLLRKYRPDIIDLPSTNGVHATGDGQKIIMKNHGVGIDMDKVQVHPTGLIDYNDKDVIAGKTQPRFLFLGAEALRGEGGIMLNGKGDRFVDELGTRDWVSGEMEKQNKAGNGPIRLVLSEESEKKLEFHIKHYTQRNLMRTVTGKQLCEEIGCSEEHLQHQLDTYNKAAKGEIKDPYGKQFFPATPFEYKPNAKYHVSFITRVLHFTMGGVKINDKSQVLTDKDTPFEGLYAAGEVAGGVHGHNRLGGSSLLACVVYGRLAADEACSYELQKLSKSGSGSGDDDGSGNNATQRLKMINLHIDPNTNRIIIDMNNQGGSSTGESSNTTSGAEPAKQPSKSEQQPAKSKQQSKEAKPFSIPDKEFTPEEVSKHNTKKDCWCIIKNVVVDLTEFLDHHPGGAASITNFGGRDATESFEMLHEDNFIPKYVPNCVLGRIKGTKPELDL
>XP_001525624_Lodderomyces_elongisporus
MSELPQNPIIIVGGGLAGLSAAHQAYLRGANVVLIDKQGFLSGNSGKATSGINGALTRTQVNLNIKDSVEQFYQDTLKTAKDRANPDLIKVLTYQSADAVHWLQEVFGLDLSVVSRLGGHSQPRTHRGHDSKFPGMAITYKLLEKLESLSEDEPERVAILKNCQVVDLIKADGEDTKVVGVKYKNLQDKTKSDVYGPVIMATGGYAADFTKNSLLRKYRPDIIDLPTTNGNHATGDGQKIIMKNHGVGIDMDKVQVHPTGLIDYHDKDVIAGKKQPRFLFLGAEALRGEGGIMLNGKGERFVDELGTRDWVSGEMEKQNKAGNGPIRLVLSEESEKNLAFHIKHYTQRNLMRTVTGRQLCEEIGCSEDDLKSQLDTYNKAAKGEIEDPFGKKYFPATPFEYKSDGKYHVSFITRVLHFTMGGVKINDKAQVLTDKEDGEPFEGLYAAGEVAGGVHGHNRLGGSSLLACVVYGRLSADQASSYALHKLSTSGGIGGNGVSQSSANNRLNMINLHIDPQNGKIIIDMNNEGSGDKLALSEAKSDSKTTSKDSNSNQKKESSKKGSASAFAIPDKEFTPEEVAKHNKPDDCWCIIQNVVVDLSSFLESHPGGAQSILNFAGRDATESFEMLHEDNFIPKYVPKSVLGVIKGTKSKLDL
>XP_007375869_Spathaspora_passalidarum
MSEPSNPIIIVGGGLAGLSAAHQAYLRGANVVLLDKQGFLSGNSGKATSGINGALTRTQVQLGIKDSVEQFYNDTLKAAKDRANPDLIRVLTYDSADAVHWLQDVFELDLSVVSRLGGASQPRTHRGHDSKFPGMAITYRLLERLESLSETEPDRVQILKHCQVIDLLIDDNDKGKVVGVKYKNLQDKSKNEVHGPVIMSTGGYAADFTKNSLLRKYRPDIIDLPSTNGNHATGDGQKIIMKNHGVGIDMDKVQVHPTGLIDYRDTDVVMGKKTPRFLFLGAEALRGEGGVLFNSKGERFVDELGTRDWVSGEMEKQFKQGNGPIRLVLNEASGKNLEFHVKHYSSRNLMRTITGKELVAELGCTEESFKQQCDTYNKALRGESPDPFGKKYFPETPFEYDPNAKYHVAFVTRVLHFTMGGVKINDKAQVLTESDKPFEGLYAAGEVAGGVHGHNRLGGSSLLACVVYGRLAADQACSYSLRKLSTGVVSGSSTNSIGATTANSRLNMIGLHIDPNGKIVIELSANKTGVTSQVNEVSPGQVQPAELTPAPAATKPASKPEPKKPFSVPEREFTAEEVAKHNTADDCWCIVKNVVLDCTPFLKYHPGGAESILNFAGKDASESFAMLHEDNVIPKYVASHVLGRLKGETPCLNI
>XP_043050346_Scheffersomyces_spartinae
MVSNPIVVVGGGLAGLSASHQIYQRGGNVILIDKQGFLSGNSGKATSGINGALTREQVALGIVTDSEDKFLQDTLKSGKGGADVNLAKILTYDSRDAINWLTELFGLDLSVISRLGGHSEPRTHRGNDAKFPGMAITYRLLETLEALSAEEPDRVQILKNCQVIDLIRENGDGKVKGVKYKDTKTKEKFEIGNAGAVILCTGGYAADFTPNSLLKKFRSDLLGLPTTNGVHATGDGIKIVLKNKGSCIDLDKVQVHPTGLIDLLDKDAIAGTKLPPYMFLGAEALRGEGGIIINNQGERFVDELGTRDHVSGEIKKQLEKGNGPIRLILNAPFAEEKLPFHVKHYTLKNLMKKCKFQDVVAELANKSKINTTIKHYNSFVSDESKRPDEFGKRFFASRIEESGEVYVSFIHHVLHFTMGGIKIDIHGRVLQGDGSSPIEGLYAAGEVAGGVHGHNRLGGSSLLACVVFGRLTGSEASKYQFENYNKSIGRLQMLKVHLDPNRKQFRVEFADDEDNDGSFSTNMSSKQSNKKQDTLEPKKGSKPYTQFKLPETEFTEEEVAKHNREDDCWCIIKNVVIDLTSFLDEHPGGKKSILQYAGKDATELFEMFHQDNFIELYVRENVLGRVKGKSPYLEFK
>XP_001386951_Scheffersomyces_stipitis
MSSPNTLPRNPIIIVGGGLAGLSAAHQTYLRGANVILLDKQGFLSGNSGKATSGINGALTRTQVDLEIKDSVQQFYDDTLATAKDRARPDLIKVLTYHSADAVHWLQEVFDLDLTVVSRLGGHSQPRTHRGKDSKFPGMAITYRLLETLEDLALAEPHRVLILKNCQVIDLVKQDHKVTGVKYKNLLDKTKHELTGPVIMSTGGYAADFTKNSLLKKYRPDIIDLPSTNGNHATGDGQKIIMKNKGVGTDLDKVQVHPTGLIDYNDTDTISGKKVPRFLFLGAEALRGEGGIILNAKGERFVDELGPRDYVSGEMEKQLKLGNGPLRLVLNEASEKNLEFHVKHYKARNLMKTISGKQLLADLGLSGHPEKLESVFATYNKAARGEIKDPFGKKFFPATPFEYNPDASYHVSFITRVLHFTMGGVRINDKAQVMYQVGEDEYEPFEGLYAAGELAGGIHGHNRLGGSSLLACVVYGRLAADQATSYYMNKLSEGPVGSSSLNRLQMINLHIDPNNPQKVTIEWGEGNPSTGDINSSSTATAAATATSNSNTSTTAPAATPAATATEKFKSFEIPAKEFTYEDVAKHNKREDCWVVVKNVVLDLTPFLKNHPGGMESIVNYAGRDATESFEMLHEDNFIEKYTRDCVLGRIKGKTPALNL
>XP_020062950_Suhomyces_tanzawaensis
MSVPSNSIIIVGGGLAGLSAAHQAYLRGANVVLVDKQGFLSGNSGKATSGINGSLTRTQVDLGIKDSVDQFYKDTLETAKDRANPELIRVLTHHSADAIHWLQEVFELDLSVVSRLGGHSQPRTHRGKDSKFPGMAITYKLLESLERLAEVEPLRVAIKKNCQVLDLITEGDRVLGVKYKNLKDKSKHELRGPVIMSTGGYAADFTKNSLLRKYRPDIIDLPSTNGVHATGDGQKIIMKNNGVGIDMDKVQVHPTGLIDLDDSDTINGKLSPRFLFLGAEALRGEGGIMFNAKGQRFVNELGTRDYVSGEMEKQIKQGNGPIRLVLSEECEKRLAFHVKHYKSRNLMKTITGAELVNELGTDEKSLAAQLHTYNQAAKGDIDDPYGKKYFPATPFVFDSHANYHVSYITRVLHFTMGGVKINDKSQVLYEADGKSQPFQGLYAAGELAGGVHGHNRLGGSSLLACVVYGRLAADQASSFNLQKLSSASRDDVAANRLKMVHLHIDPEAPGRVTIEWGNGADGSHPQTGSSSESSTGTDSGKGASSLASPPPESSGGFKQFEIPSKEFTPEEVAKHNTAQDCWVIIKNVVLDLTPFLKDHPGGENSIINYAGKDATESFEMLHEDNFIQKYTQDCVLGRVKGKTPALDL
>XP_020078962_Hyphopichia_burtonii
MSTPEEFPRNPIIVVGGGLAGLSAAHQVYLRGGNVVLLDKQGFLSGNSGKATSGINGTLTRTQVNLSIKDSVEQFYQDTLATAKDRANPELIKVLVYNSADAVHWLQEVFKLDLSIVSRLGGHSQPRTHRGKDAKFPGMAITYKLLETLENLSESEPDRVKILKNTQVIDLVKAEGDDFKVLGVKYKDLKTKTKLELNGPVIMATGGYAADFTKNSLLRKYRPDIIDLPSTNGNHATGDGQKIIMKNQGIGIDMDKVQVHPTGLIDLNDEDVILGKKQPRFLFLGAEALRGEGGVILNKHGDRFVDELGTRDYVSGEMEKQLKAGNGPLRLVLNSQSDEKLAFHIKHYKQRSLMKTVTGDELTKEMGIGIDKLKKTFETYNKAASGEIQDEFGKKFFPTTPFKIEANDNYHVSFITRVLHFTMGGIKINDKAQVLYQVDEETFKPFEGLYACGEVAGGVHGHNRLGGSSLLACVVYGRVAADGASSFFFNHLANAEAAKPAPIESNDGNTAINRLKQISFHIDPAFPQRITIDWTDKEGNGGEGAPPSSSAPPSAPPSAPPSAPPSAPPSSSSSSKKDDKFTAFEIPSKEFTADEVAKHNTAKDCWVIVKNVVLDLTPFLKDHPGGEDSIINFAGKDATESFDMLHEDNVIPRYAKSCVVGRLKGETPYLEVK
>XP_015465901_Debaryomyces_fabryi
MSTFPENPVIIVGGGLAGLSAAHQAYLRGANVILLDKQGFLSGNSGKATSGINGALTRTQVNLSIKDSVEQFYEDTLKTAKDRANPDLIKVLTYNSADAVHWLQEVFNLDLSVVSRLGGHSQPRTHRGKDAKFPGMAITYKLLEHLENLSESEPNRVKIMKKCQVIDLVKLDDNEFNIVGVKYKDLTDKLKHELLGPVIMATGGYAADFTKNSLLRKYRPDIIDLPSTNGNHATGDGQKIVMKNKGIGIDMDKVQVHPTGLIDLNDKDVIAGKTTPRFLFLGAEALRGEGGIILNNKGERFVDELGTRDYVSGEMEKQIKAGNGPLRLVLSTKSEKNLLFHIKHYTQRNLMKTISGDELIKEIGCDKDTLDKQFEKYNKAASGETEDEFGKKYFPSTPFEFTTDSKYHVSFITRVLHFTMGGVKINDKTEVLYDDNEPFSGLYACGEVAGGIHGHNRLGGSSLLACVVYGRVAADQASGHLLQRLAAANSAAISATKESNGSGPVSRLQQISLHIDPNHPQQITIDWLDGKQGLTSTVEQLSQQEIQETPKQHEPQMQQQNSKDKKDDAGPFQIPSKEFTVEEVSKHNKKEDCWCIVKNVVLDLTPFLKDHPGGEQSILNFAGKDATESFDMLHEDNVIVRYAKSCVLGRLKGKTPELDI
>XP_458704_Debaryomyces_hansenii
MSNIPENPVIIVGGGLAGLSAGHQAYLRGANIILLDKQGFLSGNSGKATSGINGSLTRTQVNLSIKDSVEQFYEDTLKTAKDRANPDLIKVLTYNSADAVHWLQEVFGLDLSVVSRLGGHSQPRTHRGKDAKFPGMAITYKLLEKLENLSESEPHRVMIMKKSQVIDLIKSDDDEFKIVGVKYKDLTDKSKHELLGPVIMATGGYAADFTKNSLLRKYRPDIIDLPSTNGNHATGDGQKIIMKNKGVGIDMDKVQVHPTGLIDLNDKDVISGKTTPRFLFLGAEALRGEGGIILNNKGERFVDELGTRDYVSGEMEKQIKAGNGPLRLVLSTKSEKNLSFHIKHYTQRNLMKTISGDELIKEIGCNKETVDKQFEKYNKAASGETEDEFGKQYFPNTPFEFTTDSKYHVSFITRVLHFTMGGVKINGKTEVLYDDNEPFNGLYACGEVAGGVHGHNRLGGSSLLACVVYGRVAADQASGYLLQKLGAASNDASRAAGNAAQESSGSGPVSRLQQVNFHIDPNHPQRITIDWSDSKQDQESSAEQSLQKHNQQQQPQQQPQQQPQQQQEQQQEQSKEKKDNAGPFEIPSKEFTTEEVAKHNKKEDCWCIVKNVVLDLTPFLKDHPGGEQSILNFAGKDATESFDMLHEDNVIVRYAKSCVLGRLKGKTPELDI
>XP_006687078_Yamadazyma_tenuis
MSFPNNPIIVVGGGLAGLSAAHECYLRGSNVVLIDKQGFLSGNSGKATSGINGALTRTQVQLGIKDSVDQFYQDTLASAKDRANPELIKVLTYHSSDAIHWLQEVFGLDLTVVSRLGGHSQPRTHRGHDAKFPGMAITYRLLETLENLSEEQPGRVVILKNTQVVDLLMEGQDTIGVKYKDLKTKEKGVVSGPVIMATGGYAADFTKNSLLRKYRPDIFDLPSTNGVHATGDGQKIMLKNKAIGIDFDKVQVHPTGLIDYDSKDVINGLKQPRFLFLGAEALRGEGGIMLNGRGERFVDELGTRDYVSGEMEKQLKKGQGPIRLILNSKAASKLEFHVKHYQQRNLMRKVTGEELAVDIGVDSLILTKEFDDYNSHNNSTPDQFGKKYFPNTPFTFNTKEEYYVSFVTRVLHFTMGGIKINDKTQVMYQDSEEGNSFKPFKGLYACGEVAGGVHGHNRLGGSSLLACVVFGRLAADQASSFLLKKLSNTLQTKDSQDSNSAVVRLQQINLHIDPQSNRVTINWDGPGSDSNQGKEADGQIASKPPRSPTPGKEEQKQSKSFSIPKKEFTMEEIAKHNKSDDCWCVVKNVVLDLTSFLADHPGGEQSILNFAGKDATESFDMLHEDNVIERYASSCVLGTLKGKASELKF
>XP_001482579_Meyerozyma_guilliermondii
MSEVPENPIIVVGGGLAGLSAAHQAYLRGANVVLLDKQSFLSGNSGKATSGINGALTRTQIDLSIKDSVQQFYEDTLKTAKDRANPDLIKVLTYNSADAVHWLQEVFDLDLSVVSRLGGHSQPRTHRGKDAKFPGMAITYRLLEQLENLAESEPNRVMILKRCQVVDLVKEEGSDFSIRGVKYKNLDNKEKHELLGPVILATGGYAADFTKNSLLRKYRPDIIDLPSTNGNHATGDGQKIVMKNKGVGIDMDKVQVHPTGLIDLNDKDVISGKKSPRFLFLGAEALRGEGGIIFNNQGERFVDELGTRDYVSGEMEKQIKAGNGPLRLVLSTKSEKQLLFHIKHYTQRNLMKKITGKQLAEEIGCSQDTLQAQIDEYNKAAKGEVEDKFGKKFFPTTPFEFGPDKEFYVSFITRVLHFTMGGVKIDDKTHVLYQEGDEFKPFDGLYACGEVAGGVHGHNRLGGSSLLACVVYGRVAADQATNFFMQKLTSRSPQNAAVNRLQQISFHIDPNHPQRVVIDWGNKDGSGESENEDQGKKQSQNSQSKSGSSPAQSKPKELISQFKIPDKEFTEEEVAKHNKKENCWCIVKNVVLDLTSFLDNHPGGAESILNFAGKDATESFDMLHEDNVVVRYAKECVLGRLKGKTPALEF
>XP_018709470_Metschnikowia_bicuspidata
MASPDSPIIIVGGGLAGLSAAHQAYSRGANVVLLDKQGFLSGNSGKATLGINGALTRTQINLKIPDSVESFYKDTLATAEKQANPALIEVLTNNSADAVHWLLEMFGLDLSVVSRLGGHSQPRTHRGKDAKFPGMAITYKLLETLENLADFEPSRVMILKNTQVIDLILDDKNASIVRGVKYKDMKTKKKGHLIGPVIMATGGYAADFTKNSLLRKYRPDIIDLPSTNGSHATGDGQKIIMKNSGVGIDMEKVQVHPTGLIDYHDTDTIEGKNHPRFLFLGAEALRGEGGIMLNKKGERFCDELGTRDYVSGEMLKQLQKGLGPLRLVLNSQSEQRLEFHIKHYTQRSLLRAVPGAKLAEEIGVPFEKLQKTMSSYNSSAKGERKDEFGKMYFPTTPFDMEKEKTYHVAYIARVLHFTMGGVKINDKSQVVHQKDGKETIFEGLYAAGEVAGGVHGHNRLGGSSLLACVVYGRLAADEASSFLLKKLTTCNSANSIQAAQRLGQISLHIDPVSKKVVIDLGDRSLAPKASEISPTEWEIPPNSRVDAKEKHDIYTQFEIPSKTFLKEEVAKHNKEDDCWVVVKSVVLDLTLFLKDHPGGLDSILKFAGRDATESFEMLHEDNVILRYAPHCVLGRMQNTTPHLNIK
>XP_002616001_Clavispora_lusitaniae
MAFPPNPIIVVGGGLAGLSAAHEAYLRGANVVLLDKQGFLSGNSGKATSGINGALTRTQVQLQIPDSVEKFYADTLATAKDRANPALIKVLTYHSADAVHWLQEQFGLDLSVVSRLGGHSQPRTHRGKDAKFPGMAITYRLLETLETLAENEPGRIAILKNTQVVDLEVDENDHSCVLGVKYKNLHTKERGTVHGPVILATGGYAADFTKNSLLRRYRPDIIDLPSTNGSHATGDGQKIVMKNAGVAIDMDKVQVHPTGLIDYEDTDVIAGRKKPRFLFLGAEALRGEGGVMLNSKGQRFCDELGTRDYVSGEMQKQEAQGLAPLRLVLSSAAEERLRFHVSHYKQRKLMRTVSGQELAQEIGVPLEELQKTFAEYNEAAKSGNDPFGKRFFPATPFVMDPDAKYHVAYVTRVLHFTMGGVKINDRSEVIFAGGETEKPFHGLYAAGEVAGGVHGHNRLGGSSLLACVVYGRLAADQAASFLLKNLAVQRLRQINLHIDPQSRKVIIDMGDNEATGGSASVPEAPRSEKKSEKPEQKETFSIPEKEFTAEEVAKHNSESDCWVIVKNVVLDLTKFLDNHPGGKESIVKFAGQDATSSFAMLHEDNVIPRYAAECVLGRLKGATPTLELK
>XP_025339993_Candida_haemuloni
MSVTGLTTPSNSILIVGGGLAGLSAAHEAYLRGANVVLFDKQGFLSGNSGKATSGINGALTRTQVKSSIQDSVEQFYNDTLKTAKDRANPALIKVLTYQSADAVHWLQEIFNLDLSVVSRLGGHSQPRTHRGKDAKFPGMAITYRLLESLENLAEEQPERVAIFKNTQIIDLLIDEKNPSRVLGVKYKNLKSKEKGYLHGPVILATGGYAADFTKNSLLRKYRPDIIDLPSTNGNHATGDGQKIVMKHKGIGIDMEKVQVHPTGLIDFNDLDVIEGRSQPRYLFLGAEALRGEGGIILNRNGERFCDELGTRDYVSAEMEAQIREGKGPLRLVLNDQSDNALSFHIKHYKQRSLMRSISGKELAAELGVSIEQLSETLEVYNRAARGESEDPFGKKFFPATPFTMSNDAVYHVSFVTRVLHFTMGGIKINDKTEVIYNGDSEIPFDGLYAAGEIAGGVHGHNRLGGSSLLACVVYGRLAANRASSLLLTRLASAAPDEKTNNATERLQQLSLHIDPYKKHIVIDLGGEKDSSMDLGVGKAQVAKPGATNSEIAPSISAKSTKDKGGSSVFQVPDKEFTAEEIAKHNSETDCWVIVKNVVLDLTEFLDDHPGGRDSIITFAGKDATESFDMLHEDDVIRRYAPRCVLGRLKGKAPELELKK
>XP_024713289_Candida_pseudohaemulonis
MADEMGLGKTLQCLALMWTLLKQSPRGKRTIEKCIIVCPSSLVRNWANEIVKWLGEGALTPLAVDGRSVKSSELSQALQQWAVASGRNIVRPVLIISYETLRRNVDRLAGTEVGLILADEGHRLKNGDSLTFNALNSLRCERRVILSGTPIQNDLSEYYSLLNFANPGYLGTRNEFRKNFENAILRGRDADATDSEREKGDSKLLELSQLVSKFIIRRTNDILSKYLPVKYEYVVYVGLTPLQRDLYEHFTKSAANQALISSQPLKAIDLLKKLCTHPELLRLPEDIRGSRGILPEDYLDSSSSREKSIHISLSAKFSILERFIESLRHESDDKIVIISNYTKTLDLIEKLCRQRRYGCLRLDGTMNINKRQKIVDRFNDPKGPEFIFLLSSKAGGCGINLIGANRLILMDPDWNPAADQQALARVWRDGQKKDCFIYRFICTGTIEEKIYQRQSMKQSLSSCVVDNMEDVERIFSGENLRLLFKYHPDTDCETHESYNCKRCVPGQGQVEKAPAMLYGDATTWNHLTRTELSENEDNLLRNELQFSDVSNSVLIVGGGLAGLSAAHEAYLRGANVVLFDKQGFLSGNSGKATSGINGALTRTQVSSSIKDSVEQFYNDTLKTAKDRANPSLIKVLTYHSADAVHWLQEIFELDLSIVSRLGGHSQPRTHRGKDAKFPGMAITYKLLETLENLAEEFPDRVAIMKNTQVIDLLIDEKDSSQVLGVKYKDLKTKDKNTLKGPVILATGGYAADFTKNSLLRKYRPDIIDLPSTNGTHATGDGQKIVMKHSGIGIDMDKVQVHPTGLIDFNDTDVIEGRKQPRHLFLGAEALRGEGGIILNNKGERFCDELGTRDYVSGEMEKQIKQGNGPLRLVLSDESEERLAFHIKHYEQRSLMRTILGKDLAQEMKIPITKLQETMDLYNRAAKHEIDEPFGKKYFPTTPFIIAEDRKYHVSFITRVLHFTMGGIKINDKAQVIYNGNQEEPFQGLYAAGEVAGGVHGHNRLGGSSLLACVVYGRLAAHQASSFLMRNLSRLQPLNENQSASARLNQISLHIDPNRKQITIDLGGEAEGNKPVQPAAIEESSEAGIPGESAPAKGKQKAPRFEIPEKEFTADEVAKHNSESDCWVIVKNVVLDLTSFLDDHPGGRESILNFAGKDATESFDMLHEDNVIQRYAPTCVLGRLKGATPFLELKD
>XP_025335197_Candida_duobushaemulonis
MLGVDVDTFETKNVDRLAGTEVGLILADEGHRLKNGDSLTFNALNSLRCERRVILSGTPIQNDLSEYYSLLNFANPGYLGTRNEFRKNFENAILRGRDADATDSEREKGDSKLLELSQLVSKFIIRRTNDILSKYLPVKYEYVVYLATLKAIDLLKKLCTHPDLLRLPEDIRGSRGILPEDYTDSSSSREKSIPISLSTKFSILERFIESLRHESDDKIVIISNYTKTLDLIERLCRHRRYGCLRLDGTMNINKRQKIVDRFNDPKGPEFIFLLSSKAGGCGINLIGANRLILMDPDWNPAADQQALARVWRDGQKKDCFIYRFICTGTIEEKIYQLSSSIKDSVEQFYNDTLKTAKDRANPSLIKVLTYHSADAVHWLQEIFELDLSIVSRLGGHSQPRTHRGKDAKFPGMAITYKLLETLENLAEEFPDRVAIMKNTQVIDLLIDENDSSQVLGVKYKDLKTKGKDTLRGPVILATGGYAADFTKNSLLRKYRPDIIDLPSTNGTHATGDGQKIVMKHSGIGIDMDKVQVHPTGLIDFNDADVIEGRKQPRHLFLGAEALRGEGGIILNNKGERFCDELGTRDYVSGEMEKQIKQGNGPLRLVLSDESEERLAFHIKHYEQRSLMRTISGKDLAQEMKIPITKLQETLDLYNRAAKHEIDEPFGKKYFPTTPFTISEDRKYHVSFITRVLHFTMGGIKINDRTQVIYNGNQEEPFQGLYAAGEVAGGVHGHNRLGGSSLLACVVYGRLAAHQASSFLMRNLSMAQPLNENQSASARLNQISLHIDPNRKQITIDLGGEAEGNKPARPATIEESSEAGISGKSTSAKGKQKTPRFEIPEKEFTADEVAKHNSESDCWVIVKNVVLDLTSFLDDHPGGRESILNFAGKDATESFDMLHEDNVIQRYAPKCVLGRLKGATPFLELKE
>XP_028892872_Candida_auris
MNFPSNPILIVGGGLAGLSAAHEAYLRGANVVLFDKQGFLSGNSGKATSGINGALTRTQVSLSIKDSVQQFYEDTLKTAKDRANPSLIKVLTYHSADAVHWLQDVFNLDLTVVSRLGGHSQPRTHRGKDAKFPGMAITYKLLETLENLAEQHPERVMILKNTQVIDLLVDENITYRVLGVKYKNLKTKEKSELQGPVILATGGYAADFTKNSLLRKYRPDIIDLPSTNGNHATGDGQKLVMKHSGIAIDMDKVQVHPTGLIDYTQTDVVEGRSTPRFLFLGAEALRGEGGIILNKNGDRFCDELGTRDYVSGEMEKQINQGNGPLHLILNEKCEEKLSFHIKHYEQRKLMKSVSGAELAKELKIPISKLKKSLDAYNKAAKGEISDLYGKKFFPATPFVIAEDERYHFSYITRVLHFTMGGVKINDKTEVMFKGEAEVPFEGLFAAGEVAGGIHGHNRLGGSSLLACVVYGRLAADQAASLMLRRLASVEPENKTQLARDRLHQVSLHIDPHSKRVTIDLGSEIADHKACPDSIAMNGENRSKQPSKVQTEQNGRSQGKTLTGFRVPSREFTMEEVSKHNKESDCWVVVKNVVLDLTQFLDDHPGGRESIIKFAGQDATESFDMLHEDNVIKRYAPQCVLGTLKGHEPNLDIDS
>NP_012585_Saccharomyces_cerevisiae
MIRSVRRVFIYVSIFVLIIVLKRTLSGTDQTSMKQPVVVIGSGLAGLTTSNRLISKYRIPVVLLDKAASIGGNSIKASSGINGAHTDTQQNLKVMDTPELFLKDTLHSAKGRGVPSLMDKLTKESKSAIRWLQTEFDLKLDLLAQLGGHSVPRTHRSSGKLPPGFEIVQALSKKLKDISSKDSNLVQIMLNSEVVDIELDNQGHVTGVVYMDENGNRKIMKSHHVVFCSGGFGYSKEMLKEYSPNLIHLPTTNGKQTTGDGQKILSKLGAELIDMDQVQVHPTGFIDPNDRENNWKFLAAEALRGLGGILLHPTTGRRFTNELSTRDTVTMEIQSKCPKNDNRALLVMSDKVYENYTNNINFYMSKNLIKKVSINDLIRQYDLQTTASELVTELKSYSDVNTKDTFDRPLIINAFDKDISTESTVYVGEVTPVVHFTMGGVKINEKSQVIKKNSESVLSNGIFAAGEVSGGVHGANRLGGSSLLECVVFGKTAADNIAKLY
>XP_018222620_Saccharomyces_eubayanus
MSSSPVVVIGTGLAGLATANELVNKYNIPVTILEKASSIGGNSIKASSGINGASTETQRHFHIEDSPRLFEDDTVKSAKGKGVQALMGKLATDSPLAIEWLKNEFDLKLDLLSQLGGHSVARTHRSSGKLPPGFEIVSALSNNLKKLAETKPELVKIHLDSKVVDIQEKDNSVSAIVYENKDGEEHLITASNVVFCSGGFGFSKEMLKQYAPDLVDLPTTNGQQTTGDGQRLLQKLGADMIDMNQIQVHPTGFIDPSDRNSSWKFLAAEALRGLGGILLNPATGKRFVNELNTRDVVTEAVQKQCPQDDNRALLVMGENMYKDLKNNLDFYMFKKLVQKLTLSQVVSEYKLPITAAQLSQELQAYSSFATKADPFGRTVILNEFGTDVTPETTVFIGEVTPVVHFTMGGAKIDVKAQVIGKNDEPLLKGLYAAGEVSGGVHGANRLGGSSLLECVVFGRIAAESIANDR
>XP_033767313_Saccharomyces_paradoxus
MIRSVRRVFIYVSIFVLIIVLKRILSGTDQMSMKQPVVVIGSGLAGLTTSNRLISKYKIPVVLLDKATSIGGNSIKASSGINGAHTDTQQNLKVMDTPELFLKDTLHSAKDKGVPSLMDKLTKESKSAIKWLQTEFDLKLDLLAQLGGHSVPRTHRSSGKLPPGFEIVQALSKRLKDIYSKDSNLVQIMLNSKVVDIELDNHGHVTGVVYLDENGSRQILKSHHVVFCSGGFGYSKEMLREYSPDLVHLPTTNGKQTTGDGQKILSKLGAELIDMDQVQVHPTGFIDPNDRENNWKFLAAEALRGLGGILLHPITGRRFTNELSTRDAVTMEIQSKCPKNDNRALLIMSDKVYENYTNNMNFYMSKNLIKKLSINDLIQQYDLQTTASELVNELKSYSDVNTRDTFDRPLIINAFDNDISTEAALYVGEITPVVHFTMGGVKINENSQVLKKNSESVLSNGIFAAGEVSGGVHGANRLGGSSLLECVVFGKTAADNIAKLY
>XP_003674242_Naumovozyma_castellii
MITKPIKRTFIYSILTILILLTYRHTTNKMSSKTLLNLKKPVVVIGSGLAGLTASNRLVSKYNIPVVLLDKASSMGGNSIKASSGINGAGTITQEHLQVRDSPELFLEDTIKSAKGSGVQPLMYKLTKDSKSAIAWLQDEFDLKLDLLARLGGHSQPRTHRSSGKLPPGYEIISKLSSKLKDLQKENPKLVDIKLNSKVVDVALNDKGAVSSVKYVDEQGSEHDLETSNVVFASGGFGFSKEMLNKYAPHLINLPTTNGQQTTGDGQILLENLGAKMIDMSQIQVHPTGFIDPKNRDNNWKFLAAEALRGLGGILLNPLTGKRFVNELTTRDEVTAAIQKQCDKYNNITLLVMSEKVYENYKNNMDFYISQNLIKKTTIGQMVQDFKLPITENEIINDLQTFSSSDFIDPFGRSSIINTFGDNLKEESTVYVGEVTPVVHFTMGGAQINEKSQVIGNDGTALAPGLYAAGEVSGGVHGSNRLGGSSLLECVVFGRTAADNIASLF
>XP_003671044_Naumovozyma_dairenensis
MASTITTDLKNLSISEPVVIIGSGLAGLASANQLVNKYKIPIVILEKESSLGGNSIKASSGINGAHTTTQSNLNVNDTPELFFNDTTKSAKGKGVETLMDKLAKDSHLAVEWLQSEFDLKLDLLAQLGGHSVPRTHRSSGKLPPGFEIVSALSKNLKNLAESNPELVKINLDSKVTDIKVEDKKVTGVEFINTQNDKVETLNTSNVIFCSGGFGFSKEMLQEYAPDLVNLPTTNGKQTTGDGQKILSKLGADLIDMDQIQVHPTGFVDPQDPESHWKFLAAEALRGLGGILLSPSTGKRFVNELDTRDVVTEAIQIQCSKANNKALLVLGEGIYEDLKNNLDFYMFKKLIKKITLKQVVEDYKLPITSDELAEHLNQYSTAAKDTFNRPLVVKNLGDEITSETNVFIGEVTPVVHFTMGGAKINTKSQVINKDGQILAQGLYAAGEVSGGVHGANRLGGSSLLECVVFGRTAADSIANVN
>XP_003959195_Kazachstania_africana
MRRPVRKLLYWIFLITVVVYTVKQSSKTMFLRRTASKAPVVIIGSGLAGLSTANQLVDSYNIPVVLLDKAASIGGNSIKASSGINGVNTKTQESLNVEDSPELFYEDTFKSAKGRGIPNLMKKLSQESKLAISWLQNKPFNIKLDALAQLGGHSKARTHRSNGKLPPGYEIVSTLSKHLKSVSEKNSELVQILLNSKVTNIDFENNQVSKVHYIDSQNKPQALDASNVVFATGGFGYSKDMLQKYAPQLLNLPTTNGDQTTGDGQIILEKLSAELVDMDQVQVHPTGFIDPNDRNNNWKFLAAEALRGLGGILLNPIDGKRFVNELDTRDNVTAAIQKFCPQDDNTALLVMNENVYSAYKNNMDFYISKNLIRKMSIKEFIGEFSIPIKSTELINDFVQYSSTTVADTHGRSSKVNTFNIEIDENSPIYVGEITPVVHFTMGGVKINENSQVLDKNDNILARGLYAAGEVSGGVHGSNRLGGSSLLECVVFGRTAADNIASSW
>XP_022462728_Kazachstania_naganishii
MRRPIRRLFLNILLIVIVVIMLKPFILRASKPAKRHISSRPVVIIGTGLAGLTTGNQLVSEHKLPVILLDKASSIGGNSIKASSGINGAWTETQRSTGVEDSAELFLKDTVKSARNRGVECLMERLTTNSASAVAWLQKEFDIKLDLLAQLGGHSAPRTHRSSGKLPPGFEIVSALSKRLEILAKEQPNLVNISLESKVEDVILSDKGEVSGVVYTDSEGKKQKIETSNVVFASGGFGFSKDMLKRFAPELIDLPTTNGKQTTGDGQNLLELLGADLIDMDQVQVHPTGFIDPNDRENNWKFLAAEALRGLGGILVHPIFGKRFYNELDTRDNVTTAIQKFCPADDNRALLVMSSKVYEAYKNNMDFYMFKKLIKKVHIKDVVKTYHLSITVEEFIQELETYSSESKNDQYGRPLVVNTFGTDISANDYVFIGEITPVVHFTMGGAKIDQFARVLNTKGKPLANGLYAAGEVSGGVHGSNRLGGSSLLECVVFGRTAADSIASRWK
>XP_447312_Candida_glabrata
MRGSRKVLVYITIIALVLLYRKINSNSMYKAVPKSPVVVIGTGLAGLTTSNQLAHTYKIPVVLIDKASSIGGNSIKASSGINGAGTTTQANLNVKDSPELFLEDTISSAKGKGSRPLMEKLSRDSSSAINWLQSTFNLKLDKLAQLGGHSTARTHRSSTNIPPGFEIVSTLSKALKKTSEENPELVKILLNNKVTDIGIDSKGEVHSVTYTDADGNSHVLETSNVVVCSGGFGYSKEFLHKFNPELVKLPTTNGKQTTGDGQNILERLGAKMVDMKEIQVHPTGFIDSKDRGNNWKFLAAEALRGLGGILLHPESGKRFVNELETRDNVTAAIQRYCPKDDNRAILLMSEAVYTNYKANIDFYMSKGLIKKASVIDMVKNLKITSNVEDIVKHLQHYSTASTDDFNRKLVINTFGKDVSKDTSVYYGEITPVVHFTMGGAEIDERSQVVGTSGKPLAKGLYAAGEVSGGVHGANRLGGSSLLECVVYGRTAAESIASSYK
>XP_004180399_Tetrapisispora_blattae
MLATMSPVVIVGTGLAGLATGNQLVNKYKIPVILLDKASSIGGNSIKASSGINGAMTTTQNALNVKDTPELFFNDTLKSAKARGSQLLMTKLSNDSKLAIQWLQSEFNIKLDLLAQLGGHSVPRTHRSSGKLPPGFEIVQALSNNLKTLSESKPDLVKILLNSKVVDLNLNNDSAITGIQYMNEENETITIQTKHVVFCSGGFSFSREMLKEFAPQLMDLPTTNGSQTTGDGQKLLSKLGANMIDMDQVQVHPTGFIDPNDRQSHWKFLAAEALRGLGGILIAPNTGKRFVNELDTRDNVTAAMNKTCPKDDVRALIVMSENVYQAYKNNMDFYLFKKLIKKSTIKDLVDQYNLPVTVDEFSNELIDYSNESTKDTFNRAHIINNFGSSVNSDTPIYVGEVTPVVHFTMGGAKINNKAEVLDKNDKVLSKGLYAAGEVSGGVHGSNRLGGSSLLECVVFGRTAADSISEDFN
>XP_003688453_Tetrapisispora_phaffii
MPRLRKILFYLVVLVSFFLVRRSFVNDSGKEQFPVVVIGSGLAGLSAVNQLLNDDVPAVLLDKASSFGGNSVKAASGISGAGTSVQKKHHVEDSPELFLQDTLSSAKGRGVEKLMKVMADESAGAIAWLQERFGLKLDLLSQLGGQSVPRTHRSDGPLPPGAELVKALTRRIKNVSRDYPDKVKIQLDAKVTDIKINKETNRVEYVVYRDASNQEQVLRTGNVLVATGGFSYSQDMLKKYAPQVAGLPTTNCLLTTGDGLNILQSLGAHLVDMDQIQIHPTGFVDPKDRKNNWKFLAAEALRGLGGILVNPSTGKRFVNELETRDTVTESIRKACKKSEGVSLLVISENTFQDYKSSVEFYISKGLVQKMPISSLVSEYNLPISATEIASDLIEYSTEKKDKFDRVHKINTFGDAVTADTEVYVAEITPVVHFTMGGVKIDEFSQVLNESDSPVADGLYAAGEITYGVHGSNRLGGSSLLECVVFGRIAAQHISRNF
>XP_001644179_Vanderwaltozyma_polyspora
MSTKKPVVIIGTGLAGLSAGNQLVNMHKVPIIMLDKASSIGGNSTKASSGINGASTITQQQLNVKDSPDLFLQDTVKSAKGRGIESLMKKLSQDSNSAIHWLQQDFDLKLDLLAQLGGHSVPRTHRSSGKLPPGFEIVQALSNKLKAISESDPEFVRILLNSKVVDVSVNNEGKVESIDYVDAEGKHHKIATDNVVFCSGGFGHSAEMLNKYAPELANLPTTNGQQTTGDGQRILEKLGADLIDMSQIQVHPTGFIDPANRDSKWKFLAAEALRGLGGILLNPSTGKRFVNELTTRDLVTEAIQSQCPRDDNKAFLVMSEKVYENYKNNMDFYLFKKLVSKMTIKEFVETYKLPISADAVTQDLIDYSVDKTDKFGRPLVINVFDEKLTEDSEIYVGEVTPVVHFTMGGAKINTESQVINKNGQVLAKGIYAAGEVSGGVHGSNRLGGSSLLECVVYGRSAADNIAKNIE
>XP_003680349_Torulaspora_delbrueckii
MLKVRRLIVYLIIGFLLYAIRQWSQFPTQMTSKLPVVIIGSGLAGLSTGNQLATKYKIPIILLDKAASIGGNSIKASSGINGAFTKTQKNLNVQDSPENFYQDTVASAKGRGVESLMNKLTEDSSAAIQWLQQEFGLKLDLLAQLGGHSAPRTHRSSGKLPPGFEIVQGLKKNLESIAEKDPTLVKILLNSKVVNIALDSNSKVSSIDYLDSEGNKNTVKTNNVVFCSGGFAFSKEMLKEYAPELVHLPTTNGQQATGDGQKILQKLGADLIDMNQVQVHPTGFIDPNDRSSQWKFLAAEALRGLGGILLNPINGKRFVDELQRRDFVTEAIQSKCPKDENRAYLVMSEYVYENYKNNMDFYIFKKLIKKVGIEKFVSEYNVPISASELANDLQEYSTAANDQFGRKSVLNSFGESVTPKTEIYVGEITPVVHFTMGGAKINDNSQVIGKDNKPLAAGLYAAGEVSGGVHGSNRLGGSSLLECVVFGRTAAHSIAKNYA
>XP_037145108_Zygotorulaspora_mrakii
MLKSRRIVLYFCILLIVILARNLFKTSTITQMSARSPVVIVGSGLAGLATGTQLVNKYKIPIVLLDKASSIGGNSIKASSGINGAFTSTQQALNVKDSPELFYHDTVKSSQGKGVKPLMEKLSEDSESAISWLQKEFNLKLDLLAQLGGHSAPRTHRSSGKLPPGFEIVQSLKNNLESIEKSDSGLVKISLNSTVVDVNLDSDNKVSSVAYVDSAGKTQTISTKNIVFCSGGFSFSREMLKQYAPELIDLPTTNGQQATGDGQKILEKLGAYLIDMDQVQVHPTGFIDPTNRESHHKFLAAEALRGLGGILLNPSTGKRFVNELDRRDTVTEAIQTKCPKVDNKAYLVLSEKVYEDYKNNMDFYLFKKLIKKITVDEFVSQFRLPISAKEVVADLQNYSSASSDQFGRSLVINTFGDNVASETVIYVGEITPVVHFTMGGAKINREAQVIGKDGNPLASGLYAAGEVSGGVHGANRLGGSSLLECVVFGRTAADSIANQF
>XP_002497436_Zygosaccharomyces_rouxii
MFSIRKRQTVVWVLLFSLVIYWKHLLMATTRPVVIVGTGLAGLSAGNQLVKHKIPVILLDKASSIGGNSIKASSGINGAWTETQKRLNVQDSPELFLQDTIRSAKGKGVEPLMEKLTTDAASAIHWLQDEFKLKLDLLMQIGGQSAPRTHRSSGKLPPGFEIIQSMSKALQAQAEKDPSLVKILLESKVVDVSVDGRGKISGVAYEDSKGNTQKIETDNVIFCSGGFSRSKEMLEEYVPQYTKIPTTNGEATTGDGQRILSKLGADLIDMDQVQLHPTGFIDPNNRDSAWKFLAAEGLRGLGGILINPATGRRFVDELQTRDYVTNVIRSECPKDDNKAYLVMSEATYQEFKNNMDFYMSKNLLRKVTIEQLVKENNLPVTVAEFVQELKEYSTAKQDKFGRSLVINTFGDQVNPSTEVYLGEVTPVVHFTMGGAKINQQAQVVGKDNKPLAQGLYAAGEVSGGVHGGNRLGGSSLLECVVYGRAAAKDIAGK
>XP_003645850_Eremothecium_cymbalariae
MKCLSRLRLLLLIFIGLILLKLTYHNSRQSEDVTEDMGSAVNPVVIVGSGLAGLVTSVQLSKYKIPIILLDKASSIGGNSIKASSGINGALTKTQQQFNIEDSAELFYKDTVKSAKSYGSMELMDTLTSHSASAISWLTSDFDLKLDLVSQLGGHSVPRTHRSSGKLPPGFEIVSTLKKELESMQKMQPNMIQIQLNSKVIDVGISNNRVGSIKYTDDKGVYYNLKTSNVVFCTGGFGFSKDLLNKYVPELKRLPTTNGAHTTGDGQMLLEKLGAQLIDMEQVQVHPTGFIDPKDRMSNNKFLAPEALRGNGAILLNPVTGKRFVNELATRDEVTKAIKKLTKNSIALIAMSEVAYESFKSHMDFYLSKNLFKQTTVGKLAQELSVPYETLLQELIDYSVSSIDRYERKHRINRFDVDLIPSSIIYVGEVTPVVHFTMGGVKINQKAQVITQRGGILAEGLYAAGEVSGGVHGANRLGGSSLLECVVFGREAAKSIAMSRT
>NP_985914_Eremothecium_gossypii
MLRGRSKTVLTLILLLVTVRLLFNRLRSRGPESNRRIDMSGKVQPVVVVGLGLAGLSTGAQLVKNGVPVILMDKASAIGGNSVKASSGINGAGTQVQELLGVYDSADSFYRDTVASAKGAGASELMDKLARDSAGAVSWLQNEFGVKLDILSQLGGHSKARTHRSSSNIPPGFEIISAMRKRLESVQKENPALVNFRLESKVVDLELADDAVQGLRYMDKAGAQHILHTKNVVFCTGGFGSSKELLGKYAPHLRDLPTTNAQGTTGDGQDLMLRVGGQLIDMEHIQVHPTSFVDPKDKDSGSKFLAAEALRGNGGVLLNPSTGRRFTNELATRDVLTASIQEHCKEHVAYLVLSQGAYETLQSFVNFYISKGLMRASTVGELSDEIGVPKQQLASELEAYSAAEVDQFQRRHIINDFGPSVDGSTAIYVGLITPAVHFTMGGVRINSRAEVLSSAGTTYKGLYAAGEVSGGVHGRNRLGGSSLLECVVFGRQAATSITERLQA
>XP_455832_Kluyveromyces_lactis
MRQRYLKILLLFVVVYLVYSLFSKNQATMSKPVVVIGSGLAGLTTSTQLVKFNIPIVLLEKTGSIGGNSIKASSGINGAGTDTQEKLKIIDNPELFADDTIKSARGKGIVTLMEKLAKDSANAISWLQTEHQIPLDKLAQLGGHSVSRTHRSSGKLPPGFQIVDTLKKSLQSYGADLVKIQLNSKVIDVKLDENNKVNGVVYEDSEGTHSIETNNVVFCTGGFGFNKKLLEKYAPHLVDLPTTNGDQTLGEGQVLLERLGAKLIDMDQIQVHPTGFVDPNDPESNWKFLAAEALRGLGGILLNPDTGLRFTNELNTRDTVTAAIQSKCKSQTAWMVMSEDLYGNYKPNLDFYMFKKLVTKTTVADFAKDLPIDANTLISELVTYSDISKEDQFGRTHRENQFASTLSEDSTIFVGKITPVVHFTMGGAKIDEQSRVLNAEGNPIATGIYAAGEVSGGVHGANRLGGSSLLECVVFGRQAARSIKASL
>XP_022675411_Kluyveromyces_marxianus
MLHRYIRLFSFCVILYLVYLLLTKESNVMSKPVVVIGSGLAGLTTSSQLAKFNIPIVLLEKTSSIGGNSIKASSGINGAGTETQSRLHVEDHPELFADDTIKSAKGKGVVALMEKLSKDSSDAISWLQNDFKIPLDKLAQLGGHSVPRTHRSSGKLPPGFQIVDTLKKALESYDSKAVKIQLNSKVVDVKLDSNNRVSSVVFEDQDGTHTIETNNVVFCTGGFGFNKKLLEKYAPHLVDLPTTNGEQTLGEGQVLLEKLGAKLIDMDQIQVHPTGFVDPANPDSNWKFLAAEALRGLGGVLINPHTGQRFVNELTTRDMVTEAIQSKSESKTAYLVMSESLYENYKPNMDFYMFKKLVSKKTIAEFAEDLPVSVDQLIAELSTYSDLSKDDHLGRKFRENTFGSSLSSDSTIFVGKITPVVHFTMGGAKIDEQARVLNAEGKPLATGIYAAGEVSGGVHGANRLGGSSLLECVVFGRQAAKSIRANL
>XP_022630274_Lachancea_lanzarotensis
MASRRRLYTLLICIGLIAVLRLFSNTGTTDMASKLSHPVVIIGSGLAGLSTANQLVLKHKIPIVLLDKASSLGGNSIKASSGINGALTNTQMTLKVEDSSTAFYQDTVNSAKKAGVRTLMSKLARDSSSAISWLQQEYDLKLDLLAQLGGHSAPRTHRSSGKLPPGFEIVQTLSNKLKSISEADPQLVQIRLNSKVFDVEIVDRKVKSVEYYDENGKAQRVLTENVVFCSGGFGFSKEMLDKYAPALRSLPTTNGAQTTGDGQQLIEKLGGKLIDMSEVQVHPTGFVDPSDPHSNWKFLAAEALRGLGGILLNPLTGRRFVNELDTRDVVTDAIQAQCPQDENRAFIVMSQDVYANYKNNMDFYIFKKLIQKTTVGELADSLPVSVAELASELQTYSSESPDTFKRTSRINSFGTTVDGSTAIYVGQVTPVVHFTMGGAKIDETSRILDKADKFVADGLYAAGEVSGGVHGANRLGGSSLLECVVFGRTAADSIAAKL
>XP_002552362_Lachancea_thermotolerans
MLTTRRLLVGLFGVFVVLLLRSSNNSNSNNQLPDMSSKFSTPVVIIGSGLAGLSTANQLVLKHKVPIVLLDKASSLGGNSIKASSGINGAFTSTQKKLAVEDSAAAFYQDTVSSAKSAGVPSLMSKLAKDSASAISWLQAEFGLKLDLLAQLGGHSAPRTHRSSGKLPPGFEIVQALSNSLKSLSESDPALVQIRLNSQVFDVEIIHNKVQAVKYYDSDGVSQRVDTNNVVFCSGGFGFSKKMLKKYAPELESLPTTNGAQTTGDGQELLENLGGQLIDMTQVQVHPTGFIDPNDRQKGWKFLAAEALRGLGGILVNPTTGRRFVNELSTRDLVTEAIQSQCPKDDNRAYLVMSEAVYQNYKNNIDFYMFKKLVRKTTVGEFAEELPISAAELAAELRDYSSAQQDKFARVSRINAFGTGADASTVVYVGEITPVVHFTMGGARINELAEVLNKDGKPVAEGLYAAGEVSGGVHGANRLGGSSLLECVVFGRTAADSVAKL
>XP_020054583_Aspergillus_aculeatus
MTTAPRIIVVGGGLSGLSAAHTVYLNGGNVLVLDKQAFFGGNSTKATSGINGALTRTQVDLGIPDSVKTFYEDTLKSARDKARPDLIKVLTYNSASAVEWLQDVFNLDLTLVSRLGGHSQPRTHRGHDAKFPGMAITYALMQRLEELTESEPDRVQIIKKARVTSINKSGNTVTGVTYEYNGETHTADGVVVLATGGYAADFGDGSLLKQHRPDTFGLSSTNGTHATGDGQKMLMEIGANGIDMDKVQVHPTGLVDPKDPTAKFKFLAAEALRGEGGLLLNSDGERFSDELGHRDYVSGQMWKEKEKNKWPIRLVLNSKASNVLDFHTRHYSGRGLMKKMTGKELAKEIGCGEAALKKTFDDYNAIADGKKKDPWGKRFFHNLPFSIDDDFHVALMEPVLHFTMGGIEINEHAEVLNSEQKPFEGLYACGELAGGVHGANRLGGSSLLGCVVYGRVAGDSASQFLFKRLLSGGASTAQQRLGQISLHIDPSTPGKIAVEWTGAGSGSGQVSAAAGTPADSVQAAKSSATPAGAPESAKPTSPAKFSIPETEYSMEEVAKHNKKEDLWIVVKGVVLDVTNWLDEHPGGANALFNFMGRDATEEFAMLHDDEVIPKYAAHIVIGRVKGQTPSLEL
>XP_001276659_Aspergillus_clavatus
MATSPRVIVVGGGLSGLSAAHTVYLNGGNVLVLDKQAFFGGNSTKATSGINGALTRTQVDLGIQDSVKIFYEDTLKSARDKARPELIKVLTYKSAAAVEWLQDVFNLDLTLVSRLGGHSQPRTHRGHDAKFPGMAITYALMQRLEELSEKEPERVQIVKKARVTSINKSGNTVTGVTYELNGETQTADGVVVLATGGYAADFGDGSLLKQHRPDTFGLSSTNGTHATGDGQKMLMAIGANGIDMDKVQVHPTGLVDPKDPNAKFKFLAAEALRGEGGLLLNSDGQRFSDELGHRDYVSGQMWKEKEKGKWPIRLVLNSKASNVLDFHTRHYSGRGLMRKMTGKELAKEIGCGEAALKKTFDEYNAIADGKQKDPWGKRFFHNLPFEINDDFHVALMEPVLHFTMGGIEINEHAEVLNSEKAPFDGLYACGELAGGVHGANRLGGSSLLGCVVYGRVAGDSASEYLFKKLTSGSTAQQRLGQISLHIDPSTPGKISVEWTGAPGGAGGAQLPAASAEAIQTGGSGAPAPAAEASKPNDISNFKIPEKEYSMEEIAKHNKKDDLWIVVKGVVLDVTNWLDEHPGGANALFNFMGRDATEEFAMLHDDEVIPKYASQTVIGRVKGQTPSLEF
>XP_001262094_Aspergillus_fischeri
MATPPRVIVVGGGLSGLSAAHTVYLNGGNVLVLDKQAFFGGNSTKATSGINGALTRTQVELGIQDSVKTFYEDTLKSARDKARPELIKVLTYKSAAAVEWLQDVFNLDLTLVSRLGGHSQPRTHRGHDAKFPGMAITYALMQRLEELSEKEPERVQIVKKARVTKVNKSGDTVTGVTYELNGQTKTADGVVILATGGYAADFGDGSLLKQHRPDTFGLSSTNGTHATGDGQKMLMAIGANGIDMDKVQVHPTGLVDPKDPTAKFKFLAAEALRGEGGLLLNSDGQRFSDELGHRDYVSGQMWKEKEKGKWPIRLVLNSKASNVLDFHTRHYSGRGLMKKMTGKELAKEIGCGEAALKKTFDDYNLIAEGKKKDPWGKRFFHNMPFDINDEFHVALMEPVLHFTMGGIEINEHAQVLNSEKKPFDGLYACGELAGGVHGANRLGGSSLLGCVVYGRVAGDSASQYLFKKLTSGSTTAQQRLGQISLHIDPSTPGKISVEWNGAAASGAGGAQVTASPEAVQTGGQGAPAPAAEASKPNDISNFKIPEKEYTMEEVSKHNKKDDLWIVVKGVVLDVTNWLDEHPGGANALYNFMGRDATEEFAMLHDDEVIPKYAAQIVIGRVKGQTPSLEF
>XP_041141277_Aspergillus_flavus
MAPAPRVIVVGGGLSGLSAAHTVYLNGGNVLVLDKQAFFGGNSTKATSGINGALTRTQVDLGIQDSVKTFYEDTLKSARDKARPELIKVLTYKSAAAVEWLMDVFNLDLTLVSRLGGHSQPRTHRGHDAKFPGMAITYALMQRLEELTEKEPERVQIVKKARVTSVNKTGNTVTGVTYEYDGETHTADGIVILATGGYAADFGDGSLLKQHRPDTFGLSSTNGTHATGDGQKMLMEIGANGIDMDKVQVHPTGLVDPKDPTAKFKFLAAEALRGEGGLLLNSDGQRFSDELGHRDYVSGQMWKEKEKGKWPIRLVLNSKASNVLDFHTRHYSGRGLMKKISGKELAKEIGCGEAALQKTFQEYNAIAEGKQKDPWGKRFFHNLPFDINDTFHVALMEPVLHFTMGGIEINEHAEVLNSEKKPFEGLYACGELAGGVHGANRLGGSSLLGCVVYGRVAGDSASQHLFQKLVSGGASSAAQRLGQISLHIDPSTPGKISVEWSGAAGSGAQIPAGAGTPAAATEPAKASATPAGASSTAKANDPKKFEIPETEYSMEEIAKHNKKDDLWIVVKGVVLDVTNWLDEHPGGANALFNFMGRDATEEFAMLHDDEVIPKYAAQIVIGRVKGQTPSLEL
>XP_747355_Aspergillus_fumigatus
MATPPRVIVVGGGLSGLSAAHTVYLNGGNVLVLDKQAFFGGNSTKATSGINGALTRTQVELGIQDSVKTFYEDTLKSARDKARPELIKVLTYKSAAAVEWLQDVFNLDLTLVSRLGGHSQPRTHRGHDAKFPGMAITYALMQRLEELSEKEPERVQIIKKARVTKVNKSGDTITGVTYELNGETKTADGVVILATGGYAADFGDGSLLKQHRPDTFGLSSTNGTHATGDGQKMLMAIGANGIDMDKVQVHPTGLVDPKDPTAKFKFLAAEALRGEGGILLNSDGQRFSDELGHRDYVSGQMWKEKEKGKWPIRLVLNSKASNVLDFHTRHYSGRGLMKKMTGKELAKEIGCGEAALKKTFDEYNLIAEGKKKDPWGKRFFHNMPFDINDEFHVSLMEPVLHFTMGGIEINEHAQVLNSEKKPFNGLYACGELAGGVHGANRLGGSSLLGCVVYGRVAGDSASQYLFKKLTSGSTTAQQRLGQISLHIDPSTPGKISVEWNGAAASGAGGAQVTAAPEAVQTGGQGAPAPAAAASKPNDISNFKIPEKEYTMEEVAKHNKKDDLWIVVKGVVLDVTNWLDEHPGGANALFNFMGRDATEEFAMLHDDEVIPKYASQIVIGRVKGQTPSLEF
>XP_659147_Aspergillus_nidulans
MAPRVIVVGGGLSGLSAAHTVYLNGGSVLVLDKQAFFGGNSTKATSGINGALTRTQVDLNIRDSVKQFYDDTLKSARDKARPDLIKVLTYKSAAAVEWLQDVFNLDLTLVSRLGGHSQPRTHRGHDAKFPGMAITYALMQRLEELSESDPDRVQIIKKARVTAVNKDGNAVTGVTFEVDGETKTADGVVILATGGYAADFGDSSLLKKHRPDTFGLSSTNGTHATGDGQKMLMSIGANGIDMDKVQVHPTGLVDPKDPTAKFKFLAAEALRGEGGLLLNSDGERFSDELGHRDYVSGQMWKEKEKGKWPIRLVLNSKASKVLDFHTRHYSGRGLMKKMTGKELAKEIGCGEAKLQKTFEDYNAIAEGKKKDPWNKRFFHNLPFSIDDEFHVALMEPVLHFTMGGIEINDRAEVLNSEHKPFDGLYACGELAGGVHGANRLGGSSLLGCVVYGRVAGDSASEYLFKKLVAGGGSSAQQRLGQISLHIDPATPGKVSVEWNGAGAAKASGTNPAVSTAPLPANADAPAETSKPPTKAPKKFTIPETEYSMEEVAKHNKKDDLWIVVKGIILDVTNWLDEHPGGANALFNFMGRDATEEFEMLHDDEVIPKYAPHIVIGRVKGQTPSLEY
>XP_001398015_Aspergillus_niger
MATAPRVIVVGGGLSGLSAAHTVYLNGGNVLVLDKQAFFGGNSTKATSGINGALTRTQVDLGIADSVKQFYDDTLKSARDKARPELIKVLTYKSAAAVEWLQDVFNLDLTLVSRLGGHSQPRTHRGHDAKFPGMAITYALMQRLEELTESEPDRVQIIKKARVTSINKSGNNVTGVTYEYDGETHTADGVVVLATGGYAADFGDGSLLKQHRPDTFGLSSTNGTHATGDGQKMLMEIGANGIDMDKVQVHPTGLVDPKDPTAKFKFLAAEALRGEGGLLLNSDGQRFSDELGHRDYVSGQMWKEKEKGKWPIRLILNSKASNVLDFHTRHYSGRGLMKKMTGKELAKEIGCGEAALKKTFDDYNLIAEGKKKDPWNKRFFHNLPFSIDDDFHVALMEPVLHFTMGGIEINEHAQVLNSEKEAFDGLYACGELAGGVHGANRLGGSSLLGCVVYGRVAGDSASQYLFQKLLSGGASTAAQRLGQISLHIDPSTPGKISVEWGGSGAAGGQIAAGAGTPAAAAQGAKSAATPAGAAETAKPKEPAKFSIPEKEYSMEEIAKHNKKDDLWIVVKGVVLDVTNWLDEHPGGANALFNFMGRDATEEFAMLHDDEVIPKYAGHIVIGRVKGQTP
>XP_015403549_Aspergillus_nomiae
MAPAPRVIVVGGGLSGLSAAHTVYLNGGNVLVLDKQAFFGGNSTKATSGINGALTRTQVDLGIQDSVKTFYDDTLKSARDKARPELIKVLTYKSAAAVEWLMDVFNLDLTLVSRLGGHSQPRTHRGHDAKFPGMAITYALMQRLEELTEKEPERVQIVKKARVTSVNKTGNTVTGVTYEYDGETHTADGIVILATGGYAADFGDGSLLKQHRPDTFGLSSTNGTHATGDGQKMLMEIGANGIDMDKVQVHPTGLVDPKDPTAKFKFLAAEALRGEGGLLLNSDGQRFSDELGHRDYVSGQMWKEKEKGKWPIRLVLNSKASNVLDFHTRHYSGRGLMKKISGKELAKEIGCGEAALQKTFKEYNAIAEGKVKDPWGKRFFHNMPFDINDTFHVALMEPVLHFTMGGIEINEHAEVLNSEQKPFEGLYACGELAGGVHGANRLGGSSLLGCVVYGRVAGDSASQHLFQKLVSGGASSASQRLGQISLHIDPSTPGKISVEWSGASGSGAQIPAGAGTPAATAEPAKASATPAGASSTAKANEPKKFEIPATEYSMEEIAKHNKKDDLWIVVKGVVLDVTNWLDEHPGGANALFNFMGRDATEEFAMLHDDEVIPKYAAQIVIGRVKGQTPSLEL
>XP_001817637_Aspergillus_oryzae 
MAPAPRVIVVGGGLSGLSAAHTVYLNGGNVLVLDKQAFFGGNSTKATSGINGALTRTQVDLGIQDSVKTFYEDTLKSARDKARPELIKVLTYKSAAAVEWLMDVFNLDLTLVSRLGGHSQPRTHRGHDAKFPGMAITYALMQRLEELTEKEPERVQIVKKARVTSVNKTGNTVTGVTYEYDGETHTADGIVILATGGYAADFGDGSLLKQHRPDTFGLSSTNGTHATGDGQKMLMEIGANGIDMDKVQVHPTGLVDPKDPTAKFKFLAAEALRGEGGLLLNSDGQRFSDELGHRDYVSGQMWKEKEKGKWPIRLVLNSKASNVLDFHTRHYSGRGLMKKISGKELAKEIGCGEAALQKTFQEYNAIAEGKQKDPWGKRFFHNLPFDINDTFHVALMEPVLHFTMGGIEINEHAEVLNSEKKPFEGLYACGELAGGVHGANRLGGSSLLGCVVYGRVAGDSASQHLFQKLVSGGASSAAQRLGQISLHIDPSTPGKISVEWSGAAGSGAQIPAGAGTPAAATEPAKASATPAGASSTAKANDPKKFEIPETEYSMEEIAKHNKKDDLWIVVKGVVLDVTNWLDEHPGGANALFNFMGRDATEEFAMLHDDEVIPKYAAQIVIGRVKGQTPSLEL
>XP_040635513_Aspergillus_ruber
MAAPPRVIVVGGGLSGLSAAHTVYLNGGNVLVLDKQAFFGGNSTKATSGINGALTRTQTDLGIQDSVKTFYEDTLKSARDKARPELIKVLTYKSAAAVEWLQDVFNLDLTLVSRLGGHTQPRTHRGHDAKFPGMAITYALMQRLEELSEQEPDRVQIVKKARVTNVNKDGNLITGVTYELNGESQVADGVVVLATGGYAADFGNKSLLQEHRPDTFALSSTNGTHATGDGQKMLMEIGANGIDMDKVQVHPTGLVDPKDPEAKFKFLAAEALRGEGGLLLNSDGDRFADELGHRDYVSGQMWKEKEKSKWPIRLILNSKASNVLDFHTRHYAGRGLMRKMTGQELAKEIGCGPQKLQKTFDDYNAIADGKKKDPWGKRFFHNGPFAVDDTFHVALMEPVLHFTMGGIEINEHAQVLNSEQAPFEGLYACGELAGGVHGANRLGGSSLLGCVVYGRVAGDSASQHLFKKLITGGASTAQSRLGQISLHIDPATPGKIAIEWSGAAAASGASGAPVGSGATPEVAAATASASPANAAAAAQQASKPTAPKPFEVPEKEFTMEEIAKHNKKDDLWIVVKGCVLDVTNWLDEHPGGANALFNFMGRDATEEFAMLHDDEVVPKYAGHIVIGRVQGQTPSLEF
>XP_040706882_Aspergillus_sydowii
MAPRVIIVGGGLSGLSAAHTVYLNGGNVLVLDKQAFFGGNSTKATSGINGALTRTQVDLGIQDSVKQFYDDTLKSARDKARPDLIKVLTYQSASAVEWLQDVFNLDLTLVSRLGGHSQPRTHRGHDAKFPGMAITYALMQRLEEIAEAEPDRVQIIKKARVTSINKEGNTATGVTFETDGETKSADGVVVLATGGYAADFGDKSLLQQHRPDTFGLSSTNGTHATGDGQKMLMSIGANGIDMDKVQVHPTGLVDPKDPTAKFKFLAAEALRGEGGLLLNSDGQRFSDELGHRDYVSGQMWKEKEKGKWPIRLVLNSKASKVLDFHTRHYSGRGLMKKISGKELAKEIGCGEAALQKTFDDYNAIADGKKKDPWNKRFFHNLPFNIDDEFHVALMEPVLHFTMGGIEINDRAEVLNAEQKPFEGLYACGELAGGVHGANRLGGSSLLGCVVYGRVAGDSASQHLFKKLIAGGASSAQQRLGQISLHIDPATPGKISVEWNGAGASGAQASTGTIPAASTAALPANADAPAETSKPTTKPKKFSIPETEYSMEEVAKHNKKEDLWIVVKGIILDVTNWLDEHPGGANALFNFMGRDATEEFEMLHDDEVIPKYAPHIVIGRVKGQTPSLEY
>XP_001216364_Aspergillus_terreus
MATPPRVIVVGGGLSGLSAAHTVYLNGGNVLVLDKQAFFGGNSTKATSGINGALTRTQVDLGIQDSVKTFYEDTLKSARDKARPELIKVLTYKSAAAVEWLQDVFNLDLTLVSRLGGHSQPRTHRGHDAKFPGMAITYALMQRLEELAEAEPHRVQIVKKARVTSINKSGNHVTGVTYERDGQSHSADGVVVLATGGYAADFGDGSLLKQHRPDTFGLSSTNGTHATGDGQKMLMEIGANGIDMDKVQVHPTGLVDPKDPTAKFKFLAAEALRGEGGLLLNSDGQRFSDELGHRDYVSGQMWKEKEKGKWPIRLVLNSKASNVLDFHTRHYSGRGLMRKMTGKELAKEIGCGEAALKKTFDEYNLIAEGKKKDPWNKRFFHNMPFSIDDTFHVALMEPVLHFTMGGIEINEHAQVLNSEKKPFDGLYACGELAGGVHGANRLGGSSLLGCVVYGRVAGDSASQHLFQKLISGGASSAQQRLGQISLHIDPATPGKISVEWNGAAAGGSAPQVAAAAPTAAAAAAPAEAAPAASGPKKFEIPETEYSMEEVAKHNKKDDLWIVVKGVVLDVTNWLDEHPGGANALFNFMGRDATEEFEMLHDDEVIPKYASHIVIGRVKGQKPTLEI
>XP_022486287_Penicillium_arizonense
MAPQVIVVGGGLSGLSAAHTVYLNGGNVVVLDKQAFFGGNSTKATSGINGALTRTQVDLGIQDSVKTFYEDTLKSARDKARPDLIKVLTYKSAAAVEWLQDVFNLDLTLVSRLGGHSQPRTHRGHDAKFPGMAITYALMQRLEELADKEPGRVQIIKKANVTSVNKSGNNVTGVTYTINGEEKSVDGVVVLATGGYAADFGDTSLLKKHRPDTFGLSSTNGTHATGDGQKMLMAIGANGIDMDKVQVHPTGLVDPKDPQAKFKFLAAEALRGEGGLLLNSDGQRFSDELGHRDYVSGQMWKEKEKGKWPIRLILNSKASNVLDFHTRHYSGRGLMKKMTGKQLVEEIGCGEAALKKTFDDYNLIADGKQKDPWNKRFFHNGPFTLDDEFHVALMEPVLHFTMGGIEINEHAQVLNGEQKPFEGLYACGELAGGVHGANRLGGSSLLGCVVYGRVAGDSACQHLFQKLITTGGSASSRLGQISLHIDPNTPGKVSVEWGAAAGGDLPPLAAAPASAPAAAAPQEQAAKPDPANFKIPETEYTMEEVAKHNTKEDLWIVVKGVVLDVTNWLDEHPGGANALFNFMGRDATEEFAMLHDDEVIPKYAGHIVIGRVKGQTPSLEL
>XP_014539109_Penicillium_digitatum
MAAPQVIVVGGGLSGLSAAHTTYLNGGNVLVLDKQAFFGGNSTKATSGINGALTRTQTDLGIQDSVKQFYEDTLKSARDKARPDLIKVLTYKSASAVEWLQDVFNLDLTLVSRLGGHTHPRTHRGHDAKFPGMAITYALMQRLEDLAEKEPGRVQIVKKANVTSINKSGNNVTGVTYTINGEEKSVDGVVILATGGYAADFSETSLLKKHRPDTFGLSSTNGTHATGDGQKMLMAIGANGIDMDKVQVHPTGLVDPKDPDAKFKFLAAEALRGEGGLLLNSDGQRFSDELGHRDYVSGKMWEEKEKGKWPIRLVLNSKASKVLDFHTRHYSGRGLMKKMTGAELVAEIGCGEAALKKTFDEYNLIADGKKKDPWNKRFFHNMPFQLDDEFHVALMEPVLHFTMGGIEINEHAQVLNSEQKPFDGLYACGELAGGVHGANRLGGSSLLGCVVYGRVAGDSASQYLFQKLLTTGSSAASQRLGQISLHIDPNIPGKISVEWAGAATGGNLPTLAPLAAPAPDIEAPASKPDPATFKIPETEYSMEEVATHNTKDDLWVVVKGVILDLTNWVDEHPGGANALYNFMGRDATEEFAMLHDDEVIPKYAAQTVIGRVKGETPSLEL
>XP_016599633_Penicillium_expansum
MTAPQVIVVGGGLSGLSAAHTIYLNGGNVLVLDKQAFFGGNSTKATSGINGALTRTQTDLGIQDSVKQFYEDTLKSARDKARPDLIKVLTYKSASAVEWLQDVFNLDLTLVSRLGGHTYPRTHRGHDAKFPGMAITYALMQRLEDLAEKEPGRVQIVKKANVTSINKSGNNVTGVTYTINGEEKSVDGVVILATGGYAADFSETSLLKKHRPDTFGLSSTNGTHATGDGQKMLMAIGANGIDMDKVQVHPTGLVDPKDPGAKFKFLAAEALRGEGGLLLNSDGQRFSDELGHRDYVSGKMWEEKEKGKWPIRLILNSKASNVLDFHTRHYSGRGLMKKMTGAELVAEIGCGEAALKKTFDEYNLIADGKKKDPWNKRFFHNMPFQLDDEFHVALMEPVLHFTMGGIEIDEHAQVLNGEQKPFNGLYACGELAGGVHGANRLGGSSLLGCVVYGRVAGDSASQHLFQKLLATGSSAASQRLGQISLHIDPNTPGKVSVEWGSAATGATLPALAPLAAPAPSAEAPASKPDPATFTIPETEYSMEEVAKHNTKESLWVVVKGVILDLTNWVDEHPGGANALYNFMGRDATEEFAMLHDDEVIPKYAAQTVIGRVKGETPSLEL
>XP_040650672_Penicillium_griseofulvum
MAAPQVIVVGGGLSGLSAAHTVYLNGGNVLVLDKQAFFGGNSTKATSGINGALTRTQTDLGIQDSVKQFYDDTLKSARDKARPELIKVLTYKSAAAVEWLQDVFNLDLTLVSRLGGHTHPRTHRGHDAKFPGMAITYALMQRLEDLAEKEPGRVQIIKKANVTSINKSGNNVTGVTYTVNGEEKSADGVVVLATGGYAADFSETSLLKKHRPDTFNLSSTNGTHATGDGQKMLMAIGANGIDMDKVQVHPTGLVDPKDPNAKFKFLAAEALRGEGGLLLNSEGQRFSDELGHRDYVSGKMWEEKEKGKWPIRLVLNSKASKVLDFHTRHYSGRGLMKKMTGAELVAEIGCGEAALKKTFDEYNLIADGKKKDPWNKRFFHNMPFKLDDEFHVALMEPVLHFTMGGIEIDEHAQVLNSEQKPFDGLYACGELAGGVHGANRLGGSSLLGCVVYGRVAGDSASQHLFKKLINNGSSASSRLGQISLHIDPSTPGKISVEWGGAAPGASLPALAAPAAPAAAEAPAAKPDPSNFKIPETEYSMEEVAKHNTKESLWVVVKGVVLDLTNWVDEHPGGANALYNFMGRDATEEFAMLHDDEVIPKYAAQTVIGRVNGETPSLEL
>XP_038926088_Penicillium_roqueforti
MAAPQVIVVGGGLSGLSAAHTVYLNGGNVLVLDKQAFFGGNSTKATSGINGALTRTQVDLGIQDSVKQFYDDTLKSARDKARPDLIKVLTYKSAAAVEWLQDVFNLDLTLVSRLGGHTFPRTHRGHDAKFPGMAITYALMQRLEDLAEKEPSRVQIIKKADVTSVNKSGNNVTGVTYTVDGEKKVADGVVILATGGYAADFSETSLLKKYRPDTYGLSSTNGTHATGDGQKMLMAIGANGIDMDKVQVHPTGLVDPKDPGAKFKFLAAEALRGEGGLLLNCDGQRFSDELGHRDYVSGKMWEEKEKGKWPIRLVLNSKASKVLDFHTRHYTGRGLMKKMTGAELVAEIGCGEAALKKTFDEYNLIAEGKKKDPWNKRFFANMPFKLDDEFHVSVMEPVLHFTMGGIEINEHAQVLNSEEKPFEGLYACGELAGGVHGANRLGGSSLLGCVVYGRVAGDSATQHLLQKLLSNGGGAASQRLGQLSLHIDPNTPGKISVEWGSGATGGSLPALPVPAAAPAASAEAPAPKPDPATFKVPETEYSMDEVAEHNTKKDFWVVVKGVILDLTNWVDEHPGGANALYNFMGRDATEEFAMLHDDEVIPKYAAQTVIGRVKGQTPSLEL
>XP_002557195_Penicillium_rubens
MAAPQVIVVGGGLSGLSAAHTIYLNGGNVLVLDKQAFFGGNSTKATSGINGALTRTQTDLGIQDSVKQFYEDTLKSARDKARPDLIKVLTYKSASAVEWLQDVFNLDLTLVSRLGGHTHPRTHRGHDAKFPGMAITYALMQRLEDLAESEPGRVQIVKKANVTSINKSGNNVTGVTYTINGEEKVADGVVVLATGGYAADFSDTSLLKQHRPDTFGLSSTNGTHATGDGQKMLMAIGANGIDMDKVQVHPTGLVDPKDPGAKFKFLAAEALRGEGGLLLNSDGQRFSDELGHRDYVSGKMWEEKEKGKWPIRLILNSKASKVLDFHTRHYSGRGLMKKMTGAELVAEIGCGEAALKKTFDEYNLIADGKKKDPWNKRFFHNMPFKLDDEFHVALMEPVLHFTMGGIEINEHAQVLNSEQKPFDGLYACGELAGGVHGANRLGGSSLLGCVVYGRVAGDSASQHLFQKLLANGSSAASQRLGQISLHIDPSTPGKVSVEWGGAATGGSLPALAAPAAPAAAAAEAPASKPDPANFKVPETEYTMEEVAKHNSKEDLWVVVKGIILDLTNWVDEHPGGANALYNFMGRDATEEFAMLHDDEVIPKYAAQTVIGRVKGQTPSLEL
>XP_040809248_Penicillium_solitum
MAAPQVIVVGGGLSGLSAAHTIYLNGGNVLVLDKQAFFGGNSTKATSGINGALTRTQTDLGIQDSVKQFYEDTLKSARDKARPDLIKVLTYKSASAVEWLQDVFNLDLTLVSRLGGHTHPRTHRGHDAKFPGMAITYALMQRLEDLSENEPGRVQIVKKANVTSINKSGNNVTGVTYTINGEEKSVEGVVVLATGGYAADFSDTSLLKKHRPDTFGLSSTNGTHATGDGQKMLMAIGANGIDMDKVQVHPTGLVDPKDPDAKFKFLAAEALRGEGGLLLNADGQRFSDELGHRDYVSGKMWEEKEKGKWPIRLILNSKASKVLDFHTRHYSGRGLMKKMTGAELVAEIGCGEAALKKTFDEYNLIADGKKKDPWNKRFFHNMPFQLDDEFHVALMEPVLHFTMGGIEIDEHAQVLNSEQKPFDGLYACGELAGGVHGANRLGGSSLLGCVVYGRVAGDSASQHLFQKLITNGSSTAASQRLGQISLHIDPNTPGKVSVEWGSAATGGNLPALAPLAAPAPGAEAPASKPDPATFTIPETEYSMEEVAKHNSKEDLWVVVKGIILDLTNWVDEHPGGANALYNFMGRDATEEFAMLHDDEVIPKYAAQTVIGRVKGQTPSLEL
>XP_022580638_Penicilliopsis_zonata
MSTAPRVIVVGGGLSGLSAAHTVYLNGGNVLVLDKQAFFGGNSTKATSGINGALTRTQVDLNIQDSVKTFYEDTLKSARDKARPDLIKVLTYKSAAAVEWLQDQFNLDLTLVSRLGGHSQPRTHRGHDAKFPGMAITYALMQRLEEIAEAEPNRVQIIKKAKVTSVKKSGNTVTGVNYEYDGESHSADGVVVLATGGYAADFTESSLLKQHRPDTFDLSSTNGTHATGDGQKMLMAIGANGIDMDKVQVHPTGLVDPKDPTAKFKFLAAEALRGEGGLLLNSDGQRFSDELGHRDYVSGQMWKEKEKGKWPIRLVLNSKASNVLDFHTRHYSGRGLMKKITGKELAQEIGCGAAALQKTFDEYNAIAAGKQKDPWGKKFFHNLPLSIDDTFHVALMEPVLHFTMGGIEINDRSEVLNADHKPFDGLYACGELAGGVHGANRLGGSSLLGCVVYGRVAGDSASEYLFKKILAGGASSASQRLGQISLHIDPSTPGKISVEWTGAAGPQGPQQQQQQFVSATPADSTAPATSSSTASTKEPAAFEIPETEFSMEEVSKHNKKDDLWIVVKGVVLDVTNWLDEHPGGANALFNFMGRDATEEFAMLHDDEVIPKYASQIVIGRVKGQTPSLEL
>XP_016624318_Cladophialophora_bantiana
MTPPRVIVVGGGLSGLSAAHTVYLNGGNVLVLDKNNFFGGNSTKATSGINGALTRTQVDLGIQDSVKQFYEDTLKSARDQARPDLIRVLTYQSAAAVEWLQDVFNLDLTLVSRLGGHSFPRTHRGHDAKFPGMAITYALMQRLEELCESEPERVEVIKKAKVTSLNTQGNLVTGVTYEYGGEKHSVDGVVILATGGYAADFTETSLLKKHRPDTFNLSSTNGTHATGDGHKMLMAIGANDIDMDKVQVHPTGLVDPKDPHSKWKFLAAEALRGEGGILINSDGQRFCDDLGHRDYVSGKMWEEKEKGKWPIRLILNSKASNVLDFHTRHYSGRGLMKKMTGKELAKEIGCGEAALDKQFKEYNAIAKGEKKDPWGKKYFHNMPMDINDTFHVALMEPVVHFTMGGMEINDKAQVLNKEHKPFEALFACGELAGGVHGANRLGGSSLLGCVVYGRVAGASASQYLFHKLTTQGGATGASQRLGQISLHIDPSTPGKISVEWGSGASPTPSAGTQTTSQQAQRSAAPVMDGNKAEEPGKKKDVNDISNFKVPDKEYSLEEVAKHNKKDDLWIAVKGVVMDVTNWLDEHPGGPQALFSHMGKDATEEFEMLHDDEVIPKYAADIVIGRVKGQKVRLEY
>XP_008725094_Cladophialophora_carrionii
MAPPRVIVVGGGLSGLSAAHTVYLNGGNILVLDKNNFFGGNSTKATSGINGALTRTQVDLGIQDSVKQFYEDTLKSARDKARPDLIRVLTYQSAAAVEWLQDVFNLDLTLVSRLGGHSFPRTHRGHDAKFPGMAITYALMQRMEELCESDPDRVQVIKKAKVTKLNKEGNVITGVTYEYGGEEHSVDGVVILATGGYAADFGETSLLKKHRPDTFDLSSTNGTHATGDGHKMLMAIGANDIDMDKVQVHPTGLVDPKDPTSKWKFLAAEALRGEGGILLNSDGQRFCDDLGHRDYVSGKMWEEKEKGKWPIRLVLNSKASNVLDFHTRHYSGRGLMKKMSGKELAKEIGCGEAALDKQFKEYNAIAKGEKKDAWGKKYFHNMPLDINDTFHVALMEPVLHFTMGGMEINDKAQVLNKEQKPFDALFACGELAGGVHGANRLGGSSLLGCVVYGRVAGNSASKYLLEKLTTEGGASGASNRLGQISLHIDPNSPGKISVEWNSGSAASSGPSVGTKETTQQAQRSAAPVMDGNKSQDPGKKKDTNDISNFKVPEKEYSLEEVAKHNKKDDLWIAVKGVVMDVTNWLDEHPGGPQALFSHMGKDATEEFEMLHDDEVIPKYAADIVIGRVKGQEVRLEY
>XP_016243777_Cladophialophora_immunda
MTPPRVIVVGGGLSGLSAAHTVYLNGGNVLVLDKNNFFGGNSTKATSGINGALTRTQVDLGIQDSVKQFYEDTLKSARDKARPDLIRVLTYQSAAAVEWLQDVFNLDLTLVSRLGGHSFPRTHRGHDAKFPGMAITYALMQRLEELCESEPERVQVIKKAKVTSLNTEGNLITGVTYEYGGETHSADGVVVLATGGYAADFTETSLLKKHRPDTFNLSSTNGTHATGDGHKMLMAIGANDIDMDKVQVHPTGLVDPKDPNSKWKFLAAEALRGEGGVLLNSDGQRFCDDLGHRDYVSGKMWEEKEKGKWPIRLVLNSKASNVLDFHTRHYSGRGLMKKMTGKELAKEIGCGEAALEKQFKEYNAIAKGEKKDPWGKKYFHNMPMDINDTFHVALMEPVLHFTMGGMEINDKAQVLNKEHKPFEALFACGELAGGVHGANRLGGSSLLGCVVYGRVAGASASQYLFHKLTTQGGVTGASQRLGQISLHIDPSTPGKISVEWGSGASSGSSAGAQTISQQAQKSAAPVMDGDKSQDPAKKKDVNDISNFKVPDKEYTLEEVAKHNKKDDLWIAVKGVVMDVTNWLDEHPGGPQALFSHMGKDATEEFEMLHDDEVIPKYAADIVIGRVKGQEVRLEY
>XP_007748102_Cladophialophora_psammophila
MTPPRVIVVGGGLSGLSAAHTVYLNGGNVLVLDKNNFFGGNSTKATSGINGALTRTQVDLGIQDSVKQFYEDTLESARDQARPDLIRVLTYQSAAAVEWLQDVFNLDLTLVSRLGGHSFPRTHRGHDAKFPGMAITYALMQRLEELCESEPERVEVVKKARVTSLNTQGNLVTGVTYEYGGETHSVDGVVILATGGYAADFTETSLLKKHRPDTFNLSSTNGTHATGDGHKMLMAIGANDIDMDKVQVHPTGLVDPKDPHSKWKFLAAEALRGEGGILINSDGQRFCDDLGHRDYVSGKMWEEKEKGKWPIRLILNSKASNVLDFHTRHYSGRGLMKKMTGKELAKEIGCGEAALEKQFKEYNAIAKGEKKDPWGKKYFHNMPMDINDTFHVALMEPVVHFTMGGMEINDKAQVLNKEHKPFEALFACGELAGGVHGANRLGGSSLLGCVVYGRVAGASASQYLFHKLTTQGGATGASQRLGQISLHIDPSTPGKISVEWGSGASSAPSAGTQTTSQQAQRSAAPVMDGNKAEEPGKKKDVNDISNFKVPDKEYSLEEVAKHNKKDDLWIAVKGVVMDVTNWLDEHPGGPQALFSHMGKDATEEFEMLHDDEVIPKYAPDIVIGRVKGQKVRLEY
>XP_018696576_Fonsecaea_erecta
MTPPRVIVVGGGLSGLSAAHTVYLNGGNVLVLDKNNFFGGNSTKATSGINGALTRTQVDLGIQDSVKQFYEDTLKSARDKARPDLIRVLTYQSAAAVEWLQDVFNLDLTLVSRLGGHSFPRTHRGHDAKFPGMAITYALMQRLEELCESDPDRVEVIKKAKVTSLNTDGNLITGVTYEYGGETHSVDGVVVLATGGYAADFTETSLLKKHRPDTFHLSSTNGTHATGDGHKMLMAIGANDIDMDKVQVHPTGLVDPKDPNSKWKFLAAEALRGEGGILLNSDGQRFCDDLGHRDYVSGKMWEEKEKGKWPIRLVLNSKASNVLDFHTRHYSGRGLMKKMTGKELAKEIGCGEAALEKQFKEYNAIAKGEKKDPWGKKYFHNMPMDINDTFHVALMEPVLHFTMGGMEINDKAQVLNREHKPFEALFACGELAGGVHGANRLGGSSLLGCVVYGRVAGASASQYLFHKLTTQGGATGTSQRLGQISLHIDPSTPGKISVEWGSGASSGSSIGTSTTSKQAQKSAAPVMDGDKSQDPGKKKDVNDISNFKVPDKEYSLEEVAKHNKKDDLWIAVKGVVMDVTNWLDEHPGGPQALFSHMGKDATEEFEMLHDDEVIPKYAADIVIGRVKGQEVRLEY
>XP_022512577_Fonsecaea_monophora
MTPPRVIVVGGGLSGLSAAHTVYLNGGNVLVLDKNNFFGGNSTKATSGINGALTRTQVDLGIQDSVKQFYEDTLKSARDKARPDLIRVLTYQSAAAVEWLQDVFNLDLTLVSRLGGHSFPRTHRGHDAKFPGMAITYALMQRLEELCESDPERVQVIKKAKVTSLNTEGNLITGVTYEYDGASHSVDGVVVLATGGYAADFTETSLLKKHRPDTFNLSSTNGTHATGDGHKMLMAIGANDIDMDKVQVHPTGLVDPKDPNSKWKFLAAEALRGEGGVLLNSDGQRFCDDLGHRDYVSGKMWEEKEKGKWPIRLVLNSKASNVLDFHTRHYSGRGLMKKMTGKELAKEIGCGEAALDKQFKEYNAIAKGEKKDPWGKKYFHNMPMDINDTFHVALMEPVLHFTMGGMEINDKAQVLNREHKPFEALFACGELAGGVHGANRLGGSSLLGCVVYGRVAGASASQYLLQKLTTQGGAAGASQRLGQISLHIDPSTPGKISVEWGSGSGSSGPSARTETISQQAQKSAAPVMDGDKSQDPGKKKDVNDISNFKVPEQEYSLEEVAKHNKKDDLWIAVKGVVMDVTNWLDEHPGGPQALFSHMGKDATEEFEMLHDDEVIPKYAADIVIGRVKGQEVRLEY
>XP_016637736_Fonsecaea_multimorphosa
MAPPRVIVVGGGLSGLSAAHTVYLNGGNILVLDKNNFFGGNSTKATSGINGALTRTQVDLGIQDSVKQFYEDTLKSARDKARPDLIRVLTYQSAAAVEWLQDVFNLDLTLVSRLGGHSFPRTHRGHDAKFPGMAITYALMQRLEELTESDPERVQVIKKAKVTSLNKEGNLITGVTYEYGGETHSVDGVVILATGGYAADFTETSLLKKHRPDTFNLSSTNGTHATGDGHKMLMAIGANDIDMDKVQVHPTGLVDPKDPTSKWKFLAAEALRGEGGILLNSDGQRFCDDLGHRDYVSGKMWEEKEKGKWPIRLVLNSKASNVLDFHTRHYSGRGLMKKMTGKELAKEIGCGEAALDKQFKEYNAIAKGEKKDAWGKKYFHNMPMDINDTFHVAVMEPVLHFTMGGMEINDKAQVLNQEHKPFEALFACGELAGGVHGANRLGGSSLLGCVVYGRVAGASASQYLLHKLTTQGGATGASQRLGQISLHIDPSTPGKISVEWASGASSSSSAGTQTTSQQAQKSAAPVMDGNKSQDPGKKKDVNDISNFKVPDKEYSLEEVAKHNKKDDLWIAVKGVVMDVTNWLDEHPGGPQALFSHMGKDATEEFEMLHDDEVIPKYAADIVIGRVKGQEVRLEY
>XP_022499040_Fonsecaea_nubica
MTPPRVIVVGGGLSGLSAAHTVYLNGGNVLVLDKNNFFGGNSTKATSGINGALTRTQVDLGIQDSVKQFYEDTLKSARDKARPDLIRVLTYQSAAAVEWLQDVFNLDLTLVSRLGGHSFPRTHRGHDAKFPGMAITYALMQRLEELCESDPERVQVIKKAKVTSLNTEGNLITGVTYEYDGASHSVDGVVVLATGGYAADFTETSLLKKHRPDTFNLSSTNGTHATGDGHKMLMAIGANDIDMDKVQVHPTGLVDPKDPNSKWKFLAAEALRGEGGVLLNSDGQRFCDDLGHRDYVSGKMWEEKEKGKWPIRLVLNSKASNVLDFHTRHYSGRGLMKKMTGKELAKEIGCGEAALDKQFKEYNAIAKGEKKDPWGKKYFHNMPMDINDTFHVALMEPVLHFTMGGMEINDKAQVLNREHKPFEALFACGELAGGVHGANRLGGSSLLGCVVYGRVAGASASQYLLQKLTTQGGATGASQRLGQISLHIDPSTPGKISVEWGSGSGSSGPSARTETISQQSQKSAAPVMDGDKSQDPGKKKDVNDISNFKVPEQEYSLEEVAKHNKKDDLWIAVKGVVMDVTNWLDEHPGGPQALFSHMGKDATEEFEMLHDDEVIPKYAADIVIGRVKGQEVRLEY
>XP_013287718_Fonsecaea_pedrosoi
MANTNADFFGGNSTKATSGINGALTRTQVDLGIQDSVKQFYEDTLKSARDKARPDLIRVLTYQSAAAVEWLQDVFNLDLTLVSRLGGHSFPRTHRGHDAKFPGMAITYALMQRLEELCESDPERVQVIKKAKVTSLNTEGNLITGVTYEYDGASHSVDGVVVLATGGYAADFTETSLLKKHRPDTFNLSSTNGTHATGDGHKMLMAIGANDIDMDKVQVHPTGLVDPKDPNSKWKFLAAEALRGEGGVLLNSDGQRFCDDLGHRDYVSGKMWEEKEKGKWPIRLVLNSKASNVLDFHTRHYSGRGLMKKMTGKELAKEIGCGEAALDKQFKEYNAIAKGEKKDPWGKKYFHNMPMDINDTFHVALMEPVLHFTMGGMEINDKAQVLNREHKPFEALFACGELAGGVHGANRLGGSSLLGCVVYGRVAGASASQYLLQKLTTQGGAAGASQRLGQISLHIDPSTPGKISVEWGSGSGSSGPSARTETISQQAQKSAAPVMDGDKSQDPGKKKDVNDISNFKVPEQEYSLEEVAKHNKKDDLWIAVKGVVMDVTNWLDEHPGGPQALFSHMGKDATEEFEMLHDDEVIPKYAADIVIGRVKGQEVRLEY
>XP_007759749_Cladophialophora_yegresii
MAPPRVIVVGGGLSGLSAAHTVYLNGGNILVLDKNNFFGGNSTKATSGINGALTRTQVDLGIQDSVKQFYEDTLKSARDKARPDLIRVLTYQSAAAVEWLQDVFNLDLTLVSRLGGHSFPRTHRGHDAKFPGMAITYALMQRMEELCESDPDRVQVIKKAKVTKLNKEGNTITGVTYEFGGEEHSVDGVVVLATGGYAADFGETSLLKKHRPDTFDLSSTNGTHATGDGHKMLMAIGANDIDMDKVQVHPTGLVDPKDPTSKWKFLAAEALRGEGGILLNSDGQRFCDDLGHRDYVSGKMWEEKEKGKWPIRLVLNSKASNVLDFHTRHYSGRGLMKKMSGKELAKEIGCGEAALDKQFKEYNAIAKGEKKDAWGKKYFHNMPLDINDTFHVALMEPVLHFTMGGMEINDKAQVLNKEQKPFDALFACGELAGGVHGANRLGGSSLLGCVVYGRVAGNSASKYLLEKLTTEGGASGASNRLGQISLHIDPNSPGKISVEWTGGSGASSGPSVGTKETSQQAQRSAAPVMDGNKSQDPGKKKDTNDISNFKVPEKEYSLEEVAKHNKKDDLWIAVKGVVMDVTNWLDEHPGGPQALFSHMGKDATEEFEMLHDDEVIPKYAADIVIGRVKGQEVRLEY
>XP_016241500_Exophiala_spinifera
MTDFFGGNSTKATSGINGALTRTQVDLGIQDSVKQFYEDTLKSARDKARPDLIRVLTYQSAAAVEWLQDVFNLDLTLVSRLGGHSFPRTHRGHDAKFPGMAITYALMQRLEELCESDPERVQVIKKAKVTSLNKEGNLITGLKYEFGGETHSVDGVVVLATGGYAADFTETSLLKKHRPDTFHLSSTNGTHATGDGHKMLMAIGANDIDMDKVQVHPTGLVDPKDPGSKWKFLAAEALRGEGGILLNSDGKRFCDDLGHRDYVSGKMWEEKEKGKWPIRLVLNSKASNVLDFHTRHYSGRGLMKKMTGKELAKEIGCGEAALDAEFKSYNDIAAGKKKDIWNKKYFHNMPLDINDTFHVALMEPVLHFTMGGMEINDKAQVLNQEKKPFEALFACGELAGGVHGANRLGGSSLLGCVVYGRVAGASASQYLFQKLTAGGATGASQRLGQISLHIDPSTPGKVSVEWGSGASGAAASAGSAPIEQQSQKSAAPVLDGNKSQDPAKKKDTNDVSNFKVPDKEYSLEEVAKHNKKDDLWIAVKGVVMDVTNWLDEHPGGPQALFSHMGKDASEEFEMLHDDEVIPKYAADIVIGRVKGQEVRLEY
>XP_016262427_Exophiala_oligosperma
MTPPRVIVVGGGLSGLSAAHTVYLNGGSVLVLDKNSFFGGNSTKATSGINGALTRTQVDLGIQDSVKQFYEDTLKSARDKARPDLIRVLTYQSAAAVEWLQDVFNLDLTLVSRLGGHSFPRTHRGHDAKFPGMAITYALMQRLEELCESDPERVQVIKKAKVTSLNKEGNLITGLKYEFGGETHSVDGVVVLATGGYAADFSETSLLKKHRPDTFNLSSTNGTHATGDGHKMLMAIGANDIDMDKVQVHPTGLVDPKDPGSKWKFLAAEALRGEGGILINSDGKRFCDDLGHRDYVSGKMWEEKEKGKWPIRLILNSKASNVLDFHTRHYSGRGLMKKMTGKELAKEIGCGEKALDAEFKSYNDIAAGKKKDIWNKKYFHNMPLDINDTFHVALMEPVLHFTMGGMEINDKAQVLNHDKKPFEALFACGELAGGVHGANRLGGSSLLGCVVYGRVAGASASQYLFQKLTAGGATGASQRLGQISLHIDPSTPGKVSVEWGSGASGASASAGGAPIEQQSQRSAAPVMDGNKSQDPAKKKDTNDISNFKVPEKEYSLEEVAKHNKKDDLWIAVKGVVMDVTNWLDEHPGGPQALFSHMGKDATEEFEMLHDDEVIPKYAADIVIGRVKGQEVRLEY
>XP_013311907_Exophiala_xenobiotica
MTPPRVIVVGGGLSGLSAAHTVYLNGGSVLLLDKNNFFGGNSTKATSGINGALTRSQVDLGIQDSVKQFYEDTLKSARDKARPDLIRVLTYQSAAAVEWLQDVFNLDLTLVSRLGGHSFPRTHRGHDAKFPGMAITYALMQRLEELCESDPERVQVIKKAKVTSLNKEGNLITGVKYEFGGETHSVDGVVILATGGYAADFSETSLLKKHRPDTFDLASTNGTHATGDGHKMLMAIGANDIDMDKVQVHPTGLVDPKDPGSKWKFLAAEALRGEGGVLLNSDGKRFCDDLGHRDYVSGKMWEEKEKGKWPIRLVLNSKASNVLDFHTRHYSGRGLMKKMTGKELAKEIGCGEAALDEEFKSYNDIAEGKKKDTWGKKYFHNLPLDINDTFHVAIMEPVLHFTMGGMEINDKAQVLNKEQKPFDALFACGELAGGVHGANRLGGSSLLGCVVYGRVAGASASQYLFQKLTAGGATGASQRLGQISLHIDPNTPGKVSVEWGSGASGASASAGTPAIAQQSQKSAAPVMDGNKSQDPGKKKDTNDISNFKVPEKEYTLEEVAKHNKKDDLWIAVKGVVMDVTNWLDEHPGGPQALFSHMGKDASEEFEMLHDDEVIPKYAADIVIGRVKGQEVRLEY
>XP_007724648_Capronia_coronata
MPGPRVIVVGGGLSGLSAAHTIYLNGGSVLLLDKNNFFGGNSTKATSGINGALTRTQVDLGIGDSVKAFYEDTLKSARDKARPDLIRVLTYQSAAAVEWLQDVFNLDLTLVSRLGGHSFPRTHRGHDAKFPGMAITYALMQRLEELCESDPDRVQVIKKAKVTSVNHDGNLVTGVTYEYDGEKHSVDGVVILATGGYAADFGPNSLLKKWRPDTFDLSSTNGTHATGDGHKMLMAIGANDIDMDKVQVHPTGLVDPKDPHSKWKFLAAEALRGEGGILLNSDGQRFCDDLGHRDYVSGKMWEEKEKGKWPIRLVLNSKASNILDFHTRHYSGRGLMKKMTGRELAKEIGCGEEALDKQFKEYNAIAEGKKKDPWGKKYFHNLPMDINDTFHVALMEPVLHFTMGGMEINDKAQVLNKEHKPFEALFACGELAGGVHGANRLGGSSLLGCVVYGRVAGASASQYLLNKLTAAGGTGASQRLGQISLHIDPNSPGKISVEWGSGGAGDSGGSAGTETTSQQAQKSAAPVMDGNKSQDPGKKKDHNDLSSFKVPEKEFSLEEVAKHNKKDDLWIAVKGVVMDVTNWLDEHPGGPQALFSHMGKDATEEFEMLHDDEVIPKYAADIVIGRVKGQEVRLEY
>XP_007737484_Capronia_epimyces
MPGPRVIVVGGGLSGLSAAHTVYLNGGSVLVLDKNNFFGGNSTKATSGINGALTRTQVDLGIGDSVKAFYEDTLKSARDKARPDLIRVLTYQSAAAVEWLQDVFNLDLTLVSRLGGHSFPRTHRGHDAKFPGMAITYALMQRLEELCESDPDRVEVIKKAKVTSLNHDGNLVTGVTYEYDGEKHSVDGVVVLATGGYAADFGPDSLLKKHRPDTFDLSSTNGTHATGDGHKMLMAIGANDIDMDKVQVHPTGLVDPKDPHSKWKFLAAEALRGEGGILLNSDGQRFCDDLGHRDYVSGKMWEEKKKGKWPIRLVLNSKASNVLDFHTRHYSGRGLMKKMTGQELAKEIGCGEEALDKQFKEYNAIAEGKKKDAWGKKYFHNLPLDINDTFHVAVMEPVLHFTMGGMEINDKAQVLNKEQKPFEALFACGELAGGVHGANRLGGSSLLGCVVYGRVAGASASQYLFNKLTAGGGVGAAQRLGQISLHIDPNTPGKVSVEWGSGGSGASAGTDITSKQAQKSAAPVMDGNKSQDAGKKKDHNDLSSFKVPEKEFSLEEVAKHNKKDDLWIAVKGVVMDVTNWLDEHPGGPQALFSHMGKDASEEFEMLHDDEVIPKYAADIVIGRVKGQKVRLEY
>XP_009160222_Exophiala_dermatitidis
MSSPRVIVVGGGLSGLSAAHTVYLNGGSVLLLDKNNFFGGNSTKATSGINGALTRTQVDLGIQDSVKAFYEDTLKSARDKARPDLIRVLTYQSAAAVEWLQDVFNLDLTLVSRLGGHSFPRTHRGHDAKFPGMAITYALMQRLEELCESDPERVQVIKKAKVTSLNHEGNLVTGVTYEYGGEKHSVDGVVILATGGYAADFGPDSLLKKHRPDTFDLSSTNGTHATGDGHKMLMAIGANDIDMDKVQVHPTGLVDPKDPHSKWKFLAAEALRGEGGILLNSDGQRFCDDLGHRDYVSGKMWEERDKGKWPIRLVLNSKASNVLDFHTRHYSGRGLMKKMTGRELAKEIGCGEEALDRQFKEYNAIAEGKKKDPWGKKYFHNMPFDINDTFHVAVMEPVLHFTMGGMEINDKAQVLNKEHKPFEALWACGELAGGVHGANRLGGSSLLGCVVYGRVAGASASQYLFQKLTAGGATGAAQRLGQISLHIDPNSPGKISVEWGSGSSGATGSSGGSGGSAGTETTAKQAQKTAAPVMDGNKSQDPGKKKEHNDISSFKVPEKEFSLEEIAKHNKKDDLWIAVKGVVMDVTNWLDEHPGGPQALFSHMGRDATEEFEMLHDDEVIPKYAADIVIGRVKGQEVRLEY
>XP_013257458_Exophiala_aquamarina
MTPPRVIVVGGGLSGLSAAHTVYLNGGNVLVLDKNNFFGGNSTKATSGINGALTRTQVDLNIGDSVKQFYEDTLKSARDKARPDLIRVLTYQSAAAVEWLQDVFNLDLTLVSRLGGHSFPRTHRGHDAKFPGMAITYALMQRLEELTESDPERVQVIKKAKVVSLNKEGNVITGVTYEFDGQTHSVDGVVVLATGGYAADFTETSLLKKHRPDTFDLSSTNGTHATGDGHKMLMAIGANDIDMDKVQVHPTGLVDPKDPGSKWKFLAAEALRGEGGILLNSDGQRFCDDLGHRDYVSGKMWEEKEKGKWPIRLILNSKASNVLDFHTRHYSGRGLMKKMSGKELAKEIGCGEQALDKQFKEYNAIAKGEKKDAWGKKYFHNLPLEINDTFHVALMEPVLHFTMGGMEINDKAQVLGREQKPFEALFACGELAGGVHGANRLGGSSLLGCVVYGRVAGASASQYLFQKLTSGGVTSASQRAGQISLHIDPNVPGKISVEWGSGGSGQASVGTETTSQQAQKTAAPVMDGNKSQDPAKKKDGNDISAFKVPDKEFTLEEVAKHNKKDDLWIAVKGVVMDVTNWLDEHPGGPQALFSHMGKDASEEFEMLHDDEVIPKYAADIVIGRVAGQEVRLEY
>XP_016223297_Exophiala_mesophila
MTPPRVIVVGGGLSGLSAAHTVYLNGGNVIVLDKNNFFGGNSTKATSGINGALTRTQVDHGIGDSVKQFYEDTLKSARDKARPDLIKVLTYQSASAVEWLQDVFNLDLTLVSRLGGHSFPRTHRGHDAKFPGMAITYALMQRLEELTEAEPERVEVIKKAKVTKLNKEGNLITGVTYEFDGQEHTVDGVVILATGGYAADFTETSLLKKHRPDTFDLSSTNGTHATGDGHKMLMAIGANDIDMDKVQVHPTGLVDPKDPGSKWKFLAAEALRGEGGILINNEGKRFCDDLGHRDYVSGKMWEEKEKGKWPIRLVLNSKASNILDFHTRHYSGRGLMKKMSGDELAKEIGISRSALEASFSDYNAIAKGDKKDEWNKKYFHNLPFNVDDTFHVAVMEPVLHFTMGGMEINDKAQVLNKEQKPFDALFACGELAGGVHGANRLGGSSLLGCVVYGRVAGASASQYLFQKLTAGGVTTASQRAGQISLHIDPNTPGKISVEWGSGGSGGASASVGTAATSQQAQKTAAPVMDGNKGEDPAKKKEANDISSFKVPDKEFSLEEVAKHNKKDDLWIAVKGIVMDVTNWLDEHPGGPQALFSHMGRDASEEFEMLHDDEVIPKYAADIVIGRVQGQEVRLEY
>XP_013268563_Rhinocladiella_mackenziei
MTSPRVIVVGGGLSGLSAAHTVYLNGGNVLVLDKNNFFGGNSTKATSGINGALTRTQVDLGIGDSVKQFYEDTLKSARDKARPDLIRVLTYQSAAAVEWLQDVFNLDLTLVSRLGGHSFPRTHRGHDAKFPGMAITYALMQRLEELCESDPKRVQVIKKARVTSLNKEGNVITGVTYECGGETHSADGVVILATGGYAADFTETSLLKKHRPDTFHLSSTNGTHATGDGHKMLMAIGANDIDMDKVQVHPTGLVDPKDPNSKWKFLAAEALRGEGGILLNRDGQRFCDDLGHRDYVSGKMWEEKEKGKWPIRLVLNSKASNVLDFHTRHYSGRGLMKKMTGRGLAKEMGCGEAALDKQFKEYNAIAKGEKKDPWGKKYFHNMPMDINDTFHVALMEPVLHFTMGGMEINDKAQVLNSEQKPFEALFACGELAGGVHGANRLGGSSLLGCVVYGRVAGASASQYLFQKLTAGGAGGAAQRLGQISLHIDPSTPGKISVEWGSGASGESKTVSQQSPKSAAPVTDGRKAEDSGKKKDTSDLSSFKVPEKEYSLEEVARHNKKDDLWIAVKGVVMDVTNWLDEHPGGPQALFSHMGKDATEEFEMLHDDEVIPKYAADIVIGRVKGQEVRLEY
>XP_017995600_Phialophora_attinorum
MTPPRVIVVGGGLSGLSAAHTVYLNGGNVLVLDKNNFFGGNSTKATSGINGALTRTQVDHQIGDSVKQFYEDTLKSARDKARPDLIKVLTYQSASAVEWLQDVFNLDLTLVSRLGGHSFPRTHRGHDAKFPGMAITYALMQRLEELTESDPDRVQVIKKAKVTELIKDGNKITGLKYEFGGETHQVDGVVVLATGGYAADFTEDSLLKKHRPDTFDLASTNGTHATGDGHKMLMKIGANDIDMDKVQVHPTGLVDPKDPGSKWKFLAAEALRGEGGILLNSDGVRFCDDLGHRDYVSNKMWEEKEKGKWPIRLVLNSKASNTLDFHTRHYSGRGLMKKMTGKELAKEIGCGEDALRKSFATYNAVAEGKEKDPWNKKYFHNMPVNVDDDFHVALMEPVLHFTMGGMEINDKAQVLNSEKKPFESLFACGELAGGVHGANRLGGSSLLGCVVYGRVAGASASQYLFQKLTSGGAGSANQRLGQISLHIDPNTPGKISVEWAQGQSQSQGQTASVGNGVTDQQAQKSAAPVMDGNKSADPGKKKETNDVKDFKVPEKEYSLEEVAKHNKKDDLWIAVKGVVMDVTNWLDEHPGGPQALFSHMGRDATEEFEMLHDDEVIPKYAADIVIGRVKGQEVTLEY
>NP_594239_Schizosaccharomyces_pombe
MRCLTIYTWTFRRLPFIPSTNSASFFSTLRFNMSTANNTQAIVIGGGLAGLSATNTILDLGGNVLLLDKNTAFGGNSVKAASGINAAPTQLQFDQHVSDSVNTFYNDSILSAKSKAKPELLRTLTSKSSSAVDWLSERFGLQMDQLSRLAGHSEPRTHRGTHPDYPFKPLAFVLVDQTEKFAASHPDRLQIKKNARVTRLLTNPNHDKVFGVEYMDLSDKSNHTVYGPVVLATGGYAADYSDDSLLKLYHPEALSLSTTNGPYCTGDGHKMVMSIGGSTVDLDLVQIHPTGFVDPKDPTALTKFLAAEALRGSGAVLLTSQGRRFCDELGYRDYVTGEMMKLKSPVYLVLNSAAAEEVANFIKFYSFKGLMKKMKAEELCSTLNCTKDELASTFSEYNRAAKGEIPDEFGRKYFGKTPLELTDTFTVGEVVPVLHYTMGGVQVDTQSRVLSTNGNVIDGLFAAGEIVGGIHGENRLGGSSLLACVVFGRLAGQGASSTMLRRFIASSTSTASS
```
