## Supplementary material for "Coding Sequence Insertions in Fungal Genomes are Intrinsically Disordered and can Impart Functionally-Important Properties on the Host Protein": fasta protein sequences: XP_722214.1_blasthits_fa.txt

```
>XP_722214_Candida_albicans
MAKAPKKKFSTASNPTANKVAAEKHLNSVFKFNTNLGQHILKNPLVAQGIVDKAQIKPSDIVLEVGPGTGNLTVRILEKARKVIAVEMDPRMAAELTKRVHGTPQEKKLEILLGDFMKTDLPYFDICISNTPYQISSPLVFKLLNQPRPPRVSILMFQREFAQRLVARPGEELYCRLSANVQMWANVTHIMKVGKNNFRPPPQVESSVVRIEIKNPRPNIDFNEWDGLLRIVFVRKNKTIAAGFKSSNVIEILEKNYKTFLATQESNNNDSMMVDDKSISLKDVVKNKITTVLTETGFSDKRAGKLDQTDFLKLLYAFHQVGIHFA
>XP_002417911_Candida_dubliniensis
MGKAPKKKFSTASNPTANKVAAEKHLNSVFKFNTNLGQHILKNPLVAQGIVDKAQIKPSDIVLEVGPGTGNLTVRILEKARKVIAVEMDPRMAAELTKRVHGTPQEKKLEILLGDFMKTDLPYFDICISNTPYQISSPLVFKLLNQPRPPRVSILMFQREFAQRLVARPGEELYCRLSANVQMWANVTHIMKVGKNNFRPPPQVESSVVRIEVKNPRPNIDFNEWDGLLRIVFVRKNKTIAAGFKSSNVIDILEKNYKTFLATQESTNNNNTDDSMMVDDKSVSLKDVVKNKITTVLTETGFSDKRAGKLDQTDFLKLLYAFHQVGIHFA
>XP_002549326_Candida_tropicalis
MGKAPKKKFSTSSDPTSKKVAAEKHLNSVFKFNTNLGQHILKNPLVAQGIVDKAQIRPSDVVLEVGPGTGNLTVRILEKARKVVAVEMDPRMAAELTKRVHGTPQEKKLEILLGDFMKTELPYFDICISNTPYQISSPLVFKLLNQPRPPRVSILMFQREFAQRLVARPGEELYCRLSANVQMWANVTHIMKVGKNNFRPPPQVESSVVRIEVKNPRPNVDFNEWDGLLRICFVRKNKTIAAGFKSNNVIDILEKNYKTFLATQENDGMMDVDDKNSSLKDVVKEKITKVLTETGFADKRSGKMDQVDFLKLLYAFHQVGIHFA
>XP_003869150_Candida_orthopsilosis
MGKAPNKKFTTKHNPAGNTVAADKHLNSVFKFNTNLGQHILKNPLVAQGIVDKAQIKPSDIVLEVGPGTGNLTVRILEQARKVIAVEMDPRMGAELTKRVHGTPQEKKLEILLGDFIKTDLPYFDICISNTPYQISSPLVFKLLNQPRPPRVSILMFQREFAMRLVARPGDELYCRLSANVQMWANVTHIMKVGKNNFRPPPQVESSVVRIEVKTPRPNIDFNEWDGLLRIVFVRKNKTIAAGFKSSNVIEILEKNYKTWLATQENGDSMVVDNKADLKGLIKEKITKVLTETGFSDQRAGKLDQTDFLKLLYAFHQVGIHFA
>XP_001525618_Lodderomyces_elongisporus
MGKAPNKKFSSKSNPTGATVAADKHLNSVFKFNTNLGQHILKNPLVAQGIVDKAQIRPSDVVLEVGPGTGNLTVRILEQARKVIASEMDPRMAAELTKRVHGTPQEKKLEILLGDFMKTELPYFDICISNTPYQISSPLVFKLLNQPNPPRVSILMFQREFAMRLVARPGDELYCRLSANVQMWANVTHIMKVGKNNFRPPPKVESSVVRIEIKNPRPNIDFNEWDGLLRIVFVRKNKTIAAGFKSLNVIDILEKNYKTWLATQAGIEGLQEDATMIVDDKAGLKDVVKQKIEKVLTETGFSDKRAGKLDQTDFLKLLYAFHQVGLHFA
>XP_007375875_Spathaspora_passalidarum
MAKAPKKKFTTASNPTGATVSAEKHLNSVFKFNTNLGQHILKNPLVAQGIVDKAQIRPSDVVLEVGPGTGNLTVRILEQAKKVIAVEMDPRMAAELTKRVHGTPQQKKLEILLGDFMKTELPYFDICISNTPYQISSPLVFKLLNQPRPPRVSILMFQREFALRLLARPGDALYCRLSANVQMWANVTHIMKVGKNNFRPPPQVESSVVRIEIKNPRPNIDFNEWDGLLRICFVRKNKTIAAGFKSSNVIEILEKNYKTYLATTNTMIDDNANMTDVVKQKIETVLTETEFSDKRASKLDQTDFLKLLYAFHQVGIHFA
>XP_043050398_Scheffersomyces_spartinae
MAKAPKKKFSTLTSGSAQTVSAEKHANTVFKFNTNLGQHILKNPLVAQGIVDKAGIRPSETVLEVGPGTGNLTVRILEQARKVIAVEMDPRMAAELSKRVHGTPQEKKLEILLGDFMKTELPYFDVCISNTPYQISSPLVFKLLNQPNPPRVSILMFQREFALRLLARPGDALYGRLSANVQMWANVTHIMKVGKNNFRPPPDVESSVVRIEIKSPKPNIDFEEWDGLLRICFGRKNRTISAGFKAANIMEMLEKNYKTYLSTQSADSNNDSMMLDNKQDYLPLIKEKVAQVLTETGFAEQRASKMDQTDFLKLLYAFHQVGIHFA
>XP_001387199_Scheffersomyces_stipitis
MAKAPKKKFSSAPNPTGATVAAEKHLNSVFKFNTNLGQHILKNPLVAQGIVDKAGIKPSDIVLEVGPGTGNLTVRILEQARKVVAVEMDPRMAAELTKRVHGTPQQKKLEILLGDFMKTDLPYFDVCISNTPYQISSPLVFKLLNQPRPPRVSILMFQREFALRLLARPGDGLYCRLSANVQMWANVTHIMKVGKNNFRPPPQVESSVVRIEVKTPRPNIDFHEWDGLLRIVFVRKNKTIAAGFKSNNVIEILEKNYKTFLATSNTDDAMVVDDKASMTEVVKNKIDQVLTETGFAEKRASKLDQTDFLKLLYAFHQVGIHFA
>XP_020062970_Suhomyces_tanzawaensis
MPKAPNKKFTTSSNGGATVSAEKHMNSVFKFNTNLGQHILKNPLVAQGIVDKAGIKPSDIVLEVGPGTGNLTVRILEQARKVVAVEMDPRMAAELTKRVHGTPQQKKLEILLGDFMKTELPYFDVCISNTPYQISSPLVFKLLNQPRPPRVSILMFQREFALRLLARPGDSLYCRLSANVQMWANVTHIMKVGKNNFRPPPQVESSVVRIEVKNPRPNIDFNEWDGLLRIVFVRKNKTIAAGFKSNNVLEILEKNYKTFLATNDDAMVDDKASMTDVVKSKIEQVLTETGFSDKRASKLDQTDFLKLLYAFHQVGIHFA
>XP_020078946_Hyphopichia_burtonii
MAKAPKKKFSTAPNPTGAGTVSAEKHLNSVFKFNTDLGQHILKNPLVAQGIVDKAAIKPSDTVLEVGPGTGNLTVRILEQARRVIASEMDPRMAAELTKRVHGTPNQKKLEILLGDFMKTELPYFDVCISNTPYQISSPLVFKLLNQPRPPRVSILMFQREFALRLLARPGDSLYCRLSANVQMWANVTHIMKVGKNNFRPPPQVESSVVRIEIKQPRPNIDFNEWDGLLRIVFVRKNKTIAAGFKSNNVIDILEKNYKTYLATTNAMNNDDLMMVDDKSSMTDVVKQKIDFVLKETGFSDQRAAKLDQTDFLKLLYAFHQVGIHFA
>XP_015464805_Debaryomyces_fabryi
MAKAARKKFSTSADPTGTTVSAEKHLNSVFKFNTNLGQHILKNPLVAQGIVDKAGLKPSDIVLEVGPGTGNLTVRILEQARKVIASEMDPRMAAELTKRVHGTPNQKKLEILLGDFIKTDLPYFDVCISNTPYQISSPLVFKLLNQPRPPRVSILMFQREFAMRLLARPGDALYCRLSANVQMWANVTHIMKVGRNNFRPPPQVESSVVRIEVKIPRPNIDFNEWDGLLRICFVRKNKTIAAGFKSNNILDILEKNYKTYLSTLNADANGDDSMMVDDKSSMTDIVKSKIEQVLTETGFSDKRAAKLDQTDFLKLLYAFHQVGIHFA
>XP_458685_Debaryomyces_hansenii
MAKAARKKFSTSSDPTGSTVSAEKHLNSVFKFNTNLGQHILKNPLVAQGIVDKAGIKPSDIVLEVGPGTGNLTVRILEQARKVIASEMDPRMAAELTKRVHGTPNQKKLDILLGDFIKTELPYFDVCISNTPYQISSPLVFKLLNQPRPPRVSILMFQREFAMRLLARPGDSLYCRLSANVQMWANVTHIMKVSKNNFRPPPQVESSVVRIEVKVPRPNIDFNEWDGLLRICFVRKNKTIAAGFKSNNILDILEKNYKTFLSTANAAANGDDSMMVDDKSSMTDIVKAKIEQVLTETGFSDKRAAKLDQTDFLKLLYAFHQVGLHFA
>XP_006687815_Yamadazyma_tenuis
MAKAAKKKFSTAADPTGKRVPASKNLNSVFKFNTDLGQHILKNPLVAQGIVDKAAIRPSDTVLEVGPGTGNLTVRILEQAKNVIAVEMDPRMAAELTKRVHGTPQQKKLEIMLGDFMKTELPYFDVCISNTPYQISSPLVFKLLNQPKPPRVSILMFQREFAMRLLARPGEELYCRLSANVQMWANVTHIMKVGKNNFRPPPKVESSVVRIEVKSPRPNIDFGEWDGLLRIVFVRKNKTIAAGFKSNNVLDILEKNYKTFLAISNPEDVMMVDSKMSMLDVVKTKIEQVLTNTGYSDKRAAKLDQTDFLKLLYAFHQVGIHFA
>XP_001483047_Meyerozyma_guilliermondii
MKPLVWVLFEFSIKLRFVAIIESKRTRSPSISLTRSRPSKYHSKFLDLSCSCTSLSINMALSRCSAMSLMMPLALTRSWVSVVDTPVDSWSSKKNRGIPTRNCAKVATILCPCSEVQPISRALYMQLAAVCVLSGPQYVWNASGVRLIFILVSVLCHNAKHFGAMRCTEQSCINVCTMAKSARKKFSSAPDPTGTKVSAEKHLNSVFKFNTNLGQHILKNPLVAQGIVDKAQIKPSDIVLEVGPGTGNLTVRILEQARKVIASEMDPRMAAELTKRVHGTPQQKKLEILLGDFIKTDLPYFDVCISNTPYQISSPLVFKLLNQPRPPRVSILMFQREFALRLLARPGDSLYCRLSANVQMWANVTHIMKVGKNNFRPPPQVESSVVRIEIKNPRPNIDFDEWDGLLRICFVRKNKTIAAGFKSQNVLEILEKNYKTYLATHEDAMMIDHKDTTNTVKELIDRVLQETGFAEKRSAKMDQTDFLKLLYAFHQVGIHFA
>XP_018709485_Metschnikowia_bicuspidata
MPKAPKKKFSTTASPAGATVSAEKHMNSVFKFNTNLGQHILKNPLVAQGIVDKAQIKPSDVVLEVGPGTGNLTVRILEQAKKVIAVEMDPRMAAELTKRVHGTPQQKKLDILLGDFMKTELPYFDVCISNTPYQISSPLVFKLLNQPKPPRVSILMFQREFALRLLARPGDSLYCRLSANVQMWANVTHIMKVGKNNFRPPPQVESSVVRIEIKQPRPLVDFEEWDGLLRIVFVRKNKTIAAGFKSNNVIEILTKNYTTYLAQQDADSMQVDSKGDLTAVVKQKIESVLTETGYSDQRAAKMDQTDFLKLLYAFHQVGIHFA
>XP_002615976_Clavispora_lusitaniae
MAKAPKKKFSASPAGPTVAADKHMNSVFKFNTNLGQHILKNPLVAQGIVDKAQIKPSDIVLEVGPGTGNLTVRILEQARKVVAVEMDPRMAAELTKRVHGTPQQKKLEILLGDFMKTDLPYFDVCISNTPYQISSPLVFKLLNQPKPPRVSILMFQREFALRLLARPGDGLYCRLSANVQMWANVTHIMKVGKNNFRPPPQVESSVVRIEVKQPRPNIDFNEWDGLLRICFVRKNKTIAAGFKSNNVLEILEKNYKTFLATQNDDAMNVDSQADMTETVKQKIDTVLKETGYADHRSAQNGPDRLLEAFVCLPPGGDPLCLA
>XP_025343372_Candida_haemuloni
MPKAAKKKFSSAPDPTGKTMAADKAMNSVFKFNTNLGQHILKNPLVAQGIVDKAQIKPSDIVLEVGPGTGNLTVRILEKARKVIASEMDPRMAAELTKRVAGTPNQKKLEIILGDFIKAELPYFDVCISNTPYQISSPLVFKLLNQPNPPRVSILMFQREFALRLLARPGDALYCRLSANVQMWANVTHIMKVGKNNFRPPPQVESSVVRIEIKQPRPNIDFNEWDGLLRIVFVRKNKTIAAGFKSSNVIEILEKNYKTLLATQNADDSMMIDSKTDLTGVVKEKIETVLKETGFAEKRAAKLDQTDFLKLLYAFHQVGIHFA
>XP_024712248_Candida_pseudohaemulonis
MAKVAKKKFSSAPDPTGKTVAADKAMNSVFKFNTNLGQHILKNPLVAQGIVDKAQIKPSDIVLEVGPGTGNLTVRILEKARKVIASEMDPRMAAELTKRVAGTPNQKKLEIILGDFIKAELPYFDVCISNTPYQISSPLVFKLLNQPNPPRVSILMFQREFALRLLARPGDALYCRLSANVQMWANVTHIMKVGKNNFRPPPQVESSVVRIEIKQPRPNIDFNEWDGLLRIVFVRKNKTISAGFKSSNVIEILEKNYKTLLATQNADDGMMVDSKTDLKDVVKEKIETVLRETGFAEKRAAKLDQTDFLKLLYAFHQVGIHFA
>XP_025337578_Candida_duobushaemulonis
MAKVAKKKFSSAPDPTGKTVAADKAMNSVFKFNTNLGQHILKNPLVAQGIVDKAQIKPSDIVLEVGPGTGNLTVRILEKARKVIASEMDPRMAAELTKRVAGTPNQKKLEIILGDFIKAELPYFDVCISNTPYQISSPLVFKLLNQPNPPRVSILMFQREFALRLLARPGDALYCRLSANVQMWANVTHIMKVGKNNFRPPPQVESSVVRVEIKQPRPNIDFNEWDGLLRIVFVRKNKTISAGFKSSNVIEILEKNYKTLLATQNADDGMMVDSKTDLKDVVKEKIETVLRETDFAEKRAAKLDQTDFLKLLYAFHQVGIHFA
>XP_028891647_Candida_auris
MAKAAKKKFSSAPNPTGKTVDASKAVNSVFKFNTDLGQHILKNPLVAQGIVDKAQLKPSDVVLEVGPGTGNLTVRILEKARKVIASEMDPRMAAELTKRVAGTPNQKKLEIILGDFIKAELPYFDVCISNTPYQISSPLVFKLLNQPRPPRVSILMFQREFAMRLLARPGDALYCRLSANVQMWANVTHIMKVGRNNFRPPPQVESSVVRIEIKQPRPNIDFNEWDGLLRIVFVRKNKTIAAGFKSSNVIEILEKNYKTLLATQNAEDSMAVDSKTDLTGVVKEKIETVLRDTGFADKRAAKLDQTDFLKLLYAFHQVGIHFA
>NP_015057_Saccharomyces_cerevisiae
MGKAAKKKYSGATSSKQVSAEKHLSSVFKFNTDLGQHILKNPLVAQGIVDKAQIRPSDVVLEVGPGTGNLTVRILEQAKNVVAVEMDPRMAAELTKRVRGTPVEKKLEIMLGDFMKTELPYFDICISNTPYQISSPLVFKLINQPRPPRVSILMFQREFALRLLARPGDSLYCRLSANVQMWANVTHIMKVGKNNFRPPPQVESSVVRLEIKNPRPQVDYNEWDGLLRIVFVRKNRTISAGFKSTTVMDILEKNYKTFLAMNNEMVDDTKGSMHDVVKEKIDTVLKETDLGDKRAGKCDQNDFLRLLYAFHQVGIHFS
>XP_018218778_Saccharomyces_eubayanus
MGKAAKKKYSGATSSKQVSAEKHLSSVFKFNTDLGQHILKNPLVAQGIVDKAQIRPSDVVLEVGPGTGNLTVRILEQAKNVVAVEMDPRMAAELTKRVRGTSVEKKLEILLGDFMKTELPYFDICISNTPYQISSPLVFKLINQPRPPRVSILMFQREFALRLLARPGDSLYCRLSANVQMWANVTHIMKVGKNNFRPPPQVESSVVRLEIKNPRPQVDYNEWDGLLRIVFVRKNRMISAGFKSTSVMDILEKNYKTFLAMNNEMVDDTKGSMHDIIKEKIETVLKETDLSDKRAGKCDQNDFLRLLYAFHQVGIHFS
>XP_033769510_Saccharomyces_paradoxus
MGKAAKKKYSGATSSKQVSAEKHLSSVFKFNTDLGQHILKNPLVAQGIVDKAQIRPSDVVLEVGPGTGNLTVRILEQAKNVVAVEMDPRMAAELTKRVRGTPVEKKLEIMLGDFMKTELPYFDICISNTPYQISSPLVFKLINQPRPPRVSILMFQREFALRLLARPGDSLYCRLSANVQMWANVTHIMKVGKNNFRPPPQVESSVVRLEIKNPRPQVDYNEWDGLLRIVFVRKNRTISAGFKSTTVMDILEKNYKTFLAMNNEMVDDTKGSMHDVVKEKIDTVLKETDLSDKRAGKCDQNDFLRLLYAFHQVGIHFS
>XP_003676167_Naumovozyma_castellii
MAKAAKKKYSGAPTTNKQVAAEKHLSSVFKFNTDLGQHILKNPLVAQGIVDKAQIKPSDIVLEVGPGTGNLTVRILEQARKVVAVEMDPRMAAELTKRVHGTPSEKKLEILLGDFMKTDLPYFDICISNTPYQISSPLVFKLINQPRPPRVSILMFQREFAMRLLARPGDSLYCRLSANVQMWANVTHIMKVGRNNFRPPPQVESSVVRIEIKTPRPQVDFNEWDGLLRIVFVRKNRMISAGFKSSTVLEILEKNYKTYLAMNNEMVDDTQGSMLEVVKEKIATVLKETGLADKRAGKCDQTDFLKLLYAFHQVGIHFS
>XP_003672082_Naumovozyma_dairenensis
MAKAAKKKYSGAPTTTKQVAAEKHLSSVFKFNTDLGQHILKNPLVAQGIVDKAQIKPSDIVLEVGPGTGNLTVRILEQARNVIAVEMDPRMAAELTKRVHGTPGEKKLEIMLGDFMKTELPYFDICISNTPYQISSPLVFKLINQPRPPRVSILMFQREFAMRLLARPGDSLYCRLSANVQMWANVTHIMKVGRNNFRPPPQVESSVVRIEIKNPRPQVDFNEWDGLLRIVFVRKNRMISAGFKSSTVLEILEKNYKTYLAMNNEMVDDTKGSMTAIVKEKIETVLRETGLADKRAGKCDQNDFLKLLYAFHQVGIHFS
>XP_003956076_Kazachstania_africana
MAKAAKKKYSGATTNKQVEAEKHLSSVFKFNTDLGQHILKNPLVAQGIVDKANIKPSDVVLEVGPGTGNLTVRILEQARKVVAVEMDPRMAAELTKRVHGTPAERKLEIILGDFMKTELPYFDVCISNTPYQISSPLVFKLINQPRPPRVSILMFQREFAMRLLAKPGDSLYCRLSANVQMWANVTHIMKVGRNNFRPPPQVESSVVRIEIKSPRPQIDFNEWDGLLRIVFVRKNRMISAGFKSNTVLEILEKNYKTYLAMNNEMVDDANGSMLETVKEKIATVLQETGLSDKRAGKCDQNDFLKLLYAFHQVGIHFS
>XP_022467102_Kazachstania_naganishii
MPKAEKKKYGGSTTKKQVAAEKHLSSVFKFNTDLGQHILKNPLVAQGIVDKAHIKPSDIVLEVGPGTGNLTVRILEKAKKVVAVEMDPRMAAELTKRVHGTPAEKKLDIMLGDFMKTELPYFDICISNTPYQISSPLVFKLINQPRPPRVSILMFQREFAMRLLARPGDSLYCRLSANVQMWANVTHIMKVGRNNFRPPPQVESSVVRIEIKNPRPQVDFNEWDGLLRIVFVRKNRTISAGFKSTTVLEILEKNYKAYLAMNNEMVEDDSNLLDTVKQKIETVLRETELNDKRAGKCDQNDFLKLLYSFHQVGIHFS
>XP_449111_Candida_glabrata
MAKADKKKYSGATTNKQVAAEKHLTSVFKFNTDLGQHILKNPLVAQGIVDKAQIKPSDIVLEVGPGTGNLTVRILEQARKVVAVEMDPRMAAELTKRVHGTPAEKKLEIMLGDFMKTELPYFDICISNTPYQISSPLVFKLINQPRPPRVSILMFQREFAMRLLARPGDSLYCRLSANVQMWANVTHIMKVGRNNFRPPPQVESSVVRIEIKNPRPQIDFNEWDGLLRIVFVRKNRTISAGFKSTTVLEILEKNYKTFLAINNQSIDETENLQSLIKQKIETVLKETGLAEKRAGKCDQTDFLKLLYAFHQVGIHFS
>XP_004178018_Tetrapisispora_blattae
MAKAAKKKYNGVSTSNKQVDAEKHMNSVFKFNTDLGQHILKNPLVAQGIVDKAQIKPSDIVLEVGPGTGNLTVRILEQARKVIAVEFDPRMAAELTKRVHGTPAEKKLDIILGDFMKTELPYFDICISNTPYQISSPLVFKLINQPKPPRVSILMFQREFAMRLLARPGDTLYCRLSANVQMWANVTHIMKVGRNNFRPPPQVESSVVRIEIKQPRPQIDFTEWDGLLRIVFVRKNRTISAGFKSNAILEILEKNYKAWLSMQNDMELDIDSNDSMIPIVKSKIEQVLKETNMSDKRAGKCDQNDFLKLLYGFHQVGIHFS
>XP_003687278_Tetrapisispora_phaffii
MAKADKKKYAGAASSSKQVAAEKHLSSVFKFNTDLGQHILKNPLVAQGIVDKAGIQPSDIVLEVGPGTGNLTVRILEQARKVVAVEMDPRMAAELTKRVHGTPGEKKLDILLGDFMKTDLPYFDICISNTPYQISSPLVFKLINQPKPPRVSILMFQREFALRLLARPGDSLYCRLSANVQMWANVTHIMKVGRNNFRPPPQVESSVVRIEIKNPRPQVDFNEWDGLLRILFVRKNRTIAAGFKSSTVLEILEKNYKTYLAMNNEIVDDTKSSMLEIVKEKITTVLRETEMSERRSGKCDQTDFLRLLYAFHQVGIHFS
>XP_001643153_Vanderwaltozyma_polyspora
MGKAAKKKYSGAPGSGKQVAAEKHLNTVFKFNTDLGQHILKNPLVAQGIVDKANIKPSDIVLEVGPGTGNLTVRILEQARKVVAVEMDPRMAAELTKRVHGTPAEKKLEIMLGDFMKTELPYFDICISNTPYQISSPLVFKLINQPRPPRVSILMFQREFALRLLARPGDSLYCRLSANVQMWANVTHIMKVGRNNFRPPPQVESSVVRIEIKNPRPEVDFNEWDGLLRIVFVRKNRTIAAGFKSTSVLEILEKNYKTYLSMNNEMIDDTTGSMTEVVKEKIETVLQETKLSDKRAGKCDQTDFLRLLYAFHQVGIHFS
>XP_003683048_Torulaspora_delbrueckii
MGKAAKKKYSGAPTTSKQVDAEKHLSSVFKFNTDLGQHILKNPLIAQGIVDKAQIRPSDTVLEVGPGTGNLTVRILEQAKNVIAVEMDPRMAAELTKRVHGTPVERKLEILLGDFMKTELPYFDICISNTPYQISSPLVFKLINQPRPPRVSILMFQREFALRLIARPGDSLYCRLSANVQMWANVTHIMKVGKNNFRPPPQVESSVVRLEVKNPRPQVDYNEWDGLLRIVFVRKNRTISAGFKSSTILEILEKNYKTYLAMNNEMVDDTKGSMLEVVKSKINTVLQETELADKRAGKCDQNDFLKLLYAFHQVGIHFS
>XP_037146158_Zygotorulaspora_mrakii
MAKAARKSYGASNNKQVDAEKHLTSVFKFNTDLGQHILKNPLIAQGIVDKAQIRPSDTVLEVGPGTGNLTVRILEQAKNVIAVEMDPRMAAELTKRVHGTPVERKLEIMLGDFMKTELPYFDICISNTPYQISAPLVLKLINHPRPPRVAILMFQREFAMRLVARPGDSLYCRLSANVQMWANVTHIMKVGKNNFRPPPQVESSVVRMEIKNPRPQVDFNEWDGLLRIVFVRKNRTISAGFKSSTVIEILEKNYKTYLAMTNKMVDDNENLKETVKQKIEMVLKETGLAEKRAGKCLQTDFLKLLYAFHQVGIHFS
>XP_002497215_Zygosaccharomyces_rouxii
MGKAAKRSYTGTPSTNKQVDAAKHLGSVFKFNTDLGQHILKNPLVAQGIVDKAQLRPSDTVLEVGPGTGNLTVRILEQVRKAYAVEMDPRMAAELTKRVRGTDGERKLEILLGDFIKTDLPYFDVCISNTPYQISSPLVFKLINQPRPPRVAVLMFQREFAMRLVARPGDALYCRLSANVQMWANVVHIMKVSKNNFRPPPQVESSVVRLEIKNPRPPIEFNEWDGLLRIVFVRKNKTIAAGFKSSSVIDILEKNYKTFLAMNDEMVDDTKGSMTQTVKSKIETVLQETGLGEKRAGKCDQTDFLKLLYAFHQVGIHFS
>XP_003645339_Eremothecium_cymbalariae
MGKASKKSYSGTSNGKEVAAEKHLNAVFKFNTDLGQHILKNPLVAQGIVDKAQIKPSDIVLEVGPGTGNLTTRILEKARKVVAVEFDPRMAAELTKRVHGTAAEKKLEIILGDFTKTELPYFDVCISNTPYQISSPLVFKLINQPRPPRVSILMFQREFAMRLLARPGDSLYCRLSANVQMWANVMHIMKVGKNNFRPPPQVESSVVRIEIKNPRPQVDFNEWDGLLRIVFVRKNRTIAAGFKSTTVLEILEKNYKAFLASTNDVIADDTKGSMADAVRQKITTVLEQTGLGEKRAGKCDQTDFLKLLYAFHQVGIHFS
>NP_983429_Eremothecium_gossypii
MGKAAKKKYSGISTGKEVPSEQHMNTVFKFNTDLGQHILKNPLVAQGIVDKAQIKPSDIVLEVGPGTGNLTVRILEQARKVVAVEFDPRMAAELTKRVHGTPAEKKLEIMLGDFMKTELPYFDICISNTPYQISSPLVFKLINQPRPPRVSILMFQREFAMRLLARPGDSLYCRLSANVQMWANVTHVMKVGRNNFRPPPQVESSVVRIEIKTPRPPVDFNEWDGLLRIVFVRKNRTISAGFKSTAVLEIMEKNYKAYLATTNDAMVDDAKGSLAEQVKQKIETVLAETGLSDKRAGKCDQTDFLKLLYAFHQVGLHFS
>XP_453098_Kluyveromyces_lactis
MGKAVKKKYSGASSGGKEVDAEKHLTTVFKFNTDLGQHILKNPLVAQGIVDKAQIKPSDIVLEIGPGTGNLTVRILEQARKVVAVEFDPRMAAELTKRVHGTPVEKKLEILLGDFMKTELPYFDVCISNTPYQISSPLVFKLINQPKPPRVSILMFQREFAMRLLARPGDSLYCRLSANVQMWANVTHIMKVGKNNFRPPPKVESSVVRIEIKNPRPQVDFNEWDGLLRIVFVRKNRTIAAGFKSTTVLEILEKNYKAFLATQSAVPTTSSGDSLINEVKEKIEQVLSETGLAEKRAGKCDQTDFLKLLYGFHQVGIHFA
>XP_022678074_Kluyveromyces_marxianus
MGKAAKKKYSGASTSGKEVDAEKHLTTVFKFNTDLGQHILKNPLVAQGIVDKAQIKPSDIVLEIGPGTGNLTVRILEQARKVVAVEFDPRMAAELTKRVHGTPVEKKLEIMLGDFMKTELPYFDVCISNTPYQISSPLVFKLINQPKPPRVSILMFQREFAMRLLARPGDSLYCRLSANVQMWAHVTHIMKVGKNNFRPPPKVESSVVRIEIKNPRPQVDFNEWDGLLRIVFVRKNRTIAAGFKSTTVLEILEKNYKAYLAATATGGQSESDAAMGDARGDSLIPQVKAKIEQVLAETGLAEKRAGKCDQTDFLRLLYAFHQVGIHFA
>XP_022629577_Lachancea_lanzarotensis
MGKAAKKKFTTATGNGPQVSADKHLSSVFKFNTDLGQHILKNPLVAQGIVDKAQIKPSDTVLEVGPGTGNLTVRILEQARKVIAVEMDPRMGAELTKRVHGTAGEKKLDILLGDFMKTELPYFDICISNTPYQISSPLVFKLINQPQPPRVSILMFQREFAMRLLARPGDSLYCRLSANVQMWANVTHIMKVGKNNFRPPPQVESSVVRIEIKQPRPRVDFNEWDGLLRIVFVRKNRTIAAGFKSNTVLEILEKNYKAYLAAVNDGSEMVDDSTGSMIDVVKQKIEAVLNSTGLSAKRAGKCDQTDFLQLLYAFHQVGIHFA
>XP_002552724_Lachancea_thermotolerans
MGKAPKKSFSGSGSKGNQVSAEKHLNSVFKFNTDLGQHILKNPLVAQGIVDKAQIKPSDVVLEVGPGTGNLTVRILEQARKVIAVEMDPRMGAELTKRVHGTAGEKKLDILLGDFMKTDLPYFDICISNTPYQISSPLVFKLINQPKPPRVSILMFQREFAMRLLARPGDSLYCRLSANVQMWANVTHIMKVGKNNFRPPPQVESSVVRLEIKNPRPKVEFNEWDGLLRIVFVRKNRTIAAGFKSTTVLEILEKNYKAFLATTGNGSDMVDDTEKSMIDVVKAKIETVLKETGLSDKRAGKCDQTDFLKLLYAFHQVGIHFA
>XP_020056386_Aspergillus_aculeatus
MPKVKQPKRNSASKANPYADAAAKTKAANSIFKMNTDLGQHILKNPGVAQRIVEKAELKQSDVVLEIGPGTGNLTVKILEKAKKVIAVELDPRMAAEVTKRVQGTPAQNRLDVILGDVMKTDLPYFDVCISNTPYQISSPLTFKLLATSPAPRVCILMFQREFALRLFAKPGDKLYSRLSVNAQMWAKIDHIMKVGKNNFKPPPLVESSVVRLVPKNPRPQINYDEWDGLLRILFVRKNKTIRSSFLGKSTVMDMLEANYRTWCAQNDIPVEDGPAGETGADAMDTGNMEDEEDEDEAEEVMDVDDEDDVPDFFKEQENARIQEALKGRPSRKKRGKVGELVREKVRQVLEEETGLADKRARMCDENDFLKLLWAFNQKGFHFT
>XP_001273324_Aspergillus_clavatus
MGKAARGKRNASGSNSPYQKPGGAPLSKAASAIFKFNTDIGQHILKNPTIADAIVDKANIQPSQTVLEVGPGPGILTTRILQKAKKVVAVELDPRMAAELTKTVQATPAEKKLQIVLGDFVKTDLSKLPPFQICISNTPYQISSPLIFKLLSMPNPPKTCVLMVQREFALRLIARPGDSLYSRLSVNAQFFSRISHIMKVGKNNFRPPPQVESSVVRVEPKADRPDISWDEWDGMLRICFVRKNKTLRAGFMGTKVRALIERNWITWVSMHPEKVTHSDIDFLQGKDVPVAQGGDDDMDMGDGEDAPEAGDDEDDIFMDLGDENDTPVTATKGSLVAIGDQQVPRAMVTKLIQVKIQRVLEQAGLSNARANKCDENNFLQLLHGFNTEGIHFS
>XP_001261405_Aspergillus_fischeri
MGKAARGKRNAPSSSPYQKPGGAPLSKAASAIFKFNTDIGQHILKNPTIADAIVDKANVQPSQTVLEVGPGTGILTTRILEKAKKVIAVELDPRMAAEVTKTVQGTPAEKKLQVILGDFVKTDLSKLPPFQICISNTPYQISSPLIFKLLSMPNPPKTCILMVQREFALRLIARPGDSLYSRLSVNAQFFSRISHVMKVGKNNFRPPPQVESSVVRIEPKADRPNISWDEWDGMLRICFVRKNKTLRAGFMATKVRALIERNWITWVSMHPEKVTQADIDFLQGKDVSALQGVDEDMDMGQDGDEPVEGGDDEDDIFMDLGGENDAPVTTSKGSLVAIGDQQVPRAMVTKLVQAKIQQVLEQANLANARAQKCDENNFLRLLHGFNTEGIHFS
>XP_041141505_Aspergillus_flavus
MGKVARTKHSRGANGPYQKPDQGPLGKATSAIFKFNTDLGQHILKNGAIADAIVDKANIQQGQTVLEVGPGPGVLTNRILAKAKKVVAVEVDPRMAAELTKNVQGTPAEKKLQIVLGDFVKTDLSQLPPFQICISNTPYQISSPLIFKLLSMPNPPKMCVLMVQREFALRLVARPGDSLYSRLSVNVQFFSRVQHIMKVGRNNFRPPPQVESSVVRVEPKSDRPAISWDEWDGMLRICFVRKNKTLRAGFMGNKTRAMIERNWITFATMYPEKVTQADIDFMLGNGEPEPMEDVEMDTNNDADDDVPEMDEDDILMGDMGFEKKNVPEIPKGALLTIGNNKVSRVMVTKLIQVKLQRILDRTELANARAQKCDENDFLRLLHACNKEGIHFS
>XP_749024_Aspergillus_fumigatus
MGKAARGKRNAPSSSPYQKPGAPLSKAASAIFKFNTDIGQHILKNPTIADAIVDKANVQPSQTVLEVGPGTGILTTRILEKAKKVIAVELDPRMAAEVTKTVQGTPAEKKLQVILGDFVKTDLSKLPPFQICISNTPYQISSPLIFKLLSMPNPPKTCILMVQREFALRLIARPGDSLYSRLSVNAQFFSRISHIMKVGKNNFRPPPQVESSVVRIEPKADRPNISWDEWDGMLRICFVRKNKTLRAGFMATKVRALIERNWITWVSMHPEKVTQADIDFLQGKDVSALQSVDEDMDMDQDGDEAVQGGDDEDDIFMDLGGETEAPVTTSKGSLVAIGDQQVPRAMVTKLVQAKIQRVLEQTNLANARAQKCDENNFLRLLHGFNTEGIHFS
>XP_660917_Aspergillus_nidulans
MGKADRKKSARASASPYQKPSKGDGRSAAAKAGSAIFKFNTDLGQHILKNGAIADNIVDKANVQPSQTVLEVGPGPGILTTRILEKAKKVVAVEFDPRMAAELTKRVQATPMEKKLQIVLGDFIKTDLSKLPPFQVCISNTPYQISSPLIFKLLSMPNPPKMCVLMVQREFALRLLARPGDALYSRLSVNVQFFSKVSHIMKVGRNNFRPPPQVESSVVRIEPKLGKPEISWDEWDGMLRICFVRKNKTLRAGFMATKIRQMIERNWITWAAMHPEKVSQGDVDLLSGKTPFPEGKFANSKDDGDVDMDVDDAGPVVDEDDVGDIFMNGVEGGEKGAAVAQSGPVITVAGQQVPRTSVTRLIQFKIERILDTAGLANHRANKCDENDFLRLLHACNTEGIHFS
>XP_001400595_Aspergillus_niger
MPKVKQQKRNSASKASPYADAAAKTKAANTVFKMNTDLGQHILKNPGVAQRIVDKAELKQSDVVLEIGPGTGNLTVKILEQAKKVIAVELDPRMAAEVTKRVQGTPAQKRLDVILGDVIKTDLPYFDVCISNTPYQISSPLTFKLLATSPAPRICVLMFQREFALRLFAKPGDKLYSRLSVNAQMWAKIDHIMKVGKNNFKPPPLVESSVVRLVPKNPRPQINYDEWDGLLRILFVRKNKTIRSSFLGKSTVMDMLEANYRTWCAQNDIPVEDGPAEGAESDAMDIGNAQDEDDDEGEDEPDEGMDVDDEDDVPDFFKEQTNARIQEALKNRPSRKKKGKVAELVREKVRQVLEDETRLADKRARMCDENDFLKLLWAFNQKGFHFS
>XP_015404721_Aspergillus_nomiae
MGKVARTKHTSGAKSPYQKPDKGPLGKAASAIFKFNTDLGQHILKNGAIADAIVDKANIQQGQTVLEVGPGPGVLTNRILAKAKKVVAVEVDPRMAAELTKNVQGTPAEKRLQIVLGDFIKTDLSQLPPFQICISNTPYQISSPLIFKLLSMPNPPKMCVLMVQREFALRLIARPGDALYSRLSVNVQFFSRVQHIMKVGKNNFRPPPQVESSVVRVEPKADRPSISWDEWDGMLRICFVRKNKTLRAGFMGNKTRAMIERNWITFATMYPEKVAQADIEFMLGNGEPEPMEDVEMDTNNDADADDVPELDEDDILMGDMGFEKKNVPEIPKGTLLTIGNNKVSRIMVTKLIQAKIQRILDRTELSNARAQKCDENDFLRLLHACNKEGIHFS
>XP_001817427_Aspergillus_oryzae 
MGKVARTKHSRGANGPYQKPDQGPLGKATSAIFKFNTDLGQHILKNGAIADAIVDKANIQQGQTVLEVGPGPGVLTNRILAKAKKVVAVEVDPRMAAELTKNVQGTPAEKKLQIVLGDFVKTDLSQLPPFQICISNTPYQISSPLIFKLLSMPNPPKMCVLMVQREFALRLVARPGDSLYSRLSVNVQFFSRVQHIMKVGRNNFRPPPQVESSVVRVEPKSDRPAISWDEWDGMLRICFVRKNKTLRAGFMGNKTRAMIERNWITFATMYPEKVTQADIDFMLGNGEPEPMEDVEMDTNNDADDDVPEMDEDDILMGDMGFEKKNVPEIPKGALLTIGNNKVSRVMVTKLIQVKLQRILDRTELANARAQKCDENDFLRLLHACNKEGIHFS
>XP_040637538_Aspergillus_ruber
MPKVKTNKRSGAAKSPYADAAAKTKAASSVFRMNTDIGQHVLKNPGIAQAIVDKAALKQSDVVLEIGPGTGNLTVKILEKAKKCIAVELDPRMAAEITKRVQGTPVQQRLDVILGDVIKTELPYFDVCISNTPYQISSPLTFKLLATSPAPRVCILMFQREFALRLFAKPGDKLYSRLSVNAQMWAKIDHIMKVGKNNFKPPPLVESSVVRLVPKNPRPQISYEEWDGLLRIVFVRKNKTIRSSFIGQTGIMDMLEANYRTWCAQNDIPVEDGPAEDEGGDAMDIGDAQDNAEEEDQDQTMEVDDEDDVPDFFKEQANARVQEALKKNNPNRKKKGKVAELVREKVRQVLEDETKLADKRARMCDENDFLKLLWAFNQKGFHFT
>XP_040705367_Aspergillus_sydowii
MGKAERKKGARASASPYQKPSKGGQGAAGKAGAALFKFNTDIGQHILKNGAIADNIVDKANVQPTQTVLEVGPGPGVLTSRILEKAKNVVAVELDPRMAAELTKKVQGTPQEKKLQIVLGDFIKTDLTKLPQFQVVISNTPYQISSPLIFKLLSMPNPPKMAVLMVQREFALRLIARPGDALYSRLSVNVQFFSRVSHIMKVGRNNFRPPPQVESSVVRIEPKSGRPEISWNEWDGMLRICFVRKNKTLRAGFMATKIRAMIERNWITWASMNPERVAQGDIDLLTGKTPFPEKFSAKEGDGDMDMDMDGGAEDDAAGPIVDEDDVDIFMGDSENTNKGASAAQTGPIITVASHQVPRTMVTRLIQTKIERILDQAGLANFRANKCDENDFLRLLDSCNSEGIHFS
>XP_001215980_Aspergillus_terreus
MAAEVTKRVQGTPAQKRLDVILGDFMKTELPYFDVCISNTPYQISSPLTFKLLATTPAPRVCILMFQREFALRLFAKPGDKLYSRLSVNAQMWAKIDHIMKVGKNNFKPPPLVDSSVVRLVPKNPRPQINYEEWDGLLRICFVRKNKTIRSSFLGKHTVMDLLEANYRTWCAQNDIPVEDGPADDDTEMDTGNAQDDEDMEPEDDMDMDEDDVPDFFKEQANARVQEALKNRPARKKKGKVAELVREKVRQVLEDDTGLADKRARMCDENDFLKLLWAFNQKGFHFN
>XP_022487517_Penicillium_arizonense
MPKVARQKRNNASQGLSDAAAKTKAAHSIFKMNTDIGQHVLKNPGIAAAIVEKAELKQSDIVLEIGPGTGNLTAKILEKAKKCIAVELDPRMAAEVTKRFQSTPYQKRLDVILGDVMKTELPYFDVCISNTPYQISSPLTFKLLATSPAPRSCILMFQREFALRLFAKAGDKLYSRLSVNAQMWAKIDHIMKVGKNNFKPPPQVESSVIRMVPKNPRPQINYDEWDGLLRIVFVRKNKTLRSSFIGTMSIMDMLEGNYRTWCAQNDIPVEDGPAEVANDDAMAMDMGEEQEQAPEEPADEVMDMDDDDVPDFFKEETNARIEAALKNGASRKKRGKVAELVREKVRQVLEDETGLAEKRARMCDENDFLKLLWAFNQKGIHFN
>XP_014535847_Penicillium_digitatum
MPKVNKQKRNSAASQGLSDAAAKTKAAHSIFKMNTDIGQHVLKNPGIAAAIVEKAELKQSDIVLEIGPGTGNLTAKILEKAKKCIAVELDPRMAAEVTKRFQSTPYQKRLEVILGDVMKTELPYFDVCISNTPYQVQNPISPSNAVPESNKVKISSPLTFKLLATSPAPRSCVLMFQREFALRLFAKPGDKLYSRLSVNAQMWAKIDHIMKVGKNNFKPPPQVESSVIRMVPKNPRPQINYEEWDGLLRIVFVRKNKTLRSSFIGTTSIMELLEANYRTWCAQNDIPVEDGPVEVVNDNAMAMDMDEEQEEEQAVEEPVDEVMDMDDDDVPDFFKESTNARLEAALKNGASRKKRSKVAELVREKVRQVLEDDTDLGERRARMCDENDFLKLLWAFNQKGIHFN
>XP_016595352_Penicillium_expansum
MPKVNKQKRNSAASQGLSDAAAKTKAAHSIFKMNTDIGQHVLKNPGIAGGYLAAIVEKAELKQSDIVLEIGPGTGNLTAKILEKAKKCIAVELDPRMAAEVTKRFQSTPYQKRLEVILGDVMKTELPYFDVCISNTPYQISSPLTFKLLATSPAPRSCVLMFQREFALRLFAKPGDKLYSRLSVNAQMWAKIDHIMKVGKNNFKPPPQVESSVIRMVPKNPRPQINYEEWDGLLRIVFVRKNKTLRSSFIGTTSIMELLEANYRTWCAQNDIPVEDGPVEVANDDAMAMDMGEEQEQEQAVEEPADEVMDMDDDDVPDFFKESTNARLEAALKNGASRKKRGKVAELVREKVRQVLEDDTDLGERRARMCDENDFLKLLWAFNQKGIHFN
>XP_040649522_Penicillium_griseofulvum
MPKVNKPKRNSASQGLSDAAAKTKAAHSIFKMNTDIGQHVLKNPGIAAAIVEKAELKQSDIVLEIGPGTGNLTAKILEKAKKCIAVELDPRMAAEVTKRFQSTPYQKRLEVILGDVMKTELPYFDVCISNTPYQISSPLTFKLLATSPAPRSCILMFQREFALRLFAKPGDKLYSRLSVNAQMWAKIDHIMKVGKNNFKPPPQVESSVIRMVPKNPRPQINYEEWDGLLRIVFVRKNKTLRSSFIGTTSIMDLLEANYRTWCAQNDIPVEDGPVEVANDDAMAMDMGDEQEQEQAADEPVDEVMDMDDDDDVPDFFKENTNARLEAALKSAGSRKKRGKVAELVREKVRQVLEDDTDLGEKRARMCDENDFLKLLWAFNQKGIHFN
>XP_038925781_Penicillium_roqueforti
MPKVNKQKRNNAASQGLSDAAAKTKAAHSIFKMNTDIGQHVLKNPGIAAAIVEKAELKQSDIVLEIGPGTGNLTAKILEKAKKCIAVELDPRMAAEVTKRFQSTPYQKRLEVILGDVMKTELPYFDVCISNTPYQISSPLTFKLLATSPAPRSCILMFQREFALRLFAKPGDKLYSRLSVNAQMWAKIDHIMKVGKNNFKPPPQVESSVIRMVPKNPRPQINYEEWDGLLRIVFVRKNKTLRSSFISTTSIMELLEANYRTWCAQNDIPVEDGPVEVANDDPMAMDMEEQEEQAVEEPADEVMDMDDDDVPDFFKESTNARLEAALKNGASRKKRGKVAELVREKVRQVLEDDTGLGERRARMCDENDFLKLLWAFNQKGIHFN
>XP_002564820_Penicillium_rubens
MPKVNKPKRNSAASQGLSDAAAKTKAAHSIFKMNTDIGQHVLKNPGIAAAIVEKAELKQSDVVLEIGPGTGNLTAKILEKAKKCIAVELDPRMAAEVTKRFQSTPYQKRLEVILGDVMKTELPYFDVCISNTPYQISSPLTFKLLATSPAPRSCILMFQREFALRLFAKPGDKLYSRLSVNAQMWAKIDHIMKVGKNNFKPPPQVESSVIRMVPKNPRPQVNYEEWDGLLRIVFVRKNKTLRSSFIGTSSIMELLEANYRTWCAQNDIPVEDGPVEVANDDAMAMDMGEEQEEGQAAEEPVDEVMDMDDDDVPDFFKETTNARLEAALKNGASRKKRGKVAELVREKVRQVLDDDTGLGEKRARMCDENDFLKLLWAFNQKGIHFN
>XP_040815742_Penicillium_solitum
MPKVNKPKRNSAASQGLSDAAAKTKAAHSIFKMNTDIGQHVLKNPGIAAAIVEKAELKQSDIVLEIGPGTGNLTAKILEKAKKCIAVELDPRMAAEVTKRFQSTPYQKRLEVILGDVMKTELPYFDVCISNTPYQISSPLTFKLLATSPAPRSCVLMFQREFALRLFAKPGDKLYSRLSVNAQMWAKIDHIMKVGKNNFKPPPQVESSVIRMVPKNPRPQINYEEWDGLLRIVFVRKNKTLRSSFIGTTSIMELLEANYRTWCAQHDIPVEDGPVEVANDDAMAIDMGEEQEEEEAAEEPADEVMEMDDDDVPDFFKESTNARLEAALKSGASRKKRGKVAELVREKVRQVLEDDTGLGDRRARMCDENDFLKLLWAFNQKGIHFN
>XP_022580396_Penicilliopsis_zonata
MGKAPRSKPGGGKAPYSKPDWAKSSSPIFKFNTNIGQHILKNAAIADAIVAKANIQPSDSVLEVGPGPGVLTTRILEKARKVTAVELDPRMAAELTCRVQGTPAERRLQIIVGDFVKTDLNKLPPFSICISNTPYQISSQLIFKLLSHPTPPHTSVLMVQREFALRLIARPGDSLYSRLSVNAQFFARISHVMKVGRNNFTPPPQVESSVVRIEPKTDRPAISWDEWDGMLRICFVRKNKTLRASWMATKVRALIESNWMTWAAMHPEKVLESDIAFLQGQQTDDHDGDHEMKMDTEDQDQEQESDDDIDLDFFDDGKPAEKTKHSVKADNKGSVTIGAHRVPRVMVTKLIIRKIERILETSGLSGARANKCDENDFLRLLYTCNEEGIHFS
>XP_016620006_Cladophialophora_bantiana
MPKVNAKRRLGASSSSSPYSKPSTLSNAIFKMNTDIGQHVLKNPGVAQAIVDKADLKQSDIVLEVGPGSGNLTVKILEKAKKCIAVELDPRMAAEVTKRVQGTPQQKRLDVLLGDVIKTELPYFDVCISNTPYQISSPLVFKLLATAPAPRVCILMFQREFAMRLFAKPGDKLYSRLSVNAQMWAKIDHIMKVGKNNFKPPPQVESSVVRLVPKVPRPNISYEEWDGLLRVCFVRKNKTLRANFLGTSSILNILEQNYRTWCAQNDIPLDEGPADEVMLMEVENQRDGPVDSEGEEEWSGFMDVDDDQDEDDDNNLPSLLKEQPNNKRRPRPAERSISRKKRDKVFLLVREKVRSVLEDKTSLADKRARMCDEADFLKLLYYFNLEGIHFLGIKHGE
>XP_008731008_Cladophialophora_carrionii
MPKVNSRKRPGASSSSPSSPYNKPPATAPSSTSNAIFRMNTTLGQHVLKNPGVAQAIVDKASLKQSDIVLEVGPGSGNLTVKILEQAKKCIAVELDPRMAAEVTKRVQGTSMQKRLDVVLGDVIKTDPLPYFDVCISNTPYQISSPLVFKLLAHNPPARVCILMFQREFAMRLFAKPGDKLYSRLSVNAQMWAKIDHIMKVGKNNFKPPPQVESSVVRLVPKNPRPNISYEEWDGLLRICFVRKNKTLRANFLGTNSVLSMLEQNYRTFCAQNNVPIEEGPTEESTMMEVENFQEDPDQVLEGDEAEEWGGFMDVDDDEDSLPTFLKEQLASKSQQLPERTPSRKKRDKVFVLVREKVRSVLEDKTALADKRARMCDEADFLKLLYHFNLEGIHFLGIKHGGE
>XP_016242344_Cladophialophora_immunda
MPKVNAKRRPGAPSSSPYSKPSAASNAIFKMNTDIGQHVLKNPGVAQAIVDKADLKQSDIVLEVGPGSGNLTVKILEKAKKCVAVELDPRMAAEVTKRVQATPQQKRLDVLLGDVIKTELPYFDVCISNTPYQISSPLVFKLLATTPAPRVCILMFQREFAMRLFAKPGDKLYSRLSVNAQMWAKIDHIMKVGKNNFKPPPQVESSVVRLVPKVPRPNISYEEWDGLLRVCFVRKNKTLRANFLGTSSVLSMLDQSYRTWCAQNDIPLDDGPADEATLMEVENMQDGPNSEEEEEWSGFMDVDDQDEDNLPGLLKDQSSKPRPSPAERSVSRKKRDKVFHLVREKVRSVLEDKTSLADKRARMCDEADFLKLLYHFNLEGIHFLGIKHGE
>XP_007746149_Cladophialophora_psammophila
MPKVNAKRRPGASSSSSPYSKPSAASNAIFKMNTDIGQHVLKNPGVAQAIVDKANLKQSDIVLEVGPGSGNLTVKILEKAKKCIAVELDPRMAAEVTKRVQGTPQQKRLDVLLGDVIKTELPYFDVCISNTPYQISSPLVFKLLATAPAPRVCILMFQREFAMRLFAKPGDKLYSRLSVNAQMWAKIDHIMKVGKNNFKPPPQVESSVVRLVPKVPRPNISYEEWDGLLRVCFVRKNKTLRANFLGTSSILNMLEQNYRTWCAQNDIPLDEGPADEVMPMEVENLRDGPVDGEGEEEWSGFMDVDDDQDEDDDNNLPSLLKEQSNNKHRPTPAERSISRKKRDKVFHLVREKVRSVLEDKTSLADKRARMCDEADFLKLLYNFNLEGIHFLGIKHGE
>XP_018688176_Fonsecaea_erecta
MPKVNARRRSGAPSSSSSSPYSKPSAAANAIFKMNTDIGQHVLKNPGVAQAIVDKADLKQSDIVLEVGPGSGNLTVKILEKAKKCVAVELDPRMAAEVTKRVQGTPQQKRLDVLLGDVIKTELPYFDVCISNTPYQISSPLVFKLLATTPAPRVCILMFQREFAMRLFAKPGDKLYSRLSVNAQMWAKIDHIMKVGKNNFKPPPQVESSVVRLVPKVPRPNISYEEWDGLLRVCFVRKNKTLRANFLGTSSVLNMLEQSYRTWCAQNDIPLDEGPADEAMLMEVENVHDGPNSGGGGGGEEGEEEEWSGFMDVDDQDDEDTFPSLLKEQQSTKPRPSPAERSVSRKKRDKVFHLVREKVRAVLEDKTALADKRARMCDEADFLKLLYHFNLEGIHFLGIKHGE
>XP_022512480_Fonsecaea_monophora
MPKVNVKRRSGASSSSSSPYSKSSAATNAIFKMNTDIGQHVLKNPGVAQAIVDKADLKQSDIVLEVGPGSGNLTVKILEKAKKCVAVELDPRMAAEVTKRVQGTPQQKRLDVLLGDVIKTELPYFDVCISNTPYQISSPLVFKLLATTPAPRVCILMFQREFAMRLFAKPGDKLYSRLSVNAQMWAKIDHIMKVGKNNFKPPPQVESSVVRLVPKVPRPNISYEEWDGLLRVCFVRKNKTLRANFLGTSSVLSILEQSYRTWCAQNDIPLEEGPADDAMLMEVENIQDGPHSEWDEEEEWSGFMDVDDQDEDSLPSLLKEQSSKARQNQPTERSVSRKKRDKVFHLVREKVRSVLEDKTALADKRARMCDEADFLKLLYHFNLEGIHFLGIKHGE
>XP_016630565_Fonsecaea_multimorphosa
MPKVNARRRPGGGASSSSPYSKPSSAASNVIFKMNTDIGQHVLKNPGVAQAIVDKADLKQSDIVLEVGPGSGNLTVKILEKAKKCVAVELDPRMAAEVTKRVQGTPQQKRLDVLLGDVIKTELPYFDVCISNTPYQISSPLVFKLLATNPAPRVCILMFQREFAMRLFAKPGDKLYSRLSVNAQMWAKIDHIMKVGKNNFKPPPQVESSVVRLVPKVPRPNISYEEWDGLLRVCFVRKNKTLRANFLGTSSVLSMLEQSYRTWCAQNDIPLDEGPADEAMMLMEVENVQDGVNLNGEGDVEEEEWSGFMDVDVDDQDEDNLPSLLPNKPRATPAERSVSRKKRDKVFHLVREKVRSVLEDKTALADKRARMCDEADFLKLLYHFNLEGIHFLGIKHGE
>XP_022495436_Fonsecaea_nubica
MPKVNVKRRSGASSSSSSPYSKSSAATNAIFKMNTDIGQHVLKNPGVAQAIVDKADLKQSDIVLEVGPGSGNLTVKILEKAKKCVAVELDPRMAAEVTKRVQGTPQQKRLDVLLGDVIKTELPYFDVCISNTPYQISSPLVFKLLATTPAPRVCILMFQREFAMRLFAKPGDKLYSRLSVNAQMWAKIDHIMKVGKNNFKPPPQVESSVVRLVPKVPRPNISYEEWDGLLRVCFVRKNKTLRANFLGTSSVLSILEQSYRTWCAQNDIPLEEGPADDAMLMEVENIQDGPHGEGDEEEEWSGFMDVDDQDEDSLPSLLKEQSGKARQNQPTERSVSRKKRDKVFHLVREKVRSVLEDKTALADKRARMCDEADFLKLLYHFNLEGIHFLGIKHGE
>XP_013277912_Fonsecaea_pedrosoi
MPKVNVKRRSGASSSSSSPYSKSSAATNAIFKMNTDIGQHVLKNPGVAQAIVDKADLKQSDIVLEVGPGSGNLTVKILEKAKKCVAVELDPRMAAEVTKRVQGTPQQKRLDVLLGDVIKTELPYFDVCISNTPYQISSPLVFKLLATTPAPRVCILMFQREFAMRLFAKPGDKLYSRLSVNAQMWAKIDHIMKVGKNNFKPPPQVESSVVRLVPKVPRPNISYEEWDGLLRVCFVRKNKTLRANFLGTSSVLSILEQSYRTWCAQNDIPLEEGPADDAMLMEVENIQDGPHGEGDEEEEWSGFMDVDDQDEDSLPSLLKEQSSKARHNQPTERSVSRKKRDKVFHLVREKVRSVLEDKTALADKRARMCDEADFLKLLYHFNLEGIHFLGIKHGE
>XP_007761985_Cladophialophora_yegresii
MPKVNSRKRPGASSSSPSSPYNKPPFAAPSSTSNAIFRMNTTLGQHVLKNPGVAQAIVDKASLKQSDVVLEVGPGSGNLTVKILEQAKKCIAVELDPRMAAEVTKRVQGTSMQKRLDVVLGDVIKTDPLPYFDVCISNTPYQISSPLVFKLLAHNPPARVCILMFQREFAMRLFAKPGDKLYSRLSVNAQMWAKIDHIMKVGKNNFKPPPQVESSVVRLVPKNPRPNISYEEWDGLLRICFVRKNKTLRASFLGTSSVLSMLEQNYRTFCAQNNVPIEEGPVEESTMLEVENFQEDPEQDLDGDEAEEWGGFMDVDDEEDSLPTFLKEQYASKSQLPERTPSRKKRDKVFLLVREKVRSVLEDKTSLADKRARMCDEADFLKLLYHFNLEGIHFMGIKHGGE
>XP_016230244_Exophiala_spinifera
MPKAQHKKRPSASSSSPYNKPGGGSANTSSAQSNAIFKMNTDLGQHVLKNPGVAQAIVDKADLKQSDTVLEVGPGSGNLTVKILEKAKKCIAIELDPRMAAEVTKRVQGTTLGRRLDVILGDVIKTDPLPYFDVCISNTPYQISSPLVFKLLATMPSPRVCILMFQREFALRLFAKPGDKLYSRLSVNAQMWAKIDHIMKVGKNNFKPPPAVESSVVRLVPKNPRPNISYEEWDGLLRICFVRKNKILRANFLGTTSIMNALEANYRTWCAQNDIPLDDGPVDDTTPMTDVEGTTTLTAQDDDGADEEWDGFMDVDGGGGDDDDLPEFFKQQQQQSQQAPKGPGRKRRGKVSELVREKIRSVLEDKTQLADKRARMCEEGDFLKLLYHFNLEGIHFR
>XP_016261912_Exophiala_oligosperma
MPKAQHKKRPSASSSSPYNKPGGANANPSSGQSNAIFKMNTDLGQHVLKNPGVAQAIVDKADLKQSDTVLEVGPGSGNLTVKILEKAKKCIAIELDPRMAAEVTKRVQGTTLGRRLDVILGDVIKTDPLPYFDVCISNTPYQISSPLVFKLLATMPSPRVCILMFQREFALRLFAKPGDKLYSRLSVNAQMWAKIDHIMKVGKNNFKPPPAVESSVVRLVPKNPRPNISYEEWDGLLRICFVRKNKILRANFLGTTSIMNALEANYRTWCAQNDVPLEDGPADDSTPMTDVENTTANDDEAEEEWDGFMDVDGDDDDLPEFFKQQQQQQAAIKTSRGAGRKRRGKVAELVREKIRSVLEDKTQLADKRARMCDEGDFLKLLYHFNLEGIHFR
>XP_013319795_Exophiala_xenobiotica
MPKANKKLPGGVPNASSSPYTKPSSSSASNAIFKMNTDIGQHVLKNPGVATAIVDKADLKQSDIVLEVGPGSGNLTVKILEKAKKCIAVELDPRMAAEVTKRVQGTPQGKRLDVVLGDVIKTDLPYFDVCISNTPYQISSPLVFKLLATTPSPRVCILMFQREFALRLFAKPGDKLYSRLSVNAQMWAKIDHIMKVGKNNFKPPPAVESSVVRLVPKNPRPNISYEEWDGLLRICFVRKNKTLRANFLGTTSILNLLETNYRTWCAQNDIPLEDGPAGDSTTLMEVENTLAVDAEEEDEDRDEWDGFMDVDADEDELPSFFKEQQQQQQQSSKTAKGANRKRRGKVSELVREKIRSVLEDKTQLGDKRARMCDEGDFLKLLYNFNLEGIHFR
>XP_007722981_Capronia_coronata
MPKLHSKKRAGGGAAAAASPYSKPSHPGGKSSSGATSNAIFKMNTDIGQHVLKNPGVAQAIVDKADLKQSDIVLEVGPGSGNLTVKILEKAKKCIAVELDPRMAAEVTKRVQGTPQGKRLDVVLGDVIKTDLPYFDVCISNTPYQISSPLTFKLLATSPSPRVCILMFQREFAMRLFAKPGDKLYSRLSVNAQMWAKIDHIMKVGKNNFKPPPAVESSVVRLVPKNPRPNISYEEWDGLLRICFVRKNKTMRANFLGTTSIMNMLEANYRTWCAQNDVPLEEGPPAEDDSTLMEVENAQSVGADGDGEDDDWEGLMDVDADEDDLPAFFKDQQQSPLLKLAKGSGRKRKGKVAELVREKVRSVLEDKTQLADKRARMCDEGDFLKLLWNFNQEGIHFRS
>XP_007734796_Capronia_epimyces
MPKVHPKSRGGGGAAAPSPYSKHSSSGATSNAIFKMNTDIGQHVLKNPGVAQAIVDKADLKQSDIVLEVGPGSGNLTVKILEKAKKCIAVELDPRMAAEVTKRVQGTPQGKRLEVVLGDVIKTDLPYFDVCISNTPYQISSPLTFKLLATSPAPRVCILMFQREFAMRLFAKPGDKLYSRLSVNAQMWAKIDHIMKVGKNNFKPPPAVESSVVRLVPKSPRPNISYEEWDGLLRICFVRKNKTMRANFLGTTSIMNILEANYRTWCAQNDVALEEGPAEDDSSLMEVENSQSMAADADADADDWDGFMDVDADDDDLPAFFKDQQSSLLKSAKGSNRKRKGKVAELVREKVRSVLEDKTQLADKRARTCDEADFLKLLWSFNKEGIHFRSH
>XP_009161107_Exophiala_dermatitidis
MPKIQSKKRAAGGGSSTPYSKSSKAASSNATSNAIFKMNTDIGQHVLKNPGVAQAIVDKADLKQSDIVLEVGPGSGNLTVKILEKAKKCIAVELDPRMAAEVTKRVQGTPQGKRLDVVLGDVIKTDLPYFDVCISNTPYQISSPLTFKLLATSPAPRVCILMFQREFAMRLFAKPGGKLYSRLSVNAQMWAKIDHIMKVGKNNFKPPPAVESSVIRMVPKNPRPNISYEEWDGLLRICFVRKNKTLRANFLGTTSIMNILEANYRTWCAQNDVPLEEGPAEDDQMEVEGEDAQEDPAGEDDTWDGLMDVDADEDGDDLPAFFKDQQSSLLKAAAKGSNRKRKGKVAELVREKVRSVLEDKTQLADKRARMCDEGDFLKLLWNFNQEGIHFR
>XP_013254808_Exophiala_aquamarina
MPKANHKKRSSGASSSPYSRPQSAKPSKSASGASNAIFKMNTDIGQHVLKNPGVAQAIVDKADLKQSDIVLEVGPGSGNLTVKILEKAKKCIAVELDPRMAAEVTKRVQGTVMGKRLDVVLGDVIKTELPYFDVCISNTPYQISSPLVFKLLATTPAPRVCILMFQREFALRLFAKPGDKLYSRLSVNAQMWAKIDHIMKVGKNNFKPPPAVESSVVRIVPKNPRPNISYEEWDGLLRICFVRKNKTLRANFLGTTSIMNMLESNYRTWCAQNDIAIDDGPSTSEDDHTMLADVENTLPAALDGEEEWDGIMDLDEDDDLPAFFKEQQDTSKAPKTASRKKRSKVADLVREKVRSVLEDRTQLADKRARMCDEADFLKLLWQFNQEGIHFR
>XP_016223652_Exophiala_mesophila
MPKFNKKHRSGGGDAGAPSSSPYARPSSSSTSKPTGTSNAIFKMNTDIGQHVLKNPGVAQAIVDKADLKQSDIVLEVGPGSGNLTVKILEKAKRCVAVELDPRMAAEVTKRVQGTSMGKRLDVVLGDVIKTQLPYFDVCISNTPYQISSPLVFKLLAVSPAPRVCILMFQREFALRLFAKPGDKLYSRLSVNAQMWAKIDHIMKVGKNNFKPPPAVESSVVRLVPKNPRPNISYEEWDGLLRICFVRKNKTLRANFLGTTSIMNMLEANYRTWCAQNDIPIQDGPVADESSNLMDVENSMATNPNGDEEEELNGDGGMMDIDSDNDDDDLPEFFKQSLQSSKTSKSSSSRKKKGQVAELVREKVRSVLEDKTQLADKRARMCDQGDFLKLLWNFNQEGIHFQ
>XP_013271057_Rhinocladiella_mackenziei
MPKQHPKKRSGAASSSPYSKSATVASNAIFKMNTDIGQHVLKNPGVAQAIVDKADLKQSDVVLEVGPGSGNLTVKILEKAKKCVAVELDPRMAAEVTKRVQGTPQGKRLEVVLGDVIKTELPYFDVCISNTPYQISSPLTFKLLATNPAPRVCILMFQREFAMRLFARPGDKLYSRLSVNAQMWAKIDHIMKVGKNNFKPPPAVESSVVRLVPKNPRPNISYEEWDGLLRICFVRKNKTLRANFLGTTSVMNLLEANYRTWCAQNDIPIDDGPADDSALMEFENTHVADNADEGEWDGFMDVDDDEDELPSFFQDNQSPMLKSMSKGPGSSRKKRSKITDLVREKVRSVLEDKTHLADKRARMSEEGDFLKLLWNFNLEGIHFR
>XP_017999330_Phialophora_attinorum
MPKASKMRNGGGPASPYAKNNTKKPATANNMSNAIFKMNTDLGQHVLKNPGVASAIVEKAGLKQSDIVLEVGPGSGNLTVKILEKAKKCIAVELDPRMAAEVTKRVQGTPMAKKLDVVLGDVMKTELPYFDVCISNTPYQISSPLTFKLLATSPSPRICVLMFQREFAMRLFAKAGDKLYSRLSVNAQMWAKIDHIMKVGKNNFKPPPQVESSVIRMVPKNPRPNISYDEWDGLLRVCFVRKNKTLRANFLGTTSVISMLESNYRTWCAQNSVTLEDGPSTETNTDALMEIDNVPATTADNDEWNGFGSDNESVGGMPVAAMDLDMDDMDEDDLPAFFKEHRDHIEQQKQQHPKTQARKKRSKVNDLVREKIRIVLEDKTTLADKRARMCDEGDFLKLLWSFNQEGIHFV
>NP_596122_Schizosaccharomyces_pombe
MGKIRVRNNNAASDAEVRNTVFKFNKDFGQHILKNPLVAQGIVDKADLKQSDTVLEVGPGTGNLTVRMLEKARKVIAVEMDPRMAAEITKRVQGTPKEKKLQVVLGDVIKTDLPYFDVCVSNTPYQISSPLVFKLLQQRPAPRAAILMFQREFALRLVARPGDPLYCRLSANVQMWAHVKHIMKVGKNNFRPPPLVESSVVRIEPKNPPPPLAFEEWDGLLRIVFLRKNKTIGACFKTSSIIEMVENNYRTWCSQNERMVEEDFDVKSLIDGVLQQCNLQDARASKCGQTEFLSLLHAFHQVGVHFA
```
