## Supplementary material for "Coding Sequence Insertions in Fungal Genomes are Intrinsically Disordered and can Impart Functionally-Important Properties on the Host Protein": fasta protein sequences: XP_722217.1_blasthits_fa.txt

```
>XP_722217_Candida_albicans
MSIEQTLSQYLPSHPKPQGVTFTYGTAGFRMKADKLDYVTFTVGIIASLRSKYLQGKTVGVMITASHNPPEDNGVKVVDPLGSMLESSWEKYATDLANASPSPSNDSEGEKNSLVEVIKNLVSDLKIDLSIPANVVIARDSRESSPALSMATIDGFQSVPNTKYQDFGLFTTPELHYVTRTLNDPDFGKPTEDGYYSKLAKSFQEIYTICESNNEKIDITIDAANGVGAPKIQELLEKYLHKEISFTVVNGDYKQPNLLNFDCGADYVKTNQKLPKNVKPVNNKLYASFDGDADRLICYYQNNDNKFKLLDGDKLSTLFALFLQQLFKQIDPTKISLNIGVVQTAYANGSSTKYVEDVLKIPVRCTPTGVKHLHHEAENFDIGVYFEANGHGTVIFNPEAEKKIFNYKPNNDNEAKAIKVLQNFSQLINQTVGDAISDLLAVLIVVHYLKLSPSDWDNEYTDLPNKLVKVIVPDRSIFKTTNAERTLVEPKGMQDEIDKLVAQYPNGRSFVRASGTEDAVRVYAEADTQNNVEELSKAVSELVK
>XP_002417914_Candida_dubliniensis
MSIEQTLSKYLPSHPRPEGVTFTYGTAGFRMKADKLDYVTYTVGIIASLRSKYLQGKTVGVMITASHNPPEDNGVKVVDPLGSMLESSWEKYATDLANASSTKENSLLEVINELVTDLKIDLSVPANVVIARDSRESSPALSKATIDGFQSVPNTKYQDFGLFTTPELHYVTRTLNDPKFGEPTEDGYYSKLAKSFKEIYAICDSNEKIDITIDAANGVGAPKIQELLEKYLSQEISFTVVNGDYKQPNLLNFDCGADYVKTNQKLPKNVQPDNNNKLYASFDGDADRLICYYQNNENKFKLLDGDKLSTLFALFLQQLFKQIDPTKLSLNIGVIQTAYANGSSTKYVEDVLKIPVRCTPTGVKHLHHEAENFDIGVYFEANGHGTVIFNPEAEKKIFNYKPSNGNDNNEEVKAIKILQNFSQLINQTVGDAISDLLAVLIVIHYLKLSPSNWDNEYTDLPNKLVKVIVPDRSIFKTTNAERTLVEPKGMQDEIDKLVAKYPNGRSFVRASGTEDAVRVYAEADTKSNVEELSKAVSELVK
>XP_002549354_Candida_tropicalis
MSIEQTLPQYLSSHAKPEGIKFTYGTAGFRMKADKLDYVNYTVGIIASLRSKYLQGKTVGVMVTASHNPPEDNGVKVVDPLGSMLESSWEQYATELANSSHEELLPNIQKLATDLKIDLSQPSNVVIAQDSRESSPALSNATIDGFKSVPNTTFQDFGLFTTPELHYVTRTLNDPAFGEAKEHGYYSKLAKSFKEIFALSDSKNKIDITIDSANGVGAPKIQELLDNYLSDEITFKVVNGEYKQPNLLNYDCGADYVKTNQKLPKNVQPVNNKLYASFDGDADRLICYYQDDDSKFKLLDGDKLSTLIALFLQQLFEDIDASNLKLNIGVVQTAYANGSSTKYVEDVLKIPVRCTPTGVKHLHHEAENFDIGVYFEANGHGTVIFNPEAEKKIFAYHPSNEKDSKAIKVLQSFSQLINQTVGDAISDLLAVLIIVHYLQLSPSDWDNKYTDLPNKLVKVIVPDRSIFKTTNAERTLVEPKGMQDKIDELVAKYPNGRSFVRASGTEDAVRVYAEADTKENVEALSASVSELVK
>XP_003869153_Candida_orthopsilosis
MSLKKLIEEYVSKHPKSDGIEFTYGTAGFRMNAECLDYVNYTVGILASLRSKSLGGETVGVMITASHNPPQDNGVKVVDPLGSMLESKWETYACQLANSSVENLASAVEDLAKELNIDLNSESSVVIARDSRESSPALNKATIDGFKSVPNTKYEDFGLLTTPELHYITRTFNEPSFGERNEEGYYKKLAESFRQIFELSNDNAKVDITIDAANGVGAPKIDDLLKKYLSDEVSFNVVNGKYEKPELLNYDCGADFVKTNQKLPKNVQPVSNKLYASFDGDADRLICYYKDSNGIFVLLDGDKISTLIALFLQQIFKDIDSSRLKLDIGVVQTAYANGSSTKYVEDVLKLPVRCTPTGVKHLHHEAEKFDIGVYFEANGHGTVVFKKEAEQKIFDYKSDSPKEEAAVKILQYFSQLINQTVGDAISDLLVVLVILHYLNLTPEQWNEAYSDLPNKLIKVVVPDRTIFKTTNAERTLVEPKGLQTKIDELVAKYSQGRSFVRASGTEDAVRVYAEAETKEDVEALSKAVADLLK
>XP_001525615_Lodderomyces_elongisporus
MSLIELIESNVAHHAKPEGIKFTYGTAGFRMDAKYLDYVNYTVGILASLRSKYLGGKTVGVMITASHNPPPDNGVKVVDPLGSMLESKWEHYATELANSSHDQLVSTVERLIEELKIDLNTESSIVIARDSRESSERLTKSTIDGFKSVPRTQYKDFGLLTTPELHYLTRTYNDDSFGPANEDGYYTKLANSFKEIFKLSETQDAIDITIDAANGVGAPKIEELLKNYLAHEIKFTVVNDAYKKPDLLNYECGADFVKTNQKLPKNVEPVAERLYASFDGDADRLICYYQTLQGQFVLLDGDKIATLIALFLQQLFKNIDADKLTLDIGIVQTAYANGSSSKYVEEVLKLPVRCTSTGVKHLHHEAEKFDIGVYFEANGHGTVVFSPEAEKKIFAYQAALENDKEKRAIRVLQEFSKLINQTVGDAISDLLVVLIILHYLDLTPEKWNQAYTDLPNKLTKVVVPDRTIFQTTNAERTLVKPDGMQAKIDELVSKYPKARSFVRASGTEDAVRVYAEADTAEHVEALSKAVSELLD
>XP_007375880_Spathaspora_passalidarum
MSIEQTLGQYLPSHPKPDGLKFTYGTAGFRMKAVNLDYVNYTTGIIAALRSKFLQGQTVGVMITASHNPPEDNGVKVVDPLGSMLQTSWEAYATTLANSTHEELLGNISKLVEDLGIDLSAPASVVIARDSRESSERLSNATIDGFKSVPNTKYQDFGLFTTPQLHYVTRTINDPAFGATSEEGYYAKMAESFKKIFALSGNSEKIDITIDAANGVGAPKIKELLATYLSEQITFNLVNGNYNSPQLLNFDCGADYVKTNQKLPKNVTPTPNKLYASFDGDADRLICYYIDPEFRLLDGDKLSTLIALFLQQLFKHIDSAKLKLDIGVVQTAYANGSSTKYVEDVLKIPVRCTPTGVKHLHHEAENFDIGVYFEANGHGTVIFKPEAEQKIFEYKADPVNAEEVKSIQVLQEFSKLINQTVGDAISDLLAVLIIVHYLQLTPRDWNKCYNDLPNKLVKVIVPDRSVFKTTNAERTLVEPTGLQDKIDAEVAKYNHGRSFVRASGTEDAVRVYAEADTKDNVEALAKAVADLVK
>XP_043050395_Scheffersomyces_spartinae
MINTRLVQKYPKGTSPVVYGTAGFRMKADLLDYVTFTVGIIASLRSKKCGGQAIGVMVTASHNPPQDNGVKVVDPYGDMLQASWETYATQLANADHELLSSVVASIVSKENISLGVEANVIIGKDSRESSDRLAQAVADGVSVIENGLSKDYGLLTTPQLHYLTRCINDSQFGVPTEEGYYKKMADSFMEIFKLNHDNEGTKISITIDNANGVGAPKVSELLGTYLNSVIQAETVNTSYDIPSKLNVECGADFVKTNQILPGGVKPITNQLYASFDGDADRLICYYQNFKGQFRLLDGDKLSTLIASFFQKVLLDLPELKLDIGVIQTAYANGSSTQYIQDVLKIPVRCTPTGVKHLHHEALNFEVGIYFEANGHGTVVFSKEGEAKLFDYKPQNEVELKALIALQQFSKLINQTVGDAISDLLVVLMILNYLKLSPDQWDNSYEDLPNKLIKVIVPDRYLFKTTNAERTLVEPVGLQEKIDELVKKYPDGRSFVRASGTEDAVRVYAEASTREGVNELVQLVGQLVENN
>XP_001386954_Scheffersomyces_stipitis
MTSQASSNFDSFSEQLALHPKPENLKFTYGTAGFRMVATDLDYVNFTVGILASLRSKYLGGKTVGVMVTASHNPPQDNGVKVVDPLGSMLAAEWETYATTLANSSHAELLGNIVKLSTDLKIDLSQPSSVIIARDSRESSPALSNATIDGFKAVPNTEYTDYGLFTTPQLHYLTRTLNDSAYGETSEEGYYKKMADAFKNIFKLSGNQEKIDITIDAANGVGAPKAEDLIKGYLSNQVSYTLVNGDYLTPQLLNYDCGADYVKTNQKLPKNVDSPTPNKLYASFDGDADRLICYYNDSETGEFRLLDGDKLATLIALFFQQLFEHIDETKLKLNIGVVQTAYANGSSTKYVEDVLKIPVVCTSTGVKHLHHAAEEFDIGVYFEANGHGTVIFSPEAERKIFAYENESASDRELESIHILQEFTKLINQTVGDAISDLLAVLIILHYLGLNPEDWNQSYDDLPNKLIKVIVPDRSIFKTTNAERTLVEPVGLQAKIDDLVKKYPSGRSFVRASGTEDAVRVYAEAKTKEGVEELSKLVGELVK
>XP_020062967_Suhomyces_tanzawaensis
MSTEQLLNKYLPSHPKPDGIKFVYGTAGFRMKATSLDYVNYTVGIVAALRSKFFKGQTIGVMVTASHNHFEDNGVKVVDPYGSMLETKWEGYATRIANLSHSELLNTINEISRELNIDLNEKAHVVIAMDSRESSPALTKASIDGVNSLPNSSVEDYGLFTTPQLHYITRTLNDPKFGEPSETGYYSKMAQAFKNIFKLKDSKIDITIDAANGVGAPKVADLIDNYLSAEISYTLVNADYKTPNLLNYDCGADYVKTNQRLPKNVDTPKANQLYASFDGDADRLIAYYQLPTGQFRLLDGDKLSTLIALFFQQLFKNIDSLDLNIGVIQTAYANGSSTKYVEDVLKIPVRCTPTGVKHLHHEAENFDIGVYFEANGHGTVIFSPEAEAKIFAYQAGKPKEEESIEVLRQFTQLINQTVGDAISDLLAVLVILHYLDLSPEDWDKSYQDLPNKLTKVIVADRSAFKTTNAERTLVEPAGVQDQIDALVAKYASGRSFVRASGTEDAVRVYAEADTKENVEELSRLVGELVK
>XP_020078943_Hyphopichia_burtonii
MSELEALLTKGLQGHSKPEGVKFTYGTAGFRMNASKLDYVNYTVGILSALRSKFLKGKTVGVMITASHNPPEDNGVKVVDPLGSMLEASWEVHATKLANSSHEEIKLNIEQLVHELGIDLNEKANVIVARDSRESSPALSQATIDGIQSIPNVSFKDYGLNTTPQLHYLTRTSNDSAFGELSEDGYYNKLAEAFKNIYKLSLNEEKIDITIDSANGVGAPKVKDLLSKYLTEEISFHLVNNDYDQPNLLNFDCGADFVKVNQRLPKNVETPVPNKLYASFDGDADRLIHYYQNANGEFRLLDGDKIATLIALFLQQLLKDVDTSKLNLDIAVIQTAYANGSSTKYVEDVLKIPVRCTPTGVKHLHHEAEKYDVGIYFEANGHGTVIFAPSAEEKIFKYQSNDDKESKAIQVLQQFTKLINQTVGDAISDLLTVLIIVHYLKLSPEDWDKAYTDLPNRLAKVIVKDRTVFKTTNAERTLVEPIGLQDKIDELVAQYPSGRSFVRASGTEDAVRVYAEADIKQNTEKLSQEVCELVKQFN
>XP_015464802_Debaryomyces_fabryi
MSLEEALSQYLPKHPKPEGLNFAYGTAGFRMKAKDLDYVNYTVGIIATLRSKYLKGKTIGVMVTASHNPPEDNGVKVVDPYGSMLETSWEAYATKLANSTHEELGDNIKQICSELGIDLNQKSHTIIGRDSRDSSPALSDSTIDGIKSIPNSTFKDYGLNTTPQLHYLTRTINDATFGEASEDGYYSKMAKAFKNIYEISNNSEKLDITIDAANGVGAPKVTDLLQKYLSDEISFTLVNDAYTKPKLLNWDCGADFVKTNQKLPLNVDPISNKLYASFDGDADRLICYCQNDKGEFKLFDGDKMSTLIALFFQQLFANINSDKLKLNIGVVQTAYANGSSTAYVENVLKIPVRCTPTGVKHLHHEAEKFDIGIYFEANGHGTVTFSKEAENQIFEYKADDSNAKEAESIKVLQNLTQLINQTVGDAISDLLTILIIVHFLKLSPDDWDKAYTDLPNRLIKVVVPDRSIFKTTNAERTLVEPAGLQKKIDELVEKYPKGRSFVRASGTEDAVRVYAEADTKENAVELSQLVGDLVK
>XP_458682_Debaryomyces_hansenii
MSLQESLSQYLPKHPKPENLKFAYGTAGFRMKAKDLDYVNYTVGIIATLRSKYLKGKTIGVMVTASHNPPEDNGVKVVDPYGSMLETSWEAYATKLANSSHDDLGDNIQKICSELGIDLSQTSHTIIGRDSRDSSPALSDSTIDGIKSIPNSTYKDYGLNTTPQLHYLTRTINDANFGKSSEEGYYSKMATAFKAIYEISNNSEKLDITIDAANGVGAPKVTDLLQKCLSEEISFKLVNDAYTKPNLLNWDCGADFVKTNQKLPLNVNNPISNKLYASFDGDADRLICYYQNDKGEFKLFDGDKMSTLIALFFQQLFANINSEKLKLNIGVVQTAYANGSSTAYVENILKIPVRCTPTGVKHLHHEAEKFDIGIYFEANGHGTVTFSEEAEKKIFEYKADSSNVKETESIKVLQNLTQLINQTVGDAISDLLTILIIIHFLKLSPDDWDKAYTDLPNRLIKVVVPDRSIFKTTNAERTLVEPAGLQTKIDEIVSKYPKGRSFVRASGTEDAVRVYAEADTKENAVELSQLVGDLVK
>XP_006687817_Yamadazyma_tenuis
MSAIEETIAQFLGNHPHPENSTFTYGTAGFRMDASKLDYVNYTVGILASLRSKYLNGQTVGVMITASHNPPPDNGVKVVDPLGNMLEAAWEEHATVLANSPHDSLVSNIEKLVSDLKIDLAVGADVVIGRDSRESSERLAVATIDGLKSVGGTSFTDFGLLTTPQLHYLVRTKNDPKFGTHTEAGYYTKMADSFKANLKLLGKSERINLTVDGANGIGSPKIEELVSKYLSNEIALTLVNSSYTTPATLNSGCGADFVKINQKLPAGVSPHASKNELFASFDGDADRLICYYLDDTAGFKLLDGDKIATVIALFFQKVLQSLDLDLKIGLIQTAYANGSSTKYVEDVLKIPVVCAKTGVKNLHHDAEKFDVGIYFEANGHGTVIFSPEAEKKVWDYKPADNAKEVVSIKILQEFTKLINQAVGDAISDLLVILMILKYLEFTPNDWNKSYTDLPNRLIKVIVADRTAYKTTNAERTLVEPAGVQDKIDELVAKFTNSRSFVRASGTEDAVRVYAEAADGVDELVNAVRELIK
>XP_001483045_Meyerozyma_guilliermondii
MPLENLASYISKHPRPAGKFTYGTAGFRMKADKLDYVNFTVGILASLRSKFLGGKTVGVMVTASHNPPADNGVKVVDPLGSMLESSWEVYATELANTEPGQLQKVVQELCDKLSIDLKTPSKILIARDSRESSPRLSAATIDGFQGIDNTEYEDFGLLTTPQLHYLTRTKNDPSYGEASEEGYYKKMASAFQEIVKNDLSITIDAANGVGAPKVTELFEKYLKNVQFQLVNGDYNSPDQLNYDCGADFVKTTQGLPKNVENPQPNKLYASFDGDADRLICYYQTETGTFRLLDGDKMATLIALYFQTLFKDIDSAKLKLNVGVVQTAYANGSSTKYVEQVLKLPLSCTSTGVKHLHHEAQNYDVGIYFEANGHGTVVFDSRAEEQIFAYSPANEKEARAIDSLQQFTKLVNQAVGDAISDLLCILAILSSLSLTPQDWDKCYEDLPNRLTKVVVPDRSVFKTTDAERRLVEPQGMQQKIDEIVAEYASGRSFVRASGTEDAVRVYAEASTHEGAEELSKRIGALVE
>XP_018709491_Metschnikowia_bicuspidata
MTLLERISQKSVLHPRPENVTYTYGTAGFRMHADLLDYVNYTVGIVAALRSKFLAGKTVGVMITASHNPPQDNGVKIVDPMGSMLEASWEKHATFLANTLPAELAKNIEQLARELGIDMSIQASVVIARDSRESSPRLSKATLDGIDSLPFTTKVDQGLMTTPQLHYITRTLNDVAYGEALETGYYEKLAAAFKAIHSFGNGQKIDITVDSANGIGAPKVEELFKNYLSNELTYSFVNSAYDEPEKLNSNCGADFVKTNQRLPQNVDAQPNKLYASFDGDADRLIHYYQNSNGEFKLLDGDKIATLLALFLQRLLSDIDTSKLSLDIAVVQTAYANGSSTKYVEDVLKIPVRCTPTGVKHLHHEAEKYDVGVYFEANGHGTVTFSPEAEEKIFGFKPVGKQEEQAIRILQQFTKLINQTVGDAISDLLSVLVVLYYLDLTPATWDEQYTDLPNRLVKVVVPDRTIFETTNAERTLVKPEGMQKEIDAIISSYPQGRSFVRASGTEDAVRVYAEADTRANADRLSDEVSFLLQ
>XP_002615968_Clavispora_lusitaniae
MLADKVNAKAARHSRPANAAFTYGTAGFRMKAELLDYVNFTVGILAALRSKYLGGKTVGVMITASHNPPADNGVKVVDPLGSMLESSWEAHATALANASHDQLVDRIEALVAELQIDLSVPARVVVARDSRESSPRLSQATIDGIESIPDTSVHDFGLFTTPQLHYITRTSNDKAFGECSEAGYYGKMATAFQKMHRGGKKIEVTVDSANGVGAAKIKELGQYLGDDVVFTLVNNAYDQPELLNFECGADFVKTNQKAPKGVSLEHGNLYGSFDGDADRLVHYYQADDGAFRLLDGDKIATLLAMFLQRLLAKIDTAKLKLEIAVVQTAYANGSATKYVEDVLKVSVRCTSTGVKHLHHEAEKYDVGVYFEANGHGTVIFSPEAEKKIFGYFAASDEEADAIAMLQEFTRLINQTVGDAISDLLAVLIALDYLQLSPAQWDKEYTDLPNRLVKVVVPDRTVFKTTNAERTLVEPAGMQAKIDALVAKYPQGRMFVRASGTEDAVRVYAEADTKEHAESLSAEGSALLQ
>XP_025343368_Candida_haemuloni
MRSFAESAVKKPPFFLSKMIKDLIFERISKCPKPEGVTYSYGTAGFRMKAELLDYVNYTAGILASLRSKYLKGQAVGVMITASHNPPQDNGVKVVDPLGSMLEPTWEKYATDLANASHSELANTVEKLVKELGIDLSVPAKVVIARDSRESSPRLSDATIAGVESIPASSFTDFGLFTTPQLHYVTRTTNDPEFGKTSEQGYYQKLADSFKEIFKLGGGEKVDITVDSANGVGAPKVKDLFEKYLKDEISYSLVNSDYEKPDLLNYDCGADYVKTNQHLPKNVTPQAGKLYGSFDGDADRLIHYYQTEDGTFKLLDGDKIATLIALFLQRLLSKIDTSKLKLDIAVIQTAYANGSATKYVSDVLKLPVRCTPTGVKHLHHEAEKYDIGVYFEANGHGTVIFSKEAEKKIFSHESSSPEEAEALKVLQQFTKLINQTVGDAISDLLTVLVILHYLKLSPEQWDNEYKDLPNKLVKVVVPDRTVFKTTNAERTLVEPAGMQDKIDSIVSKYTDGRSFVRASGTEDAVRVYAEADTTEHANELSEEVSALLK
>XP_024712252_Candida_pseudohaemulonis
MIKDLIFERISKCPKPEGVTYAYGTAGFRMKADLLDYVNYTVGILALLRSKYLKGQTVGVMVTASHNPPQDNGVKVVDPLGSMLESSWEKYATDLANASHSELAGTVEKLVKELGIDLNTPANVVIARDSRESSSRLSDATIAGVESIPASTFTDYGLFTTPQLHYVTRTTNDPAFGVTLEQGYYQKLADSFKEIFKYGGDEKVEITVDSANGVGAPKVKDLFEKYLNDEISYSFVNNDYTKPELLNSDCGADYVKTNQRLPKNVSPTPGKLYGSFDGDADRLVHYYQTEDGTFKLLDGDKIATLIALFLQRLLSKIDTSKLKLDIAVIQTAYANGSATKYVSDVLKLPVRCTPTGVKHLHHEAEKYDVGVYFEANGHGTVIFSKDAEEKIFAHEAASPEETEAVKVLQQFTKLINQTVGDAISDLLTVLVILHYLKLTPEQWDQEYTDLPNKLVKVVVPDRTVFKTTNAERTLVEPAGMQDKIDEIVSKYSEGRSFVRASGTEDAVRVYAEADTKEHANELSEEVSALLK
>XP_025337582_Candida_duobushaemulonis
MIKDLIFERISKCPKPEGVTYAYGTAGFRMKADLLDYVNYTVGILASLRSKYLKGQTVGVMVTASHNPPQDNGVKVVDPLGSMLESSWEKYATDLANASHPELAGAVEKLVKELGIDLNTPANVVIARDSRESSSRLSDATIAGVESIPASTFTDYGLFTTPQLHYVTRTTNDPAFGVTSEQGYYQKLADSFKEIFKYGGDEKVEITVDSANGVGAPKVKDLFEKYLNDEISYSFVNNDYTKPELLNFDCGADYVKTNQRLPKNVSPTPGKLYGSFDGDADRLVHYYQTEDGTFKLLDGDKIATLIALFLQRLLSKIDTSKLKLDIAVIQTAYANGSSTKYVSDVLKLPVRCTPTGVKHLHHEAEKYDVGVYFEANGHGTVIFSKDAEEKIFAHEAASPEETEALKVLQQFTKLINQTVGDAISDLLTVLVILHYLKLTPEQWDQEYTDLPNKLVKVVVPDRTVFKTTNAERTLVEPAGMQDKIDEIVSKYSEGRSFVRASGTEDAVRVYAEADTKEHANELSEEVSALLK
>XP_028891651_Candida_auris
MIKDLIFERISKCPKPDGVQYTYGTAGFRMKADLLDYVNYTVGILASLRSKFLQGQAVGVMITASHNPPADNGVKVVDPMGNMLEASWEKYATDLANADHSELADAVEKLVRELSIDLKIPAKVLIARDSRESSPRLSDATIAGVESIPESSFLDFGLFTTPQLHYVTRATNDPSFGQVSEQGYYQKMADAFKEIFRHGANDKVEVTVDSANGVGAPKVRDLFEKYLSDEITYSFVNSAYDKPDLLNVECGADFVKTNQRLPKNVTPKPGKLYASFDGDADRLIHYYETEDGTFKLLDGDKIATLIALFLQRLLSKVDTSKLHLDIAVIQTAYANGSATKYVSDVLKLPVRCTPTGVKHLHHEAEKYDIGVYFEANGHGTVIFSREAESKIFTYEASSPEESEAVKVLQQFTKLINQTVGDAISDLLTVLAVLHYLKLSPEQWDHEYTDLPNKLVKVIVPDRTLFKTTNAERTLVEPAGMQDKIDEIVSKYADGRSFVRASGTEDAVRVYAEAATKEEAQQLSDEVSALLK
>NP_010856_Saccharomyces_cerevisiae
MKVDYEQLCKLYDDTCRTKNVQFSYGTAGFRTLAKNLDTVMFSTGILAVLRSLKLQGQYVGVMITASHNPYQDNGVKIVEPDGSMLLATWEPYAMQLANAASFATNFEEFRVELAKLIEHEKIDLNTTVVPHIVVGRDSRESSPYLLRCLTSSMASVFHAQVLDLGCVTTPQLHYITDLSNRRKLEGDTAPVATEQDYYSFFIGAFNELFATYQLEKRLSVPKLFIDTANGIGGPQLKKLLASEDWDVPAEQVEVINDRSDVPELLNFECGADYVKTNQRLPKGLSPSSFDSLYCSFDGDADRVVFYYVDSGSKFHLLDGDKISTLFAKFLSKQLELAHLEHSLKIGVVQTAYANGSSTAYIKNTLHCPVSCTKTGVKHLHHEAATQYDIGIYFEANGHGTIIFSEKFHRTIKSELSKSKLNGDTLALRTLKCFSELINQTVGDAISDMLAVLATLAILKMSPMDWDEEYTDLPNKLVKCIVPDRSIFQTTDQERKLLNPVGLQDKIDLVVAKYPMGRSFVRASGTEDAVRVYAECKDSSKLGQFCDEVVEHVKASA
>XP_018222609_Saccharomyces_eubayanus
MISAVRPKCKESGHNSQRFEMKIDYDQLRKLYEDTCCTKNLQYSYGTAGFRTLAKDLDTVMFTTGILAVLRSLKLQGQYVGVMITASHNPYQDNGVKIVEPDGSMLLAAWEPYAMQLANAASFATTFDEFYAELVKLVEHEKIDLDTSAVAPHVVVGRDSRESSPFLLRCLTSTMASVFHAQVVDLGCVTTPQLHYVTNLSNRRQREDGHATVATEQDYYSFFVEAFNELFTTYQIEKRLSVPKLFVDTANGIGGPQLKKLLASKDWAVPSDEIEIVNDKSDVPKLLNFECGADYVKTNQRLPKGLSPSSPDSLYCSFDGDADRVVFYYVDPESKFHLLDGDKISTLFAKFLSQQLELANLTDSLKIGVVQTAYANGSSTTYIEDALHCPVSCTKTGVKHLHHEAATQYDIGIYFEANGHGTIIFSEKFHQTIESQLSKSQGNLLALNTLNCFAKLINQTVGDAISDMLAVLATLSILQMAPTDWDREYTDLPNKLVKCIVPDRSIFQTTDQERKLQNPAGLQTKIDSVIAKYPMGRSFVRASGTEDAVRVYAECEDPTKLDQFCNEIVEYVKSSV
>XP_033765760_Saccharomyces_paradoxus
MKIDYELLRKLYVDTCRTKNVQYSYGTAGFRTQAKDLDTVMFTTGILAILRSLKLQGQYVGVMITASHNPYQDNGVKIVEPDGSMLLATWEPYAMQLANAASFAANFEEFRAELVKLIEHEKIDLNTTIVPHIVVGRDSRESSPYLLRCLTSTMASVYHAQVLDLGCVTTPQLHYITDLSNKRKREGDAAPVATEQDYYSFFIGAFNELFTTYQLEKRLSVPKLFIDTANGIGGPQLKKLLASNDWVVPTDQIEVINDRSDVPKLLNFECGADYVKTNQRLPKGLSPFSSDSLYCSFDGDADRVVFYYVDSESKFHLLDGDKISTLFAKFLSKQLELAQLEHSLKIGVVQTAYANGSSTTYIKDTLHCPVSCTKTGVKHLHHEAATQYDIGIYFEANGHGTIIFSEKFHRILKSELSKSNGDTLALRTLKCFSGLINQTVGDAISDMLAVLATLAILKMSPMDWDKEYTDLPNKLVKCIVPDRSIFETTDQERKLLNPVGLQAKIDLAVAKYPMGRSFVRASGTEDAVRVYAECQDSSKLDQFCNEVVEHVKASA
>XP_003676860_Naumovozyma_castellii
MTIDKSVLQQVYNSTCTTRDYKYTYGTAGFRDKASKLDTVMFATGIIACWRSMVLCGTPVGVMVTASHNPPLDNGVKVVEPTGAMLIQEWEPLTTKLANIAANESFEKVYDFILEVSKDPKFPFQENKPSLIIGHDSRESSPRLTKLLVNTAVEIYNADIHNYGLVTTPQLHFITSLWNAKYNKNTNDVISVDNYYNYFNASWSKFQELYDFNSFKSFENLIIDSANGIGGPKVTDLISTWPSTLRGNVSIINNSWENPNLLNNDCGADYVKTNQKLPKGIQNPSNLNLHCSFDGDADRIVFYYISEVDQKFHLLDGDKIATLFAKFLSNLLKETNLTDKLKLGVVQTAYANGSSTNYLTNVLKVPVSCTKTGVKHLHHEASTKYDIGIYFEANGHGTVLFSERFQQVLQNEPKTTATQTLLLFQKIINQTVGDAMADMLGVITVLSVSKITPSQWDQGYKDLPNKLAKVIVPDRSVFITTNQERQLTSPVGLQEKIDVAVSKVTNGRSFVRASGTEDAVRVYAEAATQEETEKLSQEVCKFVLSSVSN
>XP_003672723_Naumovozyma_dairenensis
MSSFMNTNKDQLKSCFNEICQTKNYHYTYGTAGFRDNAKRLDTVMFTTGIVACLRSLTLQTSNKHSAIGVMVTASHNPPEDNGVKIIEPNGSMLLQEWEPKATQFANIAANESFDEFYQLLIDSIVTLENDLNIKQPPTLILGHDSRDSSPTLMNHIIKSATLIFNAKIINYNYVTTPQLHFLTNLTNTTGTAEEINYYDHFNKYLSQLQSLYPPFNLPFDNLIIDAANGIGAPQVEKLLFTKNKFPPLNIKNPIKIINNDSKNPNLLNMNCGADYVKTNQKLPQGIPKDIDANSTLFCSYDGDADRIVFYYIDPMTNNFNLLDGDKIATLFAKFFSNLLTIAKLNHILKLGVVQTAYANGSSTNYISSKLKVPVSCTKTGVKHLHHEAITKYDIGIYFEANGHGTVIFSDKFHSELTKLKESGSSREIKTLLLFSELINQTVGDAMSDMLAVIAVLSILQLSPNSWDKEYKDLPNKLAKVIVPDRSKFITTDQERKLVEPKGLQPLLEEAVASVSLGRSFVRASGTEDAVRVYAEAKTQEETEWLSKKVCQLVIESVTQG
>XP_003959776_Kazachstania_africana
MFDITQLEPAFIKYCTTRNHSYTYGTAGFRANASTLDTVMFTTGIVAILRSLVLQGKYIGVMITASHNPPQDNGVKIVEPSGAMLIESWEQIATDLANIASHGNFTAFVMHLSQVIAKLNIDETTTPRLIVGHDSRESSPYLMECLQAAAPVFDTIVINHTLITTPQLHYLTMLQNDVVTEVDYYKFFSTSWNNLFSLYPDLNLTFNNLIVDGANGVGSVQFSKFLPYLPQLATLTTIINDKHNVPQMLNVDCGADFVKTNQKLPNGIVNPNPSDLYASFDGDADRIVFYYVDNNKKFHLLDGDKISTILTKCLISMLRESELLNDINLGVVQTAYANGSSTKYITKSLKVPVECTKTGVKHLHHIAESKFDIGIYFEANGHGTVLFSNKFYEVLQKAIDNGSSSEKIHKARLSLFYFSKLINQTVGDSMADLLAVIATLSILQLSPSDWDTEYQDLPNLLTKCTVLNRFVFKTTDMERKLTSPSGLQEKIDAAVSKYDSGRSFVRASGTEDAVRIYAEAKTKAEVEALSKEVTQLVENS
>XP_022464608_Kazachstania_naganishii
MSREAVRAVFDAVCTTKGYTYTYGTAGFRDKAAVLDTVMFATGCVAVLRSWRLNGAQVGVMVTASHNPPEDNGVKVVDPEGGMLPEQWEPLATRLANLAANGTFDQWWEYWTSLVEEGNYTGGARLCVGHDTRESSPRLLKNLMDAALAVSGGSITISKPWITNHPQLHYLTSLQRDGVTDAAAYNDHFQGCWQKLFPDGVVAWPFDRLFIDTANGVGAVQLQQFFKGWAVDQNKFRLLNTDYGTPENLNVKCGADFVKTNHRLPSEVPDQRGTSGALPDLYCSFDGDADRIVFYFVKNKQFHLLDGDKISTLFAKFIGQLTARAGADDKLTVGVVQTAYANGNSTRYIASELGIPSACTKTGVKHLHHVAKTQYDIGIYFEANGHGTVVFSDKFNEVVAGVASTNDAASTLYHFSKLINQTVGDAIADMLGVLAVLIKLQWTPEVWGAEYTDLPNLLTKVVVPDRSIFETTDQERRLVSPEGLQEKIDACVGRFKRARSFVRASGTENAVRIYCEAEDPQEVQELSKQVTEAVLNSV
>XP_445128_Candida_glabrata
MSLQLYNKNCITRDQHYTYGTAGFRADARILDSVMFTTGVIAALRSISCQCAPVGVMITASHNPPRDNGVKIVESDGSMLLQDWEPLATRLANSVADYHTFESTLNAIMQELNISPGHAPQIVVGHDSRESSPRLLANLLDGIKAVSPDARITNHGLLTTPQLHFLTANPAHFEDYYYRYFLDAWNQLFELYGIEGFKSFDKLVIDTANGIGGPQFLKMLSYSQTDLPHLQKIRLHQIDITNNSWLNPSMLNSGCGADFVKTNQRLPEGINADPRNLYCSFDGDADRVVFYYVDDSLTFHLLDGDKISTLLAYFINALLKEAGLAEELKLGVVQTAYANGSSTTYVTKKLQVPVSIAKTGVKHLHHEAVTNYDIGVYFEANGHGTVIFSQHFYEVIEDRLAKNAHDKSTLTLRLLSRLINQTIGDAISDMLAIITVLGILGWSPATWDHEYTDLPNKLTKVVVPDRSIFITTDQERRLVSPAGLQDKIDMLVADAPCGRSFIRASGTEDAVRVYAEAQTVEATEKLSTEVTDALIETVKE
>XP_004181564_Tetrapisispora_blattae
MVFQLDLSKTTDLFHKICKTKNHVYTYGTAGFRDKAAILDTVMFTTGFVACLRSLSHDGKAVGVMVTASHNPPVDNGVKIVEPNGSMLSQDWEPIATDLANLASQGKIDELVQFVNAKLIELNSNKVPTLIVGRDSRESSTSLLECLKEGSLKLFDAKIVDYELLTTPQLHFLTNAYNLEKDLPKETDYYHHFNNAWDQLISINNDASSSTSNKIESLIIDSANGIGGPKMENLLKYWKTNYKVRLINNNWKRPESLNNNCGADYVKTNQKLPNGITTDIINESSKNVIHCSFDGDADRVVFYYQDPQSNTFNLLDGDKISTLFANFISMQLKLAGIDYENEIKLGVVQTAYANGSSTNYLQQNLKIPVACAKTGVKHLHHEACTRYDIGVYFEANGHGTIIFSENFYKIINQKINAESQIENTPKLRALKTLKVLSALINQTVGDAISDMMGVMAVLAILNWTPQIWNKEYTDLPNKLAKLVVPDRSVFETTDQERKLTSPAGLQSKINKIVAKYENGRSFVRASGTEDAVRVYAEASDDVNKLCQEVLDATAESVN
>XP_003688033_Tetrapisispora_phaffii
MHWNVLESVFESCCTTRNHRYVYGTAGFRDDATVLDTVMVTTGLLACLRSIALDGKAVGVMITASHNQPCDNGVKIVEPDGSMLDQSWEPFATELANKASFCHSTQEFKLYLQEKFAQYKVDSGITPVLVVGRDSRDSGPRLLQCLNSLAVPLMKPKIIDYGLLTTPQLHFLTNAINTTKSRAPVTEDDYYSFFMDAWVSITALHGIKVLQSPRLYIDAANGIGGPKVSKLFEVWPQAGQFTLVNNHWQTPTLLNNDCGADYVKTNQRLPKNIDPAADSDPATLYCSFDGDADRIVFYYQDAQNSFHLLDGDKISTLFALFISKQLKKAGLTEKISMGVVQTAYANGNSTNYLENVLNIPVSCAKTGVKHLHHEAITNYDVGIYFEANGHGTIMFSNKFFETCESLLKENNESLEVKTLLSFAHLINQTVGDAISDMLGVLAVLSIMKLTPSAWDKEYTDLPNLLTKVVVPDRSLFTTTDQERKLLTPEGAQTKIDAIVAKYKNGRSFVRASGTEDAVRVYAEASTPQDAAALNEEVSKAVLASV
>XP_001646268_Vanderwaltozyma_polyspora
MNSKLFEKYCTTKDHKYVYGTAGFRDNASILNTVMFTTGIVACLRSISLGGKAVGVMITASHNPPEDNGVKIVEPNGAMLDQSWEPMATELANIAANSTFDDLKAYVEEKVKKFSPESGSKVQPVVVVGRDSRESGSYLLECLLASAENYMNAKIINYGLLTTPQLHFLTNEINVKKSYAVQESSYYNYFIESWNKITALHNITDLYCSSLTIDTANGIGGPKIQELLKSWPFASKVTLVNNEWEKPDLLNKNCGADFVKTNQKLPNGVSGNSTENDLYCSYDGDADRIVFYFQDQDKQFHLLDGDKISTLFAKLIAKLLNDANLNSKISLGVVQTAYANGSSTNYLQGTLNVPVSCAKTGVKHLHHEAVTNYDIGVYFEANGHGTIIFSDHFYQVCEKELKANSESIAVNTLVALSHLINQTVGDAISDMLGVLSVLSIMKLSSQQWDNEYTDLPNLLTKVIVPDRSVFITTDQERKLLSPEGLQSKIDKAISEFSNGRSFVRASGTEDAVRVYAEASSQEEAKELNALVTKLVKESV
>XP_003683038_Torulaspora_delbrueckii
MREPLESLIEQYCTTRGYRYVYGTAGFRDDSEKLDTVMFATGIVACLRSQVLNGKPVGVMITASHNPSGDNGVKVVEPDGSMLIQSWESTATELANLLANRPLEDIKAKVGQLTSGESSVRPQLIVGRDSRVSGPHLLSCLVASATSLFDAKITDYGLLTTPQLHFLTNETMITGAHVDEQAYFAHFLGAWDQIAALQPVKLPNVVVDCANGIGGPKMSALLTQWGFAKQCSVINDKCDEPELLNHGCGADFVKTSQRLPNGVKPNANDLYCSFDGDADRVVFYYLDQNLGFHLLDGDKISTLFAYFVAKLLKQCKLDSILSMGVVQTAYANGSSTKYLQDNLQVPVSCTKTGVKHLHHEAVNNYDIGIYFEANGHGTVMFSNKFHETVTNHADQTPELKILKYLAKLINQTVGDAISDMMAVLAVLSILQWSPSRWDREFTDLPNKLTKVVVSDRSAFTTTDQERRLVSPAGLQDKIDEAVARIKSGRSFVRASGTEDAVRVYAEAATQSEKDQLSSIVGDLVREYC
>XP_037146147_Zygotorulaspora_mrakii
MVDIQLIEQLLSEYCTTRNYRYSYGTAGFRDDASKLDTVMFTTGIVACLRSIALKGKPIGVMITASHNPPCDNGVKIVEPDGSMLIQAWEATATDLANLVSSGNQKAILERLKDLVPAGNAEYRARLVLGRDSRSSGPHLLSCLLASAKNLFNADVKDYGLLSTPQLHFLTNELSNDNDHSEISESKYFDFFLSAWSTIMESHGAETTASSNFEYLTIDTANGIGGPKIQELLKRWPLVQQVCVINNAWENPELLNHMCGADFVKTNQCLPHGIRNEDNSNKLFCSFDGDADRVVFYYVDATGVFNLLDGDKIATLFAKFISQLLDEADLKSKLSMGIVQTAYANGSSTNYLKEKLKVPVTCAKTGVKHLHHEAITHYDIGIYFEANGHGTIIFSKKFFEVISSNAAKSAATNTLKALSQLINQTVGDAISDMMGVLAVLSILNWSPADWNKEFTDLPNKLTKVIVPDRTIFVATDQERKLLSPRGLQDKIDAEVAQFDNGRSFVRASGTEDAVRVYAEASTREDTEKLSRAVSSLVLASVSN
>XP_002497224_Zygosaccharomyces_rouxii
MLAVDTLTKLIDQYCSNSDRHYVYGTAGFRGPAATLDTVLFATGILACLRSLALKGDVIGVMVTASHNPPVDNGVKVVEPDGSMMPESWEPLATELANTLAIKGSSHERAQATHSWLQRELKGQLQSANNSYNEGIVPTLVVGRDSRESGPKLLSCLVASAKELFHAKIHDQGLLTTPQLHFLTSETAKGVANVTESRYYEHFLQAWDYVAQLHGIGESLPTISSLTIDAANGIGAPKVQELLSQWACRGQVHFINDKWTNPELLNHECGADFVKSNQRCPLGFNDSTGLGCSYDGDADRVVFYYINEANEFCLLDGDRISGLFAHFFAGILKQAGLQSELSLGVVQTAYANGNSTEYLQKTLQVPVSCAKTGVKHLHHEAVTKYDIGIYFEANGHGTIIFSPKFYKVIKEQKERSVAVETLEAFSRLINQTVGDAISDMLGVLAALSISKWTPEHWGQEFTDLPNRLAKVVVPDRSVFITTDQERRLTKPEGLQQKIDEAVKCFQQGRSFVRASGTEDAVRVYAEAASLEDVEKLSNTVKELVVKSVQN
>XP_003645349_Eremothecium_cymbalariae
MSVVEEVSKLYDKHCCSRFKYIYGTAGFRYKAEILDTVLFTTGVLACLRSMHLKGQYVGAMITASHNPPQDNGVKLVDPKGEMLKQEWEVYATELANCASDGKHQFLHRLQELMNQFGIKADSEARIVVARDSRESGSRLLKALVDGTSVFTNVDIVDYDMLTTPQLHFLTYHLNRQMESERVIEVNEAFYYSHFLSALKELTELFNIPGLPYPLVIDAANGVGGAKAEELFMKNTFFKDSTTIINGNWSQHDLLNSFCGADYVKTNQCLPQGISAATDINSLHCSFDGDADRVIFYYRDVDGMFHLLDGDKISTLFAKFFQSMLPVAGIQDNVKLGVVQTAYANGSSTRYLSEVLIVPVSCTPTGVKYLHRKAVENYDVGIYFEANGHGTVIFSENFNNTVSKRLKEGSLSAESKMALKTLQSFSKLINQTVGDAMSDMMAVLAVLCILKWTPQQWDGEYTDLPNTLMKVVVPDRSLFKTTNAERQLVSPKGLQAQIDKVIKSYDNARSFVRASGTEDAVRIYAEAATKEQADDLSIKISQLVISATVTA
>NP_983418_Eremothecium_gossypii
MRTVQEMVKLYDRHRGCGRVYAYGTAGFRSRAEVLAPVVFATGLLACLRSLYLGGAYVGVMLTASHNPPEDNGVKLVDPHGEMLAAEWEKHATALANCASQGQQELLDALHMLVDRLGLDLALRARVVVARDSRASGPQLLDALLDGTRMLEDVEVVDCGMLTTPQLHFLTCACNERGSAAGVREDLYYAHFVAALEELAALHGLETLPFPLVVDTANGVGALKARELFRRSPLFKNRVSIINDNWSQHELLNSGCGADYVKTKQCLPQGISADLLRESLFCSYDGDADRVIFYYIDGQERFHLLDGDKISTLIAKFLQSALLTAGINDDVCLGVVQTAYANGSSTRYLSEVLEVPVSCTPTGVKHLHREAVQKYDVGIYFEANGHGTVIFSEHFTLTVERALENPALSAKARLSLQTLKTFANLINQTIGDAIADMLAVIAILSILHWSPEDWDKQYTDLPNNLVKVVVPDRSMFKTTNAEQQLTSPAGLQELIDDIVMVYDSGRSFVRASGTEDAVRIYAEAASQQQADELATKVSTLVVESTNDPGICN
>XP_453110_Kluyveromyces_lactis
MSFRDLYEQYCKQGHAYTYGTAGFRAHNSVLDTVMFTTGIVAVLRSIYLKSKFVGVMITASHNPPEDNGVKVVEPYGEMLVQNWEPIATKLANAASSSFTQLESTLQSIIAELNIDTTQLANITVARDSRESGPRLLAALKAGISVFPAVKIIDFELLTTPQLHFLVYSLNTSSQPSQVRDSTYYDHFVSIWNQLTQLYEVTELPFHLTIDCANGIGADKVKQLISQAGHMLENSLTAVNGETKTFQLLNESCGADFVKTNQTFPANCNPKPSQLYCSFDGDADRVVFYYVDGKENKFHLLDGDKIATLLAKLIADLLRDCGLSDTLKLGVVQTAYANGSSTKYITDKLKIPVSCTKTGVKHLHHEAVSRYDIGIYFEANGHGTVIFSREFLETVDSRLQETSGNEQQYKSLLSLKLLSQLINQTVGDAISDMLAVIATLSIFNLKPEDWDGCYQDLPNRLTKVIVPDRSVFVSTNAERQLLSPEGLQAKIDLLVTQFPNSRSFVRASGTEDAVRVYAEAETTESAIELATKVGELVKLFG
>XP_022678084_Kluyveromyces_marxianus
MSLQELYNKHCSQGNKYSYGTSGFRMHNSVLDTVMFSTGIVVVLRSLYLKSQYVGVMITASHNPPQDNGVKIVEPHGEMLVQDWEPIATQLANAAATSFQEFESTLHSIAKKLDIDLATDERANVVVARDSRESGPRLLAALKAGISVFANTNVVDFGLLTTPQLHFLTHILNSEEPGSSVDESQYYSYFLSKWDQLAELYHLESLPFHLTIDCANGVGAEKAQQLIQLAKPLLQKSLSTTNGQTDKPELLNESCGADFVKTNQFFPANCTPEPGQLYCSFDGDADRVVFYYCDSSAEKKFHLLDGDKIAILLAKLLAKLLQDAQLTAALSVGVVQTAYANGSSTKYIQETLQIPVSCTKTGVKHLHHEAVSKYDIGIYFEANGHGTAVFSPKFHSLVEESLATTQEKSESQIKALKSLQLFSQLINQTVGDAISDMLAVIAALCIMKLTPEQWDSWYQDLPNRLTKAIVPDRSVFVSTNAERQLVSPEGLQAKIDAIVAQYPQGRSFVRASGTEDAVRIYAEADTTENAVELSSRVAELLK
>XP_022629587_Lachancea_lanzarotensis
MLDGETLKALYEKHCKHGFKYSYGTAGFRYKADILDTVMFTTGVLAGLRSLHLSGQTVGVMITASHNPPEDNGVKIVEPRGEMLEQSWEKHATQLANCASESYASFATNLEELVKTLKIDTNRSGGIAVARDSRESGPRLLEAFEAGVQAFPTLRIRDYGILTTPQLHFLTSKTNEFPQNVEKDEKLYYNEFLSAWDEITTISGIEALPFELKIDAANGIGGPKISAMLSQRQVFKNAYEVSNADWQNYAALNYCCGADFVKTNQKLPHGIAVGETFNARRINCSFDGDADRIVFYYNDPQGQFKLLDGDKMATLFAKFFQQLLRSSGLQKDVEMGVVQTAYANGSSANYLEQVLGVSVKCTSTGVKHLHHEAVKFDIGIYFEANGHGTVVFSSKFVELLNSKLATDSQSSPESYNSLKLLSVFTRLINQTVGDALSDMLAVLAVLLVLQWTPQKWDEEYTDLPNRLIKVVVPDRTLFKTTNAERQLESPANLQQEIDALVSKYDNARSFVRASGTEDAVRVYAEAASREQADELAAMVGKLVENC
>XP_002552715_Lachancea_thermotolerans
MLDTKTLETLYETHCKSGFTYAYGTAGFRYKADVLDTVMFTTGVLAGLRSIYLEGRTVGVMITASHNPPEDNGVKIVDPKGEMLEQSWESYATDLANSATQSFTAFLAYLQNLVSELGLDTDALGSLAVARDSRESGPRLLHALLNGSRVLPNIRITDYGLLTTPQLHFLTSKRNELPNDTAIDRFFYYKEFLSAWDDITALCGIQSLPYKLEIDAANGIGAPRVKEMLSTHKFFDGVFRVVNDDWETPASLNHLCGADYVKTNQRLPYGIQANNDCQRICCSFDGDADRIVFYFCDSEGQFRLLDGDKMATLFAKFFQDILSSANLQERLSLGVVQTAYANGSSTHYIERVLGIPVTCTPTGVKHLHHEAINYDIGVYFEANGHGTVVFSKKFDEVVNSGLSNKHQSDSSLQSLEVLSKFANLINQTVGDAISDMMGVLAVLSILKWTPQKWNQEYTDLPNKLVKVLVPDRTVFKTTNAERQLLSPLGLQPKINALVAEYHQARSFVRASGTEDAVRVYAEASTREEADSLASRVSQVVEHNG
>XP_020059209_Aspergillus_aculeatus
MASPAVKKAIAEAAAQYAKPEGRVFQYGTAGFRMKADLLNTVVFTVGLLAGLRSRKLSGQWVGVMVTASHNPAEDNGVKLVDPMGEMLEAEWETYATRLANAPLDKVGDVYEELIKEIDVSMENQARVVFARDTRASGSRLVSVLNAALTATEVEFLDLKYMTTPQLHYVVRCKNTLGTQYEYGEPTEQGYYEKLAEAFKRVMRGIKIKGSLTVDCANGVGGPKLRELIKYLPTAEEGGLDIKIVNDDVINPDSLNFECGADYVKTKQRAPPSSKAGPLERCASLDGDADRIVYYFVDESNVFRLLDGDRIATLAASFIGDLARSAGIAQKLKIGVVQTAYANGSSTDYIEKVLKLPSVCTNTGVKHLHHAALRFDVGVYFEANGHGTITFSENASKTIKNTEPQSPAQQRSLECLQGLTDLINQAVGDAISDMLLVEAILSHKGWSPKEWLATYTDLPSRLVRVEVADRSIFKAYDAERKLESPPGLQAEIESLQSRYNKGRSFARASGTEDAVRVYAEAASRSEADDLATRVANAVREAGAAKEPSS
>XP_001269528_Aspergillus_clavatus
MASPAVRKAISEAALQYAKPEGRIFQYGTAGFRMKADLLNTVVFAVGLLATLRSKKLSGQWIGVMVTASHNPAEDNGVKLVDPMAEWEAYATRLANAPLESIGDVYDELIKEIDVSMENPARVVFARDTRASGSRLVSVLNAALTATEAEFLDMKYMTTPQLHYIVRCKNTLGTQYEYGEPTEQGYYEKLAEAFKRVMRGVKVKGSLTVDCANGVGGPKLRELLKYLPTEPGLEIKISNADVINPDSLNFECGADYVKTKQRAPPSSKASVLERCASLDGDADRIVYYFVDEGNVFRLLDGDRIATLAASFIGDLARSAGIAQKLKIGVVQTAYANGSSTDYIEKVLKLPSVCTNTGVKHLHHAALRFDVGVYFEANGHGTITFSENALKTIKNTEPQSPAQQRSLECLQALTDLINQAVGDAISDMLLVEAILAHKGWTPKEWLATYTDLPSRLVRVEVADRSIFKAYDAERKLESPPGLQTKIDSLQSRYNKGRSFARASGTEDAVRVYAEAASRSEADDLATRVANAVRDAGTVKEILQDS
>XP_001265046_Aspergillus_fischeri
MASPAVRKAISDAALQYAKPEGKIFQYGTAGFRMKADLLNTVVYAVGLLATLRSKKLSGQWIGVMVTASHNPAEDNGVKLVDPMAEWEAYATKLANAPLENIGDVYDELVKEIDVSMENPARVVFARDTRASGSRLVGVLSAALTATEAEFIDMKYMTTPQLHYVVRCKNTLGTQYEYGEPTEQGYYEKLAAAFKRVMRGVKVKGSLTVDCANGVGGPKLRELIKYLPQDTGLDIKIVNDDVINPDSLNFECGADYVKTKQRAPPSSKASVLDRCASLDGDADRIVYYFLDEGNVFRLLDGDRIATLAASFIGDLARSAGIAQKLKIGVVQTAYANGSSTEYIEKVLKLPSVCTNTGVKHLHHAALRFDVGVYFEANGHGTITFSENALKTIKSTEPQSPAQQRSLECLQALTDLINQAVGDAISDMLLVEAILAHKGWTPKEWLATYTDLPSRLVRVEVADRSIFKAYDAERKLESPPGLQAKIDSLQSRYNKGRSFARASGTEDAVRVYAEAASRSEADDLATRVANAVRDAGTVKEILQAS
>XP_041142231_Aspergillus_flavus
MASPAIKKAITEAAAQYVKPEGKVFQYGTAGFRMKADVLNTVVFAVGLLAGLRSKKLSGQWIGVMITASHNPAEDNGVKLVDPMGEMLEAEWETYATKLANAPLDKIADVYEELVKEIDISMENPARVVFARDTRASGSRLAGVLNAALTATEVNFSDLKFMTTPQLHYVVRCKNTLGTQYEYGEPTEQGYYEKLAKAFKGVMRGLKVKGSLTVDCANGVGGPKLRELLKYLPGPEEGGIDIKVINDDVINPDSLNFDCGADYVKTKQRAPPSSKAAALDRCASLDGDADRLVYYFVDESNVFRLLDGDRIATLAAAFIGDLTKNAGIAQHLKIGIIQTAYANGASTEYIEKVLKLPSVCTNTGVKHLHHAALRYDVGVYFEANGHGTITFSENALKIIKSTEPQSPAQQRALECLQGLTDLINQAVGDAISDMLLVEAILAHKGWTPKEWLCTYTDLPSRLVRVEVADRSIFKAYDAERKLESPAGLQLKIESLQSRYNKGRSFARASGTEDAVRVYAEAASRSEADDLATRVANAVRDAGAAKEILQS
>XP_750370_Aspergillus_fumigatus
MASPAVRKAISDAALQYAKPEGKIFQYGTAGFRMKADLLNTVVYAVGLLATLRSKKLSGQWIGVMVTASHNPAEDNGVKLVDPMVSSYGTFDGGMKGEFADGEMLEAEWEAYATKLANAPLENIGDVYDELVKEIDVSMENPARVVFARDTRASGSRLIGVLSAALTATEAEFIDMKFMTTPQLHYVVRCKNTLGTHYEYGEPTEQGYYEKLAAAFKRVMRGVKVKGSLTVDCANGVGGPKLRELIKYLPEDTGLDIKIVNDDVINPDSLNFECGADYVKTKQRAPPSSKASILDRCASLDGDADRIVYYFLDGGNVFRLLDGDRIATLAASFIGDLARSAGIAQKLKIGVVQTAYANGSSTEYIEKVLKLPSVCTNTGVKHLHHAAMRFDVGVYFEANGHGTITFSENALKTIKNTEPQSPAQQRSLECLQALTDLINQAVGDAISDMLLVEAILAHKGWTPKEWLATYTDLPSRLVRVEVADRSIFKAYDAERKLESPPGLQAKIDSLQSRYNKGRSFARASGTEDAVRVYAEAASRSEADDLATRVANAVRDAGTVKEILQAS
>XP_661838_Aspergillus_nidulans
MASPEVKKAIAEAASQYVKPEGKVFQYGTAGFRMRADYLNTVVFAVGLLAGLRSKKLSGQWVGVMVTASHNPAEDNGVKLVDPMGEMLEAEWETHATKLANVPMESIADVYEELIKEIDVSMENPARVVFARDTRASGSRLVGVLNAALTATDVEFLDLKYMTTPQLHYVVRCKNTLGTQYEYGEPTEQGYYEKLAASFKKVMRGVKVNGSLTVDCANGVGGPKLRELIKYLHSPEEGGIDIKIVNDDVINPDSLNLDRAPPSSKASPLDRCASLDGDADRLIYYFMDEGNVFRMLDGDRIATLAASFIGDLARSAGIASKLKIGVVQTAYANGSSTDYIEKVLKLPSVCTNTGVKHLHHAALRFDVGVYFEANGHGTVTFSENALKTIKTTEPQSPAQKRALECLDALTDLINQAVGDALSDLLLVEAILAHKGWTPTEWLATYTDLPSRLVRVEVADRSIFKAYDAERKLESPPGLQAKIESLQSRYNKGRSFARASGTEDAVRVYAEAASRSEADDLATRVANAVRDAGAKEVVQ
>XP_001398971_Aspergillus_niger
MASPAIRKAIAEAASQYSKPEGKVFQYGTAGFRMKADLLNTVVFTVGLLAGLRSRKLSGQWVGVMVTASHNPAEDNGVKLIDPMGEMLEAEWETYATRLANAPLDKVGDVFDELIKEIDVSMENPARVVFARDTRASGSRLVSVINAALTASEVEFLDLKYMTTPQLHYVVRCKNTLGTQYEYGEPTEQGYYEKLAEAFKRVMRGVKVKGSLTVDCANGVGGPKLRELIKYLPGPEEGGMDIKIVNDDXXXXXXXXAYANGSSTDYIEKVLKLPSVCTNTGVKHLHHAALRFDVGVYFEANGHGTITFSETALKTIKNTEPQSPAQQRSLECLQALTDLINQAVGDAISDMLLVEAILAHKGWSPKEWLATYTDLPSRLVRVEVADRSIFKAYDAERKLESPAGLQAKIESLQSRYNKGRSFARASGTEDAVRVYAEAASRSEADDLATRVANAVREAGTAKETLQSA
>XP_015405574_Aspergillus_nomiae
MASPAIKKAITEAAAQYVKPEGKVFHDVLNTVVFAVGLLAGLRSKKLSGQWIGVMITASHNPAEDNGVKLVDPMGEMLEAEWETYATKLANAPLDKIADVYEELIKEIDISMENPARVVFARDTRASGSRLAGVLNASLTATEVEFSDLKFMTTPQLHYVVRCKNTLGTQYEYGEPTEQGYYEKLAKAFKGVMRGLKVKGSLTVDCANGVGGPKLRELLKYLPGPEEGGIDIKVINDDVINPDSLNFDCGADYVKTKQRAPPSSKAAALDRCASLDGDADRLVYYFVDESNVFRLLDGDRIATLAAAFIGDLTKNAGIAQKLKIGIIQTAYANGASTEYIEKVLKLPSVCTNTGVKHLHHAALRYDVGVYFEANGHGTITFSENALKIIKSTEPQSPAQQRALECLQGLTDLINQAVGDAISDMLLVEAILAHKGWTPKEWLSTYTDLPSRLVRVEVADRSIFKAYDAERKLESPAGLQVKIESLQSRYNKGRSFARASGTEDAVRVYAEAASRSEADDLATRVANAVREAAPPKRSCSLRFWNI
>XP_023089659_Aspergillus_oryzae 
MASPAIKKAITEAAAQYVKPEGKVFQYGTAGFRMKADVLNTVVFAVGLLAGLRSKKLSGQWIGVMITASHNPAEDNGVKLVDPMAEWETYATKLANAPLDKIADVYEELVKEIDISMENPARVVFARDTRASGSRLAGVLNAALTATEVNFSDLKFMTTPQLHYVVRCKNTLGTQYEYGEPTEQGYYEKLAKAFKGVMRGLKVKGSLTVDCANGVGGPKLRELLKYLPGPEEGGIDIKVINDDVINPDSLNFDCGADYVKTKQRAPPSSKAAALDRCASLDGDADRLVYYFVDESNVFRLLDGDRIATLAAAFIGDLTKNAGIAQHLKIGIIQTAYANGASTEYIEKVLKLPSVCTNTGVKHLHHAALRYDVGVYFEANGHGTITFSENALKIIKSTEPQSPAQQRALECLQGLTDLINQAVGDAISDMLLVEAILAHKGWTPKEWLCTYTDLPSRLVRVEVADRSIFKAYDAERKLESPAGLQLKIESLQSRYNKGRSFARASGTEDAVRVYAEAASRSEADDLATRVANAVRDAGAAKEILQS
>XP_040643075_Aspergillus_ruber
MASPTLKKAITEAALNYTKPEGAVFQYGTAGFRMKADLLNTVVFAVGLLAGLRSRKLSGQWIGVMVTASHNPAQDNGVKLVDPMGEMLEAEWEEHATKLANAPLDKIADVYGELIQEIDVNMENPARVVFARDTRASGSRLVSVLNAALTATEVEFADMKYMTTPQLHYIVRCKNTLGTQYEYGEPTEQGYYEKLAEAFKRVMRGVKAKGSLTVDCANGVGGPKLREQIKYLPGAEEGGLDINVVNDDVINPDSLNFDCGADYVKTKQRAPPSSKAAVLDRCASLDGDADRLVYYFVDESNVFRLLDGDRIATLAASFIGDLARSAGIAQNLKIGIIQTAYANGASTDYIEKVLKLQSVCTNTGVKHLHHAAMRFDVGVYFEANGHGTITFSENALKIIKSAEPQSPAQQRSIECLQGLTDLINQAVGDAISDMLLVEAILAHKSWSPKEWLGTYTDLPSRLVRVEVADRSIFKAYDAERKLESPPGLQTKIESLMSRYNKGRSFARASGTEDAVRVYAEAASRSEADDLATRVANAVKEAGSVKEILQAS
>XP_040701557_Aspergillus_sydowii
MASPEVRKAIAEAASQYAKPEGKVFQYGTAGFRMRADFLNTVVFAVGLLAGLRSKKLSGQWVGVMVTASHNPAEDNGVKLVDPMGEMLEAEWEAYATKLANAPMESIADVYEELVKEIDVSMENPARVVFARDTRASGSRLVGVLNAALTATEVEFVDLKYMTTPQLHYVVRCKNTLGTQYEYGEPTEQGYYEKLAASFKRVMRGVRVNGSLTVDCANGVGGPKLRELIKYLHGAEEGGVDIKIVNDDVINPDSLNFDCGADYVKTKQRAPPSSKASTLDRCASLDGDADRLIYYFMDEGNVFRMLDGDRIATLAASFIGDLARSAGIANKLKIGVIQTAYANGSSTDYIEKVLKLPSVCTNTGVKHLHHAALRFDVGVYFEANGHGTVTFSENALKTIKTTEPQSPAQKRALECLDALTDLINQAVGDALSDLLLVETILAHKGWTPTEWLATYTDLPSRLVRVEVADRSIFKAYDAERKLESPPGLQPKIESLQSRYNKGRSFARASGTEDAVRVYAEAASRSEADDLATRVANAVRDAGTKEVIQ
>XP_001212167_Aspergillus_terreus
MASPAIKKAISEAASQYLKPEGKVFQYGTAGQPPLEGLICPASTYPAIAPGCLHFRQRLISSDLLNTVVFSVGLLAGLRSKKLSGQWVGVMVTASHNPAEDNGVKLVDPMAEWEAYATKLANAPLDKVADVYEELIKEIDVSMENPARVVFARDTRASGSRLVSVLNSALAATEVEFQDLKFMTTPQLHYVVRCKNTIGTQYEYGEPSEQGYYEKLAEAFKRVMRGVKVKGTLTVDCANGVGGPKLRELIKYLPSAEQGGVDIKVVNDDVINPDKLNYECGADYVKTKQRAPPSSKASVLDRCASLDGDADRLIYYFMDEGNVFRMLDGDRIATLAASFIGDLARSAGIAQKLKIGVVQTAYANGASTDYIEKVLKLPSVCTNTGVKHLHHAALRFDVGVYFEANGHGTITFSENALKTIKSTEPQSPAQQRSLECLNALTDLINQAVGDALSDMLLVEAILAHKCWTPKEWLATYTDLPSRLVRVEVADRSIFKAYDAERKLESPPGLQAKIESLQSRYNKGRSFARASGTEDAVRVYAEAASRSEADDLATRVANAVSEAGSIKEILQS
>XP_022493963_Penicillium_arizonense
MASPAVKKAITEAALQYIKPEGRLFEYGTAGFRMKADLLNTVVFAVGLLASLRSKKLSGQWIGVMVTASHNPAEDNGVKLVDPMGEMLEAEWETYATRLANAPLESIADVYDELVKEIDVKMTNPARVVFARDTRASGSRLVGVLNAALTATEVEFVDFKFMTTPQLHYVVRCKNTLGTQYEYGEPTEQGYYEKLANAFKKVMRGVKVQGGLTVDCANGVGGPKLRELMKFLSGIDIKVVNDDVINPDSLNFDCGADYVKTKQRAPPSSKAAPLDRCASLDGDADRLVYYFQDESNIFRLLDGDRIATLAASFIGDLARSAGIASKLKIGVVQTAYANGSSTDYIEKVLKLPIICTNTGVKHLHHAALRFDVGVYFEANGHGTVTFSENALKVIKNTEPQSPAQQHALESLQALTDLINQAVGDALSDMLLVEAILAHKGWSPKEWLGTYTDLPSRLVRVEVNDRSIFKAYDAERKLESPAGLQGTIESLQSRYNKGRSFARASGTEDAVRVYAEAASRSEADDLATRVANAVSEAGSA
>XP_014531074_Penicillium_digitatum
MASPAVKKAITEAALQYTKPEGKVFEYGTAGFRMKADLLNTVVFAVGLLASLRSKKLSGQWIGVMVTASHNPAEDNGVKLVDPMGEMLEAEWEAYATRLANAPLDNIADVYDELVKEIDVNMANPARVVFARDTRASGSRLVGVLNAALTVTDVEFVDFKYMTTPQLHYVVRCKNTLGTQYEYGEPTEQGYYEKLANSFKKVMRGVKVQGSLTVDCANGVGGPKLRELMKYLAGIDVKIVNDDVINPDSLNFDCGADFVKTKQRAPPSSKAAALDRCASLDGDADRLVYYFQDESNVFRLLDGDRIATLAASFIGDLARNAGIASKLKIGVVQTAYANGASTDYIEKILKLPIICTNTGVKHLHHAALRFDVGVYFEANGHGTVTFSENALKVIKNTEPQSPAQQHALESLQALTDLINQAVGDALSDALLVEAILAHKGWSPKEWLGTYTDLPSRLVRVEVNDRSIFKAYDAERKLESPAGLQGTIESLQSRYNKGRSFARASGTEDAVRVYAEAASRSEADDLATRVANAVSEAGSA
>XP_016597208_Penicillium_expansum
MASPAVKKAITEAALQYTKPEGKVFEYGTAGFRMKADLLNTVVFAVGLLASLRSKKLSGQWIGVMVTASHNPAEDNGVKLVDPMGEMLEAEWEAYATRLANAPLDKIADVYDELVKEIDVKMTNPARVVFARDTRASGSRLVSVLNAALTATEVEFVDFKYMTTPQLHYVVRCKNTLGTQYEYGEPTEQGYYEKLANSFQKVMRGVKVQGSLTVDCANGVGGPKLRELMKYLTGIDIKIVNDDVINPDALNFDCGADYVKTKQRAPPSSKAAALDRCASLDGDADRLVYYFQDESNVFRLLDGDRIATLAASFIGDLARNAGIASKLKIGVVQTAYANGASTDYIEKVLKLPIICTNTGVKHLHHAALRFDVGVYFEANGHGTVTFSENALKVIKNTEPQSPAQQHALESLQALTDLINQAVGDALSDALLVEAILAHKGWSPKEWLGTYTDLPSRLVRVEVNDRSIFKAYDAERKLESPPGLQGTIESLQSRYNKGRSFARASGTEDAVRVYAEAASRSEADDLATRVANAVSEAGSA
>XP_040643815_Penicillium_griseofulvum
MASPAVKKAIADAALQYTKPEGKVFEYGTAGFRMKADLLNTVVFAVGLLAGLRSKKLSGQWIGVMVTASHNPAEDNGVKLVDPMGEMLEAEWEAYATKLANAPLDKIADVYDELVKEIDVKMTNPARVVFARDTRASGSRLVGVLNAALTATEVEFVDFKYMTTPQLHYVVRCKNTLGTQYEYGEPTEQGYYEKLANSFKKVMRGVKVQGSLTVDCANGVGGPKLRELMKYLTGIDIKVVNDDVINPDALNFDCGADYVKTKQRAPPSSKAAVLDRCASLDGDADRLVYYFQDESNVFRLLDGDRIATLAASFIGDLARSAGIASKLKIGVVQTAYANGASTDYIEKVLKLPIICTNTGVKHLHHAALRFDVGVYFEANGHGTVTFSENALKVIKNTEPQSPAQQHALESLQALTDLINQAVGDALSDALLVEAILAHKGWSPKEWLGTYTDLPSRLVRVEVNDRSIFKAYDAERKLESPPGLQGTIESLQSRYNKGRSFARASGTEDAVRVYAEAASRSEADDLATRVANAVSEAGSA
>XP_038930879_Penicillium_roqueforti
MASPAVKKAITDAALQYTKPEGKVFGYGTAGFRMKADLLNTVVFAVGLLASLRSKKLSGQWIGVMVTASHNPAEDNGVKLVDPMGEMLEAEWEAYATKLANAPLDKIADVYDELVKEIDVTMTNPARVVFARDTRASGSRLVGVLNAALTATEVEFVDFKYMTTPQLHYVVRCKNTLGTQYEYGEPTEQGYYEKLANSFQKVMRGVKVQGSLTVDCANGVGGPKLRELMKYLTGIDIKIVNDDVINPDALNSDCGADYVKTKQRAPPSSKAAVLDRCASLDGDADRIVYYFQDDSNVFRLLDGDRIATLAASFIGDLARNAGIASKLKIGVVQTAYANGASTDYIEKVLKLPIICTNTGVKHLHHAALRFDVGVYFEANGHGTVTFSENALKVIKNTEPQSPAQQHALESLQALTDLINQAVGDALSDALLVEAILAHKGWSPKEWLGTYTDLPSRLVRVEVNDRSIFKAYDAERKLESPAGLQSTIESLQSRYNKGRSFARASGTEDAVRVYAEAASRSEADDLATRVANAVSEAGSA
>XP_002558713_Penicillium_rubens
MASPAVKKAITEAALQYAKPEGKVFEYGTAGFRMKADLLNTVVFAVGLLASLRSKKLSGQWIGVMVTASHNPAEDNGVKLVDPMGEMLEAEWEAYATRLANAPLDKIADVYDELIKEIDVKMTNPARVVFARDTRASGSRLVGVLNAALTATEVEFVDLKYMTTPQLHYVVRCKNTLGTQYEYGEPTEQGYYEKLANSFKKVMRGVKVQGSLTVDCANGVGGPKLRELMKYLTGIDIKVVNDDVINPDALNFDCGADYVKTKQRAPPSSKAAVLDRCASLDGDADRLVYYFLDESNVFRLLDGDRIATLAASFIGDLARNAGIASKLKIGVVQTAYANGASTDYIEKVLKLPIICTNTGVKHLHHAALRFDVGVYFEANGHGTVTFSENALKVIKNTEPQSPAQQHALESLQALTDLINQAVGDALSDALLVEAILAHKGWSPKEWLGTYTDLPSRLVRVEVNDRSIFKAYDAERKLESPPGLQGTIESLQSRYNKGRSFARASGTEDAVRVYAEAASRSEADDLATRVANAVSEAGSA
>XP_040814290_Penicillium_solitum
MASPAVKKAITEAALQYTKPEGKVFEYGTAGFRMKADLLNTVVFAVGLLASLRSKKLSGQWIGVMVTASHNPAEDNGVKLVDPMGEMLEAEWEAYATKLANAPLDKIADVYDELVKEIDVKMTNPARAVFARDTRASGSRLVSVLNAALTATEVEFVDFKYMTTPQLHYVVRCKNTLGTQYEYGEPTEQGYYEKLANSFKKVMRGVKVQGSLTVDCANGVGGPKLRELMKYLTGIDIKIVNDDVINPDALNFDCGADYVKTKQRAPPSSKAAVLDRCASLDGDADRLVYYFQDESNVFRLLDGDRIATLAASFIGDLARNAGIASKLKIGVVQTAYANGASTDYIEKVLKLPIICTNTGVKHLHHAALRFDVGVYFEANGHGTVTFSENALKVIKNTEPQSPAQQHALESLQALTDLINQAVGDALSDALLVEAILAHKGWSPKEWLGTYTDLPSRLVRVEVNDRSIFKAYDAERKLESPPGLQGTIESLQSRYNKGRSFARASGTEDAVRVYAEAASRSEADDLATRVANAVSEAGSA
>XP_022582080_Penicilliopsis_zonata
MASPAQKQAIAEAALKYVKPEGKVFQYGTAGFRMKADLLNTVVFAVGLLAGLRSKKLSGQWIGVMVTASHNPAEDNGVKLIDPMGEMLEAEWETYATKLANAPLEKIADVYDELIKEIDVKMENPARVAFARDTRASGSRLVGVLNAALTATEVEFADLKFMTTPQLHYVVRCKNTLGTQYEYGEPTEQGYYEKLAEAFKRVMKGVKVKGALTVDCANGVGGPKLRELIKYLPSAEESGLDIKVVNDDVINPDSLNFECGADYVKTKQRAPPSSKAGALDRCASLDGDADRLVYYYVDESSVFRLLDGDRIATLAASFIGDLARNAGIAQKLKIGVVQTAYANGSSTDYIEKVLKLPVICTNTGVKHLHHAALRFDVGVYFEANGHGTVTFSENALKVIKSTEPQSPAQQRSLESLQALVDLINQAVGDALSDMLLVEAILAHKGWSTKEWLATYTDLPSRLVRVEVNDRSIFKAYDAERKLESPAGLQIKIESLQSRYNKGRSFARASGTEDAVRVYAEAASRSEADDLATRVANAVRDAGAVSEILQS
>XP_016620383_Cladophialophora_bantiana
MSYPDPRDSVLNKPKPVIHLPKDLLDRIIKGAESYPILAGRKYEYGTAGFRMKAVEFSNIGLDHVIYTVGLIAALRSKKRNATVGIMITASHNPAEDNGVKLVDPMGDMLEQSWETYATVLANTPSDKLGVEYEKLLNETLISNISQLHERPAKVVFARDTRASGPYLVTALKAALDAVNVEYTDHGLMTTPQLHYIVRCINTVNSPYAFGEPTEQGYYEKTAKAFKTIMHGRTIQGPVTVDCANGVGGPKLKELIKYLPSAKEGGIDIKVVNDDVVKPEALNFECGADYVKTKQRAPPNSNAQPGDRCCSLDGDADRVVYYYTDEQKTFHLLDGDRIATLGAVFLADMTRVAGIDQKLKIGIVQTAYANGAATEYVEKVLKLPVTITPTGVKHLHHAAARYDIGVYFEANGHGTVLFSENAIKLIRESEPKSPGQKHALDSLRACIDLINQAVGDAISDMLFAEVVLAHKSWTLENWRNTYIDLPNRLVRVVVNDRSIFKAVDAERRLESPKGAQDEIDKYCQMYIKGRAFARASGTEDAVRVYAEAHSKTEAEKLASQVAEVVRKYGSM
>XP_008724834_Cladophialophora_carrionii
MASYSDPRDSVLNKPKPVIHLDKTLLDRITKGVEPYPIQEGRKYEYGTAGRRKHSPLLDHVIYTVGLIAALRSKKRNATIGIMITASHNPAEDNGVKLVDPMGDMLEQSWEGYATTLANTPNDKLAKEYENLLNETLISNISQLHERQAKVVFARDTRASGPYLVTALKAALDAVNVEYTDYGIMTTPQLHYIVRCINTLNSPYAFGEPTEQGYYEKMAKAFKTLMHGRTIQGPITVDCANGVGGPKLRELIKYLPTAKEGGIDIKVVNDDVVKPEALNFECGADYVKTKQRAPPSSNAQPGDRCCSLDGDADRVVYYYTDEQKTFHLLDGDRIATLGAVFLADMTRVAGIDQKLKIGIVQTAYANGAATEYVEKVLKLPVTITPTGVKHLHHAAARYDIGVYFEANGHGTVLFSDNAIKLIRESEPKSPGQKHALDSLRACIDLINQAVGDAISDMLFAEIVLAHKCWTLENWRNTYIDLPNRLVRVVVNDRSIFKAVDAERKLESPKGAQEEIDKYCQMYIKGRAFARASGTEDAVRVYAEAYSKSEAEKLASQVAEVVRRYGTS
>XP_016244230_Cladophialophora_immunda
MSYSDPRDSVLNKPKPVIHLPKDLLDRITKGAEPYPIQPGRKYEYGTAGFRMKANVGLDHVIYTVGLIAALRSKKRNATIGIMITASHNPAEDNGVKLVDPMGDMLEQSWEAYATVLANTPSEKLGVEYEKLLNETLISNISQLHERPAKVVFARDTRASGPYLVTALKAALDAVNVEYVDHGLMTTPQLHYIVRCINTMNSPYAFGVPTEQGYYEKMAKAFKTIMHGRTIQGPITVDCANGVGGPKLRELIKYLPSAKEGGIDIKVVNDDVVKPEALNFDCGADFVKTKQRAPPSSNAQPGDRCCSLDGDADRVVYYYTDEQNTFHLLDGDRIATLGAVFLADMTRVAGIDQKLKIGIVQTAYANGAATEYVEKVLKLPVTITPTGVKHLHHAAARYDIGVYFEANGHGTVLFSENAIKLIRESEPKSPGQKHALDSLRACIDLINQAVGDAISDMLFAEVVLAHKSWTLENWRNTYIDLPNRLVRVVVNDRSIFKAVDAERRLESPKGAQEEIDKYCQMYVKGRAFARASGTEDAVRVYAEAHSKTEAEKLASQVAEVVRKYGTM
>XP_007752061_Cladophialophora_psammophila
MSYPDPRDSVLNKPKPVIHLPKDLLDRITKGAEPYPILAERKYEYGTAGFRMKAVEFSNVGLDHVIYTVGLIAALRSKKRNATVGIMITASHNPAEDNGVKLVDPMGDMLEQSWETYATVLANTPSDKLGFEYEKLLNETLISNISQLHERPAKVVFARDTRASGPYLVTALKAALDAVNVEYTDHGLMTTPQLHYIVRCINTMNSPYAFGEPTEQGYYEKMAKAFKTVMHGRTIQGPVTVDCANGVGGPKLKELIKYLPSAKEGGIDIKVVNDDVVKPEALNFECGADYVKTKQRAPPNSNAQPGDRCCSLDGDADRVVYYYTDEQKTFHLLDGDRIATLGAVFLADMTRVAGIDQKLKIGIVQTAYANGAATEYVEKVLKLPVTITPTGVKHLHHAAARYDIGVYFEANGHGTVLFSENAIKLIRESEPKSPGQKHALDSLRACIDLINQAVGDAISDMLFAEVVLAHKSWTLENWRNTYIDLPNRLVRVVVNDRSIFKAVDAERRLESPKGAQDEIDKYCQMYIKGRAFARASGTEDAVRVYAEAHSKTEAEKLASQVAEVVRKYGSM
>XP_018689874_Fonsecaea_erecta
MSYQDPRDSVLNKPKPVIHLPKDLLDRITKGAEPYPILQGRKYEYGTAGFRMKADVGLDHVIYTVGLIAALRSKKRNATIGIMITASHNPAEDNGVKLVDPMGDMLEQSWEAYATVLANTPSEKLGVEYEKLLNETLISNISQFHERPAKVVFARDTRASGPYLVTALKAALDAVNVEYADHGLMTTPQLHYIVRCINTRNSPYAFGEPTEQGYYEKMAKAFKTIMHGRTIHGPITVDCANGVGGPKLRELIKYLPSAKEGGIDIKVVNDDVVRPEALNFECGADFVKTKQRAPPSSNAKPGDRCCSLDGDADRLVYYYTDEQNTFHLLDGDRIATLGAVFLADMTRVAGLDQKLKIGIVQTAYANGAATEYVEKVLKLPVTITPTGVKHLHHAAARYDIGVYFEANGHGTVLFSENAIKLIRESEPKSPGQKHALDSLRACIDLINQAVGDAISDMLFAEVVLAHKSWTLENWRNTYIDLPNRLVRVVVNDRSIFKAVDAERRLESPKGAQEEIDKYCQMYIKGRAFARASGTEDAVRVYAEAHSKTEAEKLAGQVAEVVRKYGTM
>XP_022512112_Fonsecaea_monophora
MSYPDPRDSVLNKPKPVIHLPKDLLDRITKGAEPYPILSGRKYEYGTAGFRMKAVAFRNVGLDHVIYTVGLIAALRSKKRNATIGIMITASHNPAEDNGVKLVDPMQSWESYATVLANTPSEQLGVEYEKLLNETLISNISQLHERPAKVVFARDTRASGPYLVTALKAALDAVNVEYVDHGLMTTPQLHYIVRCLNTVNSPYAFGEPTEQGYYEKMAKAFKTIMHGRTIQGPITVDCANGVGGPKLKELIKYLPSAKEGGIDIKVVNDDVVKPEALNFECGADYVKTKQRAPPNSNAQPGDRCCSLDGDADRVVYYYTDEQNTFHLLDGDRIATLGAVFLADMTRVAGIDQKLKIGIVQTAYANGAATEYVEKVLKLPVTITPTGVKHLHHAAARYDIGVYFEANGHGTVLFSENAIKLIRESEPKSPGQKHALESLRACIDLINQAVGDAISDMLFAEVVLAHKSWTLENWRNTYIDLPNRLVRVVVNDRSIFKAVDAERRLESPKGAQEEIDKYCQMYVKGRAFARASGTEDAVRVYAEAHSKTEAEKLASQVAEVVRKYGTM
>XP_016633782_Fonsecaea_multimorphosa
MSYQDPRESVLNKPKPVIHLPKDLLDRITKGAEPYPIQAGRKYEYGTAGFRMKAYVHPQPHEADTYLPPAHLTCPNVGLDHVIYTVGLIAALRSKKRNATIGIMITASHNPAEDNGVKLVDPMGDMLEQSWEAYATVLANTPSEKLGEEYEKLLNETLISNISQLHERPAKVVFARDTRASGPYLVTALKAALDAVNVEYVDHGLMTTPQLHYIVRCLNTMNSPYAFGEPTEQGYYEKMAKAFKTIMHGRTIQGPITVDCANGVGGPKLKELIKYLPSAKEGGIDIKVVNDDVVKPEALNFEASFFRIAECGADFVKTKQRAPPSSNAKPGDRCCSLDGDADRVVYYYTDEQNTFHLLDGDRIATLGAVFLADMTRVAGIDQKLKIGIVQTAYANGAATEYVEKVLKLPVTITPTGVKHLHHAAARYDIGVYFEANGHGTVLFSENAIKLIRESEPKSPGQKHALDSLRACIDLINQAVGDAISDMLFAEVVLAHKSWTLENWRNTYIDLPNRLVRVVVNDRSIFKAVDAERKLESPKGAQEEIDKYCQMYIKGRAFARASGTEDAVRVYAEAHSKTEAEKLASQVAEVVRKYGTM
>XP_022500038_Fonsecaea_nubica
MSYPDPRDSVLNKPKPVIHLPKDLLDRITKGAEPYPILAGRKYEYGTAGFRMKANVGLDHVIYTVGLIAALRSKKRNATIGIMITASHNPAEDNGVKLVDPMQSWESYATVLANTPSEQLGVEYEKLLNETLISNISQLHERPAKVVFARDTRASGPYLVTALKAALDAVNVEYVDHGLMTTPQLHYIVRCLNTINSPYAFGEPTEQGYYEKMAKAFKTIMHGRTIQGPITVDCANGVGGPKLKELIKYLPSAKEGGIDIKVVNDDVVKPEALNFECGADYVKTKQRAPPNSNAQPGDRCCSLDGDADRVVYYYTDEQNTFHLLDGDRIATLGAVFLADMTRVAGIDQKLKIGIVQTAYANGAATEYVEKVLRLPVTITPTGVKHLHHAAARYDIGVYFEANGHGTVLFSENAIKLIRESEPKSPGQKHALESLRACIDLINQAVGDAISDMLFAEVVLAHKSWTLENWRNTYIDLPNRLVRVVVNDRSIFKAVDAERRLESPKGAQEEIDKYCQMYIKGRAFARASGTEDAVRVYAEAHSKTEAEKLASQVAEVVRKYGTM
>XP_013284559_Fonsecaea_pedrosoi
MSYPDPRDSVLNKPKPVIHLPKDLLDRITKGAEPYPILSGRKYEYGTAGFRMKANVGLDHVIYTAGLIAALRSKKRNATIGIMITASHNPAEDNGVKLVDPMGDMLEQSWESYATVLANTPSEQLGVEYEKLLNETLISNISQLHERPAKVVFARDTRASGPCLVTALKAALDAVNVEYVDHGLMTTPQLHYIVRCLNTMNSPYAFGEPTEQGYYEKMAKAFKTIMHGRTIQGPITVDCANGVGGPKLKELIKYLPSAKEGGIDIKVVNDDVVKPEALNFECGADYVKTKQRAPPNSNAQPGDRCCSLDGDADRVVYYYTDEQNTFHLLDGDRIATLGAVFLADMTRVAGIDQKLKIGIVQTAYANGAATEYVEKVLKLPVTITPTGVKHLHHAAARYDIGVYFEANGHGTVLFSENAIKLIRESEPKSPGQKHALESLRACIDLINQAVGDAISDMLFAEVVLAHKSWTLENWRNTYIDLPNRLVRVVVNDRSIFKAVDAERRLESPKGAQEEIDKYCQMYVKGRAFARASGTEDAVRVYAEAHSKTEAEKLASQVAEVVRKYGTM
>XP_007759994_Cladophialophora_yegresii
MASYSDPRDSVLNKPKPIIHLDKILLDRITEGVEPYPIPEGRKYEYGTAGPHQADIHNPPGRSEILETDKSRKHSSLLDHVIYTVGLIAALRSKKRNATIGIMITASHNPAEDNGVKLVDPMGDMLEQSWEGYATTLANTPNDKLAKEYEDLLNETLISNISQLHERQARVVFARDTRASGPYLVTALKAALDAVNVEYTDYGIMTTPQLHYIVRCINTLNTPYAFGEPTEQGYYEKIAKAFKTLMHGRTIQGPITVDCANGVGGPKLRELIKYLPTAKEGGIDIKVVNDDVVKPEALNFECGADYVKTKQRAPPSSNAQPGDRCCSLDGDADRVVYYYTDEQKTFHLLDGDRIATLGAVFLADMTRVAGIEQKLKIGIVQTAYANGAATEYVEKVLKLPVTVTPTGVKHLHHAAARYDIGVYFEANGHGTVLFSDNAIKLIRESEPKSPGQKHALDSLRACIDLINQAVGDAISDMLFAEIVLAHKCWTLENWRNTYIDLPNRLVRVVVNDRSIFKAVDAERRLESPKGAQEEIDKYCQMYIKGRAFARASGTEDAVRVYAEAYSKSEAEKLASQVAEVVRRYGTS
>XP_016232794_Exophiala_spinifera
MSSYNPRESVFNQPKPIVHLPHALLQSITKAVQPYPIPEGKKYEYGTAGFRMKANAGLDHVMFTVGLTAAARSKKRNATIGIMITASHNPAEDNGVKLVDPMGDMLEQSWEQYATTLANTPNDSLATAYEVLVNETLVDEIRQLHERPAKVVFARDTRASGPYLVNALKAALDAVKVEYTDYGILTTPQLHYIVRCVNTLNTPYAFGEPTEQGYYEKMANAFKTLMYGRAIQGSVTVDCANGVGGPKLKELIKYLPSAKEGGIDIKVVNDDVVRPEALNFECGADYVKTKQRAPPSSNAQPGDRCCSLDGDADRIVYYYTDEQKTFHLLDGDRIATLGAVFLADMTRVAGIDNKVKIGLVQTAYANGAATEYVEKVLKLPVTITPTGVKHLHHAAARYDIGVYFEANGHGTVLFSDNAIKIIKESEPKSPGQKHALDSLRACVDLINQTVGDAISDMLFAEVVLAHKTWTLENWRNTYIDLPNRLVRIEVRDRSMFKTTDAERKLESPKGAQEEIDKLCQMYVKGRAFARASGTEDAVRVYAEAHSKTEADKLAQQVSEVVRKYGV
>XP_016257830_Exophiala_oligosperma
MTSYNPRDSVFNQPKPVVHLPQDLLQSITKAVQPYPIPEGKKYEYGTAGFRMKANTGLDHVMFTVGLTAAARSKKRNATIGIMITASHNPADDNGVKLVDPMGDMLEQSWEQCATTLANTPNDGLAKAYEELVNETLVDEIRQLHERAAKVVFARDTRASGPYLVTALKAALDAVKVEYTDYGIMTTPQLHYIVRCVNTMNTPYAFGEPTEQGYYEKMANAFKTLMYGRNIQGSVTVDCANGVGGPKLKELIKYLPSAKEGGIDIKVVNDDVVRPEALNFECGADYVKTKQRAPPSSNAQPGDRCCSLDGDADRIVYYYTDEQKTFHLLDGDRIATLGAVFLADMTRVAGIDSKVKIGLVQTAYANGAATEYVEKVLKLPVTITPTGVKHLHHAAARYDIGVYFEANGHGTVLFSDNAIKVIKESEPKSPGQKHALDSLRACVDLINQAVGDAISDMLFAEVVLAHKTWTLENWRNTYIDLPNRLVRIEVRDRSMFKTTDAERKLESPKGAQEEIDKLCQMYVKGRAFARASGTEDAVRVYAEAHSKTEADKLAQQVSEVVRKYGV
>XP_013314182_Exophiala_xenobiotica
MSSYNPRESVLNQPKPVVHLPHDLLDAITNSVEPYPIPEGRKYEYGTAGFRMKANAGLDHVIYTVGLTAACRSKKRNATIGIMITASHNPAEDNGVKLVDPMGDMLEQSWEHYATTLANTSNDKLAKTYEELVNETLVDEIRQLHERPAKVVFARDTRASGPYLVTALKAALDAVKVEYTDHGIMTTPQLHYIVRCVNTMDSPYAFGEPTEQGYYEKMAKAFKTLMYGRTIQGSVTVDCANGVGGPKLKELIKYLPSGKEGGIDIKVVNDDVVRPEALNFECGADYVKTKQRAPPSSTAQPGDRCCSLDGDADRIVFYYTDEQKTFHLLDGDRIATLGAVFLADMTRVAGIDSKIKIGLVQTAYANGAATEYVEKVLKLPVTVTPTGVKHLHHAAARYDIGVYFEANGHGTVLFSDNAIKVIRESEPKSPGQKHALDSLRACVDLINQAVGDAISDMLFAEVVLAHKCWTLENWRNTYIDLPNRLVRVEVRDRSIFKTTDAERRLESPKGAQDEIDKFCQMYVKGRAFARASGTEDAVRVYAEAHSKTEAEKLAQQVAEVVRKYGV
>XP_007724059_Capronia_coronata
MSFSNPRESVFNQPKPVVHLPSDLLAAITKGVEPYPIPERKKYQYGTAGFRMKANAGLDHVIYTVGLIAAARSKKRNATIGVMITASHNPADDNGVKLVDPMGDMLEQSWEGLATTLANTPNDKLAKAYEDLVNETLVDEIRQLHERPAKVVFARDTRASGPYLVTALKAALDAVNVEYTDYGLLTTPQLHYMVRCINTLNSPYAFGEPSEKGYYEKMAHAFKTIMHGRTIQGHITVDCANGVGAPKLKELIKYLPSGKEGGIDIKVVNDDVVRPEALNLECGADYVKTKQRAPPNFNAQPGDRCCSLDGDADRLVYYYTDESKTFHLLDGDRIATLGAVFLADMTRVAGVDQKLKIGIVQTAYANGAATEYVEKVLKLPVTITPTGVKHLHHAAARYDIGVYFEANGHGTVLFSDNAIKAIKEAVPKSPGQKHALESLCACIDLINQAVGDAISDMLFAEVVLAHKSWTLENWRNTYIDLPNRLVAVAVNDRSIFKATDAERRLESPKGAQEEIDRCCQMYVKGRAFARASGTEDVVRVYAEAHSKTEAEKLAAQVAEVIKKYGSA
>XP_007732012_Capronia_epimyces
MSFSNPRESVFNQPKPVVHLPPDLLAAVTKGAEPYPIPPGKKYQYGTAGFRMKAAGISNAGLDHVIYTVGLIAAARSKKRNATIGVMITASHNPADDNGVKLVDPMGDMLEQSWEGLATTLANTPNDKLAKAYEELVNDTLVDEIRQLHERPAKVVFARDTRASGPYLITALKAALDAVKVEYTDYGLLTTPQLHYIVRCVNTLNSPYAFGEPTEKGYYEKMATAFKTVMHGRAIQGPLTVDCANGVGAPKLKELIKYLPSGKEGGIDIKVVNDDVVRPEALNLDCGADYVKTKQRSPPSSAAQPGDRCCSLDGDADRVVYYYTDESKTFHLLDGDRIATLGAVFLADMTRVAGIDQKLKIGIVQTAYANGAATEYVEKVLKLPVTITPTGVKHLHHAAARYDIGVYFEANGHGTVLFSDNAIKVIKEAVPKSPGQKHALESLRACIDLINQAVGDAISDLLFAEVVLAHKSWTPENWRNTYIDLPNRLVAVAVHDRSIFKATDAERRLESPKGAQEDIDRCCQMYVKGRAFARASGTEDVVRVYAEAHSKTEAEKLASQVAEVIKKYGSA
>XP_009154343_Exophiala_dermatitidis
MSFSNPRESVFNQPKPVVHLHSDLLDAITKGVEPYPIPEGKKYQYGTAGFRMKANAGLDHVIYTVGLIAAARSKKRNATIGIMITASHNPADDNGVKLVDPMGDMLEQSWEGLATTLANTPNDKLAKAYEDLVNETLVDEIRQLHERPAKVVFARDTRASGPYLVTALKAALDAVKVEYTDYGLLTTPQLHYIVRCINTLNTPYAFGEPTEKGYYEKMTNAFKTIMHGRTIQGPITVDCANGVGAPKLKELIKYLPSGKEGGIDIKVVNDDVVRPEALNLDCGADYVKTKQRAPPSSTAKPGDRCCSLDGDADRVVYYYTDESNTFHLLDGDRIATLGAVFLADMTRVAGVDQKLRIGIVQTAYANGAATEYVEKVLKLPVTITPTGVKHLHHAAARYDIGVYFEANGHGTVLFSDNAIKTIKEAVPRSPGQKHALESLRACIDLINQAVGDAISDMLFAEVVLAHKSWTLENWRNTYIDLPNRLVAVAVHDRSVFKATDAERRLESPKGAQEEIDRCCQMYVKGRAFARASGTEDVVRVYAEAHSKTEAEKLAAQVAEIIKKYGSA
>XP_013254953_Exophiala_aquamarina
MAYTNPRDSVFNQPKPVVHLPQDLLAAIAKGAEPYEIPAGRKYEYGTAGRDCSNAGLDHVMYTVGLIAAIRSKKRNATIGIMITASHNPADDNGVKLVDPMGDMLEQSWEGYATTLANTRNDQLAKAYEDLTNETLVDEIRQLHERPAKVVFARDTRASGPYLVTALKAALDAAKVEYKDEGILTTPQLHYIVRAINTLGSPYEFGPPSEEGYYKKMASAFKVLMHGRTIHGTVTVDCANGVGGPKLREMIKYLPTAKEGGIDIKVVNDDVVKPEALNFEANYVKTKQRGPPSSNAKPGDRCCSLDGDADRVVYYYTDEQNTFHLLDGDRIATLGAVFLADMTRVAGIDQKLKIGIVQTAYANGAATEYVEKVLKLPVTVTPTGVKHLHHAAARYDIGVYFEANGHGTVLFSDNAIKVIRESEPKSPGQKHALESLRACIDLINQAVGDAISDMLFAEVVLAHKSWTPENWRNTYIDLPNRLVRVEVADRSIFKATDAERKLESPKGAQEEIDKLCHMYVKGRAFARASGTEDAVRVYAEAHSKIESEKLASQVTEVIRKYGA
>XP_016226450_Exophiala_mesophila
MAYSNPRDSVFNKPKPVVTLPAGILDGITQSAQPYPIPQGRKFEYGTAGFRMKANAGLDHVIYTVGLIAALRSKKRNATVGIMITASHNPAEDNGVKLVDPLGDMLEQSWEAYATTLANTPNDQLAKAYEQLTNDLLVDEIRQLHERPAKVVFARDTRASGPYLTTALKAALEAAGVEYKDYGIFTTPQLHYVVRCINTLNSPYEFGEPTEEGYYKKTANAFKTIMHGRSINGSVTVDCANGVGGPKLRELIKYLPSAKDGGIDIKVVNDDVVKPEALNLDCGADYVKTKQRAPPTSKAQPGDRCASLDGDADRLVYYYTDENQTFHLLDGDRIATLAAVFLADIVRIAGIDQKIKMGIVQTAYANGASTEYVEKVLKLPVTCTPTGVKHLHHAAARYDIGIYFEANGHGTILFSDNAIKIIKESEPKSPGQKHALESLRASIDLINQAVGDAISDLLFAEVVLAHKSWTPENWLNTYIDLPNRLVRVEVQDRSIFKATDAERKLESPKGAQEEIDKLCQLYVKGRSFARASGTEDAVRVYAEAHSKIEAEKLASQVAEVVRKYGT
>XP_013270609_Rhinocladiella_mackenziei
MSFSNPRDSVFNQPKPVVRLPQDLLDAITRGAEPYPIPEGRKYEYGTAGFRMRANAGLDHVIYTVGLIAALRSKKRNATIGVMITASHNPAEDNGVKLVDPMGDMLEQSWEGFATSLANTPNDQLAKAYGDLVNETLVDEIRQLHERPAKVVFARDSRASGPYLVTALKAALDAVKVEYTDYGLMTTPQLHYVVRCINTMNSPYAFGEPTEQGYYKKMAKAFKTIMHGRTIQGSVTVDCANGVGGPKLKELIKYLPSGKEGGIDIKVVNDDIVRPEALNFEASYFLSEICGADYVKTKQRAPPSSNAQPGDRCCSLDGDADRVVYYYTDEQNNFHLLDGDRIASLGAVFLADMTRIAGIDQKLKIGIVQTAYANGAATEYVEKVLKLPVTITPTGVKHLHHAAARYDIGVYFEANGHGTVLFSDHAIKVIRESEPKSPGQKHALESLRACIDLINQAVGDAISDMLFAEVVLAHKSWTLENWRNTYIDLPNRLVKVEVHDRSIFKATDAERKLESPKGAQDEIDKYCQMYVKGRAFARASGTEDAVRVYAEAHSKTEAEKLAGQVAEVVRKYGAG
>XP_018004296_Phialophora_attinorum
MSTGTIFNQPKAAVRLPSDLIEAINKAAEPFPIPDGKEYGYGTAGFRMKANAGLDHVMYTVGLIAAARSKKRNATIGVMITASHNPAEDNGVKLVDPMGDMLEQSWEKYATTLANTPSDKLGQAYEDLVNEELVDELRQIHDRPAKVVFGRDTRPSGVALVKAMKAALDALKVDYTDYGILTTPQLHYIVRCINTKGTAYEFGEPTEEGYYKKMASAFKVLMHGRSIQGSVTVDCANGVGGPKLRELLKYLPTGQGGIDIKVVNDDVSKPEILNYECGADYVKTKQRAPPNISVGPNERCASLDGDADRVVYYYTDASGNFTLLDGDRIATLGAVFLADMTRTAGIDEKLKIGIVQTAYANGASTEYVEKVLKLPVECTNTGVKHLHHAAARYDIGVYFEANGHGTILFSENAIRTIRGTEPKSPGQKHALDSLSACIDLINQAVGDAISDMLFAEVVLAHKTWTPENWKNTYIDLPNYLRRVEVPDRRIFVAVDAERKLQSPKGMQEQIDNLVRLYVKGRSFVRASGTEDAVRVYAEAATRTEAGKLASSVEELVKGA
>NP_592933_Schizosaccharomyces_pombe
MTKNKKYSYGTAGFRTKASDLEAAVYSSGVAAALRSMELKGKTIGVMITASHNPVEDNGVKIIDADGGMLAMEWEDKCTQLANAPSKAEFDFLIKQFLTPTTCQPKVIIGYDTRPSSPRLAELLKVCLDEMSASYIDYGYITTPQLHWLVRLINKSTAASFLEEGPPITEYYDTLTSAFSKIDPSMQDSPTVSRVVVDCANGVGSQPLKTVAGLVKDSLSIELVNTDVRASELLNNGCGADFVKTKQSPPLALEGKIKPNQLYASIDGDADRLIFYYINQNRKFHLLDGDKISTALVGYLNILVKKSGMPFSLGVVQTAYANGASTEYLQDLGITTVFTPTGVKHLHKAAKEFDIGVYFEANGHGTVLFSDKALANLAHPFFTPSPVQAAAIEQLQSYSVLINQAIGDAISDLLATISVLNALHWDASAWSNTYKDLPNKLAKVKVSDRTIYKSTDAERRLVSPDGLQEKIDALVAKYEKGRSFVRASGTEDVVRVYAEASTKQAADELCEKVCQLVL
```
