## Supplementary material for "Coding Sequence Insertions in Fungal Genomes are Intrinsically Disordered and can Impart Functionally-Important Properties on the Host Protein": fasta protein sequences: XP_722219.1_blasthits_fa.txt

```
>XP_722219_Candida_albicans
MVSLYDVGTRCWYPDEKLGWISATVKSNKKNGNKHIIEFVPENDDSQVFTIETDNLSEENDKLPPLRNPPILEAAEDLTSLSYLNEPAVLQAIKLRYSQLNIYTYSGIVLIATNPFQRVEQLYSQDIIQAYAGKRRGELDPHLFAIAEDAYRCMKEDGENQTIVVSGESGAGKTVSAKYIMRYFATVEEDSELQSNIGTEHKSDMSDVEKQILATNPIMEAFGNAKTTRNDNSSRFGKYLEILFDKETSIIGARIRTYLLERSRLVFQPSTERNYHIFYQMLAGMSSSEKEALGLQTADDYKYTNQGGMPQIEGIDDAEEFRITNEALSLIGIDKSKQSEIYKILAALLHIGNIDIAATKNDAHLSSDEPNLTKACELLGIDAVSFAKWCVKKQITTRNEKITSNLNHKQALVARDSFAKYIYSALFDWLVDYVNSDLCPDEVAARVKSFIGVLDIYGFEHFEKNSFEQFCINYANEKLQQEFNQHVFKLEQEEYIKEQIEWSFIDFADNQPCIDVIENRLGILSLLDEESRLPAGNDESWIEKMFQNLDKEPTNKVFKKPRFGQTKFIVSHYALDVTYDIEGFIEKNRDTVGEGHLEVMKNTTNPLLQSILEIIDKNAAALEASKPETKAPRAKIANKKPTLGSMFKNSLIELMKTINSTNVHYIRCIKPNEQKKAWEFDTLMVLSQLRACGVLETIRISCAGFPSRWTYVEFADRYHILVPSQDWIRVMSGDTTQESVSGLCNQILTTNIENKEKYQLGNTKIFFKAGMLAHFEKLRSDKLFKSAVMIQKNMRKRFYRKRYLETRASHIQLQGLIRGYMSRKRVREEQERVAATLIQTSIRGYLARKQFAQTVLSVVTIQKSVRGLQARRNYLKLRELSSAVVIQKSWKAYQARSSYQTQRKSAVIIQSAFRRQYAIRELQQLKVEAKSLNKLKEVSYQLENKVIDLTQSLTAKIQDNKKLMEEIANLKALLEQQGQAHETLKTRELEFNEKFDSQNAEHQQEVENLNRELETIKNEYASAGAKIEQLYKEQAELKQEVQRNIEELNKAKDDLVKRDTIEVDLKSHIEQLKTELAKLQQQQSEARNGSAVLVNSKARNVNKRHSSAVAWNSPNSLDNSNRPVSVIAVSNDEDANIDDINDELFKLLRDSRQLHREIVDGLLKGLKIPPSGIAADLTRKEVLFPSRIIIIILSDMWRLGLTKESEDFLGEVLSSIQLIVSALKDDDVIPHGAFWLSNTHELYSFVSYAQHTIIANDNLAHEMSEEEFDEYLKLVAVVKEDFESLSYNIYNMWMKKMEKDLEKKAVSAVVLSQALPGFMAPESSPFLAKVFSGGVQYKMDDILSFFNTVYWAMKSYFIEMEVINEVIIELLRFVDALCFNDLIMRRNFLSWKRGLQLNYNVTRLEEWCKSHDIEEGSNYLSHLLQAAKLLQLRKNTPDDISIIYEICFALKPIQIQKLISQYYVADYETPIAPNVLQAVADKVKESDSSNSDDLFELVSTDGHFNDPFRNIALRPFSRVEAYVPAWLNLPVIRRIVELVAKNASVQESQSTIGVEEEANGL
>XP_002417916_Candida_dubliniensis
MVSLYDVGTRCWYPDEKLGWISATVKSNKKNGDKHIIEFVPENDDSQILTIETDNLSEDNDKLPPLRNPPILEAAEDLTSLSYLNEPAVLQAIKLRYSQLNIYTYSGIVLIATNPFQRVEQLYSQDIIQAYAGKRRGELDPHLFAIAEDAYRCMKEDGENQTIVVSGESGAGKTVSAKYIMRYFATVEEDSELQTNIGTEHKSDMSDVEKQILATNPIMEAFGNAKTTRNDNSSRFGKYLEILFDKDTSIIGARIRTYLLERSRLVFQPSTERNYHIFYQMLAGMSSTEKEALGLKTADDYKYTNQGGMPQIEGIDDADEFRITNEALSLIGIDNSKQSEIYKILAALLHIGNIDIAATKNDAHLSSDEPNLVKACELLGIDAVSFAKWCVKKQITTRNEKITSNLNHKQALVARDSFAKYIYSALFDWLVDYVNSDLCPEEVAARVKSFIGVLDIYGFEHFEKNSFEQFCINYANEKLQQEFNQHVFKLEQEEYIKEQIEWSFIDFADNQPCIDVIENRLGILSLLDEESRLPAGNDESWIEKMYQNLDKEPTNKVFKKPRFGQTKFIVSHYALDVTYDIEGFIEKNRDTVGEGHLEVMKNSTNPLLQSILEIIDKNAAALEASKPETKTPRAKIANKKPTLGSMFKNSLIELMKTINSTNVHYIRCIKPNERKKAWEFDTLMVLSQLRACGVLETIRISCAGFPSRWTYVEFADRYHILVPSQDWIRVMSGNTTQESVTGLCNQILTANIENKEKYQLGNTKIFFKAGMLAHFEKLRSDKLFKSAVMIQKNMRKRFYRKKYLETRASHIQLQGLIRGYMSRKRVREEQERVAATLIQTSIRGYLARKQFAQTLLSVITIQKSVRGLHARRNYQKLRESSSAVVIQKSWKAYQARSSYQIQRKSAVIIQSAFRRQYAIRELQQLKVEAKSLNKLKEVSYQLENKVIDLTQSLTSKIQDNKKLMEEIANLKVLLEQQGQAHETLKTRELEFSEKFDSQNAEHQQEVENLNRELETIKNEYASAGAKIEQLYKEQAELKQEVQRNIEELNKAKDDLVKRDTIEVDLKSHIEQLKTELAKLQQQQSEARNGSAVLVNSKTRNVNKRHSSAVAWNSPNSLDNSNRPVSVIAVSNDDDANIDDINDELFKLLRDSRQLHREIVDGLLKGLKIPPSGIAADLTRKEVLFPSRIIIIILSDMWRLGLTKESEDFLGEVLSSIQMIVSALKDDDVIPHGAFWLSNTHELYSFVSYAQHTIIANDNLAHEMSEEEFDEYLKLVAVVKEDFESLSYNIYNMWMKKMEKDLEKKAVSAVVLSQALPGFMAPESSPFLAKVFSGGVQYKMDDILSFFNTVYWAMKSYFIEMEVINEVIIELLRFVDALCFNDLIMRRNFLSWKRGLQLNYNVTRLEEWCKSHDIEEGSNYLSHLLQAAKLLQLRKNTPDDISIIYEICFALKPIQIQKLISQYYVADYETPIAPNVLQAVADKVKESDSSNSDDLFELVSTDGHFNDPFRNIALRPFSRVEAYVPAWLNLPVIRRIVELVAKNASVQESQSAIGVEEEANGL
>XP_002549357_Candida_tropicalis
MVSLYDTGTRCWYPDEKLGWIGTTVKSNKQDGNKYIIELVSENDDSEVFTVETDDLSEENPKLPPLRNPPILEAAEDLTSLSYLNEPAVLQAIKLRYSQLNIYTYSGIVLIATNPFQRVEQLYTQDIVQAYAGKRRGELDPHLFAIAEDAYRCMKAEGENQTIVVSGESGAGKTVSAKYIMRYFASVEEDSELQHNLGTEHKTDMSDVEKQILATNPIMEAFGNAKTTRNDNSSRFGKYLEILFDDKTSIIGARIRTYLLERSRLVFQPETERNYHIFYQVLAGMSDSEKEKLGLTTADDYKYTNQGGMPVIEGIDDAEEFKITKDALSLIGIDDGKQWEIYKVLAGLLHIGNIDIAATKNDAHLSAEEPSLVKACELLGIDATAFAKWCVKKQITTRSEKIVSNLNHKQAIVARDSFAKYIYSALFDWLVDYVNSDLCPDDVAAKVKSFIGVLDIYGFEHFDKNSFEQFCINYANEKLQQEFNQHVFKLEQEEYIKEQIEWSFIDFADNQPCIDLIENRLGILALLDEESRLPAGNDQSWIEKMYQNLDKAPTNKVFKKPRFGQTKFVVSHYALDVTYDIDGFIEKNRDTVGEGHLEVMKNTTNPLLQSILEIIDKNAAALEAAKAESKAPRAKMANKKPTLGSMFKNSLIELMKTINSTNVHYIRCIKPNEQKKAWEFDALMVLSQLRACGVLETIRISCAGFPSRWTYVEFADRYHILVPSDDWIKVMSGETTQESVTELCNQILKENIEEKEKYQLGNTKIFFKAGMLAHFEKLRSDKLFKSAVLIQKNMRKRYYRKKYLETRESHIKLQGLIRGYMTRKTIKEEQERNAATLIQTSIRGYLARKQFAQTLLSVITIQKSVRGLQARRNYHKLREERAAVVIQKSWKGYQQRADYKKTRHSTVVIQSAFRRQYAVRELKQLKVEAKSVKKWQEGTYKLENKVIDLTQTLTTKIQENKALMVEITNLKELLDQQGRAHETLKTREVEFNEKFDSQSVEHQQEVENLNRELQAIKAEYTSAEAKIEELHKEQAELKEEVKRTIEELTQAKDDLVKRDTIEVDLKTHIEQLKSEISQLQQQRLESRNGSGATLVNNKSRTVNKRHSSAVAWNSPNSLDNNNRPVSVIAVSNDEDANIDDINDELFKLLRDSRQLHREIVDGLLKGLKIPPSGIGADLTRKEVLFPSRIIIIILSDMWRLGLTKESEDFLGEVLSTIQNIVYTLKDDDAIPHGAFWLSNTHELYSFVSYAQHTIIANDSLAHEMSEEEFDEYLKLVAVVKEDFESLSYNIYNMWMKKMEKDLEKKAVSAVVLSQALPGFMAPETSPFLAKVFSPGVQYKMDDILSFFNTVYWAMKSYFIEPEVINEVIIELLRFVDALCFNDLIMRRNFLSWKRGLQLNYNVTRLEEWCKGHDIEEGSNYLSHLLQAAKLLQLRKNTADDISIIYEICFALKPIQIQKLISQYYVADYETPIAPHVLQIVADKVKESDSSNADDLFELVSTDGHFNDPFRNIELRPFSRVEAYVPAWLNLPVIRRIVELVAKNASAQETQHSTIENEVNGN
>XP_003869138_Candida_orthopsilosis
MVSLYDVGTTCWYPDEKLGWIGAKVVSNKSEGNKHVIKLVSEQDESQEFTVETDNLSEDNEKLPPLRNPPILEAAEDLTSLSYLNEPAVLQAIKLRYSSLDIYTYSGIVLIATNPFQKVEQLYSQDIIQAYAGKRRGELDPHLFAIAEDAYRCMKLDGQNQTIVVSGESGAGKTVSAKYIMRYFASVEEDTEQALGSDHKADMSDVEKQILATNPIMEAFGNAKTTRNDNSSRFGKYLEILFDKSTSIIGARIRTYLLERSRLVFQPSTERNYHIFYQLLAGLDSEHKKELGLLTADDYKYTNQGGLPKIEGVDDAEEFQTTKDALALIGVNETKQMEIYKILAALLHIGNIDIAATRNDAHLSSDEPNLAKACELLGIDAVNFAKWCVKKQITTRSEKIVTNLNHKQALVARDSFAKYIYSALFDWLVNYINTDLCPEEVAAKVNSFIGVLDIYGFEHFEKNSFEQFCINYANEKLQQEFNQHVFKLEQEEYVKEQIEWSFIDFVDNQPCIDVIENRMGILSLLDEESRLPAGNDQSWIEKMYQNLDKEPTNKVFKKPRFGQTKFIVSHYALDVTYDIDGFIEKNRDTVGEGHLDVMKNTTNELLQDVLSIVDKNAAELEANKAPAKGKIANKKPTLGSMFKNSLVELMKTINSTNVHYIRCIKPNEEKKAWEFDSLMVLSQLRACGVLETIRISCAGFPSRWTYVEFADRYHTLVHSDDWIKVMRVETTQESVTELCNQILTSNVEDKGKYQLGNTKIFFKAGMLAHFEKLRSDKMYKSAVMIQKNMRKRFYRQRYIDIRQSHIKLQSLIRGHEKRRKIREERERAAATMIQTSIRGHLARKQYLNTLNSVITLQKSIRGLQARQNYKSLRLEKSASTIQKSWKGYKERKNFANTKKSAIVIQSAFRRQYAYRELKTLKAEAKSVNKLQEVSYQLENKVVDLTQSLTAKIQDNKALMEEISNLKDLLKQQGQAHETLKSREVEFNSKLDATSAEHQQEVESLNNELATLRSEYASAEAKIAELSKEQSALKEEVQRTLEELNNARNDLVKRDTIEVDLKAHIEQLKAELAQLNNPKIRSVNNGNNKRHSSAVAWNSPSSLDNPRPVSVIAVSNDGDANIDDINDELFKLLRNSRQLHREIVEGLLKGSKIPTSNVAADLTRKEVLFPSRIIIIILSDMWRLGLTKESEEFLGEVLSTIQNLVSTLKDEDVISHGAFWLSNTHELYSFVSYAEQTIISNDNLSNEMSEDEFNEYLKLVGVVKEDFESLSYNIYNMWMKKMQKDLEKKAVSAVVISQSLPGFMAPESSPFLSKVFSSGSSSYKMDDILLTFNSLYWSMKNYYIEDEVIVRVITEMLRFIDALCFNDLIMRRNFLSWKRGLQLNYNVTRLEEWCNSHGIEEGSTCLIHVLQAAKLLQLRKNTSEDIDIIYEICFALNPAQIHKIVGAYSSAEYETPIAPAVMSLVAAKTKESSRDEIFLTVSADGHFEDPFRDIELRPFARVEAYVPAWLNLPVIRRIVELVAKNASVQATFQNKEENGV
>XP_001525630_Lodderomyces_elongisporus
MVALYDKGTLCWLPDETLGWIGAVVTSNKLEGSKHIIELQPEVGSLQDKNNNDGKSNVITIETDNLSEDNEKLPPLRNPPILEAAEDLTSLSYLNEPAVLQAIKLRYSQLQIYTYSGIVLIATNPFQRVEQLYSQDIVQLYAGKRRGELDPHLFAIAEDAYRCMKEDNRNQTIVVSGESGAGKTVSAKYIMRYFATVEEDVKQAVGSEHKAHMSQVEEQILATNPIMEAFGNAKTTRNDNSSRFGKYLEILFDEKTSIIGARIRTYLLERSRLVFQPSTERNYHIFYQMLAGMDEEQKLELGLKSAEDYNYTNQGGLAKIEGVDDAEEFQTTKDALSLIGVDDTQQRQIYKILAALLHIGNINIAATKNDAILSSDEPSLVKACELLEIDPVNFAKWCVKKQITTRSEKIISNLNHSQALVARDSFAKYIYAALFDWLVDYVNSDLCPPEVASKVKLFIGVLDIYGFEHFEKNSFEQFCINYANEKLQQEFNQHVFKLEQDEYIKEEIEWSFIEFADNQPCIDLIENKMGILALLDEESRLPAGKDESFVEKMYQHLDKPPSNKVFKKPRFGNTKFIVSHYALDVTYDMDGFIDKNRDTVGEGHLEVMKNSKNELLQDILSIIDKNAAALEANKAATSSGPPRGKIANKKPTLGSMFKNSLIELMKTIDSTNAHYIRCIKPNEAKKAWEFDALMVLSQLRACGVLETIRISCAGFPSRWTYAEFADRYHSLVPWEYWKDVLSGKDVSPEAVNKLCNQILASNLEDKEKYQLGNTKIFFKAGMLAQFEKLRADKLHRSAVMIQKNMRRRFFRQKYLDIRKSHIAAQSLIRGYVKRRQMQEEKETRAATLLQTSIRGHLARQQYKRTLSAVVALQKAIRGLEARKSYKQLRLEKSAITIQKSWKGFQERQNYNKTLKSVVIMQSAFRRQFAYRELKQLKVEAKSVNKLKEVSYKLENKVIDLTQSLTAKIQDNKKLMEEIQNLKELLSQQGHAHETLKTKELEYNNKFDASQLEHKEEVEALNRELESIKSDYASAQAKIEQLSKEQQELRLEVQRTLEELNQAKGDLVKRDTIEIDLKTHIEQLKSELAQLNNPKLRNSSKRHSSQGIARSASNSIDNPRPVSVIAVSNDDNANIDDINDELFKLLRDSRQLHREIVEGLLKGLKIPQAGVAADLTRKEVLFPSRIIIIILSDMWRLGLTKESEDFLGEVLSTIQGLVTVLKDDDVIPHGAFWLSNTHELYSFVSYAERTIIANDTLSNEMSEDEFNEYLKLVAVVKEDFESLSYNIYNMWMKKMEKDLEKKAVSAVVMSQSLPGFMALESSPFFSKVFSTNVTYKMDDILSTFNSLYWSMKSYYIENEVIVSVITELLKFIDALCFNDLIMRRNFLSWKRGLQLNYNVTRLEEWCKSHDIEDGSACLIHLLQTAKLLQLRKNTQEDIDIIYEICYALNPAQIHKTIGAYSSAEYETPIAPSVMTIVAEKTKESTNDDLFLQMSADGHFEDPFRSIELRPFSRVEAYVPAWLSLPVIRRIVELVAKNASVQETHPESNGV
>XP_007375864_Spathaspora_passalidarum
MVSLYDVGTRCWYPDEKLGWVGTTVKSNTQDNNKYIIELTLEDDESQIFTIETENLSEDNPELPPLRNPPILEAAEDLTSLSYLNEPAVLQAIKLRYSQLNIYTYSGIVLIATNPFQRVDQYYSHDIVQAYSGKRRGELDPHLFAIAEEAFRCMKDDGENQTIVVSGESGAGKTVSAKYIMRYFATVEEDFQGSTIDHKADMSDVEKQILATNPIMEAFGNAKTTRNDNSSRFGKYLEILFDTDVSIIGARIRTYLLERSRLVFQPQSERNYHIFYQLLAGMSEDEKQTLGLTKPEDFKYTNQGGAPQIDGVDDAAEFSITRDALQLIGIDSDKQFEIFKILAGLLHIGNIDIAATRNDAYLSADEPNLVKACDLLGIDANAFAKWCVKKQITTRSEKIISNLSHQQALVARDSFTKYIYSSMFDWLVDYVNNDLCPDEVTAKINSFIGVLDIYGFEHFEKNSFEQFCINYANEKLQQEFNQHVFKLEQEEYIKEEIEWSFIEFSDNQPCIDLIENKLGILALLDEESRLPSGNDQSWIEKMYQNLNKEPTNKVFKKPRFGQSKFIVSHYALDVSYDSEGFIEKNRDTVGEGHLDVMKNTTNPLLQDILSIVEKNAAAALTASASSAESERSRPTKTANKKITLGSMFKNSLIDLMKTIHSTNVHYIRCIKPNEHKTAWEFDSLMVLSQLRACGVLETIRISCAGYPSRWTYSEFADRYHILLPSKDWIKVMSGETTSDEAINELCNQILDKYIEDKLKYQLGNSKIFFKAGMLAHFEKLRSDKLYQSAVMIQKHLRGRYYRKQYIMTRQSHIRLQSLIRGYMVRDRVEKERQCNAATKIQTLIRAYLARKQYVNTVNSVITLQKSIRGLQARRNYLSLRTEASTITIQNAWRGYQERTKYNKLKKSTVVVQSAIRRQYAIRQLKELKVEAKSVHKLQEVSYQLENKVIDLTQSLTSKIQENKKLLEEIEQLKSLMVQHDEAQESLKTRELEYQQQVDSLNGEHLQEISNLKQELANINSEYASAEAKIKQLSQEQADLREEVHRTIEELNKAKEDLVKRDTIEVDLKTHIEQLKSELAQLQSQQQVSKSRNGSAAVINNPKTRTAVNNKRYSSASAWSTNNNLDNVNRPVSVIAVSNDDYADIDDINDELFRLLRDSRHLHREIVDGLLKGLKIPDASIAADLTRKEVLFPSRIIIIILSDMWRLGLTKESEEFLGEVLSSIQHIVSLLKDDDVIPNGAFWLSNTHELYSFVSYAQQTIIDNDTLSHEMSEEEFEEYLKLVAVVKEDFESLSYNIYNMWMKKMEKELEKKAISAVVLSQSLPGFMAPENSPFLSKVFSSGTQYKMDDILSLFNSVYWAMKSYFIEHEVINEVIIELLRFLDGLCFNDLIMRRNFLSWKRGLQLNYNVTRLEEWCKSHEIQEGSVYLSHLLQAAKLLQLRKNTPEDIGIIYEICYTLKPIQIQKLISQYLVADYETPIAPNVLQLVADRVRESNGNSDELFEMVNTDGHFNDPFRTIDLRPFSRVEAYVPAWLNLPVIRRIVELVAKNASVQETQSLQQQLEEEDEYHEQPQTVMVNSS
>XP_043050351_Scheffersomyces_spartinae
MVSDYDAGTRCWYPDEKLGWIGVTVKEAKKEGDGKHKLILLPDGVVDDEDASFISLDVKSLKEDEDDKLPPLRNPPILEAAEDLTSLSYLNEPAVLHAIKLRYSQLNIYTYSGIVLIATNPFQRVDQLYSQDIVQAYAGKRRGELDPHLFAIAEDAYRCMKTDGRNQTIVVSGESGAGKTVSAKYIMRYFASVEESDHSDSIPTADHHKVADMSEVEEQILATNPIMEAFGNAKTTRNDNSSRFGKYLEILFGDKIQIIGARIRTYLLERSRLVFQPPTERNYHIFYQILAGMNEDDKATLALTSAEDYKYTNQGGKPQIEGVDDAAEFQITKDALLLIGINDAKQFEIYKLLAALLHIGNIDIAATKNDAQLSSEEPNLVKACELLGLDAFAFTKWCVKKQITTRLEKIVTNLNHKQAIVARDSFAKYIYSALFDWLVDYINSDLCPPHVNEQIKSFIGVLDIYGFEHFEKNSFEQFCINYANEKLQQEFNQHVFKLEQEEYVREEIEWSFIDFADNQPCIDLIEKKLGILALLDEESRLPAGNDQSWIEKMYQTLDKEPTNKVFQKPRFGQTKFVVKHYALDVSYDMDGFIEKNRDTVGEGHLEVMKNSSNEFLKDVLSIIDKTSQDLNKESNGSAAPAPGKPSGRSLSNKKPTLGSIFKGSLIELMKTINSTNVHYIRCIKPNEQKKAWEFDSLMVLSQLRACGVLETIRISCAGFPSRWTYVEFADRYHILVSPEKWISVMNDGDISKESVSGLCDTILQDNIEDSSRYQLGNTKIFFKAGMLAHFEKLRSEKLFRAAVMIQKNIRRHNVRKEYLATRDAHRALQALLRGYLTRDRIQKEKRSSAATQIQTAVRGFLARKQYQTTLESVVVIQKAVRGLYGRRTFNQMRTERSAVTIQNAWRGHQVRKDYQAKIKSTVVIQSYIRRKLAIAELKQLKVEAKSANHYKEVSYKLENKVIELTQLLTAKIQDNKKLQEEIQLMQSLLEQSSTAHETLKQRELEFSSKFDTQNSEHQEEILSMNKELEIIKQEYSSAQQKVEQLSKEQQDLKAEVAKQISELQEAKSALVKRDTIEVDLKSNIEQLKSEIAALQALNAAAIAAAAASTVSGASKPLVNPKVRSADKRHSLGAWVAGVSRGSFDGPGHSNRPVSVIAVSSYEHVKVEDINDELFSLLRDSRKLHREIVEGLLKGLKIPAAGVASDLTRKEVLFPARIIIIILSDMWRLGLTKESEEFLGEVLAAIQQIVSVLKDDDIIPNGAFWLSNTHELYSFVSYAQQTILANDTLSNDMSEEEFDEYLKLVAVVKEDFESLSYNIYNMWMKKLEKGLEKRAVPAVVLSQSLPGFMAPESSPFLAKVFSPGVHYNMDDILSFFNSVYWSMKLYFVEQSVMNEVIVELLRFVNALCFNDLLMRRNFLSWKRGLQLNYNVTRLEEWCKGHEIQEGSACLVHLLQAAKLLQLRKNTSDDVEILYEVCFALKPIQIQKLISQYYVADYETPIAPEVLQAVVDRVKANDGNNHDELFEAVSLDGHFDDPFRSVSLRPFTRVEAYVPAWLSLPQIRRIVELVARNATVQENGDVQANV
>XP_001387193_Scheffersomyces_stipitis
MVSSYDVGTRCWYPDQTLGWIGATVKSNKHNGTKHILELESETDSSQIFTVETDDLHEDNDKLPPLRNPPILEAAEDLTSLSYLNEPAVLHAIKLRYSQLNIYTYSGIVLIATNPFQRVDQLYSQDIVQAYSGKRRGELDPHLFAIAEDAYRCMKDNAENQTIVVSGESGAGKTVSAKYIMRYFASVEEESELQHNIGTEHKSDMSDVEKQILATNPIMEAFGNAKTTRNDNSSRFGKYLEILFNKETSIIGARIRTYLLERSRLVFQPESERNYHIFYQLLAGMSEDDKSKLGLSSAEDYKYTNQGGQPVIQGMDDSEEFKITKDALALIGIDDNQQFEIYKILAALLHIGNIEIAATRNDAHLSSDEPNLVKACDLLGIDPMNFSKWCVKRQITTRSEKIISNLNHKQAIVARDSFAKYIYAALFDWLVDYVNNDLCPPEVEAQINSFIGVLDIYGFEHFEKNSFEQFCINYANEKLQQEFNQHVFKLEQEEYIREQIEWSFIDFSDNQPCINLIENKLGIMSLLDEESRLPAGNDESWIEKMYQTLDKEPTNKVFKKPRFGQTKFIVSHYALDVTYDIDGFIEKNRDTVGEGHLEVMKNTQNELLQSILAIIDKNAAAIEASKPQQANSRVKTSASKKPTLGTMFKNSLIELMKTIDSTNVHYIRCIKPNEQKKAWEFDSLMVLSQLRACGVLETIRISCAGFPSRWTYVEFADRYHILVPSEEWIKVMSNNTTQESVSGLCNRILEVNIEDKMKYQLGNTKIFFKAGMLAHFEKLRADKLHKSAVIIQKNLRRRFYQKKYQEIRSSHIQLQALVRGYVKRDQIKKEIENNAAVLLQTAIRGHLVRKQKKQTLDSVIVLQKSIRGLQARRNFTQLRTERSTLILQSAWRGYTSRRDFTAQKKSAVVIQSAMRRKFAMRDLQQLKVEAASVNNLKEVSYKLENKVIELTQSLTSKIQDNKKLVEEIASMKSLLEQQGAAHETLKTRELEFNEKFSSQSAEHQEELQNLNKELESIKNEYTSAEQKIEQLSKEQADLRQEVQRNIEELNQAKADLVRRDTIEVDLKSHIEQLKSELATLQSQQSQPRAVVGINNPKSRNMSKRHSSAMAWNSPNSFENGGRPVSVIAVSNDDETNIDDINDELFRLLRDSRQLHREIVEGLLKGLKIPPAGVAADLTRKEVLFPARIIIIILSDMWRLGLTKESEEFLGEVLSSIQHIVSTLKDDDVIPNGAFWLSNTHELYSFVSYAQQTIIANDTLSHEMSEEEFDEYLKLVAVVKEDFESLSYNIYNMWMKKMEKDLEKKAVSAVVLSQSLPGFMAPENSPFLAKVFSPGVQYKMDDILSFFNAVYWSMKSYFIEHEVMNEVIIELLRFVDALCFNDLIMRRNFLSWKRGLQLNYNVTRLEEWCKGHEIQEGSAYLSHLLQAAKLLQLRKNTPDDIDIIYEICYALKPIQIQKLISQYYVADYETPIAPNVLQAVADKVKANDSSNGDDLFELVATDGHFNDPFRTINLRPFSRVEAYVPAWLNLPVIRRIVELVAKNASVQEAANIQEEDEEEPIVPRIQNGTRVH
>XP_020062944_Suhomyces_tanzawaensis
MVSVYDVGTRCWYPDEALGWIGVTVKSNTESAGKHVLEFVSETDEEQVFTVETTDLSEDNEKLPPLRNPPILEAAEDLTSLSYLNEPAVLHAIKVRYAQLNIYTYSGIVLIATNPFQRVDQLYSQDIIQAYAGKRRGELDPHLFAIAEDAYRYMKLDGKNQTIVVSGESGAGKTVSAKYIMRYFASVEEDSELEQNIGTEHKSDMSDVEKQILATNPIMEAFGNAKTTRNDNSSRFGKYLEILFDSKIAIIGARIRTYLLERSRLVFQPSTERNYHIFYQLLAGMNEDDKANLGLTTAEDYKYTNQGGKPVIEGVDDAKEFNITKDALSLIGINETRQFEIYKILAGLLHIGNIEIAATRNDANLASDEPNLVKACELLGIDPLNFSKWCTKKQITTRSEKIISNLNHKQALVARDSFAKYIYSALFDWLVDYVNADLCPPEVEAHIKSFIGVLDIYGFEHFEKNSFEQFCINYANEKLQQEFNQHVFKLEQEEYVKEEIEWSFIDFADNQPCINLIENRLGILALLDEESRLPAGNDQSWIEKMYQTLDKEPTNKVFKKPRFGQTKFIVSHYALDVSYDIDGFIEKNRDTVGEGHLDVMKNTTNELLQSVLAIIEKNAATLEAAQPQSKVRSIASKKPTLGSMFKNSLIELMKTIDSTNVHYIRCIKPNERKKAWEFDSLMVLSQLRACGVLETIRISCAGFPTRWSYVEFADRYHTLVHSDLWIKVMSGDTTQESVSELCNTILNQNIEDKGKYQLGNTKIFFKAGMLAHFEKLRSDKLHKSAVMIQKNMRKHYFRKKYLEIRDSHIQAQSLIRGHIKRAQIKRERENAAATLIQTSIRGHLVRKQVKETFDSIVVLQRSIRGLQARRNFTKLRSEKSALTIQNAWRGYTARRNYKKQLKSVVLIQSCFRRKLAVAEFKQLKADAKSVNKLKEVSYKLENKVIDLTQSLTTKIQDNKKLVTEITNLKNLLEQQSAAQEALKTREIEYNEKFDSKNVEHQQEIESLNRELENIKAEYTSAEQKIEQLTKEQAELRQEVERNIDELNKAKDALVKRDTIEVDLKSHIEQLKSEIANLQSQQLVVGNGVKARNISGKRHSSALAWNSPNSLDHNSNRPVSVIAVSHDEDANIDDINDELFKLLRDSRQLHREIVEGLLKGLKIPPSGVAADLTRKEVLFPARIIIIILSDMWRLGLTKESEEFLGEVLSSIQQIVSTLKDDDVIPNGAFWLSNTHELYSFVSYAQQTIIANDTLSHEMSEEEFDEYLKLVAVVKEDFESLSYNIYNMWMKKMEKDLEKKAVSAVVLSQSLPGFMAPENSPFLAKVFSPGIQYKMDDILSFFNSVYWSMKSYFIEHEVMNEVIIELLRFVDALCFNDLVMRRNFLSWKRGLQLNYNVTRLEEWCKGHEIQEGSAYLSHLLQAAKLLQLRKNTPDDIEIIYEICYALKPIQIQKLISQYYVADYETPIAPNVLQAVADKVKANDSTNGDDLFELVSTDGHFNDPFRTINLRPFSRVEAYVPAWLNLPVIRRIVELVAKNASVQEPSNEEEVETGEVNGIANGN
>XP_020078896_Hyphopichia_burtonii
MAIVKRGGRNKAKQQQAPAKSGIKKAEFDLHKKKEVGVSDLTLLSKISDEAINENLHKRFMNSTIYTYIGHVLISVNPFQDLGIYTYENMQKYKGKNRLEVPPHVFAIAETMYYHLKSYGENQCVIISGESGAGKTEAAKQIMQYIANVSVDDQAASGNITRIKDMVLATNPLLESFGCAKTLRNNNSSRHGKYLEIQFDPSNYQPIAAHITNYLLEKQRVVSQITNERNFHIFYQFTKHCPPQYKQQFGLQGPETYIYTSAAKCINVDGVDDNKDFQDTLRAMQTIGLQQHEQDNIFKMLAAILWIGNISFVEDESGNAAIRDESVTKFVAYLLDVDAEILKKSIIERVMQTSHGMRRGSTYHVPLNIVQASSVRDALAKGIYNNLFEWIVERVNLSLEAQNQSVEKKSIGILDIYGFEIFEQNSFEQICINYVNEKLQQIFIQLTLKAEQDEYVQEQIKWTPIDYFNNKVVCDLIEATRPQPGLFAALNDSIKTAHADSDAADQVFAQRLSMVGASNRHFEDRRGKFIIKHYAGDVTYEVAGMTDKNKDSMLRDLLEVLSTSSNQFISVLFPPELLAALTDSKKRPETASDKIKRSANLLVDTLSQCQPSYIRTIKPNQTKRPKEYDNHQVLHQVKYLGLKENVRIRRAGFAYRTTFDKFVQRFYLLSPATGYAGDYIWQGDDITAVKEILRSCHIPDSEFQMGTTKVFIKTPETLFALEDMRDKYWHNMAARIQRAWRRYIKRKDDAAKTIQRAWRVKNHGNQFEQFRDQGTKLLGGRKERRRMSMLGSRAFMGDYLGCNDSTGYGKFIVNQAGISERVSFSAKGEILLSKFGRSSKRLPRIFILTKNSLYVVAEVLVEKRLQLQKEFVIPIGSLNYVGLSLHQDNWIALSLHSPTPTTPDIFINLDFKTELLAHLKKINPGLVIKIGPTVEYQKKPGKFHVVKFVVGNDPTIPEYGDHYKSGTVTVRQGLPPSASNPKRPRGVSSKVDYSKYYNRGANRRVANNYSAPTPVSRPGIQQQPQSYIPPAPQMQQPVAQPVAQPVVTPPAQRPAQRKVPPPAPAFPQQQTAQPQQTSKPVAPPRPQKKAAPTPPAKKSAPPPPPPPPALSSAPKPKHPTYKALYDYDGSVSGSVPLVRDNVVYVVSTNGKWGLVKDLQETQEGWAPLDYMTPCDPPASLFGNGSAAKATPPPAPPMAASAQSTASATANGGGAGLGNGLADALKAKKTEETTLAGSLADALKKRQGATRDDSDEEDADDDDDW
>XP_015465896_Debaryomyces_fabryi
MVLSYDVGTRCWYPDEKLGWIGASVTSNKKKDNNKYVLELVSDTDESQTFTIETDDLNDDNDKLPPLRNPPILEAAEDLTSLSYLNEPAVLHAIKLRYSQLNIYTYSGIVLIATNPFQRVDQLYSQDIIQAYAGKTRGELDPHLFAIAEDAYRCMKIDGKNQTIVVSGESGAGKTVSAKYIMRYFASVEEDSELVSNIGTEHKSDMSDVEKQILATNPIMEAFGNAKTTRNDNSSRFGKYLEILFDNTTSIIGARIRTYLLERSRLVFQPKSERNYHIFYQILAGMKDDDKATLGLTSAEDYKYTNQGGFPRIDGVDDAEEFHITKDALSLIGVGEEKQMEIYKILAALLHIGNIEISATRNDAHLSSDEPNLVKACELLGIDPMNFSKWCVKKQITTRSEKIVSNLNHNQAIVARDSFAKYIYSALFDWLVNYVNTDLCPPEVSEKIKSFIGVLDIYGFEHFEKNSFEQFCINYANEKLQQEFNQHVFKLEQEEYVKEEIEWSFIDFADNQPCINLIENKLGILSLLDEESRLPAGNDQSWIEKMYQTLDKEPTNKVFKKPRFGQTKFIVSHYALDVQYDIDGFIEKNRDTVGEGHLDVMKQSSNEMLQSVLEIIDKNAKALEAAKPETNSRVRSVASKKPTLGSMFKNSLIELMKTIDSTNVHYIRCIKPNEEKKAWEFDSLMVLSQLRACGVLETIRISCAGFPSRWPYVEFADRYHILVPSSLWMEVMSGETTQESVSDLCNKILDTNMEDKSKYQLGNTKIFFKAGMLAHFEKLRSDKLYQSAVMIQKNLRRRYHQNNYSNIRQSHISLQALVRGHTKRLQIKKETEDKAATKIQTAIRGFRARKQLKDTLASIIVLQKSIRGLQGRRNFKRARTERSAITLQNAWRGHTARRDYKKTMKAVVLLQSCFRRKLAIGELKELKVNAKSVNHLKEVSYKLENKVIELTQSLTSKIQDNKKLVNEIAGLKVLLDQSSNVHETLKTRELEFNEKFDSQNVGHQQEIENLNKELESIKSEYTSAEQKIEQLTKEQADLRQEVHRNIEELNQAKDALVKRDTIEVDLKSHIEQLKSEIANLQSQQQKGVISNPKSRNVSNKRHSSALAWNSPASLDQNGNRPVSVIAVSNDEDANVDDINDELFRLLRDSRQLHREIVEGLLKGLKIPPAGVAADLTRKEVLFPARIIIIILSDMWRLGLTKESEEFLGEVLAAIQQIVSTLKDDEVISNGAFWLSNTHELYSFVSYAQQTIIANDTLSHEMSEEEFDEYLKLVAVVKEDFESLSYNIYNMWMKKMEKDLEKKAVSAVVLSQSLPGFMAPENSPFLAKVFSPGVQYKMDDILSFFNSVYWSMKSYFIEYEVMNEVIIELLRFVDALCFNDLIMRRNFLSWKRGLQLNYNVTRLEEWCKGHEIQEGSGYLNHLLQAAKLLQLRKNTPDDIEIIYEICYALKPIQIQKLISQYYVADYETPIAPNVLQAVADRVKANDGTNNDDLFELVSTDGHFNDPFRSVNLRPFSRVEAYVPAWLSLPVIRRIVELVAKNASVQESSNLDEKEEEMNGFENEVPTTTQV
>XP_458708_Debaryomyces_hansenii
MVMSYDVGTRCWYPDEKLGWIGASVTSNKKQDNNKYVLELVSDTDESQTFTIETDDLNDDNDKLPPLRNPPILEAAEDLTSLSYLNEPAVLHAIKLRYSQLNIYTYSGIVLIATNPFQRVDQLYSQDIIQAYAGKTRGELDPHLFAIAEDAYRCMKIDGKNQTIVVSGESGAGKTVSAKYIMRYFASVEEDSELVSNIGTEHKSDMSDVEKQILATNPIMEAFGNAKTTRNDNSSRFGKYLEILFDNTTSIIGARIRTYLLERSRLVFQPKSERNYHIFYQILAGMKDGDKATLGLTSAEDYKYTNQGGFPRIDGVDDAEEFNITKDALSLIGVGKEKQMEIYKILAALLHIGNIEISATRNDAHLSSDEPNLVKACELLGIDPMNFSKWCVKKQITTRSEKIVSNLNHNQANVARDSFAKYIYSALFDWLVNYVNTDLCPPEVGEKIKSFIGVLDIYGFEHFEKNSFEQFCINYANEKLQQEFNQHVFKLEQEEYVKEEIEWSFIDFADNQPCINLIENKLGILSLLDEESRLPAGNDQSWIEKMYQTLDKEPTNKVFKKPRFGQTKFIVSHYALDVSYDIDGFIEKNRDTVGEGHLDVMKQSTNEMLQSVLEIIDKNAKALEASKPETNSRVRSVASKKPTLGSMFKNSLIELMKTIDSTNVHYIRCIKPNEEKKAWEFDSLMVLSQLRACGVLETIRISCAGFPSRWPYVEFADRYHILVPSSLWMEVMSGETTQESVSDLCNKILDTNIEDKSKYQLGNTKIFFKAGMLAHFEKLRSDKLFQSAVMIQKNLRRRYHQNNYSNIRQSHISLQALVRGHTKRTQIRKETEDKAATNIQTAIRGFMARKQLKDTLASIVVLQKSIRGLQGRRNFTRARSEKSAITLQNAWRGHTARRDYKKSMKAVVLLQSCFRRKLAIGELKDLKVNAKSVNHLKEVSYKLENKVIELTQSLTSKIQDNKKLVSEIAGLKVLLDQSSNVHETLKSRELEFNEKYDSQNVGHQQEIESLNKELESIKSEYSSAEQKIEQLTKEQADLRQEVHRNIEELNQAKDALVKRDTIEVDLKSHIEQLKSEIASLQSQQQKGVISNPKSRNVSNKRHSSALAWNSPASLDQNGNRPVSVIAVSNDEDANVDDINDELFRLLRDSRQLHKEIVEGLLKGLKIPPAGVAADLTRKEVLFPARIIIIILSDMWRLGLTKESEEFLGEVLAAIQQIVSTLKDDEVISNGAFWLSNTHELYSFVSYAQQTIIANDTLSHEMSEEEFDEYLKLVAVVKEDFESLSYNIYNMWMKKMEKDLEKKAVSAVVLSQSLPGFMAPENSPFLAKVFSPGVQYKMDDILSFFNSVYWSMKSYFIEYEVMNEVIIELLRFVDALCFNDLIMRRNFLSWKRGLQLNYNVTRLEEWCKGHEIQEGSGYLNHLLQAAKLLQLRKNTPDDIEIIYEICYALKPIQIQKLISQYYVADYETPIAPNVLQAVADRVKANDGTNNDDLFELVSTDGHFNDPFRSVNLRPFSRVEAYVPAWLSLPVIRRIVELVAKNASVQESNNFDEKEEMNGFENEVPTTAQV
>XP_006687073_Yamadazyma_tenuis
MWRLGLTKESEEFLGEVLATIQVIVSNLKGDDVIPNGAFWLSNTHELYSFVSYAQQTILSNDTLSFEMSEEEFEEYLKLIAVVKEDFESLSYNIYNMWMKKMEKDLEKKAVSAVVLSQSLPGYMAPENSPFLSKVFSPANQYKMDDILSFFNNVYWSMKSYFIEQEVMHEVLVELLRFIDALCFNDLIMRRNFLSWKRGLQLNYNVTRLEEWCKGHEIQEASVYLCHLFQAAKLLQIKKNTPEDIEIIYEICYALRPNQIQKLISQYYVADYETPISPDVLQAVADRVKSSGDAGTQELFELVSTDGYFNDPFRTVSLRPFSRVEAYVPAWLTLPVIRRIVELVAKNATAQEALGDKERSSEPSISI
>XP_001482573_Meyerozyma_guilliermondii
MVSAYDVGTRCWYPDEKLGWIGTVVKSNKKSGDKYVLELVSENDESQTFEVQSDNLSEENDKLPPLRNPPILEAAEDLTSLSYLNEPAVLHAIKLRYSQLNIYTYSGIVLIATNPFQRVDQLYSQDIVQAYAGKRRGELDPHLFAIAEDAYRCMKSDNENQTIVVSGESGAGKTVSAKYIMRYFASVEEESELENNIGTEHKSDMSEVEKQILATNPIMEAFGNAKTTRNDNSSRFGKYLEILFDESTSIIGARIRTYLLERSRLVFQPKSERNYHIFYQLLAGMEKDDKAKLSLLEAHDYRYTNQGGTPVIDGVDDAEEFRITKDALALIGIGNDQQFEIYKILAALLHIGNIEFAATRNDAHLSSDEPNLVKACDLLGIDPVAFSKWCVKKQITTRSEKIVSNLNHSQALVARDSFSKYIYSALFDWLVDYVNTDLCPPEVEAKIKLFIGVLDIYGFEHFDKNSFEQFCINYANEKLQQEFNQHVFKLEQEEYVKEEIEWSFIDFADNQPCINLIENKLGILALLDEESRLPSGNDKSWIEKMYQTLDKAPTNKVFKKPRFGQTKFVVSHYALDVEYDIDGFIEKNRDTVGEGHLDVMKNSSNPLLQSILAIIDKTASAVDASASKTRSLASKKPTLGSMFKNSLIELMKTIDSTNVHYIRCIKPNELKKAWEFDSLMVLSQLRACGVLETIRISCAGFPSRWTYVEFADRYRILAPSEVWMKVMSEETTQESVTSLCDTILQRNIDDKSKYQLGNTKIFFKAGMLAHFENLRSEKLYRSAVMLQKNMRRYVYRKRYLDIRASHIALQVLARGRVVRAQVKREMETNAAIKIQTAIRGFVARQQLQRTLKSVIVLQKSIRGKQVRHALLKQRTENSAVTIQSAVRGYAARKAYKKSRKDVVLIQSCIRRRLAIAELKQRKVDAKSVNHLQEVSYRLENKVIELTQSLTSKIQENKRMIEDITNLKNLLQQSSTAHETLKSREIEFNEKFDSQNANHQEEIQSLNKELESIKAEYSAAEEKIEKLSKEQAELRQEVLRKIAELNETKDALVKRDTIEIDLKSHIEQLKTELATLQSQQQRGGIVNAKTRSASSKRHSSALAWNSPASLDQNNRPVSVIAVSPDDVANVDDINDELFRLLRDSRQLHREIVDGLLKGLKIPPAGVAADLTRKEVLFPARIIIIIISDMWRLGLTKESEEFLGEVLAAIQQLVSVLKDDDVILNGAFWLSNTHELYSFVSYAQQTIISNDTLSHEMSEAEFDEYLKLVAVVKEDFESLSYNIYNMWMKKMEKDLEKKAVSAVVLSQSLPGFMAPENSPFLSKVFSPGIQYKMDDILSFFNAVYWSMKSYFIEQEVMTEVIIELLRFVDALCFNDLIMRRNFLSWKRGLQLNYNVTRLEEWCKGHEIHEGSGYLSHLLQAAKLLQLRKNTPDDIEIIYEICYALKPIQIQKLISQYFVADYETPIAPNVLQAVADRVKTTDGTNSDELFEVVSTDGHFNDPFRSVNLRPFSRVEAYVPAWLSLPVIRRIVELVAKNASVQEANSINGREEMESPLQNGVTTEA
>XP_018710103_Metschnikowia_bicuspidata
MSAVYDAGTRCWYPDEKLGWIGVTVQLNTQKDLKHILHLVADTDDSQTYTVETENLSEDNEKLPPLRNPPILEAAEDLTSLSYLNEPAVLHAIKVRYAQLNIYTYSGIVLIATNPFQKVDQLYSQEIIQAYAGKRRGELDPHLFAIAEDAYRCMKLDQKNQTIVVSGESGAGKTVSAKYIMRYFASVEEEPELKNNVASDHKADMSDVEKQILATNPITEAFGNAKTTRNDNSSRFGKYLEILFDKETSIIGARVRTYLLERSRLVFQPKNERNYHIFYQMLAGMTEDEKASLSLTSAEDFKYTNQGDAIEIPNVDDSKDFALTNESLSLIGIDASKQTDIYKILAALLHIGNIEISATRNDAHLSADEPNLAKACQLLGIDAHAFSKWCVKKQITTRSEKIVSNLNHKQALVARDSFAKYIYSALFDWLVDYINADLCPPEVAEKISSFIGVLDIYGFEHFEKNSFEQFCINYANEKLQQEFNQHVFKLEQEEYVKEEIEWSFIDFADNQPCINLIENKLGILALLDEESRLPAGNDASWIEKMYQNLDKPPTNKVFTKPRFGQTKFVVSHYAHDVTYDIEGFIEKNRDTVGEGHLEVLKSTDNEMLQSILSVLDKNNQELEKANANPSGRKSIASKKPTLGSLFKNSLIELMKTIDSTNAHYIRCIKPNEQKKAWEFDSLMVLSQLRACGVLETIRISCAGFPSRWTYVEFADRYHILVQSDEWIKVMSGETTQESVSELCGKILDKNIDDRSKYQLGNTKIFFKAGLLAQFEKLRSDKLHKSAVMIQKNLRRVYFRKQYLETRNSIIDLQSLVRGHIRRLSIQREIECKAATRMQTTIRGFLARKQFKDAHNSCLMLQRAIRGLQARRNFRELRLEKSALVLQSSYRGLSARRSYVSQRSSAVVIQSFIRRKLARKELLQLREDAKSVNHLQEVSYKLENKVIELTQSLTGKIQDNKNLLMEITNLKDLLAQSSNAAETLKVREAEFNSVLGNTSEEHKKEIESLNRELETIRQEYNSAEVKIEQLTEEHAELKQSVQRNIEELNEAKEALVKRDTIEVDLKSHIEQLKSELAALQTQQKLMSVAKMRSVSNKRHSSAAGWNGNPSMEQMQRPVSVIAVSTDEISDIDDINDELFRLLRDSRQLHREIVEGLLKGLKIPAAGVAADLTRKEVLFPARIIIIILSDMWRLGLTKESEEFLGEVLAAVQLIVSALKDEEVVPNGAFWLSNTHELYSFVSYAQQSIIANDALSNTMSDQEFEEYLKLVEVVKEDFESLSYNIYNMWMKKMEKDLEKKAISAVVMSQSLPGFMAPDSSPFLTKVFSTGVQYKMDDILSFFNSVYWSMKSYFIESEVVNEVIVELLRFVDALCFNDLIMKRGFLSWKRGLQINYNVTRLEEWCKGHDIQEGSAYLTHMLQAAKLLQLRKNTEDDIDIIYEICYSLKPIQIQKLISQYYVAEYETPIAPDVLQVVADKVKSTDGSNDDLFEIISADGHFNDPFRSVNLRPFSRVEAYVPAWLSLPVIRRIVELVAKNASVQESAQAEDGTADI
>XP_002616011_Clavispora_lusitaniae
MKMDGQNQTIVVSGESGAGKTVSAKYIMRYFASVEEDSDSVNKLGKDHKAEMSDVERQILATNPITEAFGNAKTIRNDNSSRFGKYLEILFDKETSIIGARVRTYLLERSRLVFQPTNERNYHIFYQLLAGMPEDQKSALGLTTAEDYQYTNQGNAITIPGVDDAQDFALTNESLALIGIDESMQSQIYKILAALLHIGNIEIAATRNDAHLSSDEPNLVKACDLLGIDSVAFAKWCVKKQITTRSEKIISNLNHKSALVARDSFAKYIYSALFDWLVDYINTDLCPPEVAAKAKSFIGVLDIYGFEHFEKNSFEQFCINYANEKLQQEFNQHVFKLEQEEYVREEIEWSFIDFADNQPCINLIENRLGILSLLDEESRLPAGSDQSWIEKMYQTLDKPPTNKVFKKPRFGQTKFIVSHYALDVTYDIDGFIEKNRDTVGEGHLEVLKNTENEMLQSVLSIIEKNASAVESSSAVSGKKSIASKKPTLGSMFKNSLIELMKTINSTNAHYIRCIKPNEQKKAWEFDSMMVLSQLRACGVLETIRISCAGFPSRWTYAEFADRYHILVPSDEWIQVMSGETSEEEISGLCKNILDRNIEDKQKYQLGNTKIFFKAGMLAHFEKLRSDKLHQSAVMLQKNLRRVYYRKKYLETRESHIRLQALLRGYITRSAIQREKESYAATKVQTAIRGYLARRQFIDTRNSILTLQRAIKGFQARKSFNELRLQKSAIVLQKSYRGLVVRRDFQNQKKSAVVIQSWIRRKLARQELNNLRVEAKSVNHLKEVSYKLENKVIELTQSLTGKIQDNKRLMAEIAGLKELLSQSSSAAETLKTREAEFSQQLNTNNSEHHKEIELLNKELDSMKSEYQAAEARIEQLTKEQAELRQEVQKNIEELNKAKDDLVKRDTIEVDLKTHIEQLKSEIQNLQTQQKSIQNAKLRSVSSKRHSSAAGWGNSSNFEQQQRPVSVIAVSNDEFTDVDDINDELFRLLRDSRQLHREIVDGLLKGLKIPPAGVATDLTRKEVLFPARIIIIILSDMWRLGLTKESEEFLGEVLSAIQQIVSTLKDDDIIPNGAFWLSNTHELYSFVSYAQQTIIANDSLSHDMSQQEFDEYLKLVAVVKEDFESLSYNIYNMWMKKMEKDLEKKAVSAVVISQSLPGFMAPESSPFLAKVFSPGVQYKMDDILSFFNSVYWSMKSYFIESEVMNEVIVELLRFVDALCFNDLIMRRNFLSWKRGLQLNYNVTRLEEWCKGHDIQEGSAYLNHLLQAAKLLQLRKNTTEDIDIIYEICFALKPIQIQKLISQYYVAEYETPIAPDVLQVVADKVKETDGSNDDLFEIVATDGHFNDPFRNVSLRPFSRVEAYVPAWLSLPIIRKIVELVAKNASAQEARMTETEDAEELGNGNGVSVEA
>XP_025339997_Candida_haemuloni
MLTYEEVSKHNKKDDCWVIIHGKAFDVTSFLDDHPGGSGIILKYAGKDATKAFDPIHPSDTLTKYLPPQFHLGAVDPSSKKRNQARTSSQISSLAHNTQEPLVGGVIASEPRSYPQVNEFDVEYDEHEGKEALFVTNVETGSYSEASKMTPRKSDPYDDADDDEDEPPSVHELNRRQMIAKKPDLGQMYNLHDFEHVAKNTMELTAWAYYSSGADDEIALRNNHLAYHRVLFRPRILMDVTRIDLSTTMLDCESSVPFYITATALGKLGHPDGEKVLTRAASRQGVIQMIPTLASCSFDEIMDEADGKQSQWFQLYVNSDREVTKNLVQHAERRGIKGLFITVDAPQLGRREKDMRSKNVEDLSHVQGDGEDADRTQGAARAISSFIDTSLNWRDISWFRSITKMPIVLKGVQRVEDALLAIEHGVDGIVISNHGGRQLDSVKAPIEVLAELQSVLKEKNLYSKMEIFIDGGIRRGSDILKAIALGAKGVGLGRPFLYAMSTYGDDGVYKAIQILKDEMIMNMRLLGARSIKELDSGIIDTSALNRHVPEDKLFSEIYEPLSSPAFTDKPKLYRCWYPDEAQGWIGVKVISNKEVDGKFTLQLASETDETIYTVEAGQLSEDEATLPPLRNPPILEAAEDLTSLSYLNEPAVLHAIKVRYSQLNIYTYSGIVLIATNPFQKVDQLYSQDIVQAYAGKTRGELDPHLFAIAEDAYRCMKRDGQNQTIVVSGESGAGKTVSAKYIMRYFASVEEESELESKVGTEHKSDMSDVEKQILATNPITEAFGNAKTTRNDNSSRFGKYLEILFDSNTAIIGARIRTYLLERSRLVFQPSGERNYHIFYQMLEGMKVEEKAALSLGTAADYCYTNQGDAIAIAGVDDGEDFITTKQSLGLIGINDDMQKQIFKLLAAMLHIGNIEIAATRNDAYLSSDEPNLVKACALLEIDASNFSKWCVKKQITTRSEKIISSLNHKQAIVARDSFAKYIYSALFDWLIDFINTDLCPPEVGKEISSFIGVLDIYGFEHFEKNSFEQFCINYANEKLQQEFNQHVFKLEQEEYMREEIEWSFIDFSDNQPCINLIENKLGILALLDEESRLPAGKDESWVEKMYQSLDKPPTNTVFKKPRFGQTKFVVSHYALDVTYDIEGFIEKNRDTVGEGHLDVLKATENNLLADVLSVIDKNATKMEASTSTKKSISAKKPTLGSMFKNSLIDLMKTINSTNVHYIRCIKPNEEKKAWEFDSLMVLSQLRACGVLETIRISCAGFPSRWTYVEFADRYHILVPSEEWLKVMGGDTTQESVSGLCDKILSKNIEDEGKYQLGNTKIFFKAGMLAHFEKLRSDKLHRSAVMIQKNLRRNFHRKQYLDIRSSLVNLESLVRGYCTRRRVQHEKENAAAVMIQTLLRSHLIKDRVKRAIGSVLTLQNALRGYQARRVFQSSKLEKATVILQSAFRCRQTREKFLKERTSAIVIQSHVRRKSARRELMALREDAKSVNHLKEVSYKLENKVIELTQSLTTKIKDNKSLMEEIDGLKNLLTQSSSATETLKARELEFNEKFDVQNENYKKEVESLNVELESIRKEYQSAEMRIEELTREQAELRQEVKQNIEELHEAKDALVKRDTIEVDLKSHIEQLQLQLSSLQSQTANVQSAKTRGIGNKRHSSAGGWNPQHVFDSQRPVSVIAVSNEDVADVDDINDELFKLLRDTRPLHREIVEGLLKGLKIPPSGVAADLTRKEVLFPARIIIIILSDMWRLGLTRESEEFLGEVLAGIQHIVSALKEDEVISNGAFWLSNTHELYSFVSYAQQTIIANDSLSHDMSEEEFDEYLKLVAVVKEDFESLSYNIYNMWMKKMEKDLEKKAVSAVVISQSLPGFMAPESSPFLAKVFSQGVQYKMDDILSFFNTVYWSMKSYFIETEVMNSVIIELLRFVDALCFNDLIMRRNFLSWKRGLQLNYNVTRLEEWCKSHDVQEGSIHLNHLLQAAKLLQLRKNTPEDIDIIYEICFALRPIQIQKLISQYFVAEYETPIAPDVLQAVADKVKMSDGSNDDLFEVVATDGHFDDPFRDVNLRPFSRVEAYVPAWLSLPVIRRIVELVAKNASAQEDNVPSSTDPLVS
>XP_024713291_Candida_pseudohaemulonis
MLTYEEISKHSKKDDCWVIIHGKAYDVTSFLDEHPGGSGIILKYAGKDATKAFDPIHPSDTLTKYLPPELHLGDVDPKSKPPGKIKNKVAEEQSGSLAGANALAPSKTVEEFDVEYDEQDDKIPLFEASDHDVSQTNASDDIDVYDDDDDDEPPTAHEINRRKMVKMKPDLSQMYNLHDFEHVAKNTMELTAWAYYSSGADDEIALRNNHLAYQRILFRPKILMDVTNISLLTEMLGSQTSVPFYITATALGKLGHPDGEKVLTRAASRQGVIQMIPTLASCSFDEIVDQADGKQTQWFQLYVNSDREVTKRIVQHAESRGIKGLFITVDAPQLGRREKDMRSKNVEDLSHVQGEGEDADRTQGAARAISSFIDTSLNWDDIAWFRSITKMPIILKGVQRVEDALLAIEHKVDGIVISNHGGRQLDLVKPPIEVLAELQPILKKNNLSKRMEIFIDGGIRRGSDILKAIALGAKGVGLGRPFLYAMSTYGDDGVFKAVQILKDEMIMNMRLLGARSIEELDSSMIDTSALDRVFPEDKLFSHVYEPLVTPQFVDNRCWYPDKDQGWIGVKVLSNNNNGGKTELKLASESDETVYTVTTDNLSEDNTELPPLRNPPILEAAEDLTSLSYLNEPAVLHAIKVRYSQLNIYTYSGIVLIATNPFQKVDQLYSQDIVQAYAGKSRGELEPHLFAIAEDAYRCMKRDGENQTIVVSGESGAGKTVSAKYIMRYFASVEEESELENKVGTEHKSDMSDVEKQILATNPITEAFGNAKTTRNDNSSRFGKYLEILFDSETRIIGARIRTYLLERSRLVFQPKGERNYHIFYQMLAGMTNEEKGELKLTCAEDFKYTNQGDAIIIPGVEDGQDFATTKDSLNLIGINDGMQAEIFKLLAAMLHIGNIEIAATRNDAFLSSDEPSVVNACSLLGIDATAFSKWCVKKQITTRSEKITSSLNHKQAIVARDSFAKYIYSALFDWLIDYINTDLCPPDVGENIKSFIGVLDIYGFEHFEKNSFEQFCINYANEKLQQEFNQHVFKLEQEEYVREEIEWSFIDFSDNQPCINLIENKLGVLALLDEESRLPAGNDESWVEKMYQSLDKPPTNTVFKKPRFGQTKFIVSHYALDVTYDIEGFIEKNRDTVGEGHLDVLKQTTNKLLSDVLSIIDKNAAKLESSASVKKSVSSKKPTLGSMFKNSLIELMKTINSTNVHYIRCIKPNEDKRAWEFDSLMVLSQLRACGVLETIRISCAGFPSRWTFVEFADRYHILVPSEEWLKVMSGDTTQESVSGLCNKILSSNISDSGKFQLGNTKIFFKAGMLAHFEKLRSEKLHRSAVMIQKNLRRIHQRKIYLDIRSSLVSLQSLLRGHGARMRVQREREHEAAVKIQTLLRSHLCRRRLKAALDSILVLQNALRGFQARKSFRDVKLEKSAIVLQKAFRCRRSRDEYVQQRNSAVVLQSHMRRKLARRELLSLREDAKSVNHLKEVSYKLENKVIELTQSLTSKIKDNKSLMEEIDSLKELLSQSSSATEALKTREVEFNEKFDSQNDAYKKETELLNVELESIRKEYQTAEVRIEELTKEQAELRQEVKRNIEELNEARNALVKRDTIEVDLKSHIEQLQAQLTSLQSQQSQVQSSKLRSMGNKRHSSAGTWNSQHHFDLQRPVSVIAVSNDDAADADDINDELFKLLRDTRPLHREIVEGLLKGLKIPPSGVAADLTRKEVLFPARIIIIILSDMWRLGLTRESEEFLGEVLAGIQQIVSTLKEDEVISNGAFWLSNTHELYSFVSYAQQTIIANDSLSHDMSEEEFDEYLKLVAVVKEDFESLSYNIYNMWMKKMEKDLEKKAVSAVVISQSLPGFMAPENSPFLAKVFSQGVQYKMDDILSFFNTVYWSMKSYFIEGEVMNSVIIELLRFVDALCFNDLIMRRNFLSWKRGLQLNYNVTRLEEWCKSHDIHEGSSHLNHLLQAAKLLQLRKNTPEDIDIIYEICFALKPIQIQKLISQYYVAEYETPIAPDVLQAVADKVKSSDGSNDDLFEVVATDGHFDDPFRAVNLRPFSRVEAYVPAWLSLPVIRRIVELVAKNASVQEEPITSAEDELH
>XP_025335199_Candida_duobushaemulonis
MLTYEEISKHSTKDDCWVIIHGKAYDVTSFLDEHPGGSGIILKYAGKDATKAFDPIHPSDTLTKYLPPELHLGDVDPKSKPSGKVKSKVTEQQSGGLAGANAHAPSRTVEEFDVEYDEQDDKIPLFEASDHGASQTNAIGTSNDIDVYDDDDDDEPPTAHEINRRKMVKMKPDLSQMYNLHDFEHVAKNTMELTAWAYYSSGADDEIALRNNHLAYQRILFRPKVLRDVTNISLSTEMLGSQSSVPFYITATALGKLGHPDGEKVLTRAASRQGVIQMIPTLASCSFDEIVDQADGKQTQWLQLYVNSDREVTKRIVQHAESRGIKGLFITVDAPQLGRREKDMRSKNVEDLSHVQGEGWIGVRVLSNTKNGGKAELKLASENDETVYTVTTDNLSEDNTELPPLRNPPILEAAEDLTSLSYLNEPAVLHAIKVRYSQLNIYTYSGIVLIATNPFQKVDQLYSQDIVQAYAGKSRGELEPHLFAIAEDAYRCMKRDGENQTIVVSGESGAGKTVSAKYIMRYFASVEEESELENKVGTEHKSDMSDVEKQILATNPITEAFGNAKTTRNDNSSRFGKYLEILFDSETRIIGARIRTYLLERSRLVFQPKGERNYHIFYQMLAGMTNEEKAELKLTCAEDFKYTNQGDAIIIPGVEDGQDFATTKDSLNLIGINDGMQAEIFKLLAAMLHIGNIEIAATRNDAFLSSDEPSVVNACSLLGIDATTFSKWCVKKQITTRSEKITSSLNHKQAIVARDSFAKYIYSALFDWLIDYINTDLCPPDVGENIKSFIGVLDIYGFEHFEKNSFEQFCINYANEKLQQEFNQHVFKLEQEEYVREEIEWSFIDFSDNQPCINLIENKLGVLALLDEESRLPAGNDQSWVEKMYQSLDKPPTNTVFKKPRFGQTKFIVSHYALDVTYDIEGFIEKNRDTVGEGHLDVLKQTTNKLLSDVLSIIDKNAAKLESSASVKKSISSKKPTLGSMFKNSLIELMKTINSTNVHYIRCIKPNEDKRAWEFDSLMVLSQLRACGVLETIRISCAGFPSRWTFVEFADRYHILVPSEEWLKVMSGDTTQESVSGLCNKILSSNISDSGKFQLGNTKIFFKAGMLAHFEKLRSEKLHRSAVMIQKNLRRIHQRKIYLDIRSSLISLQSLLRGHGTRMRVQREREHVAAVKIQTLIRSHLCRLRLKAALDSILVLQNALRGFQARRSFRDVKLEKSAIVLQKAFRRRRSRDEYVSQRTSAVVLQSHMRRKLARRELLSLREDAKSVNHLKEVSYKLENKVIELTQSLTSKIKDNKSLMEEIESLKELLSQSSSATEALKTREVEFNEKFDSQNDAYKKETELLNAELESIRKEYQTAEVRIEELTKEQAELRQEVKRNIEELNEARNALVKRDTIEVDLKSHIEQLQAQLTSLQSQQSQVQSSKLRSIGNKRHSSAGTWNSQHHFDSQRPVSVIAVSNDDAADADDINDELFKLLRDTRPLHREIVEGLLKGLKIPPSGVAADLTRKEVLFPARIIIIILSDMWRLGLTRESEEFLGEVLAGIQQIVSTLKEDEVISNGAFWLSNTHELYSFVSYAQQTIIANDSLSHDMSEEEFDEYLKLVAVVKEDFESLSYNIYNMWMKKMEKDLEKKAVSAVVISQSLPGFMAPENSPFLAKVFSQGVQYKMDDILSFFNTVYWSMKSYFIEGEVMNSVIIELLRFVDALCFNDLIMRRNFLSWKRGLQLNYNVTRLEEWCKSHDIHEGSAHLNHLLQAAKLLQLRKNTPEDIDIIYEICFALKPIQIQKLISQYYVAEYETPIAPDVLQAVADKVKSSDGSNDDLFEVVATDGHFDDPFRAVNLRPFSRVEAYVPAWLSLPVIRRIVELVAKNASVQEEPITSAEDELH
>XP_028892877_Candida_auris
MVSSYDIGTRCWYPDKDLGWVGVKVISNKEHEGKFTLVFATETDDKQYTVVTESLSEDSNDLPPLRNPPILEAAEDLTSLSYLNEPAVLHAIKVRYSQLNIYTYSGIVLIATNPFQKVDQLYSQDIVQAYAGRSRGELDPHLFAIAEDAYRCMKRDGANQTIVVSGESGAGKTVSAKYIMRYFATVEEESELESKVGTEHKSDMSDVEKQILATNPITESFGNAKTTRNDNSSRFGKYLEILFDNQTSIIGARIRTFLLERSRLVFQPHGERNYHIFYQMLSGMSAEEKKEFNLTNATEFKYTNQGGDITIPGVDDRADFQTTKESLSLIGIDESKQKEIFKLLAAMLHIGNIEIASTRNDAYLATDEPNVTKACSLLGISASDFSKWCVKKQITTRSEKIVSNLSHKQAIVARDSFAKYIYAALFDWLIDYINGDLCPSNVAERVSSFIGVLDIYGFEHFEKNSFEQFCINYANEKLQQEFNQHVFKLEQEEYVREQIEWSFIEFSDNQPCIDVIENKLGVLSLLDEESRLPSGNDQSWVQKLYQTLDKPPTDNVFKKPRFGQTKFVISHYALDVTYDIDGFIEKNRDTVGEGHLEVLKATNNDLLKEVISVIDKNAAKLETNVSSSRKGISSKKPTLGSIFKTSLIELMKTINSTNVHYIRCIKPNEEKKAWEFDSLMVLSQLRACGVLETIRISCAGYPSRWTYVEFADRYHILLPSHEWLKVMSGNTTQESVSDLCNKILSDNISDPSKFQLGNTKIFFKAGMLAHFEKLRSDKLHKSAVMIQKNLKCVYYRRRYLEIRCSLVLLQTLIRGHCTRTAIQAEKEREAAVTIQTLARASLLRRRVSCAMGSIIALQNAFRAVQSRRIYTRRKDEKAAIIIQSGIRRHLSRKEFVKKRSSVVLIQSHVRRKMARRELLRLREDAKSVSHLKEVSYKLENKVIELTQSLTGKIQDNKALVREINGLKELLGQSNSATETLKSRELEFSKKFNSQNESYQRDIDSLNAELATIKKDYHEAEIRIEELIKEQADLRHQVKQNIEELNQARDALVKRDTIEVDLKSHIESLQTQLSALQSQQSQSNSSRMRNVSNKRHSSAGVWNYSHALDQQQRPVSVIAVSNDESADVDDINDELFRLLRDTRSLHREIVEGLLKGLKIPPSGVAADLTRKEVLFPARIIIIILSDMWRLGLTRESEEFLGEVLAGIQHIVSALKEEEVISNGAFWLSNTHELYSFVSYAQQTIIANDSLSRDMSEEEFDEYLKLVAVVKEDFESLSYNIYNMWMKKMEKDLEKKAVSAVVMSQSLPGFMAPESSPFLAKVFSQGVQYKMDDILSFFNTVYWSMKSYFIEVEVMNAVIIELLRFVDSLCFNDLIMRRNFLSWKRGLQLNYNVTRLEEWCKSHDIQEGSSHLNHLLQAAKLLQLRKNTPEDIDIIYEICFALKPIQIQKLISQYYVAEYETPIAPDVLQAVADKVKMSDGSSDDLFEVVATDGHFDDPFRDVNLRPFSRVEAYVPAWLSLPVIRRIVELVAKNASAQDDPVARFADEEKSSSQEIDFNGEGVSK
>NP_014971_Saccharomyces_cerevisiae
MSFEVGTRCWYPHKELGWIGAEVIKNEFNDGKYHLELQLEDDEIVSVDTKDLNNDKDQSLPLLRNPPILEATEDLTSLSYLNEPAVLHAIKQRYSQLNIYTYSGIVLIATNPFDRVDQLYTQDMIQAYAGKRRGELEPHLFAIAEEAYRLMKNDKQNQTIVVSGESGAGKTVSAKYIMRYFASVEEENSATVQHQVEMSETEQKILATNPIMEAFGNAKTTRNDNSSRFGKYLEILFDKDTSIIGARIRTYLLERSRLVYQPPIERNYHIFYQLMAGLPAQTKEELHLTDASDYFYMNQGGDTKINGIDDAKEYKITVDALTLVGITKETQHQIFKILAALLHIGNIEIKKTRNDASLSADEPNLKLACELLGIDAYNFAKWVTKKQIITRSEKIVSNLNYSQALVAKDSVAKFIYSALFDWLVENINTVLCNPAVNDQISSFIGVLDIYGFEHFEKNSFEQFCINYANEKLQQEFNQHVFKLEQEEYVKEEIEWSFIEFNDNQPCIDLIENKLGILSLLDEESRLPAGSDESWTQKLYQTLDKSPTNKVFSKPRFGQTKFIVSHYALDVAYDVEGFIEKNRDTVSDGHLEVLKASTNETLINILEGLEKAAKKLEEAKKLELEQAGSKKPGPIRTVNRKPTLGSMFKQSLIELMNTINSTNVHYIRCIKPNADKEAWQFDNLMVLSQLRACGVLETIRISCAGFPSRWTFEEFVLRYYILIPHEQWDLIFKKKETTEEDIISVVKMILDATVKDKSKYQIGNTKIFFKAGMLAYLEKLRSNKMHNSIVMIQKKIRAKYYRKQYLQISQAIKYLQNNIKGFIIRQRVNDEMKVNCATLLQAAYRGHSIRANVFSVLRTITNLQKKIRKELKQRQLKQEHEYNAAVTIQSKVRTFEPRSRFLRTKKDTVVVQSLIRRRAAQRKLKQLKADAKSVNHLKEVSYKLENKVIELTQNLASKVKENKEMTERIKELQVQVEESAKLQETLENMKKEHLIDIDNQKSKDMELQKTIENNLQSTEQTLKDAQLELEDMVKQHDELKEESKKQLEELEQTKKTLVEYQTLNGDLQNEVKSLKEEIARLQTAMSLGTVTTSVLPQTPLKDVMGGGASNFNNMMLENSDLSPNDLNLKSRSTPSSGNNHIDSLSVDRENGVNATQINEELYRLLEDTEILNQEITEGLLKGFEVPDAGVAIQLSKRDVVYPARILIIVLSEMWRFGLTKQSESFLAQVLTTIQKVVTQLKGNDLIPSGVFWLANVRELYSFVVFALNSILTEETFKNGMTDEEYKEYVSLVTELKDDFEALSYNIYNIWLKKLQKQLQKKAINAVVISESLPGFSAGETSGFLNKIFANTEEYTMDDILTFFNSIYWCMKSFHIENEVFHAVVTTLLNYVDAICFNELIMKRNFLSWKRGLQLNYNVTRLEEWCKTHGLTDGTECLQHLIQTAKLLQVRKYTIEDIDILRGICYSLTPAQLQKLISQYQVADYESPIPQEILRYVADIVKKEAALSSSGNDSKGHEHSSSIFITPETGPFTDPFSLIKTRKFDQVEAYIPAWLSLPSTKRIVDLVAQQVVQDGH
>XP_018219520_Saccharomyces_eubayanus
MSFEVGTRCWYPHKELGWIGAEVIKNEVKDGKYHLELSLEDDEVVSVDTDDLNDDKNQSLPLLRNPPILEATEDLTSLSYLNEPAVLHAIKQRYSQLNIYTYSGIVLIATNPFDRVDQLYTQDMIQAYAGKRRGELEPHLFAIAEEAYRLMKNDKQNQTIVVSGESGAGKTVSAKYIMRYFASVEEENSTTIQHQVEMSETEQRILATNPIMEAFGNAKTTRNDNSSRFGKYLEILFDKETSIIGARIRTYLLERSRLVYQPQIERNYHIFYQLMAGLPAQTKEELHLTDASDYFYMNQGGDTKINGIDDAEEYQTTVDALTLVGITTETQHQIFKILAALLHIGNIEIKKTRNDASLSADEPSLKLACELLGIDAFNFAKWITKKQIVTRSEKIVSNLNFNQAMVAKDSVAKFIYSALFDWLVENINTVLCNPAVDDQINSFIGVLDIYGFEHFEKNSFEQFCINYANEKLQQEFNQHVFKLEQEEYVAEEIEWSFIEFNDNQPCIDLIENKIGILSLLDEESRLPAGSDESWTQKLYQTLDKSPTDKVFSKPRFGQTKFIVSHYALDVAYDVEGFIEKNRDTVSDGHLEVLKASTNETLINILEGLENVAKKLEETKKAELEQNNPGNKKPGPARTVNRKPTLGSMFKQSLIELMSTINSTNVHYIRCIKPNADKEAWQFDNLMVLSQLRACGVLETIRISCAGFPSRWTFEEFVLRYYILIPHEEWDLIFQKKETTEDDIISVVKMILEATVKDKTKYQIGNTKIFFKAGMLAYLEKLRSNKMHNSIVTIQKKIRAKYYRNQYLKISQAIKIWQSNTKGFIIRQRVYHERKVHSATLIQATYRGHAIRNNVFSVLRTIINLQMRIREELKRKQFKREHEYKAAVTIQSKVRTFEPRSTFLNTKRDTVVVQSLIRRRAAQSRLKQLKLDAKSVHHLKEVSYKLENKVIELTQNLASKIKENKEMTERIKGLQIQVEESVKLQETLENMKKEHLVNIDNQKNKDMELQKTIEDNLQSTEQDLKNAQLELEEMVKQHNELKEESKKQLDELDETKKALVEHQTLNGDLQNEVKSLKEEISRLQTAMSLGTVTTSVLPQTPLKDVMGGNSSNYNSLMVDNSELSPGKSRSTPMSGNNHIDSLSIDQDNGANATQINEELYRLLEDTEILNQEITEGLLKGFEVPDAGVAIQLSKRDVVYPARILIIVLSEMWRFGLTKQSESFLAQVLTTIQKVVTQLKGNDLIPSGVFWLANVRELYSFVVFALNSILTEETFKNGMTDEEYKEYVSLVTELKDDFEALSYNIYNIWLKKLQKQLQKKAINAVVISESLPGFSAGETSGFLNKIFANTEEYTMDDILTFFNSIYWCMKSFHIETEVFHAVVTTLLNYVDAICFNELIMKRNFLSWKRGLQLNYNVTRLEEWCKTHGLTGGTECLQHLIQTAKLLQVRKYTIEDIDILRGICYSLTPAQLQKLISQYQVADYESPIPQEILKYVADIVKKEAALSNDPKGHEHSSGIFITPETGPFTDPFSLIKTRKFDQVEAYIPAWLSLPATKRIVDLVAQQVVQDGH
>XP_033769437_Saccharomyces_paradoxus
MSFEVGTRCWYPHKELGWIGAEVTKNEFNDGKYHLELQLEDDEVVSVDTKDLNNDKDQSLPLLRNPPILEATEDLTSLSYLNEPAVLHAIKQRYSQLNIYTYSGIVLIATNPFDRVDQLYTQDMIQAYAGKRRGELEPHLFAIAEEAYRLMKNDKQNQTIVVSGESGAGKTVSAKYIMRYFASVEEENSATVQHQVEMSETEQKILATNPIMEAFGNAKTTRNDNSSRFGKYLEILFDKDTSIIGARIRTYLLERSRLVYQPPSERNYHIFYQLMAGLPDQTKEELHLTDASDYFYMNQGGDTKINGIDDAKEYKITVDALTLVGITKETQHQIFKILAALLHIGNIEIKKTRNDASLSADEPNLKLACELLGIDAYNFAKWITKRQIITRSEKIVSNLNYNQALVAKDSVAKFIYSALFDWLVENINTVLCNPAVNDQISSFIGVLDIYGFEHFEKNSFEQFCINYANEKLQQEFNQHVFKLEQEEYVKEEIEWSFIEFNDNQPCIDLIENKLGILSLLDEESRLPAGSDESWTQKLYQTLDKSPTNKVFSKPRFGQTKFIVSHYALDVAYDVEGFIEKNRDTVSDGHLEVLKASTNETLINILEGLEKAAKKLEEAKKLELEQAGSKKPGPIRTVNRKPTLGSMFKQSLIELMNTINSTNVHYIRCIKPNADKEAWQFDNLMVLSQLRACGVLETIRISCAGFPSRWTFEEFVLRYYILIPHEEWDLIFKKKETTEEDIISVVKMILDATVKDKSKYQIGNTKIFFKAGMLAYLEKLRSNKMHNSIVTIQKKIRAKYYRKQYLQISQSINNLQSNVKGFVIRQRANHEMKVNCANLLQAAYRGHAIRASVFNVLKAIISLQTKIRKELKQRQLRQEHEYNAAVTIQSKVRTFEPRSRFLCTKRDTVVVQSLIRRRVAQRKLKQLKADAKSVNHLKEVSYKLENKVIELTQNLASKVKENKEMTERIKELQVQVEESAKLQETLENMKKEHLIDIDNQKTKDMELQKTIEGNLQSTEQSLNDAQLELEGMVKQHDELKEESKKQLEELEQTKKTLVEYRTLNGDLQNEVKSLKEEIVRLQTAMSLGTVTTSVLPQTPLKDVMGGGASNFNNMMLENPNLSPNDLNLKSRSTPLPGNNHIDSLSVDRENGVNATQINEELYRLLEDTEILNQEITEGLLKGFEVPDAGVAIQLSKRDVVYPARILIIVLSEMWRFGLTKQSESFLAQVLTTIQKVVTQLKGNDLIPSGVFWLANVRELYSFVVFALNSILTEETFKNGMTDEEYKEYVSLVTELKDDFEALSYNIYNIWLKKLQKQLQKKAINAVVISESLPGFSAGETSGFLNKIFANTEEYTMDDILTFFNSIYWCMKSFHIETEVFHAVVTTLLNYVDAICFNELIMKRNFLSWKRGLQLNYNVTRLEEWCKTHGLTDGTECLQHLIQTAKLLQVRKYTIEDIDILRGICYSLTPAQLQKLISQYQVADYESPIPQEILRYVADIVKKEAALSTSGNDSKGHEHSSSIFITPETGPFTDPFSLIKTRKFDQVEAYIPAWLSLPSTKRIVDLVAQQVVQDGH
>XP_003678027_Naumovozyma_castellii
MSFEVGTRCWYPSKEQGWIGAEVTKNDLKDGTYFMELTLEDNEVVNVETKDLTNEKDPSLPLLRNPPILESTEDLTTLSYLNEPAVLHAIKQRYSQLNIYTYSGIVLIATNPFDRMDQLYSQDMIQAYSGKRRGEIEPHLFAIAEEAYRLMKNDKQNQTIVVSGESGAGKTVSAKYIMRYFASCDEENSSNMGNLQHTAEMSETEERILATNPIMEAFGNAKTTRNDNSSRFGKYLEILFDKETAIIGAKMRTYLLERSRLVYQPKTERNYHIFYQILAGLPEDVKQELHLTKADDYFYMNQGGEPEIAGIDDVSEYGITIKALTLVGVAPETQQHIFKILAALLHIGNIEIKKTRNDSSLSSDEPNLKIACELLGVDPSNFAKWITKKQIVTRSEKIVSNLNYSQALVARDSVAKFIYSALFDWLVTNINTVLCNPAVLDQIHSFIGVLDIYGFEHFEKNSFEQFCINYANEKLQQEFNQHVFKLEQEEYIKEEIEWSFIEFNDNQPCIDLIENKLGILSLLDEESRLPAGSDESWTQKLYQTLDKPPTNKVFSKPRFGQTKFVVSHYALDVAYDVEGFIEKNRDTVSDGHLEVLKATTNDTLSTILESVEESARKVEEAKKNAASQDQKQLKKPTPIRQVQRKPTLGSMFKLSLIELMQTINSTNVHYIRCIKPNGEKEAWKFDNLMVLSQLRACGVLETIRISCAGFPSRWTFNEFILRYYILIPPVEWAPIFQKNDLTEQDVINLCKKILAATVQDKEKYQIGNTKIFFKAGMLAYFEKLRSTKMNSAIVLIQKHIRSKYYRKQYMLMKASLSLLGAYSKGTVIRQRVEYELEQHAATLIQTMYRGYSKRSYISGVISSIVKLQSRIREELEQREMQSKYESNAAISIQSRIRAFVPRKAYESKRRDTIVVQSLIRRRIAQRDFKKLKADAKSVHHLKEVSYKLENKVIQLTQNLAAKVKENRQLSKRLEELQATMVTVSELQDQLEAQKMENQKALADQKDGFVLDSKSLKDQLIKANKDVESVKFELATLTAKYTEMEAESKNQLDELERTKTLLTESKTQNSDLYSEIKSLKEELAHLQTSIALGTVTTNTNIVPHTPSRENRMPSGHMRAAEENISPNQLKSIPSDTAADHVSVNGYGMDDDIINTNTLTQINEELYRLLEGTDVLNNEITEGLLKGFQVPDAGVAIQLSRRDVVYPARILIIVLSEMWRFGLTKQSESFLAQVLTTIQKVVTTLKGIDLIPSGAFWLANVRELYSFVVFAQHSILTEESFKKGMNDEEYNEYVSLVTELKEDFESLSYNIYNIWLKKLQKDLQKKAINAVVVSESLPGFNASESNGFLNKIFNSGEEYTMDDILTFFNNIFWCMKSFHIENEVFRTVIITLLNYVDTICFNDLIMKRNFLSWKRGLQLNYNVTRLEEWCKTHGLPDGAQYLQHLIQTAKLLQLRKYTIEDIDMVRGICSSLSPAQLQKLISQYHVADYESPIPQDILKYVADIVKKESTSAHNDIFLHPETGPFNDPFVAVKTRKFDQVEAYIPSWLVLPVTKRIVDLVAQQVTVPDA
>XP_003668261_Naumovozyma_dairenensis
MATFEVGTRCWYPNKEQGWIGAEVTKNDFKDGKHYLQLTTEESQIIDVEATDLNDEKNSNLPLLRNPPILESTEDLTSLSYLNEPAVLHAIKQRYAQLNIYTYSGIVLIATNPFDRMDQLYSQDMIQAYSGKRRGEMEPHLFAIAEEAYSLMKHDKQNQTIVVSGESGAGKTVSAKYIMRYFASVEEENSSNMGNLQHQAEMSETEEKILATNPIMEAFGNAKTTRNDNSSRFGKYLEILFDKETSIIGAKIRTYLLERSRLVYQPKSERNYHIFYQILAGLPQDIKTQLYLTKAEDYFYMNQGGETKIKGMDDAREYQITVEALSLVGIDTTTQHHIFQILAALLHIGNIEIKKTRNDASLSSDDKSLKIACELLGIDPSNFAKWITKKQIITRSEKIVSNLNFGQALVARDSVAKFIYSAMFDWLVTNINTVLCNPDVIDQVKSFIGVLDIYGFEHFEKNSFEQFCINYANEKLQQEFNQHVFKLEQEEYVKEEIEWSFIEFNDNQPCIDLIENKLGILSLLDEESRLPAGSDESWTQKLYQTLDKPPTNKVFSKPRFGQTKFVVSHYALDVSYDTEGFIEKNRDTVSDGHLEVLKASTNATLINIIDSMEREAQKLEDAKKAEQEANNAKSMQKKKPGPMRGTSHKKPTLGSMFKVSLIELMQTINSTNVHYIRCIKPNGEKEAWKFDNIMVLSQLRACGVLETIRISCAGFPSRWTFNEFVLRYYILISPNEWSQIFQNHNSTENDVIELCKKILAATVQDKEKYQIGNTKIFFKAGMLAYLENLRTAKMDKAIILIQKHIRSKYYRKHYLSVKKSILDVQSTVRGKLARLRTEHGFQVQSAIAIQTIYRGYSKRAYVHNIIASIKRIQIQVRKELQLREMQTKHELDAAITIQSKIRSFIPRYTYENTRKNTIVVQSLIRRRIARRTLKQLKSDAKSVSHLKEVSYKLENKVIELTQNLAMKVKENKTLSASLEELQKKVALTNELQLALEQKKQEHLKDLDDQRIEFIEKTKDLNAQLESANKQMEDAQLEIANIKAQHEQLKEDAGKQLQELDETKKQLADANTRNTDMYNEIKSLKEEVTRLQTAITLGTVTTNTNLLPQTPSKESKINHTHIMTESNLSPGHLNSMPINGIQEDVSSINGIGIENDKNVSTEANNLTQINEELYRLLEETDVLNNEITEGLLKGFQVPDAGVAIQLSRRDVVYPARILIIVLSEMWRFGLTKQSESFLAQVLTTIQKVVTTLKGNDLIPSGVFWLANVRELYSFVVFAQHSILTEESFKKGMNDDEYNEYVSLVTELKEDFESLSYNIYNIWLKKLQKELQKKAIHAVVLSESLPGFNTNESNGFLNKLFTSNEEYTMDDILTFFNSIFWCMKSFHVENEVFRTVVITLLNYVDAICFNDLIMKRNFLSWKRGLQLNYNVTRLEEWCKTHGLPDGAQYLQHLIQTAKLLQLRKYSIEDIDIVRGICSSLSPSQLQKLISQYHVADYESPIPQDILKYVADIVKHDTTIDADGKLQNDIFIHPETGPFNDPFVEVKTRKFDQVEAYIPSWLILPTTKRIVDLVAQQVTVPGA
>XP_003956895_Kazachstania_africana
MSFEVGTRCWYPSEQQGWIGAEVTSNDFKDGKYNLELTLEDNEVVNLEIDDLKNDQDSKLPLLRNPPILEATEDLTSLSYLNEPAVLHAIKQRYSQLNIYTYSGIVLIATNPFDRVDQLYSQDMIQAYAGKRRGEMEPHLFAIAEEAYSLMKKDKQNQTIVVSGESGAGKTVSAKYIMRYFASVEEEMSSNMGNLQHTAEMSETEEKILATNPIMEAFGNAKTTRNDNSSRFGKYLEILFDANTAIIGAKIRTYLLERSRLVYQPDTERNYHIFYQILAGLPQETKDELHLTAASDYFYMNQGGDTQIKGIDDAKEYQITVDALELVGIHKETQHSIFKILAALLHIGNIEIKKIRNDASLSSDEPNLKLACELLNVDSSSFAKWITKKQIITRSEKIVSNLSYNQALVARDSVAKFIYSALFDWLVENINTVLCHPGVSDQVKSFIGVLDIYGFEHFEKNSFEQFCINYANEKLQQEFNQHVFKLEQEEYIKEEIEWSFIEFNDNQPCINLIENKLGILALLDEESRLPAGSDESWTQKLYQTLDKPPSNKVFSKPRFGQTKFVVSHYAHDVSYDTEGFIEKNRDTVSDGHLEVLRATENETLAKILENLDDEAKKLEDAKKAEEEKNPGKKMGPTRTVQRKPTLGSMFKQSLIELMSTINSTNVHYIRCIKPNNEKEAWKFDNLMVLSQLRACGVLETIRISCAGFPSRWTFREFLLRYYILISSNEWSKIFQNKDSTEEDVIELCKKILDTTVKDTAKYQIGNTKIFFKAGMLAYLEKLRSDKMNYSIVLIQKNIRAKYYKRQYTEIKKAISLCQSVSRGIVTRGRVEFKLKTQSATMIQTLYRAVQKRSEVNNIISGIVAIQIKIKNELHQRAMLAQHELDAALSIQNKIRSFKPRRSFLVERKSTIVIQSLIRRRNAEKVLRKLKAEAKSVTHLKEVSYKLENKVIELTENLAMKVKENKEMGRRLEELQQTLNDTVSLKAELELQQQEHNDAIQRQKLEYAAAHEAVELKLMQANKSIEETKLELKQLVEQHEQLREESNRQLTELDSSKKLLAEYESKNADLQNEVESLKREIVNLQHDLTLGTVNTNILPQTPSHGRKMSSHNSAFAENDLSPSQNGNQVMMNNYEDNSSVSLAQINEELYKLLENIESLNSEITEGLLRGFKVPDAGVATKLSKRDVVYPARILIIVLSEMWRFGLTKQSESFLAQVLTTIQKVVTTLKGSDLIPSGAFWLANVRELYSFVLFAQHSILTEENFKKDMNDEEYNEYVSLVTELKEDFESLSYNIYNIWLKKLQKELQKKSITAIVMSEALPGFGSNESGGFLNKIFNSNENYTVDDILTFFNSIYWCMKSFDIDDEVFRSVVTTLLNYIDAICFNDLIMRRHFLSWKRGLQLNYNITRLEEWCKAHELPDGADCLKHLIQTSKLLQLRKYTIEDIDILRGICSDLTPAQLQKLITQAHVADYESPIPQEILKYVADIVKNEGSIGNAKNDIFLHPETGPFEDPFVTIPTKKFDQVEAYIPVWLNLPNTKRIVDLVAQNVNVVE
>XP_022466911_Kazachstania_naganishii
MSFEVGTRCWFPSKEQGWIGCEVTRNKFEDGKYALQLALEDGTVVDVQVDSLTDDKDEQLPLLRNPPILEATEDLTSLSYLNEPAVLHAIKQRYAQLNIYTYSGIVLIATNPFDRVDQLYSPDMIEAYAGKRRGEMDPHLFAIAEEAYRLMKNGHENQTIVVSGESGAGKTVSAKYIMRYFASVEEEMSSNMGNLQHQAEMSETEQKILATNPIMEAFGNAKTTRNDNSSRFGKYLEILFNDKTSIIGAKIRTYLLERSRLVYQPPTERNYHIFYQLLAGLTPDEKAKLYLTDAEDFAYTNQGGDTKIKGMDDAKEYSITVDALQLVGIDETARAGIFQILAALLHIGNIEVKKGRTDASLSSEEPNLIKACELLGIDTFNFAKWTTKKQIVTRGEKIVSNLNFNQAVVARDSVAKFIYSALFDWLVANINTVLCNPAVTNQVKSFIGVLDIYGFEHFEKNSFEQFCINYANEKLQQEFNQHVFKLEQEEYVKEEIEWSFIEFNDNQPCINLIENKIGILSLLDEESRLPAGSDESWTQKLYQTLDKPPTNRVFSKPRFGQTKFVVAHYAHEVAYDTEGFIEKNRDTVSDGHLEVLKASTNESLLNILQNMELEAAKLEEAKKEEQEKQGAVAKRPGPMRATNRKPTLGSMFKQSLIELMTTINSTNVHYIRCIKPNNDKEAWVFDNLMVLSQLRACGVLETIRISCAGFPSRWTFDEFILRYYILTSPDEWASIFRNENTSEDDIIALCKKILNVTVQDKTKYQIGNTKIFFKAGMLAYLEKLRTDKMNHAIIMIQKKIRAKYHRKQYLRIQKSIAKLHSLVKGVVVRSTVETEMRVNLAIDIQRLYRGETVRLETEQVLSSVAEIQRRIKRRLAETHLREMYEQKAAVSIQSRVRAFQPRRRFNFRRRCAVVIQSRIRRRFAEAKLKVLKAEAKSVNKLQENSYKLENKVIELTENLAAKVRENKEMHIRLVALQKQLDETATLRDSIESQRLEHSKMIEDQQSDFVTKQKDLDDQLLAAHKSIEGYEREIAEMTARHGVLKQESLATLEELDTARKELNDYKLQNSDLQNEVKSLKEEIVRLQNSIALGTVTTSVIPHSPGARMSSESRVLTNEFIEEHTVDGMISQGAPLVGASVEEINDELFRLLEDTDALNEEITEGLLKGFKVPDSGVAIQLSRRDVVYPARILIIILSEMWRFGLTKQSENFLAQVLTTIQRVVTTLKGEHLIPSGAFWLANVRELYLFVLFAHHSILTQESFKEDMNKEEYDEYVSLVTELKEDFESLSYNIYNIWMKKLQKELQKKAIPAIVLSESLPGFSVAENGGFLNKFFSHNEEYTMDDILTFFNNIYWCMKSFHIEHEVFRQVVTTLLTYVDAICFNSLIIKRNFLSWKRGLQLNYNITRLEEWCKTHGLVDGADCLQHLTQTSKLLQLKKYTTEDIDILRGICSDLTPAQLQKLITQSYTAEYESPTPQEVLEYVAGIVKAEGKQANTEGKQANTDIFLQLKTGPFEDPFMKIPHKKFDQVEAYIPAWLNLPMTKRIVDLIAQNVNAGGETQGE
>XP_446003_Candida_glabrata
MSFEVGTRCWYPSKELGWIGAEVTKNDLKDGTYHMELALEDGKSVNIETKDLTDESDESLPLLRNPPILEATEDLTSLSYLNEPAVLHAIKQRYSQLNIYTYSGIVLIATNPFDRVDQLYSQDMIQAYAGKQRGEMEPHLFAIAEEAYRLMKDNKENQTIVVSGESGAGKTVSAKYIMRYFASVEEENSMTVQHQVEMSETEQKILATNPIMEAFGNAKTTRNDNSSRFGKYLEILFDKDTSIIGAKIRTYLLERSRLVYQPETERNYHIFYQMMAGLSPKEKAELHLKGAEDYYYMNQGGDVKIEGVDDKQEYNTTVDALTLVGISNETQQHIFKILAALLHIGNIEIKKTRNDASLSSDEENLKIACELLGIDSFNFAKWITKKQIITRSEKIVSNLNYSQALVARDSVAKFIYSALFDWLVENINTVLCNPAVVDKVASFIGVLDIYGFEHFEKNSFEQFCINYANEKLQQEFNQHVFKLEQEEYVKEQIEWSFIEFNDNQPCIDLIENKLGILSLLDEESRLPAGSDESWTQKLYQTLDKPPTNKVFSKPRFGQTKFVVSHYALDVAYDVEGFIEKNRDTVSDGHLEVLKASTNETLINILDTLERNANKLEDAKKAEQESKPAKPGPMRTVQRKPTLGSMFKQSLIELMTTIRSTNAHYIRCIKPNNDKEAWKFDNLMVLSQLRACGVLETIRISCAGFPSRWTFNEFILRYYILLPASEWSFIFTKKDMTEDDVIGLCNKILAVTVKEKEKYQIGNTKIFFKAGMLAFLEKLRSDKMHISSVLIQKNIRAKYYRREFLRIMSAITSLQQRVKGEVRRSIIDREFKNKAATEIQSLLRGYRRRSQILSIISSIRCIQLKVRKELNRKHAQVQHETDAAVAIQSKVRSFKPRKAFLEDRRKTVVVQSLIRRRFAQKKLKQLKADAKSVNHLKEVSYKLENKVVELTQNLAAKVKENKSLSARVVELQTSLEESALLQEELKQIKSKHDAELLEQKDVFAEKGKQIEEELNAANLQVEEYKSKLLDLTQEYEEHKATTKSYLEELEKTKAELIEVQTFNSDLQNEVNSLKEELSRLQTQISLGTVTANVLPQTPSKDIHMQRNVTNGTDIGPGSELNVRPVNSKDAGSVSNMGMDSYASDSNALTQINEELFRLLEDIEVLNNEITDGLLKDFEVPAAGVGMQLSRRDVVYPARILIIILSEMWRFGLTKQSEGFLAQVLTTIQKVVTTLKGNDLIPAGAFWLANVRELYSFVVFAQHSILTEESFKSGMTDDEYKEYVSLVTELKEDFESLSYNIYNIWLKKLQRELQKKAVNAVVLSEALPGFSAGQSGGLLNKIFSSGEEYTMDDILTFFNSIYWSMKSFQIENEVFHKVVTTLLNYVDAICFNDLIMKRNFLSWKRGLQLNYNVTRLEEWCKTHGVPDGTDCLQHLIQTSKLLQVRKYSIEDIDILRGICSSLTPAQLQKLITQYQVADYESPIPQEILKYVADIVKSEASLSASSKAPTHSNDIFITPETGPFNDPFADIETHKFDQVEAYIPAWLVLPTTKRIVELVAQQVSVQESQ
>XP_004180815_Tetrapisispora_blattae
MSYEVGTRCWLPDTEKGWIGCEITNIKNTNDTKAPYIIECTCEDGTIIPIESSTLDISTDILDDDEANKNLPLLRNPPILESTDDLTSLSYLNEPAVLNAIKQRYSQLNIYTYSGIVLIATNPFDRMDQLYSQDMIQAYAGKRRGEMEPHLFAIAEEAYSLMKNDKKNQTIVVSGESGAGKTVSAKYIMRYFASVEEEFYSQTDDHQRQVEMSETEEKILATNPIMESFGNAKTTRNDNSSRFGKYLEILFDDHTAIIGAKMRTYLLERSRLVYQPAIERNYHIFYQILKGLPQDMKDQLYLKDAKDYFYTNQGGDNEINGVDDAKEFKITTDALTLVGIDQETQNQLFKILASLLHIGNIELKKTKNDASLSSDEPNLKIACELLGIDPSNFAKWITKKQIITRSEKIVSNLNYSQAIVSRDSVAKFIYSGLFDWLVDNINTVLCNPDVEDKIATFIGVLDIYGFEHFDKNSFEQFCINYANEKLQQEFNQHVFKLEQEEYINEQIEWSFIEFNDNQPCIDLIENKLGILSLLDEESRLPAGSDESWTQKLYQTLDKPPTNKVFKKPRFGQTKFVVSHYAIDVAYDTEGFIEKNRDTVSDGHLEVLRASTNQTLLNILNTMDRKNNEDDTSKSKTDDFKGKKLVGRAAAKKPTLGSMFKKSLVELMTTINSTNVHYIRCIKPNNEKEPWKFDNLMVLSQLRACGVLETIRISCAGFPTRWTFNEFVLRYYFLLSSDKWIHIFQNQDTTETDIIDLCKKILHETVKDSQKYQIGNTKIFFKAGMLAYLEKLRSDKMHQSSVLIQKNIRAKHYRKKYLATITSIKLLQSAVNGVVVRKRVDHKLKTRAATTIQSLYRGFAARKQFNSIITSVIRIQSKVRQKLAQQEVHAKRQNIAAVNIQKRIRSFKPRSNFINMRRSTVVVQSLIRRKFAKQKLSKLKSEAKSLNHLQEVSYKLENKVVELTQNLASRVKENKDLTIRIKDLQKSLNDTTLLKEQLDNAKIQREEALLKQKDENDVELKEIEDKLALAKQEIENKKQEIEEIKIKHDELKQESIKQLAELNEARQQLADSRTENNDLQNEVLSLKEEITRLQASMTTATLSAAALAHTPSRGSNSNNGSNLFPMNSPRSPNKIETPQTPLNDSISKNVENNDIDDAMSTKSTLSEIDDEIYKMLQETATLNAEITNGLLKGYKVPHLGVATNITNKEILYPSRIIIIVLSDMWRLGLTQQSEVFLAEVLQTIQSIVFTLKGGDIIAGGAFWLTNVHELYSFVVFALQSIDNDDAYKNGLDQGEIKEYLNLVTELKDDFESLSYNVYNLWMKKLEKELQKMVIQAVILSEALPGFQEKSNSLLPKIFGSTPTYKMDNILNFLNNIYWSMKSFKIENEVFRQIIVTLLNFIDSTCFNDLIMRRNFLSWKRGIQLNYNITRLEEWCKAHHIADGADHLKHLIQTAKLLQLRKQTVDDILILREICNALTPMQLQKLMSLYSIADYEEPIPTDIMNYVADFVKNETAHSSTGKSKIHSDEILLHIPNGPFEDPFRKTGTREFGRIEAYIPSWLDLPLTQRIVSLVTKYVSIQDSSNNRA
>XP_003688268_Tetrapisispora_phaffii
MSYEVGTRCWYPNETLGWIGGEITKNDLADGKYHLELQLEDGETVQIVTDSLTREDADASDASARDNRASSLPLLRNPPILESTEDLTSLSYLNEPAVLHAIKQRYSQLNIYTYSGIVLIATNPFDRVDQLYSQEMIQAYAGKRRGELEPHLFAIAEEAYRLMKNDKQNQTIVVSGESGAGKTVSAKYIMRYFASVEEEHSAMNDDIKHQIGMSETEERILATNPIMEAFGNAKTTRNDNSSRFGKYLEILFDDETSIIGARMRTYLLERSRLVYQPKTERNYHIFYQMLGGLSQETKKSFSLTDASDFFYLNQGGDTTIQGIDDAEEYKITVDALTLVGITPDIQQELFKILASLLHIGNIEVKKTRTDASLSSDEPSLQIACNLLGIDAFNFAKWITKKQITTRSEKIISNLNYAQAVVAKDSVAKFIYSALFDWLVENINEVLCNPNVTDKIKSFIGVLDIYGFEHFEKNSFEQFCINYANEKLQQEFNQHVFKLEQEEYVKEEIEWSFIEFNDNQPCIDLIENKLGILSLLDEESRLPAGSDESWTQKLYQTLDKPPTDKVFSKPRFGQTKFVVSHYALDVSYDVEGFIEKNRDTVSDGHLEVLKATKNETLLKILQSLDKNAEKVEEAKKDQKPAKVAGRAVQKKPTLGSMFKLSLIELMATINSTNVHYIRCIKPNNEKEAWKFDNLMVLSQLRACGVLETIRISCAGFPSRWTFNEFILRYYILISPNEWSTIFQQDTTEENIIDLCKKILAVTVKDTAKYQIGNTKIFFKAGMLAYLEKLRSEKMHQSSVLIQKKLRAKYYRKQYLEIKHSIYLFHSYAKGHATRNAVEREFQSEAAIKVQTLYRGHTVRSHVNGIISSIVRIQSKLRQQLLQKELYAKRELSAAVSIQSKIRTFKPRSSYVTTRRDTVVVQSLVRRKMAQRKLKELKKEAKSVNHLQEVSYKLENKVVELTENLAMKVRENKDMTEKIQNLQKSLNESANVKELLELQKSEHAKTLADTKSEYDGTISEFQKKLELSKQEVEETKKELEEMVTRHEQLKIEAMQQLEELNKTKQLLSESSTETTDLQGQVNSLKEEIARLQNSIKSGAIAVGAGAVATGASNFNATPRHSRRFNSQDGIIPDGVPPSPLNILSKTVSNGDDVKSTISTISKINDELFNLLNDTKVLNKEITEGLLRGFKVPETGVAIRLSQKEVLYPARILIIVLSDMWRLGLTKQSEGFLAEVLTTIQDVVRGLKGHNIIPGGAFWLTNVRELYSFVVFAQESIVNDESYNKDLNEEEYNEYVSLVTELREDFESLSYNIYNIWLKKLQKELQKKVIPAVILSEALPGFKNENTGFLPKIFGSTSEYTMDDVLTFFNNIYWCMKSFHVENDIFRDTVVTLLNYVDAICFNDLIMRRNFLSWKRGLQLNYNVTRLEEWCKTHHIPEGAQCLVHLIQTSKLLQLRKQNIADIKILCEICADLKPIQLQKLMSLYSTADYEQPISQEILNFVADKVKKEAATNPSNKSKLHADDIFLQVESGPFEDPFVGVETRQFGKIEAYIPAWLTLPTTRRVVELVTQQVTVQDTN
>XP_001644234_Vanderwaltozyma_polyspora
MTGKSSNNPTLFWVPVEDTTQLFTKAELVDSSNDNNLITNKKENEEQTVQLKLLSNGDIIDFPISKIFPVNPNIFDKVNDMSELTHLNEPSVLFNLENRYKDNLIYTYSGLFLVAINPYKNLDIYNQKIRELYHNQNPSSKENDVNEIENSSSLPPHIFNITENAYRNLLHDDNNQSILVTGESGAGKTENTKKILQYLASITQSLNKDNFETKILQSNPILESFGNSQTVRNNNSSRFGKFIKINFSKDSSDVYKIIGAQIDWYLLEKSRITNQSKAERNFHIFYELLAGLSDSNNADLKSKLLIESTDINDYQILNKITNNNDNSNFKALLAAFDIIGFSKIEVENIFKVISSILHIGNLNFTSSFVSNNSSSNNKNNDKQAAFQNPELLTKIAALLGIEDSYDFKDSILRPKSKAGREWVHKSKNSLQSKSILNALSRTLYENLFDYIVSKINENLKSYHSATGSDVGSNYKFISILDIAGFEIFEKNSFEQFCINYTNEKLQQFFNHHMFILEQNEYINENIEWDYINFGKDLQSTIDLIELKKSNPTGILPLLDEESIIPNSSDESFFQKLISNWDNNSNKKTTNNKFKRSKKLNSFILKHYAGDVEYHTDGWLLKNRDPLNDHLLNILISSENRLVSSFFNTETQLSNSIKVTTSSRHREQLNSLLEQLRLTNPHFIRCIIPNNLKAPKTFDKQLILDQLRCNGVLEGIRIAREGYPNRILFNEFFQRYKFLLDNSVLNSINASNLKQNCELLISTELNLDPSLYKVGNTKLFFKAGVLADLEVKIEEKLSTSVTFMNAIIKGNLIRQLTQMKLSKLNSSKLIGKNFVVYEQEMANNPWFRLYIKLLPLLNSSQDIVRQKKYSENVKRLEHKIDDLEKNKTELINTNELKNNELEQIRELLKVETKKLEGKNQLLQTSKNAELELSEKLEKLKLINDKLEISKIAIEDENSRINDKIKIISEEIEKYLKENKNLKEDNGNLLKNVEDLTEQKESLSVDNQKLLNTVKDLEDNLKNKEINLRKEFKLEKEHLSSELESLQIIAESRKKEEEEYMAQNEKFKLEIENLSKLKNSQSDEIKILRSQIKTSEVTLDGKLEELEKNCTQALDRLSKLVNENSELRSQISSLKNEQLALNKQVKSREEDNTKLLNSITNYENDIKKLTHDKTNEIEKSQTTIQKLSEVQRELETFKKSNHNLTEKYEDLKNNFNSRSVDEEKLSSLSDALIEQKAKNESLAQKLLQVTNENLKIKEQKDRDQVVIVSETANIELMGKIEELNEKVVQTSERLKAEIEQKKNLIAKLRFTETKLASTMFELQHSAGKIKKMKEIIKNANITIDLDKELGNTDMISEMDVQKLVLELHHIKEQLEIETKARYDAENALSSLENKQRNVSNPIQGSIFSRLNKNKKNEQINKFVDHNNPVPLKDRTNLPLPSLTNSNYSHDDYRKYEDEVRFHKLENYKLQEVLNDSDKKMNNLVHLVKQASAKETLQSEQISTLQLNLEASESRNKDLKNIIVSNKKQIEDNMKYINDADTQLTEYSHALAEAEQDVRNMANIIEKLKDSNSDKEKLIWDYETKKDEMEIKIQEGNFELKKSQDMIKLLSSELEHFKERLKAEQDKTKEVDEIEKLQEELMLHTKYETELKKEVSKLNYALEMLKNDSESKLNDLTQQNEHYVLMLQQLSNEKDLIVESNKEISMQLDNLKTDQKSLNENIDRLLNEKSLLISETETLNSSLQKTREDLDSVMEERSELLNNKNHLGEALKLQQEQVRRNEDLIGKLELESAEFKSGYYEEKDKNISLIEENQSVLSSNNILKEKIKSLEAKLADTSDKEAWLSKIQEFEELVQSETEMKYEEMKKNQTLEKIIEELKEHNDKQTVTIENANQDRQQFEEEMHQFSERITTYEKQITKQKLDLNQMVRENSYFENKVNELESEVDYWKKRFENLATGKEKVQMNQEELLI
>XP_003683453_Torulaspora_delbrueckii
MSFEVGTRCWYPNDEQGWIGGEITKFESEGGKYRLELTLEDGTVVPIETDSLVSNADDSNNRLPQLRNPPILEATEDLTSLSYLNEPAVLHAIKQRYAQLNIYTYSGIVLIATNPFDRVDQLYSQDMIQAYAGKRRGELEPHLFAIAGEAYRMMKHDKKNQTIVVSGESGAGKTVSAKYIMRYFASVEEENSYAMDNVQHQVEMSETEQRILATNPIMEAFGNAKTTRNDNSSRFGKYLEILFDKDTSIIGAKIRTYLLERSRLVYQPSVERNYHIFYQLLAGLPQAQKEELHLTEPQDYFYMNQGGVTEIAGVNDADEYKVTVDALTLVGVSTETQHQIFKILAALLHIGNIEIKKTRTDASLSSDEPNLQIACDLLGIDTYNFAKWITKKQITTRSEKIVSNLNYNQAIVAKDSVAKFIYSALFDWLVEIINTVLCNPEVADQVSSFIGVLDIYGFEHFERNSFEQFCINYANEKLQQEFNQHVFKLEQEEYVKEEIEWSFIEFNDNQPCINLIENKLGILSLLDEESRLPAGSDESWTQKLYQTLDKPPTNKVFSKPRFGQTKFVVSHYAHDVAYDVEGFIEKNRDTVSDGHLEVLKATKNETLQNILQTLENAALKVEEAKKVEQEQSKKPGPAARTVQRKPTLGSMFKQSLIELMDTINSTNVHYIRCIKPNSDKEPWKFDNLMVLSQLRACGVLETIRISCAGFPSRWTFSEFVLRYYILIPSEGWSKIFNEESTTEENVIEVCRKILEATVTDKDKYQIGNTKIFFKAGMLAYFEKLRSEKIHQSGVLIQKKIRAKYYRQKYLEILDALKSTQKYARGYVTRQKVDRQLKTHLAVLLQRLYRGSKVRAQTFNILDSIVKIQSKVRQQLAQRELEEKNTRKAAVAIQSRVRSFKPRKSFQRSRKDTITVQSLIRRRFAQAKLKSMKEEAKSVNHLQEVSYQLENKVIELTQNLATKVKENKEMTARLLDLQEKLQSTGALRKELESQREVHAEALKGQAIEHDARYKEIELQLKMSKQEVDDAKEEIRVLAAKHKQISEDARAQLEELNGTKEVLNEARTQNSDLHDEVKSLKEEITRLQNAMKSGAAFAQTPKSVKTYSMNGGPTNPLSSPDQLNLISVNGHADNIPVTGLGIEFDNRSTMSTLSQINDELYKLLENTKVLNGEITEGLLRGFKVPETGVAIQLSEREVLYPARILIIILSDMWRLGLTKQSEEFLAEVLNTIQKVVQSLKGADVIPGGAFWLTNVRELYSFVIFAQESILNDESYNKGLTEDEYKEYVVLVTELREDFESLSYNIYNIWLKKLQKDLQKKAVPAVIVSESLPGFKNDPGKFLSNLFGSSPEYNMDDILTFFNMIYWCMKSFHVENEIFRETVLILLNFVDSICFNDLIMRRNFLSWKRGLQLNYNVTRLEEWCKTHFIPEGADCLQHLIQTSKLLQLRKTELDDVKILCDICTSLKPAQLQKLMSQYAVADYEPPISEEILNFVAEKVKKGSSLSSNGKSEVHSEDIFLKVPTGPFEDPFVGIETRQFRKIEAYIPAWLNLPTTRRVVELVTEQVSLQESQALLDTAEQEVLKT
>XP_037144916_Zygotorulaspora_mrakii
MSFEVGTRCWYPDEAEGWVGGEISKFEVKNGKHFLELTLEDGSVVPIETNPLSSSNGNGNGSGNETSDKQPQLRNPPILEATEDLTSLSYLNEPAVLHAIKQRYAQLNIYTYSGIVLIATNPFDRVDQLYSQDMIQAYAGKNREELEPHLFAIAEEAYRMMKNDKQNQTIVVSGESGAGKTVSAKYIMRYFASVEEENSYAVDNAQHQSEMSETEQKILATNPIMEAFGNAKTTRNDNSSRFGKYLEILFDDNTSIIGARIRTYLLERSRLVYQPQMERNYHIFYQLLAGLSKEVKDELHLTEASDFFYMNQGGETKINGVDDAAEYKITIDALTLVGVTEDTQKEIFKILAALLHIGNVEIKKTRNDASLSSDDRNLKIACELLGVDSYTFAKWITKKQITTRSEKIISNLNYNQAIVARDSVAKFIYSALFDWLVDNINTVLCNPKVADQISSFIGVLDIYGFEHFEKNSFEQFCINYANEKLQQEFNQHVFKLEQEEYVKEEIEWSFIEFNDNQPCIDLIENKLGVLSLLDEESRLPAGSDESWTQKLYQTLDKPPTNKVFSKPRFGQTKFVVSHYAHDVTYDVEGFIEKNRDTVSDGHLEVLKASVNVTLQNIIQTMEDTASKVEEAKKAQQEQLKKSGPTRTVQRKPTLGSMFKQSLIELMDTINSTNVHYIRCIKPNSEKEPWKFDNLMVLSQLRACGVLETIRISCAGFPSRWTFSEFVLRYYILIDSDEWFEILNEEGSSEQSVIDICRKILQATVTDKEKYQIGNTKIFFKAGMLAYFEKLRSDKIHKSSVLIQKKIRAKYYREKYLEIIKSIKLTHAISKAYAIRQKVHRGLMNDAALLIQTLYRSHRERAKAMNTLNSIIMIQSIVRQQLTLKCLQSQREFDAAVSIQSRIRSFYPRKALLKSKKDTVTVQSLIRRRFAQAKLKKLKSEAKSVNHLKEVGYKLENKVIELTQNLALKIKENKTMGARIEELQTAIASTAELRKELEIQKNAHAKDLEGKDLEHDTRYKEVEDQLDLANTELEEAKAEITDLSAKHKLLKDEVAQKLEELKTTNVKLTEASMQNNDLQHEVSSLKEEISRLRSSFKSGMAFGVQTPTKSANRLSVNDSIISGNGSPSQMPNLVSMNGYGNPPPVTGLGIEPETKSTMTTLSQINDELYRLLEDTRDLNTEITEGLLKGCQFPDSGVATKLSEREVLYPARILIIILSDMWRLGLTKQSEGFLAESLTTIQKVVQSLKGDNVIPGGVFWLTNVRELYSFIIFAQESIINDESYNSGLTQEEYKEYVLLVTELREDFETLSYNVYNIWLKKLQKNLLKKAIPAVIVSESLPGFKNEPSKFLSGFFASTPQYTMDDILTFFNNIYWCMKSFHVEQEIYRDTILTLLNYIDAICFNDLIMRRNFLSWKRGLQLNYNITRLEEWCKSHCLPEGPDCLEHLVQTSKLLQLRKKNLEDMKIACDICTSLKPAQLHKLMSQYTIADYETPVSAELLNYFSEKVKQGASLSSDGKSKVHSEDIFLKQETGPFDDPFANVETRQFRKIEAYIPAWLNLPKTRRVVELVTEQVTVQESNSIMDSNGKTA
>XP_002496613_Zygosaccharomyces_rouxii
MSFEVGTRCWYPHDKEGWMGGEVTKHEFNDGKHHLELTLEDGSVIPIVTKSLVKEGSISNEDSSQKLPQLRNPPILEATEDLTSLSYLNEPAVLHAIKQRYSQLNIYTYSGIVLIATNPFDRVDQLYSQDMIQAYAGKRRGELEPHLFAIAEDAYRMMKNDKKNQTIVVSGESGAGKTVSAKYIMRYFASVEEENSNAMDNVQHQVEMSETEQRILATNPIMEAFGNAKTTRNDNSSRFGKYLEILFDKNTSIIGARIRTYLLERSRLVYQPKVERNYHIFYQLLSGLPQEVKKELHLTSAEDYTYMNQGGETEIPGVDDAQEYKTTVDALTLVGVDQEVQSQVFKILAALLHIGNIEIKKTRNDASLPSDEPNLQIACDLLGIDSFEFAKWITKKQINTRSEKIVSNLNYAQAVVARDSVAKFIYSALFDWLVENINTVLCNPEVSDQVESFIGVLDIYGFEHFEKNSFEQFCINYANEKLQQEFNQHVFKLEQEEYVKEEIEWSFIEFNDNQPCIDLIENKLGILSLLDEESRLPAGSDESWTQKLYQTLDKPPTNKVFSKPRFGQTKFVVSHYAHDVAYDVEGFIEKNRDTVSDGHLEVLKSTKSGTLQSILKNLEEAAARLEEAKKAQQEQAQKRPGPARTVQRKPTLGSMFKQSLIELMDTINSTNVHYIRCIKPNSEKEPWKFDNLMVLSQLRACGVLETIRISCAGFPSRWTFSEFVLRYYLLIPSNEWSKILGSEGPTEGSVVQICKMILDATVTDSDKYQIGNTKIFFKAGMLAYFEKLRSDKIRTSSVLIQKNIRAKYQRKQYLATQRSLRMLGAHAYGLIVRHRVQDKFMTKAAVMVQTLHRAKVVRERISSILDSVVRIQFLVKRQLSARERKATYESNAALAIQSRIRSFQPRKKYNNNKRDVVKVQALVRRRSAMAKLQTLKSEAKSVNHLQEVSYQLENKVIELTQNLASKVKANKEMTARIAELQAALAASATLQSQIEEQKREHSKALENQAMAHDHVYKDLEDQKKEAELQMQQVGQEVRSITEKYNKIKEDSKSALEELENTKIQLRDSKTQNSDLHDQVKSLKEEISRLQNNMASGAGFVQTPRNSMRYSMNGSDILSPGQKNLISMNGPSTTVPFTGLGIEGTNGMSDNKSTMSTLSQINDELYRLLEDTKVLNEEVTEGLIKAFKVPDSGVAIQLSEREVLYPARILIIILSDMWRLGLTKQSEGFLAEVLTTIQKVVQGLKGADVIPGGAFWLTNVRELYSFVIFAQESILNDESYNKGLTEDEYKEYVVLVTELREDFESLSYNIYNIWLKKLQKDLQKKAVPAVILSESLPGFKNEPNRFLSNLFGSGPEYTMDDILTFFNSIYWCMKSFHVENDVFRNTVLILLNYVDAICFNDLIMRRNFLSWKRGLQLNYNVTRLEEWCKTHYIPEGAECLQHLVQTSKLLQLRKQDLDDIKLLCEICTALKPAQMQKLMTQYAVADYEAPISVEILNYVAEKVKKGASLSSDGKSKVHSDDIFLQTETGPFEDPYVGMETRQFRKIEAYIPAWLNLPTTRRVVELVTRQVSVQESSPLYDGSGKEEEN
>XP_003646674_Eremothecium_cymbalariae
MSYEVGTRCWYPNKDQGWIGGEISKNKRVGDKYHLDLTLENGEVVEIITSSIEEGSSEDLPLLRNPPILEATEDLTSLSYLNEPAVLHAIKARYAQLNIYTYSGIVLIATNPFDRVDQLYSQDMIQAYAKRRRGELEPHLFAIAEEAYSLMKNSTQNQTIVVSGESGAGKTVSAKYIMRYFATVEQSNLVGSGGSLNPIEMSETEKKILATNPIMEAFGNAKTTRNDNSSRFGKYLEILFDKDTSIIGARIRTYLLERSRLVFQPAAERNYHIFYQLLAGVPEDLKMKLKLTNIEDYHYLNQGGESKIAGIDDKEEYKLTTDALLLVDISKETQKELFTILAALLHIGNIEIKKARTDAALSSDDESLQIACELLGIDAFAFAKWITKKQIITRAEKIVSNLNYGQAVVARDSVAKFIYSALFDWLVQNINNVLCNPEVSNEIYSFIGVLDIYGFEHFEKNSFEQFCINYANEKLQQEFNQHVFKLEQEEYVKEEIKWSFIEFNDNQPCIDLIENKLGILSLLDEESRLPAGSDETWTQKLYQTLDKPPTNRVFSKPRFGQTKFVVSHYALDVTYDVEGFIEKNRDTVSDGHLEVLKNSKNSTLLAILETIDRNAAKLADQQEAKKKQSSSARVVNRKPTLGSLFKQSLVELMTTINSTNVHYIRCIKPNESKEAWQFDNLMVLSQLRACGVLETIRISCAGFPTRWTYNEFALRYHLLVPSTHWTKIFATETTEEEINELCKDILGTTVTDKEKYQLGNTKIFFKAGMLAYLEKKRTDKLNSSSTMIQKKIKGIYYRRRYLEITGSLRKFQSVAKGIILRAHVDHEFKTWAAILLQSFLRGSSMYRKTQEQLNSIIRTQSLFRRQLACRELRARREIESAIKIQKKIRAFKPRKSYVHYKKSTIVVQSLVRRRFAKRQLDVLKQEAKSVNHLKEVSYKLENKVIELTESLAAKVKENKDLNARIKELQTSLNESAHFKELLKAQKEEHIRSLDEQNDTHTLAYDAISSRLAAAKKEIDDARLEIEQLKTRQEELKADVKAKIDELSKVRQDLADSTTQNSDLSNEVSSLKEEIARLHTAIRNAPTSGTLSPIKSKRISSYSGLDTSGSPKQWNVVSINNGGLEEETRSIMSQLSQINDELYKLLNDDRPLTTEIVEGLLKSGKIPQPGFAANLTRKEVLYPARVLIIILSDMWRLGLTEQSERFLAEVLSTIQTLVTNLKGDNVIINGAFWLTNVRELYSFAIYAHDSILNDNAYIKDLNEDEYKQYVTLVSVLKDDFESLSYNIYNIWLKKLQKELEKRAVSAVVMSQSLPGFIVPESSAFLPKIFSSSSSYKMDDILTFFNTIYWSMKAYHVETEVYREVIMSLLKYVDSICFNDLIMKRNFLSWKRGLQLNYNVTRLEEWCKVHHIPEGSDCLEHMLQASKLLQLKKANMEDINIIWEICSSLKPAQIQKLISQYSAADYEVPIPQEILSFVAERVKRESALSNDGKSAPHSNDIFLPVATGSFADPFSQIEPREINKIEAHIPAWLNLPISRRVVELITENVSAQESQAQDLE
>NP_984450_Eremothecium_gossypii
MSYEVGTRCWYPDKEQGWIGGEITKHRLVGDKYQLDLTLENGEVVEITAPSVEEGSCEELPLLRNPPILEATEDLTSLSYLNEPAVLHAIKARYAQLNIYTYSGIVLIATNPFDRVDQLYSQDMIQAYAGRRRGELEPHLFAIAEEAYSLMKNSKQNQTIVVSGESGAGKTVSAKYIMRYFATVEQSNLVGSGGSMHHIEMSETEKKILATNPIMEAFGNAKTTRNDNSSRFGKYLEILFDKDISIIGARIRTYLLERSRLVFQPPSERNYHIFYQLLAGLPEETKKELKLGGVEEYHYMNQGGASEIQGVDDREEYAITTKALSLVDITERTQTALFKVLAALLHIGNIDVKKTRNDASVSATDPSLEIACELLGIDAYNFAKWITKKQITTRSEKIVSNLNYGQAVVARDSVAKFIYSALFDWLVENINNVLCNPAVINEIASFIGVLDIYGFEHFEKNSFEQFCINYANEKLQQEFNQHVFKLEQEEYVKEEIQWSFIEFNDNQPCIDLIENKLGILSLLDEESRLPAGSDETWTQKLYQTLDKPPTNTVFSKPRFGQTKFVVSHYAHDVAYDVEGFIEKNRDTVSDGHLEVLKGSTNETLLAILETIDRNAAKLAEKLESQKKPGPTTRTVNRKPTLGSLFKQSLVELMSTINSTNVHYIRCIKPNEEKEAWKFDNLMVLSQLRACGVLETIRISCAGFPTRWTYDEFALRYHILVPSTNWTKIFATGTTEEEINQLCKNILDTTVTDKEKYQLGNTKIFFKAGMLAFLEKKRTDKLNSSSTMIQKKIKGIYYRRRYLEITNAIKRTHSVAKGNLLRARIDLEFKTWAAITIQSLYRGSLIRRDTIHLLDSIIRTQSLLRRSLARKELRARLETDAAITIQKNIRAFKPRTSYITNRRSTIVVQSLVRRRFAKRKLETLKQEAKSVSHLKEVSYKLENKVIELTESLAAKVKENKDLNSRIKELQLSLNESANIRELLKTKQEEYRKSIDQQKDTHAAAYEEVTGRLTLAMKEVDDARQEIDQLKSKQEDLKLEVKAKIEELSKVRQDLSDSRTQNSDLSNEVSSLKEEIARLHNAIRNAPATGTLSPTRSKRISSYSGLDNIGSPKQWNVVSLNNGLMEEETRSIMSQLSQINDELYKLLNDDRPLTSEIVEGLLKSGKIPQPGFAANLTRKEVLYPARVLIIILSDMWRLGLTEQSERFLAEVLSTIQTLVTNLKGDNVIINGAFWLTNVRELYSFAIYAHDSILNDNAYIKDLNEDEYKQYVTLVSVLKDDFESLSYNIYNIWLKKLQKELEKRAVSAVVMSQSLPGFIVPESSAFLPKIFSSSSSYKMDDILTFFNTIYWSMKAYHVETEVYREVIMSLLRYVDAICFNDLIMKRNFLSWKRGLQLNYNVTRLEEWCKVHHIPEGSDCLEHMLQASKLLQLKKANMEDINIIWEICSSLKPAQIQKLISQYSAADYEVPIPQEILSFVADRVKKESALSNDGKSASHSSDIFLPVATGSFADPFSQIEPREINKIEAHIPAWLNLPISRRVVELITENVSAQESQAQDLE
>XP_451171_Kluyveromyces_lactis
MPYEVGTRCWYPSKDQGWIGAEVTKHTLQGDSYNLELTLEDGQKVELLVSSLDETKEPSLPLLRNPPILETTEDLTSLSYLNEPAVLHAIKARYAQLNIYTYSGIVLIATNPFDRVDQLYSQEMIQAYAGKLRGELEPHLFAIAEEAYRLMKTTDQNQTIIVSGESGAGKTVSAKYIMRYFASVEENNEENAHHNLEMSETEKKILATNPIMEAFGNAKTIRNDNSSRFGKYLEILFDDDTSIIGARVRTYLLERSRLVFQPKTERNYHIFYQILSGLSDDEKSQLKLTDIQDYHYMNQGGDSHIEGVDDASEYGDTVEALSLVGISKDTQFQLFKILAALLHIGNIEVKKVRNDASLSSDEPNLQIAADLLGIDAFDFAKWVTKKQIVTRSEKIVSSLPYHQAIVSRDSVAKFIYSALFDWLVDNINTVLCNPEVVSEIYTFIGVLDIYGFEHFQKNSFEQFCINYANEKLQQEFNQHVFKLEQEEYVKEQIEWSFIEFNDNQPCIDLIENKVGILSLLDEESRLPAGTDEGWTHKLYETLNKPPTNEVFSKPRFGQTQFIVSHYALDVTYDVDGFIEKNRDTVSDGHLEVLKASNNETLLSILETVDKNAEKLAEKQAQKQESQKKPGPASRKIVRKPTLGSMFKQSLIDLMETINSTNVHYIRCIKPNEDKEAWKFDNLMVLSQLRACGVLETIRISCAGFPSRWTYTEFALRYHILVPSELWSNILLSDPSEEDVKNLCKEILKRTMDDTAKYQAGNTKIFFKAGMLAHLEKLRTDKLFSSSVMIQKKIKGLHYRKTYLRTVDAIKRLQANVSGKIIRLRTENEFKNNAALLIQSAYRGISVRDNVSSIIISIIRIQSMARKQITCKELLERRRGDAAVTIQKSVRSFQPRKSFLHEKKGTVVIQSFIRKHYAQRKLKQLKSEAKSVNHLQEVSYKLENKVIELTESLASKVKENKELVSRLENLQKSLNESENIKSSLEEEKEGHTKALADQKSIHEEEYGKVNDQLIAAKEEIISAKAEVDELLNKQKNLKDEIASTLEELTSARDELLTSQSENADLKKEVFSLKEEVARLQSSMRSGVYVGGGINATPVKNRRFSANSTLNDGSSPKQLNVVSINNNFNTEDVSALMSQINDELYKMFEDSRSLNTEIIEGLLKGGKVPPTGVSVNLTRKEVLYPSRVLIIILSDMWRLGLTSQSETFLAEVLDAIQKIISNLKPDVMIEHGAFWYTNVRELHSFVVYAYESITTDETYNSGMNEEEYNRYVNLVKELKDDFEALSFNVYNLWMKKLRKNLEKIAVPAVVVSQSLPGFVVPEPSQFLQKFLQNSSTYKMDDVLTFFNNIYWAMKSYDIEMEVFEDVITNLLKLLDALCFNDLILRKNFLSWKRGLQLNYNVTRIEEWCKSHHISEVSVCLQHILQAAKLLQLKKRIVADIDIIWDICNCLKPIQLKQLITQYSVADYEEPIAPEILQYVAEKVKNDTSKAEVGNNDVFLPVDNGPFEDPYQKVEVRAFGKIEAYIPAWLNLPITRRIVELVTQFVAVQEQAE
>XP_022676586_Kluyveromyces_marxianus
MPYEVGTRCWYPSKEQGWTGAEISKHEVQGDKFRLELTLENGEKVDLLVSSLDEAKEPSLPLLRNPPILETTEDLTSLSYLNEPAVLHAIKARYAQLNIYTYSGIVLIATNPFDRVDQLYSQEMIQAYAGKRRGELDPHLFAIAEEAYRLMKTTNENQTIIVSGESGAGKTVSAKYIMRYFASVEENNEENAHHNPEMSETEKRILATNPIMEAFGNAKTTRNDNSSRFGKYLEILFDDETSIIGARVRTYLLERSRLVFQPKTERNYHIFYQILSGLSDEEKSQLKLTKVEDYHYMNQGGDYHIQGIDDAEEYRSTVDALTMVGIEKETQFQLFKILAALLHIGNIEIKKVRNDASLTSDEPNLQIAAELLGIDASEFSRWVTKKQIITRSEKIVSNLSYHQAIVSRDSVAKFIYSALFDWLVDNINKVLCNPEVVNEINTFIGVLDIYGFEHFKKNSFEQFCINYANEKLQQEFNQHVFKLEQEEYVKEQIEWSFIEFNDNQPCIDLIENKLGILSLLDEESRLPAGTDEGWTHKLYETLDKPPTNKVFSKPRFGETQFVVSHYALDVTYDVEGFIEKNRDTVSDGHMEVLKSSKNETLLSILETIDKNAEKLAKQQAEKQESQKKPGPVARKIIRKPTLGSMFKQSLIELMETINSTNVHYIRCIKPNEDKEAWKFDNLMVLSQLRACGVLETIRISCAGFPSRWTYTEFALRYHILIPSEYWSNILQSDPSEDDVKNLCKEILKRTMDDVSKYQTGNTKIFFKAGMLAHLEKLRSDKLYVSSVLIQKKIKGVHYRRRYLETVSAIRSLQSASRGLLIRQSVDHEFKTNCSLLIQSTYRGISVRKNVSSTILGIIRIQSLARRKITKDALLERRKNDAAIFIQKKLRSFQPRKQYIHERKSSVTIQSFIRKHYAQRKLKQLKSEAKSVNHLQEVSYKLENKVIELTESLAAKVRENKDLASRLEELQQSLNESENIKKLLETEKETHSRVLNDQKSLHQEEFGKVNTELLAAKEEITSAKLEIEELQKKQKELKDEVASTLEQLNATRLELSTSQTENVDLKKEISSLKEKIARLQSSGRAGGINVGANAMNSTPVKNRRFSSHSALNDASSPKQLNVVSINNSFNTDDVSNLMSKINDELYKMFEDSRSLNTEIIEGLLKGGKVPPTGVSIDLTRKEVLYPARVLIIILSDMWRLGLTKQSETFLAEVLETIQKIISSLKPEVMIEHGAFWFTNVRELHSFVVFAYESITTDETYNSGMNEEEYNEYVNLVKELKDDFEALSFNVYNLWMKKLRKYLEKIAVPAVVVSQALPGFVVPEPSQFLQKFLQSSSVYKMDDVLTFFNNIYWAMKSYDIEMEVFDEVITNLLRLLDALCFNDLILRKGFLSWKRGLQLNYNVTRIEEWCKSHHIPEASVCLQHILQAAKLLQLKKRVIADIDIIWDVCNSLKPIQIKQLITQYSVADYEEPIAPEILQYVAEKVRNDSSKADGGNNDVFLPVDVGPFDDPYQKIEVRAFGQIEAYIPAWLNLPNTRRIVELVTQYVAVQEQAE
>XP_022630217_Lachancea_lanzarotensis
MSYEVGTRCWYPDKQEGWVGAEVSKLSNLDDGKYCLTLALENGENVEIETSSLSEDHSNNNPNGNAGDKNALPLLRNPPILEAIEDLTSLSYLNEPAVLHAIKTRYGQLNIYTYSGIVLIATNPFDRVEQLYSQDMIQAYAGRRRGELEPHLFAIAEEAYRLMKNDKQNQTIVVSGESGAGKTVSAKYIMRYFASVEQAAKRDSAVLSEQSDHRHEMSETERRILATNPIMEAFGNAKTTRNDNSSRFGKYLEILFNSDTAIIGARIRTYLLERSRLVFQPKVERNYHIFYQLMAGLSETEKSELTLTTVEDYHYLNQGGDYRIKGVDDAADYHETVDALKLVGFSADTQKQLFKILAALLHIGNIEVKKIRNDASLNSDEPNLLIACDLLGIDASGFAKWITKKQITTRAEKIVSNLSFNQAIVARDSVAKFIFTALFDWLVENINTVLCNPEVSEHISSFIGVLDIYGFEHFEKNSFEQFCINYANEKLQQEFNQHVFKLEQEEYVAEQIEWSFIEFNDNQPCIDLIENKLGILSLLDEESRLPAGSDESWTQKLYQALDKPPTDAVFSKPRFGQSKFIVSHYALDVAYDVDGFIEKNRDTVSDGHLEVLKATQNDTLRSILDIIDQNAAALAEKQEANKKPGPARMVNKKPTLGFMFKQSLIELMSTIDSTNVHYIRCIKPNETKEAWKFDNLMVLSQLRACGVLETIRISCAGFPSRWTYNEFVLRYHILIPSDNWTKIFALEASEEDIRSLCKDILNETVNEKEKYQLGNTKIFFKAGMLAYLEKLRSTKMHNACVLIQKKIKALYYRRRYLEITSALHKLQAYSSGHACRLSVDFQLKSNAACYLQAFFRGRAQRRFATTAVASIVKVQSLARKRIAQKALSEKQQTTAAISIQSKIRGFNPRQSFNTTRGSSIRIQSLVRRKLAQRTLKQLKSEAKSVNHLQEVSYKLENKVIQLTDNLAEKVKENRELTARILELQTSLNESANIQSVLDVQKEEHSRDLKEQQESHSSELSQRSEELRAAKEEIASARKEIDELLEKHEKLKEEIRSNVDSLNQAKNAFTESQTQNSDLKNEVKSLKDEISRLQSSVRSGVSTNGTMVNTPTKSRRFSSHSSVTDGTSPRQLNVISMNNGMEDDARSTASALSQINDELYKILEDTKALNTEIVDGLLKGFKIPETGVAAELTRKEVLYPARIMIIILSDMWRLGLTKQSESFLADAMSTIQKLVTGLKGDDLVSHGAFWLTNVRELYSFVVFAQESILNDDTYNSGLNEDEYKEYVTLVTELKDDFESLSYNIYNIWLKKLQKDLEKKAVSAVVMSQSLPGFIANESTQFLGKLFTQTNYYKMDGILAFFNNIYWSMRTYHVEQEVFREVIITLLKYVDAICFNDLIMRRNFLSWKRGLQLNYNVTRLEEWCKSHHIPEGSDCLQHMLQASKLLQLKKANLDDIDIIWEICSSLKPAQIQKLITQYAVADYEVPIPQEILTFVANRVKSESSLSSDGKSQTHSSDIFLTVESGPFEDPFNLIETRKFGKIEAYIPAWMNLPITRRVVELVTQHVTVQEVQKGV
>XP_002552814_Lachancea_thermotolerans
MSFEVGTRCWYPDKNEGWVGSEVTKLSQPADGKYLLELTLENGESVEIETNTIAEGQDDRLPLLRNPPILEAIEDLTSLSYLNEPAVLHAIKARYGQLNIYTYSGIVLIATNPFDRVEQLYSQDMIQAYAGRRKGELEPHLFAIAEEAYRLMKNDKQNQTIVVSGESGAGKTVSAKYIMRYFASVEQANNDNTSSDHQLEMSETEQRILATNPIMEAFGNAKTTRNDNSSRFGKYLEILFDQNTSIIGARIRTYLLERSRLVFQPQTERNYHIFYQLLEGLSESEKAELHLTKVEDYHYLNQGGDYRIKGVDDAAEYRTTIDALKMVGFAQDTQHQLFKILAALLHIGSIEVKKTRNDSSLSSDEPNLQIACDLLGIDAYGFSKWITKKQITTRSEKIVSNLSFNQAIVARDSVAKFIFSALFDWLVENINTVLCNPEVSNQVSSFIGVLDIYGFEHFEKNSFEQFCINYANEKLQQEFNQHVFKLEQEEYMNEQIEWSFIEFNDNQPCIDLIENKLGILSLLDEESRLPAGSDESWTQKLYQTLDKPPTNSVFSKPRFGQTKFVVSHYALDVAYDVDGFIEKNRDTVSDGHLEVLKASKNETLLAILDTIDNNAAALAKKQEANKKPGPARMVKKPTLGSMFKQSLIDLMTTIDSTNVHYIRCIKPNEDKEAWKFDNLMVLSQLRACGVLETIRISCAGFPSRWTYNEFVLRYHILIPSENWTKIFTSEATEDDIRDLCKQILDVTVKDSTKYQLGNTKIFFKAGMLAYLEKLRGTKMHNACVMIQKKIKGVYYRNKYLAIQSAIHKSQAAVAGALCRQRVDYEIKTLAATSLQSLLRAHTQRKHLKNTFCSIIRVQSLVRRRITQKELLERREFDAAIAIQKKIRGFVPRKHFNTTRGSSVRIQSLVRRKLAQKQLKQLKADAKSVNHLQEVSYKLENKVIQLTQSLADKVKENREMTSRIEELQKSLSESANIKTLLESQKEEHSRDLQEQKNSHDAELANKRAELEQAKEEIAAAKQEIDSLMTKQEELRNDVRLKIENLNKAQQEYADAQTQNSDLKNEVKSLKDEISRLQATIRSGVSANTALAHTPTKNRRFSTHSSLADGMSPRQLNVISMNNGMEDDVRSTASALSQINDELYKILEDTKSLNTEIVEGLLKGFKIPETGVAAELTRKEVLYPARIMIIVLSDMWRLGLTKQSESFLAEAMSTIQKLVTGLKGEDMICHGAFWLTNVRELYSFVVFAQESILNDDSYNSGLNEDEYKEYVTLVTELKDDFESLSYNIYNIWLKKLQKDLEKKAVSAVVMSQSLPGFIANESSQFLPKLFTQSNYYKMDDILTFFNNIYWSMKTYHVEQEVFREVIITLLKYVDSICFNDLIMRRNFLSWKRGLQLNYNVTRLEEWCKSHHIPEGTDCLQHMLQASKLLQLKKANLDDIDIIWEICSSLKPAQIQKLITQYAVADYEVPIPQEILTFVANRVKSESSLSSNGKSQTHSSDIFLHVENGPFEDPFSLIETRRFGKIEAYIPAWMNLPLTRRVVELVTQHVTVQEVERAS
>XP_020053045_Aspergillus_aculeatus
MAHNYEVGTRAWQPDPTEGWIASEVKEKHVDGDKVQLIFAIENGETKTFETSQAELQIDNNPNLPPLMNPAMLEASEDLTNLSHLNEPAVLQAIKLRYAQKEIYTYSGIVLIATNPFARVDSLYVPQMVQVYAGKHRASQAPHLFAIAEEAFADMLRDGKNQTIVVSGESGAGKTVSAKYIMRYFATRESSDQPGKYTTSRADAISETEEQILATNPVMEAFGNAKTTRNDNSSRFGKYIEIMFDDKTNIIGAKIRTYLLERSRLVFQPLKERNYHIFYQLVAGATDIEKQDLGLTSIEDFDYLSQGGTPTIDGVDDRTEFTATKKSLSTIGVPEKTQVEIFRVLAALLHLGNVKITSTRTDSNLSSSEPSLMRACDMLGIDAIEFAKWIVKKQLITRGEKITSNLTQQQAIVVRDSVAKFIYSSLFDWLVDKINRGLATDNILSNFKSFIGVLDIYGFEHFAKNSFEQFCINYANEKLQQEFNQHVFKLEQEEYIREQIDWTFIDFSDNQPCIDLIEAKLGILSLLDEESRLPMGSDEQFVTKLHHNFAADKQKFYKKPRFGKSAFTICHYAVDVTYESDGFIEKNRDTVPDEHMEILRSSSNEFVKEILDTAAAVREKDSASISSKPVAAPGRKIGVAVNRKPTLGGIFKSSLIELMNTINSTDVHYIRCIKPNEAKEPWKFEGPMVLSQLRACGVLETVRISTAGYPTRWTYEEFAIRYYMLCHSSQWTSEIRDMCHAILQKALGDGTQKKQDKYQLGLTKIFFRAGMLAFLENLRTSRLNECAIMIQKNLRCKYYRRRYLEARASILTTQALARGFLARQHAAEIRKVKAATTIQRVWRGHRERRNYTRIRANFVLFQSVAKGFLCRQNILDTIHGNAAKVIQRSWRSWCQLRAWRQYRRNVIIVQNLWRGKQARKQYKKLREDARDLKQISYKLENKVVELTQYLESLKRENKALNSQLENYETQLKSWRSRHNVLENRSRELQAEANQAGITAARLTALEDEMNRLQQNHNDAQATVKRLQEEERISRESIRSAHQELERLQQLNSEAEDEKASLRQQIVELEEQLEVAKRTVPMNGLSGDQPNGGPTPPPATGLINLVSSKKPKPKRRSAGAERIDTDRFSGAYNPRPVSMAIPSSAMGRQPFTGNTFSPGLDSVEVELENLLSEEDELNEEVTMGLIRNLKIPLPSSTPPPTEKEVLFPAYLINLVTSEMWNNGFVKESERFLANVMQSIQQEVMQHDGDDAVNPGAFWLSNVHEMLSFVFLAEDWYEAQKTDNFEYDRLLEIVKHDLESLEFNIYHTWMKVLKKKLFKMIVPAIIESQSLPGFVTSETNRFLGKLLPSNNNPAYSMDNLLSLLNNVYKAMKAFYLEESIITQTVTELLRLVGVTAFNDLLMRRNFLSWKRGLQINYNITRIEEWCKSHDMPEGTLQLEHLMQATKLLQLKKATLNDIEIIQDICWMLSPNQIQKLLNQYLVADYEQPINGEIMKAVASRVTEKSDVLLLTPVDMEDSGPYEIAEPRVITALETYTPSWLQTPRLKRLAEIVSAQAMAQQERLDMTETSEGAIPAK
>XP_001273891_Aspergillus_clavatus
MAHNYEVGTRAWQPDPTEGWIASEVKEKLVDGDRVQLVFLLENGETKMLETTELELQVDNNPNLPPLMNPAMLEASEDLTNLSHLNEPAVLQAIKLRYAQKEIYTYSGIVLIATNPFARVDSLYVPQMVQVYAGKQRASQAPHLFAIAEEAFADMLRDGKNQTIVVSGESGAGKTVSAKYIMRYFATRESSDQPGKYSTSRADAISETEEQILATNPVMEAFGNAKTTRNDNSSRFGKYIEIMFDDRNNIVGAKIRTYLLERSRLVFQPLKERNYHIFYQLVTGATDQEKQDLGLASIEDFDYLNQGGTPTIDGVDDKAEFNATRKSLSTIGVLERTQAEIFRILAALLHLGNVKITATRTDSTLSPSEPSLVQACEILGIDVNEFAKWIVKKQLITRGEKITSNLTQQQATVVKDSVAKFIYSSLFDWLVDKINHRLANDEVLTSYKSFIGVLDIYGFEHFAKNSFEQFCINYANEKLQQEFNQHVFKLEQEEYVREQIDWTFIDFSDNQPCIDLIEAKLGILSLLDEESRLPMGSDEQFVTKLHHNFAADKQKFYKKPRFGKSAFTICHYAVDVTYESDGFIEKNRDTVPDEHMGILRNSSNPFVKEILDTAAAVREKDSASMSSKAVAAPGRRIGVAVNRKPTLGGIFKSSLIELMTTINSTDVHYIRCIKPNEAKEPWKFEGPMVLSQLRACGVLETVRISTAGYPTRWTYEEFAIRYYMLCHSSQWTSEIKEMCHAILQKALGDANHQKHDKYQLGLTKIFFRAGMLAFLENLRTSRLNECAIMIQKNLRCKYYRRRYLEARTSILTTQALVRGFLARRQAAEIRQIKAATTIQRVWRGQRERKLYNRIRSNFILFQSVAKGFLCRQNIMDTIHGNAAKIIQRAFRSWRQIRAWRQYRRKVVIVQSLWRGKEARKQYRKLREEARDLKQISYKLENKVVELTQYLESLKRENKSLNSQLENYETQLKSWRSRHNALESRSRELQAEANQAGITAARLAAMEEEMSKLQQSYAEAQTIIKRLQEEEKASRESIRSANMELERLKQLNSEAENDRASLRQQVAELEEQLELAKRSLPVNGSNGDTQNGGPIQPPAGGLINLVSSKKSKPKRRSAGAERIETDRFSGAYNPRPVSMAIPSSNIGRQNFSGHPFSPGLDTVEVELENLLSEEDELNEEVAMGLIRNLKIPLPSSTPPPTEKEVLFPAYLINLVTSEMWNNGFVKESERFLANVMQSIQQEVMQHDGDDAINPGAFWLSNVHEMLSFVFLAEDWYEAQKTDNYEYDRLLEIVKHDLESLEFNIYHTWMKVLKKKLYKMIVPAIIESQSLPGFVTSETNRFLGKLLPSNNNPAYSMDNLLSLLNNVYKAMKAFYLEESIVNQTVTELLRLVGVTAFNDLLMRRNFLSWKRGLQINYNITRIEEWCKSHDMPEGTLQLEHLMQATKLLQLKKATLNDIEIIQDICWMLSPNQIQKLLNQYLVADYEQPINGEIMKAVASRVTEKSDVLLLTPVDVEDSGPYEIAEPRVITALETYTPSWLQTPRLKRLAEIVSAQAMAQQERLELIEPDVLPAE
>XP_001266073_Aspergillus_fischeri
MAHNYEVGTRAWQPDPTEGWIASEVKEKVVDGDKVQLVFLLENGETKTLETTQAELQMDNNPKLPPLMNPAMLEASEDLTNLSHLNEPAVLQAIKLRYAQKEIYTYSGIVLIATNPFARVDSLYVPQMVQVYAGKHRASQAPHLFAIAEEAFADMLRDGKNQTIVVSGESGAGKTVSAKYIMRYFATRESSDQPGKYTTSRADAISETEEQILATNPVMEAFGNAKTTRNDNSSRFGKYIEIMFDDRNNIIGAKIRTYLLERSRLVFQPLKERNYHIFYQLVAGATDQEKEDLGLTSVEDFDYLNQGGTPTIEGVDDQSEFNATRKSLSTIGVPERTQAEIFRILAALLHLGNVKITATRTDSNLSPSEPSLVRACDMLGIDVNEFAKWIVKKQLITRGEKITSNLTQQQATVVKDSVAKFIYSSLFDWLVDKINRRLASDEVLNSYQSFIGVLDIYGFEHFAKNSFEQFCINYANEKLQQEFNQHVFKLEQEEYVREKIDWTFIEFSDNQPCIDLIEAKLGILSLLDEESRLPMGSDEQFVTKLHHNFAADKQKFYKKPRFGKSAFTICHYAVDVTYESDGFIEKNRDTVPDEHMDVLRNSSNEFVKEILDTAAAVREKDSASISSKPVAAPGRRIGVAVNRKPTLGGIFKSSLIELMNTINSTDVHYIRCIKPNEAKEPWKFEGPMVLSQLRACGVLETVRISTAGYPTRWTYEEFAIRYYMLCHSSQWTSEIKEMCHAILQKALGDASHQKQDKYQLGLTKIFFRAGMLAFLENLRTSRLNECAIMIQKNLRCKYYRRRYLEARSSILTTQALIRGFLARQRAAEVRQIKAATTIQRIWRGQKERKFYNEVRGNFILFQSVAKGFLCRRNIMDTIHGNAAKIIQRAFRSWRQIRAWQQYRRKVIIVQNLWRGKQARTQYKKLREEARDLKQISYKLENKVVELTQYLESLKRENKSLNSQLENYETQLKSWRSRHNALENRTRELQAEANQAGITAARLAAMEDEMSKLQQNYAEAQTIVKRLQEEEKLSRESIRSANLELDRLRQLNSEAEDDRASLRQQVAELEEQLELAKRSIPLNGLNGDAQNSGPIQPPAGGLINLVSSKKSKPKRRSAGAEKIDTDRFSGAYNPRPVSMAIPSSTFGRQNFSGHTFSPGLDTVEVELENLLSEEDELNEEVTMGLIRNLKIPLPSSTPPPTEKEVLFPAYLINLVTSEMWNNGFVKESERFLANVMQSIQQEVMQHDGDDAINPGAFWLSNVHEMLSFVFLAEDWYEAQKTDNYEYDRLLEIVKHDLESLEFNIYHTWMKVLKKKLYKMIVPAIIESQSLPGFVTSETNRFLGKLLPSNNNPAYSMDNLLSLLNNVYKAMKAFYLEDSIITQTVTELLRLVGVTAFNDLLMRRNFLSWKRGLQINYNITRIEEWCKSHDMPEGTLQLEHLMQATKLLQLKKATLNDIEIIQDICWMLSPNQIQKLLNQYLVADYEQPINGEIMKAVASRVTEKSDVLLLTPVDMDDSGPYEIAEPRVITALETYTPSWLQTPRLKRLAEIVSAQAMAQQERLEISDTAVMPSD
>XP_041140352_Aspergillus_flavus
MAHNYEVGTRAWQPDPTEGWVASEVKEKLVDGDKVQLVFILENGETKSLETTQAELQVDNNPKLPPLMNPAMLEASEDLTNLSHLNEPAVLQAIKLRYAQKEIYTYSGIVLIATNPFARVDSLYVPQMVQVYAGKHRASQAPHLFAIAEEAFADMLRDAKNQTIVVSGESGAGKTVSAKYIMRYFATRESSDQPGKYTTSRADAISETEEQILATNPVMEAFGNAKTTRNDNSSRFGKYIEIMFDDRTNIIGAKIRTYLLERSRLVFQPLKERNYHIFYQLVAGATDAEKQELGLASVEDFDYLNQGGTPTIDGVDDKAEFNATRKSLSTIGVSEDTQAEIFRILAALLHLGNVRITATRTDSSLPPSEPSLVRACSMLGIDVNEFAKWIVKKQLITRGEKITSNLTQQQATVVRDSVAKFIYSSLFDWLVEKINRGLASGEVLNKFKSFIGVLDIYGFEHFAKNSFEQFCINYANEKLQQEFNQHVFKLEQEEYVREQIDWTFIDFSDNQPCIDLIEAKLGILSLLDEESRLPMGSDEQFVTKLHHNFAADKQKFYKKPRFGKSAFTICHYAVDVTYESDGFIEKNRDTVPDEHMEVLRNSSNQFVKDILDTAAAVREKDSASISSKPVAAPGRKIGVAVNRKPTLGGIFKSSLIELMNTINSTDVHYIRCIKPNEAKEAWKFEGPMVLSQLRACGVLETVRISTAGYPTRWTYEEFAIRYYMLCHSSQWTSEIREMCHAILQKALVDGSSQKQDKYQLGLTKIFFRAGMLAFLENLRTSRLNECAIMIQKNLRCKYYRRRYLEARASILTTQALIRGFLARQHAAEVRKVKAATSIQRVWRGHKERKKYNIIRANFILFQSVAKGFLCRQNIMDTIHGNAAKVIQRAFRSWRQLRAWRQYRRKVVIVQNLWRGKQARIQYKKLREDARDLKQISYKLENKVVELTQYLESLKRENKSLNLQLENYETQLKSWRSRHNALENRSRELQAEANQAGINAARLSAMEEEMSRLQQNHSEAQATIKRLQEEEKASRESIRSANEELQRLKQMNTESDDEKASLRQQIADLEEQLELAKRTLPSGGLNGDQSNGSAIPPPASGLINLVSSKKTKPKRRSAGAERIDTDRFSGAYNPRPVSMAVPSSLLRQNLSGSTFSPGLDSVEVELENLLSEEDELNEEVTMGLIRNLKIPLPSSTPPPTEKEVLFPAYLINLVTSEMWNNGFVKESERFLANVMQSIQQEVMQHDGDDAINPGAFWLSNVHEMLSFVFLAEDWYEAQKTDNYEYDRLLEIVKHDLESLEFNIYHTWMKVLKKKLFKMIVPAIIESQSLPGFVTSESNRFLGKLLPSNNNPAYSMDNLLSLLNNVYKAMKAFYLEDSIVTQTVTELLRLVGVTAFNDLLMRRNFLSWKRGLQINYNITRIEEWCKSHDMPEGTLQLEHLMQATKLLQLKKATLNDIEIIQDICWMLSPNQIQKLLNQYLVADYEQPINGEIMKAVASRVTEKSDVLLLTPVDMEDSGPYEIAEPRVITALETYTPSWLQTPRLKRLAEIVSAQAMAQQERLEMAEMA
>XP_754076_Aspergillus_fumigatus
MAHNYEVGTRAWQPDPTEGWIASEVKEKVVDGDKVQLVFLLENGEFLLQQTPSLGLTRSMYHKWYRCTLESTVPRKHPICSPSRRRRLRKPPLRPLLNFYLRALLSDMLRDGKNQTIVVSGESGAGKTVSAKYIMRYFATRESSDQPGKYTTSRADAISETEEQILATNPVMEAFGNAKTTRNDNSSRFGKYIEIMFDDRNNIIGAKIRTYLLERSRLVFQPLKERNYHVFYQLVAGATDQEKEDLGLTSVEDFEYLNQGGTPTIEGVDDQSEFNATRKSLTTIGVPERTQAEIFRILAALLHLGNVKITATRTDSTLSPSEPSLVRACDMLGIDVNEFAKWIVKKQLITRGEKITSNLTQQQATVVKDSVAKFIYSSLFDWLVDKINRRLASDEVLNSYRSFIGVLDIYGFEHFAKNSFEQFCINYANEKLQQEFNQHVFKLEQEEYVREKIDWTFIEFSDNQPCIDLIEAKLGILSLLDEESRLPMGSDEQFVTKLHHNFAADKQKFYKKPRFGKSAFTICHYAVDVTYESDGFIEKNRDTVPDEHMDVLRNSSNEFVKEILDTAAAVREKDSASISSKPVAAPGRRIGVAVNRKPTLGGIFKSSLIELMNTINSTDVHYIRCIKPNEAKEPWKFEGPMVLSQLRACGVLETVRISTAGYPTRWTYEEFAIRYYMLCHSSQWTSEIKEMCHAILQKALGDASHQKQDKYQLGLTKIFFRAGMLAFLENLRTSRLNECAIMIQKNLRCKYYRRRYLEARSSILTTQALIRGFLARQRAAEVRQVKAATTIQRIWRGQKERKFYNEIRGNFILFQSVAKGFLCRRNIMDTIHGNAAKIIQRAFRSWRQIRAWRQYRRKVIIVQNLWRGKQARRQYKKLREEARDLKQISYKLENKVVELTQYLESLKRENKSLNSQLENYETQLKSWRTRHNALENRTRELQAEANQAGITAARLAAMEDEMSKLQQNYAEAQTIVKRLQEEEKVSRESIRSANLELDQLRQLNIEAENDRASLRQQVAELEEQLELAKRSISLNGLNGDAQNSGPIQPPAGGLINLVSSKKSKPKRRSAGAEKIDTDRFSGAYNPRPVSMAIPSSTFGRQNFSGHTFSPGLDTVEVELENLLSEEDELNEEVTMGLIRNLKIPLPSSTPPPTEKEVLFPAYLINLVTSEMWNNGFVKESERFLANVMQSIQQEVMQHDGDDAINPGAFWLSNVHEMLSFVFLAEDWYEAQKTDNYEYDRLLEIVKHDLESLEFNIYHTWMKVLKKKLYKMIVPAIIESQSLPGFVTSETNRFLGKLLPSNNNPAYSMDNLLSLLNNVYKAMKAFYLEDSIITQTVTELLRLVGVTAFNDLLMRRNFLSWKRGLQINYNITRIEEWCKSHDMPEGTLQLEHLMQATKLLQLKKATLNDIEIIQDICWMLSPNQIQKLLNQYLVADYEQPINGEIMKAVASRVTEKSDVLLLTPVDMEDSGPYEIAEPRVITALETYTPSCECFNEMVSRILMISRAPNSAFETSCRNSLSTGNGPARET
>XP_682131_Aspergillus_nidulans
MAHNYEVGTRAWQPDATEGWVASEVKEKLVDGDKVRLVFVLENGEPKEIETTQAELQVDNNPNLPPLMNPAMLEASEDLTNLSHLNEPAVLQAIKLRYAQKEIYTYSGIVLIATNPFARVDSLYVPQMVQVYAGKHRASQAPHLFAIAEEAFGDMLRDGKNQTIVVSGESGAGKTVSAKYIMRYFATRESSDQPGKYTTSRADAISETEEQILATNPVMEAFGNAKTTRNDNSSRFGKYIEIMFDDKTNIVGAKIRTYLLERSRLVFQPLKERNYHIFYQLVAGASDTEKQELGLTSVEDFDYLNQGGTPIIDGVDDKTEFIATKKSLGTIGVPETIQSEIFRVLAALLHLGNVKITATRTDSTLSPSEPSLSRACEILGIDANEFAKWIVKKQLITRGEKITSNLTQQQAIVVRDSVAKFIYSSLFDWLVDKINRGLATDEVLNKFKSFIGVLDIYGFEHFAKNSFEQFCINYANEKLQQEFNQHVFKLEQEEYVREQIDWTFIDFSDNQPCIDLIEAKLGILSLLDEESRLPMGSDEQFVTKLHHNFAADKQKFYKKPRFGKSAFTICHYAVDVTYESDGFIEKNRDTVPDEHMEILRNSSNNFVKEILDTAASVREKDSAAVSSKPVTAPGRKIGVAINRKPTLGGIFKSSLIELMSTINSTDVHYIRCIKPNEAKEAWVFEGPMVLNQLRACGVLETVRISTAGYPTRWTYEEFAIRYYMLCHSSQWTSEIKDMCHAILRKALGDATQQKHDKYQLGLSKIFFRAGMLAFLENLRTSRLNECAIMIQKNLRCKYYRRRYLEARLSVLATQSLVRGFLARQRAAEIRRIKAATTIQRVWRGQKERKRYNQIRDNVILLQSLSKGFLCRRNILNSIHGNAAKTIQRAFRSWRQLRAWRQYRRQVIIVQNLWRGKKARREYKVLREEARDLKQISYKLENKVVELTQYLESLKRENKSLNSQLENYETQLKSWRSRHNALENRSRELQAEANQAGITAARLTALEEEMSILQQNHADGQATIKRLQEEERISRDSIRSANQELEKLKQLNAEAESERTSLRQQVIDLEEQLEVAKRTLPLQALNGDQQNGGSVPPPANGLINLVSSKKTKPKRRSAGAERIDTDRFSGAYNPRPVSMAIPSALGRQNYSVAALSSGLDSVEAELETLLSEEDELNEEVAIGLIRNLKIPAPNSTPPPTEKEVLFPAYLINLVTSEMWNNGFVKESERFLANVMQSIQQEVMQHDGDDTISPGAFWLSNVHEMLSFVFLAEDWYEAQKTDNYEYDRLLEIVKHDLESLEFNIYHTWMKLLKKKLYKMIVPAIIESQSLPGFVTNETNRFLGKLLPSNNNPAYSMDNLLSLLNNAYKAMKAFYLEDSIITQTVTELLRLVGVTAFNDLLMRRNFLSWKRGLQINYNITRIEEWCKSHDMPEGTLQLEHLMQATKLLQLKKATLNDIEIIQDICWMLSPNQIQKLLNQYLVADYEQPINGEIMKAVASRVTEKSDVLLLTPVDMEDSGPYEIAEPRVITALETYTPSWLQTPRLKRLAEIVSAQAMAQQDKPENTENGVME
>XP_001398460_Aspergillus_niger
MAHNYEVGTRAWQPDPTEGWVASEVKEKLVDGDKVQLVFLIENGETRTLETTQAELQVDNNPKLPPLMNPAMLEASEDLTNLSHLNEPAVLQAIKLRYAQKEIYTYSGIVLIATNPFARVDSLYVPQMVQVYAGKHRASQAPHLFAIAEEAFADMLRDGKNQTIVVSGESGAGKTVSAKYIMRYFATRESSDQPGKYTTSRADAISETEEQILATNPVMEAFGNAKTTRNDNSSRFGKYIEIMFDDRTNIIGAKIRTYLLERSRLVFQPLKERNYHIFYQLVAGATDPEKQELGLTSVEDFDYLNQGGTPTIDGVDDRAEFNATKKSLSTIGVPEGTQAEIFRVLAALLHLGNVRITATRTDSSLSSSEPSLVRACQLLGIDANEFAKWIVKKQLITRGEKITSNLTQQQATVVRDSVAKFIYSSLFDWLVDRINQGLATDSILNKFKSFIGVLDIYGFEHFAKNSFEQFCINYANEKLQQEFNQHVFKLEQEEYVREQIDWTFIDFSDNQPCIDLIEAKLGILSLLDEESRLPMGSDEQFVTKLHHNFAADKQKFYKKPRFGKSAFTICHYAVDVTYESDGFIEKNRDTVPDEHLEILRGSSNDFVKEILDTAAAVREKDSASISSKPVAAPGRKIGVAVNRKPTLGGIFKSSLIELMNTINSTDVHYIRCIKPNEAKESWKFEGPMVLSQLRACGVLETVRISTAGYPTRWTYEEFAIRYYMLCHSSQWTSEIRDMCHAILQKALGDGTQQKQDKYQLGLTKIFFRAGMLAFLENLRTSRLNGCAVMIQKNLRCKYYRRRYLEARASILTTQALIRGFLARQRAAEIRQVKAATTIQRVWRGQKERRNYSRIRANFVLFQSVAKGFLCRQNILDTIHGNAAKVIQRSFRSWRQLRAWRQYRRKVIIVQNLWRGKQARREYKKLREDARDLKQISYKLENKVVELTQYLESLKRENKSLNSQLENYETQVKSWRSRHNVLENRSKELQAEANQAGITAARLTAMEEEMNKLQQHHNDAQATIKRLQEEEKISRESIRTANQELEKLQQLNTDAENEKASLRQQIVDLEEQLELAKRVVPANGVNGDQQNGGPIQPPASGLINLVSSKKPKPKRRSAGAERIDIDRFSGAYNPRPVSMAIPSSAMGRQHFSGNAFSPGLDSVEVELENLLSEEDELNEEVTMGLIRNLKIPLPSSTPPPTEKEVLFPAYLINLVTSEMWNNGFVKESERFLANVMQSIQQEVMQHDGEDAINPGAFWLSNVHEMLSFVFLAEDWYEAQKTDNFEYDRLLEIVKHDLESLEFNIYHTWMKVLKKKLYKMIVPAIIESQSLPGFVTSETNRFLGKLLPSNNNPAYSMDNLLSLLNNVYKAMKAFYLEETIITQTVTELLRLVGVTAFNDLLMRRNFLSWKRGLQINYNITRIEEWCKSHDMPEGTLQLEHLMQATKLLQLKKATLNDIEIIQDICWMLSPNQIQKLLNQYLVADYEQPINGEIMKAVASRVTEKSDVLLLTPVDMEDSGPYEIAEPRVITALETYTPSWLQTPRLKRLAEIVSAQAMAQQERLEMTESGATMME
>XP_015403207_Aspergillus_nomiae
LANAVLMAHNYEVGTRAWQPDPTEGWVASEVKEKLVDGDKVQLVFILENGETKSLETTQAELQVDNNPKLPPLMNPAMLEASEDLTNLSHLNEPAVLQAIKLRYAQKEIYTYSGIVLIATNPFARVDSLYVPQMVQVYAGKQRASQAPHLFAIAEEAFADMLRDAKNQTIVVSGESGAGKTVSAKYIMRYFATRESSDQPGKYTTSRADAISETEEQILATNPVMEAFGNAKTTRNDNSSRFGKYIEIMFDDRTNIIGAKIRTYLLERSRLVFQPLKERNYHIFYQLVAGATDAEKQELGLASVEDFDYLNQGGTPTIDGVDDKAEFNATRKSLGTIGVSEDTQAEIFRILAALLHLGNVKITATRTDSSLSPSEPSLARACSMLGIDVNEFAKWIVKKQLVTRGEKITSNLTQQQATVVRDSVAKFIYSSLFDWLVDKINRGLASDEVLTRFKSFIGVLDIYGFEHFAKNSFEQFCINYANEKLQQEFNQHVFKLEQEEYVREQIDWTFIDFSDNQPCIDLIEAKLGILSLLDEESRLPMGSDEQFVTKLHHNFAADKQKFYKKPRFGKSAFTICHYAVDVTYESDGFIEKNRDTVPDEHMDVLRNSSNQFVKDILDTAAAVREKDSASISSKPVAAPGRKIGVAVNRKPTLGGIFKSSLIELMNTINSTDVHYIRCIKPNEAKEAWKFEGPMVLSQLRACGVLETVRISTAGYPTRWTYEEFAIRYYMLCHSSQWTSEIREMCHAILQKALVDGSNQKQDKYQLGLTKIFFRAALIRGFLARQHAAEVRKVKAATSIQRVWRGHKERKKYNIIRANFILFQSVAKGFLCRQNIMDTIHGNAAKVIQRAFRSWRQLRAWRQYRRNVVTVQNLWRGKQARRQYKKLREDARDLKQISYKLENKVVELTQYLESLKRENKSLNLQLENYETQLKSWRSRHNALENRSRELQAEANQAGINAARLSAMEEEMSRLQQNHSEAQTTIKRLQEEERVSRESIRSANEELQRLKQMNTESDDEKASLRQQIADLEEQLELAKRTLPSGGLNGDQSNGSAIPPPASGLINLVSSKKAKPKRRSAGAERIDTDRFSGAYNPRPVSMAVPSSLMRQNLSGSTLSPGLDSVEVELENLLSEEDELNEEVTMGLIRNLKIPLPSSTPPPTEKEVLFPAYLINLVTSEMWNNGFVKESERFLANVMQSIQQEVMQHDGDDAINPGAFWLSNVHEMLSFVFLAEDWYEAQKTDNYEYDRLLEIVKHDLESLEFNIYHTWMKVLKKKLYKMIVPAIIESQSLPGFVTSETNRFLGKLLPSNNNPAYSMDNLLSLLNNVYKAMKAFYLEDSIVTQTVTELLRLVGVTAFNDLLMRRNFLSWKRGLQINYNITRIEEWCKSHDMPEGTLQLEHLMQATKLLQLKKATLNDIEIIQDICWMLSPNQIQKLLNQYLVADYEQPINGEIMKAVASRVTEKSDVLLLTPVDMEDSGPYEIAEPRVITALETYTPSWLQTPRLKRLAEIVSAQAMAQQERLEMADIA
>XP_001817121_Aspergillus_oryzae 
MAHNYEVGTRAWQPDPTEGWVASEVKEKLVDGDKVQLVFILENGETKSLETTQAELQVDNNPKLPPLMNPAMLEASEDLTNLSHLNEPAVLQAIKLRYAQKEIYTYSGIVLIATNPFARVDSLYVPQMVQVYAGKHRASQAPHLFAIAEEAFADMLRDAKNQTIVVSGESGAGKTVSAKYIMRYFATRESSDQPGKYTTSRADAISETEEQILATNPVMEAFGNAKTTRNDNSSRFGKYIEIMFDDRTNIIGAKIRTYLLERSRLVFQPLKERNYHIFYQLVAGATDAEKQELGLASVEDFDYLNQGGTPTIDGVDDKAEFNATRKSLSTIGVSEDTQAEIFRILAALLHLGNVRITATRTDSSLPPSEPSLVRACSMLGIDVNEFAKWIVKKQLITRGEKITSNLTQQQATVVRDSVAKFIYSSLFDWLVEKINRGLASGEVLNKFKSFIGVLDIYGFEHFAKNSFEQFCINYANEKLQQEFNQHVFKLEQEEYVREQIDWTFIDFSDNQPCIDLIEAKLGILSLLDEESRLPMGSDEQFVTKLHHNFAADKQKFYKKPRFGKSAFTICHYAVDVTYESDGFIEKNRDTVPDEHMEVLRNSSNQFVKDILDTAAAVREKDSASISSKPVAAPGRKIGVAVNRKPTLGGIFKSSLIELMNTINSTDVHYIRCIKPNEAKEAWKFEGPMVLSQLRACGVLETVRISTAGYPTRWTYEEFAIRYYMLCHSSQWTSEIREMCHAILQKALVDGSSQKQDKYQLGLTKIFFRAGMLAFLENLRTSRLNECAIMIQKNLRCKYYRRRYLEARASILTTQALIRGFLARQHAAEVRKVKAATSIQRVWRGHKERKKYNIIRANFILFQSVAKGFLCRQNIMDTIHGNAAKVIQRAFRSWRQLRAWRQYRRKVVIVQNLWRGKQARIQYKKLREDARDLKQISYKLENKVVELTQYLESLKRENKSLNLQLENYETQLKSWRSRHNALENRSRELQAEANQAGINAARLSAMEEEMSRLQQNHSEAQATIKRLQEEEKASRESIRSANEELQRLKQMNTESDDEKASLRQQIADLEEQLELAKRTLPSGGLNGDQSNGSAIPPPASGLINLVSSKKTKPKRRSAGAERIDTDRFSGAYNPRPVSMAVPSSLLRQNLSGSTFSPGLDSVEVELENLLSEEDELNEEVTMGLIRNLKIPLPSSTPPPTEKEVLFPAYLINLVTSEMWNNGFVKESERFLANVMQSIQQEVMQHDGDDAINPGAFWLSNVHEMLSFVFLAEDWYEAQKTDNYEYDRLLEIVKHDLESLEFNIYHTWMKVLKKKLFKMIVPAIIESQSLPGFVTSESNRFLGKLLPSNNNPAYSMDNLLSLLNNVYKAMKAFYLEDSIVTQTVTELLRLVGVTAFNDLLMRRNFLSWKRGLQINYNITRIEEWCKSHDMPEGTLQLEHLMQATKLLQLKKATLNDIEIIQDICWMLSPNQIQKLLNQYLVADYEQPINGEIMKAVASRVTEKSDVLLLTPVDMEDSGPYEIAEPRVITALETYTPSWLQTPRLKRLAEIVSAQAMAQQERLEMAEMA
>XP_040643219_Aspergillus_ruber
MAHNYEVGTRAWQPEPTEGWVASEVKEKLVDGEKVQLVFELENGETKTIETTQAELQVDNNPKLPPLMNPAMLEASEDLTNLSHLNEPAVLQAIKLRYAQKEIYTYSGIVLIATNPFARVDSLYVPQMVQVYAGKNRASQAPHLFAIAEEAFADMLRDGQNQTIVVSGESGAGKTVSAKYIMRYFATRESSDQPGKYTTSRADAISETEEQILATNPVMEAFGNAKTTRNDNSSRFGKYIEIMFDQNTNIIGAKIRTYLLERSRLVFQPLKERNYHIFYQLVAGASDSEKQELGLMSVEDFDYLNQGGTSTIDGVDDKAELNATRKSLSTIGVPEQTQAEIFRILAALLHLGNVKIAATRTESSLSSEEPSLVRACELFGIDANEFARWIVKKQLITRGEKITSNLTQQQAIVVRDSVAKFIYSSLFDWLVNKINHGLARDEVLDRVKCFIGVLDIYGFEHFAKNSFEQFCINYANEKLQQEFNQHVFKLEQEEYVREQIDWTFIDFSDNQPCIDLIEAKLGILSLLDEESRLPMGSDEQFVTKLHHNFAADKQKFYKKPRFGKSAFTICHYAVDVTYESDGFIEKNRDTVPDEHMEILRNSSNEFVKEILDTAAVVREKDSASISSSKPVAAPGRRIGVAVNRKPTLGGIFKSSLIELMNTINSTDVHYIRCIKPNEAKEPWQFQGPMVLSQLRACGVLETVRISTAGYPTRWTYEEFAIRYYMLCHSSQWTSEIKEMCHAILQKALGDGTQQKQDKYQLGLTKIFFRAGMLAFLENLRTSRLNECAIMIQKNLRCKYYRRRYLHARDSILTTQALIRGFLARQRANEVRQDQAATTIQRVWRGQKERKHYNQIRGDFILFQSVAKGFLRRRNIMNTILGNAAKTIQRAFRSWCQLRDWRQYRRKVVMVQNLWRGKQARSQYKKLREDARDLKQISYNLENKVVELTQYLESLKRENKTLNSQLENYDTQVKSWRSRHNALEARSRELQAEANQAGIATARLTALEEEMNKLQQNHNEAQANIKRLQEEEKASRESIQSANLELERLQKLDAEHENDKATLRQQVADLEEQLELAKRNVPMNGGNADPLNGGPIQPPASGLINLVSSKKPKPKRRSAGAERIDTDRFSGAYNPRPVSMAIPTSSVGRQNLAGSSFSPGLDTVEVELENLLSEEDELNEEVTMGLIRNLKIPLPSSTPPPTEKEVLFPAYLINLVTSEMWNNGFVKESERFLANVMQSIQQEVMQHDGDDAINPGAFWLSNVHEMLSFVFLAEDWYEAQKTDNYEYDRLLEIVKHDLESLEFNIYHTWMKVLKKKLYKMIVPAIIESQSLPGFVTSETNRFLGKLLPSNNNPAYSMDNLLSLLNNAYKAMRAFYLEDSIITQTVTELLRLVGVTAFNDLLMRRNFLSWKRGLQINYNITRIEEWCKSHDMPEGTLQLEHLMQATKLLQLKKATLNDIEIIQDICWMLSPNQIQKLLNQYLVADYEQPINGEIMKAVASRVTEKSDVLLLTPVDMEDSGPYEIAEPRVITALETYTPSWLQTPRLKRLAEIVSAQAMAQQEKLEMAENGAATPIDG
>XP_040699133_Aspergillus_sydowii
MVTMAHNYEVGTRAWQPDATEGWVASEVKEKLVDGDKVKLVFVLENGEVRLNPLRSASKSVTTKTDNHMIKTKEIETTQAELQVDNNSNLPPLMNPAMLEASEDLTNLSHLNEPAVLQAIKLRYAQKEIYTYSGIVLIATNPFARVDSLYVPQMVQVYAGKHRASQAPHLFAIAEEAFGDMLRDGKNQTIVVSGESGAGKTVSAKYIMRYFATRESSDQPGKYTTSRADAISETEEQILATNPVMEAFGNAKTTRNDNSSRFGKYIEIMFDDKTNIVGAKIRTYLLERSRLVFQPLKERNYHIFYQLVAGATDLERSELGLASVEDFDYLNQGGTPIIDGVDDKAEFIATKKSLGTIGVPDETQSEIFRVLAALLHLGNVKITATRTESALSPSEPSLARACVILGIDANEFAKWIVKKQLITRGEKITSNLTQQQAIVVRDSVAKFIYSSLFDWLVDKINRGLATDEVLNKFKSFIGVLDIYGFEHFAKNSFEQFCINYANEKLQQEFNQHVFKLEQEEYVREQIDWTFIDFSDNQPCIDLIEAKLGILSLLDEESRLPMGSDEQFVTKLHHNFAADKQKFYKKPRFGKSAFTICHYAVDVTYESDGFIEKNRDTVPDEHMEILRNSSNDFVKEILDTAASVREKDSAAVSSKPVTAPGRKIGVAINRKPTLGGIFKSSLIELMSTINSTDVHYIRCIKPNEAKEAWMFEGPMVLNQLRACGVLETVRISTAGYPTRWTYEEFAIRYYMLCHSSQWTSEIKDMCHAILQKALGDATQQKHDKYQLGLSKIFFRAGMLAFLENLRTSRLNECAIMIQKNLRCKYYRRRYLEARSSVLATQSLVRGFLSRQRAADIRRVKAATTIQRVWRGQKERKTYNQIRNNVILLQSLSKGFLCRQNILDSIHGNAAKVIQRSFRSWRQLRAWRQYRRRVVIVQNLWRGKQARQEYKTLREEARDLKQISYKLENKVVELTQYLESLKRENKSLNSQLENYETQLKSWRSRHNALENRSRELQAEANQAGITAARLTALEEEMNTLQQNHTDAQTTVKRLQEEERVSRESIRSANQELEKLKQLNAEAESEKSSLRQQVIDLEEQLEVAKRTIPIQAANGDQQNGGPMPPPANGLINLVSSKKTKPKRRSAGAERIDTDRFSGAYNPRPVSMAVPSALGRQNYSAAALSGLDSVEAELETLLSEEEDLNEEVTIGLIRNLKIPAPNSTPPPTEKEVLFPAYLINLVTSEMWNNGFVKESERFLANVMQSIQQEVMQHDGEDTISPGAFWLSNVHEMLSFVFLAEDWYEAQKTDNYEYDRLLEIVKHDLENLEFNIYHTWMKLLKKKLFKMIVPAIIESQSLPGFVTNETNRFLGKLLPSNNNPAFSMDNLLSLLNNAYKAMRAFYLEDSIVIQTVTELLRLVGVTAFNDLLMRRNFLSWKRGLQINYNITRIEEWCKSHDMPEGTLQLEHLMQATKLLQLKKATLNDIEIIQDICWMLSPNQIQKLLNQYLVADYEQPINGEIMKAVASRVTEKSDVLLLTPVDMEDSGPYEIAEPRVITALETYTPSWLQTPRLKRLAEIVSAQAMAQQDKSESPENGANPVE
>XP_001218096_Aspergillus_terreus
MAHIYEVGTRAWQPDPTEGWVASEVTEKLVDGDKVQLVFTLENGETKTVETTQAELQVDNNPNLPPLMNPAMLEASEDLTNLSHLNEPAVLQAIKLRYAQKEIYTYSGIVLIATNPFARVDSLYVPQMVQVYAGKHRASQAPHLFAIAEEAFADMLRDGKNQTIVVSGESGAGKTVSAKYIMRYFATRESSDQPGKYTSSRADAISETEEQILATNPVMEAFGNAKTTRNDNSSRFGKYIEIMFDDKTNIIGAKIRTYLLERSRLVFQPLKERNYHIFYQLVAGATDAEKQELGLGSVEDFDYLNQGGTPTIDGVEDDAEFAATRKSLSTIGVSDDTQAEIFRVLAALLHLGNVKITATRTESSLSSEEPSLVRSCQMLGIDASEFAKWIVKKQLITRGEKITSNLTQQQALVVRDSVAKFIYSSLFDWLVDKINKGLATDQVLDKFNAFIGVLDIYGFEHFAKNSFEQFCINYANEKLQQEFNQHVFKLEQEEYVREEIDWTFIDFSDNQPCIDLIEAKLGILSLLDEESRLPMGSDEQFVTKLHHNFAADKQKFYKKPRFGKSAFTICHYAVDVTYESDGFIEKNRDTVPDEHMEVLRNSSNAFVKEILDTAAAVREKDSASISSKAVTAPGRKVGVAVNRKPTLGGIFKSSLIELMNTINSTDVHYIRCIKPNEAKEAWKFEGPMVLSQLRACGVLETVRISTAGYPTRWTYEEFAIRYYMLCHSSQWTSEIRDMCHAILQKALGDTNQQKHDKYQLGLTKIFFRAGMLAFLENLRTSRLNECAIMIQKNLRCKYYRRRYLEARDSVLSTQALIRGFLARRRAAEIRRIKAATTIQRVWRGQKERKNYNRIRDNFILFQSVAKGFLCRRNIMDTIHGNAAKIIQRNFRSWRQLRAWRQYRRKVVIVQSLWRGKQARREYKKLREDARDLKQISYKLENKVVELTQYLESLKRENKSLNSQLENYETQVKSWRSRHNALENRSRELQAEANQAGITAARLTALEDEMAKLQQNHNDAQATIRRLQEEEKVSREAIRAANEELDRLKQMNTEAENEKATLRQQVAELEEQLEIAKRSVPVNGVNGDQNGGPIQPPASGLINLVSSKKPKPKRRSAGAERIDTDRFSGAYNPRPVSMAIPSGLSRQNFGGAALSPGLDSVEAELENLLSEEDELNEEVTMGLIRNLKIPLPSSTPPPTEKEVLFPAYLINLVTSEMWNNGFVKESERFLANVMQSIQQEVMQHDGDDAINPGAFWLSNVHEMLSFVFLAEDWYEAQKTDNYEYDRLLEIVKHDLESLEFNIYHTWMKVLKKKLYKMIVPAIIESQSLPGFVTSETNRFLGKLLPSNNNPAYSMDNLLSLLNNAYKAMKAFYLEDSIIIQTVTELLKLVGVTAFNDLLMRRNFLSWKRGLQINYNITRIEEWCKSHDMPEGTLQLEHLMQATKLLQLKKATLNDIEIIQDICWMLSPNQIQKLLNQYLVADYEQPINGEIMKAVASRVTEKSDVLLLTPVDMEDSGPYEIAEPRVITALETYTPSWLQTPRLKRLAEIVSAQAMAQQERLEMAEHGPIAAE
>XP_022484614_Penicillium_arizonense
MAHIYEVGTRAWQPDPTEGWLASEVKEKLVDGEKVQLVFEVENGETKTVETTQSELQVDNNPKLPPLMNPAMLEASEDLTNLSHLNEPAVLQAIKLRYAQKEIYTYSGIVLIATNPFARVDSLYVPQMVQVYAGKHRASQAPHLFAIAEEAFADMLRDGKNQTIVVSGESGAGKTVSAKYIMRYFATRESSDQPGKYTTSRADAISETEEQILATNPVMEAFGNAKTTRNDNSSRFGKYIEIMFDDRTNIIGAKIRTYLLERSRLVFQPLKERNYHIFYQLVAGASDQEKQDLNLLSAEDFEYLNQGGTPTIDGVDDKAEFEATRKSLATIGVPTEDQTGIFRVLAALLHLGNVKITATRTESSLSSSEPALVRACEMLGIDANEFAKWIVKKQLITRGEKITSNLTQQQALVVRDSVAKFIYSSLFDWLVDKINRRLATDEVLEKFKCFIGVLDIYGFEHFAKNSFEQFCINYANEKLQQEFNQHVFKLEQEEYVREEIDWTFIDFSDNQPCIDLIEAKLGILSLLDEESRLPMGSDEQFVTKLHHHFAADKQKFYKKPRFGKSAFTVCHYAVDVTYESDGFIEKNRDTVPDEHLEVLRNSSNPFIKEILDTAAAVREKDSASVSSKPVAAAPGRRIGVAVNRKPTLGGIFKSSLIELMHTINSTEVHYIRCIKPNEAKEAWKFEGPMVLSQLRACGVLETVRISTAGYPTRWTYEEFAIRYYMLCHSSQWTSEIREMCHAILRKALGEASHQKQVKYQLGLTKIFFRAGMLAFLENLRTSRLNECAIMIQKNLRAKYYRRRYLEARESILTTQAFIRGFLARQRAQEIRRTKAATTIQRVWRGQKEKKRYTQIRKNFILFQSIAKGFLCRRNIMDSIHGNAAKVIQRAFRSWRQLRSWRQYRRKVITVQNLWRGKQARNAYKRLREDARDLKQISYKLENKVVELTQIIQSLKLENKTLVSQLENYDTQLKSWRSRHNTLEARTKELQAEANQAGITAARLEAIEEEMAKLQQSHTEAQANIKRLQEEERLSREALQAANEELERLRLIDADHEKDKTGLRQRISELEEQLEVAKRSVPVNGVNGDLPNGGAVQAPAPALINLVSSKKPKPKRRSAGAEKIETDRFSGAYNPRPVSMAITPGSMAARQNAVISPGSESVEYELENLLSEEDDLNEEVGMGLIRNLKIPLPSSTPPPTEKEVLFPAYLINLVTSEMWNNGFVKESERFLANVMQSIQQEVMQHDGDDAINPGAFWLSNVHEMLSFVFLAEDWYEAQKTENYEYDRLLEIVKHDLESLEFNIYHTWMKVLKKKLYKMIVPAIIESQSLPGFVTSETNRFLGKLLPSNNNPAYSMDNLLSLLNGVYKAMKAFYLEDTIVTQTVTELLRLVGVTAFNDLLMRRNFLSWKRGLQINYNITRIEEWCKSHDMPEGTLQLEHLMQATKLLQLKKATLNDIEIIQDICWMLSPNQIQKLLNQYLVADYEQPINGEIMKAVASRVTEKSDVLLLAPVDMEDSGPYEIAEPRVITALETYTPSWLQTPRLKRLAEIVSAQAMAQQEKLELDNGVIEE
>XP_014536996_Penicillium_digitatum
MAHTYEVGTRAWQPDPTEGWLASEVKEKLEDGEKVQLIFELENGERKTVQTTQSELQVDNNPKLPPLMNPAMLEASEDLTNLSHLNEPAVLQAIKLRYAQKEIYTYSGIVLIATNPFARLDSLYVPQMVQVYAGKHRASQAPHLFAIAEEAFADMLRDGKNQTIVVSGESGAGKTVSAKYIMRYFATRESSDQPGKYTSSRAEAISETEEQILATNPVMEAFGNAKTTRNDNSSRFGKYIEIMFDDRTNIIGAKIRTYLLERSRLVFQPLKERNYHIFYQLVAGASDAEKQELGLLPIEEFEYLNQGATPVIDGVDDKAEFDATRKSLAVIGVPEEDQSGIFRVLAGLLHLGNVKITATRTDSSVSSTEPALVRACELLGIDATEFAKWIVKKQLITRGEKITSNLTQQQALVVRDSVAKFIYSSLFDWLVDKINRRLATDEVLEQFKCFIGVLDIYGFEHFAKNSFEQFCINYANEKLQQEFNQHVFKLEQEEYVREKIDWTFIDFSDNQPCIDLIESKLGVLALLDEESRLPMGSDEQFVTKLHHHFAADKQKFYKKPRFGKSAFTVCHYAVDVTYESDGFIEKNRDTVPDEHLEVLRNSSNSFMKEILDTAAAVREKDSAAMSSKPVAAAPGRRIGVAVNRKPTLGGIFKSSLIELMNTINSTDVHYIRCIKPNEAKESWKFEGPMVLSQLRACGVLETVRISTAGYPTRWTYEEFAVRYYMLCHSSQWTSEIRDMCHAILRKALGDEKQDKYQLGLSKIFFRAGMLAFLENLRTSKLNECAIMIQKNLRAKYYRRRYLDARDSILTTQAFIRGFLARQQAHEIRRVKAATTIQRVWRGQKEKKRYTQIRKNFILFESVAKGFLCRRNIMDSINGNAAKVIQRAFRTWRQLRAWRQYRRKVITIQNLWRGKQARNAYKRLREDARDLKQISYKLENKVVELTQYLQTLKLENKTLVSQLDNYDTQLKSWRTRHNALEARTKELQVEANQAGITAARLEAIEVEMSKLQQSHTEAQATIKRLQEEERISREALQTANDELERLKLLDVEHEKDKTGLRQRISDLEEQLEIAKRSVPLNGMNGDGLNGGLFQTPSPGLINLVSSKKPKPKRRSVGAERIDTDRFSGAYNPRPVSMAVTSASMVARHNAAISPGLESVEVELENLLSEEEDLNEEVTMGLIRNLKIPLPTSTPPPTEKEVLFPAYLINLVTSEMWNNGFVKESERFLANVMQSIQQEVMQHDGDDAINPGAFWLSNVHEMLSFVFLAEDWYEAQKTENYEYDRLLEIVKHDLESLEFNIYHTWMKVLKKKLYKMIVPAIIESQSLPGFVTSETNRFLGKLLPSNNNPAYSMDNLLSLLNGVYKAMKAFYLEDAIILQTVTELLRLVGVTAFNDLLMRRNFLSWKRGLQINYNITRIEEWCKSHDMPEGTLKLEHLMQATKLLQLKKATLNDIEIIQDICWMLSPNQIQKLLNQYLVADYEQPINGEIMKAVASRVTEKSDVLLLAPVDMEDSGPYEIAEPRVITALETYTPSWLQTPRLKRLAEIVSAQAMAQQEKLEWDHGMIE
>XP_016597282_Penicillium_expansum
MAHIYEVGTRAWQPDPTEGWLASEVKEKLEDGEKVQLIFELENGETKTVETTQSELQVDNNPKLPPLMNPAMLEASEDLTNLSHLNEPAVLQAIKLRYAQKEIYTYSGIVLIATNPFARVDSLYVPQMVQVYAGKQRASQAPHLFAIAEEAFADMLRDGKNQTIVVSGESGAGKTVSAKYIMRYFATRESSDQPGKYTTSRAEAISETEEQILATNPVMEAFGNAKTTRNDNSSRFGKYIEIMFDDRTNIIGAKIRTYLLERSRLVFQPLKERNYHIFYQLVAGASDAEKQELGLLAAEDFEYLNQGGTPVIDGVDDKAEFEATRKSLAVIGVPQEDQTGIFRVLAALLHLGNVKITATRTDSSVSSTEPALLRACEMLGIDATEFAKWIVKKQLITRGEKITSNLTQQQALVVRDSVAKFIYSSLFDWLVDKINRRLATDEVLEQFKCFIGVLDIYGFEHFAKNSFEQFCINYANEKLQQEFNQHVFKLEQEEYVREEIDWTFIDFSDNQPCIDLIEAKLGVLALLDEESRLPMGSDEQFVTKLHHHFAADKQKFYKKPRFGKSAFTVCHYAVDVTYESDGFIEKNRDTVPDEHLEVLRNSSNSFIKEILDTAAAVREKDSAAMSSKPVAAAPGRRIGVAVNRKPTLGGIFKSSLIELMHTINSTEVHYIRCIKPNEAKEAWKFEGPMVLSQLRACGVLETVRISTAGYPTRWTYEEFAVRYYMLCHSSQWTSEIRDMCHAILRKALGDEKQDKYQLGLTKIFFRAGMLAFLENLRTSRLNECAIMIQKNLRAKYYRRRYLDARDSILTTQAFIRGFLARQHAHEIRRTKAATTIQRVWRGQKEKKRYTQIRKNFILFESVAKGFLCRRNIMDSINGNAAKVIQRAFRSWRQLRAWRQYRRQVITIQNLWRGKEARNAYKRLREDARDLKQISYKLENKVVELTQYLQSLKLENKTLVSQLENYDAQLKSWRTRHNALEARTKELQVEANQAGITAARLEAIEEEMSKLQQSHTEAQATIKRLQEEERLSRDALQTADDELGRLKLLDTENEKDKTGLRQRISDLEEQLEVAKRSVPLNGVNGDGLPNGGAVQTPIPGLINLVSSKKPKPKRRSAGAERIETDRFSGAYNPRPVSMAITPASMAARQNAAISPGLESVEMELENLLSEEEDLNEEVAMGLIRNLKIPLPTSTPPPTEKEVLFPAYLINLVTSEMWNNGFVKESERFLANVMQSIQQEVMQHDGDDAINPGAFWLSNVHEMLSFVFLAEDWYEAQKTENYEYDRLLEIVKHDLESLEFNIYHTWMKVLKKKLYKMIVPAIIESQSLPGFVTSETNRFLGKLLPSNNNPAYSMDNLLSLLNGVYKAMKAFYLEDAIILQTVTELLRLVGVTAFNDLLMRRNFLSWKRGLQINYNITRIEEWCKSHDMPEGTLKLEHLMQATKLLQLKKATLNDIEIIQDICWMLSPNQIQKLLNQYLVADYEQPINGEIMKAVASRVTEKSDVLLLAPVDMEDSGPYEIAEPRVITALETYTPSWLQTPRLKRLAEIVSAQAMAQQEKLEWDHGMLED
>XP_040650894_Penicillium_griseofulvum
MAHIYEVGTRAWQPDPTEGWLASEVKEKLEDGEKVQLIFELENGETRTVETTQSELQVDNNPKLPPLMNPAMLEASEDLTNLSHLNEPAVLQAIKLRYAQKEIYTYSGIVLIATNPFARVDSLYVPQMVQVYAGKQRASQAPHLFAIAEEAFADMLRDGKNQTIVVSGESGAGKTVSAKYIMRYFATRESSDQPGKYTTSRAEAISETEEQILATNPVMEAFGNAKTTRNDNSSRFGKYIEIMFDDRTNIIGAKIRTYLLERSRLVFQPLKERNYHIFYQLVAGASDAEKQELGLLAVEDFEYLNQGGTPVIDGVDDKAEFEATRKSLAVIGVSKEDQTGIFRVLAALLHLGNVKITATRTDSSVSSTEPALLRACEMLGIDATEFAKWIVKKQLITRGEKITSNLTQQQALVVRDSVAKFIYSSLFDWLVDKINRRLATDEVLEQFKCFIGVLDIYGFEHFAKNSFEQFCINYANEKLQQEFNQHVFKLEQEEYVREEIDWTFIDFSDNQPCIDLIEAKLGVLALLDEESRLPMGSDEQFVTKLHHHFAADKQKFYKKPRFGKSAFTVCHYAVDVTYESDGFIEKNRDTVPDEHLEVLRNSSNHFIKEILDTAAAVREKDSAAMSSKPVAAAPGRRIGVAVNRKPTLGGIFKSSLIELMHTINSTEVHYIRCIKPNEAKESWKFEGPMVLSQLRACGVLETVRISTAGYPTRWTYEEFAVRYYMLCHSSQWTSEIRDMCHAILRKALGDEKQDKYQLGLTKIFFRAGMLAFLENLRTSRLNECAIMIQKNLRAKYYRRRYLDAREAILTTQAFIRGFLARQHAHEIRRTKAATTIQRVWRGQKERKRYTQIRKNFILFESIAKGFLCRRNIMDSINGNAAKVIQRAFRSWRQLRAWRQYRRQVITIQNLWRGKQARNAYKRLREDARDLKQISYKLENKVVELTQYLQSLKLENKTLVSQLDNYDAQLKSWRTRHNALEARTKELQVEANQAGITAARLEAIEEEMSKLQQSHTEAQATIKRLQEEERISRDALQTANEELERLKLLDAEHEKDKTGLRQRISDLEEQLEIAKRSVPLNGVNGDGLANGSAVQAPTPGLINLVSSKKPKPKRRSAGAERIETDRFSGAYNPRPVSMAVTPGSMAARQNAAISPGLESVEVELENLLSEEEDLNEEVAMGLIRNLKIPLPTSTPPPTEKEVLFPAYLINLVTSEMWNNGFVKESERFLANVMQSIQQEVMQHDGDDAINPGAFWLSNVHEMLSFVFLAEDWYEAQKTENYEYDRLLEIVKHDLESLEFNIYHTWMKVLKKKLYKMIVPAIIESQSLPGFVTSETNRFLGKLLPSNNNPAYSMDNLLSLLNGVYKAMKAFYLEDAIILQTVTELLRLVGVTAFNDLLMRRNFLSWKRGLQINYNITRIEEWCKSHDMPEGTLKLEHLMQATKLLQLKKATLNDIEIIQDICWMLSPNQIQKLLNQYLVADYEQPINGEIMKAVASRVTEKSDVLLLAPVDMEDSGPYEIAEPRVITALETYTPSWLQTPRLKRLAEIVSAQAMAQQEKLEFDHGMIEE
>XP_038931716_Penicillium_roqueforti
MAHTYEVGTRAWQPDPTEGWLASEVKEKLEDGEKVQLIFELENGETKTLETTQAELKIDNNPKLPPLMNPAMLEASEDLTNLSHLNEPAVLQAIKLRYAQKEIYTYSGIVLIATNPFARVDSLYVPQMVQVYAGKQRASQAPHLFAIAEEAFSDMLRDGKNQTIVVSGESGAGKTVSAKYIMRYFATRESPDQPGKYTSSRADAISETEEQILATNPVMEAFGNAKTTRNDNSSRFGKYIEIMFDDRTNIIGAKIRTYLLERSRLVFQPLKERNYHIFYQLVAGASDAEKQDLGLLAAEDFEYLNQGGTPVIDGVDDKAEFEATRKSLAVIGVPQEDQTGIFRVLAALLHLGNVKITATRTDSSVSSTEPALIRACEMLGIDATEFAKWIVKKQLITRGEKITSNLTQQQALVVRDSVAKFIYSSLFDWLVEKINRRLATDEVLEQFKCFIGVLDIYGFEHFAKNSFEQFCINYANEKLQQEFNQHVFKLEQEEYVREEIDWTFIDFSDNQPCIDLIEAKLGVLALLDEESRLPMGSDEQFVMKLHHHFAADKQKFYKKPRFGKSAFTVCHYAVDVTYESDGFIEKNRDTVPDEHLEVLRNSSNPFIKEILETAAAVREKDSAAMSSKPVAAAPGRRIGVAVNRKPTLGGIFKSSLIELMHTINNTEVHYIRCIKPNEAKESWKFEGPMVLSQLRACGVLETVRISTAGYPTRWTYEEFAVRYYMLCYSSQWTSEIRDMCHAILRKALGDEKQDKYQLGLTKIFFRAGMLAFLENLRTSRLNECAIMIQKNLRAKYYRRRYLDARDSILTTQAFIRGFLARQQAHEIRRTKAATTIQRVWRGQKEKKRYNQIRKNFILFESIAKGFLCRRNIMDSINGNAAKVIQRAFRSWVQIRAWRQYRRHVIIIQNLWRGKQARNSYKRLREDARDLKQISYKLENKVVELTQYLQSLKLENKTLVSQLENYDAQLKSWRTRHNALDARTKELQVEANQAGITAARLEAIEEEMKKLQQSHTEALATIKRLQEEERISRDALTVADGELGRLRLLDSDHEKDKTGLRQRISDLEEQLETAKRSVPLHGMNGDGLSNGGAVLSTAPGLINLVSSKKPKPKRRSVGAERIETDRFSGAYNPRPVSMAVTPGSMMSRQNAAISPGLESVEMELENLLSEEEELNEEVAMGLIRNLKIPLPTSTPPPTEKEVLFPAYLINLVTSEMWNNGFVKESERFLANVMQSIQHEVMQHDGDDAINPGAFWLSNVHEMLSFVFLAEDWYEAQKTENYEYDRLLEIVKHDLESLEFNIYHTWMKVLKKKLYKMIVPAIIESQSLPGFVTSETNRFLGKLLPSNNNPAYSMDNLLSLLNGVYKAMKAFYLEDAIVLQTVTELLRLVGVTAFNDLLMRRNFLSWKRGLQINYNITRIEEWCKSHDMPEGTLKLEHLMQATKLLQLKKATLNDIEIIQDICWMLSPNQIQKLLNQYLVADYEQPINGEIMKAVASRVTEKSDVLLLAPVDMEDSGPYEIAEPRVITALETYTPSWLQTPRLKRLAEIVSAQAMAQQEKLEWDHGMVEE
>XP_002562619_Penicillium_rubens
MAHIYEVGTRAWQPDPTEGWLASEVKEKLEDGEKVQLIFELENGETKTVETTQSELQVDNNPKLPPLMNPAMLEASEDLTNLSHLNEPAVLQAIKLRYAQKEIYTYSGIVLIATNPFARVDSLYVPQMVQVYAGKQRASQAPHLFAIAEEAFADMLRDGKNQTIVVSGESGAGKTVSAKYIMRYFATRESSDQPGKYTTSRAEAISETEEQILATNPVMEAFGNAKTTRNDNSSRFGKYIEIMFDDRTNIIGAKIRTYLLERSRLVFQPLKERNYHIFYQLVAGASDAEKQELGLLATEDFEYLNQGGTPVIDGVDDKAEFEATRKSLAVIGVPKEDQTGIFRVLAALLHLGNVKITATRTDSSVSSTEPSLLRACEMLGIDATEFAKWIVKKQLITRGEKITSNLTQQQALVVRDSVSKFIYSSLFDWLVDKINRRLATDEVLEQFKCFIGVLDIYGFEHFAKNSFEQFCINYANEKLQQEFNQHVFKLEQEEYVREEIDWTFIDFSDNQPCIDLIEAKLGVLALLDEESRLPMGSDEQFVTKLHHHFAADKQKFYKKPRFGKSAFTVCHYAVDVTYESDGFIEKNRDTVPDEHLEVLRNSSNPFIKEILDTAAAVREKDSASMSSKPVAAAPGRRIGVAVNRKPTLGGIFKSSLIELMHTINNTEVHYIRCIKPNEAKEAWKFEGPMVLSQLRACGVLETVRISTAGYPTRWTYEEFAIRYYMLCHSSQWTSEIRDMCHAILRKALGDEKQDKYQLGLTKIFFRAGMLAFLENLRTSRLNECAIMIQKNLRAKYYRRRYLDARDSILTTQAFIRGFLARQHAHEIRRTKAATTIQRVWRGQKEKKRYTQIRKNFILFESVAKGFLCRRNIMDSINGNAAKVIQRAFRSWRQLRAWRQYRRKVITIQNLWRGKEARNAYKRLREDARDLKQISYKLENKVVELTQYLQTLKLENKTLVSQLDNYDTQLKSWRTRHNALEARTKELQVEANQAGITAARLEAIEEEMSKLQQGHTEAQATIKRLQEEERISREALQTANEELERLKLLDADHEKDKTALRQRISDLEEQLEVAKRSVPLNGMNGDGLPNGGAVQTPTPGLINLVSSKKPKPKRRSAGAERIETDRFSGAYNPRPVSMAVTPGSMATRQSAAISPGLESVEVELENLLSEEEDLNEEVAMGLIRNLKIPLPTSTPPPTEKEVLFPAYLINLVTSEMWNNGFVKESERFLANVMQSIQQEVMQHDGDDAINPGAFWLSNVHEMLSFVFLAEDWYEAQKTENYEYDRLLEIVKHDLESLEFNIYHTWMKVLKKKLYKMIVPAIIESQSLPGFVTSETNRFLGKLLPSNNNPAYSMDNLLSLLNGVYKAMKAFYLEDAIILQTVTELLRLVGVTAFNDLLMRRNFLSWKRGLQINYNITRIEEWCKSHDMPEGTLKLEHLMQATKLLQLKKATLNDIEIIQDICWMLSPNQIQKLLNQYLVADYEQPINGEIMKAVASRVTEKSDVLLLAPVDMEDSGPYEIAEPRVITALETYTPSWLQTPRLKRLAEIVSAQAMAQQEKLDWDNGVVEE
>XP_040812859_Penicillium_solitum
MAHIYEVGTRAWQPDPTEGWLASEVKEKLEDGEKVQLIFELENGETKTVETTQSELQVDNNPKLPPLMNPAMLEASEDLTNLSHLNEPAVLQAIKLRYAQKEIYTYSGIVLIATNPFARVDSLYVPQMVQVYAGKQRASQAPHLFAIAEEAFADMLRDGKNQTIVVSGESGAGKTVSAKYIMRYFATRESSDQPGKYTTSRAEAISETEEQILATNPVMEAFGNAKTTRNDNSSRFGKYIEIMFDDRTNIIGAKIRTYLLERSRLVFQPLKERNYHIFYQLVAGASDAEKQELGLLAVEDFEYLNQGGTPVIDGVDDKAEFEATRKSLAVIGVPNEDQTGIFRVLAALLHLGNVKITATRTDSSVSSTEPALLRACEMLGIDATEFAKWIVKKQLITRGEKITSNLTQQQALVVRDSVAKFIYSSLFDWLVDKINRRLATDEVLEQFKCFIGVLDIYGFEHFAKNSFEQFCINYANEKLQQEFNQHVFKLEQEEYVREEIDWTFIDFSDNQPCIDLIEAKLGVLALLDEESRLPMGSDEQFVTKLHHHFAADKQKFYKKPRFGKSAFTVCHYAVDVTYESDGFIEKNRDTVPDEHLEVLRNSSNPFIKEILETAAAVREKDSAAMSSKPVAAAPGRRIGVAVNRKPTLGGIFKSSLIELMHTINSTEVHYIRCIKPNEAKEAWKFEGPMVLSQLRACGVLETVRISTAGYPTRWTYEEFAVRYYMLCHSSQWTSEIRDMCHAILRKALGDEKQDKYQLGLTKIFFRAGMLAFLENLRTSRLNECAIMIQKNLRAKYYRRRYLDARDSILTTQAFIRGFLARQQAHEIRRTKAATTIQRVWRGQKEKKRYTQIRKNFILFESVAKGFLCRRNIMDSINGNAAKVIQRAFRSWRQLRAWRQYRRQVITIQNLWRGKEARNSYKRLREDARDLKQISYKLENKVVELTQYLQTLKLENKTLLSQLDNYDAQLKSWRTRHNALEARTKELQVEANQAGITAARLEAIEEEMTKLQQSHTEAQATIKRLQEEERISREALQTANEELERFKLVGVEYEKDKTGLRQRISDLEEQLEIAKRSVPLNGVNGDGLPNGGAVQAPTPGLINLVSSKKPKPKRRSAGAERIETDRFSGAYNPRPVSMAVTPASMAARQNAAISPGIESVEVELENLLSEEEDLNEEVAMGLIRNLKIPLPTSTPPPTEKEVLFPAYLINLVTSEMWNNGFVKESERFLANVMQSIQQEVMQHDGDDAINPGAFWLSNVHEMLSFVFLAEDWYEAQKTENYEYDRLLEIVKHDLESLEFNIYHTWMKVLKKKLYKMIVPAIIESQSLPGFVTSETNRFLGKLLPSNNNPAYSMDNLLSLLNGVYKAMKAFYLEDAIVLQTVTELLRLVGVTAFNDLLMRRNFLSWKRGLQINYNITRIEEWCKSHDMPEGTLKLEHLMQATKLLQLKKATLNDIEIIQDICWMLSPNQIQKLLNQYLVADYEQPINGEIMKAVASRVTEKSDVLLLAPVDMEDSGPYEIAEPRVITALETYTPSWLQTPRLKRLAEIVSAQAMAQQEKFEWDHKMLEE
>XP_022583280_Penicilliopsis_zonata
MAHSYDVGTRAWQPDQTEGWVASEVSEKSVDGEKVRLVFAMENGESRVIETTQSELQLDNSSSLPPLMNPAMLEASEDLTNLSHLNEPAVLQAIKLRYAQKEIYTYSGIVLIATNPFARVDSLYVPQMVQVYAGKHRASQAPHLFAIAEEAFADMLRDGKNQTIVVSGESGAGKTVSAKYIMRYFATRESSDQPGKYTQGRADSISETEEQILATNPVMEAFGNAKTTRNDNSSRFGKYIEIMFDEKANIIGAKIRTYLLERSRLVFQPLNERNYHIFYQLVAGAGEEERQELGLLPVEDFDYLNQGGTPTIDGVDDKSEFEATRKSLTTIGVPSNIQAEIFRLLAALLHLGNVKITATRTDSSLSPTEPSLVRACEMLGIDANEFARWIVKKQLITRGEKITSNLTQQQATVVRDSVAKFIYSSLFDWLVHKINIRLATDEVLTRVKSFIGVLDIYGFEHFAKNSFEQFCINYANEKLQQEFNQHVFKLEQEEYVREQIDWKFIEFSDNQPCIDLIEAKLGILSLLDEESRLPMGSDEQFVTKLHHNFAADKQKFYKKPRFGKSAFTICHYAIDVTYESDGFIEKNRDTVPDEHMEILRNSCNAFIKEVLDTAAAVRDKDSASMSSKQISTPGRRIGVAVNRKPTLGGIFKSSLIELMNTINSTDVHYIRCIKPNEAKESWKFEGPMVLSQLRACGVLETVRISTAGYPTRWTYEEFALRYYMLCHSSQWTSEIRDMCHAILRKALGDVSHQKQDKYQLGLTKIFFRAGMLAFLENLRTSRLNECAIMIQKNLRCKYYRRRYLEARTSILTTQALVRGYLARRVAEEVRQVRAATTIQRVWRGQKERKRYNQIRGNFILFQSVAKGFLCRRNIMDTILGNAAKTIQRAFRSWRQLRAWRQYRHNVIVVQNLWRGKTARKQYKTLREEARDLKQISYKLENKVVELTQYLESLKRENKSLVSQLENYETQLKSWRSRHNALENRSKELQAEANQAGITAARLAALEEEMAKVSQQHSDAQATIKRLQEEEKISRESIRSANLELEALKQLNSNHETDKATLRQQVLELQEQLELAKRSLPVNDANGELQNGNSIPPPATGLINLVSSKKPKPQRRSAGAEKIETDRFSGAYNPRPVSMAIPGSTLGRQIVSGPSLSPGFDSVEAELENLLSEEEDLNEEVTMGLIRNLKIPLPSSNPPPTEKEVLFPAYLINLVTSEMWNNGFVKESERFLANVMQSIQQEVMQHEGDDAISPGAFWLSNVHEMLSFVFLAEDWYEAQKTDNYEYDRLLEIVKHDLESLEFNIYHTWMKVLKKKLYKMIVPAIIESQSLPGFVTSETNRFLGKLLPSNNNPAYSMDNLLSLLNNVYKAMKAFFLEDTIVTQTVTELLRLVGVTAFNDLLMRRNFLSWKRGLQINYNITRIEEWCKSHDMPEGTLQLEHLMQATKLLQLKKATLNDIEIIQDICWMLSPNQIQKLLNQYLVADYEQPINGEIMKAVASRVTEKSDVLLLTPVDMEDSGPYEIAEPRVITALETYTPSWLQTPRLKRLAEIVSAQAMAQQEKLDLTESAETPTD
>XP_016625131_Cladophialophora_bantiana
MASWEIGTRAWFPNQSEGFIPGELEQRKDLGDGKIALVFSLSDESKQTVETTETALLDTHNASLPPLMNPPMFEAAEDLTNLSHLNEPAILQAIKLRYAQKEIYTYSGIVLIATNPFARVDSLYVPQMVQVYAGKQRASQAPHLFAIAEEAYTDMLRDSRNQTVVVSGESGAGKTVSAKYIMRYFATRGAPGQASKGTKARADAISETEEQILATNPVMEAFGNAKTTRNDNSSRFGKYIEIMFDQNTDIIGARIRTYLLERSRLVFQPLKERNYHIFYQLVAGATEEEKQELGLLPVEEFDYLNQGNEPTIDGVDDAAEFTATRKAFTTINVSEATQKEIFRVLAALLHIGNIKITATRSDSTLSATEPSLVQACGILGIDAADFAKWTVKKQLITRGEKITSNLTQQQATVVRDSVAKFIYSSLFDWLVETINHGLATEDVLQRLNTFIGVLDIYGFEHFAKNSFEQFCINYANEKLQQEFNQHVFKLEQEEYMREEIDWKFIDFSDNQPCIDLIEGKLGILSLLDEESRLPMGSDEQFVTKLHHHFAADKQKFYKKPRFGKSAFTVCHYALDVTYESDGFIDKNRDTVPDEQMEVLKKSTNAFLVDVLDVAAAVREKDTAQTSSKTVAPGGGRRVGVAVNRKPTLGGIFKSSLIELMQTINSTDAHYIRCIKPNEAKESWKFEGPMVLSQLRACGVLETVRISTAGYPTRWTYEEFALRYYMLCRSNEWTTEIRTMAQNILVKALGKTAHEKSDKYQLGLTKIFFRAGMLAFLENLRSARLKECAIMIQKNLRAKYYRHKYLDARQSILNFQAATRAFLARRKTEQTRRTKAATDIQRVWRGQKVRKEYIRIRNDIILFESIAKGYLCRRNILETRIGNAAVTIQRAFRSWRALRAWRQYRRKVVIVQNLWRGKVARRDYKKMREEARDLKQISYKLENKVVELTQSLGALKRENKSLVSQLENYESQLKSWRSRHNALETRSRELQSEANQAGIVAARLAALEEEHAKLQTSHDEHMGNAKRLQEEERKLRESLKTSNAELEKLRQSVSTHESERGTLRQQINELQDQLEIARRAPPPPAANGANGEYANGTSQLANGLINLVSSKKPLKRRSAGAAERSEIDRYSAAYSARPVSMAIDSHTKTLSGSTFNPGLDSVEMELENLLAQEEELNDEVTMGLIRGIKIPQPGANPAPTDKEVLFPSYLINLVTSEMWNNGFVKESERFLANVMQSIQQEVMQHEGDEAINPGAFWLSNVHEMLSFVFLAEDWYEAQKTDNYEYDRLLEIVKHDLESLEFNIYHTWMKVLKKKLHKMIVPAIIESQSLPGFVTNESNRFLGKLLPSNNTPAYSMDNLLSLLNNVFKAMKAYYLEDSIITQTVTELLRLVGVTAFNDLLMRRNFLSWKRGLQINYNITRIEEWCKSHDMPEGTLQLEHLMQATKLLQLKKATLNDIEIIQDICWMLSPNQIQKLLNQYLVADYEQPINGEIMKAVASRVTEKSDVLLLAPVDMEDSGPYEIAEPRVITALETYTPSWLQTPRLKRLAEIVSAQAMAQQEQGGLPDGAISDSEAMMA
>XP_008727432_Cladophialophora_carrionii
MASWEVGTRAWFPNQAEGFIPGELAERKALGDGKIALVFTLSDESKQVVETTETALLDTQNASLPPLMNPPMFEAAEDLTNLSHLNEPAILQAIKLRYAQKEIYTYSGIVLIATNPFARVDSLYVPQMVQVYAGKQRASQAPHLFAIAEEAYTDMLRDSRNQTVVVSGESGAGKTVSAKYIMRYFATRGAPGQASKGTKPRADAISETEEQILATNPVMEAFGNAKTTRNDNSSRFGKYIEIMFDSNTDIIGARIRTYLLERSRLVFQPLKERNYHIFYQLVAGATEEEKQELGLLSVEEFDYLNQGNEPTIDGVDDAAEFAATRKSLTTINVSPASQKEIFRVLAALLHIGNIKITATRTDSTLSSSEPSVVKACEILGIDAGDFAKWTVKKQLITRGEKITSNLTQQQATVVRDSVAKFIYSSLFDWLVETINHGLATDEVLQRLNTFIGVLDIYGFEHFAKNSFEQFCINYANEKLQQEFNQHVFKLEQEEYMREEIDWTFIDFSDNQPCIDLIEGKLGILSLLDEESRLPMGSDEQFVTKLHHHFAADKQKFYKKPRFGKSAFTVCHYALDVTYESDGFIDKNRDTVPDEQMEVLKKSTNRFLVEVLEVAASVREKDTAQTSSKTVGAGGGRRVGVAVNRKPTLGGIFKSSLIELMQTINSTDAHYIRCIKPNEAKESWKFEGPMVLNQLRACGVLETVRISTAGYPTRWTYEEFALRYYMLCRSAEWTTEIRTMAQNILVKALGKLAHEKSDKYQLGLTKIFFRAGMLAFLENLRSARLKECAIMIQKNLRAKYYRHKYLDARQSILGFQAATRAFLARRKAEETRQTKAATDIQRVWRGQKVRKEYLRIRSNLILFESIAKGYLCRKNILETRIGNAAITIQRAFRSWRALRAWRQHRRKVVIIQNLWRGRVARRDYKKMREEARDLKQISYKLENKVVELTQSLGALKRENKGLVSQLENYESQLKSWRSRHNALETRTRELQSEANQAGIVAARLAALEEDHAKLQSSHDEHMGNAKRLQEEERKLRESLKTSNAELESLRQSVSAHESEKGTLRQQINELQDQLEIARRAPPPPATNGATNGEYVNGTSQLANGLINLVSSKKPVKRRSAGAAERSETDRYSGAYSARPMSMAIDTHSKTLSGSTFNPGLDSVEVELENLLAQEEELNDEVTMGLIRGIKIPQPGANPPPTDKEVLFPSYLINLVTSEMWNNGFVKESERFLANVMQSIQQEVMQHEGEEAINPGAFWLSNVHEMLSFVFLAEDWYEAQKTDNYEYDRLLEIVKHDLESLEFNIYHTWMKVLKKKLHKMIVPAIIESQSLPGFVTNESNRFLGKLLPSNNTPAYSMDNLLSLLNNVFKAMKAYYLEDSIITQTVTELLRLVGVTAFNDLLMRRNFLSWKRGLQINYNITRIEEWCKSHDMPEGTLQLEHLMQATKLLQLKKATLNDIEIIQDICWMLSPNQIQKLLNQYLVADYEQPINGEIMKAVASRVTEKSDVLLLAPVDMEDSGPYEIAEPRVITALETYTPSCKFHPHEV
>XP_016246987_Cladophialophora_immunda
MASWEIGTRAWFPNQSEGFIPGELAERKALGDGKIALVFTLSDESKQTIETTETALLDTHNASLPPLMNPPMFEAAEDLTNLSHLNEPAILQAIKLRYAQKEIYTYSGIVLIATNPFARVDSLYVPQMVQVYAGKQRASQAPHLFAIAEEAYTDMLRDSRNQTVVVSGESGAGKTVSAKYIMRYFATRGAPGQASKGTKTRADAISETEEQILATNPVMEAFGNAKTTRNDNSSRFGKYIEIMFDQNTDIIGARIRTYLLERSRLVFQPLKERNYHIFYQLVAGATEDEKQELGLLPVEEFDYLNQGNEPTIDGVDDAAEFAATRKSLTTINVSEATQKEIFRVLAALLHIGNIKITATRSDSTLSASEPSLVRACSILGIDATDFAKWTVKKQLITRGEKITSNLTQQQATVVRDSVAKFIYSSLFDWLVETINHGLATEDVLQRLNTFIGVLDIYGFEHFAKNSFEQFCINYANEKLQQEFNQHVFKLEQEEYMREEIDWTFIDFSDNQPCIDLIEGKLGILSLLDEESRLPMGSDEQFVTKLHHHFAADKQKFYKKPRFGKSAFTVCHYALDVTYESDGFIDKNRDTVPDEQMEVLKKSTNAFLVDVLDVAAAVREKDTAQTSSKTVAPGGGRRVGVAVNRKPTLGGIFKSSLIELMQTINSTDAHYIRCIKPNEAKVSWKFEGPMVLSQLRACGVLETVRISTAGYPTRWTYEEFALRYYMLCRSNEWTTEIRTMAQNILVKALGKTAHEKSDKYQLGLTKIFFRAGMLAFLENLRSARLKECAIMIQKNLRAKYYRHKYLDARQSILNFQAATRAFLARRKTEETRRNKAATDIQRVWRGQKVRKEYIRIRNDVILFESIAKGYLCRKNILETRIGNAAVVIQRAFRSWRALRAWRQYRRKVVIVQNLWRGRVARRDYKKMREEARDLKQISYKLENKVVELTQSLGALKRENKGLVSQLENYENQLKSWRSRHNALETRSRELQSEANQAGIVAARLSALEEEHAKLQASHDEHMGNAKRLQEEERKLRESLKVSNTELETLRQSVSTHESERGTLRQQINELQDQLEIARRAPPPPATNGVNGEYTNGTSQLANGLINLVSSKKPLKRRSAGAAERSELDRYSAAYSARPVSMAIDSHTKTLSGSTFNPGLDSVEMELENLLAQEEELNDEVTMGLIRGIKIPQPGANPAPTDKEVLFPSYLINLVTSEMWNNGFVKESERFLANVMQSIQQEVMQHEGDEAINPGAFWLSNVHEMLSFVFLAEDWYEAQKTDNYEYDRLLEIVKHDLESLEFNIYHTWMKVLKKKLHKMIVPAIIESQSLPGFVTNESNRFLGKLLPSNNTPAYSMDNLLSLLNNVFKAMKAYYLEDSIITQTVTELLRLVGVTAFNDLLMRRNFLSWKRGLQINYNITRIEEWCKSHDMPEGTLQLEHLMQATKLLQLKKATLNDIEIIQDICWMLSPNQIQKLLNQYLVADYEQPINGEIMKAVASRVTEKSDVLLLAPVDMEDSGPYEIAEPRVITALETYTPSWLQTPRLKRLAEIVSAQAMAQQEQGGLPEGAIGDSEAMMAQ
>XP_007738933_Cladophialophora_psammophila
MASWEIGTRAWFPNQSEGFIPGELEQRKDLGDGKIALVFSLSDESKQTVETTETALLDTHNASLPPLMNPPMFEAAEDLTNLSHLNEPAILQAIKLRYAQKEIYTYSGIVLIATNPFARVDSLYVPQMVQVYAGKQRASQAPHLFAIAEEAYTDMLRDSRNQTVVVSGESGAGKTVSAKYIMRYFATRGAPGQASKGTKARADAISETEEQILATNPVMEAFGNAKTTRNDNSSRFGKYIEIMFDQNTDIIGARIRTYLLERSRLVFQPLKERNYHIFYQLVAGATEEEKQELGLLPVEEFDYLNQGSEPTIDGVDDAAEFTATRKAFTTINISDATQKEIFRVLAALLHIGNIKITATRSDSTLSATEPSLVQACGILGIDAADFAKWTVKKQLITRGEKITSNLTQQQATVVRDSVAKFIYSSLFDWLVETINHGLATEDVLQRLNTFIGVLDIYGFEHFAKNSFEQFCINYANEKLQQEFNQHVFKLEQEEYMREEIDWKFIDFSDNQPCIDLIEGKLGILSLLDEESRLPMGSDEQFVTKLHHHFAADKQKFYKKPRFGKSAFTVCHYALDVTYESDGFIDKNRDTVPDEQMEVLKKSTNAFLVDVLDVAAAVREKDTAQTSSKTVAPGGGRRVGVAVNRKPTLGGIFKSSLIELMQTINSTDAHYIRCIKPNEAKESWKFEGPMVLSQLRACGVLETVRISTAGYPTRWTYEEFALRYYMLCRSNEWTTEIRTMAQNILVKALGKTAHEKSDKYQLGLTKIFFRAGMLAFLENLRSARLKECAIMIQKNLRAKYYRHKYLDARQSILNFQAATRAFLARRKTEQTRRTKAATDIQRVWRGQKVRKEYIRIRNDIILFESIAKGYLCRKNILETRIGNAAVTIQRAFRSWRALRAWRQYRRKVVIVQNLWRGKVARRDYKKMREEARDLKQISYKLENKVVELTQSLGALKRENKSLVSQLENYESQLKSWRSRHNALETRSRELQSEANQAGIVAARLAALEEEHAKLQTSHDEHMGNAKRLQEEERKLRESLKTSNAELEKLRQSVSTHESERGTLRQQINELQDQLEIARRAPPPPAANGANGEYANGSSQLANGLINLVSSKKPLKRRSAGAAERSEIDRYSAAYSARPVSMAIDSHTKTLSGSTFNPGLDSVEMELENLLAQEEELNDEVTMGLIRGIKIPQPGANPAPTDKEVLFPSYLINLVTSEMWNNGFVKESERFLANVMQSIQQEVMQHEGDEAINPGAFWLSNVHEMLSFVFLAEDWYEAQKTDNYEYDRLLEIVKHDLESLEFNIYHTWMKVLKKKLHKMIVPAIIESQSLPGFVTNESNRFLGKLLPSNNTPAYSMDNLLSLLNNVFKAMKAYYLEDSIITQTVTELLRLVGVTAFNDLLMRRNFLSWKRGLQINYNITRIEEWCKSHDMPEGTLQLEHLMQATKLLQLKKATLNDIEIIQDICWMLSPNQIQKLLNQYLVADYEQPINGEIMKAVASRVTEKSDVLLLAPVDMEDSGPYEIAEPRVITALETYTPSWLQTPRLKRLAEIVSAQAMAQQEQGGLPDGAISDSEAMMA
>XP_018690066_Fonsecaea_erecta
MASWEIGTRAWFPNQSEGFIPGELAERKDLGDGKIALVFTLSDESKQTVETTETALLDTHNASLPPLMNPPMFEAAEDLTNLSHLNEPAILQAIKLRYAQKEIYTYSGIVLIATNPFARVDSLYVPQMVQVYAGKQRASQAPHLFAIAEEAYTDMLRDSRNQTVVVSGESGAGKTVSAKYIMRYFATRGAPGQASKGTKARADAISETEEQILATNPVMEAFGNAKTTRNDNSSRFGKYIEIMFDQSTDIIGARIRTYLLERSRLVFQPLKERNYHIFYQLVAGATEEEKQELGLLPVEEFDYLNQGNEPTIDGVDDAAEFTATRKSLTTINVSEATQKEIFRVLAALLHIGNIKITATRSDSTLSASEPALVRACSILGIDATDFARWTVKKQLITRGEKITSNLTQQQATVVRDSVAKFIYSSLFDWLVETINHGLATEDVLQRLNTFIGVLDIYGFEHFAKNSFEQFCINYANEKLQQEFNQHVFKLEQEEYMREEIDWTFIDFSDNQPCIDLIEGKLGILSLLDEESRLPMGSDEQFVHKLHHHFAADKQKFYKKPRFGKSAFTVCHYALDVTYESDGFIDKNRDTVPDEQMEVLKKSTNAFLVDVLDVAATVREKDTAQTSSKTVAPGGGRRVGVAVNRKPTLGGIFKSSLIELMQTINSTDAHYIRCIKPNEAKESWKFEGPMVLSQLRACGVLETVRISTAGYPTRWTYEEFALRYYMLCRSNEWTTEIRTMAQNILVKALGKTAHEKADKYQLGLTKIFFRAGMLAFLENLRSARLKECAIMIQKNLRAKYYRHKYLDARQSILSFQAATRAFLARRKTEETRRNKAATDIQRVWRGQKVRKEYIRIRNDLILFESIAKGYLCRRNILETRIGNAAVVIQRAFRSWRALRAWRQYRRKVVIVQNLYRGRVARREYKTMREEARDLKQISYKLENKVVELTQSLGALKRENKSLVSQLENYENQLKSWRSRHNALETRSRELQSEANQAGIVAARLAALEEEHAKLQASHDEHLGNAKRLQEEERKLRESLKVSNAELETLRQSVSTHESERGTLRQQINELQDQLEIARRAPPPPVTNGVNGEYANGTSQLANGLINLVSSKKPLKRRSAGAAERSELDRYSGAYSARPVSMAIDSHTKTLSGSTFNPGLDSVEMELENLLAQEEELNDEVTMGLIRGIKIPQPGANPAPTDKEVLFPSYLINLVTSEMWNNGFVKESERFLANVMQSIQQEVMQHEGDEAINPGAFWLSNVHEMLSFVFLAEDWYEAQKTDNYEYDRLLEIVKHDLESLEFNIYHTWMKVLKKKLHKMIVPAIIESQSLPGFVTNESNRFLGKLLPSNNTPAYSMDNLLSLLNNVFKAMKAYYLEDSIITQTVTELLRLVGVTAFNDLLMRRNFLSWKRGLQINYNITRIEEWCKSHDMPEGTLQLEHLMQATKLLQLKKATLNDIEIIQDICWMLSPNQIQKLLNQYLVADYEQPINGEIMKAVASRVTEKSDVLLLAPVDMEDSGPYEIAEPRVITALETYTPSWLQTPRLKRLAEIVSAQAMAQQEQGGLPDGPIGDAEAMMAQ
>XP_022515380_Fonsecaea_monophora
MASWEIGTRAWFPNQTEGFIPGELTERKDLGDGKIALVFSLSDESKQTVETTETALLDTHNASLPPLMNPPMFEAAEDLTNLSHLNEPAILQAIKLRYAQKEIYTYSGIVLIATNPFARVDSLYVPQMVQVYAGKQRASQAPHLFAIAEEAYTDMLRDSRNQTVVVSGESGAGKTVSAKYIMRYFATRGAPGQASKGTKARADAISETEEQILATNPVMEAFGNAKTTRNDNSSRFGKYIEIMFDQNTDIIGARIRTYLLERSRLVFQPLKERNYHIFYQLVAGATEEEKQELGLVPVEEFDYLNQGNEPTIDGVDDAAEFAATRKSLTTINVSEATQREIFRVLAALLHIGNIKITATRSDSSLSASEPSVVRACAILGIDATDFAKWTVKKQLITRGEKITSNLTQQQATVVRDSVAKFIYSSLFDWLVETINHGLATEDVLQRLNTFIGVLDIYGFEHFAKNSFEQFCINYANEKLQQEFNQHVFKLEQEEYMREEIDWTFIDFSDNQPCIDLIEGKLGILSLLDEESRLPMGSDEQFVHKLHHHFAADKQKFYKKPRFGKSAFTVCHYALDVTYESDGFIDKNRDTVPDEQMEVLKKSTNAFLVDVLDVAAAVREKDTAQTSSKTVAPGGGRRVGVAVNRKPTLGGIFKSSLIELMQTINSTDAHYIRCIKPNEAKESWKFEGPMVLSQLRACGVLETVRISTAGYPTRWTYEEFALRYYMLCRSNEWTTEIRTMAQNILVKALGKTAHEKSDKYQLGLTKIFFRAGMLAFLENLRSARLKECAIMIQKNLRAKYYRHKYLDARQSILNFQAATRAFLARRKAEETRQTKAATDIQRVWRGQKVRKEYTQIRSDLILFESIAKGYLCRKNILETRIGNAAVVIQRAFRSWRALRVWRQYRRKVVIIQNLWRGRVARRDYKKMREEARDLKQISYKLENKVVELTQSLGALKRENKSLVSQLENYENQLKSWRSRHNALETRSRELQSEANQAGIVAARLAALEEEHAKLQTSHDEHMGNAKRLQEEERKLRESLKISNTELETLRQSVSTHESERGTLRQQINELQDQLEIARRAPPPAATNGVNGEYTNGTSQLANGLINLVSSKKPLKRRSAGAAERSELDRYSAAYSARPVSMAIDSHTKTLSGSTFNPGLDSVEMELENLLAQEEELNDEVTMGLIRGIKIPQPGANPAPTDKEVLFPSYLINLVTSEMWNNGFVKESERFLANVMQSIQQEVMQHEGDEAINPGAFWLSNVHEMLSFVFLAEDWYEAQKTDNYEYDRLLEIVKHDLESLEFNIYHTWMKVLKKKLHKMIVPAIIESQSLPGFVTNESNRFLGKLLPSNNTPAYSMDNLLSLLNNVFKAMKAYYLEDSIITQTVTELLRLVGVTAFNDLLMRRNFLSWKRGLQINYNITRIEEWCKSHDMPEGTLQLEHLMQATKLLQLKKATLNDIEIIQDICWMLSPNQIQKLLNQYLVADYEQPINGEIMKAVASRVTEKSDVLLLAPVDMEDSGPYEIAEPRVITALETYTPSWLQTPRLKRLAEIVSAQAMAQQEQGGIPDGAIGEPEAMMAQ
>XP_016628345_Fonsecaea_multimorphosa
MASWEVGTRAWFPNQSEGFIPGELAERKDLGDGKIALIFSLSDESKQTVETTETALLDTHNASLPPLMNPPMFEAAEDLTNLSHLNEPAILQAIKLRYAQKEIYTYSGIVLIATNPFARVDSLYVPQMVQVYAGKQRASQAPHLFAIAEEAYTDMLRDSRNQTVVVSGESGAGKTVSAKYIMRYFATRGAPGQTSKGTKTRADAISETEEQILATNPVMEAFGNAKTTRNDNSSRFGKYIEIMFDQNTDIIGARIRTYLLERSRLVFQPLKERNYHIFYQLVAGATEEEKQELGLLPVEQFDYLNQGNEPMIDGVDDAAEFAATRKSLTTINVSGPTQKEIFRVLAALLHIGNIKITASRSDSTLSASEPSLVQACSILGIDATDFAKWTVKKQLITRGEKITSNLTQQQATVVRDSVAKFIYSSLFDWLVETINHGLATDDVLQRLNTFIGVLDIYGFEHFAKNSFEQFCINYANEKLQQEFNQHVFKLEQEEYMREEIDWTFIDFSDNQPCIDLIEGKLGILSLLDEESRLPMGSDDQFVLKLHHHFAADKQKFYKKPRFGKSAFTVCHYALDVTYESDGFIDKNRDTVPDEQMEVLKKSTNAFLVDVLDVAAAVREKDTAQTSSKTVAPGGGRRVGVAVNRKPTLGGIFKSSLIELMQTINSTDAHYIRCIKPNEAKESWKFEGPMVLSQLRACGVLETVRISTAGYPTRWTYEEFALRYYMLCRSNEWTTEIRTMAQNILVKALGKLAHEKSDKYQLGLTKIFFRAGMLAFLENLRSARLKECAIMIQKNLRAKYYRHKYLDARQSILNFQAATRAFLARRKTEETRRTKAATDIQRVWRGQKARKEYIRIRNDLILFESIAKGYLCRKNILETRIGNAAVVIQRAFRSWRALRAWRQYRRKVVIVQNLWRGRVARRDYKKMREEARDLKQISYKLENKVVELTQSLGALKRENKSLVSQLENYENQLKSWRSRHNALETRSRELQSEANQAGIVAARLAALEEEHAKLQASHDEHLGNAKRLQEEERKLRESLKVSNAELESLRQSVSTHENEKGTLRQQINELQDQLEIARRAPPPPVANGVNGEYANGTSQLANGLINLVSSKKPLKRRSAGAAERSELDRYSAAYSARPVSMAIDSHAKTLSGSTFNPGLDSVEMELENLLAQEEELNDEVTMGLIRGIKIPQPGANPAPTDKEVLFPSYLINLVTSEMWNNGFVKESERFLANVMQSIQQEVMQHEGEEAINPGAFWLSNVHEMLSFVFLAEDWYEAQKTDNYEYDRLLEIVKHDLESLEFNIYHTWMKVLKKKLHKMIVPAIIESQSLPGFVTNESNRFLGKLLPSNNTPAYSMDNLLSLLNNVFKAMKAYYLEDSIITQTVTELLRLVGVTAFNDLLMRRNFLSWKRGLQINYNITRIEEWCKSHDMPEGTLQLEHLMQATKLLQLKKATLNDIEIIQDICWMLSPNQIQKLLNQYLVADYEQPINGEIMKAVASRVTEKSDVLLLAPVDMEDSGPYEIAEPRVITALETYTPSWLQTPRLKRLAEIVSAQAMAQQEQGGLPDGAMGEPEAMTAQ
>XP_022498988_Fonsecaea_nubica
MASWEIGTRAWFPNQTEGFIPGELTERKDLGDGKIALVFSLSDESKQTVETTETALLDTHNASLPPLMNPPMFEAAEDLTNLSHLNEPAILQAIKLRYAQKEIYTYSGIVLIATNPFARVDSLYVPQMVQVYAGKQRASQAPHLFAIAEEAYTDMLRDSRNQTVVVSGESGAGKTVSAKYIMRYFATRGAPGQASKGTKTRADAISETEEQILATNPVMEAFGNAKTTRNDNSSRFGKYIEIMFDQNTDIIGARIRTYLLERSRLVFQPLKERNYHIFYQLVAGATEEEKQELGLVPVEEFDYLNQGNEPTIDGVDDAAEFAATRKSLTTINVSEATQREIFRVLAALLHIGNIKITATRSDSSLSASEPSVVRACAILGIDATDFAKWTVKKQLITRGEKITSNLTQQQATVVRDSVAKFIYSSLFDWLVETINHGLATEDVLQRLNTFIGVLDIYGFEHFAKNSFEQFCINYANEKLQQEFNQHVFKLEQEEYMREEIDWTFIDFSDNQPCIDLIEGKLGILSLLDEESRLPMGSDEQFVHKLHHHFAADKQKFYKKPRFGKSAFTVCHYALDVTYESDGFIDKNRDTVPDEQMEVLKKSTNAFLVDVLDVAAAVREKDTAQTSSKTVAPGGGRRVGVAVNRKPTLGGIFKSSLIELMQTINSTDAHYIRCIKPNEAKESWKFEGPMVLSQLRACGVLETVRISTAGYPTRWTYEEFALRYYMLCRSNEWTTEIRTMAQNILVKALGKTAHEKSDKYQLGLTKIFFRAGMLAFLENLRSARLKECAIMIQKNLRAKYYRHKYLDARQSILNFQAATRAFLARRKAEETRQTKAATDIQRVWRGQKVRKEYTQIRSDLILFESIAKGYLCRKNILETRIGNAAVVIQRAFRSWRALRVWRQYRRKVVIIQNLWRGRVARRDYKKMREEARDLKQISYKLENKVVELTQSLGALKRENKSLVSQLENYENQLKSWRSRHNALETRSRELQSEANQAGIVAARLAALEEEHAKLQTSHDEHMGNAKRLQEEERKLRESLKISNAELETLRQSVSTHESERGTLRQQINELQDQLEIARRAPPPAATNGVNGEYTNGTSQLANGLINLVSSKKPLKRRSAGAAERSELDRYSAAYSARPVSMAIDSHTKTLSGSTFNPGLDSVEMELENLLAQEEELNDEVTMGLIRGIKIPQPGANPAPTDKEVLFPSYLINLVTSEMWNNGFVKESERFLANVMQSIQQEVMQHEGDEAINPGAFWLSNVHEMLSFVFLAEDWYEAQKTDNYEYDRLLEIVKHDLESLEFNIYHTWMKVLKKKLHKMIVPAIIESQSLPGFVTNESNRFLGKLLPSNNTPAYSMDNLLSLLNNVFKAMKAYYLEDSIITQTVTELLRLVGVTAFNDLLMRRNFLSWKRGLQINYNITRIEEWCKSHDMPEGTLQLEHLMQATKLLQLKKATLNDIEIIQDICWMLSPNQIQKLLNQYLVADYEQPINGEIMKAVASRVTEKSDVLLLAPVDMEDSGPYEIAEPRVITALETYTPSWLQTPRLKRLAEIVSAQAMAQQEQGGIPDGAIGEPEAMMAQ
>XP_013279284_Fonsecaea_pedrosoi
MASWEIGTRAWFPNQTEGFIPGELTERKDLGDGKIALVFSLSDESKQTVETTETALLDTHNASLPPLMNPPMFEAAEDLTNLSHLNEPAILQAIKLRYAQKEIYTYSGIVLIATNPFARVDSLYVPQMVQVYAGKQRASQAPHLFAIAEEAYTDMLRDSRNQTVVVSGESGAGKTVSAKYIMRYFATRGAPGQASKGTKARADAISETEEQILATNPVMEAFGNAKTTRNDNSSRFGKYIEIMFDQNTDIIGARIRTYLLERSRLVFQPLKERNYHIFYQLVAGATEEEKQELGLVPVEEFDYLNQGNEPTIDGVDDAAEFAATRKSLTTINVSEATQREIFRVLAALLHIGNIKITATRSDSSLSASEPSVVRACAILGIDATDFAKWTVKKQLITRGEKITSNLTQQQATVVRDSVAKFIYSSLFDWLVETINHGLATEDVLQRLNTFIGVLDIYGFEHFAKNSFEQFCINYANEKLQQEFNQHVFKLEQEEYMREEIDWTFIDFSDNQPCIDLIEGKLGILSLLDEESRLPMGSDEQFVHKLHHHFAADKQKFYKKPRFGKSAFTVCHYALDVTYESDGFIDKNRDTVPDEQMEVLKKSTNAFLVDVLDVAAAVREKDTAQTSSKTVAPGGGRRVGVAVNRKPTLGGIFKSSLIELMQTINSTDAHYIRCIKPNEAKESWKFEGPMVLSQLRACGVLETVRISTAGYPTRWTYEEFALRYYMLCRSNEWTTEIRTMAQNILVKALGKTAHEKSDKYQLGLTKIFFRAGMLAFLENLRSARLKECAIMIQKNLRAKYYRHKYLDARQSILNFQAATRAFLARRRAEETRQTKAATDIQRVWRGQKVRKEYTQIRSDLILFESIAKGYLCRKNILETRIGNAAVVIQRAFRSWRALRVWRQYRRKVVIIQNLWRGRVARRDYKKMREEARDLKQISYKLENKVVELTQSLGALKRENKSLVSQLENYENQLKSWRSRHNALETRSRELQSEANQAGIVAARLAALEEEHAKLQTSHDEHMGNAKRLQEEERKLRESLKVSNAELETLRQSVSTHESERGTLRQQINELQDQLEIARRAPPPAATNGVNGEYTNGTSQLANGLINLVSSKKPLKRRSAGAAERSELDRYSAAYSARPVSMAIDSHTKTLSGSTFNPGLDSVEMELENLLAQEEELNDEVTMGLIRGIKIPQPGANPAPTDKEVLFPSYLINLVTSEMWNNGFVKESERFLANVMQSIQQEVMQHEGDEAINPGAFWLSNVHEMLSFVFLAEDWYEAQKTDNYEYDRLLEIVKHDLESLEFNIYHTWMKVLKKKLHKMIVPAIIESQSLPGFVTNESNRFLGKLLPSNNTPAYSMDNLLSLLNNVFKAMKAYYLEDSIITQTVTELLRLVGVTAFNDLLMRRNFLSWKRGLQINYNITRIEEWCKSHDMPEGTLQLEHLMQATKLLQLKKATLNDIEIIQDICWMLSPNQIQKLLNQYLVADYEQPINGEIMKAVASRVTEKSDVLLLAPVDMEDSGPYEIAEPRVITALETYTPSWLQTPRLKRLAEIVSAQAMAQQEQGGIPDGAIGEPEAMMAQ
>XP_007755715_Cladophialophora_yegresii
MASWEVGTRAWFPNQAEGFIPGELAERKAFGDGRIALVFTLSDESKQVVETTETALQDTQNASLPPLMNPPMFEAAEDLTNLSHLNEPAILQAIKLRYAQKEIYTYSGIVLIATNPFARVDSLYVPQMVQVYAGKQRASQAPHLFAIAEEAYTDMLRDTRNQTVVVSGESGAGKTVSAKYIMRYFATRGAPGQASKGTKPRADAISETEEQILATNPVMEAFGNAKTTRNDNSSRFGKYIEIMFDSNTDIIGARIRTYLLERSRLVFQPLKERNYHIFYQLVAGATEEEKQELGLLSVEEFDYLNQGNEPTIDGVDDAAEFAATRKSLTTINVSSASQKEIFRILAALLHIGNIKITATRTDSTLSSNEPSVVKACEILGIDAGDFAKWTVKKQLITRGEKITSNLTQQQATVVRDSVAKFIYSSLFDWLVETINHGLATEEVLQRLNTFIGVLDIYGFEHFAKNSFEQFCINYANEKLQQEFNQHVFKLEQEEYMREEIDWTFIDFSDNQPCIDLIEGKLGILSLLDEESRLPMGSDEHFVTKLHHHFAADKQKFYKKPRFGKSAFTVCHYALDVTYESDGFIDKNRDTVPDEQMEVLKKSTNRFLVEVLEVAASVREKDTAQASSKTVGAGGGRRVGVAVNRKPTLGGIFKSSLIELMQTINSTDAHYIRCIKPNEAKESWKFEGPMVLNQLRACGVLETVRISTAGYPTRWTYEEFALRYYMLCRSAEWTTEIRTMAQNILVKALGKLAHEKSDKYQLGLTKIFFRAGMLAFLENLRSARLKECAIMIQKNLRAKYYRHKYLDARQSILSFQAATRAFLARRKAEETRRTKAATDIQRVWRGQKVRKEYIQIRSNLILFESIAKGYLCRKNILETRIGNAAITIQRAFLSWRALRAWRQHRRKVVIIQNLWRGRVARRDYKKMREEARDLKQISYKLENKVVELTQSLGALKRENKGLVSQLENYENQLKSWRSRHNALETRSRELQSEANQAGIVAARLAALEEDHAKLQSSHDEHMGNAKRLQEEERKLRESLKTSNAELESLRASVSTHESEKGTLRQQINELQDQLEIARRAPPPPITNGATNGEYVNGTSQLANGLINLVSSKKPVKRRSAGAAERSETDRYSGAYNARPMSMALDTHTKTLSGSTFNPGLDSVEVELENLLAQEEELNDEVTMGLIRGIKIPQPGANPPPTDKEVLFPSYLINLVTSEMWNNGFVKESERFLANVMQSIQQEVMQHEGEEAINPGAFWLSNVHEMLSFVFLAEDWYEAQKTDNYEYDRLLEIVKHDLESLEFNIYHTWMKVLKKKLHKMIVPAIIESQSLPGFVTNESNRFLGKLLPSNNTPAYSMDNLLSLLNNVFKAMKAYYLEDSIITQTVTELLRLVGVTAFNDLLMRRNFLSWKRGLQINYNITRIEEWCKSHDMPEGTLQLEHLMQATKLLQLKKATLNDIEIIQDICWMLSPNQIQKLLNQYLVADYEQPINGEIMKAVASRVTEKSDVLLLAPVDMEDSGPYEIAEPRVITALETYTPSWLQTPRLKRLAEIVSAQAMAQQEQQGIPDGAISDSEAIGA
>XP_016230416_Exophiala_spinifera
MASWEVGTRAWFPNQAEGFVPGELSEKKSLGDGKIALVFSLSDDSKQTVETTEEALSDTTHASLPPLMNPPMFEAAEDLTNLSHLNEPAILQAIKLRYAQKEIYTYSGIVLIATNPFARVDSLYVPQMVQVYAGKQRASQAPHLFAIAEEAYTDMLRDNRNQTVVVSGESGAGKTVSAKYIMRYFATRGPPGQVTKGTKSRADAISETEEQILATNPVMEAFGNAKTTRNDNSSRFGKYIEIMFDRNTDIIGARIRTYLLERSRLVFQPLKERNYHIFYQLVAGATAEEKQELGLVSVEEFDYLNQGNEPLIDGVDDAAEFAATRKSLSTINVSEATQQEIFRILAALLHIGNINITATRSDSSLSSSEPALVQACSILGIDAGDFAKWIVKKQLITRGEKITSNLTQQQATVVRDSVAKFIYSSLFDWLVDTINHGLATDEVLQRVSTFIGVLDIYGFEHFAKNSFEQFCINYANEKLQQEFNQHVFKLEQEEYMREQIDWTFIDFSDNQPCIDLIEGKLGILSLLDEESRLPMGSDTQFVDKLHHHYAADKHKFYKKPRFGKSSFTVCHYALDVTYESDGFIEKNRDTVPDEQMEVLKKSSNTFLVEVLDVAAAVRDKEGAQTSSKTVATGGGRRMGVAVNRKPTLGGIFKSSLIELMQTINSTDAHYIRCIKPNEAKESWKFEGPMVLSQLRACGVLETVRISTAGYPTRWTYEEFALRYYMLCRSSEWTTEIRQMAQNILVKALGAKAHERGEKYQLGLTKIFFRAGMLAFLENLRSARLKECAIMIQKNLRAKYYRRKYLDARQSILDFQAATRAFLARRRAEETRQTKAATDLQRIWRGHKARKNFNQVRSDLVLFESVAKGFLCRRNILEKRIGDAAIKIQRAFRSWRSLRAWRQYRRNVVIVQNLWRGKTARRDYKKMREEARDLKQISYKLENKVVELTQSLGAVKRENKSLVSQLENYEGQLKSWRSRHNALETRSRELQTEANQAGIIAAKLSALEEEHAKLQASHDEQMGNAKRLQDEDRKLRESLQSSNAELEKLRQAVSTHESERGTLRQQINELQDQLEMARRAPPPVATNGVNGDYANGVQPANGLINLVSSKKPLKRRSAGAAERVEADRYSAAFSARPVSMALDTHAKTLSGSTFHPGLDSVEMELENLLAQEDELNDEVTMGLIRGIKIPQPGANPPPTDKEVLFPSYLINLVTSEMWNNGFVKESERFLANVMQSIQQEVMQHDGDEAINPGAFWLSNVHEMLSFVFLAEDWYEAQKTDNYEYDRLLEIVKHDLESLEFNIYHTWMKVLKKKLHKMIVPAIIESQSLPGFVTNESNRFLGKLLPSNNTPAYSMDNLLSLLNNVFKAMKAYYLEDSIIAQTVTELLRLVGVTAFNDLLMRRNFLSWKRGLQINYNITRIEEWCKSHDMPEGTLQLEHLMQATKLLQLKKATLNDIEIIQDICWMLSPNQIQKLLNQYLVADYEQPINGEIMKAVASRVTEKSDVLLLAPVDMEDSGPYEIAEPRVITALETYTPSWLQTPRLKRLAEIVSAQAMAQQEGAAVPDGAISDGEAA
>XP_016267436_Exophiala_oligosperma
MASWEVGTRAWFPNQAEGFVPGELAEKKSLGDGKIALIFSLSDDSKQTLETTEEALSDTTHASLPPLMNPPMFEAAEDLTNLSHLNEPAILQAIKLRYAQKEIYTYSGIVLIATNPFARVDSLYVPQMVQVYAGKQRASQAPHLFAIAEEAYTDMLRDNRNQTVVVSGESGAGKTVSAKYIMRYFATRGAPGQVSKGTKSRADAISETEEQILATNPVMEAFGNAKTTRNDNSSRFGKYIEIMFDKNTDIIGARIRTYLLERSRLVFQPLKERNYHIFYQLVAGSTPEEKQELGLVSVEEFDYLNQGNEPLIDGVDDAAEFAATRKSLSTINVSGATQKEIFRVLAALLHIGNIKITATRSDSSLSSSEPALAQACSILGIDAGDFAKWTVKKQLITRGEKITSNLTQQQATVVRDSVAKFIYSSLFDWLVDTINHGLATDEVLQRVSTFIGVLDIYGFEHFAKNSFEQFCINYANEKLQQEFNQHVFKLEQEEYMREQIDWTFIDFSDNQPCIDLIEGKLGILSLLDEESRLPMGSDDQFVTKLHHHFAADKQKFYKKPRFGKSSFTVCHYALDVTYESDGFIDKNRDTVPDEQMEVLKKSSNAFLVEVLDVAAAVRDKDSAQTSSKTVATGGGRRMGVAVNRKPTLGGIFKSSLIELMQTINSTDAHYIRCIKPNEAKESWKFEGPMVLSQLRACGVLETVRISTAGYPTRWTYEEFALRYYMLCRSSEWTTEIRQMAQNILVKALGAKAHERGEKYQLGLTKIFFRAGMLAFLENLRSARLKECAIMIQKNLRAKYYRHKYLDARQSILDFQAATRAFLARRRAEETRQTKAATDLQRIWRGHKARKNFNQIRSDLVLFESVAKGYLCRRNILEKRIGDAAIKIQRAFRSWRSLRAWRQHRRKVVIVQNLWRGKTARRDYKKMREEARDLKQISYKLENKVVELTQSLGAIKRENKSLVSQLENYEGQLKSWRSRHNALETRSRELQTEANQAGIIAARLSALEEEHAKLQASHDEQMGNAKRLQDEDRKLRESLQSSNAELEKLRQAVSTHDGERGTLRQQINELQDQLEIARRAPPPPVATNGVNGEYANGVQPANGLINLVSSKKPLKRRSAGAAERVETDRYSGAFSARPVSMALDTHAKTLSGSTFHPGLDSVEMELENLLAQEEELNDEVTMGLIRGIKIPQPGANPPPTDKEVLFPSYLINLVTSEMWNNGFVKESERFLANVMQSIQQEVMQHDGDEAINPGAFWLSNVHEMLSFVFLAEDWYEAQKTDNYEYDRLLEIVKHDLESLEFNIYHTWMKVLKKKLHKMIVPAIIESQSLPGFVTNESNRFLGKLLPSNNTPAYSMDNLLSLLNNVFKAMKAYYLEDSIITQTVTELLRLVGVTAFNDLLMRRNFLSWKRGLQINYNITRIEEWCKSHDMPEGTLQLEHLMQATKLLQLKKATLNDIEIIQDICWMLSPNQIQKLLNQYLVADYEQPINGEIMKAVASRVTEKSDVLLLAPVDMEDSGPYEIAEPRVITALETYTPSWLQTPRLKRLAEIVSAQAMAQQEGAVGVDGVIDDVEAA
>XP_013318173_Exophiala_xenobiotica
MASWEVGTRAWFPNQAEGFVPGELAEKKSLGDGKVALVFNLSDESKHTVETTESALNDTQHASLPPLMNPPMFEAAEDLTNLSHLNEPAILQAIKLRYAQKEIYTYSGIVLIATNPFARVDSLYVPQMVQVYAGKQRASQAPHLFAIAEEAYTDMLRDNRNQTVVVSGESGAGKTVSAKYIMRYFATRGGPGQMAKSTKSRADAISETEEQILATNPVMEAFGNAKTTRNDNSSRFGKYIEIMFDKNTDIIGARIRTYLLERSRLVFQPLKERNYHIFYQLVAGATPEERQDLGLVPVEEFDYLNQGNEPRIDGVDDAAEFAATRKSLSTINVSGATQKEIFRILAALLHIGNIKITATRTDSSLSSSEPSLVQACSVLGIDAGDFAKWIVKKQLITRGEKITSNLTQQQATVVRDSVAKFIYSSLFDWLVDTINHGLATEDVLQRVSTFIGVLDIYGFEHFAKNSFEQFCINYANEKLQQEFNQHVFKLEQEEYMREQIDWTFIDFSDNQPCIDLIEGKLGVLSLLDEESRLPMGSDEQFVTKLHHHFAADKQKFYKKPRFGKSAFTVCHYALDVTYESDGFIDKNRDTVPDEQMEVLKKSTNAFLVEVLDVAAAVRDKDSAQTGSKTVAPGGGRRVGVAVNRKPTLGGIFKSSLIELMQTINSTDAHYIRCIKPNEAKESWKFEGPMVLSQLRACGVLETVRISTAGYPTRWTYEEFALRYYMLCRSSEWTTEIRQMAQNILVKALGATAHEKGEKYQLGLTKIFFRAGMLAFLENLRSARLKECAIMIQKNLRAKYYRHKYLDARQSILDFQTATRAFLARRRAEETRQTKAATDLQRIWRGHKARKNFNQIRKDLVLFESVAKGFLCRKNILEKRIGDAAIKIQRAFRSWRSLRAWRQHRRNVVIVQNLWRGKMARRDYKTRREEARDLKQISYKLENKVVELTQSLGALKRENKSLLSQVENYEGQLKSWRSRHNALETRSRELQTEANQAGIVAARLSALEEEHAKLQASHDEHMGNAKRLQDEDRKLRESLQTSNAELEKLRQAMATHESERGTLRQQINELQDQLEMARRAPVPPVANGVNGEVTNGVQPANGLINLVSSKKPLKRRSAGAAERSELDRYSGAFNARPVSMALDTHAKTLSGSTFHPGLDSVEMELENLLAQEDELNDEVTMGLIRGIKIPQPGANPPPTDKEVLFPSYLINLVTSEMWNNGFVKESERFLANVMQSIQQEVMQHDGEEAINPGAFWLSNVHEMLSFVFLAEDWYEAQKTDNYEYDRLLEIVKHDLESLEFNIYHTWMKVLKKKLHKMIVPAIIESQSLPGFVTNESNRFLGKLLPSNNTPAYSMDNLLSLLNNVFKAMKAYYLEDTIITQTITELLRLVGVTAFNDLLMRRNFLSWKRGLQINYNITRIEEWCKSHDMPEGTLQLEHLMQATKLLQLKKATLNDIEIIQDICWMLSPNQIQKLLNQYLVADYEQPINGEIMKAVASRVTEKGDVLLLAPVDMEDSGPYEIAEPRVITALETYTPSWLQTPRLKRLAEIVSAQAMAQQEGPSITDGGISDTEAA
>XP_007727468_Capronia_coronata
MASWDIGTRAWFPNQAEGFIPGEVAERKPLGEGKIALVFNLSDGSQQTVETTETALADTHQNASLPPLMNPPMFEAAEDLTNLSHLNEPAILQAIKLRYAQKEIYTYSGIVLIATNPFARVDSLYVPQMVQVYAGKQRASQAPHLFAIAEESYTDMLRDSRNQTVVVSGESGAGKTVSAKYIMRYFATRGAPGQTSKGRGDVISETEEQILATNPVMEAFGNAKTTRNDNSSRFGKYIEIMFDKSTNIIGARIRTYLLERSRLVFQPLKERNYHIFYQLVAGATDEERQELGLLPVEEFDYLNQGNEPSIDGVDDAAEFTATRKSLTTINVSDSTQKEIFRILAALLHMGNIKITATRSESTLSSTEPALVRACKILGIDANDFAKWTVKKQLITRGEKITSNLNQQQATVVRDSVAKFIYSSLFDWLVETINHGLATEEVLQRVNTFIGVLDIYGFEHFAKNSFEQFCINYANEKLQQEFNQHVFKLEQEEYMREQIDWTFIDFSDNQPCIDLIEGKMGILSLLDEESRLPMGSDEQFVTKLHHHFAGDKQKFYKKPRFGKTSFTVCHYALDVTYESDGFIDKNRDTVPDEQMEVLKKSSNRFLVEVLNVAAAVRDKDSAQTGSKAVAAPGGRRVGVAVNRKPTLGGIFKSSLIELMDTINSTDAHYIRCIKPNEAKEAWKFEGPMVLSQLRACGVLETVRISTAGYPTRWTYEEFALRYYMLCPSSEWTTEIRQMAQNILIKALGQTAHEKADKYQLGLTKIFFRAGMLAFLENLRSARLKECAIMIQKNLRAKYYRHKYLDARQSIINFQAATRAFLARRKAEQTRQTKAATDIQRFWRGQRARKNYSQIRRDLVLFESVAKGYLCRRNILETRIGNAAITIQRAFRSWRASRAWRQHRKNVVIVQNLWRGRVARRDYKTMREEARDLKQISYKLENKVVELTQSLGALKRENKTLLSQLENYEGQLKSWRSRHTALEARSRDLQTEANQAGIVAARLSALEEEHAKLQASHDEHMGNAKRLQDEERKLRESLQTSNAEVDKLRQSVASHESEKGTLRQQINELQDQLEMARRAPPPVATNGVNGEYANGGSQLANGLINLVSSKKPLKRRSAGAAERSETDRYSGAFSARPVSMALDTHVKTLSGSTFNAGPDGVEMELESLLSQEEELNDEVTMGLIRGIKIPQPGANPAPTEKEVLFPSYLINLVTSEMWNNGFVKESERFLANVMQSIQQEVMQHDGDEAINPGAFWLSNVHEMLSFVFLAEDWYEAQKTDNYEYDRLLEIVKHDLESLEFNIYHTWMKVLKKKLHKMIVPAIIESQSLPGFVTNESSRFLGKLLPSNNTPAYSMDQLLSLLNNVFKAMKAYYLEDSIITQTVTELLRLVGVTAFNDLLMRRNFLSWKRGLQINYNITRIEEWCKSHDMPEGTLQLEHLMQATKLLQLKKATLNDIEIIQDICWMLSPNQIQKLLNQYLVADYEQPINGEIMKAVASRVTEKGDVLLLAPVDMDDSGPYEIAEPRVITALETYTPSWLQTPRLKRLAEIVSAQAMAQQERGDLPEEVIDEAEAVA
>XP_007731760_Capronia_epimyces
MASWDIGTRAWFPNQAEGFIPAELAERKALSDGKVALIFNLSDGSQQTVETTETALADTHQNASLPPLMNPPMFEAAEDLTNLSHLNEPAILQAIKLRYAQKEIYTYSGIVLIATNPFARVDSLYVPQMVQVYAGKQRASQAPHLFAIAEEAYTDMLRDSRNQTVVVSGESGAGKTVSAKYIMRYFATRGAPGQTGKGKKGRADAISETEEQILATNPVMEAFGNAKTTRNDNSSRFGKYIEIMFDKNTDIIGAKIRTYLLERSRLVFQPLKERNYHIFYQLVAGATDEERQELGLLPVEDFDFLNQGNEPSIDGVDDAAEFAATRKSLSTINVSDSTQKEIFRILAALLHIGNIKITATRSESTLSATEPALVQACKILGIDAGDFAKWTVKKQLTTRGEKITSNVTQQQATVVRDSVAKFIYSSLFDWLVETINHGLATQDVLQRVDTFIGVLDIYGFEHFAKNSFEQFCINYANEKLQQEFNQHVFKLEQEEYMREQIDWTFIDFSDNQPCIDLIEGKMGVLTLLDEESRLPMGSDDGFVTKLHQHFAAGKQKFYKKPRFGKSAFTVCHYALDVTYESDGFIDKNRDTVPDEQMEVLKKSTNRFLVEVLDVAAAVRDKDTAQTSSKTITPAGGRRVGVAVNRKPTLGGIFKSSLIELMDTINSTDAHYIRCIKPNEAKEAWKFEGPMVLSQLRACGVLETVRISTAGYPTRWTYEEFALRYYMLCHSSEWTTEIRQMAQNILVKALGQTAHEKADKYQLGLTKIFFRAGMLAFLENLRSARLKECAIMIQKNLRAKYYRHRYLDARQSIITFQAATRAFLARRKAEETRQIKAATDIQRIWRGQSARKYYNQTRSDLILFQSVTKGYLCRRNILETRIGNAAITIQRAFRSWRALRAWRQHRRKVVIVQNLWRGKVARRDYKKTREEARDLRQISYKLENKVVELTQSLGALKRENKTLLSQLENYEGQLKSWRSRHNALEARSRELQTEANQAGIVAARLSALEEEHAKLQTSHDEHMGNAKRLQEEERKLRESLQLSNTEVDKLRQSVATHESERGTLRQQINELQDQLEMARKAPPPAATNGVNGEYPNGGAQLANGLINLVSSKKPMKRRSAGAAERSETDRLSGAFSARPVSMALDTHLKTLSGSTFNAVSDGVEMELENLLSQEEELNDEVTMGLIRGIKIPQPGANPAPTEKEVLFPSYLINLVTSEMWNNGFVKESERFLANVMQSIQQEVMQHDGDEAINPGAFWLSNVHEMLSFVFLAEDWYEAQKTDNYEYDRLLEIVKHDLESLEFNIYHTWMKVLKKKLHKMIVPAIIESQSLPGFVTNESSRFLGKLLPSNNTPAYSMDNLLSLLNNVFKAMKAYYLEDSIITQTITELLRLVGVTAFNDLLMRRNFLSWKRGLQINYNITRIEEWCKSHDMPEGTLQLEHLMQATKLLQLKKATLNDIEIIQDICWMLSPNQIQKLLNQYLVADYEQPINGEIMKAVASRVTEKSDVLLLAPVDMEDSGPYEIAEPRVITALETYTPSWLQTPRLKRLAEIVSAQAMAQQERGDLTDGAISDSEAVA
>XP_009157990_Exophiala_dermatitidis
MASWDIGTRAWFPNQAEGFIPGELAERKELGEGKIALVFNLSDGSQQTVETTESALADTHQNASLPPLMNPPMFEAAEDLTNLSHLNEPAILQAIKLRYAQKEIYTYSGIVLIATNPFARVDSLYVPQMVQVYAGKQRASQAPHLFAIAEEAYTDMLRDSRNQTVVVSGESGAGKTVSAKYIMRYFATRGAPGQTGKGRKPRPDAISETEEQILATNPVMEAFGNAKTTRNDNSSRFGKYIEIMFDKNTDIIGARIRTYLLERSRLVFQPLKERNYHIFYQLVAGATDEERQELSLLPVEEFDYLNQGNEPSIDGVDDAAEFAATRTSLSTINVSESTQKEIFRILAALLHIGNIKIAASRTESSLSANEPALERASKILGIDASDFAKWTVKKQLITRGEKITSNLTQQQATVVRDSVAKFIYSSLFDWLVETINHGLATEEVLQRVSTFIGVLDIYGFEHFAKNSFEQFCINYANEKLQQEFNQHVFKLEQEEYMREQIDWTFIDFSDNQPCIDLIEGKLGILSLLDEESRLPMGSDEQFVNKLHHHFAGDKQKFYKKPRFGKSAFTVCHYALDVTYESDGFIDKNRDTVPDEQMEVLKKSTNPFLVEVLNVAAAVRDKDSAQTSSKTVAPAGGRRVGVAVNRKPTLGGIFKSSLIELMDTINSTDAHYIRCIKPNEAKEAWKFEGPMVLSQLRACGVLETVRISTAGYPTRWTYEEFAMRYYMLCHSSEWTTEIRQMAQNILVKALGERAHEKADKYQLGLTKIFFRAGMLAFLENLRSARLKECAIMIQKNLRAKYYRHKYLDARQSIINFQAATRAFLARRKAEQTRQVKAATDIQRFWRGQKARRHYNQVRNDLVLFESVAKGYLCRRNILETRIGNAAVTIQRAFRSWRALRAWRQHRRKVVIVQNLWRGRVARRDYKKLREEARDLRQISYKLENKVVELTQSLGALKRENKTLLSQLENYEGQLKSWRSRHTALEARSRELQAEANQAGIVAARLSALEEEHAKLQASHDEHMGNAKRLQEEERKLRETLQVSNAELEQLRQTVATHESERGSLRQQINELQDQLEMARKAPPPAATNGVNGDYVNGGSQLPNGLINLVSSKKPLKRRSAGAAERSELDRYSVAYNARPVSMALDTHLKTLSGSTFNAGLDSIEMELENLLSQEEELNEEVTMGLIRGIKIPQPGANPAPTEKEVLFPSYLINLVTSEMWNNGFVKESERFLANVMQSIQQEVMQHDGDEAINPGAFWLSNVHEMLSFVFLAEDWYEAQKTDNYEYDRLLEIVKHDLESLEFNIYHTWMKVLKKKLHKMIVPAIIESQSLPGFVTNESSRFLGKLLPSNNTPAYSMDNLLSLLNNVYRAMKAYYLEDSIVTQTVTELLRLVGVTAFNDLLMRRNFLSWKRGLQINYNITRIEEWCKSHDMPEGTLQLEHLMQATKLLQLKKATLNDIEIIQDICWMLSPNQIQKLLNQYLVADYEQPINGEIMKAVASRVTEKSDVLLLAPVDMEDSGPYEIAEPRVITALETYTPSWLQTPRLKRLAEIVSAQAMAQQERGDLPEEEALDENEPIEDEVAVGA
>XP_013264349_Exophiala_aquamarina
MASWEIGTRAWFPNQVDGFIPGELSERKATGDGKIALIFNLADESQHTVETTEDALQDTQSAALPPLMNPPMFEAAEDLTNLSHLNEPAILQAIKLRYAQKEIYTYSGIVLIATNPFARVDSLYVPQMVQVYAGKQRASQAPHLFAIAEEAYTDMLRDSRNQTVVVSGESGAGKTVSAKYIMRYFATRGAPGQPSKGTKGRADAISETEEQILATNPVMEAFGNAKTTRNDNSSRFGKYIEIMFDKNTSIIGARIRTYLLERSRLVFQPLKERNYHIFYQLVAGATAQEREDLGLLRVEEFDYLNQGNDPVIDGVDDAAEYVATKKSMTTINIAEATQKEIFRILAALLHIGNIKITATRTDSSLSATEPSLVQACNMLGIDPANFSKWTVKKQLITRGERITSNLTQQQATVVRDSVAKFIYSSLFDWLVETINHDLATEEVLQRLNTFIGVLDIYGFEHFAKNSFEQFCINYANEKLQQEFNQHVFKLEQEEYMREQIDWTFIDFSDNQPCIDLIEAKLGILSLLDEESRLPMGSDEQFVTKLHHHFAADKQKFYKKPRFGKSAFTVCHYALDVTYESDGFIDKNRDTVPDEQMEVLKNSSNSFLVQVLEVASAVREKDSAQTASKTVAPGGGRRVGVAVNRKPTLGGIFKSSLIELMQTINSTDAHYIRCIKPNEAKASWKFEGPMVLSQLRACGVLETVRISTAGYPTRWTYEEFALRYYMLCHSSEWTTEIRKMAQNILVKALGATAHEKRDKYQLGLTKIFFRAGMLAFLEDKRSARLKQCAIMIQKNLRAKYWRHRYLDARQSIIDVQSATRAFLARRRAEETKQTKAATDIQRFWRGQKERRKYNRVRDDLILFESVAKGFLCRKNILETRVGNAAITIQRAFRSWRSLRAWRQHRRKVVIIQNLWRGKVARRDYKKVREEARDLKQISYKLENKVVELTQNLGALKRENKTLVSQLENYEGQLKSWRSRHNALETRSRELQTEANQAGIVAARLSALEEEHAKLQASHDEHMGNAKRLQDEDRKLRESLQSSNNELEKLRQSVSTHENERGTLRQQINELQDQLEIARRAPPPAPTTNGVNGDYASANGNGLPPTGLINLVSSKKPLKRRSAGAAERSEMDRYSGAYNARPMSMAIDMHTKTLSGSTFNPGLDSVEMELENLLAQEDELNEEVTMGLIRGIKIPQPGANPAPTDKEVLFPSYLINLVTSEMWNNGFVKESERFLANVMQSIQQEVMQHDGDEAVNPGAFWLSNVHEMLSFVFLAEDWYEAQKTDNYEYDRLLEIVKHDLESLEFNIYHTWMKVLKKKLHKMIVPAIIESQSLPGFVTNESNRFLGKLLPSNNTPAYSMDNLLSLLNNVFKAMKAYYLEDSIITQTVTELLRLVGVTAFNDLLMRRNFLSWKRGLQINYNITRIEEWCKSHDMPEGTLQLEHLMQATKLLQLKKATLNDIEIIQDICWMLSPNQIQKLLNQYLVADYEQPINGEIMKAVASRVTEKSDVLLLAAVDMEDSGPYEIAEPRVITALETYTPSCKYSPTLIRAIWKIDHNTDFVKQGFKHLDSNDLQRLFLPKQWLSKNGETSRKVLLVIPRLSN
>XP_016222500_Exophiala_mesophila
MASWEIGTRAWFPHQADGFIPGELADKKQIGDGKISLVFNLSDESQQTVETTELALQDTQNAALPPLMNPPMFEAAEDLTNLSHLNEPAILQAIKLRYAQKEIYTYSGIVLIATNPFARVDSLYVPQMVQVYAGKQRASQAPHLFAIAEEAYTDMLRDSRNQTVVVSGESGAGKTVSAKYIMRYFATRGAPGQSSKGTKTRADAISETEEQILATNPVMEAFGNAKTTRNDNSSRFGKYIEIMFDTHTDIIGARIRTYLLERSRLVFQPLKERNYHIFYQLVAGSSPEEREELGLFPVEEFDYLNQGNDPVIDGVDDAAEFTATRKSLSTINVSEQTQRDIFRILAALLHIGNIKITATRSDSSLSATEPALARACDILGLDATNFAKWTVKKQLITRGDKITSNLTQQQAIIVRDSIAKFIYSSLFDWLVETINHGLATEDVLQRLTTFIGVLDIYGFEHFAKNSFEQFCINYANEKLQQEFNQHVFKLEQEEYMREQIDWKFIDFSDNQPCIDLIEGKLGILSLLDEESRLPMGSDEHFVTKLHQHFAADKQKFYRKPRFGKSAFTVCHYALDVTYESDGFIDKNRDTVPDEQMEVLKSSSNTFLIEVLNVATAVREKESLQTSSKTVAPGGGRRVGVAVNRKPTLGGIFKSSLIDLMQTINNTDAHYIRCIKPNEAKESWKFEGPMVLSQLRACGVLETVRISTAGYPTRWTYEEFALRYYMLCHSNEWTTEIRKMAQNILVKALGATAHEKTDKYQLGLTKIFFRAGMLAFLEDKRSARLKQCAIMIQKNLRAKYWRHKYLDARQSLIDFQTATRAFVARRNADEIRQTKAATDIQRFWRGQKERRRFNQIRDDLVLFESYAKGFLCRRNILETRIGNAAITIQRAFRAWRSLRAFRQHRRKVVIIQNLWRGKVARRDYKKIREEARDLKQISYKLENKVVELTQSLGAVKRENKSLVAQLENYEGQLKSWRTRHNALETRSRELQTEANQAGIVAARLSALEEEHAKLQASHDEHLGNAKRLQEEDKKLRESLQQSNSELDKLRQAVLLHDGEQGTLRQQINELQDQLEMARRAPPPVVNGVNGDYASTNGAAQAASGLINLVSSKKPVKRRSAGAAERSEVDRYSAAYNARPMSMAVDLNSKTLSGSTFNQGLDSVEDELENLLAQEDELNEEVTMGLIRGIKIPQPGATPTPTEKEVLFPSYLINLVTSEMWNNGFVKESERFLANVMQSIQQEVMQHDGDEAVNPGAFWLSNVHEMLSFVFLAEDWYEAQKTDNYEYDRLLEIVKHDLESLEFNIYHTWMKVLKKKLHKMIVPAIIESQSLPGFVTNESNRFLGKLLPSSNSPAYSMDNLLSLLNNVFKAMKAYYLEDTIITQTVTELLRLVGVTAFNDLLMRRNFLSWKRGLQINYNITRIEEWCKSHDMPEGTLQLEHLMQATKLLQLKKATLNDIEIIQDICWMLSPNQIQKLLNQYLVADYEQPINGEIMKAVASRVTEKSDVLLLAAVDMEDSGPYEIAEPRVITALETYTPSWLQTPRLKRLAEIVSAQAMAQQERGDIPENALSDSEAA
>XP_013277504_Rhinocladiella_mackenziei
MASWEIGTRAWFPNQAEGFIPGELAERKTLGDGKVAFVFNLSDESKQTVETTEDALLDTQNASLPPLMNPPMFEAAEDLTSLSHLNEPAILQAIKLRYAQKEIYTYSGIVLIATNPFARVDSLYVPQMVQVYAGKQRASQAPHLFAIAEEAYTDMLRDSRNQTVVVSGESGAGKTVSAKYIMRYFATRGAPGQATKSTKTRADAISETEEQILATNPVMEAFGNAKTTRNDNSSRFGKYIEIMFDKNTDIIGARIRTYLLERSRLVFQPLKERNYHIFYQLVAGATDEERQELGLLSVEEFDYLNQGNEPLIDGVDDAAEFAATRKSLTTINVPEATQKEIFRVLAALLHIGNIKITATRTDSTLSSSEPSLVQACGILGIDPTDFAKWTVKKQLITRGEKITSNLTQQQATVVRDSVAKFIYSSLFDWLVETINHGLATEDVLQRLNTFIGVLDIYGFEHFAKNSFEQFCINYANEKLQQEFNQHVFKLEQEEYMREQIDWTFIDFSDNQPCIDLIEGKLGILSLLDEESRLPMGSDEQFVTKLHHHFAADKQKFYKKPRFGKSAFTVCHYALDVTYESDGFIDKNRDTVPDEQMEVLKKSTNAFLVGVLDVAAAVREKDTAQTSSKTVAPGGGRRVGVAVNRKPTLGGIFKSSLIELMQTINSTDAHYIRCIKPNEAKESWKFEGPMVLSQLRACGVLETVRISTAGYPTRWTYEEFALRYYMLCRSSEWTTEIRKMAQNILVKALGERAHEKTDKYQLGLTKIFFRAGMLAFLENLRSARLKQCAIMIQKNLRAKYYRHKYLDARQSILNFQTATRAFLARRRAEETRQIKAATDIQRVWRGQKARKNYNQIRKDLILFESIAKGYLCRKNILETRIGNAAITIQRAFRSWRSIRAWRQHRRKVVIIQNLWRGKVARRDYKKMREEARDLKQISYKLENKVVELTQSLGALKRENKSLLTQLESYEGQLKSWRSRHNALETRSRELQTEANQAGIVAARLSALEEEHAKLQASHDEHMGNAKRLQEEERKLRESLQTSNSELERLRQSAATHESERGTLRQQINELQDQLEIARRAPPPPSTNGVNGEYANGNVPPANGLINLVSSKKPLKRRSAGAAERSETDRYSAAYSARPVSMAIDTQAKTLSGSTFNPGLDSVEMELENLLAQEDELNDEVTMGLIRGIKIPQPGANPAPTDKEVLFPSYLINLVTSEMWNNGFVKESERFLANVMQSIQQEVMQHEGDEAINPGAFWLSNVHEMLSFVFLAEDWYEAQKTDNYEYDRLLEIVKHDLESLEFNIYHTWMKVLKKKLHKMIVPAIIESQSLPGFVTNESNRFLGKLLPSNNTPAYSMDNLLSLLNNVFKAMKAYYLEDSIITQTVTELLRLVGVTAFNDLLMRRNFLSWKRGLQINYNITRIEEWCKSHDMPEGTLQLEHLMQATKLLQLKKATLNDIEIIQDICWMLSPNQIQKLLNQYLVADYEQPINGEIMKAVASRVTEKSDVLLLAAVDMEDSGPYEIAEPRVITALETYTPSWLQTPRLKRLAEIVSAQAMAQQERGDLPDGVISDIEAA
>XP_018001401_Phialophora_attinorum
MGSDDQFVTKLHHNFAGDKSKFYKKPRFGKSAFTVCHYALDVAYESDGFIEKNRDTVPDEQMEVLKKSSNPFLVTVIDTATAVRDKETAASVTKTIASAPGRRVGVAVNRKPTLGGIFKSSLIELMQTINSTDAHYIRCIKPNEAKASWKFEGPMVLSQLRACGVLETVRISTAGYPTRWTYEEFAMRYYMLCHSSQWTHNIQQMGQNILKKALGDVTKEKSDKYQLGLTKIFFRAGMLAFLENLRSARLKECAIMIQKNLRAKYYRRKFLEIRESIILAQAATRAFIARKQAESIRQIKAATTIQRVWRGSKERKNYNAVRNNFILFGSVAKGYLLRKNIMETRYRNAATTIQRAWRSHRSLKAFRQHRRKVVIIQSLQRGRVARREYKTLRTEARDLKQISYKLENKVVELTQSLGVVKRENKNLVSQLENYDSQLKSMRTRSNALEARSRELQSEANQAGIVAAKLAALEEEHAKLQSSNDEQLGNAKRLQEEQKRLLDSLNSANSELEKVRKANTLHEKLVNGNGAQPTANGLINLVSSKKPLKRRSAGAAERIEGDRYSGAYNARPMSMALDAHTKTLSGSTFNPMDSPEMELENLLAQEDELNDEVTMGLIRGIKIPQPGATPAPTDKEVLFPSYLINLVTSEMWNNGFVKESERFLANVMQSIQQEVMQHEGDEAVNPGAFWLSNVHEMLSFVFLAEDWYEAQKTDNYEYDRLLEIVKHDLESLEFNIYHTWMKVLKKKLHKMIVPAIIESQSLPGFVTNESNRFLGKLLPSNNTPAFSMDQLLSLLNNVFKAMKAYYLEDSIITQTVTELLRLVGVTAFNDLLMRRNFLSWKRGLQINYNITRIEEWCKSHDMPEGTLQLEHLMQATKLLQLKKATLNDIEIIQDICWMLSPNQIQKLLNQYLVADYEQPINGEIMKAVASRVTEKSDVLLLAPVDMEDSGPYEIAEPRVITALLRHIRHHGYKHHA
>NP_588492_Schizosaccharomyces_pombe
MTSGIYYKGLQCWIPDEQSQWIPGSIKDCRVEGEKAFLTVQDENENETVITVKPDDLNYEGRNGLPFLRSINSDADDLTDLSYLNEPSVLDALSTRYNQLQIYTYSGIVLIAVNPFQRLPNLYTHEIVRAYSEKSRDELDPHLYAIAEDSYKCMNQEHKNQTIIISGESGAGKTVSARYIMRYFASVQALIQSTDSNFHEAPQLTAVENEILATNPIMEAFGNSKTSRNDNSSRFGKYIQILFDGNATIIGAKIQTYLLERSRLVFQPNQERNYHIFYQILAGSSSEQLEKWKLVENSQEFNYLKQGNCSTIEGVNDKEEFKATVDALKTVGIDNDTCECIFSLLAALLHIGNIEVKHSRNDAYIDSKNENLINATSLLGVDPSSLVKWLTKRKIKMASEGILKPLNEFQAVVARDSVAKFLYASLFDWLVATINKALMYSADKSNQTAKSFIGVLDIYGFEHFKKNSFEQFCINYANEKLQQEFYRHVFKLEQEEYAAEGLNWSYIDYQDNQQCISMIESRLGILSLLDEECRMPTNSDENWVSKLNDAFSKPEFKNSYQKSRFGNKEFTIKHYALDVVYCAEGFIDKNRDTISDELLELFTNSDVPFVKDLVLFRLEQTAPPADTKKIKTKPKSNTLGSMFKSSLVSLMSTINETNAHYIRCIKPNEEKEAWKFDNQMVVSQLRACGVLETIKISCAGFPSRWTFDEFVSRYYMLVPSAVRTTESLTFSKAILEKHADPTKYQIGKTKIFFRSGVTPLLESARDKALKHAAHLLYEAFAVNYYRTRFLLSRKRVRSFQAVAHGFLSRRHTEYELLSSNIIKLQSLWRTALKRKEFIQTKNSILKVQSIIRGFLLRQTLEEKTKHDATLIIQSLWLTFKAHKHYKELQYYAVRIQSLWRMKLAKRQLTELKIESTKASHLKQVSYRLESRLFEISKQLDNSEQENNKFRERIAELESHLSNYAEAKLAQERELEQTRVLISDQSQDGELKELLEEKENALIMMEEEMRQVNDANTELLRVNATLKSQLKNYDMIIVEQTSQLKEKNRIIASLTKATKILNSASSIEQSRNSEEKSRRDSSLMEMRTQKEMLVLLMNDGLKHDLDKLTEYAGRTFTTLKTLLLKDNDVEAQKLDHLFLAKLLFIIISQMWKSNLCQESVALVERYCVHTLEYVFQKTSSANERPDIGFWVANTHALLAFVYTKQQAFKHSSAFTLLSTESHESVQTIFEMIESHLSKIFFEWVRQVNNFLKPLIVQAMIITGTNTDAGDENRKLRIKFFEKPKYKITDVIHVLNKVHDSCQAYKVNYEIYNALIRSIYRFINVEAFNSLFIDERGSWKRGTNISYNYHVLKDWCLESGVPEAYLQLEELLQTSKILQFVKDDPNYVARVRDFYALNFLQIKTLLHRYDYADYEAHVPKKTMSELSKNIVAEGINQREQLTYEVLDYRLQDSFEESPSLEKIKIPDDCNVTYLRRIIDLASAEESVEQALITVGNVADNDVQNSSDEENQVPNGIKV
```
