## Supplementary material for "Coding Sequence Insertions in Fungal Genomes are Intrinsically Disordered and can Impart Functionally-Important Properties on the Host Protein": fasta protein sequences: XP_722225.2_blasthits_fa.txt

```
>XP_722225_Candida_albicans
MRFIGPGLMVSVAYMDPGNYSTAVAAGSAYKYNLLFSILLSNCLAIFLQILAAKLGAVTGLDLAANCKAHFGYKTNLILYALTEIAIIATDLAEVVGTAIALNILFHLPLFVGVIVTVIDVLIVLMAYRPRGPLLFIRIFESFVSVLVAATVVCFGIELYQVSHDSSIHFSVAEVMKGFLPNEDVVDMSDREGGNGLFLSLAILGATVMPHSLYLGSGLVQARLKDYDIKNGFHKPWGKHSIEEPIQEDITVHEEDDNLTPIATPLIQHQEQPGFEKDDESTFDGDDEEDDHYRPSIHAIKDTMSYTIVELVISLFTVALFVNAAILIVAGATLRSGDSKFARDDDNGHESDSDSDDDYQNADLFTIYHLLSKHLSPTAGFVFALALLCSGQSAGVVCTLAGQMVSEGFLSWSLPPVTRRLITRALAIAPCLLVVSFSGREGLAKILNASQVVLSILLPVVSAPLIWFTCNKHTMRVPIFVRDGDEEIDMEYDGEQSTSVATSRFKSSEPAIRLQNLRNSHPCANWEDDDDEQLQQLHLQNEENRLLIGENTTNLVYSSPPTSNLMSRSNSVSATNGVPDSSSSSSSTTIAAQLPLEVYEDLNQDIFRIKGYKDFSNSLATSFVAVLVWVFVASLNLYLIGSMLLGYDVPL
>XP_002417922_Candida_dubliniensis
MGVLTNFTNFKTIAASIKKYIRFIGPGLMVSVAYMDPGNYSTAVAAGSAYKYNLLFSILLSNCLAIFLQILAAKLGAVTGLDLAANCKAHFGYRTNLILYALTEIAIIATDLAEVVGTAIALNILFHIPLFAGVVVTVIDVLIVLMAYRPKGPLLFIRIFESFVSVLVAATVVCFGIELYQVSHDASIHFSVAEVMKGFLPNEDVVDMSDREGGNGLFLSLAILGATVMPHSLYLGSGLVQARLKDYDIKNGFHKPWGKHSLEEPIQEDITVHDDNDNLTPIATPLIQHQEQPGFEKDDDSTFDGDEEDDDHYRPSIHAIKDTMSYTIVELVISLFTVALFVNAAILIVAGATLRSGDSKFVRDDDGHESDSDSDDDYQNADLFTIYHLLSKHLSPTAGFVFALALLCSGQSAGVVCTLAGQMVSEGFLSWSLPPVTRRLITRALAIAPCLFVVSFSGREGLAKILNASQVVLSVLLPVVSAPLIWFTCNKHTMRVPIFVRDGDEEIDMEYDGEQTTSVVTSRFKSSEPAIRLQNLRNSHPCASWEDDDDEQQHLQNEENRLLVGENTTNLVYSSPPTSNLMSRSNSVSATNAATDSSSSSSTATQLPIEVYEDLNQDIFRIKGYKDFSNSLATSFVAVLVWVFVAFLNLYLIGSMLLGYDVPL
>XP_002549362_Candida_tropicalis
MSSITKFLNLKSIGSTIKKYSRFIGPGLMVSVAYMDPGNYSTAVAAGSAYKFNLLFSILLSNCLAVFLQILAAKLGAVTGLDLAANCKAHFSRRTNLILYCLTEIAIIATDLAEVVGTAIALNILFKIPLFAGVIVTVVDVLIVLMAYRPKGPLLFIRIFEGFVSILVAATVVCFAIELYQVSHDETIQFSVGEVLKGFLPNKDVVDMSEREGGSGLFLSLAILGATVMPHSLYLGSGLVQSRLKDFDVKNGFYKPWGKRSVEEPRPSTPEEAEYSLVHEEDENLTPIATPLVHNNQQGFEKDDDATLEISNEDEDDHYRPSIHAIKDTMTYTIIELVISLFTVALFVNAAILIVAGATLDTGTNNTRDDHDSGNESDSDSDDDYDYENADLFTIYHLLSKHLSPTAGFVFALALLCSGQSAGVVCTLAGQMVSEGFLNWTLPPVTRRLITRALAIAPCLFVVSFAGREGLGKILNASQVVLSVLLPVVSAPLIWFTCNKTTMRVPIFVRDGDEEVDILFDDSDEHSEQSTAVATSRFKSSEPAIRLQDLRKSHPCSGWDEDDEDHHLQIEENRRLIGDASIEAAAYSHSQSTVMKSRTNSVSITQGEVLPTDDSTASSSLSTPSLPIEVFEDCDQDIYRIKGYKDFSNGPGATFLAVLVWAFVAFLNLYLIGSMILGYDVPL
>XP_003869337_Candida_orthopsilosis
MSLSSITRSINLRNIISTVKKYSRFIGPGLMVSVAFLDPGNYSTAVSAGNAYKYSLLFSILLSNCLAIFLQTLAAKLGAVTGLDLAANCKAHFSFRTNLVLYIMTEIAIIATDLAEVVGTAIALNILFKIPLFLGVIVTVVDVLIVLAAYRPKGPLLFIRIFESFVSILVAATVVCFGIQLYQVSHDKSINFSAIEVLKGFLPNENVVDMSEREGGNGLFLSLAILGATVMPHSLYLGSGLVQSRLKDYDMKNGFYKPWPKGKNHSSLSAVTTSDEITINPGEHESHDQDLTTPTPLEGLNSPLPPFEKDADTTTLGEDEDDNYRPSIHAIKDTMSYTIIELVVSLFTVALFVNSAILIVAGATLNSPKVDSRDDHDEGNDSDYDSEQDDNYENADLFTIYHLLSKHLSPTAGFVFALALLCSGQSAGVVCTLAGQMVSEGFLSWSLPPIARRLITRGMAIAPCLFVVTFAGREGLAKTLNASQVVLSLLLPIVSAPLIWFTCNKHTMKVPIYVRDGDEDVDIATNLFDDEIGNVAPINTQINSKRFTSSEPAIRLQDLRKSHPCAGWEDDDEEEDGNHHDPLTSNYNEESRRLIGDDVHANNETETFAQSHSTIKPRSNSTVSISNRPVSDSSVGSSSSASPNMLTTDTEDEYLDEENYRIKGYKDFSNSTLTSIFAVLIWSFITLLNVYLVVNMVIDA
>XP_001525550_Lodderomyces_elongisporus
MSLLSTLLKTCNIRGLLPKIKKYSKFIGPGLMVSVAFLDPGNYSTAVSAGNAYKYNLLFSILLSNCLAIFLQSLAAKLGAVTGLDLAANCKEHFSFKLNVVLYIMTEIAIIATDLAEVVGTAIALNILFNIPLFLGVIITVIDVLIVLAAYRPKGPLLFIRVFEAFVSVLVAATVVCFGIELYQVGHDESINLSVVEVFKGFLPNEDVVDMSEREGGNGLFLSLAILGATVMPHSLYLGSGLVQARLKDFDIKHGYYIPWNSKLRNSGASLHSDFTIADTETDVETENGAENDNNLHIESNDDVTPVITPIEPIRPHQATFERADETTLQVDEDEDEDDEEENDHYRPSIHAIKSTLTYTITELVISLFTVALFVNSAILIVAGATLRSSKNSLRDDHDNDHNKGYDTDDSDDEDYENADLFTIYHLLSKHLSPTAGFVFALALLCSGQSAGVVCTLAGQMVSEGFLSWSLPPVTRRLITRGLAIAPCLLVVLFAGREGLAKTLNASQVVLSLLLPIVSAPLIWFTCDKRTMRVPIFERDGDEEVDVLYNAGEDYEHCGVSYPSSSLSSSSLFSSSSSSPASASATATAMAPSSSLPSSQKAPKRFASTQPAIRLQDLRNSHPCAGWEEDDDEDENLNHPQSHGKYDEESRRLIASTKSAQNPYLNTASTIKSRSNSVSQATADLSDSSISKKSPHVQSTAAKQVQFDEGILRVKGFKDFSNGAFTSVLAILIWAFITLLNLYLVVNMFLEA
>XP_007375855_Spathaspora_passalidarum
MGATVMPHSLYLGSGLVQARLKDFDVKNGLFKPLKVGFEPSEQTRPDSIVSSSTEVNGEDEYDLTPLATPYIQDQYEKEDESTLNVEEDDDEGYRPSVQAIDHTMSYTIIELVISLFTVALFVNAAILIVAGATLDSDKIPGHSMFRRDEHSDGNDSDSDSDSDGENTDYGNADLFTIYHLLSRHLSPTAGFVFALALLCSGQSAGVVCTLAGQMVSEGFLNWSMSPVVRRLITRALAIAPCLIVVSMSGRDGLARTLNASQVVLSFLLPVVTAPLIYFTCSKEIMRVPVYTKDGDEDVIFEAGTVDEERVENRPVALKQTPQKRFKSSDSAILLQDLRNSHPCAGWEDDELDHEHQQHDEERRLIETAASEAAYSQSHSMMKTGSVSIPVTTTISNDNNNTSLPIEIFENDDHEVYRIQGYKDFSNGPTTAFLAVLIWGFITVLNLYLIGSLFLGYDVPL
>XP_043048796_Scheffersomyces_spartinae
MSTHWVKGRGSQMLRVIKKYLRFVGPGLMVAVAYMDPGNYSTAVAAGSVYRYKLLFSVMMSTCLGVYLQVLSAKLGAVTGLDLASNCREHLSYKTNLFVYIMTEIAIIATDLAEVVGCAVAINIIFGLPLILGVLVTVVDVLVVLMAYRPNGPMLFIRIFEGFVSLLVAATVVCFAFELLQVSHDEQINFKLGEVLSGFLPSSEVVEISKEHHNTLGLFLSLAILGATVMPHLLYLGSGLVQARLKEYDIKSGFFIPKSLRHTSASSSSSKDVTTIVDNDTTLAHELLDEHDHLMSGTEQEYPHKTAEENLTTANNEDEDEDDIYRPLIHAIKDTMAYTLTELVISLFTVALFVNSAILIVAGATLTSRSDHRRRDDDDNDDYDSDDDNTNYESADLYTIYNLLSRHLNPTAGFVFALALLCSGQSAGVVCTLAGQMVSEGFMNWSFPPVVRRLITRLLAIVPCVIAVMITGRNGLSQVLNYSQVVLSILLPAVTAPLIYFTCSKKIMRVPIYFQDEIEVDTIVDFESTIDRNNNNAHDSSSHRKYTATQPAIRLQELRNSHPCSAWDDEDDDEGIHRFGLMESSSQISVGTVAPTPGTSGTNLVHSGMAAAAAAKATIKNTSRSRSLLITQVTSSNTLTNDDDDEDDNVRLIKGYKDMSNGRIGTTIAVTVWIFVTVLNGYLILSVFED
>XP_001386943_Scheffersomyces_stipitis
MSIRETFTFKKALSVLKTYSRFIGPGLMVSVAYMDPGNYSTAVAAGSAYKYDLLFSIFLSNCLAIFLQILAAKLGAVTGLDLAANCKANFSFKTNLFIYILAEVAIIATDLAEVVGTAIALNILFNLPLFAGVILTVVDVLIVLMAYRPKGPLLFIRIFESFVTVLVAATVVCFAIELHQVSHDPSINFSVVEVMKGFLPNESVVDSSDRKGGNGLFLSLAILGATVMPHSLYLGSGLVQARLKDFDIKHGFYRPFQRRSLNAESPQTQTEEEELHGTESLAESDSITPLATPLVNPFGGILRFEKDNDVATVDDDEDDNYRPSIHAIDDTMSYTIVELVISLFTVALFVNAAILIVAGATLNANKKHERSSFGGFSRRDDDDDGTDSDSDDDYENADLFTIYHLLSKHLSPTAGFVFALALLCSGQSAGVVCTLAGQMVSEGFLSWSLPPVTRRLITRGLAIAPCLVVVSIAGREGLAKTLNASQVVLSILLPVVSAPLIIFTCSKEIMKVPIFVRDGDENVDIVYEQPEASTIFDDDEITLPAPAPGKPRRFKSTEPAIRLQDLRNSHPCAGWEDDEDEHMNHGSEEQSHLLSSNSADGTNANAPYPRRLSAKSMSTSDSNSFSSSSANTSTNPTPNPLPVEIYEDADHELFRIQGYKDFSNSPLTAFVAILIWGFVTCLNLYLIVSMMLGYDVPL
>XP_020063427_Suhomyces_tanzawaensis
MSAHSHFQKFLSILKTYSRFIGPGLMVSVAYMDPGNYSTAVAAGSAYKYHLLFLILLSNCLAIFLQILAAKLGAVTGLDLAANCKANFSFRVNLFIYILAEIAIIATDLAEVVGTAISLNILFNLPLFLGVVVTVVDVLIVLMAYRPKGPLLFIRIFEGFVSLLVGATVVCFAIELYQVSNDPSLEFSGWEVLKGFLPSEKVIDMEERPGGSGLFLSLAILGATVMPHSLYLGSGLVQSRLKDFDIKHGYYHPEKKSRKLSISVEGNSNPLEPALTPDNPDDTLTPVATPYNELHHHRFEKKDNDSTEDEDENDENYRPSVHAINDTMTYTIVELVISLFTVALFVNAAILIVAGATLHGGTQMKRDDSDSDSDSDSDDYENADLFTIYHLLSKHLSPTAGFVFALALLCSGQSAGVVCTLAGQMVSEGFLSWSLPPVVRRLITRGLAITPCLLVVSFSGREGLAKVLNASQVVLSILLPVVSAPLIYFTCSKEIMRVPIFIRDGDELLDDSNILDDVNDYEEITLPGGGAPVSNTPHRFRSTEPAIRLQDLRKSHPCAGWDEEDDDVHLNHGSEEQHRLLVGDDLPSHSSPQKKKTHTPELEYSQHAPSNIQDTYTEDEVDYRIKGYKDYSNGPITSFLAVLVWGFITSLNLYLIISMMMGYEVPM
>XP_020076792_Hyphopichia_burtonii
MKNILKYSGPGLMVAVSFCDPGNYSTAVAAGSAFKYQLLFTILVSNFLAVFLQVLSAKLGVITGLDLAANCRANLPYRLNMFIYILTEIAIIATDLAEVVGTAIGLNIVFKLPLFAGVVVTVIDVLIVLMAYRPNGPLLFVRLFEGFVSLLVAATVVCFAIELYQVSHDPSINFSTIEVLKGFLPNEQAIDLDEREGGSGLFLSLAILGATVMPHSLYLGSGLVQARLKDFDIKNGFYSPPVENPIQISNNDDPQVNLAKNNQSVTNDNLDGVNAQLLSHDEHSNGPEKSPDSSDSSVDDYRPSIHAINDTMTYTITELVISLFTVALFVNAAILIVAGATLDKSQNHFQFFLRDDDDHDIDDGHNSDSDSSDESYGNADLFTIYHLLSTHLSPTAGFVFALALLCSGQSAGVVCTLAGQMVSEGFLSWSLPPVIRRLITRAFAIIPCLLVVSFAGREGLSRILNASQVVLSLLLPVVSAPLIYFTCSKKIMRVPLLVRDGDEDVDTILDYEDDNSLLTKLNNNARRYKTTEPAIRLQNLRNSHPCVGWEDDDTEDHEQQHLVSSNTDSNDDSASHPKSHKSHPYYSRQRRRGSTVDIANNDGSDADVEDEDILSDTNNADNLDTCDEDYDIYRVKGFKDMSNGPVTSFIAVLVWAFVASLNLFLIGSMIMGYEVPL
>XP_015468372_Debaryomyces_fabryi
MNRLARGGNSVKGLFDNAYSVLKKYSRFIGPGLMVSVAYMDPGNYSTAVAAGSAYKYKLLFSILLSNCLAIFLQILSAKLGAVTGLDLAANCKANLSFRVNIFIYCLAELAIIATDLAEVVGTAISLNILFDLPLLAGVIVTVVDVLIVLMAYRPKGPLLFVRIFESFVSILVAATVVCFAIELYQVSHEEAINFSTWEVIKGFMPNEKVVDMSEREGGNGLYLSLAILGATVMPHSLYLGSGLVQARLKDYDIKHGHYKPLSDEPSNSEEDVELEHNNEFERNVQPDQCTTNLFEKDEDDEELDHYRPSIHSINDTMTYTIVELVISLFTVALFVNSAILIVAGATLNNSNHKRDDDHDTDDSDDEDDYQNADLFTIYNLLSTHLSPTAGFVFALALLCSGQSAGVVCTLAGQMVLEGFLLWSLPPITRRLITRGLAIVPCLVVVTLSGREGLSNVLNMSQVVLAILLPVVSAPLIWFTCSKEIMKVPIFVRDGDEEIDIMIDNDMDSGISRTITTSSTATLTNGKVKRFKSTEPAIRLQDLRNSHPCAGWDEDEIEASEEQQRLISHNNDPDREITSSLGTNEIQYGQHRRNISAESDTYANTIIESEEETYRVKGYKDMSNGPATAFTAVLVWGFITCLNIYLLGSLILGYDVPI
>XP_458733_Debaryomyces_hansenii
MNSLTRGGNSIKRLFGDAYSILRKYSRFIGPGLMVSVAYMDPGNYSTAVAAGSAFKYKLLFSILLSNCLAVFLQILSAKLGAVTGLDLAANCKANLSFRVNIFIYCLAELAIIATDLAEVVGTAISLNILFDLPLLAGVIVTVVDVLIVLMAYKPNGPLIFVRIFESFVSVLVGATVVCFAIELYQVSHEEGINFSTWEVIKGFMPNEKVVDMSDRDGGNGLYLSLAILGATVMPHSLYLGSGLVQARLKDYDIKHGHYKPLTDEPSNSEESADPEHNDEFERNEHPDQCTTNPFEKDEDEDENDHYRPSIHSINDTMTYTIVELVISLFTVALFVNSAILIVAGATLNNNKHKRDDDHDGNDTDDSDDEDDYQNADLFTIYNLLSTHLSPTAGFVFALALLCSGQSAGVVCTLAGQMVSEGFLSWSLPPITRRLITRGLAIIPCLVVVTLAGREGLSNVLNMSQVVLAILLPVVSAPLIWFTCSKEIMKVPIFVRDGDEEVDIMLDDDMDSSISRTITTSSAATLTNGKVKRFKSTEPAIRLQDLRNSHPCAGWDDDEAEASEEQQRLINHNNDSDSEITTSLGANEFQYGQHRRNISAGSDTYANTIIESEEDTYRVKGYKDMSNGPVTAFTAVLVWGFITCLNIYLLGSLILGYDVPL
>XP_006688102_Yamadazyma_tenuis
MDPGNYSTAVAAGSVYQYKLLFSILLSNCLAIFLQILSARLGCVTGLDLATNCRIHLNHRINMLVYVMAEIAIIATDLAEVVGTAIALNILFNLPLVVGVLITIIDVLVVLMAYRPNGPLLFVRIFEMFVSVLVTATVICFGIELYQVSHDKSIDFDLGDVFKGFLPNEKVIDLSDREGGNGLFLSLAILGATVMPHSLYLGSGLVQSRLKDYDNRNGYTIPSSEGEVSDVHEIEGEGDEFPEDSIQDIRQKYAQEEEDHYRPSIHAINDTMSYTIVELVISLFTVALFVNSAILIVAGATLKKKDDKRDDEHEHDGNESDDEDEHYENADLFTIYKLLSTHLSKTAGVVFALALLFSGQSAGIVCTLAGQMVSEGFLSWTMPPVARRLITRALAILPCFMVVLMTGREGLANVLNLSQVVLSLLLPFVTAPLIMFTCSKEIMRVPITAAYEGDIETEEDFSIHTSEHDHMRYKSREPAIKLQDLRKSHPCAGFEEEEPLQISSSTQENESLIQHTNDLRSINHPEYAAGIPTNRKDPYDNKVVGYKDLSNGPLTTVGAILVWGFITALNLFLIGSLVLGYDVPF
>XP_001483135_Meyerozyma_guilliermondii
MRLFGWHEVTSVLKKYMKFIGPGLMVSVAYMDPGNYSTAVAAGAAYKYNLLFLIFLLNCLAIFLQILSAKLGAVTGLDLAANCRANLPFKINIIVYILAEIAIIATDLAEVVGTAIALNIIFGLPLFFGVIVTVVDVLIVLMAYRPKGPLLFIRIFESFVSVLVGATVVCFAIELYAVSHDSGINFSLKEVFLGFLPNEKVVDMKERDGGNGLFLSLAILGATVMPHSLYLGSGLVQARLKDFDIKHGYYIPNELHEETPEQEQSDSLNASVHKNDEEEDDDYRPSIHAIDDTMSYTIMELVVSLFTVALFVNAAILIVAGSTLNPQNKRDDHDDDSDTDDDDDHKKYQNADLFTIYHLLSTHLSPTAGFVFALALLCSGQSAGVVCTLAGQMVLEGFLLWSLPPVTRRLITRGLAIVPCLVVVTMAGREGLSNVLNVSQVVLSVLLPAVTAPLIIFTCSKEIMRVPIFLRDGEEDSDIPVETDEIFNLTSRASTLVESPYSTTQKNKRFKSTEPAIKLQDLRNSHPCAGWDDDDEMLSEEHQRLVQAADRAAAGPDVPTNPIEYTASNARPRNNSMDIHRVVGYKDMSNGPLMSFTAILIWGFVTCLNLYLIGNLVLGYDTPL
>XP_018714358_Metschnikowia_bicuspidata
MDPGNYSTAVAAGSAYQYKLLFSIFLSNCLAIFLQVLSAKLGAVTGLDLAANCRENLSPRLNLFIYVLAEIAIIATDLAEVVGTAIALNILFNIPLFLGVIITVVDVLIVLMAYRPNGPLLFIRIFELFVSLLVLGTVVCFAVELFQVSKDPDFSVIEVLKGFLPNEKVIDTEEREGGNGLFLSLAILGATVMPHSLYLGSGLVQARLKDFDIKHGYYAPEKSPNSEPEHGTSADFSSEDHDRAVDNVALAHDADNDSEPNYRPSIHAIKDTMTYTIVELVVSLFTVALFVNATILIVAGATMGGSKKRDDDESDDDSDDDDEAGTSGDLFTIYQLLSTHISPSAGMVFALALLCSGQSAGVVCTLAGQMVLEGFLRWSFSPVVRRLITRALAIAPCLFVVLYAGREGLARTLNALQVVLSVLLPVVTAPLIWFTCSKSIMRVPVTVREGEDDIETIFDTDVPEGVTKNTTIQFRNQSQRFTATEPAIRLQDLRRAHPCAGWEDAPEDESHEQQNLILEHMAKSRSHSVSAPSMGVLRPEAERVPSENGDTDQGLLVMRGYTDMSNGTVMTVLAVLVWGFVTGLNMFLLGSFLLGYDVPL
>XP_002617409_Clavispora_lusitaniae
MFASLDRPNRFSRIRHVLAKYMRFIGPGLMVSVAYMDPGNYSTAVAAGSAYQYKLLFSIFVSNCLAVFLQVLSAKLGAVTGLDLAANCKENLPPRLNMFIYILAEIAIIATDLAEVVGTAIALNILFGLPLFAGVIVTVTDVLVVLMAYKPDGPLLFIRIFEAFVSVLVAATVVCFSIELFQVSDDPDFSMSEVLKGFLPNAQVVDMDDRPGGSGLFLSLAILGATVMPHSLYLGSGLVQARLKDYDIKHGHYVPEKESKDQNQQTRTILQERANQNSREGQESHENQDETSDWPEDLTDDHSDFSSNPLSVDAPSLSDSGSGLSSPYRPSLHAINDTMTYTIVELVVSLFTVALFVNSTILIVAGATLGGTKRDDDSDSGSDTDDNDTDGADLFTIYNLLSTHLSPTAGFVFALALLCSGQSAGVVCTLAGQMVSEGFLSWSFPPVVRRLVTRALAIAPCLLVVSFSGRAGLAKTLNASQVVLSVLLPVVIAPLIWFTSSKRIMRVPNIVRSDGSDTLFENDQTLPQGKSSPFNVSDAAIRLQTLRSAHPCAGWEDSEDDNEHHNLLGSSTAEPSAAEPAPLATPAEPENRPDDDGYVIRGYTDMSNGPVMTAIAVVVWGFLACLNLFLVGSMLLGYNVPM
>XP_025341530_Candida_haemuloni
MVSVAYMDPGNYSTAVAAGSAFQYKLLFSIFLSNCLAAFLQTLAAKLGAVTGLDLAANCKENLPHRLNIFIYILAEIAIIATDLAEVVGTAIALNILFNIPLTLGVIITMVDVLIVLMAYRPNGPLLFIRIFESFVSVLVGATVVCFAIELFQVSKEPTFSLVEVLKGFLPNEKVIDTSEREGGNGLFLSLAIMGATVMPHSLYLGSGLVQARLKDFDIKHGYYTPPKPIESESTADPEEERVHLTGDEYADAVGAKEPEEYYRPSVHAIKDTMSYTIAELVISLFTVALFVNATILIVAGATVGSKNKHRTRDDDDHHDHDESDSDDEGGDNADLFTIYHLLSNHLSQTAGFVFVLALLCSGQSAGVVCTLAGQMVSEGFLSWSFPPVIRRLVTRALAIFPCILVVSIAGREGLSKTLNASQVVLSILLPVVTAPLIYFTYSKKIMSVPILVRDGDEDVDTIFEEELAIGGLSDSGTQNTILPSRNRYAVGEPAIRLQDLRKAHPCVGWEDETDDESHERQNLFSEQNRSAANFTPASNGYDRDSQSPPPYPATPAPIDASSDDLVRIKGYSDMSNGPWMNFFAITSWGFVTVLNMVLIGSWVLGYDVPL
>XP_024715563_Candida_pseudohaemulonis
MPGLKGIWGVLRKYMRFIGPGLMVSVAYMDPGNYSTAVAAGSAFQYKLLFSIFLSNCLAAFLQTLSAKLGAVTGLDLAANCKENLPHRLNIFIYVLAEIAIIATDLAEVVGTAIALNILFNIPLTLGVIITMVDVLIVLMAYRPNGPLLFIRIFESFVSVLVGATVVCFAIQLFQVSKEPNFSFIDVLKGFLPNEKVIDTSEREGGNGLFLSLAIMGATVMPHSLYLGSGLVQARLKDFDIKHGYYTPPKQVEEVPAESLEEERVHLTGEEYATAVGAKEEEEEYYRPSVHAINDTMAYTIAELVISLFTVALFVNSTILIVAGATVGTKSKRDDDHEDSDSDDEGSHNADLFTIYNLLSTHLSQTAGFVFVLALLCSGQSAGVVCTLAGQMVSEGFLLWSFSPVIRRLVTRALAIFPCIMVVSFAGRDGLSRTLNASQVVLSILLPVVTAPLIYFTCSKKIMSVPILVRDGDEDVDTIFEEELSFGSDSNTQNTVVPQRNRYSVGEPAIRLQDLRKAHPCVGWEDETDDESHERQNMVLQQSRSGAHFPTLASTQRTESTNPPSYTANPDSIDTSDEDLFRIKGYSDMSNGPWMTFFSITSWSFVTLLNIVLIGSWVLGYDVPL
>XP_025338865_Candida_duobushaemulonis
MPGLQGIWGVLRKYMRFIGPGLMVSVAYMDPGNYSTAVAAGSAFQYKLLFSIFLSNCLAAFLQTLSAKLGAVTGLDLAANCKENLPHRLNIFIYVLAEIAIIATDLAEVVGTAIALNILFNIPLALGVIITMVDVLIVLMAYRPNGPLLFIRIFESFVSVLVGATVVCFAIQLFQVSKEPNFSFIEVLKGFLPNEKVIDTSEREGGNGLFLSLAIMGATVMPHSLYLGSGLVQARLKDFDIKHGYYTPPKQVEEVPPESFEEERVNLTGEEYATAVGAKEEEEYYRPSVHAINDTMAYTIAELVISLFTVALFVNSTILIVAGATVGTKSKRDDDHEDSDSDDDEGSDNADLFTIYNLLSTHLSQTAGFVFVLALLCSGQSAGVVCTLAGQMVSEGFLSWSFPPVIRRLVTRALAIFPCIMVVSFTGRDGLSRTLNASQVVLSILLPVVTAPLIYFTCSKKIMSVPILVRDGDEDVDTIFEEELSFGSDSNTQNTVVPQRNRYSVGEPAIRLQDLRKAHPCVGWEDETDDESHERQNMVSQQSRSGAHLPTLASTQRTESTNPPSYTANPDSIDTSDEDIFRIKGYSDMSNGPWMTFFAITSWSFVTLLNIVLIGSWVLGYDVPL
>XP_028890360_Candida_auris
MSSHPKVRGIWGILRKYMRFIGPGLMVSVAYMDPGNYSTAVAAGSAFQYKLLFSIFLSNCLAAFLQTLSAKLGAVTGLDLAANCKENLPHRLNIFMYILAEIAIIATDLAEVVGTAIALNILFNIPLALGVVITVIDVLIVLMAYRPNGPLLFIRIFESFVSVLVGATVVCFAIELFQVAKEPSFSLIEVLKGFLPNEKVIDTSEREGGNGLFLSLAIMGATVMPHSLYLGSGLVQARLKDFDIKHGYYIPPNAVDESTTSDSLDDSAVHLNGDDFASAVGAKEEEEYYRPSVHAIKDTMSYTIAELVISLFTVALFVNATILIVAGATVGTHKKNHIRDHDDGDDSDSDDEGASNADLYTIYNLLSTHLSKTAGFVFVLALLCSGQSAGVVCTLAGQMVSEGFLSWSFPPVIRRLITRALAIAPCLVVVMMTGREGLAKTLNASQVVLSILLPVVTAPLIYFTYSKKIMSVPILVRDGDEDVDTIFEEEAAIGGLSETGTQNTIVPSRNRFNVGEPAIRLQDLRNAHPCVGWDDETDDESYERQNLVSQQSSSQIATVMGPRRGPHESLPVSPNFGPMDEPSDAIRIKGYSDMSNGPWMNFFAITSWAFVTILNIILIGSWVLGYDVPL
>NP_011917_Saccharomyces_cerevisiae
MTSQEYEPIQWSDESQTNNDSVNDAYADVNTTHESRRRTTLQPNSTSQSMIGTLRKYARFIGPGLMVSVSYMDPGNYSTAVAAGSAHRYKLLFSVLVSNFMAAFWQYLCARLGAVTGLDLAQNCKKHLPFGLNITLYILAEMAIIATDLAEVVGTAISLNILFHIPLALGVILTVVDVLIVLLAYKPNGSMKGIRIFEAFVSLLVVLTVVCFTVELFYAKLGPAKEIFSGFLPSKAVFEGDGLYLSLAILGATVMPHSLYLGSGVVQPRLREYDIKNGHYLPDANDMDNNHDNYRPSYEAISETLHFTITELLISLFTVALFVNCAILIVSGATLYGSTQNAEEADLFSIYNLLCSTLSKGAGTVFVLALLFSGQSAGIVCTLSGQMVSEGFLNWTVSPALRRSATRAVAITPCLILVLVAGRSGLSGALNASQVVLSLLLPFVSAPLLYFTSSKKIMRVQLNRTKELSRTTDKKPVADRTEDDETIELEEMGIGSSSQERSLVSPAPEYKDMSNGMIVTVLAIIVWLIISGLNFYMLLGFTTGKEVHL
>XP_018221833_Saccharomyces_eubayanus
MVSQEYEPIQPSDELPTDINSDTNSHSFDDSNNNATHESPRRTTTRPGSAPRSIVGTLRKYSKFIGPGLMVSVSYMDPGNYSTAVXAGSAHRYKLLFSVLVSNFMAAFWQYLCARLGAVTGLDLAQNCKKHLPFGLNITLYILAEMAIIATDLAEVVGTAISLNILFHIPLALGVILTVVDVLIVLLAYKPNGSMKGIRVFEAFVSLLVVLTVVCFTVELFYAKLGPAKEIFSGFLPSKAVFEGDGLYLSLAILGATVMPHSLYLGSGVVQPRLREYDIKNGLYSPDLDDMDNNHHNYRPSYEAISETLHFTIAELLVSLFTVALFVNCAILIVSGATLYGTTQNSEEADLFSIYNLLCSSLSKGAGTVFVLALLFSGQSAGIVCTLSGQMVSEGFLNWTVSPALRRSATRAVAITPCLILVLVAGRSGLSGALNASQVVLSLLLPFVSAPLLYFTSSKNIMRVQLNRDKDLSRTSDKKDVGQRNEDDETIELQEMGMGSSSQDRGLISPPPEYIDMSNGTIVTVLAVIVWLIISGLNFYMLMGFTTGQEVHL
>XP_033766721_Saccharomyces_paradoxus
MTSQEYEPIQWSEEFQTDDNTSNHEYGDVNTTTPEPFHRTAMQQDSTSWSLIRTLRKYAKFIGPGLMVSVSYMDPGNYSTAVAAGSAHRYKLLFSVLVSNFMAAFWQYLCARLGAVTGLDLAQNCKKHLPFGLNITLYILAEMAIIATDLAEVVGTAISLNILFHIPLALGVILTVVDVLIVLLAYKPNGSMKGIRIFEAFVSLLVVLTVVCFTVELFYAKLGPAKEIFSGFLPSKAVFEGDGLYLSLAILGATVMPHSLYLGSGVVQPRLREYDIKNGHYLPDANDMDNNHGNYRPSYEAISETLHFTITELLISLFTVALFVNCAILIVSGATLYGSTQNSEEADLFSIYNLLCSTLSKGAGTVFVLALLFSGQSAGIVCTLSGQMVSEGFLNWTVSPALRRSATRAVAITPCLILVLVAGRSGLSGALNASQVVLSLLLPFVSAPLLYFTSSKKIMRVQLNRSKELSRTTDKKYVGDRNEDDETIELEEMGIGSSSQERGLVSPAPEYKDMSNGIIVTVLAVIVWLIISGLNFYMLLGFTTGKEVHL
>XP_003673600_Naumovozyma_castellii
MPPISYKPLSLSEDEIHTTASNDNLITPSLSRDSIPEPTPQRSSLFHKPLSILRKYGKFIGPGLMVSVSYMDPGNYSTAVAAGSAHRYKLLFSILVSNFMAAFFQCLCAKLGAVTGLDLAQNCKRHLPPGLNITLYILAEIAIIATDLAEVVGTAISLNILFGVPLALGVVLTVIDVLIVLLAYKPGGDLKLIRYFEAFVSLLVVLTVACFSIELFYADVGSMKEVFSGFLPSKAVIDGDGLYLSLAILGATVMPHSLYLGSGVVQPRLRDYDIKNGNYTPDEMDMDNNHDNYKPSFDAINETLHYTVAELLISLFTVALFVNCAILIVSGATLYGTTQNTQEADLFSIYDLLCSTLSKGAGTIFVLALLFSGQSAGIVCTLSGQMVSEGFLNWTIAPALRRSATRAVAITPCLILVLVAGRNGLSGALNASQVVLSLLLPFVSAPLIYFTCNKNIMKVQLNSNNNCQHDAPLALKMDGNGENIPMYNLGTSSESNEVERQELEAPIYEDMSNGILTMICAVLVWLLISGLNFYMLISFSTGQDVHF
>XP_003669723_Naumovozyma_dairenensis
MPSKSYTPLPRNEEREEDIETPNEITSTESLSINPFARIPETLSQSHWSTIVAILRKYSGFIGPGLMVSVSYMDPGNYSTAVAAGSAHRYKLLFSILVSNFMAAFWQCLCAKLGAVTGLDLAQNCKKHLPHGLNITLYILAEVAIIATDLAEVVGTAISLNILFGVPLALGVVLTVVDVLIVLMAYKPNGDMKLIRLFEAFVSLLVVLTVGCFTIELFYSDIGSVGEVFSGFLPSRAVFDGDGLYLSLAILGATVMPHSLYLGSGVVQPRLRDYDIKNGNYLPDETDVENNHDNYKPSFDAINETLHYTIAELLISLFTVALFVNCAILIVSGATLYGTTQDTGEADLFSIYNLLCSTLSKGAGTIFVLALLFSGQSAGIVCTLSGQMVSEGFLNWTVPPAIRRSITRAVAITPCLILVLVAGRSGLSGALNASQVVLSLLLPFVSAPLLYFTCNKSIMRVQINDHNNCLHDKTNALPYDDNDYESDDLNIPLQNMNEGSNIVANDNIKQEPVYKDMSNGLIVKIAAILVWLLISGLNFYMLLSFANGQDVHL
>XP_003959253_Kazachstania_africana
MSMGRRIFEVLRKYSRFIGPGLMVSVAYMDPGNYSTAVAAGSAHKYKLLFSILVSNFMAAFWQILCAKLGAVTGLDLAQNCRKHLPHGLNIALYIFAEIAIIATDLAEVVGTAISLNILFNVPLALGVVLTVVDVLIVLMAYKPNGELKIIRVFEAFVSLLVVLTLICFTIELFYVDLGPASEIFTGFLPSKAVFEGDGLYLSLAILGATVMPHSLFLGSGVVQPRLRDYDINKGYYKPDETDVENNHHNYKPSFEAINETLHYTMAELLVSLFTVALFVNCSILIVSGATLYGTTQNAEDADLFSIYNLLCETLSKAAGTVFVLALLFSGQSAGIVCTLSGQMVSEGFLNWSIPPTLRRSITRAVAIAPCLILVLVAGRSGLSGALNASQVVLSLLLPFVSVPLLYFTSKKDIMRVQINGNNSCRESNYIKHQERSEEVIPLRNMNERSEEEEDEDEEREGTNSASLPLAEDIPIYKDMSNGPFITALSVLVWLIVSGLNFYMLITFANGQDVHL
>XP_022463172_Kazachstania_naganishii
MGGKYKELPVHEAEELLRGGLPLGDSEPSEVLDGESLRVEQAERESGMMVFQALRKYGKFVGPGLMASVSYMDPGNYSTAVAAGSAHKYKLLFSILVSNFMAAFWQSLCAKLGAVTGLDLAQNCKRHLPHGLNITLYILAEVAIVATDLAEVVGTAISLNILFGVPLALGVVLTVVDVLIVLMAYKPNGSMRLIRLFEMFVSVLVVLTVICFAVELCYADLGPAREIFTGFLPSRAVFEGDGLYLSLAILGATVMPHSLYLGSGVVQPRLRDYDIKRGYYTPDEQDAENNHDNYRPSFEAINETLNYTVAELLISLFTVALFVNCAILIVSGATLYGTTQDSGEADLFSIYNLLCSTLSKSAGIVFVLALLFSGQSAGIVCTLSGQMVSEGFLDWTVPPAIRRSLTRAVAITPCLILVLVAGRNGLSGALNASQVVLSLLLPFVSAPLIYFTSNKEVMRVQTNHHNNCQQPPRRSTARKSLDGDDENSFPLEDMTLTSSSSQVPHAPLQQEQEIAARDVSGDTALAEYKDMSNGTVTTVAAVLVWLLVSALNMYMLISFARGQDVHF
>XP_447729_Candida_glabrata
MPVARESSRNSLSQMFLREESEELPMIATSSRMQNLIRIGKKYARFIGPGLMVSVSYMDPGNYSTAVAAGSAHKYKLLFSMFVSNLMAGFLQCLCARLGAVTGLDLAQNCKKHLPYGLNITLYILAEIAIIATDLAEVVGTAISLNILLGIPLPIGVVLTVIDVLIVLMAYKPNGDLKLIRYFELFVSFLVICTVICFAIELFYVKLGPASDIFKGFLPSKAVIEGDGLYLSLAILGATAMPHSLYLGSGVVQPRLRDYDIKHGYYSPDELDIDNNHQDYKPSLESVQETLHYTVAELLVSLFTIALFVNCAILIVSGATLFETPQDADIADLFSIYELLSNTLSKSAGTIFALALLFSGQSAGIVCTLSGQIVSEGFLNWTIAPALRRSLTRAVAITPCLILVMVSGRSGLSNSLYASQVVLSVLLPFVSAPLLYFTSNKNIMRIEMIDRKLPATSIFSTPGNVEQNKKKYGKVRLDEDEEEVIPLQDMETETETDQSQHQDQNIEYKDMSNSTFVNILAVTVWLLISGLNLYMLKNLDK
>XP_004179647_Tetrapisispora_blattae
MAIQYSPLPLETDTTSNTSTTNDTGIPSSPELNKPLQQDQSNALEDDVISQSDSNINDSYNHTPMMNNTDRTSYSIFQILKQNIRQYAKFVGPGLMVSVAYMDPGNYSTAVAAGSAHKYKLLFSVLVSNIIAAFFQCLCAKLGAVTGLDLAQNCRKHLHPYINIALYVLAEIAIIATDLAEVVGTAIALNILFDIPLALGVILTTFDVLIVLMAYRPSGSLNVVRWFEAFVSVLVIATVVCFALEMHYADLGPWCDIAKGFIPSKAVIKGDGLYLSLAILGATVMPHSLYLGSGVVQPRLRDFDIKSGHYKPTEDDELNNHIHYHPSYEAINETLNMTVAELLVSLFTVALFVNCSILIVAGATLYGNTPASKEADLFSIYNLLSTTLSKTAGTVFVLALLFSGQSAGIVCTLSGQMVSEGFLHWSIQPAVRRALTRAVAITPCLILVLVAGREGLSGALNASQVVLSLLLPFVSAPLLYFTSSKGVMSVLVVENDDVIPLQDMNSNNNSLNTTATTNNNIEENEISHDFNSSVNLNRSSINEEDINDEINPNPLKCVDMSNNKITTVIAVFLWLLISGLNFYMLLSFAAGQDVNF
>XP_003685748_Tetrapisispora_phaffii
MVNVKFSALQEDGVISHSNDIESTSIQTSPTVADLNENIITSSASAATASPEDDINEFEITSNPLENDDYQNLNLYMSQYQNTSTLGKVVGFLREYARFIGPGLMVSVSYMDPGNYSTAVAAGSAHRYKLLFSVFVSNLMAAFWQCLCAKLGAVTGLDLAQNCKKHLPYRVNITLYILAEVAIIATDLAEVVGTAIALNILFKVPLALGVVLTVIDVLIVLMAYKPNGDLRLIRWFEAFVSLLVVLTVICFGFELHYAELGPAKEIFKGFLPSAAAFQGDGLYLSLAILGATVMPHSLYLGSGVVQPRLRDYDINHGHYKPDEVDTENNHEDYKPSFEAIDATLHYTIAELLISLFTVALFVNCSILIVSGATLYGTTQDSQEADLFSIYDLLCETLSKTAGTIFVLALLFSGQSAGIVCTLSGQMVSEGFLNWTIPPALRRSLTRAVAITPCLILVLVAGRDGLSGALNASQVVLSLLLPFVSAPLLLLTSRKDIMSVEISDNVNRTSHVNSTIKSGSLFSFSQSLKKNKNKNAHSDEEYIQLRHMDSEGEEQDDNQVLAVPLNTDNVAYKDMSNSWFTTVAAAALWLAVSLLNFYMLISFATGKDVHF
>XP_001644226_Vanderwaltozyma_polyspora
MVSTVYEPLATGESSERPGLEGSLGGGTGYISNGLEEESKSSRIIRLVKKYGQFIGPGLMVSVSYMDPGNYSTAVAAGSAHKYKLLFSVFVSNILATFWQCLCAKLGAVTGLDLAQNCKRHLPYKVNITLYILAEIAIIATDLAEVVGTAIALNILFGIPLTLGVILTVVDVLIVLIAYRPNGSLNLIRWFEAFVAVLVVMTVICFGIELFYVDLGPAKDIFKGFLPSRAAFEGDGLYLSLAILGATVMPHSLYLGSGVVQPRLRDYDIKKGNYMPDETDIENNHDDYKPSLEAIDDTMHFTIAELLVSLFTVALFVNCSILIVSGATLYGTSQDADEADLFSIYNLLCTTLSKSAGTIFVLALLFSGQSAGIVCTLSGQMVSEGFLNWNIPPALRRSATRAVAITPCIILVLVAGRNGLSGALNASQVLLSLLLPFVSAPLLYFTSQSKFMSVEVSDRPERTKHSFSLRRSNAKNKNEYPKGGTGMSMDTELQEMNPDGHTTEEDSTIEYRDMSNSWFTTICAVVLWTIVTGLNFYMLISFASGKAVHL
>XP_003681798_Torulaspora_delbrueckii
MVNSAYEPLSNEVDGEGGSQLRFKRPRKGHGVLRVLRKYAQFIGPGLMVSVSYMDPGNYSTAVAAGSAHRYKLLFSVLVSNFMAAFWQCLCARLGAVTGLDLAQNCRKHLPNGLNVALYIFSEVAIIATDLAEVIGTAISLNILFGIPLALGVVLTVVDVLIVLMAYKSNGSLRLIRWFEMFVSVLVAATVVCFTIELFYADLGSAKELFSGFLPSRAAIEGDGLYLSLAILGATVMPHSLFLGSGVVQPRLREFDINHGNYMPSESDIDNNHENYKPSMGAIKETLNYTTAELLVSLFTVALFVNCAILIVSGATLYGNTDTNGTDEADLFSIYNLLCQSLSKSAGTIFVLALLFSGQSAGIVCTLSGQMVSEGFLNWTVSPSIRRSATRAVAITPCLILVLVAGRNGLSGALNASQVVLSLLLPFVSAPLIYFTSNSTVMSVRVDSHRDDYSLQDLGDTGSSGLLEEQDHIIYKDMSNGIFVKIAAVLTWLLISALNFYMLISFSRGQDVHL
>XP_037142246_Zygotorulaspora_mrakii
MAVQEFEPLRSEETSGSHSRPLRRSKTVTYNTVVRVLRKYAKFIGPGLMVSVSYMDPGNYSTAVAAGSAHRYKLLFSVLVSNFMAGFWQCLCAKLGAVTGLDLAQNCRVHLPHGLNIALYILAEIAIIATDLAEVIGTAISLNILFGIPLALGVVLTVVDVLVVLMAYKSNGSLRVIRWFEMFVSALVVATVICFAIELVYADLGSAKDLFSGFLPSRAVFEGDGLYLTLAILGATVMPHSLYLGSGVVQPRLRDFDIKNGLYRPTEDDIANNHEDYKPSINAIDDTLHYTVAELLVSLFTVALFVNCSILIVSGAALYGNSPSDGSQEADLFSIYNLLCTSLSKSAGTIFVLALLFSGQSAGIVCTLSGQIVSEGFLNWTISPSIRRSLTRGVAITPCLILVLVAGRNGLSGALNASQVVLSLLLPFVSAPLLYFTSSKKIMRVRLHPRERIELTDMPLDEATERQSVDDESVQKPPREPLQESLLETYENTCQDEAVLYKDMSNSLLTTIASAALWLLISGLNFYMLCSFSTGQDVHL
>XP_002498686_Zygosaccharomyces_rouxii
MGDTETELLSERQTDPGLRNKSWGRGNKLFGILAKYARFIGPGLMVSVSYMDPGNYSTAVAAGSAHKYKLLFSVLVANFMAAFWQCLCARLGAVTGLDLAQNCKRHLTPQLNVALYILAEIAIIATDLAEVVGTAISLNILLDIPLALGVVLTVVDVLIVLMAYKPNGSLKWIRYFELFVSFLVFATVICFGLELMYADLGPSKDIWKGFLPSKAVFEGDGLYLSLAILGATVMPHSLYLGSGVVQPRLRDYDITHGNYIPDMNDAENNHEKYRPSIDAVNDALQFTMAELLVSLFTVALFVNCAILIVSGATLYGKTEPGEEADLFSIYKLLSTSLSKSAGTVFVLALLFSGQSAGIVCTLSGQMVSEGFLNWTISPALRRSATRAVAITPCLILVLVAGRNGLSGALNASQVVLSLLLPFVSAPLLYFTSSSKIMRVKLPSRSVEIDGDIQLRDLSQEESEEEPQYKDMSNSKFFTIIAVMIWLIVSGLNFYMLVSFAQGQDVHL
>XP_003648363_Eremothecium_cymbalariae
MKYQRLEEEETSLERLAEAPAQVSGGRAAGNAARGTAVYSVEEGSDGGGDFTSRASTGTIGRLVQILAKYARFIGPGMLVSVAYMDPGNFSTAVAAGSAHRYQLLFSVLVSNILAAFWQCLCAKLGAVTGLDLAQNCRKYFPHNVNVVLYALAEMAIIATDLAEVVGTAISLNILFGVPLPLGVVLTVVDVLVVLMAYNHSGSLRMVRWFEMFVSLLVMLTVICFTVELFSVPVGSVKQVFAGFLPSRVVFEGDGLYLSLAILGATVMPHSLYLGSGVVQPRLRDFDTRKGHYVPSEQDVENNHSNYKPSLDAINETMHYTVAELLVSLFTVALFVNCSILIVSGATLYGKGADQSTADLFSIYTLLCDTLSKAAGTIFVLALLFSGQSAGIVCTLSGQMVSEGFLNWTLAPSVRRTLTRAVAITPCLILVLVTGRTGLSAALNASQVVLSLLLPFVSAPLLYFTSNKEIMRVPLDNNCYHHMPNEDEIPLTTFDLETNEHAQSPSPASPAHPAPILYKDMSNSPLTTVVSWLVWFFISSLNFYLLASFASGKDVHL
>NP_983440_Eremothecium_gossypii
MRISRSSSSRVPPSKTQRTHREEQTMYQVEAERLVSAAEERGTAALAHGGSSDRMWQRARGVARVLGKYVRFVGPGLLVSVAYMDPGNFSTAVAAGSAHRYQLLFSVLVSTVLAAFWQCLCAKLGAVTGLDLAQNCRAHFPHNVNVVLYALAEMAIIATDLAEVVGTAISLNILFGIPLPLGVVLTVVDVLVVLMAYKPNGSLRVVRWFEMFVSLLVILTVVCFTVEVFSVDVGSPQEVLRGFLPSRTVFEGDGLYLSLAILGATVMPHSLYLGSGVVQPRLRDFDIRKGYYVPSDHDRENNHPNYKPSLEAIDDAMHYTVAELLVSLFTVALFVNCSILVVAGATLHGRLSDEDTGDLFSIYNLLCSTLSKAAGTIFVLALLFSGQSAGIVCTLSGQMVSEGFLSWTIAPSVRRTLTRAVAITPCLILVLVAGRTGLSAALNASQVVLSLLLPFVSAPLLYFTGNKQIMRVPLDNTCYHVLPDDEIPLTTLRPNSAESDRSALPPLASSASPAPGFRDMSNSTLTNVLAWLLWVFVSALNFYLLISFTSGKDIHI
>XP_453489_Kluyveromyces_lactis
MSSSLQFKKVAGSDGSSAWNTNDQQYNAFVHEGDTDTPTYVKTFQNCVRILKKYARFVGPGLMVSVSYMDPGNFSTAVAAGSAHRYKLLFSVLVTNILAAFWQCLCAKLGAVTGLDLAQNCKKHLPPTLNLVLYVLAEVAIIATDLAEVVGTAISLNILFKIPLPLGVILTVVDVLVVLLAYKPNGSLKLVRWFEAFVSLLVFATVVCFAIELFSVHIDSVGEVFKGFLPSKAVFESDGLYLSLAILGATVMPHSLYLGSGVVQPRLRDYDIKQGHYIPSQNDEDNNHDNYKPSIDAIHDTLNYTMAELLVSLFTVALFVNCSILIVAGATLYGVTSNNAHEADLFSIYNLLSETLSKTAGTIFVLALLFSGQSAGIVCTLSGQMVSEGFLNWTVAPALRRALTRVVAITPCLILVLVAGRNGLSGALNASQVVLSLLLPFVSAPLIYFTSNKNIMRVPWAIDCSQEPSNLFALQNLSSSNLATDDATVIAHDTDDEVDAHLINSPEPLSDESVHYKDFSNSIFTTVVAVIVWIFISGLNFYLLISFANGQDVHL
>XP_022675006_Kluyveromyces_marxianus
MTSSVQYKKVPKSMDGVPSGGTSGGTNGSPNGNGPSGDGSSNGSPGYAWANPSEADAAGHIIDTRPQYIKTIQNSIRILKKYARFVGPGLMVSVSYMDPGNFSTAVAAGSAHRYKLLFSVLVTNILAAFWQCLCAKLGAVTGLDLAQNCRKHLPPNLNLLLYILAEVAIIATDLAEVVGTAISLNILFKVPLPLGVILTVIDVLVVLIAYRPNGSLKLVRWFEAFVSLLVFATVVCFAIELFSVHIESVGDVFKGFLPSKAVFEGDGLYLSLAILGATVMPHSLYLGSGVVQPRLRDYDIKEGNYHPSQNDEDNNHDNYKPSIDAIHDTLNYTVAELLVSLFTVALFVNCSILIVSGATLYGVTSNNAQEADLFTIYNLLSDTLSKTAGTIFVLALLFSGQSAGIVCTLSGQMVSEGFLNWTVAPALRRALTRVVAITPCLILVLVAGRNGLSGALNASQVVLSLLLPFVSAPLIYFASNKHIMKVPLTIDCSQDSSNSFTLQDLSLNNVDSSSPAPTDSTLLPQETGDDEVDTNSRNNEVPLTNNNNEPIQYKDFSNSIPTTIIAVAVWLFISGLNFYLLISFSSGQDVHL
>XP_022628266_Lachancea_lanzarotensis
MKFKGYESKYVLSTTDRNPKTRPIGVTPQHRMSDYQRVRSLQPPEVETEDVGRIGSRFQSRWSKWTLVNVLRKYGRFIGPGLMVSVSYMDPGNFSTAVAAGSAHRYKMLFSVLVANIMAAFFQCLCAKLGAVTGLDLAQNCRRHLPTNLNLVLYILAEVAIIATDLAEVVGTAISLNILFNVPLPLGVILTVVDVLVVLMAYRPNGSLRLIRWFEIFVSLLVVGTVVCFSVELFSVSIENVGEVFKGFLPSKAVVEGDGIYLSLAILGATVMPHSLYLGSGVVQPRLRDYDVNNGHYKPSENDIDNNHDNYKPSFDAINDTLTYTIAELLVSLFTVALFVNCSILIVAGATLYGSPQESSADLFTIYELLCKSLSKAAGTVFVLALLFSGQSAGIVCTLSGQMVSEGFLNWTIAPALRRALTRAVAITPCLILVLVAGRRGLSGALNASQVVLSLLLPFVSAPLLYFTSSKKIMRVELANNCYYDARDRGIPLQNLATGNAEESTEDEHDSDSLDIDISLPSRNHNNESGDNDNDNENDNHLYADMSNSVFTTVVAVVLWLFISALNFYLLTSFSTGNDVHM
>XP_002555333_Lachancea_thermotolerans
MSAYAPVRRSEANEDDVPRPSLAEEPGVKQSNRLVAIIRKYGRFIGPGLMVSVSYMDPGNFSTAVAAGSAHRYKMLFSVLVANLLAAFWQCLCAKLGAVTGLDLAQNCRRHLPPNLNLALYILAEVAIIATDLAEVVGTAISLNILFNVPLAFGVVLTVVDVLIVLMAYKPNGSLKLIRWFEMFVSLLVVATVVCFTIELFSVSISNVGDVFKGFLPSKAVVADDGIYLSLAILGATVMPHSLYLGSGVVQPRLRNYDISNGHYKPNETDVDNNHDNYRPSFDAINDTLNFTIAELLVSLFTVALFVNCSILIVAGATLYGTSENAVDADLFSIYDLLCKSLSKAAGTVFVLALLFSGQSAGIVCTLSGQMVSEGFLNWSVAPALRRSLTRAVAITPCLILVLVAGRRGLSGALNASQVVLSLLLPFVSAPLLYFTSNKEIMRVEVANNCYYDMRDVGIPLQDLCENAEDNTSDAVPETQPKYVDMSNSMFTTVCAVVLWVCISGLNFYLLASFSVGQETHL
>XP_020060498_Aspergillus_aculeatus
MNCPSRTDETLDHPDWNQNPPALNADVTTRSDFNGLANSKVHRRHASGMGGASEEGVSAMDHRPHSLDGNETEIEEKCPGGVVSVAPGDHIPGEDSRSPCRSFKSTIFSYPAHVAQSLVKFGRFIGPGFLIAVAYIDPGNYSTDVAAGAKYRYALLFIVLVSNLFAIFLQSLCVKLGTVTGLNLAENCREHLPRWLTIVLYVFSEAAIVATDIAEVIGSAIALNLLLKIPLVAGCAITLADVLFILIFYRPNGAMWGLRLFEFFVMLLVLGVVICFCIQLSLIKEQSVGDVFRGYLPSSAIVQSEGLYQSCGILGATVMPHSMFLGSGVVQSRLKEFDVTQGYVDPSVCLGSTSGEVEYRPSIHAIRGCMKYSIIELTLSLFTFALFVNSAILIVAGASLYGTPGADNADLWGIYDLLSSSVAPAAGLIFGLALLLSGISAGIVCTMAGQMVSEGMLNWTIRPWLRRLITRSISIIPSIIIAAAVGKDGLDKTLNASQVVLSVILPFVSAPLIYFTCRNRYMTVPTERVFEGGESAPGGVKMKNNLFVTIIAVIVWLIIVVMNIALLVLLGLGKA
>XP_001271965_Aspergillus_clavatus
MNCPSRTDDTLDHPDWNQNPPALNADTTTRNDFNGIANSKVHRNHASGGGGGGGRGDGIMGIDSPSPNGEGHDPEIVETKTPGGVISAASGDEPPQTSSGSPRRYFDYFTDMITARLLHVTSSLIKFARFVGPGFLIAVAYIDPGNYATDVAAGAEFRYALLFIVLLSNLFAIFLQSLCIKLGSVTGLNLAENCREHLPKWVVIILYILSEAAIVATDIAEVIGSAIALNLLLKIPLVAGCAITLADVLILLIFYRPDGSMWGLRLFEFFVMGLVLGVVICFCIQLSLIKDQSIGDVFRGYVPSSAIVESKGLYQSCGILGATVMPHSIFLGSGVVQPRLKEFDVMKGYADPSACLGSVGGEVEYRPSIQAIRGCMKYSIIELTLSLFTFALFVNSSILIVAGASLYGTAGADDADLWGIHDLLSSSIAPAAGLIFALALLLSGISAGIVCTMAGQMVSEGMLNWTIKPWLRRLITRSISIIPSIIIAAAVGKEGLNKTLTASQVVLSVILPFVTAPLIYFTCRNRYMTVPADRVGGYDPDMPAEGVKMRNNFLVSVLAVLIWLVIAVMNIALLVLVGMGKA
>XP_001266903_Aspergillus_fischeri
MNCPSRTDDTLEHPGWNQNPPALNADITTRNDLNGIANSKVHRRHASGMGGVSGEGIMETDSQPHSQHCTESEIVETKTLGGVIAAASGYENPQSHSESPRRHSEFTSIITSHIFHVRQSLAKFARFVGPGFLIAVAYIDPGNYATDVAAGAEFRYALLFIVLLSNLFAIFLQSLCIKLGSVTGLNLAENCREHLPKWLVYILYFLSEAAIVATDIAEVVGSAIALNLLLKIPLVAGCAITLADVLFLLIFYRPNGSIWGLRLFEYFVMALVLGVVICFCIQLSLIKEQSVRDVFRGYLPSSAIVQSKGLYQSCGILGATVMPHSIFLGSGVVQPRLKEFDVTKGYVDPTVCLGSTDGKVEYRPSIHAIRGCMKYSIIELSLSLFTFALFVNSSILIVAGASLYGTSGADDADLWGIHDLLSSSIAPAAGLIFALALLLSGISAGIVCTMAGQMVSEGMLKWTIRPWLRRLFTRSISIIPSIIIAAAVGKDGLDKTLTASQVVLSVILPFVTAPLIYFTCRNRYMTVPADRVGGDEADIPSEGVKMRNNFLVSALAILIWLVIAVMNVALLVLVGLGKA
>XP_041143490_Aspergillus_flavus
MNCPSRTDDTLEHPGWNQNPSDLNADVTTRNDFNGIANSKVHRKHASGVGAAMGEGIATVEPQLHGRDRNDTESEKKMPGEVVSAASGYQTPERNSRSPRRSLKTSITAPFSHMVQSIVKFARFVGPGFLIAVAYIDPGNYATDVAAGAEYRYALLFIVLVSNLFAIFLQSLCIKLGTVTGLNLAENCREHLPRWLVYILYFLSEAAIVATDIAEVVGSAIALNLLLKIPLVAGCAITLADVLFILIFYKPDGSMLGLRLFEFFVMGLVLGVVVCFCIQLSLIRDQSVGDVFRGYLPSSAIVESTGLYQSCGILGATVMPHSMFLGSGVVQSRLKEFDVTEGYVDPSVCLGSTNGEVEYRPSLHAIRGCLKYSIVELALSLFTFALFVNSSILIVAGAALYGNPDVGEADLWGIHDLLSTSIAPAAGLIFGLALLLSGISAGIVCTMAGQMVSEGMLNWSIRPWLRRLITRSVSIIPSIVVAGAVGRKGLDKTLTASQVVLSVILPFVSAPLVYFTCRNRYMTVPSDRVMHGEDQTQTEGVKMKNNLITTVIAIVIWLIIAVMNVALLVLVGLGKA
>XP_751729_Aspergillus_fumigatus
MNCPSRTDDTLKHPGWNQNPPALNADMTTRNDLNGIANSKVHRRHASGMGGVSGEGIMETDSQSHNQDCTESEIVETKTLGGVIAAASGYENPQSHRESPRRYTNLTTIITSHIIHVRQSLAKFARFVGPGFLIAVAYIDPGNYATDVAAGAEFRYALLFIVLLSNLFAIFLQSLCIKLGSVTGLNLAENCREHLPKWLVYILYFLSEAAIVATDIAEVVGSAIALNLLLKIPLVAGCAITLADVLFLLIFYRPNGSIWGLRLFEYFVMALVLGVVVCFCIQLSLIREQSVRDVFRGYLPSSAIVQSKGLYQSCGILGATVMPHSIFLGSGVVQPRLKEFDVTKGYVDPAVCLGSTDGKVEYRPSIHAIRGCMKYSIIELSLSLFTFALFVNSSILIVAGASLYGSSGADNADLWGIHDLLSSSIAPVAGLIFALALLLSGISAGIVCTMAGQMVSEGMLKWTIRPWLRRLITRSISIIPSIIIAAAVGKDGLDKTLTASQVVLSVILPFVTAPLIYFTCRNRYMTVPADRVGGEEADNLSEGVKMRNNFLVSALALLIWLVIAVMNVALLVLVGLGKA
>XP_663237_Aspergillus_nidulans
MNCPSRTDDTLGHPGWNQNPPPLNADATTREDFNGMANSKVRRGHISGLGEGGGISVLESPVPVPNSRDESALKAGAAGGAVSAYSRHQPERNSDSPRRSFPAFPHISSIPARVSQSLLKFARFVGPGFLVAVAYIDPGNYATDVAAGADFRYALLFIVLLSNLFAIFLQSLCIKLGTVTGLNLAENCREHLPKWLTIILYIFAEAAIVATDIAEVVGSAISLNLLLNIPLVAGCAITLADVLFILIFYRPNGSMWGLRLFEFFVMALVLGVVICFCIQLSLIKEQSIGDVFRGYLPSPAVVQSNGLYQSCGILGATVMPHSMFLGSGIVQARLKEFDVISGYADPTVCIGSTNGEVEYRPSLRAIRGCMKYSIIELALSLFTFALFVNSSILIVAGASLYNTPSATDDADLFGIYNLLSSSISKAAGTVFALALLLSGLSAGIVCTMAGQMVSEGMLNWSIRPWLRRLITRSISIIPSIVIAGAVGKEGLNKTLTASQVVLSVILPFVSAPLVYFTCRNRYMTVPMERVHDADADIDTDEQTQPQNAAEGDDNGGSATDGVKMGNGLLVSAIAVLVWVIIAVMNVALLVLVGMGKA
>XP_001401932_Aspergillus_niger
MNCPSRTDDTLEHPGWNQNPPALNADITTRSDFNGIANSKVHRRHAGGMGGAAAEGIAAMDHRPNSLDGNEPEMEKKTPGEVIAAAPGDQSPRTSSESPRRPFKKSTISFFLRLAQSIKKFGRFVGPGFLIAVAYIDPGNYSTDVAAGAEFRYALLFIVLVSNLFAIFLQSLCIKLGTVTGLNLAENCREHLPKWLNYILYVFAEAAIVATDIAEVVGSAISLNLLLKIPLVAGCAITLADVLFILIFYRPNGAMWGLRLFEFFVMLLVLGVVICFCIQLALIKEQSVGAVFRGYLPSSAIVQSNGLYQSCGILGATVMPHSMFLGSGVVQSRLKEFDVTQGYVDPSVCLGSTNGEVEYRPSIQAIRGCLKYSVIELTLSLFTFALFVNSAILIVAGASLYGTSGADEADLWGIYNLLSSSIAPAAGLIFALALLLSGISAGIVCTMAGQMVSEGMLNWSIRPWLRRLVTRSISIIPSIIIAAAVGKEGLNKTLNASQVVLSVILPFVTAPLVYFTCRNRYMTVPTDRNFTGEDSSADGVKMRNNWLVTAIAVIVWVIIAVMNVALLILIGLGKA
>XP_015403169_Aspergillus_nomiae
MNCPSRTDDTLDHPGWNQNPSDLNADVTTRNDFNGIANSKVHREHASGAGATMGESIATVEPQLHGRDRNDTESEKKMPGEVVSAASGYQSPERNSRSLRHSFKTPIKSSLLRMAQSIVKFARFVGPGFLIAVAYIDPGNYATDVAAGAEYRYALLFIVLVSNLFAIFLQSLCIKLGTVTGLNLAENCREHLPRWLVYILYFLSEAAIVATDIAEVVGSAIALNLLLKIPLVAGCAITLADVLFILIFYKPDGGMMGLRLFEFFVMGLVLGVVICFCIQLSLIRDQSVGDVFRGYLPSSAIVESTGLYQSCGILGATVMPHSMFLGSGVVQSRLKEFDVTEGYVDPSVCLGSTNGEVEYRPSLHAIRGCLKYSIVELALSLFTFALFVNSSILIVAGAALYGNPDVGEADLWGIHDLLSNSIAPAAGLIFGLALLLSGISAGIVCTMAGQMVSEGMLNWSIRPWLRRLITRSVSIIPSIVVAGAVGRKGLDKTLTASQVVLSVILPFVSAPLVYFTCRNRYMTVPSDRVRHGEDQTQTEGVKMKNNLITTVVAIIIWLIIAVMNVALLVLVGLGKA
>XP_001820213_Aspergillus_oryzae 
MNCPSRTDDTLEHPGWNQNPSDLNADVTTRNDFNGIANSKVHRKHASGVGAAMGEGIATVEPQLHGRDRNDTESEKKMPGEVVSAASGYQTPERNSRSPRRSLKTSITAPFSHMVQSIVKFARFVGPGFLIAVAYIDPGNYATDVAAGAEYRYALLFIVLVSNLFAIFLQSLCIKLGTVTGLNLAENCREHLPRWLVYILYFLSEAAIVATDIAEVVGSAIALNLLLKIPLVAGCAITLADVLFILIFYKPDGSMLGLRLFEFFVMGLVLGVVVCFCIQLSLIRDQSVGDVFRGYLPSSAIVESTGLYQSCGILGATVMPHSMFLGSGVVQSRLKEFDVTEGYVDPSVCLGSTNGEVEYRPSLHAIRGCLKYSIVELALSLFTFALFVNSSILIVAGAALYGNPDVGEADLWGIHDLLSTSIAPAAGLIFGLALLLSGISAGIVCTMAGQMVSEGMLNWSIRPWLRRLITRSVSIIPSIVVAGAVGRKGLDKTLTASQVVLSVILPFVSAPLVYFTCRNRYMTVPSDRVMHGEDQTQTEGVKMKNNLITTVIAIVIWLIIAVMNVALLVLVGLGKA
>XP_040643493_Aspergillus_ruber
MNCPSRTDETLEHPDWNQNPSPLNPDITTRNDFNGIANSKVHRKHASGVGGTPREGTMEIESHIQQRSKTDPEKEKTAGEVTTAASGLCEQQPETDSGSPRRPFYKKIPNFSISSCFQDVIRSIVKFSRFVGPGFLVAVAYIDPGNYSTDVAAGAQYQYALLFIVLVSNLFAVYLQSLCVKLGTVTGLNLAENCKEHLPKWMVIILYVFSEAAIVATDIAEVIGSAIALNLLLDIPLVAGCAITLADVLFLLIFYRPNGAMWGLRLFEFFVMALVLGVVVCFCIQLALIENQSVGHVLRGYVPSPAVVQSQGLYQSCGILGATVMPHSLFLGSGIVQARLKDFDVTQGYVDASVPLGSNGGEVEYRPSFAAIRSCMKYSIIELTLSLFTFALFVNSAILIVAGASLYGKPGADEADLWGIHDLLSNSIAPAAGLIFALALLLSGISAGIVCTMAGQMVSEGMLNWSIRPWLRRVITRSISIIPSIIIAAAVGKKGLDKTLNASQVVLSVILPFVTAPLIYFTCRNRYMTVPVDRAAHGEGHLQPEGVGMRNNIFVCILGVLIWLIIAVMNVALLVLIGMGKAS
>XP_040703276_Aspergillus_sydowii
MNCPSRTDNTLQHPGWNQNPPPLNADATTREDFNGMANSKVHRGRTSGIGDGNISVTECISHGRDTDGPGPKANAAGGAFSAYSGHQPERNSESPRRSLPKIPVSYFSSRIIQSIVKFSRFIGPGFLIAVAYIDPGNYATDVAAGAEFRYALLFIVLLSNIFAIFLQSLCIKLGTVTGLNLAENCREHLPKWLVITLYIFAEAAMVATDIAEVVGSAISLNLLLNIPLVAGCAITIADVLFILIFYRPNGSMWGLRLFEFFVMALVLGVVICFCIQLAMIQEQSIGQVFRGYLPSSAIVQSKGLYQSCGILGATVMPHSMFLGSGIVQARLKEFDVISGYTNPTACIGSTNGEVEYRPTLHAIRGCMKYSIIELALSLFTFALFVNSAILIVAGASLYNTPSAAANADLFGIYDLLSSSIAPAAGTVFALALLLSGLSAGIVCTMAGQMVSEGMLNWSIRPWLRRFLTRSISIIPSIIIAAAVGREGLDKTLTASQVVLSVILPFVSAPLVYFTCRNRYMTVPADRMPDMPDSDIDADTGGTAEAETVRDQAQSPTLGNGDPDASASGAGVQMGNGFIVSVFAVLVWIVIAVMNVALLVLVGMGKA
>XP_001213155_Aspergillus_terreus
MNCPSRTDDTLEHPGWNQNPPALNADLTTRNDFNGIANSKVHRRHASGVGGTSGEGIATMPSQRPEQDDNGTEIEKKTPGEVVAATPGCESPGDNRPPRRSFTTFTSSLFVRMAQSIVKFSRFIGPGFLIAVAYIDPGNYSTDIAAGAEFRYALLFIVLLSNLFAIFLQSLCIKLGTVTGLNLAENCREHLPKWLVIILYIFSESAIVATDIAEVVGSAIALNLLLKIPLVAGCAITLADVLFILIFYRPNGAMWGLRLFELFVTALVLGVVICFCIQLSLIKHESIGDVFRGYLPSSAIVQSKG
>XP_022487612_Penicillium_arizonense
MNCPSRTDDTLQHPSWNQSPPPFSPDTTTRNDFNGLTNSRVHRRHANSANAAGEDTLSIDERPHSLHDRDPPPKKVPSGAVITALSGGDSPPTTSGSPRRPFLTYFKDSSLHCARSLAKFARFIGPGFLIAVAYIDPGNYATDVAAGADFKYALLFIVLVSNLFAILLQSLCIKLGSVTGLNLAENCRAHLPKWMVIILYILSEAAIVATDIAEVVGSAIALNLLLNIPLVAGCAITLVDVLFILIFYRPNGAMWGLRLFEFFVMALVLGVVVCFCIQLSLVRDQSVGEVFRGYLPSSAIVQSEGLYQSCGILGATVMPHSLFLGSGVVQSRLKDFDVTAGYVEATVPLGSTGGEVEYRPSIHAIRGCMKYSIIELALSLFTFALFVNSAILIVAGAALYQVPGGADADLFGIHKLLSQSIAPAAGLVFALALLLSGTSAGIVCTIAGQMVSEGMLNWTIRPWLRRLITRSISIIPSIIIAGAVGKDGLNKTLTASQVVLSVILPFVSAPLIWFTCLNRYMTVKTEEPSEQEDEVEVTEVPMRNNLFTSVISVIVWVIIVVMNVSLLVLVGMGKAS
>XP_014535936_Penicillium_digitatum
MNCPSRTDDTLENPRWNQSPPPFSPDTTTRNDFNGLANSRVHRRHANSANAAADDPLSIDDRSNSQQEQDPGTEKVPSGEVIAADSGGDSPPRSSGSPRQPFLNYVTSSFLHCARTLVKFGRFIGPGFLIAVAYIDPGNYATDVAAGADFKYALLFIVLLSNLFAILLQSLCIKLGSVTGLNLAENCREHLPKWLVICLYILAEAAIIATDIAEVVGSAIALNLLLKIPLVAGCAITLADVLFILIFYRPNGKMWGLRLFEFFVMALVLGVVVCFCIQLSLVKNQSIGEVFRGYLPSSAIVKSEGLYQSCGILGATVMPHSLFLGSGVVQSRLKEFDVNSGYVETSVPLGNADGEVKYRPSIHAIRGCMKYSIIELALSLFTFALFVNSSILIVAGAAIYDVPGGDNADLFGIHSLLSQSIAPAAGLVFALALLLSGISAGIVCTIAGQMVSEGMLNWTIRPWLRRLITRSISIIPSIIIAAAVGKEGLDKTLTASQVALSVILPFVSAPLIWFTCLNRYMTVRTEEPPGPDGEVNVVTVPMRNNLLTSVVTVLVWIVIVVMNVALLVLVGMGKA
>XP_016594610_Penicillium_expansum
MNCPSRTDDTLENPSWNQSPPPFSPDTTTRNDFNGLANSRVHRRHAHSANAAGDDPLSIDARPNSQQDQDPGKEKVPSGEVIAADSGGDSPPRSSGSPRQPFFTYVTSSSLRCARTLVKFSRFIGPGFLIAVAYIDPGNYATDVAAGADFKYALLFIVLLSNLFAILLQSLCIKLGSVTGLNLAENCREHLPKWLVICLYILAEAAIIATDIAEVVGSAIALNLLLKIPLVAGCAITLVDVLFILIFYRPNGQMWGLRLFEFFVMALVLYQSCGILGATVMPHSLFLGSGVVQSRLKEFDVNSGYVDTSVPLGSADGEVKYRPSIHAIRGCMKYSIIELALSLFTFALFVNSAILIVAGAALYDVPGGDNADLFGIHTLLSQSIAPAAGLVFALALLLSGISAGIVCTIAGQMVSEGMLNWTIRPWLRRLITRSISIIPSIIIAAAVGKDGLDKTLTASQVVLSVILPFVSAPLIWFTCLNRYMTVRTEEPSEREGEVDVVTVPMRNNIITSVVAVLVWVVIVVMNVALLVLVGMGKA
>XP_040649436_Penicillium_griseofulvum
MNCPSRTDDTLKNPSWNQSPPPFSPDTTMRNDFNGLANSRVHRRHANSANTGDDPLSIDSPNSRQDPDPGKETVTGGEVIAADSGGDIPPRSSGSPRHPFFTFLTSSTLHCARSLAKFSRFIGPGFLIAVAYIDPGNYATDVAAGADFKYALLFIVLVSNLFAILLQSLCIKLGSVTGLNLAENCREHLPKWLVICLYILAEAAIIATDIAEVVGSAIALNLLFNLPLVAGCAITLVDVLFILIFYRPSGKMWGLRLFEFFVMALVLGVVVCFCIQLSLIKDQSVGEVFRGYLPSSAIVQSEGLYQSCGILGATVMPHSLFLGSGVVQSRLKEFDVNSGYVESTVRLGNADGEVKYRPSIYAIRGCMKYSIIELSLSLFTFALFVNSAILIVAGAALYDVPGGGSADLFGIHSLLSKSIAPAAGLVFALALLLSGISAGIVCTIAGQMVSEGMLNWTIKPWLRRLITRSISIIPSIIIAASVGKEGIDRTLTASQVVLSVILPFVSAPLIWFTCLNRYMTVRTEEASEREGEVEVITVPMRNDLLTSVVAVLVWIVIVVMNVALLVLVGMGKAS
>XP_038930419_Penicillium_roqueforti
MNCPSRTDDTLENPSWNQSPPPFSPDTTTRNDFNGLANSRVHRRHASSANAAGDDPLCIDDRPISQQDQDPGKEKVPSGEVTAADSGGDSPPGSSGSPRHSFYTSLKSSPLHCAQTLVKFGRFIGPGFLIAVAYIDPGNYATDVAAGADFKYALLFIVLLSNLFAILLQSLCIKLGSVTGLNLAENCREHLPKWLVIFLYILAEAAIIATDIAEVVGSAIALNLLLKIPLVAGCAITLVDVLFILIFYRPNGKMVGLRLFEFFVMALVLGVVVCFCIQLSLVKNQSVGEVFRGYVPSSAIVQSEGLYQSCGILGATVMPHSLFLGSGVVQSRLKEFDVNSGYVETSMPLGSADGEVKYRPSIHAIRGCMKYSIIELALSLFTFALFVNSAILIVAGAALYDLPGGGSADLFGIHDLLSKSIAPAAGLVFALALLLSGISAGIVCTIAGQMVSEGMLNWTIRPWLRRLITRSVSIIPSIIIAGAVGKEGLDRTLTASQVALSVILPFVSAPLIWFTCLNRYMTVRTEEASERDGEVDVVTVPMRNNLFTSVVAVLVWIVIVVMNVALLVLVGLGKSS
>XP_002564705_Penicillium_rubens
MNCPSRTDDTLENPSWNQSPPPFSPDITTRNDFNGLANSRVHRRHANSANAAGDDPLSIDVRPNSQQDRDPGKEKVPSGEVIAADSGGDTPPRSSGSPRHPFYTSLTSYSLHCARTLAKFSRFIGPGFLIAVAYIDPGNYATDVAAGADFKYALLFIVLLSNLFAILLQSLCIKLGSVTGLNLAENCREHLPRWLVILLYIMAEAAIIATDIAEVVGSAIALNLLLNIPLVAGCAITLVDVLFILIFYRPNGKMWGLRLFEFFVMALVLGVVVCFCIQLSLIKDQSVGEVFRGYLPSSAIVQSEGLYQSCGILGATVMPHSLFLGSGVVQSRLKEFDVNCGYVETSVPLGNAEGEVKYRPSIYAIRGCMKYSIIELSLSLFTFALFVNSAILIVAGAALYDVPGGGKADLFGIHSLLSKSIAPAAGLVFALALLLSGISAGIVCTIAGQMVSEGMLNWSIRPWLRRLITRSISIIPSIIIAAAVGKEGIDRTLTASQVALSVILPFVSAPLIWFTCLNRYMTVRTEEASGQEGEVHVVTVPMRNNLLTSVVAVLVWIIIVVMNVALLVLVGMGKAS
>XP_040815755_Penicillium_solitum
MNCPSRTDDTLQNPSWNQSPPPFSPDTTTRNDFNGLANSRVHRRHANSANAAGDDPLSIDDRPNSQQDRDPGKEKVPSGEVIAADPGGDSPPRSSGSPRQPFFTFLTSSTLNCAQTLVKFSRFIGPGFLIAVAYIDPGNYATDVAAGADFKYSLLFIVLLSNLFAILLQSLCIKLGSVTGLNLAENCREHLPKWMVIILYILAEAAIIATDIAEVVGSAIALNLLLHIPLVAGCAITLVDVLFILIFYRPNGKMWGLRLFEFFVMALVLGVVVCFCIQLSLVKDQSVGEVFRGYLPSSAIVQSEGLYQSCGILGATVMPHSLFLGSGVVQSRLKEFDVNSGYVETTVPLGNADGEVKYRPSIHAIRGCMKYSIIELSLSLFTFALFVNSAILIVAGAALYDVPDGGNADLFGIHDLLSKSIAPAAGLVFALALLLSGISAGIVCTIAGQMVSEGMLNWTIRPWLRRLITRSISIIPSIIIAAAVGKEGLDKTLTASQVVLSVILPFVSAPLIWFTCLNRYMTVRTEEPSEREGEVDVMTVPMRNNLLTSAVTVLVWVVIVVMNVALLVLVGMGKAS
>XP_022583560_Penicilliopsis_zonata
MNCPSRTDNTLDHPGWNQNPPPLNAETTTRNDLNGITNSREHREHGSDLGGMATGRTEKTPQGGVFAATSGFEQPKSHSESPRRPLKEILYTSCSGMWQTLINFGRFVGPGFLIAVAYIDPGNYSTDVAAGASSRYALLFIVLLSNLFAIFLQSLCIKLGTVTGLNLAENCRDHLPKWLVIILYIFSEAAIVATDIAEVIGSAIALNLLLKIPLVAGCAITLADVLILLVFYRPNGSIWGLRAFEFFVMALVLGVVVCFCIQLSLIQDQSIGAVFKGYLPSAAVVKSNGLYQSCGILGATVMPHSLFLGSGVVQARLKHFDVTQGYVESSVPLGSNGGEVEYRPSIHAIRGCLKYSIIELTLSLFTFALFVNSAILIVAGASLYGVSGSDSADIWAIHDLLSSSIAPAAGLIFALALLLSGISAGIVCTMAGQMVSEGMLNWSVQPWVRRLVTRLISIVPSIIIAAAVGKDGLDQALNASQVVLSIILPFVTAPLIYFTCRNRYMTVPAPEGLDGESDHPAEGIGMRNHFLVTALAVVIWIVIAVMNIALLVLLGMGED
>XP_016621588_Cladophialophora_bantiana
MNCPSRTDDTEAHPDWNQNPQALSSDLTTRADLNGIVNLREERDTASSPDNDVQEDIRVMLVDNPESPSIVLKTPTAVKVDPLAHQPAAIQQTHPQRFQSFRSPSAFINKAIFTTQKYAKFVGPGFLIAVAYIDPGNYATDVEAGAATRYGHLFIILMSNLFAIFLQSLCIKLGSVTGLNLAENCRKHLPKWLTLILYLFAESAIIATDIAEVIGSAIALNLLLHIPLVAGCAITLVDVLLLLLFYRPNGSMMHLRLFEYFVMSLVLGVMVCFCIQLSFIKDTTAGEVFKGYLPSSAIVEGNGVYLSCGIIGATVMPHSIFLGSGVVQPRLKQFDRQHGHIPAGEESDSEEEKYVPSIYAIRACLKYSIVELASSLFTFALFVNSAILIVSGASLYPETAATEADLFGIHDLLSTNLSKAAGTIFALALLLSGTSAGIVCTMAGQMVSEGMLHWTLKPWVRRLITRSISIVPSIIIAAAVGKDGLNSALTASQVCLSVILPFVTAPLVWFTCRSQIMTVRTDNNGGAVNMRNGWIVTILATTIWLVLVVMNVALLVLVGLGKA
>XP_008724421_Cladophialophora_carrionii
MNCPSRTDDTEAHPDWNQNPHGLSSDLTTRADLNGIVNLREQRANESSLDNNEQEDIRVMPVDNAESTPSAVKSPTAVKVDPLERAAVQQTRPRRLQSFRSPRAFANKVVVILQKYAKFVGPGFLIAVAYIDPGNYATDVEAGAATKYRHLFIILMSNLFAIFLQSLCIKLGSVTGLNLAENCRKHLPKWLNIVLYLFAESAIIATDIAEVIGSAIALNLLLHIPLIAGCAITLVDVLILLLFYRPNGSMMRLRLFEYFVMCLVLGVMVCFCIQLSYIKDTSAGEVFKGYLPSSAIVKGNGIYLSCGIIGATVMPHSIFLGSGVVQPRLKQFDRQNGHIAMGEESDDEEEKYIPSIYAIRACLKYSVIELATSLFTFALFVNSAILIVSGSSLYPKTEATEADLFGIHRLLSENLSKAAGTVFALALLLSGTSAGIVCTMAGQMVSEGMLHWTLKPWLRRLITRSISIIPSIIIAGAIGKEGLNTALTASQVCLSVILPFVTAPLLWFTCRSHIMTVQTNDIGGGVNMRNGWLVTALATTIWLVLVVMNVALLVLVGLGKA
>XP_016246187_Cladophialophora_immunda
MNCPSRTDDTEAHPDWNQNPHALSSDLTTRADLNGIVNLREERDTESSPDNDAQEDIRVMPVDSPESPSHVLKSPTAVKVDPLEQQRAVLQQTHPRRFQSFRSPRSFVNKAIATAQKYAKFVGPGFLIAVAYIDPGNYATDVQAGAATRYGHLFIILMSNLFAIFLQSLCIKLGSVTGLNLAENCRKHLPKWLTIVLYLFAESAIIATDIAEVIGSAIALNLLLHIPLVAGCAITLVDVLILLLFYRPNGSMMHLRLFEYFVMSLVLGVMVCFCIQLSFIKDTTAGEVFKGYLPSSAIVEGNGVYLSCGIIGATVMPHSIFLGSGVVQPRLKQFDTQNGHIAAAEESDSEEEKYVPSIYAIRACLKYSIVELATSLFTFALFVNSAILIVSGASLYPETAATEADLFGIHDLLSKNLSKAAGTIFALALLLSGTSAGIVCTMAGQMVSEGMLHWTLKPWVRRLITRSISIVPSIIIAGAVGKDGLNSALTASQVCLSVILPFVTAPLVWFTCRSHIMTVRTDNDGEAVNMRNGWIVTILATTIWLVLVVMNVALLVLVGLGKA
>XP_007744622_Cladophialophora_psammophila
MNCPSRTDDTEAHPDWNQNPQALSSDLTTRADFNGIVNLREERDTESSPDNDAQEDLRVMPVDNAESPSIVLKSPAAVKVDPLAQQPAAIQQTHPQRFQSFRSPSAFINKAIFTTQKYAKFVGPGFLIAVAYIDPGNYATDVEAGAATRYGHLFIILMSNLFAIFLQSLCIKLGSVTGLNLAENCRKHLPRWLTIILYLFAESAIIATDIAEVIGSAIALNLLLHIPLIAGCAITLVDVLLLLLFYRPNGSMMHLRLFEYFVMSLVLGVMVCFCIQLSFIKDTTAGEVFKGYLPSAAIVEGNGVYLSCGIIGATVMPHSIFLGSGVVQPRLKQFDRQHGHIPAGEQSDSEEEKYVPSIYAIRACLKYSIVELASSLFTFALFVNSAILIVSGASLYPETAATEADLFGIHDLLSTNLSKAAGTIFALALLLSGTSAGIVCTMAGQMVSEGMLHWTLKPWVRRLITRSISIVPSIIIAAAVGKDGLNSALTASQVCLSVILPFVTAPLVWFTCRSQIMTVRTDNNGEAVNMRNGWIVTILATTIWLVLVVMNVALLVLVGLGKA
>XP_018689240_Fonsecaea_erecta
MNCPSRTDDTEAHPDWNQNPQALSSDLTTRADLNGIVNLREERATESSPNNETQEDIRIRPIDSPESISGGFKSPTAVKVDPQEQQRAALQQTHPRRFQSFRSPSAFVSKALVTAQKYVKFVGPGFLIAVAYIDPGNYATDVQAGAATRYALLFIILMSNLFAIFLQSLCIKLGSVTGLNLAENCRKYLPKWLTIVLYLFAESAIIATDIAEVIGSAIALNLLLHIPLVAGCAITMVDVLILLIFYRPNGSMMHLRLFEYFVMSLVLGVMVCFCIQLSYIQDTTIGEVFKGYLPSAAVVEGNGVYLSCGIMGATVMPHSIFLGSGVVQPRLKQFDRQNGHIAMAAEESDSEEEKYVPSIYAIRACLKYSIVELAFSLFTFALFINSAILIVSGASLYPQTAATQADLFGIHDLLSKNLSKAAGTIFGLALLLSGTSAGIVCTMAGQMVSEGMLHWTVKPWVRRLITRSISIIPSIIIAAAVGKEGLNSALTASQVVLSVILPFVTAPLVWFTCRSQIMTVRTDTTGEAVNMRNGWIVTILAATIWLVLVVMNVALLVLVGLGKA
>XP_022510208_Fonsecaea_monophora
MNCPSRTDDTEAHPDWNQNPQALSSDLTTRADLNGIVNLREERRTESSPDNDAQEDIRVMPVDSPESPSRVLKSPTAVKVDPLEQQRAALQQTHPRGFQFFSSPSAFLNKAINTAQKYAKFVGPGFLIAVAYIDPGNYATDVEAGAATRYAHLFIILMSNLFAIFLQSLCIKLGSVTGLNLAENCRKHLPKWLNLVLYLFAESAIIATDIAEVIGSAIALNLLLHIPLIAGCAITLVDVLILLLFYRPNGSMMHLRLFEYFVMSLVLGVMVCFCIQLSFIKDTSAGEVFKGYLPSSAVVEGNGVYLSCGIIGATVMPHSIFLGSGVVQPRLKQFDTQNGHIVAGEESDNEEEKYVPSIYAIRACLKYSIVELASSLFTFALFVNSAILIVSGASLYPKTEATEADLFGIHDLLSKNLSKAAGTVFALALLLSGTSAGIVCTMAGQMVSEGMLHWTLKPWVRRLITRSISIVPSIIIAAAVGKEGLNSALTASQVCLSVILPFVTAPLLWFTCRSHIMTVRTDNNGEAVNMRNGWIVTILATIIWLVLVVMNVALLVLVGLGKA
>XP_016636913_Fonsecaea_multimorphosa
MNCPSRPDQIDVDKHPGWNQSPHEMNSDATTRADLNGVVNQRARREHESSIHLDSKCTAPLVLGIQDNTRDGGPSTAANTCDGDRNKAVEFETEISTCTQTDGTAGARAPQPRPWHSKTLDVMFKYAKFVGPGFIISVAYIDPGNYATDVQAGAETRYRHLFIILLSNLIAIFLQSLCIRLGSVTGLNLAENCRKHLPRYVVYFLWIIAEAAIVATDVAEVLGTAISLNLLFHIPLVAGCAISLVDVFILLAFYNPEDGSIRRLRFFEYFVSALVLGVFICFCIQLTYIRHTSAREVFLGFVPSSAVIDGNGVYLSCGIIGATVMPHAIFLGSGIVQPRLKLFDEHYDASTPPAYTETQDLKDKYRPSIQAIRSCLTYSIVELVTALFTFALFVNSAILIVAGASLYGNNDAANADLFGIHALLDQTLGKVAGVIFALALLMSGTSAGIVCTMAGQMVSEGMLQWQTRPWVRRLVTRSISIIPSIVVAAAVGKKGVSEALNNSQIALSVALPFVSAPLIWFTCKSSIMTVTSDADGNRVDEGISVNMRNSWWVAVLGVLVWLLLVVLNVALIVLAGLDGLRTYGDDEDHDREPPWTTKRVLALVAQAFLWTGSQIPVYLLGGITPYIYSDIGGVDRWTWLVLAYLLTLASICPFVGSLSDLIGRRYVSLLGSVLLIVAMIIAGTAKDMDTFIAGMGISGVGAGICELNSLAVTSELAPTRKRGVYVAILVFTIVPFCPSVLYGQLIAYHGTWRYCALLSGIWAAIGFFGTLFFYFPPPRPNSRGLTKKEMIGEIDFVGGFLSISGLVLFLAGLQWGGYQYKWSSAHALVPLILGAFLVFVAFPIWEIKFAEFRMFPSRMK
>XP_022497903_Fonsecaea_nubica
MNCPSRTDDTEAHPDWNQNPQALSSDLTTRADLNGIVNLREERRTESSPDNDAQEDIRVMPVDSPESPSRVLKSPTAVKVDPLEQQRAALQQTHPRGFQFFSSPSAFLNKAINTAQKYAKFVGPGFLIAVAYIDPGNYATDVEAGAATRYAHLFIILMSNLFAIFLQSLCIKLGSVTGLNLAENCRKHLPKWLTLVLYLFAESAIIATDIAEVIGSAIALNLLLHIPLIAGCAITLVDVLILLLFYRPNGSMMHLRLFEYFVMSLVLGVMVCFCIQLSFIKDTSAGEVFKGYLPSSAVVEGNGVYLSCGIIGATVMPHSIFLGSGVVQPRLKQFDTQNGHIVAGEESDNEEEKYVPSIYAIRACLKYSIVELASSLFTFALFVNSAILIVSGASLYPETEATEADLFGIHDLLSKNLSKAAGTIFALALLLSGTSAGIVCTMAGQMVSEGMLHWTVKPWVRRLITRSISIVPSIIIAAAVGKEGLNSALTASQVCLSVILPFVTAPLLWFTCRSHIMTVRTDNNGEAVNMRNGWIVTILATIIWLVLVVMNVALLVLVGLGKA
>XP_013281102_Fonsecaea_pedrosoi
MNCPSRTDDTEAHPDWNQNPQALSSDLTTRADLNGIVNLREERRTESSPDNDAQEDIRVMPVDSPESPSRVLKSPTAVKVDPLEQQRAAIQQTHPRGFQFFSSPSAFLNKAINTAQKYAKFVGPGFLIAVAYIDPGNYATDVEAGAATRYAHLFIILMSNLFAIFLQSLCIKLGSVTGLNLAENCRKHLPKWLNLVLYLFAESAIIATDIAEVIGSAIALNLLLHIPLIAGCAITLVDVLILLLFYRPNGSMMHLRLFEYFVMSLVLGVMVCFCIQLSFIKDTSAGEVFKGYLPSSAVVEGNGVYLSCGIIGATVMPHSIFLGSGVVQPRLKQFDTQNGHIVAGEESDNEEEKYVPSIYAIRACLKYSIVELASSLFTFALFVNSAILIVSGASLYPETEATEADLFGIHDLLSKNLSKAAGTIFALALLLSGTSAGIVCTMAGQMVSEGMLHWTLKPWVRRLITRSISIVPSIIIAAAVGKEGLNSALTASQVCLSVILPFVTAPLLWFTCRSHIMTVRTDNNGEAVNMRNGWIVTILATIIWLVLVVMNVALLVLVGLGKA
>XP_007761727_Cladophialophora_yegresii
MNCPSRTDDTEAHPDWNQNPHGLSSDLTTRADLNGIVNLREQRATESSLDNNEQEDIRVMPVDNPEPPATAVKSPNAVKVDPLERAAVQQTHPPRFQSFHSPRAFASKVVVTLQKYAKFVGPGFLIAVAYIDPGNYATDVEAGAATKYGHLFIILMSNIFAIFLQSLCIKLGSVTGLNLAENCRKHLPKWLNFVLYLFAESAIIATDIAEVIGSAIALNLLLHIPLLAGCAISVVDVLILLVFYRPNGSMMHLRLFEYFVMCLVLGVMVCFCIQLSYIKDTSVGEVFKGYLPSSAIVKGNGIYLSCGIIGATVMPHSIFLGSGVVQPRLKQFDQRNGHIIRGEESDDEEEKYTPSIYAIRACLKYSVVELATCLFTFALFVNSAILIVSGSSLYPKTEATEADLFGIHRLLSENLSKAAGTLFALALLLSGTSAGIVCTMAGQMVSEGMLHWTLKPWLRRLITRSISIIPSIIIAGAIGKEGLNAALTASQVCLSVMLPFVTAPLLWFTCRSHIMTVQTNDAGGAVNMRNGWLVTALATTIWIVLVVMNVALLVLVGLGKA
>XP_016234423_Exophiala_spinifera
MNRPSRNDDTEDHPHWNQSPHALSGDLTTRADLNGIVNLREQRENESSLDNNEQEQINTHPINAPEPDATATKDPSIVQVDPQDQHQSSTDADLTAFQQQQQQQPPSAADYASPPLFPTSNANTSRPRRILAKAVTTLQKYVKFIGPGFMIAVAYIDPGNYATDVQAGAETRFRHLFVILLSNLFAIFLQSLCIKLGSVTGLDLAENCRKHLPKWLNIILYLFAESAIIATDIAEVIGSAIALNLLLHIPLVAGCAITLVDVLILLLFYRPDGSMSRLRLFEFFVMSLVLGVMVCFCIQLSYIRNTSAGQVFKGYLPSAAVVDGSGIYISCGIMGATVMPHSIFLGSGVVQPRLKQFDEQNGHIVALGGAESDDEDEKYRPSIYAIRACLKYSIVELASSLFTFALFINSAILIVSGASLYPSTTATDADLFGIHRLLSQNLSKAAGTLFALALLLSGTSAGIVCTMAGQMVSEGMLHWTIKPWMRRLITRSISIVPSIVIAGAIGRDGLNQALTASQVVLSVILPFVTAPLVWFTSRSYIMTVPDGSGVRDGAVVNMRNGWIVTALAIVIWLVLVVMNVALLVLVGLGKA
>XP_016259776_Exophiala_oligosperma
MNRPSRNDDTEAHPHWNQSPHALSGDLTTRADLNGIVNLREQRVNESSLDNNEPDQINTQPVNIPEADAMAMKSASTVQVDPRDPHQSSTDADLAAFQQHPQRQRSLAHRRHSSQSWFRGSNAGGASRPKRILAKIVVTLQKYVKFIGPGFMIAVAYIDPGNYATDVQAGADTRYRHLFVILLSNLFAVFLQSLCIKLGSVTGLDLAENCRKHLPKWLNITLYLFAEAAIIATDIAEVIGSAIALNLLLHIPLVAGCAITLVDVLILLLFYRPDGSMTRLRLFEYFVMGLVLGVMVCFCIQLSYIRDTTAGQVFKGYLPSAAVVEGNGIYLSCGIMGATVMPHSIFLGSGVVQPRLRQVDEQNGHMVALVSEDEEGEKYRPSIYAIRACLKYSIVELASSLFTFALFVNSAILIVSGASLYPSTAATDADLFGIHRLLSQNLSAAAGTLFALALLLSGTSAGIVCTMAGQMVSEGMLRWTIKPWMRRLVTRSVSIVPSIVIAGAIGRGGLNQALTASQVVLSVILPFVTAPLVWFTSRSHIMTVPDESGVHGGAPVNMRNGWVVTALAVIIWLVLVVMNVALLALVGLGKA
>XP_013319283_Exophiala_xenobiotica
MNRPSRNDDTEDHPDWNQSPHALSADLTTRADLNGIVNLREQRENDSSLDNSEQEQINIRPLDTPEPPSSSNKTPSSVKVDSRTHDHQHSSDPGISAVQQPTTTFSRFRKLRNPKSVWTKLVAVLQKYVKFIGPGFMIAVAYIDPGNYATDVEAGASTRYRHLFIILLSNLFAIFLQSLCIKLGSVTGLDLAENCRKHLPRWLNLILYLLAESAIIATDIAEVIGSAIALNLLLHIPLIAGCAITLVDVLLLLLFYKPDGSMTRLRIFEYFVMSLVLGVMVCFCIQLSYIRDTSAGDVFKGYLPSAAVVQGNGIYLSCGIMGATVMPHSIFLGSGVVQPRLKQFDERNGHIAMGDTSDDEEEKYRPSIYAIRGCLKYSIVELATSLFTFALFVNSAILIVSGASLYPQTEATKADLFGIHDLLSKNLSKAAGTIFALALLLSGTSAGIVCTMAGQMVSEGMLHWTIKPWMRRLITRSISIIPSIIIAAAVGKEGLNQALTASQVCLSVILPFVTAPLVWFTCRSHIMTVPDETGVRGGAAFNMRNGWVVTALAVIIWLVLVVMNVALLVLVGLGKA
>XP_007726920_Capronia_coronata
MNCPSRPDNTERHPHWNQNPHALSGDLTTRADLNGIVNLREQRRHTDSSRDLADSDDTDYDYEQIQTQVPDIGTADTGPKGWRWRGRGQRQRQQTKESAVVNVDPTTTTTNNHRETMTSNNQETMTTNTPTPPSPSHLAFHQPPFQSRRNQPNFPSPSAIINKIVVTLQKYVKFVGPGFLVAVAYIDPGNYATDVQAGAATRYRHLFIILMSNLFAIFLQSLCIKLGSVTGLDLAENCRKHLPKWLTIVLYLLAEAAIIATDIAEVIGSAIALNLLLHIPLVAGCAITLVDVLLLLMLYRPDGSMGRLRLFEYFVMGLVLGVMVCFCVQLSFIQNTTAGEVFQGYLPSSAIVNGNGIYLSCGIIGATVMPHSIFLGSGVVQPRLKQFDQQNGHMIAMDESADDSDQAEKYVPSIYAIRACLKYSIVELATSLFTFALFVNSAILIVSGASLYPQTAATEADLFGIHDLLSKNLSKAAGTIFALALLLSGTSAGIVCTMAGQMVSEGMLNWSVKPWMRRLITRAISITPSIIIAAAVGRDGLNQALTASQVALSVILPFVTAPLVWFTCRSNIMSVRDDGGVDGQEMVNMRNGWLTTALAVAIWLVLVVMNIALLVLVGLGKA
>XP_007738378_Capronia_epimyces
MNCPSRPDNIEGHPEWNQNPHALSSDQTTRADLNGIVNLREQRESESSRDINGHDSIQDIAANDPKSPWEAKEATAVKVDPMNQEGNAPSPAPRPLQQPSPRRTTNLSSPAALMNKVVITLKKYAKFVGPGFLVAVAYIDPGNYATDVEAGAATRYRHLFIILMSNLFAIFLQSLCIKLGSVTGLDLAENCRKHLPKWLTIILYLFAEAAIIATDIAEVIGSAIALNLLLHIPLVAGCAITLVDVLLLLLFYRPDGSITRLRLFEYFIMGLVLGVMVCFCVQLSFIRDSSPGEVFKGYLPSSAIVEANGIYLSCGIIGATVMPHSIFLGSGVVQARLKHFDEQNGHITPRDESDVAEEKYVPSIYAIQACLKYSIVELATSLFTFALFVNSAILIVSGASLYPRTEATEADLFGIHDLLSKNLSKAAGTIFALALLLSGTSAGIVCTMAGQMVSEGMINWTLKPWVRRLVTRSISITPSIIIAAAVGKDGLNQALTASQVVLSVILPFVTAPLVWFTCRSNIMSVHDGQELVNMRNGWFTTALAVIIWLVLVVMNVALLVLVGLGKA
>XP_009161342_Exophiala_dermatitidis
MNCPSRPDNVEGHLDWNQNPHALSSDLTTRADLNGIVNLREQRQNESDLRDGDEYESIRNIPVNEPEPGLEAKDASAVKVDPIMNTGTSDHCSPADHTAFQQPAASRGLKRYKSPSAIMNKVLVTLQKYARFVGPGFLVAVAYIDPGNYATDVQAGAETRYRHLFIILMSNLFAIFLQSLCIKLGSVTGLNLAENCRKHLPRWLTIILYLFAEAAIIATDIAEVIGSAIALNLLLHIPLVAGCAITLVDVLLLLLLYRTDGSMTRIRLFEYFVMGLVLGVMVCFCVQLSFIKDTSAGEVFKGYLPSSAIVEDNGIYLSCGIIGATVMPHSIFLGSGVVQPRLKHFDEQNGHVNLTDEPGTEEKYVPSIYAIRECLKYSIVELALSLFSFALFVNSAILIVSGSALYPQTEATEADLFGIHDLLSKNLSKAAGTIFALALLLSGISAGIVCTMAGQMVSEGMLHWTVKPWMRRLITRSISIIPSVIIAAAVGKDGLNKALTASQVVLSVILPFITAPLVWFTCRSHIMTVRDDHAGPGNQPVNMRNGWLTTALAVMIWLVLVVMNVALLVLVGLGKA
>XP_013256827_Exophiala_aquamarina
MNCPSRPDNIEGHPDWNQNPRDLSSDLTTRADLNGIVNLREQRENESSLSNDQQEQTNVNPTDKAESPVAGLESPPNVKVDPMKQENPTATTEGLATSAFQPHSARSPMKSRGPVFVLNKVITTLRKYLKFVGPGFLIAVAYIDPGNYATDVEAGAATQFRHLFIILMSNLFAIFLQSLCIKLGSVTGLNLAENCRKYLPRWLTITLYLFAESAIIATDIAEVIGSAIALNLLFKIPLVAGCAITLVDVLVLLLFYRPDGSMVRLRLFEYFVMTLVLGVMVCFCIQLTFIEDTTVGEVFKGYLPSSAIVEGNGIYLSCGIIGATVMPHSIFLGSGVVQPRLKQFDRQNGHVSLAEDSEDEEEKYVPSIYAIKACLKYSVVELATSLFTFALFINSAILIVSGASLYPKTEATDADLFGIYDLLNQNLSKVAGTLFAIALLLSGTSAGIVCTMAGQMVSEGMLHWTLKPWLRRLITRAISIIPSIIIAAAIGREGLNQALTASQVCLSVILPFVTAPLIWFTCRSHIMTVRTFQGEQSGQNVNMRNNWLTSALAITIWLVLVVMNVALLVLVGLGKA
>XP_016229352_Exophiala_mesophila
MNCPSRPDNTEDHPDWNQNPQDLNSDLTTRADLNGIVNLREQRHLDSSLDNDQQEQIQVVQTLPSDSPVKTSGKTLSVKVDPVVHESAAHVGSSSTDFQRPRPRPASFLAFSAWVVKKSVNTLQKYARFVGPGFLIAVAYIDPGNYATDVEAGAATQYRHLFIILMSNIIAIFLQSLCIKLGSVTGLDLAENCRKHLPKWLNLILYVFAEAAIIATDIAEVIGSAIALNLLFNIPLVAGCAITLVDVLVLLIFYRPDGSMGRLRLFEYFVMSLVLGVMICFCIQLSYLENTTAGQVFKGYLPSAAIVEGNGIYLSCGIIGATVMPHSIFLGSGVVQPRLKEFDRQNGHIMLDEEDDEDVKYVPSIYAIKSCLKYSIVELATSLFTFALFINSAILIVSGSALYPKTEATEADLFGIYNLLNENLSKAAGTLFAIALLLSGTSAGIVCTMAGQMVSEGMLHWTIKPWLRRLITRSISIVPSIVIAGAIGRDGLNKALTASQVCLSVILPFVSAPLIWFTCRSHIMTVHTLEGEQRGQEFNMRNNWLTAALAALIWLVLVVMNIALLVLVGLGKA
>XP_013272403_Rhinocladiella_mackenziei
MNCPSRTDETERHPDWNQNPQALSSDLTTRADLNGIVNLREQRENESSLDNADQEQIRIIPAENPESPSAGAKSPSDVKVDPIKQESHSSSSSSAFQQTLSRRFGKLRSLSALWNKVIVILQKYVKFVGPGFLIAVAYIDPGNYATDVEAGAATRYRHLFIILMSNLFAIFLQSLCIKLGSVTGLNLAENCRKHLPRWLTIILYLFAESAIIATDIAEVVGSAIALNLLLHIPLVAGCAITLVDVLLLLLFYRPDGSMTRLRLFEYFVMSLVLGVMVCFCIQLSYIQNTSAGEVFKGYLPSSAIVKGNGIYLSCGIIGATVMPHSIFLGSGVVQPRLKHFDRQNGHIMVGEESDDEEEKYVPSIYAIQACLKYSIVELASSLFTFALFVNSAILIVSGASLYPKTEATEADLFGIHDLLSKNLSKAAGTIFALALLLSGTSAGIVCTMAGQMVSEGMLHWTLKPWLRRLITRSISIVPSIIIAAAVGRDGLNQALTASQVVLSVILPFVTAPLVWFTCRSHIMTVRADPGIPGGEAVNMRNGWLVTVLAVTIWLVLVVMNVALLVLVGLGKA
>XP_018003782_Phialophora_attinorum
MNCPSRPDEIDAERHPDWNQNPQDLNNDATTRADLNGIVNLRDSREHLSDPTCTVKDEIDPPNRDQEPSPPAKGEAVTITARDAPPPARPVRLFRKVCDVLYKYATFVGPGFLIAVAYIDPGNYATDVDAGASTKYRHLFIILMSNLFAIFLQSLCIKLGSVTDIAEVIGSAIALNLLLHIPLVAGCALTILDVLVLMIFWTPDGTMRRLRLFEYFVMGLVLGVMICFCIQLSYIRDTSAGEVLRGYIPSSAIIEGNGIYLSCGILGATVMPHSIFLGSGVVQPRLRHFDQTHNLSDARNVSPSDSDSGVTKYRPSIRAIKSCLKYSITELATSLFTFALFVNSAILIVAGSSLYGSDAATDADLFGIHDLLSHTIAPVAGTLFALALLLSGTSAGIVCTMAGQMVSEGMLNWRIKPWMRRLVTRAISIVPSIIVAAAVGKEGLNNALTASQVVLSVILPFVTAPLLWFTCRGSIMTVVADEGGRRVDGAGGEGVAVTDGFQRLNMRNGWIVTGFAAAIWLVLVVMNVALLVLVGLGKA
>NP_594537_Schizosaccharomyces_pombe
MSSQSYYMNDLDDLRSLESSTLNKKDTAINELNPEQNDTRRSTDLLLEDKYGIQTGFSKYWKKCTYGIREYCKFIGPGFLIAVAYIDPGNYSTDLDAGSRFQYKLLFIVFLSNLFAVYLQSLCIRLGSVTGMDLARNCREHYNRYICWSFYVLAEIAIIATDIAEVIGTAVALKILMHIPLVAGVVITILDVLLVLIAWRPEGSMLSVRIFETAVALLVLVVAISFAVVLGRVHIGGAGTVFKGFLPSSTVFSREGLYSSIGILGATVMPHSLFLGSGLVQTRLRDLDVRRGNYTPVGDCSDYRPTHETIKHSLTYSIVEVALSLFTFALFTNSSILIVAGAVFYNTSGADTSDLFSIYDLLKEYVSISCGRLFAVALLFSGMSAGYVCTIAGQIVSEGYINWNLRPWLRRVITRAIAIIPCLVVSAAVGQSGLNQVLNASQVCLSILLPFLTFPLVMFTCSRKVMRVVSDSTNEETGQLIRETHDYSLGWTMTIVTWAIWLFLTALNLLLIVWLGMGVSF
```
