## Supplementary material for "Coding Sequence Insertions in Fungal Genomes are Intrinsically Disordered and can Impart Functionally-Important Properties on the Host Protein": fasta protein sequences: XP_722228.1_blasthits_fa.txt

```
>XP_722228_Candida_albicans
MPIPTPHGGKLRDLVIRDAPLKQQLLQEAKTLPALTLTARQLCDLELILNGGFSPLTGFLNQEDYNSVVNDLRLSSVKNESNGKGLLWPIPITLDVDETTSKKHSVGDRIVLIDLRDETPLAILTIESIYKPDKKLEAEKVFRGDSEHPANKYLLETAGDYYIGGELQGINYPKHYDYVDARKTPTELRQEFEKLGWAQENIVAFQTRNPMHRAHRELTIRAAQDIGDKAHILIHPVVGLTKPGDIDHHTRVKVYKQILTKFPDGLATLSLLPLAMRMGGDREALWHALIRTNYGVDHFIVGRDHAGPGKNSQGVDFYGPYDAQELLAKYDDELNIKIVPFRMVTYLPDEDRYAPIDTIDVKKVRTANISGTELRNKLKTGDEIPSWFSYPEVVKILRETNPPRSKQGFAILIDNSHKLGDYLSFALQSTLNQFSGERRITKLNAHQANDSFIVGELVKAGSGVIVPTTNPTPIVNVVGNGNSLVVNQKNNNNQASGNADGEFNLSNDDLVAVVDEIVNYLKDQGFY
>XP_002417925_Candida_dubliniensis
MPIPTPHGGKLRDLVIRDAPLKQQLLQEAKTLPALTLTARQLCDLELILNGGFSPLTGFLNQEDYNSVVNDLRLSSVKNESNGKGLLWPIPITLDVDETTSKKHSVGDRIVLLDLRDETPLAILTIESIYKPNKKLEAEKVFRGDPEHPANKYLFETAGDYYIGGELQGINYPKHYDYVDARKTPTELRQEFERLGWAQENIVAFQTRNPMHRAHRELTIRAAHDIGDKAHILIHPVVGLTKPGDIDHHTRVKVYKQILTKFPEGLATLSLLPLAMRMGGDREALWHALIRTNYGVDHFIVGRDHAGPGKNSQGVDFYGPYDAQELLAKYDDELNIKIVPFRMVTYLPDEDRYAPIDTIDVKKVRTANISGTELRNKLKTGDEIPSWFSYPEVVKILRETNPPRSKQGFAILIDNSNKLGDYLSFALQSTLNQFSGERRITKLNADQANDSFIIGELVKAGSGVIVPTTNPTPIVNVVGNGNSLVVNQKNNNNNQASGNADGEFNLSNDDLVAVVDEIVNYLKDQGFY
>XP_002549364_Candida_tropicalis
MPIPAPHGGKLNDLIIRDASIKQQLLEEAKTLPSLTLTARQLCDLELILTGGFSPLTGFLNEDDYTSVVEDLRLTSVKGENGKGLLWPIPITLDVNEQTASNYKQGDRIVLLDLRDETPLAIITLESIYKPNKENEAKKVFRGDPEHPANKYLFEIAGDYYLGGSLQGLNYPKHYDYVESRKTPTELREEFTKLGWADQNIVAFQTRNPMHRAHRELTIRAAQDIGPTGHILIHPVVGLTKPGDIDHHTRVKVYRQILKKFPDGLATLSLLPLAMRMGGDREALWHALIRTNYGVDHFIVGRDHAGPGKNSQGVDFYGPYDAQELLAKYQDELTIKIVPFRMVTYLPDEDRYAPIDTIDTTKVKTANISGTELRNRLRTGEEIPAWFSYPEVVKILRETNPPRSKQGFAILIDNSNKLGDYLSFALQSTLNQFSGERRITKISNEQANNTDPFIIGELVKAGSGLIIPTSNPSAIVDVVGTGNSLIVNSTEGQFNLSNDDLTVVVEEIVSYLKDQGFY
>XP_003869341_Candida_orthopsilosis
MPIPKPHGGQLNDLIIRDAEKKPQLLKEVETLPHLTLTPRQLCDLELILNGGFSPLTGFLNEDDYKSVVEDLRLTSVKNDQGKGLIWPIPITLDVSPQTAQQYKIGDRIALLDLRDETPLAILTIESIYTPDKQKEAKSVFRGDPEHPANKYLFETAGDVYIGGSLEGINYPKHYDYVDARKTPTELRKEFDSLGWTNQNIVAFQTRNPMHRAHRELTIRAANDIGSNAHILIHPVVGLTKPGDIDHHTRVKVYKQILQKFPDGLASLSLLPLAMRMGGDREALWHALIRTNYGVDHFIVGRDHAGPGKNSQGVDFYGPYDAQELLQKYQDELDIKIVPFRMVTYLPDEDRYAPIDTIDTSKVKTANISGTELRNKLRTGDAIPEWFSYPEVVKILRETNPPRFKQGFVIIIETESKLGQYLSYALQSTLNQFSGERRITKIDQQEHNVEPFIINELVKSGAGVILTTENTHTDKIAKLVGDGNSIIVGSKGDAFKGQFKLNEDLNVTIDEIVSFLQEQGFY
>XP_001525553_Lodderomyces_elongisporus
MPIPQPHGGKLNDLISRDAHLKSDLLKESASLPQLTLTPRQLCDLELILNGGFSPLAGFLNEDDYNSVVEDMRLTSVKNAKGDGLLWPIPITLDVSAEEAKKYNVGDRITLLDLRDETPLAIITVESIYKPDKEKEAKLVFRGDPEHPANKYLAETAGDVYIGGSLQGINHPKHYDYVESRKTPAELRREFENLGWKDHKIVAFQTRNPMHRAHRELTIRAASDIGDNAHILIHPVVGLTKPGDIDHHTRVKVYKQILKKFPEGLASLSLLPLAMRMGGDREALWHALIRTNYGVDHFIVGRDHAGPGKNSQGVDFYGPYDAQELLQKYEDELEIKIVPFRMVTYLPDEDRYAPIDTIDLKTVKTANISGTELRNKLRTGDEIPEWFSYPEVVKILRETNPPRFKQGFVIVINNDLKLGQYLSFALQSTLNQFGGERRITKIDDKQNKYDAFLINELVKSGAGVILTTSNDAKEVTDLVGSGNTLVVSAQLGDKSSGEFKLSSEDLQDVVDDIVSYLQEQGFY
>XP_007375858_Spathaspora_passalidarum
MPIPTPHGGQLNDLIIRDAHIKQNLLQESATLPSITLTARQLCDLELILNGGFSPLAGFLNEDDYTSVVNDLRLSSVKGANGKGLLWPIPITLDVNEQTASSYANGSRIVLRDLRDETPLAILTVESIYKPNKAVEAEKVFRGDPEHPAVKYLIETAGDYYIGGSLQGINYPRHYDYVESRKTPTELRAEFEQSGWSQQNIVAFQTRNPMHRAHRELTIRAAQDIGDSAHILIHPVVGLTKPGDIDHHTRVKVYREILKKFPEGVATMSLLPLAMRMGGDREALWHALIRTNYGVDHFIVGRDHAGPGKNSAGVDFYGPYDAQELLAKYDDELNIKIVPFRMVTYLPEEDRYAPIDTIDTTKVKTANISGTELRNRLRTGDEIPAWFSYPEVVKILRATNPPRSRQGFAIVIDNSQKLGEYLTHALQATLNQFPGDRRITTINDSQINDVNIIGELVKAGSGVIIPTGNAKSIVDVVGNGNSLVVNYGNGDAKQGEFNLGQQDLVVVIDEIVNYLKQQGFY
>XP_043047883_Scheffersomyces_spartinae
MPIPAPHGGVLQDLVARDASIKKELLESVPSLTSWTLTERQLCDLELLLSGGFSPLAGFLNEEDYNSVVSELRLSSVTDESTGKGLLWPIPITLDVDASTASSYKVGEKIVLRDLRDETPLAVLTVESIYKPNKQLEAEKVFRGDPEHPAVKYLNETAGEYYIGGSLQGLSYPKHYDYVELRKTPAQLRAEFVDTLNWNEKHVVAFQTRNPMHRAHRELTVRAANDIGEDGRILIHPVVGLTKPGDIDHHTRVKVYQQILKKFPDGLASLSLLPLAMRMGGDREALWHALIRLNHGVDHFIVGRDHAGPGKNSKGVDFYGPYDAQELLANYADELEGKIKIVPFRMVTYLPEEDRYAPIDTIDLSTTKTANISGTELRQKLRDGLEIPEWFSYPEVVRILRETNPPRSKQGFAILIDAEKAGEYLSYALQSTLNQFAGGRRITKVKVDDHDSTLLGELVRAGSGVIGTSETEEATGGLIKAVGAANALIIKSEGEAKIDDGIFVIDASDLNVTVGQVVEYLKAQGFY
>XP_001386944_Scheffersomyces_stipitis
MPIPAAHGGVLNDLVIRDAGIRDQLIQEAAGLSALTLTDRQLCDLELILNGGFSPLKGFLNEDDYKSVVSDLRLSSVTDKKSGKGLLWPIPITLDVSPETAAQYKVGDRIVLKDLRDETNLAILTIESIYKPDKKLEAESVFRGDPEHPAIRYLNETAGDVYIGGSLQGLNYPRHYDYVESRKTPTELRAEFQKLGWDDQNIVAFQTRNPMHRAHRELTIRAAKDIGETGHILIHPVVGLTKPGDIDHHTRVKVYTQILKKFPDGLATLSLLPLAMRMGGDREALWHALIRTNYGVDHFIVGRDHAGPGKNSQGVDFYGPYDAQELLANYEDELTIKIVPFRMVTYLPEEDRYAPIDTIDTSKVKTANISGTELRNRLKTGDHIPEWFSYPEVVKILRETNPPRAKQGFAILIDNSSKNGDYLAFALQSTLNQFSGERRITKLSSTHVDDFIINELVKAGSGVLIPTTTGVDSIVKSIGKGNVLTVKSGKDAQIEQGEFALNGSDLSVVIKEIVEYLHQQGFY
>XP_020063429_Suhomyces_tanzawaensis
MPIPQPHGGNLNDLVIRDAAIKSDLLKEVATLPSLVLTDRQLCDLELILNGGFSPLAGFLNEEDYNSVVSDLRLSSVKGANGKGLVWPIPITLDVDQSTASKYSTGTRVALLDLRDETPLAILTVESIYKPNKQLEAEKVFRGDPEHPANRYLFEQAGDVYIGGSLQGLNYPKHYDYVEFRKTPTELRKEFGNLEWNDKNIVAFQTRNPMHRAHRELTIRAANDIGDKGRILIHPVVGLTKPGDIDHHTRVKVYQQILKKFPDGLATLSLLPLAMRMGGDREALWHALIRTNYGVDHFIVGRDHAGPGKNSQGVDFYGPYDAQDLLANYEDELTIKIVPFRMVTYLPEEDRYAPIDTIDLNKVKTANISGTELRNKLKTGDDIPEWFSYPEVVKILRDTNPPRSSQGFVVLIDSNDKLGEYLGYALQSSLNQFDGKRRITKLTDDISPFVVNELVLAGSGVILPTKSAEVTQKITSTVGKGNTIIVKSSGDFGENEFNLVEDLKEVIGQVVEHLKQQGFY
>XP_020076784_Hyphopichia_burtonii
MPVHAPHGGQLQDLVIRDSSIKSDLLKEAASLPSYTLTDRQLCDLELILNGGFSPLNGFLNEDDYNSVVSDMRLSSIKNESNGQGLLWPMPITLDVSQETASKFNLKDRVVLKDLRDEKPLAVLTIESIYKPNKSLEAEKVFRGDPEHPAIKYLNNIAGDIYIGGSIQGIDYPKHYDYVEFRKSPTELREEFIKLGWDKQHVVAFQTRNPMHRAHRELTVRAAKDIGDDGHILVHPVVGLTKPGDIDHHTRVKVYQQILKKYPEGLATISLLPLAMRMGGDREALWHALIRLNYGVDHFIVGRDHAGPGSNSKGESFYGPYDAQDLLAKFENELPIKVVPFRMVTYLPDEDRYAPIDTIDTNKVKTANISGTELRQRLRDGTDIPEWFSYPEVVKILRDTNPPRFNQGFAIVIDSSKSHPEQGEYLSFALQSSLNQFHGSRRITKLDSSYNDAFLINELAKAGSGIIIPVKSDYSNIVNTVGKSNTIIVNIDGEQDSHNGVFSLNQQNGVFELNTVVDDIISYLKSQGFYK
>XP_015464911_Debaryomyces_fabryi
MPIPAPHGGKLQDLVIRDSSIRSDLFKEIADKKYKSLTLSPRQLCDLELILNGGFSPLTGFLNEEDYNSVVHDMRLSSVKDEKTGKGLLWPMPITLDVAQELAGELSKGEKIVLKDLRDEKPLALLTVETIYKPNKQTEAEKVFRGDPEHPANKYLFETAQDFYVGGSIQGLDYPTHYDYIPFRKTPTELREEFSKLGWDQQKVVAFQTRNPMHRAHRELTVRAANDLGSDGHILIHPVVGLTKPGDIDHHTRVKVYQQILKKYPEGLATLSLLPLAMRMGGDREAMWHSLIRMNYGVDHFIVGRDHAGPGSNSKGVEFYGPYDAQELLAKYKDELEPKIKVVPFRMVTYLPDEDRYAPIDTIDTSKVKTANISGTELRQRLRDGTEIPSWFSYPEVVKILRESNPPRFKQGFAILIDSSDSKQGEYLSFALQSTLNQFSGERRITKLSSEQASPFIVNELVKSGSGVIVPTKSNQSDIVKAVGSGNAIVVNINGEQNTDQGIFSLNKNNDDFDLTSVISDIVEYLVSQGFYQQS
>XP_458725_Debaryomyces_hansenii
MPIPAPHGGKLQDLVIRDSSIRSDLFKEIADKKYKTLTLSPRQLCDLELILNGGFSPLTGFLNEEDYNSVVHDMRLSSVKNEKNGKGLLWSMPITLDVGQEFAGKLSKGEKIVLKDLRDEKPLALLTVETVYKPNKQTEAEKVFRGDPEHPAIKYLFETAQEFYVGGSIQGLDYPTHYDYIPFRKTPTELREEFSKLGWDQQKVVAFQTRNPMHRAHRELTVRAANDLGSDGHILIHPVVGLTKPGDIDHHTRVRVYQQILKKYPDGLATLSLLPLAMRMGGDREAMWHSLIRMNYGVDHFIVGRDHAGPGSNSKGVDFYGPYDAQELLAKYKDELEPKIKVVPFRMVTYLPDEDRYAPIDTIDTSKVNTANISGTELRQRLRDGTEIPGWFSYPEVVKVLRESNPPRSKQGFAIVIDSSDSKQGEYLSFALQSTLNQFSGERRITKLSSEQATPFIVNELVKSGSGVIVPTKSNQSDIIKAVGSGNSIIVNFNGEQNADQGIFSLKEDLTSVIGEIVEYLVSQGFYQQS
>XP_006688879_Yamadazyma_tenuis
MILQPHGGVLQDLVLRDAGIKQRLINEIASEGYKKYILTDRQLCDLELILNGGFSPLTGFLNEDDYNSVVNHMRLASVKNEEGRGLLWPIPITLDVDESFAKTVKVGEKLVLTDLRDDNSLALLTIESIYKPNKQLEAEKVFRGDPEHPAVKYLFNTAGDIYIGGSIQGLSFPKHYDYVEIRTNPTELREQFQKAGWNTGNHKTVAFQTRNPMHRAHRELTIRAAKDLGEDGHILIHPVVGLTKPGDIDHHTRVKVYKQILKKFPENLANLSLLPLAMRMGGDKEALWHALIRQNYGVDHFIVGRDHAGPGKNSQGVDFYGPYDAQDLLDSVKDELPITIVPFRMVTYLPEEDRYAPIDTIDLKTTKTANISGTELRQKLRDGSEIPEWFSYPEVVQILRSTNPPRKQQGFVIIFNNGKGLKQSDYISFGFQSVLNELNSNRRITKLVDNNDPFIINELVKAGSGVLVLSSNIDEITTTVGASNSVVVNVDEKEDKENHFNLNSNERDFSEFIATVIDYLRKQDFL
>XP_001483128_Meyerozyma_guilliermondii
MPIPSPHGEVLQDLVTRDRPQRENLLAEATGLKKLELTARQLCDLELILNGGFSPLTGFLNEEDYNSVVNDMRLSSVKNDQGKGLLWPMPITYDVSEEVAKELTVGQKIVLTDLRDETPLAILTIESIYKPDKAIEAKKVFRGDPEHPAVKYLYETAGDYYVGGSIQGLDYPKHYDYVEFRKTPTELRSEFGKLGWDQHNIVAFQTRNPMHRAHRELTVRAANDLGKDGHILIHPVVGLTKPGDIDHHTRVKVYHQILKKYPEGLATLSLLPLAMRMGGDREALWHSLIRMNYGVDHFIVGRDHAGPGKNSKGIDFYGPYDAQELLATLKDELLPKIKVVPFRMVTYLPDEDRYAPIDTIDTSKVKTANISGTELRQRLRDGTEIPDWFSYPEVVSILRDTNPPRFKQGFAIIIKTDEAKTGEYLALALQSTLNQFTGGRRITNLSGDIDAFIINELVKSGAGVIFTTEKNIDSLIDLVGQGNVLVVKSKGDKGEFSVVDEKNLTTTIEPIVAHLKEQGFYKN
>XP_018713965_Metschnikowia_bicuspidata
MPIPAPHGGILQDLVIRDAGIKQDLLSEIAGNGLTVAKFTERQLCDLELILNGGFSPLTGFLNEEDYNSVVEDMRLTSVKDQQSGKGLLWSMPITFDVSSEFAQSVAVGERIVLQDLRDEKPLAVLTVQSVYKPNKANEAKKVFRGDPEHPAVKYLNETAGEYYIGGLIQGLDYPTHYDYVPLRKTPTELRKEFQNLGWDAQKIVAFQTRNPMHRAHRELTVRAARDLGEDGHILVHPVVGLTKPGDIDHHTRVKVYQQILKKYPEGLATISLLPLAMRMGGDREALWHALIRMNYGVDHFIVGRDHAGPGKNSAGVDFYGPYDAQELLALVEAELSPKMKIVPFRMVTYLPDEDRYAPIDTIDLSTVKTANISGTELRQRLRNGTEIPEWFSYPEVVQILRESYPPRSSQGFAVVIDSTGYSDYSEHFAFALQSVLNQFAGGRRVTKLDDYDNTFIVNELVQAGSGVILTKKSDIASVVKVVGKDNVLVVLPEGEGEPYQFKLQGDNVAALLEEIVGYLKEQGFYA
>XP_002615361_Clavispora_lusitaniae
MPIPVPHGGKLNDLVARDSAIKQDLLESIQNEKLPSLTLTERQLCDLELILNGGFSPLEGFLNEEDYNSVVENMRLSSVKGDDGKGLLWPIPITLDVPEETARTFQPGAKIVLEDLRDQKPLAILTVQSIYKPNKANEAEKVFRGDPEHPAVKYLFDTAGDIYIGGSIQGLNYPTHYDYVSLRKTPAELRAEFERLGWDQQKIVAFQTRNPMHRAHRELTVRAAQDIGEDGHILVHPVVGLTKPGDIDHHTRVKVYQQILKKYPEGLATISLLPLAMRMGGDREALWHALIRMNYGVDHFIVGRDHAGPGKNSKGVDFYGPYDAQELLASVESELSPKIKIVPFRMVTYLPDEDRYAPIDTIDTKKVKTANISGTELRQRLRDGTEIPEWFSYPEVVKILRESNPPRSSQGFVIIIDSTGSGQNDDYLAYALQSTLNQFAGGRRITRLNSSHNDAFLINELVKAGSGVIYTAKDDYGEILSTVGEANSVVIKTGEKAVSGNTFSLEKAGDEESVRAILDAISQYLKEQGFYL
>XP_025343523_Candida_haemuloni
MPIPKPHGGQLQDLVVRDDAVREELISSALNGTFSILTLTDRQLCDLELILNGGFSPLTGFLNEEDYNSVVEKMRFSSVRNDNGEGLLWPMPITLDVSKEKSQQFSIGDKIALQDPRDKRLLAILSIESIYKPDKEREAKLVFRGDPEHPAVNYLYTVAGEYYIGGSIQGLSYPRHYDYTEIRKTPLELRKEFEELGWSDQKIVAFQTRNPMHRAHRELTVRAAKDLGEGSHILIHPVVGMTKPGDIDHHTRVKVYQQILKKYPAGLATLSLLPLAMRMGGDREALWHALIRMNYGVDHL
>XP_024712542_Candida_pseudohaemulonis
MPIPQPHGGSLQDLVVRDESIKDLLLKAALSGNLAELSLSDRQLCDLELILNGGFSPLKGFLNEDDYNSVVSDMRLTTVKNEAGQGLLWPMPITLDVSEAVSKTFSLGDKVVLKDPRDKQALAILTIESIYKPDKEREAKSVFRGDPEHPAVDYLYNIAGDYYLGGSIQGITYPKHYDYTDFRKHPIQLRKEFETRGWSDQKIVAFQTRNPMHRAHRELTVRAAKDLGDNSHILIHPVVGMTKPGDIDHHTRVKVYQQILKKYPAGLATLSLLPLAMRMGGDREALWHALIRMNYGVDHFIVGRDHAGPGKNSKGVDFYGPYDAQELLASLSSELNGKIKIVPFRMVTYLPDEDRYAPIDTIDTSSVKTANISGTELRQRLRDGTDIPEWFSYPEVVKILRDSNPPRSRQGFVVAIDTSKGGEESGEILAAALQLSLNQHCEGRRVTRLPRSFSDAFLVQELVKAGSAVVLQSDKTLEPIVSNVGPANSIVITASAGEVGFEYNVAGNEPTDASGLCSRIIQQLKSDGFLK
>XP_025337441_Candida_duobushaemulonis
MPIPQPHGGCLQDLVVRDESIRDSLLNAALSGNLAELLLSDRQLCDLELILNGGFSPLIGFLNEDDYNSVVSDMRLTTIKNEAGQGLLWPMPITLDVSEAASKSFSLGDKVVLKDPRDKQALAILTIESIYKPDKEREAKSVFRGDPEHPAVDYLYNVAGDYYLGGSIQGICYPKHYDYTDSRKHPIQLRKEFETRGWSDQKIVAFQTRNPMHRAHRELTVRAAKDLGGNSHILIHPVVGMTKPGDIDHHTRVKVYQQILKKYPAGLATLSLLPLAMRMGGDREALWHALIRMNYGVDHFIVGRDHAGPGKNSKGVDFYGPYDAQELLASLSSELNGKINIVPFRMVTYLPDEDRYAPIDTIDTSSVKTANISGTELRQRLRDGTDIPEWFSYPEVGFVVAIDTSTGGEESGEILAAALQSSLNQHCEGRRVTRLPRSLNDAFLVQELVKAGSAVVLQSDTSLEPIVSNVGPANSIVITASAGKAAFEYTVAGNEPTDASGLCSRLIQHLRSDGFLK
>XP_028891492_Candida_auris
MPIPKPHGGQLQDLVSRDENKRDRLSQAISRGDLPIITLTDRQLCDLELLLNGGFSPLSGFLNEDDYNSVVENMRLKTVQNEDGEGLLWPMPITLDVTKPVSQRFSIGEKIGLQDPRDRQILAVLTVESIYRPDKEKEARLVFRGDPEHPAVKYLHDVAGEYYIGGSLEGLSYPKHYDYSEIRKTPSQLRQEFETLGWGSHKIVAFQTRNPMHRAHRELTVRAARDLGEDSHILIHPVVGMTKPGDIDHHTRVKVYQQILKKYPEGLATLALLPLAMRMGGDREALWHALIRMNYGVDHFIVGRDHAGPGKNSKGVDFYGPYDAQDLLAKFEDELAGKIKVVPFRMVTYLPDEDRYAPIDTIDTNAVKTANISGTELRQRLRDGTEIPTWFSYPEVVKILRDTNPPRYRQGFVFLIDVTDIEEELGAIIASALQSSLNEHCGARRVTRLPISYQDPYLINEFVRAGSAVIVPVQGDYGSIVTAVGEFNTIQVKLKKNSPAILYSINNGDFENAEEACATAIKLLQSKGFFVHEN
>NP_012543_Saccharomyces_cerevisiae
MPAPHGGILQDLIARDALKKNELLSEAQSSDILVWNLTPRQLCDIELILNGGFSPLTGFLNENDYSSVVTDSRLADGTLWTIPITLDVDEAFANQIKPDTRIALFQDDEIPIAILTVQDVYKPNKTIEAEKVFRGDPEHPAISYLFNVAGDYYVGGSLEAIQLPQHYDYPGLRKTPAQLRLEFQSRQWDRVVAFQTRNPMHRAHRELTVRAAREANAKVLIHPVVGLTKPGDIDHHTRVRVYQEIIKRYPNGIAFLSLLPLAMRMSGDREAVWHAIIRKNYGASHFIVGRDHAGPGKNSKGVDFYGPYDAQELVESYKHELDIEVVPFRMVTYLPDEDRYAPIDQIDTTKTRTLNISGTELRRRLRVGGEIPEWFSYPEVVKILRESNPPRPKQGFSIVLGNSLTVSREQLSIALLSTFLQFGGGRYYKIFEHNNKTELLSLIQDFIGSGSGLIIPNQWEDDKDSVVGKQNVYLLDTSSSADIQLESADEPISHIVQKVVLFLEDNGFFVF
>XP_018221322_Saccharomyces_eubayanus
MPAPHGGVLQDLVARDASKKKELLAEAQSSDILVWNLTPRQLCDIELILNGGFSPLTGFLNENDYSTVVTDSRLADGTLWTIPITLDVDESFANQIKPDTRIALYQDDEIPIAIISVQDVYKPNKSIEAEKVFRGDPEHPAINYLFNEAGEYYVGGSLEAIQLPQHYDYPGLRKTPAQLRLEFQSRQWDRVVAFQTRNPMHRAHRELTVRAAREANAKVLIHPVVGLTKPGDIDHHTRVRVYQEIIKRYPNGIAFLSLLPLAMRMSGDREAVWHAIIRKNYGASHFIVGRDHAGPGSNSKGVDFYGPYDAQELVESYKHELDIEVVPFRMVTYLPDEDRYAPIDQIDTTKTKTLNISGTELRRRLRVGGEIPEWFSYPEVVKILRESNPPRPKQGFAIVLGESLTVSREQLSIALLSXFLQFGGGRYYKIFEHDNKTELLSLVPDFIGSGSGLIIPNQWESEKDSIAGKQNIYLLDSSSSADIKLESSNELISHIVQKVVLFLEDNGFFVF
>XP_033767280_Saccharomyces_paradoxus
MPAPHGGILQDLIARDASKKNELLSEAQSSDILVWNLTPRQLCDIELILNGGFSPLTGFLNENDYSSVVTDSRLADGTLWTIPITLDVDEAFANQIKPDTRIALFQDDEIPIAILSVQDVYKPNKTIEAEKVFRGDPEHPAISYLFNVAGDYYVGGSLEAIQLPQHYDYPGLRKTPAQLRLEFQSRQWDRVVAFQTRNPMHRAHRELTVRAAREANAKVLIHPVVGLTKPGDIDHHTRVRVYQEIIKRYPNGIAFLSLLPLAMRMSGDREAVWHAIIRKNYGASHFIVGRDHAGPGKNSKGVDFYGPYDAQELVESYKHELDIEVVPFRMVTYLPDEDRYAPIDQIDTTKTRTLNISGTELRRRLRVGGEIPEWFSYPEVVKILRESNPPRPKQGFSIVLGDSLTVSREQLSIALLSTFLQFGGGRYYKIFEHNNKTELLSLIQDFIGSGSGLIIPSQWEDEKDSVVGKQNVYLLDTSSSADIQLESANEPISHIVQKVVLFLEDNGFFVF
>XP_003676126_Naumovozyma_castellii
MPAPHGGILQDLVARDASKKAALSQEAQSGSLAQWTLTARQICDIELILNGGFSPLTGFLTEKDYLSVVKNSRLADGTLWTMPITLDVDETFAKSVAPNSRITLLQDGEIPIAILTVTDVYRPDKALEAKEVFRGDPEHPAIRYLNNIAGEYYIGGSLEAIQLPQHYDYPGLRKAPAQLRLEFQSRQWDRIVAFQTRNPMHRAHRELTVRAAREANAKVLIHPVVGLTKPGDIDHHTRVRVYQEIIKRYPNGIAFLSLLPLAMRMGGDREAVWHAIIRKNYGATHFIVGRDHAGPGSNSKGVDFYGPYDAQELVESYKNELDIQVVPFRMVTYLPDEDRYAPIDQIDTSKTRTLNISGTELRKRLRVGGEIPEWFSYPEVVKILRESNPPRPKQGFAIVLEDSLNAPSGQLAIALLSTFLQFGGGRHYKVFEHENNDKLLELIPDFIQAGSGLIVPNQWTSKNVSFGADQNVYTLGASANSDIKLDSVDETIFHIVQKVVLFLEDNGYLVF
>XP_003669205_Naumovozyma_dairenensis
MPAPHGGILQDLIARDASKKDALLKEVQKGKLTQWSLTARQICDIELILNGGFSPLTGFLNEKDYLGVVNNSRLADGTLWTMPITLDVDEKFASSVSSNSRILLLQDNEIPIAILTVADVYKPDKQLEAKNVFRGDPEHPAIRYLNNIAGDYYIGGSLEAIQLPQHYDYPGLRKTPAQLRLEFQSRQWDRVVAFQTRNPMHRAHRELTVRAARETNAKVLIHPVVGLTKPGDIDHHTRVRVYQEIIKRYPNGIAFLSLLPLAMRMGGDREAVWHAIIRKNYGATHFIVGRDHAGPGSNSKGVDFYGPYDAQELVESYKHELDIQVVPFRMVTYLPDEDRYAPIDEIDTTKTRTLNISGTELRKRLRVGGEIPEWFSYPEVVKILRESNPPRPKQGFAIVLSDSLNVARGQLSIALLSTFLQFGGGRHYKVFEHENNGKLLELIPDFIQGGSGLIVPNQWSIDNYSYGASNNVYHLGTSADSDIKLEAADESIFHIVQKVVLFLEDNGFLVF
>XP_003956747_Kazachstania_africana
MPAPHGGVLQDLIERDASKYSALLAESQTAAITKWNLTARQICDIELILNGGFSPLTGFLNEKDYISVVNNSRLSDNTLWTIPITLDVDSTFANSIKPNQRISLLQDNEIPIAILTVQDIYKPDKALEAKNVFRGDPEHPAIQYLNNVAGEYYIGGSLEAVQLPRHYDYPGLRKTPAQLRSEFKSRDWNKVVAFQTRNPMHRAHRELTVRAARETNSKILIHPVVGLTKPGDIDHHTRVRVYQEIIKRYPSGIAFLSLLPLAMRMAGDKEAVWHAIIRKNYGASHFIVGRDHAGPGSNSKGVDFYGPYDAQELVESYKNELEIQVVPFRMVTYLPDEDRYAPIDEIDTSKTRTLNISGTELRRRLRVSGEIPEWFSYPEVVKILRESNPPRNKQGFAIVFEESLKASHNQLSIALLSTFLQFGGGRFYKIFEHDNEEKALSAISDFIQSGAGLIIPDQWNNDKVIVPKQNVYVLGSTADSDIKLESNDEAINDILQKVILFFEDNGFYAF
>XP_022465389_Kazachstania_naganishii
MPAPHGGVLKDLVARDAAKHDALLKESGTLVQWTLTARQICDAELILNGGFSPLDGFLNESDYLGVVNESRLKSGALWTIPITLDVSATFGASLKPNQRITLTQDGEIPIAILTVQDVYKPDKSLEAEKVFRGDPEHPAIVYLNETAGEYYVGGSLEAIQLPVHYDYPGLRKTPAQLRLEFQSRNWDRVVAFQTRNPMHRAHRELTVRAARETNSKVLIHPVVGLTKPGDIDHHTRVRVYQEIIKRYPNGIAFLSLLPLAMRMAGDREAVWHAIIRKNYGASHFIVGRDHAGPGSNSKGVDFYGPYDAQELVESYKNELEIQVVPFRMVTYLPDEDRYAPIDEIDTSKTRTLNISGTELRRRLRLGGDIPDWFSYPEVVKVLRESNPPRPKQGFAIVIPNDIKVPANQLSIALLSTFLQFGGGRFYKIFEHHNSDANLLSLIPDLIQSGTGLIVPSEWDQSKAAVKHQNLYKLGTDIKLDASDANNINHIVQKVVLFLEDNGYLVF
>XP_445137_Candida_glabrata
MPAPHGGVLQDLVARDASKRDSLLSESQQLSQWTLTARQICDIELILNGGFSPLTGFLAQEDYNGVVHNSRLSDGTLWTMPITLDVPEQFANSVKPNQRIALLQDGTIPVAILTVKDIYKPDKSVEAEKVFRGDPEHPAINYLFNTAGDYYIGGALDAIQLPQHYDYPGLRKTPAQLRLEFQSRQWDRVVAFQTRNPMHRAHRELTVRAARETNAKVLIHPVVGLTKPGDIDHHTRVRVYQEIIKRYPNGIAFLSLLPLAMRMGGDREAVWHAIIRKNYGASHFIVGRDHAGPGSNSKGVDFYGPYDAQELVESYKNELDIDVVPFRMVTYLPDEDRYAPIDEIDTSKTRTLNISGTELRKRLRDGGEIPEWFSYPEVVKILRESNPPRPKQGFALVFNDDIKVDRDQLSIALLSTFLQFGGGRHYKIYDHNDKPEFLELISDFVQAGSGLIIPSTWSASNKVNSANVYTIGHAKDADIKLASTEETIFHIVQKVVLFLEDNHFIQF
>XP_004179107_Tetrapisispora_blattae
MPAPHGKDHVLKDLIARDASKKDSLLAEAKTLIAKNQFWNLTQRQVCDLELIINGGFSPLEGFLNEEDYNSVVLNSTLSDGTLWTIPITLDVNENWLKNNKVTKDVKIVLLQNNEFPIAIITIDSIYKPNKAIEAEHVFRGDPEHPAVQYLNNIAGDNYIGGSVEAIQLPTYYDYNELRRTPSELRTLFEKNSWDRVVAFQTRNPMHRAHRELTLRAAKDVNANILIHPVVGMTKPGDIDHHTRVRAYKEIIVKYPEDTALLSLLPLAMRMAGDREAVWHAIIRQNYGATHFIVGRDHAGPGKNSKGVDFYGPYDAQNLVEKYAKEGKLAIQMVPFKMVTYLPETDSYAPIDEIDTTKVKTLNISGTELRNRLKDGTPIPEWFSYPEVVKILRTSNPPRSKQGFVIVVDDDLKKQHNQIELALLTTLLQLNSERYYKTLEHSNDENLISLLPDFVKSGTGLIVKDSKSISDNQTNFYRLGYDENSHIQIPTKQSSIDEITSQTLKFLEENGFVIV
>XP_003683982_Tetrapisispora_phaffii
MSVPHGGVLQDLIERDQPKKQALLQEYNGAEASKVWNLTERQLCDIELILNGGFSPLTGFLNETDYKSVVVKSRLANGLLWTIPITLDVRPAFAEGLANGDRIFLVQDNVFLIAVLTVESIYRPDKKLEADKVFRGDPEHPAVVYLNNIAGDYYIGGSLEAVSLPVHYDYLELRKTPRQLRSEFNSCSWDRVVAFQTRNPMHRAHRELTVRAARSVNAKILIHPVVGLTKPGDIDHHTRVRVYKEIIKKYPSGVATLSLLPLAMRMGGDREAVWHAIIRKNYGATHFIVGRDHAGPGSNSKGKDFYGPYDAQELVESYKNELDIEVVPFRMVTYLPDENRYAPIDEIDTTTTRTLNISGTELRKRLKNGDAIPEWFSYPEVVKILRESNPPRPKQGFAIVLAKNLNVDREQLAIALLSTFLQFSGGRFYKIISHENKAELLDLIGSFVQSGSGLIIPDEWSKENSKYVKPMNLFRVGPNSIQDSVLVNNDTDKLHHVVQKIVLFLEDNGFILF
>XP_001645241_Vanderwaltozyma_polyspora
MPEPHGGELKDLLARDSNKRDQLLQLSKSIDSNKIWNLSDRQICDIELIINGGFSPLSGFLNQSSYNSVVENSRLPNGILWTIPITLDVNKSFAENLSKNDKLLLLQDNEIPIAILTVDDIYKPDKKIEAEKVFRGDPEHPAIDYLFNKAGDYYIGGEIEAIQLPVHYDYLGFRKTPSQLRSDFNSRQWDRVVAFQTRNPMHRAHRELTVRAAREANAKILIHPVVGLTKPGDIDHHTRVRVYQEIVKRYPSGLADLSLLPLAMRMAGDREAVWHAIIRKNYGATHFIVGRDHAGPGKNSKGVDFYGPYDAQLLVESYKNELNIEVVPFRMVTYLPDEDRYAPIDEIDTTKVKTLNISGTELRKRLRDGGEIPEWFSYPEVVKILRESNPPRSKQGFALLLKNDLKLSLNQLSIALLSTFLQFSGHRHYKIFKHKNDSDYASLINDFIQSGTGLLITDELNKEFSKPQNFFTIGHSPEDSITLGNNADSIHHVIQKVVLFLEDNGFISF
>XP_003681930_Torulaspora_delbrueckii
MPAPHGGVLQDLVARDAPKRQELLKEAESGQLTQWDLTGRQICDLELILNGGFSPLDGFLSEKDYNSVVNESRLADGTLWTIPINLDVDEKFAKSISVDQRIVLLQDNEIPVAILTVKDIYKPEKQIEAKKVFRGDPEHPAVSYLYNIAGEYYVGGSLEAIQLPQHYDYPGLRKSPAQLRSEFESRQWDRVVAFQTRNPMHRAHRELTVRAAREANAKVLIHPVVGLTKPGDIDHHTRVRVYQEIIKRYPSGIAFMSLLPLAMRMGGDREAVWHAIIRKNYGATHFIVGRDHAGPGKNSKGVDFYGPYDAQELVESYKHELDIQVVPFRMVTYLPDEDRYAPIDEIDTTTTKTLNISGTELRKRLRTGGPIPEWFSYPEVVKILRESNPPRSKQGFAIVIEDSFKVSRHQLSIALLSTFLQFGGGRHYKIFDHKENDSDLLALVPDFIQSGTGLIVPKEWSSSAVNASNVYKLGASDNADIKLENVDESIQHIVQKAVLFLEDNAFINF
>XP_037142727_Zygotorulaspora_mrakii
MPAPHGGKLQDLVARDASKHGDLLKESHGLTRLDLSERQVCDLELILNGGFSPLDGFLTEKDYLKVVEDSRLSDGTVWTIPITLDVAEDFAKSVKADQRIALIQDGEIPLAILTVGDVYRPDKSLEAKKVFRGDPEHPAIQYLNNVAGDYYIGGKLEAIQLPQHYDYPGLRKTPAQLRLEFQSRQWDRIVAFQTRNPMHRAHRELTVRAAREANAKVLIHPVVGMTKPGDIDHHTRVRVYQEIIKRYPSGIAFMSLLPLAMRMAGDREAVWHAIIRKNYGATHFIVGRDHAGPGKNSKGVDFYGPYDAQELVESYKHELGINVVPFRMVTYLPDEDRYAPIDEIDTSKVRTLNISGTELRKRLRTGGEIPEWFSYPEVVKILRESNPPRPQQGFAIIFENSLNISRAQLSIALLSTFLQFGGGRHYKIFDHKDNDKTLLELVPDFIRSGTGLIVPNEWSSNVDAANLYRLGSSGDADIKLESNDESVFFIVQKVVLFLEDNGFIQF
>XP_002498510_Zygosaccharomyces_rouxii
MPAPHGGILKDLVARDAHKRQDLLAEAKSGKLLEWNLTARQICDLELILNGGFSPLEGFLTEKEYLSVVNDSRLSSGIVWTMPINLDVDEKFAKQLASGKRVVLLQDNEIPVAVLNVSDVYKPEKALEAKKVFRGDPDHPAIQYLYNQAGEYYVGGSLEAIQLPQHYDYPGLRKTPAQLRLEFESRQWDRIVAFQTRNPMHRAHRELTVRAAREANAKVLIHPVVGLTKPGDIDHHTRVRVYQEIIKRYPAGIAYMSLLPLAMRMGGDKEAVWHAIIRKNYGASHFIVGRDHAGPGSNSKGEDFYGPYDAQQLVESYKNELGIEVVPFRMVTFLPDENRYAPIDEIDTTKTRTLNISGTELRRRLRDGGEIPEWFSYPEVVKILRESNPPRSKQGFAIVLENSLKASKNQLAIALLSTFLQLGGGRHYKIFEHGNSSELLSLVPDFIQSGTGLVVPHQWNHAVKANNLYKLGASQDSDIKLDSDDESILHIVQKVVLFLEDNGFIVF
>XP_003646614_Eremothecium_cymbalariae
MPVPHGDILQDLIVRDAHKRDNLLLEATKLKTWGLTPRQLCDVELILNGGFSPLVGFLTQQDYESVVTNCRLKNGILWTIPITLDINAEFAAELKPGDRVTLLQDEEICIAILTVQDVYRPDKKMEAEKVFRGDEEHPAVKYLNNEAGEFYVGGSLEAIQLPVHYDYPGLRKTPAELRAEFKSKKWDRIVAFQTRNPMHKAHRELTVRAAREHNAKVLIHPVVGLTKPGDIDHHTRVRVYQEVIKRYPNGLAQLSLLPLAMRMGGDREAVWHAIIRKNYGATHFIVGRDHAGPGKNSKGVDFYAPYDAQDLVRHYSDELDIQVVPFRMVTYLPDEGRYAPLDEIDTSITTTLNISGTELRKRLRYGEDIPDWFSYPEVVKILRESNPPKKNQGFAVVLKDGNSKQLATALLSTFLQFGGSRHYKIFDHKNQDDLIEVVPEFIRSGTGLIISRDLNQSDGIRNTYTIGDDSNCNVQISSNEPILNIVQKVVLFLEDNGYFVF
>NP_986988_Eremothecium_gossypii
MLSPHGGILQDLVARDAEKKDRLLHEAQGLPQWNLTARQLCDIELILNGGFSPLTGFLGKEDYESVVQNSRLTSGLLWTIPITLDVDEEFAKSVNLGERIALLQDDDIFVAIITVSDIYTPDKKVEADKVFRGDEEHPAIQYLNETAGDIYLGGELEAIQLPAHYDYLNLRKSPAALRADFATQQWDRVVAFQTRNPMHRAHRELTIRAAKEHNAKVLLHPVVGLTKPGDIDYHTRIKVYKEIVKRYPEGIAQLALLPLAMRMAGDREAVWHAIIRKNYGATHFIVGRDHAGPGTNSKGDDFYGPYDAQVLVESYKNELGIEVVPFKLITYLPDKDIYLPVDEIDGSVKTLTISGTELRKRLREGTDIPDWFTYPEIVEILRQYNPPRYRQGFVIVVNHENPKRIANALLSTFLQVGGGRQYKIFDHQGQPQLLELIPDFVKSGTGLIVTSPLPSSVDAHNIYELNTYPSAHIKVSATEPVTEIVQKTVFFLEDNKFFQF
>XP_454393_Kluyveromyces_lactis
MPSPHGGVLQDLVARDASKKAELLEIAQSGDLTSWSLTARQICDLELILNGGFSPLDGFLNQQDYQSVVEKSRLQNGLVWTIPITLDVDAEFASQLSPDQRIVLLQDNEFPLAILTVSDVYQPDKAVEAKKVFRGDPEHPAVKYLFEQAGEFYVGGSLEAIQLPVHYDYPGWRKTPAQLRLEFESKQWDRVVAFQTRNPMHRAHRELTVRAARSNNSKILIHPVVGLTKPGDIDHHTRVRVYQEIIKRYPNGMAQLSLLPLAMRMGGDREAVWHAIIRKNYGASHFIVGRDHAGPGKNSKGVDFYGPYDAQELVESYKNELDIEVVPFRMVTYLPDEDRYAPIDEIDTDKTRTLNISGTELRNRLRDGGEIPAWFSYPEVVKILRESNPSRPKQGFALVLSETLPAQLKTALLSTFLQYGGGRHYKVLEHGNNEEILALVPDFVRSGTGLILQNASSLKGTNVFKIGEESGSDIPLETEDKNILHIVQRVVLFLEDQGFFQF
>XP_022678118_Kluyveromyces_marxianus
MPAPHGGTLQDLVARDAPKKNELLQEATDGSLVSWALTERQLCDLELILNGGFSPLDGFLTERDYNSVVEKSRLADSGLVWTMPITLDVSSEFASQLTEGQRIVLVQDNEFPLAILTVADVYQPNKQVEAKKVFRGDPEHPAVKYLFEQAGDFYVGGSLEAIQLPVHYDYPGWRKTPAQLRSEFESKQWDRVVAFQTRNPMHRAHRELTVRAARSNNCKVLIHPVVGLTKPGDIDHHTRVRVYQEIIKRYPNGMAQLSLLPLAMRMGGDREAVWHAIIRKNYGASHFIVGRDHAGPGKNSKGVDFYGPYDAQELVENYKNELEIEVVPFRMVTYLPDEDRYAPIDEIDTDKTRTLNISGTELRKRLRDGGEIPAWFSYPEVVRILRESNPPRPSQGFALVLSPALPSQLKTALLSTFLQYGGGRHYKVLERSDVPEVLDLVPDFIRSGTGLILQGDLAPATNVFKVGSEQDSDIELESDEQNVLHIVQKVVLFLEDQGFFQF
>XP_022628911_Lachancea_lanzarotensis
MPAPHGGELKDLLQRDAPIKTQLLQEASEIPLQWNLTGRQICDLELIQNGGFSPLAGFLNKKDYEGVVQNSRLSSGLIWTMPITLDVDEKFAAKLQPETRVTLLQDNEIPVAILTVTDVYKPDKKEEAKKVFRGDPEHPAVKYLYETAGEFYVGGEIQAIQSPVHYDYPGLRKTPAQLRLEFESKNWDRIVAFQTRNPMHRAHRELTVRAAREQNAKVLIHPVVGLTKPGDIDHHTRVRVYQEIIKRYPNGMAQLSLLPLAMRMGGDREAVWHAIIRKNYGATHFIVGRDHAGPGKNSANVDFYGPYDAQELVESYKNELDIEVVPFRMVTYLPEEERYAPIDQIDLSSTSTLNISGTELRNRLRTGGSIPEWFSYPEVVKILRESNPPRPKQGFAIVLSNSLVNNKQLSIALLSTFLQFGGGRYIKALDHKNDANVLELVPDFIKSGTGLILNEFDNVKSVTNAYLVGADEDATIKLDSNDESILHIVQKVVLFLEDNAYFQF
>XP_002551874_Lachancea_thermotolerans
MPAPHGGVLQDLIARDAQIKDQLLQEAAQASIKWDLTPRQICDLELIQNGGFSPLSGFMNQKDYDGVVEKSRLSNGLVWTIPINLDVDEAFAKQLKPDARVVLLQDNEIPVAILTVTDVYKPDKQNEAKKVFRGDPEHPAVKYLKETAGEYYVGGEIQAIQYPVHYDYPGLRKTPAQLRLEFDSKQWDRIVAFQTRNPMHRAHRELTVRAAREHNAKVLIHPVVGLTKPGDIDHHTRVRVYQEIIKRYPNGMAQLSLLPLAMRMGGDREAVWHAIIRKNYGATHFIVGRDHAGPGKNSAGVDFYGAYDAQELVESYKNELGIEVVPFRMVTYLPEEDRYAPIDQIDLSTTSTLNISGTELRNRLRSGGPIPEWFSYPEVVKILRESNPPRPKQGFAIVLSSSLKSNKQLSTALLTTFLQFGGGRHFKVLEHNNDANVLGLVPDFISSGAGLIIPSQYEKWNSVSNAYLVGTSEDADITLDSDDEAVLHVVQKVVLFLEDHGFFTF
>XP_020057059_Aspergillus_aculeatus
MANSPHGGVLKDLLARDAPRHDQLAAEAEILPAISLTERQLCDLELIMNGGFSPLEGFMTQKDFDGVCENCRLADGNVFSMPITLDASQQTIDDLKLKAGSRVTLRDFRDDRNLAILTIEDIYRPDKTKEAKLVFGGDEEHPAIKYLNTKVQEFYIGGKLEAVNKLNHYDYVGLRYTPAELRVHFDKLGWTRVVAFQTRNPMHRAHRELTVRAARARQANVLIHPVVGLTKPGDIDHFTRVRAYQALLPRYPNGMAVLGLLPLAMRMGGPREAIWHAIIRKNHGATHFIVGRDHAGPGKNSKGQEFYGPYDAQHAVEKYKDELGIEVVEFQQVTYLPDTDEYRPKDEVPAGVKTLDISGTELRNRLRTGAHIPEWFSYPEVVKILRESNPPRFSQGFTIFLTGYMNSGKDAIARALQVTLNQQSGRSVTLLLGDTVRHELSSELGFSREDRHTNIQRIAFVAGELTRAGAAVIAAPIAPYEESRKAARDAVTQGGGNFFLVHVATPLEHCEKTDKRGIYAKARRGEIKGFTGVDDPYEAPSNADLTVDVSKQSVRSIVHEIILMLESEGYFDRN
>XP_001270671_Aspergillus_clavatus
MSNPPHGGVLKDLLARDAPRHDQLETEAEQLPAIVLTERQLCDLELIMNGGFSPLEGFMNQKDYDNVCENVRLADGNLFSMPITLDVSKAVIDESQLKAGSRVTLRDFRDDRNLAILTIDDIYRPDKAREAKLVFGGDKEHPAIKFLNNTVQEFYIGGKVEAINKLNHYDYVALRYTPAELRVHFDKLGWSRVVAFQTRNPMHRAHRELTVRAARARQANVLIHPVVGLTKPGDIDHFTRVRAYQALLPRYPNGMAVLGLLGLAMRMGGPREAIWHAIIRKNHGATHFIVGRDHAGPGKNSKGEEFYGPYDAQHAVEKYREELGIEVVEFQQVTYLPDTDEYKPKDEVPAGVKTLDISGTELRNRLRTGAPIPEWFSYPEVVKILRESSRPRSTQGFTIFLTGYMNSGKDAIARALQVTLNQQGGRSVSLLLGDTVRHELSSELGFSREDRHTNVQRIAFVAGELTRAGAAVIAAPIAPYEESRNAARDAVTQGGGNFFLVHVATPLEYCEKTDKRGIYAKARRGEIKGFTGVDDPYETPSNAHLTVDVSKQTVRSIVHEIILMLETEGFFDRA
>XP_001263799_Aspergillus_fischeri
MANPPHGGVLKDLLARDAPRHDELEIEAEQLPAIVLTERQLCDLELIMNGGFSPLEGFMNQKDYDSVCENVRLADGNLFSMPITLDVSQAVIDDGKLKPGSRVTLRDFRDDRNLAILTIDDIYRPDKAKEAKLVFGGDEEHPAIKYLYNKVQEFYVGGKIEAINKLNHYDYVALRYTPAELRVHFDKLGWNRVVAFQTRNPMHRAHRELTVRAARARQANVLIHPVVGLTKPGDIDHFTRVRAYQALLPRYPNGMAVLGLLGLAMRMGGPREAIWHAIIRKNHGATHFIVGRDHAGPGKNSKGQEFYGPYDAQHAVEKYREELGIEVVEFQQVTYLPDTDEYKPKDEVPAGVKTLDISGTELRNRLRTGAPIPEWFSYPEVVKILRESSPPRHTQGFTIFLTGYMNSGKDAIARALQVTLNQQGGRSVSLLLGDTVRHELSSELGFSREDRHTNIQRIAFVAGELTRAGAAVIASPIAPYEESRNAARDAVTQAGGNFFLVHVATPLEYCEKTDKRGIYAKARRGEIKGFTGVDDPYETPSKADLTVDVSKQTVRSIVHEIILMLETEGFFDRS
>XP_041148813_Aspergillus_flavus
MANSPHGGVLKDLLARDAPRHDQLAAEAESLPAIVLSERQLCDLELIMNGGFSPLEGFMNQKDFDGVCENCRLADGNLFSMPITLDASQQVINELKLQAGSRVTLRDFRDDRNLAILTIDDIYRADKEKEAKLVFGGDPEHPAIKYLNTKVEEFYIGGKIEAVNKLNHYDYVALRYTPAELRIHFDKLGWSRVVAFQTRNPMHRAHRELTVRAARARAANVLIHPVVGLTKPGDIDHFTRVRAYQALLPRYPNGMAVLGLLGLAMRMGGPREAIWHAIIRKNHGATHFIVGRDHAGPGKNSKGEEFYGPYDAQHAVEKYKDELGIEVVEFQQVTYLPDTDEYKPKDEVPAGVKTLDISGTELRNRLRTGAHIPEWFSYPEVVKILRESSPPRHTQGFTVFLTGYQNSGKDAIARALQVTLNQQGGRAVSLLLGDTVRHELSSELGFSREDRHTNIQRIAFVASELTKAGAAVIAAPIAPYEHSRKAAREAVSQHGSFFLVHVNTPLEYCEKTDKRGIYAKARAGEIKGFTGVDDPYEAPENAHLTVDVSKQSVRSIVHEIILLLETEGFFDRA
>XP_754953_Aspergillus_fumigatus
MANPPHGGVLKDLLARDAPRHDELEMEAEKLPAIVLTERQLCDLELIMNGGFSPLEGFMNQKDYDSVCENVRLADGNLFSMPITLDVSQAVIDEGKLKPGSRVTLRDFRDDRNLAILTIDDIYRPDKAKEAKLVFGGDEEHPAIKYLYNKVQEFYVGGKIEAINKLNHYDYVALRYTPAELRVHFDKLGWNRVVAFQTRNPMHRAHRELTVRAARARQANVLIHPVVGLTKPGDIDHFTRVRAYQALLPRYPNGMAVLGLLGLAMRMGGPREAIWHAIIRKNHGATHFIVGRDHAGPGKNSKGQEFYGPYDAQHAVEKYREELGIEVVEFQQVTYLPDTDEYKPKDEVPPGVKTLDISGTELRNRLRTGAPIPEWFSYPEVVKILRESSPPRHTQGFTIFLTGYMNSGKDAIARALQVTLNQQGGRSVSLLLGDTVRHELSSELGFSREDRHTNIQRIAFVAGELTRAGAAVIASPIAPYEESRNAARDAVTQAGGNFFLVHVATPLEYCEKTDKRGIYAKARRGEIKGFTGVDDPYETPSKADLTVDVSKQTVRSIVHEIILMLETEGFFDRS
>XP_662373_Aspergillus_nidulans
MANTPHGGVLKDLIARDAPRHDQLEAEAATLPSIVLTERQLCDLELIMNGGFSPLEGFMNQKDYDGVVAESRLADGNLFSMPITLDASKAVIEQAGLKPGSRVTLRDFRDDRNLAILTIDDIYRPDKEKEAKLVFGGDPEHPAIKYLNTKVEEYYIGGKLEAVNKLNHYDYVGLRYTPAELRIHFDKLGWTRVVAFQTRNPMHRAHRELTVRAARARQANVLIHPVVGLTKPGDIDHFTRVRAYQALLPRYPNGMAALALLPLAMRMGGPREAVWHAIIRKNHGATHFIVGRDHAGPGKNSKGQEFYGPYDAQHAVEKYRAELGIEVVEFQQVTYLPDTDEYMPKDEVPAGTKTLDISGTELRNRLRTGAHIPEWFSYPEVVKILRESSPPRALQGFTIFLTGYMNSGKDAIARALQVTLNQQGGRSVTLLLGDTVRHELSSELGFSREDRHTNVQRIAFVAGELTRAGAAVIAAPIAPYEHSRKAAREAVQSTGGSFFLVHVNTPLEYCEATDKRGIYAKARRGEIKGFTGVDDPYEAPTNANLVVDVSKQSVRSIVHEIILMLESEGYFERL
>XP_001394938_Aspergillus_niger
MANSPHGGVLKDLLARDAPRHDQLAAEAEILPALTLTERQLCDLELIMNGGFSPLEGFMNQKDFDGVCENCRLADGNVFSMPITLDASQKTISELKLQAGSRLTLRDFRDDRNLAILTIDDIYRADKQKEAKLVFGGDPEHPAIKYLNNTVQEFYIGGKIEAVNKLNHYDYVALRYTPAELRVHFDKLGWSRVVAFQTRNPMHRAHRELTVRAARARQANVLIHPVVGLTKPGDIDHFTRVRAYQALLPRYPNGMAVLGLLGLAMRMGGPREAIWHAIIRKNHGATHFIVGRDHAGPGKNSKGEEFYGPYDAQHAVEKYKDELGIEVVEFQQVTYLPDTDEYRPKDEVPAGVKTLDISGTELRKRLRTGAHIPEWFSYPEVVKILRESNPPRASQGFTIFLTGYMNSGKDAIARALQVTLNQQGGRSVTLLLGDTVRHELSSELGFSREDRHTNIQRIAFVAGELTRAGAAVIAAPIAPYEESRKAAREAVAGSGGNFFLVHVATPLEHCEKTDKRGIYAKARRGEIKGFTGVDDPYEAPANADLTVDVSKQSVRSIVHEIILMLESEGYFDRN
>XP_015404036_Aspergillus_nomiae
MANTPHGGVLKDLLARDAPRHDQLAAEAETLPAIVLSERQLCDLELIMNGGFSPLEGFMNQKDFDGPKLPEQSANILRLVSVCENCRLADGNLFSMPITLDASQQVISELKLQAGSRVTLRDFRDDRNLAILTIDDIYRADKEKEAKLVFGGDPEHPAIKYLNTKIEEFYIGGKIEAVNKLNHYDYVALRYTPAELRIHFDKLGWSRVVAFQTRNPMHRAHRELTVRAARARQANVLIHPVVGLTKPGDIDHFTRVRAYQALLPRYPNGMAVLGLLGLAMRMGGPREAIWHAIIRKNHGATHFIVGRDHAGPGKNSKGEEFYGPYDAQHAVEKYKDELGIEVVEFQQVTYLPDTDEYKPKDEVPAGVKTLDISGTELRNRLRTGAHIPEWFSYPEVVKILRESSPPRNTQGFTVFLTGYQNSGKDAIARALQVTLNQQGGRAVSLLLGDTVRHELSSELGFSREDRHTNIQRIAFVASELTKAGAAVIAAPIAPYEHSRKAAREAVSQHGSFFLVHVNTPLEYCEKTDKRGIYAKARAGEIKGFTGVDDPYEAPQNAHLTVDVSKQTVRSIVHEIILLLETEGFFDRA
>XP_001824680_Aspergillus_oryzae 
MANSPHGGVLKDLLARDAPRHDQLAAEAESLPAIVLSERQLCDLELIMNGGFSPLEGFMNQKDFDGVCENCRLADGNLFSMPITLDASQQVINELKLQAGSRVTLRDFRDDRNLAILTIDDIYRADKEKEAKLVFGGDPEHPAIKYLNTKVEEFYIGGKIEAVNKLNHYDYVALRYTPAELRIHFDKLGWSRVVAFQTRNPMHRAHRELTVRAARARAANVLIHPVVGLTKPGDIDHFTRVRAYQALLPRYPNGMAVLGLLGLAMRMGGPREAIWHAIIRKNHGATHFIVGRDHAGPGKNSKGEEFYGPYDAQHAVEKYKDELGIEVVEFQQVTYLPDTDEYKPKDEVPAGVKTLDISGTELRNRLRTGAHIPEWFSYPEVVKILRESSPPRHTQGFTVFLTGYQNSGKDAIARALQVTLNQQGGRAVSLLLGDTVRHELSSELGFSREDRHTNIQRIAFVASELTKAGAAVIAAPIAPYEHSRKAAREAVSQHGSFFLVHVNTPLEYCEKTDKRGIYAKARAGEIKGFTGVDDPYEAPENAHLTVDVSKQSVRSIVHEIILLLETEGFFDRA
>XP_040639863_Aspergillus_ruber
MANSPHGGVLKDLLARDAPRNNELSAEAETLPAVVLNERQLCDLELVMNGGFSPLEGFMNEKDWSSVCENVRLADGNLFSMPITLDASQQTVSDNNLQPGARITLRDFRDDRNLAILTIDDIYRPDKQKEAKLVFGGDEDHPAVQYLYNKTEEFYIGGKIEAVNKLAHYDYVALRYTPAELRIHFDKLGWNRVVAFQTRNPMHRAHRELTVRAARAQQANVLIHPVVGLTKPGDIDHFTRVRAYQALLPSYPNGMAVLGLLPLAMRMGGPREAIWHAIIRKNHGATHFIVGRDHAGPGKNSKGEEFYGPYDAQHAVEKYKAELGIEVVEFQQVTYCPDDDEYRPKDEVPAGVRTLDISGTELRKRLRTGAHIPEWFSYPEVVKILRESNPPRASQGFTIFLTGYINSGKDAIARALQATLNQQGGRSVSLLLGDTVRHELSSELGFSREDRHKNIQRISFVAGELTRAGAAVIAAPIAPHEHSRKAARDAVSQLGGSFFLVHVNTPLEYCEKTDKRGIYSKARAGEIQGFTGVDDSYEAPTDADLTVDVSKQSVRSIVHEIVLMLESEGYFDRA
>XP_040705104_Aspergillus_sydowii
MANSPHGGVLKDLVARDAPRHDQLEAEAATLPSIVLTERQLCDLELIMNGGFSPLEGFMNQKDYDGVVAESRLADGNLFSMPITLDSSKEAIDQAGLKAGSRVTLRDPRDDRNLAILTIDDIYQPDKAKEAKLVFGGDPEHPAIKYLNTKVEEYYIGGKLEAVNKLNHYDYVGLRYTPAELRIHFDKLGWTRVVAFQTRNPMHRAHRELTVRAARARQANVLIHPVVGLTKPGDIDHFTRVRAYQALLPRYPNGMAVLGLLPLAMRMGGPREAIWHAIIRKNHGATHFIVGRDHAGPGKNSKGEEFYGPYDAQHAVEKYRAELGIEVVEFQQVTYLPDTDEYMPRDQVPAGTKTLDISGTELRNRLRTGAHIPEWFSYPEVVKILRESSPPRALQGFTIFLTGYMNSGKDAIARALQVTLNQQGGRSVTLLLGDTVRHELSSELGFSAEDRHTNIQRIAFVAGELTRAGAAVIAAPIAPYEHSRKAAREAVQGTGGSFFLVHVNTPIEYCESTDKRGIYEKARRGEIKGFTGVDDPYEAPTNADLVVDVSKQSVRSIVHEIVLMLESEGYFERL
>XP_001217351_Aspergillus_terreus
MANSPHGGVLKDLLARDAPRHDELAAEAETLPAIVLSERQLCDLELIMNGGFSPLEGFMTQKDFDGVCENCRLADGHLFSMPITLDASQQVISDSNLKPGSRVTLRDFRDDRNLAILTIEDIYRADKEKEAKLVFGGDPEHPAIKYLNTKVEDFYIGGKIEAVNKLNHYDYVALRYSPAELRVHFDKLGWTRVVAFQTRNPMHRAHRELTVRAARARQANVLIHPVVGLTKPGDIDHFTRVRAYQALLPRYPNGMAVLGLLPLAMRMGGPREAIWHAIIRKNHGATHFIVGRDHAGPGKNSKGEEFYGPYDAQHAVEKYREELGIEVVEFQQVTYLPDTDEYKPKDEVPAGIKTLDISGTELRNRLRTGAHIPEWFSYPEVVKILRESSPPRATQGFTIFLTGYMNSGKDAIARALQVTLNQQGGRSVTLLLGDTVRHELSSELGFSAEDRHTNVQRIAFVAGELTRAGAAVIAAPIAPYERSRKAAREAVSGLGGSFFLVHVNTPLEYCEKTDKRGIYAKARRGEIKGFTGVDDPYEAPENADLVVDVSKQSVRSIVHEIILMLESEGYFDRL
>XP_022490010_Penicillium_arizonense
MANTPHGGVLKDLLARDAPRQAELATEAETLPAVVLSERQLCDLELIMNGGFSPLEGFMNQADYDGVCEDNRLADGNVFSMPITLDASQKVISENKLQAGSRITLRDFRDDRNLAILTIDDIYRPDKAREAKLVFGGDPEHPAIKYLNETVEEFYIGGKVEAVNKLNHYDYVALRYTPAELRVHFDKLGWSRVVAFQTRNPMHRAHRELTVRAARSRQANVLIHPVVGLTKPGDIDHFTRVRAYEALLPRYPNGMAVLGLLGLAMRMGGPREAIWHAIIRKNHGATHFIVGRDHAGPGSNSKGEDFYGPYDAQHAVEKYKDELGIEVVEFQMVTYLPDTDEYRPVDQVPAGVKTLNISGTELRRRLRSGAHIPEWFSYPEVVKILRESNPPRAAQGFTIFLTGLLNSGKDAIARALQVTLNQQGGRSVSLLLGDTVRHELSSELGFTREDRHTNIQRIAFVATELTRAGAAVIAAPIAPHEVSRKYARDAVSQAGSFFLVHVATPLEHCEKTDKRGIYAAARRGEIKGFTGVDDPYETPEKADLVVDFSKQSVRSIVHEIILILESQGFLERQ
>XP_014538825_Penicillium_digitatum
MANAPHGGVLKDLLARDAPRQVELAAEAETLPAVTLTERQLCDLELIMNGGFSPLEGFMNQADYDRVCEENRLADGNVFSMPITLDASQKVIDEKKLQAGTRITLRDFRDDRNLAILTIDDIYRPDKTREAKLVFGGDPEHPAIVYLNNSVQEFYIGGKIEAVNKLNHYDYVALRYTPAELRVHFDKLGWSRVVAFQTRNPMHRAHRELTVRAARSRQANVLIHPVVGLTKPGDIDHFTRVRAYEALLPRYPNGMAVLGLLGLAMRMGGPREAIWHAIIRKNHGATHFIVGRDHAGPGSNSKGEDFYGPYDAQHAVEKYKDELGIEVVEFQMVTYLPDTDEYRPVDQVPAGVKTLNISGTELRRRLRSGAHIPEWFSYPEVVKILRESNPPRASQGFTIFLTGYMNSGKDAIARALQVTLNQQGGRSVSLLLGDTVRHELSSELGFTREDRHTHIQRIAFVATELTRAGAAVIAAPIAPYEESRKFARDAVSQAGSFFLVHVATPLEHCEKSDKRGIYAAARRGEIKGFTGVDDPYEAPEKADLVVDFSKQSVRSIVHEIILILESQGFLERQ
>XP_016599193_Penicillium_expansum
MANAPHGGVLKDLLARDAPRQVELAAEAETLPAVTLTERQLCDLELIMNGGFSPLEGFMNQADYDRVCEENRLADGNVFSMPITLDASQKVIDEKKLQAGTRITLRDFRDDRNLAILTIDDIYRPDKTREAKLVFGGDPEHPAIVYLNNSVEEFYIGGKIEAVNKLNHYDYVALRYTPAELRVHFDKLGWSRVVAFQTRNPMHRAHRELTVRAARSRQANVLIHPVVGLTKPGDIDHFTRVRAYEALLPRYPNGMAVLGLLGLAMRMGGPREAIWHAIIRKNHGATHFIVGRDHAGPGSNSKGEDFYGPYDAQHAVEKYKDELGIEVVEFQMVTYLPDTDEYRPVDQVPAGVKTLNISGTELRRRLRSGAHIPEWFSYPEVVKILRESNPPRATQGFTIFLTGYMNSGKDAIARALQVTLNQQGGRSVSLLLGDTVRHELSSELGFTREDRHTHIQRIAFVATELTRAGAAVIAAPIAPYEESRKFARDAVSQAGSFFLVHVATPLEHCEKSDKRGIYASARRGEIKGFTGVDDPYEAPEKADLVVDFSKQSVRSIVHEIILILESQGFLERQ
>XP_040644294_Penicillium_griseofulvum
MANAPHGGVLKDLLARDAPRQVELAAEAETLPAVVLTERQLCDLELIMNGGFSPLEGFMNQADYDRVCEDNRLADGNVFSMPITLDASQKVIDEKKLQAGSRITLRDFRDDRNLAILTIDDIYRPDKTKEAKLVFGGDPEHPAIVYLNKSVEEFYIGGKIEAVNKLNHYDYVALRYTPAELRVHFDKLGWSRVVAFQTRNPMHRAHRELTVRAARSRQANVLIHPVVGLTKPGDIDHFTRVRAYEALLPRYPNGMAVLGLLGLAMRMGGPREAIWHAIIRKNHGATHFIVGRDHAGPGSNSKGEDFYGPYDAQHAVEKYKTELGIEVVEFQMVTYLPDTDEYRPVDQVPAGVKTLNISGTELRRRLRSGAHIPEWFSYPEVVKILRESNPPRATQGFTIFLTGYMNSGKDAIARALQVTLNQQGGRSVSLLLGDTVRHELSSELGFTREDRHTNIQRIAFVATELTRAGAAVIAAPIAPYEESRKFARDAVSQAGSFFLVHVATPLEHCETSDKRGIYAAARRGEIKGFTGVDDPYEAPEKADLVVDFSKQSVRSIVHEIILILESQGFLERQ
>XP_038927138_Penicillium_roqueforti
MANAPHGGVLKDLLARDAPRHAELAAEAETLPAVTLTERQLCDLELIMNGGFSPLEGFMNQADYDRVCEDNRLADGNVFSMPITLDASKKVIEENKLQAGTRITLRDFRDDRNLAILTIDDIYRPDKTREAKLVFGGDPEHPAIVYLNNSVEEFYIGGKIEAVNKLNHYDYVALRYTPAELRVHFDKLGWSRVVAFQTRNPMHRAHRELTVRAARSRQANVLIHPVVGLTKPGDIDHFTRVRAYEALLPRYPNGMAVLGLLGLAMRMGGPREAIWHAIIRKNHGATHFIVGRDHAGPGSNSKGEDFYGPYDAQHAVEKYKDELGIEVVEFQMVTYLPDTDEYRPVDQVPAGVKTLNISGTELRRRLRSGAHIPEWFSYPEVVKILRESNPPRATQGFTIFLTGYMNSGKDAIARALQVTLNQQGGRSVSLLLGDTVRHELSSELGFTREDRHTNIQRIAFVATELTRAGAAVIASPIAPYEESRKFARDAVSQAGSFFLVHVATPLEYCEKSDKRGIYDAARRGEIKGFTGVDDPYETPDKADLVVDFSKQSVRSIVHEIILILESQGFLERI
>XP_002563294_Penicillium_rubens
MANAPHGGVLKDLLARDAPRQAELAAEAESLPAVTLTERQLCDLELIMNGGFSPLEGFMNQADYDRVCEDNRLADGNVFSMPITLDASQEVIDEKKLQAGSRITLRDFRDDRNLAILTIDDIYRPDKTKEAKLVFGGDPEHPAIVYLNNTVKEFYIGGKIEAVNKLNHYDYVALRYTPAELRVHFDKLGWSRVVAFQTRNPMHRAHRELTVRAARSRQANVLIHPVVGLTKPGDIDHFTRVRAYQALLPRYPNGMAVLGLLGLAMRMGGPREAIWHAIIRKNHGATHFIVGRDHAGPGSNSKGEDFYGPYDAQHAVEKYKDELGIEVVEFQMVTYLPDTDEYRPVDQVPAGVKTLNISGTELRRRLRSGAHIPEWFSYPEVVKILRESNPPRATQGFTIFLTGYMNSGKDAIARALQVTLNQQGGRSVSLLLGDTVRHELSSELGFTREDRHTNIQRIAFVATELTRAGAAVIAAPIAPYEESRKFARDAVSQAGSFFLVHVATPLEHCEQSDKRGIYAAARRGEIKGFTGVDDPYETPEKADLVVDFSKQSVRSIVHEIILVLESQGFLERQ
>XP_040810565_Penicillium_solitum
MANAPHGGVLKDLLARDAPRQVELAAEAETLPAVTLSERQLCDLELIMNGGFSPLEGFMNQADYDRVCEENRLADGNVFSMPITLDASQKVIDEKKLQAGSRITLRDFRDDRNLAILTIDDIYRPDKTREAKLVFGGDPEHPAIVYLNNSVEEFYIGGKIEAVNKLNHYDYVALRYTPAELRVHFDKLGWSRVVAFQTRNPMHRAHRELTVRAARSRQANVLIHPVVGLTKPGDIDHFTRVRAYEALLPRYPNGMAVLGLLGLAMRMGGPREAIWHAIIRKNHGATHFIVGRDHAGPGSNSKGEDFYGPYDAQHAVEKYKDELGIEVVEFQMVTYLPDTDEYRPVDQVPAGVKTLNISGTELRRRLRSGAHIPEWFSYPEVVKILRESNPPRATQGFTIFLTGYMNSGKDAIARALQVTLNQQGGRSVSLLLGDTVRHELSSELGFNREDRHTNIQRIAFVATELTRAGAAVIAAPIAPYEESRKFARDAVSHAGSFFLVHVATPLEHCEQSDKRGIYAAARRGEIKGFTGVDDPYEAPEKADLVVDFSKQSVRSIVHEIILVLESQGFLERQ
>XP_022577952_Penicilliopsis_zonata
MANKPHGGVLKDLIARDAPRQEQLAAEAERLPAIILTERQLCDLELIMNGGFSPLEGFMNEKDYDRVVEESRLADGNVFSMPITLDVSQQVLDETKLKAGSRVTLRDFRDDRNLAILTVDDVYRPNKAKEAELVFGGDEEHPAIKYLNTQVHEFYIGGKLEAVNKLNHYDYVALRYTPAEMRAHFDKLGWSRVVAFQTRNPMHRAHRELTVRAARARQANVLIHPVVGLTKPGDIDHFTRVRAYQALLPRYPNGMAILGLLPLAMRMGGPREAVWHAIIRKNHGATHFIVGRDHAGPGKNSKGVDFYGPYDAQHAVEKFRDELGIEVVEFQQVTYLPDTDEYMPRDQVPAGTKTLDISGTELRKRLRTGAHIPEWFSYPEVVKILRESNPPRHTQGFTIFLTGYQNSGKDAVARALQVTLNQQGGRSVSLLLGDTVRHELSSELGFSREDRHTNIQRISFVAAELTRAGAAVIAAPIAPYEESRQAAREAISQAGTFFLIHVATPLEYCERTDKRGIYAKARRGEIKGFTGVDDPYEAPAKADLVVDVSKQSVRSIVHEIILMLESDGFLDRA
>XP_016618113_Cladophialophora_bantiana
MANPPHGGVLKDLLARDAPRHAELEVEAEKLPAVVLTERQLCDLELIMNGGFSPLEGFMNEKDYNGVVENLRLASGALFSMPICLDVGAQIIERLKIKPGSRITLRDFRDDRNLAILTVDDVYKPDKKKEAQEVFGGDPEHPAIKYLMQATKEFYIGGKIEAVNKLNHYDYVALRYTPSELRVHFEKLGWTRVVAFQTRNPMHRAHRELTVRAARARQANVLIHPVVGLTKPGDIDHFTRVRVYEALMPRYPNGMAVLGLLGLAMRMGGPREAIWHAIIRKNHGATHFIIGRDHAGPGKNSSGKDFYGPYDAQHAVEKYRAELGIEVVEFQMMTYLPDTDEYRPKDQVPEGVKTLDISGTELRRRLRVGAPIPEWFSYPEVVKVLRESNPPRAKQGFTVFLTGYQNSGKDAIARALQVTFNEQGGRPVTLLLGETVRHELSSELGFTKEDRDTNIARIAFVAAELTKAGAAVIAAPIAPFEEARQEARETIQRYGSFFLVHVATSLEYCEKTDKRGVYARARRNSIRNFTGINDPYEKPEDADLTVDCEKQSVRSIVHEIVLMLESQGFLGNV
>XP_008728993_Cladophialophora_carrionii
MANPPHGGVLKDLLARDAPRHAELAAEAEKLPAVVLTERQLCDLELIMNGGFSPLEGFMNEKDYNGVVEKLRLADGALFSMPICLDVAGQVIERLKIKAGSRVTLRDFRDDRNLAIITVDDVYRPDKKKEAQEVFGGDPEHPAIRYLSSATKEFYVGGKIQAVNKLNHYDYVALRYTPAELRVHFDKLGWSRVVAFQTRNPMHRAHRELTVRAARARQANVLIHPVVGLTKPGDIDHFTRVRVYEALMPRYPNGMAVLGLLGLAMRMGGPREAIWHAIIRKNHGATHFIIGRDHAGPGKNSAGKDFYGPYDAQHAVEKYKDELGIEVVEFQMMTYLPDTDEYRPKDQVPEGVKTLDISGTELRRRLRVGAPIPEWFSYPEVVKVLRESNPPRAQQGFTIFLTGYTNSGKDAIARALQVTFNEQGGRPVTLLLGETVRSELSAELGFTREDRDTNIARIAFVAAELTKAGAAVIAAPIAPFAEARQEARQTVERYGSFFLVHVATSLEFSEKTDKRGVYARARRNSIRNFTGVNDPYEAPTDADLTVDCEKMSVRNIVHQIVLMLEAQGFLGSV
>XP_016251975_Cladophialophora_immunda
MANPPHGGVLKDLLARDAPRHAELEAEAEKLPAVVLTERQLCDLELIMNGGFSPLEGFMNEKDYNGVVENLRLASGALFSMPICLDVGAQVIERLKIKAGSRITLRDFRDDRNLAILTVDDIYRPDKKKEAQEVFGGDPEHPAIKYLMQATKEFYIGGKIEAVNKLSHYDYVALRYTPSELRVHFEKLGWTRVVAFQTRNPMHRAHRELTVRAARARQANVLIHPVVGLTKPGDIDHFTRVRVYEALMPRYPNGMAVLGLLGLAMRMGGPREAIWHAIIRKNHGATHFIIGRDHAGPGKNSSGKDFYGPYDAQHAVEKYRAELGIEVVEFQMMTYLPDTDEYRPKDQVPEGIKTLDISGTELRRRLRVGAPIPEWFSYPEVVKVLRESNPPRAKQGFTVFLTGYQNSGKDAIARALQVTFNEQGGRPVTLLLGETVRHELSSELGFTKEDRDTNIARIAFVAAELTKAGAAVIAAPIAPFEEARQEARDTIQQYGSFFLVHVATSLEYCEKTDKRGVYARARRNSIRNFTGINDPYEKPTGADLTVDCEKQSVRSIVHEIVLMLESQGFLGNV
>XP_007744254_Cladophialophora_psammophila
MANPPHGGVLKDLLARDAPRHAELEVEAEKLPAVVLTERQLCDLELIMNGGFSPLEGFMNEKDYNGVVENVRLASGALFSMPICLDVGAQIIERLKIKPGSRITLRDFRDDRNLAILTVDDVYKPDKNKEAQEVFGGDPEHPAIKYLMQATKEFYIGGKIEAVNKLSHYDYVALRYTPSELRVHFEKLGWTRVVAFQTRNPMHRAHRELTVRAARARQANVLIHPVVGLTKPGDIDHFTRVRVYEALMPRYPNGMAVLGLLGLAMRMGGPREAIWHAIIRKNHGATHFIIGRDHAGPGKNSSGKDFYGPYDAQHAVEKYRAELGIEVVEFQMMTYLPDTDEYRPKDQVPEGVKTLDISGTELRRRLRVGAPIPEWFSYPEVVKVLRESNPPRAKQGFTIFLTGYQNSGKDAIARALQVTFNEQGGRPVTLLLGETVRHELSSELGFTKEDRDTNIARIAFVAAELTKAGAAVIAAPIAPFEEARQEARETIQRFGSFFLVHVATSLEYCEKTDKRGVYARARRNSIRNFTGINDPYEKPEDADLTVDCEKQSVRSIVHEIVLMLESQGFLGNV
>XP_018694301_Fonsecaea_erecta
MANPPHGGVLKDLLARDAPRHAQLEAEAEKLPAVILTERQLCDLELIMNGGFSPLEGFMNEKDYNGVVENLRLADGALFSMPICLDVGAQMIERLKIKAGSRITLRDFRDDRNLAILTVDDVYKPDKQKEADEVFGGDPEHPAIKYLMQATKEFYIGGKIEAVNKLSHYDYVALRYTPSELRVHFEKLGWTRVVAFQTRNPMHRAHRELTVRAARARQANVLIHPVVGLTKPGDIDHFTRVRVYEALMPRYPNGMAVLGLLGLAMRMGGPREAIWHAIIRKNHGATHFIIGRDHAGPGKNSSGKDFYGPYDAQHAVEKYRAELGIEVVEFQMMTYLPDTDEYRPKDQVPAGVKTLDISGTELRRRLRVGAPIPEWFSYPEVVKVLRESNPPRAKQGFTIFLTGYQNSGKDAIARALQVTFNEQGGRPVTLLLGETVRHELSSELGFTKEDRDTNIARIAFVAAELTKAGAAVIAAPIAPFEEARQEARETIQQYGSFFLVHVATSLEYCEKTDKRGVYARARRNSIRNFTGINDPYEKPTGADLTVDCEKQSVRSIVHEIVLMLESQGFLGNV
>XP_022509206_Fonsecaea_monophora
MANPPHGGVLKDLLTRDAPRHAELEAEAEKLPAVILTERQLCDLELIMNGGFSPLEGFMNEKDYNGVVENLRLASGALFSMPICLDIGAQIIERLKIKPGSRITLRDFRDDRNLAIITVDDVYRPDKKKEAQEVFGGDPEHPAIKYLMQSTKEFYVGGKIEAVNKLNHYDYVALRYTPSELRVHFEKLGWTRVVAFQTRNPMHRAHRELTVRAARARQANVLIHPVVGLTKPGDIDHFTRVRVYEALMPRYPNGMAVLGLLGLAMRMGGPREAIWHAIIRKNHGATHFIIGRDHAGPGKNSSGKDFYGPYDAQHAVEKYRAELGIEVVEFQMMTYLPDTDEYRPKDQVPEGVKTLDISGTELRRRLRVGAPIPEWFSYPEVVKVLRESNPPRAKQGFTIFLTGYQNSGKDAIARALQVTFNEQGGRPVTLLLGETVRHELSSELGFTREDRDTNIARIAFVAAELTKAGAAVIAAPIAPFEEARQEARDTIQQYGSFFLVHVATSLEFCEKTDKRGVYARARRNSIKNFTGINDPYEKPSNADLTVDCEKQSVRSIVHEIVLMLESQGFLGNV
>XP_016626328_Fonsecaea_multimorphosa
MANPPHGGVLKDLLARDAPRHAQLEAEAEKLPAVVLTERQLCDLELIMNGGFSPLEGFMNEKDYNGVVENLRLANGALFSMPICLDVGAQMIERLKIKSGSRIALRDFRDDRNLAILTVDDIYKPDKEKEAREVFGGDPEHPAIKYLMQATKEFYIGGNVEAVNKLNHYDYVALRYTPSELRVHFEKLGWTRVVAFQTRNPMHRAHRELTVRAARARQANVLIHPVVGLTKPGDIDHFTRVRVYEALMPRYPNGMAVLGLLGLAMRMGGPREAIWHAIIRKNHGATHFIIGRDHAGPGKNSSGKDFYGPYDAQHAVEKYRAELGIEVVEFQMMTYLPDTDEYRPKDQVPAGVKTLDISGTELRRRLKVGAPIPEWFSYPEVVKVLRESNPPRAKQGFTVFLTGYQNSGKDAVARALQVTFNEQGGRPVTLLLGETVRHELSSELGFTREDRDTNIARIAFVAAELTKAGAAVIAAPIAPFEEARQEARETIQQYGSFFLVHVATSLEYCEKTDKRGVYARARRNSIRNFTGINDPYEKPTNADLTVDCEKQSVRSIVHEIVLMLESQGFLGNV
>XP_022498005_Fonsecaea_nubica
MANPPHGGVLKDLLTRDAPRHAELEAEAEKLPAVILTERQLCDLELIMNGGFSPLEGFMNEKDYNGVVENLRLASGALFSMPICLDIGAQIIERLKIKPGSRITLRDFRDDRNLAIITVDDVYRPDKKKEAQEVFGGDPEHPAIKYLMQSTKEFYVGGKIEAVNKLNHYDYVALRYTPSELRVHFEKLGWTRVVAFQTRNPMHRAHRELTVRAARARQANVLIHPVVGLTKPGDIDHFTRVRVYEALMPRYPNGMAVLGLLGLAMRMGGPREAIWHAIIRKNHGATHFIIGRDHAGPGKNSSGKDFYGPYDAQHAVEKYRAELGIEVVEFQMMTYLPDTDEYRPKDQVPEGVKTLDISGTELRRRLRVGAPIPEWFSYPEVVKVLRESNPPRAKQGFTIFLTGYQNSGKDAIARALQVTFNEQGGRPVTLLLGETVRHELSSELGFTREDRDTNIARIAFVAAELTKAGAAVIAAPIAPFEEARQEARDTIQQYGSFFLVHVATSLEFCEKTDKRGVYARARRNSIKNFTGINDPYEKPSNADLTVDCEKQSVRSIVHEIVLMLESQGFLGNV
>XP_013289718_Fonsecaea_pedrosoi
MANPPHGGVLKDLLTRDAPRHAELEAEAEKLPAVILTERQLCDLELIMNGGFSPLEGFMNEKDYNGVVENLRLASGALFSMPICLDIGAQIIERLKIKPGSRITLRDFRDDRNLAIITVDDVYRPDKKKEAQEVFGGDPEHPAIKYLMQSTKEFYVGGKIEAVNKLNHYDYVALRYTPSELRVHFEKLGWTRVVAFQTRNPMHRAHRELTVRAARARQANVLIHPVVGLTKPGDIDHFTRVRVYEALMPRYPNGMAVLGLLGLAMRMGGPREAIWHAIIRKNHGATHFIIGRDHAGPGKNSSGKDFYGPYDAQHAVEKYRAELGIEVVEFQMMTYLPDTDEYRPKDQVPEGVKTLDISGTELRRRLRVGAPIPEWFSYPEVVKVLRESNPPRAKQGFTIFLTGYQNSGKDAIARALQVTFNEQGGRPVTLLLGETVRHELSSELGFTREDRDTNIARIAFVAAELTKAGAAVIAAPIAPFEEARQEARDTIQQYGSFFLVHVATSLEFCEKTDKRGVYARARRNSIKNFTGINDPYEKPSNADLTVDCEKQSVRSIVHEIVLMLESQGFLGNV
>XP_007758283_Cladophialophora_yegresii
MANPPHGGVLKDLVARDAPRNAELAAEAEKLPAIVLTERQLCDLELIMNGGFSPLEGFMNEKDYNGVVEKLRLADGALFSMPICLDVAGQVIERLKIKAGSRVTLRDFRDDRNLAIITVDDVYRPDKKKEAQEVFGGDPEHPAIKYLNNSTKEFYIGGKIQAVNKLNHYDYVALRYTPAELRVHFDKLGWSRVVAFQTRNPMHRAHRELTVRAARARQANVLIHPVVGLTKPGDIDHFTRVRVYEALMPRYPNGMAVLGLLGLAMRMGGPREAIWHAIIRKNHGATHFIIGRDHAGPGKNSAGKDFYGPYDAQHAVEKYKDELGIEVVEFQMMTYLPDTDEYRPKDQVPEGVKTLDISGTELRRRLRVGAPIPEWFSYPEVVKVLRESNPPRAQQGFTIFLTGYTNSGKDAIARALQVTFNEQGGRPVTLLLGETVRSELSAELGFTREDRDTNIARIAFVAAELTKAGAAVIAAPIAPFDEARQEARQTVERYGSFFLVHVATSLQFSEKTDKRGVYARARRNSIKNFTGVNDPYEAPTDADLTVDCEKTSVRNIVHQIVLMLESQGFLGSV
>XP_016233459_Exophiala_spinifera
MANPPHGGVLKDLLARDAPRHDQLAKEAESLPAVILTERQLCDLELILNGGFSPLEGFMNEKDYNGVVENVRLADGALFSIPICLDVDQQTVERTSIKPGARITLRDFRDDRNLAILTVDDVYKPDKKKEAQEVFGGDPEHPAIKFLFNTTKELYVGGKIEAVNRLNHYDYVALRYTPAELRTHFEKLGWQRVVAFQTRNPMHRAHRELTVRAARARQANVLIHPVVGLTKPGDIDHFTRVRVYQALMPRYPNGMAVLGLLGLAMRMGGPREAIWHAIIRKNHGATHFIIGRDHAGPGKNSAGKDFYGPYDAQHAVEKYKSELGIEVVEFQMMTYLPDTDEYRPKDQVPAGVKTLDISGTELRRRLKVGAPIPEWFSYPEVVKVLRESNPPRATQGFTIFLTGYQNSGKDAIARALQVTFNEQGGRPVTLLLGETVRHELSAELGFTREDRDTNIARIAFVAGELTKAGSAVIAAPIAPFDAARKDARDTVERFGSFFLVHVATPLEYCEKTDKRGVYARARRNSIKNFTGVNDPYETPDDADLTVDCSKQSVRSIVHEIVLMLESQGFLGTS
>XP_016258174_Exophiala_oligosperma
MANPPHGGVLKDLLARDAPRHDKLAEEAETLPAVILTERQLCDLELILNGGFSPLEGFMNEKDYNGVVENLRLADGALFSMPICLDVDQQTVERMKIKPGARITLRDFRDDRNLAILTVDDVYKPDKKKEAQEVFGGDPEHPAIKFLFNSTKELYVGGKIQAVNRLNHYDYVALRYTPAELRTHFEKLGWQRVVAFQTRNPMHRAHRELTVRAARARQANVLIHPVVGLTKPGDIDHFTRVRVYQALMPRYPNGMAVLGLLGLAMRMGGPREAIWHAIIRKNHGATHFIIGRDHAGPGKNSAGKDFYGPYDAQHAVEKYKSELGIEVVEFQMMTYLPDTDEYRPKDQVPAGVKTLDISGTELRRRLKVGAPIPEWFSYPEVVKVLRESNPPRATQGFTIFLTGFQNSGKDAIARALQVTFNEQGGRPVSLLLGETVRHELSAELGFTREDRDTNIARIAFVAAELTKAGSAVIAAPIAPFDEARKDARETVEKFGSFFLVHVATPLEYCEKTDKRGVYARARRNSIKNFTGVNDPYENPDDADLTVDCSKQSVRSIVHEIVLMLESQGFLGTS
>XP_013313049_Exophiala_xenobiotica
MANPPHGGVLKDLLARDAPRHDELAAEAEKLPAIVLTERQLCDLELILNGGFSPLEGFMNEKDYNGVVENVRLADGALFSMPICLDVSHQTVERLKMKPGARITLRDFRDDRNLAILTIDDVYKPDKQKEAQEVFGGDPEHPAIKFLMNTTKEYYVGGKIEAVNRLNHYDYVALRYTPAELRTHFEKLGWARVVAFQTRNPMHRAHRELTVRAARARQANVLIHPVVGLTKPGDIDHFTRVRVYQALMPRYPNGMAVLGLLGLAMRMGGPREAIWHAIIRKNHGATHFIIGRDHAGPGKNSAGKDFYGPYDAQHAVEKYKSELGIEVVEFQMMTYLPDTDEYRPKDQVPAGVKTLDISGTELRRRLKVGAPIPEWFSYPEVVKVLRESNPPRATQGFTIFLTGYQNSGKDAIARALQVTFNEQGGRPVSLLLGETVRHELSAELGFTKEDRDTNIARIAFVAAELTKAGAAVIAAPIAPFDEARKDARDTVERFGSFFLVHVATPLEYCEKTDKRGVYARARRNSIKNFTGVNDPYEAPGDADLTVDCSKQTVRSIVHEIVLMLESQGFLGSS
>XP_007727133_Capronia_coronata
MANPPHGGILKDLIARDAPRHAQLVEESDRLPAIILNERQLCDLELIMNGGFSPLEGFMNEKDYNGVVENLRLASGALFSMPICLDASGESVESLKIKPGSRLTLRDFRDDRNLAILTVDDVYRPDKQKEAQEVFGGDPEHPAIKYLMESTAEFYIGGKVEAVNRLNHYDYVALRYTPAELRLHFEKLGWARVVAFQTRNPMHRAHRELTVRAARARQANVLIHPVVGLTKPGDIDHFTRVRVYEALMPRYPNGMAVLGLLGLAMRMGGPREAIWHAIIRKNHGATHFIIGRDHAGPGKNSAGKDFYGPYDAQYAVEKYRDELGIEVVEFQMMTYLPDTDEYKPKDEVAAGVKTLDISGTELRRRLRVGAPIPEWFSYAEVVRVLREAHPPRAKQGFTIFLTGYQNSGKDAVARALQVTFNEQGGRPVSLLLGETVRHELSSELGFTREDRDTNIARIAFVAAELTKAGAAVIAAPIAPFDAARKDARETVQKYGSFFLVHVATSLEYCEKTDKRGVYARARRNSIKNFTGVNDPYEAPKDADLTVDCEKQTVRSIVHEIVLMLESQGFLGSV
>XP_007737991_Capronia_epimyces
MANPPHGGILKDLLARDAPRHAQLTAEADKLPAIVLNERQLCDLELILNGGFSPLEGFMNEKDYNGVVENLRLADGALFSMPICLDASGKVIESLKIQPGARVTLRDFRDDRHLAILTVEDVYRPDKQKEAKEVFGGDPEHPAIRYLVNNTEEFYIGGKIEAVNRLNHYDYVALRYTPAELRLHFEKLGWSRVVAFQTRNPMHRAHRELTVRAARARQANVLIHPVVGLTKPGDIDHFTRVRVYEALMPRYPNGMAVLGLLGLAMRMGGPREAIWHAIIRKNHGATHFIIGRDHAGPGKNSAGKDFYGPYDAQYAVEKYRAELGIEVVEFQMMTYLPDTDEYKPKDEVPAGVKTLDISGTELRRRLRVGAPIPEWFSYPEVVKVLREAHPPRAQQGFTIFLTGYQNSGKDAVARALQVTFNEQGGRPVSLLLGETVRHELSAELGFTREDRDTNIARIAFVAAELTKAGAAVIAAPIAPFDAARKDARETIQKYGNFFLVHVATSLEYSEKTDKRGVYARARRNSIKNFTGVNDPYEAPTDADLTVDCEKQSVRSIVHEIVLMLESQGFLGSV
>XP_009156396_Exophiala_dermatitidis
MANPPHGGVLKDLLARDAPRHDQLAAEADRLPALTLNERQLCDLELILNGGFSPLEGFMNQQDYNGVVENLRLASGLLFSMPICLDVSGEVIERLSIKPGARITLRDFRDDRNLAILTVDDVYQPDKQKEAQEVFGGDPEHPAIVYLMNSTKEYYIGGKIEAVNRLNHYDYVALRYTPAELRLHFEKLGWSRVVAFQTRNPMHRAHRELTVRAARARQANVLIHPVVGLTKPGDIDHFTRVRVYEALMPRYPNGMAVLGLLGLAMRMGGPREAIWHAIIRKNHGATHFIIGRDHAGPGKNSAGKDFYGPYDAQHAVEKYRQELGIEVVEFQMMTYLPDTDEYRPKDEVPAGVKTLDISGTELRRRLKVGAPIPEWFSYPEVVKVLRESHPPRAKQGFTIFLTGYQNSGKDAIARALQVTFNEQGSRPVSLLLGETVRHELSSELGFTREDRDINIARIAFVASELTKAGAAVIAAPIAPFDAARKDARKTVQQYGSFFLVHVATPLEYCEKTDKRGVYARARRNSIQNFTGVNDPYETPDDADLTVDCEKQSVRSIVHEIVLMLESQGFLGSV
>XP_013253764_Exophiala_aquamarina
MANTPHGGVLKDLLARDAPRHAELSAEAEKLKAIVLNERQLCDLELILNGGFSPLEGFMNEKDYDGVVENLRLADGSLFSMPITLDAAKKDIDRLGVKPGARITLRDFRDDRNLAILTVDDVYKPDKEKEAKDVFGGDPEHPAIRYLNNSTKEYYVGGKIEAVNRLNHYDYVGLRYTPAELRTHFDKLGWTRVVAFQTRNPMHRAHRELTVRGARARQANVLIHPVVGLTKPGDIDHFTRVRVYQAILPRYPNGMAVLGLLGLAMRMGGPREAIWHSIIRKNHGATHFIIGRDHAGPGKNSKGVDFYGPYDAQHAVEKYKDELGIEVVEFQMMTYLPDSDEYKPKDEVAAGVKTLDISGTELRRRLRVGAPIPEWFSYPEVVQVLRESNPPRNTQGFTIFLTGFTNSGKDAVARALQTTFNEQGGRPVSLLLGENVRHELSSELGFTKEDRDINIARIAFVAAELTKAGAAVIAAPIAPFDEARKEARKTIEQFGSFFLVHVATSLAYSEKTDRRGVYARARSGSVKNFTGVNDPYEVPDDADLTVDVEKQTVRSIVHQIVLLLESQGFLGTS
>XP_016219993_Exophiala_mesophila
MANTPHGGVLKDLIARDAPRHKELAAEAETLPAIVLTERQLCDLELILNGGFSPLEGFMSEKDYNGVVENTRLADGNVFSIPITLDADAQTVEKSGLKPGARVTLRDFRDDRNLAILTIEDVYKPNKDKEAKEVFGGDPEHPAIRYLYDTVKEFYVGGKLEAVNRLNHYDYTALRYTPAELRTHFEKLGWSRVVAFQTRNPMHRAHRELTVRAARARQANVLIHPVVGLTKPGDIDHFTRVRVYQQILPKYPNGMAVLGLLGLAMRMGGPREAIWHSIIRKNHGATHFIIGRDHAGPGKNSKGVDFYGPYDAQHAVEKYKDELGIEVVEFQQMTYLPETDEYRPKDQVPEGIKTLDISGTELRRRLRVGAPIPEWFSYPEVVQVLRESNPPRATQGFTIFLTGYLNSGKDAIARALQTTFNEQGGRPVSLLLGETVRSELSSELGFTREDRDRNIARIAFVAGELTKAGAAVIAAPIAPFDAARKDARKTIERFGTFFLVHVATSLEYSEKTDRRGVYQHAREAGIKNFTGVTDPYEAPSDADLVVDTEKQTVRNIVHQIILLLESQGFLGSS
>XP_013271856_Rhinocladiella_mackenziei
MANPPHGGVLKDLLARDAPRHDELAAEAEILPAVVLTERQLCDLELILNGGFSPLEGFMNEKDYNGVVENLRLVDGALFSMPICLDVAGPMIERLKIKAGSRITLRDFRDDRNLAILTVDDVYKPDKKKEAQEVFGGDPEHPAIKYLMTATKDYYIGGKIQAVNRLNHYDHVALRYTPAELRLHFEKLGWTRVVAFQTRNPMHRAHRELTVRAARARQANVLIHPVVGLTKPGDIDHFTRVRVYEALMPRYPNGMAVLGLLGLAMRMGGPREAIWHAIIRKNHGATHFIIGRDHAGPGKNSAGKDFYGPYDAQHAVEKYRAELGIEVVEFQMMTYLPDTDEYRPKDQVPAGVKTLDISGTELRRRLRVGAPIPEWFSYPEVVKVLRESNPPRAKQGFTIFLTGYQNSGKDAIARALQVTFNEQGGRPVSLLLGETVRSELSSELGFTKEDRDTNIARIAFVAAELTKAGAAVIAAPIAPFDEARQDARETVQKYGSFFLVHVATSLEYCEKTDKRGVYARARRNSIRNFTGVNDPYEKPTDADLTVDCEKQSVRSIVHEIVLMLESQGFLGNV
>XP_018003816_Phialophora_attinorum
MANTPHGGVLKDLIARDAPRHAELEAEASKLPAIILTERQLCDLELILNGGFSPLEGFMNEKDYNGVVANNRLADGALFSMPINLDVTSQTAERLGLKPGARVTLRDFRDDRNIAILTVDDVYRPDKKREAQEVFGGDPEHPAIVYLNNTIKELYVGGKLEAVNRLNHYDYVALRYTPAELRLHFEKLGWSKVVAFQTRNPMHRAHRELTVRAARDRQANVLIHPVVGLTKPGDIDHFTRVRVYQALMPRYPNGMAVLGLLGLAMRMGGPREAIWHAIIRKNHGATHFIIGRDHAGPGKNSKGVDFYGPYDAQYAVEKYKSELGIEVVEFQMMTYLPDTDEYRPKDQVPQGTKTLDISGTELRRRLKVGAPIPEWFSYPEVVKVLRESNPPRATQGFTIFLTGYTNSGKDAIARALQVTLNQQGGRAVSLLLGETVRSELSSELGFTREDRDTNIARIAFVAGELTKAGAAVIAAPIAPFEEARQDARETVEKYGSFFLVHVATSLEYSEKTDRRGVYAKARSGAIKNFTGVNDPYEQPKKADMTVDCEKQSVREIVHSIVLLLESQGFLEAA
>NP_595662_Schizosaccharomyces_pombe
MTKALLKDLNARDAPLREQLEQEATSLPKIVLSERQFCDVELILNGGFSPLDGFMNQKDYLNVVENLRLSTGEVFPIPITLDLNESQADSLKAGDRVALLDPRDGQTVIAILTVEDKYTPDKANEAEKVFGANDRAHPAVDYLFGRAGNVYVGGKLQAVTPIRHFDFVEYRYSPAQLRSDFQRNNWNRVVAFQTRNPMHRAHRELTVRAAKQHGARVLIHPVVGMTKPGDIDHFTRVRVYEAILQRYPKGSAKLSLLPLAMRMAGPREALWHAIIRKNYGASHFIIGRDHAGPGKNSQGEDFYGPYDAQYLVEQYAQEIGITIVPFQMMTYLPDEDIYKPVDKVEPGTRTLNISGTELRRRLRVGANIPEWFSYPEVVAILRQSYPPKYSQGFVLAVPATSDKLLPSALVSALNEDGRRHVTLLPRLDAISVFYAQELQRAGAAVVVSLADADASVKVPAEWTTVNIKPKDSVSEVTFAVLSQLSDEGYL
```
