## Supplementary material for "Coding Sequence Insertions in Fungal Genomes are Intrinsically Disordered and can Impart Functionally-Important Properties on the Host Protein": fasta protein sequences: XP_722230.1_blasthits_fa.txt

```
>XP_722230_Candida_albicans
MISETMVEKNGKLYSRNIPNAPEDNRPLSERSDREYGKLTSNDYLYVSKHPLGEPLPTPIDDEPPYIILIATYINYLILIIIGHTRDFFGKIFKPKEYEHLVEKDGYAPWYDGFESFYVRRLKTRIDDCFARPIHGAPGRYIKCFNRFRSGKTGYLYDGTSKECLNLSSYNYLGFAQSSGVCTDFSVKCVDDYGTSGCSPRLYCGTTDLHRQCEEVIADFVGKEDAIIVSQGYGTNANLFASIADSKTLVISDELNHASIRFGIRLSGASVKVFKHNDMNDLENLIRNQIAQGQPKTHRPWNKIIVAVEGLYSMEGNMCNLPEIVRIKDKYKCYLFVDEAHSIGALGPEGRGICDYFSVDPAIVDVLMGTLTKSFGATGGYIAGDKTLIEKLRLNYISQSYSEGVPPPVLGQIISSLKVIKGELNPGEGKERLQRIAFNSRYLRLGLKKLGFIVYGADDSPVIPFLLFVPSKMPAVSRMLYDMGIAVVIVSYPATPLTSARARLCVSSALTKEDLDYVLAKISDIGDLVFLKFSSGIAGGCKVPGEPPRWSIEDVLATNVEDCKKPKLM
>XP_002417927_Candida_dubliniensis
MASETMVEKNGKLYSKNIPNAPEDNRPLSERSELEYGKLTSNEYLYVSKHPLGEPLPTPIDDEPPYAILIATYINYLILIIIGHTRDFFGKIFKPKEYEHLVEKDGYAPWYDGFESFYVRRLKTRIDDCFARPIHGAPGRYIKCFNRFRSGKTGYLYDGTSKECLNLSSYNYLGFAQSSGVCTDFSVKCVDDYGTSGCSPRLYCGTTDLHRQCEEVIADFVGKEDAIIVSQGYGTNANLFASIADSKTLVISDELNHASIRFGIRLSGASVKVFKHNDMNDLENLIRNQIAQGQPKTHRPWSKIIVAVEGLYSMEGNMCNLPEIVRIKDKYKCYLFVDEAHSIGALGPDGRGICDYFSVDPARVDVLMGTLTKSFGATGGYIAGDKTLIEKLRLNYISQSYSEGVPPPVLGQIISSLKVIKGELNPGEGKERLQRIAFNSRYLRLGLKKLGFIVYGADDSPVIPFLLFVPSKMPAVSRMLYDMGIAVVIVSYPATPLTSARARLCVSSALTKEDLDYVLTKISDIGDLVFLKFSSGIAGGCKVPGEPPRWSIEDVLATNVEDCKKPKLM
>XP_002549375_Candida_tropicalis
MTSTTTLEKEEVSVKHYTKTIPNAPEDDRPLEVRSNLEYGKSTSKEHLYVSKHPVGEPLPTPIDDEPPYAILIFTYICFLILIIIGHIRDFFGKIFKPEEYADLIEKDGYAPWYDGFESFYVRRLKTRIDDCFARPIHGAPGRYIKCFNRIRDGKTGYLYDGTSKECLNLSSYNYLGFAQSSGVCTDYALKCVDDYGTSGCSPRLYSGTTDLHRECERVIADFVGKEDAIIVSQGYGTNANFFASIADSKTLVISDELNHASIRFGIRLSGASVKVFKHNDMKDLENLIRNQIAQGQPKTHRPWSKIIIAIEGLYSMEGNMCNLPEIVKIKDKYKCYLFVDEAHSIGALGPDGRGICDYFSVDPAKVDVLMGTLTKSFGATGGYIAGDKDFIARLRINYITQGYSEGVPPPVLGQIISSLKVIKGELNPGEGEERLQRIAFNSRYLRLGLKKLGFIVYGADDSPVIPFLLFVPSKMPAVSRMLYDMGIAVVIVSYPATPLISGRARLCVSSALTKEDLDYVLAKMSDIGDLIYLKFSSGIAGGSKVPGEPPRWTVDEVLATNVEDCKKPKLM
>XP_003870855_Candida_orthopsilosis
MSTSTKTYSKSIPNAPEDNRPIEIRSNLEYGKQSSNDYLYVSKHPVGEPLPTPIDDDPPYAIYLLTYLNYLILIIIGHIRDFFGKIFKPQEYKHLVEKDGYAPWYDGFESFYVRRLKTRIDDCFARPIYGAPGRYIKCFNRIRDGKTGYLYDGTSKECLNLSSYNYLGFAQSSGACTDFALKCVDEYSTSGCSPRLYCGTTDLHRECERVIADFVGKEDAIIVSQGYGTNATFFASVADSKTLIISDELNHASIRFGIRISGAIVKVYKHNDMKDLEQVIRNQIAQGQPKTHRPWKKIIIAVEGLYSMEGNMCNLPEIIELKDKYKCYLFVDEAHSIGALGPEGRGICDYFSVDPARVDILMGTLTKSFGATGGYIAGDKILIDRMRLDYQTNSYSESVPPPVLGQIISSLNVIRGTLNPGEGQERLQRIAFNSRYLRLGLKKLGYIVYGADDSPVIPVLLFLPSKMPAVSRMLYDLGIAVVVVSYPATPLASARVRLCVSSALTKEDLDYVLEKFSQIGDLLYLKFSSGIAGGSKTPGKPPRWTIEDVLATNVEDSKRPKLL
>XP_001525731_Lodderomyces_elongisporus
MSSSKTSSKPKAKQYSKFIPNAPEDNRPLSLRSDLEYGKLTSKEYLYVSKHPVGEPLPTPIDDDPPYVIYLSTYLNFLILILIGHVRDFFGKIFKPKEYGHLVEKDGYAPWYDGFESFYVRRLKTRIDDCFARPIHGAPGRFIKCFNRIREGKTGYLYDGTSKECLNLSSYNYLGFAQSSGVCTDFALKCVDEYGTSACSPRLYCGTTDLHKECERVVADFVGKEDAIIVSQGYGTNANFFASIADPKTLVISDELNHASIRFGIRLSGAIVKVYKHNDMKDLENLIRNQIAQGQPKTHRPWKKIIIAVEGLYSMEGNMCNLSELINLKDKYKCYLFVDEAHSIGALGPEGRGICDYFSVDPARVDILMGTFTKSFGATGGYIAGDKYVIDKLRLNYITQGYSESVPPPVLGQIISSLNVIKGTLNPGEGQERLQRIAFNSRYLRLGLKKLGFIVYGADDSPVIPLLLFLPSKMPALSRMLYDLGIAVVIVSYPATPLISARARLCVSSALTKEDLDYVLTKLSEVGDLIYLKFSSGIAGGCKSPGEPPRWTIEDVIATNVEDCKKPKLL
>XP_007375935_Spathaspora_passalidarum
MQDKHYTKDIPNAPPDDRPKEVLADLEYGKLTSHDYLYVSKHPVGEPLPMPIDDEPPYIIYIATYISYLILIIIGHIRDFFGKIFKPKEYEDLIEKNGYAPWYDGFESFYVRRLKTRIDDCFARPIHGAPGRYIKCFNRIREGKTGYLYDGTSKECLNLSSYNYLGFAQSSGVCTDYALKITEEYGTSGCSPRTYCGTTDLHKRCEKIIADFAGKEDAIIVSQGYGTNANLFASLADSKTLVISDELNHASIRFGIRLSGALVKVFKHNDMNDLEKLLRNQISQGQPKTHRPWKKIIIAVEGLYSMEGNMCNLPKLVELKEKYKCYLFVDEAHSIGALGPEGRGVCDYFSIDPARIDLLMGTFTKSFGATGGYIAADKAIIEKLRINYITQSYSEVVPPPVLAQIISSLKIIKGELNPGEGQERLQRIAFNSRYLRLGLKKLGFIVYGADDSPVIPVLLFLPAKMPAVSRMLYEMGIAVVIVSYPATPLISARARLCVSSALTKEDLDYVLTKFNEIGDLIFLKFSSGIAGGSKEKGVPPRWSIEDVLATNVEDCKKPKLM
>XP_043048064_Scheffersomyces_spartinae
MSFTLTSIPNAPVDNRPDSVIADHEYGKLTLKEYLYTSKHPVGEPLPTPIDDEPPMAIYIATYISYLILIIVGNIRDFFGKVFRPKDYEFLVESNGYAPWYTAFESFYVRRLKTRIDDCFARPIHGVPGRYINCFNRKAIRGGFVYDGTSNECLNLSSYNYLGFAQSHGVCTDAALKSVDDYGTSVCSPRAHSGTSDLHLECERVIADFVGKEDAIIVSQGYGTNANLFSSLADSKTLVISDELNHASIRFGIRLTGAVVKVFKHNDMKDLEKLLRNQIAQGQPKTHRPWKKIIIAVEGLYSMEGNLCNLPKLVELKEKYKSYLFVDEAHSIGALGPSGKGVCDYFSIDPNRIDLLMGTLTKSFGATGGYFAGDKKIIDKLRINYISNNYTESVPPPVLAQIISSLRVIRGELNPGEGEERLQRIAFNSRYLRLGLKKLGFIVYGADDSPVVPLLLFLPAKMPALSRMLYDMGIAVVIVSYPATPIISARARLCVSAALTKEDLDYILEKINEVGELIYLKFSSGIAGGSKIPGRPPRMTLEEALATNVEDCKQAKLG
>XP_001385347_Scheffersomyces_stipitis
MARKERVLTANIPNAAPDDRPQEVLDELEYGKLSTKRYLYVSKHPVGEPLPTPIDDEPPYIIYLATYISYLILIIIGHIRDFFGKFFKPKEYADLIEKDGYAPWYDGFESFYVRRLKIRIDDCFARPIHGAPGRYVKCFNRIRHGKTGYLYDGTSNECLNLSSYNYLGFAQSNGVCTDYALGCVDDYGTSACSPRAISGTTDLHQKCERVIADFVGKEDAIIVSQGYGTNANLFSSIADSKTLVISDELNHASIRFGIRLSGASVKVFKHNDTKDLEKLIRNQIAQGQPKTHRPWKKIIIAVEGLYSMEGNMCNLPEIVEIKDKYKCYLFVDEAHSIGALGPGGRGICDYFSVDPARVDLLMGTFTKSFGATGGYIAGDKYLIEKMRTNYITQVYSESVPPAVMGQIISSLSVIEGTLNPGEGQERLQRIAFNSRYLRLGLKKLGFIVYGADDSPVIPVLLFLPAKMPAVSRMLYDMKIAVVIVSYPATPLISGRARLCVSAALTKEDLDYVLQKFNEVGDQIFLKFSSGIAGGSKVEGEPPRWAIEDVLATNVEDCKKPKLGYFN
>XP_020062593_Suhomyces_tanzawaensis
MSGTNSKLTAFIPNAHDDDRPEEVLKDLEFGRLVSKDHLYTSGHPVGKPWPTPIDDEPPYIIYIATYISYLILILIGHVRDFFGKIFKPSEYEDLVEKDGYAPWYDGFENFYVRRLKARIDDCFARPIHGAPGRYVKCFNRVREGKTGYLYSGDTDECLNLSSYNYLGFAQSHGSCTDYALNTVDNYGASGCAPRLVAGYTDLHKQCERVISDFVGKEDVVIVSMGYGTNANFFASIADSKTLIISDELNHASIRFGIRLSGASVKVFKHNDMDDLEKLIRNQIAQGQPKTHRPWKKIIIAVEGLYSMEGNFCNLPKLVELKEKYKCYLFVDEAHSIGALGPNGGGVCDYFKVDPARVDILMGTFTKSFGATGGYIAADKSTIDRLRLNYITYAYAESVPPPVLGQIISSLSIINGSINPGEGKERLQRIAFNSRYLRLGLKKLGFIVYGADDSPVIPLLIFLPAKMPAFSRILYDMKIAVVIVSYPATPLISARARLCVSAALNKDDLDYVLQKMSEVGDLVYLKFSSGIAGGSKIPGQPPRQTIEEVLATNVEDCKKPMSG
>XP_020073907_Hyphopichia_burtonii
MSSQIPNAPPDDRPKEVLADLEYGRLTSKEYLHVSKHPVGEPLPVPIDDEPPYSIYIATYISYLILIIIGHIRDITGKIFKPKEYEYLVEKDGFAPWYDGFESFYVRRLKLRIDDCFARPIHGAPGRYIQCFDRERTNHDANYTYSGGSTECLNLSSYNYLGFAQSHGVCTDFSLDITENYGTSACSARNYVGTTDLHKKCEAVTADFVGKEDAIIVSQGYGTNASLFSSLVDSKCLVISDELNHASIRYGIRLSGAIVRVFKHNDIKALEKLIRDQIAQGQPKTHRPWKKIIIAVEGLYSMEGNMCNLPELVDLKDKYKCFLFVDEAHSIGALGPNGRGICDYFSVDPNRVDLLMGTFTKSFGATGGYIAADKHIIDRLRLNYLTNSYSESVPPPVLGQIISSLNVISGKISPGEGKERLERIAFNSRYLRLGLKRLGFIVYGADDSPVVPLLLFLPAKMPAVSRMLYSMKIAVVIVGYPATPLSSARVRLCLSSALTKEDLDYVLTKFSEIGDLIYLKFSSGIAGGSKIPGEPPRWSIEDVLAHNVEDTKKAKLF
>XP_015469820_Debaryomyces_fabryi
MSTKIPTAEKDTRSEEEQAALEYGKLTSKDYLYVSQHPVGEPLPTPIEDEPPYIVYITTYISYLLLILIGHIRDFFGKIFKPRDYEHLVEKDGYGPWYDGFESFYVRRLKLRIDDCFARPIHGAPGRYIKCFNRDRTRVYDEYTYPGTSTECLNLSSYNYLGFAQSKGLCTDHALKAVEDYGTSGCSPRLLSGTTDLHKECERVIADFVHQEDAIIVSQGYGTNANLFASLADSNCLIISDELNHASIRFGIRLSGASVKVFKHNDMKDLEKLLRNSIAQGQPRTHRAWKKIIIAVEGLYSMEGNMCNLPQIVDLKEKYKCYLFVDEAHSIGALGPEGRGICDYFSVDTRRIDLLMGTFTKSFGATGGYIAGPKELINKLRINYITNNYSECVPPPVLGQIISSLSVIDGSLSPGEGSERLKRIAFNSRYLRLGLKKLGFIVYGADDSPVIPVLLFLPGKMPAVSRFLYSMNIAVVVVSYPATPLSSARVRLCVSSALTKEDLDYVLTKFNEVGDMVYLKFSSGIAGGSKIPGQPPRWSIEDVIATNVEDCKKATMA
>XP_461423_Debaryomyces_hansenii
MSTKIPTAAKDTRSEEEQAELEYGRLTSKDYLYVSEHPVGEPLPTPIEDEPPYIIYITTYISYLLLILIGHIRDFFGKIFKPRDYAHLVEKDGYGPWYDGFESFYVRRLKLRIDDCFARPIHGAPGRYIKCFNRDRTVVYDEYTYPGTSTECLNLSSYNYLGFAQSKGLCTDHALKAVEDYGTSGCSPRSLSGTTDLHKECERVIADFVYQEDAIIVSQGYGTNANLFASLADANSLIISDELNHASIRFGIRLSGASVKVFKHNDMRDLEKLLRNSIAQGQPRTHRAWKKIIIAVEGLYSMEGNMCNLPQIVELKEKYKCYLFVDEAHSIGALGPEGRGICDYFSVDSRRIDLLMGTFTKSFGATGGYIAGPKALINKLRINYITNNYSECVPPPVLGQIISSLSVIDGSLNPGEGSERLKRIAFNSRYLRLGLKKLGFIVYGADDSPVIPLLLFLPGKMPAVSRFLYSMNIAVVVVSYPATPLSSARVRLCVSSALTKEDLDYVLTKFNEVGDMVYLKFSSGIAGGSKIPGQPPRWSIEDVIATNVEDCKMASMA
>XP_006689681_Yamadazyma_tenuis
MLLKMPDAPAEDRPPEEVAELEFGKLTSTDYLYVSQHPAGQPYPNPVEDDPPIFIYIVTYLSYLILIIIGHIRDFFGKIFRPEAYEHLVEKDGYAPWSDGFESFYERRLKERIDDCFARPIHGAPGRYIKCYQRIKMGINKYQYTGGSDECLNLSSYNYLGFGQSKGTCTEAASEIVDSYGTSGCSPRDIVGTTDLHQQCERLIADFVGQDDAILVSQGYGTNAFIFECIADSKTLVLSDALNHASTRFGVRVSGASVKVFEHNDMKSLEKVIRNAIAQGQPKSHRPWSKIIIAVEGLYSMEGDMCNLVEIIRLKEKYKCYLFVDEAHSIGALGPNGRGISDYFGVDPKKIDVLMGTLTKSFGATGGYISGSQKLMDRVRVDYATNVHGESVPPPVLAQIISSMSIIKGDLNPGEGALRLQRLAFNSRYFRSGLKKLGFIIYGADDSPVIPLLVFLPAKMPAVSRKLYDMGIALVIAAYPATPIVSGRVRLCLSSALTKEDLDYVLEKFSEIGDLIYLKFGSGIPGQTKKMNIQEALAGNVEMCKQPNFGLVKA
>XP_001487117_Meyerozyma_guilliermondii
MSTTIPNAPPDERSDDELADMEFGKLTSKEYLYVSKHPVGEPLPTPIDDEPPYVIFLATYISYGILIIIGHVRDFFGKIFKPQDYEDLVEHDGYAPWYDGFESFYVRRLKTRIDDCFARPIHGAPGRHVKCFERTRFGRTGYKYSGKMRDCLNLLSYNYLGFGQSHGVCTDISKKTVDDYGTSGCSARNICGTSDLHKECEKIVADFVGKEDAIVVSQGYGTNANFFASLVDSKCLVISDELNHASIRFGIRISGASVKVFRHNDIANLEKLLREQIAQGQPRTHRPWKKIVIAVEGLYSMEGNMCNLPDLVKLKNKYKCYLFVDEAHSIGALGPGGRGVCDYFSIPPSDIDVLMGTFTKSFGATGGYIAADKVVIDRLRLDYITNVYAESIPPPVLGQIMSSLNVIKGTINPGEGAERLQRIAFNSRYLRLGLKKLGFIVYGADDSPVIPMLLFLPAKMAAFSRAMYDVGIAVVIVSYPATPLISARARFCVSAALTKEDLDYVLKKIDELGEEIFLKFSSGIAGGSPIPGVAPRMSIEDVIATNVEDCKKPRLM
>XP_018711709_Metschnikowia_bicuspidata
MSTLIPDAPYDPRAEGVKADLEYGALTSKEYLYVSKHPVGEPLPTPIDDEPPYLIHLATLLSYLILIIIGHIRDFFGKIFKPQDYEDLVEKDGYAPWYDGFENFYVRRLKTRIDDCFARPVHGAPGRYIKCFERTRKNKDFTYLGQSVECLNLSSYNYLGFAQSHGVCTDNVLLQVNKLGTSSCSPRNAIGTTALHVKCEKVIADFVGKEDALIVSQGYGTNASLFASLVDSQSLVISDSLNHASTRFGIRLSGAIVKVFKHNDMKDLEKLIRNQIAQGQPKTHRPWKKIIIAVEGLYSMEGNMVNLPAVVQLKEKYKCYLFVDEAHSIGALGPQGRGICDYFLVDPKDVDILMGTLTKSFGATGGYIAADKWIIDKLRLSYLNNSFGEGVPPPVLEQIISSLSVIDGSINPGEGEERLKRIAFNSRYLRLGLKKLGFIVYGADDSPVIPLLLYLRAKMPAISRMLYSMKIAVVIVGYPATPITTARVRLCVSSALTKEDLDYVLRKFSEVGDTLYLKNSSGIAGGSKLPGARPRMSIEDVLATNVSDCKLPVLF
>XP_002614186_Clavispora_lusitaniae
MSTSIPNAPIDDRPAAVKADLEYGKLTSDEYLYVSKHPVGEPLPTPIDDEPPYIIYLATLISYLILIIIGHIRDFFGKIFKPQDYEDLVEKDGYAPWYDGFENFYVRRLKTRIDDCFARPIHGAPGRFIKCFVRERDGKNYVYNGESVECLNLSSYNYLGFAQSHGVCTDRVLECVDKYGTSSCSPRNAIGTTDLHVKCEKVIAEFVGKEDAVIVSQGYGTNSSVFASLVDSQCLVISDSLNHASIRFGIRVSGASVKVFKHNDMKDLEKLIRNQIAQGQPKTHRPWKKIILAVEGLYSMEGNMVNLPAIVELKDKYKCYLFVDEAHSIGALGPHGKGICDYFSVDPARIDILMGTLTKSFGATGGYVAADKWVIDRLRLNNLNSSFGEGVPPPVLEQIISSLQIINGTINPGEGEERLKRIAFNSRYLRLGLKKLGFIVYGADDSPVIPLLLYLPAKMPAISRMLYDMKIAVVIVGYPATPITTARVRLCVSSALTKEDLDYVLAKFSEVGDLLYLKFSSGVAGGSSIPGVPPRMSIQEVLATNVKDSKLSKLF
>XP_025342760_Candida_haemuloni
MSENIPDAPIDNRSDEVKADLEFGRLTSKDHLFVSKHPIGEPLPTPIDDEPPLVIHLATFVSYLILILIGHIRDFFGKIFKPEDYADLVEKDGYAPWYDGFENFYVRRLKLRIDDCFARPVHGVPGRYIKCFEREKKGKTYTYSGESRECLNLSSYNYLGFAQSKGVCTDYATNILEKYGASSCGPRNAIGTTDLHRECESVVAEFVGKEDAIVVSQGYGTNASLFASLVDASCLVISDSLNHASIRFGIRISGASVKVFEHNDMADLEKLIRNQIAQGQPRTHRPWKKIIIAVEGLYSMEGNMVNLPRVVELKNKYKCYLFVDEAHSIGALGPHGRGVCDYFSVSPSQVDILMGTLTKSFGATGGYVAADKWVIDKMRLSYFNSSFGEAVPPPVLGQIVSSLQIINGTLNPGEGEERLKRIAFNSRYLRLGLKKLGFIVYGADDSPVIPLLLYLPAKMPALSRLLYNEKIAVVVVGYPATPIATARARLCVSSALTKEDLDYVLDKFSDVGDILQLKYSSGIAGGSREPGVAPRLDIKEVLDTNVEDSKLPRLF
>XP_024714564_Candida_pseudohaemulonis
MSENIPDAPIDNRPDDVKADLEYGRLTSKDHLFVSKHPIGEPLPTPIDDEPPLVIHLATFVSYLILILIGHIRDFFGKVFKPEDYADLVEKDGYAPWYDGFENFYVRRLKLRIDDCFARPVHGAPGRYIKCFERERKGKSYSYTGESRECLNLSSYNYLGFAQSKGVCTDYATNILEKYGSSSCGPRNAIGTTDLHRECELVIAEFVGKEDAIVVSQGYGTNASLFASLVDSSCLVISDSLNHASIRFGIRISGAVVKVFEHNDMADLEKLIRTQIAQGQPRTHRPWKKIIIAVEGLYSMEGNMVNLPRVIELKNKYKCYLFVDEAHSIGALGPHGRGVCDYFSVSPSQVDILMGTLTKSFGATGGYIAADKWIIDKMRLTYFNSTFGEGVPPPVLGQIISSLQVINGTLHPGEGEERLKRIAFNSRYLRLGLKKLGFIVYGADDSPVIPLLLYLPAKMPALSRLLYNEKIAVVVVGYPATPIATARARLCVSSALTKEDLDYVLEKFSEVGDLLHLKYSSGIAGGSREPGVAPRMSVKEVIDTNVEDSKLPRLF
>XP_025337260_Candida_duobushaemulonis
MSENIPDAPIDNRPDDVKADLEYGKLTSKDHLFVSKHPIGEPLPTPIDDEPPLVIHLATFVSYLILILIGHIRDFFGKVFKPEDYADLVEKDGYAPWYDGFENFYVRRLKLRIDDCFARPVHGAPGRYIKCFERERKGKSYSYTGESRECLNLSSYNYLGFAQSKGVCTDYATNILDKYGSSSCGPRNAIGTTDLHRECESVIAEFVGKEDAIVVSQGYGTNASLFASLVDSSCLVISDSLNHASIRFGIRISGAVVKVFEHNDMADLEKLIRTQIAQGQPRTHRPWKKIIIAVEGLYSMEGNMVNLPRVIELKNKYKCYLFVDEAHSIGALGPHGRGVCDYFSVSPSQVDILMGTLTKSFGATGGYVAADKWIIDKMRLTYFNMLGQIISSLQVINGTLHPGEGEERLKRIAFNSRYLRLGLKKLGFIVYGADDSPVIPLLLYLPAKMPALSRMLYNEKIAVVVVGYPATPIATARARLCVSSALTKEDLDYVLEKFSEVGDLLHLKYSSGIAGGSREPGVAPRMSVKEVLETNVEDSKLPRLF
>XP_028888522_Candida_auris
MSETIPDAPIDNRPDEVKADLEYGRLTSKDHLFVSKHPVGEPLPTPIDDEPPLVIHLATFVSYLILILIGHIRDFFGKIFKPEDYEDLVEKDGYAPWYDGFENFYVRRLKLRIDDCFARPIHGAPGRYVKCFERVRKGKKFIYTGESRECLNLSSYNYLGFAQSKGVCTDYANDILQKYGASSCGPRNAIGTTDLHRECESVIAEFVGKEDAIVVSQGYGTNASLFASLVDSSCLVISDSLNHASIRFGIRISGASVKVFEHNNMEDLEKLIRNQIAQGQPRTHRPWKKIIIAVEGLYSMEGNMVNLPRVIELKNKYKCYLFVDEAHSIGALGPHGRGVCDYFSVSPSQVDLLMGTLTKSFGATGGYVAADKWIIDKMRLTYFNNSFGEGVPPPVLGQIISSLQVINGTLSPGEGEERLRRIAFNSRYLRLGLKKLGFIVYGADDSPVIPLLLYLPAKMPALSRMLYNEKIAVVVVGYPATPIATARARLCVSSALTKEDLDYVLEKFSEVGDLLQLKYSSGIAGGSREPGVAPRMSIKEVLDTNVEDSKLPKLF
>NP_010347_Saccharomyces_cerevisiae
MSTPANYTRVPLCEPEELPDDIQKENEYGTLDSPGHLYQVKSRHGKPLPEPVVDTPPYYISLLTYLNYLILIILGHVHDFLGMTFQKNKHLDLLEHDGLAPWFSNFESFYVRRIKMRIDDCFSRPTTGVPGRFIRCIDRISHNINEYFTYSGAVYPCMNLSSYNYLGFAQSKGQCTDAALESVDKYSIQSGGPRAQIGTTDLHIKAEKLVARFIGKEDALVFSMGYGTNANLFNAFLDKKCLVISDELNHTSIRTGVRLSGAAVRTFKHGDMVGLEKLIREQIVLGQPKTNRPWKKILICAEGLFSMEGTLCNLPKLVELKKKYKCYLFIDEAHSIGAMGPTGRGVCEIFGVDPKDVDILMGTFTKSFGAAGGYIAADQWIIDRLRLDLTTVSYSESMPAPVLAQTISSLQTISGEICPGQGTERLQRIAFNSRYLRLALQRLGFIVYGVADSPVIPLLLYCPSKMPAFSRMMLQRRIAVVVVAYPATPLIESRVRFCMSASLTKEDIDYLLRHVSEVGDKLNLKSNSGKSSYDGKRQRWDIEEVIRRTPEDCKDDKYFVN
>XP_018223631_Saccharomyces_eubayanus
MSTPANYTRVPLCEPENLPADIQRENEYGTLDSTDHLYQVIQRDGKPLTEPIIDTPPYYVSLLTYLNYLLLIILGHIHDFLGMTFQKSRHLDLLERDGLAPWYSNFESFYVRRIKMRIDDCFSRPTTGVPGRFIRCIDRISHDINEYFTYSGAVYQCMNLSSYNYLGFAQSKGQCTDAALECVDKYSIQSGGPRTQVGTTDLHIKAEKLVAKFVGKEDAMIFSMGYGTNANLFNAFLDKKCLVISDELNHTSIRTGVRLSGSAVRTFKHGDMVGLEKLIREQIVLGQPKTNRPWKKILICVEGLFSMEGTLCNLPKLVELKKKYKCYLFVDEAHSIGAMGPTGRGVCEIFGIDPKDVDILMGTFTKSFGAAGGYIAADKFIINRLRLDLSTTSYSESMPAPVLAQTISSLQTISGELCPGQGAERLQRIAFNSRYLRLALQRLGFIVYGVADSPVIPLLLYCPSKMPAFSRMMLQRRIAVVVVAYPATPLIESRVRFCMSASLTKEDIDYLLRHVDEVGEKLNLKSNSGKSSYDGKRQRWDIEEVIRRTPHDCKDDKYFVN
>XP_033765311_Saccharomyces_paradoxus
MSTPANYTRVPLCEPEELPDDIQKENEYGTLDSPEHLYQVKSRHGKPLSEPVVDTPPYYISLLTYLNYLILIILGHVHDFLGMTFQKNKHLDLLEHDGLAPWYSNFESFYVRRIKMRIDDCFSRPTTGVPGRFIRCIDRISHNINEYFTYSGAVYPCMNLSSYNYLGFAQSKGQCTDAALESVDKYSIQSGGPRAQIGTTDLHIEAEKLVARFIGKEDALVFSMGYGTNANLFNAFLDKKCLVISDELNHTSIRTGVRLSGAAVRTFKHGDMVGLEKLIREQIVLGQPKTNRPWKKILICAEGLFSMEGTLCNLPKLVELKKKYKCYLFIDEAHSIGAMGPTGRGVCEIFGVDPKDVDILMGTFTKSFGAAGGYIAADQCIIDRLRLDLTTVSYSESMPPPVLAQTISSLQTISGEICPGQGTERLQRIAFNSRYLRLALQRLGFIVYGVADSPVIPLLLYCPSKMPAFSRMMLQRRIAVVVVAYPATPLIESRVRFCMSASLTKEDIDYLLRHVSEVGDKLNLKSNSGKSSYDGKRQRWDIEEVIRRTPEDCKDDKYFVN
>XP_003674891_Naumovozyma_castellii
MSTPANYTRVPLCEPEEIPLDVKRENEFGKLTSQKYLHQVESLHGRPLQKTIIDAPPYYISLLTYLNYLILLILGHAHDFLGVTFQRNKHLDILERDGLAPWYSNFESFYVRRLKMRIDDCFSRPTTGVPGRFIRCIDRISHNLNEYYTYSGSTTMCLNLSSYNYLGFAQSEGQCTDAAIESVDKYGVHSGGSRTQIGTTDLQVLAEKLIAKFVGKEDAMIFSMGYGTNANFFNAFMDSKCLVISDELNHTSIRTGVRLSGAAVRTFKHGDMEGLEKLIREQIVLGQPKTNRPWKKIIICVEGLYSMEGTLCNLPVLVALKKKYKCYLYVDEAHSIGAMGPTGRGVCELFGIDPKEIDVLMGTLTKSFGAAGGYIACDKWIIDRLRLDISTASYAEPSPPPVLAQIVSSLQTIIGDISPGEGTERLQRIAFNSRYLRLGLQRLGFIVYGVADSPVIPMLLYCPSKMPAFSRMMLQRKIAVVVVAYPATPLIESRVRFCMSASLTKEDIDYLLRHVDEVGEKLNLKLGSGKSSVDGKPQRWDIEEVIRRTPEDCKDDKYFII
>XP_003667774_Naumovozyma_dairenensis
MSTPANYTRVPLCEPEDIPIEVKRENEIGKLTSKKYLHKVKTLHGVPLNKPTIDTPPYYISLLTYLNYLILIILGHIHDFLGVTFQKNKHLDILEHDGLAPWYSNFESFYIRRLKMRIDDCFSRPTTGVPGRFIRCIDRISHNLNEYFTYPGTTSMCLNLSSYNYLGFAQSEGQCTDAALESIDQYGIPSGGPRTQIGTTDLQVRAEKLMAKYIGKEDSMIFSMGYSTNANFFNAFMDSKCLVISDELNHTSIRTGVRLSGAAVRTFKHGDMEGLEKLIREQIVLGQPKTNRPWKKIIICVEGLYSMEGTLCNLPKLVELKKKYKCYLYVDEAHSIGAMGPTGRGVCELFDIDPNEIDILMGTFTKSFGAAGGYIACDKWIIDRLRLDINTASYGEPSPAPVLAQIISSLETIIGKRNPGEGEERLQRIAFNSRYLRLGLQRLGFIVYGTADSPVIPMLLYCPSKMPAFSRMMLQRKIAVVIVAYPATPLIESRVRFCMSASLTKEDIDYLLRHVNEVGEKLNLKLSSGKQSPDGKCQRWDIEDVIEKTPEDCKDDKYFIL
>XP_003956401_Kazachstania_africana
MSTQANQTTVPLLGPEILSIESKRENEFGSLTSKDYLHQVKVVEKPLAPPVIDTPPYYILLITYLNYLILIILGHIRDFLGTTFQKKKHAVFLEQDGLAPWYSKFESFYIRRLKMRIDDCFSRPTTGVPGRFIRCIDRISHNLNEYYTYPGTDSMCLNLSAYNYLGFAQSEGKCTDAALKAVDEYGVYSSGSRSQIGTTDLHRYTEQLIADFIGKEDSMIFSMGYGTNANFFNAFLDSKCLVISDELNHTSIRTGVRLSGAAVRAFKHGDMKGLEKLIRDQIVMGQPKTNRPWKKILICVEGLFSMEGTMCDLPRLVELKKKYKCYLYVDEAHSIGAIGPTGRGVCELFGVNPKDVDILMGTLTKSFGAAGGYIAADKWIIDRLRLDLSTPSYAEPSPAPVLAQITSSLEIIMGKLNPGEGTERLQRIAFNSRYLRLGLRRLGFIVYGTADSPVIPMLLYCPSKMPAFSRMMLQRKIAVVVVAYPATPLIESRVRFCMSASLTKEDIDYLLRHVNEVGEKLNLKLNTGKSSWDGKVQRWDIEDVIKKTPEDCKHDKYFVD
>XP_022464197_Kazachstania_naganishii
MTLDDGTHDATHVPLFPPEDISIESKRENEFGSLTSKSYLFQVKSCHNEPIPEPIIDTPPYYISLITYVNYLILIIFGHVHDFLGIHFQRSKHLDIVEKDGMAPWYSKFESFYVRRLKKRIDDCFSRPTTGVPGRFIQCIDRVSHGFNEYFTYPGTTNMCLNLSSYNYLGFAQSEGQCTDAAISAVEKYGLHSGGSRSQIGTTELHQEAERLIAKFVGKEDAMIFSMGYGTNANFFNAFLDSKCLIVSDELNHTSIRTGVRLSGATVRSFKHGDMEGLEKLIREQIVIGQPKTGRPWKKILICVEGLFSMEGTMCNLPELVELKKRYKCYLYVDEAHSIGAVGPKGRGVCDLFGVNPHDIDILMGTLTKSFGAAGGYIACDKWIIDKLRCDLTTPNYAESPAAPVLAQIISSLRTIIGELNPGEGQERLQRIAFNSRYFRLALQRLGFIVYGNADSPVIPMLLYCPSKMPAFSRIMLQRKIAVVVVAYPATPLIESRVRFCMSASLTKEDIDYLLRHVDEVGEMLNLKLNSGKSSWDGKVQRWDIEEVIRRTPEDCKDDKYFVC
>XP_446581_Candida_glabrata
MSTNGSTVSDYKYVPLIKHEPLSDEQQKENEFGELTSDAYRFKVHSREGKPIRKPVIDTPPYYISLVTYLNYLILIILGHIHDFLGMRLQRNKHLDILEHDGMAPWFSNFDSFFARRMKMRIDDCFSRPTTGVPGRFIRCITRISHNLNEYFTYPGTTSMCLNLSSYNYLGFAQSKGQCTDAALESVDKYGIHTGGSRTQIGTTDLHRLTEELVADFVGKEDAMVFSMGYGTNANFFNAFLDRKCLVISDELNHTSIRTGVRLSGAAVRTFKHGDMEGLEKLIRDQIVLGQPKTNRPWKKILICVEGLFSMEGTMCNLPELIALKKKYKCYLFVDEAHSIGAIGPTGRGVCEYFGVNPHDVDILMGTFTKSFGAAGGYIATDKWVMDRLRLDLTTTSYAEPTPAPVLAQIVSSLRTIKGDICPGEGRERLERIAFNSRYLRLALLRLGFIVYGIPDSPVIPMLLYCPSKMPAFSRMMLQRKIAVVVVAYPATPLIESRVRFCMSASITKEDIDYLLRHVDEVGEKLNLKLNSGKSSIDGKAPRWDIEEVIRRTPEDCKDDKYFVL
>XP_004178179_Tetrapisispora_blattae
MTYTSSAATTRVKLIPPKELPVLVQKENEYGSLTSKEFLLETKRLKSKSLGPPIMDTPPYYIVLITYLNYLILIILGHIHDFLGLKFQKEKHTDVIEQDGYAPWFSKFESFYVRRLKKRIDDCFARPTTGVPGRFIECIDRISHNMNDFFTYPGSTTMCLNLSSYNYLGFAQSKGQCTDAALDSIDKYGVQSNGPRTLIGTTDLHVEAERLIATFLGKEDAMIFSQGYGTNANFFNAFLDSKCLVISDELNHTSIRTGVRLSGATVRIFKHNDMTALEKLIREQIVLGQPKTSRPWKKIIICVEGLFSMEGTLCNLPALIELKKKYKCYLYVDEAHSIGAMGPTGRGVCDVFGVDPNEIDILMGTFTKSFGAAGGYIACDKWMIDRFRLDLSTCSYGESTPAPVLAQIISSTRTIMGQLHPGEGAERLQRIAFNSRYLRLGLQRLGFIVYGHPDSPVIPMLLYCPSKMPAFSRMMLQRKIAVVVVAYPATPLIESRVRFCMSASLTKEDIDYLLRHVDEVGDKLFLKVSSGKANVEEDGRPPRWSIEEVLEKTPQDCKYDRFFLD
>XP_003685495_Tetrapisispora_phaffii
MSQPANDTRVPLIEPGEVSVDIKRENEFGALTSKDYLYKVKSTHGKQLKPSVFEAPPYYISLITYLNYLILIILGHLHDFFSMTFMKDKNIGLLEHDGYAPWYSKFESFYTRRMKKRIDDCFSRPTTGVPGRFIRCIDRISHDLNEYFTYPGTTTMCLNLSSYNYLGFAQSEGQCTDAAIEAANTYGSNSGGPRNLIGTTDLHIEAEKCIAAFVGKEAAMLNSMGYSTNANFFNSFLDAKCLVISDELNHTSIRTGVRLSGAAVRTFKHNDMDYLEKLIREQIVAGQPKTSRPWKKIIIIVEGLFSMEGSTCNLPALVALKKKYKCYLFVDEAHSIGAMGPTGRGVCDVYGVDPNDVDILMGTLTKSFGAAGGYIACDQWIIDKFKLDVSTVAYGESIPSPVLAQIISSLKTIIGEIHPGEGEERLQRIAFNSRYLRLGLRRLGFIVYGAPDSPVIPMLLYCPSKMPAFSRMMLQRKIAVVVVAYPATPLIESRVRFCMSASITKDDIDYLLRHVNEVGDKLYLKVSNGKSSVPEDGRPPRWTIEEVLEKTPEDCKHDEFFIEEQGLIS
>XP_001647313_Vanderwaltozyma_polyspora
MSDFGSRQVPLIPPEILPIEVKRENEYGTLTSKRYLYNVKSLNGKSLKPPILDTPPYHISLITYLNYLILIILGHIHDFLGLKFQRDKHLDIVEQNGYAPWFSKFESFYVRRLKKRIDDCFSRPTTGVPGRFIRCIDRVSHDFNEYFTYNGKTTMCLNLSSYNYLGFAQSEGQCTDAAIDTVRKYGINVGGPRSQSGTTDLHIEAENLIANFLGKEDAMVFSMGYGTNANFFNSFLDSKCLVISDELNHTSIRTGVRSSGAAVRTFKHNDMKALEKIIREQIVIGQPKTNRPWKKIIICVEGLYSMEGTLCNLPDLIALKKKYKCYLYVDEAHSIGAMGPRGRGVCDVFGVDPNDVDILMGTLTKSFGAAGGYIACDKWIIDKFRLDLTTVNYGESIAAPVLAQIISSMKTITGDTNPGEGEERLQRIAFNSRYLRLGLQRLGFIVYGAPDSPVIPMLLYCPSKMPAFSRMMLQRKIAVVVVAYPATPLIESRVRFCMSSSLTKEDIDYLLRHVSEVGDKLFLKVSSGKASVPEDGRPPRWDIEEVLRKTPEDCKDSKFFSI
>XP_003679773_Torulaspora_delbrueckii
MSTPANDGRVPLIEPEDLPVEVKRENEYGSLGSRDYLYQVKSLKDEPIQRPIIDTPPYYISLITYLNYLILMILGHVHDFLGMTFQKDRHLDVLERDGFAPWYSKFESFFARRMKKRIDDCFSRPTAGVPGRFIHCIDRISHNLNEYFTYPGSTSMCLNLSSYNYLGFAQSEGQCTDAALASVDNYGVQSGGPRTQIGSTDLHVEAEKLVASFVGKDDAMIFSMGYGTNANFFNAFLDSSCLVVSDELNHTSIRTGVRLSGTAVRTFKHNDMAGLEKLLREQIVLGQPKTRRPWKKILICVEGLYSMEGTVCNLPGIVALKKKYKCYLFVDEAHSIGAVGPNGRGVCDLFGVDPADVDILMGTLTKSFGAAGGYIAAQQWIMDRLRLDLTTANYSESIAAPVLAQIISSLKTITGELKPGEGKERLQRIAFNSRYLRLGLQRLGFIVYGSPDSPVIPMLLYCPSKMPAFSRMMLQRKIAVVVVAYPATPLIESRVRFCVSAALTKDDLDYLLRHVSEVGDKLYLKLSSGRASPPEDGNPPRWDIEDVIARTAEDCKDNKYFVI
>XP_037142818_Zygotorulaspora_mrakii
MSSTPATNIRVPMIPPDDLPRSVKQENEYGRLESEEHLYQVKPMKRSNQMEKPIVDTPPYYISLITYLNYLILIILGHIHDFLGMKFQKDKHADVFEHDGLAPWYSKFESFFARRMKKRIDDCFSRPATGVPGRFIRCIDRISHDLNNYFTYPGTTSMCLNLSSYNYLGFAQSEGQCTDAAIKCVEEYGLHCGGPRTQIGSSNLHIQAEQLIARFVGKDEAMLFSMGYGTNANFFNAFLDSKCLIISDELNHTSIRTGVRSSGAAVRAFKHNDMDELEKLIREQIVLGQPKTNRPWKKILIVVEGLYSMEGTLCNLPKLVELKKKYKCYLFVDEAHSIGAMGPTGRGVCELFDINPKEVDFLMGTLTKSFGAAGGYIAADKWIMDRLRMDITTASYAESVPPPVLGQVISSLMTITGELNPGEGKERLQRIAFNSRYLRLGLQRLGFIVYGCPDSPVIPMLLYCPSKMPAFSRMMLQRKIAVVIVAYPATPLIESRVRFCMSSALTKEDLDYLLRHVSEVGDKLCLKLSSGKAGVPQDGIPPRWDVEDVIARTGEDCKDDRFFRV
>XP_002498392_Zygosaccharomyces_rouxii
MSDAKVEGPTGSTRVPLFVPENLPADVKKENEYGTLTSKEHLHQTKSLNGKPMEPPIMDTPPYYISLITYLNYLIVIIFGHMHDFLGMTFQKDSHQDVMEKDGWAPWYSKFESFFSRRMKKKIDDCFSRPTTGVPGRFIRCIDRISHEENKYFTYPGTTSMCLNLSSYNYLGFAQSEGQCTTTALQSVDKYGIHSGGPRTQIGTTDLHLDAERLIASFLGKQDAVIFSMGYGTNANFFNAFLDSKCLVISDELNHASIRTGVRLSGAAVRTFAHNDMVGLEKLIREQIVLGQPKTNRPWKKILICVEGLYSMEGTLCSLPEVVELKKKYKCYLFVDEAHSVGAMGPTGRGVCDLFGVDPNDVDFLMGTLTKSFGAAGGYIASNKWVIDRLRLDLTTSNYAEPTPAPVLAQIIASLKTIKGELAPGEGKERLQRIAFNSRYLRLGLQRLGFIVYGAPDSPVIPLLLYCPTKMPAFSRMMLQRKIAVVVVAYPATPLIESRVRFCVSSSLTKDDLDYLLRHVSEIGDMLFLKASSGAASVPQDGRPPRWDVEDVIARTAEDCKNDNFFLT
>XP_003647115_Eremothecium_cymbalariae
MSSVSNTRVPLIAPEEISLEDKKENEFGQLTSVEFLVAPKSRGGAPLRDPILDAPPYYVSVITYLNYLILIILGHIHDFFGLKFPKDKHSEIMERDGYAPWFSKFESFFVRRMKKRIDDCFSRPTTGVPGRFIRCVDRVAHQLNDFFTYPGSTSMCLNLSSYNYLGFAQSEGQCTDAALEAVHKYGIYSNGPRAQTGTIDLHLEAEQYIATFIGKPDVIIFSMGYGCNANLFSSFLDSKCLVISDELNHTSIRTGVRLSGAAVRKFKHNDMKALEQLIREQIVQGQPKSHRPWKKILICVEGLYSMEGTMCNLPKLVELKNRYKCYLFVDEAHSIGAIGPRGRGVCDYFGIDPSEVDILMGTLTKSFGAAGGYIGADKWIVERLRLDLTTNNYAEPSPAPVLAQIISSLRTITGEICPGQGQERLQRIAFNSRYLRLALQRLGFIVYGIADSPVIPMLLYAPSKMPAFSRMMLQRKIAVVVVAYPATPLDESRVRFCVSAALIKEDIDYLLRHVNEVGEKLFLKVSSGKAGGSMDGKPPRWDIEEVIKQTPKDCKDDKYFLI
>NP_986793_Eremothecium_gossypii
MSSLSNTRVPLVEAEAVSMADKKENEFGELTSEAYLYAPRSRKGAALREPVLDAPPYYISVITYLNYLILIILGHVHDFFGLMFQKEKHRDIMERDGLAPWFSKFESFFVRRMKQRIDDCFSRPTTGVPGRFIRCIDRIAHSLNEYFTFPGTTSMCLNLSSYNYLGFAQSEGLCTDAAVDSVHRYGINTHGSRMQSGTTDLHVEAERYVANFLGMEDAMIFSMGYGTNANLFNSFLDNKCLVISDELNHTSIRTGVRLSDAAVRTFKHNDMEALEKLIREQIIQGQPKTHRPWKKILICVEGLYSMEGTMCNLPKLIELKKKYKCYLYVDEAHSIGAMGPHGRGVCDYFGVDPTEVDILMGTLTKSFGAAGGYVAAQKWIIDRLRLDLTTSNYGEPSPAPVLAQIISSMRIIIGELNPGEGLERLQRIAFNSRYLRLALQRLGFIVYGIADSPVIPMLLYAPSKMPAFSRMMLQRKIAVVVVAYPATPLIESRVRFCVSAALTKEDIDYLLRHVDEVGDKLFLKVSSGRAGGSSDGKPPRWDIEEVLRRTPEDCKDDKYFLI
>XP_453163_Kluyveromyces_lactis
MISISSTRVPLIPPEDIPLEDKKENEFGQLTSEEYLYQSKSRDGKALQDPILDAPAYHVSLITYLNYLILIILGHIHDFLGLTFQKEKHKDIMEQDGLAPWFSTFESFYVRRLKQRIDDCFSRPTTGVPGRFIRCLDRVSHNLNDYFTYPGTTSMCLNLSSYNYLGFAQSEGQCTTAALEATDKYGVYSGGPRTRIGTTDLHVMTEKYVAQFVGKEDAILFSMGYGTNANFFNSFLDSKCLVISDSLNHTSIRTGVRLSGAAVKTFKHNDMRALEKLIREQIVQGQSKTHRPWKKIIICVEGLYSMEGTMANLPKLVELKKKYKCYLFVDEAHSIGAMGPSGRGVCDFFGIPCSDIDIMMGTLTKSFGAAGGYIAADKWIIDRFRLDLTTPHYGEPTPAPVLAQIASSLKTITGDINPGEGQERLQRIAFNARYLRLALQRLGFIVYGIADSPVIPMLLYAPSKMPAFSRMMLQRKIAVVVVAYPATPLIESRVRFCVSAALTKEDIDYLLQHINEVGDKLFLKVSSGKAGGSLDGKPPRWNIDEVIKRTPTDCKDDSFFRI
>XP_022674112_Kluyveromyces_marxianus
MISVNSTRVPLIPPEDIPLEDKKENEFGRLTSKEFLYQSKSRDGKALQDPILDAPAYYVSLITYLNYLILIILGHIHDFLGLTFQKEKHKSIMEHDGLAPWFSTFESFYVRRLKQRIDDCFSRPTTGVPGRFIRCIDRVSHDLNEFFTYPGTTSMCLNLSSYNYLGFAQSEGQCTDAALESVDKYGVYVGGPRTRIGTTDLHVMAEKYVAQFVGKEDALLFSMGYGTNANFFNSFLDKKCLVISDSLNHTSIRTGVRLSGAAVKTFKHNDMRKLESLIREQIVQGQPKTHRPWKKIIICVEGLYSMEGTMANLPKLVELKRKYKCYLFVDEAHSIGAMGPSGRGVCDFFGIDPKEIDILMGTLTKSFGAAGGYIAADKWIIDRLRLDLTTPYYSEPTPAPVLAQTVSSLKTITGELNPGEGKERLQRIAFNARYLRLALQRLGFIVYGIADSPVIPMLLYAPSKMPAFSRMMLQRKIAVVVVAYPATPLIESRVRFCVSAALTKEDIDYLLRHIDEVGEKLFLKVSSGKAGGSLDGKPPRWNIEEVIKRTPEDCKDDRFFRI
>XP_022629298_Lachancea_lanzarotensis
MSSISNTRVPLIDPAAQSLEDKRANEYGPLTSKEYLHETSSQQGEPLQEPIADTPPYYVVVITYLNYLILIILGHVHDFLGLTFQKDRHQDIMEKDGLAPWFSKFESFYVRRLKLRIDDCFSRPTTGVPGRFISCIDRISHDLNSYYTYPGTATMCLNLSSYNYLGFAQSEGPCTTAALESVDKYGVCAGGPRTQLGTSDLHLETEKLVARFVGKEDAMIFSQGYGSNANFFNSILDPKCLVISDELNHTSIRTGVRLSGATVKAFKHNNMENLEKLIKEQIVSGQPKTHRPWKKIMICVEGLYSMEGTMCHLPKLVELKNKYKCYLFVDEAHSIGAIGARGRGVCDYFNMSPSNIDIMMGTFTKSFGAAGGYIAADKNIVDRLRCDLTTTNYSESVPPPVLAQTCTSLRIIAGDLNPGEGLERLQRITFNSRYLRLALRRLGFIVYGVADSPVVPMLLYAPSKMPAFSRMMLQRKIAVVVVAYPATPLIESRVRFCISSALTKEDIDYLLRHVNEVGEKLFLKVSTGKSSVSRNGKPHNWDIDEVIRLTPADCKDDKYFKE
>XP_002556224_Lachancea_thermotolerans
MSSISNTKVPLFGPAKQSVEHKKNNEFGPLTSDEYLYQVHSRNGEPLRDPVLDAPPYYVVVITYLNYLILIILGHIHDYLGMTFQKEKHRELLEKDGLAPWFSKFESFYVRRLKLRIDDCFSRPTTGVPGRFITCIDRISHDLNSYYTHPGTTTMCLNLSSYNYLGFAQSEGKCTDNAIASVDKYGLTAGGPRAQAGTSDLHLETEKLVARFVGKEDAMVFSMGYSTNANFFNSILDSKCLVISDELNHTSIRTGVRLSGTAVKAFKHNDMEALEKLIKEQIVQGQPKTHRPWKKILICVEGLFSMEGTMCNLPKLIELKNKYKCYLFVDEAHSIGAIGPQGRGVCDYFGINPSEVDIMMGTFTKSFGAAGGYIAADKKVIDKLRCDLTIPNYGESVPAPILAQTSASLRIITGELNPGEGLERLQRIAFNSRYLRLALQRLGFIVYGIADSPVVPMLLYAPSKMPAFSRMMLQRKIAVVVVAYPATPLIESRVRFCVSAALTKEDIDYLLRHVNEVGEKLFLKVSTGKAGGSLDGKPPRWDIEEVIRRTPSDCKDDKYFLI
>XP_020056596_Aspergillus_aculeatus
MPRRAAGPSLTNDPSNAPFSSSVSVKGGIAIKAPSVKPSRLSQLFSTSPKSRAEPQTVQGTVQSLSGSSHSSTVAPPISSASLSLPTISLSTATAGNPNMDEPPTTLFQPPSPEEARRLAKQHAQFGPIGHHSHRYSSRHPGGPFPEPIMDEPPYYYLLTTYISYLILIAFGHVRDFFGKRFREENYRHLKPRNGYGALNSDFDNFYVRRLKLRINDCFERPVTGVPGRYITLIDRATDDHNRHFYLTGTTTDTLNLSSYNYLGFAQSEGPCADIAEATLRKYGITSPSTRAETGTQDLHVEVEDLVAKFVGKEASMVFSMGFGTNANIFPALVNKGCLIISDELNHASIRFGARLSGASIAMFRHNDMRDLEAKLREAISQGQPRTHRPWKKILVVVEGLYSMEGSMCNLPGLIELKRRYKYNLFIDEAHSIGAVGPRGRGVCDYFGIDTNEVDVLMGTLTKSFGANGGYIAADKAMIDKLRATNSGVFYGEAPAPAVLAQIMSALRLIQGELVPGQGEERLQRLAFNSRYLRLGLKRLGFIVYGHDDSPIIPVLLFNPAKMPAFSHEMLKRKISVVVVGYPATPLVSSRARFCVSAAHTKEDLDRILTACDEIGNVLQLKFSTGIAGGALPANEEMTPPPEMEKAWHRKRTPKVVPPRWPIEDVIRRGVQDVKSPLF
>XP_001269083_Aspergillus_clavatus
MPRRSATSLSTNDTNSSSTSGKGAIANKAPASKPNRFSQLFSTSPKSSKPDPQTAQASLQAAGGNFHPHIVSPPISSASLSLPTISLSTATAGNPNMDEPPTTLFQPPSPEEARRQAKQHAQFGPIGHASHRYSSRHPGGVFPEPVMDEPPYYYLLTTYISYLILIAFGHVRDFFGKRFREESYRHLKPRNGYGALNSDFDNFYVRRLKLRINDCFERPVTGVPGRYITLIDRATDDHNKHFYFTGTTTDTLNLSSYNYLGFAQSEGPCADLVEETIRKYGISAPSTRAEVGTQDLHAEVETLVAKFVDKEAAMVFSMGFGTNANVFPALVGKGCLIISDELNHASIRFGARLSGASIGMFKHNDMKDLEAKLREAISQGQPRTHRPWKKILVVVEGLYSMEGSMCNLPGLIALKRRYKFHLFVDEAHSIGAVGPKGKGVCDYFSIDTSEVDILMGTFTKSFGANGGYIAADKVMIDKLRATNSGVFYGEAPAPAILVQISSALRIINGEIVPGQGEERLQRLAFNSRYLRLGLKRLGFIVYGHDDSPIIPVLLFNPAKMPAFSHEMLRRKISVVVVGYPATPLVSSRARFCVSAAHTKEDLDRVLTACDEIGNVLQLKFSTGIAGGALTVEENMCPPPEKETELHRRRASRYVAPRWRIEDVIRRGVQDVQSPLY
>XP_001264572_Aspergillus_fischeri
MPRRSATSPSSANDSSNPPFFSSTSGKGGIAIKASTSKPNRFAQLFSTSPKSKSEPQSAHSALQAASGSFQPSPVAPPISSASLSLPTISLSTATAGNPNMDEPPTTLFQPPSPEEARRQAKQHAQFGPIGHPSHRYSSRHPGGVFPEPVMDEPPYYYLLTTYISYLILIAFGHVRDFFGKRFREENYRHLKPRNGYGALNSDFDNFYVRRLKLRINDCFERPVTGVPGRYITLIDRATDDHNKHFYLTGTTTDTLNLSSYNYLGFAQSEGPCADHAEDTLRKYGISAPSTRAEVGTQDLHAEVESLVASFVGKEASMVFSMGFGTNANIFPALVSKGCLIISDELNHASIRFGARLSGASIGMFKHNDMKDLEAKLREAISQGQPRTHRPWKKILVVVEGLYSMEGSMCNLPGLIALKRRYKFHLFVDEAHSIGAIGPKGRGVCDYFSIDTKEVDILMGTLTKSFGANGGYIAADKAMIDKLRATNSGIFYGEAPAPAILAQISSALRIINGEIVPGQGEERLQRLAFNSRYLRLGLKRLGFIVYGHDDSPIIPVLLFNPAKMPAFSHEMLRRKISVVVVGYPATPLVSSRARFCVSAAHTKEDLDRVLSACDEIGNVLQLKFSTGIAGGALPPDEGMGHPPEKEIELRRKRSPKIVPPRWRIEDVIRRGVQDVQSPLY
>XP_041149465_Aspergillus_flavus
MPRRSVNSSANNPSNSQSTSSNSGKGGITFKAPTTKPSLLSQLFSTSPKSKSDSQSANVAARGASGNAHPTSISSASLSLPTISLSTATAGNPNMDEPPTTLFQPPSPEEARRQAKANAQFGTIGHPSHRYSSQHPGGVFPEPIMDEPPYYYLLTTYISYLILIAFGHVRDFFGKRFREENYRHLKPRNGYGALNSDFDNFYVRRLKLRINDCFERPVTGVPGRYITLIDRATDDHNKHFYFTGTTTDTLNLSSYNYLGFAQSEGPCADLAEESIRKYGITAPSTRAEVGTQDLHMEVEDLVAKFVGKEASMVFSMGFGTNANIFPALVGKGDLIISDELNHASIRFGARLSGASIGMFKHNDMKDLENKLREAISQGQPRTHRPWKKILVVVEGLYSMEGSMCNLPGLISLKRRYKFHLFVDEAHSIGAIGPKGRGVCDYFGIDTNEVDILMGTLTKSFGANGGYIAADKNMIDQLRAANSGVIYGESPAPAILSQISSALRIISGEIVPGQGEERLQRLAFNSRYLRLGLKRLGFIVYGHDDSPIIPVLLFNPAKMPAFSHEMLKRKISVVVVGYPATPLVSSRARFCVSAAHTKEDLDRVLTACDEIGNVLQLKFSTGVAGGALPSNEDVTPPPEMEKEWHRKRDPVAPPRWRIEDVIRRGVQDAKGPLY
>XP_752555_Aspergillus_fumigatus
MPRRSATSSSSANDSFNSPFSSSTSGKSGIAIKASTSKPNRFTQLFSTSPKSKSEPQSAQSALQAASGTFQPSPVAPPISSASLSLPTISLSTATAGNPNMDEPPTTLFQPPSPEEARRQAKQHAQFGPIGHPSHRYSSRHPGGVFPEPVMDEPPYYYLLTTYISYLILIAFGHVRDFFGKRFREENYRHLKPRDGYGALNSDFDNFYVRRLKLRINDCFERPVTGVPGRYITLIDRATDDHNKHFYLTGTTTDTLNLSSYNYLGFAQSEGPCADHAEDTLRKYGISAPSTRAEVGTQDLHAEVESLVASFVGKEASMVFSMGFGTNANIFPALVNKGCLIISDELNHASIRFGARLSGASIGMFKHNDMKDLEAKLREAISQGQPRTHRPWKKILVVVEGLYSMEGSMCNLPGLIALKRRYKFHLFVDEAHSIGAIGPKGRGVCDYFSIDTKEVDILMGTLTKSFGANGGYIAADKAMIDKLRATNSGIFYGEAPAPAILAQISSALRIINGEIVPGQGEERLQRLAFNSRYLRLGLKRLGFIVYGHDDSPIIPVLLFNPAKMPAFSHEMLRRKISVVVVGYPATPLVSSRARFCVSAAHTKEDLDRVLTACDEIGNVLQLKFSTGIAGGALPPDEGIGHPPEKEIELRRKRSSRIVPPRWRIEDVIRRGVQDVQSPLY
>XP_658706_Aspergillus_nidulans
MPRRFSNTPPVNDPSNPSSSPSTPGKSGIAVKAPSKTNRLTQFFSTSPRAKAESQTARVALQNASGANPPISSASLSLPTISLSTATADNQNMNEPPTTLFQPPSPEEARRLAKQHAQFGPIGHPSHRYSSRHPGGPFPEPVMDEPPYYYLITTYISYLILIAFGHVRDFFGKRFREENYRHLKPRNGYAALNSDFDNFYVRRLKLRINDCFERPVTGVPGRYITLIDRATDDHNKNFYLTGTTTDTLNLSSYNYLGFAQSEGPCADITEETIRKYGITPVSTRAEVGTQDLHVELEELVASFVGKEASMVFSMGFGTNANIFPALVGKGDLIISDELNHASIRFGARLSGASIAMFKHNDMHDLEAKLREAISQGQPRTHRPWKKILVVVEGLYSMEGSMCNLPGLIALKKRYKFYLFVDEAHSVGAIGPRGRGVCDYFGIDTKEVDILMGTLTKSFGANGGYIAADKVMIDKLRATNSGMFYGESTSPAVIAQIISALRLIKGELIPGQGEERLQRLAFNSRYLRLGLKRLGFIVYGHDDSPIIPVLLFNPAKMPAFSHEMLKRKISVVIVGYPATPLVSSRARFCVSAAHTKEDLDRILTACDEIGNILQLKFSTGVAGGALPMNDDMAPPPEKEVQWQQKRNPRIVPPRWRIEDVIRRGVQDVKSPLY
>XP_001392526_Aspergillus_niger
MPRRAASSSVNNPSNAPSSSPASAKGGIAIKASAVKPNRLSQLFSTSPKPKAESQTAQAAVQSASGILNSSTATPPISSASLSLPTISLSTATADNPNMDEPPTTLFQPPSPEEARRLAKQHAQFGPIGHHSHRYTSQHPGGTFPEPVMDEPPYYYLLTTYISYLILIAFGHVRDFFGKRFREENYRHLKPQNGYGALNSDFDNFYVRRLKLRINDCFERPVTGVPGRYITLIDRATDDHNKHFYFTGTTTDTLNLSSYNYLGFAQSEGPCADIAEDSIRKYGIVSPSTRAEVGSQDLHVEVEDLVAKFVGKEASMVFSMGFGTNANIFPALVNKGCLIISDELNHASIRFGARLSGASIAMFKHNDMRDLESKLREAISQGQPRTHRPWKKILVVVEGLYSMEGSMCNLPGLVMLKRRYKFHLFVDEAHSIGAIGPKGRGVCDYFGIDTSEVDILMGTLTKSFGANGGYIAADKAMIDVLRATNSGVFYGEAPAPAVLAQIMSALRIINGELIPGQGEERLQRLAFNSRYLRLGLKRLGFIVYGHDDSPIIPVLLFNPAKMPAFSHEMLKRKISVVVVGYPATPLVSSRARFCVSAAHTKEDLDRILTACDEIGNVLQLKFSTGIAGGALPEDAMPPPEKEKELRRKRNSKIIPPRWQIEDVIRRGVQDVKAPLY
>XP_015404605_Aspergillus_nomiae
MPRRSVHSSANDPSNAQSTSSNSGKGGIAFKAPTIKPSLLSQLFSTSPKSKSDSQSANATARGASGNAHSASISSASLSLPTISLSTATAGNPNMDEPPTTLFQPPSPEEARRQAKANAQFGTIGHPSHRYSSQHPGGVFPEPIMDEPPYYYLLTTYISYLILIAFGHVRDFFGKRFREENYRHLKPRNGYGALNSDFDNFYVRRLKLRINDCFERPVTGVPGRYITLIDRATDDHNKHFYFTGTTTDTLNLSSYNYLGFAQSEGPCADLAEESIRKYGITAPSTRAEVGTQDLHMEVEDLVAKFVGKEASMVFSMGFGTNANIFPALVGKGDLIISDELNHASIRFGARLSGASIGMFKHNDMKDLENRLREAISQGQPRTHRPWKKILVVVEGLYSMEGSMCNLPGLITLKRRYKFHLFVDEAHSIGAIGPRGRGVCDYFGIDTEEVDILMGTLTKSFGANGGYIAADKNMIDQLRAANSGVIYGESPAPAILSQISSALRIINGEIIPGQGEERLQRLAFNSRYLRLGLKRLGFIVYGHDDSPIIPVLLFNPAKMPAFSHEMLKRKISVVVVGYPATPLVSSRARFCVSAAHTKEDLDRVLTACDEIGNVLQLKFSTGVAGGASHRMRTRPLLQRWRRNGTGSEILLLLRGGVSRTLSGAVSRTPKARCISSS
>XP_001818901_Aspergillus_oryzae 
MPRRSVNSSANNPSNSQSTSSNSGKGGITFKAPTTKPSLLSQLFSTSPKSKSDSQSANVAARGASGNAHPTSISSASLSLPTISLSTATAGNPNMDEPPTTLFQPPSPEEARRQAKANAQFGTIGHPSHRYSSQHPGGVFPEPIMDEPPYYYLLTTYISYLILIAFGHVRDFFGKRFREENYRHLKPRNGYGALNSDFDNFYVRRLKLRINDCFERPVTGVPGRYITLIDRATDDHNKHFYFTGTTTDTLNLSSYNYLGFAQSEGPCADLAEESIRKYGITAPSTRAEVGTQDLHMEVEDLVAKFVGKEASMVFSMGFGTNANIFPALVGKGDLIISDELNHASIRFGARLSGASIGMFKHNDMKDLENKLREAISQGQPRTHRPWKKILVVVEGLYSMEGSMCNLPGLISLKRRYKFHLFVDEAHSIGAIGPKGRGVCDYFGIDTNEVDILMGTLTKSFGANGGYIAADKNMIDQLRAANSGVIYGESPAPAILSQISSALRIISGEIVPGQGEERLQRLAFNSRYLRLGLKRLGFIVYGHDDSPIIPVLLFNPAKMPAFSHEMLKRKISVVVVGYPATPLVSSRARFCVSAAHTKEDLDRVLTACDEIGNVLQLKFSTGVAGGALPSNEDVTPPPEMEKEWHRKRDPVAPPRWRIEDVIRRGVQDAKGPLY
>XP_040639122_Aspergillus_ruber
MPRRSAVSSSTTTDSPNSPSFSSSIPGKGGIPIKPPNRLSQFFSSSPKSKFEPQTAQAALQSVSGNTPSPSTPPISSASLSLPTISLSTATADNPNMDEPPTTLFQPPSPEEARRLAKQHAQFGPIGHHNHRYSSRHPGGVFPEPVMDEPPYYYLITTYISYLILIAFGHVRDFFGKRFREENYRHLKPRNGYGALNSDFDNFYVRRLKLRINDCFDRPTTGVPGRTISLIDRKTDDHNKHFYFTGTTTDTLNLSSYNYLGFAQSEGPCADYAEETTRKYGIAAPSTRAEVGTQDLHTEVEDLVARFVGKESSMIFSMGFGTNATVFPALVSKGCLIISDELNHASIRFGARLSGASIGMFKHNDMKDLEVKLREAISQGQPRTHRPWKKILVVVEGLYSMEGSMCNLPGLIALKRRYKFHLFIDEAHSIGAIGPRGRGVCDYFSIDTREVDILMGTLTKSFGANGGYIAGDKVMIDKLRATNSGVIFGESPAPAVLAQISSALRIINGEIIPGQGEERLQRLAFNSRYLRLGLKRLGFIVYGHDDSPIIPVLLFNPAKMPAFSHEMLRRKISVVVVGYPATPLVSSRARFCVSAAHTKEDLDRILTACDEIGNVLQIKFSTGIAGGALPENGELAPPPEMEKEWRSKRSPSILPPRWRIEDVIRRGVQDSKAPMY
>XP_040707404_Aspergillus_sydowii
MNEPPTTLFQPPSPEETRRLTKQHAQFGPLGHPSHRYSSRHPGGHFPEPVMDEPPYYYLITTYISYLILIAFGHVRDFFGKRFREENYRHLKPRNGYAALNSDFDNFYVRRLKLRINDCFERPVTGVPGRNITLIDRATDDHNKNFYLTGTTTNTLNLSSYNYLGFAQSEGPCADITEEAVRKYGITPVSTRAEVGTQDLHIELEDLVANFVGKEASMVFSMGFGTNANIFPALVGKGDLLISDELNHASIRFGARLSGASIAMFKHNDMRDLESKLREAISQGQPRTHRPWKKILVVVEGLYSMEGSMCNLPGLIALKKRYKFYLFVDEAHSVGAIGPNGRGVCDYFGIDTKDVDVLMGTLTKSFGANGGYIAADTAMIHKLKAINSGMFYGESTAPAVIAQIVSALRLIKGELIPGQGEERLQRLAFNSRYLRLGLKRLGFIVYGHDDSPIIPLLLFNPAKMPAFSHEMLKRKISVVIVGYPATPLVSSRARFCVSAAHTKEDLDRVLTACDEIGNILQLKFSTGVAGGAVPLTDDMAPPPEKEVQWQQKRNPMIVPPRWRIEDVIRRGVQDVKSPLF
>XP_001210474_Aspergillus_terreus
MPRRPTNTSTNDPTTTHSLSSSGKGGKPNRLTQFFSTSPKSKAEPQTAQAALQSASANHPAAVTPPISSASLSLPTISLSTATADNPNMDEPPTTLFQPPSPEEALRQAKQHAQFGPIGHPSHRYSSRHPGGDFPEPIMDEPPYYYLLTTYISYLILIAFGHVRDFFGKRFREENYRHLKPRNGYGALNSDFDNFYVRRLKLRINDCFERPVTGVPGRYITLIDRATDDHNRHFYFTGTTTDTLNLSSYNYLGFAQSEGPCADDAEDAIRKYGITSPSTRAETGGQDLHTEIEDLVARFVGKEASMVFSMGFGTNANVFPALVSKGSLIISDELNHASIRFGARLTGASITMFKHNDMKDLEVKLREAISQGQPRTHRPWRNILVVVEGLYSMEGSMCNLPGLITLKRRYKFHLFVDEAHSIGAVGPRGRGVCDYFGIDTSEVDILMGTLTKSFGANGGYIAADKMMIDKLRATNSGIFYGEVPAPAILAQISSALRIINGELLPGQGEERLQRLAFNSRYLRLGLKRLGFIVYGHDDSPIIPVLLFNPAKMPAFSHEMLKRKISVVVVGYPATPLVSSRARFCVSASHTKEDLDRVLAACDEIGNVLQLKFSTGVAGGSLPSSEDVAPPPEMEKEWNRRHNSKIVPPRWRLEDVIRRGVQDSTSGLSIFFLVIWCLGDASNLFGALLTRQAGWQVVIATYYVLVDVTLVFQFFWYTHYKHRSVHIHAYRSPHHHDGSGDVLEGVSFSDNRSMEYTPSPEMERLSDAKDVKGIEQPISGPPAGQSPSYPTEKLSSSRRSITRNSSGPSLPLASTRTVLLASMLCAVMANAAPTEVSPTESSRGSLEILGRIFSWMSTALYLGSRPPQLYKNYRRQSTSGLSPLLFTAAFCGNFFYSSSLLTNPNAWYDFPPYGGGGWADADGNDRVEWVGRSIPFFLGAFGVLGLDGFMGVQFLMYGTKDDESMVEIEDPKRGRSRWTRVRGWMRGWIPSVSPERDLSDDDISGENRGLLEDERERYGTV
>XP_022491278_Penicillium_arizonense
MPRRFSSNSSNDTSTSPSFSPSSGKGGISKATTVKSNRLSQFFSVSPKSKEQTPSGHSQPNTSPPISSASLSLPTISLSTATADSLNMDELPKTLFQPPTPEEARRQAKQHAQFGQIGHPSHRYTSRHPGGDFPEPVMDEPPYYYLLTTYISYLILIAFGHVRDFFGKRFREENYRHLKPRNGYGALNSDFDNFYVRRLKLRINDCFERPITGVPGRTVTLIDRATDDHNQHFYLTGTTTDTLNLSSYNYLGFAQSEGPCADLAEESIRKYGITAPSTRAESGTQDMHVEVEDLVAKFVGKEASMVFSMGFGTNATIFPALVSKGCLLISDELNHASIRFGARLSGASIAMFKHNDMRDLELRLREAISQGQPRTHRPWKKILVVVEGLYSMEGSMCNLPSLVELKRRYKFNLFVDEAHSIGAIGPNGRGVCDYFGIDTAEVDILMGTLTKSFGANGGYIAADKVMIDQLRATNPGVFYGESPAPAVLSQIASALRIISGEMVPGQGEERLQRLAFNSRYLRLGLKRLGFIVYGHDDSPIIPVLLFNPAKMPAFSHEMLRRKISVVVVGYPATPLVSSRARFCVSAAHTKEDLDRVLTACDEIGNVLQLKFSTGIAGGALPAAEQSAPPPEMEKEWRRRRSEHITPPRWRIEDVIRRGVQDVKSPLF
>XP_014536323_Penicillium_digitatum
MPRRFSSNSSNDTSTNPPFFSPSSGKGGISIKAPTVKSNRLSQLFSSSPKSRTETVQGGHSQPSNSSPPISLASLSLPTISLSTATADNPSMDELPTTLFQPPTPEEARRLAKQHAQFGPIGHPSHRYSSRHPGGVFPEPVMDEPPYYYLLTTYISYLILIAFGHVRDFFGKRFREENYRHLKPRNGYAALNNDFDNFYVRRLKLRINDCFERPVTGVPGRTITLIDRGTDDHNQHFFLTGTTTDTLNLSSYNYLGFAQSDGPCADIAEESIRKYGIAAPSTRAESGTQDMHVEVEDLIARFVGKEASMVFSMGFGTNATVFPALVSKGCLLISDELNHASIRFGARLSGASIAMFKHNDMKDLELRLREAISQGQPRTHRPWKKILVVVEGLYSMEGSMCNLPGLVQLKRRYKFNLFVDEAHSVGAIGPKGRGVCDYFGIDTAEVDILMGTLTKSFGANGGYIAADKVMIDQLRAINPGVYYGESPAPAVLSQIASALRIISGELVPGQGEERLQRLAFNSRYLRLGLKRLGFIVYGHDDSPIVPLLLFNPAKMPAFSHEMLRRKISVVVVGYPATPLVSSRARFCVSAAHTKDDLDRVLAACDEIGNILQLKFSTGIAGGALPAAEQQTPPPELEKEWHRKRSEHISPPRWRVEDVIRRGVQDVKNPLY
>XP_016593538_Penicillium_expansum
MPRRFSSNSSNDTSTNPPSFSPSSGKGGISIKAPSVKSNRLSQLFSASPKSKTETVQSGHPQPNNSSPPISLASLSLPTISLSTATADNPNMDELPTTLFQPPTPEEARRLAKQHAQFGPIGHPSHRYSSRHPGGVFPEPVMDEPPYYYLLTTYISYLILIAFGHVRDFFGKRFREENYRHLKPRDGYGALNSDFDNFYVRRLKLRINDCFERPVTGVPGRTITLIDRGTDDHNQHFFLTGTTTDTLNLSSYNYLGFAQSDGPCADIAEDSIKKYGIAAPSTRAESGTQDLHVEVEDLVARFVGKEASMVFSMGFGTNATVFPALVSKGCLLISDELNHASIRFGARLSGASIAMFKHNDMKDLELRLREAISQGQPRTHRPWKKILVVVEGLYSMEGSMCNLPGLVQLKRRYKFNLFVDEAHSVGAIGPKGRGVCDYFSIDTSEVDILMGTLTKSFGANGGYIAADKVMIDQLRATNPGVYYGESPAPAVLSQIASALRIISGELVPGQGEERLQRLAFNSRYLRLGLKRLGFIVYGHDDSPIVPVLLFNPAKMPAFSHEMLRRKISVVVVGYPATPLVSSRARFCVSAAHTKDDLDRVLTACDEIGNVLQLKFSTGIAGGALPAAEQPTPPPELEKEWHRKRSENISPPRWRVEDVIRRGVQDVKNPLY
>XP_040647532_Penicillium_griseofulvum
MPRRFSSNSSNDTSSNPPSFSPASGKGGISIKAPTVKTNRLSQLFSSSPKSKTETVQSGHSQPNNSAPPISLASLSLPTISLSTATADNPNMDELPTTLFQPPSPEEARRLAKQHAQFGPIGHPSHRYSSQHPGGVFPEPVMDEPPYYYLLTTYISYLILIAFGHVRDFFGKRFREEHYRHLKPRNGYGALNSDFDNFYVRRLKLRINDCFERPVTGVPGRTITLIDRGTDDHNQHFYLTGTTTDTLNLSSYNYLGFAQSDGPCADLAEETIKKYGIAAPSTRAESGTQDLHVEVEDLVAKFVGKESSMIFSMGFGTNATVFPALVSKGCLLISDELNHASIRFGARLSGASIAMFKHNDMKDLELRLREAISQGQPRTHRPWKKILVVVEGLYSMEGSMCNLPGLVQLKRRYKFNLFVDEAHSIGAIGPKGRGVCDYFSIDTSEVDILMGTLTKSFGANGGYIAADKVMIDQLRATNPGVYFGESPAPAVLSQISSALRIISGELVPGQGEERLQRLAFNSRYLRLGLKRLGFIVYGHDDSPIVPLLLFNPAKMPAFSHEMLRRKISVVVVGYPATPLVSSRARFCVSAAHTKDDLDRVLTACDEIGNVLQLKFSTGIAGGALPAAEQPAPPPELEKEWHRKRSENISPPRWRVEDVIRRGVQDVKNPLY
>XP_038932280_Penicillium_roqueforti
MPRRFSNNSSTDTSTNPPSFSPSSGKGGISTKGPTVKSNRLSQLFSASPKSKTEPVQSGHPQPSNSSPPISLASLSLPTISLSTATADNPNMDELPTTLFQPPTPEEARRLAKQHAQFGPIGHPSHRYSSRHPGGVFPEPVMDEPPYYYLLTTYISYLILIAFGHVRDFFGKRFREEHYRHLKPRNGYGALNSDFDNFYVRRLKLRINDCFERPVTGVPGRTITLIDRATDDHNQHFFLTGTTTDTLNLSSYNYLGFAQSDGPCADLAEESIKKYGIAAPSTRAESGTQDMHLEVEDLVARFVGKESSMIFSMGFGTNATIFPALVSKGCLLISDELNHASIRFGARLSGASIAMFKHNDMKDLELRLREAISQGQPRTHRPWKKILVVVEGLYSMEGSMCNLPGLVHLKRRYKFNLFVDEAHSIGAIGPKGRGVCDYFSIDTSEVDILMGTLTKSFGANGGYIAADKVMIDALRATNSGVYFGESPAPAVLSQISSALRIISGELVPGQGEERLQRLAFNSRYLRLGLKRLGFIVYGHDDSPIVPLLLFNPAKMPAFSHEMLRRKISVVVVGYPATPLVSSRARFCVSAAHTKDDLDRVLTACDEIGNVLQLKFSTGIAGGALPAAEQPAPPPELEKEWHRKRSDNISPPRWRVEDVIRRGVQDVKNPLY
>XP_002559500_Penicillium_rubens
MPRRFSSNSSNDTSTNPPSFSPSSGKGGISIKAPTVKSNRLSQLFSASPKSKTETVQSGHSQPSNSSPPISLASLSLPTISLSTATADNPNMDELPTTLFQPPSPEEARRLAKQHAQFGPIGHPSHRYSSRHPGGVFPEPVMDEPPYYYLLTTYISYLILIAFGHVRDFFGKRFREEHYRHLKPRNGYGALNSDFDNFYVRRLKLRINDCFERPVTGVPGRTITLIDRATDDHNQHFYLTGTTTDTLNLSSYNYLGFAQSDGPCADIAEDSIKKYGIAAPSTRAESGTQDLHVEVEDLVARFVGKESSMIFSMGFGTNATIFPALVSKGCLLISDELNHASIRFGARLSGASIAMFKHNDMKDLELKLREAISQGQPRTHRPWKKILVVVEGLYSMEGSMCNLPGLVQLKRRYKFNLFVDEAHSIGAIGPKGRGVCDYFSIDTSEVDILMGTLTKSFGANGGYIAADKVMIDALRATNPGVYYGESPAPAVLAQISSALRIINGELVPGQGEERLQRLAFNSRYLRLGLKRLGFIVYGHDDSPIVPVLLFNPAKMPAFSHEMLRRKISVVVVGYPATPLVSSRARFCVSAAHTKEDLDRVLTACDEIGNVLQLKFSTGIAGGALPAAEQPAPPPELEKEWHRRRSDNISPPRWRVEDVIRRGVQDVKNPLY
>XP_040811283_Penicillium_solitum
MPRRFSSNSSNDTSTNPPSFSPSSGKGGISTKAPTVKSNRLSQLFSASPKSKTETVQSGHSQPSNSSPPISLASLSLPTISLSTATADNPNMDELPTTLFQPPTPEEARRLAKQHAQFGQIGHPSHRYSSRHPGGVFPEPVMDEPPYYYLLTTYISYLILIAFGHVRDFFGKRFREEHYRHLKPRNGYGALNSDFDNFYVRRLKLRINDCFERPVTGVPGRTITLIDRGTDDHNQHFFLTGTTTDTLNLSSYNYLGFAQSDGPCADIAEECIRKYGISAPSTRAESGTQDLHVEVEDLIANFVGKESSMVFSMGFGTNATVFPALVSKGCLLISDELNHASIRFGARLSGASIAMFKHNDMKDLELRLREAISQGQPRTHRPWKKILVVVEGLYSMEGSMCNLPGLVQLKRRYKFNLFVDEAHSIGAIGPKGRGVCDYFSIDTSEVDILMGTLTKSFGANGGYIAADKVMIDQLRATNPGVYFGESPAPAVLSQISSALRIISGEFVPGQGEERLQRLAFNSRYLRLGLKRLGFIVYGHDDSPIVPLLLFNPAKMPAFSHEMLRRKISVVVVGYPATPLVSSRARFCVSASHTKDDLDRVLTACDEIGNVLQLKFSTGIAGGALPAAEQPAPPPELEKEWHRKRSDNISPPRWRVEDVIRRGVQDVKNPLF
>XP_022584322_Penicilliopsis_zonata
MPRRSSNSSTTDSSPSPTSLPTASGKGGIAFKAPSIKSNRLSQLFSTSPRSKSGFQTAQLPAVGSNTPPTSAPPISSASLSLPTISLSTATSENSNMDEPPTTLFQPPSPEEARRLAKQHAQFGPIGHPSHRYSSRHPGGPFPEPVMDEPPYYYLLTTYISYLILIAFGHVRDFFGKRFREENYRHLKARNGYGALNSDFDNFYVRRLKLRINDCFERPVTGVPGRYITLIDRATDDHNKHFHLTGTTTDTLNLSSYNYLGFAQSEGPCADLVEDTIKKYGISAVSTRSEVGTQDLHIEVEDLIARFVGKEASMVFSMGFGTNATIFPALVGKGDLIISDELNHASIRFGARLSGASIGMFKHNDMKDLEMRLREAISQGQPRTHRPWKKILVVVEGLYSMEGSMCNLPGLIALKRRYKFHLFVDEAHSIGAIGPQGRGVCDYFGVDTAEVDILMGTLTKSFGANGGYIAADKAMIDKLRATNSGVFYGETIAPAVLAQISTALRIINGELIPGQGEERLQRLAFNSRYLRLGLKRLGFIVYGHDDSPIIPLLLFNPAKMPAFSHEMLRRKISVVVVGYPATPLVSSRARFCVSAAHTKEDLDRVLTACDEIGNVLQLKFSTGIAGGAVPSDDMVPPPEKEIEWRRQQAAKITPPRWRLEDVIKRGTQDAKIPLC
>XP_016614560_Cladophialophora_bantiana
MPRRVSSSLLSSSPPTPWPSFSPSEKGGSLVNKTSQKASKIAQFFSTSPKTKEAQSAAAALLAASKAQEQAFLASGSPPISTPSLSLPSISLSTAQADSANMDEPPTTLFQPPSPAETRKLARQHAQFGPLNSQSHRYTSRHQGGEFPEPIMDEPPYYYLLTTYISYLILIIFGHVRDFFGMKLKEDNYRHLKARNGYAALNSDFDNFYVRRLKMRINDCFNRPTTGVPGRYINLLDRTSDDGNVHFTMTGTTTETLNMSSYNYLGFAQSEGPCADSVEETIRRCGLSTASPRSEVGTSELAVECETLIAEFVGKESAMVFSMGFGTNASIFPALVGKGDLIVSDELNHASIRFGSRLSGAMISSFKHNDMKDLEGKLREAISQGQPRTHRPWKKILVVVEGLYSMEGTMCNLPGLVRLKKRYKFNLFVDEAHSVGALGPRGRGVCDYFGIDPSEVDILMGTLTKSFGANGGYVAGEKAAIDKLRLSNAGTVYGETPSPAVLAQIIAALRIINGELVPGQGEERLQRIAFNSRYLRLGLKRLGFIVYGHDDSPIIPLMLYNPAKMPAFSHEMLKRKISVVVVGYPATPLISSRARFCVSAAHNKDDLDRFLAACDEIGNVLQLKFASGIAGGAPPLPEGVTWEMEQSRKRLEKHDKVAKSSVVSPRWSLDEVIKRGVQDVKVPLR
>XP_008730534_Cladophialophora_carrionii
MPRRVSNALLSSSPPTPWPSFSPSEKGGSLVNKTSQKASKIAQFFSTSPKTKEAQSAAAALLAASKAQEQAFLASGSPPISTPSLSLPSISLSTARADSANMDEPPTTLFQPPSPAEARKLQRQHAQFGPLNSQSHRYTSRHQGGEFPEPVMDEPPYYYLLTTYISYLILIIFGHVRDFFGMKLKEDAYRHLKARNGYAALNSDFDNFYVRRLKMRINDCFNRPTTGVPGRYINLLDRTSDDGNVHFTMTGTTTETLNMSSYNYLGFAQSEGPCADSVEETIRKYGLSTSSSRSEVGTSELAVECEALIAEFVGKESAMVFSMGFGTNASIFPALVGKGDLIISDELNHASIRFGSRLSGAMIASFKHNDMTDLEDKLRDAISQGQPRTHRPWKKILVVVEGLYSMEGTMCNLPGLIRLKRRYKFNLFVDEAHSIGALGPRGRGVCDYFGIDPAEVDILMGTLTKSFGANGGYVAGDKAAVDKLRLTNAGTVYGEAPGPAVLAQIIAALKLINGDLNPGQGEERLQRIAFNSRYLRLGLKRLGFIVYGHDDSPIIPLMLYNPAKMPAFSHEMLKRKISVVVVGYPATPLISSRARFCVSAAHNKEDLDRFLSACDEIGNVLQLKFASGIAGGAPPLPEGVTWEMEQSRKRLEKHDKVAKSLVVQPRWSLDEVIRRGVQDVKVPLR
>XP_016253448_Cladophialophora_immunda
MPRRVSGSLLSSSPPTPWPSFSPSEKGGSLVNKTSQKASKIAQFFSTSPKSKEAQSAAAALLAASKAQEQAFLASGSPPISTPSLSLPSISLSTARADSANMDEPPTTLFQPPSPAETRKLARQHAQFGPLNSQSHRYTSRHQGGEFPEPIMDEPPYYYLLTTYISYLILIIFGHVRDFFGMKLKEDNYRHLKARNGYAALNSDFDNFYVRRLKMRINDCFNRPTTGVPGRYINLLDRTSDDGNVHFTMTGTTTETLNMSSYNYLGFAQSEGPCADFVEDTVRKCGLSTASSRSEVGTHELAIECETHIAEFVGKESAMVFSMGFGTNASIFPALVGKGDLIISDELNHASIRFGSRLSGAMIASFKHNDMKDLEGKLREAISQGQPRTHRPWKKILVVVEGLYSMEGTMCNLPGLVRLKKRYKFNLFVDEAHSIGALGPRGRGVCDYFGIHPSEVDILMGTLTKSFGANGGYVAGDKAAIDKLRLSNAGTVYGETPSPAVLAQIIAALKIINGELVPGQGEERLQRIAFNSRYLRLGLKRLGFIVYGHDDSPIIPLMLYNPAKMPAFSHEMLKRKISVVVVGYPATPLISSRARFCVSAAHNKDDLDRLLAACDEIGNVLQLKFASGIAGGAPPLPEGVTWEMEQSRKRLEKHDKVAKSLVVSPRWSLDEVIKRGVQDVKVPLR
>XP_007749700_Cladophialophora_psammophila
MPRRVSSSLLSSSPPTPWPSFSPSEKGGSLVNKTSQKASKIAQFFSTSPKTKEAQSAAAALLAASKAQEQAFLASGSPPISTPSLSLPSISLSTAQADSANMDEPPTTLFQPPSPAETRKLARQHAQFGPLNSQSHRYTSRHQGGEFPEPVMDEPPYYYLLTTYISYLILIIFGHVRDFFGMKLKEDNYRHLKARNGYAALNNDFDNFYVRRLKMRINDCFNRPTTGVPGRFINLLDRTSDDGNVHFTMTGTTTETLNMSSYNYLGFAQSEGPCADSVEETIRRCGLSTASPRSEVGTSELAVECETLIADFVGKESAMVFSMGFGTNASIFPALVGKGDLIISDELNHASIRFGSRLSGAMISSFKHNDMKDLEGRLREAISQGQPRTHRPWKKILVVVEGLYSMEGTMCNLPGLVRLKKRYKFNLFVDEAHSVGALGPRGRGVCDYFGIDPSEVDILMGTLTKSFGANGGYVAGEKAAIDKLRLSNAGTVYGETPSPAVLAQIIAALRIINGELVPGQGEERLQRIAFNSRYLRLGLKRLGFIVYGHDDSPIIPLMLYNPAKMPAFSHEMLKRKISVVVVGYPATPLISSRARFCVSAAHNKDDLDRLLAACDEIGNVLQLKFASGIAGGAPPLPEGVTWEMEQSRKRLEKHDKVAKSLVVSPRWSLDEVIKRGVQDVKVPLR
>XP_018695996_Fonsecaea_erecta
MPRRVSGSLLSSSPPTPWPSFSPSEKGGSLVNKTSQKASKIAQLFSTSPKTKEAQSAAAALLAASKAQEQAFLASGSPPISTPSLSLPSISLSTARADSVNMDEPPTTLFQPPSPAETRKLARQHAQFGPLNSQSHRYTSRHQGGEFPEPVMDEPPYYYLLTTYISYLILIIFGHVRDFFGMKLKEDNYRHLKARNGYAALNSDFDNFYVRRLKMRINDCFNRPTTGVPGRYINLLDRTSDDGNVHFTMTGTTTETLNMSSYNYLGFAQSEGPCADFVEDTIRRCGLSTASSRSEVGTSELAVDCEALIAEFVGKESAMVFSMGFGTNASIFPALVGKGDLIISDELNHASIRFGSRLSGAMIASFKHNDMKDLEGKLREAISQGQPRTHRPWKKILVVVEGLYSMEGTMCNLPGLVRLKKRYKFNLFVDEAHSIGALGPRGRGVCDYFGIHPSEVDILMGTLTKSFGANGGYVAGEKAAIDKLRLSNAGTVYGETPAPAVLAQIIAALKIINGELVPGQGEERLQRIAFNSRYLRLGLKRLGFIVYGHDDSPIIPLMLYNPAKMPAFSHEMLKRKISVVVVGYPATPLISSRARFCVSAAHNKDDLDRLLAACDEIGNVLQLKFASGIAGGAPPLPEGVTWEMEQSRKRLEKHDKVAKSLVVSPRWGLDEVIKRGVQDVKVPLR
>XP_022506094_Fonsecaea_monophora
MPRRVSGSLLSSSPPTPWPSFSPSEKGGSLVNKTSQKANKIAQFFSTSPKTKEAQSAAAALLAASKAQEQAFLASGSPPISTPSLSLPSISLSTARADSANMDEPPTTLFQPPSPAETRKLARQHAQFGPLNSQSHRYTSRHPGGEFPEPIMDEPPYYYLLTTYISYLILIIFGHVRDFFGMKLKEDNYRHLKARNGYAALNSDFDNFYVRRLKMRINDCFNRPTTGVPGRYVNLLDRTSDDGNVHFTLTGTTTETLNMSSYNYLGFAQSEGPCADFVEDTIRRCGLSTASSRSEVGTSELAIDCENLIAEFVGKESAMVFSMGFGTNASIFPALVGKGDLIISDELNHASIRFGSRLSGAMIASFKHNDMKDLEGKLREAISQGQPRTHRPWKKILVVVEGLYSMEGTMCNLPGLVRLKKRYKFNLFVDEAHSIGALGPRGRGVCDYFGIHPAEVDILMGTLTKSFGANGGYVAGDKAAIQKLRLSNAGTVYGETPAPAVLAQIIAALKIINGELMPGQGEERLQRIAFNSRYLRLGLKRLGFIVYGHDDSPIIPLMLYNPAKMPAFSHEMLKRKISVVVVGYPATPLISSRARFCISAAHNKDDLDRLLAACDEIGNVLQLKFASGIAGGAPPLPEGVTWEMEQSRKRLEKHDKVAKSLVVTPRWSLEEIIKRGVQDVKVPLR
>XP_016638352_Fonsecaea_multimorphosa
MPRRVSGSLLSSSPPTPWPSFSPSEKGGSLVNKTSQKASKIAQLFSTSPKTKEAQSAAAALLAASKAQEQAFLASGSPPISTPSLSLPSISLSTARADSVNMDEPPTTLFQPPSPAETRKLARQHAQFGPLNSQSHRYTSRHQGGEFPEPVMDEPPYYYLLTTYISYLILIIFGHVRDFFGMKLKEDNYRHLKARNGYAALNSDFDNFYVRRLKMRINDCFNRPTTGVPGRYINLLDRTSDDGNVHFTMTGTTTETLNMSSYNYLGFAQSEGPCADFVEETVRRCGLSTASSRSEVGTSELAVECENLIADFVGKESAMVFSMGFGTNASIFPALVGKGDLIISDELNHASIRFGSRLSGAMITSFKHNDMKDLEGKLREAISQGQPRTHRPWKKILVVVEGLYSMEGTMCNLPGLVRLKKRYKFNLFVDEAHSIGALGPRGRGVCDYFGIDPSEVEILMGTLTKSFGANGGYVAGDKAAIDKLRLSNAGTVYGETPAPAVLAQIIAALKIINGELVPGQGEERLQRIAFNSRYLRLGLKRLGFIVYGHDDSPIIPLMLYNPAKMPAFSHEMLKRKISVVVVGYPATPLISSRARFCVSAAHNKDDLDRLLAACDEIGNVLQLKFASGIAGGAPPLAEGVTWEMEQSRKRLEKHDKVAKSLVVSPRWGLDEVIKRGVQDVKVPLR
>XP_022502629_Fonsecaea_nubica
MPRRVSGSLLSSSPPTPWPSFSPSEKGGSLVNKTSQKANKIAQFFSTSPKTKEAQSAAAALLAASKAQEQAFLASGSPPISTPSLSLPSISLSTARADSANMDEPPTTLFQPPSPAETRKLARQHAQFGPLNSQSHRYTSRHPGGEFPEPIMDEPPYYYLLTTYISYLILIIFGHVRDFFGMKLKEDNYRHLKARNGYAALNSDFDNFYVRRLKMRINDCFNRPTTGVPGRYVNLLDRTSDDGNVHFTLTGTTTETLNMSSYNYLGFAQSEGPCADFVEDTIRRCGLSTASSRSEVGTSELAIDCENLIAEFVGKESAMVFSMGFGTNASIFPALVGKGDLIISDELNHASIRFGSRLSGAMIASFKHNDMKDLEGKLREAISQGQPRTHRPWKKILVVVEGLYSMEGTMCNLPGLVRLKKRYKFNLFVDEAHSIGALGPRGRGVCDYFGIHPAEVDILMGTLTKSFGANGGYVAGDKAAIQKLRLSNAGTVYGETPAPAVLAQIIAALKIINGELMPGQGEERLQRIAFNSRYLRLGLKRLGFIVYGHDDSPIIPLMLYNPAKMPAFSHEMLKRKISVVVVGYPATPLISSRARFCISAAHNKDDLDRLLAACDEIGNVLQLKFASGIAGGAPPLPEGVTWEMEQSRKRLEKHDKVAKSLVVTPRWSLEEIIKRGVQDVKVPLR
>XP_013290272_Fonsecaea_pedrosoi
MPRRVSGSLLSSSPPTPWPSFSPSEKGGSLVNKTSQKANKIAQFFSTSPKTKEAQSAAAALLAASKAQEQAFLASGSPPISTPSLSLPSISLSTARADSANMDEPPTTLFQPPSPAETRKLARQHAQFGPLNSQSHRYTSRHPGGEFPEPIMDEPPYYYLLTTYISYLILIIFGHVRDFFGMKLKEDNYRHLKARNGYAALNSDFDNFYVRRLKMRINDCFNRPTTGVPGRYVNLLDRTSDDGNVHFTLTGTTTETLNMSSYNYLGFAQSEGPCADFVEDTIRRCGLSTASSRSEVGTSELAIDCENLIAEFVGKESAMVFSMGFGTNASIFPALVGKGDLIISDELNHASIRFGSRLSGAMIASFKHNDMKDLEGKLREAISQGQPRTHRPWKKILVVVEGLYSMEGTMCNLPGLVRLKKRYKFNLFVDEAHSIGALGPRGRGVCDYFGIHPAEVDILMGTLTKSFGANGGYVAGDKAAIQKLRLSNAGTVYGETPAPAVLAQIIAALKIINGELMPGQGEERLQRIAFNSRYLRLGLKRLGFIVYGHDDSPIIPLMLYNPAKMPAFSHEMLKRKISVVVVGYPATPLISSRARFCISAAHNKDDLDRLLAACDEIGNVLQLKFASGIAGGAPPLPEGVTWEMEQSRKRLEKHDKVAKSLVVTPRWSLEEIIKRGVQDVKVPLR
>XP_007761221_Cladophialophora_yegresii
MPRRVSNALLSSSPPTPWPSFSPSEKGGSLVNKTSQKASKIAQFFSTSPKTKEAQSAAAALLAASKAQEQAFLASGSPPISTPSLSLPSISLSTARADSANMDEPPTTLFQPPSPAEARKLQRQHAQFGPLNSQSHRYTSRHQGGEFPEPVMDEPPYYYLLTTYISYLILIIFGHVRDFFGMKLKEDAYRHLKARNGYAALNSDFDNFYVRRLKMRINDCFNRPTTGVPGRYINLLDRTSDDGNVHFTMTGTTTETLNMSSYNYLGFAQSEGPCADSVEETIRKYGLSTSSSRSEVGTSELAVECEALIAEFVGKESAMVFSMGFGTNASIFPALVGKGDLIISDELNHASIRFGSRLSGAMIASFKHNDMADLEDKLRDAISQGQPRTHRPWKKILVVVEGLYSMEGTMCNLPGLIRLKRRYKFNLFVDEAHSVGALGPRGRGVCDYFGIDPAEVDILMGTLTKSFGANGGYVAGDKAAVDKLRLSNAGTVYGEAPGPAVLAQIIAALKLINGDLNPGQGEERLQRIAFNSRYLRLGLKRLGFIVYGHDDSPIIPLMLYNPAKMPAFSHEMLKRKISVVVVGYPATPLISSRARFCVSAAHNKGDLDRFLSACDEIGNVLQLKFASGIAGGAPPLPDGVTWEMEQSRKRLEKHDKVAKSLVLQPRWSLDEVIKRGVQDVKVPLR
>XP_016241611_Exophiala_spinifera
MPRRVSNPLLSSSPPTPWPSFSPSEKGGSFVNKTSQKATKIAQFFSTSPKTKEAQSAAAALLAASKAQEQAFLASGSPPISSASLSLPSISLSTARADSANMDEPPTTLYQPPSPAEARKLARQHAQFGPLISQSHRYTSRHQGGEFPEPVMDEPPYYYLLTTYISYLILIIFGHVRDFFGMKLKEDNYRHLKARNGYAALNSDFDNFYVRRLKMRINDCFNRPTTGVPGRYITLLDRTTDDGNLHFSLTGTTTETLNMSSYNYLGFAQSEGPCADAAEETLRKYGLSTCSTRAEAGTSELAVECEELIAEFVGKEAAMVFSMGFGTNAGIFPALVGKGDLIISDELNHASIRFGSRLSGAMVTTFLHNDMTDLENKLREAISQGQPRTHRPWKKVLVVVEGLYSMEGTMCNLPGLIRLKKRYKFNLFVDEAHSIGALGPRGRGVCDYFDIPPSEVDVLMGTLTKSFGANGGYVAADKAMINKLRCTNPGVIYGEVPLPVVLAQIMASLRLINGDLSPGQGEERLQRIAFNSRYLRLGLKRLGFIVYGHDDSPIIPLLLYNPAKMPAFSHEMLKRKISVVVVGYPATPLISSRARFCISAAHNKDDLDRLLAACDEIGNVLQLKFASGVAGGAPPLADGVSWEMDQSRKRLEKHDKVPKSMVLAPRWTLEEVIKCGVQDVKQPLR
>XP_016260370_Exophiala_oligosperma
MPRRLSNSLLSSSPPTPWPSFSPSEKGGSFVNKTSQKASKIAQFFSTSPKTKEAQSAAAALLAASKAQEQAFLASGSPPISTASLSLPSISLSTARADSANMDEPPTTLYQPPSPAEARKLARAHAQFGPLNSQSHRYTSQHQGGEFPEPIMDEPPYYYLLTTYISYLILIIFGHVRDFFGMKLKEDNYRHLKARNGYAALNSDFDNFYVRRLKMRINDCFNRPTTGVPGRYITLLDRTTDDGNLHFSLTGTTTETLNLSSYNYLGFAQSEGPCADAAEETLRKYGLSTCSTRADAGTSELAIECEELIAEFVGKEAAMVFSMGFGTNAGIFPALVGKGDLIISDELNHASIRFGSRLSGAMVTTFRHNDMTDLENKLREAISQGQPRTHRPWKKILVVVEGLYSMEGTMCNLPGLIRLKKRYKFNLFIDEAHSIGALGPHGRGVCDYFGIPPSEVDVLMGTLTKSFGANGGYVAADKAMINKLRCTNPGVIYGEVPLPVVLTQIMASLRLINGDISPGQGEERLQRIAFNSRYLRLGLKRLGFIVYGHDDSPIIPLMLYNPAKMPAFSHEMLKRKISVVVVGYPATPLISSRARFCISAAHNKDDLDRFLAACDEIGNVLQLKFASGVAGGAPPLADGVSWEMDQSRKRLEKHDKVPKSMVLAPRWTLDEVIKCGVQDVKQPLR
>XP_013320612_Exophiala_xenobiotica
MPRRVSNSLLSSSPPTPWPSFSPSEKGGSLVNKTSAKASKIAQFFSTSPKTKEAQSAAAALLAASKAQEQAFLASGTPPISTASLSLPSISLSTARADSANMDEPPTTLYQPPSPAETRKLARQHAQFGPLNSQSHRYTSRHQGGEFPEPVMDEPPYYYLLTTYVSYLILIIFGHVRDFFGMKLKEDNYRHLKSRNGYAALNSDFDNFYVRRLKMRINDCFNRPTTRVPGRYITLLDRTSDDGNLHFSLTGTTTETLNMSSYNYLGFAQSEGPCADAAEETIRKYGISMCSTRGDVGTSELSLECEELVAEFVGKESAMVFSMGFGTNAGVFPALVGKGDLIISDELNHASIRFGSRLSGAMITSFKHNDMKDLENKLREAIAQGQPRTHRPWKKILVVVEGLYSMEGTMCNLPGLIRLKKRYKFNLFVDEAHSIGALGPRGRGVCDYFGIDPSEVDVLMGTLTKSFGANGGYVAGDKAMIDKLRCTNAGVIYGEVPLPAVLAQIIASLRLINGELCPGQGEERLQRIAFNSRYLRLGLKRLGFIVYGHDDSPIIPLMLYNPAKMPAFSHEMLKRKISVVVVGYPATPLISSRARFCVSAAHNKDDLDRFLAACDEIGNVLQLKFASGIAGGAPPLSDGVTWEMEQSRKRLEKHDKVAKSMVLAPRWTLDEVIKRGVQDVKVPLR
>XP_007727919_Capronia_coronata
MPRRVSNAPLSSSPPTPWPSFSPTEKGGSLVSKTSQKASKIAQFFSTSPKTKEAQSAAAALLAASKAQEQAFLASGTPMPSVPSLSLPSISLSTARADSANMDEPPTTLFQPPSPAETRKMAKQHAQFGPLISQSHRYMSRHPGGEFPDPIMDEPPYYYLLTTYISYLILIIFGHVRDFFGMRLKEDNYRHLKARNGYAALNSDFDNFYVRRLKMRINDCFNRPTTGVPGRYITLLDRTSDDGNVHFTLTGTTTETLNMSSYNYLGFAQSEGPCADSVEEVIKKYGLSTSSARSEVGTSELAVECEELVAEFVGKQSSMVFSMGFGTNAAIFPALVGKGDLIISDELNHASIRFGSRLSGAMIASFKHNDMAELETKLREAISQGQPRTHRPWKKILVVVEGLYSMEGTMCNLPGLVRLKKRYKFNLFVDEAHSIGALGPRGRGVCDYFGIDPSEVDILMGTLTKSFGANGGYVAGDKAAIDKLRLSNAGTVYGETPAPAVLAQIIAALKLMNGELIPGQGEERLQRIAFNSRYLRLGLKRLGFIVYGHDDSPIIPVMLYNPAKMPAFSHEMLKRKISVVVVGYPATPLISSRARFCVSAAHNKDDLDRLLAACDEIGNVLQLKFSSGIAGGAPPLAEGISWEMEQSRKRLEKHDKVAKSLVHIPRWNLEEVLKRGVQDVKVPLR
>XP_007733188_Capronia_epimyces
MPRRLSNAPLSSSPPTPWPSFSPTEKGGSLVSKTSQKASKIAHFFSTSPKTKDAQSAAAALLAASKAQEQAFLASGTPMPSVPSLSLPSISLSTARADSANMDEPPTTLFQPPSPAETRKLAKQHAQFGPLNSQSHRYPSRHQGGEFPDPVMDEPPYYYLLTTYISYLILIIFGHVRDFFGMRLKEDNYRHLKARNGYAALNSDFDNFYVRRLKMRINDCFNRPTTGVPGRYITLLDRTSEDGNLHFNLTGTTTETLNMSSYNYLGFAQSEGPCADSVEEVIRKYGLSTSSARSEVGTSDLAVECEQLIAEFVGKESAMVFSMGFGTNASIFPALVGKGDLIISDELNHASIRFGSRLSGAMIASFKHNDMADLETKLREAISQGQPRTHRPWKKILVVVEGLYSMEGTMCNLPGLVRLKKRYKFHLFIDEAHSIGALGPRGRGVCDYFGIDPSEVDILMGTLTKSFGANGGYVNGDKATIDKLRVTNAGTIYGEAPSPAVLAQIIASLRLMNGELIPGQGEERLQRIAFNSRYLRLGLKRLGFIIYGHDDSPIIPLLLYNPAKMPAFSHEMLKRKISVVVVGYPATPLISSRARFCVSAAHNKDDLDRFLAACDEIGNVLQLKFSSGVAGGAPPLAEGVTWELEQSRKRLEKHDKVAKSLVHVPRWSLDEVIKRGVQDVKVPLR
>XP_009153558_Exophiala_dermatitidis
MPRRLSNAPLSSSPPTPWPSFSPTEKGGSLVSKTSQKASKIAQFFSTSPKTKEAQSAAAALLAASKAQEQAFLASGTPMPSVPSLSLPSISLSTARADSANMDEPPTTLFQPPSAAETRKLAKQHAQFGPLISQSHRYTSRHQGGEFPDPVMDEPPYYYLLTTYISYLILIIFGHVRDFFGMKLKEDNYRHLKARNGYAALNSDFDNFYVRRLKMRINDCFNRPTTGVPGRYITLLDRTSDDGNVHFTLTGTTTETLNMSSYNYLGFAQSEGPCADSVEEVIKKYGLSTSSARSEVGTSDLAVECEDLIAEFVGKESAMVFSMGFGTNASIFPALVGKGDLIISDELNHASIRFGSRLSGAMISSFKHNDMVDLETRLREAISQGQPRTHRPWKKILVVVEGLYSMEGTMCNLPGLIRLKRRYKFNLFIDEAHSIGALGPRGRGVCDYFGIDPAEVDILMGTLTKSFGANGGYVAGDKAAIDKLRLSNAGTVYGETPAPAVLAQIIAALRLINGELLPGQGAERLQRIAFNSRYLRLGLKRLGFIVYGHDDSPIIPVMLYNPAKMPAFSHEMLKRKISVVVVGYPATPLISSRARFCVSAAHNKDDLDRLLAACDEIGNVLQLKFSSGIAGGAPPLAEGVTWELEQSRKRLEKHDKMAKSLVHVPRWTLDEVIKRGVQDVKVPLR
>XP_013258388_Exophiala_aquamarina
MPRRVSTSLLSSSPPTPWPSFTPSADKGGTFVNKTSQKASKIAQFFSTSPKTKEAQTAAAALLAASKAQEQAFLASGSPPISTPSLSLPSISLSTARADSTNMDEPPTTLFQPPSAAETRKLVKQHAQFGPLNSQSHRYTSRHQGGEFPEPIMDEPPYYYLLTTYISYLILIIFGHVRDFFGMKFKEDNYRHLKARNGYAALNSDFDNFYVRRLKMRINDCFNRPTTGVPGRYINLLDRTSDDGNYHFSLTGTTTETLNLSSYNYLGFAQSDGPCADAVEETIRRYGLGTSSSRSEVGTSDLAVECENLIAGFVGKEASMVFSMGFGTNAAVFSAMVGKGDLIISDELNHASIRFGSRLSGAMITSFQHNDMKDLESKLREAISQGQPRTHRPWKKILVVVEGLYSMEGTMCHLPGLIRLKKRYKFHLFVDEAHSIGALGPHGKGVCDYFGIDPAEVDILMGTLTKSFGANGGYIAADKAIIDKLRVSNAGTIYGETPAPGVLTQIMASLRLINGDLLPGQGEERLQRIAFNSRYLRLGLKRLGFIVYGHDDSPIVPLLLYHPAKMPAFSHEMLRRKISVVVVGYPATPLISSRARFCISAAHNKDDLDRVLAACDEIGNVLQLKFASGIAGGAPPLAEGVTWEMEHSRKRLEKHDKVAKSLVVTPRWTLEEVIKRGVQDVKLPLR
>XP_016224479_Exophiala_mesophila
MPRRLSTSLLSSSPPTPWPSFTPTTEKGGTLVSKTSQKAGKIAQFFSTSPKTKDQSTAAAALLAASKAQEQAFLASGSPPISTPSLSLPSISLSTARADSANMDEPPTTLFQPPSVAESRKLAKQHAQFGPLNSQSHRYVSRHQGGEFPEPIMDEPPYYYLLTTYISYLILIIFGHVRDFFGMKFKEDNYRHLKARNGYAALNSDFDNFYVRRLKMRLNDCFNRPTSGVPGRYITLLDRTSDDGNYHFTFTGNTTETLNMSSYNYLGFAQSEGPCADAAEETIRKYGLSMSSSRSDVGTSELTVECESLIARFVGKESAMVFSMGFGTNASIFPAIVGKGDLIISDELNHASIRFGSRLSGAMIKAFKHNDMKDLEKKLREAISQGQPRTHRPWKKILVVVEGLYSMEGTMCHLPGLIRLKKRYKFNLFVDEAHSIGALGPHGKGVCDYFGIDPAEVDILMGTLTKSFGANGGYIAADRAMIDKLRVINAGAIYAETPAPAVVTQIMASLRLINGDLQPGQGEERLQRIAFNSRYLRLGLKRLGFIIYGHDDSPIIPLLLYHPAKMPAFSHEMLKRKISVVVVGYPATPLISSRARFCVSAAHNKEDMDRLLSACDEIGNILQLKFASGSAGGAPPLPEGITPEMEQSRKRLEKHDKVAKSLVVAPRWSLDEVLKRGVQDVKQPLR
>XP_013275678_Rhinocladiella_mackenziei
MPRRVSNSLLSSSPPTPWPSFSPSEKGGNLVSKTSQKASKIVQLFSTSPKTKEAQTAAAALLAASKAQEQAFLASGSPPISTPSLSLPSISLSTARADSSNMDEPPTTLFQPPSPAETRKLARQHAQFGPLISHSHRYTSRHQGGEFPEPVIDEPPYYYLLTTYISYLILIIFGHVRDFFGMKLKEDNYRHLKARNGYAALNSDFDNFYVRRLKMRINDCFNRPTTGVPGRYITLLDRTSDDGNVHFSMTGTTTETLNMSSYNYLGFAQSEGACADLVEETIRKYGLSTSSSRSEVGTSELALDCESLIAEFVGKESAMVFSMGFGTNAAIFPALVSKGDLIISDELNHASIRFGSRLSGAMITSFKHNDMKDLEMKLREAISQGQPRTHRPWKKILVVVEGLYSMEGTMCNLPSLVRLKKRYKFHLFVDEAHSIGALGPRGRGVCDYFGIDPSEVDILMGTLTKSFGANGGYIAGGKAAIDKLKAINAGVIYGETPSPAVLAQIIAALKIINGELSPGQGEERLQRIAFNSRYLRLGLKRLGFIVYGQDDSPIIPLLLYNPAKMPAFSHEMLRRKISVVVVGYPATPLISSRARFCVSAAHNKDDLDRLLAACDEIGNVLQLKFSSGIAGGAPPLPEGVTWEMEQSRKRLEKHDKVAKSLVVSPRWSLDEVIKRGVQDVKVPLR
>XP_017998559_Phialophora_attinorum
MPRRFSQALSSSPPTPWPSFSPAEKGGNTFVKSTSAKASKIAQFFSTSPRNKQEAQTAAAALLAASRAQEQAFLNSAGTPMITNPSLSLPTISLSTAQADAQNMDMPATTLFQPPSPAEARRLQRQHAQFGPLNSNAHRYTSRHQGGEFPEPVLDEPPYFYLLTTYISYLILIIFGHVRDFFGMRFKEDKYRNLKARNGYAALNSDFDNFYVRRLKMRINDCFNRPTTGVPGRYINLLDRTSDDGNFHFKMTGTTTETLNISSYNYLGFAQSDGPCADAAEEAVRKAGLSSCSTRADVGTTDMALECEQLIADFVGKPDSMVFSMGFGTNAAIFPALVGKGDLIISDELNHASIRFGSRLSGAMIEAFKHNDMHSLEEKLREAISQGQPRTHRPWKKILVVVEGLYSMEGTMCNLPGLVRLKKRYKFNLFVDEAHSIGALGPRGRGVCDYFGINPSEVDILMGTLTKSFGANGGYIAGDKACIDKLRVTNAGTAYALRLINGELVPGQGEERLQRIAFNSRYLRLGLKRLGFIVYGNDDSPIIPLLLYHPAKMPAFSHEMLKRKISCVVVGYPATPLISSRARFCISAAHNKEDMDRVLAACDEIGNVLQLKFASGIAGGAPPLPEGVSWEMEQSRKRLEKHDKVSKSLVVSPRWSLDEVLKKGVQDVKVPLR
>NP_001342802_Schizosaccharomyces_pombe
MAQADFVSPTSIDVSEKKEVEFHKKVDHVENPPLSTESAKLEAEEVAAEKLNSEHLLENEFAPITDPTHRRVSKNPDGAELFQFEDEPSYYYVVATYLTYLVLIIIGHVRDFFGKRFHKDDYKYLKDNDGYAPLYNHFDNFYVRRLQHRINDCFSRPTMGVPGRVIRLMNRYSTDSNSTFKLTGDTSLALNVSSYNYLGFAQSHGPCATKVEEAMQKYGLSTCSSNAICGTYGLHKEVEELTANFVGKPAALVFSQGFSTNATVFSTLMCPGSLIISDELNHTSIRFGARLSGANIRVYKHNDMTDLERVLREVISQGQPRTHRPYSKILVVIEGLYSMEGNFCDLPKVVELKNRYKFYLFIDEAHSIGAIGPRGGGICDYFGISTDHVDILMGTFTKSFGAAGGYISATPNIINKLRVTNPGYVYAESMSPAVLAQIKSSFLEIMDNSPTSAGLERIERLAFNSRYIRLGLKRLGFIIFGNDDSPVVPLLLYNPGKINAFSHEMLKRGIAVVVVGYPACPLLTSRVRFCFSASHNKADMDYFLRACDEVGEKLQLKFSTGAAGEDVGKTNVEKMKKNQGWFKPPRWKIEDVLKHGVHDALTQ
```
