## Supplementary material for "Coding Sequence Insertions in Fungal Genomes are Intrinsically Disordered and can Impart Functionally-Important Properties on the Host Protein": fasta protein sequences: XP_722492.2_blasthits_fa.txt

```
>XP_722492_Candida_albicans
MNLLISLLLLSISLVLGSSPSGGYAPGIVQCPINSNSNSSSSSSRNTTFSFIREADSISDLEKQWIKQRQLKVNKSLIEFLKSANLSNFNPQNFIDAKDYQGINLGLAFSGGSYRAMLNGAGQLMALDSRSSSSPSESGSGSGSLGGILQSANYIGGLSGSSWLLGSLAMQGWPTVEEVVFENPHDVWNLTSSRQLVNQTGLWTIVFPVMFDNMNKALSHMNFWDNNADGIKFDLEAKEKAGFETSLTDAWARGLAHQLFPKGKDNYGSSETWSDIRNIDAFANHDMPFPFVTGLGRKPGTTVYNLNSTVIEMNPFEFGSFDPSLNTFTDIKYLGTNVSNGVPVDSCVNGFDNSGFIVGSSSSLFNSFLNTLVCDNCNSLSSVIKWILKKFLTYLSKAHEDVALYKPNPFFNSQYAKSDNITTSDTLYVIDGGIGGEVIPLSTLMVKERALDIVFAFDSDTNTKTNWPDGSALISSYERQFSQQGSSSICPYVPDTKTFLEKGLTAKPTFFGCDAKNLTALEKDGVIPPLVVYFANRPYEYYSNVSTFDLTFTDEQKKGLIKNGFDVATRLNGTIDPEFKSCIACAVIRREEERRGIEQSDQCKKCFKNYCWDGTYASGPAENYVNFTDSSLTNGSTVFYGKADAKVSSSKGGLFGFLKRDTQNNDEKEEFIGVVRESNSDSLKLSKYLTIASLFALYLVIM
>XP_002418104_Candida_dubliniensis
MNLLIYLLLLSVSLVLGSSPSGGYAPGIVQCPINSNSSVNTSSFIREADSISDLEKQWIKQRQSKVNTALIEFLKSANLSNFNAQNFIDSEDYKGINLGLAFSGGSYRAMLNGAGQIMALDSRSSSAGSLGGILQSANYIGGLSGSSWLLGSLAMQGWPTVEEVVFENPNDLWNLTVSRQLVNQTGLWTIVFPVVFDNLNSALSHMNFWDNDSNGVKFDLEAKEKAGFQTSLTDAWARGLAHQLFPKGNDNYDSGATWSDIRDIDAFANHDMPFPFVTGLGRRPGTTVYNLNSTVIEMNPFEFGSFDPSLNTFTDIKYLGTNVSNGVPVDSCINGFDNSGFIVGSSSSLFNQFLNTLVCDDCNSLNFAIKWLLKKFLTYLSNSHEDVALYTPNPFYNSQYAKSENITTNNTLYVIDGGIGGEVIPLSTLMVKERALDIVFAFDNDVNTETSWPDGSALISSYERQFAQQGSSNLCPYVPDSNTFLAKGLTAKPTFFGCDAKNLTTLEKDGVIPPLVVYFANRPYEYYSNVSTYDLTFTDEQKKGLVKNGFDVATRLNGTIDPEFKSCIACALIRREEERRGIEQSDQCKKCFENYCWDGTYASGPSENYVNFTDSSLTNDSTVFYGDANSKVSSSSGGLFGFLKRDTQNVEEFTGVILESNSDGLRFSKYLTIASLFATYLVIM
>XP_002546924_Candida_tropicalis
MHSLIYFAFLSISLVLASSPTNGYAPGIVQCPSDDSNLTFIREANSISDSEKEWISNRQLKTNEALIEFLSSANLSDFNAEEFITSDDYQGINLGLAFSGGGYRAMLGSAGALMALDDRNSFDTPLGGILQSANYISGLSGSSWLLGSLAMQNFTTVEEVVFENPYDLWNLTESRQLVNQTNLWKIILPVIGNNLTSALSFMNFWSNNKQGIKYDLAAKMMAGFETSLTDAWSRGLAHQLFPQDDNNYGSSATWSDIRDSTAFANHDMPFMFVTALGRRPGTVVFNLNSTVIEMNPFEFGSFDPSLNTFTDIKYLGTPVDNGKPVNACVNGFDNAGFVVGTSSSLFNSFMNTLVCDDCNSLNFIVKIVLKKLLTYLSVTTEDVALYKPNPFYNSEFASSENITTNDTLYLIDGGIGGESIPLSTLMVKQRELDVVLAFDYNTDTSTSWPDGSALISSYERQFAQQGSSSLCPYVPDSNTFLQKGFTARPAFFGCDAKNLTDLMKDDVVPPLVVYFANRPYEYYSNVSTLSLTFTDEQKKGLIQNGFDVASRLNNTIDPNFKSCISCAIIRREQERRGIEQSEQCKQCFEQYCWDGTYAEDKNPNYVNFTDSGLTNDTTVFYGGVNASVTSTSSSSSSGFLGLFKRDQQIAVISENSGDIVGFSTSLSIVVLLVLLFEFI
>XP_003870945_Candida_orthopsilosis
MQTYQILIWIISVISLSHCWSPTDSYAPGRIECPSSDILRVADSISEEERDWLSGRDEVTNEKIVDFLKYANMSDINPEDYGNLNRSIHIGLAFSGGGYRAMLNGAGQLSALDERTKSPDGGKAKGLNGLLQASTYIAGLSGGSWLVGSIVFNNFTSVQDIVDHKTDIWNLKHSIVNYGGLNVYKTYKYYKGISDDLNKKEDAGYELSLTDTWGRALAHQFLTTLNDTGASLTMSSVQDWDVFKNYEMPFPIFVSDTRSPNSQIINLNSTLTEFNPFEMGSYDASLYQFTKIKYLGTDLEDGDSNGTCIGGFDNAGYIMGTSSTLFNQFVLQINTTSLSSAIKSIVSSILKKVDKEEDDVAVYEPNPFYKTDVGTSSHIANNETLTLVDGGEDGQNIPLSPLIQPVRNVDVIFAFDNSADTNEYWPNGTSLTQTFDRQFSETGNGTIFPYVPDVNTFVNLNLTARPTFFGCDARNLSSLLQHRNISSYSNQSSSYTVYDSPLIVYTANRPFSYWSNTSTFKLSYDDDERNSIIRNGFEVASRHNLTLDPEWPACVGCAIIRRSQERNGEEQTEQCKRCFERYCWDGSLDADDENRLNFTDEGTTSGNEGTKVSGANMISFSWTLWLGSLAIVSLLVFQQF
>XP_001523506_Lodderomyces_elongisporus
MFVQHFIYILLSVASIASAWSPTDSYAPGKVDCPSDVDLVRVADRISDEEESWLEGRDGVTQDLIVEFLQNANMSDFDAESYVKGLNQSLHIGLAFSGGGYRAMLNGAGQLSALDSRTKGNKSSDAQGLGGLLQASTYLAGLSGGSWLVGSIVMNNFTSVQDIIDKNEIWDLSHSIMNYGGINVIKTYEYYKGISDDLDAKKDAGFELTLTDAWGRGLSHQFFSTLNDSGASMTFSSLQDWDVFTEYKMPFPIFVSDTRAPNTQIISLNSSLNEFNPFEIGSWDSSIYQFSKIKYLGSEVEDGEANGTCYAGFDNAGFVMGTSSTLFNQFILQINTTSLSSTVKSIITSFLKDFSKDENDVAIYEPNPFYDTDVGTSEHIAQNETYTLVDGGEDGQNIPLWPLFQPTRDVDVVFAFDNSADTDESWPNGTSLVMSYERQFVDAGNSTIFPYVPDQQSFINLNLSAKPTFFGCDAKNLSSLVQNDQTSVYDTPLLVYIANRPFSYWTNTSTFKMKYDTSERNSIIQNGFEVASRYNLTLDPEWPACVGCAIIRRSQERNGEEQSEQCKQCFERYCWDGSLDTTTNEDRINFTSEGTTSDSESLKTSEGSSLVSKLSWSVWFSLLAALCMFLF
>XP_007375041_Spathaspora_passalidarum
MKNKAQFIGKSPTGGYAPGQVQCPANSSSFIREANSISKQEQAWIKQRKTKTKAAMIKFLESANLTNFNAANFLDDSDTGVNLGLAFSGGGYRAMLTGAGSLLALDDRNNAEDGLGGILQSANYIGGLSGASWFLGSLVLQDWPSVDEVVFQNPNDLWNFTSTRQLVNQNNLWTIIFPVLFNSLNGALSHINFWSNNKQGIKYDIQAKEKAGFETSVVDAWGRGLAHQLFPPGNDNYGSDLVWSDIRGITTFANHDMPFPFVTSLGRRPGTVVYNLNSTVIEMNPFEFGSFDPSLNSFTDIKYLGTSVNNGVPNGTCINGFDNGAFIMGSSSSLFNQFLNTLVCDDCNSLNFIVKYILKWFLTHLSRNYEDVALYKPNPFYQSQYSKSDNITHSDTLYLIDGGIGGEIIPLSTLMTTQRKLDVVFAFDNSNDNLVNFPNGQALINSYERQFSNQGKSTLCPYVPDINTFLEGNLTAKPTFFGCDAKNLTALEKDGVIPPIVVYFANRPYEFYSNVSTFQLSFTDDEKKSLIRNGFDVASRLNGTIDPNFKTCIACALIRREEERRDIEQSEQCKQCFQDYCWDGTYYPGSAGSSLVNFTASGLTNDAMVYYGTEPPTAPPGFSIFKRENSASNADIHFLLKIVLYLVVPFLL
>XP_043047282_Scheffersomyces_spartinae
MKYSLFTFLLSAGTIVNAFSSTGYAPQAVQCPASNSSFLREGNDISEDEKQWVELRQVKTDEALKHYLERVGMKDLDIDSLFGDKKNKSINLGLAFAGGSYRAMLTGAGQLAALDNRTTHATDYGLGGLLQGATYISALSGGSWLLTSLISQNMTTVEDIIDENNAHLWNLTYYNQLINYTALSSIADLALPLLSGKYDEAFAYLNYWNGTDGIGAEIAAKEAAGFRTTLTDVWSRALARQMFPEKADNYLAGFAFSDLQDWDVFSNQDMPFPIVVAVGRKPGTTVYNMNSTVVEFNPFEMGSFDTSLNTFTNLKYIGTSVDNGYPTNSTCITGFDNSAFVMGTSSSLFNNFINTLTCDTCVSTLSSFYKSALNTVLENLSEQGMDIAQYSPNPFYNSQYATSGNITKNDTLYLMDGGLGGEVIPLSSLMTKERALDVVMAFDYDTTTNVSWPAGLSLINSYERQFTSQGKSSLCPYVPDESTFIHLNLSAKPTFFGCDASNMTELAKDGVVPPLVIYMANRPFEFYSNTSTFKLYYEDAERNGMVANGFDIVSQNNGTIDTEWAACVGCALIRREQERQGVEQSDQCKKCFANYCWDGTTINDPDYTTAFVNFTNTGYTNDDTVFYNKLVTPVEYGVETNSSASSSASSLQAASSSASASALIISRRFLSFKTLPTPNPNALKFISPECEILPLAGKTVEFTSSLQAVHSPLALKMFKIPGVRSIMLGDDFLTVNKQEHLNWANLRPEIIEVLDQFLSTKKEPVVTKEYITKTQNEQELDDSEDLEIVSMIKELIDTRIRPAIQDDGGDIEFRAFDEETGRVFLKLQGACKTCSLSEDTLKHGIEAMLKHYIEEVNEVEQILDPEEEIALKEFEKLEQRLNSKKTDESPPPSL
>XP_001382291_Scheffersomyces_stipitis
MKLWASAVVVSTIISLGSARSPSGGYAPGPAQCPSVDSFLREGNSISEQEKEWISERQAKSNEALISFLDDSKLDSFNAEKFINQDNSSGINLGVAFSGGGYRAMLSGAGQMLALDDRSDFGGGSNATNPGGLGGLLQSANYVSALSGGSWLLGSLAMQNWRSVQDVVFNDNDDLWNLTDTRQLVNSNGLWTIVFPVLLGDLNGALTHLNNWYTTKYGPGIGDDLKAKEKAGFPTSLTDAWSRGLAHQLFPGDVDNYMDSYTWSDIRNMSSFVNHEMPFPLVIALGRRPGTTVYNLNSTVVEINPFEIGSFDPSLNTFFTDLKYLGSNVSNGVPTSESCVEGFDNAGFVVGTSSSLFNQFLNTLVCDDCNSLPWYIKPIIKAFLSKLSKNYEDIAEYRPNPFYKSEFANSSHIAQNDTLYLFDGGLGGEVIPLSSLMTKERALDVVVAFDNGNDGATNWPNGSALVSTYERQFSPQGRSAICPYVPDEVSFLSQNLTARPTFFGCDAKNLTDLVKDGVTPPLVIYIANRPFEFYSNTSTYKLSYTDEEQKGMIQNGFDVATRLNGTIDDEWRTCVACAVIRREEERRGIEQSEQCKKCFSNYCWDGTITQSEGPYYQELNFTDTSLTNGSEVFYGPPPPQESSGGGLLSFIFKREEDFDIPVVRSTSASSTMKLNIDTVVVAMLVAAMVMI
>XP_020064757_Suhomyces_tanzawaensis
MWSLIYVYITLLVSVVLAKSPTGGYAPGVVKCPSSNTTLIREANSISKQEQDWLKERQKKSNAALIEFLKDSKLKGINPEKFITDNSSVSIALAFSGGGYRAMLSGAGQLAALDNRTDFGSNATGLGGLLQSSNYISALSGGAWMLGSLAFNNFSSVQDIVFKNEFDLWNITDTRQLVNTTSTWRLYADIAFLNLKGALTHMNWWDVTNTSIEYDINAKANAGFNETLTDYWGRGLSYQLLKPENGHGAGTTWSDLRDEPVFANHSMPFPILNALGRKPDTLTYSLNSTVVEFNPFEMGSFDPSLNTFTDLKYIGTNVTNGKPNNGSCIAGYDNAGFVMGTSSSLFNQFLNTLVCEDCMGLSWIMKPIVRRFLNALSGDEKDVANYTPNPFYKSQYAKSNNITSSDSLYLIDGGLGGETIPLSSLLNTERNVDIAFAFDNGNDRENSYPNGSSLVATYARQFLDQGKTTICPYVPDVYTFLANNLTAKPVFFGCDAKNLTDLVKDDKTPPIVVYMANRPFQYYSNTSTFQLAYSDSAKKSMIQNGLDIGTQLNGTIDSEWRSCVACAVIRREEERRGIQQTDQCKKCFERYCWDGSIAKGVPKDFDGALNFTNTGLTNGPMSLKANPGDPETSSFSLFQIKRSENAATRFSSVNATLSLMALLVVALTF
>XP_020077795_Hyphopichia_burtonii
MMNVLLIHLLLLALINVTQAWSPTGSYAPGKVQCPSNHDLLREGDSISSEEKDWVKARHEKTDKALIEYLNSSNLTDFDAKKFIRNATRSPNIALAFSGGGYRAMLSGAGQFAALDNRTVGVDETNGLGGIFQSSTYLAGLLGGGWLVGSLAMQDFPSVDEIVLENPNDLWNLTETKQIITKVSVIRNLVPALWGNIQNFFKAVNGYNGKNGIGQELQEKEDAGFNTTITDIWGRALARQLLPKGKDNYMNASTWSDIRNNTGFKNHNYPFPMVTALVRFSKSKAYNSSLPVVEFNPFEIGSFDYSLNSFFDTQYLGTEVNNGKPVKNSTCVKGFDNASFILGTTSSLFNDFLNSLVCDDCHSVNFFLKMILRRVLTKLSNAYYDIAVFKPNPFYKSRYAKNEEIVNNSTLYLIDGGLADESLPLSNLMTKERKLDAVFALDNSENWPNGKSIIKTYERQFLDEDDKTVCPYVPGESSFQHFNLTAKPTFFGCDAKNMTDLAKDGVVPPIVIYLANRPFEFWSNTSLLGLKYSDPQKKAMIRNGIDVTSRLNHTLDSEWQACVGCALIRREQERQGIKQSEQCERCFADYCWDGSTFEVEGDYFPNVNFTKTGLTNDSMHLWDTKPGTSTNVSSISVLSYLGFKKRQLFDLFS
>XP_015467698_Debaryomyces_fabryi
MKWLIFIYAIVILTIGAHAKSPSGGYAPGHVKCPSKKNLLREAKSISSDENKWLKERQKKTNQALINYLDNANLTDFDAKEFFEKNTSLSVNIGLAFSGGGYRAMLVGAGQLAALDNRTENADSEGLGGILQSSSYISALSGGAWLVGSLAMQEWPSVQDVVMHNPNDLWNLTITRQLVNQTSIFGLGIPLLTANLSEALTHLNHWQDADGKGIGYDLKSKNEAGFNTTLTDAWARALAYQLSTEGKDEYGSSATFSDIRNKKSFANHEMPFPILNALARQPDSIVYDENSTIIEFNPYEMGSFDSSVNSFIDIKYLGTNVRNGVPVNGTCVEGFDNAGYIIGTSSSLFNQFLNTLACDDCTTLNFLLKPIVKRVLTKLSRSYEDVALYKPNPFRNSEYATPGKLVKNESLYLIDGGLGGQTIPLATMMTKERAMDTVFAFDNDAWSNGSSLVATYARQFSEHGKSQICPYVPDEQNFLYQNLTARPTFFGCDASNLTDLVKDGVVPPVVIYIANRPFEYMTNTSTFKMTYTDKEKKAMIQNGFDTATRANMTLDEEWAACVGCAVIRREQERRGIEQSDQCKKCFKNYCWNGDRVIFDRTYYTPFNFTMTGKTNKSMDVDTLRDPYLLTGVSSLLKKRDINEVSMHLSTEDDDDYTEKIVPIINP
>XP_461915_Debaryomyces_hansenii
MKWLIIIYAIVILAIGASAKSPSGGYAPGKAKCPSKKSLLREAKSISSEEKKWLKERQKKTNQALITYLDNANLTDFDAEGFLGQNTSSSVNIGLAFSGGGYRAMLVGAGQLAALDNRTENADTHGLGGILQSSSYISALSGGAWLLGSLAMQEWPSVQDVVMHNPNDLWNLTFSRQLVNQTSLLGLSVPLLTANLSEALTHLNHWQDDDGKGIGYDLISKSEAGFNTTLTDAWARALAYQLSTEGKDDYGSSATFSDIRDKKSFANHEMPFPILNALARQPDSILYDENSTVIEFNPYEMGSFDSSINSFTDIKYLGTNVNNGVPVNGTCIEGFDNAGFIMGTSSSLFNQFLNTLACDDCTTLNFLLKPLVKRVLTKLSRSYEDVALYKPNPFYRSEHATPGKLIKNESLYLIDGGLGGQTIPLATMMTKERAMDAVFAFDNDAWSNGSSLVATYARQFSNHGKSQICPYVPDEQNFLYQNLTAKPTFFGCDASNMTDLVKDGVIPPVVIYIANRPFEYMTNTSTFKMMYTDKEKKAMVQNGFDTATRANMTIDEEWAACVGCAVIRREQERRGLEQSDQCKKCFKDYCWNGDRVIFDRTYYTPVNFTMTGKTNGSMDVDTIRDPDLLTGVSSLLKKRDTGDVPMLLSPEEDDDHTEKIVPIIP
>XP_006684562_Yamadazyma_tenuis
MNMLVVALLLWCDVICAKSPTGTFAPGLVTCPNTTSLIREGDSLSNSEKSWIDQRKQKTRGALQEYLSKVGLDDSLDLFENSSADVNIAVSMSGGGYRAMLAGAGQLAALDNRTEDANEYGLGGVLQSANYLSSLSGGSWLVGSLVMQDFPTVEEVVLEDPYDVWNLTDTRQLLETSGLWTIAFSVLFDSFTGFVKHLNNYVVSASHKVGIKYDMQRKKDAGFPITITEPWARGLSYQLLQEGEDDYGTSTTFSDLRGMKTFQNYDMPFPLFTAIGRKPNTITYHLNSTVFEFNPFEMGSFDPSVNSFIDIKYLGTNVTNGEPTNGSCVAGFDNAGYVMGTSSSLFNSFLSSLTCPTCNSLNVVLKYFVNRFLDYLSDNQLDIAQYSPNPFKGSQYAGSDSITNNDTLYLMDGGLANETLAISSLLTTHRKIDAVVAMDNGDNWPNGRPLIAAYERQFESQGKSLVVPYVPNEETFLHNNLTAKPTFFGCDASNLTDLIKDDVVPPLVIYIANRPYSFFSNTSLFKLSYTDDEKKGMVRNGFETAARLNGTIDENWPKCVGCALIKREQERQGIEPSDECEECFQEYCWDGKRYEPEGVYYPPVNFTDSGLTNDSFALVGAGEGQTYTSDTEVFGL
>XP_001484966_Meyerozyma_guilliermondii
MLRTLFFFIWAAFVVARSPTGGYAPGTVACPKGVKSFIREGNTISNEEKDWIKERHKITDQALAEFLKSVNMTDFDVDEFMTKNSSLLVNIAVSVSGGGYRSMLTGAGQVAALDNRTQDALEVGLGGILQSSTYFAGLSGGAWLVGSLTMQDFASVDQIVFEDPDDLWNLTETRQLPNTTSLWKVIYPAIRLDAIGVLSHINNWNNGIQLDLEKKEAAGYETTITDAWGRALAFQLFPKGKDNHGAATTWSDIRDLNAFKNHEMPFPILVSLARQPDSIFYSLNSTVVEANPFEMGSFDTDLNTFVDIKYLGTNLVDGKSNGSCVAGYDNAGFMIGTSSSLFNQFLYTLVCEECKLVGKPFDYVLKPILKRFLLKISSDKDDVAVVKPNPFYHSRYGTDNNITTDESLVLFDGGLGGETIPLSNLMTKERKLDAVFAFDNANWPNGSSLVDAYLRQFVDKGESSLCPYVPDAISFMQQNLTAKPTFFGCDAKNLTDLAKDGVVPPLVIYLANRPYEFLSNTSTFQNSYTDQEKKAMIQNGFDITSRLNGTIDEEYRACIGCAVIRREQERLGQQQTDQCKKCFKRYCWDGTISRMNTTNYSPPVNFTNSGLTNRSMDVPTLKINESPKSSFSIFSLFKI
>XP_018713495_Metschnikowia_bicuspidata
MRDSKTASFMLPSEKRIFMVHNTLTPLASLGFSSNMRIRNLIQLVAASGLAFSGYAPLPIPCPEKDTFIRAGDSISDQEAAWLQARHVKTDAAIEAYLERVGVPYPPELTLDSEKRHRPIKIGLGFSGGGLRALFVGAGEMAAIDNRTTLANENGLGGILQSASYIASLSGGAWLLASLIHQDWPPVEEVLFENSYNIWNYTAWNTFFVKSRPMELLHSLASGDYEEALTHVPWWNSPRGKGLKTDLKLKKNAGFPVSLTDAWGRLMAHSLFEKDSDNWLESATWAGIREIPAFANQDMPFPIITALARSKNSTKYDINSPVIEFNPYEMGSFGTAVNTFHDIRYLGTNVSNGKPQGECYTGFDNVAFVVGTSSSLFNQFLNTLVCPGCTQLNKIVKYVVEKFLKFVSRRLLDVAWYRPSPFYASEYAASRDIAESDTLYLMDGGLAGEVVPLSTLAVKERELDLVISFDNNGPEWPDGKSLVRTYEIQSTEEGASTVCPYVPGQSSFLYFNLTTKPTFFGCDASNLTALVKDGVVPPLVIYMANRPYEYFSNTSTFKFTYTDNQKKGMVANGFDIASRNNMTQLRGHFLDETDEKIETDAETAYPYTSGLEPDSLPNWQTCVGCAIVRRAEERSGVRQSDPCKKCFQHYCWDGRVYEDAAYRPPVNFTDDGYTNEPMVLDKHNVYVHQESPTNALTNKLFPWLSKNIPWWPF
>XP_002618756_Clavispora_lusitaniae
MLPLLWLLPLALAAFDTPATPYSPYEITCPNENFTRDGDSISPREKEWVASRQKKTNEALAAYLARVGVDAHKEVFESKQPPNIAVALSGGGWRAFLGSAGALYAMDNRTAGEGALGGVLQSSTYLGALSGTSWIVASLALQGFPTIEEVVYENPDDIWNLSLERGLVNLTQIIPLAANVAFNDYNRLLTHFSYWDTPSGQGIKADVEAKQAAGFNITSVDVWGRGLEHQLFAESGNNWLNGVTWSDIQKVPAFAQHDMPFPFVTALTRKPGEVYYGIDSPIVEFNPYETGSFDASINTFHDTSLLGSQVDDGKPVGRCVKGYDQASFVFGISSSLFNMFLNTLVCPVCKFNPILKFFARRLLLSMSKNLQDVALVSPNPFKNSRFTTSDDYKKDDTLYLIDGGLSGELLPLSSLIVAPRQLDAVFAIDNNGPLHPNGSSIIYAYEKQFMPEGKSIVCPYVPGESTFGYYNLTARPTFFGCDAKNQSSLAKDGVVPPLVVYLANRPFEFWSNVSTLKLTYSDREKKGMITNFYDIATRMNSTLDEDWPKCVGCAMVRRSEEREGIEQSEECKKCFSKYCWDGQLYEDPNYVPPGNFDLEGKTDEPMELWGNNEYIRVNPYGDPLWERIGKALLNWGGTTF
>XP_025342984_Candida_haemuloni
MGAKREEITKEALEDFLETHLSDFDSDLLKNGSFRLATAFSGGGYRAMLVGAGELAAIDSRSSGESPVAGLLQASTYIAGLSGGSWLLGSVAMQNWPLVEDIVDDPSGPGLWNITKENGILDTSDMFWDKPDGDGIGDEIEAKEKAGFYTSATDIWGRALAHQLFPSVENYFAPLLWSDIQNTSAFYNHSMPFPLVTALARRPDSLVYDLNSPVVEFNPLEMGSFDSSINSFFPTKYLGTKVDNGEHNGTCIGGFDNAAFVVGTSSSLFNQFLDTLVCPDCDQLPGIAKWLVKNLLQRMSKQKEDIAIYNPNPFYGSEHAGSSNLSSSDSLFLMDGGIGGEYIPLSSVMNTHRQLDTVFALDNNPGGWPDGSSLVNAYRRSSTYEGKSLICPYVPGEDTFAAHNLTARPVFFGCDAKNQTDLAKDDVIPPLVIYLANRPFEFYTNQSTLQLTYPDGEKKATVQNGFDIASQMNGTVDSEWGTCVACALIRREQERQGQEQSDECKKCFKKYCWDGSVYEGPKYYRPVNYTIDGLTNSSMTLWGNSTVYVPDDSTGSGGIWGFVGRIYSWVKSLF
>XP_024712783_Candida_pseudohaemulonis
MHIVVTLLAQLILSFAWAAAAAPDGSPLGGYAPAHVSCPNSTLLREGSLISEAEKDWIALRAEIADAALADFLDEHLPGANGSCRLATAFSGGGYRAMFVGAGELAAIDSRSEGTLPLKGLLQASSYIAGLLGGLWLLSLVALQGWPQVENIVDSGLWNATSQNSLIDTSDFLGLAWAVVTANYNRLLTHVRHWEKSGKGIGEEIKAKESAGFYTSLTDVWGRGLAHQFFPLQNNYYAPALWLDLAEADFFKNHLMPFPLVTALARRPDSLVYDLNLPVVEFNPLEMGSFDTSINSFFPTRYLGTEVDNGKVSGNCTRGFDNAAFVYGTSSSLFNQFLNTLVCPDCDQLPGLIKWFVRNLLNRMSRQKEDIAIYNPNPFFGSEHAASLNVSTSESLFLMDGGIGGEYLPLSSLMNTHREVDTVLAFDNNPGGWPDGSSLVNAFRRSQTYEGRSTICPWVPGEDTFLAHNFTARPVFFGCDAKNQTDLVKDDVVPPLVIYLANRPFEFFSNQSTLQLAWPDDKKKATIQNGYDIASQMNGTVDASWGTCVACALVRRDQERQGVEQSEECQRCFEKYCWDGSVYEGPTYYRPVNYTVDGLTNSSMTLWGNNLIPVDTSLGGGFSIWSVLLSVLRSIFSWF
>XP_025337932_Candida_duobushaemulonis
MHFICVTHLLAQLLLIFAGATAAAPDGSPSGGYAPVHVACSNSTLLREGSSISQAEKEWIASRAEIADAALADFLDHHLPGANGSCRLATAFSGGGYRAMFVGAGELAAIDSRSAGTSPLKGLLQASTYIAGLSGGSWLLSSVALQGWPQVENIVDSGLWNATSENSLIDTSDFLGLAWAVVTASYNRLLTHVRHWEKSGKGIGEEIQAKESAGFYTSLADVWGRGLAHQFFPSQNNYYAPALWSDLADADFFKNHSMPFPLVTALARRPDSLVYDLNSPVVEFNPLEMGSFDTSINSFFPTRYLGTEVDNGRVSGNCTRGFDNAAFVYGTSSSLFNQFLDTLVCPDCDQLPGVIKWFVRNLLKRMSRQKEDIAIYNPNPFFGSEHAASSNVSTSESLFLMDGGIGGEYLPLSSLMNTHREVDAVLAFDNNPGGWPDGSSLVNAFRRSQTYEGQSTICPWVPGEDTFLAHNFTARPVFFGCDAKNQTDLVKDDVVPPLVIYLANRPFEFFSNQSTLQLTWPDDEKKATIQNGYDIASQMNGTVDASWGTCVACALVRRDQERQGVEQSEECQRCFEKYCWDGSVYEGPTYYRPVNYTVDGLTNSSMTLWGNNSIPVDTSSSGGFSIWSVLLSVLKSIFSWF
>XP_028891228_Candida_auris
MRWSVFAGLWCAAAAISPSGGYAPGKVSCPEGSLLRSGESISDAEQEWVQNRQPKANEALAQFLQKNLPEEDFDIENSSVRLATAFSGGGYRAMFVGAGELAAIDARSEDSPVAGILQSSTYIAGLSGGAWLLGSVAVQDWPEVVTLRDSMWNNTDANSIVDTSDFLGLAWAAITNSYSKLITHVRYWKNANGTGIGDDIKAKEDAGFYTTITDVWGRALAHQLFPSVDNYFDSVVWSDLQESSGFKNHTMPFPLVSALARRPDSLVYDLNSPVVEFNPLEMGSFDTSINSFAPTKYLGTRVFNGKTNETCIGGFDNAAFVVGTSSSLFNQFLDTLVCPNCDQLPGPVKWVVRSLLKRMSKQKEDIAIYNPNPFYGSEHAGSSNLSSSESLFLMDGGIGGEYLPLSSLMNSRRKVDTVLAFDNNPASWPDGASIVNAYRRSQTYEGQSVICPYVPGEETFAAHNLTARPVFFGCDAKNQSTLAKDGVTPPLVIYLANRPFEYFSNQSTLQLTYSDSEKKATIQNGYDIATQMNGTVDSDWGACVACAVIRRDQERQGIEQSDQCKKCFDKYCWDGSVYEGADYYRPVNYTIDGLTNSSMTLWGNNSIVVTKGNSGEAEFSGFCGRA
>NP_014632_Saccharomyces_cerevisiae
MIRPLCSKIIISYIFAISQFLLAANAWSPTDSYVPGTVSCPDDINLVREATSISQNESAWLEKRNKVTSVALKDFLTRATANFSDSSEVLSKLFNDGNSENLPKIAVAVSGGGYRSMLTGAGVLAAMDNRTEGAYEHGLGGLLQSTTYLSGASGGNWLVGTLALNNWTSVQDILNNMQNDDSIWDLSDSIVTPGGINIFKTAKRWDHISNAVESKQNADYNTSLADIWGRALAYNFFPSLNRGGIGLTWSSIRDFPVFQNAEMPFPISVADGRYPGTKVINLNATVFEFNPFEMGSWDPSLNSFANVKYLGTNVSNGVPLERGKCTAGFDNAGFIMGTSSTLFNQFLLRINSTHLPSFITRLARHFLKDLSQDFNDIAVYSPNPFKDTKFLDSDYTTSIVDSDSLFLVDGGEDDENVPVLPLIQKERDVDIIFAVDNSADMRLAWPDGSSLVHTYERQFVKQGQGMSFPYVPDTNTFVNLGLNKKPTFFGCDANNLTDLQYIPPLVVYLPNAEYSFNSNQSAFKLSYSESQRRSMIQNGFEIATRNNFTDDPEFMGCVGCAIIRRKQQALNITLPPECETCFKNYCWNGTLDTTPLPDVEKDVHHSFINVNSFNSSIGQEESLYAGSSASQSSSSSSSSSSSSEIPSATATLEKKAATNSGSHLSGISVKFSAMIMLTLLMFTGAV
>XP_018221774_Saccharomyces_eubayanus
MVRPLCSRVVIACILVISRFLVVPINAWSPTDSYVPGTVSCPDDINLVREATSISQNETAWLEKRNKVTSGALKDFLTRATVNFSDSSEILSKLFADDNSENLPKVAVAVSGGGYRSMLTGAGILAAMDNRTEGANEHGLGGLLQSTTYLSGASGGNWLVGTLALNNWTSVQDILNNMHNDDSIWDLSDSIVTPGGINIFKTAKRWDHISNAVESKQKAGYNTSLADIWGKALAYNFFPSLNRGGIGLTWSSLRDFPVFQNAEMPFPISVADGRYPGTKVINLNATVFEFNPFEMGSWDPSLNSFTNIKYLGTNVSNGIPLERGKCTAGFDNAGFIMGTSSTLFNQFLLRINSTHLPGFITRLARHFLKDLSQDFNDIAVYSPNPFKDTKFLDGDYTTSIVDSDSLFLVDGGEDDENVPVLPLIQKERDVDIIFAVDNSADMRMAWPDGSSLVHTYERQFVKQGQGMSFPYVPDTNTFVNLGLNKKPTFFGCDANNLTDLQYIPPLVVYLPNAEYSFDSNQSAFKLSYSESQRRSMIQNGFEIATRNNFTDDPEFMGCVGCAIMRRKQQALNITLPPECETCFTNYCWNGTLDTTPLPDIEKDVHHSFINVGHYSNSTMEQQEDHLIGPEASKSSSSSLSSPISSATATLEKKATANSGSHSSGISAKFAVLMILAVSIFTGGV
>XP_033769141_Saccharomyces_paradoxus
MIRPLCSRVIVSYIFAISQFLLAANAWSPTDSYVPGTVSCPDDINLVREATSISQNESAWLEKRNKVTSVALKDFLTRATANFSDSSDILSKLFNDNNSESLPKIAVAVSGGGYRSMLTGAGILAAMDNRTEGAYEHGLGGLLQSTTYLSGASGGNWLVGTLALNNWTSVQEILDNMQNDDSIWDLSDSIVTPGGINIFKTAKRWDHISNAVESKQNSDYNTSLADIWGRALAYNFFPSLYRGGIGLTWSSIRDFPVFQNAEMPFPISVADGRYPGTKVINLNATVFEFNPFEMGSWDPSLNSFTNVKYLGTNVSNGVPLERGKCTAGFDNAGFIMGTSSTLFNQFLLRINSTHLPSFITRLARHFLKDLSQDFNDIAVYSPNPFKDTKFLDSDYTTSIVDSDSLFLVDGGEDDENVPVLPLIQKERDVDIIFAVDNSADMRLAWPDGSSLVHTYERQFVKQGQGMSFPYVPDTNTFVNLGLNKKPTFFGCDANNLTDLQYIPPLVVYLPNAEYSFNSNQSAFKLSYSESQRRSMIQNGFEIATRNNFTDDPEFMGCVGCAIMRRKQQALNITLPPECETCFTNYCWNGTLDTTPLPDVEKDVHHSFINVGSFNSSLGQEEGQYVGSSASQPSSSTSSSGVPSATATLKKKAATNSGSHLSGISVKFVAIIMLALLPLTGAV
>XP_003677750_Naumovozyma_castellii
MQLQLQDLILLATLSLQVGAWSPSNSYVPANVTCDDNINLIREANSLSDDEKSWLTKRDAITSEALESFLKRSTSNFSDTSLISQLFSGNSSSAPRIGVACSGGGYRAMLSGAGMVAAMDNRTDGANEHGLGGLLQGATYLAGLSGGNWLTSTLGWNNWTSVQAILNNMTNDDSIWDISHSIINPGGWNILETGERWDHISDAVQAKQDAGFNISLADVWGRALSYNFFPSLYRGGQGYTWSTLRDADVFKNAEMPFPISVADGRYPGTTVINLNATVFEFNPFEMGSWDPTLNTFTDVKYLGTNVSNGKPITEGKCIAGFDNTGFITGTSSTLFNQFLLHINSTSLPSFITKLASHFLNDLSADYNDIAIYSPNPFRDADFIASNYSKSIVQSKDLFLVDGGEDNQNIPLVPLLQKERELDVIFALDNSADTNQSWPDGASLVNTYERQFGMQGNGMAFPYVPDKNTFVNLGLNKRPTFFGCDARNLTDLEYIPPLVVYIPNARHSFNGNQSTFKMSYSTSERFSMIQNGFESATRGNFTDDSDFLGCIGCAIMRRKQQSMNATLPTECNQCFTNYCWNGTIDNTPAKDSTNATTSATGSASIASASSTSSSSTNKKNAGVALNVNDSNIFMFMFSIISVVFSLI
>XP_003669649_Naumovozyma_dairenensis
MKLQLQDLLVLSVISLNQVEAWSPSNSYVPANVTCDDNINLIREANELSQSEIDWLEKRDSYTRNALRSFLQRSTSNFSDNSLLDRLFQGSNSSNIPKIGVACSGGGYRAMLSGAGMLSAMDNRTEGANEHGLGGLLQSTTYLAGLSGGNWLTGTLAWNNWTSVQDIINNMTVDDSIWDISDSIINSGGWNILSSAERWDHISDAVQAKQDAGFNISMADVWGRALSYNFFPSLYRGGVGYTWSTIRDADVFKNGEMPFPISVADGRYPGTTVINLNATVFEFNPFEMGSWDPTLNSFTDVKYLGTNVSNGKPINEGTCVAGFDNTGFIMGTSSTLFNQFLLQINNTSLPSFIRNLATHFLKDLSEDYNDIAIYSPNPFKDAEFIGSNHSKSIVESKDLFLVDGGEDNQNIPLVPLLQEERNLDVIFALDNSADTNESWPDGASLVNTYQRQFGIQGESMTFPYVPDVETFINLGLNKKPTFFGCDARNLTDLSYVPPLIVYIPNTRYSFNSNQSTFKMSYSTSERLNMIKNGFEATTRGNFTDDEDFLGCVGCAIMRRKQQSLNETLPSECERCFTNYCWNGTRDSRPVSGINNSDFSSSASIALAAEATSAASASGSSSTTQSSATKRNGAINMESSKSFMFIFTIFNIVLNML
>XP_003959785_Kazachstania_africana
MQLCNLLLLSVTVQNVVLAWSPTNGYAPGNVTCDNDINIIRNASGTLSSNETNWLEKREVVVEEALQSFLKRAFTNFSDSSILDHLFKNSSSTSNLPKIAIAASGGGYRAMLSGAGMISAMDNRTRGANEHGLGGLLQSSTYLAGLSGGNWLTSTLSWNNWTSVQDILDGFDNDTAIWDLEHSLLTPGGINIVTTYERWNHISDAVESKSDSGFNTSLADIWGRSLSYYFWPSLYRGGVGYTWSTLREAEVFQNAEMPFPITLADGRYPGTTVINLNATNFEFNPFEMGSWDPTLNAFADVKYIGTNVSNGKPVNQGHCIAGFDNTGFITATSSTLFNQFLLQINSTSLPSFLTNFITHYLEELSRDSDDIAIYAPNPFKATEFVDSNYSTSIVDSDYLYLVDGGEDNQNIPLTPLIQKVRDVDVIFALDNSADTDQYWPDGASLVNTYQRQFVKQGSNLAFPYVPDVDTFVDLGLNTKPTFFGCDANNLTDLDYIPPLVVYIPNAEYSYASNQSTFKLSYSEKERISMIRNGFEAASMNNLTDDSSFLSCVGCAIIRRQQQGNNFTLPSECETCFTNYCWNGTISNKNISGLNNSDFASTAAASAVSSISASVSDVSVTGSTTSTRNKDSGANVLEINNSIVAELFSIFSIIFSLI
>XP_022466198_Kazachstania_naganishii
MNRQFGVIVFVLLLNFWTGVYAKPKDKENAAMDYAPKRVACDPQMGSLLREANALSHNETLWLQKRQQVTVPAMQEFLYRATAGFEDFDQDAFLGEIFRDTDNVPRVGVAFSGGGYRSMLTGAGILSAMDIRTRNSTDHGLGGLLQATTYVAGISGGNWLVGSLAWNNWTSVQSVVDNTHKEDSIWDLDDSIIAPGGLNIFKSARRWDHISDAIDAKRNAGFETSLTDVWGRALSYHFFPDLKRGGIDYTWSSLRENEVFKEAQMPFPISVADGRYPGSRVINLNATIFEFNPFEMGSWDATLNAFTDVKYLGTNVSDGIPRDKGKCVVNYDNTAFVMGTSSTLFNQFLLRINSTHLPRFIRKLGIHILNGISHDFNDIAVYHPNPFKNSNFVHSDFTVSITESDSLFLVDGGEDDENIPFVPLIRQDRKLDIIFAVDSSADMPLQWPDGSSLVHTYERQFVKQGKGMAFPYVPDTNTFVNLGLNKRPTFFGCDASNLTDLEYVPPLIVYYPNSEHSFNSNQSAFKMSYTEQQRKQMVQNGFEIATRNNFTDDPDFLGCIACAVMRRKQESLGLKLPVECETCFINYCWDGTLDTTELPPEKQDLHHSFIHEQGENFTVEEVGDEIVINTNLLQEGSTYLRDSNSKRVQKQFTPGINLKIILLLICILTFLVSLV
>XP_448225_Candida_glabrata
MQLQDLVVTVSLLAAFNGGVEAWSPTNSYVPANVTCPNDINLLRNATGLSQSEIDWLKKRDVNTREALESFLKRVTSNFTSNSSASNLIDQLFSTNSSNIPKIGIAASGGGYRAMLSGAGMVSAMDNRTDGANEHGLGGLLQAATYLAGLSGGNWLTTTLSWNNWTSVQDIVDSQDNDSAIWDISHSIVSPGGINIFKTGSRWDHISDAVEDKQKAGFNVSLADVWGRALSYQFFPTLYRGGVAYLWSDLRESDVFKNAEMPMPISVADGRYPGTAVIDLNSTVFEYSPFELGSWDPSLSAFTDVQYLGTKVSDGKPAEEGKCIAGFDNVGFLMGTSSTLFNQFLLRINDTSIPKFIRNLATHFLKDLSEDYDDIAVYAPNPFRDADYVNNNRSKSLSESEYLFLVDGGEDGQNVPLVPLIQQERDLDIVFALDNSADTEENWPDGASLMHTYRRQFGFQGQGVTFPSVPGTDTFVNLGLNKKPTFFGCDARNMTDLEYIPPLIVYIPNSRHSYNGNTSTFKLSYSEKERLGVIRNGFEAATMNNLTADSNFAGCIGCAIMRRKQQALNLTLPKECETCFTNYCWNGTIDNTPAKGVTASNDFDNASGSAAADMAEQDASGAASASSSSRKKNAAVSVDVNAKTLFAIITAMTAVFQLI
>XP_004180881_Tetrapisispora_blattae
MQLREALITAIVLTSTAEAWSPSNGYAPANVSCPDDINLVRRADGKISPNESDWLQKRNANTEVSLKEFLERATKNFSDTSFMDKLFPSSSSSNSSYQYLPKIGIGCSGGGYRAMLAGAGMLSGFDNRTDGAWDHGLGGILQSATYLAGLSGGNWLVGTLAGNNWTSVQAIVNNFSHDDSIWDIDHSIVSPGGWNILKTGNRWDDISDDVHSKKDAGFNISFTDVWGRALAYNWFPSLKRGGVGLTWDTLRESDVFINAEMPFPMSISDGRYPDTSVVNLNATLFEFNPFELGSWDPTLNSFTDVKYLGSNVDNGKPVDQGKCVGGYDNTGFMMGTSSSLFNQFLLRLNTTSLPKVIKKLLQDMLDDLADKSDDIAIYQPNPFKNVDNRPFSNYSDAIGKSDNLYLVDGGEDNENIPLVPLLQKGRDLDVIFALDNSADTDENYPDGASLVATYERQFGKQGANLSFPYVPDVNTFVNLGLNQKPTFFGCDAKNLTKLDHIPPLIVYIPNSKYSYNSGTSTFKMSYDKNERISMIQNGFEVVSRGNLTIDSDYLGCVACAIIRRKQESLNFTLPSECTKCFSNYCWNGTLNSTTPNNFKEESDYSSAEIDSAASVADASLASTSDSTTASSSSTSASASTTSSKGHKDDAKENSTSSKNAGVANMESFSSMSTIFIAAICAVLASAGLV
>XP_003687307_Tetrapisispora_phaffii
MQLQHLALAFAVATSVHGWSPSNGYAPGNVTCDSDVNFLRSGDELSTDEQDWLKKRNDVTKESLQSFLKRATANFTDTSIFDDLFRSNSSASVPKIGIAASGGGYRAMLSGAGMIAAMDNRTEGANDVGLGGLLQSSTYLAGLSGGNWLVGTLAWNNWTSVQTIVNNFTEDDAIWDISHSIVTPGGINIFKSLGRWDDISDAVHDKQDVGFNISLTDVWGRALSYNFFPSLHHGGDAYTWSTLRDVDVFKNAEMPFPISVADGRYPGTTIINSNATIFEFNPFEMGSWDPTLNAFTDVKYLGTNVTNGTPVVEGQCIEGFDNTGFIMGTSSSLFNQFLLQINSTSIPSFLKSLFTDYLNDLAEDSNDISIYAPNPFKDSSFIKSNYSNSLSTADDLYLVDGGEDLQNVPLLPLIQQKRNVDVIFALDNSADTENSWPNGTSLVATYERQFVKQGNGTAFPYVPDVDTFVNLGLNKKPTFFGCDASNMTDLAYIPPLIVYIPNSQYSFNSNQSTFKLSYSTSERLSMIENGFEAATRGNLTESSDFLGCVACAIVRRQQESTNATLPAECETCFSNYCWDGTISSNHTAAVAEDDDLSDTAFSSTSSRKSSKTSSSSSSSRSSSSLSSTVKHSGGVQALSTVDLKSLITVGLFSAIAWLF
>XP_001645274_Vanderwaltozyma_polyspora
MQLQNLLLLSAVAGLPAAVDAWSPSNSYAPGNVSCPANANFVRAGGKLSDEEIDWLAKREVYTTESLKDFMTRAMANFTDSSILDQLFGSSNSSNVPKIAVAASGGGYRAMLSGAGMISAMDNRTVGANEHGLGGLLQSTTYLAGLSGGNWLVGTLAWNNWTSVQDIVNNFTKDDSIWDISNSIFTPGGLDIAKTVLRWNHISDAVKDKQEAGFNVSLTDIWGRALSYGFFPSLKRGGEAYTWSTLREAQVFQDGAMPFPISVADGRYPGSYIINLNATLFEFNPFEMGSWDPTLNAFSDVKYLGTNVTNGTPVNTDVCVEGYDNTGFIMGTSSSLFNQFLLRLNTTGLNSFIQDIVRHYLVDLSNESDDIAIYAPNPFKNTNHIKSNYSQVLSETDYLFLVDGGEDQQNIPLVPLLQKERDIDVIFALDNSADTNNSWPNGASLVNTYQRQFESQGVNIAFPYVPDTNSFVNLGLNRKPTFFGCEASNMTSLRQTPPLVVYIPNSKYSYASNQSTFKMSYSKKERIGMIQNGFEAATRGNFTYDPEFIGCVACAILKRKQESLNATLPAECEACLTTYCWNGTISNDPNSADEIDNGEPDTILSTTSSKKSGKTSTSKSSKSSKTTSTDNSKSGSSDSTKSGSVHVVSPYDFTTILTFILGVSVISFYI
>XP_003683005_Torulaspora_delbrueckii
MNLKEWLLFSIAVFFAQGTLAWSPSNSYTPANVSCDEDINLIRQASGPSDDETEWLKKRDVYTREALRSFLDRATSNFSDSSLVSQLFSNASDIPRIAVACSGGGYRAMLSGAGMLAAMDNRTDGANEHGLGGLLQSTTYLAGLSGGNWLVGTLAWNNWTSVQDIVNNMTADDSIWDISNSIINPGGFMIVTTIKRWDHISDAVEGKQDAGFNVSLTDIWGRALSYNFFPSLYSGDVAYTWSTLRDVEVFQNGEMPFPISVADGRYPGTQIIDLNATVFEFNPFEMGSWDPTLNAFTDVKYLGTKVSNGEPVNKGQCVAGYDNTGFIMGTSSSLFNQFLLQINSTSLPSFIKNLVTGFLDDLSEDEDDIAIYAPNPFKDTSYIHDNFSKSISESDYLYLVDGGEDNQNIPLVPLVQDERNIDVIFALDNSADTDYYWPDGASLVSTYERQFSSQGMNMSFPYVPDKRTFVNLGLADKPSFFGCDAQNLTDLNYIPPLVVYIPNARHSYNSNTSTFKLSYTDDERLKMIKNGFEAATRGNLTDDSSFMGCVACAVMRRKQQSLNATLPEECNTCFTNYCWNGTIDDTPVSGLDNSDFDPTAASSAYSAYNTESYSSSSATGSKKNGAGLPASPTSFTSVLTLLTAIAGFL
>XP_037146114_Zygotorulaspora_mrakii
MNQLSLTFIVLLQILVKSSIAWSPTNGYVPGNVTCDDDINLIREANELSPNETDWLRRRSSYTNEALQNFLTRATRNFSDDSIVSQLFRNNSNVPKIGIACSGGGYRAMLSGAGMIAAMDNRTDGALDHGLGGLLQSATYLAGLSGGNWLTTTLAWNNWTSVQTILNNMTEDDSIWDISNSIINPGGINIVSSGQRWNHISDAVQAKQDAGFNISLTDVWGRALSYNFFPTLYRGGVGYTWSTLREADEFRNAEMPFPISVADGRYPGSTIIDLNATVFEFNPFEMGSWDPTINSFTDVRYLGTNVSNGTPTNQGQCIAGFDNVGFIAGTSSSLFNQFILQINGTALPSFLRNIANRFLQNLASEDDDIAIYAPNPFKDSEFVESNFSRSIVESDYLYLVDGGEDDQNVPLLPLIQQQRDLDVVFALDNSADTSQSWPDGSSLVHTYQRQFGAQGKDMAFPYVPDENTFINLGLNQRPAFFGCDARNLSDLNYVPPLIVYIPNSRHSFNGNQSTFKLSYDTDERFGMIQNGFEAATMGNLTQDSNFLGCVACAVLRRKQQSLNATLPSECNDCFRTYCWNGTVDSSTPDDQNSGDTSSRSQSASSTSAGSSSKHNGGELSVQPRTFLSILTLLTTIAGLM
>XP_002495964_Zygosaccharomyces_rouxii
MNFIESLLVLVVAGLAAAWSPKNSYVPSTVNCPDDIVLVREANGLSDNETEWLKRRRPIAKEALHDFVKRATKNFSDNSLVDKVFSGNDSHAPVVAIGASGGGYRAMLSGAGMISAFDNRTRGADEHGLGGVLQGATYLAGLSGGNWLTGTLAWNNWTSVQTIVDNTTADDSIWDISHSLVNPDGVNVFGTADHWEHIFKTVRQKHKTYNASLTDLWGRALSYDFFPSLYRGGEAYTWSTLRDAEVFENGSMPFPISVADGRYPGTSVISLNATVFEFNPFEMGSWDPSLRAFTDVKYLGTKAVDGKPEKKGECVAGYDNVGFIMGTSSTLFNQFLLRLNTTGMPRVVKSIISHFLKDISKNEDDIAVYSPNPFLNTSYVSNDYTSSLVDSKDLYLVDGGEDNENIPLLPFLQKERGVDVIFALDNSADTTEYWPDGSSLVATYERQFGKMGKDIAFPYVPDVETFVAEGLNTKPTFFGCDAQNMSDLAFTPPLVVYVPNSRMSYNGNQSTFKLSYSDNERLNMIKNGFEATTRNNLTDDSNFAGCVACAIMRRSQESMNATLPKECKQCFQDYCWNGHISHNGTKIQHNDDYTKSASPSATSSSKGGASNSYSPRSGLSLFAFMVTVAGLF
>XP_003644366_Eremothecium_cymbalariae
MLTSSGFLLGMNNHGLFSCASYIASISGGSWTVMRLLLADFDVDKLRNWDIKNSLLEGVPNFEFKNRDIVQQLDGTAEAHEFFMDDGFYNELKEHVSKWKREFAEPVDSVDPTFNEFHDSLESNWMRLNHNAIQKRSLDTFLKLKETIEELFKGNNDSSPTNQIKKLEEMMDTFSNFRKVLGFYIMLHSEVRPKKIMGFPVSFTDYWGRALWKKISYQETKTNSMSELFVQSPSASNYEAPLPIIIANCKNEDLVNVVFEFTPFEFGSWNKLLRLFVKLRYLGSTVSRGIARSCIQGFDDVGFITATSSSLFNNVLIYAWQLAADSSQKTMKAVRALFSTFGVNLKNKNSEGKIFGTRSDFALFQPNPFYQYPGIETPLTKTDKLYLVDGGEDGENIPLRPFLQPERKVDLIFALDSSSGKINYPTGSILRNLYDNMRQSEDSISILSPNGTPVNVDPMPYIPLPEEFERSKLLNHPIAFGCYQSSYRKRTSSVLLPPGKLPPIILYHANRNHTYQSNTSTFKLNYSPKEVDGMLNNGWNIFTDNNNTSYLQCIGCLMIKRTYDNTASTELLPPTCHSCFKKYCYN
>NP_982515_Eremothecium_gossypii
MRLTIVITAFALLGNALSNFYTPHGVMCPREDLIRNSNTGLSEQEHSYIKNHHYLTQNHLIKFLQNASIPDFDINDFLHKTSQRPINLAIAVSGGGYRSMLTSSGFLLGMHSRGLFNCASYIASISGGSWTLMRLLLTNFNIEELKEWNINSSLLEGVPNFEIKNRDIIQQFEATANSPESITHTSQEVFMDEDFYSELQDQASIWKRSLALGPAGELPTFSEFYDRLERSWAQLDHSPHHKRSIDTLLKLKETFEDVFKADSEDGEVNQIRKLEEMMDSFSSFRKVLSFYIDLHSEVRPKKIMGFPVSFTDYWGRALWKKIYVNESMISSMSELFARSEITNNYEAPLPIIIANCKNEDLVNAVFEFTPFEFGSWNRLLGLFVNLKYLGSNFTEGVAQSCVQGFDDIGFITATSSSLFNNVLIYAWKLASESSLKTMKAIRALFSTFGVNLKNKPNSFFGTRSDFALFQPNPFYRYPGVDSPLTNSDKLYLVDGGEDGENIPLRPFLQPERQVDLIFALDSSSGRINYPTGGILRNLYDNLHATDGAAAVVQTGDVQSVTDLLPYIPSAEEFEAKGLLKRPVAFGCYPESYHIRNASATAAPGKLPPIVFYHANRNSTYNSNTSTFKLRYNHSEVQGMLENGASLFTHDNNTAYFQCVGCLVVKRAYDNVNASAKLPPTCQQCFRRYCYN
>XP_452462_Kluyveromyces_lactis
MWFLNSVNLLFLVCSVALHLDAVNAWSPTNGYAPGVVDCDENINLVRKADAVSDDEADWLKVRHESTVPALKDFLQRGFKGFTNDTSIIDKLLATQDTAPKVAIACSGGGYRAMLSGAGMISAMDNRTDGANDHGLGGLLQSSTYLAGLSGGNWLVGTLAYNNWTSVQAIINNMTDDNSIWDISNSIVNPGGINIFSSISRWDDISDAVEEKKKAGFNTSITDVWGRALSYNFFPSLDEGGVGYTWNTLRDVDVFKNGEMPFPISVAVGRYPGTQVVNLNATVFEFNPFEMGSWDYTLHTFTDVRYAGTNVTNGTPNVTGKCVAGFDNTGFVMGTSSSLFNQFLLQLNTTDLPSFLYNLLHGFLTDASDDYDDISIWAPNPFYEITNIPSNYSQSISEDDTLYLVDGGEDGQNIPLTPLLQTEREIDVIFALDNSADTDQSWPDGFSLTQTYARQFGLQGKGIAFPYVPDVNTFTNLGLNTRPTFFGCDARNLTDLESIPPLVVYMPNTRESFNSNTSTFKMSYSTSERFKMIQNGFEAVTMKNLTKDENFMGCISCAILRRKQESLNYTLPSECDACFEKYCWNGTVDATTPISSTTSSSASSTSTSDSGNKENSARILAPRSTLSLLIGGLASVFISF
>XP_022673789_Kluyveromyces_marxianus
MRAIRSSNLLIIAWLFALKLSIAQAWSPSNGYKPSKVDCDDNINLVRDASSVSDNESDWLKKRNQVTLPALKDFLKRGFKNFTSDTSLIDNLLSDESKAPKIAVACSGGGYRAMLSGAGMLSAMDNRTDGANEHGLGGLLQSATYLAGLSGGNWLVGTLAYNNWTSVQAIVNNMTQDDSIWDISHSIVTPGGFNIFESISRWDDISDAVEDKKDAGYNTSITDIWGRALSYGFFPSLKDGGVGYTIDSLRDSDVFKNAEMPFPISLAVGRYPGTSVINLNATNFEFNPFEMGSWDYTLHSFTDIKYVGTNVSNGRPKEKGQCVAGYDNTGFVLGTSSSLFNQFLLQLNTTKLPKFLFNMIQDFLTDLSEDSDDISIWAPNPFRDVKNIPANYSQSISEGDTLYLVDGGEDGQNIPLSPLLQTERDVDVIFALDNSADTEEFWPNGFSLTQTYERQFGMQGKGIAFPYVPDNNTFVNLGLNKRPTFFGCDAKNLTNLEFIPPLIVYMPNTRESYNSNTSTFKMSYSTSERLHMIKNGFEAVTRNNFTQDSNFMGCVSCAILRRKQESSNQTLPDGCNACFKQYCWDGTVNSTTPEKSSTAGSSSQSASASASAASSQSTSTSSSTKKNDGPINDPKSALSLLIGGIATALMTI
>XP_022629621_Lachancea_lanzarotensis
MHWQIAFVTAVVLDTAFAWSPSNSYAPANVSCANDISLVREASGLSNNETEWLKKRDAYTKDALRSFLDRATQNFTNSSLVESLWNSDKVPKLGVGCSGGGYRAMLSGAGMLSAMDNRTVGANKHGLGGLLQSATYLAGLSGGNWLVGSLAWNNWTSVQDVIDSRGQSDELWDISNSILNPGGINILSSASQWDHISDAVEAKQDAGFNTSLTDVWGRALSYNFFPTLYRGGEAYTWSTLRDSDVFKNAEMPFPISVADGRYPGTEIVDLNSTLFEFNPFEMGSWDPSLNAFSDVMYLGTNVSNGTPVTQGKCVAGFDNAGFIMGTSSTLFNQFLLQLNTTSLSSFIKGIVGDFLKDLSGDYDDIAIYNPNPFKDIPYVASNYSQSIVESENLFLVDGGEDGENIPLVPMLQQDRDLDVIFALDNSADTNEYWPAGLSLISTYERQFGPQGRGLAFPYVPDFDTFVNSGLNSRPTFFGCDASNLTDLSHTPPLIVYMPNNRQSYNSNTSTFKMSYSSSQRMSMFQNGFEAVTRNNLTDDSGFAGCVACAIMRRKQESLNATLPQECTKCFQDYCWNGKLSNADSNVTSQGAYTGSISFQTDSATSAGSSSTSASSKKKNAAPSMAESYNSGWIIAFSTLLGTILGLL
>XP_002552683_Lachancea_thermotolerans
MLWLVPLFLLALRAVQAWSPTDSYAPGNVSCADDISLVREASGLSPNETAWLEKRDAYTKQALREFLDGATANFSNSSLVDSLWSADKIPRVAMAFSGGGYRAMLSGAGMISAFDNRTNGSTEHGLGGLLQGATYLAGLSGGNWLVGSLAWNNWTSVQHVIDTRGKDDELWDISNSIVNPGGINILSSASRWDQISDAVEAKQDAGFNTSLADVWGRALAYNFFPTLSKGGDGYTWSTLRDADVFKNGEMPFPISVADGRYPGTQIVDLNSTLFEFNPFEMGSWDPSLNAFTDVKYLGTNARNGTPVTKGQCVAGFDNTGFVIGTSSTLFNQFLLQLNTTSVSSFLKGIIGDFLKDLSEDYDDIAIYNPNPFRETEFVESNYTKGIVNSENLFLVDGGEDGENIPFVPLIQKERDVDVIFALDNSADTDEYWPAGLSLISTYERQFGAQGKDIAFPYVPDFDTFINEGLNQKPVFFGCDASNTTGLSYTPPLIVYMPNNRQSYNSNTSTFKMSYSSSQRMKMFQNGFEAVTRNNLTDDSSFRGCVACAVLRRKQESQNMTLPQECAKCFQDYCWNGKISNKTAKVSTIENYSGSISFITDSASADAASSTAAASSSGTSTSKKNAAASLPSSNSLKWYVAFASLLGMAIGLM
>XP_020060272_Aspergillus_aculeatus
MMLQRALPNAPDGYTPDNVSCSATRPTVRSASTLSSNETSWLKTRRGKTESALKSFFGHVTIADFNATEYIDRVSGNTSNLPNIGIAVSGGGYRALMNGAGAIKAFDSRTNNSTSDGQLGGLLQSATYLAGLSGGGWLVGSIYMNNFSTISHLQTYDDGDIWQFQNSIFVGPEGNGIQLFDSASYYRDIYDAVQGKSRAGFNTSITDYWGRALSYQLINASNGGIDYTWSSIALTDSFKKAEMPIPILVADGRYPDELLVSSNATVYEFNPWEFGTFDPTIYGFAPIEYLGSRFVAGSLPKNESCVRGFDNAGFVMGTSSSLFNQFLLQVNSTALPDFLKSAFTSILEDIGQENYDIALYTPNPFYHWANNSSPAANETMLDLVDGGEDLQNIPLHPLIQPERHVDVIIAVDSSADTDNKWPNGTAMVATYERSLNSTGIGNGTAFPAVPDQNTFVNLGLNTRPTFFGCNSSNLTGPAPLIVYLPNYPYVSYSNVSTFQPEYEESQRDQIIQNGYDVATMGNNSRDADWSTCLGCAILSRSLERTNTSVPDICNRCFDRYCWNGTTNSTTPGEYKPAVVFSSESAIVSRAVFLGALAATVTAGALL
>XP_001271420_Aspergillus_clavatus
MKVFTLAGAAALLATATASPLDVSIRALPNAPDGYTPTEVSCPATRPSIRGAGSLSPNETSWLDIRRANTIQPMKDLLGRLNLTSFDAAAYIDRVAKNVSNLPNIAIAVSGGGYRALTNGAGALKAFDNRTDGATGRGQLGGLLQSATYVSGLSGGSWLVGSVYINNFTTIQQLQAGGDTGDLWQFSTNILEGPKAKHLQLLSTADYWKHLADAVDGKRQAGFNISLTDYWGRALSYQFINDPADRGGPDYTWSSIALTDSFQRGEIPMPIVVADGRNPGEVLVGSNSTVYEFNPWEFGSFDPNIFGFAPLEFLGSRFDNGRLPRDASCVRGFDSAGFVMGTSSTLFNQFILHLNKTDLPDVVRDAFAHILTSLGRDGDDIAVYAPNPFYGYRNSTAAYSQSRELDVVDGGEDGQNIPLHPLIQPTRHVDVIFAVDSSANTHYSWPNGSSLVATYERSLNTTGIGNGTVFPPVPDVNTFINLGLNTRPTFFGCDAANLSAPAPLVVYLPNAPYSAASNTSTFQLAYSDAERDEIITNGYNVVTRGNGTVDHAWPSCVGCAILSRSMHRTNTALPEVCNSCFKEYCWNGTLDSSTPKPYEPTAVLGKGQDKSAASRVGVNSLLALVVSVGVFTLI
>XP_001262993_Aspergillus_fischeri
MFSPPNDKSFESALHDPQSRGHRALNDWQLFWKFHGLSTVSTRFVERVHPEMAICTFGNVHSWKITKGTDMKAVISLLTALAVATAAPLDLSIRAFPNAPDGYTPANVSCPATRPSIRGAGSLSPNETAWLEIRRNNTIQPMKDLLGRLNLTFDAASYIDRVSSDASNLPNIAIAVSGGGYRALTNGAGAIKAFDDRTHGSTESGHLGGLLQSATYVSGLSGGGWLVGSVYLNNFTTISDLQSGGNGNVWQFSTSILEGPKAKHLQFLSTADYWKDLLTAVDGKRNAGFNTSLTDYWGRALSYQFINDPTGNGGPSYTWSSIALTDTFQRGEMPLPILVADGRNPGELLVGSNSTVYEFNPWEFGSFDPSIFGFAPLEYLGSRFDNGQLPSGESCVRGFDNAGFVMGTSSSLFNQFILRLNKTDLPDVAKDAFSKILTAMGQDGDDIAAYGPNPFYGYRNSTAAYSHSRELDVVDGGEDGQNIPLHPLIQPVRHVDVIFAVDSSANGAYSWPNGSALVATYERSLNSSGIGNGTVFPPVPDVNTFVNLGLNTRPTFFGCDPANLSAPAPLVVYLPNAPYSTLSNTSTFQLSYSDSERDEIITNGYNVVTRGNATVDKSWPTCVGCAILQRSMYRTNTSMPEVCNRCFKEYCWNGTVDSKTPQTYEPSQVLGSKSTSAAYREGLNWLVGVFAVGMAMVMTA
>XP_041146095_Aspergillus_flavus
MKLNAILLGAALASAAPSLDLRALPNAPDEYAPANVSCPAVKPTVRSASKLSQNETDWLESRRKEVVSPLKNFLGRLNLTNFDASAYIDRVSTNTSNLPNVGIAVSGGGYRAMLNGAGALKAFDSRTTNSTASGQLGGLLQSATYLSALSGGGWLVGSVFINNFTTINDLQTTENTWDLRNNILEGPDVKHFQIFKTIDYWTELVDTVKTKKEAGFNTSLTDYWGRALSYQFINASDGGPDYTWSSIALMDNFQRGQTPLPILVADGRNPGELVVGSNSTVYEFNPWEFGTFDPAIYSFAPLEYLGSDFKGGKISDNGSCVRGFDNAGYIMGTSSSLFNQGLLRLNGTKIPKIFKSAIESILEDLGQDNDDIANYPNPFYEYTGATPNIANRSHLSVVDGGEDGQNIPLHPLIQPERHVDVIFAVDSTANIHNWPSGKSLVRTYERSLSSTVSNGTVFPAVPDPNTFINLGLNKRPTFFGCDSKNLTKPAPLIVYLPNAPYTYLSNTSTFDLSYSYEDRDDMITNGYNVVTRGNGTEDANWPSCVGCAILSRSAERTSTTLPEVCSKCFKDYCWDGTINSTEPENYEPQIMIKTSLAPRELPGSVAAIFSFALALAMMF
>XP_754157_Aspergillus_fumigatus
MKALLSLLTAVAVATATPLDLSLRALPNAPDGYTPAKVSCPATRPSIRGAGSLSPNETSWLEIRRKNTVQPMTDLLGRLNLGFDAAGYIDRVSSNASNLPNIAIAVSGGGYRALTNGAGAIKAFDSRTQGSTQSGHLGGLLQSATYVSGLSGGGWLVGSVYLNNFTTIADLQSGDHGNVWQFSTSILEGPKAKHLQFLSTADYWKDLLKAVDGKSDAGFNTSLTDYWGRALSYQFINDRTGNGGLSYTWSSIALTDPFRRGEMPLPILVADGRNPGELLIGSNSTVYEFNPWEFGSFDPSIFGFAPLEYLGSRFDNGQLPRGEPCVRGFDNAGFVMGTSSSLFNQFILRLNKTDLPDLAKDVFSKILTAIGRDGDDIAVYGPNPFYGYRNSTAAYSRSRELDVVDGGEDGQNIPLHPLIQPVRHVDVIFAVDSSADGPYSWPNGSALVATYERSLNSSGIGNGTVFPAVPDVNTFVNLGLNTRPTFFGCDPANLSAPAPLVVYLPNAPYSTHSNTSTFQLAYSDSERDEIITNGYNVVTRGNATVDKSWPSCVGCAILQRSMYRTNTSMPAVCNSCFKEYCWNGTVDSKTPRTYEPTLLLGSTSTNAAYTQGVTWLVGILAVGVAMGMTA
>XP_681061_Aspergillus_nidulans
MKLTSVFSLAAAGLSSATPLFIDITPRALPNAPDGYAPVNVTCPAVRPSIRSAASLSPNETKWLEPRRKEIISPMKNLLTRLNISDFDAAAYLDRVSANSSNIPTVGIAVSGGGYRAMLNGAGALKAFDSRTANSTAESQLGGLLQSATYLSALSGGGWLVGSVFINNFTTIDALQSSDRIWDLRTNVLEGPNVKHFQLLSTAEYWSDLVEAVHSRKHAGFNTSITDYWGRALSYQFINASDGGPSYTWSSIALMDNFKNGQVPLPLLVADGRNPGELVVGSNSTVYEFSPWEFGTFDPAIYAFAPLEYLGSDFTANGSCVRGFDNAGFVMGTSSSLFNQGLLRLNSTSIPETFKKALASILEAVGQANEDIASYPNPFKGYQGSTAAISAISELNIVDGGEDGQNIPFHPLIQPARQVDVIFAIDSTANIHNWPNGKSLVRTYERSLNSTGVGNGTVFPTIPDTNTFINLGLNQRPTFFGCDAKNLTGPAPLIVYLPNAPYTHMSNTSTFDLSYSYADRDAMILNGYNVATRGNGTVDRQWPACVGCAILSRSANRTGTSLPDACTQCFQNYCWNGTIDSRQPQDYAPALMIKTSAAGTIRPWGFSVLLLALLTWTW
>XP_001393442_Aspergillus_niger
MKLPLFAAAAAGLANAASLPVERAEAEVASVAADLIVRALPNAPDGYTPSNVTCPSTRPSIRDASGISTNETEWLKVRRNATLTPMKNLLSRLNLTGFDTTSYINEHSSNISNIPNIAIAASGGGYRALTNGAGALKAFDSRSDNATNSGQLGGLLQAATYVSGLSGGSWLVGSMFVNNFSSIGELQASEKVWRFDKSLLEGPNFDHIQIVSTVEYWKDITEEVDGKANAGFNTSFTDYWGRALSYQLVNASDDKGGPDYTWSSIALMDDFKNGQYPMPIVVADGRNPGEIIVETNATVYEVNPWEFGSFDPSVYAFAPLQYLGSRFENGSIPDNGTCVSGFDNAGFIMGSSSTLFNQFLLQINSTSIPTILKDAFTDILEDLGERNDDIAVYSPNPFSGYRDSSEDYATAKDLDVVDGGEDGENIPLHPLIQPERAVDVIFAIDSSADTDYYWPNGTSLVATYERSLEPSIANGTAFPAVPDQNTFVNLGLNSRPTFFGCDPKNISGTAPLVIYLPNSPYTYDSNFSTFKLTYSDEERDSVITNGWNVVTRGNGTVDDNFPSCVACAILQRSTYRTNTSLPDICTTCFNDYCWNGTTNSTTPGAYEPSVLIATSGAIKSVLDYSVLALAMGVAAFML
>XP_015405247_Aspergillus_nomiae
MKLNVLLLGAALASAAPGIHLRALPNAPDEYAPANVSCPAVKPTVRSASKLSQNETDWLESRRKEVVSPLKNFLGRLNLTNFDASAYIDRVSTNMSNLPNIGIAVSGGGYRAMLNGAGALKAFDSRTTNSTASGQLGGLLQSATYLSALSGGGWLVGSVFINNFTTISDLQTSDNTWDLTNNILEGPNVKHFQFLNTVDYWSELVDTVKTKKEAGFNTSLTDYWGRALSYQFINASSGGPDYTWSSIALMENFQRGQTPLPILVADGRNPGELVIGSNSTVYEFNPWEFGTFDPAIYSFAPLEYLGSDFKGGQISSNGSCVRGFDNAGYVMGTSSSLFNQGLLRLNGTKIPKIFKSAIASILEDLGQDNNDIANYPNPFYEYTGATPAIANRSHLSVVDGGEDGQNVPLHPLIQPERHIDVIFAVDSTANIHSWPSGKSLVRTYERSLSSIVSNGTVFPAVPDPNTFINLGLNKRPTFFGCDSKNLTGPAPLIVYLPNAPYTFLSNTSTFDLSYSYEDRDAMITNGYNVATRGNGTEDASWPSCVGCAILSRSAERTGTTLPEVCSQCFKNYCWDGTINSTGPENYEPQLMIKTSLAPRELPGYTAAIFPFALALAMMF
>XP_001727653_Aspergillus_oryzae 
MKLNAILLGAALASAAPSLDLRALPNAPDEYAPANVSCPAVKPTVRSASKLSQNETDWLESRRKEVVSPLKNFLGRLNLTNFDASAYIDRVSTNTSNLPNVGIAVSGGGYRAMLNGAGALKAFDSRTTNSTASGQLGGLLQSATYLSALSGGGWLVGSVFINNFTTINDLQTTENTWDLRNNILEGPDVKHFQIFKTIDYWTELVDTVKTKKEAGFNTSLTDYWGRALSYQFINASDGGPDYTWSSIALMDNFQRGQTPLPILVADGRNPGELVVGSNSTVYEFNPWEFGTFDSAIYSFVPLEYLGSDFKGGKISDNGSCVRGFDNAGYIMGTSSSLFNQGLLRLNGTKIPKIFKSAIESILEDLGQDNDDIANYPNPFYEYTGATPNIANRSHLSVVDGGEDGQNIPLHPLIQPERHVDVIFAVDSTANIHNWPSGKSLVRTYERSLSSAVSNGTVFPAVPDPNTFINLGLNKRPTFFGCDSKNLTKPAPLIVYLPNAPYTYLSNTSTFDLSYSYEDRDDMITNGYNVVTRGNGTEDANWPSCVGCAILSRSAERTSTTLPEVCSKCFKDYCWDGTINSTEPENYEPQIMIKTSLAPRELPGSVAAIFSFALALAMMF
>XP_040634496_Aspergillus_ruber
MKFSAVSWACSFAGLAVATPTPSDVNLAIALSRRALPNAPDGYTPANVTCPANRPSIRGAGSLSSNETEWLRTRRDETIEPMKDFFDRISIPSFDAVSYIKDHASNVSELPNIAIAVSGGGYRALTNGAGALKAFDSRTENSTSSGHLGGLLQSSTYVSGLSGGSWLLGSVYLNNFTTISALQTHDKGDVWQFSRSILKGPDDGGIKILDSAQYWRDLVHMVDGKKDAGFNTSLTDYWGRALSYQFINDTDGGADYTWSSIAQTDDFKAGKMPMPLVVADGRAPGELVVGSNSTVYEFNPWEFGSFDPTIFGFAPLEYLGSPFENGELPQDASCVRGFDNAGFVMGTSSTLFNQGLLRLNKADLPDVIKSVATHILEDIGEANDDIAIYSPNPFYRYRNSTAAYSSANDLDVVDGGEDQQNLPLHPLIQPQREVDVIFAVDSSADTSYNWPDGHSLVATYERSLNSTGIANGTVFPAVPDRHTFINQGLNERPTFFGCDAANLTGPAPLVVYLPNSPYSAYSNTSTFQLKYSDEERDSIITNGYEVVTMGNATEDKDWPTCVGCAILSRSLNRTGTTVPQACQTCFQRYCWNGTVDSRDPGDYEPSLLLSTSTSGSSRKSLNRTAAVIALAAVFLATI
>XP_040698532_Aspergillus_sydowii
MKLALVALVGGLAHATPFMTSRALPNAPDQYAPANVTCPATKPSIRSAAHISPNETEWLESRRKEVTSPLREFLGRLDIAGFDASAYMDLASMNSTNIPNIGIAVSGGGYRAMLNGAGVLKAFDSRTDNSTAKGQLGGLLQSATYLSALSGGGWLVGSVFVNNFTTITDLQASDRTWDLRNNILEGPDVKHFQLLSTAGYWSDLVDTVHSKKHAGYDTSITDYWGRALSYQFINASDGGPSYTWSSIALMDNFQKGKTPLPILVADGRNPGEKVVGANSTVYEFNPWEFGTFDPAIYGFAPLEYLGSDFEDGQIGSNGSCVRGFDNAGFVMGTSSSLFNQFLLRLNGTSIPKTLKSALGSILEDIGDANNDIANYPNPFYGFQDSTTAISTRRNLSVVDGGEDGQNIPLHPLIQPTRNVDVIFAIDSTANVHNWPSGKSLIRTYERSLNSTGVGNGTVFPSIPDENTFINLGLNQRPTFFGCDTKNLSAPAPLVVYIPNAPYSYMSNTSTFDLSYSDDDRDAMIENGYNVVTRGNGTEDEQWPTCVGCAILSRSAQRTGTVLPEACRQCFRSYCWNGTLDSAEPEDYQPSVVVKTSVAGRVVPWGVGALIGLVLVVSI
>XP_001214505_Aspergillus_terreus
MKPTTIAVVLAGLLSGATAGSDLTVERAVVQRALPNAPDGYTPTSVSCAASRPTVRSAARLSSNESSWLETRRDKTLNGMKDFFNHVTIPDFNAVQYIDRISSNTSDLPNIGIAVSGGGYRALMNGAGAIKAFDSRTNNSTSSGQLGGLLQSATYLAGLSGGGWLVGSIYINNFTTIADLQTHEAGSVWQFQNSIFEGPDGDSIQILDSASYYKDISDAVSAKSDAGYQTSITDYWGRALSYQLINATNGGPSYTWSSIALTDSFQSADMPMPILVADGRYPDELVVSSNATVYEFNPWEFGTFDPTVYGFVPLEYLGSRFDGGTLPQNETCVRGFDNAGFVMGTSSSLFNQFLLNVNSTALPSFLKTAFTDILERIGEDDDDIAVYAPNPFYHWRNESSPAASQRELDMVDGGEDLQNIPLHPLLQPERHVDVIFAVDSSADTDYSWPNGTALVATYERSLNATGIANGTAFPAVPDQNTFVNSGLNTRPTFFGCNSTNITGTAPLVVYLPNYPYVAYSNMTTFTPSYEESVRDDTIANGYAVVTMANSTRDADWSSCVACAILSRSFERTNTQVPDRCTQCFEKYCWDGTINSTTPAAYEPVTLLDSAGATVLPTLLVSMLTTGVAVLLTL
>XP_022493150_Penicillium_arizonense
MKTSALISSVTLGFLPNAIAAPGDFNPNDITFAVAQRALPDAPDGYTPSNVSCPASRPTVRSAANLSTNETSWLEGRRNKTLSAMKDFFGHVTVGDYDVVGYLNNHANNVSALPNVGIAVSGGGYRALMNGAGAVKAFDSRSENASTSGHLGGLLQSSTYIAGLSGGSWLLGSIYINNFSTIANLQTHKSGAVWQFGNSILEGPDTGGIQLLDSATYYKDLAEAVNGKRGAGYDASITDIWGRALSYQMFNASNGGIDYTWSSIADTTDFQDGNYPMPLVVADGRNPGERVVGSNSTVYEFNPWEFGTFDPTVFGFIPLKYLGSRFEGGSLPSNETCISGYDSAGFIIGTSSTLFNQFILQINTTSLPSFLKNVFTDILTKLDKSDDDIASYDPNPFYQYNNDTSPYAQQEILDLVDGGEDLQNIPLHPLIQPERHVDVIFAVDSSADTTYYWPNGTALVATYERSLNSTGIGNGTAFPSIPDQNTFVNLGLNTRPTFFGCDSSNLTGTAPLVVYIPNSPYSTQSNISTFQLSTDDNQRDGIILNGYEVATMANSTRDGNWTSCVGCAILSRSFERTGTTLPDICNQCFDRYCWNGTVNSTEPNVYEPVNYLAESAASAILPTIVSTAVAAGVAMFTML
>XP_014531456_Penicillium_digitatum
MKTFTLISIALSLPGATAVSGLNPDDLTFAGVQRALPDAPDGYVPTAVSCPASRPTIRSAAQLSSNEISWLEVRRGKSLSAMKDFFGHVKVGDYDVVGYLDKHSDVSSNLPNIGIAFSGGGWRALMNGAGAVKAFDNRTYNSSAIGHLGGLLQSATYIAGLSGGSWLLGSIYINNFTTIEKLQTHSEGAVWQFGNSIFEGPDTGGVQLFDTVGYYKDLAEAVEAKKNAGFELSLTDMWGRALSHQMFNATNGGISYTWSSIADTPDFQEGNYPLPFVVADGRSPNELVIGSNSTIYEFNPWEFGTFDPTIFGFVPLKYLGSKFEGGSLPSNESCISGFDSAGFVIGTSSTLFNQFLLQINTTSLPNFVKNVFTDLLSDFDRAQDDIASYDPNPFYKYNEHSSPYATQEVLDVVDGGEDGQNVPLYPLIQPDRHVDVIFAVDSSADTDYYWPNGTSLVATYERSLNISGIGNGTAFPAVPDQNTFVNLGLNTRPSFFGCDSKNQTGPTPIVVYIPNAPYSFQSNISTFQFSTNDAERDKIILNGYEVATMANSTVDGNWASCVGCAILSRSFERTGTALPDICNQCFDRYCWNGTVNSTRPNSYDPPYYLAESTASVSLPTVLSTVVAASLAMLILV
>XP_016601935_Penicillium_expansum
MKTFALISIALSLPGAIAMPGPNPDDITFAGVQRALPNAPDGAAKLSSNETSWLEVRRSKSLSAMKDFFGHVQVGDYDVVGYLDKHSRNSSNLPNIGIAVSGGGWRALMNGAGAVKAFDSRTYNASTSGHLGGLLQSATYIAGLSGGSWLLGSIFINNFTTIDKLQTHTEGSVWQFGNSIIEGPDTGGIQLLDTASYYKDLAEAVEGKKDAGFDTSLTDMWGRALAHQMFNATNGGISYTWSSIAETPDFQDGNYPMPLVVADGRNPGELVVGSNSTVYEFNPWEFGTFDPTIFGFIPLKYLGSKFESGSLPSNESCIGGFDSAGFIIGTSSTLFNQFLLQINTTSLPSVVKNVFTDLLKKFDKAQDDIASYDPNPFYKYNEDSSPYAAQQVLDVVDGGEDGQNVPLHPLIQPERHVDVIFAVDSSADTDYYWPNGTSLVATYERSLNSSGIGNGTAFPAVPDQNTFVNLGLSTRPSFFGCDSKNQTGPTPLVVYIPNAPYSYHSNISTFQLSTDDTERDNIILNGYEVATMGNSTLDGNWTACVGCAILSRSFERTGTTLPDICTQCFDRYCWNGTVNSTTPNSYNPAYYLSESKNMASVSLPTMLSTVVTASLAMLILV
>XP_040645603_Penicillium_griseofulvum
MKTFALISIALGLPGAIAVPGGLNSDDITFAGVQRALPNAPDGAEKLSSNETSWLKVRRGKTLAAMKDFFGHVKVGDYDVAGYLDKHSGNSSNLPNIGIAVSGGGWRALMNGAGAVKAFDSRTYNSSATGHLGGLLQSATYISGLSGGSWLLGSIYINNFTTIDQLQTHKDGSIWQFGNSILEGPDTGGIQLLDSANYYKELVDATEAKKKAGFETSLTDIWGRALSYQMFNSTNGGVSYTWSSIADTPAFQDGDYPMPFVVADGRNPNELVVGGNATVYEFNPWEFGTFDPTIFGFAPLKYLGSKFEGGLLPKNESCISGFDNAGFVIGTSSTLFNQFLLRINTTSLPSFIKDVFTDILHGLDKDQNDIAAYDPNPFYKYNEHSSPYAAQKMLDVVDGGEDGQNVPLHPLIQPERHVDVIFAVDSSADTDYFWPNGTSLVATYARSLNSSGIGNGTAFPAVPDQNTFVNLGLNTRPSFFGCDSANQTGPTPLIVYIPNAPYSFHSNISTFQLSTDNTERDNIILNGYEVATMGNSTLDKDWSTCVGCAILSRSFERTGTKLPDICNQCFNRYCWNGTVNSTTPTSYNPAYYLSESMASVNLPTLLSTVVAAGLAMFVLV
>XP_038928919_Penicillium_roqueforti
MKTFALISIALGLSSAIAVPGGFNDDSTFAGVQRALPNAPDGYVPTSVSCPASRPTVRSAADLSSNETSWLKVRRSKSLSAMKDFFDHVKVGDYDVGAYLDKHSSNSSNLPNIGIAVSGGGWRALMNGAGAIKAFDSRTSNATTTGHLGGLLQSATYIAGLSGGSWLLGSIYINNFTTIDKLQTHEDGSIWQFGNSILEGPDTGGIQLLDSASYYKELGEAVEGKKKAGFDTSITDIWGRALSYQMFNASNGGLSYTWSSIADTSEFKDGDYPMPFVVADGRNPGELLVGSNSTVYEFNPWEFGTFDPTIFGFIPLEYLGSKFEGGSLPSNESCIRGFDSAGFVIGSSSTLFNQFLLQINTTSLPSLVKDVFTSVLYGVDKAQNDIASYDPNPFYKYNPDSSPYAAQKILDVVDGGEDGQNVPLHPLIQPERHVDVIFAVDSSADTDYYWPNGTSLVATYERSLNSSGIGNGTAFPAVPDQNTFVNLGLSTRPSFFGCNSSNQTGPSPLVVYIPNAPYSYQSNISTFQLSTDNTERDNIILNGYEVATMANSTLDGNWTSCVGCAILSRSFERTGTTLPDICNQCFDRYCWNGTVNSTTPNNYDPTYYLTASSMGTMNLPTMLSAVVVSALAMLTLV
>XP_002562131_Penicillium_rubens
MKTFALISIALGLPGAIAVPGALDTDDITFAGVQRALPNAPDGYVPTSVSCPASRPTVRSAAKLSTNETSWLEVRRGKTLSALKDFFGHVKVGDYDVGAYLDKHSGNSSSLPNIGIAVSGGGWRALMNGAGAVKAFDSRTDNATATGHLGGLLQSATYISGLSGGSWLLGSIYINNFTTVDKLQTHEAGSVWQFGNSIIEGPDAGGIQLLDSAGYYKDLADAVDGKKKAGFDTTLTDIWGRALSYQMFNASNGGLSYTWSSIADTPEFQDGDYPMPFVVADGRNPGELVIGSNSTVYEFNPWEFGTFDPTIFGFVPLEYLGSKFEGGSLPSNESCIRGFDSAGFVIGTSSSLFNQFLLQINTTSLPSFIKDVFNGILFDLDKSQNDIASYDPNPFYKYNEHSSPYAAQKLLDVVDGGEDGQNVPLHPLIQPERHVDVIFAVDSSADTDYFWPNGTSLVATYERSLNSSGIANGTAFPAVPDQNTFINLGLSTRPSFFGCDSSNQTGPSPLVVYIPNAPYSYHSNISTFQLSTDDAERDNIILNGYEVATMANSTLDDNWTACVGCAILSRSFERTGTTLPDICSQCFDRYCWNGTVNSTRPESYDPAFYLADNSMASVSLPTMLSTVVAAGLAMLILV
>XP_040816174_Penicillium_solitum
MKTSTLISIALGLPGAIAVPSGINSDDITFAGVQRALPNAPDGYVPTSVSCPASRPTVRSAAKLSSNETSWLEVRRGKTLSAMKDFFGHVKVGDYDVVGYLDKHSGNSSSLPNIGIAVSGGGWRALMNGAGAVKAFDSRTNNASTTGHLGGLLQSATYIAGLSGGSWLLGSIYINNFTTIDKLQTHTDGSVWQFGNSIIEGPDTGGIQLLDSASYYKDLAEAVEGKKNAGFDTSLTDIWGRALSYQMFNASNGGLSYTWSSIADTSEFQDGNYPMPFVVADGRNPGELLVGSNSTVYEFNPWEFGTFDPTIFGFVPLKYLGSKFESGSLPSNESCISGFDSAGFVIGTSSTLFNQFLLQINTTSLPTFVKNVFTGILEKFDRNQDDIASYDPNPFYKYNEHSSPYAAQKLLDVVDGGEDGQNVPLHPLIQPERHVDVIFAVDSSADTDYYWPNGTSLVATYERSLNSSGIANGTAFPAVPDQNTFINLGLSTRPSFFGCDSSNQTGPTPIVVYIPNAPYSYHSNISTFQLSTDDTQRDNIILNGYEVATMGNSTLDGNWTSCVGCAILSRSFERTGTTLPDICTQCFDRYCWNGTVNSTAPSSYDPAYYLSANENMASVSLPTMLFTVVAAGLAMLILV
>XP_022579060_Penicilliopsis_zonata
MKPTLLLVVSALAAALPAEQAYSLAHLALRALPNAPDGYTPANVSCPAVRPSVRSASTLSTNETEWLRLRRNKTFDALKDFFGHVDVGSFNVSAYLDTLAHSNASELPTVGIAISGGGYRALLNGAGAIKAFDNRTENATASGRLGGLLQSATYVSGLSGGSWLVGSIFINNFSSITSLQTYKEAEVWQFGNSIFEGPYTGGVQAVDTVEYYKNIEDAVSGKSDAGFPTTITDYWGRALSYQLVNGSNGGLDYTWSSIALTTEFQQADMPMPLVVADGRNPGELVIGGNATVYEYNPWEFGTFDPTIYGFIPLEYLGSRFVAGTLPSNETCVRGYDNAGFIMGTSSSLFNQFLLNVNSTALPSALKAIFTDILQDIGEDDEDIALYGPNPFYLYSNETSPYANSTELDLVDGGEDGQNVPLHPLIQPERHVDVVFAVDSSADTTYYWPNGTSLVATYERSLNASGIGNGTAFPAIPDTNTFVNLGLNTRPTFFGCNSSNLTGPAPLIVYLPNYPYVTYSNVSTFEDSYNDSHRDAMILNGYDAVTLANASRDGNWTACVGCAVLARSFDRSNTSVPSICTDCFDRYCWNGTLNSSTPAPYEPTLLFPEATIKINSTKSSAATAAAAREVTFTASLVAASVVYFLTCTLL
>XP_016621042_Cladophialophora_bantiana
MKYLILSSIIWLAGGLFSQSLSWDCPRGLTTLGLIDAFVRRALPDAPNGYAPEGGDCPSPEPFVRSANALSPNETSWLLKRRPKAKEALVELLSRINISDFNAPEYLRNQAANISAWPNIAIAASGGGYRAMLNGAGAIAAFDSRTGEAPTDAGYLGGLLQSATYLSGLSGGSWLVGSLYMNNFTTIPALLSGDMASVWNLENSIFEGPPSVSHYYKTLVDAVSDKENASFNTSITDYWGRALSYQLINAVDGGISYTWSSLAVMPDFMDGEMPMPIVIADERAPGELLISSNTTIFEFNPWELGTFDPTGNGFVPLRYIGSNFSSGKLQQNATCVRGFDNAGFVMGTSSSLFNQAFLILNGTNDTSILANAITKVLAEINEDNNDVSLYSPNPFYQYNIDTNPNADSRTLFLVDGGEDLQNIPLHPLIQPARKVDVIFAIDSSADTKTNWPNGTSLVATYRRSVNSMFANGTTFPSIPDQNTFVNLGLNSRPTFFGCNLTNMTGDAPLIVYLPNFPYSYSSNVSTFDLQYNNSERNAIVQNGFDVATMANGTIDSEWPVCVGCAILSRSLETTGVAVPVVCQDCFVKYCWNGTINDTSPPLYEPQMIQTQEGVKSEGSRLASEKATLLILSFFCWIFFSEVFAVGFDHPMTAV
>XP_008724322_Cladophialophora_carrionii
MKIPLVAAIASVLAAEATANAIPAENVYVDTLIAVENLRRSLPNSPQGYTPSFQNCPATRPVVRSAASLSPNETQWLQQRRNKTVTPLRNLLNRLDIEGFDAGQYIDTHSNNASALPNIGIAVSGGGWRALMNGAGAIKAFDSRTVNNTGEGKLGGLLQSATYLSGLSGGSWLVGSIYINNFTTIGALQAQSSGSVYEFGNSVFEGPEESGLQIFNTAEYYADLVSDVNGKADAGFDTSLTDLWGRALSYQLINATGGGPAYTWSSIGISQPFTSADTPYPIIIADSRAPGERLISANTTIFEFNPFEMGTWDPTAFGFVPLNHLGTNFTAGRVPSDDRCVVGFDNAGYLMGTSSTLFNQFILQLNNTDIPESLRNLLGGFLEGLDDNNNDIADYTPNPFFRYNPETNPGADSTRLTLVDGGEDLQNIPLHPLIQPTRNVDIIFAVDSSADTTYFWPNGTSLVATYERSISNIANGTAFPTVPDVNTFVNLGLNTRPTFFGCDASNFTGGNTIPPLVVYLPNSPYVSFSNISTFQFSTNNTQRDAIISNGFNVANMGNGTRDETWPTCVACAILSRSLDRTNTEVPQACTQCFDRFCWDGTVNATRPREYDPTPIFQAVSLESKGTRSLPRWAAVAAAAALGYHAL
>XP_016246453_Cladophialophora_immunda
MKFALLAIIASTVAAGVDAHAIPLENDYVDTLVAVENLRRALPNSPKGYTPTFQNCPANAPVVRSAASLSPNETQWLQKRRNNTIAPMRNLLSRLNIQGFNATRYIDQVAHNVSALPNIGIAVSGGGWRALMNGAGAIKAFDSRTADNNAKGKLGGLLQSATYLSGLSGGSWLVGSLFMNNFTTVGALQAQTSGSVWEFGNSVIEGPEKSGLQIFNTAEYYANLVSDVEGKSDVGFNTSLTDLWGRALSYQLINATEGGPAYTWSSIGISAPFLKADTPYPIIIADSRAPGETLIPSNTTIYEFNPYEMGSWDPTSFGFVPMNHLGTNWTAGRVPANKKCVVGFDNAGFLMGTSSSLFNQFILNLNATGIPDALQNLVADILTDLGDDSNDIADYTPNPFYRYNPLTNPSANSSRLTLVDGGEDLENVPLHPLIQPNRHVDVIFAVDSSADTSFNWPNGTSMVATYERSLSAIANGTVFPSVPDVNTFVNLGLNSRPTFFGCDTSNFTGGTNIPPLVVYIPNSPYVTFSNISTFQLSTNNTQRDAIILNGMDVATMANGTRDATWPTCVACAILSRSMERTNTEVPEACTSCFNRFCWDGSLNSTQPANYEPEPVLQAVSLQSGGSKLLPRWVIALAAAAMGYHSL
>XP_007744889_Cladophialophora_psammophila
MKFALLAVIASTVAAGVNAHAIPLENAYVDTSVTVENLRRSLPNSPKGYTPTYQNCPQNAPVVRSAASLSPNETRWLQKRRNSTIAPMRNLLSRLNIQNFNATQYIDRVASNASALPNIGIAVSGGGWRALMNGAGALKAFDSRTANSTAKGKLGGLLQSATYLSGLSGGSWLVGSLYINNFTTVGALQAETSGSVWEFGNSVIEGPEKSGIQIFNTAEYYANLVSDVDGKANAGFNTSLTDLWGRALSYQLINASEGGPAYTWSSIGISAPFLNADAPYPIIIADSRAPGEKLISSNTTIYEFNPYEMGSWDPTSFGFVPMNHLGTNWTAGRVPANEKCVVGFDNAGFLMGTSSTLFNQLILQLNDTGIPDALRNLVADLLTGLGDDNNDIADYTPNPFYRYNPQTNPSANSTRLTLVDGGEDLENIPLHPLIQPNRHVDVIFAVDSSADTAFHWPNGTSIVATYERSLSAIANGTDFPSIPDVNTIVNLGLNTRPTFFGCDTSNFTGGTTIPPLVVYIPNSPYTTFSNVSTFQLETNNTQRDAIILNGLNVATMANGTRDTTWPTCVACAILSRSLERTNTEVPQACTSCFNRFCWDGTLNSTKPANYNPMPVLQTVNLQSGGSKLLPRWAVAAAAAALGYHAM
>XP_018688314_Fonsecaea_erecta
MKFALLAVIASTVAAGVDANAIPLEDAYVDALVTVENLRRSLPNSPKGYTPTFQDCPQNAPVVRSAASLSPNETQWLEKRRNNTVAPMRDLLSRLNIQGFDAAQYIDRVANNVSALPNIGIAVSGGGWRALMNGAGVLKAFDSRTVGNTDKGKLGGLLQSATYLSGLSGGSWLVGSLFMNNFTTVGALQAETSGSVWEFGNSVIEGPEKSGLQIFNTAEYYANLVSDVEGKSDAGFDTSLTDLWGRGLSYQLINATEGGSAFTWSSIGISAPFLNADSPYPIIIADSRAPGEILIPGNTTIYEFNPYEMGSWDPTSFGFVPMNHLGTNWTAGRVPAHEKCVVGFDNAGFLMGTSSTLFNQLILNLNSSGVPDSLRNLVATILTDLGDDDNDIADYTPNPFFKYNPQTNPGANSPQLTLVDGGEDLQNIPLHPLIQPARHVDVIFAVDSSADTDFNWPNGTSMVATYERSLSAIANGTIFPSVPDVNTFVNLGLNSRPTFFGCDTSNFTGGTTIPPLVVYIPNSPYVTFSNISTFQLSTNDTQRDAIILNGLNAATMANGTRDATWPTCVACAILSRSLERTNTDVPAACTSCFSHFCWDGSLNSTQPVDYAPEPVLQEVNLQSGGSKLLPRWAIAIAAAALGYHSL
>XP_022517344_Fonsecaea_monophora
MKFALLAVIASTVAAGVDAHAISLENDLVDTLVAVENLRRSLPNSPQGYTPTFQNCPPNAPVVRSAASLSPNETEWLQKRRNNTVAPMRDLLSRLNIQGFDASQYIDRVANNVSALPNIGISVSGGGWRALLNGAGALKAFDSRTANNTNQGKLGGLLQSATYISGLSGGSWLVGSLFINNFSSVEALQAETSGSVWEFGNNVIEGPEKSGIQIFNTAEYYANLVSDIGGKSDAGFDTSLTDLWGRGLSYQLINATDGGPAYTWSSIGISAPFLNADTPYPIIIADSRAPGETLISSNATIYEFNPYEMGTWDPTSFGFVPMNHLGTNWTAGRVPANEKCVVGFDNAGFLMGTSSSLFNQFILNLNGTGVPDSLRSLVADILTGLGEDNNDIADYTPNPFYQYNPLTNPAANSSRLTLVDGGEDLQNIPLHPLIQPNRQVDVIFAVDSSADTTFSWPNGTSLVATYERSLSAMANGTIFPSVPDVNTFVNLGLNTRPTFFGCDTSNFTSGSNIPPLVVYIPNSPYVTFSNISTFQLSTNNTQRDAIILNGQNIATMANGTRDATWPTCVACAILSRSMERTNTEVPQACTSCFNNFCWDGSLNSTEPVNYAPEPLLQAENLESGSPRILPRWAFAAAAIALGYHSL
>XP_016631846_Fonsecaea_multimorphosa
MKFALLAVVASTVAAGVNGELPWMPEFCFRDLTFGAAHAIPLENDYVDTIVAVENLRRSLPNSPKGYTPTSQSCPHNAPVVRSAASLSPNETQWLQKRRNNTVAPMRNLLGRLSIQGFNATEYIDRVANNVSALPNIGIAVSGGGWRALMNGAGALKAFDSRTVDNTAKGKLGGLLQSATYLAGLSGGSWLVGSLFMNNFTTVGALQAETSGSVWEFGNSVIEGPKKSGLQIFNTAEYYANLVSDVEGKSGAGFDTSLTDLWGRALSYQLINATDGGPAYTWSSIGISAPFISADSPYPIIIADSRAPGETLIPGNTTIYEFNPYEMGSWDPTSFGFVPMNRLGTNWTAGRVPANEKCVVGFDNAGYLMGTSSTLFNQFILYLNGTGIPDSLRNLVADLLTDLGDDNNDIADYTPNPFFHYNPQTNPSANSSRLTLVDGGEDLQNIPLHPLIQPNRHVDVIFAVDSSADTDFNWPNGTSMVATYERSLSAMANGTNFPSVPDVNTFVNLGLNTRPTFFGCNTSNFTGGTSIPPLVVYIPNSPYVTFSNISTFQLSTNDSQRDAIILNGLNVATMGNGTRDATWPTCVACAILSRSLERTNTEVPQACTSCFNDFCWDGSLNSTQPVNYEPEPVLKAVSLQSGGPKLLPRWAIAMAAAALGYHSL
>XP_022498853_Fonsecaea_nubica
MKFALLAVIASTVAAGVDAHAISLKNDLVDTLVAVENLRRSLPNSPQGYTPTFQNCPPNAPVVRSAASLSPNETEWLQKRRNNTVAPMRDLLSRLNIQGFDASQYIDHVANNVSALPNIGISVSGGGWRALLNGAGALKAFDSRTANNTNQGKLGGLLQSATYISGLSGGSWLVGSLFINNFSSVEALQAETSGSVWEFGNNVIEGPEKSGIQIFNTAEYYANLVSDIGGKSDAGFDTSLTDLWGRGLSYQLINATEGGPAYTWSSIGISAPFLNADTPYPIIIADSRAPGETLISSNATIYEFNPYEMGTWDPTSFGFVPMNHLGTNWTAGRVPANEKCVVGFDNAGFLMGTSSSLFNQFILNLNGTGVPDSLRSLVADILTGLGEDNNDIADYTPNPFFQYNPLTNPSANSSRLTLVDGGEDLQNIPLHPLIQPNRQVDVIFAVDSSADTTFSWPNGTSLVATYERSLSPMANGTIFPSVPDVNTFVNLGLNTRPTFFGCDTSNFTSGSNIPPLVVYIPNSPYVTFSNISTFQLSTNNTQRDAIILNGQNVATMANGTRDATWPTCVACAILSRSMERTNTEVPQACTSCFNNFCWDGSLNSTEPVNYAPEPLLQAENLESGSPRLLPRWAFAAAAIALGYHSL
>XP_013286860_Fonsecaea_pedrosoi
MKFALLAVIASTVAAGVDAHAISLENDLVDTLVAVENLRRSLPNSPQGYTPTFQNCPPNAPVVRSAASLSPNETEWLQKRRNNTVAPMRDLLSRLNIQGFDASQYIDRVANNVSALPNIGISVSGGGWRALLNGAGALKAFDSRTANNTNQGKLGGLLQSATYISGLSGGSWLVGSLFINNFSSVEALQAETSGSVWEFGNNVIEGPEKSGIQIFNTAEYYANLVSDIGGKSDAGFDTSLTDLWGRGLSYQLINATDGGPAYTWSSIGISAPFLNADTPYPIIIADSRAPGETLISSNATIYEFNPYEMGTWDPTSFGFVPMNHLGTNWTAGRVPANEKCVVGFDNAGFLMGTSSSLFNQFILNLNGTGVPDSLRSLVADILTGLGEDNNDIADYTPNPFYQYNPLTNPAANSSRLTLVDGGEDLQNIPLHPLIQPNRQVDVIFAVDSSADTTFSWPNGTSLVATYERSLSAMANGTIFPSVPDVNTFVNLGLNTRPTFFGCDTSNFTSGSNIPPLVVYIPNSPYVTFSNISTFQLSTNNTQRDAIILNGQNVATMANGTRDATWPTCVACAILSRSMERTNTEVPQACTSCFNNFCWDGSLNSTEPVNYAPEPLLQAENLESGSPRLLPRWAFAAAAIALGYHSL
>XP_007753939_Cladophialophora_yegresii
MKIPLLAVIASVLTAEATANTTPAENVYVDTLIAVESLRRSLPNSRKGYTPSFQNCPANRPVVRSAAALSPNETQWLQQRRNKTVTPLRNLLNRLDIEGFNAGQYIDTHSDNASALPNIGIAVSGGGWRALMNGAGAIKAFDSRTVNNTGEGKLGGLLQSATYLSGLSGGSWLVGSIYINNFTTIGALQADSSGSVYEFGNSVFQGPEEGGIQIFNTAEYYADLVSDVNGKADAGFDTSLTDLWGRALSYQLINATGGGAAYTWSSIGISQPFISADTPYPIIIADSRAPDERLISANTTIFEFNPFEMGTWDPTAFGFVPLNHLGTNFTGGRVPSGDQCVVGFDNAGYLMGTSSTLFNQFILQLNNTDIPDSLRNLLGGLLEDLDQSNNDIADYTPNPFYRYNPETNPGADSTRLTLVDGGEDLQNIPLHPLIQPTRNVDIIFAVDSSADTTYFWPNGTSLVATYERSISDMANGTAFPTVPDVNTFVNLGLNTRPTFFGCDTSNFTGGTTPPLVVYLPNSPYVSFSNISTFQFSTNNTQRDAIIANGFNVANMGNGTRDETWPTCVACAILSRSLERTDTEVPQACTQCFDRFCWDGTVNATQPREYDPTPIFHAVSLESKGTRSLPGWAALGAAVVLGYHAL
>XP_016241014_Exophiala_spinifera
MKSTLLAAALSSFLALSNGYALDVDEAAIEIFQNARRALPNSPRGYTPSKVDCPRDAPSVRSASSLSPNETAWLEKRRNNTITPMRTLLSRLNITDFDAGQYIDNHAQNASALPNIGIAVSGGGWRALMNGAGALKAFDSRTPNNTGDGKLGGLLQSATYLSGLSGGGWLVGSLFMNNYSTVGALQADDSGSVWEFGNSVFEGPESGSIQLFSTAEYYGHLVSDVGGKEDAGFDLSLTDIWGRALSFQLINATDGGPAYTFSSIAISQPFIDADSPFPILVADARAPGETLIGGNATVYEFNPFEMGSWDPTSYGFVPTQYLGTNFTAGRVPDDDRCVVGFDNGGYIMGTSSSLFNQFLLQLNSTDIPDSLRSLFADILGGLDQDNDDIADYTPNPFFHYNPETNPSANSTRLTLVDGGEDLQNIPLHPLIQPNRNVDVIFAVDSSADTNDNWPNATALVATYERSLTDLANNTVFPSIPDQNTIVNLGLNTHPTFFGCDVSNFTEGAHIPPLIVYIPNSPYITYSNQPTFTFSTNNTYRDAIILNGQDVATMGNGTVDETWPTCVGCAILSRSLDRTGTEVPEVCQQCFNHFCWNGTIDSSEPAPYEPTPILAQVDLSSKGISSKLFNRWTAGVAIVMAIAPSL
>XP_016262232_Exophiala_oligosperma
MKITLLTAVLSGIFATTNGYVLDVEEAAIETFQNARRALPNSPKGYTPSRVDCPRDAPSVRAASSLSPNETAWLEKRRNNTVTPMRALLSRLNITNFDAGQYIDNHAKNASALPNIGIAVSGGGWRALMNGAGALKAFDSRTPNNTGDGKLGGLLQSATYLAGLSGGGWLVGSLFMNNYSTVGDLQTDTSGSVWEFGNSVFKGPDTGGIQLFDTAEYYGHLASDVDGKKDAGFDLSLTDVWGRALSFQLINATDGGPSYTFSSIAISQPFIDADSPFPILVSDARAPGEKLISGNATIYEFNPFEMGSWDPTSYGFVPTQYLGTNFTAGRVPDNDQCVIGFDNGGYIMGTSSSLFNQFILNLNQTDIPASLKGLLADVLGDIGQDNNDIADYTPNPFFHYNPETNPSANSTRLTLVDGGEDLQNVPLHPLIQPNRHVDVIFAVDSSADTSNSWPNATALVATYERSLSDIANNTVFPSVPDQNTIVNLGLNTHPTFFGCNVSNFTEGSNIPPLIVYIPNSPYITFSNESTFTFTTNNTYRDAIILNGQDVATMGNGTVDETWPTCVGCAILSRSLHRTGTDVPDVCQQCFNHFCWNGTIDSSDPRPYEPTPILAKLDISSKGVSSKLFNRWTAAVAAVMAVAPSL
>XP_013319696_Exophiala_xenobiotica
MAAKNSLPSIHRYITTHSASGISRFDKTIPSKALWRHVPEASFFLAYTTKSFPVTIGDDADLDDYTNAFASPPKVTVSGGTVLRVMDIGPGVSSPMHRTVSLDYSIVLEGSRSYGFAESVSIEVSNAVARRALPNAPNGYAPEGSACPSPEPVIRSGSTLSPDETSWLAKRRNQTQAAMIDLFSRINVKDFDAPGFLNNQAKNVSALPNIGIAVSGGGYRAMMNGAGAVAAYDSRTANSTGVGHLGGLLQATTYISGLSGGSWLLGSLYMNNFTTVPALLSDNTGTLWDLDYSVLEGPATISNYWRTLVNDITDKEDAGFNTSITDYWGRSLSYQFINTTDGGLSYTWSSIALQPEFIEGQMPLPLVIAVERTPDQLAIASNTPIYEFNPWELGTFDPRSYGFVPLMYLGSNFSAGKLQQNTLCVRGFDNAGFVMGTSSSLFNQGFLVLNGSNQSSILTEAITQILEEIGEDNNDISLYSPNPFHQYNVETNPSAESTTLVLVDGGEDLQNIPFHPLLQSSREVDVIFAIDSSADVETRWPNGTSIVATYRRSLISTDNGTAAFPSIPDQSTFVNLGLNSKPTFFGCDSKNMTGVGPLIVYLPNSPYSYFSNVSTFDLEYNDTERDGIVQNGYNVATMANGTVDEEWQTCVGCAILSRSLERTGVAIPATCQHCFSTYCWNGTINDTFPGLYDPQLVETPQNATSSGGSNATTSGGIKSYGAANFLAVSFIFGVCAVQIWI
>XP_007720319_Capronia_coronata
MKIALLAGTAGALATGANAYTISAQDAYPDVTTDVGHLRRALPNAPDGYTPVHVQCPSNRPSVRSASSLSANETAWLEVRRNNTIDPMRTFLNRLNITGFDAGGYIDQVSNNASALPNIGIAVSGGGWRALMNGAGALKAFDNRTDNNTGSGHLGGLLQSATYLAGLSGGSWLVGSLMMNNWTTVEALQADDTGSVWEFGNSILEGPDTGGVQIFDTAEYYAHLLSDIDGKEDAGFDLSLTDIWGRALSFQLINATDGGPDFTWSSIAQSQGFQNGDYPFPIIVADGRAPGELAIPTNTTVFEFNAFEMGTWDATIYGFVPTQYLGTNFTAGEVPDSDRCVVGFDNAGFIMGTSSTLFNQFILQLNSTDISSTLKDLIGDVLDKLGRDNDDIADYTPNPFFQYRPETDPGYNSTRLTLVDGGEDLENIPLHPLIQPIRNVDVIFAVDSSADTDYNWPNATALVASYERSLSLKSNNTLFPSVPDQNTIVNLGLNTRPTFFGCNSSNFTEGAHIPPLVVYIPNSPYSAFSNESTFTLSTNDSYRDAIILNGLNVASMGNGTVDDSWPTCVGCAILSRSLERTGTDIPEVCTSCFNRFCWNGTVDSSTPQSYEPTPIIQSADTKSGATTIVVGRWAALAAAAVAVASIL
>XP_007737083_Capronia_epimyces
MKLPYLAAAASALAVSTTASAISAEEVYLDAVKDVGHLRRALPNAPDDYTPTHVQCPASRPSVRSAASLSPNETAWLEIRRNNTVEPMRTLLSRLNITGFDAGAYIDRVSNNASALPNIGIAVSGGGWRALMNGAGAIKAFDSRTDNNTGTGHLGGLLQSATYLSGLSGGGWLVGSLMMNNWTTVGALQADDAGSVWEFGNSVFKGPDTGGVQLFDTAEYYSHLVSDVDGKDDAGFDISLTDVWGRALSFQLINATDGGSSYLWSSIAQSKGFQNGDYPFPILVADGRAPDEVLISGNTTVFEFNAFEMGTWDPTSYGFAPVRYLGSNFTAGEVPDNDTCVVGFDNAGFIMGTSSSLFNQFLLNLNGTDISDTLKKLLGHLLSDLGEANDDIADYTPNPFFQYSPETDPGANSTRLTLVDGGEDGQNIPLHPLIQPNRHVDVIFAVDSSADTNYSWPNATALVATYERSLSDIANNTAFPSIPDQNTIVNLGLNTRPTFFGCNSSNFTEGSTIPPLVVYIPNSPYVTLSNESTFTFSTNNSYRDAIILNGLHVASMANGTVDETWPTCVGCAILSRSLERTGTDIPDVCTSCFNRFCWNGTLDSSTPKTYEPTPILETADAKGHASSKSVGLWTAIAAAAVTVTLVL
>XP_009152428_Exophiala_dermatitidis
MRDVGHLRRALPNSPHDYTPTHISCPESRPSVRSAASLSPNETAWLQTRRNNTIDPMRTLLTRLNISGFDASAYIEKVSNNVSALPNIGIAASGGGWRALMNGAGALKAFDSRTHNNTGTGQLGGLLQSATYLAGLSGGGWLVGSLMVNNWTSVGALQAETNGSVWEFGNSVLEGPDTGGLQIFDTAEYYTHLASDVTGKEDAGFDISLTDVWGRALSFQLINATDGGPAYTWSSIALTDAFKKGEHPFPILVADGRAPGQTLISGNTTVFEFNAFEMGTWDADVYGFVPTQYLGTNFTAGEVVDNDKCVVGFDNAGFVMGTSSSLFNQFLLNINSTDISKTLKSFLQTILDGLGKDNNDIADYTPNPFYKYRPETDPGANSTRLTLVDGGEDLQNIPLHPLIQPNRNVDVIFAVDSSADTDYNWPNGTALVATYERSLSDVANNTAFPSIPDQNTIVNLGLNTRPTFFGCNTSNFTSGTHIPPLVVYIPNSPYVTLSNESTFTFETNNSYRDAIILNGLNVASMGNGTVEETWPACVGCAIISRSLERTGTDVPDVCTSCFNKFCWNGTVDSSTPKPYEPTPILQTVDIDSRAATTMLISRWATVVAAAMAVSSIL
>XP_013265341_Exophiala_aquamarina
MKAALAVSLVAALSAGANGGASNIKSHVSPVLLTSSSGNPIAAGDAYLEGLTTFGRLRRALPNSPNGYTPSFLDCPSDAPSVRSAAQLSPAETSWLEKRRNNTVQPMRDLLTRLNIEGFDAGSYIDRVANNASELPNIGLAMSGGGWRALMNGAGAIKAFDSRTENNTGNGQLGGLLQSATYLAGLSGGGWLVGSIFINNYTTVGALQADDSGSVWEFENSVLEGPDEGGLQILDTAQYYASLSDSVTGKRDAGFDISLTDVWGRALSFQLINATDGGPAYTWSSISLAQDFQDANTPFPVLVADARAPGETLIPGNTTVYEFNAFEMGTWDPTAYGFIPMQYLGTNFTSGRVPNNDQCVVGFDNAGFIMGTSSSLFNQFLLNLNGTDIPESLRGIIDSILSTLSSENNDIADYTPNPFFHYQPDTNPSANSSRLTLVDGGEDLQNIPLHPLIQPNRHVDVIFAVDSSADTNYFWPNATALVATYQRSLADVANGTAFPSIPDQNTIVNLGLNTHPTFFGCETANMTDGINVPLIVYIPNSPYITFSNFSTFSLETNNTYRDAVILNGQNVATMGNGTVDETWPVCVGCAILSRSLERTGTDVPDACSQCFQRFCWDGTVNSTQPPPYEPTPVLGQINIQSSAATRSINWLTVGIAGAVAIASL
>XP_016225758_Exophiala_mesophila
MVESPSFPFPLFLFLRLTLFPPPAYAISPEEAYLEALIAARNVPRALPNSPNGYTPTFLDCPADLPSVRSAAELSPNETSWLATRRNNTIQPMRTFLDRLNIPDFDAASYIDSVANNASALPNIGIAVSGGGWRALLNGAGVLKAFDSRTENTTGSGQLGGLLQSATYLSGLSGGGWLVGSIFVNNFTTVEALQADDTGSVWEFGNSVLSGPSTRGIQVLNTAQYYSSLASDVRGKDRAGFDTSLTDIWGRALSFQLINATDGGPAYTWSSIALTEAFQNGDTPFPIIIADARAPGETLIPGNTTVYEFNAFEMGSWDPTSYGFIPTQYLGTNFTAGDIVDDDRCVVGFDNAGYIMGTSSSLFNQFLLNLNGTDIPESLRNILAEFLTSLSADNNDIADYTPNPFYRYNPATNPSANSTRLTLVDGGEDLQNIPLHPLIQPNRNVDVIFAIDSSADTIYNWPNATALVATYQRSLADVANGTAFPSIPDQNTIVNLGLNTHPTFFGCNTSNITNGALVPLVVYIPNSPYVTFSNMSTFSLETNNTYRDAIILNGMNVATMANGTVDDTWATCVGCAILSRSLERTDTQVPEACTQCFNRFCWNGTLDSSEPPPYEPVPVSGEINIENRATTLSVGWAAAAVAAAVAISSI
>XP_013274100_Rhinocladiella_mackenziei
MPRLISATAYSVSVEDDSLHAVPAVRNRPRALPNSPNEYTPSYLDCPPDVPVVRSATELSPDETAWLERRRNNTIGPMRDLLGRLNVSGLNTSQYIDRVSNNASALPNIGIAVSGGGWRANNNGAGAIKAFDSRTPDTTQEGGLGGLLQATTYLSGLSGGGWLVGSLFMNNFTTVGALQADDTGSVWEFGNSILEGPEESGVQLLNTAEYYSTLYSDVDGKDDAGFEISLTDIWGRALSFQLINATDGGPAYTWSSINLAQEFQNGNQPLPMLVTLARAPDEKLIPGNSTVYEFNAFEMGSWDPTSYGFVPMKYLGTNWTAGEVPNNEQCVVGFDNAGFVMGTSSSLFNQFILQLNGTDIPQGLQDLLYSLLELIDEDNNDIADFTPNPFYHYNRQTNPSANSTRLTLVDGGEDLQNIPFHPLIQPNRHVDVIFAIDSSADTEYLWPNGASIIATYERSLSDISNGTAFPSIPDKNTFLNLGLNSHPVFFGCDTSNFTEGTNIPPLVVYLPNAPYVTYSNHSTFALETNNTYRDAIILNGLNVVTMGNGTVDETWPTCVGCAILSRSLERTGTDVPDVCTQCFDRFCWNGTTDYSTPAPYAPETILEPLDITGKATTNTISRWAVAVAAVVAVASAW
>XP_018005403_Phialophora_attinorum
MQILSSIALAAILATSATGRYTLQPNEEAALRLLARALPNSPEGYTPTDVSCPSNRPSVRSAATLSPNETSWLELRRNNTVDPMRELLGRVNIEGFDVNGFMDRVSSNASELPNIGLAFSGGGWRAMLNGAGAVKAWDDRTENATAPGRLGGLLQASTYVAGLSGGSWLVGSIYVNNFTTVTDLQADTSGSVWEFSQSVVEGPSSDGIQLFSTVDYYSQINSAIQGKRDAGYDASITDIWGRALSYQLINATDGGPAYTWSSIALNQEFQRANQPFPIVIADARAPGERIISLNASVYEFNPFEMGTWDPTAFGFVPTQYLGTNMTNGSVTDDAACVVGFDNAGFVMGTSSSLFNQILLNLNSTGIDLPESILSLIQGALQGLDEDDNDIADYSPNPFFGYRSGENPDAEQQRLTLVDGGEDLQNIPFHPLIQPERHLDVIFAIDSSADTPTTWPNGTSMVATYERTAGDIANGTGFPSVPSQNTFVNLGLNTRPTFFGCDPNNMTDGLNVPLVVYIPNAPYVAYSNVTTFTLSYNNTYRDAIIANGYDVATMGNASVDSTWPTCVGCAIISRSLDRQGGDVPDVCRTCFQNFCWDGTVNDTTPNEYQPSLRLEDQALDVQSSGGVEMGRSAVGVAAPTKYLPGTTDNFATNELITSPKDNLSAKRIWSYLSDISTWHTYYQNCSSITPPSSGPKLEKGDTFKFSTFGFPVLTCPVHESVPPSDDKAGRIAWSAQLGKEGEEGYVDVYHAWLVEDLERGRVRILTQESQIGEPAKEFGLSIPNKVCTSLNE
>NP_592781_Schizosaccharomyces_pombe
MYVNYIGLFAFVQISLTLAYPPGRVEISEIYDFEESSSYKGQDIDTSVLYTLSKRKPALVKRSTDASYAPFNVTCSNDNLLRPASEGLNEGEQSYINKRISKVNSELRSFISKTGLNVDLDKVVNSSDGPRLGIAFSGGGLRAMVNGGGAFNAFDSRFESDSPLSGLLQSAMYISGLSGGSWLVGSVAINNFTNITYLRDNVWNLEHSVFAPHGDNVIENLNYYNDLRKEIDQKKHAGFDCSLTDLWGRALSRKLVDAERGGPGITYSSMRNQSWFQNADYPYPIIVADSRLEEETAIPANTSIFEFTAYEFGTWDNGIKAFIPMEYVGTHLLDGVPPDKSCIHNYDNAGFVMGTSATLFNSFLLDWNENVKKNDTYYDILHAILEDLSKHQDDIAPYPNPYQNYTTSNTSVVNAFEPYDTIDLVDGGEDRENIPLWPLLHPQRFVDVVFAIDSTYNDPYGWPLGSSIVATYERVVTFNANKSVDVRGFPYIPDENTIISLGLNTRPTFFGCDGKNTTAGNHDVDNNTPPLLVYFPNYPWTYYSNISTFTMSMDDKMANGILENAFMSTTQNNNESFAVCLACAIIQRSLERKKLSTPTQCSSCFQEYCWDGTLATSTASVYDPTVMSAATTSRAPSGTTSGTASSTTSSSVASATPTHKHWWDSIFEAKENP
```
