## Supplementary material for "Coding Sequence Insertions in Fungal Genomes are Intrinsically Disordered and can Impart Functionally-Important Properties on the Host Protein": fasta protein sequences: XP_722496.1_blasthits_fa.txt

```
>XP_722496_Candida_albicans
MPQVTKTNNENEFRLTRSKVQHQESISTIKNTTISNSQHKQQTQQQISSPPQVSVTSSEGVSHVNTRQYLGDVSNQYITNAKPTNKRKPLGGDNAPLQKQQHRPSRPIPIASDNNNNGSTSSSSNSSNNNNNDANRLASLAVPSRLPQKRQATESSTNLVEKLRVPQPEVGERSQSYHKKSRLIDYEWQDLDEEDSDDQLMVSEYVNEIFSYYYELETRMLPDPQYLFKQTLLKPRMRSILVDWLVEMHLKFKLLPESLFLAVNVMDRFMSVEVVQIDKLQLLATAALFTAAKYEEVFSPSVKNYAYFTDGSYTPEEVVQAEKYMLTILNFDLNYPNPMNFLRRISKADDYDVQSRTLGKYLLEITIVDYKFIGMRPSLCCASAMYLARLILGKLPVWNGNLIHYSGGYRISDMRECIELMFQYLIAPIEHDEFFKKYAMRKFMRASTLCRNWAKKFQASGRDLFDERLSTHRLTLEDDDEEEEIVVAEAEE
>XP_002418107_Candida_dubliniensis
MPQVTKTNNENEFRLTRSKAQHQESITTNKNTTISNPQHEQPSQQQVSSPPHISVTSSEGVSHVNTRQYLGDVSNQYITNTKPATKRKPLGGDNAPLQKQQHRPSRPIPIASDNNNNASSSSSSSSGSGSNNDANRLASLAVPSRLPQKRQATESSTNLVEKLRVSQPEIGERSQSYHKKSRLIDYEWQDLDEEDSDDQLMVSEYVNEIFSYYYELETRMLPDSQYLFKQTLLKPRMRSILVDWLVEMHLKFKLLPESLFLAVNVMDRFMSVEVVQIDKLQLLATAALFTAAKYEEVFSPSVKNYAYFTDGSYTPEEVVQAEKYMLTILDFDLNYPNPMNFLRRISKADDYDVQSRTLGKYLLEITIVDYKFIGMRPSLCCASAMYLARLILGKLPVWNGNLIHYSGGYRISDMRECIELMFQYLIAPIEHDEFFKKYAMRKFMRASTLCRNWAKKFQAAGRDLFDERLSTHRLTLEDDDEEREEA
>XP_002546927_Candida_tropicalis
MPQTVQSNNENEFRLTRSKVQQQQNITSTTTQLSKTTISTTTINTELTTNHQHSSQSTEALEQIQSQQTTRQYLGDVSNQYITRQPLPNSTTTNKRKPLGGDNAPLQQQNKLARPIPIPNDNKLSSLAVPSRLPQKRQATESSTNLVEKLRIPDSAADNTESYHKKSRLIDYEWQDLDEEDIDDPLMASEYVNDIFSYFYELETRMLPDPQYLTKPNTHLKPRMRSILVDWLVEMHLKFRLLPESLFLAINIMDRFMSIETVQIDRLQLLATGSLFIAAKYEEVFSPSVKNYAYFTDGSYTEEEILQAEKYILTILNFDLNYPNPMNFLRRISKADDYDVQSRTLGKYLLEITIVDYKFIGMRPSLCCASAMYLARLILGKVPIWNGNLIHYSGGYRLNDMKPCVELMFQYLLAPIEHDEFFKKYAMRKFMKASTLCRSWAKKFEAEGRDLFDVSLSTHRLTLESDES
>XP_003867157_Candida_orthopsilosis
MPQATITHSASNENDYKLTRAKILSEQQSGLQLDRTSQEPIETSTQELYEENRPPISTAKQSKSRSTITTATTTTRQYLGDVSNQYHSSGVKPVPQAQSQLQLSKKRKPFARDVQPLQNKANRVIPIVPDGINTTQKPQSANLLVPSRLPQKRQATESSTNLVEKLKIPEPQPHHASASSNTIASTSTYKKSRLIDYEWQDLDEEDYDDPLMASEYVNDIFTYFYELEQRMLPDPQYLYKQKNLKPKMRSILVDWLVEMHLKFKLLPESLFLAINIMDRFMSIEAVEIDKLQLLATGSLFIAAKYEEVFSPSVKNYAFFTDGSYSVEEILQAEKYILTVLNFDLNYPNPMNFLRRISKADDYDVQSRTLGKYLLEITIIDYKFIGMKPSLCCASAMYLSRLILGKIPVWNGNLIHYSGGYRINDMRECVELMFQYIISPIEHDEFFKKYAMRKFMRASTLCRKWAEKFQMEGRDLFDESLSTHRLTIEVDN
>XP_001528618_Lodderomyces_elongisporus
MPKLHSAPTNNDENDYILSRTKVKATQSQQQQQQQQQQQQLHHHHHHHHHQSYKQPMILSDPINFIQSSSQQFSSQELFETSTQQFPQQQQQQQQQQELENVPPAFPITANTKHVSLSKSASARTTVAAPPTTTSSSTTTRQYLGDVSKQYITGHIAPPPPPQQHQQEEEEKEQQLQQQFQNQTHTQNNPQVNQSKRRKPLGGDLAPLHIQSRLTRPVPIAEDGPLPKRNATAKNNKSNKNGNDNNNNSNNTSTNTKITSTLHGQNLMVPSRLPQKRQATESSTNLVEKLKVPQPQDLAAATCTGTAAAFASGSALASGTASGTSTGIAIGIATGTGACSTADGTAATSASTIYKRSRLIDYEWQDLDEEDHDDPLMASEYVNDIFTYFYELETRMLPDPNYIQTQKNLKPKMRSILVDWVVEMHLKFRLLPESLYLAINIMDRFMSLENVELDKLQLLATGSLFIAAKYEEVFSPLVKNYAYFTDGSYTEEEILQAEKYILTTLNFDLNYPNPMNFLRRISKADDYDVQSRTLGKYLLEITIVDHRFIGMKPSLCSALAMYLARLILKKIPVWNGNLIHYSGGYRINDMKHCIELLYQYLLQPIEHEEFFKKYAMRKFMKASTLCQSWAKKFRAEGRDLFDERLSTHRLTIESDNS
>XP_007375038_Spathaspora_passalidarum
MVQTTVNNENEFRLTRSKLLLQQQQQQQQQQQQQENEAQHQSVFASSQPDGASKPSSESSTQELAPTRQYLGDVSNQYITTKQSTTTLITTTTQQQSKSQPLVKKRKPLVPLHEQPKPSKDISIASDSANASTSYLAVPSRLPQKRQATESSTNLVEQLKVPPQSEAVATNTNNVNKKTRLIDYEWQDLDEEDLDDPLMASEYVNDIFSYFYELEQRMLPDPQYLFQQKHLKPKMRSILVDWLVEMHLKFRLLPESLYLAINIMDRFMSIEVVQIDKLQLLATGSLFIAAKYEEVFSPSVKNYAYFTDGSYTEEEILQAEKYILTILNFDLNYPNPMNFLRRISKADDYDVQSRTLGKYLLEITVIDYKFIGMRPSLCCASAMYLARLILGKSPVWNGNLIHYSGGYRLSDMKTCVDLIFQYLISPIEHDEFYKKYSARKFMKASLLCRSWAKKFHQEGKTLLDEKTSTHRLALT
>XP_043050330_Scheffersomyces_spartinae
MLPVAVNNENDYRITRSRKSVVEHTQESRRSTVLEAPKSQSENREDQQPVRLYLNDVSNLDRRNWPQGEARHNNNGVAPSTTKSGPVPARMPQKRQATESSTNLTAVLNNKKTKIADKRKIEYEYDDLDAEDYDDPAMCHEYVLDIFSYFSDLETRMLPDPQYLYKQRHLKPKMRSILVDWLVDMHLRFRLLPESLFLAINIMDRFMSVEVVQVDKLQLLATASLFIAAKYEEVFSPLVKNYAYFTDGASTEEEILQAEKYILTILDFDLNYPNPMNFLRRILKADDYDVQSRTLGKYLVEITAVDYKFIGMKPSLCCASAMYLARLILGKEPVWTGNLIHYSGGYTISDMKHCVGLLFQYLIAPVEHDEFFRKYTSRKFMKASLLCRSWAKKFHQENKDLFDELLSTTKRSFDSISSSTSTSSNSTSSTTVPSTTSTTS
>XP_001382825_Scheffersomyces_stipitis
MPQTVNNENEYRITRSKAAPTVSTVHLSSDDSQQPVSVDTRQYLGDISNQMGVVSTSTTTRPANLRRRPLGGDIAPLQQQTRTNTNSQRIHDPLASTAGNDDNVSDIENRPSDYVGVAESSDKTAVPARLPQKRQATESSTNLVEKLRGSNLSNNSTTNNTGSYKKSKLIDYEWQDLDEEDLDDPLMASEYVNDIMHYFYELERRMLPDPQYLFRQRHLKPKMRSILVDWLVEMHLKFRLLPESLFLAINLMDRFMSLEVVQIDKLQLLATGSLFIAAKYEEVFSPSVKNYAYFTDGSYSEDEILQAEKYILTVLNFDLNYPNPMNFLRRISKADDYDVQSRTLGKYLLEITAIDYKFIGYKPSLCCASAMYLARLILGKSPVWNGNLIHYSGGYRVNNMKVCVEMIFQYLISPVEHDEFFKKYATRKFMKASMLCRSWAKKFHAEGKDLFDEKLSTHRLTIEN
>XP_020062244_Suhomyces_tanzawaensis
MPQTITNENDYRLTRSKGLVPVPSVDDDAASDAASASVPPVPARQYLGDVSNQYGAAGAKQAPKRRPLGGDHAPLQQRTNALPNLQQHPQQPSLASDDKPTSHTSSDSDPPPASKLQPSALAVPSRLPQKRQATESSTNLVEKLHSSSTTTHKKSRLIDYEWQDLDEEDLDDPLMASEYVSDIFHYFYELELRMLPDSQYLYKQKHLKPKMRSILVDWLVEMHLRFRLLPESLFLAINLMDRFMSLEVVQIDKLQLLATGSLFIAAKYEEVFSPSVKNYAYFTDGSYTEEEILQAEKYILTILNFDLNYPNPMNFLRRISKADDYDVQSRTLGKYLLEITAIDYRFIGLKPSLCCASAMYLARLILGKSPVWNGNLIHYSGGYRVNDMKVCAELIFQYLISPVEHDEFFKKYATRKFMKASILCRSWAKKFHSEGKDLFDERLSTHRITLEEPVSKE
>XP_020073784_Hyphopichia_burtonii
MSSINNENEYRLTRSKSLASQRQQLEQKKLKLHHNHKPESDTVKNSEDVIVSTNSTRPHLADVSNQFGVSGSKSITNSKDSKDSDKKLDQQETLAPPVQVTSSTTTKRRPLAGDLAPLTQQTSSSSNSNNKVSKIPSKSNNKRSSTDFDKENDDSKIMLQPSQTTASNISASKKNNLLVPNRKRQATESSSNLVEKLHTTNELNNSNKFKKSKRIDYEWQDLDEEDFDDPLMVSEYVNDIFPYLNELEYKTLPDADYLYKQTQLKPRMRSILVDWLVEMHQRFRLLPETLFLAINIMDRFMSLEVVQIDKLQLLATGSLFIAAKYEEVFSPSVKNYAYFTDGSYTEDEILQAEKYILTILDFELNYPNPMNFLRRISKADDYDVQSRTLGKYLLEITIMDYKFIGMLPSLCSASAMYIARLILGKDPVWNGNLIHYSGGYKVSDMKECINLIMEYLIAPVEHDEFFKKYATRKFMKASIVCRGWARKFISEERDLFDPNLITDRIPK
>XP_015466654_Debaryomyces_fabryi
MPQTVNNENEYRLTRSKAMQSQGLRGNEGGPKTHAQTQTEAQSQKGGRGEVMMGDGNGETKEGLYSLSQHSSDEVLGGTRSYLGDVSNQYGSSGVKPNANMGSKRRPLGGDNAPLQQHQRIMLKPNNSSTNTNHLLASQPKDTITTTSATINDNTNGNITSNNHTTASSSNSSTQNLAVPARLPQKRQATESSTNLVEKLHISSHHSNNVSYKKSRIIDYEWQDLDEEDIDDPLMVSEYVNDIFPYLSELEHKTLPDSQYLFKQKHLKPKMRSILVDWLVEMHTRFRLLPETLFLAINIMDRFMSLEIVQIDKLQLLATGSLFIAAKYEEVFSPSVKNYAYFTDGSYTEDEILQAEKYILTILNFDLNYPNPMNFLRRISKADDYDVQSRTLGKYLLEITIIDYKFIGMLPSLCSASAMYIARLILGKSPVWNGNLIHYSGGYRVSDMKDCIELLVQYLIAPVEHDEFFKKYATRKFMKASILCRSWAKKIVSENKDIFANDLFINKADS
>XP_456415_Debaryomyces_hansenii
MPQTVNNENEYRLTRSKAMQNQSLRGNEGGPKTHAQTQMEAQSQKGGRGEAVMGDGNGDTKDGLYNLSQHSSEEVLAGTRSYLGDVSNQYGSSGVKPNMGSKRRPLGGDNAPLQQHQRIMLKPNNSSTNTNHLLASQPKDTVTTTTATINDNTNGNITTNNHTSASSSNSSTQNLAVPARMPQKRQATESSTNLVEKLHISGPHSNHVSYKKSRIIDYEWQDLDEEDIDDPLMVSEYVNDIFPYLSELEHKTLPDSQYLFKQKHLKPKMRSILVDWLVEMHTRFRLLPETLFLAINIMDRFMSLEIVQIDKLQLLATGSLFIAAKYEEVFSPSVKNYAYFTDGSYTEDEILQAEKYILTILNFDLNYPNPMNFLRRISKADDYDVQSRTLGKYLLEITIIDYKFIGMLPSLCSASAMYIARLILGKTPVWNGNLIHYSGGYRVSDMKDCIELLVQYLIAPVEHDEFFKKYATRKFMKASILCRSWAKKIVSENKDIFANDLFINKAEN
>XP_006684420_Yamadazyma_tenuis
MNDENGYKVIRGKDEVQTSSSSESLLLQPAAQSQSHSQIQQQTQNDANDLKLNDAHEERTNGANKRKLQERIYLGDISSQYGAGSKTGQPQTSLDLQTKRKPLGGKSLPLQQRKNNVITSDLAIPSRLPQKRQATESSTNLVEKLNVNDYKKSKVVDYEWDDLDEEDMDDPLMVSEYVNEIYPYLHELECKTLPDPQYIFKQRHLKPKMRSILVDWLVEMHSRFRLLPETFYLAINIMDRFMSLEIVQIDKLQLLATGSLFIAAKYEEVFSPSVKNYSYFTDGSFAEEEILQAEKYILTILEFELNYPNPMNFLRRISKADDYDVQTRTLGKYLLEVTVVDYKFIGMLPSLCAASAMYIGRSIMGKFPLWNGNLIHYSGGYKVEDMKDCINMIIQYLISPVEHDEFFKKYSTKKFMKASILCRSWAKKIIAEKKDIFENANE
>XP_001482997_Meyerozyma_guilliermondii
MRSTVSNENEYRLARSRKLELSSSDREAKALADVSNQYGAGAGTAVKNEKRKPLGGDIAPLPQTNSKPNVFSLELVPSRMPQKRQATELSTNLIGKLHSESSASHKRSRKIDYEWQDLDEEDADDPLMVSEYVGEIFAYLGELEYKTLPQQYLHKQTHIKPKMRLILVDWLVEMHMRFRLLPETLFLAINVMDRFMLMEVVQIDKLQLLATGSLFIAAKYEEVFSPLVKNYAYFTDGSYTEEEILQAEKYILTVLDFELNYPNPMNFLRRISKADDYDVQLRTLGKYLLEITIIDYKFIGMLPSLCSAAAMYIARLILQKLPVWTGNLIHYSGYRAAEMRQCVDLIVQYLVAPVEHDEFFKKYATRKFMKASVVCRSWAKKAVQEGRDLFASELQTTRPQ
>XP_018711316_Metschnikowia_bicuspidata
MPAAKPLDDDATAPAPSRPHLRDVSRKFGIARPAAAVAPRKRPLGADPAPLQPAAADVGRAAKLVKLDPASQEPLRMPQKRQATMSSTALVEKLHIASDDEPHAKHKKCKTTDYEWEDLDKEDDDDPLMVSEYVDDIFPYLHELEKKTLPDPGYLYKQTQLKPKMRLILVDWLVEMHQRFRLLPETLFLAINIMDRFMSVEVVQIDKLQLLATGSLFIAAKYEEVFSPSVKNYAYYTDGSYTEAAILEAENYILTVLSYDLNYPNPMNFLRRISKADDYDVDLRTLGKYLLEISLVDHNFIGILPSLCSAAAMYIARIILNKHHAWNGNLIHYSGGYKVDDLRDCVALIVRYLDAPIEHDEFQKKYASRKFLRASVVCRTWARKIVSEGRDLFDPALHTEKSS
>XP_002616046_Clavispora_lusitaniae
MDRFMSVEVVQIDKLQLLATGSLFIAAKYEEVFSPSVKNYAYYTDGSYTEDEILQAEKYILTILDFDLNYPNPMNFLRRISKADDYDVQSRTLGKFLLEITVVDYRFIGMLPSLCSAAAMYIARLALGKDPVWNGNLIHYSGGYRVEDMKECIELIVQYLVSPVEHDEFFKKYATRKFMKASIFCRSWAKKFVAEKKDLFDESLLTENASK
>XP_025343068_Candida_haemuloni
MSNVNNENENDKDVIDAWASRARSKNQDTVHHKEWLHKKGPSTNQKDSRHNNQRQYLGDVSSQFGIPRTSAQAVGRKKPLGGGEVGPLRQHADLNTHTSSKEIKLVSNPKDGEVLSSTAGSAPARTSMPSTSTRPSAATVSHGLPRKRQATESSTNLVEKLHITSDENSVKYKKSKRIDYEWQDLDEEDFDDPLMVSEYVNEIFPYLHELERKTLPDPNYLFEQTQLKPKMRSILVDWLVEMHQKFRLLPETLFLAINIMDRFMSVEVVQIDKLQLLATGSLFIAAKYEEVFSPSVKNYAYFTDESYTEDQILQAEKYILTILNFDLNYPNPMNFLRRISKADDYDVQSRTLGKYLLEISIIDHRFIGMLPSLCSAAAMYIARLILGKDPVWNGNLIHYSGGYRVDDMRECVELIVQYLISPVEHDEFFKKYATRKFMKASINGEYSISWMREVISSNGGRSIISTPDSSSEVIQNDNISHIITSTFEFSAYRQAQDLMVPVTSPQWLEDSESASQRKNYRLYSPQPVPFMDKVVVCIADNLPEGDKEMMYAGVRAFGGQYLDSLSRYTTHLIAMDLTNNKSVLAANIRQRENLQIQIVLPHWLDDCFRMQKRLEEKPYRLSDPVALRTSKPNFEISNTVADSIFDDENSYAISSDIDSDFLHGKRVYIAPDHCFSEHFKDSIFELVELYGGRVVRDYDFGALDVYIGKYRKGSEYTECLHSSTIEVGSLRWLYQMAIRKEYVSPLKSNVLNFPLPCGAIPELSGARISITGYSGDARHYLSLLISAMGASFTKTLDCNNDYLVAEKDRGEKYMAWKFIKPTISRYHMITQETAKLGSTVIDPSSLGPIGKDFSSNVDDSAAEDLDADISVTRQEEEQQQGVNEEEILVEDLNNDPLNDSPDASQFIGVKGKPSSQGISSDSVLQIEDINSPAPTRFNRSAKQRATTKLHSDMEDLNTYTSILKSTRKMNSYMKQLETSISTPQKREAGGVAPSVTEGEKSHMPNPSTKKRKPNESVQQVVLLTGCEAEISLSRADVIKLAKIGIKVVNDYNSKLKVDSIIAPRVLRTEKFLKCLSQCSEVLHPRYLSDILSEIQSNPDIERSDIFASFQSEHYSLDSILSVKRINEDLGVTSNKSGLKTLLQASNKGAVFKNIKVNLSQNLNGGPDLIASILKEHGLEESRVVKLSANFNEKSLLENSDGRIILVAHKDKDRKAFGKLSSEGIFVVEWDWCVKSIFKSNLDSFSPYVIN
>XP_024712705_Candida_pseudohaemulonis
MDREATQDILNKYLGTQSSAEECKPYIEEGYDTDPLMDLSNYSMAGKKAPPSRFTSPAKSYDSPNKQLQRLRGSPSKHPSGPFQEKSRSTVQQDFDLSFLDDLESISNDQFHANKHEAYTFLPDTKYSLFISNSAMKLRKALQAEQEKNRTLEQTNRELEIQLSEAHEIRASHDRLILQVRGLQDRNEELEMEILGKDLKLRDSSLSQENVLLRLKLVKYKTLYESSIKDHADDKRLLKAESVSAQAKVDKVSKEGLAVKGDENINLKDLKALLEGLSSLTRKLEETHTKHATASQAQTSHCDEQDDEFESKEEKINGRKLVNTAFEKRSAAQASIMSSATNENENKRDGLDAWVSRAKAKNQDTIHRLKEATHRNGAKPNHKATQERQYLGDVSSQYGASRSATRPTARRKPLGGGEGAPLRQQTSELGAHNISKDIKVAQTSKDRKSQAVTAGLVLAPLAEEPRGLPRKRQATESSTNLVEKLHISSETSVAKFKKSKRIDYEWQDLDEEDHDDPLMVSEYVNEIFPYLHELEQKTLPDPNYLFEQTQLKPKMRSILVDWLVEMHQKFRLLPETLFLAINIMDRFMSVEVVQIDKLQLLATGSLFIAAKYEEVFSPSVKNYAYFTDESYTEDQILQAEKYILTILNFDLNYPNPMNFLRRISKADDYDVQLRTLGKYLLEISIIDYRFIGMLPSLCSAAAMYISRLILGKDPVWNGNLIHYSGGYRVNDMRECIELIVQYLVSPVEHDEFFKKYATRKFMKASIVCRSWAKKFMAEKKDLFDELLLTEKISK
>XP_025337850_Candida_duobushaemulonis
MSSATNENENERDGLDAWVSRAKAKNQDTIHRSKELTHRNGAKPNHKATQERQYLGDVSSQYGASRSETRPTARRKPLGGGEGAPLRQQTIELGAHNLSKDIKVAQASKDRKSSAVTAGSVSAPLAEETRGLPRKRQATESSTNLVEKLHISSETSVAKFKKSKRIDYEWQDLDEEDHDDPLMVSEYVNEIFPYLHELEQKTLPDPNYLFEQTQLKPKMRSILVDWLVEMHQKFRLLPETLFLAINIMDRFMSVEVVQIDKLQLLATGSLFIAAKYEEVFSPSVKNYAYFTDESYTEDQILQAEKYILTILNFDLNYPNPMNFLRRISKADDYDVQSRTLGKYLLEISIIDYRFIGMLPSLCSAAAMYISRLILGKDPVWNGNLIHYSGGYRVSDMRECIELLVQYLVSPVEHDEFFKKYATRKFMKASIVCRSWAKKFMAEKKDLFDESLLTEKISK
>XP_028891144_Candida_auris
MSAVNNENENDTDAYDVWATRARSKHETIHRKDLLRKGSEATNINSTKTSQQRQHLGDVSSQFGISRPAARPVTRRKPLEEVSSLHGDLNSRKDIRYAPASSRDIDCSTSESDAGPVSATTHEVAKSQEQVLPKKRQATESSTNLVEKLHVSNEDNVTKFKKSKRVDYEWQDLDEEDHDDPLMVSEYVSEIFPYLHELEHKTLPNPNYLFEQTQLKPKMRSILVDWLVEMHQKFRLLPETLFLAINIMDRFMSVESVQIDKLQLLATGSLFIAAKYEEVFSPSVKNYAYFTDESYTEDQILQAEKYILTILNFDLNYPNPMNFLRRISKADDYDVQSRTLGKYLLEISIIDYKFIGMLPSLCSASAMYIARLILGKDPVWNGNLIYYSGGYRVDDLRECVELIVQYLISPVEHDEFFKKYATRKFMKASIVCRSWAKKFVAEKRDLFDESLITEKIAK
>NP_015444_Saccharomyces_cerevisiae
MSNPIENTENSQNTSSSRFLRNVQRLALNNVTNTTFQKSNANNPALTNFKSTLNSVKKEGSRIPQFTRESVSRSTAAQEEKRTLKENGIQLPKNNLLDDKENQDPSSQQFGALTSIKEGRAELPANISLQESSSAKEIIQHDPLKGVGSSTEVVHNSVENEKLHPARSQLQVRNTESETDSGKKRPISTIVEQELPKKFKVCDENGKEEYEWEDLDAEDVNDPFMVSEYVNDIFEYLHQLEVITLPKKEDLYQHRNIHQNRDILVNWLVKIHNKFGLLPETLYLAINIMDRFLGKELVQLDKLQLVGTSCLFIASKYEEVYSPSIKHFASETDGACTEDEIKEGEKFILKTLKFNLNYPNPMNFLRRISKADDYDIQSRTLAKFLLEISLVDFRFIGILPSLCAAAAMFMSRKMLGKGKWDGNLIHYSGGYTKEELAPVCHMIMDYLVSPIVHDEFHRKYQSRRFMKASIISVQWALKVRKNGYDIMTLHE
>XP_018219127_Saccharomyces_eubayanus
MSNQTEDTENSQNTSSSRFLRNVQRLALNNVTNTTFQKSNVNNSSLTNFKSSLNSAKKEGSRIPQFSVPRPTAPLEEKKIILTDNKINSLPINKSSDDKENQDPSSKKFGSLASIKEGSNELPAIKSIQKFTSTEEVIQHNPLKSIGSGTDTVKKPVENEKFHPARNQLEIRNKEVENDSGKKRPISTIVEQELPKKFKVCDENGKEEYEWEDLDAEDVNDPFMVSEYVTGIFEYLHQLEVITLPKKEDLYQHRNIHQNRDILVNWLVKIHNKFGLLPETLYLAINIMDRFLCRELVQLDKLQLVGTSCLFIASKYEEVYSPSIKHFASETDGACTEDEIKEGEKFILKTLKFNLNYPNPMNFLRRISKADDYDIQSRTLAKFLLEISLVDFRFIGILPSLCAAAAMFMSRKMLGKGKWDGNLIHYSGGYTKEELAPVCHMIMDYLVSPIVHDEFHRKYQSRRFMKASIISVQWALKVRKNGYDIMTLHE
>XP_033769864_Saccharomyces_paradoxus
MSNQIENTENSQNTSSSRFLRNVQRLALNNVTNTTFQKSNVNNPALTNFKSTINSAKKEGSRIPQFARESASRTTAAQEEKRILKDNGIQLPNNNASDDKENQDPSSQQFGGLTSIKEGRAELPANVSLQKSSSAKEIIQHGSLKGVGSGPEIVHNSVENEELHPARSQLQVRNTESENDSGKKRPISTIVEQELPKKFKVCDENGKEEYEWEDLDAEDVNDPFMVSEYVNDIFEYLHQLEVITLPKKEDLYQHRNIHQNRDILVNWLVKIHNKFGLLPETLYLAINIMDRFLGKELVQLDKLQLVGTSCLFIASKYEEVYSPSIKHFASETDGACTEDEIKEGEKFILKTLKFNLNYPNPMNFLRRISKADDYDIQSRTLAKFLLEISLVDFRFIGILPSLCAAAAMFMSRKMLGKGKWDGNLIHYSGGYTKEELAPVCHMIMDYLVSPIVHDEFHRKYQSRRFMKASIISVQWALKVRKNGYDIMTLHE
>XP_003674101_Naumovozyma_castellii
MSLPSENLENTQNANNSSRILRNVQRLALNNVTNTTLMQDESVQNGGIRALKTSLNTAKKEGSRIPQPNKDILSRSTLLNEKEKIQNSINLENNKESQIMNATISKNNKENQNPFSAGNQQLSSIVEEEQDGGNSTSSTNNGPTNTQPTTQNVKFLQPPTVNNDSADINKKRPISTVVEQEVPKKFKVCAEDGTEEYEWEDLDAEDVNDPFMVSEYVNDIFDYLYHLEVVTLPNKEDLKKHKNINQNRDILVNWLVKIHNKFGLLPETLYLAINIMDRFLCKELVQLDKLQLVGTSCLFIASKYEEVYSPSIKHYASETDGACTEEEIKEGEKFILKTLEFTLNYPNPMNFLRRISKADDYDIQSRTLAKFLLEISLVDFRFIGILPSLCAAAAMFLSRKMLGKGGWDGNLIHYSGGYTKEQLDPVCNMIMDYLVSPIVHDEFHRKYQSRRFMKASIISVQWALKVRKNGYNIMTLHEQ
>XP_003667865_Naumovozyma_dairenensis
MSNKSMIPSSRNDETIHNNENNIKENAIVGNVQRAVLNNVTNTMLAQDENSHNSALRSLKTSLTIAKKEGTRIPQINKDILSRSTLLNNISNNAQGKTETENSHSSVSDNKENQNPYLASKNNQLSSIQEEEREYNTQEIQSNLHSTQQPNANVEEQHNYLQANHENDISTDMTKKRPISTVVEQDLPKKYKVCTENGEEEYEWEDLDEEDSNDPFMVSEYVNDIFGYLHQLEISTLPAKENLKKHKNINQNRDILVNWLVKIHNKFGLLPETLYLAINIMDRFLCKELVQLDKLQLVGTSCLFIASKYEEVYSPSIKHFASETDGACTEDEIKEGEKFILKTLEFSLKYPNPMNFLRRISKADDYDIQSRTLAKFLLEISLVDFRFIGILPSLCAAAAMFLSRKMLGKGKWDGNLIHYSGGYTKSQLAPVCDMIMDYLVSPIVHDEFHRKYQSRRFMKASIISVQWALKVRKNGYDIMTLHE
>XP_003955112_Kazachstania_africana
MSNSSSSLTHNDMDNISSAKLSRTVQRLALNNVTNTTLAQETSSINSNLRTLKSSLNIAKNEGTKIPQLNRRLIHDSTNSVPLRRGHDIASTEMHFQRSKEMEEHDKENHDPFSNESVSTNSTKDTLPNIEKQHELEKERTNLDINKDNDVGRKRPMSAVVEQDEPKKFKVCSVNGTEEYEWEDLDAEDVNDPFMVSEYVNDIFEYLYRLEVITLPNKEDLYKHRNIRQNRDILVNWLVKIHNKFGLLPETLYLAINIMDRFLCKELVQLDKLQLVGTSCLFIASKYEEVYSPSIKHFASETDGACTEEEIKEGEKFILKTLNFNLNYPNPMNFLRRISKADDYDIQSRTLAKFLLEISLVDFRFIGILPSLCAAAAMFLSRKMLGKGKWDGNLIHYSGGYSKDQLAPACRMIMDYLTGPIVHDEFHRKYQSRRFMKASVISVQWALKVRKNDYDIMTLHE
>XP_022462667_Kazachstania_naganishii
MSSNERNTGDNINNASNKLSSNVQRLALNNVTNTTLSHENSIQHLKGTKPDQSKLSSQNLPQKEDVLRETVRTQPSFSDNKENCDPYTKSTGNSNPSISEMTQCNTQVENVQTIASTQSNNISHSNTAVEEKLIDTTKKRPISTVVEQEEPKKFKVCDENGEEEYIWEDLDAEDVNDPFMVSEYVNDIFEYLHRLEIITLPKKDDLYKHRNIRQNRDILVNWLVKIHNKFGLLPETLYLAINIMDRFLCRELVQLDKLQLVGTSCLFIASKYEEVYSPSIKHFASETDGACTEEEIKEGEKFILKTLEMNLNYPNPMNFLRRISKADDYDIQSRTLAKFLLEISLVDFRFIGMLPSLCAAAAMFLSRKMLGKGKWDGNLIHYCGGYTKTQLAPVCDMIMDYLTSPIVHDEFHRKYQSRRFMKASVISVQWALKVRKNGYDIMTLHETN
>XP_445613_Candida_glabrata
MSLSGNNFENPQNNGTSRLLKNVQRLALNNVTNTTAGPHVGFLGSQSQDNSALRSFKSSIANLKGDSVPTYKVNPLSRPALVNNERDLTKTKLGIQEEKETRNYEENKENHGPQKGHFTQYDERVEDKNQSESTVSSQTTTESTQITTSNGDDDQTEEENSEDADSKKKRPISTIVEQDIPKKFKSCNRFGTEEYEWEDLDAEDANDPFMVSEDVNDIFEYLHQLEIVTLPRKEDLYKHRNICQNRDILVNWLVKIHNKFGLLPETLYLAVNLMDRFLCKELVQLDKLQLVGTSCLFIASKYEEVYSPSIKHFASETDGACTEDEIKEGEKFILKTLEFNLNYPNPMNFLRRISKADDYDIQSRTLAKFLLEISLVDFRFIGVLPSLCAAAAMFLSRKMLGKGQWDGNLIHYSGGYTKNQLAPVCEMIMDYLVSPVVHDEFHRKYQSRRFMKASIISVQWALKVRKNGYDIMSLHE
>XP_004180634_Tetrapisispora_blattae
MENIDPNSDLNNSTVQRAALYNVTNTVLSQDSNSLGDSHIRNTLKPSLSLAKKEGSRIPQFDKSRLLTTTKFIDNENTELRHITRRLTNSNNTNSTTTHDSNDKENQSINNSFTNISKTQDIATGSSASNGIPHITKTLSIIREEDLPHSHQIQIQPSQQHTLEQPNLNPDSNSNNTMLQSTKLLNNSSSNIKIPGENNNNNNNDNTGDTCDEDLNANSNGEISDPNTISDKENIPPTDINKKRPISAIVEQQLPKKFKSCAANGKEEYIWEDLDAEDGNDPFMVSEYVHDIFEYLSRLEVLTLPHKEDLYKHKNIRQNRDILVNWLVKIHNKFGLLPETLYLTINLLDRFLAKELVQLDRLQLVGTSCLFIASKYEEVYSPSIKHFASETDGACTEEEIKEGEKFILKTLEFNLNYPNPMNFLRRISKADDYDIQSRTLAKFLLEISLVDFRFIGILPSLCAAASMFLSRKMLGKGTWDGNLIHYSGGYTKEQLEPVCNMIMDYLVSPIVHDEFHKKYQSRRFMKASIISVQWALKVRKNGYNIMTLHE
>XP_003685471_Tetrapisispora_phaffii
MVVSIDSDEATNYNNHNGRATNLLRSIQRAALNNVTNTALSQEMNLNNSNISNNNNALTSFKEALPGGRRDASKIPQLKKRTYPEPADIHVLERTASTYTSNSIKSSPNSQSVTDSRNSNNYQNFEDKENIDPYYSASCTITASSDALSSIKEENEIENNKELMDETNFQPTQEDIFTRENETVAGQNINSNYNIITEEDDINKKRPISQIAEYNIPKKFKVCNENGEEEYVWEDLDAEDYNDPFMVNEYVNDIFDYLYHLEVITLPKKEDFYQHKNIHQNRDILVNWLVKIHNKFGLLPESLFLAINLMDRFLCKELVQLDKLQLVGTSCLFIASKYEEVYSPSIKNFASETDGACTEEEIKEGEKFILKTLSFNLNYPNPMNFLRRISKAADYDIQSRTLAKFLLEISIVDFRFIGILPSLCSAAAMFLARKMLGKGEWDGNLIHYSGGYVKSQIAPVCKMMMDYLVSPIVHDEFHRKYQSRRFMKASIISVQWALKVRKNGYDVMTLHE
>XP_001643464_Vanderwaltozyma_polyspora
MSSSSNPIDNIQNGRTSLLRNIQRSALNNVTNTTLSQENVSQQSVVRTLKSSLTLAKREGSKIPQYKKDTYPDPSSHGTSLTNSNSSFNIKEIASKNITNLSTENKENLDPFPTSSNVVNSKNLPSIEEEQEHEVSKNLSGHITSNNQEASSLQDKQSEYQSTQEELVNYQKDNHLDVDANKKRPISTVVEQDLPKKFKVCNEDGQEEYEWEDLDAEDANDPFMVSEYVTNIFDYLHHLEVITLPQKQDLFKHRNIHQNRDILVNWMIKIHNKFGLLPETLYLAINLMDRFLCKELVQLDKLQLVGTSCLFIASKYEEVYSPSIKHFASETDGACSEDEIKEGEKFILKTLEFNLNYPNPMNFLRRISKADDYDIQLRTLAKFLLEISLVDFRFIGILPSLCAAAAMFLSRKMLGKGKWDGNLIHYSGGYTTEQLAPVCQMMMDYLVSPIVHDEFHRKYQSRRFMKASIISVQWALKVRKNGYDIMTLHE
>XP_003682357_Torulaspora_delbrueckii
MSSSSDNTENTQNDRSARMLRNAQRSVLGNVTNTIVSQQNGSQQSAIRSLKAALANRDNSRTLQYNKDSFVSVQKLKSGNANDVNCASSGSNTSVSRNSSSLAPEGKENQDPFVPSSKVLPSIEEEVRDKNNDNLLPQSQSSLSSNETNSETDHPPSRLSARTFDAGKKRPISTVVEQDVPKKFKVCGGDGEEEYEWEDLDAEDSNDPFMVSEYVNEIFEYLSHLEVVTLPREEDLYKHRNIRQNRDILVNWLVKIHNKFGLLPETLYLAINTMDRFLCKELVQLDKLQLVGTSCLFIASKYEEVYSPSIKHFASETDGACTEEEIKEGEKFILKTLSFNLNYPNPMNFLRRISKADDYDIQSRTLAKFLLEISLVDFRFIGILPSLCAAAAMFLSRKMLGKGKWDGNLIHYSGGYTKAQLAPVCHMLMDYLVSPIVHDEFHRKYQSRRFMKASIISVQWALKVRKNGYDIMTLHE
>XP_037145355_Zygotorulaspora_mrakii
MSSSSENTENTQNDRSAKILRNVQQRLALNNVTNTITAQQNASHQSSIRNLKSSLSMARDEGSRIPQFSKETYIHPSLANSSTLDPQNSSRSSTTNKSIDFLSSKTASVGQGELGSFTVCENKENQDPFSSSRLLPSIREEGHHKSDEEHVLLKSQSSHITQTGKPDPKSSQIFLGNDKIDTSSDYQKSNSSSTNNNNNNSNNNNNNNNNNDSKNSINPRDMDAGKKRPISTLVEHDVPKKFKICDENGEEEYEWEDLDAEDANDPFMVSEYVNEIFDYLSHLEVVTLPSEENLYKHRNIRQNRDILVNWLVKIHNKFGLLPETLYLAINTMDRFLSKELVQLDKLQLVGTSCLFIASKYEEVYSPSIKHFASETDGACTEDEIKEGEKFILKTLNFNLNYPNPMNFLRRISKADDYDIQSRTLAKFLLEISLVDFRFIGILPSLCAAAAMFLSRKMLGKGKWDGNLIHYSGGYTKEQLAPVCHMMMDYLVSPIVHDEFHRKYQSRRFMKASVISVQWALKVRKNGYDIMTLHE
>XP_002495920_Zygosaccharomyces_rouxii
MSSNSENIENTQNDRSARLLRNVQRSALNNVTNTFISQDNVSQNTALRSLKSTLNVAKKDTSRISQFGKESFLHPGLINSAAALTTSENLKKTDNIDDKENRESYSKPLPAIEEEGHRTSSESDDTTTTAAATASSSSSEQQQQQQQQQQQQQQHEEQPQQRQTAAFDVKKKRPISTVVEQDVPKKFKVCDVNGQAEYEWEDLDAEDANDPFMVSEYVDEIFDYLHHLEVMTLPREENLYKHRNIRQNRDILVNWLVKIHNKFGLLPETLYLAINTMDRFLCKELVQLDKLQLVGTSCLFIASKYEEVYSPSIKHFASETDGACTEDEIKEGEKFILKTLGFNLNYPNPMNFLRRISKADDYDIQSRTLAKFLLEISLMDFRFIGILPSLCAAAAMFLSRKMLGKGKWDGNLIHYSGGYTKEQLAPVCHMIMDYLVSPMVHDEFHRKYQSRRFMKASIISVQWALKVRKNGYDIMTLHE
>XP_003646293_Eremothecium_cymbalariae
MSGVNKENYQGVPGTRSLKNQTLTATKRSVLNNVTNTTASQDSSGVNANGSNSGYTNSFGKVLRQAKSKLQSARVAGSLIPQTKRERTLGSISSQDNKENIAPPCSMVASAPAVATKNLSSPSSVAATATTTTAIAAVTAVSTASVTRTVAPAVPKRHLRSIAEESHDEYQSILKDEVAEELVATIVSTELATAASNIAMTASAEGTVPATEHMDREFLGPRSEYSGVKLAHENESNSSVGGCKGLSGVSTKVSITAPPGGVATTAATAAAAVAAAATTATNGQLRPNVNPDSKKKRPISTIVEPEELKKFKVCEKGQEYEWEDLDAEDINDPFMVSEYVNDIFEYLHKLEIMTLPNRHDLFKHANIQQNRDILVNWMVKIHNKFGLLPETLYLALNIMDRFLGKELVQLEKLQLVGTACLFIASKYEEVYSPSVKHFAYETDGACDEDEIKEGEKFILKTLKFNLNYPNPMNFLRRISKADDYDIQSRTLAKYLLEISVVDFKFIGILPSLCAAASMFLSRKMLGKGKWDGNLIHYSGGYSPTELSSVCNMLMDYLVQPVVHDELFKKYASRRFMKASVISRQWAKKVMTRSYDIMTLHETSE
>NP_982640_Eremothecium_gossypii
MSSVNKENYRGVPSGRGMKNPVLAGAKRAVLNNVTNTTLSQEAANSNAHSGSGYTNSFGKVLRQAKSKLQSARVAGSLIPQMKREGLASSQEDKENVVPTGVAPAAVAAAAAAAQMAPAIAKPILQSISEESHQECQSLLKDGGSDEGASTVSTKSSDTELAPSSSSSLQSAPANSEEPVVLESGTQLVERRRPQTLNTTLTGSVASSSDCTTSTGQLTESTAGELTTTQNQLRPSVAVAESKKKRPISTIVEPEELKKFKISDQGNQCEWEDLDAEDINDPFMVSEYVNDIFEYLHKLEVMTLPNRHDLFKHANIQQNRDILVNWMVKIHNKFGLLPETLYLALNIMDRFLGKELVQLEKLQLVGTACLFIASKYEEVYSPSVKHFAYETDGACDEEEIKEGEKFILKTLQFNLNYPNPMNFLRRISKADDYDIQSRTLAKYLLEISVVDFKFIGILPSLCAAASMFLSRKMLGKGKWDGNLIHYSGGYSTTELAPICNMLMDYLVQPVVHDELFKKYASRRFMKASVISRQWAKKVMTRSYDIMTLHETQTEY
>XP_453748_Kluyveromyces_lactis
MSKDKYDRSLKNLNMLRRPVLNNVTNTTESTFGKVLRQAKSRLQNSRTNNLPQGTANSYSNTKPAPLRDDIMVPEDKENYNPLAKIDEREELDSNLVHNHKSLGTQKHVTIDERQEIIGYSHLDTEKSAPSSSTYSSEHTENDGVHDVNPNVQRSDNEADFKMQTTNAFHENVNDGSDATDDASSGSKSSNECPAVNVGNSLAPMPIDENANNSASSVELRAKQLQVEDSKKRPISTVVEQTLPKKFKVCEKGKEYEWEDLDEEDINDPFMVSEYVTDIFEYLHRLEMMTLPNRHELFKHANIQQNRDILVNWMVKIHNKFGLLPETLYLALNIMDRFLCKELVQLEKLQLVGTACLFIASKYEEVYSPSVKHFAYETDGACDEEEIKEGEKFILKTLEFNLNYPNPMNFLRRISKADDYDIQSRTLAKYLLEISIVDFKFIGILPSLCAAASMFLSRKMLGKGQWDGNLIHYSGGYTKDELAPVCNMVMEYLVQPVVHDELFKKYASRRFMKASVISRQWAKKVMSHNYDIMTLHDSE
>XP_022676913_Kluyveromyces_marxianus
MSKDKYERSLKNLNMLRRPVLNNVTNTTDSSLNTFGKVLRQAKSKLQNNRGNITQSATDFDSNSSNSIPLREGHAIREDKENLNPLGKIDEREELEPSHKTLNTQKHVTIDDKQQIIGYSHLGFDKSAPSTSSSTTSSNNTNSAGSSATSSYKNDPRTNAEGELLAKTHLQTKQDDIVLHRREVPGNNSDDAIGSGSGSSESENALTNTASLNDNTTASTNTQLITEQLEVEDSKKRPISTVVEQTLPKKFKVCEKGKEYEWEDLDEEDINDPFMVSEYVNDIFEYLHRLEMMTLPNRHELFKHANIQQNRDILVNWMVKIHNKFGLLPETLYLALNIMDRFLCRELVQLEKLQLVGTACLFIASKYEEVYSPSVKHFAYETDGACDEEEIKEGEKFILKTLEFNLNYPNPMNFLRRISKADDYDIQSRTLAKYLLEISIVDFKFIGILPSLCAAASMFLSRKMLGKGKWDGNLIHYSGGYTKDELAPVCNMVMEYLVQPVVHDELFKKYASRRFMKASVISRQWAKKVMSHNYDIMTLHDAE
>XP_022626836_Lachancea_lanzarotensis
MSFVPNENSHDARPRTLKSTRAALNNVTNTTIAQEAKTSNSSARSLGKALRTARYRLQNAKSAGSLIPQARREENELEGSSVTSKNPNRSSMSSISTTNVTSATSSEVDKENMDPYVRKLPSIDEEQQLSQPQSISSSNDMLNYSTNQTMLKDADHSSVMQTEIPSSMDEEHANEQHPDELAEALGDVSKKRPISTVVEHDEPKKFKVCAKGTEYEWEDLDAEDASDPFMVSEYVTEIFEYLHKLEIMTLPNRHDLYKHSNIRQNRDILVNWMVKIHNKFGLLPETLYLSLNIMDRFLCKELVQLEKLQLVGTACLFIASKYEEVYSPSVKHFAYETDGACDEDEIREGEKFILKTLEFNLNYPNPMNFLRRISKADDYDIQSRTLAKYLLEISVIDFRFIGVLPSLCAATAMFLSRKMLGKGKWDGNLIHYSGGYTREELAPVCNMVMDYLVQPVIHDEFFKKYASRKFMKASVISRQWAKKVVAHGYDIMTLHETSE
>XP_002553708_Lachancea_thermotolerans
MSFAHNDNSQDSRPRTLKSTRTALNNVTNTTIAQEVKSANSSARSLGKVLRAARSKLQSDKTVGSLIPQIRREGTLSEIPPSSSSSTSLSSAGTIPASQVTSSELDKENMDPFASKLPSIEEEQQSQSLSSSREALQYSEHQTMLKDSDYASAMQSDLQAQQQQQRSSNILEPAADVSKKRPISTVVEQEEPKKFKVCAKGTEYEWEDLDAEDINDPFMVSEYVNDIFEYLHKLEIMTLPNRHDLYKHSNIRQNRDILVNWMVKIHNKFGLLPETLYLSLNIMDRFLCRELVQLEKLQLVGTACLFIASKYEEVYSPSVKHFAYETDGACDEDEIREGEKFILKTLEFNLNYPNPMNFLRRISKADDYDIQSRTLAKYLLEISVVDFRFIGVLPSLCAATAMFLSRKMLGKGKWDGNLIHYSGGYTREELAPVCNMVMDYLVQPVVHDEFFKKYASRKFMKASVISRQWAKKVVAHGYDIMTLHEPT
>XP_020054161_Aspergillus_aculeatus
MPPARSLRTRGAMNENDENGPSTRLTRAKAAALSSGDAHTTAAATKKPTLQTKKAATATTTGTTRRRAALGDVSNVGKTENGEVKEAKKPAATKAPLAPKNNLPTGGVQKPTKTNPARTNPGVKSDTAKKQPAEPKRPGSGSGIGGNQPRRTTTRNLQQKEAVPEEPPLKKANVEKKEKKPVTEQVRDENAQAPIDPKVLEKPTEDLVDDLDAEDLDDPLMAAEYVVEIFDYLAVLEEETLPNPDYIDHQPDLEWKMRGILVDWLIEVHTRFRLLPETLFLAVNIIDRFLSEEVVALDRLQLVGVAAMFIASKYEEVLSPHVANFSHIADETFSDKEILDAERHILATLEYNMSYPNPMNFLRRISKADNYDIQTRTLGKYLMEISLLDHRFMEYRQSHVAAAAMYLARLILARGPWDATLAHYAGYTEEEIDPVFRLMIDYLHRPVSHDAFFKKYASKKFLKASILTRQWAKKYHQLYITSSMSEPYHFIQEKE
>XP_001272070_Aspergillus_clavatus
MPPARSLRTRGTMNENDENGPSTRLTRAKAAALSAENVPASNTVAKKPLQTKKAATNSTTTGTQRRRAALGDVSNVTKAENGETKETKKAAAGKVGLTSKATLQAGGGVQKLSRNNSSRTALGAKDNNAKKPTTEGKRPGSGSGVSSSQMKRTSSQKSVQEKTLQTEEPPRKKVELEKKGIEKKAAVEKVSTVKEPLVIPAEVDTVKKTDDVVDDLDTEDLDDPLMAAEYVVEIFDYLRDLELETLPNPHYIDHQPDLEWKMRGILVDWLIEVHTRFRLLPETLFLAVNLIDRFLSAEVVALDRLQLVGVAAMFIASKYEEVLSPHVANFSHVADETFTDKEILDAERHILATLEYNMSYPNPMNFLRRISKADNYDIQTRTLGKYLMEISLLDHRFMCYPQSHVAAAAMYLARLILERGAWDATLAHYAGYTEEEIDPVFRLMIDYLHRPVCHEAFFKKYASKKFLKASILTRQWAKKYHHMYIDSALTEPYNFIKETE
>XP_001266819_Aspergillus_fischeri
MPPARGLRTRGTMNENDENGPSTRLTRAKAAALSAGDVPTTTAAAKKPLQTKKAATNSTTTGTQRRRAALGDVSNVTKTENGGAKETKKAASGKVGLTSKATMQTGGVQKLSRNNSSRTALGAKDNSAKKEKPAVEGKRPGSGSGIGSTQMKRTSSQKSVPEKSLQVEGPPRKKVEVEKNITEKKTTVEKGSAAKEDAVIAAEPEVAKKPEDVVDDLDTEDLDDPLMAAEYVVEIFDYLRDLELETLPNPRYIEHQPDLEWKMRGILVDWLIEVHTRFRLLPETLFLAVNIIDRFLSAEVVALDRLQLVGVAAMFIASKYEEVLSPHVANFSHVADETFTDKEILDAERHILATLEYNMSYPNPMNFLRRISKADNYDIQTRTLGKYLMEISLLDHRFMCYPQSHVAAAAMYLARLILERGAWDATLAHYAGYTEEEIDPVFRLMIDYLHRPVCHEAFFKKYASKKFLKGKLSKIMPSEFNSN
>XP_041143384_Aspergillus_flavus
MPTQARSLRTRSTMNENDENRPSTRLTRAKAAALSAGDVSTAATKKPLESKKAATSTATAGTTRRRAALGDVSNVTKGENGAAKEGKKPAGAKVGLTSKATMQAGGVAKLTRTNSSRTTALTNKTTNTKKPTEDKEKRSGPGSIKDSAQKRQKTTKDNALVEEPPRKKVEVEKKLTEKKLVAEEAPAKENVEAPVEPKTLQKPSQDLVEDLDTEDLDDPLMVAEYVVEIFEYMKDLELETLPNPHYIDHQPDLEWKMRGILVDWLIEVHTRFRLLPETLFLAVNIIDRFLSAEVVALDRLQLVGVAAMFIASKYEEVLSPHVANFSHVADETFTDKEILDAERHILATLEYNMSYPNPMNFLRRISKADNYDIQTRTLGKYLMEISLLDHRFMAYRQSHVSAAAMYLARLILERGPWDATLAYYAGYDEEQIDPVFRLMIDYLHRPVCHEAFFKKYASKKFLKASILTRQWAKKYHHLYIDSSLSEPYNYIKDHE
>XP_751615_Aspergillus_fumigatus
MPPARGLRTRGTMNENDENGPSTRLTRAKAAALSAGDVPTTTAAAKKPLQSKKAATNSTTTGTQRRRAALGDVSNVTKTENGEAKETKKAASGKVGLTSKATMQTGGIQKLSRTNSSRTALGAKDNAKKEKPAVEGKRPGSGSGIGSTQMKRTSSQKSVQEKSLQVEEPPRKKVEVEKKTTEKKTTVEVSTAKEDAVIATEPEVAKKPEDVVDDLDTEDLDDPLMAAEYVVEIFDYLRDLELETLPNPHYIDHQPDLEWKMRGILVDWLIEVHTRFRLLPETLFLAVNIIDRFLSAEVVALDRLQLVGVAAMFIASKYEEVLSPHVANFSHVADETFTDKEILDAERHILATLEYNMSYPNPMNFLRRISKADNYDIQTRTLGKYLMEISLLDHRFMCYPQSHVAAAAMYLARLILERGAWDATLAHYAGYTEEEIDPVFRLMIDYLHRPVCHEAFFKKYASKKFLKASILTRQWAKKYHHLYIDSALTEPYNFIKESE
>XP_661252_Aspergillus_nidulans
MNENDENGPSTRLTRAKAAALTTDAPAANGALKKPLQTKKAATGANGTQRKRAALGDVSNVGKADNGETKDAKKATSKTGLTSKATMQSGGVQKLSRSNLSRTAVGAKDNNVKKPATEAKRPGSGSGMGSAMKRTSSQKSLQEKTIQQEEPPRKKVDIEKVVEKQAEAVSVKGDVKAGAQTEELEKPQDFVADLDTEDLDDPLMAAEYVVEIFDYLRELEMETLPNPDYIDHQPDLEWKMRGILVDWLIEVHTRFRLLPETLFLAVNIIDRFLSAEVVALDRLQLVGVAAMFIASKYEEVLSPHVANFSHVADETFSDKEILDAERHILATLEYNMSYPNPMNFLRRISKADNYDIQTRTLGKYLMEISLLDHRFLGYPQSQIGAAAMYLARLILDRGPWDATLAHYAGYTEEEIDEVFRLMVDYLHRPVCHEAFFKKYASKKFLKASIMTRQWAKKYHHLYIDSALTEPYNSIKDNE
>XP_001389166_Aspergillus_niger
MPPARSLRTRGTMNENDENGPSTRLTRAKAAALSVNDAGAPPAKKPLQTKKAATATTTTGTRRRAALGDVSNVTKAENGETKEAKKPAATKVGLTSKATLQAGGVQKLTRNNSSRAALGPKDSNPKKPTTETKRPGSGSGTKRTSSEKAIQEKAAEEEPRPRKKVEVEKKVTEQKTVAEKITNAKEDVNVPVDPKVLQKPVDDFVDDLDAEDLDDPLMVAEYVVDIFEYLKDLELETLPNAEYIEHQPDLEWKMRGILVDWLIEVHTRFRLLPETLFLAVNIIDRFLSAEVVALDRLQLVGVAAMFIASKYEEVLSPHVANFTDVADGTFTDREILDAERHILATLEYNMSYPNPMNFLRRISKADNYDIQTRTLGKYLMEISLLDHRFMGYRQSHVAAAAMYLARLILDRGVWDATLAHYAGYTEEEIDPVFRLMIDYLHRPVSHEAFFKKYASKKFLKASILTRQWAKKYHHLYINSSLSEPYSYMKDHE
>XP_015409909_Aspergillus_nomiae
MPTQARSLRTRSTMNENDENRPSTRLTRAKAAALSAGDVSTAATKKPLETKKAATSTATAGTTRRRAALGDVSNVTKGENGGAKEGKKPAATKVGLTSKATMQAGGVAKLTRTNSSRTTALTNKTTNTKKPTEDKEKRSGPGSIKDSAQKRQKTTQDVLVEEPPRKKVEVEKKLTEKKLTEKKLVAEKAPAKENVEAPVEKTLQKPAQDLVEDLDTEDLDDPLMVAEYVVEIFEYMKDLELETLPNPHYIDHQPDLEWKMRGILVDWLIEVHTRFRLLPETLFLAVNIIDRFLSAEVVALDRLQLVGVAAMFIASKYEEVLSPHVANFSHVADETFTDKEILDAERHILATLEYNMSYPNPMNFLRRISKADNYDIQTRTLGKYLMEISLLDHRFMAYRQSHVSAAAMYLARLILERGPWDATLAYYAGYDEEQIDPVFRLMIDYLHRPVCHEAFFKKYASKKFLKASILTRQWAKKYHHLYIDSSLSEPYNYIKDHE
>XP_001820104_Aspergillus_oryzae 
MNENDENRPSTRLTRAKAAALSAGDVSTAATKKPLESKKAATSTATAGTTRKRAALGDVSNVTKGENGAAKEGKKPAGAKVGLTSKATMQAGGVAKLTRTNSSRTTALTNKTTNTKKPTEDKEKRSGPGSIKDSAQKRQKTTKDNALVEEPPRKKVEVEKKLTEKKLVAEEAPAKENVEAPVEPKTLQKPSQDLVEDLDTEDLDDPLMVAEYVVEIFEYMKDLELETLPNPHYIDHQPDLEWKMRGILVDWLIEVHTRFRLLPETLFLAVNIIDRFLSAEVVALDRLQLVGVAAMFIASKYEEVLSPHVANFSHVADETFTDKEILDAERHILATLEYNMSYPNPMNFLRRISKADNYDIQTRTLGKYLMEISLLDHRFMAYRQSHVSAAAMYLARLILERGPWDATLAYYAGYDEEQIDPVFRLMIDYLHRPVCHEAFFKKYASKKFLKASILTRQWAKKYHHLYIDSSLSEPYNYIKDHE
>XP_040636402_Aspergillus_ruber
MPPQVRSLRTRGAMNENDENGPSTRVTRAKAAALSTEGQAANVPAKKPLQTKKAATNTEKNGAPRRRAALGDVSNVTKSENTETKEGKKPATSKIGLTSKATSQTGGVQKLSRTNTSRTGSNVTATAKKPSSETKRVGSGVASAQVKRTSSQKSVQEKTLQAEEPPRKKVEVEKKAAEKQAPVEKVSSVKEKVEVPVEADSAKQAFEDAVVDLDTEDLDDPLMVAEYVVEIFDYLRDLEIETQPNPEYIEHQPDLEWKMRGILVDWLIEVHTRFRLLPETLFLAVNIIDRFLSAEVVALDRLQLVGVTAMFIASKYEEILSPHVANFSHVADETFSDKEILDAERHILATLEYNMSYPNPMNFLRRISKADNYDIQTRTLAKYLIEISLLDHRFLVYQQSHVAASAMYLARVILDQGAWDATLAHYAGYTEDEIDPVFRLMIDYLHRPVCHEAFFKKYASKKFLKASIITRQWAKKYHHYYIKSSLAQSYSSL
>XP_040701300_Aspergillus_sydowii
MNENDENGPSTRVTRAKAAALTTSDIPAANGALKKPLQTKKAAAGTTGTQRKRAALGDVSNVGKADNGDTKDAKKATTKTGLTSKATMQSGGVQKLSRSNMSRTALGAKDNNAKKTVTEAKRPGSGSGMGSAMKRTSSQKSLQEKSFQQEEPPRKKVDIEKVVEKQAEVVSLKENVKPRTQTEELAPQDFVADLDTEDLDDPLMAAEYVVEIFDYLRDLEMETLPNPDYIDHQPDLEWKMRGILVDWLIEVHTRFRLLPETLFLAVNLIDRFLSAEVVALDRLQLVGVAAMFIASKYEEVLSPHVANFSHVADETFTDKEILDAERHILATLEYNMSYPNPMNFLRRISKADNYDIQTRTLGKYLMEISLLDHRFLGFPQSQVGAASMYLARLILDRGPWDATLAHYAGYTEEEIDPVFRLMVDYLHRPVCHEAFFKKYASKKFLKASIMTRQWAKKYHHMYIDSALSEPYSSIKDHE
>XP_001213030_Aspergillus_terreus
MPPARSLRTRGTMNENDENGPSTRLTRAKAAALSAGDVPTANAAAKKPLQTKKAATTTTAAGTQRRRAALGDVSNVTKGETADTKESKKPATKVGLTSKATMRSGGVQKLSQTNSSRTALGQKDTNTKKSQQDAKGTGLGSGQMKRSASQKSIEKTLQQEEPPRKKQDVEKKTQEKKAAASTVAPVVEETEEAVEAAALGKLPPGVEDLDAEDLDDPLMAAEYVVEIFDYLADLELETLPNPHYIDHQPDLEWKMRGILVDWLIEVHTRFRLLPETLFLAVNIIDRFLSAEVVALDRLQLVGVAAMFIASKYEEVLSPHVANFSHVADETFTDKEILDAERHILATLEYNMSFPNPMNFLRRISKADNYDIQTRTLGKYLMEISLLDHRFMCYRQSHVAAAAMYLARLILERGPWDATLAHYAGYTEEQIDPVFRLMVDYLHRPVCHEAFFKKYASKKFLKASILTRQWAKKYHSLYIDSSLSQAYKYTKDHE
>XP_022483705_Penicillium_arizonense
MPQARSLRTRGTMNENDENGPSARVTRAKTAALTTDISVEGAKKALQTKKTTTTAATGPTRRRAALGDVSNVNKTEGVEVKDGKKPAAKGLASKTTVQTGGVQKLSRSNTSRTAALRRRDPNSKNVPVSGPQKRPNPKPAQEETSQPEGPPRKKPEIEQKTEEVVETKKPEPEASVKDLINAGVQDLDTEDLDDPLMAAEYVVEIFDYLRDLELTTLPNPDYIDHQPDLEWKMRGILVDWLIEVHTRFRLLPETLFLAVNIIDRFLSAEVVALDRLQLVGVTAMFIASKYEEVLSPHVANFSHVADETFSDKEILDAERHVLATLEYNMSFPNPMNFLRRISKADNYDIQTRTLGKYLMEISLLDHRFMGFPQSHISAAAMYLARLILERGPWDATLAHYSGYTEEEIDPVFQLMVDYLHRPVSHEAFFKKYASKKFLKASILTRQWAKKYHHLYVDNTESYSYAKDEQ
>XP_014530647_Penicillium_digitatum
MNENDENGPSTRVTRAKTAALSTEISAAGAKKPLQTKRTTSAATANGSQRPRAALGDVSNVNKADGAETKAGKKSVAVKAGLTSKATVQTGGVQKLSRTNSSRTGTRSALQPRDSNKKPASNANKRPSLKDTALQEDEPPRKKADLERKTRTIEKIVEEPAVKEPEISVKDALNHAVQDLDTEDLDDPSMAAEYVVEIFEYLKDLEIITLPNPDYIDHQPDLEWKMRGILVDWLIEVHTRFRLLPETLFLAVNIIDRFLSAEVVALDRLQLVGVTAMFIASKYEEVLSPHVANFSHVADETFSDKEILDAERHVLATLEYNMSFPNPMNFLRRISKADNYDIQTRTLGKYLVEISLLDHRFMGFPQSHISAAAMYLARLILERGPWDVNLAHYSGYTEEEIHPVFQLMVDYLRRPVSHEAFFKKYASKKFLKASILTRQWAKKYHHLYVDSSEQSSCAKDEQ
>XP_016593091_Penicillium_expansum
MNENDENGPSARVTRAKTAALSTDISAAGAKKTLQTKRTTSTATTNGSQRPRAALGDVSNVNKTDGAEMKAGKKQATAKAGLTSKGTVQTGGVQKVSRTNSSRTGTRSALQPRDSNKKLPNKRPPLKDHGLQDQEPPRKKPELEQKTQPFEKIAEEPPVKEPEISVKDAFGHAVQDLDTEDLDDPLMAAEYVVEIFEYLKDLEIITLPNPDYIDHQPDLEWKMRGILVDWLIEVHTRFRLLPETLFLAVNIIDRFLSAEVVALDRLQLVGVTAMFIASKYEEVLSPHVANFSHVADETFSDKEILDAERHVLATLEYNMSFPNPMNFLRRISKADNYDIQTRTLGKYLMEISLLDHRFMGFPQSHISAAAMYLARLILERGPWDATLAHYAGYTEEEIDPVFQLMVDYLHRPVSHEAFFKKYASKKFLKASILTRQWAKKYHHLYVDSSEQSSHAKDEQ
>XP_040649321_Penicillium_griseofulvum
MPQARSLRTRGTMNENDENGPSARVTRAKAAALTTNVSAAGAKRTLQTKRTTSTTTTNGTQRPRAALGDVSNVNKTEGAEVKAGKKPVATKAGLTSKATVQTGGVQKLSRTNSSRTALQPRDSNKKPNAPKRPSLKDTPVEEPPRKKPELERKTRTPIEKIVEEPGKEDPSVKDALNDAVQDLDTEDLDDPLMAAEYVVEIFEYLKDLEIMTLPNPDYIDHQPDLEWKMRGILVDWLIEVHTRFRLLPETLFLAVNIIDRFLSAEVVALDRLQLVGVTAMFIASKYEEVLSPHVANFSHVADETFSDKEILDAERHVLATLEYNMSFPNPMNFLRRISKADNYDIQTRTLGKYLMEISLLDHRFMCYPQSHISAAAMYLARLILERGPWDATLAHYSGYTEEEIDPVFQLMVDYLHRPVSHEAFFKKYASKKFLKASILTRQWAKKYHHLYVDSSDQSSYAKDEQ
>XP_038930281_Penicillium_roqueforti
MPQARSLRTRSTMNENDENGPSARVTRAKAAALSTDASAAGAKKGLQTKRATSTTTNGSQRPRAALGDVSNVNKTDGAEIKGGKKPVAAKVGLTSKATVQTGGVQKLSRNNSSRTASRSALQPRDSNKKPGPNAHKRPSLKDTAISEEPPRKKTELERKKPEAERKKPELERKARIIEKIVEEEEVKEVEISVKDALNEAVQDLDTEDLDDPLMAAEYVVEIFEYLRDLEIITLPNPDYIDHQPDLEWKMRGILVDWLIEVHTRFRLLPETLFLAVNIIDRFLSAEVVALDRLQLVGVTAMFIASKYEEVLSPHVANFSHVADETFSDKEILDAERHVLATLEYNMSFPNPMNFLRRISKADNYDIQTRTLGKYLMEISLLDHRFMCYPQSHISAAAMYLARLILERGPWDATLAHYAGYTEEEIDPVFQLMVDYLHRPVSHEAFFKKYASKKFLKASILTRQWAKKYHHLYVDVSDHVTYKVEQ
>XP_002564565_Penicillium_rubens
MNENDENGPSARVTRAKTAALSTDVSAAGAKKTMQTKRTTSTTTGNGSLRPRAALGDVSNVNKTEGAEVKAGKKPVAAKAGLASKATVQTGGVQKLSRTNSSRTATRPALQPRDSNKKPVPNAHKRPSLKDTAFQVEEPPRKKPELERKTPIEKIAEEPPVKEAEVSVKDAINDAVQDLDTEDLDDPLMAAEYVVEIFEYLKDLEIMTLPNPDYIDHQPDLEWKMRGILVDWLIEVHTRFRLLPETLFLAVNIIDRFLSAEVVALDRLQLVGVTAMFIASKYEEVLSPHVANFSHVADETFSDKEILDAERHVLATLEYNMSFPNPMNFLRRISKADNYDIQTRTLGKYLMEISLLDHRFMSYPQSHISAAAMYLARLILERGPWDATLAHYSGYTEEEIDPVFQLMVDYLHRPVSHEAFFKKYASKKFLKASILTRQWAKKYHHLYVDGSEQSRYAKDEQ
>XP_040812293_Penicillium_solitum
MPQARSLRTRGTMNENDENGPSARLTRAKAAALSTDVSAAGAKKTLQTKRTTSTTASNGSQRPRAALGDVSNVNKTDGAETKGGKKPVAAKAGLTSKATVQTGGVQKLSRTNSSRTATRPALQPRDSNKKPAANAHKRPSLKDPAVQAEEPPRKKTELERKTRTIEKIVEEPGVKEADISVKDALNDAVQDLDTEDLDDPLMAAEYVVEIFEYLKDLEIITLPNPDYIDHQPDLEWKMRGILVDWLIEVHTRFRLLPETLFLAVNIIDRFLSAEVVALDRLQLVGVTAMFIASKYEEVLSPHVANFSHVADETFSDKEILDAERHVLATLEYNMSFPNPMNFLRRISKADNYDIQTRTLGKYLMEISLLDHRFMGFPQSHISAAAMYLARLILERGPWDATLAHYSGYTEEEIDPVFQLMVDYLHRPVSHEAFFKKYASKKFLKASILTRQWAKKYHHLYVDSSEQASYAKDEQ
>XP_022583888_Penicilliopsis_zonata
MPPARSLRTRGAMNENDENGPSTRLTRAKAAALSGGDAAVSNAAAKKPLQTKKAAVNTTTNGPAKRRAALGDVSNVTKNDNGDAKDGKKPLATKTALNSKTASQPGGVQKLSRTNSSRTASGVKDTVSKKATAEVKRPGSGNGSAQKIKRTASTKSIKEETEERPRKKVEVEKAAPVKAPTIQEEPVFETDKAARLEDVPDDLDTEDLDDPLMAAEYVVEIFDYLRDLELETMPNPDYIDHQPDLEWKMRGILVDWLIEVHTRFRLLPETLFLAVNIIDRFLSAEVVALDRLQLVGVTAMFIASKYEEVLSPHVANFSHVADETFSDKEILDAERHVLATLDYNMSFPNPMNFLRRISKADNYDIQTRTLGKYLMEISLLDHRFMSYPQSHISAAAMYLARLILERGPWDATLAHYAGYTEEEIDPVFRLMIDYLHRPVCHEAFFKKYASKKFLKASILTRQWAKKYHHLYIESALTEPYNYLKDDE
>XP_016621878_Cladophialophora_bantiana
MPVVSLSVKKPRTRQRVVNNENDENSVTQTTRLTRAKAAGLASTEDTTSVAKKPLQTKKSATGTLNGATRRRALGDVTNAAKGVEVVLDGKKATASKVGLQSKVAQPTAGGVQKLSRTNSSRAALGVKDNNVKPKASAELKKPGSGSGVLGNTGKRRTQASTSTAPSSKDVTPDVDEPPRKKSCTEEAVEEAQAQTEEIHDVVADLDAEDLDDPSMCAEYVREIFEYYFALENVTQPNPNYMDHQDDLEWKMRGILVDWLIEVHTRFRLLPETLFLAVNIVDRFLSQKVVPLDKLQLVGITAMFIASKYEEVLSPHVGNFVHVADDGFTIEEVLSAERYTLSTLKYDLSYPNPMNFLRRISKADNYDIQTRTLGKYLMEISLVDHRFLEYKQSHVAAAAMYLARMILERGGWDATLTKFAGYNEEEILPVFDLMISYLEAPVAHEALFKKYASKKFLKASILARKWAKDYGASRRTGGLSLPDAKVAQ
>XP_008728802_Cladophialophora_carrionii
MPVPRTRQRVLNNENDENSVATSTRLTRAKAAGLSNADDTTSLAKKALQTKKSTVGTMNGTTRRRALGDVTNAAKGADAVQDGKKAIATKAGLQSKAAQSTAGGVQKLSRTNSSRAALGVKDNNVKSKASSAEVKKPGSGSGVLGNTKRRTQTSTSTIPSSKDATPDVEERPRKKSITQEVVEEAHAQAHVEVEVVDDVHDIVADLDAEDLEDPSMCAEYVREIFEYYYALEDATQPNPNYMDHQDDLEWKMRGILVDWLIEVHTRFRLLPETLFLAVNIVDRFLSQKVVPLDKLQLVGITAMFIASKYEEVLSPHVGNFVHVADDGFTIEEVLSAERYTLSTLKYDLSYPNPMNFLRRISKADNYDIQTRTLGKYLMEISLVDHRFLEYKQSHIAAAAMYLARMIFERGGWDATLAKFAAYTEDEILPVFNLLISYLEAPVAHEALFKKYASKKFLKASILARKWAKDYGASRRNAGEVAQ
>XP_016252189_Cladophialophora_immunda
MPVARTRQRVVNNENDENSVAQTTRLTRAKAAGLASNEDTTSAAKKPLQTKKSTGGTLNGATRRRALGDVTNAAKGVEVVLDGKKATATKVGLQSKVAQPAAGGVQKLSRTNSSRAALGVKDNNVKPKVSSAEIKKPGSGSGVLGTTGKRRTQASTSTAPSSKDVTPDIDEPPRKKSCTEEAVEEAQAQAEDISDIVADLDAEDLDDPSMCAEYVREIFEYYFALENTTQPNPNYMDHQDDLEWKMRGILVDWLIEVHTRFRLLPETLFLAVNIVDRFLSQKVVPLDKLQLVGITAMFIASKYEEVLSPHVGNFVHVADDGFTIEEVLSAERYTLSTLKYDLSYPNPMNFLRRISKADNYDIQTRTLGKYLMEISLVDHRFLEYKQSHIAAAAMYLARMILERGGWDATLTKFAGYNEEEILPVFDLMISYLEAPVAHEALFKKYASKKFLKASILARKWAKDYGASRRNGGLTLNDAKVAQ
>XP_007747632_Cladophialophora_psammophila
MPVPRTRQRAVNNENDENSVTQTTRLTRAKAAGLASTDDTTSVAKKPLQTKKSATGTLNGATRRRALGDVTNAAKGVEVVLDGKKATAGKVGLQSKVAQPTAGGVQKLSRTNSSRAALGVKDNNVKPKASAELKKPGSGSGVLGNTGKRRTQASASTAPSSKDVTPDVDEPPRKKSCTEEAVEEAQAQTEEIHDVVADLDAEDLDDPSMCAEYVREIFEYYFALENVTQPNPNYMDHQDDLEWKMRGILVDWLIEVHTRFRLLPETLFLAVNIVDRFLSQKVVPLDKLQLVGITAMFIASKYEEVLSPHVGNFVHVADDGFTIEEVLSAERYTLSTLKYDLSYPNPMNFLRRISKADNYDIQTRTLGKYLMEISLVDHRFLEYKQSHVAAAAMYLARMILERGGWDATLTKFAGYNEEEILPVFDLMISYLEAPVAHEALFKKYASKKFLKGKSKTQCELSSTRG
>XP_018694126_Fonsecaea_erecta
MPVARTRQRLANNENDENSVAQTTRLTRAKAAGLANTEDTTLAAKKPLQTKKSAGGTLNGATRRRALGDVTNAAKGVETVLDGKKATAGKVGLQSKVAQPAAGGVQKLSRTNSSRAALGVKDNNVKSKTSSTDIKKPGSGSGVLGNTGKRRTQASISTAHSSKDVTPDVEEPPRKKSCTEEAVEEAQAQTEDISDIVADLDAEDLDDPSMCAEYVREIFEYYFALENTTQPNPNYMDHQDDLEWKMRGILVDWLIEVHTRFRLLPETLFLAVNIVDRFLSQKVVPLDKLQLVGITAMFIASKYEEVLSPHVGNFVHVADDGFTIEEVLSAERYTLSTLKYDLSYPNPMNFLRRISKADNYDIQTRTLGKYLMEISLVDHRFLEYKQSHIAAAAMYLARMILERGGWDATLTKFAGYNEEEILPVFDLMISYLEAPVAHEALFKKYASKKFLKASILARKWAKDYGASRRTGGLSHHDAKVAQ
>XP_022515665_Fonsecaea_monophora
MPVSRTRQRVVTNENDENSVAQTTRLTRAKAAGLSSTDDTTSVAKKPLQTKKSAGGTLNGATRRRALGDVTNAAKGVEVVLDGKKATASKVGLQSKVAQPAAGGVQKLSRTNSSRAALGVKDNNLKPKASSGEIKKPGSGSGVLGNTGKRRTQASTSTAPSSKDVTPDVDEPPRKKSCTEEAVEEAQAQTEDITDIVAELDAEDLDDPSMCAEYVREIFEYYFALEHTTQPNPNYMDHQDDLEWKMRGILVDWLIEVHTRFRLLPETLFLAVNIVDRFLSQKVVPLDKLQLVGITAMFIASKYEEVLSPHVGNFVHVADDGFTIEEVLSAERYTLSTLKYDLSYPNPMNFLRRISKADNYDIQTRTLAKYLMEISLVDHRFLEYKQSHVAAAAMYLARMILERGGWDATLTKFAGYNEDEILPVFDLMISYLEAPVSHEALFKKYASKKFLKASILARKWAKDYGISRRTAGFTIPSAKVAQ
>XP_016628498_Fonsecaea_multimorphosa
MPVVSLPAPYDILSSMHLVHSTLTSRQARTRQRVVNNENDENSVAQNTRLTRAKAAGLASTEDTTSAAKKPLQTKKSAGGTLNGTTRRRALGDVTNAAKGVDVVLDGKKATASKVGLQSKVAQPATGGVQKLSRTNSSRAALGVKDNNAKPKVSSAEVKKPGSGSGVLGNTGKRRTQASTSTAPSSKDVTPDVDEPPRKKSCTEEAVEEAQAQTEDISDIVADLDAEDLDDPSMCAEYVREIFEYYFALENTTQPNPNYMDHQDDLEWKMRGILVDWLIEVHTRFRLLPETLFLAVNIVDRFLSQKVVPLDKLQLVGITAMFIASKYEEVLSPHVGNFVHVADDGFTIEEVLSAERYTLSTLKYDLSYPNPMNFLRRISKADNYDIQTRTLGKYLMEISLVDHRFLEYKQSHIAAAAMYLARTILERGGWDATLTKFAGYNEEEILPVFDLMISYLEAPVAHEALFKKYASKKFLKASILARKWAKDYGASRRTGGLTLPDAKIEQ
>XP_022502017_Fonsecaea_nubica
MPVTTRLTRAKAAGLSSTDDTTSVAKKPLQTKKSAGGTLNGATRRRALGDVTNAAKGVEVVLDGKKATASKVGLQSKVAQPAAGGVQKLSRTNSSRAALGVKDNNLKPKVSSGEIKKPGSGSGVLGNTGKRRTQASTSTAPSSKDVTPDVDEPPRKKSCTEEAVEEAQAQTEDITDIVAELDAEDLDDPSMCAEYVREIFEYYFALEHTTQPNPNYMDHQDDLEWKMRGILVDWLIEVHTRFRLLPETLFLAVNIVDRFLSQKVVPLDKLQLVGITAMFIASKYEEVLSPHVGNFVHVADDGFTIEEVLSAERYTLSTLKYDLSYPNPMNFLRRISKADNYDIQTRTLAKYLMEISLVDHRFLEYKQSHVAAAAMYLARMILERGGWDATLTKFAGYNEDEILPVFDLMISYLEAPVSHEALFKKYASKKFLKASILARKWAKDYGISRRTAGFTIPSAKVAQ
>XP_013289553_Fonsecaea_pedrosoi
MPVSRTRQRVVTNENDENSVAQTTRLTRAKAAGLSSTDDTTSVAKKPLQTKKSAGGTLNGATRRRALGDVTNAAKGVEVVLDGKKATASKVGLQSKVAQPAAGGVQKLSRTNSSRAALGVKDNNLKPKVSSGEIKKPGSGSGVLGNTGKRRTQASTSTAPSSKDVTPDVDEPPRKKSCTEEAVEEAQAQTEDITDIVAELDAEDLDDPSMCAEYVREIFEYYFALEHTTQPNPNYMDHQDDLEWKMRGILVDWLIEVHTRFRLLPETLFLAVNIVDRFLSQKVVPLDKLQLVGITAMFIASKYEEVLSPHVGNFVHVADDGFTIEEVLSAERYTLSTLKYDLSYPNPMNFLRRISKADNYDIQTRTLAKYLMEISLVDHRFLEYKQSHVAAAAMYLARMILERGGWDATLTKFAGYNEDEILPVFDLMISYLEAPVSHEALFKKYASKKFLKGRFASQKWLSSQG
>XP_007758467_Cladophialophora_yegresii
MPVPRTRQRVLNNENDENSVAPSTRLTRAKAAGLSNADDTTSLAKKALQTKKSTVGTMNGTTRRRALGDVTNAAKGADAVQDGKKATATKAGLQSKAAQTTAGGVQKLSRTNSSRAALGVKDNNVKPKASSAEVKKPGSGSGVLGNTKRRTQTSTSTIPSSKDATPDAEEERPRKKSITQEVVEEAHAQAHVEVEVVDDVHDIVADLDAEDLEDPSMCAEYVREIFEYYYALEDATQPNPNYMDHQDDLEWKMRGILVDWLIEVHTRFRLLPETLFLAVNIVDRFLSQKVVPLDKLQLVGITAMFIASKYEEVLSPHVGNFVHVADDGFTIEEVLSAERYTLSTLKYDLSYPNPMNFLRRISKADNYDIQTRTLGKYLMEISLVDHRFLEYKQSHIAAAAMYLARMIFERGGWDATLSKFAAYTEEEILPVFNLLISYLEAPVAHEALFKKYASKKFLKASILARKWAKDYGASRRNAGEVSQ
>XP_016233139_Exophiala_spinifera
MPVSRTRQGVVNNENDENNAVHSTRLTRAKAAGLSNPDTTSLAKKATVMKKTTTATNGTQRRRALGDVTNAAKGVEVVQEGKKAAAGKSGLPSKVAQPATGGVQKLSRTNSSRAALGVKDNNAKPKAGSDSKKPGSGSGVMGAKRRTQTSTSTIPSSKDATPDVEEPPRKKSCLEEPVEDAQQSEESYDIVADLDAEDLDDPSMCAEYVREIFNYYRSLEDITQPNPHYMDHQDDLEWKMRGILVDWLIEVHTRFRLLPETLFLAVNIVDRFLSQKVVPLDKLQLVGITAMFIASKYEEVLSPHVGNFVHVADDGFTVEEVLSAERYTLSTLKYDLSYPNPMNFLRRISKADNYDIQARTLGKYFMEISLVDHRFLEYKQSHVAAAAMYLARMILERGGWDATLTKFAGYSEDEILPVFDLMVEYLQAPVAHEALFKKYASKKFLKGK
>XP_016258301_Exophiala_oligosperma
MPVSRTRQGVVNNENDENNALHSTRLTRAKAAGLSNADTTSLAKKATATKKTTTTTNGTHRRRALGDVTNAAKGVEVVLEGKKATAGKAGLPSKVAQPTTGGVQKLSRTNSSRAALGVKDNNAKSKTASDSKKPGSGSGVMGAKRRTQTSTSTIPSSKDATPDVEEPPRKKSCIEEAVEDPQQSEESYDIVADLDAEDLDDPSMCAEYVREIFNYYRALEDVTQPNPHYMDHQDDLEWKMRGILVDWLIEVHTRFRLLPESLFLAVNIVDRFLSQKVVPLDKLQLVGITAMFIASKYEEVLSPHVGNFVHVADDGFTVEEVLSAERYTLSTLKYDLSYPNPMNFLRRISKADNYDIQARTLGKYFMEISLVDHRFLEYKQSHVAAAAMYLARMILERGGWDATLTKFAGYSEDEILPVFDLMVEYLQAPVAHEALFKKYASKKFLKASIMSRKWAKDYGASRLNGGISATKAAF
>XP_013312960_Exophiala_xenobiotica
MPVSRTRQRVVNNENDENTAIQSTRLTRAKAAGLSNNEDTSLAKKPLPTKKTSTTANGTQRRRALGDVTNAAKGVEVVQEGKKAVASKAGLPSKVAQPSAGGVQKLSRTNSSRAALGVKDNNVKPKSGSDAKKPGSGSGVMGAKRRTQTSTSTVPSSKDATPDVEQPPRKKSCIEEAVEEAAQGEETYDIVADLDAEDLDDPSMCAEYVREIFEYYSALEDVTQPNPNYMDHQDDLEWKMRGILVDWLIEVHTRFRLLPETLFLAVNIVDRFLSQKVVPLDKLQLVGITAMFIASKYEEVLSPHVGNFVHVADDGFTVDEVLSAERYTLSTLKYDLSYPNPMNFLRRISKADNYDIQTRTLGKYFMELSLVDHRFLEYKQSHIAAAAMYLARMILERGAWDATLTKFAGYSEDEILPVFDLMVDYLQAPVAHEALFKKYASKKFLKASIMSRKWAKDYGASHMNGGVSVADVKLVQ
>XP_007725676_Capronia_coronata
MSHPRVFPTRLCQHILTVSQSRTRQRVVNNENDENNALQSTRLTRAKAAVLSNAQDASLAKKPLQTKKSTTSTLNGTQRRRALGDVTNAAKGIEVVQEGKKAVGAKAGLQSKVAQPTTGGVQKLSRTNSSRAALGVKDNNVKPKAGSDVKKPGSGSGVLGNAHKRRTQAATSTVPSSKDATPDLEEPPRKKPCPEEGVEETQAEETYDIVADLDAEDIDDPSMCAEYVREIFDYYYALEEVTQPNPNYMDHQDDLEWKMRGILVDWLIEVHTRFRLLPETLFLAVNIVDRFLSQKVVPLDKLQLVGITAMFIASKYEEVLSPHVGNFVHVADDGFTVEEVLSAERYTLSTLKYDLSYPNPMNFLRRISKADNYDIQTRTLGKYLMEISLVDHRFLEYKQSHIAAAAMYLARMILERGGWDATLTKFAGYSEEEILPVFDLMVDYLVAPVAHEALFKKYASKKFLKASIMARKWAKDYGASHQTDGVSLSGVKVVQ
>XP_007734029_Capronia_epimyces
MPVSRTRQRVVNNENDENNAIQSTRLTRAKAAVLSNAQDASLAKKPLQTKKSTAGTLNGTQRRRALGDVTNAAKGVEVVPEGKKAVGGRVGLQSKVAQPTAGGVQKLSRTNSSRAALGVKDNNTKPKVGSDVKKPGSGSGVLGNAQKRRTQISTSTVSSSKDATPDIDEPPRKKPCSEEAVEEAQTEESYDIVADLDAEDIDDPSMCAEYVREIFEYYFALEEVTQPNPQYMDHQDDLEWKMRGILVDWLIEVHTRFRLLPETLFLAVNIVDRFLSQKVVPLDKLQLVGITAMFIASKYEEVLSPHVGNFVHVADDGFTVEEVLSAERYTLSTLKYDLSYPNPMNFLRRISKADSYDIQTRTLGKYLMEISLVDHRFLEYKQSHIAAAAMYLARMILERGGWDATLTKFAGYTEEEILPVFDLMVNYLEAPVAHEALFKKYASKKFLKASIMSRKWAKDYGASRRNGGASLSDLKVVQ
>XP_009156526_Exophiala_dermatitidis
MPVSNTRQRLANTKNDENTLQSTILTRSKAAVLSGAQDASLAKKPLQTKKSTTSTLNGTQRRRALGDVTNAAKGAEAVQAGKKAVGSKTGLQSKVAPPAAGGVQKLSRTNSSRAALGVKDNNAKPKAGSETKKPGSGSGVLGNAQKRRTQTSTSTVPSSKDATPDVDEPPRKKSCVEEVVEVVEEVQVEEESYDIIEELDAEDRDDPSMCAEYVREIFDYYFALEEVTQPNPHYMDHQDDLEWKMRGILVDWLIEVHTRFRLLPETLFLAVNIVDRFLSQKVVPLDKLQLVGITAMFIASKYEEVLSPHVGNFVHVADDGFTVEEVLSAERYTLATLKYDLSYPNPMNFLRRISKADNYDIQTRTLGKYLMEISLVDHRFLEYKQSHIAAAAMYLARMIFERGGWNATLAKFSGYTEEEILPVFDLMVSYLEAPVAHEALFKKYASKKFLKASIMARKWAKDFGASRRNGAASVSDVKVVQ
>XP_013255919_Exophiala_aquamarina
MPLPRTRQRVGNNENDENVAAQSTRVTRAKAAGLSNSEDAKKPLQAKKSNAATLNGAQRQRALRDVTNAAKAVEVVQEGKKIATAKIGLQSKVAQSTTGGVQKLTRTNSSRAAFGVKDNNVKPKPASDLKKPGSGSGAHQKKRTQTSASTVPSSKDATPDVEEPPRKKSCTKEDVEAAQPDDLVDIIADLDAEDLDDPSMCAEYVREIFEYYFGLEEVTQPNANYMDHQDDLEWKMRGILVDWLIEVHTRFRLLPETLFLAVNIVDRFLSQKVVPLDKLQLVGITAMFIASKYEEVLSPHVGNFVHVADDGFTVDEVLSAERYTLSTLKYDLSYPNPMNFLRRISKADNYDIHTRTLGKYLMEISLVDHRFLEYKQSHIAAAAMYLARMILDRGGWDATLTKFANYSEEEILPVFDLLIDYLQAPVAHEALFKKYASKKFLKASILSRKWAKDYCSSLRGGGVSLADTKTLQ
>XP_016220517_Exophiala_mesophila
MPAPRTRQRVGNNENDENVTAQSTRLTRAKAAGLSGQEDSIALTKKATQAKKPTTSTINGTQRRRALGDVTNAAKGVEVVAEGKKLAATKAGLPSKIAQPTAGGVQKLSRTNSSRAALGLKDNNAKQKPAADLKKPGSGSGVLGHTQKKRTQTTSIAPSSKDATPDLEEPPRKKSLTQEAVEEIQAEEISDIVADLDAEDLDDPSMCAEYVREIFEYYYHLEEATQPNANYMDHQDDLEWKMRGILIDWLIEVHTRFRLLPETLFLAVNIVDRFLSQKVVPLDKLQLVGITAMFIASKYEEVLSPHVQNFVHVADDGFTIDEVLSAERYTLSTLKYDLSYPNPMNFLRRISKADNYDIHTRTLGKYLMEISLVDHRFLEYKQSHIAAASMYLARMILERGGWDATLTKFAGYSEEEILPVFELMIDYLQAPVAHEALFKKYASKKFLKSSILSRKWAKDYCSNLRNAGASLADARVQ
>XP_013272111_Rhinocladiella_mackenziei
MPTECALQARTRQRVVSSEHDENTAVQPPRLTRAKAAGLSSAEDHSSHAKKSLQTKKSSTGTLHGIQRRRALGDVTNAAKGAEVVQEGKKAAGNKVGLQSKVAQPTTGGVQKLSRTNASRTALGVKDNNAKPKSSSDMKKPGSGSGVHSNAQKRRTQTSTSAVPSSKDATPDVDEPPRKKSCTEEAVEDAQAEEAYDIVADLDAEDLDDPSMCAEYVRDIFEYYFALEETTQPNPNYMDHQDDLEWKMRGILVDWLIEVHTRFKLLPETLFLAVNIVDRFLSRKVVPLNKLQLVGITAMFIASKYEEVLSPHVGNFVHVTDDGFTAEEVLSAERYTLATLQYDLSYPNPMNFLRRISKADSYDIQTRTLGKYLMEISLVDHRFLEYKQSHIAAAAMYLARLILERGAWDATLTKFAGYSEEEIWPVFHLMVDYLEAPVAHEALFKKYASKKFLKASIVARKWAKDYGASRRTGRPQLFDSKIAQ
>XP_017998362_Phialophora_attinorum
MDAKPQRPLRAVRVRTDENLPPLDHVVGKTIHQRNKSSPALSMAANMQKAGTKRAAFGDLSNVSQQVRPSKDDSSLPTKPASQLQSKPVLPLSQQPLHKPAQRPMSVSNLRGLITGNPSASHPVSIDTVALQQGSSQPANSRKVLTKRNTTVFKDAVVPLATVQEQDVSQKPLPPTSQHDSASNLQGISLPEILPETLLPAPGQQSCISKDPVKEPAHPLSDSSLPGIEAVSLASEQISAPLDYGEAAVDPIKREIAQSTGDAVQHLPATNNASLAQPAKNHPTSFPSTKVSIASIPLPPFEPKSFSYPAVTEVEECWEEEETPVEEEGYVTARSFRSKGENTTGGATTIIFPHVNQRIRKEIKAATELVEATRNPEEVDDEMYDTSMVAEYGDEIFEYMREMEVKMLPNAHYMDNQHEIQWSMRSVLMDWLIQVHHRFNLLPETLFLTVNYIDRFLSCKIVSLGKLQLVGATAIFIASKYEEINCPSIQEIVYMVDNGYSVDELLKAERFMLTMLHFELGWPGPMSFLRRISKADDYDLETRTLAKYFLEVTIMDERFIGSPPSFTAAASHCLARLMLRKGDWTAHHVHYSGYTFSQLRPLLSLLIECCVAPRSHHAAVFNKYCDKRFKRAASFVEVEMSKGFALHEVAQPKIMPPPIMQKFYDSVSYFPG
>NP_001342891_Schizosaccharomyces_pombe
MTTRRLTRQHLLANTLGNNDENHPSNHIARAKSSLHSSENSLVNGKKATVSSTNVPKKRHALDDVSNFHNKEGVPLASKNTNVRHTTASVSTRRALEEKSIIPATDDEPASKKRRQPSVFNSSVPSLPQHLSTKSHSVSTHGVDAFHKDQATIPKKLKKDVDERVVSKDIPKLHRDSVESPESQDWDDLDAEDWADPLMVSEYVVDIFEYLNELEIETMPSPTYMDRQKELAWKMRGILTDWLIEVHSRFRLLPETLFLAVNIIDRFLSLRVCSLNKLQLVGIAALFIASKYEEVMCPSVQNFVYMADGGYDEEEILQAERYILRVLEFNLAYPNPMNFLRRISKADFYDIQTRTVAKYLVEIGLLDHKLLPYPPSQQCAAAMYLAREMLGRGPWNRNLVHYSGYEEYQLISVVKKMINYLQKPVQHEAFFKKYASKKFMKASLFVRDWIKKNSIPLGDDADEDYTFHKQKRIQHDMKDEEW
```
