## Supplementary material for "Coding Sequence Insertions in Fungal Genomes are Intrinsically Disordered and can Impart Functionally-Important Properties on the Host Protein": fasta protein sequences: XP_722498.1_blasthits_fa.txt

```
>XP_722498_Candida_albicans
MSDRVLEINALAKELKANLKQFPNFPKEGILFEDFLPIFTKPDLFNKLVKAFKLHVGEQKIDYVIGLESRGFLFGPTLALALNAGFVPVRKPGKLPGPTFKVEFQKEYGSDEFEIQQDVIPKGAKVLIVDDILATGGSAFGAGELAKKTGAEIVEYLFVMELDFLKGRDKLDAPVYTLFGGQEEKFTE
>XP_002418110_Candida_dubliniensis
MSDRVLEINALAKELKANLKQFPNFPKEGILFEDFLPIFTKPDLFNKLVKAFKLHVGEQKIDYVIGLESRGFLFGPTLALALNAGFVPVRKPGKLPGPTFKVEFQKEYGSDEFEIQQDVIPKGAKVLIVDDILATGGSAFGAGELAKKTGAEIVEYLFVMELDFLKGRDKLDAPVYTLFGGQEEKFTE
>XP_002546930_Candida_tropicalis
MSERVQEINALAKELKSNLKQFPNFPKEGILFEDFLPIFTKPDLFNKLVKAFKLHVGDKKIDYVIGLESRGFLFGPTLALALDAGFIPVRKPGKLPGPTYKVEFQKEYGSDVFEIQQDVIPKGSKVLIVDDILATGGSAYGAGELAKKSGADIVEYLFVMELDFLKGRDRLDAPVYTLFGGQEEKFTE
>XP_003867159_Candida_orthopsilosis
MSDRAKEISSLAKELKTHLKQFPNFPKEGILFEDFLPIFATPDLFNKLITAFKLHVGHKKVDYVIGLESRGFLFGPTLALALNAGFVPVRKPGKLPGPTYQVEFQKEYGSDVFELQEGVIPKGAKVLIVDDILATGGSAYGAGELALKAGADIVEFLFVMELDFLKGRDRLHAPVFTLFGGQEEKYKDS
>XP_001528616_Lodderomyces_elongisporus
MTDKVKEISELAKELKTHLKQFPNFPQEGILFEDFLPIFADPSLFNKLITAFKLHIGDKKIDYVIGLESRGFLFGPTLALALNAGFVPVRKPGKLPGPVYSVEFQKEYGSDKFELQQDVIPKGARVLIVDDILATGGSAYGAGELALKANAEIVEFLFVMELDFLKGRDKLHAPVFTLFGGQEEKFTN
>XP_007375035_Spathaspora_passalidarum
MSSTHNEIVELAAELKANLKQFPNFPQEGILFEDFLPIFTKPDLFKKLVRAFQLHVGEDAKVDYVIGLESRGFLFGPALALALNAGFVPVRKPGKLPGPTYNVEFKKEYGSDAFEIQKDVIPAGSRVLIVDDILATGGSAFGAGELAKLTGAKIVEYLFVMELDFLKGRDRLDAPVFTLFGGQTEKLQ
>XP_043050151_Scheffersomyces_spartinae
MSEIQTLAEELRGCLKKFPNFPLEGILFEDFLPIFADPKHFQKLIDAFKLHLGDRKIDYIVGLESRGFLFGPALALAVGAGFIPVRKPGKLPGPVYVAEFQKEYGSDKFEMQQGVVPKGANVVIVDDILATGGSATGAYELVEEKSGGKVVEFLFVMELDFLKGRDKLKAPVFTLLSGQPEKLGS
>XP_001382293_Scheffersomyces_stipitis
MEIATLAKELKANLKQFPNFPSEGILFEDFLPIFTKPDLFNKLVKAFKLHVGDKKVDYVVGLESRGFLFGPALALALNAGFVPVRKPGKLPGPTYSVEFQKEYGSDKFEIQQDVLPAGSKVLVVDDILATGGSAFAAGELVTKSGAEIVEYLFVMELDFLKGRDKLGKPVFTLLSGQEEKLK
>XP_020062242_Suhomyces_tanzawaensis
MSSTQQEIAELAKELKANLKQIPDFPSPGILFEDFLPIFTKPDLFQKLVNAFKLHVGDQKVDYVVGLESRGFLFGPTLALALNAGFVPVRKPGKLPGDVHQVEFQKEYGSDKFEMQKGVIPEGAKVLIVDDILATGGSAYGAGELVKLNKGDIVEYLFVLELDFLKGRDRLGKPVFTLLSGQPEKLSN
>XP_020073789_Hyphopichia_burtonii
MSEIASIAKELKGALKQFPNFPSEGVLFEDFLPIFAQPESFQKLVKAFQLHIGETKVDYVVGLESRGFLFGPTLALALNAGFIPVRKPGKLPGPTICAEFQKEYGSDKFEIQQGVIPKGSKVVIVDDILATGGSAFAAGELVNKSEAEILEYLFVMELDFLHGRDKLGKPVFTLLSGQTEKLGA
>XP_015466649_Debaryomyces_fabryi
MSQVEISELAREIKASLKQFPNFPSEGILFEDFLPVFTKPDLFQKLVKAFQLHVGEQKVDYVVGLESRGFLFGPTLALALGAGFVPVRKPGKLPGPVFTAEFKKEYGSDKFQIQKDVIEKGAKVLIVDDILATGGSASSAGELVKQAGGDIVEYLFVMELDFLKGRDKLDKPAFTLLSGQAEKLQN
>XP_456410_Debaryomyces_hansenii
MSQVEISELAKEIRASLKQFPNFPSEGILFEDFLPVFTKPDLFQKLVRAFQLHVGEQKVDYVVGLESRGFLFGPTLALALGAGFVPVRKAGKLPGPVFTAEFQKEYGSDKFQIQKDVIEEGAKVLIVDDILATGGSASSAGELVKQTGGDIVEYLFVMELDFLNGRDKLDKPAFTLLSGQAEKLQN
>XP_006684413_Yamadazyma_tenuis
MSQINEIAKELKGNLKQFPNFPSEGILFEDFLPIFSKPELFQKLVDAFKLHVGDKKVDYIVGLESRGFLFGPTLALALNAGFIPVRKPGKLPGPTFQAEFQKEYGSDKFEIQQGVIPEGAKVIIVDDILATGGSASAAGELVKLSKAEVIEYLFVMELDFLKGRDKLGKPVFTLLSGQAEKLSS
>XP_001482991_Meyerozyma_guilliermondii
MSIESYAAELKSALRQFPNFPSEGILFEDFLPIFAKPELFKNLVEAFKLHVGDTKVDYVVGLESRGFLFGPTLALALGAGFIPVRKPGKLPGPTLEATFQKEYGTDKFQIQEGVIPKDARVLVVDDILATGGSASAAGLLVEKSGAKVVEYLFVMELDFLKGRDKLNSPVFTLLSGQEAKVGEVEK
>XP_018711321_Metschnikowia_bicuspidata
MSPTILSLATELKSELKQFPNFPQEGILFEDFLPIFAKPDSFRKLVKAFEMHLQGQEVDYIVVLESRGFLFGPALALALNAGFIPVRKPGKLPGPVLSAEFVKEYGSDKFELQEHVIPKDAKVVVVDDILATGGSASAAGELVAKAGAKTVEYLFVMELDFLKGREKLDAPVFTLLSGQAEKLGN
>XP_002616039_Clavispora_lusitaniae
MYKLKFFSRDALQTYFIDFPFSASDEGFLLFRIQLSFCSLSFRCMSHIKPLGITLGCPGVRVSFPINENPSNPQPPSPLTMTSEIAAIAKELKSSLKQFPNFPQEGILFEDFLPIFAKPDLFQKLVDAFKLHLQGTKVDYIVGLESRGFLFGPTLALALGAGFIPVRKPGKLPGPTLSAEFKKEYGSDVFEIQEGVIPKDANVVIVDDILATGGSASAAGELVTKAGAKVVEYLFVMELTFLNGKDKLGAPRFTLLSGQDEAL
>XP_025343063_Candida_haemuloni
MSEIEIIASELKSSLKQFQDFPQKGILFEDFLPIFAEPKLFRKLVRAFKLHLGNTKIDYIVGLESRGFLFGPALALELDAGFIPVRKPGKLPGPTLRAEFQKEYGTDAFEIQQDVLQAGARVVVVDDILATGGSASAAGELVSKSGADVLEYLFVMELDFLKGRNNLKSPAFTLLSGQESKSD
>XP_024712707_Candida_pseudohaemulonis
MTEIETIAQELKSSLKQFENFPQEGILFEDFLPIFAKPELFRKLVKAFQLHLGDTKIDYIVGLESRGFLFGPALALAVNAGFVPVRKPGKLPGPTLRAEFQKEYGKDSFEIQEGVLPKGSKVVIVDDILATGGSASAAGELVSKAGADVLEYLFVMELEFLKGRDILKSPSFTLLSGQKK
>XP_025337854_Candida_duobushaemulonis
MTEIETIAQELKSSLKQFENFPQEGILFEDFLPIFAKPDLFRKLVQAFQIHLGDTKIDYIVGLESRGIRSREKAWKASGPTLRAEFQKEYGKDSFEIQEGVLPKGSKVVIVDDILATGGSASAAGELVSKAGADVLEYLFVMELEFLKGRDILKSPSFTLLSGQKK
>XP_028891148_Candida_auris
MSEIESIASELKQSLKQFADFPQKGILFEDFLPIFAEPALFRKLIRAFKIHIGETKVDFVVGLESRGFLFGPSLALELDAGFVPVRKPGKLPGPTFRAEFQKEYGKDAFEMQQDVLPEGAKVIVVDDILATGGSACAAGELVAKAGAEVIEYLFVMELDFLKGKENLSSPSFTLLSGQESKLQ
>NP_013690_Saccharomyces_cerevisiae
MSIASYAQELKLALHQYPNFPSEGILFEDFLPIFRNPGLFQKLIDAFKLHLEEAFPEVKIDYIVGLESRGFLFGPTLALALGVGFVPVRKAGKLPGECFKATYEKEYGSDLFEIQKNAIPAGSNVIIVDDIIATGGSAAAAGELVEQLEANLLEYNFVMELDFLKGRSKLNAPVFTLLNAQKEALKK
>XP_018220044_Saccharomyces_eubayanus
MSIASYAQELKLALHQYPNFPSEGILFEDFLPIFRNPGLFKKLVDAFKLHLEEAFPETKIDYIIGLESRGFLFGPTLAMALGVGFVPVRKAGKLPGECAQASYEKEYGTDVFEMQKNAIPVGSNVVIVDDIIATGGSAVAAGELVDQIGANILEYDFVMELDFLKGRDKLNAPVFTLLNAQQEALKK
>XP_033768292_Saccharomyces_paradoxus
MSIASYAQELKLALHQYPNFPSEGILFEDFLPIFRNPSLFQKLVDAFKLHIEETFSEVKIDYIVGLESRGFLFGPTLALALGVGFVPVRKAGKLPGECAKATYEKEYGTDVFEIQKNSIPAGSNVIIVDDIIATGGSAASAGELVEQLEANLLEYDFVMELDFLKGRGKLNAPVFTLLNAQKEALKK
>XP_003677929_Naumovozyma_castellii
MSIESHAQELKAALHQYPNFPSEGILFEDFLPIFQNPVLFKKLVDAFKMHLEEKFKGTKIDYIIGLESRGFLFGPSLALAMNVGFVPVRKEGKLPGECVKAIYEKEYGSDVFEMQKEAIPAGSNVVIVDDIIATGGSAAAAGDLVSKVGAKVLEFDFVMELDFLKGREKLQAGVFTLLSGQAEALEKK
>XP_003668994_Naumovozyma_dairenensis
MSIESYAKELKAALRQYPNFPSEGILFEDFLPIFRDPSLFQKLTDAFKMHLDKAFPGTKVDYIIGLESRGFLFGPTLALALGVGFVPVRKAGKLPGECVQATYEKEYGTDVFEMQKDAIPAGSNVVIVDDIIATGGSAAAAGELVEKVGSKVLEYDFVMELDFLRGREKLNAPVFTLLNGQEEGLKK
>XP_003956681_Kazachstania_africana
MSIESNAKELKQALRQYPNFPQEGILFEDFLPIFQNPQLFNKLVESFKLHLAEKFPNTKIDYIIGLESRGFLFGPALALALNVGFVPVRKAGKLPGECVKAVYMKEYGQDEFEMQKDAIKEGSNVVIVDDIIATGGSAAAAGELVEKVGANVIEYQFVLELDFLKGRDKLKAPVFTLLVDQKEALKN
>XP_022463040_Kazachstania_naganishii
MSIKAYAEELKSALHQYPNFPSEGILFEDFLPIFRNPDLFQKLVTAFKLHLEEKHGAGKIDYIIGLESRGFLFGPSLALAMNVGFVPVRKVGKLPGECVKATYQKEYGTDVFEMQKDSINKGANCIIVDDIIATGGSAAAAGELLEKVGANLLEYDFVMELDFLKGRDKLKAPVFTLLSGQEEALKN
>XP_446670_Candida_glabrata
MSIESYAKDLKAALHQYPNFPSEGILFEDFLPIFREPQLFQKLVDAFKMHLEETFTEKKVDYIVGLESRGFLFGPSLALAMGIGFVPVRKAGKLPGECVKAVYEKEYGSDEFEMQKHAIPAGANVVIVDDIIATGGSAGAAEELIKKIGANVLEYDFVMELDFLKGRDKLNAPVFTLLSSQKEALQKPSA
>XP_004180875_Tetrapisispora_blattae
MSIEAAAKELKAALKQYPNFPKEGILFEDFLPIFTKPELFQKLIDAFKSHLNAEFPKVDYIVGLESRGFLFGPALALSMGVGFVPVRKAGKLPGTCVQATYQKEYGSDVFEMQKEAIPAGSNVVIVDDIIATGGSAAAAGELVQKVGAKLLEFDFVMELDFLKGRDKLQAPTFTLLNGQEESLKK
>XP_003685327_Tetrapisispora_phaffii
MPLQAYANDLKATLRQYPNFPSEGILFEDFLPIFRDPVTFQKLVDAFKLHLQEAFPNTKVNYIVGLESRGFLFGPTLALALGVGFVPVRKAGKLPGECVQATYQKEYGSDVFEMQKDAIPQGSNVIIVDDIIATGGSAKAAGELIEKIGSKVLEYNFVMELDFLKGRDQLNAPVFTLLSGQEDKLQN
>XP_001645528_Vanderwaltozyma_polyspora
MSITSYAADLKAALKQYPNFPSEGILFEDFLPIFTDAKTFQKLIDAFKLHLAEAFPNVKIDYIIGLESRGFLFGPSLALALGVGFVPVRKAGKLPGDCVQATYQKEYGSDVFEMQKNAIPAGSNVIIVDDIIATGGSAKAAGELVEKIGAKVLEFNFVMELDFLKGRDKLQAPTFTLLSGQEESLKN
>XP_003678963_Torulaspora_delbrueckii
MSVEAYAQELKAALHQYPNFPEKGILFEDFLPIFRCPKLFQKLVDAFKIHLEETFSTGKIDYIVGLESRGFLFGPSLALAMGIGFVPVRKAGKLPGELVSAVYQKEYGTDVCEMQKEAIPANSNIVIVDDIIATGGSAAAAGDLVKQVGGNILEYCFVMELDFLKGAEKLSAPCFTLLNAQQEALKEAN
>XP_037144541_Zygotorulaspora_mrakii
MSIEAYAQELKAALHQYPNFPQKGILFEDFLPIFRKPDLFQKLIDALVIHLKETFAENNIDFIVGLESRGFLFGPSLALALGVGFIPIRKPGKLPGELVTAAYTKEYGDDSMEMQKEAIPANSNVVIVDDIIATGGSASAAGSLVKQVKANILEYCFILELDFLKGKQKLDAPVFTLLSGQQEALKH
>XP_002497008_Zygosaccharomyces_rouxii
MSIEVYAHELKAALHQYPNFPTKGILYEDFLPIFRSPDLFQKLIDAFKMHLQETFSESKIDYIIGLESRGFLFGPSIALALGVGFVPVRKAGKLPGELVRAVYEKEYGSDVFEMQKEAIAANSNVVIIDDIIATGGSAAAAGDLVRQVGANVLEYDFVMELDFLKGREKLGAPLFTLLNAQKEALKH
>XP_003645988_Eremothecium_cymbalariae
MSIEEYALELRAALHQYPNFPKEGVLFEDFLPIFRSPQLFHKLIEAFKLHLISAFPDVKIDYIVGLESRGFLFGPTLALAIGAGFVPVRKAGKLPGSVMQAKYTKEYSDDVFELQVDAIPEGSNVVIIDDIIATGGSAAAAGDLVLQSKAKILEFAFVMELSFLKGRDKLQAPVFTLLSGQQEGLRK
>NP_985181_Eremothecium_gossypii
MSINEYAKELKAALAQYPNFPKEGVLFEDFLPIFRSPQLFQKLIDAFKMHLAEAFPETKIDYLVGLESRGFLFGPSLALAIGAGFVPVRKAGKLPGQVVKTTYVKEYEEDVFEMQVDSIPVGATVVVVDDILATGGSAGAAGDLIKQLGATILEFIFVMELDFLKGREKLQAPVFTLLQGQEEALGN
>XP_451589_Kluyveromyces_lactis
MSITEYATELKGALRQYPNFPQEGILFEDFLPIFRDPQLFKKLIESFKLHLQEKFTGKKIDYVIGLEARGFLFGPALALALDAGFVPVRKQGKLAGEVVHAVYAKEYGEDVFEIQADSIPEHSNVVIVDDIIATGGSAKAAGDLALQLNANILEFCFVMELDFLKGTQKLQAPSFTLLSGQEEALSK
>XP_022676432_Kluyveromyces_marxianus
MELRGALHQYPNFPQEGILFEDFLPIFREPQLFRKLVEAFKMHLQEKFPNKKIDYIIGLESRGFLFGPSLALAIDAGFVPVRKQGKLPGKIASATYVKEYGEDVFEIQEESIPEGSNVVIVDDIIATGGSAKAAGELALRLKANLLEFLFVMELDFLKGTSKLQAPSFTLLKGQEEALSK
>XP_022629893_Lachancea_lanzarotensis
MSMESLAQELRSALHQYPNFPSKGILFEDFLPIFRSPQLFGKMVQAFKQHFESKFRDTKIDYIVALEARGFLFAPAVALEIGAGFVPVRKHGKLPGECVHATYTKEYGEDVFDIQIESIPEGSNVVIMDDIIATGGSALAAGELVEKLGANILEFSFFMELDFLKGRERLQAPVFTLLTGQEHALQ
>XP_002555230_Lachancea_thermotolerans
MPNSSVAQELRSALHQYPNFPSKGILFEDFLPIFRSPQLFGKLVKAFKTHFEEKFAGVKIDYIVALEARGFLFGPAVALEIGAGFVPVRKQGKLPGECLHATYVKEYGSDVFDIQVESIPEGSNVVIMDDIIATGGSALAAGELIEKLGANLLEYAFFMELDFLKGREKLQAPVFTLLTGQEHGLQ
>XP_020052467_Aspergillus_aculeatus
MSQSTSTQDPHATTAAQVAGQSAPNATRATELADLKVSLRGALRQFPNFPLPGILFEDILPIFANPTTHEALVRCLELHILESTGNQKPDVIVGLEARGFLFGPSLALRMGAGFVPVRKQGKLPGPCETQGYQKEYGEDFFQMQSDAIKPGQKVVVVDDIIATGGSAYAAGELIKKMGGDLMAFVFILELEFLKGREKLSAPVHTLLTGQEEKVL
>XP_001272313_Aspergillus_clavatus
MSQSASSQPTQTPDAAAQVAGHPSSHPSRTTELAGLKVRLRAALRQFPDFPSPGILFEDILPIFADPTLHEALLRCLELHILEVHGNQKPDVIVGLEARGFLIGPSLALRLGASFVPVRKQGKLPGPCETQAYDKEYGQDFFQMQSDSIKPGQKVIVVDDIIATGGSAYAAGELIKRMGGDLMGFIFILELEFLKGRDKLPAPVYTLLSGQESKLL
>XP_001262868_Aspergillus_fischeri
MSQSTPSQSTQTPDAAATQVAGHPSSHPSRTTELSGLKVRLRAALRQFPDFPSPGILFEDILPIFADPTLHEALLRCLELHILETHGNQKPDVIVGLEARGFLFGPSLALRLGASFVPVRKKGKLPGPCETQGYEKEYGQDFFQMQADAIKPGQKVIVVDDIIATGGSAYAAGELIRKMGGELMGFIFILELEFLNGRDKLPAPVYTLLSGQESKYQ
>XP_041149130_Aspergillus_flavus
MSQPTPNSHQQPDAAAAQVAGQSPSSSTPTAELASLKISLRAALRQFPDFPSPGILFEDILPIFANPTLHEALLRSLELHILQNHGDQKPDVIVGLEARGFLIGPSLALRLGASFVPVRKQGKLPGPCATQAYEKEYGQDFFQMQADSIKPGQKVIVVDDIIATGGSAWAAGELIKKMGGELMSFLFILELEFLKGREKLPAPVYTLLSGQEEKH
>XP_746701_Aspergillus_fumigatus
MSQSNLSQSTQTPDAAATQVAGHPSSHPSRTTELSGLKVRLRAALRQFPDFPSPGILFEDILPIFADPTLHEALLRCLELHILETHGNQKPDVIVGLEARGFLFGPSLALRLGASFVPVRKKGKLPGPCETQGYEKEYGQDFFQMQADAIKPGQKVIVVDDIIATGGSAYAAGELIRKMGGELMGFIFILELEFLNGRDKLPAPVYTLLSGQESKYQ
>XP_682352_Aspergillus_nidulans
MSQHTASTSPDASSTTQVAGHPSSATSRAAELASLKVKLRGALRQFPDFPSPGILFEDILPIFSDHSTHEALVRCLELHILETLADEKPDVIVGLEARGFLMGPSLALKLGAGFVPVRKRGKLPGPCETQGYEKEYGQDFFQMQSDAIKPGQKVIVIDDIIATGGSAYAAGELIKKMGGNVLGFVFLLELEFLHGRDKLSAPVHTLLTGQETKA
>XP_001395120_Aspergillus_niger
MSQPTSTPPVQPPHATTAAQVAGQPSSSSARTAELASLKVKLREALRQFPDFPSPGILFEDILPIFADPVLHESLLRCLELHILESNGGQKPDVIVGLEARGFLMGPSLALRMGAGFVPVRKQGKLPGPCDTQGYEKEYGTDFFQMQSDAIKPGQKVIVVDDIIATGGSAYAAGELINRKGGELMGFVFLLELEFLHGRDKLPAPVYTLLTGQETKA
>XP_015411219_Aspergillus_nomiae
MSQPTPNPPDAAAAAQVAGQSPSSSSPTAELASLKISLRAALRQFPDFPSPGILFEDILPIFANPTLHEALLRSLELHILQNHGNQKPDVIVGLEARGFLIGPSLALRLGASFVPVRKQGKLPGPCATQAYEKEYGQDFFQMQADSIKPGQKVIVVDDIIATGGSAWAAGELIKKMGGELMSFLFILELEFLKGREKLPAPVYTLLSGQEEKH
>XP_001825506_Aspergillus_oryzae 
MSQPTPNSHQQPDAAAAQVAGQSPSSSTPTAELASLKISLRAALRQFPDFPSPGILFEDILPIFANPTLHEALLRSLELHILQNHGDQKPDVIVGLEARGFLIGPSLALRLGASFVPVRKQGKLPGPCATQAYEKEYGQDFFQMQADSIKPGQKVIVVDDIIATGGSAWAAGELIKKMGGELMSFLFILELEFLKGREKLPAPVYTLLSGQEEKH
>XP_040637849_Aspergillus_ruber
MSQSTAPDATTTQVSGQPPAHPSRTTELASLKVRLRSALRQFPDFPSPGILFEDILPIFADPSLHEALLRCLELHILESAGGQKPDVIVGLEARGFLMGPSLALRLGAGFVPVRKQGKLPGPCETQVYEKEYGQDFFQMQADSIKPGQKVIIVDDIIATGGSAWAGGELVQKMGGELLGFVFLLELEFLKGREKLPAPVYTLLTGQEEKFTS
>XP_040697843_Aspergillus_sydowii
MSQQPSSTAPDASTTAQVAEHPSSAPSRAAELASLKVKLRAALRQFPDFPSPGILFEDILPIFADHSVHEALIRCLELHVLETHANEKPDVIVGLEARGFLIGPSLALRLGASFVPVRKQGKLPGPCETQAYDKEYGQDFFQMQSDSIKPGQKVIVVDDIIATGGSAYAAGELIKKMGGNLLGFIFLLELEFLKGREKLPAPVYTLLSGQESAA
>XP_001209228_Aspergillus_terreus
MSQSIPPSQTPDAAAQVAGQSSSAASRTTELASLKVRLRGALRQFPDFPSPGILFEDILPIFADPTLHEALLRCLELHLLESYGGQKPDVIVGLEARGFLIGPSLALRLGASFVPVRKQGKLPGPCETQAYDKEYGQDFFQMQADSIKPGQKVIVVDDIIATGGSAYAAGQLINKMGGNLMGFVFILELDFLKGRDKLPAPVYTLLTGQEKKD
>XP_022485239_Penicillium_arizonense
MSSTLPNASQVGLPASDASSAAELASLTVRLRGALRQFPDFPSPGILFEDILPIFADPSLHEALIRSLELHIRANYDQKPDVIVGLEARGFLMGPSLALRLGASFVPVRKQGKLPGPCETQGYEKEYGQDFFQMQADSIKPGQKVLVIDDIIATGGSAYAGGELIKKMGGDLLGFIFLLELEFLHGRDKLPAPVYTLLSGQA
>XP_014532875_Penicillium_digitatum
MSSTLPDASKVGLPASDATSAAELASLKVRLRAALRQFPDFPSPGILFEDILPIFADPSLHEALIRSLELHIIANHGGQKPDVIVGLEARGFLMGPSLALRLGASFVPVRKQGKLPGPCETQGYEKEYGQDFFQMQADSIKPGQKVLVIDDIIATGGSAKAGGELIQKMGGELLGFIFLLELEFLHGRDKLPAPVYTLLSGQA
>XP_016596432_Penicillium_expansum
MSSTLPDASKVGLPASDATSAAELASLKVALRAALRQFPDFPSPGILFEDILPIFADPSLHEALIRSLELHIIANYGGQKPDVIVGLEARGFLMGPSLALRLGASFVPVRKQGKLPGPCETQGYEKEYGQDFFQMQADSIKPGQKVLVIDDIIATGGSAKAGGELIQKMGGELLGFIFLLELEFLHGRDKLPAPVYTLLSGQA
>XP_040650434_Penicillium_griseofulvum
MSSTLPDASKVGLPASDATSAAELASLKVRLRGALRQFPDFPSPGILFEDILPIFADPTLHEALIRSLELQIIANYGGQKPDVIVGLEARGFLMGPSLALRLGASFVPVRKQGKLPGPCETQGYEKEYGQDFFQMQSDSIKPGQKVLVIDDIIATGGSAKAGGELIQKMGGELLGFLFLLELEFLHGRDKLPAPVYTLLSGQA
>XP_038926672_Penicillium_roqueforti
MSSTLPDASKVGLPASDATSAAELASLTVRLRAALRQFPDFPSPGILFEDILPIFADPSLHEALIRSLELHVAANYGNQKPDVIVGLEARGFLMGPSLALRLGASFVPVRKQGKLPGPCETQGYEKEYGQDFFQMQADSIKPGQKVLVIDDIIATGGSAKAAGELIQKMGGEVLGFIFLLELEFLHGRDKLPAPVHTLLSGQA
>XP_002568206_Penicillium_rubens
MSSTTPDASKVGLPASDATSAAELASLKVRLRAALRQFPDFPSPGILFEDILPIFADPSLHEALIRSLELHVLTNYGQKPDVIVGLEARGFLMGPSLALRLGASFVPVRKQGKLPGPCETQGYQKEYGQDFFQMQADSIKPGQKVLVIDDIIATGGSAKAGGELIQKMGGELLGFIFLLELEFLHGRDNLPAPVYTLLSGQA
>XP_040808602_Penicillium_solitum
MSSTLPDASKVGLPASDATSAAELASLKVRLRAALRQFPDFPSPGILFEDILPIFADPSIHEALIRSLELHIIANYGGQKPDVIVGLEARGFLMGPSLALRLGASFVPVRKQGKLPGPCETQGYEKEYGQDFFQMQADSIKPGQKVLVIDDIIATGGSAKAGGELIQKMGGELLGFIFLLELEFLHGRDKLPAPVYTLLSGQA
>XP_022582593_Penicilliopsis_zonata
MSSSAADQHPAETRDATTQVAGHSAAHPPRSTELASLKIRLRAALRQFPDFPSPGILFEDILPIFADPTLHEALLRSLELHILQVHGDQKPDVIVGLEARGFLIGPSLALRLGASFVPVRKQGKLPGPCETQAYDKEYGQDFFQMQADSIKPGQKVIVVDDIIATGGSAYAAGELINKMGGNLLGFIFILELEFLKGRDKLPAPVYTLLSGQEEKA
>XP_016616994_Cladophialophora_bantiana
MTLSADSDCSHGTARPEPNATASTSQLARSEALSELKARIKAGLKTYPDFPKKLLLSGLLVKKGILFEDILPLFASHSLHLDLIRAFELQIAESLGPHNIPDVIVGLDARGFLFGPTLALRFGAGFVPVRKAGKLPGKIETADFQKEYGTDTFAMQTSAIQPGQKVLVVDDLIATGGSAAAAGTLVEKCGGQLVGFVFIIELTFLNGRDKLNAPVFTLLESQEE
>XP_008722597_Cladophialophora_carrionii
MTLPGDTDPSHGTARPEPNAAATTSQLTGAEALSELRSLLKAGLKTYPDFPKEGILFEDILPLFASPSLHQALIRAYELQIIETLGRDNLPDVIVGLDARGFLFGPTLALRFGAGFVPVRKAGKLPGKIETAEFQKEYGTDTFAMQTDAIKPGQKVLVVDDLIATGGSAAAAGTLVEKCGGTLLGYFFIIELTFLRGRDKLNAPVYTLLESQS
>XP_016255720_Cladophialophora_immunda
MTLSADTDCSYGTARPEPNATASTSQLARPEALSQLKARIKAGLKTYPDFPKKGILFEDILPLFASHSLHEDLIRAFELQIAESLGPHNIPDVIVGLDARGFLFGPTLALRFGAGFVPVRKAGKLPGEIETAEYQKEYGTDTFAMQTSAIQPGQKVLVVDDLIATGGSAAAAGTLVEKCGGQLIGYVFIIELSFLNGRDKLNAPVFTLLESQEE
>XP_007745481_Cladophialophora_psammophila
MSSPAPPTKDEDEGEDRIFWLSLANPSVASQLARSEALSELKARIKAGLKTYPDFPKKGILFEDILPLFASHSLHLDLIRAFELQITESLGPHNIPDVIVGLDARGFLFGPTLALRFGAGFVPVRKAGKLPGKIETADFQKEYGTDTFAMQTSAIQPGQKVLVVDDLIATGGSAAAAGTLVEKCGGQLVGFVFIIELTFLNGRDKLNAPVFTLLESQEE
>XP_018692927_Fonsecaea_erecta
MTLPADTDCSYGTARSEPNATASTSQLARPEALPELKARIKAGLKTYPDFPKKGILFEDILPLFASHTLHEDLIRAFELQIVESLGPNNIPDVIVGLDARGFLFGPTLALRFGAGFVPVRKAGKLPGEIETAEYQKEYGTDTFAMQTSAIQPGQKVLVVDDLIATGGSAAAAGTLVEKCGGQLLGYIFIIELTFLNGRNKLNAPVFTLLESQEE
>XP_022510861_Fonsecaea_monophora
MTLSADTDCSHGTARPEPNATASTSQLTRSQTLSELKTRIKAGLKTYPDFPKKGILFEDILPLFASHTLHEDLIRAFELQIAESLGPHNIPDVIVGLDARGFLIGPTLALRFGAGFVPVRKAGKLPGEIETAEYQKEYGTDTFAMQTSAIQPGQKVLVVDDLIATGGSAAAAGTLVEKCGGQLLGYIFIIELTFLNGRDKLNAPVFTLLESQED
>XP_016631182_Fonsecaea_multimorphosa
MTLPADTDSSHGAARSEPNATASTSQLARPEALSELKARIKAGLKTYPDFPKKGILFEDILPLFASHTLHEDLIRAFELQIAESLGPNNIPDVIVGLDARGFLFGPTLALRFGAGFVPVRKAGKLPGEIETAEYQKEYGTDTFAMQTCAIQPGQKVLVVDDLIATGGSAAAAGTLVEKCGGHLLGYIFIIELTFLNGRDKLNAPVFTLLESQEA
>XP_022499359_Fonsecaea_nubica
MTLSADTDCSHGTARPEPNAATSTSQLTRSQTLSELKTRIKAGLKTYPDFPKKGILFEDILPLFASHTLHEDLIRAFELQIAESLGPHNIPDVIVGLDARGFLIGPTLALRFGAGFVPVRKAGKLPGEIETAEYQKEYGTDTFAMQTSAIQPGQKVLVVDDLIATGGSAAAAGTLVEKCGGQLLGYIFIIELTFLNGRDKLNAPVFTLLESQED
>XP_013281630_Fonsecaea_pedrosoi
MTLSADTDCSHGTARPEPNATASTSQLTRSQTLSELKTRIKAGLKTYPDFPKKGILFEDILPLFASHTLHEDLIRAFELQIAESLGPHNIPDVIVGLDARGFLIGPTLALRFGAGFVPVRKAGKLPGEIETAEYQKEYGTDTFAMQTSAIQPGQKVLVVDDLIATGGSAAAAGTLVEKCGGQLLGYIFIIELTFLNGRDKLNAPVFTLLESQED
>XP_007753145_Cladophialophora_yegresii
MTLPGDTDPSYGTARSEPNAAASTSQLAGTEALPELKSLLKAGLKTYPDFPKEGILFEDILPLFASPSLHQALIRAYELQIIESLGRDNLPDVIVGLDARGFLFGPTLALRFGAGFVPVRKAGKLPGKIETAEFQKEYGTDTFAMQTDAIKPGQKVLVVDDLIATGGSAAAAGTLVEKCGGTLLGYFFIIELTFLKGRDKLNAPVYTLLESQS
>XP_016235659_Exophiala_spinifera
MTPSEDTHTSHGASRSEPHASSTTSQLSSAQTLSELKAKIKAGLKQYPDFPKKGILFEDIFPLFSSHSLHQDLIRAYELQIFESFGPANKPDVIVGLDARGFLFGPTLALKFGAAFVPVRKAGKLPGRLETATYEKEYGTDTFAIQADAIQPGQKVLIVDDLIATGGSASAAGTLVNKCGGTLIGYIFIIELTFLGGRNKLNAPVYTLTESQSE
>XP_016264760_Exophiala_oligosperma
MTLSEDTHTSHGASRSEPHASSTSSQLSSAQALPELKTRIKAGLRTYPDFPKKGILFEDIFPLFSSHSLHQDLIRAYELQILESFGPGNTPDVIVGLDARGFLFGPTLALKFGAGFVPVRKEGKLPGRLETATYEKEYGTDTFAIQADSIQPGQKVLIVDDLIATGGSASAAGTLVNKCGGTLLGYIFIIELTFLGGRNKLNAPVYTLLESQSE
>XP_013310977_Exophiala_xenobiotica
MTLPEEIVNSHGSARSESHATATSSQLSGPQALPELKARIKAGLRTYPDFPKKGILFEDIFPLFSSHNLHQDLIRAYELQIVESFGHSNKPDVIVGLDARGFLFGPTLALRFGAGFVPVRKQGKLPGKIETATFEKEYGTDTFAMQADAIQPGQKVLIVDDLIATGGSASAAGTLVEKCGGTLLGYIFIIELTFLKGRSKLNAPVYTLLESQA
>XP_007724813_Capronia_coronata
MTPSGENISSHGASRSEPNASTSTSQLASPEALQELTARLKSGLRTYPDFPKKGILFEDILPLFSSHNLHQDLIRAYELLVLDSFGPENTPDVIVGLDARGFLFGPTLALRLGAGFVPVRKAGKLPGKLETAEYQKEYGTDTFAMQSDAILPGQKVLIVDDLIATGGSAAAAGTLVEKCGGVLLGYIFVIELTFLRGRDKLNAPVYSLLESQSE
>XP_007736153_Capronia_epimyces
MTLTGDTSDSHGASRPESDATTSTSQLPGSEALQELRVRLKSGLRIYPDFPKKGILFEDILPLLSSHTLHQDLIRAYELLILEAFGPQNTPDVIVGLDARGFLFGPTLALRLGAGFVPVRKAGKLPGKIETAQFEKEYGTDTFAMQSDAIVPGQKVLVVDDLIATGGSASAAGTLVEKCGGVLLGYAFVIELTFLKGRDKLKAPVYTLLESQSE
>XP_009155223_Exophiala_dermatitidis
MSLPAHSSCSHGASRSESNAAASTSELARPEALQDLRGRLKAGLKTYPDFPKKGILFEDILPLFSSHSLHEDLLRAYELLILESFGPDNTPDVIVGLDARGFLFGPTLALRLGVGFVPVRKAGKLPGKVETAQYEKEYGTDTFAMQSDAITPGQKVLVVDDLIATGGSAAAAGTLVEKCGGKLMGYVFIIELSFLKGRDKLNAPVYTLLESQA
>XP_013260758_Exophiala_aquamarina
MTSEPSSDTSHGPARSEPNAPSSTTQLTGSKALPELKKRIKAGLRTYPDFPKQGILFEDILPLFASHSLHKDLIQAYELQILESFGLHNTPDVIVGLDARGFLIGPTLALRLGAGFVPVRKPGKLPGKIETAEFEKEYGTDTFAIQADAIQPGQKVLVVDDLIATGGSASAAGALIEKSGGVLLGYLFIIELTFLKGRDKLNAPVYTLLESQSE
>XP_016220697_Exophiala_mesophila
MTTPSLSDSSHGPSRSEPNAPSTSTQLSSSQTLPELKKRIRAGLKQYPDFPKPGILFEDILPLFASHELHKDLILAYELQVQESFGSDDKPDVIVGLDARGFLIGATLALRLGIGFVPVRKPGKLPGNLETAEYQKEYGVDSFAIQSDAIKPGQKVLVVDDLIATGGSAQAAGTLVQKTGGILLGYIFIIELTFLKGREKLNAPVYTLIESQD
>XP_013274645_Rhinocladiella_mackenziei
MTPENTDTNYGTARSESHATPSSTQLSGAEALPELKARLKSGLKTYPDFPKKGIVFEDILPLFASHALHQDLIRAYELQILEIFGPDNIPDVIVGLDARGFLFGPTLALRLGAGFVPVRKVGKLPGKIETAEYEKEYGTDTFAMQTDAIHPGQKVLVVDDLIATGGSASAAGTLVEKCGGTLLGYIFIIELTFLKGREKLKAPVYALLESQSE
>XP_018003009_Phialophora_attinorum
MTDQPSANTIPLQDGTSRQQSNASASATQLTGSETLVDLQKKLTAGLKQYPNFPQPGILFEDIFPLFADVHLHRALIKAFLLTIKQQLGSEKPDIIVGLDARGFLIGPQLAEALDAGFVPVRKPGKLPGQLETVEYQKEYGTDSFAIQKESVKPGSRVLVVDDLIATGGSAAAAEALITKCGGQVLGFLFLIELTKLNGRSKLTAPVFTVLESQAD
>NP_594433_Schizosaccharomyces_pombe
MSDDRINYLKNKLVQYPDFPKKGILFEDIMPIFQDPRAFGILIDLLLEAVETEFNNIDVIVGLEARGFLFGPTLALRANCAFVPVRKPNKLPGDLVVVSYNKEYSTDSFAIQKGTIKPGQRVLIVDDILATGGTALAADELVTRLGGELVGHLFLLELTFLQGRKRLMAPTYTLLTGQDEAPDGSEFA
```
