## Supplementary material for "Coding Sequence Insertions in Fungal Genomes are Intrinsically Disordered and can Impart Functionally-Important Properties on the Host Protein": fasta protein sequences: XP_722510.1_blasthits_fa.txt

```
>XP_722510_Candida_albicans
MGNYITVATCNLNQWALDFEGNRDRIFESIKEAKRQGAKLRVGPELEVCGYGCLDHFAENDLYRHSWEVYGEILSNPETHGILLDIGIPIIHKSIKYNCRIISYNGKILLIRPKIYLANDGNYREMRYFTGWNRPKYHEEYQLPKFISKITGQARVPFGDCIVQTLETRLGCETCEELFTPESPHIAMALDGVEIFTNSSGSHHELRKLDTRLKLITEATKKCGGIYLYANQKGCDGDRLYYDGCASIIVNGNVLAQASQFSLKDVEVISATVDLDDVRAYRNQKSASVQAVNQSEKFKVIYTDVELSPSDYVFDHSIIPSKPQPIKYHTPEEEIALGPACWLWDYLRRSKCGGYFLPLSGGIDSCATAVIVHSMCRLVVEAIPNDEQVLKDIQAITHDEGFVPKTPQDIAQRIFYTSFMGTENSSKETRSRSKELASKIGSYHVDLNMDNLVTSVVSLFEVATGKKPIFKIFGGSNTENLALQNIQARLRMVLSYLFAQLLPWTRGKNVPGLLVLGSANVDECLRGYLTKYDCSSADINPIGGISKTDLKRFIAWAEKNFDLPILHEFLTATPTAELEPITKDYVQSDEIDMGMTYDELSRFGTLRKVDKCGPLAMFIKLYHEWSQPPYNLSAKQIAEKVKRFWFFYAINRHKMTTMTPAYHAEQYSPDDNRFDLRPFLINPRFPHASKKIDELVEEIEKRQHEIDSSNKSVD
>XP_002418119_Candida_dubliniensis
MGNYITVATCNLNQWALDFEGNRDRILESIKEAKRQGAKLRVGPELEICGYGCLDHFAENDLYRHSWEVYGEILSNPETHGILLDIGIPIIHKSIKYNCRIISYNGKILLIRPKIYLANDGNYREMRYFTGWNRPKYHEEYQLPKFISKITGQPRVPFGDCIVQTLETRLGCETCEELFTPESPHITMALDGVEIFTNSSGSHHELRKLDTRLKLITEATKKCGGIYLYANQKGCDGDRLYYDGCASIIVNGNVLAQASQFSLKDVEVISATVDLDDVRAYRNQKSASVQAVNQLEKFKVIYTDVELSPSDYVFDHSIVPSKPQPIKYHTPEEEIALGPACWLWDYLRRSKCGGYFLPLSGGIDSCATAVIVHSMCRLIVEAVPNDDQVLKDIQAITHDDDFVPKTPQDIAQRIFYTSFMGTENSSKETRSRSKELSSKIGSYHVDLNMDNLVTSVVSLFEVATGKKPIFKIFGGSNTENLALQNIQARLRMVLSYIFAQLLPWTRGKNVPGLLVLGSANVDECLRGYLTKYDCSSADINPIGGISKTDLKRFIAWAEINFDLPILHEFLTVTPTAELEPITKDYVQSDEIDMGMTYDELSRFGTLRKVDKCGPLAMFIKLYHEWSQPPYNLSAKQIAEKVKRFWFFYAINRHKMTTMTPAYHAEQYSPDDNRFDLRPFLINPRFPHASKKIDELVEEIEKRQHEIDSSNKSVD
>XP_002546938_Candida_tropicalis
MGNYITVATCNLNQWALDFEGNRDRILESIKEAKRQGATLRVGPELEVCGYGCLDHFAENDIYHHSWEIYGEIIANPETHGIVLDIGMPIIHKSIKYNCRIISYNGEILLIRPKLYLANDGNYREMRYFTAWNRPKYYEDYQLPKFISKITGQSRVIFGDCIIQTLETRLGCETCEELFTPNSPHIAMALDGVEIFTNSSGSHHELRKLDTRLKLITEATKKCGGIYLYANQKGCDGDRLYYDGCASIIVNGNVLAQASQFSLKDVEVISATVDLDDVRAYRNQKSASAQAVNQVEKFKVLYTDIELSPSDYLFDPTVMPTKPQPIKYHLPEEEIALGPACWLWDYLRRSKCGGYFLPLSGGIDSCATAVIVHSMCRLVVEAIPHDKQVLKDIQAITHDDTFVPKTPQEIAERIFYSSFMGTENSSAETRSRSKELAAKIGSYHVDLNMDNLVGAVVSLFEVATGKKPIFKIFGGSQTENLALQNIQARLRMVLSYLFAQLLPWTRGKNVPGLLVLGSANVDECLRGYLTKYDCSSADINPIGGISKTDLKRFIAWAEDKFELPILHDFLTATPTAELEPITKDYVQSDEIDMGMTYDELSRFGTLRKVDKCGPLAMFIKLYHEWSQPPYNLTAEQVAEKVKRFWFFYAINRHKMTTMTPAYHAEQYSPDDNRFDLRPFLINPRFPHASKKIDALVKEINERQKEIEASNKSVD
>XP_003867167_Candida_orthopsilosis
MGHYVTLATCNLNQWALDFEGNRDRIIASIIEAKKQGAKLRVGPELEICGYGCLDHFDENDLYEHSWEVYAEIISNPVTHGILLDIGIPIIHKSIKYNCRIISYNGKILLIRPKLFLANNGNYREMRYFTPWNRPKYYEEHYLPRNITKATGQSKVTFGDCVIETFDTKLGCETCEELFTPDSPHIAMSLDGVEIFTNSSGSHHELRKLDTRLHLITNATKKCGGVYLYANQRGCDGDRLYYDGCACIVVNGQLLAQASQFSLNDVEVISATIDLDDVRSYRNQKSAGMQAVDQEKPYKAIFADVELSPSENVYDPNVSPTRPQKIKYHSPEEEIAYGPACWLWDYLRRSKCGGYFLPLSGGIDSCATAVIVHSMCRLVVKSNNEQVLADVRSLTRDPSFTPKTPQELAKKIFCTSFMGTENSSSETRSRAKELAEKIGSYHVDLNMDNLVTAVVSLFEVATGKKPMFKIFGGSQTENLALQNIQARLRMVLSYLFAQLLPWTRRLSVPGLLVLGSANVDECLRGYLTKYDCSSADVNPIGGISKTDLKRFIAWAEKKFDLPILHDFITATPTAELEPITKDYVQSDEVDMGMTYDELSRFGTLRKVDKCGPLAMFIKLYHEWSQPPYNLTAEQVAEKIKRFWFFYAVNRHKMTTMTPAYHAEQYSPDDNRFDLRPFLINPRFPYASKKIDEVVEQINKRREEVRRSNVSVD
>XP_001528609_Lodderomyces_elongisporus
MGHYVTLATCNLNQWALDFEGNRDRIIQSIVEAKAQGAKLRVGPELEICGYGCLDHFAENDLYQHSWEVYGEILKNTETHGIILDIGIPVIHKSIKYNCRVISYNGEILLIRPKLYLANDGNYREMRYFTPWNRPKYYEEHQLPKNISKINGQTRVTFGDCIIETLDTKLGCETCEELFTPQSPHIAMGLDGVEIFTNSSGSHHELRKLDTRLQLITEATKKCGGVYLYANQRGCDGDRLYYDGCACIVVNGEVLAQASQFSLKDVEVISATIDLDDVRSYRNQKSAGIQAVNQDKTYKIIECLTELSPSEDVYDTSVVPTRPQKIRYHLPEEEIAYGPACWLWDYLRRSKCGGYFLPLSGGIDSCATATIVHLMCRLVVESKDEQVLQDVRALVRDETFTPATPQELAGKLFCTCFMGTENSSTETRSRAKELAEKIGAYHVDLNMDNLVSSVVSLFEVATGKKPIFKIFGGSQTENLALQNIQARLRMVLSYLFAQLLPWTRGLPVPGLLVLGSANVDECLRGYLTKYDCSSADINPIGGISKTDLKRFIAWAETNFDMPILHDFLTATPTAELEPITKDYVQSDEIDMGMTYDELSRFGRLRKVEKCGPLAMFIKLYHEWSQPPYNLTAKQVAEKVKRFWFFYAINRHKMTTMTPAYHAEQYSPDDNRFDLRPFLINPRFPFASKKIDKMVEKIEERQKEIEKNNLSVD
>XP_007375027_Spathaspora_passalidarum
MGQYITIATCNLNQWALDFEGNRDRIIESIREAKRQGARLRVGPELEVCGYGCLDHFAENDLYDHSWEIYGQILSNPDTFDILLDIGMPIIHKSIKYNCRIISYNGKILLIRPKLFLANDGNYREMRYFTPWNRPQYYEEYQLPKHIAKSTGQSRVTFGDCIVETLETRLGCETCEELFTPQSPHIAMSLDGVEIFTNSSGSHHELRKLDTRFKLITEATKKCGGVYLYANQKGCDGDRLYYDGCASIIVNGNVLAQASQFSLKDVEVVSATIDLDDVRSYRNQKSASNQAVNQKTHYNVIKSDVELSPSENIFDPTVYPSLPQQVKYHLPEEEIALGPACWLWDYLRRSKTGGFFLPLSGGIDSCATAVIVHSMCRLVVESIDDKQVLADLQMLVKDETFIPKTPQEIAQRLFYTSFMGTENSSAETRARAKALSQAIGSFHVDLNMDNLVSAVVSLFEVATGKRPIFKIFGGSSTENLALQNIQARLRMVLSYLFAQLLPWTRGKTTPGLLVLGSANVDECLRGYLTKYDCSSADINPIGGISKTDLKRFIAWAEINFKLPILNDFITATPTAELEPITADYVQSDEVDMGMSYDELSRFGTLRKVGKCGPLAMFIKLYHEWSQPPHNLTAEQVAEKVKRFWFFYAINRHKMTTMTPAYHAEQYSPDDNRFDLRPFLINPRFPFASKKIDELVELINERQAEIDASNKSVD
>XP_043050146_Scheffersomyces_spartinae
MSVTIMAHLITVATCNLNQWALDFEGNRDRIIGSIEIAKSKGAKLRVGPELEVCGYGCLDHFLENDVYDQSWEIYSEILSDPRTQGIVLDIGMPIIHKSIKYNCRIISYNGKILLIRPKLYLANDGNYREMRYFTPWNRPKYFEEFHLPSKIIKISGQNKVIFGDCVIQTRETKLGFETCEELFTPQSPHIAMALDGVEIFTNSSGSHHELRKLNTRMKLITEATTKCGGVYLYANQKGCDGDRLYYDGCASIVLNGKMLAQGSQFSLKDIEVLTATIDLDDVRSYRNQKSASMQAVLTEEVYHTIETDIELAPSSHVFDPTIRPTLEQEVKYHLPEEEIALGPACWLWDYLRRSKCAGYFLPLSGGIDSCATATIVHLMCLLVVEAVRNGDKQVLEDIQTLVHDNTFIPQTPQEIASKLFYTSFMGTVNSSKETRYRAKELATKIGSFHVDMNMDTLVTAVVNVFEVATGKKPIFKIFGGSQTENLALQNIQARLRMVLAYLFAQLLPWTRRISGGLLVLGSANVDECLRGYLTKYDCSSADINPIGGISKTDLKRFIAWAEINFELPILNEFLTATPTAELEPITENYVQSDEVDMGMTYDELSRFGRLRKVEKCGPYSMFIKLYHEWSQPPYSLTAEQVAEKVKRFWFFYAINRHKMTTMTPAYHAEQYSPDDNRFDLRPFLINPRFPHASKKIDQVVKIISEREKKIAESNLSVD
>XP_001382833_Scheffersomyces_stipitis
MGHYITIATCNLNQWALDFEGNRDRILESIKEAKRQGARLRVGPELEVCGYGCLDHFSENDLYDHSWETYGQILADPATHDILLDIGIPIIHKSIKYNCRIISYNGQILLIRPKLYLANDGNYREMRYFTPWNRPKYYEEYQLPKFIAKITGQNRVTFGDCIVETLETRLGCETCEELFTPESPHIAMALDGVEIFTNSSGSHHELRKLDTRLQLITEATEKCGGVYLYANQKGCDGDRLYYDGCASIIVNGKMVAQGSQFSLQDVEVISATIDLDDVRSYRNQKSASNQAVNQSSTYKAIQTDVELSPSSHVFDPTIIPTKTRPIKFHLPEEEIALGPACWLWDYLRRSKCGGYFLPLSGGIDSCATAVIVHSMCRLVVASISDPQVLTDIQALTHDPSFVPKTPQEIAEKLFYTSFMGTENSSAETRSRAKELASKIGSYHVDLNMDNLVSSVVSLFEVATGKRPIFKIFGGSQTENLALQNIQARLRMVLSYLFAQLLPWTRGKSSAGLLVLGSANVDECLRGYLTKYDCSSADINPIGGISKTDLKRFIAWAEINFELPILNDFITATPTAELEPITADYVQSDEIDMGMSYDELSRFGRLRKVDKCGPLAMFIKLYHEWSQPPYNLTAEQVAEKVKRFWFFYAINRHKMTTMTPAYHAEQYSPDDNRFDLRPFLINPRFPFASKKIDEIVKAINERNKEIDSNNISVD
>XP_020062233_Suhomyces_tanzawaensis
MGHYITLATCNLNQWALDFEGNRDRIVESIKQAKAKGATLRVGPELEVCGYGCLDHFSENDVYDHSWAIYAEILGNPDTHGILLDIGMPIIHKSIKYNCRVISYDGTILLIRPKLYLANDGNYREMRYFTPWNRPKYWEEHQLPKDIQRVFGQSKCTFGDCVIETLETRLGCETCEELFTPQSPHIDMSLDGVEIFTNSSGSHHELRKLDTRLSLITEATNKCGGVYLYANQKGCDGDRLYYDGCACIIVNGKMVAQGSQFSLADVEVVTATIDLDDVRSYRNQKSANNQAVQQTKIYKTIETSIELSPSSNLLNFSIRPTKPIAVRIHKPEEEIALGPACWLWDYLRRSKCGGYFLPLSGGIDSCATAVIIHLMCRLVFNSLDDPQVLLDLRSLSHDPEFVPKSPQDIAAKFFYTSFMGTENSSKETRSRAKELAAEIGSYHVDMNMDSLVTAVVNVFEVATGKRPIFKIFGGTQTENLALQNIQARLRMVLSYLFAQLLPWSRNKSTGGMLVLGSANVDECLRGYLTKYDCSSADVNPIGGISKTDLKRFIAWAEVNFKIPILNDFLTATPTAELEPITENYVQSDEIDMGMSYDELSQFGRLRKVDKCGPYAMFIKLYHEWSQPPLNLTAEQVAEKVKRFWFFYAINRHKMTTMTPAYHAEQYSPDDNRFDLRPFLINPRFPFASKKIDEVVKLINERQEEINRSNMSVD
>XP_020073795_Hyphopichia_burtonii
MGHYVTIATCNLNQWALDFEGNRDRIIQSIIDAKKQGAQLRVGPELEVCGYGCLDHFSENDVYDHSWEVYGEILKHPDTQGIVLDIGIPIIHKSIKYNCRVISYNGEILLIRPKIYLANDGNYREMRYFTPWNRKYYHELYQLPKLIQEITGQSRVVIGDCVIETLETKLGPETCEELFTPESPHITMALDGVEIFTNSSGSHHELRKLDTRLQLITEATKKCGGVYLYANQKGCDGDRLYYDGCACIVVNGEMVAQGSQFSLSDVEVVSATIDLDDVRSYRNQKSAAIQTVNKTQTYHSIETKIELSPSSLVFDPLVKPTKPIPIKYHLPQEEIALGPACWLWDYLRRSKCAGFFLPLSGGIDSCATAVIVHSMCRLVVASIKDGNEQVLKDVQMLTHESDFIPKTPQEVAARLFYTSFMGTVNSSIDTRSRAKELSEKVGSYHIDMNMDTLVTAVVNVFEVATGKKPIFKIFGGSVTENLALQNIQARLRMVLSYLFAQLLPWTRNKQGGLLVLGSANVDECLRGYLTKYDCSSADINPIGGISKTDLKAFIAWAKTSFDIPNLEEFLTATPTAELEPITENYVQSDEIDMGMTYDELSRFGRLRKVDKCGPLGMFIKLYHEWSQAPYNYSAEVIAEKVKRFWFFYAINRHKMTTMTPAYHAEQYSPDDNRFDLRPFLINPRFPFASKKIDQIVEKINAREKEIKESNISVD
>XP_015466644_Debaryomyces_fabryi
MGHYITLATCNLNQWALDFEGNRDRIIASVIEAKKLGAKLRVGPELEICGYGCLDHFLENDLYDHSWEMYGQILTNPNTQDILLDIGMPIIHKSIKYNCRLLSYNGKILLIRPKLYLANDGNYREMRYFTPWNRPRYHESFQLPKSIASVTGQANVIFGDCVIQTLETTLGAETCEELFTPQSPHIAMALDGVEIFTNSSGSHHELRKLDTRLQLITGATKKCGGVYLYANQKGCDGDRLYYDGCACIIVNGKVVAQASQFSLSDVEVVSATIDLDDVRSYRNQKLAAYQSVSLTESTAYHHVPTDIELSPNSNVFNPNVKPSPYIDIRYHLPEEEIALGPACWLWDYLRRSKCAGYFLPLSGGIDSCATAVIVHLMCRLVVSACHNGDKQVISDIQSLTHDPEFVPETPQEVASKLFYTSFMGTENSSKETRSRAKELSEKLGSHHIDMNMDSLVSAVVSVFEVATGKKPIFKIFGGSQTENLALQNIQARLRMVLSYLFAQLLPWTRNIPGGLLVLGSANVDECIRGYLTKYDCSSADINPIGGISKTDLKKFIDWADKNFELPILHDFLTATPTAELEPITHNYVQSDEVDMGMTYDELSRFGRLRKVDKCGPMAMFIKLYHEWSQPPLNLTAEQVAEKVKKFWFFYAINRHKMTTMTPSYHAEQYSPDDNRFDLRPFLINPRFPWSSKKIDEAVNIINQRSEEIKKANLSVD
>XP_456405_Debaryomyces_hansenii
MGHYITLATCNLNQWALDFEGNRDRIITSIIEAKKLGATLRVGPELEICGYGCLDHFLENDLYDHSWEMYGHILTNPNTQDILLDVGMPIIHKSIKYNCRLLSYNGKILLIRPKLYLANDGNYREMRYFTPWNRPKYYESFQLPKNISSVTGQSNVTFGDCVIQTLETTLGAETCEELFTPQSPHISMALDGVEIFTNSSGSHHELRKLDTRLQLITGATKKCGGVYLYANQKGCDGDRLYYDGCACIIVNGKVVAQASQFSLRDVEVVSATIDLDDVRSYRNQKSSAFQSVSQSDSTVYHHIPTDIELSPNSNVFNPNVKPSPYRDIRYHLPEEEIALGPACWLWDYLRRSKCAGYFLPLSGGIDSCATAVIVHSMCRLVVKSCEEGDKQVISDIQSLTHDPEFVPKTPQEVAGRLFYTSFMGTENSSKETRSRAKELSEKVGSHHIDMNMDSLVSAVVSVFEVATGKKPIFKIFGGSQTENLALQNIQARLRMVLSYLFAQLLPWTRNISGGLLVLGSANVDECLRGYLTKYDCSSADINPIGGISKTDLKRFIDWADKNFELPILHDFLTATPTAELEPITQNYVQSDEVDMGMTYDELSRFGRLRKVDKCGPMAMFIKLYHEWSQPPLNLTAEQVAEKVKRFWFFYAINRHKMTTMTPSYHAEQYSPDDNRFDLRPFLINPRFPWASKKIDEAVDIINQRTEEIKRANLSVD
>XP_006684408_Yamadazyma_tenuis
MGHYITVSTCNLNQWALDFEGNRDRIIESIKEAKDHGSSLRVGPELEITGYGCLDHFLENDLYDHSWEIYSEILANTDTHGILVDIGMPIIHKSVKYNCRVISYNGKILLIRPKLVLANDGNYREMRYFTPWSRPKYYEEYRLPIAIQKVTGQSTVYIGDCVIETAETRIGAETCEELFTPQAPHIAMALDGVEIFTNSSGSHHELRKLDTRLELIMEATKKCGGVYLYSNQKGCDGDRLYYDGCASIIVNGQMIAQGSQFSLKDVEVITATIDLDDIKSFRNQKSTGIQAVAERNPFKSIEAGIELSPQSNVFNPLIRPSLPISVKYHLPEEEIALGPACWLWDYLRRSKCAGFFLPLSGGVDSCATATIVHSMCRLIVSSCEDGDKQVISDIQMLTKSPDWIPRTPQEVAGKLFYTSYMGTKNSSAETRSRAKELADKIGSFHVDLNMDSLVTAVVSVFEVATGRKPIFKIFGGSQTENLALQNIQARLRMVLSYLFAQLLPWTRDIAGGLLVLGSANVDECLRGYLTKYDCSSADLNPIGGISKTDLKRFIGWACTNFELPILREFIEATPTAELEPITADYVQSDEIDMGMSYAELYRFGRLRKVDKCGPLAMFVKLYHEWSQPPYNLTAEQVAEKVKRFWFFYAINRHKMTTMTPAYHAEQYSPDDNRFDLRPFLINPRFPLANKNIDRLVEAITIREDEIRKVNLSVD
>XP_001482983_Meyerozyma_guilliermondii
MGHYVTLATCNLNQWALDFEGNRDRILQSIKEAKKNGASLRVGPELEICGYGCLDHFLENDLYDHCWDMYLQILGNPDTHGLLLDIGMPVMHRSIKYNCRLLSHDGKILLIRPKLYLANDGNYREMRYFTPWNRPQYYEDFKLPKNARKVTGQSSVLFGDCVVDTLETTVAAETCEELFTPQSPHISMALDGVEIYTNSLGLHHELRKLDTRLQLITEATKKCGGVYLYANQKGCDGDRLYYDGCACIVVNGEMVAQALQFSLSDVEVVTATIDLDDVRSFRNQKLAAMQAVASTLYHHIDTTIELSPSANVWNGIAPTSPIPVRIHSAAEEIALGPACWLWDYLRRCRAAGFFLPLSGGIDSCATAVIVHLMCRLVVAAVENHDHQVISDVKSLVHDDSFVPKTPQELADKLFHTAFLGTENSSGDTRSRAKELAAKIGSFHVDLNMDTAVSAVISVFEVATGRKPIFKVFGGSQTENLALQNIQARLRMVLSYMFAQLLPWTRLKTGGLLVLGSANVDECLRGYLTKYDCSSADINPIGGVSKTDLKRFILWAEKEFDMPILKQFLDATPTAELEPITADYVQSDEIDMGMTYDELSRFGRLRKVDKCGPVAMFVKLYHEWSQPPRSLTADQVAEKVKKFWFFYAINRHKMTTMTPAYHAEQYSPDDNRFDLRPFLINPRFPWASKQIDEIVAEMKRHEIDTKSLQEDLTVD
>XP_018711328_Metschnikowia_bicuspidata
MIGTYVTIATCNLNQWALDFEGNRDRILESIRQAKQQNAMLRVGPELEVCGYGCLDHFAENDVYHQSWQVYAQILAHPDTKDIIVDIGMPIIHKSIKYNCRVLSHNGRILYIRPKLHLANDGNYREMRYFTPWSRVRYHETYVLPKHIQQATGQASVVIGDVVLGTLETKIGAETCEELFTPQSPHLAMALDGVEIITNSLGLHHELRKLDTRLDLICGASRKCGGIYLYANQKGCDGDRLYYDGCACIVVNGQMVAQGSQFSLADVEVVAATIDLDDVRSYRNMKSAALQSVTQNTPYHTVATDIEMCPEARSFDSSVRPTKPLARIRYHTPEEEIALGPACWLWDYLRRSKTAGFFLPLSGGIDSCATAVIVHSMCRLVVAAVQAGDATVLADLRMLVHDAQFEPTTPQEVAGRLFYTSFMGTANSSADTRLRAKQLAAKIGSYHIDMNMDTLVAGVVSVFEVATGKRPVFKIFGGSQTENLALQNIQARLRMVLSYLFAQLLPWTRSKQGGLLVLGSANVDECLRGYLTKYDCSSADLNPIGGISKTDLKAFIAWAEPGFGLPILREFLDATPTAELEPITEDYVQSDEVDMGMSYAELSVFGRLRKVDKCGPESMFVKLYHEWSQPPFNYTAEVIAEKVKRFWFFYAINRHKMTTMTPSYHAEQYSPDDNRFDLRPFLINPRFPLASRNIDGIVARINEQNGGLDSKGLGVD
>XP_002616030_Clavispora_lusitaniae
MGHYVTIATCNLNQWALDFEGNRDRILESIKQAKARGAKLRVGPELEVCGYGCLDHFAENDLYDQSWQMYSQILSSPETDNIILDIGMPIIHKSIKYNCRILSYNHKILYIRPKLYLANDGNYREMRYFTPWNRPKYHEVYQLPKKIQRVTGQTSVPIGDCVMETLETKLGAETCEELFTPESPHISMALDGVEIITNSSGSHHELRKLDTRLELITEATKKCGGIYLYANQKGCDGDRLYYDGCACIVVNGKMLAQGSQFSLSDVEVVVATVDLDDVRSYRNQKSAAMQSVNQSSPYHTISTNIEMSPSSHIFNPSIMPTEPLEKIRYHLPEEEIALGPACWLWDYLRRSKTAGFFLPLSGGIDSCATAVIVHSMCRLVVAAVKDENKQVLEDVRSLTKDPSFTPKTPQELANRIFYSSFMGTVNSSKETRARAKELAQEIGSYHIDMNMDTLVTAVVNVFEVATGKKPIFKIFGGSQTENLALQNIQARLRMVLSYLFAQLLPWTRKKEGGLLVLGSANVDECLRGYLTKYDCSSADINPIGGISKTDLKAFIKWAETNFEMPILREFLDATPTAELEPITENYVQSDEVDMGMTYAELSRFGRLRKVDKCGPKAMFVKLYHEWSQPPYNYSAEVIAEKVKRFWFFYAINRHKMTTMTPAYHAEQYSPEDNRFDLRPFLINPRFPVASKNIDEIVAKINERKSELNSSSLTVD
>XP_025343057_Candida_haemuloni
MGQLTTLATCNLNQWALDFEGNRDRIIRSIELAKERGASLRVGPELEITGYGCLDHFAENDVFDQSWQIYGELLNHQSTSDIILDIGMPVVHKSIRYNCRIISYNKKILLIRPKLYLANNGNYREMRYFTPWLRPRYYESFLLPKEIQVITGQSSVTIGDCVVQTPDTKIGAETCEELFTPKSPHIAMALDGVEIFTNSSGSHHELRKLNTRMELILGATKKCGGVYLYANQKGCDGDRLYYDGCASIIVNGKMVAQGSQFSLDDVEVVTATIDLDDVRAYRNQMSAALQSVAESLAYHAIQTHVSISSAVDMFDPTIAVTGPMDVQYSTPEEEISLGPACWLWDYLRRSKTGGFFLPLSGGIDSCATAVIVHSMCRLVVQAIERGNDDVLHDLRALVHDSSFRPTIPQDVAGKLFYSSFMGTSNSSNETRDRAKQLAYDLGSNHVDMNMDTLVSAVIQKTSLYRTFKLDLEWF
>XP_024712709_Candida_pseudohaemulonis
MSDTDFVTIFQTPLHCKTCIETVDDALKDVSGVKNVDVDLQAQRIAVKGSAPPSAIVKALSNIGKDAIIRGSGKPDSAAVCILESFQPQDLDKPVKGLARIVEVARDQVVVDLTVNGVKRGFYYPLIRSTGDLSRGPLSTGSILQKLAQFEACDFDETELKSEERESAEVFAGHTFISANLSVKDLIGRNSPSTEKDFHYFEIRRVLLELKESLTSKRSLLINISSFPDSTTLSSVLLVLQEILLELNSYIERLLLADNKMEHLPDELLNVCDDRLKVLDLHSNDLHEFPVMICTCFSRLEFLDVSSNRLKGLPHQVSLLADLRVLHLSNNNFSYLPPTLGELISLERLTVSGNPLVIPSQQTFQSLEKDTNRLKAYLLSNSVILEQNINQQVNKLKPTSLSAMRSRSVSDTRSKSSKASRRMGLIINKAKNPNSKDVLHKSDEPNNTSDFNHLKSHLDGQEAQLPMKVSSPSRTRLRQNTMIEINDMLQQPELSDTEYKSGAYFRRLSTLQEIPYGDVGKDLAKVDRLSEITKAPELLTTSSPNKKSFWDDINAFLKAIIQTFSSVKLIMKDAPILNEVRQSMANLTRATKELTILLEASSYSSFSDANQATSVAWNNSHTNLAHYGNLSAPVRTPLVATVGAAAAQAIMPGNDGQSSSFFPPMAGEPTATNSGTTTDHNYFTYTDLLNEEDFKLLHDAVLTYLVAVIPNQESLSPQSQYRLTQRFDELISNPENGNAGYGHGKEFRHDNSVLKKDGCSVKSQPQVQILGQGTFAADEPGNENGEDIVLTHPSHTTFHSDPLTPEQIQIEKRTRFYRWHIDSALYDLSPPKVTTLLGIKVPPATQMQTIDYEDGSGDKLKILQGATCFVSGNEAFERLSESEKEFALNSVVEYAPHPYIFISPAKATKDGLTMVSEGKETPLAELPEWEEGKVKKLPMVWTNPVTKKHHLQVHGCCLYKIHTKQNGRVVSLGLEDARCTGVDINLRDLESLRTQEMGQFTTLATCNLNQWALDFEGNRDRIIRSIEIAKERHAKLRVGPELEITGYGCLDHFDENDVFNNSWHIYGEILKHPSTSNIILDIGMPVLHKSNRYNCRMISYNGQLLLIRPKLYLANNGNYREMRYFSPWLRPRHHEKFQLPECIKSITGQSEVPIGDCVIQTDDTRIGAETCEELFTPQSPHISMALDGVEIFTNSSGSHHELRKLDTRLELISEATKKCGGVYLYANQRGCDGDRLYYDGCACIIVNGKMVAQGSQFSLKDVEVVTATIDLDDVRAYRNQKSAALQSVAQSTAYHSIPTHFKIASNTDVLNSEVRASEQLGIKYHAPEEEIALGPACWLWDYLRRSRTGGFFLPLSGGIDSCATAVIVHSMCRLVSSEIEDGNEQVLDDLRALTHDEGLNSVTAQEVASKLFYTSFMGTSNSSLETRERARDLALEIGSNHVDLNMDSLVSAVIKVFEVATGRRPIFKVFGGSQTENLALQNIQARLRMVLSYLFAQLLPWTKNRVGGLLVLGSANVDECLRGYLTKYDCSSADINPIGGISKTDLKKFISWASAKFSLPILHKFLEATPTAELEPITENYVQSDEIDMGMSYLELSRFGKLRKVENCGPESMFVKLYHEWSQPPFNYSAATIADKVKRFWFFYAVNRHKMTTMTPSYHAEQYSPDDNRFDLRPFLINPRFPLASKNIDQLLCDVSQDQVEKFFSRLVLYVTVEPCVMCALALQQMGIKEVYFGAANDRFGGNGSVFKIQTASCGPSYKSFGGLMRVEAIHLLRCFYVQENETAPTPKIKKNKAIEGKEFPPNLPFDRFLSESEFSSCYGTARTAEFYPGPRDGIEITPVFEHGYIFKDLIDVSDVEGIPGVRSLYPKVPAVKWVTEYEYTTVTVGYDAYTAYLASASASKNVEAGPTAVTDQSTAEPENTEAPEPQVTEAPKTTELPQTSTTPQTTEKPSTLSIATSIKSQTPTSTEPASTTSDSSEPSGATFSGEGTYYDPEMGACGKVNSADEMIVAISHELYDEYTPNGNPNKNTLCGKKIKASYEGKSVEVSIVDRCVGCAHDDLDLSPAAFEKIADKDLGRINLTWDSDDDFSDHDSGVDLRDEPLLPDTEGMAKRTRLKKVNNGKQGASGGYAWEDEYQRTWDIVKNDEDGEQSLENLVQQMIESRKKKIMRNPATPFQRGIIRTLIVVIDGSLAMLEKDLRPTRFSAMLSYLLEFINEFFDQNPISQLGIVMMRNGMAHLVSETHSSKRASKSKL
>XP_025337860_Candida_duobushaemulonis
MSDTDFVTIFQTPLHCKTCIETVDDALKEVSGVKNVDVDLQAQRIAIKGSAPPSAIVKALSNIGKDAIIRGSGKPDSAAVCILESFQPQDSDKPVKDTPLTKKDSHLLEIRRVLLEQKESLTSRRSLSIKISSFPNSTTLSSVFLVLQEVLLELNSYIERLSLADNKMEQLPDELLNVCDDRLKVLDLHCNDLQEFPVMICTCFPRLEFLDVSSNRLKGLPPQVSLLADLRVLHLSNNNFSYLPPTLGELISLERLTVSGNPLVIPSQQTFQSLEKDTNRLKAYLLSNSVILEQNINQQVNKSKPTSLSAMRSRSVSDTRSKSSKASRRMGLIINKAKNPNSKDMLHKSDEPNDTSDYNHAKSHSDGQEAQSPMKVSSPSRTRSRQNTMIEINDMLQQPELSDTEYKSGAYFRRLSTLQEIPYGDAGKDLAKVDRLSEITKAPELSTNSSPKLPGLNRNLTTTGSSSIANETQGTGNLAGTEPSTLELTCILKIARKILFAFSEFHSSIKRLTGFCIDRKVAAKTISLLHNSKSDIDTLVENMENAEERKEENSDLFGAVAGCSFWDDINAFLKAIIQTFSSVKLIMKDAPILNEVRQSMANLTRATKELTILLEASSYSSFSDANQATSVAWNNSHTNLAHYGNSSAPVRTPLVATVGAAAAQAIMPGNDGQSSSFFPPMTGDPSATSSGTTMDHNYFTYTDLLNEEDFKLLHDAPQSQYRLTQRFDESISNPENGNAGYGHGKEFRHDNSVLKKDGCSVKSQPQVQILGQGTFAADEPGNENGEDIVLTHPSHTTFHSDPLTPEQIQIEKRTRFYRWHIDSALYGLSPPKVTTLLGIKVPPATQTQTIDYDDGSGDRLEISQGATCFVSGNEAFERLSESEKEFALNSVVEYAPHPYIFISPAKATKDGLTMVSEGKETPLAELPEWEEAKITGYGCLDHFDENDVFNNSWHIYGEILKHPSTSNIILDIGMPVLHKSNRYNCRMISYNGQILLIRPKLYLANNGNYREMRYFSPWLRPRHHEVFQLPECIKCITGQSEVPIGDCVIQTDDTRIGAETCEELFTPQSPHISMALDGVEIFTNSSGSHHELRKLDTRLELISEATKKCGGVYLYANQRGCDGDRLYYDGCACIIVNGKMVAQGSQFSLKDVEVVTATIDLDDVKAYRNQKSAALQSVASSTAYHSIPTHFKIASNTDVLNSEVRASGQLGIKYHAPEEEIALGPACWLWDYLRRSRTGGFFLPLSGGIDSCATAVIVHSMCRLVSSEIDDGNEQVLDDLRALIHDEGLNSVTPQEVAAKLFYTSFMGTSNSSLETRERARDLAHEIGSNHVDLNMDSLVSAVIKVFEVATGRRPIFKVFGGSQTENLALQNIQARLRMVLSYLFAQLLPWTKNRVGGLLVLGSANVDECLRGYLTKYDCSSADINPIGGISKTDLKKFISWASAKFSLPILHKFLEATPTAELEPITEDYVQSDEIDMGMSYLELSRFGKLRKVENCGPESMFVKLYHEWSQPPFNYSAATIADKVKRFWFFYAVNRHKMTTMTPSYHAEQYSPDDNRFDLRPFLINPRFPLASKNIDQLVKNIEKFEGN
>XP_028891153_Candida_auris
MGQFVTIATCNLNQWALDFEGNRDRIIRSIEEAKKRNASLRVGPELEITGYGCLDHFAENDLFDNSWDMYAQILEHPSTSDILLDIGMPIIHKSIKYNCRIISYNRKILLIRPKLFLANDGNYREMRYFTPWLRPRYHETYYLPKCIQRATGQRTVDIGDCVIQTIDTKIGAETCEELFTPQSPHISMALDGVEIITNSSGSHHELRKLDTRMQLITEATKKCGGVYIYSNQKGCDGDRLYYDGCASIVVNGAMVAQGNQFSLNDVEVIAATIDLDDVRSYRSQKSAALQSVAQTHSYHNIYVDFELANSSNTLNHDIVSAKPVDIHYFLPEEEIALGPACWLWDYLRRSKAGGFFLPLSGGIDSCATAVIVHSMCRQVVQAIKNGNQEVLSDIRELTNDCKFSPTSPQEVAGRLFYTSFMGTTNSSNDTRQRAKDLAIDIGSNHVDLNMDAVVSSVVRLFEIATGRRPVFKIFGGSNIENLALQNIQARLRMVLSYLFAQLLPWTYQRKGSLLVLGSANVDECLRGYLTKYDCSSADINPIGGISKTDLKSFIKWARDCYELPILKDFLDATPTAELEPITKDYVQSDEVDMGMTYAELSRFGKLRKVDKCGPQSMFIKLYHEWSQPPFNYSAEIVAEKVKKFWFFYAINRHKMTTMTPAYHAEQYSPDDNRFDLRPFLINPRFPLASKKIDEMVHKIGKTDGEAQ
>NP_011941_Saccharomyces_cerevisiae
MSHLITLATCNLNQWALDFEGNRDRILQSIKIAKERGARLRVGPELEITGYGCLDHFLENDVCLHSWEMYAQIIKNKETHGLILDIGMPVLHKNVRYNCRLLSLDGEILFIRPKIWLANDGNYREMRFFTPWMKPGVVEDFILPPEIQKVTGQRLVPFGDAVINSLDTCIGTETCEELFTPQSPHIAMSLDGVEIMTNSSGSHHELRKLNKRLDLILNATKRCGGVYLYANQRGCDGDRLYYDGCALIAINGTIVAQGSQFSLDDVEVVTATVDLEEVRSYRAAVMSRGLQASLAEIKFKRIDIPVELALMTSRFDPTVCPTKVREPFYHSPEEEIALGPACWMWDYLRRCNGTGFFLPLSGGIDSCATAMIVHSMCRLVTDAAQNGNEQVIKDVRKITRSGDDWIPDSPQDLASKIFHSCFMGTENSSKETRNRAKDLSNAIGSYHVDLKMDSLVSSVVSLFEVATGKKPIYKIFGGSQIENLALQNIQARLRMVLSYLFAQLLPWVRGIPNSGGLLVLGSANVDECLRGYLTKYDCSSADINPIGGISKTDLKRFIAYASKQYNMPILNDFLNATPTAELEPMTKDYVQSDEIDMGMTYEELGVFGYLRKVEKCGPYSMFLKLLHQWSPKLTPRQISEKVKRFFFFYAINRHKQTVLTPSYHAEQYSPEDNRFDLRPFLINPRFPWASRKIDEVVEQCEAHKGSTLDIMSID
>XP_018221856_Saccharomyces_eubayanus
MSHLITLATCNLNQWALDFEGNRDRILESIRVAKERGARLRVGPELEITGYGCLDHFLESDVCLHSWEMYAQIIKNEKTHGLILDVGMPVLHKNVRYNCRLLSLDGKILFIRPKIWLANDGNYREMRFFTPWMKPGVVEDFILPPEIQKVTGQRLVPFGDAVINSLDTCIGTETCEELFTPQSPHIAMSLDGVEIITNSSGSHHELRKLNKRLDLILNATKRCGGVYLYANQRGCDGDRLYYDGCALIAINGTIVAQGSQFSLDDVEVVTATVDLEEVRSYRAAIMSRGLQASLSEIKFKRIDIPVELALMTSRFDPTVCPTKIREPFYHSPEEEIALGPACWMWDYLRRCNGTGFFLPLSGGIDSCATAMIVHSMCRLVTEAAQNGNQQVIKDARKITRSDDDWVPSTPQELASKMFHSCFMGTENSSKETRSRAKDLSKAIGSYHVDLNMDSLVTSVVSLFEVATGKKPIFKIFGGSQIENLALQNIQARLRMVLAYLFAQLLPWVRGIPNSGGLLVLGSANVDECLRGYLTKYDCSSADINPIGGISKTDLKSFIAYASKEYDMPILDDFLNATPTAELEPMTKDYVQSDEIDMGMTYEELGVFGYLRKVEKCGPYSMFLKLLHQWSPKLSPRQISEKVKRFFFFYAINRHKQTVLTPSYHAEQYSPEDNRFDLRPFLINPRFPWASRKIDEVVEQCESHKASKLDIMSID
>XP_033766744_Saccharomyces_paradoxus
MSHLITLATCNLNQWALDFEGNRDRILESIKIAKERGARLRVGPELEITGYGCLDHFLENDVCLHSWEMYAQIIKNKETHGLILDIGMPVLHKNVRYNCRLLSLDGEILFIRPKIWLANDGNYREMRFFTPWMKPGVVEDFILPPEIQKVTGQRLVPFGDAVINSLDTCIGTETCEELFTPQSPHIAMSLDGVEIMTNSSGSHHELRKLNKRLDLILNATKRCGGVYLYANQRGCDGDRLYYDGCALIAINGTIVAQGSQFSLNDVEVITATVDLEEVRSYRAAVMSRGLQASLAEIKFKRIDIPVELALMTSRFDPTVCPTKVREPFYHSPEEEIALGPACWMWDYLRRCNGTGFFLPLSGGIDSCATAMIVHSMCRLVTDAAQNGNEQVIEDIRKITRSGDDWIPNSPQEVASKIFHSCFMGTENSSKETRNRAKDLSKAIGSYHVDLKMDSLVSSVVSLFEVATGKKPVFKIFGGSQIENLALQNIQARLRMVLSYLFAQLLPWVRGIPNSGGLLVLGSANVDECLRGYLTKYDCSSADINPIGGISKTDLKRFIAYASKEYDMPILDDFLNATPTAELEPMTKDYVQSDEKDMGMTYEELGVFGYLRKVEKCGPYSMFLKLLHQWSPKLTPRQISEKVKRFFFFYAINRHKQTVLTPSYHAEQYSPEDNRFDLRPFLINPRFPWASRKIDEVVEECEAHKGSTLDIMSID
>XP_003677819_Naumovozyma_castellii
MSHLITLATCNLNQWALDFEGNRDRILESIKIAKERGAKLRVGPELEITGYGCLDHFMENDVCLHSWEMYAQIIKKEETHGLILDIGMPVLHQNVRYNCRLLSLNGEILFIRPKIWLANDGNYREMRFFTPWMKPGVVEEFTLPPEIQKVTGQKTVLFGDAVINTLDTCIGAETCEEIFTPQSPHIAMSLDGVEIITNSSGSHHELRKLNKRMDLILNATGRCGGVYLYANQRGCDGDRLYYDGCALIAVNGKVVAQGSQFSLKDVEVVTATVDLEAVRTYRASVMSRGLQASLREIKYQRIDVPIELAPKNSRFDPTIVPSKARDVSYHKPEEEIAMGPACWMWDYLRRCNGTGYFLPLSGGIDSCATAMIVHSMCRMVVKEASEGNKQVIEDARKITRSGEDWIPTDPKDLASKIFHTCYMGTENSSKETRDRSKELSRCIGSYHVDFNMDNLVSSVVSLFEVATGKKPVFKIFGGSQIENLALQNIQARLRMVLAYLFAQLLPWVRGIKNSGGLLVLGSANVDECLRGYLTKYDCSSADINPIGGISKTDLKKFIAYASKEYELPILDEFLNATPTAELEPITKDYVQSDEIDMGMTYDELSVFGYLRKVEKCGPYSMFLKLLHEWTPKLTPAQVAEKVKRFFFFYAINRHKQTVLTPSYHAEQYSPDDNRFDLRPFLINPRFTWASKKIDEVVKQYDAHKTEELDIMSID
>XP_003669098_Naumovozyma_dairenensis
MSHLITLATCNLNQWALDFEGNRDRILESIRIAKERGARLRVGPELEITGYGCLDHFLENDLCLHSWEMYAQIIKDPKTHDILLDIGMPVLHKNVRYNCRLLSMDGKILFIRPKIWLANDGNYREMRFFTPWLKPGVVEDFVLPPEIQKVTGQKSVSFGDAVIETLDTCIGAETCEELFTPQSPNIAMSLDGVEIITNSSGSHHELRKLNKRLDLILNATSRCGGVYLYANQRGCDGDRLYYDGCALIAVNGKVVAQGSQFSLKDVEVVTATVDLESVRSYRASIMSRGLQASSSELKFKRIDLPVELSPMTSRFNPSLTPTKSRDIFYHIPEEEIALGPACWLWDYLRRCNGTGYFLPLSGGIDSCATAMIVHSMCRLVVKEVSEGNQQVIYDVRKLTRSSDDWIPTDPQELASKFFHTCFMGTENSSIETRTRSKELSRHIGSYHVDLNMDSLVTSVVSLFEVATGKKPIYKIFGGSQTENLALQNIQARLRMVLAYLFAQLLPWVRGIKNAGGLLVLGSANVDECLRGYLTKYDCSSADINPIGGISKTDLKRFIAYASKEYEMPLLQEFLDATPTAELEPTTKDYVQSDEKDMGMTYEELSLFGYLRKVEKCGPYSMFLKLLHEWTPKLTPTQVAEKVKRFFFFYAINRHKQTVITPSYHAEQYSPDDNRFDLRPFLINPRFTWASKKIDEVVKQCEANNSKELDIMSID
>XP_003957252_Kazachstania_africana
MSHLITLATCNLNQWALDFEGNRDRILESIYIAKEKGARLRVGPELEITGYGCLDHFLENDVCLHSWEMYAQIIKNPKTHGLLLDIGMPVLHKNVRYNCRLLSLDGKILFIRPKMWLANDGNYREMRFFTPWMKPGFVEDFVLPPEIQKVTDQKVVSFGDAVINTLDTCIGAETCEELFTPQSPHIAMSLDGVEIITNSSGSHHELRKLNKRLDLILNATSRCGGIYLYANQRGCDGDRLYYDGCALIAVNGKVVAQGSQFSLKDVEVVTATVDLEEVRNYRANFMSRGLQASLSETKFKRIDVAVELAPMKARFDPLIVPSKSRPIFYHTPEEEIALGPACWLWDYIRRCNGTGYFLPLSGGIDSCATAMIVHSMCRLVVKEASEGNEQVILDARKLTRGGEGWIPNDPQELASKFFHTCFMGTENSSKETRDRSRELATQIGSYHVDFNMDSVVSSVVSLFEVATGKKPVYKIFGGSQIENLALQNIQARLRMVFAYLFAQLLPWLRGIKNSGGLLVLGSANVDECLRGYLTKYDCSSADINPIGGISKTDLKKFIAYASTEYNMPILDSFLNATPTAELEPITEDYVQSDEIDMGMTYEELSVFGYLRKVEKCGPYSMFLKLLHEWTPRLTPAQVSEKVKRFFFFYAINRHKQTVLTPSYHAEQYSPDDNRFDLRPFLINPRFTWASKKIDQVVAQCEGKTTDLDIMSID
>XP_022463136_Kazachstania_naganishii
MSQLITLATCNLNQWALDFEGNRDRILESIRIAKKRGARLRVGPELEITGYGCLDHFLENDLCLHSWEMYVQIIKRPETFGILLDIGMPVLHKNIRYNCRLLSLDGKILFIRPKLWLANDGNYREMRFFTPWLKPTVVEDFVLPPEIQEVTGQKIVPFGDAVVNALDTCVGAETCEELFTPQSPNIAMSLDGVEIITNSSGSHHELRKLNKRMDLILNATKRCGGVYLYANQRGCDGDRLYYDGSALIAVNGKVVAQGSQFSLKDVEVVTATVDLEEVRSYRAAIMSRCLQASTTDVRYQRIDVPIELAVKKERFDPTIMPTKSKAVAYHTPQEEIALGPACWLWDYIRRCNGTGYFLPLSGGIDSCATAMIVYSMCNIVVNEALEGNEQVLKDVRRITGNTDEWVPQKPQDISSKIFHTCYMGTENSSKETRNRSSELSEKIGSYHVNLNMDSLVSSVTSLFEVATGKKPIYKIFGGSQIENLALQNIQARLRMVLAYLFAQLLPWVRGNKNLGGLLVLGSANVDECLRGYLTKYDCSSADINPIGGISKTDLKGFIAYASEKFEMPILNDFLTATPTAELEPITETYVQSDEADMGMTYEELSVFGYLRKVEKCGPYSMFLKLLHQWTPKLTPSQVAEKVKRFFFFYAINRHKQTVLTPSYHAEQYSPDDNRFDLRPFLINPRFPWAGKKIDQVVAQCEGKPGPELDVLSVD
>XP_448179_Candida_glabrata
MSHLVTLATCSLNQWALDFEGNRDRILESIRIAKERGARLRVGPELEISGYGCLDHFLENDVCLHSWEMYAQILKNPETHGLILDIGMPLLHKNVRYNCRLLSLDGKILFIRPKIWLANDGNYREMRFFTPWMKPGVVEELTLPPMIQKITGQKKVPFGDAVINTLDTCIGAETCEEVFTPQSPHIAMSLDGVEIITNSSGSHHELRKLNKRLELILNGTGRCGGVYLYANQKGCDGDRLYYDGCALIAINGKILAQGKQFSLDDVEVVTATVDLEEVRNHRANVMSRGLQSSLADLKYEHIDVEIELAPRGSRFNPKITPTKSRDVTYHTPEEEIALGPACWLWDYIRRCNGTGYFLPLSGGIDSCATAMIIHSMCRLVHKACHEGNDLVLKDIRRITRSPDDWIPENPQEIANKMFHTCFMGTENSSVETRSRSKQLAEKIGSYHVDLNMDGLVSSVVSLFEVATGRKPIFKIFGGSQIENLALQNIQARLRMVLAYLFAQLLPWVRGIPNSGGLLVLGSANVDECLRGYLTKYDCSSADVNPIGGISKTDLKGFIKYASEEYDMPILDEFLNATPTAELEPITKDYVQSDERDMGMTYEELSVFGYLRKVEKCGPYSMFLKLLHEWTPRLTPAQVAEKVKRFFFFYAINRHKQTVLTPSYHAEQYSPDDNRFDLRPFLINPRFPWASKKIDEVVKQCEGHSSEIDFMTID
>XP_004182000_Tetrapisispora_blattae
MSQLITLATCNLNQWALDFEGNRDRILDSIKIAKEKGARLRVGPELEISGYGCLDHFLENDVCLHSWEMYAHIIKKQETHGIILDIGMPVLYKDVRYNCRLLSLDGKILLIRPKLWLANDGNYREMRFFTPWMKPGYVEEFVLPPAIQKITGQTTVKFGDAVINTLDTCIGTETCEELFTAQSPHINLSLDGVEIITNSSGSHHELRKLNKRLDLIINATSRCGGIYLYANQRGCDGDRLYYDGCALIAVNGKVVAQGSQFSLKDVEVVTATVDLEEVRTYRASVMSRSIQASLTKTRYERVQVPIELAPKSSRFDPSIHPSTPKEVSYHTPEEEIAFGPACWLWDYLRRCNGTGFFLPLSGGIDSCATAVIVHSMCRLVVKEASENNEQVLKDVRRMTGNDDEWIPKNPQEISSRIFHTCFMGTENSSKETRSRSAELSKFIGSYHVDLNMDSLVTAVVSLFEVATGKRPIFKIFGGSQIENLALQNIQARLRMVLAYLFAQLLPWVRGIKSGGLLVLGSANVDECLRGYLTKYDCSSADINPIGGISKTDLKRFIAYASNEFKMPILVEFLNATPTAELEPITKDYVQSDEVDMGMTYEELSVFGYLRKVDKCGPYSMFLKLLHQWTPKMTPAQVAEKVKRFFFFYAINRHKQTVLTPSYHAEQYSPDDNRFDLRPFLINPRFTWASKKIDQVVAQCEGKDIEVDIMTVD
>XP_003685282_Tetrapisispora_phaffii
MSQLITVATCNLNQWALDFEGNRDRILESIKIAKQKGARLRVGPELEITGYGCLDHFLESDVCLHSWEMYAQIIKSPETHDILLDIGMPVLYKNVRYNCRLISLDGKILVIRPKIWLANDGNYREMRFFTPWLKPGHVEEFKLPPEIQKITQQVYVPFGDAVVNTVDTTIGAETCEELFTPQTPTIAMSLDGVEIITNSSGSHHELRKLNKRLDLILNATSRCGGIYLYANQRGCDGDRLYYDGCALIAVNGKIVAQGSQFSLNDVEVVTATVDLEDVRNYRAAIMSRGMQATLNEVKFKRVDVDFELAPMATRFDPSISPSKTHDPFYHLPEEEIALGPACWMWDYLRRSNGTGFFLPLSGGIDSCATAVIVYSMCNLVVNAALEGNQQVIKDAIKITRSDENWIPSDPVELASKLFHTCFMGTENSSTETRSRAKELAQRVGSYHVDLNMDVLVSSTVSLFEVATGKKPIFKIFGGSQIENLALQNIQARLRMVIAYLFAQLLPWVRNIPNSGGLLVLGSANVDECLRGYLTKYDCSSADINPIGGISKTDLKRFIAYSANKYEMPILTDFLNATPTAELEPITKEYVQSDEADMGMTYEELSAFGALRKVEKCGPYSMFLKLLHEWTPRLTPAQVAEKVKKFFFFYAINRHKQTVLTPSYHAENYSPDDNRFDLRPFLINPRFTWASKKIAEVVAQCEHKTDKELNIMSID
>XP_001642692_Vanderwaltozyma_polyspora
MSHLITVATCNLNQWALDFEGNRDRILESIKIAKERGARLRVGPELEITGYGCLDHFLESDVCLHSWEMYGQIIKKKETHGILLDIGMPVLHKNVRYNCRLLSLDGEILFIRPKIWLANDGNYREMRFFTPWMKPGVVEEFLLPPAIQKVTGQKFVKFGDAVINTLDTCIGAETCEELFTPQSPHISMSLDGVEIITNSSGSHHELRKLNKRLDLILNATSRCGGVYLYANQRGCDGDRLYYDGCALIAVNGKVVAQGSQFCLKDVEVVTATVDLEEVRNYRAAIMSRGLQASLTETRYERINIPVELAPRNSTFDPTVIPSKVRDIFYHTPEEEIALGPACWMWDYLRRCNGTGFFLPLSGGIDSCATAVIVYSMCRLVVKEAAEGNQQVIIDARKISRSPDDWLPTNVQEFAGKIFHTCFMGTENSSTETRSRSRELSERIGSYHVDLNMDSLVTSVVSLFEVATGKKPIFKIFGGSQIENLSLQNIQARLRMVLAYLFAQLLPWVRGIPNSGGLLVLGSANVDECLRGYLTKYDCSSADINPIGGISKTDLKRFIAFASKEYEMPILDEFLNATPTAELEPITKDYVQSDEVDMGMTYEELSVFGYLRKVEKCGPYSMFLKLLHQWTPRLTPAQVAEKVKRFFFFYAINRHKQTVLTPSYHAEQYSPDDNRFDLRPFLINPRFNWASKKIDQVVAQCEGKEVPHLDILSID
>XP_003681724_Torulaspora_delbrueckii
MSQLITIATCNLNQWALDFEGNRDRILESIKIAKEKGARLRVGPELEITGYGCLDHFLESDVSLHSWEMYAQIIKRKETHGILLDIGMPVLHKNVRYNCRLLSLDGQIMFIRPKMWLANDGNYREMRFFTPWMKTGVVEEFILPPMIQKHTNQKTVPFGDAVISTLDTCIGAETCEELFTPQSPSINMSLDGVEIITNSSGSHHELRKLNERLDLIINSTSRCGGVYLYANQRGCDGDRLYYDGCALIAVNGKVVAQGSQFCLKDVEVVTATVDLEEVRSYRGAIMSRGLQASSSEMRYKRVHVPVELAPTTLRFDPTIAPSPKRKVFYHLPEEEIALGPACWLWDYLRRCNGSGFFLPLSGGIDSCATAVIVHSMCRLVMKEIAEGNEQVIADVQKVTRSSDPQWLPKDAQELANKIFHTCFMGTENSSKETQSRSAELAKKIGSYHVDLKMDSVVSSIVALFEVATGKKPIFKIFGGSQIENLALQNIQARIRMVLSYLFAQLLPWVRGVSNTGGLLVLGSANVDECLRGYLTKYDCSSADLNPIGGISKTDLKRFIAYASLEFDMPILETFLSATPTAELEPITKDYVQSDEIDMGMTYEELSIFGYLRKVEKCGPYSMFLKLLHQWSPKLSAAQVAEKVKRFFFFYAINRHKQTVLTPSYHAEQYSPDDNRFDLRPFLINPRFAWASKKIDLVVAECEGKNAGTLDVMSID
>XP_037143712_Zygotorulaspora_mrakii
MSQLITLATCNLNQWALDFEGNRDRILESIRIAKEKGARLRVGPELEITGYGCLDHFLEGDVTLHSWEMYVQILKRPETHGILLDIGMPVMHKNVRYNCRILSLDGQIMFIRPKLWLANDGNYREMRFFTPWMKAGVVEEFQLPPAVQMVTGQKFVSFGDAVIRTLDTCIGAETCEELFTPQSPNISMSLDGVEIITNSSGSHHELRKLNKRLDLIINSTSRCGGVYLYANQRGCDGDRLYYDGCALIAVNGKVVAQGSQFCLKDVEVVTATVDLEEVRSYRGSIMSRCLQATSSPLTYKRIDIPIELAPMNLRFDRNVCPTKTREAFYHLPEEEIALGPACWLWDYLRRCNGSGYFLPLSGGIDSCATAVIVHSMCRLVVKEANEGNQQVIEDARRITRASSDWFPSDPRELASKIFHTCYMGTENSSKETQRRSAELASRIDSYHVDLKMDKVVTSVVSVFEIATGKKPIFKIFGGSQIENLALQNIQARIRMVLAYLFAQLLPWVRGIPNTGGLLVLGSANVDECLRGYLTKYDCSSADINPIGGISKTDLKKFIAYASKEFDMPILDEFLTATPTAELEPITKEYVQSDEIDMGMTYEELSVFGYLRKVEKCGPYSMFLKLLHQWSPRLSASQVAEKVKKFFFYYAINRHKQTVLTPSYHAEQYSPDDNRFDLRPFLINPRFTWASKKIDRVVAECEGKQSGSPLDIMSID
>XP_002496901_Zygosaccharomyces_rouxii
MSNLITLATCNLNQWALDFEGNRDRILESIKIAKEKGARLRVGPELEITGYGCLDHFLENDVNLHSWEMYAQIIRKPETHGILLDIGMPVMHKNVRYNCRLLSLDGQILFIRPKIWLANDGNYREMRFFTPWMKTGVVEEFFLPPVIQKVTEQQSVPFGDAVIHTLDTCIGTETCEELFTPQSPHIAMSLDGVEIITNSSGSHHELRKLNKRLDLIASATSRCGGVYLYANQRGCDGDRLYYDGCALIAVNGKVVAQGSQFSLKDVEVVTATVDLEEVRSYRASVMSRGLQASLTETKFKRIHVPVELAPLALRFDMKIAPTKTREPFYHIPEEEIALGPACWLWDYVRRCNGSGFFLALSGGIDSCATATITYSMCRIVFQEIQEGNEQVLKDARKVARAAEDWIPSSPEEICNKILHTSFMGTENSSKETQSRSAELSKRIGSYHVDLKMDKIVSSVVSIFEVATGKKPIFKIFGGSQIENLALQNIQARLRMVLAYLFAQLLPWVRGTPNTGGLLVLGSANVDECLRGYLTKYDCSSADINPIGGISKTDLKRFIAYATKNFDMPILEDFLNATPTAELEPITKDYVQSDEIDMGMTYEELSKFGYLRKVEKCGPYSMFLKLLHEWTPKLSPTQVAEKVKKFFFFYAINRHKQTVLTPSYHAEQYSPDDNRFDLRPFLINPRFPWASRKIDEVVAQCEGRNTGDLNIMSID
>XP_003648278_Eremothecium_cymbalariae
MAHLITLATCNLNQWALDFEGNRDRIVESIKIAKSKNAKLRVGPELEITGYGCLDHFIENDLYLHSWDMYGQIIGDKESHGILLDIGMPIIHKNSRYNCRVLSFDGKILFIRPKLWLANDGNYREMRYFTPWMKPRVVDDFLLPPAIQKITGQKYVRFGDAVIETLDTCIGVETCEELFTPQSPHIAMSLDGVEIFTNSSGSHHELRKLEKRLDLILNATRRCGGVYLYANQRGCDGDRLYYDGSALIAVNGQLIAQGSQFSLQDVEVITATVDLEEVRNYRASIISRGLQASTFDKRFERVNVDIALSSNTKQFGATVSITSPKAAKYYLPEEEIAFGPACWLWDYIRRSNGTGYFLPLSGGLDSCSSAVIVYSMCRLVVEEIKAGNTQVLADARRLVRSSDDWIPTSPAELSSKILHTCYMGTENSSKETRERAKNLSQAIGSYHVDLDMDSVVSALLVLFEVTTGKRPIYKVFGGSNVENLSLQNIQARLRMVIGYMFAQLLPWVRSIPYSGGLLVLGSSNVDECLRGYLTKYDCSSADLNPIGGISKVDLRKFIGYAAREFELPMLNEFLTCIPTAELEPTTEDYVQSDEADIGLTYEELSVFGRIRKVQKCGPYYTFLKLLNEWGPKSTPAEIAKKVKDFYFYYAINRHKQTVMTPSYHAEQYSPDDNRFDLRPFMINPRFPWASKKIDEIVEQLESKPPTSEFKLEID
>NP_987024_Eremothecium_gossypii
MSHLITLATCNLNQWALDFEGNRDRILESIRIAKEKNAKLRVGPELEVSGYGCLDHFLEDDVYLHSWEMYAQILKDEKTHGILLDIGMPVVHKNVRYNCRVLSLDGHILFIRPKLWLANDGNYREMRFFTPWMKPTVVEEFQLPPVIQKITGQHIIPFGDAVIRTLDTCIGAETCEELFTPQSPNIAMSLDGVEIITNSSGSHHELRKLHKRLDLILGATGRCGGVYLYANQRGCDGDRLYYDGCALIAVNGRVVAQGSQFSLRDVEVVTATVDLQEVRDYRMSVMSRGLQAVSNNVTFERIQVPVELAAMQDRFNPTINLTKAKAPYYHSPEEEIALGPACWLWDYLRRCRGTGYFLPLSGGIDSCATAVIVHSMCRMVVKEASEGNLQVIADARRLARASDDWIPTDAREFANMIFHTCFMGTANSTNETRSRAKKLAEHLGAYHVDLNMDSVVKSVVTLFEVTTGKRPIFKVFGGSNIENLALQNIQARLRMVLAYLFAQLLPWVRSIKNSGGLLVLGSANVDECLRGYLTKYDCSSADINPIGGISKKDLKNFISYASKEFDLPILREFVEATPTAELEPITEDYVQSDERDMGMTYEELSVFGYLRKVEKCGPYSMFLKLLHEWTPRLTPSEVAEKVKRFFYFYAINRHKQTVLTPSYHAEQYSPDDNRFDLRPFLIDPRFSWASKKIDLVVKQCEGGPSTTQLDVMSVD
>XP_453643_Kluyveromyces_lactis
MSQLITVATCNLNQWALDFEGNRDRIFESIKIAKERGAKLRVGPELEITGYGCLDHFLEDDVFLHSWEMYGQIIKRPETHGILLDIGMPVMHRNVRYNCRILSLDGKILFIRPKIWLANDGNYREMRFFTPWMKAAHTEEYLLPPMIQKLTGQYRIPFGDAVISTLDTCIGAETCEELFTPQSPHIAMSLDGVEIFTNSSGSHHELRKLDKRLDLIMSATRRCGGVYLYANQRGCDGDRLYYDGCALICVNGSIVAQGSQFCLKDVEVVTATVDLEQVRSYRSTVMSRGLQASLTETKFKRIDVEVELATLDDRFDSTLVPEKPRKAFYHIPSEEIALGPACWLWDYLRRCNGTGYFLPLSGGIDSCATAVIVHSMCRLVVKEAAEGNQQVIKDVRRLARMNDEWIPKTPQELANKIFNTCFMGTENSSKETRSRAKKLAEHIGAYHVDLNMDSLVSSMVTLFEVTTGKRPIFKIFGGSQTENLALQNIQARLRMVLAYLFAQLLPWVRSIPNAGGLLVLGSANVDECLRGYLTKYDCSSADINPIGGISKTDLKKFIAYASKEFDLPILEEFLNATPTAELEPITKNYVQSDEIDMGMTYEELSVFGYLRKVEKCGPFSMYLKLLHEWTPKLTPAQVAEKVKKFFFFYAINRHKQTVLTPSYHAEQYSPDDNRFDLRPFLINPRFPWAFKKIDDAVAQSEGTLSGALDVMTVE
>XP_022676811_Kluyveromyces_marxianus
MSQLITVATCNLNQWALDFEGNRDRILESIRIAKERGAKLRVGPELEITGYGCLDHFLEDDVLLHSWEMYGQIIGRPETHGILLDIGMPVMHRNVRYNCRLLSLDGKILFIRPKAWLANDGNYREMRFFTPWVKPAQTEEFLLPPMIQKLTGQFRIPFGDAVISTLDTCIGAETCEELFTPQSPHIAMSLDGVEIFTNSSGSHHELRKLDKRLDLIMSATRRCGGVYLYANQRGCDGDRLYYDGCALICVNGKIVAQGSQFCLKDVEVVTATVDLESVRNYRSTVMSRGLQASLSETKYKRIDVEVQLATMRDRFNSAVVPTEARDVFYHIPQEEIALGPACWLWDYLRRCNGTGYFLPLSGGIDSCATAMIVHSMCRLVVQEANAGNEQVIKDARNIARMGDDWIPSSPQELAGKIFHTCFMGTENSSTETRSRAKQLAKDIGAYHVDLNMDSLVSSVVTLFEVTTGKRPIFKIFGGSQIENLALQNIQARLRMVIAYLFAQLLPWVRSIPNSGGLLVLGSANVDECLRGYLTKYDCSSADINPIGGISKTDLKKFIAYASKEYELPILDEFLNATPTAELEPITKDYVQSDEIDMGMTYEELSVFGRLRKVEKYGPFSMFLKLLHEWTPRLTPAQVAEKVKRFFFFYAINRHKQTVLTPSYHAEQYSPDDNRFDLRPFLINPRFPWAFKKIDEVVAQCEGKIDALDVMTVE
>XP_022628516_Lachancea_lanzarotensis
MSHLLTVATCNLNQWALDFEGNRDRILESIKLAKAKGARLRVGPELEITGYGCLDHFLENDVYLHAWEMYGQIIRTRETHEILLDIGMPVLHKNVRYNCRLLSLNGRILFIRPKMWLANDGNYREMRFFTPWMKTCRVEQFLLPPMIQKITGQKFVEFGDAVVRTLDTCIGAETCEELFTPQSPHIAMSLDGVEIITNSSGSHHELRKLNRRLELITSATRRCGGVYVYANQRGCDGDRLYYDGCALIAVNGNVVAQGSQFCLKDVEVITATVDLEEVRSYRASVMSRGLQASVSDLRYERIDVDEELAPVTSRFNPQITPSSSRSIFYHTPEEEIALGPACWLWDYLRRCNGTGFFLPLSGGIDSCATAVIVHSMCRLVVKECQEGNLQVLADARRLCRKDRDWAPATPQELASLVFHTCFMGTENSSKETRARSRELANVISSYHVDFNMDSLVSSVVSLFEVTTGKKPIFKIFGGSQTENLALQNIQARLRMVLAYLFAQLLPWVRRIPNGGSLLVLGSANVDECLRGYLTKYDCSSADINPIGGISKTDLKRFIAYAAKTYEMPILDKFLNATPTAELEPITKDYVQSDEIDMGMTYEELSIFGYLRKVEKCGPYSMFLKLLHEWSPKLTPRQVAEKVKRFFFFYAINRHKQTVITPSYHAEQYSPDDNRFDLRPFLINPRFAWASKKIDRIVDQCEGKDISDIEVMSID
>XP_002556507_Lachancea_thermotolerans
MSHLVTVATCNLNQWALDFEGNRDRILESIRIAKERGARLRVGPELEVSGYGCLDHFLENDLYLHCWEMYAQIIKREDTRGILLDIGMPVLHKNVRYNCRLLSFDGRILFIRPKIWLANDGNYREMRFFTPWMKATQVEEFLLPPLIQKITGQRIVPFGDAVIRTLDTCIGAETCEELFTPQSPHIAMSLDGVEIITNSSGSHHELRKLNRRLELITSATRRCGGVYLYANQRGCDGDRLYYDGCALIAVNGKIVAQGSQFSLKDVEVVTAAVDLEEVRNHRASIISRGLQAAESKVVFQRIDLEEELAPMGNRFNPKISPAKAREFHYHTPEEEIALGPACWLWDYLRRCNGTGFFLPLSGGIDSCATAVIVHSMCRLVVQECKEGNEQVLADARKLARKDPEWVPATPQDLASCLFHTCFMGTTNSSKDTRSRARELAKVISSYHVDFNMDNVVSSVVSLFEITTGKKPIYKIFGGSQVENLALQNIQARLRMVLAYLFAQLLPWVRRIPNGGSLLVLGSANVDECLRGYLTKYDCSSADINPIGGISKTDLKKFISYASKAFDMPILDEFVSATPTAELEPTTKDYVQSDEIDMGMTYEELSIFGYLRKVEKCGPYSMFLKLLHEWTPRLSPAQVAEKVKRFFFFYAINRHKQTVITPSYHAEQYSPDDNRFDLRPFLINPRFAWASKKIDQVVEQCEGKDACELDIMSVE
>XP_020051809_Aspergillus_aculeatus
MGHLVTLATCSLNQWALDFEGNAERIIESIRKAKAAGATLRVGPELEITGYGCLDAFIEGDTFLHSWEMLARIIDHPDCQDIVVDVGMPVRHRNVRYNCRVIFFNRKIILIRPKMWLANDGNYREMRHFTPWQRPQEIEDYYLEQIVGKITGQYKVPFGDAVISTRDTCLGLETCEELFTPNGPHIPYGLAGVEIISNSSGSHHELRKLDTRVNLITQATKLSGGIYLYANQQGCDGDRLYYDGCAMIVVNGNIVAQGSQFSLNDVEVVTATVDIEEVRSYRSSASRSMQASRQTPFVRLDLDFRLSRTGEEADPGLAPSEVLQPRYHAPEEEIALGPACWLWDYLRRSGAAGYFVPLSGGIDSCATAIIVHSMCREVVKAVQQGNEQVIKDVRRLCAEPEGSAWLPSTSQEICNRIFHTNYMGTQNSSKETRERAKTLAAEIGSYHIDFNFDTVVTAVTNLFTVVTNFQPKFKVHGGSFAENQALQNIQARLRMVLSYLFAQMLPTVRQRPGGGGLLVLGSSNVDECLRGYLTKYDASSADLNPIGSISKVDLKKFIHWAQTAFALPILHEFLHATPTAELEPITQTYVQSDEADMGVTYAELSVFGQLRKVAKLGPWSMYERLLHKWGHELSPREVYEKTRHFFYNYSINRHKMTVLTPSYHAEGYSPDDNRHDLRQFLYPPFTWAYKKMEESVAYWEEKGWTAGKAQKKSVKAD
>XP_001276197_Aspergillus_clavatus
MGHLVTLATCSLNQWALDFEGNAERIIESIRLAKAAGATLRVGPELEITGYGVLDGFLEGDTFLHSWEMLARIIDHPDCQNIVVDIGMPVRHRNVRYNCRVIFYNRKIILIRPKMWLANDGNYRELRHFTPWQRPREVEDYYLEQIVGKITGQYKVPFGDAVISTRDTCLGLETCEELFTPNGPHIPYGLAGVEIFSNSSGSHHELKKLNTRINLITQATKLSGGIYLYANQQGCDGDRLYYDGCAMIVVNGNIVAQGSQFSLNDVEVVTATVDIEEIRTYRASSSRNMQASVQPPYIRLDLDVRLSRLDDDSEPSLAPSESLQPKYHVPEEEIALGPACWLWDYLRRSGAAGYFLPLSGGIDSCATAIIVHSMCREVVKAVSEGNEQVIKDVRRLCAEPEGSTWLPSTSQEVCNRIFHTSYMGTQNSSQETRDRAKGLSRDIGSYHIDFNFDTVVSAITNLFTMVTSFQPRFKVHSGSHAENAALQNVQARLRMVLSYLFASLLPTVRQRPGGGGLLVLASSNVDGYFTKYDASSADLNPIGSISKVDLKKFIAWARDSFEIPILQEFLTATPTAELEPITATYVQSDEADMGVTYAELGQFGYLRKVSKLGPWSMYEKLLHLWGNEYSPREIYQKTRHFFYYYAISRHKMTTLTPSYHAEQYSPDDNRHDLRQFLYPPFTWAYKKMEESVKYWESRGWTAGKAQKKSVKAD
>XP_001266199_Aspergillus_fischeri
MGHLVTLATCSLNQWALDFEGNAERIIESIRQAKAAGATLRVGPELEITGYGVLDGFLEGDTFLHSWEMLARIIDHPDCQDIVVDVGMPVRHRNVRYNCRVIFYNRKIILIRPKMWLANDGNYRELRHFAPWQRPREIEDYYLEQIVGKITGQYKVPFGDAVISTRDTCLGLETCEELFTPNGPHIPYGLAGVEIISNSSGSHHELKKLDTRVNLITQATKLSGGIYLYANQQGCDGDRLYYDGCAMIVINGNIVAQGSQFSLNDVEVVTATVDIEEVRTYRASSSRNMQATRQPPFVRLDLDVRLSRLDDDAEPGLVPSEPISAKYHAPEEEISLGPACWLWDYLRRSGAAGFFLPLSGGIDSCATAIIVHSMCREVVKAVSEGNQQVIKDVRRLCAEPEGSAWLPSTSQEVCNRIFHTSFMGTQNSSKETRERAKGLSTEIGSYHIDFNFDTVVTAITNLFTVVTNFQPRFKVHGGTGAENAALQNVQARLRMVLSYLFASLLPTVRQRPGGGGLLVLASSNVDECLRGYLTKYDASSADLNPIGSISKVDLKKFIAWARDSFDLPILHEFLTATPTAELEPITATYVQSDEADMGVTYAELGTFGYLRKVAKLGPWSMYEKLLHVWGNEYSPREIYEKTRHFFYHYAINRHKMTVLTPSYHAEQYSPEDNRHDLRQFLYPPFTWAYKKMEESVKYWESKGWTAGKAQKKSVKAD
>XP_041146500_Aspergillus_flavus
MGHLVTLATCSLNQWALDFEGNCERIIESIRQAKKAGATLRVGPELEITGYGVLDGFLEGDTFLHSWEMLARIIDHADCQDIVVDVGMPVRHRNVRYNCRVIFYNRKIILIRPKMWLANDGNYREMRYFTPWQRPQEIEDYYLESIVGKITGQYKVPFGDAVISTRDTCLGLETCEELFTPNGPHIPYGLAGVEIISNSSGSHHELRKLDTRINLVTQATKLSGGIYLYANQQGCDGDRLYYDGCAMIVVNGNIVAQGSQFSLNDVEVVTATVDIEEVRTYRSSASRGMQASKQTPFVRLDLDMRLSRQNEEADPGLAPSEAIAPRYHAPEEEVALGPACWLWDYLRRSGAAGFFLPLSGGIDSCATAIIVHSMCREVIKAVSEGNEQVIKDVRRLCAEPADSTWLPTTSQEVCNRIFHTSYMGTQNSSKETRDRSKRLSTDIGSYHVDFNFDTVVTSLTNLFTMVTNFQPKFKVHGGSRAENQALQNVQARLRMVLSYLFASLLPTVRQRPGGGGLLVLASSNVDEWYIQLHPFSPNLRGYLTKYDASSADLNPIGSISKVDLKKFIAWSRDSFELPILHEFLNATPTAELEPITSTYVQSDEADMGVTYAELSTFGYLRKIAKLGPWSMYERLLHVWGNEYSPREIYEKTRHFFYNYAINRHKMTVLTPSYHAEQYSPDDNRHDLRQFLYPSFTWAYKKMEDSVKYWESKGWTAGKAQKKNVKAD
>XP_748008_Aspergillus_fumigatus
MLARIIDHPDCQDIVVDVGMPVRHRNVRYNCRVIFYNRKIILIRPKMWLANGILFSLAVIFLPTSVQLFTNHVAARSDGNYRELRHFSPWQRPREIEDYYLEQIVGKITGQYKVPFGDAVISTRDTCIGLETCEELFTPNGPHIPYGLAGVEIISNSSGSHHELKKLDTRVNLITQATKLSGGIYLYANQQGCDGDRLYYDGCAMIVINGNIVAQGSQFSLKDVEVITATVDIEEVRHPVRTYRASSSRNMQATRQPPFVRLDLDVRLSRLDDDAEPGLVPSEPISAKYHAPEEEISLGPACWLWDYLRRSGAAGFFLPLSGGIDSCATAIIVHSMCREVVKAVSEGNQQVIKDVRRLCAEPEGSTWLPRTSQEVCNRIFHTSFMGTQNSSKETRERAKALSTEIGSYHIDFNFDTVVTAITNLFTVITNFQPRFKVHGGTGAENAALQNVQARLRMVLSYLFASLLPTVRQRPGGGGLLVLASSNVDDLKKFIAWARDSFDLPILHDFLTATPTAELEPITATYVQSDEADMGVTYAELGTFGYLRKVAKLGPWSMYEKLLHVWGNEYSPREIYEKTRHFFYHYAINRHKMTVLTPSYHAEQYSPEDNRHDLRQFLCQLLSSTDGLLARVNADLCLLDPPFTWAYKKMEESVKYWESKGWTAGKAQKKSVKAD
>XP_681472_Aspergillus_nidulans
MGRLITLATCSLNQWALDWEGNCERIIESIRQAKAAGATLRVGPELEITGYGVLDGFLEGDTFLHSWEMLARIIDHPDCQDIVVDVDGNYREMRHFTPWQRPREVEDYYLEQIVGKITGQYKVPFGDAVISTRDTCLGLETCEELFTPNGPHIPYSLAGVEIISNSSGSHHELKKLDTRVNLITQATKLSGGIYLYANQQGCDGDRLYYDGCAMIVINGNIVAQGSQFSLNDVEVVTATVDIEEVRTYRASTSRNMQASRQPPFVRLDLDTRLSRSDEDADPGIAPSETLIPRYHAPEEEIALGPACWLWDYLRRSGAAGFFLPLSGGIDSCATAVIVHSMCREVIKAVQQGNEQVIKDVRRLCAEPAGSTWLPTTSQEVCNFMGTQNSSKETRDRAKELAAEIGSYHIDFNFDTVVTALMNLFTVVTNFQPRFKVHGGSRAENQALQNIQARLRMVLSYLFASLLPTVRQRPGGGGLLVLASSNVDECLRGYLTKYDASSADLNPIGSISKVDLKKFIGHCATSFDMPILTSFLNATPTAELEPITATYVQSDEADMGVTYAELGTFGYLRKVSKLGPWSMYERLLHMWGNEYSPREIYEKTRHFFYNYAINRHKMTVITPSYHAEQYSPDDNRHDLRQFLYPPFTWAYKKMEESVKYWEERGWTTGKAQKKSVKAD
>XP_001393877_Aspergillus_niger
MGHLVTLATCSLNQWALDFEGNCERIIESIRKAKAAGATLRVGPELEITGYGCLDAFLEGDTYLHSWEMFARIIDHPDCQDIVVDVGMPVRHRDCKWNCRVIFYNRKIILIRPKMWLANDGNYREMRHFTPWQRPREVEDYYLEQIVGKITGQYKVPFGDALISTRDTCLGLETCEELFTPNGPHIPYGLAGVEIFSNSSGSHHELRKLDTRVNLITQATKLSGGIYLYANQQGCDGDRLYYDGCAMIVVNGNIVAQGSQFSLNDVEVVTATVDIEEVRTYRSSASRGMQASMQSPYVRLDLDTRLSRRDEDADPGYAPSETLKPRYHVPEEEIALGPACWLWDYLRRSGAAGYFIPLSGGIDSCATSIIVHSMCREVVKAVQEGNEQVIKDVRRLCAEPADSTWLPTTSQEVCNRIFHTSYMGTQNSSKETRDRAKLLAAEIGAYHTDFNFDTVITAMMNVFTIVTNFQPKFKVHGGSRAENQALQNIQARLRMVLSYLFASLLPTVRQRPGGGGLLVLGSSNVDECLRGYLTKYDASSADLNPIGSISKVDLKKFIAWARDSFDLPILDDFLTATPTAELEPITATYVQSDEADMGVTYAELSVFGYLRKVAKLGPWSMYERLLHMWGNEYSPREIYEKTRHFFYNYSINRHKMTVLTPSYHAEQYSPEDNRHDLRQFLYPSFSWAYKKMEDSVQYWESKGWTTGKAQKKSVKAD
>XP_015411173_Aspergillus_nomiae
MGHLVTLATCSLNQWALDFEGNCERIIESIRQAKKAGATLRVGPELEITGYGVLDGFLEGDTFLHSWEMLARIIDHADCQDIVVDRYLLQPQDHSDSPKDVACQWFVYAFFIPTLRLILVSILSYPSLMFVAQSDGNYREMRYFTPWQRPQEIEDYYLESIVGKITGQYKVPFGDAVISTRDTCLGLETCEELFTPNGPHIPYGLAGVEIISNSSGSHHELRKLDTRINLVTQATKLSGGIYLYANQQGCDGDRLYYDGCAMIVVNGNIVAQGSQFSLNDVEVVTATVDIEEVRTYRSSASRGMQASKQTPFVRLDLDMRLSRQNEEAEPGLAPSETIAPRYHAPEEEVALGPACWLWDYLRRSGAAGFFLPLSGGIDSCATAIIVHSMCREVIKAVSEGNEQVIKDVRRLCAEPADSTWLPTTSQEVCNRIFHTSYMGTQNSSKETRDRAKRLSTDIGSYHIDFNFDTVITSLTNLFTMVTNFQPKFKVHGGSRAENQALQNVQARLRMVLSYLFASLLPTVRQRPGGGGLLVLASSNVDGNLRGYLTKYDASSADLNPIGSISKVDLKKFIAWSRDSFEIPILHEFLNATPTAELEPITSTYVQSDEADMGVTYAELSTFGYLRKVAKLGPWSMYERLLHVWGNEYSPREIYEKTRHFFYNYAINRHKMTVITPSYHAEQYSPDDNRHDLRQFLYPSFTWAYKKMEDSVKFWESKGWTAGKAQKKNVKAD
>XP_023091865_Aspergillus_oryzae 
MGHLVTLATCSLNQWALDFEGNCERIIESIRQAKKAGATLRVGPELEITGYGVLDGFLEGDTFLHSWEMLARIIDHADCQDIVVDVGMPVRHRNVRYNCRVIFYNRKIILIRPKMWLANDGNYREMRYFTPWQRPQEIEDYYLESIVGKITGQYKVPFGDAVISTRDTCLGLETCEELFTPNGYALQLRNCDYHANIYVGLIFLMVLPVWPSLQDRPLTSPIGVEIISNSSGSHHELRKLDTRINLVTQATKLSGGIYLYANQQGCDGDRLYYDGCAMIVVNGNIVAQGSQFSLNDVEVVTATVDIEEVRTYRSSASRGMQASKQTPFVRLDLDMRLSRQNEEADPGLAPSEAIAPRYHAPEEEVALGPACWLWDYLRRSGAAGFFLPLSGGIDSCATAIIVHSMCREVIKAVSEGNEQVIKDVRRLCAEPADSTWLPTTSQEVCNRIFHTSYMGTQNSSKETRDRSKRLSTDIGSYHVDFNFDTVVTSLTNLFTMVTNFQPKFKVHGGSRAENQALQNVQARLRMVLSYLFASLLPTVRQRPGGGGLLVLASSNVDAECLRGYLTKYDASSADLNPIGSISKVDLKKFIAWSRDSFELPILHEFLNATPTAELEPITSTYVQSDEADMGVTYAELSTFGYLRKIAKLGPWSMYERLLHVWGNEYSPREIYEKTRHFFYNYAINRHKMTVLTPSYHAEQYSPDDNRHDLRQFLYPSFTWAYKKMEDSVKYWESKGWTAGKAQKKNVKAD
>XP_040642202_Aspergillus_ruber
MGHLVTLATCSLNQWALDFEGNAERIIESIRQAKAAGATLRVGPELEITGYGALDAFLEGDTFLHSWEMFARIIDHPECQDIVVDVGMPVRHRNVHYNCRVIFYNRKIVLIRPKMWLANDGNYREFRHFTPWQRPQEIEDYYLERIVGKITGQYKVPFGDAVISTRDTCLGLETCEELFTPNGPHIPYGLAGVEIISNSSGSHHELRKLDTRVNLISQATKQSGGIYLYANQQGCDGDRLYYDGCAMIVINGDIVAQGSQFSLNDVEVVTATVDIEEVRTHRSSISRGMQAARQPPYVRLDLDTRLSRQDEDAEPSLSPSEPFKPHYHAPEEEIALGPACWLWDYLRRSGAAGFFLPLSGGIDSCATAVIVHSMCREVIKAIGQGNEQVIKDARRLCAEPEDSAWLPNTSQELCDRIFCTSYMGTQNSSKETRERSKTLSTDIGSYHIDFNFDTVVTALTNLFSVVTNFQPRFKVHGGGRAENAALQNVQARLRMVLSYLFASLLPTVRQRPGGGGLLVLASSNVDGCLRGYLTKYDASSADLNPIGSISKVDLKKFIAWARDNFEVPVLDEFLHATPTAELEPITSTYVQSDEADMGVTYAELSTFGYLRKIAKAGPWTMYEKLLHLWGNEYSPREIYEKTRHFFYNYAINRHKMTVLTPSYHAEQYSPEDNRHDLRQFLYPSFTWAYKKMEDSVKYWESKGWTAGKAQKKSVKED
>XP_040697704_Aspergillus_sydowii
MGRLVTLATCSLNQWALDWEGNAERIIESIRQAKAAGATLRVGPELEISVGYGALDGFMEGDTFLHSWEMLARIIDHPDCQDIVVDVGMPVRHRNVRYNCRVIFYNRNIILIRPKMWLANDGNYREMRHFTPWQRPQEVEDYYLESIVGKITGQYKVPFGDAVISTRDTCLGLETCEELFTPNGPHIPYGLAGVEIISNSSGSHHELKKLDTRINLITQATKLSGGIYLYANQQGCDGDRLYYDGCAMIVINGNIVAQGSQFSLNDVEVVTATVDIEEVRTYRSTASRNMQASKQTPFVRLDLDMRLSRTDEDADPSLAPSDVLEPRYHAPEEEIALGPACWLWDYLRRSGAAGFFLPLSGGIDSCATAVIVHSMCREVIKAVSEGNEQVIKDVRRLCAEPADSTWIPTTSQEVCNRIFHTSFMGTQNSSKETRDRAKELAVEIGSYHVDFNFDTVVTALTNLFTVVTNFQPKFKVHGGGRAENQALQNIQARLRMVLSYLFASLLPTVRQRPGGGGLLVLASSNVDGYLRGYLTKYDASSADLNPIGSISKVDLKKFISHSSDSFAMPILTQFLNATPTAELEPITATYVQSDEADMGVTYAELGTFGYLRKVSKLGPWSMYERLLHLWGNEYSPREIYEKTRHFFYNYAINRHKMTVITPSYHAEQYSPDDNRHDLRQFLYPPFTWAYKKMEDSVKYWESKGWTTGKAQKKSVKAD
>XP_001216701_Aspergillus_terreus
MGHLVTLATCSLNQWALDFEGNAERIIESIRQAKAAGATLRVGPELEITGYGVLDGFHEGDTFLHSWEMLARIIDHPDCQDIVVDTGVNLMSGGVIFYNRKIILIRPKMWLANDGNYREMRYFTPWQRPQEIEDYYLEQIVGKITGQYKVPFGDAVISTRDTCLGLETCEELFTPDGPHIPYGLAGVEIFSNSSGSHHELRKLDTRINLITQATKLSGGIYLYANQQGCDGDRLYYDGCAMIVVNGNIVAQGSQFSLNDVEVVTATVDIEEVRTHRSSSSRNMQAAKQSPFVRLDLDVRLSRQDREADPGLAPSDTISPRYHAPEEEIALGPACWLWDYLRRSGAAGYFVPLSGGIDSCATAVIVHSMCREVIKAVSQGNEQVIKDVRRLCAEPPDSKWLPSTSQEVCNRIFHTSFMGTQNSSKETRQRAKALSTDIGSYHIDFNFDTVVTAITNLFTVVTNFQPKFKVHGGSRAENQALQNIQARLRMVLAYLFASLLPTVRQRPGGGGLLVLGSSNVDECVKHSTDIHDSLRGYLTKYDASSADLNPIGSISKVDLKKFIAWAEVNFDLPVLHEFLDATPTAELEPITATYVQSDEADMGVTYKELGTFGYLRKVARLGPWSMYERLLHLWGNEYSPREIYEKTRHFFYNYSINRHKMTVLTPSYHAEQYSPEDNRHDLRQFLYPPFTWAYSKMEESVKYWESKGWTAGKAQKKNVKAD
>XP_022485830_Penicillium_arizonense
MAPLITLATCALNQWSLDFAGNLKRIKQSIIKAKEAGATLRVGPELEIPGYGCLDHFLETEVYENSWDSLYSILTDPSLHGIMIDVGLPLLHRNCRYNARAIILDGKILCLRPKLYLANDGNFREMRFFTPWNRPRHVEQYQLPSFIQKHQGSRHVPIGDVVLSTIDTCLAAETCEELFTPNSPHINMGLNGVEIFTNSSGSHHSLRKLNERIALISEATRKNGGIYLYSNQLGCDGDRLYYDGCAMIFVNGDIVGQSSQFSLNEVEVVVATVDLEQVRAYRFAPSRGMQAVAAPEYERIEVDYSLSCDEEALTQMITPARPPRYHLPEEEIALGPACWLWDYLRRSKAAGFFVPLSGGIDSCATATIVYSMCRLVIQAIKDGNEQVIADAKRIAAFTAELPKTAEELCNQIFFTCYMGMEKQSSKETRDRAKVLSEKIGSYHTDVNIDDMFISTKNMLTQATGFEPKFKVHGGSVTQNLALQNIQARSRMVLAYYFAQELCEVRNRPGGGSLLVLGSSNVDECLRGYLTKYDCSSADLNPIGSISKVDLKRFIAWASEEFDLPILEDFIHATPTAELEPITSDYTQSDEVDMKMTYAELSRFGTLRKVNHLGPYGMFLRLLEEWGGEGKLSPREIGEKVKLFFHFYQINRHKQTVATPSYHAESYSPDDHRFDLRPFLYPPGFESWSFKKIDGRVEALEKRSKKKEDAGPPN
>XP_014533895_Penicillium_digitatum
MLLTLIADELLCEAQDTDVSVILGTMGHLVTLATCSLNQWALDFEGNAERIIESIRQAKAAGATLRVGPELEITGYGVLDGFLEGDTFLHSWEMLARIIDHPDCQDIVVDVGLPVRHRNVRYNCRHFTPWQRPQEVEDYYLESIVGKVTGQYKVPFGDAVISTRDTCLGLETCEELFTPNGPHIPYGLAGVEIISNSSGSHHELKKLDTRVNLITQATKLSGGIYLYANQQGCDGDRLYYDGCAMIVVNGDIVAQGSQFSLNDVEVITATVDIEEVRTYRCSASRGMQASKQSPYVRLDLDIRLSRRDEDAEPSLATAQPIKARYHSPEEEIALGPACWLWDYLRRCGAAGFFLPLSGGIDSCATAIIVHSMCREVLKAVREGNKQVIKDVRRLCAKPENSDWLPTTTQEICKSIFHTSYMGTQNSGQETRDRATRLASDIGSYHIDFNFDTVVTSIMNLFTVITNFQPRFKMYGGSPAENAALQNVQARLRMVLSYLFASLLPTVRQRPGGGGLLVLASSNVDECLRGYLTKYDASSADLNPIGSISKVDLKKFISWSGQNFGLPILEEFIHATPTAELEPITHDYVQSDEADMGVTYAQLGVFGYLRKVSKLGPYSMYEKLLHLWGNEYSPREIYDKTRHFFYYYSINRHKMTVLTPSYHAEQYSPDDNRHDLRQFLYPPFTWAYKKMEENVKYWESKGWTTGKGAKKSVKAD
>XP_016599065_Penicillium_expansum
MGHLVTLATCSLNQWALDFEGNAERIIESIRQAKAAGATLRVGPELEITGYGVLDGFLEGDTFLHSWEMLARIIDHPDCQDIVVDVGLPVRHRNVRYNCRVIFYNRKIVLIRPKMWLANDGNYREHRHFTPWQRPQEVEDYYLESIVGKVTGQYKVPFGDAVISTRDTCLGLETCEELFTPNGPHVPYGLAGVEIISNSSGSHHELKKLDTRINLITQATKLSGGIYLYANQQGCDGDRLYYDGCAMIVVNGDIVAQGSQFSLNDVEVITATVDIEEVRTYRCSASRGMQASKQSPYVRLDLDIRLSRRDEDAAPSLATAQPIKPRYHCPEEEIALGPACWLWDYLRRCGAAGFFLPLSGGIDSCATAIIVHSMCREVLKAVGEGNEQVIKDVRRLCAKPEDSEWLPTTTQEICKSIFHTSYMGTQNSGKETRDRATRLASDIGSYHIDFNFDTVVTSIMNLFTVITNFQPRFKMHGGSPAENAALQNVQARLRMVLSYLFASLLPTVRQRPGGGGLLVLASSNVDECLRGYLTKYDASSADLNPIGSVSKVDLKKFISWSGRSFGLPILEEFIHATPTAELEPITHDYVQSDEADMGVTYAQLGVFGYLRKVSKLGPYSMYEKLLHLWGNEYSPREIYEKTRHFFYYYSINRHKMTVITPSYHAEQYSPDDNRHDLRQFLYPPFTWAYKKMEDNVKYWESKGWTTAKGAKKSVKAD
>XP_040648141_Penicillium_griseofulvum
MGHLVTLATCSLNQWALDFEGNAERIIESIRQAKAAGATLRVGPELEITGYGVLDGFLEGDTFLHSWEMLARIIDHPDCQDIVVDVGLPVRHRNVRYNCRVIFYNRKIVLIRPKMWLANDGNYREHRHFTPWQRPQEVEDYYLESIVGKITGQYKVPFGDAVISTRDTCLGLETCEELFTPNGPHVPYGLAGVEIISNSSGSHHELKKLDTRINLITQATKLSGGIYLYANQQGCDGDRLYYDGCAMIVVNGEIVAQGSQFSLNDVEVVTATVDIEEVRTYRCSASRGMQASKQSPYVRLDLDIRLSRRDEDAEPSLATSQPMKPRYHAPEEEIALGPACWLWDYLRRCGAAGFFLPLSGGIDSCATAIIVHSMCREVLKAVGEGNEQVIMDVRRLCAKPADSDWLPTTTQEICKSIFHTSYMGTQNSGRETRDRATRLANDIGSYHIDFNFDTVVTSIMNLFTVITNFQPRFKMHGGSPAENAALQNVQARLRMVLSYLFASLLPTVRQRPGGGGLLVLASSNVDECLRGYLTKYDASSADLNPIGSVSKVDLKKFISWSGESFGLPILEEFIHATPTAELEPITHDYVQSDEADMGVTYAQLGVFGYLRKVSKLGPYSMYEKLLHMWGNEYSPREIYEKTRHFFYYYSINRHKMTVLTPSYHAEQYSPEDNRHDLRQFLYPPFTWAYKKMEDNVKYWESKGWTTGKGGKKSVKAD
>XP_038927475_Penicillium_roqueforti
MGHLVTLATCSLNQWALDFEGNAERIIESIRQAKAAGATLRVGPELEITGYGVLDGFLEGDTFMHAWEMFARIIDHPDCQDIVVDVGLPVRHRNVRYNCRVIFHNRKIILIRPKMWLANDGNYREHRHFTPWQRPQEVDDYYLESIVGDITGQYKVPFGDAVISTRDTCLGLETCEELFTPNGPHIPYGLAGVEIISNSSGSHHELKKLNTRVNLITQATKLSGGIYLYANQQGCDGDRLYYDGCAMIVVNGDIVAQGSQFSLNDVEVVTATVDIEEVRTYRCSASRGMQASKQSPFVRLDLDIRLSHRDEDAEPNLAPALPIHPRYHPAEEEIALGPACWLWDYLRRSGAAGFFLPLSGGIDSCATAIIVHSMTREVLKAVRQGNQQVIKDVRRLCAKPEDSDWLPTTSQEICKSIFHTSYMGTQNSGKETRDRASRLASDIGSYHIDFNFDTVVTSIMNLFTVITNFQPRFKMHGGSFAENAALQNVQARMRMVLSYLFASLLPTVRQRPGGGGLLVLASSNVDECLRGYLTKYDASSADLNPIGSISKVDLKKFIAWSGQSFDLPILEEFIHATPTAELEPISHDYVQSDEADMGVTYVQLGVFGYLRKVSKLGPYSMYEKLLRMWGNEYSPREIYEKTRHFFYYYSINRHKMTVLTPSYHAEQYSPEDNRHDLRQFLYPPFTWAYKKMEDNVKLWESRGWTTGKGGKKSVKAD
>XP_002568614_Penicillium_rubens
MGHLVTLATCSLNQWALDFEGNAERIIESIRQAKAAGATLRVGPELEITGYGVLDGFLEGDTFLHSWEMLARIIDHPDCQDIVVDVGLPVRHRNVRYNCRVIFYNRKIILIRPKMWLANDGNYREHRHFTPWQRPQEVEDYYLESIVGKITGQYKVPFGDAVISTRDTCLGLETCEELFTPNGPHVPYGLAGVEIISNSSGSHHELKKLDTRVNLITQATKLSGGIYLYANQQGCDGDRLYYDGCAMIVINGEIVAQGSQFSLNDVEVVTATVDIEEVRTYRCNASRGLQASKQSPYVRLDLDIRLSRRDEDAEPSLATSMPIKPRYHAPEEEIALGPACWLWDYLRRCGAAGFFLPLSGGIDSCATATIVHSMCREVLKAVREGNEQVIKDVRRLCAKPADSEWLPTTTQEICKSIFHTSYMGTQNSGQETRDRAARLAADIGSYHIDFNFDTVVTSIMNLFTVLTNFQPRFKVHGGSSAENAALQNVQARLRMVLSYLFASLLPTVRQRPGGGGLLVLASSNVDECLRGYLTKYDASSADLNPIGSVSKVDLKKFISWSGHSFDLPILEEFIHATPTAELEPITHDYVQSDEADMGVTYAQLGVFGYLRKVSKLGPYSMYEKLLHMWGNEYSPREIYEKTRHFFYYYSINRHKMTVLTPSYHAEQYSPEDNRHDLRQFLYPPFTWAYKKMEDNVKYWESKGWTTGKGGKKSVKAD
>XP_040810129_Penicillium_solitum
MGHLVTLATCSLNQWALDFEGNAERIIESIRQAKAAGATLRVGPELEITGYGVLDGFLEGDTFLHSWEMFARIIDHPDCQDIVVDVGLPVRHRNVRYNCRVIFYNRKIVLIRPKMWLANDGNYREHRHFTPWQRPQEVEDYYLESIVGKVTGQYKVPFGDAVISTRDTCLGLETCEELFTPNGPHVPYGLAGVEIISNSSGSHHELKKLDTRINLITQATKLSGGIYLYANQQGCDGDRLYYDGCAMIVVNGDIVAQGSQFSLNDVEVITATVDIEEVRTYRCSASRGMQASKQSPYVRLDLNIRLSRRDEDAEPSLATAQPIKPRYHPPEEEISLGPACWLWDYLRRCGAAGFFLPLSGGIDSCATAIIVHSMCREVLKAVREGNEQVIKDVRRLCAKPEDSEWLPTTTQEICKSIFHTSYMGTQNSGQETRDRATRLASDIGSYHIDFNFDTVVTSIMNLFTVLTNFQPRFKMHGGSPAENAALQNVQARLRMVLSYLFASLLPTVRQRPGGGGLLVLASSNVDEWYAKPKYISILYDASSADLNPIGSVSKVDLKKFISWSGRSFGLPILEEFIHATPTAELEPITHDYVQSDEADMGVTYAQLGVFGYLRKVSKLGPYSMYEKLLHLWGNEYSPREIYEKTRHFFYYYSINRHKMTVLTPSYHAEQYSPEDNRHDLRQFLYPPFTWAYKKMEDNVKYWESKGWTTGKGAKKSVKAD
>XP_022580350_Penicilliopsis_zonata
MSHLVTVATCSLNQWALDWEGNTARIIESIKKAKAAGARLRVGPELEIPGYDCLDTFLENDVYLHSWEMMARILSDRECDGILIDVGMPVIHRNLRFNCRVLAVDGRILLIRPKIWLANDGNYREMRYFTPWERPQHVEEYYLPRIIQKLQGAVKVPFGDAVISTPDTCLGAETCEELFTPDGPHSKMGLNGVEIFTNSSGSHHNLRKLDQRVSLILEATRKSGGIYLYSNLKGCGGERLYYDGCSMVVVNGEVVAQGSQFSLDDVEVVTATVDLEEVRAYRFAPSRGLQAVRTPEYRRIETEFSLSPESHEVDLSLGPSVARPVRYHLPEEEIAMGPACWLWDYVRRSKLAGFLVPLSGGIDSCATATIVFSMCRIVMEAVHAGNEQVIADVRRIAGAYEEDEAAVKDWLPRTPQELCHRLFHTVYMGMASQSSRETRTRAKELAAAIGAYHVDLNIDEIFNAQKSVFAQATGFEPKFKVYGGSQAENLALQNIQARTRMVTAYEFSQLLPTVRKRRGGGGLLVLGSANCDEALRGYYTRYDCSSADINPIGSISKKDLKRFIAWAGVEFSLPILEEFLNATPTAELEPITKDYVQSDEVDMGMTYDELSTFGICRKVLKLGAFGMFQKLVHDWKDKLGPKDVATKVKRFYHFYSINRFKMTTLTPAYHAESYSPDDNRFDLRPFLLPPQYEGHAFKKIDELVERMEKTSS
>XP_016625897_Cladophialophora_bantiana
MGMLVTVATCSLNQWALDFDGNTERIIASIKQAKAAGARLRVGPELEIPGYGCADHYLEGDLFLHCWESLATIITDPDVSDCILDIGMPVRHNSVRYNCRVIVLNKKILLIRPKMALCEEGNYFESRWFTPWTRQREVEDYPLEDAISSVTGQRTAPFGDGVLQTIDTLVGAETCEELFTPAAPHIPMGLNGVEIFVNSSGSHYELRKLQTRVSLIREATRQNGGIYVYSNQRGCSGDRLYYDGCAMIIVNGRLLAQGSQFSLNDVETITANVDLEDVRSFRVSHSRNLQGAQAAPYPRIPVDIRLTHPGFEQTGKFIAPSPDIPVRYHSAAEEIQFAPALWLWDYLRRSRAAGYFLPLSGGIDSASTAVLVFSMCRLLHDAVTSEHTLVHTKRLVLNDLRRVCAQADDWTPSSPQEICNHIFHSTYMGSKNSSKETRSRAAALAKAIGSYHIDLNIDGVVSALTTLFTTVTGFTPSFASKNPSEGLALQNIQARIRMVIAYFFAQLLPSVRKRKGGGGLLVLGSANVDEQLRGYLTKYDASSADINPIGGISKVDLRMFLAHARDHLDLPLLQSFLDATPTAELIPTTNADAHTQSDEEEMGMTYAELSVLGRLRKVGRLGPWGVFEKLLPVWTSTPPNPEMLATEDRGAHSDPQYVHSVAHGAGMTPRAVYEKVRKFFYYYAINRHKQTTLTPGLHMEQ
>XP_008725751_Cladophialophora_carrionii
MPFITVASATLPSVPLDFRGNLQRILESIRVAKSEGAKLRTGPELEIPGYGCLDHHLESDTFFHSWEVVAEILNDPICKDMLVDVGMGVRHRNVRYNCRILLTYKKIFLIRPKMSLANDGLYREARHFTAWVKERTTETYYLEKVISDITGQATVPIGDAVLSTLDTSVGCETCEELFTPSNPSTNMGLNGVEVIVNSSASHAELRKLNTRLSLIQNCTRKLGGIYVYANATGVDGEARMMFDGSSMILCNGRVLKQSTQFSLKPVEVITATIDLEEVRSYRSSISRNVQAAAQPEYPRIGCDLSLSRPADEIFFSQTLKLSRGVPLKILDPMEEIYMAEAVFLWQYLTRANAGGYFLALSGGLDSATVALFVFAMANVVLQSINAGEDNTLADLRRITGEKDLTVSTPQEIVQRLLHTSFMGTQHSGDETRSRSKRLASSIGAYHSDINIDETVTAHENIVQKALDFKPRFQVEGGTAAENLAKQNIQARNRMVIAYEMAQLSTLARKRPRAGASLLVLSSANVDEALRGYLTKYDCSSGDIAPLGSISKSDARAFLAWAREKWNMPLISEFIDARPSAELTPLSAGVQDDESENEMGLTYDELSTFGVLRKVEKLGPWSCYLRLLVEWQDLGYGPLQVATKVQRFFRFYAMNRHKSTVLTPAVHMSAYNPDDNRHDLRPFLYVIDWPWQFNKIREHADALDKTLRNRSGGESK
>XP_016249946_Cladophialophora_immunda
MGKLVTVATCSLNQWSLDFDGNAERIITSIKQAKAAGARLRVGPELEVCGYGCADHYLEGDLFLHCWESLATIITHPDVTDCILDIGMPVRHNSVRYNCRVIVLNKKILLIRPKMSMCEEGNYFESRWFTPWTRQREVEDYPLEDAISSVTGQRTAPFGDGVLQTIDTLVGAETCEELFTPDAPHIHMGLNGVEIFVNSSGSHYELRKLQTRVSLIREATRQNGGIYVYSNQRGCSGDRLYYDGCAMIFVNGRLLAQGSQFSLNDVETITANVDLEDVRSFRVSHSRNLQGARASPYPRIPVDIRLTHPGFEQTGKFLAPSPDIPIRYHSAAEEIQFAPALWLWDYLRRSRTAGFFLPLSGGIDSASTAVLVFSMCRLLYDAVTSDHTLDHTKELVLDDLRRVCAQADNWTPSSPQEICGHIFHSTYMGSKNSSKETRSRAAALAKAIGSYHIDLNIDGVVSALTTLFTTVTGFTPSFTSTNPSEGLALQNIQARIRMVIAYFFAQLLPSVRKRKGGGGLLVLGSANVDEQLRGYLTKYDASSADINPIGGISKVDLRMFLAHARDNLDLPLLQGFLDATPTAELIPTTNADAHTQSDEEEMGMTYAELSVLGRLRKVGRLGPWGVFEKLIPIWTSAPPDPEMIATEARGAHTDPQYVHSVAHGESMTPRAVYEKVRRFFYYYAINRHKQTTLTPGLHMEQYSPDDHRYDMRPFLYPSFTAQYRKMEQAVQVLEENAKKTGPQRNST
>XP_007739766_Cladophialophora_psammophila
MGMLVTVATCSLNQWALDFDGNTERIIASIKQAKAAGARLRVGPELEIPGYGCADHYLEGDLFLHCWESLATIITNPDVGDCILDIGMPVRHNSVRYNCRVIVLNKKILLIRPKMALCEEGNYFESRWFTPWTRQREVEDYPLEDAISSVTGQKTAPFGDGVLQTIDTLVGAETCEELFTPAAPHIPMGLNGVEIFVNSSGSHYELRKLQTRVSLIREATRQNGGIYVYSNQRGCSGDRLYYDGCAMIIVNGRLLAQGSQFSLNDVETITANVDLEDVRSFRVSHSRNLQGAQAAPYPRIPVDIRLTHPGFEQTGKFIAPSPDIPVRYHSAAEEIQFAPALWLWDYLRRSRTAGYFLPLSGGIDSASTAVLVFSMCRLLHDAVTSEKTLVHTKKLVLDDLRRVCAQADDWTPSSPQEICNHIFHSTYMGSENSSKETRSRAAALANAIGSYHIDLNIDGVVSALTMLFTTVTGFTPSFTSKNPSEGLALQCVNLDTCLGFISAQLLPSVRKRKGGGGLLVLGSANVDEQLRGYLTKYDASSADINPIGGISKVDLRMFLAHARDNLDLPLLQSFLDATPTAELIPTTNADAHTQSDEEEMGMTYAELSVLGRLRKVGRLGPWGVFEKLLPVWTSTPPNPEMLATEDRGTHSDPQYVHSVAHGKGMTPRAVYEKVRKFFYYYAINRHKQTTLTPGLHMEQ
>XP_018695109_Fonsecaea_erecta
MGKLVTVATCSLNQWSLDFDGNAERIITSIKQAKAAGARLRVGPELEVCGYGCADHYLEGDLFLHCWESLATIITHPDVSDCILDIGMPVRHNSVRYNCRVIVLNKKILLIRPKMAMCEEGNYFESRWFTPWTRQREVEDYPLEDAISSVTGQRMAPFGDGVLQTIDTLVGAETCEELFTPNAPHIHMGLNGVEIFVNSSGSHYELRKLQTRVSLIREATRQNGGIYVYSNQRGCSGDRLYYDGCAMIFVNGRLLAQGSQFSLNDVETITANVDLEDVRSFRVSHSRNLQGAQAAPYPRIPVDLRLTHPGFEQTGKFLAPSPDIPIRYHSAAEEIQFAPALWLWDYLRRSRTAGYFLPLSGGIDSASTAVLVFSMCRLLYDAITSDQTLPHTKELVLDDLRRVCAQADDWTPSGPQEICGHIFHSTYMGSKNSSKETRSRAAALAKAIGSYHIDLNIDGVVSALTTLFTTVTGFTPSFTSKNPSEGLALQNIQARIRMVIAYFFAQLLPSVRKRKGGGGLLVLGSANVDEQLRGYLTKYDASSADINPIGGISKVDLRMFLAHARDNLDLPLLQGFLDATPTAELIPTTNADAHTQSDEEEMGMTYAELSVLGRLRKVGRLGPWGVFEKLLPIWTSPPPNADEIATEARGAHSDPQYVHSVAHGQSMTPRAVYEKVRKFFYYYAINRHKQTTLTPGLHMEQYSPDDHRYDMRPFLYPSFTAQYRKMENAVQVLEDNAKKAGAESNGI
>XP_022514572_Fonsecaea_monophora
MGKLVTVATCSLNQWALDFDGNAERIITSIKQAKAAGARLRVGPELEVCGYGVRGPGILLQSCLSVVQITSELFRPRSTQSITNHASLEGDLFLHCWESLATIITHPDVSDCILDIGMPVRHNSVRYNCRVIVLNKKILLIRPKMAMCEEGNYFESRWFTPWTRKREVEDYPLEDAISSVTGQRTAPFGDGVLQTIDTLVGAETCEELFTPNAPHIHMGLNGALVAYKSSVEIFVNSSGSHYELRKLQTRVSLIREATRQNGGIYVYSNQRGCSGDRLYYDGCAMIFVNGRLLAQGSQFSLNDVETITANVDLEDVRSFRVSHSRGLQGAEALPYPRIPVDLRLTHPGLEQTGKFLAPSPDIPIRYHSAAEEIELTAGFFLPLSGGIDSASTAVLVFSMCRLLYDAVTSEQTLPHTKELVLDDLRRVCAQSNDWIPSSPQEICSHIFHSTYMGSKNSSKETRSRAAALAKAIGSYHIDLNIDGVVSALTTLFTTVTGFTPSFTSSNPSEGLALHAQLLPSVRKRKGGGGLLVLGSANVDEQLRGYLTKYDASSADINPIGGISKVDLRMFLAHARDNLDLPLLQGFLDATPTAELIPTTNADAHTQSDEEEMGMTYAELSVLGRLRKVGRLGPWGVFEKLLPIWTSPPPDSEAIATEARGAHTDPQYVHSVAHGESMTPRAVYEKVRKFFYYYAINRHKQTTLTPGLHMEQYSPDDHRYDMRPFLYPSFTAQYRKMEHAVKIHGPLGSVEKATPGNSPRKFDFDKVNIEILVTLFPETDLQLRRELAVMGSISEDVHANGTATPSPFINNLDIDVVVVGGGFGGMYAVYKLRQLGLSVKLFEAGSDFGGTWFWNRYPGARVDSESPYYGLSIPELWRTWDWSERFPDHNEIRRYFAHVDKVLDLSKDAFFNTIITEATWDGGRWTTKTQDGAVITSKYFVAATGSTYKQYYPDFKNLRDYKGILIHSGSFPSHRVDYSGKKVAVIGNGATGVQIVQETAKEDCQLTVFIRTPNIAFPMRQRKLPVEEQESAKVFYAAYYQAAKLSRGGIPYNPATTSIWGVSPEEREAYFEELWRRGGFSFSSSNYRDLIVDKRANALVYEFWLKKVRERVTDPHKAAVVAPLQQPHFFGTKRPSLEQDYYEMIDRPNVTVVDLKTHPIVEFRETGILTTEKLHEFDIVILATGFDSVTGSLTTMGLTDKAGVPLSTKWKDGVYTHLGLTICGMPNLFMVYSPQAPTSLSNGPPIIEIQVDWIADAVAKMRAENVVSIEARPAAAQRWHDDIQRANSRTLFPYTDSWYMGANIPGKPREQLLYLDGVARYAEVCKAALETWDGFDVVVGTSEKIDGSGGAEQVPPRL
>XP_016632692_Fonsecaea_multimorphosa
MGKLVTVATCSLNQWSLDFDGNAERIITSIQQAKAAGARLRVGPELEVCGYGCADHYLEGDLFLHCWESLATIITHPDVSDCILDIGMPVRHNSVRYNCRVIVLNKKILLIRPKMAMCEEGNYFESRWFTPWTRRREVEDYPLEDAISSVTGQRTAPFGDGVLQTIDTLVGAETCEELFTPNAPHIHMGLNGVEIFVNSSGSHYELRKLQTRVSLIREATRQNGGIYVYSNQRGCSGDRLYYDGCAMIFVNGRLLAQGSQFSLNDVETITANVDLEDVRSFRVSHSRNLQGAQAAPYPRIPVDIRLMHPGFEQTGKLIALSPDISIRYHSAAEEIQFAPALWLWDYLRRSRTAGYFLPLSGGIDSASTAVLVFSMCRLLYDAVTSDQTLAHTKELVLNDLRRVCAQADDWTPSSPQEICGHIFHSTYMGSKNSSKETRSRAAALAKAIGSYHVDLNIDGVVSALTTLFTTVTGFTPSFTSENKSEGLALQNIQARIRLWLTFISAQLLPSVRKRKGGGGLLVLGSANVDEQLRGYLTKYDASSADINPIGGISKVDLRMFLAHARDNLDLPLLQGFLDATPTAELIPTTNADAHTQSDEEEMGMTYAELSVLGRLRKVGRLGPWGVFEKYVHSVAHGASMTPRAVYEKVRKFFYYYAINRHKQTTLTPGLHMEQYSPDDHRYDMRPFLYPSFTAQYRKMENAVKVLEDNAKKTGGESNGT
>XP_022503068_Fonsecaea_nubica
MGKLVTVATCSLNQWALDFDGNAERIITSIKQAKAAGARLRVGPELEVCGYGCADHYLEGDLFLHCWESLATIITHPDVSDCILDIGMPVRHNSVRYNCRVIVLNKKILLIRPKMAMCEEGNYFESRWFTPWTRKREVEDYPLEDAISSVTGQRTAPFGDGVLQTIDTLVGAETCEELFTPNAPHIHMGLNGVEIFVNSSGSHYELRKLQTRVSLYWAVQAGTDFATTSIREATRQNGGIYVYSNQRGCSGDRLYYDGCAMIFVNGRLLAQGSQFSLNDVETITANVDLEDVRSFRVSHSRGLQGAEALPYPRVPVDIRLTHPGFEQTGKFLAPSPDIPIRYHSAAEEIQLNSSKETRSRAAALAKAIGSYHIDLNIDGVVSALTTLFTTVTGFTPSFTSSNPSEGLALHAQLLPSVRKRKGGGGLLVLGSANVDEQLRGYLTKYDASSADINPIGGISKVDLRMFLAHARDNLDLPLLQGFLDATPTAELIPTTNADAHTQSDEEEMGMTYAELSVLGRLRKVGRLGPWGVFEKLLPIWTSPPPDSEAIATEARGAHTDPQYVHSVAHGESMTPRAVYEKVRKFFYYYAINRHKQTTLTPGLHMEQYSPDDHRYDMRPFLYPSFTAQYRKMEHAVKVLEDSARNGA
>XP_013283835_Fonsecaea_pedrosoi
MGKLVTVATCSLNQWALDFDGNAERIITSIKQAKAAGARLRVGPELEVCGYGPITNHASLEGDLFLHCWESLATIITHPDVSDCILDIGMPVRHNSVRYNCRVIVLNKKILLIRPKMAMCEEGNYFESRWFTPWTRKREVEDYPLEDAISSVTGQRTAPFGDGVLQTIDTLVGAETCEELFTPNAPHIHMGLNGVEIFVNSSGSHYELRKLQTRVSLIREATRQNGGIYVYSNQRGCSGDRLYYDGCAMIFVNGRLLAQGSQFSLNDVETITANVDLEDVRSFRVSHSRGLQGAEALPYPRIPVDLRLTHPGLEQTGKFLAPSPDIPIRYHSAAEEIEFAPALWLWDYLRRSRTAGFFLPLSGGIDSASTAVLVFSMCRLLYDAITSEKTLPHTKELVLDDLRRVCAQADDWTPSSPQEICSHIFHSTYMGSKNSSKETRSRAAALAKAIGSYHIDLNIDGVVSALTTLFTTVTGFTPSFTSSNPSEGLALQYVNQTCGSCLLSSFHAQLLPSVRKRKGGGGLLVLGSANVDEQLRGYLTKYDASSADINPIGGISKVDLRMFLAHARDNLDLPLLQGFLDATPTAELIPTTNADAHTQSDEEEMGMTYAELSVLGRLRKVGRLGPWGVFEKVIVLASLFMTPRAVYEKVRKFFYYYAINRHKQTTLTPGLHMEQYSPDDHRYDMRPFLYPSFTAQYRKMEHAVKVLEDSARNGA
>XP_007759101_Cladophialophora_yegresii
MPFITVASATLPSVPLDFRGNLQRILESIRVAKSQGAKLRTGPELEIPGYGCLDHHLESDTFFHSWEVVAEILNDPICKDMLVDVGMGVRHRNVRYNCRILLTYKKIFLIRPKMSLANDGLYREARHFTAWVKERTTETYYLEKVIKDITGQATVPIGDAVLSTLDTSVGCETCEELFTPSNPSTNMGLNGVEVIVNSSASHAELRKLNTRLSLIQNCTRKLGGIYVYANATGVDGEARMMFDGSSMILCNGRVLQQSTQFSLKPVEVITATIDLEEVRSYRSSISRNVQAAAQPEYPRIECDLSLSRPADEIFFSQTLKLSRGVPLKILGPMEEIYMAEAVFLWQYLTRANAGGYFLALSGGLDSATVALFVFAMANVVLQSINAGEDNTLADLRRITGEKDLTVSTPQEIVQRLLHTSFMGTQHSGDETRSRSKRLASSIGAFHSDINIDETVTAHESIVQKALDFKPRFQVEGGTAAENLAKQNIQARNRMVIAYEMAQLSTLARKRPRAGASLLVLSSANVDEALRGYLTKYDCSSGDIAPLGSISKSDARAFLAWAREKWNMPLISEFIDARPSAELTPLSAGVQDDESENEMGLTYNELSTFGVLRKVEKLGPWSCYLRLLVEWQDLGYGPLQVATKVQRFFRFYAMNRHKSTVLTPAVHMSAYNPDDNRHDLRPFLYVIDWPWQFNKIREHANALDKTLGNKSGGGSK
>XP_016238406_Exophiala_spinifera
MGKLITVASCSLNQSVIFPLRDSPSSNNLRWSLDFDGNTERILESIRQAKAAGAKLRVGPELEVCGYGCADHYLEGDLFLHCWESLATIISNPDVNDCILDIGMPVRHNNVRYNCRVIVLNKKILLIRPKMSLCEEGNYFESRWFTPWTRQRQIEDYPLEEAISSITGQRTVPFGDAVLTTIDTSVACETCEELFTPAAPHVPMGLNGVEIFTNSSGSHYELRKLQTRVSLIREATRQNGGIYVYSNQRGCSGDRLYYDGCAMIIVNGRLLAQGSQFSLNDVETITANVDIEDVRSFRVSHSRNLQAARADPYPRIHADIRLSHPPLEETGTIISPSPDIPVHYHSAAEEIQYAPAIWMWDYLRRSRTAGYFLALSGGVDSCSTAVLVYSMCSLVYDAITSPKTLPHTRELVLSDCRRVCAQEDDWTPSSPQEICSYIFHTTYMGSKNSSRETRSRAAALAKAIGAYHVDLSIDTVVSALSTLFTTVTGFTPSFTSSNAAEGLALQNIQARIRMVIAYFFAQLLPSVRKRKGNGGLLVLGSANVDEQLRGYLTKYDCSSADINPIGGISKVDLRMFLAHARDKLELPLLQSFLDATPTAELIPTTNADSHTQSDEVEMGMTYAELSVMGRLRKVHRLGPWGVFEKLLPLWTAPPPDPETIATEDHGAHSDPQYVHSVAHGESMSPRSVYEKVRKFFYYYAVNRHKQTTLTPGLHMEQYSPDDHRYDMRPFLYPAFTAQYRKMESAVQALEAREKTHGVNGA
>XP_016266160_Exophiala_oligosperma
MGKLITVASCSLNQWALDFDGNTERILESIRQAKAAGAKLRVGPELEVCGYGCADHYLEGDLFLHCWESLATIISNPDVNDCILDIGMPVRHNNVRYNCRVIVLNRKILLIRPKMALCEEGNYFESRWFTPWTRQRQIEDYPLEDAIRSITGQRTVPFGDAVLTTIDTSVACETCEELFTPAAPHVPMGLNGVEIFTNSSGSHYELRKLQTRVSLIREATRQNGGIYVYSNQRGCSGDRLYYDGCAMIIVNGRLLAQGSQFSLNDVETITANVDIEDVRSFRVSHSRNLQAAQAEPYPRIHAEIRLSHPPLEETGTIIPPSPDIPIHYHSAAEEIQYAPALWMWDYLRRSRTAGYFLALSGGVDSCSTAVLVWSMCRLVYDAITSPKTLPHTRELVLSDCRRVCAQEDDWTPSSPQEICSFIFHTTYMGSKNSSRETRTRAADLARAIGAYHLDLSIDTVVSALTTLFTTVTGFAPSFTSSNAAEGLALQNIQARIRMVIAYFFAQLLPSVRKRKGNGGLLVLGSANVDEQLRGYLTKYDCSSADINPIGGISKVDLRMFLAHARDELELPLLQSFLDATPTAELIPTTNADSHTQSDEVEMGMTYAELSVMGRLRKIHRLGPWGVFEKLLPLWTAPPPDPETIATEDHGAHSDPQYVHSVAHGESMTPRSVYEKVRRFFYYYAINRHKQTTLTPGLHMEQYSPDDHRYDMRPFLYPSFTAQYRKMEGAVKALEEREEKNQEAKAGVNGA
>XP_013314354_Exophiala_xenobiotica
MTFITVASATLPSVPLDFQGNLHRILESIRLAKSRGAKLRTGPELEIPGYGCLDHHLESDTFFHSWEVVAQILNDPVTKDMLVDVGMGVRHRNVRYNCRILLTYQKIFFIRPKMSLANDGLYREARHFTAWVKPRTVETYYLEQIIREITGQKTVPIGDAVLSTLDTSVGCETCEELFTPLNPSTNMGLNGVEVIVNSSASHAELRKLNTRLSLIQNCTRKLGGIYIYANATGVDGEARMMFDGSSMILCNGSVMKQSTQFSLKPVEVITATIDLEEVRSYRSSISRNVQGAAQPEYPRIDCDLCLSCPADEVLFSDTLQLSREISLKILDPMEEIYRAEAAYLWQYLTRASAAGYFLALSGGLDSATVALFVLGMAKVVLESINSGDDNTLADLRRITGEPNLTVKTPQDIVKRLLHTCFMAAQHSGDRTRSRAKRLAESIGAYHSDVNIDGTVAAHENIVEQALNFKPRFKVEGGSAAENLAKQNIQARNRMVIAYEMAQLSTTARKMPRAGASLLVMSSANVDEALRGYLTKYDCSSGDIAPLGSISKSDARAFLAWAREKWNMPIITEFIEARPTAELLPLSAGEQDDESEAEMGLTYDELSTFGVLRKVEKLGPWSCYLRLLVEWQDRPGFGPQQVATKVQRFFRYYAMNRHKSTVLTPSIHMSAYNPDDNRHDLRPFLYVIDWPWQFNKIRNHASALAERLAHQTA
>XP_007723712_Capronia_coronata
MLFVTVAAATLPSVPLDFAGNRDRILESIRIAKQKGATLRTGPELEIPGYGCLDHHLEGDTFLHSWEVLAEIISDPVCKDILVDLGMGVRHRNVRYNCRVLCTYKRVLLIRPKMSLANDGLYREARHFTAWPKKMQIETYYLEAIIEKVTGQHTVPIGDAILSTLDTAVGCETCEELFTPSNPSTYMGLNGCEIILNSSASHAELRKLRTRLDLISNSTRKLGGIYVYANATGVDGEARMMYDGSSMILINGKVLEQGSQFSLAPVEVIVATIDIEEVRSFRCSISRNVQAAAQPEYPRVEFDFRLCRPIDEVILSDTLKISREKELRILDPMSEIWMSTSVYLWQYLSRTNSAGFFLSLSGGLDSSTVALFVYGMARLVLQSIKAGEETTLADLRRVTGLKDLVPKTPEEIVDLLLTTCYQGTVNSSDETRSRAKRLAERLGAYHLNISIDAAVDAHQTIIQNALQFTPKYSVEGGTQAENLALQNVQARSRMVVQYSLAQLATTARKLPRAGSALLVLTSGNVDENLRGYYTKYDASSGDLAPLGSISKNDAKRFQKWARETWDLPIMTEFIEATPTAELLPLSAGVQDDESESEMGMSYEELSVFGILRRVEKLGPWSSYVRLLYQWQDRPGMSPRKIAEKVCHFFRFYSMNRHKATIITPSIHLSAYNPDDNRHDLRPFLYVVNWPYQFDKIMKHVEFLEAKQRK
>XP_007729480_Capronia_epimyces
MTFITVASATLPSVPLDFQGNLQRILESIRLAKAQGARLRTGPELEVPGYGCLDHHLEGDTFFHSWEVVAQILNDPVTKDMLVDVGMGVRHRNVRYNCRILLTYQKIFFIRPKMSLANDGLYREARHFTAWVKPRTVETYYLEQIIRDITGQKTVPIGDAVLSTLDTSVGCETCEELFTPLNPSTHMGLNGVEVIVNSSASHAELRKLNTRLSLIQNCTRKLGGIYIYANATGVDGEARMMFDGSSMILSNGRVMNQSAQYSLKPVEVITATIDLEEVRSYRSSISRNVQGAAQPDYPRIDCDLCLSCPADEVLLSNTLQLSREISLQILDPMEEIYRAEAAFLWQYLTRSNAAGYFLALSGGLDSATVALFVFGMAKVVLDSINSGDSNTLADLRRITGEPTLTVKTPQDIVKRLLHTCYMAAQHSGDLTRSRSRRLAESIGGYHSDVNIDGTVAAHEKIVEQALNFKPRFQVEGGSRAENLAKQNIQARNRMVIAYEMAQLSTTARKLPRAGASLLVMSSANVDEALRGYLTKYDCSSGDIAPLGSISKSDARAFLAWAREKWDMPIITEFIDARPTAELLPLSAGEQDDESEAEMGLTYDELSTFGVLRKVEKLGPWSCYLRLLIEWQDRPGFGPQQVATKVQRFFRYYPDWGLPSMDEMLWAWFM
>XP_009161617_Exophiala_dermatitidis
MLFVTVAAATLPSVPLDFAGNRDRILESIRIAKQKGATLRTGPEAGFLLEIPGYGCLDHHLEGDTFLHSWEVLAEIISDPVCKDMLVDLGMGVRHRNVRYNCRVLCTYKRVLFIRPKMALANDGLYREARHFTAWPKKMQVETYYLEAIIEKVTGQHTVPIGDAILSTLDTAVGCETCEELFTPSNPSTYMGLNGCEIILNSSASHAELRKLRTRLDLISNSTRKLGGIYVYANATGVDGEARMMYDGSSMILINGKVLEQGSQFSLAPVEVIVATIDIEEVRSFRCSISRNVQGAAQPEYPRVEFYFRLCRPVDEVILSDTLKISREKELRILDPMSEIWMSTSVYLWQYLTRTNSAGFFLSLSGGLDSSTVALFVHGMARLVLRSIELGEENTLADLRRVTGLPDLVPKSPEEIVNLLLTTCYQGTVNSSDETRSRAKRLAERLGAYHLDISIDEAVEAHQSIIRNALQFTPRYSVEGGTPAENLALQNVQARNRMVVQYSLAQLATTARKLPRAGSALLVLTSGNVDENLRGYYTKYDASSGDLAPLGSISKNDAKRFQRWARETWDLPIMTEFIEATPTAELLPLSAGVQDDESPTEMGMSYEELSVFGILRRVEKLGPWSSYVRLLYQWQDRPGMTPRKIAEKVMHFFRFYSINRHKATIITPSIHLSAYNPDDNRHDLRPFLYVVNWPYQFDKIITHVEFLEAKQQQLEEKK
>XP_013264301_Exophiala_aquamarina
MTFITVASATLPSVPLDFQGNLQRILESIRLAKSKGARLRTGPELEIPGYGCLDHHLEGDTFFHSWEVVAQILNDPATKDMLIDVGMGVRHRNVRYNCRILLTYQKIFFIRPKMSLANDGLYREARHFTAWVKPRTVETYYLEQVIRNITGQKTVPIGDAVLSTIDTSVGCETCEELFTPLNPSTNMGLNGVEVIVNSSASHAELRKLSTRLALIQNCTRKLGGVYIYANATGIDGEARMMYDGSSMILSNGRVMNQSTQFSLKPVEVITATIDLEEVRSYRSSISRNVQGAAQPEYPRIECDLSLSYSSDDILLSDTLKLSREISLKILDPMEEIYRAEAAFLWQYLTRANAAGYFLALSGGLDSATVALFIFGMAKVVLQHINAGDSTVLADLRRVTGEPNLTVKTPQEIVKRLLHTSYMATQHSANHTRSRSKRLSEKIGAYHSDINIDATVEAHEKIVEQALNFKPRFRVEGGSAAENLAKQNIQARNRMVIAYEASETFNTTARKLPRAGASLLVVSSGNVDEALRGYLTKYDCSSGDIAPLGSISKSDAKAFLAWAREKWDLPIITEFIDARPSAELTPLSAGEQDDESESEMGMTYDELSTFGVLRKVEKLGPWSCYLRLLVEWRDRPGFGPQEVATKVQRFFRYYALNRHKSTVLTPSVHMSAYNPDDNRHDLRPFLYIIDWPWQFNKIRNHANALVERLAAEGSRK
>XP_016224036_Exophiala_mesophila
MALVTVAAATIISAPLDFLGNRNRILESIRIAKDKGATLRTGPELEIPGYSCLDHHLEGDTFLHSWEVLADIISDEVCKGMLIDLGMGVRHRNVRYNSRVLCTYRKIFCIRPKMALANDGLYREARHFTAWSKPREVETYYLESALQQITGQKTVPIGDMILSTRDTAVTCESCEELFVPLNPSIFTGLNGAEITLNSSASHAELQKLRARLELIANSTRKLGGIYIYANATGVDGEARMLHDGSSMVIQNGEVLAQGSQFSLAPVEVTVATVDIEKVRSYRSSISRNVQAARQPDFPRVECDLVLSHPAEEIWLSNQPEISHPRQLKILDPMEEIYASTAVFLWQYLTRTNSAGFFLALSGGLDSASVALFVFGMARLVMISIKNGETTTLEDLRRVTGDKSFTPTKPQEIVSRLLHTCYMGTVNSSKETESRSKRLSETLGAYHSNITIDETVTAHEAMVQKALNFQPKYMIEGGSPSENLARQNIQARSRMVISYSLAQLSTTARKMPRAGSALLVLGSGNVDENLRGYYTKYDASSADIAPLGSISKNDAKAFQRWARREWDLPILTEFLEATPTAELLPLSAGVQDDESDSEMGMTYAELSVFGILRKVEKLGPWSAYLRLLSEWRDREGYGPRQIAEKVFKFYSTQALNRHKTTVITPSVHLSPYDPDDNRFDLRPFLYAVQWPWQFNKIRAHVARLEERLAQQEEKKEEDDDDVDP
>XP_013269464_Rhinocladiella_mackenziei
MALVTVAAATLPSVPLDFLGNRDRILESIRIAKEKGATLRTGPELEIPGYSCLDHHLEGDTFLHSWEVLADIISNEVCQGMLIDLGLGVRHRNVRFNARVLCTYRKIFCIRPKMALANDGLYREARYFTAWCKSREVETYYLETALQRVTGQTTVPIGDMILSTRDTAVTCESCEELFVPLNPSIFTGLNGAEITLNSSASHAELQKLRARLELISNSTRKLGGIYIYANATGVEGEARMLHDGSSMVIQNGEVLAQGNQFSLAPVEVTVATVDIEKVRSYRSSISRNVQAARQPDFPRVECDLVLSHPAQDIWLSNQPEISRPIELRIMNPMEEIHSSTAVYLWQYLTRTNSAGFFLALSGGLDSATVALFVYGMARLVLSSISAGEETTLRDLKRVTGDENFAPTKPQDIVSRLFHTCYMGTVNSSKETEGRAKMLAETIGAYHSNITIDETVAAHEAMVEKALSFRPKYAVEGGSQSENLARQNIQARSRMVIAYSLAQLSTTARNLPRAGSALLVLGSGNVDENLRGYFTKYDASSADIAPLGSISKNDAKAFQRWAREKWDLPILTEFLQATPTAELLPLSAGVQEDESESEMGMTYEELSIFGIMRKVDKLGPWSAYLRLLSEWKDRPGYGPRQIAEKVFRFYRSYSINRHKSTVITPSMHLSPYDPDDNRYDLRPFLYVVHWPWQFGKIRSHVEQLEEKLAEKK
>XP_018001851_Phialophora_attinorum
MGRLVTLATCSLNQWVLDWTGNADRIIESVRRAKAAGATLRVGPELEITGYGCLDHFLESDTFLHSWEMLARIIEHPDCQDIIVDVGMPVRHRNCRYNARVIFYNKKIILIRPKSSLANDGNYREMRYFTPWLKERYTEDYYLESVVSDITGQLIVPFGDAIISTRDTCFAAETCEELFTPNPPHISLGLDGCEIFTNSSGSHFEIRKILRRLTLIREATQQNKGIYLYANQQGCDVVAQGSQFSLNDVEVVTATIDLEEVRAARFAPSRGMQAQKQEPYPRLNINVALSQPKAGPSPMDIGPSPEIELRSSTPPEEIAQCCAMWLWDYLRRCGGAAGYFIALSGGIDSCATATLVFSMCRMVHSAIHSSSTDPTTRAQVIADCRRVCDQADDADWLPNSPQDICSRIFHTSFMGTVNSSTETRTRAKHLANAIGAYHIDCDIDSIVSALTTFFTTVTRFTPRFKQHGGSPTLLALQNIQARLRMVVSYFFAQLLPTVRQRKSGGGLLVLGSANVDEQLRGYLTKYDCSSADINPIGGISKTDLKAFIAYAEEAFELPILREFLDATPTAELEL
>NP_587771_Schizosaccharomyces_pombe
MERYVTIASCQLNQWAMDFEGNRLRIIDSIKEAKRQNASLRVGPELEVTGYGCEDHFLESDTYYHSWEMLCSIIHDPDCQDILLDIGMPVMHKAMRHNCRILALNGKILLIRPKIWLCDDGNFRESRWFTPWLRPRVVETHYLPTFVAKSLNQTTVPIGDAILQCNETVVGVETCEELFTPNSPHIDMALDGVEIFINASGSHHELRKLTTRVNLIQNATEKCGGIYLYSNQRGCDGGRLYYDGSSMIFANGKMLAQGHQFSLKDVEVISATVDVDTVRSYRFQPSHGIQGVTRPSYERIHVNFSLSSYQQDYDIYRKPTDPIEVTIPLPEEEITFGPACWLWDYLRRSHAAGFFLPLSGGLDSCSTAVLVYSMCRIVCKAMEEDDAQVLSDVRRIVGDPSYSSTDPKKLLNHLFYTAFMGSEHSSKETRSRAKELSSLIGSYHTDVNIDTMTSAVVKLFALVTGKTPQFRSNGGTNAENLALQNIQARSRMLLGYLFAQLLPWVRGYSGSLLVLGSSNVDECLRGYLTKYDCSSADINPIGGISKTDLKSFLRYAKEALDLPILQEFLDATPTAELEPTTESYVQSDEADMGMTYAELSVFGRLRKISKCGPYSMFTQLMHQWGDRLSPSQVAEKVKRFFHYYGINRHKMTTLTPSYHAETYGVDDNRYDLRQFLYPSWTWQNKKIDALASKFEQHQRK
```
