## Supplementary material for "Coding Sequence Insertions in Fungal Genomes are Intrinsically Disordered and can Impart Functionally-Important Properties on the Host Protein": fasta protein sequences: XP_722518.1_blasthits_fa.txt

```
>XP_722518_Candida_albicans
MPSDKNWKFSQCFGDKGDIENITEADIISTVEFDHTGDFLATGDKGGRVVLFERAETKPKQGCEYKFFTEFQSHDAEFDYLKSLEIEEKINKIKWLKSGNDSLYLLSTNDKTIKLWKIQERQIKLVSENNLNGSTHLPSTDIGISSLKLPQLQLHDKLISAQPKKIYANAHAYHINSISVNSDQETYLSADDLRINLWNLGIADQSFNIVDIKPANMEELTEVITSAEFHPSQCNLFMYSSSKGTIKLSDMRSNSLCDSHAKIFEEYLDPSSHNFFTEITSSISDVKFSHDGRYIASRDYMTVKIWDLAMENKPLKTIDVHEHLRERLCDTYENDAIFDKFEVQFGGDNKSVMTGSYNNQFVIYPNAVNKGGNDKPKSVFKNNTNKRKKNGYRGRDDDDDEDNNNDDDDDDDDDDDDEDNQFDKEVPVSKNSPSSQLDYYDDDDEPEKITLQADKSAFKSKKISPHTVSGRMMSGVGGNIGRDFEDVDFKKSVLHLSWHPKENSVAIAATNNLYLFSTL
>XP_002418126_Candida_dubliniensis
MPSDKNWKFSQCFGDKGDIENITEADIISTVEFDHTGDFLATGDKGGRVVLFERNQTKKKQSCEYKFFTEFQSHDAEFDYLKSLEIEEKINKIKWLKSGNDSLYLLSTNDKTIKLWKIQERQIKLVSENNLNGLTHLPSADIGISSLKLPQLQLHDKLISAQPKKIYANAHAYHINSISVNSDQETYLSADDLRINLWNLGIADQSFNIVDIKPANMEELTEVITSAEFHPSQCNFFMYSSSKGTIKLSDMRSNSLCDSHAKIFEEYLDPSSHNFFTEITSSISDVKFSHDGRYIASRDYMTVKIWDLAMENKPLKTIDVHEHLRERLCDTYENDAIFDKFEVQFSGDNKSVMTGSYNNQFVIYPNAVNTGGDHKPKSVSKNNTNKRKKNGYRGRDDDDDDNNNDDDDDDDDDDDDDDDDNQFDKEVPVSKNSPSSQLDYYDDEDEPEKITLQADKSAFKSKKISPHTVSGRMMSGVGGNIGRDFEDVDFKKSILHLSWHPRENSVAIAATNNLYIFSTL
>XP_002546945_Candida_tropicalis
MSSDETWKFSQCFGDKGDIENITEADIISTVEFDHTGDFLATGDKGGRVVLFERNQSKKKQSCEYKFFTEFQSHDAEFDYLKSLEIEEKINKIKWLKSANDSLCLLSTNDKTIKLWKIQERQIKLVSENNLNGLNHLPSSNIGIESLKLPQLQLHDKLISAQPKKIYANAHAYHINSISVNSDQETYLSADDLRINLWNLGIADQSFNIVDIKPANMEELTEVITSAEFHPLQCNLFMYSSSKGTIKLSDMRSNSLCDSHAKIFEEYLDPSSHNFFTEITSSISDVKFSHDGRYIASRDYMTVKIWDLAMENKPIKTIDVHEHLRERLCDTYENDAIFDKFEVQFGGDNKSVMTGSYNNQFVIYPNAVNTGNDDKPKFKSAFKNSSKRSKKNGFSTRTTDDDDDDDDDDDDEEADDEFDEEVPATKNSPGSQLEDDDEQEEIILQADKSAFKSKKSGQHPMRRRMTSGVGSNLGREFDDVDFKKSILHLSWHPRENSVAIAATNNLYIFSTL
>XP_003866532_Candida_orthopsilosis
MTQDETWKFSQCFGDKGDIENITEADIISTVEFDSTGDFLATGDKGGRVVLFERSHNKKKQGCEYKFFTEFQSHDAEFDYLKSLEIEETINKIKWLKSGTDALYLLSTNDKTIKLWKIQERQIKLVSANNLNGSNHFPNESGGGGAIGSISALKLPQLELHDKLISAQPKKIYSNAHAYHINSISVNSDQETFISADDLRINLWNLGIADQSFNIVDIKPTNMEELTEVITSAKFHPTQCNLFMYSSSKGTIKLSDMRSNSLCDTHAKIFEEYSDPSSHNFFTEITSSISDVEFSANGRYIASRDYMTVKIWDLAMENKPVKTINVHEHLRDRLCDTYENDSVFDKFEVQFSGDSRSVMTGSYNNKFMIYPNVTSGEDSKTFRASSSKSKKKSKGERAGGDEDGVDNDDDDDDDEEEDNDDEFDQLDSPPNNKNSPISQLEDEDDQDEIILQADKSAFKSKKTGHHSSRRRMMSGGVSNLGRDYDDIDFKKNILHLSWHPKENSVAIAATNNLYIFSTL
>XP_001528400_Lodderomyces_elongisporus
MAADETWKFSQCFGDKGDIDNITEADIISTVEFDSTGDYLATGDKGGRVVLFERNQSKKKQSCEYKFFTEFQSHDAEFDYLKSLEIEETINKIKWLKSGTNALYLLSTNDKTIKLWKIQERQIKLVSENNLNGMSHYSSAEGITSLKLPQLQVHDKLISAQPKKIYSNAHAYHINSISVNSDQETYLSADDLRINLWNLGISDQSFNIVDIKPTNMEELTEVITSAKFHPLQCNLFMYSSSKGTIKLSDMRSNSLCDTHAKIFEEYLDPSSHNFFTEITSSISDVEFSHDGRYIASRDYMTVKIWDLAMENKPVKTINVQEHLRERLCDTYENDAIFDKFEVQFSGDNRSVMTGSYNNNFMIYPNAVPHGGEAKPIHKLVQKKKGGKRSRGGRRRGGDDDDDDDDDEEEEEDDDDGRDRNDNDNDGDDDNDSDELDNEIPPNSKNSPSSQFEDEEDQEEIILQADKSAFKSKKSGQHPMRRRMMSGVGTSNNGRDFDDVDYKKNILHLSWHPRENSVAIAATNNLYIFSTL
>XP_007374744_Spathaspora_passalidarum
MTQDEVWKFSQCFGDKGDIENITEADIISTVEFDHTGDFLGTGDKGGRVVLFERNQSKKKSSCEYKFFTEFQSHDAEFDYLKSLEIEEKINKIKWLRSSNNSLYLLSTNDKTIKLWKIVERQIKLVAENNLNGSSHLPNSNFNISSLKLPQLQVHDKLITAQPKKIYSNAHAYHINSISINSDQETYLSSDDLRINLWNLNIADQSFNIVDIKPTNMEELTEVITSAEFHPLHCNLFMYSSSKGTIKLSDMRTNSLCDSHVKIFEEYLDPSSHNFFTEITSSISDVKFSHDGRYIVSRDYMTVKIWDLAMENKPIKTINVQEHLRERLCDTYENDAIFDKFEVQFGGDNKSVMTGSYNNNFMIYPNAVSGNSGSPTSSSTMSTGKPLFKTNSFKKKKKKPEYEDDDDDDSDDEDQSDAQVPPNKNSPNSQLDDEEDQEEIVLQADKSAFKSKKSGHHPMRRRMMSGVGNSLTGGDFDDIDFKKSILHLSWHPRENSVAIAATNNLYIFSTL
>XP_043050183_Scheffersomyces_spartinae
MATPYDSSNHQWKFSQCFGDKGDVENITEADIISTVEFDSTGDFLATGDKGGRVVLFERNHSKKKDSCEYKFYTEFQSHDAEFDYLKSLEIEEKINKIKWLNSANNAKFLLSTNDKTIKLWKIMERLIKLVSENNLNGLSQLPASASSITNLKLPQLQVHDKLISAQPKKIYSNAHAYHINSISVNSDQETFLSSDDLRINLWNLNIADQSFNIVDIKPTNMEELTEVITSAEFHPNHCNLFMYSSSKGTIKLLDMRANSLCDAHAKVFEEYLDPASHNFFTEITSSISDVKFSHDGRYIVSRDYMTVKIWDLAMENKPIKTINVHDSLRDRLCDTYENDAIFDKFEVQFSGDNKSVMTGSYNNHFMIYPNAINSSADSGRKTNKGKDGPIFNTSSFVGKHKRNANSSEDSDVDDDDDDDDDESSPPGVDNYPNSPNTNHPDEEDQEEIILQADKSAFKSKKIGSGHNGMKRRMMNGSNSGSNSLNEFDNMDFKKSILHLSWHPRENSVAIAATNNLYIFSTL
>XP_001383449_Scheffersomyces_stipitis
MTIEESWKFSQCFGDKGDIENITEADIISTVEFDHTGDFLATGDKGGRVVLFERNQSKKKSNCEYKFFTEFQSHDAEFDYLKSLEIEEKINKIKWLRSSNNSLYLLSTNDKTIKLWKVMERQIKLVNENNLNGLNHLPSKNITINNLKLPQLQLHDKLISAQPKKIYSNAHAYHINSISVNSDQETYLSSDDLRINLWNLNIADQSFNIVDIKPTNMEELTEVITSAEFHPNHCNLFMYSSSKGTIKLSDMRSNSLCDTHAKIFEEYLDPSSHNFFTEITSSISDVKFSHDGRYIVSRDYMTVKIWDLAMENKPIKTINVHEHLRERLCDTYENDAIFDKFEVQFSGDNKSVMTGSYNNNFMIYPNAINANNSPQQTAAPVKMPSFNTNSFKKKKNRHDEEDEEDEEADEAKETHTSPLEDDDDQEEIILQADKSAFKSKKSGHSTMRRRLMSGVGTNNASDFDDIDFKKSILHLSWHPRENSVAIAATNNLYIFSTL
>XP_020062398_Suhomyces_tanzawaensis
MTMEESWKFSQCFGDKGDIENITEADIISTVEFDHTGDFLATGDKGGRVVLFERNQSKKKQSCEYKFFTEFQSHDAEFDYLKSLEIEEKINKIKWLRSSNNSLFLLSTNDKTIKLWKIMERQIKLVSENNLSSISTTSSNNPSLSLSSLKLPKLQLHDKLISAQPKKIYSNAHAYHINSISVNSDQETYLSSDDLRINLWNLGISDQSFNIVDIKPVNMEELTEVITSSEFHPNHCNLFMYSSSKGTIKLSDMRSNSLCDSHAKVFEEYLDPASHNFFTEITSSISDVKFSQDGRYIVSRDYMTVKVWDLAMESKPIKTINVHEHLRERLCDTYENDAIFDKFEVQFSGDNKSIMTGSYNNNFMIYPDAVGGSSSAAPSKLPNFNTSSFNKKKSVDDSDDEEDNESPPSNETYPQSPNSNVDEDDQEEIILQADKSAFKSKKSANNGSTMRRRMMSGVGTAGNDRDFDDIDFKKSILHLSWHPKENSVAIAATNNLYIFSTL
>XP_020078399_Hyphopichia_burtonii
MTMDNSWKFSQCFGDKGDIENITEADIISTVEFDHTGDFLATGDKGGRVVLFERNPSKKKQNCEYKFFTEFQSHDAEFDYLKSLEIEEKINKIKWLRSYNNSLYLLSTNDKTIKLWKIMERQVKLVSENNLNGGLPNNSKISIDELKLPKLSLHDKLISAQPKKIYSNAHAYHINSISINSDQETYLSSDDLRINLWNLGIADQSFNIVDIKPTNMEELTEVITSSEFHPSHCNLFMYSSSKGTIKLSDMRSNSLCDSHSKIFEEYLDPASHNFFTEITSSISDVKFSHDGRYIVSRDYMTVKIWDLAMELKPIKTINVHEHLRDRLCDTYENDAIFDKFEVQFSGDNKSVMTGSYNNNFMIYPNAVNSNFNKTNDSNKTNNNKHNNFNSNTTTNKKDDNSVDDDDDNSDDDDDDVDSPPTDGVSYPQSPNSQFENDEEQEEIILQADKSAFKLKKSNNSGSMRRRMMSGVGTSNPGGDFDNIDFKKSILHLSWHPRENSVAIAATNNLYIFSTL
>XP_015467293_Debaryomyces_fabryi
MTMEDTWKFSQCFGDKGDIENITEADIISTVEFNDQGDFLATGDKGGRVVLFERNQSKKKQSCEYKFYTEFQSHDAEFDYLKSLEIEEKINKIKWLKSSNNLCLLSTNDKTIKLWKILEKQVKMVSENNLNGSSNLPLTASTISNLKLPKMTLHDKLILAQPKKIYSNAHAYHINSISVNSDQETYLSSDDLRINLWNLGISDQSFNIVDIKPTNMEELTEVITSAEFHPSHCNLFMYSSSKGTIKLSDMRSNSLCDTHSKNFEEYLDPASHNFFTEITSSISDVKFSHDGRYIVSRDYMTVKIWDLAMELKPVKTINVHEHLRDRLCDTYENDAIFDKFEVQFSGDNKSIMTGSYNNNFMIYPNAVNDTHSKPSKSFSSTKFNTSSFSKNKSNQQKDDDDSDDDDDDVASPPMDSETFPQSPSSQLDDDDQEEIVLKADKSAFKSKKLGNTGSMTRRLMSGVGSGSNAGDFDNIDFKKSILHLSWHPRENSVAIAATNNLYIFSTL
>XP_457167_Debaryomyces_hansenii
MTMEDTWKFSQCFGDKGDIENITEADIISTVEFNDQGEFLATGDKGGRVVLFERNQSKKKQSCEYKFYTEFQSHDAEFDYLKSLEIEEKINKIKWLKTSNNLCLLSTNDKTIKLWKISEKQVKLVSENNLNGSSNLPSSASNISNLKLPKMTLHDKLISAQPKKIYSNAHAYHINSISVNSDQETYLSSDDLRINLWNLGISDQSFNIVDIKPTNMEELTEVITSAEFHPSHCNLFMYSSSKGTIKLSDMRSNSLCDTHSKNFEEYLDPASHNFFTEITSSISDVKFSHDGRYIVSRDYMTVKIWDLAMESKPVKTINVHEHLRDRLCDTYENDAIFDKFEVQFSGDNKSIMTGSYNNNFMIYPNAVNDTQSKPSKPFSSTKFNTTSFGKNKSNQQKDDDDSDEDDDDVASPPMDSETFPQSPGSQLDDDDQEEIVLKADKSAFKSKKLGNTGSMTRRMMSGVGSGSNAGDFDNIDFKKSILHLSWHPRENSVAIAATNNLYIFSTL
>XP_006689993_Yamadazyma_tenuis
MTVNETWKFSQCFGDKGDIENLTEADVISTVEFNHDGNFLATGDKGGRVVLFERNHSKNSNCEYKFFTEFQSHDAEFDYLKSLEIEEKINKIKWIKSYNDSLYLLSTNDKTIKLWKIMERNVKLLYQNNLNGADHLPASGLNLSSLKLPKMTVHDKLISAQPKKIYSNAHAYHINSISVNSDQETYISSDDLRINLWNLGISDQSFNIVDIKPSNMEELTEVITSAEFHPSHCNLFMYSSSKGTIKLNDMRSNSLCDSHSKIFEEYLDPASHNFFTEITSSISDVKFSHDGRYIVSRDYMTVKIWDLAMESKPIKTINVHEHLRDRLCDTYENDAIFDKFEVQFGPDNKSIMTGSYNNNFMIYPNSINGDSSYGSMKPIKMKKRGRTVGEPEDDEDDDEEGDDDEEDEEDDDEEPQSPAADGGFPESPTSSHLDDDQQEEIVLQADKSAFKTKKMGSNNGMMRRRMMTNGSDLSNDFDNIDFKKSILHLSWHPRENSVAIAATNNLFIFSTL
>XP_001484318_Meyerozyma_guilliermondii
MEELTEVITSAEFHPNHCNLLMYSSSKGTIKLSDMRSNSLCDSHAKVFEEYLDPASHNFFTEITSSISDVKFSHDGRYIVSRDYMTVKIWDLAMELKPVKTINVHEHLRDRLCDTYENDAIFDKFEVQFSGDSKSVMTGSYNNSFMIYPNIVNGGSEIKTKMNRRKEDVFDEDDDDEDNDVESPGLPTDAYPQSPSSQMGDEEQEEIILQADKSAFKSKKMGNSGTRRRLMSGVGSGGNDFDNIDFKKSILHLSWHPREDSVAIAATNNLYIFSTL
>XP_018713627_Metschnikowia_bicuspidata
MTMDHKWKFSQCFGDKGDIENITEADIISTVEFDSTGQFLATGDKGGRVVLFERNAAKSAACEYKFFTEFQSHDAEFDYLKSLEVEEKINKIKWLQSANNALYLLLTNDKTIKLWKVLERRVKLVSENNLNGQAHLPSSQFLVGDLRLPKMTFHDKLILAQPKKIYLNAHAYHINSISVNLDQETYLSLDDLRINLWNLDIPDQLFNIVDIKPANMEELTEVITSAEFHPRHCNLFMYSLSKGTIKLADMRLNSLCDAHAKLFEEYLDPALHNFFTEITSSISDVKFSHDGRYVVSRDYMTVKIWDLAMELKPLRTINVHEGLRDRLCDTYENDAIFDKFEVQLSGDNKSVMTGSYNNNFMIYPSAVGAAPAAAPKPAFGATDDDDDDVSDHDGDGESPPAPAHYPHSPHSPYADDEPQDEIVLQADKSAFKLKKLPGEPAARRRLMSGVGLGDHSDFIDFKKSILHLSWHPQENSVAIAATNNLYIFLAL
>XP_002617644_Clavispora_lusitaniae
MTVDHNWKFSQCFGDKGDIENITEADIISTVEFDGNGTFLATGDKGGRVVLFERNASKKNSCEYKFFTEFQSHDAEFDYLKSLEVEEKINKIKWLKSSNNSLYLLSTNDKTIKLWKIMERQVKLVSETNLNGMDHLPSNKFTIADLKLPKMTFHDKLISAQPKKIYSNAHAYHINSISVNSDQETYLSSDDLRINLWNLEIPDQSFNIVDIKPTNMEELTEVITSAEFHPQHCNLFMYSSSKGTIKLSDMRSNSLCDTHARVFEEYLDPASHNFFTEITSSISDVKFSHDGRYIVSRDYMTVKIWDLAMESKPVKTINVHEHLRDRLCDTYENDAIFDKFEVQFSGDNRSVMTGSYNNNFMIYPNAVGPHTDSAKAKDFSSISFKDTLKKKRLDDDDEDSDDDDDVDTPPAGRDYPQSPNLENDEEQEEIILQADKSAFKSKKVGHGDQTTRRRLMSGVGTGDHNDYI
>XP_025342126_Candida_haemuloni
MDHNWKFSQCFGDKGDIENITEADIISTVEFDSTGTFLATGDKGGRVVLFERNGNKKNSCEYKFFTEFQSHDAEFDYLKSLEVEEKINKIQWLRSSNNSLYLLSTNDKTIKLWKIMERQVRLVSENNLNGMDHLPSGKTNVGDLKLPKMTFHDKLISAQPKKIYSNAHAYHINSISVNSDQETYLSSDDLRINLWNLDISDQSFNIVDIKPTNMEELTEVITSAEFHPQHCNLFMYSSSKGTIKLSDMRSNSLCDTHAKIFEEYLDPASHNFFTEITSSISDVKFSQDGRYIVSRDYMTVKLWDLAMERKPVATINVHEHLRDRLCDTYENDAIFDKFEVQFGGDNRSVMTGSYNNNFMIYPNAVNSSNSTLNSNKQGLDLSSFSLKKGGQRGSDDEDKNGAQNNDDDDDDDSEEDAKLFAPPGQGFPQSPKPGDDEQEEIILQADKSAFKSKKSGQEGTTRRRMMSGVGSGGVDNDYIDFKKSILHLSWHPQENSVAIAATNNLYIFSTL
>XP_024714933_Candida_pseudohaemulonis
MDHNWKFSQCFGDKGDIENITEADIISTVEFDSTGTFLATGDKGGRVVLFERNGSKKNSCEYKFFTEFQSHDAEFDYLKSLEVEEKINKIQWLRSLNNLLYLLSTNDKTIKLWKIMERQVRLVSENNLNGLDHLPSGKTNVGDLRLPKTTFHDKLILAQPKKIYSNAHAYHINSISVNSDQETYLSLDDLRINLWNLDISDQSFNIVDIKPTNMEELTEVITSAEFHPQHCNLFMYSLSKGTIKLLDMRSNSLCDTHAKIFEEYLDPASHNFFTEITSSILDVKFSHDGRYIVSRDYMTVKLWDLAMERKPVATINVHEHLRDRLCDTYENDAIFDKFEVQFGGDNRSVMTGSYNNNFMIYPNAVNANASGNAGKGLDMSLFSLKKGQRESDDEGKNGAQNNDDDDDDDDDDSEEDAKLFAPPGQGFPQSPKPGEDEQEEIILQADKSAFKSKKSGQDGTTRRRMMSGVGSGSVDNDYIDFKKSILHLSWHPQENLVAIAATNNLYIFSTL
>XP_025335546_Candida_duobushaemulonis
MDHNWKFSQCFGDKGDIENITEADIISTVEFDSTGTFLATGDKGGRVVLFERNGSKKNSCEYKFFTEFQSHDAEFDYLKSLEVEEKINKIQWLRSSNNSLYLLSTNDKTIKLWKIMERQVRLVSENNLNGLDHLPSGKTNVGDLRLPKTTFHDKLISAQPKKIYSNAHAYHINSISVNSDQETYLSSDDLRINLWNLDISDQSFNIVDIKPTNMEELTEVITSAEFHPQHCNLFMYSSSKGTIKLSDMRSNSLCDTHAKIFEEYLDPASHNFFTEITSSISDVKFSHDGRYIVSRDYMTVKLWDLAMERKPVATINVHEHLRDRLCDTYENDAIFDKFEVQFGGDNRSVMTGSYNNNFMIYPNAVNANSSGNSGKGLDMSSFSLKKGQRESDDEGKNGAQNHDDDDDDDDDDSEEDAKLFAPPGQGFPQSPKPGEDEQEEIILQADKSAFKSKKSGQDGTTRRRMMSGVGSGSVDNDYIDFKKSILHLSWHPQENSVAIAATNNLYIFSTL
>XP_028892548_Candida_auris
MDHNWKFSQCFGDKGDIENITEADIISTVEFDSTGTFLATGDKGGRVVLFERNGNKKNSCEYKFFTEFQSHDAEFDYLKSLEVEEKINKIQWLRSSNNSLYLLSTNDKTIKLWKIMERQVRLVSENNLNGMDHLPSGKINVADLKLPRMTFHDKLISAQPKKIYSNAHAYHINSISVNSDQETYLSSDDLRINLWNLDISDQSFNIVDIKPTNMEELTEVITSAEFHPQHCNLFMYSSSKGTIKLSDMRCNSLCDSHAKIFEEYLDPASHNFFTEITSSISDVKFSHDGRYIVSRDYMTVKLWDLAMERKPVATINVHEHLRDRLCDTYENDAIFDKFEVQFGGDNRSVMTGSYNNNFMIYPNAVGSSSQTLSSSGPALDMSSFSLKRGGQKNSDDEDNKNGPRHHDDEHDDDDDDDSEQEDKLFAPPGEGFPQSPKQGEDEQEEIILQADKSAFKSKKLGHGEGTTRRRMMSGVGSGGVDNDYIDFKKSILHLSWHPQENSVAIAATNNLYIFSTL
>NP_011325_Saccharomyces_cerevisiae
MAQNNFDFKFSQCFGDKADIVVTEADLITAVEFDYTGNYLATGDKGGRVVLFERSNSRHCEYKFLTEFQSHDAEFDYLKSLEIEEKINEIKWLRPTQRSHFLLSTNDKTIKLWKVYEKNIKLVSQNNLTEGVTFAKKGKPDNHNSRGGSVRAVLSLQSLKLPQLSQHDKIIAATPKRIYSNAHTYHINSISLNSDQETFLSADDLRINLWNLDIPDQSFNIVDIKPTNMEELTEVITSAEFHPQECNLFMYSSSKGTIKLCDMRQNSLCDNKTKTFEEYLDPINHNFFTEITSSISDIKFSPNGRYIASRDYLTVKIWDVNMDNKPLKTINIHEQLKERLSDTYENDAIFDKFEVNFSGDSSSVMTGSYNNNFMIYPNVVTSGDNDNGIVKTFDEHNAPNSNSNKNIHNSIQNKDSSSSGNSHKRRSNGRNTGMVGSSNSSRSSIAGGEGANSEDSGTEMNEIVLQADKTAFRNKRYGSLAQRSARNKDWGDDIDFKKNILHFSWHPRENSIAVAATNNLFIFSAL
>XP_018222057_Saccharomyces_eubayanus
MAQNNFDFKFSQCFGDKADIVVTEADLITAVEFDYTGNYLATGDKGGRVVLFERSNSRHCEYKFLTEFQSHDAEFDYLKSLEIEEKINEIKWLRPTQRSHFLLSTNDKTIKLWKVYEKNIKLVSQNNLTEGVTFEKKGKSDNHNSRGGSVKAVLSLQSLKLPQLSQHDKIIAATPKRIYSNAHTYHINSISLNSDQETFLSADDLRINLWNLDIPDQSFNIVDIKPTNMEELTEVITSAEFHPQECNLFMYSSSKGTIKLCDMRQNSLCDNKTKTFEEYLDPINHNFFTEITSSISDIKFSPNGRYIASRDYLTVKIWDVNMDNKPLKTINIHEQLKERLSDTYENDAIFDKFEVNFSGDSSSVMTGSYNNNFMIYPNVVTSGDNDNGIVKTFDENNALNSNSSNSNNSNKNNNNSIQNKDSSSSSSSHKRRSNGRNTSMVGSSNSSRSSIAGGEAASAEDPGTEMNEIVLQADKTAFRNKRYGSLAQRSARNKDWGDDIDFKKNILHFSWHPRENSIAVAATNNLFIFSAL
>XP_033766188_Saccharomyces_paradoxus
MAQNNFDFKFSQCFGDKADIVVTEADLITAVEFDYTGNYLATGDKGGRVVLFERSNSRHCEYKFLTEFQSHDAEFDYLKSLEIEEKINEIKWLRPTQRSHFLLSTNDKTIKLWKVYEKNIKLVSQNNLTEGVTFAKKGKPDNHNNRGGSVRAVLSLQSLKLPQLSQHDKIIAATPKRIYSNAHTYHINSISLNSDQETFLSADDLRINLWNLDIPDQSFNIVDIKPTNMEELTEVITSAEFHPQECNLFMYSSSKGTIKLCDMRQNSLCDNKTKTFEEYLDPINHNFFTEITSSISDIKFSPNGRYIASRDYLTVKIWDVNMDNKPLKTINIHEQLKERLSDTYENDAIFDKFEVNFSGDSSSVMTGSYNNNFMIYPNVVTSGDNDNGIVKTFDEHNTPNSNSNKNIHNSIQNKDSSSSGNSHKRRSNGRNTSMVGSSNSSRSSIAGGEGANAEDSGTEMNEIVLQADKTAFRNKRYGSLAQRSARNKDWGDDIDFKKNILHFSWHPRENSIAVAATNNLFIFSAL
>XP_003674903_Naumovozyma_castellii
MPRDNYNFKFSQCFGDKADIIVTEADIITAVEFDHTGDYLATGDKGGRVVLFERNKANKHCEYKFLTEFQSHDAEFDYLKSLEIEEKINQIKWLRPTQRSHFLLSTNDKTIKLWKVYEKNIKLVSENNLDTTTTSTKNLPSLSLQNLKLPQLSQHDKIIAAAPKRIYSNAHTYHINSISTNSDQETFISADDLRINLWNLDIPDQSFNIVDIKPTNMEELTEVITSAVFHPQDCNLFMYSSSKGTIKLCDMRQNALCDYKTKTFEEYMDPISHNFFTEITSSISDVKFSPNGRYIASRDYLTVKIWDINMDNKPIKTINVHDQLKERLSDTYENDAIFDKFEVNFSGDSTSIMTGSYNNNFMIYPNVINTDANDTTGIVKTFSQDSKNDLFNNYNDGNFKSASPNNNTNNNNNNNSKRKSNSKGTNTTDKNNNNNEIVLQADKTVFKNKRSSSLSSRSTKGKDWSNGVDFKKSILHFSWHRRENSIAVAAINNLFIFSAL
>XP_003668469_Naumovozyma_dairenensis
MSRDDYHFKFSQCFGDKADIVVTEADIITAVEFDHTGDFLATGDKGGRVVLFERNKNNKHCEYKFLTEFQSHDAEFDYLKSLEIEEKINQLKWLRSSNQRSHFLLSTNDKTIKLWKVYEKNIKLVSENNLSMENDITKGKSSSNSHTLSLQNLKLPRLSQHDKIIAAAPKRIYSNAHTYHINSISTNSDQETFISADDLRINLWNLDIPDQSFNIVDIKPNNMEELTEVITSAEFHPQQCNLFMYSSSKGTIKLCDMRQNALCDFKTKTFEEYTDPISHNFFTEITSSISDVKFSPDGRYIASRDYLTVKIWDVNMNNKPLKTINVHDELKERLSDTYENDAIFDKFELNFSGDSSSIMTGSYNNNFMIYPNVVKTAQDENNGIVKNFDENYTTNNSNNIFKKNLPYGNNSNNSNSKRGKNNSKGGGGETEKERNSTKTPDEIILKADKTVFKNKRSSSLLSKSSRNKEWSNDIDFKKSILHFSWHPRENSISVAATNNLFIFSAL
>XP_003956423_Kazachstania_africana
MSQDNYNFKFSQCFGDKADIVVTEADIITASEFDHTGNYLATGDKGGRVVLFERNNNKHCEYKFLTEFQSHDAEFDYLKSLEIEEKINQIKWLKPIQKSHLLLSTNDKTIKLWKIYEKNIKLVSENNLSETHNNKDKKISLQNLKLPQLSNHDKIIAASPKRIYSNAHTYHINSISPNSDQETFISADDLRINLWNLDLPDQSFNIVDIKPANMEELTEVITCAEFHPIHCNYFMYSSSKGTVKLCDMRENSLCDNKAKVFEEYVNPINHNFFTEITSSISDIKFSPNGRYIASRDYLTVKIWDVNMNNKPIKTINIHEQLKERLSDTYENDAIFDKFEIEFSGDSSSLMTGSYNNTFMIYPNVVNTSEFDNNGIFKTFDTSKKNQSTGRNSNKRKSKGTNESEEGQENPENNGGNLDEIVLQADKSAFRNKQYGSLAQRSARNKEWGDDIDFKKSILHFSWHPKENSIAIAATNNLFIFSAL
>XP_022465436_Kazachstania_naganishii
MGSGSFNFKFSQCFGDKADIVVTEADIITSVEYDASGDFLATGDKGGRVVLFERNRSSKHCEYKFLTEFQSHDAEFDYLKSLEIEEKINHIKWLRPIQRSHFLLSTNDKTIKLWKIYEKNIKLVNSNNLEERPGAGGAATQRRRNKVLLSMQNLKLPQMAQHDKIIAATPKRVYANAHTYHINSISPNSDQETFLSADDLRINLWNYDKPDQSFNVVDIKPANMEELTEVITSACFHPVDCNHFMHSSSKGTIKLCDMRQNALCDNRAMTFEEYTNPINHNFFTEITSSISDIKFSPNGRYIAARDYLTVKIWDINMNSKPVKTINIHDQLKDRLSDTYENDAIFDKFEVNFSGDSRSVMTGSYNNNFMIYPNVIAAGDGDHPVVETFDAASASSKQKQAKPAVQQDGDETTAEPEEIVLQADKTAFRNKQFGSIQQRSARTKEWGDDIDFKKSILHFSWHPRENSLAIAATNNLFIFSAL
>XP_449044_Candida_glabrata
MAQDNFDFKFSQCFGDKADIVVTEADIITAVEFDHTGDFLATGDRGGRVVLFERGNDTKHCEYKFLTEFQSHDAEFDYLKSLEIEEKINQIKWLKPTNKSHFLLSTNDKTIKLWKVYEKNIKLVSSNNLSENSRRRSGAGLSSNNSLMLQSLKLPQLSQHDKIIAAAPKRIYGNAHTYHINSISPNSDQETFISADDLRVNLWNLDIPDQSFNVVDIKPANMEELTEVITSAEFHPQQCNLFMYSSSKGTIKLCDMRQNALCDNKSKIFEEYLDPMNHNFFTEITSSISDIKFSPNGRYIASRDYLTVKIWDINMDTKPIKTINIHDQLKERLSDTYENDAIFDKFEVCFSGDSSSVMTGSYNNNFMIYPNVVTSYDDAMQDSAKGTESQVKNNERPFDTQKSKNSITRRNDSNNSGLRDQAINNEHTDEIVLQADKSAFRNKRFASMNSSAAIKNKEWDDDIDFKKSILHFSWHPKENSIAIAATNNLFIFSAL
>XP_004180240_Tetrapisispora_blattae
MGQHNNNSSNGSNSGGGGGNHHNKHIQGNTDEEDFDFKFSQCFGDKADIVVTEADIITAVEFDNSGDYLATGDRGGRVVLFEKNNESKHCEYRFLTEFQSHDAEFDYLKSLEIEEKINQIKWLKPTQKSHFLLSTNDKTIKLWKIYEKNIKLVSSNNHTLDDTSSTNRNKWKTIKDLTLPKLSQHDKIIAAQPKKIYSNAHTYHINSISPNSDQETFISADDLRINLWNLNIPDQSFNIVDIKPTNMEELTEVITCADFHPQFCNLFMYSSSKGTIRLCDMRTNALCDYKPKIFEEFLDPNNHNFFTEITSSISDVKFSPNGRYIASRDYLTVKIWDINMDSKPIKTINIHDQLKERLSDTYENDAIFDKFEIEFSGDSKSLMTGSYNNNFMIYPNVINNSIDDTIPTIVKDFNSTSTSSRHKQSSSSSSSSHSHSQHSHSHNNNSHSNNNNSRNNNSNPDDMDYEMNDIDSNSTDKSNNLFTNEIVLQADKAAFKSKRIGSMNQRSNKIKDWGDDIDFKKSILHFSWHPRENSIALAATNNLFIFSAL
>XP_003686679_Tetrapisispora_phaffii
MMSDEEFDFKFSQCFGDKADIVVTEADIITSVEFDHSGDYLATGDRGGRVVLFERSNKDKIKKSAGDVGGGGNAEYKFLTEFQSHDAEFDYLKSLEIEEKINQIKWLKPTQKSHFLLTTNDKTIKLWKIYEKNIKVVSENNLLNSNGSGNHSASSNSSASLTSSNSASKSKSLHSNSNNINDKNNDNENNSSTTNNNLKSNKISASAKAVQNLFLPKLIDHEKIITAMPRRIYSNAHTYHIHSISVNSDQETFLSADDLRINLWNLDIPDQSFNIVDIKPTNMEELTEVITSADFHPQHCNYFIYSSSKGTIRLCDMRQNAICDYQTKIFEEYIDPTSHNFFTEITSSISDVKFSPNGRYIASRDYLTIKIWDVNMDNKPLKTINIHEQLKDRLSDTYENDSIFDKFELSFSGDSSSIMTGSYNNNFMIYPNVIQSNIEDTKPTIVKTFDNNPKKKKPAANNDILLKNDDGIGQIVLQADKTSFKNRRVGTTAQRSAKIKDWSDDIDFKKSILHFSWHPKENSIALAATNNLFIFSAHP
>XP_001642391_Vanderwaltozyma_polyspora
MSDENFDFIFSQCFGDKADIVVTEADIITSVEYDHTGDYLATGDKGGRVVLFERNHQSKNCEYKFLTEFQSHDAEFDYLKSLEIEEKINQIKWLKPTQKSHFLLTTNDKTIKLWKIYEKNIKLVSENNLSEDLSSSSSSFNNNNHNHNNNNSHLNNSASLASSSSALNSKNSNNQNSSSNINIGPAKAVLSLQTLKLPKLSDHDKIITAAPKRIYSNAHTYHIHSISVNSDQETFLSADDLRVNLWNLDIPDQSFNIVDIKPTNMEELTEVITSADFHPQHCNLFIYSSSKGTIRLCDMRQNAICDYQTKVFEEYIDPNSHNFFTEITSSISDVKFSPNGRYIASRDYLTVKIWDVNMDNKPLKTINIHEQLKERLSDTYENDAIFDKFEVEFSGDSSSIMTGSYNNNFMIYPNVINSNENDQTSIVKTFNENDVGSNSRNLSGKKKTNRNSTRSNDSDIVMENEDGIGEIVLQADKSTFKNKRIGSTAQRSARIKDWGDDIDFKKSILHFSWHPRENSIALAATNNLFIFSASKK
>XP_003679801_Torulaspora_delbrueckii
MTQENFDFKFSQCFGDKADIVVTEADIITAVEFDRRGDYLATGDRGGRVVLFERNNSKHCEYKFLTEFQSHDAEFDYLKSLEIEEKINQIKWLRPTQKSHFLLSTNDKTIKLWKIYEKNVKLVSENNLSEGLAMKKNYGPNNGNGSAKAVLTLQNLRLPKLSQHDKIIAAAPKRTFSNAHTYHINSISVSSDQETFISADDLRVNLWNLDIPDQSFNIVDIKPANMEELTEVITSAEFHPEHCNLFMYSSSKGTIKLCDMRQNALCDYKTKTFEEFLDPVNHNFFTEITSSISDVKFSPNGRYIASRDYLTVKIWDVNMNKKPLKTINIHDQLKERLSDTYENDAIFDKFEVCFSGDSSSVMTGSYNNNFMIYPNVINTGDDATGVVKNFNETSQSINFNSDKTSTKDKPLKASSSNNKGNNDNELRNASGDRKGSRSRSSNASRNSGEDNGANINEIVLQADKTAFKSKRFGSLAQRSARNKDWGDDIDFKKSILHFSWHPRENSIAVAATNNLFIFSAL
>XP_037146022_Zygotorulaspora_mrakii
MALDDFDFKFSQCFGDKADIVVTEADIITAVEFDRKGDYLATGDRGGRVVLFERNNGKHCEYKFLTEFQSHDAEFDYLKSLEIEEKINQIKWLRPTQRSHFLLSTNDKTIKLWKVYEKNVKLVSENNLSEGQSIPKFKNSNTNNTPSHKMDQFTLHSLKLPRLSQHDKIIAAAPKRIYSNAHTYHINSISINSDQETFISADDLRINLWNLDIPDQSFNIVDIKPANMEELTEVITSAEFHPDQCNLFMYSSSKGTIKLCDMRQNALCDFRAKTFEEFLDPVNHNFFTEITSSISDVKFSPNGRYIASRDYLTVKIWDINMDNKPLKTINIHDQLKERLSDTYENDAIFDKFEVSFSGDSASVMTGSYNNNFMIYPNVINTGDDTNGIIKTFDESNGTIDFNGDRKASKDKTSIKNNNNSNNNNSNSRGSNKDNSNTAKNGSSGIKGNKRSNSSSRRSGNEDTNTVDEIVLQADKSAFKSKRFGSLAQRSARTKDWGDDVDFKKSILHFSWHPRENSIAIAATNNLFIFSAL
>XP_002498818_Zygosaccharomyces_rouxii
MSQDNFDFKFSQCFGDKADIVVTEADIITAVEFDHSGDYLATGDRGGRVVLFEKNNSKHCEYRFLTEFQSHDAEFDYLKSLEIEEKINQIKWLRPSQRSHFILSTNDKTIKLWKVYEKNVKLVSENNLSDGMALPRFAGSHSGNNGNGGGGSARAVLSLQNLKLPRLSQHDKIIAAAPKKVYSNAHTYHINSISPNSDQETFLSADDLRINLWNLDIPDQSFNIVDIKPANMEELTEVITSAEFHPLHCNLFMYSSSKGTVKLCDMRQNALCDYKTKTFEEYLDPINHNFFTEITSSICDVKFSPDGRYIASRDYLTVKIWDVNMDSKPLKTINVHDQLKERLSDTYENDAIFDKFEVCFSGDSSSVMTGSYNNNFMIYPNVISTGDDSGGVVKNFNDNSRKVQFNDKKKGSFSSSNSSNGSRASSSYRRGSNGSRSSFDDPTSTASSQQQNPSSNIQQQQQQQHSHQQQENNKEIVLQADKSAFKSKRFGTLSQRSARNKEWGDDIDFKKSILHFSWHPRENSIAIAATNNLFIFSAS
>XP_003647410_Eremothecium_cymbalariae
MHFLPNPHIPDSNIQVEERNTRRMPQQPQQQRQDRPQNRQRQQRHQQRQQQQQQQQDEGEGERDQQEMSQPPPPPPPQGQAQVQGQLPPLASTPSFSSSSFDFKFSQCFGDKADIVVTEADIITATEFDHTGNFLATGDRGGRVVLFERNNSRHCEYKFLTEFQSHDAEFDYLKSLEIEEKINQIKWCRPTNQSHFLLSTNDKTIKLWKVYEKNIKLVSENNLSEGVFHQRNGTGGSGPARAVLSLQSLKLPRLSLHDKIIAATPKKIYSNAHTYHINSISVNSDQETFISADDLRINLWNLDIPDQSFNIVDIKPANMEELTEVITSAEFHPTHCNLLMYSSSKGTIKLADMRQNALCDFRSKTFEGYMDPIHHNFFTEITSSISDVKFSPDGRYIAARDYLTVKIWDVNMESKPLKTINIHDQLKERLSDAYENDSIFDKFEVCFSGDSCSIMTGSYNNNFMLYPNVVKSGACHPVNGLDEIVLQADKSAFKTKRLGSIQQQSTRNKEWGDDIDFKKSILHFSWHPRENSVAIAATNNLFIFSAL
>NP_985742_Eremothecium_gossypii
MPQQQNSFDFKFSQCFGDKADIVVTEADIITATEFDHTGNFLATGDRGGRVVLFEKNNSKHCEYKFLTEFQSHDAEFDYLKSLEIEEKINQIKWCRPTNQSHFLLSTNDKTIKLWKIYEKNIKLVSENNLSEGVFNQRVAGSGSGSAKAVLSLQALRLPRLSLHDKIIAATPKKVYSNAHTYHINSISVNSDQETFISADDLRINLWNFDIPDQSFNIVDIKPANMEELTEVITSAEFHPTHCNLLMYSSSKGTIKLADMRQNALCDFRAKTFEEYMDPIHHNFFTEITSSISDVKFSPDGRYIAARDYLTVKLWDVNMDSKPLRTINIHDQLKERLSDAYENDSIFDKFEVCFSGDSSSIMTGSYNNNFMLYPNVVKTGDYATSTSLDEIVLQADKSAFKTKRLGSIMQQSARNKEWGDDIDFKKSILHFSWHPRENSVAIAATNNLFIFSAL
>XP_455492_Kluyveromyces_lactis
MSQHGFDFKFSQCFGDKADIVVTEADIITASEFDHTGDYLATGDRGGRVVLFERNNTKHCEYKFLTEFQSHDAEFDYLKSLEIEEKINQIKWCRPTNQSHFLLSTNDKTIKLWKIYEKNIKLVSDNNLSEGNKDYHRRSAGNGSARAVLSLQTLKLPKLSLHDRIIAAAPKKIYSNAHTYHINSISLNSDQETFISSDDLRINLWNLDIPDESFNIVDIKPANMEELTEVITSAEFHPQQCNAFMYSSSKGTIKLCDMRQNALCDYRAKVFEEYLDPISHNFFTEITSSISDVKFSPDGRYIASRDYLTVKIWDINMDNKPLKTINIHEQLEERLNDTYENDAIFDKFEVAFSGDSSSVMTGSYNNNFMIYPNVVKTGDYQAPTGMDEIVLQADKTAFKSKRLSSLQQQSARNKEWGDEIDFKKSILHFSWHPRENSVAIAATNNLFIFSAL
>XP_022674630_Kluyveromyces_marxianus
MAQHGFDFKFSQCFGDKADIVVTEADIITASEFDHTGDYLATGDRGGRVVLFERNNTKHCEYKFLTEFQSHDAEFDYLKSLEIEEKINQIKWCRPTNQSHFLLSTNDKTIKLWKIYEKNIKLVSENNLSEGTKSYNRRSTGNGSARAVISLQTLKLPKLSLHDRIIAAAPKKIYSNAHTYHINSISLNSDQETFISSDDLRINLWNLDIPDESFNIVDIKPANMEELTEVITSAEFHPQQCNLFMYSSSKGTIKLCDMRQNALCDYRAKVFEEYLDPISHNFFTEITSSISDVKFSPDGRYIASRDYLTVKIWDVNMDNKPLKTINIHEQLEERLNDTYENDAIFDKFEVAFSGDSSSVMTGSYNNNFMIYPNVVKTGDYQAPAGMDEIVLQADKTAFKTKRLSSLQQQSARNKEWGDDIDFKKSILHFSWHPRENSVAIAATNNLFIFSAL
>XP_022626777_Lachancea_lanzarotensis
MPGTSDSAKSSASDANSSYDFKFSQCFGDKADIVVTEADIITAVEFDHTGDFLATGDRGGRVVLFERNNSKHCEYKFLTEFQSHDAEFDYLKSLEIEEKINQIKWCRPTNQSHFLLSTNDKTIKLWKVYEKNIKLVSDNNLSEGAYGAGSGSGGSSAKSRHLQHHGNGSAKAVLSLSALKLPKLSQHDKIIAAAPKKIYSNAHTYHINSISINSDQETFVSADDLRINLWNLDIPDQSFNIVDIKPANMEELTEVITSAEFHPYHCNLFMYSSSKGTIKLADMRQNALCDYRAKTFEEYLDPINHNFFTEITSSISDVKFSPDGRYIASRDYLTVKIWDVNMDSKPVKTINIQDQLKDRLSDTYENDAIFDKFEVNFSGNSSSLMTGSYNNTFMIYPDVVGAKSSKSPPMKEIVLQADKTAFKSKKLGSLEQQSARNKQWGDDIDFKKSILHFSWHPRENSVAIAATNNLFIFSAL
>XP_002553763_Lachancea_thermotolerans
MSKNSFDFKFSQCFGDKADIVVTEADIITAVEFDHTGDFLATGDRGGRVVLFERNNSKHCEYKFLTEFQSHDAEFDYLKSLEIEEKINQIKWCRPTNQSHFLLSTNDKTIKLWKVYEKNIKLVSENNLSENSFARGSTGSGNGSINSSNGNGAAKAVLSLSTLKLPKLSQHDKIIAAAPKKIYSNAHTYHINSISINSDQETFISADDLRINLWNLDIPDQSFNIVDIKPANMEELTEVITSAEFHPQHCNLFMYSSSKGTIKLADMRQNALCDYRAKTFEEYMDPINHNFFTEITSSISDVKFSPDGRYIASRDYLTVKIWDINMGNKPVKTINIQDQLKDRLSDTYENDAIFDKFEVSFSGDSSSLMTGSYNNTFMIYPDVVKGKTSTSPPMDEIVLQADKTAFKSKKLGSLEQQSARNKEWGDDIDFKKSILHFSWHPRENSVAIAATNNLFIFSAL
>XP_020054586_Aspergillus_aculeatus
MVDRDPGTPTWKFTQCFGDKGDVEDITEADIISTVEFDHTGNYLATGDKGGRVVLFERNETKKTCEYKFHTEFQSHEPEFDYLKSLEIEEKINKIKWCRRQNASHFLLSTNDKTIKLWKVFDKSLKVVAENNLSSELTPAGVGGGGAPRAPRLNFKDPSMLKLPRMTHHDTVVAAVPRRTYANAHAYHINSISVNSDGETFISSDDLRINLWNLNIQDQSFNIVDIKPANMEELTEVITAAEFHPVSCNWFMYASSKGTIKLADMRQRALCDEHSKLFEQEEDASSRSFFSEIISSISDVRFSHDGRYIVSRDYLTVKIWDVNMERQPVKTIPIHEHLRPRLCDTYENDSIFDKFEVVFSGDAENVMTGSYNNNFMIYPTDQSKETEIVLQADKSAFKAKKVGVPTPMNKGANGKKNGSRAGSPAGPGSRMKKETDADQIDFNKKILHMSWHPYEDSIAIAATNNLFVFSAL
>XP_001276661_Aspergillus_clavatus
MVDREPATPTWKFTQCFGDKGDVEDITEADIISTVEFDHTGNYLATGDKGGRVVLFERNETKKTCEYKFHTEFQSHEPEFDYLKSLEIEEKINKIKWCRRQNASHFLLSTNDKTIKLWKVFDKSLKVVAENNLSSELTPAGAVGGGGAPRAPRAAFKDASALKLPRMTHHDTVVAAVPRRTYANAHAYHINSISVNSDGETFISSDDLRINLWNLNIQDQSFNIVDIKPANMEELTEVITAAEFHPTSCNWFMYASSKGTIKLADMRQRALCDEHQKLFEQEEDASSRSFFSEIISSISDVRFSHDGRYIVSRDYLTVKIWDVNMERQPVKTIPIHEHLRPRLCDTYENDSIFDKFEVVFSGDAENVMTGSYNNNFMIYPTDPAKETEIVLQADKSAFKAKKVGVPTPMNKGPGKKNGSRAGSPAGPGSRMKKETDADQIDFNKKILHMSWHPYEDSIAIAATNNVSVISCPWYYVSIDTDFIPQLFVFSAL
>XP_001262096_Aspergillus_fischeri
MVDREPGTPTWKFTQCFGDKGDVEDITEADIISTVEFDHTGNYLATGDKGGRVVLFERNETKKTCEYKFHTEFQSHEPEFDYLKSLEIEEKINKIKWCRRQNASHFLLSTNDKTIKLWKVFDKSLKVVAENNLSNELTPAGAVGGGGAPRAPRLSFKDASALKLPRMTHHDTVVAAVPRRTYANAHAYHINSISVNSDGETFISSDDLRINLWNLNIQDQSFNIVDIKPANMEELTEVITAAEFHPTSCNWFMYASSKGTIKLADMRQRALCDEHSKLFEQEEDASSRSFFSEIISSISDVRFSHDGRYIVSRDYLTVKIWDVNMERQPVKTIPIHEHLRPRLCDTYENDSIFDKFEVVFSGDAENVMTGSYNNNFMIYPTDPSKETEIVLQADKSAFKAKKVGVPTPMNKNGKKNGSRAGSPAGPGSRMKKETDADQIDFNKKILHMSWHPYEDSIAIAATNNVRILTLLFPSCYRSCEFARVLILSEQLFVFSAL
>XP_041141279_Aspergillus_flavus
MVDRDPGTPTWKFTQCFGDKGDVEDITEADIISTVEFDHTGNYLATGDKGGRVVLFERNETKKTCEYKFHTEFQSHEPEFDYLKSLEIEEKINKIKWCRRSNSSHFLLSTNDKTIKLWKVFDKSLKVVAENNLSTELTPAGVGGGGAPRAPRLSFKDPSMLKLPRMTHHDTVVAAVPRRTYANAHAYHINSISVNSDGETFISSDDLRINLWNLNIQDQSFNIVDIKPANMEELTEVITAAEFHPTSCNWFMYASSKGTIKLADMRQRALCDEHHKLFEQEEDASSRSFFSEIISSISDVRFSHDGRYIVSRDYLTVKIWDVNMERQPVKTIPIHEHLRPRLCDTYENDSIFDKFEVVFSGDAENVMTGSYNNNFMIYPTDPAKETEIVLQADKSAFKAKKVGVPTPMNKGANGKKGNTRAGSPGGPGSRMKKETDADQIDFNKKILHMSWHPYEDSIAIAATNNVSGFCTVFVFHRCLNADVVEPDSFLFSPHCKKEDTSSSIRSTKI
>XP_747357_Aspergillus_fumigatus
MVDREPGTPTWKFTQCFGDKGDVEDITEADIISTVEFDHTGNYLATGDKGGRVVLFERNETKKTCEYKFHTEFQSHEPEFDYLKSLEIEEKINKIKWCRRQNASHFLLSTNDKTIKLWKVFDKSLKVVAENNLSNELTPAGAVGGGGAPRAPRLSFKDASALKLPRMTHHDTVVAAVPRRTYANAHAYHINSISVNSDGETFISSDDLRINLWNLNIQDQSFNIVDIKPANMEELTEVITAAEFHPISCNWFMYASSKGTIKLADMRQRALCDEHSKLFEQEEDASSRSFFSEIISSISDVRFSHDGRYIVSRDYLTVKIWDVNMERQPVKTIPIHEHLRPRLCDTYENDSIFDKFEVVFSGDAENVMTGSYNNNFMIYPTDPSKETEIVLQADKSAFKAKKVGVPTPMNKNGKKNGSRAGSPAGPGSRMKKETDADQIDFNKKILHMSWHPYEDSIAIAATNNVSILALHFPSCYHSCDFAKVLIQSEQLFVFSAL
>XP_659149_Aspergillus_nidulans
MVDRDPGTPTWKFTQCFGDKGDVEDITEADIISTVEFDHTGNYLATGDKGGRVVLFERNETKKTCEYKFHTEFQSHEPEFDYLKSLEIEEKINKIKWCRRQNASHFLLSTNDKTIKLWKVFDKSLKVVAENNLSTELTPGGVGGGGAPRAPRVSFKDSSALKLPRMTHHDTVVAAVPRRTYANAHAYHINSISVNSDGETFISSDDLRVNLWNLNIQDQSFNIVDIKPANMEELTEVITAAEFHPTSCNWFMYASSKGTIKLADMRQRALCDTHHKRMCFSSLSSSRDTFESSSNLPYVVFEQEEDASSRSFFSEIISSISDVRFSHDGRYIVSRDYLTVKIWDVNMERQPVKTIPIHEHLRPRLCDTYENDSIFDKFEVVFSGDAENVMTGSYNNNFMIYPTDPAKETEIVLQADKSAFKAKKVGVPTPMNKGANGKKSNSRTSSPAGPGSRMKKETDADQIDFNKKILHMSWHPFEDSIAIAATNNLFVFSAL
>XP_001398013_Aspergillus_niger
MVDREPGTPTWKFTQCFGDKGDVEDITEADIISTVEFDHTGNYLATGDKGGRVVLFERNETKKTCEYKFHTEFQSHEPEFDYLKSLEIEEKINKIKWCRRSNASHFLLSTNDKTIKLWKVFDKSLKVVAENNLSSELTPAGVGGGGAPRAPRASFKDPSMLKLPRMTHHDTVVAAVPRRTYANAHAYHINSISVNSDGETFISSDDLRINLWNLNIQDQSFNIVDIKPANMEELTEVITAAEFHPQSCNWFMYASSKGTIKLADMRQRALCDEHSKLFEQEEDASSRSFFSEIISSISDVRFSHDGRYIVSRDYLTVKIWDVNMEKQPVKTIPIHEHLRPRLCDTYENDSIFDKFEVVFSGDAENVMTGSYNNNFMIYPTDPSKETEIVLQADKSAFKAKKVGVPTPMNKGANGKKNGSRAGSPVGVGGRMKKETDADQIDFNKKILHMSWHPYEDSIAIAATNNLFVFSAL
>XP_015401691_Aspergillus_nomiae
MVDRDPGTPTWKFTQCFGDKGDVEDITEADIISTVEFDHTGNYLATGDKGGRVVLFERNETKKTCEYKFHTEFQSHEPEFDYLKSLEIEEKINKIKWCRRSNSSHFLLSTNDKTIKLWKVFDKSLKVVAENNLSTELTPAGVGGGGAPRAPRLSFKDPSMLKLPRMTHHDTVVAAVPRRTYANAHAYHINSISVNSDGETFISSDDLRINLWNLNIQDQSFNIVDIKPANMEELTEVITAAEFHPTSCNWFMYASSKGTIKLADMRQRALCDEHHKLFEQEEDASSRSFFSEIISSISDVRFSHDGRYIVSRDYLTVKIWDVNMERQPVKTIPIHEHLRPRLCDTYENDSIFDKFEVVFSGDAENVMTGSYNNNFMIYPTDPAKETEIVLQADKSAFKAKKVGVPTPMNKGANGKKGNTRAGSPGGPGSRMKKETDADQIDFNKKILHMSWHPYEDSIAIAATNNLFVFSAL
>XP_023089022_Aspergillus_oryzae 
MEMLISLNRCFGDKGDVEDITEADIISTVEFDHTGNYLATGDKGGRVVLFERNETKKTCEYKFHTEFQSHEPEFDYLKSLEIEEKINKIKWCRRSNSSHFLLSTNDKTIKLWKVFDKSLKVVAENNLSTELTPAGVGGGGAPRAPRLSFKDPSMLKLPRMTHHDTVVAAVPRRTYANAHAYHINSISVNSDGETFISSDDLRINLWNLNIQDQSFNIVDIKPANMEELTEVITAAEFHPTSCNWFMYASSKGTIKLADMRQRALCDEHHKLFEQEEDASSRSFFSEIISSISDVRFSHDGRYIVSRDYLTVKIWDVNMERQPVKTIPIHEHLRPRLCDTYENDSIFDKFEVVFSGDAENVMTGSYNNNFMIYPTDPAKETEIVLQADKSAFKAKKVGVPTPMNKGANGKKGNTRAGSPGGPGSRMKKETDADQIDFNKKILHMSWHPYEDSIAIAATNNVSGFCTDGSYS
>XP_040635511_Aspergillus_ruber
MVDRDPNSPTWKFTQCFGDKGDVEDITEADIISTVEFDHTGNYLATGDKGGRVVLFERNETKKTCEYKFHTEFQSHEPEFDYLKSLEIEEKINKIKWCRRQNSSHYLLSTNDKTIKLWKVFDKSLKVVAENNLSNELTPAGAVSGGGAPRPPRIPFKDSSSLKLPRMTHHDTVVAAVPRRTYANAHAYHINSISVNSDGETFISSDDLRVNLWNLNIQDQSFNIVDIKPANMEELTEVITAAEFHPTSCNWFMYASSKGTIKLADMRQRALCDEHSKLFEQEEDASSRSFFSEIISSISDVRFSNDGRYIVSRDYLTVKVWDVNMERQPVKTIPIHEHLRPRLCDTYENDSIFDKFEVVFSGDAENVMTGSYNNNFMIYPTDQNKDTEIVLQADKSAFKAKKVGVPTPMNRGANGKKNGSRSGSPVGPGSRMRKETDADQIDFNKKILHMSWHPYEDSIAIAATNNLFVFSAL
>XP_040706879_Aspergillus_sydowii
MVDRDPGTPTWKFTQCFGDKGDVEDITEADIISTVEFDHTGNYLATGDKGGRVVLFERNETKKTCEYKFHTEFQSHEPEFDYLKSLEIEEKINKIKWCRRQNASHFLLSTNDKTIKLWKVFDKSLKVVAENNLSTELTPGGVGGGGAPRAPRLSFKDTSALKLPRMTHHDTVVAAVPRRTYANAHAYHINSISVNSDGETFISSDDLRVNLWNLNIQDQSFNIVDIKPANMEELTEVITAAEFHPTSCNWFMYASSKGTIKLADMRERALCDTHHKLFEQEEDASSRSFFSEIISSISDVRFSHDGRYIVSRDYLTVKIWDVNMERQPVKTIPIHEHLRPRLCDTYENDSIFDKFEVVFSGDAENVMTGSYNNNFMIYPTDPAKETEIVLQADKSAFKAKKVGVPTPMNKGANGKKSNSRTSSPAGPGSRMKKETDADQIDFNKKILHMSWHPFEDSIAIAATNNLFVFSAL
>XP_001216366_Aspergillus_terreus
MVDRDPGTPTWKFTQCFGDKGDVEDITEADIISTVEFDHTGNYLATGDKGGRVVLFERNETKKTCEYKFHTEFQSHEPEFDYLKSLEIEEKINKIKWCRRQNASHFLLSTNDKTIKLWKVFDKSLKVVAENNLSSELTPAGVGGGGAPRPPRLSFKDASALKLPRMTHHDTVVAAVPRRTYANAHAYHINSISVNSDGETFISSDDLRINLWNLNIQEQSFNIVDIKPANMEELTEVITAAEFHPTSCNWFMYASSKGTIKLADMRQRALCDEHHKLFEQEEDASSRSFFSEIISSISDVRFSHDGRYIVSRDYLTVKIWDVNMERQPVKTIPIHEHLRPRLCDTYENDSIFDKFEVVFSGDAENVMTGSYNNNFMIYPTDPSKETEIVLQADKSAFKAKKVGVPTPMNKGANGKKSGSRSTSPAGPGSRMKKETDADQIDFNKKILHMSWHPYEDSIAIAATNNVRDPLSSYLFYHANPGVALCFLRIVSTWEEGSSSYMDRCIEVHAGPHMTERKEVASSSICRSKNQVASSIL
>XP_022486437_Penicillium_arizonense
MVDRDPGTPTWKFTQCFGDKGDVEDITEGNYQLPSHSAGQSTPSASTDMCTPADIISTVEFDHTGNYLATGDKGGRVVLFERNETKKTCEYKFHTEFQSHEPEFDYLKSLEIEEKINKIKWCRRQNASHFLLSTNDKTIKLWKVFDKSLKVVAENNLSNELTPASAVGGGGMPRAPRVSFKDPAALKLPRLTHHDTVVAAVPRRTYANAHAYHINSISVNSDGETFISSDDLRVNLWNLNIQDQSFNIVDIKPANMEELTEVITAAEFHPVSCNWFMYASSKGTIKLADMRQRALCDEHAKLFEQEEDASSRSFFSEIISSISDVRFSNDGRYIVSRDYLTVKIWDVNMERQPVKTIPIHEHLRPRLCDTYENDSIFDKFEVVFSGDADNVMTGSYNNNFMIYPTEEQKDTEIVLQADKSAFKAKKVGVPTPMNKGNGKKAGSRSGSPAGPGSRMKKETDADQIDFNKKILHMSWHPFEDSIAIAATNNLFVFSAL
>XP_014539111_Penicillium_digitatum
MVDRDPGTPTWKFTQCFGDKGDVEDITEGNWKPPSHYSAESGQSPQSASTDKRSTADIISTVEFDHTGNYLATGDKGGRVVLFERNETKKTCEYKFHTEFQSHEPEFDYLKSLEIEEKINKIKWCRRQNASHFLLSTNDKTIKLWKVFDKSLKVVAENNLSNELTPANPVGGGGMARAPRISFKDPSMLKLPRLTHHDTVVAAVPRRTYANAHAYHINSISVNSDGETFISSDDLRVNLWNLNIQDQSFNIVDIKPANMEELTEVITAAEFHPVSCNWFMYASSKGTIKLADMRQRALCDEHAKQFEQEEDASSRSFFSEIISSISDVRFSNDGRYIVSRDYLTVKIWDVNMERQPIKTIPIHEHLRPRLCDTYENDSIFDKFEVVFSGDAENVMTGSYNNNFMIYPTEEQKDTEIVLQADKSAFKAKKVGVPTPMSKGNGKKASSRSGSPAGPGSRMKKETDADQIDFNKKILHMSWHPFEDSIAIAATNNLFVFSAL
>XP_016599631_Penicillium_expansum
MVDRDPGTPTWKFTQCFGDKGDVEDITEGNWQPPSLYSAESGQSPQSASTDKRSAADIISTVEFDHTGNYLATGDKGGRVVLFERNETKKTCEYKFHTEFQSHEPEFDYLKSLEIEEKINKIKWCRRQNASHFLLSTNDKTIKLWKVFDKSLKVVAENNLSNELTPANPVGGGGMARAPRVSFKDPSALKLPRLTHHDTVVAAVPRRTYANAHAYHINSISVNSDGETFISSDDLRVNLWNLNIQDQSFNIVDIKPANMEELTEVITAAEFHPVSCNWFMYASSKGTIKLADMRQRALCDEHAKQFEQEEDASSRSFFSEIISSISDVRFSNDGRYIVSRDYLTVKIWDVNMERQPIKTIPIHEHLRPRLCDTYENDSIFDKFEVVFSGDAENVMTGSYNNNFMIYPTEEQKDTEIVLQADKSAFKAKKVGVPTPMSKGNGKKAGSRSGSPAGPGSRMKKETDADQIDFNKKILHMSWHPFEDSIAIAATNNLFVFSAL
>XP_040650674_Penicillium_griseofulvum
MVDRDPGTPTWKFTQCFGDKGDVEDITEGNWQPPSHYAAKPGQFPQSASTDKHSVADIISTVEFDHTGNYLATGDKGGRVVLFERNETKKTCEYKFHTEFQSHEPEFDYLKSLEIEEKINKIKWCRRQNASHFLLSTNDKTIKLWKVFDKSLKVVAENNLSNELTPANPVGGGGMARAPRVSFKDPSALKLPRLTHHDTVVAAVPRRTYANAHAYHINSISVNSDGETFISSDDLRVNLWNLNIQDQSFNIVDIKPANMEELTEVITAAEFHPVSCNWFMYASSKGTIKLADMRQRALCDEHAKQFEQEEDASSRSFFSEIISSISDVRFSNDGRYIVSRDYLTVKIWDVNMERQPIKTIPIHEHLRPRLCDTYENDSIFDKFEVVFSGDAENVMTGSYNNNFMIYPTEEQKDTEIVLQADKSAFKAKKVGVPTPMSKGNGKKAGSRSGSPAGPGSRMKKETDADQIDFNKKILHMSWHPFEDSIAIAATNNLFVFSAL
>XP_038926086_Penicillium_roqueforti
MVDRDPGTPTWKFTQCFGDKGDVEDITEADIISTVEFDHTGNYLATGDKGGRVVLFERNETKKTCEYKFHTEFQSHEPEFDYLKSLEIEEKINKIKWCRRQNASHFLLSTNDKTIKLWKVFDKSLKVVAENNLSSELTPANPVGGGGMARAPRISFKDPSALKLPRLTHHDTVVAAVPRRTYANAHAYHINSISVNSDGETFISSDDLRVNLWNLNIQDQSFNIVDIKPANMEELTEVITAAEFHPVSCNWFMYASSKGTIKLADMRQRALCDEHAKQFEQEEDASSRSFFSEIISSISDVRFSNDGRYIVSRDYLTVKIWDVNMERQPIKTIPIHEHLRPRLCDTYENDSIFDKFEVVFSGDAENVMTGSYNNNFMIYPTEEQKDTEIVLQADKSAFKAKKVGVPTPMSKGNGKKAGSRSGSPAGPGSRMKKETDADQIDFNKKILHMSWHPFEDSIAIAATNNLFVFSAL
>XP_002557197_Penicillium_rubens
MVDRDPGTPTWKFTQCFGDKGDVEDITEADIISTVEFDHTGNYLATGDKGGRVVLFERNETKKTCEYKFHTEFQSHEPEFDYLKSLEIEEKINKIKWCRRQNASHFLLSTNDKTIKLWKVFDKSLKVVAENNLSNELTPASTVGGGGMARAPRVSFKDPSALKLPRLTHHDTVVAAVPRRTYANAHAYHINSISVNSDGETFISSDDLRVNLWNLNIQDQSFNIVDIKPANMEELTEVITAAEFHPVSCNWFMYASSKGTIKLADMRQRALCDEHAKQFEQEEDASSRSFFSEIISSISDVRFSNDGRYIVSRDYLTVKIWDVNMERQPIKTIPIHEHLRPRLCDTYENDSIFDKFEVVFSGDAENVMTGSYNNNFMIYPTEEQKDTEIVLQADKSAFKAKKVGVPTPMSKGNGKKAGSRSGSPAGPGSRMKKETDADQIDFNKKILHMSWHPFEDSIAIAATNNLFVFSAL
>XP_040809216_Penicillium_solitum
MVDRDPGTPTWKFTQCFGDKGDVEDITEGNWQPPSHYSAESGQSPQSASTDKRSAADIISTVEFDHTGNYLATGDKGGRVVLFERNETKKTCEYKFHTEFQSHEPEFDYLKSLEIEEKINKIKWCRRQNASHFLLSTNDKTIKLWKVFDKSLKVVAENNLSNELTPANPVGGGGMARAPRVSFKDPSALKLPRLTHHDTVVAAVPRRTYANAHAYHINSISVNSDGETFISSDDLRVNLWNLNIQDQSFNIVDIKPANMEELTEVITAAEFHPVSCNWFMYASSKGTIKLADMRQRALCDEHAKQFEQEEDASSRSFFSEIISSISDVRFSNDGRYIVSRDYLTVKIWDVNMERQPIKTIPIHEHLRPRLCDTYENDSIFDKFEVVFSGDAENVMTGSYNNNFMIYPTQEEKDTEIVLQADKSAFKAKKVGVPTPMSKGNGKKAGSRSGSPAGPGSRMKKETDADQIDFNKKILHMSWHPFEDSIAIAATNNLFVFSAL
>XP_022576481_Penicilliopsis_zonata
MTGQKKTCEYKFHTEFQSHEPEFDYLKSLEIEEKINKIKWCRRQNASHFLLSTNDKTIKLWKVFDKSLKVVAENNLSHDLTPANAVGGGGGLPRAPRIPLKDASALKLPRMTHHDTVVAAVPRRTYANAHAYHINSISVNSDGETFISSDDLRVNLWNLNIQDQSFNIVDIKPANMEELTEVITAAEFHPTSCNWFMYASSKGTIKLADMRQRALCDEHQKLFEQEEDASSRSFFSEIISSISDVRFSHDGRYIVSRDYLTVKIWDVNMERQPVKTIPIHEHLRPRLCDTYENDSIFDKFEVVFSGDAENVMTGSYNNNFMIYPTDSSKETEIVLQADKSAFKAKKIDFNKKILHMSWHPFEDSIAIA
>XP_016618373_Cladophialophora_bantiana
MVETEPGTPTWKFTQCFGDKGDVEDITEADIISTVEFDHTGNYLATGDKGGRVVLFERNETKKTCEYKFHTEFQSHEPEFDYLKSLEIEEKINKIKWCRRQNASHYLLSTNDKTIKLWKVFEKSLKVVAENNLSHELTPAGPGGGGAARPNHIRFKDASQLKLPRMTHHDTVVAAVPRRTYANAHAYHINSISVNSDGETFISSDDLRINLWNLNIQDQSFNIVDIKPANMEELTEVITAAEFHPHSCNWFMYASSKGTIKLADMRESALCDHHAKQFEQEEDPSSRSFFSEIISSISDVRFSHDGRYILSRDYLTVKIWDVNMERQPVKTIPIHEHLRPRLCDTYENDSIFDKFEVVFSGDGSNVMTGSYNNNFMIYPSDPEQETEVVLQADKSAFKAKKVGVPTPINSASPNGAKKGGSRAGSPAAAGQGSRMRKETDADQIDFNKKILHMSWHPFEDSIAIAATNNVSLLSLL
>XP_008729201_Cladophialophora_carrionii
MVETEHGTPTWKFTQCFGDKGDVEDITEADIISTVEFDHTGNYLATGDKGGRVVLFERNETKKTCEYKFHTEFQSHEPEFDYLKSLEIEEKINKIKWCKRQNASHYLLSTNDKTIKLWKVFEKSLKVVAENNLSNELTPAGAGAGAGVGGAPRPQFKDSSQLKLPRMTHHDTVVAAVPRRTYANAHAYHINSISVNSDGETFISSDDLRINLWNLNIQDQSFNIVDIKPANMEELTEVITAAEFHPHSCNWFMYASSKGTIKLADMRESALCDQHAKQFEQEEDPSSRSFFSEIISSISDVRFSHDGRYILSRDYLTVKIWDVNMERQPVKTIPIHEHLRPRLCDTYENDSIFDKFEVVFSGDGSNVMTGSYNNNFMIYPSDPEQETEVVLQADKSAFKAKKVGVPTPINSASPNGAKKGGSRAGSPAATGAGSRMRKETDADQIDFNKKILHMSWHPFEDSIAIAATNNLFVFSAL
>XP_016252949_Cladophialophora_immunda
MVETEPGTPTWKFTQCFGDKGDVEDITEADIISTVEFDHTGNYLATGDKGGRVVLFERNETKKTCEYKFHTEFQSHEPEFDYLKSLEIEEKINKIKWCRRQNASHYLLSTNDKTIKLWKVFEKSLKVVAENNLSQDLTPAGPGGGGAPRQNHIHFKDASQLKLPRMTHHDTVVAAVPRRTYANAHAYHINSISVNSDGETFISSDDLRINLWNLNIQDQSFNIVDIKPANMEELTEVITAAEFHPHSCNWFMYASSKGTIKLADMRESALCDHHAKQFEQEEDPSSRSFFSEIISSISDVRFSHDGRYILSRDYLTVKIWDVNMERQPVKTIPIHEHLRPRLCDTYENDSIFDKFEVVFSGDGSNVMTGSYNNNFMIYPSDPEQETEVVLQADKSAFKAKKVGVPTPINSASPNGAKKGGSRAGSPAAAGQGSRMRKETDADQIDFNKKILHMSWHPFEDSIAIAATNNLFVFSAL
>XP_007746621_Cladophialophora_psammophila
MVETEPGTPTWKFTQCFGDKGDVEDITEADIISTVEFDHTGNYLATGDKGGRVVLFERNETKKTCEYKFHTEFQSHEPEFDYLKSLEIEEKINKIKWCRRQNASHYLLSTNDKTIKLWKVFEKSLKVVAENNLSHELTPAGPGGGGAARPNHIRFKDASQLKLPRMTHHDTVVAAVPRRTYANAHAYHINSISVNSDGETFISSDDLRINLWNLNIQDQSFNIVDIKPANMEELTEVITAAEFHPHSCNWFMYASSKGTIKLADMRESALCDHHAKQFEQEEDPSSRSFFSEIISSISDVRFSHDGRYILSRDYLTVKIWDVNMERQPVKTIPIHEHLRPRLCDTYENDSIFDKFEVVFSGDGSNVMTGSYNNNFMIYPSDPEQETEVVLQADKSAFKAKKVGVPTPINAASPNGAKKGGSRAGSPAAAGQGSRMRKETDADQIDFNKKILHMSWHPFEDSIAIAATNNVSLLALL
>XP_018693447_Fonsecaea_erecta
MVETEPGTPTWKFTQCFGDKGDVEDITEADIISTVEFDHTGNYLATGDKGGRVVLFERNETKKTCEYKFHTEFQSHEPEFDYLKSLEIEEKINKIKWCRRQNASHYLLSTNDKTIKLWKVFEKSLKVVAENNLSQDLTPAGAGGGGAARPNQIHFKDASQLKLPRMTHHDTVVAAVPRRTYANAHAYHINSISVNSDGETFISSDDLRINLWNLNIQDQSFNIVDIKPANMEELTEVITAAEFHPHSCNWFMYASSKGTIKLADMRESALCDRHAKQFEQEEDPSSRSFFSEIISSISDVRFSHDGRYILSRDYLTVKIWDVNMERQPIKTIPIHEHLRPRLCDTYENDSIFDKFEVVFSGDGSNVMTGSYNNNFMIYPSDPEQETEVVLQADKSAFKAKKVGVPTPINSASPNGAKKGGSRAGSPAASGQGSRMRKETDADQIDFNKKILHMSWHPFEDSIAIAATNNLFVFSAL
>XP_022508941_Fonsecaea_monophora
MVETEPGTPTWKFTQCFGDKGDVEDITEADIISTVEFDHTGNYLATGDKGGRVVLFERNETKKTCEYKFHTEFQSHEPEFDYLKSLEIEEKINKIKWCRRQNASHYLLSTNDKTIKLWKVFEKSLKVVAENNLSQDLTPAGAGGGGAPRPNHIHFKDASQLKLPRMTHHDTVVAAVPRRTYANAHAYHINSISVNSDGETFISSDDLRINLWNLNIQDQSFNIVDIKPANMEELTEVITAAEFHPHSCNWFMYASSKGTIKLADMQFEQEEDPSSRSFFSEIISSISDVRFSHDGRYILSRDYLTVKIWDVNMERQPVKTIPIHEHLRPRLCDTYENDSIFDKFEVVFSGDGSNVMTGSYNNNFMIYPSDPEQETEVVLQADKSAFKAKKVGVPTPINSASPNGAKKGGSRAGSPAAGQGSRMRKETDADQIDFNKKILHMSWHPFEDSIAIAATNNLFVFSAL
>XP_016634827_Fonsecaea_multimorphosa
MVETEPGTPTWKFTQCFGDKGDVEDITEADIISTVEFDHTGNYLATGDKGGRVVLFERNETKKTCEYKFHTEFQSHEPEFDYLKSLEIEEKINKIKWCRRQNASHYLLSTNDKTIKLWKVFEKSLKVVAENNLSQDLTPAGPGGGGASRPNHIHFKDASQLKLPRMTHHDTVVAAVPRRTYANAHAYHINSISVNSDGETFISSDDLRINLWNLNIQDQSFNIVDIKPANMEELTEVITAAEFHPHSCNWFMYASSKGTIKLADMRESALCDHHAKQFEQEEDPSSRSFFSEIISSISDVRFSHDGRYILSRDYLTVKIWDVNMERQPVKTIPIHEHLRPRLCDTYENDSIFDKFEVVFSGDGSNVMTGSYNNNFMIYPSDPEQETEVVLQADKSAFKAKKVGVPTPINSASPNGAKKGGSRAGSPAASGQGSRMRKETDADQIDFNKKILHMSWHPFEDSIAIAATNNLFVFSAL
>XP_022504536_Fonsecaea_nubica
MVETEPGTPTWKFTQCFGDKGDVEDITEADIISTVEFDHTGNYLATGDKGGRVVLFERNETKKTCEYKFHTEFQSHEPEFDYLKSLEIEEKINKIKWCRRQNASHYLLSTNDKTIKLWKVFEKSLKVVAENNLSQDLTPAGAGGGGAPRPNHIHFKDASQLKLPRMTHHDTVVAAVPRRTYANAHAYHINSISVNSDGETFISSDDLRINLWNLNIQDQSFNIVDIKPANMEELTEVITAAEFHPHSCNWFMYASSKGTIKLADMQFEQEEDPSSRSFFSEIISSISDVRFSHDGRYILSRDYLTVKIWDVNMERQPVKTIPIHEHLRPRLCDTYENDSIFDKFEVVFSGDGSNVMTGSYNNNFMIYPSDPEQETEVVLQADKSAFKAKKVGVPTPINSASPNGAKKGGSRAGSPAAGQGSRMRKETDADQIDFNKKILHMSWHPFEDSIAIAATNNLFVFSAL
>XP_013285025_Fonsecaea_pedrosoi
MVETEPGTPTWKFTQCFGDKGDVEDITEADIISTVEFDHTGNYLATGDKGGRVVLFERNETKKTCEYKFHTEFQSHEPEFDYLKSLEIEEKINKIKWCRRQNASHYLLSTNDKTIKLWKVFEKSLKVVAENNLSQDLTPAGAGGGGAPRPNHIHFKDASQLKLPRMTHHDTVVAAVPRRTYANAHAYHINSISVNSDGETFISSDDLRINLWNLNIQDQSFNIVDIKPANMEELTEVITAAEFHPHSCNWFMYASSKGTIKLADMRESALCDHHAKQFEQEEDPSSRSFFSEIISSISDVRFSHDGRYILSRDYLTVKIWDVNMERQPVKTIPIHEHLRPRLCDTYENDSIFDKFEVVFSGDGSNVMTGSYNNNFMIYPSDPEQETEVVLQADKSAFKAKKVGVPTPINSASPNGAKKGGSRAGSPAAGQGSRMRKETDADQIDFNKKILHMSWHPFEDSIAIAATNNVSSLSIL
>XP_007758064_Cladophialophora_yegresii
MVETEHGTPTWKFTQCFGDKGDVEDITEADIISTVEFDHTGNYLATGDKGGRVVLFERNETKKTCEYKFHTEFQSHEPEFDYLKSLEIEEKINKIKWCKRQNASHYLLSTNDKTIKLWKVFEKSLKVVAENNLSNELTPAGAGAGTGVGGASRPQFKDSSQLKLPRMTHHDTVVAAVPRRTYANAHAYHINSISVNSDGETFISSDDLRINLWNLNIQDQSFNIVDIKPANMEELTEVITAAEFHPHSCNWFMYASSKGTIKLADMRESALCDQHAKQFEQEEDPSSRSFFSEIISSISDVRFSHDGRYILSRDYLTVKIWDVNMERQPVKTIPIHEHLRPRLCDTYENDSIFDKFEVVFSGDGSNVMTGSYNNNFMIYPSDPEQETEVVLQADKSAFKAKKVGVPTPINSASPNGAKKGGSRAGSPAATGAGSRMRKETDADQIDFNKKILHMSWHPFEDSIAIAATNNLFVFSAL
>XP_016239736_Exophiala_spinifera
MVETEHGTPTWKFTQCFGDKGDVEDITEADIISTVEFDHTGNYLATGDKGGRVVLFERNETKKTCEYKFHTEFQSHEPEFDYLKSLEIEEKINKIKWCKRQNASHYLLSTNDKTIKLWKVFEKSLKVVAENNLSTDLTPGGVGGGGPPRPTHTHFKDASQLKLPRLTHHDTVVAAVPRRTYANAHAYHINSISVNSDGETFISSDDLRINLWNLNIQDQSFNIVDIKPANMEELTEVITAAEFHPISCNWFMYASSKGTIKLADMRESALCDQHAKQFEQEEDPSSRSFFSEIISSISDVRFSHDGRYILSRDYLTVKIWDVNMERQPVKTIPIHEHLRPRLCDTYENDSIFDKFEVVFSGDGSNVMTGSYNNNFMIYPSDPEQETEVVLQADKSAFKAKKVGVPTPINSSANGNKKGSSRAGSPAAGTGSRMRKETDADQIDFNKKILHMSWHPFEDSIAIAATNNLFVFSAL
>XP_016269059_Exophiala_oligosperma
MVEIEHGTPTWKFTQCFGDKGDVEDITEADIISTVEFDHTGNYLATGDKGGRVVLFERNETKKTCEYKFHTEFQSHEPEFDYLKSLEIEEKINKIKWCKRQNASHYLLSTNDKTIKLWKVFEKSLKVVAENNLSTDLTPGGVGGGGAPRPTHTHFKDASQLKLPRLTHHDTVVAAVPRRTYANAHAYHINSISVNSDGETFISSDDLRINLWNLNIQDQSFNIVDIKPANMEELTEVITAAEFHPISCNWFMYASSKGTIKLADMRESALCDQHAKQFEQEEDPSSRSFFSEIISSISDVRFSHDGRYILSRDYLTVKIWDVNMERQPVKTIPIHEHLRPRLCDTYENDSIFDKFEVVFSGDGSNVMTGSYNNNFMIYPSDPEQETEVVLQADKSAFKAKKVGVPTPINSSANGNKKGSSRAGSPAAGTGSRMRKETDADQIDFNKKILHMSWHPFEDSIAIAATNNLFVFSAL
>XP_013316914_Exophiala_xenobiotica
MVENEHGTPTWKFTQCFGDKGDVEDITEADIISTVEFDHTGNYLATGDKGGRVVLFERNETKKTCEYKFHTEFQSHEPEFDYLKSLEIEEKINKIKWCKRQNASHYLLSTNDKTIKLWKVFEKSLKVVAENNLSTDLTPGGVGGGGAPRPIHARFKDASQLKLPRLTHHDTVVAAVPRRTYANAHAYHINSISVNSDGETFISSDDLRINLWNLNIQDQSFNIVDIKPANMEELTEVITAAEFHPISCNWFMYASSKGTIKLADMRESALCDQHAKQFEQEEDPSSRSFFSEIISSISDVRFSHDGRYILSRDYLTVKIWDVNMERQPVKTIPIHEHLRPRLCDTYENDSIFDKFEVVFSGDGSNVMTGSYNNNFMIYPSDPEQETEVVLQADKSAFKAKKVGVPTPINSVANGGKKGSSRAGSPAAGTGSRMRKETDADQIDFNKKILHMSWHPFEDSIAIAATNNLFVFSAL
>XP_007722529_Capronia_coronata
MVEAEHGTPTWKFTQCFGDKGDVEDITEADIISTVEFDHTGNYLATGDKGGRVVLFERNETKKTCEYKFHTEFQSHEPEFDYLKSLEIEEKINKIKWCKRQNASHYLLSTNDKTIKLWKVFEKSLKVVAENNLSNELTPAGVPGGGAPRPSRPHFTDASQLKLPRMTHHDTVVAAVPRRTYANAHAYHINSISVNSDQETFISSDDLRINLWNLNIQDQSFNIVDIKPANMEELTEVITAAEFHPISCNWFMYASSKGTIKLADMRESALCDQHAKQFEQEEDPSTRSFFSEIISSISDVRFSHDGRYILSRDYLTVKIWDVNMERQPVKTIPIHEHLRPRLCDTYENDSIFDKFEVVFSGDGKNVMTGSYNNNFMIYPSDPEQETEVVLQADKSAFKAKKVGVPTPINSTSPNGNKKGNSRAASPAATGSRMRKETDADQIDFNKKILHMSWHPFEDSIAIAATNNLFVFSAL
>XP_007735365_Capronia_epimyces
MVEAEHGTPTWKFTQCFGDKGDVEDITEADIISTVEFDHTGNYLATGDKGGRVVLFERNETKKTCEYKFHTEFQSHEPEFDYLKSLEIEEKINKIKWCKRQNASHYLLSTNDKTIKLWKVFEKSLKVVAENNLSNELTPAGVSGGGAPRPPRLHIKDASQLKLPRLTHHDTVVAAVPRRTYANAHAYHINSISVNSDQETFISSDDLRINLWNLNIQDQSFNIVDIKPANMEELTEVITAAEFHPISCNWFMYASSKGTIKLADMRESALCDQHAKQFEQEEDPSTRSFFSEIISSISDVRFSHDGRYILSRDYLTVKIWDVNMERQPVKTIPIHEHLRPRLCDTYENDSIFDKFEVVFSGDGKNVMTGSYNNNFMIYPSDPEQETEVVLQADKSAFKAKKVGVPTPINSTSPNGSKKGGSRAGSPAAGTGSRMRKETDADQIDFNKKILHMSWHPFEDSIAIAATNNLFVFSAL
>XP_009159454_Exophiala_dermatitidis
MVEGEHGTPTWKFTQCFGDKGDVEDITEADIISTVEFDHTGNYLATGDKGGRVVLFERNESKKTCEYKFHTEFQSHEPEFDYLKSLEIEEKINKIKWCKRQNASHYLLSTNDKTIKLWKVFEKSLKVVAENNLSNELTPAGVPGGGAARPPRIHFKDASQLKLPRMTHHDTVVAAVPRRTYANAHAYHINSISVNSDQETFISSDDLRINLWNLNIQDQSFNIVDIKPANMEELTEVITAAEFHPISCNWFMYASSKGTIKLADMRESALCDQHAKQFEQEEDPSTRSFFSEIISSISDVRFSHDGRYILSRDYLTVKIWDVNMERQPVKTIPIHEHLRPRLCDTYENDSIFDKFEVVFSGDGKNVMTGSYNNNFMIYPSDPEQETEVVLQADKSAFKAKKVGVPTPINSTSPNGNKKGSSRAGSPAAGAGSRMRKETDADQIDFNKKILHMSWHPFEDSIAIAATNNLFVFSAL
>XP_013261597_Exophiala_aquamarina
MVEGEPGTPTWKFTQCFGDKGDVEDITEADIISTVEFDHTGNYLATGDKGGRVVLFERNETKKTCEYKFHTEFQSHEPEFDYLKSLEIEEKINKIKWCKRQNASHYLLSTNDKTIKLWKVFEKSLKVVAENNLSHELTPGGVGGGGAPRPNHVHFKDASQLKLPRMTHHDTVVAAVPRRTFANAHAYHINSISVNSDGETFISSDDLRINLWNLNIQDQSFNIVDIKPANMEELTEVITAAEFHPQSCNWFMYASSKGTIKLADMRESALCDQHAKQFEQEEDPSSRSFFSEIISSISDVRFSHDGRYILSRDYLTVKIWDVNMERQPVKTIPIHEHLRPRLCDTYENDSIFDKFEVVFSGDGSNVMTGSYNNNFMIYPSDPEQETEVVLQADKSAFKAKKVGVPTPINSTSPNGTKKGSSRAGSPAGGGSGQGSRMRKETDADQIDFNKKILHMSWHPFEDSIAIAATNNVSPVVAD
>XP_016221098_Exophiala_mesophila
MVESETGTPTWKFTQCFGDKGDVEDITEADIISTVEFDHTGNYLATGDKGGRVVLFERNETKKTCEYKFHTEFQSHEPEFDYLKSLEIEEKINKIKWCKRQNASHYLLSTNDKTIKLWKVFEKSLKVVAENNLSHELTPANSAGGGGAPRPANRFKNASELKLPRMTHHDTVVAAVPRRTYANAHAYHINSISVNSDGETFISSDDLRINLWNLNIQDQSFNIVDIKPANMEELTEVITAAEFHPQSCNWFMYASSKGTIKLADMRESALCDQHAKQFEQEEDPASRSFFSEIISSISDVRFSHDGRYILSRDYLTVKIWDVNMERQPVKTIPIHEHLRPRLCDTYENDSIFDKFEVVFSGDGSNVMTGSYNNNFMIYPSDPEQETEVVLQADKSAFKAKKVGVPTPINATSPNGTKKGGSRAGSPAGGSTGQGSRMRKETDADQIDFNKKILHMSWHPFEDSIAIAATNNLFVFSAL
>XP_013269400_Rhinocladiella_mackenziei
MVEVEPGTPTWKFTQCFGDKGDVEDITEADIISTVEFDHTGNYLATGDKGGRVVLFERNETKKTCEYKFHTEFQSHEPEFDYLKSLEIEEKINKIKWCRRQNASHYLLSTNDKTIKLWKVFEKSLKVVAENNLSHELTPAGPGGGGAPRPNHIRFKDASQLKLPRMTHHDTVVAAVPRRTYANAHAYHINSISVNSDGETFISSDDLRINLWNLNIQDQSFNIVDIKPANMEELTEVITAAEFHPHSCNWFMYASSKGTIKLADMRESALCDQHAKQFEQEEDPSSRSFFSEIISSISDVRFSHDGRYILSRDYLTVKIWDVNMERQPVKTIPIHEHLRPRLCDTYENDSIFDKFEVVFSGDGSNVMTGSYNNNFMIYPSDPEQETEVVLQADKSAFKAKKVGVPTPINPTSPNGGKKGSSRAGSPAGGTGQGSRMRKETDADQIDFNKKILHMSWHPFEDSIAIAATNNLFVFSAL
>XP_017996505_Phialophora_attinorum
MVEAEPGTPTWKFTQCFGDKGEVDDITEADIISTVEFDHTGNYLATGDKGGRVVLFERNETKKTCEYKFHTEFQSHEPEFDYLKSLEIEEKINKIKWCRRQNASHYLLSTNDKTIKLWKVFEKSLKVVAENNLGGEVTPAGPGGGGTPIPAKFKTAKQLKLPRMTHHDTVVAAVPRRTYANAHAYHINSISVNSDGETFISSDDLRINLWNLNIQDQSFNIVDIKPANMEELTEVITAAEFHPQSCNWFMYASSKGTIKLADMRESALCDQHAKQFEQEEDPSSRSFFSEIISSISDVRFSNDGRYILSRDYLTVKIWDVNMERQPVKTIPIHEHLRPRLCDTYENDSIFDKFEVVFSGDGSNVMTGSYNNNFMIYPSDPEVETEVVLQADKSAFKAKKVGVPTPINSTSPNGNKKGGSRAGSPAATTGQGSRMRKETDADQIDFNKKILHMSWHPFEDSIAIAATNNVSIWNLSNCRASPAPSDASASSSGWSTINHDDDPEGHVMDDDDDLPVVEYTYPD
>NP_592961_Schizosaccharomyces_pombe
MDDIEDSLDQWKFAQCFGDKGDVEDITEADIISAVEFDHTGDYLATGDKGGRVVLFERNHSKKGCEYKFFTEFQSHEPEFDYLKSLEIEEKINKIRWCKRTNRAHFLLSTNDKTIKLWKLYEKNLKVVAENNLSDSFHSPMQGPLTTPSQLRLPRLNHHDMIIAAYPRRVYANAHAYHINSISVNSDAETYISADDLRINLWNLSISDHSFNIVDIKPENMEELTEVITSAEFHPINCNHLMYSSSKGNIKLLDLRQSALCDNPCKLFEDQEDQDSKSFFSEIISSISDVKFSQNGRYILSRDYLTLKIWDVNMEKAPVKTIPLHDVLRSKLCDLYENDCIFDKFECTFSGDDKHVLSGSYSNNFGIYPTDSSLPGDRGQIVLQADKAAFRARKSAANNVPKLNAVKNNDWRSQPQAAMGSASVGLDPDNLDYNKKILHASWHPFEDSVAIAATNNLFVFSKL
```
