## Supplementary material for "Coding Sequence Insertions in Fungal Genomes are Intrinsically Disordered and can Impart Functionally-Important Properties on the Host Protein": fasta protein sequences: XP_722527.1_blasthits_fa.txt

```
>XP_722527_Candida_albicans
MASTISSKPQLKVLGIDVESIRVLLKVIIFISIAGAAISSRLFSVIRFESIIHEFDPWFNFRATKYLVTHSFYEFLNWFDDRTWYPLGRVTGGTLYPGLMVTSGAIWHILRDWFALPVDIRNICVLLAPVFSGLTAICTYFLTKEMKDSSAGLLAAIFMGIAPGYISRSVAGSYDNEAIAITLLMATFYFWIKSMKMGSVFYATLTALFYFYMVSAWGGYVFITNLIPLHVFVLIFMGRYNAKLYTAYTTWYALGTLASMQIPFVGFLPIRSNDHMAALGVFGLLQLVAFGDYVKSKVPTKQFKSFLIVSIVLVVGLGIGGLFGLTAMGWIAPWTGRFYSLWDTNYAKIHIPIIASVSEHQPTAWPAFFFDTSMLIWLFPAGIYLCFQELKDEHVFIIIYSVLCSYFAGVMVRLMLTLTPVICVAAAIALSKLFDVYLDIVDLFTEKVGKYDDDVSDESKSSTKKSSSRFPIAGYLSKVLVLSTFTFYLFYFVLHCTWVTSNAYSSPSVVLASRNPDGSQHIIDDYREAYYWLRMNTPEDAKVMAWWDYGYQIGGMADRTTLVDNNTWNNTHIATVGKAMSSPEDVSYEILRQHDVDYVLVIFGGLLGYSGDDINKFLWMVRIAEGIWPDEIKERDYFTDRGEYKVDKDASSAMKNSLMYKLSYHRFTELFGGRDGVDRVRNQQIPANEVPKLNVVEEAFTSENWIVRIYKVKDLDNVGRDLHQATAFEESSSGTSKRNRSIKRPKLEVRE
>XP_002418133_Candida_dubliniensis
MAYTVTSSKPQLTVLGIDVESIRVLLKVIIFISIAGAAISSRLFSVIRFESIIHEFDPWFNFRATKYLVTHSFYEFLNWFDDRTWYPLGRVTGGTLYPGLMVTSGAIWHILRDWFALPVDIRNICVLLAPVFSGLTAICTYFLTKEMKDSSAGLLAAIFMGIAPGYISRSVAGSYDNEAIAITLLMATFYFWIKSMKMGSVFYATLTALFYFYMVSAWGGYVFITNLIPLHVFVLIFMGRYNAKLYTAYTTWYALGTLASMQIPFVGFLPIRSNDHMAALGVFGLLQLVAFGDYVKSKVPTKQFKSFLIVSIILVVGLGIGGLFGLTAMGWIAPWTGRFYSLWDTNYAKIHIPIIASVSEHQPTAWPAFFFDTSMLIWLFPAGIYLCFQELKDEHVFIIIYSVLCSYFAGVMVRLMLTLTPVICVAAAIALSKLFDVYLDIVDLFTEKVDNNNEDDDDDGESKRSTKKSSFKFPIAGLLSKLLVLLSFTFYLFYFVLHCTWVTSNAYSSPSVVLASRNPDGSQHIIDDYREAYYWLRMNTPEDAKVMAWWDYGYQIGGMADRTTLVDNNTWNNTHIATVGKAMSSNEDVSYQILRQHDVDYVLVIFGGLLGYSGDDINKFLWMVRIAEGIWPDEIKEREYFTDRGEYKVDKDASLAMKNSLMYKLSYYRFTELFGGRDGVDRVRNQQIPANDVPKLNVVEEVFTSENWIVRIYKVKDLDNVGRDLHQATAFEESSSSNTSKRNRSIKRPKLEVRE
>XP_002546955_Candida_tropicalis
MSTTKTHTANSKQLKVFGIDVESIRVLLKVIIFISIAGAAISSRLFSVIRFESIIHEFDPWFNFRATKYLVTHSFYEFLNWFDDRTWYPLGRVTGGTLYPGLMVTSGVIYNVLKNYLSMPIDIRNICVMLAPVFSGLTAIFTYLLTKEMKDSSSGLLAAIFMGIAPGYISRSVAGSYDNEAIAITLLMATFYFWIKAMKLGSVFYGTLTALFYFYMVSAWGGYVFITNLIPLHVFVLIFMGRYNPKLYTAYTTWYALGTLASMQIPFVGFLPIRSNDHMAALGVFGLLQLVALGDYVRSKVPSKQFKSFLIVSTVLVVALGIAGLIGLTALGWIAPWTGRFYSLWDTNYAKIHIPIIASVSEHQPTAWPAFFFDTSMLIWLFPAGIYLLFQELKDEHVFIIIYSVLCSYFAGVMVRLMLTLTPVICVTGAIALSKLFDVYLDVVDLFTTTSNEQDEEVDSSSKKSSKNSKGLPVAGLVSKLVVLLSFTFYLFYFVLHCTWVTSNAYSSPSVVLASRNPDGSQHIIDDYREAYYWLRMNTPEDAKVMAWWDYGYQIGGMADRTTLVDNNTWNNTHIATVGKAMSSPEEVSYEILKKHDVDYVLVIFGGLLGYSGDDINKFLWMVRIAEGIWPDEIKERDFFTDRGEYKVDSQASKAMKNSLMYKMSYYRFAELFGGRDAADRVRNQQIPANDPPQLNILEEAFTSENWIVRIYKVKDLDNIGRDLNQATAFEKLGDKASAGGKRSRSIKRPKLEIRE
>XP_003866794_Candida_orthopsilosis
MSRQTSYSLLRFTIMVSTNQTMKPQSTQLKVLGIDVELIRSLLKVIILISIAGAAISSRLFSVIRFESIIHEFDPWFNFRATKYLVTHSFYEFLNWFDDRTWYPLGRVTGGTLYPGLMVTSGAIWHVLREWLSLPVDIRNICVMLAPVFSGLTAIATYFLTKEMKDSNAGLLAAIFMGIAPGYISRSVAGSYDNEAIAITLLMATFYFWIKSMKFGSIFFATLTALFYFYMVSAWGGYVFITNLIPLHVFVLLLMGRYNPKLYTAYTTWYALGTLASMQIPFVGFLPIRSNDHMAALGVFGLLQLVAFGDYVKSKVPSKQFKSFLIVSASLVFVLGVGVLFGLTAMGWIAPWTGRFYSLWDTNYAKIHIPIIASVSEHQPTAWPAFFFDTSMLIWLFPAGIYLCFQELRDEHVFVIIYSVLCSYFAGVMVRLMLTLTPVICIAGAIALSKLFDIYLNVVDIFTEKTGSKTSKKLPIAALVSKLIVLLSFAFYLFYFVMHCTWVTSNAYSSPSVVLASRAADGSQILIDDYREAYYWLRMNTPEDAKIMSWWDYGYQIGGMADRTTLVDNNTWNNTHIATVGKAMSSPENVSYEILRQHDVDYVLVIFGGVIGYSGDDINKFLWMVRIAEGIWPDEIKERDYFTERGEYRVDKDASKAMKNSLMYKLSYYRFAELYGGRDGADRVRNQQIPADEPPELNVVDEAFTSQNWIVRIYKVKDLDNVGRDLNQATKFDKVKGKKNRLVKRPNLDIRE
>XP_001528408_Lodderomyces_elongisporus
MAKLSSSSLSSSPPPLSSPLTLPLHQKVKVFGVDVQLIRTFLKIIILICIAGAAISSRLFSVIRFESIIHEFDPWFNFRATKYLVLHSFYEFLNWFDDRTWYPLGRVTGGTLYPGLMVTSGLIWHVLRDWMKLPVDIRNICVMLAPVFSGLTAIFTYFLTKEMKDSNAGLLAAIFMGIAPGYISRSV
>XP_007374751_Spathaspora_passalidarum
MGKSQLKVLGVPIETIRVLLRVIIFISIAGAAISSRLFSVIRFESIIHEFDPWFNFRATKYLVSHSFYEFLNWFDDRTWYPLGRVTGGTLYPGLMVTSGAIWHILRDWFSMPVDIRNICVMLAPAFSGLTAIATYFFTKEMKDSNAGLLAAIFMGIAPGYISRSVAGSYDNEAIAITLLMATFYFWIKAMKLGSVFYATWTALFYFYMVSAWGGYVFITNLIPLHVFVLILMGRYNKKLYTAYTTWYALGTLASMQIPFVGFLPIRSNDHMAALGVFGLLQLVGVGNYVKAQVPSRQFKSFLVVSLTLVFLLGIGGLFGLTAMGWIAPWTGRFYSLWDTSYAKIHIPIIASVSEHQPTAWPAFFFDTSMLIWLFPAGIYMCFQELRDEHVFVIIYGVLCSYFAGVMVRLMLTLTPIVCVSAAIALSKLFDVYLNIVDLFTTTEEEKGKKPKAFPAAALISRVVVLLSFAFYLFYFVLHCTWVTSNAYSSPSVVLATNNPDGSQHIIDDYREAYYWLRMNTPEDAKVMAWWDYGYQIGGMADRTTLVDNNTWNNTHIATVGKAMASPEEVSYKIFRQHDVDYVLIIFGGLLGYSGDDINKFLWMVRIAEGIWPDEIHERDYFTERGEYKVDKDASKAMKESLMYKLSYYRFAELYGGRDGADRVRNQQIPANDPPQLSTVEEVFTSENWIVRIYKVKDLDNVGRDLKQATAFEQPGASKKNRSIKKPKLDIRI
>XP_043050190_Scheffersomyces_spartinae
MADSSTHSERCRIAGIDVGAIALLLKAVIFLCIIGAAVSSRLFSVIRFESIIHEFDPWFNFRATKYLVTHTFYEFLNWFDDRTWYPLGRVTGGTLYPGLMVTAGVIWHTLRDWLKLPVDIRNICVMLAPAFSGLTAYFTYLLTTEMKDFSAGLLSALFMGIAPGYISRSVAGSYDNEAIAITLLVATFYYWIKAIKVGSIFFGTLTALFYFYMVSSWGGYVFITNIIPLHVFVLILMGRYDIKIYTAYTTWYALGTLASMQIPFVGFLPIRSNDHMAALGVFGLIQLVAFGDYIKAHVPSKQFKSVLTFSIVLLTLLGIGGLFGLTALGLIAPWTGRFYSLWDTNYAKIHIPIIASVSEHQPTAWPSFFFDTNMLIWLFPAGIYFCFQELRNEHIFVIIYSVLCSYFAGVMVRLMLTLTPIVCVAAAVALSKLFDVYLEVVDDIRITTATKTSSIEVSESVASDTTTSPKKAGAANSKSSGPTATPVSIKKQKKTTSTTQLPIFKLASKALVVISFGFYLFYFVMHCTWVTSNAYSSPSVVLASKGADGSQNIIDDYREAYYWLRMNTDEDARVMSWWDYGYQIGGMADRTTLVDNNTWNNTHIATVGKAMCSSEEVSYEVLRQHDVDYVLIIFGGLLGFSGDDINKFLWMIRIAEGIWPDEIKERNFFTDKGEYKVDGDATKTMKDSLLYKMSFYRFPELYGGREAIDRVRGQTIPKDAVPSLSVVEEVFTSENWMVRIYKVKDLDNLGRDMLKAADSDNKGPQLSKRRSAKKPALDLRV
>XP_001383446_Scheffersomyces_stipitis
MTTQSKQLKVFGIPVETIRLLLRVIIFLSVAGAAVSSRLFSVIRFESIIHEFDPWFNFRATKYLVTHSYYEFLNWFDDRTWYPLGRVTGGTLYPGLMVTSGVIWHILREWLALPVDIRNVCVLLAPAFSGLTAVFTYYLTKEMKDSNAGLLAAIFMGIAPGYISRSVAGSYDNEAIAITLLMATFYFWIKAMKLGSVFYGTLTALFYFYMVSAWGGYVFITNLIPLHVFVLLVMGRYTHRLYTAYSTWYALGTLASMQIPFVGFLPIRSNDHMAALGVFGLLQLVAFGDYVRSRINSKQFKTFLGVSIVSVTVLGVGALFALTALGWIAPWTGRFYSLWDTNYAKIHIPIIASVSEHQPTAWPAFFFDTSILIWLFPAGIYLCFQELKDEHVFVIIYGVLCSYFAGVMVRLMLTLTPVICVSAAIALSKLFDIYLDIVDLFKTDTEPEDEKESEKKKKQKAFKFPILPLVSRILVMASFTFYLFYFVLHCTWVTSNAYSSPSVVLASRNPDGSQNIIDDYREAYYWLRMNTPEDAKVMAWWDYGYQIGGMADRTTLVDNNTWNNTHIATVGKAMCSSEDVAYKILKQHDVDYVLVIFGGLIGYSGDDINKFLWMVRIAEGIWPDEVHERDFFTDRGEYKVDKEATDTMKNSLMYKMSYYRFTDLYSGRDGVDRVRNQNIPAANSPELNVVEEAFTSQNWIVRIYKVKDLDNVGRDLHQASAFDKQTDKQSKRSRTIKRPALELRE
>XP_020062405_Suhomyces_tanzawaensis
MSSQHAPIRVLGVNVETIRLLLRAIIFISIAGAAILSRLFSVIRFESIIHEFDPWFNFRATKYLVSHSFYEFLNWFDDRTWYPLGRVTGGTLYPGLMVTSGAIWHILRDWLALPVDIRNICVLLAPAFSGLTAICTYLLTKEMKDSNAGLLAAIFMGIAPGYISRSVAGSYDNEAIAITLLMATFYFWIKAMKLGSVFYGTLTALFYFYMVSAWGGYVFITNLIPLHVFVLILMGRYNHRLYTAYTTWYALGTLASMQIPFVGFLPIRSNDHMAALGVFGLIQLVSFGDYVKSKVPHKQFNTFLVVSLFLVTVLGISGLFGLTALGWIAPWTGRFYSLWDTNYAKIHIPIIASVSEHQPTAWPAFFFDTNMLIWLFPAGLYLCFQELKDEHVFVIIYGVLCAYFAGVMVRLMLTLTPIICVSAAIALSKLLDVYLNIVDIFKQEVSDKSKKIKSQTLPIFQLLSKLIVLLSFAFYLFYFVLHCTWVTSNAYSSPSVVLASTNPDGSQLIIDDYREAYYWLRMNTPEDAKVMAWWDYGYQIGGMADRTTLVDNNTWNNTHIATVGKAMCSNEDVAYKILRQHDVDYVLVVFGGLLGYSGDDINKFLWMVRISEGIWPDEVHERDYFTERGEYKMDHEASKTMQDSLMYKMSYYRFTDLFNGRDGIDRVRGQTIPAAQSPELNVLEEAFTSQNWMIRVYKVKDLDNVGRDLKQATAFDKDTQKTTKRKRSVKKPILDLRE
>XP_020078407_Hyphopichia_burtonii
MATFYFWIKSMKSGSVFYGTLTALFYFYMVSAWGGYVFITNLIPLHIFVLILMGRYNHRHYTAYTTWYALGTLASMQIPFVGFLPIRSNDHMAAFGVFGLLQLVAFGDYVKSKIPSQQFKTFLVVSLSLVTLLGIGSLFALTALGWIAPWTGRFYSLWDTNYAKIHIPIIASVSEHQPTAWPAFFFDTNMLIWLFPAGLYLVFQELKDEHVFVIIYGILCSYFAGVMVRLMLTLTPIICVSAAIALSKLFDVYLNIVDLFQDDSSESSSDEKSSKPKKANKIPIFQIASKLIVLLSFAFYLFYFVLHCTWVTSNAYSSPSVVLASRGPDGSQNIIDDYREAYYWLRMNTPEDTKVMAWWDYGYQIGGMADRTTLVDNNTWNNTHIATVGKAMCSNEEVSYKILRQHDVDYVLVIFGGLIGYSGDDINKFLWMVRISEGIWPDEIHERDFFTERGEYKMDKDVSKTMKESLMYKMSYYRFTELYGGRDGVDRVRNQNIPADMAPELNVIEEAFTSQNWIVRIYKVKDLDNVGRDLHDASAFDKSAGEQQSKRKRIIKKPNLDLRV
>XP_015469184_Debaryomyces_fabryi
MVETKAQLKVLGVNIETIRLLLQVIIFISIAGAAISSRLFSVIRYESIIHEFDPWFNFRATKYLVTHSYYEFLNWFDDRTWYPLGRVTGGTLYPGLMVTSGVIWHTLREWFSLPVDIRNICVLLAPAFSGLTAISTYFLTKEMKDSNAGLLAAIFMGIAPGYISRSVAGSYDNEAIAITLLMATFYFWIKAMKIGSVFYGTLTALFYFYMVSAWGGYVFITNLIPLHIFVLILMGRYNHRLYTAYTTWYALGTLASMQIPFVGFLPIRSNDHMAALGVFGLLQLVAVGHYVKSKVPSKQFKGFLMVSLSLITILGVAGLFALTALGWIAPWTGRFYSLWDTNYAKIHIPIIASVSEHQPTAWPAFFFDTNMLIWLFPAGIYLCFQELRDEHVFVIIYGVLCSYFAGVMVRLMLTLTPIICVAAAIALSKLFDVYLNVVDVFKADSSDDIKVDSKKSKTKASTSTSKPSKFILLLSKGVVLLSFTFYLVYFVYHCTWVTSNAYSSPSVVLASRNPDGSQSIIDDYREAYYWLRMNTPEDAKVMAWWDYGYQIGGMADRTTLVDNNTWNNTHIATVGKAMCSSEDVAYDILKKHDVDYVLVIFGGLLGYSGDDINKFLWMVRISEGIWPDEIHERDYFTERGEYKVDGEASKAMKDSLMYKMSYYRYTDLFNGRDGMDRVRNQAIPATQSPELDVVEEAFTSQNWIVRIYKVKDLDNIGRDLHSAAKFDKSSNQQTKRKRIIKKPSLDLRE
>XP_457160_Debaryomyces_hansenii
MVETKAQLKVLGVNIETVRLLLQVIIFISIAGAAISSRLFSVIRYESIIHEFDPWFNFRATKYLVTHSYYEFLNWFDDRTWYPLGRVTGGTLYPGLMVTSGIIWHTLREWFSLPVDIRNICVLLAPAFSGLTAISTYFLTKEMKDSNAGLLAAIFMGIAPGYISRSVAGSYDNEAIAITLLMATFYFWIKAMKIGSVFYGTLTALFYFYMVSAWGGYVFITNLIPLHIFVLILMGRYNHRLYTAYTTWYALGTLASMQIPFVGFLPIRSNDHMAALGVFGLLQLVAVGHYVKSKVPSKQFKGFLMVSLSLITILGVAGLFALTALGWIAPWTGRFYSLWDTNYAKIHIPIIASVSEHQPTAWPAFFFDTNMLIWLFPAGIYLCFQELRDEHVFVIIYGVLCSYFAGVMVRLMLTLTPIICVSAAIALSKLFDVYLNVVDIFKSDSLEDVKTDSKKSKSKVSSSSSASKSSKFIQLLSKAVVLLSFTFYLVYFVYHCTWVTSNAYSSPSVVLASRNPDGSQNIIDDYREAYYWLRMNTPEDAKVMAWWDYGYQIGGMADRTTLVDNNTWNNTHIATVGKAMCSSEDVAYDILKKHDVDYVLVIFGGLLGYSGDDINKFLWMVRISEGIWPDEIHERDYFTERGEYKVDADASKAMKDSLMYKMSYYRYTDLFNGRDGMDRVRNQAIPASQSPELDVVEEAFTSQNWIVRIYKVKDLDNIGRDLHSAAKFDKSSSQQTKRKRIIKKPSLDLRE
>XP_006690004_Yamadazyma_tenuis
MSTNTKLQSQVLGIPIDTIRLLLQVLIFVSVAGAAISSRLFSVIRFESIIHEFDPWFNFRATKYLVTHSFYDFLNWFDDRTWYPLGRVTGGTLYPGLMVTSGVIWHVLRDWFSLPIDIRNICVMLAPAFSGLTAIATYALTTEMKDSNAGLLSAIFMGIAPGYISRSVAGSYDNEAIAITLLMATFAFWIKAQKQGSVLYGTLTALLYFYMVSAWGGYVFITNLIPLHVFVLILMGRYNHRLYTSYCTWYAIGTLASMQIPFVGFLPIRSNDHMAALGVFGLIQLVAFGDYVKSQITEKAFKTFLVVSIASIVSLGLGGLVGLTALGWIAPWTGRFYSLWDTSYAKIHIPIIASVSEHQPTAWPAFFFDTSFLIWLFPAGIYLCFQELKDEHVFVIIYGVLCSYFAGVMVRLMLTLTPVICVCGGIAVSKLFDAYLDISDLFTGEVVEEDSKKKGSKKKPASSATIFKILSKVLVLTSFAYYLFYFVYHCTWVTSNAYSSPSVVLPSRNPDGSPTIIDDYREAYYWLRMNTPEDAKVMSWWDYGYQIGGMADRTTLVDNNTWNNTHIATVGKAMCSSEEVSYEILKKHDVDYVLIIFGGVIGFSGDDLNKFLWMIRISEGIWPDEVRERDFFTDRGEYKVDQSATETMKNSLMYKMSYYRFHDLFNGRDGIDRVRSQTIPIANAPELSVVEEAFTSTNWIVRIYKVKDLDNLGRDLKQVSAGSKTKKSRIIKKPKISLRE
>XP_001484325_Meyerozyma_guilliermondii
MSPKLELKVCGIKVETVRLLLQVVIFISIAGAAISSRLFSVIRFESIIHEFDPWFNFRATKYLVSHSFYEFLNWFDDRTWYPLGRVTGGTLYPGLMVTSGVIWHTLRDWFKLPVNIRDVCVMLAPAFSGLTAIATYYFTAELKDSNAGLLAAIFMGIAPGYISRSVAGSYDNEAIAITLLMATFYFWIKALKVGSVYYATWTALSYFYMVSAWGGYVFITNLIPLHIFVLILMGRYNHKLYTAYTTWYALGTLASMQIPFVGFLPIRSNDHMAALGVFGLLQLTALGDYVRSRVSGRQFKTFLTISVALIILLGIGALFALTALGLIAPWTGRFYSLWDTNYAKIHIPIIASVSEHQPTAWPSFFFDSGMLIWLFPAGIYICFQELRNEHVFVIIYSVLCSYFAGVMVRLMLTLTPIICVSAALAISRLFDEYLNFVEVFRTPAEKKPTEEKKGKTPEVKKVKGGSKTRTWSLFQILSKLLVVGSFTTYLVYFVLHCTWVTSNAYSSPSVVLSSRNPDGSPNIIDDYREAYYWLRMNTPEDAKVMAWWDYGYQIGGMADRTTLVDNNTWNNTHIATVGKAMCSSEDVAYEILKKHDVDYVLVVFGGLLGYSGDDINKFLWMVRISEGIWPDEVTERDYFSAKGEYRVDEGASQTMRNSLMYKMSYYRFAEIFNGRDATDRVRSQTIPANMAPELSVLEEAFTSQNWMVRLYKVKDLDNVGRDLHAASKFESSKDLSSKKKRIIKKPTLSLRE
>XP_018713620_Metschnikowia_bicuspidata
MPSTHPPPPAKVLGVRGDTLRLLLRTVIFMSIAGAAVSARLFSVIRFELIIHEFDPWFNFRATRYLVSHSFYEFLNWFDDRTWYPLGRVTGGTLYPGLMVTSGAIWHALRNWLGMPVDIRNICVLLAPAFSGVTAVFTYLLTREMKDSNAGLLAALFMGIAPGYISRSVAGSYDNEAIAITLLMATFYLWIRAMKTGSVGHAAAAAALYFYMVSAWGGYVFITNLIPLHVLVLLAMGRYTPRLYAAYSTWYALGTAASMQIPFVGFLPIRSNDHMAALGVFGLLQLVALGAYVRASVPSAQFRSFLAVSLVVVTLVGVLGLVALTSAGWIAPWTGRFYSLWDTNYAKIHIPIIASVSEHQPTAWPAFFFDTNMLVWLFPAGLYFCFQDLRDEHVFIIIYGVFATYFAGVMVRLMLTLTPVICVAAAIALSHLFDAYMNIVDLFQSAPADSEKKVSEKAPAKTSKTAFPVVQILTKVVVLGSFVYYLIFFVLHCTWVTSNAYSSPSVVLASKNPDGSQNIIDDYREAYYWLRMNTPEDAKVMAWWDYGYQIGGMADRTTLVDNNTWNNTHIATVGKAMAANEEVSYEILKKHDVDYVLVIFGGVLGYSGDDINKFLWMVRISEGIWPEEIHERDYFSSNGEYKVDHEASDAMKNSMMYKMSYYRFAELFGGRDAVDRVRGQNIPADRKITLNAVEEAFTSQNWIVRIYKVKDLDNLGRDISSAGAFDRDESSRSTKRSRVVKKPSLGLRE
>XP_002617651_Clavispora_lusitaniae
MQLKSIDTARTLLRAVIFIAIAGAAISSRLFAVIRFESIIHEFDPWFNFRATKYLVANSFYDFLNWFDDRTWYPLGRVTGGTLYPGLMVTSGAVWHVLRNWFRLPVDIRNVCVMFAPAFSGLTAIFTYLLTCEMKDASAGLLAALFMGIAPGYISRSVAGSYDNEAIAITLLMATFYFWIKALKLGSILYGTLTAAAYFYMVSAWGGYVFITNLIPLHVFVLLVMGRYSSRMYTAYTTWYALGTLASMQIPFVGFLPIRSNDHMAALGVFGLLQLSAAAASVRAAVSARQFKTFLVVGVALVAILGIAGLAVLTAAGWIAPWTGRFYSLWDTNYAKIHIPIIASVSEHQPTAWPAFFFDTGMLVWLFPAGVYFCFRELRDEHLFVIIYAVLGSYFAGVMVRLMLTLTPVVCVAAAVALSKLFDVYMNVVDLFKKEEKRAFPLMQLLTRALVLVSFGYYLICFVYHCTWVTSNAYSSPSVVLASRNPDGSPAVIDDYREAYYWLRMNTPEDAKVMAWWDYGYQIGGMADRTTLVDNNTWNNTHIATVGKAMSSPEEVSYEILKKHDVDYVLVIFGGVLGYSGDDINKFLWMVRIAEGIWPDEIKERNYFTERGEYRMDKDAPDAMKNSLMYKLSYYRFAELFGGRDGIDRVRNQHIPATRKITLDTMEEAFTSQNWIVRIYKVKDLDNLGRDMHIAGEFERSSDSSQMKRTRAVKKPAVGLRE
>XP_025342133_Candida_haemuloni
MTKPSTVLGVKIDTVRLLLRTVIFISIAGAAISSRLFSVIRFESIIHEFDPWFNFRATKYLVSHSFYDFLNWFDDRTWYPLGRVTGGTLYPGLMVTSGIIWHALRDWFGLPVDIRNICVMLAPAFSGITAIFTYYFTKEMKDSNAGLLAAIFMGIAPGYISRSVAGSYDNEAIAITLLMATFYLWIKAMKVGSIFYGTLTALSYFYMVSAWGGYVFITNLIPLHVFVLILMGRYNHRLYTAYTTWYALGTIASMQIPFVGFLPIRSNDHMAALGVFGLLQLVAFGAYVRSNVPTAQFKVFLTVSLFLTTVLGIAGLTALTAAGWIAPWTGRFYSLWDTNYAKIHIPIIASVSEHQPTAWPAFFFDTNMLIWLFPAGVFFCFQELRDEHLFIIIYGVLGSYFAGVMVRLMLTLTPVVCVSAAIALSKLFDVYMDFTDIFSSESVEEEVTDKKKKVSAQKSKPFPLFKLLSKGVVLASFVYYLVFFVLHCTWVTSNAYSSPSVVLASRNPDGSQNIIDDYREAYYWLRMNTPEDAKVMAWWDYGYQIGGMADRTTLVDNNTWNNTHIATVGKAMASNEEAAYDILKKHDVDYVLVIFGGVLGYSGDDMNKFLWMVRISEGIWPDDIHERDYFSAKGEYKVDGDASPTMKNCMLYKMSYYRFAELFGGRDAQDRARGQNIPSDPITLDTVEEAFTSQNWIVRIYKVKDLDNLGREPKAAAEFERGSAGSNKRVRAVKKPALDLRV
>XP_024714927_Candida_pseudohaemulonis
MGTSTVATTEEPLLTQNDTDGSEPKPLPRHPNETYEDYGKGLPKKLERRDEEHDIQNDDNQIPQEDGKQSSHDNQSPAESNTGSTTPVDPSEGDEDSNKEYLNDLQFKKKDLKKPRTQSFQLVLSTASLKSLRQTEPANPPALQRNSSNLGNMSLTGTGNHKNFQSFIQAPVLSSVSNLRALDNIVIGQQLPFDHKDPPSESELNRLRHNSNVTQSSTQPVIKDDRDDDDEYREETILQQQKLTLNALKKLSLSLAPIIRSDEETGPESRQLTTKLLNGLLKPESKLEQRKEEGNNKLQTENRTKPYQPAQVDLSLFASLTRQNKHLTEPQLPPSQGKPTNQPNERSKNAPLSSERDYHIDMQRQMLSMQNQTNGSEPAQKLYGQTLLIEPDPVTDIKSAPQQTKGPINHSNLNLHSHKLQQSQSQVLMNAPSQPLSHSQSLGQLQSQKSETELNPVVPPMDMNVRNRKTSQAEDTLPKHASLADKRIQQIKGFRNPMYIPAVLRKTLDKDADLGPLSSNLTDTGRESYFEGLSRVGLPNRDHGSSSNSIRSVDLADNTIASPSLPFTGPYTLNKKQYEHILKAAPTRKHWLKDEAVSECGITTCRKNFNFFERRHHCRRCGGIFCKEHTLHYLYINHLAQFTTGGRGTLSRVCDNCIEEYNEFMKQEFGVTCHRPRSSIDVTTAPLEEPEVKPSNKPALSPRKELLKYKNPHQRPRNQISPQVQIGKGYAREDQSTEQVAGSVPANWSVKIDTVRLLLRTVIFISIAGAAISSRLFSVIRFESIIHEFDPWFNFRATKYLVSHSFYDFLNWFDDRTWYPLGRVTGGTLYPGLMVTSGVIWHTLRDWFGLPVDIRNICVMLAPAFSGITAIFTYYFTKEMKDSNAGLLAAIFMGIAPGYISRSVAGSYDNEAIAITLLMATFYLWIKAMKVGSIFYGTLTALSYFYMVSAWGGYVFITNLIPLHVFVLILMGRYNHRLYTAYTTWYALGTIASMQIPFVGFLPIRSNDHMAALGVFGLLQLVAFGAYVRSNVPTAQFKVFLTVSLFFTTLLGVAGLTALTAAGWIAPWTGRFYSLWDTNYAKIHIPIIASVSEHQPTAWPAFFFDTNMLIWLFPAGVFFCFQEMRDEHLFIIIYGVLGSYFAGVMVRLMLTLTPVVCVAAAIALSKLFDVYMDVSDIFGSEAAVEEVSEKKKKGPAKQGKQFPIFKLLSKGVVLASFVYYLVFFVLHCTWVTSHAYSSPSVVLASRNPDGTQNIIDDYREAYYWLRMNTPEDAKVMAWWDYGYQIGGMADRTTLVDNNTWNNTHIATVGKAMATNEENAYEILKKHDVDYVLVIFGGVLGYSGDDMNKFLWMVRISEGIWPDEIHERDYFSTRGEYKVDKDASETMKNSMMYKMSYYRFAELFGGREAQDRARGQVIPSDPITLDTVEEAFTSQNWIVRIYKVKDLDNLGREPKAAADFERGTSGANKRVRAVKKPALDLRV
>XP_025335539_Candida_duobushaemulonis
MGTSTVATTEEPPLTQNDTDGSEPKPLPRHPNETYENYGKTLSKKFEQRDEEHDIHNEDDNQRSQEDSKQSSHDNQSPAESNTGSTTPVDPSEGDEESNKECSSDLQFKKKDLKKPRTQSFQSVLSTASLKSLRQTEPANPPALQRNSSNLGNMSSTGTGNHKNFQSFIQAPVLSSVSNLRALDNIVIGQQLPFDHKDPPSETESNRSRHNSNVTQSSTQPVIKDDRDDDDEYREETILQQQKLTLNALKKLSLSLAPIIRSDEETGPESRQLTTKSLNGSLKPESKLEQRKEEGHNKGQTENRTKPYLPAQVDLSSFASLTRQNKHLAEPKIPQSQGKPTNQPNERSKNAPLSSERDYHIDMQRQMLSMQNQANGSESAQKLYDQTSLIEPDPVTGIKNAPQQTKGPINHSNLNLHSHKLQQSQSQASMNTPSQQLSHSQSLGQLQSQKSETELNPVVPPMDMNVRNRKTSQAEDTLPKHASLADKRIQQIKGFRNPMYIPAVLRKTLDKDADLGPLSSNSTDTGRESYFEGLSRVGSPNRDHGSSSNSIRSVDSAENTIASPSLPFTGPYTLNKKQYEHILKAAPTRKHWLKDEAVSECGITTCRKNFNFFERRHHCRRCGGIFCKEHTSHYLYINHLAQFTTGGRGTLSRVCDNCIEEYNEFMKQEFGVTCHRPRSSIDVTTAPSEEPEIRPSNKPALSPRKELLKYKNPHQRPRNQISPQVQNGKGYAREDQSTEQVAGSFDPWFNFRATKFLVSHSFYDFLNWFDDRTWYPLGRVTGGTLYPGLMVTSGVIWHTLRDWFGLPVDIRNICVMLAPAFSGITAIFTYYFTKEMKDSNAGLLAAIFMGIAPGYISRSVAGSYDNEAIAITLLMATFYLWIKAMKVGSIFYGTLTALSYFYMVSAWGGYVFITNLIPLHVFVLILMGRYNHRLYTAYTTWYALGTIASMQIPFVGFLPIRSNDHMAALGVFGLLQLVAFGAYVRSNVPTAQFKVFLTVSLFFTTLLGVAGLTALTAAGWIAPWTGRFYSLWDTNYAKIHIPIIASVSEHQPTAWPAFFFDTNMLIWLFPAGVFFCFQEMRDEHLFIIIYGVLGSYFAGVMVRLMLTLTPVVCVAAAIALSKLFDVYMDVSDIFGSEAAVEEVSEKKKKGPAKQGKQFPIFKLLSKGVVLASFVYYLVFFVLHCTWVTSHAYSSPSVVLASRNPDGTQNIIDDYREAYYWLRMNTPEDAKVMAWWDYGYQIGGMADRTTLVDNNTWNNTHIATVGKAMATNEENAYDILKKHDVDYVLVIFGGVLGYSGDDMNKFLWMVRISEGIWPDEIHERDYFSTRGEYKVDKDASETMKNSMMYKMSYYRFAELFGGREAQDRAQEAFTSQNWIVRIYKVKDLDNLGREPKAAADFERGTSGANKRVRAVKKPALDLRV
>XP_028892555_Candida_auris
MTKPSTVCGVKIDTIRLLLRAVIFISIAGAAISSRLFSVIRFESIIHEFDPWFNFRATKYLVSHSFYDFLNWFDDRTWYPLGRVTGGTLYPGLMVTSGIIWHALRDWFGLPVDIRNICVMLAPAFSGITAIFTYYFTKEMKDSNAGLLAAIFMGIAPGYISRSVAGSYDNEAIAITLLMATFYLWIKAMKVGSIFYGTLTALSYFYMVSAWGGYVFITNLIPLHVFVLILMGRYNHRLYTAYTTWYALGTIASMQIPFVGFLPIRSNDHMAALGVFGLLQLVALGAYVRSNVPTAQFRVFLTVSLILITLLGVAGLSALTAAGWIAPWTGRFYSLWDTNYAKIHIPIIASVSEHQPTAWPAFFFDTNMLIWLFPAGVFFCFQEMRDEHLFIIIYGVLGSYFAGVMVRLMLTLTPVVCVAAAIALSKLFDVYMDVSDIFSSQQEEEESTDKKKKTPTIKKNAPFPIFKLLSKGVVLVSFVYYLVFFVLHCTWVTSNAYSSPSVVLASRNPDGSQNIIDDYREAYYWLRMNTPEDAKVMAWWDYGYQIGGMADRTTLVDNNTWNNTHIATVGKAMASNEETAYEILKKHDVDYVLVIFGGVLGYSGDDMNKFLWMVRISEGIWPEEIHERDYFSAKGEYKVDSEASTTMKNCMLYKMSYYRFAELFGGREAQDRARGQVIPSTPITLDTVEEAFTSHNWIVRIYKVKDLDNLGREPKAAADFARGSSTSNKRVRAVKKPALDLRA
>NP_011493_Saccharomyces_cerevisiae
MGSDRSCVLSVFQTILKLVIFVAIFGAAISSRLFAVIKFESIIHEFDPWFNYRATKYLVNNSFYKFLNWFDDRTWYPLGRVTGGTLYPGLMTTSAFIWHALRNWLGLPIDIRNVCVLFAPLFSGVTAWATYEFTKEIKDASAGLLAAGFIAIVPGYISRSVAGSYDNEAIAITLLMVTFMFWIKAQKTGSIMHATCAALFYFYMVSAWGGYVFITNLIPLHVFLLILMGRYSSKLYSAYTTWYAIGTVASMQIPFVGFLPIRSNDHMAALGVFGLIQIVAFGDFVKGQISTAKFKVIMMVSLFLILVLGVVGLSALTYMGLIAPWTGRFYSLWDTNYAKIHIPIIASVSEHQPVSWPAFFFDTHFLIWLFPAGVFLLFLDLKDEHVFVIAYSVLCSYFAGVMVRLMLTLTPVICVSAAVALSKIFDIYLDFKTSDRKYAIKPAALLAKLIVSGSFIFYLYLFVFHSTWVTRTAYSSPSVVLPSQTPDGKLALIDDFREAYYWLRMNSDEDSKVAAWWDYGYQIGGMADRTTLVDNNTWNNTHIAIVGKAMASPEEKSYEILKEHDVDYVLVIFGGLIGFGGDDINKFLWMIRISEGIWPEEIKERDFYTAEGEYRVDARASETMRNSLLYKMSYKDFPQLFNGGQATDRVRQQMITPLDVPPLDYFDEVFTSENWMVRIYQLKKDDAQGRTLRDVGELTRSSTKTRRSIKRPELGLRV
>XP_018222202_Saccharomyces_eubayanus
MGSDRSCVLSVFQTVLKLVIFVAIFGAAISSRLFAVIKFESIIHEFDPWFNFRATKYLVNNSFYKFLNWFDDRTWYPLGRVTGGTLYPGLMTTSAFIWHALRNWLGLPIDIRNVCVLFAPLFSGATAWATYEFTKEIKDASAGLLAAGFIAIVPGYISRSVAGSYDNEAIAITLLMVTFMFWIKAQKTGSIMHATAAALCYFYMVSAWGGYVFITNLIPLHVFLLILMGRYSSKLYSAYTTWYAIGTVASMQIPFVGFLPIRSNDHMAALGVFGLIQIVAFGDFIKAQVSTAKFKVIMMVSLMLILVVGVVGLSALTYMGLIAPWTGRFYSLWDTNYAKIHIPIIASVSEHQPVSWPAFFFDTHFLIWLFPAGVFLLFLDLKDEHVFVIAYSVLCSYFAGVMVRLMLTLTPVICVCGAVALSKIFDVYLDFKASDRKSVAKPSAILAKLVVSGSFVFYLYLFVFHSTWVTKTAYSSPSVVLPSQTPDGKLALIDDFREAYYWLRMNSDEDSKVAAWWDYGYQIGGMADRTTLVDNNTWNNTHIAIVGKAMASPEEKSYEILKELDVDYVLVIFGGLIGFGGDDINKFLWMIRISEGIWPDEIKERDFYTPEGEYRVDSRASETMRNSLLYKMSYKDFPQLFNGGQATDRVRQQMITAQDVPPLDYFDEVFTSENWMVRIYQLKKDDVQGRSLKDVGDLTRASTKSRRSIKRPELGLRV
>XP_033766334_Saccharomyces_paradoxus
MEERQQKDSPTQHSIASAIAVTAAKSTLPSAIITAAMGSDRSCVLSVFQTILKLVIFVAIFGAAISSRLFAVIKFESIIHEFDPWFNYRATKYLVNNSFYKFLNWFDDRTWYPLGRVTGGTLYPGLMTTSAFIWHALRNWLGLPIDIRNVCVLFAPLFSGVTAWATYEFTKEIKDASAGLLAAGFIAIVPGYISRSVAGSYDNEAIAITLLMVTFMFWIKAQKTGSIMHATCAALFYFYMVSAWGGYVFITNLIPLHVFLLILMGRYSSKLYSAYTTWYAIGTVASMQIPFVGFLPIRSNDHMAALGVFGLIQIVAFGDFIKGQVSTAKFKVIMMVSLFLILVLGVVGLSALTYMGLIAPWTGRFYSLWDTNYAKIHIPIIASVSEHQPVSWPAFFFDTHFLIWLFPAGVFLLFLDLKDEHVFVIAYSVLCSYFAGVMVRLMLTLTPVICVSAAVALSKIFDVYLDFKTSDRKYAIKPTALLAKLIVSGSFIFYLYLFVFHSTWVTRTAYSSPSVVLPSQTPDGKLALIDDFREAYYWLRMNSDEDSKVAAWWDYGYQIGGMADRTTLVDNNTWNNTHIAIVGKAMASPEEKSYEILKEHDVDYVLVIFGGLIGFGGDDINKFLWMIRISEGIWPEEIKERDFYTPEGEYRVDARASETMRNSLLYKMSYKDFPQLFNGGQATDRVRQQVITPLDVPPLDYFDEVFTSENWMVRIYQLKKDDAQGRTLKDVGNLARSSTKTRRSIKKPELGLRV
>XP_003673123_Naumovozyma_castellii
MSTTSEKKVSSKVKQDVDTPLESESATVDAAFKTTIVWVQAILKAVIFISIFGAAISARLFSIIRFESIIHEFDPWFNFRATKYLINNSFYDFLNWFDDRTWYPLGRVTGGTLYPGLMTTSALVWHTLRKIGLPVDIRNVCVLFAPAFSGITAIATYYLTKEIKDSSAGLLAAAFIAIVPGYISRSVAGAYDNEAIAITLLMVTFMFWIKGQKTGSILYSSLAAIFYFYMVSAWGGYVFITNLIPFHIFLLILMGRYTSKLYVAYNTWFIIGTVASMQIPFVGFLPIRSNDHMAALGVFGLLQIVALGDYVKSKTPTKKFRIVMIVSLLVILAIGVAGLFFLTYMGLIAPWTGRFYSLWDTSYAKIHIPIIASVSEHQPVAWPAFFFDTQFLIWLFPAGVFLLFLELKDEHVFIIAYSVLCSYFAGVMIRLMLTLTPVICISAAVALSKLFDIYLDFSKAFDKKERNWTSLVARFAVSGSFIFYLYLFVLHSTWVTQTAYSSPSVVLPSTGPNGQMALIDDFREAYYWLRMNTDEDAKVAAWWDYGYQIGGMADRTTLVDNNTWNNTHIAIVGKAMASPEEKSYEILKEHDVDYVLVIFGGLLGFGGDDINKFLWMIRISEGIWPEEIKERDFFTPQGEYKVDSSATQTMKNSLLYKMSYKDFPALSGDGKLMDKVRQQVISSKDVGPLDYFDEAFTSENWLVRIYKVKGDEPEGRTWREVGDFERKHANNNKRRQIAKPELDLRV
>XP_003669921_Naumovozyma_dairenensis
MSIFGAAVSARLFSVIRFESIIHEFDPWFNFRATKYLINNSFYDFLNWFDDRTWYPLGRVTGGTLYPGLMTTSALIWHTLRKIGLPIDIRNICVLFAPAFSGVTAIATYYLTKEIKDSSAGVLAAAFIAIVPGYISRSVAGAYDNEAIAITLLMVTFMFWIKGQKTGSILYSSFAALFYFYMVSAWGGYVFITNLIPFHIFLLILMGRFTSKLYVAYNTWFIIGTVASMQIPFVGFLPIRSNDHMAALGVFGLLQIVALGDFVKSKLPPRKFKIVMIVSLLIILAIGIAGLFLLTYMGLIAPWTGRFYSLWDTSYAKIHIPIIASVSEHQPVAWPAFFFDTHFLIWLFPAGVFLLFMDLKDEHVFIIAYSVLCSYFAGVMVRLMLTLTPVICITAAVALSKVFDVYLDFSSAIDPQRRNLTSLLSRLIVSGTFIFYLYLFVFHCTWVTQTAYSSPSVVLPSTSPDGSMALIDDFREAYYWLRMNTDEDAKVAAWWDYGYQIGGMADRTTLVDNNTWNNTHIAIVGKAMASPEEKAYEILKEHDVDYVLVIFGGLIGFGGDDLNKFLWMIRISEGIWPDEIKERDFFTPEGEYRVDSRASKTMKESIMYKMSFKDFPILFNGGQAVDKVRQQAISLEDVGTLDYFDEVFTSENWMVRIYQLKEDDPEGRSLKEVGDFERAKGKLTKKRKITKPDLTLRV
>XP_003958049_Kazachstania_africana
MSTAVVKNRESSSTTIQWVQSILKTAIFVSIIFASVSSRLFAVIRFESIIHEFDPWFNFRATKYLVENSFNDFLNWFDDRTWYPLGRVTGGTLYPGLMTTSGLVWHIFKDYLGLPIDIRNICVMFAPAFSGITAYATYKLTCEIKDESAGLLAAAFIGIVPGYISRSVAGSYDNEAIAITLLMVTFMFWIKAMKYGSILNGCLAALFYFYMVSAWGGYVFITNLIPFHVFCLILMGRYNPKIYVAYNTWFVIGTIASMQIPFVGFLPIKSNDHMSALGVFGLLQIVALGNFVKGKVSSGKFKIIMVVSMITLIAVGVLGLFALTYMGLIAPWTGRFYSLWDTSYAKIHIPIIASVSEHQPVTWPAFFFDTQFLIWLFPAGVLLLFLELRDEHVFIIAYSVLCSYFAGVMIRLMLTLTPVICIAAAVALSKIFDIYLDFSSIFFNDGKDKKVEPRKKVLSLITKLFVSATFIFYLYLFVYHCTWVTQTAYSSPSVVLPSQGPDGRPALIDDYREAYYWLRMNTKEDAKVAAWWDYGYQIGGMADRTTLVDNNTWNNTHIALIGKAMASPEEISYKVLKELDVDYVLIIFGGVLGFGGDDINKFLWMIRISQGIWPDEISERNFFTSNGEYKVDSSATETMKKSLLYKMSYKDFPELFGGRGEGMDRVRHQTIRSEDVEALDYFEEAFTSENWLVRIYKLRDLDDEGRNFRDVGKFNRLSEKFLRKRSLNKKPAIDMLI
>XP_022464320_Kazachstania_naganishii
MSGKSTSARTGASGAQLQSEWAAAVAWMQTVLKVAVFGSIVVAAVSSRLFAVVNFESIIHEFDPWFNYRATKYLVENSFYDFLNWFDDRTWYPLGRVTGGTLYPGLMTTSAAVWHLLRRVGLPVDIRNICVMFAPAFAGVTAYCTYKLTCDIKDSRAGLLAAAFIAIVPGYISRSVAGSYDNEAIAITLLMLTFMFWIKAVKRGSILFGTCAGLCYFYMVSAWGGYVFITNLIPFHVFCLLLMGRYTAKLYIAYNTWFVIGTIASMQIPFVGFLPIKSNDHMSALGIFGLIQVFALGQFIKQQVSYKKFKIITAVSLVVMMVVGVLGLFALTYMGLIAPWTGRFYSLWDTNYARIHIPIIASVSEHQPVAWPAFFFDSHFLIWLFPAGVFLLFMDLKDEHVFIIAYSVLCSYFTGVMVRLMLTLTPVICITAAVALSKIFDIYLDFSQILFQEDNDDAEGGKKNKKSEGAKIWPLVSKLVVSGSFIFYLYLFVYHCTWVTQTAYSSPSVVLPSSTPDGRTSLIDDYREAYYWLRMNTPEDAKVAAWWDYGYQIGGMADRTTLVDNNTWNNTHIAIVGKALSSPEDRAYEILKEHDVEYVLVMFGGLIGFGGDDLNKFLWMIRISEGIWPEEIRERDFFTDRGEYRVDSGATPTMKNSIMYKMSYHGFPELFGGEAQDRVRGQHITQGDVGELHYFEEAFTSTNWMVRIYKIRDLDNEGRPLSQVSAATKAKSKRRAAQRRPQIELRV
>XP_444781_Candida_glabrata
MSSAVSDRQTVQWVLVVLKALVFMAIFGAAISSRLFAVINFESIIHEYDPWFNFRATKYLVSHSFHEFLNWFDDRTWYPLGRVTGGTLYPGLMTTSAFVWHMLRKIGLPVDIRNICVLFAPAFAGITAIATYQFTKELKDSSAGLLAAVFMAIVPGYISRSVAGSYDNEAISITLLMITFMFWIKAQKTGSIMHATFAALFYFYMVSAWGGYVFITNLIPLHVFILILMGRYNSRLYTAYSTWYAIGTLASMQIPFVGFLPIRSNDHMAALGVFGFIQIVAFGDFVKARVPAQKFKVISLVSLLVLMAVGILGLFGLTYFGLIAPWTGRFYSLWDTGYAKVHIPIIASVSEHQPVAWPSFFFDQHFLIWLFPAGVFLLFMDLKDEHVFVICYSVLCSYFTGVMIRLMLTLTPIVCVSAAIALSKIFDIYLDFSKRDADGKAVPSLDKPASILAKLVISGSFIFYLYLYVLHCTWVTKTAYSSPSVVLQTRDQVGNNIIIDDFREAYYWLRMNTAEDAKIASWWDYGYQIGGLADRTTLVDNNTWNNTHIAIVGKAMAAPEEVSYKLLKEHDVDYVLVIFGGVLGFGGDDINKFLWMIRISSGIWPDEIQEKNYFSDSGEYRVDAMASRAMRQSVMYKMCYQGFADLFPNGQAVDRVRNQQIDNSHVEPLDYFDEVFTSENWLVRVYKLKDEDPEGRELGDVGLINRHPATFRKNSLKKPELNMRIL
>XP_004178208_Tetrapisispora_blattae
MKQESEIVSSKPTTKSNNIHWCVKWVQSILTALIFFTIFGAAISSRLFSVIRFESIIHEFDPWFNFRATKYLVSHSFYEFLNWFDDRTWYPLGRVTGGTLYPGLMTTSAAVWHLLRKIGLPIDIRNICVLFAPAFSGITAWATYEFTKEIKDSSAGLLAAAFMAIVPGYISRSVAGSYDNEAIAITLLMVTFMFWIKAQKTGSILSATAAAVFYFYMVSAWGGYVFITNLIPLHIFILILMGRYNNRLYSAYTTWYAIGTLASMQIPFVGFLPIRSNDHMAALGVFGLIQIVAVGNFVKSQVSGKKFKVVMLVSLLIIFVVGIAGLCALTYAGFIAPWTGRFYSLWDTSYAKIHIPIIASVSEHQPVAWPSFFFDTHFLIWLFPAGVFLLFMDLADEHVFVIAYSVLCSYFAGVMIRLMLTLTPVICVAAAVALSKLFDVYLNFSIKSNSNKNNKISYVSLCSKVFVSATFLFYLYLFVYHCTWVTSNAYSSPSVVLPSQTPNGEMALIDDYREAYYWLRMNTAEDAKVAAWWDYGYQIGGMADRTTLVDNNTWNNTHIAIVGKAMASREDKSYEILKDHDVDYVLVIFGGVLGFSGDDLNKFLWMIRIAEGIWPEEVKERDFFTPQGEYRVDAGATKTMRESLLYKMSYQRFPEIYGSGSMMDNVRRQTISLADVEPLDYFEEVFTSENWMIRIYQLKKEDQLGRSHKEIGEFERSTHKSLVRRAAKKPDVSLRAL
>XP_003687733_Tetrapisispora_phaffii
MVEKQFSKDNWVIQWVQSILMITIFITIFGAAISSRLFSVIKFESIIHEFDPWFNFRATKYLVENNFKDFLNWFDDRTWYPLGRVTGGTLYPGLMTTSAAIWHLFRKIGLPIDIRNICVLFAPGFAGFTAWATYEFTKEIKDSRAGLFAAAFMAIVPGYISRSVAGAYDNEAIAITLLMVTFMFWIKAAKTGSILYSALTAVFYFYMVSAWGGYVFITNLIPLHIFILILMGRYNNRLYSAYTTWYAIGTLASMQIPFVGFLPIRSNDHMAALGVFGLIQIVAFGNFVKSQVSSNKFRAIMIVSMIIILSVGVIGLFTLTYFGFIAPWTGRFYSLWDTNYAKIHIPIIASVSEHQPVAWPAFFFDTHFLIWLFPAGVFLLFLDLKDEHVFVIAYAVLCSYFTGVMIRLMLTLTPIICVCAAVALSKIFDIYLNFSDDSIRDKTTGQLKLGTIATHFIVSGTFIFYLFLFVLHCTWVTRNAYSSPSVVLPSTTRSGEPALIDDFREAYYWLRMNTDEDAKVAAWWDYGYQIGGMADRTTLVDNNTWNNTHIAIVGKALASPEEKSYKLLKEHDVDYVLVVFGGLLGFSGDDLNKFLWMIRIAEGIWPDEVSEHSFYNDNNDYRVDSTASKAMRESVMYKMSFQGFTDIMGHGTGQDKVRGQTLQEGDVLPLDYFEEAFTSENWLVRLYKLKDLDAEGRDLHEASEFERANTKALKRKASKKPDLDLRI
>XP_001644983_Vanderwaltozyma_polyspora
MSSVATNAKSHTNNVATPNWLVQLIQTILIITIFITIFGAAISSRLFSVIKFESIIHEFDPWFNFRATKYLVSHSFYEFLNWFDDRTWYPLGRVTGGTLYPGLMTTSAAIWHLFRKIGLPIDIRNICVLFAPGFAGITAWATYEFTKEIKDSSAGLLAAAFIAIVPGYISRSVAGSYDNEAIAITLLMVTFMLWIKAQKTGSILYATSAAVFYFYMVSAWGGYVFITNLIPLHIFILILMGRYNSRLYSAYTTWYAIGTLASMQIPFVGFLPIRSNDHMAALGVFGLIQIVAFGNFVKSQVPSEKFKVIMVVSLIIILGLGFVGLFGLTYFGFIAPWTGRFYSLWDTNYAKIHIPIIASVSEHQPVAWPAFFFDTHFLIWLFPVGVFLLFMDLKDEHVFVIAYSVLCSYFTGVMVRLMLTLTPIVCVSAAVALSKLFDVYLDFSDVVRNFSHKDEKPTWKFTNYISRLFVSGTFIFYIYLFVFHSTWVTRFAYSSPSVVLPSTNKNGEPTLIDDFREAYYWLRMNTDEDAKVAAWWDYGYQIGGMADRTTLVDNNTWNNTHIAIVGKAMASPEEVSYPLLKEHDVDYVLVIFGGVLGFSGDDINKFLWMVRIAEGIWPDEVSESSFYNENNDYRVDGSASKAMKESLMYKMSFKDFPDLFNAGQSQDKVRGQTVTQADVSPLDYFEEVFTSENWMVRIYKLRDEDAEGRDLGDVGTFERSSTKALKRKGSKRPDFDLRV
>XP_003682271_Torulaspora_delbrueckii
MSVHKNDGVRGVILPWVQTLLTVTIFVAMFGAAISSRLFSVIRFESIIHEFDPWFNFRATKYLVSHSFLEFLNWFDDRTWYPLGRVTGGTLYPGLMTTSGAVWHLFRKIGLPIDIRNICVMFAPAFSGVTAWATYQFTKEIKDSSAGLLAGAFMAIVPGYISRSVAGSYDNEAIAITLLMVTFMFWIKAQKRGSILYAALTALFYFYMVSAWGGYVFITNLIPLHIFILILMGRYNSKLYAAYTTWYAIGTLASMQIPFVGFLPIRSNDHMAALGVFGLIQIVAFGNFIKSQVPSEKFKIVMVVSLLVILGVGVAGLFTLTYMGFIAPWTGRFYSLWDTNYAKIHIPIIASVSEHQPVAWPAFFFDTHFLIWLFPAGVFLLFLELKDEHVFVIAYSVLCSYFAGVMIRLMLTLTPVICVAAAVTLSKLFDIYLNFSKDEKKLDYSSLLSRLVVSGSFIYYLYLFVFHSTWVTRIAYSSPSVVLPSTTSDGRPALIDDFREAYYWLRMNTDEDAKVAAWWDYGYQIGGMADRTTLVDNNTWNNTHIAIVGKAMSSPEWKSYQIFKQHDVDYVLVIFGGVLGFSGDDINKFLWMIRISEGIWPDEIKERDFFTSSNEYRVDSRATKTMKESLLYKMSYKDFPALFKGQGQDKVRGQAISAADVEPLDYFEEVFTSENWLVRIYQLRDEDPEGRDLHDVGLFERNTKSARKRNSKKPSLEMRV
>XP_037145049_Zygotorulaspora_mrakii
MQLEALDKSHWLVQWVQTVLKISIFVAIFGAAISARLFSVIRFESIIHEFDPWFNFRATKYLVSHSFLEFLNWFDDRTWYPLGRVTGGTLYPGLMTTSGLVWHFFKNIGLPIDIRNICVLFAPAFAGVTAWATYEFTKEIKDSAAGLFAGAFMAIVPGYISRSVAGSYDNEAIAITLLMVTFMFWIKAQKTGSIFFATLTALFYFYMVSAWGGYVFITNLIPLHIFILILMGRYNNKLYTAYSTWYAIGTLASMQIPFVGFLPIRSNDHMAALGVFGLIQIVAFGNFVKNQVSNEKFKVVMFVSLILLLGLGILGLFTLTYFGFIAPWTGRFYSLWDTNYAKIHIPIIASVSEHQPVAWPAFFFDTHFLIWLFPVGVFLLFIDLKDEHIFVIAYSVLCSYFAGVMIRLMLTLTPVICVCAAVALSKLFDVYLNLSPERDGKEVRWNFSSLLSRLVVCGSFIYYLYLFVFHCTWVTRMAYSSPSVVLPSQTPDGRPAVIDDFREAYYWLRMNTNEDAKVAAWWDYGYQIGGMADRTTLVDNNTWNNTHIAIVGKAMSSPEWKSYEIFKQHDVDYVLVIFGGVIGFSGDDINKFLWMIRISEGIWPEEIQERNYFNSKGEYRVDSQATKTMKESLLYKMCYKDFPQVFNGQGQDRVRSQTVSASDVEQLDYFEEAFTSENWIVRIFKLKEQDPEGRSLHDVGMFERSLAKGTKKRGTKKPDLDFRV
>XP_002498421_Zygosaccharomyces_rouxii
MVTTGKSTIAESAKTPVLTGKSSLVRWVQTVLTFTIFLAIFGAAVSSRLFSVIRFESIIHEFDPWFNFRATKYLVTHSFLEFLNWFDDRTWYPLGRVTGGTLYPGLMTTSGAVWHLLKRIGLPVDIRNVCVMFAPAFSGITALATYHFTKEIKDSGAGLLAAAFMAIVPGYISRSVAGSYDNEAIAITLLMVTFMFWIKAQKTGSILHATLTALFYFYMVSAWGGYVFITNLIPLHIFILILMGRYNAKLYSAYTTWYAIGTLASMQIPFVGFLPIRSNDHMAALGVFGLLQLVAFGHFVKTKVSSDKFRVVMIVSLALILVVGVAALFALTYFGFIAPWTGRFYSLWDTNYAKIHIPIIASVSEHQPVAWPAFFFDTHFLIWLFPAGVFLLFLDLKDEHVFVIVYSVLCSYFAGVMIRLMLTLTPVICVAAAVALSKIFDVYLDFSHTMKNKKVNVSNLVSRLLVSSTFIFYLVLFVFHCTWVNKMAYSSPSVVLPSTTYDGRTVLIDDFREAYYWLRLNTEEDAKIASWWDYGYQIGGMADRTTLVDNNTWNNTHIALVGKAMASPEEKSYEILKQLDADYVLVIFGGLLGFSGDDVNKFLWMVRISEGIWPDEINERNYFSATGEYRVDSSASQTMKECLMYKMSYQGYPELFGGQGIDKVRGQTILPSDVLPLDYFEEVFTSENWLVRLYQLKKEDSEGRSLKDAGDYERSTTKSNKKKNFKKPDLDLRV
>XP_003644479_Eremothecium_cymbalariae
MKAEVHTALCWARVLFKTIIIISIFGAAISSRLFSVIRFESIIHEFDPWFNFRATKYLVSHSFYEFLNWFDDRTWYPLGRVTGGTLYPGLMTTSAVIWHGLRNIGLPVDIRNVCVLFAPAFAGFTALATYEFTREIKDANAGLLAAGFMAIVPGYISRSVAGSYDNEAIAITLLMLTFMFWIKAMKTGSILHSTFAALFYFYMVSAWGGYVFITNLIPLHVFILILMGRYHSRLYSAYTTWYTIGTIASMQIPFVGFLPIRSNDHMAALGVFGLVQLVGLGNYIKGNVSSKRFKVVLILSLVVIIVVGVSGLFAITFLGYIAPWTGRFYSLWDTNYAKIHIPIIASVSEHQPTAWPAFFFDNQFLIWLFPAGVFLLFLDLKDEHVFVITYSVLCSYFAGVMVRLMLTLTPIICVSAAYALSKLFDVYLDFSELWSTTGAADVLTPSDPQAAGTAEKRPPSKISANVSAAATSSSSSSSSRNGFLMVITKLLVSGTFLFYLWLFVYHCTWVTSTAYSSPSVVLPSRNPDGSPAVIDDFREAYYWLRMNTDEDAKIASWWDYGYQIGGMADRTTLVDNNTWNNTHIAIVGKAMATSQDKAYHLLRAHDVDYVLVIFGGVLGFSGDDLNKFLWMVRISEGIWPDEIKEREYFSAAGDYRMDASASSTMKNSLMYKLSYYRFPELFDGQQGFDRVRSQTITVDDIGTLDYFEEAFTSENWMVRIFKLKSPDHLGRNLHDVAKLNMEQSLGVKKRLVKKPVLDLRV
>NP_986038_Eremothecium_gossypii
MASMKVTAMLGCLRALLKTVIIICLFGAAISSRLFSVIRFESIIHEFDPWFNFRATQYLVSHSFYEFLNWFDDRTWYPLGRVTGGTLYPGLMTTSALIWHGLRKFGLPVDIRNICVLFAPAFAGLTALATYEFTKEIKDEKTGLLAAAFMAIVPGYISRSVAGSYDNEAIAITLLMVTFMFWIKAMKTGSILHSTLAALFYFYMVSAWGGYVFITNLIPLHVFILILMGRYKSKLYTAYTTWYAIGTVASMQIPFVGFLPIRSNDHMAAFGVFGLIQLVALGSYMKSHVSTDKFKIALLISAAVVGGIGVSGLCALTMLGYIAPWTGRFYSLWDTNYAKIHIPIIASVSEHQPTAWPAFFFDNQFLIWLFPAGVFLLFLDLKDEHVFVIVYSVLCSYFAGVMVRLMLTLTPIICVAAAYALSKLFDEYLDFSDLRRAAPDAKDAARPSRREAFLNLLAKLLVSGTFLFYLFLFVYHCTWVTSTAYSSPSVVLPSHNSDGSPALIDDYREAYYWLRMNTHPDAKVAAWWDYGYQIGGMADRTTLVDNNTWNNTHIATVGKAMASPQDKGYEILRAHDVDYVLVIFGGVLGFSGDDLNKFLWMVRIAEGIWPDEIRERNYFSASGEYRMDAAASPTMKNALIYKLSYHRFPELFGDTQATDRVRGQTISAADIGSLDYFEEAFTSENWMVRIYKLKQPDTLGRTLQEASAFDRELGAGVKKRLVKKPAVGLVL
>XP_452719_Kluyveromyces_lactis
MKQSTLLALEGFQTVLKALIFIAIFGVAISSRLFSVIRFESIIHEFDPWFNFRATKYLVSHSFYEFLNWFDDRTWYPLGRVTGGTLYPGLMTTSGAIWHILRKIGLPIDIRNICVLFAPAFSGFTAWATYEFTKELKDSSAGLLAAAFMAIAPGYISRSVAGSYDNEAIAITLLMVTFMFWIKAQKTGSILYSMLAALFYFYMVSAWGGYVFITNLIPLHVFILILMGRYQSKLYSAYTTWYAIGTLASMQIPFVGFLPIRSNDHMAALGVFGLIQIVALGDYIKSQVSGERFKVVMFISLGLIISIGISGLFFLTYMGYIAPWTGRFYSLWDTNYAKIHIPIIASVSEHQPPAWPSFFFDNQFLIWLFPAGVFLLFLELKDEHVFVLAYSVLCSYFAGVMIRLMLTLTPIICVTGAIAISKLFDIYLDFSVALSTKSPKDVKSVKLDKEKKETSDLEQEDDDYEAELVVDYEPSSKARWFDITAKAVVSSTFLMYLFLFVYHCTYVTSNFYSSPSVVMPSQNPDGSVALIDDFREAYYWLRMNTAEDAKVAAWWDYGYQIGGMADRTTLVDNNTWNNTHIAIVGKAMSSPEEKAYEILKAHDVDYVLVVFGGALGYSGDDLNKFLWMVRISEGIWPDEVKERNFFTGRGEYRVDADATKTMKDSLMYKLSYHDFPSIYPNGVGHDRTRNQKITNNEVGPLDYFEEVFTSEILLVRIYKLKSPDSLGRDHGEAAKFDRNLQSGVKKRLVKKPELELRV
>XP_022675509_Kluyveromyces_marxianus
MKQSTLLALEGLQTVLKVVIFIAIFGAAISSRLFSVIRFESIIHEFDPWFNFRATKYLVSHSFYEFLNWFDDRTWYPLGRVTGGTLYPGLMTTSGAIWHILRKIGLPIDIRNICVLFAPAFSGFTAWATYEFTKELKDSSAGLLAAAFMAIAPGYISRSVAGSYDNEAIAITLLMVTFMFWIKAQKTGSILFSTFAAVFYFYMVSAWGGYVFITNLIPLHVFILILMGRYQSKLYSAYTTWYAIGTLASMQIPFVGFLPIRSNDHMAALGVFGLIQIVALGDYIKSQVSSEKFKVVMIISLVLILAIGVSGLFFLTYMGYIAPWTGRFYSLWDTNYAKIHIPIIASVSEHQPPAWPSFFFDNQFLIWLFPAGVFLLFLDLKDEHVFVLAYSVLCSYFAGVMIRLMLTLTPIICVTGAIAISKLFDIYLDFSVLLSGGSKATEIAKSVEKLAEKEPKKQALSKSEDDEADDYEAHLEFEYEESSKSRWFNVAAKALVSASFISYLFIFVYHCTYVTSNFYSSPSVVMPSQNPDGSVALIDDFREAYYWLRMNTAEDAKVAAWWDYGYQIGGMADRTTLVDNNTWNNTHIAIVGKAMSSPQDKAYEILKEHDVDYVLVVFGGVLGYSGDDLNKFLWMVRISEGIWPDEVKERNFFTDRGEYRVDSQATKTMKDSLMYKLSYYRFPSLYPNGEGVDRVRNQKITENDVGDLDYFEEVFTSETWLVRIYKLKSPDTLGRDHGSAAKFSKSSKGGVRKRSVKKPTTDLRV
>XP_022626736_Lachancea_lanzarotensis
MAQSQALRWIQLLLKCTIFLSMTGAAVSSRLFSVIRFESIIHEFDPWFNFRATKYLVNHGFYKFLNWFDDRTWYPLGRVTGGTLYPGLMATSAAVWHGLRKIGLPVDIRNVCVMFAPAFSGVTAWATYHLTCEIKDSGAGLLAAAFIAIAPGYISRSVAGSYDNEAIAITLLMVTFMFWIKAMKTGSIMHSTLAAVFYFYMVSAWGGYVFITNLIPLHVFILILMGRYSTRLYSAYTTWYAIGTMASMQIPFVGFLPIRSNDHMAALGVFGLTQIVALGSFIKSQVSWAKFKTVMVVSIAFLLAVGVFGLFALTYFGYIAPWTGRFYSLWDTNYAKIHIPIIASVSEHQPTAWPAFFFDTQFLIWLFPAGVFLLFLELKDEHVFIIAYSVLCSYFAGVMVRLMLTLTPIICVCSAVTISKLFDVYADFSSKATDATVASPISQKTRIMTLVTKLTVCGTFLGYLYLFVYHCTWVTSNAYSSPSVVLPSRNQDGSPALIDDFREAYYWLRMNTADDAKVASWWDYGYQIGGMADRTTLVDNNTWNNTHIAIVGKAMSSPEEKAYEILKEHDVDYVLVIFGGLIGFSGDDINKFLWMVRISEGIWPDEIKEREYFTSSGEYRMDEAAPQTMKDSLMYKLSYYRFPSLFNGVEGTDRVRGQRIRQQDVGELDYFEEVFTSENWIVRLYQLKEQDPLGRDLHSAGEFARSSARGFKKRIAKKPSVDVRV
>XP_002553805_Lachancea_thermotolerans
MATSCTQKHLIRWIQLLLKCTIFLSLTAAAVSSRLFSVIRFESIIHEFDPWFNFRATKYLVNNGFYKFLNWFDDRTWYPLGRVTGGTLYPGLMATSAAVWHGLRKIGLPIDIRNVCVLFAPAFSGVTAWATYHLTSEIKDSGAGLLAAAFIAIAPGYISRSVAGSYDNEAIAITLLMVTFMFWIKAMKTGSIMHSTFAALFYFYMVSAWGGYVFITNLIPLHVFILILMGRYSTRLYSAYSTWYAIGTLASMQIPFVGFLPIRSNDHMAALGVFGLMQVVALGSYVKSQVSWQKFQTVMVVSLVFLLALGISALFALTYFGFIAPWTGRFYSLWDTNYAKIHIPIIASVSEHQPTAWPAFFFDTQFLIWLFPAGVFLLFLDLKDEHVFVIAYSVLCSYFAGVMVRLMLTLTPIICVCAAVAISKLFDVYADFSYFFSSSSAEKPNLSKRDRIMTLVTKLTVCGSFLAYLVLFVHHCTWVTSNAYSSPSVVLPSRNPDGSPALIDDFREAYYWLRMNTAEDAKVASWWDYGYQIGGMADRTTLVDNNTWNNTHIAIVGKAMSSPQEKAYDILKAHDVDYVLVIFGGLIGFSGDDINKFLWMVRISEGIWPDEIKERDYFTPSGEYRMDAQASQTMKDSLLYKLSYHRFPTLFNGVEGIDRLRGQNIRQVDIGNLDYFEEVFTSENWIVRLYKLKELDAMGRDLHTKGEFDRGSSRGIKKRVAKKPLLDVRV
>XP_020055849_Aspergillus_aculeatus
MAESPLNVLLKGNTGRNTRGLLRIIILGTIAAAAVSSRLFSVIRFESIIHEFDPWFNFRATKYLVQHGFYSFWDWFDDRTWHPLGRVTGGTLYPGLMVTSGVIYHILRFLTIPVDIRNICVLLAPGFSGLTALAMYFLTCEMSTSPSAGLLAAAFMGIVPGYISRSVAGSYDNEAIAIFLLVFTFFLWIKAVKIGSIMWGALTALFYGYMVSAWGGYVFITNLIPLHVFVLLCMGRYSSRIYISYTTWYALGTLASMQIPFVGFLPIRNSDHMSALGIFGLLQLVAFADFVRGFIPGKHFQRLLTTMIIVVFGAAFVGLVVLTVSGVIAPWSGRFYSLWDTGYAKIHIPIIASVSEHQPTAWPAFFFDLNFLIWLFPAGVYMCFRDLKDEHVFVIIYSVLASYFAGVMVRLMLTLTPIVCVAAALALSTILDTYVLASSGPNPKAKVVEDTSSEPLRSARKPDVGVTSYLSKLVVTSSAIIYLLLFVAHCTWVTSNAYSSPSVVLASRMPDGSQHIIDDYREAYYWLRQNTPHNAKVMSWWDYGYQIGGMADRPTLVDNNTWNNTHIATVGKAMSSREEVSYPILRQHDVDYVLVVFGGLLGYSGDDINKFLWMVRIAEGIWPDEVKERDFFTARGEYRVDDQATPTMRNSLMYKMSYYNYHTMFQGGQAVDRVRGAKLPAEGPQLSTLEEAFTSENWIIRIYKVKDLDNLNRDHSNAVAFDRGHKRKRTTKKKGPRVLRTE
>XP_001276550_Aspergillus_clavatus
MADKPIDVLLKGNSGRNTRGLLRIIILCTIAAAAVASRLFSVIRFESIIHEFDPWFNFRATKYLVENGFYSFWDWFDDRTWHPLGRVTGGTLYPGLMVTSGVIYHVLRFLALPVDIRNICVLLAPGFSGLTALAMYLLTCEMTPSPSAGLLAAAFMGIVPGYISRSVAGSYDNEAIAIFLLVFTFFLWIKAVKNGSIMWGALTALFYGYMVSAWGGYVFITNLIPLHVFVLLCMGRYSSRIYISYTTWYALGTLASMQIPFVGFLPIRNSDHMSALGVFGLLQLVAFAEFVRGFVPGKQFQRLLTAMIIITFGLGFVGLVVLTVTGVIAPWSGRFYSLWDTGYAKIHIPIIASVSEHQPTAWPAFFFDLNFLIWLFPAGVYLCFRQLKDEHVFVVIYSVLASYFAGVMVRLMLTLTPIVCVAAAMALSSILDTYLVASSPTPESQAAAEEDASSEPLRSARKPTVGITSYLSKAIVAGSIVVYLLLFVAHCTWVTSNAYSSPSVVLASRMPDGSQHIIDDYREAYYWLRQNTPHNAKVMSWWDYGYQIGGMADRPTLVDNNTWNNTHIATVGKAMSSREEVSYPILRQHDVDYVLVVFGGLLGYSGDDINKFLWMVRIAEGIWPDEVKERDFFTARGEYRVDDGATPTMRNSLMYKMSYYNFNSLFPSGQAVDRVRGSKLPAEGPQLSTLEEAFTSENWIIRIYKVKDLDNLGRDHNQAVAFDKGLKKKRSIKKKGTRVLRTE
>XP_001261991_Aspergillus_fischeri
MAETPVDVLLKGKTGRNTRGLLRIIILCTIAAAAVASRLFSVIRFESIIHEFDPWFNFRATKYLVQNGFYSFWDWFDDRTWHPLGRVTGGTLYPGLMVTSGVIYHILRFLTIPVDIRNICVLLAPGFSGLTALAMYLLTSEMSPSPSAGLLAAAFMGIAPGYISRSVAGSYDNEAIAIFLLVFTFFLWIKAVKNGSIMWGALTALFYGYMVSAWGGYVFITNLIPLHVFVLLCMGRYSTRVYISYTTWYALGTLASMQIPFVGFLPIRNSDHMSALGVFGLLQLVAFAEFVRSFVPSKQFQRLLTAMIFITFGLGFLGLVVLTVTGVIAPWSGRFYSLWDTGYAKIHIPIIASVSEHQPTAWPAFFFDLNFLIWLFPAGVYMCFRDLKDEHVFVIIYSVLASYFAGVMVRLMLTLTPIVCVAAALALSSILDTYMATTSPTPASEAKTNEDSSSEPLRSVRKPNVGITSHVSKIIMTASVVVYLLLFVAHCTWVTSNAYSSPSVVLASRMPDGSQYIIDDYREAYYWLRQNTPQNAKIMSWWDYGYQIGGMADRPTLVDNNTWNNTHIATVGKAMSSREEVSYPILRQHDVDYVLVVFGGLLGYSGDDINKFLWMVRIAEGIWPDEVKERDFFTARGEYRVDDGATPTMRNSLMYKMSYYNFNSLFPSGQAVDRVRGSKLPTEGPQLSTLEEAFTSENWIIRIYKVKDLDNLGRDHNQAVAFDKGLKKKRSTKRKGPRVLRTE
>XP_041151085_Aspergillus_flavus
MAETPVDALLKGNTGRNTRGLLRIIILVTIAAAAVSSRLFSVIRFESIIHEFDPWFNFRATKYLVQHGFESFWDWFDDRTWHPLGRVTGGTLYPGLMVTSGVIYHILRFLTIPVDIRNICVLLAPAFSGLTAFAMYLLTCEMSISPSAGLLAAAFMGITPGYISRSVAGSYDNEAIAIFLLVFTFFLWIKAVKNGSIMWGALTALFYGYMVSAWGGYVFITNLIPLHVFVLLCMGRYSSRLYISYTTWYALGTLASMQIPFVGFLPIRNSDHMSALGVFGLIQLVAFADFVRGFIPGKQFQRLLTAMVIIVFGVAFAGLVLLTVSGVIAPWSGRFYSLWDTGYAKIHIPIIASVSEHQPTAWPAFFFDLNLLIWLFPAGVYMCFRDLKDEHVFVIIYAVLASYFAGVMVRLMLTLTPIVCVAAALALSTIIDTYVFASRGPSPQSKAQDETSAEGLRSTRNPVVGISSYISKAVVTSSVVIYLLLFVAHCTWVTSNAYSSPSVVLASRMPDGSQFIIDDYREAYYWLRQNTPDNAKIMSWWDYGYQIGGMADRPTLVDNNTWNNTHIATVGKAMSSREEVSYPILRQHDVDYVLVVFGGLLGYSGDDINKFLWMVRIAEGIWPDEVKERDYFTARGEYRVDDEATPAMRNSLMYKMSYYNYNALFQQGQAMDRVRGSRLPAEGPQLSTLEEAFTSENWIIRIYKVKDLDNLGRDHNSATAFERGHKRKRATKRKGPRVLRTE
>XP_747250_Aspergillus_fumigatus
MAETPVDVLLKGKTGRNTRGLLRIIILCTIAAAAVASRLFSVIRFESIIHEFDPWFNFRATKYLVQNGFYSFWDWFDDRTWHPLGRVTGGTLYPGLMVTSGVIYHILRFLTIPVDIRNICVLLAPGFSGLTALAMYLLTSEMSPSPSAGLLAAAFMGIAPGYISRSVAGSYDNEAIAIFLLVFTFFLWIKAVKNGSIMWGALTALFYGYMVSAWGGYVFITNLIPLHVFVLLCMGRYSTRIYISYTTWYALGTLASMQIPFVGFLPIRNSDHMSALGVFGLLQLVAFAEFVRSFVPSKQFQRLLTAMIFITFGLGLLGLVVLTVTGVIAPWSGRFYSLWDTGYAKIHIPIIASVSEHQPTAWPAFFFDLNFLIWLFPAGVYMCFRDLKDEHVFVIIYSVLASYFAGVMVRLMLTLTPIVCVAAALALSSILNTYMATTLPTPASEAKTNEDSSSQPLRSVRKPNVGITSHVSKIIVTASVVVYLLLFVAHCTWVTSNAYSSPSVVLASRMPDGSQYIIDDYREAYYWLRQNTPQNAKIMSWWDYGYQIGGMADRPTLVDNNTWNNTHIATVGKAMSSREEVSYPILRQHDVDYVLVVFGGLLGYSGDDINKFLWMVRIAEGIWPDEVKERDFFTARGEYRVDDGATPTMRNSLMYKMSYYNFNSLFPSGQAVDRVRGSKLPTEGPQLSTLEEAFTSENWIIRIYKVKDLDNLGRDHNQAVAFDKGLKKKRSTKRKGPRVLRTE
>XP_659059_Aspergillus_nidulans
MAESPVDVLLKGSSGRSARGLLRIIILVTIAAAAVSSRLFSVIRFESIIHEFDPWFNFRATKYLVQNGFYDFWDWFDDRTWHPLGRVTGGTLYPGLMVTSGVIYHILRFLTFPVDIRNICVLLAPGFSGLTAFAMYLLTNEMSSSPSAGLLAAAFMGIAPGYISRSVAGSYDNEAIAIFLLVFTFFLWIKAVKNGSIMWGALAALFYGYMVSAWGGPRLYISYTTWYALGTLASMQIPFVGFLPIRNSDHMSALGVFGLLQLVAFAEFVRSYIPGKQFQRLLTASIILITGLAFAGLVVLSMSGIIAPWSGRFYSLWDTGYAKIHIPIIASVSEHQPTAWPSFFFDLNFLIWLFPAGVYMCFRDLRDEHVFVIIYAVLASYFAGVMVRLMLTLTPIVCVAAALVLSYILDTYLKTSPGPVTRGRSNDESSEGLRSARSPEVGITSYFSKAVTTSAAIVYLLLFVAHCTWVTSNAYSSPSVVLASRMPDGSQFIIDDYREAYYWLRQNTPANAKIMSWWDYGYQIGGMADRPTLVDNNTWNNTHIATVGKAMSSREEVSYPILRQHDVDYVLVVFGGLLGYSGDDINKFLWMVRIAEGIWPDEVKERDFFTARGEYRVDDQATPTMRNSLMYKMSYHNFNKLFPMGQATDRVRGAKLPAESPQLSTLEEAFTSENWIIRIYKVKDLDNLGRDHSNAVAFDRGNKRKKASKRKGPRVLRSE
>XP_001398155_Aspergillus_niger
MAESPLDVLLKGNSGRTTRGLLRIIILATIAAAAVSSRLFSVIRFESIIHEFDPWFNFRATKYLVSHGFESFWDWFDDRTWHPLGRVTGGTLYPGLMVTSGVIYHVLRFLTIPVDIRNICVLLAPGFSGLTALAMYFLTREMATSPSAGLLAAAFMGIVPGYISRSVAGSYDNEAIAIFLLVFTFFLWIKAVKNGSIMWGSLAALFYGYMVSAWGGYVFITNLIPLHVFVLLCMGRYSSRIYISYTTWYALGTLASMQIPFVGFLPIRNSDHMSALGVFGLIQLVAFADFVRGFIPGRHFQRLLTTMIIVVFGIAFVGLVVLTVSGVIAPWSGRFYSLWDTGYAKIHIPIIASVSEHQPTAWPAFFFDLNFLIWLFPAGVYMCFRDLKDEHVFVIIYSVLASYFAGVMVRLMLTLTPIVCVAAALALSTILDTYVFAKNGPNPRAKANDDTSDGLRSTRKPDVGVTSYLSKAVMTSSVVIYLLLFVAHCTWVTSNAYSSPSVVLASRLPDGSQHIIDDYREAYYWLRQNTEHNAKIMSWWDYGYQIGGMADRPTLVDNNTWNNTHIATVGKAMSSREEVSYPILRQHDVDYVLVVFGGLLGYSGDDINKFLWMVRIAEGIWPDEVKERDFFTARGEYRVDDGATPTMRNSLMYKMSYYNFNSLFGPGQAVDRVRGSRLPAEGPQLNTLEEAFTSENWIIRIYKVKDLDNLGRDHNNAVAFDKGHKRKRATKRKGPRVLRTE
>XP_015408804_Aspergillus_nomiae
MAETPVDALLKGNTGRNTRGLLRIIILVTIAAAAVSSRLFSVIRFESIIHEFDPWFNFRATKYLVQHGFESFWDWFDDRTWHPLGRVTGGTLYPGLMVTSGVIYHILRFLTIPVDIRNICVLLAPAFSGLTAFAMYLLTCEMSISPSAGLLAAAFMGITPGYISRSVAGSYDNEAIAIFLLVFTFFLWIKAVKNGSIMWGALTALFYGYMVSAWGGYVFITNLIPLHVFVLLCMGRYSSRLYISYTTWYALGTLASMQIPFVGFLPIRNSDHMSALGVFGLIQLVAFADFVRGFIPGKQFQRLLTAMVIVVFGVAFAGLVLLTVSGVIAPWSGRFYSLWDTGYAKIHIPIIASVSEHQPTAWPAFFFDLNLLIWLFPAGVYMCFRELKDEHVFVIIYAVLASYFAGVMVRLMLTLTPIVCVAAALALSTIIDTYVFASRGPSPQSKAQDEASTEGLRSTRNPVVGVSSYISKAVVTSSVVIYLLLFVAHCTWVTSNAYSSPSVVLASRMPDGSQFIIDDYREAYYWLRQNTPDNAKIMSWWDYGYQIGGMADRPTLVDNNTWNNTHIATVGKAMSSREEVSYPILRQHDVDYVLVVFGGLLGYSGDDINKFLWMVRIAEGIWPDEVKERDYFTARGEYRVDDEATPTMRNSLMYKMSYYNYNALFQQGQAMDRVRGSRLPAEGPQLSTLEEAFTSENWIIRIYKVKDLDNLGRDHNSATAFERGHKRKRATKRKGPRVLRTE
>XP_023093796_Aspergillus_oryzae 
MAETPVDALLKGNTGRNTRGLLRIIILVTIAAAAVSSRLFSVIRFESIIHEFDPWFNFRATKYLVQHGFESFWDWFDDRTWHPLGRVTGGTLYPGLMVTSGVIYHILRFLTIPVDIRNICVLLAPAFSGLTAFAMYLLTCEMSISPSAGLLAAAFMGITPGYISRSVAGSYDNEAIAIFLLVFTFFLWIKAVKNGSIMWGALTALFYGYMVSAWGGYVFITNLIPLHVFVLLCMGRYSSRLYISYTTWYALGTLASMQIPFVGFLPIRNSDHMSALGVFGLIQLVAFADFVRGFIPGKQFQRLLTAMVIIVFGVAFAGLVLLTVSGVIAPWSGRFYSLWDTGYAKIHIPIIASVSEHQPTAWPAFFFDLNLLIWLFPAGVYMCFRDLKDEHVFVIIYAVLASYFAGVMVRLMLTLTPIVCVAAALALSTIIDTYVFASRGPSPQSKAQDETSAEGLRSTRNPVVGISSYISKAVVTSSVVIYLLLFVAHCTWVTSNAYSSPSVVLASRMPDGSQFIIDDYREAYYWLRQNTPDNAKIMSWWDYGYQIGGMADRPTLVDNNTWNNTHIATVGKAMSSREEVSYPILRQHDVDYVLVVFGGLLGYSGDDINKFLWMVRIAEGIWPDEVKERDYFTARGEYRVDDEATPAMRNSLMYKMSYYNYNALFQQGQAMDRVRGSRLPAEGPQLSTLEEAFTSENWIIRIYKVKDLDNLGRDHNSATAFERGHKRKRATKRKGPRVLRTE
>XP_040639645_Aspergillus_ruber
MADAPVDALLKGSSGKNTRGLLRTIILFTIAAAAVSSRLFSVIRFESIIHEFDPWFNFRATKYLVENGFHSFWDWFDDRTWHPLGRVTGGTLYPGLMVTSGAIYHFLRFLTLPVDIRNICVLLAPAFSGLTAFAMYLLTNEMSPSPSAGLLAAAFMGIVPGYISRSVAGSYDNEAIAIFLLVFTFFLWIRAVKNGSIMYGALTALSYGYMVSAWGGYVFITNLIPLHIFVLLCMGRYSTRLYISYTTWYALGTLASMQIPFVGFLPIRNSDHMSAFGIFGLLQLVAFAEFIRGYVPTKQFQKLLTSMIIITVAVGFIGLSLLSISGVIAPWSGRFYSLWDTSYAKIHIPIIASVSEHQPTAWPAFFFDLNFLIWLFPAGVYICFRDLKDEHVFVVIYGVLASYFAGVMVRLMLTLTPIVCVAAALALSHIIDTYVTISPKQAQAKSTESSSESLRSSRSPVVGIYSYASKAIVTSSVVIYLLLFVAHCTWVTSNAYSSPSVVLASRLPDGSQFLIDDYREAYYWLRQNTPQNAKIASWWDYGYQIGGMADRPTLVDNNTWNNTHIATVGKAMSSPEEVSYPILRQHDVDYVLVVFGGLLGYSGDDLNKFLWMVRIAEGIWPDEVKERDFFTSRGEYRVDDQATPTMRNSLMYKMSYYNYNSLFQQGQAIDRVRGVRLPAEGPQLSTMEEAFTSENWIIRIYKVKDLDNFDRDHMSAAAFDRGQKRKRASKRRGPRVLRTE
>XP_040706983_Aspergillus_sydowii
MADSPVDVLLKGSSGRSARGLLRIIILVTIAAAAVSSRLFSVIRFESIIHEFDPWFNFRATKYLVENGFYDFWDWFDDRTWHPLGRVTGGTLYPGLMVTSGVIYHVLRFLTIPVDIRNICVLLAPAFSGLTAFAMYLLTNEMSSSPSAGLLAAAFMGITPGYISRSVAGSYDNEAIAIFLLVFTFFLWIKALKIGSIMWGALSALFYGYMVSAWGGYVFITNLIPLHVFVLLCMGRYSSRLYISYTTWYALGTLASMQIPFVGFLPIRNSDHMSALGVFGLVQLVAFAEFVRGFIPGKQFQRLLTASIILTTGVAFAGLIILSMSGIIAPWSGRFYSLWDTGYAKIHIPIIASVSEHQPTAWPSFFFDLNLLIWLFPAGVYMCFRDLKDEHVFVIIYSVLASYFAGVMVRLMLTLTPIVCVAAALVLSYILDTYLKTSSGPVTRGRESESSSTEGLRSARSPEVGISSYFSKAVTTSAAIVYLLLFVAHCTWVTSNAYSSPSVVLASRMPDGSQFIIDDYREAYYWLRQNTPANSKIMSWWDYGYQIGGMADRPTLVDNNTWNNTHIATVGKAMSSREEVSYPILRQHDVDYVLVVFGGLLGYSGDDINKFLWMVRIAEGIWPDEVKERSFFTQRGEYRVDDLATPTMRNSLMYKMSYYNFNKLFPMGQATDRVRGAKLPAESPQLSTLEEAFTSENWIIRIYKVKDLDNLGRDHSNAVAFDRGNKRKKATKKKGPRVLRSE
>XP_001210144_Aspergillus_terreus
MADSPIDVLLKGDSGRNTRGLLRIIILATIAAAAVSSRLFSVIRFESIIHEFDPWFNFRATKYLVENGFYSFWDWFDDRTWHPLGRVTGGTLYPGLMVTSGVIYHILRFLTIPVDIRNICVLLAPAFSGLTAFAMYLLTCEMSHSPSAGLLAAAFMGIAPGYISRSVAGSYDNEAIAIFLLVFTFFLWIKAVKNGSIMWGALTALFYGYMVSAWGGYVFITNLIPLHVFVLLCMGRYSPRLYISYTTWYALGTLASMQIPFVGFLPIRNSDHMSALGVFGLIQLVAFAEFIRGFVPGKQFQRLLTASIIILSGVAFLGLTVLSMTGVIAPWSGRFYSLWDTGYAKIHIPIIASVSEHQPTAWPSFFFDLNFLIWLFPAGVYMCFRELRDEHVFVIIYSVLASYFAGVMVRLMLTLTPIVCVAAALALSSILDTYVFASSGPNPKTSSTENSDGLRSTRNPDVGITSYLSKGIMTSSVVVYLLLFVAHCTWVTSNAYSSPSVVLASRLPDGSQFIIDDYREAYYWLRQNTPQNAKIMSWWDYGYQIGGMADRPTLVDNNTWNNTHIATVGKAMSSREEVSYPILRQHDVDYVLVVFGGLLGYSGDDINKFLWMVRIAEGIWPDEVKERDFFTARGEYRVDDQATPTMRNSLMYKMSYYNFNSMFQMGQAVDRVRGSRLPAEGPQLSTLEEAFTSENWIIRIYKVKDLDNLGRDHMSAAAFDRGHKRKRATKKKGPRVLRTE
>XP_022483746_Penicillium_arizonense
MAQSSLDVLLKGSSGRNTRGLLRVIILCTIAAAAVASRLFSVIRFESIIHEFDPWFNFRATKYLIENGFYSFWDWFDDRTWHPLGRVTGGTLYPGLMVTSGVIYHILRFLTIPVDIRNVCVLLAPGFSGLTALAMYFLTCEMSTSPSAGLLAAAFMGITPGYISRSVAGSYDNEAIAIFLLVFTFFLWIKAVKNGSIMWGALTALFYGYMVSAWGGYVFITNLIPLHVFVLICMGRYSTRVYISYTTWYALGTLGSMQIPFVGFLPIRNSDHMSALGIFGLLQLVAFAEFVRAYLPGKQFQKLLTAMVLLTVGLAFSGLVLLSLTGVIAPWSGRFYSLWDTGYAKVHIPIIASVSEHQPTAWPAFFFDLNFLIWLFPAGVFMCFQKLKDEHVFVVIYSVLASYFAGVMVRLMLTLTPIVCVAAALALSAILDNFLVASSPTPESKAKANVEDSKSLRSTRNPVVGIYSYFSKSVVACSVTLYLLLFVAHCTWVTSNAYSSPSVVLASKLPDGSQFIIDDYREAYYWLRQNTPDNAKIMSWWDYGYQIGGMADRPTLVDNNTWNNTHIATVGKAMSSREEVSYPILRQHDVDYVLVVFGGLLGYSGDDLNKFLWMVRIAEGIWPDEVKERDFFTARGEYRVDEEATPAMKNSLMYKMSYHNYQSLFPSGQAVDRVRGTKLPTESPQLNTLEEAFTSENWIVRLYKVKDLDNLGRDHSNAVAFDKGLKRKRTAKKKGPRVLRTE
>XP_014533347_Penicillium_digitatum
MAPSSLDVVLKGSSGRNTRGLLRVIILCTIAAAAVASRLFSVIRTWHPLGRVTGGTLYPGLMVTSGVIYHILRLLTIPVDIRNICVLLAPGFSGLTALAMYLLTSEMSDSPSAGLLAAAFMGITPGYISRSVAGSYDNEAIAIFLLVFTFYLWIKAVKNGSIMWGALTALFYGYMVSAWGGYVFITNLIPLHVFVLLCMGRYSTRVYISYTTWYALGTLGSMQIPFVGFLPIRNSDHMSALGVFGLIQLVAFAEFIRAYLPGKQFQKLLTSMVLLTFGLGLGGLVLLSVSGVIAPWSGRFYSLWDTGYAKIHIPIIASVSEHQPTAWPAFFFDLNFLIWLFPAGVFMCFQKLKDEHVFVVIYSVLASYFAGVMVRLMLTLTPIVCVAAALALSCILDNFLVASSPSTATKAKTTTEDKSLRSTRNPVVGIYSWFSKSVVVASVTLYLLLFVAHCTWVTSNAYSSPSVVLASKLPDGSQFIIDDYREAYYWLRQNTPDNAKIMSWWDYGYQIGGMADRPTLVDNNTWNNTHIATVGKAMSSREEVSYPILRQHDVDYVLVVFGGLLGYSGDDLNKFLWMVRIAEGIWPDEVKERDYFTARGEYRVDEEATPAMKNSLMYKMCYHNYQSLFPAGQAMDRVRGTKLPKESPQLNTLEEAFTSENWIVRLYKVKDLDNLGRDHSNAVAFDKGLKRKRAPKHKGPRVLRTE
>XP_016599605_Penicillium_expansum
MAPSSLDVVLKGSSGRNTRGLLRVIILCTIAAAAVASRLFSVIRFESIIHEFDPWFNFRATKYLIENGFYSFWDWFDDRTWHPLGRVTGGTLYPGLMVTSGVIYHILRLLTIPVDIRNICVLLAPGFSGLTALAMYLLTSEMSDSPSAGLLAAAFMGITPGYISRSVAGSYDNEAIAIFLLVFTFYLWIKAVKNGSIMWGALTALFYGYMVSAWGGYVFITNLIPLHVFVLLCMGRYSSRVYISYTTWYALGTLGSMQIPFVGFLPIRNSDHMSALGVFGLIQLVAFAEFIRAYLPGKQFQKLLTSMVLLTFGLGFGGLILLSVSGVIAPWSGRFYSLWDTGYAKIHIPIIASVSEHQPTAWPAFFFDLNFLIWLFPAGVFMCFQKLKDEHVFVVIYSVLASYFAGVMVRLMLTLTPIVCVAAALALSCILDNFLVASTPSTETKAKITTDDKSLRSTRDPVIGIYSWFSKSVVVSSVTLYLLLFVAHCTWVTSNAYSSPSVVLASKLPDGSQFIIDDYREAYYWLRQNTPDNAKIMSWWDYGYQIGGMADRPTLVDNNTWNNTHIATVGKAMSSREEVSYPILRQHDVDYVLVVFGGLLGYSGDDLNKFLWMVRIAEGIWPDEVKERDYFTARGEYRVDEEATPAMKNSLMYKMSYHNFQSLFPAGQAMDRVRGTKLPKESPQLNTLEEAFTSENWIVRLYKVKDLDNLGRDHSNAVAFDKGLKRKRAPKHKGPRVLRTE
>XP_040646118_Penicillium_griseofulvum
MAPSSLDVVLKGSSGRNTRGLLRVIILCTIAAAAVSSRLFSVIRFESIIHEFDPWFNFRATKYLVENGFYSFWDWFDDRTWHPLGRVTGGTLYPGLMVTSGVIYHILRLLTIPVDIRNICVMLAPGFSGLTSLAMYLLTSEMSHSPSAGLLAAAFMGITPGYISRSVAGSYDNEAIAIFLLVFTFYLWIKAVKNGSIMWGALTALFYGYMVSAWGGYVFITNLIPLHVFVLLCMGRYSARVYISYTTWYALGTLGSMQIPFVGFLPIRNSDHMSALGVFGLLQLVAFAEFIRAYLPGKQFQKLLTSMVLLTFGLGFGGLVLLSVSGVIAPWSGRFYSLWDTGYAKIHIPIIASVSEHQPTAWPAFFFDLNFLIWLFPAGVFMCFQKLKDEHVFVVIYSVLASYFAGVMVRLMLTLTPIVCVAAALALSTILDNFLVASTPTPPSTETETKAKATAEDKSLRSTRDPVVGIYSWFSKSTVVASVTLYLLLFVAHCTWVTSNAYSSPSVVLASKLPDGSQFIIDDYREAYYWLRQNTPDNAKIMSWWDYGYQIGGMADRPTLVDNNTWNNTHIATVGKAMSSREEVSYPILRQHDVDYVLVVFGGLLGYSGDDLNKFLWMVRIAEGIWPDEIKERDYFTARGEYRVDDEATPAMKNSLMYKMSYHNYQSLFPPGQAMDRVRGAKLPKESPQLNTLEEAFTSENWIVRLYKVKDLDNLGRDHSNAVAFDKGLKRKRAAKNKGPRVLRTE
>XP_038933216_Penicillium_roqueforti
MAPSSLDVVLKGSSGRNTRGLLRVIILCTIAAAAVSSRLFSVIRFESIIHEFDPWFNFRATKYLIENGFYSFWDWFDDRTWHPLGRVTGGTLYPGLMVTSGVIYHILRLLTIPVDIRNICVMLAPGFSGLTALAMYLLTSEMSDSPSAGLLAAAFMGITPGYISRSVAGSYDNEAIAIFLLVFTFYLWIKAVKNGSIMWGALTALFYGYMVSAWGGYVFITNLIPLHVFVLLCMGRYSTRVYISYTTWYALGTLGSMQIPFVGFLPIRNSDHMSALGVFGLIQLVAFAEFIRGYLPGKQFQKLLTSMVLLTFGLGFGGLVLLSISGVIAPWSGRFYSLWDTGYAKIHIPIIASVSEHQPTAWPAFFFDLNFLIWLFPAGVFMCFQKLKDEHVFVVIYSVLASYFAGVMVRLMLTLTPIVCVAAALALSCILDNFLVASTPSTETKAKATTDDKSLRSTRNPVVGIYSWFSKSVVVASVTLYLLLFVAHCTWVTSNAYSSPSVVLASKLPDGSQFIIDDYREAYYWLRQNTPDNAKIMSWWDYGYQIGGMADRPTLVDNNTWNNTHIATVGKAMSSREEVSYPILRQHDVDYVLVVFGGLLGYSGDDLNKFLWMVRIAEGIWPDEVKERDYFTARGEYRVDEEATPAMKNSLMYKMSYHNFQSLFPAGQAMDRVRNTKLPKESPQLNTLEEAFTSENWIVRLYKVKDLDNLGRDHSNAVAFDKGLKRKRATKHKGPRVLRTE
>XP_002567570_Penicillium_rubens
MAPSSLDVVLKGSSGRNTRGLLRVIILCTIAAAAVSSRLFSVIRFESIIHEFDPWFNFRATKYLVENGFYSFWDWFDDRTWHPLGRVTGGTLYPGLMVTSGVIYHILRLLTIPVDIRNICVLLAPGFSGLTALAMYLLTSEMSDSPSAGLLAAAFMGITPGYISRSVAGSYDNEAIAIFLLVFTFYLWIKAVKNGSIMWGALTALFYGYMVSAWGGYVFITNLIPLHVFVLLCMGRYSTRVYISYTTWYALGTLGSMQIPFVGFLPIRNSDHMSALGVFGLIQLVAFAEFIRGYLPGKQFQKLLTSMVLLTFGLGFGGLVLLSVSGVIAPWSGRFYSLWDTGYAKIHIPIIASVSEHQPTAWPAFFFDLNFLIWLFPAGVFMCFQKLKDEHVFVVIYSVLASYFAGVMVRLMLTLTPIVCVAAALALSCILDNFLVASTPSTETKAKATTEDKSLRSARNPVVGIYSWFSKSVVVASVTLYLLMFVAHCTWVTSNAYSSPSVVLASKLPDGSQFIIDDYREAYYWLRQNTPDNAKIMSWWDYGYQIGGMADRPTLVDNNTWNNTHIATVGKAMSSREEVSYPILRQHDVDYVLVVFGGLLGYSGDDLNKFLWMVRIAEGIWPDEVKERDFFTARGEYRVDEEATPAMKNSLMYKMSYHNYQSLFPAGQAMDRVRGTRLPKESPQLNTLEEAFTSENWIVRLYKVKDLDNLGRDHSNAVAFDKGLKRKRATKRKGPRVLRTE
>XP_040808205_Penicillium_solitum
MAPSSLDVVLKGSSGRNTRGLLRVIILCTIAAAAVSSRLFSVIRFESIIHEFDPWFNFRATKYLIENGFHSFWDWFDDRTWHPLGRVTGGTLYPGLMVTSGVIYHILRLLTIPVDIRNICVMLAPGFSGLTALAMYLLTSEMSDSPSAGLLAAAFMGITPGYISRSVAGSYDNEAIAIFLLVFTFYLWIKAVKNGSIMWGALTALFYGYMVSAWGGYVFITNLIPLHVFVLLCMGRYSTRVYISYTTWYALGTLGSMQIPFVGFLPIRNSDHMSALGVFGLIQLVAFAEFIRAYLPGKQFQKLLTSMVLLTFGLGFGGLILLSVSGVIAPWSGRFYSLWDTGYAKIHIPIIASVSEHQPTAWPAFFFDLNFLIWLFPAGVFMCFQKLKDEHVFVVIYSVLASYFAGVMVRLMLTLTPIVCVAAALALSCILDNFLVASTPSTEPKAKTTTEDKSLRSTRNPVVGIYSWFSKSVVVASVTLYLLLFVAHCTWVTSNAYSSPSVVLASKLPDGSQFIIDDYREAYYWLRQNTPDNAKIMSWWDYGYQIGGMADRPTLVDNNTWNNTHIATVGKAMSSREEVSYPILRQHDVDYVLVVFGGLLGYSGDDLNKFLWMVRIAEGIWPDEVKERDYFTARGEYRVDEEATPAMKNSLMYKMSYHNYQSLFPPGQAMDRVRGTKLPKESPQLNTLEEAFTSENWIVRLYKVKDLDNLGRDHSNAVAFDKGLKRKRAAKHKGPRVLRTE
>XP_022580778_Penicilliopsis_zonata
MASPSLDVLLKGNSSRNVRGLLRIIILCTIAAAAVSSRLFSVIRFESIIHEFDPWFNFRATKYLVQHGFYKFWDWFDDRTWHPLGRVTGGTLYPGLMVTSGVIYHVLRFLTIPVDIRNICVLLAPGFSGLTALAMYLLTNEMSSSPSAGLLAAVFMGITPGYISRSVAGSYDNEAIAIFLLVFTFYLWIKAVKNGSIMWGTLAALFYGYMVSAWGGYVFITNLIPLHVFVLLCMGRYTSRVYISYTTWYALGTLASMQIPFVGFLPIRNSDHMSALGVFGLLQLVAFADFVRGFVPGKQFQKLLTAMILIVFGFALLGLVLLTVSGVIAPWSGRFYSLWDTGYAKVHIPIIASVSEHQPTAWPAFFFDLNFLIWLFPAGVYLCFRQLKDEHVFVVIYAVLSSYFAGVMVRLMLTLTPVVCVAAALAVSHILDTYLVASKPSEASETKPTADNNQSGLRSTRNPVVGVYSYLSKFFISAMMIVYLLLFVSHCTWVTSNAYSSPSVVLASRMPDGSQHIIDDYREAYYWLRQNTPANAKIMSWWDYGYQIGGMADRPTLVDNNTWNNTHIATVGKAMSSREEVSYPILRQHDVDYVLVVFGGLLGYSGDDINKFLWMVRIAEGIWPDEVKERDYFTARGEYRVDDEATPTMRNSLMYKMSYYNFNSLFGGGQAVDRVRGARLPAEGPQLTTVEEAFTSENWIIRIYKVKDLDNFGRDHSSAVAFDKGHKKKRATKKKGPRVLRTE
>XP_016618665_Cladophialophora_bantiana
MATSTPLDPFFRGSTSKNTRGLLRVIILLTIAAAAVSARLFSVIRFESIIHEFDPWFNFRATKYLVKNGFYSFWDWFDDRTWHPLGRVTGGTLYPGLMVTSGVIYHILRLLSLPVDIRNICVLLAPGFSGLTALAMYLLTSEMSSSPSAGLLAAAFMGISPGYISRSVAGSYDNEAIAIFLLVFTFFLWIKAVKNGSIMWGALAALFYGYMVSAWGGYVFITNLIPLHAFVLILMGRYSSRLYISYTTWYALGTLASMQVPFVGFLPVRSSDHMAALGIFGLLQLVGFFSFLREQLPGKQFQTLLVALGGTIFAVMFLALITLTVSGVIAPWSGRFYSLWDTGYAKIHIPIIASVSEHQPTAWPAFFFDLNMLIWLFPAGVYMCFRNLKDEHVFVVIYAVLASYFAGVMVRLMLTLTPVVCCAAALALSHIFDTYLYIPAPSEDPSDGSNGSVKASKIAANPSLRSTRNPLVGIYSILSKSIISSMATGFLLLFVAHCTWVTSNAYSSPSVVLASRLPDGSQHIIDDYREAYYWLRQNTPQDAKIMSWWDYGYQIGGMADRPTLVDNNTWNNTHIATVGKAMSSREEVSYPILRQHDVDYVLVVFGGLLGYSGDDINKFLWMVRIAEGIWPEEVRERDYFTARGEYRVDEEATPTMKNSLMYKMSYYNYNNLFPAGQAQDRVRGSSLPAQGPELSTLEEAFTSENWIIRIYKVKPLDNVGRDHQSAMAFEKGHKKKRKAGARKGARVLRVD
>XP_008725235_Cladophialophora_carrionii
MVTSGVIYHVLRLLSLPVDIRNICVLLAPAFSGLTALAMYLLTSEMSSSPSAGLLAAAFMGISPGYISRSVAGSYDNEAIAIFLLVFTFFLWIKAVKNGSIMWGALAALFYGYMVSAWGGYVFITNLIPLHAFVLILMGRYSSRLYISYTTWYALGTLASMQVPFVGFLPVRSSDHMAALGVFGLLQLVGFFNFLREQLPGKQFQTLLVALGGAIVGLMFLALVGLTVSGVIAPWSGRFYSLWDTGYAKIHIPIIASVSEHQPTAWPAFFFDLNMLIWLFPAGVYMCFRNLKDEHVFVVIYAVLASYFAGVMVRLMLTLTPVVCCAAALALSHILDTYLYIPTPSEEPADGSNGSAKASKVAANPSLRSIRNPLIGIYSILSKSVITSMMTGFLLLFVAHCTWVTSNAYSSPSVVLASRLPDGSQHIIDDYREAYYWLRQNTPQDAKIMSWWDYGYQIGGMADRPTLVDNNTWNNTHIATVGKAMSSREEVSYPILRQHDVDYVLVVFGGLLGYSGDDINKFLWMVRIAEGIWPEEVKERDYFTARGEYRVDEEATPTMKNSLMYKMSYYNYNNLFPAGQAQDRVRGSTLPAQGPELSTLEEAFTSENWIIRIYKVKDLDNVGRDHQSAMAFEKGHKKKRKLGARKGARVLRVD
>XP_016243404_Cladophialophora_immunda
MAVSTPLDPFLRGSTSKNTRGLLRVIILLTIAAAAVSARLFSVIRFESIIHEFDPWFNFRATKYLVKNGFYSFWDWFDDRTWHPLGRVTGGTLYPGLMVTSGVIYHILRLLSLPVDIRNICVLLAPGFSGLTALAMYLLTSEMSSSPSAGLLAAAFMGITPGYISRSVAGSYDNEAIAIFLLVFTFFLWIKAVKNGSIMWGALAALFYGYMVSAWGGYVFITNLIPLHAFVLILMGRYSSRLYISYTTWYALGTLASMQVPFVGFLPVRSSDHMAALGIFGLLQLVGFFSFLREQLPGKQFQTLLVALGGTIFAVMFLALITLTVSGVIAPWSGRFYSLWDTGYAKIHIPIIASVSEHQPTAWPAFFFDLNMLIWLFPAGVYMCFRNLKDEHVFVVIYAVLASYFAGVMVRLMLTLTPVVCCAAALALSHIFDTYLYIPTPSKDASDGSNGSVKASKIAANPSLRSTRNPLIGIYSIVSKSMITSMATGFLLLFVAHCTWVTSNAYSSPSVVLASRLPDGSQHIIDDYREAYYWLRQNTPQDAKIMSWWDYGYQIGGMADRPTLVDNNTWNNTHIATVGKAMSSREEVSYPILRQHDVDYVLVVFGGLLGYSGDDINKFLWMVRIAEGIWPEEVKERDYFTARGEYRVDEEATPTMKNSLMYKMSYYNYNNLFPAGQAQDRVRGSSLPAQGPELSTLEEAFTSENWIIRIYKVKPLDNVGRDHQSAMAFEKGHKKKRKAGARKGARVLRVD
>XP_007741252_Cladophialophora_psammophila
MATSTPLDPFLRGSTSKNTRGLLRVIILLTIAAAAVSARLFSVIRFESIIHEFDPWFNFRATKYLVKNGFYSFWDWFDDRTWHPLGRVTGGTLYPGLMVTSGVIYHILRLLSLPVDIRNICVLLAPGFSGLTALAMHLLTSEMSSSPSAGLLAAAFMGISPGYISRSVAGSYDNEAIAIFLLVFTFFLWIKAVKNGSIMWGALAALFYGYMVSAWGGYVFITNLIPLHAFVLILMGRYSSRLYISYTTWYALGTLASMQVPFVGFLPVRSSDHMAALGIFGLLQLVGFFSFLKEQLPGKQFQTLLVALGGTIFAVMFLALITLTVSGVIAPWSGRFYSLWDTGYAKIHIPIIASVSEHQPTAWPAFFFDLNMLIWLFPAGVYMCFRNLKDEHVFVVIYAVLASYFAGVMVRLMLTLTPVVCCAAALALSHIFDTYLYIPAPSEDPNDGSNGSVKASKIATNPSLRSTRNPLIGIYSILSKSIISSMATGFLLLFVAHCTWVTSNAYSSPSVVLASRLPDGSQHIIDDYREAYYWLRQNTPQDAKIMSWWDYGYQIGGMADRPTLVDNNTWNNTHIATVGKAMSSREEVSYPILRQHDVDYVLVVFGGLLGYSGDDINKFLWMVRIAEGIWPEEVRERDYFTARGEYRVDEEATPTMKNSLMYKMSYYNYNNLFPAGQAQDRVRGSSLPAQGPELSTLEEAFTSENWIIRIYKVKPLDNVGRDHQSAMAFEKGHKKKRKAGVRKGARVLRVD
>XP_018696931_Fonsecaea_erecta
MAASTPLDPFLRGSTSKNTRGLLRVIILVTIAAAAVSARLFSVIRFESIIHEFDPWFNFRATKYLVKNGFYSFWDWFDDRTWHPLGRVTGGTLYPGLMVTSGVIYHILRLLSLPVDIRNICVLLAPGFSGLTALAMYLLTSEMSSSPSAGLLAAIFMGISPGYISRSVAGSYDNEAIAIFLLVFTFFLWIKAVKNGSIMWGALAALFYGYMVSAWGGYVFITNLIPLHAFVLILMGRYSSRLYISYTTWYALGTLASMQVPFVGFLPVRSSDHMAALGIFGLLQLVGFFNFLREQLPGKQFQTLLVALGGTIFAVMFLALVTLTVSGTIAPWSGRFYSLWDTGYAKIHIPIIASVSEHQPTAWPAFFFDLNMLIWLFPAGVYMCFRNLKDEHVFVVIYAVLASYFAGVMVRLMLTLTPVVCCAAALALSHILDTYLYLPTPAENSTDGSNGSVKASKISANPSLRSTRNPLIGIYSIVSKSMITSMVTGFLLLFVAHCTWVTSNAYSSPSVVLASRLPDGSQHIIDDYREAYYWLRQNTPQDAKIMSWWDYGYQIGGMADRPTLVDNNTWNNTHIATVGKAMSSREEVSYPILRQHDVDYVLVVFGGLLGYSGDDINKFLWMVRIAEGIWPEEVKERDYFTARGEYRVDEEATPTMKNSLMYKMSYYNYNNLFPAGQAQDRVRGSSLPAQGPELSTLEEAFTSENWIIRIYKVKPLDNVGRDHQSAMAFDKGHKKKRKAGARKGARVLRVD
>XP_022511347_Fonsecaea_monophora
MAVSTPLDPFLRGSTSKNTRGLLRVIILLTIAAAAVSARLFSVIRFESIIHEFDPWFNFRATKYLVKNGFYSFWDWFDDRTWHPLGRVTGGTLYPGLMVTSGVIYHILRLLSLPVDIRNICVLLAPGFSGLTALAMYLLTSEMSSSPSAGLLAAAFMGITPGYISRSVAGSYDNEAIAIFLLVFTFFLWIKAVKNGSIMWGALAALFYGYMVSAWGGYVFITNLIPLHAFVLILMGRYSSRLYISYTTWYALGTLASMQVPFVGFLPVRSSDHMAALGIFGLLQLVGFFNFLREQLPGKQFQTLLVALGGTIFAVMLLALVTLTVSGVIAPWSGRFYSLWDTGYAKIHIPIIASVSEHQPTAWPAFFFDLNMLIWLFPAGVYMCFRNLKDEHVFVVIYAVLASYFAGVMVRLMLTLTPVVCCAAALALSHILDTYLYIPSPSGDANDGSNGSVKASKIAANPSLRSTRNPLVGIYSIVSKSMITSMVTGFLLLFVAHCTWVTSNAYSSPSVVLASRLPDGSQHIIDDYREAYYWLRQNTPQDAKIMSWWDYGYQIGGMADRPTLVDNNTWNNTHIATVGKAMSSREEVSYPILRQHDVDYVLVVFGGLLGYSGDDINKFLWMVRIAEGIWPEEVRERDYFTARGEYRVDEEATPTMKNSLMYKMSYYNYNNLFPAGQAQDRVRGSSLPAQGPELSTLEEAFTSENWIIRIYKVKPLDNVGRDHQSATAFEKGHKKKRKTGARKGARTLRVD
>XP_016632894_Fonsecaea_multimorphosa
MASSTPLDPFLRGSTSKNTRGLLRVIILLTIAAAAVSARLFSVIRFESIIHEFDPWFNFRATKYLVKNGFYSFWDWFDDRTWHPLGRVTGGTLYPGLMVTSGVIYHILRLLSLPVDIRNICVLLAPGFSGLTALAMYLLTSEMSSSPSAGLLAAAFMGISPGYISRSVAGSYDNEAIAIFLLVFTFFLWIKAVKNGSIMWGALAALFYGYMVSAWGGYVFITNLIPLHAFVLILMGRYSSRLYISYTTWYALGTLASMQVPFVGFLPVRSSDHMAALGIFGLLQLVGFFNFLREQLPGKQFQTLLVALGGTIFAVMFSALVILTVSGVIAPWSGRFYSLWDTGYAKIHIPIIASVSEHQPTAWPAFFFDLNMLIWLFPAGVYMCFRNLKDEHVFVVIYAVLASYFAGVMVRLMLTLTPVVCCAAALALSHIFDTYLYLPTPTEESTDGSNGSVKASKIAANPSLRSIRNPLIGIYSIVSKSMITSMATGFLLLFVAHCTWVTSNAYSSPSVVLASRLPDGSQHIIDDYREAYYWLRQNTPQDAKIMSWWDYGYQIGGMADRPTLVDNNTWNNTHIATVGKAMSSREEVSYPILRQHDVDYVLIVFGGLLGYSGDDINKFLWMVRIAEGIWPEEVKERDYFTARGEYRVDEEATPTMKNSLMYKMSYYNYNNLFPAGQAQDRVRGSSLPAQGPELSTLEEAFTSENWIIRIYKVKPLDNVGRDHQSAMAFDKGHKKKRKTGARKGARVLRVD
>XP_022502439_Fonsecaea_nubica
MAVSTPLDPFLRGSTSKNTRGLLRVIILLTIAAAAVSARLFSVIRFESIIHEFDPWFNFRATKYLVKNGFYSFWDWFDDRTWHPLGRVTGGTLYPGLMVTSGVIYHILRLLSLPVDIRNICVLLAPGFSGLTALAMYLLTSEMSSSPSAGLLAAAFMGITPGYISRSVAGSYDNEAIAIFLLVFTFFLWIKAVKNGSIMWGALAALFYGYMVSAWGGYVFITNLIPLHAFVLILMGRYSSRLYISYTTWYALGTLASMQVPFVGFLPVRSSDHMAALGIFGLLQLVGFFNFLRDQLPGKQFQTLLVALGGTIFAVMLLALVTLTVSGVIAPWSGRFYSLWDTGYAKIHIPIIASVSEHQPTAWPAFFFDLNMLIWLFPAGVYMCFRNLKDEHVFVVIYAVLASYFAGVMVRLMLTLTPVVCCAAALALSHILDTYLYIPSPSGDANDGSNGSVKASKIAANPSLRSTRNPLVGIYSVVSKSMITSMVTGFLLLFVAHCTWVTSNAYSSPSVVLASRLPDGSQHIIDDYREAYYWLRQNTPQDAKIMSWWDYGYQIGGMADRPTLVDNNTWNNTHIATVGKAMSSREEVSYPILRQHDVDYVLVVFGGLLGYSGDDINKFLWMVRIAEGIWPEEVRERDYFTARGEYRVDEEATPTMKNSLMYKMSYYNYNNLFPAGQAQDRVRGSSLPAQGPELSTLEEAFTSENWIIRIYKVKPLDNVGRDHQSATAFEKGHKKKRKTGARKGARTLRVD
>XP_013287352_Fonsecaea_pedrosoi
MAVSTPLDPFLRGSTSKNTRGLLRVIILLTIAAAAVSARLFSVIRFESIIHEFDPWFNFRATKYLVKNGFYSFWDWFDDRTWHPLGRVTGGTLYPGLMVTSGVIYHILRLLSLPVDIRNICVLLAPGFSGLTALAMYLLTSEMSSSPSAGLLAAAFMGITPGYISRSVAGSYDNEAIAIFLLVFTFFLWIKAVKNGSIMWGALAALFYGYMVSAWGGYVFITNLIPLHAFVLILMGRYSSRLYISYTTWYALGTLASMQVPFVGFLPVRSSDHMAALGIFGLLQLVGFFNFLREQLPGKQFQTLLVALGGTIFAVMLLALVTLTVSGVIAPWSGRFYSLWDTGYAKIHIPIIASVSEHQPTAWPAFFFDLNMLIWLFPAGVYMCFRNLKDEHVFVVIYAVLASYFAGVMVRLMLTLTPVVCCAAALALSHILDTYLYIPSPSGDANDGSNGSVKASKIAANPSLRSTRNPLVGIYSIVSKSMITSMVTGFLLLFVAHCTWVTSNAYSSPSVVLASRLPDGSQHIIDDYREAYYWLRQNTPQDAKIMSWWDYGYQIGGMADRPTLVDNNTWNNTHIATVGKAMSSREEVSYPILRQHDVDYVLVVFGGLLGYSGDDINKFLWMVRIAEGIWPEEVRERDYFTARGEYRVDEEATPTMKNSLMYKMSYYNYNNLFPAGQAQDRVRGSSLPAQGPELSTLEEAFTSENWIIRIYKVKPLDNVGRDHQSATAFEKGHKKKRKTGARKGARTLRVD
>XP_007759608_Cladophialophora_yegresii
MAASTHLDPLFRGSASKNTRGLLRVTILLTIAAAAVTARLFSVIRFESIIHEFDPWFNFRATKYLVKNGFYSFWDWFDDRTWHPLGRVTGGTLYPGLMVTSGVIYHVLRLLSLPVDIRNICVLLAPAFSGLTALAMYLLTSEMSSSPSAGLLAAAFMGISPGYISRSVAGSYDNEAIAIFLLVFTFFLWIKAVKNGSIMWGALAALFYGYMVSAWGGYVFITNLIPLHAFVLVLMGRYSSRLYISYTTWYALGTLASMQVPFVGFLPVRSSDHMAALGVFGLLQLVGFFNFLREQLPGKQFQTLLVALGGAIFGLMFLALIGLTVSGVIAPWSGRFYSLWDTGYAKIHIPIIASVSEHQPTAWPAFFFDLNMLIWLFPAGVYMCFRNLKDEHVFVVIYAVLASYFAGVMVRLMLTLTPVVCCAAALALSHILDTYLYIPTPAEEPSDGSNGSAKASKIAANPSLRSIRNPLIGIYSILSKSVITSMMTGFLLLFVAHCTWVTSNAYSSPSVVLASRLPDGSQHIIDDYREAYYWLRQNTPQDAKIMSWWDYGYQIGGMADRPTLVDNNTWNNTHIATVGKAMSSREEVSYPILRQHDVDYVLVVFGGLLGYSGDDINKFLWMVRIAEGIWPEEVKERDYFTARGEYRVDEEATPTMKNSLMYKMSYYNYNNLFPAGQAQDRVRGSPLPAQGPELSTLEEAFTSENWIIRIYKVKDLDNVGRDHQSAMAFEKGHKKKRKLGARKGARVLRVD
>XP_016240180_Exophiala_spinifera
MAVSTALGPLLRGSSSKNTRGLLRIIILLTIAAAAVSARLFSVIRFESIIHEFDPWFNFRATKYLVANGFYKFWDWFDDRTWHPLGRVTGGTLYPGLMVTSGVIYHLLRLLSIPVDIRNICVLLAPGFSGLTALAMYLLTSEMSSSPSAGLLAAAFMGISPGYISRSVAGSYDNEAIAIFLLVFTFFLWIKAVKNGSIMWGALAALFYGYMVSAWGGYVFITNLIPLHAFTLILMGRYSSRLYISYTTWYALGTLASMQVPFVGFLPVRSSDHMAALGIFGLLQLVGFFNFLRDQLPGKQFQTLLVALGGAIVGIMFVGLVALTLSGTIAPWSGRFYSLWDTGYAKIHIPIIASVSEHQPTAWPAFFFDLNMLIWLFPAGVYMCFRNLKDEHVFVVLYAVLASYFAGVMVRLMLTLTPVVCCAAALAISHILDTYLYIPSPVEESNEPSNGSVKGSKLSANPSLRSTRNPLVGIYSLASKSLMTSMFTGFLLLFVAHCTWVTSNAYSSPSVVLASRLPDGSQHIIDDYREAYYWLRQNTPRDAKIMSWWDYGYQIGGMADRPTLVDNNTWNNTHIATVGKAMSSREEVSYPILRQHDVDYVLVVFGGLLGYSGDDINKFLWMVRIAEGIWPEEVRERDFFTARGEYRVDEEATPTMKNSLMYKMSYYNYNQLFPAGQAQDRVRGSPLPAQGPELSTLEEAFTSENWIIRIYKVKDLDNVGRDHQSAVAFDKGHKKKRKAGSKKGVRVLRED
>XP_016268620_Exophiala_oligosperma
MAVSTALDPFLRGSMSKNTRGLLRIIILLTIAGAAVSARLFSVIRFESIIHEFDPWFNFRATKYLVANGFYKFWDWFDDRTWHPLGRVTGGTLYPGLMVTSGVIYHLLRLLSIPVDIRNICVLLAPGFSGFTALAMYLLTSEMSSSPSAGLLAAAFMGISPGYISRSVAGSYDNEAIAIFLLVFTFFLWIKAVKNGSIMWGALAALFYGYMVSAWGGYVFITNLIPLHAFTLILMGRYSSRLYISYTTWYALGTLASMQVPFVGFLPIRSSDHMAALGIFGLLQLVAFFNFLRDQLPGKQFQTLLVALGGAIFGIMFVGLIALTLSGTIAPWSGRFYSLWDTGYAKIHIPIIASVSEHQPTAWPAFFFDLNMLIWLFPAGVYMCFRNLKDEHVFVVLYAVLASYFAGVMVRLMLTLTPVVCCAAALAISHILDTYLYIPSPVDESNEPSNGSVKGSKISANPSLRSIRNPLIGIYSLASKSLITSMFTGFLLLFVAHCTWVTSNAYSSPSVVLASRLPDGSQHIIDDYREAYYWLRQNTPKDAKIMSWWDYGYQIGGMADRPTLVDNNTWNNTHIATVGKAMSSREEVSYPILRQHDVDYVLVVFGGLLGYSGDDINKFLWMVRIAEGIWPEEVRERDFFTARGEYRVDDEATPTMRNSLMYKMSYYNYNQLFPAGQAQDRVRGSPLPAQGPELSTLEEAFTSENWIIRIYKVKDLDNVGRDHQSAVAFDKGHKKKRKAGSKKGVRVLRED
>XP_013316723_Exophiala_xenobiotica
MVTSGVIYHLLRLLAVPVDIRNICVLLAPAFSGLTALAMYLLTSEMSSSPSAGLLAAVFMGISPGYISRSVAGSYDNEAIAIFLLVFTFFLWIKAVKNGSIMWGALAALFYGYMVSAWGGYVFITNLIPLHAFTLVLMGRYTSRLYISYTTWYALGTLASMQVPFVGFLPIRSSDHMAALGIFGLLQLVGFFNFLREQLPGKQFQTLLVALGGAIFGIMFFGLIALTVSGTIAPWSGRFYSLWDTGYAKIHIPIIASVSEHQPTAWPAFFFDLNMLIWLFPAGVYMCFRNLKDEHVFVVIYAVLASYFAGVMVRLMLTLTPVVCCAAALAISHILDTYLYLPSPVDESSESSNGSVKASKISANPSLRSIRNPLVGIYSMASKSLITSMFTGFLLLFVAHCTWVTSNAYSSPSVVLASRLPDGSQHIIDDYREAYYWLRQNTPRDAKIMSWWDYGYQIGGMADRPTLVDNNTWNNTHIATVGKAMSSREEVSYPILRQHDVDYVLVVFGGLLGYSGDDINKFLWMVRIAEGIWPEEVRERDFFTARGEYRVDDEATPTMKNSLMYKMSYYNYNQLFPAGQAQDRVRGSPLPAQGPELSILDEAFTSENWIIRIYKVKPLDNVGRHHQSAVAFDKGHKKKRKAGSKKGVRVLREE
>XP_007724389_Capronia_coronata
MAASTPLDPFLRGSTSKNTRGLLRIIILCTIAAAAVSARLFSVIRFESIIHEFDPWFNFRATKYLVKNGFYSFWDWFDDRTWHPLGRVTGGTLYPGLMVTSGVIYHILRLLSLPVDIRNICVLLAPGFSGFTALAMYLLTSEMSSSPSAGLLAAAFMGISPGYISRSVAGSYDNEAIAIFLLVFTFFLWIKAVKNGSIMWGALAALFYGYMVSAWGGYVFITNLIPLHAFTLILMGRYSSRLYISYTTWYALGTLASMQVPFVGFLPVRSSDHMAALGVFGLLQLVAFFNFLRDQLPGKQFQTLLVALGGTIVVIMFLGLVALTASGVIAPWSGRFYSLWDTGYAKIHIPIIASVSEHQPTAWPAFFFDLNMLIWLFPAGVYLCFRNLKDEHVFVVLYAVLASYFAGVMVRLMLTLTPVVCCAAGLALSYILDTYLYAQKPVEESASSDSNGSIKASKFSANSALRSTRNSIVGIYSVVSKSVITSMVTGFLLLYVAHCTWVTSNAYSSPSVVLASRLPDGSQHIIDDYREAYYWLRQNTPSDARVMSWWDYGYQIGGMADRPTLVDNNTWNNTHIATVGKAMSSREEVSYPILREHDVDYVLVVFGGLLGYSGDDINKFLWMVRIAEGIWPDEVRERDFFTARGEYRVDDQATPAMKNSLMYKMSYYNYNSLFPAGQAQDRVRGSSLPAQGPELSILEEAFTSENWIIRIYKVKDLDNVGRDHQSAVSFDKGHKKKRKPGAKKGVRVLREE
>XP_007737734_Capronia_epimyces
MAASTPLDPFLRGSTGKNTRGMLRIIILCTIAAAAVSARLFSVIRFESIIHEFDPWFNFRATKYLVKNGFYSFWDWFDDRTWHPLGRVTGGTLYPGLMVTSGVIYHILRLLSLPVDIRNICVLLAPGFSGLTALAMYLLTTEMSSSPSAGLLAAIFMGISPGYISRSVAGSYDNEAIAIFLLVFTFFLWIKAVKNGSIMWGALAALFYGYMVSAWGGYVFITNLIPLHAFTLILMGRYSSRLYISYTTWYALGTLASMQVPFVGFLPVRSSDHMAALGVFGLLQLVGFFNFLREQLPGRQFQTLLVALGGAIVAVMFLGLVLLTVSGTIAPWSGRFYSLWDTGYAKIHIPIIASVSEHQPTAWPAFFFDLNLLIWLFPAGVYLCFRNLRDEHVFVVLYAVLASYFAGVMVRLMLTLTPVVCCTAGLALSYILDTYLYAQTPVDESGSGDTNGSVKTSKISANPALRSTRNPVVGIYSLVSKSLITSLVTGFLLLFVAHCTWVTSNAYSSPSVVLASRLPDGSQHIIDDYREAYYWLRQNTPYNAKVMSWWDYGYQIGGMADRPTLVDNNTWNNTHIATVGKAMSSREEISYPILRQHDVDYVLVVFGGLLGYSGDDINKFLWMVRIAEGIWPDEVRERDFFTARGEYRVDDQATPAMKNSLMYKMSYYNYNQLFPAGQAQDRVRGSSLPAQGPELSTLEEAFTSENWIIRIYKVKDLDNIGRDHQSALAFDKGHKKKRKASGKKAMRVLRED
>XP_009160168_Exophiala_dermatitidis
MAASTPLDPFLRGSTSKSTRGLLRIIILCTIAAAAVSARLFSVIRFESIIHEFDPWFNFRATKYLVKNGFYSFWDWFDDRTWHPLGRVTGGTLYPGLMVTSGVIYHILRLLSLPVDIRNICVLLAPGFSGLTALAMYLLTSEMSSSPSAGLLAAAFMGISPGYISRSVAGSYDNEAIAIFLLVFTFFLWIKAVKNGSIMWGALAALFYGYMVSAWGGYVFITNLIPLHAFTLILMGRYSSRLYISYSTWYALGTLASMQIPFVGFLPVRSSDHMAALGVFGLLQLVGFFNFLRDQLPGKQFQTLLIALGGAIFVIMVVGLVVLTASGIIAPWSGRFYSLWDTGYAKIHIPIIASVSEHQPTAWPAFFFDLNMLIWLFPAGVYLCFRNLKDEHVFVVLYAVLASYFAGVMVRLMLTLTPVVCCAAALALSYILDTYLYAQTPVADTPGDTNGSAKASKVTANPFLRSTRNPVVGIYSLMSKSLITSMITGFLLLFVAHCTWVTSNAYSSPSVVLASRLPDGSQHIIDDYREAYYWLRQNTPYDARIMSWWDYGYQIGGMADRPTLVDNNTWNNTHIATVGKAMSSREEVSYPILRQHDVDYVLVVFGGLLGYSGDDINKFLWMVRIAEGIWPEEVRERDFFTARGEYRVDDQATPAMKNSLMYKMSYYNYNQLFPAGQAQDRVRGSSLPAQGPELSTLEEAFTSENWIIRIYKVKDLDNVGRDHQSAVAFDKGHKKKRKAGAKKGPRVLRED
>XP_013262062_Exophiala_aquamarina
MATPTPLDPFLRGSTSKTTRGLLRIIILFTIAAAAVSARLFSVIRFESIIHEFDPWFNFRATKYLVKHGFYSFWDWFDDRTWHPLGRVTGGTLYPGLMVTSGVIYHVLRLLSLPVDIRNICVLLAPAFSGLTALAMYLLTSEMSSSPSAGLLAAAFMGITPGYISRSVAGSYDNEAIAIFLLVFTFFLWIKAVKNGSIMWGSLAALFYGYMVSAWGGYVFITNLIPLHAFTLILMGRYSSRLYISYTTWYALGTLASMQVPFVGFLPIRSSDHMAALGIFGLLQLVGFFAFLRDQLPGKQFQTLLVALGGAIFGLMFVALVALTVSGTIAPWSGRFYSLWDTGYAKIHIPIIASVSEHQPTAWPAFFFDLNMLIWLFPAGVYMCFRNLRDEHVFVVIYAVLASYFAGVMVRLMLTLTPIVCVSAALALSHVLDTYLYAGSPTEPSTDGSNGGVKPSKATANLSLRSVRNPLIGIYSLISKSLITSMTTGFLLLFVAHCTWVTSNAYSSPSVVLASRLPDGSQHIIDDYREAYYWLRQNTAQDAKIMSWWDYGYQIGGMADRPTLVDNNTWNNTHIATVGKAMSSREEVSYPILRAHDVDYVLVVFGGLLGYSGDDINKFLWMVRIAEGIWPDQVRERDYFTARGEYRVDEEATPTMRNSLMYKMSYYNFDKLFPAGQAQDRVRGSPLPAQGPELSTLEEAFTSENWIIRIYKVKDLDNVGRDHQSAVAFEKGHKKKRKTGGKKGVRVLRED
>XP_016221384_Exophiala_mesophila
MAATTSTPLEPFLRSTTSKKTRALLRIIILVTIAAAAVSSRLFSVIRFESIIHEFDPWFNFRATKYLVKHGFYSFWDWFDDRTWHPLGRVTGGTLYPGLMVTSGVIYHLLNLLSLPVDIRNICVLLAPACSGLTAFAMYLLTSEMSSSPSAGLLAAAFMGIAPGYISRSVAGSYDNEAIAIFLLVFTFYLWIKAVKNGSIMWGALAALFYGYMVSAWGGYVFITNLIPLHAFTLILMGRYSSRLYISYTTWYALGTLASMQVPFVGFLPIRSSDHMAALGIFGLLQLVGFFNYLKEQLPGKQFQTLLVALGGSIFAILLAALVFFTVSGIIAPWSGRFYSLWDTGYAKIHIPIIASVSEHQPTAWPAFFFDLNMLIWLFPAGVYMCFRNLKDEHVFVVIYAVLASYFAGVMVRLMLTLTPVVCCAAALALSHILDTYLFLGTPRGDAATDGSNGPVKASKTTANLTLRSMRNPLVGIYSVVSKSLVSSLATGFLLLFVAHCTWVTSNAYSSPSVVLASRLPDGSQHIIDDYREAYYWLRQNTPQDAKIMSWWDYGYQIGGMADRPTLVDNNTWNNTHIATVGKAMSSREEVSYPILRAHDVDYVLVVFGGLLGYSGDDINKFLWMVRIAEGIWPEEVRERDFFTARGEYRVDDQATPTMRNSLMYKMSYYNFDKLFPSGQAQDRVRGSALPAQGPELNVLEEAFTSENWIIRIYKVKDLDNVGRDHQSAVAFDKGHKKKRKTTHGAGKKGVRVLRED
>XP_013268712_Rhinocladiella_mackenziei
MAASTPLDPFLRGSTSKNTRGLLRIIILCTIAAAAVSARLFSVIRFESIIHEFDPWFNFRATKYLVKHGFYPFWDWFDDRTWHPLGRVTGGTLYPGLMVTSGVIYHVLRLLSLPVDIRNICVLLAPGFSGLTALAMYLLTSEMSTSPSAGLLAAAFMGVSPGYISRSVAGSYDNEAIAIFLLVFTFFLWIKAVKHGSIMWGALAALFYGYMVSAWGGYVFITNLIPLHVFTLILMGRYSSRLYISYTTWYALGTLASMQVPFVGFLPIRSSDHMAALGVFGLLQLVGFFSYLREQLPGKQFQTLLVALGGAIFGVMFLGLIALTVSGIIAPWSGRFYSLWDTGYAKIHIPIIASVSEHQPTAWPAFFFDLNMLIWLFPAGVYMCFRNLQDEHVFIIIYAVLASYFAGVMVRLMLTLTPVVCSAAALALSHILDTYLYLPAPVDKSSGGDAASNGSAKAGKTSANPPLRSVRHPLVGIYSILSKSLITSMATGFLLLFVAHCTWVTSNAYSSPSVVLASRLPDGSQHIIDDYREAYYWLRQNTPHDAKIMSWWDYGYQIGGMADRPTLVDNNTWNNTHIATVGKAMSSREEVSYPILRQHDVDYVLVVFGGLLGYSGDDVNKFLWMVRIAEGIWPEEVRERDYFTARGEYRIDEEATPTMKNSLMYKMSYYNYNQLFPAGQAQDRVRGSSLPAQGPELSTLEEAFTSENWIIRIYKVKELDNVGRDHQSAVAFDKGHKKKRKAGSKKGVKVLRED
>XP_017996148_Phialophora_attinorum
MATTASETPLEPYLRGPTSKNTRGVLRIIILCTIAAAAVSARLFSVIRFESIIHEFDPWFNFRATKHLVAHGFYSFWDWFDDKTWHPLGRVTGGTLYPGLMVTSGVIYHILRLLSLPVDIRNICVLLAPGFSGLTAYAMYLLTSEMSSSPSAGLLAAAFMAITPGYISRSVAGSYDNEAIAIFLLVFTFFLWIKAVKVGSIMWGALAALFYGYMVSAWGGYVFITNLIPLHVFVLILMGRFSSRVYIAYNTWYALGTLASMQVPFVGFLPIRSSDHMAALGIFGLLQLVGFFDFLRNQLPGKQFQTLLVALGGSIFVIAFGGLILLTVTGTIAPWSGRFYSLWDTGYAKIHIPIIASVSEHQPTAWPAFFFDLNFLIWLFPAGVYMCFRNLRDEHVFVVIYAVLASYFAGVMVRLMLTLSPIVCCASALALSHVLDSFLLAKSPAAPAAETNGSAKPPSSNSSFGISKSIRQPVVGIYSLISKSTIASLITGFLLVFVAHCTWVTSNAYSSPSVVLASRMPDGSQHIIDDYREAYYWLRQNTPPDAKIMSWWDYGYQIGGMADRPTLVDNNTWNNTHIATVGKAMSSREEVSYPILRQHDVDYVLIIFGGLLGYSGDDINKFLWMVRIAEGIWPEEVKERDFFTARGEYRVDDEATPTMKNSLMYKMSYHNFANLFPPGQAQDRVRGSKAPSQNPELNTLEEAFTSENWIVRLYKVKKPDNVGRDHSGAVAFEKGHKKKSKKGLRKSRVVLREE
>NP_595148_Schizosaccharomyces_pombe
MANSATITSKKGVKSHQKDWKIPLKVLILICIAVASVSSRLFSVIRYESIIHEFDPWFNFRASKILVEQGFYNFLNWFDERSWYPLGRVAGGTLYPGLMVTSGIIFKVLHLLRINVNIRDVCVLLAPAFSGITAIATYYLARELKSDACGLLAAAFMGIAPGYTSRSVAGSYDNEAIAITLLMSTFALWIKAVKSGSSFWGACTGLLYFYMVTAWGGYVFITNMIPLHVFVLLLMGRYTSKLYIAYTTYYVIGTLASMQVPFVGFQPVSTSEHMSALGVFGLLQLFAFYNYVKGLVSSKQFQILIRFALVCLVGLATVVLFALSSTGVIAPWTGRFYSLWDTNYAKIHIPIIASVSEHQPPTWSSLFFDLQFLIWLLPVGVYLCFKELRNEHVFIIIYSVLGTYFCGVMVRLVLTLTPCVCIAAAVAISTLLDTYMGPEVEEDKVSEEAASAKSKNKKGIFSILSFFTSGSKNIGIYSLLSRVLVISSTAYFLIMFVYHSSWVTSNAYSSPTVVLSTVLNDGSLMYIDDFREAYDWLRRNTPYDTKVMSWWDYGYQIAGMADRITLVDNNTWNNTHIATVGKAMSSPEEKAYPILRKHDVDYILIIYGGTLGYSSDDMNKFLWMIRISQGLWPDEIVERNFFTPNGEYRTDDAATPTMRESLLYKMSYHGAWKLFPPNQGYDRARNQKLPSKDPQLFTIEEAFTTVHHLVRLYKVKKPDTLGRDLKQVTLFEEGKRKKLRRPAKTNEIPLRV
```
