## Supplementary material for "Coding Sequence Insertions in Fungal Genomes are Intrinsically Disordered and can Impart Functionally-Important Properties on the Host Protein": fasta protein sequences: XP_722550.2_blasthits_fa.txt

```
>XP_722550_Candida_albicans
MTERIPLFEEDKDYIDEDHISEFAKALVWQDDYDYDANTTATTDITTTPINDEVPGIVSSLPSTNGNNKNKNKDINGTVSDSSSITDEDIMNSSYFDKPHSSTNLKSNSTKNDDDDDDDDDDLISRPQSGTTDNTSTTSLSSKRPDLITSKSDWFPIGGSRSSSSSKKGSSNYHKKTTPTSSTSTKSTIEILKNEFRNSSTYTLLRWPILIFVFSWIGILGIFYFMIRIYVAVSEYLFTWRGERKRLRNKLRNSKTYEEWINNALELDKFLKLDKWSENPKFSYYDYKTIKLTILKLQKLRHQGKLIELMVILQGCLKKNFAGIENRQLYSHRYYGTKNLVEEYYQEVVKCLELINQDNNNGDDNDDDDNDNEKIDIEKKWKFFKIVSKNYGKSALCLSGGACFAYTHFGIAKALLDQNLLPQIISGTSGGGLIAALLCTRTNEELKKLLVPQLARKITACEDPWYIWIPRFLKTGARFDAIDWARKSNFFTHGSTTFEEAFQRTGRKLNISTIPADPHSPVILCNDITSPHCIIWSTLLASSAVPGILNPVVLMMKNPINGKVIPFSLGSKWRDGSLRTDIPIEALNTYYNVNFTIVSQVNPHISLFFFAPKGTVGRPVTSSTRKTRSKQQYASFRGGFIATALEQLLRLEIKKWLQIIKSLDLLPHFLQQDWSNIWLQNFTGTITIWPKNKLSDFWYILSDPTEFRMKEIIEKGEKCMFPRLLFIKHRASIENVIEKGKKLTLTKYKQLKSGGVDCDEDVDVDVDIDDEEEEGESGGVVSDYDAQSFQKVVGWSNEDKKLLDELDNEDEEEDEEEEEVDVDDDDDDDDDSLSDSFEITTEHLKQRRNTIF
>XP_002418153_Candida_dubliniensis
MTERIPLFEEDKDYIDEDHISEFAKALVWQDDYDYDANTPTPINDEVPAIMSSMNSINDNNNNNNNNMNGGGGGGGDDDDDSSSITDDDIMNSSYFDKQQQQQQQQSDMKSNDSLISRPQTGTTANTSTISLSFSSKRPDLISSKSDWFPIGTSSPKKGTTKNSHHHHHHNNKQKRSTTTKSTIEILKNEFRNSSTYTLLRWPILIFVFSWISILGIIYFMIRIYVALSEYLITWRGERKKLRDKLRKSKTYKEWIKNALLLDKFLKLDKWSEIPKFSYYDYKTIKLTIIKLQKLRYEKNLIELMVILQGCLKKNFAGIENRQLYSHRYYGTKNLVEEYYQEVIKCLELIINDNNDKIDIERKWKFFKIVSKNYGKSALCLSGGACFAYTHFGIAKALLDENLLPQIISGTSGGGLIAALLCTRTNEELKQLLIPQLARKITACEDPWYIWIPRFLKTGARFDAIDWARKANFFTHGSTTFEEAFQRTGRKLNISTIPADPHSPVILCNDITSPHCIIWSTLLASSAVPGILNPVVLMMKNPINEQVIPFSLGSKWRDGSLRTDIPIEALNTYYNVNFTIVSQVNPHISLFFFAPKGTVGRPVTSSTKKTRSKQQYSSFRGGFIATALEQLLRLEIKKWLQIIKSLDLLPHLLQQDWSNIWLQNFTGTITIWPKNKLSDFWYILSDPTELRMKEIIEKGEKCMFPRLLFIKHRASIENVIERGKKLTLTKLKQTKNQQSGYNDDDDDDDDDNDDEGGISDYDAQSFQKVVGWSNEDKKLLDELDNDNEDEDEDEEEDEEEEDYDDDDSLSDSFEITTEHLKQRRNTIF
>XP_002546972_Candida_tropicalis
MSEKRIPLFEEDKDYINEDHISEFAKALIWQDDYDYDNSTTTPTNESKIFDTSINDDKEETKTESELAEEALNIGGNETIVPIDTDITQHDEDNNSLSTNNKRPVLITSKSDWFPIQSDSPSSSSSNKTQPSTSSNKSKKSKKKSTLKVLQNEFRNSSSYTLLRWPILIFVFIWIGILGFLYFLIRVYVALSEYFFTWTGKRKKLRDKLRNSSTYEEWIENAIELDKYLNLDKWSENPKFSYYDYKTVKLTITRLNKLRNENGKILDLMVVLQGCLKKNFAGIENRQLYSHRYYGTKKLVEEYYKEVVLCIEKVTEDNTVPLDLKKKFFRIVSKNFGKSALCLSGGACFAYTHFGIAKALLDQDLLPNIISGTSGGGLIASLLCVRTNEELKKLLVPQLARKITACEDPWYVWLPRFIRTGARFDAVSWARKSNFFTKGSTTFEEAFKLTGRKLNISTIPADPHSPVILCNDITSPHCIIWSTLLASSAVPGILNPVVLMMKNPANGQVIPFSLGSKWRDGSLRTDIPVEALNTYYNVNFTIVSQVNPHISLFYFAPKGTVGRPVSTSKRKTSREKYASFRGGFIATALEQLFRLEIKKWLQIIKSLDLLPHFLQQDWSNIWLQNFSGTITIWPRNRLIDFWYILSDPTEKRMAEIIKKGERCMFPRLLFIKHRSSIERAIEKGKKLTILNYKQAHKSYNEAEDDDVTDSDYDYDDNSITEYDSKMFKRSVGLSKDEKEMLAHFGDDEDDESEEEDEDEFEEDVDSDAFNPGFVDHERHRRNTIF
>XP_003866777_Candida_orthopsilosis
MSDRIPLYEEFEDYINEDHISEFAKALVWQDHDDIATTPATPKSEPLDFDDISSSGTEEIEQDTNNNTLIGEGAELGISPTTKPDMITSKSDWFPVSASSDKSKSKSNSKDKSRKSSSGIVSLQNEFRNNITYTLLRWPILIAVFIWVAILGTLYFWIRVHVALKEYFFTWRGERKKLRQKLRQSKSYEEWVENAINLDKYLNLDKWSENPKFSYYDYKTVGMTISRLKKARAGNNIQELQILLQGSLKRNFAGIENRQLYSHRYYGTKNLVQSYYEEVLRCIDIVADSNEVSPEVKYKFFKIVSKNFGKSALCLSGGATFAYTHFGVAKALLDAGLLPNIISGTSGGGLIAALLCTRTDEELKKLLIPQLARKITACEDPWYVWIPRLIKTGARFDSVAWARKSNWFTRGSTTFEEAFERTGRKLNISTVPADPHSPVILCNDITSPHCIIWSTLLASSAVPGILNPVVLMMKNPDNGAVVPFSLGSKWRDGSLRTDIPIDALNTYYNVNFTVVSQVNPHISLFFFAPKGTVGRPVPVSKSRTKKEKFASFRGGFIAAALEQLLRLEIRKWLQIVKSLDLLPHVLQQDWSNVWLQNFTGSVTIWPRNKLIDFWYILSDPTEKRLEEIIMKGERSMYPKLLYIKNRILVERAIERGRRVSAKAMKESRINLEISTNQHKGIADDDEDEDDIVPSDYDLAKFKAKIGLTNKDFEDFAAGYSGADHDGDDEDDDEEDDAFDEDLLVRDMYDDSDTFSSPSSPSPSKFKHRRNTVF
>XP_001528424_Lodderomyces_elongisporus
MMVGSSSEKKIPLYDEQNDYINEDHISEFAKALVWQDYDDVSTTAPTTPLNGPLDMGDLSLLGGELGNGSDDVVVGDDDDDDDDDDDDDDDDDDDKTKYSSPQLKAAQEINDEATEIGAVPATTKPDLISSKNDWFPINSENLNPNSKRTKFAKSSKSSKSKSTSPIRALQNEFRNSASFTLLRWPILTFVVIWVTILGFLYLAVRVYVALLEYFFTWTGERKRLRDKLRQSTTYKEWIENAKELDKYLGLDKWATNPKFSYYDSQTVQLTINKLKKARLNNSMPELLILLQGCLKRNFAGIENRQLYSHMYYGTKNLVQDYYKEVVICINKVIESNEINSETKYKFFKTVLQNFGKSALCLSGGACFAYTHFGIAKALLDQDLLPNIISGTSGGGLIAALLCTRTNEELKKLLVPQLARKITACEDPWYVWIPRLLKTGARFDSVAWARKSNFFTKGSTTFEEAMAMTGRKLNISTVPADPHSPVILCNDITSPHCIIWSTLLASSAVPGILNPVVLMMKNPVNGAVVPFSLGSKWRDGSLRTDIPIDALNTYYHVNFTIVSQVNPHISLFFFAPKGTVGRPVSMSKRKTAKEKFASFRGGFIATALEQLFRLEIKKWLQIVKSLDLLPHVLQQDWSNVWLQNFTGTITIWPRNRLIDFWYILSDPNEKQMEEIITKGERSMYPKILFIKNRLSIEKAIEKGRKTSTAELRETQMNVALASDDDEDYVPSDYSLAKFKDRIGVTSKDFDMLGSTLRDDDADADVDEDDNEDEDEEDEDENDYEEYDVEDLDDPYESDAFDPHIVLTKERRHTVY
>XP_007374768_Spathaspora_passalidarum
MLPDRPKLFEEDKDYIDESHISAFAKALVWDSHNYILDTAPPTPGSPGSGVFSVYSAKSEFDDDVEEFSLDKKPDLITSKNDWFPVNEESQDVHTDKSGKTKDKTLKKESSTISMLRNEFRNSSGYMLLRWPLLILVFSWITILGLAYFSVRVYVALSEYMFTWTGERRRLRDKLRKSTTYDEWVTNALNLDKFLNLDQWSKNPKFSYYDYKTVKLTINKLRSFRKHDKDYDLMILLQACLKRNFAGIENRQLYSHRYYGTKNLVHEYYEEVVKSIDKIIDSHNIDLYKKRKFFKIVEKNYGKTALCLSGGACFAYTHFGLAKALIDVDLLPKIISGTSGGGLIAAILCTRTNEELKQLLVPELARKITACEDPWYVWFPRFWRTGARFDAISWARKSNFFTRGSTTFEEAYARTGRKLNISTVPSDPHSPVILCNDITSPHCIIWSTLLASSAVPGILNPVVLMMKNPSTGEVEPFSLGSKWRDGSLRTDIPIDALNNYYNVNFTVVSQVNPHISLFFFAPKGTVGRPVSSPTHKTKREKYASLRGGFIATALEQLIRLEIKKWLQIIKTLDLLPNIMSQDWSNIWLQNFTGSITIWPRNRLKDFWYILSDPTEQRFKEILLKGERSMFPRILFVKHRMSIERAIEKGKKIISAQMKLVRAQMMSDLNGTTTDDQEETSSGSDYDYDSFRQALGSDTLDDDGEIEDDDDREDCTDEDWISLDSDDCSVDED
>XP_043051808_Scheffersomyces_spartinae
MTSNQIPLYDEENDYINEDHIHAFAKALLWEELEDSYDTGSSSTNTRHNSISASLNNALGSVIGGGTRSGAASPPVVDDMDNNDLDNGIDNVNVQLIDDVALNPTPKPDLITSKSDWYPLTNRSVPKLNKTGGDNDSSSNTTKPVRSRPKPKSTIKTPLVDEFRASAAYTFFRWPVLIGILLWILFLCIFYVSVRFYVALLEYYFTWVGQRRKLRDKLRQSKSYEEWIENAITLDKYLDLDKWSDITKFSYYDSFTLKLTVRKLKSLRVKKQDHELLLLLQSCLKKNFAGIENRQLYSHRYYGTKTLVSKYVDEVVESIDYISSSTEITIGEKRMFFKLVLKNYGKTALCLSGGACFAYTHFGIIKALLDNGLLPNIISGTSGGGLIAALACTRTDEELHKLLVPQLARKITACEDPWYVWIPRWWRTGARFDSVSWARKSNFFTKGSTTFREAYKISGRKLNISTVPADPHSPIILCNDITSPDCIIWSTLLASSAVPGILNPVVLMMKNPITDKVTPFSLGSKWRDGSLRTDIPVDSLNAYYNVNFTIVSQVNPHISLFFFAPKGTVGRPVAMPKRRITKGKYATLRGGFIATALEQLFRLEITKWLQMIKSLDLLPHFLEQDWSNIWLQRFTGSVTIWPRNKLKDFWYILSDPNEQRMEELILKGERCMYPRLLFVKNRLSIERAIEKGRKAVKMSTDITSSLNSRIGSPFAGGGLEVHDVNYEDDGEDDIGPNDIENSSQEVHFKAPSPDSIPPPFTVYDGYNDDEDDFDDDDDDFDDDDDDFEDNDEFEDEMISEPRVSSTETESIHSDDDERMARYRRNTIL
>XP_001383790_Scheffersomyces_stipitis
LNQIKPDLITSKSDWYPITNSIGDTYSTSNHKKYHRTSSKSAISKLRDEFRSSASYTLLRWPILFFVGLWMGFLCILYLSIRVYVALSEYFFTWTGARKKLRDKLRASRTYDEWINNAVELDKYLGLDKWSINPRFSYYDYRTLKLSILRMKALKKENNDEDLLVLLQGCLKKNFAGIENEQLYSHRYYGSKDLVEQYYKEVVDSINKVTDSPNITTAQKRKFFRIVSKNYGKSALCLSGGACFSYIHFGIVKAMLDNDLLPSIISGTSGGGLVAALTCCRTDDELRELLVPQLARKITACEDPWNVWIPRWWKTGARFDAVTWARKSCFFTRGSLTFQDAYKRTGRKLNISTVPADPHSPVILCNNITSPNCIIWSSLLASSAVPGILNPVVLMTKNPKSDEIVPFSLGSKWRDGSLRTDIPVDSLNTYYNVNFPIVSQVNPHIALFFFAPKGSVGRPVSIPRRKTKNERYAVLRGGFIAAALEQVLKLEIKKWLQIIKSLDLLPHVMEQDWSNIWLQTFSGAITVWPRIRIKDFWYILSDPTEEQLEEMIIKGQRSMFPRLLFIKHRNSIERAIERGRAITRSSSEGLEKGSDFEVHDAEYEDDNDDEEYDDFEGDETDNEIEFQRRLSVSEEEIQEIEKMDEQEYDLSPSEVYSDSGSTDQNQDSSFLDSIFGNGSPKKKSRRNTVF
>XP_020062421_Suhomyces_tanzawaensis
MSTSDSPELQAGERGRIPLFEEELDYIDEEHIDAFAKALVWEEQDEQEEWNSRTTQTSKGLMKEVNNHEETSDVKKDANAMRAAEIGAGLGPVKRPDLITSKSDWYPLTNSHRKYKRRTRKASKSSTKKIPNEFRSSSAYSILRWPVLMFIIGWVLFLCFLYVSVRIYVALTEYFFTWVGERKVLRDRLRQATTYEEWIKGALELDKFLNLDSWSTNPKFSYYDYKTVALTISRLRRLRQENDDKDLMVFLQGCLKKNFAGIENRQLYSHRYYGTKKLVEEYVEEVAQCIDKISNSTSVSFEAKRKFFRIVLKNYGKTALCLSGGACFAYTHFGLVKALQDNNLLPSIVSGTSGGGLVAALTCTRTDEELKKLLVPQLARKITACEDPWYIWIPRFIKTGARFDAVTWARKSSFFTRGSTTFEEAYKRTGRKLNISTVPGDPHSPVILCNNITSPHCIIWSSLLASSAVPGILNPVVLMMKNPNNKQVIPFSLGSKWRDGSLRTDIPVEALNTYYNVNFSIVSQVNPHISLFFFAPKGTVGRPVAMAKRKTHKEKFASLRGGFIATALEQLFKLEITKWLQIVKTLDLLPHFMEQDWLNIWLQRFSGSITIWPRIRLKDFWYILSDPDEEKLQELILKGERSMFPRLLFVKHRLTIERAIERGRKSTKLSTKINTVVSESSEATNDFQINNVEYEEDDDFESDLSEYDSKTLMQSLGTQMFPVGSEDEEDEEQDEDYLPSTGDDDITSSSEESENIDDDDTGEGSIFSLLLRSPGNHGSKDRRNTIT
>XP_020078429_Hyphopichia_burtonii
MSDTGKHSLFEGDKDFVNDDHIYAFAKALVWEETEEINDETPMSPLAPQTNNLSDEAELIDDLNVDQAGILQSSPSNNSKPDLITSKSDWYPVIDSKKTRNNTQNSNNRKRKTYSKRSKFKKATKKLSNEFRSSASYTLLRWPFLIIIVMWIITLAVLYTIVRAYVALLEYTFTWVGERRRLRDRLRNSKSYEEWVENALALDKYLNLDKWSVNPKFSYYDSNTIKLTISKLRVLRSENNDYDLMVLLQGCLKKNFAGIENKQLYSHRYYGTKNLVEEYINEVVASINKVIDSPKIDFDAKRKFFRVVSKNYGKSALCLSGGACFAYTHFGVVKALLDHNLLPSIMSGTSGGGLIASLACTRTDEELKKLLVPQLARKITACEDPWYVWIPRWWKTGARFDSVDWARKSNFFTRGSTTFAEAFKRTGRILNISTIPADPHSPVILCNNITSPNCIIWSTLLASSAVPGILNPVVLMMKDSKNNDVIPFSLGNKWRDGSLRTDIPIDSLNTYYNVNFSIVSQVNPHISLFFFAPKGTVGRPVATSRRKTHKERYASLRGGFVATALEQLFKLEIKKWLEIVKSLDLLPHFLEQDWLSIFLQKFSGSITIWPRNKLADFWYILSDPTEERLASLILKGERCIYPKLLFIKHRLSIERAIEKGRNLTKLSKNFNELSATPSAGIASSQEGIQFQTVDFKEDGDIDQNTDTSDEDAINYKKIDDFAPRKAFDYDDDDEDEEEGDEDYDDGEYSPFSNEDSDDNSGEEERNDGFIQSFFGKSDKPRRNTIT
>XP_015469168_Debaryomyces_fabryi
MNRKKLFDEDSNYIVEDHIRSFAKALAWEEQYENIENEKSATPSDKEFQDSTTIQRDTEEIDEVGADMLSSTLKGTHRPDLISSKSDWWPINTSKSIPKTKIRNKSKKKSNGSEGHSKITNEFRSSASYTMLRWPILIFILSWISLLCFMYVIVRAYVALLEYFLTWVGKRKDLRDKLRASKSYDEWVQNALELDRFLNLDKWSENPKFSYYDYKTVELTISKLASLREEGRDNDLMVILQGCIKKNFAGIENRQLYSHRYYGTKHLVEKYIDEVIVCIDKVIVSENISFSDKRKFFRTVLKNYGKTALCLSGGACFTYTHFGIVKALLDNDLLPSIISGTSGGGLIAALSCTRTDDELKKLLVPELARKITACEDPWYVWIPRWWKTGARFDSLAWARKANFFTRGSTTFYESFKRTGRRLNISTVPSNPHSPVILCNNITSPNCIIWSSLLASSAVPGILNPVVLLMKDLKTDRVVPFSLGSKWRDGSLRTDIPIDALNTYYNVNFSIVSQVNPHILLFFFAPKGTVGRPVAIPRRKTHKEKYASLRGGFIATALEQLFKLEITKWLQMVKSLDLLPHLLEQDWLNIWLQRFSGSITIWPRNRLKDFWYILSDPTEERLAEMLSKGERAMYPRILFVKHRLSIEKAIEKGRKLTKLSANFNTMTSSVSPETELSPTLAEVQAATFDDDEYESDSSDDEILSFEKEKHIANTQDCDGENEEDNADEYYDDDDYGISTGDEANDENTGNTLEEQESTSSHFIKSLLRPSSRDSKLHRRNTVF
>XP_457141_Debaryomyces_hansenii
MEKTNRKKLFDEDIDYVNEDHISSFAKALAWEEQYEILENEKSGASSDKESQDAATIQKETEELDDLGADELSTALNGMHKPDLISSKSDWWPINTSKSIPKTKIRKKSKKSSVNEGHSKITNEFRSSASYTMLRWPILIFISCWISLLCFMYIIVRAYVALSEYFLTWVGKRKELRNKLRASQNYEEWVQNALELDRFLNLDKWSENPKFSYYDSKTVELTISKLASLREEGRDNDLMVILQGCIKKNFAGIENRQLYSHRYYGTKYLVEKYIDEVIVCIDKVIESQQISFNDKRRFFRTVSKNYGKTALCLSGGACFTYTHFGIVKALLDNDLLPSIISGTSGGGLIAALSCTRTDDELKKLLVPELARKITACEDPWYVWIPRWWRTGARFDSLEWARKANFFTRGSTTFYESFKRTGRRLNISTVPSNPHSPVILCNNITSPNCIIWSSLLASSAVPGILNPVVLLMKDLKTDRVVPFSLGSKWRDGSLRTDIPIDALNTYYNVNFSIVSQVNPHISLFFFAPKGTVGRPVAIPRRKTHKEKYASLRGGFIATALEQLFKLEITKWLQMIKSLDLLPHLLEQDWSNIWLQRFSGSITIWPRNRLKDFWYILSDPTEERLAEMLSKGERAMFPRILFVKHRLSIEKAIEKGRKQTKLSANFNTLTSSDSGRTELSPEAAELQVEPAMFDDDEYDSDSSDDEVLSPNNKKHIDKFGTPNTEDGDDDEDAYEYYDDDDYGLSTEDEANQENTGNSQGEENDTGSRFLKSFFRAGSRDSKLHRRNTVF
>XP_006690022_Yamadazyma_tenuis
MYKIPFWPGDTLYTSQALDKPSCKPLYDETNDYINEDHIHEFAKALVWDSEEDLGENDISLRNQMDALGAVDGGDMAAGLSPTRRSSKPDLIVSKSDWYPVHTPMAASDSNTKEPRSKRASKSNDSKHATNEFRASAGYLLLRWPILIGVLMWMGFLGGCYSAVRFWVALSEYYFTWTGDRKRLRDRLRASKTYEEWVANALALDRFLNLDKWSSNPKFSYYDYKTLRLTINKLRQLKNANMDSELLIMLQGCVKTNFAGIENRQLYSHRYYGTKNLVEDYIQLVTECIDHITDSESIPFATKRKFFRFISKNYGKTALCLSGGACFAYTHFGVIKALLDNNLLPSIVSGTSGGGVVAALACTRTDEELKKLLVPELARKITACEDPWWVWVPRFWRTGARFDSIAWARKCNFFTKGSMTFQEAFKYTGRKLNVSTVPADPHSPVILCNNITSPNCIIWSALLASSAVPGILNPVVLMMKNPDNGRVVPFSLGNKWRDGSLRTDIPIDALNTYYNVNFSVVSQVNPHISLFFYAPKGTVGRPVALPRRYTNRQKYASFRGGFLGAAVEQLLRLEITKWLKIIKNLDLLPHLLEQDWSNIWLQRFSGTITVWPRNRISDFLYILSDPTVERLEEMLMKGQRSMFPRLLFIRHRMTIERAIERGRKATRLGNKYETSHVMSSAGTVNDTEVHGVRYHGDDDETGSSEEDVTMLESPFARQFGWEEQVSASSRTASPEVTEDELEEPREPKRRYTVL
>XP_001485435_Meyerozyma_guilliermondii
MTLSTPLYDENEDYIDENHINTFAKALLWEDDDHDGLASPPLPAYEGDKLAEVNAEELSLVLTPEPNNELEKSRPEFVVSHNDWYPINAPEKSKAKADAKGRKKRASTRDEFRSSAAYTLLRWPFLIIITVWILLLCILYTVVRAYVALLEYMLTWVGERKVLRNKLRASKTYEEWIENALELDRYLHLDKWSSIPRFSYYDYRTVKRTTSKLRMLRMRGMDEELMVFLQGCLKKNFAGIENRQLYAHRYYGTKNVVHVYIDEVVASIDHVTESENITPEDKRRFFRSVLRNYGRTALCLSGGACFAYTHFGIVKALLDNDLLPSIITGTSGGGLVAALACTRTDDELKQLLVPRLARKITACEDPWYVWIPRWWRTGARFDSTAWARKSNYFTLGSLTFQEAYHRTGRRLNISTVPADPHSPVILCNNITAPNCIIWLCLLASSAVPGILNPVVLMMKDSKKNTIVPFSLGSKWKDGSLRTDIPIDALKTYYNVNFTVVSQVNPHILLFFFAPKGSVGRPVALSRRKTRREKYASLRGGFIATALEHLFKLEIKKWLEMIKTLDLLPRLLELDWLSIWLQRFTGLITIWPRNNFRDFWYILSDPSEEGLGEMIRKGERYMFPKILFLKHRLSIENAIERGRTKSKLSTAHLEHSPRFSGTPEFAGPEFQLQTVHYDDDYDSESSAEETLLPGFSQGTHAVLTDESDDDSSDDEIDD
>XP_018712298_Metschnikowia_bicuspidata
FDGDDYINENHIRAFAQALELDDLEDVEDVASSLSTGLSLPVMADEKSIQKEAQLLNQKKSFSASDPVSSKSGGLKPTKIVSKSDWFPTGAPGPQAKKDPKTSSAERFTSEFRVSSSYKVFRWPILFLIGSWVLFLCLLYTWIRAYVALLEYFFTWTGERKKLRDKLRLSKTYDEWVQNAKALDEFLGLDKWSENPKFSYYDHRTLLKTIQRLRLLRQKKDIPELMVFLQGCIRKNFAGIENRQLYSHRYFGTKRVVEKYIDEVVKSIDCVANASEAQVSTKTKRKFFRVVEKNYGKTALCLSGGACFAYTHFGLVKALLDNDLLPRIISGTSGGGLIAALTCTRTDDELQELLVPELARKITACEDPWWVWLPRWWKTGARFDAVSWARKSNFFTKGSMTFQEAYNTTGRQLNISTVPAEPHSPVILCNTVTSPNCIIWSSLLASSAVPGILNPVVLMMKDTKNQEAVPFSMGNKWRDGSLRTDIPVDALNTYYNVNFSIVSQVNPHISLFFYAPKGTVGKPVAIARRKTRRHKFASLRGGFFATASEHLLKLEIKKWLEIIKLLDLFPRWLAQDWLNVFLQRFTGTITIWPRNRFKDFLYILLDPSEAQMEEYLMKGQRSMFSRLLFVKHRLSIERAIERGRNATRTLSVSSNS
>XP_002616888_Clavispora_lusitaniae
MGKLYDEENDYVNEEHINAFARALVWDDQEDAETSHSGNYSTGYNSPSYEDAKKTASALDSTDFDAAVAQLSPVSSNTQESSAHSKERPAKIVSKSDWFPVVGSRKKKQRKPSTTEKLTNEFRISASYTFFRWPALILIFAWISFLCVIYIVVRAYVALSEFLFTWTGERKRLRDKLRQSKDYAEWVENAIKLDKYLGLDKWSDNPKFSYYDYRTIQKTVKRLRALRENGDIPELMVFLQSCLKKNFAGIENRQLYSHRYYGTKKLVEQYVTEVTKCINCVTDAPDSLVPLKQKSRFFKTVSKNYGKTALCLSGGACFAYTHFGIVKALLDNDLLPSIISGTSGGGIIASLACTRSDEELRKLLVPELARKITACEDPWYVWFPRFLKTGARFDAVAWAKKAAFFTKGSTTFQEAYKATGRKLNISTIPAEPHSPVILCNTVTSPNCIIWSSLLASSAVPGILNPVVLMMKETRTGDVVPFSMGNKWRDGSLRTDIPLDALNTYYNVNFSIVSQVNPHISLFFYAPKGTVGRPVTVSRKRTRKQKYAAFRGGFFATASEQLLKLEIKKWFQIIKLLDLLPRLSKQDWSNVFLQRFTGSITIWPRYRLKDFLYILSDPDEAKMEEFLLKGQRSMFPRLLFIRHRLSIERAIERGKKSIRATTMAIKNVQAMSRSPSASLATSDDGKKAHMELSDGAIEHLLSSSDEELNRTTISPFDQIFNQETEESNSSDDSGEDIDDNDEEIGDTFEEKGEGEIDLADRESIEDKINGDAADLSEDEDSKLSHRRNTIF
>XP_025344458_Candida_haemuloni
MGLASGARKITIKLQVTINVETEDVGEELEELRGPKQVLGLPNNPKYLQSAIRAFDMTSSHIPLFDEEYTYVNRDDIHSFAKALVWDDDDYLSSASTNGVLPYNEVKKEAETIDNQGLQQNAMAVDDVHAKAPKPMMITSASDWFPINGQDKKKKDGISTRESFTNEFRHSASYTLLRWPVLVFIIIWVVILCVFYAIVRGYVAISEYLFTWTGQRRILRQKLRSSRTYDEWVENAKAMDSFLGLDEWSEHPRFSYYDYKTIQKTIQKIRVLRKKNDVSNLMVFLQGCLKKNFAGIENKQLYSHKYYGTKNLVHEYVDEVIQCIDCVTNASTQVVSAKKKRQFFKVVSKNYGKSALCLSGGACFAYTHFGIVKALLDNDVLPSIISGTSGGGLIAALACTRTDEELKKLLVPRLAKKITACEDPWYIWIPRFLRTGARFDAVSWASKSCYFTKGSMTFQEAFKATGRRLNISTVPAEPHSPVILCNSITSPNCIIWSSLLASSAVPGILNPVVLMTKNKSGEVIPFSLGNKWKDGSLRTDIPINALNTYYNVNFTVVSQVNPHISLFFFAPKGTVGRPVASPRRKTKRQKFASLRGGFIATALEQLFKLEIKKWLEIVKTLDLLPMWREQDWSNVWLQRFTGSITIWPRNKLMDYWYILSDPNEAQMEEYLLKGQRSMWPRLLFIKHRLGIERAIERGKKASVQDQNLGATQLSPTDSNALQSDDFSEGPLKDHLRANISDRGDIDSTDDEVRRNFASPFDIRYGQLEEDDDEDYDDSYTDEDSEKPGEE
>XP_024713032_Candida_pseudohaemulonis
MALPDEQLSYIDRDDIHSFAKALVWDDDDFVSSGKYSDVKREAEAIDAQGLEENSVAVGNLPRTKSKSLDSLKSLEKPTKITSASDWFPITGSQDKKKDKELSTRDRFTNEFRHSASYTLLRWPVLVFIIGWVLVLCVFYAIVRGYVALYEYLFTWTGQRKVLRQKLRLSKTYEEWVENAKALDRFLGLDEWSTHPRFSYYDYKTIQKTIHKIRVLRKKNDVSNLMVFLQGCLKKNFAGIENKQLYSHRYYGTKDLVHEYVDEVIKCIDCVTNAGTQAVLVKKKRQFFKVVLKNYGKSALCLSGGACFAYTHFGIVKALLDNDVLPLIISGTSGGGLIAALACTRTDEELKKLLVPELAKKITACEDPWYVWVPRFIRTGARFDAVSWASKSCYFTKGSLTFQEAYKATGRRLNISTVPAEPHSPVILCNSITSPNCIIWSSLLASSAVPGILNPVVLMTKNKDGEVVPFSLGNKWKDGSLRTDIPVNALNTYYNVNFSIVSQVNPHISLFFFAPKGTVGRPVALPRRRTKKQKFASLRGGFIATALEQLFKLEIKKWLEIVKTLDLLPMWREQDWLNVWLQRFTGSITIWPRNKLKDYWYILLDPSEAQMEEYLLKGERSMWPRLLFVKHRLGIERAIERGKKSSLSERTLDATQLSPTSSNAVQSDDFSEGPAKDLLSRANLNKSDVESTDDEIRRNFASPFDIKYGRDDDDDDDDEDLYTDDLEYLSDEESEAQPKKRKPKGTKIRRSTTA
>XP_025335718_Candida_duobushaemulonis
MALPDEQLSYIDRDDIHSFAKALVWDDDDFVSSGKYSDVKREAEAIDAQGLEENSVAVGNLPRTKTKRSDSLKGSEKPTMITSASDWFPITGSQDKKKDKELSTRDRFTNEFRHSASYTLLRWPVLVFIIGWVLVLCVFYAIVRGYVALYEYLFTWTGQRKVLRQKLRSSKTYEEWVENAKALDRFLGLDEWSSHTKFSYYDYKTVQKTIHKIRVLRKKNDVSNLMVFLQGCLKKNFAGIENKQLYSHRYYGTKDLVHEYVDEVIKCIDCVTNAGTQVVSVKKKRQFFKVVSKNYGKSALCLSGGACFAYTHFGIVKALLDNDVLPSIISGTSGGGLIAALACTRTDEELKQLLVPELAKKITACEDPWYVWVPRFIRTGARFDAVSWASKSCYFTKGSLTFQEAYKATGRRLNISTVPAEPHSPVILCNSITSPIV
>XP_028888645_Candida_auris
MSALFDEDCSYVNEDDIHSFAKALVWDDDDYLSTSSSPSLPKYSEVKQEAEAMDSLNSEKPTLIASASDWFPITGSKPKKKESLSTRDRFTNEFRHSSSYKLLRWPVLVFILIWVVILCVLYAIVRGYVALSEYLFTWRGERKVLRERLRNSKTYEEWVENAKALDKYLGLEEWSHNPKFSYYDYKTVQKTIHRIRVLRKKNDVSNLMVFLQGCLKKNFAGIENKQLYSHKYYGTKDLVHEYVDEVIRCIDCVTNASTRVVSAKKKRQFFKVVSKNYGKSALCLSGGACFAYTHFGIVKALLDNDVLPSIISGTSGGGLIAALACTRTDEELRQLLEPRLAKKITACEDPWYVWIPRFLRTGARFDAVSWASKSCYFTKGSTTFQEAYKATGRRLNISTVPAEPHSPVILCNSITSPNCIIWSSLLASSAVPGILNPVVLMTKDKNGEVVPFSLGNKWKDGSLRTDIPINALNTYYNVNFTIVSQVNPHISLFFFAPKGTVGRPVATPRRKTKKQKFASLRGGFIATALEQLFKLEIKKWLEIVKTLDLLPMWREQDWSNVWLQRFTGSITIWPRNRLKDYWYILSDPSEAQMEEYLLKGQRSMWPRLLFVKHRLGIERAIERGKKAALAEKQPQEATSLSPTDSNAVQSDDYSEGPAARDLLARANLSDRGDVESTDDEIRRNFASPFDIRYGKDDDDDDEPEDDVYSDEDLELHSDDSSEEAVEDIQKAHPKSNGTRRMRRSTLA
>NP_014724_Saccharomyces_cerevisiae
MSNTLPVTEFLLSKYYELSNTPATDSSSLFKWLYHKTLSRKQLLISDLSSQKKHAISYDQWNDIASRLDDLTGLSEWKTIDESSLYNYKLLQDLTIRMRHLRTTHDYHRLLYLIRTKWVRNLGNMNNVNLYRHSHTGTKQIIHDYLEESQAVLTALIHQSNMNDHYLLGILQQTRRNIGRTALVLSGGSTFGLFHIGVLAALFESDLMPKVISGSSAGAIVASIFCVHTTQEIPSLLTNVLNMEFNIFNDDNSKSPNENLLIKISRFCQNGTWFNNQPLINTMLSFLGNLTFREAYNKTGKILNITVSPASIYEQPKLLNNLTAPNVLIWSAVCASCSLPGVFPSTPLFEKDPHTGKIKEWGATNLHLSNMKFMDGSVDNDMPISRLSEMFNVDHIIACQVNIHVFPLLKFSNTCVGGEIEKEITARFRNQVTKIFKFFSDETIHFLDILKELEFHPYLMTKLKHLFLQQYSGNVTILPDLSMVGQFHEVLKNPSQLFLLHQTTLGARATWPKISMIQNNCGQEFALDKAITFLKEKIIISSSIKNPLQFYQPRFSEQIKSLSIMDADLPGVDLEESSSNSLSIIKSPNKTAAPGRFPLQPLPSPSSTFNKRKMDMLSPSPSPSTSPQRSKSSFTQQGTRQKANSLSFAIGASSLRLKKSPLKVPSRPQFKKRSSYYNQNMSAEMRKNRKKSGTISSYDVQTNSEDFPIPAIENGSFDNTLFNPSRFPMDAMSAATNDNFMNNSDIFQN
>XP_018221118_Saccharomyces_eubayanus
MSNKISNLTSTQNKPLLVTQQLIEKYYEQILGSSQNIIPILKPRTKSSKPRKDNVNAGRVEVDARGRLQDSKGMITNQVKFNLDTGDEEKLDDEQETVTENDSSDIDMEDVDDDEGEEEEEEEERVSLASKCKSFLYNVFVGNYERDILIEKISSQKQHAMCFEEWCSAGARLDELTGKIAWKQKLESPLYDYKLIKDLTSRLREERLNRNYSQLLYIIRTNWVRNLGNMGNVNLYRHSHVGTKYLIDEYMMESRLALESLMESDLDDNYLLGILQQTRRNIGRTALVLSGGGTFGLFHIGVLGTLFELDVLPRVISGSSAGAIVASILSVHHKEEIPVLLNHILEMEFNIFKDDKQKSESENLLIKISRFFKNGTWFDNKHLVNTMIEFLGDLTFREAYNRTGKILNITVSPASLFEQPRLLNNLTAPNVLIWSAVCASCSLPGIFPSSPLYEKDPKTGERKAWTGSSSVKFVDGSVDNDLPISRLSEMFNVDHIIACQVNIHVFPFLKLSLSCVGGEIEDEFSARLKQNLSSIYNFMANEAIHILEIGSEMGIAKNALTKLRSVLSQQYSGDITILPDMNMLFRIKELLSNPTKEFLLREITNGAKATWPKISIIQNHCGQEFALDKAISYIKGRMIVTSSLKNPLQFADSAIGLIKAPEQVPEESKDPANVTLLTRTPTKGEKAGNHIASVLDDYLLESESTNSLLLLRENASTYGRSPSGFRPRYSITSASLNPHHQRRKSDTIFTSRRPGKSFSFSVASPTSRILRQSNKINGHPPPILQKKASSGRLMFPVDVKAYGSESHELVPHSASIETPTMVDKKLHFGRKNKYLKHLNKKWVSNGNALYTDPEKDEHPTLRLISNVDSNAMIHHDLANTFRRHSVDGRPPSQAIKSSPFRSRPSSSAQHKSTNNVTQ
>XP_033769222_Saccharomyces_paradoxus
MSNTLPVTEFLLSKYYELSNTPATDSSSFFKWLYHKTLSRKQLLISDLSSQKKHAISYDQWNDIALRLDDLTGLSEWKTINESSLYNYKLLQDLTLRMRHLRNTHDYHRLLYLIRTKWVRNLGNMNNVNLYRHSHTGTKQIIHDYLEESQAVLTALIHQSYMNDHYLLGILQQTRRNIGRTALVLSGGSTFGLFHIGVLAALFESDLMPRVISGSSAGAIVASIFCVHTTQEIPSLLTNILNMEFNIFNDDNSKSPNENLLIKISRFCQNGTWFNNQPLINTMLSFLGNLTFREAYNKTGKILNVTVSPASIYEQPKLLNNLTAPNVLIWSAVCASCSLPGVFPSTPLFEKDPHTGKIKEWGATNLHLSNMKFMDGSVDNDMPISRLSEMFNVDHIIACQVNIHVFPLLKFSNTCVGGEIEKEITARFRNQVTKIFKFFSNETIHFLDILKEFEFHPYLMTKLKHLFLQQYSGNVTILPDLSMVGQFHEVLKNPSQLFLLHQTTLGARATWPKLSMIQNNCGQEFALDKAITFLKEKIIISSSIKNPLQFYQPRFSEQIKSLSIMDADLPGVDLEESSSNSLSIIKSPNKTAVRFPLQTLPSPSSAFNKRKVEFLSPSPSPSISPQRSKSSSIQGTRQKANSLSFAIGASNLRLKKSPLKIPSRPPFKKRSSYYNQNMSTEMRRNRKKSGTISSYDVQTNSEDFPIPAIENGSFDNTLFNPSKFPMEAMSAATNDNFMNNSDIFQN
>XP_003677274_Naumovozyma_castellii
MKMQQGTKETIEGNCQCMITDIIMTHPPPSLGRDSYPVTQYLIERYYQLIQQTPNCGAVITRETTNTLLNAIEHKDWEKETIKEQLLDADNDSSETTINGAAEEEADDFNGKETQMEVDCTSRLTKWKVWLTSIISISNYERNLRIENLLTQRNNAISYYQWRDVGYELDHLTQKHIWKHKQASQLYDYVTIENLTNKLRDRRLEQDFSGLLYLIRTNWVRNLGNMGNVNLYRHSYVGTKHIIDEYMKESHLAIEALLNQSEVDDSYLLGMLQQTRRNIGKTALVLSGGATFGLFHIGVLASLFEADLMPRIISGTSAGAIVASIFCVHTTEEIPNLLANVLNMEFNIFTDNKDLGSKENFLIKLSRFMKTGTWFDNKHLVNTMMGFLHDLTFREAYNRTGKILNITVSPASLFEQPRLLNNLTAPNVLIWSAVCASCSVPGVFPATPLFEKDPITGKITQWGGNTSVKFVDGSVDNDLPISRLSEMFNVDNIIACQVNMHVYPFLKFSVSCVGGEVQNEFSAKIKQHLSTIYNSINEEIIHYLGMGAELGIARMPLTKLRSILSQQYSGNITILPDMNMYSKLANILINPTQEFLLHETTIGARATWPKISMIRNNCGQEFALDKAITFLKGKLIMSASIKNPLQFTANPYTTIRLDHTNELVATHQHTSNMLDDNLLESEAAKSLLLLPEGSYRNNHAPTISYIRSKTPIKARRPHRKSDITSMRSLRNFEVQSALPRKRTTSTSIKSKNFLPMLRNDSNQPFYTLQSAHSPRRSPSRQRLRTYSKSNSKNNSRNNSRNNSRLSSPIKPIPSPRNGEVTSKGAIHGKEATNNQIDDSENIMTSINELLVRSNKVQSRPVISRKNSRFGKIRWGDDNNEVLHEPKN
>XP_003670601_Naumovozyma_dairenensis
MSSYPVTQYLIEKYYESTNESPNCGKIITPTTTKNLLNALTSKDWGKQSTIDEKIWTSDSETSLDDTVDTLLLPLPQAGEQAYDDKKVDCTSTLDKWKTWLTSKLTVTNYEQNLQIKNLLIQKANSISYYQWHDICTELDNLTNKKNWKLTKESSLYDYDLIVSLTCELRNLRLSNDYTHLLYLIRTTWVRNLGGIGNVNLYRHSHVGTKHIIDEYLKESNLAIEALLTQSDLDDSYLLGIFQQCRRNIGRSALVLSGGATFGLFHIGVLASLFEADVMPRIISGTSSGAIVASIFCVHTTDEIPSLLANVLNMEFNIFKDDKDKSDTDNLLIKFSRFMKTGTWFDNKHLVNTMITFLGDLTFREAYNRTGKILNITVSPASIFEQGRLLNNLTAPNVLIWSAVCASCSVPGIFPATPLYEKDPLTGKVTQWGGNRSVKFVDGSVDNDLPIPRLSEMFNVDHIIACQVNMHVYPFLKCSVSCVGGEIQNEFTAKLKQSISKIYNSVNEEIIHYLGVGAELGIARMPLTKLRSMLSQTYSGNVTILPDISMVSQLPNVLVNPTQQFLLHETMLGARATWPKISMIRNNCGQELALDRAITHLKEKIIMSSSINNPLQFSDTVYGLIKLSTKDQINQQHQQSKKNNNGTLDDNLLESEESTSLLLLPKAAYRQGRSPTISLGKSRISTEIADIKFPQRKSELADLNLIGQTRIKSSSFSIQAPMAKRRISFSNKPTSKLSPPSLSLSSSRKNGTYTIQPDHRIDYQIRNKSPSKIRKSNLNTNLSLNSSPKSSVIRSNSKPISPPKFRNNRRSKKIRSRASSHAGITFKNINVDDGKYTQSSSFTPNIFYEEETVTTEVQTSSSPSSSLILDQEDKREPEHIYDSLNEFLISAPTSSPLKKGSLSQSSNK
>XP_003958572_Kazachstania_africana
MVKHLSTTMALQRRAYPVTQHLIEKYYEYVLGLGSKNGSTHYHHNNSNLNSILRRRGPDVQDPDSDKKESTTEDPDSKDNEDDAVNCEAQEEVGSCLTRLKNYFYGIFIGDYEKDLLIEKLKVQKQHAMSYEEWSTTGLRLDELTNTNKWKQKNDSTLYDYKLIEEVTRKLRKARLDQDYSQLLYLIRTNWVRNLGNIGNVNLYRHSHVGTKTLIDQYMKESKKSLEALVHSDLDENYLIGILQQTRRNIGRTALVLSGGGTFGLFHIGVLVTLFELDLLPRVISGSSAGAIVASILTVHYKDEIPNLLEHVLDTDFNIFKDDKKKSESENFLIKISRFFKNGTWFDNKHLMSTMIEFLGDLTFREAYNRTGKILNITVSPASLFEQPRLLNNLTAPNVLIWSAVCASCSLPGIFPSTPLYEKDLKTGETREWSGSSSVKFVDGSVDNDLPISRLSEMFNIDHIIACQVNIHVYPFLKLSLSCVGGEIEDEFSARLRQNLTKVYNFMANEVIHALEIGSELGIAKNTLTKLRSVLSQQYSGDVTILPEMKTLLRVNELLTNPTKEFLLREITNGARATWPKVSIIQNHCGQEFALDKAISYLKGKMIVSSSIKNPLQFSDTSVGLIKSPSINGNGHSRSALIPIAGKKRHKSALNDANVLDDDNILDSDATSSLSLLRENARIYRRSTSGRLNFAPNSMATKPHRRKSDTGTRVKHHIHHYNNGHGKQMSFSVSSPGSRISRQTSRHNEFSVSSHKRASSGHIYPPFEARSLTLPDARKLSRTIEPPNTVIYNDAASFVSRPTSGRLEFRLSPEDEWRLKDTKKTKKRTPITDDHNIFATESDNEDMPVVRSIIQSRESALKSKMETDTGEGEEEEEQLTDTERNSAETSYEQDFPYPFQEDYQQRPLSETSSSSKKSKKFTRFELLEDNSGEISPKTKAQNKSTTPSSLGTPLH
>XP_022463992_Kazachstania_naganishii
MEVMSALLSVRGMDVSRGFIARYYGREAETGQALQGTQGTVATLAAEGSDDDEVDDVGEVGLLSRFRMFCYRLFVGDYERDVMIKELQAQRTHAASYTEWRQAATELDMLTGKQQWKLHRESSLYDYELVESVLGKMRRARLNGDLEQLLYLVRTNWVRNLGNMGNVNLYRHSYIGTKTLIDEYMSESRLCVAALIEAEELDDTYVIGILQQTRRNIGRTALVLSGGGTFGLFHVGVLATLFELDSLPRVISGSSAGAIVASILSVHNKEELPSLLENIMSTDFNIFKDDSEKSEGENFLIKMSRFFKNGTWFDNKHLVHTMISFLGDLTFREAYNRTGKILNITVSPASLFEQPRLLNNLTAPNVLIWSAVCASCSLPGIFPSSPLFEKDPRTGRKREWNGSSSVKFVDGSVDNDLPISRLSEMFNVDHIIACQVNIHVVPFLKLSVSCVGGEIEDEFSARLRQHMATLYKFMSDEVIHLLEIGSEIGIAKNTLTKFRSVLSQQYSGDITILPDLSMLARINELLSNPTKEFLLREFTNGARTTWPKISIIENHCGQEFLLDKAISLMKGKMIVSSSLKNPLQFADLPIGLIKSASPNMPQNEVRKWGVNRGKQRGEESNTVLDDNLLETESTNSLLLLRENPNVNNNGDQLQEKLNGCTAGRSQSAHRRKSDSGANANLRKKYSSKSFSITSPPSRILSSNSYYQRHATNHGFSRTTHGKRSTGHIMFPMERRGWNTVMIDSPRRDSLLHSPANGSKDYYQNKMEWRSPYKRESPLGSASSSSFAHGWGGRPRSGTFDHKLITNSVSAEETRRNSADVYLQRYGTAAVPFEDDKDSTDSEPALPSPKGTKLETTGQEQESSTAPEDVELSPETSIVLPEASKLPLQDSSSSSSEQ
>XP_448470_Candida_glabrata
MVLTRRTLPVTEFLIDKYYEVAQYGRVLHEGEGSDTEGGEEEHTKLEFETEEAVPDSRESTPSYSEMVYAQRAALNQRLANSQWLKIPMPLLDKLNSTLRWLTGKDLTTWEIEYELKKNRQLARSYDDWKAISLQLDELQGKADWKVDDETDLYDYQAVRALTHKMKELRENKNYAELLYYIRTTWTRNFGNMGNVNLYRHTNHGTKKLIEAYLAESKLCVEELVSKSGFENEYLLGILQQTRRNIGKSALVLSGGATFGMFHIGVLAALFEADLIPRVISGTSAGAIVASIFCTHTTEEIPSLLESVLGMRFKIFRDEDDLETTENVFVQMARFFKHGTWFDNRHLIKTMKGFLGDLTFREAYNRTGKILNISVSTASIFEQPRLLNNLTAPNVLIWSAVCASCSVPGVFPTCPLYEKDPITNQCTVWGGSTSVKFMDGSVDNDLPISRLSEMFNIDHIIACQVNVHVYPFLKLSVSCVGGELQNETSARVKQHITGFCNYFSDELVHYLEILSELGIAETLCNKLRSVISQKYSGDVTILPKLDMISCVNELLSNPSQEFLLKETTLGARATWPNIPIIKSNCTQEFILDKAIAYLKEQIIVSSSSDIPANISYGAMERVMLSNDPKKRQLSNQSTDDTFEENNVLDDNLMENEPTNSTLLLRENAFTTIHDPLFPREKYLAPIPKKRRNHRKSEASTRVRSRYAVGSCSFSVGSATKTMEILQVKTSKSASPKKYQNMRISPAIKTSDRVIFGSNRNVFDYLQRD
>XP_004182339_Tetrapisispora_blattae
MSNGIDRLSITQSLIEKYYENLEIEKKIPKKKHKKLFSLGLFKFKKNNPDANKPADKPADKPDKKLYSYIISTVIYAFQRILMVYFFIFNLIDGNQIIQTFQENRKLRKKIKSKLIDKKNANSFNHWKSISLELDDLQNNSNWKSVKKSPLYDYQLIESIYLQMRNLRLTGKYDELLYLIRLNWTRNLGNLGDVNLYRNCHLGTKDLIEKYIEESNLSLEALVNHSHINDYYLLSILQQTRKNIGRTALLLSGGGTYGLFHIGVLTTFFELDLLPRVICGSSAGAIVASIICTRNLNELPHLMEDILSKDFNLFNDDSDKTKSENLLIKIARFFKNGTWFNNKPLINTMIEFLGDLTFREAYNRTGRILNITVSPASIFEQPRLLNNLTSPNVLIWSAVCASCALPTIFPPSPLYEKDPITNETKIWDGGTAFSAKFVDGSMENDLPISRLSEMFNIDHIIACQVNIHVYPFLKLSLSCVGGNVEDEFSARLKSNLSKICDFMSREIVHYFDIIYELGFCKNLLIKLRSILSQQYSGDITILPDLRSPLNMTQLLANPTNEILLREVTNGARATWPKVSIIKNHCSQEFALDKAIAFLKGKIIVSSSINSNPIVKFSEFNLLNTNTNTNNNTTANTSNKVQFNYNWNSNYFSKVNSHVDPNDDDETIKEKETTPAVLRDDLINEDSSISISLLKHHECKRSTSVNANCYPNTNFTALASHFLMKNDIYKNRRKSEYSARSNLDNENSNINNNDNNFENIPNVNTNQNFNINIIINNNHHHNHKHNHNSNNPINSTIPTNNRKSHFSLQNSSSSTSSISSNSLETNQTVQTYPQLNDIHTHPRVKQPSFHIISNTIEYNQLASLSSSSSSSTTPIIHPSSYKPNNLFPHSHLKKHNHHGKHSHPHNKVIAPSYHISNSFSHYFPNNDSNINNIRNFDKNIRNNVFSNISNIRRRKSASHLNQNTTTLEPKSFVTRHINSTTSSPNSKSHYLNSISKISPTKNRSIIPNDISNINSDLDTNNKEFEIDNSLASILKPSLPPDFVKYESSPSPTSMTPEDKKVSSIDQENSITTILMHKNITYSSYNKKSFSLQTLIMKIHLQSQLQQIQLLQLLNLLLQIIATIILLNHQGIFP
>XP_003686780_Tetrapisispora_phaffii
MQVGENPSFHVTQHLIEKYYQHLLKDKNANILPNKNVVSVEFKADNAKDDIPLNVESTSEFQRNSSSSVISTDSVEIENSINGISKKAPSKSDLEFNLSKVESLTEEELKDQEFLEQMKNGTENHGYPINLDSECENSITTNLTKWNLNILNYKHLFSKLFTSFDYERDLLVQRLLSERRHAMSFHEWKEASLKLDNVTNKIQWKQKAESELYDYKLIEEITNKLKVARLEKDYPKLLYIIRTQWVRNLGNMGNVNLYIQSHIGTKYIIDDYIKESKICIEALLEQNELDDSYLLAIFQQSRRNIGRTALVLSGGGTFGLFHIGVLATLFELDLIPRVISGSSAGAIVASILSVHTKDEIPELLEKVLDSEFNIFKDDNDKSDSENLLIKISRFFKNGTWFDNKNLVNTMISFLGDLTFREAYNRTGRILNITVSPASTFEQPRLLNNLTAPNVLIWSAVCASCSLPGIFPPTNLYEKDPKTGKRREWNGSKSVKFVDGSVDNDLPITRLSEMFNVDHIIACQVNLHVFPLLKMSLSCVGGNIQDEISAKFKKNLSNIYNFMSNELIHLLEIGSELGIAKNAMMKFRSVLSQQYSGDVTILPDLQMILRFNELLSNPSQEFLLRETTNGARATWPKVSIIENHLSQELALDRAITILKGKLIVSSSIGNPLQFNDMAYGLIKTAINNKGNEQGESYDSSVSNNNHLSTVLDDNLIDMESSKTLLLFRENTGTLRRATNYKLTTPTKTKKIRRMSDFSETPARNTSHSFSFSTSPTSKHSRVSHKYGTGIRPGLRKMNSAYRNYQIRDADFYPHSRNIKEIDSAPVSKQETSIIIPIPSSAKIGNVDSFNYDRIENNLKNSTMKILSNTRTEFQNKIIDETLDLSKVFTSESEVDESSNNEKSEKSDKSDKSDKSDKNNITSPDRKTTSHSHGLRNTFSSPLKKIGSLSYKSRKSP
>XP_001643487_Vanderwaltozyma_polyspora
MAVDIQNYHVTQHLIEKYYEHILGSAYKEHISSRGSDYSNSSSSLKNNTKAGARETSIDTKQSKSNSDSNEVSSQSGSTKVGGDKSKSLDDTSSDTALNNDQENDSKNASEEKDNGSFIPKCKNFLHSLFAGDYERDLLIERVLSEKQHAMSFEEWKAAGLRLDGLTNKNQWKQRADSNLYDYKLIKGLTEKLRQSRLDEDYYQLLYLIRTNWVRNLGGMGNVNLYRRSHVGTKYIIDDYIEESRLCIEVLLNQSELDDSYLLGILQQTRRNIGRTALVLSGGGTFGLFHIGVLATLFELDLLPRVISGSSAGAIIASILSVHHKDEIPELLERVLESEFNIFKDDSQKSDSENLLIKISRSFKSGTWFDNQHLVNTMIMFLGDLTFREAYNRTGKILNITVSPASLFEQPRLLNNLTAPNVLIWSAVCASCSLPGIFPSTNLYEKDPRTGETREWNGSSSVKFVDGSVDNDLPISRLSEMFNVDHIIACQVNPHVFPFLKFALSCVGGDIEDEFSARFKQNISSIYSFLSNELIHMLEMGSELGIAKNVLTKFRSVLSQQYSGDITILPDMKMLLRMNEILINPSTEFLLRETTNGARATWPKVCIIQNHCGQELELDKAITYLKGKIIVSASIKNPLQFAEMPVGLIKSSQQRVEDNTDDNPISNVLDDNLLEAESSNSLLLLRENASHYKRASNSKVMFSTYALSNNTRRNRRSTDLSTNTRNMSHSFSFSASSPSSRVSRYPHRHSVVRPSIYKKGSTGQLLVPKDPNPVMVQSRKLFDDSDSSSLTGEGNHIVVPSPSLAKISTLHSIEFGVVKDSYEKTNITATKFKYVETTDELDSVFVSESDNDDISPKKVNNRELRARKNAGRTNRRVSSEKNRRRTSLTPVKKIMAEAD
>XP_003679572_Torulaspora_delbrueckii
MEANSALERRPFAVTQHLIEKYYEHIHGNAAAADNSGARRRICEGSNIIERRHELNRQGRKYLAEGQNKGRGTFDQYSSENEEALSTSDDELEDEEHVSLLPKFKSFIYSLFLGDYEKDLLIERILATKQHAMSYDEWSYAGLRLDELTDMTKWKQKVESNLYDYKLIRELTTKLREKRLAEDYSELLYTIRTSWVRNLGNMGNVNLYRHSHVGTKFLTDQYLNESRLAIDALLHQSDLDDGYVLGILQQTRRNIGRTALVLSGGGTFGLFHIGVLSTLFELDLLPRVISGSSAGAIVASILSVHHKDEIPELLERVLDTEFNIFKDDKQKSESENYLIKISRFLKNGTWFDNKHLVNTMVSFLGDLTFREAYNRTGKILNITVSPASLFEQPRLLNNLTAPNVLIWSAVCASCSLPGIFPSSPLYEKDPQTGEKREWSGSASVKFVDGSVDNDLPISRLSEMFNIDHIIACQVNVHVFPFLKLSLSCVGGDIEDEFSARLKQNLTNVYNFMANEAIHLLELACELGIAKNALTKMRSVLSQQYSGDITILPDMKMLFRLDELLANPSKEFLLRETTNGARATWPKVSIIKNHCGQEFALDKAITYLKGRIIGSSSIKNPLQFVDMPVGLIKTRNQKDDVEDKDEGNIMITSLDDNLFESESINSLLLLRENAATYRHASSGKFSLPLYGAASNIRHQRRKSETNARSRQSSKSVSFPVSSSSSRIQRNASKVIANPPRLSKKLSAGHIFTQMASKRDQRRLLDRKDSSPMINTSDVAPQSAPVRFETRLKSHSSSRSIRQRSKRNRKRKSNTLSTAGSEEEEGAGIFAGSPNDSRDKRTYDFRSRHNSITDTNLRRDTRLSGSSGGPYSPKSQRPLTLKNDSSNKIELLEKSPAKTATSSSEEV
>XP_037145803_Zygotorulaspora_mrakii
MDGNMSLQRQPFAVTKHLIEKYYELIQGKSSPVNRSSKSANHKLLRISKNRVDKPGSRHRKSNVEICVNSDDEISSDDEEDRQKEEEQVSFFLRCKSFIYSLFVGDYDKSLLIEKILAEKQHAVSYEEWGYAGLRLDELTDKMKWKQEVESNLYDYKLIEELTRKLREQRQAEDYAGLLYTIRTRWVRNLGNMGDVNLYRHSHVGTKFLIDEYLNESRFALDALVNQTDLDDHYVLGILQQTRRNIGRTALVLSGGGTFGLFHIGVLSTLFELDLLPRVISGSSAGAIVASILSAHYKDEIPELLERVLETDFNIFKDDKQKSESENLLIKLSRFLKNGTWFDNKHLVQTMIKFLGELTFREAYNRTGKILNITVSPASLFEQPRLLNNLTAPNVLIWSAVCASCSLPGIFPSSPLYEKDPTTGERREWSGSASVKFVDGSVDNDLPISRLSEMFNVDHIIACQVNVHVFPLLKFSLSCVGGDIEDEFTARLKQTLTNVYDFMANEAIHALELACELGIAKNALTKLRSVLSQQYSGDITILPDMKMLFRLNELLANPSKEFLLRETTNGARATWPKVSIIQNHCGQEFALDKAITALKGKIISSSSIKSPLQFSKFPVGLIRSRVLKDDINISSALDDNLFESESIKSLLLLQENSTSYRHGSSGKLTLPLHRSPTSLRHQRRKSETNYKPRNASKSVSFPVSFSSSRIQRPVHRVSNNQVALTKKNSSGHISFQKGVFPERRRSQEKIELPYVSNDLDWPHSAPLKSGDRVVDSSPLRNAKSRLRKNKNKKIYGTSTGSDDDGKSVTYESSFDPNEKPNSHHGRKNSFSEAAKKMDRRLSSSTGSACSPKSSNKTLQFEDDQTSLNEHTSSKQ
>XP_002498611_Zygosaccharomyces_rouxii
MTSSTVLEGRPYPVTQHLIKKYQRFLLGQASNKDGTLAPGKKHDLELSLREIGINMKCHSSDDHFQGMSPSSNADDEQDESSGISLFSKCKIFAYQLFVGDYKKKLLIEKLMEEKQLAISYDEWCYYGLRLDELTDVTKWKQEMESNLYDYQLVRALTLKMRQARESEDYSQLLYTVRSTWVRNLGNMGNVNLYRHSHQGTKFLIDEYMMESQLALEALLSSSDFDESYLLGILQQTRRNIGRTALVLSGGGTFGLFHIGVLATLFELDLLPKVISGSSAGAIVASIVSVHHKDEIPQLLDRVLEMEFNIFKDDNEKSESENFLIKISRFLKNGTWFDNKHLVHTMVSFLGDLTFREAYNRTGRILNITVSPASLFEQPRLLNNLTAPNVLIWSAVCASCSLPGIFPSSPLYEKDPKTGEAREWGGSSSVKFVDGSVDNDLPISRLSEMFNVDHVIACQVNIHIFPFLKLSLSCVGGDIEDEFSARLKQSLSSVYNFMANEAIHALELGCEFAVAKNLLTKLRSVLSQQYSGDVTILPDMNQIFRVTELLANPSKGFLLRETVNGARATWPKVSIIKNHCGQEFALDKAIAFLKGKIIVSSSIKNPLQFADNIPCGLVKARNKKKGRNHRYDENNNQRLHELDDNLFESESIKSLLTMRENPSSYAYHVSGANHSLPIHASPTAVRHHPRRKSETNARTKHASKSLSPPISASLPHARRESTEGVFPPRTPSKPPRKGLSLDSRLYKSQNRIESAPISQHMEDSPPLSTSSAFRPNITRTTKSYPGLGDTNPDGDSEESSLETPQTPHASTGRRSVPGQKNTKRDLSWDGRIELVE
>XP_003645929_Eremothecium_cymbalariae
MDRETHSHIMQDFTNAWSKGVAPITQHFIQRYYDYVKKDSAGAAREKKCWVDGMQEKNWQGDSKTDRQRLPLALGYARCVLQKLRILGSQNIIMEKLLQEKQHATSYDSWLAAVIRLDEMTQKEAWKQEEQSSLYDWKLVRAHTERMRAAREEKDWLQLLYIIRTTWVRDLGGMCNVNLYRHSHVGTKYIIDEYVEESKRSLNELVYHSNLDMNYLLGMLVQTRKNIGRTALVLSGGSTFGLFHIGVLSTLFEQELLPRVISGSSAGAIIASIMCVHHKHEIMTLIEDVLQKEFNIFQDDSQKTKSENLLIKISRFFKNGTWFDNKHLVNTMIDFLGDLTFREAYNRTGKILNITVSPASVYEQPRLLNQLTAPNVLIWSAVCASCSLPGIFPSTPIYEKDPKTGETTEWNSSSIKFVDGSVDNDLPIAKLSEMFNVDHIIACQVNIHVFPFLKLSLSCVGGEVEDEFSARLKQNLSTVYNFMANEVIHMLEVGTELGLARNVFTKLRSVLSQQYSGDVTILPDLKMLLRIKDLLSNPTQEFLLRETVNGARATWPKISIIKNHCGQEFELDRVINYLKGKLISKPSQSHGTLQFVDNSISLINSPIIYHQDQSTTIREFLDSPRIQDSAVEKQVKLLSTGGRHQSYSVVKSKVHVRRKSESSAEGNGVLELIQPRSASSSPYISEKFMPIVIGCHPNLKRKKSGPYLGFSADRRSGSSSAGKSLNNFPISEIQTRDDNVSLGTNPSLQAGGTIIPQNGKEPEISPELSLEASSGPHTLTGPFTSKKIPYRGFRRSRRNNSGLLNSKNLVSASDKDKKN
>NP_984327_Eremothecium_gossypii
MLQEQPQSNIVQDFTYAWNKGVAPITQHFIKKYYDYVRLDGSDANGRMQSSRPEKPRRVRRLLRYIRRQLQRLQILNNDNIILDKLLQEKQHATSYDDWLAAVVRLDEMTQKEAWKQEEETTLYDWKLVKGQTEKMRAAREQRDWLQLLYIIRTTWVRDLGNMCNVNLYRHSHVGTKYIIDEYVEESKRSLHELVYQSNLDMNYMLGMLVQTRKNIGRTALVLSGGSTFGLFHIGVLSTLFEQELLPRVISGSSAGAIVASILCVHHKHELVQLIEDVLQKEFNIFEDESQKVKHESLLMKISRFLKNGTWFDNKHLINTMIGFLGDLTFREAYNRTGKILSITVSPASVYEQPRLLNQLTAPNVLIWSAVCASCSLPGVFPSTPIYEKDPKTGETTEWNSSSVKFVDGSVDNDLPIAKLSEMFNVDHIIACQVNIHAFPFLKLSLSCVGGEVEDEFSARLKQNLSTVYNFVVNEVIHLLELGTELGIARNLFTKMRSVLSQQYSGDITILPDLKMLLRIKELLANPTQEFLLRETVNGARATWPKIAIIKNHCGQEFELDRVINYLKGKLISKPSQSHGTLHFVDNSISLINSPIIYHQDQSTIIREFLDAHKAQDGLVVDKPTKLIHAGGRYSYYGAAKSKVHFRRKSESSAEGKGFANLAQPRSASSSPFISEKVMPIVIGYHGGLRRKRSGGYLTFSAGKKSPSSSAGKSLNNYTISESQTGDDNCSIVSEPSGILGGVQHVDDEDEISPRLDLTDRGPEVSNSGGTSKLSKLPHRGFRRFRKSPASSQTSIRTVKNIPEKREQGPSDDTKG
>XP_451336_Kluyveromyces_lactis
MPNVMNTPSVTDIKDDPITSYVIKNYYKRANKGAEMTEEQSRNDSGQDEPQLNFFSSLCNSFYKFIRGADSTHEQIARLIEQKQNARSLQEWLAAATKLDDITNAEQWKSKRESVLYDYCLVESSTEAMKKARLAKDWPNLLYLIRTTWVRNRGGMGNVNLYRHSYVGTKHIIEDYVAESSRSLQELVYNSDLDDTYLLGMLTQTRKNIGRTALVLSGGGTFGLFHIGILVTLFEQELLPRVISGSSAGAIVASILASRQEHELMGLMDEILVKDFNIFKDDLEMSESENLLIKISRFFKNGTWFDNKNLVSTMINFLGNLTFREAYNRSGKILNITVSPASVHEQPRLLNNLTSPNVLIWSAVCASCSLPGIFPSSPLYEKDPKTGETKQWNSSSVKFVDGSVDNDLPVSKLSEMFNVDHIIACQVNIHVFPFLKLSVSCVGGEIEDEFSARFKMALGKVYKYMASEVIHALEIATEIGIGTNVLTKLRSVLSQQYSGDITILPEMNTLLRFNELLSNPTQEFLLREATNGVRASWPKISIIKNHCGQEFELDKMINYLKGKIISNTDIKGNPFQISNRDVPLINSPVLANSEKKAIQVFDDVLLNADNLDNFMVVPDGTGSLKSQDLNNPPRYSNEFGSRAHNRRKSDSATNGNRKGKRHNSISLPYSSSSSPLSEKKYSMINFRPSFDKKTSTGDLQVRKPYPYPPKSSSFSRIDYDPRSNSLTPILDHAVGTRRDDSILHSDVKSNPNSPLRLRTKSSVSRRASRKNPDTA
>XP_022673922_Kluyveromyces_marxianus
MLTMQYNGYTSVTATKDDPITRYFFQKYYEKVNEGKPKADESKQEPNVFQTTFNKLCKLLRGSDAKQEEIARLMEQKQNAMSYQEWLAAATRLDDITDAEQWKSTRESVLYEYSLVESSTKAMREARLSQDWAHLLYLIRTTWVRNRGGMGNVNLYRHSYVGTKHIIEDYVEESSRSLQELVHNSDLDDTYLLGMLTQTRKNIGRTALVLSGGGTFGLFHIGILVTLFEQDLLPRVISGSSAGAIVAAILCSRHKHEIRSLVDDILVKDFNIFKDDWEKSEGENLLIKISRFFKNGTWFDNKNLVNTMINFLGNLTFREAYNRTGKILNVTVSPASVHEQPRLLNNLTAPNVLIWSAVCASCSLPGIFPSSPLYEKDPKTGEKKKWNSSSVKFVDGSVDNDLPIAKLSEMFNVDHIIACQVNIHVFPFLKLSVSCVGGEIEDEFSARFKMALGKVYRYMASEVIHALEIATEIGVGTNVLTKLRSVLSQQYSGDITILPELSSLLRFNQLLSNPTQEFLLREATNGARACWPKLSIIKNHCGQEFELDKMINYLKGKIISNKDFKGNPFQITGQEFPLINSPVLTSNEKKAIHIFDDVLLNADNSEQFMVVPDASGSRRLEDYHNSPRSVSGHKSRMHDRRKSESNSSLTKRGKRHNSISVPYSSSNSPLSERIYAPVMPFRPPFDRKQSIGELQLKKTISVPSKSSSFTKIDSESSPISLTPIVDKGTSGQTDLVLYSGYQSNPSSPLRTKKLKNRKKSSTKQTPKRNSETA
>XP_022626993_Lachancea_lanzarotensis
MVKGEFSLNGEPVDITQRLIHRYYDALWAAKNDVDLNGSSSANENANNLSEGDDCYSDDASGGTFRKLASIVKRMFSRDYERNVLIEKVTQEKQHATSYEEWLAAALRLDELTRTNEWKAREESVLYDYKFIQTHTQNMRQARLDKDYAQLLYLIRTTWIRNLGNMGNVNLYRHSHVGTKYVIDDYMRESKLALQELVRHSDLDESYLLGMLVQTRKNIGRTALVLSGGGTFGLFHIGVLSTLLEQDLLPRVISGSSAGAIVASILCSCHRREIVGLVESVLEKELNIFQDDSEKTQGENLLIKISRFFKSGTWFDNKNLVKTMIDFLGDLTFREAYNRTGKILNITVSPASVFEQPGLLNNLTAPNVLIWSAVCASCSLPGIFPSTPLYEKDAKTGETREWNSGTVKFVDGSVDNDLPISRLSEMFNVDHIIACQVNLHVFPILKMSVSCVGGEIEDEFSARFRQNLSSVYNFVSNEIIHVLEIVTELGIATNVLTKFRSILSQQYSGDITILPDIKMLFRLNELLANPSTDFLLRETVNGARATWPKISIIKNHCEQEFELDKAISYLKGKIISNPTFTTKNPFQFTDLSISLINTPEMPSHDEQVPNDLDDTLLNHHETDRMLVINDSSKRPHSYGKTSISIADAGRSLHHHRRKSDSYAKGKSGARYSISHPGTTTSHISTKLLPTLMGYSPRLDRKKSVGQLPSASVASRPLDNNFRLEPKRHSSSFTALHGPRNSNVYSSVRTNPPSPLSAPINTNMEGTSRKGSFSSYESPLKAYHKRGAKAHKGRAPAGNRSNSTGSAKLKSSGKVKTGGKPDLKTVSYVDDDPMDPVETGGDEEINRESN
>XP_002554975_Lachancea_thermotolerans
MVKSEFSLSGERLDITQRLIHRYYNGNLSKGNVSRRSGSAKKHDVEAPKTDADEIANEQGHSGVLSNLVSALKRVFSRDHERNVLIEKLTQEKQHATSYEEWYTTALQLDELTHTNDWKARDETTLYDYMLIKTHTKNMRDAREKRDYAQLLYLIRTTWVRNLGNMGNVNLYRHSHVGTKNLIDEYMRESKLALQELVRNSDLDENYLLGMLVQTRKNIGRTALVLSGGGTFGLFHIGVLATLFEQDLLPRVISGSSAGAIVASILCSCPKQDLVELVESVVGKEFNIFQDDSEKTQSENLLIKVSRFFKSGTWFDNKNLVKTMIGFLGDLTFREAYNKTGKILNITVSPATVFEQPGLLNNLTAPNVLVWSAVCASCSLPGIFPSTPIYEKDPKTGETREWNSSTVKFVDGSVDNDLPISRLSEMFNVDHIIACQVNIHVFPFLKMSVSCVGGEIEDEFSARFRQNLSSVYNFMANEVIHILEIATELGVATNVLTKFRSILSQQYSGDITILPEMNMLLRINELLANPSPEFLLRETVNGARATWPKISIIKNHCEQEFELDKAISFLKGRIISSPSFRTKNPFQFTDLSISLINTPEMISNDGHVPNVLDDTILNPNATDRLLVVNDTSRRPHSLGKTSISIAEASKQLHHYRRKSDSYAKGRGHSRYSISHPGNTSSHISSKLLPTLMGYSPRLDRKKSVGQIPFGSFGGANNEKQKEADLTLENQRHSNSLTTLHGSKNPSYYASNHTSPPSPLSAPISSALEYPTRKDSVSSYDSPLKSYYKRNSKQHRNRSPTVSRTSTGNPSKGKTSSRSKSTTKQEFKNPEYVDDSIDPVDSEDKGETEE
>XP_020057358_Aspergillus_aculeatus
MNGAEKSAATEIYDPSAIPDYDHDFINSDDLRQFENALTDQGASPLVALNDWRPIYQRVKKGRSSRRKGPPRRTKDETREGVLYTFLKWPFLLIVFGWITALAIAYAFTRIYIVLYEHWISWRGTRQRLRRQLHAQTNYRDWLKAAQALDNYLGNQRWKEIDEYAYYDHLTISNLVKQLRKARREAEREMHDKAGGGAGETPAAEELCTLLEACVKNNFAGVENPRLYSEAYSGTKNLVQTYMDELHACIQVVSESKMISTEEKIRHFKHLDTNFGRTALCLSGGATFAYYHFGIVRALLDNEILPEIITGTSGGALVAALVATRTDEELKQLLVPALAHRIKACHESFPQWFMRWWRTGARFDTLEWARQCSWFCRGSMTFREAYERTGRILNVSCVPSDPHSPTILANYLTSPDCVIWSAVLASAAVPGILNPVVLMTKKRDGTLAPYSFGHKWKDGSLRTDIPIKALNLHFNVNFTIVSQVNPHINLFFFSSRGSVGRPVTHRKGRGWRGGFLGSAIEQYIKLDMNKWLRVLRHLELLPRPLGQDWSEIWLQKFSGTVTIWPKTIPSDFWHILSDPDPERLARMLRVGQQSAFPKIQFIKNRLKIEIAVVKGLQQFTQAGSRGVSPAPSRWRQNGGSSSPMDPLSQRLDHTLPERQTEETQYLVDTSHSDLSSAEESSSHAPSRLRLRVPEPRRGSSGSNIFEEMRRQSAVFFDDVDMYGEEDALRGR
>XP_001269663_Aspergillus_clavatus
MTSAEKSATRNIYDPSALPDYDTQFIKPDELHQFEKALNAPAAAPLVAINDWRPINQRVRKNRRTKPRRSKDETREGVLYTVLKWPFLFIVFAWITVLGIAYALTRLYIFLYEQCVTWRGKRERLRRELSVQTNYRDWLTAAQALDTHLGNQKWKETDEYAYYDHLTINKVVAQLKQARKAAESEVHNGRSGVSDLPAVEDLCALLEACVKNNFAGVENPRLYSESYSGTKDLVQEYIDEVQACMQLILDSKQIPAEEKYQHFKHLDTNFGRTALCLSGGATFAYYHFGVIRALLDNDVLPEIITGTSGGALVAALVATRTDEELKQLLVPALAYRIRACHEGFTTWVWRWWRTGARFDTVDWARQCSWFCRGSTTFREAYERTGRILNVSCVPSDPHSPTILANYLTSPDCVIWSAVLASAAVPGILNPVVLMTKKRDGTLAPYSFGHKWKDGSLRTDIPIKALNLHFNVNFTIVSQVNPHINLFFFSSRGTVGRPVTHRKGRGWRGGFLGSAIEQYIKLDMNKWLRVLRHLELLPRPLGQDWSEIWLQKFSGTITIWPKSIPSDFYHILSDPSPERLARMLHVGKQSAFPKIQFIKNRLKIENTIMQGLQQSSPGGDRVLLPILSRRLQNRAQEHADAMVERLDHSFPERHSDYKDESHYTEVSDSLSTNSSRPHTPDARRGSIFEEMRRQSAVFFDDPDMYGDEDAIAT
>XP_001265168_Aspergillus_fischeri
MTSDEKSATRDIYDPNTLPDYDREFIDPDDLRQFEKALNAPEAAPLVALNDWRPVNQRVRKSRRTKPRRSKDETREGVLYTVLKWPFLFTVFAWITVLGFAYTLTRLYIFLYEQFVTWRGKRERLRKELSMQTNYQDWLKAAQALDTYLGNLKWKETDEYAYYDHLTINKVVAQLKQTRKAAETEMQNGRSGLSDPPAVEELCFLLEACVKNNFAGVENPRLYSETYSGTKDLVQEYIDEVHSCIRLVLDSKQISNEDKYQFFKHLDTNFGRTALCLSGGATFAYYHFGVIRALLDNDVLPEIITGTSGGALVAALVATRTDEELKQLLVPALAHRIRACHEGFTTWVRRWWRTGARFDTLDWARQCSWFCRGSTTFREAYERTGRILNVSCVPSDPHSPTILANYLTSPDCVIWSAVLASAAVPGILNPVVLMTKKRDGTLAPYSFGHKWKDGSLRTDIPIKALNLHFNVNFTIVSQVNPHINLFFFNSRGSVGRPVTHRKGRGWRGGFLGSAIEQYIKLDMNKWLRVLRHLELLPRPLGQDWSEIWLQKFSGTITIWPKSIPSDFYHILSDPSPERLARMLHVGKQSAFPKIQFIKNRLKIENAIMQGLQQCSSGGGRVMSPILSRRRQDRAEEHADRMVERLDQSFPERQSDYKDESHYTEVSDSLSATSSRPHTPDARRSSMFEEMRRQSAVFFDDSDMYADEDAVTT
>XP_041143246_Aspergillus_flavus
MPSPSKPIPTPFSNHTYHLTIHHEPYPTMNSPEKSAACDIYDPKSIPDYDREFIDPDDLRQFENALNDNESNSLVALNDWRPIYQRVRKNRGRRKKPRRTTDETREGVLYTVLKWPFLFIVFGWITVLGFAYALTRFYIVLYERWVSWRGKKESLRRELWKQTDYNNWLKAAQALDNHLGNQQWKEIDEYAYYDHLTINKLVNQLRKARTDVELQMRNGVSSSTVIPATEELCALLEGCVKNNFAGVENPRLYSETYSGTKNLVQEYIDEVEKCIQVVSNNKWVSNEDKYHHFKHLDTNFGRTALCLSGGATFAYYHFGVARALLDNGVLPEIITGTSGGALVAALIATRTDEELKQLLVPALAHRIRASSEGMASWIWRWWRTGARFDTITWARECSWFCRGSTTFKEAYERTGRILNVSCVPSDPHSPTILANYLTSPNCVIWSAVLASAAVPGILNPVVLMTKKRDGTLAPYSFGHKWKDGSLRTDIPIRALNLHFNVNFPIVSQVNPHINLFFFSSRGSVGRPVTHRRGRGWRGGFLGSAIEQYIKLDLNKWLRVLRHLELLPRPLGQDWSEIWLQKFSGTITIWPKTIPSDFYYILSDPTPERLARMLNVGQQSAFPMIQFIKNRLKIENAILKGLHQYSPAVSPAQSRRKRGHAGKPSDPMVERLDHNLPDRQPDNKEDLSDSSGIDSNVSSRDSCLQPSSNRRNRRRSTGNIFQEMRRQSAVFFDDSDLYAEDDKKVE
>XP_750246_Aspergillus_fumigatus
MTSDEKSATRDIYDPNTLPDYDREFIEPDDLRQFEKALNAPEAAPLVALNDWRPVNQRVRKSRRTKPRRSKDETREGVLYTVLKWPFLFTVFAWITVLGFAYTLTRLYIFLYEQFVTWRGKREQLRRELSMQTNYQDWLKAAQALDTYLGNLKWKETDEYAYYDHLTINKVVAQLKQTRKAAEMEMQNGRPGLSDPPAVEELCFLLEACVKNNFAGVENPRLYSETYSGTKDLVQEYIDEVHSCIRLVLDSKQISNEDKYQFFKHLDTNFGRTALCLSGGATFAYYHFGVIRALLDNDVLPEIITGTSGGALVAALVATRTDEELKQLLVPALAHRIRACHEGFTTWVRRWWRTGARFDTLDWARQCSWFCRGSTTFREAYERTGRILNVSCVPSDPHSPTILANYLTSPDCVIWSAVLASAAVPGILNPVVLMTKKRDGTLAPYSFGHKWKDGSLRTDIPIKALNLHFNVNFTIVSQVNPHINLFFFNSRGSVGRPVTHRKGRGWRGGFLGSAIEQYIKLDMNKWLRVLRHLELLPRPLGQDWSEIWLQKFSGTITIWPKSIPSDFYHILSDPSPERLARMLHVGKQSAFPKIQFIKNRLKIENAIMQGLQQCSSGGGRVMSPILSRRRQDRAQEHADRMVERLDQSFPERQSDYKDESHYAEVSDSLSATSSRPHTPDARRSSMFEEMRRQSAVFFDDPDMYADEDAVTT
>XP_658012_Aspergillus_nidulans
MEKSAAGDNIDKYSPSSIPDYDTEFLNPDDLRAFEKALTDQDADPLVALNDWRPVYQRVVRRGRGRRKSAAAAPRRTKDETREGVLYTVLKWPFLLFVLGWITFLSVGYALTRIYIFLYEQWVTWRGKRESLRRELYKHENYDDWLHAAQALDEYLGNQRWKKIDEYAYYDHLTIRKLGRQLRTVRMQVEEEMKRGESGSTVVVEELCNLLEACVKANFAGVENPRLYSEAYSGTKDLVQDYIDEVHACVKVITDSRQARNEEKYSHFKHLDTNFGRTALCLSGGATFAYYHFGVVRALLDNEVLPSIITGTSGGALVAALVGTRTDDELKQLLVPALAHKIKACSEGFTTWARRWWRTGARFDTMDWARQCSWFCRGSTTFREAYERTGRILNVSCVPSDPHSPTILANYLTSPNCVIWSAVLASAAVPGILNPVVLMTKKRDGTLAPYSFGHKWKDGSLRTDIPIKALNLHFNVNFTIVSQVNPHINLFFFSSRGAVGRPVTHRKGRGWRGGFLGSAIEQYIKLDLNKWLKVLRHLELLPRPLGQDWSEIWLQKFSGTVTIWPKTVPSDFYHILSDPSPERLARMLRTGQQSTFPKIQFIKNRLKIEYAILEGLHRFSADGESVGATSIQPFPFDNGAAGADQKSNDPREERLNRNFPERSSEYSYDYVKSFSDFSDDPIVSAENSSVDDNYIVPSRQRDAGAEAGVGTGTAERRGSFSSLFNLEEMRRQSAVFFDDPDLYRDGGDL
>XP_001388846_Aspergillus_niger
MNGAEKSAAGDTYDPSTIPDYDREFIHPDDLRQFELALTDQGASPLVALNDWRPIYQRVRRERGRRKEPRRTKDETREGVLYTVLKWPFLFTVFGWITALAFAYTLTRVYIFLYEQWVTWRGRRQSLRRQLHAQTNYPDWQKAARALDDHLGNQRWKEIDEYAYYDHLTISNLVKQLKKVRREVERERREKRRGSGQSPAAEELCTLLEACVKNNFAGVENPRLYSEAYSGTKNLVQEYIDELHACIQLVADSKGITSEEKLQHFKHLDTNFGRTALCLSGGATFAYYHFGVVRALLDNGVLPEIITGTSGGALVAALVATRTDEELKQLLVPALAHRIRACQESFPTWVWRWWRTGARFDTLDWARQCSWFCRGSTTFREAYERTGRILNVSCVPSDPHSPTILANYLTSPNCVIWSAVLASAAVPGILNPVVLMTKKRDGTLAPYSFGHKWKDGSLRTDIPIKALNLHFNVNFTIVSQVNPHINLFFFSSRGTVGRPVTHRKGRGWRGGFLGSAIEQYIKLDMNKWLRVLRHLELLPRPMGQDWSEIWLQKFSGTVTIWPKTIPSDFYHILSDPNPERLARMLRVGQQSAFPKLQFIKNRLKIEIAVVKSLQKFAHAGGRPISPAPSRWRQNNDPDNHYNPSPRTDPLNERLDHNLPERRGDNVNITFGEGGGREDTHLLDGSLSENSSNESAARPSSSSSSSRLLRVPEHRRGSTGSSIFEEVRRQSAVFFDDVDMYGDDEALRPG
>XP_015402899_Aspergillus_nomiae
MNSSEKSAVCDIYDPTLIPDYDREFIDPDDLRQFENALNDNESNSLVALNDWRPIYQRVRKNRGRRKKPRRTTDETREGVLYTVLKWPFLFIVFGWITVLGFAYALTRFYIVLYERWVSWRGKKESLRRELWKQTDYNDWLKAAQALDNHLGNQQWKEIDEYAYYDHLTINKLVNQLRKARTDVELQMRNGVSSSTVTSATEELCALLEGCVKNNFAGVENPRLYSETYSGTKNLVQEYIDEVEKCIQVVSSNKRVSSEDKYQHFKHLDTNFGRTALCLSGGATFAYYHFGVARALLDNGVLPEIITGTSGGALVAALIATRTDEELKQLLVPALAHRIRASSEGMASWVWRWWRTGARFDTITWARECSWFCRGSTTFKEAYERTGRILNVSCVPSDPHSPTILANYLTSPNCVIWSAVLASAAVPGILNPVVLMTKKRDGTLAPYSFGHKWKDGSLRTDIPIRALNLHFNVNFPIVSQVNPHINLFFFSSRGSVGRPVTHRRGRGWRGGFLGSAIEQYIKLDMNKWLRVLRHLELLPRPLGQDWSEIWLQKFSGTITIWPKTIPSDFYYILSDPTPERLARMLNVGQQSAFPMIQFIKNRLKIENAILKGLHQYSPAVSRSQSRRSRGHARKPSNPLVERLDHNLPDRQPDDKDDLSDSSGVDSNMSSRDSSRLQPPSSRRNRRRSTGNIFQEMRRQSAVFFDDSDLYAEDDKKAE
>XP_001819971_Aspergillus_oryzae 
MNSPEKSAACDIYDPKSIPDYDREFIDPDDLRQFENALNDNESNSLVALNDWRPIYQRVRKNRGRRKKPRRTTDETREGVLYTVLKWPFLFIVFGWITVLGFAYALTRFYIVLYERWVSWRGKKESLRRELWKQTDYNNWLKAAQALDNHLGNQQWKEIDEYAYYDHLTINKLVNQLRKARTDVELQMRNGVSSSTVIPATEELCALLEGCVKNNFAGVENPRLYSETYSGTKNLVQEYIDEVEKCIQVVSNNKWVSNEDKYHHFKHLDTNFGRTALCLSGGATFAYYHFGVARALLDNGVLPEIITGTSGGALVAALIATRTDEELKQLLVPALAHRIRASSEGMASWIWRWWRTGARFDTITWARECSWFCRGSTTFKEAYERTGRILNVSCVPSDPHSPTILANYLTSPNCVIWSAVLASAAVPGILNPVVLMTKKRDGTLAPYSFGHKWKDGSLRTDIPIRALNLHFNVNFPIVSQVNPHINLFFFSSRGSVGRPVTHRRGRGWRGGFLGSAIEQYIKLDLNKWLRVLRHLELLPRPLGQDWSEIWLQKFSGTITIWPKTIPSDFYYILSDPTPERLARMLNVGQQSAFPMIQFIKNRLKIENAILKGLHQYSPAVSPAQSRRKRGHAGKPSDPMVERLDHNLPDRQPDNKEDLSDSSGIDSNVSSRDSCLQPSSNRRNRRRSTGNIFQEMRRQSAVFFDDSDLYAEDDKKVE
>XP_040635159_Aspergillus_ruber
MAPAEKLANARNPYDPFALPDYDNDFIDPDDLRQFEKALSAPEASPLVAINDWRPINQRVRKSNNKRRKPRRSTDETREGVLYTLLKWPFLFTVFAWISVLSLIYVLTRWYIFIYEHWITWRGKRQRLRHELSTKANYADWLKAAQALDAHLGNARWKEVDEYAYYDHLTINKVVAQLKKSRKEAEWEMHNGKTSTGESAIEELCILLEACVKNNFSGVENPRLYSETYSGTKDLVQEYVDEVNACIKLVEDSQQVTSDEKYQHFKHLNTNLGRTALCLSGGATFAYYHFGVVKALLENGVLPEIITGTSGGALVAGLVATRTDEELKQLLVPALAHRIRACHENFPTWFRRWWRTGARFDTLDWARQCSWFCRGSTTFREAYERTGRVLNVSCVPSDPHSPTILANYLTSPDCVIWSAVLASAAVPGILNPVVLMTKKRDGTLAPYSFGHKWKDGSLRTDIPIKALNLHFNVNFTIVSQVNPHINLFFFSSRGSVGRPVTHRKGRGWRGGFLGSAIEQYIKLDLNKWLRVLRHLELLPRPMGQDWSEIWLQKFNGTVTIWPKSIPSDFYHILSDPSVERLARLIHVGQQSAFPKIQFIKNRLKIEGEIVKGIRQHSRNEDQLMSPLLHRRQTSNEQEPADLMVNHVNRKITERRSNYKDESRYVETSESGSTGSSRIPSPTPRRGSRQLIEEMRRQSAVFFDDAIYGEEDAPAE
>XP_040706183_Aspergillus_sydowii
MEKSAASDIYSPSSIPDYDTEFLDPDDLRQFEKALSDQDADPLIALNDWRPVYQRVRKGRKGKKASTPQRTKDETREGVLYTVLKWPFLLIVLGWITFLSVGYAFTRIYIVLYEQWVTWRGKRESLRRELYKHENYDDWFQAAQALDEYLGNQRWKKLDEYAYYDHITIRNLSRQLRAVRTQIEKETQDGDPDSSIVVDELCNLLEACVKANFAGVENPRLYSEAYSGTKDLVQEYIDEVHACIKVVSETRGAKNEDKYHHFKHLDTNFGRTALCLSGGATFAYYHFGVVRALLDNEVLPSIITGTSGGALVAALVGTRTDEELKQLLVPALAHQIRACSENFTTWMRRWWRTGARFDTIDWARQCSWFCRGSTTFREAYERTGRILNVSCVPSDPHSPTILANYLTSPNCVIWSAVLASAAVPGILNPVVLMTKKRDGTLAPYSFGHKWKDGSLRTDIPIKALNLHFNVNFTIVSQVNPHINLFFFSSRGTVGRPVTHRKGRGWRGGFLGSAIEQYIKLDLNKWLKVLRHLELLPRPMGQDWSEIWLQKFSGTVTIWPKTVPSDFYHILSDPSPERLARMLRTGQQSTFPKIQFIKNRLKIELAILDGLHRLSPSGAPATSPKRPFPLDHGLRDVDDHEGTSSPRERHLNHDLPDRSSDHSYGNPELRFSDASDAVVSAETSSVDDNDMVPLRPRNREAGARGRRGSVSNLFNFEEMRRQSAVFFDDPDLYRDGE
>XP_001211772_Aspergillus_terreus
MTDSAIGNVYDPRALPDYDREFIHPDDLRRFENALNDQDVLPLVALNDWRPVYQRVRKTRGRRKEPRRTKDETREGVLYTVLKWPFLAFVLGWISFLGVAYILTRFYIFIYEQWVSWRGKRQSLRKQLYVQTNYRDWLKAAEALDAHLGNHAWKEIDENAYYDHITINKLVSQLRKLRQDAEWEMHHEQVNAAESPAVEELCTILEACVKNNFAGVENPRLYSETYSGTKVLVQEYVDEVKACLELVAESKQISDEDKYHHFKHLDTNFGRTALCLSGGATFAYYHFGVVRALLDNNVLPEIITGTSGGALVAALVATRTDEELKQLLVPALAHRIRACHEGFTTWVRRWWRTGARFDTLEWARQCSWFCRGSTTFREAYERTGRILNVSCVPSDPHSPTILANYLTSPNCVIWSAVLASAAVPGILNPVVLMTKKRDGTLAPYSFGHKWKDGSLRTDIPIKALNLHFNVNFTIVSQVNPHINLFFFSSRGAVGRPVTHRKGRGWRGGFLGSAIEQYIKLDMNKWLRVLRHLELLPRPMGQDWSEIWLQKFSGTVTIWPKTVPSDFYYILSDPTPERLARMIHMGQQSAFPKIQFIKNRLKIEYAIIKGLQQTAPRGGGRATSPTQLRLRNGHGNGPVNPIDERLDQNLPERTGEYSKEADANSAEMSDSSGVDSATASALREARHPRRNSMLVEMQRQSAVFFDDVDSDTWKGQ
>XP_022487213_Penicillium_arizonense
MATEKQPAVYDPYDPACLPDFDRDFIEPDELDRFEKALNAPEASPLVAINDWRPINQRVRKNRGRRKQPKRSKDETREGVLYTVLKWPFLFTVFTWITVLSFGYVLIRVYIFLYEQWVTWRGKRERLRRELSAQKNYPDWLKAAQALDVHLGTEKWKQTDEYAYYDHLTINKVVGQLKKVRADAEREIDNGRGDSSEASAIEELRTLLEACVKNNFAGVENPRIYSETYSGTKDLVQEYIDEVHACIELVQNSKQIDNDAKYQLFKHLDTNFGRTALCLSGGATFAYYHFGVVKALLDNGVLPEIITGTSGGALVAGLVATRTDEELKQLLVPALAHRIRACHEGFPTWVRRWWRTGARFDTVDWARQCGWFCRGSTTFREAYERTGRILNVSCVPSDPHSPTILANYLTSPDCVIWSAVLASAAVPGILNPVVLMTKKRDGTLKPYSFGHKWKDGSLRTDIPIKALNLHFNVNFTIVSQVNPHINLFFFSSRGTVGRPVTHRKGRGWRGGFLGTAIEQYIKLDLNKWLRVLRHLELLPRPMGQDWSEIWLQKFSGTVTIWPKSIPSDFIHILSDPSPERLARMIHVGQQSAFPKIQFIQNRLKVENEIMKGLQESKTGGRSLSPVLSRRLHNTESEHSGPVEEHLDENLSDREGSSYKDQSRFIDLSDTMSQSTASPRPQTPNSRRGSIMEEMRRQSAVFFDDADSYGDDDPTVI
>XP_014537187_Penicillium_digitatum
MTTEKKPAVYDPYDPACLPDYDRDFIKPGELDRFERALNAPEASPLTAINDWRPINQRVRKSRGRRKTPKRSKDETREGVLYSVLKWPFLFFVFAWLIVLSFGYVLVRVYILLYEHWVTWRGKRERLRRELSAQKNYPDWLKAARALDVHLGTEDWKKTDEYAYYDHLTVNKVVTQLKQLRKDVEWETENGRVGSSEVPAIEDLRALLEACVKNNFAGVENPRIYSETYSGTKELVQEYIDEVHACIQIVLGNKQIDKDAKYQLFKHFDTNFGRTALCLSGGATFAYYHFGVVRALLDNGVLPEIITGTSGGALVAGLVATRTDDELKQLLVPALAHRIRACHEGLATWIHRWWRTGARFDTLDWAQQCSWFCRGSMTFREAYERTGRILNVTCVPSDPHSPTILANYLTCPDCVIWSAVLASAAVPGILNPVVLMIKKRDGSLAPYSFGHKWKDGSLRTDIPIKALNLHFNVNFTIVSQVNPHINLFFFSSRGTVGRPVTHRKGRGWRGGFLGTAIEQYIKLDLNKWLRVLRHLELLPRPMGQDWSEIWLQKFSGTATIWPKTIPSDFIHILSDPNPERLARMIHVGQQSAFSKIQFIQNRLKVENVITKGLQESKAGGRALSPVLSRQVRDRENEHTDPMVERLDENLPERDGCSCKSESRFGDLSDSISQSTSSSRPQTPSSRRGSVIEEIRRQSAVFFDDADYYRDGDENAVVI
>XP_016595115_Penicillium_expansum
MTTENKPAVYDPYDPACLPDYDRDFIQPDELDQFERALNAPEASPLTAINDWRPINQRVRKSRGRRKAPKRSKDETREGVLYSVLKWPFLFIVFAWLIVLSFGYVLVRVYILLYEQWVTWRGKRERLRRELSAQKNYPDWLKAAQALDVHLGTENWKKTDEYAYYDHLTVNKVVSQLKQLRKDAEWEMENGRVGSSEVPAIEDLRALLEACVKNNFAGVENPRIYSETYSGTKELVQEYIDEVHACIQIVLDNKQIDKDAKYQLFKHLDTNFGRTALCLSGGATFAYYHFGVVRALLDNDVLPEIITGTSGGALVAGLVATRTDDELKQLLVPALAHRIRACHEGLATWIHRWWRTGARFDTLDWARQCAWFCRGSTTFREAYERTGRILNVTCVPSDPHSPTILANYLTCPDCVIWSAVLASAAVPGILNPVVLMTKKRDGTLAPYSFGHKWKDGSLRTDIPIKALNLHFNVNFTIVSQVNPHINLFFFSSRGTVGRPVTHRKGRGWRGGFLGTAIEQYIKLDLNKWLRVLRHLELLPRPMGQDWSEIWLQKFSGTVTIWPKTIPSDFIHILSDPSPERLARMIHVGQQSAFSKIKFIQNRLKVENAIMKGLQESRKGGRALSPILSRRVRNRENEHPDSMVERLDENLPERDGSSYKSESHFGDLSDSISQSTGSSRPHTPSSRRGSVIEEIRRQSAVFFDDADYYRDGDEDAVVI
>XP_040652056_Penicillium_griseofulvum
MTPEKKSTVYDPYDPACLPDYDRDFIKPDELDRFEKALNAPEASPLTAINDWRPINQRVRKSRGRRKTPKRSKDETREGVLYSVLKWPFLFIVFAWLAVLSFGYALIRVYILLYEQWVTWRGKRERLRQELSAQKNYPDWLKAAQALDVHLGTEKWKKTDEYAYYDHLTVNKVVSQLKQLRKDAEWEIKNGRVGSSEVPAIEDLRALLEACVKNNFSGVENPRIYSETYSGTKELVQEYIDEVHACIQIILDNKQMDRDSKYQLFKHLDTNFGRTALCLSGGATFAYYHFGVVRALLDNDVLPEIITGTSGGALVAGLVATRTDDELKQLLVPALAHRIRACHEGLATWVHRWWRTGARFDTLDWARQCAWFCRGSTTFREAYERTGRILNVTCVPSDPHSPTILANYLTCPDCVIWSAVLASAAVPGILNPVVLMTKKRDGTLAPYSFGHKWKDGSLRTDIPIKALNLHFNVNFTIVSQVNPHINLFFFSSRGTVGRPVTHRKGRGWRGGFLGTAIEQYIKLDLNKWLRVLRHLELLPRPMGQDWSEIWLQKFSGTVTIWPKSIPSDFIHILSDPSPERLARMIHVGQQSTFSKIQFIQNRLKIENAIMKGLQESRMGGRALSPILSRRLHKREDENADSMVERLDENLPERDGSDYKSESRFAELSDSMSQSTNSSRPHTPNSRQGSVIEEIGRQTAVFFDDADYYRDEDAMVI
>XP_038927641_Penicillium_roqueforti
MTTKKKPAVYDPYDPACLPDYDRDFIQPDELDRFEKALNAPEASPLTAINDWRPINQRVRKNRGRRKTPKRSKDETREGVLYSVLKWPFLFIVFAWLIVLSFGYALVRVYIVLYEQWVTWRGKRQRLRQELSAQKNYPDWLKAAQALDVHLGTEKWKKTDEYAYYDHLTVNKVVSQLKQLRKKVEWEMENGRVGSSEVPAIEDLQALLEACVKNNFSGVENPRIYSETYSGTKELVQEYIDEVHACIQIILDNKQIDKDAKYELFKHLDTNFGRTALCLSGGATFAYYHFGVVRALLDNDVLPEIITGTSGGALVAGLVATRTDDELKQLLVPALAHRIRACHEGLATWIRRWWRTGARFDTMDWARQCAWFCRGSTTFREAYERTGRILNVTCVPSDPHSPTILANYLTCPDCVIWSAVLASAAVPGILNPVVLMTKKRDGTLAPYSFGHKWKDGSLRTDIPIKALNLHFNVNFTIVSQVNPHINLFFFSSRGTVGRPVTHRRGRGWRGGFLGTAIEQYIKLDLNKWLRVLRHLELLPRPLGQDWSEIWLQKFSGTVTIWPKTIPSDFIHILSDPTPERLARMIHVGQQSTFSKIQFIQNRLKVENAIMKGLQESRTGGRALSPILSRRIRNRENEHADSMVERLDENLPERDGSSYKNESRFGDLSDSMSQSTGSSRPHTPSSRRGSVIEELRRQSAVFFDDPDYYRDEDAVVI
>XP_002561297_Penicillium_rubens
MTTEEKTAVYDPYDPACLPDYDRDFIQPDELDRFERALNAPEASPLTAINDWRPINQRVRKSRGRRKTPKRSKDETREGVLYSVLKWPFLFIVFAWLIVLSFGYALVRVYIVLYEQWVTWRGKRERLRQELSAQKNYPDWLKAAQALDVHLGTENWKKIDEYAYYDHLTVNKVVSQLKQRRKDAEWEMENGRVGSSEVPAIEDLRALLEACVKNNFAGVENPRIYSETYSGTKDLVQEYIDEVHACIQIVLDNKQIDKDAKYHLFKHLDTNFGRTALCLSGGATFAYYHFGVIRALLDNDVLPEIITGTSGGALVAGLVATRTDDELKQLLVPALAHRIRACHEGLTTWVHRWWRTGARFDTMDWARQCAWFCRGSTTFREAYERTGRILNVTCVPSDPHSPTILANYLTCPDCVIWSAVLASAAVPGILNPVVLMTKKRDGTLAPYSFGHKWKDGSLRTDIPIKALNLHFNVNFTIVSQVNPHINLFFFSSRGTVGRPVTHRRGRGWRGGFLGTAIEQYIKLDLNKWLRVLRHLELLPRPMGQDWSEIWLQKFSGTVTIWPKSIPSDFIHILSDPTPERLARMIHVGQQSTFSKIQFIQNRLKIENAIMEGLQESRIGGRALSPILSRRIRDRENEDPMVERLDENLPERDGSSYKSESRYCELSDSMSQSTGSSRPHTPSSRRASVIEEMRRQSAVFFDEADYDRDEDAVVI
>XP_040817460_Penicillium_solitum
MTTENKPALYDPYDPACLPDYDRDFIQPDELDRFERALNAPEASPLTAINDWRPINQRIRKSRGRRKAPKRSKDETREGVLYTVLKWPFLFIVFAWLTVLSFGYVLVRVYILLYEQWVTWRGKRERLRRELSAQKNYPDWLKAAQALDVHLGTENWKKTDEYAYYDHLTVNKVVSQLKQLRKDAEWEMKNGRVGSSEVPVIEDLRALLEACVKNNFAGVENPRIYSETYSGTKELVQEYIDEVHACIQIVLDNKQIDKDEKYQLFKHLDTNFGRTALCLSGGATFAYYHFGVVRALLDNDVLPEIITGTSGGALVAGLVATRTDDELKQLLVPALAHRIRACHEGLATWIHRWWRTGARFDTLDWARQCAWFCRGSTTFREAYERTGRILNVTCVPSDPHSPTILANYLTCPDCVIWSAVLASAAVPGILNPVVLMTKKRDGTLAPYSFGHKWKDGSLRTDIPIKALNLHFNVNFTIVSQVNPHINLFFFSSRGTVGRPVTHRKGRGWRGGFLGTAIEQYIKLDLNKWLRVLRHLELLPRPMGQDWSEIWLQKFSGTVTIWPKTIPSDFIHILSDPTPERLARMIHVGQQSAFSKIQFIQNRLKVENAIMKGLQESRTGGRALSPILSRRLRSRENEHPDSMVERLDENLPERDGSSYKSESRFGDLSDSMSQSTNSSRPQTPSSRRGSVVEEIRRQSAVFFDDADYYRDEDPVVI
>XP_022582333_Penicilliopsis_zonata
MTPDDPHALPDFTREFIDRDDLCRFEQALDAPAAEPLVAINDWRPINQRVRRARGRRKKPKRSKDETREGVLYTLLKWPFLLTVFAWIAILAVAYALTRLYIVLYEQLVTWRGRRQKLRQDLRAQDNYADWLRSARALDAYLGNEQWKEEDEYAYYDHLTVNKVVAQLKRTRHEAEHEQLLGRASASEPPAIEELRVLLEACIKNNFAGVENPRIYSETYSGTKDLVQEYIDEVHACVRLVADTPQLSSAVKYHHFKHLDTNFGRTALCLSGGATFAYYHFGVVKALLDNAVLPEIITGTSGGALVAALVGTRTDEELKQLLVPALAHQIRACHESFPTWFRRWCRTGARFDTLDWAKQCSWFCRGSTTFREAYERTGRILNVSCVPSDPHSPTILANYLTSPDCVIWSAVLASAAVPGILNPVVLMTKKRDGSLAPYSFGHKWKDGSLRTDIPIKALNLHFNVNFTIVSQVNPHINLFFFNSRGTVGRPVTHRKGRGWRGGFLGSAIEQYIKLDLNKWLRVLRHLELLPRPLGQDWSEIWLQKFSGTVTIWPKTVPSDFWHILSDPTPARLSRMLHYGQQAAFPKIQFIRNRLRIESEITAGLVSFAPEGVRLANGVPVAGESEDDDPLVQRLDETFPERSEYKDSSLFETESGSSRPHSPEGRGRRGSFLEEMRRQSAVFFEDI
>XP_016618784_Cladophialophora_bantiana
MVSNPRKTDASASTPSSTGTYDPNELPDYETEFVRRGDLESFAEALIAPSTEPVTALNDWGPVHQRVKRNRVRRKATRRSKDETREGVVYTILYYPLLFIVSGWIVFLFIIYNLTRLYIYVYEHVFSWTGERERLRRQLHRATNYNEWQEAALRLDQYLGNEEWKRSESYSYYNHQTVRKVTAQLAELHQKAVAESERGRGGNGGLVALDELKALLESCVKNNFVGVENPHLYSETYIGTKDLIQTFVDQVEQSLRFVLGTKSITDREKVSFFRHLELNYGRTALCLSGGATFAYYHFGVIKALLDTGQLPEIITGTSGGALVAALVATRTDEELKKLLVPALAYRIRACHEGFTTWIRRWWRTGARFDSLDWAMQCSWFCRGSLTFREAYQRTGRILNVSCVPSDPHSPTILNNHITSPDCVIWSAVLASAAVPGILNPIVLMRKTKDGTLVPYSFGNKWKDGSLRTDIPLKALNIHFNVNFSIVSQVNPHINLFFFSPRGSPGRPVTHRKGRGWRGGFLGSTIETSVKLDLQKYLKILRHLELLPRPMGQDWSEIWLQRFDGTVTIWPKTVASDYWHILSDPSPQRLDRMLMVGQRCCWPKIRFISNRLKIERVILEGLRKGGPIDDDARVPNPVLEQQAQEALLRARRRPGTEDDTSSTEEKHLRPTPSPGRRQSSILEELTRQASVLWHDDTVTEGEDEAVTTDEAEGEDGVVQTPAEMT
>XP_008725122_Cladophialophora_carrionii
MTMNGSKADVAATPPSTGTYDPHDLPDYETDFIRRSDLESFAEALTAPTTEPVTALNDWGPVRQRVKRARVKRKTTRRSKDETREGFVYTLLYYPLLFGVCGWIVFLFIVYNLTRFYIYAYEHLFSWKGQRQMLRRQLQQARTYEEWQEAAHRLDEYLGNEEWKKSDPYSYYNHQTVKKVTLQLADLHRKAVAESQKNVNGVGGLSTLDELKALLESCVKNNFVGVENPRLYSETYIGTKELIQTFIDQVEQSLKFVLDCESITDKEKVSFFRHLELNYGRTALCLSGGATFAYYHFGVIKALLDAGELPEIITGTSGGALVAALVATRTDEELKKLLVPALAYRIRACHEGFTTWIRRWWRTGARFDSLDWAIQCGWFCRGSLTFREAYERTGRILNVSCVPSDPHSPTILNNHITSPDCVIWSAVLASAAVPGILNPIVLMRKTKDGTLVPYSFGNKWKDGSLRTDIPLKALNIHFNVNFSIVSQVNPHINLFFFSPRGSPGRPVTHRKGRGWRGGFLGSTIETSVKLDLQKYLKILRHLELLPRPLGQDWSEIWLQRFSGTVTIWPKSVLSDFWNILSDPSPQRLDRMLMVGQRSCWPQLRFISNRMKVERVILNGLRKGGPIDDGQHVPDPIHEQQAQEALLRARRRPGRGQDTSATDDEHLNAPRSPARRHSTIIEELTRQASVLWNDHEVTEGEEDPITTDEGEADGDDDMVVQSPRAMDDEQSD
>XP_016243514_Cladophialophora_immunda
MTSNPRKNDAVASTRISAGTYDPHELPDYETDFIRREDLQSFAEALTAPSTEPVTALNDWGPVRQRVKRSRVRRKAAPRSKDETREGFVYTILYYPLLLIVCGWIVFLFIIYNLTRLYIYAYEHVFSWTGERERLRRQLHRATNYDEWQEAAHRLDQYLGNEEWKRSDPYSYYNHQTVRKVTAQLAELHQKAIAESERVRGGNGGLVALDELKSLLESCVKNNFVGVENPHLYSETYIGTKDLIQIFVDQVEQSLRFVLENRHIPDKEKVSFFRHLELNYGRTALCLSGGATFAYYHFGVIKALLDTGQLPEIITGTSGGALVAALVATRTDEELKKLLVPALAYRIRACHEGFTTWIRRWWRTGARFDSLDWAMQCSWFCGGSLTFREAYQRTGRILNVSCVPSDPHSPTILNNHITSPDCVIWSAVLASAAVPGILNPIVLMRKTSDGTLVPYSFGNKWKDGSLRTDIPLKALNIHFNVNFSIVSQVNPHINLFFFSPRGSPGRPVTHRKGRGWRGGFLGSTIETSVKLDLQKYLKILRHLELLPRPMGQDWSEIWLQRFSGTVTIWPKTVASDFWNILSDPSPQRLDRMLIVGQRSCWPKIRFITNRLKVERVILEGLRMGGPIDDGARVPNPVLEQQAQEALLRARKRPGTEDNVSSTEDKHLKLTLSPGRRQSSMLEELSRQASVLWHDDGVTEGEDDAVTTDDAEGEDGVVQSPEEMTK
>XP_007741373_Cladophialophora_psammophila
MVSNPRKTDADASTPPSTGTYDPHELPDYETEFVRHGDLESFAEALIAPSTEPVTALNDWGPVHQRVKRNRVRRKATRRSKDETREGVVYTILYYPLLLIVSGWIVFLFIIYNLTRLYIYVYEHVFSWTGERERLRRQLHRATNYNEWQEAAHRLDQYLGNEEWKRSESYSYYDHQTVRKVTAQLAELHQKAVAESERGRGGNGGLVALDELKALLESCLKNNFVGVENPHLYSETYIGTKDLIQTFVDQVELSLRFVLGTKSMTDREKVSFFRHLELNYGRTALCLSGGATFAYYHFGVVKALLDTGQLPEIITGTSGGALVAALVATRTDEELKKLLVPALAYRIRACHEGFTTWIRRWWRTGARFDSLDWALQCSWFCRGSLTFREAYQRTGRILNVSCVPSDPHSPTILNNHITSPDCVIWSAVLASAAVPGILNPIVLMRKTKDGTLVPYSFGNKWKDGSLRTDIPLKALNIHFNVNFSIVSQVNPHINLFFFSPRGSPGRPVTHRKGRGWRGGFLGSTIETSVKLDLQKYLKILRHLELLPRPMGQDWSEIWLQRFDGTVTIWPKTIASDYWHILSDPSPQRLDRMLMVGQRSCWPKIRFISNRLKIERVILEGLRKGGPIDDGARVPDPVLEQQAQEALLRARRRPGTDDNTSSTEEKHLKPTPSPGRRQSSILEELTRQASVLWHDDTVTEGEDDAVTTDEAEGEDGVVQAPVEMT
>XP_018696830_Fonsecaea_erecta
MTPNPKKTGAVASTPTSAGTYDPHELPDYDTDFIRREDLESFAEALTAPTTEPVTALNDWGPVRQRVKRSRVRRKAAPRSKDETLFLFIIYNLTRLYIYAYEHVFSWTGERERLRRQLHRATSYDEWQEAARRLDQYLGNEEWKRSDPYSYYNHQTVRKVTSQLVELHQRAIAESERLHGGNGSLMALDELKSLLESCVKNNFVGVENPHLYSETYIGTKDLVQNFVDQVEQSLQFVLRNRHMTDTEKVSFFRHLELNYGRTALCLSGGATFAYYHFGVIKALLDADQLPEIITGTSGGALVAALVATRTDDELKKLLVPALAYRIRACHEGFTTWMRRWWRTGARFDSLDWAMQCSWFCRGSLTFREAYQRTGRILNVSCVPSDPHSPTILNNHITSPDCVIWSAVLASAAVPGILNPIVLMRKTNDGKLVPYSFGNKWKDGSLRTDIPLKALNIHFNVNFSIVSQVNPHINLFFFSPRGSPGRPVTHRKGRGWRGGFLGSTIETSVKLDLQKYLKILRHLELLPRPMGQDWSEIWLQRFSGTVTIWPKTIASDFWNILSDPSPQRLDRMLIVGQRSCWPKIRFISNRLKVERVILEGLRVGGPIDDGARVPNPILEQQAQEALLRARRRPATDDNTSSTEDNHLKATVSPGRRQSSMLEELTRQASVLWHDDGVTEGEDDAVTTDDAEGEDGVVQPPAEMTR
>XP_022512350_Fonsecaea_monophora
MTSIPQKTDAVASTPASAGTYDIRELPDYDTDFIRREDLESFAEALTAPSTEPVTALNDWGPVRQRVKRSRVRRKAAPRSKDETREGFVYTILYYPLLLIVCGWIVFLFIIYNLTRLYIYAYEHVFSWTGERERLRRELQRATTYDEWQEAAHRLDEYLGNEEWKHSDPYSYYNHQTVKKVAVQLAELHRRAIAESQRHQGGDGGLVALNELKSLLESCVKNNFVGVENPHLYSETYIGTKDLIQTFVDQVERSLRFVLENKQITDKEKVSFFRHLELNYGRTALCLSGGATFAYYHFGIVKALLDTGQLPEIITGTSGGALVAALVATRTDEELKKLLVPALAYRIRACHEGFATWIRRWWRTGARFDSLDWAMQCSWFCRGSLTFREAYQRTGRILNVSCVPSDPHSPTILNNHITSPDCVIWSAVLASAAVPGILNPIVLMRKMNDGKLVPYSFGNKWKDGSLRTDIPLKALNIHFNVNFSIVSQVNPHINLFFFSPRGSPGRPVTHRKGRGWRGGFLGSTIETSVKLDLQKYLKILRHLELLPRPLGQDWSEIWLQRFSGTVTIWPKTIVSDFWNILTDPTPRRLDRMLIVGQRSCWPKIRFISNRLKIERVILEGLRMGGPIDDGARVPNPVLEQQAQEALLRARRRPGTDENSASTEKKLLKPAMSPVRRQSSILEELTRQASVLWHDDGATEGEDDAVTTDDAEGEDGLVQSPAEMTQ
>XP_016637476_Fonsecaea_multimorphosa
MTSNSKPTHAVASTLTSAGTYDPHELPDYDTDFIRREDLKSFAEALTAPSTEPVTALNDWGPVRQRVKRSRVRRKAAPRSKDETREGFVYTILYYPLLLIVCGWIVFLFIIYNLTRLYIYAYEHVFSWTGERERLRRQLHRATNYNEWQEAAHRLDQFLGNEEWKRSDPYSYYNHQTVRKVTAQLSELHQRAIAESERVRGGNGGLMALDELKSLLESCVKNNFVGVENPHLYSETYIGTKDLVQTFVDQVEQSLQFVLENKHITDHEKVSFFRHLELNYGRTALCLSGGATFAYYHFGVIKALLDTGQLPEIITGTSGGALVAALVATRTDEELKKLLVPALAHRIRACHEGFTTWIRRWWRTGARFDSLDWALQCSWFCRGSLTFREAYQRTGRILNVSCVPSDPHSPTILNNHITSPDCVIWSAVLASAAVPGILNPIVLMRKTNDGTLVPYSFGNKWKDGSLRTDIPLKALNIHFNVNFSVVSQVNPHINLFFFSPRGSPGGPVTHRKGRGWRGGFLGSTIETSVKLDLQKYLKILRHLELLPRPMGQDWSEIWLQRFSGTVTIWPKTVASDFWNILSDPSPQRLDRMLIVGQRSCWPKIRFISNRLKVERVILEGLRMGGPIDDGVRAPNPVLEQQAQEALLRARRRPGTDDNTSSTEERHLKPMLSPGRRQSSMLEELTRQASVLWHDDGVTEGEDDAVTTDDAEGEDGLVQSPAEMTK
>XP_022496251_Fonsecaea_nubica
MTSTPQKTDAVASTPASAGTYDIRELPDYDTDFIRREDLKSFAEALTAPSTEPVTALNDWGPVRQRVKRSRVRRKAAPRSKDETREGFVYTILYYPLLLIVCGWIVFLFIIYNLTRLYIYAYEHVFSWTGERERLRRQLQQATTYDEWQEAAHRLDQYLGNEEWKHSDPYSYYNHQTVKKVTAQLAELHRRAIAESQRHQGGDGGLVALNELKSLLESCVKNNFVGVENPHLYSETYIGTKDLIQTFVDQVERSLRFVLENKQITDKEKVSFFRHLELNYGRTALCLSGGATFAYYHFGIVKALLDTGQLPEIITGTSGGALVAALVATRTDEELKKLLVPALAYRIRACHEGFATWIRRWWRTGARFDSLDWAMQCSWFCRGSLTFREAYQRTGRILNVSCVPSDPHSPTILNNHITSPDCVIWSAVLASAAVPGILNPIVLMRKTNDGKLVPYSFGNKWKDGSLRTDIPLKALNIHFNVNFSIVSQVNPHINLFFFSPRGSPGRPVTHRKGRGWRGGFLGSTIETSVKLDLQKYLKILRHLELLPRPLGQDWSEIWLQRFSGTVTIWPKTIISDFWNILTDPTPRRLDRMLIVGQRSCWPKIRFISNRLKIERVILEGLRMGGPIDDGGRVPNPVLEQQAQEALLRARRRPGTDENSSSTENKLLKPAMSPVRRQSSILEELTRQASVLWHDDGATEGEDDAVTTDDAEGEDGLVQSPAEMTQ
>XP_013287461_Fonsecaea_pedrosoi
MTSIPQKTDAIASTPASAGTYDIRELPDYDTDFIRREDLESFAEALTAPSTEPVTALNDWGPVRQRVKRSRIRRKAAPRSKDETREGFVYTILYYPLLLIVCGWIVFLFIIYNLTRLYIYAYEHVFSWTGERERLRRQLQRATTYDEWQEAAHRLDEYLGNEEWKHSDPYSYYNHQTVKKVTVQLAELHRRAIAESRRHQGGDGGLVALNELKSLLESCVKNNFVGVENPHLYSETYIGTKDLIQTFVDQVERSLRFVLENKQITDKEKVSFFRHLELNYGRTALCLSGGATFAYYHFGIVKALLDTGQLPEIITGTSGGALVAALVATRTDEELKKLLVPALAYRIRACHEGFATWIRRWWRTGARFDSLDWAMQCSWFCRGSLTFREAYQRTGRILNVSCVPSDPHSPTILNNHITSPDCVIWSAVLASAAVPGILNPIVLMRKMSDGKLVPYSFGNKWKDGSLRTDIPLKALNIHFNVNFSIVSQVNPHINLFFFSPRGSPGRPVTHRKGRGWRGGFLGSTIETSVKLDLQKYLKILRHLELLPRPLGQDWSEIWLQRFSGTVTIWPKTIVSDFWNILTDPTPRRLDRMLIVGQRSCWPKIRFISNRLKIERVILEGLRMGGPFDDGARVPNPVLEQQAQEALLRARRRPGTDENSASTEKKLLKPAMSPVRRQSSILEELTRQASVLWHDDGATEGEDDAVTTDDAEGEDGLVQSPAEMTQ
>XP_007759722_Cladophialophora_yegresii
MNGSKADVPATTPSTGTYDPHDLPDYENDFVRSTDLQSFAEALTAPTTEPVRALNDWGPVHQRVKRARVKRKTTRRSKDETREGFVYTLLYYPLLFGVCGWIVFLFIVYNLTRFYIYAYEHLFSWKGQRQTLHRQLQQARSYEEWQKAAHSLDEYLGNEEWKKSEAYSYYNHQTVKKVTLQLADLHRKVVAESQKTTNGVRGLSSLDELKALLESCVKNNFVGVENPRLYSETYIGTKELIQTFVDQVEQSLRFVLDCESITDKEKVSFFRHLELNYGRTALCLSGGATFAYYHFGVIKALLDAGQLPEIITGTSGGALVAALVATRTDEELEKLLVPALAYRIRACHEGFTTWFRRWWRTGARFDSLDWALQCSWFCRGSLTFREAYERTGRILNVTCVPSDPHSPTILNNHITSPDCVIWSAVLASAAVPGILNPIVLMRKTKDGKLVPYSFGNKWKDGSLRTDIPLKALNIHFNVNFSIVSQVNPHINLFFFSPRGSPGRPVTHRKGRGWRGGFLGSTIETTVKLDLQKYLKILRHLELLPRPMGQDWSEIWLQRFSGTVTIWPKSVLSDFWNILSDPSPQRLDRMLIVGQRSCWPQLRFISNRMKVERVILKGLRKGGPIDDGQHVPDPVHEQQAQEALLRARRRPGRDQDISATDDEHLNASHSPARRHSSILEELTRQASVLWNDHEVTEGEEDPVTTDEGEADGDDDMVVQSPRAMDDERSD
>XP_016237214_Exophiala_spinifera
MNGKTESNPATGNGSYDPSALPDYDNDFIAREDLEAFAHALTAPTTEPLVALNDWGPIRQRVKRTRVRRKPPRRSKDETREGFVYSLLYYPLLFVVCAWIVFLFIIYNLTRFYIFAYEHLFTWTGRRETLRRQLQQANTYDEWKSAADQLDKYLGNEEWKQQDQYSYYNHQTVRKVTAQLIELRQKAETEADNGRVGFRVSPALDELKALLESCVKNNFVGIENPRLYSETYLGTKVLIQSFVDEVERSLKLVLHSEELTDHDKAVFFRHLELNYGRTALCLSGGATFAYYHFGVIKALLDAGQLPEIITGTSGGALVAALVATRTDDELKELLVPALAHRIRACHEGFATWIRRWWRTGARFDSVDWAKQCSWFCRGSLTFKEAFQRTGRILNVSCVPSDPHSPTILNNHITSPDCVIWSAVLASAAVPGILNPIVLMRKTRDGQLVPYSFGNKWKDGSLRTDIPLKALNLHFNVNFSIVSQVNPHINLFFFSPRGSPGNPVTHRKGRGWRGGFLGSTIETSVKLDLQKYMKILRHLELLPRPMGQDWSEIWLQRFSGTVTIWPKTIVSDYWNILSDPSPQRLDRMIRVGQRSCFPRIRFISNRMKIERVILEGLRRGGPIDDSHRVPDPVHEQQAQEALLHGRRKPDSLRPDGYGDEIEGRTPRRQSSILAELTRQASVLWQGEGHTEGEEDAIDSPYEAEEEVL
>XP_016267859_Exophiala_oligosperma
MNGEAERPQLTGNGSYDPSCLPDYDNDFIDREDLESFANALTAPTTEPLVALNDWGPIRQRVKRARVRRKVPRRSKDETREGFVYSLLYYPLLFVVCAWIVFLFIIYNLTRFYIYAYEHLFTWTGRRERLRRQLQRADTYEEWKDAANQLDEYLGNEEWKQHDQYSYYNHQTVRKVTAQLIELRQKAETETENGRSGLSGSSAAFDELKALLESCVKNNFVGIENPRLYSETYLGTKVLIQSFVDEVERSLKLVLDSKELTDKDKAVFFRHLELNYGRTALCLSGGATFAYYHFGVIKALLDAGQLPEIITGTSGGALVAALVATRTDEELKQLLVPALAHRIRACHEGFATWARRWWRTGARFDSIDWAKQCSWFCRGSLTFKEAFERTGRILNVSCVPSDPHSPTILNNHITSPDCVIWSAVLASAAVPGILNPIVLMRKTRDGQLVPYSFGNKWKDGSLRTDIPLKALNLHFNVNFSIVSQVNPHINLFFFSPRGSPGRPVTHRKGRGWRGGFLGSTIETSVKLDLQKYLKILRHLELLPRPMGQDWSEIWLQRFSGTVTIWPKTIASDYWNILSDPSPRRLDRMIRVGQRSCFPKVRFISNRMKVERIILEGLRRGGPIDDSHRVPNPVHEQQAQEALLRARRQPDSLRPDGYDEEAEGRTTRRQSSILAELTRQASVFWQDESHTEGEEDVIESPDEAEEEVYDMHRE
>XP_013317181_Exophiala_xenobiotica
MNGYKEHPRASEIGSYDPYALPDFDNDFIDRADLAAFANALTAPTTEPVTALNDWGPIRQRVKRNRIRRRAPRRSKDETREGFVYTLLYYPLLFIVCGWIVFLFIVYNLTRFYIYAYEHLFTWTGRRETLRRQLQNANSYEEWQTAAQQLDEYLGNEEWKQHEQYSYYNHQTVRKVTAQLIELRQKAEAEIDKGRDGIGGLTALDELKSLLESCVKNNFVGIENPRLYSETYIGTKVLIQSFVDQVQKSLKVVLDCDRMTDKDKAVFFRHLELNYGRTALCLSGGATLSYYHFGVIKALLDAGELPEIITGTSGGALVAALVATRTNEELKQLLVPALAYRIRACHEGFTTWIRRWWRTGARFDSIDWAKQCSWFCRGSLTFKEAFERTGRILNVSCVPSDPHSPTILNNHITSPDCVIWSAVLASAAVPGILNPIVLMRKTRDGKLVPYSFGNKWKDGSLRTDIPLKALNLHFNVNFSIVSQVNPHINLFFFSPRGSPGRPVTHRKGRGWRGGFLGSTIETSVKLDLQKYLKILRHLELLPRPMGQDWSEIWLQRFSGTVTIWPKTTASDFWNILSDPSPQRLDRMIRVGQRSCWPKIRFISNRMKVERVILEGLRRGGPIDDGQRVPNPVQEQQAEEALLRARRQPSAGLPTAESIHDDEYVERTARRQSSILKELTRQASVFWQDDGHTEGEDDVIDTPEEAEDDSYGEHEE
>XP_007724168_Capronia_coronata
MITNGTKHESTPPAGDRSYDPSNLPDYETDFISQADLDSFAQALSAPTTEPLTALNDWGPVHQKVKKTRARRKSPRRSKDETREGFVYTLLYYPLLFVVCGWIVVLFVIYNLTRFYIYAYEHAFSWTGRRETLRRRLQQANTYEEWQAAAHELDEYLGNERWKHSDPYSYYNHQTVRKVTAQLAELHGKIQAEEVEKRDGVKGLTALDELKSLLESCVKNNFVGIENPRLYSETYIGTKDLIQSFLDQVEECLTTVLRSNQMTDSDKVAFFRHLELNYGRTALCLSGGATFAFYHFGVVKALLETGQLPEIITGTSGGALVAALVATRTDEELKQLLVPALAYRIRACHEGITTWMLRWWRTGARFDSIDWALQCSWFCRGSLTFREAYERTGRILNVSCVPSDPHSPTILNNHITSPDCVIWSAVLASAAVPGILNPVVLMRKTKDGTLVPYSFGNKWKDGSLRTDIPLKALNLHFNVNFSIVSQVNPHINLFFFSPRGEPGRPVTHRKGRGWRGGFLGSTIETSVKLDLQKYLKILRHLELLPRPLGQDWSEIWLQRFSGTVTIWPKTILSDFWNILNDPSPQRLERMIKAGERSCWPKIKFISNRLKVERVILEGLRKGGPIDDSHRVPNPVQEQQAQEALLRARRRPNDSISSADEAQAPPPSPRRHSSIFQELGRQASVLWSDDGPTDGEEDAVSTTTEEDEGDTAMDGDGVTTRL
>XP_007732232_Capronia_epimyces
MIANGTKQQPTSSAETRSYDPSTLPDYETDFISQADLDSFAQALSAPTTEPLTALNDWGPVHQKVKRNRARRKSPRRSKDETREGFVYTLLYYPLLFFVCGWIVILFFIYNLTRFYIYAYEHVFSWTGRRETLRRRLQQARSYDEWQAAAHELDVYLGNEEWKQSDPYSYYNHQTVRKVTAQLAELHEKAQTEEVGGRDGVGGLTALDELKSLLESCVKNNFVGIENPRLYSETYIGTKQLIQSFVDQVEKCLRTVLNSSRMTDTDKGAFFRHLELNHGRTALCLSGGATFAYYHFGVIKALLEAGQLPEIITGTSGGAVVAALVATRTDEELKQLLIPALAHRIRACHEGFATWMRRWWRTGARFDSIDWAVQCSWFCRGSLTFREAYQRTGRILNVSCVPSDPHSPTILNNHITSPDCVIWSAVLASAAVPGILNPVVLMRKTKDGSLVPYSFGNKWKDGSLRTDIPLKALNLHFNVNFSIVSQVNPHINLFFFSPRGAPGRPVTHRKGRGWRGGFLGSTIETSVKLDLQKYLKILRHLELLPRPMGQDWSEIWLQRFSGTVTIWPKTILSDFWNILTDPSPQRLDRMIDAGERSCWPKIRFISNRMAIERVILQGLRKGGPIDDSHRVPDPVHEQQAQEALLRARRRPNDSISSVDEYHENPATCPPRRQNSILQELTRQASVLWNDHGQTDGEEDVVSTTTDDEADEDETAVDRDVVTRRL
>XP_009154440_Exophiala_dermatitidis
MIPNGTSREPSPEVELRPYDPSALPDYDTEFITQEELDSFAQALSAPTTESVTALNDWGPVRQKVKKNRARRRTPRRTKDETREGFVYTLLYYPLLLFVCGWIVVLFIIYNLTRLYIYVYEHLFSWRGRRETLRRRLQHANTYNEWQAAAHQLDVYLGNEEWKRSDPYSYYNHQTIRKVTSQLLELDTKVRAEEIVGGPGKGGSAALEELKSLLESCVKSNFVGIENPRLYSESYIGTKHLIQSFIDQVEKSLRTILNSKRLNDKDKVSFFRHLELNYGRTALCLSGGATFAYYHFGVVKALLETGQLPEIITGTSGGALVAALVATRTDEELKQLLVPALAYRIRACHESFPTWARRWWRTGARFDSIDWARQCSWFCRGSLTFREAYQRTGRILNVTCVPSDPHSPTILNNHITSPDCVIWSAVLASAAVPGILNPIVLMRKTKTGSLVPYSFGNKWKDGSLRTDIPLKALNLHFNVNFSIVSQVNPHINLFFFSPRGEPGRPVTHRKGRGWRGGFLGSTIETAVKLDLQKYLKILRHLELLPRLMGQDWSEIWLQRFSGTVTIWPKTVLSDFWYILSDPTPQRLDRMIRAGERSCWPKIRFISNRMKVEKVILEGLRKAGPVDDGHRFLNPVQEQQAQEGNLRSRRRPNDSISSTEDGHFEFHAPIPRRQSSMLQEISRQASVLWHDDGPTEGEEDAVSTTEEDEYEHERPLSSDGFTAES
>XP_013262315_Exophiala_aquamarina
MSTAEGKEESSAREYKPSYDPQSLLDYETDFISREDINSFAKALAAPTTEPVTALNDWGPIHQKVKRNRARRKPPRRSKDETREGFVYNILYYPLLFLVCGWIVFLFIIYNLTRFYIYAYEHIFTWRGRRETLRRQLQRSNTYEEWQESAQRLDEYLGNEDWKKSDPYSYYNHQTVARVTAQLADQQRKVDQEATHGRDGKGGFTALEELKVLLESCMKNNFVGIENPRLYSETYLGTKDLIQTFVDQVEKGLRTVLDSDQMSNKDKATFFRHLELNYGRTALCLSGGATFAYYHFGVVKALLDAGELPEIITGTSGGALVAALVATRTDEELKQLLVPALAYRIRACHEGLTTWALRWWKTGARFDSLDWALQCSWFCRGSLTFREAYERTGRILNVTCVPSDPHSPTILNNHITSPDCVIWSAVLASAAVPGILNPIVLMRKTRDGNLAPYSFGNKWKDGSLRTDIPLKALNIHFNVNFSIVSQVNPHINIFFFSPRGSPGRPVTHRKGRGWRGGFLGSTIETSVKLDLQKYLKILRHLELLPRVMGQDWSEIWLQRFSGTVTIWPKTVISDFWNILSDPSPQRLDRMLRVGQRSCWPKIPFISNRMKVERIILEGLRRAGPVEEGYRDPNPVLEQQSQEASLRARRRANDSISSIDDAHHRILAPSPRRPSTILEELSRQASVLWVDDGPTEGEDDGLSSTEEEMTKPVEGKQEDP
>XP_016221458_Exophiala_mesophila
MPTLENGNNQSNPETKTNYDPHLLPDFDKDFISSQDLESFAKALTAPTTVPVTALNDWKPIHQRIKRARVRRKPPQRSKDETREGFVYSILYYPLLFLVCGWIVFLFIIYNLTRFYIYLYEHVYTWRGRRETHRRRLQNANTYQEWLTAAHDLDEYLGNNEWKESDTYSYYNNHTVERVTSQLVELHNRAQQEHENGRDGVGGLPALDELRLLLESCIKNNFVGIENPRLYSETYIGTKRLIQSFVDQVESSLKLVLDSDRISESDKTGFFRHLDLNYGRSALLLSGGASFAYYHFGVIKALLDAGELPEIITGTSGGALVAALVATRTDEELKQLLIPALAYRIRACHEGFTTWVRRWWRTGARFDSLDWAKQCSWFCYGSLTFREAFQRTGRILNVTCVPSDPHSPTLLNNHITSPDCVIWSAVLASAAVPGILNPIVLMRKTKDGQLVPYSFGNKWKDGSLRTDIPLKALNIHFNVNFSIVSQVNPHINLFFFSPRGSPGRPVTHRKGRGWRGGFLGSTIETSVKLDLQKYLKILRHLELLPRLMGQDWSEIWLQRFSGTVTIWPKTIISDFWNILSDPSPQTLDRMLKVGERSCWPKIRFISNRMKVERVILEGLRRAGVADEGHRFINPAHEQQAQEALLRARRQTNNSVSSTDEEGVEILAPSPRRPSTILEELSRQASVLWNSDSEGEDDDGTSVTDDENLRASARKHDQ
>XP_013268935_Rhinocladiella_mackenziei
MVTNGGEKRTTPAGNGSYDPYALPDFETDFIDRADLASFAAALTAPATEPVTALNDWGPVRQRVKRNRVRGQTPRRSKDETREGIVYTILYYPLLFIVCGWIAFLFIIYNLTRFYIYVYEHVFSWTGQREILRRRLQQANTYQEWQAAAHDLDKYLGNEEWKQSDPYSYYNHQTVKKVTAQLAELQQKVQAEAIKRHGGSSDSFTALEELKSLLESCVKNNFVGIENPRLYSETYIGTKELIQSFVDQVEKCLKIVLNSERISNDDKVVFFRHLELNYGRTALCLSGGATFAYYHFGVIKALLDAGELPEIITGTSGGALVAALVATRTDEELKQLLVPALAYRINACHEGFRTWIRRWWRTGARFDSLDWAMQCSWFCRGSLTFREAYERTGRVLNVSCVPSDPHSPTLLNNHITSPDCVIWSAVLASAAVPGILNPIVLMGKTRDGSLVPYSFGNKWKDGSLRTDIPLKALNIHFNVNFSIVSQVNPHINLFFFAPRGSPGRPVTHRKGRGWRGGFLGSTIETSVKLDLQKYLKILRHLELLPRPMGQDWSQIWLQRFSGTVTIWPKTTASDFWNILSDPSPKRLDRMIRVGQRSCWPRIRFISNRMKVERVILEGLRKGGPVDDNRDVLNSVLERQAQQALLHGRRRPDDGISSMEQMPLAPTPQSPRRHSTILEELTRQASVLWHDDGPTEGEEDAVSTDEGEDEAIIGPATETL
>XP_018005140_Phialophora_attinorum
MSSKGSKDPILASHSYDPHSLPDFDTEFLLDGELEAFSEALSAPTTKPVTALNDWRPIHQKIKKARRKREPRRSKDETREGFVYSILYWPLLFGVLAWIVFLFGAYNLTRLYIYLYEHLFAWIGRRETLRKRLQHARDYDEWKAAAQELDAYLCNDKWRESSLIPTITMQQSNIAVAEQISGSDQTNSLTELKDLLEACIKNNFMGVENPRLYSETYFGTKDLVQTFYKRVHQGLTTVCNAEHISDRDKGRFFRHLELNFGRTALCLSGGATFAYYHFGVIKALLETQQLPEIITGTSGGALVAALVATRTDDELKQLLVPALAYRIRACHEGMTTWLRRWWRTGARFDSLDWAKQSAWFCHGSLTFREAYQRTGRILNVSCVPSDPHSPVLLNNHITSPDCVIWSAVLASAAVPGILNPIVLMRKHPDGTLGPYSFGNKWKDGSLRTDIPLKALNIHFNVNFSIVSQVNPHINLFFFSPRGSPGRPVSHRRGRGWRGGFLGSSLETAIKLDLQKYLKILKHLELLPRPLGSDWSDLWLQRFSGTITIWPKTRLSDFWYILSDPTPVRLERMLKAGERSCWPRIKFISNRMLVENVILEGLRKYGQAASDRPATPSRVLELQNKEAEFDQTGTDTDGELQRAARDRPPTYSGPRRQSSIIQELTRQASVLWDDDGRGPEEVATTDEEGGNDEDLHEAVDEQ
>NP_001342854_Schizosaccharomyces_pombe
MSIPEESEINKDYTVQEDLDEFAKYTCVYKKRHDEKIEYITAQHDWNPVYEAVVPRKSKPGKDEKREGFMYPILRWPLMFTAFLCLTFVAFLYLLDRLYINCYEYFIVWRGEARRLRKLLQEAKTYEEWKERARALDKYFGNDEWKLDPVYDYYDYTLVQAVYSSLVKHREQKDWNALKSVLDVCVRSNFGGIDSSMLYSRTYSGTKKLVEDYVNELKVCLETVIDQRLYTAQERSKMFEYFSHNYGRTALCLSGGASFAIYHTGVLRALLNQDLIPNVITGTSGGGLLAALVCTRTNEELKQLLVPELASKYQSDIGNWLDATKRYFRTGARFDEILWAKTCMYFTRGSLTFAEAYKRTGRILNISVIPSDVHSPPKLINYLTSPDTVIWSAVIASCAVPGILNPIPLMTRSQSHRLIPHNFGNRFKDGSLRTDIPLSELRTQFNVHFSIVSQTNPHVQVFFFSPRGTVGRPVSHRKGRGWRGGYVGSAIEQFLKYDMIKWLHVIRSLELLPRPLGTDWSSVFLQKFDGTITIWPKTKFQDFYYILSPPSVERLGYMIDAGQAATFPKLDFIAARMTIEKLIEKGRMMDKPSKLGRSIDGTIGTSMSRGDIEISQESASISPEDIDIVN
```
