## Supplementary material for "Coding Sequence Insertions in Fungal Genomes are Intrinsically Disordered and can Impart Functionally-Important Properties on the Host Protein": fasta protein sequences: XP_722568.2_blasthits_fa.txt

```
>XP_722568_Candida_albicans
MRSKVKNSSVSPTTINDISTQSSPGLSTLVISLPESPHKFSNPIDIISKKSSIKSFKSVKIINTSEITSPLLNSANKYLNPTTQSNHCTSDLEDSKKAGLNCLPYQCEKNSNVMGGKFSLMVAGARGTGKSSFVNCLFGNELLVENCDTANREFLDINHFELTENGFTLNLQIIETVNYSNFFDKGFKSDSLCAFVDEKFKAFLYQSRQPRRESLIDSRVHCCVYFLTQTVNSISDLDIQTMKKLSTRTNLIPVVAKADMLTEIELHNFKNLVRTTLEKHEIETCQSISNEKLVQEINMKIPLSVISSSSSPSEINSNGKIDRVRKYPWCLLDIENESWCDFHYFRKLLLEENMLEFVASTEVYYEQFRNNFLSGNIIGTLTDRSTNQCKAQNSSNKENFNYYQDQHDKLKAKKLSLIQYQKKLQNEIRCLEGKRAELQVFVNNYESSNFGNQDSLKEITNNGYNLSCQPTPSANSLGVEMSSSSDTFISQ
>XP_002418166_Candida_dubliniensis
MKSKVKESSASPTTANGISTQNSPCLNTFVVSTPETPHKFSNPIDIISKKSSIKSFGSVKFINTSEITSPLLNTDDKYVNRQSDHCTSEFEDSKKAGLSCLPYQCEKSSNLMGGKFSLMVAGARGTGKSSFVNCLFGSELLVDSYDTTNEEFLDVKNFELTENGFTLNLQVIETVNYGNSFDTGFKPESLCAFVDEKFKAFLYQSKQPRREGLIDLRVHCCVYFLFQTVNPISDLDIQTMKSLSTRTNLIPVVAKADTLTETELHNFEIMVRTTLAKHDIETCQFFSNKELLQEIRLKIPFSIISSSFSPSLDNNNGIIERIRKYPWCLLDIENESYCDFHYIRKLLLEENMLEFVASTEVYYEQFRSIFLSGDSIAVSADYYKNYDSNQSKNLKDKLDRKNSNMKENFNYYQDQHDKLKAKKLYLIQQQKKLQNEIHSLANERTELQVFVNNYETSSFESQDSQNAITGNGYNLFYQQNTLVNSLSVEMSSSSDTVISQ
>XP_002547116_Candida_tropicalis
MITPSLRELKLTAVPSNDNIGTSSSRPSSTPPVASTMDTTHKFSNPISLISKKGSFKNTSNSSLPTMTETKTQKVETKHHIPVSNSTTADNGSRKPGLSYLPSQCEKISSLTGGTLTILLVGERGTGKTSFINSLFGSNLINENSEDKDIGDNKSISVHRFELVEDNIKLDLRVIETIDYGNSFNSNASWITLSKYVDDQFKLYLYQSQQPKRATMVDSRIHCCIYFLNSATKSISNLDIQSMKSLSTKTNLLPVIAKADMLTDVELNGFKKLLNRTMKEYHIRICENLPSLVLLQRLELMVPFVIVSSLEKHENKNGKLVRARKYPWGMVEIENPLHCDFIYLRKLLLIENTLEFVAATEVYYEQYRCTYLTSHLLKNSQYEAGRNVLNGLEQLMMQQQDQIVELISNTETSDDPIIGVMEQQVNYRLSKYRKEQESRLRSWKVHLVDEQEKLQKELHMLADQRNSLQKAIDEFYNISEVEELQDSSETYKNGTDEIQTSITPSVISEEDKEFSPPLE
>XP_003868106_Candida_orthopsilosis
MPEPVGVANLPNQRYKIVSKEGATFTIMVAGESGLGKTTFMNTLFQTSLKPHQDPRNRHNKFTSSHQTVEIDIVRAILEEKNFKIRLNIIDTPGFGNNVNNNDSWVPIIDFIDDQHESFMRQEQQPSRLAKKDLRVHACLYFIRPTGHSLKPLDIEVMKRLSTRVNLIPVIAKADTLSPQEMETFKSRIRDIIEAQDINIYTPPLELDDPASAEHAKQLIEAMPFSIIGSEEDVEVSPGQFVRGRKYPWGVVEIENDQHCDFKKLRSLLLRTNMLDLISSTNELHYETFRSIKLGDDEGENRGLNGGEDGSNEELTNEKGEVIKKPSVKKPRRVYNPKFKEEEDALKKFFTEQIKAEEQRFRQWETNIINERNRLNQDLEEMQSKLKGLEEQVKKLQISKR
>XP_001526706_Lodderomyces_elongisporus
MPEPVGIANLPDQRYKIVSKEGATFTIMVAGESGLGKTTYINTLFQTSLKSHPDPNQRHNKFTSPHQTVEIDIVRAILEEKNFKIRLNIIDTPGFGNNVNNHDSWVPIIDFIDDQHESYMKQEQQPSRLAKKDLRVHACLYFIRPTGHSLKPLDIEIMKRLSTRVNLIPVIAKADTLSPNELDIFKTRIREIVEAQDINIYTPPLELDDPASAEHAKQLIESMPFAIIGSEEEVETAPGQYVRGRKYPWGVVEVENDQHCDFKKLRSLLLRTNMLDLILSTNELHFETFRSLKLGAEETENGPHANGDAENGGSSDDLTGAGDAKGTTSSRGKKPRRLHNPKFKEEEDALKKFFTEQVKAEEQRFRQWETNIINERNRLNQDLEEMQSKLKALEDQVKKLQIAKR
>XP_007374785_Spathaspora_passalidarum
MGVSTDAKVSDIEDIKLKLPEIQKPNTQKPDLSKRAAGLKCLSQQRETLACRKGAVFSIMLAGSRGTGKTTFFNTLFGTELLSLEEERSVTRVDGISVDRFELQESKFKLNLQVIETKDYGNSLDNSNAWKTICKFIDDQFLKYLQQSQQPCRKDLVDSRVHCCLYFLNPSKCSLCDLDIETMKNLSTRVNLIPVISKSDILTPDELVKFKAVVKQALHDNEIQICQYFTDLDLIHAINFSVPFSIVGSIDRYKNDHGEFVKGRNYHWGLVEIENSKHCDFLLLKNILITENMLDFVLSTDTFYEKFRSSYLANKIESVLSPNENRDVTKLEGFQQLKAYYNVKALEKRKSSQEESQQQRIDFDEMFEKKAQELRQLMDKLYTEEDEVIKMKKQKLVKKQEEFRADLHKTNLKKKELLALIEAAESKSNISESSVLVNSDIASSQSSVNIVEGANCENA
>XP_043050995_Scheffersomyces_spartinae
MSKDIFSSTFTDVIDHEGQWELNVNIGKECIQGGNSLNSQSYDISSTSTLGTIEQEPPEDIPLHVDGLNMNGFQIVDMAANTYSSNYKVGLQYLPTQREEMARVKGGKFNIMVAGRQGSGKTTFLNSLFKTNLQLHTSPKQTFNICLKKYNFVEESVNLEVTCIDTPGFGDSLDNRYCWMHLVNFIDNQFESYLHQMEQPHRMKANDIRVHCCIYFLSNATLNSPLSPLDIESMKELSKRVNLLPVISKADLYTEDELNLLKQKVRESIIKEEISVCEFVEDHLVKKCILSMTPHAIIGANHEKKLPDGDSILLRKYPWGQIEIENKSHCDFAALRDVLISQNMLELIQSTEANYYLFRASYLTKRFERAVSLLTKFLKKHSDNGLVQFVVYNQSKPTAIGETVEETDLFKAQQLELQRKFNSDIQLQESRFKDWKRQLTERQSVLNSDLENCHFQLMKLQQQVKRMEEENELAYNTPVSKGAGLILAGFSERPPSSRSPQLSVSSEDDYYDNEMS
>XP_001384423_Scheffersomyces_stipitis
IDENWKIGLSYLPLQSKELASRKGAKFTLMVAGQEGTGKSTFLNTLFGCDLVHASDTNNRGTANIDVNTYKLVEDTFQLELTTVDTPGFGKNTNNQFDWAPITDYIDEQFRLYLFQSEQPERIKREDNRVHVCLYFIVPTLCGLKPLDVIAMRELSSRVNLIPVISKGDTLNKNELRQFKDMVKMTLSSQDINVCDLILDSQVSAKINSQVPFSIIGSNLYYVNEKGEMVRGRKYPWGVAEVENEEHCDFVQLRKILMSENMLDLINSTEVHYENYRRNSLHFRFVESANSGYTSNLGDLSKIDGFQELKIYNRIPLTVLEENIRNKHPSIPYYEKKIRAGLSGIVSNQESRFREWKSALVKKQDVLNRDIEHIHDKLIKLQELVSRLET
>XP_020063220_Suhomyces_tanzawaensis
VGLARLPHQNSARRQRQGAHLTLMVAGQPGCGKSTFINTLFGTPLLAISQPPPPTSQVKLHRFDLEENGFRLRLTAIDTPGFGAAIDNRQAWLPLVDVVENSLRSHVFQAHQPDRSELLDMRIHCCLYFIVPSGNLTPLDIHTLQELSVRVNLIPVLAKCDTLSHDDMLRFKKLVRQVLRVHSIPVCGLVLDAVVLEKIAAVAPYAVMGASSVHTDQAGRPVRGRKYKWGMAEVDNCNYCDFAALKSILLTDHLLDLVEATEAHYETIRSQCLSQRWVQASKIDRNLSITNPNYESLAQKVRQGFDQHVAAEELRFKAWKNALLDKQELMNQELLATRTLLLKVQAEVEALQ
>XP_020076866_Hyphopichia_burtonii
MCLENNDALATLDSSSPHRPCCFLFEQSTKNVGLSYLAPQREKFIHRNGGHFSLMVTGAFNCGKTSFINTLFNSDLAPVESLSSINSNDDSSLGLTNPLTSLKILNIELIEDGVPLELNVIETPGFGESIDNQCSWIPLINYIEQQFNFYAFQEEQPERNQLVDSRVHVCIYVIYPSNHALLPLDIISMKELNEKINLIPVIGKSDCLTYEELNNFKKIIKNQLIENNIEIGKFILDQSLKSKLTSQIPYAIINSNEKNQLIRKYDYGIIEIENSDHCDFASLRNLLITENMLDFIESTEYYYESHRSNCFNNRLKILNLPINENEDGLHQYLKYHQLNYQSYQRKINEIDPILDLKQKQLKDVFAIVVSKQENRFKEWKKALIEKQDELNADIAKLHTKLIGLKEIIYLLESGTPADEIDSNRTSLAQYYTDDSINDDESFRGISSSKSETHFFSFQ
>XP_015465328_Debaryomyces_fabryi
MDTENLDKKQFSSFDSEIEVLDTRLKGTTIFNDSTNLRQNVTLYNSDLFKKFTQKPISSKRCLASNQTQEFSEGISTNAIYMNRSTTTIGLSFLPEQRESICRRNGGNFSLMVVGSPGSGKTTFTNTLFGTDLISMDQKKDTNPTSKVVVNGFEVAEEGFSLRIKVIDTPGFGGSVDNLYAWVPATKYLDDQFRIHLLQEEQPVRNYRVDNRVHCCLYFIVPNGKGLNQLDILSMKELSRRINLIPVISKSDTFSTEDLKHFKAIVNQTLELNNITICGHILDQNVKDQIYSHMPFAIIGSNEYHENSQGKLVRGRKYDWGIAEIENPIHCDFIHLREILMGKNMLDLIISTDMHYESFRSHYLGERFKEAIKGQSISEANIQRMNGLEQLVYFHQKILASCGETTKDDDPILIDKQIKMKEKFAGIIANQERRFKDWKRALIEKQNVFNTDIEKLHNRIIKLKDLIAHLESGYVIDNESDYESIESNNEATK
>XP_461678_Debaryomyces_hansenii
MDCENLDTSKNFSSFDSGMEVLDTKLQGMTIFNDRTNLRQNVTSPNLELFKKLGELSRPTSNHRFQITSRNQESLNSESTDVIPMNKAASRVGLSFLPEQREAISRRNGGIFSLMVIGLAGSGKTTFINTLFGTDLINTDRKKDTNSTTKIAAHCFEVVEKGFSLKINVIDTPGFGESVDNSFAWVPATKYLDDQFKVHLLQEEQPVRKNGVDKRVHCCLYFIIPNGKGLSQLDILSMKELSRRVNLIPVISKSDTFGADEVKNFKSIINQTLELNNITICGNILDQNVKDQIHSHIPFAVMGSNEYHENSQGKLVRGRNYKWGFAEVENPTHCDFIYLREVLMGKNMLDLILATEMHHESFRSHYLGDRFKEATKEQPMSDTYIQRMDGLEQSIYFHQKILASYDDTMKEEDPILLDKQIKMKEKFAGIIANQERRFKDWKRALIEKQNIFNHDIEKLHNKIIKLQDLIAHLESGYVIDNESDYESIESNNETIKSEKKGSKNSFIDYALQS
>XP_006689715_Yamadazyma_tenuis
MLDPKHEYEKEINVFTSYHDSERSVNQVTNAAEVGLSLLPTQIERHSQRKGGHFNLMVAGTVGTGKSSFINTLFASELVPDKSGFSSTYLDKGEYQLVEQGFPLSLRIIETSGMGQNIDNNGCWIPISNYIDEQFSTYLFKDQQPDRSKKIDTRIHCCLYFLPPSLRSISPLDIETMKALCSRVNLVPIIGKSDCLSVEELARYKSGSKNLFQVHNIRICDFFTDEEATSIIQETMPFSSISSKDILEKDGGNWARGRSYPWGYFAEIEDSSHCDFSCIRKMLMSDFMLEFIDSTEKHYEQYRNQFLTTNLAVKDETLLSADGFNQLKAYSKLKYADYDNTQRADSVFKYRESVLKNKFNVEIENQEKRFRIWKKALVEKQVELNKDIEDMHSQLLYLQETITIHEEGVDSNSIAKHFSWEIDTFDFLS
>XP_001482246_Meyerozyma_guilliermondii
MSDDDPAKVGLHFVASQQVKKCARDGCRFTLIIVGASGSGRTTLMNTLFGAEIFPYDTLEHDTFHRYEYQLCENGVNLQVTLIDTGGLHPSDYSYSSVARYIDAQHFQHIFQEEQPARKNLRDDRIHCCLYFISPKNREITTQELNAMRDLSTRVNLVPILGKCDTFSPAELETIKMRVRETLQQNSIVCDLSSDGSYQDMTEQIRAQMPYAVIGSNQVHPNFEGKMVRGRKYAWGLAEVENVDHCDFVTLRTLLMTNHMLDFIQSTEVHYEKFREFCLTKRLEYFERTYGGPVDKSSSLSVYAAYHRVSMELTSNNLIFEDVSLRGKEAEMKNKITRDVQVQENKFKEWKRELVATQDFLNKDIDQMQEKCLQLKREIAMYESSESNVLDDTLTTPEDMSLASIE
>XP_018709324_Metschnikowia_bicuspidata
KVGLLNLPVQKEMWCKRKGAQFTMILAGCRGTGKTTFLNTLVGEELESEITTCEPMQVRDRKYHLQEDKFDMDLTVVDMPDFGANIDNQNTWLPLVKYIEYQYRSYLIQEEQPLRHQLKDNRVHVCVYFINPTNTELSSLDIESMKEISKRVSLIPVIARSDTLNKDELHNFKNIITKTLKQNEIEVCKYVTDTFATEKINTHSPYAIIGSNVLYTNPDGKLVRARKYGWGMVEVENSDHCDFVHIRDLLMSEHLLDLISAMETHYILFRQRFLRQRLNSAKTALNQTDPFPLNALNGEEDGLASYVMYKKTLGLDDMVMLEKYSGEEEQLQQEARNHLDDIIRKQEGKFREHKAALYTKQKIYNNDLEEIYQTVRLLEKEIEKL
>XP_002615676_Clavispora_lusitaniae
MTNPATFPQKAASSPQKLKMKIVNDHSKMMGKAPAPEITSLGLNCLSTQREQISRRKGGKFSMILAGCSGTGKTTFLNTLFGVELDDKSEIPTPFVVRERKYELTQDNFVFQLTAVDLPGFGIKMDNQYSWLPLVKYIDHHFMSYLLQEEQPDRSQLVDNRVHVCLYFLPPSNTQLTPLDIEAMKELSQRVNLIPLIARSDTLNREELTNFKKIVNNTLNAYNIKVCQFVSDNYVWEKIKSFVPYAVIGSNTLGQQTEGTVVRVRKYHWGTAEIENPEHCDFVYLREVLMSEHILDLMTAMESHYAQYRTRCLQGRLTKAIRDEHHLSHIDSECSGLQAYLLYKRSAAPQTSELIEGSFEEEQMKKESRDRFEDMIRNQEAKFREWKSTLLAKQKFYNKDLEEAFSMIKSLQSDILRAGPRGVECLKQIEIEMTSLFGKLHNASDTGSYECDAMSSLNK
>XP_025344059_Candida_haemuloni
MPVLSTPSKGDHTSRPFSDSNNPFISSSQASTPSRPVSKRLIPRPQEVVNSSKIGLACLPLERENMCRRKGAKFTMILAGCSGTGKSTFLNTLFGEPLDESKETTTSIFFDIRERKYQLIEGNFELELTTVDVPGFGGKMDNQYSWMPIVKYIDHYFRRYMLQEEQPDRRLHEDNRVHVCLYFIQPSNTTLSALDIESMKEIAKRVNLIPIVARSDTLNKDELTEFKKIINNTLAAYDIGVCKFVSDQEVLDKIHSVSPYAVVGSNAMFKNDQGQMVRARKYHWGMVEIENPDHCDFLSLREVLMSHHMLDLIQSTEAHYNVYRSWCLKERLERAAENTLNGELVLSEDYENGLASYVLYKKASPWNTIMSQDDIDAEDAQLNNEVRKSLDDLVRKSEQHFKEWKQTLVKDQAKCNEDLRNHHEQITKLKEEIRQLNAGETGSRNLDDQDTRSPLLKNEFLGE
>XP_024713791_Candida_pseudohaemulonis
MPVLSSPIKTETSPRPFSPSNNPFLTKSPAPYSRPASKRLIPRLEPDEVSAKVGLASLPVQHERMCNRKGAKFTMILAGCSGTGKSTFLNTLFGVPLDEHKEETSSIFFDIRERKYELTEGNFDLQLTTVDVPGFGAKMDNQYSWMPIVKYIDHYFRRYMLQEEQPDRSKLEDNRVHVCLYFIQPSNTSLSALDLESMKEISKRVNLIPVVARSDTLNRDELMEFKNTINKTLAAFDIGVCKFISDQEVIDKIHLVSPYAVVGSNATFENSEGKLVRARKYHWGMVEIENPEHCDFLALREILMSEHMLDLIQSTEAHYNAYRRLCLRDRLERAADNAFRQPPSLDDDEDGLASYLLYKKSLPWSTIMSQDDVDAEDAQLSNEVRKNLEEYVRKTELSIKEWRQSLVRKQAEFNEDLKSIHIRISELRNECHRLKNGGSKESDQDAASPILKNEYLGE
>XP_025336382_Candida_duobushaemulonis
MPVLSSPVKTESSPRPFSPSNNPFLTKSPAPYSRPVSKRLIPRPDFDEVSAKVGLVSAKVGLASLPVQHERMCNRKGAKFTMILAGCSGTGKSTFLNTLFGVPLDEHKEETSSIFFDIMERKYELTEGNFDLQLTTVDVPGFGAKMDYQYSWMPIVKYIDHYFRRYMLQEEQPDRSKLEDNRVHVCLYFIQPSNTSLSALDLESMKEISKRVNLIPIVARSDTLNRDELMEFKNTINKTLAAFDIGVCKFISDQEVIDKIHSVSPYAVVGSNATFENSEGKLVRARKYHWGMVEIENPEHCDFLALREILISEHMLDLIQSTEAHYNAYRRLCLRDRLERAADNAFRQPPSLDDDEDGLASYFLYKKSSPWSTIMSQDDVDAEDAQLSNEVRKNLEEYVRKTELGIKEWRQSLVRKQAEFNEDLKSIHIRISELRNECHRLKNGCSKESDHDAGSPLLKNEYLGE
>XP_028892048_Candida_auris
MPVVSRPSKSADSSSVLENELPFPFPKFVPSPDPSSKRIGKRLIPRPEPSKADCKIGLASLPTERMKLCRRKGAKLTMILAGCSGTGKTTFLNTLFGDILDDPSSEKDSMPYEIREKKYRLVEDNFELDLTTVDVPGFGAKMDNQYSWLPIVRYIDHYFRRYMLQEEQPERKQLVDNRVHVCLYFIQPSNTSLSALDIESMKEISKRVNLIPVVARSDTLNKDELTDFKKTINQALKAYDIGVCKFISDEEVLSKIHNVAPYAVVGSNAMFKNSEGNMVKARKYHWGMVEIENPEHCDFLLLREVLLSEHMLDLIQSTEAHYNAYRTWCLRERVERALEEEMSGGKSQSLLEDDEDGLSSYALYNKIQPWTGFISQEDMDADDARLELEARKSLTESMKRRESKIREFKKVLMRRQAEYNEELKKEHERVTELSEQIRRMTAGSSKSSSHAPEESIDQSDPRAMHSLKNEFLGE
>NP_011573_Saccharomyces_cerevisiae
MKSKGSRLSTDCPVEFPKIVSGFAEEVKIRRQSSQGQYAVDSHPPKSPELKHRRQRSSSFVNGKCRNRDLPLLDNKKAQEINTNSHGQDIGIKNLPRQRELLNAKNGIDFTLMVAGQSGLGKTTFINSLFSTSLIDDDIKENKPIIRYKSIVEGDGTHLNFNVIDTPGFGNNMDNAFTWRTMVNYIDEEIRSYIFQEEQPDRTKMVDNRVHCCLYFLRPSNKGIDTLDVVTMKKLAKRVNLIPVIAKSDLLTKEELKNFKTQVREIIRVQDIPVCFFFGDEVLNATQDIFQKYPFSIIASNEYIFNEKGEKVKGRQYKWGAVDIENEKYCDFKILQKTIFDWNLIDLVESTEDYYEKCRSEMLRTRLLKARDCLTTKSVDITEEQRKFLEEEMNFDEIEENKLKNYKCYEIINKTVMDKVATEWDPEFITRQLEAKKKFNELSNREISKFRDWKKSLFMEQENFNQEIEQLNHKLENLQLECQDLEYKLLIGKSSNSHSTDSATLVNVHIKR
>XP_018222272_Saccharomyces_eubayanus
MKSKEGRLPTDCPVEFSQIITGFSEEAKVHKQSSQGKHVDQYQTKSPKSRSIRQRSSSFVNGKCKSKETPLSENYGVDEMNSNLDGRNIGIRNLPHQRELLNAKNGIHFTVMVAGQSGLGKTTFINSLFATSLINDNIKENRPIVRYKNIIEGDGTHLRFGVIDTPGFGNDMDNAFTWRTMVNYIDEEIRSYIFQEEQPDRTKMIDDRVHCCLYFLKPSNKGIDALDVLTMKELARRVNLIPIIAKADLLTKHELSIFKMEIREIIRVQNISVCCFFDNNILDATKDIFQKFPFSIIASKEYVLNKKGEKVKGREYKWGTVEIENEKHCDFKILQKILFDWHLIDFVESTEDYYEKCRSEMLRTRLLKARDCLTTNTVEITDEQRKFLQEEMNFEDIEENKLKNYKCYEIINKVIMDKVATEWDPEFITRQLEAKKRFNDISNQEILKIKEWKKSLFMKQENFNQEIEELNHNLENLQLECQDLEYRLLMDKSSNHHSTDSATLVNVHIKR
>XP_033766406_Saccharomyces_paradoxus
MKSKGSRLSTDCPVEFPKIISEFAEEVKIRRQSSQGQNVDSYHATSPELKHRRQRSSSFVNGKYRSRDIPLLDNKNAEEISSNSHGQDIGIRNLPRQRELLNAKNGIHFTLMVAGQSGLGKTTFINSLFSTSLIDDNIKENKPIVRYKSVVEGDGTHLNFNVIDTPGFGNNMDNAFTWRTMVNYIDEEIRSYIFQEEQPDRAKMVDDRVHCCLYFLKPTNKGIDALDVVTMKKLAKRVNLIPVIAKADSLTKEELKNFKMEIREIIRVQDIPVCFFFGNDVLNATQDIFQKYPFSIIASNEYIFNEKGERVKGRQYKWGAVDIENEKYCDFKILQKTLFDWHLIDLVESTEEYYEKCRSEMLRTRLLKARDCLTTKSVDLTEEQKKFLEEEMNFDELEENKLKNYKCYEIINKTIMDKVATEWDPEFITRQLEAKKKFNELSNREISKFRDWKKSLFMEQENFNQEIEQLNHKLENLQLECQDLEYKLLIGKSSNNHSTDSATLVNVHIRR
>XP_003677856_Naumovozyma_castellii
MVELKSRTKKTATPPVAAPEPPTVPPPVGIANLPNQRYKIVSEQGGYFTMMVAGESGLGKTTFVNTLFQTTLKHADPQRNRFSPLKKTVDVDIIRAELEEKNFTLRVNVIDTPGFGDNVNNNKAWQPLVDFIDDQHDSYMRQEQQPYRKVKFDLRVHAVLYFIKPTGHGLKPIDIETMKRLSTRANLIPIIAKADTLTAPELKTFKSRIRQVIEAQEIRIFTPPLTNDIKEDSTEAVAMEHARQLIESMPFAIIGSENTYDNGQGTNVVARKYPWGLVEVENDAHCDFRKLRGLLLRTYLLDLITNTEQLHYETYRKLRLEGGSATGDNDDPSLPVKAPARKLSHNPKYKEEENALKKYFTDQVKAEEQRFRQWEQNIVNERTRLNGDLEEIQSKVKKLEEQVRTLQLKKR
>XP_003669973_Naumovozyma_dairenensis
MNTQSFVENDDTDCPQNFQDYLTGFFEMRKLRLLNAELNNPTSNQKQNKTKLLPTKKDYVYQKIMPGYHVGIDNIPKQLERITRNKGTNFNLLVAGQSGTGKTTLVNTLFGQTIINNQENESLTSCCGISKKKMIIEADDTQLNLTIIETPSYGNKTNNSMSWIPLVNYVDEQIRSYIFQEEQPYREHLQDNRIHCCLYLLEPNLRKLNKLDLITMKELSKRVNLIPVINKVDILNPNMLKDLKIQVKYTLDNRGVSICQFLTEFNNENGVEFDDIRTQYPFGVISSDKQILNNSGKLVLGRKYKWGIIEVDNSEFSDFLKLKQFLINDYMVDLVKSTESYYESCRSELLQTRILKARDYSNYNAEEYDKQASSPLTPISIPPDSLEELKELDYDDIENNKLKNYKCYEIFNKKLMDKIYIDWSPEFMERQFLFKKKFNEIINLEEKKFFKWAQALKKKQTVLNKEITTMAKQVEFLEGECRNLERMVLVDKKGGFYSNNSSTTLVGFHFKR
>XP_003957280_Kazachstania_africana
MTTSSTVAPAPASQQFVGISNLPNQRYKIVSENGGHFTLMICGESGLGKTTFINTLFQTTLKQSDPQRRHSQPIQKTVEIDILRAELVEKKFKLKVNVIDTPGFGDNVNNSKAWQPIVDFIDDQHDSFMRQEQQPFRDVKFDLRVHAVLYFIKPTGHGLKPIDIETMKRISTRANLIPVIAKADTLTSNELQIFKNRIRQVIEAQEIRIFTPPLESNVDSSDITNNQDVAAIEHARQLIESMPFAIIGSTQKFDNGSGQLVLARKYPWGLVEVENDLHCDFRKLRSLVLRTYLLDLILTTNELHYETYRRLRLEGNENPNDADPSIPLRAPLRKLSHNPKFKEEENMLKKYFTDQVKAEEQRFRQWEQNIVNERVKLNTDLEELQNKIKKLEEQNKLLQSRKR
>XP_022463109_Kazachstania_naganishii
MTAIAKPVGIANLPNQRYKIVSEQGGVLNLMVCGESGLGKTTFINTLFQTTLKHADPQRRRELPIRRTVEIDVTRAVLEEKSFNLRVNVIDTPGFGDNINNRKAWQPLVDFIDDQHDSFMRQDQQPYRGVKFDLRVHAVLYFIKPTGHGLKPLDIETMKRLATRANLIPVIAKSDTLTAQELATFKSRIRQVIEAQEIRIFTPPLDSSSLGGGDDEPAGHGDSTPVATQDTAAIEHARQLIESMPFAIVGSEKKFDDGKGTMVAARKYPWGLVEVENDEHCDFRKLRSLLLRTYLLDLILTTEEIHYEAYRRLRLEGVTEEKDKENGNGSLSTSTSGAPVKAPARKLFYNPKYKEEENALKKYFTDQVKAEEQRFRQWEQNIVNERIRLNGDLEETQNNVKKLEEQVRNLQLKKR
>XP_444875_Candida_glabrata
MTMTTMTTMVGVAALPNQVFKKVHDAGSVFNMLVCGESGLGKTTFINTLFPGLKQRKGKKVSTEAVDIVRAQLTEKGFTMRFNVVDTPAFGDKVDNNRAWQPVVDFIDDQYDSYLRQEQQPFRDVRFDFRVHAVLYFIRPTAHGLKPLDIWTMKHLSQRCNLIPVISKADTLTAQELQLFKSRIRQVIEAQEIAIFTPPLDYTDGAEGAAGSLDEANAPALEHARQLIESMPFAIVGSEDRYDNGSGTMVLARKYPWGLVEVENDEHCDFRKLRALLLGTYMLDLITSTEQTHYENYRRTRLEGINRDEPNDSEKLASLTYKTPARKLSNNPKYKEEENALKSYFTEQVKAEEHRFRQWEQNIINERTKLNGDLEEIQAKVKRMEEEVRRLQARKH
>XP_004178135_Tetrapisispora_blattae
MTESSLKLKAEGEPGSYEAPGPCDTSTFVSSKVSHRETLSTENTEVELEDMLDINSKKTEDINLKLLFDLPPLNDWKTKKNVKETKTIDENYSIGIDMIPHQRELLTQNRGINFTMMVAGQVGIGKTTFVNTLFNSTVLEHNSANKNKAQSHTRTKSIMSYKTQLIFDKTVLNLNIIDTPGFGSKIDNSFSWVTLVDYIEDQTRRLVFQDEQPDRSLRQDNKIHCCLYFLEPTNKGVASLDIITMKALAPKVNLIPVIGKADCLDENELENYKETVKSILKRYNIQPCQFLNKNDKSFSELFDSIPFSVICSETMVRNNENVLVRARKYKWGTIEIENSKHSDFTKLRELLIGKHLVDFVTSAEIYFEKCRTELLTIRLQGASEALTLEDQDSILQQQEIDILKTLNYDNYDSNGLKNYACYQIFNKKYVQDVLIQQKQEFQFTKEEMRKKLSLVFELKNEKFKNWENSLEKKQSAFKKMVESEKRILYDLNNECEALQMQISSVQNNNNSSKEAIKQKV
>XP_003684205_Tetrapisispora_phaffii
MFYSKINCEVIKTKEDKNMEKETLISQGQYATHSTPIQVVSNGVTDVNDSVLLESNQEAFKNINNFEASENEDNIGDDNNKNDDNDYNKYCHNSGGSAEINNILESYQQLSIFEKEKVSNSSVSKTMSESTNFKEDYHVGIDLIIKQKERIIKDKGINFTVMVAGQYGLGKSTFINTLFGENLLSVSDYRTHTMEVDITMPPTKLITIHKANLVGNNCKVNLTVIDTPGFGSKMNSAFSWTPLTNHIDEKIRTNIFQEEQPDRTMMNDGRVHCCIYFIEPINKGLTTLDVVTMKELSKRVNLIPVIAKADTLTKKELVDFKLDIRQILEIQNIEVCQFLDSNDSYYDDLIKNAPYSIISSDKRIKNERGEIVYGRNYGWGKVEVENPGHSDFALLRDLLFNKYLPDLIFNTEDYYETCRATLLKTRLLKCKEIVQTQSSELVGGVEISQELRDILSTFDYEDFDKNGLKNYICYQIFDKNFIDSIVLEWSQEYVHKQWETKKKFNDVVALEETKFQDWRKAILQKQEQFNNEINSMHSKIERLQIDCKNLETKGISGEVDNELYTTKLVQS
>XP_001643419_Vanderwaltozyma_polyspora
MKSPDSGNRDDSPNTKEEEAEQDCSSPMVDLKVQISKDDESAQTEVEKGTLMKKSADNDSSDIIDEYMDISLFDVKCRRVPTISKMLRDRTIITEGYSIGIDQIPLQRERMTAHKGVHFTLMVAGQAGLGKTTFVNTFFGSSILPSVWNKKDHNSSQERTKSITCHTAQIEGYGTKLNLTIIDTPGFGNKLNNAFSWIPLTNFIDDQIRSYIFQEEQPDRIKLRDKRVHCCLYFIEPTNKGLSTLDVVTMKELSKRVNVIPIIAKADSLPKSHLTNFNREIRQIIDVQNIKICNFLNSNDPYYDDIFSNIPFNIIASENHVMNNRGELVLGREYKWAVIEVENPKHSDFSKLKDILINKYMADLVQSTEEYYENCRASLLKTRILKARDICFSSKPPLVDISDELKEFFKTLDYENCDNNGIKNYACYQLFNKKYIDELVLEWCQEYIHRQWEAKRRFNEIVNVEENKFQDWRKAILKRQEKFNNEINSIHKQIESLQIECHDLESRAISSRSGNEKSLGNLSAMVGKT
>XP_003681666_Torulaspora_delbrueckii
MTIEAESMGAPVASGVQTIGISNLPNQRYKIVSERGGSFTMMVCGESGLGKTTFINTLFQTTLKHSDFQQRRHLPIKRTVEIDIIRALLEEKNFNLRVNVIDTPGFGDNVNNNKSWQSIIDFIDDQHDSFMRQEQQPYRDVKFDLRVHAVLYFIRPTGHGLKPLDIETMKRISTRANLIPVIAKSDTLTAQELTAFKLRIRQVIEAQEIRIFTPPLERERESDLNSNQDLAAMEHARQLIESMPFAIIGSEKKFDNGQGKQVIGRRYPWGVVEIENDNHCDFRKLRSLLLRTNLLDLILTTQELHYETYRRLRLEGNSSGTEESNSSSTVPLRAPARKLSHNPKYKEEENALKKYFTDQVKAEEQRFRQWEQNIVNERIRLNGDLEEIQNKVKRLDEQVKSLQLKKR
>XP_037143769_Zygotorulaspora_mrakii
MTVDMISASESVPAIGISNIPNQRYKIVSERGGTLTMMVCGESGLGKTTFVNTLFQTTLKHSDAQQRRHLPIKRTVEIDIIRAVLEEKDFHLRVNVIDTPGFGDNVNNNKSWQPIIDFIDDQHDSYMRQEQQPYRDTKYDLRVHAVLYFIRPTGHGLKPLDIETMKRISTRANLIPVIAKADTLSSQELTAFKLRIRQVIEAQEIRIFTPPLEKEVGDSNQDIAAVEHARQLIESMPFAIVGSEKKYDNGQGKQVLGRKYPWGLVEVENDAHCDFRKLRSLLLRTNLLDIVLTTEEIHYETFRRLRLEGNQESNGNGEPTVPLRAPARKLSHNPKYKDEENALKKYFTDQVKAEEQRFRQWEQNIVNERIRLNGDLEEIQNKVKKLEDQVRNLQLKKR
>XP_002495288_Zygosaccharomyces_rouxii
MSLDLSMVVSEKPIDADEQEENFQPEEINEIIIEPNDDFPDYSPPATPTEDINQDPTESESESEESESLSDQDDVGFTVEEPEEESEENDQPIESGSEQHVLVMSTDLLPKEEQEPDEKDVSSPSERTDVSSNPGSTSHSVNVCLPSMETLVVDVPNRVAGYETGISNLPTQRERMVARDGVKFNFMVSGQAGLGKTTFVNTLFDTCLLPSNRVTRDVKTVETRCLEIHRAVLETADVKLDLNIIDTPGFGYKSNSTFDWVPLINYIDEQIRSYIFQEEQPNRSNLRDDRVHCCLYFVEPTGKGLNALDVIAMRELSKRVNLIPIIAKADGLSKEELCAFKREIRNVMHAQDIKVCQFLEEDNAFYSDIFEMAPFAVVGSEMKIIGQDGEPLHVRKYRWGTVEVENVDHCDFTLLKNVLISNHLVDFVRTTESYCETCRSSILKTRILKARDSIDNADFPVELRDELQKLNYDELDLNGLKNYVCYSVFGKKDMDVLVVEWSPEFVQRRWESRKRFNEVITLEDQKFQEWKMALQNKQVKFNQELELLSRNIDDLQLECHDLETQIMAAKAVQRTRSKLGTISRGEKRAAA
>XP_003647465_Eremothecium_cymbalariae
MSENYGPTNGESSEDDTPNYTASDANSSAIDQQLNSQNQPVLLQPSTVPSQAIGNTSQSTVPLSLDPDENHTSLGYFEVNDKKSEIVEQEATEPQMDPFFEGVFFQHDDAQPASNTQNKANTLIEKRPINEKYTVGIGCLPLQREFVTAKKGGHFTIMVVGQTGLGKTTFVNTLFRTSLLPSVWDTLESVKPNVFFKKTTRIIRHQAMIEENNIKLKLTVIDTPGFGDNTNNSFAWSPIISYIDEQFRSYIFQEEQPDRKRLSDNRIHCCLYFLNPSNKGISPLDIEAMQEISKRVNLIPVIAKADSLGVHNIITFKDDVKKIINAQGIKVCAFLDEGDPDCQAVCRDSPYTLVCCDSYVQKPNGERVRGRKYKWGVAEVENPKHSDFCLLRDILMSRNMVDLVVSSEKYYETCRSHMLMTRINQAKDGLAAETSEDNVILKNMNYENPDANGLQNYKCYQIYNKQYMDELIIEWSPEFIHKQWEAKKRFNEIVHLEEKKFKDWKRALMFKQTNFNSEIEDVHNRVKNLQIDCEELESILLQTGGVGGNMNSKRMSKHDLLQ
>NP_986118_Eremothecium_gossypii
MSENQGTTSGGLHEDDSQNYTNSETISMSADQRAVSQAQTLGSQSETAASHSGQQATLDPEEHHTSLGYYEVERKADDGEQDASSNNNMDQLLEGVYFQHDDTETNNAHDKTRKLVEKKPISDRYRVGIECLPLQREFVTAKKGGHFTVMVVGQTGLGKTTFVNTLFRTSLLPSVWDTLEGNKPNVQFKKTTRIIRHQALIEEKNIKLKLTVIDTPGFGDNANNSFAWSPIISYIDEQFRSYIFQEEQPDRRRLSDNRIHCCLYFLNPSNKGISPLDIEAMQEISKRVNLIPVIAKADSLGTQSIAAFKEDVRRIINAQGIRICAFLDESDSECQSVIRDSPYALVCCDSYVQKPNGEKVRGRKYKWGIAEVENPKHSDFCQLRDILMSKNMVDLVVSSEKYYETCRSHMLMTRINQAKDGLAAETSEDNLILKNMNYEDPDANGMLNYKCYQIYNKQYMDELIIEWSPEFIHKQWEAKKRFNEIVHLEEKKFKDWKRALMFKQTNFNSEIEDLHNRVKNLQIDCEELESILLQTGGLGSMSSKRMSKHDLLQ
>XP_451892_Kluyveromyces_lactis
MNSTKNGWGSSMDHYIEATGVEYDSISYGPAKYGSNADNLEVINEQPEEECTEVKPQSQEKKEVLDSVRRLFEADSTESNSALKSLDVDINVQGDFYTLNSVMNSSTANTTQENCSKFITPSVIDEHYHIGIDSIPLQKETFIEKNGVQFTMMVVGQSGLGKTTFINTLFGTSLLPTVWESDMTERGVTKTTKIVRHESELVENGFTLRYTVIDTPGFGDLANNNFSWSPIVNYIDEQYRSYIFQEEQPLRASLKDNRIHCCLYFINLTRNGLSALDIAAMEEISKRVNLIPVIAKIDGLTSADLEMYKRKIRETLQKQEIKVCSFLDQNHPNCQTIFDTYPFGIVCSDEMVTNNEGKLVRGRKYKWGNVEVENPLHSEFTALRTVLMSKNLVDFAVGCENYYEKCRSHILLSRIQQAKTNCPDHLDLTNLDLDNPDQNGLENYKFYEAFNKKFMDDLIIEWSPEFIHKQWEAKKRLSEIVSMEEKRFKDWKQDLLNKQNLFNHEIEDLHTIVQQIRSECNELETRVNKQRPRRFSKLGLSSHSELAR
>XP_022676750_Kluyveromyces_marxianus
MTSMNNGWGSYMDRSVESSDIGSSSGSNAQEKYLAPNESMEIIQEHPEEDNLEIASISHGEDGVLGSVKKLFAADSIESSKSLTKNSDNEQNAQADYYTPNSAINSEVFDSNGGEKNRRFVNAPVIDPNYYIGIDTIPIQKQTFIAKNGGRFTMMVVGQSGLGKTTFINTLFGTSLLPTVWEGDLSDREVTKTTKIVRHESELVEGDFALKFTVIDTPGFGDHANNSFSWSPIVNYIDEQYRSYIFQEEQPLRGSLKDNRIHCCLYFIKLTRHGLSALDIAAMEEISKRVNLIPIIAKVDGLTPDDVSIYKKNIRETIQKQQIKVCAFLDQNDPNCQTIFDMYPFGIVCSDEMVPNEEGKLVRGRKYKWGNVEVENPEHSEFTALRTVLMSKNLVDLVVGCENYYERCRTHMLLSRINQAKVNNPDFIESSGLNLEDPNQNGLDNYKFYETFNKKYMDELIIEWSPEFIHKQLEAKKRLNEIVSLEEKRFKDWKQDLLNKQNLFNHEIEDLHTLVQQIRSECNEMEAKANKQRARRFSRLGLSSHSELAK
>XP_022626922_Lachancea_lanzarotensis
MTSENIIVGVSNLPNQRFKIVSEQGGTFTLMVCGESGLGKTTFINTLFQTTLKHADPHQRRNQPIKRTVEIDVLRAILEEKNFSLRVNVIDTPGFGDNVNNNKSWQTIVDFIDEQHDSYMRQEQQPHRDVKFDLRVHAVLYFIRPTGHGLKPLDIETMKRISTRANLIPVIAKSDTLTAKELQEFKLRIRQVVEAQDIRIFTPPLDESESPDPAVMEHARQLIESMPFAVVGSETKFDNGQGTLVPARKYPWGIVEVENDNHCDFRKLRSLLLRTNLLDLILSTEELHYEAYRKLRLEGSGATDDQSVPVRAPARKLSHNPQFKEEENALKKYFTDQVKAEEQRFRQWEQNIVNERIRLNGDLEDVQTKVKKLEEQVRSLQLKRH
>XP_002554904_Lachancea_thermotolerans
MSSETTLVGVSNLPNQRYKIVSNSGGTFTLMVCGESGLGKTTFINTLFQTTLKHADPQQRRHQPIKRTVEIDVLRAVLEEKNFSLRVNVIDTPGFGDNVNNNKSWQTIVDFIDEQHDSYMRQEQQPHRDVKFDLRVHAVLYFIRPTGHGLKPLDIETMKRISSRANLIPVIAKSDTLTAKELQAFKLRIRQVIEAQEIRIFTPPLDESETPDPAVMEHARQLIESMPFAIIGSETKFDNGQGSVVPARKYPWGLVEVENDAHCDFRKLRSLLLRTNLLDLVLSTEELHYEAYRRLRLEGSGASEDPSLPTRAPARKLSHNPQFKEEENALKKYFTDQVKAEEQRFRQWEQNIVNERIRLNGDLEEVQAKVKTMEEQVRSLQLRKH
>XP_020051781_Aspergillus_aculeatus
MSSTETASPIGIANLPNQRHKIVAKRGAAFTIMVAGESGLGKTTFINTLFSTTIKNYADHKRRHQKQVDRTVEIEITKAELEEKFFKVRLTVIDTPGFGDYVNNRDSWQPIIEFLDDQHESYMLQEQQPRRSDKIDMRVHACLYFIRPTGHTLKPLDIEVMKRLSSRVNLIPVIAKADTLSPTDLARYKQRIRAVIEAQGIKIYTPPIEEDDEHAATHARSLMAAMPFAVIGSEKDVKTSDNRVVKGRQYAWGVAEVENEDHCDFKKLRSILIRTHMLDLIHTTEEQHYEAYRAQQMETRKFGEARPRKLDNPKFKEEEENLRKRFTEQVKVEEQRFRQWEQKLISERDRLNKDLEATHAAIKSLEQEIESLQGSSTRSHGRR
>XP_001276222_Aspergillus_clavatus
MATTTETASPIGIANLPNQRHKIVAKRGAAFTIMVAGESGLGKTTFINTLFSTTIKNYADHKRRHQKQIDRTVEIEITKAELEEKFFKVRLTVIDTPGFGDYVNNRDSWQPIIEFLDDQHESYMLQEQQPRRTDKIDMRVHACLYFIRPTGHTLKPLDIEVMKRLSSRVNLIPVIAKADTLSPTDLARYKQRVQAVIEAQGIKIYTPPIEEDDEHAATHARSLMAAMPFAVIGSEKDVKTNDNRVVKGRQYAWGVAEVENEDHCDFKKLRSILIRTHMLDLIHTTEEQHYEAYRAQQMETRKFGEARPRKLDNPKFKEEEEALRKRFTEQVKVEEQRFRQWEQKLIAERDRLNKDLEATHAAIKSLEVEIEALQGSTTRSHGRR
>XP_001266224_Aspergillus_fischeri
MATTSETASPIGIANLPNQRHKIVAKRGAAFTIMVAGESGLGKTTFINTLFSTTIKNYADHKRRHQKQIDRTVEIEITKAELEEKFFKVRLTVIDTPGFGDYVNNRDSWQPIIEFLDDQHESYMLQEQQPRRTDKIDMRVHACLYFIRPTGHTLKPLDIEVMKRLSSRVNLIPVIAKADTLSPTDLARFKQRVKAVVEAQGIKIYTPPIEEDDEHAAAHARSLMAAMPFAVIGSEKDVKTNDNRVVKGRQYAWGVAEVENEDHCDFKKLRSILIRTHMLDLIHTTEEQHYEAYRAQQMETRKFGEARPRKLDNPKFKEEEEALRKRFTEQVKVEEQRFRQWEQKLISERDRLNKDLEATHAAIKALEQEIETLQGSTTRSHGRR
>XP_041146525_Aspergillus_flavus
MASTTETASPIGIANLPNQRHKIVAKRGAAFTIMVAGESGLGKTTFINTLFSTTIKNYADHKRRHQKQIDRTVEIEITKAELEEKFFKVRLTVIDTPGFGDYVNNRDSWQPIIEFLDDQHESYMLQEQQPRRTDKIDMRVHACLYFIRPTGHTLKPLDIEVMKRLSSRVNLIPVIAKADTLSPADLARYKQRVKAVIEAQGIKIYTPPIEEDDEHAATHARSLMAAMPFAVIGSEKDVKTSDNRVVKGRQYAWGVAEVENEDHCDFKKLRSILIRTHMLDLIHTTEEQHYEAYRAQQMETRKFGEARPRKLDNPKFKEEEESLRKRFTEQVKVEEQRFRQWEQKLIAERDRLNKDLEATHAAIKSLEQEIESLQGSSTRSHGRR
>XP_748035_Aspergillus_fumigatus
MATTSETASPIGIANLPNQRHKIVAKRGAAFTIMVAGESGLGKTTFINTLFSTTIKNYADHKRRHQKQIDRTVEIEITKAELEEKFFKVRLTVIDTPGFGDYVNNRDSWQPIIEFLDDQHESYMLQEQQPRRTDKIDMRVHACLYFIRPTGHTLKPLDIEVMKRLSSRVNLIPVIAKADTLSPTDLARFKQRVKAVVEAQGIKIYTPPIEEDDEHAAAHARSLMAAMPFAVIGSEKDVKTNDNRVVKGRQYAWGVAEVENEDHCDFKKLRSILIRTHMLDLIHTTEEQHYEAYRAQQMETRKFGEARPRKLDNPKFKEEEEALRKRFTEQVKVEEQRFRQWEQKLISERDRLNKDLEATHAAIKALEQEIEALQGSTTRSHGRR
>XP_681451_Aspergillus_nidulans
MAPVNETASPIGIANLPNQRHKIVAKRGAAFTIMVAGESGLGKTTFINTLFSTTIKNYADHKRRHQKQVDRTVEIEITKAELEEKFFKVRLTVIDTPGFGDYVNNRDSWQPIIEFLDDQHESYMLQEQQPRRTDKIDMRVHACLYFIRPTGHTLKPLDIEVMKRLSSRVNLIPVIAKADTLSPADLSRFKQRIQAVIEAQGIKIYTPPIEEDDETAAAHARSLMAAMPFAVIGSEKDVKTNDGRVVKGRQYAWGVAEVEDEEHCDFKKLRSILIRTHMLDLIHTTEEQHYEAYRAQQMETRKFGEARPRKLDNPKFKEEEENLRKRFTDQVKLEESRFRQWEQKLIAERDRLNKDLEATHAAYVPEFSVYARSSIVGLTWIQHQSSRERDRKPARLIDS
>XP_001393836_Aspergillus_niger
MSSTETASPIGIANLPNQRHKIVAKRGAAFTIMVAGESGLGKTTFINTLFSTTIKNYADHKRRHQKQIDRTVEIEITKAELEEKFFKVRLTVIDTPGFGDYVNNRDSWQPIIEFLDDQHESYMLQEQQPRRTDKIDMRVHACLYFIRPTGHTLKPLDIEVMKRLSSRVNLIPVVAKADTLSPSDLAVYKQRIRAVIEAQGIKIYTPPVEEDDEHAAAHARTLTAAMPFAVIGSEKDVKTTDNRVVKGRQYAWGVAEVENEDHCDFKKLRSILIRTHMLDLIHTTEEQHYEAYRAQQMETRKFGEARPRKLDNPKFKEEEENLRKRFTEQVKVEEQRFRQWEQKLIAERDRLNKDLEATHAAIKSLEQEIEGLQGSSTRSHGRR
>XP_015411158_Aspergillus_nomiae
LNSHLSLIDPFITMASTTETAPPLGLPTHKIVAKRGAAFTIMVAGESGLGKTTFINTLFSTTIKNYADHKRRHQKQIDRTVEIEITKAELEEKFFKVRLTVIDTPGFGDYVNNRDSWQPIIEFLDDQHESYMLQEQQPRRTEKIDMRVHACLYFIRPTGHTLKPLDIEVMKRLSSRVNLIPVIAKADTLSPADLARYKQRVKAVIEAQGIKIYTPPIEEDDEHAATHARSLMAAMPFAVIGSEKDVKTSDNRVVKGRQYAWGVAEVENEDHCDFKKLRSILIRTHMLDLIHTTEEQHYEAYRAQQMETRKFGEARPRKLDNPKFKEEEESLRKRFTEQVKVEEQRFRQWEQKLIAERDRLNKDLEATHAAIKSLEQEIESLQGSSTRSHGRR
>XP_023091850_Aspergillus_oryzae 
MASTTETASPIGIANLYSHKIVAKRGAAFTIMVAGESGLGKTTFINTLFSTTIKNYADHKRRHQKQIDRTVEIEITKAELEEKFFKVRLTVIDTPGFGDYVNNRDSWQPIIEFLDDQHESYMLQEQQPRRTDKIDMRVHACLYFIRPTGHTLKPLDIEVMKRLSSRVNLIPVIAKADTLSPADLARYKQRVKAVIEAQGIKIYTPPIEEDDEHAATHARSLMAAMPFAVIGSEKDVKTSDNRVVKGRQYAWGVAEVENEDHCDFKKLRSILIRTHMLDLIHTTEEQHYEAYRAQQMETRKFGEARPRKLDNPKFKEEEESLRKRFTEQVKVEEQRFRQWEQKLIAERDRLNKDLEATHAAIKSLEQEIESLQGSSTRSHGRR
>XP_040642226_Aspergillus_ruber
MAPTTETASPIGIANLPNQRHKIVAKRGAAFTIMVAGESGLGKTTFINTLFSTTIKNYADHKRRHQKQIDRTVEIEITKAELEEKFFKVRLTVIDTPGFGDYVNNRDSWQPIIEFLDDQHESYMLQEQQPRRTDKIDMRVHACLYFIRPTGHTLKPLDIEVMKRLSSRVNLIPVIAKADTLSPADLARYKTRVQNVIEAQGIKIYTPPIEEDDEHAAAHARSLMAAMPYAVIGSEKDVKTHDNRVVKGRQYAWGVAEVENEDHCDFKKLRSILIRTHMLDLIHTTEEQHYEAYRAQQMETRKFGEARPRKLDNPKFKEEEESLRKRFTEQVKVEEQRFRQWEQKLIAERDRLNKDLEATHAAIKSLEQEIEHLQGPSTRSHGRR
>XP_040697673_Aspergillus_sydowii
MAPINETATPIGIANLPNQRHKIVAKRGAAFTIMVAGESGLGKTTFINTLFSTTIKNYADHKRRHQKQIDRTVEIEITKAELEEKFFKVRLTVIDTPGFGDYVNNRDSWQPIIEFLDDQHESYMLQEQQPRRTDKIDMRVHACLYFIRPTGHTLKPLDIEVMKRLSSRVNLIPVIAKADTLSPADLARYKQRVQAVIEAQGIKIYTPPVEEDDETAATHARSLQAAMPFAVIGSEKDVKTNDGRVVKGRQYAWGVAEVEDEEHCDFKKLRSILVRTHMLDLIHTTEEQHYEAYRAQQMETRKFGEARPRKLDNPKFKEEEENLRKRFTDQVKLEESRFRQWEQKLIAERDRLNKDLEATHAAIKALEGEIEGLQGSSTRSHGRR
>XP_001217911_Aspergillus_terreus
MASTETASPIGIANIVAKRGAAFTIMVAGESGLGKTTFINTLFSTTIKNYADHKRRHQKQIDRTVEIEITKAELEEKFFKVRLTVIDTPGFGDYVNNRDSWQPIIEFLDDQHESYMLQEQQPRRTDKIDMRVHACLYFIRPTGHTLKPLDIEVMKRLSSRVNLIPVIAKADTLSPADLARYKQRVKAVIEAQGIKIYTPPIEDDDEHAAAHARTLAAAMPFAVIGSEKDVKTSDNRVVKGRQYAWGVAEVENEDHCDFKKLRSILIRTHMLDLIHTTEEQHYEAYRAQQMETRKFGEARPRKLDNPKFKEEEENLRKRFTEQVKVEESRFRQWEQKLISERDRLNKDLEATHAAITALKEEIESLQGSSTRSHGRR
>XP_022492992_Penicillium_arizonense
MSTTETATPIGIANLPNQRHKIVAKRGAAFTIMVAGESGLGKTTFINTLFSTTIKNYADHKRRHQKQVDRTVEIEITKAELEEKFFKVRLTVIDTPGFGDYVNNRDSWQPIIEFLDDQHESYMLQEQQPRRTDKIDMRVHACLYFIRPTGHTLKPLDIEVMKRLSSRVNLIPVVAKADTLSHGDLARYKERIRAVIEAQGIKIYSPPVEEDDEHAASHARSLMAAMPFAVIGSEKDVKANDGRVVKGRQYAWGVAEVENEDHCDFKKLRSILIRTHMLDLIHTTEESHYEAYRAQQMETRKFGEARPRKLDNPKFKEEEETLRKRFTEQVKVEEQRFRQWEQKLISERDRLNKDLEATHAAIKSLEQEIEGLQGSSTRSHGRR
>XP_014533921_Penicillium_digitatum
MSTSETATPIGIANLPNQRHKIVAKRGAAFTIMVAGESGLGKTTFINTLFSTTIKNYADHKRRHQKQVDRTVEIEITKAELEEKFFKVRLTVIDTPGFGDYVNNRDSWQPIIEFLDDQHESYMLQEQQPRRTDKIDMRVHACLYFIRPTGHTLKPLDIEVMKRLSSRVNLIPVVAKADTLSHADLVRYKDRIRAVIEAQGIKIYTPPIEEDDEHAASHARSLMAAMPFSVIGSEKDVKANDGRVVKGRQYSWGVAEVENEDHCDFKKLRSILIRTHMLDLIHTTEELHYEAYRAQQMETRKFGEARPRKLDNPKFKEEEETLRKRFTEQVKVEEQRFRQWEQKLISERDRLNKDLEATHAAIKSLEQEIEVLQVELEVEAPSSIPHSLNSANSSLTNSTAMPRTIFPTRHIHTLKTHNGPVNAVTFSSSGGTYVLTGSSDRAVHLSRAVPNNSNSPATVETTTPIQKYEAHGYSVLDIAVAADNARFASVGGDRQVFLWDVEQGTTTKRWSGHNSRVEAVQFAGDGDSVVVTGSADTTINLWDTRSSSYKPIQTLTEATDTVSTLHVHMGSYSIASGSYDGHARVYDVRTGKTTVDVLAHPVTSVRCSSDGNALLASTLDGYIRLLDRMDGKLLNAFGGENTVANGIGKPQHSYRNAELRVRSGFAMGDAVVLSGSEQGTAGAAAFAWDVVKGEVIAAVPVGEKIKAVSCVAWNESVGDWAAGCSDGTVRVYG
>XP_016599025_Penicillium_expansum
MSTSETATPIGIANLPNQRHKIVAKRGAAFTIMVAGESGLGKTTFINTLFSTTIKNYADHKRRHQKQVDRTVEIEITKAELEEKFFKVRLTVIDTPGFGDYVNNRDSWQPIIEFLDDQHESYMLQEQQPRRTDKIDMRVHACLYFIRPTGHTLKPLDIEVMKRLSSRVNLIPVVAKADTLSHADLVRYKDRIRAVIEAQGIKIYSPPIEEDDEHAASHARSLMAAMPFAVIGSEKDVQSNDGRVVKGRQYAWGVAEVENEDHCDFKKLRSILIRTHMLDLIHTTEESHYEAYRAQQMETRKFGEARPRKLDNPKFKEEEETLRKRFTEQVKVEEQRFRQWEQKLISERDRLNKDLEATHAAIKSLEQEIEGLQGPGTRSHGRR
>XP_040648173_Penicillium_griseofulvum
MSTSETASPIGIANLPNQRHKIVAKRGAAFTIMVAGESGLGKTTFINTLFSTTIKNYADHKRRHQKQVDRTVEIEITKAELEEKFFKVRLTVIDTPGFGDYVNNRDSWQPIIEFLDDQHESYMLQEQQPRRTDKIDMRVHACLYFIRPTGHTLKPLDIEVMKRLSSRVNLIPVVAKADTLSHADLVRYKDRIRAVIEAQGIKIYSPPVEEDDEHAASHARSLMAAMPFAVIGSEKDVKANDGRVVKGRQYAWGVAEVENEDHCDFKKLRSILIRTHMLDLIHTTEESHYEAYRAQQMETRKFGEARPRKLDNPKFKEEEETLRKRFTEQVKVEEQRFRQWEQKLISERDRLNKDLEATHAAIKSLEQEIEGPVNAVTFSSSGGTYVLTGSTDRAIHLSRAIPNSNSTTAVETTTPIQKYEAHGYSVLDIAVAADNARFASVGGDRQVFLWDVEQGITTKRWSGHNNRVEAVQFAGDGDSVVVTGSADTTINLWDTRSSSYKPIQTLTDATDTVSSLHVHMGSYSIASGSYDGRARIYDVRTGKTTVDVLAQAVTSVRCSSDGNALLVSTLGGNIRMLDRMDGKVLNSFGGEKGGKSRYSYRNSELRVRSVFAMGDAVVLSGSEEGGGDGGKGAAAFAWDVVKGEVIAAVPVGEKVKAVSCVAWNEGVGDWAAGCTDGKDFGVFEGWISADCCLKVPSESMDEVGPFPDVSDKAVMIGLVSRLVSTSSIAGFELPCATLFHRQNRREYGAL
>XP_038927448_Penicillium_roqueforti
MSTSETATPIGIANLPNQRHKIVAKRGAAFTIMVAGESGLGKTTFINTLFSTTIKNYADHKRRHQKQVDRTVEIEITKAELEEKFFKVRLTVIDTPGFGDYVNNRDSWQPIIEFLDDQHESYMLQEQQPRRTDKIDMRVHACLYFIRPTGHTLKPLDIEVMKRLSSRVNLIPVVAKADTLSHADLVRYKDRIRAVIEAQGIKIYTPPVEEDDEHAASHARSLMAAMPFAVIGSEKDVKANDGRVVKGRQYAWGVAEVENEEHCDFKKLRSILIRTHMLDLIHTTEESHYEAYRAQQMETRKFGEARPRKLDNPKFKEEEETLRKRFTEQVKVEEQRFRQWEQKLISERDRLNKDLEATHAAIKSLEQEIEGLQGSGTRSHGRR
>XP_002568642_Penicillium_rubens
MSTSETASPIGIANLPNQRHKIVAKRGAAFTIMVAGESGLGKTTFINTLFSTTIKNYADHKRRHQKQVDRTVEIEITKAELEEKFFKVRLTVIDTPGFGDYVNNRDSWQPIIEFLDDQHESYMLQEQQPRRTDKIDMRVHACLYFIRPTGHTLKPLDIEVMKRLSSRVNLIPVVAKADTLSHADLVRYKDRIRAVIEAQGIKIYTPPVEEDDEHAASHARSLMAAMPFAVIGSEKDVKANDGRVVKGRQYAWGVAEVENEDHCDFKKLRSILIRTHMLDLIHTTEESHYEAYRAQQMETRKFGEARPRKLDNPKFKEEEETLRKRFTEQVKVEEQRFRQWEQKLISERDRLNKDLEATHAAIKSLEQEIEGLQGSSTRSHGRR
>XP_040810143_Penicillium_solitum
MSTSETATPIGIANLPNQRHKIVAKRGAAFTIMVAGESGLGKTTFINTLFSTTIKNYADHKRRHQKQVDRTVEIEITKAELEEKFFKVRLTVIDTPGFGDYVNNRDSWQPIIEFLDDQHESYMLQEQQPRRTDKIDMRVHACLYFIRPTGHTLKPLDIEVMKRLSSRVNLIPVVAKADTLSHADLVRYKDRIRAVIEAQGIKIYSPPVEEDDEHAASHARSLMAAMPFAVIGSEKDVKANDGRVVKGRQYAWGVAEVENEDHCDFKKLRSILIRTHMLDLIHTTEESHYEAYRAQQMETRKFGEARPRKLDNPKFKEEEETLRKRFTEQVKVEEQRFRQWEQKLISERDRLNKDLEATHAAIKSLEQEIEGLQGSSTRSHGRR
>XP_022583460_Penicilliopsis_zonata
MAPATSETASPIGIANLPNQRHKIVAKRGAAFTIMVAGESGLGKTTFINTLFSTTIKNYADHKRRHQKQVDRTVEIEITKAELEEKFFKVRLTVIDTPGFGDYVNNRDSWQPIIEFLDDQHESYMLQEQQPRRTEKIDMRVHACLYFIRPTGHTLKPLDIEVMKRLSSRVNLIPVVAKADTLSPADLARFKQKVRAVIEAQGIKIYTPPVEEDDEHAAAHARSLMAAMPFAVIGSEKDVKTNDGRVVKGRQYIWGVAEVENEDHCDFKKLRSILIRTHMLDLIHTTEEQHYEAYRAQQMETRKFGEARPRKLDNPKFKEEEESLRKRFTEQVKVEEQRFRQWEQKLISERDRLNKDLEATHAAIKSLEGEIEQLQGSTTRSHGRR
>XP_016625901_Cladophialophora_bantiana
MAPATAESASPIGIANLPNQRHKIVAKRGAAFTIMVAGESGLGKTTFINTLFSTTIKNYQDHKRRHAKQVDKTVEIEITKAELEEKFFKVRLTVIDTPGFGDYVNNRDSWMPIIEFLDDQHESYMLQEQQPRRQDKIDLRVHACLYFIRPTGHTLKPLDIEVMKRLCTRVNLIPVVAKADTLSPADLARFKHRIRAVIEAQGIKIYQPPIEDDDEAAAQHARALMAAMPFAVIGSEKDVKTSDGRIVKGRQYAWGVAEVENEEHCDFKKLRSILIRTHMLDLIHTTEENHYEAYRAQQMETRKFGEARPRKLDNPKFKEEEEALRKRFTEQVKVEEQRFRAWEQKLIGERDRLNKDLEATHAAIKQLEQELEQMQGSAVRSHGRR
>XP_008726631_Cladophialophora_carrionii
MAPPAAESPSPIGIANLPNQRHKIVAKRGAAFTIMVAGESGLGKTTFINTLFSTTIKNYQDHKRRHAKQVDKTVEIEITKAELEEKFFKVRLTVIDTPGFGDYVNNRDSWMPIIEFLDDQHESYMLQEQQPKRNDKIDLRVHACLYFIRPTGHTLKPLDIEVMKRLCTRVNLIPVVAKADTLSPADLARFKHRIRNVIEAQGIKIYQPPIEDDDEAAAQHARALMAAMPFAVIGSEKDVKTSDGRIVKGRQYAWGVAEVENEEHCDFKKLRSILIRTHMLDLIHTTEENHYEAYRAQQMETRKFGEARPRKLDNPKFKEEEEALRKRFTEQVKVEEQRFRAWEHKLIGERDRLNKDLEATHAAIKQLEQELEQMQGSAVRSHGRR
>XP_016249950_Cladophialophora_immunda
MAPAAAESPSPIGIANLPNQRHKIVAKRGAAFTIMVAGESGLGKTTFINTLFSTTIKNYQDHKRRHAKQVDKTVEIEITKAELEEKFFKVRLTVIDTPGFGDYVNNRDSWMPIIEFLDDQHESYMLQEQQPKRQDKIDLRVHACLYFIRPTGHTLKPLDIEVMKRLCTRVNLIPVVAKADTLSPADLARFKHRIRAVIEAQGIKIYQPPIEDDDEAAAQHARALMAAMPFAVIGSEKDVKTSDGRIVKGRQYAWGVAEVENEEHCDFKKLRSILIRTHMLDLIHTTEENHYEAYRAQQMETRKFGEARPRKLDNPKFKEEEEALRKRFTEQVKVEEQRFRAWEQKLIGERDRLNKDLEATHAAIKQLEQELEQMQGSAVRSHGRR
>XP_007739770_Cladophialophora_psammophila
MAPAAAESASPIGIANLPNQRHKIVAKRGAAFTIMVAGESGLGKTTFINTLFSTTIKNYQDHKRRHAKQVDKTVEIEITKAELEEKFFKVRLTVIDTPGFGDYVNNRDSWMPIIEFLDDQHESYMLQEQQPRRQDKIDLRVHACLYFIRPTGHTLKPLDIEVMKRLCTRVNLIPVVAKADTLSPADLARFKHRIRAVIEAQGIKIYQPPIEDDDEAAAQHARALMAAMPFAVIGSEKDVKTSDGRIVKGRQYAWGVAEVENEEHCDFKKLRSILIRTHMLDLIHTTEENHYEAYRAQQMETRKFGEARPRKLDNPKFKEEEEALRKRFTEQVKVEEQRFRAWEQKLIGERDRLNKDLEATHAAIKQLEQELEQMQGSAVRSHGRR
>XP_018695104_Fonsecaea_erecta
MAPAAAESPSPIGIANLPNQRHKIVAKRGAAFTIMVAGESGLGKTTFINTLFSTTIKNYQDHKRRHAKQVDKTVEIEITKAELEEKFFKVRLTVIDTPGFGDYVNNRDSWMPIIEFLDDQHESYMLQEQQPRRQDKIDLRVHACLYFIRPTGHTLKPLDIEVMKRLCTRVNLIPVVAKADTLSPADLARFKHRIRAVIEAQGIKIYQPPIEDDDEAAAQHARALMAAMPFAVIGSEKDVKTSDARIVKGRQYAWGVAEVENEEHCDFKKLRSILIRTHMLDLIHTTEENHYEAYRAQQMETRKFGEARPRKLDNPKFKEEEEALRKRFTEQVKVEEQRFRAWEQKLIGERDRLNKDLEATHAAIKQLEQELEQMQGSAVRSHGRR
>XP_022514563_Fonsecaea_monophora
MAPAAAESPSPIGIANLPNQRHKIVAKRGAAFTIMVAGESGLGKTTFINTLFSTTIKNYQDHKRRHAKQVDKTVEIEITKAELEEKFFKVRLTVIDTPGFGDYVNNRDSWMPIIEFLDDQHESYMLQEQQPRRQDKIDLRVHACLYFIRPTGHTLKPLDIEVMKRLCTRVNLIPVVAKADTLSPADLARFKHRIRAVIEAQGIKIYQPPIEDDDEAAAQHARALMAAMPFAVIGSEKDVKTTDARIVKGRQYAWGVAEVENEEHCDFKKLRSILIRTHMLDLIHTTEENHYEAYRAQQMETRKFGEARPRKLDNPKFKEEEEALRKRFTEQVKVEEQRFRAWEQKLIGERDRLNKDLEATHAAIKQLEQELEQMQGSAVRSHGRR
>XP_016632696_Fonsecaea_multimorphosa
MAPAAAESASPIGIANLPNQRHKIVAKRGAAFTIMVAGESGLGKTTFINTLFSTTIKNYQDHKRRHAKQVDKTVEIEITKAELEEKFFKVRLTVIDTPGFGDYVNNRDSWMPIIEFLDDQHESYMLQEQQPKRQDKIDLRVHACLYFIRPTGHTLKPLDIEVMKRLCTRVNLIPVVAKADTLSPADLARFKHRIRAVIEAQGIKIYQPPIEDDDEAAAQHARALMAAMPFAVIGSEKDVKTSDARIVKGRQYAWGVAEVENEEHCDFKKLRSILIRTHMLDLIHTTEENHYEAYRAQQMETRKFGEARPRKLDNPKFKEEEEALRKRFTEQVKVEEQRFRAWEQKLIGERDRLNKDLEATHAAIKQLEQELEQMQGSAVRSHGRR
>XP_022503078_Fonsecaea_nubica
MAPAAAESPSPIGIANLPNQRHKIVAKRGAAFTIMVEPMSSQYAGRILTVIQVAGESGLGKTTFINTLFSTTIKNYQDHKRRHAKQVDKTVEIEITKAELEEKFFKVRLTVIDTPGFGDYVNNRDSWMPIIEFLDDQHESYMLQEQQPRRQDKIDLRVHACLYFIRPTGHTLKPLDIEVMKRLCTRVNLIPVVAKADTLSPADLARFKHRIRAVIEAQGIKIYQPPIEDDDEAAAQHARALMAAMPFAVIGSEKDVKTTDARIVKGRQYAWGVAEVENEEHCDFKKLRSILIRTHMLDLIHTTEENHYEAYRAQQMETRKFGEARPRKLDNPKFKEEEEALRKRFTEQVKVEEQRFRAWEQKLIGERDRLNKDLEATHAAIKQLEQELEQMQGSAVRSHGRR
>XP_013283825_Fonsecaea_pedrosoi
MAPAAAESPSPIGIANLPNQRHKIVAKRGAAFTIMVAGESGLGKTTFINTLFSTTIKNYQDHKRRHAKQVDKTVEIEITKAELEEKFFKVRLTVIDTPGFGDYVNNRDSWMPIIEFLDDQHESYMLQEQQPRRQDKIDLRVHACLYFIRPTGHTLKPLDIEVMKRLCTRVNLIPVVAKADTLSPADLARFKHRIRAVIEAQGIKIYQPPIEDDDEAAAQHARALMAAMPFAVIGSEKDVKTTDARIVKGRQYAWGVAEVENEEHCDFKKLRSILIRTHMLDLIHTTEENHYEAYRAQQMETRKFGEARPRKLDNPKFKEEEEALRKRFTEQVKVEEQRFRAWEQKLIGERDRLNKDLEATHAAIKQLEQELEQMQGSAVRSHGRR
>XP_007756821_Cladophialophora_yegresii
MAPPAAESPSPIGIANLPNQRHKIVAKRGAAFTIMVAGESGLGKTTFINTLFSTTIKNYQDHKRRHAKQVDKTVEIEITKAELEEKFFKVRLTVIDTPGFGDYVNNRDSWMPIIEFLDDQHESYMLQEQQPKRNDKIDLRVHACLYFIRPTGHTLKPLDIEVMKRLCTRVNLIPVVAKADTLSPADLARFKHRIRNVIEAQGIKIYQPPIEDDDEAAAQHARALMAAMPFAVIGSEKDVKTSDGRIVKGRQYAWGVAEVENEEHCDFKKLRSILIRTHMLDLIHTTEENHYEAYRAQQMETRKFGEARPRKLDNPKFKEEEEALRKRFTEQVKVEEQRFRAWEQKLIGERDRLNKDLEATHAAIKQLEQELEQMQGSAVRSHGRR
>XP_016238410_Exophiala_spinifera
MAPPPAESAASPIGIANLPNQRHKIVAKRGAAFTIMVAGESGLGKTTFINTLFSTTIKNYQDHKRRHAKQVDKTVEIEITKAELEEKFFKVRLTVIDTPGFGDYVNNRDSWMPIIEFLDDQHESYMLQEQQPRRQEKIDLRVHACLYFIRPTGHTLKPLDIEVMKRLCTRVNLIPVIAKADTLSPADLARFKQRVRAVIEAQGIKIYQPPVEDDDEAAAQHARALMAAMPFAVIGSEKDVKTTDGRVVKGRQYAWGVAEVENEEHCDFKKLRSILIRTHMLDLIHTTEENHYEAYRAQQMETRKFGEARPRKLDNPKFKEEEEALRKRFTEQVKVEEQRFRAWEQKLIAERDRLNKDLESTHAAIKQLEQELEQMQGSAVRSHGRR
>XP_016266155_Exophiala_oligosperma
MAPPPAESAASPIGIANLPNQRHKIVAKRGAAFTIMVAGESGLGKTTFINTLFSTTIKNYQDHKRRHAKQVDKTVEIEITKAELEEKFFKVRLTVIDTPGFGDYVNNRDSWMPIIEFLDDQHESYMLQEQQPRRQDKIDLRVHACLYFIRPTGHTLKPLDIEVMKRLCTRVNLIPVIAKADTLSPADLARFKQRVRAVIEAQGIKIYQPPVEDDDEAAAQHARALMAAMPFAVIGSEKDVKTTDGRIVKGRQYAWGVAEVENEEHCDFKKLRSILIRTHMLDLIHTTEENHYEAYRAQQMETRKFGEARPRKLDNPKFKEEEEALRKRFTEQVKVEEQRFRAWEQKLIAERDRLNKDLESTHAAIKQLEQELEQMQGSAVRSHGRR
>XP_013318362_Exophiala_xenobiotica
MAPPPAESAASPIGIANLPNQRHKIVAKRGAAFTIMVAGESGLGKTTFINTLFSTTIKNYQDHKRRHAKQVDKTVEIEITKAELEEKFFKVRLTVIDTPGFGDYVNNRDSWMPIIEFLDDQHESYMLQEQQPKRQDKIDLRVHTCLYFIRPTGHTLKPLDIEVMKRLCTRVNLIPVIAKADTLSPADLARFKHRVRAVIEAQGIKIYQPPIEDDDEAAAQHARALMAAMPFAVIGSEKDVKTTDGRIVKGRQYAWGVAEVENEEHCDFKKLRSILIRTHMLDLIHTTEENHYEAYRAQQMETRKFGEARPRKLDNPKFKEEEEALRKRFTEQVKVEEQRFRAWEQKLIAERDRLNKDLESTHAAIKQLEQELEQMQGSAVRSHGRR
>XP_007721492_Capronia_coronata
MAPATAEAASPIGIANLPNQRHKIVAKRGAAFTIMVAGESGLGKTTFINTLFSTTIKNYQDHKRRHAKQVDKTVEIEITKAELEEKFFKVRLTVIDTPGFGDYVNNRDSWMPIIEFLDDQHESYMLQEQQPKRQDKIDLRVHACLYFIRPTGHTLKPLDIEVMKRLSSRVNLIPVVAKADTLTPADLALFKARIRRVIEAQGIKIYQPPIEDDDEAAVQHARALMAAMPFSVIGSEKDVKTPDGRVVKGRQYSWGVAEVENEEHCDFKKLRSILIRTHMLDLIHTTEENHYEAYRAQQMETRKFGEARPRKLDNPKFKEEEEALRKRFTEQVKVEEQRFRAWEQKLIAERDRLNKDLESTHAAIKQLEQELEQMQGSAVRSHGRR
>XP_007728980_Capronia_epimyces
MAPAAADAATPIGIANLPNQRHKIVAKRGAAFTIMVAGESGLGKTTFINTLFSTTIKNYQDHKRRHAKQVDKTVEIEITKAELEEKFFKVRLTVIDTPGFGDYVNNRDSWMPIIEFLDDQHESYMLQEQQPKRQDKIDLRVHVCLYFIRPTGHTLKPLDIEVMKRLSTRVNLIPVVAKADTLTPVDLARFKHRIRNVIEAQGIKIYQPPIEDDDEAAAQHAHALMAAMPFSVIGSEKDVKTPDGRVTKGRQYSWGVAEVENEEHCDFKKLRSILIRTHMLDLIHTTEENHYEAYRAQQMETRKFGEARPRKLDNPKFKEEEEALRKRFTEQVKVEEQRFRAWEQKLIAERDRLNKDLESTHAAIKQLEQDLEQMQGSAVRSHGRR
>XP_009154634_Exophiala_dermatitidis
MAPAPVESASPIGIANLPNQRHKIVAKRGAAFTIMVAGESGLGKTTFINTLFSTTIKNYQDHKRRHAKQVDKTVEIEITKAELEEKFFKVRLTVIDTPGFGDYVNNRDSWMPIIEFLDDQHESYMLQEQQPRRQDKIDLRVHACLYFIRPTGHTLKPLDIEVMKRLCTRVNLIPVVAKADTLTPADLARFKHRIRNVIEAQGIKIYQPPIEDDDEAAVQHARALIAAMPFSVIGSEKDVKTPDGRVAKGRQYIWGVAEVENEEHCDFKKLRSILIRTHMLDLIHTTEENHYEAYRAQQMETRKFGEARPRKLDNPKFKEEEEALRKRFTEQVKVEEQRFRAWEQKLIAERDRLNKDLEATHAAIKQLEQELEQMQGSAVRSHGRR
>XP_013254095_Exophiala_aquamarina
MAPPQPAPEAASPIGIANLPNQRHKIVAKRGAAFTIMVAGESGLGKTTFINTLFSTTIKNYQDHKRRHAKQVDKTVEIEITKAELEEKFFKVRLTVIDTPGFGDYVNNRDSWQPIIEFLDDQHESYMLQEQQPKRQDKIDLRVHACLYFIRPTGHTLKPLDIEVMKRLCSRVNLIPVVAKADTLSPEDLARFKHRVRSVIEAQGIKIYQPPLEDDDEAATQHARALIAAIPFSVIGSEKDVKTGDGRIVKGRQYAWGVAEVENEDHCDFKKLRSILIRTHMLDLIHTTEENHYEAYRAQQMETRKFGEARPRKLDNPKFKEEEEALRKRFTEQVKVEEQRFRAWEQKLIGERDRLNKDLESTHAAIKQLEGELEQMQGSAVRSHGRR
>XP_016223865_Exophiala_mesophila
MSRTAQQQPQGEAASPIGIANLPNQRHKIVAKRGAAFTIMVAGESGLGKTTFINTLFSTTIKNYQDHKRRHAKQVDKTVEIEITKAELEEKFFKVRLTVIDTPGFGDYVNNRDSWQPIIEFLDDQHESYMLQEQQPRRQEKIDLRVHACLYFIRPTGHTLKPLDIEVMKRLCSRVNLIPVIAKADTLSPADLARFKQRIRAVIEAQGIKIYQPPIEDDDEAAAQHARALTAAVPFSVIGSEKDVKTTDGRIVKGRQYAWGVAEVENEEHCDFKKLRSILIRTHMLDLIHTTEENHYEAYRAQQMETRKFGEARPRKLDNPKFKEEEEALRKRFTEQVKVEEQRFRAWEQKLIGERDRLNKDLESAHTAIKQLEQELEQMQGSAARSHGRRG
>XP_013276805_Rhinocladiella_mackenziei
MAPAAAESASPIGIANLPNQRHKIVAKRGAAFTIMVAGESGLGKTTFINTLFSTTIKNYQDHKRRHAKQVDKTVEIEITKAELEEKFFKVRLTVIDTPGFGDYVNNRDSWMPIIEFLDDQHESYMLQEQQPKRQDKIDLRVHACLYFIRPTGHTLKPLDIEVMKRLCTRVNLIPVVAKADTLSPADLARFKHRIRNVIEAQGIKIYQPPIEDDDEAAAQHARALMAAMPFSVIGSEKDVKTADGRVVKGRQYAWGVAEVENEDHCDFKKLRSILIRTHMLDLIHTTEENHYEAYRAQQMETRKFGEARPRKLDNPKFKEEEEGLRKRFTEQVKVEEQRFRAWEQKLIGERDRLNKDLEATHAAIKQLEQELEQMQGSAVRSHGRR
>XP_018002154_Phialophora_attinorum
MAPAPDSAASLIGIANLPNQRHKIVAKRGAGFTIMVAGESGLGKTTFINTLFSTTIKNYTDHKKRHAKQVDKTVEIEITKAELEEKFFKVRLTVIDTPGFGDYVNNRDSWMPIIEFLDDQHESYMLQEQQPRRSDKIDLRVHVCLYFIRPTGHTLKPLDIEVMKRLSTRVNLIPVVAKADTLSPQDLAVFKQRVGAVIAAQGIKIYQPPVEEDDEAAAQHARALMAAMPFAVIGSEKDVKTSDGRIVKGRQYAWGVAEVENEDHCDFKKLRSILIRTHMLDLIHTTEENHYEAYRAQQMETRKFGEARPRKLDNPKFKEEEEALRKRFTEQVKVEEQRFRSWEQKLIGERDRLNKDLEATHAQIKQLESELEQMQGSAARSHGRR
>NP_001342848_Schizosaccharomyces_pombe
MNEEETNFVGIADLPNQRHKIVSRNGVAFTLMLCGESGLGKTTFCNTLFSTTIKSHMGPEKVRAKHAEKTVEIEITKAELEEKNFHLRLTVIDTPGFGDFINNSGCWESVVEFIEDQHESYMRQDQQPDRRKIIDMRIHACLYFLRPVRNGVRPMDLEAMKHISKRVNLIPVIAKADMYTRRDLALYKTRISQVLEYHQVNVYKPNMDEGDPVFHRQIQGIINCMPFAIVGSEDDIRTPDGRVVKGREYPWGIVEIENEEHCDFKQLRNILIRSCMLDLIQTTEEKLYEQYRQEQMKVRQYGEPKLRTIDNAKFKEEEENLRKRFTEQVRVEETRFRQWEQRLIAERDSLNKDLEAQHVQIKQIELEIERLKAATSSRKR
```
