## Supplementary material for "Coding Sequence Insertions in Fungal Genomes are Intrinsically Disordered and can Impart Functionally-Important Properties on the Host Protein": fasta protein sequences: XP_722570.2_blasthits_fa.txt

```
>XP_722570_Candida_albicans
MNRQPTREDIQRAIQRWHQMKQQYGDQVQLNPEFVKLTKFLNTLKMQQQRFQQQYQQQQQQQQQQQQQQQQQQQQQQQQQQQQQQSLNHSQQSPLLQNAQGQTPQQPPTPQQFSNFNQNGYNGQQFSSQVHSPAIGGSLSTSGHGTPLVTNANLMTGKKNTRTPNAQFGNQTAAGTPLQQQQQQPFPHGNNSNPMLNQTAQQPPQSQQRQQNQPPSPQSAFTNQQFQLLKSQLQAFKYFVRAPGQGQGQIPQNLIAYVSNPSSAMANDMYLPAVNRPQTNGMDRTMQMPQSIPSQPQQYALQQQNDLSNSNPKSTGGTPEIPEKKKGKRGPKPKNPKKPTKKQLREEEQRLALEKQRQELEQNRLKSSAPQAFPPQAGLQGQAPFPPQPPQQSQQHVPQPPPASTSSSPPGGLPQSQPQPQQQQQQPSRPITKPATPQPLFPDPSPPVNIKSVVPDKANNKKVIIPVTKPNIEVDTFELFDIISDEVKDIPFNTLYAPQSRFQIPSFLPDGINMEDIYVNREGYMQITIEQEKERLRKQIDSLNEKDTEKKLELETQLSQLELIPYQKDLRGKVLIQSWFGKSLLPNSHPNFLARFSSLSMDSVHMTTDLYRLQLESMMREQNKKHGKTIEEIINFSDRSSIKAVKKSDRLSRFMTKINNFHNQTAKEEQKKLEKMAKQRLQALKSNDEEAYLKLLDHTKDTRITHLLEQTNQFLDSLALAVQSQQKEAQDNLAYSGRAIEPASVEPLDDEKREKIDYYNVAHRIKEEVTKQPSILVGGTLKEYQLKGLQWMVSLFNNHLNGILADEMGLGKTIQTISLLTYLVEVKKIPGPFLVIVPLSTVTNWNLEFEKWAPSIKKITYKGTPNQRKVMQHDIRTGNFQLVLTTFEYVIKDKGLLGRIKWVHMIIDEGHRMKNANSKLSETLTQNYHSDYRLILTGTPLQNNLPELWALLNFVLPKIFNSVKSFDEWFNTPFANTGGQDKIELTEEETLLVIRRLHKVLRPFLLRRLKKDVEKDLPNKVEKVVKCKSSALQSKLYQQMLRYNMLYAGDPANGSVPVAIKNANNQIMQLKKICNHPFVYEEVENLINPNIETNDQIWRVAGKFELLDKVLPKFKATGHKVLIFFQMTQIMNIMEDFLRFRGMKYMRLDGGTKADDRTDLLKSFNAPDSDYFCFLLSTRAGGLGLNLQTADTVIIFDTDWNPHQDLQAQDRAHRIGQKNEVRILRLITENSVEEMILERAHKKLEIDGKVIQAGKFDNKSTAEEQEAMLRALIEKEDERRQKGGTDEEEEDLDDDELNQIIARNENELVVFRKMDEERYLATKNAPYPSRLYTEEELPEIYKIDPEELFKKEDVASEEYGRGARERKILQYDDNLTEEQWLKKIEGMVSDDDDDNDDGDGNVDMSDSEMEAKPKKPKGRRGRKPKVARVEDEESQTESDVISVKRQFPEDADDFIPPKRQKSATPGGTTTSGRGRGRGRGRGRGRGRGRGRGSLLSRYTPSVDPLTADERSTLQNQIENILGLIINYKNEHDRVLSELFLVKPPKRFYPDYYVLIKHPIALDVIKKRTASKSYSKIREFLEDIHLMFTNAKIYNEEGSIVYQDAAFLERLSMDKFKELSANLSEDEINKILDFAEFDEMFSLKPLVPSTAIKHPIEAKLEKIDKGEAIDSPLLNASTTAGTEESTPANFD
>XP_002418168_Candida_dubliniensis
MNRQPTREDIQKAIQRCHQLKQQYGDQVNVVPEFVRLSKFLNTLRMHQQRFQQQYQQQQQQQQQQQQQQQSLNHSQQSPLLQNTQGQTPQQPPTPQQFSNFNQNGYNGQQFSSQAHSPAIGGSLSTSGNGTPLVQNANLMTGKKNARTPNTQFANQAAVGTPLQQQQPLPQGNNSNPMLNSMGQQQPQSQQRQQNQPPSPQSAFTNQQFQLLKSQLQAFKYFVRAPGQGQGQIPQNLIAYVSNPSSAMANDMYLPAVNRPQTNGMDRMMQMPQSIPSQSPQFTPQQQNDLSNSKPKSAGGTPEVPEKKKGKRGPKPKNPKKPTKKQLREEEQRLALEKQRQELEQNRIKNSAPQAFPPQTGLQGQTPFPPQQQQAPPPPSASVSSIPPGGLAQQQQQQQPSRPVTKPATPQPLFPDPSPPVNIKSVVPDRANNNKVIIPVTKPNIEVDTFELFDIISDEVKDIPFNTLYAPQSRFQIPSFLPDGISMEDIYVNREGYMQITIEQEKERLRKEIESLDDKDTEKKIELETQLSSLDLIPYQKDLRGKVLIQSWFGKSLLPNSHPNFLARFSSLSLDSVHMTTDLYRLQLESLMKEQNQKHSKTIEEIISFSDRSSIKAARRSDRLSRFMTKINNFHNQTAKEEQKKLERMAKQRLQALKSNDEEAYLKLLDHTKDTRITHLLEQTNQFLDSLALAVQSQQREAKDNLANSGRAIEPTPAEPLDDDKREKIDYYNVAHRIKEEVTKQPSILVGGTLKEYQLKGLQWMVSLFNNHLNGILADEMGLGKTIQTISLLTYLVEVKKITGPFLVIVPLSTVTNWNLEFEKWAPSIKKITYKGTPNQRKVMQHDIRTGNFQLVLTTFEYIIKDKTLLGRVKWVHMIIDEGHRMKNANSKLSETLTQNYHSDYRLILTGTPLQNNLPELWALLNFVLPKIFNSVKSFDEWFNTPFANTGGQDKIELTEEETLLVIRRLHKVLRPFLLRRLKKDVEKDLPNKVEKVVKCKLSALQSKLYQQMLRYNMLYAGDPSNGSVPVTIKNANNQIMQLKKICNHPFVYEEVEHLINPTIDTNDQIWRVAGKFELLDKVLPKFKATGHKVLIFFQMTQIMNIMEDFLRFRDMKYMRLDGGTKADDRTDLLKSFNAPDSDYFCFLLSTRAGGLGLNLQTADTVIIFDTDWNPHQDLQAQDRAHRIGQKNEVRILRLITENSVEEMILERAHKKLEIDGKVIQAGKFDNKSTAEEQEAMLRALIEKEEERRQKGGTEDEEEDLDDDELNQIIARNENELVVFKKMDEERYLATKNASYPARLFTEEELPEIYKKDPEELLKKEDVASEEYGRGARERRTLQYDDNLTEEQWLRKIEGMVSDDDDDDDDDNVDRSDSEMEAKPKKPKGRRGRKPKIARVEDEESQTESDAISIKRQLPEDGDDFVPPKRQKSSTPAGSTTASSGRGRGRGRGRGRGRGRGRGRGSLLSRYTPSVDPLTADERSTLQNQIENILGLIINYKNEHDRKLSELFLVKPPKRFYPDYYVLIKHPIALDVIKKRTSSKSYSKIREFLEDIHLMFTNAKIYNEEGSIVYQDAAFLERLSMDKFKELAANLPQEEINKILDFTEFDEMFSLKPLVPSTAIKQPIEAKLEKIDKGEAIDSPLLNASTTAGTEESTPANFD
>XP_002547114_Candida_tropicalis
MNRPPTREEIQKIIQRWQELRQQYGEQVYNVPEFAQLNKVLNSIKMQQQRFQQQQQQQQQQQQQQQQQQRQGMNSQSSMPQQMQTQTPQQQQSPAPQQFTNMNQNGFNNQPYQSQMHSPAIGGSLSNNGTPPLPQNTNMMANSNKNMKLNSNQFNNQMGMSPMQQQSQYSSQSPNPSNMFNQMSQQQMQPPQHQQSSTTPNPESAFTNQQFQLLKSQLQAFKYLVKAPGQGGPGQIPQNLIAYVSNPSSAMANDMYLPAVNRPQSNGMMQMPINQQMGQQLPPNMQQQQQPPLPPPPQQQQQFPGQQPNDMSNNSVGGTPEMGEKKKGKRGPRPKQPKKPTKKQLREEEQRLALERQRQELEQNRLKNDISQAFPGGPFPVQSQFTPQPQQQQQQQQPPQVPGQPPLPQQRQMSMGPQSVPGPIPPPQPPRSVTPKQMYPDPSPPVNLRSVIPDKTTNKKVIIPVNKPNIQVDTFEIFDISSDEVKDIPFSTLYTPQSRFQIPSFLPDGINMEDIFYNREGYILVRIEQEKYKLKQKIESLGDDNDEEKTKLESQLNQLELIPYQKDLRGKLLTQAWFSKSLLPNSHPNFLARFSSLSLDGVTISTDLYRQQLESLLKEQNRKHNKTIEEIIRFSDKNSVKFGKKTDRLSRFMTKINNFHNQTAKEEQKKLERMAKQRLQALKSNDEEAYLKLLDHTKDTRITHLLSQTNQFLDSLALAVQSQQREAHDSMVSTGRIIEAAPAPPEPIDDEKREKIDYYNVAHRIKEEVTKQPSILVGGTLKEYQLKGLQWMVSLFNNHLNGILADEMGLGKTIQTISLITYLVEVKKIPGPFLVIVPLSTITNWNLEFEKWAPSVKKITYKGNPAQRKVMQHEIRTGNFQILLTTFEYVIKDKNLLGRIKWVHMIIDEGHRMKNTQSKLSETLTQNYHSDYRLILTGTPLQNNLPELWALLNFVLPKIFNSVKSFDEWFNTPFANTGGQDKIELTEEETLLVIRRLHKVLRPFLLRRLKKDVEKDLPDKVEKVVKCKMSALQSKLYQQMLRYNKLYTGDPENGAEPLTIKNANNQIMQLKKICNHPFVYEEVEHFINPSIETDDQIWRVAGKFELLDKVLPKFKATGHKVLMFFQMTQIMNIMEDFLRFRGLKYMRLDGGTKADDRTELLKLFNAPDSDYFCFLLSTRAGGLGLNLQTADTVIIFDTDWNPHQDLQAQDRAHRIGQKNEVRILRLITENSVEEMILERAHAKLEIDGKVIQAGKFDNKSTAEEQEAMLRALIEKEDQRRQKGNEEEEEDLDDDELNQIIARNEKELDVFRRLDEERYVTTRDASYPARLFTEQELPEIYKKDPEELFKKDEVVLEDYGRGARERKTLHYDDNLTEEQWLRKIDGMISDDDEGGGDEEVTDSEVEVKPKKKGRRGRKPKVQPVEDEESQTESEVPSTKRSFIDDSEDFAPPKRQKSVTPSVTSTRGRGRGRGRGRGRGRGRGSLLSRYAPSIDPLTAEERSTLQNNIESILGLIINYKNEHDRKLSELFLVKPPKKLYPDYYVLIKHPIALDVIKKRTGSNTYSKIREFLEDVHLMFSNARIYNEEGSIVYQDAAFLERVSMDKFKELYSTLSEEEVNKILDFTDFDDMFSLKPLVPSTAIKQPIEAKLEKIDRGETVDSPLITVSTTAGTEESTPANFD
>XP_003866958_Candida_orthopsilosis
MNRMPTKEEVQKIVQRWHQLRDQYGDQVVNVPEFAQLNKTINNIKMQQQQLQQHMQQQQQQQQQQQQQQQRNIQRPQMPQQGQNQQPSRSSSQAHSQQSQQRLQHQGSPVTSNPVPPTPNQQFTNVTNGNNMGAQMGNMAASPAANVQSSVSGTPFSQDVNLLANSTNNNRYPAQFTNRTIQNGTNTQQNVNQNANSNWSLNSPAQSSPTTESAFTNQQFQLLKSQMQAIKYLTKSPNQGPMPQNLVSFVTNPASSYPTDPYLSTPARNNSAINPSFPSRVASISNNSTGATDVQAPTEPVEKKKGKRGPKPKNKDQPKKMSKKQIKEEEQRLAAEKQREELERFHRIKQEEYQVPQQNPLGPAPAPAPAPAPAPAPAPAPAPAPAPAPAPAQQQAQQQAQQQAQAEPNLTPQESEFSFADPSPPVLLNKIVNEKNKDSKIVVPVTKPTVEVDTFERVDIVGDKTHDVPLSFLYTPQSRIQIPSLIPQGLSLEQIAANRELFLIFSIENEKDSIRSEIQSLGNNDPKRKDKLVTKLNELEIIPIQKQARGKLLSQVWYSKSLLPNSHPNFLARFNTLSMESVSVTIDLYRHQLESLMREQNKKHSHVLDQVLDFSTRNSARANKKADKVSRFMHKIAGLHNSTAREEQKKLEKMAKQRLQALKSNDEEAYLKLLDHTKDTRITHLLRQTNQFLDSLAQAVQTQQKEAEANLASTGRLPEGTAEAVDEDEKREKTDYYNVAHRIKEEVTKQPSILVGGTLKEYQLKGLQWMVSLFNNHLNGILADEMGLGKTIQTISLLTYLIEVKKIPGPFLVIVPLSTVTNWNLEFEKWAPTVKKITYKGTPNQRKAMQHEIKTGNFQILLTTFEYIIKDKGLLGRVKWVHMIIDEGHRMKNSNSKLSETLTTNYHSDYRLILTGTPLQNNLPELWALLNFVLPKIFNSVKSFDEWFNTPFANTGGQDKIELSEEETLLVIRRLHKVLRPFLLRRLKKDVEKDLPNKVEKVVKCKMSALQSKLYQQMLRYNALYAGDPNDETAVVPIKNANNQIMQLKKICNHPFVYEDVENFINPTSENNDLIWRVAGKFELLDKVLPKFKETGHKVLIFFQMTQVMDIMEDFLRLRGMKHMRLDGGTKADDRTELLKLFNAPDSDYFCFLLSTRAGGLGLNLQTADTVIIFDTDWNPHQDLQAQDRAHRIGQKNEVRILRLITENSVEEMILERAHAKLEIDGKVIQAGKFDNKSTAEEQEAMLRALIEKEDERRTKGLDEEEEDLDDDELNEIIARNEAELVKFKELDEERYAATRDASYPTRLLSEQELPPIYKKDPEEILKKDDIYTEDYGRGARERKTTKYDDNLTEEQWLKQIEGVVSDDDDDDDEGDFNSDSDIYQSGKSSRGKSKGKRKRGFGKARGEKVHALDGDDDSTNEYDSSSKRSADESDNLISQKRQKLDTPEPGSAPGNGRGRGKLRGRGRGRGRGRGSLLSRSTPSIDPLSPDERAMLQNNIETLLGLIMNHKNEEGRALSDLFLVKPSRRYYPDYYVLIKHPIALDTIRKRATGHTYTQLREFLEDVHLMFSNAKIYNEESSFVYQDAALLERMCIDKLKELLPTAQLEEMDQLLNFIQFDEMFL
>XP_001528593_Lodderomyces_elongisporus
MNRMPTKEEVQKIVQRWHQLRDQYGDQVVNVPEFTQLNKTINSIKMHQQQLQQQHLQQQQQQQQQQQQQQQQQQSGPLMGQQQRQLSQSLQIPPQHQSPAQLHSNVLQQQLPTQQAMANPRLTPQQQQQHHHHQNQTQTQHQFRQQQQQQQQQQQQQQRPLQHATPHILNQAIPLDQQHQNAFSSNFGNSAQIIPGAGSPVIGRSLNGSSSGTPLVQNANANAHAHANANVNTGFGPTPAISSGAAPGPTVFNNRMGQQGVNLNLENGTISTQPNSWLNTAQPQSQPQFPPPQPQPQPQTQGQPQMQAQAPLPESAFTNQQFQLLKSQVQALKYLMKGSNQGPMPQNLAAFVTNPSFAYANGQYLSAALDRGGSISQQQQQQQQQQQQQQQQPRLDSQFSPNGFVNNNGVADQAGVNLPKEKKKGKRGPKPKANQQPKKLTKKQIKEEEQRLAAEKQRQNMEAQNNMAAQPPFPNPPPPPQHHQQQQQQLQPPLPNQFQPFQPQSQPQPPAQGQFVPPGQPQGNPTIANPSLNPQQQAQAQAQAQPPFQQQAQAQPQIQHHPSGPVIPPVSAPEFLLPEPAPPVLLSKVISESHNKNKLVLPITKPNLEVDTFEVFDIVGERTKDIPLSTLYTPQSRFQIPSLMPSAMSLENMAANREVLLALRIEGEKKYIKKKLNSLKPSETEKRNELETKLNMLEIIPLQKQARGKVLVQSWFNKSMLPNSHPNFLARFNTLSMESVSMTLDLYQHQLESFRKEKNKKHSQIIDQVVKFSLDTIIKKSRRQDKLNKFANKINNIHVQIAKEEQKKLERMAKQRLQALKLNDEEAYLKLLDHTKDTRITHLLNQTNQFLDSLAQAVQTQQREAEEKLAGSGRIMEERIEEQVPAMDSGVIDENEKREKTDYYNVAHRIKEEVNKQPSILVGGTLKEYQLKGLQWMVSLFNNHLNGILADEMGLGKTIQTISLITYLIEVKKIPGPFLVIVPLSTVTNWNLEFEKWAPSVKKITYKGTPNQRKALQHEIRMGNFQILLTTFEYIIKDKALLGRIKWVHMIIDEGHRMKNANSKLSETLTTNYYSDHRLILTGTPLQNNLPELWALLNFVLPKIFNSVKSFDEWFNTPFANTGGQDKIELSEEETLLVIRRLHKVLRPFLLRRLKKDVEKDLPSKIEKVVKCKMSAVQSRLYQQMLKYNVLYSGDPQNPDVAKPIKNANNQIMQLKKICNHPFVYEDVENFINPTSENNDLIWRVAGKFELLDKVLPKFKQTGHKVLIFFQMTQIMDIMEDFLRLRNLKYMRLDGGTKADDRTELLKLFNAPDSEYFCFLLSTRAGGLGLNLQTADTVIIFDTDWNPHQDLQAQDRAHRIGQKNEVRILRLITEDSVEEMILERAHAKLEIDGKVIQAGKFDNKSTAEEQEAMLRALLEKEDERRQKGGEVEDEDLDDDELNQIIARNEGELETFKKLDEERYLTTKLANYPARLYSDLELPGIYKKDPEEVLKKEDILTEDYGRGARERKTTHYDDNLTEEQWLKQIDGMISDDSDSDDDNDGDNSESDSESDYSKTVKTRKKGKSGNGNANTNANANANGAGPGTGTVKRKRGRPPLTRVIDEVDEDRGSGVDGLNVNASADASANANSNDAGDGKNENNEPAPAPAPAAAAVATAGEEKTSSNTEFSSKRTAEESDDTEALTHKKQKLDTTKAVANAIAIGTGTRGSRGRGRGRGRGRGRGRGRGSGLSRSAPSVDPLSPDERARLQNNIENILGLVINHKNEHDRRLSDLFMVKPSRRFYPDYYVLIKHPIALDTIKKRANSKVYSTIREFMEDLHLMFSNAKIYNEEGSIVYQDAAALEIISTRKLKELLNTTTELEFETLLNFSDFDEMFGLNQIAPSTAIKQPIETKLEKIDNGEAVDSPLLGVSTTADTEESTPAYME
>XP_007374787_Spathaspora_passalidarum
MNQQMNKEDFQKIIQRWHQLREQFGDQAINVPEFARLNKVINMYKNHQVQRMQQQQQQQQQQQQQQYAKVNSHIPQQQKPQPQPQQLQQQQSHTGTPNMQSYPNQNMGNFNNQQQQPQQQYPPQLQGQSPMAGGVMGQSNNATPLVQNANLMSQARNNMPMQSANQFTGNQMSAGQQQPYPTNQQQPQPLDPGMMQSPNVMGGESAFTTQQFQLLKSQFQALKYLLKSPNSGYPPIPQNLTAFVTNEASAYPNGDYLPAGNPNKIAAPPPKQNINNGIVPPPNQIPIGGQQQQQPGMMSGPSVTPSPNMPPGTPPIEKKKGKRGPKPKNNGQPKKLTKKQLQKVEEERRIEEERQARESIDLQRGIEQSQQQDQPPQQQQQPPPPPSLQQQMSQMSTQPPPKEMKASISPKPSQPVGADPSPPVNIKKLIPDRSKSDKIIIPVNKPNMQVDTFEVPDLVGDYVKDISLSAFYTPQSRLQFPGLLPDGINMDDIVANKEVHLLLSIEKEKDRLRRQLLELSDADEDKKTQLETELAQLELLPYQKELRGKLLIQTWFSKSLLPNSHPNFLARFNTLSLDHVIITEDLYRHQLETLMQAQNQQHKKTIDEILLYSERSSNQVMRRRDKLNRLGNKVASFHNQTAKEEQKRIERMAKQRLQALKSNDEEAYLKLLDHTKDTRITHLLKQTNQFLDSLAQAVQSQQKEAEENLVSSGRIAKPEEPAEPMDDEKREKIEYYNVAHRIKEEITKQPSNLVGGTLKEYQLKGLQWMVSLFNNHLNGILADEMGLGKTIQTISLITYLVEVKKINGPFLVIVPLSTVTNWNLEFEKWAPSVKKITYKGTPNQRKVLQQDIRTGNFQILLTTYEYIIKDKALLSRIRWVHMIIDEGHRMKNASSKLSETLSHSYHSDYRLILTGTPLQNNLPELWALLNFVLPKIFNSVKSFDEWFNTPFANTGGQDKIELSEEETLLVIRRLHKVLRPFLLRRLKKDVEKDLPNKVEKVIKCKMSSLQSKLYQQMLRLNILYAADPADENTAVTIKNANNQIMQLRKICNHPFVYEEVENMINPKAETNDQIWRVAGKFELLDKILPKFKKTGHKVLIFFQMTQIMDIMEDFLRFRNMKYMRLDGGTKADDRTSLLKLFNAPGSDYFCFLLSTRAGGLGLNLQTADTVIIFDTDWNPHQDLQAQDRAHRIGQKNEVKILRLITEDSVEEMILERAHAKLEIDGKVIQAGKFDNKSTAEEQEAMLRALIEKDEERRQKGSDDEEDELDDDEMNEIIARNEGELVTFKQIDEERILTTKNASYKTRLFSDEELPEIYKKDPEELFKRAEEIMEEYGRGARERKTTNYDDHLTEEQWLRQIDGVVSDESDTEVEVKPKRARGRPRGRPRSKGPDAESKDESPEQSQTESEATSKRFLDDSDDFVPVKRQKSATPKLPPVRGRGRGRGRGRGKGSLLNRPTPTVDPLTPDERARLQNVLENILGLILNYKNEHDRRLSDLFLVKPSRKLYPDYYVLIKHPIALDVIKKRIFTKSYTQAREMLEDVHLMFSNARIYNEEGSIVFQDASFLEKLATEKFRELNSDIPEDQLDKILDFTEFDETFNLKPLVVPSAMKHPIDAKLERLDNGESIDSPIIGISTALETEESTPATFD
>XP_043049442_Scheffersomyces_spartinae
MNGNSSIVVPKSSNSGTNAIPNGSLGSASPDAPVPYYPVPRTKEQLFGLLSQYQQLSKSYNQAKARHEQYVAFTESKISGIMSDDGGMKPHVPLEKSIFVDPTRANRSAIEDILRQVSHKYETFTKKEADLYLQIKQAINSLSNEVDSDLLKDQIIGLQLLSKDIDLPETLQTKLSSHSEEGEAAKEGKLVIQPTETTEDEKLAASLDNAIEQLTKMSPMDSFVDRIALLGINLTHDLVSTPESITANLSEPTLSNLMSLPLGNYKRETCVSAKLTNIIKELESIPANIGSFDFENLENPSDDIDSLKLDALIELKSLRVLAKQKSLRKAVVVHESSNAHNTNDLAKMPLISQSKRAIYVRPKYQQPNPHLLAVQLEEKQKLEAKRKKHLEHVEKVRQILESSINFINGILNQRNKRISIGKFVTNFHAQTEKDELRKLEKTAKQRLQALKANDEEAYIKLLDQTKDHRITHLLKQTNQFLDTLAQQVRDQQAELGADIPLLENDKGAKPEEIKEDSVEELREKIDYYQVAHRIKEEVKVQPSILVGGKLKDYQLKGLQWMVSLYNNKLNGILADEMGLGKTIQSISLISYLIEIKHEEKFLVIVPLSTITNWTLEFEKWAPSINVIVYKGSQEQRKELQMDVRIGNFQVMLTTYEYIIRERPLLAKFNYSHMIIDEGHRMKNANSKLSITLRNYYKTKNRLILTGTPLQNNLPELWALLNFVLPRIFNSVKSFDEWFNTPFANTGSQEKIELTEEESLLVIRRLHKVLRPFLLRRLKKDVEKDLPDKVEKVIKCKLSGLQYVLYQQMLKHNAFFVGNEGGGAAKTGIKGLNNKIMQLRKICNHPFVFPEVETILSSLGMTNDLIWRTSGKFELLDRILPKFKALNHRVLMFFQMTQVMTIMEDFLIWRGMKYLRLDGSTKAEDRQDMLKEFNAPNSEYFCFLLSTRAGGLGLNLQTADTVIIFDTDWNPHQDLQAQDRAHRIGQKNEVRILRLITNDSVEEVILERAHQKLDIDGKVIQAGKFDNKSTSEEQEAFLKRLLEAEATRDSDEEKSELDDDELNDILARNDDERELFANLDVDRMAGDKQQMRNGIYSTRLIEIEELPSVFTEDITKHMERETKDLSRMREKKRIRYDDGLTEEQWLNAMDDDNDTVEDAIRRKELRKARRIRNGSMRGSANDSMVESGDVSEVDEQPRKRSRRSRSASATPGGVGGANGFVENEDDVMADVTADSEDGSDVEVGGSSSHEYIVKCNKIIEEISNLKAPTDGHGVIDVFMSLPLRKVYPDYYQIIKRPVSINQVKKLLKQEKFELFEEFIAELQTMVDNAKTYNESGSWVYDDALAVENVLQGYRN
>XP_001384421_Scheffersomyces_stipitis
MNRQLTREDIHRIVDRWKQLKAQFGDQAINVPEFAQLNKIVKYFNQQQQMLQQNPNLRQQQQQQQQQQQQQQQQQQQQQQQQLQNQNQQNPALNPQSSSQLNNQQIPQSLPQQQHQGIHPQGTPSHQQQQFPQSQSLNQMQFNNNNNTSNVSGTGSGSQGSSSESAFTTQQFQLVKSQFQALKYLLNKPGANNPPIPQNLISFVTNDRSAVPSGGYLPARPGFQQPSNDGLLNQNVIGMQQGNLNKGMIPGQNVNQNLSIKNNTDVNNLNNLNNSKPPIKMEASKQKVSVPIQQIPPQSQQLQQPVSKPIKPEGLSDSGRLTDSLLKSKPYIRQPQPPVPLSKLVPDKTSDSKNIIIPINKPNVQVDSFELPEIFGDSVKDIEYGEIYSPQSRRQIPGLMPDGINSQEIFNNKEAFIVMQIELEMDSLRKKLDTIQDNDKERQRIEAELASLEMIPFQKELRGKLLSQVWFSKSLLPNSHPNFLAKFNTLSLENVATAHDLYRHQLETLLQVQNQKHQSTINEILSYRENKDVTLARRRDRLNRFATKISSFHNQTAKEEQKRIEKMAKQRLQALKSNDEEAYLKLLDHTKDTRITHLLKQTNQFLDSLAQAVQNQQRETSERFAIRDGTSVETNDEDKREKVDYYHVAHRIKEEVTKQPSILVGGTLKEYQIKGLQWMVSLFNNHLNGILADEMGLGKTIQTISLITYLVEVKKINGPFLVIVPLSTLTNWNLEFDKWAPSVKKITYKGTPNQRKVMQQDIRQGNFQILLTTFEYIIKDKALLSRIRWVHMIIDEGHRMKNANSKLSETLTHSYHSDYRLILTGTPLQNNLPELWALLNFVLPKIFNSVKSFDEWFNTPFANTGGQDKIELSEEETLLVIRRLHKVLRPFLLRRLKKDVEKDLPNKVEKVVKCKMSSIQSKLYQLMLKYNILYASDPNGPSDVPLIIKNANNQIMQLRKICNHPFVYEEVENLINPTIETSDIIWRVGGKFELLDKILPKFKTTGHRVLIFFQMTQIMDIMEDFLRLRGMKYMRLDGGTKADDRTALLKLFNAPDSDYFCFLLSTRAGGLGLNLQTADTVVIFDTDWNPHQDLQAQDRAHRIGQKNEVRILRLITEDSVEEMILERAHAKLEIDGKVIQAGKFDNKSTSEEQEAMLRALIEKEEERRQHGNDEEEEDLNDDELNQIIARNDLELVTFRRLDEERAQATKEAKYPTRLFSDQELPEIYQKDPEELIRKDEVILEDYGRGTRERKTATYDDHLTEEQWLRQIDGVVSEDSDDEVKAKPSKLKRGRPRGRPRSKGPEPSDSKEGTPDVIQTDTESVTSVKRALTDEAIASAKRQKSATPKPAPASRSKKAAARNRGARSKISLLNRSTPSVDPLTPDERAQLQNVLETIYGLVINYKNSHDRRLSDLFMVKPSRKLYPDYYVLIKNPIALDIVKKRVFSKTYSQIREMLEDIHLMFSNARIYNEEGSIVYQDATALEQLAIDKFKEMSGDLSAEEIEKILDFREFDETFNLKPLVVPAAIKQPVETKLEQLDNDEPIDSPLVGISTNGGTELSTPVNP
>XP_020063218_Suhomyces_tanzawaensis
MNRQLTREEIQKILQRWHQLRNQYGEQAVSVPEFAQLSKIIKYLQQNQLQRQLQQQQQQGAQGNGQSPVQQPLSQPPHGPPQANGNVQQFPVQPHNSMAGSMMGSSNQGTPNVQNANLMGSGPNNMVMGAQAPNNQIPNRQNAPPVPNQAAQQLMFQQNNGTANGNGTIPVPRNQAGANSQESAFTAQQFQLVKSQFQALKYLLKNPGPGTPQIPQNLIEFVTTERSAFPNGPYLPSLEQSQPGQPQAPSAQQTPSMGSQQNINLSQQAQGKMMNTAPVGTGPITPSYDSNGKNLNKGSKSTPLQSHESMKQPVKPIESIQQGQSPSISQQAAVDTTSLAKTFRAVLYKPEPPRSLDKLIPDKSANKTVAVLPISKANVQVDTFELPNILRESDKQIAFQALYAPQSRLQWPSLSPEGINMDDIVTNKEVLMMIQMDEELTQLRNRLNSMDETDEQREKIEAQIIKLELAPFQKQLRGKILSQVWFSKSLLPNSHPNFLAKFNTLSLENVSATHDLYTHQLQTLVQAENQKHQKTINQILLSRERRFNITTKKKEKLNRLNTKINSFHNQTAREEQKRIEKMAKQRLQALKSNDEEAYLKLLDHTKDTRITHLLKQTNQFLDSLAQAVQSQQKESSEKSKTGRNVKEDSPEVNDDEKREKMDYYHVAHRIKEEVHKQPSILVGGTLKEYQLKGLQWMVSLFNNHLNGILADEMGLGKTIQTISLITYLVEVKQISGPFLVIVPLSTLTNWNLEFEKWAPAVKKITYKGTPNQRKIMQQDIRMGNFQILLTTFEYIIKDKALLSRVKWVHMIIDEGHRMKNANSKLSETLTHSYHSDYRLILTGTPLQNNLPELWALLNFVLPKIFNSVKSFDEWFNTPFSNTGGQDKIELSEEETLLVIRRLHKVLRPFLLRRLKKDVEKDLPNKVEKVVKCKMSALQSKLYQQMLKHNILFASETLTSTEPIMIKNANNQIMQLRKICNHPFVYEEVENLINPTVETNDIIWRVAGKFELLDKILPKFKLTGHRVLIFFQMTQIMDIMEDFLRLRGMKYMRLDGGTKADDRTSLLKLFNAPDSEYFCFLLSTRAGGLGLNLQTADTVIIFDTDWNPHQDLQAQDRAHRIGQKNEVRILRLITEDSIEEMILERAHAKLEIDGKVIQAGKFDNKSTSEEQEAMLRALLDKEEERKHKGSGSDDEDLDDDELNRVIARNEAELETFRRLDEERAVATREAAYPSRLFADSELPYVYKQNPEDFLKKDIVLEDYGRGNRERKTMSYDDNLTEEQWLKKIDGVVSDASDDEGELKPKRKRIRPKKKAVEDEQFSQDEDFESNPSGKRSADREDLVEPSSKRQKSATPKSQASKAKPRNRKGRGARSILYRSTPTIDPLLPEERTNLQEVIEGIFNLIMSYQNEHGRTLSDLFLVKPSRKLYPDYYVLIKNPIALDTVKKRMNSNTYTSIREALEDLHLMFTNAKIYNEEGSIVYQDAAALEQMAFDRFKELTSDLTEEEKNKLIDFADFDEALGLKPLAVNSAVKRPVENHLARLDNGEELDSSLLGLTSNADTENTTRTGP
>XP_020076863_Hyphopichia_burtonii
MNRPLLKEDIQKYIQRWQQLKTQYGDQAVNIPEFNQISKVIRIVQSQYLRQKQQQQQQQQQQQQQGPLGQGQGQSQVQPPQQFQQQGQMPLNQNGSQLQSGQQFPMQLNNGGVPNNNSNINGNSMMTPNIGNANVNLMSHVPNNVSGIPTPQGNQGVLSQQSPAPSHGSPQTAPFPQPTGSSINQPPQQMFQHNYPSNSNLASATNNSTPTSSSFNYVPPAESPFSTQQIQLFRAQNLALKYLFKNNGSYNQIPPGVIDMATNERMAFPDTAYNNQNVNSQSQPTSQPPSHASGSPVVGMQQPPTQPQSQLFNQQQQQGIPQQARSNFPSQSPVEPSKKLPAGKRPSKSKTPVSNPNQKRTPSIPNKNTLEPIVMKEAPPQNIKDVVPDKEKNNKVIVPISKPSLQVNTFEVPEFVGENIKDIPFNSFYVPQSRVQYPGVLPEGFDINNIMNNKETLLLLEIEFEKDALRAKLQSVSDDEKERIEAELTKLELLPLQKIMKGKVLSQIWFSKSLLPNSHPNFLAKFNSLSIENISATQDLYQQQLFSLVQAQNKRHQSAISKIISHKTTRHEKIISRKEKLEKFGNKINSFHAQIAKEEQKKVERMAKQRLQALKSNDEEAYLKLLDHTKDTRITHLLNQTNQFLDSLAQAVQTQQKESHEKMSQGGRGFQEVEQPEFASEEERREKTDYYHVAHRIKEEVTKQPSILIGGTLKEYQIKGLQWMVSLFNNHLNGILADEMGLGKTIQTISLLTYLVEMKKLSGPFLVIVPLSTLTNWNIEFDKWAPSLKKITYKGTPNQRKVMQNDIKIGNFQVLLTTFEYIIKDRNLLSKVKWVHMIIDEGHRMKNAQSKLSETLTHHYHSDYRLILTGTPLQNNLPELWALLNFALPKIFNSVKSFDEWFNTPFANTGGQDKIELSEEETLLVIRRLHKVLRPFLLRRLKKDVEKDLPNKVERVVKCKMSALQSKLYQQMLKYNILFAGTGDKPVTIKNANNQIMQLRKICNHPFVYEEVENLINPTVETNDQIWRVAGKFELLDKVLPKFKQTGHRVLIFFQMTQIMDIMEDFLRLRGLKYMRLDGGTKSDDRTGLLKLFNAPDSDYFCFLLSTRAGGLGLNLQTADTVIIFDTDWNPHQDLQAQDRAHRIGQKNEVRILRLITEDSVEEMILERAHAKLEIDGKVIQAGKFDNKSTAEEQEALLRALLEKEEERRQKGNVEEEEDLDDDELNQVIARNDGELDTFRKLDEERAAATRQASYSSRLFTDPELPEIYKKDPESLLNTDAKIIQEYGRGTRERKTATYDDHLTEEQWLKQIDGVVSDSDDEENKPKRTRGRPKTKKADDDLDQDVDLNNEGNESIASTKRKALLDDDNYDYSEPVPTKRQRSSTPKGPPTRGRGSRRGKGRGGRGLGQRATPTIDPLTPEERASLQSRMESILDLIMNHTGEDGRRLSDLFLVKPSKRYYPDYYVLIKHPIALDTIKKRISSRTYTGIRELLEDVHLMFSNARIYNEEGSIVYQDATILESLAINHYRELSSDASPEEVTRTLDFTDFDEIYSLKPLVIPPVAVKHPLEQPLDNLDTNDSMTGSLISSGVGIDDSTPFGID
>XP_015468609_Debaryomyces_fabryi
MNRQFLREEIQKILQRWHQLRQQFGDQAINVPEFTHLSKIIKYLQQQNQQSLQRKSAPQDQSQPQAQQQIPQQQQQQFQSLPHIAQPINNSSNGTPSVPNAMMGQVPGNMGGNTQRTIPQQQFQPPQQSSYTPQTQTPQVVPQQQMPFQNGGPMNSNNIPPTMRNTVNTSAESAFSAQQVQMLKVQFQAFKFLLKSPGPSSPLIPQNVIDFVTNDRLAFANGNYLPSTGHQPAINTQTPQFAQLQIPGQSRQPSQTQGSIGPNSQSPMIPMQQNIPQVNNQMPPNSIPFSALQEDLLNGLKKQNKRGPKPKMLNQGINSNTVSISNQSPVQIPKRQASIKSTTKDRSLTPSTTNTFNPVCLDPKPPVSIDDLVPDKATTTKTIVPITKPNVQVDCFEVPDILSDKFKDIPYTALYTVQSRFQIPGLLPEGIDMDDIINNREALIILQIDQKITYLRKQLDKSNNEDESNEIKAEISKLELLPYQKELRGKILSQAWFSKSLLPNSHPNFLAKFNNLSSDNVTLTHELYKQQLHSLVQAQNKKHQSTIKEILSAKVMRNKKQFSKKEKIERFANKISSFHSQTAKEEQKKLEKMAKQRLQALKLNDEEAYLKLLDHTKDTRITHLLKQTNQFLDSLAQAVETQQRESHNKSQRTVPEENVEGSNDEERREKMDYYHVAHRIKEEVTKQPSILVGGTLKEYQIKGLQWMVSLFNNHLNGILADEMGLGKTIQTISLLTYLIEIKKIPGPFLVIVPLSTLTNWNIEFEKWAPGVKKVTYKGTPTQRKVLQHDIKLGNFQILLTTFEYIIKDRNLLSKVKWVHMIIDEGHRMKNANSKLSETLTHHYHSDYRLILTGTPLQNNLPELWALLNFVLPKIFNSVKSFDEWFNTPFANTGGQDKIELSEEETLLVIRRLHKVLRPFLLRRLKKDVEKDLPNKVEKVVKCKMSSLQSKLYQQMLKHNILYASKPGEGDKPVLIKNANNQIMQLRKICNHPFVYEEVENLINPTSETNDQIWRVAGKFELLDKVLPKFKNSGHRVLIFFQMTQIMDIMEDFLRLRGMKYMRLDGGTKADDRTGLLKLFNAPDSDYFCFLLSTRAGGLGLNLQTADTVIIFDTDWNPHQDLQAQDRAHRIGQKNEVRILRLITEDSVEEMILERAHAKLEIDGKVIQAGKFDNKSTSEEQEALLRALLEKEDERKQKGNVDDNDDLDDDELNQVIARNDDELIAFRKLDEARSLATKEANYPSRLFSDQELPEIYQKDPETILKKDEVIEEYGRGNRERRTALYDDNLTEEQWLKTIEGVVSDDSDGERDFKPKRARGRPRGMPRSNDDTDMDENADLRSQTGSVSSKKRKAFIDDDLSDDSSTKRQRQGTPKAYGARGRGRGRGRGGRGKGSLLYRATPTVDPLTTEERQMLQGNMISIYDSIINHTGDQGRKLSDLFLLKPSKKLYPDYYVLIKHPIALDMIKKRIQSKSYTGIREILEDLHLMFSNAKIYNEEGSIVYQDAAALEDLAVKKFEELYSDLEPEEMKKTLDFTDFDEIFNLKPLTSNSAVKQPVERKLEELDGDESFESPMSISGADGLSLDETPLDLN
>XP_461680_Debaryomyces_hansenii
MNRQFSREEIQKILQRWHQLRQQFGDQAINVPEFTHLSKIIKYLQQQNQQSLQRKTTPQDTTQPHTQQQIPQQQQQQFQASPQVAQPINSSNGTPSVPNAMMGQVPGNIGGNTQRTVSQQQYQPPQQSTFTPQTQAPQVVPQQQMPFQNGAPVNSNNIPPTMQNNVNNSSESAFSAQQVQMLKVQFQAFKFLLKSPGPGSPLIPQNVIDFVTNDRLAFANGNYLPSTGQQPVINTQTPQFAQSQLPGQSRHPSQTQSSLGPNLQSPMMPMQPNMPQVNKPIPANNIPFTTSQEDLSNGLKKQNRRGPKPKMLNQGINSNTISIANQVPGQQIPKRQPSIKPSTRDRSLTPSTNNSYNPVCLEPKPPVNIDELVPDRATTTKTIVPINRPNVQVDCFEVPDILSDKFKDIPYTALYTIQSRFQIPGLLPEGIDMDNIVNNREALIVLQIDQKITYLRKQLNESDNEDESNQIKAEISKLELLPYQKELRGKILSQAWFSKSLLPNSHPNFLAKFNNLSSDNVISTHELYKQQLHSLVQAQNKKHQGTIKEILSAKATRNRRQFSKKEKIERFANKISSFHSQTAKEEQKKLEKMAKQRLQALKSNDEEAYLKLLDHTKDTRITHLLKQTNQFLDSLAQAVQSQQQESHDRVQRAVPDNNVDVSNDEEKREKMDYYHVAHRIKEEVTKQPSILVGGTLKEYQIKGLQWMVSLFNNHLNGILADEMGLGKTIQTISLLTYLIEIKKISGPFLVIVPLSTLTNWNIEFEKWAPGVKKITYKGTPTQRKVLQHDVKSGNFQILLTTFEYIIKDRNLLSKVKWVHMIIDEGHRMKNANSKLSETLTHHYHSDYRLILTGTPLQNNLPELWALLNFVLPKIFNSVKSFDEWFNTPFANTGGQDKIELSEEETLLVIRRLHKVLRPFLLRRLKKDVEKDLPNKVEKVVKCKMSSLQSKLYQQMLKYNILYASKPGEGDKPVLIKNANNQIMQLRKICNHPFVYEEVENLINPASETNDQIWRVAGKFELLDKVLPKFKNSGHRVLIFFQMTQIMDIMEDFLRLRGMKYMRLDGSTKADDRTGLLKLFNAPNSDYFCFLLSTRAGGLGLNLQTADTVIIFDTDWNPHQDLQAQDRAHRIGQKNEVRILRLITEDSVEEMILERAHAKLEIDGKVIQAGKFDNKSTAEEQEALLRALLEKEDERKQKGIVDDNDDLDDDELNQVIARNDDELIAFRKLDEERSIETKEASYPSRLYTDQELPEIYQKDPEVILKKDEVIEEYGRGNRERRTALYDDNLTEEQWLKTIEGVVSDDSDGERDSKPKRARGRPRGMPRSNDDTDMDENGEFRSQTDSVSSKKRKAFIDDDLSDDSSAKRQRQTTPKASVPRGRGRGRGRGGRGRGSLLYRATPAVDPLSPDERQTLQGNMITIYDSIINHADDQGRILSDLFLQKPSKKLYPDYYVLIKHPIALDIIKKRIQGRSYTNIREILEDFHLMFSNARIYNEEGSIVYQDAVALEDLVVEKFEELNSHLEPEVIKKTLDFTDFDEIFNLKPLSSNSAVKQPIDRKVEELDADESFESPISTSGADGLDFDETPLDIN
>XP_006689712_Yamadazyma_tenuis
MNRQISREEIQKILHRLAQLKAQHGDRAINDPEYVELAKIIRHIQSQAQLQRQQQQQQQQQQQQMPVSQNQLSMPATGNPHNNFSQPANSNAPMMNSAEPPVNNQNMGAMNPMQSQIPPQQQQPPPIPPQSQAQATFNNNSEIGENNSQAVGGSAFTSQQFQVVKGEYQALRLLLKNPGPNSVPIPQSLADFVTNERLAFAHGNYLPSNYNGSANTAVSTSQAPTQVPTPGALQPQSQNINATMGAQQIPPQITQSKPPSRPPGFIPVSHEPHPPVLLGEFIDDSAKKEMKIIPVVQPNVQVDCFEVPHLVGDEIQDVQFQHLYSNQTRFQHPSLYPEGIDMKEIKKNREALIILQIEQRLEFLKNELKSESDEVRKDNIEFAITQLELLPYQKQVKGTLLSHIWFSKSLLPNSHPNFLAKYKPLSLTNVIESHQLYKKQVYSLLQAQNKKHQNEMSEIFRIINTRKNVTQLKRDKAERFINRINSFHSSVAREEQKKLERMAKQRLQALKSNDEEAYLKLLDHTKDTRLHQLLSQTDSFLDTLAQAVVTQQKEAGGEILGMSEEERREKLDYYEVAHRVKEEVKRQPTILVGGTLKEYQVKGLEWMISLYNNHLNGILADEMGLGKTIQTISLITYLVETKRVPGPFLVIVPLSTLTNWNIEFDKWAPTIKKITYKGTPIQRKSLQYEVKTGNFQILLTTFEYIIKDRNLLSKIKWIHMIIDEGHRMKNANSKLSETLTHHYHSDHRLILTGTPLQNNLPELWALLNFVLPKIFNSVKSFDEWFNTPFANTGGQDKIELNEEETLLIIRRLHKVLRPFLLRRLKKDVEKDLPNKVEKVVKCKMSSIQSKLYQQMLKHNILYTSDENGEPVIIKNANNQIMQLRKICNHPFVYEEVENMLNPRSETNDDIWRVAGKFELLDRILPKFKATGHRVLIFFQMTQIMDIMEDFLRLRNLQYMRLDGGTKADDRTQLLKRFNAPNSEYFCFLLSTRAGGLGLNLQTADTVIIFDTDWNPHQDLQAQDRAHRIGQKNEVRILRLITEDSVEEMILERAHAKLEIDGKVIQAGKFDNKSTAEEQEALLRALIEKEEERKLNSEDSDENLDDDELNQVIARNVGELDVFKRLDDQRISTTREALYPSRLLSEQELPALFQRDPESVLKKDEIRPDEYGRGNRERKVANYDDHLTEEQWLKQIDGVASESDGEDSRPKRSKSRPKAKPRRTTQDLDDFVVDYDSDNDDSLKRANSNDSSAVDSKKQRSATPLSARSRARPPRIRNRAKGGRSRPATLIRQTPTLDPLAEKEREVLQNQADLIYEVVLNYKDDSGRNLSELFLVKPSRKLYPDYYVLIKNPLAFDTVKKRITSRTYTSIRELLEDLHLIFSNARKFNEEGSIVYEDANLLESVAFEKYKELSDESEEQVSKILNFDDFEEQYGLRKEEAEPASEQSSEPEPEPQPQQQPPSPSRLEVEVDDSIGKHIEEDDLGLPDIPGLDDDDDLMSSHLNDLDLPHDIDFEH
>XP_001482249_Meyerozyma_guilliermondii
MVSLYNNRLNGILADEMGLGKTIQTISLITYIVEVKKINGPFLVIVPLSTLTNWNLEFEKWAPSVKKITYKGTPNQRKSLQFEVRKGDFQILLTTFEYIIKDKSVLAKVKWIHMIIDEGHRMKNANSKLSETLTHHYHSDYRLILTGTPLQNNLPELWALLNFVLPKIFNSVKSFDEWFNTPFANTGGQDKIELSEEETLLVIRRLHKVLRPFLLRRLKKDVEKDLPNKVEKVVKCRMSSLQSKLYQQMLKYNLLFSSNPDGDGKPIAIKNTNNQIMQLRKICNHPFVYEEVENMINPTADTNDEIWRVAGKFELLDRILPKLKATGHRVLIFFQMTLIMNIMEDFLRLRDLKYMRLDGATKADDRTGLLKLFNEENSDYFCFLLSTRAGGLGLNLQTADTVIIFDSDWNPHQDLQAQDRAHRIGQKNEVRIIRLITEDSVEEMILERAHAKLEIDGKVIQAGKFDNKSTTEEQEALLRALFVKEEERKAKTSAMDGDDELDDDELNQILSRDDTELVVFRQLDEARNLETKQASYPTRLFSEQELPDFYKTNFDIYFDKDIVNADDYGRGARERKTALYDDNLTEEQWLKQI
>XP_018709322_Metschnikowia_bicuspidata
MNRQPTREEVQRYIQRWQQLKAQYGSDAVNVPEYTQLTKLIRYIQAQALQRQQQVQTQQQHQQPQQQPQNQQQQQQQHQQQPQQIQQQQQQIQQQQIQQQQIQQQQIQQPAPDPAMLQVTHQPAGFQPHFAPKQLFVPVASTMGSAMSNSGSSLGTPVMGAATAQMGVPPLAAVDFARGGPDPSPFTPQQMEVLRLQHQAAKFLFRSLGGFAPVPQGLIDVATNERMAFSNNSAALAGAPGSGSQSPQVPLQQAAPAAFARQSQVPMQPPPALRPDAHQLAAAPQMVALKRHAAKSQTPQQQPGSGTPAAAAAADPNHIQPVSRLAAVPREFAALAGAEDLSGQLVIPVSKPGAQVDAFVLPTGAGPGTGASVPFSALYASQGKSRYPSLLPYGINFSEIASSREHYISLMIHARISDLARRLAAAADAAERDLLTVEITQLKLLPHQKAVRGRVLSQMWFSKALLPNSHPNFLAKFPELLIENVLATELLYKQQLYSVVQAKNKRHHENVARVLAYTAGKKERLHGLRERLERLAIKVNSFHAQTAKEEQKKSERMAKQRLQALKLNDEEAYLKLLDHTKDTRITHLLNQTNQFLDTLAQAVQTQQRESASKAPHLDPSEALPEPGADEAKHEKVDYYQVAHRVTEEVTKQPSLLVGGQLKEYQIKGLQWMVSLFNNHLNGILADEMGLGKTIQTISLLAYLIETKNVSGPFLVIVPLSTLTNWNIEFEKWAPSIKKITYKGTPVQRKVMQNDIKQNNFQVLLTTFEYIIKDKGLLAKIKWVHMIIDEGHRMKNAQSKLSETLTHFYHSDYRLILTGTPLQNNLPELWALLNFVLPKIFNSVKSFDEWFNTPFANTGGQDKIELSEEETLLVIRRLHKVLRPFLLRRLKKDVEKDLPNKVEKVVKCKMSSLQSKLYQMMLKYNALIAGDSGNGKKASTIKNANNQLMQLRKICNHPFVYEEVENLINPNLETNDCIWRTAGKFELLDRILPKFKMTGHRVLIFFQMTQIMDIMEDFLRLRDMKYMRLDGGTKSDDRTTLLKLFNAPGSDYFCFLLSTRAGGLGLNLQSADTVIIFDSDWNPHQDLQAQDRAHRIGQKNEVRILRLITEDSIEEMILERAVAKLEIDGKVIQAGKFDNKSTSEEQEALLRALLEKEEERRQKSNEEDQDLDDDELNQIIARNTNELDVFRDLDSRRAFALREADYPSRLFTELELPEIYKKDPRSMYKSEQQLIEEYGRGNRERKTAIYDDNLTEEEWLKRIEGTVSDDSSEEVVVRKKGRPRKIDVEKRKMLGLDDESLAKRPRVATPSTRGKRGKVGRPRLKTASNRTTPSVDVLAPETRALLQERMEKIMNALLDFSDGERRLSDLFLVKPSKKLYPDYYISIKHPIALDVIRKRIGNKTYMQMRDYLEDIHLIFSNARMYNEEGSIVYRDALTLENLAIEIYKRECPEEMSQWDTILDFTSFDEVHQYKPLAAGGIAIKQPVTENNVNFVQFP
>XP_002615678_Clavispora_lusitaniae
MNRQPTREEIQRYLQRWQQLKAQYGDQAVNVPEFNQLTKIIRYIQVQNMQRQQQAQQTQQAQMQPQQPAGQMQQKQQYMHMAGNMPPAMGNTTGNMATGNGQSNLAGSEQGLGGMGMMGMAQTPMQQTPPSMAPTPSMAAQPTPRFSQQRMNQNNMPSGARQGPQMVAHQNMTNNMAGMGAQAGRRMSQGVVQGMGRHTSQEPTQGYMGQPNGAVSPMSAQQMQLLKSQNQAVKLLFKNPGHSGFAPIPQNLIDMATNERMAFSTGDSAPSAPISSAASPPQPIVTPQVPAQSPHMPYQSATPTSTMRASHGGLQTSTGAVEASQQPVATPQDRPDPKKSSGKRLSKSKSNTTTPKTGHASVPTGTQPITRPAEPPMEFGSFSDSVDVSKQLVVPISKPNVQVDTFSLPKVTDDSSKQIPFNGLYAAQSKIRIPAVLPNAVNVDDIVNTREALILVRVNERMQALRKDLDSASNDDEKELLLAELTQLELLGYQKEVRGLILSQLWFSKSLLPNSHPNFLAKFADLSVENVIATEELYKQQLNSIVQAQNRKHQETVYKILSFNSNKREKLTARKEKNDRLAIKINSFHSQTAKEEQKKLEKMAKQRLQALRSNDEEAYLKLLDHTKDTRITHLLNQTNQFLDSLAQAVQTQQRESQRNATSSNRPVEDEAPLDEEKREKVDYYQIAHRIKEEVTQQPSILIGGTLKEYQLKGLQWMVSLFNNHLNGILADEMGLGKTIQTISLLAYLSEKKQISGPYLVIVPLSTLTNWNLEFEKWAPTLKKITYKGTPVQRKVMQHDIKSLNFQVLLTTFEYVIKDKSLLSKIKWVHMIIDEGHRMKNTNSKLSETLTHYYHSDYRLILTGTPLQNNLPELWALLNFVLPKIFNSVKSFDEWFNTPFANNGGQDKIELSEEETLLVIRRLHKVLRPFLLRRLKKDVEKDLPNKVEKVIKCKMSSLQSKLYRMMLKYNALFTGGGTGQKPNTIKNANNQLMQLRKICNHPFVYEEVENLINPQAETNDTIWRVAGKFELLDRVLPKFKKTGHRVLLFFQMTQIMDIMEDFLRLRGMKYMRLDGGTKADDRTYLLNLFNEPNSEYFCFLLSTRAGGLGLNLQTADTVIIFDSDWNPHQDLQAQDRAHRIGQKNEVRILRLITEDSIEEMVLERAVAKLEIDGKVIQAGKFDNKSTAEEQEAMLRALMEREEERRQKNEDSDDDLDDDELNQIIARNDNEIKVFQELDSERAIETKNASYSSRLFTEQELPEVYQKDPEIFHKTEEQIIEEYSRGSRERKTAVYDDNLTEEEWLKKIEGVVSDGSDTESSLKKKGRPRRKDLDSESAKRKRDGDEDAGGKRARSATPGSRGKGRPRVGRPKIKSSTNRNTPTVDYLAPEERLQLQNNMDIIYGNLLDYKENNRKLSDMFMVKPSKRLYPDYYVLIKHPLALDTVKKRIGNKTYTNIREFLEDLHMIFSNARIYNEEGSLVYNDATTLENLAISNYKDLYASADEEEKARTLDFKEFDDIHSLKPLVGGTSVKQPVNNSVLTPDDDGIDINSFMKGDSFGDNLPF
>XP_025344057_Candida_haemuloni
MNRQPTKEEIQRYVSRWHQLKHQYGDQAQNIPEFNQLSKVIRYFQLQAVQRHQQQQQQQQQQQQQQQQPQPQNGMKSNQASLQQGQSPQQNQLNFNNMGNVQGNMGNNNNPGNMNQMNMNQMRGMTNGNPMSQNMQNVNNQPYMQMQGMAPGSRASSSNMNTPAVGHASVHPGAPMSMMSGPNSHSPVNQSPHTAMANTPSMGQPSGQGMASAMQSGLGGGGGAAPGVSGGPGGSAPGQLQGVPGAGLQQGPGGSMGPQMNNNAGFGGNGVSSPSEGPFTPQQIQLLKSQHQMVKMLFRTPSNGFPPIPQNLAEMASNERLAFNGDPNPQPPQQVPNQQQLHNQLRNQPPMGHPNPAQARPQQASAQQSPAAIGGAVPGSAPFQSPQAGIQQPPTPSSRRGTQIPVQTQHPTQVPSSAGTPKPGSTPQEKPDSKRKGKKSGGNTPQVASAAHPSSVVPVPRPAEPPVPFEELSEKEDLSNKLIVPMSKPNLQVDAYEVPHVGALAKENVPFSSLYSSQNKVKYPYLLPNGINMDEVASNRESFILLSIDARVTSLQKELETTTDELKKQDILVELGELELIPYQKEVRGKMLSQLWFSKSLLPNSHPNFLAKFGSLTLENVVATEELYKQQLNSLVQAQNRKHQTQVSRILNFHAKNTERISNRKEKLERLSIRINSLHTQTAKEEQKKVERMAKQRLQALKSNDEEAYLKLLDHTKDTRITHLLSQTNQFLDSLAQAVQTQQKATQERMNPRVAEEDENEGTEEKREKVDYYHVAHRIKEDVTVQPSILIGGTLKEYQLKGLQWMVSLYNNHLNGILADEMGLGKTIQTISLLTYLVEMKNVPGPFLVIVPLSTLTNWNLEFEKWAPALRKITYKGTPVQRKVLQHDVRQGNFQVLLTTFEYIIKDKSLLSKTKWVHMIIDEGHRMKNTNSKLSETLTQNYHSDYRLILTGTPLQNNLPELWALLNFVLPKIFNSVKSFDDWFNTPFANTGGQDKIELSEEETLLVIRRLHKVLRPFLLRRLKKDVEKDLPNKVEKVVKCKMSSLQSKLYRMMLKYNALFAGESVTGQRPSTIKNANNQLMQLRKICNHPFVYEEVENIINPRSETNDIIWRVAGKFELLDRILPKFKQTGHRVLIFFQMTQIMDIMEDFLRLRDMRYMRLDGATKSDDRTELLKLFNAPNSEYFCFLLSTRAGGLGLNLQSADTVIIFDSDWNPHQDLQAQDRAHRIGQKNEVRILRLVTEDSIEEMILERAVAKLEIDGKVIQAGKFDNKSTSEEQEALLRALMEKEEERRQKGGEEDDELDDDEMNQVIARNEDELVTFREIDEQRALELKNSGYPSRLYADQELPEIYQKDPEVYYKTDEQLIEEYGRGNRERKSMKYDDNMTEEEWLKRLTDTFQKNDRKRVMTDGESAAKRPRSSTPSGRSKKGKIGRPRLKGASNRTTPSIDPLSPEERDILQARTSEIYAALIDLKLDDRKLSDMFLVKPSKKLYPDYYVLIKHPLALDAVKKRMGNKTYTKVREFLEDIHLIFSNARIYNEEGSIVYQDSLALENLALDKFKELYIDLPSEEKDKTLDFSEFDETNNLKPLAISGSAVKQPVNVKPIKDIEDVESKPETKEPSKVGSPANVFEDALKPDDLNIGDIGDLLPGEDNADTDQYFDIPTDM
>XP_024713789_Candida_pseudohaemulonis
MNRQPTREEIQRCVLRWHQLKNQYGDQAPNVPEFNQLLKMIRFFQQQAMQRHQQQQQQQQQQNGLKSNAQLPQGQLPHQNQLNFNNMGQPGSMANNSNANMNQMNMNQMRGMANGNPMSQNMQGVNNQPYMQMQGMAPGSRGSGSTMNTPAVGHANVHPGAQMSMMAGPNSHSPANQSPHAAMANTPSMGQPSGQGMVQSGIGGALPGSAGGPGAQVQGVPGNTGLPLGPGGNLGPQMGNNAVPATSPGEGPFTPQQIQLLKLQHQMVKLLFRPSNNGFPPIPQNLVDMASNERLAFNGDPSQQQQQQQQQQQPQQQQQPQVPNQQQLHNQLRNQPPMGHPHPAQNRPQQTSAQQLPAAIGGAVPGLVPFHSPQPGMQQPPTPGSRRSTQIPAQNQPPTQVPLVSNTPKPGSTPQDKLDPRRKGKRSGGSTPQVSLAPQPAGAVPIPRQPEPPVPFEELNSNEDLSKQLVVPMSKPNLQVDAFEIPEIAGHAKDDIPFSTLYTAQNRVKYPFIMPNGINMDEIVTNRESHIMLQIDARATLLQKKLENTSDDIEKQDILVELGELELIPYQKEIRGKLLSQLWFSKSLLPNSHPNFLAKFGSLTLENVVATEELYKQQLNSLVQAQNKKHQTQVSRILGFHQSNSERIANRREKLERLSIRINSLHAQTAKEEQKKVERMAKQRLQALKLNDEEAYLKLLDHTKDTRITHLLNQTNQFLDSLAQAVQTQQKATQKRIKPSAEEEEAEKEEGEEAAEEKREKVDYYHVAHRVKEEVSSQPSILVGGTLKEYQLKGLQWMVSLYNNHLNGILADEMGLGKTIQTISLLTYLVEKKNVPGPFLVIVPLSTLTNWNLEFEKWAPALRKITYKGTPVQRKVLQHDVRLGNFQVLLTTFEYIIKDKSLLSKTRWVHMIIDEGHRMKNANSKLSETLTQNYHSDYRLILTGTPLQNNLPELWALLNFVLPKIFNSVKSFDDWFNTPFANTGGQDKIELSEEETLLVIRRLHKVLRPFLLRRLKKDVEKDLPNKVEKVVKCKMSSLQSKLYRMMLKYNALFAGESVTGQRPSTIKNANNQLMQLRKICNHPFVYEEVENIINPRSETNDIIWRVAGKFELLDRILPKFKQTGHRVLIFFQMTQIMDIMEDFLRLREMKYMRLDGATKSDDRTELLRLFNAPNSEYFCFLLSTRAGGLGLNLQSADTVIIFDSDWNPHQDLQAQDRAHRIGQKNEVRILRLVTEDSIEEMILERAVAKLEIDGKVIQAGKFDNKSTSEEQEALLRALMEKEEERRLKANEDDDDMDDDEMNQVIARNEDELTVFREIDEQRALDLKKSGYPSRLFSDQELPEIYQKDPEVYYKTDEQLIEEYGRGNRERKSMRYDDNMTEEEWLKKIDGYASDESDDDIVPRKKGRPRKDDRKRGLADGESAAKRPRSSTPSSRTKKGKIGRPRLKGASNRTTPSIDPLSPEDRETLQTRMADIYSALIDLTTDDRKLSDMFLVKPSKKLYPDYYVLIKHPLALDAVKKRMSNKTYTAIREFLEDIHLIFSNARIYNEEGSIVYQDSVMLENLAVDKFKELFSDTPAEEIEKILDFTEFDETNNLKPLAISGSAVKQPINVKPVENLEDIDMKPETHEPPKMDLPTNMFDDALKPDDLNIDDIGDLLPGEDNGDTDRYFDIPTDM
>XP_025336380_Candida_duobushaemulonis
MNRQPTREEIQRCVSRWHQLKNQYGDQAPNVPEFNQLSKMIRFFQQQAMQRHQQQQQQQQQQNGLKTNAQLQQGQSPHQNQLNFNNMGQPGSMANNSNANMNQMNINQMRGMANGNPMSQNMQGVNNQPYMQMQGMAPGSRGSGSAMNTPAVGHANVHPGAQMSMMTGPNSHSPATQSPHAAMANTPSMGQPSGQGMVQSGIGGALPGSAGGPGTQVQGMPGNTGLPSGPGGNLGPQMGNNAVPATSPGEGPFTPQQIQLLKSQHQMVKLLFRPSNNGFPPIPQNLVDMASNERLAFNGDPSQQQQQQQQQQQQQPQVPNQQQLHNQLRNQPPMSHPHPAQNRPQQTSAQQSPATIGGAVPGSVPFHSPQPGMQQPPTPGSRRSTQIPAHNQPPTQVPSVSNTPKPGSTPQDKSDPRRKGKRSGGSTPQVSSAPQPAGAVPIPRQPEPPVPFEELNSSEDLSKQLVVPMSKPNLQVDAFEITEIAGHAKDDIPFSTLYTAQNRVKYPFIMPNGINMDEIVTNRESHIMLQIDARATSLQKKLENTSDDIEKQDILVELGELELIPYQKEIRGKLLSQLWFSKSLLPNSHPNFLAKFGSLTLENVVATEELYKQQLNSLVQAQNKKHQTQVSRILGFHQSNSERIANRREKLERLSIRINSLHAQTAKEEQKKVERMAKQRLQALKSNDEEAYLKLLDHTKDTRITHLLNQTNQFLDSLAQAVQTQQKATQKRIKPSAEEEEAEKEDGEEAMEEKREKVDYYHVAHRVKEEVSSQPSILVGGTLKEYQLKGLQWMVSLYNNHLNGILADEMGLGKTIQTISLLTYLVEKKNVPGPFLVIVPLSTLTNWNLEFEKWAPALRKITYKGTPVQRKVLQHDVRSGNFQVLLTTFEYIIKDKSLLSKTRWVHMIIDEGHRMKNANSKLSETLTQNYHSDYRLILTGTPLQNNLPELWALLNFVLPKIFNSVKSFDDWFNTPFANTGGQDKIELSEEETLLVIRRLHKVLRPFLLRRLKKDVEKDLPNKVEKVVKCKMSSLQSKLYRMMLKYNALFAGESVTGQRPSTIKNANNQLMQLRKICNHPFVYEEVENIINPRSETNDIIWRVAGKFELLDRILPKFKQTGHRVLIFFQMTQIMDIMEDFLRLREMKYMRLDGATKSDDRTELLRLFNAPNSEYFCFLLSTRAGGLGLNLQSADTVIIFDSDWNPHQDLQAQDRAHRIGQKNEVRILRLVTEDSIEEMILERAVAKLEIDGKVIQAGKFDNKSTSEEQEALLRALMEKEEERRSKANEEDDDMDDDEMNQVIARNEEELTVFREIDEQRALDLKKSGYPSRLFSDQELPEIYQKDPEVYYKTDEQLIEEYGRGNRERKSMRYDDNMTEEEWLKKIDGYASDESDDDIVPRKKGRPRKDDRKRGLADGESAAKRPRSSTPSSRTKKGKIGRPRLKGASNRTTPSIDPLAPEDRQTLQTRMADIYSALIDLTTDDRKLSDMFLVKPSKKLYPDYYVLIKHPLALDAVKKRMSNKTYTAIREFLEDIHLIFSNARIYNEEGSIVYQDSVMLENLAVDKFRELFSDTPAEEIEKILDFTEFDETNNLKPLAISGSAVKQPISAKPVENLEDIDLKPETHEPPKMDSPTNMFDDALKPDDLNIDDIDNGDTDRYFDIPTDM
>XP_028892050_Candida_auris
MNRQPTREEIQRYVQRWHQLKQQYGDQVQNVPEYNQLSKVIRFFQLQAAQRQQQQQQQQQQNGVKPNSAQLQQGQSPQQSQFNAMGNVPGNMAGGNASNVNQINMNQMGGMANGNPMAQNINNQPYMQMQGMAPGSHASTNAMNTPAVGNANVLPAGGQMPMMSGPNSHSPISQSPHALMANTPSVGQPQGMDTGLQGGIPPGMHGGPAMGQMQTVPGAAAATALQQGAVGNSLGNNGFGSGPTPPNEGPFSQQQMQLLKSQHQMVKMLFRNPGNGFPAIPQNLAEMATNERLAFSGDPSQQGPQKMANQHLQNQQLHNQIRNQPPMAPVNPQSRPQSVIQQSPAAVGGAVPGSVPFHSPQLGVQQPPTPSSRRGTQIAAQGQPSTQMSSQGGTPKPTQDRAEPKKRGKKSATGTPRIQPASQPSSSVPVTRPAEPPLSFDELSQNEDLSKQLIVPISKPNLVVDTFELPKVGVNMKEDISFNSLYSGQNRIKYPYLMPNSIDIDDIVANRESHIMLQIDARVTQLQKKLESTTDESEKNDILVELGELELLPYQKEVRGKILSQLWFSRSLLPNSHPNFLAKFGSLTLENVVATEELYKQQLNSLVQAQNKKHQVQVSKILQFHTKNSERINARREKLERLGIRINSLHTQIAKEEQKKVERMAKQRLQALKSNDEEAYLKLLDHTKDTRITHLLNQTNQFLDSLAQAVQTQQKATQELIDHRTTENEPEVDDEPAEEKREKVDYYHVAHRVKEEVLSQPTILVGGTLKEYQLKGLQWMVSLYNNHLNGILADEMGLGKTIQTISLLTYLVEKKNVPGPFLVIVPLSTLTNWNLEFEKWAPALKKITYKGTPVQRKVLQQEVRQGNFQVLLTTFEYIIKDKSLLSKTKWVHMIIDEGHRMKNTNSKLSETLTQNYHSDYRLILTGTPLQNNLPELWALLNFVLPKIFNSVKSFDDWFNTPFANTGGQDKIELSEEESLLVIRRLHKVLRPFLLRRLKKDVEKDLPNKVEKVVKCKMSSLQSKLYRMMLKYNALFAGESVTGQRPSTIKNANNQLMQLRKICNHPFVYEEVENIINPRSETNDTIWRVAGKFELLDKILPKFKQTGHRVLIFFQMTQIMDIMEDFLRLRDMKYMRLDGATKSDDRTELLRLFNAPDSEYFCFLLSTRAGGLGLNLQSADTVIIFDSDWNPHQDLQAQDRAHRIGQKNEVRILRLVTEDSIEEVILERAVKKLEIDGKVIQAGKFDNKSTAEEQEALLRALMEKEEERRQKGGEDDDELDDEELNQVIARNEDEIVKFREIDEDRALELKNAGYPSRLYSDQELPEIYQKDPEVYYKTDEQLIEEYGRGNRERKMMKYDDNMTEEEWLKKIDGYASEESEDDIAPRKKGRPRKDESEKRRRANTDGEPAAKRPRSSTPSNRSKKGKIGRPRLKGASNRATPSIDPLTPEERETLQARTAEIYTALLELTTEDRKLSDMFLVKPSKKLYPDYYVLIKHPLALDAIKKRMANKTYTNIREFLEDLHLIFSNARIYNEEGSIVYQDASVLENLALAKFKELYQDMPKDEIDKTLDFTEFDEINNLKPLAISGTAIKQPVDVQSDKGSNVESKPETEDPSKVGSPANVFENDMKPEDLADIGNIDGFLPGEDNGEADRFFDIPGGI
>NP_014933_Saccharomyces_cerevisiae
MNIPQRQFSNEEVNRCYLRWQHLRNEHGMNAPSVPEFIYLTKVLQFAAKQRQELQMQRQQQGISGSQQNIVPNSSDQAELPNNASSHISASASPHLAPNMQLNGNETFSTSAHQSPIMQTQMPLNSNGGNNMLPQRQSSVGSLNATNFSPTPANNGENAAEKPDNSNHNNLNLNNSELQPQNRSLQEHNIQDSNVMPGSQINSPMPQQAQMQQAQFQAQQAQQAQQAQQAQQAQARLQQGRRLPMTMFTAEQSELLKAQITSLKCLVNRKPIPFEFQAVIQKSINHPPDFKRMLLSLSEFARRRQPTDQNNQSNLNGGNNTQQPGTNSHYNNTNTDNVSGLTRNAPLDSKDENFASVSPAGPSSVHNAKNGTLDKNSQTVSGTPITQTESKKEENETISNVAKTAPNSNKTHTEQNNPPKPQKPVPLNVLQDQYKEGIKVVDIDDPDMMVDSFTMPNISHSNIDYQTLLANSDHAKFTIEPGVLPVGIDTHTATDIYQTLIALNLDTTVNDCLDKLLNDECTESTRENALYDYYALQLLPLQKAVRGHVLQFEWHQNSLLTNTHPNFLSKIRNINVQDALLTNQLYKNHELLKLERKKTEAVARLKSMNKSAINQYNRRQDKKNKRLKFGHRLIATHTNLERDEQKRAEKKAKERLQALKANDEEAYIKLLDQTKDTRITHLLRQTNAFLDSLTRAVKDQQKYTKEMIDSHIKEASEEVDDLSMVPKMKDEEYDDDDDNSNVDYYNVAHRIKEDIKKQPSILVGGTLKDYQIKGLQWMVSLFNNHLNGILADEMGLGKTIQTISLLTYLYEMKNIRGPYLVIVPLSTLSNWSSEFAKWAPTLRTISFKGSPNERKAKQAKIRAGEFDVVLTTFEYIIKERALLSKVKWVHMIIDEGHRMKNAQSKLSLTLNTHYHADYRLILTGTPLQNNLPELWALLNFVLPKIFNSVKSFDEWFNTPFANTGGQDKIELSEEETLLVIRRLHKVLRPFLLRRLKKDVEKELPDKVEKVVKCKMSALQQIMYQQMLKYRRLFIGDQNNKKMVGLRGFNNQIMQLKKICNHPFVFEEVEDQINPTRETNDDIWRVAGKFELLDRILPKLKATGHRVLIFFQMTQIMDIMEDFLRYINIKYLRLDGHTKSDERSELLRLFNAPDSEYLCFILSTRAGGLGLNLQTADTVIIFDTDWNPHQDLQAQDRAHRIGQKNEVRILRLITTNSVEEVILERAYKKLDIDGKVIQAGKFDNKSTSEEQEALLRSLLDAEEERRKKRESGVEEEEELKDSEINEILARNDEEMAVLTRMDEDRSKKEEELGVKSRLLEKSELPDIYSRDIGAELKREESESAAVYNGRGARERKTATYNDNMSEEQWLRQFEVSDDEKNDKQARKQRTKKEDKSEAIDGNGEIKGENIDADNDGPRINNISAEDRADTDLAMNDDDFLSKKRKAGRPRGRPKKVKLEGSENSEPPALESSPVTGDNSPSEDFMDIPKPRTAGKTSVKSARTSTRGRGRGRGRGRGRGRGRGRPPKARNGLDYVRTPAAATSPIDIREKVAKQALDLYHFALNYENEAGRKLSDIFLSKPSKALYPDYYMIIKYPVAFDNINTHIETLAYNSLKETLQDFHLIFSNARIYNTEGSVVYEDSLELEKVVTKKYCEIMGDNSQLDFTEFDEQYGTRPLVLPPVVTSSVAESFTDEADSSMTEASV
>XP_018219488_Saccharomyces_eubayanus
MNIPQRQFSKEEVNRCYLRWQQLRNEHGMNAPSVPEFIYLTKVLQVAAKQQPELQMQRRQQGMSVSQQNTASASPNQVDLPNNTASHISASASPNLAPNMPLNGSEPFATTAHQSPIMSAPIPLDNNSNNNNIPEQRQSSMTSLNGNNFSQPAANNVENVADKPANTTHNGYNPNISEGQPQSGSPRDHTMQDLNALPGSQINSPMPQQTQMQQAQFQAQQAQQVQFQAQQAQQTQVPPQQGRRLPMTMFTAEQSELLKAQITSLKCLVNRKPIPLEFQAVIQKSINHPPDFKRMLLSLSEFAKRRQPVDQNGQLNNNKSNGMQQPAIEAEHNNINLDQTASEVANNTPLEDKNVDVTSVPFIGPSNKPDVNSPSVKNLQAVSNTQTARANSKIEENKASSNEDKTVSISDKILTEQNKPPTPQKPVPLNVLQEQYKEGIKVVDIDDPDMMVDSFTMPNVCQSNIDYLTLLANSDHARFLIEPGVLPVGIDTHTATDIYQTLIALNLDATVNDCLDKLLDDDCEGSVKEDALYDYYALQLLPLQKAVRGHILQFEWHQNSLLTNTHPNFLSKIRNVNAQDALLTNQLYKNHELLKLERKKLEVVARLKSMNKSAINQYNKRQDKKNKRLKFGHRLIATHANLERDEQKRAERKAKERLQALKANDEEAYIKLLDQTKDTRITHLLRQTNAFLDSLTRAVKDQQKYTKDMIDSHIKETSEEVEDLSMVPKMKDEEYDEDEDSANIDYYNVAHKVKEDIKKQPSILVGGTLKDYQIKGLQWMVSLFNNHLNGILADEMGLGKTIQTISLLAYLYEMKNIRGPYLVIVPLSTLSNWSSEFAKWAPSLRAISFKGSPNERKSKQALIRAGEFDVVLTTFEYIIKERALLSKVKWVHMIIDEGHRMKNAQSKLSLTLNTHYHADYRLILTGTPLQNNLPELWALLNFVLPKIFNSVKSFDEWFNTPFANTGGQDKIGLSEEETLLVIRRLHKVLRPFLLRRLKKDVEKELPDKVEKVVKCKMSALQQIMYQQMLKYRRLFIGDQNNKKVVGLRGFNNQIMQLKKICNHPFVFEEVEDQINPNRETNDDIWRVAGKFELLDRILPKLKATGHRVLIFFQMTQIMDIMEDFLRYINIKYLRLDGHTKSDERSELLRLFNAPNSEYLCFILSTRAGGLGLNLQTADTVIIFDTDWNPHQDLQAQDRAHRIGQKNEVRILRLITTNSVEEVILERAYKKLDIDGKVIQAGKFDNKSTSEEQEALLRSLLDAEEERRKKRESGVEEEEELKDSEINEILARSDGEMVTLAKMDEERSKREEELGARSRLLEKCELPDIYSRDIGAELKREESESAAVYNGRGARERKTATYSDNMSEEQWLRQFEVSDDERNEKRARKLRKEYEAKSETVNEDAEIKGEYIDIENGEAENNQDSIEHHVDTDPVMNDDESISKKRKAGRPRGRPKKVKLETPEDGEPLTLESSPVTGDNSPSEGFVDVPKPQTAGKTSVKSARTSARGRGRGRGRGRGRGRGRGRPPKVRNGLDYVRTPAGATTPIDIREKVAKQAQALYDFALNYKNEAGRKLSDIFLAKPSKVLYPDYYLIIKYPIAFDNISTHMDLLAYNSLKETLQDFYLIFSNARIYNTEGSVVYDDSLELEKVVMDKYHEIMGDDTPISFTEFDEQYATKPLALPPIVPSTLAESLADEADETMTETSI
>XP_033769406_Saccharomyces_paradoxus
MNIPQRQFSNEEVNRCYLRWQHLRNEHGMNAPSVPEFIYLTKVLQFAAKQRQELQMQRQQQGIAVSQQSIVPNSSDQAELPNNTSSHISASASPHLAPNMQLNGNESFSTSAHQSPTMHTQMPLNSNGSNNMLPQRQSSVGSLNATNFSPTPGNNGEGAAEKPNNSNHNSFNVNTSELQAQNLQLQEHNIQDSNVMPSSQIDSPMPQQAQMQQAQFQAQRAQQAQHAQQAQHAQQAQHAQQAQQAQARPQQGRRLPMTMFTAEQSELLKAQITSLKCLVNRKPIPFEFQAVIQKSINHPPDFKRMLLSLSEFARRRQPTDQISQSKHNGGNDTQQPSSNSQYNNTDAENVSGPTKHAPLDGRDKAIAPVPPAGPSNEHIAKDSPLDKNTQNVSGTPMAQTESKKEENETVPNAAGTASNNSKALTEQNKPPKPQKPVPLNVLQDQYKEAVKVVDMDDPDIMVDSFTMPNVCHGSIDYQTLLDNSDHAKFTIEPGVLPVGIDTHTATDIYQTLIALNLDTTVNDCLDKLLNDECTESTRENALYDYYALQLLPLQKAVRGHVLQFEWHQNSLLTNTHPNFLSKIRNINIQDALLTNQLYKNHELLKLERKKIEAAARLKSMNKSAINQYNRRQDKKNKRLKFGHRLIATHTNLERDEQKRAEKKAKERLQALKANDEEAYIKLLDQTKDTRITHLLRQTNAFLDSLTRAVKDQQKYTKEMIDSHIKEASEEVDDLSMVPKMKDEEYDDDDDNSNVDYYNVAHRIKEDIKKQPSILVGGTLKDYQIKGLQWMVSLFNNHLNGILADEMGLGKTIQTISLLTYLYEMKNIRGPYLVIVPLSTLSNWSSEFAKWAPTLRAISFKGSPNERKAKQAKIKAGEFDVVLTTFEYIIKERALLSKVKWVHMIIDEGHRMKNAQSKLSLTLNTHYHADYRLILTGTPLQNNLPELWALLNFVLPKIFNSVKSFDEWFNTPFANTGGQDKIELSEEETLLVIRRLHKVLRPFLLRRLKKDVEKELPDKVEKVVKCKMSALQQIMYQQMLKYRRLFIGDQNNKKMVGLRGFNNQIMQLKKICNHPFVFEEVEDQINPTRETNDDIWRVAGKFELLDRILPKLKATGHRVLIFFQMTQIMDIMEDFLRYINIKYLRLDGHTKSDERSELLRLFNAPNSEYLCFILSTRAGGLGLNLQTADTVIIFDTDWNPHQDLQAQDRAHRIGQKNEVRILRLITTNSVEEVILERAYKKLDIDGKVIQAGKFDNKSTSEEQEALLRSLLDAEEERRKKRESGVEEEEELKDSEINEILARNDEEMAILSKMDDDRSKKEEELGVKSRLLEKDELPDIYSRDIGAELKREESESAAVYNGRGARERKTATYNDNMSEEQWLRQFEVSDDEKNDKHARKQRTKKEDKSETVDEDTEVKGEFIDADNNDPRNDPNSAEYRTDADLAMNDDDFLSKKRKAGRPRGRPKKVKLEASENSEAPVLESSPVTGDNSPSESFMDIPKPRTAGKTSVKSARTSARGRGRGRGRGRGRGRGRGRPPKARNGLEYVRTPAAATSPIDIREKVAKQALILYHFALNYENEAGRRLSDIFLAKPSKALYPDYYMIIKYPVAFDNINTHIEMLAYNSLKETLQDFHLIFSNARIYNTEGSVVYEDSLELEKMVTKKYREIMDDNSAIDFAKFDEQYGTKPLVLPPVVTSSVAESLTDEADSSMTEASI
>XP_003675109_Naumovozyma_castellii
MLEATTVTASPVSQVNFKLDSNSNNTETEKSIPNFSIPKPESKNHLEQLIYRYRAIQEQPKANKFEIGLLEKTFSDISHEQDEYIEKLNDIRSDANIKQSKYDKAVLQRQLLALQFLERDMDIPDGILLDDDKMQDAKDAQDTSDVLKPIKLTFDFNENARSLGLLDKFSNITKTDLGKQETENLISKQIAQRIKELERLPANLGSYSLDDCLEFLTKSDLPSNIDNLKIRALIELKSLKMLTKQKSLRQKLINNVTGQAHHSIPYLRDSPFTIAAQRSVQIRPKVIVPQTVRLAEELERQQLLEKRKKERNLHLKKIYSIIDFVQENQNSTFNHRDRCAQFGKICQSVHSQIEKDEQRRIERTAKQRLQALKSNDEEAYLKLLDQTKDTRITQLLRQTNSFLDSLAQAVRVQQNEAKLLRGEEIPPITDEEREKTDYYEVAHQIKEKIDKQPSMLVGGTLKEYQIRGLEWMVSLYNNHLNGILADEMGLGKTIQSISLITYLFEEKKDPGPYLVIVPLSTITNWTLEFEKWAPSLNTVIYKGTPNQRRNLQHQVRIGNFDVLLTTYEYIIKDRALLAKHEWTHMIIDEGHRMKNAQSKLSYTITHYYKTRHRLILTGTPLQNNLPELWALLNFVLPKIFNSAKTFEDWFNTPFANTGTGEKLELTEEETLLVIRRLHKVLRPFLLRRLKKEVEKDLPDKVEKVVKCKLSGLQQQLYEQMLKHNALFLGEGTEGATKSGIKGLNNKIMQLRKICNHPFVFDEVEGVINPTRANSNLLYRVSGKFELLNRVLPKFKAAGHRVLMFFQMTQVMDIMEDFLRMKDLKYMRLDGSTKADDRTGMLNDFNAPDSDYFCFLLSTRAGGLGLNLQTADTVIIFDTDWNPHQDLQAQDRAHRIGQKNEVRILRLITTDSVEEVILERAMQKLDIDGKVIQAGKFDNKSTAEEQEAFLRRLIENESTKDNDDDAELDDDELNEMLARNEDEKILFDKIDKERTKEERREAKAEGLSAPLPRLIQVDELPKIFTEDISDHLKEEPVAEGRIRKMKRVYYDDGLTEEQFLEAVENEDETLEGAIQKRREARERRQRSKQEKDLGIRTLENTPEVDAAIPDDKVENEDLPDGPEEPAIPQEPKRKTRKRKAKEAVEHVEHDASLENHDETSISEATENKRPKLKIKLTMKRGKKEESVSSNDADQLNGNGKGTINEDVEPEKTSNKVNNTKAKGKKAKKSLASECTPVVEKLLAIMREQLDDTDGHPLTGIFEQLPSKKLYPDYYVIIQNPMALETILRKCKRGEYKNLSEVKEDMQTMFNNARFYNEEGSWVYNDADKLNEFVNQWFKDHQEE
>XP_003672529_Naumovozyma_dairenensis
MDLGIPNRVLTKEEISRCYLKWQQLRNLYGENAPQMPEFITCTRILQRAAKQQQDAKQQLQQRQQQLQNEQTTNSPVPNDVIQRKEPTETTSPGTSLNGPKNVPTPTNNTFPSSTSLRRNSSLAQSPKSVRPPNENQFTETRSQSNHIESQIPSEPNDYQTGHKVKTTNLPLKQNKQDTTENLNQNFNNDKEQINHIANGKVQEPHNTQDSLPVQSPPAPNPSKPSDMSQSNVPKIIPNNTQNVDTFNKNTQQSSAQAESNNIQRPHHSNLFTNEQSTLLKAQITALKCLVNQQSVPEECQSIIQGSINNPPDFRRMLMSLSEFVRRQTNQNQGPEQQNDKSSNDQLNSQSHDFNNKVDGQEVETNLQERQTEQKQQLQDGKEPERNHQIPDGITPPHVTADESTIHASTKNELSTPQYLPIAEAKPIGAKTVNADLSPKSKPQEEKVENKAKEVEMKKETIEEKPKEPEFVGDKEPPKPQPPILLDDFKALLSENVENVIDVKDPTMMVDSFTLPDFSQKVTYDSLFPTATDPTLHIQPGFLPPGIDIHTATELYHTLIALNIDTSLDECLNTILSTEDANNLKQNDCLYDYYALQLLPLQKAMRGHVLQFEWYQNSLLTNMHPNFLSKVRNVNIQDTLLTHELYRKHEILQYEKRKKQEEQKLNLIINSSVDQYTIRSEKRNRRLKHGHKLINTHVTLEKDEQKRIERKAKERLQALKANDEEAYIKLLDQTKDTRITHLLKQTNAFLDSLTKAVKDQQKYTKEMIDSHLLENSEQEPSVTPQLTDAIVDEEDEDDDLAGTIDYYSVAHRIKEVITRQPTMLVGGTLKEYQLKGLQWMVSLFNNHLNGILADEMGLGKTIQTISLLTYLYETKNIHGPYLVIVPLSTLSNWSNEFAKWAPAMRAVSYKGSPAERKSKHNIIKSGEFDVVLTTFEYIIKERALLSKIKWIHMIIDEGHRMKNAQSKLSLTLNTYYHSDYRLILTGTPLQNNLPELWALLNFALPKIFNSVKSFDEWFNTPFANTGGQDKIELNEEETLLVIRRLHKVLRPFLLRRLKKDVEKDLPDKVEKVIKCQMSALQQVMYQQMLKYRRLYIGDHTNKKMVGLRGFNNQLMQLKKICNHPFVFEEVEDRINPTRETNSNIWRVAGKFELLERILPKLKATGHRVLIFFQMTQIMDIMEDFLRFTGLKYLRLDGHTKSDERSMLLQLFNEPNSEYFCFILSTRAGGLGLNLQTADTVIIFDTDWNPHQDLQAQDRAHRIGQKNEVRILRLITEHSVEEAILERAHKKLDIDGKVIQAGKFDNKSTAEEQEALLRSLLEAEEDRKKRREQGITDEETMDNNELNELLARNDGEIEIFQKIDEERTKKEKEMGIKTRLLDNSELPDVYHQDIEAEMAREESEAAAVYSGRGARERKSTHYSDNVSEEQWLRQFEVSDNEDEQVLEVPKAEKEEDVVAILNETEEGSKKRKAAGRSRGRPKKMKLVDTDVSSETAIPESPMTVENTPNEELRTSPPVEDETPPEIRVTAGKTSIKSARTNSRGRGRIRGRGRGGRGRGTRGRPPKKNGLDYIRDAKNVTESLEVRETIANQAQELFDFAVDYKDKNGRNLSDIFLQKPSKAIYPDYYLIIKYPAAYENIEKHIETKAYCSLSEVLEDFHLIFSNARIYNTEDSLVYQDSTELEEAVTKKYHEITENDDPIDFSIFDEKYATKPLQLNSSADASNVISPSS
>XP_003955769_Kazachstania_africana
MDITVPDRPLSKEEINRCYLRWQQLRNEHGENAPNVPEFIYFTKILQTAAKQQQQQELRQRQQSNSQPDKTTPQELPNASHSAPQNVDNSQLPLSSQGQQQLPLNPVNNSSPLAENAAIPNGSIHSSSMNQQDSMSSAYKSQNGAMEDSVRSPTSQNPNNNIASSISHRQSIATSPKTVDNSRSNAHISNLQSHQAHLLQQAQLAQQAQLSQQTPLTQQTQHEQQTLQKHTNIFTQEQSDLLKAQIGSLKCLVNHQPVPFEYQNVIQKSMNNPPDFRKMLMTLGEYVRTKQQQKPAQAIGNPQQVPPSQSQSQVNKPQGISPPVKQKDEKKQSNKISAGVEENDLNKNIRNNGPVNDNKSVREESKMTQIHTNTKQHIEKQNKKNQIDQQPPKPVPPVPVNVFRNLHPSLEKVIDIEDADIMVDSFTLPTLPESPIDYNSLFPTSQNPKLNIQPGILPDGVDVHAAAEIYQTLVALNLDTAVDDCLTKTLDESTDDKTKEDALYDYYALQLLPLQKAVRGHLLQFEWYQNSLLTNTHPNFLSKIRNINIQDTFLTNELYKKHELLHYKKQQKERTVRLAAIANSSIVRFNERIDRRHRRIKFGGKLVTLHGNLEKDEQKRQERKAKERLQALKANDEEAYIKLLDQTKDTRITHLLKQTNAFLDSLTKAVKDQQKYTKDMIESHINEDSEGPEGSMPNEPKYEDDEEEQENIDYYNVAHKIKEEITQQPTILVGGTLKEYQLKGLQWMVSLFNNHLNGILADEMGLGKTIQTISLLTHLYEAKNVHGPFLVIVPLSTLSNWSNEFIKWAPTLRTIAYKGSPAERKSKQSQVKAGEFDVLLTTFEYIIKEKAILSKVKWVHMIIDEGHRMKNAQSKLSLTLNTFYHSDYRLILTGTPLQNNLPELWALLNFVLPKIFNSVKSFDEWFNTPFANTGGQDKIELSEEETLLVIRRLHKVLRPFLLRRLKKDVESELPDKVEVVIKCKMSGLQETLYQQMLKHRRLFVGDHTNKKMVGLRGFNNQIMQLKKICNHPFVFEEVEDQVNPTRETNLNIWRVAGKFELLQRVLPKLKATNHRVLIFFQMTQIMDIMEDFLRLMDIKYLRLDGHTKSDDRSQLLKLFNAPDSEYFCFILSTRAGGLGLNLQTADTVIIFDTDWNPHQDLQAQDRAHRIGQKNEVRILRLITEHSVEEVILERAHKKLDIDGKVIQAGKFDNKSTSEEQEALLRSLLEAEEERKKRISNGIEEEEEEFGDNRLNELLARNDDEMGIFSKIDSDRNEKDKEVNLKSRLMEKAELPSIYSQDIGAELEREESEAAAQYSGRGTRERKRTTYSDISEAQWLKQFELSDDDEDKKAQETPSEIQTVEPSGIIDEQDEFFEELDEESRKRKINKHRIRQKKLKLDEDEDSNIPTSPSIRDELQNEAIQTTSPSPEIEPNNTHTSTTSGKTSIKSARTSTRGRGRGKARGRIRGRGRGRGRPPKTKNGLQYLRIPSNTVPVEEREKISEKVRLLYNYVLEYTNVSGRKLSDIFLIKPPRSVYPDYYLLIKYPVALEDINNHIETLAFTSVKEVLEDFHLVFANARVYNTEDSLVYQDSLELEDKIIEKYREITGDANPIDFSEFDQVYTSSPLVVSTAATTTGDHEFTPNQGEEEDTF
>XP_022466541_Kazachstania_naganishii
MNIEVPKKVFSKEEINRCYIRWQQLRKEHGENAPSVPEFEFLTKTLQVAALQQKQKQQQQQQQQQQQQQQQNYKGSTKHVDTNTVVQNEVANNPSPKNNATEIDPSRSPHNNPSMSLNTMRAVSSDQASASVTQTTIANQNNIPNINPMTNPVNNSTVQSSSNGTFQANAKGPSSVKTSINGNTQPVNERMPLSGQNNPNHPPNIFTPAQSNLLKAQIQALKNLVSEQTVDQSYQMVIQQSISHPPDFRKMLTRLSEYVRAKQAHGQNNLPKQQPNSDVPPKNSNLTANVPTGAQPPAENSNVSASTIPEEKHPSVPPTLASAVSPKTVTEPTSNPHLPISSDPGVESTETKLSSENAHPVQTRGDIASEPPKQGPPVLLEDFKKLHPGLGNVLEVTNPNMMVDSFTAEFLEGSEVPYTSLFPSFNNPKSFIEPGVLPDGIDIHTATEIYQTLVALNIDTSVDECLSELLDEKVDSEAKKNALADYCALQLLPLQKAVRGHVLQFEWYQNSLLANTHPNFLSKIRNINTQDTILTNELYRKHEYLQHEKKKTERYARIKSILRLSTKRYHERSDTKNRKMKLGHKLFNLHGTLEKDEQKRQERKAKERLQALKANDEEAYIKLLDQTKDTRITHLLKQTNAFLDSLTKAVKDQQKFTKGMIESHLQKETDEEAPRSVITGSSVEDSDDDRQNIDYYNVAHKIKEVVKQQPSILIGGQLKEYQVKGLQWMVSLFNNHLNGILADEMGLGKTIQTISLLTYLYEYKNVHGPFLVIVPLSTLSNWSNEFTKWAPVLRAISFKGSPQERKAKQLQIKAGNFDVVLTTFEYVIKEKALLSKVKWVHMIIDEGHRMKNAQSKLSLTLNTYYHSDYRLILTGTPLQNNLPELWALLNFVLPKIFNSVKSFDEWFNTPFANTGGQDKIELSEEETLLVIRRLHKVLRPFLLRRLKKDVEKELPDKVERVIKCKMSALQQIMYQQMLKYRRLYIGDHTNKKMVGLRGFNNQLMQLKKICNHPFVFEEVEDQINPNRETNTNIWRVAGKFELLERVLPKLKATGHRVLIFFQMTQIMDIMEDFLRFMDIKYLRLDGHTKSDERSLLLKLFNDPSSEYFCFILSTRAGGLGLNLQTADTVIIFDTDWNPHQDLQAQDRAHRIGQKNEVRILRLITEHSVEEAVLEKAHSKLDIDGKVIQAGKFDNKSTAEEQEALLRSLLEAEEDRKKKRELGIEEDDEFDDNELNELLARDDREIAVFTGLDNERAMKDAEQGLKTRLLDKSELPEVYYDEIPPEENRDTEAAAMATGARVARERKQTMYSDSVTEEQWLKQFEVSDEDDNGNDDDDDEYSKKRKAPRARGRPKKVKLDEHGEDENVPETPLTVAGTPNEPSIEENSPTTIMPTIVEPQLPRTAGKKSIKSARSSMRGRGRGRGRGRVKSTRGRGRPPKPKYGLIYSREPSSATASFEQREATAKQAKIIFDYVLNYKDADGRSLFDIFMEKPSQLLYPEYYQLIKYPIGLDTIKHHIDTLVYNSLREVIEDFHLLFGNARAYNTEDSIIYRDATELYEAVIQKYKELASDLEPLDFTLFDETYGTAPLAVPTPQVTVANESEPAISTSLVTAASDSDHTVPEGGDEDGKPQNGAM
>XP_449556_Candida_glabrata
MDVPMPQRQLTKEEINRCYLKWQQLRNEHGKNAANVPEFIHLTKILHVAAKQQQEQKQKLQQQQQQQQQQQQVHVGTPQNDNKNNSEPWRVDNPNGSTFSHNKEQLETSTDQRPPNFTMNGTEGSASSASPATNPQVQFYKKENSNNGASQRDNFQSRTISDNSNSPATSPKSQVVTQNMPVRNNSQPNKSINSPHTINKPNDRQTQPAPLNPTQQRPVPQNSIFTPQQSELLRAQISALKSLVNNQPVPQEYQKVIQQSINNPPDFKRMLLSLSDFVKKKQLNQQSGSPASEIPEPQPQAQPPVQPPTEPQVQPQATPQAQSQPHAQSQQQDKNSTSDNAKIDTNTASANTSMTEEKPIIKTGTNTPNVTHEQIPPVGVQGTSSNTLREETHKTDTPSPRTIPGSVTHQIATPNLNKQENQNPETQNQYALKPPTERVPDPLVDGELKPAQQLPPVPIQKFVEKYPYVKNVVSIEDPDLMVDTFSIPTIPEEPVDYYSLFPNTANPKLVMEPGMLPAGVDIHTATDIYQTLIALNLDTSVNECISDMLDDSKDENTKEETLYDYFALQLLPLQKAVRGHVLQYEWYQNSLLTNAHPNFLSKIRNINFNDVLLTIELYRKREVIRQEEESKRYQQKLTRIRNSVVNTFNHKVHRRNKRIKLGHKLVATHANIEKEEQKRAERKAKERLQALKANDEEAYIKLLDQTKDTRITHLLKQTNAFLDSLTKAVKDQQKYTKDMLNQHLMEKKEESAEPVVYNDDQMLTMSMNDDDDDEENIDYYNVAHRIKEEVRQQPSILVGGTLKEYQIKGLQWMVSLFNNHLNGILADEMGLGKTIQTISLLTYLYEMKNIKGPFLIIVPLSTLPNWSSEFAKWAPKLRTISYKGSPNERKMKQAQIKSGEFDAVITTFEYIIKERAILSKVKWVHMIIDEGHRMKNAQSKLSLTLNTFYHSDYRLILTGTPLQNNLPELWALLNFVLPKIFNSAKSFDEWFNTPFANTGGQDKIELSEEETLLIIRRLHKVLRPFLLRRLKKDVEKELPDKVEKVIKCKMSALQHAMYQQMLKHKQLFIGDQKKNKLVGLRGFNNQLMQLKKICNHPFVFEEVEDHINPTRDTNMNIWRVAGKFELLERILPKLKASRHRVLIFFQMTQIMDIMEDFLRYIDIKYLRLDGHTRSDERGELLKLFNDPNSEYFCFILSTRAGGLGLNLQTADTVIIFDTDWNPHQDLQAQDRAHRIGQKNEVRIIRLITTNSVEEVILERAYKKLDIDGKVIQAGKFDNKSTAEEQEALLRSLLEAEEGRRRRREAGIEEEEELRDNEINEILARSEDDLALFSKLDTEREEADKAMHINSRLMTLDELPEIYHRNIDEELKKEESESAETYGRGTRERKQMIYSDNMSEEQWLKQFEVSDSEDKDPNKIMELKDDETDVNSNTIKTESNEAIRSSSISIPSSPTQTMNNTPETNDLDSDSGEYAKKRKAPSTRPRGRPKKIKTDDGENNPTESITGDVGDNTEDVVKRAGKTSIKSANTSSRGRGRGRGRGKPRGRAGMRGRGRPPKSKNGMVYVRMLPEDPVSEEERKGIAEQATKLYDFALNYVNSDERRLSDIFLVKPSKHLYPDYYLIIKYPIAFDTIKDAIDRLQYNSITEVMEDFHLMFANARVYNTEGSIIYEDAIELEDAMLQKYVEITNDTATLDFTEFDAKYGTKPLHIQEPETHSTNENTPQDSSKDII
>XP_004180126_Tetrapisispora_blattae
MNLEIPQRQFTKEEINRCYLRWQQLRNEHGANAQNVPEFVYFTKVLQAAAKQQQQQQQQQQQQQQQQQQQQQQQQPPPLQRPPPLQRLPQQPPQQPPQQPQPMPQPMPQPQRHHQQQQIQQNSNQLSNQQRLPQQHQIPMNQSPANQHAQIQNTSSPSSLSNQSQLNQMNGSNLNGNGNLQSRNNNIGQNYENQISPQQNNNVPLARSPMNNQIPQPQSQALVNKHIPGNTRRNSNASSPAFHNETIITQSQNQFQNRSSKPTPTQQQTATFPTQTPHNNNNMNIAPNQGTINIHDIPNSNIQKVSNAGSPQNQQQPQGHSGTPNKIFSVKQSILLRAQITALKCLANHQPVPTESQTILQQSINNPPDFKQILIALSEYVKYKQKNNLPTGNPNYNINPNSSQHQTQQPPQKGQTQSPVNIQRKTPVLNQAQLNGHPQSHSPFTQRKSPSIITEQSNSQNNRNNSFPPNISASTNTSKNDISNLDMNKKDTHMRSTEPLSQNSTSNSNINSDLSDATTTLTSDNSSINSLKTKNIKSSKKVTEKAISGNILYRTNGSDNYNDKSTKTTQSLANIPEDSEEKTNTLKQITEQKYANPVKAKPKKKIVSQLPPKIAQPMLLEDFQNANKTAMNIVNTDDFDAMVDSFSLPENLYSTIDYQQLFDPSYAANSMIQPGILPSGIDIHTSNEIYQTLVALNLDTAVDDCLQDLLDDTTDEEKKEDALFDYYALKLLPLQKAVRGHILQFEWYQNSLLLNTHPNFLAKIRNVNTQDALLTRDLYKRYEILKLEKKEKERKKNLEIITSSATKIYYHRTEHNNKRIKFGHKMISVHGTYEKEEQKRQERQAKERLQALKANDEEAYIKLLDQTKDTRITHLLKQTNSFLDSLTRAVKDQQIYTKEMIDSHTKEGSQDAEDANKQKIEESDNDDDDREKIDYYNVAHRIQEEIKVQPSILIGGTLKEYQLKGLQWMVSLFNNHLNGILADEMGLGKTIQTLSLLTFLYEVKKIHGPFLVLVPLSTITNWTNEFEKWAPTLRTITFKGTPIERKAKQAAIKAGDFDVVLTTFDYVIREKALLGKIKWVHMIIDEGHRMKNAQSKLSLTLNTYYHTDYRLILTGTPLQNNLPELWALLNFVLPKIFNSVKSFDDWFNTPFDNTGGQDKIELSEEETLLVIRRLHKVLRPFLLRRLKKDVEKGLPEKVEKVIKCKMSALQNVMYQQMLKHRRLFVAESAKKKIKGFNNQLMQLKKICNHPFVFETVEDEVNPSRETNANIWRVAGKFELLDRILPKLKATSHRVLIFFQMTQIMDIMEDYLRLAGTKYLRLDGQTKAEERSEMLHLFNDPNSEYFCFILSTRAGGLGLNLQTADTVIIFDTDWNPHQDLQAQDRAHRIGQKNEVRILRLITEHSVEEAILERAHKKLDIDGKVIQAGKFDNKSTSEEQEALLRSLLEAEEERKRKRNAGIEDEEIDDKELNELLCRGENELEIFTKIDEERAKNDLRAAYKTRLFDKSELPEIYSQDIDVELEKEKAENENLYMERGPRERKAKSYSDNMTEEQWLKQFEVSDGEDKVDIKDTAANESDIDLADNTVPSEDVTDLKDTIEPNYVKPITGGEKSDSDSQDGDFEEESKKRKAPKPRGRPKKLKLDENNVIHSTVPSDPDIPVKDDSKDTVPAHFAGKTSVKSIAASKSTKRKKKSSRGRGRPAKPGPATKGRPKRNKNGQEYLRNPENVSEPLDIRKDVAKNAQDLLTFAETYRNTDNRQLSEIFLDRPPKSVYPDYYLLIKYPIAFENIEKHIETLAYDTMVEVLEDFHLVFANARIYNYEGSIVYQDSIELEKVVFQKYEEITGSKSDIDFSKFDELFATKPLLINAINEVTSASDNTPVSTPIAEKDHEDNEQEL
>XP_003686319_Tetrapisispora_phaffii
MEVPQRQFTREEINRCYLRWQQLRNEHGENAPNIPEFIYFTKVLQAAAKQQHTLKQQQLSSDTDQNNAAQSAAPGTTGPNIITQEPMVVNNRNDSGRNPNMNDLSPTSSQSIPTKQGYTDARGDNTKGLNQNSMPLTSTGNEQNSKTQNILGQAPTPGAGDHSAFNSKTQMNQHQQQQQQQQQQQQQQQQQQQPLGRIAFDQAHVLKAQVTALKCLVNKQPILETYQVAINNSIKNQPDFRKLLKSLSDHLKVKTIKQQSLSQSQTEGQEQLQIQSKAQQNQVSQQNLQTPSNIPAYQAPPHQQENVSKPAGKRAQNTNNGGVDNNNNMKTELNRGNINQTQNLAQLSRNASSSQINNTDQISKKVVNLDIVGKEGSIPFQSEIKPELKPTPVILDEEPPKHEIPIPFTMFKKLHPTIERVEEIENPDVMVDSFTLPDLDDRPVSYDALFSTPNNVASTIEPGLLPPGVDIHGITELYQTLIALNIDTTVDNCLSELLNEDLDSKSKEDAQYDYYALQSLPLQKAVRGHLLEFEWHQNNLLTNSYPNFLSKMRNVNIQDAIMTEELYYKNQVQQNEKERVGKAKQLEAVTKLSSNLYTKNIDRRSKRIKFGHKLINAHTNYEKEEQKRIERQAKERLQALKANDEEAYIKLLDQTKDTRITHLLKQTNSFLDSLAVAVKDQQKHTKNMIDSHTHDEQGELPELTKLDSNTVSDNDDETNDNVDYYSVAHKIQEVIKVQPSILVGGTLKEYQLKGLQWMVSLFNNHLNGILADEMGLGKTIQTISLLTYLYEVKQVHGPFLVIVPLSTMTNWSTEFEKWAPTLRTISFKGSPNERKMKQAYIKNGDFDVVLTTFEYIIKEKALLSKIKWIHMVIDEGHRMKNAQSKLSLTLNTFYHSDYRLILTGTPLQNNLPELWALLNFVLPKIFNSVKSFDEWFNTPFANTGGQDKIDLTEEETLLIIRRLHKVLRPFLLRRLKKDVEKDLPDKVEKVIKCKMSALQKTMYEQMLKHRRLFVGEQVNKKMVGLRGFNNQLMQLKKICNHPFVFEAVEDQINPSRETNDEIWRVAGKFELLERVLPKLKATGHRVLIFFQMTQIMDIMEDFLRYSNLKYLRLDGHTKADERSEMLPLFNKPDSDYFCFILSTRAGGLGLNLQTADTVIIFDTDWNPHQDLQAQDRAHRIGQKNEVRILRLITENSVEEVILEKAHKKLDIDGKVIQAGKFDNKSTAEEQEALLRSLLEAEDARKRRREEGLDDEGEEMDDKELNDLLARSSDELVVFAKLDEERARSDLEKGITERLFDSSELPEIYRQDMGVEIEKEEAEKKKEYHGKRANRKIQTYSDSQSEAQWLKQFEVSDGEDGPSHYDEEGRDRYNEIGPNPHAEGSTNTDTEEGANDDNENEFNDIAMEVDSTIKSESDEKKRKLEINYEVSKKPKLDEEVVPEDTSVTARDNNVSADSLNKHPLTSTDVDRHALSDHEDTYSDQPDLLATKGKGRGRGRGRGRPRGRGRGRPRGRGTGRGGMSATSKRGLNFIRNPTSSSEPLAKREEISKLAETLYNYAFNYKNSDGRNLSDIFMVKPSKRLYPDYYMIIKYPMALENIKTHSETYAYNNTSEILEDFHLIFSNARIYNHEDSLVYKDSLELEKAIQEEYKKLTGDTAELDFSTFEEHYCSKPLSELATQEQKPDGKTKSMIAESQDKEETKAASPQDIPRNPEIKKANEKSNEDKPQDNLTTSDSLESTSDSKEETTGLLVKETTEG
>XP_001645722_Vanderwaltozyma_polyspora
MNIDVPQRQLTKEEINRCYLRWQQLRNEHGENAPKVPEFIYFTKVLKAAASQEQQLQKQRQNQNASPNSQQPANGNVSNNINNVGQMNNYNNNNNNKPVSNNFSQQSPMPNGNTNISGSPNLENKKNFNMPGTGNFPITPSYNNNNNNNNNNNNNNNNNNSNNNNNSNGGNNINLNQNNNFNNFNANSNNIKESSNQTSISKQQNVPSNNNPESSNRNIPVNNSSGGSNKNPPLGRIPMAQAELLKAQVTALKCLVNKQSISMETQNVIHSSINNQPDFRKLLRALSDSVKLKQQRQVQQLQKSQSGIQPQPSPVGVQNQYQNKNNVKMQQVNVRNDSFVKVSNPPTPVINEPKNNNNISNSNNNNINNVNNRNVDVSNIGIKVNKDANTPKNYPTPNNKPTYNINESQVSVPAPVEPPKKVFIGDKAPPELGAPMVLEDFKTNHSTIEKFVDVNNPNIMVDSYTLPNFGEVPISYETLFSLDKDSNINIEPSVLPVGIDIFSATEIYQTLVALNLDTAVDDCLEKILDDKVDQKIKDEVLYDYYALQLLPLQKAIRGHVLQFEWYQNSLLTNTHPNFLSKIRNVNIQDAVMTEDLYRKNETKQYEKEKIAKSRKLERMVKSATSSYTSRLDKKARHVKFGHKLINAHVNFEKEEQKRVERQAKARLQALKANDEEAYIKLLDQTKDTRITHLLKQTNAFLDSLTIAVKDQQKHTKDMISSHFDEDEEETTEVTELLPMGTNDDSDDDDDTVDYYNVAHKIQETITVQPKILVGGTLKDYQLKGLQWMVSLFNNHLNGILADEMGLGKTIQTISLLTYLYESKHVHGPFLVIVPLSTLTNWSTEFARWAPALRTISFKGSPFERKARYSAIKNVEFDVLLTTFEYIIKEKALLSKIKWVHMIIDEGHRMKNVQSKLSLTLNTFYHSDYRLILTGTPLQNNLPELWALLNFVLPKIFNSVKSFDDWFNTPFANTGGQDKIALTEEEALLVIRRLHKVLRPFLLRRLKKDVEKELPDKVEKVIKCKMSALQKVLYQQMLKHKRLFVGDQGNNKKSSGLRGFNNQIMQLKKICNHPFVFESVEDQINPTRETNENIWRVAGKFELLGRVLPKLKATGHRVLIFFQMTQIMDIMEDFLRHIDVKYLRLDGHTKHDERSELLPMFNDPNSDYFCFILSTRAGGLGLNLQTADTVIIFDTDWNPHQDLQAQDRAHRIGQKNEVRILRLITENSVEEAILEKAHKKLDIDGKVIQAGKFDNKSTAEEQEALLRSLMEAEDLRKRRREEGLDDEDEEMDDKELNELLARNENEIDVFNQLDMDRGRKDLEKGITNRLFDDSELPDIYSQDMDAEIEKEASKKNVLYSGKRANRKVQSYSDSMSEAQWLKQFEVSDDENNGKVEELPDEDDVTQPKREDSPDHSITEENNDENNDENENPNKRKNEEEEQVSSKKIRLNEDELNPTVASEEDKSDNENSTDHIIERPAGKTSLKSDAISTRGKTRGRGRGRGRGRGRGRGGRPSSSKTGLRFIRDPEATTKLPEEREEISAIAKKLYDFAIDYENEDNRNLAGIFIVKPSKKLYPDYYMLIRYPMAFENVKAHIDTLAYDSIQEVFEDFHLIFANARIYNHEESLIYQDSLELEEAIGKEYTKLTGKPAEFDFSTFNENYTTKPLIPIVSSPQIEEDSIKTEEPLKEDEINNKEEAKPVETVADDKSIKSIETDGTLNRETTEG
>XP_003679696_Torulaspora_delbrueckii
MNVDIPQRQFSKEEINRCYLRWQQLRNEHGENARNVPEFVYFTKVLHVAAKQQQELQQQRQPGAGSASPPVQEAPLPAESPISQQGASRQQQGSPGEAQSPNGNSNMSIFTMEQSELLKAQITSLKCLVNKQSVPTQCQNVIQRSITNPPDFKRMLLALSDFVKRRKMDQNQQKESPQGPVETGVPNGITAQNGETSNVAVPTVAANVEQSSSSKENSQQPAIAGETEPPKPMAPLPLQQYKESHPEIEKIIDVDNPDLMVDSFSLPNIPSEMIDYSELFPNVDRPRPMIQPGILPIGIDIHTATEIYQTLIALNLDTAVDDCLSSILDDQCDKKAKEDALYDYYAFQLLPLQKAARGHLLQFIWYQNSLLTNTHPNFLSKIRNINIQDTLLTGELYKKHEMLQYEKKRYEKSTKLEKILSSSVHRHNKRLDHRTRRVKFGHKLINTHTMLEKEEQRRAERKAKERLQALKANDEEAYIKLLDQTKDTRITHLLKQTNSFLDSLTRAVKDQQDYTKEMIDSHLKEDSKDPDEIETKEDESEEIEERSNVDYYNVAHRIKEEIREQPSILVGGTLKEYQIKGLQWMVSLFNNHLNGILADEMGLGKTIQTISLLTYLYEKKDIHGPFLIIVPLSTLTNWSSEFAKWAPTLRTISYKGSPNERKSKQAYIKSGEFDVVVTTFEYVIKEKAVLSKVKWVHMIIDEGHRMKNAQSKLSLTLNNFYHSDYRLILTGTPLQNNLPELWALLNFALPKIFNSVKSFDEWFNIPFASAGGQDKIELSEEEMLLVIRRLHKVLRPFLLRRLKKDVEKELPDKVEKVIKCKMSALQQVMYQQMLTHRRLFVGDQGNKKMVGLRGFNNQIMQLKKICNHPFVFEAVEDQINPTRETNANIWRVAGKFELLERVLPKLKATGHRCLIFFQMTQIMDIMEDFLRYINIKYLRLDGHTKSDERSLLLKQFNDPESEFFCFILSTRAGGLGLNLQTADTVIIFDTDWNPHQDLQAQDRAHRIGQKNEVRILRLITENSVEEVILERAHKKLDIDGKVIQAGKFDNKSTSEEQEALLRSLLDAEDERRRRRELGMDEEEEVDDNEINDILARDESEIPIFAEVDAERSRKALELNITTRLMEQNELPEIYSQDIGRELELLREESENANALGGRGARERKSTHYGDNLSEEQWLKQFEVSDNEGDNDEMLDGKKRRNGTTRGPVKKPKIEENGDQIYTADPSPQPSDDISKGHSEIEMNNEEKNAENGASGNEADDDAEGPSHHKAGKTSAKSARTSTKGKARVKVKAKARTNGQAPTSAARSRAVGRVRGRPPKPRNGLDYVRDVAATTQPYEVREVVSKEARELYNYALEYSDEGGRILSDIFLVKPSKKLYPDYYQLIKYPVAFENVSSSIGSNAYDSLKEVLEDFHLIFSNARIYNTEDSIVYADSVELEEAVTKKYRELAKDKEPIDFTEFEEAFATKPLKLAGFIPTDDASSNVLSGSPGDSEANLHEPSVQTTTPESFPGKGPISPKDNL
>XP_037145331_Zygotorulaspora_mrakii
MNLDIPQRQFTKEEINRCYLRWQQLRNEHGDNAPNVPDYIYFTKVLHVATRQQQELQQQQQELQQQQHQHQQFANGGSPSVPSQQRGNKDQIAQSNLPLLQTFNQSRQSSLPVGSQHSSVEQTQDQPAQQNNGTPRPEHIPQKQQPTGTTPGSQPALNGFESGQSELLKAQITSLKCLVNQIPVPLQSQNEIQQSINNPPNFKKMLMALSEYVKRRQQLQQQQQQQATQQQQQQQQLQQQATQQQQQQQQQQQQQQMQQQKIQQQMQQRHMLQQQNMQQAASEVSPVSHNAEASHTQQRPPQRQEKPQGPLAGQTPQQAMLQQRSNSILLQLQQKQLQQHLQRQHQQQMPQATQHGPDTPQEFIDRFNGQQASPAAVTPVAANNSMHVQEYNGQNRPHIPSAVDVRNTPHESQAINHTQSQPLTNGSSKIALGNSEGAASTDSPMNDASSVNDESKEPVFEGDKEPPTQEAPVSLEHFQATHKDITKIINVDNPDIMVDSFSLPDIPNGMIDYASLFPNPQNPKLLIQPGILPSGIDTHTATEIYQTLLALNLDSAVDDCLNKVLDETVDEGSKNDALYDYYALQLLPLQKAVRGHVLQFMWYQHSLLTNTHPNFLSKIRSINVQDALLTSELYKKHELSQYEKVRVEKSIRLEKIINISVKQYNGRLDVRTRRVKFGHRLITTHSMIEKDEQRRAERKAKERLQALKANDEEAYIKLLDQTKDTRITHLLKQTNAFLDSLTLAVKDQQDYTKEMIDSHTKEKEDRDELVPEEEYADEIEYRSNVDYYNVAHRIKEEIREQPSILVGGTLKEYQVKGLQWMVSLYNNHLNGILADEMGLGKTIQTISLLTYLYQKKNVHGPFLVIVPLSTLTNWSSEFAKWAPSLRTISYKGSPNERKAKQAQVKSGEFDVVLTTFEYVIREKAVLSKVKWVHMIIDEGHRMKNAQSKLSLTLNNFYHSDYRLILTGTPLQNNLPELWALLNFALPKIFNSVKSFDEWFNTPFANAGGQDKIELSEEEMLLVIRRLHKVLRPFLLRRLKKDVEKELPDKVEKVVKCKMSALQQVMYQHMLKYRRLFIGDQANKKMVGLRGFNNQIMQLKKICNHPFVFEAVEDQINPTRETNANIWRVAGKFELLERILPKLKATGHRCLIFFQMTQIMDIMEDFLRYINIKYLRLDGHTKSDERSMLLQLFNAPQSEYFCFILSTRAGGLGLNLQTADTVIIFDTDWNPHQDLQAQDRAHRIGQKNEVRILRLITENSVEEVILERAHKKLDIDGKVIQAGKFDNKSTAEEQEALLRSLLDAEDERRRRREMGLDEEEEMDDVEINDILARDESELSVFAEVDAERSRKALELNITTRLMENNELPEVYHQDIDRELELEKEESAAAVSLGGRGARERKSTTYSDNLSEEQWLRQFEVSDGEDNDGVGFKRKRFRRPSGSVKKVKVEDSFSEVATIDPSPEPGVDNTSKEGSNDFENRRDESDPQMYENAHEEKMDEGDEDSSEQVSVSSVGGKTSMKFARTAARGRGRGRGRGRGRGRACRGRGNALGSATISKGSARVGRGRGRPPKSKNGLNYARDPAATTQPYEVRSVVSQEAKELYEFALGYQNPNDRRLSDIFLVKPPKALYPDYYQLIRFPVAFENINASIAAFAYSSLKEVLEDFHLIFANARIYNTEDSLVYTDSLELEKAITDKYRSLCNDNEPIDFTEFDEAFATKPLNLVSIAISDDIDTVDNVLPITKTELSSDAAVSVDESEDIAEEGSEEV
>XP_002498667_Zygosaccharomyces_rouxii
MNLEIPQRQFTKEEINRCYLRWQQLRNEHGENAPNVPEFIYFTKVLHVAAKQQQEQQQQHQHQHQQQQQQQQQPPQQQQVPYAMPSMQAMNQQRQASGTPQPIPLQQPRSGSPGISSSQSAPQGAQQTNGHNSHHSTIFTAEQSELLKAQITSLKSLVNQQPVSPECQNIIQQSVSSAPDFKKMLMALSEFVKKRQLQQQQNGPAQSPPPQQRQQQSPLPQQQQMQGPNPQQSPAPRQMTPQMANARLQQLQFQQQRQQQQLQRQQWQQQQQQQQLRNQQLQQQKERILKAQMSAAATPSGESNGTPNGIGGTPAGSLSTPGGDVQSKEEREQSLSNVGDQQPSQSDPVEPPKQQQQPQPQPQPQPQIPEEAKKPPKQQAPIPLSEFVEKTKEVGRVVDTDNPDLVVDSYDLPPTPNEMVDYQSLFPNAIKPKLTITPGLLPVGLDVHTAEEIYQTLIALNLDTSVDDCLAKVLDESVSDELKDQCIYDYYALQLLPLQKAVRGHVLQFLWYQSSLLTNTHPNFLSKIRNINVQDALLTGELYKKHESLQYEKKRVEKIKKLEAVRTSCVDLYNKRLDNRTKRVKFGHKLIGIHANIEKEEQKRAERKAKERLMALKANDEEAYIKLLDQTKDTRITHLLRQTNAFLDSLTRAVKDQQEYTRDMIDSHLKEDSEDHDIVSTMNDDDDEESSNVDYYNVAHRIQEDIKEQPSILIGGQLKEYQMKGLQWMVSLFNNHLNGILADEMGLGKTIQTISLLTYLYEKKNIKGPFLVIVPLSTLTNWSSEFEKWAPILRTIAYKGSPNERKAKQAIIKSGEFDVVITTFEYVIKEKSVLSKPKWVHMIIDEGHRMKNTQSKLSLTLNNFYHSDYRLILTGTPLQNNLPELWALLNFVLPKIFNSVKSFDEWFNTPFSSAGGQDKIELSEEEMLLVIRRLHKVLRPFLLRRLKKDVERELPDKVERVIKCKMSALQSVMYQQMLKHRRLFIGDQTNKKMVGLRGFNNQIMQLKKICNHPFVFEAVEDQINPTRETNAAIWRVAGKLELLERVLPKLKATGHRVLIFFQMTQIMDIMEDFLRYIDIKYLRLDGHTKSDERSELLSLFNDEEAGYFCFILSTRAGGLGLNLQTADTVIIFDTDWNPHQDLQAQDRAHRIGQKNEVKILRLITQNSVEEVILEKAHKKLDIDGKVIQAGKFDNKSTSEEQEALLRSLLDAEDERRRRREMGLDEEEEIDDNEINEILARDDDELIKFAEIDAEKSRKALEMGITTRLMESNELPEIYHQNLDIELEREDSETVAYGGRGTRERKTMAYNDNMSEEQWLKQFEVSDEEDADGESSGFKRRKAGKSRFGTKKLKVEDGNGEAASGDQTPTSSIEPLAERETSAVDEPPLPDGPTTLEEPVEDATMALSPTLPVTAGKTTSKSTRGRGRGRGRKTTAGRVRSTRGRGRGRPPKPKAGLEYVRDPSATTEPQDVRIKVSEEARELYNYALEYTSDDEARLSDIFLEKPPKELFPDYYQLIKYPIAFETINSAIESFSYDSLKQVLEDFHLIFLNARIYNTEDSLVYINSVELEQVVTDKYREMTGDDRLLDFSKFEESFATKPLNLAQVLPEDSAAADVASDSPTVDGTKMDTIEPSETPHSVEPNDGGGSSST
>XP_003647457_Eremothecium_cymbalariae
MDMEIPQRQLTKEEINRCYLRWQQLRNQHGENASTIPEFIYFTRVLRQAAKQQQQQQQQQAQTPQQVPQPMERQGSSGGVSNGGISPGNSSGSASAGVGCMAFTQEQSELLKAQITALKCLAHKQPIPKEALQVVQVSLDSPPNLRQMVTAVTSILSRRQEQSGGSGETAETVSHGVPLPQQTSAAGAASKRSSGSLSPRSSVTPVGIVDQDAKFRMGSDAFAGAAVQHNQLPSAESQLPPKQQATRSLDEYRKAHPDIPKIVDITNPTMIVDSYSVPKVPNVVDYVDLFTSAKNPKLMIQPGILPMGMDVHSAMEVYQTLTALDIDTSVDDALNSLSDESLGETEKADALLQYYSLQLLPLQKAVRGHVLQFEWFQNTLLTNTHPNFLSKIRKVNIQDALLTNDLYKRHELQQDERQKFEKSAKLETIMEYSISWFNQRMDKRAARMKFSHRLITVHGNLEKDEQKRVERNAKQRLQALKSNDEEAYIKLLDQTKDTRITHLLKQTNAFLDSLTKAVKDQQKYTQEKIHSHLQDEESSSSSGSDDGKLNKLSSAVDVGDDERERIDYYEVAHKIKEDVKKQPSILVGGTLKEYQIKGLQWMVSLFNNHLNGILADEMGLGKTIQTISLLTYLYEVKGIRGPFLVVVPLSTLTNWNAEFDKWAPTLRKIAFKGPPSERKALTGIIKSGSFEVVLTTFEYIIKERPLLSKIKWVHMIIDEGHRMKNSQSKLSLTLNQFYHTDYRLILTGTPLQNNLPELWALLNFVLPKIFNSVKSFDEWFNTPFANTGGQDKIELSEEETLLVIRRLHKVLRPFLLRRLKKDVEKELPDKVEKVLKCRMSALQQKLYEQMLKHRRLFVVDEQSNKKMVGLRGFNNQIMQLKKICNHPFVFEQVEDQINPKRETNANIWRVSGKFELLEKILPKFKASGHRVLIFFQMTQIMDIMEDFLRFCDMKYLRLDGHTKSDDRTTLLNMFNAPDSEYFCFLLSTRAGGLGLNLQTADTVIIFDTDWNPHQDLQAQDRAHRIGQKNEVRILRLITDNSVEEVILERAHKKLDIDGKVIQAGKFDNKSTAEEQEALLRSLLEAEEDQKKRRELGIDEDEQLDDSELNEILARNDDELKLFAEIDAERNRKQLAEGITSRLMDKLELPDFYHQDIAAQIEKEKSERMFVGGRGTRDRKATHYGDSMSEEQWLKQFEVSDDDEDGIMRATDRAYTSGSNFSTIVDENYDPIIPMKRKQGPGRPPKFKKVRLDVDFEVDHLLPQTTADDPPIDGLVKDNPIKNDASQIGGKTSIKSVRVTKAKPKVRGRRGRPAKNGRNFLRDMPKKPLDERHEVSLKAKQLYDYILSYRNEEYRRLADIFLVRPSKKLYPDYYMLIKYPAALENVKRHIDTLAYDFLKEALEDFHLIFANARVYNTEGSVIYNDSIELEDAAVQKYKELSGDNNIEVDFSEFDSHYGTIVPFSQQNTQKSVNTSVTP
>NP_986109_Eremothecium_gossypii
MDMEIPQRALTKEEINRCYLRWQQLRNQHGENASTIPEFIYFTRVLRHAAKQQQEGVGEEMRGGAMAGMSPAQMGAGTPRQGSAGTLGLGASPPAGGSGGHGTFTMEQSELLKAQIAALKCLAHKQPIPKEVLEVIQLSLNNPPNLRQMVTMVSSVLAQRSASPAQGVSPEAMGMTEALRRSSAGSVSPKSTIPQASLAKQTPTEGRQDNMQGYEQEPPKQMPTQALDEYRKKHPEILKYIDVTNPAVIVDTYMPPSLPPVVPYDTLFTSSSSPKLMLQPGILPTGIDVHSAMEVYQTLIALDIDTSVDDALYKLLDSSLSKQEKEDALLQYSALQLLPLQKAVRGHILQFDWFQNTLLTNTHPNFLSKIRKINVQDALLTNDLYQRHEMQLDERKKFEKSAKLETIMEYSVNWFNQRMDRRAARIKFSHRLITVHNNLEKEEQKRVERNARQRLQALKSNDEEAYIKLLDQTKDTRITHLLKQTNAFLDSLTRAVKDQQKHTQAKISSHVEEEHASEEAAKLQSDMDVDDDEREKIDYYEVAHRIKEDVRVQPSILVGGTLKEYQLKGLQWMVSLFNNHLNGILADEMGLGKTIQTISLLTYLYEFKGIHGPFLVIVPLSTLTNWNAEFDKWAPTLRKLAFKGPPSERKALSGIIKSGNFDVVLTTFEYIIKERPLLSKVKWVHMIIDEGHRMKNAQSKLSLTLNQYYHTDYRLILTGTPLQNNLPELWALLNFVLPKIFNSVKSFDEWFNTPFANTGGQDKIELSEEETLLVIRRLHKVLRPFLLRRLKKDVEKELPDKVEKVLKCRMSALQQKLYEQMLKHRRLFVVDDPSSKKMVGLRGFNNQIMQLKKICNHPFVFEEVEDQINPNRETNANIWRVAGKFELLEKILPKFKASGHRVLIFFQMTQIMDIMEDFLRFCDMKYLRLDGHTKSDDRTALLNKFNAPGSDYFCFLLSTRAGGLGLNLQTADTVIIFDTDWNPHQDLQAQDRAHRIGQKNEVRILRLITDNSVEEVILERAHRKLDIDGKVIQAGKFDNKSTAEEQEALLRSLLEAEEEQKRKREMGVAEDEQLDDSELNEILARNDNELKLFAEIDAERNRKQFADGITSRLMEDSELPEFYHQDIDAQLEKENSERMFVGGRGTRERKATHYGDSMSEEQWLKQFEVSDEELEADALERLSTGGSNVSMTNDEDGMPLPLKRKRGPGRPPKNKRVKLDDDSEVENPLSQTTIDDSPVNGNGKDVAIQNNANSPEDRVTTSLKSVRSGKTKPKLKGRRGRPAKNGRIYSREMPKQPEAVREEIAAQSKELYDYILSYRNEEGRNLAEIFLVKPSKKLYPDYYLLIRYPAAFEDVTRHIEAKAYDSIKEVVEDFHLIFANARVYNTEGSTIYNDSIELEDAVVQKYRELSGDNEELDFSEFDAKYGTIVPFSPHAQKSVNSSVTP
>XP_451901_Kluyveromyces_lactis
MDLEFSPPRREYTREEINRCYLRWQQLRNEHGANVESMKEYQYYTAVLRMAARQQQQRQQQQQQQQQQQQLQNATTAAAASSASPNNIPTPSAYTPGSNGMGPVAATAVPPPHMSPQVGPQPIAPASGLTVGVNTPASTNSNSNSNSNNNNNNNNASSSRSLFTDEQSLLLKAQIQSLKMMANHMVVPPEIMMVIDRSLTNLLDFKSILLALSADLQAHNAGQQMQPPVQQQQQQQQQQNNVPQQKLSPQVRQGVKKPVQKVRQPKKGKVESPVAAASQPLVQNNMPAQLVNTTANINPASPIVTSEPTPMAVQSPMVEPSRPISPPIPDQDPPKQEPPALLSTYKKQHEDIEKYIDVASPHIMVDCFSYPEQGGIPGSTPLVPPISYTDLLNQQNLSITPSLLPVGLDPRSAMETYQTLIALDLDTSLDFCLQQLLESDSQVKDKGELIMDYNAMQLLPLQKAIRGYVLSFEWYQSTLLTNIHPNFLSKNRGLNIQDALLTRELFKSRELQQYEKQQLEKSSKLNSILDRCKSIHDLRIDKKAQRVKLGHRLINLHTNLEKEELKRIERNAKQRLQALKANDEEAYIKLLDQTKDTRITHLLKQTNTFLDSLTKAVKDQQSFTKDKIESHLDTQELSEDNVGDKNGADSDDDLERERIDYYEVAHSIKEEVKQQPSILVGGTLKEYQLKGLQWMVSLFNNHLNGILADEMGLGKTIQTISLLTYLYEAKGVHGPFLVIVPLSTLTNWNAEFDKWAPKLRKIAFKGPPMERKPKQALIKNREFDVVLTTFEYIIKERPLLSKIKWVHTIIDEGHRMKNAQSKLSLTLNTYYHSDYRLILTGTPLQNNLPELWALLNFVLPKIFNSVKSFDEWFNTPFANTGGQDKIALSEEETLLVIRRLHKVLRPFLLRRLKKDVEKDLPDKVEKVLKCKMSALQHKLYQQMLKHRRLFIFDDSSNQKFSSSRGFNNQIMQLRKICNHPFVFEEVEDQINPARETNDTIWRSAGKFELLERILPKFKATGHRVLIFFQMTQVMDIMEDFLRYLDMKYLRLDGHTKSDDRTALLNTFNAPNSDYFCFLLSTRAGGLGLNLQTADTVIIFDTDWNPHQDLQAQDRAHRIGQKNEVRILRLITDNSVEEAILDKAHAKLDIDGKVIQAGKFDNKSTAEEQEALLRSLLEAEEEEKKRRELGIEEEEQLDDNELNEILARNENEIKVFQELDAQRIRTQMENGITNRLMENSELPECYNVDIEAKLAEEEKQNVFVGGRGNRERRTAHYSDELSEEQWLRQFEVSENEDEEGDAGPKRRRRRAAENNAKRAKLETNKELDGPATGTENTPVLDPQESNGDSAPSGVIAGKTSIKTAKKTSKGRKKTSTAVRKNGRNYLRSADNATKTLKERQEISQKARELYDYAVYYRNADDRRLSDIFLVKPSKRLYPDYYLLIKYPAAFENVMKHIDLNVYDSLKQVVEDFHLIFANARIYNTEDSIIFRDSLELEDAVIAKWKEMTNEQEEVDFSEFDEEFATPPLIPPSTPV
>XP_022677605_Kluyveromyces_marxianus
MDQVIPSNSLSLAPQQNPIVENKDTANGINDGDSMTFDNGNNVNSYNHDDDRNNINKGIDGKQLSSVLEEMNKIERIILPLPETKEQLEDLIYRYRYISQYRDHNKLEVEAIEQVFAQISDKQDKFKEELLNLRNNAVTGVQWDENLLKEQLISLQLLSKDVNIPDNFLHEYNASSNENDSSSKHIQLERIKLSIDLYESSKLLGLPDALTTLGIKRGNNTALGDWESEKIISSLIASRIKFLENLPANLGTYSLNDALDFITKDDIPTSVDDFKMRALVELKSLKLLTKQKSLRKKLIESVASKSHNIVPSLRDSPYTLAAQRSINVRPKTIVPQTARLAEELERQELVENRRRERNLRLQRINNTVNGINERLENETTHRDRCYQMGKSIGNLHGHLEKDEQRRMERTAKQRLAALKSNDEEAYLKLLDQTKDTRITHLLKQTNSFLDSLAQAVRVQQNEVRIKRGEEIPPMTDEEREKIDYYEVSHRIKEQIDKQPSILVGGTLKEYQIKGLEWMVSLYNNHLNGILADEMGLGKTIQSISLISYLYEVKNERQPFLVIVPLSTITNWTIEFEKWAPSLRTIVYKGNPNQRKALQHPIKMGNFDVLLTTYEYIIKDRPLLAKHDWAHMIIDEGHRMKNAQSKLSYTLTHYYKSKNRLILTGTPLQNNLPELWALLNFVLPKIFNSSKTFDEWFNTPFANTGTQEKLEMTEEETLLVIRRLHKVLRPFLLRRLKKEVEKDLPDKVEKVVKCKLSSLQQQLYQQMLKHNAFFIGAGSEGATKGGIKGLNNKVMQLRKICNHPFVFDEVENVINPSRANSSLLYRVSGKFELLDRVLPKFKASGHRVLIFFQMTQVMDIMEDFLRMRDLKYMRLDGGTKAEDRTGMLKLFNAPDSEYFCFLLSTRAGGLGLNLQTADTVIIFDTDWNPHQDLQAQDRAHRIGQKNEVRILRLITTDSVEEVILERAMQKLDIDGKVIQAGKFDNKSTAEEQEEFLRRLLEGETNKDTELAGELDDEELNDILARNDNERILFKKMDEQRVAAEEEEAMEMGLKKPLPRLITKEELPPIFREDITDHLQTEPVAVGRIRERKRVYYDDGLTEEQWLQAVDNDEDLDEAIERQRLARERRQRKMLGLDSQDNSVEPDEHDSVQNTEETAVPPRETGRTRSRRNVTTPAATPEEVPDVKEVKKEEEPPKKKIKLKLNMKKEEPAKVAKAEPIKPKIDSLLSNLRELVDPSDEHSRTFIFEKLPSKKDYPDYYKVIETPVALETITKKLNKKQYKSLEDVKHDFDTMFKNAKFYNEEGSWVYVDAEFLENFVNDWFGNIN
>XP_022626715_Lachancea_lanzarotensis
MEIPQRQLTREEINRCYLRWQQLRNEHGENASTVPEFIYFTKVLRVAAKQQQQQQQQQQQQQQQQQQQQPQQQQPQQQQPPQHQSEPQTIEQSIQSPNVPPNPNHPGQGVSEAQRNTPTQASPSHWPSGAQQPESAQQVPQQHHHQQQLQQQQQLPPQQQQNIPPRYSNGSLNSGMQNGNAQSPVAQPSSGPAPSNSSSNLGPQGQTLFTTEQSELLKAQITSLRYLLSRQPVPHEAQEVIQQSLNNPPNFKQMLLELSETVKQRQTTQQHVASPSRPNSMLNSNSATQQSFSNVNQPQVQQQSPVQVPQQFPAQAPVQAPVQAPVQAPVQAPVQAPVQAPVQASIRASPQVYQEQMRPYGSETHESDGRVPVTAAKSLSYNGDLNAPPPKAEEEITSITSRKSIPQNDENNVKTQPEKEDTIKVPIPLEEYRTLNPEIEKIVNINASDIVDCYTLPPPIDEPIHYHQLFPTKAHPLPLLRPGTLPPGIDVHCAMEVYQTLIALDIDTAVDSCLTDLLNDETSLASKESARNDYYSLQLLPLQKAVRGHVLQFEWYQKALLTNTHPNFLSKIRRVNLQDALLTDELYKRHEVLQSQRRKHEHITKLKSIADSSIACYTNRLSRRTQRVKYGHRLVSLHTNIEKEEQKRVERNAKQRLQALKANDEEAYIKLLDQTKDTRITHLLKQTNAFLDSLTKAVKDQQQYTKEKIDSHLKVEEDIAVDDPDAISSLPDVQDEDERRNIDYYNVAHRIKEEVKVQPSILVGGTLKEYQLKGLQWMVSLYNNHLNGILADEMGLGKTIQTISLLTYLYEVKNVRGPSLVIVPLSTLTNWDSEFEKWAPVIRMVAYKGTPNERKSKQGIIRSGQFDVVLTTFEYIIKERSLLSKIKWVHMIIDEGHRMKNAQSKLSLTLNNYYHTDYRLILTGTPLQNNLPELWALLNFVLPKIFNSVKSFDEWFNTPFANTGGQDKIALSEEETLLVIRRLHKVLRPFLLRRLKKDVEKELPDKIEKVLKCKMSGLQQKLYELMLKHRRLFSGDITGNNKTVTLRGFNNQIMQLKKICNHPFVFEEVEDQINPTRETNSNIWRVAGKFELLERILPKFKATNHRILIFFQMTQIMDIMEDFLRLLGLKYLRLDGHTKSDDRSMLLRLFNEPNSEYFCFLLSTRAGGLGLNLQTADTVIIFDTDWNPHQDLQAQDRAHRIGQKNEVRILRLITENSVEEVILDRAHKKLDIDGKVIQAGKFDNKSTAEEQEALLRSLLEAEENLKKKRELGLEEDEQIDDNELNEILARNEEELKIFADIDEERSRKHLENGITTTLMETAELPNIYHQDIEAELKKEDEDEVLAGGRGSRERKTALYDDEVSEEQWLKQFEVSDHEDDDQAENDMAADRKRSASEVSTQNKKAKLETEEPENLDEKSPAEAMERGDTPTALPTTGQKFTASNFDVKPKPRGRGRPPRSMDKKTGNPYIRDGSLLTLSEDERTRVAQEARSLFDYAIKYEDEDERRLADIFLVKPSKKLYPDYYKLIRYPVAFENIMTHIESKAYGTLKNALEDFHLIFANARIYNTEESLIYLDSLELEKAIIEKYKEMTGTTDEVDFTEFDEKFATGPLKTQLPSGLS
>XP_002553277_Lachancea_thermotolerans
MEIPQRQLTKEEINRCYLRWQQLRNEHGENAANVPEYVYFTKVLQVAAKQQQKRQQEQQQGQQSHHQLQQRAPQQAPQQQQLPPQPQQPQQSQQTQAFQQIPQAHMQQSKVMPQMQAAHMPQAQQQWAPQSTNGHATMANSQPPQDHHIRTSMGQSPQQTQPPQPVQMPQQAHVQNMPSQTPPTGTGVPSSIFTPEQSELLKAQIASLKFLLGRQPIPPEVQEVIQRSLNNPPDFKQMLLSLSETVKKRQNPQQEQVLQNPQQEHTQQPPRRVVDQQQPLAHQSPHTSNSGVPTPLASQFPPSQPETGLASRANSGSGTANPEKGAESVKTEPIAEIGRPAQDTQPLKEVPPVPLEEFKRLNPDVEKIVNVTTPNMVVDSYSLPNFPDTAVEYKELFPSKDRPRVMLQPGVLPPGIDVHSALEIYQTLIALDIDTAVDSCLSDTLNEDADVETKKRATYDYYALQLLPLQKAMRGHVLQFDWYQKALLTNTHPNFLSKIRRINLQDALLTDELYRRYEIMQYERQRYEESTKLKSITDSSIEYYNAKLNRRTQRVKFGHRLISLHGNIEKEEQKRMERNAKQRLQALKANDEEAYIKLLDQTKDTRITHLLKQTNAFLDSLTKAVRSQQQYTKEKIDSHMQKEEESATPQSPSAGDVSDEEERQNIDYYNVAHRIKEEIKQQPSILVGGTLKEYQLKGLQWMVSLYNNHLNGILADEMGLGKTIQTISLLTYLYEAKNVRGPSLVIVPLSTLTNWDSEFDKWAPVIRKVAYKGSPNERKSKQGIIRSGQFDVVLTTFEYIIKERALLSKIKWVHMIIDEGHRMKNAQSKLSLTLNNYYHTDYRLILTGTPLQNNLPELWALLNFVLPKIFNSVKSFDEWFNTPFANTGGQDKIELSEEETLLVIRRLHKVLRPFLLRRLKKDVEKELPDKVEKVLKCKMSALQQKLYEQMLKHRRLFIGDINSNKMVGMRGFNNQIMQLKKICNHPFVFEDVEDQINPTRETNANIWRVAGKFELLERILPKFKATGHRILIFFQMTQIMDIMEDFLRLSGMKYLRLDGHTKSDDRTLLLNLFNDPNSEYFCFLLSTRAGGLGLNLQTADTVIIFDTDWNPHQDLQAQDRAHRIGQKNEVRILRLITENSVEEVILDRAHKKLDIDGKVIQAGKFDNKSTSEEQEALLRSLLEAEEEQKKKRALGMEEEEQMDDNELNETLARSEEELKIFAQIDEERSRTHLENGITTSLMESSELPNFYHQDIEAELDKKENDELLSGGRGTRERKSAIYEDDIPEEQWLKQFEISDGEDEPVSGPKKREASETRVPEKRAKLETEEPSELDVKEEANEKLPPPEAGQTSMKSTKGVKGRPRGRSRGSRINGKAKNGRNFVRDPDSVTESKEVREEVAAKAKQLHDFAVAYRDADDRRLADIFLVKPSRKLYPDYYLLIKYPVALETVLKHIETLAYGSLKDALDDFHLIFANARVYNTEESLIYHDSIELENAIIEKYKEMTGEEKVDFTEFDEEHASQPLVPIGNAESKEPSPAPQ
>XP_020053118_Aspergillus_aculeatus
MAAGNMSLPPNLTQQHIQEVLQKYKQMQEQGVRHDDPEYLKAHNLLSAVQRQQVFQKQRFAQQQLQAQQRQQQLNGVTPDNAAVANGVNGRSNPATAPVNVVSDGSSATPAAQQASGQIPSQKGMSVASSSFSAEQLATLRNQILAFKMLSKNLPIPARVQQQLFPPKKAQAPAPADAIATAENVLDSAAQGKAESSMNMEEETQTKDFYQTFQSPYDLIPKTIGFTDHTSRANRMRVPALMPAGIDMDQVREERELAVYNRINARKAELAELPANLGVWDSSQSDTATGDDSLKLKALIEYKMLSLLPKQKLLRKQMQHEMFHFDNLGMTANRSSHRRMKKQNLREARITEKLEKQQRDARETREKRKQYDHLQAILNHGAELQNAAAQQRTRAQKLGRMMLQHHQHMEREEQRRVERTAKQRLQALKANDEETYLKLLGQAKDSRISHLLKQTDNFLKQLAASVREQQRSLAERYGEEDQFFEEEEEEEEIASGSEDEGDGRKKIDYYAVAHRIKEEVTVQPSILVGGTLKEYQMKGLQWMISLYNNNLNGILADEMGLGKTIQTISLITYIIERKKNNGPFLVIVPLSTLTNWNLEFEKWAPSVSRVVYKGPPNARKQQQQQIRWGNFQVLLTTYEYIIKDRPILSKIKWTHMIVDEGHRMKNTQSKLSSTLSQYYTSRYRLILTGTPLQNNLPELWALLNFVLPNIFKSVKSFDEWFNTPFANTGGQDRMELSEEEQLLVIRRLHKVLRPFLLRRLKKDVEKDLPDKQERVIKCRFSALQAKLYRQLVTHNKMAVSDGKGGKTGMRGLSNMLMQLRKLCNHPFVFEPVEDQMNPGRGTNDLLWRTAGKFELLDRILPKFRATGHRVLMFFQMTQIMNIMEDFLRLRGLKYLRLDGSTKSDDRSDLLKKFNAEGSEYFCFLLSTRAGGLGLNLQTADTVIIFDSDWNPHQDLQAQDRAHRIGQKNEVRILRLISSNSVEEKILERAQFKLDMDGKVIQAGKFDNKSTNEERDALLRTLLETAEAADQIGDQEEMDDDDLNDIMARSDEELITFQRIDKERQKNTPYGPGHKYPRLMCEEELPDIYLTEENPVTEEVEVDVGGRGARERKVTRYDDGLTEEQWLMAVDADDDTIEDAIARKEARVERRRINKEKRSRKAGAESSPEPSRESSEAPQPKKRRRGPAPKRKAEEVVEETPQPKRKRGRQAKPIETLSSEDRAILQRIVNRVYQALMDMEQELPADSSDSEDGPVTRSIIEPFMKPPPKSQYPDYYMIIQNPIAMEMIKKKINRDEYQNLKDFRNDIHLLCQNARTYNEDGSILFQDANDIEAKCLSELKKETEAHPQFANYDDLGDNEQTAAASGTDTPGPVATPKLKLTFNSGNRDSMGPTSGSGVNEDE
>XP_001273967_Aspergillus_clavatus
MAAGNMSLPPNLTQQHIQEVLQKFKQMQEQGVRHDDPEYLKAHNLLAAVQRQQVYQKQRQFAQQQLQAQHRQQQLNGATPDAAVVNGVNGRNGPGPSPATAQDVSAAAAAAQSQPTGPAAAQKGAPVASGSFSAEQLATLRNQIMAFKLLSKNLTIPLRVQQQLFASKKLQTPTPSDGAATAESVLDSATQAKSEQPTPDSPSQSKDFYETFQSPYELFPKSVTFTDHASRANRMRVPALMPPGIDLEQLREDREMILYNKINARKAELAELPANLGVWDTTKTDTPSGDDSLKLKALIEYKMLNLLPKQRLFRKQIQNEMFHFDNLGMTANRSSHRRMKKQSLREARITEKLEKQQRDARETREKKKQYDQLQAILNHGIELQNAANQQRTRMQKLGRMMLQHHQHMEREEQKRVERTAKQRLQALKANDEETYMKLLGQAKDSRISHLLKQTDGFLKQLAASVREQQRSLAERYGEDEEAFEEEEEEEEAIGSDTDEEGDGRRKIDYYAVAHRIKEEITEQPTILVGGKLKEYQIRGLQWMISLYNNNLNGILADEMGLGKTIQTISLITHIIEKKKNNGPFLVIVPLSTLTNWNLEFDKWAPSVSKVVYKGPPNARKQQQQQIRWGNFQVLLTTYEYIIKDRPILSKIKWTHMIVDEGHRMKNTQSKLSSTLSQYYTSRYRLILTGTPLQNNLPELWALLNFVLPNIFKSVKSFDEWFNTPFANTGGQDRMELSEEEQLLVIRRLHKVLRPFLLRRLKKDVEKDLPDKQERVIKCRFSALQAKLYKQLVTHNKMVVSDGKGGKTGMRGLSNMLMQLRKLCNHPFVFEPVEDQMNPGRATNDLIWRTAGKFELLDRILPKFRATGHRVLMFFQMTQIMNIMEDFLRLRGLKYLRLDGSTKSDDRSDLLKLFNAPGSDYFCFLLSTRAGGLGLNLQTADTVIIFDSDWNPHQDLQAQDRAHRIGQKNEVRILRLISSNSVEEKILERAQFKLDMDGKVIQAGKFDNKSTNEERDALLRTLLETAEAADQLGEQDEMDDDDLNDIMARTDNEITVFQQIDKERQKNDAYGPGHRYPRLMCEEELPDIYLADENPVQEETEVEVTGRGARERKVTRYDDGLTEEQWAMAVDADDDTIEEAIARKEARVERRRVNKEKRGRKSAGAESSPEPSRESSATPQPKKRGRRGPAPKRKAEEPIEETPQPKRKRGRQPKPVETLSSEDRAALQQIVNKAYQALMEMEQELPADSSDSEDGPVTRSIIEPFMKPPPKNHYPDYYMIIQNPIAMEMIKKKINREEYQNLRDFRNDIHLLCQNARTYNEDGSILFQDANDIEAMMRRPLCGCWHTTGGTPAQPKLKLTFNNSNRDAGMANGAPGSGNV
>XP_001266005_Aspergillus_fischeri
MAAGNMSLPPNLTQQHIQEVLQKFKQMQEQGVRHDDPEYLKAHNLLAAVQRQQVYQKQRQFAQQQLQAQHRQQQLNGATPESAAANGINGRNGPIPSSGPTQDASTPAGAQSQPANPAAAQKGAPVASGSFSAEQLTTLRNQILAFKLLSKNLTIPPRVQQQLFASKKSQTPTPSDGIASAESVLESVTQAKSEQPTPDVAPQSKDFYETSQSPYELFPKSVSFTDHASRANRLRIPALMPPGIDLEQLREDREMILYNKINARKAELAELPANLGVWDTSKSDTPSGDDSLKLKALIEYKMLHLLPKQRLFRKQIQNEMFHFDNLGMTANRSSHRRMKKQSLREARITEKLEKQQRDARETREKKKQYDQLQAILNHGAELQNAANQQRTRMQKLGRMMLQHHQHMEREEQKRVERTAKQRLQALKANDEETYMKLLGQAKDSRISHLLKQTDGFLKQLAASVREQQRSQAERYGEDEQLFEEEDEEDIGSDDDEEGGRRKIDYYAVAHRIKEEVTEQPKILVGGTLKEYQMKGLQWMISLYNNNLNGILADEMGLGKTIQTISLITYIIEKKKNNGPFLVIVPLSTLTNWNLEFEKWAPSVSRVVYKGPPNARKQQQQQIRWGNFQVLLTTYEYIIKDRPVLSKIKWTHMIVDEGHRMKNTQSKLSSTLSQYYTSRYRLILTGTPLQNNLPELWALLNFVLPNIFKSVKSFDEWFNTPFANTGGQDRMELSEEEQLLVIRRLHKVLRPFLLRRLKKDVEKDLPDKQERVIKCRFSALQARLYKQLVTHNKMVVSDGKGGKTGMRGLSNMLMQLRKLCNHPFVFEPVEDQMNPGRGTNDLIWRTAGKFELLDRILPKFRATGHRVLMFFQMTQIMNIMEDFLRLRGMKYLRLDGSTKSDDRSDLLKLFNAPGSEYFCFLLSTRAGGLGLNLQTADTVIIFDSDWNPHQDLQAQDRAHRIGQKNEVRILRLISSNSVEEKILERAQFKLDMDGKVIQAGKFDNKSTNEERDALLRTLLETAEAADQLGEQDEMDDDDLNDIMARSDDELITFQRIDKERQKNDQYGPGHRYPRLMGEDELPDIYLADENPVQEEVDIEVTGRGARERKITRYDDGLTEEQWLMAVDADDDSIENAIARKEARVERRRMNKEKRQKRAMGVESSPEPSRESSETPQPKKRGRRGPAPKRKAEEPVEETPQPKRKRGRQPKPVETLSSEDRATLQRILNTAYQTLMDMEQELPADSSDSEDGPVTRSIIEPFMKPPPKSQYPDYYLIIQNPIAMEMIRKKINREEYQNLRDFRNDIHLLCQNARTYNEDGSILFQDANDIEAKCVEVLRKETEDYPQFADFDDSLSSAGNDVSVAPALSTGTPAAATPTQPKLKLTFNNSNRDSAGISNGGPDSEDA
>XP_041140281_Aspergillus_flavus
MASLQSAPNMATGNMSLPPNLTQQHIQEVFQKYKQMQEQGVRHDDPEFLKAQHLLSAVQRQQFFQKQRQVAQQQLQAQQRQQMNGAGPDSAATNGLNLIGNPGRTNSVSSGTGAIQDGTSTQAGSQQQALGQSASQKGAPVASGSFSAEQLATLRNQIVAFKWLSKNLSIPPRVQEQLFASKKQQTPAPSDSVTAAENILESVSQNKTEQPAITTETSPQSKDFYETFQSPYDSVPKTISFSDHASRAYRTRIPALMPPGIDLEQVREERELVLYNKINARKAELAELPANIGVWDTSRSDTATGDDSLKLKALIEYKMLNLLPKQRMFRKQIQNEMFHFDNLGMTANRSNHRRMKKQSLREARITEKLEKQQRDARETREKRKQYDQLQAILNHGAELQNAANQQRTRMQKLGRMMLQHHQHMEREEQKRVERTAKQRLQALKANDEETYLKLLGQAKDSRISHLLKQTDNFLKQLAASVREQQRSLAERYGEDDQFYDEEEEEEEDVGSGTDDETGGRRKIDYYAVAHRIKEAVLEQPTILVGGTLKEYQMKGLQWMISLYNNNLNGILADEMGLGKTIQTISLITYIIEKKKNNGPFLVIVPLSTLTNWNLEFEKWAPSVARVVYKGPPNARKQQQQQIRWGNFQVLLTTYEYIIKDRPILSKVKWNHMIVDEGHRMKNTQSKLSSTLSQYYTSRYRLILTGTPLQNNLPELWALLNFVLPNIFKSVKSFDEWFNTPFANTGGQDRMELSEEEQLLVIRRLHKVLRPFLLRRLKKDVEKDLPDKQERVIKCRFSALQAKLYKQLVTHNKMAVSDGKGGKTGMRGLSNMLMQLRKLCNHPFVFEPVEDQMNPGRGTNDLLWRTSGKFELLDRILPKFRATGHRVLMFFQMTQIMNIMEDFLRLRGMKYLRLDGSTKSDDRSDLLKLFNAENSEYFCFLLSTRAGGLGLNLQSADTVIIFDSDWNPHQDLQAQDRAHRIGQKNEVRILRLISSNSVEEKILERAQFKLDMDGKVIQAGKFDNKSTNEEREALLRTLLETAEAADQINEQEEMDDDDLNDIMARSDEELLVFQRLDKERPTRDPYGPGHPLPRLMCEEELPDIYVSEENPVTEEVEVEMAGRGARDVSARLLDAIARKEARVERRRVNKERRQRKVVGDSSPEPSRESSETPQPKKRGRRGPAPKRKAEELVEETPQPKRKRGRQAKPVETLSPEDRAILQRILNSTYQALMDMEQELPADSSDSEDGPVTRSIIEPFMKPPPKSQYPDYYMIIQSPIAMEMIRKKINRDEYQNLKDFRNDIHLLCQNARTYNEDGSILFQDANDIEAKCLSELKRETEGYPQFANYDDQGAPVGQDQSLAATPSVETPSTVTTPGQPKLKLTFNSGNRDSTGAANGTPQTGITEE
>XP_754000_Aspergillus_fumigatus
MAAGNMSLPPNLTQQHIQEVLQKFKQMQEQGVRHDDPEYLKAHNLLAAVQRQQVYQKQRQFAQQQLQAQHRQQQLNGATPESAAANGINGRNGPIPSSGPTQDASTPAAAQPQPANPAAAAQKGAPVASGSFSAEQLTTLRNQILAFKLLSKNLTIPPRVQQQLFASKKSQTPSPSDDIASAESVLENVTQSKSEQPTPDVAPQSKDFYENFQSPYELFPKSVSFTDHASRANRLRIPALMPPGIDLEQLREDREMILYNKINARKAELAELPANLGVWDTSKSDTPSGDDSLKLKALIEYKMLHLLPKQRLFRKQIQNEMFHFDNLGMTANRSSHRRMKKQSLREARITEKLEKQQRDARETREKKKQYDQLQAILNHGAELQNAANQQRTRMQKLGRMMLQHHQHMEREEQKRVERTAKQRLQALKANDEETYMKLLGQAKDSRISHLLKQTDGFLKQLAASVKEQQRSQAERYGEDEHLFEDDDEEDVGSDDDEEGGRRKIDYYAVAHRIKEEVTEQPKILVGGTLKEYQMKGLQWMISLYNNNLNGILADEMGLGKTIQTISLITYIIEKKKNNGPFLVIVPLSTLTNWNLEFEKWAPSVSRVVYKGPPNARKQQQQQIRWGNFQVLLTTYEYIIKDRPILSKIKWTHMIVDEGHRMKNTQSKLSSTLSQYYTSRYRLILTGTPLQNNLPELWALLNFVLPNIFKSVKSFDEWFNTPFANTGGQDRMELSEEEQLLVIRRLHKVLRPFLLRRLKKDVEKDLPDKQERVIKCRFSALQARLYKQLVTHNKMVVSDGKGGKTGMRGLSNMLMQLRKLCNHPFVFEPVEDQMNPGRGTNDLIWRTAGKFELLDRILPKFRATGHRVLMFFQMTQIMNIMEDFLRLRGMKYLRLDGSTKSDDRSDLLKLFNAPGSEYFCFLLSTRAGGLGLNLQTADTVIIFDSDWNPHQDLQAQDRAHRIGQKNEVRILRLISSNSVEEKILERAQFKLDMDGKVIQAGKFDNKSTNEERDALLRTLLESAEAADQLGEQDEMDDDDLNDIMARSDEELLTFQRIDKERQKNDQYGPGHRYPRLMGEDELPDIYLADENPVQEEIDIEVTGRGARERKVTRYDDGLTEEQWLMAVDADDDTIENAIARKEARVERRRLNKEKRQKRAMGIESSPEPSRESSETPQPKKRGRRGPAPKRKAEEPVEETPQPKRKRGRQPKPVETLSSEDRATLQRILNTAYQALMDMEQELPADSSDSEDGPVTRSIIEPFMKPPPKSQYPDYYLIIQNPIAMEMIRKKINREEYQNLKDFRNDIHLLCQNARTYNEDGSILFQDANDIEAKCVEVLRKETEDYPQFADFDDSLSSAGNAASVAPALSTGTPVAATPTQPKLKLTFNNSNRDSVGTSNGGPDSEDA
>XP_659882_Aspergillus_nidulans
MTSLQTPPNNVAPANMSLPANLTPQHIQETLQKFKQMQEQGVRQDDPEYLKAHNLLSAVQRQQAFQKQRQLAQQQQQLQAQRQQQQNGSSTQEAVAPNGVNNRANPSATSNNAVQDVGSASALGQQNHQKGAPAASGSFSADQLQTLRNQIMAFKMLTKNLQIPPRVQQQLFMSKKVTTPAPSDNVAVAESVLEKFSQGKPEQAAATADVSNAKEFYEHFQSPYDLIPKTVSFTDHASRSHRMRIPALMPPGIDLEQVREEREVALYNRINARKAELAALPANIAAWNSGQSDVATGDDSLKLKALIEYRMLNLLPKQRLLRKQIQHEMFHYDNLGMTANRATHRRMKKQSLREARITEKLEKQQRDARESREKRKQDVHLQAIVNHGAELRETASQQRQRAGKLGRMMLQHHQHMEREEQRRVERTAKQRLQALKANDEETYLKLLGQAKDSRISHLLNQTDGFLKQLAASVRQQQRNQAERYGEEHDFDDDDDEDIASGSDEEGEGRRKIDYYAVAHRIKEEITEQPSILVGGTLKEYQMKGLQWMISLYNNNLNGILADEMGLGKTIQTISLITHIIERKRNNGPFLVIVPLSTLTNWNLEFEKWAPSVSRIVYKGPPNARKQQQQNIRWGNFQVLLTTYEYIIKDRPILSKIKWTHMIVDEGHRMKNTQSKLSSTLSQYYTSRYRLILTGTPLQNNLPELWALLNFVLPNIFKSVKSFDEWFNTPFANTGGQDRMDLTEEEQLLVIRRLHKVLRPFLLRRLKKDVEKDLPDKQERVIKCRFSALQAKLNKQLATHNKMVVSDGKGGKVGMRGLSNMLMQLRKLCNHPFVFEQVEDQVNPGRGTNDLIWRTAGKFELLDRILPKFKATGHRVLMFFQMTQIMNIMEDFLRLRGMKYLRLDGSTKSDDRSDLLKLFNAPDSEYFCFLLSTRAGGLGLNLQTADTVIIFDSDWNPHQDLQAQDRAHRIGQKNEVRILRLITSNSVEEKILERAQFKLDMDGKVIQAGKFDNKSTNEERDALLRTLLETAEGTDQAGDQDEMDDDDLNNIMARSDEELAVFQRMDRERQKTCPYGPGHKLPRLMGESELPEIYVTEENPVAEEAAEIELSGRGARERKITRYDDGLTEEQWLMAVDADDDTIEDAIARKEARVEKRRSNKEKRGRKAQGDESSPEPSRETSETPQPKKRGRRGPAPKRKAEELAEETPQPKRKRGRQAKPVETLSPDDRAALQQILNNVYQALMDMEQELPADSSDSEDGPVTRSIIEPFMKPPPKSQYPDYYMIIQNPIAMDMIKKKINREEYQSLRDFRNDIGLLCQNARTYNEDGSILFQDANDIEARCVAELSKEVEAHPQFADFDGPANSNDNPVSVAGGDTPSAAATPGQPKLKLTFNAGGAMPGTVNDLQ
>XP_001398370_Aspergillus_niger
MASLQSAPSMAAGNMSLPPNITQQQIQEVFQKFKQMQEQGVRHDDPEYLKAHNLLSAFQRQQAYHKQRQMQQQQLQVQQRQQQQQQQQQQQQQLNGSNTDAVAANGMNGRNNSIPSATNTNIPDASATGGQQPVAQGVPQKGAPGTGNSFSAEQLATLRNQILAFKMLSKNLPIPARVQQQLFPSKKQETPAPSENVAAAEGVLEATAQSKPDQPTTTEAPQHKDFYQNFQAPYDLIPKTVSFTDHASRANRMRIPALMPPGIDLEQVREEREIALYNRINARKAELAELPANIGAWDSSQSDTATADDSVKLKALIEYKMLNLLPKQRLFRKQIQNEMFHFDNLGMTANRSSHRRMKKQSLREARITEKLEKQQRDARETREKRKQYDHLQAILTHGAELQTAAAQQRTRMQKLGRAMLQHHQHMEREEQRRVERTAKQRLQALKANDEETYLKLLGQAKDSRISHLLKQTDNFLKQLAASVREQQRSLAERYGEEDQFFEEDEEEEIASGSEDEGDGKKKIDYYAVAHRIKEEVTVQPSILVGGTLKEYQMKGLQWMISLYNNNLNGILADEMGLGKTIQTISLITYIIERKKNNGPFLVIVPLSTLTNWNLEFEKWAPSVSRVVYKGPPNARKQQQQQIRWGNFQVLLTTYEYIIKDRPILSKIKWTHMIVDEGHRMKNTQSKLSSTLSQYYTSRYRLILTGTPLQNNLPELWALLNFVLPNIFKSVKSFDEWFNTPFANTGGQDRMELSEEEQLLVIRRLHKVLRPFLLRRLKKDVEKDLPDKQERVIKCRFSALQAKLYRQLVTHNKMAVSDGKGGKTGMRGLSNMLMQLRKLCNHPFVFEPVEDQMNPGRGTNDLIWRTAGKFELLDRILPKFRATGHRVLMFFQMTQIMNIMEDFLRLRGLKYLRLDGSTKSDDRSDLLKLFNAPDSEYFCFLLSTRAGGLGLNLQSADTVIIFDSDWNPHQDLQAQDRAHRIGQKNEVRILRLISSNSVEEKILERAQFKLDMDGKVIQAGKFDNKSTNEERDALLRTLLETAEAADQIGDQEEMDDDDLNDIMARSDEELTTFQRIDKERQKTVQYGPGHKYPRLMCEEELPDIYLTEDNPVTEEVDVELAGRGARERKVTRYDDGLTEEQWLMAVDADDDTIEDAIARKEARVERRRVNKEKRQKKTVGDSSPEPSRENSETPQPKKRRRGPAPKRKAEEVVEETPQPKRKRGRQAKPVETLSPEDRAILQRIVNTVYQALMDMEAELPADSSDSEDGPVTRSIIEPFMKPPPKSHYPDYYMVIQNPIAMDMIKKKINREEYQSLKDFRNDIHLLCQNARTYNEDGSILFQDANDIEAKCLAELKKETEGYPQFANYDDLGGQGGNDQSTAAASGAETPSAVATPKLKLTFNSGNRDNAAAAGAGNGVNEND
>XP_015411903_Aspergillus_nomiae
MASLQSAPNMATGNMSLPPNLTQQHIQEVFQKYKQMQEQGVRHDDPEFLKAQHLLSAVQRQQFFQKQRQVAQQQLQAQQRQQMNGTGPDSAAINGVNGKLAAFKSFSVHWLDSLSNRVIGNPGRTNSVSSGTSAVQDGTSTQAGSQQQALGQAASQKGAPVASGSFSAEQLATLRNQIVAFKWLSKNLSIPARVQEQLFASKKQQTPAPSDNVTAAESVIESVSQNKTEQLASTTEAPPQSKDFYETFQSPYDSVPKTISFSDHASRAYRTRIPALMPPGIDLEQVREERELVLYNKINARKAELAELPANIGVWDTSRSDTPTGDDSLKLKALIEYKMLNLLPKQRMFRKQIQNEMFHFDNLGMTANRSNHRRMKKQSLREARITEKLEKQQRDARETREKRKQYDQLQAILNHGAELQNAANQQRTRMQKLGRMMLQHHQHMEREEQKRVERTAKQRLQALKANDEETYLKLLGQAKDSRISHLLKQTDNFLKQLAASVREQQRSLAERYGEDDQFYDEEEEEEEDVGSGTDDETGGRRKIDYYAVAHRIKEAVTEQPTILVGGTLKEYQMKGLQWMISLYNNNLNGILADEMGLGKTIQTISLITYIIEKKKNNGPFLVIVPLSTLTNWNLEFEKWAPSVARVVYKGPPNARKQQQQQIRWGNFQVLLTTYEYIIKDRPILSKVKWNHMIVDEGHRMKNTQSKLSSTLSQYYTSRYRLILTGTPLQNNLPELWALLNFVLPNIFKSVKSFDEWFNTPFANTGGQDRMELSEEEQLLVIRRLHKVLRPFLLRRLKKDVEKDLPDKQERVIKCRFSALQAKLYKQLVTHNKMAVSDGKGGKTGMRGLSNMLMQLRKLCNHPFVFEPVEDQMNPGRGTNDLLWRTSGKFELLDRILPKFRATGHRVLMFFQMTQIMNIMEDFLRLRGMKYLRLDGSTKSDDRSDLLKLFNAENSEYFCFLLSTRAGGLGLNLQSADTVIIFDSDWNPHQDLQAQDRAHRIGQKNEVRILRLISSNSVEEKILERAQFKLDMDGKVIQAGKFDNKSTNEEREALLRTLLETAEAADQINEQEEMDDDDLNDIMARSDDELIVFQRLDKERPTIDPYGPGHPLPRLMGEDELPDIYVSEENPVTDEVEVEMAGRGARERKVTRYDDGLTEEQWLMAVDADDDTIEDAIARKEARVERRRVNKERRQRKVVGDSSPEPSRESSETPQPKKRGRRGPAPKRKAEELVEETPQPKRKRGRQAKPVETLNPEDRATLQRILNNTYQALMDMEQELPADSSDSEDGPVTRSIIEPFMKPPPKSQYPDYYMIIQNPIAMEMIRKKINRDEYQNLKDFRNDIHLLCQNARTYNEDGSILFQDANDIEAKCLSELKRETEGYPQFANYDDQGAPAGHDQSLAATPSVETPSAVTTPGQPKLKLTFNSGNRDSTGASNGTPQAGITEE
>XP_023088731_Aspergillus_oryzae 
MASLQSAPNMATGNMSLPPNLTQQHIQEVFQKYKQMQEQGVRHDDPEFLKAQHLLSAVQRQQFFQKQRQVAQQQLQAQQRQQMNGAGPDSAATNGLNLSSGTGAIQDGTSTQAGSQQQALGQSASQKGAPVASGSFSAEQLATLRNQIVAFKWLSKNLSIPPRVQEQLFASKKQQTPAPSDSVTAAENILESVSQNKTEQPAITTETSPQSKDFYETFQSPYDSVPKTISFSDHASRAYRTRIPALMPPGIDLEQVREERELVLYNKINARKAELAELPANIGVWDTSRSDTATGDDSLKLKALIEYKMLNLLPKQRMFRKQIQNEMFHFDNLGMTANRSNHRRMKKQSLREARITEKLEKQQRDARETREKRKQYDQLQAILNHGAELQNAANQQRTRMQKLGRMMLQHHQHMEREEQKRVERTAKQRLQALKANDEETYLKLLGQAKDSRISHLLKQTDNFLKQLAASVREQQRSLAERYGEDDQFYDEEEEEEEDVGSGTDDETGGRRKIDYYAVAHRIKEAVLEQPTILVGGTLKEYQMKGLQWMISLYNNNLNGILADEMGLGKTIQTISLITYIIEKKKNNGPFLVIVPLSTLTNWNLEFEKWAPSVARVVYKGPPNARKQQQQQIRWGNFQVLLTTYEYIIKDRPILSKVKWNHMIVDEGHRMKNTQSKLSSTLSQYYTSRYRLILTGTPLQNNLPELWALLNFVLPNIFKSVKSFDEWFNTPFANTGGQDRMELSEEEQLLVIRRLHKVLRPFLLRRLKKDVEKDLPDKQERVIKCRFSALQAKLYKQLVTHNKMAVSDGKGGKTGMRGLSNMLMQLRKLCNHPFVFEPVEDQMNPGRGTNDLLWRTSGKFELLDRILPKFRATGHRVLMFFQMTQIMNIMEDFLRLRGMKYLRLDGSTKSDDRSDLLKLFNAENSEYFCFLLSTRAGGLGLNLQSADTVIIFDSDWNPHQDLQAQDRAHRIGQKNEVRILRLISSNSVEEKILERAQFKLDMDGKVIQAGKFDNKSTNEEREALLRTLLETAEAADQINEQEEMDDDDLNDIMARSDEELLVFQRLDKERPTRDPYGPGHPLPRLMCEEELPDIYVSEENPVTEEVEVEMAGRGARERKVTRYDDGLTEEQWLMAVDADDDTIEDAIARKEARVERRRVNKERRQRKVVGDSSPEPSRESSETPQPKKRGRRGPAPKRKAEELVEETPQPKRKRGRQAKPVETLSPEDRAILQRILNSTYQALMDMEQELPADSSDSEDGPVTRSIIEPFMKPPPKSQYPDYYMIIQSPIAMEKIRKKINRDEYQNLKDFRNDIHLLCQNARTYNEDGSILFQDANDIEAKCLSELKRETEGYPQFANYDDQGAPVGQDQSLAATPSVETPSTVTTPGQPKLKLTFNSGNRDSTGAANGTPQTGITEE
>XP_040637117_Aspergillus_ruber
MASLQSTPNMATGNMGLPPNLTQATVQETIKKFKQMQEQGVRPDDPEYLKAHNFLSAVQRQQVFHRQRYAQQQQQLQVQQRQQQLNGATPDAVANGHGRNGSVSSTGASQDASTPTGAQSQPSGQTSSAQNAPATSGSFSAEQLATLRNQILAFKMLSKNLAIPPRVQQQLFASKKPQTPAPADNVSAAESVLDGVAQGKTSQSAESVEPAPPAREYYDSFQSPYDSLAKSITYGDHASRANRARVPALLPAGLDLEQVREDRETALYNKINARKAELAELPANLGVWDTSRSDAPTGDDSLKLKALIEYKMLNLLPKQRLFRKQIQNEMFHYDNLGMTANRSSHRRMKKQSLREARITEKLEKQQRDARETREKKKQYDHLQAILNHGIELQNAAQQQRNRMHKLGRMMLQHHQHMEREEQKRVERTAKQRLQALKANDEETYLKLLGQAKDSRISHLLRQTDNFLKQLADSVREQQRSQAERYGEDEQQFYEEEEEEIITGEDDDEGGDKKKIDYYAVAHRIREEVTDQPKILIGGTLKEYQMRGLQWMISLYNNNLNGILADEMGLGKTIQTISLITYVIEKKRNNGPFLVIVPLSTLTNWNLEFEKWAPAVSRVVYKGPPNARKQQQQQIRYGNFQVLLTTYEYIIKDRPVLSKIKWTHMIVDEGHRMKNTQSKLSSTLSTYYSCRYRLILTGTPLQNNLPELWALLNFVLPNIFKSVKSFDEWFNTPFANTGSQDRMELSEEEQLLVIRRLHKVLRPFLLRRLKKDVEKDLPEKQERVIKCRFSALQAKLYRQLVTHNKMVVSDGKGGKTGMRGLSNMLMQLRKLCNHPFVFEPVEDQMNPARTSNDLLWRTAGKFELLDRILPKFRATGHRVLMFFQMTQIMNIMEDFLRLRGLKYLRLDGATKSDDRSDLLKLFNDPNSEYFCFLLSTRAGGLGLNLQAADTVVIFDSDWNPHQDLQAQDRAHRIGQKNEVRILRLISSNSVEEKILERAQFKLDMDGKVIQAGKFDNKSTNEERDALLRTLLETAEAADQIGDHDEMDDDDLNDIMARSAEELVTFQAIDKDRADNDVYGPGKIPRLMAEDELPELYMAEDNPVTEEVEAEVAGRGARERKSTRYDDGLTEEQWLMAVDADDDSIEDAIARKEARVERRRSNKDKRTRKGQPVESSPEPSRDGSETPQPKKRGRRGPAPKRKAEEQIEETPQPKRKRGRQAKPVETLSSTDRAALQDITNNVYQSLMEMEQELPAEDSDSEDGPVTRAVIDPFMKPPPKSQYPDYYMIIQNPIAMEMIRKKINREEYQSSKAFYDDIRLMCQNARTYNEDGSLLFQDANDIETKCASELKKQTENYPQFANFDGPGAIEGAGKLPDGPFAAATPGQPKLKLTFNNVGANGAAEFGEE
>XP_040708682_Aspergillus_sydowii
MTSLQTAPNVAAANMSLPANLTPQHIQEVLQKFKQMQEQGVRHDDPEYLKAHNLLAAVQRQQAFQKQRQLAQQQQQLQAQRQQQQNGSSTQEPAQPNGVNSRSNSNATPNSTIQDATATLGQKGAPAASGSFSADQLQTLRNQIMAFKMLSKNLQIPPRVQQQLFMSKKVSTPAPSDSVATAENALDNAAQPKPEQAAPPPDLLNAKEFYDDFQSPYDLMPKTVSFTDHASRAHRMRIPALMPPGVDLEQVREEREIALYNRINARKAELAELPANIGAWNSSQSDTATPDDALKLKALIEYKMLNLLPKQRLFRKQIQNEMFHFDNLGMTANRASHRRMKKQSLREARITEKLEKQQRDARETREKRKQYDQLQAILNHGVELQNAANQQRQRMQKLGRMALQHHQHMEREEQRRVERTAKQRLQALKANDEETYLKLLGQAKDSRISHLLNQTDGFLKQLAASVREQQRNLAERYGEDHEIEDDEDEDIASGSDDEGEGRRKIDYYAVAHRIREEITEQPSILVGGTLKEYQMRGLQWMISLYNNNLNGILADEMGLGKTIQTISLITHIIEKKRNNGPFLVIVPLSTLTNWNLEFEKWAPSVSRIVYKGPPNARKQQQQNIRWGNFQVLLTTYEYIIKDRPILSKIKWTHMIVDEGHRMKNTQSKLSSTLSQYYTSRYRLILTGTPLQNNLPELWALLNFVLPNIFKSVKSFDEWFNTPFANTGGQDRMDLSEEEQLLVIRRLHKVLRPFLLRRLKKDVEKDLPDKQERVIKCRFSALQAKLNKQLATHNKMVVSDGKGGKVGMRGLSNMLMQLRKLCNHPFVFEQVEDQLNPGRGTNDLIWRTAGKFELLDRILPKFKATGHRVLMFFQMTQIMNIMEDFLRLRGMKYLRLDGSTKSDDRSDLLKLFNAPESDYFCFLLSTRAGGLGLNLQTADTVIIFDSDWNPHQDLQAQDRAHRIGQKNEVRILRLITSNSVEEKILERAQFKLDMDGKVIQAGKFDNKSTNEERDALLRTLLETAEGTDQVGDQDEMDDDDLNDIMSRSEDELVVFQRMDKERQKTSQYGPGHKLPRLLSESELPEIYMTEENPVAEEAVEIEMSGRGARERKITRYDDGLTEEQWLMAVDADDDTIEEAIARKEARVEKRRTNKEKRGRKSAGAESSPEPSRESSETPQPKKRGRRGPAPKRKAEELVEETPQPKRKRGRQAKPVETLSSDDRAAVQQILNNVYQALMDMEQELPADSSDSEDGPVTRAIIEPFMKPPPKSQYPDYYMIIQTPIAMDMIKKKINREEYQNLRDFRSDIHLLCQNARTYNEDGSILFQDANDIEARCLAELTKETETYPQFANFDDSSASANDYSMSAVAGPETPSASTPGQPKLKLTFNAGGAVPGMNDEQ
>XP_001218021_Aspergillus_terreus
MASLQSVPNTAPGNMSLPPNLTQQHIQEVYQKYKQMQEQGVRHDDPEYLKAHNLLSAVQRQQVFQKQRQIAQQQQLQAQQRQQQLNGTTPEAAGPNGMHARNNSVPTGAGQDAVSTPTGAQPQAPSGQAASQKGAPVASGSFSPEQLSILRSQILAFKMLSKNLPLPPRVQQQLFPSKKSQTPAPSDTVAAAEGVIEGVSQSKSEQSGPVEDITPSKEYYESLQSPYESIPKTITFTNHASRANRMRVPALMPVGMDLEQIREERETVLYNKINARKAELAELPANVGVWDTSRSDTATGDDSLKLKALIEYKMLNLLPKQRLFRKQIQNEMFHFDNLGMTANRASHRRMKKQSLREARITEKLEKQQRDARETREKRKQYDQLQAILNHGLELQTAASQQRTRVQKLGRMMLQHHQHMEREEQRRVERTAKQRLQALKANDEETYMKLLGQAKDSRISHLLKQTDNFLKQLAASVREQQRSLAERYGEEDQFYEEDEDEDIASGSDDEEGGGRRKVDYYAVAHRIKEEITEQPSILVGGTLKEYQIRGLQWMISLYNNNLNGILADEMGLGKTIQTISLITYIIEKKKNNGPFLVIVPLSTLTNWNLEFEKWAPAVSRVVYKGPPNARKQQQQQIRWGNFQVLLTTYEYIIKDRPVLSKVKWTHMIVDEGHRMKNTQSKLSSTLSQYYTSRYRLILTGTPLQNNLPELWALLNFVLPNIFKSVKSFDEWFNTPFANTGGQDRMELSEEEQLLVIRRLHKVLRPFLLRRLKKDVEKDLPDKQERVIKCRFSALQAKLYRQLMTHNKMVVSDGKGGKTGMRGLSNMLMQLRKLCNHPFVFEPVEDQMNPTRATNDLLWRTAGKFELLDRILPKFRATGHRVLMFFQMTQIMNIMEDFLRLRGLKYLRLDGSTKSDDRSDLLKLFNAPGSEYFCFLLSTRAGGLGLNLQSADTVIIFDSDWNPHQDLQAQDRAHRIGQKNEVRILRLITSNSIEEKILERAQFKLDMDGKVIQAGKFDNKSTNEERDALLRTLLESAEAADQLGDQDEMDDDDLNDIMARSDEELATFQRIDKDRQQTDPYGPGHPLPRLMGESELPDIYLAEDNPVADEVEVEVGGRGARERKVTRYDDGLTEEQWLMAVDADDDTIEDAIARKEARVERRRVNKEKRSRKAGGDSSPEPSRESSETPQPKKRGRRGPAPKRKAEELVEETPQPKRKRGRQAKPVETLSPENRAILQQILNNVYQSLMDMEQELPADSSDSEDGPVTRSIIEPFMKPPPRSQYPDYYMIIQNPIAMEMIRKKINREEYQNLRDFRNDIHLLCQNARTYNEDGSILFQDANDIEAKCLAELKKETEGHPQFANYDDSVSPADQDPSAIAFSGADTPSAATPGQPKLKLTFNRDSTGVANGSPSTGMNEDE
>XP_022492912_Penicillium_arizonense
MASLHPAPNMAPGNVSLPPNLTQQNVQEILQKYKQMQEQGVRPDDPEFIKAHNLLTAIQRQQAYQKQQRMAQQQRQQQQMNGAAPEAAPNGTHGRTASASSATAGIPHDSTSAGAKNATVGSGSFSPEQLATLRNQILAFKMLSKNLAIPPRVQQQLFASKKCQTPTPIDTVGTAEKVIDAADKSSTQPPESVEPEAFGREWYDSFQSPYDSLSDTISYTDHANRANRVRIPALLPPGIDLEQVREDREISIYNKIVARKAELAQLPANLGVWDTSKSDAPSYDDSLKLKALIEYKALSLLPKQRQFRKQLQNEMFHYDNLGMTANRSSHRRMKKQSLREARITEKLEKQQRDARETREKKKQYDQLQAILNHSAELANASVQQRTRSQKLGRMMISHHQYMEREEQRRVERTAKQRLQALKANDEETYLKLLGQAKDSRISHLLKQTDNFLKQLATSVKEQQRNLAQRYGEEQDFDDESDQEILDSENEGEETSNGKKKVDYYAVAHRINEEVTTQPTILQGGTLKEYQLKGLQWMISLYNNNLNGILADEMGLGKTIQTISLITHIIEKKQNNGPFLVIVPLSTLTNWNIEFDKWAPTVQKVVYKGPPNARKQQQQQIRWGNFQVLLTTYEYIIKDRPVLSKIKWTHMIVDEGHRMKNTQSKLSSTLSTYYTSRYRLILTGTPLQNNLPELWALLNFVLPNIFKSVKSFDEWFNTPFANTGGQDRMDLSEEEQLLVIRRLHKVLRPFLLRRLKKDVEKDLPDKQERVIKCRFSALQTKLYKQLVTHNKMAVSDGKGGKTGMRGLSNMLMQLRKLCNHPFVFEPVEDQMNPTRMSNDLLWRTAGKFELLDRVLPKFRATGHRVLMFFQMTQIMNIMEDFLRLRGMKYLRLDGSTKSDDRSDLLRQFNDPGSDYFCFLLSTRAGGLGLNLQTADTVIIYDSDWNPHQDLQAQDRAHRIGQKNEVRILRLISSNSVEEKILERAQFKLDMDGKVIQAGKFDNKSTNEERDALLRTLLDTAEAADSIGDQDEMDDDDLNDIMARSEDEIGIFQEIDRQRIANDQYGPGHRYPRLMCEAELPEIYMQEDNPVTEDVEIEVTGRGARERKVTKYDDGLTEEQWLMAVDADDDTIEAAIARKQARVERRKSNKAGRGLGDDESSPEPEPEIEDDETPKKRRRGPPPKRKAEEVVDETPQPKRKRGRQPKVPDTLSPADRATLTSILDSTIQSLLDMEAEVPPEGSDSEEGPMVRAILDPFMKPPPRSLYPDYYMIIQKPIAMDAIQKKVKRGDYQNLRGFIEDIHLLCQNARTYNEDTSVLFQDANDIEAKCLSELKKHTDEHPQFAIFDNQSVGDGSTGFGSGADTPMTAGTPGQKLKLTFSNPNRDTPNGGDEE
>XP_014534009_Penicillium_digitatum
MASLHPAPNMAPGNVSLPANLTQQNVQEILQKYKQMQEQGVRPDDPEFLKAHNLLAAIQRQQTFQKQQRIAQQQAQQQRQQQQLNGATPEAANGSHGRTPSASSTTAPIATNASAVAMNQKNATVGSGSFSPEQLATLRNQILAFKMLSKNLAIPLRVQEQLFQNQKKSQPPTPTDNVTAAEKLIEAANDGAGSQAAESSDVEVMTREWYDNFQSPYDSLSKTISYTDHANRANRVRIPALLPPGIDLEQMREDREITLYNKITARKAELAQLPANLGVWDTSKSDAPTYDDSLKLKALIEYKSLNLLPKQRQYRKQLQSEMFHYSNLGMTANRSSHRRMKKQSLREARITEKLEKQQRDARESREKKKQYDQLQAILNHSADLANASVQQRTRSQKLGRMMISHHQHMEREEQRRVERTAKQRLQALKANDEETYLKLLGQAKDSRISHLLKQTDNFLKQLAASVKEQQRNLANRYGEAHEYDDESDQEIADSENEDDNNTTTGKKKVDYYAVAHRINEEVTSQPDMLVGGTLKEYQIKGLQWMISLYNNNLNGILADEMGLGKTIQTISLITHIIEKKKNNGPFLVIVPLSTLTNWNNEFDKWAPSVSKVVYKGPPNARKQQQQQIRWGNFQVLLTTYEYIIKDRPVLSKIKWTHMIVDEGHRMKNTQSKLSSTLSTYYTSRYRIILTGTPLQNNLPELWALLNFVLPNIFKSVKSFDEWFNTPFANTGGQDRMDLSEEEQLLVIRRLHKVLRPFLLRRLKKDVEKDLPDKQERVIKCRFSALQAKLYKQLVTHNKMAVTDGKGGKTGMRGLSNMLMQLRKLCNHPFVFEPVEDQMNPTRMSNDLLWRTAGKFELLDRVLPKFRATGHRVLMFFQMTQIMNIMEDFLRLRGMKYLRLDGSTKSDDRSDLLKQFNAPGSEYFCFLLSTRAGGLGLNLQTADTVIIYDSDWNPHQDLQAQDRAHRIGQKNEVRILRLISSNSVEEKILERAQFKLDMDGKVIQAGKFDNKSTNEERDALLRTLLDTAEAAEQIGDHDEMDDDELNEIMARSEEEIPIFQEIDRQRIANDQYGPGHRYPRLMSEQELPEIYMQEDNPVTEEVEIEVTGRGARERKVTKYDDGLTEEQWLMAVDADDDTIEEAIARKEARVERRKSNKAGRDGDDSSPEPSIIDDDETPQKQKRRRGPPPKRKAEEIVEETPQPKRKRGRQPKVPDTLNPTDRANLTRILDTVIQSLMDMEAEVQPEGSDSEEGPMVRSIIEPFMKPPPRSYYPDYYMIIQNPIAMDTIQKKVKRADYQSLREFRNDIHLLCQNARTYNEDGSVLFQDANDIETKCLVELRRLTEDHPEFSNFEDQYAGGDGSTEFASGADTPLTAGTPGQPKLKLTFNNPNRDSSSTLNGAEYGMGE
>XP_016598958_Penicillium_expansum
MAPGNVSLPANLTQQNVQEILQKYKQMQEQGVRPDDPEFLKAHNLLAAIQRQQNFQKQQRMAQQQAQQQRQQQQLNGATAEAVNGSHGRTPSASSTAAPIATNASAVALNQKNATVGSGSFSPEQLATLRNQILAFKMLSKNLAIPLRVQEQLFQNQKKSQPPTPTDNVAAAEKVIEAANDSVGSQPPESSDAEVMTREWYDNFQSPYDSLSKTISYTDHANRANRVRIPALLPPGIDLEQMREDREIILYNKITARKAELAQLPANLGVWDTSKSDAPTYDDSLKLKALIEYKSLNLLPKQRQYRKQLQSEMFHYSNLGMTANRSSHRRMKKQSLREARITEKLEKQQRDARESREKKKQYDQLQAILNHSADLANASVQQRTRSQKLGRMMISHHQHMEREEQRRVERTAKQRLQALKANDEETYLKLLGQAKDSRISHLLKQTDNFLKQLAASVKEQQRNLANRYGEAHDYDDESDQEIADSENEEDNNTATGKKKVDYYAVAHRINEEVTTQPDMLVGGTLKEYQIKGLQWMISLYNNNLNGILADEMGLGKTIQTISLITHIIEKKKNNGPFLVIVPLSTLTNWNNEFDKWAPSVSKVVYKGPPNARKQQQQQIRWGNFQVLLTTYEYIIKDRPVLSKIKWTHMIVDEGHRMKNTQSKLSSTLSTYYTSRYRIILTGTPLQNNLPELWALLNFVLPNIFKSVKSFDEWFNTPFANTGGQDRMDLSEEEQLLVIRRLHKVLRPFLLRRLKKDVEKDLPDKQERVIKCRFSALQAKLYKQLVTHNKMAVTDGKGGKTGMRGLSNMLMQLRKLCNHPFVFEPVEDQMNPTRMSNDLLWRTAGKFELLDRVLPKFRATGHRVLMFFQMTQIMNIMEDFLRLRGMKYLRLDGSTKSDDRSDLLKQFNAPGSEYFCFLLSTRAGGLGLNLQTADTVIIYDSDWNPHQDLQAQDRAHRIGQKNEVRILRLISSNSVEEKILERAQFKLDMDGKVIQAGKFDNKSTNEERDALLRTLLDTAEAAEQIGDHDEMDDDELNEIMARSEEEIPIFQEMDRQRIANDQYGPGHRYPRLMSEQELPEIYMQEDNPVTEEVEIEVTGRGARERKVTKYDDGLTEEQWLMAVDADDDTIEEAIARKEARVERRKSNKTGRDGEDSSPEPEPSIIDDDETPQKQKRRRGPPPKRKAEEVVEETPQPKRKRGRQPKVPDTLNPTDRANLTRILDTVIQSLMDMEAEVQPEGSDSEEGPMVRSIIEPFMKPPPRSYYPDYYMIIQNPIAMDAIQKKVKRADYQSLREFRNDIHLLCQNARTYNEDGSVLFQDANDIETKCLVELRRLTEDHPELANFEDQYYGGDGSTEFASGADTPLTAGTPGQPKLKLTFNNPNRDSPSTSNGADYGMGE
>XP_040648260_Penicillium_griseofulvum
MAPGNVSLPPNLTQQNVQEILQKYKQMQEQGVRPDDPEFIKAHNLLAAIQRQQAFQKQQRMAQQQAQQAQQQRQQQQMNGATPEAANGSHGRTPSASSTAATPSATNASAVALNQKNATVGSGSFSPEQLATLRNQILAFKMLSKNLAIPLRVQEQLFQNQKKSLPPTPVENVTAAEKVIEAATEVAGSQPPESSDAEVMTREWYDNFQSPYDSLSKTISYTDHANRANRVRIPALLPPGIDLEQMREDREIILYNKITARKAELAQLPANLGVWDTSKSDAPTYDDSLKLKALIEYKSLNLLPKQRQYRKQLQSEMFHYSNLGMTANRSSHRRMKKQSLREARITEKLEKQQRDARESREKKKQYDQLQAILNHSADLANASAQQRARSQKLGRMMISHHQHMEREEQRRVERTAKQRLQALKANDEETYLKLLGQAKDSRISHLLKQTDNFLKQLAASVKEQQRNLANRYGEAHDYDEESDQELADSEDEGDNQTATGKKKVDYYAVAHRINEEVTSQPDMLVGGTLKEYQIKGLQWMISLYNNNLNGILADEMGLGKTIQTISLITHIIEKKKNNGPFLVIVPLSTLTNWNNEFDKWAPGVSKVVYKGPPNARKQQQQQIRWGNFQVLLTTYEYIIKDRPILSKIKWTHMIVDEGHRMKNTQSKLSSTLSTYYTSRYRIILTGTPLQNNLPELWALLNFVLPNIFKSVKSFDEWFNTPFANTGGQDRMDLSEEEQLLVIRRLHKVLRPFLLRRLKKDVEKDLPDKQERVIKCRFSALQAKLYKQLVTHNKMAVTDGKGGKTGMRGLSNMLMQLRKLCNHPFVFEPVEDQMNPTRMSNDLLWRTAGKFELLDRILPKFRATGHRVLMFFQMTQIMNIMEDFLRLRGMKYLRLDGSTKSDDRSELLRQFNAPGSEYFCFLLSTRAGGLGLNLQTADTVIIYDSDWNPHQDLQAQDRAHRIGQKNEVRILRLISSNSVEEKILERAQFKLDMDGKVIQAGKFDNKSTNEERDALLRTLLDTAEAAEQIGDHDEMDDDELNEIMARSEEEIPIFQEIDRQRIATDQYGPGHRYPRLMCEQELPEIYMQEDNPVTEEVEIEVTGRGARERKVTKYDDGLTEEQWLMAVDADDDTIEDAIARKEARVERRKSNKLGRDGDDSSPEPSVIDEDDTPQKQKRRRGPPPKRKAEEVVEETPQPKRKRGRQPKVPDTLNPTDRANLTRILDTVIQSLMDMEAEVQPEGSDSEEGPMVRSIIEPFMKPPPRSYYPDYYMIIQNPIAMDAIQKKVKRADYQSLKQFRDDIHLLCQNARTYNEDGSVLFQDANDIETKCLVELRRLTEDHPELANFEDHYTGGDGSTEFASGADTPLTAGTPGQPKLKLTFNNPNRDSPSNGGEYGFGE
>XP_038928551_Penicillium_roqueforti
MAPGNVSLPSNLTQQNVQEILQKYKQMQEQGVRPDDPEFLKAHNLLAAIQRQQAFQKQQRMAQQQRQQQQMNGATPEAANGSHGRTPSTSSIAAPNAPNASAVAQNKNATVGSGSFSPEQLSTLRNQILAFKMLSKNLAIPPRVQEQLFQNQKKSQPPTPTENVATAEKVIEAANDGAGSQPADSSDAEVLTREWYDDFQSPYDSLSQTISYTDHANRANRVRIPALLPPGIDLEQMREDREVILYNKITARKAELAQLPANLGVWDTSKSDAPTYDDSLKLKALIEYKSLNLLPKQRLYRKQLQSEMFHYSNLGMTANRSSHRRMKKQSLREARITEKLEKQQRDARESREKKKQYDQLQAILNHSADLANASLQQRTRSQKLGRMMISHHQHMEREEQRRVERTAKQRLQALKANDEETYLKLLGQAKDSRISHLLKQTDNFLKQLAASVKEQQRNLANRYGEAHDYDDESDQEIADSENEDDNHTATGKKKVDYYAVAHRINEEVTSQPDMLVGGTLKEYQIKGLQWMISLYNNNLNGILADEMGLGKTIQTISLITHIIEKKKNNGPFLVIVPLSTLTNWNNEFDKWAPSVSKVVYKGPPNARKQQQQQIRWGNFQVLLTTYEYIIKDRPVLSKIKWTHMIVDEGHRMKNTQSKLSSTLSTYYTSRYRIILTGTPLQNNLPELWALLNFVLPNIFKSVKSFDEWFNTPFANTGGQDRMDLSEEEQLLVIRRLHKVLRPFLLRRLKKDVEKDLPDKQERVIKCRFSALQAKLYKQLVTHNKMAVTDGKGGKTGMRGLSNMLMQLRKLCNHPFVFEPVEDQMNPTRMSNDLLWRTAGKFELLDRVLPKFRATGHRVLMFFQMTQIMNIMEDFLRLRGMKYLRLDGSTKSDDRSDLLKQFNAPGSEYFCFLLSTRAGGLGLNLQTADTVIIYDSDWNPHQDLQAQDRAHRIGQKNEVRILRLISSNSVEEKILERAQFKLDMDGKVIQAGKFDNKSTNEERDALLRTLLDTAEAAEQIGDHDEMDDDELNEIMARSEEEIPIFQEMDRQRIANDQYGPGHRYPRLMSEQELPEIYMQEDNPVTEEVEVEVTGRGARERKVTKYDDGLTEEQWLMAVDADDDTIEEAIARKEARVERRRSNKTGRDGDDSSPEPSIIDDDETPQKQKRRRGPPPKRKAEEVVEETPQPKRKRGRQPKVPDTLNPTDRANLTRILDTVIQSLMDMEAEVPPEGSDSEEGPMVRSIIDPFMKPPPRSYYPDYYMIIQNPIAVDTIQKKVKRADYQSLREFRNDIHLLCQNARTYNEDGSVLFQDANDIETKCLVELRRLTEDHPELANFEDQYNGEGFSGADTPLNAGTPGQPKLKLTFNNPNRDSPGTLHGNEYGLGE
>XP_002568736_Penicillium_rubens
MASIHPAPNMAPGNVSLPPNLTQQNVQEILQKYKQMQEQGVGPDDPEFLKAHNLLAAIQRQQAFQKQQRMAQQQAQQQRQQQQMNGATPEAANGSHGRTPSASSTAAPTATNTSAVALNQKNATVGSGSFSPEQLATLRNQILAFKMLSKNLAIPPRVQEQLFQNQKKSQPPTPTDNVTAAEKVIESGTDGAGSQPPESSNAEVMTREWYDSFQSPYDSLSKSISYTDHANRANRVRIPALLPPGIDLEQMREDREIMLYNKITARKAELAQLPANLGVWDTSKSDAPTYDDSLKLKALIEYKSLNLLPKQRQYRKQLQSEMFHYSNLGMTANRSSHRRMKKQSLREARITEKLEKQQRDARESREKKKQYDQLQAILNHSADLANASVQQRTRSQKLGRMMISHHQHMEREEQRRVERTAKQRLQALKANDEETYLKLLGQAKDSRISHLLKQTDNFLKQLAASVKEQQRSLANRYGEAHEYDEESDQELADSENEDDSTATGKKKVDYYAVAHRINEEVTSQPEMLVGGTLKEYQIKGLQWMISLYNNNLNGILADEMGLGKTIQTISLITHIIEKKKNNGPFLVIVPLSTLTNWNNEFDKWAPTVSKVVYKGPPNARKQQQQQIRWGNFQVLLTTYEYIIKDRPILSKIKWTHMIVDEGHRMKNTQSKLSSTLSTYYTSRYRIILTGTPLQNNLPELWALLNFVLPNIFKSVKSFDEWFNTPFANTGGQDRMDLSEEEQLLVIRRLHKVLRPFLLRRLKKDVEKDLPDKQERVIKCRFSALQAKLYKQLVTHNKMAVTDGKGGKTGMRGLSNMLMQLRKLCNHPFVFEPVEDQMNPTRMSNDLLWRTAGKFELLDRILPKFRATGHRVLMFFQMTQIMNIMEDFLRLRGMKYLRLDGSTKSDDRSDLLRQFNAPDSEYFCFLLSTRAGGLGLNLQTADTVIIYDSDWNPHQDLQAQDRAHRIGQKNEVRILRLISSNSVEEKILERAQFKLDMDGKVIQAGKFDNKSTNEERDALLRTLLDSAEAAEQIGDHDEMDDDELNEIMARSEEEIPVFQEIDRQRIAHDAYGPGHRYPRLMSEQELPDIYMQEDNPVTEEVEMEVTGRGARERKVTKYDDGLTEEQWLMAVDADDDSIEAAIARKEARVERRKANRAGRDDDESSPEPSIIDDDETPQKQKRRRGPPPKRKAEEVVEETPQPKRKRGRQPKIPDTLNPTDRANLTRILDTVVQSLMDMEAEVQPEGSDSEEGPMVRSIIEPFMKPPPRSYYPDYYMIIQNPIAMEAIQKKIKRADYQSLKEFRNDIHLLCQNARTYNEDGSVLFQDANDIETKCLVELRRLTEDHPELANFEDRFAGDASGADTPLNAGTPGQPKLKLTFNNPNRDSPSTSIGADYGLGE
>XP_040809453_Penicillium_solitum
MASLHPAPNMAPGNQNVQEILQKYKQMQEQGVRPDDPEFLKAHNLLAAIQRQQAFQKQQRMAQQQAQQQAQQQAQQQRQQQQMNGATPDAANGSHGRTPSASSTAAPAAINASAVALNQKTATVGSGSFSPEQLATLRNQILAFKMLSKNLAIPPRVQEQLFQNQRKSQPPTPTDNVTAAEKVIEAANDSAATQPSESSDAEVMTREWYDNFQSPYDSLSKTISYTDHANRANRVRIPALLPPGIDLEQMREDREIVLYNKITARKAELAQLPATLGVWDTSKTDAPTYDDSLKLKALIEYKSLNLLPKQRQYRKQLQSEMFHYSNLGMTANRSSHRRMKKQSLREARITEKLEKQQRDARESREKKKQYDQLQAILNHSADLANASVQQRTRSQKLGRMMISHHQHMEREEQRRVERTAKQRLQALKANDEETYLKLLGQAKDSRISHLLKQTDNFLKQLAASVKEQQRNLANRYGEAHDYDDESDQEIADSENEEDSNTATGKKKVDYYAVAHRINEEVTTQPEMLVGGTLKEYQIKGLQWMISLYNNNLNGILADEMGLGKTIQTISLITHIIEKKKNNGPFLVIVPLSTLTNWNNEFDKWAPSVSKVVYKGPPNARKQQQQQIRWGNFQVLLTTYEYIIKDRPVLSKIKWTHMIVDEGHRMKNTQSKLSSTLSTYYTSRYRIILTGTPLQNNLPELWALLNFVLPNIFKSVKSFDEWFNTPFANTGGQDRMDLSEEEQLLVIRRLHKVLRPFLLRRLKKDVEKDLPDKQERVIKCRFSALQAKLYKQLVTHNKMAVTDGKGGKTGMRGLSNMLMQLRKLCNHPFVFEPVEDQMNPTRMSNDLLWRTAGKFELLDRVLPKFRATGHRVLMFFQMTQIMNIMEDFLRLRGMKYLRLDGSTKSDDRSDLLKQFNAPGSEYFCFLLSTRAGGLGLNLQTADTVIIYDSDWNPHQDLQAQDRAHRIGQKNEVRILRLISSNSVEEKILERAQFKLDMDGKVIQAGKFDNKSTNEERDALLRTLLDTAEAAEQIGDHDEMDDDELNEIMARSEEEIPIFQEMDRQRIANDQYGPGHRYPRLMSEQELPEIYMQEDNPVTEEVEIEVTGRGARERKVTKYDDGLTEEQWLMAVDADDDTIEEAIARKEARVERRKSNKTGRDGDESSPEPEPSIIDDDETPQKQKRRRGPPPKRKAEEVVEETPQPKRKRGRQPKVPDTLNPTDRANLTRILDTVIQSLMDMEAEVQPEGSDSEEGPMVRSIIEPFMKPPPRSYYPDYYMIIQNPIAMDAIQKKVKRADYQSLREFRNDIHLLCQNARTYNEDGSVLFQDANDIETKCLVELRRLTEDHPELANFEDHGGDGSTEFASGADTPLTAGTPGQPKLKLTFNNPNRDSPSASNGAEYGMGE
>XP_022583358_Penicilliopsis_zonata
MASIQSAPDMAAGNMALPANLTQQHIQEVFQKYKQMQVQGVRQDDPEYLKAHNLLSAVQRQQAFQKQRQIAQQQLQAQQRQQQQQQQLNGATPDASSANGRNGNISSTGAAQDASLAPAIAQAQVSGQTSALQRNAAVSSGSFSAEQLATLRNQIMAFKWLSKNLPVPPRVQQQLFTSKKAQTPVSTADSVAAAEAAIENAEQVSADNADKSQAARDLYESFQSPYDSLTKSISYTDHTLRANRLRIPALMPPGIDLEQVREDREMLIYNRITARKAELAELPANLGVWDTSKSDAPTTDDSLKLKALIEYKMLNLLPKQRLFRKQIQNEMFHFDNLGMTANRSSHRRMKKQSLREARITEKLEKQQRDARETREKKKQYDQLQAILTHGAELQNAANQQRTRMQKLGRMMLQHHQHMEREEQKRVERTAKQRLQALKANDEETYLKLLGQAKDSRITHLLKQTDGFLNQLAASVREQQRSQAERFGEEDQFYDEEEEADMISDDEEGDGRRKVDYYAVAHRIKEEVTEQPTILVGGTLKEYQLKGLQWMISLYNNNLNGILADEMGLGKTIQTISLITHIIERKKNNGPFLVIVPLSTLTNWNLEFDKWAPSVSKIVYKGPPNTRKQQQQAIRWGNFQVLLTTYEYIIKDRPILSKVKWVHMIVDEGHRMKNAQSKLSSTLSQYYTSRYRLILTGTPLQNNLPELWALLNFVLPNIFKSVKSFDEWFNTPFANTGGQDRMELSEEEQLLVIRRLHKVLRPFLLRRLKKDVEKDLPDKQERVIKCRFSALQAKLYKQLVTHNKMVVSDGKGGKTGMRGLSNMLMQLRKLCNHPFVFEPVEDQMNPSRQTNDLLWRTAGKFELLDRILPKFKATGHRVLMFFQMTQIMNIMEDFLRLRGLKYLRLDGSTKSDDRSDLLKLFNAPGSDYFCFLLSTRAGGLGLNLQTADTVIIYDSDWNPHQDLQAQDRAHRIGQKNEVRILRLISSNSVEEKILERAQFKLDMDGKVIQAGKFDNKSTNEEREALLRTLLETAEAADQVGEQEEMDDDDLNDIMARSDEELTIFQRIDRDRIKTDQYGPGHKYPRLMCEDELPDIYMAEENPVAEDNDLEVTGRGARERKVTRYDDGLTEEQWLMAVDAEDDTIEEAIARKDARVERRRVNKEKRSRRGQGAESSPEPSRESSETPQPKKRRKGPIPKRKAEEIVEETPQPKRKKGRQPKPIETLSSADRVTVQKILNSVYQSLMEMEQELPADSSDSEDGPVTRSIIEPFMKPPPKSQYPDYYMIIQNPIAMEMIRKKINREEYQNLKEFRDDIHLLCQNARTYNEDGSILFQDANDIEATCLAELKKQTDRHPELANLDDPATSAAVSGSATPLQSGTPGHPKLKLTFNRDSTSMTNGTPNVGASEDE
>XP_016625081_Cladophialophora_bantiana
MTSVQSAPAMQANVPSLPPNLSQAQVQEVYQKFQRMKAQNVPETDPEYLKAYRFLTAVQQQQNYRKLQAQKQAQAQLQARMQIAQQQQHPQSNQHAGLQVNGNANTSTTNGTSNGQQDSTGAVVNEAISSAPNPTSGPNPASSAGAQAPRAAAQTSGSFTPEQLNLLRTQIFAFKTLSKNQPLHPRIQQQLFPSLRQQAVTPTDSIPSGDKVGNGVAEAKDDGASTEVARAKSFFETYQSPYDLLIKAISFSDHSQRSRRQKIPSILPIGLDSDQVREEQERLLYNRIQARKAELAALPVNIASWDTSKSVEPSADDSLKVKALIEYKKLCLLQKQRDFRREIQQELFYYDNLAMTANRSMHRRMKKQSLREARITEKLEKQQRDARENKEKTRQSNHLQSIVAHAQDIKNNAISQRSRIQKLGRMMVTHHQHMEREEQKRIERTAKQRLQALKANDEETYLKLLGQAKDSRITHLLKQTDGFLKQLAASVRQQQRSAAEKWGEDKYLEEEEDDEGDSEDEEGRGKVDYYAVAHRIKEEVNVQPSILVGGTLKEYQLKGLQWMISLFNNNLNGILADEMGLGKTIQTISLITYLIEKKRQTGPFLVIVPLSTLTNWNLEFEKWAPSVSRIVYKGPPNSRKQQQMRIRQGNFQVLLTTYEYIIKDRPILSKIKWVHMIVDEGHRMKNSQSKLSSTITQYYTTRYRLILTGTPLQNNLPELWALLNFVLPTIFKSVKSFDEWFNTPFANTGGQDKMELSEEEQLLIIRRLHKVLRPFLLRRLKKDVEKDLPDKQERVIKCRFSALQTKLYMQLMTHNRLAVADGKGGKTSMRGLSNMLMQLRKLCNHPYVFEPVEDQMNPGRGTNDSIWRTAGKFELLDRILPKFRATGHRVLMFFQMTQIMNIMEDFLRYRGIQYLRLDGATKAEDRSELLRVFNEPGSPYFCFLLSTRAGGLGLNLQTADTVIIYDSDWNPHQDLQAQDRAHRIGQKNEVRILRLISSNSVEEKILERAQFKLDMDGKVIQAGKFDNKSTNEEREAFLKTLLEAAEAAEQVGDQEEMDDDDLNEIMARTEDELVLFKKMDKEREEHDQYGPGRPLARLMEESELPDIYVAEDNPVQEEVEEYTGRGARVKTQVKYDDGLTEEQWLAAVDDSDDSIGEAAKRKQARIEKRRSNKLKREREAAGIASSPEPERESSEEEPPPKKKGPGRKSAGQKRKAEDIEDETPATKRKRGKQLNKPAIDPLSSTERSALQKALKAVFGSIKALEVPDSDSEQQSEDESDDEPPTRLIIGPFLELPPKKVYPDYYSFITEPIAMDMIEKRINGHQYSSLKDFQNDIALLAKNAKTYNEDGSMLYNDAIAIENHCNEMIARQIADNPSLGDRGLLDGDSTAAASSAGTPRGSVAPAGGTKLRLTLGTSSNGIATNGTTSGAASGAE
>XP_008727320_Cladophialophora_carrionii
MASVQPAPGMPSNVPALPPNLSQAQVQDVYQKFQRMKAQNVPENDPEYIKAYRFLTAVQQQQNFRKLQAQKQAQLQAQQQQQAQQQTQQPTNGATNGQQDVAAAAANGSSTPNQTSVANSAQIAGAQAQAPAQRAAAQTTSSFTPEQLNLLRTQIFAFKTLSKNQPLHPKVQAQLFPSLKQHTAPPTDGTATAEKVADGAAEPKGSVSKDVVRSKAFFDAYQSPYDLLTKPISFSDHSQRIKRQKIPAILPMGIDSDQVREEQERLLYNRIQARKAELAALPVNIAAWDTSKSADPTADDSLKIKALIEYKKLCLLQKQRDFRREIQQELFHYDNLAMTANRSMHRRMKKQSLREARITEKLEKQQRDARENKEKARQSTHLQSIVAHAQDIKNNAISQRSRIQKLGRMMVTHHQHMEREEQKRIERTAKQRLQALKANDEETYLKLLGQAKDSRISHLLKQTDGFLKQLAASVREQQRSAAEKWGEDKYAEDEDEDEDVSDDDEGHGKVDYYAVAHRIKEEVSIQPSILVGGTLKEYQLKGLQWMISLFNNNLNGILADEMGLGKTIQTISLITYLIEKKRQSGPFLVVVPLSTLTNWNLEFEKWAPSVKRIVYKGPPNSRKQQQMQIRSGNFQVLLTTYEYIIKDRPILSKIKWVHMIVDEGHRMKNAQSKLSSTITQYYTTRYRLILTGTPLQNNLPELWALLNFVLPTIFKSVKSFDEWFNTPFANTGGQDKMELTEEEQLLVIRRLHKVLRPFLLRRLKKDVEKDLPDKQERVIKCRFSALQTKLYMQLMTHNRLTVADGKGGKTSMRGLSNMLMQLRKLCNHPYVFEPVEDQMNPSKGTNDSIWRTAGKFELLDRILPKFQATGHRVLMFFQMTQIMNIMEDFLRFRGIQYLRLDGATKAEDRAELLRLYNEPNSPYFCFLLSTRAGGLGLNLQTADTVIIYDSDWNPHQDLQAQDRAHRIGQKNEVRILRLISSNSVEEKILERAQFKLDMDGKVIQAGKFDNKSTNEEREAFLKTLLEAAEAADQVGDQEEMDDDDLNELMARSEDELTLFKKMDKERDENDPYGPGRPLARLMEESELPDIYVAEDNPVQEEVEEYAGRGARVKTQVKYDDGLTEEQWLAAVDDSDDSIGEAAKRKQARIDKRRTNKAKRERVAAGVASSPEPERESSEEPQPKKKGRPSKAAGQKRKGEDIEEETPPAKRKRGRQPNKPAVDVLGSAERSALQKALRTITESIKALEVPDSEPEEPSDDDSDDEPPTRLIIGPFLELPSKKLYADYYQFIAEPIAMDVIEKRISSHQYTSLKDLQSDIALLAKNAKTYNEDGSMIYNDAVVIENHCNQMIAKQIAENPILGERVPQDGDSTAAASSAGTPRGSVAPVGGTKLRLTLGGSNGVATNGTTSGAGSGAE
>XP_016246880_Cladophialophora_immunda
MTSVQSAPAMQANVPSLPPNLSQAQVQEVYQKFQRMKAQNVPENDPEYLKAYRFLTAVQQQQNYRKLQAQKQAQLQAQQLQAAQKPQHQPQPPLNQHPGLQVNGNANTPTTNGTSNGQQDSAGTVINGATSSTPSATGPNSTQAVAAQAQRATAQTNGSFTAEQLNLLRTQIFAFKTLSKNQPLHPRIQQQLFPSLKPQTATPTDSTPSGDKVADAAGEAKEDGASTEVARVKSFFETYQSPYELLFKAISFSDHSQRPKRQKIPSILPIGLDSDQVREEQERLLYNRIQARKAELAALPVNIASWDTSKSVDPTADDSLKLKALIEYKKLCLLQKQRDFRREIQQELFYYDNLAMTANRSMHRRMKKQSLREARITEKLEKQQRDARENKEKTRQTNHLQSIVAHAQDIKNSAISHRSRIQKLGRMMVTHHQHMEREEQKRIERTAKQRLQALKANDEETYLKLLGQAKDSRITHLLKQTDGFLKQLAASVRQQQRSAAEKWGEDKYTDEEEEDEGDSEDEEGRGKVDYYAVAHRIKEEVNAQPSILVGGTLKEYQLKGLQWMISLFNNNLNGILADEMGLGKTIQTISLITYLIEKKRQTGPFLVIVPLSTLTNWNLEFEKWAPSVSRIVYKGPPNSRKQQQMRIRQGNFQVLLTTYEYIIKDRPILSKIKWVHMIVDEGHRMKNAQSKLSSTITQYYTTRYRLILTGTPLQNNLPELWALLNFVLPTIFKSVKSFDEWFNTPFANTGGQDKMELSEEEQLLIIRRLHKVLRPFLLRRLKKDVEKDLPDKQERVVKCRFSALQTKLYMQLMTHNRLAVADGKGGKTSMRGLSNMLMQLRKLCNHPYVFEPVEDQMNPGRGTNDSIWRTAGKFELLDRILPKFYATGHRVLMFFQMTQIMNIMEDFLRYRGIQYLRLDGATKAEDRSELLRVFNEPGSPYFCFLLSTRAGGLGLNLQTADTVIIYDSDWNPHQDLQAQDRAHRIGQKNEVRILRLISSNSVEEKILERAQFKLDMDGKVIQAGKFDNKSTNEEREAFLKTLLEAAEAAEQVGDQEEMDDDDLNEIMARTEDELVLFKKMDKEREETDQYGPGRPLARLMEESELPDIYVAEDNPVQEEVEEYTGRGARVKTQVKYDDGLTEEQWLAAVDDSDDSIGEAAKRKQARIEKRRSNKLKREREAAGVASSPEPERESSEEEPPPKKKGPGRKSAGQKRKAEEIEEETPAAKRKRGKQPNKPAIDALSSSERSALQKALKAVFASIKALEVPDSDSEQQSEDESDDEPPTRLIIGPFLELPPKKVYPDYYSFITEPIAMDMIEKRINSHQYTSLRDLQNDIALLAKNAKTYNEDGSMLYNDAIAIENHCNEMVAKQIAENPILGERGFPDGDSTAAGSSAGTPRGSVAPAGGTKLRLTLGSGSNGIATNGTTSGAASGAE
>XP_007738884_Cladophialophora_psammophila
MTSVQSAPAIQANVPSLPPNLSQAQVQEVYQKFQRMKAQNVPENDPEYLKAYRFLTAVQQQQNYRKLQAQKQAQAQAQLQARMQIAQQQQHPQSNQHAALQVNGNANTSTTNGISNGQQDSTGAVVNEVISSAPNPTSGPNPVPSAGAQAPRAAAQTSGSFTPEQLNLLRTQIFAFKTLSKNQPLHPRIQQQLFPSLKQPTVAPTDNIPSGDKVADGVVEAKDDGASTEVARAKSFFETYQSPYDLLIKAISFSDYAQRTRRQKIPSILPIGLDSDQVREEQERLLYNRIQARKAELAALPVNIASWDTSKSVEPTADDSLKVKALIEYKKLCLLQKQRDFRREIQQELFYYDNLAMTANRSMHRRMKKQSLREARITEKLEKQQRDARENKEKTRQSNHLQSIVAHAQDIKNNAISQRSRIQKLGRMMVTHHQHMEREEQKRIERTAKQRLQALKANDEETYLKLLGQAKDSRITHLLKQTDGFLKQLAASVRQQQRSAAEKWGEDKYLDEEEDDEGDSEDEEGRGKVDYYAVAHRIKEEVNVQPSILVGGTLKEYQLKGLQWMISLFNNNLNGILADEMGLGKTIQTISLITYLIEKKRQTGPFLVIVPLSTLTNWNLEFEKWAPSVSRIVYKGPPNSRKQQQMRIRQGNFQVLLTTYEYIIKDRPILSKIKWVHMIVDEGHRMKNSQSKLSSTITQYYTTRYRLILTGTPLQNNLPELWALLNFVLPTIFKSVKSFDEWFNTPFANTGGQDKMELSEEEQLLIIRRLHKVLRPFLLRRLKKDVEKDLPDKQERVVKCRFSALQTKLYMQLMTHNRLAVADGKGGKTSMRGLSNMLMQLRKLCNHPYVFEPVEDQMNPSRGTNDSIWRTAGKFELLDRILPKFRATGHRVLMFFQMTQIMNIMEDFLRYRGIQYLRLDGATKAEDRSELLRVFNEPGSPYFCFLLSTRAGGLGLNLQTADTVIIYDSDWNPHQDLQAQDRAHRIGQKNEVRILRLISSNSVEEKILERAQFKLDMDGKVIQAGKFDNKSTNEEREAFLKTLLEAAEAAEQVGDQEEMDDDDLNEIMARTEDELVLFKKMDKDRDEHDQYGPGRPLARLMEESELPDIYVAEDNPVQEEVEEYTGRGARIKTQVKYDDGLTEEQWLAAVDDSDDSIGEAAKRKQARIEKRRSNKLKREREAAGIASSPEPERESSEEEPPPKKKGPGRKSAGQKRKAEDIEDETPATKRKRGKQPNKPAIDLLSSTERSALQKALKAVFGSIKALEVPDSDSEQQSEDESDDEPPTRLIIGPFLELPSKKLYPDYYSFITEPIAMDMIEKRINSHQYSSLKDFQNDIALLAKNAKTYNEDGSMLYNDAIAIENHCNEMIARQVADNPSLGDRLLDGDSTAAASSAGTPRGSVAPAGGTKLRLTLGTSSNGIATNGTTSGAASGAE
>XP_018690008_Fonsecaea_erecta
MTSVQSAPAMQANVPSLPPNLSQAQVQEVYQKFQRMKAQNVPENDPEYLKAYRFLTAVQQQQNYRKLQAQKQAQLQAQQMQAAQKAQHQSQPQLSQHPGLQVNGNANPPTTNGTSNGQQQDSAGAVVNGATSSTPSATPGPNSEQAVGAQAQRAPTQSSGSFTAEQLNLLRTQIYAFKTLSKHQPLHPRIQQQLFPSLKQPTAAPTDGVPSGDKVADGAVEAKEDGVSTEVARPKSFFETYQSPYDLLFKAISFADHAQRSKRQKIPSILPIGLDTDQVREEQERLLYNRIQARKAELAALPVNIAAWDTSKSVEPVADDSLKVKALIEYKKLCLLQKQRDFRREIQQELFYYDNLAMSANRSMHRRMKKQSLREARITEKLEKQQRDARENKERTRQTNHLQSIVSHAQDIKNNALGQRSRIQKLGRMMVTHHQHMEREEQKRIERTAKQRLQALRANDEETYLKLLGQAKDSRITHLLKQTDGFLKQLAASVRQQQRSAAEKWGEDKYLDEEDEEEGDSEDEEGRGKVDYYAVAHRIKEEVNVQPSILVGGTLKEYQLKGLQWMISLFNNNLNGILADEMGLGKTIQTISLITYLIEKKRQTGPFLVIVPLSTLTNWNLEFEKWAPSVSRIVYKGPPNSRKQQQMRIRQGNFQVLLTTYEYVIKDRPVLSKIKWVHMIVDEGHRMKNSQSKLSSTITQYYTTRYRLILTGTPLQNNLPELWALLNFVLPTIFKSVKSFDEWFNTPFANTGGQDKMELSEEEQLLIIRRLHKVLRPFLLRRLKKDVEKDLPDKQERVIKCRFSALQTKLYMQLMTHNRLAVADGKGGKTSMRGLSNMLMQLRKLCNHPYVFEPVEDQMNPGRGTNDSIWRTSGKFELLDRILPKFRATGHRVLMFFQMTQIMNIMEDFLRYRGIQYLRLDGATKAEDRSELLRVFNEPGSPYFCFLLSTRAGGLGLNLQTADTVIIYDSDWNPHQDLQAQDRAHRIGQKNEVRILRLISSNSVEEKILERAQFKLDMDGKVIQAGKFDNKSTNEEREAFLKTLLEAAEAAEQVGDSEEMDDDDLNEIMARTEDELVLFKKMDKDREETDQYGPGRPLARLMEESELPDIYVAEDNPVQEEVEEYTGRGARVKTQVKYDDGLTEEQWLAAVDDSDDSIGEAAKRKQARIEKRRTNKLKREREAAGGASSPEPEQESSEEEPPPKKKGPGRKSAGQKRKAEEIEEETPATKRKRGKQGNKPAVDSLSSSERSALQKALKAVFASIKALEVPDSESEQQSEDESDDEPPTRLIIGPFLELPPKKVYPDYYSFITEPIAMDIIEKRINSHQYTSLKEFQSDIALLAKNAKTYNEDGSMLYNDAIAIENHCNEMVAKYIAENPILGDRGFADGDSTAAGSAAGTPRASVAPAGGTKLRLTLGSSSNGVATNGTTSGAASGAE
>XP_022515330_Fonsecaea_monophora
MTSVQSAPAMQANVPSLPPNLSQAQVQEVYQKFQRMKAQNVPETDPEYLKAYRFLTAVQQQQNFRKLQAQKQAQLQAQQLQAAQKAQHQPQAQLGQHSGLQANGSANPPATNGSSNGQQDPAGPVVNGATSSTPSSTSGPNSAQAGAQAQRVPAQANGSFTAEQLNLLRTQIFAFKTLSKNQPLHPRIQQQLFPSLKQQAATPTESIPPGDKVAEGTVEVKEDGGSTEIARAKSFFDTYQSPYEILLKAISFSDHSQRPKRQKIPSIMPIGLDTDQVREEQERLLYNRIQARKSELAALPVNIASWDTSKSLEPTADDSLKLKALIEYKKLCLLQKQRDFRREIQQELFYYDNLAMTANRSMHRRMKKQSLREARITEKLEKQQRDARENKEKTRQTNHLQSIVAHAQDVKSNAISQRSRIQKLGRMMVTHHQHMEREEQKRIERTAKQRLQALKANDEETYLKLLGQAKDSRITHLLKQTDGFLKQLAASVRQQQRSAAEKWGEDKYTDEEDEEEGDSEDEGRGKVDYYAVAHRIKEEVNVQPSILVGGTLKEYQLKGLQWMISLFNNNLNGILADEMGLGKTIQTISLITYLIEKKRQLGPFLVIVPLSTLTNWNLEFEKWAPSVSRIVYKGPPNSRKQQQMRIRQGNFQVLLTTYEYIIKDRPILSKIKWVHMIVDEGHRMKNAQSKLSSTITQYYTTRYRLILTGTPLQNNLPELWALLNFVLPTIFKSVKSFDEWFNTPFANTGGQDKMELSEEEQLLIIRRLHKVLRPFLLRRLKKDVEKDLPDKQERVVKCRFSALQTKLYMQLMTHNRLAVADGKGGKTSMRGLSNMLMQLRKLCNHPYVFEPVEDQMNPGRGTNDSIWRTAGKFELLDRVLPKFRATGHRVLMFFQMTQIMNIMEDFLRYRGIQYLRLDGATKAEDRSELLRVFNEPGSPYFCFLLSTRAGGLGLNLQTADTVIIYDSDWNPHQDLQAQDRAHRIGQKNEVRILRLISSNSVEEKILERAQFKLDMDGKVIQAGKFDNKSTNEEREAFLKTLLEAAEAAEQVGDSEEMDDDDLNEIMARTEDELVLFKKMDKEREETDQYGPGRPLARLMEESELPDIYVAEDNPVQEETEEYTGRGARVKTQVKYDDGLTEEQWLAAVDDSDDSIGEAAKRKQARIEKRRTNKLKREREAAGVTSSPEPEQESSEEEPPPKKKGPGRKSAGQKRKAEEIEDEIPATKRKRGKQPNKAAIDTLTSSERSALQKALKAVFASIKALEVPDSDSEQQSEDESDDEPPTRLIIGPFLELPPKKVYPDYYNYITEPIAMDMIEKRINSHQYTSLRDFQNDIALLAKNAKTYNEDGSMLYNDAIAIENHCNEMVAKQIADNPILGDRGLDGDSTAPGSSAGTPRGSVAPAGGTKLRLTLGSGSNGVATNGTTSGAASGAE
>XP_016628395_Fonsecaea_multimorphosa
MTSVQSAPAMQANVPSLPPNLSQAQVQEVYQKFQRMKAQNVPETDPEYLKAYRFLTAVQQQQNYRKLQAQKQAQLQAQQMQAAQKPQHQPQPQLSQHPGLQLNGNANPPTTNGTSNGQQDPAGAVVNGAASSTPSSTSGPNSAQAVGAQAQRAPAQANGSFTAEQLNLLRTQIFAFKTLSKNQPLHPRIQQQLFPSLKQQTATPTESIPSGDKVADDAVEAKEDGTSTELARAKSFFETYQSPYDLLFKAISFSDHSQRSKRQKIPSILPLGLDSDQVREEQERLLYNRIQARKAELAALPVNIASWDTSKSVDPTADDSLKLKALIEYKKLCLLQKQRDFRREIQQELFYYDNLAMTANRSMHRRMKKQSLREARITEKLEKQQRDARENKEKTRQSNHLQSIVAHAQDIKNNAISQRSRIQKLGRMMVTHHQHMEREEQKRIERTAKQRLQALKANDEETYLKLLGQAKDSRITHLLKQTDGFLKQLAASVRQQQRSAAEKWGEDKYTDEEDEEEGDSEDEEGRGKVDYYAVAHRIKEEVNAQPSILVGGTLKEYQLKGLQWMISLFNNNLNGILADEMGLGKTIQTISLITYLIEKKRQTGPFLVIVPLSTLTNWNLEFEKWAPSVSRIVYKGPPNSRKQQQMRIRQGSFQVLLTTYEYIIKDRPILSKIKWVHMIVDEGHRMKNAQSKLSSTITQYYTTRYRLILTGTPLQNNLPELWALLNFVLPTIFKSVKSFDEWFNTPFANTGGQDKMELSEEEQLLIIRRLHKVLRPFLLRRLKKDVEKDLPDKQERVVKCRFSALQTKLYMQLMTHNRLAVADGKGGKTSMRGLSNMLMQLRKLCNHPYVFEPVEDQMNPGRGTNDSIWRTAGKFELLDRVLPKFRATGHRVLMFFQMTQIMNIMEDFLRYRGIQYLRLDGATKAEDRSELLRVFNEPGSPYFCFLLSTRAGGLGLNLQTADTVIIYDSDWNPHQDLQAQDRAHRIGQKNEVRILRLISSNSVEEKILERAQFKLDMDGKVIQAGKFDNKSTNEEREAFLKTLLEAAEAADQVGDQEEMDDDDLNEIMARTEDELVLFKKMDKEREETDQYGPGRPLARLMEESELPDIYVAEDNPVQEEVEEYTGRGARVKTQVKYDDGLTEEQWLAAVDDSDDSIGEAAKRKQARIEKRRTNKLKREREAAGVASSPEPEQESSEEEPPPKKKGPGRKSAGQKRKAEEIEDEPPATKRKRGKQPNKPAIDSLGSSERSALQKALKAVFGSIKALEVPDSDSEQQSEDESDDEPPTRLIIGPFLELPPKKVYPDYYSFITEPIAMDIIEKRINSHQYTSLKDFQSDIALLAKNAKTYNEDGSMLYNDAIAIENHCNEMVAKQIAENPILGDRGLADGDSTAAGSSTGTPRGSVAPAGGTKLRLTLGSGSNGVATNGTTSGAGSGAE
>XP_022498937_Fonsecaea_nubica
MTSVQSAPAMQANVPSLPPNLSQAQVQEVYQKFQRMKAQNVPETDPEYLKAYRFLTAVQQQQNFRKLQAQKQAQLQAQQLQAAQKAQHQPQAQLGQHPGLQANGSANPPATNGSSNGQQDPAGPVVNGATSSTPSSTSGPNSAQAGAQTQRVPAQANGSFTAEQLNLLRTQIFAFKTLSKNQPLHPRIQQQLFPSLKQQAATPTESIPPGDKVAEGTVEVKEDGGSTEIARVKSFFDTYQSPYEILLKAISFSDHSQRPKRQKIPSIMPIGLDADQVREEQERLLYNRIQARKSELAALPVNIASWDTSKSLEPTADDSLKLKALIEYKKLCLLQKQRDFRREIQQELFYYDNLAMTANRSMHRRMKKQSLREARITEKLEKQQRDARENKEKTRQTNHLQSIVAHAQDVKSNAVSQRSRIQKLGRMMVTHHQHMEREEQKRIERTAKQRLQALKANDEETYLKLLGQAKDSRITHLLKQTDGFLKQLAASVRQQQRSAAEKWGEDKYTDEEDEEEGDSEDEEGRGKVDYYAVAHRIKEEVNVQPSILVGGTLKEYQLKGLQWMISLFNNNLNGILADEMGLGKTIQTISLITYLIEKKRQLGPFLVIVPLSTLTNWNLEFEKWAPSVSRIVYKGPPNSRKQQQMRIRQGNFQVLLTTYEYIIKDRPILSKIKWVHMIVDEGHRMKNAQSKLSSTITQYYTTRYRLILTGTPLQNNLPELWALLNFVLPTIFKSVKSFDEWFNTPFANTGGQDKMELSEEEQLLIIRRLHKVLRPFLLRRLKKDVEKDLPDKQERVVKCRFSALQTKLYMQLMTHNRLAVADGKGGKTSMRGLSNMLMQLRKLCNHPYVFEPVEDQMNPGRGTNDSIWRTAGKFELLDRVLPKFRATGHRVLMFFQMTQIMNIMEDFLRYRGIQYLRLDGATKAEDRSELLRVFNEPGSPYFCFLLSTRAGGLGLNLQTADTVIIYDSDWNPHQDLQAQDRAHRIGQKNEVRILRLISSNSVEEKILERAQFKLDMDGKVIQAGKFDNKSTNEEREAFLKTLLEAAEAAEQVGDSEEMDDDDLNEIMARTEDELVLFKKMDKEREETDQYGPGRPLARLMEESELPDIYVAEDNPVQEETEEYTGRGARVKTQVKYDDGLTEEQWLAAVDDSDDSIGEAAKRKQARIEKRRTNKLKREREAAGVTSSPEPEQESSEEEPPPKKKGPGRKSAGQKRKAEEIEDEIPATKRKRGKQPNKAAIDTLTSSERSALQKALKAVFASIKALEVPDSDSEQQSEDESDDEPPTRLIIGPFLELPPKKVYPDYYSFITEPIAMDMIEKRINSHQYTSLKDFQNDIALLAKNAKTYNEDGSMLYNDAIAIENHCNEMVAKQIADNPILGDRGLDGDSTAPGSSAGTPRGSVAPAGGTKLRLTLGSGSNGVATNGTTSGAASGAE
>XP_013279232_Fonsecaea_pedrosoi
MTSVQSAPAMQANVPSLPPNLSQAQVQEVYQKFQRMKAQNVPETDPEYLKAYRFLTAVQQQQNFRKLQAQKQAQLQAQQLQAAQKAQHQPQAQLGQHSGLQANGSANPPATNGSSNGQQDPAGPVVNGATSSTPSSTSGPNSVQAGAQAQRVPAQANGSFTAEQLNLLRTQIFAFKTLSKNQPLHPRIQQQLFPSLKQQAATPTESIPPGDKVAEGTVEVKEDGGSTEIARAKSFFDTYQSPYEILLKAISFSDHSQRPKRQKIPSIMPIGLDTDQVREEQERLLYNRIQARKSELAALPVNIASWDTSKSLEPTADDSLKLKALIEYKKLCLLQKQRDFRREIQQELFYYDNLAMTANRSMHRRMKKQSLREARITEKLEKQQRDARENKEKTRQTNHLQSIVAHAQDVKSNAISQRSRIQKLGRMMVTHHQHMEREEQKRIERTAKQRLQALKANDEETYLKLLGQAKDSRITHLLKQTDGFLKQLAASVRQQQRSAAEKWGEDKYTDEEDEEEGDSEDEGRGKVDYYAVAHRIKEEVNVQPSILVGGTLKEYQLKGLQWMISLFNNNLNGILADEMGLGKTIQTISLITYLIEKKRQLGPFLVIVPLSTLTNWNLEFEKWAPSVSRIVYKGPPNSRKQQQMRIRQGNFQVLLTTYEYIIKDRPILSKIKWVHMIVDEGHRMKNAQSKLSSTITQYYTTRYRLILTGTPLQNNLPELWALLNFVLPTIFKSVKSFDEWFNTPFANTGGQDKMELSEEEQLLIIRRLHKVLRPFLLRRLKKDVEKDLPDKQERVVKCRFSALQTKLYMQLMTHNRLAVADGKGGKTSMRGLSNMLMQLRKLCNHPYVFEPVEDQMNPGRGTNDSIWRTAGKFELLDRVLPKFRATGHRVLMFFQMTQIMNIMEDFLRYRGIQYLRLDGATKAEDRSELLRVFNEPGSPYFCFLLSTRAGGLGLNLQTADTVIIYDSDWNPHQDLQAQDRAHRIGQKNEVRILRLISSNSVEEKILERAQFKLDMDGKVIQAGKFDNKSTNEEREAFLKTLLEAAEAAEQVGDSEEMDDDDLNEIMARTEDELVLFKKMDKEREETDQYGPGRPLARLMEESELPDIYVAEDNPVQEETEEYTGRGARVKTQVKYDDGLTEEQWLAAVDDSDDSIGEAAKRKQARIEKRRTNKLKREREAAGVTSSPEPEQESSEEEPPPKKKGPGRKSAGQKRKAEEIEDEIPATKRKRGKQPNKAAIDTLTSSERSALQKALKAVFASIKALEVPDSDSEQQSEDESDDEPPTRLIIGPFLELPPKKVYPDYYNYITEPIAMDMIEKRINSHQYTSLRDFQNDIALLAKNAKTYNEDGSMLYNDAIAIENHCNEMVAKQIADNPILGDRGLDGDSTAPGSSAGTPRGSVAPAGGTKLRLTLGSGSNGVATNGTTSGAASGAE
>XP_007755822_Cladophialophora_yegresii
MASVQPAPGMPSNVPALPPNLSQAQVQDVYQKFQRMKAQNVPESDPEYIKAYRFLTAVQQQQNFRKLQAQKQAQLQAQQQQQAQHQAQQQVNGNSSHATANGATNGQQDLGAPAANGSSTPSQTSVANSAQVAGAQAQAQAQAQRAAAQTTGSFTPEQLNLLRTQIFAFKTLSKNQPLHPKVQAQLFPSLKQQAAPPTDSTAVGEKVADGTLEPKGAVSKEVVRSKAFFDTYQSPYDLLTKPISFSDHSQRIRRQKIPAILPMGIDSDQVREEQERLLYNRIQARKAELAALPVNIAAWDTSKSAEPTADDSLKIKALIEYKKLCLLQKQRDFRREIQQELFHYDNLAMTANRSMHRRMKKQSLREARITEKLEKQQRDARENKEKARQSTHLQSIVAHAQDIKNNAISQRSRIQKLGRMMVTHHQHMEREEQKRIERTAKQRLQALKANDEETYLKLLGQAKDSRISHLLKQTDGFLKQLAASVRQQQRSAAEKWGEDKYADEDDEDEDVTDDDEGHGKVDYYAVAHKIKEEVSIQPSILVGGTLKEYQLKGLQWMISLFNNNLNGILADEMGLGKTIQTISLITYLIEKKRQSGPFLVVVPLSTLTNWNLEFEKWAPSVKRIVYKGPPNSRKQQQMQIRSGNFQVLLTTYEYIIKDRPILSKIKWVHMIVDEGHRMKNAQSKLSSTITQYYTTRYRLILTGTPLQNNLPELWALLNFVLPTIFKSVKSFDEWFNTPFANTGGQDKMELTEEEQLLVIRRLHKVLRPFLLRRLKKDVEKDLPDKQERVIKCRFSALQTKLYMQLMTHNRLTVADGKGGKTSMRGLSNMLMQLRKLCNHPYVFEPVEDQMNPSKGTNDSIWRTAGKFELLDRILPKFQATGHRVLMFFQMTQIMNIMEDFLRFRGIQYLRLDGATKAEDRAELLRLYNEPNSPYFCFLLSTRAGGLGLNLQTADTVIIYDSDWNPHQDLQAQDRAHRIGQKNEVRILRLISSNSVEEKILERAQFKLDMDGKVIQAGKFDNKSTNEEREAFLKTLLEAAEAADQVGDSEEMDDDDLNELMARSEDELTLFKKMDKDRDENDPYGPGRPLARLMEESELPDIYVAEDNPVQEEVEEYAGRGARVKTQVKYDDGLTEEQWLAAVDDSDDSIGEAAKRKQARIDKRRTNKAKRERVAAGVASSPEPERESSEEPQPKKKGRPSKAAGQKRKGEDIEEETPPTKRKRGRQPNKPAVDVLSSAERSALQKALRAIIESIKALEVPDSEPEEPSDDDSDDEPPTRLIIGPFLELPSKKLYADYYQFITEPIAMDVIEKRISSHQYTSLKDLQSDVALLAKNAKTYNEDGSMIYNDAVVIENHCNQMIAKLIAENPILGERVAQDGDSTAAASSAGTPRGSVAPMGGTKLRLTLGGSNGVATNGTTSGAGSGAE
>XP_016237291_Exophiala_spinifera
MASVQSAPNMQSHGIALPQNLSQAQVQEVYQKFQRMKAQNVPETDPEYLKAHRFLAAVQQQQNYRKMAAMQQAQKQQQLQARQQQGQQNGQQTNSNAHVAPINGAASISTSNTGQTVNGTPPAPNQPANPSNGAQTAATQAQRVAAQVNGTFSPEQLNLLRTQIYAFKMLSKNMPLPPKLQQQLFPAHKHQQTNISDGSSANDKTAKAPVRQKDGAAKELIQAKSYFETSQSPYDLLSKMISFSEHAQRSKRQKIPSIMPIGIDVEEMREEQERLLYNRIQARKAELATQVANIATWDTSKSADPEADDTLKIKALIEFKKLSLAQKQRDLRRELQQDLYYYDNLAMTANRSMHRRMKKQSLREARITEKLEKQQRDARENKEKTRQSNHLQAIIAHGQDLRANATSQRSRVQKLGRMMVAHHQHMEREEQKRIERTAKQRLQALKANDEETYLKLLGQAKDSRITHLLKQTDGFLKQLAASVRQQQRSTAEKWGQDDYEDEDEDEEGSDDEGGGKVDYYAVAHRIKEEVTVQPSILVGGTLKEYQLKGLQWMISLFNNNLNGILADEMGLGKTIQTISLITYLIEKKKQAGPFLVIVPLSTLTNWNLEFEKWAPSVRRIVYKGPPTSRKAQQASIRQGNFQVLLTTYEYIIKDRPILSKIKWVHMIVDEGHRMKNAQSKLSSTITQYYTTRYRLILTGTPLQNNLPELWALLNFVLPTIFKSVKSFDEWFNTPFANTGGQDKMELSEEESLLIIRRLHKVLRPFLLRRLKKDVEKDLPDKQERVIKCRFSALQQRLNVQLMTHNKLVIADGKGGKTSMRGLSNMLMQLRKLCNHPYVFEPVEDQMNPGRGTNDSIWRTAGKFELLDRILPKFRATGHRVLMFFQMTQIMNIMEDFLRLRGIKYLRLDGATKAEDRSDLLRVFNEPGSPYFCFLLSTRAGGLGLNLQTADTVIIYDSDWNPHQDLQAQDRAHRIGQKNEVKILRLITSNSVEEKILERAQFKLDMDGKVIQAGKFDNKSTAEERDAFLKTLLESAEAAEQTAEQEEMDDDDLNEIMARSEEELVLFKKMDKEREASDQYGPGKQLPRLMGEDELPDIYMTEENPVQEEVEEYAGRGARVKTQVKYDDGLTEEQWLAAVDDSDDSIGEAAARKAARIKKRRDNKAKRERVAAGVASSPEPEQESSEEEEPPPKKKGSRKSVGQKRKGDDIEEETPPTKRKRGRQSKAMDLLSPSDRSTLQKALKSVFESIKALEVPDSDPEEQSDDESDDETPTRLIIGPFLELPPKKLYPDYYNFIQDPIAMDMIEKRINNHQYSTLKDFSNDIALLAKNAKTYNEDGSMLYNDAIAIENHCNEQIAKQIGRNPSLASIGDKSGQDGDSTAAGSSAGTPRASVAPTGATKLKLTLGGGGSNGYGTTSGAASGTE
>XP_016267943_Exophiala_oligosperma
MASVQSAPNMQSHGTALPQNLSQAQVQEVYQKFQRMKAQNVPENDPEYLKAHRFLTAVQQQQNYRKMAAMQQAQKQQQLQARQQQGQQNGQQTNGNSNVAPMNGTANVPTSNASQPVNGASSTPTQPATTSNSAQTAATQAQRVAAQMNGTFSPEQLNLLRTQIYAFKMLSKNMPLPPKLQQQLFPAHKPQQQQQPNLSDSGSTNDKTAKAPVSQKDGATKELVQTKSYFETSQSPYDLLTKMISFSDHAQRSKRQRIPSIMPIGIDIEQLREEQERLLYNRIQARKAELATQVANIATWDTSKSAEPQADDSLKIKALIEFKKLSLAQKQRDLRRELQQDLYYYDNLAMTANRSMHRRMKKQSLREARITEKLEKQQRDARENKEKTRQSNHLQSIIAHGQDLRANATSQRGRVQKLGRMMVAHHQHMEREEQKRIERTAKQRLQALKANDEETYLKLLGQAKDSRITHLLKQTDGFLKQLAASVRQQQRSTAEKWGQDDYEDEEEDEDGSDDEGGGKVDYYAVAHRIKEEVTVQPSILVGGTLKEYQLKGLQWMISLFNNNLNGILADEMGLGKTIQTISLVTYLIEKKKQVGPFLVIVPLSTLTNWNLEFEKWAPSVRRIVYKGPPTSRKAQQASIRQGNFQVLLTTYEYIIKDRPILSKIKWVHMIVDEGHRMKNAQSKLSSTITQYYTTRYRLILTGTPLQNNLPELWALLNFVLPTIFKSVKSFDEWFNTPFANTGGQDKMELSEEESLLIIRRLHKVLRPFLLRRLKKDVEKDLPDKQERVIKCRFSALQNRLNVQLMTHNKLVIADGKGGKTSMRGLSNMLMQLRKLCNHPYVFEPVEDQMNPSRGTNDSIWRTAGKFELLDRILPKFYATGHRVLMFFQMTQIMNIMEDFLRLRGIKYLRLDGATKAEDRSDLLRVFNEPGSPYFCFLLSTRAGGLGLNLQTADTVIIYDSDWNPHQDLQAQDRAHRIGQKNEVKILRLITSNSVEEKILERAQFKLDMDGKVIQAGKFDNKSTAEERDAFLKTLLESAEAAEQAAEQEEMDDDDLNEIMARSEEELVLFKQMDKEREATDPYGPGKPLPRLMGEDELPEIYMTEENPVQEEVEEYAGRGARVKTQVKYDDGLTEEQWLAAVDDSDDSIGEAAARKAARIKKRRDNKAKRERVAAGVTSSPEPEPESSEEEEEPPPKKKGPRKSVGQKRKGDDIEEETPPTKRKRGRQPKAIDILSPSDRSTLQKALKAVFGSIKALEVPDSDPEEQSDDESDDEAPTRLIIGPFLELPPRKLYPDYYNFIQDPIAMDMIEKRINNHQYSTLKDFSNDIALLARNAKTYNEDGSMLYNDAIAIENHCNEEIAKQIGNNPSLASIGDKSGQDGDSTAAGSSAGTPRGSVAPMGTTKLKLTLGGGGSNGYGTTSGAASGTE
>XP_013317310_Exophiala_xenobiotica
MASVQSAPTMQAHNTALPPNLSQAQVQEVYQKFQRMKAQNVPETDPEYLKAHRFLAAVQQQQNYRKMAALQAQKQQLQAQQQQPAAQHQQQQMSQQPQAQPNGQQANGNASQPSTNGTSIAQPDGAGAPVNGTSSGPNQPATASNNAQTAVTPAQRAVAQANGSFSPEQLNLLRTQIYAFKMLSKNLPLPPKLQQQLFPSLKQQAAAPTDKASTIEKGADAAADKEDAVSKELAQAKAHFDSYQSPYSLLAKMISFSDHAQRGKRQKIPSIMPIGIDIEQVREEQERLLYNRIQARKAELASQSANVASWDVSRSSEPHADDSLKIKALIEFKKLCLVQKQRDLRRELQQDLYYYDNLAMTANRSMHRRMKKQSLREARITEKLEKQQRDARENKEKTRQSNHLQSIIAHGQDLRNNAISQRGRIQKLGRMMVTHHQHMEREEQKRIERTAKQRLQALRANDEETYLKLLGQAKDSRITHLLKQTDGFLKQLAASVRQQQRSAAERWGEDKYMEEEEEGPGDSDDEEGSGKVDYYAVAHRIKEEINIQPSILVGGTLKEYQLKGLQWMISLFNNNLNGILADEMGLGKTIQTISLVTYLIEKKRQYGPFLIVVPLSTLTNWNLEFEKWAPSVKRIVYKGPPTTRKAQQQSIRQGNFQVLLTTYEYIIKDRPILSKIKWVHMIVDEGHRMKNAQSKLSSTITQYYTTRYRLILTGTPLQNNLPELWALLNFVLPTIFKSVKSFDEWFNTPFANTGGQDRMELSEEESLLIIRRLHKVLRPFLLRRLKKDVEKDLPDKQERVVKCRFSALQNRLNVQLMTHNRLVIADGKGGKTSMRGLSNMLMQLRKLCNHPYVFEPVEDQMNPGRGTNDSIWRTAGKFELLDRILPKFRATGHRVLMFFQMTQIMNIMEDFLRLRGIQYLRLDGATKAEDRSELLRVFNEPNSPYFCFLLSTRAGGLGLNLQTADTVIIYDSDWNPHQDLQAQDRAHRIGQKNEVRILRLITSNSVEEKILERAQFKLDMDGKVIQAGKFDNKSTAEERDAFLKTLLESAEAAEQAAESEEMDDDDLNEIMARTEDELVLFKQMDKDRELNDQYGPGKPLPRLMGEDELPEIYMTEDNPVQEEVEEYTGRGARVKTQVKYDDGLTEEQWLAAVDDSDDSIGEAAARKAARIEKRRTNKAKRERAATGVGSSPEPDPESSEEEEEPQPKKKGPRKSAGQKRKGDDIEEETPATKRKRGRQPKTTDTLAPSDRSALQKALKKVFESIKALEVPDSDPEDQSEDESDDEPPTRLIIGPFLELPPKKLYPDYYNFIQDPIAMDMIEKRINNHQYTTLKDFSKDVALLAKNAKTYNEDGSMLYNDAIAIENHCNEEIAKQIMHNPHLANIGDKSAQDGDSTAAGSSAGTPRGSVAPVGGTKLRLTLGGGSNGFATNGTTSGAASGTE
>XP_007727606_Capronia_coronata
METILTEPQKFQRMKAQNVPETDPEYIKAHRFLTAVQQQQNYRKMAAMQQAQKQQQHQLQAQQQQQHQQQAQQQQAQQQQAQQQQAQQQQAQQQQAQQHQQQQAHQHHNSPHAQQVNGNSGTPTANGTATGQTDTAGAPVNGTTSTGPNQTAVTNNAQGAGTQAQRVVSQNNGSFTPEQLNLLRTQIYAFKMLSKNIALPVKLQQQLFPSAKQQVATPSDAAAGGEKVSENTAEQKEVLTSELARAKSFFETYQSPYDILGQTIGYADHTQRSKRVKIPSILPISVDIDQVREEQERLVYNRVQARKAELASLPANIGSWDTSKPADPTVDHTLKIKALIEFKKLSLLQKQRELRHEIQQELYLYDNLAMTANRSLHRRMKKQSLREARITEKLEKQQRDARENKEKTRQTNHLQSIIAHGQEVRNNAISQRGRIQKLGRTMITHHQHMEREEQKRIERTAKQRLQALKANDEETYLKLLGQAKDSRITHLLKQTDGFLQQLAASVRAQQRIAAEAWKGEDKYLDEQEEEDESGDEDGQGKVDYYAVAHRIKEEVNEQPAMLVGGTLKEYQLKGLQWMISLFNNNLNGILADEMGLGKTIQTISLITYLIEKKRQNGPFLVIVPLSTLTNWNMEFEKWAPSVNRIVYKGPPNTRKQQQMRIRQGNFQVLLTTYEYIIKDRPVLSKIKWVHMIVDEGHRMKNAESKLSSTLTQYYTTRYRLILTGTPLQNNLPELWALLNFVLPTIFKSVKSFDEWFNTPFANTGGQDKMELTEEEQLLIIRRLHKVLRPFLLRRLKKDVEKDLPDKQERVVKCRFSALQAKLYMQLMTHNKLAVTDGKGGKTSMRGLSNMLMQLRKLCNHPYVFEPVEDQMNPGRGTNDSIWRTSGKFELLDRVLPKFRATNHRVLMFFQMTQIMNIMEDFLRLRGIPYLRLDGGTKAEDRSELLRLFNEPGSPYFCFLLSTRAGGLGLNLQTADTVIIYDSDWNPHQDLQAQDRAHRIGQKNEVRILRLISSNSVEEKILERAQFKLDMDGKVIQAGKFDNKSTNEERDAFLKTLLESAEAAEQAGDSEEMDDDDLNEIMARNENELVLFKQMDKDRLDNDLYGPGRPLPRLMCEDELPEIYMAEDNPVQEVEEEYAGRGARVKTQVKYDDGLTEEQWLAAVDDSDDSIGEAAKRKAARIDKRRSNKQKRERDAAGGASSPEEAESSEEEPPPKKKGPRKSAGQKRKGDDIEEETPAPKKKRGRQPNKVASDPLTSAERNALQKALKSIFQSIKALEVPDSDPEDQSEDESDEEPPTRLVIGPFLELPPKKLYPDYYNFIQEPIAMDIIEKRINSYQYTSLNDLSRDIALLAKNAKTYNEDGSMIYNDAIAIENFCNEAIARQIAQHPILGNVGQRAHPDGDSTAAASSAGTPQGSVAPSGGTKLRLTLGAGGSGNATNGTTSRAASGTE
>XP_007736350_Capronia_epimyces
MASVQPAPMVQANVPPLPSNLSPAQVQEVYQKFQRMKAQNVPETDPEYMKAHRFLTAVQQQQNFRKMAAMQQAQKQQQLQAQQQQQQQQQTQLQQQQPQQSQQPQHNQAHSQQSNGNSTGPTTNGTGNAQADTTGAAVNGTPSSGSNQPTAINNTQGPAAQAQRVVSQSNGSFTPEQLNLLRTQIYAFKMLSKNIALPVKLQQQLFPSAKQQAATPSDGAVADDKVSDAVTEPKEVVTNELARAKSFFETYQSPYDLLAKAIGYQDHTQRSKRLKIPGILPAGIDVEQVREEQERLLYNRVQARRAELASQPANIGSWDTSQSSDPAIDGTLKIKALIEFKKLSLLQKQRDLRRDIQQDLYYYDNLAMTANRSLHRRMKKQSLREARITEKLEKQQRDARENKEKTRQSNHLQSIIAHGQEVRNNAISQRARVQKLGRLMVTHHQHMEREEQKRIERTAKQRLQALKANDEETYLKLLGQAKDSRITHLLKQTDGFLQQLAASVRAQQRNAAEAWGSEDKYLDEQEEEEGESEDEDGRGKVDYYAVAHRIKEEVTAQPSILVGGTLKEYQLKGLQWMISLFNNNLNGILADEMGLGKTIQTISLITYLIEKKRQFGPFLVIVPLSTLTNWNLEFEKWAPSVSRIVYKGPPNTRKQQQMRIRQGNFQVLLTTYEYIIKDRPVLSKIKWVHMIVDEGHRMKNAESKLSSTITQYYTTRYRLILTGTPLQNNLPELWALLNFVLPTIFKSVKSFDEWFNTPFANTGGQDKMELTEEEQLLIIRRLHKVLRPFLLRRLKKDVEKDLPDKQERVIKCRFSALQAKLYVQLMTHNKLVVTDGKGGKTNMRGLSNMLMQLRKLCNHPYVFEPVEDQMNPGRGTNDSIWRTAGKFELLDRILPKFRATGHRVLMFFQMTQIMNIMEDFLRLRGIQYLRLDGGTKSEDRSELLRLFNEPGSPYFCFLLSTRAGGLGLNLQTADTVIIYDSDWNPHQDLQAQDRAHRIGQKNEVRILRLISSNSVEEKILERAQFKLDMDGKVIQAGKFDNKSTNEERDAFLKTLLESAEAAEQAGEDTEEMDDDDLNEIMARTDNELVLFKQMDKERSETDLYGPGRPLPRLMGESELPDIYMAEDSPVQEVEEEYTGRGARVKTQVKYDDGLTEEQWLAAVDDSDDSITEAAKRKAARIDKRRSNKMKRERDAVGGASSPEEQESSEEEPEPQPKKKGPRKSAGQKRKGDDIEEETPASKRKRGRQPNRVSSDPLTSAERSALQKALKAIFESIKALEVPDSDPEEQSEEEDEDEPPTRLVIGPFLELPPKKLYPDYYNFIQEPIAMDIIERRISNHQYTSLNDLSKDIALLAKNAKTYNEDGSMIYNDAIAIENHCNEAIAKQIAQHPGLALSGDRGAHDGESTAAGSATGTPRGSVAPTGGTKLRLTLGAGGNGISTNGTTSGAASGTE
>XP_009157047_Exophiala_dermatitidis
MASVQPAPAVQSTMPPLPPNLSPSQVQEVYQKFQRMKAQNVPETDPEYIKAHRFLTAVQQQQNFRKLAAMQQAQKQQQQAQQQAAQQQQHQPQGQQVNGNSNSAATNGSGNAQTDAPGAAVNGAASSAPSAPNTTASAQGPAAQAQRAVAQANASFTPEQLNMLRTQIYAFKMLSKNLVLPTKLQQQLFPSMKQQTATASDTTSADTAKGPESVKEPKAGVAGDQLAQAKSFFDTYQSPYDLLGKAISYADHSQRSKRLRIPSLLPPGIDLEQLREEQERLVYNRVQARKNELASIPANLGSWDSSKSTEPEIDDTLKIKALIEFKKLSLLRKQREFRREIQQDLYHYDNLAMTANRSLHRRMKKQSLREARITEKLEKQQRDARENKEKTRQSNHLQSIIAHGHELRNNAVSQRARVQKLGRLMVTHHQHMEREEQKRIERTAKQRLQALKANDEETYLKLLGQAKDSRITHLLKQTDGFLKQLAASVREQQRNAAEKWGNEDKYLDEQDEDEEDDDDEEGQGKVDYYAVAHRIKEEVNEQPSILVGGTLKEYQLKGLQWMISLFNNNLNGILADEMGLGKTIQTISLITYLIEKKRQNGPFLVIVPLSTLTNWNLEFEKWAPSVSRIVYKGPPNTRKQQQMRIRQGNFQVLLTTYEYIIKDRPVLSKIKWVHTIVDEGHRLKNAESKLSSTITQYYTTRYRLILTGTPLQNNLPELWALLNFVLPTIFKSVKSFDEWFNTPFANTGGQDKMELTEEEQLLVIRRLHKVLRPFLLRRLKKDVEKDLPDKQERVVKCRFSALQAKLYMQLMTHNKLAVTDGKGGKTSMRGLSNMLMQLRKLCNHPYVFEPVEDQMNPGRGTNDSIWRTAGKFELLDRILPKFRATGHRVLMFFQMTQIMNIMEDFLRLRGIQYLRLDGGTKAEDRSELLRVFNEPGSPYFCFLLSTRAGGLGLNLQTADTVIIYDSDWNPHQDLQAQDRAHRIGQKNEVRILRLISSNSVEEKILERAQFKLDMDGKVIQAGKFDNKSTNEERDAFLKTLLESAEAAEQAGDQEEMDDDDLNEIMARNEAELVLFKQMDKERAETDIYGPGRPLPRLMGESELPEIYMAEDNPVQEPEEEYTGRGARVKTQVKYDDGLTEEQWLAAVDDSDDSITEAAKRKAARIDKRRTNKAKREREAAGVASSPEKSESSEEEPPPKKKGPRKSAGQKRKGDDIEEETPASKRKRGKQPNKAADPLTPHERSALQKALKAVFESIKALEVPDSDPEDQSEEESDDEPPTRLVIGPFLELPPRKLYPDYYNFIQEPIAMDMIEKRINNHQYTSLNDLSRDIALLARNAKTYNEDGSMLYNDAIAIENHCNEMIAKQISEHPNLAQIGGRNAQDGESTAAASSAGTPRGSAAPTGGTKLRLTLGGNGFATNGTTSGAASGTE
>XP_013264024_Exophiala_aquamarina
MKAQNVPDNDPEYLKAHRFLTLVQQQQNFRRKQQMQAQQLQQAQQNQQHQPPPPPPPQQPKQQAVAHPQEQVNGSAASPTTNGASKPDADSSGTIANGAASGNATAVNTNGQAPATQAAQRAVAQSNGSFTPEQLNLLRTQIYAFKMLSKNLALPAKLQQQLFPSGKQPGPTGNDAVTAVSKEPDGVPDTRAIIADEPAHHKTFFSSYQSPYDLLAKVISFADHSQRGKRQHVPSLLPLGLDLEQVREEQERRLYNRVQARKAELAALPVNIASWDTSKSIDPSPDDTLKLKALIEFKKLNLLQRQREFRREIQSELYVYDNLAMTANRSMHRRMKKQSLREARITEKLEKQQRDARENKEKARQSNHLQAIISHGQDLRNNAILQHNRTQKLGRMMVTHHQHMEREEQKRIERTAKQRLQALKADDEETYLKLLGQAKDSRITHLLRQTDGFLKQLAASVKQQQRSNKEKWGEDQYSDEDILDEDSEDEEGHGKVDYYAVAHRVKEEISVQPSILVGGSLKEYQLKGLQWMISLYNNNLNGILADEMGLGKTIQSISLITYLIERKRQAGPFLVIVPLSTLTNWNLEFEKWAPSVSRIVYKGPPNTRKQQQMRIRQGNFQVLLTTYEYIIKDRPILSKIKWVHMIVDEGHRMKNAESKLSSTITQYYTTRYRLILTGTPLQNNLPELWALLNFVLPTIFKSVKSFDEWFNTPFANTGSQDRIDLSEEESLLIIRRLHKVLRPFLLRRLKKDVEKDLPDKQERVIKCRFSALQAKLNHQLMTHNRLVVADGKGGKTSMRGLSNMLMQLRKLCNHPYVFEPVEDQMNPGKGTNDSIWRTAGKFELLDRVLPKFQATNHRVLMFFQMTQIMNIMEDFLRLRGITYLRLDGATKAEDRAELLRLFNEPNSPYFCFLLSTRAGGLGLNLQTADTVIIYDSDWNPHQDLQAQDRAHRIGQKNEVRILRLITSNSVEEKILERAQFKLDMDGKVIQAGKFDNKSTAEEREAFLKTLLETAEAGEQTGDAEEMDDDDLNEMMARSEEELVLFRKIDQERNENGEYGPGRPLPRLMGESELPELYMADDNPAEEVEEEYAGRGARVKTQVKYDDGLTEEQWLAAVDDSDDSIGEAAKRKQARIDKRRTNKAKRERDAAGGGSSPEPEPERESSEEPEPLPKKKVGRKSAGLKRRGEELEEETPAKRKRGRQPNKMPDSLSPGERTMLQKALKAIFESIKALEVPDSDPEEQSEDESDDEPPTRLIIGPFLELPPKKIYPEYYHIIQDPIAMDMIEKRITSQQYTSLRDLRHDIGLLARNAKTFNEDGSMLYNDANAIEVRLKVLMLCERRD
>XP_016222699_Exophiala_mesophila
MASVQSAPNLQPGVSAPPQNFSSAQVQEVYQRFQRMKAAKVPDNDPEFLKAHRFLTAVQQQHQYRRAALKQQQQQQQQQQQQQQQQQQAQQAQPTPPANLLPPSNQQINGTTINPAMNGGDRPVSTTNGAATSDINTGSGAPGSHTQAQAPAQAQAQSQTQTQVQAQTQAQPQRAAPQGNGSFAPDQLNQLRTQIYAFKMLSKGLPLPEKLQQQLFISNKPTASGSNEATISNANTSDTTKPSQGVLAKESTPKSFYDTFESPYDLIHDAISFADHSDPAKRQHIPSLMPLGLDLEQVREEREQLLFSRAAARKAELEALFDSIASWDSSIARNPKPEDDLKIQALIEYKKLGQMKRQLEFRREIAQEMAGMDTYSMTANRSLHRRMKKPSLREARITEKIEKQQRDVRENKEKTQQKNHLAAIINHGNDLRNSAIAQRNRSQKLGRMMVVHHQHMEREEQKRIERTAKQRLQALKANDEETYLKLLGQAKDSRITHLLKQTDGFLKQLAESVRAQQRSAAEKWGEDQYVDDEDLDVDGSDDETGGKVDYYAVAHRIKEEVTSQPSILVGGQLKEYQMKGLQWMISLFNNNLNGILADEMGLGKTIQSISLITYLIERKRQPGPFLVIVPLSTLTNWNLEFEKWAPSVNRIVYKGPPNTRKQHQLRIRQGDFQVLLTTYEYIIKDRPILSKIKWVHMIVDEGHRMKNAESKLSSTITQYYTTRYRLILTGTPLQNNLPELWALLNFVLPTIFKSVKSFDEWFNTPFANTGSQDRIDLTEEEQLLVIRRLHKVLRPFLLRRLKKDVEKDLPDKQERVIKCRFSALQAKLYMQLMTHNKLAVADGKGGKTSMRGLSNMLMQLRKLCNHPYVFEPVEDQMNPGRGTNDSLWRTAGKFELLDRILPKFRATGHRVLMFFQMTQIMNIMEDFLRLRGIHYLRLDGSTKAEDRSELLRLYNEPNSQYFIFLLSTRAGGLGLNLQTADTVIIYDSDWNPHQDLQAQDRAHRIGQKNEVRILRLISSNSVEEKILEKAQFKLDMDGKVIQAGKFDNKSTAEERDAFLKTLLESAEAAEVAGEQEEMDDDDLNEIMARSEEELALFKKMDEEREAQDEYGPGRPLPRLMGEAELPEIYMAEENPVQEVEEEYAGRGARVKTQVKYDDGLTEEQWLAAVDDSDDSIGEAAKRKQARIDKRRTNKAKRERHANGEASSPEVEAEPEPEPEPESAVEEPQPKKKGPRKSAGQKRKGDELEEETPAKRKRGRQPNKMPDSLPPSERAALQKALRTVFESLKLLEVVDSDPEEPSDDDSDNEDPPTRMVIGPFLELPPKKLYADYYQFIQEPIAMDMIEKRINVHQYTSLKDLERDVSLLARNAKTYNEDGSTLYNDAILIEKHCQEMIAKVTKENGSLGLIGERAIDGESTAAASSVDTPRGSAAPMGGTRLRLTLGGGSNGVGTNGTTSGAE
>XP_013277673_Rhinocladiella_mackenziei
MASVQSAPSMQANIPPFTQNISQQQVQEVYQKFQRMKAQNVPETDPEYLKAHRFLAAVQQQQNYRKMAALQAQKHQQQLQAQQQQSQQHGQQVNGNASGPSTNGTSNSQSDSAAAAVNGTPSGPNPSSTTNSAQPSGSQPQRAVAQANGSFTPEQLNMLRTQIYAFKMLSKNLSLPAKLQQQLFPTLKQQAATGVDVSGTSDKVAEGGAEPKETGASGTVRPKSFFNSYQSPYDLLAKAISFSDHSHRTRRQKIPSLLPMGIDIDQVREEQERLLYNRVQARKAELAALPVNIASWDPSKSTDPSADDTLKIKALIEYKKLSLLQKQREFRREIQQDLYYYDNLAMTANRSMHRRMKKQSLREARITEKLEKQQRDARENKEKTQQSNHLQAIVAHGQDIRNNAIGQRNRVQKLGRMMVTHHQHMEREEQKRIERTAKQRLQALKANDEETYLKLLGQAKDSRITHLLKQTDGFLKQLAASVRQQQRSAAEKWGEDKYIDEEEDEEDEEEDEEGHGKVDYYAVAHRIKEEVNIQPSILVGGTLKEYQLKGLQWMISLFNNNLNGILADEMGLGKTIQTISLITYLIEKKRQTGPFLVIVPLSTLTNWNLEFEKWAPSVSRIVYKGPPNSRKQQQMRIRQGNFQVLLTTYEYIIKDRPILSKIKWVHMIVDEGHRMKNSQSKLSSTITQYYTTRYRLILTGTPLQNNLPELWALLNFVLPTIFKSVKSFDEWFNTPFANTGGQDKMELTEEEQLLVIRRLHKVLRPFLLRRLKKDVEKDLPDKQERVIKCRFSALQTKLYMQLMTHNKLVVADGKGGKTSMRGLSNMLMQLRKLCNHPYVFEPVEDQMNPGRGTNDSIWRTAGKFELLDRILPKFRATGHRVLMFFQMTQIMNIMEDFLRLRGLQYLRLDGATKAEDRSELLRIFNEPGSPYFCFLLSTRAGGLGLNLQTADTVIIYDSDWNPHQDLQAQDRAHRIGQKNEVRILRLISSNSVEEKILEAAQFKLDIDGKVIQAGKFDNKSTNEERDAFLKTLLESAEAAEQVGDQEEMDDDDLNDIMARTEEELAIFKQMDKERNETDDYGPGRPLPRLMGESELPEIYMAEDNPVQEVEEEYTGRGARVKTQVKYDDGLTEEQWLAAVDDSDDSIGEAAKRKAARIEKRRSNKAKREREAAGIVSSPEPERDSSEEEPQPKKKGPRKSAGQKRKGEDLEEETPASKRKRGKQSHKATDPLSSADRTALQKALKTVFESIKALEVPDSDPEEQSEDDSDDEPPTRLIIGPFLELPPKKMYPDYYNFIQDPIAMDMIEKRINSHQYSSLKDLSNDIALLAKNAKTYNEDGSMLYNDAIAIENYCNEAIAKQIGENPNLGHIGEKIPLDGESTAAASSAGTPRGSVAPAGGTKLRLTLGAGSNGFATNGTTSGAASGTE
>XP_017996891_Phialophora_attinorum
MELTEEESLLVIRRLHKVLRPFLLRRLKKDVEKDLPDKQERVVKCRFSALQTKLTYQLMTHNKLAVADGKGGKTSMRGLSNMLMQLRKVCNHPYVFEPVEDQMNPTKATNDSIWRTAGKFELLDRVLPKFEATGHRVLMFFQMTQIMNIMEDFLRLRGTHYLRLDGGTKAEDRSELLRLFNEPGSKYQIFLLSTRAGGLGLNLQTADTVIIYDSDWNPHQDLQAQDRAHRIGQKNEVRILRLISSNSVEEKILERAQFKLDMDGKVIQAGKFDNKSTAEERDAFLKTLLEAAEAAEHLGEQEEMEDDDLNMIMARSDEELALFQEMDKERNAKDRYGPDKPLPRLMGEDELPEIYMAEENPQPEVTEEEYAGRGARVKTQVRYDDGLTEEQWLAAVDDSDDSIGEAAARKQARIHKRRTNKEKRERRAAGIMSDSEPDPESEDEPEPEPEPQPKKRGRKPTGNKRKAEDDIPEETPPTKKKRGRQPKVIDNLSSGDRAMLQKALKSVYDALQALEVPDSDPEPQSDDESDDGPATRLVIGPFMELPPKKAFADYYLVIPEPIAMDVIEKKIDQNRYSSLRAMQDDIGLMARNARTYNEDGSLLFEDANTIEKTCNDLIAKQIAAHPGLAALEDGQSTAAGSANGTPRASVAPAGGTKLRLTMGGGGAINGGGASGDSSAN
>NP_594861_Schizosaccharomyces_pombe
MRAEKQYTRNEVEETIVRWKKLKESGATEHDNTEYAQLCDVLRSAQSEIEARRDLKGHIKRCFSSVDKNTEKLILKQQVLAYKKLSQNLPAPDDCILSVLLRLSKDEQLLQSIVKQPLQNSKVDGKVRRDFGSCQITPSAKQQRKYLQYQISEDDAIKNRMFRRMSDLESYPAVMRDVAELKDDNERLNLDTIKRNALVELKKLRLIKQQESLRHQVMHCQPHLRTIVNAVERMSCRRPKLVPQATRLTEVLERQQRSDRERRLKQKQCDYLQTVCAHGREINVRTKNAQARAQKANRAVLAYHSHIEKEEQRRAERNAKQRLQALKENDEEAYLKLIDQAKDTRITHLLRQTDHYLDSLAAAVKVQQSQFGESAYDEDMDRRMNPEDDRKIDYYNVAHNIREVVTEQPSILVGGKLKEYQLRGLQWMISLYNNHLNGILADEMGLGKTIQTISLITHLIEKKRQNGPFLVIVPLSTLTNWTMEFERWAPSIVKIVYKGPPQVRKALHPQVRHSNFQVLLTTYEYIIKDRPLLSRIKWIYMIIDEGHRMKNTQSKLTNTLTTYYSSRYRLILTGTPLQNNLPELWALLNFVLPRIFNSIKSFDEWFNTPFANTGGQDKMELTEEESLLVIRRLHKVLRPFLLRRLKKDVEAELPDKVEKVIRCQMSGLQQKLYYQMKKHGMLYVEDAKRGKTGIKGLQNTVMQLKKICNHPFVFEDVERSIDPTGFNYDMLWRVSGKFELLDRILPKLFRSGHRILMFFQMTQIMNIMEDYLHYRQWRYLRLDGSTKADDRSKLLGVFNDPTAEVNLFLLSTRAGGLGLNLQTADTVIIFDSDWNPHQDLQAQDRAHRIGQTKEVRIYRLITEKSVEENILARAQYKLDIDGKVIQAGKFDNKSTPEEREAFLRSLLENENGEEENDEKGELDDDELNEILARGDDELRLFKQMTEDLERESPYGKNKEKERLIQVSELPEFYQREEPEKTTDLLQEEPLGRGARRRTPVVYDEAVRDAQWMAEMDMESEARPTRGRPKRNIASVDETPALTLNGKPKKKRGPAPDTLTSEHRSLLRRVCLEIYKAVNELEDDNGRPLNKLFLELPSKKLYPDYYMIIKSPIALDAIRKHINGTFYKTLEAMKSDLMTMFNNARTYNEEGSFVYEDANKMQTAMETKIEELEEDGTLATLRGMEAEATSQLEDRIENEA
```
