## Supplementary material for "Coding Sequence Insertions in Fungal Genomes are Intrinsically Disordered and can Impart Functionally-Important Properties on the Host Protein": fasta protein sequences: XP_722575.2_blasthits_fa.txt

```
>XP_722575_Candida_albicans
MFIPQNKSKRLSLDKIGQLEEDLELNPLDYNKWQKLIDQLIIKDNQEQVRNTFDKYLKIFKFDGASWCKYIKYELNRDEKEKVENLFQQCLGITDNVELCRLYVDYVRGVTDFVTGGEKARGVVVQAFEFAINKVGIDITSESLWQDYIQFLQSWNPNANWEQQQKIDLIRKVYKKFLTIPTENIEVSWSQYTKWENELNPATASKFISEKSGEFMLARSWNTEFNRITDKSLKRNLNPGDHNDEDVVKQLKYWLRWLELEKENKLELKDETVNDKRIQYVYKQATYALPFVPEIWFQYVKYLLVQNEEGNLQESIRLLKEGGLVLNPKSMLLTFQLAELYERDNSFNNAKIVFKNLLDALQKDYNSVANQIAELKERIDPATDKDNIQEDDDDNEEEEEEENDNDNDNDNGGDSKQQPPSKKLKLNPNGGQNGSNSENNGEAVSAPSSSVKLPQVYRISLADSKQLLSFENEQKRLSDAITLTYVKFMIASKRSEGIKEARNVFKQARKFTDIGYQIFIESALLEHYSDKKSTALKIFDLGKKNFATNGKFLLNYLDYLIMINDVDTMRTVIQSSDANFTKEIGNLQEELKLTNLDPITRKKLEKQITNLKKFLKQLYKKYISFAATFLSLDVTHSFAKKCEQLFPKDDPIDLFTDRYKLDNINIIKKDELGRDDILTSFDGIIDEEELQRLKRRKLSNGSGSSSSYSFNEEESKSAIKNIEEQKTRVQQEQDQENQGINKPEESFVGPSIIALMSALPNASYFGLPSESVFNSEKLVTLFANLSNIPSQ
>XP_002418172_Candida_dubliniensis
MFIPQNKSKRLSLDKIGQLEDDLELNPLDYNKWQKLIDQLIIKDNQEQVRKTFNKYLKIFKFDGNSWCKYIKYELNRDEKEKVENLFQQCLSITDNVELCRLYVDYVRSVTDFITGGEKARSIVIQAFEFAINKVGIDITSESLWQDYIEFLQNWNPNANWEQQQKIDLIRKVYKKFLTIPTENIEMNWSKYTKWENELNPITASKFISEKSSEFMLARSWNTEFNRITDKNLNRNLNPGDHNDENIIKQLKYWFKWLELEKQNKLELKDEIVNDKRIQYVYKQATYALPFIPEIWFQYIKYLLNQNEEGNLQESIRLLKEGGLVLNPKSMLLTFQLAELYERDNSFNNAKIVFKNLIDGLQKDYNSVTNQIVELKQRIDPTTTTTTTTTTTTTNEENNEEQDGDKNGKDQIQKLNVNVNHNTVDQNGTNEEEEVSIKLPQVYRISLADSKQLLTFENEQKRLSNAITLTYIKFMIASKRSQGIKEARNVFKQARKFINIGYEIFIESALLEHYSDKKSTALKIFDLGKKNFPTNGKFLLNYLNYLIMINDIDIMRTIIQSSDTNFTKEISNLQEELKLINLDPITRKKIEKKIILLKKYLKKLYKKYILFTSKFLSLDITHSFTKKCEQLFPNDDPIDLFTDRYKLDNINIIKKNELSKYDGGFQNGKRIINDYNDYEEEKEEEDDYDDDDEEDEDELQQRFKRRKLSYNNSNSNGGGGGGSSFSFNEEESKSAVKNIEESKSRIEQEDEIINKSKESFVGPSIIALMTALPNASYFGLPSESVFNSEKLVTLFANLSNIPTTIE
>XP_002547110_Candida_tropicalis
MLARSWITEFNRITEKRLKRSLIPTNNKDDEDVERQLQYWLRWLELEKQNKLELKDESLNDKRIQYVYKQATYALPFVPEIWFQYVKYLLFQNEEGNLQESISTLRDGGLLLNPKSMLLSFQLAEMYERDNSFDNAKDVFNKLINSLTKEYNVIASQLNELHEKTKPKTQDCDEEDDDDNVDDDNNNNNGKNVDMNGGGSKITAQVYRISLADSKQMISLEKEQKRLADAITLSYIKLMTACKRVEGIKEARNVFKQARKFEKIGYQLFVENALIEHYSDKKATALKIFDLGKKNFQTNGKFLLDYLDYLILINDVDTMRTLIQSSDANFSKEISSLQEELQLTDIDPLTRKKKEREVRNKQKSLKLLFQKYISFASNFLSLDITHSFAKKCEQLFPNDDPADLFTDRYKLDNVNIIKKDELGRGDALDIDDEELARLKRRKLSNFNEEESKSAVKSIQDSKNMIEEEEETKVNEEEQIVGPSIVALMSALPNASYFGLPSESVFNSDKLVTLFSNLSNIPS
>XP_003866962_Candida_orthopsilosis
MSNPIFIKSNKPKKLSLDKIGQLEDDLETNPLDYNKWTKYLDYVVAKDNQEQVRKAFERYLDIFKFDGVQWNKYIKYELSRGEKEKAEALFQKCFAITENVDLCRSYVDYVRSVTDMITGGDKARGTIIQAFEFAVEKTGIDVQSDGLWQDYINFIKSWTPGANWEQQQKIDLIRKVYKKALVIPTENIETLWSQYTRWENELNQATAQKFVSEKSAEFMAARSWNTEWQNLTKKKLKRSINPHGIDNETVEAQMKYWASWLLLEKKNSLQIKDEDLLQKRINYVYKEATYALPFVPQLWFEYVKHLLNDNEESNLSNCISILNEGLKLNPKSLLLSFQLAELYEKDNSFDNAKVVYDRVISNLSQDHKTVSEMLDELYERIKPKMEDTNGDEEIEEEDESKTGGNDKSNGVSNGDSSGHGLPTLPRRQNIPSLPQIPNNLAPVPNTDDSPTNASEQANSGLSGSELRTLMKLKKERDQLVDEITLTYVKFMVASKRAEGMKEARDVFRQARKNESVGYQIYIENALLEHYADNKKTALKVFGVGQKAFPTNGRFLLKFLDYLIMTNDVDKLRSTIQSSDTNISKEISQITEELTLDSLDPILKEEKEQKLNLQKTYLKRLYKKYISFSANHLSLDITSSFAKKYEQLFPEDDPIDLFTDRYKLEDINIIKRNELNQDDPDDYIAQARKRRKVSFNFDGIDSKSAVQSIQESSRREQEVIQEEQSNDSSFVGPSIVALMSALPNASYFGLPSESVFNSDKLITLFSNLSNLA
>XP_001528589_Lodderomyces_elongisporus
MLARSWNTEWLRITNKKLKRTITPHSVADETIEQQMKYWHNWIEMEKRNSLELKDESAIQSRISYVYKQATFALPFVSQIWFESVKYLLTINEESNISMCIHLLKNGLSLNPKSLLLSFQLAELYEKDNSFDKAKVIFNNLIQKYIKEFEGIATEYDAIQERLKPKVENETGAAEDSDDEMKDVQPEHLMKTTNSISNLSSNPTVTSNGGSLPNIPHLPNIPNLGKQSDARGANSSTAPSTLPNLPNIPNFTSTNAASGTALSSNEISLADARKLEQIERTKAALVDKITLVYVKFMTASKRAEGIKEARNVFKTARKFGSIGYQIFVESALLEHYADNTKTAIKVFDVGMKTFSTEGEFLAKYLDYLIMINDVDRLRSTIQNADANISKVIALLEDEISGDEKILPVVKKQLEKRLEKKKLQLQGLFKKYISFAATHLSLDVTNSFNKKYEQLFPEDDPINLFSDRYRLGKRNIIKVDELNQEDDIVYEEYPVPNNKRRKLSTSASAISLHETQESISAINSIQESNRIEQEMIEQQRKSKVDNSLAAVGPSIVTLMTVLPNASYFGLSSESVFNSKKLVTLFANSPNIP
>XP_007374790_Spathaspora_passalidarum
MPSNMFIQQTKKRLTLDKIGQLEEDLESDPLNYIKWNKLIEQVIAKDNQEQVRAVYTKYLSIFKFDGPSWCKYIRYELNRGEKQKVESLFQQCFAITDSVELCRLYVDYVRSAADFITGGEQARGTVIQAFEFAIGKVGIDINSDGLWNDYLGFLKSWTPSANWEQQQKVDLVRKVYKKYLVIPTENIETSWSQYTKWENELNPATAQKFISEKSAEFMLARSWHTEWNNLTEKKLKRTVSPYSVVGEHQETIHHQLNLWLKWIELEKKNTLEIKDETLIEKRISYVYKQATYALPFVPQLWFTYSKYLLFNNEEANLGACIALLKDGASLNPKSMLLSFQLAELYEKDGSFDNAKETFNDLINALTNEFNGVKSQINELNEQLKQKTEDDNEENSETTEKKEFKISLADSKRLVKLEEIQQRLADSITLAYIKLMVASKRARDIKEARNVFKTARKFENIGYEIFVESALLEHYTGNPKTALKIFDLGKKFFSTNGKFLLAYLDYLIMINDAEAMRSTLQTSDTSISKEISSISESLALGDLDPITKERKEKELKIKKEYLRKLFKKYISFAADYLQMDVTNSFVKKYEQLLPEDDPIDLFTDRYKLGQSNLIKKTEIGGDEYSDNEDEEPRTKKRRVSRKAQEEVNTVVQNIQESTTQITEQETKPQDSFVGPSIIALMGALPNASYFGLPSESVFDSEKLVTLFANLSNIPQ
>XP_043051001_Scheffersomyces_spartinae
MSSSASDKLKSLDVIGQLEEELEEEPLDYAKWQKLIKLVVSKDKESQVEQVFKKYLAIFKYDGKQWCNLIEYQLNRSQFDKVEKLFLMCSQTCKTVELFRLYVSYVRRVNDVITGGENARGIVIRAFDVSIAEVGMDLNSGDLWNDYLDFLKSWTPGTVWEKQQKTDLIRKVYKKFFSIPTKNIETVWAQYSRWENETNATTAGRFISENSADYMNSRSWNTEWNNITGRRLIREIIPGDINNEVVQHQLSLWMSWLEFEKGNQLEIKDDKILSQRVEYVYQQCTMSLPFVPEVWFKYSNYLFRLNEDATSSKCIDIIRDGLVLSPRSLLLTFQLGELLENNIGDSSNNNNNNKEKETIISGNETEDSFNEIKNVYTDLVQRLNQKLDRLNQSIDTIKGTRSTLETNNNIGSLDDSETPQQQTVSQYSQSQTQELDKLETQAQDIIKSKTLVYIKLMLASKRIQELNKWRMIFKEARQDTTVGHELYVQSALLEHYSGNKRTAQKVFELGLRLFGTNGDFLLQNLKYLISHCDVDNIRNLVQTSDTNILKEISLLNEERDKPSLNEYEKGKITRKIELLKTQLRKIFKCYIDYAFSYLSLDLAKTLISKYETLFPEDDAIDLFTNRYLLGLRDLIKEMDLGVRERENDEYEDDDDDKRPKKKQRSNKGSNGGNTNNIMSNVNLGGHQGFSSNGNGSTTYDDHIDDVEQYNPIGKNITNLLRILPNASYFGSKNDYTFDSTKLVELFSNLPDRD
>XP_001384089_Scheffersomyces_stipitis
MFINDNNRKRLALDVVGQLEEDLEADPLNYAKWNRLIKHVVAKDKEEQVRAIYTKYLGIFKSDGEQWCKYINYELNRGEFQKVESLFHQCFLITDNVELCRLYVSYVRRVNDVITGGEKARGTVIQAFEFAINKVGIDINSTALWNDYLEFLKSWTPAASWEQQQKVDLIRKVYKKFLIVPTENLENSWSQYTKWENEVNPATAAKFISEKSAEFMLARSWNTEWQNITERKLMRDIYPFSATGEKEKIIRNQVGYWLNWVELEKKNILELKEDLLEKRIAFTYRQATFALPFVPELWFKASKFLLLSNEEANINRCVDLLSEGLSLNPRSLLLSFQLAELHEKDAGFEKSKDIYNNLAKWLTIDYTKTTEQLESLRSRFEIPSNGDDNDENDPESFNNDDDMQIDTKKVYQLTSEDKKHLATLSKKQTELAKSVTLVYVKWMTASKRAEGIKEARSVFKSAKKFASIGSELFVENALLEHYADNKKVALKIFDLGMKAYATDGDFLFSYLEYLIMINDVDNIRILIQTSDTNLTKDIVSLTEAVQLGSLNEYLKELKEDEIEVKRGYLRKLFKRYISYASKYVSLDVAQSFVNKYEQTFPDDDPIELFSDRYTQGDDNLIEKLDLGIDSSTSLPPSKKRKVNAKSDIEDNNRDLDDRDGIFSAPQPPVLEPEQPSSFVGPTITTLLAALPNASYFGQPSESVFNSEKLVKLFSNLPNIPVD
>XP_020063216_Suhomyces_tanzawaensis
MPSNMFIQQDKKKRLTLDVIGQLEDDLELNPLDYVKWNKLIRQVLNKDKEEQVRSVFTKYLSIFKFDSSQWCNYINYELSRGEFKKVESLFQESFPITDSVELCRLYVSYVRRVNDVITGGERARGIVIQAFEFAVNKVGLDIASGDLWNDYLDFLKTWTPSASWELQQKVDLIRKVYKKFLVVPTEGIEKSWQEYTKWENEVNPSTSNKFISEKSAEFMVARSWNTEWHNITEKKLKREINPNSFNSNDNSGPLRKQLDLYLKWIELEKKNNLDIKDNSQLEKRILYAYRQSTFSLPFVPELWFKFSKFWLQNNEEANINTSIEILSQGTTFNPRSMLISFQLAELYEKDGNFEKAKETYLNLISHLSIPYKMYTDRIEAIESRVFPKKQQSVVEDESTPPTELLTEAEPTPEPTKKIENDDDDDDDEDQKIVYFTRDEQNQIARLQKFQEEYAKQITLGYIRLMISSKRSKGMKESRLIFKQSRSSFPAIGYEFYVENALLEHYSDNKKVALKIFDLAFKMKAFSTNGKFLSAYLEYLINSNDVDNIRKLLQSSDTNISKEIASLEESLLLPDVPEHIKESRNKQIRVLKLYLKKLLKRYIGYSSNYLSLDVASSFANKYEQLFPDEDPIALFSDRYRLSGKNLIRKFELDDADDSSDDEGEEEDARRSKRRRVSKKQAQVAFNEPSAQEAANKSNGSLSNGQEDAKEPLVGKTLVTLMTALPNASYFGHASESVFNSEKLVQLLANLPNVPID
>XP_020076859_Hyphopichia_burtonii
MPTSMSTSHNRKRLALDLIGQLEEEVEINPLDNVSWTKLIKQVLAKDKEEQVRLVFEKYLSIFKFDGAQWYNYINYELNRGEFQKVQQLFPRCLTTTPNVELCRLYVSYVRRVNDVITGGEKARGIVIQAFEFAVARVGIDINSSDLWLDYIEFLKFWTPAASWEQQQKVDLIRKVYKRCLSIPTEKIETMWSTYTKWENDINTATASKFIAEKSTSFMEARSWNTEWHNITQLLKREIIPFGITNDKDSMVSNQMKLWFNWIELEKENKLNLKEAASVRQRIEYVYKQSISALPFVPEIWFRFNKFLLSNNEEANLSNCIEQTEEALKLNDHSFLLSFQLSELYEKDNSFNQASTTLNNLIDVYIKDDNLVVEKIEKILEEKKINQVSNGDNEDMQESTFNGEKDNDDDDDEEESVKNSQAQKILNRFTEEESDHLIELQEKHEELSKLITLIYTKLMIMSKRAEGMKESRTVFKQARKNYKSLGYQLFTEHALMEYYADRQKNADNIFKLAMKNYSTNGEFLLSYLNYLVLTNAVESIKVFFESAVTNLLKEITQEKESLNNTLDLYQTKSKTKNIEQNQYYMKKIIKKYVRFASNYLDIDTVKSLENRYEQFFPDDDPLELFADRYKSDSFDVISKYDLGKQVTSENVDPDLNRDSKRRKIESSLDNYTPEAESLPVHDEISQKPAVEVNQHGFVGNTVYNLLQILPNAGYFGPPPEHVFNTGKLVELFSNLPDIPDNL
>XP_015468606_Debaryomyces_fabryi
MFIQGDKKKRLSLDVIGQLEDDLEADPLDYNKWNKLIQQVLAKDKEEQVKSVFNKYLSIFKFDGKQWCNYINYQLNRGEFQEVEHLFSKCLPITDHVELCRLYVSYVRRTNDVITGGEKARGIVVQAFEFAVTKVGIDINSGDLWNDYLDFLKAWTPAATWEQQQKTDLIRRVYKRFLVIPTEKIEQVWSTYTKWENEVNASTANKFIAEKSSEFMDARSWNTEWHNATERLLRRDVIPIGIHNDHNNLVHTQLQLWYKWIALERENKLNLKDDTLVQQRIEYVYKQAVMALPFVPELWFKFNKFWLRSNEEANSNKCIELLNEALVLNPRSYLLTFQLSEMYEKDNTINKATETYDNLISALTNDYNNINNEIELITSRELNNKNEGENTEEKKNNNEDDNSDNDDDDDNFKPPTFQLSEEDSLRLSKLQEKKDELNKAITLVYTKLMMACKRSKGIKEARGVFKQARNSFEGIGYEFYVENALMEYHSDNLKTASKIFELGMKHFKKQGEFLLAYLDFLIMINKGESIKVLFEQGLTALLQDVNIENDQNGDSTTSASMRLQEAKIKENAKKKNCIKKFIKKFSRYQSVYGDLDLIKSLDSRYEEYFPDDDSIELFSDRYRGHSIDVIKHFDLGKEATSHEEIDSTNETKRRKIQTPVEDEFTPDLSINNNQHTNNKEIGQNQQQSQNFVGNTIYNLLRVLPNSSYFGPPSDHLFNNSKLVELFGNLPNVPTE
>XP_461683_Debaryomyces_hansenii
MPSNMFIQADKKKRLSLDVIGQLEDDLEADPLDYNKWNKLIQQVLAKDKEEQVKSVFNKYLNIFNFDQWCNYINYQLNRGEFQEVEQLFSKCLPITDHVELCRLYVSYVRRTNDVITGGEKARGIVVQAFEFAVTKVGIDISSGDLWNDYLDFLKAWTPAATWEQQQKTDLIRRVYKRFLVIPTEKIEQVWSTYTKWENEVNASSANKFIAEKSSEFMDARSWNTEWHNATERSLRREVIPIGIHNDNNNLVHTQLQLWYKWIALERENKLNLKDDSSVQQRIEYVYKQAIMALPFVPELWFKFNKFWLRSNEEANSNKCIELLNEALVLNPRSYLLTFQLSEMYEKDNTINKATETYDNLITFLTNDYNNINNQIESITNRELNNKKQEENTGEENNNENDDSDNDDNDDDDSFKNPTFQLSEEDALLLSKLQEKKDELNKAITLVYTKLMMACKRSRGIKEARGVFKQARNNFEAIGYEFYVENALMEYHSDNLKTASKIFELGMKHFKKQGEFLLAYLDFLIMINKGESIKVLFEQGLTALLQDVNIENENSNGDITSGANMRLQESKSKENIKKKNCIKKLIKKFSRYQSVYGDLDLIKSLDSRYEEYFPDDDSIELFSDRYRGHSIDVIKHFDLGKEDTSHEEIDTTAQETKRRKIQNPTVDEFTPEVSNNNNQHTNNKDAVQNQQQPQNFVGNTIYNLLRVLPNSSYFGPPSDHLFNNTKLVELFGNLPNVPTE
>XP_006689568_Yamadazyma_tenuis
MSGDSKKKRLALDVIGQLEDDLKANPLDYAKWNKLIKQVVAKDKEEQIRKTFDKYLSIFQYDGKQWCTYITYEMSRQDFLKVQELFSKCITVVDNVELFRLYVSYVRRVNDVITGGEKARGIVIQAFEFAVNRVGIDLRSGDLWTDYLDFLKSWTPSASWEQQQKLDLIRKVYKKMLVIPTEKIEALWSTYTKWENEVNSSTASRFIADKSSEFMEARSWNVEWHNITKNQLRRDLIPSDISSDVVKLQLNLWYKWVEFERRNGLNLKDEKLLEQRIEYVYKQSVMSLVFVPEVWYKYNNYNKLNGSSTSSIDLLTQGLILNPTSYLLSFELSELYEKENNISKANETLESLINSLTADYEVVVKHIDTINERSEAHSRNGKQAKSSSDNMDEDDDDQPNSKIGYQLSDIDIRTLKALKSQQKELSRAITLVYTKQMMTNKRSSGIKESRQIFKQAKKFAGIGNELYVENALTEYYSDNKNIARKVFELGMKTYGTDGDYLLSYLDFLIMVNETENIKVLFEVATNGLTKVIEEDTIITEDVDTPVWIKDELKETIERNKLHVKRLIKRYSKFATKFLDLGIVASLESRYRELFSDDDPIIFLSSRYAYDDVDLIRADLGMSTKIKEPIGDGIPSQTEGPDAKRRKVQLPSRPVTRQETPDKESNSQISQQQSQGFIGNSIYNLLRVLPNSSYFGKPEDRVFNSKKLVELLNSIDLPK
>XP_001482252_Meyerozyma_guilliermondii
MSDVPKRKVNLDVIGQLEEDLEESPLDYARWTKLIKQVVNKDKEEQVRRVFEKYLLIFKHDGAQWCGYISYEMNRGEFQKVETLFGQCINLVDDVELYRLYVSYVRRTNDVITGGEKARGVVIKAFEFAVNKVGIDIASGPLWNDYLDFLKSWTPTASWEQQQKVDLIRKVYKRFLVIPTEKIEQAWSVYTKWESDLNASAASKFIAAISAEFMEARSWNTEWQNMTQKLLRRSIIPFSITDSQYGHLVRSQLDLWYKWIELERKNNLAIKEESLLQARIEYVFKQAVKCLPFVPEIWFKLGRFWSASNEDANANKVMTLLKEGLVLNPRSFLIGFELAELYEKDGNFGETKSVFEGIIDHFVKDYSSVTEKINSILDTINKPKNQPENSKNNEDDENEDEIDYNQVFNQLSEPQVLELQKLQRQLEELNKCITLLYSKLMLSAKRANGITEARSIFKQARKISYIGYGLYVENAMIEYYSDNKSTAIKILRLAMKKFGQNGEFLLAYLDYLITLNDFESIKTFFEQARTNLLKDYNTEKEDLDGMANNSNSVEKLKREAKIRSLRKCKWYLRKLTEKFARYAANNDLQMVMSLEARYSQYFPEDDPIEFFSDRYSIGSMNLIEKYDLGTARKNELDSPVEIQPHSPKRRKVQLPNIPKDFPAIANPEPQMSTPEPQAQKSFVGNNIYNLLRVLPSASYFGPPSEHVFDGSKIVELLANLPDKPN
>XP_018709319_Metschnikowia_bicuspidata
MVLADSKNRMSLDVIGQLQEVVEAQPWNYSLWSKLIDQVVAKDKEEQVRATFDKYLSIFKFDAKQWSNYINFELNRGDFSKVEKLFARCLPITTDVDICRTYVLYVRRVNDVITGGEKARSTVVLSFDFAVNKVGVDLESYDLWKDYLEFFKSWTPSSSWEQQQKNDLIRKLYRRCLVIPTSKIETIWSEYTKWENDVSTPNSASKFIADLSTSYMEARSWNTEWHNVTKNSLRRKLIPSSPTTDTANIIEDQISLWYLWIDLEKKNSLKLQPENLQTRIEYVFKRATSLLPFVPELWFRNVQFLLQLNEDANRDTCIELLNDSLILNPESYLLTFQLAELLERENAFSKAQQLYENLIKRLSDKHALVQEEIDNIKRKSSTKKGSKPAAKEFSEAKPASDDEEEEEYQPVIQYKEADALAILKLEDKLQELSNSVTLVYVKLMGLCKRSQGIKEVRSVFKQRKNFKSMGYELYVENALIEFYSDNKKTADKIFDLAMKSFGQNGAFLYRYLDYLILTNGIESLKVFFEVAVTNLLKKIENDKEALQVATINILDQRNKLQTLKENEHFMKKIIRRYIDFAARFLELNTVLNLEKRFIQYFPESDQMALFADRYKMEQLDVVARYDLGDKNAFTSNTGNDEEGDTEEMQPNKRRKTKSRDNYSPESAGSGKASTHINRLLASSQRNGQAPHLHGFVGNQIYGLLQHLPNAGYFGPPPEHVFDSGKLVQLFANVELPGEE
>XP_002615681_Clavispora_lusitaniae
MATTTDASGQNRSGVLGQLEDEIAQNPLDHKKWGRLIEHVISKDDEEQVRSVFERYFAIFKFDARQWSNYINFELNKGEQGKVVDLFAKCLPITDDVELCRTYVSYVRRTNDIITGGERARNTVVSAFDFAVDKVGCDIDSFELWNDYLDFYKTWTPATSYEQQQKNDLIRKLYKRCLVIPNAKIEKMWSEYTKWENEVSSPNVASKFIADLSTEYMEARSWNTEWHSVTKSSIKRRMVALSPTNDPNGVLAEQVELWFKWLDLEKKNSLNLKEEELQHRVEYVFKRAISILPFVPEMWYRYTSFLVSGNEEASRNKCIELLSDALKLNPRSFLLSFQLAEFYEKESAFPKAQGVFDSLIKILVKDHSLIQLQIEKLKSSKSKSSEMIKKNKSMEKEHGASSDSDEDDDDEPIIQYSESEALKLLDLELQLSELNKSVTSVYVNFMALCKRSQGIKEVRAVFKQRKNFKPMGYEFYVENALIEFYSDNKKISDKVFDLAMKTFSKDGGFLYAYLEYLILTNSIESLKVFFEMAITNLSKEISNDKELLQLSTTNILHQKKRAESLKRNQYFMKKMFRRYIRFASCYLNLDTVLLLEKRYSSFFPDDDEMSLFIDRYSKPFDGIAKYDLGERVVIGFEDDEMDIEEKENGLPLKKKRKTNDRDNYSPETSNGKYDGGSFNQQMPGNSQQHGFVGNTIYNLLQVLPNAGYFGPLSEHVFNSSKLVELFGNLTNVPGDS
>XP_025344053_Candida_haemuloni
MSDKKERLSLDVIGTLEDAVEQNSLDFKKWGQLIEQVVAKDKEEQVRATFDKYFTIFRFDARQWNNYVNFELNRGEFNNVEQIFAKCLPITNDVDLCRTYVSYVRRVNDVITGGEKARTTVLSAFDFAINKVGIDVDSAELWKDYLDFFKSWTPSSSWEQQQKTDLIRRLYRRCLVIPAAKIESTWAEYTKWENDVSTPNSASKFIADLSTSYMEARSWNTEYKNATKGSLRRRTIPMSLQEDTNNVLTTQIEVWFRWIALEKKNHLNLRDHELRQRVEYVYKQATYTLPFVPEVWFRFNRFLLSENEEANRPRCIDVLTEGAKLNPGSFLIAFQLSELLEKDNSFERASETLRTLINHLSKDYDKLKEELDALNAKVKESATNGNEAPKDSKGDDSDDDMIDNNSSEIKLSESEALAILGLEAKLEESSRSVTLAYINLMALSKRTQGIKEVRAVFKQRKNYKALGYELFVENALTEYYSDNKKIADKVFDLAMKTYSQDGAFLYAYLDYLILTNSVESIKVFFEMAVTNLQQQISEDQESIQLTRGNILDQKKRTVRLKKSQSAMKRIIKRYIRFAYSYLDLDTVLALEKRYLQLFPDDDELSLFIDRYRGSAVDAIAKYDLCTEAKSDSEDEDEEEEPVRKSRKSKKRQKLSSPSDNYSPESTSGSTANNSIVGNGQISGSQVTQQENQYGFVGNTIYSLLQVLPNAGYFGPPGEHIFNSSKLVELFNNLPDLPSDS
>XP_024713785_Candida_pseudohaemulonis
MSEKKERLLLDVIGGLEDAVEQNPLDYKKWAQLIEQVVSKDKEEQVRATFDKYFAIFRFDARQWNNYVNFELNRGQFNNVEQIFAKCLPITNDVDLCRTYVSYVRRVNDVITGGEKARTTVLSAFDFAVNKVGIDVDSAELWKDYLDFFKSWTPSSSWEQLQKTDLIRRLYKRCLVIPAAKIESTWAEYTKWENDVSTPNSASKFIADLSTSYMEARSWNTEYKNATKGLLRRRTIPMTLQDDNNGVLAAQIDLWFRWLELEKKNHLNLRDHELRQRVEYVFKQATYTLPFVPEMWFRFNRYMLSESEEANRQRCIDLMTEGFKLNPGSFLVAFQLSELLEKDNSHDKAAEVLSNLITHLSKHHDTLKQSLETLNAKVKEKALNGQQAPKGDDSDDDMIDNGHVEVKLSESEALEILDLESKLDDLSRSVTLAYINLMALSKRTQGIKEVRAVFKRRKNFEDLGYEFYVENALTEYYSDNKKIADRVFDLAMKNFSLDGDFLYAYLDYLILTNSIESIKVVFEMALTNLQQQISEDLESIQLTKGNILDQKKRTVRLKKSQTAMKRIIKRYIRFAYNYLDLDTVCALESRYLQLFPDDDELSLFIDRYRGSALDAIAKYDLCAELKLDSEDEEEEEQTKKSRKGRKRRKLSASEDNYSPESASGSAGNSSIVGQGQINSTQVGQPENQFGFVGNTIYSLLQVLPNAGYFGPPGEHIFNSSKLVELFNNLPDLPGDN
>XP_025336376_Candida_duobushaemulonis
MSGKKERLSLDVIGSLEDAVEQNPLDYKKWAQLIEQVVSKDKEEQVRATFDKYFTIFRFDARQWNNYVNFELNRGQFNNVEQIFAKCLPITNDVDLCRTYVSYVRRVNDVITGGEKARTTVLSAFDFAVNKVGIDVDSAELWKDYLDFFKSWTPSSSWEQQQKTDLIRRLYKRCLVIPVAKIESTWAEYTKWENDVSTPNSASKFIADLSTSYMEARSWNTEYKNATKGSLRRRTIPMTLQDDNNGVLAAQIDLWFRWLELEKKNHLNLRDHEVRQRVEYVFKQATYTLPFVPEVWFRFNRYMLSESEEANRQRCIELMTEGFKLNPGSFLVAFQLSELLEKDSSHDKAAEVLSNLITHLSKHHDTLKQSLDTLNAKVKERALNGQQTQKGDDSDDDMIDNGHVEVKLSESEALEILDLESKLDDSSRSVTLAYINLMALSKRTQGIKEVRAVFKRRKNFEDLGYEFYVENALTEYYSDNKKIADRVFDLAMKNFSSDGDFLYAYLDYLILTNSIESIKVVFEMALTNLQQQISEDSESIQLTKGNILDQKKRTVRLKKSQTAMKRIIKRYIRFAYNYLDLDTVCALESRYLHLFPDDDELSLFIDRYRGSALDAIAKYDLCAELKSDSEDEEEEEQTKKSRKGRKRRKLSASEDNYSPESVSGSAGNSSIVGQGQINSSQVGQPENQFGFVGNTIYSLLQVLPNAGYFGPPGEHIFNSSKLVELFNNLPDLPGDN
>XP_028892054_Candida_auris
MAEKKERLSLDVIGTLEDAVEKNPLDYKKWSQLIEHVVAKDKEEQVRATFERYFSIFRFDARQWNNYVNFELNRGEFNNVEQIFAKCLPITDDVDLCRTYVSYVRRVNDVITGGEKARTTVSQAFDFAVNKVGTDVDSAELWKDYLDFFKSWTPSSSWEQQQKTDLIRRLYRRCLVIPVAKIESTWAEYTKWENEVSTPNSASKFIADLSTSYMEARSWNTEFKNATKGSLRRRTIPMSLQEDNNNVLSTQVELWFRWLELEKKNHLNLKEHDLRKRVEYVFRQATYTLPFVPEIWFRFSRYMMSDGEEANRARSIDLLSEAFKLNPSSFLIAFSLTELHEKDNSFEKATEVLRNLIGTLSKKYDALKEQLDTLNSEVKERALNSLEKQKNANDSDDEDMIDSGNSEVKLSESEALEILDLEAKVEDSSKSVTLAYINLMALSKRTQGIKEVRSVFKQRKNFEAIGYEFYVENALTEYYSDNKKIADRVFDLAMKTFSSNGGFLYAYLDYLILTNSSESIKVFFEMALTNLSQTLSEDQEAIQLSKGNILDQKKRTVRLKKNQNAMKRIIKRYIRFAYNYLDLDTVGALERRYLHLFPDDDELNLFKDRSRGTAVDAISKYDLCTEEKSDSDNEDDEDEVAAEQHKSKKRRRLSSPSDNYSPESATGTTSGTSIVGNGQIAGPQMGQPENQFGFVGTTIYGLLQVLPNAGYFGPPNEHIFNSAKLVELFSNLPDLPGDH
>NP_013777_Saccharomyces_cerevisiae
MSSSTTPDLLYPSADKVAEPSDNIHGDELRLRERIKDNPTNILSYFQLIQYLETQESYAKVREVYEQFHNTFPFYSPAWTLQLKGELARDEFETVEKILAQCLSGKLENNDLSLWSTYLDYIRRKNNLITGGQEARAVIVKAFQLVMQKCAIFEPKSSSFWNEYLNFLEQWKPFNKWEEQQRIDMLREFYKKMLCVPFDNLEKMWNRYTQWEQEINSLTARKFIGELSAEYMKARSLYQEWLNVTNGLKRASPINLRTANKKNIPQPGTSDSNIQQLQIWLNWIKWERENKLMLSEDMLSQRISYVYKQGIQYMIFSAEMWYDYSMYISENSDRQNILYTALLANPDSPSLTFKLSECYELDNDSESVSNCFDKCTQTLLSQYKKIASDVNSGEDNNTEYEQELLYKQREKLTFVFCVYMNTMKRISGLSAARTVFGKCRKLKRILTHDVYVENAYLEFQNQNDYKTAFKVLELGLKYFQNDGVYINKYLDFLIFLNKDSQIKTLFETSVEKVQDLTQLKEIYKKMISYESKFGNLNNVYSLEKRFFERFPQENLIEVFTSRYQIQNSNLIKKLELTYMYNEEEDSYFSSGNGDGHHGSYNMSSSDRKRLMEETGNNGNFSNKKFKRDSELPTEVLDLLSVIPKRQYFNTNLLDAQKLVNFLNDQVEIPTVESTKSG
>XP_018220120_Saccharomyces_eubayanus
MSSSTTPDILSPSVDKAAVPSDNIHAEELRFREKIKENRXDILSYFQLIQYLESQESYAQVRDVYEEFHTTFPFYSPAWTLQLKGELARDEFETVEKILAQCLSGKLENNDLSLWSTYLDYIRRKNNLITGGQEARAIIVKAFQLVMQKCAVFEPKSSSFWNEYLSFLEQWKPFNKWEEQQRIDMLREFYKKMLCVPFDNLEKMWNRYTQWEQEVNSLTARKFIGELSAEYMKARSLYQEWLNITNGLKRASPINLRTANKKNIPQPGTSDMNIKQLQIWLEWIKWEKENKLMLSEDVLTERIHYVYKQGIQYMVFSAEMWYDYSMYISGNSDRQNILYTALLANPDSPSLTFKLSECYELDNDSDSVSNCFDKCTQTLLAQYKNTTSNVDTSDDDKNPITEHEQDLVYRQREKLTFVFCVYMNTMKRISGLSSARSVFGKCRKLKRILTHDVYVENAYLEFQNQNDYKTAFKVLELGLKYFQNDGVYINKYLDFLIFLNKDSQIKTLFETSVEKVQDLIQLKAIYKKMISYESKFGNLNNVYSLEKRFFERFPQENLIEVFTNRYQIQNSNLLKKLELTYMYNEKEDSYLSSGKQNSDYGSSNINPSERKRSMEESGNNGNFSNKKFKRGSELPAEVLDLLSVIPKRQYFNTNLLDAQKLVNFLNDQVEIPATNGTKSG
>XP_033768367_Saccharomyces_paradoxus
MSSSTTPDLLYPSADKAAGSSDNIHGDELRLRERIKDNPTDILSYFQLIQYLETQESYAKVREVYEQFHNTFPFYSPAWTLQLKGELARDEFETVEKILAQCLSGKLENNDLSLWSTYLDYIRRKNNLITGGQEARAVIVKAFQLVMQKCAIFEPKSSSFWNEYLNFLEQWKPFNKWEEQQRIDMLREFYKKMLCVPFDNLEKMWNRYTQWEQEINSLTARKFIGELSAEYMKARSLYQEWLNVTNGLKRASPINLRTANKKNIPQSGTSDSNIQQLQIWLNWIKWERENKLILSEDVLSQRINYVYKQGIQYMIFSAEMWYDYSMYISENSDRQNILYTALLANPDSPSLTFKLSECYELDNDSESVSNCFDRCTQTLLSQYKKIASDINTSEDNNTGNEQEMVYKQREKLTFVFCVYMNTMKRISGLSAARIVFGKCRKLKRILTHDVYVENAYLEFQNQNDYKTAFKVLELGLKYFQNDGVYINKYLDFLIFLNKDSQIKTLFETSVEKVQDLTQLKAIYKKMISYESKFGNLNNVYSLEKRFFKRFPQENLIEAFTSRYKIQNSNLIKKLELTYMYNEGEDSYFSSGNKNGDHGSSNMNSSDRKRLMEETGNNGNFSNKKFKRDSELPTEVLDLLSVIPKRQYFNANLLDAQKLVNFLNDQVEIPTVDSTKSG
>XP_003673755_Naumovozyma_castellii
MSASESPTATPDDLAHTNAPIAHSLTPPDSKDHDDKRLPTDKEGILKAKLATNPTSILTYLELIQYYESQENDMLPQIRETFTILHDRFPLMSFLWTIQLKMELSRDEFTTAETILSNCLAGDRENNDLSLWATYLDYIRRKNNLITGGQEARATVIKAFELVVDKCAVWEPQSGQFWIDYLGFLENWKPVNKWEEQQKVDMLRKVYKTMLSVPFDSLERMWNKYTQWEQDINSLTARKFIGELSSDYMKARSLFQEWSNITKNLKRVIPMSLQTVNKNNIPQEDTYDPQQLQIWLNWIKWELENKLQLPEDQLRCRILYVYKQSIQYMVFAPEIWYRYSMYITDLSEREKVLSMSLLANPSSPTITFKMAECFESTNQIEKIQSCFDSCTHALLQKYQYISKEYEKQNEQSTQLITNDMVQDTKRELTFVYCVYMNTMKRLSGLSAARSIFGKCRKLKRKLTHDIYVENAYLEFQNQNDYKTACKVLELGLKYFQTDGIYTNKYLDFLILLNKDAQIKTLFETSVEKVDNLDQLKLIFRKMLNYESKFGNLNNVYSLEKKFLEKFPDENLIDVFTDRYQIQNENLIKRLELTYLYNYEDANMSILPSSKRKYNAISSSTMADNDNNNSNARKRMRSNQEPLIPSEIVELLSILPKRQYFKNALLNSKKLLNFLDNQVEIPSSEKEES
>XP_003980123_Naumovozyma_dairenensis
MSTSLTPDPTIQEQEQGQGQQEQQEQQQADAQQTRHPNEKERQLLDKLSNDPLDILTSLELIQYYESTDASLDKIRGVFQTLHETFPLLSFLWTIQLKMELARDEFATVESFLSMCLSSSSNLTGSSPTELASAPNNDLSLWLTYLDYVRRKNNIITGGQEARSIVIKAFELVLEKCANWEPQSSQFWLDYLLFLENWKPFNKWEEQQKIDMLRKLYKRMLVVPFDQLEKMWNKYTQWEQDVNSLTARKFIAELSPNYMKARSVFQEWSNLTRNLKRITPISLHTVNKNNVPSSPSSSTSSFSTDIEQLDIWLKWIEWEKQNKLELSEELLMDRLNYVYKQAIQYLIFNPEIWYRYSMFLKDPIQREYILNLSLRANPTSATLTFKLSECFESNNQIDETKKCFEGCVDHLLKKTHQLVQSQESEQTINDSKRKLTFVYCIYMNTMKRLSGLSAARSVFSKCRKLKKNLTHDIYIENAYMEFQNQNDYKTPCKVLELGLKYFQNDGIYILKYLDFLILLNKDSQIKTLFEISIDKIEDLNQLKLIFKKILNYESKFGNLNNLYQLEKRFLEKFPNENLIDIFTDRYQIQNENLIKKLELRYLYDDTKNLKHYDTGNQTNRYKRKFDTYISDENNHKNNIQIEDGGGNGPQNKQMRLNSQLIPQEVVDLLSILPKRQYFKNVLLDSKN
>XP_003954608_Kazachstania_africana
MSKSNSATPELSTGSLDIKSPTPAVAEPEGKQRDPSDKEGLLSDKINESPTDILLYFQLIQLYEINESYDKIKSIYDNLNDIFPYYTPIWSLQLLNDLQRDEFDSVEVTLSKCLSGNSNNNDLALWMIYLDYVRRKNNIITGGHEARSVVIKAFELVLEKCAVYEPNSGQFWNDYLNFLENWKPFNKWEEQQKIDMIRKLYKRMLSVPFNNLEQMWGKYTAWEQEINNLTARKFIGELSPDYMKARSLYKEWSNVTKGLKRVAPLNLSTVNRNNIPQPNVPIDAHQLQLWLDWFSWEKENKLVLDESAFNNRRSYVYEQAIQFMVFTPQIWYEYSVYLGTATETEQFLSYGLKANPMSLLLTFKLSESYELANNVDKIKNTYETTINAVMKYYNQLKQQQSSDNIELDEKINHVKEQLTYIYCIYMNTVKRISGLTAARSVFGKCRKLKNNLNHNIYIENAYLEFQNQNDYKTACKVLELGLKYFHSDGIYINKYIDFLIMINKSSQIQTLFETSIEKITDLGHLKVLFKKMISYEAKFGNLNNAASLIKRFTEKFPNESSIDIFTDRYQIQRENLIKKLELTYLYEPRASALYNLTNIPDRYIGNEQSSVKRALENTYYEEPNKRQNQGNSNIPQEIVDLLRILPKRQYFKNALLDPNNLVNYLTDQVEITANQNNN
>XP_022467356_Kazachstania_naganishii
MSSASPENSLEPTPLVAPAVPGAGDDKETYLKLQIENDPLDILRQLELVQWYESNGQFSEMDVVYEKLHKRFPLYSALWVIQLKGNLQRDQFTEVETLLNECLSGASANNDLDLWMTYLDYVRRKNNLITGGQEARAIVIKAFDLVMQKCAVFEPLSAKFWSDYLQFLESWKPANKFEQQERIDLLRKLYKVMLTTPFDSLERMWKKYTQWEQETSNLNARKFIGELSGEYMKARSLYQEWSNATSGLRRISPMNLSTCNKNNIAQYNEDDIIDVEQLQTWLDWIQWEKENKLTLPEETLKERITYVYGQAVQYMVFCPEIWYDYVMYLADAPIEDRIRILSSALLANPSSPSLTFKLGECYELENNLPMLETTYQTTTDYIFSHFKILKGNQETDPVILSKHKEKLTFIYCIYMNTMKRLSGLAAARQVFGKCRKLKGNLSHAIYIENAYLESRNSNDNNKTAMKVLELGLKYFKEEGEYILKYMNFLTMLNKDSNIKTLFETSVDKIVDPVQLKLIYKKMISYESKFGSLNNVYSLESRFFERFPEENLIETFTDRYEIQNENYIKKLELAYMLENDQMAMIGTFSMNGNSKKRAMKTSNHMSPRKRMSRSSQEVPDAIVEMLKVLPKRQYFSNVILDPESLINFLVDQVEIPEDRS
>XP_446249_Candida_glabrata
MSTTNEETQANASKDYSEDALKMSYAAQPLDIMRALKLIEYYESKDDYDNSRKLYAELHERFPLYSPLWTMHLQSELQRNEFDTVEKLLAQCLAGDLENNDLSLWSTYLDYVRRKNNLITGGQEARAVVIKAFKLVMDKCATFEPKASSFWNDYLGFLHQWKPMNKWEEQQRLDMIREVYKKMLCVPFDKLEKMWNQYTLWEQETNTLTARKFIGELSADYMKARSIYQELLNVTANIRRTSPLNLRTANKNNIPQYVLPCKKNDHTQLEAWLKWIAWEKENKLELTEDALKDRVTYVYKQAIQQLLFEPEIWYDYVMYEFDNDAARKNILKVALQANPTSPTLTFKLAECYEVENKSEEVQNCFEKTIDELLRQYKNDNGNDELSSDIIWERKTLTYIYCIYMNTMKRLSGLSAARAVFGKCRKLKKAMTHDIYVENAYLEFQNQNDHKTASKVLELGLKYFGDDGEYINKYMDFLSLLNRGSQMKTLFETSIEKVEDLRQLKKIYVKMIGYESKYGNLNNVYQLEKRFFEKFPDTDLIQLFSTRYKIQDDNKIKNLELTYKLPDIISSDGDPSGVDKSFKKRQIENDENLPDSKRQKSQPLLPKEILDILAVLPKKQYFKNAFLDPSNLVNYLNEQVKLADEEN
>XP_004179955_Tetrapisispora_blattae
MSTSEQVTDKTEGNSTSDDEFSISSLINANNSEEETNYINHVLKHPLDILSYLKLIQYYDNNDSFDKSRSIFKILNKNYPLYSTLWTLQLKSELLRDEFKIVEVILSNCLSGEYPNNDLSLWMTYLDYVRRKNNLITGGQEARSIVIKAFELVLNSCAIFEPISNQFWTDYLNFLIHWKAVNKWENQQRIDMIRKIYKKLLSLPIDNLEKFWNQYTQWEQEINNLTARKFIGEISADYMKARSIFLEWSNVTKGLKRSNPLKISLANKNNIPQFYNSTDENDKDKQDNIEQLQIWLDWLTWEKQNKLELSDDLLKKRITYVYNQAIQFMIFSPQIWYDYVMFKSNSDLSIKSNDISAVNTAGATTTLSNSSGNDIDLDPISAQKILNLSIQANPTSPLLIFKLAESFELNNNIDDLKKAFDNSIEYILKDLKPKIQEAKDNNTYLPLPLDIARTSSTIDPIYKQRYLLTYIYCMYMNTMKRNLGLSAARSVFGKCRKLKSILTHHIYIENAYLEFNNQLDYKTPCKVLELGLKYFQEDGIYINKYLDFLISINRNSQIKTLFEMSIDKINNKDQLDLIFKKMICYESKFGNLDNVYSLQKRFFEKFPNENYIDIFTIRYQLQNENLIKDLELTYLPKDFFPFSNLQSYSQFNNTSNINIFGKKKRSFDSASLNNEQNKKKSHIKKFKSHPNIPDDILDLLAILPKRQYFNNAILDPKKLISFLEDQVVIPEKNSSEVDNHNSTINN
>XP_003688378_Tetrapisispora_phaffii
MSNDQGNEIKTSEDVTLLKQRIEAYPEDILSYLNLVKFYEKNEMYTDAREVYDTVNGLFPLYSPLWTMQLNDELIRDEFEIVEKKLAKCLSGDFENNDLALWSTYLDYVRRKNNIITGGQEARSVVIKAFDLVLEKCARFEPNSSSFWDDYLLFLEQWKPVNKWEEQQKVDMIRILYKKMLCVPFDNLEKMWSKYTQWEQDVNNLTARKFIGEISSDYMKARSLYQEWLNLTRGLKRSSASYLKHANNKTVPTALSQYEIDTIDGDATYYNSIKQLQIWLGWIDWEKENKLELPTEELQNRLIYVYKQGIQYMIYMPEIWYDYAMFTTDMTKRETILTVATNANTCSPSLVFKLIECHETKNNTEAVQNCFETCTASIMKQYQNSLLLANGDENDPTVYRIRHKLTYVYCIYMNTMKKLSGLSTARSVFGKCRKLKQIMTHDIYIENALLEFQNQSDYKTAFRVLELGLKYFQIDGVYINKYLDFLILLNKDAQIKTLFESSVTKEINQVHLKSIYKKMIAYESKYGNVDNVYALEKRYFETFPNEKRIELFTNRYQIQNENLLKKLELRYLYRDEPNESDPFELDNNSNPLKRSLAQDKQDEMNKRQKNGLHVPKDIIQLLSLLPKRQYFKTAFLDPKKLVKYINEQVELPKPN
>XP_001643747_Vanderwaltozyma_polyspora
MSDSNNIDKDEIVLLKQRIQDHPVDILGYLELIKVLEKSDNFAESREVYDQLHKRFPFYSPLWTIQLKNELQRDEFETVEKLLAQCLSGDLENNDLALWSTYLDYVRRKNNIITGGQEARAIVIKAFDLVLEKCATFEPRSSQFWNDYLGFLETWKPVNKWEEQQRIDLIRSLYKKMLCVPFDNLEKMWSRYTQWEQDTNNLTARKFIGEISSEYMKARSCYQEWLNLTSNLRRVSPNSLNSANKKNIPQYDNESIAFDQLKIWRNWIKWEKENKLLLSDDLLRKRILYIYRQGIQNLLFVPEIWYQYSMYDNEILQRQQILSIAVLANPNSATLTFKLAECFESNNNNEKVQETFENCTKCLINDYNKILEECANDNDHPTVYRVRHELTFVYCIYMNTMKRLSGLSAARVVFGKCRKWKGILTHIIYIENAYLEFQNQFDYKTAFKVLELGLKFFQNDGKYINKYLDFLILLNRDSQIKTLFESSVEKVNDLTQLKSIFKKMIAYESKFGNLGNVYALEERYFKKFPNEKLIETFTERYTIQNENVLKKLELTYLQQENRFNNEHELDTSQFNPMKRSLENDQNDNHEKKMKSNPSIPPEIFDLLTVLPKRQYFKTALLDPHKFINYLNDQVELPSSSDKV
>XP_003680060_Torulaspora_delbrueckii
MSGVATPTLSVDTSNKSLTPPDAVVQRDANDVEGLIRDKIERDPVDILAYLELIQYYESRDAFEDSRKVYTQLHNKFPYYSPLWTLQLKGELQRDEFKTVERLLAECLSGEKANNDLHLWATYLDYVRRTNNLITGGQEARAVVVRAFELVMEKCAVFEPRSSFFWNDYLGFLEQWKPVNKWEEQQRIDMIRRLYKRMLSVPFESIEKTWNRYTQWEQDVNSLTARKFIGELSSDYMKARSLYQEWSHLTRGLKRSVPSSLATANKNTTPRSDEPVDSSQLKVWLNWIKWEKDNKLGLEESVLSARITYIYKQGVQHMLFAAEMWYDYAMYVSDTSERCQILHTAVLANPTSPSLTFKLAECYELDNKLDLVQKCFDDCSQSLLHQYRSDLAAKDELTIYRQKKNLTFVNCIYMNTMKRLSGLSAARSVFGKCRKLKNNLTHDIYIENAYLEYQNQNDYKTACKVLELGLKYFQEDSVYVNKYLDFLIVLNKDPQIKTLFETSAERLKDLEGLRSLYKKMISYESKFGSLSNVYSLEKRFFERFPQENLIEVFTDRYQVQDVNLIKKLELTYMDNEPATNSEDLLNSSLKRSRDGQANGQPQKRIKKEPSVPSEIFDLLAIIPKRQYFKVALLDPQNLVTYLNEQVELPQSGST
>XP_037143478_Zygotorulaspora_mrakii
MSISGTPELSEGANNKSLTPPTSGSTRDPSDVEGTLHDKIASDPCNILVYLELVQRYESKDAYDESRKVYEELHKRFPLYSPLWTLQLRGELQRDEFETVEKLLSQCLSGEYANNDIALWSTYLDYVRRRNNLITGGQEARAVVLKAFDLVVEKCGIFEPRSSHFWTDYLSFLEQWKPVNKWEEQQRLDMQRKLYKKMLCVPFENIEKMWNKYTQWEQEVNSLTARKFIGELSADYMKARSVYQEWSLLTKGLKRSIPSSLNTANKNTIPQSAEFFDPAQLQIWLKWIRWEKKNKLELPEEVLKARIIYVYKQGIQHMLFSAEMWYDYAMYITDVSERQQILYTAVLANPSSPSLTFKLAECYEVNNNFEIVQKCFEDCAQSLLSKYHLAMVRQDETLIYKQRKELTFVYCVYMNSMKRLSGLSAARSVFGKCRKLKNILTHDIYIENAYLEFQNQNDYKTACKVLGLGLKYFQTDSLYINKYLDFLILTNRDAQIKILFETSVDKVKDLEALKSIYKKMISYESKCGSLNNVYLLEKRFFDRFPEENQIETFTDRYLIQNQNLIKKLELTYMDDEPSFSGDTSDIITKSSKRFRESQEYNQANKKAKQGPLIPSEIIDLLAILPKRQYFKSALLDPQSMINYLNEQVELPKEAQ
>XP_002499001_Zygosaccharomyces_rouxii
MSSAATPELSVGTNQPNGLPGNEGDNDIVNGIRRKIELNPADILPYLELVQYYESKDSFQESREVYNSLHDKFPTYSPLWTLQLKGELQRDEFEFVEKMLAQCLSGKLANNDLPLWSTYLDYVRRRNNLITGGQEARAVVVKAFELVMDKCAIFEPKSSQFWNDYLSFLEQWKPVNKWEEQQRLDMIRTLYKRMLCVPFENIEKMWNRYTEWEQDVNSLTARKFIGELSSEYMKARSLYQEWSHITKGLRRSYPVSVSTANKNNVPQTGEGMDPSQLQIWLNWIHWEKENKMSLNQDLLNRRITYIYKQSVQYMLFAAEMWYDYAMYIPDVSERQQILYTAVLANSDSPSLTFKLAESYETDNKFDEVKRCFEDCTNALLQGYQAMANEQDDDSMPVFKQRKKLTFVFCVYMNAMKRLAGLSAARMVFGKCRKLKRILTHDIYIENAYLEFQNQNDYKTPCKVLELGLKYFQTDALYVNKYLDFLILLNRDSQIKTLFETSVEKIQDLTGLKSIYKKMISYESKFGNLQNVYSLENRFFERFPQENMIEIFTDRYRIQEENLIKELELTYLADDLLSSSDLTELTGSSLKRTRETQDKLQSNKKQKNKIGIPEDIINVLAILPKRQYFKAPLLDPQSLINYLNDQVELPSPK
>XP_003645725_Eremothecium_cymbalariae
MSGNETPDMVKAKSGSPSSGGSSSNTLPARPTLRDRDPNDIENKLKDQIEEQPTQIPLYLELIRYYISKQQLSEVRNLFSQLHDLFPLESFLWTIHLNWELEQDEFTQVETLLARCLSGDLANNDLYLWSTYLGYVRKKNNLITGGEEARATVLKAFDVVMDKCAKFEPRSTQFWQEYLHFLEHWKPVSKWEEQQRIELIRNLYKRLLCLPVESLEKYWEKYTQWEQEVNQLTARKYIGELSAGYMNARSVYQEWSHLTKGLRRSLPTKLNQTTLQNLPLPGNYDTKQLQIWLRWIQWETENRLELPDEIYNQRIDYVYRQAIQHMCFSPEIWFNYAMYVKEGSEKLLEMAVKCNPGSTVLMFKLAEYLELSNKLAELEECFQGCIDRVSMDLQILTDTSMDPIPIYEQTRKLTFIYCVYMTTMKRISGLSSARKVFKKCRKLKKSLTHEIYVENAYLEFHNNSDYKTACNVLEVGLRYFQDNGEYINKYLDFLILVRQDAQIKSLFETCIDKIYDLDQLKEIYRKVINYESKFGNLNNVYELEKRFFEKFPQTEKIHVFTDRYQVQGENLLKQLELPYLSYEYDIPVVGHNGLKRNLKSADISGEQNGVLKKQRQEHNEAIPLEIIDVLKLLPKRQYFKTVVLDPHKLADFLSDKVNIPLNE
>NP_984233_Eremothecium_gossypii
MSGNETPDAGTVKSVSPSSGGSSLPARPTLRERDPNDIENRLRDQIEEDPTQILLYIELIKYYVGKQQVAEIREVFGQLHELFPLESFLWTIHLNWELEQEESGQVETLLAKCLSGELMNNDIYLWSTYLGYVRRKNNTVTGGEEARGTVLKAYELVMEKCAVFEPRSMQFWQDYLQFLEQWKPVSKWEEQSRVEILRKLYKRLLCLPVESLERYWEKYTQWEQEVNQLTARKFIGELSASYMNARSLYQEWSNLTKGLRRSLPTKLNQATQQNLPAPGQYDEYQLQIWTKWIQWELDNKLDLPEVVLRQRVEYVHRQAVQHMCFAPEIWYNYAMFVDENEHEKVLEIAVRCNPGSLSLTFKLAEYLELNNKIEALEERFQHCIARISMELQVMNDTTMDPDKILRQTRKLTFAYCVYMTTMKRVTGLSAARKVFSKCRKLKKDISYEIYVENAYMEYYNNSDVTTPCRVLEFGLKYFQDNGNYINKYLDFLILVKQDAQIKSLFESCIDKIYNLDQLKEIYKKVINYESKFGNLNNVYELERRFFEKFPEAEKIEVFTDRYQLQGENLLKRLEFPYLMDEYGIPVLSGYAVKRSLHSAGIVFDDNGSSKRQRQEQTEAVPMEIIELLKVLPKRQYFKTIVLDPHKLADFLSDKVTIPPCD
>XP_456251_Kluyveromyces_lactis
MSDGTATPDPLPSSSNTSTSLRPTSRVRDESDVIGKLNDMIEEQPTDIFLYVKLLKHHVSLKQWKQVYETFDKLHDRFPLMANIWCMRLSLEFDKMEELDAAVIEPVLARCLSKELGNNDLSLWLSYITYVRKKNDIITGGEEARNIVIQAFQVVVDKCAIFEPKSIQFWNEYLHFLEHWKPVNKFEEQQRVQYIRKLYKTLLCQPMDCLESMWQRYTQWEQDVNQLTARRHIGELSAQYMNARSLYQDWLNITKGLKRNLPITLNQATESNLPKPNEYDVQQLLIWLEWIRWESDNKLELSDDLHKARMTYVYMQAAQHVCFAPEIWFNMANYQGEKNTDSTVITKYLKLGQQCIPNSAVLAFSLSEQYELNTKIPEIETTILSCIDRIHLDLAALMEDDPTNESAINQLKSKLTYVYCVYMNTMKRIQGLAASRKIFGKCRRLKKLVTPDIYLENAYIEYHISKDTKTACKVLELGLKYFATDGEYINKYLDFLIYVNEESQVKSLFESSIDKISDSHLLKMIFQKVIFFESKVGSLNSVRTLEKRFFEKFPEVNKLEEFTNKYKVLDVNYLQRLELDYMVRDVMPEAIALDRGSNNLKRTMREEEDGQAFKKFKANEDPIPPEIVELLKVLPKRQYFKVTIFEAHAFSEFLSDKVTIQ
>XP_022677265_Kluyveromyces_marxianus
MSESTATPDPPSNGHNGNSSSSSSSTVVRPTSRVRDETDLAGKLEDQIEEQPTDIYLYIRLLKHHVSLKQWKQVNETFDKLLDRFPVMSNIWCMRLGLELDKKEELDAAVIEPVLARCLSQELGNNDLSLWLSYITYVRRKNDIITGGEDARNVVLQAFQVVIDKCASFEPKSTQFWNEYLYFLEHWKPVNKFEEQQKVQYIRKLYKTLLCLPVDCLEPMWERYTQWEQDTNQLTARRHIGELSAQYMNARSLYQDWSNITRGLKRNLPVTLNQATESNLPKPNEYDISQLQIWLDWIQWEMENKMELSEELHKARVKYVYMQAIQHVCFSPEIWFNFANYSGQQSGDSIAEVTRVLKLARQYIPNSVVLTLKLSEQFELSNNTAEIESTILSCIDRIHLDLVICMEDSPSNETAISHLKSKLTYVYCVYMNTMKRLQGLTSSRKIFSKCRKLKQLVTPDIYLENAYIEYYSNKDTKTACKVLELGLKYFANNGEYINKYLEFLIFVNEESQIKSLFENSIDKITNKTHLKLIFQKVISYETKFGNFNNVKSLEQRFFERFPEINQLEEFTKKYKVLDTNYLQRLELDYMVRDLVPESLAFDRNNNTALKRSIGEEQEGGAQKAAAKRFRANEDPIPPEIVELLKVLPKRQYFKVAIFEPHSFADFLSDKVTIPEN
>XP_022629015_Lachancea_lanzarotensis
MSATPELAKNGPGAFVRPSKRQSRTDDDVRGRLSDSIEENPSDICTYLELVRLLQDEDQLSDARQVLDRLHERFPLFAPLWTIELGYDLERDEFAHAETLLTRSLSGELDNNDLGLWFMYLDFVRRKNNIITGGEEARSVVLKAFDAVATKCASYEPRSSAFWTEYLSFLEHWKPVSKWEEQQRVDLTRSLYKRMLCIPFDGLERSWSKYTQWEQEVNSLTARKFIGELSANYMKARSLYQEWANITKGLRKTLPSRLSQCSRQTIPQPDHYDIDQLRLWKEWINWEMQNKLDLPEPEHNQRIEYVYKQSIQHLLFSPEIWYNYSMYVMSSSSAKARDILVAGTKAIANSCTLAFKLAESYELQNDVNEMQLCLERCIDYLVLEYHIMSDENQDTYEKRQKITFAYCIYMNAMKRVSGLSAARKVFGKCRKLKDLLTHEIYIENAYLEYHNQSDHKTACKVLELGMKYYSDSGEYVNKYLDFLILINQDSLIKSLFETSLDKVVDADQLQTIYKKVINYESKFGSLNNAYSIENRVFEKFPHLEKIEVFTDRYQIQNSNLVKMLELDYLQDSNHPFQSSEHGRKRLRENSSSASAFNNNKRQKSEDFVTDKVIEILKFLPKRQYFKTAVLDAEKLTRYLSENVTIPSSTEANQIV
>XP_002551981_Lachancea_thermotolerans
MSATPEIVKNGSAGFIRPTKRQIRPEEDVEGRLRDVIEERPGDICTYLELARLLQSRDQQEEARGVFDQLHERFPLFSPLWTVEVGYDLERDEFSHAGSLLTRCLSGTLENNDLGLWFMYLDFVRRKNNLITGGEEARGVVLKAFDAVATKCASWEPRSSAFWNEYLSFLEHWKPVSKWEEQQRIDLTRSLYKRMLCIPFDGLERSWNKYTQWEQEVNSLTARKFIGELSANYMKARSLYREWNNITKGIKRVLPSRLSQCSKQTIPQPGEYQVEQIHLWMDWIKWELQNKLDLPDEFHSQRVDYVYKQAIQHLLFSPEIWYNYSMYASPENAREILIQGLKASPGSTTLTFKLSEHFELQNEVEQMQKCFERCIDHLVLEYHIMSDEGQETYSQRQKITFVYCIYMNAMKRVSGLSSARKVFGKCRKLKDLLTHEIYIENAYLEFHNNNDHKTACKVLELGLKYFSSSGEYVNKYLDFLILINQDGLIKPLFESSLDRIIDLDELQRIYKKVINYESKFGNLTNAYSIENRFFEKFPQLEKIEVFTDRYQVQNANLIKSLELTYLPSDNDFRFGSFNETNGGLKRSRGLSQSGDSAAQKRHKSQDFVPENVLDLLRLLPKRQYFKTAVLDAEKLTRYLIENVNIPSSDNGTAA
>XP_020061528_Aspergillus_aculeatus
MAEDDAENAFFQAQAMNADSVDYKAVEEHTADSSDSDDYDPSKTLPDQYSVSSATDSKQTENVPSVAPPSISTPPPDQTSSSSLAPETDPSQQAGNTYPSQTPSRAESQASTSGLATGASVPPKTRTIGGFVVEDEDEDDAGDADDYEPPAVLGVEDMNTIPSQPISGNANEATSTPDVSLDEPAQESASVKNVPNSSFPAASKNDASVASGQELYNARTLPPDSAQESNAATPQPESPSTSKGRLPHDRIGILEDRIKEDPRGDMSAWLELINEHRSRNRIDNARDVYERFLKVFPFSAEQWVAYANMEAELNELFRLEQIFSRTLLTIPDVRLWTVYLDYVRRRNPLTTDTTGQARRIITAAYDLAFQHVGVDKDAGAIYAEYVQFIRSGPGNAGGSGWQDQQKMDLLRKAYHKAICVPNQETSSLWNQYDQFEKSLNKMTGFKFVQEQSPAFVTARTAYHELQHITQGLLRTSLPRMPPVPGSDGDVEYAQQVEIWKKWIKWEKDDPLVLKEDDPATFKARVIYVYKQALMALRFLPEMWFEAAEFCFHHDLENEGNEFLKHGIDANPESCLLAFKRADRLEITTESEQDPIVRGAKVREPYDRLLDSLYELIAKARTREDQDVARLEETFAKMQPEKPPSKNDDDDDLQEAKARESVKKSQIEAVRNAHAIQIGILSKTVSFAWIALMRAMRRIQGKGKLNEMPGSRSIFQDARKRGRITSDVYIASALIEYHCYKDPAATKIFERGAKLFPEDENFALEYLKHLIDINDVINARAVFEMTVRKLAANPENVHKTKPIFAFLHEYESRYGDLVQVINLETRMRELFPEDPTLEQFAHRFSTPAFDPTAVHPIISPSQTRPKSAYAADQMMSRHDTPNSRFPDPSITNSPKRQLEEFDDDMGRPRKFVRAESPLKTTQRRQMDQKRPMANQSQFRSQGSPAPLPRDIVNLLSMIPPASAYNAGRFSPEKMVDLIRRIDMPSSISQIPFPRGPGAGQAPQSFPGAYRS
>XP_001271105_Aspergillus_clavatus
MAEEDAEMAFFQAQAMNTDSVDYKAGEEHGADSSDSDDYDPSKTLQDQDFSSLTESKQSENVPSNASPDPQPSEQSSAAPDNEPDQPAGTSFPSETPSRAESRNSTSVPTSGTAVQPKTRTIGGFVVEDEDEEEEEDDAGDADYEPPAVLGVEEMNAVSTSVPQQSVSGNENEASSTPDVSLDDAVQQPASLNNAPHNSYSPPAAAAAPQSDVVIAPGQNMYNSQALQSETAQDSAAATPAPGSHSTSKGRLPHDRVGILEDRIQEDPRGDIPAWLELINEHRNRNRIDGARDVFERFLKVFPFSAEEWVAYAKMESEINDLYRLEQIFNRTLLTIPDVQLWSVYLDYVRRRNPLTTDTTGQARRIISSAYDLALQHVGVDKDSGSIWTDYVQFVKTGPGNVGGSGWQDQQKMDLLRKAYQKAICVPTQAVNTLWKEYDQFEMGLNKLTGRKFLQEQSPAYMTARSSYTELQNITRDLNRTTLPRLPPVPGSEGDIEYTQQVDIWKRWIKWERGDPLVLKEEDPAAFKSRVVYVYKQALMALRFLPEMWYDAAEFCFLNDMENEGNEFLKQGMEANPESCLLAFKRADRLEITSESEQDSIKRGAKVREPYDKLLDALYDLIAKARTRESQDVARLEETFANMNDEKPSAKTEDDEDDQSEAKARESVKNAQIDAVRKAHAIQIGILSKTISFAWIALMRAMRRIQGKGKPGETPGSRQIFADARKRGRITSDVYIASALIEYHCYKDPAATKIFERGAKLFPEDENIALEYLKHLIDINDVINARAVFEMTVRKLASNPENAHKTKPIFAFLHEYESRYGDLVQVVNLENRMRELFPEDPALEQFAHRYSTPAFDPTTVRPIISPSQARPKMAFPTTEQPVSRHGTPTPRYPGSVTDSPKRPLEDFDDDYSRPRKFVRAESPLKTTQRRQLDQQKRSQLGSAQASSQYRPQGSPAPLPRDIVHLLSIIPPASAYTAGKFSPEKLVDLIRRIDMPSSISQIPLPQSARGLGNFSGKSWSLLINLASIQVANLLPCRHVPVVISTMNVTTPSRKCLGYV
>XP_001263357_Aspergillus_fischeri
MAEEDAEKAFFQAQAMNAESVDYKAVEEHGADSSDSDDYDPSKTLQDQYSSSLTDLKQSENVSSSASPEPNPTEQNSVRPDDDPSQPDGTSCPSQTPSRDESRASTTVPTSGTSVQPKTRTIGGFVVEDEDEDDAGDADYEPPAVLGVEDMNTVATNVPQQSVSGNENEASSTPDVSPDDAAQQSASLNNVSHSSYSPAPAVAPKSDVAVAAGQGLYNSHALQSGNGQDSAAATPTPDSPSTSKGRLPHDRVGILEDRIQEDPRGDIPAWLELINEHRSRNRIDSARDVFERFLKVFPFAAEQWVAYAKMESELNDLYRLEQIFNRTLLTIPDVQLWSVYLDYVRRRNPLSTDTTGQARRIISSAYELAFQHVGVDKDSGSIWSDYVQFIKSGPGNVGGSGWQDQQKMDLLRKAYQKAICVPTQAVNTLWKEYDQFEMGLNKLTGRKFLQEQSPAYMTARSSYTELQNITRDLIRTTLPRLPPVPGSDGDIEFTQQVDIWKRWIKWEKGDPLVLKEEDPTAFKGRVVYVYKQALMALRFLPEMWFDAAEFCFLNDLESEGNEFLKQGMEANPESCLLAFKRADRLEITSESEQDPIKRGAKVREPYDKLLDALYDLIAKARTREAQDVARLEETFAKMNADNPPAKTDDDDDDQSESKARESVKNAQIDAVRKAHAIQIGILSKTISFAWIALMRAMRRIQGKGKPGETPGSRQVFADARKRGRITSDVYIASALIEYHCYKDPAATKIFERGAKLFPDDENFALEYLKHLIDINDVINARAVFEMTVRKLASNPENVHKTKPIFAFLHEYESRYGDLVQVINLENRMRELFPEDPTLEQFAHRYSAPTFDPTAVRPIISPSQMRPKAAFPTTEQPMSRHGTPTPRYPGSVTDSPKRPLEDFDDDYNRPRKFVRAESPLKTTQRRQLDQQKRSQLSNVQAGSQFRSQGSPAPLPRDIVHLLSIIPPASAYTAGRFSPEKLVDLIRRIEMPSSISQIPLPQSARGLGTTQTPMQPFSALIFQGCTGSSRLLDCSPFKIEEPWRQPLISNLALSEIFAPKATISTDFSRTV
>XP_041143075_Aspergillus_flavus
MAEDDAEKAFFQAQAMNADSVDYKAVEDQGASSDSDDYDPSKTLQDQYSASILDSKQSEIAPSSASPSDPNPPTQSIPPETDPSQPADSAYPSQTPSRADSQASVSAPASGTSVPLKTRTIGGFVVEDEDEDDAGDADYEPPAVLGVEDMNTISMNVPQQPISGNANEDTPTPDVSMDGAVQASADAKNFPNSSYTPASAAASKSDTPALLSQDMYNSRTLQSENMQDSAAATPVPDSPSTSKGRLPHDRVGILEDRIQEDPRGDIPAWLELINEHRNRNRIDSAREVYERFLTAFPFSAEQWVAYATMESELNELYRLEQIFNRTLLTIPDVQLWTVYLDYVRRRNPLTTDTTGQSRRIISSAYDLALQYVGVDKDSGSIWTDYVQFIRSGPGNVGGSGWQDQQKMDLLRKAYQKAICVPTQAVNNLWKEYDQFEMGLNKLTGRKFLQEQSPAYMTARSSYTELQNITRDLNRTTLPRLPPVLGSDGDIEFGQQVDIWKRWIKWEKGDPLVLKEEDQAAFKARVIYVYKQALMALRFLPEIWFEAAEFCFLNDMENEGNEFLKNGIEANPESCLLAFKRADRLEITSESEQDPIKRGAKVREPYDKLLNALYDLIAKARTRESQDVARLEETFAKINPDTQPSKTDDDDDDQSDSKARESMKNAQIEALRNAHAIQIGILSKTVSFAWIALMRAMRRIQGKGKPGEMPGSRQVFADARKRGRITSDVYIASALIEYHCYKDPAATKIFERGAKLFPEDENFALEYLKHLIDINDVINARAVFEMTVRKLASNPENVHKTKPIFAFLHEYESRYGDLVQVINLENRMRELFPEDPTLEQFAHRYSSPAFDPTVVRPIISPSQTRPKTAFPTEQPVSRHGTPSSRYPDASVTNSPKRPLEDFDDEMNRPRKFIRADSPLKTTQRRQLDPPKRTQQVISNQTGSQFRSQGSPAPLPRDIVYLLSIIPSASAYNAGRFSPEKLVDLIRRIDMPTSISQIPLPPSVRGLGFPGAYRPQ
>XP_754517_Aspergillus_fumigatus
MAEEDAEKAFFQAQTMNAESVDYKAVEEHGADSSDSDDYDPSKTLQDQYSSSMTDLKQSENVSSSASPEPNPTEQNSVQPDHDPSQPDGASYPSQTPPRDESRTSTMVPTSGTSVQPKTRTIGGFVVEDEDEDDAGDADYEPPAVLGVEDMNTVATNVPQQSVSGNENEASSTPDVSLDDAAQQSASLNNVSHNSYSPAPAVAPKSDVAVAAGQSLYNSHALQSGNVQDSATATPTPDSPSTSKGRLPHDRVGILEDRIQEDPRGDIPAWLELINEHRSRNRFDSARDVFERFLKVFPFAAEQWVAYAKMESELNDLYRLEQIFNRTLLTIPDVQLWSVYLDYVRRRNPLTTDTTGQARRIISSAYELAFQHIGVDKDSGSIWSDYVQFIKSGPGNVGGSGWQDQQKMDLLRKAYQKAICVPTQAVNTLWKEYDQFEMGLNKLTGRKFLQEQSPAYMTARSSYTELQNITRDLIRTTLPRLPPVPGSDGDIEFTQQVDIWKRWIKWEKGDPLVLKEEDPAAFKGRVVYVYKQALMALRFLPEMWFDAAEFCFLNDLESEGNEFLKQGMEANPESCLLAFKRADRLEITSESEQDPIKRGAKVREPYDKLLDALYDLIAKARTREAQDVARLEETFAKMNADNPPAKTDDDDDDQSESKARESVKNAQIDAVRKAHAIQIGILSKTISFAWIALMRAMRRIQGKGKPGETPGSRQVFADARKRGRITSDVYIASALIEYHCYKDPAATKIFERGAKLFPDDENFALEYLKHLIDINDIINARAVFEMTVRKLASNPDNVHKTKPIFAFLHEYESRYGDLVQVINLENRMRELFPEDPTLEQFAHRYSAPTFDPTAVRPIISPSQMRPKAVFPTSEQPMSRHGTPTPRYPGSVTDSPKRPLEDFDDDYNRPRKFVRAESPLKTSQRRQLDQQKRSQLSNVQTGSQFRSQGSPAPLPRDIVHLLSIIPPASAYTAGRFSPEKLVDLIRRIEMPSSISQIPLPQSARGLGTTQTPMQPFSGKASPSLSVRAVY
>XP_662496_Aspergillus_nidulans
MMGIEAPYEVFTEGRFAWRGRKTAGTRPPSDRRRAPRVERIILALTAFITSNLCRLLLESLSIPIFMAEDDAEKAFFEAQAMNAGSMGYNGAEDQNANASDSDEYDPSSTLQDQYPAPSENLQLQETDTPTSVSQPQPSFREDADPAGNAHPSQPPSRPESQASTSVPATGVSVQPKTRTIGGFVVEDEDEDDAGDADYEPPAVLGVEDMNIIPSQPIPGNANEATSTPDVSLDEAAQESASAKNVPNSSLSSVSLAFKNDGSMDLGQNLYNSRTSLQPEIARESATATPAPDSPSTAKGRLPHDRVGILEDRIREDPRGDIPAWLELINEHRSRNRIDSARDVYERFLKVFPLSAEMWVAYATMESELNELFRLEQIFNRTLLTIPAVQLWTVYLDYVRRRNPLSTDTTGQARKVISSAYELALQHIGMDKESGSIWADYIQFIRSGPGNVGGSGWQDQQKMDLLRKAYQRAICVPMQAVNTLWKEYDQFEMGLNKLTGRKFLQEQSPSYMTARSSYTELQNFTRDLNRTTLPRLPPVPGSEGDFEYLQQIEIWKRWINWEKGDPLVLKEDDLTAYKGRVVYVYKQALMALRFLPEIWFEAADFCFLNDMETEGNEFLKNGIDANPESCLLAFKRADRLEITSESEQDPIKRGAKVREPYDRLLDALYDLIAKARTREAQDVARLEETFKLRPDTQPAANDDDDDDQSETKAKESVKNAQIEAVRHAHSIQIGILSKTVSFAWIALMRAMRRIQGKGKPGEVPGSRQVFADARKRGRITSDVYIASALIEYHCYKDPAATKIFERGAKLFPEDENFALEYLKHLIDINDIINARAVFEMTVRKLAANPENVHKTKPIFAFLHEYESRYGDLVQVINLETRMRELFPDDPTLEQFAHRFSAPNFDPTTFRPIISPSQTRPKTVYPGGQVPSRHGTPSSRFPEASVTNSPKRPLEDFDDDMSRPRKFVRGESPLRTTTQRRQLDQQKRTQTALQVPSSGSQYRSQGSPAPLPRDIVYLLSVIPPASTYTAGRFSAEKMIDLVRRLDLPASISQIPLPQSARGLGTGQTTIGGQQFSDDGGYYYKGGVVDMCALHFMDDGVFRLYVAGLAGNILARILFFGSGGLLAYLLRTVQIWDPEIPRR
>XP_001399811_Aspergillus_niger
MAEDDAEKAFFQAQAMNADSGDYKTVEEQGADSSDSDDYDPSKSLPDQYSVSLTDSNQQDNVPDHDASPSNSNPPEQTTTTTTTTSTSLPVPPESDPSQPAGNAFPSETPSRAESQTSASGLATGASVPPKTRTIGGFVVEDEDEDDAGEADYEPPAVLGVEDMNTIPSQPISGNANEATSTPDVSLDEAAQVSASTKNAPNSSFPAASKNDVSVASGQELYSASVAPSEQAQDGTSVTPESPSTAKGRLPHDRVGILEDRIQEDPRGDIPAWLELINEHRSRNRIDNARDVYERFLKVFPFSAEQWVAYATMESELNELFRLEQIFNRTLLTIADVQLWTVYLDYVRRRNPLTTDTNGQARRIISSAYELALQHIGIDKDSGSIWSDYVQFIRSGPGNVGGSGWQDQQKMDLLRKAYQRAIGVPTQAVNTLWKEYDQFEMGLNKLTGRKFLQEQSPAYMTARSSFTELQNITRDLNRTTLPRLPPVPGSDGDIEFLQQVEIWKRWISWEKGDPLVLKEEDMSVFRTRVVYVYKQALMALRFLPELWFEAAEFCFHNDMETEGNEFLKHGIDGNPESCLLAFKRADWLEINSDSEQDPVKRGAKVREPYDRLLDSLYDLIAKARTREQQDVAHLEETFAKMNPEKQPTKNEDDDDDQSEAKARESVKNAQIDAVRQAHAIQIGILSKTISFAWIALMRAMRRIQGKGKPGEMPGSRQIFADARKRGRITSDVYIASALIEYHCYKDPAATKIFERGAKLFPEDENFALEYLKHLIDINDVINARAVFEMTVRKLASNPENVQKTKPIFAFLHEYESRYGDLVQVINLENRMRELFPEDPTLEQFAHRYSTPGFDPTAVRPIISPSQTRPKMAYPAEQAMSRHATPTARYQDASATDSPKRQLDDFDDDMARPRKFVRAESPLKTTQRRQLDQKRTQQTMGGPSGSQFRSQGSPAPLPRDIVYLLSIIPSASAYNAGKFSPERMVDLIRRIDMPSSISQIPLPRGLGAGQTPQSFPGMYTKATKFSWAGD
>XP_015402702_Aspergillus_nomiae
MAEEDAEKAFFQAQAMNADSVDYKAVEDQGASSDSDDYDPSKTLQDQYSASSIPPETDLSQPADNAYPSQTPSRADSQASASAPASGTPVPLKTRTIGGFVVEDEDEDDAGDADYEPPAVLGVEDMNTISMNVPQQPISGNANEDTPTPDVSMDGAVQAPANAKNFPNSSYTPVSAAASKSDTPALLSQDMYNSRTLQSENMQHSAAATPAPDSPSTAKGRLPHDRVGILEDRIQEDPRGDIPAWLELINEHRSRNRIDSAREVYERFLTAFPFSAEQWVAYATMESELNELYRLEQIFNRTLLTIPDVQLWTVYLDYVRRRNPLTTDTTGQSRRIISSAYDLALQLCPVHTLWSGECRRFWVAGPAKMDLLRKAYQKAICVPTQAVNNLWKEYDQFEMGLNKLTGRKFLQEQSPSYMTARSSYTELQNITRDLNRTTLPRLPPVLGSDGDIEFGQQVDIWKRWIKWEKGDPLVLKEEDQAAFKARVIYVYKQALMALRFLPEIWFEAAEFCFLNDMENEGNEFLKNGIEANPESCLLAFKRADRLEITSESEQDPIKRGAKVREPYDKLLNALYDLIAKARTRESQDVARLEETFAKMNPDTQPSKTDDDDDDQGDSKARESMKNAQIEALRNAHAIQIGILSKTVSFAWIALMRAMRRIQGKGKPGEMPGSRQVFADARKRGRITSDVYIASALIEYHCYKDPAATKIFERGAKLFPEDENFALEYLKHLIDINDVINARAVFEMTVRKLASNPENVLKTKPIFAFLHEYESRYGDLVQVINLENRMRELFPEDPTLEQFAHRYSSPAFDPTAVRPIISPSQTRPKTAFPTEQPVSRHGTPSSRYPDASVTNSPKRPLEDFDDDTNRPRKFIRADSPLKTTQRRQLDPPKRAQQVISSQSGSQFRSQGSPAPLPRDIVYLLSIIPSASSYNAGRFSPEKLVELIRRIDMPTSISQIPLPSSVRGLGFPGVYRPQ
>XP_023090044_Aspergillus_oryzae 
MAEDDAEKAFFQAQAMNADSVDYKAVEDQGASSDSDDYDPSKTLQDQYSASILDSKQSEIAPSSASPSDPNPPTQSIPPETDPSQPADSAYPSQTPSRADSQASVSAPASGTSVPLKTRTIGGFVVEDEDEDDAGDADYEPPAVLGVEDMNTISMNVPQQPISGNANEDTPTPDVSMDGAVQASADAKNFPNSSYTPASAAASKSDTPALLSQDMYNSRTLQSENMQDSAAATPVPDSPSTSKGRLPHDRVGILEDRIQEDPRGDIPAWLELINEHRNRNRIDSAREVYERFLTAFPFSAEQWVAYATMESELNELYRLEQIFNRTLLTIPDVQLWTVYLDYVRRRNPLTTDTTGQSRRIISSAYDLALQYVGVDKDSGSIWTDYVQFIRSGPGNVGGSGWQDQQKMDLLRKAYQKAICVPTQAVNNLWKEYDQFEMGLNKLTGRKFLQEQSPAYMTARSSYTELQNITRDLNRTTLPRLPPVLGSDGDIEFGQQVDIWKRWIKWEKGDPLVLKEEDQAAFKARVIYVYKQALMALRFLPEIWFEAAEFCFLNDMENEGNEFLKNGIEANPESCLLAFKRADRLEITSESEQDPIKRGAKVREPYDKLLNALYDLIAKARTRESQDVARLEETFAKINPDTQPSKTDDDDDDQSDSKARESMKNAQIEALRNAHAIQIGILSKTVSFAWIALMRAMRRIQGKGKPGEMPGSRQVFADARKRGRITSDVYIASALIEYHCYKDPAATKIFERGAKLFPEDENFALEYLKHLIDINDVINARAVFEMTVRKLASNPENVHKTKPIFAFLHEYESRYGDLVQVINLENRMRELFPEDPTLEQFAHRYSSPAFDPTVVRPIISPSQTRPKTAFPTEQPVSRHGTPSSRYPDASVTNSPKRPLEDFDDEMNRPRKFIRADSPLKTTQRRQLDPPKRTQQVISNQTGSQFRSQGSPAPLPRDIVYLLSIIPSASAYNAGRFSPEKLVDLIRRIDMPTSISQIPLPPSVRGLGFPEMSICLWGRLPSTTWPKTVHPCGKPTFIALSSITRVKCKRFTGWRSPYIRKPSLPPYGTYSPSLAFLISV
>XP_040638307_Aspergillus_ruber
MAEDDAEKAFFQAQTMNADSVDYEKTVKEQGADSSDSDDYDPSKTLQDEYSASQSENVSPNDLSPSDFNPPQQQTSSPSEPNPSQQPSGTVPSETPSRTESQTPASASQPKARTIGGFVVEDEDEDEDKDKGDGDYEPPAVLGVEEDMDTTPVNMLQQSVSGKVNQSTSTPDVSLQESATSQNAPNSSYHSVAASAPNNDMSTTAGQNLYGLQTLQSDSVQASAAPTPTPESPSAPKGRLPHDRVGILEDRIQEDPRGDIPAWLELINEHRSRSRIDGAREVFERFLKVFPFAAEQWVAYANLESDISELFRLEQIFNRTLLTIPDVQLWSVYLDYVRRRNPLTTDTTGNARKIISSAYDLALQYVGMDKDSGSIWSDYVQFIRSGPGNVGGSGWQDQQKMDLLRKAYQRAICVPTQAVNTLWKEYDQFEMGLNKLTGRKFLQEQSPAYMTARSSYTELQNITRDLVRTTLPRLPPVPGTEGDTEFAQQVDIWKRWIHWEKGDPLVLKDDDPAAFKNRVVYVYKQTLMALRFLPEMWFEAAEFCFLNGMETEGTDFLKQGMEANPESCLLAFKRADRLEITSESEQDSIKRGAKVREPYDQVLDALYDLIAKARTREALDVERMEKMFAELNPEKQPSKIEDDDDDQSDAKARESMKNAQIGAVKNAHAVQIGILSRTISFAWIALMRAMRRVQGKGKPGEAPGSRQIFADARKRGRISSDVYIASALIEYHCYKDPAATKIFERGAKLFPEDENFALEYLKHLIDINDVINARAVFEMTVRKLASNPDNVHKTKPIFAFLHEYESRYGDLIQVINLENRMRELFPEDPTLEQFSHRYSTPSFDPTAVRPIISPSQARPKALYPAAEPSTSRQGTPPRYPEAPSTNSPKRPLEDLDDDLGRPRKFIRAESPLKAVQGRRLDQPKRPQQVNGGLGSQFRSQGSPAPLPREIVNLLSVIPPASTYNAGRFSPERLVELFRRIDIPGSIGQVPLPARSLGGGQTPVGIQSFSSIFRP
>XP_040704955_Aspergillus_sydowii
MAEGDAENAFFQAQAMNVGSMDNNNGAKDQDGNASDSDDYDPSNTLQEQYPGPSEEPNSGENTSPDTPTSVSQPQPQTSLPQDTDPSQQTGSAYPSQPPSRPESQTSTSVPASGTSVQPKTRTIGGFVVEDEDEDDTGDADYEPPAVLGVEDMNTIPSHPTPGNANEATSTPDVSFGETAHESASAKNVPNSSLSSVPLAFKNDGSMNTDQNLYNSRTSLQPETAQGSAAATPTQDSPSTAKGRLPHDRVGMLEDRIQEDPRGDIPAWLELINEHRGRNRIDSARDVYERFLQVFPLSAEAWVAYATMESELNELFRLEQIFNRTLLTIPAVQLWTVYLDYVRRRNPLSTDTTGQARRIISSAYDLALQHIGMDKDSGSIWSDYIQFIRSGPGNVGGSGWQDQQKMDLLRKGYQRAICVPMQVVNTLWKEYDQFEMGLNKLTGRKFLQEQSPSYMTARSSYTELQNFTRDLIRTTFPRLPPVPGSDGDIEFLQQIEIWKRWISWEKGDPLVLKEDDLAAYKARVVYVYKQALMALRFLPEIWFEAADFCFLNDMETEGNEFLKNGIDANPESCLLAFKRADRLEITSESEQDPIKRGTKVREPYDRLLDSLYDLIAKARTRETQDVARLEETFKSNPDTEPVRNDDDDDDEQSETKAKESVKNAQIEAVRNAHSIQIGILSKTVSFAWIALMRAMRRIQGKGKPGEIPGSRQVFADARKKGRITSDVYIASALIEYHCYKDPAATKIFERGAKLFPEDENFALEYLKHLIDINDVINARAVFEMTVRKLASNPDNVHKTKPIFAFLHEYESRYGDLVQVINLETRMRELFPDDPTLEQFAHRFATPNFDPTTFRPIISPSQTRPKTGYPGAQVTSRHGTPTSRPQDHSVTHSPKRPLEDFDDDISRPRKFVRGESPLKTTQRRQLDQQKRTQPTLQVPTSGSQYRSQGSPAPLPRDIVYLLSVIPAASTYTAGRFSADKMVELIRRLDMPASISQIPLPQSARGLGTGQTTIGGQQFSGAYR
>XP_001213806_Aspergillus_terreus
MAEDDAENAFFQAQAMNADSVDYTAVKEQGADSSDSDDYDPSKTLQDQYSDSKPNENVPSDVSPSDANHLGASSVPVSDPDPSQPTGSAYPSQTPSQTASQASASTPAPGSTSTQPKTKTIGGFVVEDEDDEDDAGDADYEPPAVLGVEDMSTLPINVPQQPVSGNANQATSTPDVSLDEAAQESASAKNTPNSSFPSVVATAAAPSKLEASTPSGPELYNTPTLQSDPAQGSAAPTPAPDSPSAAKGRLPHDRVGMLEDRVQEDPRGDMAAWIELINEHRSRNRIDNARDVYERFLKVFPFSAEQWVAYATMESELNELFRLEQIFNRTLLTIPDVQLWTVYLDYVRRRNPLTTDTTGQARRIISSAYDLALQYVGVDKDSGSIWADYVQFIRSGPGNVGGSGWQDQQKMDLLRKAYQRAIAVPTQAVNTLWKEYDQFEMGLNKLTGRKFLQEQSPAYMTARSSYTELQNITRDLSRTTLPRLPPIPGSDGDIEFAQQVDIWRRWIQWEKGDPLVLKEEDQAAFKARVVYVYKQALMALRFLPEIWFEAAEFCFLNDMESEGNDFLKHGVDANPESCLLAFKRADRLEITSESEQDPIKRGAKVREPYDRVLDALYDLISKARTREEQDVAHLKDTFAKMNPDRQARNEEDDDDEQSESKARESMENAQIEAVRNAHAIQIGILSKTISFAWIALMRAMRRIQGKGKPGEMPGSRQIFADARKRGRITSDVYIASALIEYHCYKDPAATKIFERGAKLFPEDENFALEYLKHLIDVNDVINARVVFEMTVRKLASNPENVHKAKPIFAFLHEYESRYGDLVQVINLENRMRELFPEDPTLEQFAHRYSNPSFDPTAVRPIISPSQARPKAAYPIEQTMSRHATPTPRYPDASVTNSPKRPLEEFDDDLNRPRKFVRAESPLKTAQRRQMDQQKRTPQTLVSQAASQYRSQGSPAPLPREIVHLLSIIPPASSYNAGRFSPEKLVDLIRRIDIPASISQIPLPQSAQGMGTGQAPFPGMYRS
>XP_022488456_Penicillium_arizonense
MDDEAEAAFFQAQQSETMTDSAPAELQEGDNSDSDDYDPSQTLGDDYPTAVPDHMQAHDAPTDATPTDDNTPNPTDATDMDASQTGDALDPSQNPSRDESQTSTPVPPSGDAAEPQTTTTGGFEVDNDEDDKGDADYEPPAVLGDENANDMTVTMSEDPSSGNAIQNTSPDVSSQAAQGPISGPDLNSSYSPAHVPNIDPSSVFGQSHWTAQDVQATNMQTSTDPTPVPDSPSAKGRLPHDRVGILQDRIEEDPRGDIPAWLELIAEHRSRNRLDSARETYEHFLKVFPMAADQWVAYAVMESELNELFRLEQLFNRTLLTIPSVNLWSVYLDYVRRRNPLTTDTSGQARAVISSAYDLAIQYVGMDKDCGNIWTDYIEFIRSGPGTVGGSGWQDQQKMDILRKAYQRAIAVPTQAVNTLWKEYDQFEMGLNKLTGRRYLQEQSPSYMTARSSHIELQNITRDLVRTSLPRLPPVPGSEGDFEFSTQAEIWKRWIAWEKEDPLVLKEDDLPAFKARVVYVYKQALMALSFLPEIWFDAAEFCFSNEMETEGIDFLKQGIDANPESCLLTFKRADRLEMVTDADQDPAKRAAKVREPYDKLLDTLYELINKARTRESQDVARIEESFAPQNAESHTQNGNEEEDDPETKEREAAKTAQIEAVRKAHSIQINILSKTVSFAWISLMRSIRRIQGKGKPGELAGSRQVFAEARKRGRITSDVYIASALMEYHCYKDPAATKIFERGAKLFPEDENFALEYLKHLLDINDVTNARAVFETTVRKLTSVPENVHKAKPIFSFLHGYESRYGDLTQVVNLEKRMRELYPEDPALEQFAHRYSIPSFDPTAVRLILSPSQTRPRTTVPGGTLDFHESPMPRYLEPSLNSPKRPYPVDDFDDDSNRPRKFIRAESPMRSAQARRLDQSKRVQQLNGQNTSYKAQGSPAPLPREVVNLLSIMPPASSYNISRLSADKMIDLLRRIDLPSNIAQLQIPQNPRGPGQTPNGGMNYNGSLSVL
>XP_014536466_Penicillium_digitatum
MADDEAEAAFFQAQALNTDSQSPTVQQEGDNSDAESDDYDPSLALGDQYSASFSENKQPDVGPTDTALSDETEDSIPNPAVASDAEAGRTSDSPDLSQNPSLAESSTPVSASAAEAQPKTRTIGGFEVDEDEDDEGDAEYEPPAVLGGEDVNAMPVTMSENPSSGNAMLNTSPDVSSHQAEQAPASGPGVANSSYSSDAVLNIDPSSVPVQSHWAAQDLQSATMQNSTVPTSVPDSPASKGRLAHDRVGMLEDRIREDPRGDIPAWLELIAEHRGRSRLDSARDTYERFLKLFPMAADQWVAYASMESELNEFFRLEQIFNRTLLTTPSVQLWSVYLDYIRRRNPLTTDASGEARKTISSAYDMAIQYVGMDKDSGNIWTDYVEFIRSGPGIVGGSGWQDQQKMDLLRKAYQRAIGVPTQAVNTLWKEYDQFEMNLNKLTGRKFLQEHSPSYMTARSSYTELQNITRDLIRTSLPPLPPVPGSEGDVEYSAQADIWKRWIAWEKEDPLVLKDEDPAAYKSRVVYFYKQALMALAFLPEMWFDAAEFCFLNDMEDAGTEFLKNGIDANPESCLLTFKRADRLEVTSDSEQDSAKRAAKVREPYDKLLDALYELINKARNQETLDVSRIEAYFTSLNAESQLQNDDEDDPEAKEREAAKTAQIDAVRKAHSVQINLISKTVSFAWISLMRSMRRIQGKGKPGEMAGSRQIFAEARRRGRITSDVYIASALMEYHCYKDPAATKIFERGAKLFPEDEHFALEYLRHLLDINDTINARAVFETTVRKLTSNPQNIHKAKPIFSFLHDYESRYGDLTQVINLENRMRELYPEDPALEQFANRYSNSNFDPTSVRLILSPSQTKPKTIMSGISMEPRGSPMARYMDTSLNSPKRPYPTDEYDEDSGRPRKFVRGESPMKSAQARRLDQPKRVQQLNGQTTSYRPQGSPAPLPREVVNLLSILPSAAAYNITRLSPEKMIDLLRHVEIPSDISQIQIPQTAHGPGGGQTPGPNPYSGKIIINLSHNNILNMSSPGAYR
>XP_016594359_Penicillium_expansum
MMADDEAEAAFFQAQALNTDSQSPTVEQDGDNSDAESDDYDPSLALGDQYSASFPETKQPDAGPTDAAPSDETEDSISNPIVASDADVASDAEAGQTIDSPDPSQNPSRAESSTPVPASAAEAQPKTRTIGGFEVDDDEDDEGDAEYEPPAVLGGEDVNAMPVTMSEDPSSGNAMQNTSPDVSSYQAEQAPASGSDVANSSYSPDLVLNIDPSSVPGQSHWAAQDLPSATMQNSTVPTSVPDSPASKGRLAHDRVGMLEDRIREDPRGDIPAWLELIAEHRGRSRLDSARETYERFLKLFPMAADQWVAYASMESELNEFFRLEQIFNRTLLTTPSVQLWSVYLDYIRRRNPLTTDASGEARKTISSAYDMAIQYVGMDKDSGNIWTDYIEFIRSGPGIVGGSGWQDQQKMDLLRKAYQRAIGVPTQAVNTLWKEYDQFEMNLNKLTGRKFLQEHSPSYMTARSSYTELQNITRDLIRTSLPPLPPIPGSEGDVEYLAQADIWKRWIAWEKEDPLVLKEEDPAAYKSRVVYFYKQALMALAFLPEMWFDAAEFCFLNDMEDAGTEFLKNGIDANPESCLLTFKRADRLEVTSDPEQDSAKRAAKVREPYDKLLDALYELINKARSQETQDVSRIEAYFAPQNAESQPQNEDEDDPEAKEREAAKTAQIDAVRKAYSVQINIISKTVSFAWISLMRSMRRIQGKGKPGEMAGSRQIFAEARKRGRITSDVYIASALMEYHCYKDPAATKIFERGAKLFPEDEHFALEYLRHLLDINDTINARAVFETTVRKLTSNPENVHKAKPIFSFLHEYESRYGDLTQVINLENRMRELYPEDPALEQFANRYSNSNFDPTSVQLILSPSQTKPKTIMPGIPAEPHGSPMARYMDTSLNSPKRPYPTDEYDEDSGRPRKFVRAESPMKSAQARRLEQPKRVQQLNGQTTSYRPQGSPAPLPREVVNLLSILPSAAAYNITRLSPEKMIDLLRHVEIPSDISQIQIPQATHGPGGGQTPGLNPYSGKIITYLSRNNILTHISSLGAYR
>XP_040647385_Penicillium_griseofulvum
MADDEAENAFFQAQALNTDSQPPIEEQEGDNSDAESDDYDPSLALGDQYSASFSESKQPDAGLADPSPSDETDDSIPNPTVTSDADVAPDVNADASQTSDSPDLSQNPPPAQSSTPVPASAAEAQPKTRTIGGFEVDEDEDDEGDAEYEPPAVLGGEDVTAMPVTMSEDPSSGNAMQNTSPDVSSHQAEQGPASGPAANSSYSPVPVPNIDPSSVPGQSHWSAQELQSATMQNSTVPTSVPDSPASKGRLAHDRVGMLEDRIREDPRGDIPAWLELIAEHRGRSRLDSARETYERFLKLFPMAADQWVAYATMESELNEFFRLEQIFNRTLLTTPSVQLWSVYLDYIRRRNPLTSDEARKTISSAYDMAIQYVGMDKDSGNIWTDYIEFIRSGPGIVGGSGWQDQQKMDLLRKAYQRAIGVPTQAVNTLWKEYDQFEMNLNKLTGRKFLQEHSPSYMTARSSYTELQNITRDLIRTSLPPMPPVPGSEGDVEFATQVDIWKRWIAWEKEDPLVLKEDDPAAYKSRVVYFYKQALMALTFLPEMWFDAAEFCFLNDMEDAGTEFLKNGIDANPESCLLTFKRADRLEVTSDSEHDSAKRAAKVREPYDKLLNALYDLINKARDQETQDVSRIEAYYTPQNVEGQPQSEDEGDPEAKEREAAKTAQIDAVRKAHSVQINIISKTLSFAWISLMRSMRRIQGKGKPGEVAGSRQIFAEARRRGRITSDVYIASALMEYHCYKDPAATKIFERGAKLFPEDEHFALEYLKHLLDINDTINARAVFETTVRKLTSNPENVQKAKPIFSFLHEYESRYGDLTQVINLENRMRELYPADPTLDQFANRYSDSTFDPTSVRLILSPSQTRPKTTMPGISTETHGSPMARYMDTSLNSPKRSYPTDDYDEDSGRPRKFVRAESPMKSVQARRLDQPKRVQQLNGQSTSYRPQGSPAPLPREVVNLLSILPSAAAYNITRLSPEKTIDLLRHIDIPSDISQIQIPQAVHGSGGGQTPGMNPYSGYR
>XP_038926163_Penicillium_roqueforti
MADDEAEAAFFQAQALNPDSQSPTKEQEGDNSDAESDDYDPSLALGDHYSVSLPESKQPGAGPTDAAPSDEPEDPIPNPTVAPDADVASEVDADAGQTSDSPDPSQNPSRVESSTPVPASTAEPQSKTRIIGGFEVDDDEDDEGDAEYEPPAVLGGEDVNAMPVTMSEDPSSGNAMQNTSPDVSSHHAEQAPASGPDVANSSYSPDPVHNIDPSSVPGQSHWAAQDLQSATMQNSTVPTSVPDSPASKGRLAHDRVGMLEDRIREDPRGDIPAWLELIAEHRSRSRLDSARDTYERFLKLFPMAADQWVAYASMESELNEFFRLEQIFNRTLLTTPSVQLWSVYLDYIRRRNPLTTDASGEARKTISSAYDMAIQYVGMDKDSGNIWADYIEFIRSGPGIVGGSGWQDQQKMDLLRKAYQRAIGVPTQAVNTLWKEYDQFEMNLNKLTGRKFLQEHSPSYMTARSSYTELQNITRDLIRTSLPPLPPLPGSEGDVEFSAQADIWKRWLAWEKEDPLVLKEEDPAAYKSRVVYFYKQALMALAFLPEMWFDAAEFCFLNDMEDAGTEFLKNGIDANPESCLLTFKRADRLEVTSDSEQDSAKRAAKVREPYDKLLDALYELINKARNQETQDVARIEAYFAPQNVESQPQNEDDDDPEAKEREAAKTAQIDAVRKAHSVQINIISKTVSFAWISLMRSMRRIQGKGKPGELAGSRQIFAEARKRGRITSDVYIASALMEYHCYKDPAATKIFERGAKLFPEDEHFALEYLRHLLDINDTINARAVFETTVRKLTSNPENVYKAKPIFSFLHEYESRYGDLTQVINLENRMRELYPEDPVLEQFANRYSNSNFDPTSVQLILSPSQTRQKTNMAGISAEYHGSPMARYMDTSLNSPKRPYPTDEYDEDSGRPRKFVRAESPMKSAQARRLDQPKRVQQLNGQSTSYRPQGSPAPLPREVVNLLSILPSAATYNITRLSPEKMIDLLRHVDIPSDISQIQIPQAAHGGGQNPYSGGYR
>XP_002559349_Penicillium_rubens
MADDEAEAAFFQAQALKPDSQSPTEEQEGDNSDAESDDYDPSLALGDQYSASFPESKKPDADPADAAPSDETEDSIPNPAVASDANVASEVDADAGQTSNSPDPSHNPSRAESSTPAPASAAEAQPKTRTIGGFEVDYDEDDEGDAEYEPPAVLGGEDVNAMPVTMSEDPSSGNAMQNTSPVVSSHQAEQGPASGPDVANSSYSPDPVHNIDPSSVPGQSHWAAQDLQSATMQNSTAPTPVPDSPASKGRLAHDRVGMLEDRIREDPRGDIPAWLELIAEHRSRNRLDSARETYERFLKLFPMAADQWVAYASMESELNEFFRLEQIFNRTLLTTPSVQLWSVYLDYVRRRNPLTTDASGEARKTISSAYDMAIQYVGMDKDSGNIWADYIEFIRSGPGVVGGSGWQDQQKMDLLRKAYQRAIGVPTQAVNALWKEYDQFEMNLNKLTGRKFLQEHSPSYMTARSSYTELQNITRDLVRTSLPPMPPLPGSEGDVEFSAQVDIWKRWIAWEKEDPLVLKEEDPAAYKARVVYFYKQALMALAFFPEMWFDAAEFCFLNNMEDDGTQFLKNGIEANPESCLLTFKRADRLEVTSDSEQDSAKRAAKVREPYDKLLDALYELINKARNQETQDVARIEAYFAPQNVESQPANEDEDDPEAKEREAAKTAQVDAVRKAHSVQINTISKTVSFAWIALMRSMRRIQGKGKPGELAGSRQIFAEARKRGRITSDVYIASALMEYHCYKDPAATKIFERGAKLFPEDEHFALEYLRHLLDINDTINARAVFETTVRKLTSNPENVHKAKPIFSFLHEYESRYGDLTQVINLENRMRELYPEDPALEQFANRYSNSNFDPTSVQLILSPSQTKPKTHMPGISADTHGSPMARYLDTSLNSPKRPYPIDDYDEDSGRPRKFVRAESPMKSAQARRLDQPKRVQQLNGQSTSYRPQGSPAPLPREVVNLLSILPPAAAYNITRLSPEKMIDLLRHVEIPSDVSQIQIPQAAHGPGGGQTPGLNPYSGKSHHLSLP
>XP_040815849_Penicillium_solitum
MADDEAEAAFFQAQALNTDSQSPTVEQEGDNSDAESDDYDPSLALGDQYSASFPETQQPDAGPADAAPSDETEGSIPNPTAASDADVASDADAGQTSDSTDPSQNPSRAESSTPVPASTAEAQPKTRTIGGFEVDDDEDDEGDAEYEPPAVLGGEDVNAVPVTMSENPSSGNAMQNTSPDVSSHQAEQAPASGPDVANSSYSPDPVYNIDPSSVPVQSQWAAQDLQSATMQNSTVPTSVPDSPASKGRLAHDRVGMLEDRIREDPRGDIPAWLELIAEHRLRNRLDSARDTYERFLTLFPMAADQWVAYASMESELNEFFRLEQIFNRTLLATPSVQLWSVYLDYIRRRNPLTTDASGEARKTISSAYDMAIQHVGMDKDSGNIWTDYIEFIRSGPGIVGGSGWQDQQKMDLLRKAYQRAIGVPTQAVNTLWKEYDQFEMNLNKLTGRKFLQEHSPSYMTARSSYTELQNITRDLIRTSLPPLPPVPGSEGDVEYSAQADIWKRWIAWEKEDPLVLKEEDPAAYKSRVVYFYKQALMALAFLPEMWFDAAEFCFLNDMEDAGTDFLKKGIDANPESCLLTFKRADRLEVTSDSEQDSAKRAAKVREPYDKLLDALYELINKARNQETKDVERIEAYFASPNVETQPQNEDEDDPEAKEREAAKTAQIDAVRKTHSVQINIISKTVSFAWISLMRSMRRIQGKGKPGEMAGSRQIFAEARKRGRITSDVYIASALMEYHCYKDPAATKIFERGAKLFPEDEHFALEYLRHLLDINDTINARAVFETTVRKLTSNPENVHKAKPIFSFLHEYESRYGDLTQVINLETRMRELYPEDPALEQFANRYSNSNFDPTSVQLILSPSQTKQKTHMPGISAESHGSPMARYMDTSLNSPKRPYPTDEYDEDSGRPRKFVRAESPMKSAQARRLDQPKRVQQLNGQSASYRPQGSPAPLPREVVNLLSILPSAAAYNITRLSPEKMIDLLRHVEIPSDISQIQIPQTAHGGGQNPYSGAYR
>XP_022586125_Penicilliopsis_zonata
MAEDDAEKAFFEAQAMNTDAVDQTPVDAQDEDNSDSDEYDPSKTLQVEYSTPLDESKSSEDDLAPTASDSNPPPQVSTPSETASAPPTDGDQSEMPAKVELPTTASAAQAPPKTRTIGGFVVEDDDDEEEEEAEASGDDKGDADYEPPAVLGVEDMSTFPVNMTENSVSGNANQATSVPDVSDYGAVQGPASSVHHSNNSYSPHAAVSSKNDASSVPSAQALYTSQTVQSGFASDIPAPPPSTSVEHSSGPGRLPHDRVGILEDRIQEDPRGDIPAWLELIGEHRSRNRLDNAREVYERFLQVFPFSAEQWVAYASMESENNELFRLEQIFNKTLLTIPSVQLWSVYLDYVRRRNPLTTDTTGQARTIISSAYDLAFQHIGVDKDSGPIWTDYVLFIRSGPGNVGGSGWQDQQKMDLLRKAYQKAIAVPTSAVNSLWKEYDQFEMGLNKLTGRKFLQEQSPAYMTARSSFTELQNITRDLNRTSLPRLPPVPGADGDIEFAQQVDIWRRWIAWEKGDPLVLKDDDRPVFNARIVYVYKQALMALRFLPEIWFEAAEFCFQNELEHEGTEFLKQGIDANPESCLLAFKRADRLEITSDSEPDPIRRGTKVREPYDRLLDALYDLVAKARTRETQDVTRLEATFASLNAEKQVSQNEEDDDETGEARAREFAKNAQIEAVRSAHAIQLTILSKTISFAWIALMRAMRRIQGKGKPGEMPGSRQVFADARKRGRITSDVYIASALIEYHCYKDPAATKIFERGAKLFPEDENFALEYLKHLIDINDITNARAVFEMTVRKLAAKPESVHKAKPIFAFLHEYESRYGDLVQVINLESRMRELFPQDPTLEQFSHRYATSTFDPTAIRPIISPSQTRPKTAVVAPPADRPDSRHGTPPRYLDAPSTSSPKRPLSLDDYDDGLNRPRKFIRAESPLKGATVRHLDQMRRSTPVNGSGSLSSQFRPQGATNPLPRDIVYLLSIIPPASAYNAGRFSAEKLVDLLRRIDMPASISQIPMPQSIGAMGHNQPMTMQSYTDSYRPSH
>XP_016625178_Cladophialophora_bantiana
MANQGPSSELPSPSSGSAAQSSYFNGTTAALDPPSASAAQSSHPFPSLEQNPVNDQHDQILSPTQSNLHPLPTKPVSQLSSQAATPALTQSSTPAPAQSKPRIVGGFEVDDDPEDEEGTQDGKDEVDVYDPSVGLDFDVSTPAPTLANQNSSSLNRASQSPEQENGITPVPVQATGSPVDADLSSSTTLPSGASADVRAATATPSHTAPDLPTQISPPRSLVNASVTPGLPKSRLAHDVVGILEDRIKDDPRGDIDAYLELIDELKSRNKQEDVRRVYEQYLKVFPLAAEQWCAYVKWEEEHDRMRAMETLFNRSLLDVLDVQLWSLYINYIRRRNSMQTGDITRSYTIINDSFTFALKTIGMDKDSGQLWQDYINFLKTGPGIVGGSGWQDGAKVDALRDAYQKAIAVPTAATMPLWKEYDTFETGLNKINGRKYLQEKSPVYMTARTAYTQLQNLTKGLNRTSRPQLPPAPGFEGHAEYMHQVALWKQWIEWEKEDNLVLKDEDPALYKNRILFTYKQALMALEFWPEMWYDAVEFCFSNGLDTDGTKLLNQGIAANPESPLLAFKLADRIEASTQNDESADPGAKERMKKIREPYDKLLDALYDLIKKVSIREKQDIQKVELTAAGNGEDGGGEDDINASNVAAKKAVIDSQIETIKKSAQAQTDVLSRMVSHVWIALMRATRRVQGKGLPTERGPSGFRAVFGEARKRGKLTSDFYVESARIEWQCYRDPTGTKILDRGMKLFPEDDYLPLQYVKHLFDINDVTNARAVFETTVKRLLAHDDAEHTAKAKPLFAFLHDYESKYGELAQVQSLEERMKKHFPDDPILKLFSSRYSTPTFDTMNVYPVISPHQIKPLQNTVIPSIEVPEVVNSPIQKVIDAITTHSPKRPFPDDFEDAQPRKLARGESPLKGAAGRRMGQQQQQQQQQQRQAMPAPGIPQFQAPPPLPPMVAYLLSILPNASTYVDTRFDAVKIMELIRDVRLPPPAAIPGQHSQTPAPAPQAGWPPYPPHPPVPIPPQGFAPPASVTQGPYGGGKWLF
>XP_008727468_Cladophialophora_carrionii
MATPDREALSPENAPQLSYLNNGSAARNDQASASPSQTFGTSEQSPVNTQKDPILSPIQSDLHPPAAPVGNFVGQTPMAQSVPAQPKPRIVGGFEVDDDPEDEEGAQDEKDDADVYDPSVGMDFDAPTPADDSANQISTSLDRSSQSPEKENGITPAPVQATGSPADADLSSSTPAPGASTELHAPRAATATPSHTVPDPPAQLAPPHPHVNGLVAPGLPKSRLAHDVVGILEDRIKDDPRGDIDAYLELIDEFKIRNKQEDARRVYEEYLKVFPFAADQWCAYVKFEEEHDRMRPMETLFNRSLLEVLDVPLWSLYINYIRRRNSMQTGDVARSYGIINDSFSFALKTIGMDKESGPLWQDYINFLKTGPGTVGGTGWQDAAKVDTLRAAYQKAIAVPTAATTALWKEYDAFETGLSKINGRKYLQEKSPVYMTARTAYTQLQNLTRDLKRTSKPRLPPAAGFEGHAEYMQQVGLWKQWIEWEKEDNLVLKDEDLSLYRSRILFTYKQALMALQFWPEMWYDAVDFCLTNGLETDGMKLLNHGIAANPESPLLAFKLADRIEASTQNDESADPGAKERMKKIREPYDRLLDAIYELIKKVSAREKQDVQRIELAAASNAEGDGNGDDDINASNVAAKKAALDNQIAVIKKGAQAQTDVLSRMVSHAWLALMRSTRRVQGKGPPGEKGPQGFRLIFTEARKRGKLTSDFYVESARIEWQCYRDPAGTKILERGMKLFPEDDYLPLQYIQHLFDIQDVTNARAVFETTVKRLLGHEDPEQTAKAKPLFAFMHNYESKYGELAQVQALEERMRKHFPEDPTLKLFSSRYSTPLFDTIHVHPIISPQQVRPLQSHVLPSVETSTEMVNSPIQKVIDAITTHSPKRPFPDDLDDSGGPRKMARGESPLKGAAGRRMNQQQQQRQVNAPATLPSFPPVPQPLPPGIAYILSILPKASTYVETRFDAVKMMELIRDIKLPAPSAISSQTLQPPPSQPQPGWPPYPPMPPQGFSPPPNVTQGQYGAAPFRYA
>XP_016246951_Cladophialophora_immunda
MANPDTGLPSPSSGTAALSSYFNGTAAAPDQRSASATQLSHPVAPSEQSPVNNQRDQILSPTQSSLHPLPTKPVSQLSSQATTPTMTQSSTPALAQSKPRIVGGFEVDDDPEDEEGTQDGKDEVDVYDPSVGLDFDVSTPAPTSANQNSNSLNRASQSPEQENGITPVPVQATGSPADADLSSSTTLPSGASADVRAATATPSQTAPDLPTQNSPPRSHVNASVAPGLPKSRLAHDVVGILEDRIKDDPRGDIDAYLELIDELKSRNKQEDVRQVYEQYLKVFPLAAEQWCAYVKWEEENDRMRAMETLFNRSLLDVLDVQLWTLYINYIRRRNSMQTGDITRSYTIINDSFTFALKTIGMDKDSGQLWQDYINFLKTGPGIVGGSGWQDGAKVDALREAYQKAIAVPTAATMPLWKEYDAFETGLNKINGRKYLQEKSPVYMTARTAYTQLQNLTKGLKRTSRPQLPPAPGFEGHAEYMRQVGLWKQWIEWEKEDNLVLQDEDPALYKNRILFTYKQALMALEFWPEMWYDAVEFCFSNGLDADGTKLLNQGIAANPESPLLAFKLADRIETSTQNDESADPGAKERMKKIRDPYDKLLDALYDLIKKVSIHEKQDIQRVELTAAGNGDGAGDEDLNASNVAAKQAVIDSQIETIKKSAHAQTDVLSRMVSHVWIALMRATRRVQGKGLPTERGPSGFRAVFGEARKRGKLTSDFYVESARIEWQCYRDPTGTKILDRGMKLFPEDDYLPLQYVKHLFDINDVTNARAVFETTVKRLLGHDDAEHTAKAKPLFAFLHDYESKYGELAQVQSLEERMKKHFPEDPMLKLFSSRYNTSSFDTMNTYPVISPQQVQPLQNAVMPSVEVPEVVNSPIQKVIDAITTNSPKRPFPDDFEDIGPRKLARGESPLKGAAGRRMNQQQQQQQQRQVNPPVGLPQFQAPPSLPPAVVYLLSILPKASTYVDARFDAVKIMELIRDVRLPPPAAVPAQHSQTPAQAPQPAWAAYPPHPPVPIPPQGFAPPPSVTQGPYGGAPFRYA
>XP_007738980_Cladophialophora_psammophila
MANPGPGSELPSPSSGSAAQSSYFNGTATALDPPSASAAQLSHPFPSSEHNPVNNQHDQIPSPTQSNLHPLPTKPVSQLSSQAATPALTQSSTPAPAQSKPRIVGGFEVDDDPEDEEGTQDGKDEVDVYDPSVGLDFDVSTPAPTLANQNSSSLNRASQSPEQENGITPVPVQATGSPADADLSSSTTLPSGASADVRAATATPSHTAPDLPTQTSPPRSHVNASVTPGLPKSRLAHDVVGILEDRIKDDPRGDIDAYLELIDELKSRNKQEDVRRVYEQYLKVFPLAAEQWCAYVKWEEEHDRMRAMETLFNRSLLDVLDVQLWSLYINYIRRRNSMQTGDITRSYTIINDSFTFALKTIGMDKDSGQLWQDYINFLKSGPGIVGGSGWQDGAKVDALREAYQKAIAVPTAATMPLWKEYDTFETGLNKINGRKYLQEKSPVYMTARTAYTQLQNLTKGLNRTSRPQLPPAPGFEGHAEYMQQVALWKQWIEWEKEDNLVLKDEDLALYKNRILFTYKQALMALEFWPEMWYDAVEFCFSNGLDTDGTKLLNQGIAANPESPLLAFKLADRIEASTQNDESADPGAKERMKKIREPYDKLLDALYDLIKKVSIREKQDIQKVELTAMGNGEDGVGDDDINASNVAAKKAVIDSQIETIKKSAQAQTDVLSRMVSHVWIALMRATRRVQGKGLPTERGPSGFRAVFGEARKRGKLTSDFYVESARIEWQCYRDPTGTKILDRGMKLFPEDDYLPLQYVKHLFDINDVTNARAVFETTVKRLLAHDDAKHTAKAQPLFAFLHDYESKYGELAQVQSLEERMKKHFPEDPILKLFSSRYSTPTFDTMNIYPVISPHQIKPLRNTVIPSVEAPEVVNSPIQKVIDAITTHSPKRPFPDDFEDVQPRKLARGESPLKGAAGRRMGQQQQQQQQQQQQQQQQQQRQAMPAAGMPQFQAPPPLPPMVAYLLSILPNASTYVDTRFDAVKIMELIRDVRLPPPTAVPGQHSQTPAPAPQAGWPPYPPHPPVPMPPQGFAPPASVTQGPYGGGKWLF
>XP_018690102_Fonsecaea_erecta
MANPDSGLPSPSSSTTAALSYFNGTTTAAPDQPGASAAQLSHPSAASEQSPVNNQRDQILSPTQSPLRPLPTKPASQLSSQAATPAMTQSSTPALAQSKPRIVGGFEVDDDPEDEEGTQDGKDEVDVYDPSVGLDFDVSTPAPTLANQTSSSLNRASQSPEQENGITPVPVQATGSPADADLSSSTTTTTTTTTLPSGASADVRAATATTPSHTAPDHPTQNSPPRSHSHVNASVAPGLPKSRLAHDVVGILEDRIKDDPRGDIDAYLELIDELKSRNKQEDVRRVYEQYLKVFPLAAEQWCAYVKWEEEHDRMRAMETLFNRSLLDVLDVQLWTLYINYIRRRNSMQTGDITRSYTIINDSFTFALKTIGMDKDSGQLWQDYINFLKTGPGIVGGSGWQDGAKVDALREAYQKAIAVPTAATMPLWKEYDAFETGLNKINGRKYLQEKSPVYMTARTAYTQLQNLTKGLKRTSRPLLPPAPGFEGHAEYMQQVGLWKQWIEWEKEDNLVLKDEDATLYKNRILFTYKQALMALEFWPEMWYDAVEFCFSNGLDADGTKLLNQGIAANPESPLLAFKLADRIETSTQNDESADPGAKERMKKIREPYDKLLDALYDLIKKVSLREKQDIQKVELTAAGNGGDGPEEDDINASNVAAKKAALDSQIDTIKKSAQAQTDILSRMVSHVWIALMRATRRVQGKGLPTERGPSGFRAVFGEARKRGKLTSDFYVESARIEWQCYRDPTGTKILDRGMKLFPEDDYLPLQYVKHLFDINDVTNARAVFETTVKRLLAHADGEHTAKAKPLFAFLHDYESKYGELAQVQSLEERMKKHFPEDPMLTLFSSRYNTPAFEIMNTHPIISPHQMKPPQATVMPSIEGPEVVNSPIQKVIDAITTNSPKRPFPDDFEDVGPRKLARGESPLKGAAGRRMNQQQQQQQHQRQTNPPVGMSQFQAPPPLPPAIVYLLSILPKASTYVDARFDAVKIMELIRDVRLPPPTAVPAQHNQTPAPAPQPGWPGYPPHPPVPIPPQGFVPPPSVTQGPYGGAPFRYA
>XP_022515416_Fonsecaea_monophora
MANSATGSPSPSSETTALPSYFNGTAAAPDQPGASAAQLSQPFAPSEQSPVDNQRDPILSPTQSALHPLPTKPVSQLSSQSATPAMTQSSTPAPAQSKPRIVGGFEVDDDPEDEEGTQDGKDEVDVYDPSVGLDFDVSTPAPPLANQNSNSLNRASQSPEQENGITPVPVQATGSPADADLSSSTTLPSGASVDVRAATATPSHSAPDVPTQNSPPLAHVNASVAPGLLKSRLAHDVVGILEDRIKDDPRGDIDAYLELIDELKSRNKQEDVRRVYEQYLKVFPLAAEQWCAYVKWEEEQDRMRAMETLFNRSLLDVLDVQLWTLYINYIRRRNSMQTGDITRSYTIINDSFTFALKTIGMDKDSGQLWQDYINFLKTGPGIVGGSGWQDGAKVDALREAYQKAIAVPTAATMPLWKEYDAFETGLNKINGRKYLQEKSPVYMTARTAFTQLQNLTKDLKRTSRPQLPPAPGFEGYAEYMHQVGLWKQWIEWEKDDNLVLKDEDPALYKNRILFTYKQALMALEFWPEMWYDAVEFCFSNGLDAEGTKLLNQGITANPESPLLAFKLADRIEVSTQNDESADPGAKERMKKIREPYDKLLDALYELIKKVSIREKQDIQKAELAAAGNGGDGSGDDDINASNVATKKAALDSQIETIKKSAQAQTDVLSRMVSHVWIALMRATRRVQGKGLPTERGPSGFRAVFGEARKRGKLTSDFYVESARIEWQCYRDPTGTKILDRGMKLFPEDDYLPLQYVKHLFDINDVTNARAVFETTVKRLLGHDDAEYTAKAKPLFAFLHDYESKYGELAQVQSLEERMKKHFPEDPQLKLFSSRYNTSSFDTMKTYPVISPQQVRPLQNVVMPSVEVSEVVNSPIQKVIDAITTHSPKRPFPDDFEDVGPRKLARGESPLKGAAGRRMNQQQQQQQQQRQINPPVGMPQFQAPPPLPPAVVYLLSILPRASTYVDTRFDAVKIMELIRDVRLPPPGAVPAQHSQTPAPAPQPGWPAYPPHPPVPIPPQGFGPPTGVTQGPYGGVRLTLIIPFASSSTDTTTNSLEIFESTCLEQPASEVPVARLGVSSRPRPLLVVAIDFKFLAAALTGLLLEEAPLSLVPVLQVAVRPPQLPLSRQVLVVPVSRKAAPKSSLNLVAAVSRAVHLHKLKGLSFEVIQPKTDRPDSRIRCEMSIFQHRSTTLISL
>XP_016626118_Fonsecaea_multimorphosa
MANPDTGLPSPSSGTAALSSYFNGTVAAPDQPSASAAQLSHPFSPSEQSSVSNQRDQTLSPTQSSLHPLPTKPVSQLSSQAATPAMIQSSTPTLAQSKPRIRGGFEVDDDPEDEEGTQDGKDEVDVYDPSVGLDFDVSTPAPLLANQDSTPLNRASQSPEQENGITPVPVQATGSPADADLSSSTTLPSGASADVRAATATPSHTAPDHPTQNSPPRSHVNASVAPGLPKSRLAHDVVGILEDRIKDDPRGDIDAYLELIDELKSRNKQEDVRRVYEQYLKVFPLAAEQWCAYVKWEEEQDRMRAMETLFNRSLLDVLDVQLWSLYINYIRRRNSMQTGDINRSYTIINDSFTFALKTIGMDKDSGQLWQDYINFLKTGPGTVGGSGWQDGAKVDALREAYQKAIAVPTAATMPLWKEYDAFETGLNKINGRKYLQEKSPIYMTARTAFTQLQNLTKGLKRTSRPQLPPAPGFEGHAEYMHQVSLWKTWIEWEKEDNLVLKDEDPASYKNRIFFTYKQALMALEFWPEMWYDAVEFCFNNGLDAEGTKLLNQGIAANPESPLLAFQLADRIEASTQNDEGADPGAKERMKKIREPYDKLLDALYDLIKKVSLREKQDIQKVELTAAGNGVESEDDDINASNVAAKKAAIDSQIETIKKTAQAQTDVLSRMVSHVWIALMRATRRVQGKGLPTERGPSGFRAVFGEARKRGKLTSDFYVESARIEWQCYRDPTGTKILDRGMKLFPEDDYLPLQYVKHLFDINDVTNARAVFETTVKRLLAHDDAAHTAKAKPLFAFLHDYESKYGELAQVQSLEERMKKHFPEDPMLKLFSSRYNTSTFDTINAYPVISPHQVKPLQTAVMPSVEMPEVVNSPIQKVIDAITTNSPKRPFPDDFEDVGPRKLARGESPLKGAAGRRMNQQQQQQQQQQQQQQQQQQRQINPPIGMPQFQAPPPLPPAVVYLLSILPKASTYVDTRFDATKIMELIRDVRLPPPAAVPAQHSQTPAPAPQPGWPAYPHPPVPIPPQGFAPPPSVTQSPYGGGKWLS
>XP_022495487_Fonsecaea_nubica
MANSATGSPSPSSETALSSYFNGTAAASDQPGASAAQLSQPFAPSEQSPVDNQRDPILSPTQSALHPLPTKPVSQLSSQSATPAMTQSSTPAPAQSKPRIVGGFEVDDDPEDEEGTQDGKDEVDVYDPSVGLDFDVSTPVPPLANQNSNPLNRASQSPEQENGITPVPVQATGSPADADLSSSTTLPSGASVDVRAATATPSHSAPDVPTQNSPPRSHVNASVAPGLPKSRLAHDVVGILEDRIKDDPRGDIDAYLELIDELKSRNKQEDVRRVYEQYLKVFPLAAEQWCAYVKWEEEQDRMRAMETLFNRSLLDVLDVQLWTLYINYIRRRNSMQTGDITRSYTIINDSFTFALKTIGMDKDSGQLWQDYINFLKTGPGIVGGSGWQDGAKVDALREAYQKAIAVPTAATMPLWKEYDAFETGLNKINGRKYLQEKSPVYMTARTAFTQLQNLTKELKRTSRPQLPPAPGFEGHAEYMHQVSLWKQWIEWEKDDNLVLKDEDPALYKNRILFTYKQALMALEFWPEMWYDAVEFCFSNGLDAEGTKLLNQGITANPESPLLAFKLADRIEVSTQNDESADPGAKERMKKIREPYDKLLDALYELIKKVSIREKQDIQKAELTAAGNGGDGLGDDDINVSNVAAKKAAMDSQIETIKKSAQAQTDVLSRMVSHVWIALMRATRRVQGKGLPTERGPSGFRAVFGEARKRGKLTSDFYVESARIEWQCYRDPTGTKILDRGMKLFPEDDYLPLQYVKHLFDINDVTNARAVFETTVKRLLGHDDAEHTAKAKPLFAFLHDYESKYGELAQVQSLEERMKKHFPEDPQLKLFSSRYNTSSFDTMKTYPVISPQQVRPLQNVVMPSVEVSDVVNSPIQKVIDAITTHSPKRPFPDDFEDVGPRKLARGESPLKGAAGRRMNQQQQQQQQQRQINPPVGMPQYQAPPPLPPAVVYLLSILPRASTYVDTRFDAVKIMELIRDVRLPPPGAVPAQHSQTPAPAPQPGWPAYPPHPPVPIPPQGFGPPTGVTQGPYGGAPFRYA
>XP_013279321_Fonsecaea_pedrosoi
MANSATGSPSPSSETTALPSYFNGTAAAPDQPGASAAQLSQPFAPSEQSPVDNQRDPILSPTQSALHPLPTKPVSQLSSQSATPAMTQSSTPAPAQSKPRIVGGFEVDDDPEDEEGTQDGKDEVDVYDPSVGLDFDVSTPAPPLANQNSNSLNRASQSPEQENGITPVPVQATGSPADADLSSSTTLPSGASVDVRAATATPSHSAPDVPTQNSPPLAHVNASVAPGLPKSRLAHDVVGILEDRIKDDPRGDIDAYLELIDELKSRNKQEDVRRVYEQYLKVFPLAAEQWCAYVKWEEEQDRMRAMETLFNRSLLDVLDVQLWTLYINYIRRRNSMQTGDITRSYTIINDSFTFALKTIGMDKDSGQLWQDYINFLKTGPGIVGGSGWQDGAKVDALREAYQKAIAVPTAATMPLWKEYDAFETGLNKINGRKYLQEKSPVYMTARTAFTQLQNLTKDLKRTSRPQLPPAPGFEGHAEYMHQVGLWKQWIEWEKDDNLVLKDEDPALYKNRILFTYKQALMALEFWPEMWYDAVEFCFSNGLDAEGTKLLNQGITANPESPLLAFKLADRIEVSTQNDESADPGAKERMKKIREPYDKLLDALYELIKKVSIREKQDIQKAELTAAGNAGDGSGDDDINVSNVGAKKAALDSQIETIKKSAQAQTDVLSRMVSHVWIALMRATRRVQGKGLPTERGPSGFRAVFGEARKRGKLTSDFYVESARIEWQCYRDPTGTKILDRGMKLFPEDDYLPLQYVKHLFDINDVTNARAVFETTVKRLLGHDDAEHTAKAKPLFAFLHDYESKYGELAQVQSLEERMKKHFPEDPQLKLFSSRYNTSSFDTMKTYPVISPQQVRPLQNVVMPSVEVSEVVNSPIQKVIDAITTHSPKRPFPDDFEDVGPRKLARGESPLKGAAGRRMNQQQQQQQQQRQINPPVGMPQFQAPPPLPPAVVYLLSILPRASTYVDTRFDAVKIMELIRDVRLPPPGAVPAQHSQTPAPAPQPGWPAYPPHPPVPIPPQGFGPPTGVTQGPYGGGKWLL
>XP_007755682_Cladophialophora_yegresii
METPDRQALSPGTAAQLSYFNNGNAAPNDQPSATPSQTFGSSEQSPVETQKDPILSPIQSNLHHLPAAPVGNSSAEPQMAQSIPAQRKPRIVGGFEVDDDPEDEEGAQDEKDDADVYDPSVGMDFDAPTPADDSANQIPTSLDRTSQSPEKENGITPAPVQAIGSPADADLSSSTPAPGASTELHAPRTATATPSHTVSDLPAQLSPPHPHVNGLVAPGLPKSRLAHDVVGILEDRIKDDPRGDIDAYLELIDEFKNRNKQEDARRVYEEYLKVFPFAADQWCAYVKFEEEHDRMRPMETLFNRSLLEVLDVPLWSLYINYIRRRNSMQTGDVARSYGIINDSFSFALKTIGMDKESGPLWQDYINFLKTGPGTVGGTGWQDAAKVDTLRAAYQKAIAVPTAATTALWKEYDAFETGLSKINGRKYLQEKSPVYMTARTAYTQLQNLTRDLKRTSKPRLPPAAGFEGHAEYMQQVSLWKQWIDWEKEDNLVLKDEDLALYRSRILFTYKQALMALQFWPEMWYDAVDFCLTNGLENDGMKLLNHGIAANPESPLLAFKLADRIEASTQSDESADPGAKERMKKIREPYDGLLDAIYELIKKVSAREKQEVQRVELAAATNGEGDGDGDDDINASNVAAKKAALDNQIAVIKKGAQAQTDVLSRMVSHAWLALMRSTRRVQGKGPPGEKGPQGFRLIFTEARKRGKLTSDFYVESARIEWQCYRDPAGTKILERGMKLFPEDDYLPLQYIQHLLDIQDVTNARAVFETTVKRLLAHEDPEQTAKAKPLFAFMHNYESKYGELAQVQALEERMRKHFPEDPTLKLFSSRYSTPLFDAMHVHPIISPQQIRPLLSHVLPSVETSSEMVNSPIQKVIDAITTHSPKRPFPDDLEDGGGPRKMARGESPLKGAAGRRMNQQQQQRQVNAPASLPSFPPVPQPLPPGIAYILSILPKASTYVETRFDAVKMMELIRDIKLPAPSAISSQALQPPPSQPQPGWPPYPPMPPQGFSPAPNVTQSQYKAGTSYVN
>XP_016230425_Exophiala_spinifera
MADSDQEHFSPSATAEEAGLGGATDAAEAESAVQPSTSELPVDNLSDPILSPTQSTLHPLSMKPISQVSSQAATPNMAESMSPVPPQSQSKPRIVGGFEVDDDEEDEEEAGQDDKDDADFYDPAVGLDFDAPTPAAPSNPLDRTSQSPEQENGITPVPVQATGSLTDISSSTLPPSGDAPRAATATPTQTVPATPAPVQPSPPRSYVNGTVSAALPKSRLAHDVIGILEDRIKDDPRGDTAAYLELIDELKSRNKQDDVRRIYEQYLTVFPLAAEQWCAYVKWEEEHDRLRAMETLFNRSLLEVLDVQLWTLYINYIRRRNSMQSGDVTRSYNIINESFSFALKTIGMDMSSGPLWQDYITFLKSGPGIIGGTGWQDAAKVDTLREAYQKAIAVPTAATTVLWKEYDAFETGLSKINGRKYLQEKSPVYMTARTAYTQLQNLTKDLKRTSRPRLPPAAGYDGHTEYLHQVHLWRQWIEWEKEDNLVIKDEDLALYRNRILFTYKQALMALQFWPEMWYDAVEFCFANGLENDGIKLLNQGITANVESPLLAFKLADRIESSTQNDEAADPGARERMKKIREPYDRVLDALYDLIKKVAAREALEIQRTEAAATTNGDTDGAEEDEINAANVTARKAVVDGQIELIRKTAQAQTDMLSRTISHVWIALMRATRRVQGKGLPGEKGPSGFRTVFGEARKRGKLTSEFYVESARIEWQCYRDPAGTKILDRGMKLFPEDEYLPLQYVKHLFEINDVTNARAVFETTVKRLLAHDDTVYTAKAKPLFAYLHDYESKYGELAQVQSLEERMRKLFPEDPDLKLFSSRYSTATFDTISVHPVISPTQTREPQTSVVPSIEMPDVVNSPIQKVIDSITTNSPKRPYPEDFEDVGPRKMARGESPLKGAAGRRINQQQQRQTNAPAGMPAFPVPPPLPPQITYLLSVLPKASTYVDARLDATKMVELIRDIHLPPPAAVTGQQPPPQPVSAAGWQSYPQHQPSPMPPQGFMPPPGVSQAPYGSGEWIKPLLMAL
>XP_016267392_Exophiala_oligosperma
MADSSDQEHLSPSATVEQAGLGSAIVGAAEAESTVQASSSEQIPVDNLSDPILSPTQSSIHPLPMKSVSQVSSQAATPKMAESMTPVPPQAQSKPRIVGGFEVDDDEEEGEEAEQDDEDDADVYDPAVGLDFDAPTPAADTAVPSNPLDRSSQSPEQENGITPAPVQAAGSLTDISSSTLPPSGDAPRAATATPAQTVPATQAPVQPSPPRSHVNGTVSAALPKSRLAHDVIGILEDRIKDDPRGDTAAYLELIDELKSRNKQDDVRRIYEQYLTVFPLAAEQWCAYVKWEEEHDRLRAMETLFNRSLLEVLDVQLWTLYINYIRRRNSMQSGDVTRSYNIINESFSFALKTIGMDMSSGPLWQDYITFLKSGPGTIGGTGWQDAAKVDTLREAYQKAIAVPTAATTVLWKEYDAFETGLSKINGRKYLQEKSPVYMTARTAYTQLQNLTKDLKRTSRPRLPPAAGYDGHAEYLHQVHVWKQWVQWEKEDNLVIKDEDLALYKNRILFTFKQALMALQFWPEMWYDAVEFCFSNGLENDGIKLLNQGIAANVESPLLAFKLADRVESSTQNDEGADPGAKERMKKIREPYDKVLDALYDLIKKVASREAIEIQRIEAAAATNGEANGGEEDEINAANVTARKAVVDGQIELIRKSAHAQIDMLSRTISHVWIALMRATRRVQGKGLPGEKGPSGFRIVFGEARKRGKLTSEFYVESARIEWQCYRDPAGTKILDRGMKLFPEDDYLPLQYVKHLFEINDVTNARAVFETTVKRLLAHDDAEYTAKAKPLFAYLHDYESKYGELAQVQSLEERMRKLFPEDPDLKLFSSRYSTTTFDTISVHPVISPTQTQEAQTSVVNSIEVPDVVNSPIQKVIDSITTNSPKRPYPDDFEDAGPRKMARGESPLKGAAGRRINQQQQRQTNPPAGLAAFPVPPPLPPQITYLLSVLPKASTYVDARLDATKMVELIRDIHLPPPGAVTGQHPAPAAVAAAGWPSYPQHQPSPMPPQGFMPTPGASQAPYGSAPFRYP
>XP_013317726_Exophiala_xenobiotica
MASAEQEALSPSVMAAQSPQSGINGAATAAATENSVAPNTTEPSPVDNLRDTILSPTQSSLHPLPSKPVSQLSSQAATPNMTQSSTPIPPQSQTKPRIVGGFEVDDDEEEEVAQDDRDEADVYDPSVGLDFDAPTPAAPSNPLDRTSQSPEQENGITPAPVQATGSLTDISSSTLPTGGDAPYAAPAPATPAPPQHSPPRSHVNGTVSAGLPKSRLAHDVIGILEDRIKDDPRGDTAAYLELIDELKSRNKQDDIRRIYEQYLSVFPLAAEQWCAYVKWEEEHDRLRAMETLFNRSLLEVLDVQLWTLYINYIRRRNSMQSGDTARAYNIINESFSFALKTIGMDKDSGPLWQEYVTFLKSGPGTVGGTGWQDAAKVDTLREAYQKAIAVPTAATTVLWKEYDSFETGLSKINGRKYLQEKSPVYMTARTAYTQLQNLTRDLRRTSKPRLPPAAGYEGYEEYMRQVHLWKQWIEWEKEDNLVLKDEDLALYRGRILFTYKQSLMALQFWPEMWYDAVEFCFANGLENDGVKLLNQGIAANPESPLLAFKLADRIESSTQNDEGADPGAKERMKKIREPYDRVLDALYELIKKVSTRESLEIQKAEVAAATNGEADGSGEDEINAANVTARKAILDGQIEVIRKSSQAQTDMLSRTISHVWIALMRATRRVQGKGLPGEKGPSGFRTIFGEARKRGKLTSEFYVESARIEWQCYRDPAGTKILDRGMKLFPEDDYLPLQYIKHLFEINDVTNARAVFETTVKRLLAHDDVEYTAKAKPLFAYMHDHESKYGELAQVQSLEERMRKHFPEDEDLKLFSSRYNTPTFNTISVHPVISPTQIQAPQGSVLPSVEMPDAVNSPIQKVIDSIATHSPKRPFPDDFEDVGPRKVARGESPLKGAAGRRMNQQQQQRQINPPAGMPAFPVPPPLPSQITYLLSILPRASTYVDARLDATKMVELIRDIHLPPPSAVAGQHPPPTPVPGSGWPPYPQHPPAQMPPQGFIPPPGAAQAPYGGTPFRYA
>XP_007727430_Capronia_coronata
MDSPDQEPFSPAPAIEEQAVQSPQSGLNSAADGTDLSTAHLTQPQSASEADTFDTSGDAILSPSQSTPQALLPNTVNHLSAPGAASNQAQSSASTPAQTKPRIVGGFEVDDDPEDEEGTPDGNDEVDVYDPADGLDFDVSTPAPANPFDRTSQSPEQEIGTTPAPVQATGSPTDISSSNLPAGVDAPRTATATPAQTAASDVPPRPDLPRSPVNGDAVVPGLPKSRLAHDVVGILEDRIKDDPRGDIDAYLELIQELKSRNKQDEVRRVYEQYLSVFPYAAEQWCAYVKWEEEHDRMRAMETLFNRSLLEVLDVQLWSLYINYVRRRNSMQSGDIARSYNIINDAFSFALKTIGMDKDSGSLWQDYINFLKTGPGTVGGTGWQDGAKVDTLREAYQKAIAVPTAATTSLWKEYDAFETGLSKINGRKYLQEKSPVYMTARTAYTQLQNLTRDLKRTSRPRLPPAPGFAGYDEYMKQVALWKQWVEWEKEDNLVLKDEDPALLNSRILFTYKQALMALQFWPEMWYDAVEFCIANGLESDGSKLLNQGIASNPEAPLLAFKLADRIESSTQNDEGNDPGAKERMKKIREPYDKVLDALYDLIKKVSLREKEDIQEAELAATTTNGDGNGYGEDEINAANVTAKKAVLDNQIENIKKAAQAQTNMLSRMISHVWIALMRATRRVQGKGLPTDRGPSGFRTVFGEARKRGKLTSDFYVESARIEWQCYRDPTGTKILDRGMKLFPEDDYLPLQYIKHLFEINDVTNARAVFETTVKRLLAHENPEYTAKAKPLFAYLHDYESKYGELAQLQALEERMRKHFPEDPTLTLFSSRYSTPTFDTINVHPVISSQQIRPRQSTVMPSVEMPEAVNSPIQKVIDSITTNSPKRPFPDDFDDLGPRKMARGESPLKGAAGRRMNQQQQQQQQHQQQRQAINNNPPAGMPPFPVPPPLPPQIAFLLSILPRASTYIDARLDATKMVELIRDVHLPPPGAVAVAQHHVPPAPVSAPGWNPYQSHQQQQPVPLPQQGYGIPPPGVGQGQYGSGKSLLLIP
>XP_007731713_Capronia_epimyces
MASPDQDSLSPSNVGQAARSPQFDFNNIAAMTDYSDVHLTQPLGASEMESVDTSRDPILSTTQSTLQPFSPQPVSQLSPQGAAPDLTHSSASTPAQAQPQPQPRIVGGFEVDDDPEDEEGTPDGKDEVDVYDPAVGLDFDVSTPAPASPFDRTSQSPEQENGITPAPVQATGSPADISSSTLAVGVDAPRTATATPVQTASNVPPQPDPPRSPVNGAVAPGLPKSRLAHDVVGILEDRIKDDPRGDIDAYLELIHEFKSRHKQDEVRRVYEQYLSVFPFAAEQWCAYVRWEEEHDRMRAMETLFNRSLLEVLDVQLWSLYINYVRRRNSMQTGDIARSYNIINDAFSFALKTIGMDKDSGSLWQDYIHFLKTGPGTVGGTGWQDGAKVDTLREAYQKAIAVPTAATTTLWKEYDAFETGLSKINGRKYLQEKSPVYMTARTAYTQLQNLTKDLRRTSRPRLPPSPGFQAHDDYMKQVSLWKQWIDWEKEDNLVLKDEDLALLRSRILFTYKQALMALQFWPEIWYDAVEFCFANGLDSDGVKLLNQGIASNPESPLLAFKLADRIESSTQNDEGNDPGAKERMKKIREPYDRVLDALYELIKKGSAREKQDIQNAELAATTNGDGSGSGEDEINAANVTAKKAMLDNEIENIKKAAHVQTSLLSRMISHVWIALMRATRRVQGKGLPTDRGPSGFRAVFGEARKRGKLTSDFYVESARIEWQCYRDPTGTKILDRGMKLFPEDDYLPLQYIKHLFEINDVTNARAVFETTVKRLLAHDDAEHTAKAKPLFAYLHDYESKYGELAQLQALEDRMRKHFPEDPTLKLFSSRYSTPAFDTINVHPVISLQQIRPRQGTVVPSVEVPEPINSPIQKVVDSITTSSPKRPFPDEFDDVGPRKIARGESPLKGAAGRRMNQQQQQRQANNPPAGLPPFPVPPPLPPQIAYLLSILPKASTYVDARLDAAKMVELIRDVHLPPPAAVGGQHHPPPAPVPATSWAPYQPHQHQPVAMPPQGYNIAPPGVTQGQYGSAPFRYA
>XP_009157864_Exophiala_dermatitidis
MASPESGGYSPPADLTSAPTPEPQLTDPSAVVETNNTNDVTSLDHATPPLHDAGIEADFAEQPQDTVQSPPRSNDQPAPAKAVTQAAATTNSTQSSTSTPAQAKPRIVGGFEVDDDPEEDEGSPDGNDEGDVYDPAVGLDFDVSTPPPANALDRTPQSPEQENGNTPAPVQATGSPADISSSTLPAAAAGVGVDADADAPTRTATATPAAQTASDVVPPRPDHLSHSPVNGAIAPGLPKSRLAHDVVGILEDRIKEDPRGDIDAYLELIQEFKSRNKQDEVRRVYEQYLSVFPYAAEQWCAYVKWEEEHDRMRAMETLFNRSLLEVLDVQLWTLYINYVRRRNSMQSGDVARSYNIINDAFSFALKTIGMDKDSGSLWQDYINFLKSGPGTVGGTGWQDGAKVDTLREAYQKAIAVPTAATTVLWKEYDAFETGLSKINGRKYLQEKSPIYMTARTAYTQLQNLTKDLKRTSRPRLPPAPGFEGHDEYMKQVGIWKQWIDWEKEDNLVLKDEDLPLWKSRVLFTYKQALMALQFWPEMWYDAVEFCFANGLESDGTKLLNQGIASNPEAPLLAFKLADRIESSTQNDEGSDPGAKERMKKIREPYDRVLDALYELVKKVAAREKQDIQQAELATASNGDGNGLGEDEINAANVTAKKAVLDSEIDKIKKAALAQTSTLSRMISHVWTALMRATRRVQGKGLPTDRGPSGFRTVFGEARKRGKLTSDFYVESAQIEWQCYRDPTGTKILDRGMKLFPEDDYLPLVYIKHLFEINDVTNARAVFETTVKRLLAHGDAEHTAKAKPLFAFLHDHESKYGELAQIQALEERMRKHFPEDPTLKLFSSRYSTPTFDTINVQPIISPRQMQPKQNNNANVMPSIEGPEGTVNSPIQKVIDSITTNSPKRPFPDDFDDGIGPRKMARGESPLKGAAGRRMNQQQQQQQNYQQQYQQRVLQQQNNPPPPQAASFPVVPPPPLPPAITYLLSILPKASTYVEARLDPAKMVELIRDVHLPPPGAVGGQFPQHQHPPPQPAATPATGWGLYQQPQPQIPPQGYMPAPAPGVSQGQYGSAPFRYA
>XP_013264495_Exophiala_aquamarina
MATPLQGLPSPLGMEAQSLPVGSNGVTVPADALNAPSSDDLNSFDNLPDTIQSPTQSPLHPLPTKPASQLSSQAATPNPAISAQSQPRIVGGFEVDDDVEEEDGSLDEKDELDVYDPSVGLDFDVSTPAPAIPLDRTSQSPEQENGITPVPVQASGSPADIPSSALPSGADAHAPRAATATPAQSTSHEPSAQPSPPRLNVNGSVAPAVPKSRLAHDIVGILEDRIKDDPRGDTAAYLDLIEELKSRNKQDDVRRVYDQYLSVFPLDAEQWCAYVKYEEGNDRKHAMETLFSRSLLEVLDVQLWSLYINYIRRRNSMQTGDVARSYKIINESFSFALKTIGMDKDSGTLWQDYINFLKTGPGTVGGSGWQDAAKVDTLREAYQKAIAVPTAATTTLWKEYDSFETGLSKINGRKYLQEKSPSYMTARTAYTQLQNLTKDLHRTTRPRLPPSLGYEGHHAYLHQVSLWNQWIQWEKDDNLVLKDEDIKQYRSRILFTYKQALMALQFWPEMWYDAAEFCFANDLDSDGTKFLNQGLASNPESPLLAFKLADRIEGSTQNDEGSDPGAKERMKKIREPYDGVLDALYEHVKKVSVREKEDIQKAELSATTNGEGNGAEEDEINAANIAAKQAVLNAQIGTIKKGAQAQSDLLSRMISHVWIALMRATRRVQGKGLPTERGPSGFRAVFGEARKRGKLTSDFYVESARIEWNCYRDPTGTKILDRGMKLFPEDDYLPLQYIKHLFEINDVTNARAVFETTVKRLITHEDAGYTIKAKPLFAYLHDYESKYGELAQVQSLEARMRKHFPEDPTLQLFTNRYSTPTFDAMRAHPVISPQQIQVPETVLPSVEVQQALNSPIQKVIDAITTNSPKRPFPDDFEDLGPRKLARGESPLKGAAGRRMNQQAQQQQQQRQLNPSTGPPPFPVPPPLPPQITYLLSILPKASLYVDVKFDPTTVVELIRDVHLPPPSGIGSQHHAMPQQSSAAQWSSYTQHQQPQIPPGSFVPPPGTQPQYGGGKS
>XP_016222554_Exophiala_mesophila
MASLDQEQSSPPVSDALSPATKIEEVAGMEAGVDSNEPLPSPTTSTSHLLPSKSSNEVPSQSTTPVPSTTVQSKPRIVGGFEIEDDDDDEQEQQNESSDEKDELDVYDPAAGLDLDLNTPTPNQVSVSAPAPSVPLDRSSLSPDQENGKTPAPVQANGSPAGMPSSALPPGADTLRATTATPTQPTQPTHVAAAQASPPRSVDVNSPLAPVLPKTRLAHDVVGILQDRIKDDPRGDSDAYLELIQEYKSRNKQDDVRRVYDQYLAVFPLAAEQWCAYVKYEEEQDRKHAMETLFSRSLLEVLDVQLWSLYINYIRRRNSMQTGDVAKSYKIINDSFSFALKTIGMDKDAGNLWLEYINFLKTGPGVIGGPGWQDAAKVDSLREAYQKAIAVPTAATTTLWKEYDSFETGLSKINGRKYLQEKSPAYMTARTAYTQMQNLTKELQRTSRAKLPPSYGYEGHEAYLYQVSLWKQWIQWEIEDPLVLKDEDVSLYRNRILFTYKQALMALQFWPEMWYDAVEFCFANGLENDGVKLLNQGIAANPESPLLAFKLADRIEGSTQTDESTDPGAKDRMKKIREPYDRVLDALYELIKKVSAKEKQDIQNVELSASSNINGEGQADEEINAGNIAAKKAMVDSQVEAIKKGAQAQSELLSRMVSYVWIALMRATRRVQGKGLPSDRGPSGFRAVFGEARKRGKLTSDFYVESARIEWQCYRDPTGAKILERGMKLFPEDDYLPLQYIRHLVEINDMTNARAVFETTVKRLLAHDSPEYTTKAKPLFLYLHEYESKYGELAQVQALEERMRKHFPDDATLQVFRSRYSTQTFDPTHVLPVVSPRQVQIPTGTIVPSVEAHDAIQSPVQISIDPVQTNSPKRPFPEDFEDVGPRKFPRAESPLKGAAGRRMNQQAQLQQQQQQQQQQQQQQQQQQQQQRQMNTPAGMPPFSVPAPLAPPITYLLSILPKSSSYVDVRFDPKTVLELIRDVHLPPPGTINGQSHLAPPAAPSNAGWPAYPQQHQPPPMPPQGYVPPPGASQGQYGSGAFRFA
>XP_013277398_Rhinocladiella_mackenziei
MSTTSVPPPSQAQARIVGGFEVDDDPEDEEGTPDGKDEGDVYDPSIGLDFDAPTPAPSNPLDRTFQSPEQENGIAPVPVQATGSPADISSSTLPAGADAPRAATATPSQTAPDAPAQPSPPRSHVNGSVAPGLPKSRLAHDVVGILEDRIKDDPRGDTAAYLELIDELKSRNKQDDVRRVYEQYLAVFPLAAEQWCAFVKWEEEHDRMRAMETLFNRSLLEVLDVQLWSLYINYIRRRNSMQSGDVARSYSIINESFSFALKTIGMDKDSGHLWQDYINFLKTGPGTVGGSGWQDGAKVDALREAYQKAIAVPTAATTTLWKEYDAFETGLSKINGRKYLQEKSPVYMTARTAYTQLQNLTKDLQRTSRPRLPPAAGFEGHDEYMQQVALWKQWIEWEKEDNLVLKDEDFALYRTRILFTYRQALMALQFWPEMWYEAVEFCFANGLDSDGTKLLNQGIASNPESPLLAFKLADRIESSTQNDEGSDPGAKERMKKIREPYDKVLDALYELIKKVSVREKQDIQKAELAAAANGDGNGTEEDEINAANVAAKKAVIDGQIETIRKGAQAQADTLSQMISHVWIALMRATRRVQGKGLPTDRGPSGFRAVFGEARKRGKLTSDFYVESARIEWQCYRDPTGTKILDRGMKLFPEDDYLPLQYVKHLFDINDVTNARAVFETTVKRLLAHDDAEHTARAKPLFAFLHDYESKYGELSQVQSLEERMRKHFPEDPTLKLFSSRYSTPSFDPINVRPIISPCQIQPAKPSIVPSVEVKETVNSPIQKVIDAITTNSPKRPFPDDFEEAMPRKLARGESPLKGAAGRRMNQQQQQQQQQQRQPAGMPSFPVPPPLPPQITYLLSILPKASTYVDTRFDAAKMVELIRDVHLPPPGAVTSQQHQPPAPAPGSGWPPYPSHQPVPMPPQGFIPPPGVTQGQYSGGTWI
>XP_018001663_Phialophora_attinorum
MSAPLDSSGPQSPTLARDDLLSPTTGSHPLPPRPSSNVSSSNAVATEESITESSTKPPQPLSAQAAAAAQIKPPASPTPLSSNVNGTLRSSRLPHDTIGILEDRIKEDSRGDPDAYLELIQEYKNRNRQEDVRATYDRYLAVFPNDAAQWSALLKWEDANDQRPRMEAIFSKALPKVLNVHLWMIYINYVRRQFSAIRDEDKRYKTIQSVFDFALGHIGIDKDAGFIWQEYIAFLKTGKGTLGGNDWQDGAKADSIRGAYQKAIAIPTESVTQLWRDYDTFENGLSKINGRKHLQEMSASYMTARQTYHQLSKLVTGLDRTSQPRLPPRPSYQGDDQWSYQLDLWYGWLEFEKNDPLVLKDDDRKAYLGRVVYVYKQALMALQFWPGMWYSAVDFCFEHGMDTEAMVFLNDGIAANPESPLLAFKLADRLESTTSTDETSDPGARERMKKVRQPYDRLLDALYELVKANSQRETNDIRRLEEESEQMNGDGVDDEVNAANVLSRKAALDAQIAIVKAAALEESDLLFRLISHIWIAIARSTRRIQGKGEGGTGFRAVFNEARKRGRLTSHFYVECSAIEVQCYDDGIGSKILERGMKLFPEDDYLPLHYIKYLIEQKKDVTNARGVFETTVTRLTGAGHSAKTRPLFDYMHNYESRFGELSQIQKLEQRMRDLFPGETPIGLFSDRFATEPFDPIVRFPVISTSQIKRKTESVLPTIEAADNVQSPYQRNADMMVANSPKRSLPDDFDDLQTRKMARGESPLKGAAGRKMNQQRQVNNGPVSNAMPPPLPPPLPPQIHYLMSVLPKPHLYDEARFNAAKMVELLRDVHLPPPGQIQSHHTPQQAPAWPPQQIHQQPQHHFQPAPTPVPGQQYMQAPPPGQAHYGGAPFRFA
>NP_593303_Schizosaccharomyces_pombe
MNSDDNVEADASSNIIKDSPKIKEQENTSTVNESDVLATSTTASSGVKRKRLPNDLVGQLRDKIQENPNDISSWYALVEEYGSKGKHEELRETYEQMLRPFPYVPRVWVDYISSELAFNDFHAVELLFSRCLVKVLSVDLWTLYLSYIRRINPDGEGQSRSTITQAYEFVINTIGVDILSGPIWSEFVDFLRSGPANSTWEQQQKLDHVRRIYQRAITTPIHNIEKLWRDYDAFENSVNRATARKFVAEKSPVYMAARAAMRELSNLTEGLRVYDFTFERKYTKVERIAYSRWMNWIKWEQSDPLDLQHGTMLQNRIAYAFEQAMLYVPLCPQIWLDGFSYFLSISDEQRALQTIRRGMRYCPSNFVLHVRYAEHEEANNRTSEIRSTYESLIAALAREISQLDSKASSSSESSTDGNPQEKKLPEHLVKRKSRLVRQYSLAWCCLINAIRRTEGVKAARAIFTKARKAPYQSHEIYIASAMMEHHCSRDPVIASRIFELGMRHFGDVPAYVYKYLSYLIAINDETNARALFEKAIPRIAADEAKPIYQKWLDYESNYGDLNAAIALSQRMAVVYPQESTQAIFLSRYGLKDDAEEEERETKEAEKIRELSVRLNGGNGFPGHVHNNREDDEVSIASTSSKSNVEMEDTRLLPASLELANTQGASNPPTSALPTVPVPLPSIITEFLDELPAPQVITGPRIQPTKLIDHIIKSDIPFIRLRNANAHLKRARFN
```
