## Supplementary material for "Coding Sequence Insertions in Fungal Genomes are Intrinsically Disordered and can Impart Functionally-Important Properties on the Host Protein": fasta protein sequences: XP_722581.2_blasthits_fa.txt

```
>XP_722581_Candida_albicans
MNSKEIRIVALLILDTVFFLLEAIIGYTVHSLALIADSFHMLNDIISLIIALWAVRVKNTKPADGKYTYGWQRAEILGALINAVFLLALCFTIIMDSIQRFFEPQEISNPKLILIVGIAGLVSNGVGLVLFHEHGHSHSHGGGGGGGSDHSGDSKSHSHSHSHSHGEATTFSQGDEEEHIGTEENEHTPLLYNITHTTMKSTPSEVFDYLPDNVVERYSNYQPSFSGQSPLNGTSANSSDANTVVNNNNTSDHSGTNNNTPQSALQKIKQKSMNMEGVFLHVLGDALGNIGVIITALVIWKTDYSWRFLADPITSLFITLIILNSALPLVRKASRILLQSAPPYIDSNLIVNQIKQLPLIKNIHDFHVWNLNEDILIASLHIELNPNCEVNLPLPLPSNGGDNNNNNTKNGSNGDSSIDEEQDQDQELELEEAPSQIDRKLFLAAVGQVREVLHIYGINSVTIQPEFSNSKKVCRSIF
>XP_002418177_Candida_dubliniensis
MNSKEIRIVALLILDSVFFLLEAIIGYTVHSLALIADSFHMLNDIISLIIALWAVRVKNTKPADGKYTYGWQRAEILGALINAVFLLALCFTIIMDSIQRFFEPQEISNPKLILIVGIAGLISNGVGLVLFHEHGHSHSHGTNHSGDSNSNSNSTSHSHSHGEVATTFTQGDEEEHIGTGSGDENEHTPLLYNITHTTMKSTPSEVFDYLPDNVVERYSNYQSSFVGQQQQQQQQQEQTPTNIENGQSLLNGNSTTTNYSASASSSSDNTNNTNNTMVNNTSEPTRNKSQSKLQKFKQKSMNMEGVFLHVLGDALGNIGVIITALIIWKTNYSWRFLSDPITSLFITLIILNSALPLVGKASRILLQSAPPYIDSNLIVNQIKQLPLIKNIHDFHVWNLNEDILIASLHIELNPNCEVNLPLKNGSSDNNNNNNNNNNSNNDNNNNIQTDSPSESIVENDQDLEIPSQIDRKLFLAAVSQVREVLHIYGINSVTIQPEFSNSKKICRSIF
>XP_002547107_Candida_tropicalis
MKGKEIRIVSLLVLDTVFFLLEAIIGYSVHSLALIADSFHMLNDIISLIIALWAVRVKNTKPADGKYTYGWQRAEILGALINAVFLLALCFTIIMDAIQRFFEPQEITNPQLILVVGIAGLISNGVGLVLFHEHGHGHSHSHGSSSDSKSHSHSHMSGGVDEEQAVGGDGHADEQTPLMSKAIRTTPSEVFDYLPDNVVERYHRASIAGTVQEEEEEQQQQAGGHTHESNGNNTQTGNHPGHGSGESTMQKIKKKSMNMEGVFLHVLGDALGNVGVIITALIIWKTDYTWRFYADPVTSLVITLIILNSALPLVRKASRILLQSAPPNIDSNIIAEQITKIPLIKSIHDFHVWNLNEDILIATLHIELNPNCEINLPPLGKNGGVQAGESNDNKKKKNNGAVSSSESAVDESEIEFPAQLDKKLFLAAVGQVREVLHRFGIDSVTIQPEFQSSHPCRSLFN
>XP_003866967_Candida_orthopsilosis
MNNKEIRISALLVLDTLFFLLEAIIGYSVQSLALIADSFHMLNDIISLIIALWAVRVKNLKPADGKYTYGWQRAEILGALINAVFLIALCFTIIMDAIQRFFKPTEITNPQLILAVGVAGLLSNGIGLVLFHEHGHSHSHGGGGDDGHGEGHSHSHADGTGNGHVSSSEIESRIGLNENTPLIDATVRSSPSEVFDYFPDNVVERYNSETPSVKADGHEYEHTHNDAVKDVKTRKRKSMNMEGVFLHVLGDALGNVGVIITALIIWKTDYWWKFYSDPVTSLVITLIIFNSALPLCRKSSKILLQATPPYIDSEQILQDILKLPLVNSVHDFHVWNLNEDILIASLHIELTPKCEVILPAPGQTGSDTTGDSSNTQIDRNLFLMVVSQVRDTLHKYGIHSVTIQPEFPSLKSKSGESDDVVTDDSNAFGNTSKQNCLVDGFTNCDTQTCH
>XP_001528583_Lodderomyces_elongisporus
MNNKEVRITALLVLDTIFFLLEAIVGYSVLSLALIADSFHMLNDIISLIIALWAVRMKNSRQADGKYTYGWQRAEILGALINAVFLVALCFTIIMEAIQRFFQPQVITNPKLILVVGCAGLLSNGIGLVLFHEHGHSHSHGGGGGGHDTELGHSHSHADGVHDHEANRYDLSHEESTVGETTPLMRGNNTLKSTPSEVFDYFPDNLVERYDSASSGRGNGNDTKDKHGKTDIGSGSGSGSAPSDAGAGASVSMPVSPSLPAGKKKSKSMNMEGVFLHVLGDALGNIGVIITAVVIWKTNWWWRYYCDPLTSLAISALIVYSATGLFRKSSKILLQATPPYIDSDQIVSSLLKLPLVKNVHDFHVWNLNEDILIASLHVELSEDCHGTPLSSSGGSGATATANATATATSQQKKNDNTMIDGKVFLEVVEQVRKVLHHYQIDAVTVQPSINCCPPPISNGTSASVSIAAPAQLSQ
>XP_007374795_Spathaspora_passalidarum
MQNKEIRIWSLLGLDTVFFLLEAVIGYSVHSLALIADSFHMLNDIISLIIALWAVKVKNTKRADGKYTYGWQRAEILGALINAVFLLALCFTIIMDAIQRFFEPTEVTNPKLILVVGIAGLCSNGIGLVLFHEHGHSHGHSHSHGDEEQQVGDVVVRSPRRSSFVTETTPLIKADIPTSGSQVFDYLPDTVVERYSSPPPGHPHSPLSQVIQQESPKQQPHDHSSEQQHSHSHSHTEPETKPRKRKSLNMEGVFLHVLGDALGNIGVIITALIIWKTEYSWKHLADPVTSLLITLIIFNSALPLCRKSSKILLQATPPYINSELIVEQILRLPLVKNVHDFHVWNLNEDILIASLHVELVENCATPVQAKHTTPTPPTNNAVFSVSPTDSSVSGESDEEAIADPIDRKLFLTVVAQVRDVLHKFGIHSVTIQPEFPKLREIIHRRRESMASLTGQDHNVYGGTTKSNCLVDEYTNCDTQSCA
>XP_043051006_Scheffersomyces_spartinae
MSGKQIRIISLLVLDTAFFLLEAIVGYSVHSLALVADSFHMLNDIISLIIALWAVRVKETRKACGKYTYGWQRAEILGALINAVFLLALCFTIIIEAIQRFFEPQVISNPKLILAVGCAGLASNFLGLVLFHEHGHSHSHGGSGSGHSHSHDNQHDEESAVQSSTFPKPSFPAKSGSSSDISSYLPDRFIENYNERSGLLPKSNGINQSHPHSNENEHSPAAPKRQKSMNMEGVFLHVLGDALGNIGVICAALFIWKTDYSWRYYTDPIISLVITVIIFSSALPLCKKSAKILLQASPPYLNSEALIQEIITLDSIKSLHDFHVWNLNEDILIASLHLELVSNTDDCIKKTDFLSAVGQVREILHRYGIHSATIQPEFGELQIVEEAEFDSYGAITKDHCQLDEVANCSDACLRQ
>XP_001384415_Scheffersomyces_stipitis
MQNKEIRIAALLVLDTVFFLLEAIIGYSVHSLALIADSFHMLNDIISLIIALWAVRVKNTKPADGKYTYGWQRAEILGALINAVFLLALCFTIVIDAIQRFFEPAVITQPKLILVVGIAGLCSNGVGLVLFHEHGHSHSHGGAESPHEHEHGHGEVTDEESRIESRPRNGSIEIYEHGHSHASASTSDVFDYLPDTVVDRYNEQSPLLKKQNGAEPEDAKAHKVKKKSMNMEGVFLHVLGDALGNIGVIITALFIWKTDYSWRYVSDPVTSLVITLIIFSSALPLCRKSSKILLQATPPYINSNLIIEEIVKLPLVKSIHDFHVWNLNEDILIASLHIELEDSCYAQQAPQVPLPNGVHNHSPLVDLAASESFVSVSTVNYSQIDKNTFLKVVSQVREVMHKFGIHSVTIQPEFTNYAK
>XP_020063211_Suhomyces_tanzawaensis
MNGKELRIGSLLVLDTVFFLLEAIVGYSVHSLALVADSFHMLNDIISLIIALWAVRVKNTKPADGKYTYGWQRAEILGALINAVFLLALCFTIIIEAIQRFFEPAEISSPKLVLVVGCAGLASNFVGLVLFHEHGHSHGGGSGHGHGHSHSDPDPEASVGQSSLYQSSHNNSSTDVADYLPDSVVERYNEDSPLLHKHDHSHSEPHPESKPKKKKSMNMEGVFLHVFGDALGNVGVIITALFIWKTDYSWRFLTDPIVSLVITVIIFSSALPLCRKSSKILLQATPPNINPQHILESILKLASVKSVHDFHVWNLNEDILIASLHLELSESSEPNASTLFDQSSFLKVVGEVREVLHRFGIHSATIQPEFSTAADRVLNRKASAYGQSSKLNCVVDDYSNCDTDQCK
>XP_020076854_Hyphopichia_burtonii
MVTGKEIRIVSLLALDTAFFLLEAIIGYSVHSLALVADSFHMLNDIVSLIIALWAVKVKNTKPADGKYTYGWQRAEILGALINAVFLLALCFTIVMEAIQRFFEPTEINSPKLVLGVGIAGLLSNLVGLVLFHDHGHSHGGGSGGHGHGHSHSHTDEEAEIGDVAQEESDEHHEHEHGHSHSHKLTDDSNRNNSTTDFADYFPENVVQRYDSESTPLIKDKQKPAKKRKSMNMEGVFLHVLGDALGNVGVIITALFIWKTEYTWRYLTDPLVSLLITLIIFSSALPLCRKSSKILLQATPPNVNTNLIIEEIMNLPLIKSVHDFHVWNLNEDILIASLHLELNEDRNGSNISLNDGGNNDQFNKNAFVDAVKQVRSILHRFGIHSATIQPEFSALRQINNDNIGNDHSISHSSLNKKPSAYGATNKQNCAVDDVSGCDNDQCLKIT
>XP_015468601_Debaryomyces_fabryi
MTGKEVRITFLIILDTVFFLLEAIVGYSVHSLALVADSFHMLNDIISLVIALWAVRYKNTKPADGKYTYGWQRAEILGALINAVFLLALCFTIVLEAIQRFFEPQHITQPKLILIVGICGLLSNGVGLVLFHEHGHSHSHGASEGGHGHSHGDIEAGESSNANESHDRNGSTSDFTEYMPNNVVGRYDEHSPLIKNDNAKKSATKRKSMNMEGVFLHVLGDALGNIGVIATALFIWKTDYSWRFYFDPVISLLITVIIFTSALSLCRKSSKILLQATPAHVNSNLILNEIEKLESVKSVHDFHIWNLNEDILIASLHVELNQGPEVTNTSNDTIDQIDRVTFVNAVTQVREILHRFGIHSATIQPEFSNGSKKLNKKASAYGQTNVDNCIVDGASGCDNNQCLK
>XP_461688_Debaryomyces_hansenii
MMTGKEARITFLIVLDTFFFLLEAIVGYSVHSLALVADSFHMLNDIISLVIALWAVRYKNTKPADGKYTYGWQRAEILGALINAVFLLALCFTIVLEAIQRFFEPQEITQPKLILIVGICGLLSNGVGLVLFHEHGHSHSHGGSEGNHGHSHGDIEAGESDVANESHDHSESNSDLMEFMPNNVVGRYNENSPLIKNDNAGKNNVKRKSMNMEGVFLHVLGDALGNVGVIATALFIWKTDYSWRFYFDPVISLLITVIIFTSALSLCRKSSKILLQATPAHVNSNLILNEIIKLESVKSVHDFHIWNLNEDILIASLHVELNHGPEVNNTSNDTIDQIDRVTFVNAVTQVREILHRFGIHSATIQPEFSNGSKKLKKKASAYGQTNIENCIVDGASGCDNDQCLK
>XP_006690327_Yamadazyma_tenuis
MNWKEVRIISLLVLDTVFFLLEAIVGYTVHSLALVADSFHMLNDIISLFIALWAVKVKNTKPADGKYTYGWQRAEILGALINAVFLLALCFTIVIEAIQRLISPPEISNPVLVLVVGCLGLASNFLGLALFHEHGHSHGGSSTPSGHTHSHGGASNVDEEAGHSISESEPLLSRNQSTGDIRQYMPENFIQRFEDGHHHNSEATSSASSTTDKKQKQKKKSMNMEAVFLHVLGDALGNIGVILSALIIWKTSWAGRFYSDPIISLFLTVIIFSSALPLCKKSSKILLQATPTHLDSALIIREITKMIPVKSVHDFHVWNLNEDILIASLHLQLDETLDSPDFEKAKFVDIVREVREILHKFDIHNVTIQPEFTGDGDIPSQASIDSGLYGDSAGGACSVDKATGCFNKNCLKHN
>XP_001482257_Meyerozyma_guilliermondii
MGVWICGLLTRSAKHARFTYFSFLTTMVSSKEIRIGALLALDTVFFLLEVIVGYSVGSLALIADSFHMLNDIISLIIALWAVRVKNNKPADGRYTYGWQRAEILGALINAVFLLALCFTIIIEAIQRFVSPPEISLPKLVLGVGIAGLLSNILGLVLFHEHGHSHSHGSPGRDVESGEHSHSHGDEEAVSRQESEADLRSYFPDNVVRHYSESTPLINEDHAKLHKKKKKSMNMEGVFLHVLGDALGNVGVIITALFIWKTNYSWRFYSDPLVSLVITAIIFSSALPLCRRSSKILLQATPTDVNSNLVVEKIVSLPCVKSIHDFHVWNLNEDILIASLHLELNDTETENLSNEEQQINKPAFVQAVAQVREILHAYGIHSATIQPEFSDLRTGQQALTKRPSAYGATNKSSCVLDDVSGCDPDCLK
>XP_018709314_Metschnikowia_bicuspidata
MKAKEIRIITLLVVDIFFFLLEAIVGYTVHSLALIADSFHMLNDIISLFIALWAVKVKNSKPADGKYTYGWQRAEIIGALVNAVFLLALCFTIVIEAIQRFFAPPEISNPQLILMVGFFGLLSNGLGLVLFHEHGHSHGHSHGSGSSNQSHSHSHASGSSDVHDEESNIRSGSYTENNRSSTDISEYLPDTVVARHDERSNLLSGNKKDVPRKKLKSMNMEGVFLHVLGDALGNVGVIITAIFIWKTDYSWRFYSDPVVSLFITLIIFSSALPLCRKSCKILLQATPQNLDSNVIVEEITLLPSIKAIHDFHVWNLDEDFLVASLHIELNEQPESNIHDSKGDGKIDKNAFVETVAQVREILFRSGISSVTIQPEFGNKRVNSVYGVNKTPSCK
>XP_002615688_Clavispora_lusitaniae
MKGKEIRIMSLLALDTVFFLLEAIIGYSVHSLALIADSFHMLNDIISLIIALWAVKVKKSKPADGKYTYGWQRAEILGALINAVFLLALCFTIVIEAIQRFFDPQEIAQPKLVLVVGVAGLLSNGVGLVLFHEHGHSHGHSHSSANTEDDETNIGGDGHSHSHSSSAVD
>XP_025344048_Candida_haemuloni
MQGKEIRITSLLVLDTIFLILEAGVGYTVQSLALVADAFHMLNDIISLAVALWAVRVKKSKPADGTYTYGWQRAEILGALINAVFLLALCFTIIIEAINRFFNPPEISSPRLVLAVGCAGLISNFVGLALFHEHGHSHGGGGHSHGGGHSHGHGDDEENVGDAGNDTPTSNLSDFFPDNVVERFNEQSPLVKKDKKTVKKKSMNMEGVFLHVLGDALGNVGVIITALFIWKTDYSWRFYSDPIVSLVITAIIFSTALPLCRKSCKILLQATPPSLDPNVIAEEITLLPTIKSIHDFHIWNLNEDFMIASLHIELNENPETGVQDQKGEGIINKNAFVETVAQVRRLLQKYGIDSVTIQPEFPKQIQRQSSTLYGTTKTSAQCI
>XP_024713780_Candida_pseudohaemulonis
MQGKEIRIIALLVLDTVFLILEAGVGYTVKSLALVADAFHMLNDIISLAVALWAVKVKKLKPADGSYTYGWQRAEILGALINAVFLLALCFTIIIEAIQRFFDPPEISSPKLVLLVGCAGLISNFVGLALFHEHGHSHGGGGHSHGGGGHSHSHGDDEETVGGAGEDTPTSNLSDFFPDNVVERFNELTPLVKKDTKPAKKKSMNMEGVFLHVLGDALGNVGVIITALFIWKTEYSWRFYSDPVVSLVITAIIFSSALPLCRKSCKILLQATPPSLDPNVIAEEITLLPTIKSIHDFHIWNLNEDFMVASLHLELNELPETGVQDQKGEGIINKNAFVETVAQVRRLLHKYGVDSVTIQPEFPKQIQRQLSTLYGTTKTSASCT
>XP_025336371_Candida_duobushaemulonis
MHGKEIRIIALLVLDTIFLLLEAGVGYTVKSLALVADAFHMLNDIISLAVALWAVKVKKSKPADGSYTYGWQRAEILGALVNAVFLLALCFTIIIEAINRFFDPPEISSPKLVLAVGCAGLISNFVGLVLFHEHGHSHGGGGHSHGGGGHSHSHVDDEETVGAAGEDTPTSNLSDFFPDNVVERFNESTPLVKKDTKPAKKKSMNMEGVFLHVLGDALGNVGVIITALFIWKTEYSWRFYSDPVVSLVITAIIFSSALPLCRKSCKILLQATPPSLDPNVIAEEITLLPTIKSIHDFHIWNLNEDFMVASLHLELNESPETGVQDQRGEINKNAFVETVAQVRRLLHKYGVDSVTIQPEFPKQIQRQSSTLYGTTKTSASCT
>XP_028892059_Candida_auris
MQGKEIRITALLVLDTIFLLLEAGVGYTVQSLALVADAFHMLNDIISLVVALWAVRVKKSKPADGSYTYGWQRAEILGALINAVFLLALCFTIIIEAINRFFNPPEISSPKLVLAVGFAGLISNFVGLVLFHEHGHSHGGGGHSHGGSGHSHSHEVDEEETVGGEETPTSNISDFFPDNVVERFNERSPLVNKDSHNHQPQKQKKKKSMNMEGVFLHVLGDALGNVGVIITALFIWKTDYSWRFYSDPLVSLVITAIIFSSALPLCRKSCKILLQATPPSLDPNVIAEEITVLPTIKSIHDFHIWNLNEDFMVASLHLELNESPETGVQDPKGEGIINKNAFVETVAQVRRLLHKYGIDSVTIQPEFPRQIQRQSSTLYGTAKTSASCA
>NP_013970_Saccharomyces_cerevisiae
MITGKELRIISLLTLDTVFFLLEITIGYMSHSLALIADSFHMLNDIISLLVALWAVDVAKNRGPDAKYTYGWKRAEILGALINAVFLIALCFSIMIEALQRLIEPQEIQNPRLVLYVGVAGLISNVVGLFLFHDHGSDSLHSHSHGSVESGNNDLDIESNATHSHSHASLPNDNLAIDEDAISSPGPSGQIGEVLPQSVVNRLSNESQPLLNHDDHDHSHESKKPGHRSLNMHGVFLHVLGDALGNIGVIAAALFIWKTEYSWRYYSDPIVSLIITIIIFSSALPLSRRASRILLQATPSTISADQIQREILAVPGVIAVHDFHVWNLTESIYIASIHVQIDCAPDKFMSSAKLIRKIFHQHGIHSATVQPEFVSGDVNEDIRRRFSIIAGGSPSSSQEAFDSHGNTEHGRKKRSPTAYGATTASSNCIVDDAVNCNTSNCL
>XP_018220291_Saccharomyces_eubayanus
MISGKELRIISLLTLDTIFFLLELIIGYMSHSLALIADSFHMLNDIISLLVALWAVDVAKNRGPDAKYTYGWKRAEILGALINAVFLIALCFSIMIEALQRLIEPQEIQNPKLVLYVGVAGLISNIAGLFLFHDHGSDSLHSHSHGSIEGGNNDLDIESNATHSHSHASLPNDNFSADEDAISSPGPSEDIREVLPQSVVNRLSNENQPLLNHDDHGHNSGPKKNKQRSLNMHGVFLHVLGDALGNIGVITAALFIWKTEYSWRFYSDPIVSLLITIIIFSSALPLSRRASRILLQATPSTISADQIQREILAVPGVVAVHDFHIWNLTESIYIASIHVQIDCTPDKFISSAKLIRKIFHQHGIHSATVQPEFVSGEVNEDIRRRFSIIAGGTEPSPSSSQEAFENNGNSERDKKRSPTAYGATTASSNCIVDDAVNCNTSNCL
>XP_033768547_Saccharomyces_paradoxus
MITGKELRIISLLTLDTVFFLLEITIGYMSHSLALIADSFHMLNDIISLLVALWAVDVAKNRGPDAKYTYGWKRAEILGALINAVFLIALCFSIMIEALQRLIEPQEIQNPRLVLYVGVAGLVSNVVGLFLFHDHGSDSLHSHSHGSVESGNNDLDIESNATHSHSHASLPNDNLAIDEDAISSPGPSEQIGEVLPQSVVNRLSNESQPLLNHDDHDHDHGSKKPGHRSLNMHGVFLHVLGDALGNIGVIAAALFIWKTEYSWRYYSDPIVSLIITVIIFSSALPLSRRASRILLQATPSTISADQIQREILAVPGVIAVHDFHVWNLTESIYIASIHVQIDCKPDKFISSAKLIRKIFHQHGIHSATVQPEFVSGDVNEDIRRRFSIIAGGSPSSSQEAFDSNGNTEHDKKKRSPTAYGATTASSNCIVDDAVNCNTSNCL
>XP_003675432_Naumovozyma_castellii
MISGKELRLVSLLTLDSVFFFLEITIGYMSHSLALIADSFHMLNDIFSLLVALWAVKVAKERNPDSKYTYGWKRAEILGALVNAVFLIALCFSIFIEALQRLLQPQEIQNPKLVMYVGFAGLISNFVGIILFHDHGHSHGALDEHEHPTDLETGHTHSHAESLDPLEEEGETSAPCSVSDMNDSNESVTNIMPDRVVNRMSVSLESAQTPLLKKKKAKPKASHGSLNMHGVFLHVMGDALGNIGVIAAALFIWKTDYSWRFYSDPLVSLVITVIIFSSALPLSRKASRILLQATPSTISADELEKEILKIPGVVAVHDFHIWNLNESIYIASIHVEVDLTPENYMDSARLIRNIFHNFGIHSATVQPEFVSGNVGPEIRRRFSMIAGGSNEFQPPSLPTTSKSSNNASSTPVYGTTCDSQT
>XP_003670109_Naumovozyma_dairenensis
MISGKEIRIISLLTLDSVFFLLEITIGYMSHSLALIADSFHMLNDIFSLLVALWAVNVAKNRDPDAKYTYGWKRAEILGALVNAVFLIALCFSIFIEALQRLLQPEEIQNPRLVLYVGIAGLISNLFGLVLFHDHGHGHSHGHDHGHSHGGDLLELGTEQQHHTHSHDLEANMSHSHSHSHPHSNTDLSTESSLSKSNTPAISMSNEDLDDVLPDMVVERIASENTSLLPKDTNENENTLPTSSTTITNNNISTTPTPISNTMKTKNQKKSQRSLNMHGVFLHVMGDALGNVGVIIAALTIWKTNYSWKYYTDPIVSLLITIIIFSSALPLSRKASRILLQGTPSTISADDVQREILTVPGVVAVHDFHIWNLTEAIFIASIHVEIDCIPDKFLFSAKLIRNIFHNHGIHSATVQPEFISGNVSADTRNRFSRIAGGSSEFNSSSSIETNGSIDNYRNNSDNSRPSAYGATTSNPHCLIDDAVNCNTANCLQNKKKKLDAYRNNRILYISPPDTVLFQFQTTSHRYIFYITYIYIHRQKINNNQRPCCLYI
>XP_003956944_Kazachstania_africana
MFSGKEIRIITLLTIDTTFFFLELIIGYMSHSLALIADSFHMLNDIFSLLVALWAVNVAKNRDPDAKYTYGWKRAEILGALINAVFLIALCFSILIEALQRLIEPQIIENPKLVLYVGFAGLISNFVGLFLFHDHGHGHSHDHGHSHSHASLEDVESHSHSHSPVYTGSSDEQRETSEDNGISGATVNEMLPDNVVDRIANENSTLLNNHCHDTQTNTKKKHRSLNMHGVFLHVMGDALGNVGVIVAALFIWKTDYYWKYYTDPLVSLFITIIIFSSAIPLSRKASKILLQATPSTISADDVQRDILAIPGVLAIHDFHIWNLTESIFIASIHVQIDCEPDKYLELAKLIRNIFHQHGIHSATVQPEFVSENIDPDMRNRFSRIAGGSNNHDDYTSFTNSSGTDVKDSGRPSAYGATTPGTGCVIDEAVNCNPQNCL
>XP_022466390_Kazachstania_naganishii
MKGKELRIASLLVLDTVFFLIELTIGYMSHSLALIADSFHMLNDIISLLVAFWAVKVAKERSPTAKYTYGWKRAEILGALINAVFLIALCFSIMIQALQRLIEPEEIRNPRLVLYVGFAGLLSNCVGLFLFNDHADHSTHNHGDLEANNSSPAASNGEALSDTSSTQINSDSPSEDTFPVTERTVGMLTSENTALVSKKAAAKQKRQRSLNMHGVFLHVLGDALGNIGVIIAALIIWKTDYSWRFYSDPVVSLVITAIIFSSALPLSRKSSRILLQATPSNINADGICKKIKSIPGVVGVHDLHIWNLTESICIASVHVKISAENQQSIDTAKAIRHVFHENGVHSATVQPEFVTDSVNDHERRRFSQIAGGMDSSSSDALTRPALANTAYGSTSNSNCLIDSSVNCDQDRCLHK
>XP_448542_Candida_glabrata
MLSGKEIRIGALLTLDTVFFVIEITIGYMSHSLALIADSFHMLNDIFSLLVALWAVSVAKNRGPDAKYTYGWKRAEILGALVNAVFLIALCFSIFIEALQRLIEVQEIQNPKLVLIVGCAGLASNIVGLFLFHDDGHGHGHSHGGLGSDIEAGESHGHDHGHSHGHDHSHQEEINAGLDPNCPAHRSDEELEEEDTESDGNGFYNNNIGDILTQTAMTRLATENTSLLADSDEAAKKKAEAKKKSQKSLNMHGVFLHVLGDALGNVGVIVAALFIWKTDYSWRHYSDPVVSLLITAIIFSSALPLSRRASRILLQATPSTISADEVQREILAVPGVKAVHDFHIWNLTESIYIASIHVEIDCAADKFESSARKIRRIFRQHGINSATVQPEFIRDDVSPDERRRFSMIAGGSEELPPEPLNPDHLKSSRYGTLSASNISEDAIADDN
>XP_004180097_Tetrapisispora_blattae
MLSSKEIRIITLLFVDSVFCILELSIGYTTHSLALIADAFHMLNDIVSLLIALWAVNVAKNRNADSKYTYGWKRAEILGALMNAVFLIALCFSIIVEALQRLIDPPDISNPRLVMYVGFFGLLSNIFGLFLFHDGAGHGGHGHSHGFDASDGNANDLEHSHEHSHSQQESNYTSLSSSNPSTEDIRNILPDAVVSRVIDERTNLLHHQTPAGGADLDSKHPLLTNGTTSTTTVVSNTRKQPKKAKSLNMQGVFLHVLGDALGNIGVIVSAYFIWKTDYSWRFYADPLVSLFITMIIFSSAIPLSRKSSKILLQATPSNVSADEVKDEILKIDGVVSIHDFHIWNLNESFYIATLHVYINEHPENFSQVALLIRDIFHSYNIHSVTVQPEFLLNDEQSQSNSNSNSNSNSNSNSAPSITNPSGGSSLDHTTAVLPQENHPYGSTQDLMSYCMADERAKCNATDCLRH
>XP_003687002_Tetrapisispora_phaffii
MTHSLALVADSFHMLNDIFSLIVALWAVNVAKTRKPDEKYTYGWKRAEILGALINSVFLIALCVSIFIEAIQRLFEPQEIGNPYLVLSVGAAGLASNIIGLFLFHDVGHGAHSHSHGDSHDDLEDYGELHDESSHSHATSQPTEHSHSHSLSPTPEETPSSSGSITNVIPQVIVDNEASHLLAGTNNNHNAHLEQRSNTHIGHSHGSMNMQGVFLHVLGDALGNIGVIVAALFIWKTDYSWRFYADPLVSLVITVIIFSSAMPLSRKASKILLQATPSTIASQSVQTDILAIPGVVSVHDFHIWNLTESLFIASVHVKVDATPENFTSIAKLIRNVFHNYNIHSATVQPEFINSSITADQNKKFSILAGSSTESSTALEITNGTQDVIRPSQNRYGSTQDQSNCLVDNLSNCNTDDCLPK
>XP_001643827_Vanderwaltozyma_polyspora
MSGKEIRIVSLLILDTIFFLLELIIGYLSHSLALIADSFHMLNDIISLIVALWAVNVAKNRSPDAKYTYGWKRAEILGALINAVFLMALCFSILIEALQRLIEPQEINNPKLVLYVGCAGLISNIVGLFLFHDVGHGGHSHSHNDDEENSNNTSLNPHLHDAISSSTDNINDVMPQNVVARESSYLLGNGTGSHNNNNHSDSHNHSHADSNHDHSHGNTKNQASHGSLNMHGVFLHVLGDALGNIGVIIAALFIWKTDYSWKYYTDPIVSLVITIIIFSSALPLSRKASKILLQATPSTISADSVQRDILAIPGVISVHDLHIWNLTESVFIASVHVQVDSTPDKFTTVAKLIRDVFHNYNIHSATVQPEFASGNVTSEQSRKFSLLAGGNPHGPNSASSLDSLSQSGRSAYGSTAVDRYCLVDEVSNCNTSDCLPK
>XP_003679446_Torulaspora_delbrueckii
MKLSGKEIRICSLLALDSVFFLLELIIGYMSHSLALIADSFHMLNDIISLLVALWAVDVAKNRNPDASYTYGWKRAEILGALINAVFLIALCFTILIEALQRLISPPVIENPKLVMYVGIAGLLSNLVGLVLFHDHGHSHGHSHGGSGEHDEEAAGHSHSHFYQSADGSEDSRASIDHSSTNIHEVWPQAVVERFSNEGTALLGAKKGDNALKKKSKKAVRSLNMHGVFLHVLGDALGNVGVIVAALFIWKTDYSWKFYCDPVVSLVITVIIFSSAIPLSRKCSRILLQATPSTISADAVQREVLSVPGVRSVHDFHIWNLTESFFIASLHVQIDSTPAQFSTIAKSIRSIFHNHGIHSATVQPEFVSGDVSEDASRRFSLMAGGTPDISEEESASSTVQDPSPSAYGSTARGDRCLVDRAANCNADECLPK
>XP_037145294_Zygotorulaspora_mrakii
MKLTGKEIRICSLLLLDTVFFVLEITIGYMSHSLALIADSFHMLNDIISLLVALWAVNVAKIRSPDATYTYGWKRAEILGALINAVFLIALCFTILIEAIQRLISPPVIENPKLVLIVGFAGLVSNFVGLFLFHDHGSSHGHGHGHSHGGGSTAHADEEAAEHHSHTHNVYTSSELEQNESDISIDHSNDNIRDVWPQSVVERMSNEHTGLLKKNDHTHATEETSTDDKKAKKGPKSLNMHGVFLHVLGDALGNVGVIIAALFIWKTNYSWRFYSDPLVSLIITVIIFSSALPLSRQCSRILLQATPSTISAEKVQKEILAVSGVKSVHDFHIWNLTESFYIASLHVKIDCLPSQFTTVAKGIRNILHNHGIHSATVQPEFASKDVSLDTSKRFSLLAGSGPIHNESPDDLTEQEGSTPTPGYGSTISDGNCLVDQAANCNADDCLPK
>XP_002497749_Zygosaccharomyces_rouxii
MVTLTAKEFRLISLLALDSIFFLLEITIGYMSKSLALIADSFHMLNDVISLLVALWAVNVSKNRNPDSKYTYGWKRAEILGALVNAIFLIALCFTIFVEALQRLLDPPNIENPKLVLIVGIAGLCSNIVGLAIFHDHGHSHGGSDHSHGDEEHHTSHSHSHADDELLELEREQNFYQTIGRNASNSSIDPSNDNIGDIWPQSVVERMSTESTGLLARQRELEAASHLKKDHSKSPTSLNMHGVFLHVAGDALGNIGVILAALVIWKTDYSWKQYTDPAVSLIITCLIFASALPLSRKSGRILLQATPSTISADEVKAQVLKVPGVLSVHDFHIWNLTESLYIASIHVQINSTPSQFVVVAKLIRSIFHNYGIHSATVQPEFLDDGESPNVTTRDTDPSHQVMSSTMPSTPEAPQSSYGATSVESHCLVDEVANCNTDNCLSTK
>XP_003644535_Eremothecium_cymbalariae
MLSNKELRILSLLVLDTVFFLVEIIVGYTVHSLALIADSFHMLNDIVSLLVALWAVNVAKNRNPDAKYTYGWKRAEILGALINAVFLIALCVSILIEAIQRFFEPQEITNPKLILYVGTAGLISNIVGLFLFHDHGGHMHSHGGSHDAELEAADPVPHSHTDHEALDSDSCGIQEFLPASVVERYSTGTIKVDENTPLVSSKGHNHKHSNEQHSAHKDGQHKSLNMHGVFIHVLGDALGNVGVIITALFIWKTNYSWKYYSDPFVSLVITCIIFSSALPLSLKASRILLQATPSSISADEVQMEILAVPGILSVHDFHIWNLTESFSIASIHVQIDCNQDTYIEVAKIIRSIFHKYGIHSATVQPEFVGTRDISDDSYRRFSRIAGGGLGSSTSINDPVTDSIKGQTFAYGATTNQTGCLVDDAANCNSDNCLP
>NP_983076_Eremothecium_gossypii
MLSNKEIRIVSLLVLDTVFFLLEIIIGYTVHSLALIADSFHMLNDIVSLIVALWAVNVAKTRNPDARYTYGWKRAEILGALINAVFLIALCVSILIEAIQRFFEPQEVKNPQLILYVGTAGLLSNILGLFLFHEHGHSHSHGTTGEDMEAHSSSHSHSHHIGSHLHEDEPEAIQEFLPAAVVERYMSSSDENTPLVKDHDHKHSAHGADHRSLNMHGVFLHVLGDALGNVGVMLTAIFIWKTDYSWRYYSDPFVSLVITCIIFSSALPLSRKASRILLQATPSSISADEIKGKILAIPGVISVHDFHIWNLTETFSIASIHVQVDCGQDSYIGTAKVIRSIFHRYGIHSATVQPEFIGSRDVSDDSYRRFSRIAGGGLGSSTSVNEESDSTKDQVPHAYGATNSQTGCLVDDAANCNSDNCLP
>XP_455476_Kluyveromyces_lactis
MLSGKEARIVTLLVIDTTFFFIELISGYMVHSLALIADSFHMLNDIISLVIALWAVNVAKNKNPDAKYTYGWKRAEILGALVNAVFLIALCVSILIEAIQRFFQPQEITNPKLVLIVGCFGLVSNFIGLALFHSDGGHGHGHSHGGAPDLEHGEEEDDDNEHGHGHSHGHSHQTNGLDEGSDYEPETIEDMMPHSIVERTFSPKSTPVDSSYDDEDDESTGLLTEQHLNKTLAKVKKQKKSKQRSMNMHGVFLHVLGDALGNVGVIATALFIWKTDFSWRFYTDPAVSLLISLIIFSSAIPLSLKASRILLQATPSNVSADDVKHDILSLPGVVSVHDFHIWNLTESLYIASVHVEIQSNPEEFMNIAQVIRSIFHRYGIHSATVQPEFVGSGAVTEDIARRFSRIAGGGVYGSTTNLTGCTIDENAQCNSETCLQ
>XP_022674644_Kluyveromyces_marxianus
MKSGKEVRILTLLVIDTTFFFIELISGYAVHSLALIADSFHMLNDIISLVIALWAVNVAKNKDPDAKYTYGWKRAEILGALINSVFLVALCVSILIEAIQRFFEPQEITNPKLVLVVGCFGLLSNFVGLVLFHSDGGHGHGHSHGGLDDVEHGHGGSDDDSDEHSHSHGHGHSHLHMNNGFDQESSDYEPDNIEDMLPHSVVERTLSPKTHHLDSSYDDDNESTALLNEQHLNANLSKGDNKRKKSKKQRSMNMHGVFLHVLGDALGNIGVISTALFIWKTNYSWRFYTDPAVSLFISIIIFSSAIPLSMKASRILLQATPSNISADDVKMDILALPGVISIHDFHIWNLTESLYIASLHVEVKSKPEEFMHIAKVIRSIFHKYGIHSATVQPEFVGPDAVTDDIARRFSRIAGGGVYGSTTNLTGCTVDETAQCNTETCLE
>XP_022628535_Lachancea_lanzarotensis
MLSSKELRILALLVIDTLFFFLEIIVGYGVHSLALIADSFHMLNDIFSLLVALWAVGVAKNKGVDSTYTYGWKRAEILGALINAVFLIALCVSILIEAIQRFFEPQEINNPKLVLTVGFAGLLSNIVGLFLFHEHGHSHGHGHGHGHGHSHDSIQHDYEAGDVENDFSRDDSSHDLNDMLPSTVVHTYTPETSSLLGNKTKKDHTHSHGSNVNDDLHSNSKSAPVKAQKSLNMQGVFLHVLGDALGNVGVMATALFIWKTDYSWRFYTDPAVSLLITVIIFSSALPLANKASHILLQATPATVSSDDMQREILDVDGVVSVHDFHVWNLTESLSIGSTHIEVDANPERFTEIAKTVRGIFHRHNVHSATVQPEFRTANVSDDTQNASSRVAGGEINQTPAAPDSQGQKNASYGSIKKNNCAVDEAANCNTDNCLSSN
>XP_002556525_Lachancea_thermotolerans
MYSGKEIRILTLLFIDTLFFFLEIVVGYAVHSLALIADSFHMLNDIFSLIIALWAVNVSKNRGADASYTYGWKRAEILGALVNAVFLIALCVSILIEAIQRFFQPQEIENPKLVLIVGCLGLASNFIGLVLFHEHGHSHGHSHSLGEPESLDADHESGHSHSHATHSPGESSQNIGEMLPSTVVESYSREASPLLGNKDSNGNAQVDHDHKKSQKSLNMHGVFLHVLGDALGNVGVIATALFIWKTQYSWRFYTDPAVSLLITVIIFSSALPLSFKASRILLQATPSSVSADEVKQEIMEIPGVVSVHDFHIWNLTESLSIASIHVEIESTPDEFINVASLIRSIFHRHNIHSATVQPEFVSGNVSDDTYKRFSRIAGGGVYGSSSLSLRNDALDRGNAAYGATSSEARCIFDEAANCNTDNCLPSEN
>XP_020054040_Aspergillus_aculeatus
MGLSKTNRILILLAIDSAFFLLELIAGYSVHSLALVADSFHMLNDVLSLLVGLWAVKVANRETNSKMYTYGWQRAETLGALVNGVFLVALCLSIFLEAIQRLVEPQEVKNPKFVCIVGCLGLLSNIIGLVLFHDHSHGHGHSHGHADIEEGDFSQEGHGHEHSHDPVPVLEQGNTTSRTAGADASSPYSNRRRTLDSQHRSSRRYSGATGRGFLDVEEIQVHPATLRQEIIAASRSRYDDPSGSDTDVLEGGDPEGVRPSERSALLGHKDRAGNYTDAGNASPKTAHRFPVDDDIHRHHNHAQPKQKDEKHGHGHSHDLNMRGVFLHVMGDALGNIGVIASALIIWLTDYSWRFYVDPGISLVITVIILCSAIPLCKAASRILLQAVPHGLSIDHIKEDIEGLPGVMGSHHLHVWQLSDTKLVASIHIQVDTEIKGEGSERYMRLARQVRKCLHAYGIHSSTIQPEFAPDSDAEDTIQFPSHPDGEASTSTTLPSRTPSVPEGDPQACLLECGEECAQNGQCCPKRSP
>XP_001275686_Aspergillus_clavatus
MGLSKTHRILILLVIDSAFFVLELSAGYAVHSLALVADSFHMLNDVISLLVGLWAVKVANQETESKMYTYGWQRAETLGALVNGVFLVALCLSIFLEAIQRLVEPQEVKNPKFVCIVGCLGLLSNILGLVLFHDHSHGHAHGDDHANEDLEDVDAAEQGLGHNHTQTSLADKRASTATRDSNVPTEPSSPYSRRRRTLDTQRSSRRYSTGTGRPFLEDIQVHPATLRQEIIAASRNRFDEVSSESESDPRESDEGENGQPTERSTLLRHKDRAAHYTDESDAPHKRPDLAADDEIHRSHNHSQPKPKDSKGGHGHGHDLNMRGVFLHVMGDALGNIGVILSALIIWLTDYSWRFYVDPGISLVITVIILCSAIPLCKAASRILLQAVPAGMSIDHIKEDIERLPGVIGSHHLHVWQLSDTKIVASIHIQVDTEIKGEGSERYMRLARQVRKCLHAYGIHSSTIQPEFAPESDSEDNQVYPSSSRASNDEAAGSNKLPSRAESVGEGDPKACLLECGEECARRGQCCPKK
>XP_001260917_Aspergillus_fischeri
MGLSKTNRILILLVIDTAFFLLELIAGYSVHSLALVADSFHMLNDVISLLVGLWAVKVANQETKSKMYTYGWQRAETLGALVNGVFLVALCLSIFLEAIQRLVEPQEVKNPKLVCIVGCLGLLSNILGLLLFHEHSHGHGHGDDHSNEDIEDVDAAEQGLAHGHGETPVADKRASTATRDDANGGTEPSSPFSRKRRTLDSQRSSRRYSTGTGRGILGVEDIQVHPATMRQEIIAASRNRFDDVSSESDSDQREGDEGDGQPSERTNLLRSKDRATNYTDESDTAHKRQEPTGDDDIHKSHNHAQPKPKEGKHNHGHGHGHDLNMRGVFLHVMGDALGNIGVIVSALIIWLTDYSWRFYVDPGISLVITVIILASAIPLCKAASRILLQAVPAGLSIDHIKEDIERLPGVIGSHHLHVWQLSDTKLVASIHIQVDTEIKGEGSERYMRLARQVRKCLHAYGIHSSTIQPEFAPDSDAEDNQALPSSSRGSNDEPSGSSKLPSLAPSFREGDPQACLLECGEECAQKGQCCPKKS
>XP_041141742_Aspergillus_flavus
MGLSKTNRIIILLAIDSAFFLLELTVGYAVHSLALVADSFHMLNDVLSLCVGLWAVKVANQETNSTTSKMYTYGWQRAETLGALVNGVFLVALCMSIFLEAIQRLVEPQEVQNPKLVCIVGCFGLLSNILGLLLFHDHSHGHGHGHSHGEAHGVEDVDVAEQGYISHGGSDPARGIAVRSTLHNCVISDRILIYSMQDECTLSSPNTRRRRTLDSQHRGSPRYSNNVEDIQVHPATMRQEIIGRSRYVDEEQSSESDSDQTNLAETSERSALLSHKDRAGKYTDEANASLQPNATVDDDIHKFHNHAQPKSKDSKHGHGHGHGHGHGHDLNMRGVFLHVMGDALGNVGVIASALVIWLTDYEWRFYVDPGISLVITVIILASAIPLCKAASRILLQAVPPGMSIDHIKEDIERLPGIISSHDLHVWQLSDTKHVASIHIQVDTEIKGEGSERYMRLARQVRRCLHAYGIHSTTIQPEFAPGSDVEDNQPASSYSSNGPSSLREEDSRACLLECGDGCTRGGECCPKTST
>XP_748854_Aspergillus_fumigatus
MFSHLEREHRLILVISISASFFLAEIAVGFYTRSLALVADAFHYLNDLVGFIVALVALKISQRSKHPKELSFGWQRAQLLGAFFNGVFLLSLGISIFLQSIDRFVSLERIENPKLVLIVGCVGLALNLISGLFLHEHDHGESNTVDSPDNGVELSTALSSLERRNSLSTRVLRPHVEHRHNVKSQAKKGHDLGMMGVLIHVLGDAANNLGVIIAALVVWKAKYEGRYYADPAVSMAIAIVILLSSLPLVRKSGTILLQSVPLGVDPEDVKHDLEAIPGVESVHELHIWRLNQEKALASVHLAVSDELIADFMDTAKIINECFHAYGIHSTTLQPEHVRPIPSDTRSIQGQETAGFIVDGGVKKRHVIDPNSGASPETLSTCLISCGSTCEWYTCCSQDKSV
>XP_659399_Aspergillus_nidulans
MGLSKTNRIMILLVIDTAFFLLELIAGYSVHSLALVADSFHMLNDVISLLVGLWAVKVANRETSSKMYTYGWQRAETLGALVNGVFLVALSLSIFLEAIQRLVEPQEVRNPKLVCGVGCAGLLSNILGLVLFHDHSHGHGHGHGHSHEDAEGVDAAEQGQVHDHGHSHAGRDVAGAITEPTAAYSRRRTIDSQHRSSRRGFEDIGGHPASMRQDIIFAANRNKFPDEDDSYESDERAEDGAGDNGGPTERSTLLGHTDRAANYTDEHAPVRDQTKKDPHETHNHAQPKPKDKKHGHDLNMRGVFLHVMGDALGNIGVILSALVIWLTDYSWRFYVDPGISLVITVIILASAIPLCKAASRILLQAVPHGLSIDHIKEDIESLPGVKGSHHLHVWQLSDTKTVASIHIQVDTEIKGEGSERYMHLAKQVRQCLHAYGIQSSTIQPEFPRDSDTEDNQVGSAHLPSGSPSRTPSIRDGDPQACLLECGDECAGGHCCPTKPT
>XP_001396927_Aspergillus_niger
MGLSKTNRILILLAIDTAFFLLELIAGYSVHSLALVADSFHMLNDVLSLCVGLWAVKVANRETNSKMYTYGWQRAETLGALVNGVFLVALCLSIFLEAIQRLVEPQEVKNPKFVCIVGCLGLLSNIIGLVLFHDHSHGHGHSHGPGDLEEGADVDHVHAGEHDHDHDHVHADGQNNTGGAEPHSPYSRRRRTLDSQRRRYSGYVDPADIQIHPASMRQEIIAASKTRYDDEQSGSDSEFQEGADSQPSERSALLGQGGRTGKYTDETESSARSRTAAADEDLHKFHNHAQPKPKDEKHGHGHGHDLNMRGVFLHVMGDALGNIGVIASALIIWLTDYSWRFYVDPGISLVITVIILLSAIPLCKAASRILLQAAPHGLSIDHIKEDIEGLPGVIGSHHLHVWQLSDTKLVASIHIQVDTEIKGEGSERYMRLARQVRKCLHAYGIHSSTIQPEFAPDSDTEDTIAAPSDCRGGSNGASASGTLPSRAPSVPDGDPQACLLECGEECARGGQCCPKQSP
>XP_015403860_Aspergillus_nomiae
LCAPGDRVVVISLFADPRHQARRIKLTIMGLSKTNRIIILLVIDSAFFLLELIVGYAVHSLALVADSFHMLNDVLSLCVGLWAVKVANQETNSTTSKMYTYGWQRAETLGALVNGVFLVALCMSIFLEAIQRLVEPQEVQNPKLVCIVGCFGLLSNILGLLLFHDHSHGHGHGHSHGEAHGVEDVDAAEQGNISHGGSDPARGIADECTLSSPDARRRRTLDSQHRGSTRYNSNVEDIQVHPATMRQEIIGRSRYVDEEQSSESDSDQTNVAETSERSALLSHKDRARKYTDEANTALLPNATVDDDVHKFHNHAQPKSKDSKHGHSHGHGHGHGHDLNMRGVFLHVMGDALGNVGVIASALVIWLTDYEWRFYVDPGISLVITVIILASAIPLCKAASRILLQAVPPGMSIDHIKEDIERLPGIISSHDLHVWQLSDTKHVASIHIQVDTEIKGEGSERYMRLARQVRRCLHAYGIHSTTIQPEFAPGSDVEDNQPASSYSSNGPSSLREEDSRACLLECGDGCTRGGECCPKTTT
>XP_023088798_Aspergillus_oryzae 
MGLSKTNRIIILLAIDSAFFLLELTVGYAVHSLALVADSFHMLNDVLSLCVGLWAVKVANQETNSTTSKMYTYGWQRAETLGALVNGVFLVALCMSIFLEAIQRLVEPQEVQNPKLVCIVGCFGLLSNILGLLLFHDHSHGHGHGHSHGEAHGVEDVDVAEQGYISHGGSDPARGIAVRSTLHNCVINDRILIYSMQDECTLSSPNTRRRRTLDSQHRGSPRYSNNVEDIQVHPATMRQEIIGRSRYVDEEQSSESDSDQTNLAETSERSALLSHKDRAGKYTDEANASLQPNATVDDDIHKFHNHAQPKSKDSKHGHGHGHGHGHGHDLNMRGVFLHVMGDALGNVGVIASALVIWLTDYEWRFYVDPGISLVITVIILASAIPLCKAASRILLQAVPPGMSIDHIKEDIERLPGIISSHDLHVWQLSDTKHVASIHIQVDTEIKGEGSERYMRLARQVRRCLHAYGIHSTTIQPEFAPGSDVEDNQPASSYSSNGPSSLREEDSRACLLECGDGCTRGGECCPKTST
>XP_040634377_Aspergillus_ruber
MALSKTNKIIILLVIDTAFFLLELIAGYTVHSLALIADSFHMLNDVLSLLVGLWAVKVANREPNSKMYTYGWQRAETLGALVNGVFLVALCVSIFLEAIQRLVEPQEVNNPKFVCIVGSLGLASNLLGLALFHDHSHGHGHSHGPENESMEDVDAAEQGFGQQHAEEYENAGKANGKQAKVTDSTSPYTQRRRTVDSQARGSRRYSASAGRGFDVEDISHPVTLRQEIIAASQTNRYGVETSESDSDAREGDEVQPSEHSALLSRKDRKSNYTDEDSTPTNGQDVTADDLHRHHKHAQPKPKDEKGGHSHDLNMRGVFLHVMGDALGNIGVIASALIIWLTDYSWKHYVDPGISLFITIVILCSAIPLCKAASRILLQAVPSGLSIDHIKDDIEQLPGVIGSHHLHVWQLSDTKIVASIHIQVDTEIKGEGSERYMHLARQVRKCLHAYGIHSSTIQPEFAPDSDTEDNQGGPSSSRASNHDHNLTSKQPSRAASVREDAQACLLECDENCARGGQCCPKKPT
>XP_040707984_Aspergillus_sydowii
MGLSKTNRIIILLVIDTAFFLLELIAGYSVHSLALVADSFHMLNDVISLLVGLWAVKVANRETSSKMYTYGWQRAETLGALVNGVFLVALCLSIFLEAIQRLVEPQEVLSPKFVCIVGCAGLLSNMVGLVLFHDHSHGGHGHSHGHAHDEEGVDAAEQGHNHEHLDGSEFAGQDAAVRVHPRAVYYLHVILTSLQGVIAEPTAAYSRRRTLDSQYRVSRGYSNPSRGFEDIGGHPASMRQDIISAASRNQFPDQDDIYDSDTPVENGAADGFGPTERSTLLGHKDRASNYTDENATVQRQSSNNDPHKNHNHAQPKPKEQKHGHDLNMRGVFLHVMGDALGNIGVIVSALVIWFTDYSWRFYVDPAISLVITVIILASAIPLCKAASRILLQAVPHGVSIDHIKEDIERLPGVIGSHHLHVWQLSDTKTVASIHIQVDTEIKGEGSERYMHLAKQVRQCLHAYGIHSSTIQPEFPQGSDTEDNQVAGSSHSQSGPSRTPSVGDGDPQACLLECGDECGGKHCCPTKPT
>XP_001216421_Aspergillus_terreus
MYSRSSSVYGRSKSPTEKLPPSHTPTECVLPTPRLILVASKLTKLFVQWQRAETLGALVNGVFLVALCVSIFLEAIQRLVEPQEVKNGKLVCIVGCLGLLSNIIGLVLFHDHSHGHGHGHVHADVEDVEAAEHGIAHDHSTIPHADTRRTSLEPATEPASPFSRRQRAIESHRGSPRYTTSSRGFMDVEDLQVHPATLRQEIIAASRNRFPEDEPSESDSDQAGENGDENGQPSERTGLLGRNDRAGKYTDEIHAPVNAPVMAAEDDIHKHHNHAQPKPKEHKHGHGHDLNMRGVFLHVMGDALGNIGVIASALVIWLTDYSWRFYVDPGISLLITIIILASAIPLCKAASRILLQAVPQGMSIDHIKEDIERLPGVISSHHLHVWQLSDTKLVASLHIQVDTEIKGEGSDRYMHLARQVRRCLHAYGIHSSTIQPEFMPESDAEDNNAASSSAGSSNGAARGPDAFRDGDPQACLLECGEECARGGQCCPKPAP
>XP_022486300_Penicillium_arizonense
MGLSKENRILILLVIDTAFFLLELITGYTVHSLALVADSFHMLNDVLSLCVGLWAVKVANRETSSNTYTYGWQRAETLGALVNGVFLVALCMSIFLEAIQRLVEPQVVQNPRFVCIVGCFGLASNIIGLALFHDHSHGGHGHGHGNDEEDHHDHDHDHIEDAEHGYSDHEEAAVAPQSSAAPEGATPNALTHSATEPTSPQSRRRGTPTRSSRRYSTSTGRVFVSAEDIPVLPERLRQGIIAASQYQNEQTSDSDTGREEEEIPSERSGLLRHRDRATNYTDEEGAPFKAPDHHRQDEDVHKSHNHTKPKSKDGKKGHSHDLNMRGVFLHVMGDALGNIGVIVSALIIWLTDYEWRYYVDPGISLVITMIILASAIPLCKAASRILLQAVPPGMSIDHIKEDIGRLPGVIGSHHLHVWQLSDTKIVASIHLQVDTEIKGEGSERYMRLARQVRRCLHAYGIHSSTIQPEFAPESDTEDNLSHPHASSSRGTVEHQPSRAASIREGDNQACLLECDENCARGGQCCPKPT
>XP_014539056_Penicillium_digitatum
MLNDVLSLCVGLWAVKVANRETTSNTYTYGWQRAETLGALVNGVFLVALCMSIFLEATQRLYEPQEVQNPRFVCIVGCFGLASNIIGLALFHDHSHGPGGHGHDHGHDNEGHDHDNDIEAGDHDHDHGHTPIADESENTPGATAGFGGPASLPSNSLTYSTTEQSRKRRDTQSRGSRRYSTSGFVSPDDIPVLPERLRQGIIAASQYHNEQSSDSENGNDEDEMPSERSGLLSHRDRTTNYTDGEGAPVKVHDHRDEDVHKSHNHAQPKPKDQKKGHNHDLNMRGVFLHVMGDALGNIGVIVSALVIWLTDYEWRYYVDPGISLVITLIILASAIPLCKAASRILLQAVPPGMSIEHIKEDIEGLPGVISSHHLHVWQLSDTKIVASIHLQVGTEIKGEGSERYMRLARQVRRCLHAYGIQSSTIQPEFAPESDAEDNGHASSSRDADDHVPSRAASVREGDPQACLLE
>XP_016599707_Penicillium_expansum
MGLSKTNRILILLVIDTAFFLLELITGYAVHSLALVADSFHMLNDVLSLCVGLWAVKVANRETTSNTYTYGWQRAETLGALVNGVFLVALCMSIFLEATQRLFEPQEVQNPRFVCIVGCFGLASNIIGLALFHDHSHGPGGGHDHGHDHEEHDHDHDIEAGDHDHDHDHTHIADESESTPGATAGFGGPNSLTHSTTEPSRKRRDTQTRGPRRYSTSTGRGFVSPDDIPVLPERLRQGIIAASQYRNEHSSDSENGHDEDEIPSERSGLLSHRDRTTNYTDEEGAPVKVHDHRDEDVHKSHNHAQPKPKDQKKGHNHDLNMRGVFLHVMGDALGNIGVIVSALIIWLTDYEWRYYVDPGISLVITLIILASAIPLCKAASRILLQAVPPGMSIDHIKEDIERLPGVIGSHHLHVWQLSDTKIVASIHLQVDTEIKGEGSERYMRLARQVRRCLHAYGIHSSTIQPEFAPESDTEDNGQASSSRDTDDHVPSRAGSVREGDPQACLLECDTNCARGGQCCPKK
>XP_040650610_Penicillium_griseofulvum
MGLSKTNRILILLVIDTAFFLLELITGYAVHSLALVADSFHMLNDVLSLCVGLWAVKVANRETSSNTYTYGWQRAETLGALVNGVFLVALCMSIFLEATQRLFEPQEVQNPRFVCIVGCFGLASNIIGLALFHDHSHGPGGGHDHGHDHDDHDHDHDHDIEAGGEHDHDYTPVTDQSESMAGATAGFGRPASLPQNSLTNSNTDSPRKRRDTQTRGPRRYSTSAGFVSPDDIPVLPERLRQGIIAASQYRNEQSSDSENGHDEDEIPSERSGLLSHRDRTTNYTDEDGAPTKVHKHRDEDVHKSHNHAQPKPKDQKKGHTHDLNMRGVFLHVMGDALGNIGVIVSALVIWLTDYEWRFYVDPGISLVITLIILASAIPLCKAASRILLQAVPAGMSIDHIKEDIERLPGVIGSHHLHVWQLSDTKIVASIHLQVDTEIKGEGSERYMRLARQVRRCLHAYGIHSSTIQPEFAPESDTEDNGQPSSSRETDENVPSRAASVREGDPQACLLECDEHCARGGQCCPKK
>XP_038926140_Penicillium_roqueforti
MGLSKTNRILILLVIDTAFFLLELITGYAVHSLALVADSFHMLNDVLSLCVGLWAVKVANRETSSNTYTYGWQRAETLGALVNGVFLVALCMSIFLEATQRLFEPQEVQNPRFVCIVGCFGLASNIVGLALFHDHSHGPGGHDHGNGGEHDEHDHDHDIEAGDHDHDHTPIAEHSESLAAPKVLDRAASLPQNALTQSPTDPSRKRRDLQTRGPRSYSTSTGRGFVSADDIPVLPERLRQGIIAASQYRNEQSSDSDNGNDEDEQPSERSGLLSHRDRTTNYTDEEGAPTKIHHHPDEDVHKSHNHAQPKPKGQKKGHNHDLNMRGVFLHVMGDALGNIGVIVSALIIWLTDYKWRFYADPVISLIITVIILASAIPLCKAASRILLQAVPPGMSIDHIKEDIERLPGVIGSHHLHVWQLSDTKVVASIHLQVDTEIKGEGSERYMRLARQVRRCLHAYGIHSSTIQPEFAPESDVEDNGQGSSSHTEDHIPSRAASVREGDPQACLLECDNNCAEGGQCCPKK
>XP_002557100_Penicillium_rubens
MGLSKTNRILILLVIDTVFFLLELITGYAVHSLALVADSFHMLNDVLSLCVGLWAVKVANRETSSNTYTYGWQRAETLGALVNGVFLVALCMSIFLEATQRLFEPQEVQNPRFVCIVGCFGLASNIIGLALFHDHSHGPGGGHDHGDTHDHEGHDHDIEAGLLSHRDRSTNYTDEDGAPNKVHDHRDEDVHKSHNHAQPKPKDHKKGHSHDLNMRGVFLHVMGDALGNIGVIVSALVIWLTDYEWRFYVDPGISLVITFIILASAIPLCKAASRILLQAVPPGMSIDHIKEDIERLPGVIGSHHLHVWQLSDTKIVASIHLQVDTEIKGEGSERYMRLARQVRRCLHAYGIHSSTIQPEFAPESDVEDNGQGSSRDTDEHVPSRAASVREGDPQACLLECDPNCARGGQCCPKK
>XP_040809026_Penicillium_solitum
MGLSKTNRILILLVIDTAFFLLELITGYAVHSLALVADSFHMLNDVLSLCVGLWAVKVANRETSSNTYTYGWQRAETLGALVNGVFLVALCMSIFLEATQRLFEPQEVQNPRFVCIVGCFGLASNIIGLALFHDHSHGPGGGHDHGHGHDEHDHDHDIETGEHDHDHDHTAIADQSEDMVGATAGFGGPASVPQNTLTHSATEPSRKQRDTQTRGSRRYSTGRGFVSPDDIPVLPERLRQGIIAASQYRNEQSSDSENGHDEDEIPTERSGLLSHRDRTTNYTDEEGAPVKVHDHRDEDVHKSHNHAQPKPKDQKKGHNHDLNMRGVFLHVMGDALGNIGVIVSALVIWLTDYEWRYYVDPGISLVITLIILASAIPLCKAASRILLQAVPPGMSIDHIKEDIEGLPGVIGSHHLHVWQLSDTKIVASIHLQVDTEIKGEGSERYMRLARQVRRCLHAYGIHSSTIQPEFAPESDTEDNGQASSSRDTDDHVPSRAGSLREGDPQACLLECDTNCARGGQCCPKK
>XP_022580671_Penicilliopsis_zonata
MGLSKTNRIIILLVIDSVFFLLELITGYAVHSLALVADSFHMLNDVLSLCVGLWAVKVANRETESKMFTYGWQRAETLGALVNGVFLVALCLSIFLEAIQRLVEPQEVKNPQLVCVVGCFGLLSNIVGLVLFHDHSHGHAHAHGHDHGPHGVDAEEQGVSDHQSNPLVADETGTAASVMPENLVGQSAPVGHSDPGSPFSRKRRSTRSSRRLSASAGRGFGKVEDIHVHPATLRNDIIAASRFQSTDSPSESESELQEDGPPSEQSRLLGHAARGSSYTEENGGPPPKQDDDVHKLHNHAQPKPAEKKGHNHDLNMRGVFLHVMGDALGNVGVIASALIIWLTDYSWRFYVDPGISLVITIIILCSAIPLCKAASRILLQAVPPGLSIDHIKEDIEQLPGVIGSHHLHVWQLSDTKIVASIHIQVDTQIKGEGSERYMDLARQVRSCLHAYGIHSSTIQPEFAPDSDTEDNTQVQASSSSQNGESSSTKMPSRAASVQGDRRACLLECGDGCARGGQCCPTTSNNHP
>XP_016618674_Cladophialophora_bantiana
MAVSMKAAENARSHDKAFPPLVPPQPQLELQLQFQASPSDPSRGSSPSRHCYRHTCYSGCHSHGPDADARHEEKTAPAPSPLPSPKALITCSSPPPSLPSTSTVHSYPNHPTGLVQKPQQAYFSPHRVASLSRSSSAYRFSPATASTVTLNECCAQTGAQPPRTRRKMGFSKTQRICILLGIDAAFFLVELVVGYAVHSLALVADSFHMLNDVLSLCVGLWAVRVANTGSSKMYTYGWQRAETLGALVNGVFLVALCLSIFLEAIQRFVEPQVVSNPRLVLIVGCMGLASNILGLFLFHEHGHGHGEKEHMHKGDLVRSAEEGHGHLYEDNGETQKVVDEHGNIEDVLPEFQVGSFRSPARRAFTKSDEENTTISARSSHIPTRKLIVNGEIHPRHRRRTSGSFGRGFGSVDNIHIHPASFRQDIIQAARLEVQSESEASEEDALLMEPESPERHLDGSPDGLQSPSKNDKRFTGYGSINKRKSVDYNHAAHYHNQDQDGSKAGQGHGGHGHSHGDLNMRGVFLHVMGDALGNIGVIVTALIIWLAKFPGRYYFDPAISLVITMIILASAIPLCRAAGRILLQAVPVGMSIDEITADIESLPRVIEAHHLHVWQLSDTKLVASLHVKVDCEIDGTGSASYMHLAREIRGCLHGYGIHSSTIQPEFVNEADPHSAEPGVDPDEGAGSGHLTPKNNANASKTASLRSEGQPACLLDCGDMCAGSKMCCPNDGKNGKK
>XP_008725227_Cladophialophora_carrionii
MGLTKTQRICILLGIDAVFFLIELICGYAVHSLALVADSFHMLNDVLSLCVGLWAVRVANTGSSKMYTYGWQRAETLGALVNGVFLVALCLSIFLEAIQRFVEPQKVSNPKLVLIVGCLGLASNVLGLFLFHEHGHSHGGEEHSHDDNPARAAEEGHGHVHADGETHKMTDEHGNIEDILPQVRIAGYRASDSRNFTKSDEENTTISARSTNTTHRKPTNGEVHGRHRRRTSGSFGRGFGSVDNIHIHPASFRQDIIQAARLEERSESESGEEDALLIDVDSPVDRSNTFAEDHHASPSRSNRVSGYGSINNRKRSLDYNHAAHNHNNQKDASGSDHGHGGHGGHGGHGHSHGDLNMRGVFLHVMGDALGNIGVIVTALIIWLTTFPGRYYFDPAISLVITLIILASAIPLCRAAGRILLQAVPVGMSIDEITADIESLPRVMEAHHLHVWQLSDTKLVASLHVKVDCEVEGAGSASYMHLAREIRSCLHGYGIHSSTIQPEFEAPHLHSPSGAGDDDGAAGAAGSGSGIATPKNNANGSKTASLRSEGQPVCLLDCSDACAGSKMCCPSDGSKNGKK
>XP_016249314_Cladophialophora_immunda
MALRLSKSTKLILLLAIDILFFLVELIVGLSVHSLALVADAFHMFNDILSLLVGLWAIQVATTHEPSRIYTYGWQRAETLGALVNGVFLVALCMSILLEAIQRFAEPQEVSSPILILVVGCNGLASNVLGMVLLQWREEPEPEGLPDQERTNIQTPSPHYRECRRVATLSQISVHPTTLRSDIIAAGQLHRIPANSKHESETQPLLAPPPIVSASEGQAESVDLHRHHIHKQNDGSKTNDKHHDLNMTGVLLHVLGDAVGNIGVIASALFIWLTDFTWRFYADPAVSVLITVVILHSAVPLVVAASRILLEAVPEGINVDEIKQDVIALPGVADCHDLHVSQLSDSNVIATVHIEVDYNVIKDNHEQYLQLAGAIRDCLSAYGISTATIQPEFFASRVERTSASQDTSHAGPA
>XP_007741261_Cladophialophora_psammophila
MGFSKTQRICILLGIDAVFFLIELVVGYAVHSLALVADSFHMLNDVLSLCVGLWAVRVANTGSSKMYTYGWQRAETLGALVNGVFLVALCLSIFLEAIQRFVEPQVVSNPRLVLIVGCMGLASNILGLFLFHEHGHGHGEKEQLHEGDLVRSAEEGHGHLYEDNGETQKVVDEHGNIEDVLPQFRVGSFRSPVRRAFTKSDEENTTISVRSSHTPTRKSIVNGEIHPRHRRRTSGSFGRGFGSVDNIHIHPASFRQDIIQAARLEVQSESEASEEDALLMEPESPERHLDRSPGGLQSPSKNDKRFNGYGSINKRRSVDYNHAAHYHNQEQDGSKAGQGHGGHGHSHDLNMRGVFLHVMGDALGNIGVIVTALIIWLAKFPGRYYFDPAISLVITMIILASAIPLCRAAGRILLQAVPVGMSIDEITADIESLPRVIEAHHLHVWQLSDTKLVASLHVKVDCEIDGTGSASYMHLAREIRGCLHGYGIHSSTIQPEFVNEVDPHSAEPGADPDEGAGSGHPTPKNNANASKTASLRSEGQPACLLDCGDMCAGSKMCCPNDGKNGKK
>XP_018696923_Fonsecaea_erecta
MGFSKTQRICILLGIDSAFFIVELVVGYAVHSLALVADSFHMLNDVISLCVGLWAVRVANTGSSKMYTYGWQRAETLGALVNGVFLVALCMSIFLEAIQRFVEPQVVSNPRLVLIVGCLGLASNILGLFLFHEHSHSHGEKEDSHEGDPVRSAEEGHGHAYADDGDTRKVVDEHGNIEDVLPQFRVGSFRSPERRAFTKSDEENTTISARSSNTPNRKSIANGEIHTRHRRRTSGSMGRGFGSVDNIHIHPASFRQDIIQAARLEEQSESEASEEDALLTDPESPEQRQEGSANLPQSSSKNAKRFAGYGSISKRRKSVDYNHAAHNHNQQDDGAKSGHGHGGHGHSHGDLNMRGVFLHVLGDALGNIGVIVTALIIWLTTFPGRYYFDPAVSLVITVIILGSALPLCRAAGRILLQAVPVGMSIDEITADIESLPRVIEAHHLHVWQLSDTKLVASLHVKVDCEIDGTGSASYMHLAREIRGCLHGYGIHSSTIQPEFVNEGDPHSFEPGSDAHDGAGNGHLTPKNNANASKTASLRSEGNAACLLDCSDMCAGSKMCCPHDGKNGKK
>XP_022511356_Fonsecaea_monophora
MGFTKTQRICILLGIDSTFFVIELVAGYAVHSLALVADSFHMLNDVISLCVGLWAVRVANTGSSKMYTYGWQRAETLGALVNGVFLVALCLSIFLEAIQRFVEPQPVSNPKLVLIVGCLGLASNILGLFLFHEHGHSHGEKEQAHEDPVRSAEEGHGHIYDDNGETQRVVDEHGNIEDILPQFRVGSFRSPDRRAFTKSDEENTTISARSSNTPTRKSIANGEIHPRNRRRTSGSFGRGFGSVDNIHIHPASFRQDIIHAARLEEHSESETSEENALLIEPDSPDQRRERSANGLQSSSNDKRFPGYGSISKRKSVDYSHTDHHHNAPADGSKSGHGSGGHGHSHGDLNMRGVFLHVMGDALGNIGVIATALIIWLTTFPERFYFDPAISLVITLIILGSAIPLCRAAGRILLQAVPVGMSIDEITADIESLPRVIEAHHLHVWQLSDTKLVASLHVKVDCEIDGTGSSSYMHLAREIRGCLHGYGIHSSTIQPEFVNEDDPHAAEPGADSDEGAGSGQLTPKHNTNASKTASLRSEGQPTCLLDCGDMCAGSKMCCPHDGKHGKK
>XP_016632886_Fonsecaea_multimorphosa
MAEDKEPGETSSMELKRIEQSHDMAIIQQQEPQPAPQPQPLSLTLSLSPSPPPSPSEVNLRPLPGHPPPVPSPATPASSCHFLFHDACGCHKEKSAPVSWPLPSPRALIISSPPPSGVSSFSAPTVHSYLNHPTDPVQKPQQAYFSPHRVPSSSRSWASDRFSPATASTETVNECCVPPCAQPPDTQKKMGFSKTQRICILLGIDSVFFVVELVVGYAVHSLALVADSFHMLNDVISLCVGLWAVRVANTGSSKMYTYGWQRAETLGALVNGVFLVALCMSIFLEAIQRFVEPQPVSNPKLVLIVGCLGLASNVLGLLLFHEHSHGPGGEEHSHEEDPVKSAEEGHSHAYEDESETQKVVDEHGNIEDVLPQFRVGTFRSADRRAFTRSDEENTTISARSSNTPTRKSIVNGEIHPRHRRRTSGSFGRGFGSVDNIHIHPASFRQDIIQAARLEEHSESEASEEDALLIEPDSPEQRQATSANGVQSSSKDDKRFAGYGSISKRKSVDYNHAAHNHNHQHDGAKSGHGHGGHGHSHGDLNMRGVFLHVMGDALGNIGVIVTALIIWLTTFPGRYYFDPAISLVITIIILASAIPLCRAAGRILLQAVPMGMSIDEITADIESLPRVIEAHHLHVWQLSDTKLVASLHVKVDCDINGTGSASYMHLAREIRGCLHGYGIHSSTIQPEFVNEGDPHSFEPGSDPNEGAGSGHLTPKNNANASKTASLRSEGNQACLLDCGDMCAGSKMCCPNDGKNAKK
>XP_022502448_Fonsecaea_nubica
MGFTKTQRICILLGIDSVFFVIELVAGYAVHSLALVADSFHMLNDVISLCVGLWAVRVANTGSSKMYTYGWQRAETLGALVNGVFLVALCLSIFLEAIQRFVEPQPVSNPKLVLIVGCLGLTSNILGLFLFHEHGHSHGEKEQTHEDPVRSAEEGHGHIYDDNGETQRVVDEHGNIEDILPQFRMGSFRSPDRRAFTKSDEENTTISARSSNTPTRKSIANGEIHPRNRRRTSGSFGRGFGSVDNIHIHPASFRQDIIHAARLEEHSESETSEENALLIEPDSPDQRHERSANGLQSSSNDKRFPGYGSISKRKSVDYSHTEHHHNSPADGSKSGHGHGGHGHSHGDLNMRGVFLHVMGDALGNIGVIATALIIWLTTFPGRFYFDPAISLVITLIILGSAIPLCRAAGRILLQAVPVGMSIDEITADIESLPRVIEAHHLHVWQLSDTKLVASLHVKVDCEIDGTGSSSYMHLAREIRGCLHGYGIHSSTIQPEFVNEDDPHAAEPGADSDEGAGSGQLTPKHNTNASKTASLRSEGQPACLLDCGDMCAGSKMCCPHDGKHGKK
>XP_013287343_Fonsecaea_pedrosoi
MGFTKTQRICILLGIDSTFFVIELVAGYAVHSLALVADSFHMLNDVISLCVGLWAVRVANTGSSKMYTYGWQRAETLGALVNGVFLVALCLSIFLEAIQRFVEPQPVSNPKLVLIVGCLGLASNILGLFLFHEHGHSHGEKEQTHEDPVRSAEEGHGHIYDDNGETQRVVDEHGNIEDILPQFRVGSFRSPDRRAFTKSDEENTTISARSSNTPTRKSIANGEIHPRSRRRTSGSFGRGFGSVDNIHIHPASFRQDIIHAARLEEHSESETSEENALLIEPDSPDQRHERSANGLQSSPNDKRFPGYGSISKRKSVDYSHTEHHHNSPADGSKSGHGHGGHGHSHGDLNMRGVFLHVMGDALGNIGVIATALIIWLTTFPERFYFDPAISLVITLIILGSAIPLCRAAGRILLQAVPVGMSIDEITADIESLPRVIEAHHLHVWQLSDTKLVASLHVKVDCEIDGTGSSSYMHLAREIRGCLHGYGIHSSTIQPEFVNEDDPHAAEPGADSDEGAGSGQLTPKHNTNASKTASLRSEGQPACLLDCGDMCAGSKMCCPHDGKHGKK
>XP_007759616_Cladophialophora_yegresii
MGLTKTQRICILLGIDAVFFLIELICGYAVHSLALVADSFHMLNDVLSLCVGLWAVRVANTGSSKMYTYGWQRAETLGALVNGVFLVALCLSIFLEAIQRFVEPQKVSNPKLVLIVGCLGLASNILGLFLFHEHGHSHGGEEHSHDDNPERTAEEGHSHVHADGETHKMTDEHGNIEDVLPQVRIAGYRASDSRNFTKSDEENTTLSARSSNTPHRKPANGEVHGRHRRRTSGSFGRGFGSVDNIHIHPASFRQDIIQAARLEERSESESGEEDALLIDVDSPEDRSNTFPEDHHASPSRSNRVSGYGSINNRKKSLDYNHAAHNHNNPKDSSGSGHGHGGHGGHGHSHGDLNMRGVFLHVMGDALGNIGVIVTALIIWLTTFEGRYYFDPAISLVITIIILASAIPLCRAAGRILLQAVPVGMSIDEITADIESLPRVMEAHHLHVWQLSDTKLVASLHVKVDCEVEGAGSASYMHLAREIRSCLHGYGIHSSTIQPEFEAPHLHSPSGAGGDDDGAAGAAGSGSGLATPKNNANGSKTASLRSEGQPVCLLDCGDACAGSKMCCPTDGPKNGKK
>XP_016240187_Exophiala_spinifera
MGFTKSQRIGILLGIDTVFFLIELVVGYAVHSLALVADSFHMLNDVLSLCVGLWAVRVANTGSSKMYTYGWQRAETLGALVNGVFLVALCLSIFLEAIQRFVEPQVVSNPKLVLIVGCLGLASNILGLLLFHDHGHSHGNEEHGDAVKHAEEGHGHVHNHDSETAAVADESGNIEDVLPQVKVAGFKGHESRKFTSSDEENTTVSGQSSETPHRKSHVHGELHGRHRRRTSGSLGGRGFGSVDNIHIHPASFRQEIIQAARFEEQSDESSEEGEALLDDEGAPNERSQIFGNGASSPSKGNQGYGSIGKRQSVIYNHADHFHNKPQGEHKGHSHGGHGHSHGDLNMRGVFLHVLGDALGNVGVIASALIIWLTTFPARYYFDPGISLVITVIILYSAIPLCKAASRILLQAVPVGLSIDEITTDIESLPRVISAHHLHVWQLSDTKLVASLHVKVDCEVEGSGSQSYMHLAREIRGCLHAYGIHSSTIQPEFTTPPPDAGASDGQPDSSQHAHSSKAASVNSEGPTCLLECGDKCADNKMCCPSDGKSSSQNGKK
>XP_016258425_Exophiala_oligosperma
MAWSKSNRISVMLAIDTAFFLLELGVGMVVGSLALMADAFHMLNDIISLVVGLWAVKAAQKPRSDKYSFGWLRAEILGAFFNAVFLIALCLSIILEAITRLLDPPEISNSKLILIVGSLGLASNLAGFFVLGGHSHGDTEHDDPVDDVRTVEEGYGRHTGAIQAEYSDRTQTVAPSQIRTVSSSKTGANSNLRRRRSSKLGGIVDGSMYPASFRQGIISASKSTTIGAGTATVLDESEDDPAEEHSETSPLVKSKSDGPSQKHRNTHSQSRKGSRSGPAHSSHNHSKPVKKANGDTDMGTSAMILHVVGDALGNVGVIASALIIWLTPWSGRFYADPAVSLFIAVIILKTTIPLTTASAKILLQGTPDHLDINDIKDDIQEIPGVVNCHHIHLWQLSETQPVASLHLQLDFPIEEGGVAVRYMILAKAVRECLHGYGIHSATIQPEFCLNDKHDHAGQAHPSTSPDGSQSPRQVEGLDQDVCLIGCVDDCEESTCF
>XP_013317476_Exophiala_xenobiotica
MALHLSKTTKLVLLLTIDILFFLVELIVGFSVHSLALVADAFHMFNDILSLLVGLWAIHVAKRRKSSRVYTYGWQRAETLGALINGVFLVALCMSIFLEAIQRFAEPQEVSSPILILVVGCCGLASNLLGMVLLHEHEKTEPETSNIPEDMSNSGHRMTFEGTYIRSVQRKAHSSRRAASLSQISIHPTAFRADVIAAAQSHAVDDTGEQETENTPLLASQSGNSAEPTDLHGDHIHARNDEGKGKGKGHDLNMAGVFLHVLGDAVGNIGVIASALFIWLTQFSWRFYADPLVSVIITAIILHSAIPLCTAASRILLQAVPEGINADEIKQDITTLPGVADCHALHVWQLSDTNVIATVHIEVDHKVVKDSHEQYMQLASVIRDCLAAYGIHSATIQPEFFASTGEGTSTGRVAICESTP
>XP_007724381_Capronia_coronata
MGLSKTWRIIILLGIDSAFFLVELIVGYSVHSLALVADSFHMLNDVLSLCVGLWAVRVANTESSKMYTYGWQRAETLGALVNGVFLVALCMSIFLEAIQRFVEPQIVTNPKLVLIVGCLGLASNILGLFLFHDHSHGHGGEEHSHDDAIKSAEEGHAHSHDEAETNAIGDEHGNVEDVLPSVRVAGYKGSERKGFTTSDEDNTTISARSSNTPHRRSFANGNEVHGRHRRRTSGSLSRGFGSVDNIHIHPASFRQEIIHAARLEEQSEASSAEEEALLDEDSPNEQPKIFGDHTTSPGKGYGSIAKRASHDYSHSAHNHNQTKDDHEGHGHGGGHGHGHDLNMRGVFLHVLGDALGNIGVIASALIIWQTTFPGRYYFDPGISLVITVIILYSAIPLCKAASRILLQAVPVGMSIDEITQDIEDLPHVVEAHHLHVWQLSDTKLVASLHVKVDCDAQGAGSASYMHLAREIRQCLHAYGIHSSTIQPEFYTDQPDSPGGSSAVATGSGNGQPSPKANGAVSRTASVRSHETGCLLECSDKCAGNKMCCPTDSGGKSPKP
>XP_007737742_Capronia_epimyces
MGLSKTQRIIVLLVIDSAFFLVELIVGYAVHSLALVADSFHMLNDVLSLCVGLWAVRVANTGSSKMYTYGWQRAETLGALVNGVFLVALCLSIFLEAIQRFVEPQVVTNPKLVLIVGCLGLASNILGLFLFHDHSHAHGAEDSPHDGDPIRVAEEGHTHTHDEETTAVADETGPVEDVLPQVRVAGYQGSERKGFTTSDEDNTTISAISSHLPHGRSFANGGEVHSRHRRRTSGSLVRGFGSVDNLHIHPASFRQDIIQAARLEEQSESSSAEEEALLDEDSPNERSRIFADNNASSAKGYGGVGKRVSQDYSHSAHNHTQPKDGSAKGHGHGHGHDLNMRGVFLHVLGDALGNIGVIASALIIWQATFPARYYFDPGISLVITVIILYSAIPLCKAASRILLQAVPVGISIDEITQDIEALPHVIEAHHLHVWQLSDTKLVASLHVKVDCVAHGVGSASYMHLAREIRKCLHAYGIHSSTIQPEFYTDRIDSPGGSTAITSGSATGQLSPKAVGSRSASVRSHETGCLLDCGDKCAGNKLCCPTDASGRSQKP
>XP_009160175_Exophiala_dermatitidis
MGLSKTHRIIILLGIDSAFFLVELIVGYAVHSLALVADAFHMLNDVLSLCVGLWAVRVANTGSSKMYTYGWQRAETLGALVNGVFLVALCLSIFLEAIQRFVEPQVVNNPKLVLIVGCLGLASNILGLLLFHDHSHGHGGEDSEEDQIKSAEEGHAHAHDDEAETNAVADESGNIEDVLPQVRVGGYKGSDRKGFTKSDEDNTTISAKSSTPNRRSVANINDVHGRHRRRTSVVDNIHVHPASFRQDFIAQAARMEEQPDPESSAEEDEEALLDGEGPNERSRIVGDNKNAASKGYGSIGKRASHDYHSSHNHNQNKDDSHEGHGHGGGHGHGHDLNMRGVFLHVLGDALGNIGVIASALIIWKTTFPERYYFDPGISLVITVIILYSAIPLCKAASRILLQAVPMGMSIDEISADIESLPGVREAHHLHVWQLSDTKLVASLHVKVDCDAGSEAYMQLAREIRKCLHAYGIHSSTIQPEFYTDSPDSPSGSTAIAGGSANGQSSPKGNGGVSRNGSVKSQEPACLLECGDNCAGNKQCCPTDASGKSPKS
>XP_013262085_Exophiala_aquamarina
MGLSKTQRIGILLAIDSVFFLIELIVGYAVHSLALVADSFHMLNDVLSLCVGLWAVRVANTGSSKMYTYGWQRAETLGALVNGVFLVALCLSIFLEAIQRFVEPQVVSNPKLVLIVGCMGLASNILGLFLFHDHGHSHGGAGGGHGQGDGIKSAEEGHSHVHADGESHAVADEAGNIEDVLPQVRVAGYNGSVGKRFTRSDEENTTLSTRSSNTTHRKSVISNSEIHGRHRRRASGSFGRGFGSVDNIHIHPASFRQDIIQAARLEEESESGEEEEGALLDETDSPNERSKILTDDHVSDTPSNKRFSNYGSIGKKRASTNYDHNDHNHSQSKDSHNGHGHGGHGHSHGDLNMRGVFLHVMGDALGNIGVIGSALIIWLTTFPGRYYFDPGISLVITVIILCSAIPLCKAASRILLQAVPVGMSIDEITADIELLPRVIEAHHLHVWQLSDTKLVASLHVKVDCEVEGSGSASYMHLAREIRGCLHAYGIHSSTIQPEFCSPDGPDSPSGSTTVANGASNGDISPKNAANGSKAGSLRSEGPTCLLECGDNCADSSQCCPTDLKPPKK
>XP_016221364_Exophiala_mesophila
MGLTKTQRISVLLAIDSVFFLIEIVIGYAVHSLALVADSFHMLNDVLSLCVGLWAVRVANTGNSKMYTYGWQRAETLGALVNGVFLVALCLSIFLEAIQRFVEPQVVKNPKLVLIVGCLGLASNVVGLFLFHDHGHSHGHGGGEQSHEEDAIRSAEEGHGHAHSDDESGQITNERGNVEDVLPQVRVAGFKGSDAQDFSKSDEDNTTISAHSSNKAHRKSGDLHTRQRRRASGSFGRGFGSVDDILVHPASFRHEIIQAARLDEETESDATEEDALLDESDSPNEQSKIFSDNHRFSSKGDKRFSGYGSIGKKRASVNYNHHDHNHNQSRDSHKSHGHGGHGHSHGDLNMRGVFLHVMGDALGNIGVIASALIIWLTTFPGRYYFDPAISLVITVIILCSAVPLCKAASRILLQAVPVGMSIDEITADIESLPRVVEAHHLHVWQLSDTKLVASLHVKVDCDIEGSGSASYMHLAREIRNCLHGYGIHSSTIQPEFYSPENVDSPSSSTAVANGNGGVTPKNDNGSKAGSLRSEGRVCLLDCGDNCADSKQCCPPGMEAKPPKK
>XP_013268704_Rhinocladiella_mackenziei
MTGFSKSQRIGVLLAIDTAFFLVELFVGYAVHSLALVADSFHMLNDVLSLCVGLWAVRVANTGRSKMYTYGWQRAETLGALVNGVFLVALCLSIFLEAIQRFVEPQVVSNPKLVLIVGCLGLTSNILGLFLFHEHGHGDGGEELSHDTDALKSAEEGHGHIHAEDETQAGAEEHGNVEGGRPQVHVAGDQASDTKGFTPSDEENTTLSAQSSQIPHRKPVSVADIHARHRRRTSGSFGRGFGSVDNIHIHPASFRQDIIQAARLEERSESEATEEDALLDKTDSPDDRSQVLVDSHTPPSKGDKRFPGYGSIGKRASRDDSHKAHYHNKSNDESHTGHGHGGHGHSHGDLNMRGVFLHVMGDALGNLGVIGSALIIWLTAFPGRYYFDPGISLVITCIILYSAIPLCKAASRILLQAVPVGMSIDEITADIESLPRVIEAHHLHVWQLSDTKLVASLHVKVDCEVEGAGSASYMHLAHEIRACLHAYGIHSSTIQPEFYTDHPVSPSGSTDLTNGTGNNGHTSPPHGGSNSKTASLRSEGRVCLLECGDKCAGSKMCCPIEGRAIKK
>XP_017996110_Phialophora_attinorum
MGLTKEQRIGILLGIDGVFFLIELSVGYAVHSLALVADAFHMLNDVLSLCVGLWAVRVANTGSSKMYTYGWQRAETLGALVNGVFLVALCLSIFLEAIQRFVEPQVVSNPKLVLIVGCFGLASNIMGLFLFHDHSHGHGGEEEHSEAERGHSHSHEQTDRIKDQNGSIADVLPSVVVANASQSPQRYTASDEDTTTLSAQSSQTPQTPNRKSVSGSEGHRRRRASGSFGRGFGSVDHISVHPASFRNEIIAASRLEERDEESADEETALLQEPGSPNIGRNGSTSKHSHDHANYGSTKRASRTYDHGGHNHNQPKDAGHDGHSHGGHGHSHGDLNMRGVFLHVLGDALGNIGVIITALIIWLTKFPGRYYFDPAVSLVITVIILASAIPLCKAASRILLQAVPMGMSIDEIRADIESLDRVLEAHHVHVWQLSDTKLVASLHVKVDCPIEGVGSDSYMHLAREIRRCLHGYGIHSSTIQPEFTTAADNAALNAFVEEQQAGSGAVSPNTATASKAGSLRSDAGNRTCLLDCSDACADSKQCCPPGDAKK
>NP_593645_Schizosaccharomyces_pombe
MFDLARQTRIILLLGIDVTFFFIEIITGYAIDSLALIADSFHMLNDIVSLLVALWATRLAHSTSHEPKYTYGWQRAEILGALSNGVFLIALCMFIFMEAIERFIEPPSVSNPTLMFFVGSLGLLSNFVGIFLFHDHGHDHPHTHTAQNYDFPEEDDIESVLPSTIVHRCNTSQQEVSHTHTQVADSATESSPLLSYTGNHNGAGTSKPVNNHGSIEQDAPKQTKKRNLNMHGVFLHVLGDALGNIGVISAALFIKYTDYSWRFLFDPCISILLTFIILFSAIPLCKSAALILLQVAPQSIKLDDVSNLINHLDGVESVHELHIWQLSDVKLIATVHVCVTLPDDKGESYTKLTTDIRNVLQSFGIYDVTIQPEFANHPLLCDQGSSS
```
