## Supplementary material for "Coding Sequence Insertions in Fungal Genomes are Intrinsically Disordered and can Impart Functionally-Important Properties on the Host Protein": fasta protein sequences: XP_722595.1_blasthits_fa.txt

```
>XP_722595_Candida_albicans
MFKTTLTKPLTFKSARFFSTTPRAWGTKVFFNTSINGEKQPPITFELYDDVTPITAENFRVLCTGEKGVGYKGSIFHRIIPQFMLQGGDFETGKGYGGYSPTHNNDKFNDENFIKKHDRPGLLSMANAGPNTNGSQFFITTVPCPWLDGKHVVFGEVVDGFDVVKKIESCGTSSGTPSASVVIEESGEAEK
>XP_002418204_Candida_dubliniensis
MFKTALTKPLSLNSARFFSTTPRAFGTKVFFNTSINGEKQPPITFELYDDVTPITAENFRVLCTGEKGVGYKGSIFHRIIPQFMLQGGDFETGKGYGGYSPTHNNDKFNDENFIKKHDRPGLLSMANAGPNTNGSQFFITTVPCHWLDGKHVVFGEVVDGFDVVKKIEGCGTSSGTPRASVVIEESGEAEK
>XP_002547075_Candida_tropicalis
MFRNTLTKSLNLNSARLFSTTPRAWGTKVFFNTSINGEKQPSIKFELYDDVTPITAENFRVLATGEKGVGYAGSIFHRIIPQFMLQGGDFETGQGYGGYSPTHNNDKFDDENFIKRHDRPGLLSMANAGPNTNGSQFFITTVPCPWLDGKHVVFGEVIDGYDVVKKIEGLGSPSGKPAAKIVIEESGEVKE
>XP_003866841_Candida_orthopsilosis
MDTHFRSIFCRLPKGRKKNCESLLHTAKYHLSPLFAIMFKSTLTRTANSTTSRLFSTTPRVLGTKVFFKTSIDGESQPPIKFELYDDVVPKTAENFKVLATGEKGIGYKGSIFHRIIPQFMLQGGDFETGKGYGGYSPIWGKKFEDENFEKKHNKPGLLSMANAGPNTNGSQFFITTVQTPWLDGHHVVFGEVVDGYDVVKKIESYGTQSGTPTAKIVIEESGVEEE
>XP_001528226_Lodderomyces_elongisporus
MFRTPLIKLVTPVSTRTFATTPRVLGTKVFFKTSIDGEVQPPIKFELYDDVVPKTAENFKVLATGEKGVGYAGSIFHRVIPQFMLQGGDFETGKGYGGYSPIYGKKFADENFTKKHDRPGLLSMANAGPNTNGSQFFITTVSTPWLDGAHVVFGEVIEGYDVVKKIESYGTQSGATTARIVIEESGVEDESK
>XP_007374917_Spathaspora_passalidarum
MFKTTLAKTFQLNLNSARTFASSSSVLGTKVFFKTSIGGVPQEKIVFELYDDVVPKTTENFRALCTGEKGFGYANSIFHRVIPNFMLQGGDFQYGKGYGGYSIYGDKFPDENFSKRHTRPGLLSMANAGPNTNGSQFFITTVPCPWLDGKHVVFGEVVEGYDVVKKIEAEGSQSGATKSKIVIEESGEL
>XP_043051364_Scheffersomyces_spartinae
MFKQLIKPRYFSSTSRVWGTKVFLTPSIDGVKQNPIKIELYDDVVPKTAENFRALCTGEKGFGYKGCPIHRVIPNFMLQGGDFETGRGYGGKSIYGAKFPDENFSKKHEKPGLLSMANSGPNTNGSQFFITTVPCPWLDGAHVVFGEVIEGYDVVEKIEAQGSGSGKPKVQIFIEESGEL
>XP_001382518_Scheffersomyces_stipitis
MSKVYFDIAANGQKLGRITFKLYNDVVPKTAENFRALATGEKGFGFAGSAFHRVIPQFMLQGGDFTRGNGTGGKSIYGEKFADENFAKKHERPGLLSMANAGPNTNGSQFFITTVPCPWLDGKHVVFGEVVEGFDVVKQVEGYGSNSGATSARITIEASGEL
>XP_020064873_Suhomyces_tanzawaensis
MDLLKDAAKNINLYEVKAYVRKAQNVAMNLTEMESKVREATNNEPWGAPTTLMAKIAAGTYNYREREEIVSFIFRRFTEKAANEWRQIYKSLQLLEYLIKNGSERIIDDVRANLSLIQMLKSFHYIDSKGRDQGINVRNRSKNLIALLNDDSLIRSERKKAKANSKKFGGVSSGAFGGASSITTGGSIDDDDFTNRVYGDGGVYGERYDDPAAAYSNGKSNDNFEEYDVAPAGSSKPTTGSSKVNATSAKSKPQPKKPEQDLLGDLVSFDGASSSNNNAPAPAEDDDDDFDDFQAAPSQPEKPNLSNNLANLYQAPQQQQQQFGNSFNQPQQNHVQQPQFGGASQNFNSAPNYNVNSTPSAPAATSKPSNDAFSSLFSSAKTKTKTTTPAAKPQQNAAPASDWDQDFGDFGSNTTSTTTNGNSQSKPNGVGSVLRKPPIGSNFSTATKSLLSAIKMFRNAVTFTKPVFAAQRFFSSTAPALGTQVYFKTSINGVAQEPIKFELYDDVVPKTAENFRALCTGEKGFGYKGSIFHRVIPHFMLQGGDFETGKGYGGKSIYGKKFPDENFKISHDKPGLLSMANAGPNTNGSQFFITTVPCDWLNGKHTVFGEVIEGYDVVKKIEGYGSNSGRTTAEIVIEECGEL
>XP_020079602_Hyphopichia_burtonii
MFKANTRLFSTSARNLGTKVFFTPSINGVKQSPIKFELYDDIVPKTAENFRALCTGEKGFGYANSIFHRVIPQFMLQGGDFETGKGYGGKSIYGKNFPDENFKIPHNKPGLLSMANAGPNTNGSQFFITTVPCPWLDGKHVVFGEVIEGIETVKKIENEGSGSGQTRSAIVIEESGEV
>XP_015469987_Debaryomyces_fabryi
MNFARQTRLFSSSARNWGTKVFITPSIGGVKQSPIKFELYDEVVPKTAENFRALCTGEKGFGYANSIFHRVIPNFMLQGGDFETGKGYGGRSIYGQKFPDENFQKKHEKPGLLSMANAGPNTNGSQFFITTVPCPWLDGAHVVFGEVIEGMETVKKIEAQGSGSGAPQSSIVIEECGELKDN
>XP_457286_Debaryomyces_hansenii
MFKPVNFTRQTRLFSSSARNWGTKVFITPSIGGVKQSPIKFELYDEVVPKTTENFRALCTGEKGFGYANSIFHRVIPNFMLQGGDFETGKGYGGRSIYGQKFSDENFQKKHEKAGLLSMANAGPNTNGSQFFITTVPCPWLDGAHVVFGEVIEGMDIVKKIEAQGSGSGAPQSSIVIEECGELKDN
>XP_006690263_Yamadazyma_tenuis
MSKVFFDISANGAKLGRVTFKLYNDVVPKTTENFRALCTGEKGFGYANSAFHRVIPQFMLQGGDFTRGNGTGGKSIYGEKFADENFAKKHEKPGLLSMANAGPNTNGSQFFITTVACPWLDGKHVVFGEVVDGYDVVKQVESYGSSTGATRAKIVIEASGEL
>XP_001487358_Meyerozyma_guilliermondii
MARTRTTYSLNFRRKLQLFIMFKTIGSTARHFSTTSRVLRTKVFITPSIGGQLQSPIKFELYDDVVPKTAENFRALCTGEKGFGYNGSIFHRVIPSFMLQGGDFETGKGYGGKSIYGKKFEDENFNIRHTKPGLLSMANAGPNTNGSQFFITTVPCPWLDGKHVVFGEVIEGMDTVKKIEGVGSNGGQTRAPVVIEDCGEAKD
>XP_018713002_Metschnikowia_bicuspidata
MLKTSVRSLSSTSRVLGTKVFMTTSIGGHKQNPIKFELFDEVVPKTAENFRALCTGEKGFGYANSSFHRVIPQFMLQGGDFTRHNGTGGKSIYGEKFADENFSKKHTKPGLLSMANAGPNTNGSQFFITTVPCPWLDGAHVVFGEVIEGMDVVEKIEAQGSQTGSPRSKIVIEECGELTE
>XP_002618971_Clavispora_lusitaniae
MFRAARSFSSSARALGTKVFITPSINGVKQNPIKFELYDDVVPKTAENFRALCTGEKGFGYAKSIFHRVIPNFMLQGGDFETGKGYGGKSIYGAKFPDENFEKKHTKPGLLSMANAGPNTNGSQFFITTVPCPWLDGAHVVFGEVIEGFDVVKDIEAQGSSSGQTKTAIVIEECGEVKE
>XP_025340764_Candida_haemuloni
MFRNSIRSFSNTARAFGKKVFITPSIDGVKQTPIKFELYDDVVPKTAENFRALCTGEKGFGYAGSIFHRVIPNFMLQGGDFETGKGYGGKSIYGAKFPDENFDKKHTKPGLLSMANAGPNTNGSQFFITTVPCPWLDGAHVVFGEVIEGMDVVKAIEAEGSGSGQTRSAIVVEESGELDE
>XP_024711804_Candida_pseudohaemulonis
MFRTSIRNFASASRAFGKKVFITPSIDGVKQNPIKFELYDDVVPKTAENFRALCTGEKGFGYAGSIFHRVIPNFMLQGGDFETGKGYGGKSIYGAKFADENFTKKHTKPGLLSMANAGPNTNGSQFFITTVPCPRLDGAHVVFGEVIEGMDVVKAIEAEGSGSGQTRSAIVVEESGELE
>XP_025334728_Candida_duobushaemulonis
MFRNSIRNFASTSRAFGKKVFLTPSIDGVKQNPIKFELYDDVVPKTAENFRALCTGEKGFGYAGSIFHRVIPNFMLQGGDFETGKGYGGKSIYGAKFADENFTKKHTKPGLLSMANAGPNTNGSQFFITTVPCPWLDGAHVVFGEVIEGMDVVKAIEAEGSGSGQTRSAIVVEESGELE
>XP_028890943_Candida_auris
MFRSSIRNFSNSARAWGTKVFITPSIGGVKQNPIKFELYDEVVPKTAENFRALCTGEKGFGYAGSIFHRVIPNFMLQGGDFETGKGYGGKSIYGAKFPDENFEKKHTKPGLLSMANAGPNTNGSQFFITTVPCPWLDGAHVVFGEVIEGMDVVKAIEAEGSGSGQTRSAIVIEESGEVKE
>NP_013633_Saccharomyces_cerevisiae
MFKRSIIQQSRLFSNSASRLGKKVFFDPAVNGTKIGRIEFELYDNVVPKTAENFRALCTGEKGWGYKGVPFHRIIPDFMIQGGDTDLTNGFGGKSIYGSKFADENFVKKHDKAGLLSMANAGPNTNGSQFFITTVPCPWLDGKHVVFGEVTKGMDIVKAIESYGTASGKPRAEIVIEEAGEL
>XP_018223714_Saccharomyces_eubayanus
MSQVYFDVEADGQSIGRVVFKLYNDVVPKTAENFRALCTGEKGFGFAGSPFHRVIPDFMLQGGDFTAGNGTGGKSIYGGKFPDENFKKHHDRPGLLSMANAGPNTNGSQFFITTVPCPWLDGKHVVFGEVVDGYDIVKKVESMGSPSGATKARLVVAKSGEL
>XP_033768240_Saccharomyces_paradoxus
MFKRSIIQQSRLLSNSVPRLGKKVFFDPAVNGTKIGRIEFELYDNVVPKTAENFRALCTGEKGWGYKGVPFHRIIPDFMIQGGDTDLTNGFGGKSIYGSKFADENFVKKHDKAGLLSMANAGPNTNGSQFFITTVPCPWLDGKHVVFGEVTKGMDIVKTIESYGTASGKPRAEIVVEEAGEL
>XP_003674800_Naumovozyma_castellii
MSNKVYFDVEADGQALGRITFQLYNDVVPKTAENFRALCTGEKGFGYAGSPFHRVIPDFMLQGGDFTAGNGTGGKSIYGGKFPDENFVKKHDRPGLLSMANAGPNTNGSQFFVTTVPCPWLDGKHVVFGEVTDGYDIVKKIETMGSPSGATRARIVIAKSGQL
>XP_003672226_Naumovozyma_dairenensis
MSKVFFDVEADGQALGRITFQLYNDVVPKTAENFRALCTGEKGFGYAGSPFHRVIPDFMLQGGDFTAGNGTGGKSIYGGKFPDENFVKRHERPGLLSMANAGPNTNGSQFFITTVPCPWLDGKHVVFGEVIDGYDIVKKIETMGSPSGATKARLVIAKSGEL
>XP_003956012_Kazachstania_africana
MSKVFFDVEADGQALGRITFQLYNDVVPKTAENFRALCTGEKGFGYAGSPFHRVIPDFMLQGGDFTAGNGTGGKSIYGGKFPDENFQKKHERPGLLSMANAGPNTNGSQFFITTVPCPWLDGKHVVFGEVVDGYDVVKKVESLGSGSGATRARIVVAKSGEL
>XP_022462422_Kazachstania_naganishii
MSKVFFDVEADGQPLGRVTFQLYNDVVPKTAENFRALCTGEKGFGFSGSPFHRVIPDFMLQGGDFTNGNGTGGKSIYGGKFPDENFTKKHERPGLLSMANAGPNTNGSQFFITTVPCPWLDGKHVVFGEVVDGYDVVKKVESLGSPSGATRARIVVAKSGEL
>XP_446982_Candida_glabrata
MLSRISMQKRFLSSTVAKLGKKVYFEPSVNGSRIGRIEFELYDDVVPKTAENFRALCTGEKGWGYKGVPFHRIIPQFMIQGGDTDLTNGFGGKSIYGNKFADENFTKTHDKPGLLSMANAGPNTNGSQFFITTVPCPWLDGKHVVFGEVTKGMDIVKTIESYGTMSGQPRAKIVVEESGEIKE
>XP_004178965_Tetrapisispora_blattae
MLRRSIAQQRRLFSSTLSKLGTKVFFEPSVNGKSMGRIEFELYDEVVPKTAENFRALCTGEKGFGYKNVPFHRIIPQFMIQGGDTDLTNGFGGKSIYGARFPDENFVKKHDRPGLLSMANAGPNTNGSQFFITTVECPWLDGKHVVFGEVTKGMNIVKKIESYGSQSGMPKEKIIIEDAGEL
>XP_003684263_Tetrapisispora_phaffii
MFRNTLTKQVRLFSTTNAKFGTKVFMEPSINGTKVGRIEFELYDDVVPKTAENFRALCTGEKGFGYKNVPFHRIIPNFMLQGGDTDLANGMGGKSIYGDRFNDENFVKLHTKPGLLSMANAGPNTNGSQFFITTVPCKWLDGHHVVFGEVTKGMDIVKKIESYGSENGTPSAEIIIEEAGEL
>XP_001644458_Vanderwaltozyma_polyspora
MFKRSVISQTRLFSSTSARFGSKVYFEPSINGEKVGRIEFNLYDEVVPKTANNFRALCTGEKGFGYKGVPFHRIIPQFMIQGGDTDLAGGYGGKSIYGSKFPDENFEKVHDKSGLLSMANAGPNTNGSQFFITTVPCPWLDGKHVVFGEVTKGMDIVKKIESLGDMSGAPKAKIVIEDAGEIKD
>XP_003678860_Torulaspora_delbrueckii
MFRRSVIGQSRLFSSTRSILGKKVYFEPSVNGNKIGRIEFELYDDVVPKTAENFRALCTGENGFGYKGVPFHRIIPQFMLQGGDTDLTDGFGGQSIYGSKFADENFTKKHDKAGLLSMANAGPNTNGSQFFITTVECPWLDGKHVVFGEVTKGMDLVKQIEGYGTMSGKPKAKIVVEEAGEL
>XP_037144805_Zygotorulaspora_mrakii
MFKRSVINQTKLFSTTRPILGKKVYFDPSVNGKKIGRIEFELYDDIVPKTAENFRALCTGEKGFGYKNVPFHRVIPQFMIQGGDTDLAGGFGGKSIYGSKFADENFSKKHDKPFLLSMANAGPNTNGSQFFITTVPCPWLDGKHVVFGEVTSGEDVVKTIEGYGTMSGKPKSEILIEESGEL
>XP_002495583_Zygosaccharomyces_rouxii
MFKRSLIQQTRLFSSTRSQLGSKVFFDPAVNGQKVGRIEFELYDDIVPKTATNFKALCTHEKGFGYKGVPFHRIIPQFMLQGGDTDLAGGFGGKSIYGAKFADENFSIKHTKPGLLSMANAGPNTNGSQFFITTVPCPWLDGRHVVFGEVTKGMDVVKQLESLGTMSGRPKAQIVIEDAGELKDN
>XP_003644201_Eremothecium_cymbalariae
MFPSAMKRALFPSYRSFSTSASRLGTKVFFDTSINGSNVGRIEFELYDEVVPKTAENFRALCTGEKGWGYKGVPFHRIIPQFMLQGGDTDLTNGFGGKSIYGNKFADENFVKKHEKAGLLSMANAGANTNGSQFFITTVPCPWLDGKHVVFGEVTKGMDIVETIESYGTASGKPRAKIVIEDAGEINEV
>NP_985014_Eremothecium_gossypii
MLANSSRSLLPSSRRLFSSSAASLGTKVFFDTSINGAKAGRIEFELYDDVVPKTAENFRALCTGEKGWGYKGVPFHRIIPDFMLQGGDTDLTNGFGGKSIYGARFPDENFTKKHTRAGLLSMANAGRNTNGSQFFITTVPCPWLDGKHVVFGEVTKGMDVVKAIESYGTGNGQPSAKVVIEDAGELKE
>XP_451736_Kluyveromyces_lactis
MFATTLKSARIANLAPVQRLFSSSAYLLRTKVFFDTSINGNKMDRIEFELYDDIVPKTAENFRALCTGEKGFGYKGVPFHRIIPNFMLQGGDTDLTNGYGGKSIYGNKFADENFQEKHTKPGLLSMANAGPNTNGSQFFITTVPCPWLDGKHVVFGEVTDGLSTVKTIESFGTVSGRPRAKIVIEECGELKD
>XP_022676364_Kluyveromyces_marxianus
MFATALKTGKVASFAPAQRLFSSSSLLMRTKVFFDTSINGTKMDRIEFELYDDIVPKTAENFRALCTGEKGFGYKGVPFHRIIPNFMLQGGDTDLTNGYGGRSIYGNKFADENFQERHTKPGLLSMANAGPNTNGSQFFITTVPCPWLDGKHVVFGEVTDGMSTVKTIESCGTVSGQPRAKVVIEDCGELKE
>XP_022629741_Lachancea_lanzarotensis
MFANLNRSLMRQSRLFSTSNVQLGSKVFFDTSINGTKQDRIEFDLYTDVVPKTAENFRALCTGEKGFGYKGVPFHRVIPSFMLQGGDTDLTSGYGGKSIYGSKFPDENFIKKHEKPGLLSMANSGPNSNGSQFFITTVPCPWLDGKHVVFGEVSKGLEVVKLIESYGTMSGRPRAKIVVEEAGEL
>XP_002553442_Lachancea_thermotolerans
MLSTVRQSRMFSSTAAKLGSKVFFDTSINGTKQPRIEFELYDDIVPKTAANFKALCTGEKGFGYKGVPFHRIIPNFMLQGGDTDLTNGYGGRSIYGHKFQDENFVKKHEKAGLLSMANAGPNTNGSQFFITTVPCPWLDGKHVVFGEVSKGMDVVKTIESYGTMSGKPRAKVVVEEAGEL
>XP_020059408_Aspergillus_aculeatus
MSGNTKAFFDVEYAPVGTSAPKIGRINFNLYEKDVPKTARNFRELCTRPKGEGYKGSTFHRIIPQFMLQGGDFTRHNGTGGRSIYGEKFADENFIYKHNRPGLLSMANAGPHTNGSQFFITTVVTSWLDGKHVVFGEVADEESMRVVKELEAIGSSSGAVRSAVKPTIVNSGEL
>XP_001270773_Aspergillus_clavatus
MGVKTFFDIAIDGAPAGRITFNLFDDVVPKTAENFRALCTGEKGFGYKGSAFHRVIPQFMLQGGDFTRGNGTGGKSIYGEKFADENFTLKHNKPGLLSMANAGKNTNGSQFFITTVVTSWLDGAHVVFGEVEDGMDLVKKIEGLGTSSGTTKKKIVIENCGQL
>XP_001263699_Aspergillus_fischeri
MVVKTFFDIAIDGQPAGRITFKLFDEVVPKTAENFRALCTGEKGFGYKGSSFHRIIPQFMLQGGDFTKGNGTGGKSIYGEKFADENFQLKHDKPGLLSMANAGRNTNGSQFFITTVVTDWLNGAHVVFGEVEEGMDLVKKIESYGSSSGTPKKKITIADCGQL
>XP_041148297_Aspergillus_flavus
MARPIVFFDIAVNGTPQGRIEFELFSDVTPRTAENFRALCTGEKGFGYKGSSFHRVIPQFMLQGGDFTRGDGTGGRSIYGETFPDENFQLKHDRPGLLSMANAGPGTNGSQFFITTVVTDWLDGAHVVFGQVTKGFELVKLIESFGTPQGTPRARVQITESGQLQ
>XP_754866_Aspergillus_fumigatus
MVVKTFFDITIDGQPAGRITFKLFDEVVPKTVENFRALCTGEKGFGYKGSSFHRIIPQFMLQGGDFTKGNGTGGKSIYGDRFPDENFQLKHDKPGLLSMANAGKNTNGSQFFITTVVTSWLDGAHVVFGEVEDGMDLVKKIESYGSASGTPKKKITIADCGQL
>XP_681874_Aspergillus_nidulans
MSNVFFDITANGEPLGRVEFKLFDDVVPKTARNFRELATGQHGFGYKGSPFHRVIPQFMLQGGDFTRQNGTGGKSIYGEKFEDENFTLKHDRPYLLSMANAGRNTNGSQFFITTVKTSWLDGAHVVFGEVVKGQEVVDAVEKLGSQSGATKKKVVISNSGTL
>XP_001391670_Aspergillus_niger
MAESQRRPRVFFDIQIGKQQTGRIALELFNDVVPKTAENFRALCTGEKGMGKQGKPLHFKGSIFHRVIKQFMIQGGDFTAFNGTGGESIYGEKFPDENFDLKHDRPFLLSMANSGPGTNGSQFFITTVPTPHLDGKHVVFGEVINGKSVVRKVENMSTQADKPTTDVTIVDCGELTGDEYENADKQIPDATGDPYEDFPDDHQGEELSAPVCFKIASELKNFGNTAFKSGNLTLGLEKYQKGLRYLNEFPEPDEQDPKDLDPQMKALRFTLHSNSSLLANKLGQFKNGQTWATYALETAAAANAKDADKAKAYYRRAVAYSGLKEEDEALKDLQEASQLAPGDAGITNEIARVKKAVKDRQARERATAQKFFS
>XP_015408325_Aspergillus_nomiae
MSRPVVFFDVAVNGTPQGRIVFELFSDIVPRTAENFRALCTGERGFGYKGSSFHRVIPEFMLQGGDFTRGDGTGGRSIYGETFPDENFALKHEVPGLLSMANAGPGTNGSQFFITTVVTDWLDGAHVVFGRVIQGMDRVKMIESLGTPSGAPRARVQIIESGQLQ
>XP_001824186_Aspergillus_oryzae 
MARPIVFFDIAVNGTPQGRIEFELFSDVTPRTAENFRALCTGEKGFGYKGSSFHRVIPQFMLQGGDFTRGDGTGGRSIYGETFPDENFQLKHDRPGLLSMANAGPGTNGSQFFITTVVTDWLDGAHVVFGQVTKGFELVKLIESFGTPQGTPRARVQITESGQLQ
>XP_040641660_Aspergillus_ruber
MAQNTRAFFDVQYAPVGSSTPKTGRIVFNLFDSVVPKTAANFRDLCKAAPGQGYKGSGFHRIIPQFMLQGGDFTRGNGTGGRSIYGEKFADENFQLKHDKPGLLSMANAGPNTNGSQFFITTVVTSWLDGKHVVFGEVADSDSYKVVKEIEALGSSTGSVRSAVKPTIVDSGSL
>XP_040699945_Aspergillus_sydowii
MSNVYFDVTADGAPLGRIVFKLFDDVVPKTAKNFRELATGQHGFGYAGSPFHRVIPNFMLQGGDFTKGNGTGGKSIYGEKFADENFTLKHTKPFLLSMANAGKNTNGSQFFITTVVTSWLDGAHVVFGEVVEGQDVVKAIEARGSQSGATKGKIAVSASGTV
>XP_001218140_Aspergillus_terreus
MASTAWFDIQYAPVGSSTPKTGRVNFKLFNDVVPKTAANFAELCKKPQGEGYKGSSFHRIIPQFMLQGGDFTRGNGTGGRSIYGEKFADENFQLKHTKPGILSMANAGPNTNGSQFFITTVVTSWLDGKHVVFGEVADDASMQVVKEIEALGSSSGSVRSAVKPTIVDCGSA
>XP_022485085_Penicillium_arizonense
MASQRSRVFFDIQVGDNKLGRVTFELFNDVVPKTADNFRALCTGEKGIGSIFHRVIKQFMIQGGDFTAFNGTGGESIYGEKFPDENFDLKHDRPFLLSMANSGPGTNGSQFFVTTVPTPHLDGKHVVFGEVINGKSIIRNIENMKTQSDKPLTDVTVVDCGELSGEDYENATKRVQDATGDPYEDFTEDHQGEELTAPLCFKIASDLKGFGNTAFKSGDLNLGLDKYQKGLRYLNEFPEAGENDPKELNVQMKALRFTLHSNSSLLANKLKKYSQAQNWASYALQVSDAAQVKDADKAKAYFRRAVAYEGLKEEDAALKDLLEAEKLSPTDAGIINEIAKVKKTVKDREAKDKAAAQKFFS
>XP_014538180_Penicillium_digitatum
MATVQRSRVFFDIKIGDGKPNRVAFELFNDVVPKTADNFRALCTGEKGIGTQGKELTYKGSIFHRVIKQFMIQGGDFTAFNGTGGESIYGEKFPDENFDLKHDRPFLLSMANSGPGTNGSQFFVTTVPTPHLDGKHVVFGEVINGKSVIRNIENLKTQSDKPLQDVTIMDCGELSGEDYENATKRQQDATGDLYEDFTEDHQGEALTAPLCFKIASDLKGFGNTAFKSGDLNLGLDKYQKGLRYLNEFPEPEENDPKELGEQMKALRFTLHSNSSLLGNKLQKFRQAQNWATYALQVADEAKAKDADKAKAYYRRAVAHEGLKEEDAALKDLQEAEKLAPGDAGIINEIAKVKKTVKDREAKEKAAAKKFFS
>XP_016593760_Penicillium_expansum
MSNTTAFFEVQYAPAGSSTPKIGRINFKLYPNEVPKTAKNFAELCNAEQGKGYKGSSFHRVIPQFMLQGGDFTRGNGTGGRSIYGEKFPDENFIHKHTRPGLLSMANAGPNTNGSQFFITTVVTSWLDGKHVVFGEVADAESMNVVKEIEALGSSSGSVRSAVKPTIVNCGGN
>XP_040649677_Penicillium_griseofulvum
MAQPNPVVFFDIALGGESLGRVKMELFANVTPRTAENFRQFCTGESKNAKGQPQGYKGSKFHRVIKDFMIQGGDFINGDGTGSCTIYGTSKFADENFSLTHDRPGLLSMANSGPDTNGCQFFITTTATPFLNNKHVVFGQVIDGMDIVKMLEHTRTTKDKPNQDVTIVQCGEM
>XP_038932892_Penicillium_roqueforti
MAKPQRSRVFFDIQIGDGKPSRVAFELFNDVVPKTADNFRALCTGEKGIGTQGKELTYKGSIFHRVIKQFMIQGGDFTAFNGTGGESIYGEKFPDENFDLKHDRPFLLSMANSGPGTNGSQFFVTTVPTPHLDGKHVVFGEVINGKNVIRKIENMKTQSDKPIQDVTIVNCGELTGEDYENAAKRQADATGDPYEDFTEDHQGEELTAPLCFKIASDLKGFGNAAFKSGDLNLGLDKYQKGLRYLNEFPDPADNDPKELGEQMKALRFTLHSNSSLLGNKLQKYRQAQNWATYALQVADEAKVKDADRAKAYYRRAVAHEGLKEEDAALKDLHEAEKLAPGDAGIINEIAKVKKAVKDREAKDKAAAKKFFS
>XP_002563022_Penicillium_rubens
MATAQRSRVFFDIKIGDSKPSRVAFELFNDVVPKTADNFRALCTGEKGIGTQGKELTYKGSIFHRVIKQFMIQGGDFTAFNGTGGESIYGEKFPDENFDLKHDRPFLLSMANSGPGTNGSQFFVTTVPTPHLDGKHVVFGEVINGKSVIRKIENVKTQSDKPFQDVTIVDCGELSGEDYENATKRQQDATGDPYEDFTEDHQGEELTAPLCFKIASDLKGFGNTAFKSGDLDLGLDKYQKGLRYLNEFPDPGENDPKELGEQMKALRFTLHSNSSLLANKLQKYRQAQNWATYALQVADSANAKDADKAKAYYRRAVAHGGLKEEEEALKDLQEAEKLAPGDAGILNEIAKVKKTVKDREAKDKAAAKKFFS
>XP_040816204_Penicillium_solitum
MSNTSAFFEVQYAPAGSSTPKIGRINFNLYANEVPKTAKNFAELCNAQEGQGYKGSSFHRVIPQFMLQGGDFTRGNGTGGRSIYGEKFPDENFVHKHTRPGLLSMANAGPNTNGSQFFITTVVTSWLDGKHVVFGEVADAESMNIVKEIEALGSSSGSIRSAVKPTIVNSGGN
>XP_022583208_Penicilliopsis_zonata
MAESQKRSRVYFDIQIGNQKAGRVAFELFNDVVPKTAENFRALCTGEKGVGKQGKPLSYKGSIFHRVIKQFMIQGGDFTSFNGTGGESIYGEKFPDENFELKHDRPFLLSMANSGPGTNGSQFFVTTVPTPHLDGKHVVFGEVINGKSVVRKIENMPTQADKPNTDVTVVECGELTGKEYDEADKKVADSTGDPFEDFPEDHQGEDLSAPLCYKIASELKAFGNSAFKSGNLPLGLEKYQKGLRYLNEFTEPDEKDPKELDGQMKALRFTLHSNSSLLANKLGQFQNARTWATYALEVANGANAKDADRAKALYRRAVAFENLKEEDEALKDLGEASKLAPADAGIINEIAKVKKAIKDGEAREKAAARRFFS
>XP_016614120_Cladophialophora_bantiana
MAEAKSGRPRVYFDITIGGRKQGRIVFELYNDVVPKTAENFRALCTGEKGMGKQGKPLHYKGSIFHRVIKAFMIQGGDFTRFNGTGGESIYGEKFEDENFDLKHDRPFLLSMANSGPGTNGSQFFITTVPTPHLDGKHVVFGEVINGKNIVRTIENLQLQADKPVGGDVVIAECGQLEGEAYATATQKVTDPTGDPYEDYPTDQGEGLTGEQYYKIALDLKEFGNKAFKAGDVETGIEKYQKALRYLNEYPAASDSDPKDLQSNLDTLRFTLLSNSALLANKAKRYEEAQKWAGHAIDSIPKDTKDTDKAKVYFRRAQARVALKDLEEALKDYEHAAKLAPEDAAIKTELARTKKTLADSIKKEKESYKKFFTS
>XP_008723981_Cladophialophora_carrionii
MGMTAWFEVEWSDAALDKQRADAERAGQAPPPPHRGRINFNLYDDVVPKTAENFRALCTGEKGFGYKGSSFHRIIPQFMLQGGDFTRGNGTGGKSIYGEKFADENFKRAHTKPGILSMANAGPNTNGSQFFITTVVTSWLDGKHVVFGEVADSQSLDIVKKLEATGSGSGQVKHKVKPTIVDCGASK
>XP_016250935_Cladophialophora_immunda
MSLPRHAVSSFKFHHTLLTPPSSSSFCLQKHLSHRLSSSPTSFARLFSSSPTTMVQTAWFDVEWTDAVLDKARADAKRAGTSPPPPHRGRINFNLYDDVVPKTAENFRALCTGEKGFGYKGSSFHRIIPQFMLQGGDFTRGNGTGGKSIYGEKFADENFKRAHTKPGILSMANAGPNTNGSQFFITTVVTSWLDGKHVVFGEVADENSMDIVRKLEGTGSGSGQVKHEVKPTIVDCGAP
>XP_007741744_Cladophialophora_psammophila
MAEAKSGRPRVYFDITIGGRKQGRIVFELYNDVVPKTAENFRALCTGEKGMGKQGKPLHYKGSIFHRVIKAFMIQGGDFTRFNGTGGESIYGEKFEDENFDLKHDRPFLLSMANSGPGTNGSQFFITTVPTPHLDGKHVVFGEVINGKNIVRTIENLQLQADKPVGGDVVIAECGQLEGEAYATATQKVTDPTGDPYEDYPTDQGEGLTGEQYYKIALDLKEFGNKAFKAGDVETGIEKYQKALRYLNEYPAANDSDPKDLQSNLDSLRFTLLSNSALLANKAKRYEEAQNWAGYAIDSIPKDTKDTDKAKVYFRRAQARVALKDLEEALKDYEHAAKLAPEDAAIKTELARTKKTLADSIKKEKESYKKFFTG
>XP_018697417_Fonsecaea_erecta
MGMTAWFEVEWTDAPLDKARADAKRAGKPVPPPHRGRINFNLYDDVVPKTAENFRALCTGEKGFGYKGSSFHRIIPQFMLQGGDFTRGNGTGGKSIYGEKFADENFKRAHTKPGILSMANAGPNTNGSQFFITTVVTSWLDGKHVVFGEVADAASLEIVKKLEGTGSGSGQVKHEVKPTIVDCGAS
>XP_022511583_Fonsecaea_monophora
MAQAKSGRPRVYFDITIGGRKQGRIVFELYNDVVPKTAENFRALCTGEKGMGQQGKPLHYKGSIFHRVIKAFMIQGGDFTRFNGTGGESIYGEKFEDENFDLKHDRPFLLSMANSGPGTNGSQFFITTVPTPHLDGKHVVFGEVINGKNIVRTIENLPLQSDKPVGGDVVVEDCGQLEGEAYDKATQKVADPTGDPYEDYPDDQGEGLKGEEYYKIALDLKEFGNKAFKAGDIGTGIEKYQKALRYLNEYPAANDNDPKDLQSNMDALRFTLHSNSALLANKAKRYEEAQKWAGFAIDSIPKDAKDTDKAKVYFRRAQARVALKDLEEALKDYEQAAKLAPEDAAIKTELARAKKTLADSIKKEKESYKKFFTS
>XP_016626184_Fonsecaea_multimorphosa
MGKTAWFEVEWTDADLDKRRADAKRAGQTPPPPHRGRINFNLYDDVVPKTAENFRALCTGEKGFGYKGSSFHRIIPQFMLQGGDFTRGNGTGGKSIYGEKFADENFKKAHTKPGMLSMANAGPNTNGSQFFITTVVTSWLDGKHVVFGEVADEQSMKIVKALEGTGSGSGQVKHEVKPTIVDCGAS
>XP_022494203_Fonsecaea_nubica
MAQAKSGRPRVYFDITIGGRKQGRIVFELYNDVVPKTAENFRALCTGEKGMGQQGKPLHYKGSIFHRVIKAFMIQGGDFTRFNGTGGESIYGEKFEDENFDLKHDRPFLLSMANSGPGTNGSQFFITTVPTPHLDGKHVVFGEVINGKNIVRTIENLPLQSDKPVGGDVVVEDCGQLEGEAYDTATQKVADPTGDPYEDYPDDQGEGLKGEEYYKIALDLKEFGNKAFKAGDIGTGIEKYQKALRYLNEYPAANDNDPKDLQSNMDALRFTLHSNSALLANKAKRYEEAQKWAGFAIDSIPKDAKDTDKAKVYFRRAQARVALKDLEEALKDYEQAAKLAPEDAAIKTELARAKKTLADSIKKEKESYKKFFTS
>XP_013278687_Fonsecaea_pedrosoi
MAQAKSGRPRVYFDITIGGRKQGRIVFELYNDVVPKTAENFRALCTGEKGMGQQGKPLHYKGSIFHRVIKAFMIQGGDFTRFNGTGGESIYGEKFEDENFDLKHDRPFLLSMANSGPGTNGSQFFITTVPTPHLDGKHVVFGEVINGKNIVRTIENLPLQSDKPVGGDVVVEDCGQLEGEAYDKATQKVADPTGDPYEDYPDDQGEGLKGEEYYKIALDLKEFGNKAFKAGDIGTGIEKYQKALRYLNEYPAANDNDPKDLQSNMDALRFTLHSNSALLANKAKRYEEAQKWAGFAIDSIPKDAKDTDKAKVYFRRAQARVALKDLEEALKDYEQAAKLAPEDAAIKTELARAKKTLADSIKKEKESYKKFFTS
>XP_007754176_Cladophialophora_yegresii
MGMTAWFEVEWSDAALDKQRADAERAGQAPPPPHRGRINFNLYDDVVPKTAENFRALCTGEKGFGYKGSSFHRIIPQFMLQGGDFTRGNGTGGKSIYGEKFADENFKRAHTKPGILSMANAGPNTNGSQFFITTVVTSWLDGKHVVFGEVADTQSLDIVKKLEATGSGSGQVKHKVKPTIVDCGASK
>XP_016231285_Exophiala_spinifera
MAESKSGRPRVYFDITIGGRQEGRIVFELFNDVVPKTAENFRALCTGEKGEGKSGKPLSYKGSIFHRVIKSFMIQGGDFTAFNGTGGESIYGEKFPDENFELKHDRPFLLSMANSGPGTNGSQFFVTTVPTPHLDGKHVVFGEVINGKNIVRKIENLPTQSDKPVSDVVVADCGQLEGSDYSTATQKAPDATGDPYEDFPDDQGELKGEEYYKIALDLKEYGNKAFKAGDIETGIEKYQKGLRYLNEYPAANENDPKDLQANMDSLRFTLHSNSALLAIKAKRYAEAQKWAGFAIDAIPKDAKDTDKAKAYFRRGQARVALKDADEALKDFEQAAKLAPEDAAIKSELAKTKKSLQESLKKEKDAYKKFFS
>XP_016263334_Exophiala_oligosperma
MADSKSGRPRVYFDITIGGRPEGRVVFELFNDVVPKTAENFRALCTGEKGTGKSGKLLSYKGSIFHRVIKSFMIQGGDFTASNGTGGESIYGEKFPDENFELKHDRPFLLSMANSGPGTNGSQFFVTTVPTPHLDGKHVVYGEVINGKNIVRKIENLPTQSDKPVSDVVVADCGQLEGSEYSAATQKAPDATGDPYEDFPDDQGELKGEEYYNIALDLKEYGNKAFKGGDIETGIDKYQKGLRYLNEYPAANENDPKDLQANMDSLRFTLHSNSALLANKAKHYDEAQKWAGFAIDAIPKDAKDTDKAKAYFRRAQARVALKDADEALKDFEQAAKLAPEDAAIKNELTKTKKSLQESIKKEKDAYKKFFS
>XP_013315850_Exophiala_xenobiotica
MAVPRCLNTKIHTFTPRISSRPSLLQPFSHRSTTPTTFRFFSSSPANMTIKAWFDVEYTDAALDKARADAERSGGAVPPPKRGRINFNLYDDVVPKTAENFRALCTGEKGFGYKGSKFHRIIPQFMLQGGDFTRGNGTGGKSIYGEKFADENFKMQHTRPGLLSMANAGPNTNGSQFFITTVVTSWLDGKHVVFGEVADQESMKIVQDLEKTGSGTGQVKLQFKPTIVDSGAQ
>XP_007725981_Capronia_coronata
MTIKAWFDVEYTDAALDRARTDAQRSGGEVPPPKRARINFNLFDDVVPRTAENFRALCTGEKGFGYKGSKFHRIIPQFMLQGGDFTRGNGTGGKSIYGEKFADENFKLQHTKPGLLSMANAGPNTNGSQFFITTVVTSWLDGKHVVFGEVADAESMKVVKELESTGSGTGQVKLNFKPTIVDSGAN
>XP_007728742_Capronia_epimyces
MSNPFFDITIDGQPAGRIVFKLYDDVVPKTAKNFRELSTGQHGFGYKGSKFHRVIPNFMLQGGDFTKGNGTGGKSIYGEKFADENFQIKHSKPFLLSMANAGRNTNGSQFFITTVVTSWLDGAHVVFGEVVEGSDLVKKIEQLGSQSGALKKQVAIADSGVI
>XP_009156787_Exophiala_dermatitidis
MACYITPRTTATTSFLLRSSKILSHRCAAPLRSASASAPWTVRNFHASSANMTIKAWFDVEYTDAALDKARTDAQRSGGEVPPPKRGRINFNLFDDVVPKTAENFRALCTGEKGFGYKGSKFHRIIPQFMLQGGDFTRGNGTGGKSIYGEKFADENFKLQHNKPGLLSMANAGPNTNGSQFFITTVVTSWLDGKHVVFGEVADAESMKVVKELESTGSGTGQVKLNFKPTIVDAGADPKK
>XP_013259745_Exophiala_aquamarina
MTITAFFEVEYSDPKLEKAQPGATKKGRINFNLYDDVVPKTTENFRALCTGEKGFGYKGSAFHRIIPSFMLQGGDFTRGNGTGGKSIYGEKFADENFKKAHTRPGLLSMANAGPNTNGSQFFITTVVTSWLDGKHVVFGEVADEDSMKVVKELEALGSGSGQVSTRFKPTIVDCGAQ
>XP_016227547_Exophiala_mesophila
MSQLLLPLRVNSFKSFHSLTPLSTSFTRQPLLNHRFPSARLFSSTSANMTIKAWFDVEWTDAQLDRQRTEAARSGGAVPPPKSGRINFNLYDDVVPKTAENFRALCTGEKGFGYKGSKFHRIIPQFMLQGGDFTRGNGTGGKSIYGEKFADENFKKQHTRPGLLSMANAGPNTNGSQFFITTVVTSWLDGKHVVFGEVADAESMKIVSELEKTGSGTGQVNLQFKPTIVDSGAN
>XP_013275328_Rhinocladiella_mackenziei
MTIKAWFDVEYTDAALDKARSDAQRSGGAVPAPKKGRINFNLYDDVVPKTAENFRALCTGEKGFGYKGSKFHRIIPQFMLQGGDFTRGNGTGGKSIYGEKFADENFKKQHSRPGLLSMANAGPNTNGSQFFITTVVTSWLDGKHVVFGEVADQESMKVVSDLEKTGSGTGQVKLDFKPTIVDCGAE
>XP_018001038_Phialophora_attinorum
MAARLEPLSRSTFKSLRSSPLSTSFLHTNRNIPSTTFSARPFSSTPNKMVVNAWFDVEYTDAQTDKQVSSGAAQPHRGRINFKLYDDVVPKTVENFRALCTGEKGFGYKGSKFHRIIPQFMLQGGDFTRGNGTGGKSIYGEKFADENFKKQHTRPGLLSMANAGPNTNGSQFFITTVVTSWLDGKHVVFGEVADDEGMKIVKALEATGSGNGQVKLNFKPTIVDAGADGK
>NP_595664_Schizosaccharomyces_pombe
MSNCFFDVIANGQPLGRIVFKLFDDVVPKTAANFRALCTGEKGYGYAGSTFHRVIPQFMLQGGDFTRGNGTGGKSIYGEKFPDENFALKHNKPGLLSMANAGPNTNGSQFFITTVVTPWLDGKHVVFGEVTEGMDVVKKVESLGSNSGATRARIVIDKCGTV
```
