## Supplementary material for "Coding Sequence Insertions in Fungal Genomes are Intrinsically Disordered and can Impart Functionally-Important Properties on the Host Protein": fasta protein sequences: XP_722601.1_blasthits_fa.txt

```
>XP_722601_Candida_albicans
MSVKKAGVLGATGSVGQRFILLLSKHPEFEIHALGASSRSAGKKYKDAASWKQTETLPETEQDIVVQECKPEGNFLECDVVFSGLDADVAGDIEKSFVEAGLAVVSNAKNYRREKDVPLVVPIVNPEHIDVVENKVKQAVSKGGKKPGFIICISNCSTAGLVAPLKPLVEKFGPIDALTTTTLQAISGAGFSPGVSGMDILDNIVPYISGEEDKLEWETKKILGGVNAEGTEFVPIPESEMKVSAQCNRVPVIDGHTECISLRFANRPAPSVEDVKQCLREYECAASKLGCHSAPKQTIHVLDQPDRPQPRLDRDRDSGYGVSVGRIREDSLLDFKMVVLSHNTIIGAAGAGILIAEILKAKNII
>XP_002418200_Candida_dubliniensis
MSVKKAGVLGATGSVGQRFILLLSKHPEFEIHALGASSRSAGKKYKDAASWKQTETLPETEQDIIVQECKPEGNFLECDVVFSGLDADVAGDIEKSFVEAGLAVVSNAKNYRREKDVPLVVPIVNPEHIDVVENKVKQAVSKGDKKPGFTICISNCSTAGLVAPLKPLVEKFGPIDALTTTTLQAISGAGFSPGVSGMDILDNIVPYISGEEDKLEWETKKILGGVNAEGTEFVPIPESEMKVSAQCNRVPVIDGHTECISLRFANRPAPSVEEVKKCLREYECAASKLGCHSAPKQTIHVLEQSDRPQPRLDRDRDSGYGVSVGRIREDSLLDFKMVVLSHNTIIGAAGAGILIAEILKAKNII
>XP_002547079_Candida_tropicalis
MSVKKAGVLGATGSVGQRFILLLSKHPEFEIHALGASSRSAGKKYKDAANWKQTEVLPTKEQDIVVQECKPEGNFLECDVVFSGLDADVAGDIEKSFVDAGLAVVSNAKNYRREKDVPLVVPIVNPEHIDVVENKIKQAQAKGEKKPGFIICISNCSTAGLVAPLKPLVDKFGPIDALTATTLQAISGAGFSPGVSGMDILDNIVPYISGEEEKLEWETKKILGGTNKEGTEFTPISDDDLKVSAQCNRVPVIDGHTECISFRFANRPAPSVEDVKQCLRDYECEASKLGCSSAPKQTIHVLDQADRPQPRLDRERDNGYGVSVGRVREDPLLDFKMVVLSHNTIIGAAGSGILIAEILKAKNII
>XP_003866845_Candida_orthopsilosis
MVKKAGVLGATGSVGQRFILLLSKHPEFEIHALGASSRSAGKAYKDAVSWKQTDILPESAQNIVVQTCEPEGNFKECDIVFSGLDSDVAGEVEKKFVEAGLAVVSNAKNYRRETDVPLVVPIVNPEHLDIIENKVKKSKAEGKKTGYLICISNCSTAGLVAPLKPLVEKFGPIDALTATTLQAISGAGFSPGVSGMDILDNIVPYISGEEDKLEWETKKILGLLNKDGTEVVNIPEENMKVSAQCNRVPVIDGHTECISLRFANRPPPSVEDVKKALKEYECDASKLGCHSAPKQTIHVLEQVDRPQPRLDRERDNGYGVSVGRIREDSLLDFKMVVLSHNTVIGAAGSGILIAEILKARGLI
>XP_001528232_Lodderomyces_elongisporus
MVKRAGVLGATGSVGQRFILLLSKHPEFEIHALGASARSAGKPYKDAVSWKQTDILPASAQGVVVQECKPEGAFTECDIVFSGLDSDVAGDIEKAFVDAGLAVISNAKNYRREKDVPLVVPIINPEHLDIVENKVKAARAKGEEKKKTGFLICISNCSTAGLVAPLKPLVDKFGPIDALTATTLQAISGAGFSPGVSGMDILDNIVPYISGEEDKLEWETKKILGTLNKEGTEVVNIPEDEMKVSAQCNRVPVIDGHTECISLRFAQRPPPSVEEVKKTLREYVCEASKLGCHSAPKQTINVLEQEDRPQPRLDRERDNGYSVSVGRIREDSLLDFKMVVLSHNTIIGAAGSGILIAEILNARGLI
>XP_007374913_Spathaspora_passalidarum
MSIKKAGVLGATGSVGQRFILLLTQHPEFEIHALGASPRSAGKPYSQATAWRQTELLPESVGNIVVQECKPEAFADCDIVFSGLDAKYAGDIEQAFVEAGLAVVSNAKNYRREPTVPLVVPIINPEHIDVVANRVNAAKAKGEKRPGFIICISNCSTAGLVAPLKPLVDAFGPIDALTATTLQAISGAGFSPGVSGMDILDNIVPFISGEEDKLEWETKKILGGVNAEGTEFTPIPDSDMKVSAQCNRVPVIDGHTECISFRFAKRPPPSVEQVKKALAEYECDAKKLGCHSAPKQTIHVLEQQDRPQPRLDRDRDNGYGVSVGRVREDPVLDFKMVVLSHNTIIGAAGAGILIGEILNAKGLI
>XP_043051368_Scheffersomyces_spartinae
MSVKKAGVLGATGSVGQRFILLLANHPDFEIAALGASSRSAGKKYIDAVTWKQTELLPEIAEDIIVSECTAENFADCDIVFSGLDADYAGSIEKAFVEAGLAVVSNAKNYRREVDVPLVVPIVNPEHLLVIEKKIEIAKAAGEKKPGFIICISNCSTAGLVAPLKPLVDSFGPLDALTTTTLQAISGAGFSPGVSGIDVLDNIVPYIGGEEDKMEWETKKILGGVNAEGTEFKPLTDDELKVSAQCNRVAVSDGHTECISFRFAKRPAPSVEEVKQVLRDYVCDASKLGCHSAPKQAIHVLEAQDRPQPRLDRNRDRGYGVSVGRIRADPVLDFKMVVLSHNTIIGAAGSGILIAEILKSKNMI
>XP_001384282_Scheffersomyces_stipitis
MVKKAGVLGATGSVGQRFILLLAEHPDFELHVLGASPRSAGKQYKDAVQWKQTDLLPENAQKIIVSECKAEAFKDCDIVFSGLDADYAGPIEKEFVEAGLVVVSNAKNYRREPGVPLIVPIVNSEHLSVIERKLAVAKAEGKSKPGYIICISNCSTAGLVAPLKPLIDAFGPIDALTATTLQAISGAGFSPGVPGMDVLDNIIPYIGGEEEKLEWESKKILGNLTKDGTDFAPLSNDEMKVSAQCNRVAVIDGHTECISFRFAKHPAPSVAQVKKVLSEYVCEATKLGCHSAPKQTIHVLEQQDRPQPRLDRNRDNGYGVSVGRIREDAVLDFKMVVLSHNTIIGAAGAGVLIAEILKAKDMI
>XP_020064876_Suhomyces_tanzawaensis
MAIKKAGVLGATGSVGQRFILLLANHPDFEIHALGASARSAGKEYQQAVTWKQTDLLPEFAKTIKVQECKAEGAFAECDVVFSGLDADYAGEIEQEFVDAGLVVISNAKNYRRSPDVPLIVPIVNIDHLSVIEKKVAAAKAAGTKKQGYIICISNCSTAGLVAPLKPLVDKFGPIDALTATTLQAISGAGFSPGVSGIDVLDNIVPYIGGEEDKMEWETKKILGNINKEGTEFAPLSDDEIKVSAQCNRVSVSDGHTECISFRFANRPAPSVEDVKQALRDYVCDATKLGCHSGPKQTIHVLEEQDRPQPRLDRNRDNGYGVSVGRVREDPVLDFKMVVLSHNTIIGAAGAGILIAEVLKAKELI
>XP_020079598_Hyphopichia_burtonii
MVKAGVLGATGSVGQRFILLLQDHPDFELYALGASSRSAGKEYKDAVTWKQTALLPDFAKGLPVEECKPEGRFADVDVVFSGLDSDVAGEVEKAFVDAGKIVISNAKNYRRTPDVPLIVPIVNPEHLSVVEKKIKDAADQGKPKPGFVICISNCSTAGLVAPLKPLVEQFGPIDALTATTLQAISGAGFSPGVPGMDVLDNIIPYISGEEDKMEWETRKILGNINKEGNEFEPLNEDSMKVSAQCNRVAVSDGHTECISLRFANRPAPSLDQVKKALSDYKCDAFNLGCHSAPKQTIHVLEQADRPQPRLDRDRDAGYGVSVGRVREDPVLDFKMVVLSHNTVIGAAGAGILIAEILKAKNVL
>XP_015468389_Debaryomyces_fabryi
MALKKAGVLGATGSVGQRFILLLANHPEFEIHALGASGRSAGRNYKDAVTWKQTELLPESAKNIKVEECKPDGSFAECDVVFSGLDADFAGQIEKDFVEAGLVVISNAKNYRREADVPLIVPIVNPEHLSVVEKKVEDAKANGKTKQGFIICISNCSTAGLVAPLKPLVDAYGPIELLTSTTLQAISGGGFSPGIPGIDVLDNIVPFISGEEEKIEWETKKILGGINDKGTEFKILSDDDIKVSAQCNRVAVSDGHTECISLKFANRPPPSLEQIKQTLRDYVCDASKLGCHSAPKQTIHVLEEQDRPQPRLDRDRDSGYGVSVGRIREDPVLDYKMVVLSHNTIIGAAGAGILIAEILLAKNII
>XP_458961_Debaryomyces_hansenii
MALKKAGVLGATGSVGQRFILLLANHPEFEIHALGASGRSAGKSYKDAVTWKQTELLPEIAKNVKVEECKPEGSFSECDVVFSGLDADFAGQIEKDFVEAGLIVISNAKNYRREADVPLVVPIVNPEHLSIVEKKVEAAKADGKEKPGFIICISNCSTAGLVAPLKPLVDAYGPIELLTTTTLQAISGGGFSPGVPGIDVLDNIVPYISGEEEKMEWETKKILGGVNNDGTEFKILSDDDIKVSAQCNRVAVSDGHTECISLKFANRPPPSLDQVKQTLRDYVCDASKLGCHSAPKQTIHVLEEDDRPQPRLDRDRDSGYGVSVGRIREDPVLDFKMVVLSHNTIIGAAGAGILIAEILLAKNVI
>XP_006683856_Yamadazyma_tenuis
MALKKAGVLGATGSVGQRFILLLADHPEFELYALGASSRSSGKAYKDAVKWKQTSLLPAKAQDLVVTECKPEGRFAECDVVFSGLDSDVAGEVEKAFSEKGLAVISNAKNYRRAEDVPLIVPIVNTDHLSVVEKRVKDARAKGEPKSGFIVCISNCSTAGLVAPLKPLVDAYGPIDLLTATTLQAISGAGFSPGVSGIDVLDNVVPFISGEEEKMEWETKKILGTVNAAQTGFDLIPESSMKVSAQCNRIAVSDGHTECISLRFKSDKKPTVDELKQTLRNYQCEAFKLGCPSAPKNTIHVLEEEDRPQPRLDRDRDNGYGVSVGRVREDPVLDFKMVVLSHNTVIGAAGAGVLIAEILNAKNVI
>XP_001487353_Meyerozyma_guilliermondii
MKKAGVLGATGSVGQRFILLLADHPDFEIAALGASSRSAGKKYLEAVSWKQTDLMPENAKSIVVTECKAENFAHCDVVFSGLDSDYAGAIEKEFVEAGLAVISNAKNYRREPDVPLIVPIVNPEHLSVVENKVKKAREAGEKKAGLLVCISNCSTAGLVAPLKPLVEKYGPIDLLTATTLQAISGAGFSPGVSGIDVLDNIVPYISGEEDKMEWETKKILGNINDKGDTFVPLSADKMKVSAQCNRVAVSDGHTECISLRFAQRPPPSVEEVKKTLSEYVCDARKLGCYSAPKQTIHVLEEPDRPQPRLDRNRDAGYGVTVGRVREDPVLDFKMVVLSHNTVIGAAGAGILIAEILKAKNVI
>XP_018713006_Metschnikowia_bicuspidata
MGLVKVGVLGATGSVGQRFTLLLDSHPDFELYALGASARSAGKPYKDAVTWKQTNLMPEFAKNIPVEQCTPEGRFAECEIVFSGLDSDVAGDIETAFAAAGKIVVSNASNFRRAADVPLIVPIVNPEHMSVVEKRVQEAKKEGKPRPGFIVCISNCSTAGLVAPLKPLVDAFGPIDALTTTTLQAISGAGFSPGVSGIDILDNIVPYIGGEEEKIEWETRKILGGVSADGNGFALIPEDEMKVSAQCNRVPVSDGHTECISFRFASRPAPSVDQIKATLAEYQCEAFKLGCHSAPKQTIHVLEETNRPQPRLDRDRDAGYGVSVGRVREDPVLDFKMVVLSHNTVIGAAGAGVLIAEILKAKNVLN
>XP_002618978_Clavispora_lusitaniae
MALKKAGVLGATGSVGQRFILLLSNHPEFEIHALGASSRSAGKAYKDAVTWKQTDLLPESAKSILVEECKPEGNFAECDVVFSGLDADVAGDIEKAFKEAGKVVISNAKNYRREADVPLVVPIVNPEHLSVVEKKVQEAKAAGKPKPGVIVCISNCSTAGLVAPLKPLVDAYGPIDALTTTTLQAISGAGFSPGVSGIDVLDNIVPFISGEEEKMEWETRKILGGTNKEGTEFVPLPYEQMKVSAQCNRVAVSDGHTECISFRFANRPAPSVEQIKQTMRDYVCDATKLGCPSAPKQTIHVLEENDRPQPRLDRDRDAGYAVSVGRVREDPVLDFKMVVLSHNTIIGAAGAGILIAEILKAKNVI
>XP_025340761_Candida_haemuloni
MVKAGVLGATGSVGQRFILLLAEHPEFEIHALGASSRSAGKAYKDAVTWKQTALLPEVARGIKVEECKPEGKFAECDVVFSGLDSDYAGEIEKAFVNAGKAVISNAKNYRREPEVPLVVPIVNPEHLSVVEKKVADAEKAGQQKPGFLVCISNCSTAGLVAPLKPLVEKYGPIDALTTTTLQAISGAGFSPGVSGIDVLDNIVPYIGGEEEKMEWETRKILGHPNSDNTAFELLDHDKMKVSAQCNRVAVSDGHTECISFRFANRPAPSVEDIKKTMKEYVCDASKLGCPSAPKQTIHVLEEQDRPQPRLDRDRDAGYGVSVGRVREDPVLDFKMVVLSHNTVIGAAGAGILIAEILKAKNVI
>XP_024711807_Candida_pseudohaemulonis
MVKAGVLGATGSVGQRFILLLAEHPEFEIHALGASARSAGKPYRDAVTWKQTALLPEVARGIVVEECKPEGKFAECDIVFSGLDSDYAGEIEKAFVNAGLAVISNAKNYRREPEVPLIVPIVNPEHLSVVEKKVADAKKQGKKEGFLVCISNCSTAGLVAPLKPLVEKYGPIDALTSTTLQAISGAGFSPGVSGIDVLDNIVPYIGGEEDKMEWETRKILGHPNADNTAFDLLDEEKMKVSAQCNRVAVSDGHTECISFRFANRPAPSVEDIKKTMRDYVCDAAKLGCASAPKQTIHVLEEQDRPQPRLDRDRDAGYGVSVGRVRADPVLDFKMVVLSHNTVIGAAGAGILIAEILKAKNVI
>XP_025334725_Candida_duobushaemulonis
MVKAGVLGATGSVGQRFILLLAEHPEFEIHALGASARSAGKPYRDAVTWKQTALLPEVARGIVVEECKPEGKFAECDIVFSGLDSDYAGEIEKAFVNAGLAVISNAKNYRREPEVPLVVPIVNPEHLSVVEKKVADAKKQGKKEGFLVCISNCSTAGLVAPLKPLVEKYGPIDALTSTTLQAISGAGFSPGVSGIDVLDNIVPYIGGEEDKMEWETRKILGHPNADNTAVELLDEEKMKVSAQCNRVAVSDGHTECISLRFANRPAPSVEDIKKTMRDYVCDAAKLGCASAPKQTIHVLEEQDRPQPRLDRDRDAGYGVSVGRVRADPVLDFKMVVLSHNTVIGAAGAGILIAEILKAKNVI
>XP_028890939_Candida_auris
MVKAGVLGATGSVGQRFILLLAEHPEFEIHALGASARSAGKPYNDAVTWKQTALLPEVARNMIVEECKPEGRFAECDVVFSGLDADFAGEIEKAFCEAGKAVISNAKNYRRDPGVPLVVPIVNPDHLSVIEKKTADARKAGKEKPGFIVCISNCSTAGLVAPLKPLVDKFGPIDALTTTTLQAISGAGFSPGVSGIDVLDNIVPYIGGEEEKMEWETRKILGKPNADGTGFELVDEDKMRVSAQCNRVAVSDGHTECISFRFANRPPPSVEEVKQTMKEYVCDASKLGCPSAPKQTIHVLEEQDRPQPRLDRDRDSGYGVSVGRVREDPVLDFKMVVLSHNTIIGAAGAGILIAEILKAKSII
>NP_010442_Saccharomyces_cerevisiae
MAGKKIAGVLGATGSVGQRFILLLANHPHFELKVLGASSRSAGKKYVDAVNWKQTDLLPESATDIIVSECKSEFFKECDIVFSGLDADYAGAIEKEFMEAGIAIVSNAKNYRREQDVPLIVPVVNPEHLDIVAQKLDTAKAQGKPRPGFIICISNCSTAGLVAPLKPLIEKFGPIDALTTTTLQAISGAGFSPGVPGIDILDNIIPYIGGEEDKMEWETKKILAPLAEDKTHVKLLTPEEIKVSAQCNRVAVSDGHTECISLRFKNRPAPSVEQVKTCLKEYVCDAYKLGCHSAPKQTIHVLEQPDRPQPRLDRNRDSGYGVSVGRIREDPLLDFKMVVLSHNTIIGAAGSGVLIAEILLARNLI
>XP_018223716_Saccharomyces_eubayanus
MAGKKIAGVLGATGSVGQRFILLLADHPHFELKVLGASSRSAGKKYIDAVNWKQTDLLPESANDIVVSECKSEFFKDCDIVFSGLDADYAGAIEKEFMEAGIPIVSNAKNYRREQDVPLIVPVVNPEHLDIVAQKLETAKAQGKPRPGFIICISNCSTAGLVAPLKPLIEKFGPIDALTTTTLQAISGAGFSPGVPGIDILDNIIPYIGGEEDKMEWETKKILAPLSEDKTHVKLLTPEEIKVSAQCNRVAVSDGHTECISLRFKNRPAPSVEQVKTCLREYVCDAYKLGCHSAPKQTIHVLDQADRPQPRLDRNRDNGYGVSVGRIREDPLLDFKMVVLSHNTIIGAAGSGVLIAEILLARNLI
>XP_033765397_Saccharomyces_paradoxus
MAGKKVAGVLGATGSVGQRFILLLADHPHFELKVLGASSRSAGKKYVDAVNWKQTDLLPESATDIVVSECKSEFFKECDIVFSGLDADYAGAIEKEFMEAGIAIVSNAKNYRREQDVPLIVPVVNPEHLDIVAQKLETAKVQGKPRPGFIICISNCSTAGLVAPLKPLIEKFGPIDALTTTTLQAISGAGFSPGVPGIDILDNIIPYIGGEEDKMEWETKKILAPLAEDKTHVKLLTPEEIKVSAQCNRVAVSDGHTECISLRFKNRPAPSVEQVKTCLKEYVCDAYKLGCHSAPKQTIHVLEQPDRPQPRLDRNRDSGYGVSVGRIREDPLLDFKMVVLSHNTIIGAAGSGVLIAEILLARNLI
>XP_003674798_Naumovozyma_castellii
MNKAKLNNKSHNIMVAQKKIAGVLGATGSVGQRFILLLAEHPSFELRVLGASPRSAGKKYIDAVNWKQTDLLPTMAEDIIVTECKSEFFKDCDIVFSGLDADYAGAIEKEFVEAGLAVVSNAKNYRREEDVPLLVPIVNPEHLDIVSNKLEKAKSEGKSKPGFIVCISNCSTAGLVAPLKPLVEKFGPIDALTTTTLQAISGAGFSPGVPGIDILDNIIPYIGGEEDKMEWETKKILGSIAEDKTHIKLLTPEEIKVSAQCNRVAVSDGHTECISLRFKNRPAPSVDAVKQCLRDYVCDAFKLGCHSAPKQTIHVLEQNDRPQPRLDRNRDAGYGVSVGRIREDPVLDFKMVVLSHNTIIGAAGAGVLIAEILLARNMI
>XP_003672224_Naumovozyma_dairenensis
MAQKKIAGVLGATGSVGQRFILLLADHPNFELKVLGASPRSAGKKYIDAVNWKQTDLLPTMAEDIIVTECKSEFFKDCDIVFSGLDADYAGAIEKEFVEAGIAVVSNAKNYRREQDVPLLVPIVNPEHLDIVANKLEKAKASGEKRPGFIVCISNCSTAGLVAPLKPLVEKFGPIDALTTTTLQAISGAGFSPGVPGIDILDNIIPYIGGEEDKMEWETKKILGTMAEDKSHVKLLTPEEIKVSAQCNRVAVSDGHTECISLRFKNQPAPSLDQVKQCLRDYVCDAYKLGCHSAPKQTIHVLEQNDRPQPRLDRNRDAGYGVSVGRIREDPVLDFKMVVLSHNTIIGAAGAGVLIAEILLARNLI
>XP_003956014_Kazachstania_africana
MCAKKIAGVLGATGSVGQRFILLLSNHPDFELKVLGASPRSAGKKYIDAVNWKQTDLLPKSAEDITVSECKSDAFQNCDVVFSGLDADYAGPIEKEFVEAGLAVISNAKNYRREEDVPLVVPIVNPEHLDIVANKIENAKIEKKSKPGFIVCISNCSTAGLVAPLKPLVEKFGPIDALTTTTLQAISGAGFSPGVPGIDILDNIIPYIGGEEDKMEWETKKILGSVSNDKSHIELLTPDEIKVSAQCNRVAVSDGHTECISLRFKNRPAPSVDAVKQCLRDYVCDASKLGCHSAPKQTIHVLEQNDRPQPRLDRNRDAGYGVSVGRVREDPVLDFKMVVLSHNTIIGAAGSGVLIAEILLAKNLI
>XP_022462420_Kazachstania_naganishii
MTQRKIAGVLGATGSVGQRFILLLSNHPTFELKVLGASSRSAGKKYVDATNWKQTDLMPVSAENIIVSECSAEAFKDCDIVFSGLDADYAGPIEKEFREAGLAVVSNAKNYRREPEVPLVVPIVNPEHLEIVETAVSKAKAEGKAKPGFIVCISNCSTAGLVAPLKPLVDKFGPIDMLTTTTLQAISGAGFSPGVPGIDILDNVIPYIGGEEDKMEWETKKILGPLAEDKSHVQLLTPDEIKVSAQCNRVAVSDGHTECISLRFKNRPAPSVEDVKQTLRDYVCDAYKLGCHSAPKQTIHVLDQNDRPQPRLDRNRDAGYGVSVGRIREDPVLDFKMVVLSHNTIIGAAGSGVLIAEILAAKNII
>XP_445737_Candida_glabrata
MKTAGVLGATGSVGQRFILLLADHPDFELKVLGASPRSAGKKYVDAVNWKQTDLLPESAKDIVVVECKAEEFKDCDVVFSGLDADYAGPIEKEFMEAGLAVISNAKNYRREEDVPLVVPIVNPEHLDIVAQKKKQNPKAGFIICISNCSTAGLVAPLKPLVEKYGPIDALTTTTLQAISGAGFSPGVPGIDILDNIIPYIGGEEDKMEWETKKILGKLSPDNSTVELISEDDLKVSAQCNRVAVSDGHTECISFRFKNRNVPSVEELKKTLSDYVCDAYKLGCHSAPKQTIHVLEQNDRPQPRLDRNRDNGYGVSVGRVRADPVLDFKMVVLSHNTIIGAAGSGILIAEILLAKNLI
>XP_004181927_Tetrapisispora_blattae
MCAKKVAGVLGATGSVGQRFILLLANHPDFELKRLGASPRSAGKKYGSVVNWKQTDLLPEFAQDLMVTECKAEYFKDCDIVFSGLDADYAGSIEKEFVENGLHVISNAKNYRREDDVPLIVPIVNPEHLSIVENQKRKNNGGFIVCISNCSTAGLVSPLKPLVESFGPIDALTTTTLQAISGAGFSPGVPGIDILDNIIPFISGEEDKMEWETKKILGQVSKDNTQIDLLSDEEIKVSAQCNRVAVSDGHTECISFRFKNQPAPSVEQVKKCLREYECDAYKLKCFSAPKQTIHVLEANDRPQPRLDRNRDAGYGVSVGRIREDPVLDFKMVVLSHNTVIGAAGAGILIAEILLAQKMI
>XP_003683665_Tetrapisispora_phaffii
MARKTAGVLGATGSVGQRFILLLNNHPDFELKFLGASPRSAGKKYIDAVNWKQTDLLPSFAEDIVVSECNPDDFKGCDIVFSGLDADYAGPIEKAFVEAGFAVVSNAKNYRREKDVPLIVPIVNVDHLDIVAKKIEDAKANNNEKPGFIVCISNCSTAGLVAPLKPLVEQFGPIDALTTTTMQAISGAGFSPGVPSIDILDNVIPHIGGEEDKIEWETKKILGTLANERTHVNLLSDEEIKVSAQCNRVAVSDGHTECISLRFKNRPAPSVDQVKDCLRDYVCDAYKLGCHSAPKQTIHVLEQNDRPQPRLDRNRDAGYGVSVGRVREDPLLDFKMVVLSHNTVIGAAGAGILIAEILLAKNLI
>XP_001642165_Vanderwaltozyma_polyspora
MVKKIAGVLGATGSVGQRFILLLNEHPDFELKYLGASKRSSGKKYSDAVNWKQTDLLPDFAKDIIVSECDPAYFKGCDVVFSGLDADYAGEIESSFKDNGFAVVSNAKNHRREENVPLIVPIVNIDHLDILPKHDKKGFIVCISNCSTAGLVAPLKPLVEKFGPIDALSTVTMQAISGAGFSPGVPGIDILDNIIPYIGGEEDKMEWETKKILGSISQDQSHIKLLTDDEIKVSAQCNRVAVTDGHTECIALRFQNRPAPSVDQVKQALEEYVCDAYKLGCHSAPKQTIHLLEQNDRPQPRLDRNRDNGYGVSVGRVREDPLLDYKMVVLSHNTVIGAAGAGILIAECLLAKNLI
>XP_003682484_Torulaspora_delbrueckii
MAAKKIAGVLGATGSVGQRFILLLADHPDFELRVLGASHRSAGKKYIDAVNWKQTDLLPEFATDIVVSECKADQFSECDIVFSGLDADYAGAIEKKFVEAGLAVVSNAKNYRRESDVPLVVPIVNPEHLDLISAKIEKSGKRGFIVCISNCSTAGLVAPLKPLVEKFGPIDALTTTTLQAISGAGFSPGVPGIDILDNIIPYIGGEEDKMEWETKKILGKISQDRSQIDLLSPEEIKVSAQCNRVAVSDGHTECISLRFKNRPAPALEDVKQCLREYVCDAYKLGCHSAPKQTIHLLEQNDRPQPRLDRNRDAGYGVSVGRVREDPVLDFKMVVLSHNTVIGAAGAGILIAEILLAKKLI
>XP_037146212_Zygotorulaspora_mrakii
MCARKIAGVLGATGAVGQRFILLLADHPDFELKVLGASSRSAGKKYIDAVVWKQTDLLPEFAENIVVSECKSDAFKECDIVFSGLDADYAGPIEKEFVEAGLAVVSNAKNYRRAQEVPLVVPIVNPEHLDMIEARKADGKKSGFIVCISNCSTAGLVAPLKPLVEKFGPIDALTTTTLQAISGAGFSPGIPGIDVLDNIVPYIGGEEDKIEWETTKILGHLSSDKKEIRALSSEEIKVSAQCNRVAVSDGHTECISLRFKNRPAPSVEQVKDCLKTYVCDAYKLGCHSAPKQTIHVLEQNDRPQPRLDRNRDAGFGVSVGRVREDPVLDFKMVVLSHNTVIGAAGAGILIAEILLAKKLI
>XP_002497798_Zygosaccharomyces_rouxii
MVKKIAGVLGATGSVGQRFILLLADHPDFELKVLGASERSAGKKYVDAVNWKQTDLLPESAKNLAVTECKASEFKDCDIVFSGLDSDFAGEIEKEFMEAGLAVISNAKNYRREPGVPLVVPIVNPEHLEVVSHKVESAKAEGKQRPGFIICISNCSTAGLVAPLKPLVEQFGPIEALTTSTLQAISGAGFSPGVPGIDILDNIVPYISGEEDKMEWETKKILGHLASDKSHVELLSPEEIKVSAQCNRVPVSDGHTECISLKFKNRPAPSVDAVKKCLSEYVCDAFKLGCHSAPKQTIHVLDQPDRPQPRLDRNRDAGYGVSVGRIREDPLLDFKMVVLSHNTVIGAAGSGILIAEILLARNLI
>XP_003646118_Eremothecium_cymbalariae
MSSKKVAGVLGATGSVGQRFILLLADHVDFELKVLGASSRSAGKKFVDAVNWKQTELIPEFAKDITVSECSPEAFGDCDVVFSGLDAEYAGPIEKAFADAGLPVISNAKNYRREPDVPLVVPIVNPEHLDIVANKLSSLKAAGKSKPGFIVCISNCSTAGLVAPLKPLIEKFGPIEALTTTTLQAISGAGFSPGVPGIDILDNIIPYIGGEEDKIEWETKKILAPLSEDKKSVVLLTDDEMKVSAQCNRVAVSDGHTECISLKFKNRPAPSVEQVKQCLKEYVCEASKLGCHSAPKQTIHVLEQNDRPQPRLDRNRDQGYGVSVGRIREDSVLDFKMVVLSHNTVIGAAGAGILIAELLVVKNLI
>NP_986492_Eremothecium_gossypii
MQDESEAGGRALARRRGSCGGQKKSPSTISASSSRPEDKMAGKKIAGVLGATGSVGQRFILLLADHPDFELKVLGASPRSAGKRYADAVNWKQTELMPAFAEDIVVSECKAEAFCGCDVVFSGLDADYAGPIEREFADAGLAVVSNAKNHRREDDVPLVVPIANSEHLEMVQQKLESAAAEGRARPGFIVCISNCSTAGLVAPLKPLVDAFGPIDALSVTTMQAISGAGFSPGVPGIDILDNVIPYIGGEEDKIEWEAKKILAPLNASKTSVELLSDEELRVSAQCNRVAVSDGHTECVSLRFRNRPAPSVEAVKKCLREYVCEATHLGCHSAPKQAIHVLEQQDRPQPRLDRLRDAGYGVSVGRVREDPVLDLKMVVLSHNTIIGAAGAGILIAELLLAQQMI
>XP_453799_Kluyveromyces_lactis
MGKKVAGVLGATGSVGQRFILLLADHPDFELKVLGASSRSAGKKYVDAVNWKQTDLLPEFAKSIIVSECTADAFKDCDVVFSGLDADYAGPIEKEFKEHGLAVISNAKNYRREEDVPLIVPITNPEHLDLVNANLVKAKQEGKPRPGFIICISNCSTAGLVAPLKPLVEKFGPISLLTTTTLQAISGAGFSPGVPSIDILDNIIPYIGGEEDKIEWETKKILGALSQDKSQINLLSDDEIKVSAQCNRVAVSDGHTECISLKFKNQPAPSVEEVKQCLRDYVCDAAKLGCHSAPKQTIHVLEQNDRPQPRLDRTRDNGYGVSVGRVREDPVLDFKMVVLSHNTVIGAAGAGILIAEILLAKNII
>XP_022676961_Kluyveromyces_marxianus
MVKKVAGVLGATGSVGQRFILLLADHPDFELKVLGASSRSAGKKYIDAVNWKQTDLLPKFAESIVVSECTPEAFKECDVVFSGLDADYAGPIEKAFKDSGLAVISNAKNYRREEDVPLVVPISNPEHLEMIGTKVSKAKAEGKEKPGFIVCISNCSTAGLVAPLKPLVEKFGPISLLTTTTLQAISGAGFSPGVPGIDILDNIIPYIGGEEDKMEWETKKILGSLNADKSKVNLLSDDEIKVSAQCNRVAVSDGHTECISLKFKNQPPPSVEEVKQCLRDYVCDATKLGCHSAPKQTIHVLEQNDRPQPRLDRNRDNGYGVSVGRIREDPVLDFKMVVLSHNTIIGAAGAGILIAEILLAKNII
>XP_022627648_Lachancea_lanzarotensis
MCAKKIVGVLGATGSVGQRFILLLADHPDFELKVLGASPRSAGKKYVDAVNWKQTELLPEFAKNIIVTECKADAFKDCSVVFSGLDSDYAGSIEKEFKEAGLAVVSNAKNYRREVDVPLVVPIVNPEHLDLVGQKLDAAQKAGANRPGFIVCISNCSTAGLVAPLKPLVDSFGPIELLTATTLQAISGAGFSPGVSGIDVLDNIVPYIGGEEDKMEWETRKILGSLSSDNTTVVNLPDEDMKVSAQCNRVAVSDGHTECISFKFKNQPPPSLEQVKKSMQDYVCVAGKLGCHSAPKQTVHVLEQNDRPQPRLDRNRDNGYGVSVGRVREDPVLDFKMVVLSHNTVIGAAGAGILIAEILLAKNYI
>XP_002555548_Lachancea_thermotolerans
MCAKKAVGVLGATGSVGQRFILLLADHPDFELKFLGASPRSAGKKYIDAVNWKQTELLPEFAKDIVVSECKASAFKDCAVVFSGLDAEYAGPIEKEFRDAGLAVVSNAKNYRRESDVPLVVPIVNPEHLEIVGQKLETAKKAGAAKPGFIVCISNCSTAGLVAPLKPLVDSFGPIDLLTTTTLQAISGAGFSPGVSGIDVLDNIVPYIGGEEDKMEWETKKILAPLSADKSTVNLLSDDEMKVSAQCNRVAVSDGHTECISLRFKNQPPPSLEQVKQSMRDYVCEASKLGCHSAPKQTIHVLEQNDRPQPRLDRNRDNGYGVSVGRVREDPVLDYKMVVLSHNTVIGAAGAGILIAEILLAKNYI
>XP_020057069_Aspergillus_aculeatus
MASYPKKKCGVLGATGSVGQRFILLLADHPFLELHAVGASERSAGKAYKDAVRWKQTTAMSEKLSNLVLRDCKAEQFADCDLVFSGLNSDVAGDLEMEFIKADIPVFSNAKNYRKHPLVPLIVPTVNPHHFDLIPHQRKHFGLKKGFLVCNSNCAVIGIVIPFAALQAKFGPVVEVEVFTEQALSGAGYPGVPSMDILDNVIPFISGEEDKLENEAQKILGSLNADATGFEEQAGLRVGATCTRVGVTDGHMAFVSLRFKNRPAPSAEQVVQAMREYQSEAQKLGAPSAPAEAIKVFDEPDRPQPRLDRDIHKGYTVSVGRVREGQEGGYFDIRFAALSHNTVLGAAGSSILNAEVAVIKGYI
>XP_001270702_Aspergillus_clavatus
MASYPKKKCGVLGATGSVGQRFILLLADHPFLELHAIGASNRSAGKKYKDAVKWKQTTSMSEKLGNLVLRDCKADQFSDCDLVFSGLNSDVAGELEMEFIKAEIPVFSNAKNYRKHPLVPLIVPTVNPHHFDLIPHQRKEFGLKKGFLVCNSNCAVIGVVIPFAALQAKFGPVEDVEVFTEQALSGAGYPGVPSMDILDNVIPYINGEEDKLENEAQKILGSLNADATGFDEQSGLTVGATCTRVGVTDGHMAFVSLRFKNRSVPSAEEVKQAMREYQSEAQKLGCPSAPKEAIKVFDEPDRPQPRLDRDISKGYTVSVGRVREGAPGGHFDLRFAALSHNTVLGAAGSSILNAEVAVIKGYI
>XP_001263768_Aspergillus_fischeri
MASYPKKKCGVLGATGSVGQRFILLLADHPFLELHAIGASNRSAGKKYKDAVRWKQTTAMSERLSNLVLRDCRADQFSDCDLVFSGLNSDVAGEIEMEFIKAEIPVFSNAKNYRKHPLVPLVVPTVNPQHLDLIPHQRKEFGLKKGFLVCNSNCAVIGVVIPFAALQAKFGPVEDVEVFTEQAVSGAGYPGVPSMDIMDNVIPYISGEEDKLENEAQKILGSLNADATAFDEQKGLTVGATCTRVGVTDGHMAFVSLRFKNRPGPSAEEVKQAMREYQSEAQKLGCPSAPQEAIKVFDEPDRPQPRLDRDISKGYTVSVGRVREAAPGSHFDLRFAALSHNTVIGAAGSSILNAEVAVIKGYI
>XP_041148843_Aspergillus_flavus
MASSPKKKCGVLGATGSVGQRFILLLADHPFLELHAVGASERSAGKAYKDAVRWKQTTAMSEKLSNLVLRDCKASQFTDCDLVFSGLNSDIAGEVEMEFIKAEIPVFSNAKNYRKHPLVPLVVPTVNPHHFDLIPHQRKEFGLKKGFLVCNSNCAVIGIVIPFAALQAKFGPVEEVEVFTEQALSGAGYPGVPSMDILDNVIPFISGEEDKLENEAQKILGSVNADATAFEEQAGLRVGATCTRVHVSDGHMAFVSLRFKNRPAPSAEQVVQALREYQSEAQKLGAPSAPKEAIRVFDEADRPQPRLDRDICGGYTVSVGRVREGAQGGYFDLRFAALSHNTVIGAAGSSIINAEIAVLKGYI
>XP_754923_Aspergillus_fumigatus
MASYPKKKCGVLGATGSVGQRFILLLADHPFLELHAIGASNRSAGKKYKDAVRWKQTTAMSERLSNLVLRDCRADQFSDCDLVFSGLNSDVAGEIEMEFIKAEIPVFSNAKNYRKHPLVPLVVPTVNPQHLDLIPHQRKEFGLKKGFLVCNSNCAVIGVVIPFAALQAKFGPVEEVEVFTEQAVSGAGYPGVPSMDIMDNVIPYISGEEDKLENEAQKILGSLNADATAFDEQKGLTVGATCTRVGVTDGHMAFVSLRFKNRPGPSAEEVKQAMREYQSEAQKLGCPSAPREAIKVFDEPDRPQPRLDRDISKGYTVSVGRVREAAPGSYFDLRFAALSHNTVIGAAGSSILNAEVAVIKGYI
>XP_662397_Aspergillus_nidulans
MASFPKKKCGVLGATGSVGQRFILLLAEHPFLELHAIGASERSAGKKYKDAVRWKQSTPMSEKLSDLVLRNCKAENFTDCDLVFSGLNSDVAGDLEMEFIKADIPVFSNAKNYRKHPVVPLVVPTVNPNHLDLIPHQRKHFGLKKGFLVCNSNCAVIGIVIPFAALQAKFGPVEEVEVFTEQAVSGAGYPGVPSMDIMDNVIPFISGEEDKLENEAQKILGSLTADATAFDEQQGLRIGATCTRVGVTDGHMAFVSLRFKNRPAPSAEQVVQAMREYQSEAQKLGCPSAPAEAIKVFDEPDRPQPRLDRDINRGYTVSVGRVREGNQGGYFDIRFAALSHNTVIGAAGSSILNAEVAVIKGYI
>XP_001394909_Aspergillus_niger
MASYPKKKCGVLGATGSVGQRFILLLADHLFLELHAVGASERSAGKQYKDAVRWKQSTAMSEKLSTLVLRDCKAEQFADCDLVFSGLNSDIAGDVEMEFIKADIPVFSNAKNYRKHPLVPLVVPTVNPQHLDLIPHQRKHFGLKKGFLVCNSNCAVIGIVIPFAALQAKFGPVEEVEVFTEQALSGAGYPGVPSMDILDNVIPFISGEEDKLENEAQKILGSLNADATAFEEQSGLRVGATCTRVGVTDGHMAFVSLRFKNRPAPSAEQVAQAMREYQSEAQKLGAPSAPAQAIRVFDEPDRPQPRLDRDISKGYTVSVGRVRDGNEGGYFDLRFAALSHNTVIGAAGSSILNAEVAVIKGYI
>XP_015405390_Aspergillus_nomiae
MRALSRLPRGFPANTHVLHRRPTLPQPVVCQRSRVARLNSSSSSGNDREKRGDDAKPEPPTDSSNPWTASRTLLVSALAAGLSYAYATLNNKPQPESLKQPQYGSTEDLKKVGAFTDLLFDAIVELRAKLGDEAISTDEDDLQVHGFSEWSSVNADRFPVAIAYPKSTEDVAEIAKICHKYKMPMIPYSGGSSLEANFSAVHGGLTIDFGSMNKILELHEDDMDVVVQPSIQWMELNEKIKDSGLFFPVDPGPSAMIGGMIGTNCSGTNAVRYGTMKDWVINLTVVLADGRIVKTRRRPRKTSAGYNLTGMFVGSEGTLGIVTEATLKLTPIPEETRVGVVTFPTMRDAASTAMLLIRKGIPVQCMEILDDVQMDVINRAGGTGRSWKTLPSLFFKFSGTSAGVLDSVNLTRDLAKKNHAESFEFARDEREAHDLWSARKQSLWSMLALKEEGSQVWSTDVSVPISRLPDIIETTKKELDDLGIFASVLGHIGDGNFHTCILYNRKDPKEVERVEKFVYDMVDRALEMEGSCTGEHGIGLGKKKSLQKELGPETIDVMRSFKVALDPHWLLNPGVLGATGSVGQRFILLLADHPFLELHAIGASERSAGKAYKDAVRWKQTAAMSEKLSNLVLRDCKASQFADCDLVFSGLNSDIAGEVEMEFIKAEIPVFSNAKNYRKHPLVPLVVPTVNPHHFDLIPHQRKEFGLKKGFLVCNSNCAVIGIVIPFAALQAKFGPVEEVEVFTEQALSGAGYPGVPSMDILDNVIPFISGEEDKLENEAQKILGSVNADATAFEEQAGLRVGATCTRVHVSDGHMAFVSLRFKNRPAPSAEQVVQALREYQSEAQKLGAPSAPTEAIRVFDEADRPQPRLDRDICGGYTVSVGRVREGAQGGYFDLRFAALSHNTVIGAAGSSIINAEIAVLKGYI
>XP_001824651_Aspergillus_oryzae 
MASSPKKKCGVLGATGSVGQRFILLLADHPFLELHAVGASERSAGKAYKDAVRWKQTTAMSEKLSNLVLRDCKASQFTDCDLVFSGLNSDIAGEVEMEFIKAEIPVFSNAKNYRKHPLVPLVVPTVNPHHFDLIPHQRKEFGLKKGFLVCNSNCAVIGIVIPFAALQAKFGPVEEVEVFTEQALSGAGYPGVPSMDILDNVIPFISGEEDKLENEAQKILGSVNADATAFEEQAGLRVGATCTRVHVSDGHMAFVSLRFKNRPAPSAEQVVQALREYQSEAQKLGAPSAPKEAIRVFDEADRPQPRLDRDICGGYTVSVGRVREGAQGGYFDLRFAALSHNTVIGAAGSSIINAEIAVLKGYI
>XP_040639835_Aspergillus_ruber
MSPTITKKKCGVLGATGSVGQRFILLLAEHPLLELHALGASERSAGKAYKDAVKWKQARPISEALGNLVIRDCKAESFKDCDLVFSGLNSDIAGDTEMEFIKAEIPVFSNAKNYRKHPTVPLVVPTVNPQHMDLIPHQRQQFGLKKGFLVCNSNCAVIGVVIPFAALQAKFGPVEEVEVFTEQAVSGAGYPGVSSMDIVDNVIPYISGEEDKLENEAQKILGSLNADATAFEEQSSLRIGATCTRVGVTDGHMAFVSLRFKNRQAPSAEEVKQALREYQSEAQKLGCPSAPEQAIRVFDEPDRPQPRLDRDISRGYTVSVGRVRDGLPGGYFDLRFAALSHNTVIGAAGSSILNAEVAVIKGYI
>XP_040705075_Aspergillus_sydowii
MTSFPKKKCGVLGATGSVGQRFILLLADHPFLELHAVGASERSAGKKYKDAVRWKQSATMSEKLSNLVLRNCKADQFSDCDLVFSGLNSDIAGDLEMEFIKAEIPVFSNAKNYRKHPQVPLVVPTVNPAHLDLIPHQRKQFGLNKGFLVCNSNCAVIGIVIPFAALQAKFGPVEEVEVFTEQALSGAGYPGVPSMDILDNVIPFISGEEDKLENEAQKILGSLNADATAFDEQQGLRIGATCTRVGVTDGHMAFVSLRFKNRDRPAPSAEQVVQALREYQSEAQKLGCPSAPAEAIKVFDEPDRPQPRLDRDINKGYTVSVGRVREGSQGGHFDIRFAALSHNTVIGAAGSSILNAEVAVIKGYI
>XP_001217323_Aspergillus_terreus
MTSYPKKKCGVLGATGSVGQRFILLLADHPFLELHAIGASERSAGKRYKDAVKWKQTTAMSEKLSNLVLRDCKAEHFADCDLVFSGLNSDVAGDVEMEFIKAEIPVFSNAKNYRKHPLVPLVVPTVNPHHLDLIPHQRKEFGLKKGFLVCNSNCAVIGVVIPFAALQAKFGPVEEVEVFTEQALSGAGYPGVPSMDIMDNVIPFISGEEDKLENEAQKILGALSSDATSFEEQAGLRIGATCTRVGVTDGHMAFVSLRFKNRPGPSAEQVVQAMREYQSEAQKLGAPSAPSEAIRVFEEADRPQPRLDRDISGGYTVSVGRVREGAQGGFFDLRFAALSHNTVLGAAGSSILNAEVAVIKGYI
>XP_022490022_Penicillium_arizonense
MAPSFPKKKCGVLGATGSVGQRFILLLADHPFLELHAIGASERSANKKYKDAVNWKQTRPMSEELSNLVLRECKAELFSDCDLVFSGLNSDIAGETEMAFIKAEIPVFSNAKNYRKDPMVPLVVPTVNPQHLDLIPHQRKQYGLKKGFLVCNSNCAVIGIVIPFAALQAKFGPVEEVEVFTEQAVSGAGYPGVPTMDILDNVIPYISGEEDKLENEAQKILGSLNASATGFDEQSGLRIGATCTRVGVTDGHMAFVSLRFKNRETPSAEQVVEALREYQSEAQKLGAPSAPQPAIKVFDEPDRPQPRLDRDISGGYTVSVGRVREGAKGGHFDIRFAALSHNTVIGAAGSSILNAEVAVIKGYI
>XP_014538319_Penicillium_digitatum
MQTCQEICQRSTLSDQSGSGTFVKRRKLTNRGARQLAESDIAVAVKCYKPSIPSITNEASNNRFHPKLKGKMAAAFPKKKCGVLGATGSVGQRFILLLADHPFLELQAVGASERSANKKYKDAVNWKQSSPMSEKLSNLVMRDCKPEQFSDCDLVFSGLNSDVAGETEMAFIKAEIPVFSNAKNFRKDPIVPLVVPTVNPQHMDLIPHQREKFGLKKGFLVCNSNCAVIGIVIPFAALQAKFGPVEEVEVFTEQAVSGAGYPGVPTMDILDNVIPYISGEEDKLENEAQKILGSLNASATGFDEQTGLRIGATCTRVGVTDGHMAFVSLRFKNRQTPTAEQVKEALREYRSEAQKLGAPSAPEPAIKVFDEPDRPQPRLDRNISGGYTVSVGRVREGAPGGHFDIRFAALSHNTVIGAAGSSILNAEVAVIKGYI
>XP_016597636_Penicillium_expansum
MAAAFPKKKCGVLGATGSVGQRFILLLADHPFLELQAVGASERSANKKYKDAVNWKQSSPMSEKLSNLVMRDCKPEQFSDCDLVFSGLNSDVAGETEMAFIKAEIPVFSNAKNFRKDPIVPLVVPTVNPQHLDLIPHQREKYGLKKGFLVCNSNCAVIGIVIPFAALQAKFGPVEEVEVFTEQAVSGAGYPGVPTMDILDNVIPYISGEEDKLENEAQKILGSLNASATGFDEQTGLRIGATCTRVGVTDGHMAFVSLRFKNRQTPTAEQVKEALREYKSEAQKLGAPSAPEPAIKVFDEPDRPQPRLDRNISGGYTVSVGRVREGAPGGHFDIRFAALSHNTVIGAAGSSILNAEVAVIKGYI
>XP_040644640_Penicillium_griseofulvum
MAPSFPKKKCGVLGATGSVGQRFILLLADHPFLELHAVGASERSANKKYKDAVNWKQASPMSEKLSNLVMRDCKPEQFSDCDLVFSGLNSDVAGETEMSFIKAEIPVFSNAKNFRKDPLVPLVVPTVNPQHLDLIPHQREKYGLKKGFLVCNSNCAVIGIVIPFAALQAKFGPVEEVEVFTEQAVSGAGYPGVPTMDILDNVIPYISGEEDKLENEAQKILGSLNASATGFDEQSGLRIGATCTRVGVTDGHMAFVSLRFKNRQTPTAEQVKEALREYKSEAQKLGAPSAPEPAIQVFDQPDRPQPRLDRNISCGYTVSVGRVREGAPGGHFDIRFAALSHNTVIGAAGSSILNAEVAVIKGYI
>XP_038932715_Penicillium_roqueforti
MAPSFPKKKCGVLGATGSVGQRFILLLADHPFLELQAVGASERSANKKYKDAVNWKQASPMSEKLSNLVMRDCKPEHFSDCDLVFSGLNSDVAGETEMAFIKAEIPVFSNAKNFRKDPMVPLVVPTVNPQHLDLIPHQREHFGLKKGFLVCNSNCAVIGIVIPFAALQAKFGPVEEVEVFTEQAVSGAGYPGVPTMDILDNVIPYISGEEDKLENEAQKILGSLNANATGFDEQTGLRIGATCTRVGVTDGHMAFVSLRFKDRQTPTAEQVKEALREYKSEAQKLGAPSAPEPAIKVFDEPDRPQPRLDRNICGGYTVSVGRVREGAPGGHFDIRFAALSHNTVIGAAGSSILNAEVAVIKGYI
>XP_002562845_Penicillium_rubens
MAPSFPKKKCGVLGATGSVGQRFILLLADHPFLELHAVGASERSANKKYKDAVNWKQSKPMSEKLSNLVMRDCKPEQFSDCDLVFSGLNSDVAGETEMAFIKAEIPVFSNAKNFRKDPMVPLVVPTVNPQHLDLIPHQREQYGLKKGFLVCNSNCAVIGIVIPFAALQAKFGPVEEVEVFTEQAVSGAGYPGVPTMDILDNVIPYISGEEDKLENEAQKILGSLNASATGFDEQTGLRIGATCTRVGVTDGHMAFVSLRFKNRQTPTAEQVKEALREYKSEAQKLGAPSAPEPAIKVFDAPDRPQPRLDRDISGGYTVSVGRVREGAPGGHFDIRFAALSHNTVIGAAGSSILNAEVAVIKGYI
>XP_040813931_Penicillium_solitum
MAAAFPKKKCGVLGATGSVGQRFILLLADHPFLELHAVGASERSANKKYKDAVNWKQASPMSEKLSNLVMRDCRPEQFSDCDLVFSGLNSDVAGETEMAFIKAEIPVFSNAKNFRKDPIVPLVVPTVNPQHLDLIPHQREKYGLKKGFLVCNSNCAVIGIVIPFAALQAKFGPVEEVEVFTEQAVSGAGYPGVPTMDILDNVIPYISGEEDKLENEAQKILGSLNASATGFDEQTGLRIGATCTRVGVTDGHMAFVSLRFKNRQTPTAEQVKEALREYKSEAQKLGAPSAPEPAIKVFDAPDRPQPRLDRNISGGYTVSVGRVREGAPGGHFDIRFAALSHNTVIGAAGSSILNAEVAVIKGYI
>XP_022577979_Penicilliopsis_zonata
MATQYPKKKCGVLGATGSVGQRFILLLADHPFLELQAVGASERSAGKRYKDAVRWKQMTPMSERLSQLVLRDCKAEQFQDCDIVFSGLNSDVAGDVGMETNPIAFDHCSRKQWLIQVHFLEMEFIKAEIPVFSNAKNYRKHPLVPLVVPTVNPSHLDLIPHQRKEFGLKKGFLVCNSNCAVIGIVIPFAALQAKFGPVEEVEVFTEQAISGAGYPGVPSMDIVDNVIPYISGEEDKLENEAQKILGSLNAGASAFDEQKGLTIGATCTRVGVTDGHMAFVSLRFKNRSAVPSAEEVAQAMREYQSEAQKLGAPSAPKEAIFVFDEPDRPQPRLDRNINNGYTVSVGRVREGQKGGYFDIRFAALSHNTVLGAAGSSILNAEVAVIKGYV
>XP_016616898_Cladophialophora_bantiana
MAAPTSQPKKKCAVLGATGSVGQRFILLLANHPMLHLQAVGASSRSAGKLYKDAVRWKQARPMSTELANLEVRECKASNFKDCDLAFSGLDSDVAGEVEMEFLKADIPVFSNAKNYRRNPVVPLVVPTVNLSHLALIPHQRKHFGLNKGFLVCNSNCAVIGIVIPFAALQAKFGPVEDVEVFTEQAVSGAGYPGVASMDIVDNVIPYIAGEEDKLETEAQKILGSINSDATAFEEQSDLTVGATCTRVGVTDGHMAYVSLRFKHRPAPTAEQVKAAMREYVAEAQKLGCPSAPEKAIVVFDEPDRPQPRLDRDISGGYAVSVGRVREAAKGSHFDIRFAALSHNTVIGAAGSSILNAEAAIIQGLL
>XP_008722754_Cladophialophora_carrionii
MSPDLAGLVVRECKAENFQDCELVFSGLDSDVAGDVEMEFLKAEIAVFSNAKNYRRHEKVPLVVPTVNLSHLRLIPHQQQHFGLKKGFLVCNSNCAVIGIVIPFAALQAKFGPVEDVEVFTEQAVSGAGYPGVASMDIMDNVIPYIAGEEDKLETEAQKILGSINSEATAFEEQSGLTVGATCTRVGVTDGHMAFVSLRFKQRPPPSAEQVKAAMREYVAEAQKLGCPSAPEKAIVVFDEPDRPQPRLDRDISGGYAVSVGRVREAAKGSHFDIRFAALSHNTVIGAAGSSILNAEAAIIQGLL
>XP_016255842_Cladophialophora_immunda
MVVPATQPKKKCAVLGATGSVGQRFILLLANHPMLHLQAVGASTRSAGKLYKDAVRWKQARPMSAELANLEVRECKASNFTDCDLAFSGLDSDVAGEVEMEFLKADIPVFSNAKNYRRNPVVPLVVPTVNLSHLALIPHQRKYFGLNKGFLVCNSNCAVIGIVIPFAALQAKFGPVEDVEVFTEQAVSGAGYPGVASMDIMDNVIPYIAGEEDKLETEAQKILGSINSDATAFEEQSGLTVGATCTRVGVTDGHMAYVSLRFKQRPAPTAEQVKAALREYVAEAQKLGCPSAPENAIVVFDEPDRPQPRLDRDISGGYAVSVGRVREAAKGSHFDIRFAALSHNTVIGAAGSSILNAEAAIIQGLL
>XP_007749973_Cladophialophora_psammophila
MVVPTSQPKKKCAVLGATGSVGQRFILLLANHPTLHLQAVGASSRSAGKLYKDAVRWKQARPMSTELANLEVRECKASNFKDCDLAFSGLDSDVAGEVEMEFLKADIPVFSNAKNYRRNPVVPLVVPTVNLSHLALIPHQRKHFGLNKGFLVCNSNCAVIGIVIPFAALQAKFGPVEDVEVFTEQAVSGAGYPGVASMDIVDNVIPYIAGEEDKLETEAQKILGSINSDATAFEEQSDLTVGATCTRVGVTDGHMAYVSLRFKHRPAPTAEQVKAAMREYVAEAQKLGCPSAPEKAIVVFDEPDRPQPRLDRDISGGYAVSVGRVREAAKGSHFDIRFAALSHNTVIGAAGSSILNAEAAIIQGLL
>XP_018693028_Fonsecaea_erecta
MAVPASQPKKKCAVLGATGSVGQRFILLLANHPMLHLQAVGASSRSAGKLYKDAVRWKQARPMSTELANLEVRECKASNFTDCDLAFSGLDSDVAGEVEMEFLKANIPVFSNAKNYRRDPLVPLVVPTVNLSHLALIPHQRKHFGLDKGFLVCNSNCAVIGIVIPFAALQAKFGPVEDVEVFTEQAVSGAGYPGVASMDIMDNVIPYISGEEDKLETEAQKILGSINSDATAFEEQSGLTVGATCTRVGVTDGHMAFVSLRFKQRPAPTAEQVKAALREYVADAQKLGCPSAPEKAIVVFDEPDRPQPRLDRDISGGYAVSVGRVRETAKGSHFDIRFAALSHNTVIGAAGSSILNAEAAIIQGLL
>XP_022506397_Fonsecaea_monophora
MSSKKRCGVLGATGAVGTRFILLLAQHPLLELVAVGASEKSAGQKYSDAVRWKQSTPMPAHVASMTVRRCVPAEYPDCDIIFSGLNADVAGDVEMAFLKANFAVFSNAKNFRLAPQVPLIVPLVNPGHIETIPTQRRHYQLEKGLLVCNSNCAVIGLVIPAAALIQKFGPIDTVSMVTMQAVSGAGYPGVSSMDIIDNIVPYIPGEEAKVPAEARKILGSLSADLSAFVDQPLRVSVACNRVPVLNGHTVCVSLRFANRPPPSVDQVRDAMKEYSSEVQLLGCPSAPKQAIVVLDEADRPQPRLDIETERGYACSVGRIREDESGIFDIQFVALSHNTILGAAGSSILNAESAILKGYV
>XP_016631304_Fonsecaea_multimorphosa
MVVPASQPKKKCAVLGATGSVGQRFILLLANHPTLHLQAVGASTRSAGKLYKDAVRWKQARPMSTELANLEVRECKASNFTDCDLAFSGLDSDVAGEVEMEFLKADIPVFSNAKNYRRDPIVPLVVPTVNLSHLALIPHQRKHFGLKRGFLVCNSNCAVIGIVIPFAALQAKFGPVEDVEVFTEQAVSGAGYPGVASMDIMDNVIPYIAGEEDKLETEAQKILGSINADATAFEEQSGLTVGATCTRVGVTDGHMAYVSLRFKQRPAPTAEQVKAALRDYVAEAQKLGCPSAPEKAIVVFDEPDRPQPRLDRDISGGYAVSVGRVREAAKGSHFDIRFAALSHNTVIGAAGSSILNAEAAIIQGLL
>XP_022499106_Fonsecaea_nubica
MSSKKRCGVLGATGAVGTRFILLLAQHPLLELVAVGASEKSAGQKYSDAVRWKQSTPMPAHVASMTVRRCVPAEYPDCDIIFSGLNADVAGDVEMAFLKSNFAVFSNAKNFRLAPQVPLIVPLVNPGHIETIPTQRRHYQLDKGLLVCNSNCAVIGLVVPAAALIQKFGPIDTVSMVTMQAVSGAGYPGVSSMDIIDNIVPYIPGEEPKVPAEARKILGSLSADLSAFVDQPLRVSVACNRVPVLNGHTVCVSLRFANRPPPSVSQVRDAMKEYSSEVQLLGCPSAPKQAIVVLDEADRPQPRLDIETERGYACSVGRIREDESGIFDIQFVALSHNTILGAAGSSILNAESAILKGYI
>XP_013280843_Fonsecaea_pedrosoi
MSSKKRCGVLGATGAVGTRFILLLAQHPLLELVAVGASEKSAGQKYSDAVRWKQSTPMPAHVASMTVRRCVPAEYPDCDIIFSGLNADVAGDVEMAFLKANFAVFSNAKNFRLAPQVPLIVPLVNPGHIETIPTQRRHYQLDKGLLVCNSNCAVIGLVIPAAALIQKFGPIDTVSMVTMQAVSGAGYPGVSSMDIIDNIVPYIPGEEAKVPAEARKILGSLSADLSAFVDQPLRVSVACNRVPVLNGHTVCVSLRFANRPPPSVDQVRDAMKEYSSEVQLLGCPSAPKQAIVVLDEADRPQPRLDIETERGYACSVGRIREDESGIFDIQFVALSHNTILGAAGSSILNAESAILKGYV
>XP_007753301_Cladophialophora_yegresii
MVGGMSQAKRKCGVLGATGSVGQRFILLLADHPTLHLQAVGASSRSAGKAYGDAVRWKQARPISPELAGLVVRECKAENFRDCELVFSGLDSDVAGDVEMEFLKAEIPVFSNAKNYRRHEKVPLVVPTVNLSHLRLIPHQQQHFGLKKGFLVCNSNCAVIGIVIPFAALQAKFGPVEDVEVFTEQAVSGAGYPGVASMDIMDNVIPYIAGEEDKLETEAQKILGSINSEATAFEEQAGLTVGATCTRVGVTDGHMAFVSLRFKQRPPPSAEQVKAAMREYVAEAQKLGCPSAPEKAIVVFDEPDRPQPRLDRDISGGYAVSVGRVREAAKGSHFDIRFAALSHNTVIGAAGSSILNAEAAIIQGLL
>XP_016241363_Exophiala_spinifera
MSSKKRCGVLGATGAVGTRFVLLLAQHPLLELVAVGASDKSADKRYSDVVRWKQSAPIPAQVADLVIRRCAPSEFPDCDIIFSGLNADVAGDVEMAFLKANFAVFSNAKNYRLAPQVPLIVPVVNAGHIESIPTQRRHYQLDKGFLVCNSNCAVIGLVIPAAPLIQKFGPIDQVSMVTMQAVSGAGYPGVSSMDILNNIVPYIPGEEVKVPAEARKILGSLNADLTGFVDQPLRVSVACNRVPVLDGHTVCVSLRFANRPPPSVSQVRDAMREYTSEVQRLGCPSAPQRAIIVLDEADRPQPRLDIDSERGYACSVGRLREDPSGIFDIQFVALSHNTVLGAAGSSILNAESAILKGYV
>XP_016265070_Exophiala_oligosperma
MANASSQPKRKCAVLGATGSVGQRFILLLADHPTLHLQAVGASSRSAGKKYKDAVRWKQARPMSADLASLVVRECKASNFTDCDLVFSGLDSDVAGDVEMEFLKAEIPVFSNAKNYRRDPIVPLVVPTVNISHLGLIPHQRKHFGLKKGFLVCNSNCAVIGIVIPFAAIQARFGPVEDVEVFTEQAVSGAGYPGVPSMDIFDNVVPYIQGEEDKLETEAQKILGSMNADATAFEEQSGLTIGATCTRVGVTDGHMAFVSLRFKQRPPPSAEQVKQAMRDYVAEAQKLGCPSAPEQAIVVFDEPDRPQPRLDRDISGGYAVSVGRVREAAKGSHFDIRFACLSHNTVIGAAGSSILNAEAAIIQGLL
>XP_013310780_Exophiala_xenobiotica
MSSTTSQPKRKCAVLGATGSVGQRFILLLADHPMLHLQAVGASSRSAGKLYKDAVRWKQARPMSTDLANLTVRECKASNFTDCDLVFSGLDSDVAGEVEMEFLKAEIPVFSNAKNYRRDPIVPLVVPTVNISHLGLIPHQRKHFGLKKGFLVCNSNCAVIGIVIPFAALQAKFGPVEDVEVFTEQAVSGAGYPGVSSMDIFDNVVPYIAGEEDKLETEAQKILGSINADATAFEEQSGLTVGATCTRVGVTDGHMAFVSLRFKQRPPPSAEQVKQAMRDYVAEAQKLGCPSAPEKAIVVFDEPDRPQPRLDRDISGGYAVSVGRVREAAKGSHFDIRFACLSHNTVIGAAGSSILNAEAAIIQGLL
>XP_007724926_Capronia_coronata
MASKESQGKKKCAVLGATGSVGQRFILLLADHPTLHLQAVGASSRSTGKLYKDAVRWKQARPMSAELANLEVRECKASNFTDCDLVFSGLDSDVAGDVEMEFLKAELPVFSNAKNYRRDPIVPLVVPTVNLSHLGLIPHQRKHFGLKKGFLVCNSNCAVIGIVIPFAALQAKFGPVEDVEVFTEQAVSGAGYPGVPSMDIMDNVIPYIAGEEDKLETEAQKILGSINSEATAFEEQKGLTVGATCTRVGVTDGHMAFVSLRFKQRPPPSAEQVKQALREYVADAQKLGCPSAPEKAIVVFDEPDRPQPRLDRDISGGYAVSVGRVRETAKGSHFDIRFAALSHNTVIGAAGSSILNAEAAIIQGLI
>XP_007729476_Capronia_epimyces
MATKGSQGKRKAGVLGATGSVGQRFILLLADHPTLHLQAVGASSRSAGKLYKDAVRWKQSKPMSTELANLEVRECKASEFSDCDLVFSGLDSDVAGDVEMEFLKAEIPVFSNAKNYRRDPIVPLVVPTVNLSHLGLIPHQRKHFGLKKGFLVCNSNCAVIGIVIPFAALQAKFGPVEDVEVFTEQAVSGAGYPGVPSMDIVDNVIPYIAGEEDKLETEAQKILGSINSEATAFEDQSGLTVGATCTRVGVTDGHMAFVSLRFKQRPPPSAEQVKQALREYVADAQKLGCPSAPEKAIVVFDEPDRPQPRLDRDISGGYAVSVGRVREAAKGSHFDIRFAALSHNTVIGAAGSSILNAEAAIIKGLL
>XP_009155083_Exophiala_dermatitidis
MATKGAQGKKRCGVLGATGSVGQRFILLLADHPTLHLQAVGASSRSAGKLYKDAVRWKQARPMSTELANLEVRECKASNFSDCDLVFSGLDSDVAGDVEMEFLKAEIPVFSNAKNYRRDPIVPLVVPTVNLSHLALIPHQRKHFGLKKGFLVCNSNCAVIGIVIPFAALQAKFGPVEDVEVFTEQAVSGAGYPGVPSMDIMDNVIPYIAGEEDKLETEAQKILGSVNAEATAFEEQSGLTVGATCTRVGVTDGHMAFVSLRFKQRPPPSAEQVKQALREYVADAQKLGCPSAPEKAIVVFEEPDRPQPRLDRDLSGGYAVSVGRVREAAKGSHFDIRFAALSHNTVIGAAGSSILNAEAAIIKGLI
>XP_013261029_Exophiala_aquamarina
MDSGSVGQRFILLLADHPLLHLQAVGASSRSAGKLYKDAVRWKQARPMSEQLANLEVRECKASNFPDVDLVFSGLDSDVAGDVEMEFLKAEIPVFSNAKNYRRDPVVPLVVPTVNISHLGLIPHQRKHFGLKKGFLVCNSNCAVIGIVIPFAALQVKFGPVEDVEVFTEQAVSGAGYPGVSSMDIMDNVIPYIAGEEDKLETEAQKILGAMNSDATAFEEQSGLTVGATCTRVGVTDGHMAFVSLRFKQRPPPSADQVKQAMREYVAEAQKLGCPSAPEKAIVVFDEPDRPQPRLDRDISGGYAVSVGRVREAAKGSHFDIRFAALSHNTVIGAAGSSILNAEAAIIQGLL
>XP_016220756_Exophiala_mesophila
MATSRPHGKKNVAVLGATGSVGQRFILLLADHPTLHLQAVGASSRSAGKLYKDAVRWKQAKPMSSALANLEVRECKAANFPDVDLVFSGLDSDVAGDVEMEFLKAEIPVFSNAKNYRRDPVVPLVVPTVNLSHLGLIPHQRKHFGLKKGFLVCNSNCAVIGIVIPFAALQAKFGPVEDVEVFTEQAVSGAGYPGVPTMDIMDNVIPYIAGEEDKLETEAQKILGSISSDLTSFEEQQGLTVGATCTRVGVTDGHMAFVSLRFKQRPPPSAEQVKQAMRDYVAEAQKIGCPSAPEKAIVVFDEPDRPQPRLDRDISGGYAVSVGRVREAAKGSHFDIRFAALSHNTVIGAAGSSILNAEAAIIQGLI
>XP_013273261_Rhinocladiella_mackenziei
MSSKKRCGVLGATGAVGTRFILLLAQHPLLELVAVGASEKSAGQKYSDAVRWKQSTTMPAQVANLIVRRCVPTEYPDCDIIFSGLNSDVAADVEMAFLKANFAVFSNAKNFRLAPLVPLIVPVVNPGHIESIPTQRRHYQLDKGLLVCNSNCAVIGLVIPAAALIQKFGPIDKVSMVTMQAVSGAGYPGVSSMDILDNIIPYIPGEEAKIPAEARKILGSLSADLSGFVNQPLRVSVACNRVSVLNGHTVCVSLRFVNRPPPTVSEVCDAMKEYTSEVQLLGCPSAPKHAIVVLDEADRPQPRLDIETERGYACSVGRIREDESGIFDIQFVALSHNTILGAAGASILNAESAILKGYI
>XP_018003982_Phialophora_attinorum
MGDSVSHQKRKCGVLGATGSVGQRFILLLANHPTLHLQAVGASSRSAGKAYKDAVRWKQQRPMSKDLAGLVVRECKASLFSDCDLVFSGLDSDVAGDVEMEFIKADIPVFSNAKNYRRHPKVPLVVPTVNLSHLDLIPHQRKEFDLKKGFLVCNSNCAVIGIVIPFAALQAKFGPVEDVEVFTEQAVSGAGYPGVPSMDIFDNVVPYIAGEEDKLETEAQKILGSMNADATAFEEQKGLTVGATCTRVGVTDGHMAFVSLRFKNRPGPSAEDVKAAMREYVSEAQKLGCPSAPEQSIVVFEEPDRPQPRLDRDISGGYAVSVGRVREAAKGAHFDIRFACLSHNTVIGAAGSSILNAEAAILKGFL
>NP_588552_Schizosaccharomyces_pombe
MAIKKVGILGATGTVGQRFITLLSDHPEFKIAVLGASARSAGKPYAVATKWKQSIAMPKEISQMSVKACDPKEFSECDIVFSGLDADFAGEIEKSFRDANLVIVSNAKNYRREPTVPLVVPTVNTDHLDVIKYQRQENKLDRGCIITNSNCSTAAVVVPLKALQDAFGPIAQTNVVSMQAISGAGYPGVSSLDILDNIVPFIGGEEEKIEWETRKILGSVNSTISGYELTDNVVSAQCNRVPVIDGHLMCISVKFAKTSPTPDQVREVLANYVSEPQKLGCYSAPKQAIYVFDDSTPDRPQPRLDRNNENGYAVSVGRIRSDSIFDIKFVSLVHNTVLGAAGAGILNAEVAVKKGLM
```
