## Supplementary material for "Coding Sequence Insertions in Fungal Genomes are Intrinsically Disordered and can Impart Functionally-Important Properties on the Host Protein": fasta protein sequences: XP_722602.1_blasthits_fa.txt

```
>XP_722602_Candida_albicans
MVNTDFEKIYLNQSRAGGRMRIAESGLGWKASASSGSTSQPFLLPREEILIASWSRGSKGYELRVQTKNKGVVSLDGFDHDDFTQLKQELTRNFHINLEHREHSLRGWNWGKTDLARNELIFNVNNKPAFEIPYSDISNSNLTGKNEVALEFNLDNNKNGDEIVEMRFYVPGTIENETTIVKNETNGDVIEEAVVNETSAAQQFYEQLKDKADIGQVAGEAIVSFSDVLFLTPRGRYDIDMYPSSLRLRGKTYDYKIQYEQIERIFSLPKPDETHHLIVLQIDPPLRQGQTRYPFLVLQFVKDEETELELNVSDEDFEKKYKDRLKKTYDAPTNVVMSHCLRGLTERKLITPGAFQSRYLQAGVPCSVKASEGYLFPLDRCFLFVTKPTLYIPYSEISSVVMSRTGGGVSASRTFDLEVNVIGSNQPHVFSNIDREEQEFIESFCKEKGVKVKNEEKIAKARLAKALEQEANDDDDEDADMGSAGDEDEDEDVDFQSGSDSDVAEEFDSDAAPSSDDDEEMADSKETDDRPPKKKAKN
>XP_002418199_Candida_dubliniensis
MVNTDFEKIYLNQSKSGGRMRIAESGLGWKASTSSGSVSQPFLLPREGILIASWSRGSKGYELRVQTKNKGVVSLDGFDQDDFTQLKQELTRNFHINLEHKEHSLRGWNWGKTDLARNELIFNVNNKPAFEVPYADISNSNLTGKNEVAIEFNLDNNKNGDEIVEMRFYVPGTIENETTIVKSENNGDVVEEAVINETSAAQQFYEQLKDKADIGQVAGEAIVSFSDVLFLTPRGRYDIDMYPSSLRLRGKTYDYKIQYEQIERIFSLPKPDETHHLIVLQIDPPLRQGQTRYPFLVLQFVKDEETELELNVSDEDFEKKYKDRLKKTYDAPTNVVMAHCLRGLTERKLITPGAFQSRYLQAGVSCSVKASEGYLFPLDRCFLFVTKPTLYIPYSEISNVVMSRTGGGVSASRTFDLEVNVIGSNQSHVFSNIDREEQEFLESFCKEKGVKVKNEEKIAKARLAKALEQEANDDDDDDADMGSAGDDDEDEDDDFQSGSDSDVAEEFDSDAAPSSDDDEEMADNNETDDRPPKKKAKN
>XP_002547081_Candida_tropicalis
MVNTDFERIYLNQSRSGGRMRIAESGLGWKANASSNGSSSQQQQPFLLPREEILVASWSRGSRGYELRVQTKNKGVVSLDGFHQDDFTKLKQELTRNFQINMEHKEHALRGWNWGKTDLARNELVFNVNNKPSFEIPYENINNSNLTGKNEVSIELNLDANRYGDEIVEMRFYVPGTIENETVVKSENNGEIVEEEVVNETSAAQQFYEQLKDKADIGQVAGEAIVSFSDVLFLTPRGRYDIDMYPTSLRLRGKTYDYKIQYEQIERIFSLPKPDDDHHLLILQIDPPLRQGQTRYPFLVLQFVRDEETELELNVSEEDFEKKYKDRLKKTYDAPTPVVMAHCLRGLTERKLITPGSFQSRYLQAGISCSVKASEGHLYPLDRCFLFVTKPTLYIPYSEISSIVMSRTGGGVSASRTFDLEVNVIGSNQSHIFGSIDREEQETIENFCKEKGIKVKNEEKLAKARLAKALEQEANDDDDDADVDMGSADEDSEDDGDFQSGSDSDVAEEFDSDAASSSGDEDMSDKDERPPKKKAKN
>XP_003866846_Candida_orthopsilosis
MVNTDFERIFFNQSRGSGRMRIADSGLGWKASASATNGSATPEQQTFLLPREEILITTWSRGSKGYELRIQTKNKGVVSLDGFHPDDFAQLKQELTRNFHVNLEHKEHSLRGWNWGTTDLARNELVFNVNNKPSFEIPYDAISNSNLTGKNEVAIELNLDRSNKKMGDEVVEMRFYVPGTTIEQETTTVKNEDGEEEEVVSTNIDTEQSAAQTFYEQLKDKADIGQIAGEAIVSFGDALFLTPRGRYDIDMYSNSLRLRGKTYDYKIQYDQIERIFSLPKPDEVHHLIILQIDPPLRQGQTRYPFLVLQFVKDEETELELNLSDEEFEEKYKNRLKKTYDAPTHIVMAHCLRGLTEKKLVIPGAFQSRFLQPGISCSVKASEGYLYPLERCFLFVTKPTLYIPYSEISNVGLSRAGGGVSASRTFDLEINIIGSTVKHVFGSIDREEQENIEKFCVGKGIRVKNEEKIAKQRLAKALEQEADMDADDNDVDMGSAGDDDEDEDDDFQSGSDSDVAEEFDSDAAESSGDEEGEGDDRPPAKKPKN
>XP_001528233_Lodderomyces_elongisporus
MVNTDFERIYLNQQRLVGRLRIADSGLGWKASSHQQQQNGQAPQQQQPFLLPREEIILATWSRGLKGYELRVQTKNKGVIVLDGFHVDDFNQLKQELTRNFHISLEHEEHSLRGWNWGKTDLAKNELVFNVNNKPAFEIPYDNISNSNLTGKNEVAIEFNLSDGKTIDKLGDEIVEMRFYVPGTTVELETNTTKKTIKNEDGKEEEKEDEEEKRKSEENMADNNAESMEQNAAQVFYEQLKDKADIGQIAGEAIVSFSDALFLTPRGRYDIDMYSTSLRLRGKTYDYKIQYEQIERIFSLPKPDEVHHLIIIQIDPPLRQGQTRYPFLVLQFARDEETELELNLSDEEFDAKYKNRLKKTYDAPTYIVMAHCLRGLTEKKLFTPGSFQSRFLQPGLSCSLKASEGYLYPLDRCFLFVTKPTLYIPYSEISNVVMSRTGGGVSASRTFDLEINIVGSTQKHVFGSIDREEQDNIERFCKEKGVKVKNEEKIAKQRLAKALEQEAAMDEDDDDGDVDMGSAGEDDSEEDDDFKSGSDSDVAEEFDSDAESSASDSEDGGSTAGDGDDRPPKKKAKN
>XP_007374911_Spathaspora_passalidarum
MVNTDFEKIYLNQSKLPGRMRIADSGLGWKAINPPAGSSAAPSVPFLLPSEELLTAQWSRGSRGYELRVQTKNKGVVMLDGFDVDDFAQLKQELARNFSVTLEHKEHSLRGWNWGKTDLARNELVFQVSNKPAFEITYDSINNSNLTGKNEVAIEFNLDGGANKAGDEVVEMRFYVPGTVENEKKTPPKKEEGEEKVDEEPEVNEISAAQVFYEQLRDKASIGQVAGEAIVSFGDVLFLTPRGRYDIDMYPTSLRLRGKTYDYKIQYDQIDRIFSLPKPDETHHLIILQIDPPLRQGQTRYPFLVLQFAREEETELELNLSDEEFNAKYQDRLKKSYDAPTHVVASHCFRGLTERKLVTPGSFQSRFLQPGVSCSLKASEGYLFPLDRCFLFVTKPTIYIPFTEISDVTMSRTGGSRTFDLEINVRGSNQSHVFGSIDKEEQETIERFCAEKGIRVKNEEKIAKAMLAKAIKEGAADESDDEDVDMGSAGEDDEESADDDFQSGSESDVAEEFDSEASASDSEMSDAEKDDRPPKKKAKN
>XP_043051369_Scheffersomyces_spartinae
MERTAVDFDKIYLNLSKLSGKMRIADIGLGWKASTGGNVGNNGKNTGKELFLLPKEDLLATLWSRGSRGYELRVQTRTRGVIMMDGFEVEDFNRLKQEMQRFFDLTLDHKEHSLRGWNWGKPDWARNELLFQVGNKPLFEIPYKEIGNTNLTGKNEVAIEFNLDSGKAGDELIEMRFYVPGTIENETKKKEEEDGETVKKEGGEGEEGEENEESKSTITTEEVGAATVFYENLRDKAEIGQVSGEAIVSFSDVLFLTPRGRYDIDMYPSSLRLRGKTYDYKIQYKQIERIFSIPKPDEAHHLIVLQIDPPLRQGQTKYPFLVLQFVSEEETEVELNVSDEVYESKYKEKLKKKYDSQTHLVMSHCFKGLTDRRLIVPGSFQSRFLQPGISCSLKASEGYLYPLDRCFLFVTKPTIYIPFSEISTVTMSRTGGGVGASRTFDLEISLRGSNQGHVFGSIDREEQETIEAYCESKGLRVRNEEKIAAAMMKKALAAEADDDEDVDMGSAGEDEAEDLDFQEGSDLDVAEEFDSNVSDTGSSDDDMSGDEKDEERPPKKKAKKD
>XP_001384641_Scheffersomyces_stipitis
MVNTDFEKIYLNQSRNNGRMRIADSGLGWKASSAGSNGNADPFLLPSEEILTAQWSRSSRGYELRVQTKNKGVVMLDGFDVEDFTKLKQELQRNFSLNLEHKEHSLRGWNWGKNDFARNELVFQVNNKPAFEIPYDVISNSNLTGKNEVAIEFNLDTAPSRAGDEMVEMRFYVPGVVENESNKLEVKDEGENSENGEKPSTSSDSAQETSAAQAFYEQVKDRASIGQVAGEAIVSFSDVLFLTPRGRYDIDMYASSLRLRGKTYDYKIQYKQIERIFSLPKPDDAHHLIILQIDPPLRQGQTRYPFLVLQFAREEETEVELNLSEQEYETKYKDRLKKSYDAPTQLVMSHCFKGLTERRLIVPGSFQSRFLQPGISCSLKASEGYLYPLDRCFLFVTKPTIYIPFSEISNITMSRTGGGVSASRTFDLEINVRGSNQSHIFGSIDREEQETIENYCAEKGIRVKNEEKLAKARLAKAINEADDDDDDDVDMGSAGDDDSESADDDFQSGSDSDVAEEFDSEASLSGSEGEAQGEADDRPPKKKVKN
>XP_020064877_Suhomyces_tanzawaensis
MVNTDFERIYLNQSKSNGRMRIADSGLGWKASGANNANSAPFLLPSEELLAVQWSKGSRGYELRVQTKNKGVVMLDGFDEEDFTKLKQELQRNFHLTLEHKEHSLRGWNWGKTDLARNELIFQVNNKPNFEIPYSSISNSNLTGKNEVAVEFNLDNGHLQAGDELVEMRFYVPGTVEGETKTVKTEEGEEKAETEEISAASVFYEQLKDKADIGQVAGEAIVSFSDVLFLTPRGRYDIDMYPTSLRLRGKTYDYKIQYNQIERIFSLPKPDEAHHLILLQIDPPLRQGQTRYPFLALQFSKEEELELELNVSNEEYESKYKDRLQKTYDAPAHLVMSHCFRGLTERRLVVPGSFQSRFLQPGISCSLKASEGYLYPLDRCFIFVTKPTVYIPFSEISNITMSRTGGGVSASRTFDLEINLRNSNQSHIFGSIDREEQESIEKYCSEKGIRVKNEEKIAKAMLAKAMNEAGDDDDDEDVDMGSAADDDDESADDDFNSGSESDVAEEFDSDAAASDSEDSGKEEQDDRPPQKKAKN
>XP_020079597_Hyphopichia_burtonii
MVNTDFEKIYLNQSRFNGRMRIADSGLGWKVSSNVNANTNSAPFLLPLEEILTSAWSRGSRGYELRVQTKNQGVISLDGFDVEDFSKLKQELQRNFHITLEHKEHSLRGWNWGKTDLARNELIFQVNNKPAFELPYNDISNSNLTGKNEVAVEFNLDNGQKTGDEVVEMRFYIPGVIENETENMVKDEEDGEMKQEIEEVNAANVFYEQLKDKADIGQIAGEAIVSFSDVLFLTPRGRYDIDMYPTSLRLRGKTYDYKIQYKQIERIFSLPKPDESHHLIVLQIDPPLRQGQTRYPFLVLQFVREEEIELELNVSEEEYNSKYKDRLKKNYDSQAHLVMSHCFKGLTERKLVTPGSFTSRFLQPGISCSLKASEGYLYPLDRCFLFVTKPTVYIPFSEVSSITMSRTGTGVSASRTFDLEINLRGNNQSHIFGSIDREEQESIENFCQSKGLRIKNEEKVAKAMLAKAINEADDDDDDGDVDMGSAGDDELEDDGDFQSGSDSDVAEEFDSDAPAESDSESGGDDRPPKKKSKN
>XP_015468390_Debaryomyces_fabryi
MVNTDFEKIHLNQSKNYGRMRIADSGLGWKASVTNNASASNNAPFLLPSEEILASQWSRGSRGYELRVQTKNKGVVMLDGFDVEDFANLKQELQRNFQVNLEHKEHSLRGWNWGKTDLARNELIFQINNKPDFEIPYSEISNSNLTGKNEVAVEFNLDGANSKAGDEMVEMRFYIPGTLENETAPAVKEENGEVKEEETEEISAATVFYEQLKDKADIGQVAGEAIVSFSDVLFLTPRGRYDIDMYPTSLRLRGKTYDYKIQYKQIERIFSLPKPDETHHLLVLQIDPPLRQGQTKYPFLVMQFAKEEEIELDLNVSEEEYNNKYKDRLKKSYDAQTHLVMSHCFKGLTERRLVVPGSFQSRFLQPGISCSLKASEGYLYPLDRCFLFVTKPTVYIPFSEISSITMSRTGAGGVSTSRTFDLDITLRGSNQSHNFGSIEREEQETIENYCLQKGLRIKNEEKLAKAMLAKAMNETADDDDDADVDMGSAGDDDDESADDDFNSGSDSDVAEEFDSDASDSDAEMSDSNQEPPQKKPKNE
>XP_458960_Debaryomyces_hansenii
MVNTDFEKIHLNQSKNYGRMRIADSGLGWKASVTNNASASNNAPFLLPSEEILASQWSRGSRGYELRVQTKNKGVVMLDGFDVEDFANLKQELQRNFQVNLEHKEHSLRGWNWGKTDLARNELVFQVNNKPDFEIPYSEISNSNLTGKNEVAVEFNLDGANSKAGDEMVEMRFYIPGTLENETTPAVKNEENGEVKEEETEEISAATVFYEQLKDKADIGQVAGEAIVSFSDVLFLTPRGRYDIDMYPTSLRLRGKTYDYKIQYNQIERIFSLPKPDEAHHLLVIQIDPPLRQGQTKYPFLVMQFAKEEEIELDLNVSEEEYNDKYKDRLKKSYDSQTHLVMSHCFKGLTERRLVVPGSFQSRFLQPGISCSLKASEGYLYPLDRCFLFVTKPTVYIPFSEISSITMSRTGAGGVSTSRTFDMDITLRGSNQSHNFGSIEREEQETIENYCLQKGLRIKNEEKLAKAMLAKAMNETADDDDDADVDMGSAGDDDDESADDDFNSGSDSDVAEEFDSDASVSDAEMSDSNQEPPQKKPKNE
>XP_006683857_Yamadazyma_tenuis
MPNVDFERIYLNQSRTNGRMRIADSGLGWKASSTGANGAQTNQPFLLPSEEILSFMWSRGSRGYELRVQTKNKGVVSLDGFDSENFAELKQELQRNFQMSLEHKEHSLRGWNWGKTDLARNELIFSINGKPSFEIPYSEINNSNLTGKNEVAVELNLETSASKAGDELVEMRFYVPGVVENETKTVTKVKNEEGEEKEHEEAEIEEISAASVFYEQLKDNANIGQVAGEAIVSFSDVLFLTPRGRYDIDMYPTSLRLRGKTYDYKIQYKQIERIFSLPKPDETHHLVVLQIDPPLRQGQTRYPFLVLQFAREEEIEVELNLSEEDYKSKYEGKLKKRYDAETHLVMSHCFKGLTERRLIAPGSFQSRFLQPGVACNLKASEGYLYPLDRCFLFVTKPTVYIPFSEVSNIVMSRTGTGVSASRTFDLEINLRSSNQSHVFGSIDREEQASIESYCVQKGLRIKNEEKVAKAMMAKALNEAADDDEDDDDADIDMGSAGEEESEEDGDFNSGSDSDPAEEFDSDASLSGSDDENMSEGGEPAKKKTKS
>XP_001487352_Meyerozyma_guilliermondii
MCDQRPVCLCQRVPLSFRIFAAQEANALYTTMVNIDFEKIYLNQSKQSGRMRVADLGLGWKASGEAKEPFLLPTEEMLSTIWSRGCRGYELRVQTKNKGVILLDGFAVEDYAQLKQEMQRNFLLNLEHREHSLRGWNWGKSDFARNELVFQVNNKPAFELPYADISNANLTGKNEVAVEMNLDSGKAGDELVEMRFYIPGMVENEEKKDEKDEAETAVSTETQASVFYEQLKDRANIGQVAGEAIVSFSDVLFLTPRGRYDIDMYPGSLRLRGKTYDYKIQYKQIERIFSLPKPDDTHQLMVLQIDPPLRQGQTRYPFLVMQFAKEEEIEVELNVSDEDYEKYKERLKRSYDAQTYLVMSHCFKGLSERRVIVPGSFQSRFAQPGVSCSLKASEGYLYPLERCFLFVTKPTIYIPFSEVLSVSMSRTGTGGVTSRTFDLEVTLKGSGSHVFANIEKEEQETIENYCTLKGLKVQNEEKIAKAMIAKAINEADEDVDMGSADSESEDGDFDAQSESDVAEEFDSEASASDSGADDDDEPPKKKVKEE
>XP_018713007_Metschnikowia_bicuspidata
MVNIDFEKIHLNQLKLSGRMRIADLGLGWKAASTAGAPPAPPFLLPSEELLGASWSRGLRAYELRVQTKNQGVLRLDGFDSEDFLKLKQELQRNFHLAMEHREHSLRGWNWGSADLARNELVFQVHNKPSFEIPYLEVTNLNLTGKNEVALELTLNNDDKAGDELVEMRLYIPGTVASETTTTVRADDGSEKQEDGVEEASAASVFYDQLKDKAAIGQVAGEAVVSFSDVLFLTPRGRYDIDMYPGSLRLRGKTYDYKIQYKQIERVFSLPKPDDIHHLVVLQIDPPLRQGQTRYPFLVLQFTREEETELELNLADSVYDERYKDRLKKLYDSQTHLVMAHCLKGLTERRLVVPGAFQSRFLQAGVACSLKASEGYLYPLDRCFLFVTKPTVYIPYSEVSSVTMSRTSTGVSASRTFDLEVNLRGGNQTHTFANIDKEEQETIENFCKDRGLRIKNEEKMAKAMLAKAMTEEADDDDDDADVDMGSAGEDESDDDDFGSGSDSDVAEEFDSDAPASDSDADMEEAAANTDERPPKKKAKN
>XP_002618979_Clavispora_lusitaniae
MVNTDFEKIYLNQSRVNGRMRIADSGLGWKASSNGDSTSNAPFLLPSEEILATHWSRGSRGYELRVQTKNQGVVMLDGFDAEDFAKMKQELQRNFHLTLEHKEHSLRGWNWGKADLARNELVFQIHNKPDFEIPYSEIANSNLTGKNEVAIEMNLTNEDKAGDELVEMRFYIPGTVENETKKTVKNEDGSEKVEEETEEVNAAAVFYDQLKDKADIGQVAGEAIVSFSDVLFLTPRGRYDIDMYPTSLRLRGKTYDYKIQYKQIERIFSLPKPDDVHHLIVLQIDPPLRQGQTRYPFLVLQFSREEETELELNLADDVYDSKYKDRLKKTYDSQTHIVMSQCLKGLTERRLIVPGSFQSRFLQAGVSCSLKASEGYLYPLDRCFLFVTKPTVYIPYSEVSTVTMSRTSTGVSASRTFDLEVNLRGGNQSHVFANIDKEEQETIERYCQEKGLRIKNEEKIAKAMLAKAMTGDDDDDDDADVDMGSAGEEESDDDDFGSGSESDVAEEFDSNASASDSDEEMASGGEDAKQPPKKKAKN
>XP_025340760_Candida_haemuloni
MANTDFEKIYLNQSRLTGRMRVADSGLGWKAAQSSGDGAANAPFLLPSEEILNAHWSRGSRGYELRVQTRNQGVVSLDGFDQEDFSKMKQELQRNFQIALEHKEHSLRGWNWGQTDLARNELVFNVNNKPSFELPYSEISNSNLTGKNEVAVEFNLGNDSKAGDELVEMRFYIPGVVENETTKTVEGENGEKKQEEETEEVSAASVFYDQLKDKADIGQVAGEAIVSFSDVLFLTPRGRYDIDMYATSLRLRGKTYDYKIQYKQIERIFSLPKPDDVHHLIVLQIDPPLRQGQTKYPFLVLQFSREEETELELNLSDEVYESKYKERLKKKYDTQTHLVMAHCLKGLMERRLIVPGSFQSRFMQAGVACSLKASEGYLYPLDRCFLFVTKPTVYIPYSEVSNVTMSRTGGGVSASRTFDLEVNLRGSGPSHVFANIDKEEQEAVERFCSEKGLRIKNEEKMAKAMLAKAMNEEDDDDDDADVDMGSAGDDESDEDGDFGSGSDSDVAEEFDSNASASESEDEAMDGQQDDRPPKKKTKN
>XP_024711808_Candida_pseudohaemulonis
MVNTDFEKIYLNQSRLTGRMRIADSGLGWKAAQLGDAANNQPFLLPSEEILTAHWSRGSRGYELRVQTKNQGVVSLDGFDQEDFAKMKQELQRNFQIALEHKEHSLRGWNWGQTDLARNELVFQVNNKPSFELPYSEITNSNLTGKNEVAVEFNLGNDSKAGDELVEMRFYIPGVVENETTKTVEGENGEKQQQEETEEVSAASVFYDQLKDKADIGQVAGEAIVSFSDVLFLTPRGRYDIDMYATSLRLRGKTYDYKIQYKQIERIFSLPKPDDVHHLIVLQIDPPLRQGQTKYPFLVLQFSREEETELELNLADDVYESKYKDRLKKKYDTQTHLVMAHCLKGLMERRLIVPGSFQSRFMQAGVACSLKASEGYLYPLDRCFLFVTKPTVYIPYSEVSNVTMSRTGGGVSASRTFDLEVNLRGSGPSHVFANIDKEEQESVERFCLEKGLRVKNEEKMAKAMLAKAMNEEDDDDDDADVDMGSAGDDESDEDGDFGSGSDSDVAEEFDSNASASESDEAMGDVDERPPKKKTKN
>XP_025334724_Candida_duobushaemulonis
MVNTDFEKIYLNQSRLTGRMRIADSGLGWKAAQSGDAANNQPFLLPSEEILTVHWSRGSRGYELRVQTKNQGVVSLDGFDQEDFAKMKQELQRNFSIALEHKEHSLRGWNWGQTDLARNELVFQVNNKPSFELPYSEITNSNLTGKNEVAVEFNLGNDSKAGDELVEMRFYIPGVVENETTKTVEGENGEKQQQEETEEVSAASVFYDQLKDKADIGQVAGEAIVSFSDVLFLTPRGRYDIDMYATSLRLRGKTYDYKIQYKQIERIFSLPKPDDVHHLIVLQIDPPLRQGQTKYPFLVLQFSREEETELELNLADDVYESKYKDRLKKKYDTQTHLVMAHCLKGLMERRLIVPGSFQSRFMQAGVACSLKASEGYLYPLDRCFLFVTKPTVYIPYSEVSNVTMSRTGGGVSASRTFDLEVNLRGSGPSHVFANIDKEEQESVERFCSEKGLRVKNEEKMAKAMLAKAMLAKAMNEEDDDDDDADVDMGSAGDDESDEDGDFGSGSDSDVAEEFDSNASASESDEAMGDVDERPPKKKTKN
>XP_028890938_Candida_auris
MANTDFEKIYLNQSRLTGRMRIADSGLGWKAAQSSTDASNNKPFLLPSEEILAAHWSRGSRGYELRVQTRNQGVVSLDGFDQEDFTKMKQELQRNFHVALEHKEHSLRGWNWGQTDLARNELVFQVNNKPSFELPYSDISNSNLTGKNEVAVEFNLGNDNKAGDELVEMRFYIPGVVENETTKTVEDENGEKKQEEETEEVSAASVFYDQLKDKADIGQVAGEAIVSFSDVLFLTPRGRYDIDMYATSLRLRGKTYDYKIQYKQIERIFSLPKPDDVHHLIVLQIDPPLRQGQTKYPFLVLQFSREEETELELNLADDEYEAKYKERLKKKYDTQTYLVMAHCLKGLMERRLIVPGSFRSRFMQAGVACSLKASEGYLYPLDRCFLFVTKPTVYIPYSEVSNVTMSRTGGGVSASRTFDLEVNLRGSNQSHVFANIDKEEQEAVERFCSEKGLRVKNEEKMAKAMLAKAMNEEDDDDDDADVDMGSAGDDESDEDGDFGSGSESDVAEEFDSNASASDSDQSMDEAEDDDRPPKKKTKN
>NP_013642_Saccharomyces_cerevisiae
MSTDFDRIYLNQSKFSGRFRIADSGLGWKISTSGGSAANQARKPFLLPATELSTVQWSRGCRGYDLKINTKNQGVIQLDGFSQDDYNLIKNDFHRRFNIQVEQREHSLRGWNWGKTDLARNEMVFALNGKPTFEIPYARINNTNLTSKNEVGIEFNIQDEEYQPAGDELVEMRFYIPGVIQTNVDENMTKKEESSNEVVPKKEDGAEGEDVQMAVEEKSMAEAFYEELKEKADIGEVAGDAIVSFQDVFFTTPRGRYDIDIYKNSIRLRGKTYEYKLQHRQIQRIVSLPKADDIHHLLVLAIEPPLRQGQTTYPFLVLQFQKDEETEVQLNLEDEDYEENYKDKLKKQYDAKTHIVLSHVLKGLTDRRVIVPGEYKSKYDQCAVSCSFKANEGYLYPLDNAFFFLTKPTLYIPFSDVSMVNISRAGQTSTSSRTFDLEVVLRSNRGSTTFANISKEEQQLLEQFLKSKNLRVKNEDREVQERLQTALGSDSDEEDINMGSAGEDDESVDEDFQVSSDNDADEVAEEFDSDAALSDAEGGSDEERPSKKPKVE
>XP_018220002_Saccharomyces_eubayanus
MSTDFDRIYLNQSKFSGRFRIADSGLGWKVSTSGGSAANQARKPFLLPATELSTIQWSRGCRGYELKISTKNQGVIQLDGFSQDDYNLIKNDFHRRFNIQVEQREHSLRGWNWGKTDLARNEMVFALNGKPTFEIPYARINNTNLTSKNEVGIEFNIQDEEYQPAGDELVEMRFYVPGVIQTNVDENMTKKEDPSDGVMPKKEDGDEGEDAEKAVEEKSMAEAFYEELKEKADIGEVAGDAIVSFQDVFFTTPRGRYDIDIYKHSIRLRGKTYEYKLQHRQIQRIVSLPKADDIHHLLVLAIEPPLRQGQTTYPFLVLQFQKDEETEVQLNLEDEDYEENYKDKLKKQYDAKTHIVISHVLKGLTDRRVIVPGEYKSKYDQCAVSCSFKANEGYLYPLDNAFFFLTKPTLYIPFSDVSMVNISRAGQTSTSSRTFDLEVVLRSNRGSTTFANISKEEQQLLEHFLKSKNLRVKNEDRDVQERLQTALGSDSDEEDINMGSAGEDDESVDEDFQASSDNDGEEVAEEFDSDAALSDAEEGSDNDEERPSKKPKVE
>XP_033768250_Saccharomyces_paradoxus
MSTDFDRIYLNQSKFSGRFRIADSGLGWKVSTSGGSVANQARKPFLLPATELSTIQWSRGCRGYELKISTKNQGVIQLDGFSQDDYNLIKNDFHRRFNIQVEQREHSLRGWNWGKTDLARNEMVFALNGKPTFEIPYARINNTNLTSKNEVGIEFNIQDEEYQPAGDELVEMRFYIPGVIQTNVDENMTKKEESSNEVMPKKEDGVEGEDVEIAVEEKSMAEAFYEELKEKADIGEVAGDAIVSFQDVFFTTPRGRYDIDIYKNSIRLRGKTYEYKLQHRQIQRIVSLPKADDIHHLLVLAIEPPLRQGQTTYPFLVLQFQKDEETEVQLNLEDEDYEENYKDKLKKQYDAKTHIVLSHVLKGLTDRRVIVPGEYKSKYDQCAVSCSFKANEGYLYPLDNAFFFLTKPTLYIPFSDVSMVNISRAGQTSTSSRTFDLEVVLRSNRGSTTFANISKEEQQLLEQFLKSKNLRVKNEDRDVQERLQTALGSDSDEEDINMGSAGEDDESVDEDFQVSSDNDAEEVAEEFDSDAALSDAEEGSDEERPSKKPKVE
>XP_003673553_Naumovozyma_castellii
MSADFDRIYLNQSKFNGRFRIADSGLGWKAAANGGSASTQAKAPFLLPATELSTVQWSRGCRGYELKINTKNQGVIQLDGFSQDDFNIIKSDFHRRFSIQVEHKEHSLRGWNWGKTDLARNELVFALNGKPTFEIPYSHINNTNLTSKNEVGIEFNIQDEEYQPAGDELVEMRFYLPGTIETNNEDELPKIEAEDGIKEEAAVDKEEKSLAESFYEELKEKADIGEVAGDAIVSFQDVFFATPRGRYDIDVYKNSIRLRGKTYEYKLQHRQIQRIVSLPKADDIHHLIVLAIEPPLRQGQTTYPFLVLQFQKDEETEVQLNLEDEDYETNYKDKLKKSYDAKTHVVISHVLKGLTGKRVIVPGSYTSKFEQCAVSCSYKANEGYLYPLDNAFFFLTKPTLYIPFSDVSSVNISRAGQTSTSSRTFDLEIILRLNRGSTTFGNISKEEQQLLEQFLKSKNLRVKNEEKETQERLQNALGSDSDDDGDINMGSAGEDDESEDVDFHASSEGEDDVAEEFDSDAPVSDEEAGSDADERPAKKPKTE
>XP_003669867_Naumovozyma_dairenensis
MSADFDRIYLNQSKFNGRFRIADSGLGWKASASGGSASNKAKAPFLLPATELSTIQWSRACRGYELKINTKNQGVVQLDGFSQDDFNLIKSEFHHRFSIQIEHKEHSLRGWNWGKTDLARNELIFALNGKPTFEVPYSHINNTNLTSKNEVGIEFNIQNEEYQPAGDELVEMRFYIPGTLTTGDEEGEVPKKEEEKEGEGEDVDMEKEEKSLAEAFYGELREKADIGEVAGDAIVSFQDVFFATPRGRYDIDIYKNSIRLRGKTYEYKLQHRQIQRIVSLPKADDIHHLIVLAIEPPLRQGQTTYPFLVLQFQKDEETEVQLNLEDDDYEANYKDKLKKSYDAKTHVVISHVLKGLTDRRVIVPGSYTSKFDQCAVSCSYKANEGYLYPLDNAFFFLTKPTLYIPFSDVSSVNISRAGQSSTSSRTFDLEVVLRLNRGSTTFGNISKEEQQLLEQFLKSKNLRVKNEEKETQERLQNALGSDSDEGDINMGSAGEDDESEDVDFHASSGEEDVAEEFDSDAPVSDDEEGSGSDERPTKKPKVE
>XP_003958950_Kazachstania_africana
MSTDFDRIYLNQSKFNGRFRIADSGLGWKVSTSGGSASNQAKAPFLLPATELSTIQWSRGCRGYELKINTKNQGTVQLDGFSQDDFNLIKGDFHRRFNIQVEHKEHSLRGWNWGKTDLARNEMVFALNGKPTFEIPYSRVNNTNLTAKNEVGIEFNIQDESYQPAGDELVEMRFYIPGVIENDEEGIKKEGIKEEVENGEGMEVDQEEEKTIAEAFYEELKEKADIGETAGDVIVSFQDVFFATPRGRYDVDIYKDTIRLRGKTYEYKLQHRQIQRIVSLPKADDIHHLIVLAIEPPLRQGQTTYPFLVMQFQKDEETEVQLNLEDEEYESNYKDKLKKQYDAKTHIVISHVLKGLTNRRVIVPGEYKSKYEQSAVSCSYKANEGYLYPLDNAFFFLTKPTLYIPFSDVSAINISRAGQGSTLSRTFDLEVVLRSNRGTTAFGNISKEEQPLLEQFLESKNLRVKNEEKEAQTRLQNALGSDSDDEDLNMGSAGEDEESVDEDFQASSDDDEDVAEEFDSDVPLSDNEGSDEERPNKKVKTE
>XP_022464903_Kazachstania_naganishii
MSTDFDRIYLNQSKFGGRFRIADSGLGWKPATSGGSAAAAQLRQPFLLPATELSAIQWSRGARGYELKINTKNQGVLQLDGFTPEDFNLVKGDFHRRFNIQLEHKEHSLRGWNWGKTDLARNELVFALNGKPTFEIPYSRINNTNLTAKNEVGIEFNLQDENYQPAGDELVEMRFYIPGVIADNETDGSIPAAAEGDSQTPTEKTVAESFYEELRERADIGETAGDVIVSFQDIFFATPRGRYDVDIYKDTIRLRGKTYEYKLQYRQIQRIVSLPKADDIHHLLVLAIDPPLRQGQTSYPFLVLQFQNEEETEVQLNIDDDEYEAHYKDKLKKHYDAKTHIVISHVLKGLTDRRVIIPGEYKSKYEQCAVSCSYKANEGYLYPLDNAFFFLTKPTLYIPFSDVSSVNISRAGQTSTSARTFDLEVVLRMNRGSTTFGNISKEEQQLLEQFLKSKGLRVKNEEKEAQERLQTALGSDSDEDGDINMGSAGEDDESVDEDFHVSSGGEDDDVAEEFNSDASMSDDGDDAELSGDGSNRPSKKPKTE
>XP_449262_Candida_glabrata
MSTDFDRIFMNQSKFGGRFRIADSGLGWKVSTSGGSASAQNKAPFLLPATELSTVQWSRGCRGFELKINTKNQGVIQLEGFSEDDFNIIKGDFHRRFSIQVEHKEHSLRGWNWGQTDLARNEMVFALNGKPVFEIPYARINNTNLTAKNEVAVEFNIQDDTYQPAGDEMVEMRFYLPGSVVVDEDQPAPKKEGEEEGEEAAETETKSLAEAFYEELKNKADIGEIAGDAIVSFQDVFFTTPRGRYDIDIYENSIRLRGKTYEYKLQHNQIQRIVSLPKADDINHLVVLAMDPPLRQGQTTYPFLVLQFQKDEETEVQLNLSDQEYEEKYKDKLKKQYDSKTHIVISHVLKGLTGRRVVVPGEYKSKYEQCAVSCSYKANEGYLYPLDNAFFFLTKPTLYIPFNDVSSVVISRAGQTSTSSRTFDLEVILRSNRGSTIFGNISKEEQQLLENFLKSKNLRVKNEEKDAQVRLQSALGSDSDDEDVNMGSAGEDDESVDEDFHVSSGDDDDEVAEEFDSEAASEGEDEDEDMDGSDRPTKKPKTE
>XP_004178978_Tetrapisispora_blattae
MSTDFDRIYLNQSKTNGRFRIADSGLGWKGSSSGGSASNHAKGPFLLPATELSTVQWSRGCRGYELKINTKNQGVVQLDGFSQDDFDLLKGDFHRRFDVQLEHKEHSLRGWNWGKTDLARNEMVFAYNGKPTFEIPYKRINNTNLTTKTEVAIEFDIQNEEYQPAGDELVEMRFYVPGVMEDEEDSQESKPKVEGEDVDGDVEMEKPAVKEKSIAENFYEELKEKAEIGEIAGASIVSFQDVFFATPRGRYDIDVYKNSIRLRGKTYEYKLQHRQIQRIISLPKADDIHHLVILSIEPPLRQGQTPYPFLVLQFQKDEETEVELNLEDKEFEENYKDILKKSYDSKTHIVISHVLKGLTGRKVIVPGEYISKYDQCAVSCSYKANEGYLYPLDNAFLFLTKPTLYIPFSDISAVNISRAGTSSTSSRTFDLEVVLRANRGSTTFGNISKEEQQLLETFLKSKNLRVKNEEKEAQTRLQTALGSDSDNDDIDMGSAGEDDESADDEFKASSSDEDVAEEFDSQAEMSSDEEEGSGDERPSKKAKTD
>XP_003684275_Tetrapisispora_phaffii
MSTDFDRIYLNQSKVNGRFRVADSGLGWKASSSGGSAANKAKAPFLLPATELSTIQWSRGCRGYELKINTKNQGVLQLDGFSEDDFDAIKSDFHRRFNIQLEHKEHSLRGWNWGKTDLARNEMIFSLNGKPTFEIPYSRINNTNLTNKNEVAIEFDIQDEEYQPAGDELVEMRFYIPDAIKEEESENEQIKSESAEGAVKAEGAVKTENEEDVEMSENEREEFEEKSMAETFYEELKEKADIGETAGDVIVSFPDIFFTTPRGRYDIDIYKNSIRLRGKTYEYKLQHRQIQKIISLPKVDDIHHLIVLSIEPPLRQGQTSYPYVVLQFQKDEETEVQLNLDDADYEENFKDTLKKQYDAKTHIVISHVLKGLTGRRVIVPGSYKSKYDNCAVSCSYKANEGYLYPLDNAFLFLTKPTLYIPFSDVSSVNISRAGQSTTSRTFDLEIVLRFNRGSVTFGNISKEEQQLLELFLTSKSLKVRNEEKESEQRLQTALGSDSDDGDINMGSAGEDDESADEEFQASSDDDDDVAEEFDSDANAGSDSEGDNDGDDDVVSDSDRPVKKPKVE
>XP_001644467_Vanderwaltozyma_polyspora
MSTDFDRIYLNQSKFNGRFRIADSGLGWKAAASGGSATNQNKAPFLLPASELSTVQWSRGCRGFELKINTKNQGALQLDGFSEDDFNIIKGDFHRRFSIQVEHKEHSLRGWNWGKADLARNEMVFSLNGKPTFEIPYSRINNTNLTNKNEVAIEFDIQDENYQPAGDELVEMRFYIPDAVKEESDEEKPKTEEGDVEMEGEEKEEKEEKSLAETFYDELKEKADIGETAGDVIVSFPDVFFTTPRGRYDIDIYKNSIRLRGKTYEYKLQHRQIQRIVSLPKADDINHLIVLAIEPPLRQGQTSYPFLVLQFQKEEETEVQLNLDDEDYETNYKDKLKKQYDAKTHIVISHILKGITGRRVIVPAEYKSKYEQCAVSCSYKANEGYLYPLDNAFFFLTKPTLYIPFSDISSINISRAGQTTTSRTFDLEVILRFNRGSTTFANISREEQQILEQYLKSKNLRVRNEEKEAQQRLQSALGSDSEDEDINMGSAGEEDESVDEEFHDSSDDDDVAEEFDSDVPSSGGEDEEGSDSERPAKKPKVE
>XP_003680880_Torulaspora_delbrueckii
MSTDFDRIYLNQSKFNGRFRIADSGLGWKATASGGSSANQAKAPFLLPATELYTVQWSRGCRGYELKINTRNQGVVQLDGFSQEDFNLIKNDFHRRFNVQIELKEHSLRGWNWGKADLARNEMIFAVNGKPSFEVPYARINNTNLTSKNEVAIEFNIQDEQYQPAGDEMVEMRFYIPGQVEDENEDEMPKKEDGEDVEMTKEPKEKKTMAEAFHEELKEKADVGEVAGDSIVSFQDVFFATPRGRYDIDIYKNSIRLRGKTYEYKLQHRQIQRIVSLPKADDIHHLIVLSIEPPLRQGQTTYPFLVMQFQKDEETEVQLNLEDEDFDANYKEKLMKQYDAKTHIVISHVLKGLTGKRVIVPGAYKSKYDQCAVSCSYKANEGYLYPLDNAFFFLTKPTLYIPFSDVSSVNISRAGQTSTSSKTFDLEILLRSNRGSTTFANISKEEQQLLEQFLKSKNLRVKNEDKEAQERLQSALGSDSDDEDVIMGSAAEDEESFDEEFHASSEDDDIAEEFNSDAASSDEEGEGSGSERPSKKAKVE
>XP_037144820_Zygotorulaspora_mrakii
MSTDFDRIYLNQSKFSGRFRIADSGLGWKATASGGSAASQSKAPFLLPATEIYTVQWSRGCREYELKINTRNQGVVQLDGFSQEDFNLVKNDFHRRFNVQIEQKEHSLRGWNWGKLDLTRNEMVFAVNGKPAFEIPYAHINNSNLTSKNEVAIEFNIQDENYQPAGDEMVEMRYYIPGAVSDGNEEEMPKKEEEGEMVPKKEEDENENVEKESKEERTMAEAFHEELKAKADIGEVAGDSIVSFQDVFFATPRGRYDIDIYRNSIRLRGKTYEYKLQHRQIQRIVSLPKADDIHHLIVLSIEPPLRQGQTTYPFLVMQFQKDEETEVQLNLEDDDFEKNYKDKLKKQYDAKSHIVISHVLKGLTGKRVIVPGAYKSKYEQCAVSCSYKANEGYLYPLDNAFFFLTKPTLYIPFSDVSSVNISRAGQTSTSSKTFDLEVLLRSNRGFTTFANISKEEQQLLEQFLKSKNLRVKNEDKEAQERLQSALGSDSEDEDINMGSAGEDEESFDEEFRASSDDDDVAEEYNSDIAASSDEEGGSAERPAKKPKVE
>XP_002495567_Zygosaccharomyces_rouxii
MSTDFDRIYLNQSKFNGRFRIADSGLGWKSANTGGSAANQTKQPFLLPATELSTVQWSRGCRGFELKVNTKNQGVVQLDGFAPDDFNLIKNDFHRRFNVQVEPKEHSLRGWNWGKADLARNEMVFALNGRPSFEVPYARINNTNLTSKTEVAIEFNLADENYQPAGDELVEMRLYVPGTVTNEEEEDGFVKTEDDVKKEGEVKAEGEGEVKAEGEGEGEEANGVKKEEGENGENEDVDMVKEEKTAAEAFHEELKEKADIGEVSGDSIVSFQDVFFATPRGRYDIDIYKNSIRLRGKTYEYKLQHRQIQRIVSLPKADDINHLVVLSIEPPLRQGQTTYPFLVLQFQKDEETEVQLNLEDEDFEANYKDKLKREYDAKTHIVVSHVLKGLTGRRVMVPGEYKSKYDQCAVSCSYKANEGYLYPLDNAFFFLTKPTLYIPFMDVSSVNISRAGQASTSSRTFDLEVTLRGNRGSTTFANISKEEQQLLEQFLKARNLRVKNEDKEAQERLQSALGSDSDEGDINMGSAGEDEESADEEFRADSEDDDDLAEEYNSAADDSSEEEEDRPSKKAKTD
>XP_003644218_Eremothecium_cymbalariae
MSTDFDRIYYNQSKVSGRFRLGEGGLGWKASATGGSASTQNNEPVLLTPDELASVQWSRGCRGYELKISTKNKGVVQLDGFSQEDFTLLKNDLQRRFSVQLEHKEHSLRGWNWGTSDLTRNELILSLNGKPTFEIPYSHISNTNLTSKNEVAVEFDLQTDSYNPAGDELVEMRFYLPGFVSQEDRHTPGATDDDIEGDKESKAEKSIAEAFYEELKAKADIGEVSGDAIISFHDVFFTTPRGRYDIDIYKNSIRLRGKTYEYKLQQRQIQRIFSLPKADDIHHLMVLSIEPPLRQGQTSYPYLVLQFQKDEETEVQLNVEDDEFEKLYKDNLKKQYDAKTHIVLSHVLKGLTDRRVVVPGEYKSKYEQCAVSCSFKANEGHLYPLDNAFMFLTKPTLYIPFQDVSSVNISRAGQTTASSRTFDLEVILRSNRGATTFANISKEEQQLLESFLKSKNVRVKNEEKETQHRLQTALGSDSEDEDVNMGSAAEDDESVDEDFQAESEDDDVAEEFDSDLGGSDHNEESSGDDRSSKRPKLE
>NP_984997_Eremothecium_gossypii
MSTDFDRIYYNQSKVSGRFRLGEGGLGWKASATGGSAAMQNNEPILLTADELASVQWSRGCRGYELKINTKNKGVVQLDGFSQEDFTLLKNDLQRRFNVQLEHKDHSLRGWNWGTTDLTRNELIFSLNGKPTFEIPYSHISNTNLTSKNEVALEFDLQKDGYNPAGDELVEMRLYVPGVVTQEDRHSSPAEDADVDMEKDNKEEKSIAEAFYEELRAKAEIGEVSGDAIISFQDVFFTTPRGRYDIDIYKNSIRLRGKTYEYKLQHRQIQRIFSLPKADDIHHLMVLSIEPPLRQGQTTYPYLVLQFQKDEETEVQLNVEDDEFERLYKDKLKKQYDAKTHVVLSHVLKGLTDTRVVVPGEYKSKHEQCAVSCSFKANEGHLYPLDNAFMFLTKPTLYIPFQDVSSVNISRAGQATTSSRTFDLEVVLRSNRGSTTFANISKEEQQILESFLKSKNVRVKNEEKETQQRLQTALGSDSEDEDVNMGSAAEDDESVDEDFQAESEDDDVAEEFDSDAGVSESETEAADGADTEDRPSKKAKLA
>XP_451752_Kluyveromyces_lactis
MSTDFDRIYYNQSKLGGRFRLAEGGLGWKASATGGSASTQNNEPLLLAADEVSSVQWSRGCRGYELKISTKNKGLIQMDGFQQEDFNLLKNDFQRRFNMQLEHREHSLRGWNWGKLDLARNEMVFSLNGKPTFEIPYTHINNTNLTAKNEIALEFDTQNEAYNPAGDELVEMRLYVPGTVEENEDQDQIMVKDEAEAEDGVKSEVKTEEGSEEPDVQEEKTLAEYFYEELRSKADIGEISGDAIISFQDLFFTTPRGRYDIDIYKNSIRLRGKTYEYKLQHRQINRIFSLPKADDIHYLMVLSIDPPIRQGQTSYPFLVLQFQKDEETEVQLNVEDDEFEKLYKDKLKKQYDAKTHIVLSHVLKGLTGRRVIVPGEYKSKYDQCAVSCSYKVNEGHLYPLDNAFLFLTKPTLYIPFQDIAAVNISRAGQTSTSARTFDLEVVMRANRGTTTFANISKEEQQLLETFLRSKNLRVKNEDKEAEQRLQTAFGSDSDDDDVDINMGSAGEDEESVDEDFHASDEDDDVAEEFDSEASASDSEGETSKSERPSKKAKLE
>XP_022676631_Kluyveromyces_marxianus
MSTDFDRIYFNQSKLSGRFRLAEGGLGWKASASGGSASAQANEPLLLAADEVTSIQWSRGCRGYELKISTKNKGLIQMDGFQQEDFGLLKNDFQRRFNMQLEHKEHSLRGWNWGTLDLARNEMVFSLNGKPTFEIPYKHINNTNLTAKNEIALEFDTQNENYNPAGDELVEMRLYVPGTVEEEDEDQDQNMVKEEGAEEETKVKSEVKSEEGSEEPEVQEEKTLAEYFYEELRAKADIGDISGDAIISFQDLFFTTPRGRYDIDIYKNSIRLRGKTYEYKLQHRQINKIFSLPKADDIHHLMVLSIDPPIRQGQTSYPFLVLQFQKDEETEVQLNVEDDEFEKLYKDKLKKQYDAKTHIVLSHVLKGLTGRRVIVPGEYKSKYEQCAVSCSYKVNEGHLYPLDNAFLFLTKPTLYIPFQDVAAANISRAGQTSTSARTFDLEVVMRANRGTITFANISKEEQQLLENYLKSKNLRVKNEDKEAEQRLQTAFGSDSDDDDVDINMGSAGEDEESVDEDFHASDEDDDVAEEYDSDASVSDSGDDEDTSSRPPKKAKLE
>XP_022627910_Lachancea_lanzarotensis
MSTDFERIFLNQSKSSGRFRIADSGLGWKISSSGGSAAGQQKAPLLLPATELASVQWSRGCRGYELKINTKNQGVVQLDGFSQEDFNLVKNDFKRRFNVQVESRDHSLRGWNWGKADMARNEMIFSYNGKPTFEIPYTHISNTNLTAKTEVAIEFDLTKEDYNPAGDELVEMRFHVPGTIVEDQDNEQDEKPKIEGEQEGVESQKEQKPVAESFYEELKEKADIGEVSGDAIVSFQDVFFTTPRGRYDIDIYKNSIRLRGKTYEYKLQHRQIQRIFSLPKADDIHHLMVLSIEPPLRQGQTSYPFLVMQFQRTEETEVQLNVEDDEFEELYKDKLMKQYDAQTHVVLSHVLKGLTGRRVIVPGQYKSKYDQCAVSCSFKANEGHLYPLDSAFLFLTKPTLYMPFSDVSIVNISRAGKTTTSARTFDLEIVMRANGGSTTFANISKEEQQLLENFLKSKNLRVKNEEKEAQQRLENALGSDSGDEDVNMGSAGEDDESVDEDFDAGSEDDDVAEEFDSDAPASDSEAEGDEDNSRPVKKSKLQ
>XP_002553421_Lachancea_thermotolerans
MSTDFERIYLNQSKSNGRFRIADSGLGWKISSSGGSAAGQQKAPLLLPATELASVQWSRGCRGYELKINTKNQGVVQLDGFSQEDFNLIKNDFKRRFNVQVEQREHSMRGWNWGKADMARNEMVFAYNGKPTFEIPYAHISNTNLTAKTEVAIEFDLTKEDYNPAGDEMVEMRFHVPGTIQEEQDENAPKAEGQEDVDMEKEQKSAAESFYEELKEKADIGEVSGDAIVSFQDVFFTTPRGRYDIDIYKNSIRLRGKTYEYKLQLRQIQRIFSLPKADDIHHLMVLSIEPPLRQGQTSYPFLVIQFQRSEETEVQLNVEDEEFEKLYKDKLMKQYDAQTHVVLSHVLKGLTGRRVIVPGQYKSKYEQCAVSCSFKANEGYLYPLDNAFLFLTKPTLYMPFGDVSMVNISRAGKTTTSARTFDLEVVMRSNSGSTTFANISKEEQQLLENFLKSKNLRVKNEEKDAQQRLENALGSDSNDEDINMGSAAEDDESVDEDFQASSEDDVAEEFDSDAPPSDSDGDEGDSQGPSKKAKVE
>XP_020056050_Aspergillus_aculeatus
MRQLLYSEFIVNAYKWESFDNIYLDLSKQHGKCKLAESGLGWKPSGGGETFTLDSSNIGAAQWSRAAKGYELKILSRSSGVIQLDGFDQEDFERVSKAFKIWYGINLDNREHALRGWNWGKAEFTKAELSFNVQNRPAFEIPYSEISNTNLAGKNEVAVEFALGGDGNAPAQPSGSTKSRGRKAAAGPDELVEMRFYIPGTAVKTEKGIKEENADDENADGEQEEGEEQNAANLFYETLMEKAEIGDVAGDTFATFLDVLHLTPRGRFDIDMYESSFRLRGKTYDYKIQYASIKKFFLLPKNDDTHTLIVLGLEPPLRQGQTRYPFLVMQLKLDEEISLELNMTDELMETRYKDKLEPRYEEPIHQVVTKIFRGLSGKKVIMPSKDFVSHHGHSGVKCSIKANEGLLYFLDKSLIFVPKPATYIQLENVAVVTMSRVGGAISASRTFDITVSLKAGLGEHQFSNINREEQQPLEEFFKAKNIRLKNEMSDDTSALIAAALDNEDMGSSDDDAGGADRGSADEDDESPDEDFEAESDSDVAEEYDSAHESSGSDSDAQMDDASDGGDDDEDVEMSEGERPKKKSKVGK
>XP_001273372_Aspergillus_clavatus
MNIHDAGFSMRVENLGCSWEAFDNIYLDLSKQPGKCKLAESGLGWRPSGGGDTFTLDSSNIGAAQWSRVAKGFELKILSRSSGVIQLDGFDQEDFERLSKAFKIWYGINVENREHALRGWNWGKADFTKAELVFNVQNRPAFEIPYSEISNTNLAGRNEVAVEFALTSDGDANQPSGSTKNRGRKAAAGPDELVEMRFYIPGTAVKTEKGIKSENEEENGEEEEEEGGEEQNAANLFYETLMDKAEIGDVAGDTFATFLDVLHLTPRGRFDIDMYESSFRLRGKTYDYKIQYASIKKFFLLPKNDELHTLIVLGLDPPLRQGQTRYPFLVMQLKLDEEISLELNMTDELLASRYKDKLEPRYEEPIHQVVTKIFRGLSGKKVIMPSKDFVSHHGHSGVKCSIKANEGLLYFLDKSLIFVPKPATYVQIENIAVITMSRVGGAVSASRTFDITVSLKSGMGEHQFSNINREEQQPLEEFFKAKNIRFKNEMSDDTSALIAAALDNDDMISSEEEGVRADRGSADEDEESVDEDFEAESESDVAEEFDSAHESSGSDAEMNDASDGGDNDDEEDADMSEAEARPAKKSKTGK
>XP_001261480_Aspergillus_fischeri
MRTAEAFDNVYLDLSKQPGKCKLAESGLGWRPSGGGDTFTLDSNNIGAAQWSRAAKGYELKILSRSSGVIQLDGFDQEDFERLSKAFKIWYGINVENREHALRGWNWGKAEFTKAELAFNVQNRPAFEIPYSEISNTNLAGKNEVAVEFALTSDGDANVQPSGSTKNRGRKAAAGPDELVEMRFYIPGTAVKTEKGIKTENDEENGEEEEEGEEQNAANLFYETLMEKAEIGDVAGDTFATFLDVLHLTPRGRFDIDMYESSFRLRGKTYDYKIQYASIKKFFLLPKNDEMHTLIVLGLDPPLRQGQTRYPFLVMQLKLDEEISLELNMTEELLESRYKDKLEPRYEEPIHQVVTKIFRGLSGKKVIMPSKDFVSHHGHSGVKCSIKANEGLLYFLDKSLIFVPKPATYVQIENIAVITMSRVGGAVSASRTFDITVTLKAGMGEHQFSNINREEQQPLEEFFKAKNIRFKNEMSDDTSALIAAALDNDDMMSSDEDGGRADRGSADEDEESVDEDFQAESESDVAEEFDSEHESSGSASDAEMDDASDAGDDEEDVDMSEEEERPKKKSKIGK
>XP_041141486_Aspergillus_flavus
TPLTGRLESFSKMESFDNIYLDLSKQPGKCKLAESGLGWKPSGGGETFTLDSSNVGAAQWSRAAKGFELKILSRSSGVIQLDGFDQEDFERLSKAFKIWYGINVESREHALRGWNWGKAEFTKAELSFNVQNRPAFEVPYSEISNTNLAGKNEVAVELALNTDGADANAQPAGSTKNRGRKAASGPDELVEMRFYIPGTVMKTEKGIKEENGEEENGEEEEEGEEQNAANLFYEMLMEKAEIGDVAGDTFATFLDVLHLTPRGRFDIDMYESSFRLRGKTYDYKIQYSSIKKFFLLPKNDDTHTLIVLGLDPPLRQGQTRYPFLVMQLKLDEEISLELNMTDELMETRYKDKLEPRYEEPIHQVVTKIFRGLSGKKVIMPSKDFVSHHGHSGVKCSIKANEGLLYFLDKSLIFVPKPATYIQVENIAIITMSRVGGAVSASRTFDITVSLKAGMGEHQFSNINREEQQPLEEFFKAKNIRFKNEMSDDAGALLAAALDNDVMGSSDDEGVRADRGSADEDEESIDEDFQAESESDVAEEYDSAHESSGSGSDAEMNDASDGGGDDDDEDVDMSEEERPKKKSKVGK
>XP_748973_Aspergillus_fumigatus
MRTAEAFDNIYLDLSKQPGKCKLAESGLGWRPSGGGETFTLDSNNIGAAQWSRAAKGYELKILSRSSGVIQLDGFDQEDFERLSKAFKIWYGINVENREHALRGWNWGKAEFTKAELAFNVQNRPAFEIPYSEISNTNLAGKNEVAVEFALTSDGDANAQPSGSTKNRGRKAAAGPDELVEMRFYIPGTAVKTEKGIKTENDENGEEEEEGEEQNAANLFYETLMEKAEIGDVAGDTFATFLDVLHLTPRGRFDIDMYESSFRLRGKTYDYKIQYASIKKFFLLPKNDEMHTLIVLGLDPPLRQGQTRYPFLVMQLKLDEEISLELNMTEELLESRYKDKLEPRYEEPIHQVVTKIFRGLSGKKVIMPSKDFVSHHGHSGVKCSIKANEGLLYFLDKSLIFVPKPATYVQIENIAVITMSRVGGAVSASRTFDITVTLKAGMGEHQFSNINREEQQPLEEFFKAKNIRFKNEMSDDTSALIAAALDNDDMMSSDEDGGRADRGSADEDEESVDEDFQAESESDVAEEFDSEHESSGSASDAEMDDASDAGDDEEDVDMSEEEERPKKKSKIGK
>XP_664291_Aspergillus_nidulans
MCASPNSESFDNIYLDLSNQPGKCKLAETGLGWRPSGGGDTFTLDSSNIGAAQWSRAAKGYELKILSRSSGVIQLDGFDQEDFERLSKAFKIWYGINVESREHALRGWNWGKAEFTKAELAFNVQNRPAFEVPYSEISNTNLAGKNEVAVELSLSVDPNGSKPAGSTKNRGRKAAAGPDELVEMRFYIPGTAVKTENGIKGENADEKNGGEGEENGEEQNAANLFYELLMEKAEIGDVAGDTFATFLDVLHLTPRGRFDIDMYESSFRLRGKTYDYKIQYSSIKKFFLLPKNDDTHTLIVLGLEPPLRQGQTRYPFLVMQLKLDEEISLELNMTEELLETRYKDKLEPRYEEPIHQVITKIFRGLSGKKVIMPSKDFVSHHGHSGVKCSIKANEGLLYFLDKSLIFVPKPATYIQMENVAVVTMSRVGGAISASRTFDITVSLKAGMGEHQFSNINREEQQPLEEFFKAKNIRIKNEMSDDTNALIAAALDNDDMMSSDEDGGGRPDRGSADEDEESVDEDFQADSDSDVAEEYDSAHESSGSGSDAEMDDASDAGVDEDEDADADMSEEERPKKKSKTGKTLLHDAEV
>XP_001391369_Aspergillus_niger
MESFDNIYLDLSKQHGKCKLAESGLGWKPSGGGETFTLDSSNIGAAQWSRAAKGYELKILSRSSGVIQLDGFDQEDFERLSKAFKIWYGINMESREHALRGWNWGKAEFTKAELSFNVQNRPAFEIPYSEISNTNLAGKNEVAVEFALGGEGNEPAKPAGSTKNRGRKAASGPDELVEMRFYIPGTAVKTEKGIKEENAENADEENGAEEEEGEEQNAANLFYEMLMDKAEIGDVAGDTFATFLDVLHLTPRGRFDIDMYESSFRLRGKTYDYKIQYASIKKFFLLPKNDDTHTLIVLGLDPPLRQGQTRYPFLVMQLKLDEEISLELNMTDELLETRYKDKLEPRYEEPIHQVVTKIFRGLSGKKVIMPSKDFVSHHGHSGVKCSIKANEGLLYFLDKSLIFVPKPATYIQIENIAIITMSRVGGAISASRTFDITVSLKAGLGEHQFSNINREEQQPLEEFFKAKNIRFKNEMSDDASALIAAALDNDDMGSSDDEGVRADRGSADEDEESIDEDFEAESDSDVAEEYDSAHESSGSASDAEMGDASDGEDEDEDEPMSEAEGARPKKKTKVGK
>XP_015401121_Aspergillus_nomiae
MRFTESFDNIYLDLSKQPGKCKLAESGLGWKPSGGGETFTLDSSNVGAAQWSRAAKGYELKILSRSSGVIQLDGFDQEDFERLSKAFKIWYGINVESREHALRGWNWGKAEFTKAELSFNVQNRPAFEVPYSEISNTNLAGKNEVAVELALNADGADANAQPAGSTKNRGRKAASGPDELVEMRFYIPGTVVKTEKGIKEDNGEEENGEEEEEGEEQNAANLSTKCSWKKQRLAMWLAIRLLLFWMFFILRPGRFDIDMYESSFRLRGKTYDYKIQYSSIKKFFLLPKNDDTHTLIVLGLDPPLRQGQTRYPFLVMQLKLDEEISLELNMTDELMETRYKDKLEPRYEEPIHQVVTKIFRGLSGKKVIMPSKDFVSHHGHSGVKCSIKANEGLLYFLDKSLIFVPKPATYIQIENIAIITMSRVGGAVSASRTFDISVSLKAGMGEHQFSNINREEQQPLEEFFKAKNIRFKNEMSDDAGALLAAALDNDDMGSSDDEGAESESDVAEEFDSAHESSGSGSDAEMDDASDGGGGDDDEDADMSEAERPKKKSKVGK
>XP_023088930_Aspergillus_oryzae 
MESFDNIYLDLSKQPGKCKLAESGLGWKPSGEGETFTLDSSNVGAAQWSRAAKGFELKILSRSSGVIQLDGFDQEDFERLSKAFKIWYGINVESREHALRGWNWGKAEFTKAELSFNVQNRPAFEVPYSEISNTNLAGKNEVAVELALNTDGADANAQPAGSTKNRGRKAASGPDELVEMRFYIPGTVMKTEKGIKEENGKEENGEEEEEGEEQNAANLFYEMLMEKAEIGDVAGDTFATFLDVLHLTPRGRFDIDMYESSFRLRGKTYDYKIQYSSIKKFFLLPKNDDTHTLIVLGLDPPLRQGQTRYPFLVMQLKLDEEISLELNMTDELMETRYKDKLEPRYEEPIHQVVTKIFRGLSGKKVIMPSKDFVSHHGHSGVKCSIKANEGLLYFLDKSLIFVPKPATYIQVENIAIITMSRVGGAVSASRTFDITVSLKAGMGEHQFSNINREEQQPLEEFFKAKNIRFKNEMSDDAGALLAAALDNDVMGSSDDEGVRADRGSADEDEESIDEDFQAESESDVAEEYDSAHESSGSGSDAEMNDASDGGGDDDDDDEDVDMSEEERPKKKSKVGK
>XP_040642332_Aspergillus_ruber
MESFDNVFLDLSKSPGKCKLAESGLGWRPSGGGDTFTLDSSNIGAAQWSRAAKGFELRILSRSSGVIQLDGFDQEDFERLSKAFKIWYGINIESREHALRGWNWGKADFTKAELSFNVQNRPAFEIPYSEISNTNLAGKNEVAVEFSLGDNQPNGSSGQPGSTKNRGKKAASGPDELVEMRFYIPGAVKKEKGTKEDDGEEGEEKGEEEEEEEVEEQNAANLFYETLMDKAEIGDVAGDTFATFLDILHLTPRGRFDIDMYESSFRLRGKTYDYKIQYASIKKFFLLPKNDDTHTLIVLGLDPPLRQGQTRYPFLVMQMKLDEEISLELNMTDEILDTQYKDKLQSHYEEPIHQVVTKIFRGLSGKKVIMPSKDFVSHHGHSGVKCSIKANEGLLYFLDKSLIFVPKPSTYIQLENVAIITMSRVGGAVSASRTFDITVSLKNGLGEHQFSNINREEQQPLEEFFKAKNIRFKNEMTDDHKSLIAAALVNEDMGSSDEGGRPDRGSADEDSESPDEDFQTETDSDVAEEFDSDHDSSGSDSDAEMNDADADAGDDDDDDEMGDADEARPKKKSKTGK
>XP_040698963_Aspergillus_sydowii
MESFDNIYLDLSKQSGKCKLAETGLGWRPAGGGDTFTLDSSNIGAAQWSKAAKGFELKILSRSSGVIQLDGFDQEDLERLSKAFKIWYGINVETREHALRGWNWGKAEFTKAELAFNVQNRPAFEVPYSEISNTNLAGKNEVAVELSLSTDGNDESSKPAGSTKNRGRKAAAGPDELVEMRFYIPGTAVKTENGIKEENPEEKENGEEGGEEGGEEQNAANLFYELLMEKAEIGDVAGDTFATFLDVLHLTPRGRFDIDMYESSFRLRGKTYDYKIQYSSIKKFFLLPKNDDTHTLIVLGLEPPLRQGQTRYPFLVMQLKLDEEISLELNMTDELLDTRYKDKLESRYEEPIHQVITKIFRGLSGKKVIMPSKDFVSHHGHSGVKCSIKANEGLLYFLDKSLIFVPKPATYIQIENVAVVTMSRVGGAISASRTFDITVTLKSGMGEHQFSNINREEQQPLEEFFKAKNIRIKNEMSDDTNALIAAALDNDDMMSSDDEAGARPDRGSADEDEESVDEDFHADSDSDVAEEFDSAHESSGSDAEMDDASDGGGGDDDGDADMSDGERPKKKSKVGK
>XP_001215602_Aspergillus_terreus
MSTVCYLSSIVPRDRVATRNARLQKIGSILGELISPQTVLLESFDNIYLDLSKQTGRCKLAESGLGWKPSGGGDTFTLDSSNVAAAQWSRAAKGYELKILSRTSGVIQLDGFDQEDFERLSKAFKIWYGINLENKEHALRGWNWGKAEFTKAELSFNVQNRPAFEIPYSEISNTNLAGKNEVAVEFNLAADGTSNAQPAGSTKNRGRKAAAGPDELVEMRFYIPGTAVKTEKGVKEEDGEEQENGEEEGEEQNAANLFYETLMDKAEIGDVAGDTFATFLDVLHLTPRGRFDIDMYESSFRLRGKTYDYKIQYASIKKFFLLPKNDDTHTLIVLGLEPPLRQGQTRYPFLVMQLKLDEEISLELNMTDELLETRYKDKLEPRYEEPIHQVVTKIFRGLSGKKVIMPSKDFVSHHGHSGVKCSIKANEGLLYFLDKSLIFVPKPATYIQLENVGVVTMSRVGGAVSASRTFDITVSLKGGMGEHQFSNINREEQQPLEDFFKAKNIRIKNEMSDDTSALIAAALDNEDMASSDEDGGRADRGSADEDEESVDEDFHAESDSDVAEEYDSAHESSGSGSDAEMDDASDAGEEDEDVDMSEEERPKKKSKVGK
>XP_022492199_Penicillium_arizonense
MVACLPWVETSEPWALLYQSTVINPGIVVFKESFDNIYLDLSKLPGKCKLADSGLGWRPSGGGDTFTLDSNNIGAAHWSRAAKGFELKILSRSSGVIQLDGFDQEDFDRVGKAFKVWYGINVENREHAIRGWNWGKAEFTKAELAFNVQNRPAFEVPYSEISNTNLAGRNEVAIEFALGAGEGADAAEKPGSTKNRGRKAAAGPDELVEMRFYIPGTAVKKEKTEGAEGEEEENDEDVEEQNAANLFYETLMDKAEIGDVAGDTFATFLDVLHLTPRGRFDIDMYESSFRLRGKTYDYKIQYSAIKKFFLLPKNDDTHTLIVLGLDPPLRQGQTRYPFLVMQLKLDEEISLELNMTEDLMQNQYKDKLQAHYEEPIHQVVTKIFRGLSGKKVIMPSKDFVSHHGHHGVKCSIKANEGLLYFLDKSLMFVPKPATYIQMENIAIVTMSRVGGAVSASRTFDITVSLKGGLGEHQFSNINREEQKSLEDFFKAKNIRIKNEMAEEASGLIAAALENDEMMGSSDDEARPDRGSADEDEESVDEDFDASSDSDVAEEFDSDHESSGGSDAEMGDASDGEDQRPAKKSKTEK
>XP_014534460_Penicillium_digitatum
MTPSDYHPKKQEESTWMLNMHFVASGTNAKRFLAEVASLRRAATRTPEIEILKLSTQLTLISHLPLSSVYSPESFDNIYLDLSKQPGKCKLAESGLGWRPSGGGDTFTLDSSNIGAAHWSRAAKGFELKILSRSSGVIQLDGFDQEDLERLSKAFKIWYGINVETREHALRGWNWGKAKFTKAELAFNVQNRPAFEVPYSEISNTNLAGRNEVAVEFSLPAGDGNDVVTKPGSTKNRGRKAAAGPDELVEMRFYIPGTAMKKEKVEGAEDEEEDNEEEVEEQNAANLFYETLMDKAEIGDVAGDTFATFLDVLHLTPRGRFDIDMYESSFRLRGKTYDYKIQYSAIKKFFLLPKNDDTHTLIVLGLDPPLRQGQTRYPFLVMQLKLDEEISLEMNMTEDILNSQYKDRLQAHYEEPIHQVVTKVFRGLSGKKVIMPSRDFSSHHGHQGVKCSIKANEGLLYFLDKSLMFVPKPATYIQMENIAIVTMSRVGGAVSASRTFDITVSLKGGLGEHQFSNINREEQKSLEDFFKAKGIRIKNEMAEEAAGLIAAALDNDAMGSSDDEVRPDRGSADEDESSIDEDFAGSSDSDVAEEFDSDHESSGDSDEDMDDASDGGGDNQEAERPKKKPKTTN
>XP_016602130_Penicillium_expansum
MIWVEIIYIRLSRESFDNIYLDLSKQPGKCKLAESGLGWRPSGGGDTFTLDSSNIGAAHWSRAAKGFELKILSRSSGVIQLDGFDQEDLERLSKAFKIWYGINVETREHALRGWNWGKAEFTKAELAFNVQNRPAFEVPYSEISNTNLAGRNEVAVEFSLPAGDGNDAVTKPGSTKNRGRKAAAGPDELVEMRFYIPGTAVKKEKAEGAEGAEGEEEDNEEEVEEQNAANLFYETLMDKAEIGDVAGDTFATFLDVLHLTPRGRFDIDMYESSFRLRGKTYDYKIQYSAIKKFFLLPKNDDTHTLIVLGLDPPLRQGQTRYPFLVMQLKLDEEISLEMNMTEDILKSQYKDRLQPHYEEPIHQVVTKVFRGLSGKKVIMPSKDFSSHHGHQGVKCSIKANEGLLYFLDKSLMFVPKPATYIQMENIAIVTMSRVGGAVSASRTFDITVSLKGGLGEHQFSNINREEQKSLEDFFKAKNIRIKNEMAEEAAGLIAAALDNDAMGSSDDEVRPDRGSADEDESSVDEDFAGSSESDVAEEFDSDHESSGDSDEEMGDASDGGGDNQEAERPKKKPKTTN
>XP_040648814_Penicillium_griseofulvum
MNAILFVASGINAKPLLAEVASLRRASTRTPETEILELSTQLALPHLPLSSIFWESFDNIYLDLSKQPGKCKLAESGLGWRPSGGGDTFTLDSSNIGAAQWSRAAKGFELKILSRSSGVIQLDGFDQEDFERLSKAFKIWYGINVETREHALRGWNWGKAEFTKAELAFNVQNRPAFEVPYSEISNTNLAGRNEVAVEFALPAGDGSDAVAKPGSTKNRGRKAAAGPDELVEMRFYIPGTATKKEKGEGEGAEGEEEDEEGAEEQNAANLFYETLMDKAEIGDVAGDTFATFLDVLHLTPRGRFDIDMYESSFRLRGKTYDYKIQYSAIKKFFLLPKNDDTHTLIVLGLDPPLRQGQTRYPFLVMQLKLDEEISLEMNMTEDILNTQYKDRLQSHYEEPIHQVVTKVFRGLSGKKVIMPSKDFSSHHGHQGVKCSIKANEGLLYFLDKSLMFVPKPATYIQMENIAIVTMSRVGGAVSASRTFDITVTLKGGLGEHQFSNINREEQKSLEDFFKAKSIRIKNEMAEEASGLIAAALDNDAMGSSDDEVRADRGSADEDESSVDEDFAGSSESDVAEEFDSDHESSGDSDEEMADASGGEDEAERPKKKTKTV
>XP_038926545_Penicillium_roqueforti
MSSVASGIYANLFWLKWPPYGAPQRELQKPKSQSFQPNSTSTLNYLSHLLSSHFTPLFSAFYPLNCDNFTYTSSIMESFDNIYLDLSKQPGKCKLAESGLGWRPSGGGDTFTLDSSNIGAAQWSRAAKGFELKILSRSSGVIQLDGFDQEDLERLSKAFKIWYGINVETREHALRGWNWGKAEFTKAELAFNVQNRPAFEIPYSEISNTNLAGRNEVAVEFALPTGDGNDAVTKPGSTKNRGRKAAAGPDELVEMRFYIPGTAVKNDKAEGAEGEEEDNEEEAEEQNAANLFYETLMDKAEIGDVAGDTFATFLDVLHLTPRGRFDIDMYESSFRLRGKTYDYKIQYSAIKKFFLLPKNDDTHTLIVLGLDPPLRQGQTRYPFLVMQLKLDEEISLEMNMTEDILKGQYKDRLQAHYEEPIHQVVTKVFRGLSGKKVIMPSKDFSSHHGHQGVKCSIKANEGLLYFLDKSLMFVPKPATYIQMENIAIVTMSRVGGAVSASRTFDITVSLKGGLGEHQFSNINREEQKSLEDFFKAKNIRIKNEMAEEAAGLIAAALDNDAMGSSDDEVRPDRGSADEDESSVDEDFAGSSESDVAEEFDSDHESSGDSDEEMGDASDGGDDKPEDERPKKKTKTAN
>XP_002557442_Penicillium_rubens
MESFDNIYLDISKQPGKCKLAESGLGWRPSGGGDTFTLDSSNIGAAQWSRAAKGFELKILSRSSGVIQLDGFDQEDFERLSKAFKIWYGINVESREHALRGWNWGKAEFTKAELAFNVQNRPAFEVPYSEISNTNLAGRNEVAVEFSLPAGDGSDSVAKPGSTRNRGRKAAAGPDELVEMRFYIPGTAVKKEKMEGADGEEEDNEEEAEEQNAANLFYETLMDKAEIGDVAGDTFATFLDVLHLTPRGRFDIDMYESSFRLRGKTYDYKIQYSAIKKFFLLPKNDDTHTLIVLGLDPPLRQGQTRYPFLVMQLKLDEEISLEMNMTEDILKDQYKDRLQPHYEEPIHQVVTKVFRGLSGKKVIMPSKDFSSHHGHQGVKCSIKANEGLLYFLDKSLMFVPKPATYIQLENIAIVTMSRVGGAVSASRTFDITVSLKGGLGEHQFSNINREEQKSLEDFFKAKSIRIKNEMAEEAAGLIAAALDNDAMGSSDEEARPDRGSADEDEESVDEDFAGSSESDVAEEFDSDHESSGDSDEEMGDASDGGDNEDERPKKKTKV
>XP_040815477_Penicillium_solitum
MTWESFDNIYLDLSKQPGKCKLAESGLGWRPSGGGDTFTLDSSNIGAAHWSRAAKGFELKILSRSSGVIQLDGFDQEDLERLSKAFKIWYGINVETREHALRGWNWGKAEFTKAELAFNVQNRPAFEVPYSEISNTNLAGRNEVAVEFSLPTGDGNDAVTKPGSTKNRGRKAAAGPDELVEMRFYIPGTAMKKEKAEGAEGAEGEEEDNEEEVEEQNAANLFYETLMDKAEIGDVAGDTFATFLDVLHLTPRGRFDIDMYESSFRLRGKTYDYKIQYSAIKKFFLLPKNDDTHTLIVLGLDPPLRQGQTRYPFLVMQLKLDEEISLEMNMTEDILKSQYKDRLQPHYEEPIHQVVTKVFRGLSGKKVIMPSKDFSSHHGHQGVKCSIKANEGLLYFLDKSLMFVPKPATYIQMENIAIVTMSRVGGAVSASRTFDITVSLKGGLGEHQFSNINREEQKSLEDFFKAKNIRIKNEMAEEAAGLIAAALDNDAMGSSDDEVRPDRGSADEDESSVDEDFAGSSESDVAEEFDSDHESSGDSDEEMGDASDGGGDKQDDERPKKKTKTAN
>XP_022581544_Penicilliopsis_zonata
MESFDNIYLDLSRQPGKCKLAESGLGWKPSGAGDTFTIDKSNIGAAQWSRAAKGFELKILSRSSGVIQLDGFDQEAFERVSKAFKVWYGVNVESREHALRGWNWGKAEFTKAELTFNVQNRPAFEVPYSEISNTNLAGRNEVAVEFSLPSEQANGADNQPAGSTKNRGRKAAAGPDELVEMRFYIPGTAVKKEKGGEEGQDDEEEEGEEVEEQNAANLFYETLMDKAEIGDVAGDTFATFLDVLHLTPRGRFDIDMYESSFRLRGKTYDYKIQYSAIKKFFLLPKNDDTHTLIVLGLDPPLRQGQTRYPFLVMQMKLDEEISLELNMTEELLQSRYKDKLEPRYEEPIHQVVTKIFRGLSGKKVIMPSRDFVSHHGHSGVKCSIKANEGLLYFLDKSFIFVPKPATYIQIENISVITMSRVGGAVSASRTFDITITLKAGMGEHQFSNINREEQQPLEDFFKAKNIRFKNEMADDSSALIAAALDNDELMGSSDDEGGRADRGSADEDEESVDEDFEADSESDVAEEFDSDHESSGSGSGSDAEMDDASEGGGESDEEEDQRPKKKSKVGGK
>XP_016621465_Cladophialophora_bantiana
MFVISSHGAGISSGRCRLAESGLGWKPSGASEPFTLDSNQIGAAQWSRAAKGYELKIITRDAAVIQLDGFEQDDFDRLSKAFKIWYGINVENKEHALRGWNWGKAEFGRAELAFNVQNRPAFEIPYSEISNTNLAGKNEIAVEFNLGPDGAQNGATGHKPGSTKNRGHKAAAGRDELVEMRFYIPGTVSKKEVNGQEGSGAEEEDEEEQNAASLFYETLMDKAEIGDVAGATFATFQDILHLTPRGRFDIDMYENSFRLRGKTYDYKIQYQSIKKFFILPKNDEMHTLITLGLDPPLRQGQTRYPFIVMQLKLDDEVNLDLNMTEELLETKYKDKLDAHYEAPIHHVIAKVFKGLSGKKIIMPSKDFVSHHNMNGVKCSIKANEGLLFCLDKSFMFVPKPATYVPIDSIQSITMSRVGGALAASRTFDITMTLKGGQGEHQFSNINREEQQPLEAFFQAKGIRFKNEMLDDSSALLKAALEDQDLASSDEDEDAGVNRGSADEDDESPDEDFQAESESDVAEEYDSAHESDGSDAGSDVDMAEAEGASEDEELDERPPKKKAKK
>XP_008731924_Cladophialophora_carrionii
MSTFENIYLDLSRQSGRCRLAESGLGWKPSGQKDSEPFTLDSNQIGAAQWSRAAKGYELKIITRDAAVIQLDGFEQDDFDRVAKAFKIWYGINVENKEHALRGWNWGKAEFGRAELAFNVQNRPAFEIPYSEISNTNLAGKNEIAVEFNLGTEQNGTNGHKADSTKNRGRKAAAGRDELVEMRFYIPGTVTNKEVNGDQGSGAENDEEEEERNAAYAFYEMLMHKANIGDVAGATFATFQDILHLTPRGRFDIDMYENSFRLRGKTYDYKIQYQDIKKFFILPKNDEMHTLITLGLDPPLRQGQTRYPFIVMQLKLDDEVNLDLNMSEEMLETKYKDKLDAHYEAPIHHVIAKVFKGLSGKKIIMPSKDFVSHHNMNGVKCSIKANEGLLYCLDKSFMFVPKPATYVQIESIQSITMSRVGGALAASRTFDITMTLKGGQGEHQFSNINREEQQPLEAFFQAKGIRFKNEMMEDSSTLLKAALDDQELASSDDEEDAGVNRGSADEDDESPDEDFQEESESDVAEEYDSAHESEGSDASDAGMADADDDAANGASEEEDDRPPKKKAKK
>XP_016246316_Cladophialophora_immunda
MMENFENIYLDLSKQSGRCRLAESGLGWKPSGTSEPFTLDSNQIGAAQWSRAAKGYELKIITRDAAVIQLDGFEQDDFDRVSKAFKIWYGINVENKEHALRGWNWGKAEFGRAELAFNVQNRPAFEIPYSEISNTNLAGKNEIAVEFNMGPDGAQNGANGHKPGSTKNRGHKAAAGRDELVEMRFYIPGTVSKKEVNGEEGSGADEEEEQNAANLFYETLMDKAEIGDVAGATFATFQDILHLTPRGRFDIDMYEHSFRLRGKTYDYKIQYQSIKKFFILPKNDEMHTLITLGLDPPLRQGQTRYPFIVMQLKLDDEVNLDLNMTEELLETKYKDKLDAHYEAPIHHVIAKVFKGLSGKKIIMPSKDFVSHHNMNGVKCSIKANEGLLFCLDKSFMFVPKPATYVPIDSIQSITMSRVGGALAASRTFDITMTLKNGQGEHQFSNINREEQQPLEAFFQAKGIRFKNEMLDDSSALLKAALDDQDLASSDEEDDAGVNRGSADEDDESPDEDFQDESESDVAEEYDSAHESDGSDAGSDADMADADDDAAGASEDDEEEERPPKKKAKK
>XP_007744748_Cladophialophora_psammophila
MLVISSHGAGMSVTKLIGRTLRTFISICRNKSGLGWKPSGASEPFTLDSNQIGAAQWSRAAKGYELKIITRDAAVIQLDGFEQDDFDRVAKAFKIWYGINVENKEHALRGWNWGKAEFGRAELAFNVQNRPAFEIPYSEISNTNLAGKNEIAVEFNLGPDGPQNGANGHKPGSTKNRGHKAAAGRDELVEMRFYIPGTVSKKEVSGQEGSGAEEEDEEEQNAANLFYETLMDKAEIGDVAGATFATFQDILHLTPRGRFDIDMYENSFRLRGKTYDYKIQYQSIKKFFILPKNDEMHTLITLGLDPPLRQGQTRYPFIVMQLKLDDEVNLDLNMTEELLETKYKDKLDAHYEAPIHHVIAKVFKGLSGKKIIMPSKDFVSHHNMNGVKCSIKANEGLLFCLDKSFMFVPKPATYVPIDSIQSITMSRVGGALAASRTFDITMTLKGGQGEHQFSNINREEQQPLEAFFQAKGIRFKNEMLDDSSTLLKAALEDQDLASSDEDEDAGVNRGSADEDDESPDEDFQAESESDVAEEYDSAHESDGSDAGSDVDMAEADGASEDEELDERPPKKKAKK
>XP_018689365_Fonsecaea_erecta
MVDDHPSILQPSPFPQPNAVTGSDVDDQCKGEGGEQDRDSGSTVSTLEAPVSASQIYHAALLSSSTLDDILAAFEADRDNQVSGCDGLEIHRGRHAREVMGLRKRSQYRTLSVRSNPEAVLAAGKAHGSIRSRDVHSCPRELQPPKTSEPRGNGCRVQVQAEVQSDHPSPKNSPESHKLNYSRYYLPEAQQSDAGRDSNALERCPTFARRQAQSRLPRRSETGDKQTLTMLKARGAASTPELTISPPAPTRRVRLQRRVRPRKNVAKASNEENFENIYLDLSKQSGRCRLADSGLGWKPSGASEPFTLDSNQIGAAQWSRAAKGYELKIITRDAAVIQLDGFEQDDFDRVAKAFKIWYGIHVENKEHALRGWNWGKAEFGRAELAFNVQNRPAFEIPYSEISNTNLAGKNEIAVEFNLGPDGQRNGANGHKPGSTKNRGQKAAAGRDELVEMRFYIPGTVSKKEVNGEEGSGAEDEDEEEQNAANLFYETLMDKAEIGDVAGATFATFQDILHLTPRGRFDIDMYENSFRLRGKTYDYKIQYQSIKKFFILPKNDEMHTLITLGLEPPLRQGQTRYPFIVMQLKLDDEVNLDLNMTDELLQTKYKDKLDAHYEAPIHHVIAKVFKGLSGKKIIMPSKDFVSHHNMNGVKCSIKANEGLLFCLDKSFIFVPKPATYVSIDTIQSITMSRVGGALAASRTFDITITLKNGAGEHQFSNINREEQQPLEAFFQAKGIRFKNEMLDDSSTLLKAALQDQDLASSDEDDDAGVNRGSADEDDDSPDEDFQAESESDVAEEYDSAHESEGSDAGSDAEMADADDDAAGVSEDDEEEERPPKKKAKK
>XP_022517434_Fonsecaea_monophora
MFGRAVLGSSCSVRFQTLDETKDRENFENIYLDLSKQPGRCRLAESGLGWKPSGASEPFTLDSNQIGAAQWSRAAKGYELKIITRDAAVIQLDGFEQDDFDRVSKAFKIWYGINVENKEHALRGWNWGKAEFGRAELAFNVQNRPAFEIPYSEISNTNLAGKNEIAVEFNLGPEGTQNGTNGHKPGSTKNRGQKAAAGRDELVEMRFYIPGTVSKKEVNGEGSGAEDEDEEEQNAANLFYETLMDKAEIGDVAGATFATFQDILHLTPRGRFDIDMYENSFRLRGKTYDYKIQYQSIKKFFILPKNDEMHTLITLGLDPPLRQGQTRYPFIVMQLKLDDEVNLDLNMTEELLETKYKDKLDAHYEAPIHHVIAKVFKGLSGKKIIMPSKDFVSHHNMNGVKCSIKANEGLLFCLDKSFMFVPKPATYVPIDTIQSITMSRVGGALAASRTFDITMTLKNGQGEHQFSNINREEQQPLEAFFQAKGIRFKNEMLDDSSALLKAALEDQDLASSDDDDDAGVNRGSADEDDESPDEDFQAESESDVAEEYDSAHESDGSDAGSDADMADADDDAAGASEDEEEERPPKKKAKK
>XP_016631744_Fonsecaea_multimorphosa
MGQEATPPSEPSLENFENIYLDLSRQPGRCRLAESGLGWKPSGASEPFTLDSNQIGAAQWSRAAKGYELKIITRDAAVIQLDGFEQDDFDRVSKAFKIWYGINVENKEHALRGWNWGKAEFGRSELAFNVQNRPAFEIPYSEISNTNLAGKNEIAVEFNLGPDGTQNGTNGHKPGSTKNRGRKAAAGRDELVEMRFYIPGTVSKKEVNGEEGSGAEDEDEEEQNAANLFYETLMDKAEIGDVAGATFATFQDILHLTPRGRFDIDMYENSFRLRGKTYDYKIQYQSIKKFFILPKNDEMHTLITLGLEPPLRQGQTRYPFIVMQLKLDDEVNLDLNMTEELLQTKYKDKLDAHYEAPIHHVIAKVFKGLTGKKIIMPSKDFVSHHNMNGVKCSIKANEGLLFCLDKSFIFVPKPATYVSIDTIQSITMSRVGGALAASRTFDITMTLKNGAGEHQFSNINREEQQPLEAFFQAKGIRFKNEMLDDSSALLKAALQDQDLASSDEDDDAGVNRGSADEDDDSPDEDFQAESESDVAEEYDSAHESDGSDAASDADMADADDDAAGGSEDDEEEQRPPKKKAKK
>XP_022496752_Fonsecaea_nubica
MSNFENIYLDLSKQPGRCRLAESGLGWKPSGASEPFTLDSNQIGAAQWSRAAKGYELKIITRDAAVIQLDGFEQDDFDRVSKAFKIWYGINVENKEHALRGWNWGKAEFGRAELAFNVQNRPAFEIPYSEISNTNLAGKNEIAVEFNLGPEGTQNGTNGHKPGSTKNRGQKAAAGRDELVEMRFYIPGTVSKKEVNGEGSGAEDEDEEEQNAANLFYETLMDKAEIGDVAGATFATFQDILHLTPRGRFDIDMYENSFRLRGKTYDYKIQYQSIKKFFILPKNDEMHTLITLGLDPPLRQGQTRYPFIVMQLKLDDEVNLDLNMTEELLETKYKDKLDAHYEAPIHHVIAKVFKGLSGKKIIMPSKDFVSHHNMNGVKCSIKANEGLLFCLDKSFMFVPKPATYVPIDTIQSITMSRVGGALAASRTFDITMTLKNGQGEHQFSNINREEQQPLEAFFQAKGIRFKNEMLDDSSALLKAALEDQDLASSDDDDDAGVNRGSADEDDESPDEDFQAESESDVAEEYDSAHESDGSDAGSDADMADADDDAAGASEDEEEERPPKKKAKK
>XP_013286956_Fonsecaea_pedrosoi
MSSSRERTWLETQWSHNQIGAAQWSRAAKGYELKIITRDAAVIQLDGFEQDDFDRVSKAFKIWYGINVENKEHALRGWNWGKAEFGRAELAFNVQNRPAFEIPYSEISNTNLAGKNEIAVEFNLGPEGTQNGTNGHKPGSTKNRGQKAAAGRDELVEMRFYIPGTVSKKEVNGEGSGAEDEDEEEQNAANLFYETLMDKAEIGDVAGATFATFQDILHLTPRGRFDIDMYENSFRLRGKTYDYKIQYQSIKKFFILPKNDEMHTLITLGLDPPLRQGQTRYPFIVMQLKLDDEVNLDLNMTEELLETKYKDKLDAHYEAPIHHVIAKVFKGLSGKKIIMPSKDFVSHHNMNGVKCSIKANEGLLFCLDKSFMFVPKPATYVPIDTIQSITMSRVGGALAASRTFDITMTLKNGQGEHQFSNINREEQQPLEAFFQAKGIRFKNEMLDDSSALLKAALEDQDLASSDDDDDAGVNRGSADEDDESPDEDFQAESESDVAEEYDSAHESDGSDAGSDADMADADDDAAGASEDEEEERPPKKKAKK
>XP_007761620_Cladophialophora_yegresii
MAPVDGFEFEPEVKCRETFENIYLDLSKQSGRCRLAESGLGWKPSGQKDSEPFTLDSNQIGAAQWSRAAKGYELKIITRDAAVIQLDGFEQDDFDRVAKAFKIWYGINVENKEHALRGWNWGKAEFGRAELAFNVQNRPAFEIPYSEISNTNLAGKNEIAVEFNLGSEQNGTNGHKADSTKNRGRKAAAGRDELVEMRFYIPGTVSNKEVNGDQGSGAENDEEEEERNAAYAFYEMLMDKANIGDVAGATFATFQDILHLTPRGRFDIDMYENSFRLRGKTYDYKIQYQDIKKFFILPKNDEMHTLITLGLDPPLRQGQTRYPFIVMQLKLDDEVNLDLNMSEEMLATKYKDKLDAHYEAPIHHVIAKVFKGLSGKKIIMPSKDFVSHHNMNGVKCSIKANEGLLYCLDKSFMFVPKPATYVQIESIQSITMSRVGGALAASRTFDITMTLKGGQGEHQFSNINREEQQPLEAFFQAKGIRFKNEMMEDSSTLLKAALEDQDLASSDDEEDAGANRGSADEDDESPDEDFQEESESDVAEEYDSAHESEGSDASDAGMADADDDAANGASEEEDDRPPKKKAKK
>XP_016234400_Exophiala_spinifera
MRTALSTGITTAVSPLSHPQIDLLFPFLPIPYPGLEVSTRFHLRLPKETFENIYLDLSKQAGRCRFAESGLGWKPSGGSDPFTLDSSEVGAAQWSRASKGYEIKIITRDSRVIQFDGFEQEDYDRAAKAFKIWYGLNLENKEHALRGWNWGKAEFGRAELAFNVQNKPAFEIPYSEISNTNLAGKNEIAVEFNLGSDPSQNGTNGHQIASTKNRGHKAAAARDELVEMRFYIPGTVSKKEVNGEEGSDVENEEEEEQNAANLFYETLMDKAEIGDVAGATFATFQDILHLTPRGRFDIDMYENSFRLRGKTYDYKIQYSAIKKFFILPKNDEMHTLITLGLDPPLRQGQTRYPFIVMQLKLDDEVNLDLNMTEELLETKYKDKLDAHYEAPIHHVIAKVFKGLSNKKIIMPSKDFVSHHNMNGVKCSIKANEGLLFCLDKSFMFVPKPATYVPIDSIQSITMSRVGGALAASRTFDISITLKNGQGEHQFSNINREEQQPLEAFFQAKGIRFKNEMVDDTSTLIKQALEDPDLASSDDEDAVDRGSADEDDESPDEDFQDESDSDVAEEYDSAHESSGSDAGSDAEMRDADADADDDANMASEDEEERRPKKKAKN
>XP_016259753_Exophiala_oligosperma
METFENIYLDLSKQAGRCRFAESGLGWKPSGGSDPFTLDSGEVASAQWSRASKGYEIKIITRNSGVIQFDGFEQEDYDRAAKAFKIWYGLNLENKEHALRGWNWGKAEFGRAELAFNVQNRPAFEIPYSEISNTNLAGKNEIAVEFNLTSDPSQDESRGHQVASTKNRGHKAAAARDELVEMRFYIPGTVSKKEVNGDEENGVDNEEEEEQNAANLFYETLMDKAEIGDVAGATFATFQDILHLTPRGRFDIDMYENSFRLRGKTYDYKIQYTAIKKFFILPKNDETHTLITLGLDPPLRQGQTRYPFIVMQLKLDDEVNLDLNMTEELLETKYKDKLDAHYEAPIHHVIAKVFKGLSNKKIIMPSKDFVSHHNMNGVKCSIKANEGLLFCLDKSFMFVPKPATYVPIDSIQSITMSRVGGALAASRTFDISITLKNGQGEHQFSNINREEQQPFEAFFQAKGIRCKNEMVDDTSTMLKQALEDPDLASSDDEDAVDRGSADEDDDSPDEDFEDESDSDVAEEYDSAHESSGSDGGSDTEMRDARADADADGDADMASGDEEERRPKKKAKN
>XP_013319692_Exophiala_xenobiotica
METFENIYLDLSKQSGRCRFAESGLGWKPSGGSEPFTLDSNQVGAAQWSRASKGYEIKIITRDAQVIQLDGFDQEDFDRAAKAFKIWYGINLETKEHALRGWNWGKAEFGRAELAFSVQNRPAFEIPYSEISNTNLAGKNEIAVEFNLGEEPTQNGTNGHKAGNTKNRGRKAAAARDELVEMRFYIPGTVSKKEVNGEEGSGAEEEEEEEQNAANLFYETLMDKAEIGEVAGATFATFQDILHLTPRGRFDIDMYENSFRLRGKTYDYKIQYSSIKKFFILPKNDEMHTLITLGLDPPLRQGQTRYPFIVMQLKLDDEVNLDLNMTEELLETKYKEKLEAHYEAPIHHVITKVFKGLSGKKIIMPSKDFVSHHNMNGVKCSIKANEGLLFCLDKSFMFVPKPATYVPIESIQSITMSRVGGALAASRTFDITMTLKNGQGEHQFSNINREEQQPLEAFFQAKGIRFKNEMLDDSSTLLKAAMVDQDLASSDEEDVVNRGSADEDDESPDEDFQADSDSDVAEEYDSAHESSGSDAGSDAEMADADGDGDADVASEDEEQQRPKKKAKK
>XP_007723349_Capronia_coronata
MSCVNKTETFENIYLDLSKQSGRCRLAESGLGWKPSGGSEPFTLNGDQISAAQWSRASKGYEIKIITRDAAVIQLDGFEQEDYDRAAKAFKIFYGINLEHKEHALRGWNWGKAEFGRAELAFNVQNRPAFEIPYSEISNTNLAGKNEIAVEFNLDADSAQNGTNGHKAGSTKNRGRKAAAGRDELVEMRFYIPGTVSKKEVNGEEGSGAEEDEEEEQNAANLFYETLMDKAEIGEVAGATFATFQDILHLTPRGRFDIDMYENSFRLRGKTYDYKIQYQSIKKFFILPKNDEMHTMITLGLDPPLRQGQTRYPFIVMQLKLDDEVNLDLNMTEELLETKYKDKLEPHYEAPIHHVIAKVFKGLSGKKIIMPSKDFVSHHNMNGVKCSIKANEGLLFCLDKSFIFVPKPATYVPIDSIQSITMSRVGGALAASRTFDITMTLKGGQGEHQFSNINREEQQPLEAFFQAKGIRFKNEMLDDSSTLLKAALEDQDLASSDDDDNGGVNRGSADEDEDSPDEDFQDESESDVAEEYDSAHESSGSDAGSDAEMADVAGDDEDAASEEEEEADRRPKKKAKK
>XP_007729857_Capronia_epimyces
MEIHAAQWSRASKGYEIKIITRDAAVIQLDGFEQEDFDRAAKAFKIWYGINLEHKEHALRGWNWGKAEFGRAELAFNVQNRPAFEIPYSEISNTNLAGKNEIAVEFNLDSEPTQNGTNGQKAGNTKNRGRKAAAGRDELVEMRFYIPGTVSKKDVNGEEGSGTEQEEEEEQNAANLFYETLMDKAEIGEVAGATFATFQDILHLTPRGRFDIDMYENSFRLRGKTYDYKIQYQSIKKFFILPKNDEMHTMITLGLDPPLRQGQTRYPFIVMQLKLDDEVNLDLNMTDELLETKYKDKLEAHYEAPIHHVIAKVFKGLSGKKIIMPSKDFVSHHNMNGVKCSIKANEGLLFCLDKSFIFVPKPATYVPIDSIQSITMSRVGGALAASRTFDITMTLKGGQGEHQFSNINREEQQPLEAFFQAKGIRFKNEMLDDSSTLLKAALVDQDLASSDEDDNAGANRGSADEDDDSPDEDFEASSESDVAEEFDSAHESSGSDAGSDAEMADADGDNDEGASEDEDTRPKKKAKK
>XP_009160431_Exophiala_dermatitidis
METFENIYLDLSKQPGRCRLAETALGWKPSGGGEPFTLDSNQISAAQWSRASKGFEIKIITRDAGVIQLDGFEEEDYDRAAKAFKIWYGINLEHKEHALRGWNWGKAEFGRAELAFNVQNRPAFEIPYTEISNTNLAGKNEIAVEFNLDADSTQNGTNGHKEGSTKNRGRKAAAGRDELVEMRFYIPGTVSKKEVNGEEGSGADEDDEEEQNAANLFYETLMDKAEIGEVAGATFATFQDILHLTPRGRFDIDMYENSFRLRGKTYDYKIQYQSIKKFFILPKNDEMHTMITLGLDPPLRQGQTRYPFIVMQLKLDDEVNLDLNMTEELLETKYKDKLEPHYEAPIHHVIAKVFKGLSGKKIIMPSKDFVSHHNMNGVKCSIKANEGLLFCLDKSFIFVPKPATYVPIDSIQSITMSRVGGALAASRTFDITMTLKNGQGEHQFSNINREEQQPLEAFFQAKGIRFKNEMLDDSSTLLKAALEDQDLASSDEDDNGGANRGSADEDDESPDEDFQASSESDVAEEYDSAHESSGSDAGSDAEMNDADGDDGDAGSEDEEDRRPKKKAKK
>XP_013266450_Exophiala_aquamarina
MSVAIPETFENIHLDLSKQSGRCRLAESGLGWKPSGGSDPFTLDNNQIAAAQWSRASKGYEIKIITRDAAVIQLDGFDQEDFDRAAKAFKIWYGINLENKEHALRGWNWGKAEFGRAELAFSVQNRPAFEIPYSEISNTNLAGKNEIAVEFNLGTDPTQNGANGNKAGGTKNRGRKAAAGRDELVEMRFYIPGTVSKKDVNGDEGSGAEEQEEEEQNAANLFYETLMDKADIGEVAGATFATFQDILHLTPRGRFDIDMYENSFRLRGKTYDYKIQYQSIKKFFILPKNDEVHTLITLGLDPPLRQGQTRYPFIVMQLKLDDEVNLDLNMTEELLETKYKDKLDAHYEAPIHHVIAKVFKGLSGKKIIMPSKDFVSHHNMNGVKCSIKANEGLLFCLDKSFMFVPKPATYVQIESIQSITMSRVGGALAASRTFDITMTLKGGQGEHQFSNINREEQQPLEAFFQAKGIRFKNEMLDDSSTLLKAALVDQDLASSDDDEEPGANRGSADEDDESPDEDFQADSDSDVAEEYDSAHESSGSDAEMDDAEAGSEDEEEPPKKKPKK
>XP_016223441_Exophiala_mesophila
METFENIYLDLSKQSGRCRLAESGLGWKPSGGSDPFTLDNNQIAAAQWSRASKGYELKIITRDPSVIQLDGFEQEDFDRAAKAFKIWYGINLENKEHALRGWNWGKAEFGRAELAFNVQNRPAFEIPYSEIANTNLAGKNEIAVEFNLGNEPAQNGANGHAAGATKNRGRKAAAARDELVEMRFYIPGTVSKKEVNGDEDASGAEDEEVDEQNAANLFYETLMDKAEIGEVAGATFATFQDILHLTPRGRFDIDMYENSFRLRGKTYDYKIQYQSIKKFFILPKNDEVHTLITLGLDPPLRQGQTRYPFIVMQLKLDEEVNLDLNMTEELLETKYKDKLDSHYEAPIHHVIAKVFKGLSGKKIIMPSKDFVSHHNMNGVKCSIKANEGLLFCLDKSFMFVPKPATYVQIESIASITMSRVGGALAASRTFDITITLKNGQGEHQFSNINREEQQPLEAFFQAKGIRFKNEMLDDSSTLLKAALNDQDLASSDDDDAGANRGSADEDDESPDEDFQADSDSDVAEEYDSAHESSGSDASDAEMPDADDDADDDDAAPSDDDRPKKKIKK
>XP_013271118_Rhinocladiella_mackenziei
MLVSLSWNSNFSSDFGGRETFENIYLDLSKQSGRCRLAESGLGWKPSGGSEPFTLDSNQIGAAQWSRASKGYELKIITRDATVIQLDGFEQEDFDRAAKAFKIWYGISLEHKEHALRGWNWGKAEFGRAELAFNVQNRPAFEIPYSEISNTNLAGKNEIAVEFNLGSEPTQNGANGHKAGSTRNRGRKAAAGRDELVEMRFYIPGTVSKKEVNGDEGSGAEEEEDGEQNAANLFYETLMDKAEIGEVAGATFATFQDILHLTPRGRFDIDMYENSFRLRGKTYDYKIQYQSIKKFFILPKNDDMHTLITLGLDPPLRQGQTRYPFIVMQLKLDDEVNLDLNMTEELLETKYKDKLDAHYEAPIHHVIAKVFKGLSGKKIIMPSKDFVSHHNMNGVKCSIKANEGLLFCLDKSFMFVPKPATYVQIESIQSITMSRVGGALAASRTFDITMTLKGGQGEHQFSNINREEQQPLESFFQAKGIRFKNEMLDDSSTLLKAALDDQDLASSDDDDDAGINRGSADEDDESPDEDFQAESESDVAEEYDSAHESSGSDAGSDAEMADADGDDDEVIDDDEEEQRPKKKAKK
>XP_017999433_Phialophora_attinorum
MASGLTYFRESFENIHLDLSKQSGRCRLAESGLGWKAGGSSAEPFTLSGDQLLSAQWSRAAKGHELKIITKEQSVIQLDGFVADDFERVSKAFKIWYGINLENKEHALRGWNWGKAEFGRAEMAFNVQNRPAFEIPYSEISNTNLAGRNEIAVEFNLTSEQNGVNGHKPATTRERGRKAAAARDELVEMRFYIPGTMSKKEANGDEGSFRLRGKTYDYKVEYSAIKKVFMLPKIDEVHTLLTLGLDPPLRQGQTRYPFLVMQIKLDDETQIDLNLEEDVLATKYKDKLEGHYEAPLHHVITRVFKGLSGKKVITPSKDFSSHHNLQGVKCSIKANEGALYCLDRSFMFVPKPATYVPIENVEKIVMSRIGGQLAASRTFDISILLKGGAGEHQFSNINREEQQSLEEFFKAKGIKYKNEMTDDSSSLLKAALEDQDLASSEETHLAAAARTVDSESDVAEEYDSEHESSGAGSGSDVEMADADDGDDDDGDAEEEERPKKKSKK
>NP_596315_Schizosaccharomyces_pombe
MAAKTVQYDNIYLNLSEKPGKLRIAPSGLGWKSPSLAEPFTLPISEIRRFCWSRFARGYELKIILKSKDPVSLDGFSQEDLDDLINVIKQNFDMGIEQKEFSIKGWNWGEANFLGSELVFDVNSRPAFEIPISAVTNTNLSGKNEVALEFSTTDDKQIPSAQVDELVEMRLYVPGTTAKEDAADGEEVEQNAANLFYESLKERADIGQAAGDAIVSFSEILLLTPRGRYDIDMYETCMRLRGKTYDYKVEYSSINSLFLLPKPDEQHVVFVIGLEPPLRQGQTRYPFLVTQFVRDEDMEVDLNIEETVLKEKYADKVKASYDQPAFEVVSQIFRGLTGRKVTTPAEFLSHEGHAAVKCSYKANEGQLYCLDKSFLFIPKPTLLMNTSDITRVTLSRVGMSVSAARTFDLTFTLRSGTSYQFSNINRVEQSALVAFLESKQIKIHNDLADETQQTLLTSALDDEDEEGDEEMEEALSEDEDFQAESESDVAEEYDENAESSDEEGASGAEGSE
```
