## Supplementary material for "Coding Sequence Insertions in Fungal Genomes are Intrinsically Disordered and can Impart Functionally-Important Properties on the Host Protein": fasta protein sequences: XP_722607.2_blasthits_fa.txt

```
>XP_722607_Candida_albicans
MITPEKRTLDEPEVGSESKKPNNSTHVKGVAAIKAEYLVPTSSLTVVEYDDDEAEGGDREGESKPRNKKKQKGQNHKRDLKQKKDIIKLCPSLIDPEDDRICQVGADKCRFHHDIASYLESKPQDIDGICPVFEALGYCPTGIKCRWLKSHYNPETSKLIKDGDKMETAKTTNYEVNHIDKDQKMEMQKKKYFFKISQPVIKYLDSRIQNEANLAKQKEERKDNEASYVEAPFTIAEKKKLYLRNAKIVSPLTTVGNLPYRRLMKTLGADVTYSEMALSVPLIQGHNPEWALPKAHVSEYPGFGVQIASSKHWAAAKAAEAIYRNTTHVSELNLNCGCPIDLLYKQGQGSALLDQPSKLLRILSGMNASSGDIPVTVKIRTGIKEGKNTAVNLVSRVLEEGNAAAITLHGRSRQQRYSKEADWNYIAEVGTVVKNWNEQQKEDKEGRDRDPVYFVGNGDVYSHEDWYEHVNTDGIDSVMVARGALIKPWIFEEVEAQQYLDKSSSERLDILGKFAKYAIEHWGSDEYGVGLSRRFMCEFLSFTHRYIPVGIMERLPPKLNERPPKWVGRNDLETLLASTDYKDWIKITEMFLGKATDDFQFTPKHKSNAYENK
>XP_002418195_Candida_dubliniensis
MIVPEKRTLEEPEVRSESKKPNTSTYVKGIAAIKAEYLVPTSSFTVVEYDDDEAESGNREGESKPRNKKKQKGQNHKRDLKQKKDIIKLCPSLIDPEDDRICQVGSDKCRFHHDIASYLESKPHDIDGICPVFEALGYCPTGIKCRWLKSHYNPETSKLIKDLEKTEIAKTTNYEVNHIDKDQKMEMQKKKYFFKISQPVIKYLDSRIQNDENLAKQKEERKDNEASYVEAPFTISEKKKLHLRNAKIVSPLTTVGNLPYRRLMKTLGADVTYSEMALSVPLIQGHNPEWALPKAHISEYPGFGVQIASSKHWAAAKAAEAIYRNTTHVSELNLNCGCPIDLLYKQGQGSALLDQPSKLLRILSGMNASSGDIPVTVKIRTGIKEGKNTAVNLVSRVLDEGNAAAITLHGRSRQQRYSKEADWNYIAEVGTVVKNWNEQQKEDKEARDRDPVYFVGNGDVYSHEDWYKHVNTEGIDSVMVARGALIKPWIFEEVEAQQYLDKSASERLDILGKFAKYAIEHWGSDEYGVGLSRRFMCEFLSFTHRYIPVGIMERLPPRLNERPPKWVGRNDLETLLASTDYKDWIKITEMFLGKATDDFQFTPKHKSNAYENK
>XP_002547085_Candida_tropicalis
MTLPEKRPVEDSAEVETKKQNTASYVKGVAAIKPEYLAPVSESATAIEYNDDEAEGGGRDAEETDQRGNGRGNRKKNKGQNHKRKLKQKKDTIKLCASLIDPEDESVVCSAGGAENCKFHHDVVSYLESKPEDIEGVCPVFEAIGYCPSGIKCRWLKSHYNKETSKLIKDLEKFEVAKKTNCEVNVIDKNNKFDMQKKKYDYTISAPVIKYLDSSVKNEKNENQEERKDNEADYVEAPFKIAEKKKLHLRNAKIVSPLTTVGNLPYRRLMKTLGADVTYSEMALSVPLIQGHNPEWALPKAHISEYPGFGVQIASSRHWPAAKAAEAIYRNTNHVSELNLNCGCPIDLLYKQGQGSALMDQPSKLLRILHGMSASSGDIPVTVKIRTGVREGKNTAKTLVRRVLQEGNTAAITLHGRSRQQRYSREADWDYIAEVGSVVKEWNENQKEDKDATDIQPVYFVGNGDVYSHEDWYNHVNTDGIDSVMVARGALIKPWIFEEVEAQQYLDKSSSERLDMLGKFAKYAVEHWGSDEYGVGMARRYMCEFLGFTHRYIPVGIMERLPPKLNERPPKWVGRNEMETMLASTDYKDWIKITEMFLGKASEDFQFIPKHKSNAYETN
>XP_003866850_Candida_orthopsilosis
MTVQEKRSVEVDESIADSKRQNTEPYVKGIAAIKPEFIVAKPSQTTNIVEYDDDEAEGGDRTSEDARDGQQHKKGKKKRGQNHGRDLKQKKDTIKLCPSIVDPDDTKSCFLGEDKCKYSHDLQGYLASKPDDVGGICPVFEALGYCPAGMKCRWLKSHYDRETNKLIKDLEKIDLASKTNYEVNIIDKEAKFALQKKKYEFKIVNPVINFLDSKIQNETREERKENEATYVEQPFKIAEKKKINLNRAKIVSPLTTVGNLPYRRLMKTLGADVTYSEMALSIPLVQGHNPEWALPKAHVSEYPGFGVQIASSKLWSAAKASEAIYENTNHVSELNLNCGCPIDLLYRQGQGSALLDQPPRLLRLVKAMNASSGDIPVTIKIRTGVKENKNTAKQLVDRVLTETQVAAITLHGRSRQQRYSKEADWEYISEVGKVVKDWNAKREEDKDSFDLAPTWFVGNGDVYSHEDWYNHVNTDGVDSVMVARGALIKPWIFEEVEAQQYLDKSSSERLDMMGKFAKFAIEHWGSDEYGVNIARRFMCEFLSFTHRYIPVGIMERLPPKLNERPPTWVGRNEMETFLASTDYRDWIKLTEMFLGKASDDFQFVPKHKSNAYETKD
>XP_001528237_Lodderomyces_elongisporus
MTVQEKRPLDEANVQGDECKKPNTQPYVKGMAAIKPEYLAPISSNVLQVVEYDDDEAESGGRETSDASGNNSNNNKGKKGKNGKKGRGQNHNRDLKQKGDAVRLCMVMIDPEDDDTKCAAGGAENCKYSHNIEEYLAAKSDDIEGTCPVYEALGYCPSGLKCRWLHSHYNKETKKLIKDLEKLEREKSKNHEVNIIDRESKVALQRKKFNFDISTPVINFLESRKQKDDGKQNKEEQEASTDGNEKQEERKDNEASYVEQPFKVAEKKKINLRGAKIVSPLTTVGNLPYRRLMKTLGADVTYSEMALAVPLSQGHRPEWALPKAHVTEYPGFGVQIASSKHWAAAKAAEALYKTTLHVSEINLNCGCPIDLLFKQGQGSALLDSPPRLIRIVKAMNASSGDIPVTIKIRTGVKENKNTAVHLVNRVLEETQVAAITLHGRSRQQRYTKEADWDYIEEVGKVVKTWNEKREDEDKEGRDTNPTWFVGNGDVYSHEDWYNGVNREGVDSVMVARGALIKPWIFEEVEAQQYLDKSSTERLAMLEKYAKYAVEHWGSDEYGVSNARRFMCEFLSFTHRYVPVGILERLPAKLNERPPKWIGRNDLETLLGSSDYKDWIKITEMFLGKAGDDFLFIPKHKSNSYEN
>XP_007374687_Spathaspora_passalidarum
MALAVPLIQGTNPEWALPKAHCSEYPGFGVQIAASKHWMAAKAAETIYKETSNVSELNLNCGCPIDLLYRQGQGSALLDQPSRLMRILRGMNASSGDIPVTVKIRTGTKDGKNTAKSLVERVLKEGDVAAITLHGRSRQQRYTREADWEYISEVGQVVKQWNDKKEEDKESSDTPRTFFVGNGDVFTHLDWHTAVDTDGIDSVMVARGALIKPWIFEEVEAGQYLDKSASERLDILKTYADFAIEHWGSDDYGVGLARRFMCEFLSFTHRYIPVGILERLPPKINERPPKWMGRNDMETLLASTDYKDWIKITELFLGKAGEDFQFIPKHKSNAYEQDR
>XP_043051372_Scheffersomyces_spartinae
MTTTTSKRPAESEGEHRDIKKSHTEDSGSVLASTTEVSSVPEALKSSTVLKGVAAIKAEYIISNPTIPIEEAYINDDEAEGGDRGTEAESERGGKKGKKRRGQNKKRDNRQQHEEVRLCTSLINPQEPKPCSFGAGNCRNCHDIELYLASKLEDIEGPCPVYSAIGYCPAGLKCRWLHSHYNKETKELLKDMELIQKTTEANDNFEVNKISSDLKTQLQRKKYDFTRATEVTAYLDTHVQNDTKQDLQKETLQSYHESVFKPAEKKKLNLKNTKIVSPLTTVGNLPYRRLMRTLGADITYSEMALTIPLLQGTNSEWALPKAHNSEYPGFGVQIAASKHWAASKAAEAIYKECGNVSELNLNCGCPIDLLYRQGQGSALMEQPPKLIRILKGMNLCSGDIPVTVKLRTGIKDGKNVAKPLIDRLLKEEDVAAITLHGRTKQQRYTKEADWNYIGEVAQVVQNWNDIKADDKDRTDIQPTAFVGNGDIYTHEDWYKATSIPGVDSVMVARGALIKPWIFEEVEAQQYLDKSALERLEILKTFSHFALEHWGSDEYGVGQARRFMCEFMSFTHRYIPVGILERLPPKINERPPMWRGRNEMETLLGSGDYQDWIKITEMFLGKVGTNFQFTPKHKSNAYEKGT
>XP_001384281_Scheffersomyces_stipitis
MTAGEKRTSEALDQPESKKVHVERGMAAIKPEFIVQKDRIVDSFDDDEAEGGERGVEEGKSGKGGKKKRRGQNKNRDLKQKREEIRLCTSLLDPDNIKTCAYGPEQCRSTHNVEEYLASKPVDIEGICPVFRAIGYCPAGLKCRWLQSHYDKETRKLIKDLGRTEASKIELNYEVNNVSHEARGKLRKKQYDFAIAGKVIEYIDSTVQNDENIANAKEQRKNNEATYVDAPYKIAEKKRLDFRNAKIVSPLTTVGNLPYRRLMKKLGADITYSEMALSVPLLQATNAEWALPKAHRTEYPGYGVQIATSKHWAAAKVAEIISRETEHVSELNLNCGCPIDLLYRQGQGSALLEQPARLVRILKAMNASSGDIPVTVKIRTGSKENKNTAKTLVERLLAENDVAAITLHGRSRQQRYTKEADWNYIAEVGQVVQQWNDKKEENKDSRDTQRTCFVGNGDVFSHVDWYNAVNTDGIDSVMVARGALIKPWIFEEVEAQQYLDKTATERLDILKTFSDYALEHWGTDEYGVGLARRFMCEFLSFTHRYIPLGILERLPPKINERPPQWKGRNEMETLLGSTDYKDWIKITEMFLGKSGDDFVFTPKHKSNSYEKSN
>XP_020064881_Suhomyces_tanzawaensis
MTTSPDKRPGDAIEPSTEAKKPHVERPDHFAKGIAPIKPEFIVQATSIAPSYDDDEAEGGDRDGGQKPKADKKRKRGQNKNRDLRQQVKEVRLCSTLIDPENPRECQFGGDKCRNVHNIEEYLAGKPEDVEGVCPVFKALGYCPCGLKCRWLGSHYNKETNRLVKDLEQMERAKKDNFEVNKIKPENKSMLQKKKYDFSHSDEVIKYIDTLVQNEENILKAKEAKDAKDAEEKDDKKDEENASAQEQTKSNMASYVEATYKVGEKKKLYLKNAKIVSPLTTVGNLPYRRLMKTLGADVTYSEMALTVPLLQATNSEWALPKAHISEYPGFGVQIATSKHWAAAKSAEVIYKETTHVSELNLNCGCPIDLLYRQGQGSALMDQPARMLRILKAMNALSGDIPVTVKMRTGTRDNKNTAKALIDRVLRENDVAAITLHGRSRQQRYTREADWAYIGEVGKTVEEWNHRKEDNKDTTDTQPTWFVGNGDVYTHEDWHNAVNTPGIDSVMVARGALIKPWIFEEVDSQQYLDKSATERLEMLRTFSNYAIEHWGSDEYGVGLARRFMCEFLSFTHRYIPIGILERLPPKINERPPKWKGRNELETLLGSGDYKDWIKITEMFLGKAGDGFNFTPKHKSNAYES
>XP_020079593_Hyphopichia_burtonii
MTEAVETKRPQDAQFEVPEAKKQHVEEKHDHFAKGMAPIKPEFIVSVDVSKSASYNDDEAETGERNNDDHKSKRKNKKKGQNKNREVKQNKEEIRLCPVLIDPEDSNECTKEKCRNTHNIEEYLAQKPEDNEGTCPVFEAIGYCPSGLKCRWLKSHYNHETKKLIKDLDLMTKSKESNYEVNKLKQELRFALQRNRYELGVSKEIIKELDIQKNITASQNGASMGEIDSSSTQDETKEKMASYIEQPFKISEKKKLDLRGAKIVSPLTTVGNLPYRRLMKTLGADVTYCEMALATPLMQGTNAEWALPKAHVSEYPGFGIQIATNQYSASAKVAEIISRETTHVSELNLNSGCPIDLLYKQGQGSALMDQPTKLVRILKSMNASSGDIPVTLKIRTGTRDNKNTAKALVERVLSEGDTAAITLHGRSRQQRYTKQANWDYIGEVGKVVQDWNNKKEDDKERSDIQRTNFIGNGDVYNFEDWHNAVNTDGIDSVMVARGALIKPWIFEEVESQQYLDKSSKERLEILRNYSNFALEHWGSDEYGVALARRFLCEFMSFTHRYIPVGILEKLPAKLNQRPPQWKGRDDLETLLGSDNYKDWIKISEMFLGKAGDNFQFIPKHKSNSYE
>XP_015468394_Debaryomyces_fabryi
MSNIPEKRASEQPEDPETKKAHIEPRHDHFAKGIAPIKAEYIVENPDVPVDEKYVNDDEAEGGDRQQEESGKGGRNKKRRGQNKKRDLKQQHEEVRLCSTLLDPENPKECRFGAENCRNSHNVEEYIASKPEDIEGNCPVYTAIGYCPAGLKCRWLHSHYNKETHRLLKDLEQVEKAKALNNYEVNKITADQKTSLQKKKYTFEYASQMIPYLDSLVQNEANIEKAQEEAKDNQSTFVEAPFKVAEKKKLNLRNAKIVSPLTTVGNLPYRRLMKTLGADVTYSEMALSVPLLQGTNAEWALPKAHRTEFPGYGVQIATSKHWAAAKAAEAIYKETTNVSELNLNCGCPIDLLYRQGQGSALMEQPARLLRILKGMNACSGDIPVTVKIRTGTKENKNTAKALVERILSENEVAAITLHGRSRQQRYTKEADWSYVQDVATVVQDWNNKKEDNKELRDTQPTYFVGNGDVYTHEDWYNAVNTPGVDSVMVARGALIKPWIFEEVEAQQYLDKSSSERLEMIGQFAKFAIEHWGSDDYGVGLARRFMCEFLGFTHRYIPVGILERLPPKLNQRPPQWKGRDELETLLGSTDYKDWIKITEMFLGKAGPNFQFVPKHKSNAYEKS
>XP_458956_Debaryomyces_hansenii
MSNIPEKRPSEQPDEAEAKKPHIEPRHDHFAKGIAPIKAEFIVENPDVPVEEKYINDDEAEGGDRQEEEGGKGGKNKKRRGQNKKRDLKQQHEEVRLCSSLLDPENPKECRFGAENCRNSHNVEEYISSKPEDIEGNCPVYTAIGYCPAGLKCRWLHSHYNKETHKLLKDLEQVENAKALNNYEVNKITPDKKTSLQKKKYTFEYASQMIPYLDSLVQNEANIEKAQEQAKENQSTFVEAPFKVAEKKKLNLRDAKIVSPLTTVGNLPYRRLMKTLGADVTYSEMALSVPLLQGTNAEWALPKAHRTEYPGYGVQIATSKHWAAAKAAEAIYKEATHVSELNLNCGCPIDLLYRQGQGSALMEQPARLLRILKGMNASSGDIPVTVKIRTGTKENKNTAKALVERILSENEVAAITLHGRSRQQRYTKEADWSYVQDVANIVQDWNNKKEDNKELRDTQPTCFVGNGDVYTHEDWYNAVNIPGVDSVMVARGALIKPWIFEEVEAQQYLDKSSTERLEMIGQYAKFAIEHWGSDEYGVGLARRFMCEFLGFTHRYIPVGILERLPPKLNQRPPQWKGRDELETLLGSTDYKDWIKITEMFLGKAGPNFQFVPKHKSNAYEKS
>XP_006683862_Yamadazyma_tenuis
MTVNTKRPNDSEVDSEAKKVHIDLRDKGWAAIKAEFVIKNEEAADLYINDDDAEGGDRDQVQETTGKKKKKRGQNKNRDLRQEHGAIRLCTSLVDPDNAKECRFGAENCRSSHNIEEFLASKEPDVEGICPVFDAIGYCPAGLKCRWLGSHYDKETNKLLKDLAKIEVNQEPRELNRITNDAKIALQKKKYEFKTATKMISYLDSQVKNEAYMKNLEEKKDNQAEFVEVPFRVAEKKRLNFKNAKIVSPLTTVGNLPYRRLMKTLGADVTYGEMALTVPLLQGTNAEWALPKAHKSEYPGFGVQFAAGKHWSAAKAAEIIYRETPNVSELNLNCGCPIDLLYRQGQGSALMEQPSKLMRILKGMNYCSGDIPVTVKIRTGTKDNKNTAKSLVGRLLEENEVAAITLHGRSRQQRYSREADWGYVGEVAQVVQDWNNRKEENKDMSDTQATQFLGNGDVYTFEDWYAATNTPGIDSVMVARGALIKPWIFEEVEAQQYLDKSASERLDILRTYANFAVEHWGTDEYGIGLARRFMCEFLSFYHRYIPVGILERLPPKLNERPPKWKGRNDLETLLGSSDYQDWIKITEMFLGKAGENFHFTPKHKSSSYEQSRD
>XP_001487349_Meyerozyma_guilliermondii
MTTETEKRALEDDTVESKRIKYDKGIAPIKPEFIVENPSVPADDRYVNDDDAEAGDRNGEEKGKKKKRGQNKKRDMRQQHEEVRLCSSLLDPSNPGTCRFGPEHCRSTHDVTTYLAAKAPDIDGVCPVFKSIGYCPAGLKCRWLNSHYEDGKLKRDQSQIDAYASSGQGEVNKISTEAKLALQKKKYLFEVSDNVIKYLDLQVQSDENIAKREEAKENNASYVEAPFKIAEKKKLDLRGAKIVSPLTTVGNLPYRRLMKTLGADVTYSEMALSLPLLQATNSEWALPKAHSSEYPGFGVQIATSKHWAAAKAAEVIYKETTHVSELNLNCGCPIDLLYRQGQGSALMEQPARLLRILKGMNASSGDIPVTVKIRTGTKDNKNTAKSLVERVLAENDVAAITLHGRSRQQRYTKDADWEYIKEVGAVVTEWNNKKEEDKESSETNRTNFVGNGDVFTHEDWYNAVNTEGVDSVMVARGALIKPWIFEEVEAQQYLDKSATERLDILRKFADFSLEHWGSDEYGVGLSRRFMCEFLSFTHRYIPVGILERLPPKINQRPPQWRGRNELETLLGSTDYKDWIKITEMFYGKTGDNFTFIPKHKSNAYESG
>XP_018713011_Metschnikowia_bicuspidata
MTEAEKRPVDSADAPEPKRPQRLSTQKGFAPIKPEYILESTTTDEAYDDEAAEGGDRDQADQSKRSKKGRGQNKKRDLKQQKEDIRLCSSVLDPGLGKECAYGEKCKNTHDVDSYLQLKPEDIAGDCPVFRAIGYCPAGIKCRWLGSHYNKETRALAKDLALMEAQKESPAELNKIDPAHRIALQKNRYLFDKASVYNKYLDSFVQNDANLARKQEDSKNNMASYVEPPFAPAEKKRVHLRGAKIVSPLTTVGNLPYRRLMKTLGADITYSEMALALPLLQGTKPEWALPKAHRSECPGFGVQIASNHHQQASKAAEALARETTHVSELNLNSGCPIDLLYRQGQGSALLDQPLKMVRILNGMNACSGDIPVTLKIRTGTKDSKNTAASLVSRVLAETHVAAITLHGRSRQQRYTREADWNYIAEVGKVVQDWNHANEQNKDLRDAPPTWFVGNGDCFTFEQWHDAVNTEGIDSVMVARGALIKPWIFEEIDAQQYLDKSATERLEYMRQFADFAVEHWGSDEYGIENARRYMCEFIGFTHRYIPVGILERLPPKLNERPPKWKGRNELETLLGSTDYRDWIKITEMFLGKASSNFLFVPKHKSNAYESK
>XP_002618982_Clavispora_lusitaniae
MSVSEKRDHDAVNGENAKRIHLDDRQKGFAPIKAEYIIENTKAEENYDDEAAEGGDRENDDRSKRSKKGRGQNKKRDLKQQKEEIRLCSSLLDPNDSRECPVGADKCKNTHDIEYYLSTKPADIEGKCPVFEAIGYCPAGLKCRWLSSHYNKETKTLLKDLAKIEEAKLTNYEINKIEPEHRIQLQKNKYEFKQATPYIKYLDSLVQNDANIAKRQEDIKNNISTYVEPPFAPAEKKKINLNRAKIVSPLTTVGNLPYRRLMKTLGADVTYSEMALALPLLQGTKPEWALPKAHASEYPGFGIQLATNHHQQASKAAEAISREAPNVSELNLNCGCPIDLLYRQGQGSALLDQPSKMVRILNGMNACSGDIPVTLKIRTGTKDNKNTAIPLINRMLADTHVAAITLHGRSRQQRYTREADWNYIAEVGKTVQEWNHKKEEDKDSSETNPTWFIGNGDCFTYEQWHNAVNTEGIDSVMVARGALIKPWIFEEVDAEQYLDKSATERLEYLRTFANFAVEHWGSDEYGIEVARRYMCEFISFTHRYIPVGILERLPPKLNERPPKWKGRNELETLLGSTDYKDWIKITEMILGKASANFSFIPKHKSNSFAKN
>XP_025340756_Candida_haemuloni
MPEADKRENEVVVEPAAKKARTDTFDKGLAPIKPEFVVESVKVEQAYDDEEAEGGDRGQQQEGSKRSKKNRGQNKKRDLKQQKEEVRLCSTLVDPSNPKECKFGDEKCKNTHDIDFYLSTKPADIDGKCPVYVAIGYCPAGLKCRWLSSHYNAETKELSKTETNSKNFEINKISPDHRMDLQKHRYVFEKANPYNKYLDSLVKNESNAARQEAEKEDATKENAASYTEPPFKPAEKKRLNLNRAKIVSPLTTVGNLPYRRLMKTLGADVTYSEMALALPLLQGTKPEWALPKAHVSEYPGFGVQLAANHHQQAARAAEAIYNEAPHVSELNLNCGCPIDLLYRQGQGSALLDQPAKLVRILNGMNACSGDIPVTFKIRTGTKDNKNTAISLVNRVLKETDVAAVTLHGRSRQQRYTREADWDYIGEVARSVKKLNEKKQEDKELTDTQPTWFIGNGDCFTHEQWYDAINTDGIDSVMVARGALIKPWIFEEIEAQQYLDKSASERLEHLRTFANFAVEHWGSDEYGIEVARRFLCEFIGFTHRYIPVGILEKLPPKLNQRPPKWLCA
>XP_024711812_Candida_pseudohaemulonis
MTEDDKRDIDASTEPVAKKARTDNYDKGLAPIKPEFVVESVKVEEAYDDEEAEGGDRGQQEGSKRSKKKRGQNKKRDLKQQKEEVRLCSSLVDPLDPKECRFGPDKCKNTHDVTYYLLTKPDDIEGKCPVQVAIGYCPAGLKCRWLSSHYNKDTNELLKEEPKTDNYELNKISADHRMDLQKHRYVFEKADAYNKYLDSLVKNDANAKKQEEVKDNAASYVEPPFKPAEKKRLNFDRAKIVSPLTTVGNLPYRRLMKTLGADVTYSEMALSLPLLQGTKPEWALPKAHVSEYPGFGVQLAANHHQQASKAAEAVYNEASHVSELNLNCGCPIDLLYRQGQGSALLDQPAKLVRILNGMNACSGDIPVTFKIRTGTKDNKNTAISLVNRVLTETDVAAVTLHGRSRQQRYTREADWGYVGEVARSVKELNEKKQENKDLTDIQPTWFIGNGDCFTHEQWYEAVNTEGIDSVMVARGALIKPWIFEEIEAQQYLDKLATERLEHLRTFANFAVEHWGSDEYGIEVARRFLCEFIGFTHRYIPVGILEKLPPKLNQRPPKWRGRNELETLLGSTDYKDWIKITEMFLGKASPNFQFVPKHKSNSY
>XP_025334720_Candida_duobushaemulonis
MTEDDKRDIDASTEPVAKKARTDNYDKGLAPIKPEFVVESVKVEEAYDDEEAEGGDRGQQEGSKRSKKKRGQNKKRDLKQQKEDVRLCSSLVDPSDPKECKFGPDKCRNTHDVTYYLSTKPDDIEGKCPVQVAIGYCPAGLKCRWLSSHYNKDTNELLKEEPKTDNYELNKISADHRMDLQKHRYIFEKADAYNKYLDSLVKNDANAKKQEEVKDNAASYVEPPFKPAEKKRLNFDRAKIVSPLTTVGNLPYRRLMKTLGADVTYSEMALSLPLLQGTKPEWALPKAHVSEYPGFGVQLAANHHQQASKAAEAVYNEASHVSELNLNCGCPIDLLYRQGQGSALLDQPAKLVRILNGMNACSGDIPVTFKIRTGTKDNKNTAISLVNRVLTETDVAAVTLHGRSRQQRYTREADWGYVGEVARSVKELNEKKQENKDLTDTQPTWFIGNGDCFTHEQWYEAVNTEGIDSVMVARGALIKPWIFEEIEAQQYLDKSATERLEHLRTFANFAVEHWGSDEYGIEVARRFLCEFIGFTHRYIPVGILEKLPPKLNQRPPKWRGRNELETLLGSTDYKDWIKITEMFLGKASPNFQFVPKHKSNSY
>XP_028890934_Candida_auris
MTQESNENGNVNIEPAAKRARTDDTEKGYAPIKPEFIIDGVKVEETYDDEAAEGGDRGAQPESSKRSKKNRGQNKKRDLKQQKEEVRLCSSILDPSDPKECKFGADKCKNTHDVDFYLSTKPADIEGTCPVFLALGYCPTGLKCRWLGSHYDKETKTLIKAETDLSSQNYEINKISPEHRMDLQKHRYVFEKAGPYNKYLDSLVKNDENIAKQREDAKENAATYTEPPFKPAEKKRLNLHRAKIVSPLTTVGNLPYRRLMKTLGADVTYSEMALSLPLLQGTKPEWALPKAHVSEYPGFGVQLAANHHQQASKAAEAIYREAPNVSELNLNCGCPIDLLYRQGQGSALLDQPSKLVRILNGMSACSGDIPVTFKIRTGTKDHKNTAQSLVKRVLTETDVAAVTLHGRSRQQRYTREADWSYIGEVAQTVKQINEEKQENKDLTDTQPIWFIGNGDCFTHEQWYDAVNTEGIDSVMVARGALIKPWIFEEIEAQQYLDKSASERLEYLRTFANFAVEHWGSDEYGIEVARRFLCEFIGFTHRYIPVGILEKLPPKLNQRPPKWRGRNELETLLGSTDYRDWIKITVMFLGKASPNFQFVPKHKSNSY
>NP_013505_Saccharomyces_cerevisiae
MEQNAEKRSIVGDDNSTVKRQDTSPSKGIAHIKPEYIVPLKQNENQKVAIYDEEMSSDRMTNEFAGGTNKKNKNGRGKKRGQNKNRDNRQVKEQNVLCPRLIHGDISKCSFGDNCRFVHDINLYLSTKKPEVESNIFPSCPVFNSLGFCPMGFKCRFLSSHLNKEDNILISKKEIDPDAQTIWSVKGEVNHISPERKLDLIKRRFPFTKSNEILEIIDSFQQECRDSMKPEEEVESTPQLKKQDPDVEQPVAPQVEQRNKELSEHRMKQREVYLKYKDTRYFAQEKKPLDLYHKKIVSPLTTVGNLPYRRLMRKLGADVTYSEMALAVPLIQGTNSEWALPKAHTSEFPGFGVQVACSKAWQAAKAAEALANSVSEISEINLNSGCPIDLLYRQGSGSALLDNPARMIRCLNAMNYVSKDIPITVKIRTGTKEGHPIAEGLVKRLVNETDVAAITLHGRSRQQRYTKSADWDYVSQVADTLRSAEADFIETEQGKEGRDSKNRIQFVGNGDVNNFEDWYRYLNGNENIDSVMVARGALIKPWIFEEVESQQYLDKTSTERLDILRDYAQFSMEHWGTDEYGISQCRRFFCEFMSFFHRYVPMGICERYPVKLNERPPNWCGRDELETLMGSTDVNDWIKLSDLFFGKTDENFVFVPKHKSSSYANRDS
>XP_018220789_Saccharomyces_eubayanus
MEQQTEKRSIVEDNDSSVKRQDTSWSKGVAHLKPEYIVPFKQNALQEAPVYDEEMSSDRMVEELSGNGGNNKKNKKGRGKKRGQNKNRDNRQVKEQNALCPRLIYGDASKCSFGDSCRFVHDINLYLSTKKPEVESDIFPICPVFSSLGYCPMGFKCRFLSSHLNKEENTLISTRDVDVDTQTIWSVRGEVNHISPGKKLDLIKRRFPFPKSNEVLEIIDSFQQEFRDSAKLDEEAETKPVEKEQKQESQEPKAQDQVAQLEEREKEFAEHRAKQREVYLKYKDTRYFAQEKKPLDLHRKKIVSPLTTVGNLPYRRLMRKLGADVTYSEMALAIPLIQGTNSEWALPKAHKSEVPGFGVQVACSKAWQAAKAAEALVDSVSDISEINLNSGCPIDLLYRQGSGSALLDNPARMIRCLNAMNYVSQDVPITVKLRTGTKDGHPIAEGLVKRLVNETDVAAITLHGRSRQQRYTKQADWEYVGQVADTLRSAEAEFKESEQGKESRDSKNRIQFVGNGDVNNFEDWHRYLDGNANIDSVMVARGALIKPWIFEEIDSQQYLDKTSTERLDILKDYAQFSMEHWGTDEYGLSQCRRFFCEFMSFFHRYIPMGICERYPVQLNERPPNWCGRDDVETLMGSTDVNDWIKLSDMFFGKTDESFVFVPKHKSSSFATRDS
>XP_033768133_Saccharomyces_paradoxus
MEQNADKRSIVGDDDSAVKRQDTSWSKGIAHIKPEYILPLKRNESQKIAIYDEEMSSDRMVNDLSGSGGTNKKNKNGRGRKRGQNKNRDNRQVKEQNVLCPRLIHGNISKCSFGDTCRFVHDIDLYLSTKKPEIESDIFPTCPVFNSLGFCPMGFKCRFLSSHLNKEENTLISTKEIDPDAQTIWSVKGEVNHISPERKLDLIKRRFPFTKSNEVLEIIDSFQQECRDSVKPEEEVELTPQQKKQDPEVEQPVAPQVEQRTKELSEHRMRQREVYLKYKDTRYFAQEKKLLDLHHKKIVSPLTTVGNLPYRRLMRKLGADVTYSEMALAVPLVQGTNSEWALPKAHKSEFPGFGVQVACSKAWQAAKAAEALADSVSEISEINLNSGCPIDLLYRQGSGSALLDNPARMIRCLNAMNYVSKDIPITVKIRTGTKEGHPIAEGLVKRLVNETEVAAITLHGRSRQQRYTKSADWEYVSQVADTLRSAEADFKETEQGKECRDSKNRIQFVGNGDVNNFEDWYRYLNGNENIDSVMVARGALIKPWIFEEVDSQQYLDKTSTERLEILKDYAQFSMEHWGTDEYGISQCRRFFCEFMSFFHRYVPMGICERYPVKLNERPPNWCGRDELETLMGSTDVNDWIKLSDLFFGKTDENFVFVPKHKSSSFANRDS
>XP_003678475_Naumovozyma_castellii
MSEAKRHAPDSDDSTPKRSHTAGVAQIKPQYIVSLTSNEPPASASLDEEPTNDRIQDSMGPQGGKRGKNKKRRGQNKNRDNRQVKEQNPLCPRLVFGGAREDCSFGDKCRFEHDLQNYLQGKATEVQCDAWNKTCPVFDAVGFCPMGFKCRFLSGHLKDAESLVGVPDEKQKQWHMGEVNVIGGDQKLDLIKRRFQFAKSDEVLEIIDSIQQEHRDEMKPEQQIAAEAKDDVEIAPQVVQREKELKEHRERQKELYLKYKDTRYFAQEKKPLNLNRKKIVSPLTTVGNLPYRRLMRKLGADVTYSEMALAVPLIQGTNSEWALPKAHSTEVPGYGVQIACSKPWQAAKATEALAANLDNSNISEINLNSGCPIDLLYRQGSGSALLDNPARMIRCLNAMNYVSNDIPITVKIRTGTKDGHPIAEGLMKRLVYETDISAVTLHGRSRQQRYTKSADWDYISKVANTLRESELEYSNSEQFKDTRESSHRIQFVGNGDVNNWEDWYRHLEGNSNIDSIMVARGCLIKPWMFEEVEAQQYLDKSSVERLDILKDYAQFAMEHWGTDMYGIAQSRRYFCEFMSFFHRYVPMGICERYPVYLNERPPHWVGRDDMETLMGSTDVNDWIKLSELFFGKTEENFVFMPKHKSNSYSVNN
>XP_003672370_Naumovozyma_dairenensis
MTITTKRPIENEDSSSVTKQNNAPSTDGIAHLKPEFIIHTSSTTTSTTPANHDDDEAEPSTERLPTSKKNKKRGQNKNRDNRQTKEVNALCSKIIQGQDPNVACTFGDKCRFVHDVDLYLTTKKPEIESDYFKVCPVWDALGYCPMGFKCRFLSSHYDKVNKKLLSVPPPSKEEGNNGKQEVNVISYDAKFDLIKRRFKFEKSDHVLNIIDAIQQENRDVMKPEKTQPIHDDKDEQEEETNGEKNERVAPQVLQREKELEEHRNKQKELYLKYKDTRYFAQEKKPLDLHRKKIVSPLTTVGNLPYRRLMRKLGADVTYSEMALSVPLIQGTNSEWALPKAHVSEVPGYGIQIACSKAWQAAKATEALASNLDHSGISEINLNSGCPIDLLYRQGSGSALLDNPARMIRCLNAMNYVSGDIPISVKIRTGTKEGHPIAEGLMKRLVYETDVAAVTLHGRSRQQRYTKLANWDYISNVADSLRASEFEFENSTEYKERRESKLRVQFVGNGDVNNFEDWYRYLDNNKNIDSIMVARGCLIKPWIFEEVDAEQYIDKSSTERLDILRDYAQFAMEHWGTDEYGVSQSRRYFCEFMSFFHRYVPMGICERYPVYLNERPPHWIGRDDMETLMGSTDSNDWIKLSELFFGKVEDNFVFTPKHKSNSYSK
>XP_003955156_Kazachstania_africana
MSVENKRAADSGEVAVKRQDTRDSKGIAHLKPEYIVSTVTSHAAPVQYNDEEQTSSDRQLDSGTNKKKNYNNNKKKKRGQNKDRDNRQVKEKNALCPKLIVSGNPEDCLFGETCRFNHDVEAYLKDKKPEIKVDTFKVCPVWETLGYCPMGYKCRFLSTHSTESKPTNVTVANKELNHIAFDKKSDLIKKRFPFEKSEEILEILDSFQQEQRDLKSNDNTEEATNTASTVDCPQVRHRNAEVDSKRERQKDLYNKYKDTRYWSNEKKSLDFKRKKILSPLTTVGNLPYRRLMVKYGCDVTYSEMALGVPLIQGTNSEWALPKCHSSEKEYGVQIACSKQWQAAKATEALVSHINNVNEVNLNSGCPIDLLYRQGSGSALLDNPARLIRCLNSMNYVSGDVPVTVKIRSGTKDGHAIADSLVKRLVWETDVAAITLHGRSRQQRYTKLADWDYVSLTAKSLRESELEFSQSEQFKDSHSRDKPIQFVGNGDVNNWEDWYRILDGDSNIDSIMVARGALIKPWIFEEIESQQYLDKTPVERVDILRDYSRFAMEHWGTDEYGISQCRRFFCEFMSFFHRYIPMGICERYPVKLNERPPNWIGRDDTETLLGSTDVSDWIKLSEVFFGPVDDSFVFTPKHKSNSYQQPSK
>XP_022463295_Kazachstania_naganishii
MTNGKRNHDAVDGSADVPSKKQDQWTKGIAQLKPQYIVAVGGQPRQSNDDDEEEPSSDRFAGESNSKGTRKKKRRGQNKDRDNRQVREANVLCPKLVQSGDASDCPWGGACRYNHDRALYLQGKAPEIRSEVFVEGCPVWKTLGRCPMGYKCKFLSSHMDSDTLQLRVGDPPNEGGLAPYAINREINHISGAEKTDLVKKRFDFPKSEEVLFIIDAIQQEQRDSMAERERANLSVDTAPQVAQRNKAEQEHRDKQKETYLKYKDTRYFAIEKRKLDYKGKKILSPLTTVGNLPYRRLMKKLGCDVTYSEMALSVPLIQGTNSEWALPKAHVSEQGGFGVQVAASKPWQASKAAEALAQYTGSGINEINLNSGCPIDLLYRQGAGSALLDNPAKMIRCLNAMSYVSGDIPVTVKIRTGTRDSHPIADTLMKRLVFETDVSAVTLHGRSRQQRYTKVADWDYIGKTARALREYEAEYGTSGGRDRTRVQFIGNGDVNNWEDWHRYLQEIPEMDSIMVARGALIKPWIFEEIDAEQYLDKSSSERVEYMRDYAQFAMEHWGTDEYGISQCRRFFCDFMSFFHRYIPMGICERYPVKLNERPPNWQGRDPMETLLGSNDASDWVKLSEMFWGKPEDTFHYTPKHKSNSYN
>XP_449780_Candida_glabrata
MKRELEGSYESERKRGVAQVKAEYVVGAASNVRVDEEEAGSERFVQGEFGGKKNKKKRGQNKNRDNRQQKETHALCPKYVLADVTNQVDLCTFGDNCRFVHDIPTYLEHKRPEITDSVFKTCPVFETLGYCPMGFKCRFLSSHMDKETHKLLGEYPSDLASASHEINHITQDQKYDLIKKRFPFSKSELVLEILDSFQEENREMHREAEKVKEDQQDNEDEQKEKAPQVVQRELEAQKRRQRQKDLYLQYKDTRFFAQEKKPLDLRHKKIVSPLTTVGNLPYRRLMRTLGADVTYSEMALAVPLVQGTNSEWALPKAHESEYPGFGVQVACSKGWQASKAAEALATYIPNGISEINLNSGCPIDLLYRQGSGSALLDNPARMIRCLNAMNYVSGDIPITVKIRTGTKEGHPIADTLVRRLVFETDVAAITLHGRSRQQRYTKVADWDYVSQVAKALRQAEADFMESPQGKESHHDEKTRHTQFVGNGDIFNYTDWYQHLEDPEVDSCMVARGALIKPWIFEEINAQQHLDKTSSERLEILKTYSKFAMDHWGTDEYGIALGRRFFCEFMSFFHRYIPVGILERVPVQLNERPPLWKGRDDMETLLGSSDVKDWIKLSEMFFGPTEDSFVFTPKHKSSSYK
>XP_004182478_Tetrapisispora_blattae
MSENKPLGLSGTTSESKSESKIEPCLPAKRALEGEQPNEASKRALTEQPGTARVLPQFRVANDPLKDGEGAAGAVNPDNANEGGNAKAKAKAKKRRGQNKDRDNRQPKEQNALCPNLVLGQTTCPRRETCRHEHDVSKYLSLKKPEIITSYFPTCPNFSTLGYCPMGFRCRFLSTHSANTTDSSTNNPNSDLHADPQPQLLPNAAMSAENPLWLANHEINKIDPQKKRELARKQIAFVKSDFVVDIMEALRNAPIPNANPVSGPTQSQQDRRKELINKYKDTRFFAQEKKPLDLHGKKILAPLTTVGNLPYRRLMRKLGADVTYSEMALALPMIQGTSAEWALPTSHISESQGYGIQLACSKPWQAAKACEAISTCLDTTSAISEINLNSGCPIDLLHRQGAGCAMMENPAKLIRCLNAMNYTSNDIPITLKLRTGAKDNHPIADTLITRIVQETDVAAFTLHGRSRQQRYTRDADWNYISQTAAALRMAEQTRLENKDDRDSSQSRIQFVGNGDIDNYQDWHRILDSDSNIDSLMVARSALIKPWIFEEIDAQQHLDKSSSERLQILRDYADFAMQHWGTDEYGIATSRRYFCEFMSFFHRYVPVGVLERVPIRMNQRVEKWKGRDELETLMASEDSRDWIKLSEMFWGKAEGFVFVPKHKSSMRG
>XP_003684178_Tetrapisispora_phaffii
MSGVKHGLEAHGEPDLKRQANDTREKGVAYLKKEYILVDSGSSRSIAEYNDEEEAGAEDRPGLEAQGDGRRKGKGKGRNKKDRGQNKNRDLRQVKEAKQLCPKYIQGDPTAEGAAGPVCAFGDNCRFVHNIQEYLDSKKPEIVSEAFPTCPVFETLGYCPMGFKCKFLSSHYDKDHMELFKRGTEDERKKLWDANHEVNIISGDQKFDLIKRKFPFTKTAHILDIIDSIQQEARDRINQPSANKEGDKKDEESKPATDAPQIVEREKELNERREKQRELYLQYKDTRYFAQEKKTLDFRGKKIVSPLTTVGNLPYRRLMKKLGADITYSEMALATPLIQGTNSEWALPKAHVSEYPGFGVQIACSKAWQAAKAAEALSTNCSNISEINLNSGCPIDLLYKQGSGSALLDNAARMIRCLNAMNYVSNDVPISVKIRTGTKDSHPIADTLVKRLVFETDVAAITLHGRSRQQRYTRSADWDYISKVAKSLREAESEFAESPQGKESRDGKTRIQFVGNGDIYNFEDWTNILQNDHNIDSIMVARGALIKPWIFEEIDSQQYIDKSSTERLEILKDYAKFAMDHWGTDEYGISQSRRFFCEFMSFFHRYIPMGICERFPVKLNERPPSWKGRDDLETLLGGTNVQDWIKVSELFFGKVDDSFVFLPKHKSSSFPAA
>XP_001643460_Vanderwaltozyma_polyspora
MSAEKRELEDSGSNGELKRQDVSFSKGIAHIKAEFIAKSNDNSQFQQAYNDEEIADADRIGAEGGKNSRKHKKKQRGQNKSRDNRQVKEEKVLCPKYIQGYSEDGESLCQFGDKCRFVHDIKEYLSHKKPEIELDQFKICPVFDALGFCPMGFKCRFMSSHFDKENFKLVKRGTDEERQKLWSLDHEVNRITSEEKLSLIKRRFPFTKSNEVLDIIDSIQQEFRDITAPKVSKEEASEDKPKDSNEAEVAPQVLQREEELKKKREHQRELYLKYKDTRYFAQEKKDLDLRRKKIVSPLTTVGNLPYRRLMRKLGADVTYSEMALAVPLIQGTNSEWALPKAHSTEIPGFGVQIACSKAWQAAKAAEALAKFTPDINEINLNSGCPIDLLYRQGSGSALLDNPARMIRCLNAMNYVSDSIPITVKIRTGTRDSHPVADTLVKRLVYETDVAAITLHGRSRQQRYTRVADWDYVSTVAKSLRESEASFLESAEGKESRESKRRIQFVGNGDVNNFEDWHRILNNDENIDSIMVARGALIKPWVFEEVDAQQHLDKSSTERLEILRDYAQFSMEHWGTDEYGIAQCRRFFCEFMSFFHRYIPIGICERYPVQLNERPPNWVGRDDLETLMGSTDARDWIKLSEMFFGKVEESFVFTPKHKSSSFPSA
>XP_003681560_Torulaspora_delbrueckii
MTSEKRSSEGDSESLKRQDVSVSKGVAHLKPEFIVYTQEVVRPIVYDEEPSSDRMLNDIGSNDSGKKRKNKKKGQNKNRDNRQVKEINALCPRYIQGSESGEICSFGDQCRFVHDIPLYLSTKKPEIESEIFVECPVYKSLGRCPMGFKCRFLSSHMEDSKLRKEESELCSKLWELNHEVNHIDGSAKLDLVKRRFPFSKSEEVLEIIDAIQQEHRDFTASKEATKIDEDKAPQVVQREKELQAKRERQRDLYNKYKDTRYFAGEKKALDLHRKKIVSPLTTVGNLPYRRLMRKLGADVTYSEMALSVPLIQGTNSEWALPKAHVSEYPGYGVQIACSKAWQAAKAAEALAEHSSGHISEINLNSGCPIDLLYRQGSGSALLDNPARMIRCLNAMNYVSGEIPVTVKIRTGTKDEHPIAEGLVKRLVNETDVAAITLHGRSRQQRYTKLADWDYISKVATTLRQCEEEAERERRIQFVGNGDVNNFEDWYAHVNSNEAIDSVMVARGALIKPWIFEEVDAQQHLDKTSSERLDILKDYAQFAMEHWGTDEYGISQCRRFFCEFMSFFHRYIPMGICERFPVALNERPPNWRGRDELETQLGSTNVEDWIKLSELFFGKTDENFVFMPKHKSNSYTNT
>XP_037143341_Zygotorulaspora_mrakii
MTAAKRSVDLDENVNGGDSVKRFNSSSTKGIAQLKPEFIVLNNTDSLVHAYEEDEPSSERIVDDKKPQGKKGKKNKGQNKNRDLRQAKEANALCPKYIQGGGADKVCSFGDSCRFVHDISLYLSTKKPEIQSEFFKSCPVYSRLGSCPMGFKCRFLSSHLNRGDNGELSLFQMDPEEKTKLWEANHEVNHITGRQKVDLIKKRFPFSDSNFVLEIIDAIQQEFRDDMPKDAKEESAEKQKGEDEKQDPKRKAPQVIQREKELEDRRIRQKEVYLKYKDTRYFSQEKKKLDYRRKKILSPLTTVGNLPYRRLMKKLGADITYSEMALSVPLISGTNSEWALPKAHCSEYPGFGVQIACSKPWQAAKAAEALAGNTDGHISEINLNSGCPIDLLYRQGSGSALLDNPARMIRCLNAMSYVSGDIPVTVKIRTGTRIDHPVAETLIKRLVNETDVAAITLHGRSRQQRYTKQADWDYVSKMADHLRSVEQELDFDRPKIQFVGNGDVNNYEDWHRYLDANENIDSIMVARGALIKPWIFEEIDAMQHIDKTSQERLEILKDYSQFAMEHWGTDEYGISQCRRFFCEFMSFFHRYLPVGILERVPVQINERAPNWRGRNELESLLGSSQVDDWIKLSEMFFGKTDENFVFTPKHKSNSFVH
>XP_002495496_Zygosaccharomyces_rouxii
MSSEKRSNDSQEVSDASIKRQDTSTKGIAQIKAEYIIPSTGPAQTRNEAIDTEEQPSDRMLVETGGGKGKGKKKRGQNKNRDNRQTKEENPLCPKFLQGNPESRGTQPCPFGDDCKFVHDVQLYLSTKKPEVESQFFKECPVFKSLGYCPMGFKCRFLGSHLNKDPLQLVQLESSERAKLYEANHEVNHISSDQKLDLVKKRFLFEKSEQVLEIIDALQRGASEGKNEEEKPKSDEPKAPQVLQREEEQRLRRDRQRELYNQYKDTRYFASEKKKLDLHHKKIVSPLTTVGNLPYRRLMRKLGADVTYSEMALAVPLIQGTNSEWALPKAHVSEYPGFGVQIACSKAWQAAKATEALAAHTSQVSEVNLNCGCPIDLLYRQGSGSALLDNPARMIRCLNAMSYVSGEIPVSVKIRTGTKDGHPVAGLLARRLVNETDVAAMTLHGRSRAQRYTKNADWDYVVRVAEELRSCEDEYDREGRQRSQRIQFVGNGDVNNFEDWYAHVNRSDAIDSVMVARGALIKPWIFEEVDAQQHLDKSSTERMDILKDYIQFALEHWGSDEYGVAQSRRFFCEFMSFFHRYIPMGICEKYPVQLNERPPNWKGRDEMETMLASPDASDWIKLSEMFLGKAEENFVFTPKHKSSSY
>XP_003645564_Eremothecium_cymbalariae
MGGKEACLKRVLSGGQEDGGDGAEEGISYKKHSNGRKGVAPVKAEFVVLDVREGGSVAGGGLDIEEEFGPERIQTDASGSGNGDGGSARKKNKKRGQNKNRDNRQAKEEHQLCSRLVRGAADDNVCPYGSQCRYIHDVREYLSLKAEEIVCEQFKVCPVFESLGYCPMGFKCRFLSTHCDMDALVLVEKPDEERKVLWDANHEINQIAGDKKLDLVKRRFPFDKSEFVLEIIDAIQQEFRDAMKEPGAKEQSGEVREITPVDGVPQVEQREKKLEAKRHRQKKLYNQYHETRFFAQEKKPLDLHHKRILSPLTTVGNLPFRRLMRKLGADVTYSEMALAVPLIQGTNSEWALPRAHCSESDGFGVQIAASKPWQAAKAAEVLATHVGSGISEINLNSGCPIDLLYRQGSGSALLDNPARMIRCLNAMNYVSNDIPVSVKLRTGTKDDHPIVQGLSKRLVMETDVAAITLHGRNRQQRYTRSADWDYVGEVANSLRQYEAERTEKLKESRESKLRIQFVGNGDCNNWEDWYKHLNNKNIDSVMVARGALIKPWIFEEIDGQQYLDKSSSERLDILKDYAKFAMDHWGTDEYGISQCRRFFCEFMSFFHRYVPMGICERYPIQLNERPPNWRGRDDLETWLGSTGVSDWIKLSDLFFGKANDKFVFQPKHKSNST
>NP_984930_Eremothecium_gossypii
MSSTEGGAKRVAEDGSEVSEAKRVGRIEGVAQLKPEYVVAGAAQLRAAESDEELTSERMVEPEGGTRKKSKKARGQNKNRDNRQAKEEHQLCPRLAQGNADACAFGAQCRYLHDVRTYLEHKTAEIECPQFTGCPVFAATGRCPMGFKCRFLSSHCNMETLELATTPEDERAKLWSVNHEVNHIASDRKLDLVKRRAPFPRSEHVLEIIDAIQQEFRDEMQGAAAAPEGAVAEVPQVQQREEQLSNKRARQRELYAQYHETRYFAQEKKPLDLHHKKIVSPLTTVGNLPFRRLMRQLGADVTYSEMALAVPLIQGTNSEWALPKAHCSELPGFGVQLACSKPWQAAKAAEALADNVGDGLSEINLNSGCPIDLLYRQGSGSALLDNPARMIRCLNAMNYVSKDVPVSVKLRTGTRDGHPIALGLCKRLVMETDVAAITLHGRTRQQRYTRSADWDYVGQVADALRSYETERAEKLKDREGKLRIQFVGNGDCNNWEDWYRHLENENVDSVMVARGALIKPWIFEEVDARQYIDKSSSERLEILRDYARFSMDHWGTDEYGIALCRRYFCEFMSFFHRYVPMGICERYPVLLNERPPNWRGRDDLETLLGSTDAADWIKLSEQFFGPTPDKFVFQPKHKSNSYAPSVQ
>XP_451669_Kluyveromyces_lactis
MDPSQPQVKRPASSDEQPSAKKTDTATSKGIAHLKPEFILFNDQNGSSRPMAGEYNDEEESTSSRLESQPANQIKGKKQNSKKKRGQNKNRDNRQVREQHALCSKFVTNVDATCSFDTKCRYVHDVREYLSKKAPEIKTEFFPICPVWQSLGHCPMGYKCCFLSSHCNMETLELKDLYEVDERKKLYEANHEINHIDGERKYDLIKRRFSFTKSDYILEIIDAMQQENRDLMNTSKGSETTTDANAGEDANDEKVSFQATEKQNQLTEKRERQRELYLKYHDTRFFAQEKRKLDLHHKKIVSPLTTVGNLPYRRLMRKLGADVTYSEMALAVPLIQGTNSEWALPKAHCSEFPGFGVQIACSKTWQAAKAAEALAANVTGVSEINLNSGCPIDLLYRQGSGSALLDNPARMIRCLNGMNYVSNDIPVTVKIRTGTREGHPIALSITKRLVLETDVAAITLHGRTRQQRYTKSADWDYVGEVANAVRTYEAERQENKNLRDGQKIQFVGNGDCNNWEDWYKHLENKNMDSVMVARGALIKPWIFEEVDAQQYMDKSSKERLEILKDYCKFAMDHWGTDQYGISQCRRFFCEFMSFFHRYVPMGICERYPVLLNERPPNWKGRDDLETLLGSTDSNDWLKLSEMFFGKVNDEFVFTPKHKSNSFATN
>XP_022676303_Kluyveromyces_marxianus
MSAAKRPASDADASSASSSAPKKIDSKGVAQLKPEYIVLNDQPSTVQYDDEESSSSRLDLDAQQNGNGKGKKNKKSKQRGQNKNRDNRQAREQNALCSKFVCNVNATCPFGDKCRYVHDVKQYLEHKAPEIKSEYFPVCPVWQSLGYCPMGYKCCFLSSHCNLETLELNEVQDPDTKQKLYDANHEINHIDGERKYDLIKKRFPFTKSEHILEIIDAMQQENRDSMAEAEAGAKARAKARSAAQQDAETPAPTEAGEAPAAEAPAAEASQPQLSPQALEQKSKADRKRERQRELYLQYRDTRYFAQEKRKLDLHHKKIVSPLTTVGNLPYRRLMRKLGADVTYSEMALAVPLIQGTNSEWALPKAHCTEFPGFGVQIACSKTWQAAKAAEAIAANISGVSEINLNSGCPIDLLYRQGSGSALLDNPARMIRCLNGMNYVSNDIPVTVKIRTGTREGHPIALSITKRLVMETDVAAITLHGRTRQQRYTKLADWDYVGEVANAVRTYEAEKQENKELRDGQKLQFVGNGDCNNWEDWYKHLENENIDSVMVARGALIKPWIFEEVDAKQYLDKSSTERLEILKDYAQFAMDHWGTDQFGISQCRRFFCEFMSFFHRYVPMGICERYPVLLNERPPNWKGRDDLETLLGSADSNDWIKLSELFFGKVNDEFVFTPKHKSNSFAPTTN
>XP_022627853_Lachancea_lanzarotensis
MSTKHALESVAVEDHEPLSKRPNTSGIAHIKPEFVVKADAAAVKNTSSTANDEEEPVSDRIATGNTAGKKGKSKKRGQNKKRNITQVKEQYQLCSKLVLGKDPNEECPFGESCRYVHDIDLYLAHKKPEIQSEQFSVCPVFETLGRCPMGFKCRFLSSHSDPETKQLQFKPEQDVKLLYDANHEVNVIAADKKLDLIKKRFSFEKSDFVLEIIDAIQQEFRDGLNEEKQAAAKAQKEHSGTEQDQEQDKAPQVLQREQEQKDKRNRQKELYLEYKDTRFFAQEKKRLDLKNKKIVSPLTTVGNLPYRRLMRKLGADVTYSEMALSVPLIQGTNSEWALPKAHVSEIPGFGVQIASAKAWQAAKAAEALANFAPDISEINLNSGCPIDLLYRQGSGSALLDNPARMIRCLNSMNYVTGDIPVSVKIRTGTKDGHPMAQGLVRRLVSETDVAAITLHGRTRQQRYTRNADWDYVKQVSATLREAEAESQEREKDKRESQQRIQFVGNGDINNFEDWYKHMEDENMDSVMVARGALVKPWIFEEVEAQQHLDKSSQERLEHLKDYARFAMDHWGTDEYGISQGRRFFCEFMSFFHRYVPMGICERYPVLLNERPPNWKGRNDLETLMGSTDVNDWIKLSEMFFGKTDDSFVFLPKHKSNSYAN
>XP_002553349_Lachancea_thermotolerans
MSEKRSLDTDAPQGSAPSTKKQDSRGIAHIKPEYIVTASVTDTRTSEPQHEEEEPVSDRISTGAAGKKGKQKKRGQNKNRNNIQVKEQHQLCSKLVLGTGNGQECPFGDQCRYVHDIDEYLAHKKPETESAYFSSCPVFETLGRCPMGFKCRFLSSHYDSATKQLQSKPEAETQKLYDANREVNHIAADKKLDLIKRRFPFEKSEHVLEIIDAIQQEYRDGMNEAQQAHASKKAKSDESAAPAGESSEAPVKEGPVAPQVAQRERELEEKRQRQKDLFLQYKDTRFFAQEKKPLDLHNKKIVSPLTTVGNLPYRRLMRKLGADVTYSEMALAVPLIQGTNSEWALPKAHVSETPGFGVQIACSKAWQAAKAAEALAANVQDVSEINLNSGCPIDLLYRQGSGSALLDNPARMFRCLNSMSYVSGDIPVTVKIRTGTKDGHPMAEGLVRRLVSETDVAAITLHGRTRQQRYTRNADWDYISKVASTLREAEHEVEEKDKERREGKLRTQFVGNGDVNNFEDWYKHVEDENIDSVMVARGALVKPWIFEEVEAQQHLDKSSAERLDILKDYAHFAMDHWGTDEYGISQSRRFFCEFMSFFHRYVPMGICERYPVLLNERPPNWKGRDEMETLLGSTDVNDWIKLSELFFGKTDENFVFMPKHKSNSYAN
>XP_020060776_Aspergillus_aculeatus
MDPASIQEQVHSHDAADTTQEPPSKKVKLDDAPSTNAPAPAAAEADPRLKGVAPIKAEYLLPRSDKSQPAAEQENQDDAAEAAHHDGRNSNNNTEMKAHQYQQKKNKKKTGQNTNRTFGRSEDAKGLCPSRMFQPEFSPAECSFGEKCRFEHDLRIYLKEHKREDLNTMNGVCPVWDTHGKCFSGWKCRFVGSHSRERETEDGRKELVLIEDEDRKNKVQRLVPQASEEGVLNIAAMDDKLALARKKKHLPKAEAYSNWLEKTNRAIEKDLHKRDRVGTTEVEDGTKEEQEDNRAAYVEPPLLPSEKRRLYFGPETPALAPLTTQGNMPFRRLCVELGAQLTYSEMAMSLPLIQGQKSEWALMKAHESEIAPPTVFPGPEIVQDYDNSKDMKFGAQIAANKPWQAFKATEALSQMTPHLRLIDLNCGCPIDLVFREGAGSALLEHPSKLEKIIRGMNTVSGEIPVTVKIRMGTKDNSPNALKLTERLLLGGYESHLFGGGGAGAAAITLHGRSRQQRYTKSANWEYISECAALIKRLNEKQDELADTIREPDARTQPNGGKVWFLGNGDCYSHIDYDEHINNAGVDTVMIGRGALIKPWLYEEIQAGQYLDKSSSERLTYIEKFAKYGLETWGSDEHGVGTTRRFLLEWLSFARRYVPLGLLEYLPPQINDRPPAFRGRDDMETLMASNNYKDWIKITEMFLGPAHKDFKFEPKHKSNSYDEAEG
>XP_001268780_Aspergillus_clavatus
MDSTPLAQPLVVDTDNKTPKHDLENGASTADTIEEHPAKKPRLENAPVTEKEEADAAPKRVKGIAPVKAEFIVQKSARPQPVEADNTVDADDAAEAASHQQRESEQKGKKKTSGQNKGRDFGQHNDAKGLCPSRAFSPEFSPKECKFGDRCRFEHDVRTYLKEHKRADLTTFGGICPLWEAKGRCPYGYKCRFVGSHMTERETADGRKELVLVEDETRKKAQPLVPHASEDGIVNAVSMEDKVAVARRKIKTPRSDAYLTWLDKTSKALEKNLHGRHFDDDAEGEVGADVKVSLEDVRAAYVEPPFLPSEKRRLYFGPETPALAPLTTQGNLPFRRLCTDLGAQFTYSEMAMGMSLIQGQKSEWALMKAHETEAIPPTISSGANIVQGYDNSQDLKFGAQIAANKPWHAIKATELLGRLTPHLRVIDLNCGCPIDQVYRDGAGSALLDHQSKLEKILRGMNAVSEAIPITVKIRTGTRDASPNALKLIERLTLGGHESSMLNIGPPGVAAITLHGRTRQQRYTKQADWSYIAECAALIKRLNEKTDEVTDTVREPDARTLPNGGKVYFLGNGDCYSHKDYEDHINNAGVDAVMVGRGAIIKPWVFEEIQTGQYLDKTATERLAYVEKFAKYGLDTWGSDEHGVGTTRRFMLEWLSFTQRYVPIGLLDYLPPNIQDRPPAWRGRNELETLLGSPNYKDWIKITEMFLGPAHKDFKFEPKHKSNAYEPQG
>XP_001264280_Aspergillus_fischeri
MEPTTQTEPMAVTPKHELENGAAVAANNEEHPSKKQRLESVSITEQEVSDGAPKRMKGVAPIKAEFLVQKSARSQPVEESVVSLSADDAAEAAHYQEREGEQKGKKRASGQNKGRDFGRSEDAKGLCPSRAFSPEFSPKECKFGEKCRFEHDVRTYLKEHKREDLTTFGGICPIWDAKGRCPYGFKCRLVRSHMTERDTSDGRKELILLEDEERKKTARPVVPYASEDGLVNIVSNEDKIAVARRKTTTPRSDAYLTWLDKTSKALEKNLHGRHLEEGGADKGAGAQTKDQVEENRAAYVEPPFLPSEKRRIYFGPETPALAPLTTQGNLPFRRLCIDHGCQFTYSEMAMGMSLIQGQKSEWALMKAHESEALPPTISSTADVVQGYDNSKDLKFGAQIAGNKPWHAIKATELLGRLTPNLRVIDLNCGCPIDQVFREGAGSALLDHPSKLEKMLRGMNAVSEMIPITVKIRTGTRDNSPNATKLIERLVLGGHESSMLNIGPPGVAAITLHGRSRQQRYTKSADWSYIAECAALIKRLNEKKDDVTDTVREPDERMLPNGGKVFFLGNGDCYSHHDYDDHINNAGVDAVMVGRGAIIKPWVFEEIQAGQYLDKSATERLAMVEKYAKYGLDTWGSDEHGVGTTRRFMLEWLSFTYRYVPIGLLEYLPPHIQDRPPAWRGRNELETLLGSPNYKDWIKITEMFLGPAHKDFKFEPKHKSNAYEPQG
>XP_041142942_Aspergillus_flavus
MAPETAQSQTPETPMRDLQNDAPVTDTLEAGNTDERPSKKAKLDDASTPDNNANNIAPQRMRGVAPVKPEFIIPRATGTEPQPNTDDAAEAARHEGAQGQEAGKKKKKKPTGQNTNRTFGSSQDEKGLCPSRIFTPEFSPGACQWGEKCRFEHDLRTYLKEYKRGDLTTFDGVCPVWDAKGKCLSGWKCRLLGSHMTERETADGRKELVLVEDEERKKKAQPLVPFAVEDGTANIAPIEAKIALNRKKVKTPRADAYGSWLDKTSRELEKVIHNREVHEERGAESKTDQAEREKEDNRAQYLEPPFLPSEKRRIYFGPETPVLAPLTTQGNLPFRRLCIELGAQFTYSEMALSMPLIQGQRGEWALMRAHETEMLPPTISPGADVVQGYDHSKDFRFGAQIAANKHWQALKATEVLSAYTPNLRVIDLNCGCPIDLLFREGAGSALLEHPSKLERILRGMNAVSQEIPITAKIRMGTRDNSPNALKLAERLILGGYESSTLGLGAPGVAALTLHGRSRQQRYTRQADWGYISECAALIKRLNEKTDHVTDTVREPDPRTQPNGGKTWFLGNGDCYSHLDYDDHVNNAGVDTVMVGRGALIKPWLFEEIQAGQYLDKSASERLSLVEKFAKYGLETWGSDEHGVGTTRRFLLEWLSFACRYIPIGLLEYLPPRIQDRPPSWRGRNELETLMGSHNYKDWIKITEMFLGPAHKDFRFEPKHKSNAWEAEAEG
>XP_752846_Aspergillus_fumigatus
MEPTTQTDPMTVTPKHELENGAAVAANDEEHPSKKQRLESISITEQEVSDGAPKRIKGVAPIKAEFLVQKSARSQPVEESALSLSADDAAEAAHYQEREGDQKGKKKASGQNKGRDFGRSEDAKGLCPSRAFSPEFSPKECKFGEKCRFEHDVRTYLKEHKREDLTTFGGICPIWDAKGRCPYGFKCRLVGSHMTERDTSDGRKELILLEDEERKKKARPVVPYASEDGLVNIVSNEDKIAVARRKTTTPRSDVYLAWLDKMSKALEKNLHGRHLEEGGADEGARAQTNDQVEENRAAYVEPPFLPSEKRRIYFGPETPTLAPLTTQGNLPFRRLCIDYGCQFTYSEMAMGMSLIQGQKSEWALMKAHESEALPPTISSTADVVQGYDNSKDFKFGAQIAGNKPWHAIKATELLSRLTPNLRVIDLNCGCPIDQVFREGAGSALLDHPSKLEKMLRGMNAVSEMIPITVKIRTGTRDNSPNATKLIERLVLGGHESGILNIGPPGVAAVTLHGRSRQQRYTKMADWSYIAECAALIKRLNEKKDDVTDTVREPDERMLPNGGKVFFLGNGDCYSHYDYDDHINNAGVDAVMVGRGAIIKPWVFEEIQAGQYLDKSATERLAMIEKYAKYGLDTWGSDEHGVGTTRRFMLEWLSFTYRYVPIGLLEYLPPHIQDRPPAWRGRNELETLLGSPNYKDWIKITEMFLGPAHKDFKFEPKHKSNAYEPQG
>XP_658422_Aspergillus_nidulans
MEGTAQNLDVEVPKQDLPNGTDSTGEPPLKKVRLEEPASDQQNGQAPPRLKGVAPIKAEFLIPKPKQGQAAVSSTDDAAEAAAYKDREDEKKGKKKKTTGQNKNRTFGRSQDSKGLCASRVYSPEFSPAECPFGDKCRFEHDLRTYLKEHKREDLNTFNGVCPVWSARGKCDAGWKCRFVGSHSIERVTEDGRKELVLVEDEERRKKAQPVFPSAAEDGTVNTTSPADKIALAKRQRPTPRADAYSDWLDLTSKELEKYFHGGQQNKDAHPDTAQDKEEKEENRATYTEAPFMPSEKRRLYFGPETPALAPLTTQGNLPFRRLCVELGAQLTYSEMALSMPLIQGHKPEWALMRAHETEALPPTVSARASVVQDYDNSKDMKFGAQIAGNKYRWVMKATEVLSSLTPNLRVIDLNCGCPIDLLYREGSGSALLDAPSKLEKMLRGMNAVSEQIPITVKIRTGTRDNTPNAQKLVERLILGGHEASMLNCGPSGVAAITLHGRSRQQRYTREANWEYISETAALIKRLNEKSDEVTDTIREPEERMRPNGGKTWFLGNGDCYSHVDYEDHIKNAKVDSVMVGRGALIKPWLFEEIQAGQYLDKSASERLAYVEKFARYGMETWGSDEYGIGITRRFLLEWLSFACRYVPIGLLEYLPPKINDRPPYWRGRNDMETLMGSHDYRDWIKISEMFLGPAHKDFKFEPKHKSNSYDTEG
>XP_001389685_Aspergillus_niger
MEPTTAQEQLPAPEQLPAPEANAPKRDPENGDAAADHQAQEPPSKKARLDDSADSNGQTADAPAPRMKGVAPIKPEFIIDQQPTRGQTASDANADDAAEAAHHDGRADEQNGKKKKKKTGQNTNRTFGRSEDAKGLCSSVNFRPEFSPAECTFGEKCRYEHDLRTYLKEHKREDLTTFNGMCPVWDVHGKCFVGWKCRFVGSHSEERETADGRKELVLIEDEERKKKVQRLVPFAGEDGAVNVASMEDKIALARRKMDFPRAGPYSAWLENTSRTIEKELHKRHRAAPVGAETKDGESKDAESKDADSKDEKEENRAMYVEPPFMPSEKRRLYFGPETPALAPLTTQGNMPFRRLCVELGAQFTYSEMAMSLPLIQGNKSEWALMRAHESEMLPPTMLPGADIVQGYDNSKDMKFGAQIAANKPWQAFKATEALAKVTPNLRVIDLNCGCPIDLVFKDGAGSALLEHPSKLEKIIRGMNTVSDQIPITVKIRMGTKDNNPNALKLTERLLLGGYETSLLHHDGAAGAAAITLHGRSRQQRYTRQADWEYISECAALIKRLNEKTDAVTDTIREPDARTQPNGGKVYFLGNGDCYSHVDYDNHINNAGVDAVMLGRGPLIKPWLFEEIQAGQYLDKSATERLAMIEKFCKYGLEAWGSDEHGVGTTRRFLMEWLSFTRRYVPIGLLEHLPPYINDRPPAFRGRNELETLLASANYKDWLKISEMFLGPAHKDFKFEPKHKSNSYDEAEG
>XP_015405201_Aspergillus_nomiae
MRGQTDAPVTHTLATDNIEEPPSKKAKLDDTSTPDNDANNGATQRARGIAPVKAEFIIPRATNTEPQPNTDDAAEAARHEEGQGQETGKKKKKKKPTGQNTNRTFGSSKDEKGLCPSRVFTPEFSPGVCQWGEKCRYEHDLRTYLKEYKRGDLATFDGMCPVWDAKGKCLSGWKCRLVGSHMIERETADGRKELVLVEDEERKKKAQPLVPFAAEDGTANIASAEAKFALHRKKVQTPRADSYGRWLDKTSRELEKVIHNRNVSEEKGAESKTEEAKIEKEENRAQYLEPPFLPSEKRRIYFGPETPVLAPLTTQGNLPFRRLCIELGAQFTYSEMALSMPLIQGNKGEWALMRAHETEMLPPTISPGVDVVQEYDHSKDLRFGAQIAANKHWQALKATEVLSAYTPNLRVIDLNCGCPIDLLYRDGAGSALLEHPSKLERILRGMNAVSQEIPITAKIRMGTKDNSPNALRVAERLILGGYESSTLGLGAPGVAALTLHGRSRQQRYTRQADWEYISECAALIKRLNEKTDQVIDTVREPDPRTQPNGGKTWFLGNGDCYSHQDYDDHVNNAGVDTVMVGRGALIKPWLFEEIQAGQYLDKSASERLSLVEKFAKYGLETWGSDEHGVGTTRRFLLEWLSFACRYIPIGLLEYLPPRIQDRPPSWRGRNELETLMGSHNYKDWIKITEMFLGPAHKDFKFEPKHKSNAWDGEAEG
>XP_001819678_Aspergillus_oryzae 
MAPETAQSQTPETPMRDLQNDAPVTDTLEAGNTDERPSKKAKLDDASTPDNNANNIAPQRMRGVAPVKPEFIIPRATGTEPQPNTDDAAEAARHEGAQGQEAGKKKKKKPTGQNTNRTFGSSQDEKGLCPSRIFTPEFSPGACQWGEKCRFEHDLRTYLKEYKRGDLTTFDGVCPVWDAKGKCLSGWKCRLVGSHMTERETADGRKELVLVEDEERKKKAQPLVPFAVEDGTANIAPIEAKIALNRKKVKTPRADAYGSWLDKTSRELEKVIHNREVHEERGAESKTDQAEREKEDNRAQYLEPPFLPSEKRRIYFGPETPVLAPLTTQGNLPFRRLCIELGAQFTYSEMALSMPLIQGQRGEWALMRAHETEMLPPTISPGADVVQGYDHSKDFRFGAQIAANKHWQALKATEVLSAYTPNLRVIDLNCGCPIDLLFREGAGSALLEHPSKLERILRGMNAVSQEIPITAKIRMGTRDNSPNALKLAERLILGGYESSTLGLGAPGVAALTLHGRSRQQRYTRQADWGYISECAALIKRLNEKTDQVTDTVREPDPRTQPNGGKTWFLGNGDCYSHLDYDDHVNNAGVDTVMVGRGALIKPWLFEEIQAGQYLDKSASERLSLVEKFAKYGLETWGSDEHGVGTTRRFLLEWLSFACRYIPIGLLEYLPPRIQDRPPSWRGRNELETLMGSHNYKDWIKITEMFLGPAHKDFRFEPKHKSNAWEAEAEG
>XP_040642734_Aspergillus_ruber
MADSAPAPTQPEVNNDVSNLEATAKHGPSDDAVASDAAEGPPSKKARLEDDSAQPDERELGRRRGIAPVKPEFVVQTIGRGTHAAQVASPSPDDNAEAVHHDDRDNDKKDKKKKATGQNTHRSFGRSTDAKGLCPTRIFNPEFAPQECKFADKCRFEHNLRTYLKEHKREDLATFNGVCPVWDARGKCQAGWKCRFVGSHMTERETADGRKELVLVEDEERKQKARPIVPHATEDGFVNVISSEDKVALARKRVKTPRADAYSKWLDKTGRDLEKQLHKRHQEDGEQGADEQAKEAKEENRAQYAEQPFLPSEKRRLYFGPETPALAPLTTQGNLPFRRLCSELGAQFTYSEMAMSMPLIQGSKSEWALMRAHESEMLPPTISPSQSVVQGYEHSKDVKLGAQIAANKPWQALKATEVLAKYTPNLRVIDLNCGCPIDLVYREGAGSALLDHPSKLEKILRGMNAVSEQIPITVKIRTGTRDNAPNAQKLVERLVLGGYESSLLDVGPPGIAAVTLHGRSRQQRYTRLADWSYIAECSALIKRLNERTDEVTDTIREPDARTQANGGKVYFLGNGDCYSHFDYDDHINNAGVDSVMVGRGALIKPWLFEEIQSGQYLDKSASERLSYVEKFAKYGLEAWGSDEYGIGITRRFLLEWLSFTYRYVPIGLLEYLPPNIQDRPPVWRGRNDLETLMGSDHYMDWIKITEMFLGPAHKDFKFEPKHKSNAYEVEG
>XP_040707736_Aspergillus_sydowii
MDSTAPQNAEAELPKQPALNGNDQSEEPPAKKARLEESAPSEQQNGNGQTSDSRKRGEAPVKAEYLLPKPEQAPAVDLNADDAAEAAGHKDRDDEKKGKKKNTGQNKKRTFGKSEDAKGLCGSRAHSAEFSPGECSWGEKCRFEHDLRTYLKEHKREDLTTFNSLCPVWDARGKCGSGWKCRFVGSHMTERETEDGRKELVLLEDEERKKNAQPTVPSAGEDGIVNTVSVDDRMSLSRRRIGLPRSEKYADWIDETSKQLEKDLHGRYKNGAIPAEDVEEKDKEEKEENRAKYREAPFMPSEKRRLYFGPETPALAPLTTQGNLPFRRLCVELGAQLTYSEMALSMPLVQGQRGEWALMRAHESEATSPKYSPRNGIVEGYDNSKDVKFGAQIAGNKYRYVMKATEALSKFTPNLRVIDLNCGCPIDLLFREGSGSALLDTPAKLEKMLRGMNAVSQEIPITVKIRTGTKDNNPNAQKLVERLVLGGHEASLLDCGPSGVAAVTLHGRSRQQRYTREANWEYISETAALIKRLNEKSDEITDTIREPEERTRPNGGKTWFLGNGDCYSHIDYNDHINHAGVDSVMVGRGALVKPWLFEEIQTGQYLDKSASERLSYVEKFARYGMDVWGSDEIGIGLTRRFMLEWLSFTCRYLPIGLLEYLPPKINDRPPYYRGRNDLETLMGSNNYKDWIKISEMFLGPAHKDFKFEPKHKSNAYEAEG
>XP_001210957_Aspergillus_terreus
MTSATSNGQEPASGGAPAPAHEPQNDTHVTDNTGEPPLKKAKLDEPFTLNGDKPPRRKGVAPIKAEYLVDINAIPVSAPEENTDDAAEAAHHEEREDDKKKKPKIRGQNTNRTFGRYQDEKGLCPSRVFAPEFSPGECRFGDKCRFEHDLRTYLKEHKREDLTTFGGVCPVWDARGKCYAGWKCRFVGSHMTERDTPDGRKELVLVEDEERKKKSPRLVPYASEEGLANTISVDDRNALSRKKIKTPRADAYSSWLDKTSKQLEKTLHGRRQNDGGVVEFTKEEREEQRANYTEPPFLPSEKRRLYFGPETPTLAPLTTQGNLPFRRLCVELGAQFVYSEMAMSMPLIQGTKSEWALLRSHETELTPPTISPSDKIVQGYDNSKDMKFGAQIAANKPWQALKATEVLSKFTPNLRVIDLNCGCPIDLLFREGAGSALLEHHSKLEKILRGMNAVSEEIPISVKIRLGVRDNAPNAQKLVERLVLGGHESHLLGLGPCGTAAITLHGRSRQQRYTKQADWGYIAETAALIKNLNKRKDELTDTIYEPDERMLPNGGKVYFLGNGDCFSHQDYDDHINNAGVDSVMIGRGALIKPWLFEEIQTGQYLDKSASERLSLVEKFAKYGLDTWGSDEYGVGITRRFLLEWLSFHRRYVPVGLLEYLPPNIQDRPPAWRGRNEMETLLASDHYKDWIKITEMFLGPAHKDFKFEPKHKSNAYETEG
>XP_022490570_Penicillium_arizonense
MEAEPARINSVPDVEAQKRDANDNSAAMEEPPAKKARLENPNSDRQDMRDRGVAPIKAEYRIEVVRPQLKEQSKDEIGPDDAAEATPRDDRDTDKMSKKEKKKKFSGQNTNRSYGKSQDEKGLCATRMTANEFSAAECKFGDTCRFEHDLRRYLKEHKREDLTTFKVCPIYEAQGRCSAGWRCRLVGSHSTERETEDGRKELILLEDAELVEKARPRVPGATPDGVVNIIPTDARVTLTRKKEKTPRADAYNTWVNKVSAELEKTLHKRNTVRENGELVDPAQENEKKGDDVKEKTVDGGAKEEVKDKVEEKAEEKAEEKAEEKEALEENRAQFTEPPFLPSEKRRIYFGPETPTLAPLTTQGNMPFRRLCEDLGAQFTYSEMAMSMPLIQGAKSEWTLLKAHESELAPPTVIPGDNIVQGYDNSKDSKFGAQIAANKPWQAYKATEVLSKFTPNLRVIDLNCGCPIELVFRDGAGSALLDHGSKLEKMIRGMNTVSQEIPITVKIRTGTKDNQPNALKLVERLVLGGYESSLLDVGPPGAAAITLHGRSRQQRYTRQADWGYISETAALIKRLNEKKDSLTDTIREPDARFMPNGGKTYFLGNGDCYSHVDYDDHINNAGVDSVMVARGALIKPWVFEEIQTGQYLDKSATERLAYIERFAKYGLQAWGSDEHGVGTTRRFLLEWLSFAYRYVPIGLLEYLPPNIQDRPPAWRGRNELETLMGSGNYKDWIKITEMFLGPAHKDFKFEPKHKSNSYEAEG
>XP_014530766_Penicillium_digitatum
MEPETTNVQAQEASNAAPIIEVPKRDTANGSGAADMEEPPAKKARLDEPSKPAQVDMRDRGIAPIKAEYRIQITPKPRPAEETSPDDAAEAAPHDDRDGGKKDKGKMKKKKGQNTNRTYGTSKDAKGLCSTRMFANEFAAGECQFGEKCRFEHDLRVYLKDHKREDLATLNNICPVYEALGKCSSGWRCRMVGSHSTERETEEGKKELILLEDAERMEKARPRVANATPDGIVNIISNEDKMALMRKREDTPRADAYTTWATQVSAELEKAIHQRSTIREKGELVEPSEQANIDLQENRAQFLEPPFMPSEKRRIYFGPETPVLAPLTTQGNMPFRRLCGDLGAQFTYSEMAMSMPLIQGSKSEWTLLKAHESEMAPPTVIPGDNIVQGYDNSKDFKFGAQIAANKPWQALKATEVLSKFTPNLRVIDLNCGCPIELVFRDGAGSALLDHHSKLEKMIRGMNTVSQEIPITVKIRMGTKDNQPTAQKLVERMVLGGYESSVLGLGPPGAAAITLHGRSRQQRYTRQADWGYISECAALIKRLNKKQDALSDTIREPDARYMPNGGKTYFIGNGDCYSHTDYDDHVNNAGVDSVMVARGALIKPWIFEEIQTGQYLDKSATERLAYIEKFAKYGLQAWGSDEHGVGTTRRFLLEWLSFTYRYVPIGLLEYLPPNIQDRPPAWRGRNELETLMGSGNYKDWIKITEMFLGPAPDTFKFEPKHKSNSYEAEG
>XP_016597796_Penicillium_expansum
MEPETTNVQTPEASVAAPNIEVPKRDAANDSGAAGVEEPPAKKARLDEPSKPAQVDMRDKGIAPVKAEYRIQITPKPRPADETSPDDAAEAASHNDRDGDKKDNGKNKKKKGQNTNRSYGTSKDAKGLCSTRMFANEFAAEECQYGEKCRFEHDLRVYLKDHKREDLTTLNNICPVYEALGKCSSGWKCRMVGSHSTERETEDGKKELILLEDAERTEKARPRVANATPDGIVNLISNQDKMALMRKREDTPRADAYTTWATQVSAELEKAIHQRSTIREKGELVEPNEQAKIDLQENRAQFLEPPFMPSEKRRIYFGPETPVLAPLTTQGNMPFRRLCGDLGAQFTYSEMAMSMPLIQGSKSEWTLLKAHESEMAPPTVIPGDNIVQGYDNSKDFRFGAQIAANKPWQALKATEVLSKFTPNLRVIDLNCGCPIELVFRDGAGSALLDHHSKLEKMIRGMNTVSQEIPITVKIRMGTKDNQPTAQKLVERMVLGGYESSVLDLGPPGAAAITLHGRSRQQRYTRQADWGYISETAALIKRLNKKLDALSDTIREPDARHMPNGGKTYFIGNGDCYSHTDYDDHVNNAGVDSVMVARGALIKPWIFEEIQTGQYLDKSATERLAYIEKFVKYGLQAWGSDEHGVGTTRRFLLEWLSFTYRYVPIGLLEYLPPNIQDRAPAWRGRNELETLMGSGNYKDWIKITEMFLGPAPDTFKFEPKHKSNSYEAEG
>XP_040649132_Penicillium_griseofulvum
MEPETTKAQVPEVSVAAPDMEVPKRDAATDSGAAGADEPPSKKARLDEPSKPARVDMRDRGMAPIKAEYRIEIAPKPRPADETSPDDAAEAAPRDDRDGGKKDKKKKKKGQNTNRSYGTSKDAKGLCSTRMFANEFSAEECEYGEKCRFEHDLRAYLKEHKREDLTTIKMCPAYETLGKCYSGWKCRMVGSHSTERETEDGKKELILLEDAERMEKARPRVANATADGIVNIISNQDKISLMRRREDTPRADAYTKWSTQVSAELEKAIHQRSTIREKGELVEPDEQAKIDIQENRAQFLEPPFMPSEKRRIYFGPETPVLAPLTTQGNMPFRRLCGDLGAQFTYSEMAMSMPLIQGSKSEWTLLKAHESEMAPPTVIPGDNIVQGYDNSKDSRFGAQIAANKPWQAYKATEVLSKYTPNLRVIDLNCGCPIELVFRDGAGSALLDHHSKLEKMIRGMNAVSQEIPITVKIRMGTKDNQPTAQKLVERMVLGGYESSVLDLGPPGAAAITLHGRSRQQRYTRQADWGYISDCAALIKRLNKKQDDLTDTIREPDARHMPNGGKTYFVGNGDCYSHTDYDDHVNNAGVDSVMVARGALIKPWIFEEIQTGQYLDKSATERLAYIEKFVKYGLLAWGSDEHGVGTTRRFLLEWLSFTYRYVPIGLLEYLPPNIQDRPPAWRGRNELETLMGSGNCKDWMKITEMFLGPAPDTFKFEPKHKSNSYEAEG
>XP_038930164_Penicillium_roqueforti
MEPETIQAQTPVANVATPDNEIPKRDAANDPGAADVEEPPAKKARLDEPSKPAQVDMRDRGIAPIKAEYRIHITPKPRPADETNTDDAAEGAAHDDRDGGKKDKGKKKKKGQNTNRTYGTSKDAKGLCSTRMFANEFAAGECQYGEKCRFEHDLRVYLKDHKREDLTTLNNMCPVYEALGKCSSGWKCRMVGSHSTERETEDGKKELILLEDAERMEKARPRVAHATPEGIVNIISNQDKMALTRKREDTPRADAYTTWSVQVSAELEKAIHQRSTIREKGELVEPDEQAKIDLQENRAQFLEPPFMPSEKRRIYFGPETPVLAPLTTQGNMPFRRLCTDLGAQFTYSEMAMSMPLIQGSKSEWTLLKAHESEMTPPTVIPGDNVVQGYDNSKDFKFGAQIAANKPWQALKATEVLSKFTPNLRVIDLNCGCPIELVFRDGAGSALLDHHSKLEKMIRGMNTVSLEIPITVKIRMGTKDNQPTAQKLVERMVLGGYESSVLDLGPPGAAAITLHGRSRQQRYTRQADWGYISDCAALIKRLNKKQDALTDTIREPDARHMPNGGKTYFVGNGDCYSHTDYDDHVNNAGVDSVMVARGALIKPWIFEEIQTGQYLDKSATERLAYIEKFAKYGLQAWGSDEHGVGTTRRFMLEWLSFAYRYVPIGLLEHLPPNIQDRPPAWRGRNELETLMGSGNYKDWIKITEMFLGPAPDTFKFEPKHKSNSYEAEG
>XP_002561671_Penicillium_rubens
MEPENIKVQASETSVAVPDMEVPKRDATDESSHPSVEEHPAKKARLDEPSKPARVDMRDRGIAPVKAEYRIQITPKPRPADETSPDDAAEAAPHDDRDGGKKDKGKKKKNKGQNTNRSYGTSKDAKGLCSTRMFANEFAAGECQYGEKCRFEHDLRVYLKEHKREDLTTMNNICPVYEALGKCYSGWKCRMVGSHSTERETEDGKKELILLEDAERMEKARPRIANATPDGIVNIISNEDKISLTRKREETPRADAYTTWTIQVSAELEKAIHQRSTTREKGELVEPDEQAKIDMQENRAQFLEPPFMPSEKRRIYFGPETPVLAPLTTQGNMPFRRLCADLGAQFTYSEMAMSMPLIQGSKSEWTLLKAHESEMAPPTVIPGDNIVQGYDNSKDCRFGAQIAANKPWQALKATEVLSKFTPNLRVIDLNCGCPIELVFRDGAGSALLDHHSKLEKMIRGMNTVSQEIPITVKIRMGTKDNQPTAQKLVERMVLGGYESSVLDLGPPGAAAITLHGRSRQQRYTRQADWGYISDCAALIKRLNKKQDALSDTIREPDARHMPNGGKTYFIGNGDCYSHVDYDDHVNNAGVDSVMVARGALIKPWIFEEIQTGQYLDKSATERLAYIEKFAKYGLQAWGSDEHGVGTTRRFLLEWLSFAYRYVPIGLLEYLPPNIQDRPPAWRGRNELETLMGSGNYKDWIKITEMFLGPAPDTFKFEPKHKSNAYEAEG
>XP_040810266_Penicillium_solitum
MEPETTKVQAPEASVAAPDMEVPKRDAANDSGAAGVDEPPAKKARLDEPSKPARVDMRDRGMAPIKAEYRIQITPKPRPADETSPDDAAEAAPRDDRDGGKKDKGKKKKGQNTNRSYGTSKDAKGLCSTRMFANEFAAGECQYGEKCRFEHDLRVYLKDHKREDLTTLNNLCPVYEALGKCSSGWKCRMVGSHSTERETEDGKKELILLEDAERMEKARPRVANATPDGIVNIISNQDKIALTRKREDTPRADAYTTWATQVAAELEKAIHQRSTTREKGELVEPNEQAKIDIQENRAQFLEPPFMPSEKRRIYFGPETPVLAPLTTQGNMPFRRLCGDLGAQFTYSEMAMSMPLIQGSKSEWTLLKAHESEMAPPTVIPGDNIVQGYDNSKDFKFGAQIAANKPWQALKATEVLSKFTPNLRVIDLNCGCPIELVFRDGAGSALLDHHSKLEKMIRGMNTVSQEIPITVKIRMGTKDNQPTAQKLVERMVLGGYESSVLDLGPPGAAAITLHGRSRQQRYTRQADWGYISECAALIKRLNKKQDALSDTIREPDARHMPNGGKTYFIGNGDCYSHTDYDDHVNNAGVDSVMVARGALIKPWIFEEIQTGQYLDKSATERLAYIEKFAKYGLQAWGSDEHGVGTTRRFLLEWLSFAYRYVPIGLLEYLPPNIQDRPPAWRGRNELETLMGSGNYKDWIKITEMFLGPAPDTFKFEPKHKSNSYEAEG
>XP_022580120_Penicilliopsis_zonata
MESETTSTKPVEATAALVDSSGEPPLKKAKLEQSAKSDTPGRIKGIAQVKAEYLIASAPRRQADDENPDNLAEAEGQGEGEANGKKKKKDNKNKGQNTARKFARSKDAKGLCGTRALRPEFSPDECHFGEKCKFEHDLRLYLKEHKRDDLTTLGGLCPVWDAKGQCFAGWKCRFVGSHMAERETDDGRKELVLVEDEDRKRKARPLVAHATEEGIANNVPIEVKSALSKKKVPMPRSDAILTWLNKTSKELENSIHGRAMDDVDLTPEDRLNLDRERVEENRAQFTEPPFLPSEKRRIYFGPETPALAPLTTQGNLPFRRLCTELGAQFTYSEMAMSMPLLNGSKSEWALLRAHESEMTPPTVNSSRDDIVQGYDNSKDLKFGAQIAANKPFQALKVTEALSAYCPSLRVIDLNCGCPIDLVYREGAGSALLDHASKLEKILRGMNSVSKEIPITVKIRMGTKDNSPNAQKLVERFILGGYEANVLQAGPPGVAAITLHGRSRQQRYTRQADWEYISETAALIKRLNEKANTVADTIREPDERYLPNGGRVYFLGNGDCYSHEEYNDHIQHAGVDTVMLARGALIKPWLFEEIQAGQYLDKSASERLTLVEKFTKYGLETWGSDEHGIGTTRRFLLEWLNFTHRYVPVGLLEYLPPNLNDRPPAWRGRNELETLMASDNYKDWIKITEMFLGPVQEGFKFEPKHKSNSYEAEG
>XP_016616608_Cladophialophora_bantiana
MENPADQPQLDISVNDMSNDATEDTGTHQQTNESPATVKRKVDELDPSTECKDNKRRKGTAPIKEEFLLKSDDLIEPGLAPDGADDDAAEAFHHNDRQPVSQNSRGNRRREKKAGQNKAREFGSSRDEVGLCSSRVNRPEFSPDLCSYGDHCRFEHDIRKYLRDYKRIDLSTFNGLCPVWEAKGKCPAGWKCRFVGSHSKEVDHGDGRQELVLVEDAERMAKYAQTASEDGEDGVANALTSQQRIELTKKKVPTPKSDRFLKWLDKQAQTPADQGRKRRDRNGPSAYRSFRNSSSPEPDPGRGEPNGEEAQELRAAFQDTPLRPSEKRRLYFGPETPILAPLTTQGNLPFRRLCTSLGATFTYSEMAMSLPLLQGQKSEWALVKAHESEVQAPTFSIKGSDNIVFDYDQKRDLRFGAQIAANKPWVAVKATEILTNLLPRGLRVVDLNVGCPIDLVYKEGAGSALMDSPPKLEKMLRGMNAVSGETPVSVKIRTGTRDKQPTAQKLVDRLVLGSGHGRGDTCGVAAITLHGRSRQQRYTRSADWEYITETASLMKELNEKADALADTIHEPDERDQPNGHKGSRNGKVFFIGNGDVFSHEHYHDHFQHAGVDGVMAARGALIKPWLFEEIEAGQYLDKSSSERLQMVERFCRFGLEAWGSDEIGVGQTRRFLLEWLSFACRYVPVGLLEYLPPSIQDRPPRYRGRDELETLMASDNYKDWIKISEMFLGPAHPDFRFEPKHKSNSYEIQAEG
>XP_008728350_Cladophialophora_carrionii
MDETAAGQPPQSEGDMTSYGAPADIALPEPADAASPSAKRKITELDGSAENNGSKRRKGTAPVKEEFLVKADDLIESKPARDEADDDAAEAFHHQDRQLKSQNSKGKRREKKSGQNKARDFGSSRDEVGLCSTRVHRPEFSPDSCPFGDSCRFEHDLRKYLSQYKREDLSTFHGVCPVWEVKGRCPAGWKCRFIGSHSTEVEHGDGRKELVLVHNADQMVKYAQTSSEEEEVGVANILTSQQRIQLTKRKVPTPRSDEFLSWLDERAQNPADQGRNRRPGKGSRRPESLRNSSSPEPETLQDEMDGNAAQDSRATFLEAPLRPSEKRRLYFGPETPILAPLTTQGNLPYRRLCTSLGATFTYSEMAMSLPLLQGHKSEWALMKAHESDVQPPTFTIKSRENIVFDYDQTKDLCFGAQIAANKPWLAVKATEVLTTLLPKGLRVVDLNVGCPIDLVYREGAGSALMDSPPKLEKMLRGMNMVSGETPVTVKIRTGTKDKQPTAQKLVDRLVLGSGNGDSCGVAAITLHGRSRQQRYTRSADWEYITDTASLIKALNAKADAMADTIHEPEERDQPNGHKGSKNGKVFFIGNGDVFSHEHYYDHIQHAGVDGVMAARGALIKPWLFEEIAAGQYLDKSSSERLQIVERFVRYGLEAWGSDEWGVGQTRRFLLEWLSFACRYVPIGLLEYLPPNIQDRPPRFRGRDELETLMASDNYKDWIKISEMFLGPAHRDFRFEPKHKSNSYEIQAEG
>XP_016255035_Cladophialophora_immunda
MENSADQPQFDMSVDGISNGVTAENRPGQTPNEIPAIVKRKVDEIEPSRDSQDHKRRKGTAPVKEEFLLQSDDVIRTEFGRDGPNDDAAEAFHHMDRLPASQNIKGNRRREKKKGQNKARDFGTSRDEVGLCSSRAYRPEFSPDSCAYGDNCRFEHDIRKYLSDHKRKDLSTFNGLCPVWEVKGKCPAGWKCRFVGSHSKEVDHGDGRLELVLVEDAERMAKYAETAFEDEEAGVANALTSQQRIGLTKRKVSTPKSDEFLHWLDKQAQNPAHQGRGRNKSFRNSSSPEPESGPTGRDGEGIGESRAAFQDPPLRPSEKRRLYFGPETPILAPLTTQGNLPFRRLCTSLGATFTYSEMAMSLPLLQGQKSEWALLKAHESEVAPPTFSIKGSDNIVFEYDQKQDLRFGAQIAANKPWLAVKATEILTTLLPRGLRVVDLNVGCPIDLVYKEGAGSALMDSPHRLEKMLRGMNVVSGETPVTVKIRTGTRDKQPTAQKLVDRLVLGSGHGRGSACGVAAITLHGRSRQQRYTRSADWEYIAETASLIKGLNEKADTLADTIHEPDERDQPNGHKGSRNGKVFFIGNGDVFSHEHYYDHMQHAGVDGVMAGRGALIKPWLFEEIAAGQYLDKSSSERLQMIERFCRFGLEAWGSDEIGVGQTRRFLLEWLSFACRYVPVGLLEYLPPNIQDRPPRYKGRDELETLMASDNYQDWIKISEMFLGPAHPDFRFEPKHKSNSYEIQAEG
>XP_007746920_Cladophialophora_psammophila
MSNDAAEDTGTRQQVNESPATVKRKVDELELSTECKDNKRRKGTAPIKEEFLLKSDDLIEPGLARDGPDDDAAEAFHHKERQPASQNSKGNRRREKKAGQNKAREFGSSRDEVGLCSSRVNRHEFSPDPCSYGDHCRFEHDIRKYLRDYKRKDLSTFSGLCPVWEIKGKCPAGWKCRFVGSHSKEVDHGDGREELVLVEDAERMAKYAQTASEDGEDGVANALTSQQRIELTKKKVPTPKSDGFLKWLDKQAQTPADQGRKRRDRNGPSANRSFRNSSSPEPDPGRGEPNGEEAQELRAAFQDTPLRPSEKRRLYFGLETPILAPLTTQGNLPFRRLCTSLGATFTYSEMAMSLPLLQGQKSEWALLKAHESEVQAPTFSIKGSDNIVFEYDQKRDLRFGAQIAANKPWVAVKATEILTTLLPRGLRVVDLNVGCPIDLVYKEGAGSALMDSPPKLEKMLRGMNAVSGETPVSVKIRTGTRDKQPTAQKLVDRLVLGSGHGRGDTCGVAAITLHGRSRQQRYTRSADWEYIAETASLIKELNEKADALADTIHEPDERDQPNGHKGSRNGKVFFIGNGDVFSHEHYHDHFQHAGVDGVMAARGALIKPWLFEEIEAGQYLDKSSSERLQMVERFCRFGLEAWGSDEIGVGQTRRFLLEWLSFSCRYVPVGLLEYLPPSIQDRPPRYRGRDELETLMASDNYKDWIKISEMFLGPAHPDFRFEPKHKSNSYEIQAEG
>XP_018689551_Fonsecaea_erecta
MENSADQHQLDVSVNGTSKDVSANVISVQSSDGAPAIVKRKAGEIDPTTQAQDSKRRKGTVPIKEEFLLQSDVVGSELAHEIPDDDAAEAFHHNDRPPTSQNSKGNRRREKKKGQNKAREFGTSRDEVGLCSSRALRPEFSPNPCAYGDKCRFEHDIRKYLSHYKRKDLSTFNGLCPVWEVKGKCPVGWKCRFVGSHSKEVDHGDGRVELVLVEDAERMAKYAETTSEDEEAGVANSLTSQQRIELTKKKVPTPKSDEYLRWLEQNTQNPADQGRGRNRSYRNSSSPEPESGRNGAGEEEDTQDSRAGFQDTPLRTSEKRRLYFGPETPILAPLTTQGNLPFRRLCTSLGATFTYSEMAMSLPLLQGQKSEWALLKAHESEVQPPTFSIKGSDNIVFEYDQKRDLRFGAQIAANKPWLAVKTTEILTTLLPRGLRVVDLNVGCPIDLVFKDGAGSALMDSAPKLEKMLRGMNVVSGETPVTVKIRTGTRDKQPTAQKLVDRLVLGSGHGEGSPCGVAAITLHGRSRQQRYTRSADWDYIAETASLIQKLNEKADASADTIHEPDERDQPNGHKGSRKSKVFFIGNGDVFSHEHYYDHLQHAGVDGVMTGRGALIKPWLFEEIAAGQYLDKSSSERLQLIERFCRYGLEAWGSDEIGVGQTRRFLLQWLSFACRYVPIGLLEYLPPNIQDRPPRYRGRDELETLMASDNYKDWIKISEMFLGPAHPDFRFEPKHKSNSYEIQAEG
>XP_022513923_Fonsecaea_monophora
MENSADQPDQDISLNGISNGVTADIDPNQQPDGASAIVKRKAEDIDPSTELKDHKRRKGTAPIKEEFLLKSDDAVESEVARDGAGDDDAAEAFHHKDRQPTSHNSKGNRRREKKQGQNKAREFGSSRDEVGLCSSRVCRPEFSPNPCAFGDNCRFEHDVRKYLKDYKRKDLSTFNGLCPVWEIKGKCPAGWKCRFVGSHSKEVDHGDGRLELVLVEDVERMAKYAETASEDEEAGVANVLTSQQRIELTKRKMQTPKSDEFLRWLEKQAQNPAHQGRGRNRALRNSSSPEPESGHGRPGKETTEESRSSFRDAPLRPSEKRRLYFGPETPILAPLTTQGNLPFRRLCTSLGATFTYSEMAMSLPLLQGQKSEWALIKAHESEVQPPTFSVKGSDNIVFEYDQKRDLRFGAQIAANKPWLAVKATEILTTLLPRGLRVVDLNVGCPIDLVYKDGAGSALMDAPHKLDKMLRGMNVVSGETPVTVKIRTGTRDKQPTAQKLVNRLVLGSEHGRGDACGVAAITLHGRSRQQRYTRSADWDYITETASLINKLNEKANTLIDTIHETDARDQANGHTGSRNGKVFFIGNGDVFSHEHYYDHMQHAGVDGVMAGRGALIKPWLFEEIAAGQYLDKSSSERLQLVERFCRYGLEAWGSDEVGVGQTRRFLLEWLSFACRYVPVGLLEYLPPNIQDRPPRYKGRDELETLMASDNYKDWIKISEMFLGPAHPDFRFEPKHKSNSYEIQAEG
>XP_016636330_Fonsecaea_multimorphosa
MENSVDQPQLDTSINGTSNDVSPHNISGQPPDEAPAIVKRKAGEMDASTEPQDHKRRKGTVPIKEEFLLQADDVVGLEDARDGADDDAAEAFHHKDRQPASHNSKGNRHREKKKGQNKAREFGSSRDEVGLCSSRVYRPEFSPDSCAYGDRCRFEHDIRKYLSDYKRKDLSTFNGLCPVWEVKGKCPAGWKCRFVGSHSKEVDHGDGRLELVLIEDAERMAKHAETTSEDEEAGVANALTSQQRIQLTKKKVTTPKSDQYLHWLEKQTQNPAHQGRGGNKSFRNSSSPEPESSRNGPGGESTQESRAAFQDPPLRPSEKRRLYFGPETPILAPLTTQGNLPFRRLCTSLGATFTYSEMAMSLPLLQGQKSEWALLKAHESEIQPPTFSIKGSNNIVFEYDQKQDLRFGAQIAANKPWLAVKATEILTTLLPRGLRVVDLNVGCPIDLVYKEGAGSALMDSPHKLEKMLRGMNMVSGEIPVTVKIRTGTRDKQPTAQKLVNRLVLGSGRARGDACGVAAITLHGRSRQQRYTRSADWDYIKETASLIQELNEEADAQADTIHEPDERDQPNGHKGSRNGKVFFIGNGDVFSHEHYYDHFQHAGVDGVMAGRGALIKPWLFEEIAAGQYLDKSSSERLQMVERFCRYGLEAWGSDEIGVGQTRRFLLEWLSFACRYVPVGLLEYLPPNIQDRPPRYRGRDELETLMASDNYKDWIKISEMFLGPAHPDFRFEPKHKSNSYEIQAEG
>XP_022504872_Fonsecaea_nubica
MENSADQPDRDISLNGISNDVTADINPNQQSAGASAIVKRKAEDIDPSTELKDHKRRKGTAPIKEEFLLKSDDAVEPEVARDGAGDDDAAEAFHHKDRQPTSHNSKGNRRREKKQGQNKAREFGSSRDEVGLCSSRVCRPEFSPNPCAFGDNCRFEHDVRKYLKDYKRKDLSTFNGLCPVWEIKGKCPAGWKCRFVGSHSKEVDHGDGRLELVLVEDAERMAKYAETTSEDEEAGVANVLTSQQRIELTKKKMQTPKSDEFLRWLEKQAQNPAHQGRGRNRPLRNSSSPEPESGHGRPGKETTEELRSSFRDAPLRPSEKRRLYFGPETPILAPLTTQGNLPFRRLCTSLGATFTYSEMAMSLPLLQGQKSEWALIKAHESEVQPPTFSVKGSDNIVFEYDQKRDLRFGAQIAANKPWLAVKATEILTTLLPRGLRVVDLNVGCPIDLVYKDGAGSALMDAPHKLDKMLRGMNVVSGETPVTVKIRTGTRDKQPTAQKLVDRLVLGSEHGRGDACGVAAITLHGRSRQQRYTRSADWDYITETASLINKLNEKANTLSDTIHETDARDQANGHTGSRNGKVFFIGNGDVFSHEHYYDHMQHAGVDGVMAGRGALIKPWLFEEIAAGQYLDKSSSERLQLVERFCRYGLEAWGSDEVGVGQTRRFLLEWLSFACRYVPVGLLEYLPPNIQDRPPRYKGRDELETLMASDNYKDWIKIR
>XP_013285272_Fonsecaea_pedrosoi
MENSADQPDLDISLNGISNDVTADIDPNQQPDGASAIVKRKAEDIDPSTELKDHKRRKGTAPIKEEFLLKSDDAVEPEVTRDDAGDDDAAEAFHHKDRQPTSHNSKGNRRREKKQGQNKAREFGSSRDEVGLCSSRVCKPEFSPNPCAFGDNCRFEHDVRKYLKDYKRKDLSTFNGLCPVWEIKGKCPAGWKCRFVGSHSKEVDHGDGRLELVLVEDAERMAKYAETTSEDEEAGVANVLTSQQRIELTKRKMQTPKSDEFLRWLEKQAQNPAHQGRGRNRPLRNSSSPEPESGHGRPGKETTEELRSSFRDAPLRPSEKRRLYFGPETPILAPLTTQGNLPFRRLCTSLGATFTYSEMAMSLPLLQGQKSEWALMKAHESEVQPPTFSVKGSDNIVFEYDQKRDLRFGAQIAANKPWLAVKATEILTTLLPRGLRVVDLNVGCPIDLVYKDGAGSALMDAPHKLDKMLRGMNVVSGETPVTVKIRTGTRDKQPTAQKLVNRLVLGSEHGRGDACGVAAITLHGRSRQQRYTRSADWDYITETASLINKLNEKANTLIDTIHETDARDQANGHTGSRNGKVFFIGNGDVFSHEHYYDHMQHAGVDGVMAGRGALIKPWLFEEIAAGQYLDKSSSERLQLVERFCRYGLEAWGSDEVGVGQTRRFLLEWLSFACRYVPVGLLEYLPPNIQDRPPRYKGRDELETLMASDNYKDWIKISEMFLGPAHPDFRFEPKHKSNSYEIQAEG
>XP_007754799_Cladophialophora_yegresii
MDENSVGLPPQSEVDMTSYGAPAGIALPKPADAPSPSAKRKVGELDDSAENNGSKRRKGTAPVKEEFLVTSDDLIESRPARAEADDDAAEAFHHQDRQPKSQNSKSKSKRREKKSGQNKARDFGTSRDEVGLCSTRVHRPELLPDSCPFGDSCRFEHDLRKYLSQYKREDLSTFNGVCPVWEVKGRCPAGWKCRFVGSHSKEVEHGDGRKELVLVHNADQMAKYAQTSSEEEEVGVANILTPQQRIQLTKRAVPTPRSDDFLSWLDERAQNPADQGRKRRHEKAPHKPESLRNSSSPEMEAIEDERNGATAQDSRAAFREAPLRPSEKRRLYFGAETPILAPLTTQGNLPYRRLCTSLGATFTYSEMAMSLPLLQGRKSEWALMKAHESDVQPPTFTMKRQENIVFDYDQKKDLCFGAQIAANKPWLAVKATEVLTTLLPKSLRVVDLNVGCPIDLVYRDGAGSALMDSPPKLEKMLRGMNVVSDETPVTVKIRTGTKDKQPTAQKLVDRLVLGSGNGESCGVAAITLHGRTRQQRYTRSADWEYIMETASLIKELNAKADAVADTVHEPEERDQPNGHKGSRNGKVFFVGNGDVFSHEHYYDHIQHAGVDGVMAARGALIKPWLFEEIAAGQYLDKSSSERLQIVERFVRYGLEAWGSDEMGVGQTRRFLLEWLSFACRYVPIGLLEYLPPNIQDRPPRFRGRDELETLMASDNYKDWIKISEMFLGPAHRDFRFEPKHKSNSYEIQAEG
>XP_016239436_Exophiala_spinifera
MTDVSPATEQPSADKSSNPLGTPHPDSAPTTEASSTSVKRKVDDLGPMEAKLDARDDKRRKGTAPIKEEYLVKSNDGVEPRPPQDEADDDAAEAFHHKDRQTGGHNAKSKRREKKTGQNKARDFGSSRDEVGLCTSRAHRPEFSPEDCKYGDKCKFEHDLRKYLEHKRQDLTTFNGVCPVWQTKGRCPVGWKCRFVGSHSKEVEHDDGRRELVLLQDESRMAEYAATSVEEEGAGVANAIGVQQRFDLTKRKVGTPKSDQVLKWLDAQAQAQAQGQKQRVDGGRPDRSHRNSSSPEPDPEQGTVNGHRKLDSRATFVDPPLRPSEKRRLYFGAETPVLAPLTTQGNLPFRRLCTSFGATFTYSEMAMSLPLIQGQKSEWALIKAHESEVQPPTFSLKGGKNIVYDYDQSKDLCFGAQIAANKPWLAIKATEILTTLLPKGLRVVDLNVGCPIDLVFRDGAGSALMDTAPKLEKMLRGMNLVSGETPVTVKIRTGTKDKHPTAQKLVERLVLGAGQTAGHPCGVAAITLHGRTRQQRYTRSADWDYIAETATLIQNFNEKADSVADTIHEPDERDMPNGHKGSKHGKVFFVGNGDVYSHEHYYDHIEHAKVDGVMAARGALIKPWLFEEIAAGQYIDKSSSERLQIIEKFCRYGLEAWGSDEIGVGQTRRFLLEWLSFACRYVPVGLLEYLPPNIQHRPPRYKGRDELETLMASDNYLDWIKLSEMFLGPAHKDFQFVPKHKSNAYEMQAEG
>XP_016260697_Exophiala_oligosperma
MTDASSAQTQASADNISHPPGTSNSDSAFAAEASSTSVKRKVDDLGPMDSKLDARDDKRRKGTAPIKEEYLVKSDDIVEPRPPQDEVDDDAAEAFHHKDRQALGHNGKSKRREKKTGQNKARDFGSSRDQVGLCTSRAHHPEFSPDECKFGDKCKFEHDLRRYLQEHKRKDLTTFDGVCPVWQTKGRCPVGWKCRFVGSHSKEVERDDGRRELILVQDETRMAEYAATSVEEEGPGVANAITPQQRFDLTRRKVGTPKSDQFLKWLDTQVQGQRQRLEAGRPDRSHRNSSSPEPDPEQGAVNGDHKLDSRATFVDPPLRPSEKRRLYFGAETPVLAPLTTQGNLPFRRLCTSLGATFTYSEMAMSLPLMQGQKSEWALIKAHESEVQPPTFSLKGGKNIVYDYDQSKDLCFGAQIAANKPWLAIKATEILTTLLPKGLRVVDLNVGCPIDLVFRDGAGSALMDSPPKLEKMLRGMNLVSGETPVTVKIRTGTKDKHPTAQKLVERLVLGAGQTAGDPCGVAAITLHGRTRQQRYTRSADWDYISETAALIKNLNEKADGVADTIHEPDERDMPNGHKGSRHGKVFFIGNGDVYSHEHYYDHIEHAKVDGVMAARGALIKPWLFEEIASGQYIDKSSSERLSIIEKFCRYGLEAWGSDEMGVGQTRRFLLEWLSFACRYVPVGLLEYLPPNIQDRPPRYKGRDELETLMASDNYLDWIKLSEMFLGPAHKDFQFVPKHKSNAYEMEAEG
>XP_013315781_Exophiala_xenobiotica
MTEKSSDQAEASVNGTSHVNGSTTADSSSTMTQAPPLVKRKVDDLGLTDSKLDARDDKRRKGTAPIKQEYLLKSDDVVEPRPPRDEADDDAAEAFHHKDRQPATQSHNSRPKRREKKQGQNKARDFGSSRDEVGLCSTRVHRPELSPDPCSYGDKCRFEHDLRKYLQEYKRQDLNTFNGLCPVWQTKGRCPAGWKCRFVGSHSKEVEHEGGRRELILLNDETRMAQYAATSTEEEEAGVANILSTQQRIDLTKKRIQTPKSEDFLKWLDSQAQKPSGQGRRQQGQGGRANEALRNSSSPEPEPAQDENKGNDQMDSRASFIDTPLRPSEKRRLYFGIETPVLAPLTTQGNLPFRRLCTSLGATFTYSEMAMSLPLLQGQKSEWALIKAHESEVQPPTFSLKNGQNIVYDYDQNKDLCFGAQIAANKPWLAIKATEVLTTLLPKGLRVVDLNVGCPIDLVYREGAGSALMDTPPKLEKMLRGMNAVSGETPVTVKIRTGTRDKQPTAQKLVERLVLGAGQSEGNPSGVAAITLHGRSRQQRYSRSADWDYITETANLIRKLSTKADSLTDTVHEPDERDLPNGHNNSRHGKVFFIGNGDVYSHEHYYDHIEHAKVDGVMAARGALIKPWLFEEIAAGQYLDKSSSERLQIVENFCRYGLEAWGSDEIGVGQTRRFLLEWLSFACRYVPVGLLEYLPPNIQDRPPRYKGRDELETLMASDNYKDWIKLSEMFLGPAHKDFQFVPKHKSNAYEIEAEG
>XP_007726151_Capronia_coronata
MAENAADQSEPHVNGSSNGGAVTATDAEQVSSSTTSVKRKIDELSSSEQSLEVREDKRRKGTAPIKAEFLVAAEEIVEARPAQDEADDDAAEAFHHQDRQPVSNNSKGKRREKAKGQNKAREYGRSRDEVGLCSTRVHRPEFSPEPCLYGDKCRFEHDLRKYLKQHKREDLTTFNGLCPVWETKGRCPGGWKCRFVGSHSKEVEHDDGRRELVLVEDPERIAKYSQTFSEGEEAGVANVLSPQQRMDLTKRRITTPKSDACLSWMDKQTKNPSDQGRKGQDNASLRNSSSPEPGDGRKETNGESQADSRAAFQDPPLRPSEKRRLYFGSETPVLAPLTTQGNLPFRRLCSSLGATFTYSEMAMSLPLLQGQKSEWALLKAHQSEVQPPTFTIKGTPNIVYDYDQSQDLRFGAQIAANKPWLAVKATEVLTTLLPKGLRVVDLNVGCPIDLVYREGAGSALMDQPNKLEKMLRGMNMVSGETPVTVKIRTGTRDRQPTAQKLVERLVLGSEHSRGNPCGVAAITLHGRSRQQRYTRSADWEYISETAALIKSLNEKVDALADTIREPDERDQPNGHQGSKNGKVWFIGNGDVYSHEHYYDHIKHAGVDGVMAARGALIKPWLFEEIAAGQYLDKSSSERLRIIEQFCRYGLEAWGSDEMGVGQTRRFLLEWLSFACRYVPVGMLEYLPPNIQDRPPRFRGRDELETLMASDNYKDWIKISEMFLGPAHPDFRFEPKHKSNSYEIQAEG
>XP_007732582_Capronia_epimyces
MAENSTSQPGPALGHISNSVAPTTTDAEPSAAPTSPVKRKVDELSPSGPSAEVREDKRRKGTAAIKPEFLVRFDDLVEPRPAQDEADDDAAEASHHKDRQAVGSNSKGKRREKNKGQNKAREYGRSRDEVGLCSTLTQRPEFSPDPCPYGEKCRFEHDLRKYLKQHKREDLTTFNGLCPVWETKGRCPAGWKCRFVGSHSKEVERDDGRRELVLIEDAERIEKYSQTSCEGEEAGVANVITAQQRMSLTKKKIATPKADACLKSLDSQAQNPADQGRRGNGAVRNSSSPEPVGEGDGTNGRDQADSRAAFHDPPLRPSEKRRLYFGAETPILAPLTTQGNLPFRRLCSSMGATFTYSEMAMSMPLLQGQKSEWALIKAHESEVQPPTFTAKGTPNIVYDYDQSQDLRFGAQIAANKPWVAIKATEVLTSLLPKGLRVVDLNVGCPIDLVFREGAGSALMDQPNKLEKMLWGMNVVSGETPVSVKIRTGTRDRQPTAQKLVERLVLGGGQSRGETCGVAAITLHGRTRQQRYTRSADWEYIAQTASLIKKLGEKADALTDTVREVDERDQANGHRGSRTGKVWFIGNGDVLSHEHYYDHIDHAGVDGVMAARGALIKPWLFEEIAAGQYLDKSSAERLRLIEQFCRYGLEAWGSDEVGVGQTRRFLLEWLSFACRYVPVGLLEYLPPNIQDRPPRYRGRDDLETLMASDNYKDWIKIRQVCSCPFSEMFLGPAHPDFRFEPKHKSNSYEIQAEG
>XP_009156868_Exophiala_dermatitidis
MAENSAEQAQAQATQHTNGVANGVANGVANGVENGVATPSTDGTATKRKAHELSGPETAVDGRDDKRRKGTAPIKAEFLVVDTSDNNGSNLVEPRAARDEADDDAAEAFHHNNRQPTSNNSKRSKRQEKGRGQNKARDYGSSRDEVGLCSTRVHAPEFSPEPCPYGDNCRFDHDLRTYLAQHKRSDLTTFNNGLCPVWEVKGRCSAGWKCRFVGSHSKEIEHEDGRRELVLVEDPERIAKHSQTSGEGEEAGVANVLTAQQRTDLMKRKMPTPKSDVVLPWIDKQTKKPSEQGGRRRQNGDNNQSGSGTGLRNSSSPEPAGGSTEQGTETNLSDSRAAFQDPPLRPSEKRRLYFGPETPILAPLTTQGNLPFRRLCTSLGAQFTYSEMAMSLPLLQGHKPEWALMKAHESEVQPPTFNMRSAGQNSSNNIVYDYGYDQSQDLRFGAQIAANKPWVAIKATEVLTTLLPKGLRVVDLNVGCPIDLVYREGAGSALMDAPSKLEKMLRGMNLVSGETPVTVKIRMGTKDKQPTAHKLVERLVLGNRRDDNNQPIENSDPCGVAAITLHGRSRQQRYTRRADWEYISQTAALIKNLQQKADTITDTIHEPDERDLPNGHKGSKTGKVWFVGNGDVYSHEHYYDHLEHAGVDGVMAARGALIKPWLFEEIKAGQYLDKSSSERLRLVEQFCRYGLEAWGSDEMGVGTTRRFLLEWLSFACRYVPVGLLEYLPPNIQDRPPRYKGRDELETLMASDNYKDWIKISEMFLGPAHPNFRFEPKHKSNSYDTQAEG
>XP_013259708_Exophiala_aquamarina
MAENSTQEAQVKVTDDVNSHQSTMPPQSTAIKRKAEEEEPSSQLRDNRNDKRRRGAAPVKEEFLIKSDDTVQSLSPQDEADDDAAEAFHHQDRQPTGQNAKGKRRQNKAGQNKARDYGSSRDAIGLCSSRTLKPEFSPDPCRFEEKCKFAHDIREYLQQKREDLTTFNGSCPVWETKGRCPAGWKCRFVGSHSKEIEHEDGRKELVLVEDPAKIAIYARTSEEEDEVGVTNTLSYQQRMTLAKRQIETPKSQSFLDWLERTTQNPADQDRRQGRTNGSLRNSSSPEPENGDASKELRKADSRASFTDSPLRPSEKRKLYFGAETPIMAPLTTQGNLPYRRLCTSLGATFTYSEMAMSLPLLQGQKSEWALMKTHEADVLPPTFTAKGNIVYDYDQSRDISFGAQIAANKPWIAVKTTEVLTAMLPKGLRVVDLNVGCPIDLVYREGAGSALMDAPQKLDKMLRGMSLVSGETPVTVKIRMGTKDKQPTAQKLVDRLVLGSPQNRGDPCGVAAITLHGRSRQQRYTRSADWEYIADTAALIKSLNEKSDAFADTVGEVDERDLSNGSQTAKNGKVFFLGNGDVFSHEHYYEHCAHAGVDGVMAGRGALIKPWLFEEIQAGQYLDKSSSERLSIIERFCRYGLEAWGSDEIGVGQTRRFLLEWLSFACRYVPIGLLEYLPPNIQDRPPRFRGRDELETLMASDNYQDWIQISEMFLGKAHKDFRFQPKHKSNSYEIQAEG
>XP_016227358_Exophiala_mesophila
MAETSAALPLVKDRVDAGSEPQPQNGDVEQANVKRKADDKDTMEDARDTRDNKRRKGTAPVKEEFLIKEDASIPAEGTKDAADDDAAEAFHHQDRQGGGGPNNKSKRRQKQTGQNKAREYGSSRDEVGLCSSRANRPEFSPDECQYGDKCRFEHDIRKYLGRFKREDLTTFNGLCPVWETKGRCPAGWKCRFLGSHSKEVEHEDGRKELVLTEDAGRKAKYAETSVEEGEIGVANVLTTEQRFQVVKRKIVLAKSDEFLQHLEGQKQNPGDQGRKKPHAKDGQSRNSSSPEPETNGRKKDDENHQNDDSKADSRATYTEARLRPSEKRRIYFGAETPVLAPLTTQGNLPFRRLCTSLGATFTYSEMAMSMPILQGQKSEWALMKAHESDVQAPTFKAKGNIVYDYDQSKDLGFGAQIAANKPWVALKATEVLTTLLPQGLRVVDLNVGCPIDLVYRDGAGSALMDSPPKLEKMLRGMNYVSGEVPITVKIRMGTRDKQPTAQKLVERLVLGGPHSDDGPCGVAAITLHGRSRQQRYTRSADWEYIGETAALIKRLNEQADAVTDTIRETDERDQGNGSRGSKNGKVYFIGNGDVFSHEHYYAHLSHGGVDGVMAARGALIKPWLFEEIQAGQYLDKSSSERLSMIEQFCRYGLEAWGSDEVGVGQTRRFLLEWLSFACRYVPLGLLEHLPPNIQDRPPRFRGRDELETLMASDNYKDWIKISEMFLGTAHKDFRFEPKHKSNAYEIQAEG
>XP_013275053_Rhinocladiella_mackenziei
MAENSAYPSRPLRNGASHDHTISASDSQQLNSSSVPAKRNVEELDPAVISSHPRDKRRRGTAPIKKEFLIQPEDLIESQSRHHDPDDDAAEAIRHNDRQPVSQKPKGKHREKKSGQNKARDYGSSRDEVGLCSTRVHRPEFSPDPCPYGDDCRFEHDIRKYLKEYKRKDLTTFNGLCPVWEIKGRCPAGWKCRFAGSHSKEVERGDSGSELVLVEDADLIAKHAQISSEGEETGVANILPPQQRIELTKRKVSTPKSDEFLKWLNTRVQDPADQGRGQRGKNGARANGSVRNSSSPEPETEQGVPNGEDQIDSRAAFQDPPLRPSEKRRLYFGVETPILAPLTTQGNLPFRRLCTSLGATFTYSEMAMSLPLLQGQKSEWALIKAHESEVRPPTFSLKSDVNIVYNYDASHDLRFGAQIAANKPWLAIKATEVLTSLMPKGFRVIDLNAGCPIDLVYREGAGSALMDSPHKLEKMLRGMNTVSGETPVTVKIRTGTRDRQPTAQKLVERLVLGGGRSPGGGSCGVAAITLHGRSRQQRYTRSADWEYIAETATLIGELNEKADALTDTIHETDERDQPNGHQGSKNGRVFFIGNGDVYSHEHYYDHLQHAGVDGVMAARGALIKPWLFEEIAAGQYLDKSSSERLQIVERFCRYGLEAWGSDEIGVGQTRRFLLEWLSFACRYVPVGMLEYLPPNLQDRPPRHRGRDELETLMASDNYKDWIKISEMFLGPAHPDFRFEPKHKSNSYEIQAEG
>XP_018001006_Phialophora_attinorum
MAESNAAAGAAATNGSSHEPHVRELESDNTVSPVKRKADDRDDDANGDNKRRKGTAPIKAEFLINDHRQDHTADVPLQEPADDDAAEEFHHKDRQPASNNSKQKRREKNQGQNKARKFGSSRDEVSLCASRNRTNEFSPKDCRFGDKCKFEHNLRNYLARKRDDLDTFGKLCPVFEVKGKCPVGWKCLFVGSHSKEVEREDGRKELVLLSEDAADVNDGGDEDNESGVANALSAPQRIALTKKNFPTPRSDKYLQYMSSLSDEARTGDSRPKTTLRNSSSPEPEGQHDDADKKDNAAKYVEPALRPSEKRRLYFGPETPVLAPLTTQGNLPFRRLCTSLGATFTYSEMAMSMPLLQGQKSEWALLKAHESEIRPPTFTAAGQPNIVFNYDQSRDLHFGAQIAANKPWLACKATEILTTLLPRGLRCVDLNVGCPIDLVYREGAGSALMDSSRKLETMLRGMNYVSGETPITVKIRTGTKDKTPTAHRLVERLVLGSNASQHQAATDPCGVAAITLHGRSRQQRYTRSADWEYISSTATLIKSLNAQRERDLDTIRAADARDQANSASSDSEPGKVFFIGNGDIYSPTHYNDHLEHAKVDACMLARGALIKPWLFEEITSNSGTDIDKSSTERLRYIEQFCRYGLEAWGSDEIGVGQTRRFLLEWLSFACRYVPVGLLEVLPPNIQDRPPRYKGRDELETLLSSDNFRDWIKISEMFLGKANEGFRWEPKHKSNAYDSQMQG
>NP_594572_Schizosaccharomyces_pombe
MAELETGAVPIREEFLVKQDGNKKRKRKERGQNKRREKIHVKENNALCPAISIGNECPYKENCKFPHDVEAYLATKAPDIGDKCPIFERYGVCPAGFKCRWLAGHVVINADGKYELIKKPDGQFTLFTVNTVGKEVQRKLRTKQLDLSKAESIISAVLGEEKPDPSSKVSNIPEENRDATSAISEGKETESVSLEETGVLKNQTVSVNVDLKEISSQARSNIALPTLRPQEKNLIDWRDRKILAPLTTVGNPPFRRLCGSLGADTFYSEMAMCYPLMQGHQPEWALVRGLNYEREMMRGGRRGILGVQLATGKLWQATKTAQVIAEQCDGVDFLDLNCGCPIDLVFRQGAGSSLLENPGRLLRNLQGMDAVSGQIPVTVKLRMGNKDDHPVVKNLIGRIFNETNTSAATLHGRSRQQRYSKNANWDYIGEIASKVKSMNERIDELPEDSLRTQPLSLIGNGDCYSWQDWYDGVNKGVDTVMIARGALVKPWIFEEIEARQFIDKSSTQRLEMLEQYCNNGLEYWGSDSQGVNTTRRFFLEFMSFFHRYTPIALYEVQRPRLNDRPPLYTARDEMETLLASNKVTDWVKLSEFFLGPTPERFTFTPKHKSNSVEEAEG
```
