## Supplementary material for "Coding Sequence Insertions in Fungal Genomes are Intrinsically Disordered and can Impart Functionally-Important Properties on the Host Protein": fasta protein sequences: XP_722611.2_blasthits_fa.txt

```
>XP_722611_Candida_albicans
MAKRKLEENDISTIEDDEFKSFSDRDEQIDELSNGHAKHRENNAQESDDHSASEDDDDEDDEEEGEKSVQPPNKKQKKQLSAQDVQVARETAELFKSNIFKLQIDELMKEVKVKKAHEEKIEKVLHRLHDLIKQVPPVENLTLQQAEQHFNPKKLVIPFPDPKPTKVNYRFSYLPSGDLSLVGSYGLKTAINQPHGQSIEVALTMPKELFQPKDYLNYRALYKKSFYLAYLGENLIHLSKKNNLPIKVSYQFFNDDVLNPVLKIESIQTENPEDLTFTKTKIAINLIVAFPFGVFDSKKLLPDKNCIRVQSDTETLPPTPLYNSSVLSQTSYDYYLKYLYTTKKSTEAFKDACVLGKLWLQQRGFNSSLNNGGFGHFEFAILMSALLNGGGLNGNKILLHGFSSYQLFKGTIKYLATMDLNGGYLSFSSLIGENIASKYKSDGFNVPTIFDKNTKLNILWKMTKSSYKSLQLQAQQTLELLNDVVKDRFDAILLQKSDFDPMRYDIVFKLSAPEELYDSFGPLEKIAYITFDNYFKSRLFAILTKALGERIESIVIKNEHPSNTFAIHKRKPSHTSSTFVIGLQLNPEECDKLVTKGPNNEDKDAGIKFRSFWGNKASLRRFKDGSIQHCVVWNIKDQEPVVMNIIKYALDTHLQSEISQHLASSISYFDKKLPVPLLPSATNQVITSLSSFTALRNSFENLSKVLTNLELPLSVKTVLPASSGLRYTSVLQPVPFAASNPDFWNYCVLQFETSTRWPDELSALEKTKTAFLLKISEELAETEYNSFISKDESVPFNENITLLNILTPEGYGFRIRAFTERDELLYLRAVSNADKQKALVQDVYLKFNEKYMGSVKHTRSVTQLAQHFHFYSPTVRFFKQWLDSQLLLQHFSEELVELIALKPFVDPAPYSIPHSVENGFLQILNFLASWNWKEDPLVLDLVKSSADDDIKLSDKLTIQAHRIIEQNFEKIRKTDPSGIKTQYFIGSKDDPSGILWSHNLTLPISTRLTALSRAAIQLLRKEGITETNLDLIFTPALQDYDFTIKVKANNVTTSSGILPPNTFKNLIQPLTSFPDDITTKYDLVQGYVDELNKKFGNAIIFSSKKFTGLCKNNENVIGGIFVPTNLTKKKFRVNLGINVKPLDDKGDEVIINTSSIYDEIELLGGDLIKAFDKRK
>XP_002418192_Candida_dubliniensis
MAKRKLEENDISTIEEDEFKSFSDREEQIEEHSNGRAKHVEDKAQGSGDDSASEDEGEEEKEEQPPNKKQKKQLSAQDVQVARETAELFKSNIFKLQIDELMKEVKVKKAHEETIDKVLHRLHDLIKQVPPVEDLTLQQAEQHFNPKKLVIPFPDPKPTKVNYKFSYLPSEDLSLVGSYGLKTAINQPHGQSIEVALTMPKELFQPKDYLNYRALYKKSFYLAYLGESLIHLSKKNNLPIKVSYHFFNDDVLNPVLKIESIQTENPEDLTFTKTKIAINLIVAFPFGVFDSKKLLPDKNCIRVQSDTETLPPTPLYNSSVLSQTSYDYYLKYLYTTKKSADAFKDACVLGKLWLQQRGFNSSLNNGGFGHFEFAILMSALLNGGGLNGNKILLHGFSSYQLFKGTIKYLATMDLNEGYLSLSSLIGENIVSKYKSDGFNVPTIFDKNTKLNILWKMNKSSYKSLQLQAQQTLELLNDVVKDRFDAILLQKSDFDPMRYDIVFKLSAPEELYDSFGPLEKIAYITFENYFKSRLFAILNKALGERTQSIVIRNEHPSNTFAIHKRKPSHASSTFVIGLQLNPEECDKLVTKGPNNEDKDAGIKFRSFWGNKASLRRFKDGSIQHCVVWNIKDQEPVVMNIIKYALDTHLQSEISQHLASSICYFDKKLPVPLLPSATNQVVTSLGSFTALRNSFENLSKVLTNLELPLSVKTVLPASSGLRYTSVLQPVPFAASNPDFWNDCVLQFETSTRWPDELSALEKTKSAFLLKICEELAETEYNSFITKDESVPFNENITLLNILTPEGYGFRIRAFTERDELLYLRAVSNADKQKALVQDVYLKFNEKYMGSVKHTRSVTHLAQHFHFYSPTVRLFKQWLDSQLLLQHFSEELVELIALKPFVDPAPYSIPHSVENGFLQILNFLANWNWKEDPLVLDLVKSSADDDVKLSDKLTIQAHRIIEQNFEKIRKTDPSGIKTQYFIGSKDDPSGILWSHNLTLPISTRLTALSRAAIQLLRKEGITETNLDLIFTPALQDYDFTIKVKANNITTSSGILPPNTFKNLIQPLTSFPDDITTKYDLVQGYVDELNKKFGNAIIFSNKKFTGLCKNNENVIGGIFVPTNLTKKKFRVNLGINVKPFEDKGDEVIINTSSIYDEIELLGGDLITAFDKRK
>XP_002547088_Candida_tropicalis
MAKRKLEEQIVEDEEFKSFSDREDENDDIEMEDSNGHSQNGRATSETNNGEDEEDDSTTSQPPTNKKQKKHQPPNKQLTAQEIQVARETAELFKSNIFKLQIDELMKEVKIKKNHEEKLERVLRRLHDLIKQVPTIENLTLQKAEQQFNPKKLVIPFPDPKPTKVNYTFSYLPPEDISLVGSYGLKTTINPQKGSSIDIALTMPKQIFQPKDYLNYRALYKRAFYLAYLAEHLIHSSKKNNLPIKISYHYLNDDVLNPVLKLESIQTENPDDLNFVKTKFSINVIAAFPFGIFDTKKLLPDKNCIRVQAESETLPPTPLYNSSLLSSTAYDYYLKYLYTTKKSAEAFQDACILGRLWLQQRGFGSSINKGGFGHFEFSMLMSALLNGGGLNGNKILLHGFSSYQLFKGTIKYLASMDLNSGYLSFSSLIGETIASKFKEGGFNVPTIFDKNTKLNILWKMTRSSYRQLQLQAQQTLDLLNDVVKDRFDAILLQKSHFDQMKYDIVISLTAPEDTFDSFGPLEKISYISFDNYFKNRLYAILSKALGDRATLISIRNESPAVNYPIHKRKPSNPSTGFIVGLQLNADESDKLVTKGPNNEDKEEGLKFRSFWGNKASLRRFKDGSIQHCVVWNIKDQEPIVLTIIKYALDTHLHSDMSQHLVTEVATFDRKLPVPLLPAASNQVVTSLTSFTMLRNAFENMSKTLINLELPLNVKTVLPASSSLRYTSVLQPVPFAASNPDFWNDCVVQFESSARWPDEISALEKTKSAFLLKIKEELNETEYTSFVTKDESIPFNEDVTLLNILTPEGYGFRLRVSTERDELLYLRAVENADKQKAYVQNVYVKFNEKYMGVVKHTRTITQLAQHFQFYSPTVRFFKQWLDSQLLLQHFSEELIELIALKPFVDPAPYSIPHSVENGFLQILNFIANWNWKEDPLILDLVKSTAEEDVRLSDKLTIQLHRIIEQNFEKIRETDPTGIKTQLFIGTKDDPSGILWSNDLTLPIATRLTALSRAAINLVKKEGVTETNLDLIFTPALQDYDFTLEVKANNITASSGVLPPNTFKNLIQPLTSFPDDITTRYDLIQGYVDELNRKFGNAIIFSSKKFTGLCKDNKNVVGGIFVPANLAKKKFRVNLGINVKPLDENDEVVINKDSIYDEIQLLGGDLIKSMNIKK
>XP_003866373_Candida_orthopsilosis
MVKRKSDNVEGAKTKVPKVETSEDNSGIKLDTENNHNGHIIEDLTSTNTGQDDDNSQEEDSSGNEDTVDRSGPPKKQKSQLTAQDIQVARETAELFKSNIFKLQIDELMKEVKVKKSHEEVMEKVLHRLHDLIKEIPSAENLSLQEAEGLFNHKRVAIPFPDPKPTNVKYSFSYGPPEDLSLVGSYGLKTGISQGSSIDVALTMPRSIFQPKDYLNYRALHKRAFYLAYLADHLIPLTKKNNLPVKITYTYFNDDVLCPILHIESIQTENPDDLIFFKTRYKINLIPAFPFTVFESKKLLPDKNCIRIQSESEELPPTPLYNSSILMQSSYDYYLKFLYSMKKSTESFKDACILGRLWLQQRGFNSTFSGGGFGHFEFAILLSALLHGGGLNGNKILLSGFSSYQLFKGAVKYLATMDLNSGYLSFSSEIGEFVPAKYKPEGFNVPTLFDKNTKINILWKMTPASYEELKSKAIQTLDLLNDVVKDRFDPILLQKSNVDFLKFDILLSMTIDESSIETFGPLEKIRFITFDNYIKSRFYNLMKKALGDRVTIVSVWKDKVKRYFSIHKRKPTNPANNWVIGLQLNPDECDKVVTKGPDNEEKEKGAAFRSFWGSKASLRRFKDGSVQHCVVWNVSDREPLVVSIIKYAMDVHVSTEVAQSIHTECGLYEKKLPLSLLSTTSNQVSHSLSSYTILRNSFDNMTKALINLNLPLSIKSVLPTSSSLRYASLLQPVPFAVSNPDYWNDCVIQFEISTRWPDELKALEKTKTALLLKVSEMLRTTEYSTFITSDDSIPFNEDVCLLNILTPEGFGFRLRVLTERDEVLYLRAVSNADKQKPIAQDVYVKFIQKYQASSKHTRTITQLAQHFPYYSPTVRLVKQWLDSQLLSSHFNDELVELITLKPFVDPAPYSIPHSVENGFLQVLFFLANWNWRDTPLILDVVKSTAEADSTLSDRLTIQAYRVIEQNFNKIRGADPTGIKTQFFVGSKDDPSGILWSSNLTLPIAARLTALARAATTLLASRGNNESFLDLIFTPALKDYDFVLEVKSQNLTTSSGILPTNAFKNLVEPLTSYPDDISSKRDFIQAFYMDLEKKFGNAIIFSTRKFTGLCKDNKNVIGGLFVPSNLSKKKFRTNLGINVKPDGDKEEVILNKEAIFDQMKLLGQGLDINFTSEK
>XP_001528054_Lodderomyces_elongisporus
MGKRTLENSKESIGLKQRDGAVQEEDEFTAFSDREEDMNGAKTNGHHVGDSHRKNNNNNNHNHNNNNNNNEMEDEDEDGDGDDDDDDNADGDDDEEEDDQAQEKSLQPPTKKQKKQLTAQDIQMARETAELFKSNIFKLQIDELLKEVKVKSHHEEKMEKVLHRLHDLIKQIPSTENLTLQQAEHLFNSKKIAIPFPDPKPTNVKYQFLYKTPDEVSLVGSYGLKTGINQGSSIEMAVTMPKEMFQPKDYLNYRALYKRAFYLAYLADHLMSLTKKNNLPVKISYHYLNDDVLNPVLRIESIKTENPKDLIFFKTKYTINLIAAFPFGVFDHKKLLPDKNCIRVQTDLLELPATPIYNASIITQSSYDYYLKYLYAMKKSTEAFKDACILGRLWLQQRGFNSSFNDGGFGHFEFAILLSALLSGGGVNGNKVLMSGFSSYQLFKGAIQYLATTNLRKGYLSFSSQIGRGGGGENVPAKYKPEGFGVPTIFDKNTKLNVLWKMTSASYDALQNTAVQTMSLLTDIVRDRFDPILLQKSTFEPLRYDIVLTVNIPEDVHDQFGATEKIKFISFDNFVIYKLYTILENALGNRVSYINIKNEKPTTTYSIAKRKPTYLSDTFVIGLQVNPDEVDKLVTKGPNNNEKEEGARFRLFWGQKASLRRFKDSSIHHCVVWSITTKNPIIVSIIEYALDLHLSSEISQLIGTNVGDFEQRLPVPLLPTASNQVTNSLVSYNALRTAFDSLSKNLSNLDLPLRVKSILPASLSLRYSSVLQPVPFAVSNPDFWNDCIVQFEISSRWPDEISAVEKVKSALLLQLREKLQNTGYNSFVSQDQSVPFNQDTTALNILTPEGYGFRLKVLTERDETLYLRAVSNAEKQKALIQEVYLSFVRAYQGAVKHNRTISQLAQHFQYFSPTVRLFKLWLDSQLLLTHFNEELVELLVLKSFVDPAPYSIPNSVENGFLQTLYFLANWNWKEAPLILDLVKSTAEDDSKLSDKLTIQAYRVIEENFNKIRKNDPSGIKTQLFVGTKDDPSGILWSSNLTLPIATRLTGLSRVALNLLKTQGISKNNLDLLFTPALQDYDFTIQAKPQNLTTSSGVLPPNTFKNLIQPLTSYPSSLESKYDPIQLYVKDLNDKFGNCIIFSVKKFTGLCPKNENVIGGLFVPSTLGRKKFRVNSGLNVAPVEDEKSADEVELNKEAVFDQIKILGGDLVAAFNTRK
>XP_007374808_Spathaspora_passalidarum
MAKRKLEDTNEASSDLAKDETEFTSFSDREEEKLNGEGHEDEQENSDEEESDEEEEEEEESRPTKKPKKQLSAQDVQVARETAELFKSNIFKLQIDELLKEIKIKDTHVVKLEKVLHRLYDLISQVPEVNDLSLQQVEAMFNSKKIVIPFPDPKPTKLNYKFSYLRPEDVALVGSFGLKTCTTSSRSIDVALTMPKSLFQPKDYLNYRALYKRAFYLTYLSQQLIPLSKKNNLPIKISYHYLNGDVLNPVLSLQSIETDNPEDLHFNKTKFTINLIAALPFGNFECKKLLPDKNCIRVQTENEDTALPPTPIYNSSILSQTSYDYYLKYLYTIKKTTDGFKDACILGRLWLQQRGFTSDINKGGFGHFEFAMLMSILLNGGGVEGNKILLHGFSSYQLFKGVVKYLATMDLTNGYLSFSSLIGEKTTSVYKSEGFQVPTVFDKNIKLNLLWKMTRSSYQELQTKAKETLLLLNDVVTDRFDSILLQNSNFNQLKYDLVLNLTIPDKLIESFNPLEKISFITFENYIKNKLSIILKTALGDRISLVHIESEETTTTFPINKRKPNTNNSSYIIGLTLNAEESDKLVTKGPNNEDKEAGLKFRSFWGSKAQLRRFKDGTIQHCVVWTATNEPIVLTIMKYVLDVHLYQDISMNLTSEITHFNNKLPVPLSGTSTSLANFTALRNSFEQLNKVMVGLDLPLNIKSVLPASAGVRYTSLLQPVPFAVSNPDFWNECILQFESSTRWPDELSTLEKTKTAFLLKINEVLKKTNYTSFITKDDSIPYNENISLLNVLTPEGYGFKFRVLTERDEVLYLRAVDNSGKNKALLQDVYLKFNAKYLGVVKHTRTISVLAQHFHGYSATVRLFKQWLDSQLLLSHFSNELIELIAIKPFVDPAPYSIPHSVESGFLQILNFLATWNWKQDPLILDLVKSTADDKLSDKLTIQAYRVIQSNFDKIRKSDPLGLKTQLFIGSKDDPSGILWSNEITLPIATRLTALSRAAINLIKTQGITESNLDLIFTPALHDYDFVIHLKSSDLTVSSGILPPNTFKNLIQPLTSFPEDITTKYDLTQAYFSELNDKFGNSIIFSIRKFPCNDNVICGLFMPDHLSKKKFRVNLGYNVKPTEDESVIINKDAIYDQIKIMGGDLIKSIDIKK
>XP_043050456_Scheffersomyces_spartinae
MAKRPLESALGSRKEGGEKKHVVIVEPNEEDRNEDEEDRSDDDDSDSDPESASPAHNERPTKKQRKQLSAQEVQIARETAELFKSNIFKLQIDELIKEMKIKDSHIQKIEKVLHRLHHLISQVPASETLSLSQAEQLFNHRKVAIPFPNPKPTKANYTFAYSPPEDVSLVGSFGLKTGISQSHGSSPSIDIALTMPKSLFQPKDFLNYRALYKRAFYLAYLVEHLIPLSKKHHLPIKISYQFLNDDVLCPTLKLESIKTDNEEDLHFINTKFSINILVGFPFGVFDQKKLLPDKNCIRVQRTMEDDGGEGHLPPTPIYNASVLSLTAYDYYLKYLYTTKKSTEEFKHACVLGRLWLQQRGFGSSFTKGGFGHFEFAMLMAALLNGGGLNGNKILLHGFSSYQLFKGTIKYLATIDLSSGYLSFSSLVGESITSKYNPEGFNVPTVFDKNVKLNILWKMTNSSYSLLQSSAIETMELLNDVVRDRFDPILLQKSNVDYLQYDVLMSLTVPDSIYASFSPLEKISFITFENYFKNKLYVVLKNALKDRVTNISIFNERLSNQFPINKLKPLTSSSPQTFKIGLRLNPEEAEKLVTKGPNNEDEKAALKFKAFWGSRASLRRFKDGTIQYCVVWQPKENESIVLSIARYVLDLHIEKEISHNLGHEAASFSSKLPTPLLPATSNQVVTSLVSFNNLKNSFEELQKVISNIPVGIKHLLPASSGLRYTSVLQPVPFATSNPDFWNDLVLQLESSSKWPDEISALENTKTAFLLKISESLNKETAYKAFITKDDSITFNDHICLLNILTPEGYGFRIRALSERDEYLYLRAVANADKQKALAQDIYLQFNRKYLGVVKHTRTITSMAHHFPYYSGTVRLFKRWLDSQLMLTHFPEELLELIAIKPFVDPAPYTTPNSIENGFLQVLNYLSSWNWKENALILDLIRGTPTHLEDDYKVANLSDKLSIQAYRVIELNFTKIRQNDPSAIKTQFFIASKDDPSGILWSNEGNLPIATRLTVLARAAMLLIKEHALSESTIDLIFTPSLNDYDFVIYTKPSNLVVSSGVLPPNSFKNLVGTETSFPEDLTSKYDLNDAFFHHLNAKFGNILIFSTQKFSALASEGSNVICGLFIPVSLAKKKFKVTLGMDIKPLDGSKDEVVVNKSSIFSQISLLGGDLVRTIKEKK
>XP_001387585_Scheffersomyces_stipitis
MAKRRLSEDGVEARAETGDIEENDFTQFEENENGSREVDSEEEDDDDEDEEDEDEQVVDAAKTHTGRPTKKQKKQLSAQDIQVARETAELFKSNIFKLQIDELIKEVRIKDAHVAKIEKVLHRLHDLIAKVPTVENLTLQQAEHQFNSKKVVIPFPDPKPTKLNYTFSYLPPEEVSLVGSFGLKTGIYQSQGSSIDVALTMPKELFQAKDYLNYRALYKRAFYLAHLAEHLVPLTKKNNLPVKISYHYLNDDVLCPVLRIESIKTENPDDLSFHKTKFTINLIVAFPFGVFDSKKLLPDKNSIRVQSDADELPPTPFYNSSIISMSAYGYYLKYLYTNKKSTEAFKDACKMGRLWLQQRGFGSSINKGGFGHFEFAILMSALLSGGGLSGNKTLLHGFSSYQLFKGLIKYLATMDLNSGYLSFSSLIGENISAKYKPEGFDVPTIYDKNSKLNILWKMTQSSYRELQFQANETLNLLNDVVKDRFDAILLQKSDFDQMRFDMVLNLSVPDELYDSFGPLEKISFVTYESYLKNKLYKILKNALGERATLIHIRNEKSSNIYPIHKRKPTNINNNYIIGIQLNADECDKLVTKGPNNDEQELGAKFRSFWGSRASLRRFKDGTIQHCVVWTSQGNEPIVLSIMKYALDLHLHPDISQHVISESARIANKLPTPLLPSASNQVTTSLASFTNLRSAFENFNKILTNLDLPLGLKSLLPASAALRFSSLLQPVPFATSNPDFWNELILQFETSTRWPDEISALEKTKTAFLLKISEILNSETTYKSFITKDSTVTFNEDITLLNVLTPEGYGFRLRVLTERDEVLYLRAVANADKQKALVQDVYLKFNRTYLGAVKHTRTVSQLAHHFQYYSATVRLFKLWLDSQLLLYHFSDELVELIALKPFVDPAPYSVPHSVENGLLQILHFLANWNWKENSLILDLVKSNIASDEEPNLKLSDRLSIQSYRIIEQNFDKIRKSDPSGIKSQYFIGSKDDPSGILWSNELTLPIATRLTALSRAAIQLVKTEGLSDKNLDLLFTPALKDYDFVIKVKSANITASSGILPANTFKNLITPLTSFPDDITTQYDLIQAYVAELNDKFGNVIIFSTRKFTGLSDDSTNVITGIFVPTALSKKKFGVNLGIDSKPVEESSTEVVINREGLFNQITLLGGELVQSIKIRK
>XP_020063197_Suhomyces_tanzawaensis
MAKRKVEEEAILEHDPSSDEIEKSEVEEQVTKTEDSEQEEDEDDDDDEEDDEEEETPKANGHSGPPTKKQRKQLSAQDIQVARETAELFKSNIFKLQIDELMKELKLKDSHVAKIEKVLHRLHELISQVPSTENLLLNQAEALFNSKKIVIPFPDPKPTKVNYTFSYVPPKDISLVGSFGLKTGIASAEGLSIDIALTMPEELFQPKDYLNYRALYKRAFYLAYLAEHLIPLSKKNNLPIKISYHFLNDDPLCPVLKLESIQTDNQKDLTFHKTKFTINLLVAFPFGFFDSKKLLPDKNCIRVQSEAAELPPTPLYNASILSSTSYDYYLKFLYTTKKTTEAFKDACILGRLWLQQRGFGSSFNKGGFGHFEFAILMSVLFNGGGLNGNKILLHGFSSYQLFKGTIKYLSSMDLSNDGYVSFSSLIGENVPSKYNSGGFGVPTIFDKNTKLNVLWKMTKSSYENLQAQAKETLRLLNDVVFDRFDPILLQKSTFDQMKFDIVLNFNIPEELMESFGPLERITFISFDNYIKHKLYVILKTALNNRVNLIHIRNETPSNSYPLTKRKPSASSSMSYVVGLQLNTEESEKLVTKGPSNDDQELGMKFRSFWGSKASLRRFKDGNIQHCVVWTYTNNEPIVLTIVKFALDQHLHQQMSSTLTTDIVSFNDRLAPPLISGSSTSQGSLQSGVTSLTNYTSLISSFDDLVKIITNFTLPLQVRSISSASAALRYSSLLQPVPFAASNPDFWNDLVLEFESSTRWPDELISLEKMKTVFLLKIHELLGDSTYRSFLTTDSSIPYNQNICLLNILTPEGFGFRIRVLTERDEILYLRAITNSDKQKALLQDVYLKFNQRYMGVVKHTRTISQLATYYKFYSPTVRLFKQWLDSQLLLHHFSDELIELLAIKPFVDPAPYSIPNSVENGFLQILNFLANWNWKEVPLILDLVKSTADEDVTNPTKLSDRLNIQSFRVIELNFEKIRKNDPSGIKTQFFIGSKDDPSGILWTSNLSLPIASRLTALSRIATQLIKTQGLNETNMDLIFTPALNDFDFVIKVKSSSLTISSGILPPNKFKNLINAQTSFPDDITSQYDLIQAFVKDLSDKFGHMIIFSTKKFTGLNQDGSNVISGIFIPDCLNKKKFRANIGINVKPLEDRGDEVVINKDAIFNQITLLGDDLIESIKIRK
>XP_020076529_Hyphopichia_burtonii
MGKRKINQVTFNPVDEIHNIEARSSSEEQNGHIEAAERRAVEIERKSDEASEDEEEEDDDDDEEEEEEEQESKHQSGPPSKKQKKQLSAQDIQVARETAELFKSNIFKLQIDELITEVKLKDGHVNKIEKVLHRLHDCITQIPPATDLSLDDVNKLFDSKKLVIPFPDPKPSKVNYKFSYLSPEDVSLVGSFGLKTGISQASGSSIDITLTMPKELFQPKDYLNYRALYKRAFYLSYLADNLIPLSKKNNLPIKISYKFLNDDVLCPVLRLESIKTDNPEDLSFHKTKFTINLIVGFPFGVFDAKKLLPDKNCIRVQQIDDSKSLPPTPIYNSSLISLTTYDYYLKYLYTHKKSTEAFKDACILGRLWLQQRRLGSSINSGGFGHFEFAMLMAALLNGGGVNGNKILLHGFSSYQLFKGTIKYLATMDLSSGYVSFSSLIGENITSKYKSDGFNVPTLFDKNVKLNILWKMTQSSYTILQKQAQETLGLLNDVVRDRFDPILLQSSQIDQMKFDIIINLDIPEDVFDSFGPLEKISFITFDNFVKHKVYLILKNALGDRITQLSIKSKKAQSNFPINKRKPSSMSDSFSIGLKLNPDESEKLLTKGPNNEDEQAGLKFRSFWGSVASLRRFKDGSIQHCVVWSVNNSEPVVLTIIKYALDLHFSNHISDHLNSEITKFNNFLPTPLLGSAAQSVSSTVSFTNLKSSFEEMSKILTNLDLPLSIKSIMPASTGLRNSSLLQPVPFAASNPNFWNQVVLQFETSTRWPDEISALEKTKTAFLLKINEKINSETNYSSFITKDDSVPFNEDICLLNILTPEGYGFKIRVLAERDEVLYLRAVSNAEKQKALVQEVYLKFNQNYLGSVKHTRTVSVLAHHFPFYSPTVRLFKQWLDSQLLLHHFNDELVELIALKPFVDPAPYSVPNSIENGFLQILNFLANWNWKEDPLILDLVRNNPGEDDFDLSDKLSIQAYQVIQKNFEKIRKSDPSGIKTQFFIGSKDDPSGILWSNDLTLPIASRLTALSRAAINLVKAQGINDDQLDLLFTPALKDYDFVINVKTTDLTASSGILPANAFKNLIGSLTSFADDITTLYDLIQEFVKELNKKFGNAIIFSTRKFTGLNKNGSNVIGCVFIPTNLAKKKFRVNLGLNFKPVEDSNDEVIVNKEAIIHQISLLGGDLIESIKSKK
>XP_015464865_Debaryomyces_fabryi
MGKRKLEEVKARDKVDAQDVSGRFGGEVEDEPEPVKNGKNNNESSEEDESDDGDDDDNEEENKSQTHSHPPSKKQKKALSAQEVQVARETAELFKSNIFKLQIDELVKEVKLKDSHVSKIEKVLHRLHDFINKIPPIENLTLQQAENHFNSKKLVIPFPDPKPTKVNYTFSYLAPEDVSLVGSFGLKTGISQANGMSIDIALTMPSELFQPKDYLNYRALYKRAFYLAYVADNLIPLSKKNNLPIKITYQFLNDDILCPVLKLESIKTDNQDDLSFHKTKFTINIIAGFPFGIFDAKKLLPDKNCIRVQAESKDLPPTPIYNSSILSLTSYDYYLKFLYTSRKSTEAFKDACILGRLWLQQRNMGSAVNKGGFGHFEFAILMSALLNGGGVNGNKILLHGFSSYQLFKGTIKYLATMDLSTGYLSFSSRIGEDVTSKYNPEAGFNVPTIFDKNVKLNILWKMTKSSYQTLRVQAVDTLHLLNDVVKDRFDPILLQKTSFDQMKYDVVLNLSIPDELYDSFGPLEKISFISFDNFLKHKLYLILKNALGERISQLHIRNEKFSNIFPINKRKPSNINSNYIIGLQLNPDECEKLVSKGPNNDDEALGLKFRSFWGSKASLRRFKDGTIQHCVVWTAKASEPIVLSIIKYALDLHLNPDISQHLVFEASGFNIKLPTPLLPSASNQLITSLASFTNLKNSFEGLSKILSNLDLPLNIKALLPASPSLRYSSLLQPVPFALSNPDFWNDAVLQFETSTRWPDEISALENTKTAFLLKILEILNQETAYKSFITKDDSILFNESITLLNILTPEGYGFRIRVLTERDEFLYLRAVNNADKQKALLQDVYLKFNLKYLGVVKHTRTVSTLAHHFPFYSPTVRLFKQWLDSQLLMHHFSDELIELIALKPFVDPAPYSVPHSVGNGFLQILNFLSNWNWKEDSLILDLAKNSNELEEEITIKLSDRLTIQAHQIIEQNFEKIRKSDPSGIRTQLFVGSKDDPSGILWSNNLTLPIASRLTGLARVAILLLKTEGFSDSNIDLLFTPALKDYDFVIKVKTNNLTTSSGILPSNTFKNLVGTETSFPDDVTTKYDLVQAFVEDLNRKFGNVILFSTRKFTGLNEDGSNVISGIFVPNSISKKKFRANLGINVKPAEDQKEDVIVNKDAIFNQITLLGGDLVQSIKIKK
>XP_002770177_Debaryomyces_hansenii
MGKRKLEEAKAKDKVDAQSVSGSFGDEVEDEPKAVKNGANNSENSEDDDEDDGDDDEEEEEDKTPKHSHPPSKKQKKALSAQEVQVARETAELFKSNIFKLQIDELVKEVKLKDSHVTKIEKVLHRLHDFINKIPPIENLTLQQAENHFNSKKLVIPFPDPKPTKVNYTFSYLAPEDVSLVGSFGLKTGISQADGMSIDIALTMPSELFQPKDYLNYRALYKRAFYLAYVADNLIPLSKKNNLPIKITYQFLNDDILCPVLKLESIKTDNQDDLSFHKTKFTINIIAGFPFGVFDAKKLLPDKNCIRVQAESKDLPPTPIYNSSILSSTSYDYYLKFLYTSRKSTEAFKDACILGRLWLQQRNMGSAVNKGGFGHFEFAILMSALLNGGGVNGNKILLHGFSSYQLFKGTIKYLATMDLSTGYLSFSSQIGEDVTSKYNPEAGFNVPTIFDKNVKLNILWKMTKSSYQTLQVQAMDTLHLLNDVVKDRFDPILLQKTSFDQMKYDVVLNLSIPDDLYDAFGALEKISFISFDNFLKHKLYLILKNALGERISDLHIRNEKFSNIFPINKRKPSNINNNYIIGLQLNPDECEKLVSKGPNNDDEALGVKFRSFWGSKASLRRFKDGTIQHCVVWTAKANEPIVLSIIKYSLDLHLHSDISQHLVFEASGFNNRLPTPLLPSASNQSITSLSSFTNLKNSFEGLSKILSNLDLPLNIKALLPASTSFRYSSLLQPVPFALANPDFWNDVVLQFETSTRWPDEISALENTKTAFLLKILEILNQETAYKSFITRDDSISFNESISLLNILTPEGYGFRIRVLTERDEVLYLRAVNNADKQKALLQDVYLEFNSKYLGVVKHTRTVSTLAHHFPFYSPTVRLFKQWLDSQLLMHHFTDELIELIALKPFVDPAPYSVPHSVGNGFLQILNFLSTWNWKEDSLILDLAKSSNDVEEELTIRLSDRLSIQAHQVIEQNFEKIRKTDPSGIRTQLFIGSKDDPSGILWSNNLTLPIASRLTGLARVAISLLKTEGFSDSNIDMLFTPALKDYDFVVKVKTNNLTTSSGILPSNTFKNLVGTETSFPDDVTTKYDLVQAYVDDLNRKFGNVILFSTRKFTGLNEDGSNVISGIFVPNSISKKKFRANLGINVKPVEDQKEDVIVNKDAIFNQITLLGGDLVQSIKIKK
>XP_006686191_Yamadazyma_tenuis
MGKRSSVTSGHAKPRVSAAAAVDTAGSSSKPVHDSRESESEQESESDEEKPQKISHPPSKKQRKQISAQEIQVARETAELFKSNIFKLQIDELIKEVKLKDANIDKIEKVLHKLHDLIRMIPATENLTLEELEARFTSKKVVIPFPDPKPSKVNYKFSYLPPEDVSLVGSFGLKTGVSQNHGMSVDMILTMPKELFQPKDYLNYRALYKRAFYLAYLTDHLIPLTKKHNLPVKISYQYFNDDILYPCLTIESIKTDNPDDLCFHKTKFSIKLIVGLPFGVFENKKLMPNKNCIRIQSDSEELPPTPLYNSSILSSTAFDYYLKYLYTSKKATESFKDACRLGKIWLNQRGFSGSVNKGGFGHFEFAVLMSALLHGGGLNGNKILLHGFSSYQLFKGTIKYLATMDLSSGYLSFSSLIGENIASKFNPNEGFNVPTIFDKNLKLNILWKMTSYSYNLLKHDAIQTLELLNDVVKDRFDPILLHNSNHDQLRYDMLLNITIPDDLIEQFGPLEKITFLTFENFIMNKLYVILKMALGDRATQVVVKLEKFQNVFAIHKRKINSQTNNFIIGLMFNPDECEKLVTKGPDNDDHEEEVIKFRNFWGAKASLRRFKNGTIQNCVVWSIKESEPVTLSIIKYSLDHHLYKDISSNISTELPAFNKKLPIPLLPSGSNQPVISTSSFANLKTSFESLTRAISKLSLPLSVKSMFPASSSLRYTSTLQPVPFAVSNPDFWNEVILQFESSAKWPDELFALEKVKSAFLLKTLDELHKETAYKAFITQDDTIPFNSHITILRVLTPEGFGFKIRVLTERDETMYLRAVSNADKQKARAQDIYLKFNQKYIGVVKHSRTVSTLSHHFPFYSPTVRLFKIWLDSHLLLSHFSEELVELIALKPFVDPAPYSVPHSVENGFLRILEFLASWNWKDTSLILDLVKNDVGGDSYNELDSETFNKLSDKLTIQTQQMIEDNFTKIRKNDPTGIKTQFFIGSKDDPSGILWSNELTLPIASRLTALARSATEIIRSSGVNEINLNLLFVPVLQDYDFIIDIKSHKLSTSAGVLPSNSFKNLINNQTFFPDDIASKYDLTQAYIDDLNRKFGNVIIFSSHSYSFLNNDGHNIITGLFVPATLTKKKFRVNFGINLKPVQDSKDKDTEEVIINKESILDQIRLLGGDLISEVKIKG
>XP_001482299_Meyerozyma_guilliermondii
MGKRKAPVGEVPKDTAAPAHFETEENHNISSSGLSDDSEDEAEEVETQETESKQPPKKKTKKQLSAEDVQIARETAELFKSNIFKLQIEELLKEVKLKDSHITRLEKVLHRLHGLIEQITPIENQTLAQAESHFNHKKTVIPFPDPKPTSLNYTFGYLPPQDISLVGSFGLKAAINERSPTAIDVALTMPQELFQPKDYLNYRALYKRAFYIAYVAEHLIPLSKKNNLPLKITYEFFNDDILNPVLRIESIKTDAEEDLDFHDTGFYINILVGFPFGIFDSKKLSHDRNCIRVQSDDELPPTPLYNSSILSMTAYDHYLKYLYTNKKAAEAFKDACILGRLWLSQRGMSSALSDGGFGHFEFAVLMAALLTGGGTNGNKILLQGFSSYQLFKGTINYLASMDLSKGYLSLSSAVDVGSSSKYVADSEYDYPAIVDRYLKLNILWKMTQSSYERLQFHARETLILLNDVVKDRFDPILLQKSNIDDLQFDLVLRVSIPEEVQDSFGPLEKITYLTFEAYIKEKVYRILVKALGARANLIYTKMKTKNSKPFQIYKRKPSSNTVSELEIGIKINPEESEKLVTRGPAEDDPEGELFRSFWGSKSSLRRFKDGSIQYCVVWNIGSEPLATSIVKYILDMHLVEGISQHVECAASEFNALLPTPLLPAANNQAPTNLSGFINLASSFERLTKNISDLSLPLGVKAISPASPALRFSSLLQPVPFAIASPDFWNDVVLQFETSTRWPDELAALEKTKTAFLLKIQKELADTAYESHIVKDDSIPFNENVTTLHVLTPEGFGFRIRVLTERDEILYLRAVENADRRKPIAHDVYLKFNRHYLGCVKHTRTVSTLAHHYPFYSSTVRLFKYWLDSQLILQHISEELVELLVLKVFIDSAPYSTPNSVIAGFLQVLSFLSSWNWRDDPLILDLVKKLDLEDSLLKGSDKLTTQAHQVIVLNFDKIRKSDPTGIKTQFFVASKDDPSGILWSNGLTLPIAGRITALSRLALKVFLDKGINKANLDLVFVPGLSDFDFVLNLKSTDLSKDMGVLKGRAFKNLIGVETSFPEDITSKVSLPQILVEELNKKYGNVAIFFARKCNLQDKSVIGGLFLPNILTPKKFKVTVGINVKPISKEEIIINKSAIFDEVSSLAGDLLVLINRKGTQSQT
>XP_018714829_Metschnikowia_bicuspidata
MAKRLLADQEDVSETGLQESGSGSGAGAETLADLESQLEDENMDSSGDESAAEKMPQEAGTEAPAAPVIHGRATKKQKKQITAQEVQMARETAELFKSNIFKLQIDELMSEIKIKDLNIVRIEKVLHRLHDCIGQVPSADNLTLADAEKSINGKKVAIPFPDPRPSKVNYRFGYLPPADVSLVGSFGLKTGIAQAAGSSIDISLTMPLTLFLPKDYLNYRALYKRSFYLAYLADQLIPITRKNGLPVKISYTYLNDDVLCPVLTLESIKTDNDADLAFHKTKFSINLLVALPLGVFDSKKLLPDRNCIRVQSDAEELPPTPHYNSSVLSLTTYDYYLKFLYANKKAADAFKDACRLGRLWLQQREFGSAISKGGFGHFEFAILLSALLSGGGTNGNKILLHGFSSYQLFKGAIKYLATMDLTTGYLSFSSSIGEGASCKFNPDAGFNTPTLFDKSIKLNILWKMTKSSYQELRQHAIHTLGLLNDVVFDRFDAILLQKVNVSFLNYDLTYDLEVPEEVEESFGALEKISFVTFDNFVKHKLHSILKIALDERVASLSIRNNKVNSSFPLAKRKPSSQFGKSYTIGLQLNPDECDKLVTKGPNDADDEPAAKFRSFWGAKVSLRKFKDGTIQHCVVWTTDRAEPLVSKIIKHCLSTHFHSLASDHLHSHTTYFNKKLPAPLTAISGSHSITSTANYTTVKTSFENLSKVMYNLELPLSIKSMMPASAALRNTTLLQPVPFAVGSPDFWCDAVLQFETSNRWPDEIIAMEKTKAAFLLKISSVLNKESTYKTFISRDESIPFNNDITLLNVLTPDGFGFRFRVLSERDEVLYLRAVRNSDTKKALVQNVYFKFNQKYLGSIKHTRTISILSSSFPYYSPTVRLFKQWLDAHTLLSHFTEELVELIALKPFVDPAPYTVPNSVEKGFLQILSFVANWNWKDDPLILDLVKRSDDIVDLDNKLSERLTAQAYQVVRGNFDKIRASDPSGMKTQFFVGTRDDPSGILWSSNVTLPIASRLTALARAATLLTQEQGIDTSTLELLFTPALNDFDFVIKMKGNHASKFSGISRTSEFKNLSYQTYFPEDIPSTSDLTPVLVDMLNKRFGSAIIFSARKCAAAFGDSGNMICGVFVPSAATKKKFRVSLGVDVKPTGEGDEVVINKESILDQVKLLGGDAIKSIKFRK
>XP_002619751_Clavispora_lusitaniae
MAKRKLDEVQASAVPNDDAGIDAVPESINGNNSDAGSDSDVEEEEEEDEAKTEEETIRQQGRPTKKQRKQLSAQEIQVARETAELFKSNIFKMQIDELVSEVKIKESNVSRIEKVLHRLHGCISQIPASESLTLEEAENLINPKKVVIPFPDPKPTKTNYKFGYLPPEDVSLVGSFGLKTGIAQREGMSIDISLTMPKSLFSPKDYLNYRALYKRAFYLAYMAEHLIHLTKKNNLPVKISYCYLNDDVLCPMLKLESIKTDNKDDLCFHKTKFSINLIAAFPFGVFEPKKLLPDRNCIRVQSDSEELPPTPYYNSSILSSSTYDYYLKFLYASKKSADAFKDACTLGRLWLQQRGMGSSINKGGFGHFEFAITMAALLNGGGANGNKILLHGFSSYQLFKGTIKYLATMDLTSGYLSFSGEIGDSISCKYNADAGFNTPTIFDKNVKLNILWKMSNSSYQALRLQAISTYSLLNDVVYDRFDPILLRKTGLNCMKYDLVYNVELPEDLYESFGALEKISFITFDNYVKHKLYVILKTALGERVTSLEILNEKVSNAFPLTRRKPTQPHCTKYTIGLELNADECDKLVTKGPNDIDEEQAAKFRAFWGSKSSLRRFKDGTIQHCVVWTVEKNEPLVFQIMNYALNTHVHRLISQHASSNASKFNARLPTPSNALASNSGVTSTANFTLLKSSFEDLCKIMYNLEMPLGIKSILPASPALRNTSILQPVPFAVSDPNFWNEVVLQFETSSRWPDEIKALEKTKAAFLLKMSDTLNKETTYKTFLSRDHSIPFNEDVTILNVMAPSGFGFKIRVLTERDEILYLRAVENAGTQKAIVQNIYLKFNQRYIGSIKHTRTINILNSSFPYYSPTVRLLKQWLDAHVLLGHFTDELVELIALKPFVDPAPYTVPNSVEKGFLQVLDFLASWNWKDDALILDLVKRSDAVVTDLDNKLSDKLSVQAYQLIQSNFEKIRKSDPSAMKTQFFVGSKDDASGILWSDEVTLPIASRLTALARAAISLVKDTAFDQATMDLFFTPALNDFDFFMKVKGSNLNKSSGIKREGEFKNLNTNLTSYPTDITSRYDLSSVLVDELKKKFGNIIIFSSRKCPVLFGEGDNVVCGVFVPTAMSKKKFRVSLGMDVKPTGDGDEVVINKQEIFDQISLLGGDLIKSIKFRK
>XP_025340171_Candida_haemuloni
MAKRKLEKSNAAKSKTEADLEVSSKPNGSLAAALPSSDEESVADVESEDESNESEEDEEEEEEQEEQKNNGPPKKKQKSQVTAQDVQAARETAELFKSNIFKLQIDELVNEVKIKDSHVAKIEKALHRLHHCISQIPATEQLTLEEAEKKINTKKLVIPFPDPKPTKVNYKFGYLPPENVALVGSFGLKTGIAQQHGSGIDISLVMPKSLFSPKDYLNYRALYKRSFYMAYLAEHLLALTKKEHLPVKMSYFFLNDDVLCPVLKLESIKTDNEDDLSFHKTKFTINLIVSFPFGVFDTKKLLPDKNCIRVQSDTEDLPPTPYYNSSVVSMTTQDYYLKYLYRNKKSADAFKDACTLGRLWLQQRGFGSALNKGGFGHFEFAILLSALLNGGGNSGNKILLHGFSSYQLFKGAIKYLATMDLTTGYLSFSSDLDQSTASKYVPEAGFNTPTIFDKNVKLNVLWKMSKSSYQALRQSAINTFELLNDVVYDRFDAIFLRKAASDMLKYDLVFKLAVPEELHDAFGALEKITFITFDNYIKHKLFMILKNALGERVTSIEIINDKVNDIFPLLKRKPSSQHSNSYTIGIELNPDECDKIVTKGPNDTDEEAAARFRSFWGSKASLRRFKDGTIQHCVVWSIENNEPVTSAIVHYVLGLHLHPTISQHLKSTISHFNAKLPIPSAASAAGQGVTGTTNFTLLKESFEELCKIMYNLELPLSVKSILPASPSLRNTSILQPVPFAVSNPDFWNDVVLQFESSSRWPDEIKALEKTKTAFLLKVSETLNKESTYKCFLTKDNSIPYMEDITLMNVLTPGGYGFRFRVLSERDEILYLRAVTNAGNQKAMVQNVYLKFNQKYLGSVKHSRTISILSTHFPYYSPTVRLFKQWLDAQVLLSHLNDELVELIALKPFVDPAPYTVPNSVEKGFLQVLDFMSSWNWKDDGLILDLVKRADAAADELDNKLSDKLTIRAHQMIQSNFDKIRKTDPSAMKTQFFVGTRDDPSGILWSSDVTLPIASRLTALSRAAMSMVKQQGVDDQTLKLVFTPALNDFDFHIQLRKSDLGKSSGVLKSGGYKNLSGNYTSFPDDITSRYDLTAAFVEELNKAFGNVILFSRRKCSGLYDGENIVCGVFLPNTGNKKFRVSLAMDVKPSDEKDEVTLNKQDVLDQIKLLGGDLVKNVKSKKQLVDGTGYVIIGLIYLRDISMFFAALRAFIHYCISNPYPTPSPAITVSDTTKKRMKKFILTSIISINTICFLKHLLFGVYTEPVTDDGYLYGGMTVQFIGEQLPKSRLALVCLDLLIAFIQIVYHNLMCCTDDSEVLKTTPLEINEEDTSCRSEIEADGYNGNVSLIALDIFDGMVETLSYVEMGQNSSLWEMHPMGGQGEETQQGSQQGSQQERRPPVSLSQLLA
>XP_024713473_Candida_pseudohaemulonis
MAKRKLEKSAAAALRTEAGSGDHPVATNGSKSKNVEPSDEESAADEESGADLDDSEEEEEKEEEQKNNGPAKKKQKSQVTAQDVQVARETAELFKSNIFKLQIDELVNEVKIKDSHVAKIEKALHRLHHCISQVPATEQLTLEEAEGKINSKKLVIPFPDPKPTKVNYKFAYLPPENVALVGSFGLKTGIAQQHGLGIDISLVMPKLLFSPKDYLNYRALYKRSFYMAYLAEHLITLTKKEHLPVKMSYFFLNDDVLCPVLKLESIKTDNEDDLCFHKTKFTINLIVSLPFGVFDTKKLLPDKNCIRVQSDTEELPPTPYYNSLVVSMTTQDYYLKYLYRNKKSAEAFKDACTLGRLWLQQRGFGSALNKGGFGHFEFAILLAALLNGGGNNGNKILLHGFSSYQLFKGAIKYLATMDLTSGYLSFSSDLDQSNASKYVPEAGFNTPTIFDKNVKLNVLWKMSKLLYQALKQHAIHSFDLLNDVVYDRFDAIFLRKSGLDMLKYDLVFKLTVPEELHDSFGALEKITFITFDNYIKHKLYIILKNALGDRATSIEIINDKVNDLFPLIKRKPSSQHSDSYTIGIELNPDECDKIVTKGPNDTDEEAAARFRSFWGSKASLRRFKDGTIQHCVVWTIENNEPVVSLIVHYVLGLHLHPTITQHLTSTISKFNAKLPIPLSASAAGQGVTSTTNFTLLKESFEELCKIMYNLELPLSVKSILPALASLRNTSILQPVPFAVSNPDFWNDVVLQFETSSRWPDEIKALEKTKTAFLLKVSETLNKESTYKCFLTKDNSIPYMEDITLMNVLTPGGYGFRFRVLSERDEILYLRAVSNAGTQKAMVQNVYLKFNQKYLGAVKHSRTVSILSTHFPYYSPTVRLFKQWLDSQVLLSHLNDELVELIALKPFVDPAPHSVPNSVEKGFLQVLEFVSSWNWKDDGLILDLVKRTDGDELDNKLSDKLTIRAYQVIQLNFDKIRQTDPSAMKTQFFVGSRDDPSGILWSSDVTLPIASRLTALARAAMQMVNQQGVENSLDLLFTPALHDFDFHLQLRKSDLNKLSGVLKLGGYKNLSGNYTSFPDDITSRYDLGAALVDELNKAFGNVVLFSRRKCVGLYEDNVVCGVFLPTTSKKFRVSLGMDVKPESKEEVSLNKESILDQIKLLGGDLIRSIKTKKSQ
>XP_025335383_Candida_duobushaemulonis
MAKRKLEKSAAAASRTEAGSGDHPVATNGSKSKNFEPSDEESAADEESGADLDDSEEEEEEEEEQKNNGPAKKKQKSQVTAQDVQVARETAELFKSNIFKLQIDELVNEVKIKDSHVAKIEKALHRLHHCISQVPATEQLTLEEAESKINSKKLVIPFPDPKPTKVNYKFAYLPPENVALVGSFGLKTGIAQQHGSGIDISLVMPKSLFSPKDYLNYRALYKRSFYMAYLAEHLITLTKKEHLPVKMSYFFLNDDVLCPVLKLESIKTDNEDDLCFHKTKFTINLIVSLPFGVFDTKKLLPDKNCIRVQSDTEELPPTPYYNSSVVSMTTQDYYLKYLYRNKKSAEAFKDACTLGRLWLQQRGFGSALNKGGFGHFEFAILLAALLNGGGNNGNKILLHGFSSYQLFKGAIKYLATMDLTSGYLSFSSDLDQSSASKYVPEAGFNTPTIFDKNVKLNVLWKMSKSSYQALKQHAIHSFDLLNDVVYDRFDAIFLRKSGSDMLKYDLVFKLTVPEELHDSFGALEKITFITFDNYIKHKLYIILKNALGERATSIEIINDKVNDLFPLVKRKPSSQHSDSYTIGIELNPDECDKIVTKGPNDTDEEAAARFRSFWGSKASLRRFKDGTIQHCVVWTIENNEPVVSSIVHYVLGLHLHPTITQHLTSIISKFNAKLPIPLSASAAGQGVTSTTNFTLLKESFEELCKIMYNLELPLSVKSILPASASLRNTSILQPVPFAVSNPDFWNDVVLQFETSSRWPDEIKALEKTKTAFLLKVSETLNKESTYKCFLTKDNSIPYMEDITLMNVLTPGGYGFRFRVLSERDEILYLRAVSNAGTQKAMVQNVYLKFNQKYLGAVKHSRTVSILSTHFPYYSPTVRLFKQWLDSQVLLSHLNDELVELIALKPFVDPAPHSVPNSVEKGFLQVLEFVSSWNWKDDGLILDLVKRTDGDELDNKLSDKLTIRAYQVIQSNFDKIRQTDPSAMKTQFFVGSRDDPSGILWSSDVTLPIASRLTALARAAMQMVHQQGVENSLDLLFTPALHDFDFHLQLRKSDLNKSSGVLKSGGYKNLSGNYTSFPDDITSRYDLGAALVDELNKAFGNVVLFSRRKCVGLYEDNVVCGVFLPTTSKKFRVSLGMDVKPESKEEVSLNKESILDQIKLLGGDLIRSIKTKKSQ
>XP_028888090_Candida_auris
MAKRKLEKSAANVATEAEPLTNHEASNGSSLDHPVSEDERDEESGADSEEEEDEEEQEHKSSEPPSKKHKSQLTAQDVQTARETAELFKSNIFKLQIDELVSEVKIKDSHVARIEKALHRLHHCISQVPATEQLTLEEAEKKINSKKLVIPFPDPKPTKVNYKFGYLPPEHVALVGSFGLKTGIASQHGQGIDISLVMPKSLLSPKDYLNYRALYKRSFYMAYLAEHLLSLTKKENLPVKMSYYFLNDDVLCPVIKLESIKTDNEQDLCFHKTKFTINLIVSLPFGVFDTKKLLPDKNCIRVQSDIEELPPTPYYNSSVVSMTTHDYYLKYLYRNKKSAEAFKDACTLGRLWLQQRGFGSSLNTGGFGHFEFAILLSALLNGGGNSGNKILLHGFSSYQLFKGAIKYLATMDLLTGYLSFSSDLDQSSASKYVPEAGFNTPTIFDKNIKLNILWKMTKSSYQALRSHAIHSFDLLNDVVYDRFDAMFLRRTGPDVLKYDLTFRLTIPEELHDSFGALEKITFVTFDNYIKHKIYIILKNALGERATSIEIINDKVNNLFSLLKRKPSTQHSDTYLIGIELNPDECDKIVTKGPNDTDEEAAAKFRSFWGSKASLRRFKDGTIQHCVVWSIENNEPVASTIIHYALGLHLHPTITQHLTSSVSKFNAKLPVPSAASSSGQGVTGAANFTLLKESFEELCKVMYNLELPLSVKSILPASPSLRNTSMLQPVPFAVSNPDFWNDLVLQFESSSRWPDEIKALEKTKTAFLLKVSETLNKESTYKCFLTKDDSIPYMEDITLMNVLTPGGYGFRFRVLSERDEILYLRAVSNAGAQKAMVQKVYLKFNQKYLGSVKHSRTISILATHHTYYSPVVRLFKQWLDSQVLLNHFNDELVELLAMKPFVDPAPHTVPNSVEKGFLQVLDFIATWNWKDDGLILDLAKRTDSAADELENKLSDKLTVRAYQVIQSNFETIRKNDPSAMKTQFFVGTRDDPSGILWSSDVTLPIASRLTALARAAMRMVKEQNIDDQTLKLIFTPALNDFDFHIQLRKSDIARSSGVVKTGGYKNLSGNYTSFPDDITSRYDLTAMLVEELNKAFGNMIIFSARRCAALYDGENIVCGVYLPNTGNKKFRVSLAMDVKPSNEKDEVSLNKESITDQIKLLGGDLIKAIRFRK
>NP_011604_Saccharomyces_cerevisiae
MATSVKRKASETSDQNIVKVQKKHSTQDSTTDNGSKENDHSSQAINERTVPEQENDESDTSPESNEVATNTAATRHNGKVTATESYDIHIARETAELFKSNIFKLQIDELLEQVKLKQKHVLKVEKFLHKLYDILQEIPDWEEKSLAEVDSFFKNKIVSVPFVDPKPIPQNTNYKFNYKKPDISLIGSFALKAGIYQPNGSSIDTLLTMPKELFEKKDFLNFRCLHKRSVYLAYLTHHLLILLKKDKLDSFLQLEYSYFDNDPLLPILRISCSKPTGDSLSDYNFYKTRFSINLLIGFPYKVFEPKKLLPNRNCIRIAQESKEQSLPATPLYNFSVLSSSTHENYLKYLYKTKKQTESFVEATVLGRLWLQQRGFSSNMSHSGSLGGFGTFEFTILMAALLNGGGINSNKILLHGFSSYQLFKGVIKYLATMDLCHDGHLQFHSNPENSSSSPASKYIDEGFQTPTLFDKSTKVNILTKMTVSSYQILKEYAGETLRMLNNVVQDQFSNIFLTNISRFDNLKYDLCYDVQLPLGKYNNLETSLAATFGSMERVKFITLENFLAHKITNVARYALGDRIKYIQIEMVGQKSDFPITKRKVYSNTGGNHFNFDFVRVKLIVNPSECDKLVTKGPAHSETMSTEAAVFKNFWGIKSSLRRFKDGSITHCCVWSTSSSEPIISSIVNFALQKHVSKKAQISNETIKKFHNFLPLPNLPSSAKTSVLNLSSFFNLKKSFDDLYKIIFQMKLPLSVKSILPVGSAFRYTSLCQPVPFAYSDPDFFQDVILEFETSPKWPDEITSLEKAKTAFLLKIQEELSANSSTYRSFFSRDESIPYNLEIVTLNILTPEGYGFKFRVLTERDEILYLRAIANARNELKPELEATFLKFTAKYLASVRHTRTLENISHSYQFYSPVVRLFKRWLDTHLLLGHITDELAELIAIKPFVDPAPYFIPGSLENGFLKVLKFISQWNWKDDPLILDLVKPEDDIRDTFETSIGAGSELDSKTMKKLSERLTLAQYKGIQMNFTNLRNSDPNGTHLQFFVASKNDPSGILYSSGIPLPIATRLTALAKVAVNLLQTHGLNQQTINLLFTPGLKDYDFVVDLRTPIGLKSSCGILSATEFKNITNDQAPSNFPENLNDLSEKMDPTYQLVKYLNLKYKNSLILSSRKYIGVNGGEKGDKNVITGLIKPLFKGAHKFRVNLDCNVKPVDDENVILNKEAIFHEIAAFGNDMVINFETD
>XP_018222301_Saccharomyces_eubayanus
MATSVKRKASDPNIAEGHKKRSTQANTIDSAPEGDNHNAPVTNDPLVPEQENGDDNGASDDRDITAKNTTSRRNGRATATESHDIHIARETAELFKSNIFKLQIDELLEQVKLKQKHVLKVEKFLHKLYDILQEIPDWEEKTLAEVDSFFKNKTVSVPFVDPKPVPQTTNYKFNYKKPDISLIGSFALKAGIYQPNGSSIDTLLTMPSEMFEKKDFLNFRCLHKRSVYLAYLTHHLSISLKKHKLDSFLQIEYSYFDNDPLLPILRIFCSKPTSDSPSEYNFYKTRFSINLVIGFPYRAFEPKKLLPNRNCIRIAQESKEVSLPATPLYNFSVLSSTTHENYLKYLYKTKKQTESFIEATVLGRLWLQQRGFSSKMSHSGSLGGFGTFEFTVLMAALLNGGGVNSNKILLHGFSSYQLFKGVIKYLATMDLCHDGHLQFHSDAENSSSSFASKYIDEGFQTPTLFDKSTKVNILTKMTVSSYQILKEYAGETLKMLNNVVQDQFSNIFLTNVSSFDNLKYDLCYDIQLPLGNYNDLEASLATTFGSMERVKYITLENFLVHKITNIARYALGDRIKFLQVEMVGQKSNFPITKRKVYSNTGGNHFNFDFLRLKLSVNPAECEKLVTKGPAHSETMSTEAAVFKNFWGIKSSLRRFKDGSITHCCVWSTSSSEPIISSIVDFVLQKHISKKVQVSNDITKQFQNFLPLPNLPSSASTSVLNLSSFFNLKKSFDDIYKIVFQMKLPLSVKSILPVGSAFRYTSLCQPVPFAYSDPDFFQDVILEFETSPKWPDEITSLEKAKTAFLLKIQEDLSTNRPTYKSFFTRDESIPYNLEIVTLNILTPEGYGFKFRVLTERDEILYLRAIANARNELKPELENTFLKFTGKYLASVRHTRNLENISHSYQFYSPVVRLFKKWLDTHLLLGHISDELAELIAIKPFVDHAPYFIPGSVENGFLKVLKFISQWNWKDDALILDLVKSEDDIENSLETSIGAGSELDSKTMKRLSERLTLSQYKGIQMNFANLRNSDPNGTHLQFFVASKNDPSGILYSSGIPLPIATRLTALAKVAVNLLQTHGLNKQTIDLLFTPGLKDYDFVIDLRTPVGLKSSCGILSITEFKNITNDQAPSQFPEDLNDLSEKMDPTYQLVKYLNLKYKNSLILSSRKYIGVNGGEKGDRNVITGLIKPLFKGPHKFRVNLDCNIVPVDDDNVVLNKEAIFHEIAAFGNDMVVKFETD
>XP_033766433_Saccharomyces_paradoxus
MATSVKRKASETSDQNIVKVHKKHSTQDSTTDNNPEENDHSSQAANEHAVSEQGNDDESDTSPEDNEVATESTASLRNGRATATESHDIHIARETAELFKSNIFKLQIDELLEQVKLKQKHVLKVEKFLHKLYDILQEIPDWEEKTLAEVDSFFRNKIVSVPFVDPKPIPQSTNYKFNYKKPDISLIGSFALKAGIYQPNGSSIDTLLTMPKELFEKKDFLNFRCLHKRSVYLAYLTHHLLILLKKDKLDSFLQLEYSYFDNDPLLPILRISCSKPTGDSPSEYNFYKTRFSINLLIGFPYKAFEPKKLLPNRNCIRIAQENKELSLPATPLYNFSVLSSSTHENYLKYLYKTKKQTESFIEATVLGRLWLQQRGFSSNMSHSGSLGGFGTFEFTVLMAALLNGGGVNSNKILLHGFSSYQLFKGVIKYLATMDLCHDGHLQFHSDPENSSSSSASKYIDEGFQTPTLFDKSTKVNVLTKMTVSSYQILKEYAGETLRMLNNVVQDQFSNIFLTNISRFDNLKYDLCYDVQLALGKYNNLESSLAATFGSMERVKFITLENFLAHKITNVARYALGDRVKFIQIELVGQKSDFSITKRKVYSNTGGNHFNFDFVRLKLIVNPSECDKLVTKGPAHSETMSTEAAVFKNFWGIKSSLRRFKDGSITHCCVWSTSSSEPVISSIVEFALQKHISKKAQISNETTKKFHNFLPLPNLPSSAKTSVLNLSSFFNLKKSFDDLYKIIFQMKLPLSVKSILPVGSAFRYTSLCQPVPFAYSDPDFFQDVILEFETSPKWPDEITSLEKAKTAFLLKIQEDLSTDCPTYKSFFSRDESIPYNLEIVTLNILTPEGYGFKFRVLTERDEILYLRAIANARNELKPELERTFLKFTAKYLASVRHTRTLENISHSYQFYSPVVRLFKRWLDTHLLLGHITDELAELIAIKPFVDPAPYFTPGSVENGFLKVLKFISQWNWKDDPLILDLVKPEDDIRDTFETSIGAGSELDSKTMKRLSERLTLSQYKGIQMNFTNLRNSDPNGTHLQFFVASKNDPSGILYSSGIPLPIATRLTALAKVAVNLLQTHGLNQQTIDLLFTPGLKDYDFVVDLRTPVGLKSSCGILSATEFKNITNDQAPSEFPEDSNDLSEKMDPTYQLVKYLNLKYKNSLILSSRKYIGVNGGEKGDRNVITGLIKPLFKGNHKFRVNLDCNIKPVDDDNVVLNKEAIFHEIAAFGNDMVIKFETD
>XP_003676547_Naumovozyma_castellii
MTGIKRKASESEDPSSAEPKIQKRVSTNELESQDKGNMSEHSEDDSGSENDEEEETEEKHSNTAKSSTTAAHDIHIARETAELFKSNIFKLQIDELLEQVKLKESHVLKVEKFLHKLYDMIQQVPDWEEHSITEVESFFKGKIVSVPFVDPKPMAATTNYKFDYKAPSVSLIGSFALKTGIYQPHGSAIDVLLTMPESLFEKKDFLNFRALHKRSVYLAYLTHYLSISFKKEKLDQYISLEYSYFNNDPLLPIVTISCKKAPSHQNEEYNFYKTRFSINLIIGFPHKIFDAKKLLPNKNCIRIAHDDSVSELPVTPLYNFAILSSTTYEVYLKYLYKTKKQTIAFKEAAVLGRLWLQQRGFSSQSAHSGSLGGFGTFEFTTLMATLLNGGGVNGNKILLHGFSSYQLFKGVIKYLATMDLCTDGHLQFSSEDENHSSKYIEEGFQAPTLFDKSTKVNILSKMTNVSYQALKMYAKETLTMLNNVVQDQFSNIFLTNISRTDNLKYDHCFDLLFPLGTVGNSDSFLSSNFGPLERIKFITIENFIVNKITNVVKIALGDRINLIEVKLQNVVTTFPISRRKVHSSSGGNNFNFEFIKLKLLVNPDESEKLVTKGPAHSEEATPEAIFFKSFWGPKSSLRRFKDGSITHCCVWSTSSSEPIISSILNFALKKHVSEKMQINNTITKEFQDLLPLPNLPASSTTSVLNLTSFYNLKKSFDNLYKVVFKMTLPLSIKSILPVGPAFRYTSLCQPVPFAYSDPDFFQDVILEFETSPKWPDEITSLEKAKTAFLLKIQEALDSDDSNQYKAFFTRDESIPYNLEIVTLNILTPEGFGFKLRVLTERDEVLYLRAISNARNEMKPELEKTFLKFTSKYLASIRHTRTIENISHAYHFYSPVVRLFKKWLDTHLLLGHLNDELVELIAMKPFVEHAPYNIPGSVENGFLKILKFISQWNWKEDPLILDLVKPDDELESSFETSIGGTDLDSKTMKKLSEKLTLAQYKGIQTNFNNMRSSDPNGIHLQFFVASKNDPSGILYSSGIPLAIATRLTALAKVAVNLLQTHGINGQTIGLLFTPGLKDYDFVVHLKTPTPLKSSSGILDFSEFKNITNADAPSKFPSDLSTLSEKMDPTYQLVKYLNMKYKNSLIFSSHRYIGVTGGNKGDKNVITGLIKPLFKKQHKFKVNLDCNMKPIDSENVILNKDAIFREIAAFGSALVEDFEIN
>XP_003671149_Naumovozyma_dairenensis
MTGIKRKVSEITEPESPYSKKALIEQVETGVTEPKQNEPEKEESKSDDEEEEEEEEEVTANKVKNGPTSGSTASQDIHIARETAELFQSNIFKLQIDELLEQVKLKESHVLKVEKFLHKLYDMIQQVPEWEEKTITEVESFFKGKIVAVPFVDPKPTPASTHYKFNYKKPDVSLIGSFALKTGIYQPKGSSIDVLLTMPETLFEKKDFLNFRALHKRSVYLAYLTHHLSIALKNEKLDGYLSVEYTYFNDDPLLPILKISCDKAPTSQANEEYNFYKTKFSINLIIGFPHKMFDAKKLLPNKNCIRVVQDENTKELPATPLYNFAVLSSTTYEVYLKYLYKTKKQTVSFKEATNLGRLWLQQRGFSSSSGHSKMTGGFGTFEFVTLMAALLNGGGINGNKILLHGFSSYQLFKGVIKYLATMDLCTDGYLQFYSEPEEDSTTRVSKYIEEGFQIPTLFDMSTKVNILTKMSIASYQALKLYAKHTLAMLNNVVQDQFANIFLTNISRVDNLKFDLCYDLHLPLGNSTHTDSLLASAFGPLERIKFITIENFLVNKLLNVVKIALGERITLAEVELVDSKSSFPINKRKVHSTSGENHFNFDYIKLKLLVNPEESEKLVTKGPAHSEEASPEATFFKNFWGPKSSLRRFKDGSITHCCIWTTSSSEPIISNVLDFVLKKHISEKLIIQNPITKQFQDILPLPNLPASTNTSVLNLNSYFNLKKSFDNLYKIMFKMNLPLSIKSILPVGSAFRYTSLCQPVPFAYSNPDFFQELILEFESSQRWPDEITSLEKAKTAFLLKMQEQLQAENGNQYKSFFTRDESIPYNLEIVTLNILTPEGYGFRIRVLTERDEVLYLRAISNARNEIKPELEKTFLKFTAKYLASIRHTRTIENISHSYHFYSPVVRLFKKWLDTHLLFGHLPEELVELIAMKPFVDCSPYNIPGSVENGFLKILKFISQWNWKEDPLILDLVKPEDKLEDSLETSIGGSDLDSKTMKKLSEKLTLAQYKGIQTNFNNLRNSDPNGIHLQFFVASKNDPSGLLYSSDIPLAIATRLTALAKVATNLLHTHGINEQTIGLLFTPGLKDYDFVVHLKTPVPLKTSSGILGSSEFRNIANDQAPTAFPSDLAALSEKMDPTFQLMKYLNMKYKNSLIFSSHRYIGVCGGNKGNKNVITGLIKPLFKKSHKFKVNLDCNMKPIDKENVILNKEAIFQEISAFGHELVVDFETN
>XP_003959641_Kazachstania_africana
MVTTKRKASELTESGDITTSNKKVSLKSDIENDTKLTEQHLSHSDEDDTSDEDEESQVKSKNTAKNSSTASQDIHIARETAELFKSNIFKLQIDELLEQVKLKESHVLKVEKFLHKLYDLIQQVPEWESKSMSEVNSFFKDKVVSVPFVDPRPSEATTKYKFDYKRPDVSLIGSFALKSGMYQPQGSVIDVLLTMPESLFEKKDYLNFRCLHKRSVYLAYLTHHLSILFAKEKLDSFLALEYSYFNNDPLLPILTLNCQKPIEDQHNELNFYKTKFSINLIIGFPSEIFEPKKLLPNKNCIRVANEENALPATPLYNFAILSSSTHETYLKYLYKAKKQTESFQEAIILGRLWLHQRGFSSKSSHSGSLSGFGTFEFTVLMAALLNGGGVNGNKILLHGFSSYQLFKGVIKYLATMDLCDNGHLQFHSDINYAASLSKYVQEGFQTPTLFDKTTKVNILTKMTASSYQALKVYAKETLAMLNNVVQDQFSNIFLTNIGKLDQLKYDMCFNVYFPQVGNGPSASILTSKFTASERVKFITAENFLVNKITSVLKFALGDRINALEVELAGQRSSFPVSKRKVHSNGLNLRCIKIKLLTNPMESEKLVTKGPAHFEEVTPEAALFKDFWGPKSSLRRFKDGSIINSCVWSTSSSEPIVSAIVDFVLKRHISEKIRIENNITRQIQDLLPLPNLPASSNTSVLNLTSFFNLKKSFDELYKIMFKMKLPLSIKSLLPVGSAFRYTSLCQPVPFAYANPDFLQDVILEFETSPKWPDEISSLEKSKTAFLLKIQEQLASQYGSQYKSFFTRDEVVPFNLDVTALNVLTPEGYGFRFKVLTERDEILYLRAISNARNEVKPELEKTFLSFTSAYLASVRHTRTIENISHSYQFYSPTVRLFKKWLDTHLLLGHLKEELVELIAIKPFVDHAPYSIPGSVENGFLKILKFLSQWNWKEDPMILDLVKPEESFDSSFETSIGANDLDSATMKRLSENLTLAQYKDIQSNFANLRKGDPNGLHVQFFVASRNDPSGILYSSAIPLAIATRLTALAKVATNLIQAHGLNEETINLLFTPGLNDYDFIARLKVPFSMKTSCGVLESTEFKNLTSSGSAFPENLDELSEKMDPTYHLVKYLNMKYKNSLIFSSHRYIGVNGGKKGDRNVITGLIKPMFKKQQKFRVNMDCNVKPVDNESVVLNKEAIFNEIAAFGDQLIVDFQSH
>XP_022462808_Kazachstania_naganishii
MMSGVKRKASELNDKTEVDAKQLKTESTAAVDETQDIIKTGDSRTSQNGDVESDSENDDDHDEEEEEATGGNAPPGKSTTSSQDIHLARETAELFKSNIFKLQIDELLEQVKLNNKHILKVEKFLHKLYDMIQLIPEWEEQSLTDVQSYFKGKITTVPFVDPKPTVGNTKYNFNYLKPDISLVGSFALKTGIYQPQGSSVDILLTMPKSLFEKKDFLNFRCLHKRSVYLAYLTHHLSVLFEKEKWNDFLSLEFKYFNNDNLLPILTINCAKPTTGEAKLDQEYNFYKTKFSINLIIGFPEKVFEPKKLLPNKNCIRVAQENTETHLPATPLYNFSILFSSTYESYLKYLYKAKKETEAFRDASILGRLWLQQRGFSSKTAHSGSLGGFGNFEFTTLMAALLNGGGVNGNKILLHGFSSYQLFKGVIKYLATMDLCTDGHLQFHSDINYSDSISKYVDEGFKTPTIFDKTTKVNILTKMTVSSYGVLKMFAKETLKMLNNVVQDQFANIFLTNISKSDNIKYDLCYDVEMKTGEASNLESLLNAKFTPIERVKYITVENFLVHRANSVINYALGDRISAVEVELVGQKNDFSIKKRKVYSNAGGHGLNFEHMRIKIMVNPAESEKLVTKGPAHSEEVTPEATFFKNFWGPKASLRRFKDGSITHCCVWSSSASEPIISFVLDFILKRHITERLEVHGNITKQFQNLLPLPNLPANSKTSILNLNSFYDVKKSFDKLYKIVFKMNLPLSIKSILPIGSAFRYTSICQLVPYAYSNPDFLQDVILEFETSQKWPDEITSLEKAKTAFLLKIHEILENEHNSQYKSFFTRDESIPFNLDVTTLNVLTQEGYGFRFRILTERDEILYLRAISNARNEIKPLLENTFLKFTAKSQGSVRHTRTIENISHAFPLYTGVVRLFKKWLDSHLLLGHLNDELVELIAMKPFVDPAPFSIPGSLENGFLKILKFISQWNWREDPLILDLVKPEEDFLSSFEKSIGGSDLDAKMMHKLSERLTLSQYKDIQANFNNLRKTDPNGLHLQFFIASRNDPSGILYSSNIPLAICTRLTALAKVAINLIQTHGLNKQTIELLFAPGLNDYDFVIHLRTPHGLRLSSGVASDSDFKNISNQAAPAEFPDDISLLSEKMDPTLQLVKYLNMKYKNSLIFSSHRFIGVNGGKNGDKNVITGLIKPAFKNAQKFRVNIDCNVKPVDAETVELNKDALFQEIAAFGNDLVVDFQSK
>XP_446493_Candida_glabrata
MSGVKRKGPEVVEEEPVQKRQVIEKHTDGSDDEASGDEHEVKRTKSDTTSQNIQIARETAELFKSNIFKLQIDELLAQVKLNDKHILKMEKVLHKFYDMVQQIPEWKDKSLSDVESFFDNKIVAVPFADPKPSLANTNYKFGYLKPGVDLIGSFALKMGIYQPQGSNVDILLTMPKELFDKKDFLNFRCLHKRSVYLAYFTHHFSILLKKNKLDHFMSVKYSYLNNDPLLPILTVTCSKNPEHSSDEYNFHKTKFSIKFIIGFPDGLFDPKKLLPNKNCIRLAGTQDVNDLPATPLYNFAVQSSTTFSSYLKFLYHNKKQTAAFRQAAILGKIWLEQRGFSSKTAHSGTLGGFGSFEFSMLMAALLHGGGNNANKILLHGFSSYQLFQGTIKYLATMDLCNDGHLQFSSDISSETHKHSKYIEEGFQTPTIFDKTRKVNILTKMTTNSYYMLKQYANETLGMLNNVVQDKFSSVFLINLNRIPEIKYDSCIEVKLQPDDTLISKFGSAERIKFITFENYLTNKVSTVLKYALGKRVKYMEIKLEGKRSDFPITKRKVYSHSSGYNFEYILIQLILDTDEAEKLVIRGPEHTSELTPEAAMFKNFWGKKSSLRKFKNGEISHCCVWQSSSEVSVVTSIVDYVIKMHISERANVNNEGTKHLHKQLPLPNLPSSSATSIQNLSSFFNLKKSFDELYKILFKMELPLSIKSILPVGSAFRYTSLCQPVPFSYSNPDFLQDVVLEFETSPKWPDEIIALEKAKTAFLLKIHDKLVENYAPEYKSYFLRDESIPYNLDIATLNILTPEGYGFKFRVLTERDEVLYLRAISNARNELKPALEKTFLKFTARYQASVRHTRTIENLSHAYQLYSPVVRLFKKWLDKHLLLSHLDEELVELIAMKPFVDYTPFNVPGSLQNGFLKVLRFISQWNWKEDPLILDFVKPGTENENSGDISNGELTSSTLKKLSERLTLQQYKAIQSNFANIRNSDPNGVHLQYFVASRNDPSGILYSSGIPLPIATRLTALAKIATNIISTHGFNNQTIDLLFTPGLKDYDFVVQMKTPVSLKISSGIIEPSEFKNISNGASRSFPDDLDDMSEKMDPTLQLVKYLNMKYSNSIVFSSHKYVGVNGGEKGDVNVITGLIKPTFKKENKFRVGMDCNVKPIDEEKVILNKEAIFHEIAAFGHELITDFEVNN
>XP_004181232_Tetrapisispora_blattae
MAAVKRKASHDSDASDIKSKTNIKLAKIDNSKLKNNQEVEKVKDHEKEEEEEEEEEEEEEEEDNEDNEDQLKEGNSDKKPASRTTAQDIQIARETAELFKSNIFKLQIDELLNQVKVNPNHVSKLEKFLHKLYDVLQLIPDWKESSLADVETYFDDKTVKIPFADPKPIASSTNYKFNYKSPDQVSLIGSFPLKTFINQPNGNSIDILLTMPIELFDKKDFLNFRCLHKRSVYLAYLTHHLSSLLAKDSSLKDLLNLEYTYLNNDPLLPILKLSCSNETNSKKESPYNFQKTNFSINLIIGFPFKAFDTKKLSPKKNCIRVAIEKDSNNNSSSHSALPPTLLYNFSVLSSSSHEIYLKYLYKTKKITESFQEATILGRLWLNQRGFSSSLAHSGSLGGFGSFEFSLLMAALLNGGGINGNKILLHGFSSYQLFKGVIKYLATMDLSSKGHLHFHSMPSTSSSDDSTNAHFHTSKYTEESFNFPTIYDRSTNINILSKMSIESYKILKLYATETLKMLNNVVQDQFSNVFLTNINKLDNIKYDLVYDLSFPVASLKVAMNELYEDFGPFERIKFITFENFLVDKISKIIKFSLGDRITTFEIQLLGQKSSFPITRRKIYHSKNLIANFTAIRIKLLTNPAESEKLVTRGPAHSEEPTEEAINFKNFWGIKSSLRRFKDGSITHCCIWQTSSSEPVISSILKFVLQSHLFENVTINDTITKQFQDLLPLPNLPASSKTSILNLSSYFNLKKSFDELYKVLFKMQLPLSIKSIQPVGSKFRYTSLCQPVPFAYSDPDFFQDVILEFETSQKWPDEITSLEKSKSAFLLKIHEQLNTEHSDKFKSFFTRDESIPYNLEITILNILTPEGYGFKFRVLTERDEILYLRAISNARNELKPELENTFLKFTAKYLASARHTRTIENISHSYHYYSATVRLFKKWLDIHLLLGHLSDELVELIAMKPFVDHSPYLIPGSLENGFLKILKFLSQWNWKEDPLILDLIKPEEEFESGFETSIGGSDLDSKTLKKLSEKLTLAQYKAIQSNFTNLRKSDPHGLNIQFFIASKIDPSGLLYSSGIPLPIATRVTALAKVAVNILETHGLNKQTVDLLFTPALKDYDFVVQLKAPKPLKASCGILENTEFKNLSQLPTKFPSDLDSISEKMDPTYQLVKYLNMKYKNSIIFSSHKYMGANGGENGDKNVITALIKPMFKQDHAFKVNIDCNIKPVDQEHVSLNKEAIFHEIAAFGNEFVVEFETK
>XP_003687375_Tetrapisispora_phaffii
MKHNTTAQDIHIARETAELFKSNIFKLQIDELLEQVQIKHTHILKVEKFLHKLYDMIQSVPEWQEQTLGNVEQFFKESFVSVPFVDPKPISASTKYKFNFKTPSVTLIGSFALKAGIYQPEGSSIDVLLTMPEELFDRKDFLNFRCLHKRSVYLAYLTHHLSELLKSENMDSFIKLEYSQFNDDVLLPILKLSCKKPDQGSKRNVSEYNFYKTKFSINLVIGFPYKAFDPKKLLPSKNCVRVATSDENVVLPPTPLYNFSILSNSTHEVFLKYLYKTKKQTDSFKEATILGRLWLQQRGFSPKISQSGSLGGFGTFEFSILMAVLLNGGGENANKILLHGFSSYQLFKGVIQYLATMDLCDGGNLQFHSENDSASASKYINEGFKTPTIFDKTTKINILSKMTISSYQVLKKYAQETLLMLTNVVQDQFANIFLTDVGKFDNIKYDLCYNISISKTSNSSTLSHLLGSFGAMERVKFVTIENYLAHKITTVAKFALGDRIRLIEVELVGQNHRFPINKRKPHPAGQGNLNFEFIKLKLITNGSESEKIVTKGPIFSEDPSQEAVAFKNFWGAKASLRRFKDGSITHCCIWSTSANQPVITSILDFILKSHFSDGIHISDNFTKLFHELLPLPNLPASSNTSVLNLSSFYNLKKSFDLLYKIIFKMKLPLSVRSIQPVGSAFRYTSLCQPVPFAYSDPDFFQEVVLEFETSQKWPDEIFSLEKSKTAFLLKIQEQLEAENGDRYRSFFTRDESIPYNTEIMTLQILTPEGYGFKFRVLTERDEILYLRAISNARAEVKSSLENTFLKFNAKYQASPRHTRTIENLSHTFEFYSPVVRLFKKWLDSHLLLGHLSEELVELIAMKPFVEHAPFLVPGSVENGFLKLLRFLSQWNWREDPLILDLTKSDEELSNSLDTSIGAGPGFDSKTIKKLSERLTLSQYKGIQSNFHNLRKSDPNGLTIQFFIASKNDPSGILYSSDVPLPIATRITALAKVALNLIQIHGLNKQTIDLLFTPAVKDYDYVIQLQTPTPLKSSSGILEITEFKNLASSKLPSSFPSDLSKMSELMDPTYHLVKYLNMKYKNSVIFSSHKYICLNGGPDGNKNVITALVKPMFKKDMKFRVNIDGNVAPIDAEMVKLNRDSIFHEIASFGNDMIVSFETYLN
>XP_001643500_Vanderwaltozyma_polyspora
MGSVKRPSSELVNDYSNGNTKLKKVIDDGNKLEVESNSEKDQEKENEDDNEDFDNDDDDDDDEDSDDDDIKTNKGKSASTTANDIHIARETAELFKSNIFKLQIDELLEQVKLKESHVLKVEKFLHKLYDMIQLVPEWEEKSLIEVDTFFKDKIVTVPFVDPKPLPSTTKYKFNYKVPSVSLIGSFALKAGIYQPQGSAIDVLLTMPEDLFEKKDFLNFRCLHKRSVYLAYLTHHLSIMLKKDNLDSFIKLEYSYLNNDPLLPILKLYCEKLNESKSNSSDYNFYKTKFSINLIVGFPYGLFDPKKLLPNRNNIRVTVENKEHILPSTPLYNFSVLSSSTHEHFLKFLYKTKKQTESFNEACILGRIWLQQRGFSSKLAHSGTLGGFGTFEFSILMAALLNGGGLNGNRIILHGFSSYQLFKGVVKYLATMDICSDGYLQFHSDTESKSSSKYVNERFQIPTLFDKVTKVNILNKMTVSSYEILKAYAKETMIMLNNVVQDQFSNIFLTNINRLDNIKFDLCYNISIASGNSNVISQLISNFGSLERVKFITLENYLVHKISSIVKFGLGDRIKLIEVELVGQKFTFPVSKRKVILNSSKNLNFECIKVKLITNGSESEKLVTKGPAHSEEPTTEAVAFKSFWDTKSSLRRFKDGSITHCCIWTTSSSEPIISTIMNFILKKHIADGLQVTNDITKEFQNLLPLPNLPSSSKTSVLNLSSFYNLKKSFDELYKIIFKMDLPLSVKSIQPVGTSFRYTSMCQPVPFAYSDPDFFQEVILEFETSQKWPDEISSLEKSKTAFLLKIQEQITTSTGGRYKSFFNRDESIPYNLEIVTLSILTPEGYGFKFRVLTERDEVLYLRAISNARNEIKPELEKTFLKFVAKYQASTRHTRTIENLSHSYEYYSPVVRLFKKWLDAHLLLGHLNDELVELIAMKPFVDRAPYFIPGSVENGFLKLIKYLSQWNWKEDPLILDLIKPEEDIEDAFETSIGANSEVDSKTLKKLSEKLTLAHYKGIQSNFNNMRNGDPNGLAVQFFVASKIDPSGIMYSSDVPLPIATRITALAKVALGLIQEHGLNKQTIKLLFTPAVKDYDFVVHLKTHVPLKSSCGIIEPTEFKNLSNDNASQFPKNLDKLSEKMDPTYQLVKYLNMKYKNTLIFSSHRYIGVNGGDKGDRNVITGLIKPLYKKAQKFKVTMNANVKPIDKENVTMNKASIFHEIAAFGNDLAVDFET
>XP_003682330_Torulaspora_delbrueckii
MSTLKRRVSELSEIEPETLSKRKFNDSREENDKIEEQHSESEGSDDENNYDDGKPHSGPTAANTAAQDIQIVRETAELFKSNIFKLQIDELLQQVKLKDSHILKVEKFLHMLHDMINEVPEWEEKSLAEADAFFKGKIVTIPFVDPKPDFAHTNYKVDYKTPDISLIGSFALKAGIHQPSGSTIDVLLTMPAKLFEKKDFLNFRCLHKRSVYLAYLTHYLTILIKKKNLDDFLQLEYSYLNGDRLLPILKLYCKPSHSEATKSEYNFYKTKFSINLIIGFPYKIFDPKKLLPNRNCIRVAQEGKDVPLPATPLYNFAVLSSTTYEAFLKFLYKTKKQTESFKEAAKLGRLWLQQRGFSSDVAHSGGLGGFGTFEFMVLMSALLNGGGINGNKILLHGFSSYQLFKGIIKILATTDFCSTGHLEFHSDTSSPSKYFEEGFQTPTLYDKTTKVNILSKMSISSYEMLKMYAQETLLMLNNVVQDQFSNVFLTNINKINNIKYDFIYDIHLPATGKGDPESLLNSRFGPMEKIKFITLENFFVNKIANVVKFALGDRVKYFEVELIGRKNTFPITKRKVYSNFSSHLNLESVKIKILNNPSESEKLVTKGPIHSEEPSPEAVAFKTFWGSKSSLRRFKDGSISHCCVWTTSFSEPIISAILDYSLKKHISEQLSIENGTTRYFQDLLPLPNLPGCSKTSVLSLTSYYSIKKSFDDLYRLIFETELPLSVKSILPVGTAFRYTSLCQPVPFAYSDPDFFQEVILEFETSPKWPDEITSLEKSKAALLLKIQAELDSKYGDKYKTFFTRDESIPNNLEITLLNILTPEGYGFKIRVLTERDEILYLRAISNARDELKPELERTFLKFTAKYLASIRHTRTIENISHFYQFYSPVVRLFKKWLDAHLLLGHLNDELVELLAMKPFANYAPYAIPGSVENGFLKILQFISGWNWKDEPLILDLTRPDDFTSTDGESELDAKTMKKLSEGLSLSQYKGIQSNFRSLRNGDPNGLHLQFFVASKNDPSGILYSSGIPLPIATRLTALAKVALNLIKTHGVNKQTIDLLFTPALKDYDFVVTLKTPVPLKSSSGIIKQSEFKNLANGQLLSGFPADISQMMDKMDPTFHLVKYLNLKYRNTIIFSSHRYIGVSGGDRGDKNVVTGLIKPLFKKDQKFRVNMDCNVEPVDDQIVKLNKDAIFHEIAAFARDLVVKFESE
>XP_037143277_Zygotorulaspora_mrakii
MSSLKRRASEVSHIEADEPVAKKSAESAVEREDEKLQASRGDEEEEKEEEKEEEKDEEEDEEEDEGESVDEESNGADINKANSGSTAAHDIHIVRETAELFKSNIFKLQIDELLQQVKLKDSHILKVEKFLHMLHDMINEVPDWEEMTIAEADSFFKNKVVTIPYVDPKPDSNATNYKVSYKRPSISLIGSFALKAGIYEPTGSTIDVLLSMPQELFERKDFLNFRCLHKRSVYVAYLTHHLSILIKKQKLDNFLKLEYSYFNNDKLQPILRLYCKQSSSDTVNSEYNFYKTKFSINLIFGFPYKCFDAKKLLPNRNCIRIAQEDQSVVLPATPLYNFSVLSSTTYDNYLKYLYKTKKQTESFKEATILGRLWLKQRGFSSKISHCGSLGGFGTFEFGILMASLLNGGGVNGNKILLHGFSSYQLFKGIIKYLATIDLCTEGHLQFHSDSVTPSKYVEEGFDTPTIFDKTTKVNILSKMSTSSYQMLKMYARETLVMLDNVVQDQFSNVFLKNINKVDNIKYDLCYDLLLPTTNKTNADDLLNLEFGPTERIKFITMENFLVNKVTNVVKYALDDRIKHLEVELVGQKNSFPITKRKVYPNNGSHLNLDSIKIKLLVNSAECEKLVTRGPIHLEEPTAEANEFKNFWGKKSSLRRFKDGSITHCCIWTASYSEPIVSSVLDYALKRHISEGLCIKNDSTKYFQELLPLPNLAASTRMSVLNLNSFHTVKKSFDDLYSIVFAMKLPLSVKSILPVGSAFRYTSVCQPVPFAYSDPDFFQDVILEFETSPKWPDEITSLEKAKAAFLLKIHDDIAEKHEEKYKSFFTRDESIPYNMEIMVLNILTPEGYGFKFRVLSERDEILYLRAISNAREELKPELESTFLKFTAKYLASVRHTRTIENISHSYQFFPPVVRLFKKWLDAHLLLGHLSDEFVELLAIKPFVDHAPYNIPGSVENGFLKVLQFISNWNWKEEPLILDLIKPEEELTSGLDTASSELDSRTMKKLSEKLTLSQYKGIQTNFSNLRNGDPNGLHLQFFVASKNDPSGILYTSGILLPIATRLTALAKVAMNLLGIHGVNKQTINLLFTPALKDYDFVVQLKTPLPLKVPSGILELAEFKNLANNQLAKSFPSDLAKLSDKMDPTFQLVKYLNMKYHNSMIFFSHRYVAVNGGDKGDRNVVTGLIKPLFKKPSKFRVNIDCNIEPLDDQIVQLNKQAIFHEIASFSNDLVIEFETD
>XP_002496179_Zygosaccharomyces_rouxii
MSGLKRRVSEVNDLKTDGPNINKKALLEHIENDESEDRLALESEDNNNSNDDSEDDAEEEENKSTTTTTGSKGQSSGTAAQDIHIIRETAELFKSNIFKLQIDELLQQVKLKDSHILKVEKFLHMLHDLIHEVPEWEPKTIAEAESFFKGKVVRIPFVDPKPDPSSTNYKVDYKTPMISLVGSFALKAGIYQPHGSAIDVLLTMPEELFEKKDFLNFRCLHKRSVYLAYFTHHLNILFKRNKMDEFLQLEYSYFNNDTLLPILKISCKPQDSHISDYNFYKTKFSINLIIGFPYQIFDSKKLLPNRNCIRVASNEPNQSLPATPLYNFSILSSTTYETYLKYLHRAKKQTESFVQATTLGRLWLQQRGFSSKIAHSGTLGGFGTFEFAILMAALLNGGGNNGNKILLHGFSSYQLFKGVIKYLATMDLCNDGHLQFHSDNQSSSKYVEEGFQIPTLFDKTTKVNILSKMSVSSYEILKKSAQQTLTMLNDVVRDQFANVFLTNISRMDNFRYDICYDVVLPNGGKTKPEELTNSTFGPTERIKFITLENFLVNKIANVLKFALGDRIHFVDVELVGKRDTFPISKRKANSGTGNLLNFDLIRVKLLVNPSESEKLVTRGPKHSEEPTPEAVHFKNFWGSKSSLRRFKDGSITHCCVWSTSSTEPVISSIVNFALHKHLSEGTRILNDRTKQLQSFLPLPNLPASSKTSVLNLNSFYNLKRSFDDLYRIIFEMSLPLSVKSILPVGQAFRYTSLCHPVPFAYSNPDFFQEVVLEFETSPKWPDEITSLEKAKTAFLLKIDEQLQANHGDNYKSFFTRDESIPYNLDVILLNVLTPEGYGFKFRVLTERDEILYLRAISNAKKDLVPELEKTYMKFTSKYVASVRHARTLETLSHSIPFFSPVVRLFKRWLDAHLLLDHLNEELVELIALKPFVESSPYSVPGSVENGFLKVLKFLSQWNWKEEPLILDLVKPDEELESGSTDEDPKSTEKMNLGQFKGIQANFQNLRKTDPNGMHVQFFVASKIDPSGILYSSGIPLPIATRLTALSKVAVNLLQTHGFNKQTIDLLFTPALKDYDFVVHLKSPSPLKISSGILDSSEFKNLANDKLLNSFPSDTSSLSRKMDPTYQLVKYLNMKYKNSVIFFSHRYMAVNGGEKGDRNVITGLIKPFFKKPQKFRVNMDYNSKPIDEQTVELNRDAIFHEIAAFCSELLVKFDTD
>XP_003646314_Eremothecium_cymbalariae
MGPAKRYASDVVDGVESAVSKKALIGPKFDARGQEEGSMRHYPGDVDGGTNDSDMEREEDSGVDDTDTDSDDAIARGDNKGQKPQYEKSRVSAQDIQLATEAAELFKSNIFKLQIDELLQQVKLQDLHVLTVEKFLHKLYDIIQEIPEWGEKSFDEVELFFKGKVVSVPFCDPKPSSSTQYKFSYRTPDVSLIGSFALKSAIYQPQGSSIDVLLTMPEELFEKKDFLNFRCLHKRSVYLAYFTHHLSILLRKNGLDFLHLEYTYFNNDPLQPILTISCGEQSASEFNFYKTRFSINVVVGIPYGVFDSKKLLPNKNCIRVDKDNNTTPTPFYNFSVLSCSTHDHYLKYLYREKKQSEAFTEACVLGRLWLSQRGFDSSMSYSNSLGGFGHFEFAALMAALLNGGGVNGNKILLHGFSSYQLFRGTIKYLATMDLCSQGHLQFHSDLDSSVNPPSKYMAEGFEVPTIFDKTTKVNILSKISVNGYSMLKLYSQETLLMLSDVVKDQFSNIFLTKLDKVQQVNYDLCYDLELPTGRELLSKFGFLEKVRFTSFEAFWINKIANVIKIALADRIKAVSIDLVGQRKVFPLSKRKPAGAINFTSIKIKMLVNPMESEKLVTKGPSNSDEFAAEAAQFKNFWGKKASLRRFKDGSIMHCCLWSMSSSEPVITSILDYVMKQHLSEDAVLSAQHTRKFHNLLPLPNLPGSSKTSLLNLTSFQNLKKSFDNLYRIIFQLKLPLSIKSILPVGSAFRYTSMSQPVPYAYSNPDFLQDVILEFETSPKWPDEILSLEKAKAAFLLKIQDQVMTNHGDQYNCYFSNDDSIPYNLDIVTLNILTPEGYGFKFRVLTERDEVMYLRAISNARNELKPELERTFLKFTAKYQASIRHSRTMELISHSFPFLSPVIRLFKKWLDVHLLMGHFSEELVELIAVKPFVDPYPYFVPGSLENGFLKVLKFLSEWNWKEEPLILDLVRPEDFEDLTETSLGATDLDSRTMKKLSERLNLQQYKSIQSNFNSLRHEDPQGLNVQFFIASKNDPSGILYSRFVPLPIATRLTALAKVAINLVQLHGLNKQTIDLLFTPALKDYDFVVKLKSPTSLRLSSGILSSTGFKNLENQPTKFPEDLNELSEKMDPTCQLVKYLNMKYKNSIIFSSHVNMGASSQKGDENVITGLIRPVFKAPLKFKANMDCNVKPIDKETVELNKDAIFHEIAAFGKELVVQFETN
>NP_984125_Eremothecium_gossypii
MDNVVVHRSCIDNQKLLAMAPTKRNASAVEDASDVSSTKKALIETSGQGAAEQIEEAMDDATDSSSGEEEDIGEQKRSTRKAGVGAQDIQIARETAELFKSNIFKMQIDELQEQVKLKESHILRVEKFLHRLYDLLQGVPEWEGRGLAEVEAFFKDKAVCVPFCDPKPASSTPYKFGYKTPSVALIGSFALKTAIYQPQGSSIDVLLTMPEELFEKKDFLNFRCVHKRSVYLAYLTYQLSLALKKNRLEFLHLEYAHRNSDPLQPMLRISCNEASDSEYNFHKTKFSVNLIVGFPYGVFEPKKLLPTRNCIRVGEDNSTPTPFYNFSVLSSCTHEHYLKYLYKTKKQTEAFKEACVLGRLWLAQRGFHSDMSHAALLGGFGNFEFAILMAVLLNGGGVNGNKILLHGFSSYQLFKGIMKYLATMDLCSDGYLQFHSDLDSVSNVPTSKYVEEGFRTPTLFDKTTKVNILSKMSVSGYHMLKLHAQQTLAMLNDVVRDQFAGIFLTKLDKIPSVSYDLSYDLEFPSQEELLSKFGPLEKVRFISFEEFLVNKLANVIRIALGDRIRAEEFELVGHKTKFPINRRKPAGPMNFSSIKIKLLVNPVESEKLVTRGPANKEEQSAEAAEFTSFWGKKASLRRFKDGSIIHSCVWSTSANQPVITSILDYVLKLHISDDVKLSNAITRQFHSRLPQPNLPGSLKLSVLNSTSFHQLKRSFDNLYKIVFQLKLPLSVKSILPVGAAFRYATMCQPVPYAYSNPEFLQEVILEFETSPKWPDEISALEKAKTAFLLKIQEQLTAQQGDKYRCYFARDESIPYNLDIVTLNILTPEGYGFKFRVLTERDEVMYLRAISNARSELKQELERTFLKFTSKYQASIRHTRTLELLSHSFPFYSPVVRLFKQWLDSHLLLGHLPEELVELIAIKPFVEPYPYAAPGSIENGFLKVLKFLSEWNWKEDPLILDLVRPEDSDDLETSIGASDLDSRAMKKLSEKLTLQQYKTIQANFRSLRNGDPHGMQLQFFVASKNDPSGILYSTSVPLPIATRLTALAKVAVNLIQVHGLNTQSINLLFTPALKDYDFTVRIRSPTPLRLSSGVLSPDGFKNLDEQPTQFPKDLSTLSEKMDCTYQLVKYLNMKYKNSILFSSHLHVGVHGGPRGDENVITGLIRPAFKSPFRFKANMDCNARPLDPDTVKLNSDAVFREIATFGKELVVSFESS
>XP_453716_Kluyveromyces_lactis
MASVKRVAPDGEKSRNGSFTKKALVKAITGSQAENDSDKTGSSSSGEEEEEREEEATASSSGEEDEEEENTHDHKAKKPKLSSQDIQIARETAELFKSNIFKLQIDELLEQVKLKDSHIVRVEKFLHKLYDMIQEVPEWTPQSLEDVEKYFHGKVVSVPFVDPKPQAKNTQYKFNYLKPDVSLIGSFGLKTAIYQPQGSAVDVLLTMPEQLFEKKDFLNFRCFHKRSVYLAYLTHHISLVLKRSQLDFLHLEYSYFNNDPLQTVLKISCKEKTSSDYNFYKTKFSINLIVGFPYNFFESKKLLPNKNCIRVGQDNETPTPFYNFSVLSSSCHEHYLKYLHKSKKQTEQFKQACILGKLWLSQRGFSSNMSHSDALGGFGNFEFATLMAALLNGGGLNGNRILLHGFSSYQLFKGVIKYLATMDLCTDGYLQFYSDYSTTATVTSSKYVEEGFQTPTIFDKTTKVNILSKMSVNSYQMLKIYAQESLLMLNDVVRDQFENMFLTNLNKIKTVKYDAYYDLDIPSINLLLSKFGPVEKISFISFENFICNKVSNIVKIALEDRIKAFEVALVNNRSTFPVTKRKVAAVPNFTSIQIKLLINPAECEKLVTKGPENTEELTNEANEFKIFWGKKASLRRFKDGSIANCCVWSTSAIESVVSSILSYVLRLHLTEDCKLINNSTSQFQQLLPLPNLPASSKTSVLNLSSYYNLKKSFDDLYKIMFELKLPLSIKSLLPIGSAFRYTSLCQPVPYAYSNPDFLQDVVIEFETSTKWPDEITSLEKAKAAFLLKIQESITQTHSEYKCYFTRDESIPYNLEIVTLNILTPEGYGFKFRVLTERDEVMYLRAINNARKELRPELEKTFLKFTAKYQAAIRHTRTLENISHSYPFYSPVVRLFKKWLDSHLLYGHLSEELIELIAIKPFVEPRPFTMPGSVENGFLKILLFLANWNWREDPLILDLVKPDEFGDQETSIGASDLDSSVLKRLSEKLTFAQFKTIQNNFQQLRKEDPQGLHTQFFVASKNDPSGILYSTGVPLPIATRLTALAKVAINLIQSHGLNKQTIELLFTPALKDYDFVIKLKIPVPLKLSSGIVNANEFKNLNEQLTEFPKDLDTMSTKMDPTYQLVKYLNMKYKNSIIFSNHRHIGVTGGKNGDKNVITGLIKPIFKKPLKFKVNMDCNVKPIDKDLVELNKDAIFHEIGAFCQELIVGFEANN
>XP_022676883_Kluyveromyces_marxianus
MASVKRVASGDNGEKSGLTKQQLVKALTEERGVESLEHGSESSGGESSEEEEEEEESGEEEEQEEEHKAKRQKLSSQDIQIARETAELFKSNIFKLQIDELLEQVKLKESHIIRVEKFLHKLYDLIQEVPEWKPHTLEEVEAYFSGKVVAVPFVDPKPQANSTQYKFNYLKPDVSLVGSFGLKTAIFQPQGSSVDVLLTMPESIFDKKDFLNFRCFHKRAVYLAYLTHHLSIILKKNQLEFLQLEYSNFNNDPLQTVLKVSCKEKTSSEYNFYKTKFSINVIVGFPYNMFDAKKLLPSKNCIRVGQDNETPTPFYNYAVLSSSSYEHYLKYLHKSKKQTEQFKQACVLGKLWLSQRGFSSNMSHSAALGGFGNFEFATLMAALLNGGGVNGNRILLHGFSSYQLFKGVIKYLATMDLCTEGHLQFYSDYNCSSSATVTTSKYVSEGFQTPTIFDKTTKVNILSKMSVSSYQVLKLYAQESLLMLNDVVKDQFDNMFLTNLNKLKTVKYDACYDLDIPSIKLLLSQFGPVEKITFISFENFICNKVSNIVKLALEDRIKAFEVALVNNKSSFPITKRKISAVPNFTSINIKLLINPAECEKLVTKGPENRDELAEEAKDFKNFWGKKASLRRFKDGSIANCCVWSTSATEPVVSSILSYALRLHLTEDCKVTNNSTSHFQQLLPLANLPASSKTSVLNLSSYYNLKKSFDDLYKIMFELKLPLSIKSLLPIGSAFRYTSMCQPVPYAYSSPDFLQDVVIEFETSTKWPDEITSLEKAKTAFLLKIQESLAETHSEYRCYFSRDESIPYNLEIVTLNILTPEGYGFKFRVLTERDEVMYLRAISNARKELRPELEKTFLKFTAKYQAAIRHTRTLETISHSYPFYSPVVRLFKKWLDSHLLYGHLPEELVELIAIKPFVDPQPFTIPGSVENGFLKVLLFLANWNWREDPLILDLVKPDEFADQETSIGASELDSSVLKRLSEKLTLAQYKTIQSNFQQLRKEDPQGLRTQFFVASKNDPSGIIYSSDILLPVATRLTALARVAINLIQSHGLNKQTIELLFTPALKDYDFVIKLKIPVGLKLSSGVMNPDEFKNLNEQLTSFPKDLDSMSSKMDPTYQLVKYLNMKYKNSIVFYSHRHIGVTGGKNGDENVITGLIKPQFKKPLKFKVNMDCNVKPSGSSDLVELNKDAIFHEIGSFCQELIVGFESG
>XP_022627826_Lachancea_lanzarotensis
MAPLKRAASEAVSSRPQPWKNGEGPLQKKALIAALGNGDKQLRQETNGKKEDTEEQLGDASASDEEERDEDAKDGDDNEEDEDEEDDDEDRTQDNQQQQHKSGQLSAQDVQMARATAELFKSNIFKLQIDELLQQIKLKDSRILKVEKFLHKLYDTIQMVPDWEPTALADVESYFKGKIVAVPFADPKPAPSVQYKFSYKAPDVSLIGSFALKTATYDPRGSSVDVLLTMPSELFEKKDFLNFRCIHKRSVYLAYFTHHLFVLFEKEQLSDFLQFSYEYLNDDPLCPVLRLQCKPGGASEYNFFKTNFSINIIVGFPYGFFEAKKLLPNKNCIRVQEDKDTMTPLYNFSILSSSTHEHYLKFLYKTKKQTEAFKDACMLGKLWLKQRGFTSKSAHSGGLGGFGSFEFATLMSALLCGGGVNGNKILLHGFSSYQLFKGVMKYLATMDLCANGHLQFYSDLDLSSKLPTAKYIEEGFQIPTIFDKTTKVNILTKMSVSSYQALQLYARETFILLSDVVKDQFASIFLTNLNKFQEIKYDMTFDLEIPTQSIVVEKFGPTEKIKFISLENFVVNKICNVAKIALGDRIKSLQVELLNHKTWFPISKRKPHNNTNISNARIRILVNPAECEKLVTKGPLNSEEFAAEALVFKNFWGKKASLRRFKDGSITNSCVWATSASESVISQILTYIFKLHLAENVKLSNLTSSQFLELLPLPNLPASSSMSVLSLNTFYNSRKSFDNLSTLLFKLDLPLGIKSVLPVGSAFRYTTTCQPVPYAYANPDFLQDVLLEFESSQKWPDEITSLEKAKTAFLLKMQDALTANHGQYKTFFSRDESIPYNLEIVTLNILTPEGYGFKFRVLTERDEVLYLRAISNARMETKAELENVFLKFTAKYLASARHTRTLENLAHSFPLYPPVVRLFKKWLDSHLLLSHLSEELVELIAMKPFVDSAPYFAPASVENGFLKIIEYLSQWNWREDPLILDLVKPEEVDLGSDPSSANGLDFTSKSSSDLREKFTVSQIKAIQSNFSTLRKSDPQGLNIQFFVASRNDPSGILYSSGIPLPIATRLTALAKVAFNLIQAHGLNKQTVDLLFTPALKDYDFVVKLKMPVSLKLPSGVLHHSGFKNLEEQQTSFPSDLSQMSEKMDPSYQLVKYLNMKYKNSIIFSSHRYPGINGSDAGDRNVITGLIKPAFKSPVKFRANMDANVRPVNNELTLLNKEAIFNEIAVFGSDLITAFESK
>XP_002554724_Lachancea_thermotolerans
MAPLKRTASETIDKEDQLHSKGASIHKKALIQAIENGEEIDSESSEESVVERGPGDEGVSGEEEDEEEEVESEDEGKDAGKNTRGLGKVNAQDVQVARATAELFKSNIFKLQIDELLQQIKLKDSHILKVEKFLHKLYDTIQKVPEWEETTLSGVDAYFKGKIVSVPFSDPKPAPSVQYKFNFKTPDVSLIGSFALKSATYDPQGSSIDVLLTMPEELLEKKDFLNFRCIHKRSVYLAYFTHHLSVILGKENLTEFLQLSYDLLNRDPLCPILKIQCKPGGSSEYNFYKTNFSINIIVGFPYNFFEIKKLLPNKNCIRVQEDKDTSTPLYNFSVLSSSTHEHYLKFLYKTKKQTEAFKDACMLGKLWLKQRGFSSKSSHSGGLGGFGGFEFATLLSALLCGGGINGNKILLHGFSSYQLFKGVMKYLATMDLCSEGHLQFYSDLSTATNLPTSRYVTEGFQTPTIFDKTTKVNILTKMSVTSYQALRLFACETFSLLNDVVKDQFANIFLTNLNKLQDIKYDMTFELEIPTQSLLLEKFGPTEKIKFVSFENFLVNKISNVANIALGDRIKILEVELVNFKTYFSISKRKPSSHASTLNIRIHIIVNPSECEKLVIKGPVNSEEFNSEAIIFKNFWGKKASLRRFKDGSITHCCVWNTSSSEPVISQILSYIFKLHLAENVKVSDNISKQFQELIPLPNLPASTSISVLNLGSYYNMRKSFDLLHKTMFKLELPLSIKSILPVGPAFRYTSTCQPVPYAYSNPDFLQDVILEFESSQKWPDEITSLEKAKTAFLLKIQEGLVFSDAKYKTFFARDESIPYNLEIVTLNVLTPEGYGFKFRVLTERDEVLYLRAISNARNELKPELEKVFLKFTSKYITSIRHNRTLENLAHSYPFYPPVVRLFKRWLDCHLLFSHIPEELVELLAMKPFVECAPFLVPGSVENGFLKVLKFLSQWNWREDPLILDLAKPDEPDVGNDMNFSNGIELDSKVADSLRDNFTIPQMKGIQSNFASLRKSDPQGMNVQFFVASKNDPSGILYTRNIPLPIATRLTALAKVAINLIRTHGLNKQTVDLLFTPALKDYDFVVELMMPTPLKVSSGVLGAAEFKNLEQPQNSFPADLSNMSEKMDPSFQLVKYLNMKYRNSIIFSSHRYPGVNGGEKGDRNVITGLIKPTFKSPQKFRVNMDANVRPVDNEQVILNKEAIFNEIAAFGKELITDFRLN
>XP_020056953_Aspergillus_aculeatus
MSSHSVKRRRLSHSTHNAVPGAQISEKNGPTMNLHLESPHESMPMKATQDSEVPAVSTKRQGTHTVTAEFALASGVYKSSFFKLQMDELLSELRPNYDRHVAKLQGTLHQLKSIIEHIPEKPPQSAWDAEKELRSKHGITVPFPEPRPGREAKYPFTYAKPTNVNVVGSLSLQTGAKSSNPLMVDLAVTMPSAIFQEKDYINHRFFHKRAYYIATIAAGIKAAAGLNLHVKFALQDGDSLRPVILIEPITSTKNMSSKLRIRVITAIEETLFPVSRTIPLRNNIRQGAADGSISEGATPVYNASLRSEATVALYHKYIHSNIRKCDSFQDACILGRAWLQQRGFGSSYQSGGLGGFEWTALMSLLLEGGGPNGKPVLLKSYSSYQLFKATLQFLAGRDLTNPLALFIADLSFPGGSPVLYDGKRGLNILYKMTLWSYALLRREADVTVRMLNESRDDNFDKVFILKANEPLLRFDRLIELPAIASGSSLQDLQSQNMIYEVLVRALGDRAGLVHLRGCVTEPWPVDTRHNCKTAPGHLIVGVVLDAENATRVVDHGPAAEHKDEAASFRSFWGDKAELRRFKDGSIRESLVWLDLATAPSIINQILLYILKRHFNYTDFDIKIVGDEFDETLRNNGDGVVSYSSPSFQKIHDAFNSLQRSVQDMDGVPLTTRHLAPADPLLRYTALRLKSAPNMPCGPVDIVLQFESSARWPDDLVAIQMTKLAFLVKIGDYLQSSGAAHACKIGLEDVSSRILNTAFLDITHSSNVLFRLRIHHDREQLLLERHLKDREGHPSMRQELAYALSEYKRQFVQAPRLTQAIRTLCTRFPLLSPTIRLVKHWFSQHLLTEQIREETVELLVVRVFTQPYPWGTPSSIMTGFLRTLQLLARWDWQQEALMVDFGTLDKATVEVIQTRFSAWRKIDPAMNTVSLFVASDLDPDGVTWTQYEQPSKVVAARMCTLAKASMAMLRDHGYGLNTTELFHTSLAPYDFIIKLRSKLLHEITTSPTTFKLADKREKLQASGPAVVQSFVHDLRACYSPNILFFHSEMNPGVVAGLWNPQALRAKSWTLKMAYSTSLTKLEDAEDNVQVVINRPAILNEISRLGSLMIDSIELHGTDKNLT
>XP_001270573_Aspergillus_clavatus
MSSMGRKAQGDRSGELALASGLYKSSFFKLQLDELLTESRPNYDKQTARAQDILHKLKDLIERLPERPAKPAFEAGKELRSAHAIVVPFPEPRPSKDTKYSVGYARPSDINVVGSFALRTGARTTEKHTIDLAVTMPSTLFQEKDYVNYRFFHKRAYYIACIAVGIRDAQDLNFNVKFALQDGDSLRPAIILEPRSSEKDGSILTKSRIRIITAVEENLFALSRTLPLKNNIRHGMGENPGSDEPTPFYNAALRSEATVASYHKHIHSTIRHCDSFRDACLLGRIWLQQRGFASPFQESGFGGFEWTCLMSLLFEGGGANGKPILLKSYSSYQLFKATLQFLAGRDLTKPLILPAAAGIEFPTDGPVLFDGKRGLNILYKMTLWSYAFLRHEATVTLKMLNESRDDNFDKVFIVKANESMLRFDRVVALPSAESDNVLRAIRNQYAIYDVLKKALGDRAKLIHISSSPLEPWSVQAKLSSQRAKGGLSVGLLLNSENASRVVDHGPSAEQKEEAASFRSFWGEKAELRRFKDGSILESLVWSDQPSSKSIVYQILSYILRRHFNYAEEDIQYVGDEYEALLSSCGDGIISYTSPSFQVVSDAFNSLEKSIQNMEEVPLTVRHLAPAGPLLRYAALRVQPAPGVSSERVDVILQFESSARWPDDLVAIQMTKVAFLIKIGDSLESSGVATSCKVGLENESSRILNNAFLDVVHVSGVIFRLRIHHDREQTLLERSLKEKGVTAQVKQNIAYALSLYKRTFLQSPRLTQAIRTLCTRHPLLSPTIRLVKHWFHCHLFTGHLNEEVIELFAVRAFTQPYPWDAPSSLMVGFLRTLHLLSRWDWQQEPLMIDLSGQLDQNAVEAIRTRFSAWRQIDPAMNNVALFVASDIDPEGVSWTQYEMPSKVVAARLSILAKAAMKMMRQKGHTLNPSDLFQTSLAPYDFILNLRSKGFTDLLASSSRYKNLQQQVIQDRADKLSVVKTFVRDLQACFSPSALFFHGDEHCNVVAGLWNPHTVKPKNWSLKMTYSTSPLALMNSGSKGSDDVSINQTAILNEISRLGAGLIERIEVNSRDTATCT
>XP_001263896_Aspergillus_fischeri
MSAHTAKRRKLSPPPENGSTQKFSSNGRDAELSKSIRSNSKVQDDRSGEFALASGLYKSSFFKLQLDELLSSSKPNYDKQVSRVQDTLHRVKEAIERLHERPPMLACEAERELRTTHGIVVPFPDPRPSRETKYSVSYVPPTNINVVGSFASKTGIKQTEKCTIDLAVTMPRSLFQEKDYVNYRFFHKRAYYIACLAAGLREAQDLGLDVKFATQEGDSLRPVLILEPSSATSHLALARSQIRVITAIEDDLFPISRTLPTKNNVRHVSSENTGNSEPTPFYNSALRSEATVGSYHKHVHSTIRQCDSYRDACLLGRIWLQQRGFASSFHLGGFGGFEWALLMSLLLEGGGANGKPILLKSYSCYQLFKATIQFLAGRDLTKPLLFSTVDGVPFPGDGPVVYDGKRGINILYKMTPWSYAFLRHEAGITLKMLNESRDDNFEKVFIVKVNEPMLRFDRIIALPSFDNGNILQAVRNQQAIYGVLLRALGDRVKLIHISSRSIEPWSVLARPSSKKLKERISVGLLMNPENVSRVVDHGPSAEQKEEAASFRSFWGEKAELRRFKDGSILESLVWSDHPSSKSIVFQILSYILRRHFNFVDGDIHYIGDEFEEKLNSYGSGIVSYTSPSFQLIADAFSLLEKSIQDMEGVPLTVRHLAPASPLLRYTALRVQHASSLPGERVNVVLQFESSARWPNDLAAIQMTKVAFLVKIGDCLESSGVATSCRVGLENETSRILNNAYLDIFHASGVIFRLRIHHDREQTLLERLLKQKGENAQAKQEVAYALAMYKRTFLQSPRLTQAIRTLCTRHPLLSPTVRLLKHWFNCHLFKGHVCDELVELFAVRVFTQSYPWDTPSSVMAGFLRTLHLLSRWDWQQEPLMIDLGGQLDQNAVEVIRTRFAAWRKIDPAMNNVALFVASDIDTDGISWTQYEMPSKVVAARMSSLAKAAVRLMREKGYALDVSDLFHTSLAPYDFVLSLRSKALTEVLAPPSTSSSSRFKNLQQQVIPERADKLTVVSTFVRELQACFSPNILFFHGDEQCDVIAGLWNPHTVKPKNWSLKMTYSTKPVALVKPEVKGSEDVSINQTAILNEIARLGAHLIEGIDVYKEDTENSA
>XP_041149092_Aspergillus_flavus
MSAHTAKRRKLSPSPQITQRAGQSNASNLNGLLKMARNESSSMDGLIRRKKSDRSAELALASGVYKSNLFKLQLDELLTESRPNYDKHVSKLQDTLHRLKEVIDNIPERPPKPAVEAEKEFRSTHGILVPYPEPRPGRDTKYTVSYSKPTNVNVVGSFVLRTGVRASEPYTVDLAVTMPSSVFQEKDYVNYRFFHKRAYYIACLAAGIKDVENLDFDIKFAQQDGDSLRPLILLEPTDSAKNGSQSMRSQIRIFTAIEDTLFPIVRTLPMKNNVRQGSPDQPEPRAPTPFYNAALRSEATVAPFHKLLHSTAQICDSFRDACILGRIWLRQRGFGSSFQQGGFGGFEWTVLMSLLFEGGGFNGKPILLKSYSSYQLFKGTIQFLAGRNLLTPLLLFASDISSPTGTPMVYDGKRGLNILYKMSPWSYSLLRHEANITLRMLNESRDDNFDKVFIYKVNEPMLRFDRLITLPISESGTVLRTIHNHNAIYEVLKKALGDRVNLIYLFSHGAEPWSVERKFSRKAASAAIHVGLNLNPENAMRVVDHGPFAEQKEEAETFRSFWGEKAELRRFRDGTIRESLVWSDQPPSPSIVYQLLVYILRRHFNYEEDEIGYIGDEFDEKLRNSGNGIFLYSNPAFQLVTDAFNSLERSFQRMDEVPLTVRQLALASPLSRYSALRVQSASGLIRDPVDIVLQFESSSRWPDDLVAIQMTKVAFLIKIGDSLVSSAAASSCKVGLENESNRTLNNAFLDISHTSGVIFRLRIHHDREQLLLERQLKEKGASLQVKQEAAYTLSAYKRLFIQSPRLTQAIRTLCTRFPLLSPTIRLVKHWFNCHLFTGHVNEEVIELVVARVFTQPYPWDTPSSVMVGFLRTLHFLSRWDWQQDPLIVDLCGELDQDTIKAVRTRFSGWRSIDPAMNTVALFVASDIDPDGVTWTHYEMPPKVVAARMSMLAKGAVKLVRENGPTLDVSDLFHTSLAPYDFIINLRLKSLHDRPTSLLKYKNLNELDNKAQTAQLKVVKSFVRDLQACFSPNILFFHGDEHCDVLAGLWNPQTTKPKNWSLKLTYSSSPSILDGTKKEDGEVMINRDAILNEISRLGHGLVDSIEVFGTE
>XP_755052_Aspergillus_fumigatus
MSAHTAKRRKLSPRPENGSTQKFSSDGRDAELSKSIRSNRKVQDDRAGELAIASGLYKSSFFKLQLDELLSSSKPNYDKQVSRVQDTLHRVKEAIEQLHERPPMLPCEAERELRTTHGIVVPFPDPRPSRETKYSVSYVPPTNINVVGSFASKTGIKQTEKYTIDLAVTMPRSLFQEKDYVNYRFFHKRAYYIACLAAGLREAQDLGLDVKFATQEGDSLRPVLILEPSSATSALALARSQIRVITAIEDDLFPISRTLPTKNNVRHVSRENTGNSEPTPFYNSALRSEATVGSYHKHLHSTIRQCDAYQDACLLGRIWLRQRGFASSFHMGGFGGFEWALLMSLLLEGGGANGKPVLLKSYSCYQLFKATIQFLAGRDFTKPLLFSTVDEVSFPGDGPVVYDGKRGINILYKMTPWSYAFLRHEAGMTLKMLNESRDDNFEKVFIVKVNEPMLRFDRIIVLPSFDNRNILQAIRNQRAIYGVLLRALGDRVKLIHISSRSIEPWSVLASPSSKKLKERISVGLLMNPENVSRVVDHGPSAEQKEEAASFRSFWGEKAELRRFKDGSILESLVWSDHPSSKSIVFQILSYILRRHFNFVDEDIHYIGDEFEERLNSYGSGIISYTSPSFQLIADAFSSLEKSIQDMEGVPLTVRHLAPASPLLRYAALRVQHPSSISGERVDVVLQFESSARWPDDLVAIQMTKVAFLVKIGDCLESSGVATSCRVGLENETSRILNNAYLDIFHASGVVFRLRIHHDREQTLLERLLKQKGESAQAKQEVAYALAMYKRTFLQSPRLTQAIRTLCTRHPLLSPTVRLLKHWFLCHLFKGHVCDELMELFAVRVFTQSYPWDTPSSVMAGFLRTLHLLSRWDWQQEPLMVDLGGQLDQNAVEVIRTRFAAWRKIDPAMNNVALFVASDIDTDGISWTQYGMPSKVVAARMSSLAKAAVRLMREKGYALDVSDLFHTSLAPYDFVLSLRSKALTELLAPPPSSSSSSSSSRFKNLQQQIIPERADKLTVARTFVRELQACFSPNILFFHGDEQCDVIAGLWNPSTVKPKVWSLKMTYSTKPVALVKPEVKGSEDVSINQTAILNEIARLGAHLIEGIDVYNEDAENSA
>XP_661059_Aspergillus_nidulans
MFSHTIKRRRLSESPGGSSRTGTSAVSEQDSSANRPVKAAASSSLKHEGSSKPPRHTRSGAIKEMALANGLYKSSFFKLQLDELITESRPSYDKQLSTIKDTLHELKDLIESMPERSAKPALEAEKEMRQLHGVTVPYPEPRPGKDTKYTVMFARPANINVVGSFALRTGLKTTAPYVVDMSVTMPSSIFQEKDYTNFRYFHKRAYYIACIAAGIKDKKSTALDIKYEFQDGDALRPTILLQPAATKSGHGRSKFQIRIITAVEDTLFPISRTLPMKNNIRRGEEGESKSVPTPFYNSCLRSEATVALYHKLLSSASQSCESFKDACLLGRVWLKQRGFGSSSHKGGFGGFEWSVLMSFLLESGGPNGKPVLLPSYNSYQLFKATIQFLAGKDLTEPLLLSASDVSFVSKDPVIYDGKRGLNVLYKMTQWSYFFLRREAGTTLRMLNESRDDNFEKVFILNIDEPLLRFDRLVTLPAIGNDGLALFHKEREIYEVLLRALGDRVDLIYISTSPTSAWSVEIKGQRKSMARSFYVGLVLNSENATRVVDHGPSAEEKEAAASFRAFWGEKAELRRFKDGSIRESLVWSENSSSIVHQILLHILKRHFNYGEGSIGYVGDEFDGQLLKNGDGVISYSNSAFQIISDAFNSLEKSIQTMEGVPLTVRHLAPASSLLRYTALRVDRNHGAVPVNVVLQFESSARWPDDLVAIQMTKVAFLAKIGDALTDFGDFSSARVGLENEQSKILNNAFLDVTHASGIVFRLRIHHDREQTLLERQVKEQGKSPQGKQEIAYALSAYKRLFIHSPRLSQAVRTLCTRLPLLSPTIRLLKYWFSSHLFDAHINEELIELMSVRTFTQPHPWETPSSVMTGFLRTLHLISRWDWQQEPLIVDLGGELDQATIELIRTRFVAWRNIDPAMNSVSMFTASDVDPEGVTWTQYEMPPKVVAARICTLAKAVMKLVREQGNRLDISQLFLPALEPYDFVIHLHPKLLHERSSSFIKFKNLSAAGDSAQLQKQAAVRAFVCDLQACFSPNILFFWGAEQPNIVAGLWNPQTLKKNWSLGLTYSTMPEGMSSPASDCSVSINRTAMINEISRLGSDMVSRIEVHEK
>XP_001395072_Aspergillus_niger
MSAHAAKRRRLSPSPDDSSDAPKSSRKADVSTLRTNGRAKNDRSAELALASGFFKSTFFKLQLDELLNGSRPNYDKQVSRLQDTLHKLKSVIECLPDRPPKPTSEAEKELRGAHGITVPFPEPRPAKDTKYTVSYSKPTNINVVGSLALKTGAKSDVPLTVDLAVTMPSALFQAKDYVNYRYFHKRAYYIASLAAGIREAEGLNLTVKFGLQDGDSLRPVILLEPNGTEKPESLPAKYQIRIITAVEDSLFPISRTLPSRNNIRQGSTDAPVSQESTPFYNATLRSEAAVAQYHKFLYNAARNCESFKDACILGRTWLRQRGLSSSPYKGGFGGFEWTVLMALLFEGGGPNGKPVLLKSYSSYQLFKATLQFIAGRDLTIPLLFSATDISFPDGVPVLYDGKRGMNVLYKMAPWSYAFLRREANTTVRMLNESRDDNFDKVFIVKVNEPLLRFDRIVKLPAPDSANILRNLRSQTAVYDVIVRALGDRADLVHIHGDALKPWPVDAKPHRKPESEGVFVSLVLNTDNAERVVDHGPSAEQKEEAASFRLFWGEKAELRRFKDGTIRESLVWTDEKSSPSIVYQILAYILRRHFNYTDDDVIFIGDEFDDKLREGGDDVFSYSSPAFQAITDAFSSVQRSIQDLDGVPLTVRHLAPASPSLRYTALRLHGTAGVASSPADIVLQFESSARWPDDLKAIQMTKIAFLIKIGDSLKSGGVASACRVGLENESTGLLNNSFLDITHTSGIVFRLRIHHEREQLLLERQLKEKGASPLAKQQVAYALSAYKRLFIQTPRLTQAIRTLCTRFPLLSPTIRLVKYWFNCHLLAGHVNQELIELLVVRVFTQSYPWDIPSSVMAGFLRTLHVLARWDWQQEPLMVDFGELNKESMETIQTRFSAWRSIDPAMNTVALFVASDIDTDGVTWTQHEMPPKVVAARMCTLAKAAMKLLREQGYGLAVSDLFHTSLAPYDFVINIRPGLLQERLALSTRFKNLDSRRTARAAKPAMVSSFARDLQACYHPNMLLFHGDESCSVIGGLWNPQILKPKNWTLKLAYSTCPSEPRADEEVSMNCQAVLSEIARLGADLVDSIEVHTGVASEK
>XP_015408946_Aspergillus_nomiae
MSAHTAKRRKLSPSPQITQKAEQSNSSNLNDFSKIARDEPSSMNGLTRHKKIDRSAELALASGVYKSNLFKLQLDELLTESRPNYDKHVSKLQDTLHKLKEVIEKIPERPPKPAVEAEKEFRSTHGIVVPYPEPRPGKDAKYTVSYSKPKNVNVVGSFALRTGVRASEPYTVDLAVTMPRTVFQEKDYVNHRFFHKRAYYIACLAAGIKDARGLNFDVKFAQQDGDSLRPLILLEPTDVAKNGSQSMRSQIRIFTAIEDTLFPIVRTLPMKNNLRQGSPDQSESRAPTPFYNAALRSEATVAPFHKLLHSTAQICDSFRDACILGRIWLRQRGFGSSFQQGGFGGFEWTILMSLLFEGGGFNGKPILLKSYSSYQLFKATIQFLAGRNLLNPLLLFASDIPSPSGMPMLYDGKRGLNILYKMSPWSYSLLRHEANITLRMLNESREDNFDKVFIYKVNEPMLRFDRLITLPVSETDTVLRTIRTHNAIYEVLKKALGDRAELIYLFSHGAEPWSVEKKFSSKAASATIHIGLNLNPENAMRVVDHGPFAEQKEEAVAFRSFWGEKAELRRFRDGTIRESLVWSDQPPSPSIVYQLLVYILHRHFNYTEDEIGYIGDEFDEKLRKSGDGIFLYSHPAFQLVTDAFNSLERTFQSLEEVPLTVRQLALASPLSRYSALRVQTASGLIRDPVDIVLQFESSSRWPDDLVAIQMTKVAFLIKIGDSLVSSGTASSCKVGLENELSRTLNNAFLDISHTSGVIFRLRIHHDREQLLLERQLKEKGASPQTKQEAAYTLSMYKRLFIQSPRLTQAIRTLCTRFPLLSPTIRLVKHWFNCHLFTGYVKEEVIELVVARVFTQPYPWDTPSSVMVGFLRTLHFLSRWDWQQDPLIVDLGGELDQDIVGAIRTRFSGWRSIDPAMNTVALFVASDIDPDGVTWTHYEMPPKVVAARMSMLTKGAVKLVRENGPTLDVSDLFHTSLAPYDFIVNLRSKSLSDRPTSLLKYKNLNGPDNKGQTAEPKVVRSFVRDLQACFSPNILFFHGDEHCDVLAGLWNPQTTKPKSWSLKLAYSSSPSILDGTRKEDGEVTINRDAILNEISRLGHGLVDSIDVFGTK
>XP_001824401_Aspergillus_oryzae 
MSAHTAKRRKLSPSPQITQRAGQSNASNLNGLLKMARNESSSMDGLIRRKKSDRSAELALASGVYKSNLFKLQLDELLTESRPNYDKHVSKLQDTLHRLKEVIDNIPERPPKPAVEAEKEFRSTHGILVPYPEPRPGKDTKYTVSYSKPTNVNVVGSFVLRTGVRASEPYTVDLAVTMPSSVFQEKDYVNYRFFHKRAYYIACLAAGIKDVENLDFDIKFAQQDGDSLRPLILLEPTDSAKNGSQSMRSQIRIFTAIEDTLFPIVRTLPMKNNVRQGSPDQPEPRAPTPFYNAALRSEATVAPFHKLLHSTAQICDSFRDACILGRIWLRQRGFGSSFQQGGFGGFEWTVLMSLLFEGGGFNGKPILLKSYSSYQLFKGTIQFLAGRNLLTPLLLFASDISSPTGTPMVYDGKRGLNILYKMSPWSYSLLRHEANITLRILNESRDDNFDKVFIYKVNEPMLRFDRLITLPISESGTVLRTIHNHNAIYEVLKKALGDRVNLIYLFSHGAEPWSVERKFSRKAASAAIHVGLNLNPENAMRVVDHGPFAEQKEEAETFRSFWGEKAELRRFRDGTIRESLVWSDQPPSPSIVYQLLVYILRRHFNYEEDEIGYIGDEFDEKLRNSGNGIFLYSNPAFQLVTDAFNSLERSFQRMDEVPLTVRQLALASPLSRYSALRVQSASGLIRDPVDIVLQFESSSRWPDDLVAIQMTKVAFLIKIGDSLVSSAAASSCKVGLENESNRTLNNAFLDISHTSGVIFRLRIHHDREQLLLERQLKEKGASLQVKQEAAYTLSAYKRLFIQSPRLTQAIRTLCTRFPLLSPTIRLVKHWFNCHLFTGHVNEEVIELVVARVFTQPYPWDTPSSVMVGFLRTLHFLSRWDWQQDPLIVDLCGELDQDTIKAVRTRFSGWRSIDPAMNTVALFVASDIDPDGVTWTHYEMPPKVVAARMSMLAKGAVKLVRENGPTLDVSDLFHTSLAPYDFIINLRLKSLHDRPTSLLKYKNLNELDNKAQTAQLKVVKSFVRDLQACFSPNILFFHGDEHCDVLAGLWNPQTTKPKNWSLKLTYSSSPSILDGTKKEDGEVMINRDAILNEISRLGHGLVDSIEVFGTE
>XP_040639995_Aspergillus_ruber
MLDHTVKRRKISPSPEDGENGNDQIASKNANKNASSVTTNTTKRGKNDRTAELALASGFYKSSFFKLQMDELLTELRPNYDRQVSKIQETLHKLKKIIERVPDRQPKLALVAEKELRSEHGIVVPYPAPRSGKDTKYSVSYSKPANVNVVGSFALRTGIRSQEAYTVDLAVTMPNSLFQEKDYANHRYFHKRAYYIACLAAGIREADDLNVDVKFEFQDGDSLRPLVILQPEEDSDMPARSQIRIITAIDDKLFPIARTLPSKNNIRQGSSAEKSGHEQSTPFYNAALRSEATVALYHKYIYSASRKCEAFRDACILGRTWLRQRGFGSSFQSGGFGGFEWTALMSLLFDGGGPNGKPILLPSYSSYQLFKATIQFLVGRDLSEPLLLFASDVPLPPGGPVLYDGKRGLNLFYKTMPWSYEFLRHEATTTLRMLNESRDDNFEKVFILKINEPMLRYDRLISLPYSDNGDVLQTIRHQAAVHEVVSKALGDRADLISLSGRSIEPWTVDGKPSLKKEGGNINIALLLDSENASRVVDHGPSAEEKEEAASFRTFWGEKAELRRFKDGSILESLVWSDLPSSPSIVRQILGYILHRHFDITEQDIRYVGDEYDEKLRIGGDGIISYNSPSFQLISDSFNSLEQSIQSMDDVPLTIRQLAPASPLTRYTALRAQNSDKPADIVLQFESSARWPDDLAAIQMTKIAFLLKIGDSLESSGAASSCRVGLENESSKILNNAFLDIIHETGVPFRLRIHHDREQTLLERQLKEKSISPRTKEEVAYALSVYKRHFIQSPRFTQAIRTLCTRFPLLSPTIRLVKYWFNSHLFAGHVNEELIELLTVRTFTQPYPWEAPSSVMVGFLRTIHFLSRWDWQQEPLIVDLGGELNQDVIEMIRTRFSAWRSIDPAMNAVVLFAASDVDLDGATWTQYEVPPKVVAARMSTLAKAAIKLLREKGRDLNVSSLFQTSLAPYDFILNLRSKLFSDRSSSTKYKNLAEYNSQGRSDKLAIVKSFVGDIQACYSESLLLFHGEDDCKVIAGLWNPQTAKPRSFNLKTAYSTSPIHLRQGHNGQVSVNHHAILNEIARLGTSLIDGIEVQKA
>XP_040705467_Aspergillus_sydowii
MSGYTGKRRKLSPCPDSVSYTQNSTHSYGTLGADRPLKMNGLNGSKPADTAKPTGHMGNAGSAEIAVASGQYKSSFFKLQLDELITESRPLYDKQLATINDTLHELKDLIENLPEQPAKQALEAEKDLRQSHGVAVPYPEPRPGKDTKYSVMFARPANVNVVGSFALRTGSKTVAPYVVDVSVTMPSSIFREKDYTNYRYFHKRAYYVACIAAGIKNQKSIGLDLKFELQDGDPLRPTIILQSPHSSRSGKGGSKFQIRIITAVESTLFPIRRTLPMKNSIRGGSEGEEKNQEPTPLYNSCLRSEATVADYHKLLSSAVFSCGSFRDACVLGRIWLRQRGYGSSFRSGGFGGFEFSILMALLLEGGGPNGKPVLLKSYSSYQLFKATIQFLAGKDLTDPVLFAVSDVSFPSGAPTVYDDKRGLNILYKMTPWSYSLLRREAGITLRMLNESRDDHFEKVFIFKIDEPLLRFDRIITLSVTETGDALATFNKERAIYQLLLNALGDRVDLIHVSSPSSSPWSVEMKGLRKSGKRSLLVGLLMNSENATRLVDHGPSAEEKEAATSFREFWGEKAELRRFKDGRIRESLVWSEDSSSSIVHQILLHVLDRHLHYSEDDISYFGDEFDKQLRNNGDGILLYSGSAFQLINNAFNTLEKSIQSMEGVPLTVRHLAPASSLLRFTALRVARNCDANPVDVVLQFESSARWPDDLVAVQMTKVAFLVKIGDTLTELHDFSSAQVGLENEQSKILNNTFLDITHVSGVVFRLRIHHDREQTLLERKIKEQGAGTQTKQEVSYALSAYKRFFIHCPRLSQAIKTLCTRLPLLSPTIRLVKYWFSCHLFDAHVNEELIELLVVRTFTQPQPWETPSSVMAGFLRTLHSISRWDWQQEPIIVDLGGELDQSATETIRTRFAAWRSIDPAMNSVSMFIGSDIDPEGVTWTQYEMPPKVVAARICTLAKAVMKLVRENGAGLDISQLFVPALEPYDFVIHLDSKLLHGRSASVAKFKNLSASRDPARPGKQDIIKALVRDFQACFSSSILFLPGNEQSDVIAGLWNPQTSKSKCWSLGLAYSTLPEGTSGSGLDATLSINRNAILNEISRLGLGMITRIDILEK
>XP_001217572_Aspergillus_terreus
MSAHSAKRRKISPSPTTDEGPAPKSFKNDRSVAGASGQQGKSSRSAEVALASGFYKSSFFKLQLDELLSDSRPNYDKQISKLQDILHKLKNAIESLPERSPKPALEAEKELRSKHGIAVPYPDPRPGKDTKYTVSYSPPVNVNVVGSFSLRNGAKAAAPYTIDLAVTMPSSLFQEKDYVNYRYFHKRAYYIACLAAGIKETKDLDVGVKFGFQDGDSLRPIIILEPNDSASSGVKHAKSQIRVITAIKDDLFPITRTLPMKNNIRQGSKDNQEDGQPTPYYNAALRSEATVGLFHKLLYSTAKNCEAFRDACILGRTWLRQRGFTSSFQSGGFGGFEWAALMSLLFEGGGPNGKPVLLKSYSSYQLFKATMQFLAGRDLRTPLLLSAKDITFPDGTPVLYDGKRGLNVLYKMTPWSYTFLQHEAGITLKMLNESRDDHFEKVFILKVNEPMLRFDRLVELPVTDNGNTLQALRNQNSVYEVLGRALGDRAELIYISGQSPRPWPLDAKPSRSKTHASISVGLILNSEHAMRVVDHGPSAEEKEEAASFRTFWGEKAELRRFKDGSIRESLVWSDQPSSPSIVYQIVVYILNRHFNYVEEDVKYVGDEYDDQLRTCGHGVVSYSSPAFQLIGDAFNSLEKSVHAMDDVPLTIRHLAPASPSLRYTSLHVQNGSTVTRSPVDVVLQFESSARWPDDLTAIQMTKVAFLVKIGDSLTSSGVASTCKVGLENESSQILNNAFLDIVHESGVIFRLRIHHEREQTLLERQLKEKGASPQAKQEIAFALSAYKRLFNQSTRLTQAIRTLCTRFPLLSPTIRLVKHWFNCHLFTGYINEEVIELLVARAFTQPFPWESPSSVMAGFLRTIHFLSRWDWQQEPLMVDLGGELTPEVIETIRTRFSAWRNIDPAMNSLALFVASDIDHDGVTWTQYEMPPKVVAARMSSLAKAAVKLLREKGYALDISELFQTSLEPYDFIITLRSKVLDGRSASSTKFKNLNPALGDPASNSTVVKSFIRDLQACFNPNILFFHGDEYSDVIAGLWNPQTTKPKGWSLKTAYSTIPSVLEDAEAEHGQVSINRDAILNEISRLGAGLVDNRAFGPNT
>XP_022489581_Penicillium_arizonense
MSAHTVKRRKLSSSPENAASSSHANSSTDAKRTSPKVTDKTDQPKRQATRGKDERSAELAMASGFYKSSFFKLQMDELLTGLRPNYTKQVSKLQETLHQIKTTIENIPEKAAQSVTDAEKELRASGVLIPWPEPRPNKDVKYTMSYAKPANINVVGSFALKTGARTLESRPVDLALTMPSSLFQDKDYVNFRYFHKRAYYIASVAAGIQETVAALGFDVKFAPQDGDSLRPLLLLEPRQAESAQKSIRILLAIDPTLFPIMRTLPMKSNIRQGSSANSSEPGEPTSFYNASLRSDATVSLYHKSLYSASKKCDSFSDACILGRTWLQQRGFHAPFQNGGFGGFEWTALLSLLFEAGGPSGQPVLLPSYSCYQIFKATIQFLAGRDLTTPLFFGQEVLVPSGVPVIFDGRRGLNILYKMTPWSYATLRHEAATTLKMLNESREDNFDKVFILKVDEPALRFDRLISFPKSFNGDTLRALQEQTALWQVLSRALGDRVKLVSLTSHSIDSWPVKSKPNKRSSQGVSVGLLLNAENVGRIVDHGPPAEEKEESASFRSFWGEKSELRRFRDGSILESLVWSDQSEESIIYQILEYILQRHFKITTEDFGFMGDEYDQQLKKSGDDILAYSSPAFQSINDAFKDLERYIRDMEEVPLTVRHLAPASPLLRYTALRPNGAADIVLQFESSSRWPDDFAAIQMTKVAFLLKIGDSLESSGAASSCHVGLENESSKVVNNAYLDIPHTSGVLFRLRIHHDREQILLERNLKDRTLSPREREEAAYALFAYKKSFVQTPRLTQALRSLCTRFPLLSPTIRLTKQWFNSHLFNAQISEELIELLTIRTFTQPNPWECPSSVMTGFLRTLHSLSRWDWQQEPFVVDLGGELSPEVTENIRTRFTAWRNIDPAMNSLALFVASDVDPEGVTWTQYEMPSKVVAARMSSLAKAAVNLLRTQPHDMEVSDLFDTSLAPYDFVIHLRPKLFGDRSSVAKFKNLAEPRSGMMATVKSFVRDVQACYSQSILLFHGDERCAVIAGIWNPQTLKPRNWHLKTAFSTAPAVDSNTQVLINQPAILNEIARLGHGLIENIEIHGTAEE
>XP_014538885_Penicillium_digitatum
MSDHTSKRRKLSPSPGNAVTSSATKQTSKVTDKRNPTRGKDERSAELAMASGFYKSSFFKLQVDELLAGLRPNYSKQVSKVQETLHQIKTAIEGLPEKSPQSVPDAEKELRASGLVIPWPEPRPSKDVKYSMAYVKPANINVVGSFALKTGARTLESRPIDLAVTMPSTLFQEKDYINFRYFHKRAYYIACVAAGIQDTANTLGFDIKFGPQDGDSLRPLILLEPRQAESSGPTIRILTAIEPTLFPITRTLPLKSNIRQASNNLEIGEPTSYYNSSLRSDATVSLYHKFIYSASKKCDSFSDACILGRTWLQQRGFHTPFQNGGFGGFEWTVLLSLLFEGGGPAGQPILLPSYSCYQIFKATIQFLAGRDLTTPLFFGQDVAVPSGVPVVFDGRRGLNILYKMTPWSYTTLRHEAAITLKMLNESREDNFDKVFILKVDKPALRFDRLISFPRSFNGDTLRALHEQNALYNVISRALGDRVKLVSIVSHAIDSWSVKSKRPKRTSQGVSVGLLLNAENVGRIVDHGPAAEEKEESASFQAFWGEKSELRRFKDGSILESLVWSDESETSIIYQILEYILQRHFKITTDEFGFVGDEYDKLLKEHGDGILAYSSPVFQSIDEAFKDLERSVRGMDEVPLEVRHLAPASSLLRYTSLRPTGATDVVLQFESSSRWPDDFAAIQMTKVAFLLKIGDSLESSGAASSCRVGLENESSKVINNAYLEISHSSGVLFRLRIHHEREQILLERNLKNRNLSPREREEAAYALFAYKKTFVQTPRLTQALRSLCTRFPLLSPTIRLTKQWFNSHLFTAQISDELIELLVIRTFTQPNPWECPSSVMTGFLRTLHSLSRWDWQQEPFLVDLGGDLTPQVTENIRTRFTAWRSIDPAMNSLALFVASDLDNEGVTWTQYEMPSKVVAARMSSLAKAAVSLLHSKTHDMDVSELFDTSLAPYDFVIHLRSKLFGGSSTPKFKNLAEPRAGMMQTINSFVCDVQACFGQSILLFHGDDRCAVIAGLWNPQAQKSRTWNLKTAHSTAPGDTEGEVVINQTAILNEIARLGNGLIENIQIRARE
>XP_016593808_Penicillium_expansum
MSDHTSKRRKLSPSPENAISSSSTKQTSKVTEKRNPTRGKDERSAELAMASGFYKSSFFKLQMDELLAGLRPNYSKQVSKVQETLHQIKTAIENLPEKSPQSVPDAEKELRASGLVVPWPEPRPSKDVKYSMAYAKPANINVVGSFALKTGARTLESRPIDLAVTMPSSLFQEKDYVNFRYFHKRAYYIACVAAGIQDTANTLGFDIKFGPQDGDSLRPLILLEPRQGESSGPTIRILTAIDPTLFPITRTLPLKSNIRQASNNSEIGEPTSYYNASLRSDATVSLYHKSIYSASKKCDSFSDACILGRTWLQQRGFHTSFQNGGFGGFEWTVLLSLLFEGGGPAGQPILLPSYSCYQIFKATIQFLAGRDLTTPLFFGQEVPVPSGVPVVFDGRRGLNILYKMTPWSYTTLRHEAAITLKMLNESREDNFDKVFILKVDEPALRFDRLISFPKSFNGDTLRALHEQNALYNVLSRALGDRVKLVSIVSHAIDSWSVKSKQPKRSSQGVSVGLLLNAENVGRIVDHGPAAEEKEESASFQAFWGEKSELRRFKDGSILESLVWSDESETSIIYQILEYILQRHFKITTDEFGFVGDEYDELLKEHGDGILAYSSPAFQSIDDAFKDLERSIRGMDEVPLEVRHLAPASSLLRYTSLRPTGATDVVLQFESSSRWPDDFAAIQMTKVAFLLKIGDSLESSGAASSCRVGLENESSRVINNAYLEIPHSSGVLFRLRIHHEREQTLLERNLKDRNLSPREREEAAYSLFAYKKTFVQTPRLTQALRSLCTRFPLLSPTIRLTKQWFNSHLFTAQISDELIELLVIRTFTQPNPWECPSSVMTGFLRTLHSLSRWDWQQEPFIVDLGGDLTPQVTENIRTRFTAWRSIDPAMNSLALFVASDLDNEGVTWTQYEMPSKVVAARMSSLTKAAVSLLRSKTHDMDVSELFDTSLAPYDFVIHLRSKLFGGSSTPKYKNLAEPRAGMMQTIKSFVCDVQACFGQSILLFHGDDRCAVIAGLWNPQTLKSRTWNLKTAYSTAPGDTEGEVVINQTAILNEIARLGNGLIENIEIRADQ
>XP_040644238_Penicillium_griseofulvum
MSDHTSKRRKLSPSPENAVTSTSAKQISKVTEKRNPTRGKDERSAELAMASGFYKSSFFKLQMDELLAGLRPNYSKQVSKVQETLHQIKTAIESLPEKSPQSVPDAEKKLRTSGLVVPWPEPRPSKDVKYSMAYAKPANINVVGSFALKTGARTLESRPIDLAVTMPSSLFQDKDYVNFRYFHKRAYYIACVAAGIQDTANALGFDIKFAPQDGDSLRPLILLEPRKAESSRPTIRILTAIDPALFPITRTLPLKSNIRQASNNSEVSEPTSYYNASLRSDAAVSLYHKSIYSASKKCDSFSDACILGRTWLQQRGFHTPFQNGGFGGFEWTVLLSLLFEGGGPTGQPVLLPSYSCYQIFKATIQFLAGRDLTTPLFFGQEVPVPSGVPIVFDSRRGLNILYKMTPWSYTTLRHEAAITLKMLNESREDNFDKVFILKVDEPALRFDRLISFPKSFNGDTLRALHEQNALYNVLSRALGDRVKLVSIMSHAIDSWSVKSKQPKRSSEGVSVGLLLNAENVGRIVDHGPAAEEKEESASFQAFWGEKSELRRFKDGSILESLVWSDELETSIIYQILEYILQRHFKITTDEFGFVGDEYDELLKEHGDGILAYSSPAFQSIDDAFKNLEKSIRGMDEVPLEVRHLAPASSLLRYTSLRPTGATDVVLQFESSSRWPDDFAAIQMTKIAFLLKIGDSLESSGAASSCRVGLENESSKVINNAYLEIPHSSGVLFRLRIHHEREQTLLERNLKDRNLSPREREEAAYALFAYKKTFVQIPRLTQALRSLCTRFPLLSPTIRLTKQWFNSHLFTAQISDELIELLVIRTFTQPNPWECPSSVMTGFLRTLHSISRWDWQQEPFVVDLGGELTPQVTENIRTRFTAWRSIDPAMNSLALFVASDLDTEGVTWTQYEMPSKVVAARMTSLAKAAVSLLRSKTHDMDVSELFDTSLAPYDFVIHLRPKLFGGSSAPKYKNLAEPRAGMMQTIKSFVCDVQSCYSQSILLFHGDDRCAVIAGLWNPQTLKSRTWNLKTAYSTAPGDTEGEVVINQTAILNEIARLGNGLIDNIEVHAEE
>XP_038927201_Penicillium_roqueforti
MSDHTSKRRKLSPSPENAVTSASTKKTSKVTEKRNPARGKDERSAELAMASGFYKSSFFKLQMDELLAGLRPNYSKQVSKVQDTLQQIKTAIEGLPEKSPQSVPDAEKELRASGLVVPWPEPRPSKDVKYSMAYAKPANINVVGSFALKIGARNLASRPIDLAITMPSSLFQEKDYVNFRYFHKRAYYIACVAAGVQETANTLGFDIKFGPQDGDSLRPIILLEPRQAESSRPTIRILTAIDPTLFPITRTLPLKSNIRQASNNSEIGEPTSYYNASLRSDATVSLYHKSVYSASKKCDSFSDACILGRTWLQQRGFHTPFQNGGFGGFEWTVLLSLLFEGGGPTGQPVLLPSYSCYQIFKATIQFLAGRDLTTPLFFGHEVPVPSGVPVVFDGRRGLNILYKMTPWSYTTLRHEAAITLKMLNESREDNFDKVFILKVDEPVLRFDRLISFPKSFNGDTLRALHEQNALYNVLSRALGDRVKLVSIVGHAIDSWSVKSKQPKRSSQGVSVGLLLNAENVGRIVDHGPAAEEKEESASFQAFWGEKSELRRFKDGSILESLVWSDESETSIIYQILEYILQRHFKITTDEFAFVGDEYDELLKEHGDGILAYSSPAFQSIDNAFKDLEKSIRGMDEVPLEVRHLAPASSLLRYTSLRPTGPTDVVLQFESSSRWPDDFAAIQMTKVAFLLKIGDSLESSGAASSCRVGLENESSKVINNAYLEIPHSSGVLFRLRIHHEREQILLERNLKDRNLSPREREEAAYALFAYKKTFVQTPRLTQALRSLCTRFPLLSPTIRLTKQWFNSHLFTAQVSEELVELLVIRTFTQPNPWECPSSVMTGFLRTLHSLSRWDWQQEPFIVDLGGDLAPQVTANIRTRFTAWRSIDPAMNTLALFVASDLDTEGVTWTQYEMPSKVVAARMSSLTKAAVSLLRSKTHDMEVSELFDTSLAPYDFVIHLRPKLFSRSSTPKFKNLAEPRAGMMQTIKSFVCDVQACYGQSILLFHGDDRCAVIAGLWNPQTLKSRTWNLKTAYSTAPGDTEGEVVINQTAILNEIARLGNGLIENIKLHSE
>XP_002563359_Penicillium_rubens
MSDHTSKRRKLSPSPENAAISSSTKQTSNVTEKRNPTRGKDERSAELAMASGFYKSSFFKLQMDELLEGLRPNYSKQVSKVQETLHQIKTAIEGLPETSPQSVPDAEKELRASGLVVPWPEPRPSKDVKYSMAYAKPANINVVGSFALKTGARTLESRPIDLAITMPSSLFQEKDYVNFRYFHKRAYYIACVAAGIQDTANTLGFDIKFGPQDGDSLRPHILLEPRQAESSGPTIRILTAIDPMLFPVTRTLPLKSNIRQASNNSEIGEPTSYYNASLRSDATVSLYHKSIYSASKKCSSFSDACILGRTWLQQRGFHTPFQNGGFGGFEWTVLLSLLFEGGGPAGQPVLLPSYSCYQIFKATIQFLAGRDLTTPLFFGQEVPVPSGVPVVFDGRRGLNILYKMTPWSYATLRHEAAVTLKMLNESREDNFDKVFILKVDEPALRFDRLISFPKSFNGDTLRALHEQNALYNVLSRALGDRVKLVSIVSRAVDSWSVKSKQPKRSSQGVSVGLLLNAENVGRIVDHGPAAEEKEESASFQAFWGEKSELRRFKDGSILESLVWSDESDTSIIYQILEYILQRHFKITTDEFAFVGDEYDELLKKHGDDILAYSSPAFQSIDDAFKDLERSIRSMDEVPLEVRHLAPASSLLRYTSLRPTGATDVVLQFESSSRWPDDFAAIQMTKVAFLLKIGDSLKSSGAASSCRVGLENESSKVINNAYLEIPHSSGVLFRLRIHHEREQTLLERNLKDRNLSPREREEAAYALFAYKKTFVQTPRLTQALRSLCTRFPLLSPTIRLTKQWFNSHLFTAQISDELIELLVIRTFTQPNPWECPSSVMTGFLRTLHSLSRWDWQQEPFIVDLGGDLTPQVTENIRTRFTAWRSIDPAMNSLAFFVASDIDTEGVTWTQYEMPSKVVAARTSSLAKAAVSLLRSKTHDMDVSELFDTSLAPYDFVIHLRPKLFSGSSAPKFKNLAEPRAGMMQTIKSFVCDVQACYSQSILLFHGDDRCAVITGLWNPQTLKSRPWNLKTAYSTAPGDTNGEVVINQTAILNEIARLGNGLIENIEVRAEE
>XP_040809116_Penicillium_solitum
MSDHTSKRRKLSPSPENAVTSPSTNQTSKLTEKRNPTRGKDERSAELAMASGFYKSSFFKLQMDDLLAGLRPNYSKQLSKVQETLHQIKTAIEGLPERSPQSVPDAEKELRASGLVVPWPEPRPSKDVKYSMAYAKPANINVVGSFALKTGARSLESRPIDLAVTMPSSLFQEKDYVNFRYFHKRAYYIACVAAGIQDTAHTLGFDIKFGPQDGDSLRPLILLEPRQAESSVPTIRILTAIDPTLFPITRTLPLKSNIRQGSNNSEIGEPTSYYNASLRSDATVSLYHKSIYSASKKCDSFSDACILGRTWLQQRGFHTPFQNGGFGGFEWTVLLSLLFEGGGPTGQPVLLPSYSCYQIFKATIQFLAGRDLTTPLFFGQEVPVPSGVPVVFDGRRGLNILYKMTPWSYTTLRHEAAITLKMLNESREDNFDRVFILKVDEPALRFDRLISFPKSFNGDTLRSLHEQNALYDVLSRALGDRVKLVSIASHAIDSWSVKSKQPKRSSQGVSVGLLLNAENVGRIVDHGPAAEEKEESASFQAFWGEKSELRRFKDGSILESLVWSDQSETSIIYQILEYILQRHFKITTDEFGFVGDEYDELLKEHGDGILAYSSPAFQSIDDAFKDLERSIRGMDEVPLEVRHLAPASSLLRYTSLRPTGPTDVVLQFESSSRWPDDFAAIQMTKIAFLLKIGDSLESSGAASSCRVGLENESSKVINNAYLEIPHSSGVLFRLRIHHEREQTLLERNLKDRNLSPREREEAAYALFAYKKTFVQTPRLTQALRSLCTRFPLLSPTIRLTKQWFNSHLFTAQISDELIELLVIRTFTQPNPWECPSSVMTGFLRTLHSLSRWDWQQEPFVVDLGGDLTPQVTENIRTRFTAWRSIDPAMNSLALFVASDLDTEGVTWTQYEMPSKVVAARMSSLTKAAVSLLRSKTHDMDVSELFDTSLAPYDFVIHLRPKLFSGSSAPKFKNLAEPRAGMMQTIKSFVCDVQACYGQNILLFHGDDRCAVIAGLWNPQTLKSRTWNLKTAYSTAPGDTEGQVVINQTAILNEIARLGNGLIENIEIRADE
>XP_022577853_Penicilliopsis_zonata
MSSHSSKRRKISPENDDTSENPTRPMSMTRSANEAGNGLPGKQQSMKSKNGSRSSSNGVSAEVAFTGGLYKSSFFKLQMDELLTDLRPNYEKQGSRAHEILHKLKEIIENLAEKPPQSIVEAEKELQSAHGVAVPFPNPRPSKDAKYLLAYSKPANVNVVGSFALRTGVRDADCSTIDLAVTMPDSLFQEKDYVNYRYFYKRAYYVACIAAGIREAKDLDHQVKFEQQDGDSLRPVIVLEPTKDHGSSMRVRIITAIDNTVFPISRTLPMKNNIRQGALVADAGEDSSTATMFYNAALRSDASVAQYHKVLYLATTKCTSFRDACILGRTWLRQRGFGSSFHQGGFGGFEWAIMMALLFEGGGPNGKPVLLPSYSSYQLFKAMVQFITAKDFTKPLTFFNSEAVLPHGQPILYDGKRGLNLLYKMTLSSYTVLRHEAGVTLRMLNESRDDNFERVFILKVDEPLLRFDRVISIRLPLNGDTLQSVHHQTSVHKVLLRALGDRVKLVSISGQCIQPWSVGKRYVVNKESNVINVGLIVHSENSMRVVDHGPLAEEKEETASFRSFWGDKSELRRFKDGSILESLVWSDGPSAPSIIYQIVTYVLHRHFNLAEEDMVFVGDEYDEKLRLVGDGTFSYSDPSFQQISNAFHSLERSFHNMEDIPLTIKQLLPASPLLRYAALQTSSSSGSRRDPMDIVLQFESSGRWPDDLSAIQMTKVAFLVKIGEFMETSGAAVSTQVGVENDGTTILNTAFLDILHTSGLAFRLRIHHDREQTLLERELKGKSNSSRSKGDLAYALSTYKRIFVQAPRLTQAIRNLCTRFPLLSPTMRLVKHWFNCHLLTAHFSEEVIELLTVRTFTQPYPWEAPSSVMAGFFRTLHFISRWDWQEEPAIVNLGGGLDQSTVDVIKNKFSAWRCVDPAMNTVALFAASDLDIDGVTWTQYGMPPKVVAARLSSLAKAAMKLLKAERSGLDLEELFDTSMAPYDFVIRLNPTVLRSRSSSSTKFKNLTGLSKESYRPSTIIVSFVQELQSCFGNSVLLFQGDEQSTHIAGLWNPQMANPKPWSLKVSYSTIPRSYIDPTNQDKDTVSINRGAILNEIARLGENLIQSIDVRSQDSEDK
>XP_016614030_Cladophialophora_bantiana
MSIENTSDERYSAKRRKLSHDSQADDVDLSEASSSLGGGDNVPDNLQKSRLASRGPLQNRDSKSSQTSALKSTVLPTGGINKSAILGLQVTDLNAQLTPNYDKLRPRWIAISNKLVSLIRDIPEISPVNATDAVGLLLKQGIKVPFPEPRPSKDTNYKFGFVAPKQVLVGGALPWGLSLKDENAIEVTAIMPDGVLQEKDYLNNRACYKAAFYLACIASAIKNSEGGDFSISFTHKHNVDLLPVIDLVAKDANLLKFKFQVAVGFPNQSIPIAKTLPAKNCLRQETLASKEESDQSTPFYNSAIRYAASFLAFDHLVRSARSPSFDEACRIGQLWLRQRGFSSSVRLGGFGFLEWTLACALLTRGGGHRGHPLFSKQYSSVQIFKAMLQILGGRDLQEPMLLNSAKFDLPRSEVPVLYDGETGVNILYKMSPWSYQSLRHHAQVSLAAVNSRNQNGFDATFILNVAIPLLQYDEIYSVKISAGLLSTPADERQFLQKMHRVLMKGLGDRITLIDFQMPKESGWSVNKDPSHRKEDYELRIALLTNPETVGRLVDRGPSADEQEEATEFREFWGEKAELRRFKDGSISESLVWAAGRPVTFQIITHIAALHFKLPPSSVETRARDVESTVLGEGSSASGFTPKDAFRVINSTFQTLTSSLHNLEGLPLPIRSVSPADPVLRSSSTLHPLLPSTSSPINITIQFDSSTRWPDSLPAIQHTKIAFLLKLSELLNSNDPNLTTRVGIENTESARTSHLNTSFLDIISPSPAPGISPTCFRARIYHDREAHLIQTALADKSLHGTSRDSLSIALATYKRDFQAKPIHTTTIRNLITRFPPLSSTIRLLKKWVSSHLLLHEHIPEEILELVAAHIFLQPAPWSAPGSVTTAFLRCLHFLARWDWAYSPLIIDLSVSQDSLTAAQAVEIQNRFEAWRKLDPQMNTVVWFVGTNIDTSGTVWTVNGHPPRVVAGRLSALARAALDRVESNGTGMTEDHWRGLFESPLRDFDFLIYLKHSVARGIEPAKGKARAKVKSDATHGEGEFKNLQIAESMDVGSIGYNPVELYLRDLNHAFGSAALFFYDQYGGQVIAGLWKPNVLGRKEWRVRLGWSSVPVNSDGDAEEGKDMCVFNRDGVLAEMARLGEGIARKIKVKE
>XP_008727202_Cladophialophora_carrionii
MSIMKSQGGRRSPKRRKLEHDSEFADTSSGSSDAEASNGGGDRTESGRQIEPTTKNHVTRIPKSGRVTASKPTVLPTGGINKSATLSLQLSDLATEMTPDYERLRPRWARISDQLVSSMKGIPQRPPVTATEASKSCRKQGIQVPWPQPQPTKETNYKFEFLPPKHFVVWGALAQGWSLKNENVIDVTVLMPNAVLQEKDYLNHRALHKAAFYLACIADAIKGQSGAEFDMSFAYMHDVDLLPILKLIPRDASLSKFAFRIAVGLAPGSIPVTKTLPTRNCLRQTAPGASTAEDRPTPFYNSTVCYAASHSNIDERLRGTLKMSPAFAEACRIGQLWLRQRNFSSSVHSGGFGSLEWAWMCAMLLEKGGHQGHPLFSKQYSSLQLFKAMLQVLAVRDLQKDSMLLLGAAKFELPDSDVPVVYDGSTGVNILYKMSPWSYKALRHHARISLAAVNSKSRDSFDTTFMLNVAIPLLQFDEIYSVQISANLVTTAADERQLLHRLHSALVRGLGDRVSLIDFKIPPQSSWALNEASSRGNGDYDLEIGLLTNPDTISRLVDHGPSADEQEKAAEFRRFWGEKAELRRFKDGSISEALVWSQGAPVTLQIIAYLAMLHFKLPPSSVKTKRPNLESTILKDDEQSAPVGPKDAFLLINSTFQTLTSTLHNLEGLPLPIRSISPASPALRSTSTLHPLLPSTTAPIDILIQFDSSTRWPDSLSAIQHTKIAFLLKLSELLAESKTELTTRVGLENTDSATTGQSNISFLDIIHPAPAPGLSPICFRLRIYHDREAHLLQNALADVSLHGSTRDSLALALAAHKRDFEAKTVHTLAMKNLITKFPPLSVTVRLLKRWISSHLLSMHIPEEVLEIIAAYCFLYPAPWEVPGAATTAFLRCLHFLSCWDWSFSPLIVDLSLSQDGVADAQRAEMETRFQAWRKLDPNMNTVVWFVGSNLDATGTGWTGNACPPRVVAGRVTALAKAAMNMIEGKWLEDEASWKGLFVGELADYDFVIHLKSSAVTGGKARKKTGRTAKDGPGADGEFKNLEIAQSLDVDSIGHSAVELYLHDLNHAFGSSALFFYDKNGGRVIAGLWKPSVLGRKAWRVRLGWSSVPLPAEGDNEGTKDMCVFNREAVVAEMVKLGEGLVKEVKLKE
>XP_016248536_Cladophialophora_immunda
MSIKKMSGGRYSAKRRKLSHDSQADDIDLSEASSNSDDGNDVPDTLPRNSLASKRPPPKSASKPPQTSALKPSVLPTGGINKSTILGLQVADLDAEVTPNYDKLRSKWITLSNKLVSLIKDIQEIPPVTATDAVKLLRNQGIKIPFPQPQPSKDTNYKLGFVAPKQVVVGGALPLNLSLKDENTIEITAIMPDGILQEKDYLNNRACHKAAFYLACIASAVKNNEEVDFSVSFAHKHDVDLLPVIELVARDTELSKFKFQVAVGFLNHSIPIAKTLPLKNCLRQGLLGDKEQSGQSSPFYNSAIRYAASIPAFDQLIRSTRSSSFDEACRVGQLWLQQRGFSSSTRSGGFGFLEWTIVCALLTRTGGHRGHPLFSKQYSSIQFFKAMLQILGGRDLQEPMLLNNANFDLPSSDVPVLYDGETGVNILYKMSPWSYDSLRHHAQVTLVALNSRNQDGFDATFVLSVAVPLLQCDEIYSVRVSRDNLRTPADERRFVQRLHKVLKQGLGDRVTLIDFKLPQESGWALNKDPSHRKGDYELQVALLANPENVNRLVDHGPSADEQEEAAEFREFWGEKAELRRFKDGSISESLVWRGDRPVTLQIISHLAALHLKLPPSSIELRTQNLEISILGDSNYASGLTPKDAFRVINSTFQSLTSSLHNLEGLPLPIRSISPADPALRSSSTLHPLLSSTSAPIDITIQFDSSTRWPDSLPAIQHTKIAFLLKLSELLDSNDPSLTTRVGIENTESASTGYFNTSFLDIIYPSPAPGISPTCFRARIYHDREAHLIQTALADKSLHGALRDSLAIALATYKRDFQAKPIHTTTIRNLITRFPPLSSTIRLLKRWVSSHLLLDEHIPEEILELVAAHVFLQPAPWSAPGSATTAFLRCLHFLSRWDWAYSPLIIDLSVSQDSLTAEHLTEIQNRFEAWRKLDPQMNNVVWFVGTNIDTTGTVWTVNGRPPRVVAGRLTALARAAIELVESKGTSMTEDEWKGLFESPLGDYDFVIHLKHSVVRGGGLKGKGLKASSKAKGGVDGGALEFKNLQIAESLDVDSIGYDPVELYLRDLHHAFGSAALFFHDRYGGQVIAGLWKPTVLGRKEWRVRLGWSSVPVKSEGEAEQGKDMCVFNRDGVLAEMARLGEGLVREIKVKE
>XP_007741843_Cladophialophora_psammophila
MSIENTSGERHSAKRRKLSHDSQADGVDPSEASSSLGGGDNVPDNLQKNRLASRGPLQHRDSKSSRTSALKSTVLPTGGINKSAILGLQVADLNAQLTPNYDKLRPRWIAISNELVSLIRDIPEISPVNATDAVKLLLKQGIKVPFPEPRPSKDTNYKFGFVAPKQVLVGGALPWGLSLKDENAIEVTAIMPDGVLQEKDYLNNRACYKAAFYLACIASAIKNSEQGDFSISFTHKHNVDLLPVIDLVAKDANLSKFKFQVAVGFPNQSIPLAKTSPAKNCLRQETLASKEESDQSTPFYNSAIRYAASFLAFDHLVRSARSPSFDEACRIGQLWLRQRGFSSSVRFGGFGFLEWTLACALLTRGGGHRGHPLFSKQYSSVQFFKAMLQILGGRDLQEPMLLNSAKFDLPRSELPVLYDGETGVNILYKMSPWSYQSLRHHAQVSLAAVNSRNQNGFDATFVLNVAVPLLQYDEIHSVKISAGLLSTPADERQFLQKMHRVLMKGLGDRITLIDFQMPKESGWPVNKDPSHRKEDYELHIALVTNPETVGRLVDRGPSADEKEEATEFREFWGEKAELRRFKDGSISESLVWAAGRPVTFQIITHIAALHFKLPPGSVETRARDLESTVLGEGNSASGFTPKDAFRVINSTFQTLTSSLHNLEGLPLPIRSVSPADPVLRSSSTLHPLLPSTASPIDITIQFDSSTRWPDSLPAIQHTKIAFLLKLSELLNSNDPNLTTRVGIENTESARTGHLNTSFLDIIYPSPAPGISPTCFRARIYHDREAHLIQTALADKSLHGTSRDSFSIALATYKRDFQAKPIHTTTIRNLITRFPPLSSTIRLLKKWVSSHLLLHEHIPEEILELVAAHIFLQPAPWSAPGSVTTAFLRCLHFLAGWDWAYSPLIIDLSVSQDSLTAAQAVEIQNRFEAWRKLDPQMNNVVWFVGTNIDTSGTVWTVDGHPPRVVVGRLSALARAALDLVESNGTGMTEDHWRGLFESPLRDFDFLIHLKPSVARGIKATKVKAMAKVNSDETNGDGEFKNLQIAESMDVDSIGYNPVELYLRDLNHAFGSAALFFYDQYGGQVIAGLWKPNVLGRKEWRVRLGWSSVPVNSDGDAEEGKDMCVFNRDGVLAEMARLGEGIVRKIKVKE
>XP_018692006_Fonsecaea_erecta
MSIEHMSDGRYSTKRRKLSHDSQDDDVDLSEASSNAGDDGDAPDDLPRNGPTSKRQPQKSALKSSTTSVLKPAVLPTGGINKSSILGLQVADLNAEVTPNYDKLRSKWITLSQKLISVIKDTKDVSPISATDAVKLLRKQGIKIPFPHPQPSKDTNYKFGFVAPKQVLVGGALPWGLSLKDENAIELTAIIPEGVLQEKDYLNNRACHKAAFYLACIASAIKSDEDVDFSISFAHKHDVDLLPVIDLVAKDTGLSKFKFQIAVGFNHPSIPIAKTVPSKNCLRQEIPGSKEQGRESSPFYNSAIRYAASISAIDQLIRSIRSPSFDEACRVGQIWLRQRGFSSSARLGGFGFLEWTIVCALLTRTGGHRGHPLFSKQYSGIQFFKAMLQILGGRDLREPMLLNGASFHLPRSDIPVLYDRKTGVNILYKMSPWSYESLRHHAQVSLAALNSRNQDGFDATFVLNVAIPLMQYDEIFSIRVSGDRIRTPADQRQFVQRMYKVLQKGLGDRVTLIDFKLPQKSCWPLNKDSSLCKEDFELQVALLTNPETVNRLVDHGPSADEQEEATEFREFWGEKAELRRFKDGSISESLVWAGDRPATLQIIAHLAALHFKLPPSALETRTRNLESSVLGDSNFTSGFSPKDAFRVINSTFQTLTSTLHNLEGLPLPIRSISPADPALRSSSTLHPLLPSTSSPIDITIQFDSSTRWPDSLPAIQHTKIAFLLKLSELLSSNDPGLTARVGIENTESATTGYFNTSFLDIIYPSPAPGISPTCFRARIYHDREAHLIQAALADKSLHGALRDSLAVALATYKRDFQAKPIHTTTIRNLITRFPPLSSTIRLLKKWVSSHLLLHEHIPEEILELIAAHIFLHPAPWSAPGSATTAFLRCLHFLSRWDWAYSPLTIDLSVSQDSMAAAQIAEIQNRFEAWRKLDPQMTNVVWFVGTNIDTSGTVWTVNSHPPRVVAGRLTALAGAAVEIIERKSPGMMEAEWRELFESPLGDYDFLIHLKPSVVRGGGFKAKRSNAAKSGPVGEAADFKNLQIAESLDVDSIGYDPVELYLRDLNHAFGSAALFFYDRHGGQVIAGLWKPAVLGRKEWRVRLGWSSVPVKTEGEAEEGKDMCMFNRGGVLAEMARLGEGLVREIKTKK
>XP_022515981_Fonsecaea_monophora
MSPGQYSAKRRKLGHDSQTDDFDPRKASNSSDGSDVVPDNLARNGLASKTPSQKPTSKPSHTSVSKTPVLPTGGINKSAILGLQVADLNAEVTPNYDKLRSKWTTLSTKLVSLIKDIKDIPPVTATEAVKLLRHQGINIPFPQPQPSKDTNYKFSFVAPRQVLVGGALPWSLSLKDENAVEITAIMPDGILQEKDYLNYRACHKGAFYLACIASAIKKSEEVDFDISFAHKHDVDLLPVIDLVAKDRKPSKFKFQIAVGFNDPSIPIAKTLPSKNCLRQEIPGSQEQNGQSSPFYNSAIRYAASVPHFDQIIQPTRSSSFDEACRIGQLWLRQRGFSSSARTGGFGFLEWTIICALLTRTGGHRGHPLFSKQYSSIQFFKAMLQILGGRDLQEPMLLNGANLEFSRSDVPVIYDGETGVNILYKMSPWSYELLRHHAQVSLSALNSRNQNGFDATFVLNVAVPLLQYDDIYSVTVSADLVRTATDERNFVQRMYKILKKGLGDRTTLIDFKLPQESGWPVNKPPSHRKEKYELQVALLANPENVNRLVDRGPSADEQEEAAKFREFWGEKAELRRFKDGSISESLVWAGDRPVTLQIIAYLATLHFKLLPSSLETRSQNLESSVLGDGNYTSGLTPKDAFRVINSTFQTLTSGLHNLEGLPLPIRSISPADPALRSSSTLHPLLPSISSPIVISIQFDSSTRWPDSLPAIQHTKIAFLLKLSELLSSNEQGLTTRVGIENTDSASTGYFNTSFLDIIYPSPAPGISPVCFRARIYHDREAHLIQTALADKSLHGALRDSLATALATYKRDFQAKPIHTTTIRNLITRFPPLSSTVRLLKKWVSSHLLLHEYIPEEILELIAAHVFLQPAPWSVPGSATVAFLRCLHFLARWDWAYSPLIIDMSISQDSLTAADITEIRNRFEAWRKLDPQLNNVVWFVGTNIDTSGTVWTINAHPPRVVAGRLTALARAAIELVESKSTSMTEDQWRGLYESPLGDYDFLIHLKPSVVRGAGLKGKGTKAKSRRDSGAQEFKNLQIAESMDVDSIGYDPVELYLRDLNHAFGSAALFFYDRYGGTVIAGLWRPTVSGRKEWRVRLGWSSVPVKSEAEAEEGKDMCVFNQDGVLAEMARLGEGLVREIKVKE
>XP_016636923_Fonsecaea_multimorphosa
MSIENMPDGRYSAKRRKLSHDLQEDDVHLTEASPSPDDGGDGSHNLSRNGLASKGPPQKPAAKPAVLPTGGINKSAILGLQVADLDAEVTPNYDNLRSKWSSLSNKLVSLIKDIQDVPPINATDAVKSLRKQGISIPFPQPQPSKDTNYKFSFVPPKQVLVGGALPWSLSLKDENAIEITAIVPDGILQEKDYLNNRVCHKAAFYLACIASAIKNNEELDFSISFAHKHDIDLLPVIDLVAKDTGLSKFKFQIAVGFNNHSIPIAKTLPSKNCLRQEMLGSKEQSGTASPFYNSAIRYAASISAFDQLIRSTRSPSFDEACRIGQLWLRQRGFSSSARSGGFGFLEWTVVCALLTRTGGHRGHPLFSKQYSSIQFFKAMLQILGGRDLQEPMLLNGANFELPRSDVPVLYDGETGVNILYKMSPWSYASLRHHAQVSLAALNSRNQDGFDATFVLNVAVPLLQYDEMYSVKISGDRIRTPADQRQLVQRMHKVLQKGLGDRITLVDFKLPPDSGWPLNKDPPPQEEDLELQVALLTNPENVDRLVDRGPSADEQEEATEFREFWGEKAELRRFKDGSISESLVWTGDRPATVQIIAHLAALHFKLPPSSLAIRRRNLESSVLEDSNHTSGFTIKEAFRAINSTFQTLTSSLHNLEGLPLPIRSISPADAALRSSSTLHPLLPLTSSPIEIIVQFDSSTRWPDSLPAIQYTKIAFLLKLSELLSSNDPGLATRVGIENTESASTGYFNTSFLDIIYPSPAPGISPTCFRARIYHDREAHLIQTALADKSLHGALRDSLALALATYKRDFQAKPIHTTAIRNLITRFPPLSSTIRLLKKWVSSHLLLHEHIPEEILELIAAHIFLQPAPWSAPGSATTAFLRCLHFFSRWDWAYSPLMIDVSVSQDSLTAARIAEIQTRFEAWRKLDPQMNNVVWFVGTNVDTTGSVWTVNGHPPRVVAGRLTALARAAIGLIERKGTSMTEDEWNGLFESPLGDFDFLIHLKHSVVLRGGAGGLKAKRSKAKSGVAGGGEAEFKNLQIAESLDVDSIGYDPVELYLSDLNHAFGSAALFFYDRYGGGRPVIAGLWRPAVLGRKEWRVRLGWSSVPVKPEGEAEQGKDMCVFNRDGVLAEMARLGEGLVREIKVKE
>XP_022496087_Fonsecaea_nubica
MSVGQYSAKRRKLSHDSRTDNVDLRKASTSSDVGDDVPDNLARNGLASKTPPQKSTSKLSQMSTSKTPVLPTGGINKSAILGLQVADLNAEVTPNYDKLRSKWTTLSNKLVSLIKDIKDIPPVHVTEAIKLLRHQGMNIPFPQPQPSKGTNYKFNFVAPKQVLVGGALPWSLSLKDENAVEITAIMPDGILQEKDYLNYRACHKGAFYLACVASAIKQSEEVDFDISFAHKHDVDLLPVIDLVVKDRKPSKFKFQIAVGFNDHSIPIAKTLPSKNCLRQEIPGSQEQNGQSSPFYNSAIRYAASTLHFDQLIQSTRSSSFDEACRIGQLWLRQRGFSSSARTSGFGFLEWTIICALLTRTGGHRGHPLFSKQYSSIQFFKAMLQILGGRDLLEPMLLNGANFDLPRSDVPVIYDGETGVNILYKMSPWSYELLRHHAQVSLSALNSRNQNGFDATFVLNVAVPLLQYDEIYSVTVAADLVRTTTGERNFVQRMYKILKKGLGDRTTLIDVKLPQESGWPVNKPPAHRKEKYELQVALLANPENVNRLVDRGPSADEQEEAAKFREFWGEKAELRRFKDGSISESLVWAGDRPVTLQIIAYLATLHFKLFPSSLETRSQNLESSVLGDGNYTSGLTPKDAFRVINSTFQTLTSGLHNLEGLPLPIRSISPADPALRSSSTLHPLLPSVSSPIDISIQFDSSTRWPDSLPAIQHTKIAFLLKLSELLSSNDQGLTTRVGIENTDSASTGYFNTSFLDIIYPSPAPGISPVCFRARIYHDREAHLIQTALADKSLHGALRDSLATALATYKRDFQAKPIHTTTIRNLITRFPPLSSTVRLLKKWVSSHLLLHEHVPEEILELIAAHIFLQPAPWSVPGSATVAFLRCLHFLARWDWAYSPLIIDTSISQDSLTAADVTEIRNRFEAWRKLDPQLNNVVWFVGTNIDTSGTVWTVNAHPPRVVAGRLTALARAAIELVESKSTSMTEHQWTSLFESPLGDYDFLIYLKPAVVRGAGLKGKGTKAKSRRDSGAQEFKNLQIAESMDVDSIGYDPVELYLRDLNHAFGSAALFFYDRYGGQVIAGLWRPTVSGRKEWRVRLGWSSVPVKSEGEAEEGKDMCVFNQDGVLAEMARLGEGLVREIKVKE
>XP_013278779_Fonsecaea_pedrosoi
MSVGQYSAKRRKLSHDSQTDDFDPRKASNISDGGDVVPDNLARNGLASKTPSQKPTSKPSQTSVSKTPVLPTGGINKSAILGLQVADLNAEVTPNYDKLRSKWTTLSTKLVSLIKDIKDIPPVTATEAVKLLRHRGINIPFPQPQPSKDTNYKFSFVAPKQVLVGGALPWSLSLKDENAVEITAIMPDGILQEKDYLNYRACHKGAFYLACIASAIKKSEEVDFDISFAHKHDVDLLPVIDLVGKDRKPSKFKFQIAVGFSDPSIPIAKTLPSKNCLRREIPGSQEQNGQSSPFYNSAIRYAASVPHFGQIIQSTRSSSFDEACRIGQLWLRQRGFSSSARIGGFGFLEWTIICALLTRTGGHRGHPLFSKQYSSIQFFKVMLQILGGRDLQEPMLLNGANFDLPRSDVPVIYDGETGVNILYKMSPWSYELIRHHAQVSLSALNSRNQNGFDATFVLNVAVPLLQYDEIYSVTVSADLVRTATDERNFVQRMYKILKKGLGDRTTLIDFKLPQESGWPVNKPPSHRKEKYELQVALLANSENINRLVDRGPSADEQEEAAKFREFWGEKAELRRFKDGSISESLVWAGDRPVTLQIIAYLATLHFKMLPSSLETRSQNLESGVLGDGNYTSGLTPKDAFRVINSTFQTLTSGLHNLEGLPLPIRSISPADPALRSSSTLHPLLPSISSPIDITIQFDSSTRWPDFLPAIQHTKIAFLLKLSELLSSNEQGLTTRVGIENTDSANTGYFNTSFLDIIYPSPAPGISPVCFRARIYHDREAHLIQTALADKSLHGALRDSLATALATYKRDFQAKPIHTTTIRNLITRFPPLSSTVRLLKKWVSSHLLLHEHIPEEILELIAAHIFLQPAPWSVPGSATVAFLRCLHFLARWDWAYSPLIIDMSISQDSLTAANVTEIRNRFEAWRKLDPQLNNVVWFVGTNIDTSGTVWTINAHPPRVVAGRLTALARAAIELVESKSTSMTEDQWTGLFESPLGDYDFLIHLKPSVVRGAGLKGKGTKAKSRRDSSAQEFKNLQIAESMDVDSIGYDPAELYLRDLNHAFGSAALFFYDRYGGTVIAGLWRPTVSGRKEWRVRLGWSSVPVKSEGEGEEGKDMCVFNQDGVLAEMARLGEGLVREIKIKK
>XP_007756261_Cladophialophora_yegresii
MSIMNSQGGRRSPKRRKLGHDSEPSDTSSGSSDAEASHGGGDRTKSGHRHHSTTKSHVNRIARSGQVTASKPTVLPTGGINKSATLSLQLSDLSAEMTPDYERIRPKWARISDQLVSVIKGIPQRPPVTATEAAKSCRKQGIQIPWPKPQPTKETNYKFDFLPPKHVVVWGALAQGWSLKNKSLIDVTVLMPNAALQEKDYLNHRALHKAAFYLACIADVIKVQLAAEFHMSFAYMHDVDLLPFLKLVPRDATLSKFAFRISVGLAHGSIPVTKTLPTRNCLRQITPGGATNEDQPTPFYNSTVCYAASISSIDERLRATVKLSPAFAEACRIGQLWLRQRNFSSSVLSGGFGALEWALMCALLLEKGGRQGHPLFSKQYSSLQLFKAMLQVLAVRDLQKDPMLLLGAAEFELADLDVPAFYDGSTGVNILYKMSPWSYKALQHHARVSLATVNSKSQDSFDTTFTLKVAIPLLQYDEVYSIRISAGLVTKGADERQLLHRLHTALVRGLSDRASLVDFRLPPQSSWALNKDSSRGKGDYDLEIGLLTNPDTMSRLVDHGPSADEQEKAAEFRRFWGEKAELRRFKDGSISEALVWSQGAPVTLQIIAYLAMLHFKLPPSSIKTKRPYLDSAILKDDEQSAPISPKDAFLLINSTFQTLTSTLHNLEGLPLPIRSISPASPALRSTSTLHPLLPSTTTPIDIIIQFDSSTRWPDSLPAVQHTKIAFLLKLAELLAESKKELITRVGLENIASATTGHSNVCFLDIIYPAPAPGLSSICFRLRIHHDREAHLLQNALADKSLHGSTRDSLVLALAAHKRDFEAKTAHTLAMKNLITKFPPLCATVRLLKRWISSHLLSTHVPEEVLEIIAAQCFLYPAPWEVPGSATTAFLRCLHFLSRWDWSFSPLIVDLSLSQDGLADAQRAEMETRFQAWRKLDPNMNTVVWFVGSNVDGTGTVWTGNACPPRVVAGRVTALAKAAMTMIEGKWLEDETSWKGLFVGKLADYDFVIHLKSSAVTMGGTGRKKTGSAALEGMDAANGEFKNLQIAQSLDVNSIGHNAVELYLRDLNHAFGSSALFFYDSNGGKVIAGLWRPSVLGRKAWRVRLGWSSVPLPAVAEEDGDEPKDICVFNKEAVVAEMVMLGEGLVKEVKVKE
>XP_016235195_Exophiala_spinifera
MSFGAPHSRHSPKRRKLSHSSNGSADGERDDGSTAKGHTVLKKPKNKAISIPANGTNKSSILALQVADLIAEATPNYDRSNAKWTGVSNRLQSIIKRIKPRSPVSALDAVKSLRKESIRIPFSEPRPSKDTKYKFEFTAPEEIVVGGALSLKLSVNGDNVVQLTTIMPPELLQEKDYLNNRAPQKAAYYLACIAAGVKEAAGSEFEMSFAYLHGVDYLPVLSLAPKDKSLSKVKLHVAAGFPNDSIPIAKTLPSKNNLRHDTSDSLETPTPFYNSSIRYAASTSTFSEMIRAAKSASFDDACRLGQVWLQRLGFGSSIESGGFGFLEWSVTCALFLRTGGHRGLPLFSKQYSSLQFFKAMLQILATRDFRDPMILNDASISIPKSEAPVLFDANTGVNILYKMTPWSYQTLQHHARVSLAAVNARNQDNFDETFVLNTVIPVVQYDEIFRVTIPAKNIATTTELRQHLSKMHSILVRGLGDRVSLANFSFLVATDWPLNHDPASTNGDLDIEVQLLTNPDAVARLVDHGPSADEQDLAAEYRAFWGEKAELRRFKDGSISEALVWKPSIPVTHQIISHLLGLHFKLPPSSISSLTPSLDAVFLPDESNLGPKDAFRVISNAFQTLSSTLHHLQDLPLPIRSISPTDTALRSASVGNPLLPSTAKPIDFLIQFDSSTRWPDSLPAIQHTKIAFLLKLGELLIAQDSSLTTRVGLENTPSATTGYLNTSFLDIIYPSQAPGLSGICFRARILHDRELHLLQTALADKSLHGSARDELASALIVYKREFLAKSAHTSAVRALCARFAALSGTMRLLKRWVAKHLLLGDGHVPEEVLEVIAASVFVTPAPWSVPGNATTGFLRALSRISWWDWSSRPLLVDLGLAQDWTKESIDAVKTRYEAWRKLDPALNSVVWFVGTNVDETGVVWTQGGRPTKVVGSRLTALARAAVGVLESKGTGMGGDDWTGLFESPLGDFDFVIHVKPGVVKGVPEKTTAKGKGKKALLNGAGGDFKNLQIADALDSESLGYDPVDLFVQDLNFAFGASAVFFHDRYGSKVIAGLWKPSVLGRREWRVRLGWSSVPVPGADDDGDDEGRKSMCVLNKDGILGEIAMLGEGVVKDITTKE
>XP_016263521_Exophiala_oligosperma
MSFEAMPSRHSPKRRKLSHSSNGCADEERNDGSAAKKNTITKKPKNKDNNVPASGITKSSILALQVADLIAEVTPNYDRSYAKWGGLSNRLQTIIKQIKTRAPVTAVDAVKTLRKEGVRIPFTEPRPSKDTKYKFEFTVPKDIEVGGALAWGLSVKGDNVIQLTAIMPPELLQEKDYLNNRAPQKAAFYLACIAAGIKEAAGSEFEMSFAYLYGVDYLPVLNLIAKDKSLSKVKFHVSVGFPEDLMPTAKTLPTKNNLRHGTNEALETPTPFYNSSIRFAASTATFSEMIRSAKSASFDDACRLGQVWLQQLGFDSSIQSGGFGFLEWSATCALFLRTGGHRGLPLFSKQYSSLQFFKAMLQILATRDFRDPMVLNDTSLEIPRIESPALYDATTGVNILYKMTPWSYQTLQHHARISLAAINARNQDNFDETFILNTVVPVVQYDEMFRITLPVEGVDTTSQLRQHLSKMHSILVRGLGDRVSLVNFKFLVATEWPLKHDPAVTNGKLDLEVRLLTNPDAVTRLVDHGPSADEQDLAAEYRAFWGEKAELRRFKDGSISEALVWAPSIPVTHQIIAHLLSLHIKLPPSSISSATLNLEAIYLADESNLGAKDSFRVINNAFQKLTSTLHHLQDLPLPIRSISPTDTALRSASVGNPLLPSTAKPIDFLIQFDSSTRWPDSLPAIQHTKIAFLLKLSELLTAQDPSLTTRVGLENTSSATTGNMNTSYLDIIYPSQAPGLSPVCFRARILHDRELHLLQTALADKSLHGSARDELSSALVVYKREFVAKSAHTSAIRALSARFAAFSGTMRLLKRWVAKHLLLGDGHVPEEVLEIVAASVFVTPAPWSVPGNATTGFLRALSRVAWWDWTSRPLLVDLGLAQDWAKESIEAVKTRYEAWRRLDPALNSVVWFVGTNVDETGVVWTQGGRPTKVVGGRLTALARAAVDVLANKGTGMGEEDWMGVFETPLGDFDFSIHIKPGVAKGVPEKTTRPKSSKKALLNGGGDFKNLQIAEVLDTESLGYDPVDVFVRDLNFAFGASAMFFHDHYGCKLIAGLWKPSALGRKEWRVRLGWSSVPLPAIDDDEEGESKSMCVLNKDGILAEIAMLGEGLVKNIATKE
>XP_013321759_Exophiala_xenobiotica
MSIEALHSRHSPKRRKLSHSSSTDAEDPSRLADDTSLQTLGNRKASQTIKIAGTPSNKTGSQHATMPTGGINKSSILALQVADLNTEVTPNYDRLQAKWTMISNRLQTIIKQMPSRAPVTALDALKAFRKQGIRIPFTEPVPSKETNYKFEFQAPKEIVVGGALPWGLSVKGDNAVQLTAIMPEELLQEKDYLNNRGPHKAAFYLACIAAAIKEHASSDIDLVFAHLNDVDSSPTLEAIPKDKALSKFKFQISVGFPDEAIPISKTLPTKSCLRKNANGDAASSDLPTPFYNSSIRHAASMAGFEKIIQSARSPSYDEACRIGQIWLKQRGFSSLVSSGGFGFFEWALMCALFLQTGGHRAHPLFSKQYNNLQFFKAMLQILAGRDLRDPMILYGANIDIPRSESPVLYDASTGVNMLYKMTPWSYQSLRHHAQVSLAAINARNQDNFDATFMLNVALPVMQYDEVFHVTIPAKAFATPVEQRQYLLKMHSTLVQGLGDRVSLVDLKLPPGTSWPLNSGPTLLDKDFELEVTLLTNPDTATRLVDHGPSADEQDEAAEFRKFWGEKAELRRFKDGSISEALVWTSGTPVTLQIITHLLMLHFELPPSSTSSKTPDLEATMLSSDSALSAKDAFRLIDTTFQTLTSTLHNLDGLPLPIRSIFPTDPALRSASVGNPLLPSIAKPIDFLIQFDSSTRWPDSLPAIQHTKIAFLLKLGELLTAQDPSLQTRVGLENTTSATTGYLNTSFLDVIYPAARPGLSPMCFRARIHHEREEYLLQAALGDKSLHGAVRDDLAAALAVYKREFVAKSTHTSAIRSLCSRFAPLSGTIRLLKRWVARHLLLGGGHVPEEVLEIVASSVFVNPVPWSVPGSSTTGFLRCLSLLARWDWNAAPLVVDLGLAQDWSTEMVGEVKTRFEAWRKLDPVMNNVVWFIGTSIDGTGVVWTQRARPARVVAGRVSALARAAVEMLESKGTGMSEADWAGLFNSPLGDFDFVIHIRPGLVKGRREGKKAKGALVNGTAEFKNLQIAESLDVESIGVDPVELFVQDLNHAFGASALFFYDRHGGKAIAGLWKPSVLGRREWRVRLGWSSVPVPAEKDNEKEEGKDICVFNKEGVLAEIATLGEGIVKNITTKE
>XP_007719918_Capronia_coronata
MSVTGKPSEAHSPKRRKLSHSREKSDIDTSKSSGNANGFAQDSSPSGTGLQQQDAARDGRTKRPVANSTTVLPTGGLNKSSVLALQVADLNKEVTPNYARLRPKWTGILNNLEATIKQLPPRPPVTAVDALKQFKKQEIRIPFPEPQPSKETHYKFEFKSPQHLIVGGALPLELSVKGENVVELTAVMPEGLLQEKDYLNARAPHKAAFYLACIASAIKEKHGADLDVSFSYLCDVDLLPIVELVPRDSAESKFTFRIAVGFPDASIPVAKTLPTKNCLRHGTSDESGNSDQPTPFYNSAIRSAALVKAFDDLIQKTRSPAFDDACRIGQIWLRQRGFSSSARSGGFGWREWCFMCALFLSGGGHRGHPLFSKQYSSLQFFKAVLQILAGRDLRDPMVLNTASLEIPRSEYPVLFDGKTGVNVLYKMSPWSYQSLRHHAQISLATVNSRNDDSYDTTFSSNVATAVLQYDELFSVKIPAAMCKTATEERDFLLRMHATLVRGLGDRASLVDFKLPQRSKWSLNQTADVKDKGDYELEVALLTNPDNVGRLVDHGPEADEQDEAADFRKFWGEKAELRRFRDGTISESLVWAPGSPVTLQIITYLATLHFRLPPSSVSAVGQDLEVNILETGSSMSAKDAFRIIGSTFQTLTSTLHGLDNLPLPIRSIFPADPGLRSSSVGHPLLSQSTRPLNMIIEFESSTRWPDSLPAIQYTKIAFLLKLAELLTAKNTDLETRVGLENTESAVTGRFNTSFLDIIYPSPGPGLSPICFRARIHHDREEHLLQTALVDKSLHGSVRDSLTTALATHRRDFLAQPMHTTAIRNLCTRFPPLSATIRLFKKWVSSHLLLQHIPEEIMEIIAAHVHVHPAPWSTPGSSTTAFLRCLHLLSRWDWASAPLIVDLSLAQDMAASQLSEITRRFQAWRKLDPSMNNVVWFVGTNLDTTGTVWTQGSRPPRVVAGRLTALARAAVDVVVRKATQMDDSDWTGLFTSPLGDYDFLIHLKPSVLRSKAGSKSSRSAHQHSGSSGAVSEFKNLQVHETLDTAAIGHDPVELFVRDLEHAFGSTALFFHDQHGGRVIAGLWRPSVLGTKEWRVRLGWSSVPVAGDDQEDGKDVCVLNKDGILAEIAMLGEGMVKDITVREQ
>XP_007731187_Capronia_epimyces
MSVKGNHPKEHSPKRRKLSHGTNESEVSGPVTSQNTEESAAAVGHGTGSNRHPVGRESRTRGPLTTGTTVLPTGGVNKSSVIALQVAELNDELTPNYARLRPKWTAVVTTLEATIKHSPPRLPVTALDAIKSFSKQGIRVPFPEPQPSKKTNYKFEFKVPTQIVIGGALPLGSSLKHQHVVELTAIMPEDLLQEKDYLNSRAPHKAAFYLACIASTIKEKQGPDYDMSFAYLCDVDLLPTIELVPKDKALSKFTFRVAVGFPDASIPVAKTLPTKNCLRHAVSGEATTADQPTPFYNSAIRSAASVSSFEDLVQKTRSPAFDDACRIGQLWLRQRGFSSSARSGGFGWREWCYMCALFLHSGGHRGHPLFSKQYSCLQFFKAMLQILAGRDLRDPMVLNITNLTIPRSEYPILFDGNTGVNILYKMTPWSYQSLRHHAQISLAAVNSRNEDSFDSTFTLNVAAPVLQYDELFSIKVPAARYRTAGEERDFLLRMHTTLVRGLGDRATLVNFRIPQRPNWSLNKNPVLINKEDYELEVALLTTPDNVARLVDHGPAAEEQDEAAEFRRLWGEKAELRRFRDGSISESLVWAPGSPVTLQIISHLATLHFKIPPSSVKVKGQDLESSALGTESPVSAKDAFRIIGSTFQTLASTLHGLEDLPLPIRSIFPADPGLRSSSVGHPLLPQTTRPLNMIIQFDSSTRWPDSLPAIQYTKIAFLLKLAELLTAANTSLETRVGLENTDSAATGHFNTSFLDIIYPSPAPGLSSICFRARIHHDREEHLLQTALADKSLHGSLRDSLTTALATHRRDFLAQPNHTTAIRTLCTRFPPLSATIRLVKKWVSSHLLLPHIPEEVLEVVAAHVFLHPAPWSTPGSSTTAFLRCLHLLSRWDWASAPLSVDLSLSQDMTASQLSDIQTRFQAWRKLDPSMNNVVWFIGTNHDATGIVWTQGARPPRVVAGRLTALARAAVDVVITKGTQMDDLDWTGLFTSPLADFDFQIQLKPSVLRSNKSKAGSTSAPQPNGGTSEFKNLQIHEALDTASIGHDPVELFLRDLNHVFGSTALFFHDQHGGRVIAGLWRPGVLGPKEWRVRLGWSSVPVPVPDDHQTDTKDMCVLNRDGIFAEIAMLGEGMVREITVKGQ
>XP_009158875_Exophiala_dermatitidis
MSVKESQPDQHSPKRRKLSHGADERDNDKSNISQKSEVPVKDVGVTGSGQKKQAARRDSITKGSMATNSTVLPTGGLNKSSVLALQVADLNEELTPSYQRLRSKWHGVASKLETIIKQTPSRPPTTATDARKSFSKQGIKIPFPEPQPTKETNYKFNFQPPKQIIIGGALPLSLCLKHEYTVELTAIMPEDTLQEKDYLNARAPHKAAFYLACIASYVKEQEGSNYDLSLAYMDDVHFLPILELVSKDKALSKFRFRVGVGFPDASIPVAKTLPTKNCLRHAASGEKTNLDRPTPFYNSSIRSAASISTFEDLVQKARSPAFEDACRIGQQWLKLRGFSSSCRTGGFGWREWCYMSALLLRGGGHKGHPLFSKQYSSVQFFKAMLQILAGRDLRDPMVVNSSTKIELERSDCPILFDARTGVNILYKMSSWSYQSLRHHAQISLAAVNSRTEDSFDSTFGVNVAIPELQYDQLFTIKIPAAIYKTPADEREGLLKLHRILDRGLGDRATLVDFRIPSRPSWSLNKEATLDIRGEYELEIGLITNPDNVSRLVDHGPAAEEQDEAAEFRRFWGEKAELRRFRDGSISESLVWAPGTSVPLQIISHLAMLHFKIPPSSVEAKGQDLEVKILGDGSPVGAKDAFRIIGSTFQTLTSTLHGLDGLPLPIRSISPTDPGLRSASVGHPLLPQTTRPLNFVIQFESSTRWPDSLPAIQYTKIAFLLKVAELLAATNSSLETRVGLENTETSVTGHLNTSFLDIIYPSPGPGLSPICFRARIHHDREEHLLQAALADKEIHGSVRDSLTAALATYRRDFLAQPGHTTAIRNLCTRFAPLSATMRLLKKWVSSHLLLQHIPEEVLEIIAAQIFLHPTPWSTPGSSTTAFLRCLRFLSRWDWSSTPLIVDLSLSQDMPASQLSDLQTRFQAWRKLDPSMNNVVWFVGTNLDGTGTVWTQGARPPRVVAGRLSALARAAVDVVVAKGTQMHDSDWTDLFTSPLTDFDFQIHLRPSVLRSHKSKSARLSGDAAGEFKNLQVQEALDTSSIGHDPVELFVRDLNHAFGSAAVFFHDPHGGKVVAGLWKPNALGTKEWRVRLPWSSVPVPGSKGDQEGGGEKEMCTLNKDGVLAEIAMLGDGMVKDITVKEE
>XP_013264688_Exophiala_aquamarina
MTMRAKHPEHRALKRRKLAHKDPDGDSNTSEEASSSDEGPQLVNQNAKPRPSSHSDFKPKLNGTTSKNLNIMPTGGINKSSVLSLQVTELSQETKPNYEKLQSKWLVVVNKLESIIRQTPQRPPVTAIEALKSFRKKGINIPFPRPHPTKETNYKFEFIPPSQILVGGALAKGLSIKAENFIDLKVLLPDTVLQDKDYLNNRAFHKAAFHLACVALEIKNTAGEDFDLSFINADGVDLRPILLVTPKETQLSKFEFRISFELPSSAIPLDRTSPTKNCLRQPSANEEGGGCGQQPTPFYNSCLRSAASVVENDNTLESVRSSAFDDACRIGQIWLHQRGFSSPTTAGGFGYSEWALMCALLLRGGGIRGHPLFSKQYSSLQFFKAMLQVLAGRDLRDPLVVGSVGVEIPRSNLPVLFDAATGVNVLFKMGSWSYQSLRRHAQISLAAVNGKHPDNFESVFVLRVVEPSLQYDEILSVRLPSENLHTTSEQRRYLEKLHGALVRGLGDRVSFIDFKLPEEQRWAAKQDSSSGEDCLLEIGLLTNPENVARLVDRGPSAEEPDEAAEFQEFWGEKAERRRFKDGSITESLVWTSGTPVTLQIVRHLCSHHFKLLPSSVSLTSRDLEPSILTYDPSLGAKDAYRLINNAYQALASTLHGLEDLPLPIRSISPSGAALRSSTTNHPLLPSAAEPIDILIQFDSSTRWPDSLSAIQHTKIAFLLKLAELLSASDPNITTRVGLENTESAASGHFNTSFLDIITPSPAPGLSPICFRTRIYHDREEHLLQTALQEKSLHGSVRDSLTSALVAYKRTFIAAPIHTTAIRNLCTRFPPLSSTIRLLKKWVSSHLLLHHLSEEILEVIAAQVFLHPAPWVTPGSSTTAFFRCLHLLSRFDFALAPLVADLSLSQDMPAAQTDEMMTRFQAWRKLDPGLNNVVWFVGTSLDPTGTVWTQGSRPERVVAVRVRALASAAVEMLKSGGTRMSDEDWAALFLSPLDDFDFRIYLKPSVVKHHADARLKSGRREDRVVYKNLQLEQALDVEAIGHDAVRLFVEDLEAAFGSTALFFHDSYGGDVIAGMWKPVVLGRKEWRVRLGWSSVPVPVAEGQEDGKQQCLFNERAVLAEISTLGEGLIKHIKIKGQ
>XP_016228237_Exophiala_mesophila
MSVNDVDTNGHSPKRRKVSHEAKQSKEKSGSLQEGAQDSNEPLPSARQVSNHKPRSNSFTKMKAAALPAGGVSKSSIIALQISDLSTEVTPEYDSLRHKWTPVVRNLESVIKQIPERKPISGTEAAKSFRKQGITIPFPEPRPTKDTNYKFEFKPPSSIKTRGALVDNLSVKHENLIDIRVIMPESLFQEKDYLNNRAFHKAAFYLSCIALSLKESYPKEFDWSFSHQHDLDLLPIVCLIPRDPQLAKFTFQISVGFPSAVIPIEKTSPTKVCLRNSTVSDDESDRKPVPVYNGAIRYAASSSSLAERTKLSRSPAFDESCRVAQIWLRQRGFSSAISEGGFGFDEWSHICGLLLQQGGHRNHPLFSKQYSSLQFLKAMLQILAVRDLRDPWIIGDIKVEIPRSDVPVLYDVTNGFNVLYKMTPWSYERLRHHAQLSLTALNTKHQDNFESIFLFKVAEPFLQYDEVLSINIPGKSFASTAERVQYLQRLYSVISRGLGDRTNLINFTFPKAQTWPLKHDHGASTTDIQVEVGLLINADNITRLVDHGPSADEQQEAAEFREFWGEKAELRRFKDGSISESLVWLPGTPVTLQIIKHLVLQHFKLLPSSVTRRSRDLQSDLLEEADAVSTKDAFRLINNTYQSLTSTLHGLQGLPLPIRSISPADAALRSSTIDNPLIPPASKPIDILIQFDSSARWPDSLPAIQHTKIAFLLKVSELLSSSDQTLTTRIGLENTTQATSGYFNTSFLDIIYPSGGPGISPICFRARILHDRESHLLQTALSDKTLHGSVRDSINTALTEYKSAFLASPIHTTTIRTLCTRFPPLSGTIRLLKKWISSHRLLDHIPPEILEILAAQTFLQPTPWAAPGSCTTAFLRCLHLLSRWDWTTAPLVVDLSLGQEMSSSQVDVIKTRFQAWRKLDPSFNKVVWCVGTNLDETGTVWTGNGRVERVVASRVRALASAAIDRVRSSHEDGMDAGSWDGLFVGDLENYDFIIRLKRSVTGNARSKRRRSSAGEAVDSVVEYKNLQIGEALDIDSIGFDAVQLYLEDLRFVFGHTALFFHDGSAAGANSVIAGLWRPSVKGEKEWRVRLGWSSVPLPIKSGDGDEEDAEKFMCTFNGDAVLAEMAALGEGLVKEIKGNE
>XP_013274293_Rhinocladiella_mackenziei
MSIKGIMPEDRSSKRRKLSHGMDNDDFDILENSISADDTPEASQEVNEIISPPKNQPSRTGPKPKRISAANPTVLPTGGISKSAVLALQVADLVAEATPNYARLQPKWTKFSNQLVAIITQIPEHSPATAVDALKSFRKQGIQIPFPPPQPSKDTNYKFEFKPPKQVMVGGPLPWELSLQGEKRIEITAVMPEDILQEKDYLNNRAFHKAAFYLACIAATIKEGEGDNFDLAFAQLFDVDLLPIIEIVPREEPLAGFKFKIGVGFPGQSIPMAKTLPNKNCLRQGMSGDSTPSDQPTPFYNSCLRYAASIPIVDDIIQSTKSPAFNDACRLGQLWLRQRGFSSSTRFGGFGFLEWSLTCALLLRGGGHRDHPLFSKQYSGLQLFKAMLQVLAGRDLRDPMVLNGSSLDIPRSELPVLFDGKTGVNILYKMSPWSYQSLRHYAQVSLAAVNSRNHDSFDSTFILNVSTPLLEYDELFTVSVPTGIFNTAAEQRQLLHQMHRTLVRGLGDRVTLIVFKLPQQESWSFNHYPSLSEAHFEFVISLLINPETVARLVDHGPSADQPEEAAEFQKFWGEKAELRRFKDGSISESLVWASGTPVTLQIISHLTMRHFKLPPGSIQRQEWDFISDILEEDISVSAKDGFRIVNSAFQTLSSTLHSLEGLPLPIRSISPAGPALRSSSTGHPLRPPTTSPIDILIQFDTSTRWPDSLPAIQHTKIAFLLKLADLLTASNSDLNTRVGLENTDSAKEGYFNTSFLDIIYPSPAPGLSSICFRARIHHDREVHLLQTALADKSLHGAVRDTLTTALAADKRDFLAQPTHTTAIRNLSTRFPPLSNTIRLLKKWVSSHLLLAHIPEEILEMVAAHIFLHPSPWSIPGSSTTAFLRCLHLLSRWDWAFTALIIDLSLSQDMSASQVSEIETRFQAWRKLDPNMNNVVWLVGTNLDTTGTVWTQGSRPPRVVAGRLAALARAAVQVIETQGSKMDDSDWRRLFISPLSDFDFLIHIKPSVLRSYRPRSKSKSKSDKINGGSEFKNLQIHDALDSASIGYDPVVSFLRDLKTAFGSAALFFHETSGGSVVAGLWKPSVLGKKEWRIRLGWSSVPVSAEKGRREKDEDEDQGERKDMCVLNKDGMLAEIAMLGDGIVKEITVKA
>XP_017994346_Phialophora_attinorum
MSRKEMTEASAKRRKLSHDSADGIHHSRRAVPHHASESNGGSDNRAKGSVESTPPVRQVKFGHSSAVDQVRSILAEVTPRNGSRYRSAVECAEFIASAVREVPSEGPYTGEEATNHLQNMGSTAIPFPIPKPGKDSKLKFEYIAPSKVTLHSEIIQSLGIQAENALTIVAQMPMDLLQDKDYLNLRAFQKRAFFLACIAAGLRRTKFADDFDFQYSNQHGVKLLPVLQLTPRDMSQYKGAIFRVDVSLPSDSWPLSKTAPSMNCVRTIEGATPFYNSCLRYTASVMALDQLIDSASKQAPSFADSCRLGQYWLQKRGFSSSVADGGFGWEEWTIVCALLLRTGGPRGSPLFSSRYSALQLFKAILQTLSSRDMLDPWILRGTTSIEGSPVPVLYDAENGLNLLYKMTGASYQALQASARSSLAVLGSKSLSSFDDIFNDELGQHLLQYDEIYSIKGFTIALEDAAAQMAPYHRLVEILQRGLGDRVRSVDIRPRSNPLWPISAQPPNKKRAVTVSIVLDPKNADRLVDHGPAAEEQEAAEAFRQFWGDKAELRRFRDGSITESLVWDSSTPVTKQILCQLLKVHFSLDSEHVQQVTVDISGALPTSSSDATAHFTLVDQTFQKLSATLLGLAGLPLPIRSVSPASEHLRSSSLSVAVTEPVLGPVDVLIEFDSSGRWPDSLPAIQHTKIAFLVKLGDVLTAADTSLSTRIGLENVEHDVSGHHNTSFLDVTCGPTQKACHQLLLEYVSTTPAQTRDSLAVAVANYKRHFVAASRHSTALRVLMTQHPALSATIRLLKSWISSHLLTQHVPGECLEIIACSVFLQPSPRSAPAQATTAFLRCLALLAQWDWSTTPMIIDLSPGGDMTDAARTELSTRFQAWRKLDPMMNQVSWFIGSSVDETGTVWTSKTRMEKVIAARVQSLAAACLQVVYESTEQWTMDTATSLFVPPLQDYDFLITLRKQSLPRRHDVASDEKFRNLSVEMESSSGDSGSNPVQSFLDEINGVLGGTALFLYGDSRQGGKVIAGLWRPNTHGTKEWRVRLGWSSRPHTADDENGNETCALNKEGVLKEIEILGRDLVKDVKYLR
>NP_596323_Schizosaccharomyces_pombe
MNGLKREHESSSSQDGSKTPETEYDSHVDSIEDIHSLASKRKKLNEKKENLEDLTLLKTSAFELKLNELIREISVRGKYFRHANTFVEKIKDLIFKTPVIPETNFWSACKNLEKDKKVIVPLAEPLSAKDTNLRASFVPPKTVTPGIFSCSNKFFLNPDGWSYDLFLEIPESIFTQKDYLNGRYFRKRAFYLTCIAKHLLENLGNEVKLEFVAFNDDIRRPILAILPESKGFAATGKRFTVFLIPTVRQIFPVSKLLPHKNAIRDFMEHEELKPTPFYNNSVLEEQNLLFYRDLVKKYSVNPQFLDACGLGSTWLNMRGFSSSIHSNGFGLLEWYVLMALLMSSTGLPAGNVLNTYLTAAQFFKSMLQFLSSKNLTSTLFKLNADSSNLKIGNGHLPTLIDCNTGFNLLGKMKQSFFEYFQASCRHTLNLLDENANYNFSKIFITHVNVPALEFDVSGCIPLEPKELEDPNFCRKTDLDSPYSLYLEYTWDLLQHALGDRVCQIILYSSICTSCSINESLKTKLPKLISFGLLLNPDALLRLVDIGPSPDDTVGSQKFREFWGEVSELRKFKNGSIAESVYWECSSPDERIRIPQRIIRHILNRHLGNNVGDRVSFRNEKFRVYVHSKISPNTDTYNEYVPVMEAYNEAVKSLINLSDIPLSIAEILPADESLRYSSSSVPFYESSTCAPIDVVFQFESSSKWPDELEGIQRTKIAFLLKIAELLEALDNVERASVGLENTDNPTHNCCFLQVLFSNNFTFRYRLRNDREIFFWKSLERNPSTKLSAQKGLYAYEHMFQFIPRHTLAIQAICQAHRSYSMAVRLAKHWFYSHLLTDHVTDEVIELLVASVYINSSSWRTTSSGETSFCRMLHFLAHWDWRFDPLIINSNGKLPHDVRHQATEKLESIRKQDVAIAHNAYYIITDYDFDGNHIGYYKPSKIIANRITSLARASLSELLKDTPNYKSIFKSSLDIYHVVIDVNINKLPMYRESNLTKYKNLQNMSSERPGFEPITEFVKELHRCFEDTISFFYNKKNPKVVTGVFNPRILANRPYRTNIDYPFKVVDKDTVVLDADVVCEEIRQVGGDLIRSIQLQLKA
```
