## Supplementary material for "Coding Sequence Insertions in Fungal Genomes are Intrinsically Disordered and can Impart Functionally-Important Properties on the Host Protein": fasta protein sequences: XP_722612.2_blasthits_fa.txt

```
>XP_722612_Candida_albicans
MYYSEEIGLPKTDISRWRLRSDALGRETWHYLSQSECESEPQSTFVQWLLESPDFPSPPSSDIHTPDEAARKGADFLKLLQLDNGIFPCQYKGPMFMTIGYVTANYYSKTEIPEPYRVEMIRYIVNTAHPVDGGWGLHSVDKSTCFGTTMNYVCLRLLGMEKDHPVLVKARKTLHRLGGAIKNPHWGKAWLSILNLYEWEGVNPAPPELWRLPYWLPIHPAKWWVHTRAIYLPLGYTSANRVQCELDPLLKEIRNEIYVPSQLPYESIKFGNQRNNVCGVDLYYPHTKILDFANSILSKWEAVRPKWLLNWVNKKVYDLIVKEYQNTEYLCIAPVSFAFNMVVTCHYEGSESENFKKLQNRMNDVLFHGPQGMTVMGTNGVQVWDAAFMVQYFFMTGLVDDPKYHDMIRKSYLFLVRSQFTENCVDGSFRDRRKGAWPFSTKEQGYTVSDCTAEAMKAIIMVRNHASFADIRDEIKDENLFDAVEVLLQIQNVGEWEYGSFSTYEGIKAPLLLEKLNPAEVFNNIMVEYPYVECTDSSVLGLTYFAKYYPDYKPELIQKTISSAIQYILDSQDNIDGSWYGCWGICYTYASMFALEALHTVGLDYESSSAVKKGCDFLISKQLPDGGWSESMKGCETHSYVNGENSLVVQSAWALIGLILGNYPDEEPIKRGIQFLMKRQLPTGEWKYEDIEGVFNHSCAIEYPSYRFLFPIKALGLYKNKYGDKVLV
>XP_002418191_Candida_dubliniensis
MYYSEEIGLPRTDISRWRLRTDDLGRETWHYLSQSECENEPQSTFVQWLLGSPDFPSPSSSDSHTPGEAAKKGADFLKLLQLDNGIFPCQYKGPMFMTIGYVAANYYSKTAIPEPYRIEMIRYIVNTAHPVDGGWGLHSVDKSTCFGTTMNYVCLRLLGMEKDHPVLVKARKTLHRLGGAIKNPHWGKAWLSILNLYEWEGVNPAPPELWRLPYWLPIHPAKWWVHTRAIYLPLGYASANKVQCELDPLLQEIRNEIYVPSQLPYESIKFGNQRNNVCGVDLYYPHTRILDFANSVLSKWEAVRPKWLLNWVNTKVYDLIVKEYQNTEYLCIAPVSFAFNMVVTCHYEGSESENFKKLQSRMNDVLFHGPQGMTVMGTNGVQVWDAAFMVQYFFMTGLVDDPKYHDMIRKSYLFLVRSQFTENCVEGSFRDRRKGAWPFSTREQGYTVSDCTAEAMKAIIMVRNHESFADLRDEIKDENLFDAVEVLLQIQNVGEWEYGSFSTYEGIKAPLLLEKLNPAEVFNNIMVEYPYVECTDSSVLGLTYFAKYYPDYKSELIQKTISSAIQYIIDSQDNIDGSWYGCWGICYTYASMFALEALHTVGLDYESSSAVKKGCDFLISKQLPDGGWSESMKGCETHSYVNGENSLVVQSAWALIGLILGNYPDEEPIKKGIQFLMKRQLSTGEWKYEDIEGVFNHSCAIEYPSYRFLFPIKALGLYKNKYGDKVLV
>XP_002547089_Candida_tropicalis
MYYSEEIGLPKTDSSRWRLRTDPLGRETWHYLSHDECEKEPQSTFVQWLLNSPDFPAPEPSDIKTPGQAASKGADFLSLLQLDNGIFPCQYKGPMFMTIGYIVANYFSKTEIPEPYRHEMIRYIVNTAHPVDGGWGLHSIDKSTCFGTTMNYVCLRLLGMKKDHPVLVKARKTLHHLGGALKNPHWGKSWLSLLNLYEWEGVNPALPELWTLPYSLPIHPGKWWVHTRAIYLPLGYVSSNGVQCELDPLLIEIRNEIYTPSQLPYESIDFSKHRNDVSGVDLYYPHSKLLDFSNAILHKWERIRPKWILNWVNSVVYDQIEKELVNTEYLCIAPVSFAFNMVAVCYHEGPDSENFKKLQARMNDVLFHGPQGMTVMGTNGVQVWDAAFMVQYFFMSGLVDNPKYHDMIRKSYLFLVRSQFTEDCVPGSYRDRRKGAWPFSTKEQGYTVSDCTAEAMKAIIMVRNHESFADVRDVIKDENLYDAVEVLLQIQNVGDWEYGSFSTYEGIKATLFLENLNPAEVFNNIMVEYPYVECTDSSVLGLTYFAKYYPDYKPELIQKTISIAIQYIIDTQDKIDGSWYGCWGICYTYASMFALEALSTVGLDYESSSAVQRGCDFLISKQLPDGGWSECMKGCETHSYVNAEQSLVVQSAWALIGLILANYPDKEPIKRGIQFLMKRQLPTGEWKYEDIEGVFNHSCAIEYPSYRFLFPIKALGLYRKKFGDEEL
>XP_003866372_Candida_orthopsilosis
MYYSDELDLPKTDSSRWRLRTDPVGRETWHYLSPEEIAKEPQSTYVQWLLKSNDFVPPSATTIKTPTEALKKGADFLELLQLENGIFPCQYKGPMFMTIGYVAANYFSGTPIPEPYKVEMIRYIVNTANPVDGGWGLHSVDKSTCFGTTMNYLCLRLLGIGPDHPVMVKARKTLHRLGGAIRNPHWGKAWLAVLNLYDWEGVNPAPPELWTLPYNIPIHPGRWWVHTRAIYLPLGYLSANKVTCKLDSTLEEIRNEIYLPNQLPYESINFGANRNNVCGVDLYYPHTKILDCANFVLSKWEKYRPSWLLNWVNKRVYDLIEKEYQNTDYLCIAPVSFAMNMVVTFQREGPHSRNFLELQNRMNDVLFHGPQGMTVMGTNGVQVWDAAFMVQYFFMSGLVDDEKYHEMIKRSYLFLVRSQFTENCVEGSFRDRRKGAWPFSTKDQGYTVSDCTAEAMKAIIMVRNDKRFADIRDVIKDEDLYEAVEVLLQIQNVGDWEYGSFSTYEGIKSTVLLEKLNPAEVFNNIMVEYPYVECTDSSVLGLTYFHKHYPDYKPKVIQNAIDSAIQYIKGAQSEIDGSWYGCWGICYTYASMFALEAFNSVGLNYSNSDSVKKGCDFLISKQLKDGGWSESMKSCETHTYVNGEKSLVVQTAWALIGLILADYPDEEPIRNGIKLLMDRQLPTGEWKFEDVEGVFNHSCAIEYPSYRFLFPIKALGLYVKRIKGNK
>XP_001528053_Lodderomyces_elongisporus
MFYSEELGLPRTDPSRWRLRTDPLGRETWHYLTSKEASEEPQSTYEQWLLNSPDFPTPQSSTPQTAGEAAEKGAEFFKLLQLDNGIFPCQYKGPMFLNIGYVGAHYFCQTPIPEAFKIELIRYIVNSAHPVDGGWGLHSVDKSTCFGTTMNYICLRLLGLPSDHPVIIKARKTLHKLGGALRNPHWGKAWLAILNLYDWEGVNPAPPELWTLPYALPIHPGRWWVHTRAIYLPLGYLSANRVQCKLDPLLEQLRSEIYLPSQLPYETIKFGDNRNNVCGVDLYYPHTKILDMANFFLSKWEKLRPQWLLNWVNSKTYPLIEKEYKNTDYLCIAPVSFALNVVVTYFHEGPRSKNFAGLQRRMNDIIFHGPQGMTVMGTNGVQTWDAAFMVQYFFMTGLVDKPQFQDMIRKAYLFLVRSQFTENCVEGSFRDRRKGAWPFSTKDQGYTVSDCTAEAMKAIIMVRNDERFADIRDEIRDVDLYEAVEVLLQIQNIGDCEFGSFSTYEGIKATLLLEKLNPAEVFNNIMVEYPYVECTDSSVLGLTYFHKHYPDYKPELIQRTIASAIQYIIGAQDKHDGSWYGCWGICYTYASMFALEALDSVGMHYSNSASAKRGCDFLISKQLEDGGWSESMKSCETHSYVNAEKSLVVQTAWALIGLILAKYPHREPIDRGIRLLMDRQLPSGEWKFEDIEGVFNHSCAIEYPSYRFLFPIKALGLYEKRYGKS
>XP_007374807_Spathaspora_passalidarum
MYYSEEIGLPKTDPTRWRLRSSPLGSETWHYITDDEELAKEPQSTFVQWLLESPDFPAPEPSDIKTPGEAMEKGADFLRLLQLDNGILPCQYKGPMFMTIGYLAANYFSGTPIPDPYRHEMIRYIVNTAHPVDGGWGLHSIDKSTCFGTTMNYVCLRLLGMDPDHIVMQRARRTLHKLGGALGNPHWGKCWLAVLNLYEWDGVNPAPPELWTLPYSLIIHPGRWWVHTRAIYLPLGYVVANRVKCTLDPLLEQIRNEIYLPKQLPYESIKFSKYRNNVCGVDLYYPTTKLLDFANTVLCQWEKLRPNWILNLVNNRVYDLILKEYYNTEYLCIAPVSFAFNMVVTCHREGNESANFKKLTDKMNDVLFHGPQGMTVMGTNGVQVWDVAFMVQYFFVSGLVDNPRYHDMIRKGYMFLVRSQFTEDCVEGSFRDKRKGAWPFSTKEQGYTVSDCTAEAMKAIIMVKNHSAFSDIHDEITDEKLYDAVEVLLNIQNTESYEFGSFSAYEKIRSTLLLEKLNPAQVFNNIMVEYPYVECTDSSVLGLTYFHKYYPNYKSSLIESTIENAINYIKKAQDTDGSWYGSWGICYTYAAMFALEAFNAVGLDYETSRNVQKGCDFLVSKQLSDGGWSESMKACETHTYVNGPKSLVVQTAWAVIGLLLANYPDERPIKKGIKFLMDRQKPTGEWEFEDIEGVFNHSCAIEYPSYRFLFPIKALGLYKKNYGDII
>XP_043050455_Scheffersomyces_spartinae
MYYSETLKLPKTDPTRWRLNTDKYGRESWQYLSTDEEVKSKPQATSYVKYLLQLEDFEGPTPEDINTPYEACVKGAEFYLLLQDENSGMFPCQYKGPMFMTIGFVVAHYVSKTPIPEPQRIEMIRYIVNTAHPVDGGWGLHSVDKSTCYGTTMNYIALRLLGMLPDHEVLVKARKTLHRLGGAIKNPHWGKAWLSILNLYDWEGVNPAPPELWLMPYSVPLHPARWWVHTRAIYLPLGYLAANKFQCKLDDLLLSIRDEIYLSHQLPYDTIDFSKHRNNVCGVDLYYPHSKVLDTANWFLVKYEKYLRPTSFLKNTLNPRIYDLIKKECLNTDYLTIAPVSYAFDMIVCFIEEGKDSEAFQKFSDRLKDVLFHGPQGMTVMGTNGTQVWDTAFMIQYYYLSGLNKLSKFHKTIERAFRFLVNSQFTEDCVDGSFRDKRKGAWPFSTKIQGYTVSDCTAEALKAVIMVRDDPQFAHIRNLISDKSLFDGINVLLGLQNLGRHEFGSFSTYENIRAPLLLEALNPAEVFSNIMVEYPYVECTDSCVLGLTYFHESYPEHRSEEIRYSIDNAIKYIKSVQNKNDGSWYGCWGVCFTYALMFALEALSTVGLSYTNSESVRRGCDFLISKQRPDGGWSETMKACETHTYVNGPDSYVVQTAWALIGLILADYPNKNPIKKGIQLLMKRQFPTGEWKYESIEGVFNHSCAIEYPSYKFLFPIKALGLYASKYGNDTVY
>XP_001384446_Scheffersomyces_stipitis
MYYSDKLGIPKTDPSLWRLRTTELGRETWHYLTPQEAEHEPQTSYVKYLLQTKDFQAPAEEKITSPFHAAEKGAQFLELLQDESGIFPCQYKGPMFMTIGYVVANYYSGNEIPEPYRHEMIRYIVNSAHPVDGGWGLHSIDKSTCFGTAINYIVLRLLGLEADHPVCAKARKTLHSLGGAIKVPHWGKAWLSILSLYEWEGVNPAPPELWALPYSLPIHPGRWWVHTRAIYLPLGFVSSNRIHCKLDPLLEQLRTEIYLPRQLPYTSIDFSQHRNDVCGIDLYYPHTKVLNMANYVLSKYEGWRPKWVLDWINKRAYDLILKEYHNTEYLCIAPVNFAFNMVVTHFYEGPKSENFAKLQARMNDVLFHGPQGMTVMGTNGVQVWDAAFMVQYFFMAGLADLPRYHDMIRKSYMFLVRSQFTEDCVDGSFRDKRKGAWPFSTKEQGYTVSDCTAEALKAIIMVRNHPAFADLVDEIKEEDLFNAVDVLLNIQNVGNFEFGSFSAYEKIRSTLLLEKLNPAEVFNNIMVEYPYVECTDSSVLGLTFFAKYYPNHKPEVISTAIERAIKYIISAQDEIDGSWYGAWGICYTYASMFALEALNTVGLNYENSATVKRGCDFLISKQLPDGGWSESMKACETHSYVNGDKSYVVQTAWAVIGLILGGYPDQEPIRKGIQLLMQRQLPTGEWKFEEVEGVFNHSCAIEYPSYKFLFPIKALGLYHQKFGNEPIV
>XP_020063198_Suhomyces_tanzawaensis
MLYSEEIGLERTDPKRWRLHITPLGRTTWEYLSKEDSEKSPQSEYVKYLLETGDFNGPKPDPTINTPLGKIKKGAEFFQLLQDPDSGIFPNQYKGPTFLTIGYLIAHYYAKIELPDGYKTELIRFIVNNSHPVDGGWGLHTEDKSTCFGTTLGYIALRMLGMPADHPVCVKARKTLHSLGGARKNPHWGKIWLAVLNVYKWEGVNPAPPELWAMPYALPLHPGRWWVHTRAIYLPVGIVQANRIQCEEDDLIRQLRTEIYLPNESYDTIDYENNRNNVCGVDLYYPHTKILDVANYFMSIYEKHRPKWMLNRMNKYSYDILVKEFENTEYLTIAPVSHAFAVIAACFMEGTEGKNFKKAFARANDSVFHGNQGMVVMGTNGSQTWDAAFTIQIFISSGLAELPQFQKTVERAYLYLVRNQFDTECREGSFREKRIGTWGFSTKEQGYTVSDCTSEALKSIIMVREHPAFSHLRDAIKDESLYDAVEIILGLQNVGSFEYGSFASYEKIKATTLLEHLNPAEVFNNIMVEYPYVECTDSSVLGLTYFHHAYPHYKPAKIEKTLQDAIDYILGAQDEDGSWYGSWGVCYTYAMMFALEALNSVDLDYLNSSAVRKACDFILSKQLPDGGWSESMKGCETHSYVNAEASQAVQTSWSLIALLMVGCPDHKAIKRGIKLLMDKQAPNGQWSYEGVEGQFNHSCGIEYPNYRYLFPLKALGLYIKHYGDEPIEN
>XP_020076528_Hyphopichia_burtonii
MYYSEQLGLEQTDPRRWRLQTDEYGAETWQYLSAEESESIPQSTFTQYLLGVEGFPTPKAEDIKTPSKAAEKGADFFKLLQDESGIFPCQYKGPMFMTIGYIAAHIFTKSEIPEPFRIEMIRYIVNTAHPVDGGWGLHSIDKSTCFGTTINYVNLRLLGLPASHPVCVKARKTLHRLGGALGNPHWGKAWLSVLNLYDWEGVNPAPPELWLLPYSLPIHPGRWWVHTRAIYLPLGYVSANKLQCELDDLLRDIRTEIYLPKQLPYENIDFSKHRNNVCGVDLYYPHTKVLDLANWALVKYEKYVRPNWLLKLSNKKSYEFIKKEFKNTDYLCIAPVNFAFNMIVAYAEEGPNSETFQKLNQRKNDTIFHGPQGMTNMGTNGVQVWDVAFMIQYFYMSGLLESSKYHDMIRKGYQFLVRSQFDLECEPGSFRDKRIGGWPFSTKQQGYTVSDCTAEAMKAIIMVRNDPTFHDIKDDIEDKNLYNAIDVLLTIQNRGDFEYGSFSAYEIIRSTPLLEKLNPAEVFNQIMVEYPYVECTDSSVLGMTYFAKNYPHYRSDEIKFAIDDAINYIIKAQNSVDGSWYGSWGVCFTYASMFALEALNTVGLSYLNSETVRKGCDFLISKQRPDGGWSESMKSCETHTYIPTEKSLLVQTAWATIGLILSDYPNKEPIKRAIKLIMERQLPTGEWKFEDVEGVFNHSCAIEYPSYKFLFPIKALGLYRKRYGDEPII
>XP_015464866_Debaryomyces_fabryi
MYYSEELGIDRTDPHRWRLVTDELGRETWHYLSVEESEKNPQSDYVKYLLELESFPAPEESNIRTPFEAAKKGADFFKLLQEPSGMFPCQYRGPMFMSIGYIAANYFTKNEIPKPYRTEMIRYLVNTSHPVDGGWGLHSIDKSTCFGTTMNYVALRLLGMPADHPVCVKARNTLHRLGGALGNPHWGKAWLSILSLYEWEGVNPAPPEMWLLPYGFPIHPGRWWVHTRAIYLPLGYVSSYKVKCELDPLLQEIRNEIYLPKQLPYEKIDFQNHRNNVCGVDLYYPHTTVLDCLNWGLVKYEKYIRPKWLLKKSNDRVYDLIKKECANTDYLCIAPVNFAFNMIITFLEEGPKSYAFERFKYRMNDTLFHGPQGMTIMGTNGVQVWDVAFMVQYFFMAGLSEFPKYQEMIRRGYQFLIRSQFTEDCVDGSFRDKRKGGWPFSTKTQGYTVSDCSAEALKAIIMVKNHPAFADIKDDIEDENLFNAVDVILNIQNVNDFEFGSFSSYETIRATPLLEKLNPAEVFNNIMVEYPYVECTDSSVLGLTYFAEYYPNYKTDQIKFAIENAINYIIKAQAKDGSWYGSWGICYTYASMFALEALNSVGHSYVNSETVRKGCDFLVSKQLADGGWSESMKSCETGTYINTEQSLVVQTSWALIGLILADYPNKEAIEKGLALLMKRQKRTGEWKFEDVNGVFNHSCAIEYDSYKFLFPIKALGLYKSKYGDKPLNLVI
>XP_457937_Debaryomyces_hansenii
MYYSEELGVEQTDPHRWRLVTDELGRETWHYLSIEESEKNPQSDYVKYLLELDDFPAPEESDINTPFESAKKGADFLELLQEPSGMFPCQYRGPMFMSIGYIAANYFTKNEIPKPYRTEMIRYLVNTSHPVDGGWGLHSIDKSTCFGTSMNYVALRLLGLPANHPVCVKARKTLHRLGGALGNPHWGKAWLSILSLYEWEGVNPAPPEMWLLPYNVPIHPGRWWVHTRAIYLPLGYVSSYKVKCDLDPLLQEIRNEIYLPKQLPYEKIDFQTHRNNVCGVDLYYPHTTVLDCLNWGMVKYEKYIRPKWLLKKSNDRVYELIKKECANTDYLCIAPVSFAFNMIITFLEEGPKSYAFERFKYRMNDTLFHGPQGMTIMGTNGVQVWDVAFMVQYFFMAGLSEFPKYQEMIRKGYKFLVRSQFTEDCVDGSFRDKRKGGWPFSTKTQGYTVSDCSAEALKAIIMVKNHPAFTDIKDDIEDENLYNAVDVILNIQNVNDFEFGSFSSYETIRATPLLENLNPAEVFNKIMVEYPYVECTDSSVLGLTYFARFYPNYKPDQIKFAIENAINYIIKAQAKDGSWYGSWGICYTYASMFALEALNSVGYSYVNSDTVRKGCDFLVSKQLADGGWSESMKSCETGTYVNTEQSLVVQTSWALIGLILADYPNKEAIERGLALLMSRQKRTGEWKFEDMNGVFNHSCAIEYDSYKFLFPIKALGLYKSKYGDTHLNI
>XP_006686190_Yamadazyma_tenuis
MGRTYYSDRLGLPRTDSSRWRLRTDDIGSEWWEYPDKNDLEKDPQSTFARYLLDQDSFPAPEPEAIKTPLQAASKGAEFLQLLQDDCGSLPCQYKGPMFMTIGYVVACYFSGTEIPEPYRIEMIRYLVNASHPVDGGWGLHSVDKSTCFGTTMNYLVLRLLGLDANHPVCVKARKTLHRLGGALGNPHWGKVWLSILGLYEYEGVNPAPPELWMLPYWFPAHPGRWWVHVRAIYAPFGYIIMNKVRMEMTPLLQDLRNEIYLPSQLPYENIHFSEHRNNVCGVDLYYPHSKILNFANKLLVVYEKFRPDWIRTLASKHVYGLILKDYANTKHLTIAPVSFALDMVVTFAVEGKESENFKKLNSRKNEVLFHGPQGMTVMGTNGTQTWDAAFMIQYCFMAGLADIPKHQPMIKKAFRYLIRNQFTDDCVEGSFRDKRNGAWGFSTKDQGYTVSDCTAEAVKAIIMVKNHSAFSDIKDEIADDRLFDAINVLLTLQNRGSYEFGSFSTYEKIRGSKMLESLNPAEVFNNIMVEYPYVECTDSSVLGLTYFTKYYPEYKQIPIKFAIEDAINYIRKAQNEDGSWYGAWGVCYTYAGMFALEAFNSVGRTYENDPVVKKGCEFLISKQLSDGGWSESMKSCETHSYVNSNQSLVVQTAWSVIGLLLADYPDKTPIKKGIELIMKRQLPTGEWKFEDIEGVFNHSCAIEYPSYKFLFSIKALGLYSKKYGDEEIL
>XP_001482298_Meyerozyma_guilliermondii
MKKYCGSPRSRNAQELLCPWVPHQQELFSCPFCGSCVSRLVSTIGFFDEMRARPQVLYTMFQDVAPIIRVVGFAIENYKMLYSEKIGLKRTDPTRWRLKTDELGRETWHYLSEAESAQSPQSNYVKHLLKVDGFPTPKPETITSPLQAAEKGADFFQLLQEPCGIFPCQYKGPMFITPGVVIANYFTKTEIPEPFRIELSRFLVNYAHPVDGGWGLHTEDKSTAFGTTMNYVVLRLLGMDADHPVLVKARKTLHRLGGALVNPHWGKSFLALLSLYEWEGVNPTPPEMWMLPYEFPIHPGRWWVHTRAIYLPLSYLAANRIQRELDPLLKAIRSEIYVQPYETIDFSKHRNTVCGVDLYYPHTKVLDVANYIIAKYEKYIRPNWLLKKTNERVYELIQKDCYNTDYLTIAPLSFAFDMMTCYVHEGPESHAFSRYVDRMNDSIFHGPEGMTAMGTNGVQVWDVAFMIQYLFMAGLAEKPKFHDMIRRGFMFLVRSQFDSECAEGSFRDKRKGGWPFSTKTQGYTVSDCTAEALKAIIMVKNHPTFADMKDKIPDENLYMAIDLLLRLQNRASIEPGSFAAYEVIRATPLLEKLNPAEVFNNIMVEYPYVECTDSVVLGLTYFAKYYPDYKTDQVKFAIENAVKYIVSAQNPDGSWYGCWGVCFTYASMFALEAFYTVGQSYNTSKSVKLGCEFLISRQREDGGWGESMKSCETHTYVNSEKSLVVQTAWALIGLILADYPDQKPIEKGIKLLMDRQLPTGEWKFESAEGVFNHSCAIEYPSYRFLFPIKALGLYEKRYKAGLTKLYD
>XP_018714828_Metschnikowia_bicuspidata
MTYYSDSIGLPPSDKTRWRLRTDDLGRETWHYLSETESLAEPQTNTTKYLLDMADFKGPPAEKKITTAMESAMKGAEFLSHIQEECGIFACQYKGPMFMTVGYVFASYFTKTPIPDVKKHEMIRYIVNTAHPVDGGWGLHSVDKSTCFGTTINYVVLRLLGLPKDHMVCVKAQKTLFKLGGALGNPHWGKAWLSLLNLYGWEGVNPAPPEMWLLPYSLSIHPARWWVHTRAIYLPLAYLSANRSTCQVDPLLEQIRSEIYLPRQLPYASIDFSAHRNTVCGVDLYYPHTKILDTLNWCIAKYEKYVRPKWLLKQTNKTVYDLIQKECQNTEYLCIAPVSFAFNMIVTYLEEGADSKAFQCFLEKKDDVVFHGPQGLTVMGTNGVQVWDVAFMCQYLIMAGLLGHPQYHDMILKGYWFLRRSQFTDECVEGSYRDKRKGAWPFSTKTQGYTVSDCTAEAMKAIIMVENDDYLGHQIEHKIERQSLEDAVDRILFIQNTDSFEYGSFSAYEKIRASPMMEWLSPAEVFNQIMVEYPYVECTDSSVFGLLYFSKYYPDYKPDVILHSIDIAIAYIENAQDKQDGSWYGSWGVCYTYAAMFAVEALESVGKVYGNSEVVKKGLDFLVAKQETDGGWSESMKACETHTYVPNGQSMVVQTAWAVIALILGEFPERGPIDKGIQLIMQRQSLEGEWKFEDVEGVFNHSCAIEYPTYKFLFPIKALGLYAARFGQHAAPLR
>XP_002619752_Clavispora_lusitaniae
MSREYYSEKLGLPRTDPSRWRLECSELGATKWRYLDEQESSSVPQTNTTRYLIGAQDFEAPKPEPDIKTPLAAAEKGSEFLAAIQSDSGCFPCQYKGPMFMTIGYVAASYFTKTEIPEPYAQEMIRYLVNTSHPVDGGWGLYENDKSTCFGTTINYVCLRLLGLSSDHPVCVKARRTLHKLGGALGNPHWGKAWLSVLNLYEWEGVNPAPPELWMLPYWTPIHPAKWWVHTRAIYLPLAYLTANRNTCELTPILKEIREEIYLPKQLPYEQIDFSKHRNTVCGVDLYYPHTRVLDTLNFFITKYEKYVRPQWLLRRSSKRVYELIVKECKNTDYLCIAPVSFAFNMIITYIEEGRDSYAFQRFLERKDEVVFHSSLGMTVMGTNGVQVWDVSFMCQYLIVAGMSSDPKFRDLILRGYHFLRRSQFTEECVDGSFRDKRKGAWPFSTKTQGYTVCDCSAEAMKAIIMVENDEYLGHFVQDRIAEQDLHDAVDRILFIQNTDSFEFGSFSSYEKIRANPLLENLSPAEVFNNIMVEYPYVECTDSSVLGLIYFSKYYPDYKPEIISSAIDNAIEYIERVQDPHDGSWYGSWGVCYTYAAMFAIEALESVGKTYETSETVRRGLHFLVSKQENDGGWSESMKACETHTYVPTGKSLVVQTSWAAIALLLGNYPDRAPIDRAIRLLMSRQGATGEWKYEDVEGVFNHSCAIEYPTYKFLFPIKALGLYAKRYGHDAIPQL
>XP_025340172_Candida_haemuloni
MTKYYSETLGLEKTNPALWRLRTDELGRETWHYLSPKEAEAEPQSRTTKYLLDMDDFPAPNAEEELTHPFDAAAKGSEFLAQIQEDCGTFACQYKGPMFMTIGYVAASYFTKTPIGDAQRKEMIRYIVNTAHPVDGGWGLHSVDKSTCFGTSINYVCLRLLGLSKDHPVCVKARKTLHSLGGALGNPHWGKAWLSILSLYEWEGVNPAPPELWSLPYWMPIHPGRWWVHTRAIYLPLAYLSANRNKCALDPLLEEIREEIYLPRQLPYSKIDFSKHRNTVCGVDLYYPHTKVLDTLNWVVVNYEKYVRPNWLLRKSSKRVYELIQKECKNTDYLCIAPVSFCFNMIITYLEEGRDSYAFQRFLDRKDDVLFHGPQGMTVMGTNGVQTWDVAFMCQYLIMAGMSRYPKYHDMILKGYWFLRRSQFTEECEEGSFRDKRKGAWPFSTKTQGYTVSDCTAEAVKAIIMVENDDFLGNKIPEEKKIERQNLEDAVDRILFIQNTGSFEFGSFSSYEHIRATPKLELISPAEVFNNIMVEYPYVECTDSSVLGLTYFNKYYPDYKPVQINFAIDNAIQYIIKTQDPYDGSWYGSWGVCFTYATMFAIEALETVGHSYDNSKTVQKGLDFLIRKQEDDGGWSESMKASETHTYVPTGKSLVVQTAWAVIALILGDYPDRKPIDKAIKLLMERQSLAGEWKFEDVEGVFNHSCAIEYPTYKFLFPIKALGLYANKYGYDSIPGL
>XP_024713474_Candida_pseudohaemulonis
MYYSEELGLEGTDKSLWRLRTDELGRETWHYLLPEEAEKEPQLKTTKYLLDMEFPGPEAEKEIKLPFEAASKGLEFLSHIQEDCGTFACQYKGPMFMTIGYVAASYFTKTPIGDAQRKEMIRYIVNTAHPVDGGWGLHSVDKSTCFGTSINYVCLRLLGLSKDHPVCVKARKTLHSLGGALGNPHWGKAWLSILSLYEWEGVNPAPPELWSLPYWVPIHPGRWWVHTRSIYLPLAYLSANRSKCALDPLLEEIREEIYLPRQLPYDKIDFSKHRNTVCGVDLYYPHTKTLDTLNWVVVNYEKYVRPNWLLRKSSKRVYELIKKECKNTDYLCIAPVSFCFNMVITYLEEGPDSYAFLRFLDRKDDVLFHGPQGMTVMGTNGVQTWDVAFMCQYLIMAGMSRYKKYHDMILKGYWFLRRSQFTEECEEGSFRDKRKGAWPFSTKTQGYTVSDCTAEAVKAIIMVENDDFLGDKIPEDQKIERQNLEDAVDRILFIQNTGSFEFGSFSSYEHIRATPKLEFISPAEVFNNIMVEYPYVECTDLSVLGLTYFNKYYPDYKPVEINFAIDNAIQYIIKAQDKYDGLWYGLWGVCFTYATMFAIEALETVGHSYENSKTVRKGLDFLIRKQEEDGGWSESMKASETHTYVPTGQSLVVQTSWAVIALILGDYPDRKPIDKAIKLIMDRQSLAGEWRFEDVEGVFNHSCAIEYPTYKFLFPIKALGLYANKYGYNNEPVA
>XP_025335384_Candida_duobushaemulonis
MYYSEELGLEGTDKSLWRLRTDELGRETWHYLSPEEAEKEPQSKTTKYLLDMEFPGPEAEKEIKLPFEAASKGSEFLSHIQEDCGTFACQYKGPMFMTIGYVAASYFTKTPIGDAQRKEMIRYIVNTAHPVDGGWGLHSVDKSTCFGTSINYVCLRILGLSKDHPVCVKARKTLHSLGGALGNPHWGKAWLSILCLYEWEGVNPAPPELWSLPYWVPIHPGRWWVHTRSIYLPLAYLSANRSKCALEPLLEEIREEIYLPRQLPYEKIDFSKHRNTVCGVDLYYPHTKILDTLNWVVVNYEKYVRPNWLLRKSSKRVYELIKKECKNTDYLCIAPVSFCFNMVITYLEEGPDSYAFSRFLDRKDDVLFHGPQGMTVMGTNGVQTWDVAFMCQYLIVAGMSRYEKYHDMILKGYWFLRRSQFTEECEEGSFRDKRKGAWPFSTKTQGYTVSDCTAEAVKAIIMVENDDFLGSKIPEDQKIERQNLEDAVDRILFIQNTGSFEFGSFSSYEHIRATPKLEYISPAEVFNNIMVEYPYVECTDSSVLGLTYFNKYYPEYKPVEINFAIDNAIQYIIKAQDKYDGSWYGSWGVCFTYATMFAIEALETVGHSYENSKTVRKGLDFLIRKQEEDGGWSESMKASETHTYVPTGQSLVVQTSWAVIALILGDYPDRKPIDKAIKLIMERQSLAGEWRFEGVEGVFNHSCAIEYPTYKFMFPIKALGLYANKYGYNNEPVA
>XP_028888089_Candida_auris
MKQYYSEKLGLEKTDPALWRLRTDELGRETWHYLSPEEAKKEPQSITTKYLLGMDDFPAPEPETEIRYPHDAAKKGSEFLSLIQEDCGIFACQYKGPMFMTIGYIAASYFTKTPIPEPQRIEMIRYIVNTAHPVDGGWGLHSVDKSTCFGTSINYVALRLLGLSKDHPVCVKARKTLHQLGGALGNPHWGKAWLSILSLYEWEGVNPAPPELWSLPYWVPIHPARWWVHTRSIYLPLAYLSACRTKVELDPLLEEIREEIYLPKQLPYSKIDFSKHRNTVCGVDLYYPHTKVLDTLNWVVVKYEKYIRPKWVLRKSCDRVYELIKKECKNTDYLCIAPVSFCFNMIITYLEEGPDSYAFQRFLYRKDDVLFHGPQGMTVMGTNGVQTWDVAFMCQYLIMAGMSRYEKYHDMILKGYWFLRRSQFTEECEEGSFRDKRKGAWPFSTKTQGYTVSDCTAEAVKALIMVENDDFVGNKIPEEIRINRKNLEDAVDRILFIQNTGNFEFGSFSSYEHIRATPQLEKISPAEVFNNIMVEYPYVECTDSSVLGLVYFNKYYPDYKPVEINFAIDNAIQYIIGAQDKYDGSWYGSWGVCFTYATMFAVEALETVGHSYATSKTVKKGLDFLIRKQEEDGGWSESMKASETHTYIPTGQSLVVQTSWAVIALILGGYPDRKPIDKAIKLIMERQSLAGEWKFEDVEGVFNHSCAIEYPTYKFLFPIKALGLYANKYGKETEPVV
>NP_011939_Saccharomyces_cerevisiae
MTEFYSDTIGLPKTDPRLWRLRTDELGRESWEYLTPQQAANDPPSTFTQWLLQDPKFPQPHPERNKHSPDFSAFDACHNGASFFKLLQEPDSGIFPCQYKGPMFMTIGYVAVNYIAGIEIPEHERIELIRYIVNTAHPVDGGWGLHSVDKSTVFGTVLNYVILRLLGLPKDHPVCAKARSTLLRLGGAIGSPHWGKIWLSALNLYKWEGVNPAPPETWLLPYSLPMHPGRWWVHTRGVYIPVSYLSLVKFSCPMTPLLEELRNEIYTKPFDKINFSKNRNTVCGVDLYYPHSTTLNIANSLVVFYEKYLRNRFIYSLSKKKVYDLIKTELQNTDSLCIAPVNQAFCALVTLIEEGVDSEAFQRLQYRFKDALFHGPQGMTIMGTNGVQTWDCAFAIQYFFVAGLAERPEFYNTIVSAYKFLCHAQFDTECVPGSYRDKRKGAWGFSTKTQGYTVADCTAEAIKAIIMVKNSPVFSEVHHMISSERLFEGIDVLLNLQNIGSFEYGSFATYEKIKAPLAMETLNPAEVFGNIMVEYPYVECTDSSVLGLTYFHKYFDYRKEEIRTRIRIAIEFIKKSQLPDGSWYGSWGICFTYAGMFALEALHTVGETYENSSTVRKGCDFLVSKQMKDGGWGESMKSSELHSYVDSEKSLVVQTAWALIALLFAEYPNKEVIDRGIDLLKNRQEESGEWKFESVEGVFNHSCAIEYPSYRFLFPIKALGMYSRAYETHTL
>XP_018221853_Saccharomyces_eubayanus
MTEFYSEKIGLPKTDPRRWRLRTDESGRESWEYLTPEQAANDPPSTFTQWLLQDPDFPQPHPEKNKHSPDFSAFDACHNGASFFKLLQEPDSGIFPCQYKGPMFMTIGYVAVSYIAGIQIPEHERIELIRYIVNTAHPVDGGWGLHSVDKSTVFGTVLNYVILRLLGLSKNHPVCVKARDTLLRLGGAIGAPHWGKVWLSALNLYKWEGVNPAPPETWLLPYSLPIHPGRWWVHTRGVYIPVSYLSLVKFVCPMTPLLEELRGEIYVKPFDKINFSNHRNTVCGVDLYYPHSKILNIANCFVVFYEKYLRNRFIYSLSKRKVYDLIKKEIENTDSLCIAPVNQAFCALVTLIEEGVDSKAFKDFQYRFKDALFHGPQGMTIMGTNGVQTWDCAFAIQYFFTAGLAERPEFYNTIVSAYKFLCRSQFDTECVPGSFRDKRKGAWGFSTKTQGYTVSDCTAESIKAIIMVRNSPVFSDVHHLITNERLFEGVDVLLNLQNIGSFEYGSFATYEKIKAPLAMENLNPAEVFGNIMVEYPYVECTDSSVLGLTYFHKFFDYKKEEISTCIRIAIEYIKKSQLPEGGWYGSWGICFTYAGMFALEALHTVGETYENSSTVRKGCDFLVSKQMKDGGWGESMKSSELHSYVDSEDSLVVQTAWALIALLFAEYPKREVIDRGIELLKHRQEESGEWKFESVEGVFNHSCAIEYPSYRFLFPIKALGMYTKAYEPDCF
>XP_033766741_Saccharomyces_paradoxus
MTEFYSETIGLPKTDPRLWRLRTDDLGRESWEYLTPQEAANDPPSTFTQWLLQDPKFPQPHPELNKHSPSFSAFDACHNGASFFKLLQEPDSGIFPCQYKGPMFMTIGYVAVNYIAGIKIPEHERIEIIRYIVNTAHPVDGGWGLHSVDKSTVFGTVLNYVILRLLGLSKDHPVCVKARSTLLRLGGAIGSPHWGKIWLSALNLYKWDGVNPAPPETWLLPYSIPMHPGRWWVHTRGVYIPVSYLSLVKFTCPMTPLLEELRKEIYTKPFDKINFSKHRNTVCGVDLYYPHSTTLNIANNLVVFYEKYLRNRFIYSLSKKKVYDLIKTEIQNTDSLCIAPVNQAFCALVTLIEEGVDSEAFQRLQYRFKDALFHGPQGMTIMGTNGVQTWDCAFAIQYFFIAGLAERPEFYNTIVSAYKFLCRAQFDTECVPGSYRDKRKGAWGFSTKTQGYTVADCTAEAIKAIIMVKNSPVFSEVHHMISSERLFEGIDVLLNLQNVGSFEYGSFATYEKIKAPLAMETLNPAEVFGNIMVEYPYVECTDSSVLGLTYFHKYFDYRKEEIRTRIRIAIEFIKKSQLPDGSWYGSWGICFTYAGMFALEALHTVGETYENSSTVRKGCDFLVGKQMKDGGWGESMKSSELHSYVDSEKSLVVQTAWALIALLFAEYPNREVIDRGIELLKNRQEESGEWKFESVEGVFNHSCAIEYPSYRFLFPIKALGMYSKAYETHTL
>XP_003677822_Naumovozyma_castellii
MSAKLYSDELGLQKTDPTRWRLRTNPLGRHTWEYINSEQKTNDPQSTFTKWLLQLPDFPAPTPTTEEPRTAREACYDGASFFRLLQDKESGTFPCQYKGPMFMTIGYVAVNYIAGLEIPNHERIEIIRYLVNTAHPVDGGWGLHSTDKSTVFGTVINYVILRLLGMSKDHIVCRRARKTLLSLGGAIGAPHWGKVWLSVLNLYKWEGVNPAPPETWLLPYCLPIHPGRWWVHTRGVYLPISYLSLVHFSCELTPLLKEIREEIYTAQPFEAIKFAQNRNNVCGVDLYYPHSQVLDVANACIVKYEEYLRPTWLKKLSKRKVYELIKKEISNTDYLCIAPVNQAFCALVTLIEEGVDSNAFQKFSYRFKDSLFHGPQGMTVMGTNGVQVWDCAFAIQYFFVAGLAEKSEFYDTIASAYAFLCRSQFDTECVRGSFRDKRVGSWGFSTKTQGYTVSDCTAESIKAIIMVKNSPVFKAIHHLITDEKIYQGIDVLLSLQNVGSFEYGSFATYEKIKAPLFLEKLNPAEVFGNIMVEYPYVECTDSSVLGLTYFHNYYNYRGNEISQRIKVAVDYIKHLQASDGSWYGSWGICYTYAGMFAMEALHSVGECYANSIVVKKGCDFLVNRQMTDGGWGEPMKSSELHTYVNSERSQVVQTAWVVIALLLAKYPRKDVIIKGVELLKSRQEPSGEWKFESPEGVFNHSCAIEYPSYRHLFPIKALGLYAEIYDKE
>XP_003669100_Naumovozyma_dairenensis
MANKLYSEELGLEKTDPLLWRLRTNIDGRQSWEYITKDQSPNDPQSNFTKWLLQLPDFPTPQYPDNIKDVSAEAICLKGAKFFRLLQDETSGTFPCQYKGPMFMTIGYVAVNYVADIKIPESERIEIIRYIVNTAHPVDGGWGLHSEDKSTVFGTVLNYIILRLLGLDANHPVCMKARDTLLRLGGAISAPHWGKVWLSVLNLYKWEGVNPAPPETWLLPYWMPIHPGRWWVHTRGVYLPISYLSLVHYQCELTDLLKEIRSEIYVKPFDSIDFSKHRNTVCGVDLYYPHSKTLDFANSLIVPYEKYLRPNALRDYSKHKVYDLIKKEIENTDYLCIAPVNQAFCALVTLLEEGADSKAFERFQYRFKDALFLGPQGMTVMGTNGVQTWDCAFAIQYLFVAGLAKRPEFYNTISNAYKFLCRSQFDTDCVTGSFRDKRDGAWGFSTKTQGYTVSDCTAESIKAIIMVRNSVIFKDIHDEISDERLYKAVDILLDLQNTGSFEFGSFATYEKIKAPLFLEALNPAEVFGNIMVEYPYVECTDSSVLGLTSFHKHYNYRKDEISKRINIAIEYIKKVQEDDGSWYGSWGICYTYAGMFAMEALHSVGETYGNSFVVKKGCDFLVARQLEDGGWGESMKSSELHTYVSTKESLVVQTAWVVLALLLAQYPNKNIIDKGIALLKKRQQVSGEWKFESPEGVFNHSCAIEYPSYRFLFPIKALGLYSQIYEHNANI
>XP_003957250_Kazachstania_africana
MTTFYSDEVGLEKTDPRLWRLRTDDLGRQTWDYIDQLDAESDPQTTFVQWLLQLPGFPSPNPDIKNGDDSFTAKDACYNGATFFKLLQDGNSGIFPCQYKGPMFMTIGYVAVNYIAGIEIPEHEKIELIRYIVNTAHPVDGGWGLHSVDKSTAFGTAINYVILRLLGLSKHHTVCVRARDTLLRLGGAIGVPHWGKIWLSVLNLYSWEGVNPAPPETWLLPYYLPIHPGRWWVHTRGVYLPISYLSLVRYSTECTPLLEEIRKEIYVKPFDDINFSQHRNTVCGVDLYYPHSTLLDTANKAIVLYEKFLRPTWLAEKSRKAIYELIEKEAQNTDYLCIAPVNQAFCALATLIEEGVESKPFRKYQERFKDALFHGPQGMTVTGTNGVQTWDCAFAIQYLFIAGLAEQPEFYDAVSAAFKFLCRSQFDTECVPGSFRDKRVGAWGFSTKTQGYTVSDCTAESIKAIIMVRNSPVFAKIHDEITDERLCKGIDILLDLQNMGSFEFGSFATYEKIKAPLILEKLNPAEVFGNIMVEYPYVECTDSSVLGLTYFHRHYKYRHEEISDRIQLAIRYIKNAQQDDGSWYGSWGICFTYAGMFAMEALQSVGELYENSDAVHKGCDFLVSKQMPDGGWSESMKSSELHTYVSTKESLVVQTAWVLIALLLAKYPDKQVIDRGISLLKSRQEPSGEWKFESVEGVFNHSCAIEYPSYRFLFPIKALGLYVKEYGAQGI
>XP_022463138_Kazachstania_naganishii
MADIVLYSEQLGLPRTDPKRWRLRTDELGRETWDYIPEDQCEMDPQSSFTQWLLQIRDTETSAPKEPVTAFDSCINGANFFKSLQDPHSGMFPCQYKGPMFMTIGYIAVNYIAGIEIPKHERLEIIRYIVNTSHPVDGGWGLHSVDKSTVFGTVLNYVILRLLGLQRDHPVCLKARDTLLRLGGAIGAPHWGKIWLSVLNLYKWEGVNPAPPETWLLPYELPIHPGKWWVHTRGVYLPISYLSLVHYSCELTPLLEEIRGEIYTKPFDSIDFSKHRNTVCGVDLYYPHSKVLDMANNAIIFYEKYLRPAWIYKKSKAKVYSLIQKEIQNTDYLCIAPVNQAFCALVTLIEEGVDSEAFTKFRTRFKDALFHGPQGMTVMGTNGVQTWDCAFAVQYFFVAGLAERPEFYNFIVAAYRFLIRSQFDTECVPGSFRDKRKGSWGFSTKTQGYTVSDCTAEAIKAIIMVKNAPQFSDVHDEIEDSRLYEGIDVLLSLQNTGSFEYGSFATYEKIKAPLIMEKLNPAEVFGNIMIEYPYVECTDSSVLGLTFFHKYYKYRTEEISERIRIAIEYLKRAQEPDGSWYGCWGICYTYAGMFALEALHSVEENYANSAIVRKGCDFLVSKQLIDGGWGESMKSSELHSYVSTPESLVVQTAWAVIALLLAEYPDKKVIERGIELLRSRQLPSGEWKFESVEGVFNHSCAIEYPSYRFLFPIKALGLYNKTYAIAPAV
>XP_448182_Candida_glabrata
MTQFYSDTVGIPRTDPKRWRLRTTELGREAWEYIEQDKVDADPQSTFVQWLLQDEEFPTPSPRKEGDDLSSEQACYYGASFYKLLQDQKSGIFPCQYKGPMFMTIGYVAVNYIAGVKLPEHERIELIRYIVNTAHPVDGGWGLHSVDKSTVFGTVLNYVCLRLLGLPKDHIVCVRARHTLHRLGGATGAPHWGKIWLSILNLYKWEGVNPAPPETWLLPYSLPIHPGRWWVHTRAVYLPVSYLSLIKYSCPLTDLLSEIRQEIYTKSFDKINFSQHRNTVCGVDLYYPHSKILDTANDVIVFYEKYLRPRLVSMASKKVVYNLIKKEIQNTDSLCIAPVNQAFCALVTYLEEGKDSKAFERFQYRFKDGLFHGPQGMTVMGTNGVQTWDCAFMIQYFFVAGLAEKPEFREMIINAYKFLCRSQFDTECVEGSFRDKRVGAWGFSTKTQGYTVSDCTAEAIKAIIMVRNSPVFSSVHDEITDERLCKGIDVLLSLQNIGKFEYGSFATYEKIKAPLSMEKLNPAEVFGNIMVEYPYVECTDSSVLGLTYFHKYYDYRKDEISHRIRIAIDYIKQAQQDDGGWYGCWGICFTYAGMFAMEALHSVGETYDNSLTVRKGCDFLLSKQMPDGGWGESMKSSELHDYVDSPKSLVVQTAWALIALLLAKCPNEDAIERGINLLKSRQQPSGEWKFESAEGVFNHSCAIEYPSYRFLFPIKALGLYNGRNYTNSSQNTQ
>XP_004177631_Tetrapisispora_blattae
MDIFQAAITDKDILYSDELKLPKTDPRRWRLITDKLGRESWEYLSEEDSKKIPQSTFVKWLLQIPDFPTPKPKIKQGDKNFTTHDALLNGANFFKLLQDPESGIFPCQYKGPMFLTIGYVAVQYIAGIKIPEHERLEIIRYIVNTAHPVDGGWGLHSVDKSTVFGTVLNYVILRLLGLPKTHPVCVKARKTLIRLGGAIGSPHWGKIWLSVLNLYKWEGVNPAPPETWLLPYSLPIHPGRWWVHTRGVYLPVSYLGLTKFACPPTPLIEEIRKEIYATEYDTIDFSKHRNTVCGVDLYYPHSKILDVANNILVFYEKWIRPNFIYNKSKEKVLDLIEKEIANTDYLCIAPVNQAFCSLVILVEKGVNSKEFERCQYRFKDALFHGPQGMTVMGTNGVQTWDCAFAVQYFFMAGLAERPEFKDLIIRSYKFLCRSQFDTECVPGSFRDKRIGGWGFSTKTQGYTVSDCTAESIKAIIMVRNSPAFKEVHDEISDERLYQGIEILMSLQNLGKFEYGSFATYEKIKAPLSMELLNPAEVFCNIMVEYPYVECTDSSVLGLTYFHKHYDYKYDEIGKRIRLAIDYIKRAQNNDGSWYGSWGICFTYASMFALEALETIGEDYNNSETVKKGCDFIVSKQNKDGGWSETMKSSEIHYYVDSGDLEGSYVVQTSWSVIGLILANYPDKDVVYRGIEYIKSQQLPSGEWEFQNVEGVFNHSCGIEYPSYRFLFPIKALGLYRTRYCQKP
>XP_003685640_Tetrapisispora_phaffii
MAIEFYSEQIGLPKTDPKSWRLRTDELGRESWEYLKEGEVDLNDEQSTYTKWLLQVPDFPAPNPAINSESANFKAENACHNGASFYKLLQDPTSGMFPCQYKGPMFMAIGYIAVNYIAGIEIPDHERIEMIRYIVNTSHPVDGGWGLHSVDKSTVFGTALNYVNLRLLGLSKDHPVCVKARDTLMRLGGAIGAPHWGKIWLSALNLYKWEGVNPAPPETWLLPYSLPIHPGRWWVHTRGVYIPVSYLSLTKYTCELTPLLAEIRTEIYTKDFESIDFSKHRNTVCGVDLYYPHSKLLDVANDCLVFYENYLRPEWVYEKSRKSVYELIKKEIENTDYLCIAPVNQAFCALVTLIEEGKNSKQFERFQYRMKDALFHGPQGMTVMGTNGTQVWDCAFFIQYYFVAGLAEKPEFYDAISAAYKFLCRSQFDTECEPGSFRDKRVGAWGFSTKTQGYTVSDCTAESIKAIIMVRNSPTFAKIHNEFSDERLYKGIDILMSLQNLGSFEYGSFATYEKIKAPLFMEALNPAEVFGNIMVEYPYVECTDSSVLGLTYFHKHYDYKKEEISKRIKLAIDYIKSCQQKDGSWYGCWGICFTYAGMFAMEALETVGENYKNSEVVRKGCDFLVKKQMEDGGWSESMKSSELHTYVSSERSLVVQTAWVLIALLLAKYPHKDVIDRGIQLLKSRQQPSGEWKFEEVEGVFNHSCAIEYQSYRFLFPIKALGLYVKNYGNDSI
>XP_001642683_Vanderwaltozyma_polyspora
MVEFYSEEIGLEKTDPKLWRLRTDKLGRESWEYLTPEDADKDPQSSYTQWLLQVPEFPTPSPLKNSSNKNENYTAYDACHNGASFFKLLQDENSGIFPCQYKGPMFMTIGYIAVNYIAGVKIPDHERIELIRYIVNTAHPVDGGWGLHSVDKSTVFGTVLNYVNLRLLGLSKDHPVCVKARDTLIKLGGAIGAPHWGKTWLSTLNLYKWEGVNPAPPETWLLPYSLSIHPGRWWVHTRGVYLPISYLSLVRYSCELTPLLAELREEIYTKPFDSIDFSRHRNTVCGVDLYYPHSKVLDVANDCIVFYEKYLRPQWVHDKSKETVYDLIKKEIENTDYLCIAPVNQAFCALVTLIEEGRDSQAFKRFEFRFKDALFHGPQGMTVMGTNGVQVWDCAFAIQYFFVAGLAEKPEFYDTIVRAYEFLCRSQFDTECVPGSFRDKRVGAWGFSTKTQGYTVSDCTAEAIKAIIMVRNSDVFRAVHDKISDERLNKGIDVLMSLQNLGSFEYGSFATYEKIKAPLFMEALNPAEVFGNIMVEYPYVECTDSSVLGLTFFHKHSSYRKEEIANRIKLAIDYIKSCQQEDGSWYGCWGICFTYAGMFAMEALYTVGENYSNSETVRKGCDFLVSKQMEDGGWGESMKSSELHSYVDSEKSLVVQTAWVLVALLLAEYPDKDVIDRGIQLLKDRQLPSGEWKFESVEGVFNHSCAIEYPSYRFLFPIKALGLYTKAYSDNGI
>XP_003681730_Torulaspora_delbrueckii
MVQFYSEELGLERTDPDLWRLRTDELGRETWVYLTPEQAKNDEQCTFTQWLLQSEKFPKPSPNRHSGTTDFKAADACENGASFFKLLQDPRSGIFPCQYKGPMFLTIGYVAVHYISGTTIPEHERIEIIRYIVNTAHPVDGGWGLHSVDKSTAFGTVVNYVILRLLGLPKDHPVCLKARALLMKLGGAIGAPHWGKIWLSVLNLYKWEGVNPAPPEMWLLPYALPIHPGRWWVHTRAIYLPVSYLSLIRYSCPLNDLLRELRSEIYVKPFDSINFSSNRNTVCGIDLYYPHTTVLNMANNVMVFYEKHLRPNWLGKKAKDRVYGLIKKEIANTDYLCIAPVNQAFCALVTYIEEGKESSAFKKFEDRLKDALFHGPQGMTIMGTNGVQTWDCAFAIQYFFVAGLAEKPEYYDTICAAYKFLCRTQFDTECVEGSFRDKRVGAWPFSTKAQGYTVSDCTAEAIKAIIMVRNSPKFASIRNEITDERLCKGIDVLLSLQNITSFEYGSFATYEKIKAPLSMEKLNPAEVFGNIMVEFPYVECTDSSVLGLTYFHTFYDYRKEEISKRIKLAIDYIKRDQDEDGSWYGCWGVCYSYAGMFAMEALHSVGENYSNSEYVRKGCDFLVSRQISDGGWGESMKSSELHSYVSTRESLVVQTAWVLIALLLGKYPNKSVIDAGIKLLKKRQLETGEWKFEGIEGVFNHSCAIEYPSYRFLFPIKALGLYTATYGDDSI
>XP_037143705_Zygotorulaspora_mrakii
MARYYSDELGLERTDPYLWRLRTDELGRESWEYLLPEEASKEPQSTFTQWLLKLPEFPTPEPEIYNGVDGFTAKNAYENGASFFKLLQDPESGIFPCQYKGPMFLTIGYVAVNYAAGIEIPRHEKLELMRYIVNTAHPVDGGWGLHSEDKSTVFGTVLNYVNLRLLGLPTDHPVCTRARETLLKLGGATGAPHWGKVWLSILNLYKWEGVNPAPPETWMLPYWMSIHPGRWWVHTRGVYLPISYLSLVGYSCKLDPLLRELRDEIYTKPFQSIDFSQNRNNVCGVDLYYPHSSLLDVTNNVLVFYEKYLRPRWLKEKAKSRVYDLIKKEIANTNFLCIAPVNQAFCALVTLIEEGAESENFKGFQYRFKDALFHGPQGMTIMGTNGVQTWDCAFTIQYFFVAGLAERPEYHDTIKAAYKFLCRTQFDTECLPGSFRDSRIGAWGFSTKTQGYTVSDCTAESVKAIIMVRNSPSFEYLLDEITDQRLCKAIDVLLDLQNLGEFEYGSFATYEKIKAPLAMEKLNPAEVFGNIMVEFPYVECTDSCVLGLTYFHRYYDYRKEEISRRIKIATDYIKKSQQSDGGWYGCWGICFTYAGMFAMEALHSVGENYSNSEYVRKGCDFFVTRQMDDGGWGESMKSSELHTYVNSQRSLVVQTSWVLIALLLAKYPNRSVIESGIKLLKNRQLSSGEWEYESVEGVFNHSCAIEYPSYRFLFPIKALGLYCKIYGDNAL
>XP_002496876_Zygosaccharomyces_rouxii
MTKLYSEELQLERTDPNLWRLRVDKLGRESWEYISKEDAKNDPQSKYVQWLLQLPSFPKPSPKIHSGNAKKFNALEACKNGASFYQLLQDPDSGIFPCQYKGPMFMTIGYVVVHYVAGIEIPKPKRLEMIRYIVNTSHPVDGGWGLHSTDKSTVFGTAINYVNLRLLGLPRDHPVCVKARRTLHKLGGALGAPHWGKIWLSVLNLYKWEGVNPAPPETWLLPYFLPIHPGRWWVHTRAIYLPVSYLSLIRYQCPLTPLLQELREELYVKPFNSIDFGSNRNTVCGVDLYYPHSKVLDLMNSVLVFYEKHLRFNWINTMAKNRVYGLIKKEIANTDYLCIAPVNQAFCALVTLIEEGVNSPQFKRFQFRFNDALFHGPQGMTMMGTNGVQTWDCAFTIQSLFTAGLAEKEQYYETVVRAYEFLNRAQFQDECVPGSFRDLRKGAWGFSTKTQGYTVSDCTAESIKAIIMVKKSPFYAKVHSLIDDERLCQAIDVLLSLQNVGPFEYGSFATYEMIKAPLLMEKLNPAEVFGNIMVEYPYVECTDSAVLGLTSFHDYCDYRRDEISDRINIAVDYIKKCQNEDGSWYGCWGVCFTYAGMFALEALHSVGEDYHNSKIVQKGCDFLVDRQMADGGWGETMKSCELHTYVESQESMVVQTSWVIIALLLSKYPNKSVIDRAVKFLETRQERSGEWKFDGVEGVFNHSCAIEYPNYRFIFPIKALGLYVNAFGKEAI
>XP_003648285_Eremothecium_cymbalariae
MVELYSDYLGLPSTDPSRWRLNCTSLGETSWKYISEADSKKIPQCNCTKWLLNADNFSTPEPDVGNGDANFKAYNAAYNGASFLKLLQNQDSGTFPNQYKGPMFMTICYVGSMYVGRKEIPECEKIEIIRYIVNTAHPVDGGWGLHTTGKSTVFGTVLNYIVLRLLGMSKDHVVCRRARSTLHRLGGAIGAPHWGKIWLSILNLYKWEGVNPAPAEFWTLPYIVPIHPARWWIHTRAIYLPMSYLCGISYACELTPLLQEIRNEIYTTNFDEIQFSKHRNTVCQVDLYFPHSTILNVINSAIVWYQNYLRPDWLVKYSNKKVYELIRKEIVNTEYLCVAPVSAAFCSIVTCIEEGADSPEFERLMEAFAGNVFHGPQGMTVMGTNGSQVWDCSFFVQYLFMANLAELPEFQDAVTNAYKFLCRSQFTHECVSGSYRDKRVGGWPFSTKTQGYTVSDCTAEALKAVIMVKRSPVFAAIHDEISEEALQKAIDVLLSLQNVGSIEYGSFATYEKIRAPLIMEKLNPAEVFENIMVEYPYVECTDSCILGLTYFSEYYDYRKDDIDHSVKIAADYIKKVQGKDGSWYGCWGICYTYAGMFALEALYTIGENYENSEVVRRGCDFLVKKQLSDGGWSESIKSAELMCYINDDKGSLVVPTSWALIGLLLADYPDKEVIDRGIQLLKSRQLRSGEWKFEQIEGIFNHSCAIEYPTYRFLFPIKALGIYAKKYGKRAI
>NP_987017_Eremothecium_gossypii
MLYSDELGLPTTDSRRWRLFCDEVGAERWEYMDEQETSKVPQTTCVQWLLNVPSFPTPEPEVSSKDQGFTAANAAYNGARFLGLLQDEASGTFPCSYRGPMFMTIGYVVAMHVGGVVIPEPQRRELVRYVVNTAHPVDGGWGLHSEDKSTVMGTALNYVLLRLLGMEREHIVMQRARKTLLRMGGAIGSPYWGKVWLSVLNLYKWEGVNPAPPELWLLPYQFPYHPARWWVHTRAIFLPMSYLAGVRYQCALTPLLEEIRSEIFTRPFEEIDFAANRNNVCGIDLYYPHTTVLNTLNKCIVGYEKYLRPNWLLKYSLNRIYELIKMEIQNTDYLCIAPVNNALNAIVTCIEEGPDSAEFGRFLDRFKEVLFLGPQGMLVMGTNGVQVWDCAFYIQSMFAANLQDKPEFYENIVRAYRFLCRSQITDDCVPGSYRDPRIGAWPFSTKTQGYAVSDCTAEAAKSVLLVRNSPVFKEVRDEISSEKLQKAIDVLLGLQNLGSFKYGSFASYEKIRAPLSIESLNSAEVFANIMVEHPYVECTDSSVLGLSFYRKYHDYRQDEVDHAIKIAVKFIKSAQEKDGSWYGCWGICYTYAGMFALEALHNAGESYADSEVVKKGCEFLVSKQLPDGGWSETMKSSELHTYVSDKRSYVVQTAWALIGLLLADYPDRKVIDRGIQLLKERQLPSGEWKYESIEGVFNHSCAIEYPSYRFVFPIKALGIYSKKYAKDAL
>XP_451982_Kluyveromyces_lactis
MPELYSETIGLPRTDPKRWRLITDDLGRQTWEYLSENDSKKVPQSTFARWLLKCEDFPEPHPEINSKTSGFTAWNAAHNGAKFFELLQDPDSGTFPCQYKGPMFMTIGYVVTMYIAKIEIPEHEKAEMIRYVANYAHPVDGGWGLHHVDKSTVLGTVLNYVMMRLLGLPKDHEVCVRARDTLLRLGGAIASPHWAKIWLSILNLYKWEGVNPAPPELWMLPYGLNIHPARWWVHTRGIYLPVSYLSSTQYSCELDPLLEEIRTEIYTQPFETIDFKKHRNTVCGVDLYYPHTKVLDTMNYFISKYERYVRPNWLLKKSTNRVYELVKKEIANTDYLCIAPVNNAFCAIVTLIEEGKDSEEFGRFLYRFKDVLFHGPQGLTVMGTNGVQVWDCAFYIQYMFMAGLAELPEFHETIVRSFKFLCRSQFTEDCVEGSFRDKRLGAWPFSTKTQGYTVSDCTAEAIKAIIMVLNSDKYRDVWGVYDTEKLKNGIDVLLGLQNLSSFEYGSFATYEKIKAPLLMEKLNPAEVFGNIMVEFPYVECTDSSVLGLTYFRRYFNYRKKDIDHAIDSAIAYIKKSQQPNGSWYGCWGICYTYAGMFALEALNTIGETYENSEVVRKGCDFFVTKQLPDGGWSEKMKSSELHTYVSDKESYVVQTAWVLIGLILAKFPDKSVIDRAINLLKQRQQPSGEWKYEAVEGVFNHSCAIEYPSYRFLFPIKALGLYVKEYGHSAI
>XP_022675472_Kluyveromyces_marxianus
MLELYSEKIKLPRTDPTRWRLHTDELGRETWEYLSVEESKKIPQSTFAQWLLQCEEFPEPQPQVNSKTSNFTAWNAAHNGAKFFELLQDPNSGIFPCQYKGPMFMTIGYVVTMYLAKLEIPEHERIELIRYIANYAHPVDGGWGLHTTDKSTVLGTVLNYVSLRLLGLPKDHEVCTRARDTLHRLGGAIGSPHWAKIWLSILNLYKWEGVNPAPPELWMFPYSLPIHPARWWVHTRGIYLPVSYLSSTRYTCDLDPLLKEIRSEIYTKPFETINFAEHRNTVCGVDLYYPHTKVLNTVNAMMTCYEKYIRPNWMLKKATKRVHELVKKEIANTDYLCIAPVNMAFCAIVTLIEEGKDSTEFNSFLYRFKDVLFHGPQGLTVMGTNGVQVWDCAFFVQYMFTAGLAELPEFHDSVSRSFKFLCRSQFTENCADGSFRDKRLGAWPFSTKTQGYTVSDCTAEAIKAIIMVLNSASFKDVHDYYDPKKLNNGIDVLLSLQNVSSFEYGSFSTYEKIKATTLLEKLNPAEVFGNIMVEYPYVECTDSSVLGLTYFRKHFDYRKKDIDFAIKEAIAYIKNVQNEDGSWYGCWGICYTYAGMFALEALYTVGENYENSEVVRKGCDFLVSKQLPDGGWSETMKSSELHSYVSDKTSYVVQTAWAIIGLILAKYPNKHVIDRGIKLLKERQQPSGEWKFEAVEGVFNHSCAIEYPSYRFLFPIKALGLYVKEYKDNAI
>XP_022628509_Lachancea_lanzarotensis
MLYSDELGVPKTDRTLWRLRVDELGSEKWEYLTEEAAKHDAQSSYASYLLGSPGFQRPEALGNGDEKSAFEAALQGARFFSLLQDPESGIFPCQYKGPMFLTVGYVGTMYCAAIPIPEPVRIELLRYLVNTAHPVDGGWGLHETDKSTAFGTAINYVVVRLLGLPADHIVCKRARKTLHTLGGAIGAPHWGKSWLSILNLYKWEGVNPVPPELWLLPYALPIHPGKWWVHTRAVFLALGYLASVEYSCAVTPLLEEIRDEIYIQKFDSIDFSKHRNTVCNVDLYYPHTKFLDLANNVLTFYGKHLRPGFVAKYSNRRAYDLIKKEIQNTDYLCIAPVNMALCAVVTLIEEGRDSPEFGRFLEGFNEVLFMGPTGLTVMGTNGAQTWDCAFAIQYYFMAGLAERPEFHSTIENAYKFLCRTQFDTECVPGSYRDKRIGGWPFSTKTQGYTVSDCTAEALKAIIMVKNSPAFQSIRNEISDERLSKAIDVLLGLQNTGSFEYGSFATYEKIRATTALEKLNPAEVFGNIMVEFPYVECTDSSILGLTYFTKFYTYRKKEIEKAIDIAIRYLKKAQWEDGSWYGCWGICFTYAGMFALEAFSTVGEFYSNSVHAKKACDFLVSKQRADGGWSESMKSSELHYYVEAETSLVVQTAWAIIGLLLAEFPDKPVIDRGIQFLKGKQSATGEWFYQAPEGVFNHSCAIEYASYKFLFPIKALGLYAKRYEVKE
>XP_002556500_Lachancea_thermotolerans
MKLYADELGLPTTDKTLWRLRTDELGSEKWEYLSEEEAKADPQSSYVKYLLQNPDFEAPEPLRSSKCDEFTAGDAAFNGAQFFSLLQEDTGIFPCQYKGPMFLTIGYVATLYCARIPVPEHIKIEIIRYIVNSAHPVDGGWGLHEVDKSTTFGTAINYVILRLLGLEADHIVCQRARKTLHRLGGAIGAPHWGKAWLSILNLYRWEGVNPAPPELWLLPYALPIHPGRWWVHTRAVYQALGYLSAAKYCCELTPLLQEIRKEIYVKPFESIDFSKHKNTVGGVDLYYPHTKLLNIANVALTLYENYLKPNWFLKYSNRKVYELIKKEIKNTDYLCIAPVSMAFCAVVTLIEEGRDSYEFKRFVDGFQEVLFMGPQGMTVMGTNGVQVWDCAFAIQYYFVAGLAELPEFRDTIEKAYKFLCRSQFDTECEPGSFRDKRVGAWPFSTKTQGYTVSDCTAEAVKAIIMVRNSPKFTYLRGEISDERLYKAVDILLGLQNTGSFEYGSFATYEKIKATTALEKLNPAEVFGNIMVEFPYVECTDSSVLGLTYFAKYYNYRKDEITKAIEIAIQYIKRVQNPDGSWYGCWGVCFTYAGMFALEALYTVGENYENSEVVRKGCDFFASRQRSDGGWSESMKSSELHTYVEADNSQVVQTAWALIGLLLAKYPNRDVIDRGIALLKKRQLPSGEWKFEDVEGVFNHSCAIEYPSYKFLFPIKALGLYSKRYES
>XP_020051874_Aspergillus_aculeatus
MSGTHIAPWRTPAQGHLTSDDHGDAKTDYTRWRLRDDRGRQTWHYLESDEECEKWPQTVADKYFLGLPTGLPELPTPKTPLQCAENGLEFFSKLQLEPGNWACEYGGPMFLLPGLIITYYVTHTPIPPEYATEIKRYLFARQHPEDGGWGLHIEAHSSVFGTCMNYVALRLVGVNEDDPRMVKARGLLHKFGGALYGPHWAKFFLSVLGVMEWDCVNPVPPEIWLLPDWVPFAPWRWWIHIRQVFLPMSYLWSKKFAHPLDPLTKQLRQELYTQPYDSIDFAGHRNSIHAADNYYPKTWLLNTLNSVLVNFWNPYFRVSAVTRRAEDWTWELIRMEDENTDYAGLGPVSNPMNMIACYEHDGPDSYSVRRHRERLNDYMWMKNEGMLMNGTNGVQVWDTTFIIQAVVVAGFAADPKWRPMLTKALEFVEDHQMRENVPDQEKCYRQHRKGAWPFSTKTQGYTVSDCTAEGLRATIQLQEMHDFPNLISTQRLKDSVDCLLLMQNPSGGFTEYENTRGSTKLEWLNAAEVFGGIMIGYDYPECTTASVTALSLFSKYFPDYRADEIRAAKERAVKYIKRVQRADGSWYGSWGICFTYAAMFALESLASIGETYETSADSRRGCEFLLSKQKEDGGWGESYLSSEKHVYVQHETSQVVQTAWACLALMEADYPHKEPLERAMKLLMSRQQANGEWLQESIEGVFNQSCMISYPNYKLYWPIRALGLYARKFGNDSLL
>XP_001276124_Aspergillus_clavatus
MAGDPIAPWRTAAQGHLSSDENGDLKTDYSRWRLLDDRGRQTWHYLESDEENEKWPQSIADKHFLGLPMGLPELPKAKTPLQCAENGLEFFSKLQLPPGNWACEYGGPMFLLPGLIITYYVTNTPIPPEYATEIKRYLLARQHPEDGGWGLHIEAHSSVFGTSMNYVALRLLGAHEDDPRMIKARGLLHKFGGAIYGPHWAKFWLSVLGVMEWDCVNPVPPEIWLLPDWVPIAPWRWWIHIRQVFLPMSYLWSKKFTHPLDPLTKQLRQELYTQPYDSIDFASHRNSIHEADNYYPKTRLLNLLNQILVNFWNPYLRVSALVKRAEDWTWELIKMEDENTDYAGLGPVSNPMNMVACYVHDGPDSYSVRRHRERLNDYMWLKGEGMLMNGTNGVQVWDTAFITQAIVVAGFADDPKWRPMLTKALEFLEDHQLRENVPNQEKCYRQHRKGAWPFSNKTQGYTVSDCTAEGLRSTIQLQEMHNYPKLISMERLKDSVDCLLLMQNPSGGFTDYETTRGSEKLEWLNAAEVFGGIMIGYDYPECTTASVTALSLFSKFYPDYRADEIKAAKDRAVKYIKRVQRPDGSWYGAWGICFTYAAMFALESLASVGETYETSDSSRRGCEFLLSKQKEDGGWGESYLSSEKHVYAHHENSQVTQTAWACLALMEAEYPHKEPLQKAMKLLMSRQQPNGEWLQEAIEGVFNQSCMISYPNYKFYWPIRALGLYSRKFGNEELM
>XP_001266126_Aspergillus_fischeri
MTGGPVASWRTAAQGHLSPDENGDLKTDYSRWRLLDDRGRQTWHYLESDEENEKWPQSVADKHFLGLPTGLPELPKAKTPLQCAENGLEFFSKLQLPPGNWACEYGGPMFLLPGLIITYYVTNTPIPPEYATEIKRYLFARQHPEDGGWGLHIEAHSSVFGTCMNYVALRLIGVSEDDPRMIKARGLLHKFGGAVYGPHWAKFWLSVLGVMEWECVNPVPPELWLLPDWVPFAPWRWWIHIRQVFLPMSYLWSKKFTHPLDPLTKQLRQELYTQPYDSINFASHRNSIHEADNYYPKTWLLNLINQLLVSVWNPYLRISALVKRAEDWTWELIRMEDENTDYAGLGPVSSPMNMVACYLHDGPDSYSVRRHRERLNDYMWMKNEGMLMNGTNGVQVWDTAFITQAIVVAGFADDPKWRPMLTKALEFLEDHQLRENVPDQEKCYRQHRKGAWPFSNKTQGYTVSDCTAEGLRSTIQLQEMHNYPKLISVERLKDSVDCLLLMQNPSGGFTEYETTRGSEKLEWLNAAEVFGGIMIGYDYPECTTASVTALSLFSRFYPDYRAGEIKAAKDKAVKYIKRVQRPDGSWYGSWGICFTYAAMFALESLTSVGETYETSEYARRGCEFLLSKQKEDGGWGESYLSSEKHVYVQHEKSQVAQTAWACLALMEAEYPHKEPLQKAMKLLMSRQQPNGEWLQESIEGVFNQSCMISYPNYKFYWPIRALGLYSRKFGNEELM
>XP_041146432_Aspergillus_flavus
MADPIAPWRTAAQGHLTADVNGDPKTDYSRWRLLDDDGRQTWHYLESDEENAKWPQTVADKYFLGLPTGLPKLPPAKTPLQCAENGLEFFSKLQLPPGNWACEYGGPMFLLPGLLITYYVTNTPIPPEYATEIKRYLFARQHPEDGGWGLHIEAHSSVFGTCMNYVALRLIGVSEDDHRMIKARGLLHRFGGAIYGPHWAKFWLSILGVMDWDCVNPVPPEIWILPDWVPFAPWRWWIHIRQVFLPMSYLWSKKFTHPLDPLTKQLRSELYTEPYDSIDFAKHRNSIHKADNYYPKTWLLNTINSVLVNVWNPYLRLPALVRRAEEWTWELIRMEDENTDYAGLGPVSNPMNMVACYLHDGPDSYSVRRHRERLNDYMWVKNEGMLMNGTNGVQVWDTSFITQAIVVAGFADDPKWRPMLTKALEFLDNHQLRENVPDQEKCYRQHRKGAWPFSNKTQGYTVSDCTAEGLRSSIQLQEMHNYPKLISTQRLKDSVDCLLLMQNPSGGFTEYETTRASPKVEWLNAAEVFGGIMIGYDYPECTTASVTALSLFSKFYPDYRSDEIRAAKEKAVKYIKRVQRSDGSWYGSWGICFTYAAMFALESLASIGETYENSDYSRRGCEFLISKQKEDGGWGESYLSSERHVYTQHEQSQVCQTAWACLALMEAGYPDKEPLRKAMKLMMSRQQPNGEWLQEAIEGVFNQSCMISYPNYKFYWPIRALGLYSRKFGNEELL
>XP_747936_Aspergillus_fumigatus
MTGGPIASWRTAAQGHLTPDENGDLKTDYSRWRLLDDRGRQTWHYLESDEENEKWPQSVADKHFLGLPTVTPLAPAATNRMFAIHELPELPKAKTPLQCAENGLEFFSKLQLPPGNWACEYGGPMFLLPGLIITYYVTNTPIPPEYATEIKRYLFARQHPEDGGWGLHIEAHSSVFGTCMNYVALRLIGVSEDDPRMIKARGLLHKFGGAIYGPHWAKFWLSVLGVMEWECVNPVPPELWLLPDWVPFTPWRWWIHIRQVFLPMSYLWSKKFTHPLDPLTKQLRQELYTQPYDSISFANHRNSIHAADNYYPKTWLLNLINQLLVSVWNPYFRIPALVKRAEEWTWELIRMEDENTDYAGLGPVSNPMNMVACYLHDGPDSYSVRRHRERLNDYMWMKNEGMLMNGTNGVQVWDTAFITQAIVVAGFADDPKWRPMLTKALEFLEDHQLRENVPDQEKCYRQHRKGAWPFSNKTQGYTVSDCTAEGLRSTIQLQEMHNYPRLISVERLKDSVDCLLLMQNPSGGFTEYETTRGSEKLEWLNAAEVFGGIMIGYDYPECTTASVTALSLFSRFYPDYRADEIKAAKDKAVKYIKRVQRPDGSWYGSWGICFTYAAMFALESLASVGETYETSEYARRGCEFLLSKQKEDGGWGESYLSSEKHVYVQHEKSQVVQTAWACLALMEAEYPHKEPLQKAMKLLMSRQQPNGEWLQESIEGVFNQSCMISYPNYKFYWPIRALGLYSRKFGNEELM
>XP_681529_Aspergillus_nidulans
MHSISTSRAMPDHIGRWKNGGHLSPDANGDLKTDYSRWRLLDDDGRQTWHYLETDEENHEWPQSIADKYFLGLPTGLPQLPKAKTPMQCAENGLEFFSKLQLPPGNWACEYGGPMFLLPGLIITYYVTNTPIPPEYATEIIRYLFARQHPEDGGWGLHIEAHSSVFGTSMNYVVLRLLGVGEDDPRMIKARGLLHSFGGAVYGPHWSKFWLSILGVMDWDCVNPVPPELWFVTVNIAALDVRANLNRLLPDWVPFAPWRWWIHMRQVFLPMSYLWSKKFTYPLTPLTKQLRHELYTQPYDSIDFASHRNSIHKADNYYPKTWLLNSLNSLLVNVWNPFFRTSAIVKRAEDWTWELIRMEDENTDYAGLGPVNNPMNMIACLVHDGPDSYSVRRHRERLHDYMWMKDEGMLMNGTNGVQVWDTAFITQAIVVAGFADDPKWRPMLTKALGFLDAHQLRENVPNQEKCYRQHRKGAWPFSNKTQGYTVSDCTAEGLRSTIQLQEMHNFPKMISEERLKDSVDCLLLMQNPSGGFTEYETTRGSPKIEWLNAAEVFGGIMIGYDYPECTTASVTALSLFSKFYPNYRAEEIKAAKDKAVKYIKRVQRADGSWYGSWGICFTYAAMFALESLASIGETYETSNYARRGCEFLISKQKEDGGWGESYLSSEKHVYVQHEKSQVCQTAWACLALMEAGYPHKEPLQKAMKLIMSRQQPNGEWLQEAIEGVFNQSCMISYPNYKFYWPIRALGLYSRKFGNEELHFLIHNMNAASQGDAALAKSDFVSALQHYTRALCELPRAPAYYIKRSIAYLRLKPADGGPNVKNALRDAEIAVILARERAKRDLICSAQMRRAIALYQMERYGDAAFLFGLLEEKVLGDKKEGGDAADKVKDVMNASKASGPMKGVAQELQIWLMKINAKLGGLEDGDERMKVTVEEVPVGVKVPSDKELKKQWEAMKSGNISGENTSAGAGPVAGKKETEETSAEAVKEKAAPPVSAPPQTQDKIRHEWYQSNDSVVVTLYAKGVDKEKVDAEIKSDSVSVQFPLPSGADYAFNLDPLFASIDESASKVTTFSTKIELVLRKQVPGQKWGSLESSSTDIKSSTITPTAASSAPKSAPSYPTSSRHGTKDWDKLASTLTAKKSKKPRAKQDEKAKEKTEGEDEEDSDNEGSVDSEYGGDPVDGFFKKLYAGADEDTRRAMVKSFVESNGTSLSTNWGEVGKGKVEPYPAND
>XP_001393964_Aspergillus_niger
MSGSHIGPWRTPAQGHLTPDANGDLKTDYTRWRLRDDRGRQTWHYLESDAENEQWPQSIADKYFLGLPTGLPELPKPQTPLQCAENGLEFFSKLQLEPGNWACEYGGPMFLLPVLIITYYVTKTPIPPEYATEIKRYLFARQHPEDGGWGLHIEAHSSVFGTCMNYVTLRLIGVSEDDPRMIKARGLLHQFGGAIYGPHWAKFSLAVLGVMDWECVNPVPPEIWLLPDWVPFAPWRWWIHIRQVFLPMSYLWSKRFSHPLDPLTKQLRQELYTQPYDSIDFAAHRNSIHKADNYYPKTWLLNTLNSLLVNIWNPYLRVPAIVRRAEEWTWELVRMEDENTDYAGLGPVSNPFNMIVCYEHDGPDSYSVRRHRERLHDYMWMKDEGMLMNGTNGVQVWDTAFITQSIVVAGFGDDPKWRPMLTKALEFLEDHQLRENVPDQEKCYRQHRKGAWPFSNKTQGYTVSDCTAEGLRSTIQLQEMHNFPKLISEERLKDSVDCLLLMQNPTGGFTEYETTRASEKVEWLNAAEVFGGIMIGYDYPECTTASVTALSLFSKYYPNYRAAEIKSAKEKAVQYIKRVQRADGSWYGSWGICFTYAAMFALESLASIGETYETSADSRRGCEFLISKQKEDGGWGESYLSSEKHVYVQHEKSQVVQTAWASLALMEAGYPHKEPLRKAMQLLMSRQQANGEWLQESIEGVFNQSCMISYPNYKLYWPIRALGLYARKFGNEELV
>XP_015409667_Aspergillus_nomiae
MADPIAPWRTAAQGHLTADANGDPKTDYSRWRLLDDDGRHTWHYLESDEENAKWPQSVADKYFLGLPTGLPKLPPAKTPLQCAENGLEFFSKLQLPPGNWACEYGGPMFLLPGLLITYYVTNTPIPPEYATEIKRYLFARQHPEDGGWGLHIEAHSSVFGTCMNYVALRLIGVSEDDHRMIKARGLLHKFGGAIYGPHWAKFWLSILGVMDWDCVNPVPPEIWLLPDWVPFAPWRWWIHIRQVFLPMSFLWSKKFTHPLDPLTKQLRSELYTEPYDSINFAKHRNSIHKADNYYPKTWLLNTINSLLVNVWNPYLRFPALVRRAEEWTWELIRMEDENTDYAGLGPVSNPMNMVACYLHDGPDSYSVRRHRERLNDYMWVKNEGMLMNGTNGVQAWDTSFITQAIVVAGFADDPKWRPMLTKAWNSLMITSCGRMYLTRRSATVSTGRVHGPSATKLRATQSATAQPRACGLRLKDSVDCLLLMQNPSGGFTEYENTRASPKVEWLNAAEVFGGIMIGYDYPECTTASVTALSLFSKFYPDYRSDEILAAKEKAVKYIKRVQRSDGSWYGSWGICFTYAAMFALESLASIGETYENSDYSRRGCEFLISKQKEDGGWGESYLSSERHVYTQHEKSQVCQTAWACLALMEAGYPHKEPLRKAMKLMMSRQQPNGEWLQEAIEGVFNQSCMISYPNYKFYWPIRALGLYSRKFGNEELL
>XP_001822759_Aspergillus_oryzae 
MADPIAPWRTAAQGHLTADVNGDPKTDYSRWRLLDDDGRQTWHYLESDEENAKWPQTVADKYFLGLPTGLPKLPPAKTPLQCAENGLEFFSKLQLPPGNWACEYGGPMFLLPGLLITYYVTNTPIPPEYATEIKRYLFARQHPEDGGWGLHIEAHSSVFGTCMNYVALRLIGVSEDDHRMIKARGLLHRFGGAIYGPHWAKFWLSILGVMDWDCVNPVPPEIWILPDWVPFAPWRWWIHIRQVFLPMSYLWSKKFTHPLDPLTKQLRSELYTEPYDSIDFAKHRNSIHKADNYYPKTWLLNTINSVLVNVWNPYLRLPALVRRAEEWTWELIRMEDENTDYAGLGPVSNPMNMVACYLHDGPDSYSVRRHRERLNDYMWVKNEGMLMNGTNGVQVWDTSFITQAIVVAGFADDPKWRPMLTKALEFLDNHQLRENVPDQEKCYRQHRKGAWPFSNKTQGYTVSDCTAEGLRSSIQLQEMHNYPKLISTQRLKDSVDCLLLMQNPSGGFTEYETTRASPKVEWLNAAEVFGGIMIGYDYPECTTASVTALSLFSKFYPDYRSDEIRAAKEKAVKYIKRVQRSDGSWYGSWGICFTYAAMFALESLASIGETYENSDYSRRGCEFLISKQKEDGGWGESYLSSERHVYTQHEQSQVCQTAWACLALMEAGYPDKEPLRKAMKLMMSRQQPNGEWLQEAIEGVFNQSCMISYPNYKFYWPIRALGLYSRKFGNEELL
>XP_040639539_Aspergillus_ruber
MVADHIGPWRTDAQGHLTPDENGDLKTDYSRWRLLNDRGRQTWHYLENDEENEKWPQSVADKYFLGLPTEVPNLPAAKAPLQAAENGLQFFSNLQLDPGNWACEYGGPMFLLPGIIITYYVTNTPIPPEYATEIRRYLFARQNPDDGGWGLHIEGHSSVFGTSMNYVTLRLVGAHEEDPRMIKARGLLHKFGGAVYGPHWAKFWLSVLGVMDWECVNPVPPEIWLLPDWVPFAPWRWWIHIRQVFLPMGYLWSKKFSHPVTPLTKQLREELYTQPYDSIDFASHRNSIHGADNYYPKTWLLNILNQVLVKVWNPYLRHPAIVKRAEDWSWELIRMEDENTDYSGLAPVSNPMNMVACYLHDGPDSYSVRRHRERLHDYMWVKNEGMLANGTNGVQVWDTAFITQCIVVAGFADDPKWRPMLTKALEFLEDHQMRENVPDQEKCYRQHRKGAWPFSTKTQGYTVSDCTAEGLRSTIQLQEMHGYPKLISVGRLKDSVDCLLLMQNPSGGFTEYETTRGSTKLEWLNAAEVFGGIMIGYDYPECTTASVTALSLFSKYYPDYRADEIRAAKQKAVRYIKRVQRADGSWYGSWGICFTYAAMFALESLASIGETYENSDFSRRGCEFLLSKQMEDGGWGESYLSSERHIYTHHENSQVVQTAWACLALMEADYPDKEPLRKAMKLLMSRQQSSGEWLQEAVEGVFNQSCMISYPNYKLYWPIRALGLYSRKFGNEELI
>XP_040697773_Aspergillus_sydowii
MLGDHIAPWRTEAQGHLSPDANNDLKTDYSRWRLLDDDGRQTWHYLESDEENKKWPQSIADKYFLGLPTGLPELPKAKSPLQCAENGLEFFSKLQLPPGNWACEYGGPMFLLPGLIITYYVTNTPISPEYATEIRRYLFARQHPEDGGWGLHIEAHSSVFGTCMNYVVLRILGVNEDDPRMIKARGLLHSFGGALYGPHWAKFWLSILGVMDWDCVNPVPPEIWLLPDWVPFAPWRWWIHMRQVFLPMSYLWSKKFACPLTPLTKQLREELYTQSYDSIDFASHRNSIHKADNYYPKTWLLNTLNSLLVNVWNPVLRISAIVNRAEDWTWELIRMEDENTDYAGLGPVSNPMNMIACYIHDGTDSYSVRRHRERLNDYMWVKGEGMLMNGTNGVQVWDTSFITQAIVVAGFADDPKWRPMLTKALEFLDAHQLRENVPDQEKCYRQHRKGAWPFSNKTQGYTVSDCTAEGLRSSIQLQEMHNFPKIISEERLKDSVDCLLLMQNPSGGFTEYETTRGSAKIEWLNAAEVFGGIMIGYDYPECTTASVTALSLFSKFYPSYRAEEIRAAKAKAVKYIKRVQRADGSWYGSWGICFTYAALFALESLASIGETYETSENSRRGCEFLISKQKEDGGWGESYLSSERHVYVQHEKSQVCQTAWACLALMEAGYPHKEPLQKAMKLMMSRQQPNGEWLQESIEGVFNQSCMISYPNYKFYWPIRALGLYSRKFGNEEANMNAASQGDNAAAKSDFLGALQHYTRALAELPRAPTYYIKRSTAYIRLKASDGGPNAQAALRDAEIAVTLGRERAKRDFILAAQMRRAIALWHLERYGDAGFVLELLDERVGDKGKQGSAGIGNSDAAGRVKDVMSGSKSSGPAKSLPQELPIWLMKIKTKLGQLEEGDERRKVNVEEFPVGVKVPSEKDLKKQLEALKAGKIGGEDKSSATSDTGAVADKKETGSAGAGASNEAKPPAAAPSQAPGSIRHEWYQSNDSVVVTLYAKGVAKERVNAELKSDSVSVQFPLPSGSEYTFSLDPLFAFIEEATSKINTFGTKIELILRKKIPGQKWSSLESSLSAIKPSTVTSTDTAPTPASGPSYPTSSRHGAKDWDKVASTLTTKKPKKSHSHEKGKGKATEKSNGGAEESADESDNEGSVDSDYGGDAVDGFFKKLYAGADDDTRRAMMKSFVESNGTSLSTNWSEVGKGKVEPYQSKD
>XP_001216626_Aspergillus_terreus
MAGDHIGPWRTAAQGHLTVDANGDAKTDYSRWRLLDDRGRQTWHYLESDEENEKWPQSVADKYFLGLPTGLPELPAPKTPLQSAENGLEFFSKLQLPPGNWACEYGGPMFLLPGLAITYYVTNTPIPPEYATEIKRYLFARQHPEDGGWGLHIEAHSSVFGTCMNYVTLRLVGVSEDDPRMIKARGLLHKFGGALYGPHWAKFWLSVLGVMDWDCVNPVPPEIWLLPDWVPFAPWRWWIHMRQVFLPMSYLWSKKFTHPLDPLTKQLRQELYTQPYDSIDFRSHRNSIHEADNYYPKTWLLNAINSLLVNVWNPYLRLPVVVRRAEAWTWELIRMEDENTDYAGLGPVSNPMNMIACYVHDGPDSYSVRRHRERLNDYMWMKNEGMLMNGTNGVQVWDTAFITQSIVVAGFADDPKWRPMLTKALEFLEDHQMRENVPDQEKCYRQHRKGAWPFSTKTQGYTVSDCTAEGLRSTIQLQDMHNFPRLLSAERLKDSVDCLLLMQNPSGGFTEYETTRGSPKIEWLNAAEVFGGIMIGYDYPECTTASVTALSLFSKYYPDYRADEIRAAQEKAVRYIKRVQRPDGSWYGSWGICFTYAAMFALESLASIGETYQTSDYSRRGCEFLLSKQKEDGGWGESYLSSERHVYVQHEMSQVVQTAWACLALMEAGYPHKEPLRKAMKLMMSRQQANGEWLQEAIEGVFNQSCMISYPNYKLYWPIRALGLYSKKFGNEELF
>XP_022492196_Penicillium_arizonense
MSSTPHIGPWRTPSQGHLTPDANGDPQTDYARWRLVDEEGRQTWRYLESDEENQKWPQSIADKYHLGLPTGLPELPEAKTPLEAAENGLSFFSHLQLEPGNWACEYGGPMFLLPGILITYYVTKTPIPPEYATEIKRYLFARQHPEDGGWGLHIEGHSSVLGTSLNYVALRLVGVSEDDPRMIKARGLLHKFGGAIYGPHWAKFWLSILGVMEWEGVNPVPPEIWLLPDWVPFAPWRWWCHMRQVFLPMSWLWSKKWSHPLDDLTKQLREELYTQPYDSVDFAAHRNSIHEADNYYPKTWLLNTANELLVRFWNPYLRHPSIVKRAEDWTWELIRMEDENTKYAGLGPVNNPMNMVACFVHDGPDSYSVRQHRERLNDYMWVKGEGMLANGTNGVQVWDTAFITQAIVVAGFADDPKWRPMLTKALEFLDDHQLRENVPDQEKCYRQHRKGAWPFSTKDQGYTVSDCTAEGLRSTLQLQEMYNFPKLISLQRLKDAVDCLLLLQNPSGGFSEYEITRASPKVEWLNAAEVFGGIMISYDHPECTTASVTALSLFSKFYPDYRADEIRDAKKKAVAHIKHVQRADGSWYGSWGICFTYAALFALESLASIGETYETSADSRRGCDFLIGKQQADGGWGESYLSSATHQYVQHEKSQVCQTAWALLGLMEADYPHKEPLEKGIKLLMSRQQRNGEWLQEAIEGVFNQSCMISYPNYKFYWPIRALGLYSRKYGNEKL
>XP_014534345_Penicillium_digitatum
MSSTPQIGPWRTPDEGHLTPDANGDLKTDYSRWRLVDEEGRQTWRYLESDVENQEWPQSIADKYHLGIPTGLPELPEAKTPLKAAENGLSFFSHLQLEPGNWACEYGGPMFLLPGILITYYVTNTPIPPEYATEIKRYLFARQHPEDGGWGLHIEGHSSVFGTSMNYVALRLIGVSEEDPRMIKARGLLHKFGGAIYGPHWAKFWLSILGVMEWEGVNPVPPEIWLLPDWVPFAPWRWWIHMRQVFLPMSWLWSKKWSHPLDDLTKQLREELYTQPYSSVDFAAHRNSIHEVDNYYPKTWLLNTANDLLVRVWNPYLRLSSIVKRAEEWTWELIRMEDENTKYAGLGPVNNPMNMVACFVHDGPDSYSVRQHRERLNDYMWVKGEGMLANGTNGVQVWDTAFITQAIVVAGFADEPKWRPMLTKALEFLDDHQLRENVPNQDKCYRQHRKGAWPFSTKDQGYTVSDCTAEGLRSTLQLQEMHGFPKLISEQRLKDAVDCLLLMQNPSGGFSEYEITRASPKVEWLNAAEVFGGIMISYDHPECTTASVTALSLFSKFYPVYRADEIRAAKQKAVGHIKHVQRADGSWYGSWGICFTYAALFALESLASVGETYETSADSRRGCDFLIEKQQADGGWGESYLSSATHQYVQHEKSQVCQTAWALLGLMEAGYPHKEPLERGIKLLMSRQQRNGEWLQESIEGVFNQSCMISYPNYKFYWPIRALGLYSKKFGNTELV
>XP_016603386_Penicillium_expansum
MSSTPHIGPWRTPAEGHLTPDDNGDLKTDYSRWRLVDEEGRQTWRYLESDVENQEWPQTIADKYHLGIPTGLPELPEAKTPLEAAENGLSFFSHLQLEPGNWACEYGGPMFLLPGILITYYVTNTPIPPEYATEIKRYLFARQHPEDGGWGLHIEGHSSVFGTCMNYVALRLIGVSEEDPRMIKARGLLHKFGGAIYGPHWAKFWLSILGVMEWEGVNPVPPEIWLLPDWVPFAPWRWWIHMRQVFLPMSWLWSKQWSHPLDDLTRQIREELYTQPYSSVDFVAHRNSIHEVDNYYPKTWLLNTANELLVRVWNPYLRLPSIVKRAEEWTWELIRMEDENTKYAGLGPVNNPMNMVACFVHDGPDSYSVRQHRERLNDYMWVKGEGMLANGTNGVQVWDTAFITQAIVVAGFADEPKWRPMLTKALEFLDDHQLRENVPDQEKCYRQHRKGAWPFSTKDQGYTVSDCTAEGLRSTLQLQEMHGFPKLISEQRLKDAVDCLLLMQNPSGGFSEYEITRASPKVEWLNAAEVFGGIMISYDHPECTTASVTALSLFSKFYPKYRADEIRAAKQKAVGHIKHVQRDDGSWYGSWGICFTYAALFALESLASVGETYETSADSRRGCDFLIEKQQADGGWGESYLSSATHQYVQHEKSQVCQTAWSLLGLMEAGYPHKEPLERGIKLLMSRQQRNGEWLQEAIEGVFNQSCMISYPNYKFYWPIRALGLYSKKFGNAELV
>XP_040648652_Penicillium_griseofulvum
MSSTPHIGPWRTPAEGHLTPDANGDLKTDYSRWRLVDEEGRQTWRYLESDEENQKWPQSIADKYHLGLPTGLPELPEAKTPLKAAENGLSFFSHLQLEPGNWACEYGGPMFLLPGILITYYVTNTPIPPEYATEIKRYLFARQHPEDGGWGLHIEAHSSVFGTCMNYVALRLVGVSEEDPRMIKARGLLHKFGGAIYGPHWAKFWLSILGVMEWEGVNPVPPEIWLLPDWVPFAPWRWWIHMRQVFLPMSWLWSKQWSHPLDDLTRQLREELYTQPYSSVDFAAHRNSIHEADNYYPKTWVLNAANEVLVRLWSPYLRHPSIVKRAEEWTWELIRMEDENTKYAGLGPVNNPMNMVACFIHDGPDSYSVRQHRERLNDYMWVKGEGMLANGTNGVQVWDTAFITQAIVVAGFADEPKWRPMLTKALEFLEDHQLRENVPDQDKCYRQHRKGAWPFSTKDQGYTVSDCTAEGLRSTLQLQEMHGFPKLISEQRLKDAVDCLLLMQNPSGGFSEYESTRASPKVEWLNAAEVFGGIMISYDHPECTTASVTALSLFSKFYPKYRADEIRAAKQKAVAHIKHVQRPDGSWYGSWGICFTYAALFALESLASVGETYETSADSRRGCDFLIEKQQADGGWGESYLSSATHKYVQHEKSQVCQTAWSLIGLMEAGYPHKEPLERGVKLLMSRQQRNGEWLQESIEGVFNQSCMISYPNYKFYWPIRALGLYTNPSASIQDPKFVAMNAAANGDKASAASNYPVAIQHYTHALSELPRAPAYYISRSTAYSRLKPADGGPNYQAALNDAEIALQLARDRGNRELILSAQMRRAVSLYQLERYGDAGFLFDILAEKTKSNKAPENKSEQVQAAMAPASGLGGSKNNYSTQMPIWIAKLQRKQAELHKDDPKLAVSIAEYPSSTHIPTAGEAKAQWEALKAGTPKQAAEPERATEPTVKAEAAKVAQNLNLITSATATPAVPEKVRHEWYQSQDAVVFSINFPLPSGSEYDFTLDPLYAAINPAESKFSVKSTKIEINLRKETPGQKWSALEGSANPTEITDRPAEQKAPATSGPSYPTSSRHGTKDWDKLASSLTGKKSDDKGGDGNASDEEGDAVDGFFKKLYAGADPETRRAMIKSYTESQGTALSTNWSEVAKGKVDAHPQ
>XP_038930769_Penicillium_roqueforti
MSSTPHIGPWRTPADGHLTPDANGDLKTDYSRWRLLDEEGRQTWRYLESDVENQEWPQSVADKYHLGLPTGLPELPQAKTPLEAAENGLSFFSHLQLEPGNWACEYGGPMFLLPGILITYYVTNTPIPPEYATEIKRYLFARQHPEDGGWGLHIEGHSSVFGTCMNYVALRLIGVSEEDPRMIKARGLLHKFGGAIYGPHWAKFWLSILGVMEWEGVNPVPPEIWLLPDWVPFAPWRWWIHMRQVFLPMSWLWSKQWSHPPDDLTRQLREELYTQPYSSVDFAAHRNSIHEVDNYYPKTWLLNTANELLVRVWNPYLRPPSIVKRAEEWTWELIRMEDENTKYAGLGPVNNPMNMVACFIHDGPDSYSVRQHRERLNDYMWVKSEGMLANGTNGVQVWDTAFITQAVVVAGFADDPKWRPMLTKALEFLEDHQLRENVPDQEKCYRQHRKGAWPFSTKDQGYTVSDCTAEGLRSTLQLQEMHGFPKLISEQRLKDAVDCLLLMQNPSGGFSEYEITRASPKVEWLNAAEVFGGIMISYDHPECTTASVTALSLFSKFYPEYRADEIRAAKQKAVSHIKHVQRADGSWYGSWGICFTYAALFALESLASVGETYETSADSRRGCDFLIEKQQADGGWGESYLSSSTHQYVQHEKSQVCQTAWSLLGLMEAGYPHKEPLERGIKLLMSRQQRNGEWLQEAIEGVFNQSCMISYPNYKFYWPIRALGLYSKKFGNAELV
>XP_002565334_Penicillium_rubens
MSSTPHIGPWRTPTEGHLTPDANGDLKTDYTRWRLVDEEGRQTWRYLESDAENNEWPQSVADKYHLGLPTGLPELPEAKTPLKAAENGLSFFSHLQLEPGNWACEYGGPMFLLPGILITYYVTNTPIPPEYATEIKRYLFARQHSEDGGWGLHIEGHSSVFGTCMNYVALRLIGVSEEDPRMIKARGLLHKFGGAIYGPHWAKFWLSILGVMEWEGVNPVPPEIWLLPDWVPFAPWRWWIHMRQVFLPMSWLWSKQWSHPLDDLTRQLREELYTQPYSSVDFAAHRNSIHEADNYYPKTWLLNTANELLVRVWNPYLRLPSIVKRAEEWTWELIRMEDENTKYAGLGPVNNPMNMVACFIHDGPDSYSVRQHRERLNDYMWVKGEGMLANGTNGVQVWDTAFVTQAIVVAGFADEPKWRPMLTKALEFLDDHQLRENVPDQEKCYRQHRKGAWPFSTKDQGYTVSDCTAEGLRSTLQLQEMHGFPKLIPEQRLKDAVDCLLLMQNPSGGFSEYEITRASPKVEWLNAAEVFGGIMISYDHPECTTASVTALSLFSRFYPKYRADEIRAAKQKAVGYIKRVQRADGSWYGSWGICFTYAAMFALESLASVGETYETSADSRRGCDFLIEKQQADGGWGESYLSSSTHQYVQHEKSQVCHTAWSLLALMEAGYPHKEPLERGIKLLMSRQQRNGEWLQEAIEGVFNQSCMISYPNYKFYWPIRALGLYSKKFGNAELV
>XP_040814647_Penicillium_solitum
MSSTPHIGPWRTPAEGHLSPDANGDLKTDYSRWRLVDEEGRQTWRYLESDVDNQEWPQSVADKYHLGLPTGLPELSEAKTPLKAAENGLSFFSHLQLEPGNWACEYGGPMFLLPGILITYYVTNTPIPPEYATEIKRYLFARQHPEDGGWGLHIEGHSSVFGTCMNYVALRLIGVSEEDPRMIKARGLLHKFGGATYSPHWAKFWLSILGVMEWEGVNPVPPEIWLLPDWVPFAPWRWWIHMRQVFLPMSWLWSKQWSHPLDDLTRQLREELYTQPYSSVDFAAHRNSIHEVDNYYPKTWLLNAANELLVRVWNPYLRLPSIVKRAEEWTWELIRMEDENTKYAGLGPVNNPMNMVACFVHDGPDSYSVRQHRERLNDYMWVKGEGMLANGTNGVQVWDTAFITQAIVVAGFADEPKWRPMLTKALEFLDDHQLRENVPDQEKCYRQHRKGAWPFSTKDQGYTVSDCTAEGLRSTLQLQEMHDFPKLISEQRLKDAVDCLLLMQNPSGGFSEYEITRASPKVEWLNAAEVFGGIMISYDHPECTTASVTALSLFSKFFPKYRADEIRAAKQKAVGHIKHVQRADGSWYGSWGICFTYAALFALESLASVGETYETSEDSRRGCDFLIEKQQADGGWGESYLSSSTHQYVQHEKSQVCQTAWSLLGLMEAGYPHKEPLERGIRLLMSRQQRNGEWLQEAIEGVFNQSCMISYPNYKFYWPIRALGLYSKKFGNAELV
>XP_022582965_Penicilliopsis_zonata
MSNEQIGPWRTAANGHLTKDANGDAKTDPLRWRLLDDRGRQTWHYLESDEELAKWPQSVADKYFLGLPTELPELPAAKSPLQGAANGLEFFSKLQLPPGNWGCEYGGPMFLLPGIIITYYVTNTPIPPEYATEIIRYLFARQNPDDGGWGLHIEGHSSVFGTTLNYVTLRLVGAGEDDPRMIKARGLLHKFGGAIYGPHWAKFWLSVLGVMEWDCVNPVPPELWLLPDWVPFAPWRWWIHIRQVYLPMSYLWSKKFTHPLTPLTRQLRQELYVQPYDSINFAAHRNSIHEADNYYPKTWLLNSLNSVLVNVWNPYLRLPSIVKRAEEWAWELIRMEDENTDYSGLAPVSNPMNMVACYLHDGPDSYSVRRHRERLHDYMWMKDEGMLVNGTNGVQVWDTAFITQSIVVAGFADDPKWRPMLTKALEFLEDHQLRENVPDQEKCYRQHRKGAWPFSNKDQGYTVSDCTAEGLRSTIQLQEIYKFPKLISDERLKDSVDCLLLMQNPSGGYSEYEITRGSKMLEWLNAAEVFGGIMISYDHPECTTASITALSLFSKFYPDYRADEIKVAKEKAVQFMKRIQRPDGSWYGSWGICFTYAAMFTLESLASVGETYETSDNSRRGCDFLLSKQMEDGGWGESYLSSETHIYTHHEKSQVVHTAWACLALMEAGYPHKEPLRKGMKLLMSRQQPNGEWLQEAIEGVFNQSCSILLPLTMNSASQGEKALANSDIPSAIRFFTQALIELPRAPSYYIKRATAHSRLKSADGGPDSPAALRDAEIALALARERGKRELILSAQMRRGVALFQLERYGDAAFVFKTIQDKTGGDQEPQDRSASVQSAMANAGAGGRTPKNGYEQELPIWILKTKGKLSKLEEGDEKATVTVAEYPSDIRIPTEKDLKKELEALDSGKKGVEESANSGTQGSTGSREKRDDGATDDYKAPVPSASPAAKMSSAPAQSNVRHEFYQSHDSVVVTLYAKGVPKESVDVDLKDDSISLQFPLSTGAEYAFNLDPLFAPIDTSASKVTVMSTKIEISLRKKTPGQKWSALEASATAPKLSSLQSAQDAAPSAKAPAAAAAAPVYPTSSRHGAKDWDKLASTLTGKKKSSKTKNKNATKPRGSDEAGNESDGADSVDSDAGGADPVDSFFKKLYANADPDTRRAMIKSFTESQGTALSTNWSEVEKGKVDVRPPSE
>XP_016614242_Cladophialophora_bantiana
MVQTRQSSQKAADAVANGHAEGIANGHVNGHTLTPTSSVGEGLDRSRWRLLDESGRHTWHYLKTDKEVAEWPQSAADKYYLGLPTDLPDLPPASKASESIDNCLSFYSQLQLPPGNWACEYGGPLFLMPGIVCCWYATGTPIPLEYKIEMKNYLFARQNKDGGWGLHVEGHSSVFGTAMNYTVLRILGASEEDPRMIKARGKLHAMGGATNGPHWAKFWLSVLGVTRWEIVNPVPPELWLLPDWVPIAPWRWWVHMRQVFLPMSYVWSKRFTVPENALIRSLRQELFVQPYESIDFGAHRNSIAPEDNYHPKSWLLNLIMFLLVWIWIPLLRTKSIVEKAEAWVWRLVQYEDHNTDYADLAPVNAPMNTICCFIKEGPDSYSFKRHLYRLEEYLWVNKEGMLVNGTNGVQVWDTSFTIQACVEAGLADSPKWKPMLIKGLEYLESEQIREEVPDRDVCYRQARKGAWPFSTKLQGYTVSDCTSEALRVVLLLQNGHGYKPLIDDSRIRDAVDVLLTMQNKHTGGFASYEPQRGSEYMELLNAAEVFGRIMVEYDYPECTTAVVTVLSLFQKFYPDYRANEIKAVKESALQYIRRAQRDDGSWYGSWGICFTYGAMFALESLSSVGEVYSNSPRVMKACEFLISHQMSDGGWGESYRASELKKWVDHEKSQVVQTCWAVIALMYAGYPDQEPIRRAIKMVMSRQQKNGEWLQEAIEGVFNCSCMITYPNYKFYFPVKAMGTTTSISINSGVTASCRRSFGVFGYLIATAWPYWQPTNVSVWSNDKKLNTRGTYGLRRQFISEYRFVEAASIAKWK
>XP_008726464_Cladophialophora_carrionii
MAQVRQSAQKAINGITNGYENGYANDHSLSPSDPKTERSRWRLLDESGRHTWHYLKTDKELEEWPQTTADKYHLGLPVDLPDLPPASRPSDSIDNCLSFYSRLQLPPGNWACEYGGPLFLMTGIVCTWYITGTPIPPEYQIEMRNYLFAVQNEDGGWGLHVEGHSSVFGTAMNYTVLRILGASEEDARVIKARGRLHQLGGAVNGPHWAKFWLSVLGVTQWDIVNPVPPELWLLPDWAPIAPWRWWIHMRQVFLPMSYIWSKKFVMPENALVRSLRQELFVQPYESIDFASHRNSIAPEDNYHPKSWLLNLINIILIWVWIPFLRTRSIIEKAEAWTWRLVQYEDHNTDYADLAPVNAPMNTLVCFIKEGPDSHSFKRHLYRLEEYLWVNKDGMLVNGTNGVQVWDTAFSIQACCEAGLANAPKWKLMLQSALQYLESEQIREEVPDREICYRQPRKGAWPFSTKLQGYTVSDCTSEALRVVLLLQNQYNYQRIISDERIFDAVNVLLTMQNKHTGGFASYEPQRGSEYLEMLNAAEVFGRIMVEYDYPECTTAVVTVLSLFQKHYPDYRAQEIAAIKQSALDYIRRAQREDGSWYGSWGICFTYAAMFALESLSSVGETYKNSSRVRKACDFLIEKQMPDGGWGESYRASELKVWVDHPEKSQVVQTSWAVIALMYAGYPVEDPIKRAIQMIMRRQQANGEWLQEAIEGVFNCSCMITYPNYKFYFPVKAMGMYIARWGDNQLV
>XP_016249681_Cladophialophora_immunda
MVQTRQSSQKFAGRVANGDANGTANGHMNGHALTSSVEQIDRSRWRLLDESGRHTWHYLRTDKEVAEWPQSAADKYYLGLPTDLPDLPPASKPSESIDNCLSFYSQLQLPPGNWACEYGGPLFLMPGIVCCWYATGTPIPQEYKIEMKNYLFARQNKDGGWGLHVEGHSSVFGTAMNYTVLRILGASEEDPRMIRARGKLHAMGGATNGPHWAKFWLSVLGVTRWGIVNPVPPELWLLPDWVPISPWRWWVHMRQVFLPMSYIWSKRFTVPENDLIRSLRQELFVQPYESIDFGAHRNSIAAEDNYHPKSWLLNLIMLLLVWIWIPFLRTKSIAEKAEAWVWRLVQYEDHNTDYADLAPVNAPMNTLCCFIKDGPDSYSFKRHLYRLEEYLWVNKEGMLVNGTNGVQVWDTSFTIQACVEAGLADSPKWKTMLTKGLQYLESEQIREEVPDREVCYRQSRKGAWPFSTKLQGYTVSDCTSEALRVVLLLQNGHGYKPLIDESRIRDAVDVLLTMQNKHTGGFASYEPQRGSEYLEMLNAAEVFGRIMVEYDYPECTTAVVTVLSLFQKFYPDYRTAEIKAVKESALQYIRRAQRDDGSWYGSWGICFTYGAMFALESLSSVGETYSNSSRVKKACEFLISHQMSDGGWGESYRASELKIWVDHDQSQVVQTCWAVIALMYAGYPDQEPLKRAIKMVMGRQQKNGEWLQEAIEGVFNCSCMITYPNYKFYFPVKAMGMYIARWGDEQLL
>XP_007740180_Cladophialophora_psammophila
MVQTCQSSQKGADAVANGHAQGIANGHVNGHTLTPTSGVGEKLDRSRWRLLDESGRHTWHYLKTEKEVAEWPQSAADKYYLGLPTDLPDLRSASKPSESIDNCLSFYSQLQLPPGNWACEYGGPLFLMPGIVCSWYATGTPIPLEYKIEMKNYLFARQNKDGGWGLHVEGHSSVFGTAMNYTVLRILGASEEDPRMIKARGKLHAMGGATNGPHWAKFWLSVLGVTRWEIVNPVPPELWLLPDWVPIAPWRWWVHMRQVFLPMSYVWSKRFTVPENALIRSLRQELFVQPYESIDFGAHRNSIAPEDNYHPKSWLLNLIMFLLVWIWIPLLRTKSIVEKAEAWVWRLVQYEDHNTDYADLAPVNAPMNTICCFIKEGPDSYSFKRHLYRLEEYLWVNKEGMLVNGTNGVQVWDTSFTIQACVEAGLANSSKWKPMLIKGLEYLESEQIREEIPDRDVCYRQSRKGAWPFSTKLQGYTVSDCTSEALRVVLLLQNGHGYKPLIDDSRIHDAVDVLLTMQNEHTGGFASYEPQRGSEYMELLNAAEVFGRIMVEYDYPECTTAVVTVLSLFQKFYPDYRASEIKAVKESALQYIRRAQRDDGSWYGSWGICFTYGAMFALESLSSVGEVYSNSPRVKKACEFLISHQMSDGGWGESYRASELKKWVDHEKSQVVQTCWAVIALMYAEYPDQEPIRRAIKMVMARQQKNGEWLQEAIEGVFNCSCMITYPNYKFYFPVKAMGMYIARWGDDKLL
>XP_018694870_Fonsecaea_erecta
MVQTRQTSQKLAGRVANGHANGTANGHLNGHAVSSSVEQIDRSRWRLLNESGRHTWHYLKTDKEVAEWPQSAADKYYLGLPTDLPDLPPASRPSESIDNCLSFYSQLQLPPGNWACEYGGPLFLMPGIVCCWYATGTHIPLEYKIEMKNYLFARQNKDGGWGLHVEGHSSVFGTAMNYTVLRILGASEEDPRMIKARGKLHAMGGATNGPHWAKFWLSVLGVTRWEIVNPVPPELWLLPDWVPIAPWRWWVHMRQVFLPMSYVWSKKFTAPETDLVRSLRQELFVQPYESIDFGSHRNSIAPEDNYHPKSWLLNLIMWLLVWIWIPFLRTRSLVEKAEAWVWRLVEYEDHNTDYADLAPVNAPMNTLCCFIKEGPESYSFKRHLYRLEEYLWVNKEGMLVNGTNGVQVWDTAFSIQACVEAGLANSAKWKPMLTKALQYLESEQIRDEVPDRETCYRQSRKGAWPFSTKLQGYTVSDCTSEALRVVLLLQNGHGYQPLIDESRICDAVDVLLSMQNKHTGGFASYEPQRGSEYLEMLNAAEVFGRIMVEYDYPECTTAVVTVLSLFQKFYPNYRTDEIKLVKESALQYIRRAQRNDGSWYGSWGICFTYAAMFALESLSSVGESYSNSPRVKKACEFLISHQMPDGGWGESYRASELKVWVDHEKSQVVQTCWAVIALIYAGYPDQEPLKRAIKMIMARQQRNGEWLQEAIEGVFNCSCMITYPNYKFYFPVKAMGMYKARWGDDKLL
>XP_022514709_Fonsecaea_monophora
MVQTRQSSQKPTRRDANGHANGTANGHINGHVLTSSDDQIDRSRWRMLDESGRQTWHYLRTDQEVAKWPQSTADKYYLGLPTDLPELPAASKPSESIDNCLSFYSQLQLPPGNWACEYGGPLFLIPGIVICWYVTGTPIPLEYKIEMRNYLFARQNEDGGWGLHVEGHSSVFGTAMNYTILRILGASTEDPRMITARGKLHSMGGATHGPHWAKFWLSVLGITRWDIVNPVPPELWLVPDWVPIAPWRWWIHMRQVFLPMSYIWSKKFTFPENDLIRSLRQELFVQPYDSIDFGSHRNSIAVEDNYHPKSWLLNLINWLLVWIWIPLLRANSIVDKAEAWVWRLVQYEDHNTDYADLAPVNAPMNTICCFIKEGPDSYSFKRHLYRLEEYLWVNKEGMLVNGTNGVQVWDTSFTIQACVEAGLANSPKWKPMLTNALHYLESEQIRDEVPDREVCYRQSRKGAWPFSTKLQGYTVSDCTSEALRVVLLLQNGHGYKPLLDKSRICDAVDVLLTMQNKHTGGFSSYECQRGSEYLELLNAAEVFGRIMVEYDYPECTTAVVTVLSLFQKFYPDYRTDEIKQIKESALQYIRRAQREDGSWYGSWGICFTYGAMFALESLASVGESYANSPQVKKACEFLISHQMADGGWGESYRASELKVWVDHDQSQVVQTCWAIIALMYAGYPDQEPLRRAIKMIMGRQQRNGEWLQEAIEGVFNCSCMITYPNYKFYFPVKAMGMYIARWGDEEIL
>XP_016628295_Fonsecaea_multimorphosa
MVQTRQSSQKLAAHVANGQANGTANGHIDGYAPPSNVEQIDRSRWRMLNESGRHTWHYLKTDEEVAEWPQSAADKYFLGLPTDLPDLTPASKPSESIDNCLSFYSNLQLPPGNWACEYGGPLFLMPGIVCCWYATGTHIPLEYQIEMKNYLFARQNKDGGWGLHVEGHSSVFGTAMNYTVLRILGASEEDPRMIRARGKLHAMGGATNGPHWAKFWLSVLGVTRWEIVNPVPPELWLLPDWVPIAPWRWWVHMRQVFLPMSYIWSKRFTAPESDLIRSLRQELFVQPYESIDFGSHRNSIAPEDNYHPKSWLLNLIMWLLVWIWIPFLRTKSIVEKAEAWVWRLVQYEDHNTDFADLAPVNAPMNTLCCFIKEGPDSYSFKRHLYRLEEYLWVNKEGMLVNGTNGVQVWDTSFSIQACVEAGLADSPKWKPMLTKGLQYLESEQIREEVPDREVCYRQSRKGAWPFSTKLQGYTVSDCTSEALRVVLLLQNGHGYEPLIDESRIYDAVDVLLTMQNKHTGGFASYEIQRGSEYLEMLNAAEVFGRIMVEYDYPECTTAVVTVLSLFQKFYPQYRTDEIKRIKESALQYIRRAQREDGSWYGSWGICFTYAAMFALESLSSVGESWSNSPRVKKACEFLISHQMADGGWGESYRASELKVWVDHEKSQVVQTCWAVIALMYAGYPDQEPLKRAIKMVMGRQQKNGEWLQEAIEGVFNCSCMITYPNYKFYFPVKAMGMYIARWGDDELL
>XP_022495848_Fonsecaea_nubica
MVQTRQSSQKPTRRDANGHINGHINGHILTSSDDQIDRSRWRMLDESGRQTWHYLRTDQEVAKWPQSTADKYYLGLPTDLPELPAASKPSESIDNCLSFYSQLQLPPGNWACEYGGPLFLIPGIVICWYVTGTPIPFEYKIEMRNYLFARQNEDGGWGLHVEGHSSVFGTAMNYTILRILGASAEDQRMITARGKLHAMGGATHGPHWAKFWLSVLGITRWDIVNPVPPELWLVPDWVPIAPWRWWIHMRQVFLPMSYIWSKKFTFPENDLIRSLRQELFVQPYDSIDFGSHRNSIAVEDNYHPKSWLLNLINWLLVWIWIPLLRANSIVDKAEAWVWRLVQYEDHNTDYADLAPVNAPMNTICCFIKEGPDSYSFKRHLYRLEEYLWVNKEGMLVNGTNGVQVWDTSFTIQACVEAGLANSPKWKPMLTNALHYLESEQIRDEVPDREVCYRQSRKGAWPFSTKLQGYTVSDCTSEALRVVLLLQNGHGYKPLLDKSRICDAVDVLLTMQNKHTGGFSSYECQRGSEYLELLNAAEVFGRIMVEYDYPECTTAVVTVLSLFQKFYPDYRTDEIKQIKESALQYIRRAQREDGSWYGSWGICFTYGAMFALESLASVGESYANSPRVKKACEFLISHQMADGGWGESYRASELRVWVDHDQSQVVQTCWAIIALMYAGYPDPEPLRRAIKMIMGRQQRNGEWLQEAIEGVFNCSCMITYPNYKFYFPVKAMGMYIARWGDEEIL
>XP_013283585_Fonsecaea_pedrosoi
MVQTRQSSQKPTRRDANGHANGTANGHINGHILTSSDDQIDRSRWRMLDESGRQTWHYLRTDQEVAKWPQSTADKYYLGLPTDLPELPAASKPSESIDNCLSFYSQLQLPPGNWACEYGGPLFLIPGIVICWYVTGTPIPLEYKIEMRNYLFARQNEDGGWGLHVEGHSSVFGTAMNYTILRILGASAEDPRMITARGKLHAMGGATNGPHWAKFWLSVLGVTRWDIVNPVPPELWLVPDWVPIAPWRWWIHMRQVFLPMSYIWSKKFTFPENDLIRSLRQELFVQPYDSIDFGSHRNSIAVEDNYHPKSWLLNLINWLLVWIWIPLLRANSIVDKAEAWVWRLVQYEDHNTDYADLAPVNAPMNTICCFIKEGPDSYSFKRHLYRLEEYLWVNKEGMLVNGTNGVQVWDTSFTIQACVEAGLADSPKWKPMLTNALHYLESEQIRDEVPDREVCYRQSRKGAWPFSTKLQGYTVSDCTSEALRVVLLLQNGHGYKPLLDKSRICDAVDVLLTMQNKHTGGFSSYECQRGSEYLELLNAAEVFGRIMVEYDYPECTTAVVTVLSLFQKFYPDYRKDEIKQIKESALQYIRRAQREDGSWYGSWGICFTYGAMFALESLASVGESYANSPQVKKACEFLISHQMADGGWGESYRASELKVWVDHDQSQVVQTCWAIIALMYAGYPDQEPLRRAIKMIMGRQQRNGEWLQEAIEGVFNCSCMITYPNYKFYFPVKAMGMYIARWGDEEIL
>XP_007756978_Cladophialophora_yegresii
MAQVRHSAQKAVNGITNGHENGYAKGSANGHANGHIKGQPLSSSHQKTDRSRWRLLDESGRHTWHYLKTDKELEEWPQTTADRYHLGLPIDLPDLPPASKPSESIDNCLSFYSKLQLPPGNWACEYGGPLFLMTGIVCAWYVTGTPIPPEYQIEMRNYLFAVQNEDGGWGLHVEGHSSVFGTAMNYTVLRILGASEEDPRVIKARGRLHQMGGAVNGPHWAKFWLSVLGVTRWDIVNPVPPELWLFPDWVPIAPWRWWIHMRQVFLPMSYIWSKKFVMPENALIRSLRQELFVQPYESIDFASHRNSIAPEDNYHPKTWLLNLINFILIWVWIPFLRTRSIIEKAEAWTWRLVQYEDHNTDYADLAPVNAPMNTLVCFIKEGPDSYSFKRHLYRLEEYLWVNKDGMLVNGTNGVQVWDTAFSIQACCEAGLANAPKWKPMLQSALQYLESEQIREEVADREICYRQPRKGAWPFSTKLQGYTVSDCTSEALRVVLLLQNQHNYQRIISDERIFDAVDILLTMQNKHTGGFASYEPQRGSEYLEMLNAAEVFGRIMVEYDYPECTTAVVTVLSLFQKYYPDYRAEEIAAIKQSALEYIRRAQREDGSWYGSWGICFTYAAMFALESLSSVGETYKDSSRVRKACDFLIDKQMADGGWGESYRASELKVWVDHPERSQVVQTAWAVIALMYAGYPVEEPIRRAIQMIMRRQQANGEWLQEAIEGVFNCSCMITYPNYKFYFPVKAMGMYIARWGDDQLV
>XP_016238256_Exophiala_spinifera
MARTLRSAQKPIPTNGSIRAANGHANGTPKEHSQHTGGETLDRSRWRLRAEGGRHTWHYLKSEKDVQEWPQTVADKYYLGLPTNLPDLPPASKPSESIDNCLTFYSKLQLPPGHWACEYGGPLFLLPGIVICWYVTGTPIPAEYEVEIRNYLFARQNKDGGWGLHVEGHSSVFGTAMNYTLLRILGASEEDPRLIKARGKLHQLGGAVNGPHWAKFWLSVLGITQWSIVNPVPPELWLLPDWVPFAPWRWWIHMRQVFLPMSYIWSKRYTMPENDLIRSLRQEVFTQPYETIDFGSHRNSIAPEDNYHPKSWLLKLLMSILVWIWIPLLRTKSLIDKAESWVWRLVQYEDHNTDYADLAPVNAPMNTLVCFIYEGPESYSFKRHLYRLEEYLWVNKEGMLANGTNGVQVWDTSFTIQACVEAGLAQSPKWKPMLTKALSYLESEQIRDEVKDREICYRQSRKGAWPFSTKLQGYTVSDCTSEALRVVLLLQNAHGYKPLLDDRRIKDAVDVLLTMQNKHTGGFASYEIQRGSEYMELLNAAEVFGRIMVEYDYPECTTAVVTVLSLFQKYYPEYRTEEIRRIKETACQYIRRAQRDDGSWYGSWGICFTYAAMFALESLSSVGELYSNSARVKKACEFLLSHRMADGAWGESYRASELKVWVDHPDKSQVVQTCWAVIALMYAGYPDKEPIRQALRVVVGRQQSNGEWLQESIEGVFNCSCMITYPNYKFYFPVKALGMYKARWGDDSLL
>XP_016266065_Exophiala_oligosperma
MARTLRSAQKPLNGSIHSALDGQANGAPREYSRDTDSESLDRSRWRLRAEGGRHTWHYLKIEKEVEEWPQTVADKYHLGLPTNLPGRPPASKPSESIENCLAFYSELQLPPGHWACEYGGPHFLLPGIVICWYVTGTHIPTEYQIEIRNYLFARQNKDGGWGLHVEGHSSVFGTAMNYTILRILGASQEDPRIVKARGKLHQLGGALNGPHWAKFWLSVLGITQWSIVNPVPPELWLLPDWVPIAPWRWWVHMRQVFLPMSYVWSKQYTMPENDLIRSLRQEVFVQPYETIDFASHRNSIALEDNYHPKSWLLKLIMSILVWVWIPVLRTKSIIEKAESWVWRLVQYEDHNTDYADLAPVNAPMNTLVCFIHEGPESYSFKRHLYRLEEYLWVNKEGMLANGTNGVQVWDTAFTIQACVEAGLAKSPKWKPMLTNALSYLESEQIRDEVPDREICYRQSRKGAWPFSTKLQGYTVSDCTSEALRVVLLLQNVHGYTPLLDDRRIKDAVDVLLTMQNKHTGGFASYEPQRGSEYLEMLNAAEVFGRIMVEYDYPECTTAVVTVLSLFQKHYPEYRTDEIRRIKETACQYIRRAQRGDGSWYGSWGICFTYGAMFALESLSSVGEDYSNSARVKKACEFLLSHRMADGAWGESYRASELKVWVDHPEKSQVVQTCWAVIALMYAGYPDKEPIRKALQVVMGRQQSNGEWLQESIEGVFNCSCMITYPNYKFYFPVKALGMYMARWGDEALL
>XP_013314335_Exophiala_xenobiotica
MAPTRLSAQKAVNGAPIDQVNGHAKGHANGQIADRHNDRLDRSRWRLLDESGRHTWHYLKSDQEIQEWPQTIADKYHLGLATNLPDLPPASKPSESIDNCLTFYSKLQLPPGNWACEYGGPLFLLPGIVMCWYATDTPIPPEYQIEMRNYLFARQNKDGGWGLHVEGHSSVFGTAMNYTVLRILGSSEEDPRMIKARGKLHQLGGAINGPHWAKFWLSVLGVTQWSIVNPVPPELWLLPDWVPIHPWRWWIHMRQVFLPMSYIWSKKYTMPENALIRSLRQELFVQPYETIDFGAHRNSIAPEDNYHPKTWILNLIMFILVWIWIPCLRTRSIIEKAEAWAWRLVQYEDHNTDYADLAPVSAPMNTLVCYLHEGPKSYSFQRHLYRLKDYLWVNKEGMLANGTNGVQVWDTAFTIQACVEAGLADSPKWKSMLTQALSYLESEQIREEVPDREICYRQSRKGAWPFSTKLQGYTVSDCTSEALRAVLLLQNAHNYKPLLDDSRIKDAVDVLLTMQNKHTGGFASYEPQRGSEYLEMLNAAEVFGRIMVEYDYPECTTAVVTVLSLFQKFYPDYRTGEIRRIKETACQYIRRAQRDDGSWYGSWGICFTYGAMFALESLSSVGETYTNSSRVKKACDFLIGHQMPDGGWGESYRASELKVWVDHPEKSQVVQTCWAAIALMYAGFPDKAPIRRALQMVMGRQQANGEWLQESIEGVFNCSCMITYPNYKFYFPVKALGMYKARWGDEVLL
>XP_007721329_Capronia_coronata
MVRTRQLTEKPIEGLTNGHANGTAHAHRLDPSSERTDRSRWRLAAESGRQTWHYLKTDKEIEEWPQTTADKYFLGLPTNLPELPPASRPSESIDNCLTFYSKLQLPPGNWACEYGGPLFLLPGIVICWYATGTPIPPEYRIEIRNYLFARQNKDGGWGLHVEGNSSVFGTAMNYTILRILGASEEDPRMVKARGKLHELGGAVNGPHWAKFWLSVLGVMQWEIVNPVPPELWLLPDWVPIAPWRWWVHMRQVFLPMSFIWSRKFTMPENELTRQLRQELFVQPYETINFDSHRNSISPADNYHPKSWLLNLINVILVWVWIPLLRTKTLVDRAEAWVWRLVQYEDHNTDYADLAPVNAPMNAICCFIQEGGDSYSFKRHLYRLDEYLWVNKEGMLANGTNGVQVWDTAFTIQACVEAGLADSPKWKPMLTRALEFLEAEQIREEVPDREICYRQARKGAWPFSTKLQGYTVSDCTAEALRVVLLLQNGHKYKSLLDESRTRDAIDVLLTMQNKHTGGFASYEIQRGSEWLELLNAAEVFGRIMVEYDYPECTTAVVTVLSLFQRFYPDYRAHEIKNIKETALQYIRAAQRDDGSWYGSWGICFTYAAMFALESLASVGETYASSPRVRKACEFLISHQMPDGGWGESYRTSELKVWVDHERSQVVQTCWAVIALMYAHYPNKEPIARALAMVMGRQQRNGEWLQEAIEGVFNCSCMITYPNYKFYFPIKAMGMYKARWGDEMLI
>XP_007728883_Capronia_epimyces
MVRLRQSTEKSVDGIANGNPNESANAVGLDPSSEKTDRSRWRLLAEAGRHTWHYLKTDKESEAWPQTVADKYFLGLPTELPNLPAASRPSESIDNCLTFYSKLQLPPGNWACEYGGPLFLLPGIVICWYATGTPIPPEYQIEIRNYLFARQNKDGGWGLHVEGHTSVFGTAMNYTILRILGASEEDTRMVKARGKLHELGGAVNGPHWAKFWLSVLGVTQWEIVNPVPPELWLLPDWAPVAPWRWWIHMRQVFLPMSFIWSKRFTMPETALIRQLRQELFVQPYEAIDFSSHRNSISPADNYHPKSWLLNLINFMLVWIWIPLFRIKFVVDRAEAWVWRLVQYEDHNTDYADLAPVNAPMNTICCFIQEGSDSYSFQRHLYRLEEYLWVNKEGMLVNGTNGVQVWDTAFTIQACIEAGLADSPKWQPMLTRALEFLDSEQIREEVPDRDICYRQARKGAWPFSTKLQGYTVSDCTAEALRVVLLLQNSHKYKPVLDESRIRDAVDVLLTMQNKHTGGFASYEIQRGSEWLELLNAAEVFGRIMVEYDYPECTTAVVTVLSLFQKFYPEYRTDEIKSIKETALRYIRRAQRDDGSWYGSWGICFTYAAMFALESLSSVGETYASSPRVKKACDFLISHQMSDGGWGESYRASELKVWIDHEQSQVVQTCWAVIALMYAQYPDKIPIARALAMVMSRQQRNGEWLQEAIEGVFNCSCMITYPNYKFYFPVKALGMYKARWGDEKLI
>XP_009155452_Exophiala_dermatitidis
MVRTRQSPEKAADGAPNGFANGNANRCDLDPSSEKTDRSRWRLLAESGRQTWHYLKTDKEVEAWPQSTADKYFLGLPTNLPDLPPPSTLSDSIENCLEFYSRLQLPPGNWACEYGGPLFLLPGIVICWYATGTPIPPERQIEIRNYLFARQNIDGGWGLHVEGHSSVFGTAMNYTILRILGASEEDLRMVKARGKLHELGGAVNGPHWAKFWLSILGVTKWEIVNPVPPELWLLPDWTPIAPWRWWVHMRQVFLPMSYIWSKKFTMPENKLIRELRQELFVQPYETIHFGSHRNSISPADNYHPKSWLLNLINFLLVWIWIPLLRTKSIVDRAEAWVWRLVQYEDHNTDYADLAPVNAPMNTLCCFIKEGPDSYSFQRHLYRLDEYLWVNKEGMLANGTNGVQVWDTAFTIQACVEAGLADSPKWKPMLTRALEFLGSEQIREEVPDREICYRQARKGAWPFSTKLQGYTVSDCTAEALRVVLLLQNGHNYKRLLEESRIRDAVDVLLTMQNKHTGGFASYEIQRGSEWLELLNAAEVFGRIMVEYDYPECTTAVVTVLSLFQKFYPDYRAEEIKRIKESALQYIRHAQRDDGSWYGSWGICFTYAAMFALESLASVGETYATSPRVKKACDFLIGHQMPDGGWGESYRASELKVWVDHERSQVVQTCWAVIALMYAQYPDKKPIARALAMVTGRQQPNGEWLQEAIEGVFNCSCMITYPNYKFYFPIKAMGMYKARWGDEKLSDLVQRVVLGFT
>XP_013254044_Exophiala_aquamarina
MTPSKANGRSNGYANGHANGHANGHANSQVTGAPGSTHVLDPLHDDKTDRSRWRLEVGEGNRHVWHYLKSDDDIQKWPQSTADKYFLGLPTEQPHLPPATRPSESIDNVLTFYSKLQLPPGNWACEYGGPLFLLPGIVVCWYVTQTPIPPEWQIEIRNYLFARQNKDGGWGLHVEGHSSVFGTAMNYTIQRILGASEEDPRLIKARGKLHQMGGAVNGPHWAKFWLSMLGVTEWEIVNPVPPELWLLPDWVPIAPWRWWIHMRQVFLPMSYIWSKRFVMPETPLIRELRQELFIRPHDTIDFLSHRNSIAAEDNYRPKSWLLNLINWILVWIWIPYLRSESIVRKAEAWTWRLIQYEDHNTDYACLAPVNAPMNTIACYIKEGRDSHSFQQHLYRLHEYLWVNAEGMLANGTNGVQVWDTSFTLQACVEAGLATSPKWKPILARALSFLEREQIREEVPDRDLCYRQSRKGAWPFSTKLQGYAVSDCTSEALRVTLQLQNEHGYDCLIDERRIKDAVDVLLTMQNKHTGGFSSYETQRGSEHLEMLNAAEVFDRIMVEYDYPECTTSVVTVLSLFQKHYPDYRAAEIKHIKSTACAYIRNAQRPDGSWYGSWGVCFTYAAMFALESLSTVGETYSTSAHVRKACQFLLAHQMADGGWGESYLASELKIWIDSETSQVVATSWAVIALMYAGYDDKEPIRRALQMVMSRQRSNGEWAQELIEGVFNCSCMITYPNYKFFFPIKALGMYKARWGDEKLL
>XP_016223805_Exophiala_mesophila
MAHQRKSQRPDGVTNGHAYAGEHSIDLSSEKVDRSRWRLEVGEDSRHVWHYLKTDQQVKDWPQSTSDKYYLGLPINLPNLPLATTPSQSIDNCLSFYSKLQLPTGNWACEYGGPLFLLPGLVICWYVTGTPIPVERQIEMRNYLYSVQNKDGGWGLHTEGHSSVFGTTMNYTILRILGASEEHPRLIKARAKLHQLGGAVNGPHWAKFWLSLLGVAQWDLVNPVPPELWLLPDWVPFAPWRWWIHMRQVFLPMSYIWSKRWTMPETPLVRQLRDELFTQPYDTIDFGSHRNSIAPEDNYHPKSWLLNLINWILVWIWIPFLRTDFIARKAEAWTWRLIQYEDANTDYADLAPVNAPMNTIACFIHDGPDSYSFNRHLYRLQEYLWVNADGMLVNGTNGVQVWDTSFTIQACVEAGLASSSKWKPMLTQALAYLEGEQIREDVPDQDICYRQSRKGAWPFSTKLQGYTVSDCTAEALRVVLLLQEEHGYAVQVSEQRIKDAVDVLLTMQNKHTGGFASYERQRGSEWMELLNAAEVFGRIMVEYDYPECTTAVVTVLSLFQKHYPEYRAQEIKDIKQTACEYIRRAQRPDGSWYGSWGVCFTYAAMFALESLSTVGETYETSARVRKACDFLLSHTMPDGGWGESYRASELKVWVDHERSQVVATSWACIALMYAGYPGKEPIRRALNNVLLARQQSDGQWLQEAIEGVFNCSCMITYPNYKFIFPIKALGMYKARWGDEL
>XP_013276842_Rhinocladiella_mackenziei
MVQTRQSAQKATNVVANGHVNGSAKGLVDGNDTNSSSNKIDRSRWRLLDESGRHTWYYLKTDEEAEEWPQTTADKYHLGLPTDLPDLPPATKPSESIENCLKFYSKLQLPPGNWACEYGGPLFLLPGIIICWYVTGTPIPPEYQIEIRNYLFARQNKTDGGWGLHVEGHSSVFGTAMNYTILRILGASEEDPRMIHARGKLHQLGGAVNGPHWAKFWLSVLGVMDWPIVNPVPPELWLLPDWVPIAPWRWWVHMRQVFLPMSYIWSKKFTMPENALIRQLRQELFVQPYDTIDFGSHRNSIAPEDNYNPKSWLLNLINVVLVWIWIPFLRTKTLAERAEAWTWRLIQYEDQNTDYADLAPVNAPMNTICCFIKEGPDSYSVRRHLYRLEEYLWVNKEGMLANGTNGVQVWDTSFTIQACVEAGLAQSASWKPMLFKALEYLESEQIREEVPDREICYRQSRKGAWPFSTKLQGYTVSDCTSEALRVVLLLQNANNYKPLVDESRIRDAVDVLLTMQNKHTGGFASYEPQRGSEYLEMLNAAEVFGRIMVEYDYPECTTAVVTVLSLFQKFYPDYRAQEIKQIKESALQYIRRAQRDDGSWYGSWGICFTYAAMFALESLSSVGETYTNSPRIQKACDFLITHQMADGGWGESYRASELKVWVDHERSQVVQTCWAVIALMYAQFPDKEPIRKALAMVMSRQQSNGEWLQEAIEGVFNCSCMITYPNYKFYFPIKALGMYKARWGDEKMI
>XP_017997963_Phialophora_attinorum
MVTTRSASTPNGKVNGRANGHANGNLNGHSVKAYKPAVETTDRSRWRMLDEDGRHTWHYLETDEQVEKWPQSIADKYFLGLDTGLPPLSRPTKPSEAVNNVLEFYSKQQLPAGHWGCEYGGPQFLISGFVFAWYATNTPIPEPYRIELKNYIFATQQKDGGWGLHIEGVSSVFGTGMYYVALRILGADPEDPRLIKARGKLHSMGGALSGPHWLKWWFSILGISQWELPNPVPPELWLLPDWTPISPWRWWIHIRQIMLPMSYLWSKQWVAPETELIRQLRQEVYTTPYESINWDSHRNDISQFDDYHPKTWLLKLIYLLIVWIWIPFLRTASIAKRAEAWTWRLIQYEDANTDYACLAPINASMNTLACYVEEGPDSYSFKRHLDRLHDYCWMSHRGMHVNGTNGVQNWDTSFTIGAVVECGLAKSPKWRPMLEKALAYFERQQLLDEVPDREICYRAERKGAWTFSNKDQGYTVSDCTAEGLRAVLLLQNETGYKAVVPEERIKWAADLLLTMQNKHSGGCSSYEIQRGSEYLEMLNAAEVFGRIMVEYDYVECTTAVVTALSLFQKHYPDYRAADIQHVKARAVKYVKSAQRPDGSWYGSWGVCFTYAAMFSLESLAHIGETYANSEYSRKACKFLIDHQMADGGWGESYLSSDEKRWVDHPEKSQVVQTAWAVIALMYAEYPDKGPIKRALQMVMGRQQANGEWLQEAIEGVFNCSCMISYPNYKFIFPIKALGMYMKRYGDEVLQ
>NP_593702_Schizosaccharomyces_pombe
MEACRVRPELSKTVEQIDKSLWRLNIDSAGGETWEYVTKEEAEKRPLTIAEKYFLGFDLDLPKRPPAKTPLESAEYGYEFFRRLQLPDGHWASPYEGPMFLICGAVFAFYISQTPFPKGWAPEIIQYLINHTNDDGGWGIHTEGVSTVFGTSMNYVVLRILGMDAGHPVATRARNRLHELGGAIGCPHWGKFWLATLNCYDWDGVNPIPPELWLLPDWIPFHPGKWWCHVRLVYLPMGYMYGERLKCPKDSLIMQLRKELYVENYDSINFADHRNTISDVDLYFPHTQILDRLNWILEKYFTYLRPSWLKKLGTRRAYELIKIEDQNTDYSCIGPVNAAMNTVCVYFHEGPSSKAFQKHIQRLHDFMWVQPEGMLMRGTNGLQVWETSFTLQALVESGLYEKEAFKPDIAKALEFLDRQQIRTQYEGSGYRYNSLGAWPFSNITQGYTVSDTTSEALRAVLLVQSLPDFEKLVDIPRLRLSVDVILGMQNENLGFASYEPARTGEWMELLNPAEVFGNIMVEYSYPECTTSVILALRAFTKYDPGYRRDEIENTIENALEYVVKMQRPDGSWYGSWAICFTYAAMFATGSLASAGRYYENCPVQKKACEFLLSKQRPDGGWSESYMACVTGVYTETESSLVTQTGWALDALINAKYPDRKPIEKGIKFLMASQKSDGSWQQKSMEGIFNKNVAIAYPNYKLYFSIYTLGKFAKQYGNYLTI
```
