## Supplementary material for "Coding Sequence Insertions in Fungal Genomes are Intrinsically Disordered and can Impart Functionally-Important Properties on the Host Protein": fasta protein sequences: XP_722615.2_blasthits_fa.txt

```
>XP_722615_Candida_albicans
MVRNSVTSRRSSSIDRRRSRSRHNSVASASSSVNLLLDDNNYEMYSGAASEIIPSSITSLHYPHSFGGRRISRVSRETSPLLSADENDNDLQRVRSNASRNSIDTQANFRFFSPHEIEHAQGGSTLENPEDPVDYNTDWDYSIDKYLDEDEQYQEEAVADEGEGDGEGDQQRGTAFYQQDGVNFRYSSPEAPDYGSVDFENHNRRDSGSSSKSSLDEANSIVDDNQYEDFYKQFPTKLDYQRYYLAEEDLVIGIAGYADRWWKTAIYYFLCIGTLGIAYLILRWLPRYRINLMGTRCPLGKADWCVIENEFGELQIAHVEKQRFNERLSSFLVGTDDQFDFEKDPVVPHIQSFVYRYIKFFYNPMEDMFKTNSNWFDARWLNVKNLKDGVSHSVQDQRQEIFGRNTIEIEDKTVLQLLTDEVLHPFYIFQVFSIFLWLADDYYYYATCIFLISMISIINSLIETKSTMKRLQEISKFNCEVRVWRNEFWKQIDSNELVPGDLFEVDPSLNVIPCDALLVNGECVVNESMLTGESVPVSKINATRETVKLLPENFVDPILSKSFLYNGTRLLKMKSANDEPVTAMVVKTGFNTTKGSLVRSMLFPKPTGFKFYEDSFKYIGFMTLIAAIGFTYSTYNFIKLGIDKKVMILRALDIITIVVPPALPATLTIGTTFAISRLKKLQIFCIAPTRVNIGGKIDVFCFDKTGTLTEDGLDVLGLHLANNAQGRKEIVFEELVEDIDNLKTVRTNDHDTNNGKFLLGCLTTCHSLRNIDNELLGDPLDVKMFEFTRWNYKEDSKTTNPIVFKGNDSYEVNKEFEFLAPLRRMSVVVSQNHKHYIFTKGAPEVMLDICSPESLPTNFEELLHHYTHSGFRVIACAYKQVSSADIDRETAESDLAFAGFIIFENKLKKSTKSTLKTLKEAEIRTIMCTGDNILTAISVSRECGLIPPSIENIYIPVLDEKNEERYISWQEVNDPENKLDPITIKPIDIRQDNNYKLAITGDIFRFLLTEVKNISVIQNILMNCDIFARMSPDEKHELVEQLQKIDYTVGFCGDGANDCGALKAADVGISLSEAEASVAAPFTSRVFEISCVLDVIREGRSSLVTSFSCFKYMSLYSAIQFVTVTILYKTGTNLGDFQFLYIDLFLILPLAIFMSWSKPYAKIVLKRPTANLVSPKILIPLVCHIIVILIFQVLLWSWVRKEPWYIKPIPGSDDAVKSSDNTVLFLFSNFQYILIAVVLSQGPPYREPMVKNYPFMINLVVATFLSACLFLIDGESSLGDLMQLTNLHGWFYWYIIIFSIINLGCMMIGEERWFPALAKVYKRVFQRSKIGKSKKVFKNLKKEFNQLQSV
>XP_002418189_Candida_dubliniensis
MVRNSVTSRRSSSIDRRRSRSRHNSVASTSSSANLLLDDNNYEMYSGAASEIIPSSITSLHYPHSFGGRRVSRVSRETSPLLSADENDSDLQRVRSNASRNSIDTQANFRFFSPDEIEHAQGGSTLENPEDPVDYNTDWDYSIDKYLDEDEQYLEEAVAEEEEGGEEQRGTAFYQQDGVNFRYQSPDVPDYGSVDLENRNRRDSGSSSKSSSDEENSIVEDDQYEDFYKQFPTKLDYQRYYLAEEDLVIGIAGYADRWWKTTIYYFLCISTLGIAYLILRWLPRYRINLMGTRCPLGKADWCVIENEFGELQIAHVEKQRFNERLSNFLVVTDDQYDFEKDPVVPHIQSFVYRYIKFFYNPMEDMFKTNSNWFDTRLLNVKNLKDGVSHSVQDQRQEIFGRNTIEIEEKSVLQLLTDEVLHPFYIFQVFSIFLWLADDYYYYATCIFLISMISIINSLIETKSTMKRLQEISKFNCEVRVWRNGFWKQIDSNELVPGDLFEVDPSLNVIPCDALLVNGECVVNESMLTGESVPVSKISATRETVKLLPENFVDPILSKSFLYNGTRLLKMKSANDEPVTAMVVKTGFSTTKGSLVRSMLFPKPTGFKFYEDSFKYIGFMTLIAAIGFTYSTYNFIKLGIDKKVMILRALDIITIVVPPALPATLTIGTTFAISRLKKLQIFCIAPTRVNIGGKIDVFCFDKTGTLTEDGLDVLGLHLANNAQGRKEIVFEELVEDIDNLKTVRANDHDTNNGKFLLGCLTTCHSLRYIDNELLGDPLDVKMFEFTRWNYREDSKTTNPVVFKGNDSYEVIKEFEFLAPLRRMSVVASHNHKHYIFTKGAPEVMLDICQQDSLPTNFEELLHHYTHSGFRVIACAYKQITSTDVDRDNAESDLMFAGFIIFENKLKKSTTSTLKTLKEAEIRTIMCTGDNILTAISVSRECGLIPPSIEHIYIPVLDEKNEERYISWQEVNDPENKLDPITIKPIDIRQDNNYKLAITGDIFRFLLTEVKNIGVIQNILMNCDIFARMSPDEKHELVEQLQRIDYTVGFCGDGANDCGALKAADVGISLSEAEASVAAPFTSRVFEISCVLDVIREGRSSLVTSFSCFKYMSLYSAIQFVTVTILYKTGTNLGDFQFLYIDLFLILPLAIFMSWSKPYAKIVLKRPTANLVSPKILIPLVCHIIVILLFQVLLWSWVRKEPWYIKPIPGSDDAVKSSDNTVLFLFSNFQYILIAVVLSQGPPYREPMVRNYPFMINLVVATFLSACLFLIDGNSSLGDFMQLTNLHGWFYWYIIIFSIINLSCMMIGEERWFPSLAKVYKRVFQRSKIGKSKKIFKNLKKEFNQLQSV
>XP_002547092_Candida_tropicalis
MVKSQRPSRRSSSVDRRRSRSRHNSVTSTSSSVLLDDNNYEMYSGAASEVIPSSISSLHYPHSFGNRRVSHISRETSPLLGTEEDDNDVRLHRVKSNVSKHSVDSQANFNFFTPDEIEMAQGGSTLENPEDPVDYNTNWDYSIDKYLDDEYQNELTIQDDEEPLSVGFYDQEGANSRFQSPEAPDYGSMEFERRNRRDSESSSKSASSATDSVASEQINVEFLKEFPAKLDYQRYYLAEEDLVLGIAGYKNEWWKKLLYYATCIFTFGLGYLILRWFPRYRVNLMGTRCALGTADWCVIENEFGELQIIDIQKQRFQERLSSFLVSIDEDGRDSDKDPIVPYIHSFVYRYIKFFYNPLEDIFKTNSNWYDARWLNVKSIKDGIPQGLQEQRLEIFGENKIEINEKSVAQLLADEVLHPFYIFQVFSIFLWLADDYYYYAGCIFIISLVSIINSLIETKSTMKRLQEISKFSCEVRVWRNGFWKQIDSNELVPGDVFEVDPSLSVLPCDALLVNGECVVNESMLTGESVPVSKVHASKETVKLLPENFIDPVLSKSFLFNGTKLLKMKSANDEPVSAMAVKTGFNTTKGSLVRSMLFPKPTGFKFYEDSFKYIGFMTIIAAIGFTYSTYNFIKLGIEKKVMILRALDIITIVVPPALPATLTIGTTFAIARLKKLQIFCIAPTRVNIGGKLDVLCFDKTGTLTEDGLDVLGLHLANNAQGRKEIVFEDLIENIKDLRTVRKSDHDTNNGKFLLGCMASCHSLRNIDNELLGDPLDVKMFEFTKWDYKEDASTSHPIVYKHNESYEILKEFEFLAPLRRMSVITSQNHKNFVFTKGAPEIMFDICQQETLPTNFEELLQKYTHSGYRVIACAYKQISNISIERDEAESDLTFGGFIIFENKLKKSTKSTLKTLRKAEIRTIMCTGDNILTAISVSRECELISPSIEHIYIPVLDIKDDERYIAWQEVNDPENRLDPVTIRPINIRQDNNYKLAITGDIFRFLLTEIKNTNIIHNILMNCDIFARMSPDEKHELVEQLQKIDYTVGFCGDGANDCGALKAADVGISLSEAEASVAAPFTSRVFEISCVLDVIKEGRSSLVTSFSCFKYMSLYSAIQFVTVTILYKTGTNLGDFQFLYIDLFLILPLAIFMSWSKPYAKLVVKRPTANLVSPKILIPLVCQIIVILIFQVILWSWVREEPWYIKPIPGADDAVKSSDNTVLFLFSNFQYILIAVVLSQGPPYRESMFKNHPFIINLIVACLLSASLFFIDGDSNMGDLMQLTNLHGWFYWYIIIFSILNLGVMLLGEERWFPKISQLYKKVFQRSKIGKSKKLFKNLKKEFTRLESV
>XP_003866394_Candida_orthopsilosis
MTRNQRPIPRSRRSSSYDRRLPRSRTNSITSMDSSASHILDDNNYEMFSGAASEVIPSSITSLHYPHSFGNRRVSIVSRETSPLLSADENNIDLRSVTSSTSRRSDETQSQFRFFSPDEIEMAQGGSTLENPEDPVDYNTNWDYSIDKFAGDEEASQAEAVFDDDYSGRMQSPEAPDYGSMNFERRNRRDSDASSDKSDLIDEDGGETNQIDEDFYQQYPAKLHSQRYYLAEEDIVVGIAGYRNCWWKRYLYYLLCISTLGVSFLILRWFPRYRVNFMGSRCPLGLADWCVIENEFGELQIIDIKKQRFNERLSNFLTIHEDKGQIDPVVPYVNSFIYRYIKFYYDPMEDIFRTNSNWYDTRWLNIKTLKEGISQSLQEQRLEIFDFNKIEIDEKSTMQLLADEVLHPFYVFQIFSIFLWLADNYYYYASCIFIISMVSIINSLMETKSTMKRLQQISKFECEVRVWRNGFWKQIDSADLVPGDIFEIDPSLSVIPCDSLLVNGECVLNESMLTGESVPVTKAQATKDIVKLLPQNFIDPNLSRSYLFNGTKLLKMKSANDEPVIAMALKTGFNTTKGSLVRSMMFPKPTGFKFYRDSFKYIGFMTVIAALGFTYSTYNFIKLGLSKRLMILRALDIITIVVPPALPATLTIGTTFAIARLKKLDIYCIAPTRVNIGGKLDVICFDKTGTLTEEGLDVLGVHLANNAKGRKEIIFEDLVTDASLLNQNRGGNHETNNGDFLLQCMAACHSLRHIDGELMGDPLDVKMFGFTKWDYEEDQSSGAPIVSKGAHSLNIEREFEFLAPLRRMSVICKSSVEKYVFTKGAPEVMIDICIPESVPSNYEELLHHYTHLGFRVIACGYKNIEKSSIDRSDAESDLIFTGFIVFENKLKPSTSPTLEKLNEARIRTIMCTGDNILTAISVAKESKLVTDSKCVIYIPFIETKDDQQYIAWQDVNDPENRLDPETLKPVDIRQDSNYRLAITGDIFRILLTELKDINLNQNVLMKCDIFARMSPDEKHELVEQLQKIDYTVGFCGDGANDCGALKAADVGISLSEAEASVAAPFTSRVFEISCVLDIIKEGRSSLVTSFSCFEYMSLYSAIQFITVTILYKTGTNLGDFQFLYIDLFLILPLAIFMSWSKPYPKLALKRPTANLVSPKILIPLVCNIFLLLVFQILIWSWVKKEPWYVKPIPGSDDEVESSDNTVLFLFSNFQYILIAVILNQGPPYRAPIQKNVPFLLNLVAAIALSTALFFVNVDSGFGELMQLTNLGGYFYYYILILAVLNFVLMVIGERLWFPRFVRVYKRLFHRHKIGKSKKLFKNLRKEFDQIQSV
>XP_001528068_Lodderomyces_elongisporus
MSNSRRPSIASHRSSSSDRRWSRSRRGSVASVESTISHLLEENNNEMYSGAASEVIPSSITSFHYPHSLGNRRSSRISRETSPLLSADENDVDLRSVRSQASRSSIDTQTNFRFFSPDQIEAAQGGSTLENPEDPVDYNTNWDYSIDKYISDEEGQVSPGEQGSYKLQDGSQQTREATDYGSLNFERRARRDSDASSGQSDLLEEDLENHTRMDENFAKVYPSKLQYQRYYLAEEDLVIGIAGYRNSWWKKVLYYILCVATLGLGYLVLRWFPRYRISLMGDKSSLGLADWCVIENEFGELLIIDIKKQRFDERLSNYLVLTESEVEKDPVVPSLHSFTYRYIKFFYNPVEDIFKTNSNWYDEKWLNVKAIKDGISQSLQEQRLEIFGQNRIDVEEKSIPQLLVDEILHPFYIFQVFSIFLWLADNYYYYAACIFIISAISILNSLLETKSTIKRLQQISRFVCEVRVWRNGFWKQIDSSDLVPGDVFEIDPSLGSLPCDALLINGECVINEAMLTGESVPVSKASATKEVVKLLPDNFIGPILSRSFLFSGTKLLKMKSTNDEPVQAMAVKTGFNTTKGSLIRSMLFPKPTGFKFYEDSFKYIGFMTIIAAIGFTYSTYNFIKLGISKKVMILRALDIITIVVPPALPATLTIGTTFAIARLKKLKIFCTAPSRVNIGGKLDVMCFDKTGTLTEDGLDVLGIHLANNAKGRKEIVFEDMVSDILNLKTIRSSNHETNNGKFLLGCMTSCHSLRAIDGDVLGDPLDLKMFEFTRWNYSEDQETGKPVVAKGGEKYKVTKEYEFLAPLRRMSVLVETGSKNFVFTKGAPEIMLDICHPESLPSNFEELLHQYTHLGYRVIGCAYKSVNDIGISRENAESGLTFTGFIVFENKLKPSTAPTLEALNEAKIRTIMCTGDNILTAISVARECKLLPANTKEIYLPVLDLKDDGDVPFITWQEVNNPDNRLDPNTIKPTDIRQDSNYRLAITGDIFRFLLTEIKDQNVINNVLMNCDIFARMSPDEKHELVEQLQKIDYTVGFCGDGANDCGALKAADVGISLSEAEASVAAPFTSRVFEISCVLDVIKEGRSSLVTSFSCFKYMSLYSAIQFITITILYKSGTNLGDFQFLYIDLFLILPLAIFMSWSKPFPKLCVKRPTANLVSPKVLIPMLCNIVVLLAFQIAIWLWVKTEPWYIKPVPGTDDEVQSSDNTVLFLFSNFQYILIAVVLTQGPPYREPIQKNVPFLINLVVATLLSASLFAINGDSNVGDLMQLTNLSRYFYWYILFLAGLNLLVMMVGDKSWFPKLSALYKRIVHRHTLGRSKKAFKNLKREFAQVQNV
>XP_007374805_Spathaspora_passalidarum
MRQEQVVRRSSSFDKRRRSLSRTRSRSRANSIQSQTSSSASILVDDNNYEMFSGATSEIIPSSITSLHYPHNFLRRSSRVSRETSPLLSPDEEVMLDHVTSRVSQAPSIDIAANFKFFSADEIEQAQGGSTLENKEDPVDYNTNWDYNVDKFQEEDDFNQVFESERYSPEETPDYGSLDYDRRRRDSDESSKSVLLDETTETVDESTFFKQYPAKLQYQRYYLAEEDLVIGIAGYRNCWWKSVIYYIVCLFTLGMGYLVLRWLPKYRVNLMGTRCPLGVAQWCVVENEFGELQIVSINRQRFEDVLSNFMTNEGEANPVVPYIHSFTYRYIKFFYNPLEDIFKTNSNWFDNRWLNFKTTKDGISHQTHQQRVEIFGENKIEIVDKSVGQLLVDEVLHPFYIFQVFSIFLWLADDYYYYASCIFIISMISIINSLIETKTTMKRLQQMSQFSCDVRVWRNEFWKQINSTELVPGDVFELDPSLTMIPCDCLLINGESVINESMLTGESVPVTKFMATKDTVRLLTSNFIDATLSKSFLFNGTKLLKIKGNDQPVTAMAIRTGFNTTKGSLIRSMLFPKPTGFKFYRDSFKYIGFMTIIAALGFTYSTYNFIQLGISKKIMILRALDIITIVVPPALPATLTIGTTFAVSRLKKLQIFCISPTRVNVAGKLDVLCFDKTGTLTEDGLDVLGVHLANNAKGRKEIIFGDLLEDVNALGVSKASEHSTNNGKYLLGCMTSCHSLRHIDNELLGDPLDVKMFEFTNWEYNGESHVPIVFQGNSQYEIIHEFEFMASLRRMSVIVKSDKGSLVFTKGAPEVMQEICQVDTLPSNYEEILHHYTHSGYRVIACGYKQIKEVTNRQHAESELIFTGFIVFENKLKASTKETLQKLQGDAQIRTIMCTGDNILTAISVARECQLIPDKIEQIYVPSVDYKQDGEYLITWEEVNDPTNTLNPDTVKPNNIRQDAYKLAITGDIFRILLTEIKNKDLIQNVLMNCDVFARMSPDEKHELVEQLQKIDYTVGFCGDGANDCGALKAADVGISLSEAEASVAAPFTSRVFEISCVLDVIKQGRSSLVTSFSCFKYMSLYSAIQFITVTILYKTGTNLGDFQFLYIDLFLILPLAIFMSWSKPYNELIAKRPTANLVSPKILIPLICQIIVILIFQVILWLWVKTEPWYVKPVPGGDDSVKSSDNTVLFLFSNFQYIIIAVVLSQGPPYRESMLKNYPFMINLVFAVLISMWMFSIDGNSGLGDFMQLTNLSTAFYCYIVLFSVVNFGVMMIGEHNWFKKVAMGYKRVFQRSKIGKSKKLFKNLNKEFSQIEIV
>XP_043051017_Scheffersomyces_spartinae
MGRQSGRESSERRRSSLSRRSSSLSRWRSRSDSLSSVGSTGSQFLDDNTNEIYSGAGSEIIPSSITSFHYPHHFGRSSHRKSVVSGISDFGRSPPVHSHNDNEDDEAIDGVSVRSGSGQSLRSDEIQMNNFKFFSPDEIEMAPGGSTLENPENPVDFDTAWDYSVDKYIVEEEPLQDHRRKSDSSSVTPDYDYGSIIYEGGRNRRDSDSSSSKHVLLEENENELLRFYEQYPATSEYQRYYLAEEDLVIGIAGYKSSWPRTTLYYLFCIFTCGLGYLAMRWFPKFRVNMKGNKSPLGKADWAIIENEYGELVIVNIDKTAFNERLSDFLTSSPQEGEDLTSRKLENDPVVPYLQTFNYRYVKFFYNPVEDLFKTNSNWYDPRWLYARNMKDGIPQSVQEERLEIFGQNNIIIEEKSVVQILADEVLHPFYVFQIFSIFLWMADDYYYYAGCIFVISLISVLNSLIETKQTIHRLQEISKLSCEIRVWRHGFWKQIDSHDLVPGDVFEVDPTLAVLPCDAILINGECVVNESMLTGESVPVSKVQATQETAVALPESFTSPLLAKSFLYNGTKLLKTKSSNDEPVCAMCFKTGFNTTKGSLVRSMLFPKPIGFKFYQDSFKYIGFMGLIACIGFTYSTYNFIKVGLDTRTMILRALDIITIVVPPALPATLTIGTTFALSRLKKLQIFCISPTRVNVGGKLDVVCFDKTGTLTEDGLDVLGVHLAINAKGRKEIVFDELVSDIGHLDVGETKSSSHELKNGKYLLGGMASCHSLRLIDNEVLGDPLDVRMFEFTKWQLSETTTNVIVHSPTFTDDSYAIAREFDFAAALRRMSVVVDSESRRFVFTKGAPEIMYNVCNNETLPTNFEDLLHHYTHSGFRVIACAYKEISQEVNISDFDREEIESDLTFTGFIVFENKLKPATKATLQELERAKIRTVMCTGDNILTAISVGRECELISPDINDVYVPTLHENEFGMDLIWEEVINPGKILDPNTLQPSIKGEKFTLAITGDVFRYMLTEMKDEVDQVNTLLLKGSIFARMSPDEKHELVERLQALDYTVGFCGDGANDCGALKAADVGISLSEAEASVAAPFTSRIFEVSCVVNVIKEGRSSLVTSFSCFKYMSLYSAIQFITVTCLYKEGTNLGDFQFLYIDLFLILPLAIFMSWSGPFGELVIKRPSANLVAPKILIPMCCHIIVIMIFQVTLWLHVQKQPWYIKPVVGGDDEVKSSDNTVLFLFTNFQYILIAVLLSSGPPYREPMTKNVPFMINVFLATLISILLFGIDENTRLGDFMDLTNLSSFFYALILVSAVLNLIVMMAGDKFLYSKITWFYKKIFRRSQFGVSKKKYKNLLREMGSTAFV
>XP_001384101_Scheffersomyces_stipitis
MGPHAKQQQPNRSRRSSSFDRRQSRSRSRHNSVTSLDSSSSFLVDDNNHEMYAGAASEVIPSSISSLHYPHHFGRFRSRQESAISRETSPLLQGDQNDLDLHSVKSNVSISSYDKSHFKFFSPDEIEMAQGGSTLENPEDPVDYNTNWDYSVDKYDSVEEPLTVSDSAVAYYDQAGVNERFSSPEPADYGALNAHYERRNRRGSDESSNKSSLLDSESMTSRKIDQDFYKDFPAKLDYQRFYLAEEDLVIGIAGYANCWWKKLLFYFISISTLGIAYLVLRWFPKYRVNLMGNRCPLGLADWCVIENEFGELQIVNIDSHRLNERLSSFLTLVSSEEQGEEIPSKERDPIIPVVRSFCYRYIKFFYNPVEDIYRSNTNWYDLHWLNVKNTKDGVSQSLQEQRLELFDKNSIEVEEKSIMQLLVDEVLHPFYVFQVFSIFLWLADDYYYYASCIFLISAISIINSLVETRSTIKRLQTISRFSCEVRAWRNGFWKQIDSTELVPGDVFEVDPSLSVVPCDALLINGECVLNESMLTGESVPVSKTSATQETVQSLPENFATAILSRSFLYNGTKLLKMKSSNDEPVTAMAVKTGFNTTKGSLVRSMLFPKPTGFKFYEDSFKYIGFMTIIAAIGFTYSTYNFIQLGLSKRVMILRALDIITIVVPPALPATLTIGTTFAINRLKKLDIFCIAPTRVNIGGKLDVLCFDKTGTLTEDGLDVLGVHVANNASGRKEIVFEDIVQNGRNLVSETIKSVHDSNNGKFLLGCMTTCHSLRLIEDELLGDPLDAKMFEFTQWNYKEDQVTGLPVMYFGDKQYTVLKEYEFISSLRRMSVLAQSQDSREIVYTKGAPEVMIDICEPDSLPSNFDELLHRYTHSGYRVIACAYKELTSSGRTAPRDQIESNLIFTGFIIFENKLKSSTKHTLRQLNDSHIRTVMCTGDNILTAISVARECELIAPEVTNIYVPSYAGEGDDIYITWEDVDNSENKLDPETIKPIDIRQGSDYKLAITGDVFRFLLTEVKDIQLVQNVLMNCDIFARMSPDEKHELVEQFQKIDYTVGFCGDGANDCGALKAADVGISLSEAEASVAAPFTSRKFEISCVLDVIKEGRSSLVTSFSCFKYMSLYSAIQFITVTILYQRGSNLGDFQFLYIDLFLILPLAIFMSWSKPYDKLIIKRPTANLVSPKILIPLICHITVILFFQILLWIVVQREPWYIRPVPDDDDHVQSSDNTVLFLFTNFQYILIAVVLSQGPPYREPMTKNYPFIINLIVAVLLSLSLFLINGDSSLGDFMQLTNMGSSFYFIIVISAVVNLIIMMIGEESWFKKIAATYKSVFHRSSLGKSKKIFKNLRREFSLISTA
>XP_020063199_Suhomyces_tanzawaensis
MGKSSTSRRASSVERRFSRSRNGSVTSLDSHASFLNEENNHEMFSGAASEVIPSSITSLHYPHHFGSFRSRTDFAASRETSPFLGPTQTRDSDLGSLRSNASANSHDTQVNFKFFSPDEIEMAQGGSTLENVEDPVDYNTNWDYSVDKYGEEGTEDPITFRQTSFSNQQDYYGSLNQDEDETTSVNFDYRNRRTSNESDASSLLENESVQSDQAVQEFDENYPTKLVYQRYYLAEEDLVIGIAGYSNCWWKKLLYYLLCIFTCGLGYLILRWFPRYRVNLMGNKCPLGKSDWCVIENAFGELAIVQISKQRLNDRLSTFLNPSEQFAEDDAKPFSKEFDPVVPFIHSFTYRYISFFYNPVEDIFRTNSNWYSPQWLNIKNTKEGVSQSLQEQRIGIFGENNIEIEEKSILQLLSDEILHPFYVFQVFSVFLWLADDYFYYASCIFVISMISIVNSLIETKSTISRLQQVSRFVCEVRVWRNGFWKQIDSNELVPGDVFEVDPSLSVVPCDAILINGECVINESMLTGESVPVTKSSATQETVQLLPENFTAPLLSKSFLYNGTKILKLKSSNDEPVTAMTVKTGFNTTKGSLVRSMLFPKPTGFKFYEDSFKYIAFMTMIAAIGFTYSTYNFLQLGLPTRLIVLRALDIITIVVPPALPATLTIGTTFAISRLKKLQIYCIAPTRVNIGGKLDVMCFDKTGTLTEDGLDILGVHLAKNAEGRKEIIFDDLITSAQDISQAEVKSQHELNNGKYLLGGMSSCHSLSLIENELLGDPLDFKMFEFTKFTYNEDLITNKSTVSNGSVTYTFIKEFEFISALRRMTILVSDSTNNYVFSKGAPEVMLDICDPETLPTNYEELLHHYTHNGFRVIACAYKKLDSKREGLNGSRESYESGLTFTGFIIFENKLKPSTTGTLQELNKAQIRTIMCTGDNILTAISVGKECELIDPSVEGIYLPNFVEDETSGETKLEWQELNNPLRKLDPDTLKTSDIRHDEKYVLAITGDVFRYLLTELKNTRLIESVLMKCDIFARMSPDEKHELVEQLQRIDYTVGFCGDGANDCGALKASDVGISLSEAEASVAAPFTSRKFEISCVLDVIKEGRSSLVTSFSCFKFMSLYSAIQFVTVTILYKRGTNLGDFQFLYIDMFLILPLAIFMSWSKPFDRLVIKRPTANLVSPKVLIPLICHILVLLTFQVLIWRWVQNEPWYIKPVPGGDDEVKSTDNTVLFFFSNLQYILISVVLSSGPPYRESMTKNTPFIINLIFLVLLSLALFQIDENSWWADLMQLTNLSKKYYTYIVILALLNLVVMVLGEEKYFAHIALLYKRLFHKHKLGKSKKTFKNLRKEFSRIETV
>XP_020075288_Hyphopichia_burtonii
MVLKIGFNTTKGSLIRSMLFPKPTGFKFYEDSFKYIGFMTFIAFIGFIYSTYNFIQLGIDKSIMVLRALDIITIVVPPALPATLTIGTTFAINRLKNFHSIFCIAPTRVNIGGKLDVICFDKTGTLTEDGLDVLGVHVTKNAHGRKQIIFEELKNEVSELRHRGDESFSKLMNFGFGLTHGNEKTFNSSEELVIGMAVCHSLRLIDDELLGDPLDVKMFEYLNWKLEDHDGMKVYPGDSVLNEAIRIIKEYEFISSLRRMSVMVEKADGTKNIFTKGAPEVMIDICRPETIPLDYEEVLHEYTKRGYRVIALGSKELEEDDGSRDQMEKELQFNGFIIFENKLKESTKPTLEELNQAQIRTIMCTGDNVLTAISVGIESGIISKDIDIYVPRYDPEDNDTNLVWEGYQDNQLKLDSYTLKPYFDNIREEVKEYRIAITGDIFKYILIDLIQQDGRFESLKEKILMKCDIFARMSPDEKHELVEQLQKIDYTVGFVGDGANDCGALKAADVGVSLSEAEASVAAPFTSRIFEIKCILDIIKEGRSSLVTSFSCFKYMSLYLAIQFITVSILYKRGTNLGDFQFLYIDLFLILPLAIFMSWLKPFDKIIIKRPSANLVSAKILIPLVLQIIVILVFQIIIWKLVQFQQWYIKPIPAGDDDVKSSDNTVLFLYTNFQYILIAIVLSRGPPYRQPIYENWPFLLNLIITTLISSLLFKIDENLWLGDFMQLTNMSSTMYSTIIVLSLINLVVMIKGEESWFTQIAAYYKSLLHRRRQSKKRFKNLLIDFEKLEVV
>XP_015468590_Debaryomyces_fabryi
MGLSSRNVHHPPRSRRSSSIDRRSRHNSISSLDSSTSFLIDDNNHEMFSGAASEIIPSSITSLHYPHHFGRLKSRHGSSVSRETSPLLETDYNQAIDLESVKSNESNHSYDTQRGFKFFSPDEIELAPGGSTLENPEDPIDYNTNWDYSVDKYTEEEPIELDEGPSLFHTQPGSSSKYMQQDNEDMESSYGSLNSNSASHFERRNRSDSGDSDKSDSLISENMDYDRGEETLKDYPAVSKYQRFYLAEEDLVIGIAGYTNCLWKKALYYLICIATLGLGYLVLRWFPKYKVNLRGNQSPLGKADWCVIENEFGELIIVNVIKQKHNERLSHFLTVYESEKDTEENGKIDSFDQKQTDPIIPYMHSFTYRYIKFFYNPVEDMFKNNSNWYDAHWLNLKNTREGVSQSTQEQRLNIFDENTISIEEKTITQLLMDEVLHPFYVFQIFSIILWLEDDYYYYASCIFFISVISIANSLLETRTTIKRLQEISKFSCEVRVWRNGFWKQVESSELVPGDVFEVDPSLNVMPCDALLINGECVINESMLTGESVPVTKVSATSETVQYLPENFMVPMLAKSFLYNGTKLLKMKSANDEPVTAMTVKTGFNTTKGSLVRSMLFPKPTGFKFYEDSFKYIGFMLMIAAIGFTYSTYNFIKLGIPKRIMILRALDIITIVVPPALPATLTIGTTFAINRLKKFQIFCIAPTRVNIGGKLDVMCFDKTGTLTEDGLDVLGIHLANNARGRKEIVFEDMVEDIKFLNTESMRVGEHETDNGKFLLGGMATCHSLRLIDDELLGDPLDAKMFEFTGWNFEEQSDGSNPIVFPKYESDGYRIMKEYEFISSLRRMSVIVNDGKDNRFVFTKGAPEVMSDICHQESLPTNYEELLYKYTHSGFRVIALAYKQLDRAEKNINNLSRDLIESDLTFSGFIVFENKLKDSTKPTLNRLSEAKIRTVMCTGDNVLTAISVARECELIEPWVEHIYIPTYQEGNNETNLVWEDFNNPENKLDPILLKPLNSSTGNETSIGKHDTYKLAITGDVFRYLLVDVKNPAIIQRMLMKCDIFARMSPDEKHELVEQLQKIDYTVGFCGDGANDCGALKAADVGISLSEAEASVAAPFTSRVFEISCVLDIIKEGRASLVTSFSCFKYMSLYSAIQFITVSILYKRGTNLGDFQFLYIDLFLILPLAIFMSWSKPFDKIVVKRPTANLVSPKVLVPLCCNILVLLFFQVFLWLFVQTQPWYIKPIPAGDDDVMSSDNTILFLFANFQYILIAVVLSIGPPYRQSFVSNYPFLINLGVCTLVSTLIFTIDQHSWWGEVMQLTNLSTPFYGLIMVSAVLNLGIMWMGEHYWFKSLASIYKRTFQRYKLERSSKTFKNLQAEDNLQTV
>XP_002770571_Debaryomyces_hansenii
MGQSSRNVHHPPRSRRSSSIDRRSRHNSISSMESSTSFLVDDNNHEMFSGAASEIIPSSITSLHYPHHFGRFKSRHGSSVSRETSPLLETDYHQAVDIESVRSNESANSHETQRGFKFFSPDEIESAPGGSTLENPEDPIDYNTNWDYSVDKYTEEEPIELDEGPSLFHTQPGSSSTYMQQDNADLESSYGSLNSNSASHFERRNRSDSGDSDKSGSSINESVDHDRGEETLKDYPAVSKYQRFYLAEEDLVIGIAGYTNCMWKKVIYYFICVATLGLGYLVLRWFPKYKVNLRGNQSPLGKADWCVIENEFGELIIVDVTKQKHYERLSHFLTVYESEKDPGENGKLDLFDQRQTDPVIPFMHSFTYRYIKFFYNPVEDMFKNNSNWYDIRWLNIKNTKEGISQSTQEQRINIFDENSISIEEKTIVQLLMDEVFHPFYVFQIFSIFLWLEDDYYYYASCIFFISVISIANSLLETRTTIKRLQEISKFSCEVRVWRNGFWKQIESSELVPGDVFEVDPSLNVMPCDALLINGECVINESMLTGESVPVTKVSATSETVQYLPENFTVPMLAKSFLYNGTKLLKMKSANDEPVTAMTVKTGFNTTKGSLVRSMLFPKPTGFKFYEDSFKYIGFMLLIAAVGFTYSTYNFIKLGIPRRIMILRALDIITIVVPPALPATLTIGTTFAINRLKKFQIFCIAPTRVNIGGKLDVMCFDKTGTLTEDGLDVLGVHLANNARGRKEIVFEDMVDDIKFLNTDTMRAGEHETDNGKFLLGGMATCHSLRLIDDELLGDPLDAKMFEFTGWNFEEQSDGSNPVVFPKYESDGYRIMKEYEFISSLRRMSVIANDGKDNRFVFTKGAPEVMSDICKQESLPTNYEELLYKYTHSGFRVIALAYKSLDKAEKNTKDLSREVIESDLTFSGFIVFENKLKDSTKPTLNRLSEAKIRTVMCTGDNVLTAISVAKECELIEPWVEHIYIPTYQEGSNETNLVWEDFNNPEDKLDPILLRPLNSGIGNETSYGKHETYKLAITGDVFRYLLVDVKNPAIIQRMLMKCDIFARMSPDEKHELVEQLQKIDYTVGFCGDGANDCGALKAADVGISLSEAEASVAAPFTSRVFEISCVLDIIKEGRASLVTSFSCFKYMSLYSAIQFITVSILYKRGTNLGDFQFLYIDLFLILPLAIFMSWSKPFDKIVVKRPTANLVSPKVLVPLCCNILVLLSFQVFLWLLVQTQPWYMKPIPAGDDDVKSSDNTILFLFANFQYILIAVVLSIGPPYRQSFVSNYPFLVNLGVCTLVSTLIFTIDQRSWWGDIMQLTSLSSSFYCLILVSAVLNLGVMWMGEHYWFKTLALLYKRIFQRHKFERSSKTFKNLQAEDNLQTV
>XP_006683678_Yamadazyma_tenuis
MGRRNSKHRKRPSDVAPEPTGDETRSTVRSFSRSQSGSRSRSQSVDRYKARSLSRSSLSRRGSVVSQESVLNEGNNNEIYSGAGSEIIPSSITSFHYPHSFGSRRHQSAASAETSPLLHTREDVESVKSYGTNASNDEAANFKFFKLEEIESAPGGSTYENPEEIVDYNTDWVYPIDKYGAQDIENENPIFEEDDGDDQRSYGSSEFERRRRSSGSSRGSSEELLNDLEDEAEREEFEYKSEYQRYYLAEEDLVIGIAGYQNNILKQTMYYLLCTITLGMAYLVLRWLPRYRINLIGDPCPLGKADWCVVENEYGELSVVDIEKKRLNQRLSSFLNISDDKDDGEVNHQISDPIIGHMHTFKYRYLKFFYNPVEDIFKTNNNWFDQSWTNSNKIADGVPQSLFEERAMIFEENSIEIDDKPILSLLLEEVLHPFYVFQIFSILLWLVDDYFYYASCIFIISMISIVNTLVETQSTMKKLKSISIFNCEVRVWRNEFWKTVLSNELVPGDIFEVDPSLNAMPCDCLLINGEVIVNESMLTGESVPVTKSCLQDEQLELIKDNINVNLPKSYLYNGTKILKRKSHNDEPVKALVVKTGFNTTKGSLIRSMLFPKPIGFKFYQDSFKYIGFMSFIAFTGFIYSTVNFIKLGVPKSLMILRALDIITIVVPPALPATLTIGTTFAINRLKSYQIYCISPTRVNIGGKLDVICFDKTGTLTEDGLDVLGVHLVNNAVGRKEMKFDTLARGIEDIVINRSSVHDSNNGPLLVALMSTCHSLRKIDDDILGDPLDYKMFEFTDSNLKDSEMPIIENYYGHYRILKELEFESNIRRMSVVVETNHSRLVLCKGAPEVMVDICTKQSIPEDFFDLLHKYTNSGYRVIACAYKPIRSKVDMNRESLESNMQFLGFIVFENKLKANSAPTIHHLHDAKIRTIMCTGDNILTAISVGKECGILEKEEAIYVPRFTENPEADELVWENINDPGILLDSTTLNPLSIKDYDYKYKFAITGKFFKYLLTNFKDHESFQQVLLYCDIFARMSPDEKHELVNQLQKIDYTVGFIGDGANDCGALKAANVGVSLSEAEASIAAPFTSRVFEVSCLLDVIREGRASLVTSFSSFKFMSLYSAIQFITVTILYKRGTNLGDFQFLYIDMILILPLAIFMSWSQANKRIIPKRPSANLVSPRILVSLVGNIVILLIFQVILWRMIQREPWYVVPVPGDDENVKSFDNSVLFLFSNLQYIVVSLLLAEGPPYREPLHKNVPYVMTVIASVAVSCGLFLIDSDGSLGNIFQLVNLPTQYYVIIMVMSAINYGVLYVMRRWVYGSIHAAYKRVLGSRHSKKAYKNMQKRVVSV
>XP_001484750_Meyerozyma_guilliermondii
MPSGRKQDGHRRRSSSVQRRTRQHSVTSVDSTTSSFFNEANNHEMYSGAVSEIIPSSITSFHYPHHFGSRGTRKGLSVSRETSPLLAADNRNDIDLQSVRSNATSSSAESQYGFKFFRADEIEMAPGGSTLENPEDPVDYNTDWDYSVDKYEEDQPSLFHSLQGATPGSAEYDAINQLHRTGSSSGAINDNESSYGSIHSSTASLFERRNRRGSDESGKNGSESIDESASLHLGSDVHDSSKYQPVSEYQRFYLAEEDLVIGIAGYSNCRWKIFLYYALCILTLGLGYLVLRWLPRYRISLMGNKCPLGRADWCVIENEYGELSIVQINKRRYNERLSSFLALPKVADDESKLDETADLNPVVQNLLSFSYRYLRFFYSPVEDIFRTNSTWYDSHWTNLKSIKEGISQSTQEQRIHNFGENNIEIEEKSIMLLLTDEVLHPFYVFQVFSVFLWLADDYFYYASCIFFISLISIVNSLIETKSTMRRLQEISKFVCEVRVWRNGFWKQVDSNDLVPGDVFEVDPSMTVVPCDALLTNGECVINESMLTGESVPVSKIAATSETTQLLSEDFTSPLVARSQLYNGTKILKIKTYNDSPVMAMVLKTGFNTTKGSLVRSMLFPKPVGFKFYEDSFKYIGFMALIAAIGFTYSTYNFIKLGLPKKLMILRALDIITIVVPPALPATLTIGTTFAISRLKKLQIFCIAPTRVNIGGKLDVLCFDKTGTLTEDGLDVLGVHVANNATGRKEIIFDDLESEIETLCKKVDYNKATKLESNAHKSSHEEVLLGCMTACHSLRLIEGELLGDPLDVKMFGFTKWNFTENVEDSKSAVHPGSEIHSGYLIVSEFEFVASLRRMSVITSKDDTGYVFCKGAPEVMIEICNPESIPTDYDELLHHYTHNGYRVIACAYKTVDASKKLERESAESNLTFIGFIVFENKLKPSSKPTLNKLNAAKIRTVMCTGDNILTAVSVAKECELVAPEVQHIYLPSFTEGNDTGITWENMNDPDLKLDPYTLRPIEMDLRAETPESYKLAITGDIFRYLLTEVRNNTLTQQLLMNCDVFARMSPDEKHELVEQLRKLDYTVGFCGDGANDCGALKAADVGVSLSEAEASVAAPFTSRVFEISCVLDVIREGRSSLVTSFSCFKYMSLYSAIQFITVTILYKRGTNLGDFQFLYIDLFLILPLAIFMSWSKPYEKIVVKRPTANLVSPKVLIPLCCHILVILFFQIAVWLYVQHQPWYLKPVPGGDDEVKSSDNSILFLFTNLQYILIAIVLSTGPPYREPMTKNKPFLLNVAVAIGISVALFLVEGDSWMGNLMQLTNMSRGAYWIIIGAAILNLLVMLAGEETWFVNFARTFKRVFHRASLGKSKKLFKNLKREFARIESV
>XP_018710283_Metschnikowia_bicuspidata
MSHRPLFQGRRRLSTFQRRSRQNSVSTLDATALVDDNTSEMFSGVASGVIPSSVSSFHYAHHFARRPSQGEPLDDALPLLAAASRPAYGASAPDLDLRSVASAVSAVLTESAQGNFRFFTSDEIEAAPGGLTLQTPAFAVDYNTHWDYPVDKLGDADGTLQPDGRARLPPAGGATLNGPGALDRLSRASGPAGDADDDARSVYEDRFRRRSSVASSKSSASASAASARASLEEAAFVKDYAPVACYQRYYLAEEDIVVGIAGYSACLWKTVLYYALCVCTLGVGYVVLRWLPRYRVNLKGTPCPLGRADWCVVENEYGELTMAEVTRARFGDRLSSFLTVALKLENDGLDASSAKDHNPVVPYVHSFEYRYLKFFYSPVDDMFRTNSNWYDLHWLSVKHLREGTAQSLQEQRADIFGKNNISIREKSALQLLADEVLHPFYIFQVFSILLWLADDYYYYASCIFIISLVSIINTLIETKTTIARLKQMSLFNCDIRVWRHGFWTQTDSDNLVPGDVFEVDPSLAIIPCDALLINGECVVNESMLTGESVPVTKSPATNDTVQHLAENFTSSVLTRSFLYNGTKLLKMKTSNDEPVLATVVKTGFNTTKGSLVRSMLFPKPAGFKFYEDSFKYIGFMTIVAFFGFIYSTYNFIQIGLPKRIMILRALDIITIVVPPALPATLTIGTSFAVTRLKQKLIFCISPTRINIGGKIDVACFDKTGTLTEDGLDVLGVHPTKSADGRKEIVFEHLISSIDQLSHQHAEGHENNIQSKNLLLGCMASCHSLRLIDNGLLGDPLDVKMFEFTGWNFIEEFGGLPFPLVYDSVGKETFGYKILKEFEFVAALRRMSVLVERNGNNYIFTKGAPEVMLDICDPTTIPSEYEELLHKYTHGGYRVIACASKPLAKGKHKNPDRLDAEKNLSFSGFIIFENKLKSSTKGTLKQLRDAKIRSVMCTGDNVLTAVSVGRECELIDPLVTQVYIPRFASDEEVLSSGDTGLIWEDMHNPLNKLDPTSLQRVTSDIRDDVHEYILAITGDIFRYILVELQRPYLTDMLLMKCNVFARMSPDEKHELVEQLRKLDYTVAFCGDGANDCGALKAADVGISLSEAEASVAASFTLKIFEISCVLDVIREGRSSLVTSFSCFKYMSLYSAIQFMTVSLLYRRGSNLGDFQFLYIDLFLILPLAIFMSWSKPFEKLVVKRPTANLVSPKVLIPLLCHIFIIAMFQISVWLYVQEQPWYIKPVPSETDSDVKSSDNTVLFLFTNMQYILNAVVLSTGPPYREPIINNKPFLLNLVCAFGMSTLLFKIDQDTWWGNFMQLTNMSLEAYFLILVAAFMNLTLLYQGEQRVFQKFAWIYKRLFHRHRKSKKSFKNLTNDFRLTV
>XP_002619495_Clavispora_lusitaniae
MPRSHSSPLRRANSMGSRGSRQNSISSIDTVLVDDNNYEMFSGATSEIIPSSISSFHYPHHFGSRHASDASVLRETSPLLSSSHEPSNDLNLRTISSNATSASAETSGGFRFFSPDDIERAPGGSTLENPEDPVDYNTNWDYSVDRFEDHEEAPPLSTSRTSGSAVPSKFYEQKGSRPAEQERLSRSPYQRAESDNESDAESILQDRFRRRSTDPGTEDSASSSSASFQSDAEDDSMQDFCPTSLYQRFYLAEEDIVIGVAGYSNCLWKSVAYYLLCLCSFGAAYLVFRWLPRYRVRLMGNPCPLGKADWCVVENEFGELTIVQVGKTRFGERLSHFMTVTQNQESDDPSLQAQDTKEANPVIPYIHSFEYRYIRFFYNPVEDIFKTNSTWYDMHWLNVKNLREGTSQTLYEYRESIFGKNNIEIKEKSNLGLLADEVLHPFYVFQIFSIFLWLADDYYYYAGCIFVISLVSVMNSLFETKATVRRLKEMSKFSCDIRAWRNGFWTQIDSNDLVPGDVFEVDPSMSLVPCDALLINGECVVNESMLTGESVPVSKISATRDTVSYLSENFTHPVLSKSFLYNGTKLLKMKSSNDEPVLAMVLKIGFNTTKGSLVRSMLFPKPTGFKFYEDSFKYIGFMTLIACIGFIYSTYNFIQLGLAKRIMILRALDIITIVVPPALPATLTIGTTFAVNRLKKRNIFCIAPTRVNVGGKLDIVCFDKTGTLTEDGLDILGVHAVKNAEGRKEIVFEDLVDNVKSLAPKTPSESPYGIQSGPQLLGCMASCHSLRLIDDVLVGDPLDVKMFEFTNWHFAEEFGGSSVPMVYESVGKETYGYKILKEYEFVAALRRMSVLADKDDKRYVYTKGAPEVMLDICDPATIPSNFEELLHQYTHGGYRVIACAQKSVSKKINHNGLERESAESDLQFCGFIIFENKLKPSTKGTLQELREAAIRTVMCTGDNVLTAVSVGRECGLIHSSVSQVFIPRFAGEDEQNITGGTGLIWEDIHDANKRLDSVTLHRLSTDTRDIMGEYILAITGDIFRYILAELQQEDLTHAILMRCNIFARMSPDEKHELVEQLQKIDYTVGFCGDGANDCGALKAADVGISLSEAEASVAAPFTSRVFEISCVLDVIKEGRSALVTSFSCFKYMSLYSAIQFITVTLLYKKGTNLGDFQFLYIDLVLILPLAIFMSWSGPYAKLVVKRPTANLVSPKVLVPLVSHIAVILVFQLYVWLSIKKEPWYIAPEPSDDDDHVKSSDNTVLFLFTNFQYILHAVVLSTGPPYRAPLHTNKPFLATVVFCLALSVGIFSIDSESWWGDFMQLTNMSHGAYVMLLLAAAANFFVASYGESALYKKMAQGVKKALFGNRHSKKRFKRLGREMVPVV
>XP_025340935_Candida_haemuloni
MLEENTHEMFSGATSENIPSSISSMHFPHRFGTRRMSMQPDVSRETSPLLAGREQMRQSTDTDLRSVSSVFTADSAETQGARFRFFSPDQIESAPGGSTLENPDDPIDYNTNWEYSVDKYPEDEESEPGSKRPSFSRSRRSALSTHFYDQAGASTSFGDSERRPRSPDQRSYRESDNDSSYGSFIEDRYRRRSSASSGRSTSIADSISDHSDAETQAFFEEFNPRAKYQRYYLAEEDIVIGIAGYSDCWWKQVIYYFICVITFGIGFLLLRWFPRYRINLLGNQRPLGKADWCVIENEFGELTIVDISKMRLNERLSHYLTVTQKTTDEDDFEIPEANKEANPVIPYVHSFEYRYIKFFYNPVDDIFKTNSTWYDIHWLNIKNLREGCSQQLHEQRTEIFGGNSIEIKEKTIGQLLLDEVLHPFYVFQVFSIILWCADEYYYYASCIFIISFVSIINSLVETKATIKRLQQISTFSCEVRVWRNGFWNKIDSEELVPGDVFEVDPSLTYLPCDALLINGECVVNESMLTGESVPVTKSVATGETVQYLVESFTHAVLARSYLYSGTKLLKTKSSNDEPALGMALRTGFNTTKGSLVRSMLFPKPTGFKLYEDAFKYIGFMTLIACIGFIYSTYNFIQLGLSKRIMILRALDIITIVVPPALPATLTIGTTFAINRLKNKSIFCTSPTRVNIGGKLDVVCFDKTGTLTEDGLDVLGVHPTKNAEGRKEIIFEEIIDTVESLVEKGKQSTQYDVQSGHFLLGCMASCHSLRLIDNELLGDPLDMKMFEFTKWQYTEEFGDSSVPLVYETDGHETFGYKVLKEFEFIAALRRMSVIVEKNNTHSVFVKGAPEVMLDICDPTTIPADFEDLLHGYTHSGLRVIACAQKTLGKKEDYQKLSREDAEDNLEFAGFIIFENKLKPTTKKTLNELKEASIRTIMCTGDNVLTAVSVGRDCELIDPSVSQVYVARIASDEEFESTGSTGLVWEDIHDSSHKLDPVTLQRISTDIRDDVHEYVLALTGDIFRYVLVELQNERLKESILMKCDIFARMSPDEKHELVEQLKKIDYTVGFCGDGANDCGALKAADVGISLSEAEASVAAPFTSRVFEISCVPDVIKEGRSSLVTSFACFKYMSLYSAIQFITVSIMYKMGTNLGDFQFLYIDLFLILPLAIFMSWAKPYERLVVRKPTANLVSPKVLIPLICHIAVILVFQLGIWRSVRHEPWYVKPVPSNDDENVKSSDNTVLFLFTNFQYILNSMVLSSGPPYRESVYKNKPFLINLVAALCLSLSLFLIEEDSWGGRLMQLTNMSATAYVRVVTYAGVNYILMSYGEERWFHKVAWAYKRVFRRGQLGKSKKRYKNLKVEFKTGEYTYIPGEGEEGEREAQRIFW
>XP_024716145_Candida_pseudohaemulonis
MTRDSFSSSRRRPSFGRRRSRQGSVLSTESSALLEENNHEMFSGATSENIPSSISSMHFPHRFGGRRASLAPDVLRETSPLLAGRDQMRQSTDTDLRSVSSVFTADSTDTQGANFRFFSPDQIESAPGGSTLENPDDPIDYNTNWEYSVDKYPEDDESEAGSKRPLFSRSRRSALSTHFFDQAGASQAFGDGERRPRSPEQRPHHESDNDSSYGSFIEDRYRRRSSASSGRSRSMDELISEHLDAETQAYFEEFNPRAKYQRYYLAEEDIVIGIAGYVDCWWKQVIYYFICIFTFGIGFLLLRWFPRYRINLLGNQRPLGKADWCVIENEFGELTIVEVSKMRLNERLSHFLTVNQSSGDEEEHDIAEVSKEANPVIPFVLSFEYRYIKFFYNPVDDIFKTNSTWYDIHWLNIKNLREGCSQQLYEQRTEIFGDNSIQIQEKTIGQLLLDEVLHPFYVFQVFSIILWCADEYFYYASCIFIISFVSIINSLIETKATISRLQQISQFSCEVRVWRNGFWNKIDSNDLVPGDVFEVDPSLTFLPCDALLINGECVVNESMLTGESVPVTKSVASSETVQYLVESFTHSVLARSYLYSGTKLLKTKSLNDEPALGMALKTGFNTTKGSLVRSMLFPKPTGFKLYEDAFKYIGFMTLIACIGFIYSTYNFIQLGLSKRIMILRALDIITIVVPPALPATLTIGTTFAINRLKSKLIYCTAPTRVNIGGKLDVVCFDKTGTLTEDGLDVLGVHPTKNAEGRKEIIFEEIIDNVGTLVERGKQSTQYDVQSGHFLLGCMASCHSLRLIDNELIGDPLDMKMFEFTNWGYTEEFEGSSVPVVYESAGSESFGYKILKEFEFIAALRRMSVVVEKNNAQQVFVKGAPEVMFDICDPTTIPADYEDLLHGYTHSGLRVIACAHKVLGKNEDYLSITREDAESNLEFGGFIIFENKLKPTTKTTLNELKEASIRTIMCTGDNVLTAVSVGRECELIDPSVSQVYVARIASDEEFESTGSTGLIWEDIHDSSHKLDPVTLQRISTDIRDDVHEYVLALTGDIFRYVLVELQNDRLKENILMKCDIFARMSPDEKHELVEQLKKIDYTVGFCGDGANDCGALKAADVGISLSEAEASVAAPFTSRVFEISCVPDVIKEGRSSLVTSFACFKYMSLYSAIQFITVSILYKMGTNLGDFQFLYIDLFLILPLAIFMSWSKPFERLSVRKPTANLVSPKVLMPLICHIAVIFIFQVSIWRSVKKEPWYVKPVPSNDDENVKSSDNTVLFLFTNFQYILNSMVLSSGPPYRELVYKNRPFLANLVAALSLLLFLFTIEEDSWGGRLMQLTNMLGTAYLRVVVYAALNYVLMKYGEERWFQKVAWTYKRVFRRSLLGKSKKRYKNLKVEFVRVV
>XP_025338275_Candida_duobushaemulonis
MTRDSFSSSRRRPSFGRRRSRQGSVSSTESSALLEENNHEMFSGATSENIPSSISSMHFAHRFGGRRTSLAPDVSRETSPLLAGRDQMRQSTDTDLRSVTSVFTADSTDTQGVNFRFFSPDQIESAPGGSTLENPDDPIDYNTNWEYSMDKYPEDDESEAGSKRPSFSRSRRSALSTHFFDQAGASQAFGDGGRRPRSLEQRPHHESDNDSSYGSFIEDRYRRRSSVSSGRSRSMDESTSDHSDAETQAYFEEFNPRAKYQRYYLAEEDIVIGIAGYVDCWWKQVIYYFICIFTFGIGFLLLRWFPRYRINLLGNQRPLGKADWCVIENEFGELTIVEVSKMRLNERLSHFLTVNQSSGDEEEHDFAEISKEANPVIPFVSSFEYRYIKFFYNPVDDIYKTNSNWYDIHWLNIKNLREGCSQQLYEQRTEIFGDNSIQIQEKSIGQLLLDEVLHPFYVFQVFSIILWCADEYFYYASCIFIISFISIINSLIETKATISRLQQISQFSCEVRVWRNGFWNKIDSNDLVPGDVFEVDPSLTFLPCDALLINGECVVNESMLTGESVPVTKSVASSETVQYLVESFTHSVLARSYLYSGTKLLKTKSSNDEPALGMALKTGFNTTKGSLVRSMLFPKPTGFKLYEDAFKYIGFMTLIACIGFIYSTYNFIQLGLSKRIMILRALDIITIVVPPALPATLTIGTTFAINRLKSKSIYCTAPTRVNIGGKLDVVCFDKTGTLTEDGLDVLGVHATKNAEGRKEIIFEEIIDNVGTLVERGKQSTQYDVQSGHFLLGCMASCHSLRLIDNELIGDPLDMKMFEFTNWGYTEEFEGTSMPVVYESAGSEAFGYKILKEFEFIAALRRMSVVVEKNNAQSVFVKGAPEVMFDICDPTTIPADYEDLLHGYTHSGLRVIACAHKALGKNEDHSSITREDAESNLEFGGFIIFENKLKPTTKTTLNELKEASIRTIMCTGDNVLTAVSVGRECELIDPSVSQVYVARVASDEEFESTGSTGLIWEDIHDSSHKLDPVTLQRISTDIRDDVHEYVLALTGDIFRYVLVELQNDRLKETILMKCDIFARMSPDEKHELVEQLKKIDYTVGFCGDGANDCGALKAADVGISLSEAEASVAAPFTSRVFEISCVPDVIKEGRSSLVTSFACFKYMSLYSAIQFITVSILYKMGTNLGDFQFLYIDLFLILPLAIFMSWSKPFGRLSVRKPTANLVSPKVLMPLICHIGVIFIFQVSIWRSVKKEPWYVKPVPSNDDENVKSSDNTVLFLFTNFQYILNSMVLSSGPPYRESVYKNRPFLANLVAALSLSLFLFTIEEDSWGGRLMQLTNMSGTAYLRIVVYAALNYVLMKYGEERWFQKVAWTYKRVFRRSSLGMSKKRYKNLKVEFVRVV
>XP_028889700_Candida_auris
MGRDSFASSGYRRPSLASRRSRHGSISSTESSAMLEENTHEMFSGATSENIPSSISSMHFPHHFGARRVSIAPQISRETSPLLAERDRVRQSIDGDAHSATSVFSEDSKETQSAKFKFFSPDQIESAPGGSTLENPDDPVDYNTNWEYSVDKYPDEEESQPGSKRPSFSRSRRSQLSTYFYDQNGASSTFGDTERRARSVSRAHRDSDNDSSYGSFIEDRYRRRSSASSGRSASFADSSPEHSEGEVQAYFEEFNPRAKFQRYYLAEEDIVIGIAGYSDCLWKQTIYYMICMFTFGIGFLLLRWFPRYRINLLGNQRPLGKADWCVIENEYGELAIVNISKMRLNERLSHFLTVTQKTTDEDDFEIQEPSKEANPVVPFVHSFEYRYIKFFYNPVEDIFKTNSNWYDIHWLNVKNIREGCSQQLHEQRKDIFGENSIQIQQKTIGQLLLDEVLHPFYVFQVFSIILWCADEYFYYATCIFIISFFSIINSLIETKTTIKRLQNISKFSCEVRVWRNGFWNKIQSEELVPGDVFEVEPSFNYVPCDALLINGECVVNESMLTGESVPVSKCVATEETIQYLAESFTHAILAKSYLYSGTRLLKTKTYNDEPALGMVLKTGFNTTKGSLVRSMLFPKPTGFKLYEDSFKYIGFMTLIACIGFIYSTYNFIQLGLSKRIMILRALDIITIVVPPALPATLTIGTTFAINRLKHKQIFCTAPTRVNIGGKVDVVCFDKTGTLTEDGLDVFGVHPTKNAEGRKEIVFEELIETVDSLVAKGSQATQYEVHSGLSMLGCMTSCHSLRLIEDELVGDPLDSKMFEFTNWTYTEEYSADSIPLVYEGAGNQAFGYKILREFEFLASLRRMSVIVEKGSVKLVFVKGAPEVMLDICDPTSIPSNYEDLLHGYTHSGLRVIACAQRTLNKKEDVSKISREDAESNLEFAGFIIFENKLKPSTKKTLNELKKAAIRTIMCTGDNVLTAVSVGRDCELIDPAVSQVYVARLASEDEFKATGATGLIWEDIHDPSHKLDPVTLQRISTDIRDDVQEYVLAMTGDIFRYMLIELQNDRLTEKVLMKCDIFARMSPDEKHELVEQLKKIDYTVGFCGDGANDCGALKAADIGISLSEAEASVAAPFTSRVFEIACVTDVIKEGRSSLVTSFACFKYMSLYSAIQFITVSILYKMGTNLGDFQFLYIDLFLILPLAIFMSWAKPYAKLVVTKPTANLVSPKVLIPLLCHISVIFIFQLVMWRSVRNESWYIKPIPSNDDENVKSTDNTVLFLFTNFQYILNSSVLSSGPPYREQMYKNKPFLFNLVVALLMSASLFTIEEDSWAGNLMQLTNMSSTAYFRIVVYAAVNFVLMSYGEEKWFKKVAWLYKRVFRRRQLGKSKKRYKNLKVEFVRVV
>NP_014934_Saccharomyces_cerevisiae
MDIPSSNQIQHGQRSERNRRMPRASFSSTATTSTAATLTSAMVLDQNNSEPYAGATFEAVPSSIVSFHHPHSFQSSNLPSPHSSGNLEQRGRRLTESEPLVLSSAEQSRSSSRNPSHFRFFTQEQISNAEGASTLENTDYDMAWDATPAYEQDRIYGTGLSSRRSSIRSFSRASSLSNAKSYGSFSKRGRSGSRAPQRLGENSDTGFVYHSATHSSSSLSRYTTRERIPIELESQTDEILEDESSTHSLESSDSRRSASENNRGSFSGHDDVHNQHSEYLKPDYHEKFYPQYAPNLHYQRFYIAEEDLVIGIAAYQTSKFWYIIYNLCCFLTFGLVYLLTRWLPHLKVKLYGVKVPLAKAEWVVIENEFGEFVIQPIDRQWYNRPLSTVLPFENYPNPSYEPNDINLSHHHANEINPNVPILITFEYRYIKFIYSPLDDLFKTNNNWIDPDWVDLSTVSNGLTKGVQEDRELAFGKNQINLRMKTTSEILFNEVLHPFYVFQVFSIILWGIDEYYYYAACIFLISVLSIFDSLNEQKKVSRNLAEMSHFHCDVRVLRDKFWTTISSSELVPGDIYEVSDPNITILPCDSILLSSDCIVNESMLTGESVPVSKFPATEETMYQLCDDFQSTQISSFVSKSFLYNGTNIIRARIAPGQTAALAMVVRTGFSTTKGSLVRSMVFPKPTGFKFYRDSFKYIGFMSLIAIFGFCVSCVQFIKLGLDKKTMILRALDIITIVVPPALPATLTIGTNFALSRLKEKGIFCISPTRLNISGKIDVMCFDKTGTLTEDGLDVLGVQISEPNGVRGQKFGELLSDIRQVFPKFSLNDCSSPLDFKSRNFFMSLLTCHSLRSVDGNLLGDPLDFKMFQFTGWSFEEDFQKRAFHSLYEGRHEDDVFPENSEIIPAVVHPDSNNRENTFTDNDPHNFLGVVRSFEFLSELRRMSVIVKTNNDDVYWSFTKGAPEVISEICNKSTLPADFEEVLRCYTHNGYRVIACAGKTLPKRTWLYSQKVSREEVESNLEFLGFIIFQNKLKKETSETLKSLQDANIRTIMCTGDNILTAISVGREAGLIQCSRVYVPSINDTPLHGEPVIVWRDVNEPDKILDTKTLKPVKLGNNSVESLRECNYTLAVSGDVFRLLFRDENEIPEEYLNEILLNSSIYARMSPDEKHELMIQLQKLDYTVGFCGDGANDCGALKAADVGISLSEAEASVAAPFTSKIFNISCVLDVIREGRAALVTSFACFQYMSLYSAIQFITITILYSRGSNLGDFQFLYIDLLLIVPIAICMSWSKSYEKIDKKRPSANLVSPKILVPLLISVFLVFLFQFIPWIIVQKMSWYIKPIVGGDDAVQSSDNTVLFFVSNFQYILTAIVLSVGPPYREPMSKNFEFIVDITVSIGASLLLMTLDTESYLGKMLQLTPISNSFTMFIIVWVILNYYAQLYIPPSIKGWLKKKKSSKKYKLLIQEEMKLKEV
>XP_018219489_Saccharomyces_eubayanus
MDIPSPDTNPNGHRSSRNRRAPRASFSSTTTASTATTLTSATVLDQNNSEPYAGATFEAVPSSIVSFHHPHSFQSSNLPSPRLSGNLEQRGRRLTESDPLVLSSAEQSRSSSRNPSHFRFFTQEQIFNAEGSSTLENTDYDTVWDAAPAYEQDRIYGTSSSSRRSSMRSFSRTSSMSNANSYRAFNSRGRSDSRAPQRLAGNLDAGSVYHSITNSSSSLSRYTTRERIPIELESQTDEILEDGSSTHSFESSNSRRSSSENNRGSISGHDEVHNQHSEYLKPDHHEKFYPQYVPNLHYQRFYIAEEDLVIGIAAYETSKFRNFIYNMCCLLSFGLVYLLVRWLPHLRVRYYGVKVPLAKAEWVVIENEFGEFAIQPIDRQWYNRPLSTVLPFEKYSNPLEETNETSFSHHHANEVNPNIPILITFEYRYIKFIYSPLDDLFKTNNNWTDPDWVDLGTLSNGLSKGVQEDRELAFGKNQINLRMKTTSEILFNEVLHPFYVFQVFSIILWGIDEYYYYAACIFLISVLSIFDSLNEQKKISKNLAEMSHFHCDVRVLRDKFWTTISSSELVPGDIYEVSDPNIKILPCDSILLSSDCIVNESMLTGESVPVSKFPATQETMYQLCDDFQNTQISSFVSKSFLYNGTNIVRARIAPGQTAALAMAVRTGFSTTKGSLVRSMVFPKPTGFKFYQDSFKYIGFMSLIAIFGFCVSCFQFIKLGLDKKTMILRALDIITIVVPPALPATLTIGTNFALSRLKEKGIFCISPTKVNIGGKIDVMCFDKTGTLTEDGLDVLGVQISQPAGVRGHKFGELLDDVRQVFPKFSLNDCNSPLDFKSRNFFMSLLTCHSLRSVDGNLLGDPLDFKMFQFTGWSYEENFQKQTFHSLYEGRHEGDVFPENSDIIPAVVHPDGSNPENTFTDNDPHNFLGVVRSFEFLSELRRMSVIVKPNNEDVYWSFTKGAPEVISEICNKSTLPADFEDVLRSYTHNGYRVIACAGKTLSKRTWLYSQKVSREEVESNLEFLGFIIFQNKLKKESSETLKSLRDADIRTIMCTGDNILTAISVGREAGLIQCPHVYVPSINDTPLPGETVIIWRDVNEPDNILDTMTLKPVKVGNNHIETLSRNDYTLAVTGDVFRLLFRDENDIPEEYLNEVLLKSSIYARMSPDEKHELMIQLQNLDYTVGFCGDGANDCGALKAADVGISLSEAEASVAAPFTSKVFNISCVLDVIREGRAALVTSFACFQYMSLYSAIQFVTITILYSRGSNLGDFQFLYIDLLLIIPIAICMSWSKSYDKIAKKRPSANLISPKILVPLLISILIVFLFQLIPWLIVQKMSWYIKPVVGGDDAVESSDNTVLFFVSNFQYILTAVILSVGPPYREPMSKNFEFIVDIVASICVSMLLMSLNPESYFGKKLQLTPISNNFNMFIIVWAMINYYAQLYIPPSVKGWLKKRKSSKKYKLLIQEQEKLTDV
>XP_033769407_Saccharomyces_paradoxus
MDIPSSDHIPHSQRSDRNRRMPRASFSSTATTSTAATLTSAMVLEQNNSEPYAGATFEAVPSSIVSFHHPHSFQSSNFPSPHSSGNLEQRGRRLTESEPLVLSSAEQSRSSSRNPSHFRFFTQEQISNAEGASTLENTDYDMAWDATPAYEQDRIYGTGPSSRRSSIRSFSRASSLSNAKSYGSFSKRGRSSSRAPQRLADNSGTEFVYHSATHSSSSLSRYTTRERIPIELESQTDEILEDESCTHSLESSNSRRSLSENNRGSLSGHDDVHNQHSEYLKPDYHEKFYPQYTPNLHYQRFYIAEEDLVIGIAAYQTSKFWYIIYNLCCLSTFGLVYLLTRWLPYLKVKFYGLKVPLAKAEWVVVENEFGEFVMQPIDRQWYNRPLSTVLPFENYPNPSYEPNDINLSHHHANEINPNVPILITFEYRYIKFIYSPLDDLFKTNNNWIDPDWVDLGTVSNGLTKGVQEDRELAFGKNQINLRMKTTSEILFNEVLHPFYVFQVFSIILWGIDEYYYYAACIFLISVLSIFDSLNEQKKVSRNLSEMSRFHCDVRVLRDKFWTTISSSELVPGDIFEVSDPNITVLPCDSILLSSDCIVNESMLTGESVPVSKFPATEETMYQLCDDFQSTQISSFVSKSFLYNGTSMIRARIAPGQTAALAMVVRTGFSTTKGSLVRSMVFPKPTGFKFYKDSFKYIGFMSLIAVFGFCVSCVQFIKLGLDKRTMILRALDIITIVVPPALPATLTIGTNFALSRLKEKGIFCISPTRLNISGKIDVMCFDKTGTLTEDGLDVLGVQLSQATGVKGQRFGELLRDIRQVFPKFSLNDCSSPLDFKSRNFFMSLLTCHSLRSVDGNLLGDPLDFKMFQFTGWSFEEDFQKQAFHSLYEERHEDDVFPENSDIIPAVVHPDGDNPENTFTDNDPHNFLGVVRSFEFLSELRRMSVIVKTNNEDVYWSFTKGAPEVISEICNKSTLPADFEEVLRRYTHNGYRVIACAGKTLPKRTWLYSQKVSREEVESNLEFLGFIIFQNKLKKETPETLKSLQDANIRTIMCTGDNILTAISVGREAGLIQCSRVYIPSINDTPLHGESVIVWRDVNEPDNILDTKTLKPVKVGNNSIESFHESDYTLAVSGDVFRLLFRDENEIPEEYLNEILLNSSIYARMSPDEKHELMIQLQKLDYTVGFCGDGANDCGALKAADVGISLSEAEASVAAPFTSKIFNISCVLNVIREGRAALVTSFACFQYMSLYSAIQFITITILYSRGSNLGDFQFLYIDLLLIVPIAVCMSWSKPYEKIDRKRPSANLVSPKILVPLLISVFLVFLFQLIPWLIVQKVSWYIKPIVGGDDAVQSSDNTVLFFVSNFQYILTAIVLSVGPPYREPMSKNFEFIVDIVASICVSLLLMTLNPKSYLGKMLQLTPISNNFTVFIIVWVIINYYAQLYIPPSIKGWLKKKKSSKKYKLLIQEQDKLRDV
>XP_003674528_Naumovozyma_castellii
MAIDLQDDGHHSEDDEGHIMRRSTGPRASFASTRTTSTSTTLAASILGNQPNTETYSGVTFETVPSSIVSFHHPRSFQSSNIFGTSVGSSTLGRRGRDTEPLITSHSPSPIRRSRSSSRNPQFHFFTEDQINNAEGTSTLENTDYNTPWDATPSYEQERLYGTSNRTSRRSSIYGMSPRSSISHTRSQYGSSSYLGAPLTRTHELSQSLPKHEQASLPPQVYQASTHSSSSLSRYTIRDRIPVELETQNDEILDDRSSIPSISHSESEESSDNGRSTYNNDDLNANNGNNLSTEDTHSHHKKTTTSGGGYQTEYLKPQYHEKFYPSNVADLYYQRFYITEEDLVVGIAGYSTSKFKNAIYNFICIVSFGLLYLLLRWLPSYKVKLIGTKVPLGKAEWVVLENEFGEFSIEPIKREWYNRPISTILPLDDPFQEIDGINDESYQHRHHHYHHVTEKNPNIPILITFQYRYITFIYSPVEDIFKTNNNWTDPDWVDLSSTLRGLSSGVQEDRILAFDSNQINLRVKTVAELLFNEVLHPFYVFQIFSIILWSLDEYYYYAGCIFLISILSIVDTLVETRRTQKSLADMSHFACEVRVFRDEFWTNVNSADLVPGDIYEISDPSLTVFPCDSLLLSGDCIVNESMLTGESVPVSKFPAEPETMLQLLDDFQNTQISSYLSKSFLFNGTTIIRARIPYGQSAALAMVVRTGFSTTKGSLVRSMVFPKPTGFKFYEDSFKYIGVMALIALFGFSISCIQFIKIGLDKRTMILRALDIITIVVPPALPATLTIGTGFALSRLKKKGIFCISPTRVNIGGKIDILCFDKTGTLTENGLDVLGVQLCVPSSHNSFQFADLVQDVHKLFPKFSLNDCSSPRDYRAKNFFISLLTCHSLRVVDNELIGDPLDFKMFQFTKWSYEEDFQEKEFHSTYEERRHDNALPENIDIIPAVVHPNSADPENTFIDNDPHNFLGIIRSFEFLSELRRMSVIVKPSNEDVYWAFTKGAPEVITQICNKATLPANFEEMLNYYTHKGYRVIACAGRVLPRNTWLYSQKVSREEVESNMEFLGFIIFENKLKKETAKTLQTLQEASIRTVMCTGDNVLTAISVGRQCNLIKSKKVYVPSLEEIDSTGQTSIIWRDVDNMDDTLDSRTLLPINNSSSTSYTLAITGDIFRIIFGDENNRISEDYINTVLLKGTIYARMSPDEKHELMEQLQRLNYTVGFCGDGANDCGALKAADVGISLSEAEASVAAPFTSQVFDISCVLDVIKEGRACLVTSFSCFQYMSLYSAIQFITITVLYSRGSNLGDFQFLYIDLLLIVPIAIFMSWSKPYDKIVKKRPSANLVSPKILIPLLASIVVVLLFQIIPWIIVQGEEWYMKPIVGGDDVVESSDNTILFFISNFQYILTAVILSVGPPYREPMSRNIGFIVDVIISIVLSIWLMFIDSSSFLGKKFQLTEISFKFKLFILIWVVINYFVQLYVPGSLKKCFKKKRSSKKYKVLLKEQQEMYVV
>XP_003670132_Naumovozyma_dairenensis
MGPSENQTPNNNEDEHHQHSQYMARSTGPRASFASARTTSTSTTLTSALMGPQPNNEMYSGATFETVPSSIVSFHHPQSFQSSNIFGTSLTSSSIGRRGRTSADIDRETDSAPLISPSREISRSPSRNPRFNFFTEDQINSAEGTSTLENTDFNTPWDATPSYEQDKIYASSELNSRRSSIYSNFSRRPSLSHSRNHDFHENTSEYGTSSYHGVPLTRISKTRDDTHNYEQEQQHTMHPPEVYQASTHSSSSLSRYTIADRIPVELEEQNDELMDGTRSPTHSLSESNSDRSFQESTDGGNNFGTESETHSHHKKQAYQSSSGTDSQNEYLKPKYHEKLYPNHPTDLYYQRFYIAEEDLVVGIAGYKTSKIRKQVYNLFCILTGGLLYLLFRWLPTYKVLFIGSKVPLGRAEWVILENEFGDFDIQSIDRRWYNRPISTLLPIDDKEQENNDEVYNRHHYHHYHHVNENNPNIPILISFKYRYITFIYSPVGDMFKTNNNWVDPDWVDVPSVLRGLSSAVQEDRVLAFDKNQINLEVKTISELLFNEVLHPFYIFQIFSIILWSLDEYYYYAGCIFLISILSIMDTLIETRKTQESLAQMSHFSCEIRVFRDEFWTTINSADLVPGDIYEISDPSLTIFPCDSILLSGDCIVNESMLTGESVPVSKSPASQDTLYQLIDDFQNVQISNFVSKSFLFNGTGIIRARIPHGQSAALAMVVRTGFSTTKGSLVRSMVFPRPTGFKFYQDSFKYIGVMAIIALFGFSISCIEFIKIGLDKRTMILRALDIITIVVPPALPATLTIGTGFSLARLKKKGIFCISPTRVNIGGKIDIMCFDKTGTMTENGLDVLGVQLSKPISHNEFKFGEFVQDVHQLFSKISLNDCNSAQDYRARNFFMSLLTCHSLRMVDDELIGDPLDFKMFQFTGWSYEENFQNKQFHSTYEERRKTPTLPENIDIIPVVVHPNGKDPKNIFIDNDPHNFLGIVRSFEFLAELRRMSVIVKPNSDDVYWSFTKGAPEIIAEICNKATLPSDFEDTLQYYTHNGYRVIACAGKVLPKNTWLYSQKISREEVESGLEFLGFIVFENKLKPSTRDTLDVLQDANIRTVMCTGDNVLTAVSVARQSGLVKANHVYVPMLTDAVLEDEIPILWREVDDQDNILDGRTLKPIDSFSDYTLAITGDIFRLIFSGGSDIPEAYISEVLLKGSVYARMSPDEKHELMEQLQKLDYTVGFCGDGANDCGALKAADVGISLSEAEASVAAPFTSKIFEISCVLDVIKEGRACLVTSFSCFQYMSLYSAIQFITITILYSRGSNLGDFQFLYIDLLLIIPIAIFMSWSKPYDKIVKKRPSANLISAKILVPLLASIIIILLFQVIPWQIVQKMGWYLKPVVGGDDLVESSDNTILFYISNFQYILTAIVLSVGRPYREPMSKNHGFIIDITVSLLLNLCLMFMDPHSYLGKKFQLTPVSTRFKLFIVVWALLNYYVQLYIPTSLKKYFKKRKSGKKYKNILQEKSMSFVV
>XP_003955000_Kazachstania_africana
MVFEENDLYNNNNDGRYRRNPRPSFSSTRTTSTSTTLASTLVDQNTTESYAGAPVEAVPSSIVSFHHPHSLQSNNNFIPDNELQYGTSSARRSRKNSVINDMSPLLPEQYPGNNNGIRLSSSHFRFFSPEEINNAEGSATLENTDFNITWDPTPAYEQQRIYGSEVPSRRSSISFAHELSRTRSYGSQTSSARQNIQQQPSRPPSSTSSSSLSRYSIVERIPDEQIDELNDSIMSTSSRDSTSHDSQTSNSNSDDNNSNDEGYYKKSSYQMEFLKPRYHDKFYSDFTSTQTFQRFYITEEDLVIGIAGYRYSKTRLFVYNFLCVITLGLMYLLLRWMPSKRVKLIGVKCPLAKSEWVVIENAFGEFSIEPVKRQWYNRPLSTVLHLGADYNISDSNNNNHHTSEKNPNIPILISFQYRYVTFIYSPLDDLFKTNNNWIDPDWLDLSAVYRGLPSAIQEDRILAFDKNQINLKVKSTSQILFDEILHPFYIFQIFSIILWSLDEYYYYAACIFVISMLSILQSLFETKKASKNLSEISHFNCDVRVFREEFWTNVTSSDLVPGDVYEISDPSLTTFPCDSILLTGDCIVNESMLTGESVPVSKFPATEDTMFQLIDDFQNTQISSYLAKSFLFNGTKIIRTRIPQGQSACLAMVTRTGFSTTKGSLVRSMAFPKPIGFKFYRDSFKYIGVMAIIAMLGFSISCIQFIKIGLAHKTMILRALDIITIVVPPALPATLTIGTSFALNRLKKKGIFCISPTRVNVGGKIDVMCFDKTGTLTEDGLDVLGVHVCEPNNFNSYRLSALKESSNDIFTKFSLHDCNSPLDYRNKNFLMSLLTCHSLRLVDGELIGDPLDFKMFTFTGWSYDEDFQKQKFHSMYEERHQGSTFPENSDIVPTVVHPNGSDPNNKFIDNDPHNFLGVIRSFEFLSELRRMSVIVKPSGDEVYWAFTKGAPEVIMSLCNKSTLPNDYEEILHKYTHAGHRVIACSGKMLPKHSWLYSQKVTRGEIECNMEFLGFIIFENKLKKASKGTIDALQNANIRTIMCTGDNVLTAISVGKESGLIQQPRIYIPVLNDSEDEFLVWRDVNDPDSRLDSVTLQPTGIDNVNDYTLAVTGEVFRILFANETEYQTPYIYEILLKASIYARMSPDEKHELMEQLQKIGYTVGFCGDGANDCGALKAADVGISLSEAEASVAAPFTSQIFDISCVIDVIKEGRASLVTSFACFQYMSLYSAIQFISVSFLYSRGSNLGDFQFLYIDLFLIVPIAIFMSWSKPYNKLDKKRPSANLVSLKILLPLFISFLLTLLFQGIPWIIVQQQSWYIKPIVGGDDAVQSSDNTVLFFISNFQYILTAVVLSVGPPYREPMSENTGFIVDTLLSIIASLLLMFINSGSFLGKLFQLTPISKGFKLYIICWAVLNYYSQLHLPILIKPYLRKRESSKFYKRLLNQKKHVHSV
>XP_022465604_Kazachstania_naganishii
MASTQGTPGRSGGRRAGGRQSVSSNWTAGTGATLTSGLLLDQNSSEPYAGASFEAVPSSIVSFHHPHSIQSSGYLTGAGVGAADQSHSHSQSQSPSQPLIERPGLAGPSQRRSSSRSSSRVPQFRFFTDKQISDAEGAATLEHTDYNTHWEDRPAYETERLFGVNSSSRGSSAFASRRSSLSRIGSYGSYGSHGSLGADSYLGHPLTRHARRSESVSGAGAGAGDDVHSNAIYQTRSTDSSASLSRYTITDRIPSEIEDQDSGILDETSSGRSRSQSTASGSSRDNEEDNNGHDDNHSHYKKGAYHNEFLKAEYHEKFYAKYAATQTFQRFYITEEDIVIGIAGYRNGRLRVWLYNLLCWFTLGVAYVVFKWFPARKVKLVGVRCPLGKAEWVVIENEFGEFIVEQVDRRWYNRPLSTVLILEKSEQGGGDGVGNDAQSLDNTTHHHSNDANPNMPILVSFQYRYITFIYSPLEDIFRTNNNWADLDWLNLNHVQRGLPSVIQEDRIIAFDKNQINLKVKTTSEILFNEVLHPFYVFQIFSIILWSLDEYYYYAACIFLISVLSISETLIETKKTSQNLSEMSHFNCEVRVFRDEFWTNVNSSELVPGDIYEVSDPALTVLPCDCILLTGDCIVNESMLTGESVPVPKAPATEDTMFQLLEDFQNTQISSFVSKSFLFNGTKIIRARYPPGHSAALAMVVRTGFSTTKGSLVRSMVFPKPTGFKFYSDSFKYIGVMAIVAMLGFSLSCIRFVKIGLDKRTMILRALDIITVVVPPALPATLTVGTSFALSRLKRKGIFCISPTRVNIGGKIDVMCFDKTGTLTEDGLDVLGVHLSEPGQHGFKFGTLKSDSVDLFDKFSLNDCSSPLDVKSKNLLMSLLTCHSLRLVDGELIGDPLDFKMFQFTGWSFEEDFQKQKFHSLYEERHEGVMFPENNDIIPAVVHPNSDDPENKFIDNDPHNFLGIIRSFDFLSELRRMSVIVKLSSDDIYWAFTKGAPEVISEICNKNTLPSDYNEILDHYTHSGNRVIACAGKILPKHTWLYSQKVSREEVECNMEFLGFIIFENKLKEATTPTLKVLQDASIRTIMCTGDNVLTAISVGRECGLVKEPKVYVPYLNNPDGEFLVWRDVDNYEDILDVATLQPVSQETTTDYTLAVTGEVFRILFASENNIPEDYINEILLKTSVYARMSPDEKHELMEQLQKIDYTVGFCGDGANDCGALKAADVGISLSEAEASVAAPFTSKVFDIRCVLDVIKEGRASLVTSFACFQYMSLYSAIQFITITILYSRGSNLGDFQFLYIDLFLIVPIAIFMSWSKPFDKLAKKRPSANLVSLKILLPMMLSFVIILLFQVIPWLYVQEEPWYVKPVVGGDDAVQSSDNTVLFYVSNFQYILTAVILSVGPPYREPMSKNFGFIIDILVSLLASTLLMFVDLTSGLGKLFQLTFISGGFKTFIVVWAIVNYFVQAYIPGTVKTYFKKRRSSKKYKNILRERNTLQTA
>XP_449832_Candida_glabrata
MPYSQHGSSSHAQRTRASFSSARSNATSATLTSSVIIDHNNSESYAGAAFEAVPSSIVSFHRPHSFQSSHMMGSSLNSNMLERTTGAIHETEPLYQGNDHSRSSSNNRNFRFFTDEQVSQAEGIATLENTDYDIDWDAAPAYEQENRAGSYMGSRRSSIRDISRRSSLSTSPYGSIDHRGRSASKSRPRYDQVYQTSTHSSSSLSRYSVRERIPVEVEDQDDNSLDVHSSDQSLASSHSNTSNYGGNEGSVNPHDDTTQRKSQNHHEFLKPQYHDKFYPEFKADRHIQRAYISEEDMVIVIAGYKTSKFMSLVYNLLCIFTLGGLFLIGKWLPKYKVRIVGRKAPLAKAEWLVLENEHGEFTIEEPTREWYNRTLSTILMLDSKTETEEFEHGFQRHHHTSEENPNLPILISFQYRYIKFVYSPLDDIFKTNNNWVDFDWVDLETTSKGLSSGIQEDRVLAFDKNQINLKMKTTSQILFDEVLHPFYIFQVLSIILWSLDEYYYYAGCIFLISLLSILDTLIETKKISRTLAEMSHFNCEVRVLREGFWSSIHSSELVPGDIYEISDPNLNLLPCDSILLSGDCIVNESMLTGESVPVSKYPASEETILQLFDDFQSTQISTFLSKSFLFNGTTLIRAKIPNGGSVALAMAVRTGFSTTKGSLIRSMVFPKPSGFKFYSDSFKYIGFMAIIAFFGFSISCINFIKLGLDKRTMILRALDIITIVVPPALPATLTIGTSFALNRLKEKGIFCIAPTRVNIGGKIDVMCFDKTGTLTEDGLDVLGVRVSCAATRNKASFSDLISDTHDIFPKFSLKDCSNPDDYKRRNFLISLLTCHSLRVVDGELLGDPLDFKMFQFTGWSYEEDFQNHQFHSLYEERHEGQNFPENNDIIPAIVHPNDSDERNKFVQNDPNNILGIIRSFEFLSELRRMSVIVKPNNENVYWAYTKGAPEVIIDICNPATLPSDYDDILNFYTHSGYRVIACAGKTLPKNTWLYSQKVRREEVESNMEFLGFIIFQNKLKDATSPTLSKLKTANIRTVMCTGDNVLTAISVGKECQLITEDRVYVPTVAYSDMTVQPVIHWNEISNAEHILDTFTLQPIDDYSGPYTLAITGEVFRIIFSNQDNYSEEYVNEILLKGSIFARMSPDEKHELVEQLQKMDYTVGFCGDGANDCGALKAADVGISLSEAEASVAAPFTSKIFDITCVLDVIKEGRASLVTSFACFQYMSLYSAIQFISITILYSRGSNLGDFQFLYIDLLLIIPIAVTMSWSKPYHELAKKRPSANLVSPKILVPLILDIVFLFLFQFLPWIWIQGRPWYIKPIVGGDDAVQSSDNTVLFYISNFQYILTSVVLSIGPPYREPVHHNVQYVRDIALSVLVSFVIMLVNPDSKLGNLLQLTSIPTGLIILIPIWCMLNYYVLTHVPPKVKQYFRKQRSSKLYKNILRDQSQQYVV
>XP_004180122_Tetrapisispora_blattae
MTRYNSYDPRNSDGTNGIAVPTNGRPRNSFSSMHTNSTAVTLTSSTVVDQNQIELYSGATFETVPTSIVSFHHPHSFQSNLMTDGMSDSSSRIEQRGRQGAIATSPLMNSRSGSESRVPNFRFFTEEQITSAEGSSTLEPADYNVEWNSIPEYENNRLRGSNIGSRIVSRRSSMQSNISGGYGALKSRSRSMSRVRSFQNNQNQYTPEPVSDLYPTRSHSSDLSSKYNDRNRVPLAIANEAINLFGEQTSQHSILDNSNDELLEEADNNGSKSVDSNTVKKTAFLTEYLKANHYEKFYPNYQATLKFQRFYLAEEDLLIGIAGYQTSKLKLFLYHTLCFISCGLFYILLRWMPKYKIKLTGKAVPLGKAEWVAVENELGELSIIDVERKWYNRLLSTILPITYDETTMNNNEQRSVHHHEETPENPNIPIIISFQYRYINFIFSPLEDIFKVNSNWADPQWSNLQDTVNGLTTATQEDRLIAFGKNSIDLKMKTTSEVLFQEVLHPFYVFQIFSIILWSLDEYYYYAGCIFLISVLSILDSLLETKKTSQRLSEIAHFQCEVRVFRDGFWTHINASELVPGDVYEISDPKLAIFPCDSVILNGTCIVNESILTGESVPISKIPINEETIKDLLNDLRSTQISNLVSKSFLFNGTKLIRTSIPHNQNAALAMVVRTGFSTIKGSLVRSMVFPKPVGFKFYEDSFKYIGYMSLIAMVGLIISCAQFMRLGLDHRTMILRCLDIITIVVPPALPATLTIGTNFAISRFKKKKIFCISPTRVNVGGKIDAMCFDKTGTLTEDGLDILGVHITKTGPHKLIKFSNLIKDVHKIFPKFSLNDCTSIDDVKSRNFLVSILTCHSLRLVDGALLGDPLDFKMFEFTGWSFEEEFQTKKFTSMYEGRHEGIIFPENTEIIPAIVYPNKDDSANQFIENDPHNYLGIIKTFEFLSELRYMSVIVKPSCSDSYWAFTKGAPEVMYDICDRSTIPTDYEDMLQLYTHNGYRVIACAGKRLQKNTWLYTQKVKREEVESNLEFLGFIVFENKLKEASKPTLNELHRANIRTIMCTGDNILTAISVGKESELIQEKNVYIPSIFEDNFITNQYPIKWAEIDDPDNILDSKTLKPINGDQDYTLAASGDIFRIIFGNERDIQFSDDYKNSILLNCSVYARMSPDEKHELMIQLQKIDYTIGFCGDGANDCGALKSADVGISLSEAEASVAAPFTSQIFDISCVLDVIKEGRASLVTSFACFQYMTLYSAIQFITITILYGRGSNLGDFQFLYIDLLLIIPIAIFMSWSKPFHKIVKKRPSANLVSLKILVPLLVSIIIILIFQIIPWLIVQHLDWYIKPIVAGDNAVQSSDNTILFFISNFQYILIAIILTIGPPYREKISKNMGFIIDISLSLLISLSLMYINPDNILGSLLQLTKISGTFKVFILLWVFFNYWALDIIPKFIKPLFKKKKSSKLYKNLLRLEHESYVV
>XP_003687410_Tetrapisispora_phaffii
MLPNDYRNNMNHRSSFSSARTTSTSTTLTSAHILDQNQAEIFDGATSQTVPSSMLSFHHPHSFQSNSAFGTYNQQSGNNNESIRGRRTTEADNLLDDADNRSSFNYSQENRLHNENYSKTPSKSREQISNFKFFSEEQVGNAEGSSTLQNLDYNIEWDMVPVYEQNVIRNSRLNSRRSSFQRSHMHSRRGSAESSTSDIVHNQGNYGSFVENQLHNKLDNISGGAHKNHLLDTEQTRAYEAGLSTREQEVPQMYHAFTNSSSDTSKYTTRDRIPYELQNESEEGLDNRSSSNSIGIPSDSSLLSDNDFENANQVEESGYSDYQNKKQNLQHAEYLKPQYHEKFYSDYPPINKFQRFYIAEEDLVIGIAGYKTSKPFYLLYIALCWLTFGMTYLLMRWIPSYKVSFFGIPTELAKSEWVVVESELGDLSIIEIQRAWYNRLLTTILHVPQEVYYDTVGEATDDFNFYHACKANPNIPILISFNYRYISFIYSPVNDFFKTNNNWTDPKWLEIDHIKKGLSNATQEDRIIAFGKNQINLSMKSTIQILFDETLHPFYVFQIFSILLWSIDEYYYYAFCIFLISLISIIDSLMETKKTSRRLAELSAFNCDVRVLRGGFWTNVKSFELVPGDIFEISDPSLALCPCDAILLSGNCIINESMLTGESVPVSKVQATKETIIQLLNDMINSQISNFVSKSFLFNGTKIIRAKVTPGENAALAMVVRTGFSTVKGSLVRSMVFPRPIGFKFYTDSFKYIGFMTIIALFGFLISCIQFLRINLDKKTMILRALDIITIVVPPALPATLTIGISFALSRLKKNGIFCISPTRVNVAGKLDVMCFDKTGTLTEDQLDVLGVHISLPSETENMLSPLIENGYDIFTNFSLKDCNSPSDSRSRDFLISLLTCHSLRHADGELIGDPLDYKMFKFTGWLFEEDFKNKTFHSSYEERYEGELFPENTGIIPAVVYPNSKDPKNKFIEHDSNNFIGILRSFEFMPELRRMSVIVKPSNENLYWSFTKGAPEVILELCNKNTIPSNFDEILYHYTHNGFRVIACAGKMLPKRTWLYSQRVARETVESNLEFLGFVIFENKLKPASQPTLATLQDANIRTLMCTGDNILTAVCMGRESGLVQTSRIYVPSLCTTDYDGGQIIVWNDIDNPEHELDVNTLKPLDDCKDYSLGVSGEVFRIVFRNENNIMIIDEEYKNEILLKASIYARMSPDEKHELMEQLQKLDYCVGFCGDGANDCGALKAADVGISLSEAEASVAAPFTSQVFDISCVLDIIKEGRASLVTSFSCFQYMSLYSAIQFITITILYSRGSNLGDFQFLYIDLFLIVPLAIFMSWSKPYDRLDKKRPSANLVSPKILWPLVISITISLFFQLIPWIYVKNQPWYIKPTIGGDDVVQSSDNTVLFFVSNFQYVIAALVLSVGPPYREPMSKNIGFILDASVSIWISVVLMMINTDSYLGKLLQLTKISSKFKILILLLVTANYFVQLYLPNYVKQIFKKKQSNKKYKNILRSQQCVETV
>XP_001644278_Vanderwaltozyma_polyspora
MVDPVYDNYEHSRNEPSNHRASFSSARTSSTATTLTSAIALNQNNNEAFDGAASETVPSSIVSFHRPHSFQSSNILGTSLTSRNLERRGRASTETDSLVDSSGEPSRSSSRNPHFRFFTEEQISNAEGSSTMENAEYNIEWDSMPVYEHNVLSNSRIGSRRSSFIGTSRSPSASQPIQYGSFDEHRSSSLKPIRKDTVVPPSDHPHVYHSLSHSSSGLSRYAVRDRIPYELEMQEDELLDTASSRSSLNVSTSDVLLDDENDRGSISEEDRNQQRKQISHAIYLNPQYHEKFYPNYIPITKYQRFYIAEEDLVIGIAGYKTSKFRLFIYNFFCIVTLGIFYLVMRWFPHYKVRFIGSKTELAKAEWTVIETENGELFVEPVKRTWYNRLFSTILPIEKSTWTNPDGTMNNSFSFNHASKKNPNIPILITFEYRYINFIYSPVEDIFRTNNNWADPNWFDLESIQRGLSKGVQEDRFLAFGKNQINLKGKTTLQILFNETLHPFYVFQIFSILLWSVDEYYYYAFCIFLISLISIIDSLLETKKTSKRLSELSAFSCEVRVFRDEFWTHINSSELVPGDVYEISDPALTVCPCDSILLNGDCVVNESMLTGESVPISKMPATEETMHQLFNDMEKSQISSLVSKSFLFNGTKVIRARVPHGQSAALAVVVRTGFSTVKGSLVRSMVFPKPTGFKFYQDSFKYIGFMTLIAMIGFTISCIQFVRIGLDKKTMILRALDIITIVVPPALPATLTIGTSFSLSRLKEKGIFCISPTRVNVAGKVDAMCFDKTGTLTEDELDVLGVHLVMTEERNRIVMGELINDIHNVFTNFSLKDCSSLDDFKARDFLISLLTCHSLRHVDGELLGDPLDFKMFKFTGWLFEEDFKDQAFHSLYEERHEENTFPENSGIIPAVVYPDSSDPQNKFNEKDPNNLLGIVRSFEFLSELRRMSVIVKPNGENMYWSFTKGAPEVITTLCNKSTIPCDFDELLHHYTHNGYRVIACAGKNLPKRTWLYSQRVSREEVETNLNFLGFIVFENKLKGATKGTLKSLAESNIRTIMCTGDNVLTAISIGKESGLVNSSRVYVPSISEITDEGHGYISWNDIDDPTHTLDEISLKPNDSQVGDYTLGVTGEVFRLLFKNDTDYSETYRNEVLLKTSIYARMSPDEKHELMEQLQSLDYVVGFCGDGANDCGALKSADIGISLSEAEASVAAPFTSRVFDISCVLDVIKEGRGALVTSFACFQYMSLYSAIQFITITILYSRGSNLGDFQFLYIDLILIVPIAITMSWSKPYDKLVAKRPTANLVSPKILVPLVVSILICLLFQIIPWIVVQRMPWYLKPVVGDDHTVISSDNTVLFFLSNFQYILVAVVLSVGPPYREPMSKNFGFIMDIAISIIMSIFLMGIDPDSFFGRLLQLSKISETFKVFIALLAIVNYFTQLYIPNHIKGYFKKKKSSKKYKNIIKTQNREYSV
>XP_003679692_Torulaspora_delbrueckii
MDGPRYSNGHEAVGIPSRQRPSFSSMRTGSTATTLTSDMVLEQNNTEPYAGATFETVPSSIVSFHHPHSLQSSNLLGSSISPSAAGLRGRRSTEEEYLIRSPTRSRSSSHNRHFKFFTEDQITNAEGASTLEHTDYDTHWDSVPAYEQHRLQDFRFGSQRSSLLSRSPRSSFSNGSYYGSLRERGRSLSRSSKQRPHRELPIETYSPSVYSSASPSRYSLRDRVPSEVEDRADGSLDERSDHSVQSSRSEGSNESRDDHSGQDDSHAHYKKSSAHAEFLKPQYHEKFFQDLPPLENHQRFYIAEEDLVIGIGGYRTSAFRFLIYRLLCLMTFGLFYLVMRWLPHYKVRLYGVKVPLAKAEWVVVESEFGDFNCINVKRDWYNRPMSTLLPFSTPRMNEVNNSSASINMHRTSDLNPILPILISFEYRYITFIYSPLEDIYKTNNNWADPDWVNLASVNRGLTKGVWEDRVLAFGKNHINLKVKTTSQVFFDEALHPFYVFQIFSIILWSLDAYFYYAACIFLISLLSIVDTLIETKKTSQRLAEMSYFNCEVRVFRDEFWTHVSSNELVPGDVYEVSDPALTIFPCDSILLAGDCIVNESMLTGESVPISKIPANQKTMHQLLEDFQNTQISSNVSKSFLFNGTKIIRTRIPHGQSAALAMVVRTGFSTTKGSLVRSMVFPKPTSFKFYEDSFKYIGFMAIIAMLGFSISCVRFIQIGLDKKTMLLRALDIITIVVPPALPATLTIGTNFALSRLKKKGIFCISPTRVNVCGKVDVMCFDKTGTLTEDGLDILGVHVSEPCSHNSFTFSGLKKSVDKIFPKFSLNDCNSPSDFRAKSFLISLLTCHSLRLVDDELLGDPLDFKMFQFSGWSYEEDFQKHEFHSMYDQRHEGDIFPENANIIPAVVHPNGNNPDNRFTDNDPHNFLGIIRSFEFLSELRRMSVIVKPNSDNVYWSFTKGAPEVIAEICNKSTLPKDYDSVLHHYTHSGYRVIACAGKTLPKRTWLYSQKVSREEVESNLEFLGFIIFENKLKTTTSATLDTLRDANIRTIMCTGDNILTAISVGKESRLVHTENIYVPSFVDEPRSGAPQLVWYDVNNSESVLDTRTLKPEVNTNDYSLAVTGEVFRLLFREDSGISDAYKEEVLLKASIYARMSPDEKHELMEQLQKLDYVVGFCGDGANDCGALKAADVGISLSEAEASVAAPFTSQIFDISCVLDVIKEGRGSLVTSFACFQYMSLYSAIQFITVTILYCRGSNLGDFQFLYIDLLLIIPIAIFMSWCKPYHKIVKKRPSANLVSPKILVPLVLSIIICVIFQAVPWLLVQRKSWYKKPIIGGDDTVESSDNTVLFFVSNFQYILTAVVLSVGPPYREPMSQNKGFIMDILISVLVSISLMFVWPESFLGKLFQLTKISNGFRVFIVLWSALNYYCLMYIPNKTKGYFKKRRSNKKYKNILKEQNISFVV
>XP_037145327_Zygotorulaspora_mrakii
MNGRQHSNGEERRGTHSQQRPSFSSVRTGSTSTTLTSDLIVEQNNTEPYAGATFETVPSSIVSFHHPHSFQSSSIARGSVASNSGADERGRRLTEEDSLIYSPSQRSRSSSHNPHFRFFTEEQISSAEGASTLERADYDTIWDSVPVYEQQAHHDSRLGSQRSSIHSRSSRSSNLNGNLYGSASQERGRSLSRGSRNGSDHEVEEYSSSLHSSSSLQYSIRDRIPAELEENGTESLDDRSSVNSGESSRSIGDTSDHLDNGQGQEDSHTNHKNSSTHAEYLKSSYHEKFYSDYIPHQYYQRFYIAEEDLVIGIGGYRTSRIRAFLYNTLCITTLGLFYLLMRWMPYYKMKLCGIRVPLAKAEKVVIESEFGEYCCIDVKRCWYNRPMSTLLPITPSRMAERCNRDMPNNLHRTDDENPSIPILISFEYRYITFIYSPVEDIFKTNNNWVDPDWVHLGSVTRGLSRNVWEDRVIAFGKNHINLNVKTVSQILFDEVLHPFYVFQIFSIILWSLDEYYYYAACIFLISLLSVIDSLLETKKTSRRLAAISYFNCEVRVFRKEFWTHVSSTELVPGDIYEVSDPALTIFPCDSILLSGDCIVNESMLTGESVPVSKVPANQRSMHQLIEDFQNTQISSYVSKSFLFSGTKMIRTRIPHGQTAALAMAVRTGFSTTKGSLVRSMAFPKPASFKFYEDSFRYIGFMGLIALLGFSVSCFRFIQLGLDKKTMILRALDIITIVVPPALPATLTIGTSFALARLKKKGIFCISPTRVNVCGKIDVMCFDKTGTLTEDDLDIYGVHLSEPVSYNKFKFSKLHSDIKSVFPKFSLNDCNSPLDFRSKNFLISMLTCHSLRLVDDELLGDPLDFKMFQFTGWSYDEDFQRHAFHSMYDQRHEGDIFPENFGIMPAVVHPNGNDSNNRFTDNDPHNLLGIVRSFEFLSELRRMSVIVKPSSNDVYWAFSKGAPEVIASICAQATLPQDYDEILRHYTHTGYRVIACAGKTLPKRTWLYSQKVSREEIESNMEFLGFIIFENKLKEASKSTLATLREANIRTIMCTGDNVLTAISVGRESKLIQFDRVYVPYIDDGPRLHESVIFWRDVDNCENILDCRTLKPSDSIEDYTLAVTGDVFRLLFREESAIPDTYKDEVLLKASIYARMSPDEKHELMEQLQKLDYVVGFCGDGANDCGALKAANVGISLSEAEASVAAPFTSQVFDISCVLDIIKEGRASLVTSFACFQYMSLYSAIQFITVTILYCRGSNLGDFQFLYIDLLLIVPIAICMSWSKPYYKLSKKRPSANLVSPKILVPLVVSILVCLVFQLVPWLLVQGKPWYIKPVIGGDDVVQSSENTVLFFVSNFQYILTAVVLSIGPPYRQPMHKNKEFVIDIIFSILLSSLLMFINPRSFCGKLLQLTKTSKAFKIFIICWACINYYCQLYIPNYMKQYFKKRNSSKKYKNILRQQDLSTV
>XP_002498663_Zygosaccharomyces_rouxii
MQEMNGSRTSDDRRGNNSHARNHENRLSFSSVQSGSTAATLTSASNAEQNHTEPYAGAAFETVPSSIVSFHHPHSFQTSSVLGGSVASSTIGRRGRRSGEGDALVDGPAVHSRSPSRNPHFRLFTEDQIADAEGAASTIEAADYDTYWDSTPAYEQQVLEGSRFSSRRNSLRSQSMRSSIFTRGSYDSMGRDSGRGRSLSRTRPLHPQPTYHSSAHSSSSSSRYSRRDRIPSELEDQGDEMLNDRSSNGSLARSGTEDFFYDDGDNVSGQDDAHTNGHHKKPIYHAEYLQPHYHEKFYSNLPAKLYYQRFYVAEEDLVIGIGGYRTVKFRLYLYYLLCMCSLGMVYLLVRWIPYYRVKLYGVKVPLGKAEWVVLESELGDFNIVDVEREWYNRPMSTVLPMTKESTGDRSGTSFSFHHAGDLNPNIPILVSFEYRYITFIYSPLEDVFRSNNNWTDSDWVDLPTVYSGLSSGACEDRTLAFGRNSINLKVKTTSQVLFDEALHPFYIFQLFSILLWSADQYYYYAACIFVISLLSIVDTLVETKKTSERLAEMSYFNCDVRVLREEFWTHISSSELVPGDVYEVSDPALTIFPCDSILLSGDCIVNESMLTGESVPVSKIPATEDTMYQLLDDFKDTQISGSLSKSFLFNGTKIIRTRIPKGQSAALAMVVRTGFSTTKGSLIRSMVFPKPTNFKFYRDSFKYIGFMTMVALLGFSISCMRFIQIGLDKKTMILRALDIITVVVPPALPATLTIGTNFALGRLKSKNIFCISPTKVNVGGKLDVMAFDKTGTLTEDGLDILGVHVSEPSSHNSFTFGKLQQNVQEVFPKFSLNDCSSPNDLRAKNFFISLLTCHSLRLVDNELLGDPLDFKMFQFTGWSYEEDFQEHAFHSLYDQRHEGDIFPENSDIIPAVVHPNSNSPDNRFTDNDPHNFLGIVRSFEFLSKLRRMSVIVKPSSDNIFWAFTKGAPEVISEICNKNTLPKDYDELIHKYTHAGYRVIACAGKTLPKRTWLYSQKVTREEVECNLEFLGLIVFENKLKDATAGTLETLREANIRTIMCTGDNVLTAISVGRESRLIDSPRVYISCINEDARMGEPFLLWRNVDNYEDTLDLDEPQFAGTFEDYTLAVTGDVFRILFDNESRIPENYKDTVLLKACIYARMSPDEKHELMERLQKMDYVVGFCGDGANDCGALKAADVGISLSEAEASVAAPFTSQIFDISCVLNVIEEGRASLVTSFACFQYMSLYSAIQFISITILYCRGSNLGDFQFLFIDLLLIVPIAIFMSWTKPYHKIAKKKPSANLVSPKILVPLCVSILLCLFFQGIPWLMVQRTKWYIKPIVGSDDAVQSSDNTVLFFVSNFQYILCAVVLSVGPPYREPMSKNIGFIADVVLSLLFSVKLMFVNPSSFMGNLFQLTNISKKFKFFIIVWAAINYYAQLYVPNYFKGLFRKKRSSKKYKNILRDQNVSFLA
>XP_003647462_Eremothecium_cymbalariae
MILSQNRIAKSRMSFNVRKSSTCGMNNDRPRPSFSSSKTSLSSITAASSTVLERQNTEAYAGATFETVPSSVVSFHHPHSYRSTALGSVDSLARSRRNTGSDSLALTPLHSRTSEQSRTPSRIPHFRFFTEEQLENAQGAASTLGYTDYDTDWDAIPAYEQYRLHAQPRSSISSFRNTSDQAAGSVLSSTRGRSSISCAVDQSGGRPSQDSFSRSSQSSSQYSFRARIPVEVEEAAGSSHLTGDTISDHYSDGDTDLQLLADEDGSNIIESSETQNGPNKKSCHTEYLKPQYHERFYPQHNPHLHFQRFYIAEEDFVIGIAGFKTSIWKKYSYNIWCWLTFGLLYLICKWIPRYKVKLCGTKTLLGKAEWVVVENQYGELSIIDVKREWYNRPLSTIFPLEYDPTLTNYRHYHHESESNPNVPIIISFEYRYLKLIYSPLLDIFQTNSNWTDPNWVDLDLASKGLPTAIHEDRVIAFGKNSIRLKQKDTSQIFFEEALHPFYVFQIFSIILWMFDEYYFYAACIFIISAFSIMDTIFETKQSYARLFEVSHFHCDVRVYKDGFWTQVSSSDLVPGDIYEISDPSLSVVPCDSVLISGDCLTNESMLTGESVPVSKVAATVETMHQLLEDFMDTQVSGFVSKSFLFNGTKLIRVRPAAGQSTALAMAVRTGFSTTKGGLVRSMVFPKPIGFKFYEDSFKYLGIMALVACFGFFINIIQFISMGLSKRVIILRGLDIVTIVIPPALPASLSIGTGFALNRLKKKGIFCITPTRLNIGGKIDVMCFDKTGTLTEDGLTVLGVHFVQNSRKELNFSDLIKDVGGLCSNFAHNDSPFQNAMKAKKFFFSLLTCHSLRVVNDELIGDPLDFKMFQFTKWTYAEDTKGYKFSSLYEERHDTGLLPENSSISPAIVYRNADGNLDNESTNNMIGIVRSFEFLPQLRRMSVIVKPFSEKVFISFTKGAPEVIADLCNRSSLPEDYDNLLNNYTHKGYRVISCAGKVLNKNSWLHSQKVTREEVESDLEFLGFIIFENRLKSSTKSTLESLNAANIRTIMCTGDNVLTAISVGREANLINNSRVFVASLIEPMNQSKEMLVWQDVDRPSEVLDTVTLKPSLEYDEDYTLAITGDVFRVLFKNNEFVSNQYLNNVLLKCSIYARMSPDEKHELVEQLQGLNYAVGFCGDGANDCGALKAADIGVSLSDAEASVAAPFTSQIFEISCVLDVIKEGRAALVTSFACFQYMSLYSAIQFITINILYSRGINLADFQFLYIDLFLIVPIAIFMSWSKPYSVLAKKRPSANLVSPKILVPFFVQLIIIFVFQIIPWYMVQKMPWYIKPVAGDDNAVKSSDNTVLFFVSNFQYILIAIVLSVGPPYREPISKNFGLIADVVLSVLASLKLMYLDCNSWLGSLFFLTEISPNFKLMICGWVALNCLVQLVVPGKFKYLFRKKRSSKKYKNILREQMLSHTV
>NP_986114_Eremothecium_gossypii
MSFDSRNAGSFSSNNARFRASFSSTKTTSSSNTMTSSTILEQRNSEAYAGASFEAVPSSIVSFHHPHSYRSGAFGSVDMLERSRRNTGSESVLLSPVRSRTSEISRTPSRATHFRFFSEQQLENAEGAASTLEYTDYDTDWDATPAYEQERLHMNPRSSRSSLRNGSVGRGPSSTRAQSIQSYGAMDNHRGRAPYDGGSPRSSSSSSQYTFRERIPIEVEEEVGSVELADDNISSGHSDAESEDGLLNDDNRFTIDEVSEPQYVSGKKAYHAEYLKPRYHDRFYPRNVPHLHMQRFYIAEEDMVVGIAGYRTSAWKTYIYNIFCCLTLGMLYILCKWIPRYKVKFCGSKTFLGKAEWVVVENQYSELSIINVKRIWYNRPLSTVLPLKRGLLNSRHYHHESEENPNIPILISFEYRYLTLIYSPLTDIFQTNTNWADPDWTDLSLVSRGLPNNIHEDRMIAFGKNSINLRQKTTSQILFDEALHPFYIFQIFSIILWMFDAYYYYATCIFIISVLSVIDTLVETKQSSERLSELSQFYCDVRVYRDGFWSQVPSSDLVPGDIYELTDPSLSLLPCDSILISGDCLVNESMLTGESVPVSKVAATRETMLQLLDDFMDTQLSSFVSKSFLFNGTKLIRVRATAGQSIALGMVARTGFSTTKGSLVRSMVFPKPTGFKFYEDSFKYIGYISIIALFGFAVSFIQFLRLGLDKRTMILRALDIITVVVPPALPASLSIGTGFALNRLKKKGIFCISPTRVNVGGKIDVMCFDKTGTLTEDGLDVLGVHVVQPLQQEMKISKLVTDVKDLLQSLSLSDCVSTRDMKAKNFLVSLLTCHSLRMVDGELLGDPLDFKMFQFTKWSYEEETANRKFHSLYEERHDGSTLPENSSIAPAIVHPSGNDGFIESDPSNVIGIVRSFEFLSNLRRMSVIVKPFSENVFMSFTKGAPEVIFELCSKQTLPLDYEALLHHYTHNGYRVIACAGKKLTRQSWLYSQKVSREEIESNLEFLGFIIFENKLKGTTKETLESLHRADIRTIMCTGDNVLTAISVGREAGLVESPRVFVSVINDIDTSQEGDIITWQNVANSSDTLDSVTLRPLSGDTDDYTLAVTGEVFRLLFKTDKSQIEEVINNILLKTSIYARMSPDEKHELVERLQSIGYQVGFCGDGANDCGALKAADIGISLSEAEASVAAPFTSRLFEISCVLDVMKEGRAALVTSFACFQYMSLYSATQFVTILILYSRGSNLGDFQFLYIDLFLIVPLAVFMSWSKPYEVLAKKRPTANLVSPKILIPLLVHIVILFVFQLVPWLAVQHMKWYRQPVVGDDEHVASSDNTILFFVSNFQYILVAVVLSVGPPYREPMSKNVGFIADVLVSLVASCRIMFLSPDSTLGRLFQLTEASHPFCLLIIGWVFLNYYAQLYIPPAFKTLFKKKRSSKKYKNILLDYQRLATA
>XP_451896_Kluyveromyces_lactis
MSSFDSRFTGIPHSANKSARPSFSSTRTGSSANTTTSSAILEQNNTEPYSGAAVETVPSSIVSFYHPHSFQSSGYGASAGSSTNLERRGRSSEHDPLLLSTTTSRRSSSSRGRGFQFFTEEQVENAEGITSSVENADYDMDWDAIPTYEQERLHIQPRSSKTSLRQDGNDYAMRTFTPNRKYSVRSRKSEDRLYSTSPRSSSSSSRYTLRDRIPAELEISTTHDVDDSELRSSASSESEDEEAEANDDYNSRAEEDQEQNKKSYHSEFLKPQYHSRFFPNNVPYLHYQRFYIAEEDLVVAIAGYRTSRFRLQCYYLLCIITLGLAFLVFRWKPTMRVKMIGEKTPLGKAEWVVVENEFGELTVESVKRRWYNRPLSTVLMETNEDRIGTPESRHYHHHETEWNPNLPILISFQYRYFTLVYSPIDDIFRSNSNWADPDWLDLEVVQHGLTSSIQEDRTLAFGKNSVNLKQKTVTEILFDEALHPFYVFQIFSIILWLADDYYYYAGCIFLISVLSIIDTVIETKKNSEKLADISHFNCEVRVYKDRFWTQVNSSDLVPGDLFEISDPSLVVLPCDAVLISGDCIVNESMLTGESVPVSKYAATEATMAQLLQDFKSSQVSSFVSKSFLFNGTKIIRVRNQPGQGMALALVIRTGFSTTKGSLVRSMVFPKPVGFKFYEDSFKYIGFMTLIAMFGFSISCIQFIRLGLEYKVMILRALDIITIVVPPALPATLTIGTSFALGRLKKKGIFCISPTRVNVGGKVDMMCFDKTGTLTEEGLDVLGIHFAKPEGSSTILQLSDLITDCDEVLQKHTLSDCNSAEEFKAKNFLVSLLTCHSLKHIDGELLGDPLDLKMFEFTKWAYEEGYESWKFKNAEDKTGISPAVVHPTSNCNFIENDPDNLIGVIRSFEFLSELRRMSVIVKGFKENTYWSFTKGAPEVIADICNPATIPKDFHELLHHYTHNGFRIIACAGKTLPKSSWLYSQKVSREEVEDNLEFLGFIVFENKLKSRTKAALKELQNANIRTVMCTGDNVLTAVSVGRDSGLISSERVFIPFLNDNLEESRHLLSWRDVDEEGSVLDAVTLKPLNDPEKSYTLAITGDIFRILFRNDEILPDDYISTVLMKGSIYARMSPDEKHELVEQLQKLDYNVGFCGDGANDCGALKAANIGISLSEAEASVAAPFTSAVFDISCVLDVIKEGRASLVTSFSCFQYMSLYSAIQFITITILYSRGSNLGDFQFLYIDLLLIVPIAISMSWSKPNSKLVKKRPSANLVSPKILVPLCLNITLILIFQLLPWIAVQYTSWYMKPVVGGDDAVQSSDNTVLFFVSNFQYILTAVVLSQGPPYREPMIKNIGFILDISLSMLVSFGLMYLNVQTWLGELLQLTNISDTFKWLILTTAAANYYASKYIPEKFKHLFKKKQSSKKYKNIDRKQQQLNFV
>XP_022676754_Kluyveromyces_marxianus
MSVDNKLDGMPRRSNQSARPSFSSTRTGSSTNTTASVILEQNNSEPYSGAAVETVPSSIVSFYHPHSFQSSGYGVSASSSNFERRGQTSENENDALLLSASTSRRSSASRGGRGFHFFTEAQVENAEGISSSLENADYDMDWDAIPTYEQERLHIQPKSSKASLRHNSNDFAMKTLVSQRQNSLRSHPLENRTYSTSPRSSSSSSRYTLRDRIPAELEPDETNDQDDTELRSNESSEEADDDDLSNEDYYSRAEENQEQAKKSYHAKFLKPEYHDRFFPHNVPHLHYQRFYIAEEDLVVAIAGYRTSQFKLYCYYFLCIISLGFAYLLFRWKPSMKVKLTGVKTPLGKAEWVVIENEFGELTIEPVKRRWYNRPLSTVLMEINEDRINPPEGHHYHHETSSNPNLPILITFNYRYFTLVYSPVADIFKSNSNWADPDWLDLEQVQKGLSSSIQEDRTLAFGKNAVNLKQKTVFEILFDEALHPFYVFQIFSIVLWLADDYYYYAGCIFIISVLSIIDTVLETRKNSARLAEMSHFSCEVRVYKDGFWTQVNSSELVPGDLFEISDPSLTALPCDAVLISGDCIVNESMLTGESVPVSKFAATESTMVHLLEDFKSSQVSSIVSRSFLFNGTKIIRVRSQPGMGMALALVTRTGFSTTKGSLIRSMVFPKPVGFKFYEDSFKYIGFMTLIAMLGFSISCIQFIRLGLEVRIMVLRALDIITIVVPPALPATLTIGTSFALTRLKKKGIFCISPTRVNVGGKVDLMCFDKTGTLTEEGLDVLGVHFAEPKGSSSVLHLSKLITSCDDLIKKDKLSDCKNQKEFKEKNLFMSLLTCHSLRNIDGELLGDPLDFKMFEFTKWEYEEGYESWKFKNGEDKAGISPAVVHPTANSPFIENDPNNLIGIVRSFEFLSELRRMSVIVKGFKENNYWSYTKGAPEIIADICNPSTIPKNFHELLQYYTHNGFRVIACAGKSLAKNSWLYSQKVSREEVEDNLEFLGFIVFENKLKTRTKQVLHDLRDANIRTVMCTGDNVLTAVSVGRESGLITSDRVFIPSINENLGENDQLISWRDVDDPNSFLDSVSLEPLTDSEKSYSLAITGDIFRILFRNDEILPENYINTILLKGSIYARMSPDEKHELVEQLQKLDYNVGFCGDGANDCGALKAANIGISLSEAEASVAAPFTSSIFDISCVLDVIKEGRASLVTSFSCFQYMSLYSAIQFITITILYSRGSNLGDFQFLYIDLLLIVPIAISMSWSKPSEKLVKKRPSANLVSPKILVPLCLNILIILIFQLIPWIAVQYTSWYLKPIPAGDDAVQSSDNTVLFFVSNFQYILTAVILSQGPPYREPLTKNYGFVIDISVSLIMSFALMNLNVNSPLGKLLQLTNISGSFKWFIIATVIANFYSEKYIPEKAKNLFKKKYSSKRYKNILRMQQQAVNV
>XP_022626709_Lachancea_lanzarotensis
MSHSYSVHGRESQPQGSHVSGRPSFSSTRTASSSNTLTSATVVDHNSTEAYAGATFETVPSSIVSFHHPHSFASHRLGSPGYSNNDSRGHASHETESLLSGPNSSTRSRASSRTRNFRYFSEEEIELAEGVSSTLETADYDVNWDGTPTYEQERLHYGLSSSRSSVRSTTGHSLTSFRSRSSTRSRASPLENSALQSRHNREDAQDAILGTSPHSSSSSSRYSYRNRIPAHIEEEADRISMHSRHSSESSSSRRRFLTDDDQESVQDQTSDRRKKSSAYHSEFLKPEYHDKFYPNFIPHLHVQRFYIAEEDLVVGIAGFRSSKVGLSIYYLLSVLTLGLFYLVLRWVPRYKVSLCGKKTALAKAQWVVVENEFGELAIITVARRWYNRPLSTLLPTERGREADLSQNHRHRYHHEGEDNPNIPIMIHFSYRYFNLIYTPVDDVFKTNSNWTDPDWLTLDADRAGLTNSVVEDRVLAFGKNNVNLKQKTTGQILFDEVLHPFYVFQIFSIFLWLADNYYYYAACILIISVLSVTDTLLETKKASQRLAEISHSHAEVRVYRDGFWVQINSSDLVPGDIYEISDPSITSFPCDSLLLTGDCIINESMLTGESVPVTKIPATDSTIAQLLDDFQKTQISSFLAKSFLFNGTTIIRVRISSGQSTALAMAVRTGFSTTKGSLLRSMIFPRPTGFKFYEDSFKYIGFMTLIAMVGFSVSCVNFIRLGLQYRVIVLRALDIITIVVPPALPATLSIGSSFAISRLKRKGIFCIAPTRVNVGGKIDVMCFDKTGTLTEDGLDVLGVHVSAPHDQHSLGFGELIPSVQGLFSKFSLNDCSSPLDFKSRNFLVSLLTCHSLRLVDGELLGDPLDFKMFQFTNWSYQEDLQEQSFHSLNEERNDKSTLPENSGIAPAVVHPNSDDPNNIFTENDPHNLLGVVRSFEFISELRRMSVIVKPYGDSVFWAFAKGAPEVISEICHKSTLPANYDQLLQYYTHNGYRVIACAGKTLPKHTWRYAQKVGREEVESNMEFLGLIVFENKLKPATKGTLSTLSQANIRNIMCTGDNVLTAISVGRESGLITEKHVFVPFINDNVSPNQDLIIWQDVDDPEVYLDGMTLKPTNGSLDYTVAVTGDVFRLLFKNNEILPESYIHEVLLNSSVYARMSPDEKHELVGQLQRLDYVVGFCGDGANDCGALKAADVGVSLSEAEASVAAPFTSNSYDISCMLSVIKEGRASLTTSFSCFQYMSLYSAIQFISVTILYSRGINLGDFQFLYIDLFLIVPIAIFMSWSKPYDKLVKKRPSANLVSPKILVPLIANILIILFFQVVPWLICQRMDWYQSPVVGGDDAVQSSDNTVLFFYSSFQYVFTAVVLSVGPPYREPMSKNIGFITDVVVSLILNIVLMMISAHGWLGNAFQLSEISGKFKMFLAVWAIINFYVQLTLPSKCKKMLKKKTSSKKYKNILNNEKLEGV
>XP_002553283_Lachancea_thermotolerans
MSQLSSAHQGSSHARNSRTRPSFSSARTGSSSNTLTSATVVDTNSTEAYAGATFETVPSSIVSFHHPHSFHSNANSGIGSPATASETHTRRSHETDSLLSGRHSYSRSQEPSRTPNFRYFSEEEIELAEGVSSTLENADYDINWDGTPTYEQERLRYHHPSGRSSLRSATGYSLSSFHSRSSARSSRSQGRYGGTSSSPVNANQGRTQDRDQLTGTSPHSSSSSSRYSYRDRIPAGIEDEIGQMSMHSERSSESDESERRFLDDEDRTSSQDQASEAKKKTSSYRAEYLKPEYHDKFFPQNVPHLHFQRFYIAEEDLVVGIAGFKTSKFGKFCYYFLSVITLGLFYLLLRWVPRYKVRLCGTKTYLAKSEWVVLENEFGELSIVDVNRRWYNRPLSTLLPTDKKGEALGENFNHHQRHHHESRENPNIPIMIYFSYRYFNLIYTPIEDLFKTNSNWTDADWLSLESAHEGLTTSIVEDRVLAFGKNSINLKQKSTAEILFDEVLHPFYIFQIFSILLWLADDYYYYAACIFIISMLSITDTLLETKKTSQRLAEVSHSHCEVRVYRDGFWVQIGSSDLVPGDIYEVSDPSLTSFPCDSLLLSGDCIVNESMLTGESVPVTKIAAAEDTIYQLLEDFQNTQISNYLAKSFLFNGTKIIRVRISPGQSTALAMVVRTGFSTTKGSLLRSMVFPKPTGFKFYEDSFKYIGFMTLIALAGFSISCVNFIRLGLDYKVMILRALDIITIVVPPALPATLSIGASFAMARLKSKSIFCIAPTRVNVSGKIDVMCFDKTGTLTEDGLDVLGVHVAEPRGHQNHRFGELVNNISGLFSKFSLNDCSSPLDFKSRNLLACLLTCHSLRVVDGELLGDPLDFKMFQFTKWSYEEDFQDFKFHSLNEERNDKSTLPENAGIAPAVVHPNSESMDNKFTENNPHNLLGVVRSFEFISQLRRMSVIVKPYGENVFWSFTKGAPEVISEICNKATLPADYEELLQHYTHSGYRVIACAGKTLPKRTWRYAQKISREELESNLEFLGFIVFENKLKASTTPTLTSLRDAGIRTVMCTGDNVLTAISVGRECKLVTEKHVFVPQVNDNMDPNEDLILWRDVDNPDLLLDGVTLKPMNGSLDYTIAVTGDVFRLLFKNNEILPESYINEILLNSSIYARMSPDEKHELVGQLQSLDYVVGFCGDGANDCGALKAADVGVSLSEAEASVAAPFTSGVFEISCILDVIKEGRASLTTSFSCFQYMSLYSAIQFVTVTILYSRGTNLGDFQFLYIDLFLIVPIAIFMSWSKPYHKLVKKRPSANLVSPKILVPLIVSISVILAFQLIPWIIVQSAEWYKSPVVGGDDAVQSSDNTVLFFFSNFQYVLTAIVLSVGPPYREPMSKNIGFITDVTISLLLNVVLMLIPADSALGKVFQLTSISKSFRFLLLALAVANYFALRYIPQMCKGAFKKKQSSKKYKKLLKSESSAHVV
>XP_020053043_Aspergillus_aculeatus
MEDRQGQSQPSEVYLPGSENRRNSMRSSYSIVSEVEMARSEVYDGPMSESIPSSVVSFSHRRDRKDSTTSFTYFHDDEDHTLWPPEDALDVESDMDDVSVTGLNDTNESIRSSKRQSYSRGSVEDPLLRRSLSVASYVQNWTGESITSQKVHITSEDLTIVIAGFSTSITGLVLYYILCALSFGFAYLLFRWFPKWRVRLLGKPAPLCACKWVAIEDQWNRFQVQQVDSQDYGRPLSTIFADPDCHSYDEDNDPTIAQVRRIDYRYLRFFYNPLEDKFCLVNGWKDPLWTNVKGMRLGLDADDRDDREQIFGKNLIDIQQKPAFQLLMDEAFHPFYIFQLASLVLWSLDEYYYYAVCIFLISLISIGATVIETKATMNRLRELSLFECDTRVLRNGFWRSIPSRELVPGDVYEFSDPSLTQVPCDCILLSGDCIVNESMLTGESVPVTKLPLTDDALKYLNLTGPSINPNLAKHFLFSGTKVIRARRPQNVDDDEAIALAVVVRTGFLTTKGALIRSMLFPKPSGFKFYRDSFRYISVMGIIAILGFIASFVNFIRLGLPWQFIIVRALDLITIVVPPALPATLSIGTNFALSRLKNHKIFCISPQRVNVGGKLDIICFDKTGTLTEDGLDVLGIRVADKNASFSGLISTIYFDTASLADRTTIQRDTRHDNILYTMATCHSLRVVDGELLGDPLDVKMFQFTGWSFIEGGSHVERSDSERIMPSIAKPPEPTDTLAGSHQEQSPHAHVELGILRNFEFVSELRRATVIVRRFGDSGASTFVKGAPESVKAICRPGSLPRDYDELLSYYTHKGYRVIACAAKHAPKLSWMKIQKMTRHDAECDLEFLGFIIFENKLKPKTAGTITELNQAGIRNVMCTGDNILTAVSVARECGLVSSNEHCFVPHFSQGNGHDTGASLCWESVDDPAIRLDSTTLMPHVNAASIDLSVPGNVSNLNNYSLAVSGEVFRWAIDFGSETILNRMLVRGSVFARMSPDEKHELVEKLQSLDYCCGFCGDGANDCGALKAADVGISLSDAEASVAAPFTSRQFDISCVPTLIREGRGALVTSFCCFKYMSLYSAIQFATVSLLYASASNLGDFQFLFIDLSLILPIAIFMGWTDPHPILSRKRPTADLVSRKVLIPLLGQITICVATQLVAYKYVQLQPWFNPPRAGLEDNIENSANTVLFLVSSFQYILSSVVLSVGPPFRKPMISNKPYLIMVLMTLLFSCYMLFRPTQWLRRVMQLTSLPDYFAWQLLAVVSGSFLIAWTAERRFFPNLARRVGKLHQKLRPGQSKKRRRYKMLLEEMRN
>XP_001273889_Aspergillus_clavatus
MARNEVFDGPISESIPSSVVSFAHRRNRTDSIVSFTYFQDDDDSIDLPNEEAVDVAGELDGLVTGDTSEADESIVSHRPKRLSRSRHSVEDPLLSRHPPSSPHDREWKGGSRLNQKVHIASEDLTIVIAGFSTHLLGLIVYYMLCILTFGFAYLLLRWLPRWRVRLIGKPTPIRICEWVAIEDQWHQFGVYTISSEPFGRPLSTIFANTESYLYDEDNDPTVSFLRYIDYRYLRFFYHPVEDRLCLISGWKDPLWTNTKVMRSGLDADDRDSRAQIFGANVIDIHQKSIAQLLLDEAFHPFYIFQIASLILWSMDEYYYYAACIFLISLFSISATIHETKTTTARLSEISLFECSTRVLRNGFWRSVSSRELVPGDVFEFSDPSLNHVPCDCLLLSGDCIVNESMLTGESVPVSKTPLTDTALKYLNLSAPSIHPNVAKHFLFSGTKVIRARRPQSVDDDEAIALALVVRTGFSTTKGALIRSMLFPKPSGFKFYRDSFRYITVMGLIAVLGFIASFVNFVRLGLSWHLIIVRALDLITIVVPPALPATLTIGTNLALSRLKKHKIYCISPQRVNVGGKLDIVCFDKTGTLTEDGLDVLGVRVVVQGLESVSFHMAGCHGLTGEHRFSDLMTDLVSASSTSRSYIANDDHLSPHESILHAMATCHSLRVVDGDLLGDPLDVKMFQFTGWLYQENGGLSMESQQSKYETIMPPIARPPIRVAGDSDQAEANHISLIELGILRNFEFVSQLRRASVVVRQFGADGASFYVKGAPESVKPICRPESLPHDFDDLLSHYTHKGYRVIACAARYEPKLSWMKAQRLTRDDVECDLEFIGFIIFENKLKPRTAETIAELSHAGIRNVMCTGDNILTAISVARECGLINSDQLCFIPRFVDGHHHDSGSSLSWECVDNPALKLDPHTLLPSLTSTNMDLSVPLNACNVQQFSLAISGDVFRWIVDFGSDIILKRMLVRGNVFARMSPDEKHELVEKLQSIDYCCGFCGDGANDCGALKAADVGISLSDAEASVAAPFTSRQFDISCVPQLIKEGRAALVTSFCCFKYMSLYSAIQFSSVSFLYTSASNLGDFQFLFIDLALILPIAIFMGWTGPHPVLSRKRPTANLVSRKVLTPLLGQILICVLTQFVAFKTVQWQPWFEPPKKNSNHSNIENSENTTLFLVSTFQYILMSVVLSVGPPFRMAMTTNRPLLITIVADLTVSGYMLFDPAKWVTKVMQLTFISKAFASWLFTLAISTFFLSWIAERKLFPSLSRTVGRLKPLLQPGYHKQRRQYKVLLDEMRQ
>XP_001266075_Aspergillus_fischeri
MARTEVFDGPISESIPSSVVSFAHRRGRKDSIVSFTYFQEEDGFIEWPREEVIDAESESDELSMGEASEADESIISSRRSKRLSYSRPSAEDPLLPRRPSSTFCTGERTIDSRLTQKVYIMSEDLTIVIAGFSTSSTGLALYSLLCIFTLGFAYILLRWLPRWRVRLIGKPTPLRLCQWVAVEDQWNQFSICEVLNIPYGRVLSTVFADSESCTQDEDNDSTVSYLRYIDYRCLRFFYHPVEDKFSLISGWKDPLWTNIKRMRIGLDADDHDSRAQIFGANVIDIQQKSVFQLLIDEAFHPFYMFQIASLVLWSLDEYYYYAVCIFLISVFSICATIFETQTTMKRLREISLFECDTRVLRNGFWRTVPSRELVPGDVFEFSDPSLNQVPCDCILLSGDCIVNESMLTGESVPVSKLPLTDDALKYLNLSTPSVHPNVAKHFLFSGTKVIRARRPHSVDDGEAIALAVVVRTGFSTTKGALVRSMLFPKPSGFKFYKDSFRYITVMGVIAAFGFIASFVNFVRLGLSWHLIIVRALDLITIVVPPALPATLTIGTNLALSRLKGRKIFCISPQRVNVAGKLDIVCFDKTGTLTEDGLDVLGVRTVTQDLRFTDLKPDLASLASTSSSCVGASVGPQQHKNIIHAMATCHSLRVVDGELMGDPLDVKMFQFTGWSYQENGSESIETRGPKYETIMPPIARPPNQITDLSGQIGASQTVPIELGVLRNFEFVSELRRASVVVRQFGDGGASFFVKGAPESLKTICLPDSLPHDFDELLSYYTHKGYRVIACAARYEPKLSWMRAQKLTRELVERDLEFIGFIIFENKLKPSTTGTIAELSNAGIRNVMCTGDNILTAVSVARECGLIRADEQCFIPRFTEGHHHDIGAALVWECVDDSALKLDPNTLLPSLTPTNVDLSVPAIACNINKYTLAISGDVFRWVVDFGSDVVLKRMLVRGNVFARMSPDEKHELVERLQSLDYCCGFCGDGANDCGALKAADVGISLSDAEASVAAPFTSRQFDISCVPQLIKEGRAALVTSFCCFKYMSLYSAIQFSSVSFLYTSASNLGDFQFLFIDLALILPIAIFMGWTGPYPALSRKRPTANLVSRKVLTPLLGQISICILTQFVAFKTVQSQPWYPPRIDLDNSNIENSENTTLFLISIFQYIFTSIVLSVGPPFRMPMRANSESLISTVMLWSDLTALCVKDFNLAARSRSTNGSLEELGCTGESRRT
>XP_041140354_Aspergillus_flavus
MYDTVTDSKLSPTETQVPEISRSMISHRRDSMRSSYSVVSDVEMARHEVFDGPISESIPSSVVSFSHRRNRKDSVVSFTYFRDEEDFVEWPDEDAVDAESEADNLVVGDVSPPNGSLRSSFRSKRPSWSRGSAEDPLLRGRHLSVSSYAQDRRFDSRLNQKVYIESEDLTLVIAGFSTKFSGLVLYSLLCVLSLGFAYLIFRWFPRWRVRLTGKPTPLRICQWVAIEDQWNQFSVCQVRSQAYGRPLSSVFADPDSHSFDEENDPTISFLRYINCRYLRFFYHPLEDKFCLISGWKDPLWTNAKVMRSGLDADDRDSREQIFGKNLVDIQQKPLFQLLIDEAFHPFYIFQLASLILWSLDEYYYYAICIFIISVFSIGATIIETKSTMSRLREISLFECDIRVLRNGFWRSVPSRELVPGDVFEFSDPSLSQVPCDCILLSGDCIVNESMLTGESVPVSKTPLTDDALKYLNLNTPSVHPNIAKHFLFGGTKVIRARRPHNVDDDDAIALAIVVRTGFLTTKGALVRSMLFPKPSGFKFYRDSFRYISVMAMVAILGFVASFFNFVRLGLSWHLIIVRALDLITIIVPPALPATLTIGTNFAISRLKNQKIFCISPQRVNVGGKLDVICFDKTGTLTEDGLDVLGVRTVNREMGLSDLYSDVTLGSPAASTCDTSYDRKKRDVLTYIMATCHSLRVVDGELLGDPLDVKMFQFTGWSYQEGGSHGPEQPGSKFETIMPSIAKPPAISENLRRGNFTAPLELGILRNFEFVSELRRASVIVRQFGDNGASIFVKGAPESVRAICLPDSLPQDFEDLLNQYTHKGYRVIACAARYEQKLSWMKVQKMTRGDAESDLEFIGFIIFENKLKPTSTETIAELNQAGIRTVMCTGDNILTAISVARECGMVSKSEQCFIPHIVEGRPHDLVASLCWENVDNPALKLDPNTLMPSVASSDLDLSIPVNVFNIHNFSLAVSGEVFRWVLDFGDETILQRMLVRTKVFARMSPDEKHELVEKLQSLDYCCGFCGDGANDCGALKAADVGISLSDAEASVAAPFTSRQFDVSCVPTLIREGRAALVTSFCCFKYMSLYSAIQFSTVSFLYTSASNLGDFQFLFIDLVLILPIAIFMGWTGPYPVLSRKRPTADLVSRKVLTPLLGQIVICILVQLVAYKAVQSQPWFEPPEIDLDNSNIENSENTTLFLVSCFQYTLASVVLSVGPPFREPMRSNRAFISVVIIDLIISCYMLFRPSRWVVQIMQLTFLSGNFAGSLLALAVSSFIFSCIAERALFPGLARALGRAYVLLRPGHHKKRRQYKVLLEEMQE
>XP_754078_Aspergillus_fumigatus
MRLGEDESARSMPETSSVEGVPGARHRRDSMKSSYSIVSDVEMARTEVFDGPISESIPSSVVSFAHRRGRKDSIVSFTYFQEEDGFIEWPREEVIDAESDSDGLSMGEASEADESIISSRRSKRLSYSRPSAEDPLLPRRPSSAFCTGERTIDSRLTQKVYIVSEDLTIVIAGFSTSSTGLALYSLLCVITLGFAYILLRWLPRWRVRLIGKPTPLRLCQWVAVEDQWNQFNICEVLSIPYGRALSTVFAESESCTQDEDNDPTVSYLRYIDYRCLRFFYHPFEDKFSLISGWKDPLWTNIKRMRVGLDADDHDSRAQIFGANVIDIQQKSVFQLLIDEAFHPFYMFQIASLVLWSLDEYYYYAVCIFLISVFSICATIFETRTTMKRLREISLFECDTRVLRNGFWRTVPSRELVPGDVFEFSDPSLNQVPCDCILLSGDCIVNESMLTGESVPVSKIPLTDDALKYLNLSTPSVHPNVAKHFLFSGTKVIRARRPHSVDDGEAIALAVVVRTGFSTTKGALVRSMLFPKPSGFKFYKDSFRYITVMGVIAAFGFIASFVNFVRLGLSWHLIIVRALDLITIVVPPALPATLTIGTNLALSRLKGHKIFCISPQRVNVAGKLDIVCFDKTGTLTEDGLDVLGVRTNIVHAMATCHSLRVVDGELMGDPLDVKMFQFTGWSYEENGSESIEPHGPKYETIMPPIARPPNQISDLSGQIGTSQTVPIELGVLRNFEFVSELRRASVVVRQFGDGGATFFVKGAPESLKTICLPDIPHDFDDLLSFYTHKGYRVIACAGRYEPKLSWMRAQKLTRELVERDLEFIGFIIFENKLKSSTTGTIAELSNAGIRNVMCTGDNILTAVSVARECGLIRADEQCFIPRFAEGESTAPSLTSTNVDLSVPAIACNINKYTLAVSGDVFRWVVDFGSDVVLKRMLVRGNVFARMSPDEKHELVERLQSLDYCCGFCGDGANDCGALKAADVGISLSDAEASVAAPFTSRQFDISCVPQLIKEGRAALVTSFCCFKYMSLYSAIQFSSVSFLYTSASNLGDFQFLFIDLALILPIAIFMGWTGPHPVLSRKRPTANLVSRKVLTPLLGQISICILTQFVAFKTVQSQPWFQPPRIDLNNSNIENSENTALFLISIFQYIFTSIVLSVGPPFRMPMRANKPLIVTIVVDTIVSSYMLFDPPEWIIETMQLTFISRGFAFWLFALATSTFLLSWVTERKFFPLLSRAIGHLKTRLRPGNRKQRRQYKVLLDEMET
>XP_682133_Aspergillus_nidulans
MEHSYTASDAQSPVQAAIFMPQRRDSLRSSYSVVTDVGMARSEIFDGPISESIPSSVASFSRRRSRRNSTITFSQHHEQEDAIEWPRGRSMDLEDQVDDTISPDIDDNGSTKFSYRSRQSAYRRSSIEDPLLPRRSLSFGSSNNEWKSKDRIKQEIHIASEDSTLVITGFRTATTGAVLYFFLCTVSLGFAFLIFRWLPRWKIKLLGKYSSLSQCQWAVIEDQWGQLSICEVRDQAYERPLSTIFADSYRYTYDEERNPTVEHLRYLDYRYLRFFYHPLQDKFLLISGWKDPSWTNAKTMRVGLNADERDSREQIFGKNAINIQQKSLFQLLIDEAFHPFYIFQLASLVLWTLDTYYYYAGCIFFISVFSIGTTIIETTSELVPGDVFEFSDPSLNQVPCDCILLSGDCIVNESMLTGESVPVSKTPLTDDALDHLDLSAPSVHPNVAKHFLFNGTKIIRARRPQRVDDDEAIALAIVMRTGFLTTKGALIRSMLFPKPSGFKFYRDSFRYISVMGIIAVLGFVASFVNFVRLGGQCGRLSELIPNASPKFITPSTHMACSETYDVIIRIMATCHSLRAVDDELLGDPLDVKMFQFTGWSFQEGRDQTPDHRNLEHETIVPSIARPPNYTHVNCDALDAMNLRRASVIVRQFGDSGATIFVKGAPESVKDICSPESLPSDFEEILSQYTHSGYRVIACAARYERRLSWMRIQKMTRTDAESNLEFIGFIIFENKLKPKSADTISELKQANIRNIMCTGDNILTAISVARECGILGADEPCFIPRFIEGSISCPFALICINSSRSPTVAAPILGPSFDRGEVDLSVPGIACNALNYSLAISGDVFRWVLDYEDEIVAKRMLVRGNVFARMSPDEKHELVEKLQSLDYCCGFCGDGANDCGALKAADVGISLSEAEASVAAPFTSRQFDVSCVPTLIREGRGSLVTSFCCFKYMSLYSAIQFATVSFLYTNASNLGDFQFLFIDLTLILPIAIFICRFRAPNIELGEDNIENSENTVLFLTSSFQYILASIVLSVGRPFRKSMRTNVPFLTVIVADLTFSGYMLFRPSTWIKQVMQLTYLSDAFATWLLGLVLGSFLFAWLAERKLFPQLARIIGRLQVLMRPGHQKQRRQYKTLLEDMSR
>XP_001398462_Aspergillus_niger
MARNEIYDGPISESIPSSIVSFSHRRNRKDSTTSFTYFQEDQDHPDWPNEAAIDAESDVDNLSDIEPNESIRSSKRPSFSRDSVQDPLLRRSLSASSHDYCHRGDQRVSQKVHIVSEDLTIVIAGFSTSPTGLLLYYLSCLLSLGVFYLLFRWFPKYRVRLMGMPTPLQSCQWVVIEDQWNQLDIHTVHTEVYGRPLSTVFSPNYEFYDEDNDPTISQLRYIDYRYLRLIYHPADDKFCLIGGWKDPSWKNAKGMRAGLDADDRDSREQVFGKNLIDIQQKTAIQLLMDEAFHPFYIFQLASLVLWSLDQYYYYAVCIFLISVISISATIIETKATMNRLRDISLFECDIRVLRNGFWRSVPSRELVPGDVYEFSDPSLNHVPCDCILLSGDCIVNESMLTGESVPVSKVPLTDDALKYLNLSAPSIHPALARHFLFSGTKVIRARRPQGVDDDEAIALAVVVRTGFLTTKGALVRSMLFPKPSGFSFYRDSFRYISVMAIIAILGFVASFINFIRLGLSWHLIIVRALDLITIVVPPALPATLSIGTNFALSRLKAHKIYCISPQRVNVGGKLDVICFDKTGTLTEDGLDVLGVRIVDHNRRFSDLLPKLCLASPTSSYTDSIRDMSRYNNTLYTMATCHSLRVVDGELLGDPLDVKMFQFTGWSFEEGGSHTEEADSETILPSIARPPLSENHPSAYQRHKIEAPLELGILRTFEFVSHLRRASVIVRQYGDTGASTFVKGAPESVKAICLPSSLPHDFDELLSNYTHKGYRVIACAAKYEPKLSWMRVQKMARIRNIMCTGDNILTAVSVARECGLISGDEQCFVPRFVQGHPPDNVSDDCLCWESVDNPALKLSPSTLMPSLDSTAVDLSIPGNACSLGHYSLAISGEMFRWIVDFGSELLIKRVLVRGKVFARMSPDEKHELVEKLQSLDYCCGFCGDGANDCGALKAADVGVSLSDAEASVAAPFTSRRFDISCVPTLIREGRGALVTSFCCFKYMSLYSAIQFSTVSFLYASGSNLGDFQFLYIDLCLILPIAIFMGWTKPNPVLSRKRPTADLVSRKVLIPLLGQITICIVTQLIAFETVKSQPWFQPPQLDLEESNIENSENTVLFLLSCFQYILSSVVLSVGPPFRRPMSSNKPFLSMIIVDLMISCYMLFTPSKWLKQVIQLTYLPESFAWWLLTLAVMSFLFSWLAEKDLFPRLAHLLGRVYTALRPDHPKKRRQYKVLLEEMQG
>XP_015403208_Aspergillus_nomiae
MCETVNDSALSPTEPQVPELSRSMISHRRDSMRSSYSVVSDVEMARHEVFDGPISESIPSSVVSFSHRRNRKDSVVSFTYFRDEEDFVEWPDEDAVDAESEADNLVVGDVSPPNRSVRSSFRSKRPSFSRGSAEDPLLPGRHLSVSSYAQDRRLDSRLNQKIYIESEDLTFVIAGFSTKFSGLVLYSLLCVLSLGFAYLVFRWFPRWRVRLTGKPTPLRICQWVAIEDQWNQFSVCQVRGQAYGRPLSSVFADPDSHSFDEENDPTISFLRYIDFRYLRFFYHPLEDKFCLISGWRDPLWTNAKVMRSGLDADDRDSREQIFGKNLVDIQQKPLLQLLMDEAFHPFYMFQLASLVLWSLDEYYYYAVCIFLISVFSIGATVIETKSTMSRLREISLFECDIRVLRNGFWRSVPSRDLVPGDVFEFSDPSLSQVPCDCILLSGDCIVNESMLTGESVPVSKTPLTDDALKYLNLNAPSVHPNIAKHFLFGGTKVIRARRPHNVDDDDAIALAIVVRTGFLTTKGALVRSMLFPKPSGFKFYRDSFRYISVMAMVAILGFVASLFNFIRLGLSWHLIIVRALDLITIVVPPALPATLTIGTNFALSRLKNQNIFCISPQKVNVGGKLDVICFDKTGTLTEDGLDVLGVRTVNREMRLSDLLSDVTLGSPSASTFDASYDRKKRDVLAYIMATCHSLRIVDGELLGDPLDVKMFQFTGWSYQEGGSHGTEQPDSKFETIMPPIAKPPAPSENLRQSNFTAPLELGILRNFEFVSELRRASVIVRQFGDNGASIFVKGAPESVRAICLPDSLPQDFEDILSQYTHKGYRVIACAARYEQKLSWMKVQKMTRGDAESDLEFVGFIIFENKLKQATTETITELNQAGIRNVMCTGDNILTAVSVARECGMVSKSEQCFIPHIVEDRSHGLASSLCWENVDNPALKLDPSTLMPSVNSTDLDLSIPVNVFNIHNFSLAVSGEVFRWILDFGDETVLQRMLVRTKVFARMSPDEKHELVEKLQSLDYCCGFCGDGANDCGALKAADVGISLSDAEASVAAPFTSRQFDVSCVPTLIREGRAALVTSFCCFKYMSLYSAIQFSTVSFLYTSASNLGDFQFLFIDLVLILPIAIFMGWTGPYPVLSRKRPTADLVSRKVLTPLLGQIVICILVQLVAYKAVQSQPWFKPPEIDLDNSNIENSENTALFLVSCFQYTLASVVLSVGPPFRKPMRSNRAFISVVVVDLIISCYMLFRPSRWVVQIMQLTFLSGNFAISLLALAVGSFIFSCLAERALFPSLARALGRAYVLLRPGHHKKRRRYKVLLEEMQE
>XP_023088764_Aspergillus_oryzae 
MARHEVFDGPISESIPSSVVSFSHRRNRKDSVVSFTYFRDEEDFVEWPDEDAVDAESEADNLVVGDVSPPNGSLRSSFRSKRPSWSRGSAEDPLLRGRHLSVSSYAQDRRFDSRLNQKVYIESEDLTLVIAGFSTKFSGLVLYSLLCVLSLGFAYLIFRWFPRWRVRLTGKPTPLRICQWVAIETVLAIPKTLQDQWNQFSVCQVRSQAYGRPLSSVFADPDSHSFDEENDPTISFLRYINCRYLRFFYHPLEDKFCLISGWKDPLWTNAKVMRSGLDADDRDSREQIFGKNLVDIQQKPLFQLLIDEEFLPVKAFHPFYIFQLASLILWSLDEYYYYAICIFIISVFSIGATIIETKSTMSRLREISLFECDIRVLRNGFCELVPSHFVGQLLTSYATGRSVPSRELVPGDVFEFSDPSLSQVPCDCILLSGDCIVNESMLTGPGESVPVSKTPLTDDALKYLNLNTPSVHPNIAKHFLFGGTKVIRARRPHNVDDDDAIALAIVVRTGFLTTKGALVRSMLFPKPSGFKFYRDSLGYISVMAMVAILGFVASFFNFVRLGLSWHLIIVRALDLITIIVPPALPATLTIGTNFAISRLKNQKIFCISPQSCAKLVCRVNVGGKLDVICFDKTGTLTEDGLDVLGVRTVNREMGFVILDLYSDVTLGSPAASTCDTSYDRKKRDVLTYIMATCHSLRVVDGELLGDPLDVKMFQFTGWSYQEGGSHGPEQPGSKFETIMPSIAKPPAISENLRRGNFTAPLELGILRNFEFVSELRRASVIVRQFGDNGASIFVKGAPESVRAICLPDSLPQDFEDLLNQYTHKGYRVIACAARYEQKLSWMKVQKMTRGDAESDLEFIGFIIFENKLKPTSTETIAELNQAGIRTVMCTGDNILTAISVARECGMVSKSEQCFIPHIVEGRPHDLVASLCWENVDNPALKLDPNTLMPSVASSDLDLSIPVNVFNIHNFSLAVSGEVFRWVLDFGDETILQRMLVRTKVFARMSPDEKHELVEKLQSLDYCCGFCGDGANDCGALKAADVGISLSDAEASVAAPFTSRQFDVSCVPTLIREGRAALVTSFCCFKYMSLYSAIQFSTVSFLYTSASNLGDFQVRIRRMHIVIQLDSDTRRTIYGDYNNLHADLSFKVGWTGPYPVLSRKRPTADLVSRKVLTPLLGQIVICILVQLVAYKAVQSQPWYVSICSYFERFEPPEIDLDNSNIENSENTTLFLVSCFQYTLASVVLSVGPPFREPMRSNRAFISVVIIDLIISCYMLFRPSRWVVQIMQLTFLSGNFAGSLLALAVSSFIFSCIAERALFPGLARALGRAYVLLRPGHHKKRRQYKVLLEEMQK
>XP_040643221_Aspergillus_ruber
MDDNEPWPTGNDSAGTSAFKVDYRRDSMRSSLFSDVEMARNEVFDGPISESIPSSIASFSHRRNRKDSTVSFTYFQEEEDFVQWPNAEALDAESDVEDLSSMNGVDEVNLESARSSLGSKRPSFSRASVEEPLLSRRVSNSSHFRDKMSDSRLNQKIYIASEDLTVVFAGFTTSTCGFIVYVTFCILTFGFAYLLFRWLPRLRVRLVGKPTPLRKCQWIAVEDQWNQFATHGVSSHLYGRPISTVFADTQCYLYDEDNDPAISSLRYIDYRYLRFFYHPLEDKFCLLNGWKDQTWENVRMMRGGLDADDRDSREQIFGPNIVDIKQKSVPQLLIDEAFHPFYIFQVASLVLWSLDEYYYYAVCIFLISAFSISATVIETKSTMRRLREMSLFECDVRVLRNGFWRSVPSQELVPGDVFEFSDPSLNEVPCDCLLLSGDCIVNESMLTGESVPVSKSPLTDDALNYLDLSAPSVHPDVAKHFLFSGTKVIRARRPQNVEDDEGIALAIVVRTGFLTTKGALVRSMLFPKPSGFKFYRDSFRYISVMAFVAVLGFAASFANFLRLGLSWHLIIVRALDLITIVVPPALPATLTIGTNFALSRLKKHKIFCISPQRVNVGGKLDAICFDKTGTLTEDGLDVLGVRTVNRDMRLSELLSEPMPGCFTFLKSADNSQDLEKRQSIIYTMATCHSLRVVDDELLGDPLDVKMFQFTGWSYEEGGGRVSEQPGSKYDTIMPSIAKPPIPAAHITNPEVEASDPSIELGVLRNFEFLPQLRRASVIVRQFGDAGASFYVKGAPESIKAICRPESLPVDYEDRLSQYTHKGYRVIACAAKYDQKLSWMKVQKMTRADAECDLKFTGFIIFENKLKPETTDVITELNQAGIRNIMCTGDNILTAVSVARECGLIGPDEPCFIPHFAEGHYNDPGACLSWENVDDSAHKLDGNTLMPLQDPTVVDLSVPGNVCNLHKYSLAVSGDVFRWLVDFGDELVLKRVLVRGKVFARMSPDEKHELVEKLQSLDYCCGFCGDGANDCGALKAADVGISLSDAEASVAAPFTSRHFEISCVPALIKEGRAALVTSFCCFKYMSLYSAIQFSSVSFLYTSASNLGDFQFLFIDLALILPIAIFMGWTGPAPGLSRKRPTADLVSRKVLTPLLGQIMICVLAQFTIYKIVKIQPWFEPPRLDLEKSNIENSENTALFLFSCFQYVLISVVLSVGPPFREPMSSNAPFLFTILVDMCLSSSMLWGPPKLVVRVMQLTFLSGNFKIWLLVLAIGSFLLSWTAEVQLFPRFARVLGKVYMLLRPGHHKRRRQYKVLLEDMLI
>XP_040699135_Aspergillus_sydowii
MARRRDSMRSSFSVATDVGMARNEIFDGPISESIPSSIASFSRRRIRRDSNISLSYHQQEPDDSIESPRRGSLDLENGVDEPVAAELDDDTNESNKFSYRSRQYSYRQSSVEVPLLPQRSLSISSSNKRRLKDGRVKQEIHIASEDTAIVIAGFTTATSGAILYYSLCVLTFGFAFLLFRWLPRWRICLLGRPSPLAMCQWVVVEDQWGQLNICEVCNRAYERPLSTVFADTYRYTYDEDSDPTVEQLRHFDYRYLRFFYHPLEDKFLLISGWKDPSWTNAKSMRVGLNADDRDSREQIFGKNAIDIQQRSLLKLLTDEAFHPFYIFQLASLVLWSLDSYYYYAACIFIISVMSIGTTVVETTATTRRLKEMSLFECDIRVLRNGFWRSVTSQELVPGDVFEFSDPSLNQVPCDCILLSGDCIVNESMLTGESVPVSKTPLTDDALDYLNISAPSVHSSVAKHFLFNGTKIIRARRPQGVDDDEAIALAIVMRTGFLTTKGALIRSMLFPKPSGFKFYQDSFRYISVMGLIAFLGFIASFVNFVRLGLSWSLIIVRALDLITIVVPPALPATLTIGTNFALSRLKNKSIFCISPQRVNVGGKLDVICFDKTGTLTEDGLDVLGIRIMTRHQRLSELLSDTSSKPDSDSALARGFDNYNIIIRIMATCHSLRVVDDELLGDPLDVKMFQFTGWSFQEGGGLAPEHQNSENETIVPSIARPPNATASVNGGNHDIVNGAVELGILRSFEFVSQLRRASVIVRQFGDSGATVFVKGAPESVKDICRPGSLPSDFEAVLSQYTHNGYRVIACAARYEQKLSWMRTQKITRADAEAGLEFIGFIIFENKLKPKSTETIAELNQANIRNIMCTGDNILTAVSVARECGILGIEEQCFIPRFIEGIPHNLKTSLCWESVDNPALELDPETLMPVLDSGEANSSFPEDPHKACKYSLAISGDIFRWILDYENETVVKRMLARGNVFARMSPDEKHELVEKLQSLDYCCGFCGDGANDCGALKAADVGISLSEAEASVAAPFTSRRFDVTCVPTLIREGRSSLVTSFCCFKYMSLYSAIQFATVSFLYTTASNLGDFQFLFIDLTLILPIAVFMGWTAPYPVLSRKRPTADLVSRKVLTPLLGQIIVCVIVQLIAYKSVQSQPWFKAPNTDLGEDNIENSENTVLFLTSSFQYILASVVLNVGPPFRNPMKSNRPFLAVISIDLIFSVYMLFRPSSWVRRVMQLTYLSDGFATWLLGLAIGSFLFAWLAERTIFPQIARIIGRLKIGMLPGHQKQRRRYKILLEEMTR
>XP_001218098_Aspergillus_terreus
MDHTIQIPIEDGSPDGPVPRTGNRRDSMRSSFSVVSDVEMARNEVFDGPISESIPSSVVSFSHRRNRNDSTVSFTYFQGEDDFVEWPDEHAVDAGSDLDEEAMIAQDTGSIDGSVRSSFKSRRPSYLRSAVEEPLLPQRRSSLESYGHDRKADSRLNQKVHIESEDLTIVIAGFSSTLTGLIIYFTLCVMTLGFAYLLFRWFPRWRVRLIGKPTPLRICQWVAIEDQWNQFNVYEVGSQQYGRPLSTVFADPESYFYDEDNDPTVSFLRYIDYRYLRFFYHPVEDKFCLISGWKDPLWTNAKVMRSGLDADDRDSREQIFGTNLIDIQQKSIFQLLMDEAFHPFYIFQLASLLLWSMDQYYYYAACIFIISVVSIGTTVLETKATMSRLREISLFECDIRVLRNGFWRSVPSQELVPGDVFEVSDPSLNQVPCDCILLSGDCIVNESMLTGESVPVSKGPLTDDALGYLNLSAPSVHPNIAKHFLFSGTKVIRARRPQNVDDDEAIALAIVVRTGFLTTKGALVRSMLFPKPSGFKFYRDSFRYISVMAVIAILGFIASFVNFIRLGLSWHLIIVRALDLITIVVPPALPATLTIGTNFALSRLKKHQIFCISPQRVNVGGKLDVICFDKTGTLTEDGLDVLGVRTVDRNHSLSELQSDLTLRSSPSSDSATVHDISKQNKMIYAMATCHSLRVIDGELLGDPLDVKMFQFTGWSYEEGGSHGTERQLSSFDTITPSVARPPNQGGFLPDHGQDGSSSPIELGILRNFEFVSQLRRASVVVRQFGDGGASVFVKGAPESVKDICRPESLPHDFDDILSQYTHKGYRVIACATKYESKLSWMKVQKMAREDAECDLEFIGFIIFENKLKSTSAGTITELRQAGIRNIMCTGDNILTAVSVARECGLLSKDEQCFVPHFVQGHHLDPEASLCWESIDDPTLKLDAKTLMPAVTSQGPDLSIPATACDAQKYSLAVSGDVFRWIVDFGSDITLKRMLVRGNVFARMSPDEKHELVERLQSLDYCCGFCGDGANDCGALKAADVGISLSDAEASVAAPFTSRQFDVSCVPTLIREGRAALVTSFCCFKYMSLYSAIQFSTVSLLYTSASNLGDFQFLFIDLVLILPIAIFMGWTGPYPVLSRKRPTADLVSRKVLTPLLGQILLYVLVQVVAYRAVQTQPWFLPPQIDLDNSNIENSENTALFLTSSFQYILASVVLSVGPPFRMPMRSNKPFVLVIIIDLLIAVYMLFSPSETVKRVMQLTYMSTGFCWCILVLAIGSFLFSWAAERTIFPRLARILGHIKTRLQPGRGKKRRQYKVLLEEMRP
>XP_022484625_Penicillium_arizonense
MGSRPHSPPGTGPVDLSMPRNGLRRDSMRSSMSVVSDVEMARNEVFDGPISESIPSSVVSFAHRRNRTGSTVSFTYFQDGEDFEEWSNEDAVEEESEIDEESVHAMGDGDLESARGSFVSKRLSVSRDSTEHPLLSRYMSASSYGRDRRSGNRLNQKVYIASEDLTAVFAGFSTSVGGFTIYVALCILTGGFAYLVFRWLPRWRVRLIGKPTPIGKCQWVAIEDQWNQFTVHEVGSQPYGRPLSTVFADSSSHTYDEDSDPTIDSLHSIDYRYLRFFYHPIEDKFSLINGWKDPLWTNAKVMRGGLDADERDSREQLFERNVIEIHQKTVPQLLLDEAFHPFYIFQVASLVLWSMDEYYYYAVCIFLISFFSIATTVLETKSTMSRLREISLFECDVRVLRNGFWRSVSSQELVPGDVFEFSDPSLNQVPCDCILLSGDCIVNESMLTGESVPVSKVPLTDDALKYLDLSTPSIHPQVAKHFLFSGTKVIRARRPQNVDDDEAVALAIVVRTGFLTTKGALVRSMLFPKPSGFKFYRDSFRYIAVMGVVALLGFIASFVNFVRLGLAWHLIIVRALDLITIVVPPALPATLTIGTNFALSRLKKQSIFCISPQKVNVGGKLDVVCFDKTGTLTEDGLDVLGARIVTRGQRFSELLSETSDGFLLPPKTANSAYDLDKQRKIMYTMATCHSLRVVDDELLGDPLDVKMFQFTDWTFEEGGNNVSDRAHKYDTIAPSVAKPPQHASQQDSSANPLELGVLRSFEFVSHLRRASVVVRRFGDNGASFFVKGAPESIKDICVPESLPSDYEDLLSYYTHKGYRVIACATKYERKLSWMKVQKMTRMDVESNLEFIGFIIFENKLKPSTASVISELNQAGIRNVMCTGDNILTAISVARECKMLGADEPCFIPHLIEEPGLVSKTSLIWESVDNPDLRLDSRTLMPIDTAENDLSIPGNAITELKFSVAVTGDVFRWMIDYGNEDVLNKVLVCGKVFARMSPDEKHELVEKLQSIDYCCGFCGDGANDCGALKAADVGISLSDAEASVAAPFTSRVFEISCVPTLIREGRAALVTSFSCFKFMSLYSAIQFSSVSFLYTSGSNLGDFQFLFIDLALIMPIAIFMGWADPAPTLSRKRPTADLVSRKVLTPLLGHISIVVLSQLAVFQTVQLQPWFMPPQLDLEKSNIINSENTALFLFSCFQYILTSVILSAGPPFRKPMTMNVPYLVTIIVDLFISAYMLFRPSQWVVDVMQLTSMSDGFRSWLVALALGVFALAWIAEKNIFPCLAQILGHARARLQPNYHKKRRMYKVLLEEMRM
>XP_014536994_Penicillium_digitatum
MGSRPQSPSGTGPVDLSMPRHGLRRDSMRSSMSVISDVEMARNEVFDGPISESIPSSVVSFAHRRDRAGSTVSFTYFQDGEDFAEWSTEDAVDDQSEIDAESLHGIGDADLESSRGSFVSKRMSTSRDSVEHPLLSRYISASSYGRDRRTGSRLNQKVYIASEDLTAVFAGFSTSPGGFAVYAALCILTGGFAWLLFRWLPRWRVKLIGKATPIGKCQWVAIEDQWNQFTIHEVGSQPYGRPLSTVFADSLNHTYNEDNDPTIASLHFIDYRYLKFFYHPIEDKFSMINGWKDPSWANAKIMRSGLDADERDSREQIFGSNAIEIDQKTIPQLLVDEAFHPFYIFQIASLVLWSMDEYYYYAVCIFLISFFSIATTVLETKSTMSRLREISLFECDVRVLRNGFWRSVSSQELVPGDVYEFSDPSLNQVPCDCILLSGDCIVNESMLTGESVPVSKIPLTDEGLKFLDLSTPSIHPHIAKHFLFCGTKVIRARRPQNVDDDEAVALAIVMRTGFLTTKGALVRSMLFPKPSGFKFYRDSFRYIAVMGVVALLGFVASFINFVRLGLAWHLIIIRALDLITIVVPPALSATLTIGTNFALSRLKKQNIFCISPQKVNVGGKLDIVCFDKTGTLTEDGLDVLGARIVTRDKRFSELLSETSDGFLRPSPNANSAYDIEKQRKIMHAMATCHSLRVVDNELLGDPLDVKMFQFTKWTFEEGGNHVSDQTNPKYDTIAPSVAKPPQRQTGDEQDAINPLELGVLRSFEFVSNLRRASVVVRKFGDNGASLFVKGAPESIKDICIPGTLPSDYEDLLNYYTHKGYRVIACASKYERKLSWMKVQKMSRMDAESNLEFLGFIIFENKLKPSTAGVISELNEAGIRNVMCTGDNILTAISVARECNMLGRDEPCFIPHFVEAPGFSSKDSLKWECVDNSDLQLDPRTLLPINTAETDLSIPGNFLIEREYSVAVTGDAFRWLVDFGNEDVLNKVLVCGKVFARMSPDEKHELVEKLQSIDYCCGFCGDGANDCGALKAADVGISLSDAEASVAAPFTSRLFEISCVPTVIREGRAALVTSFSCFKFMSLYSAIQFCSVSFLYTSGSNLGDFQFLFIDLVLIMPIAVFMGWADPSPTLSRKRPTADLVSRKVLTPLLGQILLVVLSQFAVFETVQLQPWFLPPQLDLEKSNIVNSENTALFLFSCFQYIFISVVLSAGPPFRKPMTQNVPYLCAIIVNILISGYMLFRPSDWVSEVMQLTFMSDVFKLWLLALAFGIFVLSWTAEKNIFIRVAQILGHARARLQPHYRKKRRMYKVLLEALRL
>XP_016597280_Penicillium_expansum
MGSRPQSPSGTGPVDLSMPRHGLRRDSMRSSMSVVSDVEMARNEVFDGPISESIPSSVVSFAHRRDRAGSTVSFTYFQDGEDFAEWSTEDAVDDQSEIDAESLHGIGDADLESARGSFVSKRMSTSRDSIEHPLLSRYLSASSYGRDRRTGSRLNQKVYIASEDLTAVFAGFSTSSGGFAVYIALCILTGGFAWLLFRWLPRWRVKLIGKATPIGKCQWVAIEDQWNQFTIHEVGSQPYGRPLSTVFADSLKHTYDEDNDPTIPSLRFIDYRYLKFFYHPIEDKFSLINGWKDPSWTNAKVMRSGLDADERDSREQIFGSNAIEIDQKTIPQLLVDEAFHPFYIFQIASLVLWSMDEYYYYAVCIFLISFFSIATTVLETKSTMSRLREISLFECDVRVLRNGFWRSVSSQELVPGDVYEFSDPSLNQVPCDCILLSGDCIVNESMLTGESVPVSKIPLTDDALQYLDLSTPSIDPHVAKHFLFSGTKVIRARRPQNVDDDEAVALAIVMRTGFLTTKGALVRSMLFPKPSGFKFYRDSFRYIAVMGMVALLGFVASFINFVRLGLAWHLIIIRALDLITIVVPPALPATLTIGTNFALSRLKKQNIFCISPQKVNVGGKLDIVCFDKTGTLTEDGLDVLGARIVTRDKRFSELLSETSDGFLRPSPNANSAYDIEKQNKIMHVMATCHSLRVVDDELLGDPLDVKMFQFTNWTFEEGGNHVSDQTNPKYDTIAPSVAKPPQRQTGDEQDVNNPLELGVLRSFEFVSNLRRASVVVRKFGDNGANFFVKGAPESIKDICIPGTLPSDYEDLLNYYTHKGYRVIACASKYERKLSWMKVQKMSRTDAESNLEFLGFIIFENKLKPSTAGVISELNEAGIRNVMCTGDNILTAISVARECNMLGRDELCFIPHFIEAPGLSSKTSLIWECVDNSDLQLDPRTLLPINTAETDLSIPGNTLIEREYSVAVTGDAFRWLVDFGNEDVLNKVLVCGKVFARMSPDEKHELVEKLQSIDYCCGFCGDGANDCGALKAADVGISLSDAEASVAAPFTSRLFEISCVPTVIREGRAALVTSFSCFKFMSLYSAIQFCSVSFLYTSGSNLGDFQFLFIDLVLIMPIAVFMGWADPSPTLSRKRPTADLVSLFETVQLQPWFLPPQLDLEKSNIVNSENTALFLFSCFQYIFISIVLSAGPPFRKPMTQNVPYLCTIIINILISGYMLFRPSDWVSEVMQLTFMSDVFKLWLLALASGIFVLSWTAEKNIFPRVAQMLGHARARLQPHYRKKRKMYKVLLEALRL
>XP_040650892_Penicillium_griseofulvum
MEISHTPLWNTDKLPRFRSDTLLLWELTHRELHNKTLEETFGEPAELTSHLSMGSRAHSPSGTGPVDLCVPRTGLRRDSMRSSMSVVSDVEMARNEVFDGPISESIPSSVVSFAHRRDRAGSTVSFTYFQDGEDFAEWSNEDAVDEQSEIDEESLHGIGDADLESARGSFVSKRMSTSRDSIEHPLLSRYMSASSYGRDRRSGSRLNQKVYIASEDLTAVFAGFSTSSGGFAVYIALCILTGGFAWLLFRWLPRWRVKLIGKATPIGKCQWVAIEDQWNQFTIHEVGSQPYDRPISTVFGDLLDNTYDEDNDPTIASLRFIDYRYLKFFYHPIEDKFSLINGWKDPSWTNAKVMRTGLDADERDSREQIFGSNAIEIDQKTIPQLLVDEAFHPFYIFQIASLVLWSLDEYYYYAICIFLISFFSIATTVLETKSTMSRLREISLFECDVRVLRNGFWRSVSSQELVPGDVYEFSDPSLNQVPCDCILLSGDCIVNESMLTGESVPVSKTPLTDDALKYLDLSTPSIHPNVAKHFLFSGTKVIRARRPQNVDDDEAVALAIVMRTGFLTTKGALVRSMLFPKPSGFKFYRDSFRYIAVMGMVALIGFAASFVNFVRLGLAWHLIIIRALDLITIVVPPALPATLTIGTNFALSRLKKQNIFCISPQKVNVGGKLDIVCFDKTGTLTEDGLDVLGARTVTRGKRFSELLSETSDGFLRPSPDANSAHDIEKQRKLMYVMATCHSLRAVDDELLGDPLDVKMFQFTNWTFEEGGNHISDQTNPKYDTLAPSVAKPPQRQTGDEQDVNNPLELGVLRSFEFVSNLRRASVVVRTFGDNGASFFVKGAPESIKDICVPGSLPSDYEDLLNYYTHKGYRVIACASKYERKLSWMKVQKMTRTEAEANLEFLGFIIFENKLKPSTAGVISELNEAGIRNVMCTGDNILTAISVARECNMLGRDEPCFIPHFVEAPGLSSKISLLWECVDNPDLQLDPRTLLPINTAETDLSIPENAIAEREYSVAVTGDAFRWLVDFGNEDVLNKVLVCGKVFARMSPDEKHELVEKLQSIDYCCGFCGDGANDCGALKAADVGISLSDAEASVAAPFTSRLFEISCVPTVIKEGRAALVTSFSCFKFMSLYSAIQFCSVSFLYTSGSNLGDFQFLFIDLVLIMPIAVFMGWADPAPTLSRKRPTADLVSRKVLTPLLGHILLVVLSQFTVFKTVQLQPWFLPPQLDLEKSNITNSENTALFLFSCFQYIFISIVLSAGPPFRKPMTQNAPYLCTIIVNILISGYMLFRPSDWVSEVMQLTFMSDPFKSWLLALAFGIFVLSWTAEKNIFPRVAQMLGHARARLQPTYRKKRKMYKVLLEALRI
>XP_038931714_Penicillium_roqueforti
MPRPHSPSGTGPVDLSMPRNRMRRDSMRSSVSAVSDVEMARNEVFDGPISESIPSSVASFAHRRNRAGSTVSFTYFQDGEDFAELSNESAVDEQSELDEESLHGIGDADVESVRGSFVSKRMSTSRDSVEHPLLSRYLSASSYGRDRRSGSRLNQKVYLASEDLTAVFAGFSTSSGGFAVYIALCILTGGFAWLLFRWLPRWRVKLVGKATPLGKCQWVAIEDQWNQFTIHKVGSQPYGRPLSTVFADSLNHTYDEDNDPTITSLHFIDYRYLKFFYHPIEDKFCLISGWKDPSWTNAKVMRSGLDADERDSREQIFGSNDIEIDAKTIPQLLVDEAFHPFYIFQIASLVLWSMDEYYYYAVCIFLISFFSIATTVLETKSTMSRLREISLFECDVRVLRSGFWRSVSSQELVPGDVYEFSDPSLHQVPCDCILLSGDCIVNESMLTGESVPVSKTPLTDDAIQYLDLSTPSIHPHVAKHFLFSGTKVIRARRPQNVDDDEAVALAIVMRTGFSTTKGALVRSMLFPKPSGFKFYRDSFRYIAVMGIVALIGFVASFINFVRLGLAWHLIIIRALDLITIVVPPALPATLTIGTNFALSRLKKQNIFCISPQKVNVGGKLDIVCFDKTGTLTEDGLDVLGMRIVTRANRFSDLLSETNDGFLRPSPDANSEYDIKKQRKIMYAMATCHSLRVVDNELLGDPLDVKMFQFTNWTFEEGGDHISDQTSPKYDTIAPSVAKPPQGQTNGDVNNPLELGVLRSFEFVSNLRRASVVVRKFGDNGASFFVKGAPESIMDICIPGTLPSDYEDLLNYYTHKGYRVIACASKYEPKLSWRKVQKMSRTEAESDLEFLGFIIFENKLKPSTAGVISELNEAGIRNVMCTGDNILTAISVARECNMLGRDELCFIPHFIESPGLAPKASLIWECVDNSDLRLDPRTLLPLNDAEVDMSIPGNVFTEREYSVAVTGDAFRWLVDFGNEDVLNKVLVCGKVFARMSPDEKHELVEKLQSIDYCCGFCGDGANDCGALKAADVGISLSDAEASVAAPFTSRVFEISCVPTVIREGRAALVTSFSCFKFMSLYSAIQFSSVSFLYTSGSNLGDFQFLFIDLLLIMPIAVFMGWADPAPTMSRKRPTADLVSRKVLTPLLGQILLVVLSQFAVFQTVQLQPWFLPPQLDKEKSNILNSENTSLFLFSCFQYIFISIVLSAGPPFRKPMTQNVPYLCTIIVNILVSGYMLFRPSNWVSEVMQLTFMSDGFKSWLLALAFGIFVLSWTAEKTIFPRVAQILGHTRARLQQNYRKKRKMYKVLLEGLRL
>XP_002562617_Penicillium_rubens
MGSRPQSPSGTGPVDLSMPRNRLRRDSMRSSMSVVSDVEMARNEVFDGPISESIPSSVVSFAHRRDRAGSTVSFTYFQDEEDFAEWSNEDEDVVDEEGEDDEESLHGIRDPDLESARGSFVSKRMSTSRDSVEHPLLSRYLSASSYGRDRRSGSRLNQKVYIASEDLTAVFAGFSTSSGGFAVYIALCILTGGFAWLLFRWLPRWRVKLIGKATPIGKCQWVAIEDQWNQFTIHGVDSQIYGRPLSTVFADSPSHGYDEDNDPNIDSLRFIDYRYLKFFYHPIEDKFSLINGWKDPSWTNAKVMRSGLDADERDSREQIFGSNAIEIEQKTIPQLLVDEAFHPFYIFQIASLVLWSMDEYYYYAVCIFLISFFSIATTVLETKSTMSRLREISLFECDVRVLRNGFWRSVSSQELVPGDVYEFSDPSLHQVPCDCILLSGDSIVNESMLTGESVPVSKTPLTDDALKYLDLSTPSIHPQVAKHFLFSGTKVIRARRPQNVDEDEAVALAVVMRTGFLTTKGALVRSMLFPKPSGFKFYRDSFRYIAVMAIVALLGFVASFINFVRLGLAWHLIIIRALDLITIVVPPALPATLTIGTNFALSRLKKQNIFCISPQKVNVGGKLDIVCFDKTGTLTEDGLDVLGARIVTRGKRFSELLSETSDGFLCPSQNVDSECDIEKQRNIMYAMATCHSLRVVDDELLGDPLDVKMFQFTNWRFEEGGNHVSDQTNPKYDTIAPSVAKPPQRHIGDEQDVNDSLELGVLRSFEFVSNLRRASVIVRKFGDNGASFFVKGAPESIKDICIPGTLPSDYEDLLNYYTHKGYRVIACASKYERKLSWMKAQKMTRTDAESDLEFLGFIIFENKLKPSTAGVISELNEAGIRNVMCTGDNILTAISVARECNMLGRDELCFIPHFIEEPGISSKISLIWECVDNPDLQLDPRTLLPMNDAEVDLSIPGNVLTEREYSVAVTGDAFRWLVDFGNEDVLKKVLVCGKVFARMSPDEKHELVEKLQSIDYCCGFCGDGANDCGALKAADVGISLSDAEASVAAPFTSRLFEISCVPTVIKEGRAALVTSFSCFKFMSLYSAIQFSSVSFLYTSGSNLGDFQFLFIDLVLIMPIAVFMGWADPAPTLSRKRPTADLVSRKVLTPLLGQILFLPPQLDLEKSNIVNSENTALFLFSCFQYIFISIVLSAGPPFRKPMTQNGPYLFTIIVNTMISGYMLFRPSNWVSEMLATRASIRYLRSVLDSREEHIPTCGTDAWTRSCPLAAKLPQKAQDVQSAVGGIAPMKYAFKAPTLGSASANRATELPFQKIEKKGGPKGASSPTERDHPSWPGT
>XP_040812917_Penicillium_solitum
MGSRPQSPSGTGPVDLSMPRHGLRRDSMRSSMSVVSDVEMARNEVFDGPISESIPSSVVSFAHRRDRAGSTVSFTYFQDGEDFAEWSNEDAVDDQSEIDEESLHGIEDADLESARSSFVSKRMSTSRDSVEHPLLSRYMSASSYGRDRRTGSRLNQKVYIASEDLTAVFAGFSTSSGGFAVYIALCILTGGFAWLLFRWLPRWRVKLIGKATPIGKCQWVAIEDQWNQFTVHEVGSQPYGRPLSTVFADSLNNSYDEDNDPTIDSLHFIDYRYLKFFYHPIEDKFSLINGWKDPSWTNAKVMRSGLDADERDSREQIFGSNTIEILQKTIPQLLVDEAFHPFYIFQIASLVLWSMDEYYYYAVCIFLISFFSIATTVLETKSTMSRLREISLFECDVRVLRNGFWRSVSSQELVPGDVYEFSDPSLNQVPCDCILLSGDCIVNESMLTGESVPVSKTPLTDDALKYLDLSTPSIHPHVAKHFLFSGTKVIRARRPQNVDDDEAVALAIVMRTGFLTTKGALVRSMLFPKPSGFKFYRDSFRYIAVMGMVALLGFIASFINFVRLGLAWHLIIIRALDLITIVVPPALPATLTIGTNFALSRLKKQNIFCISPQKVNVGGKLDIVCFDKTGTLTEDGLDVLGARIVTRDKRFSELLSETSDGFLRPSPNANSEYDIEKQSKIMYAMATCHSLRVVDDELLGDPLDVKMFQFTNWTFEEGGHHVSDQTSPKYDTIAPSVAKPPQRQTSDEHDVNNSLELGVLRSFEFASNLRRASVVVRKFGDNGASFFVKGAPESIKDICIPGTLPSDYEDLLNYYTHKGYRVIACASKYERKLSWMKVQKMSRADAESNLEFLGFIIFENKLKPSTSGVISELNEAGIRNVMCTGDNILTAISVARECNMLGRDEPCFIPHFIEAPGLSSKTSLIWECVDNPDLQLDPRTLLPINTAENDLSIPGNTLVEREYSVAVTGDAFRWLIDFGNEDVLNKVLVCGKVFARMSPDEKHELVEKLQSIDYCCGFCGDGANDCGALKAADVGISLSDAEASVAAPFTSRLFEISCVPTVIREGRAALVTSFSCFKFMSLYSAIQFCTVSFLYTSGSNLGDFQFLFIDLLLIMPIAVFMGWADPSPMMSRKRPTADLVSRKVLTPLLGQISLVVLSQFAVFETVQLQPWFLPPQLDVEKSNIVNSENTALFLFSCFQYIFISIVLSAGPPFRKPMTQNVPYLCTIIVNILISGYMLFRPSDWVTEVMQLTFMSDAFKLWLIALAFGVFVLSWTAEKNIFPRVAQMLGYARARLQPHYRKKRKMYKVLLEALRL
>XP_022583275_Penicilliopsis_zonata
MARNEVFDGPISESIPSSIVSFAHRRDRKDSTVSLAFFEENEDHREWADEDAVDVDSDHYDLEVTDLQTANHPFQSKRSPSSRDPVEEPLLSRSHSTNSNTRHSSVGCRLTQKIYIDSEDLTAALAGFSTSTVGILIYSALCILTLGSAYLIFRWVPKWRFRLIGKPAPLWKCQWVVVEDQWNQLVVLKIHTQTIGQPINTIFTDLHGYSFQNEEENDSCTGSLRYIDYRQIRLFYHPCKDKFFSISGWKDPLWTDVKVMRRGLDTDDHESRIKLFGKNLLDIQQKSIPQLLADEAFHPFYIFQIASLLLWSLDEYYYYAVCIFLISVFSISATVIETRSTLRRLREISLFECHLRVLRNGFWGSVPSSELVPGDVFEISDPSLNQVPCDCLLLSGDCIVNESMLTGESVPVSKFPLSDDALRALDLNAPSVQPSVASNFLFNGTKVIRARRPLDTNDDEAVALAIVVRTGFLTTKGALVRAMLFPKPSNFKFYRDSFRYISVMGIIAILGFVLSFVNFLRLGLSWRVIIVRALDLITIIVPPALPATLTIGINFALARLKKEQIFCSNPQRVNFGGKLDVVCFDKTGTLTEDGLDVLGVRVIDPNTRHDIICTMATCHSLRVVDGELIGDPLDIKMFQFTGWSFQEGGSNINQHPIFKYDTATPSIAKSPIAYQCSDQQGHQSLNSQMELGIILNFEFRSELRRSSVVVQQPGKEELTVFVKGAPESIKAICCPDSIPLDFEELLNQYTHRGYRVIACAMKHKLRPKRLNISMLSRAEAECDLDFIGFIIFENKLKSSTTEVISELNKAGIRNVMCTGDNILTAISVARECSIINPGELCFIPQFIDGMEIHANTFQPSRTSSSTDLSIPANNYNMCNYSLAVTGDVFRWIVDYETEDILKRMLVRGKVFARMSPDEKQELVRNLQALDYCCGFCGDGANDCGALKAADVGISLSDAEASVAAPFTSRVFDISCVLSLIKEGRAALVTSFCCFKYMSIYSAIQFTTVSFLYKSASNLGDFQFLFVDLALILPIAIFMGRTGPYPELCLKRPTADLVSRKVLTPLIGHIIICVLTQYLAYKTVQFQAWYQPPQIDLDNPNIENSENTALFLMSCFQYILTSIVLNVGPPFRKPITSNKPFLYTIVVDLLISSFLVFNPSVWVSDIMQLTYLSPGFKIWLLVLGVSNFSISLVAEHKIFPPLAKLIGYIRLTMGQRYQKRRRQYKMVLEEMQG
>XP_016625129_Cladophialophora_bantiana
MDSSAHHEGAARRSSRRRSSSAGRMHRRDSNLSTASIVSDVEMSTTDVFSGPISESVPSSVTGFAYRVPRRRAGSISSFTYFTEQEQEAPSVFSDEEAVESDEEQGHLPHEDRDLEAGLEHTTPHRKSSSRYRSSSDQPLLYRHDSARSDTQKHEDGGNFSQKLYIENEDLTMAIAGFTTSTIGYLTYMAICVFTAGIGYLVFRWMPRWRISLVGSPSPLRKCSWVVVENQWGEFTVHYVVSEDYGHPMSTVFTRSGKEKLNGYRYDNDAELRRLRYLDYRYMRLLYYPVEDKFVLNNDWWDPQWVSVKALREGLDTEERDPRDQVFGKNMIEIQQKTIPELLLDEAFHPFYIFQVASLILWSLDEYYYYAAAIFVISVFSITTTVVETRSTMQRLREISRFECDVRVLRNGFWRSALSSELVPGDVYEVSDPSLSLLPCDSLLLAGDCIINESMLTGESIPVSKIPITDEALPYIDLGATSIHPSVARHFLFCGTKIIRARRPQDTEDDEAVALAMVVRTGFNTTKGALVRSMLFPKPSGFKFYRDSFRYISVMGITAAVGFIASFINFVKLGLAWHLIIVRALDLITIVVPPALPATLTIGTNFALARLRKQQIFCISPQRVNVAGKLDVVCFDKTGTLTEDGLDVLGVRLVQHPEIRFGDILEEARELLPPASYDRDPTVDYRVNKNMLYTMATCHSLRLVEDELIGDPLDLKMFQFTEWSFEEGSRSTSHFIEPGTQQTAPSVARPPHGFEYDLEDSQDNDTPVRVELGILRSFEFVSHLRRASVIVRQHCDPGVNIYVKGAPEVMKDICTASSIPDDFDDLLNYYTHKGFRVIACASKYISRFSWDDVQSMERSEAESRLSLIGFIIFENKLKEITTEIIEELNEAKIRNVMCTGDNILTAISVARECGIIDRNAHCFVPHFIEGDKMDAQARISWESVDNQIYQLDEHTMLPQPLPAEDDNAAPYDAIAIGDYTLAVTGDAFRWTIDFGSTEVVQRMLAKGAVFARMSPDEKHELVEKLQSIDYCCGFCGDGANDCGALKAADVGVSLSEAEASVAAPFTSHIFDISCVPALIKEGRAALVTSFCCFKYMSLYSAIQFTSVSFLYASASNLGDFQFLFIDLALILPLAIFMGWTGAYPVLSKKRPTASLVSRKVLTPLLGQILLSVLVQLVAFETVQNQPWYIPPRLDKEKSNVDNSQNTALFLVSCFQYTLSSVVLSVGPPFRQSLATNVPFCVTIVTALLISLYMLLDPARWVADFMDLTEMSADYKGFLLVLAMTGFTIAYLAEQYIFPLLAKYIGRLKLRLRPGHAKKRKQYKIIAEEIQTST
>XP_008727430_Cladophialophora_carrionii
MDIDGHRRSFRRSSSAGRRSMQRRDSNLSNAASILSQVEMSSDDIFSGPISESVPSSVTGFQYALPRRRAGSIASFTYFQEQEDQETTPDVYSDEEAIESDDELGNVLDEARDLEAGVEQETPRRKSSSRYRSSADQPLLRRHESARSDTQKHDDGGNFSQKLYIESEDLTMAIAGFRTSNLGYLIYLAICVLTAGIGYLVFRWMPRWRMSLVGSPAPLRKCSWVVVENQWGEFTVHNVSSEEYGHPMSTVFTAPSKEKMNGHRYDEDAELPRLRFVDYRYMRLLYHPLEDKFVLNNDWWDPQWISVKALREGLDAEEREPREQVFGKNLIEIHQKTIPELLLDEAFHPFYVFQIASLILWSMDEYYYYAAAIFLISVFSITTTVIETRSTMRRLREISRFDCDVRVLRNGFWRAALASELVPGDVYEVSDPSLTQLPCDSLLLAGDCIINESMLTGESIPVSKIPITDEALPYVDLGATSIHPSVARYFLFCGTKIIRARRPQDTDDDEAVALAMVVRTGFNTTKGALVRSMLFPKPSGFKFYRDSFRYISVMGFIAAIGFVASFINFVKLGLAWHLIIVRALDLITIVVPPALPATLTIGTNFALSRLRKQQIFCISPQRVNVAGKLDVVCFDKTGTLTEDGLDVLGVRLVQHPEIRFGDILEEARELLPPALYDRDPTIDYRVNRNMLYTMATCHSLRLVDEELIGDPLDFKMFQFTEWSFEEGSRNTSHFVEPGTVQPAPSVARPPQGLEYDLDESQDNDNPIRVELGILRSFEFVSHLRRASVIVRQQGDPGANIYVKGAPEVMKDICTPSSIPDDFEDLLSYYTHKGFRVIACASKYVSRLSWDDIQNMDRSDAESRLSLIGFIIFENKLKEITTEIIEELNEANIRNVMCTGDNILTAISVARECGVIDRNAHCFVPHFVEGDKMDPKARLTWESVDNQIYQLDENNLLPMPLSAEDDTSAPYDALAIGEYTLAVTGDAFRWVIDFGSSEILQRMLVKGAVFARMSPDEKHELVEKLQSIDYCCGFCGDGANDCGALKAADVGVSLSEAEASVAAPFTSHIFDISCVPALIKEGRAALVTSFCCFKYMSLYSAIQFTSVSFLYASASNLGDFQFLFIDLALILPLAIFMGWTGAYPVLSKKRPTASLVSRKVLTPLLGQIVLQLLVQLVAYETVQTQPWYIPPRVDRQKSSVDNSQNTALFLVTCFQYTLSSVVLSIGPPFRQSMATNVPFCVTIVAALLISLYMLLDPAKWLMRFMDLTEMSTDYDLFLLALAVAGFAVAYLTERHFFPLLAKFIGRVKSKLRPAHPKKRKQYKIIAEEIQMSR
>XP_016246989_Cladophialophora_immunda
MDSNAHHEGAPRRPSRRRSSSAGRMHRRDSNLSTASIVSDVEMSTTDVFSGPISESVPSSVTGFAYRVPRRRAGSISSFTYFTEQDQESPNVFSDEEAVESDEEQGHIHNEDRDLEAGLEPTTSHRKSSSRYRTSVDQPLLHRHDSARSDTQKHEDGGNFSQKLYIENEDLTMAIAGFTTSTVGYLTYLAICTLTAGIGYLVFRWVPRWRISLIGSSAPLRKCSWVVVENQWGEFTVHYVVSEDYGHPMSSVFTRSGKENLNGYHYDNDAELRRLRYLDYRYMRLLYYPVEDKFVLNNDWWDPQWVSVKALREGLDTEERDPRDQVFGKNMIEIQQKTIPELLLDEAFHPFYIFQVASLILWSLDEYYYYAAAIFVISVFSITTTVVETRSTMRRLREISRFECDVRVLRNGFWRSALSSELVPGDVYEVSDPSLSQLPCDSLLLAGDCIINESMLTGESIPVSKIPITDEALPYVDLGATSIHPSVARHFLFCGTKIIRARRPQDTEDDEAVALAMVVRTGFNTTKGALVRSMLFPKPSGFRFYRDSFRYISVMGIIAAVGFIASFINFVKLGLAWHLIIVRALDLITIVVPPALPATLTIGTNFALARLRKLQIFCISPQRVNVAGKLDVVCFDKTGTLTEDGLDVLGVRLVQHPEIRFGDILEEARELLPPASYDRDPTVDYRVNKNMLYTMATCHSLRLVEDELIGDPLDLKMFQFTEWSFEEGSRNTSHFIEPGTHQTAPSVARPPHGFEYDLEDSQDNENPVRVELGILRSFEFVSHLRRASVIVRQHCDPGVNIYVKGAPEVMKDICTASSIPDDFDDLLNYYTHKGFRVIACASKYISRLSWDDVQNMERSEAESRLSLIGFIIFENKLKEITTEIIEELNEAKIRNVMCTGDNILTAISVARECGIIDRNAHCFVPHFIEGDKMDGKARICWESVDNQIYQLDEYTLLPQPLPAEDDNAAPYDAIAIGDYTLAVTGDAFRWIIDFGSTEVLQRMLVKGAVFARMSPDEKHELVEKLQSIDYCCGFCGDGANDCGALKAADVGVSLSEAEASVAAPFTSHIFDISCVPALIKEGRAALVTSFCCFKYMSLYSAIQFTSVSFLYASASNLGDFQFLFIDLALILPLAIFMGWTGAYPVLSKKRPTASLVSRKVLTPLLGQIVLSVLVQLVVFETVQQQPWYIPPRLDKEKSNVDNSQNTALFLASCFQYTLSSVVLSVGPPFRQSLGTNVPFCVTIVTALLISLYMLLDPAKWVANFMDLTEMAADYEVFLLVLAVAGFAIAYLAEQYLFPLLAKYIGRLKSRLRPGHPKKRKQYKLIAEDIQIST
>XP_007738931_Cladophialophora_psammophila
MDCSAHHEGAARRSSRRRSSSAGRMHRRDSNLSTASIVSDVEMSTTDVFSGPVSESVPSSVTGFAYRVPRRRAGSISSFTYFTEQEQEVPSVFSDEEAVESDEEQGHIPHEDRDLEAGLEPTTSHRKSSSRYRSSSDQPLLYRHDSARSDTQKHEDGGNFSQKLYIENEDLTMAIAGFTTSTIGYLTYMAICVFTAGIGYLVFRWMPRWRISLVGSPSPLRKCSWVVVENQWGEFTVHYVVSDDYGHPMSTVFTRSGKEKLNGYRYDNDAELRRLRYLDYRYMRLLYYPVEDKFVLNNDWWDPQWVSVKALREGLDTEERDPRDQVFGKNMIEIQQKTIPELLLDEAFHPFYIFQVASLILWSLDEYYYYAAAIFVISVFSITTTVVETRSTMRRLREISRFECDVRVLRNSFWRSALSSELVPGDVYEVSDPSLSQLPCDSLLLAGDCIINESMLTGESIPVSKIPITDEALPYIDLGATSIHPSVARHFLFCGTKIIRARRPQDTEDDEAVALAMVVRTGFNTTKGALVRSMLFPKPSGFRFYRDSFRYISVMGIIAAVGFIASFINFVKLGLAWHLIIVRALDLITIVVPPALPATLTIGTNFALGRLRKQQIFCISPQRVNVAGKLDVVCFDKTGTLTEDGLDVLGVRLVQHPEIRFGDILEEARELLPPASYDRDPTVDYRVNKNMLYTMATCHSLRLVEDELIGDPLDLKMFQFTEWSFEEGSRSTSHFIEPGTQQTAPSVARPPHGFEYDLEDSQDNDNPVRVELGILRSFEFVSHLRRASVIVRQHCDPGVNIYVKGAPEVMKDICTASSIPDDFDDLLNYYTHKGFRVIACASKYISRFSWDDVQNMERSEAESRLSLIGFIIFENKLKEITTAVIEELNEAKIRNVMCTGDNILTAISVARECGIIDRNAHCFVPHFIEGDKMDAQARISWESVDNQIYQLDEHTMLPQPLPAEDDNAAPYDAIAIGDYTLAVTGDAFRWIIDFGSTEAVQRMLAKGAVFARMSPDEKHELVEKLQSIDYCCGFCGDGANDCGALKAADVGISLSEAEASVAAPFTSHIFDISCVPALIKEGRAALVTSFCCFKYMSLYSAIQFTSVSFLYASASNLGDFQFLFIDLALILPLAIFMGWTGAYPVLSKKRPTASLVSRKVLTPLLGQILLSVLVQLGVFETVQNQPWYIPPRLDKEKSNVDNSQNTALFLVSCFQYTLSSVVLSVGPPFRQSLATNVPFCVTIVTALLISLYMLLDPAKWVADFMDLTEMSVDYKGFLLVLAMAGFAVAYLAEQYIFPLLAKYIGRLKLRLRPGHPKKRKQYKIIAEEIQAST
>XP_018690064_Fonsecaea_erecta
MDSSSHNEGAPRRPSRRSSSAGRMHRRDSNLSTASIVSDVEMSTTDVFSGPISESVPSSVTGFAYRLPRRRAGSISSFTYFTEQDQESPNVFSDEEAVESDEEQGHTAGGDRDLEAGLEPTSSHRKSSSRYRTSSDQPLLYRHDSARSDTQKHEDGGNFSQKLYIENEDLTMALAGFTTSTVGYLAYLAICVFTAGIGYLVFRWVPRWRISLVGYSAPLRKCSWVVVEVSYGRERKRSKKKAKKFQNQWGEFTVHYVVSEDYGHPMSTVFTRSGKEKLNGYRYDNDAELRHLRYLDYRYMRLLYYPVEDKFVLNNDWWDPQWVSVKALREGLDTEERDPRDQVFGKNMIEIQQKTIPELLLDEAFHPFYIFQVASLILWSMDEYYYYAAAIFIISVFSITTTVVETRSTMRRLREISRFECDVRVLRNGFWRSALSSDLVPGDVYEVSDPSLSQLPCDSLLLAGDCIINESMLTGESIPVSKIPITDEALPYIDLGAPSIHPSVARHFLFCGTKIIRARRPQDTEDDEAVALAMVVRTGFNTTKGALVRSMLFPKPSGFKFYRDSFRYISVMGIIAGVGFIASFINFVKLGLAWHLIIVRALDLITIVVPPALPATLTIGTNFALARLRKQQIFCISPQRVNVAGKLDVVCFDKTGTLTEDGLDVLGVRLVQHPEIRFGDILEGPRELLPPASYDRDPTVDYRVNKNMLYSMATCHSLRLVDDELIGDPLDLKMFQFTEWSFEEGSRSTSHFVEPGTHQTAPSVARPPHGFEYDLEDSQGNENPVRVELGILRSFEFASHLRRASVIVRQHSDPGVNIYVKGAPEVMKDICTASSIPDDFDDLLNYYTHKGFRVIACASKYISRLSWDDVQNMDRSEAESRLSLIGFIIFENKLKEITTEIIEELNEAKIRNVMCTGDNILTAISVARECGIIDRNAHCFVPHFIEGDKMDGKARICWESVDNQIYQLDEESLLPQPLPAEDDNAAPYDAIAIGEYTLAVTGDAFRWIIDFGSTEVLQRMLVKGAVFARMSPDEKHELVEKLQSIDYCCGFCGDGANDCGALKAADVGVSLSEAEASVAAPFTSHIFDISCVPALIKEGRAALVTSFCCFKYMSLYSAIQFTSVSFLYASASNLGDFQFLFIDLALILPLAIFMGWTGAYPVLSKKRPTASLVSRKVLTPLLGQIVLSVLVQLVAFETVQQQPWYIPPRLDKEKSNVDNSQNTALFLVSCFQYTLSSVVLSVGPPFRQSLATNVPFCVTIVTALLISLYMLLDPAKWLANFMDLTEMTADYEVFLLGLAVAGFAIAYLAERYFFPLLAKFIGRLKARLRPEHPKKRKQYKLIAEDIQIST
>XP_022515378_Fonsecaea_monophora
MDSSSQHEGAPRRPSRRSSSAGRMHRRDSNLSTASIVSDVEMSTTDVFSGPISESVPSSVTGFAYRLPRRRAGSISSFTYFTEQDQESPNVFSDEEAVESDEEQGHIPDEDRDLEAGLESDTARRKSSGRYRTSADQPLLYRHDSARSDTQKHEDGGNFSQKLYIENEDLTMAIAGFTTSTIGYLAYLAICVFTAGIGYLVFRWVPRWRISLVGSPAPLRKCSWVVVEVSYGPERHRPKKKAKRFQNQWGEFTVHYVVSEDYGHPMSTVFTRSGKEKLNGYRYDNDAELRHLRYLDYRYMRLLYYPVEDKFVLNNDWWDPQWVSVKALREGLDTEERDPRDQVFGKNMIEIQQKTIPELLLDEAFHPFYIFQVASLILWSMDEYYYYAAAIFLISVFSITTTVVETRSTMRRLREISRFECDVRVLRNGFWRSALSSDLVPGDVYEVSDPSLAQLPCDSLLLAGDCIINESMLTGESIPVSKIPITDEALPYIDLGATSIHPSVARHFLFCGTKIIRARRPQDTEDDEAVALAMVVRTGFNTTKGALVRSMLFPKPSGFKFYRDSFRYISVMGMIAAVGFIASFINFVKLGLAWHLIIVRALDLITIVVPPALPATLTIGTNFALARLRKQQIFCISPQRVNVAGKLDVVCFDKTGTLTEDGLDVLGVRLVQHPEIRFGDILEGARELLPPASYDRDPTVDYRVNKNMLYSMATCHSLRLVDDELIGDPLDLKMFQFTEWSFEEGSRNTSHFIEAGTHQTAPSVARPPHGFEYDLEDSQDNENPVRVELGILRSFEFASHLRRASVIVRQHCDPGVNIYVKGAPEVMKDICTASSIPDDFDDLLNYYTHKGFRVIACASKYISRMSWDDVQSMERSEAESRLSLIGFIIFENKLKEITTEIIEELNEAKIRNVMCTGDNILTAISVARECGIIDRNAHCFVPHFVEGDKMDARARICWESVDNQIYQLDENTLLPQPLPAEDDNAAPYDAIAIGDYTLAVTGDAFRWIIDFASTEVLQRMLVKGAVFARMSPDEKHELVEKLQSIDYCCGFCGDGANDCGALKAADVGVSLSEAEASVAAPFTSHIFDISCVPALIKEGRAALVTSFCCFKYMSLYSAIQFTSVSFLYASASNLGDFQFLFIDLALILPLAIFMGWTGAYPVLSKKRPTASLVSRKVLTPLLGQILLSVLVQLVAFETVQQQPWYIPPRLDKEKSNVDNSQNTALFLVSCFQYILSSVVLSVGPPFRQSLATNVPFCVTIVAALLISLYMLLDPAKWLADFMDLTEMTADFEVFLLVLAVAGFAVAYLAEQYVFPLLAKYIGRLKSRLRPGHPKKRKQYKLIAEEIQIST
>XP_016628347_Fonsecaea_multimorphosa
MDSSSHPEGAPRRPSRRSSSAGRMHRRDSNLSTASIVSDVEMSTTDVFSGPISESVPSSVTGFAYQTPRRRAGSISSFTYFTEQDQDSPHVFSDEEAVESDEEHGHIAAEDRDLEAGLEPTTSHRKSSSRYRTSADEPLLYRHDSTRSDTQRHEDGGNFSQKLYIENEDLTMAIAGFTTSTIGYLAYLAICVFTAGIGYLVFRWVPRWRISLVGSSSPLRKCSWVVVENQWGEFTVHYVASEDYGHPMSSVFTRSGKEKLNGYRYDNDAELRRLRYLDYRYMRLLYYPVEDKFVLNNDWWDPQWVSVKALREGLDTEERDPRDQVFGKNMIEIQQKTIPELLLDEAFHPFYIFQVASLILWSMDEYYYYAAAIFLISVFSITTTVVETRSTMRRLREISRFECDVRVLRNGFWRAALSSELVPGDVYEVSDPSLSQLPCDSLLLAGDCIINESMLTGESIPVSKIPITDEALPYIDLGATSIHPSVARHFLFCGTKIIRARRPQDTEDDEAVALAMVVRTGFNTTKGALVRSMLFPKPSGFKFYRDSFRYISVMGIIAGIGFIASFINFVKLGLAWHLIIVRALDLITIVVPPALPATLTIGTNFALSRLRKQQIFCISPQRVNVAGKLDVVCFDKTGTLTEDGLDVLGVRLVQHPEIRFGDILEEARELLPPASYDRDPTVDYRVNKNMLYTMATCHSLRLVEDELIGDPLDLKMFQFTEWSFEEGSRSTSHFIEPGTHQTAPSVARPPHGFEYDLEDSQDNENPVRVELGILRSFEFASHLRRASVVVRQHSDPGVNIYVKGAPEVMKDICTASSIPDDFDDLLNYYTHKGFRVIACASKYISRLSWDDVQNMERSEAESRLSLIGFIIFENKLKEITTEIIEELNEAKIRNVMCTGDNILTAISVARECGIIDRNAHCFVPHFIEGDKMDGKARICWESVDNQIYQLDEHTLLPEPLPVEDDNAAPYDAIAIGDYTLAVTGDAFRWIIDFGSTEVLQRMLVKGAVFARMSPDEKHELVEKLQSIDYCCGFCGDGANDCGALKAADVGVSLSEAEASVAAPFTSHIFDISCVPALIKEGRAALVTSFCCFKYMSLYSAIQFTSVSFLYASASNLGDFQFLFIDLALILPLAIFMGWTGAYPVLSKKRPTASLVSRKVLTPLLGQIVLSVLVQLVAFETVQQQPWYIPPRLNKEKSNVDNSQNTALFLVSCFQYTLSSVVLSVGPPFRQSLATNVPFCVTIVTALLISLYMLLDPAKWLADFMDLTEMAADYEVFLLVLAVAGFAIAYLAEQYFFPLLAKYIGRLKTRLRPGHPKKRKQYKLIAEDIHINT
>XP_022498986_Fonsecaea_nubica
MDSSSQHEGAPRRPSRRSSSAGRMHRRDSNLSTASIVSDVEMSTTDVFSGPISESVPSSVTGFAYRLPRRRAGSISSFTYFTEQDQESPNVFSDEEAVESDEEQGHIPDEDRDLEAGLEFDTSRRKSSSRYRTSADQPLLYRHDSARSDTQKHEEGGNFSQKLYIENEDLTMAIAGFTTSTIGYLAYLAICVFTAGIGYLVFRWVPRWRISLVGSPAPLRKCSWVVVEVSYGPERHRPKKKAKRFQNQWGEFTVHYVVSEDYGHPMSTVFTRSGKEKLNGYRYDNDAELQHLRYLDYRYMRLLYYPVEDKFVLNNDWWDPQWVSVKALREGLDTEERDPRDQVFGKNMIEIQQKTIPELLLDEAFHPFYIFQVASLILWSMDEYYYYAAAIFLISVFSITTTVVETRSTMRRLREISRFECDVRVLRNGFWRSALSSDLVPGDVYEVSDPSLAQLPCDSLLLAGDCIINESMLTANFAGESIPVSKIPITDEALPYIDLGATSIHPSVARHFLFCGTKIIRARRPQDTEDDEAVALAMVVRTGFNTTKGALVRSMLFPKPSGFKFYRDSFRYISVMGMIAAVGFIASFINFVKLGLAWHLIIVRALDLITIVVPPALPATLTIGTNFALARLRKQQIFCISPQRVNVAGKLDVVCFDKTGTLTEDGLDVLGVRLVQHPEIRFGDILEGARELLPPASYDRDPTVDYRVNKNMLYSMATCHSLRLVEDELIGDPLDLKMFQFTEWSFEEGSRNTSHFIEPGTHQTAPSVARPPHGFEYDLEDSQDNENPVRVELGILHSFEFASHLRRASVIVRQHCDPGVNIYVKGAPEVMKDICTASSIPDDFDDLLNYYTHKGFRVIACASKYISRMSWDDVQSMERAEAESRLSLIGFIIFENKLKEITTEIIEELNEAKIRNVMCTGDNILTAISVARECGIIDRNAHCFVPHFVEGDKMDARARICWESVDNQIYQLDENTLLPQPLPAEDDNAAPYDAIAIGDYTLAVTGDAFRWVIDFASPEVLQRMLVKGAVFARMSPDEKHELVEKLQSIDYCCGFCGDGANDCGALKAADVGVSLSEAEASVAAPFTSHIFDISCVPALIKEGRAALVTSFCCFKYMSLYSAIQFTSVSFLYASASNLGDFQFLFIDLALILPLAIFMGWTGAYPVLSKKRPTASLVSRKVLTPLLGQILLSVLVQLVAFETVQQQPWYIPPRLDKEKSNVDNSQNTALFLVSCFQYILSSVVLSVGPPFRQSLATNVPFCVTIVAALLISLYMLLDPAKWLADFMDLTEMTADYEVFLLVLAVAGFAVAYLAERYFFPLLAKFIGRLKSRLRPGHPKKRKQYKLIAEDIQIST
>XP_013279282_Fonsecaea_pedrosoi
MDSSSQHEGAPRRPSRRSSSAGRMHRRDSNLSTASIVSDVEMSTTDVFSGPISESVPSSVTGFAYRLPRRRAGSISSFTYFTEQDQESPNVFSDEEAVESDEEQGHIPDEDRDLEAGLESDTARRKSSGRYRTSADQPLLYRHDSARSDTQKHEDGGNFSQKLYIENEDLTMAIAGFMTSTIGYLAYLAICVFTAGIGYLVFRWVPRWRISLVGSPAPLRKCSWVVVENQWGEFTVHYVVSEDYGHPMSTVFTRSGKEKLNGYRYDNDAELRHLRYLDYRYMRLLYYPVEDKFVLNNDWWDPQWVSVKALREGLDTEERDPRDQVFGKNMIEIQQKTIPELLLDEAFHPFYIFQVASLILWSMDEYYYYAAAIFLISVFSITTTVVETRSTMRRLREISRFECDVRVLRNGFWRSALSSDLVPGDVYEVSDPSLAQLPCDSLLLAGDCIINESMLTGESIPVSKIPITDEALPYIDLGATSIHPSVARHFLFCGTKIIRARRPQDTEDDEAVALAMVVRTGFNTTKGALVRSMLFPKPSGFKFYRDSFRYISVMGMIAAVGFIASFINFVKLGLAWHLIIVRALDLITIVVPPALPATLTIGTNFALARLRKQQIFCISPQRVNVAGKLDVVCFDKTGTLTEDGLDVLGVRLVQHPEIRFGDILEGARELLPPASYDRDPTVDYRVNKNMLYSMATCHSLRMVDDELIGDPLDLKMFQFTEWSFEEGSRNTSHFIEAGTHQTAPSVARPPHGFEYDLEDSQDNENPVRVELGILRSFEFASHLRRASVIVRQHCDPGVNIYVKGAPEVMKDICTASSIPDDFDDLLNYYTHKGFRVIACASKYISRMSWDDVQSMERSEAESRLSLIGFIIFENKLKEITTEIIEELNEAKIRNVMCTGDNILTAISVARECGIIDRNAHCFVPHFVEGDKMDARARICWESVDNQIYQLDENTLLPQPLPVEDDNAAPYDAIAIGDYTLAVTGDAFRWIIDFASTEVLQRMLVKGAVFARMSPDEKHELVEKLQSIDYCCGFCGDGANDCGALKAADVGVSLSEAEASVAAPFTSHIFDISCVPALIKEGRAALVTSFCCFKYMSLYSAIQFTSVSFLYASASNLGDFQFLFIDLALILPLAIFMGWTGAYPVLSKKRPTASLVSRKVLTPLLGQILLSVLVQLVAFETVQQQPWYIPPRLDKEKSNVDNSQNTALFLVSCFQYILSSVVLSVGPPFRQSLATNVPFCVTIVAALLISLYMLLDPAKWLADFMDLTEMTADYEVFLLVLAVAGFAVAYLAEQYFFPLLAKYIGRLKSRLRPGHPKKRKQYKLIAEDIQIST
>XP_007755717_Cladophialophora_yegresii
MDTDGHRRSFRRSSSAGRRSMQRRDSNLSNAASILSQVEMSSDDIFSGPISESVPSSVTGFQYALPRRRAGSIASFTYFQEQEDQETTPDFYSDEEAVESDDELGHALDEARDLEAGVEQEAPRRKSSGRYRSSADQPLLRRHESARSDTQKHDDGGNFSQKLYIETEDLTMAIAGFRTSNLGYLIYLAICVLTAGIGYLVFRWMPRWRMSLIGSPAPLRKCSWVVVENQWGEFTVHNVSSEEYGHPMSTVFTAPSKEKMNGHRYDEDAELPRLRFVDYRYMRLLYHPLEDKFVLNNDWWDPQWVSVKALREGLDAEEREPREQVFGKNLIEIHQKTIPELLLDEAFHPFYVFQIASLILWSMDEYYYYAAAIFLISVFSITTTVIETRSTMRRLREISRFDCDVRVLRNGFWRAALASELVPGDVYEVSDPSLTQLPCDSLLLAGDCIINESMLTGESIPVSKIPITDEALPYVDLGATSIHPSVARYFLFCGTKIIRARRPQDTDDDEAVALAMVVRTGFNTTKGALVRSMLFPKPSGFKFYRDSFRYISVMGFIAAIGFVASFINFVKLGLAWHLIIVRALDLITIVVPPALPATLTIGTNFALSRLRKQQIFCISPQRVNVAGKLDVVCFDKTGTLTEDGLDVLGVRLVQHPEIRFGDILEEARQLLPPALYDRDPTIDYRVNRNMLYTMATCHSLRLVDEELIGDPLDFKMFQFTEWSFEEGSRNTSHFVEPGTHQAAPSVARPPPGLEYDLDESQDNDNPIRVELGILRSFEFVSHLRRASVIVRQQGDPGANIYVKGAPEVMKDICTPSSIPDDFEDLLSYYTHKGFRVIACASKYVSRLSWDDIQNMDRSDAESRLSLIGFIIFENKLKEITTEIIEELNEANIRNVMCTGDNILTAISVARECGVIDRNAHCFVPHFVEGDKMDPKARLSWESVDNQIYQLDENTLLPAPLSAEDDTGAPYDALAIGEYTLAVTGDAFRWVIDFGSSEILQRMLVKGAVFARMSPDEKHELVEKMQSIDYCCGFCGDGANDCGALKAADVGVSLSEAEASVAAPFTSHIFDISCVPALIKEGRAALVTSFCCFKYMSLYSAIQFTSVSFLYASASNLGDFQFLFIDLALILPLAIFMGWTGAYPVLSKKRPTASLVSRKVLTPLLGQIVLQLLVQLVAFETVQTQPWYIPPRVDRQKSSVDNSQNTALFLVTCFQYTLSSVVLSIGPPFRQSMATNVPFCVTIVAALLISLYMLLDSAKWLMQFMDLTEMSLDYDLFLLALAVAGFAVAYLTERHFFPLLAKFIGRVKVKLRPAHPKKRKQYKIIAEEIQMSR
>XP_016230398_Exophiala_spinifera
MDPDRPGPGGGGVARRSSSARRMTRRGSNMSFQSYVSDVEMANDEPFSGPISESVPSSATGFAYARPRQRAGSITSFTYFQEPGETPRYSDEDEEALVLSDDEGEQHPDEERDLEAGDNSSLRRKSSSRYGASAEQPLLRRHTSARSDTQEHDDGGTFSQQVFLESEDLTMVIAGFSTSRLGLLLYSAICVLTAGIGYLVMRWVPRWRISLVGSPTPLKKCTWVVVETQWGDFTVHYVCSEEYGHPLSTVFAQSGREKLNGYRYDGDRELPVLRYLDYRYMRLIYHPLEDKFLLNNDWWDPQWETVKALREGLDTEEREPREQVFGRNMIDIQEKSIPELLVDEAFHPFYIFQVASLLLWSMDEYYYYAAAIFLISVFSITSTVVETRSTMQRLREISRFECDVRVLRNGFWRSAQSGDLVPGDVYEVSDPSLSQIPCDSLLLAGDCIINESMLTGESIPVSKIPVTDDALPYVDLGATSIHPSVARFFLFCGTKIIRARRPQDTEDDEAVALAMVVRTGFNTTKGALVRSMLFPKPSGFKFYRDSFRYISVMGLIAAVGFVASFINFVKLGLAWHLIVVRALDLITIVVPPALPATLTIGTNFALSRLRKQQIFCISPQRVNVAGKLDVVCFDKTGTLTEDGLDVLGVRLVQHPEIRFGDILEETHEILPPASYDRDPTVDYRVNKNMLYAMATCHSLRLVDDELIGDPLDLKMFQFTGWSFEEGSRLTNHFIEPGTQQIAPSVARPPHGFEYDLEDSEDNSHPVRVELGVLRSFDFVSHLRRASVIVRQFGDPGASVYVKGAPEVMKDICTPSSIPDDFDDLLSYYTHKGFRVIACASKYISRVDWDEVQNMERSEAESRLQLIGFIVFENKLKEITTEIIEELNEARIRNVMCTGDNILTAISVARECGLISRDQHCFVPHFLDGDKMDPKARLIWESVDNQIYQLDENTLLPLELPAEQNTSGPYDALTVGDYTLAVTGDAFRWIVDFASTEVLQRMLVKGSVFARMSPDEKHELVEKLQSIDYCCGFCGDGANDCGALKAADVGVSLSEAEASVAAPFTSHIFDISCVPTLIKEGRAALVTSFCCFKYMSLYSAIQFTSVSFLYASASNLGDFQFLFIDLALILPIAIFMGWTGAYPILSKKRPTANLVSRKVLTPLLGQIVLSILIQLVAFETVQQQPWYIPPQLDKEKSSVDNSQNTALFLVSCFQYTFSGVVLSIGPPFRQSMTKNAPFCVTLAVVTLMSLYMLLDPAKWLADFMDLTEMSLGYELFLLALAVAGFALAYLAERNIFPIMAKYIGRLKLKLRPKHPKIRKKYKIILEDVQKSK
>XP_016267420_Exophiala_oligosperma
MDPDRTGPGGGGVAGRSSSVQRMTRRGSNMSFQSYVSDVEMANDEPFSGPISESVPSSATGFAYARPRQRAGSIASFTYFQEPDESPRYSDEDEEALVLSDDEGGHHPDEERDLESGDTSSLRRKSSSRYGASAEQPLLRRHASARSDIQEHDDGGTFSQQVFLESEDLTMVIAGFSTSSLGLLLYLAICVLTAGIGYLVMRWVPRWRISLVGSPTPLKKCTWVVVENQWGEFTVHYVSSEEYGYPLSSVFTQSGREKLNGYRYDGDHELPVLRYLDYRYMRLIYHPLEDKFVLNNDWWDPQWESVKALREGLDTDERDPREQVFGRNMIEIQEKTIPELLLDEAFHPFYIFQVASLLLWSMDEYYYYAAAIFLISVFSITSTVVETRSTMRRLREISRFECDVRVLRNGFWRSAQSGDLVPGDVYEVSDPSLSQIPCDSLLLAGDCIINESMLTGESIPVSKVPITDEALPYVDLGATSIHPSVARFFLFCGTKIIRARRPQDTEDDEAVALAMVVRTGFNTTKGALVRSMLFPKPSGFKFYRDSFRYISVMGLIAAVGFVASFINFVKLGLAWHLIVVRALDLITIVVPPALPATLTIGTNFALSRLRKQQIFCISPQRVNVAGKLDVVCFDKTGTLTEDGLDVLGVRLVQHPEIRFGDILEEAHAILPPASYDRDPTVDYRVNKNMLYAMATCHSLRLVDDELIGDPLDLKMFQFTGWSFEEGSRLTNHFIEPGTHQTAPSVARPPHGFEYDLEDSEDNSHPVRVELGVLRSFDFVSHLRRASVIVRQFGDPGASVYVKGAPEVMKDICTPSSIPDDFDDLLSYYTHKGFRVIACASKYISRVNWDEIQTMERSEAESRLQLIGFIVFENKLKEITTEIIEELNEARIRNVMCTGDNILTAISVARECGLINRDEHCFVPHFIDSDKMDPKARLIWESVDNQIYQLDENTLLPLELPAEQNTSAPYDALAMGDYTLAVTGDAFRWIVDFASTEVLQRMLVKGAVFARMSPDEKHELVEKLQSIDYCCGFCGDGANDCGALKAADVGVSLSEAEASVAAPFTSHIFDISCVPTLIKEGRAALVTSFCCFKYMSLYSAIQFTSVSFLYASASNLGDFQFLFIDLALILPIAIFMGWTGAYPNLSKKRPTANLVSRKVLTPLLGQIVLSILVQLVAFETVQQQPWYIPPRLNKQKSNVDNSQNTALFLVSCFQYTFSGVVLSVGPPFRQSMTKNVPFCVTLAVASLISLYMLLDPAIWLSNFMDLTEMSLGYELFLLALAAAGFALAYLAERNIFPIMAKYLGRLKLKLRPKHPKIRKKYKVIYEDIQKSK
>XP_013318170_Exophiala_xenobiotica
MDPDKSRPGAQPIRRSSSARRITRRGSNMSTASYVSEVEMATEEPWSGPISESVPSSQNTFAYQGRHRKRAGSITSYTYFDEESPQFSDDEEAVEFLSDEEDGQIPAEERDIEAGDGSSLHRKSSSRHRASVDQPLLRRHASTRSDTQEHDEGGNVTHRIYLSADDFEMVIAGFSTSTLGFLLYIAICVLTAGVGYLVFRWVPRWRIFLVGCPTPLKKCSWVVIENQWGEFTVHYVSSEEYGHPLSTVFTRSGKEKLNAYRYDEDRELPVLRYLDYRYMRFLYHPIEDKFVLNNDWWDPQWKAVKALREGLDTEEREPREQVFGKNMIEIQEKTVPELLLDEAFHPFYIFQVASLVLWSLDEYYYYAAAIFLISVFSISSTVIETRSTMRRLREISRFECDVRVLRNGFWRSAQSGDLVPGDVYEVSDPSLSQIPCDSLLLSGDCIINESMLTGESIPVSKVPITDEALPYVDLGAASIHPSVARYFLFCGTKIIRARRPQDTEDDEAVALAMVVRTGFNTTKGALVRSMLFPKPSGFKFYRDSFRYISVMGFIAAIGFVASFINFVKLGLAWHLIVVRALDLITIVVPPALPATLTIGTNFALSRLRKQQIFCISPQRVNVAGKLDVVCFDKTGTLTEDGLDVLGVRLVQHPEIRFGDILEEAHAILPPASYDRDPTVDYRVNKSMLYAMATCHSLRLVEDELIGDPLDLKMFQFTGWSFEEGSRLTNHFIEIGTHQTAPSVARPPHGFEYDLEDSEDNPHPVRVELGVLRSFDFVSHLRRASVIVRQHGDPGASVYVKGAPEVMKDICTASSIPDDFDDLLSYYTHKGFRVIACASRYISRVSWDEIQSMERSEAESRLQLLGFIVFENKLKEITTEIIEELNEARIRNVMCTGDNILTAISVARECGLIDRDQHCFVPHFLEGDKMDPKARLIWESVDNQIYQLDENTLLPLELPAEQNTAAPYDALTIGDYTLAVTGDAFRWVVDYGSLEVLQRMLVKGAVFARMSPDEKHELVEKLQSIDYCCGFCGDGANDCGALKAADVGVSLSEAEASVAAPFTSHIFDISCVPTLIKEGRAALVTSFCCFKYMSLYSAIQFTSVSFLYASASNLGDFQFLFIDLALILPIAIFMGWTGAYPILSKKRPTANLVSRKVLTPLLGQIVLSILVQLIAFETVQSQPWYIPPKLNKQKSNVDNSQNTALFLVSCFQYTLSGVVLSVGPPFRQSMTTNVPFCVTLAVASLISLYMLLDPAKWLADFMDLTEMSLDYELFLLALAVAGSAVAYLAERYFFPLLAKFVGRLKLKLRPSHPKVRKRYKVIIEDIQKSK
>XP_007727470_Capronia_coronata
MDVPERPRAGLPRRSSSARRMHRRDSNISNASIVSEVEMATDEPFSGPISESVPSSVTGFAYQRPRRRKGSISSFTYFQDEEESPDYSDEEAILDVSDDEDGHLQGDGGDLEAGHTEPLRHKHSGRFRSSSDQPLLGRRESARSDTQELEQGGNFSQKLYIETEDLTMVIAGFITSSLGYLAYLAICILTGGIGYLVFRWVPRWRISLVGLPAPLKNCSWVVVENQWGEFTVHYVAVEEYGHPMSTVFTLSGRGKLNGYRYDGDVELPFLRFLDYRYMRLLYHPLEDKFVLNNDWWDPQWTSVKALREGLDSEERDPRDQVFGKNVIEIQQKTIPELLLDEAFHPFYVFQVASLILWSLDEYYYYACAIFLISVFSITTTVVETRSTMQRLREISRFECDVRVLRNGFWRSAVSSDLVPGDVYEVSDPSLSQIPCDSLLLSGDCIINESMLTGESIPVSKIPIVDEALPYINLGATSIHPSVARYFLFCGTKIIRARRPQDTDDDEAVALAMVVRTGFNTTKGALVRSMLFPKPSGFKFYQDSFRYISVMGCIAAVGFIASFINFVKLGLAWHLIIVRALDLITIVVPPALPATLTIGTNFALSRLRKQQIFCISPQRVNVAGKLDVVCFDKTGTLTEDGLDVLGVRLVQHPEIRFGDILEEAHEVLPPAPYDRDPTVDYRVNKNMLYAMATCHSLRLVDDELIGDPLDLKMFQFTGWSFEEGSRSTHHFIEPGSHQTAPSVARPPPGLEYDVDDSQDNANPVRVELGVLRSFEFVSHLRRASVIVRQHGDPGASIFVKGAPEVMKDICTPSSIPDDFEDLLSYYTHKGFRVIACASKYVSRLNWDDVQAMDRSEAESRLQLLGFIVFENKLKEITTEIIEELNEARIRNVMCTGDNILTAISVARECELIDRNAHCFVPHFVAGDKLDPKAQLTWESVDNAIYQLDENTLLPLPLSAEDDISSPYDAMAIGEYTLAVTGDAFRWVIDFAPTEVVERMLVKGAVFARMSPDEKHELVERLQSIDYCCGFCGDGANDCGALKAADVGVSLSEAEASVAAPFTSHIFDISCVPALIKEGRAALVTSFCCFKYMSLYSAIQFTSVSFLYASGSNLGDFQFLFIDLALILPIAIFMGWTGAYPVLSKKRPTANLVSRKVLTPLLGQIALAVLVQLIAFETVQQQPWYQPPQLNPDKSNVDNSQNTALFLVSCYQYTLSGVVLSIGPPFRQSMTTNVPFCVTIVVALLMSLYMLLDPAQWLADFMDLTEMSLGYELFLLALAAAAFAVSHLAERHFFPLLAKYIGRLKLRMRPSHPKKRKRYKLIAEDILKSK
>XP_007731762_Capronia_epimyces
MATDEPFSGPISESVPSSVTGFVYQRPRRRQGSISSFTYFQDEDESPDYSDEEAILDVSDEEDGHIHGEDRDLEAGQIESLRHKPSGRFRTSSDQPLLGRRGSARSEAQELGEAGNFSQKLYIETEDLTMVIAGFSTSSIGYPVYLAICILTFGIGYLVLRWMPRWRISLVGSPAPLKSCSWVVIENQWGEFTVHYVAVEEYGHPMSSVFTRSRKEKINGYRYDGDVELPFLRFLDYRYMRLLYYPIEDKFVLNNDWWDPQWTSVKALREGLDSEERDPRDQVFGKNMIEIQQKTIPELLLDEAFHPFYVFQVASLILWSLDEYYYYAAAIFLISVFSITTTVVETRSTMRRLREISRFECDVRVLRNGFWRSALCSDLVPGDVYEVSDPSLTQIPCDSLLLSGDCIINESMLTGESIPVSKIPVVDEALPYINLGATSIHPSVARYFLFSGTKIIRARRPQDTDDDEAVALAMVVRTGFNTTKGALVRSMLFPKPSGFKFYRDSFRYISVMGGVAGVGFIASFINFVKLGLAWHLIVVRALDLITIVVPPALPATLTIGTNFALSRLRKQQIFCISPQRVNVAGKLDVVCFDKTGTLTEDGLDVLGVRLVQHPEIRFGDILEEAHEVLPPAPYDRDPTVDYRVNRNMLYTMATCHSLRLVDDELIGDPLDLKMFQFTGWSFEEGSRNTNHFIEPGTQQTAPSVARPPPGLEYDLDDSQDNANPVRVELGVLRSFEFVSHLRRASVIVRQHGDPGASVYVKGAPEVMKDICTPSSIPDDFEDLLSYYTHKGFRVIACASKYVSRLSWDEVQNMDRSEAESRLQLLGFIIFENKLKEITTEIIGELNEARIRNVMCTGDNILTAISVARECELIDRNAHCFVAHFVQGDKMDPKARLTWESVDNAIYQLDENTLLPLPIPAEDDTSAPYDAIAIGEYTLAVTGDAFRWVIDFASTEVVERMLVKGAVFARMSPDEKHELVERLQGIDYCCGFCGDGANDCGALKAADVGVSLSEAEASVAAPFTSHIFDISCVPALIKEGRAALVTSFCCFKYMSLYSAIQFTSVSFLYASGSNLGDFQFLFIDLALILPIAIFMGWTGAYPVLSKKRPTANLVSRKVLTPLLGQIVLAVLVQLIAYETVQDQPWYQPPQLNKDKSSVDNSQNTALFLVSCYQYTLSGVVLSIGPPFRQSMTTNVPFCVTIAIALLMSLYMLLDPAQWLATFMDLTEMSLDYELFLLALAAAAFAISYLAERHFLPLLAKYVGRLKSRLRPAHPKKRKRYKVITEDILRSK
>XP_009157992_Exophiala_dermatitidis
MDVVDRGRAGPPRRSSSALRTMHRRDSNLSNASIVSEVEMATDEPFSGPISESVPSSVTGFVYQRPRKRKGSISSFTYFQDEEETPDYSDEEAIVDLSDEEDGHIHGEERDLEAGQTEPLRHKPSGRLRSSSDQPLLGRRGSARSDTQELEEGGNFSQKLYIETEDLTMVIAGFVTSSLGYLAYLAICILTGGIGYLVFRWIPRWRISLVGTAAPLKNCSWVVVENQWGEFTVHYVAVEEYGHPMSTVFTRSGKEKHNGYRYDEDVELPLLRFLDYRYMRLLYHPVQDKFVLNNDWWDPQWTSVKALREGLDSEERDPRDQVFGKNVIEIQQKTIPELLLDEAFHPFYVFQVASLILWSLDEYYYYAAAIFLISVFSITTTVIETRSTMQRLREISRFECDVRVLRNGFWRSALSSELVPGDVYEVSDPSLSVIPCDSLLLSGDCIINESMLTGESIPVSKIPIVDEALPYINLGATSIHPSVARYFLFCGTKIIRARRPQDTDDDEAVALAMVVRTGFNTTKGALVRSMLFPKPSGFKFYRDSFRYISVMGCVAGVGFIASFINFVKLGLAWHLIIVRALDLITIVVPPALPATLTIGTNFALSRLRKQQIFCISPQRVNVAGKLDVVCFDKTGTLTEDGLDVLGVRLVQHPEIRFGDILEEAHEVLPPAPYDRDPTVDYRVNKNMLYAMATCHSLRLVDDELIGDPLDLKMFQFTGWSFEEGSRNTNHFIEPGTQQTAPSVARPPPGLEYDVDDSQDNANPVRVELGVLRSFEFVSHLRRASVVVRQHADPGASIYVKGAPEVMKDICTPSSIPDDFDDLLSYYTHKGFRVIACASKYVSRLSWDEIQNMDRSEAESRLQLLGFIIFENKLKEITTEIIEELNEARIRNVMCTGDNILTAISVARECQLVDRNAHCFVAHFVEGDKMDPRARLTWEAVDNPIYQLDENTLLPLPLLAEDDTSSPYDAIAIGDYTLAVTGDAFRWIIDFAPTEVVERMLVKGAVFARMSPDEKHELVEKLQSIDYCCGFCGDGANDCGALKAADVGVSLSEAEASVAAPFTSHIFDISCVPALIKEGRAALVTSFCCFKYMSLYSAIQFTSVSFLYASASNLGDFQFLFIDLCLILPIAIFMGWTGAYPVLSKKRPTANLVSRKVLTPLLGQIVLAVLVQLVAYETVQEQPWYQPPELNKEKSNVDNSLNTALFLVSIYQYTLSGVVLSIGPPFRQSMMTNVPFCVTIVVALLMSLYMLLDPAKWLADFMDLTEMSLDYELFLLALAAAGFAVSYLSERHFFQLLAKYIGRLKLWLRPAHPKKRKRYKIIAEDILQSK
>XP_013264347_Exophiala_aquamarina
MATDEPFSGPISESVPSSVTGFAYQRPRQRKGSISSFTYFQDEHETPDYSDEEAVLDLSDEEDGHIDSTDRDLEAGETDSLRRKSSGRLRSSSDQPLLRRHESARSDTQEHDDGGNFSQKLYIETEDLTMVIAGFSTATLGFLLYIAICVLTAGIGYLVFRWVPRWRISIVGSPTPLKKCSWVVVENQWGEFSIHYISVQEYGHPLSTVFTPSQKEKTNSYRYDDDQELPFLRSLNYRYMRLLFHPVQDKFVLNSDWWDPQWTDIKALREGLDSEERDPRDQVFGKNMIEIEQKPILQLLLDEAFHPFYVFQIASLILWSADEYYYYAAAIFLISLFSITTTVVETRSTMERLRQISRFECDVRVLRNGFWRAAMSGDLVPGDVYEVSDPSLSQLPCDSLLLAGDCIINESMLTGESIPVSKIPITDEALRYVDLGATSIHPSVARHFLFCGTKIIRARRPQDTDDDEAVALAIVVRTGFNTTKGALVRSMLFPKPSGFKFYRDSFRYISVMGGVAAVGFIASFINFVKLGLAWHLIVVRALDLITIVVPPALPATLTIGTNFALSRLKKQQIFCISPQRVNVAGKLDIVCFDKTGTLTEDGLDVLGVRLVQHPEIRFGDILQEAHEVLPPASYDRDPTVDYRVNKNMLYTMATCHSLRLVDDELIGDPLDLKMFQFTEWSFEEGSRNTSHFIEPGTSHPAPSVARPPHGLEYDLDDSQGTGTPIRVELGVLRSFDFVSHLRRASVIIRQYGDPGANVYVKGAPEVMKDICTPSSIPDDFDDLLSYYTHKGFRVIACASKYIARISSDEIQELDRTTAESRLQLIGFIVFENKLKDITTEIIEELNEARIRNVMCTGDNILTAISVARECTLIDRNAHCFVPHFVEGDKMDPKACLTWESVDNPIYQLDENTLLPAPLAAEDDNAAPYDVLAIGEYTLAVTGDAFRWIVDFGSKEVLERMLVKGAVFARMSPDEKHELVEKLQSIDYCCGFCGDGANDCGALKAADVGVSLSEAEASVAAPFTSHVFDISCVPTLVKEGRAALVTSFCCFKYMSLYSAIQFTSVSFLYASASNLGDFQFLFIDLALILPIAIFMGWTGAYPKLSTKRPTASLVSRKVLTPLLGQILLCILVQLVAFETVQAQPWYQPPQLDKQKSNVDNSQNTALFLVSCFQYTLSGVVLSIGPPFRKSMTANVPFVVTLVVAMLMSLYMLLDPAKWLSDFMDLTEMSLDYELFLLALAAAGFAGAYLAERYFLPLMARYVGRLKSYLWPSHRKKRKQYKLIAEDILHSK
>XP_016222498_Exophiala_mesophila
MDIPERSGSAALRRSSSSRRHMHRRDSNMSNASFVSQVEMATDEPFSGPISESVPSSVTGFAYQRPRQRQGSIASFTYFQDDGETPDYSDEEAIVDLSDEEDGLINGEDRDLEAADTQSLRHKSSSRFRTSSDQPLLRRHESNRSDTQEHDDGGSFSQKLYIETEDLTMVIAGFSTSSIGYLLYLAICIFTAGIGYLVLRWVPRWHISIVGTPTPLKKCTWVVVENQWGEFTVHYISTQEYGHPLSTVFTPQQKEKLNSYRYDDDRDLPFLRSLNYRYMRLLYHPGQDKFVLNNNWWDPQWQNVKALREGLDSEERDPRDQVFGKNIIEIEQKPIPQLLLDEAFHPFYVFQIASLILWSMDEYYYYAAAIFLISVFSITTTVIETRSTMERLREISRFECNVRVLRNGYWRAAKSGDLVPGDVYEVSDPSLSQLPCDSLLLAGDCIINESMLTGESIPVSKIPITDEALHYIDLGATSIHPSVARYFLFCGTKIIRARRPTDTDDDEAVALAMVVRTGFNTTKGALVRSMLFPKPSGFKFYRDSFRYISVMGGIAAIGFVASFLNFIKLGLAWHLIIVRALDLITIVVPPALPATLTIGTNFALSRLKKQQIFCISPQRVNVAGKLDIVCFDKTGTLTEDGLDVLGVRLVQHPEIRFGDSLEEVHEVLPPASYDRDPTVDYRVNKNMLYAMATCHSLRLVDDELIGDPLDLKMFQFTGWSFEEGSRNTLHFVEPGTTQPAPSVSRPPPGLEYDIDDSQGNDNPVRTELATLRSFEFVSHLRRASVFVRQHGDPGATIYVKGAPEVMKDICTPSSIPDDFEDLLSYYTHKGFRVIACASRYISRISYDEIQELDRGEAESRLQLTGFIIFENKLKDITTEIIEELSEARIRTVMCTGDNILTAISVARECELIDRNAHCFVPHFVEGDKMDPKARLTWESVDNPIYQLDENTLLPAAIAAEYDTATPYDTLAIGDYTLAVTGDAFRWVVDFGSREVLERMLVRGAVFARMSPDEKHELVEKLQSIDYCCGFCGDGANDCGALKAADVGVSLSEAEASVAAPFTSHIFDISCVPALIKEGRAALVTSFCCFKYMSLYSAIQFTSVSFLYASASNLGDFQFLFIDLALILPIAIFMGWTGAYPVLSTKRPTASLVSRKVLTPLIGQIFLCIFVQLVAFETVQSQPWYQPPQLDKEKSNVDNSQNTALFLVSCFQYTLSGVVLSVGPPFRKSMTANVPFVVTIVVALIVSLYMLLDPADWISSFMDLTKMSLDFELFLLALAAAGFAAAYLAERYVFPMMAKYVGRLKLYLRPSHPKKRKQYKLIAEDILHSK
>XP_013277506_Rhinocladiella_mackenziei
MATDEPFSGPVSESVPSSVTGFAYQRPRQRQGSISSFTYFQEQEETPEYSDEEAVVDVSDEEDGHILGEDRDLEAGDDSSLRRKSSSRYRTSSDRPLLRRHESARSDTQEHDHGGNFSQKLYIETEDLTMVIAGFFTSPVGYLIYVAICVLTAGIGYLVFRWIPRWRISLVGTPAALQKCSWVVVENQWGEFTVHHVSVEEYGHPMSTVFTRSGKEKLNGYRYDEDQELPFLRYLDYRYMRLLYHPIEDKFVLNNDWWDPQWTEVKALRRGLDSEERDPRDQVFGKNMIEIQQKTIPELLLDEAFHPFYIFQIASLILWSMDEYYYYAAAIFLISVFSITTTVIETRSTMRRLREISRFECDVRVLRNGFWRSALSGDLVPGDVYEVSDPSLSQLPCDSLLLAGDCIINESMLTGESIPVSKVPITDEALRYVDLGATSIHPSVARHFLFCGTKIIRARRPQDVDDDEAVALAMVVRTGFNTTKGALVRSMLFPKPSGFKFYRDSFRYISVMGVIAAVGFIASFINFVKLGLAWHLIIVRALDLITIVVPPALPATLTIGTNFALSRLRKQQIFCISPQRVNVAGKLDVICFDKTGTLTEDGLDVLGVRLVQHPEIRFGDILEEAHELLPPSPYDRDPTVDYRVNKTMLYTMATCHSLRSVDDELIGDPLDLKMFQYTDWSFEEGSRHTSHFIEHGTNQTAPSVARPPPGLEYDLEDSQGNSNPIRVEMGVLRSFEFVSHLRRASVIVRQQGDPGASIYVKGAPEVMKDICISSSIPDDFEDLLSYYTHKGFRVIACASKYISRLSWDEIENMDRSEAESRLQLIGFIIFENKLKAITTEIIEELNGARIRNVMCTGDNILTAISVARECGIIDRNEHCFVPHFAEGDKMNAKARLTWESVDNPIYQLDENTLLPLPLLPEDDTAAPYDAIAMGDYTLAVTGDAFRWIIDFGSTEVLQRMLVKGTVFARMSPDEKHELVEKMQSIDYCCGFCGDGANDCGALKAADVGVSLSEAEASVAAPFTSHVFDISCVPTLIKEGRAALVTSFCCFKYMSLYSAIQFTSVSFLYASASNLGDFQFLFIDLALILPIAIFMGWTGAYPVLSKKHPTANLVSRKVLTPLLGQIVLSILVQLIAFETVQDQPWYQPPQLDKDKSNVDNSQNTALFLVSCYQYTLSGVVLSSGPPFRQSMTTNAPFCVTIVVALLISLYMLLDPAKWLADFMDLTEMSLDYELFLLALAATGFAVAYLSEQYAFPSLAKFIGRLKLRLRPDRPKKRKRGLQLGRSSYHIIYLTWAKLEHPPMDPTEYLIDNGWLPSSVIRIGIRRQLAQRVRLIKSESLTKAYERKMSYISALRGRPIAIDTDKANEQHYEVGTSVLRAYLGPRMKYSSCLYPTGRETLAQAEVAMLESYVRKADLRDGQYILDLGCGWGSACLYLAELFPGSKVTAFSNSRTQRAYIEGQAKLKGLTNLTVITGDVVTYEFAGDSFDRVVSIELFEHMKNYKSLMAKIARALRPGGKLFVHIFAHKESPYDFEEGWMSTHFFTGGTMLSADLLHFFQDDLTLREQWWVSGKHYAKTCEDWLTMINGNKKEIWPGLEETYGKDKAAMWYYRWQVFYMACAELFAFEGGDTWGVCHYLFEKDQSSK
>XP_018001645_Phialophora_attinorum
MATDEQFSGPIGESVPTSVSGFAYQRPRQRAGSIASFTYFQEDETPEFSGDEEAVVDPSDDGEEYTTSNGHGVDLEAQDGQASRRKSSGRNRTSSDVPLLRRRGSARSDTQEHDDGGSFSQKMYIEAEDLTMVIAGFTTSSFGYLLYLAICVFTAGLGYLVFRWAPRLEIRLIGVPSPLRRCSWVVVENQWGEFTVQAVSSEEYGYPTSTVFNAPAQEKLNGNGYYDDPEIKILRFLDHRYMRFIYHPQEDKFVLNNNWWDPQWTDVKAMRAGLDSEEREPRDLVFGKNMIEIKEKTIPQLLMDEAFHPFYIFQVASLILWSMDEYYYYAAAIFFISLFSITTTIIETRSTMRRLREISRFECDVRILRNGFWRASTSADLVPGDVYEVSDPSLTQLPCDSLLLAGDCIINESMLTGESIPVSKVPLVDEMLAYIDLGATSIHPSIARFFLFCGTKIIRARRPQDTDDDEAVALAMVVRTGFNTTKGALVRSMLFPKPSGFKFYRDSFRYIGVMGAIAAVGFIASFVNFVKLGLAWHLIIVRALDLITIVVPPALPATLTIGTNFALARLRKKEIFCISPQRVNVAGKLDVVCFDKTGTLTEDGLDVLGVRLVQHPSIRFGEILEEAQAVLPFSKYDRDPMIDYQVNKYMLYTMATCHSLRLVDDELIGDPLDVKMFDFTGWTFEEGSVRTAHYIEPGSHQIPPSVARPPPGMEYDLDDAEENDNPPPVELAVLRSFEFVSHLRRASAIVRQNGDDTGAMIFCKGAPEVMRDICTPSSMPADFDDFLSYYTHKGFRVIACANKYISRLTSSEMDRMDRSEAESRLQLTGFIVFENKLKDITTEVIDELNEAKIRNIMCTGDNILTAISVARECNLMEADAHCFVPHFLQGDKSDPKAVLNWESVDNPMYQLEAETLLPANIPAENDTVAPYDTLGLNNYSLAITGDAFRWIIDYGSSDVLKRMLVKGQVFARMSPDEKHELVEKLQSIDYTCGFCGDGANDCGALKAADVGVSLSEAEASVAAPFTSHIFDISCVPILIKEGRAALVTSFCCFKYMSLYSAIQFTSVSFLYASASNLGDFQFLFIDLALILPIAIFMGWTGSYPELAKKRPTASLVSKKVLVPLLGQIVLCILIQAIAFETVQQQSWYIPPQLNKEKSSVDNSQNTALFLVSCYQYALSGVVLSIGPPFRQSMNTNGPFCVTLVIALSISLYMLFDPAEWLQSFMDLTEMALDYEMFLLTLALGGFVLAYLAEQYVFPKMAKSIGRLNKTFRPGHVKKRKQYKEIREDIELSH
>NP_587882_Schizosaccharomyces_pombe
MASPKMIRSKRSTSSIASKNSLNSYLASSLMSHDSIFDGPGLGTSIPSSVSSFHHQTLRPSSDASVSQFSMDYLQSEYNLNRYNDGESIAASRDYQSLLRDNGSGVYSDEEEITEMMLEELNIHPVLRRESVGEAAGLSEDGCCQILYLVEEDLEVGIAGYKTNKSRYRLYQAICLLTLGLAYLIFRWLPKYFIRFVGTREPLATADWLTIETQWGELSKLDIQIQPYENSLSSIFGASIRVAAPEGTENDPFIENFRYVNYRYMKLIFHPLLDRFLIQQDWKDPRWIRDTSVVKEGLERDAINDRLCIFGENLIDLELKSVSQLLIDEVLHPFYIFQVFSIILWSMDSYYYYAICILIISVVSILGSLIETRKTLRRMREMSRFTCPVRVYRDGFWTSISSTDLVIGDVFEISDPELTIFPADALLLSGDCIVNESMLTGESIPVSKIPATDQSMKELFSFSKNIPASLCKHFLFSGTKIIQVRKPFVNEKEEGASLAMVVRTGFNTTKGALVRSMIFPKPTNFSFYRDSFRFITAMFIIALIGFVFSSINLLTLGVPIATIIIRALDLITIVVPPALPATLTIGTTFAISRLRKQGIFCISPQRVNVSGKLDLISFDKTGTLTEDGLDIMGVSVIEGSELGDLRSNSGNLCSKDLLSNDSPSNLLYTMATCHMLRYVDGELVGDPLDIKMFKFTHWSYSEENFLNKKMSSEQAEDAAYVRTQQLIPPTVSPPWNSPSNNYTESDLELGIVRTFEFVSQLRRMAVIVKHGKFKKMDAYVKGAPEIMPSICKPESFPANYQEVLDYYTHNGFRVIACASKQLENCTWAKAQRMKREQVECDLDFCGFIVFENKLKSTTATVIRELNDARIRTVMCTGDNVLTSICVGKRCGMLPEDGYVFLPRFDEESESADEASRQLVWQAIENNEIFLDPHTLRPNVDFADHEPVSIELARLKDFHIALTGDVFRWLVDYAPLNVFHHILLKAQIFARMSPSEKNELVSCFQNLNYCVGFCGDGANDCGALKAADVGISLSEAEASVAAPFTSKWFEITCVLDVIKDGRAALVTSFSCFQYMALYSAIQFITVSILYTTNSNLGDFQFLFIDLVIILPIAVFMGRSRPYHRLAHKRPTANLVSKRILSPLIGQIVLICIIQYITLRIVRREPWYIPPPANSSDTNITNSDVTALFLISCFQYIFIGVVLSIGPPYREKVWRNYSFTAVVVVLLILTVKLIRLQNHKNFFMKLFQLTPTSKSFQNFLIFAGVIYYLLAASGQNYIFISMTNFISHLNNRLLNRRTKVSKKLYKRLFADLQNEQV
```
