## Supplementary material for "Coding Sequence Insertions in Fungal Genomes are Intrinsically Disordered and can Impart Functionally-Important Properties on the Host Protein": fasta protein sequences: XP_722617.1_blasthits_fa.txt

```
>XP_722617_Candida_albicans
MSTNSIKLLASDVHRGLAELVSKRLGLRLTPSELKRESTGEVQFSIGESVRDEDIFIICQIGSGEVNDRVFELMIMINACKTASARRITVILPNFPYARQDRKDKSRAPITAKLMADMLTTAGCDHVITMDLHASQIQGFFDVPVDNLYAEPSVVRYIKETIDYSEAIIISPDAGGAKRAAGLADRLDLNFALIHKERARANEVSRMVLVGDVTDKICVIVDDMADTCGTLAKAAEVLLDNNAKDVIAIVTHGILSGNAIKNINNSKLKKVVCTNTVPFEDKLKLCPKLDTIDISAVIAESIRRLHNGESISYLFKNAPL
>XP_002418187_Candida_dubliniensis
MSTNSIKLLVSDVHRSLAELVSKRLGLRLTPSELKRESTGEVQFSIGESVRDEDIFIICQIGSGEVNDRVFELMIMINACKTASARRITVILPNFPYARQDRKDKSRAPITAKLMADMLTTAGCDHVITMDLHASQIQGFFDVPVDNLYAEPSVVRYIKETIDYSEAIIISPDAGGAKRAAGLADRLDLNFALIHKERARANEVSRMVLVGDVTDKICVIVDDMADTCGTLAKAAEVLLDNNAKDVIAIVTHGILSGNAIKNINNSKLKKVVCTNTVPFEDKLKLCPKLDTIDISAVIAESIRRLHNGESISYLFKNAPL
>XP_002547093_Candida_tropicalis
MSTNSIKLLASDVHRGLAELVAKRLGLRITPSELKRDSTGEVQYSIGESVRDEDIFIICQIGSGSVNDRVIELMIMINACKTASARRITVILPNFPYARQDRKDKSRAPITAKLMADMLTTAGCDHVITMDLHASQIQGFFDIPVDNLYAEPSVVRYIKESIPYEHAMIISPDAGGAKRAAGLADRLDLNFALIHKERARANEVSRMVLVGDVTDKICVIVDDMADTCGTLAKAAEVLLDNNAKEVIAIVTHGILSGNAIKNINNSKLKKVVCTNTVPFEEKLKLCPKLDTIDVSAVLAEAIRRLHNGESISYLFKNAPL
>XP_003866396_Candida_orthopsilosis
MSTNSIKLLASDVHRGLAELVSKRLGLQITPSELKRESTGEVQFSIGESVRDEDIFIICQIGSGVVNDRVIELMIMINACKTASARRITVILPNFPYARQDRKDKSRAPITAKLMADMLTTAGCDHVITMDLHASQIQGFFDVPVDNLYAEPSVVRYIKETIDYKDAIIISPDAGGAKRAAGLADRLDLNFALIHKERARANEVSRMVLVGDVTNKICVIVDDMADTCGTLAKAAEVLLDNNAKEVIAIVTHGILSGNAIKNINNSKLKKVVCTNTVPFEEKLKLSSKLDTIDVSAVIAEAIRRLHNGESISYLFKNAPL
>XP_001528066_Lodderomyces_elongisporus
MSTNSIKLLASDVHRGLAELVARRLGLHILPCELKRESTGEVQFSIGESVRDEDVFIVCQIGSGEVNDRVIELMIMINACKTASARRITVILPNFPYARQDRKDKSRAPITAKLMADMLTTAGCDHVITMDLHASQIQGFFDVPVDNLYAEPSVVRYIKEKIDYKNAIIISPDAGGAKRAAGLADRLDLNFALIHKERAKANEVSRMVLVGDVSDKVCVIVDDMADTCGTLAKAAEVLLENNAKEVIAIVTHGILSGNAMKNINNSKLERVVCTNTVPFEDKLKLCNKLDTIDVSAVIAEAIRRLHNGESISYLFKNAPL
>XP_007374803_Spathaspora_passalidarum
MSTNSIKLLASDVHRSLAELVAKRLGLRISPSELKRESTGEVQFSIGESVRDEDIFIICQIGSGIVNDRVLELLIMINACKTASARRITVILPNFPYARQDRKDKSRAPITAKLMADMLTTAGCNHVITMDLHASQIQGFFDVPVDNLYAEPSVVRYIKEKIDYSKAIIISPDAGGAKRAAGLADRLDLNFALIHKERARANEVSRMVLVGDVSDKICIIVDDMADTCGTLAKAAEVLLDNNAKEVIAIVTHGILSGNAIKNINNSKLTRVVCTNTVPFEEKLELCPKLDTIDISAVLAEAIRRLHNGESISYLFKNAPL
>XP_043051015_Scheffersomyces_spartinae
MSTNSIKLLASDVHRGLAELVARRLGTRITPSEFKRDSNGEVQFSIGESVRDEDIFIVCQIGSGIVNDRVVELLIMINACKTASARRITVILPNFPYARQDRKDKSRAPITAKLMADMLTTAGCDHVITMDLHASQIQGFFDVPVDNLYAEPSVVRYIKEKINYRDAIIISPDAGGAKRAAGLADRLDLNFALIHKERARANEVSRMVLVGDVTDKICIIVDDMADTCGTLAKAAEVLLENGAKQVIAIVTHGILSGNAIKNINNSKLTRVVCTNTVPFEEKLGLCPKLDTIDISAVLAESIRRLHNGESISYLFKNAPL
>XP_001384444_Scheffersomyces_stipitis
MSTNSIKLIASDVHRGLAELVAKRLGMRLTPSEVKRDSTGEVQFSIAESVRDEDIFIICQIGSGVVNDRVIELLIMINACKTASARRITVILPNFPYARQDRKDKSRAPITAKLMADMLTTAGCNHVITMDLHASQIQGFFDVPVDNLYAEPSVVRYIKEKINYKDAIIISPDAGGAKRAAGLADRLDLNFALIHKERARANEVSRMVLVGDVSDKICVIVDDMADTCGTLAKAAEVLLENQAKEVIAIVTHGILSGNAIKNINNSKLTKVVCTNTVPFEEKLKLCPKLDTIDVSAVLAESIRRLHNGESISYLFKNAPL
>XP_020063201_Suhomyces_tanzawaensis
MSTNSIKLLASDVHRGLAELVATRLGLKITPSEIKRDSTGEVQFSIGESVRDEDIFIICQIGSEVVNDRVLELLIMINACKTASARRISVILPNFPYARQDRKDKSRAPITAKLMADMLTTAGCNHVITMDLHASQIQGFFDVPVDNLYAEPSVVRYIKETINYKDAIIISPDAGGAKRAAGLADRLDLNFALIHKERARANEVSKMVLVGDVSDKICVIVDDMADTCGTLAKAAEVLLDNGAKQVIAIVTHGILSGNAIKNINNSKLTRVVCTNTVPFEEKLKLCPKLDTIDVSAVLAEAVRRLHNGESISYLFKNAPL
>XP_020075286_Hyphopichia_burtonii
MSTNSIKLLASDVHRGLAELVAKRLGLKLTPSELKRDSTGEVQFSIGESVRDEDIFIICQIGSGVVNDRVIELLIMINACKTASARRITVILPNFPYARQDRKDKSRAPITAKLMADMLTTSGCNHVITMDLHASQIQGFFDVPVDNLYAEPSVVRYIKEKINYKEAIIISPDAGGAKRAAGLADRLDLNFALIHKERARANEVSRMVLVGDVTDKICVIVDDMADTCGTLAKAAEVLLDNGAKDVIAIVTHGILSGNALKNINNSKLNRVVCTNTVPFEEKLNLCPKLDTIDVSAVLAEAIRRLHNGESISYLFKNAPL
>XP_015468592_Debaryomyces_fabryi
MSTNSIKLLASDVHRGLAELVAKRLGMRLTPSELKRDSTGEVQFSIGESVRDEDIFIICQIGSGEVNDRVIELLIMINACKTASARRISVILPNFPYARQDRKDKSRAPITAKLMADMLTTSGCNHVITMDLHASQIQGFFDVPVDNLYAEPSVVRYIKESINYKDAIIISPDAGGAKRAAGLADRLDLNFALIHKERARANEVSKMVLVGDVTDKISVIVDDMADTCGTLAKAAEVLLDNGAKEVIAIVTHGILSGNAIKNINNSKLTKVVCTNTVPFEEKLQLCPKLDTIDVSAVLAEAIRRLHNGESISYLFKNAPL
>XP_461698_Debaryomyces_hansenii
MSTNSIKLLASDVHRGLAELVAKRLGMKLTPSELKRDSTGEVQFSIGESVRDEDIFIICQIGSGEVNDRVIELLIMINACKTASARRISVILPNFPYARQDRKDKSRAPITAKLMADMLTTSGCNHVITMDLHASQIQGFFDVPVDNLYAEPSVVRYIKETINYKDAIMISPDAGGAKRAAGLADRLDLNFALIHKERARANEVSKMVLVGDVTDKISIIVDDMADTCGTLAKAAEVLLDNGAKEVIAIVTHGILSGNAIKNINNSKLTKVICTNTVPFEEKLSLCPKLDTIDVSAVLAEAIRRLHNGESISYLFKNAPL
>XP_006683680_Yamadazyma_tenuis
MSTNSIKLLASDVHKGLAELVAKRLGLKLTPSEIKRDSTGEVQFSIGESVRDEDLFVICQIGSGVVNDRVIELLIMINACKTASARRITVILPNFPYARQDRKDKSRAPITAKLMADMLTTAGCDHVITMDLHASQIQGFFDVPVDNLYAEPSVVRYIKEKIIFQQAIIVSPDAGGAKRAAGLADRLDLNFALIHKERARANEVSRMVLVGDVTDKICIIVDDMADTCGTLAKAAEVLLDNGAKEVIAIVTHGILSGKAIENINNSKLERVVCTNTVPFEEKLKLCSKLDTIDVSTVIAESIRRLHNGESISYLFKNAPL
>XP_001484748_Meyerozyma_guilliermondii
MLTNSIKLLASDVHRGLAELVARRLGLKLTPSEIKRDSTNEVQFSIGESVRDEDIFIICQIGSGVVNDRVLELLIMINACRTASARRITVILPNFPYARQDRKDKSRAPITAKLMADMLTTAGCNHVITMDLHASQIQGFFDVPVDNLYAEPSVVRYIKERINYKDAIIISPDAGGAKRAAGLADRLDLNFALIHKERARANEVSRMVLVGDVTDKICVIVDDMADTCGTLAKAAEVLLDNNAKEVIAIVTHGILSGNAISNINNSKLTKVVCTNTVPFEEKLELCPKLDTIDISAVIAEAVRRLHNGESISYLFKNAPL
>XP_018710281_Metschnikowia_bicuspidata
MLSNSIKLLASDVHRGLAELVAARLGLKISPSELKRDSTGEVTFSIGESVRDEDIFIICQIGSGVVNDRVLELLIMINACKTASARRITVILPNFPYARQDRKDKSRAPITAKLMADMLTTAGCDHVITMDLHASQIQGFFDVPVDNLYAEPSVVRYIREKVSFKDAIIISPDAGGAKRAAGLADRLDLNFALIHKERARANEVSRMVLVGDVTDKICIIVDDMADTCGTLAKAAEVLLDNNAKEVIAIVTHGILSGNAIKNINNSKLKAIVCTNTVPFEEKLELCPKLDTIDVSGVLAESIRRLHNGESISYLFKNAPL
>XP_002619497_Clavispora_lusitaniae
MSTNSIKLLASDVHRGLAELVAQRLGLKLTPSELKRDSSGEVTFSIGESVRDEDIFIICQIGSGVVNDRVIELLIMINACRTASARRITVILPNFPYARQDRKDKSRAPITAKLMADMLTTAGCNHVITMDLHASQIQGFFDVPVDNLYAEPSVVRYIREKVSYKDAIVISPDAGGAKRAAGLADRLDLNFALIHKERARANEVSRMVLVGDVTDKICIIVDDMADTCGTLAKAAEVLLENNAKEVIAIVTHGILSGNAIKNINNSKLKAVVCTNTVPFEEKLDLCPKLDTIDISAVLAEAIRRLHNGESISYLFKNAPLS
>XP_025340933_Candida_haemuloni
MSSNSIKLLASDVHRGLAELVARRLGLKLSPSELKRDSSGEVTFSIGESVRDEDIFIVCQIGSGEVNDRVLELLIMINACKTASARRITVILPNFPYARQDRKDKSRAPITAKLMADMLTTAGCNHVITMDLHASQIQGFFDVPVDNLYAEPSVVRYIKEKVNYPEAIIISPDAGGAKRAAGLADTLDLNFALIHKERARANEVSKMVLVGDVTDKICIIVDDMADTCGTLAKAAEVLLENNAKEVIAIVTHGILSGNAIKNINNSKLKAIVCTNTVPFEEKVSLCPKLDTIDVSAVLAEAIRRLHNGESISYLFKNAPL
>XP_024716147_Candida_pseudohaemulonis
MSSNSIKLLASDVHRGLAELVARRLGLKLSPSELKRDLSGEVTFSIGESVRDEDIFIICQIGSGEVNDRVLELLIMINACKTASARRITVILPNFPYARQDRKDKSRAPITAKLMADMLTTAGCNHVITMDLHASQIQGFFDVPVDNLYAEPSVVRYIKEKVNYPQAIIISPDAGGAKRAAGLADTLDLNFALIHKERARANEVSKMVLVGDVSDKICIIVDDMADTCGTLAKAAEVLLENKAKEVIAIVTHGILSGNAIKNINNSKLKAIVCTNTVPFEDKVSQCPKLDTIDVSAVLAEAIRRLHNGESISYLFKNAPL
>XP_025338274_Candida_duobushaemulonis
MALKLKLKVKPSNSPEMEAPAQEQHRSPPRPSRKVKHESSDRISKPKHKKEKLKKLKLSLGKSGSPESATPSSSVPPPQPRPTIKKTPKVRIKPTRIPGEGYDSEAPDVEDDPLIEQGIVVRFLDDSNLDFVHNAVETGDLSNVNIKWITRDKAVINVNSTLYSARLVDLPTLTEIYKTVDKKNIFKTIDISQVLLTQTYTHPIYDLSTNKEIRNSKTVYRNGLAYAYEDVYRRFKPRKVNHRIMQDVEARVDELVKRDAEAQESHYEYVDPKAQARVGASHSRSATPTHSMPSTPSARVFSPREAEDYEFEQQEQQMEVDLEADIDNALEQELAEALDSTSNNTAATVLMKSEYNEEEASDDEATAGQAGGEDEDEDDDEEEEEEEEEEEEDAGDGTSKEDMNKVKKLEEEIGDLEKAADKQKKLLSTASYKMMRMKFQSAFNNLKAQLDQKKRELSKIKEQQQKQQPPEPPRQPEAEGEEEDEEDEEEEDEDEGENDDTKRSQPPPEAKEGSESRATSENAPQEDDDQDMENEDYGDLQDLFYNSIKLLASDVHRGLAELVARRLGLKLSPSELKRDSSGEVTFSIGESVRDEDIFIICQIGSGEVNDRVLELLIMINACKTASARRITVILPNFPYARQDRKDKSRAPITAKLMADMLTTAGCNHVITMDLHASQIQGFFDVPVDNLYAEPSVVRYIKEKRAAGLADTLDLNFALIHKERARANEVSKMVLVGDVDDKICIIVDDMADTCGTLAKAAEVLLENKAKEVIAIVTHGILSGNAIKNINNSKLKAIVCTNTVPFEDKVSQCPKLDTIDVSAVLAEAIRRLHNGESISYLFKNAPL
>XP_028889698_Candida_auris
MSSNSIKLLASDVHRGLAELVAKRLGLKLSPSELKRDSSGEVTFSIGESVRDEDIFIICQIGSGEVNDRVLELLIMINACKTASARRITVILPNFPYARQDRKDKSRAPITAKLMADMLTTAGCNHVITMDLHASQIQGFFDVPVDNLYAEPSVVRYIKEKVNYKEAIIISPDAGGAKRAAGLADTLDLNFALIHKERARANEVSKMVLVGDVTDKICIIVDDMADTCGTLAKAAEVLLENKAKEVIAIVTHGILSGNAIKNINNSKLKAIVCTNTVPFEEKVSLCPKLDTIDVSAVLAEAIRRLHNGESISYLFKNAPL
>NP_011852_Saccharomyces_cerevisiae
MPTNSIKLLAPDVHRGLAELVAKRLGLQLTSSKLKRDPTGEVSFSIGESVRDQDIFIITQIGSGVVNDRVLELLIMINASKTASARRITAIIPNFPYARQDRKDKSRAPITAKLMADMLTTAGCDHVITMDLHASQIQGFFDVPVDNLYAEPSVVRYIKENVNYMDSIIISPDAGGAKRAATLADRLDLNFALIHKERARANEVSRMVLVGDVTDKICIIVDDMADTCGTLAKAAEILLENRAKSVIAIVTHGVLSGRAIENINNSKLDRVVCTNTVPFEEKIKKCPKLAVIDISSVLAESIRRLHNGESISYLFKNYPL
>XP_018219227_Saccharomyces_eubayanus
MPTNSIKLLAPDVHRGLAELVAKRLGLQLTSSKLKRDPTGEVSFSIGESVRDQDIFIITQIGSGVVNDRVLELLIMINASKTASARRITAIIPNFPYARQDRKDKSRAPITAKLMADMLTTAGCDHVITMDLHASQIQGFFDVPVDNLYAEPSVVRYIKENVNYMDSIIISPDAGGAKRAATLADRLDLNFALIHKERARANEVSRMVLVGDVTDKICIIVDDMADTCGTLAKAAEILLENRAKSVIAIVTHGVLSGKAIENINNSRLDRVVCTNTVPFEEKIKKCPKLAVIDISSVLAESIRRLHNGESISYLFKNYPL
>XP_033766659_Saccharomyces_paradoxus
MPTNSIKLLAPDVHRGLAELVAKRLGLQLTSSKLKRDPTGEVSFSIGESVRDQDIFIITQIGSGVVNDRVLELLIMINASKTASARRITAIIPNFPYARQDRKDKSRAPITAKLMADMLTTAGCDHVITMDLHASQIQGFFDVPVDNLYAEPSVVRYIKENVNYMDSIIISPDAGGAKRAATLADRLDLNFALIHKERARANEVSRMVLVGDVTDKICIIVDDMADTCGTLAKAAEILLDNRAKSVIAIVTHGVLSGKAIENINNSKLDRVVCTNTVPFEEKIKKCPKLAVIDISSVLAESIRRLHNGESISYLFKNYPL
>XP_003674194_Naumovozyma_castellii
MATNSIKLLAPDVHRGLAELVAKRLGLPLTESYLKRDPTGEVSFSIGESVRDQDIFIITQIGSGIVNDRVLELLIMINASKTASARRITAIIPNFPYARQDRKDKSRAPITAKLMADMLTTAGCDHVITMDLHASQIQGFFDVPVDNLYAEPSVVRYIKENVPYQDSIIISPDAGGAKRAAALADRLDLNFALIHKERAKANEVSRMVLVGDVTDKICIIVDDMADTCGTLAKAAEILLENKAKSVIAIVTHGVLSGNAIKNINGSKLDRVVCTNTVPFEDKMKDCPKLAVIDISSVLAESIRRLHNGESISYLFKHSPL
>XP_003672617_Naumovozyma_dairenensis
MANNSIKLLAPDVHRGLAELVSKRLGLPLTDSTLKRDPTGEVSFSIGQSVRDQDIFIITQIGSGIVNDRVLELLIMINASKTASARRITAIIPNFPYARQDRKDKSRAPITAKLMADMLTTAGCDHVVTMDLHASQIQGFFDVPVDNLYAEPSVVRYIKENVNFQDAIIISPDAGGAKRAAGLADRLDLNFALIHKERARANEVSRMVLVGDVTDKICIIVDDMADTCGTLAKAADILLENRARSVIAIVTHGVLSGNAIQNINGSKLDKVVCTNTVPFEEKMKSCPKLDVIDISGVLAESIRRLHNGESISYLFKHQW
>XP_003954773_Kazachstania_africana
MANNSIKLLAPDVHKGLANLVSKRLGVPLTDSYLKRDPTGEVSFSIGESVRDQDIFIITQIGSGVVNDRVLELLIMINASKTASARRITAIIPNFPYARQDRKDKSRAPITAKLMADMLTTAGCDHVITMDLHASQIQGFFDIPVDNLYAEPSVVRYIKENIDYKNAIVISPDAGGAKRAAGLADRLDLNFALIHKERARANEVSRMVLVGDVTDKICIIVDDMADTCGTLAKAAEILLEHNANSVIAIVTHGVLSGNATKNINNSRLDKVVCTNTVPFEEKMKECPKLDVIDVSSVLAESIRRLHNGESISYLFKHSPL
>XP_022462607_Kazachstania_naganishii
MANNSIKLLAPDVHRGLAELVSKRLGVPLTDCKIIRDPTGEVSFSIGESVRDQDIFIITQIGSGVVNDRVLELLIMINASKTASARRITAIIPNFPYARQDRKDKSRAPITAKLMADMLTTAGCDHVITMDLHASQIQGFFDVPVDNLYAEPSVVRYIKENVKYDEAIIISPDAGGAKRAAGLADRLDLNFALIHKERARANEVSRMVLVGDVTGKICIIVDDMADTCGTLAKAAEILLENRAQSVIAIVTHGVLSGNAINNINNSKLDRVVCTNTVPFEDKMKLCPKLDVIDISGVLAESIRRLHNGESISYLFKHYPL
>XP_448336_Candida_glabrata
MPTNSIKLLAPDVHRGLAKLVAKRLGIELTDCKLKRDPSNEVSFSIGESVRDQDIFIITQIGSGTVNDRVLELLIMINASKTASARRITAIIPNFPYARQDRKDKSRAPITAKLMADMLTTAGCDHVITMDLHASQIQGFFDIPVDNLYAEPSVVRYIKENVKYEDAIIISPDAGGAKRAATLADRLDLNFALIHKERARANEVSRMVLVGDVTDKICIIVDDMADTCGTLAKAAEVLLDNGHAKSVIAIVTHGVLSGNAIANINNSRLDRVVCTNTVPFEDKMPQCPKLDVIDISSVLAEAIRRLHNGESISYLFKNYPL
>XP_004182328_Tetrapisispora_blattae
MPNNSIKLLAPDVHRGLAELVSKRLGTHLTSSKLERDPTGEVTFSIGESVRGQDIFIITQIGAGDVNDRVLELLIMINASKTASAKRITAVIPNFPYARQDRKDKSRAPITAKLMADMLTTAGCDHVITMELHASQIQGFFDVPLDNLYAEPSVVRYIRENVNFNDAIIISPDAGGAKRAATLADRLDLNFALIHKERARANEVSRMVLVGDVRDKVCIIVDDMADTCGTLAKAADVLLENKARSVIAIVTHGILSGNAIKNINNSKLDRVVCTNTVPFESKMKLCPKLDVIDISGVLAESIRRLHNGESISYLFKHYPL
>XP_003686632_Tetrapisispora_phaffii
MPNNSIKLLAPDVHRGLAELVSKRLGMKLTDSKLKRDPTGEVTFSIGESVRDQDIYILTQIGAGDVNDRILELLIMINASKTASARRITAVIPNFPYARQDRKDKSRAPITAKLMADMLTTAGCDHVITMELHASQIQGFFDVPVDNLYAEPSVVKYIKENVNVSEAIIISPDAGGAKRAATLADRLDLNFALIHKERARANEVSRMVLVGDVTDKVCIIVDDMADTCGTLAKAAEVLLDNRAKSVIAIVTHGILSGNAINNINNSKLDRVVCTNTVPFEAKMRMCPKLAIIDISGVLAESIRRLHNGESISYLFKHYPL
>XP_001642741_Vanderwaltozyma_polyspora
MANNSIKLLAPDVHRGLAELVSKRLGIKLTDSKLKRDPTGEVTFSIGESVRDQDIFIITQIGAGDVNDRVLELLIMINASKTASARRITAVIPNFPYARQDRKDKSRAPITAKLMADMLTTAGCDHVITMELHASQIQGFFDVPVDNLYAEPSVVRYIKENVNFNESIIISPDAGGAKRAATLADRLDLNFALIHKERARANEVSRMVLVGDVTDKICIIVDDMADTCGTLAKAAEVLLENRAQSVIAIVTHGILSGNAINNINNSKLDRVVCTNTVPFEEKMKLCPKLDVIDISGVLAESIRRLHNGESISYLFKHYPL
>XP_003678862_Torulaspora_delbrueckii
MATNSIKLLAPDVHRGLAELVSKRLGLPLIDTVLTRDPTGEVSFSIGESVRDQDIFIITQIGSGVVNDRVLELLIMINASKTASARRITAVIPNFPYARQDRKDKSRAPITAKLMADMLTTAGCDHVITMDLHASQIQGFFDSPVDNLYAEPSVVRYIKENVNFKEAIIVSPDAGGAKRAATLADRLDLNFALIHKERARANEVSRMVLVGDVTDKICIIVDDMADTCGTLAKAADVLLDNNAKSVIAIVTHGVLSGKAIQNINSSRLDRVVCTNTVPFEEKMKVCPKLDVIDISSVLAESIRRLHNGESISYLFKHSPL
>XP_037144427_Zygotorulaspora_mrakii
MATNSIKLLAPDVHRGLAELVSKRLGVQLTDTVLKRDPTGEVSFSIGESVRDQDIFIITQIGSGIVNDRVLELLIMINASKTASARRVTAIIPNFPYARQDRKDKSRAPITAKLMADMLTTAGCDHVITMDLHASQIQGFFDVPVDNLYAEPSVVRYIKENVNYKESIIISPDAGGAKRAATLADRLDLNFALIHKERARANEVSRMVLVGDVTDKICIIVDDMADTCGTLAKAAEILLENQAKSVIAIVTHGVLSGKAIQNINNSKLDRVVCTNTVPFEEKMKDCPKLDVIDISSVLAESIRRLHNGESISYLFKHYPL
>XP_002495053_Zygosaccharomyces_rouxii
MASNSIKLLAPDVHRNLAELVAKRLGLRLTDADLKRDPTGEVSFSIGESVRDQDIYIIMQIGSGVVNDRVLELLIMINACKTASARRITAVIPNFPYARQDRKDKSRAPITAKLMADMLTTSGCDHVITMDLHASQIQGFFDIPVDNLYAEPSVVRYIKENVSWKEAAIISPDAGGAKRAATLADRLDLNFALIHKERARANEVSRMVLVGDVTDKICIIVDDMADTCGTLGKAAEVLLDHGAKSVIAIVTHGVLSGRAIENINNSKLDRVVCTNTVPFEEKMKSCSKLDVVDVSSVLAESIRRLHNGESISYLFKHYPL
>XP_003647905_Eremothecium_cymbalariae
MATNSIKLLAPDIHRGLAELVAKRLGLKLTDCNLKRDSNGEVTFSIAESVRDQDIYIITQVGSGHVNDRVLELLIMINASKTASARRITVVIPNFPYARQDRKDKSRAPITAKLMADMLTTAGCNHVITMDLHASQIQGFFDVPVDNLYAEPSVVRYIKEHINHKDAIIISPDAGGAKRASLLSDRLNLNFALIHKERAQANEVSRMVLVGDVTDKICIIVDDMADTCGTLAKAADVLLKNHAKSVIAIVTHGILSGKAIENINNSKLDRVVCTNTVPFEQKMKLCPKLDVIDISSVLAESIRRLHNGESISYLFKNNPL
>NP_986586_Eremothecium_gossypii
MATNAIKLLAPDIHRGLAELVAKRLGLRLTDCKLKRDCNGEATFSIGESVRDQDIYIITQVGSGDVNDRVLELLIMINASKTASARRITAVIPNFPYARQDRKDKSRAPITAKLMADMLTTAGCDHVITMDLHASQIQGFFDVPVDNLYAEPSVVKYIKEHIPHDDAIIISPDAGGAKRASLLSDRLNLNFALIHKERAKANEVSRMVLVGDVTDKVCIIVDDMADTCGTLAKAAEVLLEHNARSVIAIVTHGILSGKAIENINNSKLDRVVCTNTVPFEEKMKLCPKLDVIDISAVLAESIRRLHNGESISYLFKNNPL
>XP_456225_Kluyveromyces_lactis
MATNSIKLLAPDVHRNLAELVAKRLGLKLTNCKLKRDPSGEVSFSIGESVRDQDIFIVTQIGSGDVNDRVLELLIMINASKTASARRITAIIPNFPYARQDRKDKSRAPITAKLMADMLTTAGCDHVITMDLHASQIQGFFDVPVDNLYAEPSVVRYIKENVNFKEAIIISPDAGGAKRAAGLADRLDLNFALIHKERARANEVSRMVLVGDVSDKICIIVDDMADTCGTLAKAAEVLLENKAKSVIAIVTHGILSGKAIENINHSKLDRVVCTNTVPFEEKMLRCPKLDAIDISSVLAEAIRRLHNGESISYLFKNYPL
>XP_022677394_Kluyveromyces_marxianus
MATNSIKLLAPDVHRNLAELVAKRLGLKLTDCKLKRDPSGEVSFSIGESVRDQDIFIVTQIGSGDVNDRVLELLIMINASKTASARRITAVIPNFPYARQDRKDKSRAPITAKLMADMLTTAGCDHVITMDLHASQIQGFFDVPVDNLYAEPSVVRYIRENVNHKEAIIISPDAGGAKRAAGLADRLDLNFALIHKERARANEVSRMVLVGDVTDKICIIVDDMADTCGTLAKAAEILLENKAKSVIAIVTHGILSGKAIENINNSKLDKVVCTNTVPFEEKMLRCPKLDSIDISSVLAEAIRRLHNGESISYLFKNYPL
>XP_022627093_Lachancea_lanzarotensis
MATNSIKLLAPDVHRGLAELVAKRLGLKLTDTKLIRDPTGEVSFSIQESVRDQDIFIITQIGAGVVNDRVLELLVMINACKTASARRITSVLPNFPYARQDRKDKSRAPITAKLMADMLTTAGCDHVVTMDLHASQIQGFFDVPVDNLYAEPSVVRYIRENINFSEAIIISPDAGGAKRAAALADRLDLNFALIHKERARANEISKMVLVGDVTDKICIIVDDMADTCGTLAKAAEVLLENRAKSVIAIVTHGVLSGKAIQNINNSKLDKVVCTSTVPFEEKMKLCPKLAVIDVSAVLAESIRRLHNGESISYLFKHSPL
>XP_002553033_Lachancea_thermotolerans
MATNSIKLLAPDVHRGLAELVAKRLGLKLTDTKLKRDPTGEVSFSIGESVRDQDIFIITQIGSGVVNDRVLELLVMINACKTASARRITSVLPNFPYARQDRKDKSRAPITAKLMADMLTTAGCDHVVTMDLHASQIQGFFDVPVDNLYAEPSVVRYIREHINFNEAIIISPDAGGAKRAAALADRLDLNFALIHKERARANEVSRMVLVGDVTDKICIIVDDMADTCGTLAKAAEVLLDNRAKGVIAIVTHGVLSGKAIENINNSKLDRVVCTNTVPFEEKMKLCPKLDVIDVSAVLAESIRRLHNGESISYLFKHSPL
>XP_020060483_Aspergillus_aculeatus
MATNSIKLLTGNSHPELANLVAARLGIELTKIMVLQYSNQETSVTIGESVRDEDVFILQSTRPNDINDGLMELLIMINACKTASARRITAVIPNFPYARQDKKDKSRAPITAKLMANMLQTAGCNHVITMDLHASQIQGFFNVPVDNLYAEPSMLKWIREHLDVTNCVIVSPDAGGAKRATAIADRLDLQFALIHKERPRPNEVSRMVLVGNVKDKIAIIVDDMADTCGTLVKAADTVMQHGAKEVNAIVVHGILSGKATENINKSCLSRVVVTNTVPHAEKKEQCDKIETIDISPTLAEACRRTHNGESVSFLFSHAVA
>XP_001271950_Aspergillus_clavatus
MATNSIKLLTGNSHPELANLVAARLGIELTKIMVLQYSNSETSVTIGESVRDEDVFILQSTKPNDINDGLMELLIMINACKTASARRITAVIPNFPYARQDKKDKSRAPITAKLMANMLQTAGCNHVITMDLHASQIQGFFNVPVDNLYAEPSMLKWIREHLDVRNCVIVSPDAGGAKRATGIADRLDLQFALIHKERARPNEVSRMVLVGNVKDKVAIIVDDMADTCGTLVKAADTVMQHGAKEVNAIVVHGILSGNAIENINKSCLNRVVVTNTVPHKEKKELCDKIDTIDISPTLAEACRRTHNGESVSFLFSHAVA
>XP_001266939_Aspergillus_fischeri
MATNSIKLLTGNSHPELANLVAARLGIELTKIMVLQYSNSETSVTIGESVRDEDVFILQSTKPNDINDGLMELLIMINACKTASARRITAVIPNFPYARQDKKDKSRAPITAKLMANMLQTAGCNHVITMDLHASQIQGFFNVPVDNLYAEPSMLKWIREHLDVKNCVIVSPDAGGAKRATGIADRLDLQFALIHKERPRPNEVSRMVLVGNVKDKIAIIVDDMADTCGTLVKAADTVMQHGAKEVNAIVVHGILSGNAIENINNSCLNRLVVTNTVPHKEKKEMCDKIDTIDISPTLAEACRRTHNGESVSFLFSHAVA
>XP_041143505_Aspergillus_flavus
MAANSIKLLTGNSHPELANLVADRLGIELTKIMVLQYSNQETSVTIGESVRDEDVFILQSTKPNDINDGLMELLIMINACKTASARRITAVIPNFPYARQDKKDKSRAPITAKLMANMLQTAGCNHVITMDLHASQIQGFFNVPVDNLYAEPSILKWIRENLDVSNCIIVSPDAGGAKRATAIADRLDLQFALIHKERPRPNEVSRMVLVGNVQDKVAIIVDDMADTCGTLAKAADTVMQHGAKEVNAIVVHGILSGKAIENINKSCLKRLVVTNTVPHQEKKEQCDKIETIDISPTLAEACRRTHNGESVSFLFSHAVA
>XP_751748_Aspergillus_fumigatus
MATNSIKLLTGNSHPELANLVAARLGIELTKIMVLQYSNSETSVTIGESVRDEDVFILQSTKPNDINDGLMELLIMINACKTASARRITAVIPNFPYARQDKKDKSRAPITAKLMANMLQTAGCNHVITMDLHASQIQGFFNVPVDNLYAEPSMLKWIREHLDVKNCVIVSPDAGGAKRATGIADRLDLQFALIHKERPRPNEVSRMVLVGNVKDKIAIIVDDMADTCGTLVKAADTVMQHGAKEVNAIVVHGILSGNAIENINNSCLKRLVVTNTVPHKEKKELCDKIDTIDISPTLAEACRRTHNGESVSFLFSHAVA
>XP_659569_Aspergillus_nidulans
MATNSIKLLTGNSHPELANLVADRLGIELTKIMVLQYSNQETSVTIGESVRDEDVFILQSTRPNDINDGLMELLIMINACKTASARRITAVIPNFPYARQDKKDKSRAPITAKLMANMLQTAGCNHVITMDLHASQIQGFFNVPVDNLYAEPSMLKWIRENLDVSNCVIVSPDAGGAKRATAIADRLDLQFALIHKERPRPNEVSRMVLVGSVKDKVAIIVDDMADTCGTLVKAADTVMQHGAKEVNAIVVHGILSGKAIDNVNNSCLKRIVVTNTVPHKEKKELCDKIETIDISPTLAEACRRTHNGESVSFLFSHTVA
>XP_001401952_Aspergillus_niger
MASNSIKLLTGNSHPELANLVAARLGIELTKIMVLQYSNQETSVTIGESVRDEDVFILQSTRPNDINDGLMELLIMINACKTASARRITAVIPNFPYARQDKKDKSRAPITAKLMANMLQTAGCNHVITMDLHASQIQGFFNVPVDNLYAEPSILKWIREHLDVSNCIIVSPDAGGAKRATAIADRLDLQFALIHKERPRPNEVSRMVLVGSVKDKIAIIVDDMADTCGTLVKAADTVMQHGAKEVNAIVVHGILSGKATQNINNSCLSRVVVTNTVPHEDKKEQCDKIETIDISPTLAEACRRTHNGESVSFLFSHAVA
>XP_015406866_Aspergillus_nomiae
MAANSIKLLTGNSHPELANLVADRLGIELTKIMVLQYSNQETSVTIGESVRDEDVFILQSTKPNDINDGLMELLIMINACKTASARRITAVIPNFPYARQDKKDKSRAPITAKLMANMLQTAGCNHVITMDLHASQIQGFFNVPVDNLYAEPSILKWIRENLDVSNCIIVSPDAGGAKRATAIADRLDLQFALIHKERPRPNEVSRMVLVGNVQDKVAIIVDDMADTCGTLAKAADTVMQHGAKEVNAIVVHGILSGKAIENINKSCLKRVVVTNTVPHKEKKEQCDKIETIDISPTLAEACRRTHNGESVSFLFSHAVA
>XP_001820226_Aspergillus_oryzae 
MAANSIKLLTGNSHPELANLVADRLGIELTKIMVLQYSNQETSVTIGESVRDEDVFILQSTKPNDINDGLMELLIMINACKTASARRITAVIPNFPYARQDKKDKSRAPITAKLMANMLQTAGCNHVITMDLHASQIQGFFNVPVDNLYAEPSILKWIRENLDVSNCIIVSPDAGGAKRATAIADRLDLQFALIHKERPRPNEVSRMVLVGNVQDKVAIIVDDMADTCGTLAKAADTVMQHGAKEVNAIVVHGILSGKAIENINKSCLKRLVVTNTVPHQEKKEQCDKIETIDISPTLAEACRRTHNGESVSFLFSHAVA
>XP_040643510_Aspergillus_ruber
MSANSIKLLTGNSHPELAKLVADRLGIELTKIMVLQYSNQETSVTIGESVRDEDVFILQSTRPNDINDGLMELLIMINACKTASARRITAVIPNFPYARQDKKDKSRAPITAKLMANMLQTAGCNHVITMDLHASQIQGFFNVPVDNLYAEPSMLKWIRENLDVENCVIVSPDAGGAKRATAIADRLDSQFALIHKERPRPNEVSRMVLVGNVKDKVAIIVDDMADTCGTLVKAADTVMQHGAKEVNAIVVHGILSGNAIDNINNSCLSRIVVSNTVPHEEKKEVCDKIATIDISPTLAEACRRTHNGESVSFLFSHAVS
>XP_040708202_Aspergillus_sydowii
MASNSIKLLTGNSHPELASLVADRLGIELTKIMVLQYSNQETSVTIGESVRDEDVFILQSTRPNDINDGLMELLIMINACKTASARRITAVIPNFPYARQDKKDKSRAPITAKLMANMLQTAGCNHVITMDLHASQIQGFFNVPVDNLYAEPSMLKWIRENLDVNNCVIVSPDAGGAKRATAIADRLDLQFALIHKERPRPNEVSRMVLVGSVKDKVAIIVDDMADTCGTLVKAADTVMQHGAREVNAIVVHGILSGKAIDNVNNSCLKRIVVTNTVPHQEKKEVCDKIETIDISPTLAEACRRTHNGESVSFLFSHTVA
>XP_001213168_Aspergillus_terreus
MASNSIKLLTGNSHPELANLVADRLGIELTRTMVLHYSNQETSVTIGESVRDEDVFILQSTKPNDINDGLMELLIMINACKTASARRITAVIPNFPYARQDKKDKSRAPITAKLMANMLQTAGCNHVITMDLHASQIQGFFNVPVDNLYAEPSMLKWIREHLDVNNCVIVSPDAGGAKRATGLADRLDLQFALIHKERPRPNEVSRMVLVGNVKDKIAIIVDDMADTCGTLVKAADTVMQHGAKEVNAIVVHGILSGKAIENVNKSCLKRLVVTNTVPHQEKKEQCDKIETIDISPTLAEACRRTHNGESVSFLFSHAVA
>XP_022487534_Penicillium_arizonense
MSTNSIKLLTGNSHPELANLVADRLGIELTKIMVLQYSNQETSVTIGESVRDEDVFILQSTKPNDINDGLMELLIMINACKTASARRITAVIPNFPYARQDKKDKSRAPITAKLMANMLQTAGCNHVITMDLHASQIQGFFNVPVDNLYAEPSMLKWIRENLDVSNCVIVSPDAGGAKRATAIADRLDLQFALIHKERARPNEVSRMVLVGNVKDKVAIIVDDMADTCGTLAKAADTVMQHGALEVNAIVVHGILSGKAIENLNGSCLKRIIVSNTVPLGDKQERCDKIKTIDISPTLAEACRRTHNGESVSFLFSHTVG
>XP_014535920_Penicillium_digitatum
MGRIKKVASQKHEATISPFLQEFIARATSLPVPELPSLLNTFPKLWPFPRGDLYHWINVLDRFDEILASAVEKYFLNTGPQTQLFTRNVLEESYSADESKKPAEGVDAKLNALGYGPEGDRELVEAVLDFSRLLLEKCGNRSLYSSSDRLGDLLNTTSLSLLQSTLRLSLCLAQRYHSRQRGTHQQSVLQSHYALDLEKLQKIAAPFPRPVITSKTPFAASPAGLTKGKENTAHTKIDANELVSLVRDGDGWEEWGDVRVLYYPSGSEQTRTTSEFGQTEQGFHIPTTPTPLRRSATHPAPHSNQGSNGDESPAVTGGKAEEATRAGKVLELPYSKVSTAKVEDLLAANLPHLPLESKYELLQKLRVAKALTASRATREQILSIKALAVTNLAHVQPESTFQSKVLQSDLEQPKRLQLAYQLAEVVHLGASGDLEVSRSVQTLAIQALDALAKHKARAVDVCAALSVNVNHGILMFLTRKMVNELGPENNDPDDAYYDEWRDALLALLRTLPSSSTRTPETLVAAGLIPMFVDILKLRTEKSRRVYSRIMEFLDTFVHAVRDALGTLTTAKGFDAMSDLIDHETKTAFEKVNRGDGFPAQYKNPSIDYQIPYFQQQTLRWMFRFVNHIMQHNGGGFDRVLRNLIDSPQLLTSLRLVFENARVFGSHVWSNAVNILSSFIHNEPTSYAVIAEAGLSKSLLAAVMGRELKVLEKPPAVELEDRETEIEIEAEPAATQPPSAEAATQSEEKQKGREYAIVRPQNTPLASGIMPAADALACIPGAFGAICLNSSGLDLFQSSDALESFFEIFENPEHVKCLKDDSDLVRSLGTTFDELVRHHPALKTSIMSAVLVMAARVNILGRVKAWELGMGTRMWTQDADGKTTLLGDVFSLFREIGTAIDAPTDDPASFGAPKLNANTLPNGAKLVVGDLDHVLPSPGPDFEPKDKDSHGLSATDYLFPALRFLSAFFDNQTNCTSFILAGGTEFLLDLATLQSLAFDFHSTNANQEITVLVHMLAETKPHLVVPSLVRRAQAAVDNLSAFWTAPTGSGFFTELIKPADSKKPAPETTAAAKSGTFFVRHLNAVLLLTDVLREVFASPQYQTRPGQSTSIFGQANLADHYCSLISSLSNLLASCVWEGILLEKNIPDKWLKATQASAEKHGSGKSKVVAVTGNTQEPSATPGAESQQESTGALETAPAQSGLGPTEDDAEVDEQCSAFKNARTLRYLLSALPTSITGFLHNLGLGMIGKRRTDPLQKQKANAILVSDAIAEGILRQLQFNPANSSNSTKHRFAYLIVILSHFSHLLYEVSADRPSPNYLTSVLVSFNKINGLRVLKDICDVFLGDIKSLPSAESIPDQDKELADRLASGYGGIKIILGLFADLTAGKFIVDSSQTQALTSHPERDRDRPDYFQPGQLLVDLRMEILPLAKDMWNSDFATQSSSPIVRLLIDIMRCSLDGEYETGAARKVDTPPILVEMPKKPFVVHTERATALLEKGSGYEPPPRVPPAPGDIKTGLPESASGIESLEDAGLGEVQPFNSANPLDRSAALQMLLARAAGRPVADAMRRSPFPGGDIDYDMHDGLGRALENVLNDNDDMDSDDRGELSNQRRLESRNPGASSSELTGASQGESVKRRHMVTIEDLDAERQNIRSNLIDRALDILNEHHDVSFELSDLITSAIKKHSEPVNFRRDIGETLVQSLVSLQMENFQTAGKKIAAYAHILALTLQDHDMYLATLEELKDCFSTFLGFIKLPTPEKADQETFPWVGHVLLILEKLLSDDCQPPKIAWTMPSLDDPNPSGDEPARLEDPLISLEEKTRLFEALVEILPRVGKDDTLALSMCRVLVILTRERSIAARFGEKRNLQRLFVMVKQLSSATNEKLQSAFMLILRHIVEDESTIRQIMRSEIVANFESKTTRQIDTNGYVRHLYHLVLRAPDIFVEVTNEKLRLLRYDNQRPQVLGLKADKDRQQKRGRPSIFLEEHKPESSAAGEASALEDTDKSKEDKGKTQTKGAELKAPIVENPDGVIHYLLSELLSYKDVDDKEAGPEFPEQSTDQSDTQTDVEMTADEPTPSISSTTEAHASRGSKKAEKPQFKADDHPIYIYRCLLLQCLTELLSSYNRTKVEFINFSRKADPLATTPSKPRSGVLNYLLNVLVPLGTMDHDESLAFKKRSITSTWTMQVLVALCTKTGEFGGVGRRRTEPKYEDDEPELAFVRRFVLEHALRSYKDAMASIEPLDVKYSKLMSLADLFDKMLSGYSFTNDAGFPTSTRQLAKTMFEKNFIPALTSSVADVDLNFPSSRRVIKYILRPLNKLTQTAVLLSENSDIPIQGDNEDDEISSATSVSDMEDEREETPDLFRHSTLGMLEPRHDEEESSTEESEGEDDEMYDDEYDEEMDYDEDVAEDDGEVVSDEDDDGMGPIEGLSGDAVEVILDEDDDEDEDDDDEDHDHSDMHDDMYDGEIGGDRDNESLEDDEEDEWESEEMTEDEEEVEMMNQFEDEMADIRQSNRQQGEDQHLGDLFRALNGSGVDDIHGDALGGDIHEEILDDLDEDGLYFLRLLRQLPAPLPQPALLTSAPVEDEDEMDELDEDMDDFDEEQGSYGDMEGESDSVNDFLTSLLTRPEDDDLLEPWGWEGDEPPVARGHPQSRFRGGPSPAWATVTEIMPGRQSGLVPIQPYHRVHRTQIPSRGNDDGINPLLVRTDRPDAAVQPRTAADPFADWGQSMDTAAGRVIAMDSPISFMNAIMQAIGGQAASGFGVVTRPDGIHVHVDRRAVLPGRIQDMLGIPRGAGPPTRTRGDDPHTAVKFGLGTTRNRWQEEARIIFGNQHVERTIRIINSILRLLVPPAIEEEKQRQKLAEEERKRLQAERAEKERQDRIAAEEKQRELKQKEEEENARLQAEKDQREAERQAAGVDEPMEDVPETDTAVETAGPSTQPEAQPTEPSRRVYTNIRGRQVDITGLEIDSEYLEALPEELREEVIMQQLAEHRSQAAAAGEEDTEINQEFLEALPAEIREELLQQEAADRRRRERETARRQAAAGAGAGATASSTQPAEEMDAVSFLATLDPSLRQAVLADQPEDVLATLGPEYMTEARGMGGSGRRMAQFGDMSAVDHRQRIEPAAGQEPKKEQRRQIVQMLDKAGVATLLRLMFMPLQGNARHQLNDILHNVCENRQNRSEVISVLLSILQDGSIDSTAIERSFSHLSLRAKAPGTQKTPQSKRTLAIQTASSVSSEVTPIMVIQQCIAALSFLSQFNPHIAWFFLTEHDSASAGKLKSLRKGKGKENRANKFALNALLSLLDRKLIMESPNCMEQLSSLLSSITQPLTVLLRREKERQEESKGKKPERPEIEASTDQLAEAADSSMDTSMTDALLPTVEIPGAPGQETVESEEATSAEAKKSEDFKEPAEDEKRKKRTIEPPVIPDHNLRLVVHILAARECNGKTFRDTLSTINNLSAIPGARDVIGNELVAQAQALSDTILGDLEDLLPHIHQAKTGTDMQGLALAKFSPASSDQAKLLRILTALDYLFDHARADKSRDLEPGSAPKEDVLKKLYESATFGPLWSKLSDCLTVIRQKENMLNVATILLPLIEALMVVCKNTTLKDQPLSRGSRELSVNSTATADAGLSMENIFFRFTEEHRKILNELVRQNPRLMSGTFSLLVKNPKVLEFDNKRNYFTRRVHSRGAEPRHPHPPLQLSVRRAEVFLDSFKSLYFKSADELKYGKLNVRFHGEEGVDAGGVTREWFQVLARGMFNPNYALFIPVAADRTTFHPNRLSGVNSEHLMFFKFIGRIIGKALYEGRVLDCHFSRAVYKNILGRSVSIKDMETLDLDYYKSLLWMLENDITDIITETFSIETDDFGEKQVIDLKPGGHDIPVTQENKEEYVQRVVEYRLVGSVREQLDNFLKGFHEIIPPELISIFNEQELELLISGLPEIDVDEWKNHTEYHNYSASSSQIQWFWRAVRSFDKEERAKLLQFVTGTSKVPLNGFKELEGMNGVSKFNIHRDYGHKDRLPSSHTCFNQLDLPEYESYEDLRQRLYTAVTAGSEYFGFERLFIMSANSIKLLTGNSHPELANLVADRLGIELTKIMVLQYSNQETSVTIGESVRDEDVFILQSTKPNDINDGLMELLIMINACKTASARRITAVIPNFPYARQDKKDKSRAPITAKLMANMLQTAGCNHVITMDLHASQIQGFFNVPVDNLYAEPSMLKYIRENLDVSNCVIVSPDAGGAKRATAIADRLDLQFALIHKERARPNEVSRMVLVGNVKDKVAIIVDDMADTCGTLAKAAETVMQHGATEVNAIVVHGILSGKAIENLNGSCLKRIIVSNTVPLGDKQEQCDKIHTIDISPTLAEACRRTHNGESVSFLFSHTVG
>XP_016594628_Penicillium_expansum
MGRIKKVASQKHEATISPFLQEFIARATSLPVPELPSLLNTFPKLWPFPRGDLYHWINVLDRFDEILASAVDKYFLNTGPQTQLFTRSVLEESYSADESKKPAEGVDAKLNALGYGSEGDRELVEAVLDFSRLLLEKCGNRSLYSSSDRLGDLLNTTSLSLLQSTLRLSLCLAQRYHSRQRGTHQQSVLQSHYALDLEKLQKIAAPFPRPVIASKTPFAASPAVLTKGKENTAQTKINANELVSLVRDDDGWEEWGDVRVLYYPSGEQARTTSEFGQAEQGSHVPTTPTPLRRSATHPTHHSNLGSNGDESPAVSGGKTEEATRAGKVLELPHSKVSTAKVEDLLAANLPHLPLESKYELLQKLRVAKALTASRATREQILSIKALAVTNLAHVQPESTFQSKVLQSDLEQPKRLQLAYQLAEVVHLGASGDLEVSRSVQTLAIQALDALAKHKARAVDVCAALSVNVNHGILMFLTRKMVNELGPENNDPDDAYYDEWRDALLALLRTLPSSSTRTPETLVAAGLIPMFVDILNLRTEKSRRVYSRIMEFLDTFVHAVRDALGTLTTAKGFDAMSDLIDHETKTAFEKVNRGDGFPAQYKNPSIDYQIPYFQQQTLRWMFRFVNHIMQHNGGGFDRVLRNLIDSPQLLTSLRLVFENARVFGSHVWSNAVNILSSFIHNEPTSYAVIAEAGLSKSLLAAVMGRELKVQEKPPAVEPEDRETEAETDAEPAATQPPSAEAATQSEEKQKDREYAIVRPQNTPLAPGIMPAADALACIPGAFGAICLNSSGLDLFQSSDALESFFEIFENPEHVKCLKDDAELVRSLGTTFDELVRHHPALKTSIMSAVLVMAARVNILGRVKAWELGMGTKMWTQDADGKTTLLGDVFSLFREIGTAVDAPTDDPASFGAPKLNVNTLPNGAKLVVGDLDHVLPSPGPDFEPKDKDAHGLSATDYLFPALRFLGAFFENQTNCTSFILAGGTEFLLDLATLQSLAFDFHSTNANQEITVLVHMLAETKPHLVLPSLVRRAQAAVDNLSAFWTAPTGSGFFTELIKPADSKNPALEPTAAAQSGTFFVRHLNAVLLLTDVLREVFASPLYQTRPGQSTSIFGQANLADHYCSLISSLSNLLASCVWEGILLEKNIPEKWLKATQASAEKHGSGKSKPAPVTGIPQEPSATSGAESQQESTSAPETAPAQSGQAPKEDDTEVDEQCPAFKNARTLRYLLSALPTSITGFLHNLGLGIIGKRRTDPLQKQKANAILVSDAIAEGILRQLQFNPANSSDSPKHRFAYLIVILSHFSHLLYEVSADRPSPNYLTSVLVSFNKNNGLKVLKDICDVFLGDIKSLPSAESIPDQDKELADRLASGYGGIKIILGLFADLTAGKFIVDSSQTQALTSHPERDRDRPDYFQPGQLLVELRMEILPMAKDMWNSDFATQSSSPIVKLLIDIMRCSLDGEYETGAARKADTPPLLLEMPKKPFVVHTERATALLEKGYMDVDLNKEALYRCNNLLMAAEEYCKAQQWLRAPPRVPPGPDDIKTGVPESASGIDSLDDTGLGEVQPFNSANPLDRSAALQMLLAQAAGRPVADAMHRSPFPGGDIDSDMHDGLARALDNVLNDNDDMDSDDRGESSNQRRPESRNTGASSSEPTGSSQGEPPKRRHMVTIEDLDAERQNIRSNLIDRALDILNEHHDVSFELSDLITSAIKKHSEPVNFRRDIGETLVQSLVSLQMENFQTAGKKIAAYAHILALTLQDHDMYLATLEELKDCFSTFLGFIKLPTPEKADQETFPWVGNVLLILEKLLSDDCQPPKIAWTMPSLDDPNPSGDEPARLEDPLVSLEEKTQLFEALVEILPRVGKDDTLALSMCRVLVILTRERSIAARFGEKRNLQRLFVMVKQLSSATNDKLQSAFMLILRHIVEDEATIRQIMRSEIVASFESKTTRQMDTNGYVRHLYHLVLRAPDIFVEITNEKLRLLRYDNQRPQVLGLKADKDRQQKRGRPSILLEEHKPESSTAGEASASGETSTPEDADKGKEDKGKTQTKGAELKAPIVENPDGVIHYLLSELLSYKDVEDKEAGPEFSEQAADQSDTQTDVEMAVDEPTPSISSSAEAHASRGSKKAEKPQFKADDHPIYIYRCLLLQCLTELLSSYNRTKVEFINFSRKADPLATTPSKPRSGVLNYLLNVLVPLGTMDHDESLAFKKRSITSTWTMQVLVALCTKTGEFGGVGRRRTEPKYEDDEPELAFVRRFVLEHALRSYKDAMASTEPLDVKYSKLMSLADLFDKMLSGYSFTNDAGFPTSTRQLAKTMFEKHFIPALTSSVADVDLNFPSSRRVIKYILRPLNKLTQTAVLLSENSDIPIQGDNEDDEISSATSVSDMEDEREETPDLFRHSTLGMLEPRHDEEESSTEESEGEDDEMYDDEYDEEMDYDEDVAEDDGEVVSDEDDDGMGPIEGLSGDAVEVILDEDDDEDEDEDDEDHDHSDMHDDMYDGEIGGDRDNESLEDGGEDEWESEEMTEDEEEVEMMNQFEDEMADIRQSNRHQGDDQHLGDLFRALNGSGVDDIHGDALGGDIHEEILDDLDEDGLSFLRLLRQLPLPQLRPDLLTPGPVEDEDEMDELDEDMDDFDEEQGSYGDMEGEFNSPDDFLTSLLTRLEDDDLLEPWGWEGDEPPVARGHPQSRFRGGPPPAWATVTEIMPGRQSGLVPIQPYHRVHRTQIPSRGNDDGINPLLVRTDRPDPAVPPRTTADPFADWGQSMDTAAGRVVAMDSPISFMNAIMQAIGGQAAPGFGVVTRPDGIHVHVDRRAVLPGRIQDMLGIPRGAGPPTRTRGDDPHTAVKFGLGTTRNRWQEEARIIFGNQHTERTLRIINSILRLLVPPAIEEEKQRQKLAEEERKRLQAERAEKERQDRIAAEEKQRELKQKEEEENARLQAEKEQQEAERQAAGVDEPMEDVQETDTAVETAGPSTQPEAQPTEPTRRVYTNIRGRQVDITGLEIDSEYLEALPEELREEVIMQQLAEHRSQAAAAGEEDTEINQEFLEALPAEIREELLQQEAADRRRRERETARRQAAAAGGAAATASSTQPAEEMDAVSFLATLDPSLRQAVLADQPEDVLATLGPEYMTEARGMGGSGRRMAQFGDMSAIDHRQRIEPAAGQEPKKEQRRQIVQMLDKAGVATLLRLMFMPLQGNARHQLNDILHNVCENRQNRSEVISVLLSILQDGSVDSTAIERSFSHLSLRAKAPGTQKTPQSKRTLALQTASSVSSEVTPIMVIQQCIAALSFLSQFNPHIAWFFLTEHDSASAGKLKALRKGKGKENRANKFALNALLSLLDRKLIMESPNCMEQLSSLLSSITQPLTVLLRREKERQEEGKGKKPERPQIEESADQLAEAADSSMDTSMTDAPLPTVETPGAPGQETAEGEEATSAEVKKSEDSKEPAEDEKRKKRTIEPPVVPDHNFRLVVHILAARECNGKTFRDTLSTINNLSAIPGARDVIGNELVTQAQALSDTILGDLEDLLPHIHQAKTGTDMQGLALAKFSPASSDQAKLLRILTALDYLFDHARADKSKDIEPGSAPKEDVLKKLYESATFGPLWSKLSDCLTVIRQKENMLNVATILLPLIEALMVVCKNTTLKDQPLSRGSRELSVNSTATADAGLSMENIFFRFTEEHRKILNELVRQNPRLMSGTFSLLVKNPKVLEFDNKRNYFTRRVHSRGAEPRHPHPPLQLSVRRAEVFLDSFKSLYFKSADELKYGKLNVRFHGEEGVDAGGVTREWFQVLARGMFNPNYALFIPVAADRTTFHPNRLSGVNSEHLMFFKFIGRIIGKALYEGRVLDCHFSRAVYKNILGRSVSIKDMETLDLDYYKSLLWMLENDITDIITETFSIETDDFGEKQVIDLKPGGHDIPVTQENKEEYVQRVVEYRLVESVREQLDNFLKGFHEIIPPELISIFNEQELELLISGLPEIDVDEWKNNTEYHNYSASSSQIQWFWRAVRSFDKEERAKLLQFVTGTSKVPLNGFKELEGMNGVSKFNIHRDYGHKDRLPSSHTCFNQLDLPEYESYEDLRQRLYTAVTAGSEYFGFTKPFIMSTNSIKLLTGNSHPELANLVADRLGIELTKIMVLQYSNQETSVTIGESVRDEDVFILQSTKPNDINDGLMELLIMINACKTASARRITAVIPNFPYARQDKKDKSRAPITAKLMANMLQTAGCNHVITMDLHASQIQGFFNVPVDNLYAEPSMLKYIRENLDVSNCVIVSPDAGGAKRATAIADRLDLQFALIHKERARPNEVSRMVLVGNVKDKVAIIVDDMADTCGTLAKAAETVMQHGATEVNAIVVHGILSGKAIENLNGSCLKRIIVSNTVPLGDKQEQCDKIHTIDISPTLAEACRRTHNGESVSFLFSHTVGDYLRVWRKTVK
>XP_040649450_Penicillium_griseofulvum
MSANSIKLLTGNSHPELANLVADRLGIELTKIMVLQYSNQETSVTIGESVRDEDVFILQSTKPNDINDGLMELLIMINACKTASARRITAVIPNFPYARQDKKDKSRAPITAKLMANMLQTAGCNHVITMDLHASQIQGFFNVPVDNLYAEPSMLKYIRENLDVSNCVIVSPDAGGAKRATAIADRLDLQFALIHKERARPNEVSRMVLVGNVKDKIAIIVDDMADTCGTLAKAAETVMQHGATEVNAIVVHGILSGKAIENLNGSCLKRIIVSNTVPLGDKQEQCDKIHTIDISPTLAEACRRTHNGESVSFLFSHTVG
>XP_038930440_Penicillium_roqueforti
MSTNSIKLLTGNSHPELANLVADRLGIELTKIMVLQYSNQETSVTIGESVRDEDVFILQSTKPNDINDGLMELLIMINACKTASARRITAVIPNFPYARQDKKDKSRAPITAKLMANMLQTAGCNHVITMDLHASQIQGFFNVPVDNLYAEPSMLKYIRENLDVSNCVIVSPDAGGAKRATAIADRLDLQFALIHKERARPNEVSRMVLVGNVKDKVAIIVDDMADTCGTLVKAAETVMQHGATEVNAIVVHGILSGKAIENLNGSCLKRIIVSNTVPLGDKQEQCDKIHTIDISPTLAEACRRTHNGESVSFLFSHTVG
>XP_002564721_Penicillium_rubens
MSTNSIKLLTGNSHPELANLVADRLGIELTKIMVLQYSNQETSVTIGESVRDEDVFILQSTKPNDINDGLMELLIMINACKTASARRITAVIPNFPYARQDKKDKSRAPITAKLMANMLQTAGCNHVITMDLHASQIQGFFNVPVDNLYAEPSMLKYIRENLDVANCVIVSPDAGGAKRATAIADRLDLQFALIHKERARPNEVSRMVLVGNVKDKVAIIVDDMADTCGTLAKAAETVMQHGATEVNAIVVHGILSGKAIENLNGSCLKRIIVSNTVPLGDKQERCDKIHTIDISPTLAEACRRTHNGESVSFLFSHTVG
>XP_040815741_Penicillium_solitum
MSTNSIKLLTGNSHPELANLVADRLGIELTKIMVLQYSNQETSVTIGESVRDEDVFILQSTKPNDINDGLMELLIMINACKTASARRITAVIPNFPYARQDKKDKSRAPITAKLMANMLQTAGCNHVITMDLHASQIQGFFNVPVDNLYAEPSMLKYIRENLDVSNCVIVSPDAGGAKRATAIADRLDLQFALIHKERARPNEVSRMVLVGNVKDKIAIIVDDMADTCGTLAKAAETVMQHGATEVNAIVVHGILSGKAIDNLNGSCLKRIIVSNTVPLGDKQEQCDKIHTIDISPTLAEACRRTHNGESVSFLFSHTVG
>XP_022578542_Penicilliopsis_zonata
MATNSIKLLTGNSHPELANLVADRLGIELTKIMVLQYSNQETSVTIGESVRDEDVFILQSTRPNDINDGLMELLIMINACKTASARRITAVIPNFPYARQDKKDKSRAPITAKLMANMLQTAGCNHVITMDLHASQIQGFFNVPVDNLYAEPSILKWIREHLDVSNCIIVSPDAGGAKRATAIADRLDLQFALIHKERARPNEVSRMVLVGSVKDKVAIIVDDMADTCGTLVKAADTVMQHGAKEVNAIVVHGILSGNAIENLNNSCLSRIVVTNTVPHQEKKELCDKIETIDISPTLAEACRRTHNGESVSFLFSHTVA
>XP_016622942_Cladophialophora_bantiana
MPDLNVPPALAAALQNASSVTASPQNFAEAMASNSIKLLTGNSHPELAHAVARRLGIELVKIMVLQYSNQETSVTIGESVRDEDVFILQSTRPNDINDGLMELLIICNACKTASARRVTAILPNFPYARQDKKDKSRAPITAKLMANMLQTAGCNHVITMDLHASQIQGFFNVPVDNLYAEPNSVKWIRENLMHASESGVEMNGPRQECVIVSPDAGGAKRATSMADKLDLPFALIHKERSRPNEVSRMTLVGTVKDKVAIVVDDMADTCGTLAKAADTLIKHGAKDVVALVTHGILSGKAVETLRNSALSRLVMTNTVPVSEDKIEGLRVPEGQKGCRLEFIDIAPVLAEAIRRTHNGESVSYLFNNPVS
>XP_008721893_Cladophialophora_carrionii
MVLQYSNQETSVTIGESVRDEDVFILQSTRPNDINDGLMELLIICNACKTASARRVTAILPNFPYARQDKKDKSRAPITAKLMANMLQTAGCNHIITMDLHASQIQGFFNVPVDNLYAEPNSVKWIRENLMHATESGAQVNGVRDECVIVSPDAGGAKRATSMADKLDLPFALIHKERSRPNEVSRMTLVGTVKDKVAVLVDDMADTCGTLAKAADTLIKHGAKDVVALVTHGILSGKAVETLQTSSLSRLVITNTVPVSADKIEALKVPEGQKGCRLEFIDIAPVLAEAVRRTHNGESVSYLFNNPVS
>XP_016245141_Cladophialophora_immunda
MPDLNVPPALAAALQNASSVTASPQNFSEAMASNSIKLLTGNSHPELAHAVAKRLGIELVKIMVLQYSNQETSVTIGESVRDEDVFILQSTRPNDINDGLMELLIICNACKTASARRVTAILPNFPYARQDKKDKSRAPITAKLMANMLQTAGCNHVITMDLHASQIQGFFNVPVDNLYAEPNSVKWIRENLMHASESGVEMNGPRQECVIVSPDAGGAKRATSMADKLDLPFALIHKERSRPNEVSRMTLVGTVKDKVAIVVDDMADTCGTLAKAADTLIKHGAKDVVALVTHGILSGKAVETLKNSSLSRLVMTNTVPVSEDKIEGLRVPEGQKGCRLEFIDIAPVLAEAIRRTHNGESVSYLFNNPVS
>XP_007742863_Cladophialophora_psammophila
MASNSIKLLTGNSHPELAHAVARRLGIELVKIMVLQYSNQETSVTIGESVRDEDVFILQSTRPNDINDGLMELLIICNACKTASARRVTAILPNFPYARQDKKDKSRAPITAKLMANMLQTAGCNHVITMDLHASQIQGFFNVPVDNLYAEPNSVKWIRENLMHASESGVEMNGPRQECVIVSPDAGGAKRATSMADKLDLPFALIHKERSRPNEVSRMTLVGTVKDKVAIVVDDMADTCGTLAKAADTLIKHGAKDVVALVTHGILSGKAVETLRNSALSRLVMTNTVPVSEDKIEGLRVPEGQKGCRLEFIDIAPVLAEAIRRTHNGESVSYLFNNPVS
>XP_018691561_Fonsecaea_erecta
MPDPNVPLALAAALQNASSVIASHQNFSEVMASNSIKLLTGNSHPELAHAVAKRLGIELVKIMVLQYSNQETSVTIGESVRDEDVFILQSTRPNDINDGLMELLIICNACKTASARRVTAILPNFPYARQDKKDKSRAPITAKLMANMLQTAGCNHVITMDLHASQIQGFFNVPVDNLYAEPNSVKWIRENLMHASETGLEMNGPRQECVIVSPDAGGAKRATSMADKLDLPFALIHKERSRPNEVSRMTLVGTVKDKVAIVVDDMADTCGTLAKAADTLIKHGAKDVVALVTHGILSGKAVETLRNSALSRLVMTNTVPVSEDKLEALKVPEGQKGCRLEFIDIAPVLAEAIRRTHNGESVSYLFNNPVS
>XP_022510510_Fonsecaea_monophora
MPPDLIVPPALVTALQNASSVIASTQNSSEAMASNSIKLLTGNSHPELAHAVAKRLGIELVKIMVLQYSNQETSVTIGESVRDEDVFILQSTRPNDINDGLMELLIICNACKTASARRVTAILPNFPYARQDKKDKSRAPITAKLMANMLQTAGCNHVITMDLHASQIQGFFNVPVDNLYAEPNSVKWIRENLMHASETGLEVNGPRQECVIVSPDAGGAKRATSMADKLDLPFALIHKERSRPNEVSRMTLVGTVQDKVAIVVDDMADTCGTLAKAADTLIKHGAKDVVALVTHGILSGKAVETLRNSSLSRLVMTNTVPVSEDKLEALKVPEGQKGCRLEFIDIAPVLAEAIRRTHNGESVSYLFNNPVS
>XP_016634468_Fonsecaea_multimorphosa
MPDLNIPPALAAALQNASSVIASPQNFSEAMASNSIKLLTGNSHPELAHAVAKRLGIELVKIMVLQYSNQETSVTIGESVRDEDVFILQSTRPNDINDGLMELLIICNACKTASARRVTAILPNFPYARQDKKDKSRAPITAKLMANMLQTAGCNHVITMDLHASQIQGFFNVPVDNLYAEPNSVKWIRENLMHASESGVEMNGPRQECVIVSPDAGGAKRATSMADKLDLPFALIHKERSRPNEVSRMTLVGTVKDKVAIVVDDMADTCGTLAKAADTLIKHGAKDVVALVTHGILSGKAVETLKNSALSRLVMTNTVPVSEDKIEALRVPEGQKGCRLEFIDIAPVLAEAIRRTHNGESVSYLFNNPVS
>XP_022495381_Fonsecaea_nubica
MPPDLIVPPTLATALQNASSVIASPQHSSEAMASNSIKLLTGNSHPELAHAVAKRLGIELVKIMVLQYSNQETSVTIGESVRDEDVFILQSTRPNDINDGLMELLIICNACKTASARRVTAILPNFPYARQDKKDKSRAPITAKLMANMLQTAGCNHVITMDLHASQIQGFFNVPVDNLYAEPNSVKWIRENLMHASETGLEVNGPRQECVIVSPDAGGAKRATSMADKLDLPFALIHKERSRPNEVSRMTLVGTVQDKVAIVVDDMADTCGTLAKAADTLIKHGAKDVVALVTHGILSGKAVETLRNSSLSRLVMTNTVPVSEDKIEALRVPEGQKGCRLEFIDIAPVLAEAIRRTHNGESLSSSQGQATLPDNDDNENDHKGSINNNGETSIYLDYQASFYYDDKVNVNIQNDHTIYHHNDDDDHHHHHYYHHHKHHSDHYPKYYHHNNNYNDNDDDHNDKRCAISCLLRPVPAVPTVSALMARQIAPAILASPAVELTAMASVYQQINSAPPRPAPTIPNARFCLTV
>XP_013282697_Fonsecaea_pedrosoi
MASNSIKLLTGNSHPELAHAVAKRLGIELVKIMVLQYSNQETSVTIGESVRDEDVFILQSTRPNDINDGLMELLIICNACKTASARRVTAILPNFPYARQDKKDKSRAPITAKLMANMLQTAGCNHVITMDLHASQIQGFFNVPVDNLYAEPNSVKWIRENLMHASETGLEVNGPRQECVIVSPDAGGAKRATSMADKLDLPFALIHKERSRPNEVSRMTLVGTVQDKVAIVVDDMADTCGTLAKAADTLIKHGAKDVVALVTHGILSGKAVETLRNSSLSRLVMTNTVPVSEDKLEALKVPEGQKGCRLEFIDIAPVLAEAIRRTHNGESVSYLFNNPVS
>XP_007752477_Cladophialophora_yegresii
MASNSIKLLTGNSHPELAQAVAKRLGIELVKIMVLQYSNQETSVTIGESVRDEDVFILQSTRPNDINDGLMELLIICNACKTASARRVTAILPNFPYARQDKKDKSRAPITAKLMANMLQTAGCNHIITMDLHASQIQGFFNVPVDNLYAEPNSVKWIRENLMHATESGAEVNGVRDECVIVSPDAGGAKRATSMADKLDLPFALIHKERSRPNEVSRMTLVGTVKDKVAVLVDDMADTCGTLAKAADTLIKHGAKDVVALVTHGILSGKAVETLQTSSLSRLVITNTVPVSADKIEGLKVPEGQKGCRLEFIDIAPVLAEAVRRTHNGESVSYLFNNPVS
>XP_016236401_Exophiala_spinifera
MASNSIKLLTGNSHPELAKAVAKRLGIELTKIMVLQYSNQETSVTIGESVRDEDVFILQSTRPNDINDGLMELLIICNACKTASARRVTAILPNFPYARQDKKDKSRAPITAKLMANMLQTAGCNHIITMDLHASQIQGFFNVPVDNLYAEPNSTKWVRENLMHATEDNAHINGAKEDCVIVSPDAGGAKRATSIADKLDLPFALIHKERSRPNEVSRMTLVGNVSGKIAILVDDMADTCGTLAKAADTLIKHGARDVVALVTHGILSGKAVEILQTSQLSRLVITNTVPVPEEKVEALKVEDGQKGCRLEFIDIAPVLAEAIRRTHNGESVSYLFSHPVS
>XP_016265840_Exophiala_oligosperma
MTGNDFLSFLSHGRPSSITTSSLGSSAMASNSIKLLTGNSHPELAKAVAQRLGIELTKIMVLQYSNQETSVTIGESVRDEDVFILQSTRPNDINDGLMELLIICNACKTASARRVTAILPNFPYARQDKKDKSRAPITAKLMANMLQTAGCNHIITMDLHASQIQGFFNVPVDNLYAEPNSTKWVRENLMHATEDNAEINGAKEDCVIVSPDAGGAKRATSIADKLDLPFALIHKERSRPNEVSRMTLVGNVSGKIAILVDDMADTCGTLAKAADTLIKHGAKDVVALVTHGILSGKAVEILQNSKLSRLVITNTVPVPEEKVEALKVEDGQKGCRLEFIDIAPVLAEAIRRTHNGESVSYLFSHPVS
>XP_013309907_Exophiala_xenobiotica
MELLIICNACKTASARRVTAILPNFPYARQDKKDKSRAPITAKLMANMLQTAGCNHVITMDLHASQIQGFFNVPVDNLYAEPNSVKWVRENLMHATENHAEINGAKEDCVIVSPDAGGAKRATSIADKLDLPFALIHKERSRPNEVSRMTLVGTVQGKVAILVDDMADTCGTLAKAADTLIKHGAKDVVALVTHGILSGRAVEILKGSSLSRLVITNTVPVPEEKIEALKVEEGQKGCRLEFIDIAPVLAEAIRRTHNGESVSYLFSHPVS
>XP_007719283_Capronia_coronata
MATNSIKLLTGNSHPDLAKAVAARLGIELTKIMVLQYSNQETSVTIGESVRDEDVFILQSTRPNDINDGLMELLIICNACKTASARRVTAILPNFPYARQDKKDKSRAPITAKLMANMLQTAGCNHIITMDLHASQIQGFFNVPVDNLYAEPNSVKWVRENLMHSTETNSEVNGPRQECVIVSPDAGGAKRATSIADKLDLPFALIHKERSRPNEVSRMTLVGNVEGKVAILVDDMADTCGTLAKAADTLIKHGAKDVVALVTHGILSGKAVEILKGSALSRLVITNTVPISEEKVEALRVEEGQKGCRLEFIDIAPVLAEAIRRTHNGESVSYLFNHPVA
>XP_007730368_Capronia_epimyces
MASNSIKLLTGNSHPDLAKAVAARLGIELTKIMVLQYSNQETSVTIGESVRDEDVFILQSTRPNDINDGLMELLIICNACKTASARRVTAILPNFPYARQDKKDKSRAPITAKLMANMLQTAGCNHIITMDLHASQIQGFFNVPVDNLYAEPNSVKWVRENLMHSTETNSEVNGPRQECVIVSPDAGGAKRATSIADKLDLPFALIHKERSRPNEVSRMTLVGNVEGKVAILVDDMADTCGTLAKAADTLIKHGAKDVVALVTHGILSGRAVEILKGSDLSRLVITNTVPVSEEKIEALRVEEGQKGCRLEFIDIAPVLAEAIRRTHNGESVSYLFNHPVA
>XP_009158163_Exophiala_dermatitidis
MTLPERNDFSRLSTPSSSPCQHASTSSVSAGAGTLDYAGMASNSIKLLTGNSHPELAKAVAARLGIELTKIMVLQYSNQETSVTIGESVRDEDVFILQSTRPNDINDGLMELLIICNACKTASARRVTAILPNFPYARQDKKDKSRAPITAKLMANMLQTAGCNHIITMDLHASQIQGFFNVPVDNLYAEPNSVKWVRENLMHSTETNSEVNGPRQECVIVSPDAGGAKRATSIADKLDLPFALIHKERSRPNEVSRMTLVGTVEGKVAILVDDMADTCGTLAKAADTLIKHGAKDVVALVTHGILSGKAVEILKGSSLSRLVITNTVPVSEEKIEALKVEEGQKGCRLEFIDIAPVLAEAIRRTHNGESVSYLFNHPVA
>XP_013260358_Exophiala_aquamarina
MATNSIKLLTGNSHPDLARAVAARLGIELTKIMVLQYSNQETSVTIGESVRDEDVFILQSTRPNDINDGLMELLIICNACKTASARRVTAILPNFPYARQDKKDKSRAPITAKLMANMLQTAGCNHVITMDLHASQIQGFFNVPVDNLYAEPNSVKWIRENLMHATETNAEINGTKQDCVIVSPDAGGAKRATSMADRLDLPFALIHKERSRPNEVSRMTLVGTVHGKVAILVDDMADTCGTLAKAADTLVKHGAKDVVALVTHGILSGKAVEILKGSKLSRLVITNTVPVPEEKIEALRVEDGQAGCRLEFIDIAPVLAEAIRRTHNGESVSYLFSHAV
>XP_016229795_Exophiala_mesophila
MTELVDSKFARITPFHQHAPSITSTSLNYAGMATNSIKLLTGNSHPDLAKAVATRLGIELTKIMVLQYSNQETSVTIGESVRDEDVFILQSTRPNDINDGLMELLIICNACKTASARRVTAILPNFPYARQDKKDKSRAPITAKLMANMLQTAGCNHVITMDLHASQIQGFFNVPVDNLYAEPNSVKWIRENLMHATEDNAEINGQKQDCVIVSPDAGGAKRATSMADRLDLPFALIHKERSRPNEVSRMTLVGTVEGKIAILVDDMADTCGTLAKAADTLIKHGAKDVVALVTHGILSGKAVEILKNSKLSRLVITNTVPISEDKIEALKVEDGQKGCRLEFINIAPVLAEAIRRTHNGESVSYLFNHAV
>XP_013269273_Rhinocladiella_mackenziei
MASNSIKLLTGNSHPDLAKAVADRLGIELTKIMVLQYSNQETSVTIGESVRDEDVFILQSTRPNDINDGLMELLIICNACKTASARRITAILPNFPYARQDKKDKSRAPITAKLMANMLQTAGCNHVITMDLHASQIQGFFNVPVDNLYAEPNAVKWIRENIMHATETNSEVNGVKEDCVIVSPDAGGAKRATSMADKLDLPFALIHKERSRPNEVSRMTLVGNVQGKVAILVDDMADTCGTLAKAADTLIKHGAKDIVALVTHGILSGKAVEVLKNSALSRLVITNTVPISEEKIDALKVEEGQKGCRLEFIDIAPVLAEAIRRTHNGESVSYLFNHAVS
>XP_018000691_Phialophora_attinorum
MASNSIKLLTGNSHPELAKLVAKRYVVAPAAFGAFEMLQFQLGIELTKIMVLQYSNQETSVTIGESVRDEDVFVLQSTRPGDINDGLMELLIIINACKTSSARRITAVLPNFPYARQDKKDKSRAPITAKLMANMLQTAGCNHVITMDLHASQIQGFFNVPVDNLYAEPSSTKWIRENLLHVGSTGAEVNGARQECVIVSPDAGGAKRATSMADRLDLSFALIHKERSRPNEVSRMTLVGNVQDKVAILVDDIADTCGTLAKAADTLIKHGAKDVVALVTHGVLSGNAVETLKSGALSRLVVSNTVPIPEAKMEALSQEVWEGGKRKGCKLETIDIAPVLAEAIRRTHNGESVSYLFSHSVD
>NP_588464_Schizosaccharomyces_pombe
MASNSIKIFAGNSHPELAEKVARRIGLSLGKVAVVQYSNRETSVTIGESVRDEDVFILQTGCGSINDHLMELLIMINACRSASARRITAIIPCFPYARQDKKDKSRAPITARLVANMLQTAGCNHIITMDLHASQIQGFFNVPVDNLYAEPSVLRYIRENIDTTVNPTVIVSPDAGGAKRATALADRLDLDFALIHKERQKANEVSRMVLVGDVRDKLAILVDDMADTCGTLGLAAKTLKDNGAKAVYAIVTHGILSGKAIKVINESALEKVIVTNTIPHDDKRSLCSKIETIDISGVLAECIRRIHHGESVSVLFSVAPA
```
