## Supplementary material for "Coding Sequence Insertions in Fungal Genomes are Intrinsically Disordered and can Impart Functionally-Important Properties on the Host Protein": fasta protein sequences: XP_722627.2_blasthits_fa.txt

```
>XP_722627_Candida_albicans
MNSDSISQVFEYLNKRDECPTDNDYNGNIGTRISSIFVIMVTSAIGTLLPLLSSKYSFIRLPPMVYFICKYFGSGVIVATAFIHLLEPAADSLGNKCLTGPITEYPWAFGICLMTLFLLFFFELLAYQGIDRKIAKESQLDNQGPHTHSHFGDASMYVKKDDEEEDLENQNEKQADANPYPSHFAHAQEHQDPDVMGTTVNDQSKEQYYGQLLGVFVLEFGVMFHSVFIGLALAVSGDEFKSLYIVLVFHQMFEGLGLGTRIATTNWARHRYTPWILAICYTLCTPIAIAVGLGVRKSYPPGSRRALITNGVFDSISAGILLYTGIVELMAHEFLYSGEFKGPGGFKNMLLAYFVMCWGAGLMALLGKWA
>XP_002418215_Candida_dubliniensis
MNSDSISRVFEYLNKRDECPTDNDYNGNIGTRVSSIFVIMVTSAIGTLLPLLSSKYSFIRLPPMVYFICKYFGSGVIVATAFIHLLEPAADSLGNECLTGPITDYPWAFGICLMTLFLLFFFELLAYQGIDRKIAKESQLDNQGAHTHSHFGDASMYVKKDDVEEDLENQDEKNTDSNPYPSHFAHAQEHQDPDVMGTAVNDQSKEQYYGQLIGVFVLEFGVMFHSVFIGLALAVSGDEFKSLYIVLVFHQMFEGLGLGTRIATTNWSRHRYTPWILAICYTLCTPIAIAVGLGVRKSYPPGSRRALITNGVFDSISAGILLYTGIVELMAHEFLYSGEFKGPGGFKNMLLAYFVMCWGAGLMALLGKWA
>XP_002547066_Candida_tropicalis
MINSEQIAQVFEYLNKRDECPTDNEYDGRMGARISSIFVIMVTSAIGTLLPLLSSRYSFIRLPPIVFFICKFFGSGVIVATAFIHLLEPASDALSDDCLTGPITEYPWAFGICLMTLFLLFFFELVAYQMIDRKISKESNLENGNGAHTHSHFGDESMYTKKVKDEKLKKLEDDEDDEADEIRSQDSHAENKLNPYPSHFAHAAEHQDPSVMGTPVNDQSKEQYYGQLLNVFVLEFGVMFHSVFIGLSLAVSGEEFKSLYIVLVFHQMFEGLGLGTRIATTDWSRHRFTPWILAIAYTLCTPIAIAIGLGVRESYPPGSRRSLITNGVFDSISAGILVYTGIVELMAHEFLYSGEFKGPNGFKRMLWAYFVMCWGAGLMALLGKWA
>XP_003866830_Candida_orthopsilosis
MSEQSSIGALFEYLNKRDECESGNDYDGEQFGARISAIFVIMVTSAFGAYFPILSSRYSFIRLPWWCFFGAKYFGSGVIVATAFIHLLEPASDALGDECLTGVITEYPWAFGICLMTLFVLFFFELIAYRMIDRKIGAMSDDIEEGGAGGHSHSHFGDESLYVKKKVNPKKEEVEDDTELDGSGHETDKQLGANPYPNHFQHGNEHQDPSVMGTPVNDQSKEQYYGQLLNVFVLEFGIIFHSVFIGLSLAVAGDEFKTLYIVLVFHQMFEGLGLGTRIATTNWDKHRFTPWLLALGYTVCTPISIAIGIGVRHSYPPGSRRSLITNGVFDSISAGILVYTGLVELMAHEFLYSGEFKGPNGFRKMLAAYFVMCWGAGLMALLGKWA
>XP_001528218_Lodderomyces_elongisporus
MTQYSNLSNLFEYLNKRDECPTTNDYDGKDFGARISSIFVIMATSAIGTLFPILSSKYSFIRLPPWCFFGAKYFGSGVIVATAFIHLLEPASDALGDECLTGVITEYPWAFGICLMTLFVLFFFELVAYQMIDRKIASLSTDQEEGQEGGYGGHTHSHFGDEALYVKKDVAEKKLSQSDEEEDDVEEEGDEYDAAERKHAKSETNPYPKHFQHAHEHQDPELMGTPVNDQSKEQYYGQLLNVFVLEFGVIFHSVFIGLSLAVAGDEFKSLYIVLVFHQMFEGLGLGTRIATTNWGKRRWTPYLLAIAYTLCTPIAIAIGLGVRHSYPPGSRRSLITNGVFDSISAGILVYTGIVELMAHEFLYSGEFKGPLGFKRMLIAYFIMCWGAGLMALLGKWA
>XP_007374924_Spathaspora_passalidarum
MSVFETFELLIKRDECPTDNDYDGANFGARISSIFVILATSAFGCLFPLLSSRYSFLRLPPWCFVIAKYFGSGVIVATAFIHLLEPASDALSDDCLTGVITEYPWAFGICLMTLFVLFFFELVAYQMIDSKINGDGHQQSHSHFGDESLYIKKDIESEDEDHKSKQAVEPNPYPDHFSHAHEHQDPENLGTPVNDQGKEQYYGQLLNVFVLEFGVIFHSVFVGLSLAVAGEEFKSLYIVLVFHQMFEGLGLGTRIATANWNRHRMTPWLLCVAYTLCTPIAIAIGLGVRSSYPPGSRISLITNGVFDSISAGILVYTGVVELMAHEFLYSGEFKGPNGFRKMLIAYFIMCWGAGLMALLGKWA
>XP_043051357_Scheffersomyces_spartinae
MSDIISSFVELYSREDVCEPDNHYDGRMGARISAIFVILVTSAFGSFFPMLSSKYSFIRMPSWCFFTAKYFGSGVILATAFVHLLGPAAESLSSECLGAPFTTYPWAFGIALMSLCLLFFVELIAYRYVEWNTAKYSGEGEENGVHSHSHFGDQSVYLKKAKEVEAEEEVETSSEKLQTLEKFKDQQQQEQRYPSHFSHAAEHQDPEVIGTPANDLEKEQYFGQVINVLVLEFGVLFHSVFIGLSLAVAGEEFVSLYIVLVFHQMFEGLGIGTRVATTAWPKSKRWIAWSLCVMYSLTTPIAIAIGLGVRKTYPPGSRRSLIVSGVFDALSAGVLLYAGLVELMAHEFLFSNEFKGPGGFKKMIFAFIILCFGAGIMALLGRWA
>XP_001384290_Scheffersomyces_stipitis
MLAQLYHDVFLEKRDTCATDNEYDGAHWGARISAIFVIMATSAIGTFFPVLASRYSFIRLPSWCFFIAKYFGSGVIVATAFIHLLQPANESLTDECLTGPITEYPWAFGICLMTLMLLFLFELIAYHIVDKKVAELGQNAQSHSHFGDEALYTKKEFESEEDEEAKLETAPVTDQQETRSNYPSHFAHADEHQDAEVIGSPVEDKNKEHYYGQLLNVFVLEFGVIFHSVFIGLALAVAGDEFTSLYIVLVFHQMFEGLGLGTRIATTYWPKGKRFTPWLLCAAYTFTTPIAIAIGLGVRKSYPPGSRKSLLTNGVFDSISAGILVYTGLVELMAHEFLYSNEFKGEGGFKKMLTAYFIMCWGVGLMALLGKWA
>XP_020064866_Suhomyces_tanzawaensis
MIDALYHDIFVKRDTCEADNEYNGEHWGARISSVFVILVTSGFGTFFPVLSSRYSFIRLPPWCFFIAKYFGSGVIIATAFIHLLQPADEALSSECLTGPITEYPWAYAICLMTLFLLFFCEMCAYRVVDSKLEALGLSDGNGQGGHSHFGDESTYIKKNESDEEGEDAEDDSTKKQKQTAVANPYPSHFLHALEHQDPEVLGTPVARQDKEQYFGQLLNIFVLEFGVIFHSVFVGISLAVAGDEFVSLYIVLVFHQMFEGLGLGSRIAVVSWPKSKRWTPWILCLAYTLTTPISIAIGLGVRESYPPGSRRALLTNGCFDAISAGILFYTGIVELMAHEFLYSGEFKGKDGFRKMLWAYFVMCWGAGLMALLGKWA
>XP_020079610_Hyphopichia_burtonii
MDESIVQQFLLKRETCEPDNDYDGRMGVRISAVFVILASSAIGTFLPLLSSRYSFIRMPSWVFFIAKYFGSGVIVATAFIHLLEPASDSLGDECLGGTFAEYPWAFGIALMTLFALFFFEICAFQWVERKIETESGDAQGHSHSHFGNADLYTKKLEDEEEETDSNKEVKKENPYPKHFQHAHEHQDPELIGTPLEDQDKESYYGQLLSVFVLEFGVIFHSVFVGLSLSVSGDEFISLYIVLVFHQMFEGLGLGTRIALTNWSKSKRYTPWALALAYTFTTPIAIAIGLGVRTTYAPGSRRALITNGVFDSISAGILFYAGIVELMAHEFLYSGEFKGKDGFKKSLLAFFTLCWGAGLMALLGKWA
>XP_015469996_Debaryomyces_fabryi
MQRFIDDLLVKRETCPVDNEYDGQKMGARISAVFVILVGSAFGAFFPILSSRYSFIRLPSWCFFIAKYFGSGVIVATAFIHLLEPASDSLGEECLGGTFVEYPWAFGIALMSLFAMFFIELISFHYVDMKIEKESSDGHSHSHFGSSDMYLKKDESDEEEEIENKPTPQVNPYPQHFQHAAEHQDPEVLGTPVEDVNKEQYYGQLLSVFILEFGILFHSAFTGLALAVAGDEFVSLYIVLVFHQMFEGLGLGARIATIDWPKKRRWTPWFLALAYTLTTPIAISIGLGVRTSYPPGSRKALITNGVCDSIAAGILFYSGIVELMAHEFLYSNQFKGPNGFRNIMAAFMVMCLGAGLMALLGKWA
>XP_457276_Debaryomyces_hansenii
MQRFIDDLLVKRETCPIDNEYDGEKMGARISAVFVILVSSAFGSFFPILSSKYSFIRMPPWCFFIAKYFGSGVIVATGFIHLLEPASDSLGEECLGGTFVEYPWAFGIALMSLFAMFFIELISFHYIDLKIEKESAEGHSHSHFGSSDIYLKKDESDDDDRSETKPTPQINPYPQHFQHAAEHQDPEVLGTPVEDVNKEHYYGQLVSVFVLEFGILFHSAFVGLSLAVAGEEFVSLYIVLVFHQMFEGLGLGSRIATIEWPKRRRWTPWILALCYTLSTPIAIAIGLGVRTSYPPGSRKALITNGVCDAIAAGILFYSGIVELMAHEFLYSNQFKGPKGFRNIMAAFVVMCLGAGLMALLGKWA
>XP_006687344_Yamadazyma_tenuis
MDSVTELLKRETCATDSDYNGEYMGARISAVFVILVTSTLGALIPVISTKTSVSFLKMPSWLFFGAKYFGTGVIVATAFIHLLQPANENLSNDCLSATFRVYPWAFGIALLSLFSLFFFELLAFNYINKKLESTNGVPHSHSHFGELGKKESDIEDEEEEHENSTPVVSASKGLYPDHFSHAAEHQDPENLDTPLQQMDKEQYYGQLVSTIVLEFGIVFHSVFVGLTLAVSGDEFKTLYVVIVFHQTFEGLGLGTRIAGTRWPKGKEYLPYLFIIAYGLTTPIAIAIGLGVRQSYAPNSQTALIVNGVFDSVSAGILIYTGIVELMAHEFLYSDQFKGPGSFKRMVAAYIVVVFGAGLMALLGRWA
>XP_001487366_Meyerozyma_guilliermondii
MSLADKSIVEQFLSKRDTCSTDNEYDGEHDGARISAIFVIMASSAFGAFLPLLSSRYSFIRLPPWVFFIAKFFGSGVIIATAFIHLLEPAADALGNECLGGTFAEYPWAFGICLMTLFALFFAELMVFRMVDKKIEGQNESNAHSHFGDEALYTKKDSDEEEEHEQDNTSTSKKDSQQYPSHFLHANEHQDPENIGTLVNREDKEQYYGQLVAVFVLEFGILFHSIFIGLALAVAGDEFVSLYIVLVFHQMFEGLGLGTRIATATWPKDKRYTPWLMSLGYTLCTPIAIAIGLGVRHSYPPESRRALITNGVFDSISAGILIYTGVVELMAHEFLYSNEFKGDAGFKKMLQAYFVMCWGAGLMALLGKWA
>XP_018712995_Metschnikowia_bicuspidata
MSDFIGEFAEVVRRDTCDTGNEYNGLMGVRISSIFVILIGSGFGAFFPILASRYSFIRMPNWVFFFNKFFGSGVIVATAFIHLLQPANENLTEECLGEGWLVYPYAFAIMLVTLFILFLSELLVFRLVDKKLAGESEEGHSHSHFGDEKAYVKKGSDDDDEDEASTSEDKNTETPKVESQYPSHFSHASEHQDMEVLGTPMDKKDKEQYFGQLVSVFVLEFGVIFHSIFIGLTLAVSGEEFKTLYIVIVFHQTFEGLGLGSRIATTVWPKNKRWTPWMLALGYTLVTPIAIAIGLGVRNSYPPASSTALITNGVFDAISAGILVYTGLIELMAHEFLFSGEFKGEGGTKRMLQAYFSMCFGCGIMALLGRWA
>XP_002618964_Clavispora_lusitaniae
MFDTAIYELSRRDTCDNGNDYNGMMGARISAVFVILIGSAFGAFFPILSSRYSFIRMPSWCFFLAKYFGSGVIVATAFIHLLQPANEALSDECLGEGWSVYPYAFGICLFTLFLLFFFELMAFRLIDKKLEGLGEEGHSHSHFGESSTYVKKDLDSDEEQIGETAQTKTESNAYPSHFSHAAEHQDQEAVGTPANDQGKEQYYGQLLSVFVLEFGVIFHSVFVGLTLAVSGDEFKTLYVVVVFHQLFEGLGLGTRIATANWPSHRRVLPWLLALGYALTTPIAIAIGLGVRETYPPNSAHALITNGVFDSISAGILIYTGLVELMAHEFLYSNEFKSSDGTKRIIFAYLCMVLGAGLMALLGRWA
>XP_025340771_Candida_haemuloni
MDSVVATVVDTLQKREDECGENEYSGMLGARISSVFVVLVASTFGAVFPILSSRYSFIRMPGWCFFIAKFFGSGVIIATAFIHLLEPAADNLGDECLGHGWTIYPYAYGICLVTLFIIFFVEMLALRYVDKKLDNGAGGHSHSHFGDTNNYVKNHTESDEEVKLSSGQDSDTAYPKAGQEVDPTAPESDTEDASNFYSKLLAIFVLEFGIIFHSVFVGLSLATADDEFKTLYPVIVFHQLFEGLGLGTRIAATPWPRNKRWTPWLLAAAYGLTTPIAIAIGLGVRNTYSEDFRTAKIVNGVFDSISAGILLYTGLIELMAREFLFTDEFKGDEGFKRMVVAYVIMAVGAGLMALLGRWA
>XP_024711797_Candida_pseudohaemulonis
MDSVVANVVENLHKRDECGENEYSGMLGARISSVFVVLVASTFGAVFPILSSKYSFIRLPGWCFFIAKFFGSGVIIATAFIHLLEPAADALGNDCLGDGWTIYPYAYGICLVTLFIIFFMELLAFRYVDKKLESREGGHSHSHFGDTSAYVKDKKNAESDEEAKLSSGTDENPYPKHFAHANSHVDDDDSKDDLENFYGKLLAIFVLEFGIIFHSVFVGLALATADNEFKTLYPVIVFHQLFEGLGLGTRIAATPWPQGKRWTPWLLAFAYGLCTPIAIAVGLGVRNSYSENHRTALIVNGIFDSISAGILLYTGLVELMAHEFLFTDDFKGDAGFKRMIVAYAIMCVGAGLMALLGRWA
>XP_025334735_Candida_duobushaemulonis
MDSVVASVVENLHKRDECGENEYSGMLGARISSVFVVLVASTFGAVFPILSSKYSFIRLPSWCFFIAKFFGSGVIIATAFIHLLEPAADALGDDCLGDGWTIYPYAYGICLVTLFIIFFMELLAFRYVDKKLESRDGGHSHSHFGDTSAYVKDKKNAESDEEAKLSSTEENPYPKHFAHANSHVDDDDSKDDLENFYGKLLAIFVLEFGIIFHSVFVGLALATADNEFKTLYPVIVFHQLFEGLGLGTRIAATPWPQGKRWTPWLLAIAYGLCTPIAIAIGLGVRNSYSEEHRTALIVNGIFDSISAGILLYTGLVELMAHEFLFTDDFKGDAGFKRMIVAYAIMCVGAGLMALLGRWA
>XP_028890950_Candida_auris
MDSTVGQVVQSLVKREECGENEYNGMLGARISSVFVVLVASSFGAVFPILSSRYSFIRLPGWCFFIAKFFGSGVIIATAFIHLLEPAADALGNECLGDAWGVYPYAYAICLVTLFIIFFCELLAFRYVDKKIDGNKGGHSHSHFGDTSNYVKNTTESDEEAKLSANEVGENPYPKHFSHAYEHKDDDTTAPESDQEDIEGFYGKLLAIFVLEFGIIFHSVFVGLSLATAGDEFKTLYPVIVFHQLFEGLGLGTRIAATPWPKTKRWTPWLLAIAYGLCTPIAIAIGLGVRKSYSEDSHTALIVNGVFDSVSAGILLYTGLVELMAHEFLFTDDFKGDAGFKRMVVAYVIMCVGAGLMALLGRWA
>NP_013231_Saccharomyces_cerevisiae
MVDLIARDDSVDTCQASNGYNGHAGLRILAVFIILISSGLGVYFPILSSRYSFIRLPNWCFFIAKFFGSGVIVATAFVHLLQPAAEALGDECLGGTFAEYPWAFGICLMSLFLLFFTEIITHYFVAKTLGHDHGDHGEVTSIDVDAPSSGFVIRNMDSDPVSFNNEAAYSIHNDKTPYTTRNEEIVATPIKEKEPGSNVTNYDLEPGKTESLANELVPTSSHATNLASVPGKDHYSHENDHQDVSQLATRIEEEDKEQYLNQILAVFILEFGIIFHSVFVGLSLSVAGEEFETLFIVLTFHQMFEGLGLGTRVAETNWPESKKYMPWLMGLAFTLTSPIAVAVGIGVRHSWIPGSRRALIANGVFDSISSGILIYTGLVELMAHEFLYSNQFKGPDGLKKMLSAYLIMCCGAALMALLGKWA
>XP_018220555_Saccharomyces_eubayanus
MIDLLIRDDSTDSCQASNDYNGHSGLRILAVFIILISSGLGVYFPILSSRYSFIRLPDCCFFIAKFFGSGVIVATAFIHLLQPAAEALGNECLGGTFAEYPWAFGICLISLFLLFFTEIITHYFVAKTLGHDHGDHGEVTAIDVRVPSSEYTIRNSNSDTASFNNEAVYSIHNNKNSYTTKNEELVATSVKEKEPDMLKYDLEVGNTESIANEIVPSSSRMTNFASVPGKDHYSHENDHQDASQLGTQIEEEDKEQYINQMLAVFILEFGIIFHSVFVGLSLSVAGEEFETLFIVLTFHQMFEGLGLGTRVAETNWPDSKRYTPWLMGLAFTLTSPIAVAIGIGVRHSWIPGSRRALIANGIFDSISSGILIYTGLVELMAHEFLYSNQFKGPDGLKKMLSAYFIMCCGAALMALLGKWA
>XP_033767899_Saccharomyces_paradoxus
MINLIVRDDSVDSCQASNDYNGHAGLRILAVFIILISSGLGVYFPILSSRYSFIRLPKWCFFIAKFFGSGVIVATAFVHLLQPAAEALGDECLGGTFAEYPWAFGICLMSLFLLFFTEIITHYFVAKTLGHDHGDHGEIASIDTDIPSAGFVIRNTDSDPASFNNEAAYSIHNNKTPYTTRNEEIVVTSIKEKEPSSNVTNYDLEAVKTQSIANGLIPISSHATNLASVPGKDHYSHENDHQGASQLGTLIEEEDKEQYLNQMLAVFILEFGIIFHSVFVGLSLSVAGEEFETLFIVLTFHQMFEGLGLGTRVAETNWPESKKYTPWLMGLAFTLTSPIAVAVGIGVRHSWIPGSRRALIANGVFDSISSGILIYTGLVELMAHEFLYSNQFKGPDGLRKMLSAYFIMCCGAALMALLGKWA
>XP_003674815_Naumovozyma_castellii
MTDTCQAQNDYNGETNIRILSVFMIMISSGLGVFFPLLASKYSFIRLPDWCFFLAKFFGSGVIVATAFVHLLQPASEALSDPCLGGTFADYPWAFGICLMSLFFLFFTEIFSHYYISKAFSDEKDSSDTISKDSSYDSDLEANQVIPVNDSRPGKQHFSHEEDHQDAIQIGTPANDKAKEQYTNQVFAVFILEFGILFHSIFIGLSLAVSGDEFHTLFIVLIFHQMFEGLGLGTRVAETNWPDSGPKKWTPWLMGLAFTFVTPVAIAIGLGVRHSWVPGSRRALIANGVFDSLSSGILIYTGLVELMAHEFLYSNQFKGPGGFKKMLYAYFFMCCGAGIMALLGKWA
>XP_003672236_Naumovozyma_dairenensis
MTDTCLNTNDFNGRTNIRILSIFMILLSSAIGTFFPLLSTRYSYIRLPPWCFFLAKFFGSGVIVATAFIHLLEPASDALGDPCLGGTFADYPWAFGICLMSLFFLFFTEIVSHFYVNKAFETVSHSASGNIHSHSNEDDDDHDHDKDSVDIKNKHTTTNNDLESLQSTSPGIIGLATFTRSHDNVNKQMGTIGSNHYDHALVHQDPGQMGTSLNDSAKEQYANQLLAVTILEFGIVFHSVFIGLSLAVSGEEFTTLFIVLIFHQMFEGLGLGTRLAEVPWDKSKRFTPWLMALGFSLTTPIAIAIGLGVRHSFVPTSRRALISNGCFDAISAGILIYTGLVELMAHEFLYSNQFKGENGFKKMISAYICMCFGAGLMALLGKWA
>XP_003958769_Kazachstania_africana
MLSITELIPRAIDTCSTSNDYDGNNNLRILSVFILLISASIGVFFPILASRYSFINLPGWCFFIAKFFGSGVIVATAFIHLLEPASEELGDDCLGGTFAEYPWAFGICLMSLFFLFLVEIISHYFVNKNFGHDHGHDETGTIVHHIPREEDEEEEDSLDEDFKKGDIESQTSPDIRTHKLDRLASILGKDHFSHDSTHQDPSQLGTSTEEFQKEQYLNQIVALFILESGIIFHSIFIGLSLAVTGAEFKTLFIVLTFHQMFEGLGLGTRISEANWPQSKKYIPWLMGLAFALTTAIAVAIGIGVRHSWVPGSRNALIASGIFDSISAGILIYTGLVELMAHEFLYSNQFKGPDGFKRMLFAYFIMCCGAALMALLGKWA
>XP_022465549_Kazachstania_naganishii
MLDLAFAALLPRDDDDVVACAVSNSYNGHNGLRILAVFIILISSGVGVFFPIMASRYSFIRLPDWCFFIAKFFGSGVIVATAFIHLLQPASEALGDPCLGGTFAEYPWAFGICLMSLFMLFFTEIVSHHFISKSLGDSHESHGGADSVYGDDDDSEFSVSKQREIVDSQKGELFIKDKFEQEVDLSQGITTVPSTRDYANLTSTELEPTIPGKDHFAHDTEHQDPSQLGTPVQEQDKEQYLNQIVAVTILEAGIIFHSVFVGLSLSVSGEEFETLFIVLTFHQMFEGLGLGTRVAETNWPENRKNTPWLMGLAFMLTSPIAVAIGIGVRHSWVPGSRKSLIANGVFDAISSGILIYTGLVELMAHEFLFSNQFKGPGGLKKMLYAYFIMCLGAGLMALLGKWA
>XP_445747_Candida_glabrata
MDIVQLLFKRDDDDGPPPACAVDNDFNGHTNLRILSVFMVLISSAIGVYFPLLASRYSFINLPSWVFFIAKFFGSGVIVATAFIHLLEPASDSLGNPCLGGTFANYPWAFGICLMALFALFLIEIVSHHYVGKTMGGGHNHSHNMPTTFGQTHMHGVEDDMVDEDGSSSTHSHSHVAMDDKYGDVVKNNNYNYDDGSDDIESQKRPAFNVAQQKVRNDSNENDSLVGHVHNTTVDPLEHMPGHNHFSHDEVHQDITQIGSKANDQQKEQYLNQLTSLFILEFGILFHSVFVGLSLSVSGDEFKTLFVVIVFHQMFEGMGLGARITECYWPHSKRWLPYLLGFGYTITTPIAIAIGIGVRHSFVPGSRRSLIVNGVFDAISAGILVYAGLVELMAHEFLFTNQFKGEHGLRNMLAAYFVMALGAGLMALLGRWA
>XP_004181933_Tetrapisispora_blattae
MLDAQTLLDVIVKRHGADDDSDHVPACETSNDYDGRMNLRILSVFILLISSGIGVNFPILASQYSFIRLPKWCFFIAKFFGSGVIIATAFVHLLEPAADALGNACLGGTFAEYPWAFGICLMSLFFLFFTEIISHHIIDQRLAKEHGHGHDEEHAAIERVDTIECCEENSCDEEPNPMVIQEENSATTYIDSKNKDEKKAADVQINEHLQYDSQEKTVDLENSISHHDGMTRAEREQYLNQLVAVMVLEAGVIVHSVFIGLSLAVTGDNFVTLFIVLTFHQMFEGLGLGTRVAETPWPKSKRMTPWLMALAFTLTTPVAVAIGLGVRNSWVPGSRTSLIANGIFDAISAGILIYTGLVELMAHEFLYSGQFKGENGLKQMLSAYFVMCCGAALMALLGKWA
>XP_003685172_Tetrapisispora_phaffii
MVYLSVIKHAVSYDVSNSELPICDIESDYDGQSDNLRILAVFMVLISSGLGSFFPILSSKYSVIRLPNWCFFIAKFFGSGVITATAFIHLLEPATDELGNDCLGGTFAEYPWAFGICLMSLFTLFLVEIVTHHLMEKNVAGVTPNKVVHMHDEISSSDEGFDKVDDVNELEVTNTQLTTASEDRIDFNPIIGANHYSHAEHHQDIEQMNSALEETGKESYSSQIVSLLILEFGVIFHSIFVGLSLAVSGDEFKTLFVVIIFHQMFEGLGLGSRIAEQNWGVRNTYTPWLLALGFTVATPIAIAIGIGVRYSYFPGSRNALISSGIFDSLSAGILIYTGLVELMAHEFLFSKQFQGENGFKKMLLAYVCMCCGCALMALIGKWA
>XP_001646092_Vanderwaltozyma_polyspora
MDVLRLLVRDTEGVVDTCEATNDFDGRINLRVLSIFMIMISSGLGVFFPLLASRYSFIRLPEWCFFIAKFFGSGVIVSTAFIHLLVPAAEALGNDCLGGTFVEYPWAFGICLMSLFLLFFTEIITHYFMSKSLDNDHGDSGHSHSHFGNQNKDIEINSHFSSDEDEVDNKDISEERTYQMKYDFELDTKKVNEQTSPLYSVSSYAQVGTSSSKNSILPKETNIKLKQLESIPGKNHYSHDKNHQDPSQLGTPVEEIDKEQYLGQIVGVTILEIGVIFHSIFVGLSLAVSGEEFITLFIVLVFHQMFEGLGLGTRLAEANWPHSKRYTPWLMALGFTLTTPIAIAIGIGVRYSWIPGSRKSLIANGVFDAISSGILIYTGLVELMAHEFLFSNQFKGPGGFKRMLSAYFVMCCGAALMAVLGRWA
>XP_003681450_Torulaspora_delbrueckii
MSNTSDPWWMQWDPDTVTIHDDDVSDAWKTCVLQGVYFGENEYNGWMGARISSIFVILVLSTCCTLYPVVAKRVKWLKINKWFYSFARNFGIGVIIATAFIHLLDPAYAEIGGLSCVGMTGNWSIYAWCPAIMLLTIFLTFLTDLFSAVYVEKKYGKTHQHDFDEIEQTIVSPAEPVQDFERSQVEEDCDHDHHSNTKDKKSIDTFTDSDVDSTTADMSFKSEFAAFLILEFGVLFHSVMIGLNLGSVGEEFSTLYPVLVFHQSFEGLGIGARLSAIDFPQNKRWWPYALCLAYGLTTPICVAIGLGVRTTYNGESYVVNVVSGVLDAISAGVLIYTGLVEMLARDYLFNPHRTKDLRLLSFNVMSMLWGAGLMALLGKWA
>XP_037142682_Zygotorulaspora_mrakii
MSNFGASQLVPRNELKCPSNNEYNGQDGLRLVSVFLILIASGIGAYFPMFASSYSSINLPESCFFFAKYFGSGVIIATGFVHLLQPATESLGNPCLGDFFTEFPWAFAILQGAIFLLFIFDIVSHSYEVPNYSQVEASENMPQCERQENSYYYHVNAKHTPTGYIQEYGATTPMVPVHSLERQDYKAQILSLFILEFGLIFHSVFIGLSLAVAGDDLKTLLAVLVFHQLFEGMGLGVRIAEIKWSKNKQTTPWLLAFAFTVTTPLSIIAGFFLRDSFSLGSKGALITSGVVDAFSAGILIYTGLVELLANEFLYSDTFVGENKFKDMLNGSFIMILGSILMTLLGKWA
>XP_002497292_Zygosaccharomyces_rouxii
MEHSHIHSEPWWTKWSPENVTIADDSVSEAWKYCTLQGVYFGENEYNGNLGARISSIFVILVTSSALTLFPLIAKKVSWLRVHKYVYLFARSFGTGVILATAFIHLMDPAYQEIGGFSCVAQVGNWSLYSWCPAIMLTTVYFTFLVDLFGGVYVERKYGIAHSEDHDHAMDAVIAPHVHDDSHLHNMNKETVDDSSLSKKDSVDVSVRSSQDTLEKVISFKSEFSAFLVLEFGVLFHSVMIGLNLGTTGDEFSTLYPVLVFHQAFEGLGIGARLSAIDFPHNKRWWPYVLCMAYGLTTPIAIAIGLGVRKSYQSNSYAVNVVSGVLDAISAGILLYTGLVELLARDFLFNRQRAKTLRELIFNLFCLSWGVGLMALLGKWA
>XP_003646087_Eremothecium_cymbalariae
MSVSPEASVLAYIFKRHAGHNHSDHVEEVPQCEVGNSYDGQDHLRVVAIFVILITSAIGTIFPLLSTNYSRIRLPSYCFFFAKYFGSGVIVATGFIHLLQPANENLSNECLGGVFAQYPWAFAICMMALFSLFFVEINTHHFVHKSNRLAENGNVSGKSLKDEDSQLDSKAADAPTSVLGPPGNKHFSHDEYHQDIEQANGLATNPNKEQYSNQLISLFILEFGVVFHSILIGLALAVSSSEEFVTLFVVLIFHQMFEGLGLGTRIAEASWGSGKSLTPWLLAFGYSLATPLAIAVGLGIKHSFAPESRQSLIVNGIFDAISAGVLIYTGLIELMAHEFLFSNSFKGENGYTKMMYGFIIMCFGAGSMSLLGRWA
>NP_986524_Eremothecium_gossypii
MILEANDSLFGPLFKRHSHSHSEEPEECPTENEYDGSDGIRILSVFIILLASAIGTFFPMLGSRFSRVRLPTWAFFFAKYFGSGVIVATGFIHLLLHGHESLSNPCLGGVLSEYPWAFAICMMSLFTLFFVEINSHHFVNKAARSTAVAVAGDEKSIKEDESTEDTPPKPNTAVSGANSAVVSQHFAHDECHQDLEQAKSLAADPNREQYLNQLISLFILEFGVVFHSVLIGLSLAVTAEDHFTTLFVVLIFHQMFEGMGLGARIAETEWGVHRKWTPWLLGLGYCLSTPIAIAIGLGVRHSFAPESRPSLIVNGVFDSLSAGILLYTGLIELMAHEFLFSNSFKGEGGFNKMMQGFVYMCLGAGLMALLGKWA
>XP_453785_Kluyveromyces_lactis
MLEAIAYAAAELLFKRQDVVTDGDTTEVDTHDHDEEDEDHVECESDNDYDGKDNMRVCALFIILISGGLGSYFPILSSRYSFIRLPDWCFFIAKFFGSGVIVATGFIHLLEPAADALGEECLGGTFADYPWAFGICLMSLFALFLSECVARYYTNKSYGFQNDHVHSHFPSSKDQKSLEDEDDEDSDKYNQVVDEENVSLTVANNNNGAEITATNPHPSMPGSNHFSHDKSHQDLATIGTPAQMTSKEKYQNQLLSVFILEFGIIFHSVFIGLALAVTGNDEFNTLFIVLVFHQMFEGMGLGARIAEVSWAKKHRFTPWLLAAGFTLTTPIAIAIGIGVRHSYAPGSRTALIANGCFDAISAGILIYTGLVELMAHEFLYSDNFKGENGLKKMLWAFFTMCWGAGLMALLGKWA
>XP_022676948_Kluyveromyces_marxianus
MSEAIVRAAAEVLLKRHSSGSGITDFESDATGTCDSGNDYDGNDGKRILSIFIIMISSGFGSYFPILSSRYSFIRLPDWCFFLAKFFGSGVIVATGFIHLLEPASDSLGDPCLGGTFAEYPWAFGICLMSLFALFFTECITRYYTNKSYGFENHVHSHFPGSREEDEEEECDNTDKYKEMLDEENIGMETSQENIPLEDRNPSMPGKNHYSHDKTHQDPSIVGTPAQETAKESYRNQLVSVFILEFGIIFHSVFIGLSLAVTANNEFNTLFIVLVFHQMFEGLGLGARIAEVKWNESKKFTPWVLAGAFMLTTPIAIAIGIGVRHSYAPGSRTALIANGCFDAISAGVLIYTGLVELMAHEFLYSDNFKGEEGLKKMLFAFFTMCWGAGIMALLGKWA
>XP_022631266_Lachancea_lanzarotensis
MSSSPWWMQWNPDDVPISSDEVSDAWKVCVINGVYFGGNDYSGSLGARISSVIVIWFVSTWFTLFPVIATNVKWLRIPRYVYLFARYFGTGVIVATAFIHLLDPAYGEIGANTCVGMSGHWADYSWCPAIVLLTVFIVFLVDLASDVFVQRKFGVKHSHGGDNIENTIVSSKKNNAKGDAHLADLEGEGHMNAGIPDSDEKSKKSYDVVSNASTELVLQSFESQIAAFLVLEFGVIFHSVMIGLNLGTTDDEFSTLYPVLVFHQSFEGLGIGARLSAIEFPKNKRWWPYALCIAYGLATPICVAIGLGVRHTYSGNSYTVNVVSGVLDAISAGILIYTGLVELLARDFIFDEERTNDIPKLLFMVVCTLFGAGLMALLGKWA
>XP_002554598_Lachancea_thermotolerans
MLAAEAYAGLAKREQCSTSNEFDGREGLRVGALFVIMASSALGAFFPIMASNYSAVSLPDWCFFVAKFFGSGVIIATGFVHLLQPANEALTDPCLTGTFQDYPWAFGICLMSLYAIFLVEIVTHHMLSRVAPAYSATEARAHSGSDATCMDDELRLSELQDLRSKPQEMSKPGSDGDAVYQEAHRVLSASSSTVTEGFLSQVVTVFILEFGVIFHSVFIGLSLAVSGSEFITLFIVLIFHQMFEGLGLGTRIAEISWPANKRYTPWILALGFSISTPIAIAIGLGVRHSLSTNSRSGLIANGCFDAISSGILIYTGLVELMAHEFIFSSQFKGPGGLKKMLFAFTMMCAGSGLMALLGRWA
>XP_020059397_Aspergillus_aculeatus
MDSLHTLIARDDGCPTGNDYDGRIGLRISSIFVIFIGSSFGAIFPVFARSFSDGKLSKWAFFVAKYFGSGVIIATAFIHLLAPAEEALTSDCLTGPITEYSWTEAIVLMTIVVLFFVELMVMRYARFGHGHAHDSDSEEDDDDDSHHHHVQRHHHQVEAEQPVTVSEDFKGHMPGEDHLGHSREHHDVEAGKNHSHLEEYMAQLTSIFILEFGIIFHSVFIGLTLAVTGTGFVTLYVVLVFHQTFEGLGLGSRLATVPWPRAKRWTPYFLGLGFGVSTPIAIAIGLGVRNSYADSGATTLIVSGVFDAISAGILIYTALVELLAHEFMFSTSMRKAPIHVVLSAFGLLCLGALLMALLGKWA
>XP_001272799_Aspergillus_clavatus
MQALHTLLVRDPETGATPSCDTGNEYDGRMGLRISSIFVIMVGSMFGAIFPVFARNLGKSGFPRWAFFVAKYFGSGVIIATAFIHLLAPAEEALTNECLTGPITEYSWAEGIILMTIVVLFFVELMVMRYARFGQGHAHEIDHDHPSDHGLDSPASTVDPKSHLPGEDHLGHSREHPDPESGKKDSIEDYVAQLTSIFILEFGIIFHSVFIGLTLAVSGEEFVTLYIVLVFHQTFEGLGLGSRLAMTLWPRSKRFTPYILGFAYGISTPIAIAIGLGVRKSYPPEGYTTLIVNGVFDSISAGILIYTALVELMAHEFMFSPSMRKAPIQNVLAAFGLLCLGALLMALLGKWA
>XP_001260019_Aspergillus_fischeri
MQGLHTLLVRDPETGATPSCDTGNEYDGRMGLRISSIFVIMVGSMLGAVFPVFARNFGTSKFLRRAFFVAKYFGSGVIIATAFIHLLGPAEEALTNECLTGPITEYSWVEGIILMTIVVLFFVELMVMRYARFGHGHLDDLGHDDHAHQSLDAPPATVESKSHMPGEDHLGHSREHRDTELGGKASLIEEYSAQLTSVFILEFGIIFHSIFIGLTLAVSGEEFITLYIVLVFHQTFEGLGLGSRLATIPWPSSKRFTPYLLGIAYGLSTPLAIAIGLGVRNSYPPEGYTTLVVNGVFDSISAGILIYTALVELMAHEFMFSPSMRKAPIRTVLAAFGLLCLGALLMALLGKWA
>XP_041140483_Aspergillus_flavus
MDVLHTLLTRDEDSGPAPACDAGNEYDGRMGLRISSIFVIMVGSMFGAVFPVLAGQFRRSKYLEWAFFVAKYFGSGVIIATAFIHLLAPAEEALTNECLTGPITEYSWVEGIVLMTIVVLFFVEMMVMRYARFGQSHAHELAHEHNHGEPKHSGSESGSEVLDSKHIPGRDHLGHSREHHDVEMAVHDTSVEEYMAQLTGVFILEFGIIFHSVFIGLTLAVSGAEFVTLYIVLVFHQTFEGLGLGSRLATIPWPRSKRFTPYILGIAFGLSTPIAIAIGLGVRKSYPPEGRTTLIVNGVFDSISAGILIYTALVELMAHEFMFSSSMKKAPIQHVLAAFFLLCLGALLMALLGKWA
>XP_749518_Aspergillus_fumigatus
MQSLHTLLVRDPETGATPSCDTGNEYDGRMGLRISSIFVIMVGSMLGAVFPVFARSFSTSKFLRRAFFVAKYFGSGVIIATAFIHLLGPAEEALTNECLTGPITEYSWVEGIILMTIVVLFFVELMVMRYARFGHGHLDDLGHDDHTHPSLDAPPATVESKSHMPGEDHLGHSREHRDTESGRKASLIEEYSAQLTSVFILEFGIIFHSIFIGLTLAVSGEEFITLYIVLVFHQTFEGLGLGSRLATIPWPNSKRFTPYLLGFAYGLSTPLAIAIGLGVRNSYPPEGYTTLVVNGVFDSISAGILIYTALVELMAHEFMFSPSMRKAPIRTVLAAFGLLCLGALLMALLGKWA
>XP_661403_Aspergillus_nidulans
MNPIHALLRRAEDGSLPTCETGNEYDGRMGVRISSIFVILVGSAFGALFPVFARSFQNSKVPSWAFFIAKYFGSGVIIATAFIHLLGPAEEALRNECLSGPITDYSWAEGIILMTIVVLFFVEMMVIRFSRFGEGHSHDNDSHSDHSHAHGHAGELKGTELSSNDVNHHMPGEDHLGHSREHRDLELAEKGVDLNEYMAQLTSVFILEFGIIFHSIFIGLTLAVSGPEFTTLYIVLVFHQTFEGLGLGSRLATIPWPRSKRWTPYFLGMGYAISTPIAIAIGLGVRQSYPPEGYTTLLVNGVFDSISAGILIYTALVELMAHEFMFSTSMRRAPLKNVLAAFGLLCLGALLMALLGKWA
>XP_001389092_Aspergillus_niger
MDSLQSLVARDATPACETGNGYDGRMGLRISSIFVILVGSTCGALFPVMARSFKDSKIAKCAFFIAKYFGSGVIIATAFIHLLAPAEEALTDDCLTGPITEYSWVEGIVLMTIVVLFFVELMVMRFARFGHGHSHDEDDDHHVKIEHAAASPAESVDMKTHMPGEDHLGHSREHHDMELGKQHSDLEEYVAQLTSIFILEFGIIFHSVFIGLTLAVTGSEFVTLYVVLVFHQTFEGLGLGSRLATVPWPRSKRWTPYFLGLGYGISTPIAIAIGLGVRDSYASDGATTLIVSGVFDSISAGILIYTALVELLAHEFMFSTSMRKAPIQIVLAAFGLLCLGALLMALLGKWA
>XP_015404460_Aspergillus_nomiae
MDVLHTLLARDEDAGPAPACNTGNEYDGRMGLRISSIFVIMVGSMFGAVFPVFAGQFRRTKYLEWAFFVAKYFGSGVIIATAFIHLLAPAEEALKNECLTGPITEYSWVEGIILMTIVVLFFVEMMVMRYARFGQSHAHELAHEHDHDHDHDHRETKTAGSESGSEVLDSKHIPGRDHLGHSRDHHDPERASHDSSLEEYMAQLTGIFILEFGIIFHSVFIGLTLAVSGAEFVTLYIVLVFHQTFEGLGLGSRLATIPWPRAKRFTPYFLGIAFGLSTPIAIAIGLGVRKSYPPEGRTTLIVNGVFDSISAGILIYTALVELMAHEFMFSSSMKKAPIQHVLGAFFLLCLGALLMALLGKWA
>XP_001818429_Aspergillus_oryzae 
MDVLHTLLTRDEDSGPAPACDAGNEYDGRMGLRISSIFVIMVGSMFGAVFPVLAGQFRRSKYLEWAFFVAKYFGSGVIIATAFIHLLAPAEEALTNECLTGPITEYSWVEGIVLMTIVVLFFVEMMVMRYARFGQSHAHELAHEHNHGEPKHSGSESGSEVLDSKHIPGRDHLGHSREHHDVEMAVHDTSVEEYMAQLTGVFILEFGIIFHSVFIGLTLAVSGAEFVTLYIVLVFHQTFEGLGLGSRLATIPWPRSKRFTPYILGIAFGLSTPIAIAIGLGVRKSYPPEGRTTLIVNGVFDSISAGILIYTALVELMAHEFMFSSSMKKAPIQHVLAAFFLLCLGALLMALLGKWA
>XP_040641644_Aspergillus_ruber
MASQLIHSLAPRADSCDSSNDYDGRMGLRISSVFVILIASTFGAIFPVMARHLSNSSVFKWGFFIAKFFGSGVIIATAFIHLLGPAEEALTKECLTGPITDYSWVEGIILMTVVVLFFVELMVMRYAHFGADHAHEAVGDHSPTVIEAPMHDSKDHVPGQDHLGHSREHVDEEAGLKERVEEYMAQLTSVFILEFGVIFHSVFIGLTLAVSGDEFITLYIVLVFHQMFEGLGLGSRLAMIPWPRSKRWTPYLLGIGYGLSTPIAIAIGLGVRNSYPPEGYTTLIVNGVFDSISAGILIYTALVELMAHEFMFSASMRQAPIHEVLAAFFLLCLGGLLMALLGKWA
>XP_040703657_Aspergillus_sydowii
MNPIPYLLRREEGGPAPACDPGNEYDGRMGVRISSIFVILVGSMFGALFPVFASSFRNSKVLGWAFFVAKFFGSGVIIATAFIHLLGPAEEALRNECLTGPITDYSWAEGIILMTVVVLFFVELMVMRYSRFGQSHVHDDSGHDHDHSGETKAAEPVSPGVKGRLPGEDHLGHSREHRDLELAEKAAHLEEYVAQLTSVFILEFGIIFHSVFIGLTLAVSGDEFTTLYIVLVFHQTFEGLGLGARLAAIPWPRSKRWTPYLLGMGYGISTPIAIAIGLGVRKSYPPEGYTTLVVNGVFDAISAGILIYTALVELMAHEFMFSTSMRKAPIQHVLAAFGLLCLGVLLMALLGKWA
>XP_001218120_Aspergillus_terreus
MQLLRSLVAREGESTPVCDTGNEYDGRMGLRISSIFVIMVGSMFGAIFPVLASRFQKSRVPGWAFFIAKYFGSGVIIATAFIHLLAPAEEALTNECLTGPITEYSWVEGIILMTVVVLFFVELMVMRYARFGQGHHGHDHGDDSASDATHDHNGVGHLDKHPEIDASQTQPQSHIPGEDHLGHSREHQDPEMARKNSALEEYMAQLTSIFILEFGIIFHSVFIGLTLAVSGEEFVTLYIVLVFHQTFEGLGLGSRLAAIPWPRSKRLTPYFLGIAYGLSTPIAIAIGLGVRNSYPPEGYTTLIVNGVFDSISAGILIYTALVELMAHEFMFSTSMRKAPISTVLAAFGLLCLGALLMALLGKWA
>XP_022493560_Penicillium_arizonense
MDSVLLKRADACDPGNEFDGRMGLRISSIFVIMVGSMFGAVFPVFARRFGKDGGFPKWCFFIAKYFGSGVIIATAFIHLLAPAEEALTNDCLTGPITEYSWVEGIVLMTIIVLFFVELMVMRYSSFGQGHVHDEEGHSHIQIEEPTVNEVGENKNHIVGEDHLGHGREHHDSDSEKGPQAAEDYTAQLTSIFILEFGIIFHSIFIGLTLAVSGAEFTTLYIVLVFHQTFEGLGLGSRLATVPWPKSKRLTPYILGLAFGISTPIAIAIGLGVRKSYPPQGRTTLIVNGVFDSISAGILIYTALVELMAHEFMFSSSMRKAPIRDVLIAFGLLCAGAALMALLGKWA
>XP_014531287_Penicillium_digitatum
MESYSIFIKRKDACESGNEFDGRMGLRISSIFVIMAGSMFGALFPVFARRFDKNGGFLKWAFFAAKYFGSGVIIATAFIHLLGPAEEALKNDCLTGPITEYSWVEGIILMTIVVLFFVELMVMRFSHFGQGNLHDGEGNTHTLLNDHSIVNKINEPKTHVPVDDHLGHTREHHDNNSDSENGIQATEDYAAQLTSIFILEFGIIFHSIFIGLTLAVSGPEFTTLYIVLIFHQTFEGLGLGSRLATLSWPKSKRLTPYFLGLGFGFSTPIAIAIGLGVRNSYPPTGRTTLIVNGVFDSISAGILIYTALVELMAHEFMFSQSMRKAPIRDVLIAFFLLCAGAALMALLGKWA
>XP_016593772_Penicillium_expansum
MESYSTLLKRADACDSGNEFDGRMGLRISSIFVIMVGSMFGALFPVFARRFSKNSGFPKWAFFVAKYFGSGVIIATAFIHLLAPAEEALTNECLTGPITEYSWVEGIILMTIIVLFFVELMVMRFSHFGQGHVHDEEGNSHTQLDDHSIINESNEPKIHMPGEDHLGHTREHHDNSDSENDIQAAEDYAAQLTSIFILEFGIIFHSVFIGLTLAVSGAEFTTLYIVLVFHQTFEGLGLGSRLATVPWPKSKRLTPYFLGFGFGISTPIAIAIGLGVRNSYPPTGRTTLIVNGVFDSISAGILIYTALVELMAHEFMFSHSMRKAPIRDVLIAFFLLCAGAALMALLGKWA
>XP_040643965_Penicillium_griseofulvum
MESYSALLKREDACESGNEFDGRMGLRISSIFVIMVGSMFGAIFPVFARRFSQKGGFPKWAFFIAKYFGSGVIIATAFIHLLGPAEEALKNECLTGPITEYSWVEGIILMTIIVLFFVELMVMRFSRFGQGHVHDEEGNTHTPLDDSSIVNQASETKHHMPGEDHLGHSREHHDNSDSENDVQAAEDYAAQLTSIFILEFGIIFHSVFIGLTLAVSGAEFTTLYIVLVFHQTFEGLGLGSRLATIPWPKSKRNTPYFLGFAFGISTPIAIAIGLGVRNSYPPTGRTTLIVNGVFDSISAGILIYTALVELMAHEFMFSHSMRKAPIRDVLVAFFLLCAGAALMALLGKWA
>XP_038929094_Penicillium_roqueforti
MESFSTLLKREDACDSGNEFDGRMGLRISSVFVIMAGSMFGALFPVFARRFSKNGGFPKWAFFVAKYFGSGVIIATAFIHLLGPAEEALKNECLTGPITEYSWVEGIILMTIVVLFFVELMVMRFSHFGQGHVHDEEGNTHTQLDDHSIINETNEPKTHMPGEDHLGHTLEHHDNNSDSENDIQAVEDYAAQLTSIFILEFGIIFHSVFIGLTLAVSGAEFITLYIVLVFHQTFEGLGLGARLATVPWPKSKRNTPYFLGLGFGISTPIAIAIGLGVRNSYPPTGRTTLIVNGIFDSISAGILIYTALVELMAHEFMFSPSMRQAPLRDVLIAFFLLCAGAALMALLGKWA
>XP_002562334_Penicillium_rubens
MESYATLLKRADACESGNEFDGRMGLRISSIFVIMVGSMFGALFPVFARRFSKGGGFPKWAFFVAKYFGSGVIIATAFIHLLGPAEEALKNECLTGPITEYSWVEGIILMTIIVLFFVELMVMRFSRFGQGHLHDEEGNTHTQLDDHSVVNQANEPKIHMPGQDHLGHSREHHDNSDSEHGVQAAEDYAAQLTSIFILEFGIIFHSVFIGLTLAVSGEEFITLYIVLVFHQTFEGLGLGSRLATLPWPKSKRNTPYYLGLAYGLSTPIAIAIGLGVRNSYPPTGRTTLIVNGVFDSISAGILIYTALVELMAHEFMFSHSMRKAPIRDVLLAFFLLCAGAALMALLGKWA
>XP_040816242_Penicillium_solitum
MESYSTLLKREDACESGNEFDGRMGLRISSIFVIMVGSMFGALFPVFARRFSKKGGFPKWAFFIAKYFGSGVIIATAFIHLLAPAEEALKNECLTGPITEYSWVEGIILMTIVVLFFVELMVMRFSHFGQGHLHDEEGNTHTQLDDHSIVNETNEPKIHMPGEDHLGHTREHHDNSDSENDIQATEDYAAQLTSIFILEFGIIFHSVFIGLTLAVSGAEFTTLYIVLVFHQTFEGLGLGSRLATIPWPKSKRNTPYILGFCFGISTPIAIAIGLGVRNSYPPTGRTTLIVNGVFDSISAGILIYTALVELMAHEFMFSHSMRKAPIRDVLIAFFLLCAGAALMALLGKWA
>XP_022581471_Penicilliopsis_zonata
MDRFLPRDTDACSTGNDFDGKMGLRISSIFVIMVGSMFGAVFPVLARRLGGAGIPSWAFFIAKYFGSGVIIATAFIHLLAPAEEALTDPCLTGPITAYSWCEGIILMTIVVLFFVELMVMRYSRFGASHHHGEEEGEEEENHHHHHNHDLEMSGQSSPSEMSKSHIPGQDHLGHSREHHDAEMTKQGPTATEEYMAQLTSIFILEFGIIFHSVFIGLTLAVSGSEFTTLYIVLIFHQTFEGLGLGSRLATIPWPHSKRWTPYFLGMAFGVSTPIAIAIGLGVRKTYPPDGRTTLIVNGVFDSISAGILIYTALVELMAHEFMFSTSMRQAPIRTVLGAFFLLCLGAALMALLGKWA
>XP_016625354_Cladophialophora_bantiana
MSNLESFVHLMVRQDDSGATPACDTGNDYDGRIGLRVAALFIIWITSSIGAAFPIFANRHRGLKVPEPVFFICKYFGSGVIIATAFIHLLAPATDALTDPCLTGPITEYDWAEGIVLMTIFVLFFVELMVMRYGNFGGAHNHDHGDGHAHARAHSHSHAVDLERSTTDTEMTPAPGSSPYKDSPHSVSLPLSTRLSRSQSTHVPGEDHMGHAREHSEIEEAANPFSLEDYKAQMTAIFILEFGIIFHSVFIGLTLAVAGSEFDTLFIVIIFHQTFEGLGLGSRLAVTPWPKDRRWTPYVLALSYGLSTPLAIAIGLGVRKSYPPNSQTTLIVNGVFDSMSAGILIYTGLVELMAHEFMFSISMRRASIRTVMAAFVTMCLGAGLMALLGKWA
>XP_008723253_Cladophialophora_carrionii
MTTLEAFAHLVPRQDDSSGPPSCDTGNEYDGRIGLRIAALFIIWVTSSIGAVFPIFANRHRGLKVPEWVFFICKYFGSGVIIATAFIHLLAPAIDALTDPCLTGPITEYDWAEGIVLMTVFVLFFVELMVMRYGTFGGHPHDHEHEHEDGRGHQYELERSTPDTEGTVHAAGTLSPYKDTPATLTLPSNTRQHRSASTHVPGEDHMGHVREHSEIEDVANPFNLEDYKAQMTAIFILEFGIIFHSIFIGLTLAVAGEEFNTLFIVIIFHQTFEGLGLGSRLAVTPWPKDRRWTPYLLALAYGLSTPLAIAIGLGVRNTYPPGSKTTLIVNGVFDSVSAGILIYTGLVELMAHEFMFSNSMRRASIRTVISAFVTMCLGAGLMALLGKWA
>XP_016249889_Cladophialophora_immunda
MSNLESFVYLTVRQDDSGVTPACDTGNDYDGRIGLRIAALFIIWITSSIGAAFPIFANRHRGLKVPDWVFFICKYFGSGVIIATAFIHLLAPANDALTNPCLTGPITEYDWVEGIVLMTIFVLFFVELMVMRYGNFGGGHNHDHDDGAHAHTHTHSHALELDRSTTDTEMTAAPNSSPYKDNPVSVNMPLSPRVSRPQSTHVPGEDHMGHAREHNEIEEAASPLSLEDYKAQMTAIFILEFGIIFHSVFIGLTLAVAGSEFDTLFIVIIFHQTFEGLGLGSRLAVTPWPKDRRWTPYVLALAYGLSTPLAIAIGLGVRKSYPPNSETTLIVNGVFDSVSAGILIYTGLVELMAHEFMFSSSMRKASIRTVMAAFVTMCLGAGLMALLGKWA
>XP_007739151_Cladophialophora_psammophila
MSNLESFVHLMVRQDDSGATPACDTGNGYDGRIGLRVAALFIIWITSSIGAAFPIFANRHRGLKVPEWVFFICKYFGSGVIIATAFIHLLAPATDALTDPCLTGPITQYDWAEGIVLMTIFVLFFIELMVMRYGNFGGAHNHDHGDDGHAHAHAHAHSHSHSHVIDLDRSTTDTEMTPAPGSSPYKDSPHSVSLPLSTRVSRSQSTHVPGEDHMGHAREHSEIEEAASPFSLEDYKAQMTAIFILEFGIIFHSIFIGLTLAVAGSEFDTLFIVIIFHQTFEGLGLGSRLAVTPWPKGRRWTPYVLALSYGLSTPLAIAIGLGVRKSYPPNSQTTLIVNGVFDSVSAGILIYTGLVELMAHEFMFSSSMRKASIRTVMAAFVTMCLGAGLMALLGKWA
>XP_018695160_Fonsecaea_erecta
MSNLESFVHLMVRQDGPGATPACDTGNDYDGRIGLRIAALFIIWITSSIGAAFPIFANRHRGLKVPEWVFFICKYFGSGVIIATAFIHLLAPANDALTNPCLTGPITEYDWVEGIALMTIFVLFFVELMVMRYGNFGGGHGHGHGHDHDDDGHAHSHSHAVELDRSTTDTEMTAAPGSSPYKDSPVSVSVPPSTRTSRPQSTHVPGEDHMGHAREHNEIEEAANPFSLEDYKAQMTAIFILEFGIVFHSVFIGLTLAVAGSEFDTLFIVIIFHQTFEGLGLGSRLAVTPWPKTRRWTPYVLALGYGISTPLAIAIGLGVRKSYPPNSQTTLIVNGVFDSVSAGILIYTGLVELMAHEFMFSSSMRKASIRTVMAAFVTMCFGAGLMALLGKWA
>XP_022516469_Fonsecaea_monophora
MSSFESLVDLVVRQDESEAAPVCETGNEYDGRIGLRVAALFIIWVTSSIGAAFPIFANRHKGLKVPGWVFFICKYFGSGVIIATAFIHLLAPANEALTDPCLTGPITEYSWVEGIVLMTVFVLFFVELMVMRYGNFGGHAHDHGDDGHSHNETHTPPFDLDRSTTNTEMTNAADSSPYKDNPISVSMPLSTRVSRAQSTHVPGEDHLGHVREHSEIEEAANPFSLEDYKAQMTAIFILEFGIIFHSVFIGLTLAVAGSEFNTLFIVIIFHQTFEGLGLGSRLAVTPWPKGRRWTPYILALAYGLSTPLAIAIGLGVRKSYPPNSQTTLIVNGIFDSVSAGILIYTGLVELMAHEFMFSNSMRKASIQTVMAAFVTMCLGAGLMALLGKWA
>XP_016632641_Fonsecaea_multimorphosa
MSNLESFVHLVVRQDDAGAAPACDTGNDYDGRIGLRIAALFIIWVTSSLGAAFPIFANRNKGLKVPDWVFFICKYFGSGVIIATAFIHLLAPANDALTNPCLTGAITEYDWVEGIVLMTIFVLFFVELMVMRYGNFGGGHSHDDDHDGHAHTHAHAHAVELDRSTTDTEMTGAPDSLPYKDTPVSMSLPLSTRVSRPQSAHVPGEDHMGHVREHNEIEEAANPFSLEDYKAQMTAIFILEFGIVFHSVFIGLTLAVAGSEFDTLFIVIIFHQTFEGLGLGSRLAVTPWPKDRRWTPYVLALAYGLSTPLAIAIGLGVRKSYPPNSQTTLIVNGVFDSVSAGILIYTGLVELMAHEFMFSSSMRKASVRTVMAAFVTMCLGAGLMALLGKWA
>XP_022503467_Fonsecaea_nubica
MSNFESLVDLIVRQDESEAAPACETGNEYDGRIGLRVAALFIIWVTSSIGAAFPIFANRHKGLKVPSWVFFICKYFGSGVIIATAFIHLLAPANEALTDPCLTGPITEYSWVEGIVLMTVFVLFFVELMVMRYGNFGGHAHDHGDDGHSHNETHTPPFDLDRSTTNTEMTSAADSSPYKDNPTSVSMPLSTRVSRAQSTHVPGEDHLGHVREHSEIEEAANPFSLEDYKAQMTAIFILEFGIVFHSVFIGLTLAVAGSEFNTLFIVIIFHQTFEGLGLGSRLAVTPWPKGRQWTPYILALAYGLSTPLAIAIGLGVRKSYPPNSQTTLIVNGIFDSVSAGILIYTGLVELMAHEFMFSNSMRKASIQTVMAAFVTMCLGAGLMALLGKWA
>XP_013283887_Fonsecaea_pedrosoi
MSSFESLVDLIVRQDESEAAPACETGNEYDGRIGLRVAALFIIWVTSSIGAAFPIFANRHKGLKVPGWVFFICKYFGSGVIIATAFIHLLAPANEALTDPCLTGPITEYSWVEGIVLMTVFVLFFVELMVMRYGNFGGHAHDHGDDGHSHNETHTPPFDLDRSTTNTEMTNAADSSPYKDNPISVSMPLSTRVSRAQSTHVPGEDHLGHVREHSEIEEAANPFSLEDYKAQMTAIFILEFGIIFHSVFIGLTLAVAGSEFNTLFIVIIFHQTFEGLGLGSRLAVTPWPKGRRWTPYILALAYGLSTPLAIAIGLGVRKSYPPNSQTTLIVNGIFDSVSAGILIYTGLVELMAHEFMFSNSMRKASIQTVMAAFVTMCLGAGLMALLGKWA
>XP_007753807_Cladophialophora_yegresii
MATLETFAHLVARQEDSSGQPTCDTGNEYDGRIGLRIAALFIIWVTSSLGAVFPIFANRHRGLKVPEWVFFICKYFGSGVIIATAFIHLLAPAIDALTDSCLTGPITEYDWAEGIVLMTVFVLFFVELMVMRYGSFGGHPHSHEHEHEHGQGHVNQIELERSTPDTEGTAPVAGTLSPYKDTPTRQHRSASTHVPGEDHMGHVREHSEIEDVANPFNLEDYKAQMTAIFILEFGIIFHSIFIGLTLAVAGDEFNTLFIVIIFHQTFEGLGLGSRLAVTPWPKDRRWTPYLLGLGYGLSTPLSIAIGLGVRKTYPPGSRTTLIVNGVFDSVSAGILIYTGLVELMAHEFMFSNSMRRASIRTVMAAFVTMCLGAGLMALLGKWA
>XP_016238025_Exophiala_spinifera
MASLGSFASLVTRQEEADTTPTCDTGNEYDGRMGLRVAALFIIWVTSTIGASFPIFANRHKGLKVPDWVFFICKYFGSGVIVATAFIHLLAPAEDALRNECLTGPITDYTWVEGIILMTIFVLFFVELMVMRYGNFGQPHSHGHAHGHSDTDTELTAATQENYKDNPSAESAPARTLSATLGEDHLGHTREHNDIEEANNPLSLEDYKTQMTAIFILEFGIIFHSVFIGLTLAVAGSEFDTLFIVIIFHQMFEGLGLGSRLAVTPWPKDRKWTPYLLAVGYGLSTPLALGIGLGVRKTYPPESATTLIVNGVFDSISAGILIYTGLVELMAHEFMFSPSMRKASIKTVLSAFFTMCLGAGLMALLGKWA
>XP_016257272_Exophiala_oligosperma
MATLESFAHLLARQEEADITPACDTGNDYDGRIGLRVAALFIIWVTSSIGSSFPVFANRHKGLKVPEWVFFICKFFGSGVIVATAFIHLLAPAEDALRNQCLTGPIKDYTWVEGIVLMTIFVLFFVELMVMRYGNFGSPHSHDHGHGHSDTDTELTTASREASYKDHPAANAPPAPIHNTVLGEDHLGHSREHTDIEEASDPSSLEDYKTQMTAIFILEFGIIFHSVFIGLTLAVAGDEFDTLFIVIIFHQMFEGLGLGSRLAVTPWPRDRRWTPYVLALAYGLSTPLAIAIGLGVRKTYPPGSQTTLIVNGVFDSISAGILIYTGLVELMAHEFMFSSSMRRASIKTVLSAFGTMCLGAGLMALLGKWA
>XP_013322576_Exophiala_xenobiotica
MATLESLAHLVARQEQDVAPTCDTGNAYDGRIGLRVAALFIIWITSSIGATFPIFAKRHAGLKIPEWVFFFCKYFGSGVIIATAFIHLLGPAEDALRNPCLTGPITNYTWVEGIILMTIFVLFFVELMVMRYGNFTGGPTHDHSGADTELTSPAENFKDNPSGSTLPTRPHSTTLGEDHLGHAREHNDIEAANNPFSLEDYKAQMTAIFILEFGIIFHSVFIGLTLAVAGDEFDTLFIVIIFHQMFEGLGLGSRLAVTPWPKDRKWTPYLFGLAYGLSTPLAIAIGLGVRKSYPPESATTLIVNGVFDSISAGILIYTGLVELVAHEFMFSPSLRNAKIQTVLSAFATMVCGAALMALLGKWA
>XP_007727982_Capronia_coronata
MASLESLARLVIREDDAEAAPACEAGNSYNGRIGLRVAALFIIWATSSIGATFPIFAARHRGLRIPEWVFFICKYFGSGVIVATAFIHLLGPAQEALTNPCLTGPITEYSWVEGIVLMTIFVLFFVELMVMRYGDFGSGHSHDEHASTHTHGSDSDQSEDRELGNTSRLSPYKDEAPAILQPESSGQVRSHSTQLPGEDHLGHSQDHNEIEDSDNPFSLEDYKAQMTAIFILEFGIIFHSVFIGLTLAVAGEEFDTLFVVLIFHQTFEGLGLGSRLAVTPWPTHRRWTPYILALAFGLSTPIAIAIGLGVRNSYPPGSATTLVVNGVFDSISAGILIYTGLVELMAHEFMFSRSMQKAGIKTVLGAFVTMCFGAGLMALLGKWA
>XP_007735929_Capronia_epimyces
MASIESFARLVLREEDSEATSVCDTGNAYDGRLGLRVAALFIIWVTSSIGGAFPIFAHRNRGLKVPDWVFFVCKYFGSGVIVGTAFIHLLGPAEEALKNPCLTGPITDYSWVEGIILMTIFILFFIELMVMRYGDFGAGHSHGHEGEGEGHSHTHDPEHDQPVNTELNNTMDLAPYKDNASSTTQPESIRHAPSHSIQLPGEDHLGHSQEHNEIEEAADAFSFEDYKAQMTAIFILEFGIIFHSIFIGLTLAVAGDEFDTLFVVLIFHQTFEGLGLGSRLAVVPWPQSRRWTPYVLALAYGISTPVAIAIGLGVRRSYPPGSKTTLIVNGVFDSISAGILVYTGLVELMAHEFMFSRSMQKARIQTLLAAFGTMCLGSGLMALLGKWA
>XP_009152999_Exophiala_dermatitidis
MANLETFARLVLRDDDDAEPAPSCDTGNAYDGRMGLRIAALFIIWVTASIGTVFPIFANRHRGMKIPDWVFFICKYFGSGVIVATAFIHLLGPAEEALTNECLTGPITDYSWVEGIVLMTIFVLFFVELMVMRYGNFGSGYNDNQAHTHGADGNPSMETELTNTTAREPYKDTDPSVTDTDAVRQDRRSISVPGEDHLGHSREHNDIEEAANPFSFEDYKAQMTAIFILEFGIIFHSVFIGLTLAVAGNEFDTLFIVLIFHQTFEGLGLGSRLAVTPWPKDRRWTPYVLALAYGLSTPIAIAIGLGVRKSYPPESATTLIVNGVFDSISAGILIYTGLVELMAHEFMFSRGMQRAKIQTVLGAFITMCLGAGLMALLGKWA
>XP_013264721_Exophiala_aquamarina
MANLEGLGQLIARQEADAPPSCATGNDYDGRIGLRVAALFIIWVTSSIGAVFPVFANRHKGLKIPEWVFFICKYFGSGVIVATAFIHLLGPAEEALTNECLTGPITEYSWVEGIILMTIFVLFFVELMVTRYGSFGDGHNHPAHGHNTAINGSKETELSKVADPAPYKDSPSESTAAAVFSPTQEDRRQSTHIPGQDHLGHRHEHNEIDEAANPFSFEDYKAQMTAIFVLEFGIIFHSVFIGLTLAVAGSEFDTLFVVLIFHQTFEGLGLGSRLAVTPWPKNRRWTPYILALAYGLSTPIAIAIGLGVRKSYPPESQTTLIVNGIFDSISAGILIYTGLVELMAHEFMFSRSMQRAKIQTVLFAFVTMCLGAGLMALLGKWA
>XP_016226006_Exophiala_mesophila
MANLESLVQLIARQEEAEPAPACATGNDYDGRMGLRIAALFIIWVTSSIGATFPVFANRHKGLRIPEWVFFICKYFGSGVIIATAFIHLLSPAEDALTNECLTGIITEYSWVEGIILITIIVLFFVELMVMRYGSFGGGHDHGHAHSHATDTAVDDNEMDSVTPAEQYKDTPNDAAEPSAVRKQSESTHIPGQDHLGHSQEHNDIEEAHDLSSLEDYKAQMTAIFVLEFGIIFHSVFIGLTLAVAGEEFDTLFIVLIFHQTFEGLGLGSRLAVTPWPKNRRWTPYILGLAYGLSTPIAIAIGLGVRKTYPPESQTTLIVNGIFDSISAGILIYTGLVELMAHEFMFSRSMRRAPTRTVLFAFFTMCLGAGLMALLGKWA
>XP_013267562_Rhinocladiella_mackenziei
MATLEPFAQLVARQDDSEATPTCDTGNEYDGRMGLRIAALFIIWVTSSIGAAFPIFAHRHRGLKVPDWVFFLCKYFGSGVIIATAFIHLLGPAEEALTNPCLTGPITDYSWVEGIILMTVFALFFVELMVMRYGSFGDGRNHEKDQAPSRSLGIDQSLDTEMTATGTSPDKDNPSSTTQAATAGHGRSHSTHVPGEDHLGHSRRHSDIEDATSPLSFEDYKAQMTAIFILEFGIIFHSIFIGLTLAVAGDEFDTLFIVLIFHQTFEGLGLGSRLAVTPWPKDRRWTPYILALAYGLSTPLAIGIGLGVRKSYPPESQTTLIVNGVFDSISAGILIYTGLVELMAHEFMFSNSMRNARIQTILAAFVVMCLGAGLMALLGKWA
>XP_018005841_Phialophora_attinorum
MSAIGFANLVLRQEEEAQAPSCETGNEYDGRIGLRVAALFIIWVTSSIGAVFPVFAKRHEGVRIPDWVFFACKYFGSGVIIATAFIHLLGPAEEALTNPCLTGPITEYSWVEGIILMTIIVLFFVELMVMRYGNFGGHSHDHGDETTAELAAYSDDPKRSPGSIPEPEITPRKDHRASVHAPAHDHHGHAREHTDIEDASSPLSLEDYKAQMTAIFILEFGIIFHSVFIGLTLAVAGEEFTTLFIVLIFHQTFEGLGLGSRLALTPWPKGRRWTPYLLGLAYGLSTPIAIAIGLGVRNTYPPESATTLIVNGVFDSISAGILIYTGLVELLAHEFMFNTTMRKASIKVVMTAFVLLCAGAGLMALLGKWA
>NP_596501_Schizosaccharomyces_pombe
MSLNNLSNSYNQYLAQESHQILRHLFLNKQYSPLVKRDDDSSATVTCGGDANEFNEYGHLGYRIGAIFVILATSLIGMNLPLVLSKITKNRPNVYIEYLYLFARYFGSGVILATAFIHLLAPACNKLYDPCLDDLFGGYDWAPGICLISCWFILLLEVLLNRYVEWRFGMEIGDHHGPTLGAKQHSHSHEDGAHGVHEHPVYDIEECADGVEHECVKDDLEEVKLEPYTNTDSTDLTTKEEARSFLLKQQLTAFIILESSIILHSVIIGLTTAVSGEEFKTLFPVIIFHQAFEGCGLGSRLAGMAWGPKTAWVPWVLGVIYSLVTPIGMAAGLGVREHWDPLAHGSYAAQGVLDAISSGILVYAGLVELLAHDFLFSPERERNWYKLIYLLACSMAGTGVMALLGKWA
```
