## Supplementary material for "Coding Sequence Insertions in Fungal Genomes are Intrinsically Disordered and can Impart Functionally-Important Properties on the Host Protein": fasta protein sequences: XP_722651.1_blasthits_fa.txt

```
>XP_722651_Candida_albicans
MSYRGPNQFGNQPPHHGIPSQPQPHIGPISSSKSPLEQFEDVAKKVEDWIDDYFKVLKPYVPAIGRAFLVATFYEDTLRIFTQWNEQVYYLHNYRHYWRWLTVLFLINNMVVMTVASTLVIARKKNNIATIALIVVVIIQGIGYGLLFDAQFVLRNLSVVGGLVLAFSDSIVRDKRSLNMPGLPMLNNQDNKKYFLLAGRILLVLLFLGFVFSSDWSLGRVFIIIIGLTSCASIVVGYKTKFSAAIMLIVLFLYNVFTNQFWAYASQDARRDFLRYEFFQVLSIVGGLLLVVNAGAGEFSIDEKKKIY
>XP_002419866_Candida_dubliniensis
MSYRGPNQFGNQPPHHGIPSQPQPHIGPISSNKGPLEQFEEVAKKVEDWIDDYFKVLKPYVPAIGRAFLVATFYEDTLRIFTQWNEQIYYLHNYRHYWRWLTVLFLINNMVVMTVASTLVIARKKNNIATIALIIVVIIQGIGYGLLFDAQFVLRNLSVVGGLVLAFSDSIVRDKRSLNMPGLPMLNNQDNKKYFLLAGRILLVLLFLGFVFSSDWSLGRVFIIIIGLTSCASIVVGYKTKFSAAVMLIALFLYNIFTNQFWAYASQDARRDFLRYEFFQVLSIVGGLLLVVNAGAGEFSIDEKKKIY
>XP_002545237_Candida_tropicalis
MSYRGPNQFQNQFGGQPQGIPSQQPPHIGPVSTSKSPLQKFEDYSKHIEDLIDEYFKVLKPYVPAIGRAFLVATFYEDTLRIFTQWNEQVYYLHNYRHYWRWLTIFFLVNNMLVMSIGSTLVILRKKINIATIALIIVVIVQGIGYGLIFDGQFVLRNLSVVGGLVLAFSDSIVRDKRSLNMPGLPMLNNQDNKKYFLLAGRILLVLLFLGFVFSSDLSMGRLFIIFIGLLSCASIIVGYKTKFSAAIMLTVLFLYNVFTNQFWAYDSHDARRDFLRYEFFQVLSIVGGLLLVVNAGAGEFSIDEKKKIY
>XP_003869789_Candida_orthopsilosis
MSYRGPNQFQNQFNAPHQQQAPSQHFGVPPRQPHTIGPITSSKSPLEQFEHYSKKIEDLIDEKFKPLKPYVPAIGRAFLVATFYEDTMRIFSQWNEQVYYLHNYRHYWRWFTVVFLFQNMLVMTIASTMLIARKKINIATIALICVVIAQGVVYGLLFDSQFILRNLSVVGGLVLAFSDTIVRDKRSLNMPGLPMLNNQDNKKYFLLAGRILLVLLFLGFVFSSEWSLGRVLIIIVGIASCASIIVGYKTKFAAAVMLSLLFVYNVVTNQFWSYGARDARRDFLRYEFFQVLSIVGGLLLVVNAGAGEFSIDEKKKIY
>XP_001524239_Lodderomyces_elongisporus
MSYRGPNQFQNQFGQPHQQHHSIPTAAAAAAAANSQPHPHPHIGPISSSKSPLEQFEQFSKKIEDLIDEYFKPLKPYVPAIGRAFLVATFYEDTIRIFSQWNEQVYYLHNYRHYWRWLTVIFLINNMLIMTIASTLVIIRKKINIATVGLIFVVVIQGVAYGLLFDTQFILRNLSVVGGLVLAFSDSIVRDKRSLNMPGLPMLDNKDHKKYFLLAGRLLLVLLFLGFVFSSEWSLGRVLIILVGLTSCASIVVGYKTKFAAAVMLILLFFYNVFTNQFWQYASKDARRDFLRYEFFQVLSIVGGLLLVVNAGAGELSIDEKKKIY
>XP_007372846_Spathaspora_passalidarum
MSYRGHSEFNNQFNNQFNRGGVPMPQQPIPRMNSTTTPNTSPLEKFEQFSKQVEDSIDKYFRPLKPFVPAIARAFLVATFYEDTIRIISQWSEQVYYLHNYRRYWKWFTVFFLVNNIVLMSVASTAVIIRKKSNIATSALIFVVIVQGLGYGLIFDAQFILRNLSVVGGLVLAFADSIVRDKRSLNMPGLPMINNTDNRKYLLLAGRILLVLLFTGFVFSSGWSMGRLFIIVIGSISCLSIIVGYKTKFAAAVMSILLLIYNVLVNQFWLYGSKDSHRDFLKYEFFQILSIVGGLLLVVNAGAGSLSIDEKKKVY
>XP_043047910_Scheffersomyces_spartinae
MSGFAPPPPPISSASSTSPGDANILERFEAVAKKVEDAIDTYCLPLKPYVPGIGRAFIVATFYEDSLRIISQWAEQVYYLHNYKHRWRWLTVLFLSLNVLLMLVASSLLVVRKLTNVSTSVLVGVVVFQGLFYGLILDPQFLLRNLSVVGGLILAYSDSIVRDIRKLSIAGIPQLQNQDNKKYFLLAGRLLLIALFTGFAFSAKFSFGRLLIIVVGLISCASIVVGYKTKFAAFVLTVLLFTYNMFVNQFWNYSSHDPNRDYLRYEFFQTLSIVGGLLLIVNAGAGELSFDEKKKIY
>XP_001387576_Scheffersomyces_stipitis
MSYRGPNQFNNQFRNGGVPPPTNIGPVSQSRSAWDSFEHISKQVEDLIDTYCKPLKPYVPGIGRAFIVATFFEDSLRIISQWSEQIYYLHNYRKIWKWLTLTFLVINIFTMITASTFLVLRKKAMYATSALVAVVLLQGLAYGLIFDTQFILRNLSVVGGLILAFSDSIVRDKRSLNMPGLPMINNQDNKKYFLLAGRLLLLFLFLGFVFSSTWSLGRLAVILIGFISCGSIIVGFKTKFAAFVLFVFLFTYNIFANQFWLYGRHDASRDFLKYEFFQTLSIVGGLLIIVNAGAGEFSIDEKKKIY
>XP_020065727_Suhomyces_tanzawaensis
MSYRGPNQFNNHFGGANGVPPPTNLGPVSSSKSPLDQFEDVSKKVEELIDSYCKPLKPYVPAIGRAFIVATFLEDSLRIISQWSEQVYYLHNYRHIWRWFTLTFLFFNVITMLTASTLLVLRKHSVIATSTLVAVVFCQGLAYGLIFDGQFILRNLSVVGGLVLAFSDSLVRDKRSLNMPGLPMLDNQDNKKYFLLAGRLLLIFLFLGFVFSASWSVTRVFIILIGVVSCGSIVVGYKTKFAAFILTVLLFTYNVFVNTFWKYGALDSNRDFLKYEFFQTLSIVGGLLIIVNAGAGELSIDEKKKIY
>XP_020078246_Hyphopichia_burtonii
MSYRGPHHNQFNNQFPQGIPSGMAGSTGPGPVSSSKSIFEQFESISKKTEDLIDEYSRPIKPYVPSIGRAFIVATFYEDSLRIFTQWSEQVYYLYNYRKYWKWVTVLFLILNIVVMLSASTLLVLRKKPEFSTLALVGVVIIQGIFYGLVTDLQFILRNLSVVGGLILAFSDSLVRDKRSLSMPGLPMLQNKDHKKYYLLAGRLLLVFLFLGFVFSASFSFSRLAIILVGFVACGSIIVGYKTKFAAFILTILLFSHNIIVNQFWKYNSHDSTRDFLKYEFFQTLSIVGGLLIIVNAGAGELSLDEKKKIY
>XP_015469636_Debaryomyces_fabryi
MSYRGANQFNNQFRGPIGGGQPQANIGPVSNSKSALDQFEDFSKKVEDLIDEYTAPLKPYVPSIGRAFIVATFYEDSLRIMTQWSEQVYYLYNYRHLWRWFTVVFLISNVLVMLSASTLLVLRKKPEVATVALVCIVALQGLAYGLIFDGQFILRNLSVVGGLILAFSDTLVRDKRSLSMPGLPMINNQDNKKYFLLAGRLLLVLLFLGFVFSASWSFTRLVIILSGFVSCGSIIVGYKTKFAAFILTVLLFGYNVFVNQFWQYGSHDSTRDFLKYEFFQTLSIVGGLMIIVNAGAGELSLDEKKKIY
>XP_462330_Debaryomyces_hansenii
MSYRGTNQFNNQFRGPIGGGQPQANIGPVSSSKSAFDQFEDFSKKVEDLIDEYTAPLKPYVPSIGRAFIVATFYEDSLRIMTQWSEQVYYLYNYRHLWRWFTVVFLISNVLVMLSASTLLILRKKPEVATVALVCIVTLQGLAYGLIFDGQFILRNLSVVGGLILAFSDTLVRDKRSLSMPGLPMINNQDNKKYFLLAGRLLLVLLFLGFVFSASWSFTRLVIILSGFVSCGSIVVGYKTKFAAFILTVLLFGYNVFVNQFWQYGSHDSTRDFLKYEFFQTLSIVGGLMIIVNAGAGELSLDEKKKIY
>XP_006687224_Yamadazyma_tenuis
MGGIPPTPSIGAVSSKKSFVDQFEAFAKQCEDLVDDYCKPFKPYVVSIGRFFIVATFYEDSLRIFTQWSEQVYYLHNYKHIWKWLTVFFLTSNIVLMTTASTMLILRKRNEIATIALISVVLLQGVFYGLIFDGLFILRNLSVVGGLILAFSDSLVRDKRSFNVPGIPMVQNQDNKKYYLLAGRLLLVLLFIGFAFSSSWSFTRTIVILIGFVTCASIIVGYKTKFAASVLTLMLFIYNVFANQFWRYGSHDSSRDFLKYEFFQTLSIVGGLLIIVNAGAGELSLDEKKKIY
>XP_001484684_Meyerozyma_guilliermondii
MSYRGHNQFNNQFGPGGPSPAGIPPHIGPVVPAKSSMEQFEQFSKNVEDLIDQYSRPLKPYVPSIGRAFIVATFYEDSLRIFTQWSEQVYYLHNYRHIWWWLTVLFLLTNIITMVAALTMLVLRKKPEVSTIALVCVVVFQGLFYGLMFDGQFILRNLSVVGGLILAFSDSLVRDKRLMSVAGLPMVKNQDNKKYFLLAGRLLLVLLFLGFVFSAKLSLFRVIVILVGFAACASIIVGYNTKFAAFVLTVLLFFYNVFVNQFWKYSSGDSNRDFLKYEFFQTLSIVGGLLIIVNAGAGEFSLDEKKKIY
>XP_018712748_Metschnikowia_bicuspidata
MLIGSTCLVLRKRTTFATITLCSVVFFQGIFYGLMFDSQFILRNLSVIGGLILAYSDSLVRDKRSLTMPGLPMLNNQDNKKYFLLAGRFLMIFLFLGFVFSANWSFTRVFVILCGLVACVSIVIGFKTKLAAFVLTSELFIYNLFVNQFWKYLSHNANRDFLKYEFFQTLSIVGGLLIIVNAGAGELSIDEKKKIY
>XP_002615005_Clavispora_lusitaniae
MSYRGPNQFNNQFNSPLGREPSARMGPISSQPGGFAKVESFTKKAEDFLDEYFSPLKPYVPAIGRLFIVATFYEDALRIFSQWTDQVYYLHVYRRFWKWLTVVFLFVNVLMMLVASTLLVLRRYSTFSTVTLCLVVFFQGVFYGLIFDSEFLLRNLSVMGGLILAYSDTLVREKRSLPGLPMLGGQDNKKYFLLAGRLLLIFLFLGFVFSANWSFARVVVILIGLVACTSIVVGYKTKFAAAVLTVLLFTYNVFVNQFWKYSAFNANRDFLKYEFFQTMSIVGGLLIIVNAGAGALSIDEKKKIY
>XP_025344249_Candida_haemuloni
MSYRGPNQFNNQFNAGQFNPNQFSQGQFQPNQFQPNQFQSPVGRQPGNIGPVPSQQSGLERVEAARKQFESLIDTYLGPLKPYVPAIGRLFIVATFYEDALRIFFQWSEQVYYLHVYRKFWKWLTVLFLSSNVILMLAASTLLVFRRHSLYATCVLCGIVLLQGVFYGLILDSQFLLRNLSVVGGLILAFSDSLVRDKRSLTMPGLPMLNNKDDKKYFLLTGRLLLIFLFLGFVFSATWSFARVLIILVGLVACGSIVVGYKTKFAAAVLTIILFTYNVFVNQFWKYSSFNANRDFLKYEFFQTLSIVGGLLIIVNGGAGELSIDEKKKIY
>XP_024713981_Candida_pseudohaemulonis
MSYRGQNQFNNQFNAGQFQPNQFSHGQFQPNQFQGNQFQSSGGRQSVNIGPVPSQQSPLAKAEAFLKKVEDFYDKILSPYKGYIPAIGRLFIVATFYEDAVRIFFQWSEQVYYLHVYRKFWKWLTVLFLFLNIILMLAASTLLVFRRHSMYATCVLTGVVVFQGYFYGLISDSQFLLRNLSVVGGLILAFSDSLVRDKRSLSMPGLPMLNNKDEKKYFLLAGRLLLIFLFLGFVFSANWSFARVLIILVGLVACASIVVGYKTKIAAGVMTVLLFTYNVFVNQFWRYSSLNANRDFLKYEFFQTLSIVGGLLIIVNAGAGELSIDEKKKIY
>XP_025336576_Candida_duobushaemulonis
MSYRGQNQFNNQFNAGQFQPNQFSHGQFQPNQFQGNQFQSSGGRQSVNIGPVPSQQSPLAKAEEFLKKVEDFYDKILSPYKGYIPAIGRLFIVATFYEDAVRIFFQWSEQVYYLHVYRKFWKWLTVSFLFLNIILMLAASTLLVFRRHSMYATCVLTGVVVFQGYFYGLISDSQFLLRNLSVVGGLILAFSDSLVRDKRSLSMPGLPMLNNKDEKKYFLLAGRLLLIFLFLGFVFSANWSFARVLIILVGLVACASIVVGYKTKIAAGVMTVLLFTYNVFVNQFWRYSSMNANRDFLKYEFFQTLSIVGGLLIIVNAGAGELSIDEKKKIY
>XP_028891853_Candida_auris
MSYRGPNQFNNQFGGGQFQPNQFSQGQFQPNQFQHNQFQAPLGRPPANIGPVPSQSSGLEKLESISKQIESVFDTYGAPLKPYVPAIGRLFIVATFYEDAIRIFCQWSEQVYYLHVYRKIWKWLTVLFLFSNIILMLGASTLLVFRKHSMYATSVLCGIVILQGMFYGLIFDSQFLLRNLSVVGGLILAFSDSLVRDKRSLSMPGLPMLNNKDDKKYFLLAGRLLLIFLFLGFVFSANWSFMRVLIILVGLAACTSIVVGFKTKIAAGVLTILLFTYNVFVNQFWRYSSFNANRDFLKYEFFQTLSIVGGLLIIVNAGAGELSIDEKKKIY
>NP_011800_Saccharomyces_cerevisiae
MSYRGPIGNFGGMPMSSSQGPYSGGAQFRSNQNQSTSGILKQWKHSFEKFASRIEGLTDNAVVYKLKPYIPSLSRFFIVATFYEDSFRILSQWSDQIFYLNKWKHYPYFFVVVFLVVVTVSMLIGASLLVLRKQTNYATGVLCACVISQALVYGLFTGSSFVLRNFSVIGGLLIAFSDSIVQNKTTFGMLPELNSKNDKAKGYLLFAGRILIVLMFIAFTFSKSWFTVVLTIIGTICFAIGYKTKFASIMLGLILTFYNITLNNYWFYNNTKRDFLKYEFYQNLSIIGGLLLVTNTGAGELSVDEKKKIY
>XP_018222480_Saccharomyces_eubayanus
MSYRGPNGNFGGMPMSSSQGSYSGGAQFRSNQNQSSFGMLKQWKQSFEKFASRIEGLTDNPIVHKLKPYIPSLSRFFIVATFYEDSFRILSQWSDQIFYLNKWKHYPYFFVVVFLVVVTVSMLAGASLLVLRKQTNYATGVLCACVVSQALVYGLFTGSSFVLRNFSVIGGLLIAFSDSIVQNKTTFGMLPELNSKNDKAKGYLLFAGRILIVLMFIAFTFSKSWFTVVITIIGTICFAIGYKTKFASIMLGLILTFYNVTLNNYWFYNNTKRDFLKYEFYQNLSIIGGLLLVTNTGAGELSVDEKKKIY
>XP_033766612_Saccharomyces_paradoxus
MSYRGPTGNFGGMPMSSSQGPYSGGAQFRSNQNQSSSGILKQWKHSFEKFASRIEGLTDNAIVYKLKPYIPSLSRFFIVATFYEDSFRILSQWSDQIFYLNKWKHYPYFFVVVFLVIVTISMLIGASLLVLRKQTNYATGVLCACVISQALVYGLFTGSSFVLRNFSVIGGLLIAFSDSIVQNKTTFGMLPELNSKNDKAKGYLLFAGRILIVLMFIAFTFSKSWFTVVLTIIGTICFAIGYKTKFASIMLGLILTFYNITLNNYWFYNNTKRDFLKYEFYQNLSIIGGLLLVTNTGAGELSVDEKKKIY
>XP_003676176_Naumovozyma_castellii
MSYRGTPVNNLNGFPNGGFQGKPTLQQQFPTTNAYLKQSVKKFEEFADKIEDLTSTPFVQKLRPHIPAIARFFIVATFYEDSFRILTQWSDQVFYLNKWKHIPYFFVVVFLLTVLIAMPIGATLLVLRKNTVYATGILVASIVLQGIVYGLVTGSAFLLRNVSVIGGLLIAFSDSIVQNKMTFGMLPELNSKNEQNRGFLLLAGRILIVIMFIGFTFSKSWITVFLTIIFTVCFAIGFKTKFASIVLGLILTFYNVMLNNYWFYDFTKRDFLKYEFYQNLSIIGGLMLVTNTGAGEISVDEKKKIY
>XP_003668343_Naumovozyma_dairenensis
MSYRGGQGTAFNGGAMNGNMNMHGQFANTQYQANVHRPMSNPNNNNTGSSLLQKTQKTLDNWNDMLEELSHHPFINRIKPYIPAIARFCIVVTFYEDSMRILTQWTDQVSYLNQWKHYPYFFVVLFLFSVSVTMSVGSTFLILRKHTKYATSALCFVVILQGLVYGLFNSSSFILRNFSVIGGLLIAFSDSIVQNKITFGMLPELSDKKDQIRGYLLFAGRIMMVLMFLGFTFGKSWIVIVFTIICTICLAVGFKTKLASVVLVLILTFYNVLLNNYWFQDAFQRDLSKYEFFQNLSIIGGLLLVTNTGAGELSVDSKKKIY
>XP_003956785_Kazachstania_africana
MSYRGPVTSLNGMNTIPQHQAQPAIRSPPKGGPSMVTRLQNSMDSLNEFAEEFTQKSVVKKLQPYIPSIARFFIVATFYEDSWRIVSQWKDQMFYLCDWKRYPYFFVAFFLISCTLTMTAGATLLIARKQTNYATAGLCASIMLQGLVYGLFKDLQYVLRFFSVIGGLLIAFSDSIVKNKTTFGMLPELQDKDQKFKGYLLFAGRILIVLMFITFTFTKSWITVIFTLILTACFAAGYKTKLASIMLGLILAFYDITLNNYWFYDNSKRDYLKYEFFQNLSIIGALLLVTNTGAGDLSIDSKKKIY
>XP_022466627_Kazachstania_naganishii
MSFRGAGNAGFNDSPMESQSFGSFPNLGMVNGNAGSGKMRAPQSNPLNQFKANFDTFAEKVESLTDTALVRKLQPYIPGIARFFIVATFYEDSLRILTQWTDQVFYLHEWKRYPYFFVILFLFVVSIVMFVGATLLILRKQTNYATGALCGCIVLQGLVYGLFGGSAFVLRNFSVIGGLLIAFSDSIVQNKTTFGMLPELHDKNKQFRGYLLFAGRILIVLMFIGFTFSKSWFTVILTLICTVGFALGYKTKMASISLGLILAFYNITLNNYWFHSQTRRDFLKYEFYQNLSIIGALMLITNTGAGDLSIDSKKKVY
>XP_446372_Candida_glabrata
MSSYMSHRRAGDAGIPTSRNPQASNFTPMNTTPSYPNIRKFPGQSSNGFEDLKQKAEKFAEKVEDLTTHPIVHQISPYVPSISRFFIVATFYEDSFRILTQWSDQVFYLHKWKHYPYILVVLFLLIVTICMLGGATLLVLRKHTNYATGVLCGCIIMQALVYGLFSGSAFVLRNISVIGGLLIAFSDSIVRNKTTFAMLPELNSKDDQTKGYLLLAGRMLIVIMFIAFTFSKSIITILITVVCTVCFAIGYKTKFASIMLGFILTFYNVTLNNYWFYDNSKRDFLKYEFYQNLSIIGGLLLVTNTGAGELSVDSKKRIY
>XP_004180025_Tetrapisispora_blattae
MSYRGNNPLGGMPQHNMDMSMNMNGGMNNYNNMSMNGGYQPVQNSAAPMKSRLNNNSGMSKLNNSNSIGNPNSLSTFNKIKKSIDYYANKVEDLTDLPFVIKLKPYVPSIARFFIVATFLEDSFRIITQFSDQIFYLHKWKHYPWLFVVLFLLIVTISMLSGSFLLVTRKYVNYATGMLVLCIITQGIIYGLFTGSSFVLRNISVIGGLLIAFGDSIVQNKTTFAMLPELSDKNDKNKGYLLFAGRILIVLMFIGFTFSKSWFTVVLTIIFTVCFAIGYKTKLASIMLGLILTFYNVAWNNYWFYDSSKRDFLKYEFYQNLSIIGGLLLVTNTGAGGFSVDEKKKIY
>XP_003688019_Tetrapisispora_phaffii
MSFRGPQNSGFSNMNPNNVSYNSGLRNGGYQNAAKYGKKGFSTAKLDFQKADQLIDKWLKPLEKLNETPLFMKVKPYIPNIAQFFIVATFYEDTLRICTQWSDQVFYLNQWKHYPYFFVVLFLSIVSLSMFGAATLLILKKHTIYATGVLCASIALQSLVYGLSTGSSFILRNFSVIGALLINFSDSIVNNKVTFQMLPELNNRNEKNKGYLLLAGRMLIVLMFIGFTFSKSWFTVLFTIVFTAFFAIGYKTKISSIMLVLILALYNITVNNYWFHDASQRDFLKYEFFQNLSIIGALLLVTNTGAGEISIDSKKKIY
>XP_001644372_Vanderwaltozyma_polyspora
MSYRGQGNNLNGFPTSNPNGSQFGMPSPNIGGSGIAKGFQPVDQMIDVWMKKVERLMDHPTVQKFRPYIPSIARFFIVATFYEDALRILTQWSDQVFYLHKWKNLPYFFVVLFLIVVSLSMLGGATLLLLRKHTTYATGVLCGCIVLQSLVYGIFTGSSFILRNFSVIGGLLITFSDSIVKNKVTFQMLPELNNRDEKTKGYLLLAGRILIVMMFIGFTFSKSWFTVLLTIIFTVCFAIGYKTKFASMVLVLILTFYNVIYNNYWFHDASKRDFLKYEFYQNLSIIGGLLLVTNTGAGEISVDEKKKIY
>XP_003682606_Torulaspora_delbrueckii
MSYRGSFNNLNGAPNGGRPGNSYGSFSGARSSAGAALNVQGIMKTVESYSQKIENLTDHPLAIKVRPYIPAIARFFIVATFYEDSFRIISQWSDQIFYLHKWKHYPYLFVVLFLVLVTVSMLAGATLLVLRKQTVYATGILCGCIILQALIYGLFTGSSFVLRNISVIGGLLIAFSDSIVQNKTTFGMLPELTSKGGKTKGYLLFAGRLLIVLMFIAFTFSKSWFTVFLTIIGTVCFAIGYKTKLASIMLGLILTFYNITLNNYWFYDQTKRDFLKYEFYQNLSIIGGLLLVTNTGAGELSVDEKKKIY
>XP_037144669_Zygotorulaspora_mrakii
MSYRGSSNMLNGTGLPNRQGNPYASGGQGQRRSSQGVNLGQWKKSFEIYCKKIEDLTDHPLAQKLRPYIPGISRFFIVATFYEDSFRIISQWSDQIFFLHKWKRYPYFFVVLFLLLVTISMTIGATLLVFRKHTVHATGTLCACIIFQALIYGLFSGSSFILRNISVIGGLLIAFSDSIVQNKTTFGMLPELNSKDGKQKGYLLLAGRILIVLMFIAFTFSKSWFTVILTIVGTVCFAIGYKTKLASIMLGLVLTFYNITLNNYWFYDKSQRDFLKYEFYQNLSIIGGLLLVTNTGAGEISFDEKKKIY
>XP_002495712_Zygosaccharomyces_rouxii
MSYRGPLNSLNGMNEGRPINPYGGNQKQSQSYFDWSELKRKVDRQIKKIEDLTDHPLVDYIRPYVPALARFFIVATFYEDSFRITSQWSDQIFYLHKWKRYPYFFVVLFLIAVTISMLIGATMLILRKQTVYATGILCSCIVSQALVYGLFTGSSFVLRNISVIGGLLIAFSDSIVKNRTTFGMLPELNSKDGRTKGYLLLAGRILIVLLFITFTLSKSWFTVFITIVNTICFAIGYKTKLASITLGLILTFYNITLNNYWFYDQTKRDFLKYEFYQNLSIIGALLLVTNTGGGELSVDEKKKIY
>XP_003647205_Eremothecium_cymbalariae
MSYRGNNFNANLNNQVPFATNPYTSAASTVHGRKSGESEFFHSFEKFAKKIEDLTDHPIVQKFVPYTPAIARFCIVATFYEDSIRILSQWPEQVVFLSHYRGFPHFFVVVFLMLVAVLMMVGATMVLLKKQQIYATVILCTCILSQGFVYGLFRGSTFMLKSFSVIGGLLISFGDSIVKNRVTFGMLPELTSKDGRNKGYLLLTGRVLLVLMFITFTFSKSWFTVILTIAGSVCIAIGYKTKFASIVLCLILAFYNVTLNNYWLYSTAKRDLLKYEFYQNLNIIGGLLLVVNTGAGNISIDEKKKIY
>NP_986327_Eremothecium_gossypii
MSYRGHNYNAMAPGGQTFSNSPYTSNMGSTGARGRSSELFQKFERFAKRIEDVTDHPLVQRFVPYTPLIARFFIVATFYEDSIRILSQWPEQVSFLSYYRRYPRVFVVLFLMVVAVLMMVGATMILLRKQQLYATAILCACIISQGFVYGLFSGTSFVLRNFSVIGGLLITFGDSIVQKRITFGMLPELTSRDGRTKGYILLAGRILIVLMFVTFTFGKSWLTVFLTIAGTVCIAVGYKTKFASIILCLILTFYNVTLNNYWLYGYAKRDFLKYEFYQNLNIIGGLLLVLNTGAGTISFDEKKKIY
>XP_455220_Kluyveromyces_lactis
MSFRGNNLDTFPTAKPGFQGASYGQASQSHNVSAKDKYRRLFEQFAKRVEDLTEHPLVLKIRPYTPIIARFFIVATFYEDSLRIIAQWSDQVFYLWNYRHFPYYFVVFFLFCVVISMFTGATLLILRKQTVYATSALICTVILQGLVYGLFTGSSFVLRNISVIGGLLIAFGDSIVTNRMTFGMLPELDSKDGKFKNYLLLAGRILMVLLFITFTFTKSWLTVLLTIAGTVCIAIGYKTKFASISLGLILAFYNITVNNYWFYGSSKRDFLKYEFYQNLSIIGGLLLIGNTGAGQLSIDEKKKIY
>XP_022678236_Kluyveromyces_marxianus
MSFRGNNLGGFPNSQPGFQNPVYGVSPHANNESAKVKYGRIFEQFSKKVENLTDHPLVMKLKPYTPTIARFFIVATFYEDSFRIMAQWSDQVFYLWNYRHFPYYFVVFFLFCVVVSMMIGATLLILRKQTVYATTALICTVVLQGLVYGLFTGSSFVLRNISVIGGLLIAFGDSIVTNRATFGMLPELDSKDGKFKNYLLLAGRILMVLLFITFTFTKSWLTVILTLAGTVCIAIGYKTKFASISLGLILAFYNITVNNYWFHGSSKRDFLKYEFYQNLSIIGGLLLVGNTGAGQLSIDEKKKIY
>XP_022630228_Lachancea_lanzarotensis
MSFRANSNFGGIPTTHQGYKHNRSMRPNGVDSAAFKEKALRELDRLSNKVDDLTDHPLVQRVKPYVPALSRFFIVATFYEDSFRIISQWSDQVFFLWNYRHLPYFFVVLFLLLVVISMTVGATMLVLRKRLFVATGTLCACIVLQGLVYGLYGASFILRNVSVIGGLLIAFSDSIVQSKTTFGMLPELNNKDGKTRGLILLAGRLLLVVLFITFTFSKNWFTVLLTIIGTICISVGFKTKLASLLLGLILTFYNVTVNNYWFYYSSKRDLLKYEYFQNLSIIGGLLLVVATGAGELSLDEKKKIY
>XP_002552204_Lachancea_thermotolerans
MSFRGNSGFSGIPTTHQGYKQNPYTASAAGKSSSLKKTVMDELDKLSNKVDDLTDHPVVQKLKPYTPAISRFFIVATFYEDSFRIISQWSDQVFFLWNYRHLPYFFVVLFLLAVVLSMTVGATMLILRKRTIVATGVLCACIVLQGLVYGLYGGSFVLRNVSVIGGLLIAFSDSIVQSKTTFGMLPELHNKDGKTKGFLLLMGRLLLVVLFVTFTFTKNWLTVLLVIIGTICISVGFKTKLASILLGLILAFYNITVNNYWFYDSGKRDLLKYEYFQNLSIIGGLLLVVSTGAGELSIDEKKKIY
>XP_020056623_Aspergillus_aculeatus
MAQIRGTAGYNLGHQNPFGGPGRAEATSDPSPLDAIREQTSKIEDWLDTMADPVKPYLPAIGRFLIVVTFLEDSLRMITQWNDQLLYLRDYRKIPWGITHTFLLVNMIAMSVCSVLVIARKHTEFAVAGLLAVVITQGLGYGLIFDLNFFLRNLSVIGGLLMVLSDSWVRKKFVPAGLPQLDEKDRKMYVQFAGRVLLIFLFIGFVFSGQWSMWRVLVSLFGFVACVMVIVGFKAKWSAIILVVLLSVFNVLVNNFWTLHPHHPHKDFAKYDFFQILSIVGGLLLLVNMGPGQLSMDEKKKVY
>XP_001269099_Aspergillus_clavatus
MAQIRGTAGYNLGHQNPFGGPGRADATSDPSPLDAIREQTSKIEDWLDTISDPVKPYLPAIGRFLIVVTFIEDSIRILTQWSDQLLYLRDYRKIPWGITHTFLIFNVIAMSVCSFLVISRRHTEIAVAGLLGVVVTQGLGYGLIFDLNFFLRNLSVVGGLLMVLSDSWVRKKFVPAGLPQLDEKDRKMYVQFAGRVLLIFLFVGFVFSGQWSLWRVLVSLFGFIACVMVIVGFKAKWSAIILVVLLSVFNVLVNNFWTLHPHHPHKDFAKYDFFQILSIVGGLVLLVNMGPGQLSMDEKKKVY
>XP_001264585_Aspergillus_fischeri
MAQIRGTAGYNLGHQNPFGGPGRADATSDPSPLDAIREQTSKIEDWLDTISDPVKPYLPAIGRFLIVVTFIEDSLRIITQWSDQLVYLREYRKIPWGITHTFLILNVIAMSVCSFLVITRRHTEIAVAGLLGVVVTQGLGYGLIFDLNFFLRNLSVVGGLLMVLSDSWVRKKFVPAGLPQLDEKDRKMYVQFAGRVLLIFLFVGFVFSGQWSLWRVLVSLFGFVACVMVIVGFKAKWSAIILVVLLSVFNVLVNNFWTLHPHHPHKDFAKYDFFQILSIVGGLLLLVNMGPGQLSMDEKKKVY
>XP_041149450_Aspergillus_flavus
MAQIRGTAGYNLGHQNPFGGPGRADATSDPSPLDAIREQTSKIEDWLDTLADPVKPYLPAIGRFLIVVTFIEDSLRIITQWSDQLLYLREYRKIPWGITHTFLILNVLAMSICSFLVIARKHTEIAVAGLLGVVVTQGLGYGLIFDLNFFLRNLSVIGGLLMVLSDSWVRKKFVPAGLPQLDEKDRKMYVQFAGRVLLIFLFVGFVFSGQWSFWRILVSLFGLVACVMVIVGFKAKWSAIILVVLLSVFNILVNNFWTLHPHHPHKDFAKYDFFQILSIVGGLLLLVNMGPGQLSMDEKKKVY
>XP_752543_Aspergillus_fumigatus
MAQIRGTAGYNLGHQNPFVGPGRADATSDPSPLDAIREQTSKIEDWLDTISDPVKPYLPAIGRFLIVVTFIEDSLRIITQWSDQLVYLREYRKIPWGITHTFLILNVIAMSVCSFLVITRRHTEIAVAGLLGVVVTQGLGYGLIFDLNFFLRNLSVVGGLLMVLSDSWVRKKFVPAGLPQLDEKDRKMYVQFAGRVLLIFLFVGFVFSGQWSLWRVLVSLFGFVACVMVIVGFKAKWSAIILVVLLSVFNVLVNNFWTLHPHHPHKDFAKYDFFQILSIVGGLLLLVNMGPGQLSMDEKKKVY
>XP_658721_Aspergillus_nidulans
MAQIRGTAGYNLGHQNPFGGPGSAAATNDPSPLDTIREHTSKIEDWLDTISDPIKPYLPAVGRFLIVVTFLEDSLRILTQWSDQLVYLRDYRKIPWGITHAFLILNVITMTICSLLVIGRKHAEFAVAGLLGVVVVQGLGYGLIFDLNFFLRNLSVVGGLLMVLSDSWVRKRFVPAGLPQLDEKDRKMYVQFAGRVLLIFLFIGFIFSGQWSLWRVVVSLFGFVACVMVIVGFKAKFSAILLVLLLSVFNILVNNFWTLHPHHPHKDFAKYDFFQILSIVGGLLLLVNMGPGQLSMDEKKKVY
>XP_001392513_Aspergillus_niger
MAQIRGTAGYNFGHQNPFGGPGRVEATSDPSPLDAVREQTSKIEDWLDTMSDPVKPYLPAIGRFLIVVTFIEDSLRMITQWNDQLLYLRDYRKIPWGITHTFLIVNMIAMAACSFMVIARRHTEYAVGGLLAVVIVQGLGYGLIFDLNFFLRNLSVVGGLLMVLSDSWVRKKFVPAGLPQLDEKDRKMYVQFAGRVLLIFLFIGFVFSGQWSLWRIIVSLFGFVACVMVIVGFKAKWSAIMLVVLLSVFNVLVNNFWTLHPHHPHKDFAKYDFFQILSIVGGLLLLVNMGPGQLSMDEKKKVY
>XP_015401243_Aspergillus_nomiae
MAQIRGTAGYNLGHQNPFGGPGRAEATSDPSPLDAIREQTSKIEDWLDTLADPVKPYLPAIGRFLIVVTFIEDSLRIITQWSDQLLYLREYRKSKLALATHSNVPWGITHTFLIFNVLAMSICSFLVIARKHTEIAVAGLLGVVVTQGLGYGLIFDLNFFLRNLSVIGGLLMVLSDSWVRKKFVPAGLPQLDEKDRKMYVQFAGRVLLIFLFVGFVFSGQWSFWRILVSLFGLVACVMVIVGFKAKWSAIILVVLLSVFNILVNNFWTLHPHHPHKDFAKYDFFQILSIVGGLLLLVNMGPGQLSMDEKKKVY
>XP_001825192_Aspergillus_oryzae 
MAQIRGTAGYNLGHQNPFGGPGRADATSDPSPLDAIREQTSKIEDWLDTLADPVKPYLPAIGRFLIVVTFIEDSLRIITQWSDQLLYLREYRKIPWGITHTFLILNVLAMSICSFLVIARKHTEIAVAGLLGVVVTQGLGYGLIFDLNFFLRNLSVIGGLLMVLSDSWVRKKFVPAGLPQLDEKDRKMYVQFAGRVLLIFLFVGFVFSGQWSFWRILVSLFGLVACVMVIVGFKAKWSAIILVVLLSVFNILVNNFWTLHPHHPHKDFAKYDFFQILSIVGGLLLLVNMGPGQLSMDEKKKVY
>XP_040639107_Aspergillus_ruber
MAQIRGTAGYNLGHQNPFGGPGRADATSDPSPLDAIREQTSKLEDWLDTLADPIKPYLPAIGRFLIVVTFIEDSLRILTQWTDQLMYLRDFRSIPWGLTHSFLIFNIIAMSICSFLVVVRKHTEAAVAGLLAVVVAQGLGYGLIFDLNFFLRNLSVVGGLLMVLSDSWVRKKFVPAGLPQLDEKDRKMYVQFAGRVLLIFLFVGFVFSGQWSLWRIIVSLFGLVACVMVVVGFKAKWSAILLVVLLSIFNVLVNNFWTLHPHHPHKDFAKYDFFQVLSIVGGLVLLVNMGPGQLSMDEKKKVY
>XP_040707382_Aspergillus_sydowii
MAHIRGTAGYNLGHQNPFGGPGTAAATDDPSPLDAIREQTSKIEDWLDTVSDPIKPYLPAVGRFLIVVTFLEDSLRILTQWSDQLLYLSDYRKIPWGITHAFLILNVITMTVCSVLVIGRKHAETAVAGLLGVVVIQGLGYGLIFDLNFFLRNLSVVGGLLMVLSDSWVRKKFVPAGLPQLDEKDRKMYVQFAGRVLLIFLFIGFVFSGQWSLWRVIVSMFGFVACVMVIVGFKAKFSAILLVLLLSVFNILVNNFWTLHPHHPHKDFAKYDFFQILSIVGGLLLLVNMGPGQLSVDEKKKVY
>XP_001210463_Aspergillus_terreus
MAQIRGTAGYNLGHQNPFGGPGRADATNDPSPLDAIREQTSKIEDWLDTMSDPVKPYLPAIGRFLIVVTFIEDSLRMITQWSDQLLYLSDYRKIPWGITHTFLIVNIIAMSICSFLVIARKHTEIAVAGLLGVVVTQGLGYGLIFDLNFFLRNLSVVGGLLMVLSDSWVRKKFVPAGLPQLDEKDRKMYVQFAGRVLLIFLFLGFIMTGQWSLWRVIVSLFGLVACVMVVVGFKAKWSAIMLVVLLSVFNVLVNNFWTLHPHHPHKDFAKYDFFQILSIVGGLLLLVNMGPGQLSMDEKKKVY
>XP_022491956_Penicillium_arizonense
MAQIRGTAGYNLGHQNPFGGPGSADATNDPSPLDAIREQTSKIEDWLDTMADPVKPYLPAIGRFLIVVTFIEDSLRILTQWNDQLLYLRDFRKIPWGITHTFLIVNVIAMSVCSSLVIARKRTEYAVAGLLAVVITQGLGYGLIFDLNFFLRNLSVVGGLLMVLSDSWVRKKFVPAGLPQLDEKDRKMYVQFAGRVLLIFLFIGFVFSGEWSFWRVIVSLFGLVACVMVIVGFKAKWSAIILVVLLSLFNVFVNNFWTLHAHHPHKDFAKYDFFQILSIVGGLLLLVNMGPGQLSMDEKKKVY
>XP_014536301_Penicillium_digitatum
MAQIRGTAGYNLGHQNPFGGPGSADATSDPSPLDAIREQTSKIEDWLDTLADPVKPYLPAVGRFLIVVTFIEDSLRILTQWNDQLLYLRDFRKIPWGVTHTFLIVNVIAMVVCSTLVIARKRTEFAVAGLLGVVISQGLGYGLIFDLNFFLRNLSVVGGLLMVLSDSWVRKKFVPAGLPQLEEKDRKMYVQFAGRVLLIFLFIGFVFSGDWSFWRILVSLFGFVACVMVVVGFKAKWSAIILVVLLSLFNVFVNNFWTLHAHHPQKDFAKYDFFQILSIVGGLVLLVNMGPGQLSMDEKKKVY
>XP_016596206_Penicillium_expansum
MAQIRGTAGYNLGHQNPFGGPGSADATSDPSPLDAIREQTSKIEDWLDTLADPVKPYLPAIGRFLIVVTFIEDSLRIITQWNDQLLYLRDFRKSKTIPMLLDPDPRETGGVPWGITHTFLIVNVIAMAVCSTLVIARKRTEFAVAGLLGVVITQGLGYGLIFDLNFFLRNLSVVGGLLMVLSDSWVRKKFVPAGLPQLDEKDRKMYVQFAGRVLLIFLFVGFVFSGEWSFWRILVSLFGLVACVMVIVGFKAKWSAIILVVLLSLFNVFVNNFWTLHAHHPQKDFAKYDFFQILSIVGGLVLLVNMGPGQLSMDEKKKVY
>XP_040647564_Penicillium_griseofulvum
MAQIRGTAGYNLGHQNPFGGPGSADATSDPSPLDAIREQTSKIEDWLDTLADPVKPYLPAIGRFLIVVTFIEDSLRILTQWSDQLLYLRDFRKIPWGITHMFLIVNVIAMAVCSTLVIARKRTEFAVAGLLGVVITQGLGYGLIFDLNFFLRNLSVVGGLLMVLSDSWVRKKFVPAGLPQLDEKDRKMYVQFAGRVLLIFLFIGFVFSGEWSLWRILVSLFGLIACVMVVVGFKAKWSAIILVVLLSLFNVFVNNFWTLHAHHPQKDFAKYDFFQILSIVGGLVLLVNMGPGQLSMDEKKKVY
>XP_038932260_Penicillium_roqueforti
MAQIRGTAGYNLGHQNPFGGPGSADAASDPSPLDAIREQTSKIEDWLDTLADPVKPYLPAIGRFLIVVTFIEDSLRILTQWSDQLLYLRDFRKIPWGITHTFLLVNVIAMAVCSFLVIARKRTEVAVAGLLAVVVTQGLGYGLIFDLNFFLRNLSVVGGLLMVLSDSWVRKKFVPAGLPQLDEKDRKMYVQFAGRVLLIFLFIGFVFSGDWSFWRILVSLFGFVACVMVIVGFKAKWSAIILVVLLSLFNVFVNNFWTLHAHHPQKDFAKYDFFQILSIVGGLVLLVNMGPGQLSMDEKKKVY
>XP_002559524_Penicillium_rubens
MAQIRGTAGYNLGHQNPFGGPGSADATSDPSPLDAIREQTSKIEDWLDTLADPVKPYLPAIGRFLIVVTFIEDSLRILTQWSDQLLYLRDFRKIPWGITHTFLIVNVIAMAVCSTLVIARKRTEFAVAGLLGVVVTQGLGYGLIFDLNFFLRNLSVVGGLLMVLSDSWVRKKFVPAGLPQLDEKDRKMYVQFAGRVLLIFLFVGFVFSGEWSFWRILVSLFGLVACVMVVVGFKAKWSAIILVVLLSLFNVFVNNFWTLHAHHPQKDFAKYDFFQILSIVGGLVLLVNMGPGQLSMDEKKKVY
>XP_040807238_Penicillium_solitum
MAQIRGTAGYNLGHQNPFGGPGSADATSDPSPLDAIREQTSKIEDWLDTLADPVKPYLPAIGRFLIVVTFIEDSLRILTQWNDQLLYLRDFRKIPWGITHTFLIVNVIAMAVCSTLVIARKRTEFAVAGLLGVVITQGLGYGLIFDLNFFLRNLSVVGGLLMVLSDSWVRKKFVPAGLPQLDEKDRKMYVQFAGRVLLIFLFVGFVFSGEWSFWRILVSLFGLVACVMVVVGFKAKWSAIILVVLLSLFNVFVNNFWTLHAHHPQKDFAKYDFFQILSIVGGLVLLVNMGPGQLSMDEKKKVY
>XP_022584303_Penicilliopsis_zonata
MAQIRGTAGYNFGHQNPFGGPGRADATSDPSPLDAIREQTSKIEDWLDTISDPIKPYLPAIGRFLIVVTFIEDTIRILTQWSDQLLYLRDMRKIPWGISHTFLIVNVIAMSVCSVLVIARKRSEIAVAGLLGVVITQGLGYGLIFDLNFFLRNLSVVGGLLMVLSDSWVSKKFVPAGLPQLDEKDRKMYVQFAGRVLLIFLFIGFVFSGQWSLWRVIVSLFGFVACVMVIVGFKAKWSAIILVVLLSVFNVLVNNFWTLHERHPNKDFAKYDFFQILSIVGGLLLLVNMGPGQLSMDEKKKVY
>XP_016621697_Cladophialophora_bantiana
MAQIRGTAGYNLGLNNQFGSQRSDNATNDPSPLDQIREQTSKIEDWLNTMGEPLKPYLPAIGRFLIVVTFIEDAVRIVTQWNDQLIYLRDFRHIPWGITHLFLIFNVITMSVCSTLVIMRRYGEYAVGGLLSVVVVQALGYGLIFDLNFFLRNLSVIGGLLMVLGDSFVKKRVFAGLPSIDEKDKKMYIQLGGRVLLIFLFIGFVFAGEWSVWRVLVSLIGFVACVMVVVGFKAKLSAIILVLLLSVFNVLVNNFWTLHKNHPHKDFAKYDFFQILSIMGGLLLLVNMGPGQLSVDEKKKVY
>XP_008728983_Cladophialophora_carrionii
MAQIRGTAGYNLGLNNQFGSQKNIDATNDPSPLDQIREQTSKIEDWLNTMGEPLKPYLPAIGRFLIVVTFFEDALRIITQWSDQLTYLRDFRHIPWGITHLFLIYNVVVMCVASTLVIARRYGEYAVAGLLSVVVVQALGYGLIFDLNFFLRNLSVIGGLLMVLGDSFVKKRVFAGLPTIDEKDKKMYIQLGGRVLLIFLFVGFVFAGEWSIWRVLVSLIGFVACVMVVVGFKAKLSAIILVLLLSVFNILVNNFWTLHQNHPHKDFAKYDFFQILSIMGGLLLLVNMGPGQLSVDEKKKVY
>XP_016252003_Cladophialophora_immunda
MAQIRGTAGYNLGLNNQFGSQRSDNATNDPSPLDQIREQTSKIEDWLNTMGEPLKPYLPAIGRFLIVVTFLEDAVRIVTQWSDQLTYLRDYRHIPWGITHLFLIFNVITMSVCSTLVIMRRYGEYAVGGLLSVVVVQALGYGLIFDLNFFLRNLSVIGGLLMVLGDSFVKKRVFAGLPTIDEKDKKMYIQLGGRVLLIFLFVGFVFAGEWSVGRVLVSLVGFVACVMVVVGFKAKLSAIILVVLLSVFNVLVNNFWTLHKNHPHKDFAKYDFFQILSIMGGLLLLVNMGPGQLSVDEKKKVY
>XP_007744282_Cladophialophora_psammophila
MAQIRGTAGYNLGLNNQFGSQRSDNATNDPSPLDQIREQTSKIEDWLNTMGEPLKPYLPAIGRFLIVVTFIEDAVRIVTQWNDQLIYLRDFRHIPWGITHLFLIFNVITMSVCSTLVIMRRYGEYAVGGLLSVVVVQALGYGLIFDLNFFLRNLSVIGGLLMVLGDSFVKKRVFAGLPSIDEKDKKMYIQLGGRVLLIFLFIGFVFAGEWSVWRVLVSLIGFVACVMVVVGFKAKLSAIILVLLLSVFNVLVNNFWTLHKNHPHKDFAKYDFFQILSIMGGLLLLVNMGPGQLSVDEKKKVY
>XP_018694275_Fonsecaea_erecta
MAQIRGTAGYNLGLNNQFGSQRSDNATNDPSPLDQIREQTSKIEDWLNTMGEPLKPYLPAIGRFLIVVTFLEDAVRIVTQWGDQLTYLRDYRHIPWGITHLFLIFNVITMSVCSTLVIMRRYGEYAVGGLLAVVVVQALGYGLIFDLNFFLRNLSVIGGLLMVLGDSFVKKRVFAGLPTIDEKDKKMYIQLGGRVLLIFLFIGFVFAGEWSVGRVLVSMVGFVACVMVVVGFKAKLSAVILVVLLSVFNVLVNNFWTLHKNHPHKDFAKYDFFQILSIMGGLLLLVNMGPGQLSVDEKKKVY
>XP_022509184_Fonsecaea_monophora
MAQIRGTAGYNLGLNNQFGSQRSDNATNDPSPLDQIREQTSKIEDWLNTMGEPLKPYLPAIGRFLIVVTFLEDAVRIVTQWGDQLTYLRDFRHIPWGITHLFLIFNVITMSVCSTLVIMRRYGEYAVGGLLSVVVVQALGYGLIFDLNFFLRNLSVIGGLLMVLGDSFVKKRVFAGLPTIDEKDKKMYIQLGGRVLLIFLFIGFVFAGEWSVGRVLVSMIGFVACVMVVVGFKAKLSAVILVVLLSVFNVLVNNFWTLHKNHPHKDFAKYDFFQILSIMGGLLLLVNMGPGQLSVDEKKKVY
>XP_016628656_Fonsecaea_multimorphosa
MAQIRGTAGYNLGLNNQFGSQRSDNATNDPSPLDQIREQTSKIEDWLNTMGEPLKPYLPAIGRFLIVVTFLEDAVRIVTQWGDQLTFLREFRHIPWGITHLFLIFNVITMSVCSTLVIMRRYGEYAVAGLLSVVVVQALGYGLIFDLNFFLRNLSVIGGLLMVLGDSFVKKRVFAGLPTIDEKDKKMYIQLGGRVLLIFLFIGFVFAGEWSVGRVLVSMIGFVACVMVVVGFKAKLSAVILVVLLSVFNVLVNNFWTLHKNHPHKDFAKYDFFQILSIMGGLLLLVNMGPGQLSVDEKKKVY
>XP_022497983_Fonsecaea_nubica
MAQIRGTAGYNLGLNNQFGSQRSDNATNDPSPLDQIREQTSKIEDWLNTMGEPLKPYLPAIGRFLIVVTFLEDAVRIVTQWGDQLTYLRDFRHIPWGITHLFLIFNVITMSVCSTLVIMRRYGEYAVGGLLSVVVVQALGYGLIFDLNFFLRNLSVIGGLLMVLGDSFVKKRVFAGLPTIDEKDKKMYIQLGGRVLLIFLFIGFVFAGEWSVGRVLVSMIGFVACVMVVVGFKAKLSAVILVVLLSVFNVLVNNFWTLHKNHPHKDFAKYDFFQILSIMGGLLLLVNMGPGQLSVDEKKKVY
>XP_013289696_Fonsecaea_pedrosoi
MAQIRGTAGYNLGLNNQFGSQRSDNATNDPSPLDQIREQTSKIEDWLNTMGEPLKPYLPAIGRFLIVVTFLEDAVRIVTQWGDQLTYLRDFRHIPWGITHLFLIFNVITMSVCSTLVIMRRYGEYAVGGLLSVVVVQALGYGLIFDLNFFLRNLSVIGGLLMVLGDSFVKKRVFAGLPTIDEKDKKMYIQLGGRVLLIFLFIGFVFAGEWSVGRVLVSMIGFVACVMVVVGFKAKLSAVILVVLLSVFNVLVNNFWTLHKNHPHKDFAKYDFFQILSIMGGLLLLVNMGPGQLSVDEKKKVY
>XP_007758294_Cladophialophora_yegresii
MAQIRGTAGYNLGLNNQFGSQKNMDATSDPSPLDQIREQTSKIEDWLNTMGEPLKPYLPAIGRFLIVVTFFEDALRIITQWGDQLTYLRDFRHIPWGITHLFLLYNVVVMSVASTLVIARRYGEYAVAGLLSVVVVQALGYGLIFDLNFFLRNLSVIGGLLMVLGDSFVKKRVFAGLPTIDEKDKKMYIQLGGRVLLIFLFVGFVFAGEWSIWRVLVSLIGFVACVMVVVGFKAKLSAIILVLLLSVFNILVNNFWTLHKNHPHKDFAKYDFFQILSIMGGLLLLVNMGPGQLSVDEKKKVY
>XP_016238965_Exophiala_spinifera
MAQIRGTAGYNLGLNNQFSSQRSTDATSDPSPLDQIREQTSKIEDWLNTMGEPLKPYLPAIGRFLIVVTFIEDAIRIVTQWGDQLTYLRDFRHIPWGITHLFLIFNVLTMSVCSVLVIMRRYGEYAVAGLLSVVVVQAFGYGLIFDPNFFLRNLSVIGGLLMVLGDSFVKKTRVFAGLPSIDEKDKKMYIQLGGRVLLIFLFIGFVFAGTWTIWRVLVSLVGFVACVMVVVGFKAKLSAIILVVLLSVFNVLVNNFWTLHHSHPHKDFAKYDFFQILSIMGGLLLLVNMGPGQLSVDEKKKVY
>XP_016267083_Exophiala_oligosperma
MAQIRGTAGYNLGLNNQFSSQRSTDATSDPSPLDQIREQTSKIEDWLNTMGEPLKPYLPAIGRFLIVVTFLEDAVRIITQWGDQLTYLRDFRHIPWGITHLFLIFNVVTMSVCSTLVIMRRYGEYAVAGLLSVVVVQALGYGLIFDLNFFLRNLSVIGGLLMVLGDSFVKKRVFAGLPSIDEKDKKMYIQLGGRVLLIFLFIGFVFAGEWSFWRVLVSLVGFVACVMVVVGFKAKLSAIILVVLLSIFNVLVNNFWTLHHNHPHKDFAKYDFFQILSIMGGLLLLVNMGPGQLSVDEKKKVY
>XP_013313411_Exophiala_xenobiotica
MAQIRGTAGYNLGLNNQFSSQRSTEATSDPSPLDQIREQTSKIEDWLNTMGEPLRPYLPAIGRFLIVVTFIEDAIRIITQWNDQLTYLRDFRHIPWGLTHLFLIFNVITMSVCSVLVIMRRYGEYAVGGLLSVVVVQALGYGLIFDLNFFLRNLSVIGGLLMVLGDSFVKKTRVFAGLPSIDEKDKKMYIQLGGRVLLIFLFIGFVFAGEWSFWRVLVSMVGFVACVMVVVGFKAKLSAIILVVLLSIFNVLVNNFWTLHHNHPHKDFAKYDFFQILSIMGGLLLLVNMGPGQLSVDEKKKVY
>XP_007725434_Capronia_coronata
MAQIRGTAGYNLGMNNQFASQRTSEATSDPSPLDQIREQTSKIEDWLTTMGEPLKPYLPAIGRFLIVVTFIEDAIRIITQWNDQLTYLRDFRHIPWGITHLFLIFNVITMSVCSTLVIMRRYGEYAVGGLLSVVVVQALGYGLIFDLNFFLRNLSVIGGLLMVLGDSFVKKSRVFAGLPTMDEKDKKMYIQLGGRVLLIFLFIGFVFAGEWSIGRVLVSLIGFVACVMVVVGFKAKLSAIILVLLLSVFNVLVNNFWTLHKNHPHKDFAKYDFFQILSIMGGLLLLVNMGPGQLSVDEKKKVY
>XP_007738270_Capronia_epimyces
MAQIRGTAGYNLGMNNQFSSQRSSEATSDPSPLDQIREQTSKIEDWLTTIGEPLKPYLPAIGRFLIVVTFIEDAIRIITQWNDQLTYLRDFRHIPWGITHLFLIYNIVTMSVCSTLVIIRRYGEYAVGGLLSVVVVQALGYGLIFDITFFLRNLSVIGGLLMVLGDSFVKKSRVFAGLPTIDEKDKKMYIQLGGRVLLIFLFIGFIFAGEWSIWRVLVSLIGFVACVMVVVGFKAKLSAIILVLLLSVFNVLVNNFWALHNSHPHKDFAKYDFFQILSIMGGLLLLVNMGPGQLSVDEKKKVY
>XP_009156171_Exophiala_dermatitidis
MAQIRGTAGYNLGMNNQFASQRSAEATSDPSPLDQIREQTSKIEDWLGSVGEPLKPYLPAIGRFLIVVTFLEDAVRIITQWGDQLTYLRDFRHIPWGITHLFLIFNVITMTVCSTLVIMRRYGEYAVGGLLSVVVVQALGYGLIFDLNFFLRNLSVIGGLLMVLGDSFVKKSRVFAGLPTIDEKDKKMYIQLGGRVLLIFLFIGFVFAGEWSIWRVLVSLIGFVACVMVVVGFKAKLSAIILVLLLSVFNVLVNNFWTLHKNHPHKDFAKYDFFQILSIMGGLLLLVNMGPGQLSVDEKKKVY
>XP_013259041_Exophiala_aquamarina
MAQIRGTAGYNLGLNNQFSSPRSQDATSDPSPLDQIREQTSKIEDWLTSVGEPLKPYLPAIGRFLIVVTFLEDALRIITQWGDQLTYLKDFRHIPWGITHLFLIFNVIVMSSCSTLVIMRRYSEYAVSGLLVVVVVQALGYGLIFDLNFFLRNLSVIGGLLMVLGDSFVKKSRVFAGLPTIDEKDKKMYIQLGGRVLLIFLFVGFVFAGDWSIWRVFVILVGFVACVMVVVGFKAKLSAIVLVLLLSIFNVLVNNFWTLHKNHPHKDFAKYDFFQILSIMGGLLLLVNMGPGQLSVDEKKKVY
>XP_016220104_Exophiala_mesophila
MAQIRGTAGYNLGMNNQFASQRSNDATSDPSPLDQIREQTSKIEDWLTSIGEPLKPYVPAIGRFLIVVTFLEDALRIITQWSDQLTYLRDFRHIPWGITHLFLIFNVVVMSTCSILVIMRRYGEYAVGGLLTVVVVQALGYGLIFDLNFFLRNLSVIGGLLMVLGDNFVKKSRVFAGLPTIDEKDKKMYIQLGGRVLLIFLFIGFVFAGEWSIWRVLVSLIGFMACVMVVVGFKAKLSAIILVLLLSVFNILVNNFWTLHHNHPHKDFAKYDFFQILSIVGGLLLLVNMGPGQLSVDEKKKVY
>XP_013271805_Rhinocladiella_mackenziei
MAQIRGTAGYNLGLNNQFGSQQSSSATSDPSPLDQIREQTSKIEDWLNTLGEPLKPYLPAIGRFLIVVTFIEDAIRIITQWNDQLTYLKDFRHIPWGLTHLFLIFNVITMSVCSTLVIMRRYGEYAVGGLLSVVVVQALGYGLIFDLTFFLRNLSVIGGLLMVLGDSFVKKSRVFAGLPTIDEKDKKMYIQLGGRVLLIFLFVGFVFSGEWSVWRVLVSLVGFVACVMVVVGFKAKLSAIILVLLLSVFNVLVNNFWTLHKSHPHKDFAKYDFFQILSIMGGLLLLVNMGPGQLSVDEKKKVY
>XP_017997350_Phialophora_attinorum
MAQIRGTAGYNLGLNNQFGNQSSAVTNDPSPLDQIREQTGKIEDKLNALGEPLKPYLPAIGRFLIVVTFIEDAIRIITQWNDQLLYLKDFRKIPWGITHSFLIFNVITMSTCSTLVIMRRYSEYAVAGLLAVVVVQALGYGLIFDLNFFLRNLSVMGGLLMVLGDSFVKKTRVFAGLPTIDEKDKKMYIQLGGRVLLIFLFVGFVFAGEWSFGRVLVSLIGFVACIMVVVGLKAKLSAIILVVLLSGFNLILHPHHPHKDFAKYDFFQILSIMGGLLLLVNMGPGSISIDEKKKVY
>NP_587849_Schizosaccharomyces_pombe
MTSRSPFSTIPLSMNQDSYQTRTTVGIRKKTFSERACQFMEQAETFMAPFTPYMPLLGRFLIVATYFEDAIRIVTQWPEQVSYMRDYRRFRFGTAPLLLFVCVVLMLVGSTLVVFKKRQAYAIGSLLFVTLLQAFAYGLITSGEMFFRNMSVIGGLCLVASDTFIHRRINRFAGLPAVSEHNKRTYFQLAGRVLLIFMFLGLLAKEGSGISWTRILVHILSVTACAMVVIGFKAKFFAAVLVLILSVANFIINSFWSVPRESPYRDFYRYDFFQTLSIVGGLLYLVNTGPGKFSVDEKKKIY
```
