## Supplementary material for "Coding Sequence Insertions in Fungal Genomes are Intrinsically Disordered and can Impart Functionally-Important Properties on the Host Protein": fasta protein sequences: XP_722653.1_blasthits_fa.txt

```
>XP_722653_Candida_albicans
MSQLKYLITFSILLRFGFFFFGLYQDEYMPVKYTDIDYLVFNDASKFVYQGLSPYLRETYRYTPILAILLIPDNFGKYWYHFGKLLFMVSDVITGLIILKLLSKQQQLSEKKKMILSSIWLLNPMVITISTRGSAESVLTVMIMLSLYYLLDKDNVILSAIWLGLSIHFKIYPIIYLPSILYYLSSQETPFLASVPGINLVNAKNLKYIIITLTTLAVVNYLMFLKYGWEFIDNSYLYHVTRLDHRHNFSVYNMVLYYKSALLEDSNGFDIEKIAFVPQLLLSAVIIPLIFAKEDLISSLFIQTFVFVAFNKVITSQYFIWFLIFLPHFLSKTKLLTTDKITGISCLLLWIISQATWLYFAYKLEFLGENTFDNGLMYSSVFFFLSNCWCTMKFIQSL
>XP_002419864_Candida_dubliniensis
MSQLKYLITFSILLRFGFFFFGLYQDEYMPVKYTDIDYLVFNDASKFVYQGLSPYLRETYRYTPILAIMLIPDNFGKYWYHFGKLLFMFSDVITGLIILKLLSRQQQQQLSEKKKMILSSIWLLNPMVITISTRGSAESVLTVMIMLSLYYLLDKNNIILSAIWLGVSIHFKIYPIIYLPSILYYLSFKETPFWANVPGINLVNSKNLKHFIITLITLATINYLMFLKYGWEFIDNSYLYHITRIDHRHNFSVYNMVLYYKSALLSLENSNKFDIEKIAFIPQLLLSAVIIPLIFAGKDLISSLFIQTFVFVAFNKVITSQYFIWFLIFLPHFLSQTNLLTTNKITGISCLLLWIISQATWLYFAYKLEFLGENTFDNGLLYSSVFFFLSNCWCTMKFIQSL
>XP_002545350_Candida_tropicalis
MSQLKYLIGLSIILRIGFFLFGLYQDKYMAVKYTDIDYLVFNDASKFIYDGKSPYLRETYRYTPILAMLLIPDNFNELWFNFGKVLFMISDLITGLIILKLLSKNEKLTNRKIMILSSIWLLNPMVITISTRGSAESVLTVMIMLSLYYLLDKKNIILSSFWMGFAIHFKIYPIIYLPSVLYYLSTKSTPFINLPILNLINKKNLSYLFVTLMTLCGINYLMFLKYDWEFIENSYLYHFSRLDHRHNFSIYNMALYYKSSLLNGISGLDIEKLAFIPQLLISGLIIPLVFAKNDLLSSLFIQTFAFVTFNKVITSQYFIWFLIFLPHFLSKSNMLTTNKINGVVCLLLWIGSQGSWLYFAYKLEFLGENTLDYGLFYSAIFFFLSNCWCISQFISSL
>XP_003869793_Candida_orthopsilosis
MVSLSGVIVLAIILRIGFFLFGLYQDEYMPVKYTDIDYLVFSDASHYVCQGQSPYLRETYRYTPILAMMLLPNNWGPIWYSFGKVSFMIGDLVTGVLIAKLLSREKNLSKSKSKRLILSSLWLLNPMVITISTRGSSESILTVLIMLSLYCLIESKNVLASAFWLGLAIHFKIYPIIYIPSIMLYLTNSSQPIVNYPVIKLVNVPNLKYAVYTVVTLAMFNALMYFLYGQEFLDHSYLYHITRIDHRHNFSVYNMVLYYKSALPASSNIDIETLAFIPQLLLSGIIIPLIFAKQDLISCLFLQTFTFVTFNKVITSQYFIWFLIFLPHFLFKSDLLQTRRINGVFVLLLWVISQGCWLYNAYRLEFLGESTFDYSLFNSSLFFFLSNCICIGEFIKSL
>XP_001524241_Lodderomyces_elongisporus
MVNLTAFIAIAVALRIGFFAFGLYQDAHMPVKYTDIDYLVFSDASKYVYNGMSPYMRETYRYTPVLAWLLLPNNWSGVWCHYGKVVFMLGDLVTGYIITKLLSQLKPNQRKITEKRKLIYASIWLLNPMVITISTRGSSESVLTSMIMLSLYYLLSTSRENLVVSAIWLGIAIHFKIYPVIYLPSILYYLSDKVETPLPGISSLKLNWKNITFLLVTCASFSTLTALMYLIYGQEFLDETYLYHLTRLDHRHNFSIYNVLLYYKSAVLGSSPLSTGYDIEKLAFIPQLVISGIVIPLLLAKQDLISCLFIQTFVFVAFNKVITSQYFIWFLIFLPHFLTRSNLATTRRTRGAIILLLWIGSQACWLYNAYRLEFLGENTFDYAMLYSAVFFFLSNCICIREFIASV
>XP_007372844_Spathaspora_passalidarum
MIEIKHVLIVSIILRIAFFGYGLYQDKYMVVNYTDIDYLVFSDASQFVYNGQSPYLRETYRYTPLLSWLLIPNNFTFLFDNAIWYNFGKVLFMACDLITGYLIMKLLAKDQTLTKRKIMSLSAIWLINPMVITISTRGSSESVLTVMIMLSVYYLIVRDNVVVSGIWLGVAIHFKIYPIIYLPSILLYLQSTPFIKQIPILNLVNLKNLQFFISTIITVVVLTLGMYWVYGYEFIDNSYLYHLTRLDHRHNFSIYNMALYYKSALPFATTSYNDIEKFTFIPQLLLSSLIIPLTFAQTDLVSTLFLQTFTFVTFNKVVTSQYFIWFLIFLPHYLSKSTLLTANKVKGVVVLLSWVVSQGAWLYFAYLLEFEGVNTFDYGLLYASIGFYLCNCWCLGVFIDKLESKSADLSSKKEL
>XP_043047907_Scheffersomyces_spartinae
MVILTGWMYTLYGYSFIYNAYLYHLTRIDHRHNFSVYNVALYYKSAVEQIVNDRQTKGLISHVVDNFERYAFVPQLLISGILIPLSFAKTQLLCSLFLQTFAFVTFNKVITSQYFIWFLIFLPNYLAGSKLLQKSYLGLGLTLLLSWVATQGLWLYNAYNLEFLEKIVPFELKAIIGIKLTGSRISKELIVASIKMSRMELYSPEGLRIDGRRWNELRKFECRINTHPSSSDGSSYVEQGNTKVICMVQGPMEPALKSQTDSERATLEVNLSIASFSTVNRRKRQKNEKRLTELKLTLERTFEQSIICKLYPRTIIQVNLNVLAQDGGMLAAMTNAVTLAMIDAGISMYEYVSAVAAGLHNDSPLLDLNTLEENDLSCLTVGVIGKSEKLALLLLEDKMPLDRIESVLSIAIAGGHRIRDLMDNEVRKHGNLRVAKLGNS
>XP_001387574_Scheffersomyces_stipitis
MISTFHIQIIAILLRIGFFLFGLYQDKYLPVKYTDIDYLVFSDAARFVYEGQSPYLRETYRYTPLLSWLLVPNSWGEYWYSFGKILFMISDLVTGLFIVKLLPRNISKNKMLVLSSIWLLNPMVITISTRGSSESVLTVMIMASIYFLLRRDSIFLSAVWLGLAIHFKLYPIIYLPSILLYLSNKGKPLVNIPLVKLVNMKSITYLFFTVVTVAALNGLFYIHYGYEFLYHSYLYHFIRLDHRHNFSVYNVCLYYKSALAENVSNIESFAFIPQFLISTIAIPLVFAKKDLISGFFLQTLAFVTFNKVMTSQYFIWYLIFLPYFLSRTNLASKKHARKGIFILLLWIVSQGSWLYFAFQLEFLGKNTFDSGLLYSSIFFFLSNCWIISQFVDSICT
>XP_020065617_Suhomyces_tanzawaensis
MLTLNTKTVFALAVLLRVVFFFYGLYQDEYLPVKYTDIDYLVFSDASKYVYYGLSPYKRETYRYTPLLSWMLIPNAWGGVWYHFGKVLFMVCDLITGWIITRLLQNIHIKGAPLSSNRVSILSSLWLLNPMVITISTRGSSESVLTVMIMASLYFLIVKKSITTSALLLGLSIHFKIYPIIYLSSIMYYLANGAHIINLPVIRWINVTNLKYLIVTCLSVSALNWLMYKIYDFEFMYHSYLYHLTRLDHRHNFSIYNIALYYKSALTENTQNIENFAFIPQIMLSAVLIPLVFADRDLISSLFLQTFAFVTFNKVMTSQYFLWFLIFLPHYLSRSRYLTRQYMWRGVVMVLAWVISQAAWLGCAYNLEFLGINAFSELLYASIGFFLVNCWLLAQFFQDLS
>XP_020075696_Hyphopichia_burtonii
MSRSSIYLIVASILVRIGFFLFGLYQDKYMNVKYTDIDYVVFSDASHYVYQGLSPYTRETYRYTPLLSWFLVPNEWWPSFGKFLFILSDIITGVLIVKLLQKSSKLTERKLLILSSIWLLNPMVITISTRGSSESVLTVFIMLSIYFLSLKKMALSAIFLGISIHFKIYPIIYLPSILLYLSGSGPSIVNLPLVKLINYTNLKYLLVVLVTLGIFNGTMYHIYGYEFLYHSYLYHLTRLDHRHNFSIYNICLYYKSAQPYMDTYHEGIRNIEKLAFIPQLLISSVLLPLFFARRNLINCFFLQTFAFVLFNKVVTSQYFIWFIIFLPNFLLDTRLMNLKGIWLLTLWILSQACWLFFAYKLEFLGESTFNGGLFYSSIGFYLSNCYILGEFIEDVKHKSNDVV
>XP_015469638_Debaryomyces_fabryi
MLQLSISHIVVLSLLIRIGFFVFGLYQDKYMTVKYTDIDYVVFSDAAKYVYEGYSPYSRETYRYTPLLAWMLIPTCWGGQWENFGKYIFMISDLITGIIILRLLSGISIAGKKLTMNKVIILSSIWLLNPMVITISTRGSSESVLTVMIMLSLYYLIIKKSIIASGFWLGLSIHFKIYPVIYLPSIMLYLATSGTPFIDLPIVKWVNRTNVKFLITTIATVGVFSGIMYSIYGFEFLYNSYLYHLIRIDHRHNFSVFNVALYYKSALSEITESSLNFYSGNTEKFVMLPQLSISALILPLLFARRDLISCIFIQTFAFVTFNKVITSQYFIWFLIFLPHYLARSKLCSQSQILKGILALLLWVISQGSWLYFAYQLEFLGISTFDNGLIFSSCFFYLSNCWILSVFIDDLNNVS
>XP_462332_Debaryomyces_hansenii
MLQLSISHIIVLSLLIRIGFFLFGLYQDKYMTVKYTDIDYVVFSDAANYVYNGYSPYSRETYRYTPLLAWMLIPNCWGGQWSNFGKYIFMISDLITGIIILKLLSGISIAGKKLSTNKIIMLSSIWLLNPMVITISTRGSSESVLTVMIMLSLYYLINKKSIIASGFWLGLSIHFKIYPVIYLPSIMLYLSTSGTPFIDVPIVRWVNRTNIKFLITTLITIGAFNGIMYSIYGYEFLYNSYLYHLIRIDHRHNFSVYNVALYYKSALSEIAEASLGFFTGNMEKFVMLPQLSISALILPLLFARRDLISCIFIQTFAFVTFNKVITSQYFIWFLIFLPHYLAQSKLYSNKHMMKGIVALLLWIVSQGSWLYFAYQLEFLGISTFDNGLLFSSFFFYISNCWILSVFIDDLNNDL
>XP_006687464_Yamadazyma_tenuis
MIVKSVVLASIVLRLVFFAYGLYQDENMNVRYTDIDYLVFSDAANYVYNGLSPYNRETYRYTPLLAWILVPNSYGGWFYHFGKAVFMVCDVITGILILKLLRLKTSSSNKSAVLSAIWLLNPMVITISTRGSSESILTVMIMASIYYLYRKSVVSSAIWLGFAIHFKIYPVIYLPSIMLYLVRFGKPFIDLPVLRWVNTVNIKFAVVTVLTVSVLNGVMYHFYGYDFLYNSYLYHFSRLDHRHNFSLYNVLLYYKSSMDGTETGLLRNIEKFSFVPQLALAGIILPLKFARRDLVSNLFLQTFAFVTFNKVITSQYFIWFLIFLPQYLASSALVRARYVRGIVVLVLWVATQALWLYFAYKLEFLGESTFDNGLLLASCVFFISNCWILRVFIDDTDTTC
>XP_001484682_Meyerozyma_guilliermondii
MVLMISVPFLLEIALALRIGFFLFGLYQDEYMVVKYTDIDYMVFTDAARYVAVGASPYMRETYRYTPLLAWMMYPTSWGGWWFSFGKFVFMVSDLVTGVIVLRMLQKIRVKGEPLSHNKLIILSSIWLLNPMVITISTRGSSESVLTVMIMMGLSMAMNNQVIGAGIWMGLAIHFKIYPIIYIPSIMLYLAKYNRGFFPTIPIVKWINAKNCTFAIISIATVALLNIVMYQIYGMEFLEHTYLYHLTRVDHRHNFSVYNVALYYKSAMAALHTIDLDPLLYSITKNLEKWAFVPQLGLSIFLIPLIFAQQNLVSCAFIQTFAFVTFNKVMTSQYFIWFLIFLPHMLATSKLLTSRKYTGIFMLALWIITQALWLLNAYKLEFLGESTFDFGLTPSACLFFLCNCYMLGVFIEESIPI
>XP_018712746_Metschnikowia_bicuspidata
MQLTLKHLFVTATLLRVGFFLFGLYQDNNFLVKYTDIDYLVFSDAARYVYDGLSPYKRETYRYTPLLAWMLVPNSWGGIFAHFGKFLFMLCDILTGILISRNLAHSKISHRKKLIFLSIWLLNPMVVTISTRGSSESILTFFIMLSVDLYLNERYVEAAFWLGLSIHFKIYPIIYLPGLMLNLATKSPPFPLFRNVPVLKWLNSINVKFLVHTLISLTAWNVVMYYIYGYEFIYHSYIYHFTRLDHRHNFSLYNVMLYYKSAYPDVVSLTEMNCWSWLGQVSGHIEKVAFLPQLFLSAIILPLLLAQKDIIACLFVQTFAFVLLNKVITSQYFIWFLIFLPQFLANSKLSSPLNLKRSSIMIVMWSFSQACWLFYAYKLEFLGESTFTMGLFCSSVFFYLTNCWVLGQFIEYI
>XP_002615002_Clavispora_lusitaniae
MASTAHVLIAGFALRAAFFLFGLYQDSHMTVKYTDIDYVVFSDAANFVYQGKSPYLRETYRYTPLLAWMLVPNAWGGMWVHFGKVLFVMCDILTGVLIARNLPGKTVEKPAFFNKRAVLSAIWVLNPMVITISTRGSSESVLTFIIMLSVDTLLRDSYTEAAFWLGLAIHFKIYPVIYLPAFMYYLVLKGQPFGPLKNVPVLKWLNGTNVRFLILTLSSVAFWNWIMYSIYGPEFLYHSYYYHLTRLDHRHNFSVYNISLYYSSAKSILTSGNVGWAEVAQVWTDNIEKIAFVPQLVLSAVILPLRFAQSNLSACLFMQTFAFVTFNKVMTSQYFVWFLIFLPHYLASSRLCTKKHALRGLTMLFLWVISQACWLYFAYKLEFLGESTFDSGLLYSSIFFFLTNCWMLGQFIQWV
>XP_025344251_Candida_haemuloni
MGTQIKITSEQLFFVGAILRVVFFLFGLWQDKYMPVNYTDIDYVVFSDAAKYVADDKSPYSRETYRYTPMLAWFLLPVTFGGNWEHYGKALFMLCDIVTGALITDVLKREVAVKSKPSTTFESNKITILSAIWVLNPMVITISTRGSSESVLTCFIMLAVSNLLKSQYFLSAVFLGLSIHFKIYPIIYLPAIMFYLTPKRSPLVKQLQNVPVLGWVNKLNLIYFFVVLISFALPTYLMYEFYGYEFLYHSYLYHLTRLDHRHNFSLYNLALYLKSAQKYTQESLTSGSLTAIVLDMIEKAALVPQLVLSGIVIPLVLARKSITNCMFIQTLTFVTFNKVMTSQYFIWFLIFLPNGSSYVEHGNTKVMCIVKGPMEPHTRSQQDQSKATLEISINVASFSTLERKKRNKNEKRLVELKATLERTFEQSILTHLYPKTLIEVHVQVLAQDGGMLASITNAITLALIDAGISIYDYVSAVTVGLHDQTPLLDLNTLEEGDVSSLTIGVVGKSEKLAMLLMEDKMPLDHLESVLGIAIAGSHKIRELLDDEVRKHGNKRSAKLQG
>XP_024713983_Candida_pseudohaemulonis
MKITTEQLFILGVLLRIGFFLFGLFQDKYMAVRYTDIDYVVFSDAAKYVADDKSPYQRETYRYTPMLAWILLPVTFGGNWVHYGKALFMLCDIITGALITEIVKKETPGSSTKDTFFQRNKTTILSAIWLLNPMVITISTRGSSESVLSCFIMLAVANLFRDQYIMSALFLGLSIHFKIYPIIYLPSIMLFLASKKPLLIKAWQNIPFLGWVNTANLSYLVATLVSFAVPTYLMYDFYGYEFLYHSYLYHLTRLDHRHNFSLYNLALYLKSAQDYLPQNLDSENFLTIALQSIEKAAFAPQIVLSGLVIPLVLARRNLTACLFIQTLTFVTFNKVMTSQYFIWFLIFLPSYLATSQLLSKLNARKGSLMLLLWIASQASMSRMELYSPEGLRIDGRRWNELRRFECQINTHPHSSDGSSYVEHGNTKVMCIVKGPMEPRTRAQQDQDNATLDININVASFSTLERKKRSKNEKRLIELKTTLERTFEKSVLTHLYPKTLIEISVQVLAQDGGMLATITNAITLALIDAGISIYDYVSAVTVGLHDQTPLLDLNTLEEGDVSNLTVGVVGKSEKLAMLLLEDKMPLDHLESVLGIAIAGSHKVRELLDEEQSYKVKFKV
>XP_025336579_Candida_duobushaemulonis
MKITTEQLFILGVLLRIGFFLFGLFQDKYMAVRYTDIDYVVFSDAAKYVADDKSPYQRETYRYTPMLAWILLPVTFGGNWAHYGKAVFMLCDIITGALITEVLKKETPGSSTKDTFFQRNKTTILSAIWLLNPMVITISTRGSSESVLSCFIMLAVANLFRDQYIMSALFLGLSIHFKIYPIIYLPSIMLFLASKKPSLIKAWQNVPFLGWVNTTNLTYLVATLASFAVPTYLMYDFYGYEFLYHSYLYHLTRLDHRHNFSLYNLALYLKSAQDYLPQNLDSENLLTIALQSIEKAAFAPQIILSGLVIPLVLARRNLTACFFIQTLTFVTFNKVMTSQYFIWFLIFLPSYLATSQLLSKSNARKGSLMLLLWIASQGMWLFFAYKLEFLGESTFTELLFSSSIFFLVNCWLIGEFIALA
>XP_028891851_Candida_auris
MVALSTNKVIALGLLLRIGFFLFGIVQDKLSPVKYTDIDYVVFSDAAQYVASDKSPYMRETYRYTPLLAWILLPGTLGGLWEHYGKAVFILCDMLTGILIIKSLQREVIPDTRLSATFFQRNKLPILSAIWILNPMVITISTRGSSESVLSCLIMLAIENLMQGQLFMSAVWLGLSIHFKIYPVIFLPAIMLHLVAKRPSLIRGLSNVPVIGWINSANMLYFVVTLVALALTNFTMYHFYGYEFLYHSYIYHLTRLDHRHNFSLYNTALQAKAAKDYLINKPEGIDVISLVFGNIEKIAFVPQLLLSGIIIPVALARQNLMGCLFIQTLTFVTFNKVITSQYFIWYLIFLPGYLAKSKIIRTEYRLKGFIMIASWVLGQGLWLFYAYRLEFIGENTFNELLIASVIFFITNCWLIGEFISSA
>NP_012547_Saccharomyces_cerevisiae
MTGEEWGLTVLSFLVRVGFFLFGIYQDANFKVRYTDIDYFVFHDAAKYVYEGKSPYARDTYRYTPLLSWLLVPNHYFGWFHLGKVIFVIFDLVTGLIIMKLLNQAISRKRALILESIWLLNPMVITISTRGNAESVLCCLIMFTLFFLQKSRYTLAGILYGLSIHFKIYPIIYCIPIAIFIYYNKRNQGPRTQLTSLLNIGLSTLTTLLGCGWAMYKIYGYEFLDQAYLYHLYRTDHRHNFSVWNMLLYLDSANKENGESNLSRYAFVPQLLLVLVTGCLEWWNPTFDNLLRVLFVQTFAFVTYNKVCTSQYFVWYLIFLPFYLSRTHIGWKKGLLMATLWVGTQGIWLSQGYYLEFEGKNVFYPGLFIASVLFFVTNVWLLGQFITDIKIPTQPTVSNKKNN
>XP_018221326_Saccharomyces_eubayanus
MVGEDWGLIVLSFLVRVGFFLFGIYQDANFKVRYTDIDYFVFHDAAKYVYEGKSPYARDTYRYTPLLSWLLVPNHYFGWFHLGKIIFVIFDLITGFLIMKLLNQAISKKRALMLESIWLLNPMVITISTRGNAESVLCCLIMLALYYLQKGKYTMAGLLYGLSIHFKIYPIIYCIPMAIFIYHRMRKEGPRAQLTALLNIGVSTLVPLLGCGWAMYKMYGYEFLDQSYLYHLYRTDHRHNFSIWNMLLYLDSANKGNGGSNLSKYAFVPQLLLVLVTGCFEWWNPTFDNLLSVLFVQTFAFVAYNKVCTSQYFVWYLIFLPFYLSRSHISWRRGILMVTLWAVTQGIWLSQGYYLEFEGKNVFYPGVFVASALFFLTNVWLLGGFITDLKTPVPLATAGKKNN
>XP_033767284_Saccharomyces_paradoxus
MTGEDWGLIVVSFLVRVGFFLFGIYQDANFKVRYTDIDYFVFHDAAKYVYEGQSPYARDTYRYTPLLSWLLVPNHYFGWLHLGKIIFVIFDLVTGLIIMKLLNQAISKKKAFILESIWLLNPMVITISTRGNAESVLCCLIMFTLYYVQKGRYTIAGLLYGLSIHFKIYPIIYCIPIAIFIYHKKSSQGTQAQLTSLLNIGSSTLVSLLGCGWAMYKIYGYEFLDQGYLYHLYRTDHRHNFSMWNMLLYLDSANKGNGGSNLSKYAFVPQLLLVLITGCLEWWNPTFDNLLRVLFVQTFAFVTYNKVCTSQYFVWYLIFLPFYLSRSYINWRKGLLMATLWAGTQGIWLSQGYYLEFEGKSVFYPGLFVASVLFFLTNVWLLGQFITDLKIQVQPTGASKKNN
>XP_003676122_Naumovozyma_castellii
MNLQNTERLLVVSGLLIRVVFYLFGIYQDAHFKVRYTDIDYFVFHDAAGYVYEKLINLNSNFPVNGSPYQRDTYRYTPLLSWLLVPDHYFDLFHLGKFLFMIFDLFTGIVIMKMLKNISPKISSLKLGLLSSIWLLNPMVITISTRGNAESILCFLVMLSLYFLQKRRYWLAGIIYGLSIHFKIYPIIYCLAISIYLVCASHNNATVSSKLKNLIIVGATTLFTIVGLGTLMYSIYGFEFLDQAYFYHLYRTDHRHNFSLWNILLYFDSASDPNSVSLLSKFSFAPQMLITIVLTYLEYLQPTFANLLNVLFLQTFAFVTYNKVCTSQYFVWYLIFLPFSLINTTISMKRGVAMLLVWVGTQALWLSQGYYLEFEGRNVFYPGIFFGAVAFFAGNVWTLGQFIDDITSTILKSSIAVKVKKNV
>XP_003669201_Naumovozyma_dairenensis
MGSKSSQFVNGSPYQRDTYRYTPLLSWLLVPNHYFGWFHLGKLFFVIYDLLTGILLLRILRKLIPDISDLKLTFLGSIWLLNPMVITISTRGNAESLLCFFIMLSLYYLQEGHYWLAGVIYGLSIHFKIYPIIYCSSMAIYIFYNDSGSNKNQTVSKRFKDLFVVGVSTLMTIILLGFIMYYIYGYEFLDQAYFYHLYRTDHRHNFSLWNMLLYYDSAKDADSISYLSKMAFLPQLLIVFPLSYLEWINATFMNLVNVIFLQTFAFVIFNKVCTSQYFIWYLVFLPIVLSRTTITGKKGIMMLFVWVLTQAFWLSQGYYLEFEGKNAFYPGIFFGAVSFFIGNVWILGQFISDAKEIPIDTCNCEERKKIK
>XP_003957480_Kazachstania_africana
MLRSSQKKNVIWLILVSVAVRIVVFMFGLYQDAHFKVKFTDIDYNVVNDAANYVYQGQSPYLRDTYRYTPLLSWIVSLNQTVGWFHFSKLIFILCDILTGLILLKLVNYNLTLGSCWLLNPMVITISTRGNAESLLCFIIVLFLLLFERGYDVLGAIIFGLSIHLKIYPIIFALPITVYLYRTRKRATVKIFLVGLMTLLTIVALTLVMYNKYGYQFLDQTYLYHLYRSDHRHNFSIWNLLLYYDSAGTTDSMIAKFAFLPQLIVVTLIGAYSLWLPNNTVTTSQTNFEMLINVIFLQIFAFVTFNKVITSQYFIWFLNFIPIIVQNTTISPLRWAIIIATWFVTQALWLSNGYKLEFLGQNVFYPGLFLGNVCFFMGNVWILGQFINDVKNKFTITLENSKKIQ
>XP_022467233_Kazachstania_naganishii
MVPTSASHGVSRAFVWLAAIGVAARVAFFCYGLYQDAHFTLKYTDVDYNVFHDAAGFVYNGGSPYERDTYRYTPLLSWVALINWQCHWFHATKLVFMLADIVTGLLIYLILRRAYPETRCSERRRLVLTALWLLNPMVITISTRGNAEPVLCVLILGAMYCLVRGSHATAGLLLGLAIHVKMYPIVYAGPWAVFILSRSRAPFRTLFTVGCCCAGVLVALTAWMYALYGQQFLDEALLYHVVRLDHRHNFSLWNVLLYFDSAQLGPAPWATRLAFLPQALVTLVGPMVLQYRVKATAQAQFRLLMSVQFVQTVAFVAFNKVCTSQYFIWYLTLLPFYLADTRLRWWAQGCPMLLAWAGTQAIWLYEAYQLEFLGSNVFYPGLFAAAAAFFLANVYIVAQCVQDIAEGPN
>XP_445140_Candida_glabrata
MFKLGTIGLLSLAVLLRIAFFLFGVYQDEHFTVKYTDIDYQVFNDAAWFVAHRKSPYNRDTYRYTPLLSWLLLPNHMIPWFHFGKLIFVLCDLATGVLILQMLKKLKSKYRYGTDRMTIMAAIWLLNPMVITISTRGNAESVLCFLILSFLYCFLCEQYLLGGLLFGLSIHFKIYPIIYALPIAIYVAAAHYNKTQSVFKSSFKLFLVGFSTLIVLILLTVFMYMLYGDKFIDQTYLYHIYRTDHRHNFSVWNMLLYFNSALPKTSELSKFVFLPQMIIVLAISLTQLRRPSSFPLLCNVLFLETFAFVTFNKVCTSQYFIWYLIFLPFVLYNTRISMRRGIVMLVVWVATQALWLRQGYLLEFEGQNVFYPGLFCASVGFFVSNAWILGQFIEDTIIQNDYVYRIEPSESRSKDSAVIDKPAIAKTEKAE
>XP_004179104_Tetrapisispora_blattae
MGIKTNFPNLSNSNLLIVSFLVRAIFFLYGILQDAMCQVKYTDVDYLVFNDAASYTYQGLSPYLRDTYRYTPLLSYLLIPNHYFTWFHLGKIIFIIFDLLTGIIINKFLQKSIKSNKKKCFLLGSLWLLNPIVITISTRGNAESVLCFLIMSSLYFLQEDNLVLAGLLYGASIHFKIYPIIYCLPISIYLFNKPKWILKLFILGTSTLISLIGLTYYMYTIYGYEYLDQAWLYHLYRTDHRHNFSLWNVLLYFNSSFQSNPMHYGLASLLPKFAFLPQMIIVLALSYLEWLTPTFNNLLNTLFVQTFAFVTYNKVCTSQYFVWYLIFLPLFLQDTTISAKNGIVALGIWISTQAIWLSQGYYLEFLGRNIFYPDLFYAAALFFIGNVALLGMFIKDIKLRGIKERALVQQKKE
>XP_003683538_Tetrapisispora_phaffii
MDNKVILLIASFLLRIGFFGYGIYQDANFKVRYTDIDYMVFDDAARYVYENLSPYNRETYRYTPLLSWLLLPNYYLGWFHAGKLIFVVFDLLAGIIIMLLIQKLSSTLNISKSKTLILNSIWLLNPMVITISTRGNAESVLCFLILLSLYYLFHEKYLLSGLIYGLSVHFKIYPIIYALPIALYVMTSRQKNWFLNLFILGTTTLAIIIGLAVAMYQMYGDIFIAEAYLYHLTRTDHRHNFSIWNVPLYFTSAFSDNSTLSRYAFLPQFIMTLTIPLLLLQTSKTTDRNFRFLNLLKVLFIQTFAFVTFNKVCTSQYFIWYLLLLPFPLLNTNISKRKGISMICIWVLTQGLWLSQGYLLEFEGKNVFYPGIFLASVSFFVGNVWILAQFIVDQRIGAGSYTNAKKVN
>XP_001645780_Vanderwaltozyma_polyspora
MAGLNERLLLISAFVLRLVFYVYGIYQDANFQVKYTDIDYFVFHDAAMYVYHGASPYLRDTYRYTPLLSWLLSFNFHLNWFDFGKLLFVLFDLFSGIIIMKLIKQNSKISNSKLLILSSIWLLNPMVITISTRGNAESVLSFLILLSIYYLQKGKYILSGLVYGLSIHFKIYPIIYSLPIALYIYRTPKWFSKLLKMGLSTLITTIMLGYMMYSIYGQEFLEHSYIYHFYRSDHRHNFSLWNILLYFDSAINNTNSTTFTSLSKFAFLPQLLMTFTVSILVYYNPTFLTLLKVLFVETFAFVTYNKVCTSQYFIWYLIFLPFLLVNTTISKQKGIVMILVWVITQAAWLSQGYLLEFKGENVFFPGIFITAVAFFLGNIWLLGQCIQDIKGSAKIQSKKTLSKKLK
>XP_003681937_Torulaspora_delbrueckii
MLKKATLLILGSLAIRLGFFLYGIYQDANYKVRYTDIDYYVFHDAARYVYESLQKGTIGSPYWRETYRYTPLLSWLLVPNHYFLWFHLGKLIFVAFDLFTGLIILSLVRKCVKSRESSLPLFLSSLWLLNPMVITISTRGNAESVICFLITLALYLLQRNCLTLSAIVYGLSIHFKIYPIIYCVPIAFFLYRKDKQFTKVILYGACSLLALLVSSAAMYKIYGSQYLDQAYWYHLYRTDHRHNFALWNLLLYYDSAQSTTSLLSKFAFAPQMIVTMSVTALEWYQPTFENLLNVLFLQTFAFVTYNKVCTSQYFVWYLIFLPFFIANTTISWQKGVCMAAVWVATQGFWLFQGYLLEFEGRNVFFPDMLIASALFFLGNTWLMGQFIDDIKTRALSAMNKAKKIN
>XP_037142734_Zygotorulaspora_mrakii
MADHSTGLIVVSFLVRVAFFLYGIYQDANYKVRYTDIDYFVFHDAAAYVHDCIMNGGDGSPYQRDTYRYTPLLSWLLVPNHYFEWFHLGKMIFIAFDLLTGMIIQKLLKKCFKPRSNFQTICLNSIWLLNPMVITISTRGNAESMISFLVMASLYQIQKGNLIVSGILHGVAIHFKIYPIIYSLPIAMYLYQANKSVGWFKKLFLFGGATLFALLGSSAYMYKIYGNEYLEHAYWYHLYRIDHRHNFSLWNILLYYDSARPSSASLISKLAFLPQLIIVAMVSFLQYIQPTFAGLLNVLFVQTFAFVTYNKVCTSQYFVWYLIFLPFYFVDSTISWKRGICMAVAWISTQAFWLLQGYRLEFEGKNVFYPQMFCASAAFFLTNTWLLGEFIHDIKRRQYVVSETKKRN
>XP_002498503_Zygosaccharomyces_rouxii
MVSGGVWLLVSSLLLRIGFFTFGIYQDAHMQVKYTDIDYYVFHDAAGYVFKHGSPFMRDTYRYTPLLSWLLVPNHYLAWIHYGKLLFVIFDLITGVIIMRQLAGSSKANWLASLWLLNPMVITISTRGNAESILGFMVMLTLYWLQNGQLVLAGLMYGISIHFKIYPVIYSLPISIYTYNRYKGHRWFYKLVLLGAAALIGLAGCSIWMYQIYGQEFLENAYLYHLYRTDHRHNFSIWNLLLYFDSARPEKSALSKIAFVPQLIVTASISILQWWNPSFENLPCVLFVQTFAFVTFNKVCTSQYFIWYLIFLPLYISRSNISPLKGVIMLAVWGITQGLWLLQGYRLEFLGQDVFFPDLLAASAAFFLGNVWLLGQFIEDIKNSQQPKIDRVKKEL
>XP_003648366_Eremothecium_cymbalariae
MNRDLKLLIFISFIARVLFFQYGVYQDSHFVVKYTDVDYYVFHDAANYVFQNVSPYLRDTYRYTPLLSWILVPNHWLQWIHFGKLVFTVFDLLTGIMILQLLTDYPLKRRIILSSIWLLNPMVITISTRGNAESILCFLVVWFLYHLKSRQYALSGMIYGLVIHFKIYPIIYAPAISIYFFRSKDKDWFKNLFIMGVTTLISFLGLGMLMYHFYGNEFLEHAYIYHVVRTDHRHNFSIWNMLLYLESTYLGVSSSVPWAKYAFIPQFLATMGVTALLWEFPNWNFLLNTMFLQTFTFVTYNKVCTSQYFVWYLILLPFYLAETTLTWTKGVFIGILWVASQILWLYHGYLLEFEGRDVFYPGIFFSSVVFFLANIYLLSVFIIDCKNRIHFATAKKEL
>NP_983437_Eremothecium_gossypii
MKREECLLVLAGLLARVGFFSYGIYQDAHFAVKYTDIDYHVFHDAARYVAQGNSPYLRDTYRYTPLLSWMLVPNHWLQWVHFGKFIFVLFDLLAGVMVMNLLGKCGRRRKLILASLWLLNPVVITVSTRGNAESVMAFLIMWFLVHLRNRQFALSGFVYGVAIHFKIYPIIYALPISIYIRSSEGSRWFLRLLTMGIATLATLVGCGIGMYYIYGWEFLEHAYIYHFTRTDHRHNFSLWNMLLYLDSSGVVPTTINWAEFAFLPQLFICAAVTYVLWEAPTFQNMQCVLFLQTFAFVTYNKVCTSQYFIWYLLFLPSFLLDTTLSGAKGIFLIFLWVGTQAWWLYNGYLLEFEGKNMFYPRLFSACVTFFLANVYLLAQFILDCRRRNYQTNIKKTN
>XP_453492_Kluyveromyces_lactis
MHRKVILLLTVSLLLRIGFFSYGIFQDSHFDVKYTDIDYFVFHDAAGYVNNGQSPYLRDTYRYTPLLSFLLLPNYYLKWIHMGKVFFVLFDLITGVMIIKLLQGSCQLTKQLILASIWLLNPIVITISTRGNAESVLCFLIICALYFLKRDRLLISGLFYGLSIHFKIYPIIYALPIGIYLLLSSHNRNCIWRLFMIGISTLIGITAPTYFMYKLYGSEFIEHSYMYHLTRTDHRHNFSIWNLVLLLESAGIHLSQSIELSKLAFVPQLTLCAVLPYLLWKSQTFENLMNVLFVQTYAFVTFNKVCTSQYFIWYLVLSPFYFANTTITWRKGVVCIFLWILSQAVWLSQAYLLEFKGQNVFFPNLFFGNIVFFLINVYLLGVFITDIKSRTSFQDNQHKKNI
>XP_022675003_Kluyveromyces_marxianus
MNKHVFWLLFASLLLRIGFFAYGIFQDANFEVKYTDIDYFVFHDAAGYVFNGESPYLRDTYRYTPLLSWLLLPNYYTQWIHMGKIFFILFDLITGAIIIKLLDGTCQLKKQLCLASIWLLNPMVITISTRGNAESVLCFLILCSFYFLKRNELVLAGLFYGLSIHFKIYPIIYALPIALFIFLSAKSGRIMRLITIGLSTLIGLLVPTYAMFKIYGTEFVKHSYTYHFARTDHRHNFSIWNFVLLLESADIRLFDKVEFAKFAFVPQLLLCAALPYLLFKSPNFETMLNVTFLQTFAFVTFNKVCTSQYFIWYMVLLPFYLANTTLNWKNGAICILAWIASQAVWLSQAYRLEFLGQNVFFPNLLIGNVIFFLSNVYLLDIYLSDIKLRSRPSPHELEKKKN
>XP_022628888_Lachancea_lanzarotensis
MVTFSSRTLFFVAFVLRVGFFLYGIYQDEHFDVKYTDIDYFVFHDAAEYVFRGLSPFLRDTYRYTPLLSWLLVPNHYLNWIHFGKMLFVVFDLLTGALILALLDSETHRKRLVLSSIWLLNFMVITISTRGNAESVLCFLILLSLYCLRQGRYVVSGLIYGLSIHFKIYPIIYSIPIAAYVYFNQKAGLGALLKIGTATLFSLGSCCYGMYRLYGDEFLDQAYFYHLYRTDHRHNFSVFHMLLYFQSALPDQSYGAQLAFLPQALVTLGLSVLVLRNRSFLNLLCILFLQTYAFVTFNKVCTSQYFIWYLNFLPFYLARTQLSKTKGICIAIAWSVTQALWLLQGYLLEFKGRNVFFPGLFLASISFFLANVWILGQFIQDLARSNAHIQQKKDI
>XP_002551867_Lachancea_thermotolerans
MDTATVSLFLGALALRLGFFFYGIYQDKYFEVKYTDVDYFVFNDAASYVFHGLSPYLRDTYRYTPLLSWLLVPNHYLQWIHFGKMMFVLFDLLTGLLILNLLEAQSKRKKLILSSLWLLNFMVITISTRGNAESVLCFLILLSLYFLKARQFVLSGLFLGFAIHFKIYPIIYSIPIAVYVYRQRQGGLFNVFKVGVSAILALAGTSYWMYQIYGMEFLDNAYFYHLSRTDHRHNFSVFHMLLYFESALPTDSFWAKLAFLPQAAITLGVVPLLLRDPSFNSLLSLLFIQTFAFVTYNKVCTSQYFIWYLIFLPFYLARTSITLKKGLTMALIWVGTQGAWLFFGYLLEFKGKNVFYPGLFLASLSFFLGNVWILGQFIDDFKVKTELSEEKKKR
>XP_020052558_Aspergillus_aculeatus
MSTSITPSPFHSHSPSPPKPSPSTPPPSKSKNTLFTPRKIYPLALLLRLTLLLYGTYQDAHSALKYTDIDYLVFTDAARFTAGGGSPYDRATYRYTPLLAWVLIPTTWEGWFSFGKVMFAVADVVAGWLLARTLVVHQGMAPSRALRYASVWLLNPMVANISTRGSSEGVLGLITAGVVYLVLGCAPSTAGIVLGVGVHVKIYPFVYGVSVLLFLDNQQQQQQKRGLLYRLMEEITPSRLTFTASALLTFLSLNALMYHHYGGEFLQHTFLHHLTRVDHRHNFSVYASLLYDSAAAAAAAAATAAAAPGGAAGAAAAGKVSIESWAFLPQLLLSVLVIPFALAKRSLPGAMLAQTFAFVAFNKVCTSQYFLWYLIFLPLYLPYSSFLRKPRLGVGALGAWVVAQALWLQQGYNLEFLGLSTFVPGLFVASLGFFAVNVWILGVIVQDVGGLQAGGGGF
>XP_001272416_Aspergillus_clavatus
MAKTSFFDSPAKVYGASIALRAVLLVYGAWQDAHSAVKYTDIDYLVFTDAARFVARGASPYARDTYRYTPLLAWLLLPTTWSISGLFSFGKALFALADVLAGWLIAQSLVAAYGLPPARARKYAAVWLLNPMVANISTRGSSEGLLGVLVVALLWASLSKRVTLAGVLLGLAVHFKIYPFIYGASIVWWMDWDSESTSSSSSRPKQPTLTPGALVAHARAFLTPARLHLTLVALATFSALNTSMYILYGPAFAHHTYLHHLTRIDHRHNFSPYSTLLYLSAAGAAPARFETLAFLPQLLLSVVLIPIALAKKSLPGAMLAQTFAFVTFNKVCTSQYFLWYLVFLPFYLPKSSVRGWKGVVAGLAWVGGQALWLQQGYGLEFLGESTFVPGLFLASLGFFVVNVWILGIIVTDVGKL
>XP_001262767_Aspergillus_fischeri
MTSFFNSPPKVIGASIALRAVLLVYGAWQDAHSPIKYTDIDYLVFTDAARYVSRGASPYARDTYRYTPLLAWFLLPTTWDNIPGFFSFGKALFALADVVAGWLIASVLVSAYGMNQSRALKYASVWLLNPMVANISTRGSSEGLLGVLVVGLLWAVLSRRVSLAGVILGLGVHFKIYPFIYGPAVVWWLDAERDGSGSLRGTATATARARAAREKDKAQDILSKAVDFLTPARIHLTLVALATFSALNVSMYILYGLPFAHNTYLHHLTRIDHRHNFSPYSTLLYLSAAGGARTAFESLAFIPQLLLSVVVIPLVLGKKSLAGTMLAQTFAFVTFNKYFLWYLIFLPFYLPSSSLMKNPRKGVLVGLLWVVAQALWLQQGYNLEFLGLSSFVPGLFLASLFFFAVNVWILGIIVEDVGGSA
>XP_041151576_Aspergillus_flavus
SIRELSVMASLFERPSLVFGAAIVLRAILLVYGAWQDAHSAVKYTDIDYMVFTDAARYVSKGDSPYARDTYRYTPLLAWLLLPTSWDGFFSFGKVLFALSDVVAGWLIAKALTSFYRMSPPRALKYASVWLLNPMVANISTRGSSEGLLCVLVIALLWAVLNRKITLAGVLLGLSVHFKIYPFVYGPSIIWWLDEEREGLKSSSQKQKPEQDDRNLLTHIFNFITPSRLLLTTTALATFSGLNISMYILYDFPFAQHTYLHHLTRIDHRHNFSPYSSLLYLSAAGDIQGSFESLAFIPQLLLSVVVIPIVLAKRSLPGAMLAQTFAFVTFNKVCTSQYFLWYLIFLPFYLPSSSLMKNPRLGITVTALWVIAQALWLQQGYYLEFLGLSSFVPGLFLASLGFFAVNIWILGIIINDVALEGC
>XP_746802_Aspergillus_fumigatus
MTSFFDSPSKVIGASIALRAVLLVYGAWQDAHSPIKYTDIDYFVFTDAARYVSRGASPYARDTYRYTPLLAWLLLPTTWDSIPGFFAFGKALFALADVVAGWLIAKVLVSAYGMSPSRALKYASVWLLNPMVANISTRGSSEGLLGVLVVGLLWAVLSRRVSLAGVILGLGVHFKIYPFIYGPAVVWWFDAERDGSGSPRGTATARAAREKDDGQDGQGILSKAVDFLTPARIHLTLVALATFSALNVSMYILYDLPFAQNTYLHHLTRIDHRHNFSPYSTLLYLSAAGGARTAFESLAFIPQLLLSVVVIPLVLGKKSLAGTMLAQTFAFVTFNKVCTSQYFLWYLIFLPFYLPSSSLMKNPRKGILVGLLWVIAQALWLQQGYNLEFLGLSSFVPGLFLASLFFFAVNVWILGIIVEDVGGSA
>XP_660974_Aspergillus_nidulans
MESLFKRPFMVYGLAAGLRTVLLFYGAWQDAHSAVKYTDIDYMVFTDASRYVSQGDSPYARDTYRYTPLLAWMLLPTTWAIPGFFSFGKALFALSDVVAGWLVAKSLTLTHGMSAERALKYASFWLLNPMVANISTRGSSEGLLGVLVVALLWAVLNRRIYLGGVLLGIGVHFKIYPFIYGMSILWWLDEKEFTTNKAQSESREVKPKFKDTPVGIFISQILSFITPCRIRLTLISLLTFVALNAAMYLHYGTPFLQHTYLHHLTRIDHRHNFSPYSTLLYLTAASSAGAVGHDAGGPSGSFESLAFIPQLLISVVVIPLVLGKKDLPGTMLAQTFAFVTFNKVCTSQYFLWYLIFLPFYLPTSSLLRNPRLGIAVAALWILGQALWLQQGYLLEFLGISSFLPGLFLASLGFFAVNAWILGVIVADVGGLNLESGNEKRRVK
>XP_001395274_Aspergillus_niger
MASFFQTPSLVYTSAIALRAILLIYGAWQDANSAVKYTDIDYLVFTDAARYVSHGASPYERDTYRYTPLLAWLLLPTSWSGPSFLFSFGKALFALSDVLAGWLIARSLVSAYGMDAPRALKYASFWLLNPMVANISTRGSSEGLLGVLVIALLWAVLRRRVVLAGVLLGLSVHFKIYPFIYGVSILWWLDRERDGSSSSTSKNNAGDASIITKMINFITPSRIILTLSSLITFSLLNLLMYHLYDTPFLQHTFLHHLTRIDHRHNFSPYSTLLYLSAAGEVQGNFESLAFIPQLLLSVVVIPLVLAKKSLPGAMLAQTFAFVTFNKVCTSQYFLWYLIFLPFYLPRSSMLKAPRFGGAVAAAWVVGQALWLQQGYNLEFLGLSSFVPGLFLASLGFFAVNVWILGIIVGDVGAC
>XP_015404922_Aspergillus_nomiae
MASLFERPSLVFGAAVVLRAFLLVYGAWQDAHSAVKYTDIDYMVFTDAARYVSKGASPYARDTYRYTPLLAWLLLPTSWDGFFSFGKVLFALSDAVAGWLIAKALTSFYGMSPPRALKYASVWLLNPMVANISTRGSSEGLLCVLVIALLWAVLNRRITLAGVLLGLSVHFKIYPFIYGPSIIWWLDEEREGQKLSSQKQKAEQEDRNLFTHIVNFITPSRLLLTTTALATFSGLNISMYILYDFPFAQHTYLHHLTRIDHRHNFSPYSSLLYLSSAGDVQGSFESLAFIPQLLLSVVVIPIVLAKRSLPGAMLAQTFAFVTFNKVCTSQYFLWYLIFLPFYLPSSSLMKNPRLGIAVAALWVIAQALWLQQGYYLEFLGLSSFVPGLYLASLGLFAVNIWILGIIINDVALTGC
>XP_023094078_Aspergillus_oryzae 
MGRFGPTITVKLPQYRERSIRELSVMASLFERPSLVFGAAIVLRAILLVYGAWQDAHSAVKYTDIDYMVFTDAARYVSKGDSPYARDTYRYTPLLAWLLLPTSWDGFFSFGKVLFALSDVVAGWLIAKALTSFYGMSPPRALKYASVWLLNPMVANISTRGSSEGLLCVLVIALLWAVLNRKITLAGVLLGLSVHFKIYPFVYGPSIIWWLDEEREGLKSSSQKQKPEQDDRNLLTHIFNFITPSRLLLTTTALATFSGLNISMYILYDFPFAQHTYLHHLTRIDHRHNFSPYSSLLYLSAAGDIQGSFESLAFIPQLLLSVVVIPIVLAKRSLPGAMLAQTFAFVTFNKVCTSQYFLWYLIFLPFYLPSSSLMKNPRLGITVTALWVIAQALWLQQGYYLEFLGLSSFVPGLFLASLGFFAVNIWILGIIINDVALEGC
>XP_040638671_Aspergillus_ruber
MAVSIFTSPPLIITLSLALRVTLLIYGSWQDAVSPVKYTDIDYLVFTDAARYVSQGLSPYSRDTYRYTPLLAWLLVPTTWNVAGFSLFSFGKVLFAAADVVAGWLVAKCLRTHYGMDTGRAMKFACVWLLNPMVANISTRGSSEGLLGVLVAGVLWAALSRRVVVAGMLLGLGVHFKIYPFVYGVSILWWLGASTSSKDSDKDKGSNGKEKTIPQSITGFITPSRILLTLTALTTFLALNITMYTLYGNPFLQHTYLHHLTRIDHRHNFSPYSTLLYLASVDGGNGYGYRFESLAFIPQILLSVVVIPVVLAKRDLAGAMLAQTFAFVGFNKVCTSQYFLWYLIFLPFYLPNSSLLKKPQLGLLVAALWVIAQALWLHQGFRLEFLGISSFVPGLFLAGLFFYVVNCWILGILIQDAGGLSAQEQVAK
>XP_040705396_Aspergillus_sydowii
MASVFRNPAAIYGAAIGLRVVLLFYGAWQDAHSAVKYTDIDYMVFTDASRYVSRGESPYSRDTYRYTPLLAWMLLPTTWAIPGFFSFGKALFALSDVVAGWLVAKSLVLTHRMTPERALKYASFWLLNPMVANISTRGSSEGLLGVLVIALLWAVLNRRTYLAGILLGLGVHFKIYPFIYGVSTLIASQIISFITPCRIRLTLTSLLTFAALNAVMYLRYGTPFLQHTYFHHLTRIDHRHNFSPYSTLLYLTAAADPTSGHGSPTGSFESLAFIPQLPLAVVLIPLILGKKDLPGTMLAQTFAFVTFNKVCTSQYFLWYLIFLPFYLPTSSLLQKPQLGAFAATLWVVGQALWLQQGYLLEFLGMSSFVPGLFLASLGFFAVNAWILGIIVEDVGGGTRSV
>XP_001217272_Aspergillus_terreus
MSFFERPSVVYTSAIALRALLLIYGAWQDAHSAVKYTDIDYLVFTDAARYVAHGATPYARDTYRYTPLLAWLLLPTTWNLPGCFAFGKALFALADVLAGCLIAKSLESAYGMPPATARKYASVWLLNPMVANISTRGSSEGLLCVLVVALVWAALRRRVTLAGVLLGLAVHFKIYPFIYGVSMLCWLRPDAPNEEGTAGRKKESLLGQAMAQVTPARVHLTLTALATFSALNISMYMHYGVPFVQHTYLHHLTRIDHRHNFSPYGTLLYLSAAGDAAGRFEALAFIPQLLLAVVAIPLVLARKSLPGAMMAQTFAFVTFNKVCTSQYFLWYLVFLPFYLPQSSLRSRLGVVVLALWVGAQALWLQQGYNLEFLGISTFVPVIYL
>XP_022485425_Penicillium_arizonense
MSLFSSPTRVFLAATALRLILLVYGGWQDAHSAVKYTDIDYMVFTDAARYVSKGQSPYARDTYRYTPLLAWMLVPTAWEGPAPWSTLTFAFGKALFALSDVLAGWLVVQLLVRRFRFPVERALRYVAAVWLWNPMVANISTRGSSEGLLGVLVAALLWATLTRKPVVAGLILGLAVHFKIYPFIYGVSILWWWDAERDGAQSAGSSAGSGLVARIIGFITPSRVKLTLAALVSFVALNLVMYLQYGTPFLQHTFFHHLTRIDHRHNFSPYSTLLYLSAAGGAETHFEALAFLPQLVLVVIALPLVLAKKSLTTAMLAQTFTFVTFNKVCTSQYFLWYLILLPFYLPSSSLVRRPTLGISAALLWVIGQALWLSQGYNLEFLGLPSFVPGLFLAGLFFFAVNVWILGIIVRDGGDGAD
>XP_014532743_Penicillium_digitatum
MALFNSSARVFLAAIVLRLILLVYGGWQDAHSAVKYTDIDYMVFTDAARYVANGESPYARDTYRYTPLLAWMLLPTAWEAATPWSALTFTFGKALFALSDVLAGWLVVKLLVQCYRFPVERALRYVAAVWLWNPMVANISTRGSSEGMLGVLVAALLWATLTKKPTLAGVILGFAVHFKIYPFIYGVSILWWWDAERDGSLMACPSLLSKVFGFITPSRVKFTVAALASFVALNLVMYLQYGHPFLHHTFFHHLTRIDHRHNFSPYSTLLYLSAAGGAETRFEALAFLPQLTLVVVALPLVLAKKNLATAMLAQTFTFVTFNKVCTSQYFLWYLILLPFYLPFSSLVRKPTLGISAAMLWIAGQALWLHQGYNLEFLGLPSFVPGLFLAGLFFFAVNVWILGIIVRDGGDDAGEITNAPK
>XP_016602170_Penicillium_expansum
MGLFNSPARVFLAATALRLILLVYGGWQDANSAVKYTDIDYMVFTDAAHYVAKGESPYARDTYRYTPLLAWMLLPTAWEGAAPWSTLTFAFGKALFALSDVLAGWLVVQLLVRCYRFPVERALRYVAAVWLWNPMVANISTRGSSEGLLGVLVAALLWATLTKKPILAGLILGLAVHFKIYPFIYGVSILWWWDAQRDGSAAAGLGLLSKALGFITPSRVKFTVAALVSFVALNLVMYLQYGQPFLHHTFFHHLTRIDHRHNFSPYSTLLYLSAAGGAETRFEALAFLPQLILVVVALPLVLAKKSLTTAMLAQTFAFVTFNKVCTSQYFLWYLILLPFYLPSSSLIRKPALGISAAILWIAGQALWLHQGYNLEFLGLPSFVPGLFLAGLFFFAVNVWILGIIVRDGGDGAGEITVALK
>XP_040650316_Penicillium_griseofulvum
MALFNSPARVFLAATALRLILLVYGGWQDAHSAVKYTDIDYMVFTDAARYVAKGESPYARDTYRYTPLLAWMLLPTAWEGAAPWSTLTFAFGKALFALSDVLAGWLVVQLLVRCYQFPVERALRYVAAVWLWNPMVANISTRGSSEGLLGVLVAALLWATLTKKPILAGLILGLSVHFKIYPFIYGVSILWWWDAERDGSTTAGSGLLSKALGFITLSRVKFTVAALTSFMALNLVMYIQYGQPFLHHTFFHHLTRIDHRHNFSPYSTLLYLSAAGGAETRFEALAFLPQLILVVVALPLVLAKKSLTTAMLAQTFTFVTFNKVCTSQYFLWYLILLPFYLPSSSLIRKPTLGVLAAILWIAGQALWLHQGYNLEFLGLSSFVPGLFLAGLFFFAVNVWILGIIVRDGGNGASGVTVAVK
>XP_038925615_Penicillium_roqueforti
MAIFDSPARVFLAATALRLIFLVYGGWQDAHSTVKYTDIDYMVFTDAARYVAKGESPYTRDTYRYTPLLAWMLLPTAWEGATPWSTLTFAFGKALFALSDVLAGWLVVQLLVRCYQFPVERALRYVSAVWLWNPMVANISTRGSSEGLLGVLVAALLWATLTKKPVLAGLILGLAVHFKIYPFIYGVSILWWWDAERDGSVTTGSGLLSKALGFITPSRVKFTVAALASFVALNLVMYLQHGQPFLHHTFFHHLTRIDHRHNFSPYSTLLYLSAAGGAETRFEALAFLPQLILVVVALPLVLAKKSLTTTMLAQTFTFVTFNKVCTSQYFLWYLILLPFYLPSSSLIRKPALGISAAILWIAGQALWLHQGYNLEFLGLSSFVPGLFLAGLFFFAVNVWILGIIVRDGGDGAGEITTALK
>XP_002568401_Penicillium_rubens
MALFDSPARVFLAATALRLVLLVYGGWQDAHSAVKYTDIDYMVFTDAARYVAKGESPYARDTYRYTPLLAWILVPTAWEGAAPWSTLSFAFGKVLFALSDVLAGWLVVQLLVRCYRFPVERALRYVAAVWLWNPMVANISTRGSSEGVLGVLVAALLWATLTKKPILAGLILGLAVHFKIYPFIYGISILWWWDAERDGSATADTALLSQALGFFTPSRVKFTVAALASFVALNLVMYLQYGQPFLHHTFFHHLTRIDHRHNFSPYSTLLYLSAAGGAETRFEALAFLPQLILVVVALPLVLAKKSLTTAMLAQTFTFVTFNKVCTSQYFLWYLILLPFYLPSSSLIRKPTLGISAAILWIAGQALWLHQGYNLEFLGLSSFVPGLFLAGLFFFAVNVWILGIIVRDGGDGGDITVAEK
>XP_040809978_Penicillium_solitum
MALFNSPARVFLAATALRLILLVYGGWQDANSAVKYTDIDYMVFTDAARYVAKGESPYARDTYRYTPLLAWMLLPTAWEGAAPWSTLTFAFGKALFALSDVLAGWLVVQLLVRCYRFPVERALRYVAAVWLWNPMVANISTRGSSEGLLGVLVAALLWATLTKKPILAGLILGLAVHFKIYPFIYGVSILWWWDAERDGSATAGSGLLSKTFGFITPSRVKFTVAALASFVALNLVMYLQYGQPFLHHTFFHHLTRIDHRHNFSPYSTLLYLSAAGGAETRFEALAFLPQLILVVVALPLVLAKKSLTTAMLAQTFTFVTFNKVCTSQYFLWYLILLPFYLPSSSLIRKPTLGISAAILWIAGQALWLHQGYNLEFLGLSSFVPGLFLAGLFFFAVNVWILGIIVRDGGEGAGEITVALK
>XP_022586278_Penicilliopsis_zonata
MSPNHSSESSGMAFFESPVKVFSTAAGLRVVLLFYGIWQDANSPVKYTDIDYMVFTDAARYVSHGESPYARDTYRYTPLLAWMLLPTAWWWFSFGKALFAAADLLAGWLITKVLMQQYGMSPSRSLRYASVWVLNPMVANISTRGSSEGLLGVLVAALLWAVLNRRITLAGILLGLGVHFKIYPFIYGPSILWWLDANHDGSAAKSRSTTQKRKTSQPSSLLSQALDFCTPARLQLTIVALVVFMALNAAMYVLYGAPFLQHTYLHHLTRIDHRHNFSPYSTLLYLAAAGDAHLRFESLAFLPQLLLSVVVIPLVLAKRSLPDAMLAQTFAFVTFNKVCTSQYFLWYLVFLPFYLPNSSMRKRPLLGFLALSLWIIGQGLWLHQGFRLEFLGISSFVPGLFLSGLLFFAVNIWILGIIIQDVQGVDGKVKI
>XP_016625495_Cladophialophora_bantiana
MASPLKSLLSSRTFVFISAFLLRAALLVYGIYQDSVSALKYTDIDYYVFTDAARAVSRHSSPYDRATYRYTPLLAWILLPTSWGGLWFHFGKALFALSDLIAGWLILRLLKRQRLEEQRALKYAAVWLLNPMVANISTRGSSEGLLCVLVMSLLWAFETKKVILSGLLLGLCVHFKIYPFIYGASMLWALETPSSKPSAATMLQVALQFINRSRFLLLLTSISTFAALNFLMYNTYGFPFLQHTFFHHLTRIDHRHNFSPYNTLLYLSSAQAANPTYANLRSSISFESLAFIPQLLLSTILIPIGLAKRDLPTTMLAQTLAFVTFNKVCTSQYFLWYLVFLPLYLPNSPLLARPSLGVTALVLWVLGQAVWLQQGYQLEFLGKSTFVPGLFAASLAFFAINCWILGIVVGDVVDKSMDSKMAASLKAGGKLASSSTTASEGGSTASVSELKARPVRGKRRGNSSIDTSSIANVHLGPRDRVLKSN
>XP_008722983_Cladophialophora_carrionii
MGSLIEQLVSTRTFIFVAALLLRTILLVYGIYQDSVSALKYTDIDYYVFTDAARAVSRHSSPYDRATYRYTPLLAWILLPTSWGGLWFHFGKVLFALCDLIAGGLILRLLKSKGLREETALKYASVWLLNPMVANISTRGSSEGFLCVLVMALLWAFETEKVALSGLLLGLCVHFKIYPFIYGASMLWALDTPAPSSESSKSISQRALQLINTNRITLVVTSALTFTALNLLMYNIYGIPFVQHTFLHHLTRIDHRHNFSPYNTLLYLSSAQSRSTSGIEPTRSVSFESLAFIPQLLLSTVLIPLALAKRDLPTTMLAQTLAFVTFNKVCTSQYFLWYLIFLPLYLPDSSLLRRRWLGMTVLALWVLGQALWLQQGYQLEFLGKSIFVPGLFGASLLFFGINCWILGIIAGDVVQKTPRLQPRSTSTTEQRQAVSPPAKSSGDTTNKTIASDVKSASTATRPRGNSTIDTSSIANVHLGPRNRVLRSN
>XP_016250346_Cladophialophora_immunda
MASLLKSLLSSRATVFTSAFLLRAILLVYGIYQDSVSALKYTDIDYYVFTDAARAVSRHSSPYDRATYRYTPLLAWILLPTSWGGLWFHFGKTLFALSDLIAGWLILRLLKRQGLEEQRALQYAAVWLLNPMVANISTRGSSEGLLCVLVMALLWAFETKKTILSGLLLGMCVHFKIYPFIYGASMLWALETPSANPSATNLLQPVVHFINRSRILLLLTSISTFTALNLLMYKIYDFPFLQHTFLHHLTRIDHRHNFSPYNTLLYLSSAQSANPTLAHLRSSISFESFAFIPQLLLSTILIPIGLAKRDLPTTMLAQTLAFVTFNKVCTSQYFLWYLIFLPLYLPNSSLLARPSLGLTALALWVLGQAIWLQQGYQLEFLGRSSFVPGLFAASLAFFGINCWILGLVVGDVVDRSPSSTATTNAQRGTKSSSPTTATGTGATASVSELKARPPRDRPRGNASIDTSGIANVHLGPRDRVLKSN
>XP_007739291_Cladophialophora_psammophila
MASPHKSFLSSRTFVFISAFLLRAALLVYGIHQDSVSALKYTDIDYYVFTDAARAVSRHSSPYDRATYRYTPLLAWILLPTSWGGLWFHFGKALFALSDLIAGWLILRLLKRQRLEEQRALKYAAVWLLNPMVANISTRGSSEGLLCVLVMALLWAFETKKIVLSGLLLGLCVHFKIYPFIYGASMLWALETPSSNPSAATKLQVALQFINRSRILLLLTSISTFTALNLLMYNTYGFPFLQHTFFHHLTRIDHRHNFSPYNTLLYLSSAQAANPTYANLRSSISFESLAFIPQLLLSTILIPIGLAKRDLPTTMLAQTLAFVTFNKVCTSQYFLWYLIFLPLHLPNSSLLARPPLGVTALVLWVLGQAVWLQQGYRLEFLGKSTFVPGLFAASLAFFAINCWILGIVVGDVVDTSMDSKMATSVEGGDRIASSSTTASEGGSTASVSELKARPVRDKRRGNSSIDTSSIANVHLGPRDRVLKSN
>XP_018695530_Fonsecaea_erecta
MASLLKSLLSSRTAVFTSAFFLRAVLLVYGIYQDSVSALKYTDIDYYVFTDAARAVSRHSSPYDRATYRYTPLLAWILLPTSWGGLWFHFGKALFALSDLIAGWLILRLLKRQGLEEHRALKYAAVWLLNPMVANISTRGSSEGLLCVLVMALLWAFETKKTILSGLLLGTCVHFKIYPFIYGASMLWALETSSSATNIFQVVLQFLNGRRILLLLTSISTFSALNLLMYNIYGFPFLQHTFLHHLTRIDHRHNFSPYNTLLYLSSAQLANPTLANLRSSISFESFAFIPQLLLSTILIPICLAKRDLPTTMLAQTLAFVTFNKVCTSQYFLWYLIFLPLYLPNSSLLARPSLGITALALWVLGQAIWLQQGYRLEFLGKSAFVPGLFAASLAFFGINCWILGVVVGDVVDKPTGSTVTTAAQREREPSFSPITASGEGSTPSVSELKARSSRDRPRGNASIDTSGMANVHLGPRDRVLKSN
>XP_022514111_Fonsecaea_monophora
MASLFHSLLSSRTAVFTSAFLLRAALLVYGIYQDSVSALKYTDIDYYVFTDAARAVSRHASPYDRATYRYTPLLAWILLPTSWGGLWFHFGKALFASSDLIAGWLILRLLKRQGLEEQRALKYAAVWLLNPMVANISTRGSSEGLLCVLVMALLWAFETNKTILSGLLLGTCVHFKIYPFIYGASMLWALETPSSPSATNILQSVLQFINRSRTVLLLTSISTFAALNLLMYNIYGFPFLQHTFLHHLTRIDHRHNFSPYNTLLYLSSAQSAHPTVANLRSSISFESFAFIPQLLLSTILIPLGLAKRDLPTTMLAQTLTFVTFNKVCTSQYFLWYLIFLPLYLPNSSLLARPMLGTTALVLWVLGQALWLQQGYQLEFLGKSTFVPGLFAASLAFFGINCWILGVVVGDVVDGSGTSKASATVQRGFKASAPEITVPGTGSSASVSDLRVKPTGHRPRGNASIDTSGMTSVHLGPRDRVLKSN
>XP_016627971_Fonsecaea_multimorphosa
MASLLKSLLSSRISVFTSAFLLRAVLLVYGIYQDSVSALKYTDIDYYVFTDAARAVSRHASPYDRATYRYTPLLAWILLPTSWGGLWFHFGKALFALSDLIAGWLILRLLKRQGLGEQRALRYAAVWLLNPMVANISTRGSSEGLLCVLVMALLWAFETKKTVLSGLLLGMCVHFKIYPFIYGASMLWALETSSSSTTNTLQVVFQFFNESRVLLLLTSISTFAALNLLMYNIYGFPFLQHTFLHHLTRIDHRHNFSPYNTLLYLSSAQAANPTLAHLRSSISFESLAFIPQLLLSTILIPIGLAKRDLPTTMLAQTLAFVTFNKVCTSQYFLWYLIFLPLYLPNSSLLARPSLGITALALWVLGQAIWLQQGYQLEFLGKSTFAPGLFAASLAFFGINCWILGIVVGDVVDRSTTSKMATTITTTTSQRGPETSSSSPTTASGPAGTTTANVSELKARSTRDNRRRGNASIDTSGMAHVHLGPRDRVLKSN
>XP_022498613_Fonsecaea_nubica
MASLFHSLLSSRTAVFTSAFLLRAALLIYGIYQDSVSALKYTDIDYYVFTDAARAVSRHASPYDRATYRYTPLLAWILLPTSWGGLWFHFGKALFASSDLIAGWLILRLLKRQGLEEQRALKYAAVWLLNPMVANISTRGSSEGLLCVLVMALLWAFETNKTILSGLLLGTCVHFKIYPFIYGASMLWALETPSSPSATNILQVVLQFVNRSRIVLLLTSISTFSALNLLMYNIYGFPFLQHTFLHHLTRIDHRHNFSPYNTLLYLSSAQSAHPTFANLRSSISFESFAFIPQLLLSTILIPLGLAKRDLPTTMLAQTLAFVTFNKVCTSQYFLWYLIFLPLYLPNSSLLARPMLGTTALVLWVLGQALWLQQGYQLEFLGKSTFVPGLFAASLAFFGINCWILGVVVGDVVDGSRTSKASATVQRGVKASSLEITVPGTGSSASVSDLKVRPTGHRPRGNASIDTSAMTSVHLGPRDRVLKSN
>XP_013284314_Fonsecaea_pedrosoi
MASLFQSLLSSRTAVFTSAFLLRAALLVYGIYQDSVSALKYTDIDYYVFTDAARAVSRHASPYDRATYRYTPLLAWILLPTSWGGLWFHFGKALFASSDLIAGWLILRLLKRQGLEEQRALKYAAVWLLNPMVANISTRGSSEGLLCVLVMGLLWAFETNKTILSGLLLGTCVHFKIYPFIYGASMLWALDTPSSPSATNVLQSVLQFINRSRIVLLLTSMTTFAALNLLMYNTYGFPFLQHTFLHHLTRIDHRHNFSPYNTLLYLSSAQSAHPMVANLRSSISFESFAFVPQLLLSTILIPLGLAKRDLPTTMLAQTLAFVTFNKVCTSQYFLWYLIFLPLYLPNSSLLARPMLGTTALVLWVLGQALWLQQGYQLEFLGKSTFVPGLFAASLAFFGINCWILGVVVGDVVDGSGTSKASATVQRGVKASSLEITVPGTGSSVSVSDLRVRPTGHRPRGNASIDTSGMTSVHLGPRDRVLKSN
>XP_007753526_Cladophialophora_yegresii
MGSLVAQLLSSRTSVFVAALLLRTILLVYGIYQDSVSALKYTDIDYYVFTDAARAVSRHSSPYDRATYRYTPLLAWILLPTSWGGLWFHFGKVLFALCDLIAGGLILRLLKRKRLREERALKYASVWLLNPMVANISTRGSSEGLLCVLVMALLWAFETEKVALSGLLLGLCVHFKIYPFIYGASMLWALNTPAPSGEFPKPISQRALQFINLNRIILVVTSALTFTALNLLMYNIYCGPFLQHTFLHHLTRIDHRHNFSPYNTLLYLASAQPRSASGVEPTRSVSFESLAFIPQLLLSTVLIPLALAKRDLPTTMLAQTLAFVTFNKVCTSQYFLWYLIFLPLYLPDSSLLRQRWLGIAALALWVLGQGLWLQQGYQLEFLGRSTFVPGLFGASLLFFGINCWILGIIVGDVVRKQPRTQPRSIASMEPRQAVSPSAKSSGETTNKTIASDVISKSTATRPRGNSTIDTSSIANVHLGPRNRVLRSN
>XP_016237910_Exophiala_spinifera
MTSHSRSLLTSPTLIFLLAFLLRAILLVYGIYQDSVSALKYTDIDYYVFTDAARAVSNGSSPYDRATYRYTPLLAWILLPTSWGGLWFHFGKALFALSDLIAGWLILLLLKRRGLEEGRALKYASVWLLNPMVANISTRGSSEGLLCVLVMATLWAFETRKTLLAGLLLGLSVHFKIYPFIYGASMLWALDSTASTSGASGVLQKAVQFFHAKRLLLLFTSTSTFAALNVLMYNIHGFPFLQHTFLHHLTRIDHRHNFSPYNTLLYLSSAQSASHNPASSSLSFESFAFVPQLLLSTLLIPITVAKKDLSRTMLAQTLAFVTFNKVCTSQYFLWYLVFLPLYLPDSGLIRSPRLGLTALALWVAGQAAWLQQGYQLEFLGKSTFVPGLFAASLAFFVVNCWILGVIVSDERVVVKRHVRIDKSQRVLVMPPVLETATASSVAKEKTPVRRTRGNSSVDTSDIAKIHLGPRNQVLKSN
>XP_016262738_Exophiala_oligosperma
MTLNDRSLFSSPSLIFLLAFLLRAILLVYGIYQDSVSALKYTDIDYYVFTDAARAVSKGSSPYDRATYRYTPLLAWILLPTSWGGLWFHFGKALFALSDLIAGWLIVLLLKRRGLEEGRALKYASVWLLNPMVANISTRGSSEGLLCVMVMALLWAFETGKTLLAGLLLGLSVHFKIYPFIYGASMLWTLQTTASASSAPSVLQKSIQFFNAKRLLLIFTSISTFTALNVLMYNIHGSPFLQHTFLHHLTRIDHRHNFSPYNTLLYMSSAQSASSNPTNSSFSFESFAFVPQLLLSTVLIPIALAKRDLSRTLLAQTLAFVTFNKVCTSQYFLWYLVFLPLYLPDSALIRSPRLGLTALALWVAGQAAWLQQGYQLEFLGKSTFVPGLFAASLAFFIINCWILGVIVSDERGAVRKHVRIDKSERVLVMPPVSEPATASSVAKEKTPVRRTRGSSSIDTSDIAKVHLGPRNQVLKSN
>XP_013311818_Exophiala_xenobiotica
MSSPNPSLFSSPTFIFLLAFVLRAVLLVYGIYQDSVSALKYTDIDYYVFTDAARAVSRGSSPYTRATYRYTPLLAWILLPTSWGGLWFHFGKTIFALSDLIAGWLILILLKRRGLHEARALGYASVWLLNPMVANISTRGSSEGFLCVLVMALLWAFETRQILLSGVLLGLSVHFKIYPFIYGASMLWALGPATKTSPGTAIFQRTLQFMNRDRILLVATSLITFTVLNILMYNIYGSPFLQHTFLHHLTRIDHRHNFSPYNTLLYLSSAQSTSHFTKSSSFSFESFAFVPQLLLSTVLIPIALAKRDLPRTMLAQTLAFVAFNKVCTSQYFLWYLVFLPLYLPDSALIRRPGLGTTALALWIIGQAAWLQQAYELEFLGKSTFVPGLFATSLGFFVINCWILGVIVADERDIANKGSPDEASKQSAKSERVLVMPPASENGSTGFAIKGKEPVRRARADSHIDTSNLAKVHLGPRDRVLKSN
>XP_007720254_Capronia_coronata
MPSLLAYVFSSRTAVFFSALLLRAVLLVYGIYQDSVSAIKYTDIDYYVFTDAARAVARHSSPYDRATYRYTPLLAWILLPTSWGGLWFHFGKVLFALSDLIAGWLILMVLKRRGMREPEALKYASVWLVNPMVANISTRGSSEGLLCVLVMTLLWAFETRRVTLSGILLGLCVHSKIYPFIYGASMLWALETRSSGSMNTKAQSVFKFFNADRILLVSTSLLTFTALNVLMYNNYGLPFLQHTFLHHLTRIDHRHNFSPYNTLLYLSSAQTTVPSFSGSSLRFSFESLAFIPQLLLSAVLLPVGLAKRHLPATMLAQTLAFVTFNKVCTSQYFLWYLIFLPLYLADSSLTARPALGVTALALWVLGQAAWLQQGYQLEFLGRSTFVPGLFAASLAFFAINCWILGIVVQDVVEKPIEAPNTSRLTGARAPISASTPTPEVKRTASERVIGTVGPTSTRPRGNSTLDISDITNVHLGPRNRVLKSN
>XP_007737015_Capronia_epimyces
MPSLLASVFSSRTSIFASAFLLRAILLVYGIYQDSVSAIKYTDIDYYVFTDAARAVTWRSSPYDRATYRYTPLLSWILLPTSWGGLWFHFGKVLFALSDLIAGWLILMVLKRRGLQEGKALKYASVWLLNPMVANISTRGSSEGFLCVLVMALLWAFETGKITLSGILLGLCVHFKIYPFIYGASMLWALETRSSTSTSTTLQSVLKFFNTNRILFISASLLTFAALNVLMYNIYGPPFLQHTFLHHLTRIDHRHNFSPYNTLLYLSSAQQAVPSLAGASAALSLESLAFVPQLLLSAFLIPVGMAKRDLPATMLAQTLAFVTFNKVCTSQYFLWYLIFLPLYIPNSSLTARPALGATALALWVLGQAAWLQQGYQLEFLGRSTFVPGLFAASLGFFAINCGILGIVVEDVAISPVMNVVAGSRPSVSVSASASGSKPTSKTETNAVSQRSTDGPRSSRPRGNSVLDISDITSVHLGPRNRVLKSN
>XP_009152504_Exophiala_dermatitidis
MPSLLKSLFSSRTSVFTTALLLRAILLVYGVYQDSVSAIKYTDIDYYVFTDAARAVARHSSPYDRATYRYTPLLSWILLPTSWGGHWFHFGKVLFALSDLIAGWLILMVMKRRGLEETKALKYASVWLLNPMVANISTRGSSEGFLCVLVMALLWAFETKQIALSGTLLGVCVHFKIYPFIYGASMLWALETPETTTTPNSSSNNTIQKLATFLNEDRILLISTSLLTFTALNVLMYNMYGPPFLQHTFLHHLTRIDHRHNFSPYNTLLYLSSAQRAGAASAGSSSPSAAAFSSESLAFVPQLLLSACLIPLAMAKRDLPAAMLAQTLAFVTFNKVCTSQYFLWYLIFLPLYMPASSLTKSPALGLTALLLWVLGQAAWLQQAYQLEFLGRSTFVPGLFAAGLAFFAINCWILGLVAQDVVDNKPVGTPARGSGTTSFTSTKSTSGKGSADDETSPTRPATYTNFDISGIASVHLGPRNRVLKST
>XP_013264809_Exophiala_aquamarina
MPSLISSLLSSPTAVFLSAFLLRAILLVYGIYQDSVSALKYTDIDYYVFTDAARAVANHSSPYDRATYRYTPLLAWILLPTTWGGLWFHFGKALFALSDLIAGWLILTLLEKRGLDKTHALKYASVWLLNPMVANISTRGSSEGLLCVLVMSLLGAFETRQIALSGALLGLSVHFKIYPFIYGVSMLWILESGPTSSSPSTSFQNILRFLNPRRLLLLTTSLSTFTSLNILMYNIYGPPFLKHTFLHHFTRIDHRHNFSPYNALLYLSSAHSAVSPAQPTSLSFESIAFIPQLLLSTVLIPVALSRRHLPATMLAQTLAFVTFNKVCTSQYFLWYLIFLPLYLPRSSLTTCPSLGGTALALWVLGQAAWLQQGYQLEFLGRSTFVPGLFSAGLAFFAVNCWILGVVVSDVISGAGSNSLAETPEKPPKSAPSTLSSPISTARPRKASNVDTSSLNSVHLGPRNRTLKSN
>XP_016225985_Exophiala_mesophila
MSLSSSSFFSSPTAVFTSAFLLRAILLVYGIYQDSVSALKYTDIDYYVFTDAARAVSRGLSPYHRDTYRYTPLLAWILLPTTWGGLWFHFGKALFAFSDLIAGWLLLVLLRKRGLDQQRALKYASVWLLNPMVANISTRGSSEGFLCVLVLALLAAFESQQLIGSAILLGICVHLKIYPFIYGASMLWTLESTSSSSSSSASSSTVSASTTPAASLQAVFHFFNAKRFLLLGISTGVFMVLNTIMYYIYGQPFLQHTFFHHLTRIDHRHNFSPYNTLLYLSSATHSSTLGINGSTSSSSISFESLAFIPQLLLSTILLPITLSKHDLPTTMLAQTLAFVTFNKVCTSQYFLWYLIFLPLYLPTSSLIARPKLGITALALWVLGQAAWLQQGYQLEFLGRSTFVPGLFGAGLGFFLVNCWILGIVVQDVLMNSSGGGGGGGDGKSAEATVPKVIKSQGQ
>XP_013267382_Rhinocladiella_mackenziei
MVSILTSLYSSRASIFISAFLLRAILLIYGIYQDSVSALKYTDIDYYVFTDAARAVAKHSSPYDRATYRYTPLLAWILLPTSWGGLWFHYGKALFALSDLVAGWLILVLLKRRGLDQQRALTYASAWLLNPMVANISTRGSSEGILCALVMALLWAFVTGKFALSGVLLGLSVHFKIYPFIYGASMLWALESKSSSTSTTMIFQKPIPFLNTNRLRLIFTSLVTFTTLNLIMYNIYGPPFLQHTFFHHLTRIDHRHNFSPYNTLLYLSSALLADSSNQNSSSSMSFESLAFIPQLLLSAFLLPIALAKRDLPTTMFAQTLTFVTFNKVCTSQYFLWYLIFFPLYVPDSSLIARPILGITALALWVLGQAAWLQQGYQLEFLGRSTFVPGLFVASLAFFAINCWILGIVIGDVAEKQPKANGAPSLKSTNISETTSHSASKSTSSRSVSELSGSSSISTGPTTSRRE
>XP_017999602_Phialophora_attinorum
MAIQIFNSPTTVFGLAFLLRLGMLLYGIYQDSVSAFKYTDVDYYVFTDAAAYVAKGQSPYLRATYRYTPLLSWILVPTTYRPLWFHSGKALFALSDLLAGWLLMRLLQRNGYSRSTSLRYASVWLLNPMVANISTRGSSEGLLCALILLTLYLFTTNQTTLSGILLGLSVHFKIYPFIYAPTFLLALRGPPLPSDAGMPQIFNAIISTQRTNLALAALGTFTILNLVMFNLYGPEFLQHTFLHHLTRLDHRHNFSVYNTLLYLSSYTPSALSIERLAFLPQLLLSVVLIPFSLATTTNPTTSLPATLLAQTLAFVTFNKVVTSQYFLWYLVFLPLYLPQSTFMRHPKTVGLPALGAWVVSQAVWLQQGYELEFLGKSTFVPGLWVAGLGFFAVNCWILGVVVGDVVGSKEDKGKREEKEKRKMAEKVE
>NP_596260_Schizosaccharomyces_pombe
MITFLEVFVYFYFFPLLVFITLQYPRWTFNKWKALLPVSAYISFYFIIISSFSTHLNILYFNLSKSMVSFAQVPLEEYLNLLGHSLLTSIIYVMLKRRFYEQSVYNAKNGMLVYVNAIFAVVGIYCSVVHKSILQIGVTLTFICPMLSFLLCFRIIISQKAALVSIGISTLYYCFVQFMEVKSALISYDRSLFKFYPIDLFVLLLSQSFICIIAFGVSDFINFQKEERNFRGKSNSAFYNDFIQSFKSEDLIQEYESSLLLEPSLRLRISYLALFLKNTLQFGYIRKKENVNLNLVKTPKYDDLTKMNLSSSTANTLIKGIQSYNFQNYEKAYSLLAAGVTNSLLEWTNTSVSDKEYLRIQCFIQSCLQYRLTQDEKYLIDLDVKVCSLFNTSAREALIHYAKAMKLLSKYNSRENMITKLRESSLYLLYAPTDAFLLLLLGLLMRLVLLNYGIWHDRRSALKFTDIDYFVFSDASKYVSIGMSPYMRDTYRYTPMLAILLLPTQYGFPSWGKYLFSISDLIAGWLMIKLLSRRISYKRSLIYSSFWILNPFVAIISTRGNCEAILGILSIALLYLIEKKSVWLASLILGFSVHFKIYPFMYGIAFLVYFSKPKKGSTFMEKFLSLLSINQLKIVVGSLFMFTICNLLMYYLYGSPFLEHTYLYHFGRTDHRHNFSLHHLNLYYESSFGAKASSLFAFLPQLSLCMLIPLVFGKKNLPGTLFAQTFAFVTFNKVCTSQYFMWYLVFLPLVLPNSKLLSKKGLICLSLWIIGQLLWLISAYNLEMLGKSVFIPLWLSGLLFFFFNVYELKIILDSL
```
