## Supplementary material for "Coding Sequence Insertions in Fungal Genomes are Intrinsically Disordered and can Impart Functionally-Important Properties on the Host Protein": fasta protein sequences: XP_722654.1_blasthits_fa.txt

```
>XP_722654_Candida_albicans
MELYSPEGLRIDGRRWNELRRFECRINTHPNSSDGSSYVEQGNTKVMCTVQGPIEPALRSQQHSERANIEVNLNIASFSTFERKKRSRNERRLVELKTTLEKTFEESVMINLYPRTNIVINVQVLCQDGGMLAAVINSITLALIDAGISMYDYVSGVSCGLYDQTPLLDVNNLEEHDMSCLTVGVIGKSEKLALMLLEDKMPLDRLESVLSIGIAGSHKIRELMDQEVRKHGIIRASKMQ
>XP_002419863_Candida_dubliniensis
MELYSPEGLRIDGRRWNELRRFECRINTHPNSSDGSSYVEQGNTKVMCTVQGPIEPTLRSQQHSERANIEVNLNIASFSTFERKKRSRNERRLVELKTTLEKTFEESVMINLYPRTNIVINVQVLCQDGGMLATIINSITLALIDAGISMYDYVSGVSCGLYDQTPLLDVNNLEEHDMSCLTIGVIGKSEKLALLLLEDKMPLDRLESVLSIGIAGSHKIRELMDQEVRKHGIIRASKMQ
>XP_002545351_Candida_tropicalis
MELYSPEGLRIDGRRWNELRRFECRINTHPNSSDGSSYVEQGNTKVVCTVQGPIEPQLRSQQHSEHANIEINLTIANFATFERKKRNKNEKRLIELKNILEKTFMESIMINLYPRTNIIINIQVLSQDGGLLSAITNSITLALIDSGISMYDYVSSINCGLYDTTPLLDLNNLEENDISNLTIGVIGKSEKLALLLSEDKMPLDRLENVLSLAIAGSHRIRDLMDQEVRKHGNMRALKMK
>XP_003869792_Candida_orthopsilosis
MSRMELYSPEGLRIDGRRWNELRRFECRINTHPSSSDGSSYVEQGNTKVICTVQGPIEPSSRAQMNQDKANLEVNLTIANFSTFERKKRSKSEKRMVELRTTLERTFEQSILLHLYPRTNITINVQVLSQDGGMLAAITNSITLAIIDAGIAMYDYVSSVSCGLFDQSPLLDLNNLEETDVSSITVGVIGKSEKLALLLLEDKMPLDSLEKVLSIGIAGSHRIKDLMDIEVRKHGNTRASKLVK
>XP_001524240_Lodderomyces_elongisporus
MSRMELYSPEGLRIDGRRWNELRRFECRINTHPNSSDGSSYVEQGNTKVICTVIGPMEPTSRAQMNQDRANVEVNLTIANFSTFERKKRSKTEKRLVELRTTLERTFEQLILLHLYPRTNITINVQVLNQDGGMLAAVTNSITLALMDAGIAMYDYVSSISCGLHDQSPLLDLNNLEENDMSCLTIGVIGKSEKLALLMLEDKMPLDNLEKVLGIAIAGSHRIKDLMDMEVRRHGSARAAKLVK
>XP_007372845_Spathaspora_passalidarum
MELYSPEGLRIDGRRWNELRRFECKINTHPHSADGSSYVEQGNTKIICMVRGPMEPAMKSQVNATSSTVEVNVSLANFSTFERKKRSKTDKRITELKTTLERTFNECIMGHLYPRTLISVTVQVLAQDGGLLAAMTNAVTLALIDAGIAMYDYVSGVNAGLYDQTSALLDLNTLEENDMCSLTIGVIGKSEKLALVVLEDKLPLDRLESVLAIAIAGSHRIRELMDMEVRKHGNMRLAKVSV
>XP_043047907_Scheffersomyces_spartinae
MVILTGWMYTLYGYSFIYNAYLYHLTRIDHRHNFSVYNVALYYKSAVEQIVNDRQTKGLISHVVDNFERYAFVPQLLISGILIPLSFAKTQLLCSLFLQTFAFVTFNKVITSQYFIWFLIFLPNYLAGSKLLQKSYLGLGLTLLLSWVATQGLWLYNAYNLEFLEKIVPFELKAIIGIKLTGSRISKELIVASIKMSRMELYSPEGLRIDGRRWNELRKFECRINTHPSSSDGSSYVEQGNTKVICMVQGPMEPALKSQTDSERATLEVNLSIASFSTVNRRKRQKNEKRLTELKLTLERTFEQSIICKLYPRTIIQVNLNVLAQDGGMLAAMTNAVTLAMIDAGISMYEYVSAVAAGLHNDSPLLDLNTLEENDLSCLTVGVIGKSEKLALLLLEDKMPLDRIESVLSIAIAGGHRIRDLMDNEVRKHGNLRVAKLGNS
>XP_001387575_Scheffersomyces_stipitis
MELYSPEGLRIDGRRWNEIRNFECRINTHPNSSDGSSYIEQGNTKVICVVQGPMEPALRSQANSNEATLEVNLSVANFSTTERKKRSKSEKRMVQLKTTLERTFQQSVMCNLYPRTLIRIDLHVLSQDGGMLAACTNAMTLALIDAGVSMYDYVAAMTAGLHDQTPLLDMNGLEENDMSTLTIGVIGKSEKLSLLMLEDKIPLDRLESVLAIAIAGSHKIRDLMDSEVRRHGNIRSSKLAS
>XP_020065618_Suhomyces_tanzawaensis
MVQGPMEPSLRSQANTTEATIEVNVNVANFSTFERKKRTRTEKRIVELKATLEKTFEQSVMCNLYPRTVIQVDIHVLAQDGGLLAGMTNAMTLALIDAGIAMYDYVSSVSAGLHDQTPLLDLNSLEENDMSAITIGVVGKSEKLALLMLEDKMPLDQLESVLAIAIAGSHRIQDLMDTELRRQGNIRASKMTQS
>XP_020075695_Hyphopichia_burtonii
MSRLELYSPEGLRIDGRRWNELRRFECRTNTHPNSSDGSSYVEQGNTKIISMVKGPMEPLNRSQINTKKATIEINLLISNFSTLERKKKMKNEKRLIELKTTLERTFEQSIMSYNYPRTIIQVNVFVLAQDGGLLAGITNAITLSLIDAGISMYDYVSAINCGLYDKTPLLDLSTLEENDISCITIGVIGKSEKLALLLLEDKMPLDYLESVLAIGIAGSHRIRELMDNEVRKQGNIRSSKLVK
>XP_015469637_Debaryomyces_fabryi
MSRMELYSPEGLRIDGRRWNELRRFECRINTHPSSSDGSSYIEQGNTKIICMVQGPMEPSLKSQTNSSKASIEINLSIANFSTIERKKRLKNEKRLIELKTTLERTFEQSVICKLYPRTVIQINLHVLCQDGGLLAGMTNAITLALIDAGVAMYDYVSAISAGLYDQTPLLDLNTLEENDMSCLTIGVVGKSEKLALLLLEDKMPLDLLESVLAIGIAGGHRVRDLMDNEVRKHGNIRSSRLVDQ
>XP_462331_Debaryomyces_hansenii
MSRMELYSPEGLRIDGRRWNELRRFECRINTHPSSSDGSSYIEQGNTKIICMVQGPMEPSLRSQTNSSKASIEINLSVANFSTIERKKRLKNEKRLIELKTTLERTFEQSVICKLYPRTVIQINLHVLCQDGGLLAGMTNAITLALIDAGIAMYDYVSAINAGLYDQTPLLDLNTLEENDMSCLTIGVVGKSEKLALLLLEDKMPLDMLESVLAIGIAGGHRVRDLMDNEVRKHGNIRSSRLVDQ
>XP_006687462_Yamadazyma_tenuis
MPRLELYSPEGLRVDGRRWNELRRFECKINTHPNSSDGSSYVEQGNSKIICMVQGPMEPKLRSQMDVNKANIEVSISIAHFSTFHRKKRSKNEKRIVELKTAIENTFENSIISHLYPRTFIQINIQVLAQDGGLLAGMANAATLALIDAGIAMYDYVSCVSAGLYDQYPLLDLNTLEENDMSYLTIGVIGKSEKLALLMLENKMPLDKLEPVLGLAIAGGHRVRELMDEEVRSHGKHRSQRQ
>XP_001484683_Meyerozyma_guilliermondii
MSRLELYSPEGLRVDGRRWNELRRFECKINTHPNSLTGSSYVEQGNTKVICMVEGPLEPETRSQVDVSRATIEVNIAVASFSTIERKKRLKNEKRIIELKATMERTFEQSVICKLYPRTVIKVNLHVLAQDGGMLATMINATTLALIDAGIAMYDYVAAVAAGLHNETPLLDLNTLEENDMSHLTLGVIGKSEKLAVLMLEDKMPMDRLEPVLAIGIAGSHRIRELMDQETRRHGERRVKRK
>XP_018712747_Metschnikowia_bicuspidata
MSRMELYSPEGLRIDGRRWNELRRFECKINTHPNSSDGSSYVEQGNTKVMCMIQGPMEPPLRSQLNQTQATIEINLNIASFSTLQRKKRNKNEKRILELKTTLERTFEQSIMSSLYPKTVIEVNVQVLTQDGGLFSAMTNAITLALIDAGIAMYDYVSAVSVGIHDQTPLLDLNNLEENDMSCLTIGVVGKSEKLAMLLLEDKMPLDKLESVMGVAIAGGHRIRELMDNEVRGHGLMRLSKLTS
>XP_002615004_Clavispora_lusitaniae
MSRMELYSPEGLRVDGRRWNELRRFECKINTHANSADGSSYIEQGNTKVMCMVHGPKEPSLRSQSNQNRATIEINLNVASFSTLERKKRNRTEKRMVELKTTLERTFEQSILAHLYPRTLIEVHVQVLAQDGGMLASITNAITLALVDAGIAMYDYVSAVNVALHDQTPLLDLNTLEENDMSCLTIGVVGKSEKLAMLLLEDKMPLDRLEAVLGIAIAGGHRIRDLMDEEVRRHGNSRSAKLTT
>XP_025344251_Candida_haemuloni
MGTQIKITSEQLFFVGAILRVVFFLFGLWQDKYMPVNYTDIDYVVFSDAAKYVADDKSPYSRETYRYTPMLAWFLLPVTFGGNWEHYGKALFMLCDIVTGALITDVLKREVAVKSKPSTTFESNKITILSAIWVLNPMVITISTRGSSESVLTCFIMLAVSNLLKSQYFLSAVFLGLSIHFKIYPIIYLPAIMFYLTPKRSPLVKQLQNVPVLGWVNKLNLIYFFVVLISFALPTYLMYEFYGYEFLYHSYLYHLTRLDHRHNFSLYNLALYLKSAQKYTQESLTSGSLTAIVLDMIEKAALVPQLVLSGIVIPLVLARKSITNCMFIQTLTFVTFNKVMTSQYFIWFLIFLPNGSSYVEHGNTKVMCIVKGPMEPHTRSQQDQSKATLEISINVASFSTLERKKRNKNEKRLVELKATLERTFEQSILTHLYPKTLIEVHVQVLAQDGGMLASITNAITLALIDAGISIYDYVSAVTVGLHDQTPLLDLNTLEEGDVSSLTIGVVGKSEKLAMLLMEDKMPLDHLESVLGIAIAGSHKIRELLDDEVRKHGNKRSAKLQG
>XP_024713983_Candida_pseudohaemulonis
MKITTEQLFILGVLLRIGFFLFGLFQDKYMAVRYTDIDYVVFSDAAKYVADDKSPYQRETYRYTPMLAWILLPVTFGGNWVHYGKALFMLCDIITGALITEIVKKETPGSSTKDTFFQRNKTTILSAIWLLNPMVITISTRGSSESVLSCFIMLAVANLFRDQYIMSALFLGLSIHFKIYPIIYLPSIMLFLASKKPLLIKAWQNIPFLGWVNTANLSYLVATLVSFAVPTYLMYDFYGYEFLYHSYLYHLTRLDHRHNFSLYNLALYLKSAQDYLPQNLDSENFLTIALQSIEKAAFAPQIVLSGLVIPLVLARRNLTACLFIQTLTFVTFNKVMTSQYFIWFLIFLPSYLATSQLLSKLNARKGSLMLLLWIASQASMSRMELYSPEGLRIDGRRWNELRRFECQINTHPHSSDGSSYVEHGNTKVMCIVKGPMEPRTRAQQDQDNATLDININVASFSTLERKKRSKNEKRLIELKTTLERTFEKSVLTHLYPKTLIEISVQVLAQDGGMLATITNAITLALIDAGISIYDYVSAVTVGLHDQTPLLDLNTLEEGDVSNLTVGVVGKSEKLAMLLLEDKMPLDHLESVLGIAIAGSHKVRELLDEEQSYKVKFKV
>XP_025336578_Candida_duobushaemulonis
MSRMELYSPEGLRIDGRRWNELRRFECQINTHPHSSDGSSYVEHGNTKVMCIVKGPMEPRTRAQQDQDNATLDININVASFSTLERKKRSKNEKRLIELKTTLERTFEKSVLTHLYPKTLIEISVQVLAQDGGMLATITNAITLALIDAGISIYDYVSAVTVGLHDQTPLLDLNTLEEGDVSNLTVGVVGKSEKLAMLLLEDKMPLDHLESVLGIAIAGSHKVRELLDEEVRRHGNKRSAKLQG
>XP_028891852_Candida_auris
MSRMELYSPEGLRIDGRRWNELRRFECQINTHPHSSDGSSYVEHGNTKVMCIVKGPMEPHSRAQQDQTDAPIEVNINVASFSTLERKKRNKNEKRIVELKATLERTFEQSVLTHLYPKTLIEIEVQVLAQDGGMLASITNAITLALIDAGIAIYDYVSAVTVGLHDQTPLLDLNSLEEGDMSCLTVGVVGKSEKMAMLLMEDKMPIDHLESVLGIAIAGSHKIRELLDDEVRRHGNKRLAKLQSKA
>NP_011711_Saccharomyces_cerevisiae
MSRLEIYSPEGLRLDGRRWNELRRFESSINTHPHAADGSSYMEQGNNKIITLVKGPKEPRLKSQMDTSKALLNVSVNITKFSKFERSKSSHKNERRVLEIQTSLVRMFEKNVMLNIYPRTVIDIEIHVLEQDGGIMGSLINGITLALIDAGISMFDYISGISVGLYDTTPLLDTNSLEENAMSTVTLGVVGKSEKLSLLLVEDKIPLDRLENVLAIGIAGAHRVRDLMDEELRKHAQKRVSNASAR
>XP_018222399_Saccharomyces_eubayanus
MSRLEIYSPEGLRLDGRRWNELRRFETSINTHPHAADGSSYLEQGNNKIITLVKGPKEPRLKSQMDTSKALLNVSVNITKFSKFERSKSSHKNERRVLEIQTSLVRIFEKNVMLNIYPRTVIDIEIHVLEQDGGIMGTLINGITLALIDAGISMYDYISGISVGLYDTTPLLDINSLEENAMSAVTLGVVGKSEKLSLLLIEDKIPLDRLENVLAIGIAGAHRVRDLMDEELRKHAQKRVTNASAR
>XP_033766530_Saccharomyces_paradoxus
MSRLEIYSPEGLRLDGRRWNELRRFESSINTHPHAADGSSYMEQGNNKIITLVKGPKEPRLKSQMDTSKALLNVSVNITKFSKFERSKSSHKNERRVLEIQTSLVRMFEKNVMLNIYPRTVIDIEIHVLEQDGGIMGSLINGITLALIDAGISMFDYISGISVGLYDTTPLLDTNSIEENAMSTVTLGVVGKSEKLSLLLVEDKIPLDRLENVLAIGIAGAHRVRDLMDEELRKHAQKRVTNASAR
>XP_003676121_Naumovozyma_castellii
MSRLEIYSPEGLRLDGRRWNELRRFECSINTHSHASDGSSYLEQGNNKVITLVKGPKEPTLRSQMDTEKAILKISVNITQFSKFERSKSSHKNERRVLEMQTALIRTFEKNVMLNIYPRTLIDIEVHVLQQDGGIMGSLINGITLALIDAGIAMYDYISGVSIGLYDTTPLLDVNSLEENAMSSVTLGVVGKSEKLSLLLVEDKIPLDRLETVLAIGIAGAHRVRDLMDEELRKHAEKRVANASSK
>XP_003669196_Naumovozyma_dairenensis
MSRLEIYSPEGLRLDGRRWNELRRFESSINTHPHASDGSSYLEQGNNKIITLVKGPKEPTSRSQVDTNKALLRISVNITQFSKFERSKSSHRNERRVLEMQTALVRTFEKNVMLNLYPRTLIDIEIHVLQQDGGIMGSLLNGITLALIDAGIAMYDYISGISVGLYDTTPLLDVNSLEETAMSSVTLGVVGKSEKLSLLLVEDKIPLDRMETVLAIGIAGAHRIRDLMDEELRSHAEKRVANASSR
>XP_003957481_Kazachstania_africana
MSRLEIYSPEGLRLDGRRWNELRKFDASINTHAHLSDGSSYLEQGNNKIFTLVKGPREPSQRSQLDQSKATLNVTVNITRFSKFERSKASHKNERRTLEIQTSLVRTFEKNLMLQNYPRTVIDIEIHVLQQDGGLVGSLINGITLACIDAGIAMYDYISGVSVGLYDTVPLLDINSLEENAMSCATLGVVGKTEKLSLLLVEDKIPLDRLENVLAIGIAGAHRIRDLMDQELRRHAQKRIANSSKK
>XP_022467232_Kazachstania_naganishii
MSRLEVYSPEGLRLDGRRWNELRRFQASISTHAHSADGSSYLEQGNNKVVTLVRGPGEPASRGQLDGQRATLRVSVNVTKFSKFERSRTSHRNERRVLEIQTSLRRTFEKACLLHLYPRTAIDVELHVLEQDGGVLGAMINGITLALVDAGVAMWDYVAGVSVGLHDQTPLLDCNSLEETAVSTVTLGVVGKTEKLSLMVVEDKIPLDRMENVLAIGIAGAHRIRDLMDQELRKHAKNRIDNLAGKQ
>XP_446767_Candida_glabrata
MSRVEIYSPEGLRLDGRRWNELRRFESAINTHPHAADGSSYLEQGNNKVITLVKGPKEPTLKSQMDIQKAILKVTVNITKFSKFERSKSSHKNERRVLEMQTALVRTFEKNVMLHVYPRTLIDIEIHVLQQDGGIMGTLLNGISLALIDAGIAMYDYVSGISVGLYDTTPLLDINSLEENAMSAVTLGVVGKSEKLSLLQIEDKIPLDRIENVLAIGIAGAHRIRDLMEQEIRAHAEKRVANASKQ
>XP_004182046_Tetrapisispora_blattae
MSRLEVYSPEGLRQDGRRWNELRRFDCSINTHAHTSDGSSYLEQGNNKVITIVKGPQEPPLKSQLDQTKATLNISLNITPFSKFERSKTQHKNEKRILELQTILIKTFKKNILMHLYPRTLIDIQIHVLQQDGSLLSCLINGITLALIDAGIAIYDFISGISIGLFNETPLLDLNSQEEIVMSSVTLGVVGNSEKLSLLFIEDKLPLDIMENVLAIGIAGAHRIKDLMDIELKRHAKERLLKQSK
>XP_003687573_Tetrapisispora_phaffii
MSRFEIYSPEGLRLDGRRWNEVRRFECSINTHAHAADGSSYLEQGNNKIITLVKGPKEPSLRSQANSLKATMDVSVNITRFSKFERSAISHKNERRVLEIQTALLRTFEKNIMLHLYPRTQISIQVHILQQDGGMFASLINGITLALIDAGIAMYDYVSGISIGLFDTTPLLDVNTLEENAMSTVTLGVIGKSEKLSLLSVEDKIPLDRLESVLAIGIAGAHRLRDLMDEELRKHAHKRVIKASTK
>XP_001645781_Vanderwaltozyma_polyspora
MSRFELYSPEGLRLDGRRWNELRRFECSINTHAHASDGSSYLEQGNNKIVTLVKGPQEPILRSQLDATKASLNITVNITKFSKMERSKSSHKNERRVLEMQTALVRTFEKNVMLHLYPRTLIDIEIHVLQQDGGILGSLINSITLALIDSGIAMYDYVSAISIGLYDTTPLLDVNTLEENAMSTVTLGVIGKSEKLSLLSVEDKIPLDRLESVLAIGIAGAHRVRELMDNELRKHAAHRVAKSSAK
>XP_003681938_Torulaspora_delbrueckii
MSRLEIYSPEGLRLDGRRWNELRRFECSINTHSHAADGSSYLEQGNNKVITLVKGPQEPSSRSQVDTAKALLRISVNITKFSKTERSKTSHKNERRVLEMQTALVRTFNKNVMLNVYPRTLINIEVHVLQQDGGIMGSLINGITLALIDAGIAMYDYISGVSVGLYDTTPLLDTNSLEENAMSTVTLGVVGKTEKLSLLLVEDKIPLDRLENVLAIGIAGTHRIRDLMDKELRKRAEKRVANALSR
>XP_037142735_Zygotorulaspora_mrakii
MSRLEIYSPEGLRLDGRRWNELRRFECSINTHAHAADGSSYLEQGNNKIITLVKGPQEPSNKSQVDTAKALLRVTVNLTKFSKSERSKSSHKNERRVLEMQTALVRTFNRNLMLHIYPRTLIDIEIHVLQQDGGIMGSLINGITLALIDAGIAMYDYISGVSVGLYDETPLLDTNTLEENAMSTVTLGVVGKSEKLSLLLVEDKIPLDRLESVLAIGIAGSHRIRDLMDKELRRRAEKRVASALAR
>XP_002498502_Zygosaccharomyces_rouxii
MSRFEIYSPEGLRVDGRRWNELRRFDCSINTHSHAADGSSYLEQGNNKIITLVKGPKEPSLRSQMDPTKALLKVSVNITKFSKTERSKTSHKNERRVLEIQTALTRTFNKNVMLHIYPRTLIDIEIHVLQQDGGLVGTLINGITLALIDAGIAMFDYISGVSVGLYDTTPLLEVNSLEENVMSSVTLGVVGKTEKLSLLLVEDKIPLDRLESVLAIGIAGAHRVRELMDSELRKRAEKRVANSTN
>XP_003648365_Eremothecium_cymbalariae
MSSLEIYSPEGIRIDGRRWNELRRFDYSINTHPNAADGSSYLEQGNNKIITLVKGPQEPNLRSQVNSNKGTLTVTVNITKFSDIERSQAGHRNERRTLELQTALVRTFEKNIMLQLYSRTVIDIQIHVIQKDGGLLGAMINGITLALIDAGIAMYDYISGVSVGLYDTTPLLDLNALEENALSSVTLAVVGKSEKLSLLLVEDKVPLDRLESVMAIGIAGSHRIRDLMDKELRLHGKRRVENTSTN
>NP_983438_Eremothecium_gossypii
MFKTEIYSPEGLRLDGRRWNELRRFECSINTHPTAADGSSYLEQGNNKLITLVTGPHEPALRSQVNPSKATLTVTVNMTKFAAAERSKTGHKNERRILEMQTALVRTFEKNVMLQLYPRTAIDVQVHVLQNDGGVLGSMINGITLALIDAGIAMYEYISGISVGLYDTTPLLDLNRLEEQAMSCFTLGVVGKSEKLSLLLVEDKVPLDRLESVMSLGIAGTHRVRDMMDKVLRQHGKIRLENSVAN
>XP_453491_Kluyveromyces_lactis
MSRFEIYSPEGLRVDGRRWNELRSFNCSINTHPNAADGSSYLEQGNNKIITLVAGPQEPSSRSQVNTKQATLSVTINLTKFAKMERSKSSHKNERRTLEWQASLVRTFEKNLMLHLYPRTSIDVQVHALQLDGGILGAMLNGITLALIDAGIAMYDFVSGVSVGLYDTTPLLDLNSLEENAMSSVTIGTIGKSEKLSLLMVEDKVPLDRLESVMAIGIAGTHRIRDLMDKELRKHGKTRVENSSN
>XP_022675004_Kluyveromyces_marxianus
MSRFEIYSPEGLRVDGRRWNELKSFNCSINTHPNAADGSSYLEQGNNKIITLVTGPQEPSSKGQVNVKQAKLSVTINQTKFAKMERSKSSHKNERRILEWQTSLVRTFEKSLMLHLYPRTSIDIQIHVLQLDGGILGAMLNGMTLALIDAGIAMYDFISGVSVGLYDTTPLLDLNSLEENAMSSVTIGTVGKTEKLSLLMVEDKIPLDRLESVMAIGIAGTHRIRDLMDKELRKHGKRRVGNSSN
>XP_022628889_Lachancea_lanzarotensis
MSRLEIYSPEGLRVDGRRWNELRRFECSINTHANASDGSSYLEQGNNKIITLVNGPQEPKLRSHTNATKAVLTVSVNITRFSKTERSKSSHRNERRVLEMQTALVRTFEKNILMHLYPRTQIDIQIHVLQQDGGLMGSLINGITLALIDAGIAIYDYISGVSIGLYDTTPLLDLNTVEENAMSSVTLGVMGRSEKLSLLLVEDKLALDRMESVLAIGIAGAHRIRDLMDKELRKHGEKRLANVSSNQ
>XP_002551866_Lachancea_thermotolerans
MSRLEIYSPEGLRVDGRRWNELRRLECSINTHANASDGSSYLEQGNNKVITLVTGPQEPKLRSQMNVTKATISVALNITRFSKIERSKSSHKNERRVLEMQTALVRTFEKNVMLHLYPRTQIEIQIHVLQQDGGLMSSLINGITLALIDAGIAMYDYISGVSIGLYDTTPLLDLNSVEENAMSSVTLGVVGKSEKLSLLLVEDKIPLDRMESVLAIGIAGSHRIRELMDKELRKHGERRLANMST
>XP_020059406_Aspergillus_aculeatus
MPLDTSTTYPLTKLRLDGRRWNELRLLQAQISTNPASSGSSYLAMGNTAIICSVHGPAEGRRGDASGGSAGSSGAVVEVDVNVAGFAGVDRKRRAGGSDKQSSRIGTILRSAFQSHLHTYLYPHSTISIHVSVLSADGSLLAAAVNACTLALVDAGIPMPGLLCACTAGMSGSASTPRDPNNDFLDPLLDLSLPEEQELPFLTVGTTTTVPVGEAAMIHDDEDEMKVSMLTMDSKVHCSYVETMLAVGIDGCKQIREILEGVIKKSARR
>XP_001272811_Aspergillus_clavatus
MPLDTSTTYPLTKLRLDGRRWNELRLLSAQISTNPASSGSSFLSMGNTSIMCSVHGPAEGKRGDATGGAAGSAGAIVEVDVNVAGFAGVDRKRRAGGSDRQSSRIATILRSAFQSHLHTHLYPHSTISIHVSVLSSDGSLLAAAVNACTLALVDAGIPMPGLLSACTSGMSGSASTPRDPRNDFLDPLLDLSLPEEQELPFLTVGTTTAIPVGEDAMDDDEDDMKVSMLVMDSKVHCTYLETMLAVGIDGCKQIREILEGVIKGSSRGV
>XP_001260008_Aspergillus_fischeri
MPLDTSTTYPLTKLRLDGRRWNELRLLQAQISTNPASSGSSFLSMGNTSIMCSVHGPAEGKRGDATGGAAGSAGAVVEVDVNVAGFAGVDRRRRAGGSDRQSSRIATILRSAFQSHLHTHLYPHSTISIHVSVLSADGSLLAAAVNACTLALVDAGIPMPGLLSACTSGMSGSASTPRDPRNDFLDPLLDLSLPEEQELPFLTVGTTTAIPVGEDAMDEDDEDMKVSMMVMDSKVHCTYLETMLAVGIDGCKQIREILEGVIKGTNRGV
>XP_041148068_Aspergillus_flavus
MPLDTSTTYPLTKLRLDGRRWNELRLLQAQISTNPASSGSSYLAMGNTTIMCSVHGPAEGRRGDATGGAAGSSGAVVEVDVNVAGFAGVDRKRRAGGSDKQSSRIATTLRAAFQSHLHTYLYPHSTISIHVSVLSADGSLLAAAINACTLALVDAGIPMPGLLCGCTAGMSGSASTPRDPRNDELDPLLDLSLPEEQELPFLTVGTTTSVPVGENAMDDDEEDMKVSMLNMDSKVHCTYVETMLAVGIDGCNQIREILEGVIKGSNKLR
>XP_749506_Aspergillus_fumigatus
MPLDTSTTYPLTKLRLDGRRWNELRLLQAQISTNPASSGSSFLSMGNTSIMCSVHGPAEGKRGDATGGAAGSAGAVVEVDVNIAGFAGVDRRRRAGGSDRQSSRIATILRSAFQSHLHTHLYPHSTISIHVSVLSADGSLLAAAVNACTLALVDAGIPMPGLLSACTSGMSGSASTLRDPRNDFLDPLLDLSLPEEQELPFLTVGTTTAIPVGEDAMDDDDEDMKVSMMVMDSKVHCTYLETMLAVGIDGCKQIREILEGVIKGTNRGV
>XP_661416_Aspergillus_nidulans
MPLDTSTTYPLTKLRLDGRRWNELRLLQAQISTNPASSGSSYLAMGNTTILCSVHGPAEGRRGDATGGSAGSSGAVVEVDVNIAGFASVDRKRRAGGSDRQSGRIASTLRSAFQSHLHTYLYPHSTISIHVSVLSSDGSVLAAAVNACTLALVDAGIPMPGLLCGCTAGMSGSASTPRDPMNDTLDPLLDVSLPEEQELPFLTVATTSAPAVMTDGDEDDMKVSMLTMDSKVHYSYIETMLAVGVDGCKQVREILDSVIKGSSRR
>XP_001391907_Aspergillus_niger
MPLDTSTTYPLTKLRLDGRRWNELRLLQAQISTNPASSGSSYLAMGNTAILCSVHGPAEGRRGDATGGAAGSAGAVVEVDVNVAGFAGVDRKRRAGGSDKQSSRVATILRSAFQSHLHTHLYPHSTISIHVSVLSSDGSLLAAAVNACTLALVDAGIPMPGLLCGCTSGMSGSASTPRDPNNDTLDPLLDLSLPEEQELPFLTVGTTTAVPVGEAAMINEDEDEMKVAMLTMDSKVHCTYVETMLAVGIDGCKQIREILEGVIKKSARR
>XP_015408889_Aspergillus_nomiae
MPLDTSTTYPLTKLRLDGRRWNELRLLQAQISTNPASSGSSYLAMGNTTIMCSVHGPAEGRRGDATGGAAGSSGAVVEVDVNVAGFAGVDRKRRAGGSDKQSSRIATTLRAAFQSHLHTYLYPHSTISIHVSVLSADGSLLAAAINACTLALVDAGIPMPGLLCGCTAGMSGSASTPRDPRNDELDPLLDLSLPEEQELPFLTVGTTTSAPVGENAMDDDEEDMKVSMLNMDSKVHCTYVETMLAVGIDGCNQIREILEGVIKGSNQLR
>XP_001823955_Aspergillus_oryzae 
MPLDTSTTYPLTKLRLDGRRWNELRLLQAQISTNPASSGSSYLAMGNTTIMCSVHGPAEGRRGDATGGAAGSSGAVVEVDVNVAGFAGVDRKRRAGGSDKQSSRIATTLRAAFQSHLHTYLYPHSTISIHVSVLSADGSLLAAAINACTLALVDAGIPMPGLLCGCTAGMSGSASTPRDPRNDELDPLLDLSLPEEQELPFLTVGTTTSVPVGENAMDDDEEDMKVSMLNMDSKVHCTYVETMLAVGIDGCNQIREILEGVIKGSNKLR
>XP_040641662_Aspergillus_ruber
MPLDTSTTYPLTKLRLDGRRWNELRLLQAQISTNPASSGSSYLCMGNTAIMCSVHGPAEGRRGDGSAGGAAGSAEAIVEVDVNIAGFAGVDRKRRVGGSDRQSSRIATTLRAAFQSHLHTYLYPHSTINIHLSVLSSDGSLLAAAINACTLALVDAGIPMPGLLCGCTAGMSGSASTPRDPNEDSLDPLLDLSLPEEQELPFLTVGTTTAVPVGEIAMDEADPEEEEMKVSMLNMDSKVHCTYIETMLAVGIDGCKQIREVLDGVVKGR
>XP_040703670_Aspergillus_sydowii
MPLDTSTTYPLTKLRLDGRRWNELRLIQAQISTNPASSGSSYLAMGNTTILCSVHGPAEGRRGDATGGAAGSSGAVVEVDVNIAGFASVDRKRRAGGSDRQSGRIASTLRSAFQSHLHTYLYPHSTISIHVSVLSVDGSLLAAAVNACTLALVDAGIPMPGLLCGCTAGMSGSASTPRDPMDDTLDPLLDGSLPEEQELPFLTVATTSVPAVMTDGEEDDMKVSMLTMDSKVHHTYIETMLAVGVDGCKQIREILDGVIKGSSQR
>XP_001218138_Aspergillus_terreus
MPLDTSTTYPLTKLRLDGRRWNELRLFQAQISTNPASSGSSYLAMGNTTIMCSVHGPAEGRRGDATGGSAGSSGAVVEVDVNVAGFAGVDRKRRAGGSDRQSSRVATTLRAAFQSHLHTYLYPHSTISIHVSVLSSDGSLLAAAVNACTLALVDAGIPMPGLLCGCTAGMSGSASTPRDPHNDQLDPLLDLSLPEEQELPFLTVGTTSSIPVGENAMDTDEEDMKVTMLNMDSKVHCSYIETMLAVGIDGCKQIREIMEGVIKGSKRT
>XP_022493260_Penicillium_arizonense
MPLDTSTTYPLTRLRLDGRRWNELRLLQAQISTNPASSGSSYLSMGNTSIMCSVHGPAEGRRGEGGGGAGSGSAVVEVDVNVAGFAGVDRKRRAAGSDKQSSRIATTLRAAFQSHLHTYLYPHSTISIHVSVLSADGSLLAAAINACTLALVDAGIPMPGLLCGCTAGMSGSASTPRDPRHDELDPLLDLSLPEEQELPSLTIGTTTVVPVGENHMDDDDEETMKVSVLSTEAKVHSTYMETMLAVGIDGCSQIRELLEGVIKGSNRG
>XP_014531276_Penicillium_digitatum
MPLDTSTTYPLTRLRLDGRRWNELRLLQAQISTNPASSGSSYLSMGNTSIMCSVHGPAEGRRGDGGGGAAGSGHAVVEVDVNVAGFAGVDRKRRAGGSDRQSSRIATTLRSAFQSHLHTYLYPHSTISIHVSVLSADGSLLAAAINACTLALVDAGIPMPGLLCGCTAGMSGSASTPRDPRHDELDPLLDLSLPEEQELPSLTVATTTAVPVGENNMDEDEEAMKVVFEDPPQSIMDMHGMTMSATSTASAAMASSTGMDMSGMGMGNDCKISVRLIPPDSLLYIFKLAHTHDQMLWNWYTVDACFLAESWHVKSRGMFAGSCIGVICLVLSLELLRRLGREYDTFIVRRARLRRLYMSGSSTAQSISNVPLRSEEGDITKLPGNCCDDNADPDAAFSGAEDNVITPVSGSSQKRDSKRQDSVIAAAPANTMRDVQRIERQEAMLAPYRPSLVEHTVRSLMHMAQFAVAYIVMLLAMYFNGYIIICIFIGAFLGAFIFSWEPVNLNQE
>XP_016593761_Penicillium_expansum
MPLDTSTTYPLTRLRLDGRRWNELRLLQAQISTNPASSGSSYLSMGNTSIMCSVHGPAEGRRGDGGGGAAGSGHAVVEVDVNVAGFAGVDRKRRAGGSDRQSSRIATTLRSAFQSHLHTYLYPHSTISIHVSVLSADGSLLAAAINACTLALVDAGIPMPGLLCGCTAGMSGSASTPRDPRHDELDPLLDLSLPEEQELPSLTVATTTAVPVGENNMDEDEEAMKFPKVPSQQSIMDMHEMTMSTATSTASAAMASSTGMDMSGMDMGNSCKISMLWNWYTVDACFLANSWHIKSRGMFAGSCIGVICLVLSLELLRRLGREYDSFIVRRARLRRLYLSGSSNAQSISNVPLRSEEGDANKSPSNCCGGNVDPDAAFSSAEDDVITPVSGSLQNGDSKKRASVSAAVPASAMRDVQRIEKQEAMLAPYRPSLVEHTVRSLMHMAQFAVAYIIMLLAMYFNGYIIICIFIGAFLGAFIFSWEPVNLNQE
>XP_040643976_Penicillium_griseofulvum
MPLDTSTTYPLTRLRLDGRRWNELRLLQSQISTNPASSGSSYLSMGNTSIMCSVHGPAEGRRGDGGGGAAGSGHAVVEVDVNVAGFAGVDRKRRAGGSDRQSSRIATTLRSAFQSHLHTYLYPHSTISIHVSVLSADGSLLAAAINACTLALVDAGIPMPGLLTGCTAGMSGSASTPRDPRHDELDPLLDLSLPEEQELPSLTVATTTAVPVGENNMDEDDEAMKVCVLTMESKVHATYLDTMLAVGIDGCINMDMHGMDMPMATTTTSAAMSSATGMKMGGMSMGGSCKISMLWNWYTVDACFLARSWHITSRGMFAGSCIGVICLVLSLEFLRRLGREYDSFIVRRARLRRLYMSSNPQSASNVPLRSEDTNTTKAGNCCNADSTFTDDDITPAGPQNGTKQSASTNVVGVKESLAPYRPSLVEHTVRSLMHMAQFAVAYIIMLLAMYFNGYIIICIFIGAFLGAFIFSWEPVDLNKE
>XP_038929105_Penicillium_roqueforti
MPLDTSTTYPLTRLRLDGRRWNELRLLQAQISTNPASSGSSYLSMGNTSIMCSVHGPAEGRRGDSGAAGSGHAVVEVDVNVAGFAGVDRKRRAGGSDRQSTRIGTIIRSTFQSHLHTYLYPHSTISIHISVLSADGSLLAAAINACTLALVDAGIPMPGLLCGCTAGMSGSASTPRDPRHDELDPLLDLSLPEEQELPSLTVATTTAVPVGENNMDDDEEAMKVCVLTMESKVHATYLETMLAVGIDGCSQIRELLEGVIKGSRG
>XP_002562344_Penicillium_rubens
MPLDTSTTYPLTRLRLDGRRWNELRLLQAQISTNPASSGSSYLSMGNTSIMCSVHGPAEGRRGDGGSAGSGHAVVEVDVNVAGFAGVDRKRRAGGSDRQSSRIATTLRSAFQSHLHTYLYPHSTISIHVSVLSADGSLLAAALNACTLALVDAGIPMPGLLCGCTSGMSGSASTPRDPRHDELDPLLDLSLPEEQELPSLTVATTTAVPVGENNMDEDEEAMKVCVLTMESKVHATYLETMLAVGIDGCSQIRELLEGVIKGSRG
>XP_040816179_Penicillium_solitum
MPLDTSTTYPLTRLRLDGRRWNELRLLQAQISTNPASSGSSYLSMGNTSIMCSVHGPAEGRRGDGGGGAAGSGHAVVEVDVNVAGFAGVDRKRRAGGSDRQSSRIATTLRSAFQSHLHTYLYPHSTISIHVSVLSADGSLLAAAINACTLALVDAGIPMPGLLCGCTSGMSGSASTPRDPRHDELDPLLDLSLPEEQELPSLTVATTTAVPVGENNMDDDEEAMKVCVLTMESKVHATYLETMLAVGIDGCSQIRELLEGVIKGSRG
>XP_022581486_Penicilliopsis_zonata
MPLDTSTTYPLTRLRLDGRRWNELRLLQAQISTNPASSGSSYLAMGNTSIMCTVHGPAEGRRGEAGGGAGNAAGAVVEVDVNIAGFASVDRKRRGGGSDKQSSRIATTLKAAFQSHLHTYLYPHSTISIHVSVLSADGSLLAAAINACTLALVDAGIPMPGLLCGCTAGMSGSASTARDPKNDELDPLLDLSLPEEQELPSLTVGTTTAIPVGEDAMDDDEDETMKVSLLNMDAKVHYTYLETMLAVGIDGCTQIREILEGVIKGSNKIVVPRSDIL
>XP_016613374_Cladophialophora_bantiana
MPLDTISTYSQTLLRQDGRRWNELRRMTVSISSQPSSDGSSMVTMGNTVVLCTVSGPREGRGQRDNNNAVVETDLNVAPFAAMDRRRRTRSDKQIQELQSTISSSFQSHLFTHLYPRSLITISLHVLSLDGGLLVACLNAASLALVDAGVPMPSILAAVSCGVIVPTDDSKAKAEPVLDLNNAEEQELAFLTIATVSGGEKHEDKVSVLMMESRVEIAAGSGKVEAMLATGVDGCKEVRRKMEDVVRKYGVKVMRSRR
>XP_008723975_Cladophialophora_carrionii
MPLDTLSTYSRTLLRQDGRRWNELRRITASISTQPASDGSSLLTLGNTMVLCTVAGPREGRGQRDNKNALVETDINVAPFATMDRRRRVRADKRIQELQSTISSAFQSHLFTHLYPRSTISVSLHVLSLDGGLLVACLNATSLALVDAGVPMPSILSAVTCGVIVPTEDSKAKPEPLLDLNTAEEQELAYLSIATVSGGEGAEDKVSVLMMESRVEIVTGSGKIEAMLATAVDGCREVRRKMEDVVRKHGAKVMMGLR
>XP_016250931_Cladophialophora_immunda
MPLDTISTYSQTLLRQDGRRWNELRRIFASISTQPSSDGSSMLTMGNTVVLCTVTGPREGRGQRDNNNALVETDLNVAPFASMDRRRRTRTDKQIQELQSTISSSFQSHLFTHLYPRSLITISLHVLSLDGGLLVACLNAASLALVDAGVPMPSILAAVSCGVIIPTDDSKAKAEPMLDLNNTEEQELAFLTIATVSGGEKQEDKVSVLMMESRVEIAAGSEKVEAMLATGVDGCKEVRRKMEDVVRKHGAKVMMSRR
>XP_007748930_Cladophialophora_psammophila
MPLDTISTYSQTLLRQDGRRWNELRRITASISTQPSSDGSSMVTMGNTVVLCTVSGPREGRGQRDNNNAIVETDLNVAPFAAMDRRRRTRTDKQIQELQSTISSSFQSHLFTHMYPRSLITISLHVLSFDGGLLVACLNAASLALVDAGVPMPSILAAVSCGVIVPTDDSKAKAEPVLDLNSAEEQELAFLTIATVSGGEKHEDKVSVLMMESRVEIAAGSGKVEAMLATGVDGCKEVRRKMEDVVRKYGAKVVRSRR
>XP_018697414_Fonsecaea_erecta
MGNTVVLCTVTGPREGRGQRDNNNALVETDLNVAPFASMDRRRRTRTDKQIQELQSTISSSFQSHLFTHLYPRSLITISLHVLSLDGGLLAACLNAASLALVDAGVPMPSILTAVSCGLIVSTDDSKARAEPLLDLNNAEEQELAFLTMATVSNGEKQEDQVSVLMMESRVEIAAGSGKVEAMLATGVDGCKEVRRKMEDVVRKHGAKVMMSRR
>XP_022513753_Fonsecaea_monophora
MPLDTISTYSHTLLRQDGRRWNELRRITASISTQPSSDGSSMLTMGNTVVLCTVTGPREGRGQRDNNNAIVETDLNVAPFASSERRRRTRTDKQIQELQSTISSSFQSHLFTHLYPRSLITISLHVLSLDGGLLVACLNAASLALVDAGVPMPSILAAVSSGIIVPTDDSKAKVEPVLDLNNAEEQELAYLTLATVSGGEKREDKVSVLMMDSRVEIAASTGKVEAMLATGVDGCKEVRRKMEDVVKKHGAKVMMSRR
>XP_016626188_Fonsecaea_multimorphosa
MPLDTISTYSQTLLRQDGRRWNELRRITASISTQPSSDGSSMLTMGNTVVLCTVTGPREGRGQRDNNNALVETDLNVAPFASMDRRRRTRTDKQIQELQSTISSSFQSHLFTHLYPRSLITISLHVLSLDGGLLVACLNAASLALVDAGVPMPSILAAVSCGVIVPTDDSKAKAEPVLDLNNAEEQELAFLTVATVSGGETQEDKVSVLMMESRVEIAAGSGKVEAMLATGVDGCKEVRRKMEDMVRKHGAKVMMSRR
>XP_022500321_Fonsecaea_nubica
MPLDTISTYSHTLLRQDGRRWNELRRITASISTQPSSDGSSMLTMGNTVVLCTVTGPREGRGQRDNNNAIVETDLNVAPFASIERRRRTRTDKQIQELQSTISSSFQSHLFTHLYPRSLITISLHVLSLDGGLLVACLNAASLALVDAGVPMPSILAAVSSGIIVPTDDSKAKVEPVLDLNNAEEQELAYLTLATVSGGEKQEDKVSVLMMDSRVEIAASTGKVEAMLATGVDGCKEVRRKMEDVVKKHGAKVMMSRR
>XP_013288440_Fonsecaea_pedrosoi
MPLDTISTYSHTLLRQDGRRWNELRRITASISTQPSSDGSSMLTMGNTVVLCTVTGPREGRGQRDNNNAIVETDLNVAPFASIERRRRTRTDKQIQELQSTISSSFQSHLFTYLYPRSLITISLHVLSLDGGLLVACLNAASLALVDAGVPMPSILAAVSSGIIVPTDDSKAKVEPVLDLNNAEEQELAYLTLATVSGGEKQEDKVSVLMMDSRVEIAASTGKVEAMLATGVDGCKEVRRKMEDVVKKHGAKVMMSRR
>XP_007754170_Cladophialophora_yegresii
MPLDTLSTYPQTLLRQDGRRWNELRRITASISTQPASDGSSLLTLGNTMVLCTVTGPREGRGQRDNKNALVETEINIAPFATMDRRRRIRADKRIQELQSTISSAFQSHLFTHLYPRSTISISLHVLSLDGGLLVACLNATSLALVDAGVPMPSILSAVTCGVIVPTEDSKAKPEPLLDLNTAEEQELAYLSIATVSGGESAEDKVSVLMMESRVEIMTGSGKIEAMLATGVDGCREVRRKMEDVVRKHGAKVMMSLQ
>XP_016239270_Exophiala_spinifera
MPLDTHSTYHQTLLRQDGRRWNELRRITASISTQPSSDGSSLLTMGNTMVVCTVTGPREGRGQRDNNNATVDTELNIAPFAQMDRRRFSRNDKRVQELQTTISNAFQSHLFTHLYPRSTISISLHILSLDGALLVACLNAASLALVDAGVPMPSILAAISSGNITPADDSSAKPEPILDLNIAEEQELPFLSIATVSGQPGMEDRVSVLVMESRCQIGGANSKMESMLATGVDGCQQVRRKMEDVIRKHGTKVMQSRK
>XP_016260873_Exophiala_oligosperma
MPLDTHSTYYQTLLRQDGRRWNELRRITASISTQPSSDGSSLLTMGNTMVVCTVTGPREGRGQRDNNNATVETELNIAPFAQMDRRRFSRMDKRVQELQTTVSNAFQSHLFTHLYPRSTISISLHILSLDGALLVACLNAASLALIDAGVPMPSILAAVSSGNITPADDSSAKAEPILDLNNAEEQELPFLSIATVSGQPGMEDRVSVLLMESRCQIGGANNKMESMLATGVDGCQQVRRKMENVIRKHGAKIMQSRK
>XP_013315891_Exophiala_xenobiotica
MPLDTLSTYSQTLLRQDGRRWNELRRINASISTQPSSDGSSLLTMGNTMVVCTVTGPREGRGQRDNNNATVETELNVAPFAQMDRRRRNRNDKRIQELQTTISNAFQSHLFTHLYPRSAISISLHVLSLDGALLVACLNAASLALVDAGVPMPSILAAISSGSISPADDSSTKPEPILDLNNVEEQELPYLSIATVAGQPEMEDKVSVLMMESRCQIGGANSKMESMLATGVDGCKQVRRKMEDVIRKHGAKVMQSRK
>XP_007725984_Capronia_coronata
MPLDTISTYAQTLLRQDGRRWNELRRITASISTQPSSDGSSLLTMGNTMVLCTVTGPREGRGQRDNTNATVETEINVAPFAQMDRRRRIRNDKRIQELQSTVSNAFQSHLFTHLYPRSTISISLHVLSLDGALLVACLNAASLALVDAGVPMPSILAAISSGSVTPTDDSSARPEPILDLNNTEEQELPFLSIATVAGQPGSEDKVSVLMMESRCQIGGANSKLESMMATGVDGCKQVRRKMEDVIRKHGARVIQGRK
>XP_007732404_Capronia_epimyces
MPLDTISTYAQTLLRQDGRRWNELRRITASISTQPSSDGSSLLTMGNTMVLCTVTGPREGNRRGQRDNTNATVETEINVASFAQMDRRRRVRNDKRIQELQSTVSSAFQSHLFTHLYPRSTISISLHVLSLDGALLVACLNAASLALVDAGIPMPSILAAISSGSVTPTDDSSTRPEPILDLNNVEEQELPFLSIATVSGHPGSEDKVSVLTMESRCQIGGANSKLESMMATGVDGCKQVRRKMEDVIRKHGAKVLQGRK
>XP_009157346_Exophiala_dermatitidis
MPLDTISTYAQTLLRQDGRRWNELRRITASISTQPSSDGSSLLTMGNTMVLCTVTGPREGRGQRDNTNATVETEINVAPFAQMDRRRRIKNDKRIQELQSTVSSAFQSHLFTHLYPRSTISISLHVLSLDGALLAACLNAASLALVDAGIPMPSILAAISSGSVTPADDSSVRPEPILDLNTAEEQELPFLSIATVTGQPPGAEDKVSVLMMESRCQIGGPNSKLESMMVTGVDGCKQVRRTMEEVIRKHGAKVMQSRK
>XP_013255893_Exophiala_aquamarina
MPLDSISTYSQTLLRQDGRRWNELRRITASISTQTASDGSSLLTMGNTVVVCTVTGPREGRGRDNANATVETEINLAPFAQMDRRRRNRNDKRTQELQTTISQAFQSHLFNHLYPRSTISISLHVLSLDGALLAACLNAASLALVDAGIPMPSILAAISSGSITPADDYSSRPEPILDLNIAEEQELPFLSLATVAGRQGEEDKVSVLIMESRISIGGPNNKMESMLATGVDGCTQVRKKMEDVIRKHGAKIMQSRR
>XP_016227569_Exophiala_mesophila
MPLDTLSTYSQTLLRQDGRRWNEVRRFTASISTQPSSDGSSLLTMGNTMVLCTVTGPREGRGQRDNNNAIIETELNVAAFAQMDRRKRSRLDKRVQELQTTISHAFQSHLFTHLYPRSAISISLHVLSLDGALLVACLNAASLALVDAGIPMPSILAAISSGNITSPDESSLKPEPLLDLNNAEELELPFLSLATVAGQQGEEDKVSVLIMESRVAIGGSNAKVESMLATAVDGCKQVRKIMEDVIRKHGAKVMQSRH
>XP_013275331_Rhinocladiella_mackenziei
MPLDTLSTYSLTLLRQDGRRWNELRRITASISTQPSSDGSSLLTMGNTMVVCTVTGPREGRSQRDNNNATVETELNIAPFAQMDRRRRIRNDKRIMELQTTISNTFQSHLFTHMYPRSTISISLHVLSLDGALLAACLNAASLALVDAGVPMPSILAAISSGSITPADDSSAKPEPILDLNNAEEQELPFLSIATVSGQQGLEDKVSALMMESRCQIGGANSKLESMLATGVDGCKQMRRKMEEVIRKHGAKVMQSRK
>XP_017997612_Phialophora_attinorum
MPLDTLSTYAQTHLRIDGRRWNELRLLTCAVSTQPSSDGSSLFTMGNTMVVCTVTGPRESSRGASRDNTQSTVETEITIAPFATTDRRKRPRNDKRLLELQTTISSAFQAHLYTHIYPRSTISIALHVLSLDGSLLAACLNAASLALVDAGIPMPSVLSAVTSGVIVDPDRDDATAEGVLDLNNAEENELPFLTVGTVKAVDDGDGGEDKVSVCMMETRVPGSRLELMLATAVDGCRVVRGRMEAEVRQQGIKVLKGQSG
>NP_594082_Schizosaccharomyces_pombe
MSHFEILSLEGLRNDGRRWDEMRNFQCRIGIEPSENGSAFIELGNTKVLCIVDGPSEPVIKSKARADRTFVNVEINIASFSTIDVKKRFKSDRRIQLQCLALQNTFEEIIQTELYPRSQISVYLHVLQDDGAVMASCINATTLALIDAGIPVKDFVCCSTAGIVESDMLLDLNSLEESALSWLTVAVLGNIKKVVYMQLETSMHLDYLESVMNMAIAGSEHIYNTMQSAVRQSAKPALASLS
```
