## Supplementary material for "Coding Sequence Insertions in Fungal Genomes are Intrinsically Disordered and can Impart Functionally-Important Properties on the Host Protein": fasta protein sequences: XP_722655.1_blasthits_fa.txt

```
>XP_722655_Candida_albicans
MSIVVQDKEDQILTQLEHPQPDTKSPPKYIAYLAGVCSGINKNLVGHPFDTWKSRLQTAPKGRFKGPIDCAWQTLKYEGPFGFYKGFTPPLVGWVFMDSIMLGSLHTYRELVKDYIYPQEKKLPLVGHMIAGLGSGLTVSFVAAPIEQCKARLQVQYDKKSRTYSGPIDVAKKVYQAAGIRGIYSGLISTMIFRTNFIFWWGSYEIFTQYFEKNTKMSTPSINFWAGGLSATVFWIFAYPADVVKQNIMTDSPIQSEKKFPRWIDAVKYIYKEKGWRGFTKGFGPAILRSFPANAAALLAFEWVMRLSK
>XP_002419862_Candida_dubliniensis
MSIVVQDKEDQILTQLEHPQLDTKSPPKYIAYLAGVCSGINKNLVGHPFDTWKSRLQTAPKGRFKGPIDCAWQTLKYEGPFGFYKGFTPPLVGWVFMDSIMLGSLHTYRELVKDYIYPHEKKLPLLGHMIAGLGSGLTVSFVAAPIEQCKARLQVQYDKKSRTYSGPIDVAKKVYQAAGIRGIYSGLISTMIFRTNFIFWWGSYEIFTQYFEKNTKMSTPSINFWAGGLSATVFWIFAYPADVVKQNIMTDSPIQSEKKFPRWIDAVKYIYKEKGWHGFTKGFGPAILRSFPANAAALLAFEWVMRLSK
>XP_002545352_Candida_tropicalis
MSIVVTEKEEDIINKLEHPELIQDASSSPPPPPPKYIAFMAGMFSGIAKNAVGHPMDVLKCRLQTAPQGQFKGVFDCFWKTLKFEGPFGFYKGFTPPLFGWVFMDSIMLGSLHTYRQLVKEYIYPEEKKLPLLGHMIAGLGSGLTVSFVAAPIEQFKVRLQVQYDNKSKIYTGPIDVAKKIYKQAGIRGIYNGLASTMIFRTNFIWWWGSYELITQYFEKNTKLSAPAINFWAGGLSATVFWIFAYPSDVVKQNIMLDNPIKSQKKFPHWIDAVKYIYNEKGLKGFGKGFIPAIIRSFPANAAALLAFEWVMRLSK
>XP_003866561_Candida_orthopsilosis
MPIEIEEPAFDSNAQVAKDLFAGTMGGIAQVLVGQPFDCVKVRLQSAPEGAYSGALDVIKQLIKNEGFAGFYKGTLTPLVGVGACVSVQFSVNEFMKRYYDQKLNGKPLSLLQFFNCGAVAGFANGFLTSPIEHIRIRLQTQTAGNKIFHGPIDCFKKIYQIDGLRGIYKGLGPTLARESVGLGIYFATYEALVAEDLKIHPGLTRADIKPWKLCLYGGLSGYTLWMSIYPVDVIKSKLQTDALKGAKYKNSLSVIRDIFHKQGIRGFYKGFLPTILRAAPANGATFAVFEITMRLLGGSPQ
>XP_001524243_Lodderomyces_elongisporus
MSVVELEEEIWVNQEKHVPNQPSKYLGFVAGMALGVMKNLVGHPFDTIKVRLQTSPKGMFNGPMDCLLQTVRKEGVLGLYKGFTPPLVGWVLMDSVMLGSLHVYRRWCKEFIYPEDKKLPLLGHIIAGLGSGMTVSFVAAPIEQFKARLQVQYDSKTRLYSGPIDVAVKLYKTSGIRGIYSGLFATMMFRTNFIFWWGSYEIFTQWFEEHTKMSKPSINFWSGGLSATVFWIFAYPADVVKQTIMTDSPVPSQKKFPHYMDAVRYIYETRGLRGFTRGFLPSILRSFPANAAALAAFEAVMRFFTKDGHRI
>XP_007372842_Spathaspora_passalidarum
MSIVVEDKEEELWQRHERHEPNQPPRYLGFVAGMASGVMKNVVGHPFDTVKVRLQTAPAGQFRGPIDCVLQTLRREGPLGFYKGFTPPLVGWVLMDSVMLGSLHVYRRLIKENVYPDQEKLPLMGHVVAGLGSGLTVSFVAAPIEQFKARLQIQYNNNTKLYTGPIDVATKLYKVSGIRGIYSGLLSTMIFRTNFVFWWGSYELFTQWFEANTKLSKPAINFWSGGLSATVFWIFAYPADVVKQTIMTDSPHAAEKKFPRWIDAVKYIYRERGGISGFTRGFGPSILRSFPANAAALAAFEAVMRFLH
>XP_043047905_Scheffersomyces_spartinae
MLTIAVVDEEDQILDMRNSEPSPPPRYLGFVAGMFSGVTKNAVGHPFDTVKVRLQTAPEGRFKGPMDCVLQTFRNEGLKGFYKGFTPPLVGWVLMDSVMLGSLHLYRRLVKENFYPEEKKLPLLGHVIAGLGSGWTVSFVAAPIEQFKARLQVQYDAKTKLYTGPVDVARKLYQTCGIRGIYSGLLATMIFRTNFIFWWGSYELFTRYFEDNTKLSKPSINFWSGGLSATVFWIFAYPVDVVKQVIMTDNPKRSEKKFPRWIDAAKYIKDTRGWGGFMRGFGPSILRSFPANAAALAAFEAVMRVLH
>XP_001387573_Scheffersomyces_stipitis
MSYAVTDKEDELLELRKESPSQPPPRYLGFVAGVFSGVTKNAVGHPFDTVKVRLQTAPKGMFKGPMDCVWQTLKKEGAGGFYKGFTPPLIGWVLMDSVMLGSLHVYRRLVKENFYPDEKKLPLLGHVIAGLGSGLTVSFVAAPIEQFKARLQVQYDAKSRIYSGPLDVAKKLYKVSGIRGIYSGLLSTMIFRTNFIFWWGSYEIFTNYFEANTKMSKPSINFWAGGLSATVFWIFAYPSDVVKQTIMTDSPIRAEKKFPRWIDAVKYIYHERGLAGFTRGFGPSILRSFPANAAALAAFEAVMRFLH
>XP_020065615_Suhomyces_tanzawaensis
MSLVVEDKRDELLSQKTATNPPPRYLGFIAGTCSGVMKNVVGHPFDTIKVRLQTADVGRFKGPVDCVMQTFRNEGFRGFYKGFTPPLVGWVLMDSVMLGSLHTYRRFLKENVYNNQDLTLTGHCLAGLGSGLTVSFVAAPIEQFKARLQVQYDAKTKLYNGPLDVATKLYKTSGIRGIYSGLCSTMIFRLNFVFWWGSYEIFNNWFAQNTQLSKPAANFWSGGLSATVFWIFAYPADVVKQTIMTDSPIRSQKKFPRWIDAVKYIYRVKGLGGFTKGFGPSILRSFPANAAALAAFEAAMRFMH
>XP_020075698_Hyphopichia_burtonii
MSLVIKDKEDKILDGPSVQEKAPPPKYIGFVAGMFSGVTKNAVGHPFDTVKVRLQTSEGRFKGPMDCVWQTFKAEGFRGFYKGFTPPLVGWIMMDSVMLGSLHVYRRYVKDYIYPEETKLPLMGHVMAGLGSGWTVSFVAAPIEQFKARLQVQYDAKSKIYTGPIDVAKKLFKISPTTWFAGLIPTMIFRTNFIFWWGSYELFTQYFEDNTKLLKPAINFWSGGLSATVFWIFAYPSDVIKQVIMTDSPIKSEKKFPKYSDAVKFIYREKGLAGFTRGFGPSILRSFPANAAALAAFEAVMRVLH
>XP_015469640_Debaryomyces_fabryi
MSIVVQEKEDNIYSPEKVVKNAPPKYLGFVAGMFSGVMKNIVGHPFDTIKVRLQTASDGKFKGPMDCVFKTVRNEGVRGFYKGFTPPLVGWVLMDSVMLGSLHVYRRVVKDTFYLEEKKLPILGHVIAGLGSGLTVSFVAAPIEQFKARLQVQYDANTKIYSGPVDVAKKLYQTTGIRGIYSGLLSTMIFRTNFIFWWGSYELFTQWFEDNTKLSKPAINFWSGGLSATVFWIFAYPADVVKQTIMTDNPIRSEKKFPRWIDAVKYIYNTKGLGGFTRGFGPSILRSFPANAAALAAFEAVMRFLH
>XP_462334_Debaryomyces_hansenii
MSIVVQEKEDKIYSSEKASQNAPPKYLGFVAGMFSGVMKNIVGHPFDTIKVRLQTASDGRFKGPMDCVLQTVRNEGLRGFYKGFTPPLVGWVLMDSVMLGSLHVYRRVVKDNLFPEEKKLPILGHVIAGLGSGWTVSFVAAPIEQFKARLQVQYDANTKIYSGPVDVAKKLYQTTGVRGIYSGLLSTMIFRTNFIFWWGSYELFTQWFQDNTKLSKPSINFWSGGLSATVFWIFAYPADVVKQTIMTDNPIRSEKKFPRWIDAVKYIYNTKGLRGFSRGFGPSILRSFPANAAALAAFEAVMRFLH
>XP_006687466_Yamadazyma_tenuis
MSVAVTDGEDKYLEEVAAAKIHQQTPPPKYLGFVAGTFSGVTKNAVGHPFDTIKVRLQTAPKGQFKGPIDCALQTLRKEGITGFYKGFTPPLVGWVLMDSVMLGSLHIYRRYCKEYLYPKEEKLPLMGHIIAGLGSGWTVSFVAAPIEQFKARLQVQYDAKTKIYNGPVDVVRKLFKTSGIRGLYSGLLSTMIFRTNFIFWWGSYELFTQYFEQNTQMSKPSINFWSGGLSATVFWIFAYPSDVVKQTIMTDSPIRSQKKFPRWIDAAKYIYQENGWRGFTRGFGPSIIRSFPANAAALAAFEAVMRFLH
>XP_001484680_Meyerozyma_guilliermondii
MSIEVEDLDVDQLAVSEPPPRYVGFVAGVFSGITKNAVGHPFDTIKVRLQTAPPGRFNGTMACVWQTLRNEGVAGFYKGFTPPLVGWVLMDSVMLGSLHVYRRYVKDNFYPEEKRLPLMGHIIAGLGSGWTVSFVAAPIEQFKARLQVQYDAKSKIYSGPIDVATKLYKTSGIRGIYSGLLSTMIFRTNFVFWWGSYEIFTRWFEDNTKMSTPSINFWSGGLAATVFWVFAYPSDVIKQTIMTDSPIRSQKKFPRWIDAAKYIYNQQGWRGFTRGFGPSILRSFPANAAALAAFEAAMRFMH
>XP_018712744_Metschnikowia_bicuspidata
MKEGDKAPPGYLGFVAGMFSGVTKNAVGHPFDTVKVRLQTSEGRFKGPVDCVMSTFKAEGVRGFYKGFTPPLAGWVLMDSVMLGSLHLYRRLLKENIYSDEKKLPLFGHIVAGLGSGWTVSLVAAPIEQFKARLQVQYDAKSSNYSGPIDVARKLWKISPLTWYTGLIPTMIFRTNFIFWWGSYEILTNWFTTNTKMSTPSINFWAGGLSATVFWIFAYPTDVVKQVIMTDSPIQAEKRFPRYMDAVRYIYKERGLAGFTRGFGPSILRSFPANAAALAAFEAVMRFLH
>XP_002614998_Clavispora_lusitaniae
MSDEKHPPKYLGFIAGMFSGVTKNAVGHPFDTVKVRLQTSEGRFKGPMDCVWQTFRSEGIRGFYKGFTPPLVGWVLMDSVMLGSLHLYRRLLMENVYTEEKKLPFAGHLIAGLGSGWTVSFVAAPIEQFKARLQVQYDAKSRIYSGPLDVAKKLWKISPRTWYAGLFGTMVFRTNFVFWWGSYEIFTNYFAENTSMSRPAINFWAGGLSATVFWIFAYPADVVKQVIMTDSPIRAEKKFPHYIDAVKYIYRERGWRGFTRGFGPSILRSFPANAAALAAFEAVMRFLH
>XP_025344253_Candida_haemuloni
MPEVEEKPPPPKYLGFIAGMFSGVTKNAVGHPFDTVKVRLQTSEGRFKGPMDCVWQTFRSEGIKGFYKGFTPPLVGWVLMDSVMLGSLHLYRRLVKENFYPDEKKLPLSGHIIAGLGSGWTVSFVAAPIEQFKARLQVQYDAKTRIYSGPLDVAKKLWRISPLTWYTGLFSTMVFRTNFIFWWGSYELITNWFNDNTNMSPASVNFWSGGLSATVFWIFAYPADVVKQTIMTDSPLKEHKKYPRYTDAVKHIYREKGLRGFTRGFGPSILRSFPANAAALAAFEAVMRFLH
>XP_024713985_Candida_pseudohaemulonis
MTEHEEKPPPPKYLGFVAGMFSGVTKNAVGHPFDTVKVRLQTSEGRFKGPMDCVWQTFKSEGIKGFYKGFTPPLVGWVLMDSVMLGSLHLYRRLVKENLYPEEKKLPLSGHIIAGLGSGWTVSFVAAPIEQFKARLQVQYDAKTRIYTGPLDVAKKLWKISPLTWYTGLFSTMVFRTNFIFWWGSYELITNWFKDNTKMSPAAINFWSGGLSATVFWIFAYPADVVKQTIMTDSPLKEHKKYPRYTDAVKHIYREKGLAGFTRGFGPSILRSFPANAAALAAFEAVMRFLH
>XP_025336581_Candida_duobushaemulonis
MTEHEEKPPPPKYLGFIAGMFSGVTKNAVGHPFDTVKVRLQTSEGRFKGPMDCVWQTFKSEGIKGFYKGFTPPLVGWVLMDSVMLGSLHLYRRLVKENLYPEEKKLPLSGHIIAGLGSGWTVSFVAAPIEQFKARLQVQYDAKTRIYTGPLDVAKKLWRISPLTWYTGLFSTMVFRTNFIFWWGSYELITNWFNDNTKMSPAAINFWSGGLSATVFWIFAYPADVVKQTIMTDSPLKEHKKYPRYTDAVKHIYREKGLAGFTRGFGPSILRSFPANAAALAAFEAVMRFLH
>XP_028891849_Candida_auris
MTESEAKPPPPKYLGFIAGMFSGVTKNAVGHPFDTVKVRLQTSEGRFKGPMDCVWQTFKSEGIRGFYKGFTPPLVGWVLMDSVMLGSLHLYRRLVKENFYPEEKKLPLSGYIIAGLGSGWTVSFVAAPIEQFKARLQVQYDAKTRIYSGPLDVAKKLWKISPLTWYTGLFSTMVFRTNFIFWWGSYELITNWFKVNTNMSPASINFWSGGLSATVFWIFAYPADVVKQTIMTDSPIKSQKKFPRYIDAVKYIYHEKGLGGFTRGFGPSILRSFPANAAALAAFEAVMRFLH
>NP_015383_Saccharomyces_cerevisiae
MSEEFPSPQLIDDLEEHPQHDNARVVKDLLAGTAGGIAQVLVGQPFDTTKVRLQTSSTPTTAMEVVRKLLANEGPRGFYKGTLTPLIGVGACVSLQFGVNEAMKRFFHHRNADMSSTLSLPQYYACGVTGGIVNSFLASPIEHVRIRLQTQTGSGTNAEFKGPLECIKKLRHNKALLRGLTPTILREGHGCGTYFLVYEALIANQMNKRRGLERKDIPAWKLCIFGALSGTALWLMVYPLDVIKSVMQTDNLQKPKFGNSISSVAKTLYANGGIGAFFKGFGPTMLRAAPANGATFATFELAMRLLG
>XP_018219077_Saccharomyces_eubayanus
MSEEFPTPQLIDDLEQHPQHDNARVVKDLLAGTAGGIAQVLVGQPFDTTKVRLQTSSTPTTAMEVVKKLLANEGPRGFYKGTLTPLIGVGACVSLQFGVNEAMKRFFHQRNDNKSSILSLPQYYTCGVTGGLVNSFLASPIEHVRIRLQTQTGSGSNVEFKGPLECIKKLKNNKGLMRGLSPTMLREAHGCGTYFLVYEALIANQISNNHGLERRDIPTWKLCIFGALSGTALWLMVYPLDVIKSVMQTDNLQKPKFGNSISSVAKTLYAKEGISAFFKGFGPTMLRAAPANGATFATFELAMRLLG
>XP_033764698_Saccharomyces_paradoxus
MSEEFPTPQLLDELEDPQKSTTSNEKKELSSNRVLKDIFAGTVGGIAQVLVGQPFDTTKVRLQTATTRTTTLEVLRNLVKNEGVFAFYKGALTPLLGVGICVSVQFGVNEAMKRFFQNYNASKNPNMSPQDVDLSRSNTLPLSQYYICGLTGGVVNSFLASPIEQIRIRLQTQTSNGGDREFKGPWDCIKKLKAQGGLMRGLFPTMIRAGHGLGTYFLVYEALVAREIGTGLTRNEIPPWKLCLFGAFSGTMLWLTVYPLDVVKSIIQNDDLRKPKYKNSISYVAKTIYAKEGIRAFFKGFGPTMVRSAPVNGATFLTFELVMRFLGEE
>XP_003678128_Naumovozyma_castellii
MSEDFSSPQLINEFDDEMASNGNDNNGSSHSMAKDSTRVLKDILAGTCGGISQVIVGQPFDTTKVRMQTSAKSVGALDIIRKLVKNEGVWAFYKGSLIPIVGVGACVSVQFGVNEAMKRFFREWNTSRGTQHRDGTLQLGQYYICGLTGGVVNSFLASPIEHVRIRLQTQTGNGNEREFKGPLDCIRKLVKEKSLMRGLRPMMLRAGHGLGCYFLTYEALIANEIKKGKDRSEIASWKLCSYGSLSGVVLWLAIYPLDVVKSMIQTDTLRNPRFKNSMKNVINHLYREQGISAFFKGFAPTMLRAAPVNGATFVTFELVMRLLG
>XP_003667922_Naumovozyma_dairenensis
MSEENPTPQLIDNPQHDSGRVIKDLLAGTAGGIAQVLVGQPFDTTKVRLQTATTRTNAMEVVINLLKNEGPRGFYKGTLTPLVGVGACVSLQFGVNEAMKRFFHSLNDRKSETLSLTQYYFCGVTGGISNSFLASPIEHVRIRLQTQTGSGSNVQFKGPLDCIRQLKNAGGIMRGLTPTLFREGHGIGTYFLIYEALVANEINNGMKRNDISPLKLCLFGALSGTTLWLMVYPLDVIKSIMQTDNIKNPKFGKTMGSVAKTLYAKQGLGAFFRGFGPTILRAAPANGATFATFELAMRLLG
>XP_003958645_Kazachstania_africana
MSEEFPTPQLIDDLETKHDNTRVVKDLLAGTTGGIAQVLVGQPFDTTKVRVQTSSTNTTAVRVVKDLLKNEGVLGFYKGTLTPLIGVGACVSLQFGVNEAMKRLFRSTNNGIQTLSLSQYYTCGLAGGLTNSFLAAPIEHVRIRLQTQTGSGAGREYKGPLDCIRKLKSHGGLMRGLTPTLLREGHGCGTYFLVYEALIANQISQGTKRTDIPAWKLCTFGALSGVSLWIMIYPIDVIKSVMQTDNLANPKYGKSISSVAKNIYAKNGLMGFLKGFGPTIVRAAPANGATFATFELAMRLLG
>XP_022465735_Kazachstania_naganishii
MSEEFPTPQLIDDLEDHPQHDNTRVIKDLLAGTAGGIAQVLVGQPFDTTKVRLQTAKVRTTAMDVVKNLLEKEGPRGFYKGTLTPLVGVGACVSLQFGVNEAMKRFFRSQNAEKGITATTLSLPQYYLCGLTGGLTNSFLASPIEHVRIRLQTQVSSGAGAEFKGPLDCIKKLRSHGSLMRGLTPTLLREGHGCGTYFLVYEALVANEINKGLKRTEVPTWKLCLFGALSGTTLWIMVYPIDVIKSVMQTDGLVTRKCGNNMGQVAKHIFKTHGIGGFLKGFGPTILRAAPANGATFATFELMMRLLG
>XP_445139_Candida_glabrata
MVSEETYSRVMGFVAGMFSGVAKNTVGHPFDTVKVRLQTSQVGSGAGIQFKGPLDCVYKTLKNQGIRGLYLGFTPPLFGWIMMDSALLGSLHNYRMLLHKYVYPEHDKLPLSGCIISGVMAGWTVSFIAAPVELAKAKLQVQYDAKTTKYTGPIDVVQKVFKQGMATNGILGGVRSLYKGLISTLIFRSNFVFWWGSYELITQWFQKNTNLSAPAINFWAGGLSASFGFWTSAYPSDVVKQVVLCNDKYDGSFKSWRTAVSDIYRQRGIHGFFKGFLPSFLRSFPANAAALAAFEFVLRTSGAKPS
>XP_004178605_Tetrapisispora_blattae
MSEEFAAPQLIDELEPSQMDDNTRVIKDLLAGTAGGVAQVLVGQPFDTTKVRLQTSTTSTSVADVVKNLLKHEGPLGFYKGTLTPLIGVGACVSVQFGVNEAMKRFFRQRNGDKKSTLSLLQYYLCGVTGGVTNAFLASPIEHVRIRLQTQTSSGANAEFKGPLDCIKKLVKHKSLMRGLTPTMLRESHGCGSYFLVYEAMIARDIKFNNLQRTEIPAWKLCSYGALSGTCLWLMVYPIDVIKSVIQTDTLKNPKYKNSMLVATKQLYAKGGLSSFFKGFTPTMLRAAPANAATFATFELAMRTFG
>XP_003683984_Tetrapisispora_phaffii
MKGTSSNAIVAPPKRLLDDETYSRLMGFVAGMCSGVAKNSVGHPFDTVKVRLQTSQGTGRFHGPLDCVLKTVRQQGIRGLYLGFTPPLFGWIIMDSVLLGSLHNYRMLLSKYVYNDHKSLPLSGCIISGVMSGWTVSFIAAPVELAKAKLQVQYDATTSKYKGPIDVIKKVYATNGIRGLYKGLISTLIFRTHFVYWWGSYELLTRWFKKNTKLSDPAINFWAGGLSASLGFWTTAYPSDVIKQVVLCNDKYDGTFKSWRAAATDIYRSRGLKGFFRGFLPSFLRSFPTNAAALAAFEFVLRTSGAKKA
>XP_001645239_Vanderwaltozyma_polyspora
MTNSNRSNQTMTNQNKVNDGELYSRVMGFIAGMCSGVAKNTVGHPFDTIKVRLQTSQGTGRFKGPMDCVYKTMQQQGVRGFYLGFTPPLVGWIIMDSVLLGSLHNYRMFLSKYFYPTYEKLPLSGCVISGVMSGWTVSFVAAPVELAKAKLQVQYDATTTKYKGPIDVIRKVYATNGIKGLYKGLVSTLIFRTHFIYWWGSYELFTQWFKKNTKLSDPAINFWAGGLSASLGFWTTAYPSDVIKQVVLCNDKYDGSFKSWKQAAKDIYIQRGYKGFFKGFMPSFLRSFPTNAAALAAFEFVLRTSGAKKV
>XP_003681935_Torulaspora_delbrueckii
MVQASSGKFLDEETYSRLMGFVAGMFSGVAKNTVGHPFDTVKVRLQTSQGTGRFKGPLDCVYKTLKQQGPRGLYLGFTPPLVGWVLMDAALLGSLHNYRMLLHKYVYPEYEKLPLSGCIISGVMSGWTVSFIAAPVELAKAKLQVQYGPGTTKYSGPIDVIRKVWAQSGVRGLYKGLISTLIFRSNFVFWWGSYELITQWFKNNTKLSDPAINFWAGGLSASFGFWTTAFPSDVVKQIVLCNDKCDGSFKAWRDTVRDVYQKQGIKGFFRGFVPSFLRSFPANAAALAAFEFVLRNSGAKPS
>XP_037142732_Zygotorulaspora_mrakii
MTQEITTPKQGIISDENYSRIMGFVAGVFSGVMKNTVGHPMDSIKVRLQTSQGTGRFTGPLDCVKKTFQQQGIRGFYLGFTPPLVGWVLMDSVLLGSLHNYRMLLHKYVYPEHEKLPLLGCVVSGVMSGWTVSFIAAPVEYAKARLQVQYDPSTTKYSGPLDVIKKTWKQKGVRGLYKGLISTLIFRSNFVFWWGSYELITQWFKKNTNMSDPAINFWAGGLSATFGFWTFAYASDVVKQVVLCDDKYDGSFKSWKSAVRDIYTGHGIRGFFKGFTPSFCRSFPANAAALAAFEFVLRTSGAKPS
>XP_002498505_Zygosaccharomyces_rouxii
MGNGLVTDETYSRLMGFVAGTFSGVAKNTVGHPFDTVKVRLQTSQGTGRFNGPLDCVAKTLKQQGVRGLYLGFTPPLVGWVIMDAVLLGSLHNYRMLLHQYVYPSYEKLPLAGCVTAGVMSGWTVSFVAAPVELAKAKLQVQYDAKNANYKGPIDVIKKVYGAEGIRGLYKGLISTLIFRSHFVFWWGSYELITNWFQTHTKMSAPAINFWAGGLSACFGFWTTAYPSDVVKQVVLTNDKYGSDFKSWRMAVRDIYTQRGINGFFKGFVPSILRSFPANAAALAAFEFVLRTSGAKPA
>XP_003646610_Eremothecium_cymbalariae
MSNGTTNEPPEILKTPNESYSRIMGFVAGMCSGIAKNAVGHPFDTIKVRLQTSQNECRFKDPLDCISQTFKNQGIRGFYLGFTPPLFGWIIMDSVMLGCLHNYRMLLHKYVYPHSEKLPLSGCILSGMMAGWSVSFIAAPVELVKAKLQVQYDASTTKYKGPIDVLKKTYMVQGISGIYKGLVSTMIFRTNFIFWWGSYELLTRWFNKHTNMSTVAINFWAGGLSASFGFWTMAYPSDVVKQVILCGDKYNGSLTSWRTAVVDIWRSKGINGFFKGFMPSFLRSFPANAAALAAFEFVLRTSGATAISA
>NP_983511_Eremothecium_gossypii
MSSSDTKSLPFLYQFFAGAVAGVSEILVMYPLDVVKTRMQLQVQGGAGPHYTGVVDCLKKIVAGEGVGRLYKGISSPILMEAPKRATKFACNDEFQKLYKQAFGVEKLSQPLSMLAGASAGCVEAFVVVPFELVKIRLQDASSSYKGPVDVVRKIVAREGVLAMYNGLESTLWRHALWNGGYFGIIFQARALLPAAHNKTQRITNDLIAGSIGGSIGCMLSTPFDVVKSRIQNTAVIPGVVRKYNWSLPSLLTIYREEGFRALYKGFVPKVLRLGPGGGILLVVFTGVLDFCRAIHYGK
>XP_454387_Kluyveromyces_lactis
MSKSSNAITEPVNSLISNETYSRIMGFVAGVFSGVAKNAVGHPFDTIKVRLQTSQNETRFKGPLDCVYKTFRNQGIRGFYLGFTPPLVGWILMDSVMLGCLHNYRMLMHKYVYPNDEKLPLSGCIISGVLAGWSVSFIAPPIELAKAKLQVQYDKTTTRYKGPLDVIKKIYSAQGIRGLYKGLISTLIFRTHFVYWWGSYELLTRWFRENTKMSEAAINFWAGGFSASFGFWTTAYPSDVVKQVVLCNDKYDGSFKSWRTAVKDIYQSKGINGFFKGFVPSFLRSFPANAAALAAFEFVLRTSGAKS
>XP_022678125_Kluyveromyces_marxianus
MSKPSSSSSSSAIVQPVNSLISDETYSRIMGFVAGVFSGVAKNAVGHPFDTIKVRLQTSQTEAKTRFSGPLDCVYKTFKTQGIRGFYLGFTPPLVGWIMMDSVMLGCLHNYRMLLRKYVYTEEEKLPLSGCILSGVMAGWSVSFIAPPIELAKAKLQVQYDQTTTRYKGPLDVIKKVYSQQGIRGLYKGLISTLIFRTHFVYWWGSYELLTRWFREHTNMSETAINFWAGGFSASFGFWTTAYPSDVVKQVVLCNDKYDGSFKSWRTAVKDIYQARGVKGFFKGFVPSFLRSFPANAAALAAFEFVLRTSGAKS
>XP_022628886_Lachancea_lanzarotensis
MAGTAEKNVAIPNETYSRLMGFVAGMFSGFAKNAVGHPFDTIKVRLQTSQDTGRFRGPLDCVYQTMKQQGVRGFYLGFTPPLVGWILMDSVMLGCLHNYRMLLKKYVYTHEEKLPLSGCILSGVMAGWSVSFIAAPVELAKAKLQVQYDASTAKYKGPIDVIRKVYGVNGVRGLYKGLISTLIFRTNFVYWWGSYELLTRWFKKNTNMSDTAINFWAGGFSASFGFWTTAYPSDVIKQVVLCSDKYDGSFKSWRMAASDIWRTRGLPGFFKGFVPSFLRSFPANAAALACFEFVLRTSGAK
>XP_002551869_Lachancea_thermotolerans
MSARTDNNVVVPNEAYSRIMGFVSGMFSGLAKNAVGHPFDTVKVRLQTSQDTGRFKGPLDCVYQTMRQQGVRGFYLGFTPPLVGWILMDSVMLGCLHNYRMLLKKYVYQHEEKLPLSGCILSGVMAGWSVSFIAAPVELAKAKLQVQYDAKTTKYRGPIDVIKKVYVADGIRGLYKGLISTLIFRTHFIYWWGSYELLTRWFKANTNLSDTAINFWAGGFSASFGFWTTAYPSDVIKQVVLCSDKYDGSFKSWKMAASDIWRSKGFKGFFKGFVPSFLRSFPANAAALASFEFVLRVSGAKP
>XP_020053347_Aspergillus_aculeatus
MAKAGTESGVPPPSTSSKRDYKGFVAGVFSGIAKLTVGHPFDTVKVRLQTSHDSHFRGPVDCVLQTVRKEGVSGLYKGATPPLVGWMVMDSVMLGSLTLYRRLLLENVFSKPHIRAMTPFSGRQTDSTTLPSFGHGIAGIMAGTTVSFIAAPVEHVKARLQIQYSADKTKRMYSGPIDCVRKLLRTHGISGLYRGLCATIVFRSFFFFWWGSYDVLTRMLKEKTSLSAPAINFWAGGISAQIFWLTSYPSDVVKQRLMTDPMGGTLGDGERKFRRWKDAAVAVYRERGLKGYWRGFVPCFLRAFPANAMALVAFEGVMRSLP
>XP_001273074_Aspergillus_clavatus
MTARSSSLQPVVAEVSSSGHVVPRDRGEMESGKAGAGAGLPTTTAAAVEKKSNYKGFVAGVFSGIAKLSGTHASFDTVKVRLQTSKDGHFKGPLDCVLQTVRKEGVSGFYKGATPPLVGWMVMDSVMLGSLTLYRRLLLENVFSRPTVRALTPFASYQPDPTTLPSFGHGIAGILAGTTVSFIAAPVEHIKTRLQVQYAADKAKRMYSGPIDCLQKMLRTHGIAGVYRGLWATVFFRSFFFFWWGSYDVLTRWMTSNTALSAPAINFWAGGISAQIFWLTSYPSDVVKQRLMTDPMGGALGDGERKFRRWKDAARAVYRERGLRGYWRGFVPCFLRAFPANAMALVAFEGVMRSLP
>XP_001265705_Aspergillus_fischeri
MSSVEALLSPVDAKVPGDMGSRSQSTPGVVPGTTVSTEKKSDYKGFVAGVFSGIAKLSVGHPFDTVKVRLQTSKEGHFKGPLDCVLQTVRKEGLSGLYKGATPPLVGWMVMDSVMLGSLTLYRRLLLENVFSKPAIRSLTPFASYQPDPKTLPSFGHGIAGILAGTTVSFVAAPVEHIKARLQIQYAADKSKRMYSGPIDCLKKLLRTHGIAGLYRGLCATILFRSFFFFWWGSYDVLTRWMKNNTAMSAPVINFWAGGISAQIFWLTSYPSDVVKQRLMTDPMGGALGDGERKFRRWKDAARAVYHERGWRGYWRGFVPCFLRAFPANAMALVAFEGVMRSLP
>XP_041142254_Aspergillus_flavus
MEERALEDFEKSDGALRTIKDLGAGAAGGIAQVLLGQPFDIVKVRLQTTTQYANALDCASKILKNEGPAAFYKGTLTPLIGIGACVSVQFGAFHEARRRLEELNKKKYADSSLSYGQYYMAGGFAGIANSVLSGPIEHIRIRMQTQPHGADRLYNGPIDCIRKLSAQGGVLRGLYRGQNVTYLREIQAYGMWFLTFEYLMNQDAKRNNVKREDISSLKVATYGGLAGEALWLSSYPFDVVKSKMQCDGFGAQQQFKSMTDCFKKTYAVEGLAGFWKGIGPTLLRAMPVSAGTFVVVELAMKAMALFLDASGRRLAKPDIKSSSGKITQEVIAGGNRLHNLTQHNMIARQLCMRQSRQLHAFNRQARTLNSLNRFYSTEPPVDTTLQTRIKERSAEIESRYQNDAVPERISRRRAEQLAWKARGERKFKFQDLGSSVTDAYKPEDIIRNPPKPSDVTLELLLASQTHLGHSTSRWNPQNSRYIFGIRDGIHVISLDVTAAYLRRAAKVVEEVAARGGLILFVGTRKGQKRYVVRAAELAKGYHIFERWIPGSLTNGQQILGHCETKVVNAMDEEIPKYREALADRSVLKPDLVVCLNPLENVVLLHECGLNNVPTIGVIDTDADPTRVTYPIPSNDDSMRAIGVIAGVLGRAGEAGQQRRLENAKNGVLTYPPITPEHLLSPERLAELAQIEAGNVAANAEAAEIANKLDEAVQSIETEQASTPQETSQSTESQPEPQTQVPETEKPAEPQPEQPQTQAQAPETPVKDQ
>XP_749280_Aspergillus_fumigatus
MSSVEALLPPVDAKVPGDMGSRSQSAPGVVPGGTVSTGKRSDYKGFVAGVFSGIAKLSGPLDCVLQTVRKEGVSGLYKGATPPLVGWMVMDSVMLGSLTLYRRLLLENVFSRPAIRSLTPFASYQPDPKTLPSFGHGIAGILAGTTVSFVAAPVEHIKARLQIQYAADKSKRMYSGPIDCLTKLLRAHGIAGVYRGLCATILFRSFFFFWWGSYDVLTRWMKNNTAMSAPVINFWAGGISAQIFWLTSYPSDVVKQRLMTDPMGGSLGDGERKFYRWKDAARAVYLERGWRGYWRGFVPCFLRAFPANAMALVAFEGVMRSLP
>XP_680940_Aspergillus_nidulans
MSSTATPAPALDAAESQSQSQSRNGVRPAPTTGSKRDYKGFVAGVFSGIAKLSVGHPFDTVKVRLQTSKDGHFKGPLDCVLQTVRKESVSGLYKGATPPLVGWMVMDSVMLGSLTLYRRLLLENVFSNPSIRAMTPFAKNQSDLHTLPSFGHGIAGIMAGTTVSFIAAPVEHVKARLQIQYAADKSKRLYSGPIDCTRRILSAHGISGLYRGLCATILFRSFFFFWWGSYDVLTRLMKERTSLSAPAINFWAGGISAQIFWITSYPSDVVKQRLMTDPMGGTLGDGERKFRWWKDAAKAVYRERGWKGYWRGFVPCFLRAFPANAMALVAFEGVMRWLP
>XP_001390383_Aspergillus_niger
MSSTSAPLPTSTTSGVPEQHSSGIMAKADTPKNSPPKSQSSKHDYKGFVAGVFSGIAKLSVGHPFDTIKVRLQTSHDGHFRGPLDCLLQTVRKEGVSGLYKGATPPLVGWMVMDSVMLGSLTLYRRLLLESVFSKPEIRASMPFIGKQTDLHTLPSFGHGIAGIMAGTTVSFIAAPVEHVKARLQIQYSADKSKRLYSGPIDCVRKMLRTHGIAGLYRGLCATMVFRSFFFFWWGSYDVLTRLMKEKTSLSAPAINFWAGGISAQVFWITSYPSDVVKQRLMTDPMGGALGDGQRRFQWWKDAAVAVYRERGWRGYWRGFVPCFLRAFPANAMALVAFEGVMRWLP
>XP_015407064_Aspergillus_nomiae
MSTSSTALETSITPPIPEHQASKKMGGSAAGGGHAPVTSSKRDYKGFVAGVFSGIAKLSVGHPFDTVKVRLQTSKDGHFKGPLDCVLQTVRKEGVSGLYKGATPPLVGWMVMDSVMLGSLTLYRRLLLENVFSRPEIRRITPFAKYQDGHTLPSFGHGIAGILAGTTVSFIAAPVEHVKARLQIQYAADKSQRMYSGPIDCTRKILRTHGLSGLYRGLYATIFFRSFFFFWWGSYDVLSRWMRERTNLSTPAINFWAGGISAQIFWITSYPSDVVKQRLMTDPMGGALGDGQRQFRWWKDAAVAVYRERGWRGYWRGFVPCFLRAFPANAMALVAFEGVMRWLP
>XP_001823604_Aspergillus_oryzae 
MGGSAAGGGNAPPVTSSKRDYKGFVAGVFSGIAKLSVGHPFDTVKVRLQTSKDGHFKGPLDCVLQTVRKEGVSGLYKGATPPLVGWMVMDSVMLGSLTLYRRLLLENVFSRPEIRRITPFAKYQDQATLPSFGHGIAGIMAGTTVSFIAAPVEHVKARLQIQYAADKSKRMYSGPIDCIRKILRTHGLGGLYRGLCATIFFRSFFFFWWGSYDVLSRWMRERTNLSTPAINFWAGGISAQIFWITSYPSDVVKQRLMTDPMGGALGDGQRQFRWWKDAAVAVYRERGWRGYWRGFVPCFLRAFPANAMALVAFEGVMRWLP
>XP_040641197_Aspergillus_ruber
MSSTQPPLATATTSGMAGQPNSILAATGGDSNNSNGNTVAPKAQSKENYKGFVAGVFSGIAKLSVGHPFDTVKVRLQTCSDGQFKGPLDCVLRTIRIEGVSGLYKGATPPLVGWMVMDSVMLGSLTLYRRLLLEHVFSNLHTRALTPFNRGSQSDMRTLPSFGHGIAGIMAGTTVSFIAAPVEHIKARLQIQYAAEKSQRMYSGPVNCLRKLMRTHGISGVYRGLCATIFFRSFFFFWWGSYDVLTRWFNEHTKLSAPAVNFWAGGISAQIFWMTSYPSDVVKQRLMTDPMGGALNDGERQFPRWKDAARAIYQERGWRGYWRGFVPCFLRAFPANAMALVAFEGVMRSKPPTNPNLHSFCTFIFPLDTMAVVTRRRTNPITLVLAALLAFGFITFLLSPSSSTPSASTASDDTSSQSRKEDVAENPLSPPTKPFLRSQPARDDGYRAPPPVVHYNLNSLTSTSASAKSGERILILTPLSRFYQEYWDNVVRLSYPHELISIGFIAPSTKDGNAAVAALEKAISKTQSGPVDSRFASISILRQDFEPPLTSQNEKERHKMENQKARRESMSRARNSLVFTTIGPSTSWVLWLDADIIETPSTLIQDLTSHNQPIIVPNCYQRYYNKDKKKMDVRPYDYNSWVDSGTAQALAAELGPDEIILEGYGEMATYRTLMAHLADVENPDPERIMPLDGVGGTALMVKADVHRDGAMFPAFPFYHLVETEGFAKMAKRLGYSIFGLPEYFVYHYNE
>XP_040701973_Aspergillus_sydowii
MSSSAAPVPSSTTSAMDAPGSTQNLAKAPPSTTDSKRNYKGFVAGVFSGIAKLSVGHPFDTVKVRLQTSKDGHFRGPLDCVMQTIRKEGVSGLYKGATPPLVGWMVMDSVMLGSLTLYRRLLLENVFSKPSIRAITPFAKYQPDPHALPSFGHGIAGIMAGTTVSFIAAPVEHVKARLQIQYAADKSKRLYSGPIDCVRRLLGTHGITGLYRGLCATILFRSFFFFWWGSYDVLTRMMKERTSLSAPAINFWAGGISAQIFWLTSYPSDVVKQRLMTDPMGGALGDGQRRFRWWKDAAVAVYRERGWRGYWRGFVPCFLRAFPANAMALVAFEGVMRWLP
>XP_001216809_Aspergillus_terreus
MSSPSPSTTTPTSAIPTPQSTMGNNGSGHGTPSTSSKHDYKGFDTVKVRLQTSTEGHFKGPLDCVLQTLRKEGVTGLYKGATPPLVGWMMMDSVMLGSLTFYRRILLENVFSKPEIRRLTPFARHQPGLNVLPSFGHGIAGIMAGTTVSFIAAPVEHVKARLQIQYAAEKSQRLYSGPIDCVRKMLRTHGITGLYRGLFATILFRSFFFFWWGSYDVLSRLMRERTSLSAPVINFWAGGISAQIFWIMSYPSDVVKNRLMTDPMGGALGDGQRQFRWWKDAAVAVYRERGWRGYWRGFVPCFLRAFPANAMALVAFEGVMRWLP
>XP_022485187_Penicillium_arizonense
MTSAPAPLPVSAPSNTADTAPVNAQTPKSNYKGFVAGVFSGIAKLSVGHPFDTVKVRLQTSKDVQFRGPLDCTLQTVRKEGVKGLYKGATPPLVGWMVMDSVMLGSLTLYRRLLLENVFSKPHIRPYLPFSSFQPDLATLPSFGHGIAGIMAGTTVSFIAAPVEHIKARLQVQYAADKSKRMYSGPIDCLRKMLRTHGISGVYRGLWATILFRGFFFFWWGSYDVLTRYFKQSTSMSAPAINFWAGGISAQIFWLTSYPSDVVKQRLMVDPMGGALNDGERRFRGWKDAARAVWRERGLKGYWRGFVPCFLRAFPANAMALVAFEGVMRTLP
>XP_014538123_Penicillium_digitatum
MASAPAPTPVSVSDMTDQKAESTLAQSGTSKSNYKGFAAGVFSGIAKLSVGHPFDTIKVRLQTSKDVQFRGPLDCTLQTLRKEGLQGFYKGATPPLIGWMVMDSVMLGSLTLYRRLLLENVFSKPHIRPYLPFSRYQPDLATLPSFGHGIAGILAGITVSFVAAPVEHVKARLQVQYAAEKSKRMYSGPIDCLRKMLRTHGISGLYRGLWATVFFRSFFFFWWGSYDVLTRYLKNHTTLSAPSINFWAGGISAQCFWLTSYPSDVVKQRLMTDPMGGALNDGKRQFRGWKDAAVAVWHERGWRGYWRGFVPCFLRAFPANAMALVAFEGVMRTLP
>XP_016602270_Penicillium_expansum
MTGQQKAENTLAQSGTSTSNYKGFVAGVFSGIAKLSVGHPFDTIKVRLQTSKDVQFRGPLDCTLQTLRKEGLQGFYKGATPPLVGWMVMDSVMLGSLTLYRRLLLENVFSKPHIRPYLPFSSYQPDLATLPSFGHGIAGIMAGTTVSFVAAPVEHIKARLQVQYAADKSKRMYSGPIDCLRKMVRTHGISGLYRGLWATVFFRSFFFFWWGSYDVLTRYFKNNTTLSAPSINFWAGGISAQCFWLTSYPSDVVKQRLMTDPMGGALNDGKRQFRGWKDAAVAVWRERGWRGYWRGFVPCFLRAFPANAMALVAFEGVMRTLP
>XP_040644454_Penicillium_griseofulvum
MTGQQKAENALAQSGTSKSNYKGFVAGVFSGIAKLSVGHPFDTIKVRLQTSKDVQFRGPLDCTLQTLRKEGLQGFYKGATPPLVGWMVMDSVMLGSLTLYRRLLLENIFSKPHIRPYLPFSSYQPDLATLPSFGHGIAGIMAGTTVSFVAAPVEHVKARLQVQYAADKSKRMYSGPIDCLRKMYRTHGIGGIYRGLWATVLFRSFFFFWWGSYDVLTRYFKKNTTLSAPAINFWAGGISAQCFWLTSYPSDVVKQRLMTDPMGGALNDGKRQFHGWKDAAAAVWRERGWRGYWRGFVPCFLRAFPANAMALVAFEAVMRTLP
>XP_038932947_Penicillium_roqueforti
MSSTPAPLPVSEMTSQQKENALAQSGTSKSNYKGFVAGVFSGIAKLSVGHPFDTVKVRLQTSKDVQFKGPLDCTLQTLRKEGLQGFYKGATPPLVGWMMMDSIMLGSLTLYRRLLLENVFSKPHLRSYLPFSRYQPDLATLPSFGHGIAGIMAGTTVSFIAAPVEHIKARLQVQYAADKSQRMYSGPIDCLRKMVRTHGIRGLYRGLWATIFFRSFFFFWWGSYDVLTRYFKENTKLSAPAVNFWAGGISAQCFWLTSYPSDVVKQRIMTDPMGGALNDGKRQFRGWKDAAIAVWRERGWRGYWRGFVPCFLRAFPANAMALVAFEAVMRTLP
>XP_002563087_Penicillium_rubens
MSSTPAPLPVSAPDVTGQQKAENALAQSGTSKSNYKGFVAGVFSGIAKLSVGHPFDTVKVRLQTSKDVQFRGPLDCSLQTLRKEGLQGFYKGATPPLVGWMMMDSVMLGSLTLYRRLLLENVFSKPHIRPYLPLSRYQPDLATLPSFGHGIAGIMAGTTVSFIAAPVEHVKARLQVQYAADKSKRMYSGPIDCMRKMIRTHGISGLYRGLCATIFFRSFFFFWWGSYDVLTRYFKKNTTLSAPAINFWAGGISAQCFWLTSYPSDVVKQRLMTDPMGGAMNDGKRQFRGWKDAAVAVWRERGWRGYWRGFVPCFLRAFPANAMALVAFEGVMRTLP
>XP_040810456_Penicillium_solitum
MSSAPAPLPVSASDMTGQQKAEHALAQSGTSKSNYKGFVAGVFSGIAKLSVGHPFDTIKVRLQTSKDVQFRGPLDCTLQTLRKEGLQGFYKGATPPLVGWMMMDSIMLGSLTLYRRLLLENVFSKPHIRPYLPFSRYQPDLATLPSFGHGIAGILAGTTVSFIAAPVEHVKARLQVQYAADKSKRMYSGPVDCLRKLLRTHGISGLYRGLWATVFFRSFFFVWWGSYDVLTRYFKKNTTLSAPAINFWAGGISAQCFWLTSYPSDVVKQRLMTDPMGGALNDGKRQFRGWKDAAVAVWRERGWRGYWRGFVPCFLRAFPANAMALVAFEGVMRTLP
>XP_022577378_Penicilliopsis_zonata
MSQESSSGSSHYKGFAAGVFSGIAKLSVGHPFDTVKVRLQTSKDAQFKGPLDCLLQTIRKEGVAGLYKGATPPLVGWMVMDSVMLGSLTFYRRLVHENIFSKPHLRALMPFSSHDTDLTSLPTFGHGIAGVMAGTTVSFVAAPVEHVKARLQIQYAADKSRRMYSGPIDCIKKIYASHGVPGIYRGLCATIIFRSFFFFWWGSYDLLSRYMKKNTSLSAPVINFWAGGISAQVFWIVSYPSDVVKQRFMTDPLGGSLGDGQRQFRRWKDAAVAVARERGFMGFWRGFIPCFLRAFPANAMALVAFEAAMRALPLATMAVARSMRRTSPITLFLAALLAFGFLCFLLTPSSSSASSSSSSSQQQRRKNDAATNPLSPPTKPFVKSHAKKNSPPPVVHYQLNNLTSTPDSIANGERVLVLTPLARFYQEYWDNLEQLNYPHELISLGFIIPKNREGNAALTALEEAIARTQSGHLENRFASITILRQDFAPPLASQDEKERHKMENQKVRREAMSRARNSLLFTTLGPSTSWVLWLDADIIETPPTLIQDLTSHDLPVIVPNCFQRYYNSDSGKQDIRPYDFNSWRDSAVARDLASTMGPDEILLEGYAEMPTYRSLMAYLANTDRPQPERVIPLDGVGGTALMVKAEVHRDGAMFPAFPFYHLVETEGFAKMASRLGYGSYGLPDYFVYHYNE
>XP_016620094_Cladophialophora_bantiana
MSETLDRPPNGHKETVTEVLHRSKQAAGQDSPTKSIASNYKGFVAGVFSGIAKLSVGHPFDTIKVRLQTSQKAQFKGPLDCLLQTLRKEGITGVYKGATPPLLGWMAMDSVMLGSLTVYRRLLLENIFANPAFRPGKSAAELANEKLPAFGHGIAGTMAGSTVSFIAAPVEHVKARLQIQYAAKKKDRLYSGPIDCTRKILRSHGIPGLYHGLFSTLIFRSFFFCWWGSYDLMTTWFKKHTSLSTPAINFWAGGMSAQVFWLTSYPSDVVKQRIMTDPLGGSLNDGTPRFRHWKDAAIAVYRESGWRGYWRGFVPCFLRAFPANAMALVAFEGVMRALPD
>XP_008731116_Cladophialophora_carrionii
MSAPLSRPQEPHDVSLTSPGHGANQVSSEEGRTRAIVSHYKGFVAGVFSGIAKLSVGHPFDTIKVRLQTSQQSQFKGPLDCLLQTLRKEGLTGIYKGATPPLLGWMAMDSVMLGSLTVYRRLLHENIFSNPAFRPGRTADDLAHEKLPALGHGIAGMMAGSTVSFIAAPVEHVKARLQIQYAAKKKDRLYSGPIDCTRKILRHHGVRGLFHGLFSTLIFRSFFFFWWGSYDLLTTWFKTNTSLSTPVINFWAGGLSAQVFWVTSYPSDVVKQRIMTDPLGGGLNDGTPRFRRWKDAAQAVYRESGWRGYWRGFVPCFLRAFPANAMALVAFEGVMRALPD
>XP_016242753_Cladophialophora_immunda
MSEAFSRTQDDHKGTVPKVLRHPEQAANEDSRAKSFAKNYKGFVAGVFSGIAKLSVGHPFDTVKVRLQTSQKSQFKGPLDCLLQTLRREGIAGIYKGATPPLLGWMAMDSVMLGSLTVYRRLLHENIFANPSFRRGKSASELANEKLPAFGHGIAGTMAGATVSFIAAPVEHVKARLQIQYAAKKKDRLYSGPIDCTRKILRSHGVAGLYHGLFSTLIFRSFFFFWWGSYDLLTTWFKKHTSLSTPAINFWAGGMSAQVFWLTSYPSDVVKQRIMTDPLGGALNDGTPRFRHWKDAAVAVYRESGWRGYWRGFVPCFLRAFPANAMALVAFEGVMRALPG
>XP_007746242_Cladophialophora_psammophila
MSETLDRPPNDHKETVAGVLHRSKQHARQDSRTKSIASNYKGFVAGVFSGIAKLSVGHPFDTIKVRLQTSQKAQFKGPLDCLLQTLRKEGITGVYKGATPPLLGWMAMDSVMLGSLTVYRRLLLENIFANPAFRPGKSAAELANEKLPAFGHGIAGTMAGSTVSFIAAPVEHVKARLQIQYAAKKKDRLYSGPIDCTRKILRSHGISGLYHGLFSTLIFRSFFFCWWGSYDLMTTWFKKHTSLSTPAINFWAGGMSAQVFWLTSYPSDVVKQRIMTDPLGGSLNDGTPRFRHWKDAAIAVYRESGWRGYWRGFVPCFLRAFPANAMALVAFEGVMRALPD
>XP_018688615_Fonsecaea_erecta
MSETLGRPQNDHTGAVTEALSQPKKTVNEESRTRSLAKNYKGFVAGVFSGIAKLSVGHPFDTVKVRLQTSQKSQFKGPLDCLLQTLRREGVAGIYKGATPPLLGWMAMDSVMLGSLTVYRRLLHDNIFANPAFRRGKTATELSKEKLPAFGHGIAGIMAGATVSFIAAPVEHVKARLQIQYAAKKKDRLYSGPIDCTGKILRSHGIAGLYHGLFSTLIFRSFFFFWWGSYDILTTWFKKHTSLSTPAINFWAGGLSAQVFWLTSYPSDVVKQRIMTDPLGGALNDGTPRFRHWKDAATTVYRESGWRGYWRGFVPCFLRAFPANAMALVAFEGVMRALPG
>XP_022509005_Fonsecaea_monophora
MSESFSTPQHDHKSTVTDVLRQPEQAHHEESRTKSLAKNYKGFVAGVFSGIAKLSVGHPFDTVKVRLQTSQKSQFKGPLDCLLQTLRREGIAGIYKGATPPLLGWMAMDSVMLGSLTVYRRLLLENIFANPAFRPRKSASELSHEKLPAFGHGIAGTMAGATVSFIAAPVEHVKARLQIQYAAKKKDRMYSGPIDCTRKILRSHGIAGLYHGLFSTLIFRSFFFFWWGSYDILTTWFKKHTTLSTPAVNFWAGGMSAQVFWLTSYPSDVVKQRIMTDPLGGALNDGTPRFKHWKDAAVTVYRESGWRGYWRGFVPCFLRAFPANAMALVAFEGVMRALPD
>XP_016630270_Fonsecaea_multimorphosa
MSETFGRPQNDHKGTVTEVLRHPRQAASEESRKKSFAGNYKGFVAGVFSGIAKLSVGHPFDTVKVRLQTSQKSQFRGPLDCLLQTLRKEGIAGIYKGATPPLLGWMAMDSVMLGSLTVYRRLLHENIFANPAFRRGKSAAELSKEKLPAFGHGIAGTMAGATVSFIAAPVEHVKARLQIQYAAKKKDRLYSGPIDCTRKILRSHGIAGLYHGLFSTLVFRSFFFFWWGSYDMLTTWFKNNTSLSTPAINFWAGGLSAQVFWLTSYPSDVVKQRIMTDPLGGSLNDGTPRFRHWKDAAIAVYRESGWKGYWRGFVPCFLRAFPANAMALVAFEGVMRALPD
>XP_022497082_Fonsecaea_nubica
MSESFSTPQNDHKSTVTDVLRQPEQAHHEESRTKSLAKNYKGFVAGVFSGIAKLSVGHPFDTVKTLRREGIAGIYKGATPPLLGWMAMDSVMLGSLTVYRRLLFENIFANPAFRPGKSASELSHEKLPAFGHGIAGTMAGATVSFIAAPVEHVKARLQIQYAAKKKDRMYSGPIDCTRKILRSHGIAGLYHGLFSTLIFRSFFFFWWGSYDILTTWFKKHTTLSTPAVNFWAGGMSAQVFWLTSYPSDVVKQRIMTDPLGGALNDGTPRFKHWKDAAVTVYRESGWRGYWRGFVPCFLRAFPANAMALVAFEGVMRALPD
>XP_013277987_Fonsecaea_pedrosoi
MSESFSTPQHDHKGTVTDVLRQPEQAHHESRTKSLAKNYKGFVAGVFSGIAKLSVGHPFDTVKVRLQTSQKSQFKGPLDCLLQTLRREGIAGIYKGATPPLLGWMAMDSVMLGSLTVYRRLLLENIFANPAFRPGKSASELSHEKLPAFGHGIAGTMAGATVSFIAAPVEHVKARLQIQYAAKKKDRMYSGPIDCTRKILRSHGIAGLYHGLFSTLIFRSFFFFWWGSYDILTTWFKKHTTLSTPAVNFWAGGMSAQVFWLTSYPSDVVKQRIMTDPLGGALNDGTPRFKHWKDAAVTVYRESGWRGYWRGFVPCFLRAFPANAMALVAFEGVMRALPD
>XP_007761874_Cladophialophora_yegresii
MSAPLSRPQEPHDVSLTNPAHGVNQASSEEGRTRAIVSHYKGFVAGVFSGIAKLSVGHPFDTIKVRLQTSQHSQFKGPLDCLLQTLRKEGLAGIYKGATPPLLGWMAMDSVMLGSLTVYRRLLHENVFSNPAFRPGRTAEHLAHEKLPALGHGIAGMMAGATVSFIAAPVEHVKARLQIQYAARKQDRLYSGPIDCTRKILRHHGVRGLFHGLFSTLIFRSFFFFWWGSYDLLTTWFKTNTALSTPAINFWAGGLSAQVFWITSYPSDVVKQRIMTDPLGGALNDGTPRFRHWKDAARAVYGESGWRGYWRGFVPCFLRAFPANAMALVAFEGVMRALPD
>XP_016234162_Exophiala_spinifera
MSVKLNSPADDSDNTIPVDRTNSSRHVAVSETRNRSVLSTYKGFVAGIFSGIAKLSVGHPFDTIKVRLQTSEKTHFSGPWDCLVQTIKKEGPQGLYKGATPPLLGWMAMDSVMLGSLTLYRRMLHEKVFSNPSFRPGKSAVELANEKLPAFGHGIAGIMAGSTVSFIAAPVEHVKARLQIQYAAQKKDRLYKGPIDCTSKILKTHGIRGLYHGLFATLLFRSFFFCWWSSYEIFSNVFKKHTSLSTPSINFWAGGLSAQVFWLTSYPSDVVKQRIMTDPLGGNLNDGTPKFRRWRDAAVTVYRESGWRGYWRGFVPCFLRAFPANAMALVAFEGVMRALPE
>XP_016260056_Exophiala_oligosperma
MSIKLTSPRDDPGDTLPSHRTNPSHHVAVPESKDRSFLSAYKGFVAGIFSGIAKLSVGHPFDTIKVRLQTSEKSHFRGPWDCLVQTIKKEGPQGLYKGATPPLLGWMAMDSVMLGSLTLYRRMLHEKVFSNPSFRPGKSAAELASEKLPAFGHGIAGIMAGSTVSFIAAPVEHVKARLQIQYAAQKKDRLYKGPIDCTRKILKTHGIRGLYHGLFATLLFRSFFFCWWSSYEVFSNMFRKHTSLSTPSINFWAGGLSAQIFWLTSYPSDVVKQRIMTDPLGGKLNDGTPRFRRWRDAAVTVYRESGWKGYWRGFVPCFLRAFPANAMALVAFEGVMRALPE
>XP_013318840_Exophiala_xenobiotica
MSTKLTSPRDDSDGTSPAERTGITKQTVALEPAKKSVLSNYKGFVAGVFSGIAKLSVGHPFDTIKVRLQTSDRSQFKGPLDCLLKTVKKEGPQGLYKGATPPLLGWMAMDSVMLGSLTLYRRILHDEIFSNPAFRPGKSAAELANERMPAFGHGIAGIMAGSTVSFIAAPVEHVKARLQIQYAAKKQDRLYKGPIDCTTKILKAHGIRGLYHGLLATLLFRSFFFFWWGSYDIFTTLIQRHTSLSTPAVNFWAGGLSAQIFWLTSYPSDVVKQRIMTDPLGGKLNDGTPRFRRWRDAATTVYKESGWRGYWRGFVPCFLRAFPANAMALVAFEGVMRSLPD
>XP_007725838_Capronia_coronata
MSAKLRRQVALRPQHDSTTSTEGLSPVGGQPHSDVAQKPAAKTAVSNYKGFVAGVFSGIAKLSVGHPFDTIKVRLQTADKTRFAGPVDCLLQTLRKEGAAGLYKGATPPLLGWMVMDSVMLGSLTFYRRLLHDNIFSNPGFRPGKTTAELAGQSLPAFGHGIAGIMAGSTVSFIAAPVEHVKARLQIQYAAHKKDRLYSGPVNCTKKILKTHGVRGLYHGLCATLIFRSFFFFWWSSYDVITKMFQKHTSLSAPSVNFWAGGLSAQIFWLTSYPSDVVKQRIMTDPLGGALNDGTPRFRHWREAAATVFREAGWRGYWRGFLPCFLRAFPANAMALVAFEGVMRALPD
>XP_007738662_Capronia_epimyces
MSARLSSSRDDAVAGGSSPVTHQTHNDGSQKVATKSVVSNYKGFVAGVFSGIAKLSVGHPFDTIKVRLQTAEKKRFNGPLDCLLQTLRKEGARGLYKGATPPLLGWMAMDSVMLGSLTLYRRLLHENVFTNPMLRPTKSAAELAKEKLPTVGHGIAGIMAGSTVSFIAAPVEHVKARLQIQYAAHKKDRLYSGPIDCTKKIFKTHGIRGVYHGLCATLIFRSFFFFWWGSYDIITRAFQRRTSLSTPAINFWAGGLSAQIFWLTSYPSDVIKQRIMTDPLGGALNDGTPRFRHWKDAAVTVYTESGWRGYWRGFLPCFLRAFPANAMALLAFEGVMRALPD
>XP_009154044_Exophiala_dermatitidis
MSAKLSSPQNDPAAGSLSPLTTQLPGSNNDASALAISPSPEPAATKKRVVSNYKGFVAGVFSGIAKLSVGHPFDTIKVRLQTADKSRFKGPLDCVLQTLRKEGAGGLYKGATPPLLGWMVMDSVMLGSLTLYRRLLHDHVFSRPGSGEKLPLPAFGHGIAGILAGSTVSFVAAPVEHVKARLQIQYAAHKKDRLYKGPLDCTAKILRTHGIRGLYHGLFATLVFRSFFFFWWGSYDIITRLFQKHTSLSAPVINFWAGGLSAQIFWLTSYPSDVVKQRIMTDPLGGALNDGTPRFRHWKDAAVAVYRQAGWRGYWRGFLPCFLRAFPANAMALVAFEGVMRALPD
>XP_013260099_Exophiala_aquamarina
MSAAIKTAGDALSAGADAGTSSPGNIRILDEQHVESKPAQRSITSNYKGFVAGVFSGIAKLSVGHPFDTIKVRLQTSERAQFKGPLDCVMQTLRKEGPGGFYKGATPPLLGWMAMDSVMLGSLTLYRRLLHENVFSSPTLRPGKSAAELAKDPLPSYGHGIAGVMAGSTVSFIAAPVEHVKARLQIQYAAKKADRLYRGPIDCCRKILKHQGVKGLYHGLFATLIFRSFFFFWWGSYDIFSRVFKDRTSLSTPAINFWAGGLSAQIFWLTSYPSDVVKQRIMTDPLGGGLNDGTRRFRHWKDAAATVYRESGWRGYWRGFLPCFLRAFPANAMALVAFEGVMRALPD
>XP_016229279_Exophiala_mesophila
MSATNLPGTSLNVVAASSPSSETARLLKEDDAPKKSAVKNYKGFVAGVFSGIAKLSVGHPFDTIKVRLQTSEISQFKGPWDCLLQTLRKEGPAGLYKGATPPLLGWMAMDSVMLGSLTLYRRLLHENVFSNPTFRPGKTAAELSHEPLPSVGHGMAGILAGSTVSFIAAPVEHVKARLQIQYAANKADRLYRGPIDCTRKILTHHGIRGLYHGLFATLIFRSFFFFWWGSYDVFSQLFRRHTSLSTPSINFWAGGLSAQIFWLTSYPSDVVKQRIMTDPLGGGLNDGTRRFRHWKDAAVTVYREAGWRGYWRGFLPCFLRAFPANAMALVAFEGVMRSLPE
>XP_013272559_Rhinocladiella_mackenziei
MSAKLSGSSDDSNGTLREASPRLQEDVNQRPTKRSFASNSKGFVAGVFSGIAKLSVGHPFDTIKVRLQTSEKAKFKGPLDCVLQTIRREGVAGLYKGATPPLLGWMAMDSIMLGSLTLYRRLLHENVFSNPTFRLGKSAAELANEKLPAFGHGIAGLMAGSTVSFIAAPVEHVKARLQIQYAAKKKDRLYSGPIDCTRKILRFHGIPGLYHGLCATLLFRAFFFCWWGSYDVLSTLFKQHTSLSTPAINFWAGGLSAQVFWLTSYPSDVVKQRIMTDPLGGGLHDGTPRFRRWKDAAVTVYRESGWRGYWRGFVPCFLRAFPANAMALVAFEGVMRALPD
>XP_018001471_Phialophora_attinorum
MAALQLELANGHAETRKPLVPDDVRGFMAGAFSGFAKCTVGHPFDTIKVRMQTCASGQFHGPLDCLMRTVRNEGVSAIYKGVTPPLVGWLAMDSVMLGSLTFYRKVLRDNIPCNSFLHREEAHGVTLHSVGHGLAGMMAGGTVCVIATPVEHIKARLQIQYAASKADRFYHGPINCLRKIYKSHGLRGIYHGFPATLVFRSFFFFWWGSYDLFSRLMHQKTSLSTPAVNFWAGGMSAQVFWIVAYPSDVVKQRIMTDPLGGCLNDGVRRFPKWKDAARAVYQDFGIRGYWRGFIPCFLRAFPANACALLAFESVMRGLS
>NP_593701_Schizosaccharomyces_pombe
MEPVIPEGALSQSTKDFLAGVSGGVAQVLVGQPFDCVKVRLQSQSNVSPIYNNALDCVKKISKNEGLAAFYKGTVLPLLGIGFCVSIQFTTFEYCKRFFSRDGTPVTMPQYYVSGAISGLANSFLVGPVEHVRIRLQIQTGKNVLYHGPWDCIKKISSQYGLSGIMKGYNPTAAREAHGLGMYFLAYEALVKNTMAKHHLTDRSQTPGWKLCVFGAGAGYAMWLAAYPFDIVKSKIQTDGFLSKATYKNSWQCAKGIYTKAGLRGFYRGFVPVLVRAAPANAVTFYVYETVSQHIRHL
```
