## Supplementary material for "Coding Sequence Insertions in Fungal Genomes are Intrinsically Disordered and can Impart Functionally-Important Properties on the Host Protein": fasta protein sequences: XP_722659.1_blasthits_fa.txt

```
>XP_722659_Candida_albicans
MPTELEELVSFLHSPQPAVSQIALDNLVGYSTGPHQKVFSYNNYEAIKDLKNISKSNGKTLVNQSVTILANLCDDLVMRKLIVEDEEYLKYLAIQIINIKNTNADLMCILLTNLAKNDAINKVLDFEVELDDEHKKVFSSKKVIDCLMDCFVKGYDRKLNEYANYDYLSYFFADLSRYKQGRTYFITEQSYDEVVPLSKVLVFTEKYDDKIRREGVASTIKNSLFDTNAHMKLLTDPKINLLPFILLPLAGPEEIDEDEMFDLPEELQLLPSDKKREPLSGILCIHLESLLLLCTTREAREYLREKQVYAIIKELHKAIEVEQVADLCDRVVQMLKRDEAPQSADIEEIESDSDDDKIVEIV
>XP_002419859_Candida_dubliniensis
MPTELEELVSFLHSPQPAVSQIALDNLVGYSTGPHQKVFSYNNYEAIKDLKNISKSNGKTLVNQSVTILANLCDDLVMRNLIVEDEEYLKYLATQIINIKNSNADLMCILLTNLAKNDAINKVLDFEVELDDEHKKVFSSKKVIDCLMDCFVKGYDRKLNEYANYDYLSYFFADLSRFKQGRTYFITEQTYDEVVPLSKVLVFTEKYDDKIRREGVASTIKNSLFDTNAHMKLLTDPKINLLPFILLPLAGPEEIDEDEMFELPEELQLLPSDKKREPLSGILCIHLESLLLLCTTRAGREYLREKHVYSIIKELHKAIEIEQVTDLCDRVVQMLKRDEAPETAEIEEIESDSDDDKIVEIV
>XP_002545465_Candida_tropicalis
MPTELEELVSFLHSPQPAVVQIALDNLVGYSTGAHQQVFSYDNYEAIKDLKTISKGSSKTMVNQSITILANLCDDLTMRNLIVEDEEYLKFLVSSILNIKNTNADLMCILLTNLAKNDFINKILEFTIELNEEQKKIFKSNQAIDCLMDCFVKGYDRKLNEYANYDYLSYFFADLSRYKQGRTYFITEQEYDQVVPLSKVLVFTEKYDDKIRREGVASTIKNSLFDTNSHMKLLNDEKINLLPFILLPLAGPEEIDEDEMFELPEELQLLPSDKKREPISGIICIHLESLLLLCTTKQGREYLREKQVYAIVRELHKAMDVEEVADLCDRVVQMLKRDEAPDSKEIEEIESDSDDEKIVEIL
>XP_003869797_Candida_orthopsilosis
MPTELEELVGFLHSPQPAVVQIALDNLVGFSTGTHQQVFAYDNYEAIKDLKKLSQSNSKTLVRQSVTILANLCDDIIMRNLIVEDFEYMNFLVPKIVSLENSNADIMCILLNNLAKNDAINRVFDLEMELNDAQKKVFSSSKAIDCLMDCFVKGNDYKLNTHANFDYLAYFFADLSRFQQGRSYFITEQAYDNVVPISKLLVFTEKYDDKIRREGVAFTIKNSLFDTNAHMKLLTDPKINILPFLLLPLAGPEEIDEDEVFDLPDELQLLPPDKEREPLTGIQCTHLESLLLLCTTKPARIYFREKRVYSIIRELDKASQDENVRELCDRIVQLLQRDEAPDSAEIEALESDEDDDKIVEIV
>XP_001524244_Lodderomyces_elongisporus
MPTELEELVGFLHSPQPAVVQIALDNLVGYSTGPTQQIFSYDNYEAIKDLKRLSKSDSKTTVAQSVTILANLCEDIAMRNLIVEDLEFLKFLVSRIIRIKNTNADIMCILLTNLAKNDLINKILEFEVDFTDEEEKKVFSSSKALDCLMDCFVKGYDRKLNPYANYDYLAYFFADLSRFQQGREYFITEQVYDSVVPISKLLVFTEKYDDKIRREGVASTIKNSLFDTNAHMKLLTDPKINILPFLLLPLAGPEEIDEDEMFDLPDELQLLPPDKKREPLAGIQCIHLESILLLCTTRSAREYLREKQVYAIIRELHKATTSDKVADLCDRVVQMLKRDEAPETAEIEELESDEDDDKIVEIL
>XP_007372841_Spathaspora_passalidarum
MPTELEELVSFLHSPQPAVVQIALDNLVGYSQSAHQQVFAYDNYTAITDLKNLSKSNSSTMVQQSITILANLCDDLIMRNLIVEDDDYLKYLCTQIINLKNVNCDLMCILLTNLAKNDNITKVLEFEIEKFDDEQKKHFSSTKIIDCLMDCFVKGYDRNLNKYANFDYLAYFFADLSRYTQGRSYFVTPQSYDNVVPLSKLLVFTEKYDAKIRREGVCSTIKNSLFDTNSHMRLLEDEQINLLPFILLPLAGPGEGIDEEDMFELPDELQLLPEDKQREPLNGVIAIHLESILLLCTTRQGREYLRNKSVYAIIKELHKDNNNEQVVDLCDRVVQMLKRDEAPVDAADEESDEEDDKIVEIL
>XP_043047903_Scheffersomyces_spartinae
MPTELEELVAFLHSPQPAVVQIALDNLVGYSQGQHQQIFAYDDYRAITDLKLLSKSKGRTLVNQSVTILINLCDDVRMRNLIVEDTEYVKFLVSQIINLSNANADLMTILLTNIAKNDKITRVFGFEMELSEDQHQVFKSTKAMDCLMDCFVKGSDRSLNRYADFDYLSYFFADISRFSLGRKYFITRQQYDDVVPISKLLVFTEKYDSKIRREGVASTIKNSLFDSKEHMELLTNEDINILPYILLPLAGPEELDEEDMFNLPDELQLLPEDKQRDPVEAILITHLESLLLLCTTREVREYLREKSVYPLVRELHKTMESNEEFQNHCDRVVQLLMRDEAPEGHDEIDMEESDDEDEDKIVEIL
>XP_001387572_Scheffersomyces_stipitis
MPTELEELVSFLHSPQPAVVSIALDNLVGYSQGPQSQVFAYDNYEAIKDLKKLSQEKGKTHVVQSVTILANLCDDLTMRNLIVEDEAYLKYLVSSIVNVNNSNADIMCILLTNLAKNDSINKVLDFTIDHNDEQKKIFKSNKAMDCLMDCFVKGFDRSLNKYADYDYLSYFFADISRFSQGRAYFITEQEYDAVVPLSKLLVFTEKYDSRIRREGVASTIKNSLFDTNAHFKLVTEEKINILPYILLPIAGPEEIDEDEMFDLPDELQLLPSDKKRDPLNTIICVHLESLLLLCTTRQLREYLREKSVYTLIRELHKAVEDENVADLCDRLVQMLQRDEAPVEAEDEEESDDDDDKIVEVL
>XP_020065613_Suhomyces_tanzawaensis
MPTELEELVEFLHSPQPAVVQISLDNLVGYSQGPQQLIFNHNNYEPIKDLKRLVRDKGKTMVNQSLTILVNLCDSLLIRKLLLDDDEFMTYLVQQIVNIQNSNADLMTILLTNLAKNDGINKILDMKVKHDEVNSKVFKSTKAIDCLMDLFVKGFDRSLNKYADFDYLAYFFADLSRFLEGRTYFITNQEYDEVVPLSKLLVFTEKYDNKIRREGVSSTIKNSLFDTNSHMKLLEDEKINLLPYILLPIAGPEEIDEDDMFNLPDELQLLPSDKKRDPLDAIICIHLESLLLLCTTRPGREYLREKAVYAIIKELHKATDNEEVAELIDRLVQMLQRDEAPEDADVDTDSDSDDEKVVEIV
>XP_020075700_Hyphopichia_burtonii
MPSELEELVTFLHSPQPAVVQIALDNLVGYSQGTQQQVFAYDNYEAIKDLKKLSKETGQTLVTQSVTILANLCDDITMRNLIVEDEEYLKFLVQSIINLKNTNADLMCILLTNLAKNDSINKIFNFTIKHESEDQKKIFTSNKAIDCLMDCFVKGSDRSLNKYADFDYLSYFFADISRFQQGRSYFITEQEYDGIVPISKLLVFTEYYDSKIRREGVASTIKNALFDTKAHMELITNEKINLLPYILLPIAGPEEVDEEDMFNLPDELQLLPSDKKRDPVEAIICTHLESLLLLCTSREVREYLREKAVYPLIRELHKANETENITDLVDRLVQMLMRDEAPIEQADEEMEDDSDDDAVVEVL
>XP_015469642_Debaryomyces_fabryi
MPTELEELVSFLHAPQPAVIQIALDNLVGYSQGAHQQVFSYDNYEAIKDLKKLARDEGKTTVGQSVTILANLCDDLTMRNLIVEDEEFLKFLVSAVINSKNLNADLMCILLTNLAKNDNITKVFDFNITHNDEQKKIFKSSKAMDCLMDCFVKGFDRSLNKYADYDYLAYFFADISRFLQGREYFITEQAYDEVVPISKLLVFTEKYDSKIRREGVASTIKNSLFDSRPHMNLLTDDKINILPYILLPIAGPEELDEDDMFNLPDELQLLPSDKKRDPVKAIICTHLESLLLLCTTREVREYLREKSVYPLVRELHKVMQEEEDVVELCDRLVQMLMRDEAKEENQEEEEESDDEDDKVVEIL
>XP_462336_Debaryomyces_hansenii
MPSELEELVSFLHSPQPAVIQIALDNLVGYSQGAHQQVFSYDNYEAIKDLKKLAQAEGKTTVSQSVTILANLCDDLTMRNLIVEDEEFLKVLVSAVINTKNSNADLMCILLTNLAKNDSITKVFDFDISHNEEQQKIFKSTKAMDCLMDCFVKGFDRSLNKYADYDYLAYFFADISRFLQGREYFITEQSYDEVVPISKLLVFTEKYDSKIRREGVASTIKNSLFDSKPHMKLLTDEKINILPYILLPLAGPEELDEDDMFNLPDELQLLPSDKKRDPVNALICIHLESLLLLCTTREAREYLREKSVYPLIREMHKVMENEEEVVDLCDRLVQMLMRDESNDAANQDQEESSDDEDDEDDKVVEIL
>XP_006687468_Yamadazyma_tenuis
MPTQLEELVEFLHSPQPAVVSIALDNLVGYSQGSHQSVFAYNNYESVTDLKKLAQESGKVTVSQSVTILANLCTDTKVRDLIVEDADFLKFLVGSIIRLTNMSTDLMCILLTNLAKNDHITKVFDFDLEHTPEQAKVFKSTKAMDCLMDCFVKGFDRTLNRYASFDYLAYFFADISRFTRGREYFITEQSYDEVVPISKLLVFTEKYDSKIRREGVASTIKNSLFDASKHAELVNNAKINLLPYILLPIAGPEEIDEDDMFDLPEELQLLPSDKKREPLKGLICIHLESLLLLCTTREMREYLRGKATYALVREVHKVHMEDDNIVDLCDRLVQMLMRDEANEDEQKVEEVDMEEDDSDDDAIVEVL
>XP_001484678_Meyerozyma_guilliermondii
MPTELEELVSFLHSPQPAVVQIALDNLVGYSQSAHQQVFAYDNYTAISDLKRLSKDKGKTTVSQSVTILANLCDDVKMRSLIVEDVDYLKFLVTSIANVKNTNADLMCILLVNLAKNDNITAIFNIKVENDDETFKSSKAMDCLMDCFVKGFDRSLNKYANYDYLAYFFADISRFTEGRNYFVTEQEYDGVVPISKLLVFTEKYDSKIRREGVASTIKNSLFDTKRHIDFLTDESINLLPYILLPIAGPEEIDEEDMFNLPEELQLLPSDKQRDPEDSIICVHLESLLLLCTAREGREYLREKARLYFDQRVA
>XP_018712742_Metschnikowia_bicuspidata
MPTELEELVEFLHSPQPAVVQIALDNLVGYSQGPQQKVFAYNNYEAIKDLKKLSRDTGKTSVSQSVTILANLCDDSTVRELIIKDKDYLSFLVSAIIRPTNINADLMSILLANLAKNDLITSIFEIEVKHTDEENKFFKLTKAMDCLMDCFVKGFDRSLNKYANYDYLAYFFSDISRLKMGRAYFITEQSYDEVVPISKLLVFTEKYDSKIRREGVASTIKNSLFDIDSHGTLITDEGINLLPYILLPLAGPEELDEDDMFNLPDELQLLPSDKTREPVETILNTHLESLLLLSTSKEIREYLRAKSVYALIRELHKVSDSEDVTALCDRLVQLLMRDEEVTRENVDESDEDEDQIVEIL
>XP_002614996_Clavispora_lusitaniae
MPTELEELVGFLHSPQPAVVQIALDNLVGFSSGPHQQVFAYDNYEAIKDLKKLSQDTGKTMVSQSVTILANLCGDETMRRLIVEDIKYLEFLVNAIIRPTNINGDLMCILLANMAKSDAITKIFNIKVTLSDEQKKFFASENAMDCLMDCFVKGFDRSLNKYADYDYLSYFFADISRFESGRRYFITEQEYDHVVPISKLLVFTEKYDSKIRREGVASTIKNSLFDVDSHEKLVTDENINLLPYILLPVAGPEELDEDDMFNLPDELQLLPPDKKRDPVESILCTHLESLLLLCSTRAMRDYLREKAVYPLVRELHKAADTEEVTALCDRVVQMLMRDEENGETKTDADMDVDSDEDDKIVEIV
>XP_025344255_Candida_haemuloni
MPSELEELVGFLHSPQPAVVQIALDNLVGYSSGAQQKVFAYDNYRAITDLKKLSQDTGKTTVSQAVTILANLCDDDTMRKLIVDDVKYLEYLVSSIVRLTNTVTDLMCILLANLAKNDSITKIFDISINRDEEAKKIFASANAMDCLMDCFVKGADRSLNKYADFDYLAYFFADISRFKKGRDYFVTEQSYDSVVPISKLLVFTEKYDSKVRREGVASTIKNSLFDVDKHDLLVNDEINLLPYLLLPIAGPEEINEDEASTITPDKKRDPEDSIICTHLESLLLLCTTRQLREFLREKSVYPLIRELHKAVSSEEITDLCDRLVQLLMRDEAEAKADDAMDVSSDEDDDKIVEIV
>XP_024713988_Candida_pseudohaemulonis
MPSELEELVGFLHSPQPAVVQIALDNLVGYSTGPQQKVFAYDNYTAITDLKKLSKDSGKTTVSQSVTILANLCDDEAMRKLIVDDVDYLSFLVSEITRLSNTATDLMCILLANLAKNDSITKIFDITVTRSDEAKKVFASDNAMDCLMDCFVKGADRSLNKYADFDYLAYFFADISRFRKGRDYFVTEQAYDGVVPISKLLVFTEKYDSKVRREGVASTIKNSLFDVEKHEPLVKDENINLLPYLLLPIAGPEEISEDEIFDLPEELQLLPPDKKRDPEESIICTHLESLLLLCTTKELREHLREKAVYPLIRELHKAVNSEAIADLCDRLVQLLMRDEAAPKAEDDMDVESDEDDDKIVEIA
>XP_025336584_Candida_duobushaemulonis
MPSELEELVGFLHSPQPAVVQIALDNLVGYSTGPQQKVFAYDNYTAITDLKKLSKDSGKTTVSQSVTILANLCDDEAMRKLIVDDVDYVSFLVSEITRLSNTATDLMCILLANLAKNDSITKIFDITVTRSEEAKKVFASANAMDCLMDCFVKGADRSLNKYADFDYLAYFFADISRFRKGRDYFVTEQAYDGVVPISKLLVFTEKYDSKVRREGVASTIKNSLFDVEKHEPLVKDENINLLPYLLLPIAGPEEISEDEIFDLPEELQFLPPDKKRDPEESIICTHLESLLLLCTTKELREHLREKAVYPLIRELHKAVNSEAIADLCDRLVQLLMRDEAAAKAEDDMDVESDEDDDKIVEIA
>XP_028891847_Candida_auris
MPTELEELVGFLHSPQPAVVQIALDNLVGYSSGPHQKVFAYDDYKSITDLKKLAQESGKTTVSQAVTILANLCDDETMRRLIVKDLDFLKYLVSSIIRLSNTVTDLMCILLANLAKDDQITKIFDIKVPLNDEAKKIFASENAVDCLMDCFVKGANRTLNKYADFDYLAYFFADLSRFKKGRDYFVTEQSYDNVVPISKLLVFTEKYDSKVRREGVASTIKNSLFDVEKHQLLVTDEKINLLPYLLLPIAGPEEIDEDDLFNLPDELQLLPPNKERDPVDTVICTHLESLLLLCTTRALREHLREKAVYPLIRELHKATNNQDITDLCDRLVQLLMRDEAEDKADMAVESDDDDKIVEVV
>NP_011703_Saccharomyces_cerevisiae
MTSQLNELVEFLHSPQPAVRQIAIDNLVGFSAGPTSKVFKNDSYRPIKDIIKMIMDPEHGTRVIIQQGVTILVNLSEDKLVRNIILSDDKKFLKFLVWKIVDLTNPNADIMCILLSNLAKDDGILAVLNIKRNSSGEEVDDGLKLAALNKEVFKSLRAMDCLMDCFVKGYDKKLTKYASFNYLAFFFADISRFKLGRMYFIEEQEYDGVVPISKLLVFTEKYDAKVRREGVASTIKNSLFDSETHERLLKDEKINLLPYILLPIASAKDSEIDEEDMFNLPDELQLLPEDKERDPIPAIICCHLESILLLCTTHAGREYLRDKSVYPLVRELHKNVENEDIGELCYRIVNMLMRGEPGAGAVEEMPSKNAEEEEEEESEEEEDDDEEDEIVEVA
>XP_018222392_Saccharomyces_eubayanus
MASQLDELVEFLHSPQPAVRQIAIDNLVGFSAGPTSKIFKNDNFRPIKDIIKMIMDPEHGTRVIIQQGVTILVNLSEDSLVRNIILNNDKQFLKFLAWRIVDLTNPNADIMCILLSNLAKDDDILAILNIRRNSSGEEIDDGLKLTALDTSIFKSLKAMDCLMDCFVKGNDRKLTKFANFNYLAYFFADISRFRLGRMYFIEEQEYDLVVPISKLLVFTEKYDAKIRREGVASTIKNSLFDSETHERLLKDENINLLPYILLPIASAKDSEIDEEDMFNLPDELQLLPEDKQRDPIPAIICCHLESILLLCTTNAAREYLRSKSVYPLVRELHKNVEDEDIGELCYRIVNMLMRGEPDAGVVEEMPSKNAEDVEDENDENENEDQDEDEDEDDDEIVEVA
>XP_033766522_Saccharomyces_paradoxus
MTSQLNELVEFLHSPQPTVRQIAIDNLVGFSAGPTSKFFKNDNYRPVKDIIKMIMDPEHGTRVIIQQGVTILVNLSEDKLVRNIILNNDKKFLKFLIWKIVDLTNPNADIMCILLSNLAKDDAILATLDIKRNSGGEEIDDGLRLAALNKDVFKSLRAMDCLMDCFVKGYDKKLTKYASFNYLAFFFADISRFRLGRMYFIEEQKYDGVVPISKLLVFTEKYDAKVRREGVASTIKNSLFDSETHERLLKDEKINLLPYILLPIASAKDSEIDEEDMFNLPDELQLLPEDKERDPVPAIICCHLESILLLCTTYAGREYLRDKSVYPLVRELHKNVENEDIGELCYRIVNTLMRGEPGAGTVEEMPSKSAEEEKDEDNDEEEEDDDEDDEIVEVV
>XP_003673623_Naumovozyma_castellii
MPSQLEELVSFLHSPQPAVVQIALDNLVGFSTGANASIFKYDNYKALSDLRKLAQEKSKILVQQSVTILANLCDDAIMRKMIVDDTEFLKFLTWKICDLENTSADIMCILLSNLAKEDTITCVFDFVKDEGKKLDAVFKSNKVMDCLMDCFVMGYDRKLNKFANFDYLAYFFSDISRFRAGRSYFISEQEYDGVVPISKLLVFTEKYDSKTRREGIASTIKNSLFDSEIHERLLTDENINLLPYILLPITSYKDSEIDEEDMFNLPDELQLLPEDKIRDPVPAIICSHLESILLLCTTKNAREYMRSKSVYPLVRELHKNVEDEDIGELCYRIVNTLMRGDPNAGPVEELVSKTAEEEDDDDDDDDDDEDMDEDDDDEDIVEVL
>XP_003669747_Naumovozyma_dairenensis
MPTQLEELVSFLHSPQPAVVQIALDNLVGFSSGPNAQIFKYDNYQAIKDLKKLSQEKSKILVQQSITILANLSDDGIMRNLIVSDLEYLKYLTWKICDLENTSADIMCILLSNLAKDDAIKNVFDIIATEENIKVLNKDVFKSKRVIDCLMDCFVMGYDRKLNKFANFDYLAFFFADLSRFKIGRNYFVNEQEYDHVVPISKLLVFTEKYDNKTRREGVASTIKNSLFDSEHHVELLSDENINLLPYILLPITSYKDSEIDEEDMFNLPDELQLLPEDKTRDPINSIICAHLESILLLCSTKSSREYLRSKSVYPLVRELHKSVEDEDIGELCYRIVNTLMRGDPAEQVEEILSKDIEDENEDENDKKAEDEDEDDDDDDDEIVEVV
>XP_003956963_Kazachstania_africana
MPSQLEELVSFLHSPQPAVRQIALDNLIGFSTGPASSLFKYDNFTPVKDLKELAKENSKILVQQSITILVNLCDDATMRKIIADDTEFVKYLITKIIDLKNTNADVMCILLSNLAKEDTITSVFDMVRESSKDLDEVFGSSKLIDCLMDCFVKGYDRELNKYANFDYLSYFFADIARFRRGREYFINKQEYDGVCPISKLLVFTEKYDSKTRREGVASTIKNSLFDSETHERILNDETINLLPYILLPITNSKDSEIDEEDMFNLPDELQLLPEDKVRDPVTSIICTHLESILLLCTTHASREYLRGKSVYPLIRELHKNVEDEDIGDLCYRIVNMLMRGEPEIGPVEEMPVKNAEDGDVEEDDEDEEMIEVA
>XP_022465917_Kazachstania_naganishii
MATQLEELVSFLHSPQPAVRQIALDNLVGFSTGPTSTLFKYDNLTPVKDLKQLAQENSRILVQQSVTILANLCDDPQMRRAISEDTNFVKYLASKICDQENTSADIMCILLSNLAKDDSITKIFDMVRETTPEKREKEKGIFASDKIMDCLMDCFVKGNDRKLNKFANYDYLAYFFADIARFLKGRSYFIEQQEYDGVVPLSKLLVFTEKYDSKTRREGVASTIKNSLFDSETHDRLLKDENINLLPYILLPITSAKDSEIDEEDMFNLPDELQLLPEAKRRDPVPSIICVHLESILLLCTTHAAREYLRSKSVYPLVRELHKNVEDENIADLCYRVVNMLMRGEPEAEAVEELPSKKFGRW
>XP_445648_Candida_glabrata
MPTQLEELVSFLHSPQPAVRQIALDNLVGFSTGPSASIFKYDNYRALDDLKVLMKEKSRTLVQQSATVLANLCDDAVMRKKLADDKEFLEYLTWKICDLGNTSSDIMCILLSNLSKEDSITYVFEIVREDNDKDLPPLDKDVFKSKRVIDCLMDCFVKGYDRELNKFANYDYLSYFFADVSRFKIGRTYFIETQEYDGVVPISKLLVFTEKYDSKTRREGVASTIKNSLFDSETHERILTDEEINLLPYILLPIASAKDSEIDEEDMFNLPDELQLLPEDKTRDPVPSIVCTHLESILLLCTTKAAREFMRSKSVYPLIRELHKNVEDEDIGELCYRIVNMLMRGDPNAPVEEMPAKSVEDGDDEDEDDEDALMEVA
>XP_004182009_Tetrapisispora_blattae
MASQLEELVSFLHSPQPAVRQIALDNLVGFSTGPTAKIFKYDNYRAIEDLIELSKEKSKLLVQQSITILANLCDDITIRKLIVKNVKFLEYLSWKICDLNNTGADIMCILLSNLSKEDEVTQLFQFDRESTSKENNKILSKLDREFFKSTKIMDCLMDCFVKGYDRQLNKYANYDYLSYFFADISRFRKGREYFITKQKYDEVIPISKLLVFTEKYDSKTRREGVASTIKNSLFDNEMHMKLLSDQDINLLPFILLPLASGNEDEMKLDDEDMFKLPDELQLLDEEKKRDPEVPIICNHLESILLLSTTKDGREFMRNRSVYPVVRELHKNLSDNDDIDELCNRIVNVLMRGEVTDDKVEELMSRAADDEGESKYDSDEEDDDAIVEVI
>XP_003688278_Tetrapisispora_phaffii
MPTQLEELVSFLHSPQPAVRQIALDNLVGFSTGTNAAIFKYDNYRAIEDLKDLSKEKSKPLVQQSVTILANLCDDVVARRLIIKDEKYLKYLSLKICDLNNSSADIMCILLSNLAKEDGITAVLNFVTGKDDDELPTLDASTFKSQYVMDCLIDCFVKGYDRKLNKFATFDYLAYFFADISRFRKGREYFITAQEYDNVVPISKLLVFTEKYDSKTRREGVASTIKNSLFDSESHEKILNDEDINLLPYILLPITNAKDSEIDEEDMFNLPDELQLLPEDKVRDPVPEIICVHLESILLLCTTSAGREYMRSKSVYPLVRELHKNIDNEEIDELCNRIVNMLMRGEPAQNSNIEEMPVKNAEDSADAILETVKWI
>XP_001643634_Vanderwaltozyma_polyspora
MPTQLEELVSFLHSPQPAVRQIALDNLVGFSTGPTANIFKYDNYRAIKDLKELSRENSKVLVQQSVTILANLCDDVEMRKLIADDKEYVEYLTWKICDLENTNADIMCILLSNIAKENIVTCVFDFTRTDSDGDKKLPPLDKNVFKSNKVMDCLMDCFVKGYDRKLNKFANYDYLSYFFADISRFKTGREYFTETQEYDNVVPISKLLVFTEKYDSKTRREGVASTIKNSLFDASTHERILNDEDINLLPYILLPIASAKDSEIDEEDMFNLPDELQLLPEDKVRDPVPAIVCVHLESILLLCTSNAGREYMRNKSVYPLVRELHKNVENEDIGELCYRIVNMMMRGEPNAGPVEELPIKNGEDPEEEESEMQNKQIEEDDDEDSDEEDAIIEVV
>XP_003681889_Torulaspora_delbrueckii
MPSQLEELVSFLHSPQPAVRQIALDNLVGFSTGPTAAIFKYDNCKAIDDLKGLSKEKSKTLVQQSVTILANLCDDDQLRRLIASDEHYLEWLSWKICHLENTSADIMSVLLSNLAKEDAINKVFDFKRGKNDELPPLDKTVFKSDRVIDCLMDCFVKGYDRQLNKYANFDFLSYFFADISRFRRGRQYFIEQQDYDGVVPLSKLLVFTEKYDSKIRREGVASTIKNSLFDSETHDRILNDQQINLLPYILLPIASAKDSEIDEEDMFNLPDELQLLPEDKIRDPVPAIVCNHLESLLLLCTTNSGREFLRSKSVYPLIRELHKNVEDEDMADLCYRIVNVLMRGEPENGQVEELPSRAADEEEESDEEGIVEVS
>XP_037142337_Zygotorulaspora_mrakii
MRLFAYSLFVTSNFFFNKNFQISSHRLYDVTNKEEIVNSCAMPSQLEELVSFLHSPQPAVRQIALDNLVGFSTGPTASIFKYDNCQAIKDLKELTKEKSKILVQQSVTILANLCGDDQLRNLIANDPDFLLYLTWKICDLNNSSADIMCILLSNLAKEDVITIVLEFSRDGENLPPLDKSVFKSDKVMDCLMDCFVKGYDRKLNKFANFDYLAYFFADISRFKKGRQYFIELQENDNVIPISKLLVFTEKYDSKTRREGVASTIKNSLFDSETHVRILNDEQINLLPYILLPIASAKDSEIDEEDMFNLPDELQLLPEDKERDPVTSIVCCHLESILLLCTTNSGREFLRSKSVYPLIRELHKNVDDEDIGDLCYRIVNVLMRGEPENVQLEELPAKAADGEADKDSDEESDEEGIVEVV
>XP_002495410_Zygosaccharomyces_rouxii
MPTQLEELVSFLHSPQPAVKQIALDNLVGFSQGPTALVFKYDNCRAIEDLKDLAKENSKILVQQSVTILANLCDDDLLRRRISNDVNFLEYLSWKICDFGNTSADIMCILLSNLAKENTINKIFTFTRSERNEDQEKLPPLDRSIFKSNRVIDCLMDCFVKGYDRKLNKYSTFDYLSYFFADISRFKAGRQYFIDTQEYDGVTPISKLLVFTEKYDSKIRREGVASTIKNSLFDSETHQRLLEDESINLLPYILLPIASAKDSEIDEEDMFNLPEELQLLPEDKTRDPIPSIICVHLESILLLCTTKTGREFLRSKSVYPLVRELHKNVEDDDIGELCYRIVNVLMRGEPESNQLEELPARSAEDQKNAEDSDDDDDEIVEVA
>XP_003647781_Eremothecium_cymbalariae
MSSLLEELVSFLHSPQPAVKQIALDNLVGYSTGSNSSIFKHGDYRPVKDLMQLARENSRIIVQQSVTILANLSDDANIRKMILDDDSFLTFLAWKICDLNNTSADIMCILLSNLANENEIVKIFDIQESSDDKVQLDKKVFKSANVVDCLMDCFVKGYDRTINKYANFDYLAFFFSDISRFRKGREYFVNEQEYDAVIPITKLLVFTEMYDNKIRRGGVATTIKNSLFDSEQHEKMLKDGKLNLLPYILLPITSGGDSGIDEEDMFNLPEELQFLPEDKQREPLPEIICYHLESILLLCTTANCREFLREKSVYPLIRELHKNLEDEGVNELCHRIVNMLMRGEPEDGKIIELPSKSADEEDDSEDEAIVEVM
>NP_982392_Eremothecium_gossypii
MPSQLEELVSFLHSPQPAVKQIALDNLVGFSTGPHAGIFKNENYRPIQDLKELAKNNSKTIVQQSVTILANLCDDPVMRMKIVTDIDFLSYLAWKICDLGNSSADIMCILLSNLAKDEGITNIFGINGVHDSVSLDEKVFMSKNVIDCLMDCFVKGYDRKLNQYANFDYLSFFFADISRFRKGRNYFVEEQQYDGVVPISKLLVFTEKYDNKTRRLGVASTIKNSLFDSLHHEKMLKDEKINLLPYILLPIATSRDSELDEEDLFNLPDELQFLPEDKQRDPVPEIICVHLESLLLLCTTANGREYLRSKSVYPLIRELHKNVENEEIGELCHRIVNMLMRGEPENEKVEEIVSKSAEDESEESDDEAIVEVL
>XP_455773_Kluyveromyces_lactis
MSTELEELVSFLHSDQPAVRQIALDNLVGFSTGASAVIFKCNNYKAIEDLKVLAKDKSKVIVQQSTTILANLCDDVTMRKLIVKDTEFLQYLSWKICDLANASADIMCILLSNLAKEDNITELFSFVKKEDDGIPLNIEVFKSNKVMDCLMDCFVKGYDRKLNRYATYDYLAYFFADISRFKIGREYFIEQQEYDGVIPISKLLVFTEKYDAKTRREGVAYTIKNSLFDSEKHENLLTNEEINLLPYILLPIASAKDSEIDEEDMFNLPDELQLLPADKERDPIPEIICVHLESILLLCTTKAGREYLRSKSVYPLVRELHKNIGNDDIGELSHRIVNMLMRGEPENQVIEEIVAKSAEDGEIAEIEEEEEEEESDDDDDAIVEVL
>XP_022675354_Kluyveromyces_marxianus
MPTQLEELVSFLHSDQPAVRQIALDNLVGFSTGSNAAIFRYDNYRSIKDLKILAKDKSKVIVQQSTTILANLCDDVTARKLIVDDEEFLEYLSWKICDLSNASADIMCILLSNLAKEDKVTKVFSFVKREDDGIPLDKEVFKSNKVMDCLMDCFVKGYDRKLNKYANFDYLAYFFADISRFKMGREYFIQEQEYDNVIPIKKLLVFTEKYDCKTRREGVAYTIKNSLFDSEKHEVLLKNEDINLLPYILLPIASAKDSEIDEEDLFNLPDELQFLPEDKQRDPIPEIICVHLESILLLCTTRAGREYLRSKSVYPLIRELHKNVDHEDIGEVCHRVVNMLMRGEPENEVIEEIVSKSAEDGDELEAEEVDEESEDDDEAIVEVL
>XP_022628978_Lachancea_lanzarotensis
MPTQLEELVSFLHSAQPAVRQIALDNVVGFSTGANAAIFKYDNYRAIKDLKELARENSRLLVQQSVTILANLCDDPTMRRLIADDGDFVEFLTWKICDLNNSSADIMCILLTNLAKEECITRIFSLGKKNAGEAGLDTNVFKSGMVMDCLMDCFVKGPDRSLNKFANYDYLAYFFADISRFRVGREYFIQKQDYDGVVPVSKLLVFTEKFDSKTRREGVASTIKNSLFDSEKHEELLTNENINLLPYILLPISSAKDSEIDDEDMFKLPDELQLLPEDKKRDPVPEIICVHLESILLLCTTKSGRAYLREKSVYPLIRELEKNVDNNEISELCDRVVNMLMRGEIGNDQVEELPAKNAEDAEEDEDKESEDEDDDDAIVEVA
>XP_002551944_Lachancea_thermotolerans
MPSQLEELVSFLHSPQPAVRQIALDNLVGFSTGSNATVFRYDNYRAISDLKGLARENSKLLVQQSVTILANLCDDLTMRKMIASDEGFLKYLTCKICDLRNTSADIMCILLTNLAKEDCITKVFSFTTMDSKDVTLDKNVFKSERIVDCLMDCFVKGSDRTLNKFANFDYLAYFFADISRFRLGREYFIQKQKYDGVIPISKLLVFTEKYDSKTRREGVASTIKNSLFDSEKHEELLSNEEINLLPYILLPIASAKDSEIDDEDMFNLPEELQLLPEDKQRDPIPEIICVHLESILLLCTTKKGREYLRSKSVYPLVRELEKNVENNDISELCDRIVNMLMRGEIGTDQIEEMPTRNAEDEKSRLSDDEDSEDDNAIVEVA
>XP_020055236_Aspergillus_aculeatus
MPTELEELVEFLHHGNTQIRQIACENLVGFSTAQPELFKRQQLLPVRDLKLLVRDYAPIAKNALTILINLSADDEVLTNLAEDDAFLETLLLKITNIKEPNADDFAMLFANLSKSNKMERLLDLKRQAPEGVSKSSNAMDQLMDCFVKGAENGLNKRATFDYLSYLFADLSKSEVGRAYFTSRQEYDDVVPVTKLTVFTEHKSTIRRKGVASTIKNVAFDVPFHPTLLSEDEANILPYILLPITGPEEYAEEEALEMLPDLQLLPPDKQRDTDTSIIVTHIETLLLLTTTREGRDRMRAVQVYPIIRECHLHVNNEDVRDACDRLVQVLMRDEEGEDKTSQLLAENATDALPTAASGDDQNVVEIF
>XP_001273527_Aspergillus_clavatus
MTCENLVGFSTAQPDLFKRHQLLPVRDLKLLVRDYTPIAKNALTILINLSSDEEVLANLAGDDAFLETLMVKITSVKEPHADDIAMLFANLAKSDTLNRLISMKRRTAEPVSTSSMAIDQLMDCFVKGAGGALNKNAHFDYLSYLFADLSKSEEGRAYFTSRQGYDDVVPVTKLTVFTEHESTIRRKGVASTIKNVAFDIPFHPTLIAEDEANLLPYILLPITGPEEFSEEESMAMLPDLQLLPPDKKRDSDNSIIVTHLETLVLLTTTRKGRDKMREISVYPIIRECHLHVDDDDVREACDRLVQVLMRDEEGEGTGGSPAIEGSSDQHHSEQNDDQKVVELF
>XP_001259184_Aspergillus_fischeri
MPTVLEELNGLTLASNLACENLVGFSTAQSDLFKRHQLLPVRDLKLLVRDYTPIAKNALTILINISSDQEVLANLAEDDAFLETLMVKITDVKEPIADDIAMLFANLAKSDKLSRLITLKRRTAESVSTSTMAIDQLMDCFVKGAEGALNKKANFDYLSYLFADLSKSEAGRAYFTTRQDYDGVVPVTKLTVFTEHESTVRRKGVASTIKNVAFEIPFHPTLLCADEANLLPYVLLPITGPEEFSEEESMAMLPDLQLLPPDKQRDSDNSIIVTHLETLLLLTTTREGRDKMRAINVYPIIRECHLHVDDEGVREACDRLVQVLMRDEEGEEIASQAQIEGTSSISSYSDIHIQQGSEQNDDEKVVELF
>XP_041147815_Aspergillus_flavus
MPTELEELVEFLHHGNTQIRQIACENLLGFSIAQPNLFKRHQLLPVRDLKLLPIAKNALTMLINLSADQDVLANLADDDAFLETLFTKVTNVKEPNADDVSMLLANLVKSEKMKKLLTIKRRVPEQVSTSPNVMDQLMDCFVKGAEGALNKNATYDYLSYVFADMSKSKEGRAYFTSRQEYDGVVPVTKLTVFTEHQSSIRRRGVASTIKNVAFDIAFHPTLFSEDEANLLPYILLPIAGPEEFGEEETLTMLPDLQLLPPDKKRDSENSIIVTHLETLLLLTTTREGRDRMREVQVYPIIRECHLNVDDEDVREACDRLVQILMRDEEGENAGQPGSIQQEHDDQQVVELF
>XP_748743_Aspergillus_fumigatus
MQHAKTLLASRPPIRTSSNVISFSQCAISSFWSEIILDSYGEDNDKLSRLITLKRRTAESVSTSTMAIDQLMDCFVKGAEGALNKKANFDYLSYLFADLSKSEIGRAYFTTRQDYDGVVPVTKLTVFTEHESTVRRKGVASTIKNVAFDIPFHPTLLSADDANLLPYVLLPITGPEEFSEEESMAMLPDLQLLPPDKRRDGDNSIIVTHLETLLLLTTTREGRDKMRAINVYPIIRECHLHVDDEGVREACDRLVQVLMRDEEGEGDASQARIDGTSSISSKSDNYIQQGSEQNGDETVVELF
>XP_682678_Aspergillus_nidulans
METLRSDRLPIASDALTILVNLSGDKEILDKLATDDAFMETLLNKVTNNKEGNADGICMLFANLGKSENIKELLTLKRRTANPVSNSEYAIDQLMDCFVKGADGALNQHANYDYLSYLFADLSKLEEGRKYFTTRQDYDGVVPVTKLTVFTEHESTVRRRGVASTIKNVAFEIPFHPTLFSEDEANLLPYILLPIMGPEEYSEEDTANMLPDLQLLPPDKKRESDNGIIVTHLETLLLLTTTREGRDKLRAVNVYPVIRECHLRVDDDGVREACDRWVQVIMRDEEDEGNSSAGQNQDDDRKVVELF
>XP_001388455_Aspergillus_niger
MPTELEELVEFLHHGNTPIRQIACENLVGFSVSQPELFKRHQLLPVRDLKLLVRDYTPIAKNAITILINLSADEEVLAALAEDDAFVETLLVKLANVKEPNADDVAMLFANLAKSEKMKKLFTLKRKVPEGVSSSANAIDQLMDCFVKGAEGALNKHANFDYLSYLFADLSKYEEGRAYFTTKQEYDDVVPVTKLTVFTEHTSGIRRKGVASTIKNVAFDLPFHPKLLSEDEADILPYILLPIMGPEEYDEEESMDMLPDLQLLPPDKQRDSDTSIIVTHLETLLLLTTTREGRDKMRAIKVYPIIRECHLHVDDDAVREACDRLVQVLMRDEEGEEKPHPPIDRNAYDDDQKVEELF
>XP_015401362_Aspergillus_nomiae
MPTELEEPIAKNALTMLINLSADQEVLANLADDDTFLETLFTKVTNIKEPNADDVSMLFANLIKSEKMKKLLTLKRRVPEPVSTSPNAMDQLMDCFVKGAEGALNKNATYDYLSYVFADLSKSKEGRAYFTSRQEYDGVVPVTKLTVFTEHQSSIRRKGVASTIKNVAFDIPFHPTLFAEDEGNLLPYILLPLAGPEEFSEEETLTMLPDLQLLPPDKKRDSDNSIIVTHLETLLLLTTTREGRDRMREVQVYPIIRECHLNVDDEDVREACDRLVQVLMRDEEGENGGQPGGTQREHDDQQVVELF
>XP_001823768_Aspergillus_oryzae 
MPTELEELVEFLHHGNTQIRQIACENLLGFSIAQPNLFKRHQLLPVRDLKLLVRDYTPIAKNALTMLINLSADQDVLANLADDDAFLETLFTKVTNVKEPNADDVSMLLANLVKSEKMKKLLTIKRRVPEQVSTSPNVMDQLMDCFVKGAEGALNKNATYDYLSYVFADMSKSKEGRAYFTSRQEYDGVVPVTKLTVFTEHQSSIRRRGVASTIKNVAFDIAFHPTLFSEDEANLLPYILLPIAGPEEFGEEETLTMLPDLQLLPPDKKRDSENSIIVTHLETLLLLTTTREGRDRMREVQVYPIIRECHLNVDDEDVREACDRLVQILMRDEEGENAGQPGSIQQEHDDQQVVELF
>XP_040637012_Aspergillus_ruber
MPTELEELVEFLHHGNTQIRQIACENLVGFSTAQPNLFKRHQLLPVRDLKLLARDYTPIAKNALTILINLSADEEVLDHLVKDDAFIETLLSKLTNVKEPNADEVSMLLANLTKSDNSKKLITLKRKNPDLVSTSSNAIDQLMDCFVKGAEGSLNKFANYDYLSYFFADLSKSEEGRAYFTTRQEYDGVVPVTKLTVFTEHKSTIRRRGVASTIKNVAFDIPFHPTLFSEDEANLLPYILLPLMGPEEFPEEESMEMLPDLQLLPPEKQRDGDNSIITTHLETLLLLTTTREGRDKMRKIKVYPIIRECHLQVDDEGVREACDRLVQVLMRSEEGEENPDFAAQKQDEDEKVVEVF
>XP_040696807_Aspergillus_sydowii
MKTELEELVEFLHHGNTQIRQIACENLVGYSTSKPEIFKCHQLLPIRDLKLLVRDYTPIARDALTILVNLSGDQEVLDNLASDDVFIETLLAKVTNNKERNADNIAMLFANLGKSEKIKKLFSLKRRSAQPVSSSAYAVDQLMDCFVKGAEGALNQYSDFNYLSYLFADLSKLEEGRTYFTSRQEYDGVVPVTKLTVFTEHTSAVRRRGVASTIKNVAFEIPFHPTLFSEDEANLLPYVLLPIMGPEEYTEEDSADMLPDLQLLPPDKQRESDSGIIVTHLETLLLLTTTREGREKMRAVSVYPVIRECHLHVDDDGVREACDRLVQVLMRDEEDGKPSAAQAHDDDQKVVELF
>XP_001213433_Aspergillus_terreus
MLINLSADEEVLANLAEDDAFVETLLIKLTNVKEPNADDVAMLLANMVKSDNMTRILNLKRRIPEAVSTSANAIDQLMDCFVKGAEGGLNKHANYDYLSYIFADISKSEEGRAYFTTRQEYDGVVPVTKLTVFTEHKSDIRRRGVASTIKNVAFDVPFHPTLFSEDDANLLPYILLPIMGPEEFDVEETMDMLPDLQMLPPDKKRDSDHNIIVTHLETLLLLTTTREGRDKMRAVKVYPIVRECHLHVDSEEVREACDRLVQVLMRDEEGEGKPMPQLEGVPSEQQAQDDDQKVVELF
>XP_022490330_Penicillium_arizonense
MPTELEELVEFLHHGNTQIRQIACENLVGFSTAQPDLFKRQQLLPVRDLKLLARDYTPIAKNALTMLVNLSGDEEVLKILAEDDQFIETLLLKLTSVKDPNVDEVAMLLANLVKSDVLQKLFELKRKVPESVSTSENAIDQIMDCFVKGAEGGLNKHANYDYLSYVFADLSQTEKGRAYFTERQEYDGVVPITKLTVFTEHKSNIRRKGVASTIKNVAFDVSSHPMLFDEDAVNLLPYLLLPLAGPEEFSEEDTMDMLPDLQLLPPDKQRDSDNTIVTTHLETLLLMTTTREGRDKMRAVKVYPLIRETHLHVEDENVQEACDRLVQVLMRDEEGEGQEPEQPQLEPAKNEDDQVVELF
>XP_014530953_Penicillium_digitatum
MPTELEELVEFLHHGNTQIRQIACENLVGFSTAQPDLFKRHQLLPVRDLKLLARDYSPIAKNALTILVNLSGDEEVLKLLAEDDKFVETLLVKLTNPKEPNADEVAMLLANLAKSEKLHNLFSLKRRIPESVSTSENAIDQLMDCFVKGAEGNLNKYANYDYLSYLFADLSQTEKGRAYFTQRQEYDGVVPITKLTVFTEHKSDIRRKGVASTIKNVAFEIESHPMLFDEDGANLLPYLLLPLAGPEELSEEDTADMLPDLQLLPPDKQRDSDTSIITTHLETLLLLTTTREGRDKMRAVQVYPLIRETHLHVEDENVTEACDRLVQVLMRDEEGEGEEESEQPQIEAPQNEDEKVVELF
>XP_016592873_Penicillium_expansum
MPTELEELVEFLHHGNTQIRQIACENLVGFSTAQPDLFKRHQLLPVRDLELLVLDYTPIAKNALTILVNLSGDEEVLKLLAEDDKFVETLLWKLTNPKEPNADEVAMLLANLVKSEKLHNLFSLKRRIPESVSTSENAIDQLMDCFVKGAEGDLNKHANYDYLSYLFADLSQTEKGRAYFTQRQEYDGVVPITKLTVFTEHRSDIRRKGVASTIKNVAFEVESHPMLFDEDGANLLPYLLLPLAGPEELSEEDTADMLPDLQLLPPDKERDSDTSIITTHLETLLLLTTTREGRDKMRAVKVYPLIRETHMHVEDENVTEACDRLVQVLMRDEEGEGEDEPEKPQIEAPQNEDEKVSSTSSVIFSLLIPQFPDRSRANARPNLKYFQYFIIPPTITSANIPLRTRKLSCPSAPRCKWLPAESDRTDSNFHDCASDNGNYPEIDNLPPDVNPDSGIVQRFRAFMSRAPLLPSSPIPGASSYGSLGSSDDSEEDISVLRGQSVRGGLQNASFEDGIGSSSNIPGSTPRRSHSSVRRRNSLYVERSRRHSSAASDVGMGPDSKYSFATGLAVPGNPVMQETPASSPYMTSDDENVLDIDDDDSKSSADDPPDNSPYAQVRASVPATDDISLSINTPRMWILSLLFSLTGSAANLFFSLRYPSVAITPIIALVLVHPLGKFWDVVFKQIGDPLEVFENGSLHHRELLSGEIDAPPVPLASRVRLWFAQGRWNEKEHACVYISSNVSFGFAFATDVIVEQHKFYNQDVPIIYQLLLIISTQVLGYAFAGLTRRFLVRPSAMIWPGTLMSTAMFSTMHKSVNKEANGWSISRYKFFVIVWGGAFLWYFVPGLLMPALSYFNVITWLAPKNVVISNLFGVASGLGMFPLTFDWAQIAYIGSPLLTPWWAAANIVTGLVVVIWIAAPILYYKNVLFSAYMPIVSTAVFDNGGRPYNVSRILTADFLFDEKAYQDYSPVYLPITYVLSYGVQFAALTSLVTHTICWYGKDIWHQTRKAFEDRREVPGMETYQPLRGSNETVQQSYEIPRTSSHEPSQEIPLAGEDVHCRLMRRYKDAPLAWYLIVFISMLAIAIFTVEYTIVIQHTYLVGIIMAVTNQHSSLYLICQLLCGIVFPGRPVANMIFVTYSYISSAQGIKFSSDLKLGHYMKIPPRILFGVQMMATLVSSLTQIGVLNWMFTFVPGLCTPQAINGFNCPIARVHFNGSILWGVVGPQRFFGPGGLYRPLVWAFLVGAVAPLGAWLLGRHSKKSFWRMVNFPILFGSLSWIPPATGLNFSIWALVCFVFNYVIRRRRTAWWEKYAMTLSAALDSGLAFAVVVVFFAFIYPGWVDGFKWWGTEIYKQGCDWIACPYKPLEPGQRFGQ
>XP_040643937_Penicillium_griseofulvum
MPTELEELVEFLHHGNTQIRQIACENLVGFSTAQPELFKRHQLLPVRDLKLLVRDYIPIAKNALTILINLSGDEEVLKLLAEDEFVEDLLAKLTNVEEPNADDVAMLLANLVKHENLQKLLTLKRKASEAVSTSENAIDQLMDCFVKGAEGALNKRANYDYLSYVFADLSQTEQGRAYFTKRQEYDDVVPITKLTVFTEHKSDIRRKGIASTIKNVAFELAAHPMLFDEDGANLLPYLLLPLAGPEELSDEDTTDMLPDLQLLPPDKQRDSDPTIITTHLETLLLLTTTREGRDIMRRVKVYPLIRETHMHVEDENVTEACDRLVQVLMRDEEGEGEGEPEQPKVEAPKNQDEEVYFIIPPTITSTNIPLRTRKLSCPSTSRRKWLPAESDQTDSNFDDCESDNGNYPEIDNLQSDVNPDTGIVQRFRAFMSRAPLLPSTPALGASTYGALRSPDDSEDDISVSHSRNVRGGSQRMGFENGIGSSSNASGPTPRRSHSSVRRRNSLYAERANRRPSSATSDVGFGPDSKYSFATGLAVPGNPVMQETPASSPYMTSDDENVLDIDDDDSKSSGEDPPDNSPYAQVRASVPATDDITLSINTPRMWILSLLFSLTGSAANLFFSLRYPSVAITPIIALVLVHPLGKFWDVLFKQTGDPLEIFENGSLHHRESLSGEIEPAPPLASRVRLWFAQGRWNEKEHACVYISSNVSFGFAFATDVIVEQHKFYNQDVPIMYQLLLIISTQVLGYAFAGLTRRFLVRPSAMIWPGTLMSTAMFSTMHKSVNKKANGWSISRYKFFVIVWAGAFLWYFVPGLLMPALSYFNVITWLAPKNVVISNLFGVASGLGMFPLTFDWAQIAYIGSPLLTPWWAAANIVTGLVVVIWVVAPILYYKNVLFSAYMPIVSTAVFDNAGKPYEVSRILTTDFLFDEKAYQDYSPVYLPITYVLSYGVQFAALTSLVTHTVCWYGKDIWHQTRKAFEERREVPDMETYQPLRGSNDTVRQSYDIPRTASHEPSQEIPLGGEDVHCRLMRRYRDAPLTWYLLVFISMLATAIFTVEYSAQGIKFSSDLKLGHYMKIPPRILFGVQMMATLVSSLTQIGVLNWMFTFVPGLCTPEAINGFNCPIARVHFNGSILWGVVGPQRFFGPGGLYRPLVWAFLVGAVAPLGAWLLGRHSKKSFWRMVNFPILFGSLSWIPPATGLNFSIWALVCFVFNYVIRRRRTAWWEKYAMTLSAALDSGLAFAVVVVFFAFIYPGLVDGFKWWGTEIYKQTGKRLHFFLVSTPGPTRSVAFYHSYNSALYTGNMSTPTNPSNARTPTGPNGAPLMRIRRPRAADPLVRPKRRPVPKPAGATPAGNGTATKTLPSRPQKPNPQAIFQSERPMLELSNKEMASNGFSGPLLSDKYFDYPVVTTKRALMEGLKHHIARFASKKSVDPRDESQFTRPVRLHRRDPRSRTHDPNSGRNEIDGQPMDEAEREAFDARKAAREKERAENLSQIAPALGSTSKRPNAPKQKTQQVFKSDMTPEEIARARIKYEEALPWHLEDFDNQHTWVGNYEAALSETHAVFVLDNGKMRMIPVEKWYKFNAKSNFKALTIDEAEKFMAKRVKDPRWFMEKQQQLEQEKELETYAKQRKVYAGKQGTDAGKGAGLEAGEMDFEEDRFADDEEHDDLFNEDEDAKDAEKRIKEDQLKANVFNLKDEKEYDAEEMREKREREARRVLGKGVRKALKRRERNFDYSSGSDVNPYSDEESSDDSETERAKEEERKKAEEEKLQKEATSSKGTNTPSGRPKHTDALKKPSRKRLGSPNASDASGTDTSRKKAKSMHLPTSQPPSRPISPSALQTGKKRVRNIPGGAGSGSDVDTGVGSGAEMTEGGKIKKLKLNPTVASRGGTPQGSRAASPLPRVSGSRANSPDALRGNRVSTPISGNQTFPTAGEIHAAIPASGILSSDLLKVFRPRIGESKENHRRFIAIVKDVSVYGKEDRMLRPGPWKGN
>XP_038928104_Penicillium_roqueforti
MPTELEDLVEFLHHGNTPIRQISCETLVGFSTTQPEVFKRNQLLPVRDLMLLVRDYDPIAKNALTILVNLSGDEEVLKLLAGDDKFIEELLTKLTNPKEPNADEVAMLLANLVKSENLNKLFALKRKVPESVSTSENAIDQVMDCFVKGAEGGLNKNANYDYLSYVFADLSQTEQGRAYFTQRQEYDGVVPITKLTVFTEHRSDIRRKGVASTIKNVAFEIDSHPMLFDEDGANLLPYLLLPLAGPEELAEDDTADMLPDLQLLPPDKQRDSDPTIITTHLETLLLLTTTRDGREKMRAVKVYPLIRETHMHVEDENVTEACDRLVQVLMRDEAKEGEGEGEKEPEQPQIEAPQNEDEKVVELF
>XP_002560072_Penicillium_rubens
MPSELEELVEFLHHGNTQIRQIACENLVGFSTAQPDLFKRHQLLPVRDLKLLARDYIPIAKNALTMLVNLSGDEEVLKLLAEDDKFIETLLAKLTNPKEPNADEVAMLLANLVKSETLHKLLSLKRKAPESVSTSENAIDQLMDCFVKGAEGALNKHANYDYLSYVFADLSQTEKGRAYFTQRQEYDDVVPITKLTVFTEHRSDIRRKGVASTIKNVAFEVDSHPMLFDEDGVNLLPYLLLPLAGPEELSEEDTADMLPDLQLLPPDKQRDSDTSIITTHLETLLLLTTTRDGRDKMRAVKVYPLIRETHLHVEDENVTEACDRLVQVLMRDEEGEGEGEPEQPQIEAPQNEDEKVVELF
>XP_040814375_Penicillium_solitum
MPTELEELVEFLHHGNTQIRQIACENLVGFSTAQPDLFKRHQLLPVRDLKLLARDYTPIAKNALTILVNLSADEEVLKLLAEDEKFIETLLAKLTNPNEPNADEVAMLLANLVKSDKLHDLFSLKRKVPESVSTSENAIDQVMDCFVKGAEGDLNKHANYDYLSYLFADLSQTEKGRAYFTQRQEYDGVVPITKLTVFTEHKSDIRRKGVASTIKNVAFEIESHPMLFDEDGANLLPYLLLPLAGPEELSEEDTADMLPDLQLLPPDKQRDSDTTIITTHLETLLLLTTTREGREKMRAVKVYPLIRETHMHVEDENVTEACDRLVQVLMRDEEGEGEGEGEPEQPQIEAPQNEDEKVVELF
>XP_022580046_Penicilliopsis_zonata
MPTELEELVEFLHHGNTQIRQIACENLVGYSAAQPKLFKSNQLLPVKDLKLLIWDYTPIAKNALTMLINLTSDEEVLTNLVEDDKFIECLLIKLTNPKEPNADDMAMLMANLAKHDKFQKILTLKRKVPDPVSKSPNALDQLMDCFVKGADGTLNKNANFDYLSYVFADLSRSEEGRRYFLSKQEYDSVIPITKLIVFTEHQSDIRRKGVASTIKNVTFDVPSHPMLISEDETNLLPYILLPVTGPEEFSIEDSADMLADLQFLGPDKKRDSDNTIIVTHLETLLLLTSTREGRDKMREISVYPIIRECHLNVDDEEVKEACDRLVQVIMRDEEGEESEAAKELDTQANLMQNQDDDHKVEELF
>XP_016622146_Cladophialophora_bantiana
MAELSQLLEFLHHGNTQIRQLACDHLVGHSSDPAVFKKPQLVPVQDLKLLVRDYPPIAKNALTILINISHDTEIFENLAADDAFVETLLKKITNPKEQTADEIAMLLSNLAKSDHMEKLINLERALPAKAVSTSPYALDQLLDCFVKGADGTLNKHANFDYLAYFLADLSKHKVGRDYFLSRRDYDGVVPISKLTVFTEHESHVRRRGVASTIKNVAFEVDKHPLLLAEDTETLDGVPGVNILPYILLPLAGSEEFSEEESANMLPDLQLLPPDKARDSDNDILVTHLETLLLLTTTKEGRDKLRKVQVYPLIRETHMHVADEGVREACDRLVQVLMRDEDGAPKIEELDEDEKIEEIF
>XP_008728850_Cladophialophora_carrionii
MPTELEELVEFLHHGNTQIRQVACEHLVGHSKEATIFKQPQLAPVRDLKLLVKDYPPIAKNALTILINISHDAEILENLATDDSFLETLLNKITNPKEEAANEVAMLLANLAKSERLERLIKLKRATPAEAVSTSPYALDQLFDCFVKGAEGKLNKYADFDYLAYLLADMSKYKAGRDHFLGKRDYDQVVPISKLTVFTEHKSHVRRSGVASTIKNVAFEVDKHPLLLADDTEFIDGVPGVNILPYILLPLAGSEEYPEEESANMLPDLQLLPPDKTREEDNEILVTHLETLLLLTTTREGRDKLRQVQVYPLTRETHLHVQDEGVREACDRLVQILMREEEEERAETEQVDDDERIEEIF
>XP_016252435_Cladophialophora_immunda
MPTELEELLEFLHHGNTQIRQLACDHLVGHSADPAIFKKPQLVPVKDLKLLVRDYPPIAKNALTILINISHDTEILENLAVDDDFVETLLKKITDPKEQTADEIAMLLSNLAKTDHMEKLISLKRALPAKIVSTSPYALDQLLDCFVKGADGSLNKHANFDYLAYFLADLSKHKVGRDYFLSKRDYDGVVPISKLTVFTEHKSHIRRRGVASTIKNVAFEVDKHPLLLADDTETVDGVPGVNILPYILLPLAGSEEFSEEESANMLPDLQLLPPDKARDSDNDILVTHLETLLLLTTTREGREKLRKVQVYPLIRETHMHVKDEGVREACDRLVQVLMRDEEERPKVEEVDEDEKIEEIF
>XP_007747355_Cladophialophora_psammophila
MAELSQLLEFLHHGNTQIRQLACDHLVGHSSDPTVFKKPQLVPVQDLKLLVRDYPPIAKNALTILINISHDSEIFENLAADDAFVETLLKKITDPKEQTADEIAMLLSNLAKSDHMEKLINLERALPAKTVSTSPYALDQLLDCFVKGANGTLNKHANFDYLAYFLADLSKHKVGRDYFLSRRDYDVVVPISKLTVFTEHKSHVRRRGVASTIKNVAFEVDKHPLLLSDDTETIDGVPGVNILPYILLPLAGSEEFSEEESANMLPDLQLLPPDKARDSDNDILVTHLETLLLLTTTKEGRDKLRKVQVYPLIRETHMQVADEGVREACDRLVQVLMRDEEEAPKIEELDEDEKIEEIF
>XP_018693911_Fonsecaea_erecta
MPTELEELVEFLHHGNTQIRQLACDHLVGHSSDPAVFKKPQLVPVKDLKLLVKDYPPIAKNALTILINISHDTEILENLAADDAFIETLLRKDPKEQTADEIAMLLANLAKTDDMEKLISLKRALPAKTVSTSSYALDQLLDCFVKGADGSLNKHANFDYLAYLLADLSKHKVGRDYFLSKRDYDGVVPISKLTVFTEHKSHIRRRGVASTIKNVAFEVDKHPLLLADDTETVDGVPGVNILPYILLPLAGSEEFPEEESADMLPDLQLLPPDKARDSDNGILVTHLETLLLLTTTKEGRDKLRRVQVYPLIRETHMHVQDEGVREACDRLVQVLMRDEEERPRVEEVDEDEKIEEIF
>XP_022513582_Fonsecaea_monophora
MPTELEELLEFLHHGNTQIRQLDPAVFKKPQLVPVRDLKLLVKDYTPIAKNALTILINISHDTEILENLVADDELIETLLRKITDPKEQTADEIAMLLSNLAKKDDMEKLINLKRALPVKTVSTSPYALDQLLDCFVKGADGSLNKHANFDYVAYLLADLSKHKVGRDYFLSKRDYDGVVPISKLTVFTEHKSHIRRRGVASTIKNVAFEVDKHPLLLADDTETVDGVPGVNILPYILLPLAGSEEFPEEESANMLPDLQLLPPDKARDSDNDILTTHLETLLLLTTTKEGREKLRQVQVYPLIRETHTHVEDEGVREACDRLVQVLMRDEEERPKVEEVDEEEKIEEIF
>XP_016629656_Fonsecaea_multimorphosa
MPTELEELVEFLHHGNTQIRQVACDHLVGHSSDPAIFKKPQLVPVKDLKLLVKDYPPIAKNALTILINISHDTEILDNLAADDEFIETLLRKVTDPKEQTADEIAMLLSNLAKTDEMEKLIKMKRALPANTVSTSPYALDQLLDCFVKGADGSLNKHANFDYLAYFLADLSKHKVGRDYFLSKRDYDGVVPISKLTVFTEHKSHIRRRGVASTIKNVAFEVDKHPLLLADDTETVDGVPGVNILPYILLPLAGSEEFSEEESASMLPDLQLLPPDKARDSDNDILVTHLETLLLLTTTKEGRDKLRRVQVYPLIRETHMHVEDEGVREACDRLVQVLMRDEEERPKVEEVDEDEEIEEIF
>XP_022500168_Fonsecaea_nubica
MPTELEELLEFLHHGNTQIRQLDPAVFKKPQLVPVRDLKLLVKDYTPIAKNALTILINISHDTEILENLVADDELIETLLRKITDPKEQTADEIAMLLSNLAKKDDMEKLINLKRALPVKTVSTSPYALDQLLDCFVKGADGSLNKHANFDYVAYLLADLSKHKVGRDYFLSKRDYDGVVPISKLTVFTEHKSHIRRRGVASTIKNVAFEVDKHPLLLADDTETVDGVPGVNILPYILLPLAGSEEFPEEESANMLPDLQLLPPDKARDSDNDILTTHLETLLLLTTTKEGREKLRQVQVYPLIRETHTHVEDEGVREACDRLVQVLMRDEEERPKVEEVDEEEKIEEIF
>XP_013289308_Fonsecaea_pedrosoi
MPTELEELLEFLHHGNTQIRQLACDHLVGHSSDPTVFKKPQLVPVRDLKLLVKDYTPIAKNALTILINISHDTEILENLVADDELIETLLRKITDPKEQTADEIAMLLSNLAKKDDMEKLINLKRALPVKTVSTSPYALDQLLDCFVKGADGSLNKHANFDYVAYLLADLSKHKVGRDYFLSKRDYDGVVPISKLTVFTEHKSHIRRRGVASTIKNVAFEVDKHPLLLADDTEIVDGVPGVNILPYILLPLAGSEEFPEEESANMLPDLQLLPPDKARDSDNDILTTHLETLLLLTTTKEGREKLRQVQVYPLIRETHTHVEDEGVREACDRLVQVLMRDEEERPKVEEVDEEEKIEEIF
>XP_007758419_Cladophialophora_yegresii
MPTELEELVEFLHHGNTQIRQVACEHLVGLSDDATVFKQQQLAAVRDLKLLVKDYPPIAKNALTILINISHDAEVLENLATDDSFLETLLNKITNPKEEAANEIAMLLANLAKSERLERLIKLKRATPVATVSTSPYALDQLFDCFVKGAEGKLNKHANFDYLAYFLADMSKYKAGRDHFLGKRDYDEVVPISKLTVFTEHKSHIRRSGVASTIKNVAFEVDKHPLLLADDTEFIDGVPGVNILPYILLPLAGSEEYPEEESANMLPDLQLLPPDKTREEDNEILVTHLETLLLLTTTREGRDRLRQVQVYPLTRETHMQVQDEGVKEACDRLVQILMREEEEKRPEIEEVDDDEKIEEIF
>XP_016240536_Exophiala_spinifera
MPSELEELVEFLHHGNTQIRQLACEHLVGHSSDPSVFKNPQLVPIQDLKLLVRDYAPIAKDALTILVNISHDAEILENLAGDDAFVETLLKKITNPKETAADEIAMLLSNLAKSERLERLISLERQTPDKSVSTSPYALDQLFDCFVKGAEGTLNKDANFDYLAYLLADMSKYKSGRDHFLSKREYDGVVPISKLTVFTEHKSNVRRRGVASTIKNVAFEVEKHPLLLADDSEMVDGVPGVNLLPYILLPLAGSEEYSEEESAAMLPDLQLLPPDKERDKDNEIIVTHLETLLLLSTTREGRDKLRSVQVYPLVRETHLHVDDEEVKQACDRLVQIIMRDEEQGPRIEEVVDDDEKIEEIF
>XP_016268495_Exophiala_oligosperma
MPSELEELVEFLHHGNTQIRQLACEHLVGHSSDPAVFKNPQLVPIQDLKLLVRDYPPIAKNALTILVNVSHDGEVLENLASDDAFVETLLKKITNPKERAADEVAMLLSNLAKSERLERLISLERQKPDKSVSTSPYALDQLFDCFVKGADGNLNKDASFDYLAYLLADMSKYKAGRDHFLSKREYDGVVPISKLTVFTEHKSDVRRRGVASTIKNVAFEVEKHPLLLADDYEMVEGVPGVNLLPYILLPLAGSEEYSEEESAAMLPDLQLLPPDKERDKDNEILTTHLETLLLLSSTREGRDKLRSVQVYPLVRETHLHVDDEAVKQACDRLVQIVMRDEEQAPRIEEVIDEDQKMEEIF
>XP_013317604_Exophiala_xenobiotica
MQTELEELVEFLHHGNTQIRQLACEHLVGHSSDPSIFKKPQLVPVQDLKLLVRDYPLIAKNALTILVNISHDTEILEDLAADEAFVETLLKKITNPKEPTADEIAMLLSNLAKSERLERLITLKRAVPEKSVSTSPYALDQLFDCFVKGADGTLNKSANFDYLAYLLADMSKHKAGRDHFLSKREYDGVVPVSKLMVFTEHKSDIRRRGVASTIKNVAFEVDKHPLLLADDSESIDGTPGVNVLPYILLPLAGSEEYSEEESANMLPDLQLLPPDKARESDAEILVTHLETLLLLCTTREGRDKLRSVQVYPLVRETHNHVDDEAVKEACDRLVQILMRDEEQPPKVEEIVDDDQKMEEIF
>XP_007722611_Capronia_coronata
MDADICQLVEFLHHGNTQIRQIACEHLVGYSSDPAIFKIHQLLPIQDLKLLVRDYAPIAQNVLTILVNLSHDAEILDNLAADDSFIETLLKKITNPKETAANEIAMLLSNLAKSDRMEKLITLKRSVPDKSVSTSPYALDQLFDLFVKGADGSLNKHADFDYLAYLLADMSKHKAGRDHFLSKREYDGVVPISKLMVFTEHKSHIRRRGVASTIKNVAFEVEKHPLLLADDTETIDDTPGVNVLPYILLPLAGSEEYPEEESANMLPDLQLLPPDKARESDNDILTTHLETLLLLSTTRPGRDKLRAVQVYPLVRETHLHVDDEGVREACDRLVQVLMRDEEETVRVEEIDEDKRIEEIF
>XP_007735445_Capronia_epimyces
MPTELEELVEFLHHGNTQIRQIACEHLVGHSSDPAIFKRPQLVPVQDLKLLVRDYPPIAKNVLTILINISGDAEILDNLATDDAFIETLLKKITDPKETNANEVAMLLANLAKSDAMEKVITLKRSQPDKSVSTSLYALDQLFDLFVKGADGSLNKHADFDYLAYLLADMSKHKAGRDHFLSKREYDGVVPISKLTVFTEHASHVRRRGVAHTIKNVAFEVDRHPLLMAEDTETVDGTPGVNVLPYILLPLAGSEEFAEEESANMLPDLQLLPPDKARESDNDILVTHLETLLLLSTTRAGRDKLRAVQVYPLVRETHLHVEDEGVREACDRLVQILMRDEEEGREREGEEGDDEKTIEEIF
>XP_009159515_Exophiala_dermatitidis
MPTELEELVEFLHHGNTQIRQIACEHLVGHSSEPSIFKKPQLVPVQDLKLLVKDYPPIAKNALTILVNLSRDAEILESLAGDDAFLETLLKKITNPKEPAANEIAMLLSNMAKSDQMERLIRLKRSLPDKTISTSPYALDQLFDLFVKGADGGLNKHADFDYLAYLMADMSKHKAGRDHFLSKREYDGIVPISKLVVFTEHKSHVRRRGVASTIKNVAFEVDKHPLLMADDTETVDGVPGVNILPYILLPLAGSEEFPEEESANMLPDLQLLPPDKARESDPEILVAHLETLLLLTTTRAGRDKLRSIQVYPLIRETHLHVEDEGVREACDRLVQVLMRDEAEEEKVKEMDEDEKIEEVF
>XP_013261742_Exophiala_aquamarina
MPTEVEELVEFLHHGNTQIRQIACENLVGLSSDPGIFKRPQLVPVKDLKLLVRDYPPIAKHAITILINISCDAEILKNLAEDDAFVEVLIKKITNPKEQAANEIAMLLSNLAKSDHLERLITLQRSLPDKSVSASPYALDQLFDCFVKGADGSLNKNANFDYLSYLLADVSKYKSGRDHFLSKREYDGVVPLSKLMVFTEHKSDIRRKGVASTLKNAAFEVAKHPLLLSDEATTHDDIPGVNILPYILLPIAGSEDFPEAESANMLPDLQLLPPDKSRESDTEILITHLETLLLLTTTREGRDKLREVQVYPLVRECHAHSKDEEVKEICDRIVQVLMRDEEEQPVVEELDDDQTIEEVF
>XP_016221674_Exophiala_mesophila
MPTEIEELVEFLHHGNTQIRQIACENLVGLSSDPSIFKSPQLVPVKDLKLLVRDYAPIAKNALTILINISHDAEILKYLVEDDAFVEVLLKKITDPKEPSANEVAMLLSNLAKSDHLARLITLQRTLPDKTISTSPYALDQLFDCFVKGADGSLNPKANYDYLSYLLADMSRHQSGRDHFLSIREYDGVVPISKLTVFTEHTSHVRREGVASTIKNAAFEVDKHHLFLHDEAGSGTGEDTGANLLPYILLPIAGSEEYADDETANMLPDLQLLPPDKARESDPKILATHLETLLLLTTTRSGRERLRDVQVYPIIRECHANVQDADVKEVCDRLVQVLMRDEAEDDDEGNDDGNKQNRIQEVDDDTTIEEVF
>XP_013269666_Rhinocladiella_mackenziei
MPTELEELLAFLHHGNTQIRQIACDHLVGHSSDPSIFKKPQLVPVQDLKLLVRDYPPIAKNALTILINVSHDAEILEDLASDDAFIETLLTKITNPKERAADDIAMLLSNLAKSDLMEKLIKLKRTVPSTTVSTSPYALDQLFDCFVKGADGNLNQHADFDYLAYLLADMSKYKSGRNHLLSKREYDGVVPISKLTVFTEHKSPVRRRGVASTIKNVAFEVDKHPLLWQDETESVDDTPGVNLLPYILLPLAGAEEFSEEESANMLPDLQLLPSDKARDSDNEILVTHLETLLLLSTTREGRDKLRNVQVYPLVRETHLHVEDENVKEACDRLVQVIMREEEEAPKVTEMDDDDEKIEEIF
>XP_018003080_Phialophora_attinorum
MPTELEELVEFLHHGNTQIRQIACENLVGYSSQPAIFKAHQLLPIKDLKLLIRDYPAIAKNALTILINLSSHDEEIRVNLAQDDNVVNDLVRKVADPKEPNPSELCELLANLSAEPSLSRLLTIKRPPTTTSKSDIALNQLLDLFVSSPSNTAFDHLSYLLASLSGTSESVRKYFVQPQSYDDVTPLSKIFVFTDHPSLIRRRGVASTLKNVCFEISAHPALLSLPSASQAEMDILPYILLPLAGSESFPDDEMEKMLPDLQLLPPDKERESDNEILVTHLESLTLLTTTRGGRDRLRDVQVYPIIRECHAHVKDEAVGEAIERLVNVLMRDEEGENGQGRIDEDREVEEVL
>NP_594883_Schizosaccharomyces_pombe
MSELIELVGFLHDQNPQVRMLAVQHLLPYTARNHPQFSIWFHNDFEPVKDLKALLKDKPQIASQAVTALVNVSQNEKVRKVLMDDEFLQLIFSIVTNPLHGLADLSCMLLCNLAKEEDFARILDMQVPLREFSLSKNIIDQLMDLFVKGTDHGINEYANFDFLANVFADMTRFERGRKYFTTLQEYDHVIPASKLVVFTEHKSLLRRTGVAAIIKNISFDIPFQKVLMDEEGINVLPYLLLPLAGPEELSEEDMDGMFDELQLLPDDKKREPDHFIMKTLVETLVLLTATREGREHMRRRKVYPIIRELHLNVDDEEIREVCDQLVQMLVRDEAPEELEHIQDNPPDEDDVIVEVD
```
