## Supplementary material for "Coding Sequence Insertions in Fungal Genomes are Intrinsically Disordered and can Impart Functionally-Important Properties on the Host Protein": fasta protein sequences: XP_722665.1_blasthits_fa.txt

```
>XP_722665_Candida_albicans
MPELVPPTNNRPHIHETPELSSQPSLDSNRQPRELCKKCNQLIVEGHAYELGDDRWHIHCFNCSKCNTSLGCNSNFLVLGNGNLICSNCSYNCKQCGRKIDDLAILTGDQAYCSNCFKCRSCKNKIEDLRYARTSKGLFCMDCHQKLMAKKKKYDAKKKHLALLQEKRVQLEREKDQRELQILEDHKRSVNSSRNSLIQSYMNNQNNQSGESLLYQQNNRSVTSVTSSKNKSLPLPPTSTSPARPTPYSANSYQSKESISGKNKTDTSLGSLSTSQTFSEHTNKGGSTMHSSTGLHNPPIFQSDNDFSIEEVQNSSDSDSNGDEKKSNSTSLRNKSSNRNSRVSPFVNQYSTPPLSSDHLNTDEISADTGERTVYLDVIDTPPESQADPLAGNQLKPALDVSPGRNTEQKSKSFLILSPNQFHDNEFHNTRSPMIDSPGTIISSNSNQNTKAVNLSVEDRPRSACPSPFAKVNRQARVVETNDEISTDGVDEDLAIGTPRQEHSRAGTLKSVSSPPPKVPLPSTPSRGEDISKKFSFVETPKGLGLEGVDYDNHEDQRSYIKSQQDQRQHDISEKTSPSSIMSTPKRVVGNFSPAVTNLEPKNSDLSNDQQHKHSQKNQNVSRTASLIKNLKHKRSTSGNQNKLAALFTTGSKEDHRNGHTRQTSDGSLFSSIANAYISPPITNGALGGRNHIRSTSDSTVLLSDEDHHYSNVAVKNDIEQLNSSKVLLEEDVKKLRDERHKLNEQLKMIQSKISSESIRYDNLVAEISELQIQKTKITNENKDLIEQQKNRQASGATGKLSTSSSNDSDPDASTLGKSVNTHLSPYKSSSDSTSVVSRENFEYSDHLSPDRHQGQFQQHQQYQQQYQQQQPQQQLIEDEQAHKATRLKFWRRPKVGTTQVISSNEYNNNGNGHNNGARIPNSFSTQALRIPAHNSGSSFNNNGANNNNQQNKFSKSKSSNVLDSLLSGDSSQVPLFNSTLQQRAEYEKSQVPIIITRCLAEVEKRGLDFEGIYRISGGNSAIVSIENAFSSLSNDPDEKQLNRVDETLDVDIHAVTSALKRYLRKLPDPVIPFDLYDDFIKVSTKASHSKEVRIAELQKIVNKLPPANRETLRLIVNHLHLVNSLKDINKMGYKNLSVVFAPTLAKDESGVKEMTDMGFRNDTTELLLTESHRIF
>XP_002419854_Candida_dubliniensis
MPELVPPTNNRPHVHETLDLASQPSSGSNRQPRELCKKCNQLIVEGHAYELGDDRWHIHCFNCSKCNTSLGCNSNFLVLGNGNLICSNCSYNCKQCGRKIDDLAILTGDQAYCSNCFKCRSCKNKIEDLRYARTSKGLFCMDCHQKLMAKKKKYDAKKKHLALLQEKRLQLEREKDQREMQILEDHKRSVNSSRNSLIQSYMNNQSNQSGESLLYQQNNRSVTSVTSSKNKSLPLPPTATSPTRPTPYTANSYQSKDSISGKNKTDSSLGSLSTSQTLSEHTNKGNSTLHNSTGLHNPPIFQSDNDFSIEEVQNSSDSDTNGDEKKSNGTSLRNKNSNRSSKVSPFVNQYSTPPLSSDQLSTDEISADTGEKTVYLDIIDTPPESKADPLSGNQLKPALDVSPGGNPEQKSKNFLILSPNQFHDNEFHNTRSPMIDSPGTIISQNSNQNTKAVNLSVEDKPRSGCPSPFAKVNRQARVVETNDEISTDGVDDDLAIGTPRQEKPSRAGTSKSVSSPPPRVPLPSTPSRGDDASKKFSFVETPKGLGLEGVDYDNHEDQRSYIKSQQDQRQHDISEKTSPSSIMSTPKRVVGNFSPAVTNLEPKNSDWSNDQQHKHSQKNQNVSRTASIIKNLKHKRSTSGNQNKLAALFTTSNREDHRNGHTRQTSDGSLFSSIANAYISPPITNSGLGGRSHIRSTSDSTVLLSDEDHYNNVAMKSEIEQLSSSKALLDQDVKKLRDEKHKLNEQLKMIQSKISSESIRYDNLVAEIAELQAQKTKITNENKELIEQQKNRQASGATGKLSKSFSNDSDPDASTLGKSVNTHLSPYKNSSDSTSVVSRDNYEYSDHLSPERHQAQYQQQQQQYQQQYHQHQQQQSTEDEQTHKATRLKFWRRPKVGTTQAIPSNEYNNNSNAPNNGGGRIPNSFSTQALRIPAQNSGNSFNNSGANNNNQQNKFSKSKSSNILDSLLSGDSNQVPLFDSTLQQRADYEKNQVPIIVTRCIAEVEKRGLDFEGIYRISGGNSAIVSIENAFASLSNDPDEKQLSRVEETLDVDIHAVTSALKRYLRKLPDPVIPFVLYEDFINVSTKASHSKEVRIAELQKIVGKLPPANRETLRLIVNHLHLVNSLQNVNKMGYKNLSVVFAPTLAKDKSGDNEMADMGFRNDSTELLLTESHRIF
>XP_002545460_Candida_tropicalis
MPEVITPSQTVHQPPPTNTNTNTTASAGATTTPDLNRQREICKKCNQLILEGHAYELGDDRWHIHCFNCSKCNTSLGCNSNFLVLGNGNLICSNCSYNCKQCGRKIDDLAILTGDQAYCSNCFKCRSCKNKIEDLRYARTSKGLFCMDCHEKLMAKKKKYDAKKKHLAMLQEKRLQLEREKDQREYQILEDHKRSVNSSRNSLINSYMTNNQNTQSGESVLYQQNNRSAGSVVSGKNKSLPLPPSISPSKSNAYQAKNTTDISLSSVSASQIFSESNARSPNQQRQPPAPPVPSQQQPNGASGLHNPPVLQPDNDFSIEEVQNASDTDSNDEEGDKTNSTSLRNKASSQNSKISPFANEYSTPPLSSEYVNRHDISTDTDKTVYLDLLNTPPDNISTPPTDQLKPGVELSPRGNGNLDPKSKNLLILSPNQFHDHEFHNAKSPIIDSPGTVISRNSNQNLKPVNLSVEDRPRSACSSPFAKANRQARVVETNDEISTECLDEDNDDLTIGTPKQQISRAGTLKSMSSPPPKVPPPSTPSRNNDTQKKFSFDETPKGLGLEGIDYDAHDDQRQYIRQSQEKRRLENGSQDTSPSSIMNTPKRVIGNFSPAVTNLESPQEMDEHLRQQQQQQQQHHHPSRKNSIMKGLKHKRSTSGGQNILSFFKSKEEGRSHTRHASDGSVVSSITNAYISPPITSGTMGGAGHFRSTSDSTMMIHEEDNFDIRAMKHEIQQMGLTKGTLDQDIRKLKTEKQKLTEQLKMIQSKISSESIKYDNLIGEINELQAQKINLANENKELVAQQKSMQAEVAKLSKSSSNESESGADNSTLGKSTTRSTTSPYTTTTPASSRDNFDPNLQQQQQQQQQQQQQQQYQYQQPVEDEQTHKATRLKFWRRPKIGLPQVVPASNDGHMNNNLNGNNYNNGNNLNGGNNNLNGNAGNNALNFPSNGARIPTSFSSQALRIPSSNSTNLSVNSTNAGGKFTKSKSSIILDSILSGDSNQVALFNSTIQQRADYEKNSIPLIVTRCLTEVEKRGLDFEGIYRISGGNSAIVSIENAFSSLSNEPDDKQLSRLDETLDGDIHAVTSALKRYLRKLPEPIIPYGLYDEFIQVSANTSNDKETRIGDLIGVINKLPNANKQTLKMIVKHLELVNSMKDVNKMGYKNLSVVFAPTLARDQSGEREMTDMGFRNDTTELLLSESSQIFQ
>XP_003869858_Candida_orthopsilosis
MTEVELSQSLNAHQPNSSNTTPTANHSNYTTPRSTEAAAGSLDHIHSPSQNYHSPNYNQREVCKKCNQLIIEGHAYELGEDRWHIDCFKCSKCDTSLGCNSNFLVLGNGNLICSNCSYNCKQCGRKIDDLAILTGDQAYCSSCFKCRSCKRKIEDLRYARTSKGLFCMDCHEKLMAKKKRYDAKKKQLATLQEKQSQSSLVGAGDARTLDEYRRASANSSRNSLIQSYMTNTYNGEQSKSRSTTSLYRQGENNSQLSMNSNKNKTLPKAPVQTTSTSSNSPASNRGDNQMSTAISYANQSSQDQVSSRASPSHSHASEKSNSQEVARERPRKRSNGNPSPAVLSPENDFSIEEVQNSSDSDTNEPDTMKQTKGTSLRAKASNVKGQLDSRSGHNSPINSTTAKISQSSNSDKSICLDFPDANSDYPARSKQRKYSNNNQLDAPADLKPSSGKNGDPAKHLTPQTVPQEVAGDVKSKNLLILSPGQFHDNEFHSATMGSPLIDSPGTLLSRSSSNDNRLKAQSLTIEQEQYSRSQCPSPYAKANRQARVVEMNDEIQTDAVPVDSDITTNSNSAYATPQQSRHRATSGAGNGSLPTGASLSSPPPKMPVPDTPTRNRERLQGLKFDESVAHGLGLEGVTYNDDSNKMAMDQEVEQREYMKQIRQQQEQEQRGHSASLTSQRAREDSNRQSRSEYAQAPFSINQSPQIIGNATPAVTNLEEENDEDQAQGESPSQPQKLSRTTSLIRNLKHKRSVSGGNQSKFGFFKSSPREDVNKGQSTHTRHISDGSIASSTLAGINSVHSHYFTSPGQIDNNKNNGFDRFKAPYSQTHARSTSDSTIFFDGDPFDIKAVKVEVQKLSAEKLNLDLEIKRLKQDKLKLGDQLKSIQSNFTDETIKYDNLVNEVKDLEERKLYLTQQNKELADQNEHLKALRKQHHMKQQASTSTIHNFGSSDSEGLGDDVSTSFSTTSTVGRDGKGTGYIDHHTHHTHHTHQQQQRQQQQQQQQQQQQQQQQQQQQPSVPQPAVTEDEQTHKATRLKFWRRAKTGAPQVVSTNNGNNNISTPSMPHSVSSQALRVPGSNNGNGNGNGQNTSSKFSRSTSTNILDSFLNPDYNGSNSSGLQLTKSKSGSSISLFSATLQQRAEYEKTPIPLIVTRCLIEVEKRGLEVEGIYRISGGNSAIVAIENAFNNLGQDPDDKQLSKLNELLDGDIHAVTSALKRYLRKLPDPVIPVAHYDEFIRIAHSQQNKESRLDSLASLIAKLPTANKSVLHILCQHLHKVAALQEINRMGVKNLSVVFAPTLARDETGEREMVDMGNRNDMTELLLTEFNRVFRQF
>XP_001524382_Lodderomyces_elongisporus
MSQVLPKSASRSSIYPQPHHSSSSSLPPQPPPPPPTDAENLPSISSPDTSRLREVCKKCSNLISEGHAYELGEDRWHIDCFNCSKCNTSLGCNSNFLVLGNGNLICSNCSYNCKQCGRKIDDLAILTGDQAYCSNCFKCRSCKNKIEDLRYARTSKGLFCMDCHEKLMAKKKKYDARKKHLALLQQKQKQLEKEKDARELQILEEHKRLSANSSRNSLIQSYMLQNYNDSTTSFYKQENGSTNSVTSHKNKSLPVPPTTSSRSPKTMESPNNNSDKNMENNSDKNNTNSNSESSLQQPSYLQSSYHSQETILKLLPNTNYVLEAPKRKLPPVDNDFSIEEVQNSSDSENEDKQTPTGNMSATLRNRSSNSRPTTSQSTPLTTADYEDEFKTPNMDSSLSDRDQKLYLDIVTTPSEEVTSSSNQLKPAADVIPRKGSKSSYSSEKIETQSQSSLNQGRPQLESLNLNLNLNLNLNLAVETRGKNLLLFSPNQFHDNEFHNTTIRSPMVDSPGTLLSRNSSIHGNDNTKLQALNFEESRPVSTSPFAKANRQARVVETNDEISTDIIAGDDEIIPQVISTPRSKSKPENTIQLSSPPPKVPLPSTPVRRKEVAPASNRPKFEESAHQGLGLEGVKYGGHDHENEGSEGIAIKKPRDKDLDDSDNRGSNKYKEIAQTHPGQIYDQQQQQQQQQQQQQQQQQPHHHRNYSGSNTPIVQTPSSLNMGLQRIIKNATPSVTNLENLPTPDGEHLHQSQQEQQQQQQQQQQAKESSVSRTTSIIRNLKHKRSTSGNSLTKFGFFKSPREESLKSQGGHVRRTSDASVASNVFNNYFNPATFNNNGHSPNSHVRLTSDSTTMFASENDFFDVKLLKQELSKLSSEKFIMDQEFKKLKNEKLKLTDQLKSIQSQITMESIRYDNLVTEIKDLEEHKLKLVDDTKNLEECKLKLVDENKELLAQGRALESANSERSVSNDSISYDSTTITNSSSMSSTSPLKGALHPQQHHHHHHSHQQHHHPQQQQLLQQQQQQQQQQQQYNPQRELRNPVQQNQQHLQNAHRNSFYQQNIPQESPQKPSQLNGQPDQNAQAQEMQPPPVEEEQTHKATRLKFWRRPKNTTPQVVTTNSTDNNLNNLNNMNNSNNQSRIPNSFSSQALRIPLNGLNYNNASGQAYGNSKFSKSTSSNILDTLLNGGGSDSNNNNNNNNNHNSNNGKDGHVPPLFNSSIQSRAQFENSSIPFIITRCLKEVEDRGMDFEGIYRVSGGNSAVVAIENAFSNLHTQSANLDEKQLNKLESLLSDGDIHAVTTALKRYLRKLPDPVVPYALYDEFINIGQSSPDARLPELTQFLRKLPPANQSTLRELCAHLQKVNDMNHLNRMGFKNLSVVFAPTLARDESGEREMTDMGHRNDLTELLLRELNQIFT
>XP_007376786_Spathaspora_passalidarum
MALATVTHSVTHLDQPPDQQQQQQLLQQQQLTRKTSLIRSLKHRRTSSNGSTSTPSSLNKFNFFKKDGVDSKTHSRKVSESSIHSLNGTAFSTPPLVNRNSFNGSFARADVIDEDKVPGFEFVNEPSNLGIAGIKAEISSLMSTKSELETGLITLKVERSQLEESLRKLSKQVTFEESKLNELHKQVAELQGTKARLTEENNQLREQNRHYKLTRSSSIETDSSSPLNKPTDLAESVTTLGESTTSNEDEQSHKATRLRFWRRQKNLVTTNAPVATIPESAQSSTSSVPSSFSAQGLRISQPVSNSVSGSKFHRSISTNILDSFLGDHQQSHDLFSSTIQARADYEGTKVPFIITKCISVVELRGLESEGIYRISGGNSTIVAIETAFANLAPGVTEDKKLEELMSGDINAVTSALKRYLRKLNDPIIPFGLYDEFIRVSTSNPRERRAQELKKVIYKLPRANRHTLWLLCNHLKLVSSMQNVNRMGFKNLAVVFAPTLARDSTGEREMTDMGARNDSTECLLTECEEVFAGYSG
>XP_043048865_Scheffersomyces_spartinae
MDHDIATTAVGIVFLVTYIIILSVAYSGFYCILRSYAVPKKLTAKGFLSTSISLASLASTDDNDDDERSDVQSIGVTIIRPIKGIDPEMYTCLKSSFEQQYPSDRIQILLCVDDAQDPLIPLLHQICSEYPDIDLEVLVGHDYYGPNPKVNNLYKGVERAKFDLLWIMDSNVWANRTVLRNSVLTYQYQLNNGKRVNDSRKVKLVHHVPTALSISSISEPSNSTKHLGAELDEMFLLTSHSKFYILLNNLSIAPCVNGKLNLYSKADITTAVLGIHHQLMPTKFFSHQEVIDDAGHSKHIDFFARYIGEDNMIGIGLWEQLHGRTSGLTGDIVVQPLGGSDNLVKDYIKRRVRWLRVRKYMVLMATLVEPLTESLVCGIYGTVGCGKKIDDLAILTGDQAYCSNCFKCRLCKKQIEDLRYARTSKGLFCMTCHEKLVAKKKKYDARKKAASRYKEDQTINGGTGTGTGTGIASAAATPRDTFASDTTSILSETLLTNQDSPSINATETNRSSFQLQNASNTSLRSKVNKSLPPCPDTSLPNTPDAHHSARNTAPAASTAGTPPSGHKLMSTPSSTASRGPNKHRSVASGMSGPSIDDLHEAPSKSVYESIEEVNDSDEELNKRKGRAPAAELPLSSNTNQSGSLIFLDIINTDTFPEDNNNNNSHGTNESTPMLQPPLSFSPDGETPPSMNKTMSASSGSTTDSQGTTTSGNNHNNHEEHHSNMSAASSLPTANRVQNDVTATNVNGKNILILSPHTIQEPRVSSHSSQSQQQQPHPHGSDSTLADPNGTPVTSTSISTNDTDSFKNPPSSNSSSKLTPKPDSASSKLDVDYANSRSRSNCSSPLAKANRQARVVEPDYINDEIEGDTSTLNDALSTPVLSNEQHEQQLDHSDPMTPSKPKKTAPFTDGTSHCVDTNRSSSNSARGLGLEGVGDLADYQECIDYLKQQQDLRLREAESTTKTVDPFEQSTDTAASAEANTTIDSIGSTTSPKASNRVLSSGSSEDQQQGSFGRRNTLLKSAKLGLRHKRSLSGGNSTNNNNKEPSSTGKLASFFKSNRINEDYSHTTNAGSASSPPSFHRRQTSESSVHSGTAFATPPLPSPLSHFKDHYRSSSDNSQFLTSLEKISDPEKQQVAEEVRKLRLERLRLNDQLKEIRGRINQESSKLENLAKDVESLEKKKRSLLDSNIVLTKQNQQLEQVLKLEKQISKDHHGAPQAPPLHSSSFETNGSIGSQTVTILDENEPLETSKATRLKFWRRPKVNLTGGGGGTSNSFGSNGYGNNNMNGGGGGGSHNNGNGYGNGYPNNSSNNTFNYSNNNLSGSTAMPSSEMLPLPGDNEKKGSLGTFITKSRSTNILDSFLSGGNNHNSHPEDSSNDQAPLFSTTLQKRATYEGTEVPLIITKCLAEVEMRGLDTEGIYRISGGNSAIVAIENAFSSLHPEDQLSLDKLEECLSGDINAVTSALKRYLRKLPDPIIPYALYDDFISISTDIPPNKKDRRIGEMRIRVIDRLPPANRQTVFLLCQHLTLIDSYSQINRMGFKNLSVVFAPTLAGDINGEKEMLNMGHRNEMTEFLISNYIQIFED
>XP_001387915_Scheffersomyces_stipitis
MTDISITHEIAPAPPPETFRQHDSQPCKKCNQPIYEGHAYELGDDRWHLDCFKCSKCDSSLGCNSNFLVLGNGNLICSNCSYSCKQCGKKIDDLAILTGDQAYCSNCFKCRSCKMKIEDLRYARTSKGLFCMDCHEKLMAKKKKYDAKKKQQQAQLQREKEEREQREREMQLDESRKSNNSSRNSILQSYLSSNGSNTNLGEAPSSTTTTSSTAANNTTITNTTTATSSTASDIYSQTNKSSNSVLSKKKILPNPPTVSGATSGATSATATRGSSDYSHYKEPLVSPQKTRELTTLVPPDNDFSIEEVVNDSDDDDNIANRPSLRPQKDVASSSLLHRRSPPPFLDDEGTQLQKLSTPPFNTPPSHSRQDSKASEYTDAASSNVGAPGSDIPTSKDAELQPAVDIIVKDSEQRTPEMSNTLPVSPSFKPKNLMILSPNQYHDHEFHTTNIESEPSNADVKSDAKSGSPAPTNSTGSIKSNTLSALGDDPRARSGCTSPFAKANRQARVVETNDYIETEGLEDVDYNTILSTPQKRTPSSVTSPPPKAPLPSTPTRRDDNPKGLGLEGINYGDGQDEQRSYLKQQQEKRHRASDDDMTLTPSHNAIHHSPRKSYGSNDAIDGLEQSGTSTLSRMNTLIKTPKLSLKHKRSISGGSTSSGKFGFFKSNKEEKDKEGKGHSRHVSEGSVSNGAAYTTPPLPISTPQSYGATFREHTRSTSDTPFLTSLDSHHDENENFDLKTLKFEISQLSGQKSSLNGECRRLATEKSKLNEQVKSLNAKVQNETSRLNKLLSDIDELEAQKLKLAEYNNQLLDQNRKLESSLDQNRKLETPSDSYSSSYTRVSNDTEYIPNNTTIIGGVHFTELPDESAETNRATRLKFWRRAKNAAPNLVQTSSPGGQSASSQPLAGSNSSQLSGQSGYSYNGSSKVSQNYSSQAIRLPNHSSNGSVDGAINQDKKRFTRSRSTNIIDTLLSNGDSETPNVPLFSSTIQQRADFENVEVPLIITKCLVEVEMRGLDMEGIYRISGGNSAIVAIENAFSNIGASPASDEKQLLKLQEAMSGDINAVTSALKRYFRKLPDPLIPYAIYDDFIKVSSGGNTKVEKKVADLKKVASKLPNANKHTLYLLCKHLSLVSSFANLNRMNYKNLSVVFAPTIARDETGQKEMIDMGHRNETTELMLNHWEKVFDDMIED
>XP_020066815_Suhomyces_tanzawaensis
MTQELALLDTHHHHQHSSSINSAHSIAIPGGIPPHDLQTCKKCNLPILEGHAYELGDDRWHIHCFKCSKCAKSLGCNSNFLVLGNGNLICSDCSYNCKQCGKKIDDLAILTGDQAYCSNCFKCRSCKNKIEDLRYARTSKGLFCMDCHEKLMAKKKKYDAKKKQLAMVKKLEDDKRAAREREREREPKHLEDLSTINSSGDSIFLNYMSASNSTTNVADTGAADTLFSLTNPSLTSVVSKNKVLPPPPQSSTRTLAPAPTTASAPPIAPYSQMVARESFQSNKTESSITSVTTSQFSADSNARNSTAGAGKLPSIDNDFSIEEVNSYSDGDEEESLLQRNASLRPQKSHSHPLQRKTLSPRSSTQGPQSLQLSLPANQSPKPPSLYSTPPISAEPRQESISTDSRDTQNPSTPGTAENTKLQPAPEITPKTTSEQIQHTPSSESSKFKGNNLMILSPNQFNDHEFHNSNAIRTSPTKSLKSNNSPALAIGIETPNENEISSSSQDLRGNSLSTHLDEPKTRSACPSPFAKANRQARVVETNDFISTENLDEIPRESNTTNSTPKKTPGSVLSAGMSSPPPRLPLPSTPNKKNFKVEEVTPRGLGLEGVEYEQSEEYRRYSGSIHEKKPRREDGNYTPREQHQQNYYNPQSTPTARERVIGNTTPSVTNLEEDAASISDQNTVSSLSRMNTLIRTPKLSSLKHKRSISGGSSNIANKFNFFKSNKDDSSVKGHSRHVSEGSISNGGSAFTTPPLPVSSPAMQNLNGLVNYNREHQRSTSDTPFLTNLDPNNKRTLFDMKSLNNELNHLMSQRQTLSNDVKKLSSEKLKLNDQLKAMHSKLTSESAKYESLVRDMAELEKNKKKLLEINQALSEENHQLQLNRNSGTNTYAEGSTLYSDSNSTLNFGGNSKSTSNGLSLTSSSSLVGTPYNDTSVLEEPSTDPQKATRLKFWRRPKMGFNTANLVLTNSQPLNKISQSYASNAIQLPQQSPKNVGGLTFNNGNANNSEKKGKFIKSKSSNILDTFLTNTVSMVSTNDSSNGDNCPVPLLTSTIQNRADYEHQKVPLIVTKCLAEVEKRGLDMEGIYRISGGNSAIVAIENAFSNLGQNYEDKQMSKLEDTISGDINAVTSALKRYLRKLPDPLIPYAVYDEFIKVSSANPPNKVDKRIHEMKTKVINKLPSANKHTLYLLCKHLSLVSSYSSVNRMGFKNLSVVFAPTIARDETGQREMSDMGYRNDVTELILTHSEAIFSDYSG
>XP_020077648_Hyphopichia_burtonii
MSLEINFTHEINNSYDDDGALQSCKKCNLPIYEGHAYELGDDRWHINCFKCSKCESSLGCNSNFLVLGNGNLICSNCSYNCKQCGKKIDDLAILTGDQAYCSSCFKCRSCKLKIEDLRYARTSKGLFCMSCHEKLIAKKKKVDLKKKQLALLEQQRLADEKQANLKNPNYNTRHSHYQNEESRHLQDISNNNTTPKLSNGSSKRNSLNNQGHNASSDLFLHGNRSSSSMVTNKDKSLPPPPPPPPPHEGEYNSARDSFHSTKTDNSITSISNSQFTGTTNESNNDKNHQPTQVAPSQSQEEDFSIEEVNDSDDELNMKKQKLEKGVSQNSSQSDHNGIILDIIDSMSEPTTPKVTSSRKDSNSLEPPVDLTPKNKESVSKTENPEDKVEENESPSKKFRGKNLLILSPNQYHDNGFHNANNIQPSITSPRKNNNTNLAPEEHARSNCPSPFAKANRQARVVETNDEIQNEGLNIDDYDSYYKGNKEMGTPKRPNSGNVTTTVMSSPPPKAPLPSVPSTPIKSSIMSTETPRSEARSLANEPRGLGLEGVEYPEKKSQRSSRIIGNVTPAVTNLEDTLNDNEYGSAQSQSQGQTSVSRKNTIRTPKLSLKHKRSISNGSNSGITGKFGFFKSKDENNVMSSSGSIKGHSRHVSDGSISNGGSAFTTPPLPFTSPMNQLGFSRDHTRSTSDTPFLASIDNNNGGTLAGQQTDLHRHELELRSLKADIYQLEIQKQTLNNDVKKLTNDKSKLNQEVRTLQSRIVKDSNQQQDLSKEIGSLEIRKKKLLEINQSLSEENHQLELSIKNGKNGGSATSINAHPSPPIGPGSQGRRGSSSDITNDSTSNSNFTNLASTSSSSLIAGAPYSETGIDTDTTMVETHKATRLKFWRRPKISNVNSPVIVNTGVHHKESQDLSNSNNGEAINSNNGSGAHHSHSNSNNHHNGSNGNSTLDPSLADGSNNKKGLGSFITKSRSTNILDSFLTNNSNNNSNDSTPSISENGGVSNAPLFTSTVQRRADYENERVPLIVTKCIEEVEKRGLDMEGIYRISGGNSAIVSIENAFSGLTANASSDEKQMNKLNETIDVDINAVTSALKRYLRKLPDPLIPYNIYDDFIKVSSANAPNKSDKRLLDLKNRVIAKLPPANKHILFLLCKHLSLVNSYQSVNRMGYKNLSVVFAPTLARDATGEKEMVDMGYRNDVTEFLLNNHEQVFEGYS
>XP_015466189_Debaryomyces_fabryi
MADTTLQSTQEITDIDENNLQPCKKCNLPIYEGHAYELGDDRWHINCFKCSKCNSSLGCNSNFLVLGNGNLICSNCSYNCKQCGKKIDDLAILTGDQAYCSSCFKCRSCKLKIEDLRYARTSKGLFCMSCHEKLIAKKKKYDLKRKQIAQLQQQKENEEREVSEYLQTPPQAYDVLRHLQERSNSSTSVLSNTTSARDSIDNASDVFTQPNKSNSSISTKDKVLPPPPSNPPSQPSLFARESFNSTKTDGSLTSTITSRFSTPTSEYANAISNPNGIDNDYSIEEVNDSDDELKKNNTKGQLRPHKDQNEQISTPPTSSANESLSPVKNMTNGIRLDIIDSSEPSTPRHNQLEPAATFTPQSKDKPTNGEYRANSPISMSRSNFKGKNLLILSPNHNGEDFFNPSKESHSSIGSPTYDMMSEYDDSRPTLAAPIDETKVRSGCPSPFAKANRQARVVETNDYSQDNSGIFLDNEDNREDGYDIIRTPKKLGLSSSTTNTTSPPPKLPLPVIPSSPVKQEVHETPTILETAKFNNKLESTPKGLGLAGVDYDESKDEIRYFKQNNENQSEKPIPLVQSQSQTPNQKSPATPAVTNLETPTIVDKETPESKQELSRKSSLIRTPKLSLKHKRSISGGGGGGISQKFGFFKSNNKDDPISNPEKPRHGSVGSISNGGSAFVTPPLPRTSLTNHQFQTNNGFIREHNRSTSDTPFTSITDNRYNTDLAKNDSDMRSLKSEVYQLDSQRQMLFNENRALKNE
>XP_002770343_Debaryomyces_hansenii
MPDTTLQSTQEITDIDENNLQPCKKCNLPIYEGHAYELGDDRWHINCFKCSKCNSSLGCNSNFLVLGNGNLICSNCSYNCKQCGKKIDDLAILTGDQAYCSSCFKCRSCKLKIEDLRYARTSKGLFCMSCHEKLIAKKKKYDLKRKQIAQLQQQKEIEERNGIEHQQTPPQAYDVLRHLQERSNSSTSVLSNSPSARDSIDNVSDVFTQRNKSNSSLSTKDKVLPPPPSNPPSQPSLFARESFNSTKTDTSLPSTMTSRFSTPTSEYANAISNPNDIENDYSIEEVNDSDDELKKNNVTHSQTNQDQSYEQISTPPTSSANDNSSPVKDMANGIRLDIIDSSEPSTPRHNQLQPAATFTPQSKDKDSNGEYRAQSPTSVSKANFKGKNLLILSPNNLQNEEFLNPSREYHSSIGSPTYDMMSEYDDSRPTLSAPVDESKVRSGCPSPFAKANRQARVVETNDYSQDNSGIFLDNEDNREDGYDVIRTPKKMGLSSSNTNTTSPPPKLPLPVIPSSPVKKDKVYETPTVSDSAKFSNKIEITPKGLGLAGVDYDESKDEIRYFNSNNENQLDRSIPPQSQTPNQKSPATPAVTNLETPTNVDKDTPESKIELSRKSSLIRTPKLSLKHKRSVSGGNGGISQKFGFFKSSNKDEPLVNPEKPRHGSVGSISNGGSAFVTPPLPRTSSSNHQFQTNNGFIREHNRSTSDTPFSSVLDNRYSNDIVKNDLDMRSLKSEVYQLDSQKQVLFNENKALKNENEKLSEQLRNLQNNISVESSNHDRLTEEIIALEKRKKDLLEVNQSLSEQNHKLEMSVNNSSVISKMPSNDTAYTNSIGGTTVGNTPASLPSQNSSSSLIAGAPYNENNYSEEHTETQKATRLKFWRRPKIAPNLVSSHNTNNSYGSQNSTSTQHQIQNNNQNQYTSPVHGQGNQPSQNWNNANPKLSQTYSSQAIRPPNSKNYVNVNGINNNNNANNNTNSNDSLTTEGNNKKGISSFMTKSRSTNILDSFLAGNSAHNSPNGNHETNDPISLTEIDSAPLFNSSIQKRAEYENEKVPLIITKCIAEVEKRGLDVEGIYRISGGNSAIVAIENAFADLPPNSTKDEKQMRKLEDAIGGDVNAVTSALKRYLRKLPDPLLPYAYYDEFIKVASSISANKQDKRINELKSKVINKLPPTNKHVLFLICKHLDLINSYALVNRMNFKNLSVVFAPTLVRDETGEKEMIHMGYRNDVTELMLTNYQKLFYDYLH
>XP_006689365_Yamadazyma_tenuis
MSTIADTHDPFAEENIQNCKRCSNPIYEGHAYELGDDRWHINCFRCSKCDSSLGCNSNFLVLGNGNLICSNCSYNCKQCGKKIDDLAILTGDQAYCSSCFKCRACKQKIEDLRYARTSKGLFCMSCHEKLMAKKKKYDMKKKTLRKDKDKKLDHIEKDRDLKPTNSSSTVEVSTPLLDELEEKPLTQPQTVSTSVLQSESDLYDLYDRSRSPTPQLSSKTSSANELYKSITRSSSTMSKAKDLPSTPDLIQPFDSKKHKKSQAPISIPISAPVPPDIEQPEPKKASIDREFSIEEINDSDDELNQRDALKSPGKLQPAVEIQKHHNLKLPTSPASVSHTKFQGKNLLILSPGQNSEEALRSPKSPESIPFDKASLGVESDQARSRSSCPSPFAKNNRHARVFDAQDNDNDNNDNNDNNGKGYNDYNDNVEGLQEDTGDKTIEPNNSTPTVQSSGVDTSAELATPKRKHHRTPSNTNFSSPPPRMPLPSVPPLSSTPLQNRRNSIESDNYYLGKAINNDEFLSGLGLEGVEYSEQNGMQHKRTGSNSLLKNTKIVMNPTPTVTNLEESPNDSSLHRMQSIMKTPRLGLRHKRSISGGSNNGSSSISKLNFFKGRDDRGHSRHVSDGSISGAIHNGGSGTYMAPGFTVAVHSRSTSENNYINHRNFEFSDILSGTNDFDLKALRLEVSQLEAKKGILGNDVKKLEDEKQKLGEEIEVMRVRYNDEFRRLDTLSKEVTDLRVHKRDLESKSSSSEETAVHTAHQISHHPSNSSSSLVNHTTEIGNDEVVEAQKATKLKFWRRAKMGFNNGPNLVVPATGTFQVSPNRNEDEDGGKKGFGLMTKSRSTNILDSFLSSNTALSDSQSQDGEPSLFNSSIEKRARLENSAIPLIVTRCIQEVEERGLDLEGIYRISGGNSTIIAIEQAFTSINPRIKDDRNLAKLNEVLDCDINAITSALKRYLRKIPNPLIPFEVYNDFIKLNSVQSSTKKIAEFKSKIIDQLPDSNRQVLHLLCKHLQLVDSYSNVNRMNYKNLSVVFAPTIARDETGQREMMDMGSRNDMTEFLLTNYSSVFD
>XP_001482209_Meyerozyma_guilliermondii
MVAEESVPGSFDIPIQTCKRCGEPIFEGHAYELGEDRWHIHCFKCSKCETSLGCNSNFLVLGNGNLICSNCSYNCKQCGKKIDDLAILTGDQAYCSSCFKCRSCKLKIEDLRYARTSKGLFCMSCHEKLIAKKKKHDSKKKLMAQDGLQNSTPSELNTPEMKPRDRSNSRLDLLRSESSSLSRSNSRKNVRPPPPELPVEQIYNRSLALDVFTASNRSGSSISTKDKNLPPPPTEAKTPNSQPLPQDSFHLTKSAVSSYSQSTATQSSEKPWDRISPANSNTSSIEEVVDSDDELNQKTTSPLDRQLHTPPINGQSSNQLQPAAQISSLDSHSSMSQRIESPSFVSKRNFQGKDLLILSPNQYYDQAPSANSPLVSVSSEGSSKYSGDRTGLEPGTMDRQRGNASPFARANRQARVLETSPEHSKDDSTGIEEWPEQRNAANVTPVKRTKNIDSPSTVASPPPRLPLPNVPLTPNESNNKSSDKVPPRHINRSPFKDFNRSPQGLGLEGMEYYDPEKIGSKDSDSPEKKNGHKRQPVDHKVPKAKIIGNQTPVVTNLEDSYGDQVNEQEDLTRKYSLRSTKFSLKHKRSVSGGSGSGLSIKLNPFKGRDDRGHARHVSDGSINGNSAYTTPPLPRTSPMNHPSSFTYSPNNYNGHNRSTSDTPFVSNLESYNTGNEYHKNELELRGMKLEMYQMDSQRSSLQTEISTLSEQKTKIASAVEAIKDKFSKETTNYEILMREIADLEKVKYGLAEENRRLRMENDQLDSSLRVPRNSDIGSTAETTLAASLGSTMPLTKLTSSSSYINETPNYTNYDDQNVETNKATKLKFWRRAKLGSSSSPSSAPVPIQVSSPQLVSQNRLANGSNGMKMSQSHSSTTINPAENGTHSHANSGSGSDFLSVEKPKKTSSNQGSFFTRSKSSNILDSFIGNNSASEKADGNAPLFSSTIQQRATFENELVPFIVTKCIQEVEVRGLDVEGIYRISGGNSAIVNIENCFSNLTGKNDDKYQKLLEALDVDINAVTSALKRYLRKLPEPIIPYNIYTDFIKVGQLKQTLSLDQQVHELKTKVINRLPPANKNTLEMLCHHLNLITQNQASNRMGTKNLSVVFAPTLARDRTGERELTDTGHRNDATELLLENYELVF
>XP_018713638_Metschnikowia_bicuspidata
MSEVLAVSQDSPLQTCKKCNLAIFEGHAYELGEDRWHIGCFKCFKCETLLGCNSNFLVLGNGSLVCSNCSYSCKQCGKKIDDLAILTGDQAYCSSCFKCRVCKVKIEDLRYARTSKGLFCMSCHEDLIAKKRKHDLKRKQLALLMLLLRPLPSEDLSPLLNVSSVSSRLSTTSGSPHTNQHDMYLHPNPSLSSTHNKLLPPHPESRSSGASPSATDSLAQTTPSAVSSSTTIESSPALHGPEMTSQASYLMSPAPSLKQKSASTTENKLLSLVFPKTPFTLHPNPSYDIEEVNDSDDELHLRKVRENLERRFMKQSDEPDGAILDLIDSFSAPNTPSTIYNHPETNGSSGSARQANQEQASPHKNILLRSPNQFHDNEFHNADNIHDEQPISVLPEEKRRSNFPITSPMAKVNRQARVVETNDKNSNTDLGLETKSPARQQNEKVLSTPKKKLTSSKSPHLSSPAPHLMLPGVPLTPKQNGPEMQQRHEKLGEMSEPKGLGLEGFDLPKTRTLKSATPTVTNLENLQREEPDYDDFQKSPPSRKTSVKNLLLNRHKRSTSSSLGGGLSGKLGMFKSKDEPDLSKGHTRHALEGSFNGQAFTTPPLPLTSPMVQISRRDSHTRDFEMRSIKFEIYQLDSRRQALLAENMKLNSDKSKLLEALNTLLKRVTQDTQAKELLSLEVKELTIQKSKLKEENESLILENKNLQESTWRSRELIREPKENHASQAYDHHNETFESNNVLESINDEGAEAQKATRLKFWRRPKVTITNTQAQQHPSQLLSSSMAPAQSQGSIGDESSGPRKALNSLTGKSRSSGNIDLFGNGSNGKGHTDVPLLNSTLQRRAAFENEKVPLIITKCIEEVEKRGLDMEGIYRLSGGNTAISAIEHAFAGISTNGVQEKKQMAKLNEVLSGDINAVTSAFKRYLRKLPDPLVPFASYDAFVRIGQRKADASELCNEFKTRIINRLPPANKHTMYMIVKHLNKVNQYSNVNRMTYKNLSVVFAPTIARDVTGEREMMDMGPRNEATELLFSNFDTLFSDYVEEH
>XP_002617634_Clavispora_lusitaniae
MSEDQACKKCGLEIVGGHAYELGDDRWHIQCFTCSKCSKSLGCNSNFLVLGNGSLICSECSYNCKQCGKKIDDLAILTGDQAYCSSCFRCRVCKSKIEDLRYARTSKGLFCMSCHERLIAKKKKYDLKRRQMAQLESSSRPDSSDVSLNKQLPPHPALRKDDTDEDKSSETSKDGPYLEPRDFLARDISNISNISNLSNLSNLTNLTNLTKTSTPAKDAISKETPSRDAISRNAVSRDGLSRDVSRESLLSRDTRATSRDASPDVARIGVRDIEVGEEKEPPFTGKVPSPVAGPSDHYENNKLGENKVAEHKGVDTKTDDPAKTPVQASTSNFTGSLDPAAMASDIEEVNDSEDELKLRRVRERLERRFSRSQHKHDSGAILDLIGSFSGPNTPNSDSPSPRLGDPPRLDSPHKNFLLLSPGQYHDNGFHAAELSSAGFSAESSRPSAEDSGRSVEDGRREDSGRRSTASSPMARANRQARVVEPDTSNFDANTSRDTNIDTNTSRDSRDNGLTGRELGSSRDIDTSGNGSQLGGYSNFSTIDSHMGNPDASLDSITQDEIPLGTPQLRTPRHAVSPPPRIALPDVPDVADEPRGLGLDLGPRTVTNLEATISRDDDRGGIKQTVRRKMSIKHKRSISGGSGGLSNKFGFFKNKDEARSDKGHSRHVSEGSVHGSAFSTPPLPLSSPYKDNSRGDSEMHRTDLEMRSAKLEIYQLENYKQNLIAENMKLNSDKNKLFEAIKTLQKKIATETQTHESLLRDINEMVAEKKRLSEENRILADENSSLADENSMSRRSDVTSRVESRRSDVESRRFDLDSRFSDNDAATLDAVAEDGGETQRATRLRFWRRPRMTPGDSSSPALAPSPSSSKMSTSVSSNTIQSGNEESGARKALNTIISKSRSTTVLDAIANGSSGPEVPLFSSTIQRRAIYENEKVPLIVSKCIEEVEKRGLDVEGIYRISGGNTAITAIENAFAALPASSSQDKRSMARLQEVLAGDINAVTSALKRYLRKLPDPLIPYNLYDGYISVGKSTSDINERCNELSSQVVARLPPANRHVLYLVAKHLDLVNYYSSVNRMNFKNLSVVFAPTIARDVTGEREMTDMGPRNEATELLFTNFAQVFEAHDL
>XP_025342117_Candida_haemuloni
MSCHEKLIAKKRKYDMKRKQMAHLESSSRPLPGSPGSTESPLLQNSQGNFSDIYLNYHNSSSASVFKDKALPDPTATPNSTQNVQNDSPQVHKLSSRTSHASSSSTPHQSKPLDQAGSKDGIEEVNDSDDELNIRRAARHQEPDSKKAFHSSQDNILDLIESFSGPNTPLTEDIELPKSAPLPDSKQYNQGSQVNTPDESTNLKPHASPRKQDDESSNYATPRTDVLPSSQLSLGSAPRLEPSQKSPQKELLLLSPSQYHDNRFHNTTAPSSDSLGVTTDEVTRRSAASSPMARVNRQARVVETNDDIVAADIGSSYNAFENSINTTPKKSTTNISNKAMASPPPRSALPNVPATPKRQGPPTDPFEPRGLGLENVELQKPNRVVQPATPAVTNLEETIDEKADTEGTPQSLGRRNTFKGPKNFLKHKRSTSSGSGSGKFGNLFRSKDEQTPGHSRHVSDGSINHHSAFTTPPLPLSSPMKHGVFGNGHNRSTSDTHYVMAGDLQGERQRLDTEMRQLRMEINSLEGRKQTVLSEIVKLGSEKNKVNDALAILKQKVAAESDSHEQILQDIHDLVAEKRRLTEENQQLKDANARLKNESRRFNESPESNATPTQLSTDQMEGSSSSVNIAYEPQVEEPGETQKATRLRFWRRPKVSVAATNTQGNVNSPQTQSTAQSSKGTPGSSVPQSQQSNGNDSNSSHYKLSQSYSSNAIQHPSQFLNPDNAQPESGPRKAFNSFMSRSRSTNLLDSFVGQPQQKPEDSGESLLTSTIQKRATYENERVPLIITKCIEEVEKRGLDMEGIYRISGGNSAITAILNAFSSLPANPQSDRKQMTKLAEVMEGDIHAVTSALKRYLRKLPEPLIPFSCYDDFVKICRNDKDTQAKCDDLVEKVVNKLPAANRHTLYLLSKHLDLVGYYNNVNRMTMKNLSVVLAPTIARDATGEREMVDMGPRNDTTELLLSNFSKIFANYDG
>XP_024714942_Candida_pseudohaemulonis
MPDSTYPDTQVCKKCSLYISEGHAYELGDDRWHIHCFKCSKCDNSLGCNSNFLILGDGNLICLSCSYNCKQCGKKIDDLAILTGDQAYCSSCFKCRVCKLKIEDLRYARTSKGLFCMSCHEKLIAKKRKYDMKRKQMAHLELLLKPHPGLPSSADSPLLSTSHGNFLDIYLNYHNSSLASVFKDKALPNPNAPRSTPQRQTDQASKDGIEEVNDSDDELNIRRAARNPDLGKTHSQDNILELIESFSGPNTPLTEDTELHKAPPETKQPTISTPVESNELRALPQNDTLNYATPRTETLPSSQLSLGSAPRLEPALKSPQKELLLLSPSQYNDKKFHNTTGPSLENLGVNTEEITRRSAASSPMARVNRQARVVETNDDIVASDIGLLYNAFESSINTTPKKSNTNVLNKAMASPPPRSALPNVPATPKRQGPPTDPFEPRGLGLENVELLKPNRVVQPATPAVTNLEESIDEKENTDSTPQSFGRRNTFKGPKNFLKHKRSTSSGLGSGKFGGLFKSKDDQSPGHARHVSDGSINHHLAFTTPPLPLSSPMKYGVFGNGHNRSSSDTHYVGAGDLQGERQRLDTEMRQLRMEINLLEGRKSTVLSEIVKLGSEKNKLNDSIAALKHKVTEETEHHELILQNIHDLVAEKRRLVEENQQLKDANSRLKRESKRHVESPEVNATPLHSTDHNDGSSSSLPYEGHTEDPVETQKATRLRFWRKPKVHVAATNSSAAQSLPQTQQGTPMQKSSSSNSPAQHSNGSETNLHYKLSQSYSSNAIQHPSQFLNPNNNAQLQQNQQQPQQQESGPRKAFNSFMSRSRSTNILDSFVGQPQNKSDDSGDVPLLSSTIQKRAKYEDEAVPLIITKCIEEVEKRGLDMEGIYRISGGNSAITAILNAFLSLPANPKGDKKHMNKLAEVMEGDIHAVTSALKRYLRKLPEPLIPFACYDDFVKICKNDNDTQTRCDELVDKVVNKLPAANRHTLYLLSKHLDLVGYYNNVNRMTMKNLSVVLAPTIAWDPTGEREMTDMGPRNDTTELLLLNFSKVFANYEV
>XP_025335556_Candida_duobushaemulonis
MPDSTYPDTQGHAYELGDDRWHIHCFKCSKCDNSLGCNSNFLILGDGNLICSSCSYNCKQCGKKIDDLAILTGDQAYCSSCFKCRVCKSKIEDLRYARTSKGLFCMSCHEKLIAKKRKYDMKRKQMAHLESSSKPNPGSPGSADSPSLSTSHGNFSDIYLNYHNSSSASVFKDKALPNPNVPKSTPQRQTDQASKDGIEEVNDSDDELNIRRAARNPDSGKTHSQDNILELIESFSGPNTPLTEDTELNKAPPETKQPIISTPDELNELRASPQNDTSNYATPRTETLPSSQPSLGSAPRLEPASKSPQKELLLLSPSQYNDKKFHNTTGPPPENLGVNTEEITRRSAASSPMARVNRQARVVETNDDIVASDIGSSYNAFESSINTTPKKSNTNVSNKVMASPPPRSALPNVPATPKRQGPPTDPFEPRGLGLENVELSKPNRVVQPATPAVTNLEESIDEKENTDSTPQSFGRRNTFKGPKNFLKHKRSTSSGSGSGKFGGLFKSKDDQSPGHARHVSEGSINHHSAFTTSPLPLSSPMKYGVFGNGHNRSSSDTHYMAAGDSQGERQRLDTEMRQLRMEINSLEGRKSTVLSEIVKLGSEKNKLNDSIAALKHKVTEETEHHESILQNIHDLVAEKRRLVEENQQLKDANSRLKRESKRHVESPEVNTTPMHSTDHNNGSSSSLPYEAHTEDPVETQKATRLRFWRKPKVHVAATNSSAAQSSPQTQQGTPMQKSSSSNSPAQHSNGSETNSHYKLSQSYSSNAIQHPSQFLNPDNNAQSQQNQQQPQQQESGPRKAFNSFMSRSRSTNILDSFVGQPQNKSDDNGDAPLLSSTIEKRAKYEDEAVPLIITKCLEEVEKRGLDMEGIYRISGGNSAITAILNAFSSLPANPKGDKKHMNKLAEVMEGDIHAVTSALKRYLRKLPEPLIPFACYDDFVKICKNDNDTQTRCDELVDKVVNKLPAANRHTLYLLSKHLDLVGYYNNVNRMTMKNLSVVLAPTIAWDPTGEREMTDMGPRNDTTELLLSNFSKVFANYEV
>XP_028892538_Candida_auris
MPDIATYPESQVCKKCNLYISEGHAYELGDDRWHIHCFKCSKCDQSLGCNSNFLILGDGNLICSSCSYNCKQCGKKIDDLAILTGDQAYCSSCFKCRVCKSKIEDLRYARTSKGLFCMSCHEKLVAKKRKYDMKKKQMAQLESSSKPPTSSPGSNDSPLTQSHSNFSDIYLNYHNNSSASIFKDKALPDPTKHVAATAPSETPQVHKTSSRTSHTSTPSQSTPQQKTTDSISIMDGIEEVNDSDDELNKRRAARLQGASERKNTPKQAPQDNILELIDSFSGPNTPLAEPADTFKPPSTASHATHSLPQSSHSGSQLSTPRDSQAKSHLSPRKQENDLSNYATPTTEFPNSGLGTTPSLEHTEKSPPQKELLLLSPSQYHDTRFHSTIAPSSDNLTVTPDDYTRRSAASSPMAKVNRQARVVETNDEISATDIGSEYNSIENQANTTPKKSTANISSKVMASPPPRSALPNVPATPKRQGHPESFEPRGLGLENVELSKPNRVVQPATPAVTNLEDSIDEKADADSHSTPQSVGRRNTFKGAKNFLKHKRSTSSGSGSGKFGSLFKNKEDSVPNHARHVSDGSINHHSAFTTPALPLSSPMRQGSFGGGHNRSTSDSPYVPNLDLQGDRQRLDTEMRHLRLEINSLEGRKQTILSEIVKLGSEKTKVSDALLTIKQKVADESNSRDKILQHINELVAEKRRLTEENQHLKDVNARLKRENKRHNESSATNSTPSQLSTENAEGSSSSVNLTYDAQVEDPGETQKATRLKFWRRPKVSVASTTPQSSPQLQPPQSSQMHKSTSSGSSSQPPQQTNGHEQNQGHHKLSQSYSSNAIQHPSQFLNPENGSQESGPRKAFNTFMSKSRSTNMLESFVSQQPQKNNDNKDAPLLTSTIQMRANYENEKVPLIISRCIEEVEKRGLDVEGIYRISGGNSAITAILNSFSALSANSKQDKKQTNKLADALDGDIHAVTSALKRYLRKLPEPLIPFSCYGDYVKVCQNDKDTDERCNELQNIVINRLPSANKHALFLLAKHLNLVGYYNNVNRMTLRNLSVVIAPTIAWDATGEREMMDMAPRNDTTELLLSNFSRIFDNYEDS
>NP_014770_Saccharomyces_cerevisiae
MASTAPNEQFPSCVRCKEFITTGHAYELGCDRWHTHCFACYKCEKPLSCESDFLVLGTGALICFDCSDSCKNCGKKIDDLAIILSSSNEAYCSDCFKCCKCGENIADLRYAKTKRGLFCLSCHEKLLAKRKYYEEKKRRLKKNLPSLPTPVIDNGHTDEVSASAVLPEKTFSRPASLVNEIPSGSEPSKDIETNSSDIVPHFITGYNDSDDNSGSSKFGSNVSIDVIGPEENSTEHVNDDVKEEAEAPSANMSLNVATDPTLSCKEPPSHSRNLLNKTPLRNSSGQYLAKSPSSYRQGIIVNDSLEESDQIDPPNNSSRNASELLTSVLHSPVSVNMKNPKGSNTDIFNTGEISQMDPSLSRKVLNNIVEETNALQRPVVEVVKEDRSVPDLAGVQQEQAEKYSYSNNSGKGRKISRSLSRRSKDLMINLKSRATGKQDSNVKLSPASKVTSRRSQDLMRDNDSHTGLDTPNSNSTSLDILVNNQKSLNYKRFTDNGTLRVTSGKETALEEQKNHSFKSPSPIDHLLQSPATPSNVSMYRTPPLDSSLTFDRRNGSSYSNQNYSIPSWQKTPKTQLENSDNFEEQKETLYENSESRNDPSLDKEIVTAEHYLKQLKINLKELESQREELMKEITEMKSMKEALRRHIESYNSEKNKLYLDSNELSNNPPMINEISLGESPPVKHVATASSVARSSVKPKFWKFFSSAKPQTEQSIQGVSTNNTNSIVKSAPVLLSAPSSGSNSGRLEISPPVLQNPNEFSDVRLVPIENDANMGQSKDGEEYLDGSNLYGSSLVARCNYENNEIPMILSVCIDFIESDEENMRSEGIYRKSGSQLVIEEIEKQFSAWKVQQNTETPNILTEQDLNVVTGVLKRYLRKLPNPIFTFQIYEPLMRLVKSKKMMENLPFVGGKLSLEAKNSDTYMSSKSALKNILEDLPREHYRVLRVLSEHIEKVTRYSHWNRMTLYNLALVFAPGLIRDFSGEKDIIDMKERNYIVAFIFGNYKDILT
>XP_018219346_Saccharomyces_eubayanus
MASTLPNEQFPSCVRCKDSITTGHAYELGCDRWHTHCFSCYKCEKPLSCESDFLVLGTGALICFDCSDSCKNCGKKIDDLAIILSSSNEAYCSDCFKCCKCGDNIADLRYAKTKRGLFCLNCHEKLLAKRKYYEEKKRRLKKNLPSLPTPVLDNDSIDVTSITAVAPKRSSSRPVSPVKKISLESESMKDIAIETNSSDIIPHFITGYDDSDDNSGSSKFGSNISIDIIEPQQDSAEHAKDEKVEEVKVHSRNASLDIALDATPSHKVLLGNTEPPSRSKILLNKTPLRNSSGQYVAKSPSSYRQGIVVNDSFEENNQVEPPNDGSRTASELLSSVLHSPVSVNMKDSEGLDLDLFNARSVSHMAPSLSMNGLNNIRGEKSQSQTVGVKGDRNSNDLISTQQQQAAKSSSHSNDNGNNKKISRSLSRRSKDLMYNLKSKATSKQDNSIKLSPASKPSSRGSQELLREFDTHPSLGTTSTNSNYIDTLVKNQKNLNPKGSADSSIPKTNSDIGHSADELNYLGIKSPSPIGHLLQSPATPSNVSMYRTPPLESSLTFDRMNGSSYSNHNHSLPSWQNTPKTQLEKKGNLEGQSNESKDRSSFDKEITAAELHLKKLNINLKELESQREQLMKEINEMKSTKETLRQHIEAFNIERSKLYLDSSDSSENPPTIKETGLDGLSPMRHVATTSSVTRSSVKPKFWKFFSSTKPQAEQSIQGTNTSNLNSVIKAAPVLHSVPLATSNSGRIEISPPVLQNPNEFSDVKLVPIENSGSMALNKDTEDYSDGSNLYGSTLVARCNYEKNKIPMLLSVCIDFIEANEENMKSEGIYRKSGSQLVIEEIERQFSLWQVQHDNEIPNILTDQDLNAVTGVLKRYLRKLPNPIFTFQVYEPLMNLVKSRKMMETLPFTGGKLSLDSRNSDNYTTSVSALKSILERLPKEHHRVLRVLSEHIEKVTKYSDWNRMTLNNLALVFAPGLIRDFSGEKDIIDMKERNYIVAFILVNYRELLA
>XP_033769263_Saccharomyces_paradoxus
MVSTAPNDQFPSCVRCKDFITTGHAYELGCDRWHTHCFTCYKCEKPLSCESDFLVLGTGALICFDCSDSCKNCGKKIDDLAIILSSSNEAYCSDCFKCCKCGENIADLRYAKTKRGLFCLNCHEKLLAKRKYYEEKKRRLKKNLPSLPTPVIDSDHIDGASATAAVPEKTSSRPASPVNEMPLGSELLKDIETNSSDIVPHFITGYNDSDDNSGSSKFGSNVSIDIIGPEENSTEHAKDDVKEEVEAHSANFSLEVAIDSTPSCKGPPSRSKSLLNKTPLRNSSGQYIAKSPSSYRQGIIVNDSLEESNQFEPPHNSSRSASELLSSVLHSPVSVNMKNPKGPNTDTFNTSLISQMDPSLPLKGLNNIVEEPNPLQTPAVEIVKTEKSVSDLAGVQQEQAEKPSYAGNSGKGRKISRSLSRRSKDLMTNLKSKATNKQDSNVKLSPASKSTFRRSQDLIRDVDSHPGFGTPNSNSTSLDTLMKNQKSLNYKRFTDDGILKVVSEKGDAPDEQKNFGFKSPSPIGHLLQSPATPSNVSMYRTPPLDSSLTFDRLNGSSYSNQNYSLPSWQNTPKIQLENSSNFEEQKETVYGNSESRNDPSLDKEIVTAELHLKQLKINLKELESQREELMKEIGEMKSMKETLRRHIEAYNTEKNKLYLDSNEFSGNPPTINEISSSESPPPVKHVATTSSVARSSVKPKFWKFFSSAKPQTEQSIQSVNSNNMNSTVKSAPVLLSAPSTNSNSGRLEISPPVLQNPNEFSDVRLVPIESDGNMGQNKDVEEYSDGSNLYGSSLVARCNYENNEIPMVLSVCIDFIESDEENMRSEGIYRKSGSQLVIEEIERHFSSWKVQTEMPNILTEQDLNAVTGVLKRYLRKLPDPIFTFQVYEPLMNLVKSKKMMENLPFVGGKLSLEAKNSDTYMSSRSALKSILEDLPKEHYRVLRALSEHIEKITQYSHWNRMTLYNLALVFAPGLIRDFSGEKDIIDMKERNYIVAFIFGNYKDILT
>XP_003677871_Naumovozyma_castellii
MSSSAVASTGTLSEGLPVCVRCKKSITSGHAYELGDDKWHTHCFSCYRCEKPLSCDSDFLVLGTGALICFDCSDSCKNCGKKIDDLAIILSSSNEAYCSSCFKCCKCGENITDLRYAKTKRGLFCLKCHEKLLAKRKHYEQKKRLHKDLPTIPPPVPNISEEEEEEEMEEKSAQSRSRESNTPNLIIPARSANRPISPSRSGNSHSRSNSRSFSNVSTLIKSTSESVVAQYLNKSDDDEQNTDTNENDAIGEESKLEENRPQHSRNVSIDFVLNSTLEHGDEEDEEDGTDNVVLEIPSSNKDLLSRTPLRNTLNDKTFKSPSSYRRGMILRDDDGDDNSLDDGTNTKQSIEAMYIDPHDLEPKQLDLLEAPISLAPPTEPKHGLALNFASPLLEKLEKQSTQIFEHHQTTTTPSHHLISPTSTPHSASISVRTENSKNDNIVTPQSSKQNHTSHGILGRSLSMKSKNLVHNLKAKTIGNKQESKSLSTPSSENNKSSSNQIPTPDTHSGWGVSSFSKASQTITPRRTSSRGKSDTTVYAAYGTHPNSIQEVSNESSEDSMFENNSTNNIRRTRHGSNSILSSPTNVAMYTTPPLEDMATFGRLNSSSTALSHRKSLSWQLQQQNPKATKITNPISEIQNLKDTRLSKDARLMDDTLTAELELRKLRVEIKSLEARKSQLLIDIDEMQSTKCNLSQEIESLKLDKESFHSVSTSDDRASSQPIGDAIPLEEPSPVKQISTASMARTAPKPKFWKFFSSQGGKQPPHSVSTQSLNNIGTPPSLFPTGNNSQSSQRLEISPPVLQNPNEFSDVKLIPLHTASTSTSGGDSSSVNLYGSTLVNRCQYEGTNVPFIITTCITEIESSDENLKTEGLYRKSGSQLIIEEVESKFASSTFTTFDMTRYDIHIVTSVLKRYLRKLPDPLLTFKVYDPLMRLVRENKLMGYLPLNNEMDNTPLFEKVIEVLKKILSNLPSQHKELLKVLSAHINMVDHYNKWNLMTMNNLALVFAPSIIRDFNGDRDIIDMKERNYIVGFIFANYKRLI
>XP_003669055_Naumovozyma_dairenensis
MNETEPNLPSKPSPLLPTCVRCKDSITTGHAYELGDDKWHTHCFSCYKCDKLLSCDSDFLVLGTGALICFDCSDSCKNCGKKIDDLAIILSSSNEAYCSDCFKCCKCGENITDLRYAKTKRGLFCLNCHEKLLAKRKKYEESKRLERKSLPNIPQVENNNSAKSSSKDTKLLSTQQQTQTQTQTQTPITLSAFAIPERASNRPISPSRTPNSRSHSRNNSTSRSRNDNSRSQSQALNQTISLPESNDISTLLKSTSESIVAQYLENEEDDASSIDDERNPQSSNEKNNATNTNYTTSKHARNISIDDILNSTLENDEYIDDGDTGSIENNNNINLPVHLELNDNTKNNKEINNQKQSLNRTPLRNKSNEIGLLKSPKSYRRGMILSDNEDEDESENENRDNESTTEKDTDFNVSESTLPTSKSFKDSKELHSSSTLDAPIIFSKTNPNNSPLPTNKGLALNLNPSPRASIPSNIERVSNDSYSLDKSKITDQQISSSTKGNGITSQQSQSTRNNKEYHHKSSLGRSLSLKSKSLVQNLKSKTSTSKHSSPGPFSLHHSQSTNSSFPQVSNKGNSMVSSETHTGWGINSRSNTNNNSNSTPRRKTSRGYSDTSTYSSIQKQSILEVNDDIPPESTYSYSTTSNRSLSHKRTKSGTTPTPIHFSPMGNLKNNPGAVSVYTTPPLDNDAPTFRKLDDQSSALLTHRKTLSWQLQNQRNPQNLPISLGNNNDDISKSKLISLSPNYDVNDIVGDINMTREDNLEQEVATSIVPTEIDDLITGSEFLLRKLKLDIKELELKKQKLITEIDSMQATKNDLAETIESLRKEKNELGSTESLDRPSMKLKTTESLSDLGSPSKQVATVNVVKPVSKPRFWKFFSSSSSSASTPSNQSSKQQIPSSASSNQLFNINMGPTTTLSYNNDNNSGNGHIEISPPFLRNANEISDMNLIPLNSDTRGKSNQSTVESEPPSSLYGSTLVDRCQYEQKQFPFVITTCLAEIESTEENLKTEGLYRKSGSQLVIEEIENEFANGTFHSFDLTTYDIHVVTSILKRYLRKLYNPLLTFEIYESLIALVRDNQLVTTLPLSDAEHIETQQLFEKVLEVLGNILKTLPKQHLDLLKLLSRHVNLITHFSEWNLMNMNNLALVFAPGLIRDLTGEKDISDIKERNYIVGFIFNNYKELLRH
>XP_003957293_Kazachstania_africana
MSATASVSVEPSYQKEQYPDCTRCKNPITTGHAYELGYDRWHTHCFSCYKCEKPLSCDSDFLVLGTGALICFDCSDSCKNCGKKIDDLAIILSSSNEAYCSDCFICCKCSKKIEDLKYAKTKRGLFCLSCHKKLLAKRKYYEEKRRRLEKNLPVLPNNLNNNSDTSIPLTIPDRSPDRPASPTQSVQSNIPAIITSTSESIVAQYLDDSKGEEEEGENEEEEEREGEEEEGEEEGQAKINHIRSISIDEVLNATLQDEETSSKTQDDPLLLSPPLSKTEYMNYSPLRSSPFNGGVLRSPNRNGMILNYNEEDSGSSEDSESQARINFSNNKSLFDSLQPFKKDQTLKSLKKSTSSNQIAISGDTHSGWGVVQSSSQDIRSRRIESKGQSDSTIYTMLDKVRGPEKPQANVSAFRTPPIDRIGRHSKNPSWTNYFNEDIDEKKVIKTQDLFDRLRRDVEILEITKQELLQDISKLRQEKISVIEDLKTLKSERESSQSSKGWNSTSIDDRPQSPQKNALVTSIARPATKPKFWKFFSSSSSSSGSSPTQHGNILSISQPSPLSLNSNPLSNGKRNLEISGPMIQNPNEFKDLNLKAIQQPLLSAPTTSSDGQDLYNSTLVQRCVYENADIPKIITTCINHIESDEENLRVEGIYRKSGSQITIELVESQMASDQFEIIDFNEIDIHAITSVLKRYLRKLPNPVFCFDIYDSIIDVIRENDMISKYPIGKSSTQNMEDGVKLIRRVLERLPQEHLNLLHLLSRHVNLVNKYSEWNLMHIKNSSLVFAPGLIRDLTGEKDIIDMKERNYVVAFIFENYKRLFQ
>XP_022463096_Kazachstania_naganishii
MTVPNTEAMGHVAMPTSADQSEQYGVSLVEDGELPTCVRCKENITVGHAYELGEDRWHTHCFTCYRCEKSLSCNSDFLVLGTGALICFECSDSCKSCGKKINDLAIILSSSNEAYCSDCFVCCKCGDNIKDLRYAKTKRGLFCLTCHEKLLAKRKHHEEKKRLLRQKTLPGIPTAAKKIETVTESESRLRSRPEPPSLLQLPQPGIGETKSENKSDNVPPRSPNRGVDALVSPAKVHKLSRSGSGSSTPGTSDQSVRKGNQEESTDTKVVSQQLEKLQEGETNRYQQQTISPDAKRILNKTPLKNSEASTESNARDSGKQEVKLSPESILDCEFDDFEISLDIQLDSPEGGSAVSQDENRHPSGGFSPTTNGIDGEFVEQHVMSTELNKETPRSTADSNANTMTTGKHEEHLSKEAGQTATATNEKPEPPLEKLDERISDSNRLLKNLESDVHRLETRRSELNTQVEAISKLKEELLVQVNELQEEIKNSKQVLGKSLERPKPISTHSDSFSSDDSQTKIISTASLARPANKPRFWKFFSNKQQNSGMASSNGSNGANQGGILYNSSQIRRTEVGGNAKSRNKTLLQQNQGKITPAYPDQLFGSTLIQRCIYENQPMPSIITVCIQHIESSEEYLKTEGIYRKSGSELTIKEIETLFASTPPTANIDLSQYDIHAVSGLLKRYLRNLPNPVITYQLYEPLIDYIRNYNMILDTKKKLQGLVDLLRSLPKEHIVVLKALSAHINLVTTFSEDNLMSIKNLALVFTPGMIRDYTGEREILDMGERNFLMAFILENHEDIF
>XP_448668_Candida_glabrata
MSVSVDSVISGDSKELPVCVKCKEPITTGHAYELGYDRWHIECFACHKCDRLLTCDSDFLVLGTGALICFDCSDSCKSCGKKIDDLAIILSSSNEAYCSDCFKCCKCHENIQDLRYAKTKKGLFCLHCHEKLLAKRRTYDEKKRKLLEKKNLPKIPKITDDDVESPSLNPIMKSRQTDDDMKKSSSSLEIPKRSVNRPRSAIRDAQIMKENGLVKSTSDSIITHYLDVDETKENESKDVIDKSSSRKNSAVSEKQLLSPNRPAHLRKSSLSAPAEEFYTATEFQSPLRNNIIRSPLRDQSQKSPFRGSKTDILLKSPKSHRRGMVLDTDDENSPESFNILDCFDPSDGSSLMAPPIVGSSNHTSLGNSESPRTFPTSLTKELSNDKLRNDKSAVMEGIVNGELDTSSIHSFEGEQDNLKNEDDKGHSQDNVLSKGRIGELNLNSSRLGNSDSDSLYEGSKQYNSSSEILKQNGSLSKPPLNHDRDYNDSDYFYEKEIKREIMRSEMHLRKLRHEVDVYRNKKKKYQKEIDEMKLARKELKLSLDNLQQEWNQLRAQIDESIIDHNDEDLSMISEARGKGTQPELAEVASVARTSNSKPRFWKLFSSSKETVIPPLISQPMQFPMQAVNYGINSTSAMFSLGSNSDDNPLKLDISHPVLKNVNEFDDLKLISLQNTNDQSMANRSSSPITSDGSKLYGSSLAARAQFEGNSIPFIIRACISFIESSDEFLTSEGIYRKSGSQLRIEELEKKFADYPVNKDSVEAPPPRFLEDQDIHTVTGVLKRYLRKLPNPVLTYQVYEPLISLVRDENLIEALPLINSKMTTESKSSERYFFMVETIRKILLNIPESHFDVLRLLSKHVCKVSSYSSINLMTIRNLALIFAPNLLRDYTGMKEIEDMREKDYLMTFLFTYHEEILH
>XP_004177955_Tetrapisispora_blattae
MSDQKIITEVDSVANEKPTNITVNVTPTKQTCIRCSTDILTGHAFELGTSRWHTGCFACYRCTKQLNCDSNFLVLDSGALLCFECSDSCKSCSKKIDGTAIILSSSNEAYCRECFTCYKCKGPITDLKYAKTKHGLFCLKCHEKLVLKRKQYDQKKRELASSKPFNTDDNHSIIPQEIIMSDHNNSNNNNNNPQTLNPSFQPLCSSSTTPTHVPQRSQRRPLSPYRRSSISSNPDIKIEKLSKISKIEELNHNPNSQNVNLPKTEMIITPNVSNLSSDIELPTVSATTSVDTTTNNTTKTTTTANDGTKYSIIPSVKALSTTNESNSKSGSPLGLTTSISSISSLSPSPYYSEAQIGNAFYSSGINTSKNNPISSTTPVPCPINASTSISSLSNNTINNKINNNPENSKINDLYGISINRSNSISTNNNTSVSSGRNIRRTNTNPFFNDPTSQFNLRNKSIERYSTTSSNITRDSLKDDQEDSNSSIGDIQLSHSNSNSNSNSNNLIARKQMIFSLHNLTSSTSKESSASKESSIDPNNNIETATTDSRGSKTLINQAHNTQEHPITRSKTNSTTASIVAQYINSNDPFKSDSTEDVSIDNESVNDNISTTNNNNDNDTKKKMPRTRTDIIEALHQHDDNNHLSVDQRNISKSSESIASRNNNDLRSTASKNSIDDILNTTLQDDEFKSDESDVDLTNFTSANNSATIGTSISNINTNNTGLSVNYSMEKNNNNLSHTNSKSLLNKTPLKNSESPIMTIANSPPSISNTFQQPPVLSHTNSNGAPVNSPMGFNRTEPIFANEHSAPALFPTAPLTNEHYQSHTHNQKHYLNHHTHSHDNNTIPPKTPQKVKNNESSIKTALVGSASSNNKSIAALSFNQTPPVFASNSTNTTPKTQIKSTFSNETSPKLKLKSPRVSTTSTFTNNNSNSSKDHSKSSKHGSSSASHDHKSSEMRLSRSFSSKAKNYLLNRSSGSESSNNNATSNSDKLRDSKRLNDSKDSNDNKSNSHGHILRRKSLHSRSNSSNSNNHNNSTESTKVKNLSVQKTKSNPSSTTPTAPTSPRPDNDTYTGWGVASSNDNLENIKANNGSIPRRIVSKGKSDSVINSNMNTIKKKNSDSDNEYSLTHQKSQSSANIISNQNFDGSINDSNSEFAKPGTMSATSLNVSMFRTPPLEADPTFAKFSNSFNNTKPIISESLNEEDEIDADELSKFQSAQDLIIDRTATNNTSASDFNLVTDTEQIRNITSVENNNSIIKEMSSHDSISSVSLKSEVRELQEMKFQLKREIDLLRNERNSLVSEINSLRQERSKSISTPSSRKLDDDSYVINSNSTVSSYNGTATTYSNSSSEHHPNLSPFPNVSRSNTTKPKFWKIFGSKQQSPSHDSRGNPTISSPQKMSSIESRSDHSNGPSISINSTSNYVNKVEISGPIRQNPRDINNKKLNLPDNIPKDLYTTVSPLPPSDSTGQNLYNSSLVTRCKFEKTEIPLIIRTCINYVELNENNLKTEGLYRKSGSQILIEQIERQFASLKDSAISPSLTELLREDIHAVAGVLKRYLRKLYDPIITFEAYDPLIKIVRNNDLINKLPLNSNEDNDIKKTDSVNSLNRFVLTSMTKIINSLPKEHYNVLKFLSQHLSKVASFSEVNLMTLFNLSVVFAPGLLRDHNGEKDITDLKVRNYAIGYILENHRSIFV
>XP_003687520_Tetrapisispora_phaffii
MDVVVDKQLTSDKKSFPECVRCKDSIVSGHAYELGDDKWHTHCFSCYRCEKPLSCDSDFLVLGTGALICFDCSDSCKSCGKKIDDLAIILSTSNEAYCSDCFKCCKCGNKIEDLRYAKTKKGLFCLTCHKKLLVKKKLYEQKKQRLKKELPQLPPVGNLADDSVEDDIGRKSRVDFTPLSIPERSGKRPASPRKSSYLDEDDKDTADSSAPEVGNTETTSKKHERKASIDDLLSSTLACDLEEDAKLKKSAFIMTNNSANIVNDFLGKPPLRNPSNPEPAIPQLSKSETQSNISLDCSNHGISNSSESASAFATPPLPTSLSDMLDKTLGFDSNGATLKQLDDSDEGDHQEITEEFDENTFKPFAFNRTEAIPSDYEAPRSTTNDEGGVSSNSNSVSSDRSLQNPTESRSNSITSANKTRSNNNTAATTITQQSGTNSTANSSLKRTLSFKSRNFVSTLKNRTSTFLDQKVLETPDSVGDKKTNMVQPINITSQTHRRVLSNSKLLDSHERTASGNTLNIIKPPSIPSDVSGTDPIAQATAFRTPPLSSASSFKSSTNIDASYRPYSAVITDFEISKYDTSQTKSIQSKINEAEERLSMLQLNIEELELKKSQLQKDIRTLERTKSTMMKSTIPISNTNGSSSENSNQKNITTVQPNVANLAKAGGRPKFWKIFSNGKQVSGEMNGPKKIELASSISVTSMAQLTPNNMNNKLGISNPILQNPNDFNDVKLNQIVDRSDVNISAQYSSQPGDVLMGSPLVSRCQYEGNNIPFIITTCIEHVESSEEFLQTEGLYRKSGSKLLIEELEEAFSSVTNSTSPQLIKLINSDLHIVTGILKKYLRQLPDPLLTYHIYESLINTVRDEQLSSRLPLNKQWNDSNPLFTVTCETISNILHHLPKEHIALLYVLAEHVTKIDEYKEWNLMTMNNLSLIFAPGIIRDFNGEKDIIDMQERNYIVGFIFRYYRKLLD
>XP_001645164_Vanderwaltozyma_polyspora
MSDTIDQDMTMVCASCKEDIIDDNYFKIGEDKWHIHCFKCYKCEKKLSKDSSFLRMNNSKNSLICSDCSNYKCSNCNKNIHDTAIILSNDESYCRDCFRCVKCHKDIDDLKYAKSKAGLFCYNCHKLLLARKKSLEEPKLISPKKTDEFDRGQTMRKSGTIERSATLAVPKRSTRRPVSPQRKYDDRDESSPEINFQYNKKHVKSNSESVIPQYISKDTDFDESDNQSTGHSRTVSIDDILNSTLDNFDTDAKEANLRKHIRNASINKSASVNKNALEKTPLQNHPPEFDLTSSAHSNEELLLKSPKRHGIIVDQEAVEQNEENPPINNMRTPKNSVDLTNAPLNSPMNIALEQHKKTPSQDSNGLGLKLPPSLDPLNFNYKRGSPVQPPSQLPLPENDEDKVLTLPNSGSLSKVHSTESTNGKKVGRSLSLVSRNLVSNLKKANLLSKQPSNSSSHSDKKEVDDIETHSGWGVTSKKERSKHFNTTPPQSRQTSNRGKSDSTIYSHAKESFGNNSKNDITGDSLPHKRSNSGATPLSAPLQSNNIAMYCTPPLETSNSFNRMTATPSSSGHHYRKSSLQGIEHVVKEEEISNGKLLSVDDHKMIDPVSPDSMPRNDNIEMEFGLRRLKMELRELEASKVRLTKELEMLKISKDKILNEIRELKFEKESLIPEAYNGDDFADNKSTYSQAGTGTTPRKQINASDPTNLPNSSSKGKFWKIFSSGSSNQNLSPQQTPNMQMSPKFQIQRKHSVSRGSVSSGIGPIENKLDLVSSMQKSQMDLNDSALISSSLRASPSHQSSLSSDNGELLFGSSLVKRCAYEGTEIPLIITTCFSIIEKNETNLRTEGIYRKTGSQLLIEEIEKEFCNVRNLHDISDALDELLLRDVHAVASVLKRYLRRLPNPVITYQIYEPLMKLVRDNDLMAQLPNNEDQMDHPSFKQTVLSINSILAGIPIEHFDLLKVLSQHLSTVANYHEYNLMTVYNLALVFAPGLIHDVTGEKDIIDMKLRNYIVEFIIKNHKSIFLL
>XP_003681043_Torulaspora_delbrueckii
METENGGTDLSVSYPSCVRCKDFITSGHAYELGDDRWHTHCFSCYRCEKPLSCDSDFLVLGTGTLICFDCSDSCKNCGTKIDDLAIILSSSNEAYCSECFKCCKCGDTIKDLRYAKTKRGLFCIHCHERLLAKRKQYEDRKRRLKKDLPEVPTVELPMPLVIPEKSSKRPQSPVRGSERSLTPPPLSKSLIKSNSGSVISQYLAEDDDVKVGSGSIPAKKDDEDTPKHSRNVSIDDMLNSTLENDREELKVSQEPKVLLNKTPLRNHRATNSLSKSPLSHRQGMILEPEQSNQEKPLEQEEEQGLALNLPSQFSPINNDEDTLTLGFEDRPPTDYAVTSPPRSPSPSKTNTIVTSPNRQEIVSNANESGKNRKIGRSLSLKSRNLVHNLKSKTTGILDPRSSSPSTSRSKTISSPGRNDLDTHSGWGVPSSEESNTQPTPVTSSRHKMTPRGKSDSTLHADHRNFTNPGRNYSVENVDHRRTHSNASNTSASNVSMFRTPPLDNPSIFGRLSNSGSASHYKTSSWQANNEPVMEDPAESDAQKTVDDDITKAEDENESFLKKELGETELLLRKLKLEVRELESKRLHLTSEVDGLQSTKDVLVHEIERLRAEKGKFSSLESLAPVPQNGDFQKPQDFNVDGIQSSKQAETASVARPGTKPRFWKIFSGARQPPQSQQQQHGQQLSLQNLAAPSGTTANTSISSSSSMYNGNNSTSGKLEISGPVLQNPNEFSDVKLLPINMNSQSELSMQGSPSRVDGNILYGSSLVARCSYEQSTIPLIVKSCKEHIESKEEFLRTEGIYRKSGSQLLIEEIEKAFIACDTEQTTELLSLLDEDVHAVASVLKRYLRKLPNPVITFQVYEPLMNTVRENQMMTNLPFKAGGNHLKNNPQYVTALNTIVKILQNLPQEHRDLLLFLAKHIHTVMSYSEANLMTLHNLSLVFAPGLIRDYTGEKDIADMKERNYIVGFIFGNFEDIFS
>XP_037143810_Zygotorulaspora_mrakii
MSCAAHMEQPMVASDSIGGHTFPSCVRCKESITSGHAYELGDDRWHTHCFSCYRCDKPLSCDSDFLVLGTGTLICFDCSDSCKSCGKKIGDLAIILSSSNESYCSDCFKCCKCGDQIKDLRYAKTKRGLFCIHCHEKLLAKRKRYEEKKRRLKKTLPEIPPATLDEESKTPKDLSQPIVIPEKSNRRPLSPKRDHQTGQTSQSSHDTHMRTNSESVISQYLANDSDEIEEDSETSGNGDADYKNDEATSTNGVKHERNVSIDDILNSTLENDGGNGTESINSVQLSVKKVENARTLLNKTPLRNGHRRDGSFSRSPLGNRKGMVMEDDDSECDSRNPLEHLSETSIDEVRNTLTTAINTPTAIQVVSPERKAQEVFSGLDQNNSKKSNGSTETNSQEPINEIYEEEVSSQEDHLRAAQNMQEKRQGLALNISSNIIQSLSSAREEDTLTLGIDSNTLRTITSPSTSHRQPNSSPEIALKNGVDVPTGSTHSKSSSEMSGNAYIQSTNSTVSTGSRSIGRSLSMKSKNLVNNLKSKTSGILDPKSASSSYGRSNGRNSPISTPPSSASFSPKMDSFDTHSGWGVPSIHERDSRRGSPSLSTRRFNSGARSDGTTQFDKKIISSSSNMDAVSHQRSRSNVSVNSGVNISMYRTPPLESTPAFSRGSLSEAGSHLRNTSWQANNLPVSKEENDESVNIDSENENFMKKELAETELYLRKLKLELGELESKKSHLKSEVDSLQMNKDSLTREIGLLRSQKENFTSSESLEQISHIPEVLESQKMQVSNSDSTSPAKQLSTASVARPAAKPRFWKIFSGGKQLTGPASQGQQHHSQSSNTQSTNGGYNTSLSSSSSNPTSGKRIDISAPVLQNPNEFSDMKLLPIVNKSFSSTSSQASPSKQDGTSLYGSQLVARCSYEQTLVPKLLLECVDQIESDEELMRTEGIYRKSGSQLLIDQIEREFIACDANISPELGNLLKEDVHAVASVLKRYLRKLPNPVLSFQIYEPLMSTVRENSLMTDLPLNKGAIQNSNNTLYRPAIESVRNILDLLPTEHYESMKFLAQHIHKITTFSESNLMNLYNLSLVFAPGLIRDYNGEKDIMDMKERNYIIGFIVGNYTEIFQTI
>XP_002498191_Zygosaccharomyces_rouxii
MDLGTSLTEFTTANGNQFPNCVRCQDEITSGHAYELGDDRWHTHCFSCYRCEKPLSCDSDFLVLGTGTLICFDCSDACRSCGKKIDDLAIILSSSNEAYCSECFKCCKCSSKIRDLRYAKTRKGLFCISCHEKLLAKRKCYEERKRRLRKDLPELPPELSTPPSIPVKSPRRPQYDLPQRSMKSNSESVISQYLDDIDSKVSGDPNEDSNPIETRDSRASTQESLGSEREKVEAAKENQQDGVAAPATKGKNRHHRQVSIDDILNSTLEEPDAFGLRNSIGGLSKTPLRNQDSSEHLAKSPVRFRHGMVVNDDDDDDHEDDDDDDDDDDDQDMEEGLGQVKQRKQFQLIPDLSNDDISELTEEEEKKPLENKGLALNLPSQKKDEDTLTLGLDDVPASPPSKIKAPQSSWSETKAIPEIKSTPEKKSPPENKLTSPQPKTSVSRHTPTVKSSPRYSPKPSSSSSSIKHAHSPRQPPSSISSISTPGNPSSASTASTLQGSSTGGNNLAPNFLIAEEKSKGGGSKLGRSLSMKSKHLVHNLKSRTTGILDPKPIPSSPPSHNREKLGFSAFPSSPSNYSISDATTKAESDTHTGWGVTNEKASIPRSPSMHRTTPKGKSDSNVHSGSVSPNINHNRSTSGAELPDHRRARSHASVSSSTATNVSMYRTPPLENNPVFGKLTNSSAKSHHRNFSWQAANEVVKEEDSSASQEADITNNSESSENEHFLKKELAEAELSLRRVKLELRELESKKRHLTSDVDHLKTTKEGLTRDIEGLKSEKERYILESLGQLQHQQQREQREPHHPQREQSQREQTQREQTQREQPQREQPQREQPQREQPQNHSQQSNSTVPQQQHRQQSQQHLQTPSLTNSGLSGNKQDISIDDISPPRQADTASIARPASKPRFWKIFSGGGKQAATPTHTPQHQNYSSQPAANSSTGAASIHNGGSNNNSKLEISNPVLQNPHEFSDMKLFPITNSNSESSSRTSPSRSDGSMLYGSNLVSRCAYEQNDIPMIVTVCVSHIESNENYMKAEGIYRKSGSQLLIEDIEKAFADCYAKPSPEVLKLMSEDIHAVASVLKRYLRKLPNPVLTFQIYEPLIKLVREHRLLNTLPLKSGGNTDKNPLYLNALESVTKILKNLPREHYDLLRYLSRHISKITSYSEWNLMNLYNLSLVFAPGLIRDYNGDKDILDMKERNYIVGFLLGNYKDIFD
>XP_003646478_Eremothecium_cymbalariae
MSVSQRESVVSATTTGSITHKSSVPTCTRCNLSITSGHAYELGSDRWHTHCFTCYKCDKKLTCDSDFLVLGTGTLICFACSDSCKGCNKKIDDLAIILSSSNEAYCSDCFKCYKCGKKIEDLRYAKTRKGLFCIGCHEQLMAKRKYAEEKRRRLRKELPTVPSQTSLSGHLYGLEQESPTKIPPAKSAHRQISPLRNVEHARARSRRGSSASENVAVVGDSHKTSDKNIRLTSSSGLSKPSPLERSKSSQCLATPSVVEVNSNLALLGKPVVDTKEKPVKSTSWSVVAQFLEDDDEEQQVQHHNQDDDDDDDDDDDENDDDDTSDYSKSRPPTTISAISSSEKLSTISTVRMTDNTKIHTPKNEIPMTEHPLPLSPSSAGSNFMNKIQLSTQQQPSSPQANSGVETPKRQHSRNLSVDDVLQRTLTKDDYESANTSTNGLELPVDKSKKFLLNRTPLRNMEDPQMSRSPVSHRRGIIMSESGDFINELLSSPTSLELMSRNSGSNNQTDITELQSSPMPGMKDVGNLSESLPNYKNFKVSVAPGLSTKMDLDCSPSPLSSNNFMVHSSSSSNSLDPKHGRCLSGNNGNTNGGSVSSKVGSKLARSASVRSKVASLIHGKKNTTPTRTPQHETGVFETHTGWGVSSIPQQQQQQQQTLKPQNNRKLPPHGRGRSDSTIYSQLSPNVSAIPSFDHQRSYSGNVVAANVAINTTPPLSSHGSPYSENLLAERKIGDQTRFSNRELFPSDNRSLTNEEFLKRDLISEELQLRQIRLEVNDLQHTKAQLMIDVDQLRKLKDHLQGKIDQLNSERKGFHATTASSESLEEVQEAIVKQVVTATTSSNVKPRFWKLFGGKPSSTTTSNSNSATSSSGQNVSTGSPLTVGISHPVLQNPNEFDEWNLKSVNSGSELYGSTLVSRVAYEATDIPMIIKTCMRHIESKVVYLTSEGIYRKSGSQLLIEQIENEFSQWKPNTPLPDRLNESLNQDIHAVSGVLKRYLRKLPNPLFTFEIYEALMSFVRDQKLCTTLSLKNPRASPIYPSLIDKLVVILKTLPPEHLRVLKVICQHINRVVQYQDVNLMNINNLALVFAPGMIRDYTGEKDISDMKERNYLVGFIFTTYEDIFREDANQQT
>NP_983607_Eremothecium_gossypii
MSVSHRGSIVSTATGGSSSRAGVVPSCTRCTLAITTGHAYELGGDRWHTHCFTCYKCDKELTCDSDFLVLGTGTLICFACSDSCKGCGKKIDDLAIILSSSNEAYCSECFKCCKCDRKIEDLRYAKTKKGLFCISCHERLLAKRKYAEEKKRRLQKELPIVPGQAGATTGTSTPDREQFKIPVRSAARPVSPRRLSEPRRLSEPRRLSEPRRLSRRGSSTSENTVPSTKSTSYSAQRPDADSAASDVVRSNTSQGLGTVTTADTRSTSSLGPALDPQERHIKSNSWSVVAQFLEDDDDGSDYGTNTDAPSINIDKHSSESPCATASADSTSDNGKRNSAVQPAAKGIGTPPRESADDESSSREQDVRKRASKDSYDVVTPKSHTRNLSVDDVLQRTLTKDYSESTSTIDNLAPPANDRPRRFPLNKTPLRNRDESPINGRSPVSHRRGLIMSESGEFINELLASPNNVEHLKKDNVALSEHIDAPPLVKGLEDPVLQKDNTAGKHFKVSGAFSFSPKLEVAAGTVGNQSHLTHSASSSSLDPKHVRPLNGTGNTSNTGTPNKMGSKLARSASVRSKVASLIHGKKTPTRNQAPEGAYDTHTGWGVSSMSQQHPAGAATNSVGRKLPPHGRGQSDSTIYNQFSPTLNTRPSFDHQRSHSGTTGATNVAIHMTPPLNTMDSPYSNSVLERKMSVGRNHIVGRDALMENRTPTNEEFVRRDIISEELQLRQLKLEINDLQYTKTQLTSEVDQLKKLKEHLQFQVDQLKTERKDLQNTGTSVESLDDVQEVVVKQAVTANTSSNLKPRFWKFFSGKPSSSTGSASGSSGSGPSTGNPQIGISHPVLQNPNEFDDWNLKAVNNGAELYGSSLESRVAFEGTDIPMIITTCMRHIESKVEYLTSEGLYRKSGSQLLIEQIEGEFTQWKPNTPPPERLLEFLRQDIHAVSGVLKRYLRKLPNPLFTFEVYEPLMQLVRDEKLSSSVPLKSAKSSPVYAPAIEKLAAILKTLPPEHLRVLSVICQHVNRVAQYQDANLMNMNNLALVFAPGIIRDYTGEKDIIDMRERNYLIGFIFMNYEDIFAKIF
>XP_454063_Kluyveromyces_lactis
MSASPKGAAETSVCVRCTNHITMGHAYELGGNRWHTHCFSCYKCDKPLSCDSDFLVLGTSDLICFECSDSCKNCGKKIDDLAIILASSNEAYCSECFKCCKCGEKINDLRYAKTKKGLFCITCHERLLARKKYHEEKKRRLKKQLPIVPSPKLPDSSSSLDPQKMEFSSVETANNSNLNSSLDPGLELTPESNPYSVVSSIAPDRSSSRPATAELLQHNHQHADNNYSEDVINQLNQSPSPPPQKSITAPIDFSKKDAIVKSSSNSVIAQFLDDEYHDDDGNVSISTQHKDSQLDKILQNTLDNSEEDTLQISSTFNSSDNLPSSLRQNSDSSVMITRADLEQQLNDGPDSSINKTPLHSSVKSPSHGLKSPRSPELHRHAIVYATESQEDIISEQYSTSITAALNTPKARNNSIEEDSHFRTPKSDTESKPTGLGISTPKSKQKFKLSSSLAIISPRTEAVKHSNTIGIPYDSTEERPPSSTNTENASTINHSAPDHHRRTSSGAKNITRSLSFRSKNLISNLRNKTRSANSPGRSSEKDFDTHSGWGVVSTHPAIDESSSSQTTQVPRRRVSGRGQSDSTIYSHIPTDSAQQPNHIRSQSGSNKVAMFRTPPLGSANTTVHSHNKSLSIDPNNQSTIREDEKSDDDRVFTPVAKDFFEKDVKSISLQLRKLNMEVKELQLTKAQLTADIEKLKITKETLTSETEALRIEKRDLKLTTTSQESLTDDAYEVDFNGSNNALSPTRNQLPSTSNSSIAKPRFWKLFGSGNTNVRQVNPNSSKSIEISAPMLQNPNEFDDLKLFPIPYSASNDSVPRNSLSSSSSDGQTLYGSSLVARCAYERRDVPLIITTCINYIESDPEYMMAEGIYRKSGSQVIIEQYEKMFAEEEKVDFGKQNTDVHAVTSIFKRYLRKLPNPVFGYQCYESLINLIRENNLLIELPLNNSLKQPDLFTNILVKLSDILKTLPIQHLVVLKLLCNHLELIMRYQEDNLMNLHNLALVFAPGLIKDYSGEKDIVDMKERNYLIGLVLQNYREIFKVLQQKIDA
>XP_022674917_Kluyveromyces_marxianus
MSASTHEAVETPVCVRCTDRITMGHAYELGGNRWHTHCFSCYKCDKPLSCDSDFLVLGTSDLICFECSDSCKSCGKKIDDLAIILASSNEAYCSDCFKCCKCGEKIKDLRYAKTKKGLFCISCHERLLARRKYHEEKKRRLKKELPIVPKEPDSSATSSAMESETATSQTSHTLDPMIKTESGVLETTNSNLGQNGNSTPESDPFSVLSPSNAADKLESANIQQKQTPNYEDIEQPKVFTAPIDFSKKESIVKSSSNSVIAQFLDDEYHNDNVSVTTTEHKHSSSQLDKILQNTLDNSEEDTLQISSNDIASLSYNNSNPDIPEINPHRTPVRSSERSPPLAIPNSKSPDGHRNAIIFDAESPENEVVYATKENHLNTPNRRNTSAGDESFLHTPNSSGNDHKPAGLGISTPRSLQKFKLNGSLAIISPRSEVVKNTSTVGIPYDSTEERPSSHNSDMAHTVNNSAPDHHRRTSSGAKNITRSLSFRSKNIISTFRNKAKSSVSPGRPLDKDFDTHSGWGVSASHPSIEESLSSQTAHQPRRRVSGRGQSDSTIYSPFSNDSTQQSQNQGQGHIRSQSGSNKVSMFRTPPLGSIDSGRYTRNKSLSIDANQTLLAEDEKGTDGGDTGDYTPVAKEFFEKDLASASLQLRKLNMEIKELQLTKAQLNADIEKLKSSKESLTIEVEKLKNEKKGLRSGTTSQESFQDDAYYTDYHGSSGNGYSPTKNPHSATSASASIAKPRFWKLFGAGSGSGNGNGNGNGYGNVKQVTPNSSKSIEISAPMLQNPNEFDDMKLLPIQNSTSSDSGTRNSASSAMSEGQNLYGSTLSARCNYERRDVPLIITTCIDYIESDEEHMKTEGIYRKSGSQIVIEQFEKMFADEEKVDFVKINADVHAVTSVLKRYLRKLPNPILSYQCYEALINLVRDNNLLIEYPLSKSTKPSTLYHNTVERLVGIMQTLPVQNLIVLRLLCQHLDQIIKYQDDNLMTLHNLALVFAPGLIKDYSGEKDIVDMKERNYLIGFILQNYRDIFSMILQQRTE
>XP_022626526_Lachancea_lanzarotensis
MVNPVAEAPSCVRCKDPLVMGHAYELGGDRWHTHCFSCYKCDKPLSCDSNFLVLGTGALICYACSDSCRSCGKKIDDLAIILASSNEAYCSDCFKCCKCDAKIDDLRYAKTKRGLFCIACHERLLEKRKNYEERKRRHKKQLPLIPPGGNNADLSSNPEESTPSEPDFVIPARSNQRPMSPIKSAALQNPSFPKEATSIDSSPKDNRPPMSSTSSLAAPLDFSAVTSATGEAPPMGEKPNASDFTTNNSTIRSNSESVVAQFLLDGGYGSTAEEDSIKQEHTKTEDGSNSIQEAEQAVAVRTPKKTHRSQLSIDDMLQHTLENDGYTENDNQGQEEQSLLDIPKEQKKVLLNRTPLRNSKEEYNGRSPIAHRQGLVLDDEDVVNALNSPARVDSLETSPRSGLGIIKDPDSQFSYTDDEVIGLSYDKVASQDSRPETASSQESRSPSILGHQRKTSGGSARKLGRSLSLRSKSIMMNLRPKTKETTLNEGGEHDTHSGWGVAAKPTTDSSPAKERVRTKHPSDSTVYSHGIETTQHKRSNSNTNGAVSVFRTPPLDTQASFSKSASSHHRNPSLGTRQIEEEDEECGDTPTNDQFLKKDVWQMELTLRRLKLEINQLESTKSQLVNDVDSLKTTKSNLQEEISSLKAEKGIKNTSLEPVDSYERETSDDIPEKHAATATVATTGKPRFWKIFSGNKPNGNYANMSNKLDISPPVLQNPSEFNDVKFMPVQNRQRSSISSPPTKDGDLLYGSTLIARCAYEKHDIPMIVDTCIKHIESSEDYLKSDGLYRKSGSQVLIEQIEADFAQSNPKEGLSKTLQADLHQDIHAVSGVLKRYLRKLPNPVFSFQVYEPLMALVRDNNLVAKLPLKSSSGDNYQDLLKDTTTQLKAILALLPQEHYTLLKFLTEHIEKVSRYSDENLMNLHNLSLVFTPGLIRDYSGEKDISDMRERNYLVAFVLANQRSLF
>XP_002554863_Lachancea_thermotolerans
MSAGDSPCCVRCKGPLVMGHAYELGGDRWHTHCFSCYKCEKPLSCDSNFLVLGTGALICFACSDSCKNCGKKIDDLAIILASSNEAYCSDCFKCCKCGDKIEDLRYAKTKRGLFCIACHERLLEKRKHYEERKRRLKKQLPLIPDNSGGSNSDTTLPQPEPAIPERSSQRPLSPLKNSNPRFSAISREDASFTVSPNDNQQPISSVSSLAIPLDFSAATSASGDPATLTEKYESSDRGNNSTVRSNSESVVAQFLFDGDYMSTADEETEKATPKKHKSQLSIDDMLQITLDNDQDQAQDQDEDQRHEQNHEQNHEQNHPTDNSPQELLGLPKESKKVLLNRTPLRNSNDENLSKSPTAYRQGLVLNDEDIMNALNSPVRVKSQEDPSGPGLGILTPSKSKSSCNEDIVLGLPYDNMPARRSMDNSATSNTARSPPIFGHHRRTSSGNAKKLGRSLSLRSKSIMMNLRPKSKDVKNGTSTKNQDFDTHSGWGVTSSQSAGPSPSQQRITSKHQSDSTVYSQVIGTNGEQNGHKPSTSSASGVSVFRTPPLENDSSFSNKIDGALHEQNKSTGSAQAEEDKEETPTNNVFLRSDVAQMELTLRRLKVEVNQLQSTKMQLTHDIDLLKSSKESLQEEIKSLNNIKAQKAVISESVESFEPEVLDEWQERQAATASVATTAKPKFWKLFSGGKPQNAISSGSQNRFEISSPMLQNPNEFEDMKLMPVQNDKKSSAASSPSGTKEGSVLYGSTLVARCSFEHSEIPMIVDTCIRHIESKDEFLSTDGLYRKSGSQLLIEQTEALFAQWTPNDPMSDRLSVQLNQDIHAVTGILKRYLRKLPNPVFTFKVYEPLMRLVREQNLLSTLPLKSNLNSESVLYRSTLAKLTTILQQLPEQHYNLLKRLVRHINLVAQFSESNLMNPHNLCLVFAPGLIRDYSGEKDIIDMRERNYVVSFVISRHRDIFG
>XP_020061168_Aspergillus_aculeatus
MESPGYPESPLDQDDIPFPCKGCGEILEEGKAFELAGNRWHIECFCCSTCGTLLDSDAHLLLLGDGSLICSNCTYSCSSCGNKIEDLAILTGEQAFCAQCFRCRNCKRKIENLRYARTSQGIFCMDCHESLMQRRRKRKAAPTRKQGPPGVKLDKSLPSLPPEEMEPVSRASDDQEAYSMPSEDTPARAAPALDAGRGPSATPRPAAENQDNLLLPSSTYRSNRHSIVPPHGEADGGEFLIPLAFDPSEEQRSRAQPKPTSGGSSPHIAYQEKGRERTDDAPRWRQDELANGTSRGDRTPVTRSGSVHSSRSDLGGRKEASTFSSPSPESTKSTTTVPRDGSIATAPESMTTLPTRPSHELRRLHETSGSIDSAHSFLSSSSVQPHPKRGDSLDRRLNQGPRKDAPLSPRASSLSPSEQWSERSADRAGLSKSTPRTGDSTWTPRSDVHERPKPPARPNSVSALQQVESYRQGDGADLSADGDTSQAIGASDGSAAQNGESFLRRVSNSVRHGRSYSDKGSRLSRDAKWPRSPVNGSTPLADFGSPSAEVTGSDEVTWLRNELRKERQRVFDREQKLAEMEAMLNASAEVKQVNTELNEKRSTMVVLDAQKEIAMRELSVLTEHLEAEKRGGGGSLDLGKLTNHVLREFVESIQKLKDSFTPQIEELIQKRNDAAEELISLNRMKDKSFQEFEQLSSKNAQLAELNNQLVHQIQELYKANDGSRGANGLGIYSHGKEKSLSSIEALKAAHSDLVPVTAINMSEEAENATIVPGPQVVSIRKGQPRKFNWKKGGQNVAKGVTKGLKGAFMSSENATATEGSPGLPRSQTQDPSRPGFGFFGNQRSKQVGTRMPTTDSVPVLAETNPNALFGTELEQRMEQEKSIIPCIVSRCIQEVELRGMDMEGIYRKSGASSAIQTIREGFERSPHDYDISDPDLDIHAVTSALKQYFRKLPTPLITFEVYENIIETGEITSQAGRIESLQKSLRELPRVHQDVLEFLIFHLKRVVEREKENLMTSQNIAVVFAPTIMRPESLAREMTDVQKKNEVMKFLVDNCQEIFMGMQN
>XP_001268990_Aspergillus_clavatus
MESPGMFPDSPMEQDDVPFPCKGCGEILEEGKAFELAGNRWHIECFCCSTCGTLLDSDAHLLLLGDGSLICSNCTYSCSSCGDKIEDLAILTGEQAFCAQCFRCRNCKRKIENLRYARTSQGIFCMDCHESLMQRRRKKKASAPTSKKHGPNVKLDKSLPSLPPEERRPHPTDESIIDHYTDDARAAAPALDAGRNERPSISRQTTDDQDNLILPSSTYRSNRHSVVPREAEADGGEFLIPVAFDPAEEGRSSRAQSPPTAHGQPQKSSRDGHETLPSTSASPHIAYQEKGRERADVESARWRGDEPIANGTARSTDNLPRGTSNRSSRSDFKENSSFSTPSPESAKSSNAQFKDSSMLDSKRSTIVETTVTLPSRPSNELRQLHEKGGSVDSTRSFPSPNAAQAHPKRGDSLESRHHQIPRKEVGARPPSVAHSDDGTGRLPERTSSRKSTPKIGEPPRTPRGDSTAETHGHARHNSMSTLQSDTHRPGSPSLLRYSAAGEFSMEEDMARILGSDEAHAARDSESFLRRVSHTVRHGRSFSDKGSRLSKDLKWPPSPVNGTTPVPHMGSRPASPELSRAEEVAWLRSELRKERQRVVEKEQKIAEMEAVLNATADVKQVNTELNEKRSTMVVLDAQKEIVLRELSVLTDHLEAEKRGASGPLDLGKITSKALRDFVESLHKLKESFTPQIEELVQSRNDAAEELATLNRMKDKSFQEFEQLSSKNAQLAELNNQLVHQIQELYKANSAEGTRGANGLGIYSHGKEKSLSAIDTLKSANSDLTASISTAHLSEEAEPATVVPGPQVVSIRKGQPRKFNWKKGGQNVAKGVTKGIKGAFMSSESNTAQDGNPGLPRSQTQDPSRQGFGFFGNQRSKQAGTRIPQADSVPTLAEAAPTGLFGTDLEQRMEHEKSIIPAIVTRCIQEVELRGMDMEGIYRKSGASSAIQTIREGFERSPQDYDISDPDLDIHAVTSALKQYFRKLPTPLITYEVYETIIDTGEITSPEARIAALQKSLAELPRVHQDVLEFLVFHLKRVVEREKENLMTSQNIAVVFAPTIMRPESLAREMTDVQKKNEVLKFLVENCQEVFMGMQS
>XP_001264495_Aspergillus_fischeri
MDTSLTASLPVAGNRWHIECFCCSTCGTLLDSDAHLLLLGDGSLICSNCTYSCSSCGNKIEDLAILTGEQAFCAQCFRCRNCKRKIENLRYARTSQGIFCMDCHESLMQRRRKKKAGVPTSKKQGPGVKLDKSLPSLPPEEPESHRAPDDSILDHYLDDATSRGAPDSGRNERPPISRQHTDNQADNLILPSSTYRSNRHSVVPREAEPESGGEFLIPVAFDPSEEGRSSRTQSPPTAHSHHPPAGSASPHIAYQERGRERTDVDSSRWRGDDVAASASASPRSTDNLQRGTSNRSSRADLPINLKETSTFSTPSPESTKSSAIVKDSSTVDSAGSRTLDSSVTAPSRPSNELRELHEIGGSVDSTRSFPSPSNVQPHPKRGDSLEKRHHHISRKELGPRPPSVTQSEDGIERPTEQTVSKKNTPKVGESPRTPRNDANAEPSQQHARHSSISTLQSDTHTPGSPSLLRYSGGGDFSLEEDMARIMGPEESHAAQNSESFLRRVSNSVRHGRSFSDKGSRVSKDAKWSKSPVNGTTPVPDAGSPSGSPRPSHSDEVAWLRSELRKERQRVLEKEQKIAEMEAVLNATADVKQVNTELNEKRSTMVVLDAKKEIVMRELSVLTDHLEAEKRGASGPLDLGKITSKVLRDFVESLHKLKESFTPQIEELVQKRNDAAEELANLNRMKDKSFQEFEQLSSKNAQLAELNNQLVHQIQELYKANSTEANRGANGLGIYSHGKEKSLSAIDALKAANNDLSASISTANLSEEAEPATVVPGPQVVSIRKGQPRKFNWKKGGQNVAKGVTKGIKGAFMSSDSNAAQDVNPGLPRSQTQDPSRQGFGFFGNQKNKQAGTRMPQTDSVPALADLAPTALFGTDLEQRMEHEKSIIPAIVTRCIQEVELRGMDMEGIYRKSGASSAVQTIREGFERSPQDYDISDPDLDIHAVTSALKQYFRKLPTPLITYEVYEKIIDTGEITSAEARISVLQKSLAELPRVHQDVLEFLVFHLKRVVEREKENLMTSQNIAVVFAPTIMRPESLAREMTDVQKKNEVLKFLVDNCQEVFMGMQS
>XP_041146136_Aspergillus_flavus
MESPAVYPESPMEQDDTPFPCKGCGEILEEGKAFELAGNRWHIECFCCSTCGTLLDSDAHLLLLGDGSLICSNCTYSCSSCGNKIEDLAILTGEQAFCAQCFRCRNCKRKIENLRYARTSQGIFCMDCHESLMQRRRKRNRAAAPTKKPAPGVKLDKSLPSLPPEEADHARLADDLLPDTYAEPVTEGSSRGAAPALDAGRLPGSSGTRAAADQDNLILPSSTYRSNRHSMVPREPENDGGEFLIPLAFDPSEEQRSPQHSKSPGSLHRSPREGTESVPSGSSSPHIAYQEKGRERVDVDSARWRQDDTSAYSRPTTSDDSRAPPELPRRARSGSIQSSRSDLPSGHKETSTFSNSSPESTRSLVTPHRNISTADNSVAPPIRPSHELRRLHENSGSLDSARSFLSSGSMQHPPKRGDSLESKLHLTRKEPGVSPRPQSIAPGEPWLDRTRGSPKLGESPRTSRNDTSLEHSKPPRPNSINTFHQPDLQRQVDQAGSPSVLRYSGGGDFSMDEDMARLMSSDDPLSAQNSESFLRRVSNSVRHGRSFSDKGSRLSKDAKWPKSPVNGSAPYQDLGSPTAVSPESGGPEEVAWLRSELRKERQRVLERDQKIVEMEAMLNATADVKQANTELNEKRSTMVVLDARKEIVMRELSVLTDHLEAEKRGGGGTLDLGKLTNQVLREFVESIQKLKDSFTPQIEELVQKRNETAEELANFNRMKDKSFQEFEQLSSKNAQLAELNNQLVHQIQELYKANSSEGNRGANGLGIYSHGKEKSLSSIDALKAGSNDLAPSMSTANMSEEAEPATIVPGPQVVSIRKGQPRKFNWKKGGQNVAKGVTKGLNRAFGTSESATEGVPGLPRSQTQDPSRQGFGFFGNQRNKQAGTRMPTTDSVPALAEVAPTGLFGTDLEQRMEHEKSIIPAIITRCIQEVELRGMDMEGIYRKSGASSAIQAIRDGFERQPQDYDISDPDLDIHAVTSALKQYFRKLPNPLITFDVYEMIIETGEIASPTERIETLQKCLLELPRVHRDVLEFLMFHLKRVVEREKENLMTSQNIAVVFAPTIMRPQSLAREMTDVQKKNDVLKFLVDNCQEVFMGLQ
>XP_752638_Aspergillus_fumigatus
MESPGMFPESPMEQDDVPFPCKGCGEILEEGKAFELDTSLTASLPLAGNRWHIECFCCSTCGTLLDSDAHLLLLGDGSLICSNCTYSCSSCGNKIEDLAILTGEQAFCAQCFRCRNCKRKIENLRYARTSQGIFCMDCHESLMQRRRKKKAGVPTSKKPGPGVKLDKSLPSLPPEEPEPHRAPNDSILDHYLDDATSREAPDSGRNERPPISRQHTDNQADNLILPSSTYRSSRHSVVPREAEAESGGEFLIPVAFDPSEEGRSSRTQSPPTAHSHHPPAGSASPHIAYQERGRERTDVDSSRWRGDDVGASASASPRSTDNLQRGTSNRSSRADLPINSKETSTFSTPSPESTKSSGIVKDSSIVDSAGSRTLDSSVTAPSRPSNELRELHEKGGSVDSTRSFSSPSTAQPHPKRGDSLEKRHHITRKEFGPRPPSAAQSEDGIERPAEQTVSKKNTPKVGESPRTPRNDANVEPSQQHARHSSISTLQSDTHTPGSPSLLRYSGGGDFSLEDDMTRIMGPEESQAAQNSESFLRRVSNSVRHGRSFSDKGSRGSKDAKWPNSPVNGTTPVPDAGSPSGSPGPSHSDEVAWLRSELRKERQRVLEKEQKIAEMEAVLNATADVKQVNTELNEKRSTMVVLDAKKEIVMRELSVLTDHLEAEKRGASGPLDLGKITSKVLRDFVESLHKLKESFTPQIEELVQKRNDAAEELANLNRMKDKSFQEFEQLSSKNAQLAELNNQLVHQIQELYKANSTEGNRGANGLGIYSHGKEKSLSAIDALKAANNDLSASVSATNLSEEAEPATVVPGPQVVSIRKGQPRKFNWKKGGQNVAKGVTKGIKGAFMSSDSNAAQDANPGLPRSQTQDPSRQGFGFFGNQKSKQAGTRMPQTDSVPALADLAPTALFGTDLEQRMEHEKSIIPAIVTRCIQEVELRGMDMEGIYRKSGASSAVQSIREGFERFPQDYDISDPDLDIHAVTSALKQYFRKLPTPLITYEVYEKIIDTGEITSAEARISVLQKSLAELPRVHQDVLEFLVFHLKRVVEREKENLMTSQNIAVVFAPTIMRPESLAREMTDVQKKNEVLKFLVDNCQEVFMGMQS
>XP_658629_Aspergillus_nidulans
MESPTSYPPESPMEQEDIPFPCKGCGEILEEGKAFELAGNRWHIDCFRCSSCSTLLDSDAHLLLLGDGSLICSNCTYSCSSCGNKIEDLAILTGEQAFCAQCFRCRNCKRKIENLRYARTSQGIFCMDCHESLMQRRRKKNRAATSKKHTGPGVKLDKSLPSLPPEEVEPHPQAADDLSVDGYVDSSMEAGSRTAAPALDAGTSSVDNQDNLILPSSTYRSNRLSVVPTEPDADGGEFLIPLAFDPSEEQRPPRDHSTRSPERAPMENSSPHIAYQEKGRERPEPESHRWRQDDSLNRAASSNSARSSRSDLPVGHKGSSSYSTYDKSSTAHGRDGSTVDPRTAATESTTTLPTRPSYELRRLHENGGSSDSSPAVAHPKRGDSLESRHHKLPRKETVQSPGATPAPQSDQWSEKSVDTLNKTTAQTGESPRLPRSDSYEQPKSRARPNSICTPQQPDAFRSADYGATPSPLRYSGGGDFSMDEDMARIMGSEEQHSQNSESFLRRMSNSVRHGRSYSDKGTRLSKDAKWPKTPVNGSANASASSPEQMGTDEVTWLRSELRKERQRVLQRDQKIAEMESVLKATADVKQVNTELNEKRSTMVVLDAQKEIVMRELTVLTEHLESEKRGGSSGPLDLSKLTNKVLRDFVESIQNLKDSFTPQIEELIQKRNEAAEELAKINSQKDKSFQEFEQLSSKNAQLAELNNQLVHQIQELYKANNSDGRGANGLGIYSHGKEKSLSSIDALKATGELAQSVSTPNMSEEAEPATVVPGPQVVSIRKGQPRKFNWKKGGQNVAKGVTKGLKGAFMSSENNTSTADGVPGLPRSQTQDPSRQGFGFFGNQRNKQTGTRMPQTDSVPALAETSPAGLFGTDLEQRMEHEKSIIPGIITRCIQEVELRGMDMEGIYRKSGASSAIQTIREGFERSPQDYDISDPDLDIHAVTSALKQYFRKLPMPLITYDVYEKIIETGEITSHSGRVEALQKSLGELPRVHQDVLEFLVFHLKRVVEREKENLMTSQNIAVVFAPTIMRPQSLAREMTDVQKKNEVVKFLVDNCQEVFMGMQNNN
>XP_001392661_Aspergillus_niger
MESPAYPESPMDQDDIPYPCKGCGEILEEGKAFELAGNRWHIECFCCSTCGTLLDSDAHLLLLGDGSLICSNCTYSCSSCGNKIEDLAILTGEQAFCAQCFRCRNCKRKIENLRYARTSQGIFCMDCHESLMQRRRKRNRNVAPSRKQTPANMKLDKSLPSLPSEDPEPMPRGSDEPAADAYSDATPDTTLRGAAPALDAGRGRSASATGAAADNQDNLILPSSTYRSNRHSVIPQPEADGGGEFLIPVAFDPSEEQRSARGQLPATTYGKSPHGSESSSPHIAYQEKGRDRGDLDTARWRQDDLVNGTNTARSASARSSRSDLGRKETSTFSTPSPESTKSATVQREGLAPELQRTASDNTTTLPTRPSHELRRLHETTGSVDSAQSFLSSTSVQHPKRADSLESRLHQPSRKEPGTSPRPSSVTPSDQWSERSTDRTGVSRSTPRTGDSAWTPRSELNEQTKPPARPNSISTLQQVEAYRQTDGAGSPSLLRYSGGGDFTMDEDMARIMGSDDSNNAQTSESFLRRVSNSVRHGRSYSDKGSRLSRDAKWPKSPVNGSAAIPDLGSPSLISPDNAGPEEVTWLRNELRKERQRVSDREQKIAEMEAMLNASADVKQVNTELHEKRSTMVVLDAQKEIAMRELTVLTEHLEAEKRGNGGSLDLGKLTNHVLREFVESIQKLKDTFTPQIEELVQKRNDAAEELANLNRMKDKSFQEFEQLSSKNAQLAELNNQLVHQIQELYKANPTDGRGANGLGIYSHGKEKSLSAIDALKAANSDLVPTVATTNISEEAEPATIVPGPQVVSIRKGQPRKFNWKKGGQNVAKGVTKGLKGAFMSSEATPAEGNPGLPRSQTQDPSRPGFGFFGNQRSKQTGLRMPQTDSVPALAETPAPAGLFGTDLEQRMEQEKSIIPAIITRCIQEVELRGMDMEGIYRKSGASSAIQTIREGFERSPQDYDISDPDLDIHAVTSALKQYFRKLPMPLITFDVYEKIIDSGEITSQPARVEHLQKNLRELPRVHQDVLEFLVFHLKRVVEREKENLMTSQNIAVVFAPTIMRPESLAREMTDVQKKNEVLKFLVENCQEIFMGLQG
>XP_015410098_Aspergillus_nomiae
MESPAVYPESPMEQDDTPFPCKGCGEILEEGKAFELAGNRWHIECFCCSTCGTLLDSDAHLLLLGDGSLICSNCTYSCSSCGNKIEDLAILTGEQAFCAQCFRCRNCKRKIENLRYARTSQGIFCMDCHESLMQRRRKRNRAAAPSKKPAPGVKLDKSLPSLPPEEADHARFTDDLGPDAYAEPVPEGSSRGITPALDAGRMQGSSGTRTTADQDNLILPSSTYRSNRHSMVQREPEADGGEFLIPLAFDPSEEQRSPQHSKSPGSLHRSPREGTESAPSGSSSPHIAYQEKGRERVDVDTARWRQDDTSAYSRPTTSEDSRAPPELPRRARSGSLQSSRSDLPPGHKETSTFSNSSPESTRSAATPHRDTSTLDSSVAQPIRPSHELRRLHENSGSLDSARSFLSSGSMQHPPKRGDSLESKLHLTRKEPGMPPRPQSIAPGEPWLDRTKASPKLGESPRISRNNTNLEQSKPPRPNSINTFHQSDLQRQVDRAGSPSVLRYSGAGDFSMDEDMARLMSSDDPLSAQNSESFLRRVSNSVRHGRSFSDKGSHLSKDTKWPKSPVNGTAPFQDLGSPTAVSPESAGPEEVAWLRSELRKERQRVLERDHKIVEMEAMLNATADVKQANTELNEKRSTMVVLDARKEIVMRELSVLTDHLEAEKRGGGGTLDLGKLTNQVLREFVESIQKLKDSFTPQIEELVQKRNETAEELANFNRMKDKSFQEFEQLSSKNAQLAELNNQLVHQIQELYKANSSESNRGANGLGIYSHGKEKSLSSIDALKAGSNDLATSMSTANMSEEAEPATIVPGPQVVSIRKGQPRKFNWKKGGQNVAKGVTKGLNRAFGTSESEATPGLPRSQTQDPSRQGFGFFGNQRNKQAGTRMPTTDSVPALAEVGSAGLFGTDLEQRMEHEKSIIPAIITRCIQEVELRGMDMEGIYRKSGASSAIQTIRDGFERQPQDYDISDPDLDIHAVTSALKQYFRKLPNPLITFDVYEKIIETGEIPSQPERIETLQKCLLELPRVHRDVLEFLMFHLKRVVEREKENLMTSQNIAVVFAPTIMRPQSLAREMTDVQKKNDVLKFLVENCQEVFMGLQ
>XP_023091507_Aspergillus_oryzae 
MESPAVYPESPMEQDDTPFPCKGCGEVCEASRTCGTLLDSDAHLLLLGDGSLICSNCTYSCSSCGNKIEDLAILTGEQAFCAQCFRCRNCKRKIENLRYARTSQGIFCMDCHESLMQRRRKRNRAAAPTKKPAPGVKLDKSLPSLPPEEADHARLADDLLPDTYAEPVTEGSSRGAAPALDAGRLPGSSRTRAAADQDNLILPSSTYRSNRHSMVPREPENDGGEFLIPLAFDPSEEQRSPQHSKSPGSLHRSPREGTESVPSGSSSPHIAYQEKGRERVDVDSARWRQDDTSAYSRPTTSDDSRAPPELPRRARSGSIQSSRSDLPSGHKETSTFSNSSPESTRSLVTPHRNISTADNSVAPPIRPSHELRRLHENSGSLDSARSFLSSGSMQHPPKRGDSLESKLHLTRKEPGVSPRPQSIAPGEPWLDRTRGSPKLGESPRTSRNDTSLEHSKPPRPNSINTFHQPDLQRQVDQAGSPSVLRYSGGGDFSMDEDMARLMSSDDPLSAQNSESFLRRVSNSVRHGRSFSDKGSRLSKDAKWPKSPVNGSAPYQDLGSPTAVSPESGGPEEVAWLRSELRKERQRVLERDQKIVEMEAMLNATADVKQANTELNEKRSTMVVLDARKEIVMRELSVLTDHLEAEKRGGGGTLDLGKLTNQVLREFVESIQKLKDSFTPQIEELVQKRNETAEELANFNRMKDKSFQEFEQLSSKNAQLAELNNQLVHQIQELYKANSSEGNRGANGLGIYSHGKEKSLSSIDALKAGSNDLAPSMSTANMSEEAEPATIVPGPQVVSIRKGQPRKFNWKKGGQNVAKGVTKGLNRAFGTSESATEGVPGLPRSQTQDPSRQGFGFFGNQRNKQAGTRMPTTDSVPALAEVAPTGLFGTDLEQRMEHEKSIIPAIITRCIQEVELRGMDMEGIYRKSGASSAIQAIRDGFERQPQDYDISDPDLDIHAVTSALKQYFRKLPNPLITFDVYEMIIETGEIASPTERIETLQKCLLELPRVHRDVLEFLMFHLKRVVEREKENLMTSQNIAVVFAPTIMRPQSLAREMTDVQKKNDVLKFLVDNCQEVFMGLQ
>XP_040636119_Aspergillus_ruber
MESPAIYPDSPMEQDDVPYPCKGCGEILEEGKAFELAGNRWHIDCFRCSTCGTLLDSDAHLLLLGDGALICSNCTYSCSSCSNKIEDLAILTGEQAFCKRCFRCRNCKKEIDNLRYARTSQGIFCMDCHESLMQRRRKRNRVAAAAANKKQPGVKLDKSLPSLPPEEETHSRPADDPAADAYADATTEVASRGAAPALDSAKFDDSTPRQSPNDDNLILPSSTYRSNRNSSIPHEQSEADGGGEFLIPLAFDPDEDKRASARTQPPIPNHGSESRQSFRDGLEPPISSETASPHIAYQEKGREPAVLEPVRYRPEEMGTPDSSPAARQHVTKPSRSGSVLSAQSDIPMHMRETSSFSTPSPESTRSSALQTRDGSTFDSQRSETTATIPSRPSHELHKLHENNSVDSSRSLPSSALQYPPKRGDSLESKLHHLPRKELGTSPRPPSVSLSQLDEWHGRSTPPLGALHDQRPGAGKGTPKLGESPRRQRSGSYTDPSRKQHGRQASLGVQSDTANRPSDRAGSPSFLRYSGGGDFSMDEDMQRIMGLDDSELIHNEAFLRRMSNSVRHGRSFSDKGSRLSRDTRLPRTPVNGATATPSQDPPTPSAGSPETRTDEIAWLRSELRKERQRIVEREQKIAELEGALNATADVKLANTELSEKRSTIVVLDTQREIVMRELSVLTDHLEAEKHGASGSLDLGKITNHVLREFVDSIQKLKDTFTPQIEELVQKRNDTAEELANLNRLKDKSFQEFEQLSSKNAQLAELNNQLVHQIQELYKANSAEGNRGANGLGIYSHGKDKSLSSFDVMKAASELPSSVSTANMSEEAEATIVPGPQVVSIRKGQPRKFNWKKGGQNVAKGVTKGLKGAFMSSEGSQDVTGGNLPRSQTQDPSRQGFGFFGNQRNRQGGTKLAHADSAPALSDVTGTPSLFGTDLEQRMEHEKSIIPAIVTRCIQEVELRGMDMEGIYRKSGASSAIQTIKEGFEKSPQDYDISDPDLDIHAVTSALKQYFRKLPTPLITYEVYEMVIDSGEITPHAARVDHMRKCLQALPRVHRDVLEFLLFHLARVVERESENLMTSQNVAVVFAPTIMRPESLAREMTDVQKKNEVLKFLVETCQEVFNGMQGLP
>XP_040707504_Aspergillus_sydowii
MESPTSYPPESPMEQEDIPFPCKGCGEILEEGKAFELAGNRWHIDCFRCSSCSTLLDSDAHLLLLGDGSLICSNCTYSCSSCGNKIEDLAILTGEQAFCAQCFRCRNCKRKIENLRYARTSQGIFCMDCHESLMQRRRKKNRTIAAKKHASPNVKLDKSLPSLPPEEADSMLQAADDVDIDGYGESTIEVGSRKAVPALDAGKSSTTADNQDNLILPSSTYRSNRHSVVPTESDADGGEFLIPLAFDPSEEQRPPRGNSSTRTRSPERLPTESSSPHIAYQEKGRDRPEPESHRWRQEESLNRTARSSSARSSRSDIPLGHKVTGSYSSALESGKSSTTIGRDGSTVDSQRSTAVESSTTLPTRPSYELRRLHENGGSSDSAGVAHPKRGDSLESRHHKVPRKEITQSPGASSVSPTDQWSERSGDVLNKATPQAVGSPRIQRNDSYDQTKARARPNSISTPQPPGGFRSADQGTPTSPLRYSGGGDFSMDEDMARIMGSDEHQSQSSESFLRRVSNSVRHGRSYSDKGSRLSSKDPKWSKSPVNGSSPKQNVANASTDSPDQETDELIWLRNELRKERQRVQERDQKINEMESVIRATADVKQVNTELNEKRSTMVVLDAQKEIVMRELSVLTEHLESEKRGGNSGPLDVSKLTNKALRDFVESIQSLKDSFTPQIEELVQQRNEAAEELAKINRMKDKSFQEFEQLSSKNAQLAELNNQLVHQIQELYKANNNDGGRGTNGLGIYSHGKEKSLSSIDALKAAGDLPASASTPNMSEEAEPATVVPGPQVVSIRKGQPRKFNWKKGGQNVAKGVTKGLKGAFMSSESNAAGADGATTLPRSQTQDPSRPGFGFFGNQRSKQGGTRMPTTDSVPTLSEGSAGGLFGTDLEQRMEHEKSIIPGIITRCIQEVELRGMDMEGIYRKSGASSAIQTIREGFERSPQDYDISDPDLDIHAVTSALKQYFRKLPMPLITYDVYEKIIETGEITSHSGRVETLQKSLGELPRVHQDVLEFLVFHLKRVVEREKENLMTSQNIAVVFAPTIMRPQSLAREMTDVQKKNEVVKFLVDNCQEVFMGMQNNA
>XP_001210545_Aspergillus_terreus
MESPATHPDSPMDQDDVPFPCKGCGEILEEGKAFELAGNRWHIECFCCSTCGTLLDSDAHLLLLGDGSLICSNCTYSCSSCGNKIEDLAILTGEQAFCAQCFRCRNCKRKIENLRYARTSQGIFCMDCHESLMQRRRKRNRGVAAKKQTQPNMKLDKSLPSLPPEEAEQLARATDDPAADAYADVTTEVASRGAAPALDAGRALGGSGRVPDDQENLILPSSTYRSNRHSLVVPRESEADAGGEFLIPVAFDPSEEQRSRTQGSGHDALAHSKSPSSLHKSPSESVPSDTSPHIAYQEKGRDIDATRWRQDDTANGVSARSSRSDLPATQKETSTFSTPSPESTRSSTTLQRDTSTLDRSTTVESSTTIPTRPSHELRRLHENSGSVDSARSFLSSSSMPHHPKRGDSLESKLYQMPRKEPGVSPRPANEQWRDRSKSTPKVGESPRTPRSDNYEQSKPPRPNSINTFQQTDPTASPSLLRYSAGGDFSMDEDMARIMGSDDGQSGQTSESFLRRMSNSVRHGRSFSDKGSRLSRDAKWPKSPVNGAAYQDIASPSGTAPENVGPEEVTWLRNELRRERQRVADRDQKIAEMEAAMNAAVDVKQVNTELSEKRSTMVVLDAKKEIVMRELSVLTDHLEAEKRGGGGTLDLGKLTNQVLRDFVESIQKLKDSFTPQIEELVQKRNDAAEELANLNRMKDKSFQEFEQLSSKNAQLAELNNQLVHQIQELYKANNTEGTRGPNGLGIYSHGKEKSLSSIDALKAANNDLTTSVSTANMSEEAEPATIVPGPQVVSIRKGQPRKFNWKKGGQNVAKGVTKGLKGAFGSSETANEGGGLPRSQTQDPSRQGFGFFGNQRNKQTGGRMPTTDSVPALAENSPSGLFGTDLEARMEHEKSIIPAIITRCIQEVELRGMDMEGIYRKSGASSAIQTIRDGFERSPQDYDISDPDLDIHAVTSALKQYFRKLPTPLITYEVYEKIIETGEITSQSERIETLQRSLRELPRVHQDVLEFLVFHLKRVVEREKENLMTSQNIAVVFAPTIMRPQSLAREMTDVQKKNEVLKFLVDNCQEVFMGMQS
>XP_022491424_Penicillium_arizonense
MDTPSYPDSPMEQDESYPCKGCGETLEEGKAFELAGNRWHIDCFRCSTCSTLLDSDAHLLLLGDGSLICSNCTYSCSSCNNKIEDLAILTGDQAFCAQCFRCRNCKKKIENLRYARTSQGIFCMDCHESLMARRRKRKAGASSKRPTGPNVKLDKSLPSLPPSMEEASLMDEVPSEYPDGMTPDPGRMAGTPDVNERPESSTSNQAADNDNLILPSSTYRSSRQSMARNTDADGGELLIPLAFDPSAEGRSSRGHSQTRQEPSRDYFGQMRSGESSHRASRDGREYLQELPSRNSSENPSPHIAYQEKGWERSDSISPDKPPQTADSSKPAKSSSVRNSTDIPISFRETSNFSEAASPDSIGSKEASSDTKRQVPLDSITSAPVRPSNELRRLHENGSMDSARSQPSNLPHLPKRGDSLEGRHHQLPRKEIGSSPTSSQYGDSPMLRSDTFQPPSQSAPLNTSHLDSHSQLDGAGSPSLLRYNSGGDFSMDEELSRIIGGDDPVGRESESFLRRVSNSVRHGRSYSEKSLRGGRDIKTPQSPANGSQAGASIGSPTGSQAEEISWLRNELRKERQRVMELESAARAAANVKQVNTELSEKRSTMVVLDAQREIVLRELTVLTDHMEAEKRGGSSGPLDLGKLSNHVLRELAESIQKLKDSYAPQIEELIQKRNDLTEELESMISQKEKTFQEFEQLSSKNAQLAELNNQLVHQIQELYKATEGQPRSNGLGISHNKDKSTTSIEALKPAINDLQPSISTAHIAEESEPATATVVPGPQVVSIRKGQPRKFNWKKGGQNVAKGVKGLKGAFMSSEGEAAGGLPRSQTQDPSRQGFGFFGNQRHKQGGKMSQADSVPVLAEVAGDALFGTDLEARMEHEKSIIPAIVTRCIQEVELRGMDMEGIYRKSGAASAIQIIREGFERSPFDYDISDPDLDIHAVTSTLKQYFRKLPNPLVTYDVYELIIDSVEIPSTQGRIELLQKSLLELPRVHRDVLEFLIFHLRRVVERHEENLMTSQNVAVVFAPTIMRPESLAREMTDVQKKNDVLKFLVENCQEVFMGMQG
>XP_014536555_Penicillium_digitatum
MDSPRSQTSGLPYLPKRGDSLESKLHQIPRKEVGASPASSQYGDSPMLRSDTFEQPIQPTALKTSPLESHPYDGAGASTLLRYNSGGDFSMDEELSRIIGGDDIVGQNNESFLRRVSNSVRHGRSFSEKSVRMSKDLKNPRSPSNPSIAGTDVGSPIAGSQSEEISWLRNELRKERLRVSELESAARTAAAVKQVNTELSEKRSTMVVLDAQREIVLRELTVLTDHMEAEKRGGPSGPLDLGKLSNHVLRELAESIQKLKDSFAPQIEELMQKRNELTDELEAMRTQKEKSFQEFEQLSMKNAQLAELNNQLVHQIQELYKAMEGQPRPNGLGISHSKQRSTHSIEVMKPSFNDYHGSMSTAHISEDSEPATATVVPGPQVVSIRKGQPRKFNWKKGGQNVAKGVKGLKGAFMSSEGGQAQEGGNGIPRSQTQDPSRQGFGFFGNQKGKQGGKMSQADSVPVLAEATADALFGTELEARMEHEKSIIPAIVTRCIQEVELRGMNMEGIYRKSGAASVIQTIREGFECSPFDYDISDPDLDIHAVTSTLKQYFRKLPNPLITYEVYELVIDSAEVSPMSARIELMQKSLLELPRVHRDVLEFLVFHLRRVVERHEENLMTSQNVAVVFAPTIMRPESLSREMSDVQKKNDVLKFLVENCHDVFMGMQG
>XP_016601871_Penicillium_expansum
MENQGAYPESPMEQDESYPCKGCGETLEEGKAFELAGNRWHIDCFRCSTCSTLLDSDAHLLLLGDGSLICSNCTYSCSSCNNKIEDLAILTGDQAFCAQCFRCRNCKRKIENLRYARTSQGIFCMECHESLMARRRKRKAGGTSGKKPAGPNVKLDKSLPSLPPHLLEEAQLMDEETSEYTGTPDPSRMAETPDLNDERPGSSVSNQQADSDNILLPSSTYRSSRQSIPRNTDADGGELLIPLAFDPSAEGHSSRGHSQTRQEPSGDYFNQVQSECSHGASRDGREYMQEPTSRTSLENHSPHIAYQEKGWERNDANPADKSPLPISDSSKLAKESSTRSSSDIPISFREAGNFSGPTSPDSSRSKEFSSDSKRHIPMDNVDSAVARSSSELRRLHDYGSMESPRSQPSGLPHLPKRGDSLESKLHQIQRKEVGSSPASSQYGDSPMLRSDTFEQPIQSSALNTSPLESHQYDGAGASTLLRYNSGGDFSMDEELSRIIGGDDTVGQNNESFLRRVSNSVRHGRSYSEKSVRVSKDLKNPRSPSNRSIAGTDVGTPIAGSQSEEISWLRNELRKERLRVSELESAARTAAAVKQVNTELSEKRSTMVVLDAQREIVLRELTVLTDHMEAEKRGGPSGPLDLGKLSNHVLRELAESIQKLKDSYAPQIEELMQKRNDLTEELEAMNTQKEKSFQEFEQLSMKNAQLAELNNQLVHQIQELYKATEGQPRPNGLGISHNKQRSTNSIEVMKPSFNEYQGSVSTAHISEDSEPATATVVPGPQVVSIRKGQPRKFNWKKGGQNVAKGVKGLKGAFMSSEGGQTQEGGGGIPRSQTQDPSRQGFGFFGNQRGKQGGKMSQADSVPVLAEAAPDALFGTELEARMEHEKSIIPAIVTRCIQEVELRGMDMEGIYRKSGAASVIQTIREGFERSPFDYDISDPDLDIHAVTSTLKQYFRKLPNPLITYEVYELVIDSAEVNPMSARIELMQKSLLELPRVHRDVLEFLVFHLKRVVERHEENLMTSQNVAVVFAPTIMRPESLAREMTDVQKKNDVLKFLVENCQEVFMGMQG
>XP_040645354_Penicillium_griseofulvum
MENQGAYPESPMEQDESYPCKGCGETLEEGKAFELAGNRWHIDCFRCSTCSTLLDSDAHLLLLGDGSLICSNCTYSCSSCNNKIEDLAILTGDQAFCAQCFRCRNCKRKIENLRYARTSQGIFCMECHESLMARRRKRKAGGTSGKKPAGPNVKLDKSLPSLPPHLQEAQLMEEEPSEYTGTPDPSKMAETPDLNDERPQSSTSNQQADSDILLPSSTYRSSRQSIPRKTDADGGELLIPLAFDPSAEGKSRGHSQTRQEPSRDYYNQVQSSECSHRASRDGRASSENHSPHIAYQEKGWERNDANSSDKTPISDSKPARADSTRSSSDIPISFRETSNLSGPTSPVSTKSKDFSSDSKRHVPMDSVTSGPTRPSNELRRLHDHGSVDSARSQASGLPHLPKRGDSLEGRLHQIPRKEVGTSPVSSQYEDSPMLRSDTFEQPIQSTPLNESHPYDNSGASTLLRYNSGGDFSMDEELSRIIGGDDTVGQNNESFLRRVSNSVRHGRSFSEKSVRMSKDLKNPRSPSTRSIAGTDVGSPIAGSQSEEIAWLRNELRKERLRVAELESAARAAADVKQVNTELSEKRSTMVVLDAQREIVLRELTVLTDHMEAEKRGGTSGPLDLGKLSNHVLRELAESIQKLKDSYAPQIEELMQKRNDLSEELEAMNTRKEKSFQEFEQLSMKNAQLAELNNQLVHQIQELYKATEGQSRPNGLGISHNKQQSTNSIEVMKPSFSNDYQGSMSTAHISEDSEPATATVVPGPQVVSIRKGQPRKFNWKKGGQNVAKGVKGLKGAFMSSEGQPHEGGGGLPRSQTQDPSRQGFGFFGNQRGKQGGKMSQADSVPVLAEVAADALFGTELEARMEHEKSIIPAIVTRCIQEVELRGMDMEGIYRKSGAASVIQTIREGFERSPFDYDISDPDLDIHAVTSTLKQYFRKLPNPLITYEVYELVIDSAEVSPMSARIELMQKSLLELPRVHRDVLEFLIFHLRRVVERHEENLMTSQNVAVVFAPTIMRPESLAREMTDVQKKNDVLKFLVENCQEVFMGMQG
>XP_038926241_Penicillium_roqueforti
MENQGAYPESMEQDESYPCKGCGETLEEGKAFELAGNRWHIDCFRCSTCNTLLDSDAHLLLLGDGSLICSNCTYSCSSCNNKIEDLAILTGDQAFCAQCFRCRNCKRKIENLRYARTSQGIFCMECHESLMARRRKRKAGGSSGKKPAAPNVKLDKSLPSLPPHLLEESQINDEENSEYTGTPDPSKMAETPDLNDEGPGSSISNQQADSGLEPFSRGVLSPGHELLLTIHTDNILLPSSTYRSNRQSISHNTDADADGGELLIPLAFDPSAEGNSSRGHSQTRQEPPGDYFNQASHDGREYRQEPPSRTSSDNHSPHIAYQEKGWEENNSTSPDKAPLSSSDSSKPAKGRHTRSSSDIPISFRETSNLPGPTSPDSTRSKEFSGDTKRHIPMDDFTSAGARSSNELHRHDHGSMDLPRSQPSGLPYLPKRGDSLESKLHQIPRKEVGSSPASSQYGDLPMLRSDTFEQPIQHTALNTSPHESHHYDGAGTSPVLRYGADLPMDEGLSRIIGGDDTVGQNNESFLRRVSNSVRHGRSYSEKSVRISKDLKNPRSPTTRSIAGTDVGSPITGSQSEEISWLRNELRKERLRVAELESAARTAADVKQVNTELSEKRSTMVVLDAQREIVLRELTVLTDHMEAEKRGGPSGPLDLGKLSNHVLRELAESIQKLKDSFAPQIEDLMQKRNDLSEEVEAMNIRREKSFQEFEQLSSKNAQLAELNNQLVHQIQELYKATDGQPRPNGLGISHNKQRSTTSIEVMKPPFNDYHGSTHISEESESATATVVPGPQVVSIRKGQPRKFNWKKGGQNVAKGVKGLKGAFMSSEGGQGQEGGGGIPRSQTQDPSRQGFGFFGNQRGKQGGKMSQADSVPVLIEAAPDALFGTELEARQEYEKGMIPAIVTRCIQEVELRGMDMEGIYRKSGAASVIQTIREGFERSPFDYDISDPDLDIHAVTSTLKQYFRKLPNPLITYEVYELVIDSAEVNPVSARIELMQKSLLELPRVHRDVLEFLIFHLKRVVDRHEENLMTSQNVAVVFAPTIMRPESLAREMTDVQKKNDVLKFLVENCQKVFQGMQKGQGTQQGQGMQQG
>XP_002559254_Penicillium_rubens
MENQGAYPESPMEQDESYPCKGCGETLEEGKAFELAGNRWHIDCFRCSTCSTLLDSDAHLLLLGDGSLICSNCTYSCSSCNNKIEDLAILTGDQAFCAQCFRCRNCKRKIENLRYARTSQGIFCMECHESLMARRRKRKAGGSSGKKPPGPNVKLDKSLPSLPPHLLEEAQEMDGENSEYTGTPDPNRMPETPDLNDERPGSAISNQQADSDNILLPSSTYRSSRQSLARKTDDDGGELLIPLAFDPSGEGNSSRGHSQTRQEPARREYLQEPNSQTPSDNHSPHIAYQEKGWERTEANSPDKVPLPISDSSKLAKAGSARSSSDIPSSFRETSNYSGPTSPDHSRSKESPSDAKRHTPMENVTSAPARSSNEPRPHDHGSMESPRSQPSGLPHLPKRGDSLESKLHQIPRKEVGSSPASSQYGDSPMLRSDTFEQPIQSPALHTSPHEPHPYDGAGASTLLRYNSGGDFSMDEELTRIIGGDDTVGQNNESFLRRVSNSVRHGRSFSEKSVRTSKDLKNPRSPSNGSIAGTEVGSPVAGSQSEEISWLRNELRKERLRVAELESAARAAADVKQVNTELSEKRSTMVVLDAQREIVLRELTVLTDHMEAEKRGGTSGPLDLGKLSNHVLRELAESIQKLKDSYAPQIEDLMQKRNDLSEELEAMNTRKEKSFQEFEQLSMKNAQLAELNNQLVHQIQELYKATEGQPKPNGLGISHNKQRSTNSIEVMKPSLNEYQGSVSTAQISEDSEPATATLVPGPQVVSIRKGQPRKFNWKKGGQNVAKGVKGLKGAFMSSEGGQTPEGGGGIPRSQTQDPSRQGFGFFGNQRGKQGGKMSQADSVPVLAEVAADALFGTDLEARMEHEKSIIPSIVTRCIQEVELRGMDMEGIYRKSGAASVIQTIREGFERSPFDYDISDPDLDIHAVTSTLKQYFRKLPSPLITYEVYELVIDSAEVSPMSARIELMQKSLLELPRVHRDVLEFLIFHLRRVVERHEDNLMTSQNVAVVFAPTIMRPESLTREMTDVQKKNDVMKFLVENCQEVFMGMQG
>XP_040815899_Penicillium_solitum
MENQGAYPESPMEQDESYPCKGCGETLEEGKAFELAGNRWHIDCFRCSTCSTLLDSDAHLLLLGDGSLICSNCTYSCSSCNNKIEDLAILTGDQAFCAQCFRCRNCKRKIENLRYARTSQGIFCMECHESLMARRRKRKAGGTSGKKPAGPNVKLDKSLPSLPPHLLEEAQLMEEENSEYTGTPDPNRMAETPDLNDERPGSSISNQQADSDNMLLPSSTYRSSRQSILRNTDADGGELLIPLAFDPSAEGNSSRGHSQTRQEPAHDYFNQVQPECSHGASGDGREYLQEPTSRTSSENHSPHIAYEEKGWERNGLNSPDKAPLPISDSSKLAKAGSTRSSDIPISFRETGNLSGPTSPDSRSKEFSSDTKRHIPMDNITSAVGRSSSELSRPHDHGSMESPRSPQSGLPYLPKRGDSLEGKLHRISRKEVGSSPASSQYGDSPMLRSDTFEQPIQPTGLNTSTLESHQHDGAGASTLLRYNSGGDFSMDEELSRIIGGDDTVGQNNESFLRRVSNSVRHGRSFSEKSARLSKDLKNPRSPSNRSIAGTDAGSPIAGSQSEEIFLLRNELRKERLRVSELESAARTAAAVKQVNTELSEKRSTMVVLDAQREIVLRELTVLTDHMEAEKRGGASGPLDLGKLSNHVLRELAESIQKLKDSYAPQIEELMQKRNDLTDELEAMNTQKEKSFQEFEQLSMKNAQLAELNNQLVHQIQELYKATEGQPRPDGLGISHSKQRSTNSIEVMKPSFNDYQGSMSTAHISEESEPATATVVPGPQVVSIRKGQPRKFNWKKGGQNVAKGVKGLKGAFMSSEGGQGQEGGGGLPRSQTQDPSRQGFGFFGNQRGKQGGKMSQADSVPVLAEAPADALFGTELEARMEHEKSIIPAIVTRCIQEVELRGMDMEGIYRKSGAASVIQTIREGFERSPFDYDISDPDLDIHAVTSTLKQYFRKLPNPLITYEVYELVIDSAEVSPMSARIELMQKSLLELPRVHRDVLEFLIFHLRRVVERHEENLMTSQNVAVVFAPTIMRPESLAREMTDVQKKNDVLKFLVENCQEVFMGMQG
>XP_022584394_Penicilliopsis_zonata
MDSPAALSESPMDQDDIPFPCKGCGEILEEGKAFELSGNRWHIDCFRCSTCGTLLDSDAHLLLLGDGSLICSNCTYSCSSCGNKIEDLAILTGDQAFCASCFRCRNCKRKIENLRYARTSQGIFCMDCHESLMQRRRKKKNPGASTTSSSSKKASPPNVKLDKSLPSLPPNIDKPQTPSRPDDETESQYTDTPGEIPERREVKKREEMNGSRKLTTTDTLILPSSTYRSNRHSMLQSRSLEADADGGGEFLIPLAFDPSEDPQSFRPPPRTSSDSRSRDYSSQSTKPAPKPSSSSKDAPNDYVSSATSSEAPSPHIAYQDKSQSRDRAADNDPASRWRSDASATNKASKSGSARSSRSDLHGAAIAAAAAAAASPESSRSENGTSSRPSHELRKLHENGSMDSSRSAVASPGGSSIGSGMQYPPKRGDSLQSKTHQIPRKEVASPTSAITLFPSGQDDVNGRSAGAGAAPTSAPTKPHGSPDTSLPLRDRSDSQPDPVKSGRIRQDSASTYRSDAQRAAAAAAAAGVVGLENTVSPALLRYSGGGAFSMDEDMARIMGYEDSQQAAAAGQTSESFLRRVSNSVRHARSLSDKGSRLSRDGKWPKSPVNGTAPVDHLGSPKTPVGISSPEQRDEIAWLRSELRKERQRVQEKEQKIAELEAMVNASAEVKQAQSELHEKRSTMVVLDAQKEIVMRELTVLTEHLDSEKRGGKNQLDLGRLTNQALREFVEAIQQLKDSYAPQIEELIQKRNQASEELANMNRMKDKSFQEFEQLSSKNAQLAELNNQLVHQIQELYKANDHQRSASTTTNTNTNGLGIYSHHSKEKSMTSIELLKPSINDLSTSISTANLQEEAEPATVLPGPQVVSIRKGQVRKFNWKKGGQNVAKGVTKGLKGAFGSSEAKDPTALPYGSVQTGQELNPNLPRSQTQDPSRQGFGFFGNQKSKQSSSTNKMAQNDGTVSESGQPGLFGTELEQRMEVEKSVVPAIVTRCIQEVELRGMDMEGIYRKSGASSVTQTIREGFEKSHLDYDISDPDLDIHAVTSTLKQYFRKLPTPLITFDVYEGVIESGEITSQQARIEALQKSLSELPRVHRDVLEFLMFHLTRVVEREKENLMTSQNVAVVFAPTIMRPETLAREMTDVQKKNDALKFMIENCSEIFMGIQE
>XP_016619855_Cladophialophora_bantiana
MATAMESPVAFPDSPMDPDDAAYPCKGCGKILEEGKAFELAGNRWHIHCFACNTCGTLLDSDANLLLLGDGSLICNNCTYSCSNCGDKIEDLAILTGDQAFCANCFKCRNCKRKIENLRYARTSQGIFCMDCHEALMARRRKKTAKNTAQRSKMSNNVQLDKSLPAIPPPEARKTTYIPESQSSPFPEVYAEPPAAGAPSVSKTVSELQADSDSRPSTSDQNHARDMLTLPSTTFRNNRHSMMSQRSDLSGGGEEFLIPLAFDPTPQPATQSPSIPNQMIQKSVEEKPTDYFTSKSTAPIPQSQISKSNTSSPHIAYQEKGRLPSREAVEQSRRGANLSISGSATVSPYIPVERPKKSEGSPRLSQIVHSNEAQHNERFKLQEAPKSKKFSASTPGSRSEDSTPRADAPTDPLEQLAAKTLNVPDIGSPSDHDYSTPLLSNDSSPAYSGSHESPKPAQLPATSILQNLPKRGDSLDSAKRNRTIPRKELGTAANIGPPSGGSLVNSGSSTPKAPADLAKANGGKIISGPISSPNSKSIFDTGDDSLIQDLQGVTKTGNESFVDPRIPPLPPSDHSRSRNESFSTLQSDNQRYVDGFKSPGLPRYSAGGEFTMDEDMARIMGGEEPSAHESFLRRVSNSVRHGRSYSDKTGRLSRDRWPRSPAMPISSIGQEISSPSTASPENRDELAWFKNELRRERQKIIEREKRIAELEMQLDSAANIKQVNVELKEKRSTIVVLDTQKEIVIRELEVLTEHLAAAKHSGEPFDLGRLSNVVLREFAEALEKLKDSFGPQIEASIQKRNDLVDEIASLTQMKDKSFMEFEQLSSKNAQLAELNNQLVHQIQGLYKANSGAQADQQKSAMNGLGIYSHHKEKSNVSFDSRETRNMSTDLTNIDSASTLQGEAEPVTVIQGPQMVDIRKGQPRKFDWRKGQKVAKGVTKGLKGAFSSTQQNYSRDLQFAETGAYGSTTAAGQEYSSLPKTKPEPVKQSGFGFFSTQKVAPKSNGLYAAQANASTPSLLAEAGAQLFGSELEQRAEYEKTTVPMIVRRCVEEVESRGMDVEGIYRKSGGNSQVQQVKDWFENPSKEFDLSDPDLDIHAVTSGLKQYFRRLPTPLITFDVYDKLLDTTTIEDKGMRVDAMQRALEELPRVHLETLDFLIRHLARVVQLEKENLMTSMNIAVVFAPTIMRPESLSRELSDTKMKNEAVMWMVENSERLFGK
>XP_008730910_Cladophialophora_carrionii
MATAMESPPAFPDSPMEPDESAYPCKGCGQILEEGKAFELAGNRWHINCFRCNTCSTLLDSNANLLLLGDGSLICNNCTYSCSNCGNKIEDLAILTGDQAFCANCFKCRNCKRKIENLRYARTSQGIFCMDCHEALMTRRRKRSAKSTRTKPGNNVQDKALPAIPPPEARSTAYIPENQSSPFLEVYAETPAAGVPSVGKTVSELQADPDSRPSTSDQYASSDMLTLPSTTFRNNRHSMMSQRSDLLGGGGGGGGEEFLIPLAFDPTPQPATQTPGSSHQMKQKSVDEKSTDYFTSKSTPPVAQAPLLKSNTSSPHIAYQEKGRLPSRDALEQGRRGGNLSRSGSAAASPYAPTESPKNSKSDDSLRLSQIGRINEVQQNDKFRLEAAPKTKKFSTSTPSIRSERSTPRADVLADPIEQFASAPKPLSVPDVGSPSDRGYSTPGMSNESSPAYSASNVSPEPAQLPAASILQNLPKRGDSLDSAKRNQTIPRKELSAAANIPSATGGSVNGASTTPKAPLNLAKANGGKVISGPIGSPNSKSIFDTADSSTIQDLHSAGSVGKANESFVDPRMPPIPPANHSRTRNESFSTFQSENQRYVEGSRSPGLPRYSAGGDFSMDEDMARIMSGEEPSPAESFLRRVSNSVRHGRSYSDRTGRLSKDRWPRSPALPGPSIAQEISSPSSASPEHRDELAWFKNELRRERQKTVEREKRIAELEIQLDSADFKQVNVELKEKRSTMVVLDTQKEIVIRELEVLTEHLAAAKLSGEPFDLGKMSNAVLRDFAEALEKLRTSFAPQIEASIQKRNDLVDEIANLTQMKDKSFMEFEQLSSKNAQLAELNNQLVHQIQGLYKANSGAQEQQKSTMNGLGIYSHHKEKSQLSFDSRDTLRNMSTDLTNIDSATTLQGEAEPVTVIQGPQMVNIRPKKFDWRKGQKVAKGVTKGLKGAFSSTQQSYSRDLQFAETGAYGATATLGQEYSNLPKNNPEPLKQSGFGFFSSQKTAPRQNGLYAQQANASTPSLLADAGAQLFGSELEQRAEFEKTTIPAIVKRCVEEVESRGMDVEGIYRKSGGNSQVQQVKDWFENPTKDFDISDPDLDIHAVTSGLKQYFRRLPTPLITYEVYDKLLDTTAVEDKGSRVEAMQRALDDLPRVHYETLEYLIGHLARVVLQEKENLMTSMNIAVVFAPTIMRPESVNRELSDTKMKNEAVMWLVENNDRIFGR
>XP_016245517_Cladophialophora_immunda
MATAMESPVAFPDSPMEPDEAYPCKGCGKILEEGKAFELAGNRWHIDCFACNTCGTLLDSDANLLLLGDGSLICNNCTYSCSNCGNKIEDLAILTGDQAFCANCFKCRNCKRKIENLRYARTSQGIFCMDCHEALMARRRKKTAKNTAQRSKMSNNVQLDKSLPAIPPPEARKTAYIPESQSSPFPEVYAEPPIAGVPSVSKTVSELQADSDSRPSTSDQNHPRDMLTLPSTTFRNNRHSMMSQRSDLSGGGGGEEFLIPLAFDPTPQPATQSPSISSQTLQRTVEEKPTDYFTSKSAAPIAQPQISKSNTSSPHIAYQEKGRLPSREAVEQTRKGGNLSRSGSATASPYIPVEQPKRSEGSPRLSQIVHPNEAQHNERFKLQEAPKSKKFSTSTPGSRSEGSTPKADVSADPMEQLTAKPLTVPDIGSPSDRDYSTPMLSNDSSPAFSGSHGSPKAAPLPATSILQNLPKRGDSLDSAKRTQTIPRKELGAAANIGPPSGGSINSGSSTPKPAPDLAKANGGKVISGPIGSPNSRAIFDAADDSLIQDLHNAGKSGNESFVDPRIPPLPPFDHSRSRNESFSTLQSENQRSGDSFKSPGLPRYSAGGEFTMDEDMARIMGGEEPSAHESFLRRVSNSVRHGRSYSDKTGRLSKDRWPRSPAMPISSIGQEISSPSTASPENRDELAWFKNELRRERQKTIEREKRITELEMQLDSAANIKQVNVELKEKRSTIVVLDTQKEIVIRELEVLTEHLAAAKHSGERFDLGRLSNVVLRDFAEALEKLKDSFAPQIEASIQKRNDLVDEIANLTQMKDKSFMEFEQLSSKNAQLAELNNQLVHQIQGLYKANSGTQADQPKSAMNGLGIYSHHKEKSNVSFDSREIRNMSTDLTNIDSTSTLQGEAEPVTVLQGPQMVNIRKGQPRKFDWRKGQKVAKGVTKGLKGAFSSTQQNYSRDLQFAETGAYGSTTGPGQEYSSLPRTNPEPVKQSGFGFFSTQKVAPKSNGLYATQANASTPSLLAEAGAQLFGSELEQRAEYEKSTVPAIVRRCVEEVESRGMDVEGIYRKSGGNSQVQQVKDWFENPSKEFDLSDPDLDIHAVTSGLKQYFRRLPTPLITFDVYDKLLDTTTIEDKTARIDAMQRALEDLPRVHLETLEFLIRHLARVVQQEKENLMTSMNIAVVFAPTIMRPESLNRELSDTKMKNEAVMWMVENSAKLFEK
>XP_007745992_Cladophialophora_psammophila
MESPVAFPDSPMDPDDAAYPCKGCGKILEEGKAFELAGNRWHIHCFACNTCGTLLDSDANLLLLGDGSLICNNCTYSCSNCGDKIEDLAILTGDQAFCANCFKCRNCKRKIENLRYARTSQGIFCMDCHEALMARRRKKTAKNTAQRSKVSNNVQLDKSLPAIPPPEARKTAYIPENQSSPFPEVYAEPPASDVPSVSKTVSELQADSDSRPSTSDQNHARGKKLISKPGGSHANPGLFLDMLTLPSTTFRNNRHSMMSQRSDLSGGGEEFLIPLAFDPTPQPATQSPSISNQMLQKSVEEKPTDYFTSKSTAPIPQSQVAKSNTSSPHIAYQEKGRLPSREAVEQSRRGANLSISGSATVSPYIPLERPKNSEGSPRLSQIVHSNEAQHNERFKLQEAPKSKKFSASTPSSRSEDSTPRADVPTDPLEQLAAKTLNVPDIGSPSDRDYSTPRLSNDSSPAYSGPHESPKPAQLPATSILQNLPKRGDSLDSAKRNPAIPRKELAAAANIGPPSGGSLANSSSSTPKAPADLAKANGGKVISGPISSPNSKSICDTGDDSLIQDLQNVTKTGNESFVDPRIPPLPPSDHSRSRNESFSTLQSENPRYVDGFKSPGLPRYSTGGEFTMDEDMARIMGGEEPSAHESFLRRVSNSVRHGRSYSDKTGRLSKDRWPRSPAMPISSIGQEISSPSTASPENRDELAWFKNELRRERQKIIEREKRIAELEMQLDSAANIKQVNVELKEKRSTIVVLDTQKEIVIRELEVLTEHLAAAKHSGEPFDLGRLSNVVLREFAEALEKLKDSFGPQIEASIQKRNDLVDEIANLTQMKDKSFMEFEQLSSKNAQLAELNNQLVHQIQGLYKANSGAQADQQKSAMNGLGIYSHHKEKSNVSFDSREIRNMSTDLTNIDSASTLQGEAEPVTVIQGPQMVDIRKGQPRKFDWRKGQKVAKGVTKGLKGAFSSTQQNYSRDLQFAETGAYGSTTGAGQEYSGLPKTKPEPVKQSGFGFFSTQKVAPKSNGLYAAQANASTPSLLAEAGAQLFGSELEQRAEYEKTTVPMIVRRCVGEVESRGMDVEGIYRKSGGNSQVQQVKDWFENPSKEFDLSDPDLDIHAVTSGLKQYFRRLPTPLITFDVYDKLLDTTTIEDKGTRVDAMQRALEELPRVHLETLEFLIRHLARVVQLERENLMTSMNIAVVFAPTIMRPESLSRELSDTKMKNEAVMWMVENSERLFGK
>XP_018688059_Fonsecaea_erecta
MATAMESPVAFPESPMDPDDAAYPCKGCGKILEEGKAFELAGNRWHIDCFRCNTCGTLLDSDANLLLLGDGSLICNNCTYSCSSCGDKIEDLAILTGDQAFCANCFKCRNCKRKIENLRYARTSQGIFCMDCHEALMARRRKKTAKNTAQRSKLSNNVQLDKSLPAIPPPEARKTAYMPESQSSPFPEVHAEPPAAGVPSVGNMVSELQADSDSRPSTSDQNLPRDMLTLPSTTFRNNRHSIMSQRSDLSGGGGGGGGAEEFLIPLTFDPTPQPATQSPSISNQTVQRPVEEKPADYFTSKSAAPIAQPQVTKSNTSSPHIAYQEKGRLPSREAVEQTRRGGNLSVSGSATASPFIPVEQPKRSEGSPRLSQIVHNSEAQHNERFKLQEAPKSKKFSTSTPGSRSEGSTPRADLSADPMEQLAAKPLTVPDIGSPSDRDYSTPLLSNHSSPAFSASHGSPKAAPLPATSILQNLPKRGDSLDSAKRTQTIPRKELGPAANIGPASGGSANSGSSTPKPVADLTKVNGGKVISGPIGSPNSKGIFDAADDSLIQDLHTAGKAGSESFVDPRIPPLPPSDHARSRNESFSTLQSENQRSGDGLKSPGLPRYSAGGDFTMDEDMARIMGGDEPSAHESFLRRVSNSVRHGRSYSDKTGRLSKDRWPRSPAMPISSIGQEISSPSTASPENRDELSWFKNELRRERQKIIEREKRIAELEMQLDSAANIKQVNVELKEKRSTIVVLDTQKEIVIRELEVLTEHLAAAKHSGERFDLGRLSNVVLRDFAEALEKLKDSFAPQIEASIQKRNDLVDEIANLTQMKDKSFMEFEQLSSKNAQLAELNNQLVHQIQGLYKANSGTQADQSKSSMNGLGIYSHHKEKSNVSFDSRDMRNMSTDLTNLDSASTLQGEAEPVTVLQGPQVVNIRKGQPRKFDWRKGQKVAKGVTKGLKGAFSSTQQNYSRDLQFAETGAYGSTTGLGQEYSSLPRTNPEPVKQGGFGFFSTQKVASKPNGLYAAQANASTPSLLAEAGAQLFGSELELRAEYEKNTIPAIVRRCVEEVEARGMDVEGIYRKSGGNSQVQQVKDWFENPSKDFDLSDPDLDIHAVTSGLKQYFRRLPTPLITFDVYDRLLETTTIEDKTTRLDAMQRALEELPRVHLETLEFLIRHLARVVQQEKENLMTSMNIAVVFAPTIMRPESLNRELSDTKMKNESVMWMVENSERLFGK
>XP_022506737_Fonsecaea_monophora
MATAMESPVAFPESPMEADDAAYPCKGCGKILEEGKAFELAGNRWHIDCFACNTCGTLLDSDANLLLLGDGSLICNNCTYSCSNCGNKIEDLAILTGDQAFCANCFKCRNCKRKIENLRYARTSQGIFCMDCHEALMARRRKRTTKNSSQRSKLSNNVQLDKSLPAIPPPEARKTAYIPESHSSPFPEVYTEPSEAGIPSVGKMVSELQGDSDSRPSTSDQNHSRGKHLASEPCGPHADPNLFLDMLTLPSTTFRNNRHSVMSQRSDLSGGAGGGGGEEFLIPLAFDPTPQPATESPSISNQTTQRSIEEKSTDYFTSKSNAASAQSHVTKSNTSSPHIAYQEKGRLPSREAVDQTRRGNLSISGSANASPYIPVEQSKRSEGSPRLSQIVHTNEVQHNDRFKLQEAPKSKKFSTSTGSRSEGSTPKADISTDPIDQLATKPLTAPDIGSPSDGDFSTPMLSNDSSPAFSGSHGSPKPAQLPATSILQNLPKRGDSLDSAKRTQNIPRKELGAAANIGTPSGGSMNSGSSTPKPVADLAKANGGKIISGPIGSPNSKGIFDAAVDDSLIHDLHNTGKTGNESFVDPRAPPLPPFDHSRSRNESFSTLQSENQRSGDGYRSPGLPRYSAGGEFTMDEDMARIMAGEEPSAHESFLRRVSNSVRHGRSYSDKTGRLSKDRWPRSPAMPISSIGQEISSPSTASPENRDELAWFKNELRRERQRTIEREKRIAELEMQLDSAANIKQVNVELKEKRSTIVVLDTQKEIVIRELEVLTEHLAAAKHSGERFDLGKLSNVVLRDFAEALEKLKDSFAPQIEASIQKRNDLVDEIANLTQMKDKSFMEFEQLSSKNAQLAELNNQLVHQIQGLYKANSGKDTDQPKSAMNGLGIYSHHKEKSNVSFDSREMRNMSADLTNIDSTSTLQGEAEPVTVLQGPQMVNIRKGQPKKFDWRKGQKVAKGVTKGLKGAFSSTQQNYSRDLQFAETGAYGSTTGPPQEYSSLPRTNPEPVKQSGFGFFSTQKVTPKSNGLYATQANASTPSLLAEAGARKEFVLYSVVLRLTLKAELFGSELEHRAEYEKTSVPAIVKRCVEEVESRGMDVEGIYRKSGGNSQVQQVKDWFENPSKDFDLSDPDLDIHAVTSGLKQYFRRLPTPLITFDVYDKLLDTTTIESKELRLDAMQRALEDLPKVHLETLEYLIRHLARVVEQEKENLMTSMNIAVVFAPTIMRPESLNRELSDTKMKNEAVMWMVENSERLFGK
>XP_016630701_Fonsecaea_multimorphosa
MATAMESPVAFPDSPMEPDDAAYPCKGCGKILEEGKAFELAGNRWHIDCFACNTCGTLLDSDANLLLLGDGSLICNNCTYSCSNCGNKIEDLAILTGDQAFCANCFKCRNCKRKIENLRYARTSQGIFCMDCHEALMARRRKKSAKNTAQRSKLSNNVQLDKSLPAIPPPEARKTAYIPESQSSPFPEVYAEPPAAGVPSVSKTVSELQADPDSRPSTSDQNQDMLTLPSTTFRNNRHSMMSQRSDLSGGGGGGGGGGEEFLIPLAFDPTPQPATQSPSISIETVQKTVEEKPTDYFTSKSAAPIAQPQVTKSNTSSPHIAYQEKGRLPSREAVEQTRRGGNLSVSGSASASPYIPVEQPKRSDGSPRLSQIVHTNEAQLNGRFKLQEAPKSKKLSTSTPGSRSEGSTPRADISTDPLEQLTAKPLTVPDIGSPSDRDYSTPLLSNNSSPAFSASHGSPKAAPLPATSILQNLPKRGDSLDSAKRTQTIPRKELGAAANIGPPSGGSTNSRSSTPKPVADLAKANGGKVISGPIGSPNSRGIFDAADDSLIQDLHNAGKAASESFVDPRVPPMPPFDHSRSRNESFSTLQSENQRSGDGFKSPGLPRYSAGGEFTMDEDMARIMGGEEPSAHESFLRRVSNSVRHGRSYSDKTGRLSKDRWPRSPAMPISSIGQEISSPSTASPENRDELAWFKNELRRERQKTIEREKRIAELEMQLDSAANIKQVNVELKEKRSTIVVLDTQKEIVIRELEVLTEHLAAAKHSGERFDLGRLSNVVLRDFAEALEKLKDSFAPQIEASIQKRNDLVDEIANLTQMKDKSFMEFEQLSSKNAQLAELNNQLVHQIQGLYKANSGTQADTPKSTMNGLGIYSHHKEKSNVSFDSREMRNMSTDLTNIDSASTLQGEAEPVTVLQGPQMVNIRKGQPRKFDWRKGQKVAKGVTKGLKGAFSSTQQNYSRDLQFAETGAYGSTTGPGQEFSNLARPNPEPVKQSGFGFFSTQKGAPKPNGLYATQANASTPSLLAEAGAQLFGSELEQRAEYEKSSVPAIVRRCVEEVESRGMDVEGIYRKSGGNSQVQQVKDWFENPSKEFDLSDPDLDIHAVTSGLKQYFRRLPTPLITFDVYDKLLETTTIEDKAARLDAMQRALEELPRVHLETLEFLIRHLARVVQQEKENLMTSMNIAVVFAPTIMRPESLNRELSDTKMKNESVMWMVENSERLFGK
>XP_022501702_Fonsecaea_nubica
MATAMESPVAFPESPMEADDAAYPCKGCGKILEEGKAFELAGNRWHIDCFACNTCGTLLDSDANLLLLGDGSLICNNCTYSCSNCGNKIEDLAILTGDQAFCANCFKCRNCKRKIENLRYARTSQGIFCMDCHEALMARRRKRTTKNSSQRSKLSNNVQLDKSLPAIPPPEARKTAYIPESHSSPFPEVYTEPSEAGIPSVGKMVSELQGDSDSRPSTSDQNHSRGKHPASEPCGPPADPNLFLDMLTLPSTTFRNNRHSVMSQRSDLSGGAGGGSGEEFLIPLAFDPTPQPATESPSISNQTTQRSIEEKPTDYFTSKSNAASAQSHVTKSNTSSPHIAYQEKGRLPSREAVDQTRRGGNLSISGSANASPYIPVEQSKRSEGSPRLSQIVHTNEVQHNDRFKLQEAPKSKKFSTSTLGSRSEGSTPKADLSTDPIDQLATKPLTAPDIGSPSDGDFSTPMLSNDSSPAFSGSHGSPKPAQLPATSILQNLPKRGDSLDSAKRTQNIPRKELGAAANIGTPSGGSMNSGSSTPKPVADLAKANGGKVISGPIGSPNSKGIFDAAVDDSLIQDLHNTGKTGNESFVDPRAPPLPPFDHSRSRNESFSTLQSENQRSGDGYRSPGLPRYSAGGEFTMDEDMARIMAGEEPSAHESFLRRVSNSVRHGRSYSDKTGRLSKDRWPRSPAMPISSIGQEISSPSTASPENRDELAWFKNELRRERQRTIEREKRIAELEMQLDSAANIKQVNVELKEKRSTIVVLDTQKEIVIRELEVLTEHLAAAKHSGERFDLGKLSNVVLRDFAEALEKLKDSFAPQIEASIQKRNDLVDEIANLTQMKDKSFMEFEQLSSKNAQLAELNNQLVHQIQGLYKANSGKDTDQPKSAMNGLGIYSHHKEKSNVSFDSREMRNMSADLTNIDSTSTLQGEAEPITVLQGPQMVNIRKGQPKKFDWRKGQKVAKGVTKGLKGAFSSTQQNYSRDLQFAETGAYGSTTGPPQEYSSLPRANPEPVKQSGFGFFSTQKVAPKSNGLYATQANASTPSLLAEAGAQLFGSELEHRAEYEKTSVPAIVKRCVEEVESRGMDVEGIYRKSGGNSQVQQVKDWFENPSKDFDLSDPDLDIHAVTSGLKQYFRRLPTPLITFDVYDKLLDTTTIENKELRLDAMQRALEELPKVHLETLEYLIRHLARVVEEEKENLMTSMNIAVVFAPTIMRPESLNRELSDTKMKNEAVMWMVENSERLFGK
>XP_013280412_Fonsecaea_pedrosoi
MATAMESPVAFPESPMEADDAAYPCKGCGKILEEGKAFELAGNRWHIDCFACNTCGTLLDSDANLLLLGDGSLICNNCTYSCSNCGNKIEDLAILTGDQAFCANCFKCRNCKRKIENLRYARTSQGIFCMDCHEALMARRRKRTTKNSSQRSKLSNNVQLDKSLPAIPPPEARKTAYIPESHSSPFPEVYTEPSEAGIPSVGKMVSELQGDSDSRPSTSDQNHSRDMLTLPSTTFRNNRHSVMSQRSDLSGGAGGGGGEEFLIPLAFDPTPQPATESPSISNQTTQRSIEEKSTDYFTSKSNAASAQSHVTKSNTSSPHIAYQEKGRLPSREAVDQTRRGNLSISGSANASPYIPVEQSKRSEGSPRLSQIVHTNEGQHNDRFKLQEAPKSKKFSASTGSRSEGSTPKADISTDPIDQLATKPLTAADIGSPSDGDFSTPMLSNDSSPAFSGSHGSPKPAQLPATSILQNLPKRGDSLDSAKRTQNIPRKELGAAANIGTPSGGSMNSGSSTPKPVADLAKANGGKVISGPIGSPNSKGIFDAAVDDSLIHDLHNTGKTGNESFVDPRAPPLPPFDHSRSRNESFSTLQSENQRSGDGYRSPGLPRYSAGGEFTMDEDMARIMAGEEPSAHESFLRRVSNSVRHGRSYSDKTGRLSKDRWPRSPAMPISSIGQEISSPSTASPENRDELAWFKNELRRERQRTIEREKRIAELEMQLDSAANIKQVNVELKEKRSTIVVLDTQKEIVIRELEVLTEHLAAAKHSGERFDLGKLSNVVLRDFAEALEKLKDSFAPQIEASIQKRNDLVDEIANLTQMKDKSFMEFEQLSSKNAQLAELNNQLVHQIQGLYKANSGKDTDQPKSAMNGLGIYSHHKEKSNVSFDSREMRNMSADLTNIDSTSTLQGEAEPVTVLQGPQMVNIRKGQPKKFDWRKGQKVAKGVTKGLKGAFSSTQQNYSRDLQFAETGAYGSTTGPPQEYSSLPRANPEPVKQSGFGFFSTQKVAPKSNGLYATQANASTPSLLAEAGAQLFGSELEHRAEYEKTSVPAIVKRCVEEVESRGMDVEGIYRKSGGNSQVQQVKDWFENPSKDFDLSDPDLDIHAVTSGLKQYFRRLPTPLITFDVYDKLLDTTTIESKELRLDAMQRALEDLPKVHLETLEYLIRHLARVVEQEKENLMTSMNIAVVFAPTIMRPESLNRELSDTKMKNEAVMWMVENSERLFGK
>XP_007762079_Cladophialophora_yegresii
MESPLAFPDSPMEPDESAYPCKGCGQILEEGKAFELAGNRWHINCFRCNTCSTLLDSNANLLLLGDGSLICNNCTYSCSNCGNKIEDLAILTGDQAFCANCFKCRNCKRKIENLRYARTSQGIFCMDCHEALMARRRKRSAKSSRTKSGNNVQDKALPAIPPPEARSTAYIPENQSSPFLEVYGETPTAGVPSVGKTISELQADPDSRPSTSDQNAASDMLTLPSTTFRNNRHSMMSQRSDLLGGGGEEFLIPLAFDPTPQPAVQTPGSSHPVKQKSVDGTPTDYFTSKSTTPVAQAPLTKSNTSSPHIAYQEKGRLPSREVLEQGRRSGNLSRSGSAAAPPYVPAESLDNQKSEKSPRLSQIGRTNEVQQNDKFRLEAAPKTKKFSTSTSSARSERSTPRADVLADPIEQFASALKPLSVPDVGSPSDRGYSTPGMSNESSPAFSASNVSPEPALLPAASILQSLPKRGDSLDSAKRNQTIPRKELSAAANIPSATGVPVNGASTTPKAPFNLAKANGGKVISGPIGSPNSKSIFDTADSSTIQDFHSAGSAGKANESFIDPRIPPMPPADHSRVRNESFSTLQSENQRYLEGSKSPGLPRYSAGGDFSMDEDMARIMSGEEPSPAESFLRRVSNSVRHGRSYSDRTGRLSKDRWPRSPALPGPSIAQEISSPSSASPEHRDELAWFKNELRRERQKTVEREKRIAELEIQLDSADFKQVNVELKEKRSTMVVLDTQKEIVIRELEVLTEHLAAAKHSGEPFDLGKMSNTVLRDFAEALEKLRTSFAPQIEASIQKRNDLVDEIANLTQMKDKSFMEFEQLSSKNAQLAELNNQLVHQIQGLYKANSGAQEQQKSTMNGLGIYSHHKEKSQLSFDSRDTLRNVSTDLTTIDSATTLQGEAEPVTVIQGPQMVNIRPKKFDWRKGQKVAKGVTKGLKGAFSSTQQSYSRDLQFAETGAYGATATLGQEYSNLPKNNPEPLKQGGFGFFSSQKTAPRQNGLYAQQANASTPSLLADAGAQLFGSELEQRAEFEKTTVPAIVKRCVEEVESRGMDVEGIYRKSGGNSQVQQVKDWFENPTKDFDISDPDLDIHAVTSGLKQYFRRLPTPLITYDVYDKLLDTTSIEDRGSRVEAMQRALGDLPRVHYETLEYLIGHLARVVLQEKENLMTSMNIAVVFAPTIMRPESVNRELSDTKMKNDAVMWLVENSDRIFGK
>XP_016235025_Exophiala_spinifera
MATAVESPMPYPESPLDSDDIPFPCKGCGLILEEGKAFELGMIIPGNRWHIDCFRCNTCNTALDSDANLLLLGDGSLICNNCTYSCSSCGNKIEDLAILTGDQAFCANCFKCRNCKRKIENLRYARTSQGIFCMDCHEALMARRRKKSAKGAAQRSKPSNNAHLDKSLPAIPPPEARKTAYVPEESSPYLEGYVEAPGDIPSVAKTMRELQRDVDSRPSTGDQTPPRDMLTLPSTTFRNNRQSMMSQRSDLSGGGGGGGGGSGEEFLIPLAFDPTPPASNKSPAPSTQITPRVVEERPKDYFSSRSAPTAQPTVAKSNTSSPHIAYQEKGRRLSREPSEKSRSGGDVSRSGSQRPSSYVLAETPRRSQESPRLSQQTARTNESASTERFRLQDAPIRRKAPGSTTTSRSGASTPRADLPTDPIEQFTSSRPPAPADVNSPSDPGLATPNVSDDSSPAMTDESPKHAQLPSTSLLQNLPKRGDSLDSAKRTQTIPRKELNSAANKPSSLSATVNGASPVPRSSMPPAELARANGGKVISGPIGSPSSKSIFDTADDSISQTDLPSAGRAGNESFVDPRAPPLPPSDHSRSRNESFSTLYSEHPRTLEGQKSPGLPRYSTGVEFSMDEDMARIMGNDEPNAHESFLKRVSNSVRHGRSYSDKTGRLSRDRWPRSPAVGPPGIGQEISSPTSASPENRDELAWFKNELRRERQKKIEREKRIAELEAQLDSTANIRQVNSELKEKRSTIVVLDTQKEIVVRELEVLTEHLAVAKRSGEPFDLSKLSNAVLRDFAEALEKLKDSFAPQIEESIQKRNDLVDEIANLTQMKDKSFMEFEQLSSKNAQLAELNNQLVHQIQGLYKANSGAQAAQAEATKPAMNGLGIYSHHKEKSNLSFDSRETPRNASTDLTTIESATTLQAGEAEPVTVLQGPQMVNIRKGQPKKFDWRKGQKVAKGVTKGLKGAFSSTQQSYSRDLQFAETGAYGAQPLGQEYSSLPKSNPEPVKQSGFGFFGNQKTATKPNGLYASQVNTSTPSLLVDAATQLFGSDLEQRAEFEKTDIPSIVRRCIEEVESRGMDVEGIYRKSGGNSQVQQVKEWFENPSKDFDLSDPDLDIHAVTSGLKQYFRRLPTPLITYDVYDKLLDTISIAEKDARLEGMQRALEDLPRVHYDVLEYLIQHLARVVLQEKENLMTPMNVAVVFAPTIMRPESLNRELSDTKMKNEAVMWMVENSDRLFAN
>XP_016261363_Exophiala_oligosperma
MATALESPMLFPESPLDTDDIPFPCKGCGLILEEGKAFELAGNRWHIDCFRCNTCNTLLDSDANLLLLGDGSLICNNCTYSCSSCGNKIEDLAILTGDQAFCANCFKCRNCKRKIENLRYARTSQGIFCMDCHEALMARRRKKSAKGAAHRSKPSNNAHLDKSLPAIPPPEARKTAYVADESSPYLEGYVEAPGDIPSVAKTMSELQRDVDSRPSTGDQTSPRDMLTLPSTTFRNNRHSMMSQRSDLSGGGGGEEFLIPLAFDPTPPAANQSPAMANQVTPRVVEEKPKDYFSSRPAPTAQSNVAKSNTSSPHIAYQEKGRRPSREVTEKGRSGGDVSRSGSQRTSSHIVAERPRQSQESPRLSQQTARTNESASTERFKLQDAPRKKVASSTPNSRSEASTPRADLPTDPIEQFTLSRTPATADVNSPSDAGFATPNVSDDSSPAMTDESPKHAQLPTTSLLQTLPKRGDSLDSAKRTQTIPRKELNSAANIPSSLSATVNGASPGSKSLMQPAELARANGGKVISGPIGSPSSKSIFDTADDSTNQPDLPSAGRLGNESFVDPRAPPLPPSDHSRSRNESFSTLHSEHQRNLEGQKSPGLPRYSTGVEFSMDEDMARIMGNEEQNAHESFLKRVSNSVRHGRSYSDKTGRLSRDRWPRSPPVGPSGIGQEISSPTSASPENRDELAWFKNELRRERQKKIEREKRIAELEAQLDSTANIRQVNSELKEKRSTIVVLDSQKEIVVRELEVLTEHLAVAKRSGEPFDLSKLSNAVLRDFAESLEKLKDSFAPQIEESIQKRNDLVDEIANLTQMKDKSFMEFEQLSSKNAQLAELNNQLVHQIQGLYKANSGAQAEATKPAMNGLGIYSHHKEKSNLSFDSRETMRNASTDLTNIESATTLQAGEAEPVTVLQGPQMVNIRKGQPKKFDWRKGQKVAKGVTKGLKGAFSSTQQSYSRDLQFAETGAYGAQPLGQEYSSLPKANPEPVKQGGFGFFGNQKTTTKPNGLYASQANTSTPSLLVDAATQLFGSDLEQRAEFEKTEIPMIVKRCIEEVESRGMDVEGIYRKSGANSQVQQVKEWFENPTKDFDLSDPDLDIHAVTSGLKQYFRRLPTPLITYDVYDKLLDTTSIAEKDVRLEGMQRALEDLPQVHYDVLEYLIQHLARVVLQEKENLMTPMNVAVVFAPTIMRPESLNRELSDTKMKNEAVMWMVENSERLFVK
>XP_013319053_Exophiala_xenobiotica
MATALESPMAFPESPLDPDDAPFPCKGCGQILEEGKAFELAGNRWHIDCFRCNTCNTALDSDANLLLLGDGSLICNNCTYSCSNCGNKIEDLAILTGDQAFCANCFKCRNCKRKIENLRYARTSQGIFCMDCHEALMARRRKKSAKGAAQRSKLSNSSHLDKSLPAIPPPEAGKTAYAPEESSPYLEGYVEAPSEAPSVAKTMSELRDVDSRPSTGDQTPPRDLLTLPSTTFRNNRQSVMSQRSDLSGGGEEFLIPLAFDPTAQPAAASPAMSNQLTPRVVEEKPKDYFSSRPGPTSQPSVAKSNTSSPHIAYQEKGRQSSREATERSRTGGNVSRSGSTRASPYALAERPRRSEDSPRLSQQLARNNDPASSDRFKLQDAPKTKKLSGSTPNSRSEASTPRADLAADPMEQLTTSRTLVGSDLGSPSDRGFSTPRLSNEPSPATTDESPRHAQLPVTSILQNLPKRGDSLDSAKRNQTIPRKELNSAANIPSSLSATVNGTTSTPKPTMQPTDLARANGGKVISGPIGSPSSKSIFDTDDNSVGLTDLPSAGKAGNESFIDPRAPPLPPSDHSRSRNESFNTLYSENQRNLEGQKSPGLPRYSTGGEFTMDEDMARIMSGDEPNAHESFLKRVSNSVRHGRSYSDKTGRLSRERWPRSPAVGPSSIGQEISSPSSASPEHRDELAWFKNELRRERQKTIEREKRIAELESHLDSTANIRQMNSELKEKRSTIVVLDTQKEIVVRELELLTEHLAVAKRSGEPFDLTKMSNAVLRDFAEALEKLKNSFAPQIEESIQKRNDLVDEIANLTQMKDKSFMEFEQLSSKNAQLAELNNQLVHQIQGLYKANSGNQPEPNKPAMNGLGIYSHHKEKSNVSFDSRETMRNPSTDLTNIDSATTLQAGEAEPVTVLQGPQMVNIRKGQPRKFDWRKGQKVAKGVTKGLKGAFSSTQQSYSRDLQFAETGSYGAQPIGQEYSSLPKSNPEPVKQSGFGFFGNQKAAPRSNGLYAPQNNTSTPSLLVDASTQLFGSDLEQRAEFEKTDIPMIVRRCVEEVESRGMDVEGIYRKSGGNSQVQQVKEWFENPSKDFDLSDEDLDIHAVTSGLKQYFRRLPTPLITYDVYDKLLDTTSIAEKDIRIEAMQRALEDLPRVHYDTLEYLIQHLARVVLQEKENLMTSMNVAVVFAPTIMRPESLNRELSDTKMKNEAVMWMVENCESLFVN
>XP_007726704_Capronia_coronata
MEAALESPVTFPESPMDPDDAPFPCKGCGQILEEGKAFELAGNRWHIDCFRCNTCGTALDSDANLLLLGDGSLICNNCTYSCSSCGSKIEDLAILTGDQAFCANCFKCRNCKRKIENLRYARTSQGIFCMDCHEALMARRRKRTAKNSAQRSKLSANQSVQLDKSLPAIPPPEARKTAYVPEEQSPYPEGSADVPADVPSVAKTMSEFQRDSDSRPSSSDQNPPRGSFFSDMLTLPSTTFRNNRHSMMSQRSDLSGGGEEFLIPVAFDPTPQPSTQSPSVSSQATPRQIEEKPKDYFSSRPTPPMAQLPPSKSNTSSPHIAYQEKGRQPSRDLVERSRSGGNVSRTGSANASPYSSIDRSSRIEGSPRLSQMARTNDASLGERFKLQEAPKSKKHAASASNSRSRASIPQAETPGDLLDQSTAAKTPGSDVDSPSDRGFSTPQLSRESSPHSGTGSSPRPAQLPTASLLQSLPKRGDSLESTKRGQTIPRKDISSSANIPSSLSSAVNGHATAAFSPGVSTDLARANGGKIISGPIGSPSSRSIFDTADDSMNQTDLPSAGKGANESFVDPRVPPLPPADHSRSRNESSSTLQSEHQRYLDGQKALGLPRYSTGGEFTMDEDMARIMGADETNAHESFLRRVSNSVRHGRSYSDKTGRLSRDRWPRSPAVPTMSIGQEISSPSSVSPENRDELAWFKNELRRERQKTIEREKRIAELESQLDSAADIKQVNSELKEKRSTIVVLDTQKEIVVRELEVLTEHLAVAKRSGEPFDVSKMRSTVLREFAESLEKLKNSFAPQIEESIQRRNDLVDEIANLTQMKDKSFMEFEQLSSKNAQLAELNNQLVHQIQGLYKANSGVQAETPKAAINGLGIYSHHKEKSNLSIDSREVRNLSTDLSNIESASTLQASEAEPVTVLQGPQMVNIRKGQPKKFDWRRGQKVAKGVTKGLKGAFSSTQQTYSRDLQFAETGAYGAPVGQEYSSMSKSNPEPVKQGGGFGFFGGNQKAAIKPNGLYAQQANASTPSLLVDAATQLYGSDLEQRADFEKTSVPSIVRRCVEEVEARGMDVEGIYRKSGGNSQVLQVKEWFENPTKDFDISDPDLDIHAVTSGLKQYFRRLPVPLITYDVYDKLLDTTVITEKESRIDAMERALEDLPRVHYETLSYLMQHLARVVEQEKVNLMTSMNIAVVFAPTIMRSENISRELSDTKPKNEAVMWMVENCERLFGA
>XP_007734562_Capronia_epimyces
MATAMESPVPFPESPMDPDDIPFPCKGCGQILEEGKAFELAGNRWHIDCFRCNTCGTALDSDANLLLLGDGSLICNNCTYSCSSCGSKIEDLAILTGDQAFCANCFKCRNCKRKIENLRYARTSQGIFCMDCHEALMARRRKRTAKNTTQRSKLSAHNSAQLDKSLPAIPPPEARKTAYLPESHSPYPEGYVEVPADVPSVAKTISELQRDVDSRPSSSEQNPPRGKQPVCGRGRRPNTDHNLFLDMLTLPSTTFRNNRHSMMSQRSDLSGGGEEFLIPLAFDPTPQPSTQSPSVSSQATPRQVEEKPKDYFSSRPTPPLAQLGSSKSSTSSPHIAYQEKGRQPSRDMVERSRSGGTASRTSSVNASPYVPVERSSKPEESPRLSQVAQTSDASSGEKFRLQDAPRPKRRTVSTSNSRSEASTPRTDTPGDSVDQAANTKTHVSDVGSPSDRGYSTPRLSRDSSPHSGTGGSPQPAQLPATSLLQTLPKRGDSLESTKRAQTIPRKDLNSSANIPSSFSSAVNGTTSGSTPSGLSTDLARANGGKIISGPIGSPSSRSIFDTADDSLNQIDLPSAGKAGNESFVDPRAPPLPPADHSRSRNESFSTMHSENQRYLEGQKALGLPRYSTGGEFTMDEDMARIMGGDELNAHESFLKRVSNSVRHGRSYSDKTGRLSRDRWPRSPAVATASIGQEISSPSSVSPENRDELAWFKNELRRERQKTIEREKRITELEAQLDSAADIKQVNSELKEKRSTIIVLDTQKAIVVRELEVLTEHLTVAKRSGEPFDVSKMRSTVLREFAESLEKLKNSFAPQIEESIQRRNDLVDEIANLTQMKDKSFMEFEQLSSKNAQLAELNNQLVHQIQGLYKANSGVQAETPKAAVNGLGIYSHHKEKSNVSFDSREVRNMSTDLTNIESATTLQASEAEPVTVLQGPQMVNIRKGQPKKFDWRRGQKVAKGVTKGLKGAFSSTQQTYSRDLQFAETGAYGSAPVGQEYSTMSKSNPEPVKQSGFGFFGNQKPTTKPNGLYATQANTSTPSLLVDAATQLYGSDLEQRAEFEKTSVPAIVRRCVEEVEARGMDVEGIYRKSGGNSQVLQVKEWFENPSKDFDISDPDLDIHAVTSGLKQYFRRLPVPLITYDVYDKLLDTTTIAEREERIDAMERALEDLPRVHFETLAYLMQHLARVVQQEKVNLMTSMNIAVVFAPTIMRSENINRELSDTKTKNETVMWMVENSERIFGT
>XP_009160728_Exophiala_dermatitidis
MATALESPAPFPESPLDPDDIPFPCKGCGQILEEGKAFELAGNRWHIDCFRCNTCGTALDSDANLLLLGDGSLICNNCTYSCSSCGNKIEDLAILTGDQAFCANCFKCRNCKRKIENLRYARTSQGIFCMDCHEALMARRRKRTAKNNAQRSKLSANNSVQLDKSLPAIPPPEARKTAYVPEDHSPYPEGYVEAPADLPSVAKTMSELRGDDDSRPSSSDQNPPRDMLTLPSTTFKNNRHSMMSQRSDLTGGGGEEFLIPLAFDPTPQPSTQSPSVSSQATPRQVDEKPRDYFSSRPAPATTKSSTSSPHIAYQEKGRQPSRDLVERSRSGGNVSRNGSAHASPYTSVDRSSKLMGDSPRLSQTARPNDGSLNEKFKLQDAPKSKKAVASAANSRSGTSTPQADVASESPSPTEQPATTKAAAMETASPSDRGFSTPQISRESSPQSEAEESPKPAQLPAASVLQNLPKRGDSLESAKRAQTIPRKDLSSSANIPSSLSSAVNGTPVVPLSSSLSTDLARANGGKIISGPIGSPSSRSIFDTADDSLNQGDLPSAGRAGNESFVDPRAPPLPPADHSRSRNESFSTMQSENQRYLESQKALGLPRYSTGGEFSMDEDMARIMAGDEPSAHGSFLKRVSNSVRHGRSYSDKTGRLSRDRWPRSPAALPTTSIGQEISSPSSASPEHRDELSWFKNELRRERQKIIEREKRIAELEAQLDSAADIKQVNSELKEKRSTIVVLDTQKEIVVRELEVLTEHLAVAKRSGEPFDVNKLRGTVLREFAEALEKLKNSFAPQIEESIQRRNDLVDEIANLTQMKDKSFMEFEQLSSKNAQLAELNNQLVHQIQGLYKANSGVQPEAPKAAINGLGIYSHHKEKSNLSFDSREAVARNMSTDLTNIESASTLQASEAEPVTVIQGPQMVNIRKGQPKKFDWRRGQKVAKGVTKGLKGAFSSTQQTYSRDLQFAETGAYGSGPVGQEYGSMPKTNPEPVKQGGFGFFGNQKTATKPNGLYAQQANASTPSLLVDATTQLFGSDLEQRAEFEKTSVPSIVVRCIEEVEARGMDVEGIYRKSGANSQVQQVKEWFENPTKDFDISDPDFDIHAVTSGLKQYFRRLPVPLITYDVYDKLLETTTITEREARIDAMERALEELPRIHYETLTYLMQHLARVVQQEKVNLMTSMNIAVVFAPTIMRSENINRELSDTKTKNEAVMWMVEHSDRIFGT
>XP_013257655_Exophiala_aquamarina
MESPMAFPESPMDGDDIAYPCKGCGQILEEGKAFELAGNRWHIDCFRCNTCGTLLDSDANLLLLGDGSLICNNCTYSCSNCNNKIEDLAILTGDQAFCANCFKCRNCKRKIENLRYARTSQGIFCMDCHEALMARRRKKSKASSRSKAAGNSGVQLDKSLPAIPPPEARKAAYGHEPDPVYEEVYHELPTPDIPSVGKTMSELQKDVDSRPSSADPNPPRGQQLDSRSMARPPADTLPTDMLTLPSTTYRNNRHSMMSQRSDFSGGGEEFLIPLAFDPTPQPQSQSPSISSQATPRGVEEKTKDYFTTRPTPPQAQAPAPKPLTSSPHIAYQEKGRQTSREVIDSVRKRADGSSGGGSVNASPYLQSELPRRSEDSSRPAQTSRGNSDLPSSEKFQLQEAPKSKKTERATTSLRPDLASPRGEPVEQFTTSTRTISVTDNDTPSDNGFSTPKLSNHSSPAQSTNNDSPKPNNLASQLQSLPKRGDSLDSAKRNQTIARKEVNASANIPSTLSSAVNGTSSPPKSSATTPANLARANGGKVISGPIGSPNSKSIFDTADDPLESSDSLSGQKGLTSFQDPRAPPLPPSDHSRSQSVSTLQQKHPDGEKSPGLPRYSTGGDFTMDEDMARIMGADEAIAHESFLKRVSNSVRHGRSYSDKTGRLSRDRWPRSPAVPPSSIAQEISSPSTASPENRDELAWFKNELRRERQKTIEREKRIAELQSQLESTASIKQVNSELKEKRSTMVVLDTQKEIVVRELEILTEHLAAAKRSGEPFDVGKMSNTVLRDFAEALEKLKNSFAPQIEDSIQRRNDLVDEIANLTQMKDKSFMEFEQLSSKNAQLAELNNQLVHQIQGLYKANSGSVQPEPTKAPVNGLGIYSHHKDKSNVSFEAKDMRSFSADNTNIDSSSTLLAGEAEPVTVIQGPHVVNIKKGQVKKFDWRKGQKVAKGVTKGLKGAFSSTQQSYSRDLQFAETGAYGNSPVGQEYSSLPKNNPEPITNKQSGFGFFGGNQKTTTKMNGLYGTQSNNSNPSLGVDASQVFGSDLEQRTEYEKAPIPTIVRRCVEEVETRGMDVEGIYRKSGGNSQVQQVKDYFENPTGDFDISDPDLDIHAVTSGLKQYFRRLPMPLITYDVYDRLLDTTTIQDRDARVESMAIALETLPRAHYEVLDYLIQHLARVVLQEKENLMTSMNIAVVFAPTIMRPESLNRELSDTKMKNEVVMWMVENCETIFQVGR
>XP_016229172_Exophiala_mesophila
MATAMESPMAFPDSPLDPDEVPFPCKGCGQILEEGKAFELAGNRWHIDCFRCNTCGTLLDSDANLLLLGDGSLICNNCTYSCSNCNNKIEDLAILTGDQAFCANCFKCRNCKRKIENLRYARTSQGIFCMDCHEALMARRRKKSAKATSQKSRGPGTHYDKSLPAIPPPESRKPAPVPEVQSPYSDEYQDSPNPDIQSVSKTISELQRDVDSRPSSADQSNRDLRTLPSTTFRTNRHSMMSQRSDINTGPEEFLIPLAFDPTPQPSSQSPSVSGQATPRGGNEERPKDYFTNRPAQAPKPATASPHIAYQEKGRQASREVNDFARQKNEEVFGGSTTPSASPFVVPDRVRKSEDSTRQATAPRASNDLLTSDKFKLQEAPRTKKPERLSPVSRSESTTPRIETGDPVEQYATNRLLNPPDLATPSDNGFSTPRLSSQSSPRIQGNESPKPPQLSASSLLQALPKRGDSLDSAKRPQTITRKEVGAAANLPSTLSAAINGGSSPTPKGTPTPADLERANGGKVISAPIGTPKSKSIFDTADNPLEASEIISGKTSTTSFVDPRAPPLPPPEHSRSQSVSTVHSTKGGEGEKSPGLPRYSTGGEFTMDEDMARIMGNEEQASSFLKRVSNSVRHGRSYSDKTGRLSQSRWPRSPAVPQTSIGQEISSPSTASPEHRDELAWFKNELRRERQRTVEREKRIAELETQLESAVNIKQVNSELKEKRSTMVVLDTQKEIVVRELEILTDHLAAAKRTGQPFDIGKMNNAVLRDFAEALERLKNSFAPQIEESIQKRNDLVDEIANLTQMKDKSFMEFEQLSSKNAQLAELNNQLVHQIQGLYKANSGTTQPETKAGVNGLGIYSHHKDKSNISLDSRDLRNFSTDATVVDSASTIQAGEAEPVTVLQGPHVVNIKKGQAKKFDWRKAQKVGKGVTKGIKGAFSSTQQSYNRELQFAENGAYGSLGTSGGHEYSSLPKNAEPAKQGGFGFFGNQKSGTKPNGLYAMQSNNSTPSLLVEASQLFGSDLEQRAEYEKSAIPAIVKTCVEEVESRGMDVEGIYRKSGGNSQVQQVKDWFENPHQDFDLSDPDLDIHAVTSGLKQYFRRLPNPLITYEVYDRLLETISIQDRDERVEAMQAALEYLPRVHYETLEYLMRHLTRVVQREKENLMTSTNIAVVFAPTIMRPESLNRELSDTKMKNEAVTWMVENCDGLFGK
>XP_013271334_Rhinocladiella_mackenziei
MATAMESPMAFPDSPMDPDEAAFPCKGCGLILEEGKAFELAGNRWHIDCFRCNTCNTLLDSDANLLLLGDGSLICNNCTYSCSNCGNKIEDLAILTGDQAFCANCFKCRNCKRKIENLRYARTSQGIFCMDCHEALMARRRKKTAKSTNARSKLSSNNVHLDKSLPAIPPPEARKPAYLSDNQSPYPDTYAETPAAGVPSVGKTVSELQRDADSRPSSADQNPPRDMLTLPSTTFRNNRHSTTSQRSDFSGGGEEFLIPLAFDPTPQPSTQSPSISNQVTPRGVEEKPNESFSTRPTPPLAQSTIAKSNTSSPHIAYQEKGRQSSRDIIERHRAGGSVSRSGSASASPYVPTEEPRKSEDSPRLSQLARTNEAQLNDKFKLQDAPKTKKLAASTPNSRSEASTPRAEIAPKDPVEQMTTTKTLAAPDIGSPSDQGFSTPRLSSDSSPAHSGTTESPRPAQLPATTMLQNLPKRGDSLDSAKRGQTMPRKEFNSTAHIPSSLSGAVNGTPSSQKPITSPTDLARANGGKVISGPIGSPDSKSIFDTTDDTVNQTDLPSTAKGPNESFVDPRAPPLPPADHSRVRNESFSTLHSENQRYLDGQKSPGLPRYSAGGEFTMDEDMARIMGGDEPNTQESFLRRVSNSVRHGRSYSDKTGRLSRDRWPRSPAVPTSSIGQEISSPSTASPENRDELTWFKNELRRERQKTVEREKRIAELEAQLDSAANIKQVNSELKEKRSTMVVLDTQKEIVIRELEVLTEHLAVAKRSGEPFDLSKLSNTVLREFAEALEKLKNSFAPQIEESIQKRNDLVDEIANLTQMKDKSFMEFEQLSSKNAQLAELNNQLVHQIQGLYKANSGAQAETPKPAVNGLGIYPHHKEKSNLSFEAREMRNMSTDLTNIDSTSTLQAGEAEPVTVLQGPQMVNIRKAQPKKFDWRKGQKVAKGVTKGLKGAFSSTQQTYSKEMQFAETGAYGSNTVGQEYSHMPKNNQEPVKQGGFGFFGNQKAPPRSNGLYATQTNASTPSLLVDAATQLFGSDLEQRAEFEKTTIPAIVRKCVEEVESRGMDIEGIYRKSGGNSQVQQVKDWFENPSKDFDISDPDLDIHAVTSGLKQYFRRLPVPLITYDVYDRLLDTTTIPDRENRVDAMQRALEGLPRVHYETLEYLIQHLARVVQQEKENLMTSMNMAVVFAPTIMRPESISRELSDTKMKNEAVMWMVENSERLFGK
>XP_018003410_Phialophora_attinorum
MAAAAVESGNPYPESPYDADDVAFPCKGCGEILEEGKAFELAGNRWHIDCFRCNTCGTLLDSDANLLLLGDGSLICNNCTYSCSGCGSKIEDLAILTGDQAFCSDCFKCRNCKKKIENLRYARTSQGIFCMDCHEALMARRRKKTGRNPASRSKLSNNIHLDKSLPPPPPSDSAPYQQTDSEYGSPYVSPPLDSSVPSISKTVEGLRQTDSREEDLTSSTTLNSHSPSNEPDSTFKGGLTLPSTTFNGKRGSFIAPKAEPAASGEEFLVPVAFDPSPAVQSPPQQSQQREVPKITEERPRDYFSRSQNSQSTKISSPHITSQLQGLQRSQQSSSDTLRNKKDDSSSLNNSTVASPQLPSERQFSESSSTSQSARTGSTTTEDKFKLQDAPSTKRMHSSQSSRSDSGYTTGYTTALPQDPADVYTTPRHSIDDSPSIDQSPRPPQHPALLAASLPKRGDSLDRAKMNQGKTIARKEINTTNTPSSLGDVMNQKPNNASEAAKVNGGKVISAPIESPKSKSIYDTPTIPTHDQKESFTEPRSAPMPPPGSARSRNESVSTIQSDMFKAAQKSPSLPRYSAGGDFTMDEDMARILGNENAEQSFLKRVSNSVRHGRSYSDKAGRMSRDKWPRSPALQDISSPSTASLDGVSDQLAFYKNQTRDQRVKLIAQEKRIAELEAQIASSQSISQVNSELREKRSTMVVLDTQKEIVVRELELMTEHLAAVKANKEPMDVGKMTNTVLREFAASLERLKNSFTPQLEDLIERRNSLLEEIANLTTVKDKSFAEFEQLSSKNAQLAELNNQLVHQIQNLYKANSGQTPEQTKTQVNGLGIYTHHKDKSIEQATLSRNLSTDNSLADSGTTLGAGEAEPVTVLQGPQVVNIRKGQPKKFDWRKGQKVAKGVTKGIKGAFSSAQQNYSRDLQFAETGAYGQQPAGQGPEYGATLPRQGQDAKGFGFFGGGPKAGGKGMYGQGNNSEPSLLDASIHLFGSDLEQRTEYEGRSVPVIVKRCIDEVETRGMDTEGIYRKSGGNSQVQQVRDVFERPSVVSHEISEVISDPDMDIHAITSGLKQYFRKLPIPLITFDVYDKLLDTTTIENRDEKVAAMREAVKALPPVHYEVLEYLMRHLDRVVELKEENLMTSTNIAVVFAPTIMRPESLARELGDTKAKNEAVTVLVEEVDRIFR
>NP_595756_Schizosaccharomyces_pombe
MNSGTTLHLDRLSLETPSERTCFCIKCWESVPSTSQVWFGGKCWHSDCFKCVNCNKKLDPSSEDFSQDDQKQIFCKLCVDICNGCSTPICEFNAVSNSQANHPCCSNCRAFINSNAFGKFKGQHYCLPCLRKQDEENQKAVMESASGFIPLRNIAQTAENTSLTGQNQGFQNPHFIASDSPSSVLSGRMQNTSSPTNSLRPQLKVQTNGYETPGDINSAKSYKDIQKDFLLKPKNSFVKTSPSPLANGPSFRSANASPFDSCDSFHSGSSIPIEPVSSRQSSVVNNNSVQQPVAYHAFVQSPTENGTLPQLPKNESVVNPPPLRRSSTMNYKSVSTTTSPSKYGYVSGRIALSPIHLRGALRDVTNKCNLKVPRNRNSLSNLDEYYVNGLESDETPTKARFPRYPTVFNKLDDKRLSSEPNGLKKRLTNSSNYEASPRAKSLNLSQVSLHQACEPEYNRSSLVRASDVFTSNVFDATEESANELAIRISELQAEVGTLLLEATSLASIIEQQTPVSPEAFKQELVADLNYRLDYLRKSFQPELSTLLLRRDALSTTVSKLQNAYSTVMEETAYLNVKNTELVSLNNQLERELAYLREQQHKKRTSSSFGIFNNDKKSNRTISTPSPRESFSRLQMVASSLGFRPKDNKDKESGGYNKRNSKIDLKKSFSKRFHWKRDSPHMSSTPSISEEHLASEEQEDFVPAVGHCKLCGKYSNELRAHYQDCVSSTIDRQYQSKKSESPVWALNPDDFDQNRLTLLRVPTLIVSCINFIESYGMDFEGLYRKSGATSQMKKIVALLRNEDTVLDPSEDISAVTSVFKQYLRNLPNPIITYDQYFPFITAANCASFQDKLDGFIMVIKSLPPAHAEILQLIIRHLARVAAYSHANRMTSKNLAVVFSPTLIRDPDNSRDVIDMTVKNYSLAFLIDHVHEVFA
```
