## Supplementary material for "Coding Sequence Insertions in Fungal Genomes are Intrinsically Disordered and can Impart Functionally-Important Properties on the Host Protein": fasta protein sequences: XP_722674.1_blasthits_fa.txt

```
>XP_722674_Candida_albicans
MFSKVATRSFSSSASNAYKVAVLGAGGGIGQPLSLLLKLNHKVTDLALYDIRGAPGVAADVSHVPTNSTVKGYNPDQIEEALTGSDVIVIPAGVPRKPGMTRDDLFNTNASIVRDLAKAAADYAPNAAVCIISNPVNSTVPIVAEVFKSKGNYNPNKLFGVTTLDVLRAARFVSEVAGTNPVNENVPVVGGHSGVTIVPLLSQTKHKDLSGETRDALVHRIQFGGDEVVQAKDGAGSATLSMAQAGARFAGAVLDGLAGEKDVIECTFVDSPLFKDEGVDFFSTKVTLGVDGVKTVHPIGEISDYEEAQVKEAKDTLIKNIKKGVDFVAQNP
>XP_002419844_Candida_dubliniensis
MFSKVASRSFSSSASNAYKVAVLGAGGGIGQPLSLLLKLNHKVTDLALYDIRGAPGVAADVSHVPTNSTVKGYNPDQIEEALTGSDVIVIPAGVPRKPGMTRDDLFNTNASIVRDLAKAAADYAPNAAVCIISNPVNSTVPIVAEVFKSKGNYNPNKLFGVTTLDVLRAARFVSEVAGTNPVNENVPVVGGHSGVTIVPLLSQTKHKDLSGETRDALVHRIQFGGDEVVQAKDGAGSATLSMAQAGARFAGAVLDGLAGEKDVIECTFVDSPLFKDEGVDFFSTKVTLGVDGVKTVHPIGEISDYEEAQVKEAKDTLIKNIKKGVDFVAQNP
>XP_002545445_Candida_tropicalis
MFSKIATRSFSSSASNAYKVAVLGAGGGIGQPLSLLLKLNHKVTDLALYDIKGAPGVAADVSHVPTNSTVKGYNPDQLQEALTGADVIVIPAGVPRKPGMTRDDLFNTNASIVRDLAKAAADYAPNAAVCIISNPVNSTVPIVAEVFKSKGVYNPKKLFGVTTLDVLRAARFVSEVANTNPVNEHVPVVGGHSGVTIVPLLSQTVHKDLSGEVRDALVHRIQFGGDEVVQAKDGAGSATLSMAQAGARFAGAVLDGLAGERDVVECTFVDSPLFKNEGVEFFSSKVTLGVDGVKTVHPVGNISDYEEAQVKEAKDTLIKNIKKGVDFVAQNP
>XP_003869773_Candida_orthopsilosis
MFSKAASRSFSSSASNAYKVAVLGAGGGIGQPLSLLLKLNHKVTDLALYDIKGAPGVAADVSHVPTNSTVKGYNPDQIKEALTGADVIVIPAGVPRKPGMTRDDLFNTNASIVRDLAKAAAEHAPNAALAIISNPVNSTVPIVAEVFKKKGIYNPKKLFGVTTLDILRAARFVSEVAGTNPVNEHVPVVGGHSGITIVPLLSQTTHKDLPTETRDALVNRIQFGGDEVVKAKDGAGSATLSMAQAGARFAGSVLNGLDGEKDVIECTFVDSPLFKDEGVDFFSSKVTLGVEGVKQVHGLGNISSYEEDLVKTAKETLIKNIKKGVDFVDQNP
>XP_001524226_Lodderomyces_elongisporus
MFSKVAARSFSSSATNAYKVAVLGAGGGIGQPLSLLLKLNHKVTDLALYDIKGAPGVAADVSHVPTNSTVKGYNPDQLKEALTGADVIVIPAGVPRKPGMTRDDLFNTNASIVRDLAKAAAEYAPEAALAIISNPVNSTVPIVAEVFKSKGVYNPKKLFGVTTLDVLRASRFVSEIAGTDPVNEHVSVVGGHSGITIIPLFSQTTHKDLPADKRDALVHRIQFGGDEVVKAKDGAGSATLSMAQAGARFTGALLNGLAGEKDVIECTFVESPLFKDEGVEFFSSKVTLGPEGVKQVHDLGNLSDYEDGLVKTAKETLIQNIKKGTEFVKQNP
>XP_007372527_Spathaspora_passalidarum
MLSKVAARSFSSSASAAYKVAVLGAGGGIGQPLSLLMKLNHKVTDLALYDIRGAPGVAADVSHIPTNSTVKGYNPDQLQEALTGADVIIVPAGVPRKPGMTRDDLFNTNASIVRDLAKAAADYAPKAALLIISNPVNSTVPIVAEVYKSKGVYDPKKLFGVTTLDVLRASRFVSEVAGTNPVNEKVTVVGGHSGITIIPLLSQTNHKDLDAETRDALVHRIQFGGDEVVKAKDGAGSATLSMAQAGARFAGAVLDGLAGEKDVIEPTFVDSPLFKSEGVEFFSSKVTLGVEGVKTVHPLGQLSEYEEELVKTAKETLIGNIKKGVDFVAQNP
>XP_043049961_Scheffersomyces_spartinae
MFSKIATRAFSSSSASAYKVAVLGANGGIGQPLSLLMKLNPKVTDLALYDLRGAPGVAADVSHIPTNSTVKGYQPEDIEGALTGCDVVVIPAGVPRKPGMTRDDLFNTNASIVRDLAKNIAEYSPNAAVLIISNPVNSTVPIVAEVFKSKGVYNPKKLFGVTTLDVLRANRFVAEIAGTDPSKEHVTVVGGHSGITIVPLFSQTNYKDLATDVRDKLVHRVQFGGDEVVQAKDGAGSATLSMAQAGARFAGSVLNGLAGEHDVVEPSFVDSPLFKNEGVEFFSSKVTLGPEGVKTIHPLGELSEFEEGLVKTAKETLVGNIKKGQDFVAQNP
>XP_001387939_Scheffersomyces_stipitis
MLSKIATRSFSSTAANAHKVAVLGAGGGIGQPLSLLLKLNHKVTDLALYDLRGAPGVAADVSHVPTNSTVKGYNPDQLAEALTGADVIVIPAGVPRKPGMTRDDLFNTNASIVRDLAKAAAENAPNAAVLVISNPVNSTVPIVAEVFKSKGVYNPKKLFGVTTLDVLRASRFVSEIAGTNPVNEKVTVVGGHSGITIVPLLSQTNHKDLDTETRDALIHRIQFGGDEVVQAKDGAGSATLSMAQAGARFAGAVLDGLSGEKDVIEPSFVDSPLFKSEGVEFFSSKVTLGVEGVKTVHPLGELSNHEEELVKTAKETLISNIKKGVEFVKQNP
>XP_020066867_Suhomyces_tanzawaensis
MLSKVATRSFSSSAANAYKVAVLGAAGGIGQPLSLLLKLNHKVTDLALYDLRGAPGVAADVSHVPTNSTVKGYNPDQIEAALTNSDVIVIPAGVPRKPGMTRDDLFNTNASIVRDLAKAAADYAPNAAVLVISNPVNSTVPIVAEVFKSKGVYNPKKLFGVTTLDVLRASRFVSEVAGTNPVHEKVTVVGGHSGITIVPLLSQTEHKSLDTETRDALIHRIQFGGDEVVQAKDGAGSATLSMAQAGARFAGSVLDGLAGEKDVVEPTFVDSPLFKSEGVEFFSSKVTLGAEGVKTIHNLGELSDHEEELVKGAKDTLISNIKKGVEFVKQNP
>XP_020077520_Hyphopichia_burtonii
MLSKIATRSFSSSAASAYKVAVLGANGGIGQPLSLLLKLNHKVTDLSLYDLKGAPGVAADVSHVPTNSVVKGYNPDNIKEALSGSDVIVIPAGVPRKPGMTRDDLFNTNASIVRDLAKASADYAPNANVLIISNPVNSTVPIVAEVFKSKGTYNPKKLFGVTTLDVLRASRFVSEIAGTNPVNEKVTVVGGHSGVTIVPLLSQTNHKSLDTETRDGLINRIQFGGDEVVKAKDGAGSATLSMAQAGARFAGAVLDGLAGEKDVIEPSFVDSPLFKDEGVDFFSSKVTLGPDGASIVHPLGELSDHEEELIKTAKETLIKNIQKGVDFVKQNP
>XP_015464601_Debaryomyces_fabryi
MFTKVATRSFSSSASSAYKVAVLGANGGIGQPLSLLLKLNHKVTDLALYDLRGAPGVAADVSHIPTNSTVSGYDPEGLEQALTGSDVIVIPAGVPRKPGMTRDDLFNTNASIVRDLAKAAADYAPNAAVCVISNPVNSTVPIVAEVLKSKGTYNPKKLFGVTTLDVLRASRFVSEVAGSNPVHEKVTVVGGHSGITIVPLLSQTEHKSLDQETRDALIHRIQFGGDEVVQAKNGAGSATLSMAQAGARFAGAVLDGLAGEKDIVEPSFVDSPLFKDEGVDFFSSKVTLGQDGVSTVHQLGELSDHEEKLVKEAKDTLIKNIQKGVDFVKQNP
>XP_457098_Debaryomyces_hansenii
MFTKVAARSFSSSASSAYKVAVLGANGGIGQPLSLLLKLNHKVTDLALYDLKGAPGVAADVSHIPTNSTVSGYDPEGLEQALTGSDIIVIPAGVPRKPGMTRDDLFNTNASIVRDLAKAAADYAPDAAVCVISNPVNSTVPIVAEVLKSKGTYNPKKLFGVTTLDVLRASRFVSEVAGSNPVHEKVTVVGGHSGITIVPLLSQTEHKSLDQETRDALIHRIQFGGDEVVQAKNGAGSATLSMAQAGARFTGAVLDGLAGERDIVEPSFVDSPLFKSEGVEFFSSKVTLGQDGVSTVHPLGGLSDHEESLVKEAKDTLIKNIQKGVDFVKQNP
>XP_006687997_Yamadazyma_tenuis
MFTKIATRSFSSSPSAAYKVTVLGAGGGIGQPLSLLLKLNHKVTDLALYDLRGAPGVGADVSHIPTPSTVKGYNPENIGEALTGADVVVIPAGVPRKPGMTRDDLFNTNASIVRDLAKACADHCPDAAVCVIANPVNSTVPIVAEVFKSKGVYNPKKLFGVTTLDVLRASRFVSEVAGTNPVNEKVTVVGGHSGITIVPLLSQTNHKNLDTDKRDALIHRIQFGGDEVVQAKDGAGSATLSMAQAGARFAGSVLNGLAGEKDVIEPSFVDSPLFKDEGIDFFSSKVTLGVEGVKTIHGLGELSDHEEELVKLAKETLIKNIQKGVEFVKQNP
>XP_001484850_Meyerozyma_guilliermondii
MFTKIATRSFSSTSASAYKVAVLGANGGIGQPLSLLLKLNHKVTDLSLYDLKGAPGVAADVSHIPTHSTVRGYNPENLKEALTGADVIVIPAGVPRKPGMTRDDLFNTNASIVRDLAKAAADHAPNAAVCIISNPVNSTVPIVAEVFKSKGTYNPKKLFGVTTLDVLRASRFVAEVANTNPVHEKVTVVGGHSGVTIVPLLSQTNHKSLDAETRDALIHRIQFGGDEVVQAKNGAGSATLSMAQAGARFTGAVLDGLAGENDVVEPSFVDSPLFKDEGVDFFASKVTLGTEGVKKVHSLGELSGHEEELIKTAKETLIKNIQKGVEFVKQNP
>XP_018714247_Metschnikowia_bicuspidata
MFKSASRSFSSSASAAYKVAVLGAGGGIGQPLSLLMKLNHKVTDLALYDLRGAPGVAADVSHVPTNSTVKGYEPEGLKDALTGADVIVIPAGVPRKPGMTRDDLFNTNASIVRDLAKAAAEYAPNAALCIISNPVNSTVPIVAEVFKSKGVYNPKKLFGVTTLDVLRASRFVSEIAGTNPVDEHVTVVGGHSGITIVPLLSQTNHKDLDVETRDALIHRIQFGGDEVVQAKNGAGSATLSMAQAGARFAGAVLNGLAGEADVIEPSFVESPLFKDEGVDFFSSKVTLGVEGVKTIHALGELSAHEEELVKKAKETLITNIKKGVDFVKQNP
>XP_002615448_Clavispora_lusitaniae
MFKAATRSFSSSPSAAYKVAVLGAGGGIGQPLSLLMKLNHKVTDLALYDLRGAPGVAADVSHVPTNSTVKGYEPEHLEEALKGADVVVIPAGVPRKPGMTRDDLFNTNASIVRDLAKAVADTAPNAAVCIISNPVNSTVPIVAEVFKSKGVYNPKKLFGVTTLDVLRASRFVSEVAGTNPVHEKVTVVGGHSGITIVPLLSQTTHKDLPAETRDALVHRIQFGGDEVVQAKNGAGSATLSMAQAGARFAGSVLNGLAGEKDIVEPTFVDSPLFKDEGVEFFSSKVTLGVDGVKTVHPLGELSDYEEELVKKAKETLITNIKKGVDFVKQNP
>XP_025339631_Candida_haemuloni
MFKVSARSFSSSASQAYKVAVLGAGGGIGQPLSLLLKLNHKVTDLALYDLKGAPGVAADVSHVPTNSTVKGYNPDSLEQALSGSDVIVIPAGVPRKPGMTRDDLFNTNASIVRDLAKAAADYAPNASLCVISNPVNSTVPIVAEVLKSKGVYNPKKLFGVTTLDVLRASRFASEVAGTNPVHEKIPVVGGHSGVTIVPLLSQSNHKDLAGETRDALVHRIQFGGDEVVQAKDGAGSATLSMAQAGARFAGSVLDGLAGETDVVEPSFVDSPLFKDEGVDFFSSKVTLGPDGAEKIHNLGELSDYEEGLVKKAKETLIGNIKKGVDFVKQNP
>XP_024714242_Candida_pseudohaemulonis
MFKVSARSFSASASNAYKVAVLGAGGGIGQPLSLLLKLNHKVTDLALYDLKGAPGVAADVSHVPTNSTVKGYNPDSLEQALSGSDVIVIPAGVPRKPGMTRDDLFNTNASIVRDLAKAAADYAPNASLCIISNPVNSTVPIVAEVLKSKGVYNPKKLFGVTTLDVLRASRFASEVAGTNPVNEKITVVGGHSGVTIVPLLSQTNHKSLDAETRDALVHRIQFGGDEVVQAKDGAGSATLSMAQAGARFAGSVLDGLAGETDVVEPSFVDSPLFKDEGVDFFSSKVTLGPEGAEKIHGLGELSDYEEGLIKKAKETLVGNIKKGVDFVKQNP
>XP_025337734_Candida_duobushaemulonis
MFKVSARSFSASASNAYKVAVLGAGGGIGQPLSLLMKLNHKVTDLALYDLKGAPGVAADVSHVPTNSTVKGYNPDSLEQALSGSDVIVIPAGVPRKPGMTRDDLFNTNASIVRDLAKAAADYAPNASLCIISNPVNSTVPIVAEVLKSKGVYNPKKLFGVTTLDVLRASRFASEVAGTNPVNEKITVVGGHSGVTIVPLLSQTNHKGLDAETRDALVHRIQFGGDEVVQAKDGAGSATLSMAQAGARFAGSVLDGLAGETDVVEPSFVDSPLFKDEGVDFFSSKVTLGPDGAEKIHGLGELSDYEEGLIKKAKETLVGNIKKGVDFVKQNP
>XP_028893142_Candida_auris
MFKVSARSFSSSASQAYKVAVLGAGGGIGQPLSLLMKLNHKVTDLALYDLKGAPGVAADVSHVPTNSTVKGYNPDSLEEALTGSDVIVIPAGVPRKPGMTRDDLFNTNASIVRDLAKAAADYAPNAALCIISNPVNSTVPIVAEVLKSKGVYNPKKLFGVTTLDVLRASRFASEVAGTNPVNEKITVVGGHSGVTIVPLLSQTKHKDLDTETRDALVHRIQFGGDEVVKAKDGAGSATLSMAQAGARFAGAVLDGLAGETDVVEPSFVDSPLFKDEGVDFFSSKVTLGPQGAEKVHGLGELSDYEEGLIKKAKETLIGNIKKGVDFVKQNP
>NP_012838_Saccharomyces_cerevisiae
MLSRVAKRAFSSTVANPYKVTVLGAGGGIGQPLSLLLKLNHKVTDLRLYDLKGAKGVATDLSHIPTNSVVKGFTPEEPDGLNNALKDTDMVLIPAGVPRKPGMTRDDLFAINASIVRDLAAATAESAPNAAILVISNPVNSTVPIVAQVLKNKGVYNPKKLFGVTTLDSIRAARFISEVENTDPTQERVNVIGGHSGITIIPLISQTNHKLMSDDKRHELIHRIQFGGDEVVKAKNGAGSATLSMAHAGAKFANAVLSGFKGERDVIEPSFVDSPLFKSEGIEFFASPVTLGPDGIEKIHPIGELSSEEEEMLQKCKETLKKNIEKGVNFVASK
>XP_018220958_Saccharomyces_eubayanus
MLSRVARRAFSSTVANPYKVTVLGAGGGIGQPLSLLLKLNHKVTDLRLYDLKGAKGVATDLSHIPTNSVVKGFSPEEPDGLSNALKDTDMVLIPAGVPRKPGMTRDDLFAINASIVHDLAVAAAESAPNAAILVISNPVNSTVPIVAQVLKSKGVYNPKKLFGVTTLDSIRASRFISEVEHTDPTQERVNVIGGHSGITIIPLISQTTHKLMSDDKKQELIHRIQFGGDEVVKAKNGAGSATLSMAHAGAKFANAVLSGFKGERDVIEPSFVDSPLFKSEGIDFFASPVTLGPDGIEKIHPIGELSSQEEEMLEKCKETLKKNIEKGVSFVASK
>XP_033767542_Saccharomyces_paradoxus
MLSRVAKRAFSSTVANPYKVTVLGAGGGIGQPLSLLLKLNHKVTDLRLYDLKGAKGVATDLSHIPTNSVVKGFTPEEPDGLSNALKGTDMVLIPAGVPRKPGMTRDDLFAINASIVRDLAAAAAESAPNAAILVISNPVNSTVPIVAQVLKNKGVYNPKKLFGVTTLDSIRAARFISEVENTDPTQERVNVIGGHSGITIIPLISQTNHKLMSDDKRHELIHRIQFGGDEVVKAKNGAGSATLSMAHAGAKFANAVLSGFKGEKDVIEPSFVDSPLFKSEGIEFFASPVTLGPDGIEKIHPIGELSSEEEEMLQKCKETLKKNIEKGVSFVASK
>XP_003677989_Naumovozyma_castellii
MLIVLIYILVFRLTHTLTTTHTQSKPTMLSALRLTSKRSFSVAAVNPYKVAVLGAAGGIGQPLSLLLKLNHKVTDLRLYDIKNAKGVATDLSHIPTNSTVKGYTPDQPDALRDALKDTDVVLIPAGVPRKPGMTRDDLFNINAGIVSGLAQNIGEFAPQAAICVISNPVNSTVPIVAQELKKLGCYNPKKLFGVTTLDSIRASRFISEIKETDPTKEAVNVIGGHSGITIIPILSQQKEMPKTITKEQKDALIHRIQFGGDEVVKAKDGAGSATLSMAFAGAKFADAVMSGLNNEKDVIVSSFVDSPIFKDQGIDFFASKITLGPQGVQKIHEYGQLSPEENEMLEKCKETLKKNIEKGVNFVK
>XP_003668938_Naumovozyma_dairenensis
MLRSTFQTLSKRTFSSTSINPYKVAVLGASGGIGQPLSLLLKLNHNVTDLRLYDLRNAKGVATDLSHIPTNSTVKGFAPDQQQPDALRDTIKDSDLILIPAGVPRKPGMTRDDLFNINAGIVHDLAQTIAKEAPNSSILVISNPVNSTVPIVAEVLKEHNVYNPKKLFGVTTLDLIRSSRFLSEILKTDPTKEHVNVIGGHSGITIIPILSQLENCSTLSQEQKNELIHRIQFGGDEVVKAKDGAGSATLSMAYAGATFADAVMRGLNDEKNVVMSSFVDSPLFKNEGIDFFASKVTLGPNGVEKIHEFGKLNQHENEMLETCKETLKKNIEKGYTFVKNKK
>XP_003956522_Kazachstania_africana
MSLPFLAKRTFSTSIPNLYKVTVLGACGGIGQPLSLLLKLNNKVTDLRLYDIKNAKGVATDLSHIPTASKVNGYSADENSGLANSLDSTDLIVIPAGIPRKPGMTRDDLFNINAKIVHDLAVASAKHAPNAAVLVISNPINSTVPIVAKVLQKNGTYNPKKLFGVTTLDSIRASTFISEIVKTDPTNEKVNIIGGHSGITIIPVLSQTSYYNRLSDDEKTNLINRIQFGGDEVVKAKNGAGSATLSMAYAGSRFANAVLDGFEGKQNVVEASFVDSPLFKDEGIDFFATNVTLGTDGIEKIHDFGELQPEEISLLENCKETLKKNIKKGYEFVESN
>XP_022465692_Kazachstania_naganishii
MLSRLALRRTFTATAFNPYKVTVLGACGGIGQPLSLLMKLNDKVTDLRLYDIKNAKGVATDLSHIPTNSVVTGFSPEQPDGLSNALKDADVVVIPAGVPRKPGMTRDDLFNINAGIVLDLAKAAAKSAPDACILVISNPVNSTVPIVSEVFKKLGVYNPKKLFGVTTLDSIRASRFVSELANTDPTGEKISVVGGHSGITIIPLLSQSQSANALSKEQKEQLIHRIQFGGDEVVKAKNGAGSATLSMAQAGAKFANAVLNGLAGKEGVLEPSFVDSPLFKKDGIEFFASPVRLGKDGIQEILDIGKLSPEEEELLNECKDSLKKNIDKGIKFVDSKHL
>XP_449002_Candida_glabrata
MLSRISRRAFSSTRINPYKVTVLGANGGIGQPLSLLLKLNQKVTDLRLYDLRGAPGVASDLSHIPTNSTVKGFTPEEADGLKNALKDTDLVLIPAGVPRKPGMTRDDLFAINAGIVRDLATAAAESAPNAAILVISNPVNSTVPIVAEVLQKKGVYNPKKLFGVTTLDSIRASRFISEVVGTDPTQEKVNVVGGHSGITIIPLLSQTKYGDKLDKDQKDALIKRIQFGGDEVVKAKNGAGSATLSMAQAGALFANAVLSGFAGEQNVVEPSFVDSPLYKGEGIEFFASPVTLGKEGVVKIHPIGTISAEEEEMLATCKETLKKNIEKGINFVKSSN
>XP_004179419_Tetrapisispora_blattae
MFRLVAKRSFSSTSTNLRKVAVLGAAGGIGQPLSLLLKLNPRVTDLRLYDLKGATGVAADLSHIPTNSVVNGYTPENDGLSTALKDAELVVIPAGVPRKPGMSRDDLFSINAGIVRDLATAAANNCPNASILVISNPVNSTVPVVAQTFRKLGVYNPRKLFGVTTLDSVRASRFISELQNTDPTKEFVSIIGGHSGITIIPLLSQTKYSEEITPEQRDALVNRIQFGGDEVVKAKNGAGSATLSMAYAGSRFANSVMAGLDGESDVVEAAFVESPLFKDEGIEFFASQITLGKDGVERIGELGPLNEYEKGLLEVCKETLKKNIKKGEDFINNA
>XP_003687985_Tetrapisispora_phaffii
MFSRIAKRSFSSTVINPYKVTVLGANGGIGQPLSLLLKLNDKVTDLRLYDLRGAKGVAADLSHIPTNSTVKGFTPDKVDSVSNGLSHALEGTDVVIIPAGVPRKPGMTRDDLFAINAGIVRDLASAAAENAPNAAILVISNPVNSTVPIVAEVFKQKGVYNPKKLFGVTTLDVIRSSRFISEIVNTDPTTEKVDVVGGHSGITIIPLLSKTKYYKSLSDEQREQLIHRIQFGGDEVVKAKDGAGSATLSMARAGARFADSVLRGFAGEKNVIEPTFVDSPLFKSEGIEFFASPVTLGTNGVEQIHEVGNLSAEEQQMLETCKETLKKNIEKGVAFVSKK
>XP_001643579_Vanderwaltozyma_polyspora
MLSRVVSKRAFSISRVNPYKVSILGAAGGIGQPLSLLMKLNEKVTDLRLYDLRGAKGVAADLSHIPTNSTVNGFTPEDENGLHNALKDTELVIIPAGVPRKPGMTRDDLFSINAGIVRDLASAVADAAPNAAVLVISNPVNSTVPIVSEVLKSKGVYNPKKLFGVTTLDVIRSSRFISEVVGTNPTNEKVTVVGGHSGITIIPLLSQTQHQSIPEDQKKALIHRIQFGGDEVVKAKNGAGSATLSMALAGSRFANSVLRGFAGEKDVVEPSFVDSPLFKSEGIEFFASPVTLGANGIEKVHPIGAVSAEEEQMLEECKETLKKNIQKGIDFASAKK
>XP_003680075_Torulaspora_delbrueckii
MFSRVARRAFSTTKVNPYKVTVLGAGGGIGQPLSLLLKLNHKVTDLRLYDLKGAAGVAADLSHIPTNSVVKGFTPDQDKGLHKALENTDVVLIPAGVPRKPGMTRDDLFAINAGIVRDLAAAAAEAAPNAAILVISNPVNSTVPIVAEVLKSKGVYDPHKLFGVTTLDTIRASRFISEVANTDPTQEKVNVVGGHSGITIIPLISQTKHKNLPKDKKDALIHRIQFGGDEVVQAKNGAGSATLSMAQAGAKFANAVLAGLAGEREVIENSYVDSPLYKSDGIEFFASPVTLGVNGVEKIHSIGDISSEEEELLAKCKETLKKNIEKGVAFAKK
>XP_037146445_Zygotorulaspora_mrakii
MLSRVTRRAFSSTRISPYKVTVLGAGGGIGQPLSLLLKLNHKVTDLRLYDLRGAKGVATDISHIPTNSVVKGFTPEEKDGLRNALDSTDVVLIPAGVPRKPGMTRDDLFAINASIVRDLASATAEAAPNAAILVISNPVNSTVPIVAEVLKAKGVYNPKKLFGVTTLDSIRASRFISQVENTDPTQEKVNVVGGHSGITIIPLISQTQHKGMPKDVKDALIHRIQFGGDEVVQAKNGGGSATLSMAQAGAKFANAVMAGLDGEADIIEATYVDSPLYKSEGIEFFASPVTLGPKGVEKIHPIGEISSEEEELLAKAKETLKKNIEKGVVFATKK
>XP_002498985_Zygosaccharomyces_rouxii
MFTRVARRAFTTTRVNPYKVTVLGAGGGIGQPLSLLLKLNHKVTDLRLYDLKGAPGVAADLSHIPTNSKVSGFAPDNNGLSQALSNTDVVLIPAGVPRKPGMTRDDLFSINASIVRDLASAAGEAAPNAKILVISNPVNSTVPIVAESLKKKGVYSPNRLFGVTTLDSIRASRFISEVQGTNPTQEHVNVVGGHSGITILPLISQTKYSNMDKATKDALIHRIQFGGDEVVKAKDGAGSATLSMAQAGAVFANAVLSGLAGERDVVANSFVDSPLYKSEGIDFFSSPITLGPEGVTKIHPIGEISSEEAELLAKAKETLKKNIEKGVQFVNN
>XP_003645710_Eremothecium_cymbalariae
MIYRIGRRAFSSSACSAYKVTVLGAGGGIGQPLSLLLKLNNRVKDLRLYDLRGAKGVAADLSHIPTNSKVSGYSPEDADGLRNALDNADVVLIPAGVPRKPGMTRDDLFAINAGIVRDLASAIGDYSPKASVLVISNPVNSTVPIVAEVLKSKNVYNPKKLFGVTTLDVIRASRFISELQGTDPTQEYVPVIGGHSGITIIPLISQTQHKIPKENQDALIHRIQFGGDEVVQAKNGAGSATLSMAQAGAKFANSVLAGLNGEKDVVEPAFVESPLFKREGIEFFSSPVTLGPNGIETIHSIGQISSEEEQMLDKCKETLKKNIEKGVQFVNTK
>NP_984248_Eremothecium_gossypii
MFCRVARRGFRADGVRAYRVSVLGANGGIGQPLSLLLKLNKRVTDLRLYDLKGAKGVAADLSHIPTNSQVSGYTAENPEALREALTGADVVVVPAGVPRKPGMTRDDLFAINAGVVQQLAGAIGQHAPGAAVLVISNPVNSTVPIMAAELRKLGVYDPRKLFGVTTLDSIRASRFISEVQGTDPTRERVPVIGGHSGITIIPVLSQTQHTGIDKATRDALIHRIQFGGDEVVKAKNGAGSATLSMARAGAKFADAVLAGLAGEQGVVEPAFVDSPLYKSEGIEFFASAVTLGPRGVEEVHPVGTLSAEEEEMLAKCKETLKQNIEKGINFAK
>XP_456236_Kluyveromyces_lactis
MLRSIARRQFSSTAFNPYKVTVLGAGGGIGQPLSLLLKLNHKVTDLRLYDLKGAKGVAADLSHIPTNSTVTGFTPESKESQAELAAALKDTEVVLIPAGVPRKPGMTRDDLFSINAGIVRDLAGAIAKNAPNAAILVISNPVNSTVPIVAEVLKQNGVYNPKKLFGVTTLDVIRSSRFISEIRNTDPTTERVTVVGGHSGITILPLISQTKHKSMIQGETLDKLVHRIQFGGDEVVQAKNGAGSATLSMAEAGARFANSVLAGFEGERDVVESTFVDSPLYKSEGIEFFASPVTLGPEGVEKIHGIGALSEKEEEMLAKCKETLKKNIEKGQKFVTGN
>XP_022677251_Kluyveromyces_marxianus
MLRALTRRQFSSTAFNPYKVTVLGAGGGIGQPLSLLLKLNHKVTDLRLYDLKGAKGVAADLSHIPTNSTVTGYTPESKDSQEELAAALKDTEVVLIPAGVPRKPGMTRDDLFAINAGIVRDLATSIAKNAPNAAILVISNPVNSTVPIVAEVLKQNGVYNPKKLFGVTTLDVIRASRFISEVRGTDPTTEHVTVVGGHSGITILPLVSQTKHKSVIKGEELDNLIHRIQFGGDEVVQAKNGAGSATLSMAQAGARFANSVLSGFEGERDVIEPTFVDSPLFKDEGIEFFASPVTLGPEGVEKIHGLGVLSDKEEQMLATCKETLKKNIEKGQNFVKQN
>XP_022628404_Lachancea_lanzarotensis
MLSAAKRSFSTTRFNPYKVTVLGAGGGIGQPLSLLLKLNQKVTDLRLYDLKGAPGVAADLSHIPTNSAVKGFSPENDGLKEALKGTEVILIPAGVPRKPGMTRDDLFSINASIVRDLAAAAAENAPDAAILVISNPVNSTVPIVSQVLKNKGVYNPKKLFGVTTLDVIRASRFISEVANTNPTQEKVTVVGGHSGITIIPLISQTKHKNLDQTTRDALINRIQFGGDEVVQAKNGAGSATLSMAQAGARFANSVLQGLDGENDIIEPAFVDSPLYKSEGIEFFASPVKLGPHGVEKIYSIGETSSEEDELLAKCKETLKKNIEKGLNFVNQA
>XP_002552281_Lachancea_thermotolerans
MFAKVAKRAFSSSTANPYKVTVLGAGGGIGQPLSLLLKLNHKVTDLRLYDLKGAAGVAADLSHIPTNSVVKGFSADAQDGIKSALKDTDVVLIPAGVPRKPGMTRDDLFSINASIVRDLAAACAENAPNAAILVISNPVNSTVPIVAEVLKSKGVYNPKKLFGVTTLDVIRASRFISEVSGTNPTTEKVNVIGGHSGITIIPLISQTKHKLMDKEKRDALIHRIQFGGDEVVKAKNGAGSATLSMAQAGARFANSVLAGLEGEADVIEPSFVDSPLFKSEGIEFFASPVKLGPQGVEKIFSIGEISSEEQELLDKCKETLKKNIEKGTAFVKS
>XP_020056147_Aspergillus_aculeatus
MFAARQSFNLFQKRSFSASSSQLSKVAVLGAAGGIGQPLSLLLKLNPRVTELALYDIRGGPGVAADLSHINTNSTVTGYEPTASGLRDALKGSEVVLIPAGVPRKPGMTRDDLFNTNASIVRDLAKAAAEASPEANILVISNPVNSTVPIVAEVFKSKGVYNPKRLFGVTTLDVVRASRFISQVKKTDPAGEAVPVVGGHSGVTIVPLLSQSNHPEIEGTTRDELVNRIQFGGDEVVKAKDGAGSATLSMAMAGARFAESLLRASQGEKGIVEPTFVDSPLYKDQGVDFFASLVELGPNGVEKINPVGPVNEYEQKLVETALGDLKKNIQKGRDFVKANP
>XP_001273410_Aspergillus_clavatus
MFAARSFNLLQKRAFSASASQASKVAVLGAAGGIGQPLSLLLKLNPRVSELALYDIRGGPGVAADLSHINTNSTVTGYNPTPEGLRDCLKGSEIVLIPAGVPRKPGMTRDDLFNTNASIVRDLAKAAAEASPEANILVISNPVNSTVPIVSEVFKAKGVYNPKRLFGVTTLDVVRASRFISQVKKTDPAGEAVPVVGGHSGVTIVPLLSQSNHSDIEGTTRDELVNRIQFGGDEVVKAKDGAGSATLSMAMAGARFAESLLKAAQGEKGVIEPTFVESPLYKDQGVDFFASRVELGPNGVEKIHEVGKVNAYEEKLIEAALADLKKNIQKGIDFVKANP
>XP_001261521_Aspergillus_fischeri
MFAARQSFNLLQKRAFSASASQASKVAVLGAAGGIGQPLSLLLKLNPRVSELALYDIRGGPGVAADLSHINTNSTVTGYDPTPSGLRDALKGSEIVLIPAGVPRKPGMTRDDLFNTNASIVRDLAKAAADASPEANILVISNPVNSTVPIVAEVFKSKGVYNPKRLFGVTTLDVVRASRFISQIKKTDPAKEAVPVVGGHSGVTIVPLLSQSNHPDIEGETRDALVNRIQFGGDEVVKAKDGAGSATLSMAMAGARFAESLLKAAQGEKGVIEPTFVESPLYKDQGVDFFASRVELGPNGVEKILEVGKVNAYEEKLIQAALTDLKKNIQKGRDFVAQNP
>XP_041141429_Aspergillus_flavus
MFAARQSFNLLQKRAFSASASQASKVAVLGAAGGIGQPLSLLLKLNPRVSELALYDIRGGPGVAADLSHINTNSTVSGYEATPSGLRDALKGSEIVLIPAGVPRKPGMTRDDLFNTNASIVRDLAKAAAEASPEANILVISNPVNSTVPIVSEVFKSKGVYNPKRLFGVTTLDVVRASRFISQVQKTDPSNEAVTVVGGHSGVTIVPLLSQSSHPSIEGKTRDELVNRIQFGGDEVVKAKDGAGSATLSMAMAGARMAESLLKAAQGEKGVVEPTFVDSPLYKDQGVDFFASKVELGPNGVEKILPVGQVNAYEEKLLEACLGDLKKNIQKGIDFVKANP
>XP_748936_Aspergillus_fumigatus
MFAARQSFNLLQKRAFSASASQASKVAVLGAAGGIGQPLSLLLKLNPRVSELALYDIRGGPGVAADLSHINTNSTVTGYDPTPSGLRDALKGSEIVLIPAGVPRKPGMTRDDLFNTNASIVRDLAKAAAEASPEANILVISNPVNSTVPIVAEVFKSKGVYNPKRLFGVTTLDVVRASRFISQIKKTDPAKEAVPVVGGHSGVTIVPLLSQSNHPDIEGETRDTLVNRIQFGGDEVVKAKDGAGSATLSMAMAGARFAESLLKAAQGEKGVIEPTFVESPLYKDQGVDFFASRVELGPNGVEKILEVGKVNAYEEKLIQAALTDLKKNIQKGRDFVAQNP
>XP_664321_Aspergillus_nidulans
MFAARQSFGFLQKRAFSASASQASKVAVLGASGGIGQPLSLLLKLNPRVSELALYDIRGGPGVAADISHINTNSTVKGYEPTESGLADALKGSEIVLIPAGVPRKPGMTRDGKEDDCENLRIGTDLLMTDLFNTNASIVRDLAKAAAKASPEANILVISNPVNSTVPIVSEVFKAAGVYNPKRLFGVTTLDVVRASRFISQVQGTDPSKEAVPVVGGHSGVTIVPLLSQSNHPNIDGKTRDELVHRIQFGGDEVVKAKDGAGSATLSMAMAGARFAESLLRAAQGEKGVVEPTFVESPLYKDQGVNFFASKVELGPNGAEKINPVGEVNEFEQKLLEACLVDLKKNIQKGIDFVKANP
>XP_001391302_Aspergillus_niger
MFAARQSLNLLQKRSFSASASQASKVAVLGAAGGIGQPLSLLMKQNPLVTDLALYDIRGGPGVAADISHINTNSTVKGYEPTPSGLRDALKGSEIILIPAGVPRKPGMTRDDLFNTNASIVRDLAKAAAEAAPEANILVISNPVNSTVPIVSEVYKSKGVYNPKRLFGVTTLDVVRASRFISQVKGTNPANEAVTVIGGHSGVTIVPLLSQSNHPDISGTVRDELVNRIQFGGDEVVKAKDGAGSATLSMAMAGARFADSLLRAANGEKGIVEPTFVESPLFKDQGVNFFASKVELGPNGVEKIHEVGPVNEYEQGLIQTALGDLKKNIQKGVDFVKQNP
>XP_015407391_Aspergillus_nomiae
MFAARQSFNLLQKRAFSASASQASKVAVLGAAGGIGQPLSLLLKLNPRVSELALYDIRGGPGVAADLSHINTNSTVSGFDPTPSGLRDALKGSEIVLIPAGVPRKPGMTRDDLFNTNASIVRDLAKLPPRLPPRPRSSSSPTPYDEFIYYYQLYRANCNQVNSTVPIVAEVFKARGVYNPKRLFGVTTLDVVRASRFISQVQKTDPSNEAVPVVGGHSGVTIVPLLSQSSHPSIEGETRDQLVNRIQFGGDEVVKAKDGAGSATLSMAMAGARMAESLLKAAQGEKGVVEPTFVDSPLYKDQGVDFFASKVELGPNGVEKILPVGQVNAYEEKLLEACLGDLKKNIQKGIDFVKANP
>XP_001817504_Aspergillus_oryzae 
MFAARQSFNLLQKRAFSASASQASKVAVLGAAGGIGQPLSLLLKLNPRVSELALYDIRGGPGVAADLSHINTNSTVSGYEATPSGLRDALKGSEIVLIPAGVPRKPGMTRDDLFNTNASIVRDLAKAAAEASPEANILVISNPVNSTVPIVSEVFKSKGVYNPKRLFGVTTLDVVRASRFISQVQKTDPSNEAVTVVGGHSGVTIVPLLSQSSHPSIEGKTRDELVNRIQFGGDEVVKAKDGAGSATLSMAMAGARMAESLLKAAQGEKGVVEPTFVDSPLYKDQGVDFFASKVELGPNGVEKILPVGQVNAYEEKLLEACLGDLKKNIQKGIDFVKANP
>XP_040642385_Aspergillus_ruber
MFAARQSLNLFQKRAFSASASQASKVAVLGAGGGIGQPLSLLLKLNPRVSELSLYDIRGAPGVAADLGHINTNSTVTGYDPSSNSGLSDALKNSEIVLIPAGVPRKPGMTRDDLFNTNASIVRDLAKAAADAAPNANVLVISNPVNSTVPIVSEVYKSKGVYNPQRLFGVTTLDVVRASRFISQLKGTDPANEKVPVVGGHSGVTIVPLLSQSNHADIEGTPRDELVNRIQFGGDEVVKAKDGAGSATLSMAFAGARFAESLLRAAQGEKGVVEPTFVESPLYKDQGVDFFASKVELGPNGAEKIHPVGNVTAYEQSLLEACLGDLKKNIQKGIDFVKANP
>XP_040698920_Aspergillus_sydowii
MFAARQSFGFLQKRAFSASASQASKVAVLGAAGGIGQPLSLLLKLNPRVSELALYDIRGGPGVAADLSHINTNSTVSGYQPDASGLENALKGSEIVLIPAGVPRKPGMTRDGMDSHYKRTGTDVLTTDLFNTNASIVRDLAKAAAKASPEANILVISNPVNSTVPIVSEVFKAAGVYNPKRLFGVTTLDVVRASRFISQVQGTDPSKEAVPVVGGHSGVTIVPLLSQSNHAGIQGTARDQLVNRIQFGGDEVVKAKDGAGSATLSMAMAGARFAESLLRAAQGEKGVVEPTFVDSPLYKDQGIDFFASKVELGPNGAEKINPVGQVNEYEQKLLEACLGDLKKNIQKGIDFVKANP
>XP_001215536_Aspergillus_terreus
MFAARQSFNLLQKRAFSASASQASKVAVLGAGGGIGQPLSLLLKLNPRVSELALYDIRGGPGVAADLSHINTNSTVTGFDPTASGLRDALKGSEIVLIPAGVPRKPGMTRDDLFNTNASIVRDLAKAAAEASPEANILVISNPVNSTVPIVSEVFKSKGVYNPKRLFGVTTLDVVRASRFISQVQKTDPAQEAVPVVGGHSGVTIVPLLSQSNHPSIAGKTRDELVNRIQFGGDEVVKAKDGAGSATLSMAMAGARFAESLLKAAQGEKGVIEPTFVDSPLYKDQGVDFFASRVELGPNGAEKILPVGEINEYEQKLLEACLGDLKKNIQKGIDFVKANP
>XP_022484564_Penicillium_arizonense
MFAARRTFNLFQKRAFSASASNASKVAVLGAAGGIGQPLSLLLKLNPRVSELALYDIRGGPGVAADLSHINTNSTVTGYNPDASGLRDCLENSEIILIPAGVPRKPGMTRDDLFNTNASIVRDLAKAAAEAAPKAHVLVIANPVNSTVPIVSEVYKARGVYDPKRLFGVTTLDVVRASRFISEVQKTNPSGEAVPVVGGHSGVTIVPLLSQSNHSSIAGQARDALVNRIQFGGDEVVKAKDGAGSATLSMAMAGARFAESLLRAAQGEKGVIEPTFIDSPLYKDQGIDFFASKVELGPNGVEQIHPVGEINEYEQKLLDACLADLKKNIQKGVDFVKANP
>XP_014534552_Penicillium_digitatum
MFAARRTANLFQKRAFSASAINASKVAVLGAAGGIGQPLSLLLKLNPRVSELALYDIRGGPGVAADLSHINTNSTVTGYTPDASGLRDCLEGSEIILIPAGVPRKPGMTRDDLFNTNASIVRDLAKAAAEAAPKAHVLVIANPVNSTVPIVAEVYKARNVYDPKRLFGVTTLDVVRASRFISQVQSTNPSGEAVPVVGGHSGVTIVPLLSQSNHSSIAGQARDALVNRIQFGGDEVVKAKDGAGSATLSMAMAGARFAESLLRAAQGEKGVIEPTFVDSPLYKDQGIDFFASRVELGPNGVEQIHSVGEINEYEQGLLDACLADLKKNIQKGVEFVKANP
>XP_016602013_Penicillium_expansum
MFAARRTANLFQKRAFSASAINASKVAVLGAAGGIGQPLSLLLKLNPRVSELALYDIRGGPGVAADLSHINTNSTVTGYTPDASGLRDCLEGSEIILIPAGVPRKPGMTRDDLFNTNASIVRDLAKAAAEAAPKAHVLVIANPVNSTVPIVAEVYKARNVYDPKRLFGVTTLDVVRASRFISQVQSTNPSGEAVPVVGGHSGVTIVPLLSQSNHSSIAGEVRDALVNRIQFGGDEVVKAKDGAGSATLSMAMAGARFAESLLRAAQGEKGVIEPTFVDSPLYKDQGIDFFASRVELGPNGVEQIHSVGEINEYEQGLLDACLADLKKNIQKGVDFVKTNP
>XP_040650992_Penicillium_griseofulvum
MFAARRTVNLFQKRAFSASAINASKVAVLGAAGGIGQPLSLLLKLNPRVSELALYDIRGGPGVAADLSHINTNSTVTGYNPDASGLRDCLSGAEIILIPAGVPRKPGMTRDDLFNTNASIVRDLAKAAAEAAPKAHVLVIANPVNSTVPIVAEVYKARNVYDPKRLFGVTTLDVVRASRFISQVQSTNPADEAVPVVGGHSGVTIVPLLSQSNHSSIAGQARDALVNRIQFGGDEVVKAKDGAGSATLSMAMAGARFAESLLRAAQGEKGVIEPTFVDSPLYKDQGIDFFASRVELGPNGVEKINSVGEVNEYEQGLLDACLADLKKNIQKGVDFVKANP
>XP_038931816_Penicillium_roqueforti
MFAARRTVNLFQKRAFSASAFNASKVAVLGAAGGIGQPLSLLLKLNPRVSQLALYDIRGAPGVAADLSHINTNSTVTGYKPEGTGLKDCLEGSEIILIPAGVPRKPGMTRDDLFNTNASIVRDLAKAAAEAAPKALVLVIANPVNSTVPIVAEVYKARNVYDPKRLFGITTLDVVRSSRFISQVEKTNPANEAVTVVGGHSGVTIVPLLSQSSHPSISGEVRDALVKRIQFGGDEVVQAKDGAGSATLSMAMAGARFAESLLRAAQGEKGVIEPTFVDSPLYKDQGVDFFASRVELGPNGVEQILPVGKVNEYEQGLLDASLVDLKKNIKKGVDFVKANP
>XP_002562720_Penicillium_rubens
MFAARRTVNLFQKRAFSASAINASKVSVLGAAGGIGQPLSLLLKLNPRVSELALYDIRGGPGVAADLSHINTNSTVTGYNPDASGLRDCLEGSEIILIPAGVPRKPGMTRDDLFNTNASIVRDLAKAAAEAAPKAHVLVIANPVNSTVPIVAEVYKARNVYDPKRLFGVTTLDVVRASRFISQVQNTNPAGEAVPVVGGHSGVTIVPLLSQSNHSSIAGQARDALVNRIQFGGDEVVKAKDGAGSATLSMAMAGARFAESLLRAAQGEKGVIEPTFVDSPLYKDQGIDFFASRVELGPNGVEKINSVGEVNEYEQGLLDACLTDLKKNIQKGVDFVKANP
>XP_040813008_Penicillium_solitum
MFAARRTVNLFQKRAFSASAINASKVAVLGAAGGIGQPLSLLLKLNPRVSELALYDIRGGPGVAADLSHINTNSTVTGYNPDASGLRDCLEGSEIILIPAGVPRKPGMTRDDLFNTNASIVRDLAKAAAEAAPKAHVLVIANPVNSTVPIVSEVYKARNVYDPKRLFGVTTLDVVRASRFISQVQNTNPSGEAVPVVGGHSGVTIVPLLSQSNHSSIAGQARDALVNRIQFGGDEVVKAKDGAGSATLSMAMAGARFAESLLRAAQGEKGVIEPTFVDSPLYKDQGIDFFASRVELGPNGVEQIHSVGEINEYEQGLLDACLADLKKNIQKGVDFVKANP
>XP_022581576_Penicilliopsis_zonata
MFAARQTFGLFQKRAFSASASQASKVAVLGAAGGIGQPLSLLLKLNPRVSELALYDIRGGPGVAADLSHINTNSTVTGYEATPAGLKAALTGAEIVLIPAGVPRKPGMTRDDLFNTNASIVRDLAKAAAEASPDANILVISNPVNSTVPIVSEVFKAKGVYNPKRLFGVTTLDVVRASRFISQVKETDPANEAVPVVGGHSGVTIVPLLSQSNHPDIEGETRDALVNRIQFGGDEVVKAKDGAGSATLSMAMAGARFAESLLKAAQGEKGIVEPTFVESPLYKDQGVDFFASRVELGPNGVEKIHEVGKVSPYEEKLVEAALADLKKNIQKGRDFVAQNP
>XP_016617119_Cladophialophora_bantiana
MSFARQMFGQVQRRAFSASARQSSKVAVLGAAGGIGQPLSLLMKLNPRVSQLALYDIRLGPGVAADISHINTKSTVKGYDPTPSGLRECLEGSDIILIPAGVPRKPGMTRDVVDLFNTNASIVRDLAKAAADAAPNANLLIISNPVNSTVPICAEVFKSKGVYNPKRLFGVTTLDIVRASKFVSELKGTDPADEKITVVGGHSGVTIVPLISQSGHPDITGEKLDALINRIQFGGDEVVKAKDGAGSATLSMAMAGARFAESLLKASQGEKGVVECTFVDSPLYKDQGIDFFSSKVELGPDGVQKIHEVGRINKYEENLLEAAMGDLKKNIQKGVDFVKANP
>XP_008722494_Cladophialophora_carrionii
MSFTRQIFGQVQRRAFSASARQSSKVTVLGAAGGIGQPLSLLMKLNPRVSQLALYDIRMGPGVAADISHINTRSTVKGYDPTPSGLREALEGAEVVLIPAGVPRKPGMTRDDLFNTNASIVRDLAKAAADAAPNANLLVISNPVNSTVPICAEVYKSKGVYNPKRLFGVTTLDVVRASRFVSEVKGTDPANENITVVGGHSGVTIVPLISQSGHTDITGEKLDALVNRIQFGGDEVVKAKDGAGSATLSMAMAGARFAESLLKAAQGEKGVVECTFVDSPLYKDQGVDFFASRVELGPDGVQKIHEVGKVTKYEESLLEACLGDLKKNIQKGYDFVHANPS
>XP_016255595_Cladophialophora_immunda
MSFARQMFGQVQRRAFSASARQSSKVAVLGAAGGIGQPLSLLMKLNPRVSQLALYDIRLGPGVAADISHINTRSTVKGYDPTPSGLRECLEGSDVVLIPAGVPRKPGMTRDDLFNTNASIVRDLAKAVADAAPNANLLIISNPVNSTVPICAEVFKSKGVYNPKRLFGVTTLDIVRASKFVSEVKGTDPANENITVVGGHSGVTIVPLISQSGHPDITGEKLDALINRIQFGGDEVVKAKDGAGSATLSMAMAGARFAESLLKAAQGEKGVVECTFVDSPLYKDQGIDFFSSRVELGPDGVQKIHEVGRINKYEENLLEACMGDLKKNIQKGVDFVKANP
>XP_007745352_Cladophialophora_psammophila
MSFARQMFGQVQRRAFSASARQSSKVAVLGAAGGIGQPLSLLMKLNPRVSQLALYDIRLGPGVAADISHINTKSTVKGYDPTPSGLRECLEGSDIILIPAGVPRKPGMTRDVDLFNTNASIVRDLAKAAADAAPNANLLIISNPVNSTVPICAEVFKSKGVYNPKRLFGVTTLDLVRASKFVSELKGTDPADEKITVVGGHSGVTIVPLISQSGHHDITGEKLDALINRIQFGGDEVVKAKDGAGSATLSMAMAGARFAESLLKASQGEKGVVECTFVDSPLYKDQGIDFFSSKVELGPDGVQKIHEVGRINKYEENLLEAAMGDLKKNIQKGVDFVKANP
>XP_018692818_Fonsecaea_erecta
MSVARQMFGQVQRRAFSASARQSSKVAVLGAAGGIGQPLSLLMKLNPRVSQLALYDIRLGPGVAADISHINTKSTVKGYDPTPSGLRECLEGSDVILIPAGVPRKPGMTRDDLFNTNASIVRDLAKAAADAAPNANLLIISNPVNSTVPICAEVFKSKGVYNPKRLFGVTTLDIVRASKFVSEVKGTDPANENITVVGGHSGVTIVPLISQSGHPDITGEKLDALVNRIQFGGDEVVKAKDGAGSATLSMAMAGARFAESLLKAAQGEKGVVECTFVDSPLYKDQGIEFFSSKVELGPDGVQKIHPVGRINKYEENLLEACMGDLKKNIQKGVDFVKANP
>XP_022511117_Fonsecaea_monophora
MSVARQMFGQVQRRAFSASARQSSKVAVLGAAGGIGQPLSLLMKLNPRVSQLALYDIRLGPGVAADISHINTKSTVKGYDPTPSGLRECLEGSDVVLIPAGVPRKPGMTRDDLFNTNASIVRDLAKAAADAAPNANLLIISNPVNSTVPICAEVFKSKGVYNPKRLFGVTTLDIVRASRFVSEIKGTDPANENITVVGGHSGVTIVPLISQSGHSDITGEKLDALVNRIQFGGDEVVKAKDGAGSATLSMAMAGARFAESLLKAAQGEKGVVECTFVDSPLYKDQGIDFFSSRVELGPDGVQKIHPVGRINQYEENLLEACLGDLKKNIQKGVDFVKANP
>XP_016631053_Fonsecaea_multimorphosa
MSFARQMFGQVQRRAFSASARQSSKVAVLGAAGGIGQPLSLLMKLNPRVSQLALYDIRLGPGVAADISHINTRSTVKGYDPTPSGLRECLEGSDVILIPAGVPRKPGMTRDDLFNTNASIVRDLAKAAADAAPNANLLIISNPVNSTVPICAEVFKSKGVYNPKRLFGVTTLDIVRASRFVSEVKGTDPANENITVVGGHSGVTIVPLISQSGHPDITGEKLDALVNRIQFGGDEVVKAKDGAGSATLSMAMAGARFAESLLKAAQGEKGVVECTFVDSPLYKDQGIDFFSSKVELGPDGVQKIHEVGKINKYEENLLEACIGDLKKNIQKGVDFVKANP
>XP_022499671_Fonsecaea_nubica
MSVARQMFGQVQRRAFSASARQSSKVAVLGAAGGIGQPLSLLMKLNPRVSQLALYDIRLGPGVAADISHINTKSTVKGYDPTPSGLRECLEGSDVVLIPAGVPRKPGMTRDDLFNTNASIVRDLAKAAADAAPNANLLIISNPVNSTVPICAEVFKSKGVYNPKRLFGVTTLDIVRASRFVSEIKGTDPANENITVVGGHSGVTIVPLISQSGHSDITGEKLDALVNRIQFGGDEVVKAKDGAGSATLSMAMAGARFAESLLKAAQGEKGVVECTFVDSPLYKDQGIDFFSSKVELGPDGVQKIHPVGRINQYEENLLEACLGDLKKNIQKGVDFVKANP
>XP_013281749_Fonsecaea_pedrosoi
MSVARQMFGQVQRRAFSASARQSSKVAVLGAAGGIGQPLSLLMKLNPRVSQLALYDIRLGPGVAADISHINTKSTVKGYDPTPSGLRECLEGSDVVLIPAGVPRKPGMTRDDLFNTNASIVRDLAKAAADAAPNANLLIISNPVNSTVPICAEVFKSKGVYNPKRLFGVTTLDIVRASRFVSEIKGTDPANENITVVGGHSGVTIVPLISQSGHSDITGEKLDALVNRIQFGGDEVVKAKDGAGSATLSMAMAGARFAESLLKAAQGEKGVVECTFVDSPLYKDQGIDFFSSRVELGPDGVQKIHPVGRINQYEENLLEACLGDLKKNIQKGVDFVKANP
>XP_007753048_Cladophialophora_yegresii
MSFSRQIFGQVQRRAFSASARQSSKVTVLGAAGGIGQPLSLLMKLNPRVSQLALYDIRMGPGVAADISHINTRSTVRGYDPTPSGLREALEGAEVVLIPAGVPRKPGMTRDDLFNTNASIVRDLAKAAADAAPNANLLVISNPVNSTVPICAEVYKSKGVYNPKRLFGVTTLDVVRASRFVSEVKGTDPANENITVVGGHSGVTIVPLISQSGHTDITGEKLDALVNRIQFGGDEVVKAKDGAGSATLSMAMAGARFAESLLKAAQGEKGVVECTFVDSPLYKDQGVDFFASRVELGPDGVQKIHEVGKLTKYEENLLEACLGDLKKNIQKGYDFVHANPS
>XP_016236137_Exophiala_spinifera
MSFFARQMFGQVQRRAFSASSRQSSKVAVLGAAGGIGQPLSLLMKLNPRVTELALYDIKLGPGVAADISHINTKSTVKGYDPTPSGLRECLEGSEVILIPAGVPRKPGMTRDDLFNTNASIVRDLAKAAADAAPNANLLIISNPVNSTVPICAEVYKSKGVYNPKRLFGVTTLDIVRASRFVSEIKGTDPADENITVVGGHSGVTIVPLISQSGHSDITGAKLDALIQRIQFGGDEVVKAKDGAGSATLSMAMAGARFAESILKAAQGEKGVVECTFVDSPLYKDQGVEFFASKVELGPEGVEKINPVGPITKEEEKLLEACLTDLKKNIEKGVEFVKANP
>XP_016265364_Exophiala_oligosperma
MSFFTRQMFGQVQRRAFSASSRQASKVAVLGAAGGIGQPLSLLMKLNPRVTELALYDIKLGPGVAADISHINTKSTVKGYDPTPSGLRECLQGSEVILIPAGVPRKPGMTRDDLFNTNASIVRDLAKAAADAAPNANLLIISNPVNSTVPICAEVYKSKGVYNPKRLFGVTTLDIVRASRFVSEIKGTDPANENIPVIGGHSGVTIVPLLSQSGASDITGAKLDALIQRIQFGGDEVVKAKDGAGSATLSMAMAGARFAESVLKAAQGEKGVVECTFVDSPLYKDQGIDFFSSKVELGPDGVQKIHPVGAISKEEEKLLEACLTDLKKNIDKGVEFVKANP
>XP_013310192_Exophiala_xenobiotica
MSFFARQMFGQVQRRAFSATARQPSKVAILGAAGGIGQPLSLLMKLNPRVSQLALYDIKLGPGVAADISHINTNSTVKGYDPTPSGLKECLKGSEIILIPAGVPRKPGMTRDDLFNTNATIVRDLAKAAAQAAPEAKLLIISNPVNSTVPICAEVYKNAGVYNPKTLFGVTTLDVVRASRFVSEVKGTDPANENITVVGGHSGITIVPLISQSGHSDITGEKLDALVNRIQFGGDEVVKAKDGAGSATLSMAMAGARFAESLLKASQGEKGVVECTFVDSPLYKDQGVEFFASKVELGPDGVQKIHEVGKLSKQEEQMLEACLGDLKKNIQKGIDFVKANP
>XP_007719876_Capronia_coronata
MFFVRQMFGQAQRRAFSVSARQSSKVAVLGAAGGIGQPLSLLLKLNPRVSQLALYDIRLAPGVAADLSHINTKSVVKGYDPTPSGLRECLTGSEIILIPAGVPRKPGMTRDDLFNTNASIVRDLAKAAADAAPDANVLVIANPVNSTVPICAEVYKSKGVYNPKRLFGVTTLDVVRSSRFISEIKGTDPADENVTVVGGHSGVTIVPLISQSRHPDISGAQLDALVNRIQFGGDEVVKAKDGAGSATLSMAMAGARFAESLLKAAQGEKGVIEPTFVDSPLYKDQGVEFFASRVELGPEGAHNIYPVGKINKYEEGLLEACLGDLKKNIQKGIDFVKANP
>XP_007731069_Capronia_epimyces
MSFVRQMFGHVQRRAFTASARQSSKVAVLGAAGGIGQPLSLLMKLNPRVSQLALYDIRLGPGVAADLSHINTKSVVKGYDPTPSGLREALTGSEIVLIPAGVPRKPGMTRDDLFNTNASIVRDLAKAAADAAPGANVLVIANPVNSTVPIVAEVFKSKGVYNPKRLFGVTTLDVVRASRFISEIKGTDPADENVTVVGGHSGVTIVPLISQSRHPNISGEQLDALVNRIQFGGDEVVKAKDGAGSATLSMAFAGARFAESLLRASQGEKGVIEPTFVDSPLYKDQGIDFFASRVELGPEGAHNIYPVGKLSKHEEGLLEAALAETDLKKNIQKGIDFVKANP
>XP_009158835_Exophiala_dermatitidis
MSFVRQMFGQVQRRAFSASARQSSKVAVLGAAGGIGQPLSLLMKLNPRVSQLALYDIRMGPGVAADLSHINTKSTVKGYDPTPSGLRECLTGSEIILIPAGVPRKPGMTRDDLFNTNASIVRDLAKAAADAAPEAKLLVISNPVNSTVPICAEVFKSKGVYNPKRLFGVTTLDVVRASRFISEIKGTDPAEENVTVVGGHSGVTIVPLISQSRHPDISGEKLDALVNRIQFGGDEVVKAKDGAGSATLSMAFAGARFAESLLRASQGEKGVIEPTFVDSPLYKDQGVEFFASRVELGPEGAEKILPVGKINKYEEGLLEACLTDLKKNIQKGIDFVKANP
>XP_013260898_Exophiala_aquamarina
MSFARQAYAQIQRRAFTASARQSSKVTVLGAAGGIGQPLSLLMKLNPRVSQLALYDIRLGPGVAADISHINTKSTVKGYDPTPSGLKEALTGAEVVLIPAGVPRKPGMTRDDLFNTNASIVRDLAKAVADAAPNANVLVISNPVNSTVPIVAEIFKSKGVYNPKRLFGVTTLDVVRASRFVSEIKGTDPADENITVVGGHSGVTIVPLISQSGHSDIAGEKLDSLVNRIQFGGDEVVKAKDGAGSATLSMAMAGARFAESLLKASQGEKGVVEPTFVDSPLYKDQGVDFFASRVELGPEGVEKIHDIGKITTYEEGLVEAALSDLKKNIQKGVDFVKANP
>XP_016229669_Exophiala_mesophila
MSFARQMFGQVPRRAFSASARQSSKVTILGAAGGIGQPLSLLMKLNPRVSQLALYDIRLGPGVAADISHINTKSTVKGYDPTPSGLKEALTGAEVVLIPAGVPRKPGMTRDDLFNTNASIVRDLAKAAADAAPNANILVISNPVNSTVPIVAEIFKSKGVYNPKRLFGVTTLDVVRASRFVSEIKGTDPADENITVVGGHSGVTIVPLISQSGHTDITGEKLDNLVNRIQFGGDEVVKAKDGAGSATLSMAMAGARFAESLLKAAQGEKGVVEPTFVDSPLYKDQGVEFFASKVELGPDGVQKILDVGKITKHEEGLLEAALSDLKKNIQKGVDFVKANP
>XP_013273525_Rhinocladiella_mackenziei
MSFARQVFGQVQRRAFSASARQPSKVAILGAAGGIGQPLSLLMKLNPRVSQLALYDIRMGPGVAADISHINTKSTVKGYDPTPSSLRECLAGSDIILIPAGVPRKPGMTRDDLFNTNASIVRDLAKAAADAAPEANLLVISNPVNSTVPICAEVYKSKGVYNPKRLFGVTTLDVVRASRFVSEIKGTDPADENITVVGGHSGVTIVPLISQSGHGDITGEKLDSLVNRIQFGGDEVVKAKDGAGSATLSMAMAGARFAESLLKAAQGEKGVVEPTFVDSPLYKDKGIDFFASKVELGPDGVQKIYEVGPISKHEEALLEACLGGKWHMILH
>XP_018000630_Phialophora_attinorum
MSFATRMFGQAQRRAFSVSARSSSKVAVLGAAGGIGQPLSLLMKLNPRVSQLALYDIRLAKGVAADVGHINTKSTVVGYDPTPSGLRECLQDAEVVLIPAGVPRKPGMTRDDLFNTNASIVRDLAKAVADAAPNANVLVISNPVNSTVPICAEVFKSKGVYNPKRLFGVTTLDVVRASRFVSEIKSTDPANENITVIGGHSGVTIVPLISQSGHTDITGEKLDKLVNRIQFGGDEVVQAKDGAGSATLSMAMAGARFAESLLRAAQGEKGGVDFFASQVELGPDGVEKIHPVGKLTSHEESLLQACLGDLKKNIQKGVDFVKANP
>NP_001342887_Schizosaccharomyces_pombe
MFAKVAFKNFTPLKSIAPRSFSTTSSRAFKVAVLGAGGGIGQPLSMLLKLNDKVSELALFDIRGAPGVAADIGHINTTSNVVGYAPDDKGLEKALNGADVVIIPAGVPRKPGMTRDDLFATNASIVRDLAFAAGETCPEAKYLVVTNPVNSTVPIFKKALERVGVHQPKHLFGVTTLDSVRASRFTSQVTNGKAELLHIPVVGGHSGATIVPLLSQGGVELTGEKRDALIHRIQFGGDEVVKAKAGAGSATLSMAYAGARMASSVLRALAGESGVEECTFVESPLYKDQGIDFFASRVTLGKDGVDTIHPVGKINDYEESLLKVALGELKKSITKGEQFVA
```
