## Supplementary material for "Coding Sequence Insertions in Fungal Genomes are Intrinsically Disordered and can Impart Functionally-Important Properties on the Host Protein": fasta protein sequences: XP_722675.1_blasthits_fa.txt

```
>XP_722675_Candida_albicans
MGQAFSFGNIFSKLWGTNKEIRILILGLDGAGKTTILYRLQMGEVVTTKPTIGFNVETLKYKNITLNIWDLGGQTSIRPYWRCYYSNTSAVIFVVDSTDKDRIDTACKELHQMLKEEELQDSALLVFANKQDQPGAMTAAEVSQALSLTDLKDRSWSIVASSAIKGEGLTEGLDWLMDVIKDEQL
>XP_002419843_Candida_dubliniensis
MGQALSFGNIFSKLWGTNKEIRILILGLDGAGKTTILYRLQMGEVVTTKPTIGFNVETLKYKNITLNIWDLGGQTSIRPYWRCYYSNTSAVIFVVDSTDKDRIDTACKELHQMLKEEELQDSALLVFANKQDQPGAMTAAEVSQALSLTDLKDRSWSIVASSAIKGEGLTEGLDWLMDVIKDEQL
>XP_002545446_Candida_tropicalis
MGQAFSFANIFGKLWGVDKEIRILILGLDGAGKTTILYRLQMGEVVTTKPTIGFNVETLKYKNITLNIWDLGGQTSIRPYWRCYYSNTSAVIFVVDSTDKDRIDTACKELHQMLKEEELQDSALLVFANKQDQPGAMTAAEVSQALSLTDLKDRSWSIVAASAIKGEGLTEGLDWLMDVIKDEQL
>XP_003869800_Candida_orthopsilosis
MGQAFSFANIFGKLWGMNKEVRILILGLDGAGKTTILYRLQMGEVVTTKPTIGFNVETLKYKNITLNIWDLGGQTSIRPYWRCYYSNTSAIIFVVDSTDKDRIDTACKELHTMLKEEELQDSALLVFANKQDQPGAMTAAEVSQALSLTDLKDRSWSIVASSAIKGEGLNEGLDWLMDVIKDEQL
>XP_001524248_Lodderomyces_elongisporus
MGQAFSFANIFGKLWSTNKEIRILILGLDGAGKTTILYRLQMGEVVTTKPTIGFNVETLKYKNITLNIWDLGGQTSIRPYWRCYYSNTSAVIFVVDSTDKDRIDTACKELHTMLKEEELQDSALLVFANKQDQPGAMTAAEVSQALSLTDLKDRSWSIVASSAIKGEGLTEGLDWLMDVIKDEQL
>XP_007372834_Spathaspora_passalidarum
MGQAFSFANIFGKLWGVQKEIRILILGLDGAGKTTILYRLQMGEVVTTKPTIGFNVETLKYKNVTLNIWDLGGQTSIRPYWRCYYSNTSAIIFVVDSTDKDRIDTACKELHTMLKEEELQDSALLVFANKQDQPGAMTAAEVSQALDLTDLKDRSWSIVASSAIKGEGLTEGLDWLMDVIKDEQL
>XP_043047897_Scheffersomyces_spartinae
MGQSFSGIFNRLWGVNKEIRILILGLDGAGKTTILYRLQLGTVVTTKPTIGFNVETLKYNNLTLNIWDLGGQTSIRPYWRCYYNNTAGIIFVVDSTDRERMDVACQELHTMLKEEELQESALLVFANKQDQPKAMTAAEVSKVLDLTELKDRSWSIVASSAIKGEGLTEGLDWLMDVIKDEQLQ
>XP_001387566_Scheffersomyces_stipitis
MGQAFSFANIFGKLWGISKEIRILILGLDGAGKTTVLYRLQLGEVVTTKPTIGFNVETLKYKNLTLNIWDLGGQTSIRPYWRCYYSNTAAVIFVVDSTDKDRIDIATKELHLMLKEEELQNAALLVFANKQDQPGAMTAAEVSQALSLTDLKDRSWSIVASSAIRGEGLTEGLDWLMDVIKDEQL
>XP_020063537_Suhomyces_tanzawaensis
MGQVFSFTNIFGKLWGIDKEIRILILGLDGAGKTTILYRLQMGEVVTTKPTIGFNVETLKYKNLTLNIWDLGGQTSIRPYWRCYYSNTAAVIFVVDSTDKDRIDIASKELHTMLKEEELLDSALLVFANKQDQPGAMTAAAVSQALNLTDLKDRSWSIVASSAIKGEGLTEGLDWLMDVIKDEQL
>XP_020075707_Hyphopichia_burtonii
MGQVFSFTNIFGKLWGMNKEIRILILGLDGAGKTTILYRLQMGEVVTTKPTIGFNVETLKYKNLTLNIWDLGGQTSIRPYWRCYYNNTAAVIFVVDSTDKDRIDVACKELHMMLREEELLDSALLVFANKQDQPGAMTAAEVSQALNLTDLKDRSWSIVASSAIKGEGLTEGLDWLMDVIKDEQL
>XP_015469648_Debaryomyces_fabryi
MGQVFSFTNIFGKLWGINKEIRILILGLDGAGKTTILYRLQMGEVVTTKPTIGFNVETLKYKNLTLNIWDLGGQTSIRPYWRCYYSNTAAVIFVVDSTDKERIDIACKELHTMLKEEELLDSALLVFANKQDQPGAMTAAEVSQALNLTDLKDRSWSIVASSAIKGEGLTEGLDWLMDVIKDEQL
>XP_462342_Debaryomyces_hansenii
MGQVFSFTNIFGKLWGINKEIRILILGLDGAGKTTILYRLQMGEVVTTKPTIGFNVETLKYKNLTLNIWDLGGQTSIRPYWRCYYSNTAAVIFVVDSTDKERIDIACKELHTMLKEEELLDSALLVFANKQDQPGAMTAAEVSQALNLTDLKDRSWSIVASSAIKGEGLTEGLDWLMDVIKDEQL
>XP_006687233_Yamadazyma_tenuis
MGQTFSFANIFGKVWGTQKEIRILILGLDGAGKTTILYRLQMGEVVTTKPTIGFNVETLKYKNLTLNIWDLGGQTSIRPYWRCYYNNTAAVIFVVDSTDKDRIDIASKELHLMLKEEELLDSALLVFANKQDQPGAMTAAEVSQALNLTELKDRSWSIVASSALKGEGLTEGLDWLMDVIKEEQL
>XP_001484670_Meyerozyma_guilliermondii
MGQTFSFTNIFSKLWGVNKEIRILILGLDGAGKTTILYRLQMGEVVTTKPTIGFNVETLKYKNLTLNIWDLGGQTSIRPYWRCYYSNTAAVIFVVDSTDKERIDIACKELHTMLKEEELLDSALLVFANKQDQAGAMSAAEVSQALNLTELKDRSWSLRASSAIKGEGLTEGLDWLMDVIKDEQL
>XP_018712754_Metschnikowia_bicuspidata
MGQVLSFTSIFSKLWGVQKEIRILILGLDGAGKTTILYRLQMGEVVTTKPTIGFNVETLKYKNLTLNIWDLGGQTSIRPYWRCYYTNAAAVIFVVDSTDKDRIDVASKELHMMLKEEELLDSALLVFANKQDQPGALTAAEVSQTLNLTDLKDRSWSIVASSAIKGEGLTEGLDWLMDVIKDEQM
>XP_002615012_Clavispora_lusitaniae
MGQTFSFANIFSKLWGVQKEIRILILGLDGAGKTTILYRLQMGEVVTTKPTIGFNVETLKYKNLTLNIWDLGGQTSIRPYWRCYYSNTAAVIFVVDSTDKERIDIAGKELHTMLKEEELLDSALLVFANKQDQPGALTAAEVSQALSLTDLKDRSWSIVASSAIRGEGLTEGLDWLMDVIKDEQL
>XP_025344243_Candida_haemuloni
MGQTFSFMNIFSKLWGVQKEIRILILGLDGAGKTTILYRLQMGEVVTTKPTIGFNVETLKYKNLTLNIWDLGGQTSIRPYWRCYYSNTAAVIFVVDSTDKDRIDIACKELHTMLKEEELLDSALLVFANKQDQPGAMTAAEVSQALSLTDLKDRSWSIVASSAVRGEGLNEGLDWLMDVIKDEQL
>XP_024713974_Candida_pseudohaemulonis
MGQTFSFMNIFSKLWGVQKEIRILILGLDGAGKTTILYRLQMGEVVTTKPTIGFNVETLKYKNLTLNIWDLGGQTSIRPYWRCYYSNTAAVIFVVDSTDKDRIDIACKELHTMLKEEELLDSALLVFANKQDQPGALTAAEVSQALSLTDLKDRSWSIVASSAIRGEGLNEGLDWLMDVIKDEQL
>XP_025336570_Candida_duobushaemulonis
MGQTFSFMNIFSKLWGVQKEIRILILGLDGAGKTTILYRLQMGEVVTTKPTIGFNVETLKYKNLTLNIWDLGGQTSIRPYWRCYYSNTAAVIFVVDSTDKDRIDIACKELHTMLKEEELLDSALLVFANKQDQPGALTAAEVSQALSLTDLKDRSWSIVASSAIRGEGLNEGLDWLMDVIKDEQL
>XP_028891860_Candida_auris
MGQTFSFMNIFNKLWGVQKEIRILILGLDGAGKTTILYRLQMGEVVTTKPTIGFNVETLKYKNLTLNIWDLGGQTSIRPYWRCYYSNTAAVIFVVDSTDKDRIDIACKELHTMLKEEELLDSALLVFANKQDQPGAMTAAEVSQALSLTDLKDRSWSIVASSAVRGEGLTEGLDWLMDVIKDEQL
>NP_009723_Saccharomyces_cerevisiae
MGNIFSSMFDKLWGSNKELRILILGLDGAGKTTILYRLQIGEVVTTKPTIGFNVETLSYKNLKLNVWDLGGQTSIRPYWRCYYADTAAVIFVVDSTDKDRMSTASKELHLMLQEEELQDAALLVFANKQDQPGALSASEVSKELNLVELKDRSWSIVASSAIKGEGITEGLDWLIDVIKEEQL
>XP_018223197_Saccharomyces_eubayanus
MGNIFSSMFDKLWGSNKELRILILGLDGAGKTTILYRLQIGEVVTTKPTIGFNVETLSYKNLKLNVWDLGGQTSIRPYWRCYYADTAAVIFVVDSTDKDRMSTASKELHLMLQEEELQDAALLVFANKQDQPGALSASEVSKELNLVELKDRSWSIVASSAIKGEGITEGLDWLVDVIKEEQL
>XP_033764757_Saccharomyces_paradoxus
MGNIFSSMFDKLWGSNKELRILILGLDGAGKTTILYRLQIGEVVTTKPTIGFNVETLSYKNLKLNVWDLGGQTSIRPYWRCYYADTAAVIFVVDSTDKDRMSTASKELHLMLQEEELQDAALLVFANKQDQPGALSASEVSKELNLVELKDRSWSIVASSAIKGEGITEGLDWLIDVIKEEQL
>XP_003675540_Naumovozyma_castellii
MGNFFSSMFDRLWGVNKELRILILGLDGAGKTTILYRLQIGEVVTTKPTIGFNVETLTYKNLKLNVWDLGGQTSIRPYWRCYYADTAAVIFVVDSTDKDRMGTASKELHLMLQEEELQDAALLVFANKQDQPGALSASEVSKELNLVELKDRSWSIVASSAIKGEGISEGLDWLIDVIKDEQL
>XP_003670316_Naumovozyma_dairenensis
MGSYFSSMFDRLWGVNKELRILILGLDGAGKTTILYRLQIGEVVTTKPTIGFNVETLTYKNLKLNVWDLGGQTSIRPYWRCYYADTAAVIFVVDSTDKDRMATASKELHLMLQEEELQDAALLVFANKQDQPGALSASEVSRELNLVELKDRSWSIVASSAIKGEGITEGLDWLIEVIKEEQL
>XP_003957355_Kazachstania_africana
MGNYFSSMFDRLWGTNKELRILILGLDGAGKTTILYRLQIGEVVTTKPTIGFNVETLSYKNLKLNVWDLGGQTSIRPYWRCYYADTAAVIFVVDSTDKDRMATAAKELHMMLQEEELQDSALLVFANKQDQPGALSASEVSKQLNLVELKDRSWSIVASSAIKGEGISEGLDWLIDVIKEEQL
>XP_022462104_Kazachstania_naganishii
MGNYFSSMFDRLWGANRELRILILGLDGAGKTTILYRLQIGEVVTTKPTIGFNVETLNYKNLKLNVWDLGGQTSIRPYWRCYYADTAAVIFVVDSTDRDRMATAAKELHLMLQEEELQDAALLVFANKQDQPGALSASDVSKELNLVELKDRSWSIVASSAIRGEGITEGLDWLIDVIKEEQM
>XP_447711_Candida_glabrata
MGNFFSSMFDRLWGINKELRILILGLDGAGKTTILYRLQIGEVVTTKPTIGFNVETLTYKNLKLNVWDLGGQTSIRPYWRCYYADTAAVIFVVDSTDKDRMSTASKELHLMLQEEELQDAALLVFANKQDQPGALTASEVSKELNLVELKDRSWSIVASSAIKGEGITEGLDWLIDVIKDEQL
>XP_004180976_Tetrapisispora_blattae
MGNYFSSMFDKLWGSNKEIRILILGLDGAGKTTILYRLQIGEVVTTKPTIGFNVETLTYKNLKLNVWDLGGQTSIRPYWRCYYTDTAAVIFVVDSTDKDRMSTASKELHMMLQEEELQDSALLVFANKQDQPGALTASEVSKELNLVELKERSWSIVASSAIKGEGITEGLDWLIDVIKEEQL
>XP_003683635_Tetrapisispora_phaffii
MGNLFSSMFDRLWGVNKELRILILGLDGAGKTTILYRLQIGEVVTTKPTIGFNVETLSYKNLKLNVWDLGGQTSIRPYWRCYYADTSAVIFVVDSTDKDRMATASKELHLMLQEEELQDAALLVFANKQDQVGALSASEVSKELNLVELKDRSWSIVASSAIKGEGITEGLDWLIDVIKEEQL
>XP_001643371_Vanderwaltozyma_polyspora
VTTKPTIGFNVETLTYRNLKLNVWDLGGQTSIRPYWRCYYADTAAVIFVVDSTDKDRMSTAAKELHLMLQEEELQDAALLVFANKQDQPGALSASEVSKELNLVELKDRSWSIVASSAIKGEGITEGLDWLIDVIREEQL
>XP_003679085_Torulaspora_delbrueckii
MGNFFSSMFDRLWGVNKELRMLILGLDGAGKTTILYRLQIGEVVTTKPTIGFNVETLTYKNLKLNVWDLGGQTSIRPYWRCYYADTAAVIFVVDSTDRDRMSTASKELHLMLQEEELQDAALLVFANKQDQPGALSASEVSKELNLVELKDRNWSIVASSAIKGEGITEGLDWLIDVIKEEQL
>XP_037146695_Zygotorulaspora_mrakii
MGNFFSSMFDRLWGVNKELRILILGLDGAGKTTILYRLQIGEVVTTKPTIGFNVETLSYKNLKLNVWDLGGQTSIRPYWRCYYTDTAAVIFVVDSTDKDRMATASKELHVMLQEEELQDAALLVFANKQDQPGALSATEVSKELNLVELKDRSWSIVASSAIRGEGITEGLDWLIDVIKEEQLAA
>XP_002494817_Zygosaccharomyces_rouxii
MGNFFSSMFDRLWGVNKELRILILGLDGAGKTTILYRLQIGEVVTTKPTIGFNVETLSYKNLKLNVWDLGGQTSIRPYWRCYYADTAAVIFVVDSTDKDRMATAAKELHLMLQEEELQDSALLVFANKQDQPGALTASEVSKELNLVELKDRSWSIVASSAVKGEGITEGLDWLIDVVKEEQL
>XP_003647761_Eremothecium_cymbalariae
MGNLFSSMFDRLWGVNKELRILILGLDGAGKTTILYRLQVGEVVTTKPTIGFNVETLTYKNLKLNVWDLGGQTSIRPYWRCYYANTAAVIFVVDSTDKDRMAIASKELHMMLQEEELQDAALLVFANKQDQPGALSASEVSKELKLAELKDRSWSIVASSAIKGEGITEGLDWLIDVVKEEQL
>NP_986887_Eremothecium_gossypii
MGNLFSSMFDRLWGVNKELRILILGLDGAGKTTILYRLQVGEVVTTKPTIGFNVETLTYRNLKLNVWDLGGQTSIRPYWRCYYANTAAVIFVVDSTDKDRMGVAARELHTMLQEEELQDAALLVFANKQDQPGAQSASEVSRELRLAELKDRSWSIVAASALRGEGITEGLDWLIDVMREEQL
>XP_455068_Kluyveromyces_lactis
MGNFFSSMFDRLLGAEKELRILILGLDGAGKTTILYRLQIGEVITTKPTIGFNVETLNYKNLKLNVWDLGGQTSIRPYWRCYYANTAAVIFVVDSTDKDRMNIASKELHLMLQEEELQDSALLVFANKQDQPGALSASEVSKELNLAELKDRSWSIVASSAIKGEGITEGLDWLIDVIKEEQM
>XP_022674328_Kluyveromyces_marxianus
MGNFFSSMFDRLWGVDKELRILILGLDGAGKTTILYRLQIGEVITTKPTIGFNVETLNYKNLKLNVWDLGGQTSIRPYWRCYYANTAAVIFVVDSTDKDRMNIASKELHLMLQEEELQDSALLVFANKQDQPGALSASEVSKELNLAELKDRSWSIVASSAIKGEGITEGLDWLIDVIKEEQM
>XP_022630007_Lachancea_lanzarotensis
MGNFFSSMFDRLWGVNKEMRILILGLDGAGKTTILYRLQIGEVVTTKPTIGFNVETLVYKNLKLNVWDLGGQTSIRPYWRCYYSNTAAVIFVVDSTDKDRMATASKELHMMLQEEELQDAALLVFANKQDQPGALSASEVSKQLSLVELKDRSWSIVASSAIKGEGISEGLDWLIDVVREEQL
>XP_002554080_Lachancea_thermotolerans
MGNFFSSMFDRLWGVNREMRILILGLDGAGKTTILYRLQIGEVVTTKPTIGFNVETLVYKNLKLNVWDLGGQTSIRPYWRCYYSNTAAVIFVVDSTDRDRMPTAAHELHLMLREDELQDAALLVFANKQDQPAALSASEVSRELNLVELKDRSWSIVASSATNGDGISEGLDWLIDVVREEQM
>XP_020058832_Aspergillus_aculeatus
MGGSLSRLWSFVWAKKEIRILILGLDNAGKTTLLYRLKIGEVVTTIPTIGFNVESVTYGNLNFNVWDLGGQTSIRPYWRCYYANTAAVIFVIDSTDIERLGTAADELAAMLNEEELRDAALLVFANKQDQPGAKGAGEISEALKLGELRDRNWSIVACSAIDGKGLNEGMDWLVQTLQSENA
>XP_001275390_Aspergillus_clavatus
MGGSLSRMWSFFWTKKEIRILILGLDNAGKTTLLYRLKIGEVVTTIPTIGFNVESVTYRNLNFNVWDLGGQTSIRPYWRCYYANTAAVIFVIDSTDIERLGTAADELATMLNEEELRDAALLVFANKQDQPGAKGAGEISEALKLGELRDRNWSIVACSAIDGKGLDEGMDWLVQTLQSENA
>XP_001260570_Aspergillus_fischeri
MGGSLSRLWSFFWTKKEIRILILGLDNAGKTTLLYRLKIGEVVTTIPTIGFNVESVTYRNLNFNVWDLGGQTSIRPYWRCYYANTAAVIFVIDSTDIERLGTAADELAAMLNEEELRDAALLVFANKQDQPGAKGAGEISEALKLGELRDRNWSIVACSAIDGKGLDEGMDWLVVSCPSWLSARFLSILDLHGTNL
>XP_041144995_Aspergillus_flavus
MGGSFSRLWSFLWTKKEIRILILGLDNAGKTTLLYRMKIGEVVTTIPTIGFNVESVTYRNLNFNVWDLGGQTSIRPYWRCYYANTAAVIFVIDSTDIERLGTAADELAAMLNEEELRDAALLVFANKQDQPGAKGAGEISEALKLGELRDRNWSIVACSAIDGKGLNEGMDWLVQTLQSENA
>XP_755431_Aspergillus_fumigatus
MGGSLSRLWSFFWTKKEIRILILGLDNAGKTTLLYRLKIGEVVTTIPTIGFNVESVTYRNLNFNVWDLGGQTSIRPYWRCYYANTAAVIFVIDSTDIERLGTAADELAAMLNEEELRDAALLVFANKQDQPGAKGAGEISEALKLGELRDRNWSIVACSAIDGKGLDEGMDWLVQTLQAENA
>XP_663516_Aspergillus_nidulans
MGGSLSRLWSLFWSKKEIRILILGLDNAGKTTLLYRLKIGEVVTTIPTIGFNVESVTYRNLNFNVWDLGGQTSIRPYWRCYYANTAAVVFVIDSTDVERLGTAADELAAMLNEEELREAALLVFANKQDQPGAKGAGEISEALKLGELRDRNWSIVACSAIDGKGLNEGMDWLVQTLQSENA
>XP_001399428_Aspergillus_niger
MGGSLSRMWSFLWTKKEIRILILGLDNAGKTTLLYRLKIGEVVTTIPTIGFNVESVTYRNLNFNVWDLGGQTSIRPYWRCYYANTAAVIFVIDSTDIERLGTAADELAAMLNEEELRDAALLVFANKQDQPGAKGAGEISEALKLGELRDRNWSIVACSAIDGKGLNEGMDWLVQTLQSENA
>XP_015404410_Aspergillus_nomiae
MGGSLSRLWSFLWTKKEIRILILGLDNAGKTTLLYRMKIGEVVTTIPTIGFNVESVTYRNLNFNVWDLGGQTSIRPYWRCYYANTAAVIFVIDSTDIERLGTAADELAAMLNEEELSEAALLVFANKQDQPGAKGAGEISEALKLGELRDRNWSIVACSAIDGKGLNEGMDWLVQTLQSENA
>XP_001821982_Aspergillus_oryzae 
MGGSFSRLWSFLWTKKEIRILILGLDNAGKTTLLYRMKIGEVVTTIPTIGFNVESVTYRNLNFNVWDLGGQTSIRPYWRCYYANTAAVIFVIDSTDIERLGTAADELAAMLNEEELRDAALLVFANKQDQPGAKGAGEISEALKLGELRDRNWSIVACSAIDGKGLNEGMDWLVQTLQSENA
>XP_040641242_Aspergillus_ruber
MGASLSRIWNLLWSKKEIRILILGLDNAGKTTLLYRLKIGEVVTTIPTIGFNVESVTYRNLNFNVWDLGGQTSIRPYWRCYYANTAAVIFVIDSTDIERLGTAADELATMLNEEELRDANLLVFANKQDQPGAKGAGEISEALKLGELRDRNWSIVACSAIDGKGLDEGMDWLVQTIQSDNA
>XP_040702331_Aspergillus_sydowii
MGGSLSRLWSLLWAKKEIRILILGLDNAGKTTLLYRLKIGEVVTTIPTIGFNVESVTYRNLNFNVWDLGGQTSIRPYWRCYYANTAAVVFVIDSTDVERLSTAADELSAMLNEEELREAALLVFANKQDQPGAKGAGEISEALKLGELRDRNWSIVACSAIDGKGLNEGMDWLVQTLQSENA
>XP_001208845_Aspergillus_terreus
MGGSLSRLWSLFWSKKEIRILILGLDNAGKTTLLYRLKIGEVVTTIPTIGFNVESVTYRNLNFNVWDLGGQTSIRPYWRCYYANTAAVIFVIDSTDIERLGTAADELAAMLNEEELRDAALLVFANKQDQPGAKGAGEISEALKLGELRDRNWSIVACSAIDGKGLNEGMDWLVVSISVPVG
>XP_022488890_Penicillium_arizonense
MGGSLSRMWSLLWSKKEIRILILGLDNAGKTTLLYRLKIGEVVTTIPTIGFNVESVTYKNLNLNVWDLGGQTSIRPYWRCYYANTAAVVFVIDSTDIERLGTAADELAAMLNEEELHDAALLVFANKQDQPGAKGAGEISEALKLGELRDRNWSIVACSAIDGKGINEGMDWLVQTIQSENA
>XP_014533593_Penicillium_digitatum
MGGSLSRIWSLLWSKKEIRILILGLIGEVVTTIPTIGFNVESVTYKNLNLNVWDLGGQTSIRPYWRCYYANTAAVVFVIDSTDIERLGTAADELAAMLNEEELNDAALLVFANKQDQPGAKGAGEISEALKLGELRDRNWSIVACSAIDGKGINEGMDWLVQTIQSENA
>XP_016603051_Penicillium_expansum
MGGSLSRIWSLLWSKKEIRILILGLDNAGKTTLLYRLKIGEVVTTIPTIGFNVESVTYKNLNLNVWDLGGQTSIRPYWRCYYANTAAVVFVIDSTDIERLGTAADELAAMLNEEELHDAALLVFANKQDQPGAKGAGEISEALKLGELRDRNWSIVACSAIDGKGINEGMDWLVQTIQSENA
>XP_040652696_Penicillium_griseofulvum
MGGSLSRIWSLLWSKKEIRILILGLDNAGKTTLLYRLKIGEVVTTIPTIGFNVESVTYKNLNLNVWDLGGQTSIRPYWRCYYANTAAVVFVIDSTDIERLGTAADELAAMLNEEELHDAALLVFANKQDQPGAKGAGEISEALKLGELRDRNWSIVACSAIDGKGINEGMDWLVQTIQSENA
>XP_038929628_Penicillium_roqueforti
MGGSLSRIWSLLWSTKEIRILILGLDNAGKTTLLYRLKIGEVVTTIPTIGFNVESVTYKNLNLNVWDLGGQTSIRPYWRCYYANTAAVVFVIDSTDIERLGTAADELAAMLNEEELHDAALLVFANKQDQPGAKGAGEISEALKLGELRDRNWSIVACSAIDGKGINEGMDWLVQTIQSENA
>XP_002566035_Penicillium_rubens
MGGSLSRIWSLLWSKKEIRILILGLDNAGKTTLLYRLKIGEVVTTIPTIGFNVESVTYKNLNLNVWDLGGQTSIRPYWRCYYANTAAVVFVIDSTDIERLGTAADELAAMLNEEELQDAALLVFANKQDQPGAKGAGEISEALKLGELRDRNWSIVACSAIDGKGINEGMDWLVQTIQSENA
>XP_040814206_Penicillium_solitum
MGGSLSRIWSLLWSKKEIRILILGLDNAGKTTLLYRLKIGEVVTTIPTIGFNVESVTYKNLNLNVWDLGGQTSIRPYWRCYYANTAAVVFVIDSTDIERLGTAADELAAMLNEEELHDAALLVFANKQDQPGAKGAGEISEALKLGELRDRNWSIVACSAIDGKGINEGMDWLVQTIQSENA
>XP_022581239_Penicilliopsis_zonata
MGVSVSRLWSLLWTKKEIRILILGLDNAGKTTLLYRLKVGEVVTTIPTIGFNVESVTYKNLNFNVWDLGGQTSIRPYWRCYYANTAAVVFVIDSTDIERLGIAADELAAMLDEEELRDAALLVFANKQDQPGAKGAGEISEALKLGELRDRNWSIVACSAIDGKGINEGMDWLVQTLQSENA
>XP_016618559_Cladophialophora_bantiana
MGGSLSKYFTNLIWGKKDIRILILGLDNAGKTTLLYRLKIGEVVTTIPTIGFNVESVQYGNLNFDVWDLGGQTSIRPYWRSYYANTAAVIFVIDSTDIERLEIAADELRSMLNEDELKDAALLVFANKQDQPGAQGAGEISEALKLGELRDRNWSIVACSVIDGKGINEGMDWLSQTVQSES
>XP_008723847_Cladophialophora_carrionii
MGGSISKLLGNVIWGKKDIRILILGLDNAGKTTLLYRLKIGEVVTTIPTIGFNVESVQYGNLNFDVWDLGGQTSIRPYWRSYYANTAAVVFVIDSTDIERLEIAADELRSMLNEDELKDAALLVFANKQDQPGAQGAGEISEALKLGELRDRNWSIVACSVIDGRGINEGMDWLS
>XP_016253133_Cladophialophora_immunda
MGGSFSKYFTNLIWGKKDIRILILGLDNAGKTTLLYRLKIGEVVTTIPTIGFNVESVQYGNLNFDVWDLGGQTSIRPYWRSYYANTAAVIFVIDSTDIERLEIAADELSSMLNEDELKDAALLVFANKQDQPGAQGAGEISEALKLGELRDRNWSIVACSVIDGKGINEGMDWLSQTVQSES
>XP_007746798_Cladophialophora_psammophila
MGGSLSKYFTNLIWGKKDIRILILGLDNAGKTTLLYRLKIGEVVTTIPTIGFNVESVQYGNLNFDVWDLGGQTSIRPYWRSYYANTAAVIFVIDSTDIERLEIAADELRSMLNEDELKDAALLVFANKQDQPGAQGAGEISEALKLGELRDRNWSIVACSVIDGKGINEGMDWLS
>XP_018693273_Fonsecaea_erecta
MGGSFSKYFTSLIWSKKDIRILILGLDNAGKTTLLYRLKIGEVVTTIPTIGFNVESVQYGKLNFDVWDLGGQTSIRPYWRSYYANTAAVIFVIDSTDIERLEIAADELRSMLNEDELKDAALLVFANKQDQPGAQGAGEISEALKLGELRDRNWSIVACSVIDGKGIKEGMDWLSQTVQSES
>XP_022515954_Fonsecaea_monophora
MGGSFSKYFTNLIWGKKDIRILILGLVSTKDNAGKTTLLYRLKIGEVVTTIPTIGFNVELVVPDIINNWHKRLNLLYPRSVQYGNLNFDVWDLGGQTSIRPYWRSYYANTAAVIFVIDSTDIERLEIAADELRSMLNEDELKDAALLVFANKQDQPGAQGAGEISEALKLGELRDRNWSIVACSVIDGKGINEGMDWLS
>XP_016627732_Fonsecaea_multimorphosa
MGGSFSKYFTNLIWGKKDIRILILGLDNAGKTTLLYRLKIGEVVTTIPTIGFNVESVQYGNLNFDVWDLGGQTSIRPYWRSYYANTAAVIFVIDSTDIERLEIAADELRSMLNEDELKDAALLVFANKQDQPGAQGAGEISEALKLGELRDRNWSIVACSVIDGKGINEGMDWLSQTVQSES
>XP_022504344_Fonsecaea_nubica
MGGSFSKYFTNLIWGKKDIRILILGLVSTKDNAGKTTLLYRLKIGEVVTTIPTIGFNVESVQYGNLNFDVWDLGGQTSIRPYWRSYYANTAAVIFVIDSTDIERLEIAADELRSMLNEDELKDAALLVFANKQDQPGAQGAGEISEALKLGELRDRNWSIVACSVIDGKGINEGMDWLS
>XP_013284823_Fonsecaea_pedrosoi
MGGSFSKYFTNLIWGKKDIRILILGLDNAGKTTLLYRLKIGEVVTTIPTIGFNVESVQYGNLNFDVWDLGGQTSIRPYWRSYYANTAAVIFVIDSTDIERLEIAADELRSMLNEDELKDAALLVFANKQDQPGAQGAGEISEALKLGELRDRNWSIVACSVIDGKGINEGMDWLS
>XP_007757660_Cladophialophora_yegresii
MGGSISKLLGSLIWGKKDIRILILGLDNAGKTTLLYRLKIGEVVTTIPTIGFNVESVQYGNLNFDVWDLGGQTSIRPYWRSYYANTAAVVFVIDSTDIERLEIAADELRSMLNEDELKDAALLVFANKQDQPGAQGAGEISEALKLGELRDRNWSIVACSVIDGRGINEGMDWLS
>XP_016237387_Exophiala_spinifera
MGGLVSKYLSNLIWGKKAIRILILGLDNAGKTTLLYRLKIGEVVTTIPTVGFNVESVQYGSLNFDVWDLGGQTSIRPYWRSYYANTAAVIFVIDSTDIERLEIAADELRSMLNEDELRDAALLVFANKQDQPGAQGAGEISEALKLSELRDRNWSIVACSVIDGKGITEGMDWLS
>XP_016268037_Exophiala_oligosperma
MGGSVSKYLSNLIWGKKDIRILILGLDNAGKTTLLYRLKIGEVVTTIPTIGFNVESVQYGNLNFDVWDLGGQTSIRPYWRSYYANTAAVIFVIDSTDIERLEIAADELRSMLNEDELKDAALLVFANKQDQPGAQGAGEISEALKLGELRDRNWSIVACSVIDGKGINEGMDWLSQTVQSES
>XP_013316334_Exophiala_xenobiotica
MGGSISKYFSSLIWGKKDIRILILGLDNAGKTTLLYRLKIGEVVTTIPTIGFNVESVQYGNLNFDVWDLGGQTSIRPYWRSYYANTAAVIFVIDSTDIERLEIAADELRSMLNEDELKDAALLVFANKQDQPGAQGAGEISEALKLGELRDRNWSIVACSVIDGKGINEGMDWLSQTVQSES
>XP_007722787_Capronia_coronata
MGGSVSKYLSSLIWGKKDIRILILGLDNAGKTTLLYRLKIGEVVTTIPTIGFNVESVQYGNLNFDVWDLGGQTSIRPYWRSYYANTAAVIFVIDSTDIERLEIAADELRSMLNEDELKDAALLVFANKQDQPGAQGAGEISEALKLGELRDRNWSIVACSVIDGKGINEGMDWLS
>XP_007735637_Capronia_epimyces
MGGTVSKYFSKLIWGKKDIRILILGLDNAGKTTLLYRLKIGEVVTTIPTIGFNVESVQYGNLNLDVWDLGGQTSIRPYWRSYYANTAAVIFVIDSTDIERLEIAADELRSMLNEDELKDAALLVFANKQDQPGAQGAGEISEALKLGELRDRNWSIVACSVIDGKGINEGMDWLS
>XP_009159628_Exophiala_dermatitidis
MGGSISKYFSNLIWGKKDIRILILGLDNAGKTTLLYRLKIGEVVTTIPTIGFNVESVQYGNLNFDVWDLGGQTSIRPYWRSYYANTAAVIFVIDSTDIERLEIAADELRSMLNEDELKDAALLVFANKQDQPGAQGAGEISEALKLGELRDRNWSIVACSVIDGKGINEGMDWLS
>XP_013261882_Exophiala_aquamarina
MGASISKLFSGLVWGKKDIRILILGLDNAGKTTLLYRLKIGEVVTTIPTIGFNVESVQYGNLNFDVWDLGGQTSIRPYWRSYYANTAAVIFVIDSTDIERLEIAADELRSMLNEDELKDAALLVFANKQDQPGAQGAGEISEALKLGELRDRNWSIVACSVIDGKGINEGMDWLS
>XP_016221066_Exophiala_mesophila
MGVSISKLFSGLIWGKKDIRILILGLDNAGKTTLLYRLKIGEVVTTIPTIGFNVESVQYGNLNFDVWDLGGQTSIRPYWRSYYANTAAVVFVIDSTDIERLEIAADELRSMLNEDELKDAALLVFANKQDQPGAQGAGEISEALKLGELRDRNWSIVACSVIDGKGINDGMDWLSQTVQSES
>XP_013269786_Rhinocladiella_mackenziei
MGGTISKLLTGLIWGKKDIRILILGLDNAGKTTLLYRLKIGEVVTTIPTIGFNVESVQYGNLNFDVWDLGGQTSIRPYWRSYYANTAAVIFVVDSTDIERLEIAADELRSMLNEDELKDAALLVFANKQDQPGAQGAGEISEALKLGELRDRNWSIVACSVIDGKGINEGMDWLSQTVQSDS
>XP_018003425_Phialophora_attinorum
MGNQLSKMMGKIFGSKEMRLLMLGLDAAGKTTILYKLKLNQDVTTIPTVGFNVETVTYKNVKFNVWDVGGQDKIRPLWRHYFSGTQGLIFVIDSNDRARIDEARQELHRIILDREMKEALLLVFANKQDIPGSMNPTEVTEKLRLAQLKDRTWYVVPSCATTGEGLMEGLSWLSTNVKTQPKHAPAK
>NP_596118_Schizosaccharomyces_pombe
MGLSISKLFQSLFGKREMRILMVGLDAAGKTTILYKLKLGEIVTTIPTIGFNVETVEYRNISFTVWDVGGQDKIRPLWRHYFQNTQGIIFVVDSNDRERISEAHEELQRMLNEDELRDALLLVFANKQDLPNAMNAAEITDKLGLHSLRHRQWYIQATCATSGDGLYEGLEWLSTNLKNQ
```
