## Supplementary material for "Coding Sequence Insertions in Fungal Genomes are Intrinsically Disordered and can Impart Functionally-Important Properties on the Host Protein": fasta protein sequences: XP_722677.1_blasthits_fa.txt

```
>XP_722677_Candida_albicans
MAETELKNLQECKTIGIIGLGDMGYLYAKRFSDAGWKVVGCDREDLYETTKAKFADEKFEILRNGHFVSRISDYIIYSVEAENIEKIVSIYGPSTKFGAIVGGQTSCKAPEIAAFEKHLPEDNEIISLHSLHGPKVNTTGQPLVLIKHRATDKSFEFVEALVSCLNSKQVYLTAKEHDRITADTQAVTHAAFLSMGVAWKSVNQYPWETPRWIGGIENAKINISLRIFSNKWHVYAGLAITNPSAHDQVLQYSKSTTELFTLMIQGKKKELTERLTKAKQFVFKYITNHHDLLLDDNILQKFSLSKTPPEGKQPNSHLSLLAIVDSWYNLGIVPYDHIICSTPLFRIFLGVTEYVFCTPGYLEESIDVAVNDTSFRQDDLNFTIAAQTWSNIISFGNFELYKREFEDTQNFFQPMFQEANAIGNEMIKTILERVKEREC
>XP_002419842_Candida_dubliniensis
MKYLDSYEFLFWNQSLSFFCLPNFFVFFIPNNPFIIFFFVLFQLSLSLKDPVNKQVTYIAMACTETELKNYQECKTIGIIGLGDMGYLYAKRFSDAGWKVVGCDREDLYETTKTKFSNEKFEILKNGHFVSRISDYIIYSVEAENIEKIVSIYGPSTKFGAIVGGQTSCKAPEIAAFEKHLPEDNEIISLHSLHGPKVNTTGQPLVLIKHRASDRSFEFVEALVSCLNSKQVYLTAKEHDRITADTQAVTHAAFLSMGVAWKSVNQYPWETPRWIGGIENAKINISLRIFSNKWHVYAGLAITNPSAHDQVLQYSKSTTELFTLMIQGKKKELTERLTKAKQFVFKYITNHHDLLLDDNILQKFSLSKTPPEGKQPNSHLSLLAIVDSWYNLGIIPYDHIICSTPLFRIFLGVTEYVFCTPGYLEESIDVAINDSSFRQDDLHFTIAAQTWSNIISFGNFELYKREFEDTQNFFQPMFQEANAIGNEMIKTILERVKEREC
>XP_002545447_Candida_tropicalis
MSLPQDEVNRLKQTKTIGIIGLGDMGLLYAKRFSEAGWKVVGCDREEIYEDIKLKYFNEKFEILKNGHFVSRISDYIIYSVEAENIDKIVSIYAPSTKFGAIVGGQTSCKAPEIAAFEKYLPSDNEIISIHSLHGPKVNTTGQPLVLIKHRASEESFKFVESIVSCLNSKQVNLTAKEHDRITADTQAVTHAAFLSMGVAWKSVNQYPWETPRWIGGIENAKINISLRIFSNKWHVYAGLAITNPSAHDQVLQYSKSTTELFTLMIQGKKQELTDRLLKAKEFVFENIKNHHDLLLDDNILQKFSLSKTPPEGKQPNSHLSLLAIVDSWHKLGIIPYDHIICSTPLFRIFLGVTEYVFCTPGYLEESIEVAINDSTFRQDDLNFTIAAQSWSKIISFGNFDLYKQEFEDTQNFFQPMFQEANAIGNEMIKTILERVKERESS
>XP_003869799_Candida_orthopsilosis
MSERDETLLKKTKVIGIIGLGDMGLLYARRFSEAGWKVIGCDREEQFDQLSRTYKDEKFSVKRNGHLVSREADYVIYSVEAENIDKIVSLYGSSTKYGAIVGGQTSCKTPEIAAFEKHMPSDTRIISLHSLHGPKVNTTGQPLVIIPHRTDEVNLQFVKCVVSCLKSKVVTLSAKEHDRITADTQAVTHAAFLSMGVAWKSCNQYPWETPKWIGGLENAKINISLRIFSNKWHVYAGLAITNPSAHDQVLQYSKSTTELFTLMIQGKKEELNERLQKVKRFVFKHITDHDLLLDDNILEKFSLNKTPPEGKQPNSHLSLLAIADSWYNLGIVPYDHIICSTPLFRIFLGVTEYVFCTPGLLEESIGVAATDTSFRQDDLHFTLAAETWAKIIKFGNFALYRDEFEKTQAFFQPMFPEANAIGNEMIKIILERVKQRENKN
>XP_001524247_Lodderomyces_elongisporus
MSSDKLKELENEWKKSKVIGIIGLGDMGFLYARRFSAAGWRVIGCDREDVYDELSDKYKDEKFQVRRNGHLVSRESDYIIYSVEAENIKKIVSLYGPSTKYGAIVGGQTSCKAPEIEAFEKFLPSDTQIISLHSLHGPKVNTTGQPLVIIAHKAESESVQFVRLLVSCLNSKIVELTAKEHDRITADTQAVTHAAFLSMGVAWRTSNQYPWQVPKWVGGIENAKINISMRIYSNKWHVYAGLAITNPSAHDQVLQYSKSTTELFTLMIQGKKEELNQRLQKVKDFLFHHISDHNLLLDDNILEKFSLSKTPPEGKQPNSHLSLLAIADSWYNLGILPYDHIICSTPLFRIFLGVTEYIFCTPRLLEESIDVAANDPTFRQDDLHFTIAAESWAKIIKFGNFDLYREEFNKTQAFFQPMFQEANSIGNEMIRTILDRVKEREKERGE
>XP_007372833_Spathaspora_passalidarum
MDQLTTEQIDQLKQTKTIGIIGLGDMGTLYARRFSKAGWKVVGCDREELYEETLAKFSQEKFTILKNGHLVSRISDFIIYSIEAANIDKMVALYGPSSKFGAIIGGQTSCKAPEIAAFEKYLPPDTEIISVHSLHGPKVDPTGQPLVLIQHRARDESFQFVECLMSCLQSKHVKLTAKEHDRITADTQAVTHAAFLSMGVAWKSTNEYPWETPKWIGGIENAKINISLRIFSNKWHVYAGLAITNPSAHDQVLQYSKSTTELFTLMIQGKHAELKERLMKVKQFVFGGNNVASKHDLLLNDDLLQEFSLRKVPPEGRQPNSHLSLLAIADSWYNLGIVPYDHIICSTPLFRIFLGVTEFIFCTPNMLDECIDVAINDTSFRQDDLNFTIAAQTWSNIISFGNFELYKREFVETQNYFRHMFQEANEIGNEMIHTILERVKQREQEST
>XP_043047898_Scheffersomyces_spartinae
MADDIINRLQKTKTIGIIGLGDMGLLYARKFSAAGWRVIGCDREDKYESMLEKFAANEQFEVLRNGHYVSRRADYIIYSVEAENIRKIVETYGPSTKVGAIVGGQTSCKAPEIEAFEAVLPEDVDIILLHSLHGPKVDTTGQPLVIIEHRALEENTTFVNALVSCLMSKRVYLSAKEHDKITADTQAVTHAAFLSMGVAWKEIHQYPWETPKWTGGIENAKINISLRIYANKWHVYAGLAITNPSAKIQVLQYSKSTSELFTLMIQGKKQELKERIMKAKDFVFGHLSDSHQLLLDDDILERFSLSKTPPGGRQPNSHLSLLAIVDSWSKLGIVPYDHMICSTPLFRIFLGVTEYLFQSPDLLQECIDVGIDDTAFRHDDLEFTIAARNWAAIIEFGNFELYKKEFESAQEFFEPMLTEANAIGNEMIKTILQRVKERGL
>XP_001387975_Scheffersomyces_stipitis
MTAVSKYTAAETEALQKSKTIGIIGLGDMGYLYAKRFSEAGWNVVGCDREDLYEETVQKFADDKFKILRNGHFVSRISDYIIYSVEAENIRKIISIYGPSTKFGAIVGGQTSCKEPEIAAFEDILPKDVKIISVHSLHGPKVSTTGQPLVLINHRGDDESFRFVECLVSCLNSKIVYLSAKEHDKITADTQAVTHAAFLSMGVAWMNINQYPWVTPRWIGGLENAKMNISLRIFSNKWHVYAGLAITNPSAHEQVLQYSSSTTSLFTLMIQKKKDELRERMLKAKEFVFGHINDHDLLLDDYILQKFSLSKNPPGGKQPNSHLSLLAIVDSWFTLGIVPYDHIICSTPLFRIFLGVTEYLFCAPGLLEECIEDAVHDESFRQDDLEFTIAARNWASIISFGNFELYKREFEKTQKFFSSKFSEANVIGNEMIKTILERVHEREAANESK
>XP_020063538_Suhomyces_tanzawaensis
MEVTPEATKAFQATKTIGIIGLGDMGYLYARRFSEAGWKVVACDREDVFEQTKETFKNDKFQIMKNGHFVSRISDYIIYSVEAENIHKIVSLYGPSTKLGAIVGGQTSCKEPEINAFESILPDDVDIITLHSLHGPKISTTGQPLVLINHRSTGNNFQFIQCLVSCLKSKVVFLSAKEHDKITADTQAVTHAAFLSMGLAWRCSDQYPWETPKWIGGIENAKINISLRIFSNKWHVYAGLAITNPSAHDQILQYSKSTTALFVLILEGKKKELRERLLKAKEFVFRHISDHDLLLDDDILQKFSLSKDPPGGRQPNSHLSLLAIVDSWYNLDIVPYDHIICSTPLFRIFLGVTEYLFCTPGLLDECIDVAINQDMFRHEDLEFSIAARNWSSIVSFGNFELYKQEFERNQRFFEHMLPEANAIGNEMIKVILERVSERES
>XP_020075706_Hyphopichia_burtonii
MGYLYARRFTEAGWRVVGCDREDKYEETVGKFANDSFEILRNGHEVSRISDYIIYSVEAENIDKIVAAYGPSTKYGAIVGGQTSCKAPEIKALEKTLPADVDIISLHSLHGPNVNTTGQPLVIVNHRSSEGSVEFINHLVSCLNSKVVRLLAAEHDKITADTQAVTHAAFLSMGMAWKEVNQYPWESSRWIGGIENAKINISLRIYLNKWHVYAGLAITNPLAHEQILQYSNSVSDLFTLMIQGKKEELRQRLHVAKQFVFHEIHELLLVDDILENFSLSNVPPGGRQPNSHLSLLAIVDSWHKLGIIPYEHIICSTPLFRIFLGVTEYLFCTPGLLDECIDVAVNDTSFRQDDLEFTIAAEKWSSIISFGNFDLYQKTFEDTQKFFEHKFQEANVIGNEMIKTILLRVKERELRS
>XP_015469647_Debaryomyces_fabryi
MVEVTDVEVSKLQKTKTIGIIGLGDMGYLYARRFSEAGWKVVGCDREDLFEETKAKFAKEDFEILLNGHYVSRISDYIIYSVEAENINKIVSLYGQSTKFGATVGGQTSCKQPEIEAFEKNLPPDTDIVSLHSLHGPNVNTTGQPLVLIKHRASDESFRLVECLVSCLKSKVVYLSAEKHDKITADTQAVTHAAFLSMGVAWKSINQYPWETPRWVGGMENAKVNISLRIFSNKWHVYAGLAITNPSAHEQIVQYSRSVTELYTLMIQGKKEELKTRLFKAKESVFRHISDHNLLLDDDLLQNFSLSKVPPGGRQANSHLSLLSIVDSWFKLDIIPYDHIICSTPLFRIFLGVTEYLFCTPGLLDECIEDAVKDVTFRQDDLEFTIAARTWASIISFENFKLYKKEFEETQAFFQPMFQEANAVGNEMIKTILQRVQERESKE
>XP_462341_Debaryomyces_hansenii
MVEVSDAEVSKLQKTKTIGIIGLGDMGYLYARRFSEAGWKVVGCDREDLFEETKAKFANENFEILLNGHYVSRISDYIIYSVEAENINKIVSLYGQSTKFGATVGGQTSCKQPEIEAFEKNLPPDTEIVSLHSLHGPNVNTTGQPLVLIRHRASDESFRLVECLVSCLRSKVVYLSAEKHDKITADTQAVTHAAFLSMGVAWKSINQYPWETPRWVGGMENAKMNISLRIFSNKWHVYAGLAITNPSAHEQIVQYSRSVTELYTLMIQGKKDELKARVFKAKESVFRHISDHNLLLDDDILQNFSLSKVPPGGKQANSHLSLLSIVDSWFKLDIVPYDHIICSTPLFRIFLGVTEYLFCTPGLLDECIQDAVDDVTFRQDDLEFTIAARTWASIISFENFKLYKKEFEETQAFFQPMLQEANAVGNEMIKTILQRVQERDA
>XP_006687234_Yamadazyma_tenuis
MVVVGLEQLKQLQHTKTIGIIGLGDMGAMYARRFSDAGWTVVGCDQEDAYESVKHKFANHKFEVVKNGHYVSRVSDYVIYSVEAKAIGKVIATYAPSSKYGAIIGGQTSCKEPEVEAFEQYCPSDIKIITVHSLHGPNVNPVGQPLVLIKHRANDDDFDFVESLMSCLKSKHVYLTAKQHDQITADTQAVTHAAFLSMGSAWRSTHQYPWETPRWSGGIENAKMNISMRIFSNKWHVYAGLAITNPSAHTQILQYSKSASELFSLMIQGKREDLRARLLKARSLFKHINENELLLDDNLLEKYSLSQVPPGGRQPNSHLSLLAIADTWISLGVVPYDHIICSTPLFRIFLGVTEYLFCTPGLLEESIEVACSDPTFRTDDLEFVIAARQWSDLVTHGNYDLYRTKFEDVQQFFSPMLKEANSVGNEMIKIILARVHESDERAKANHHS
>XP_001484672_Meyerozyma_guilliermondii
MSNEPICKKSKTIGIIGLGDMGFLYARRFSQAGWKVIGCDREDRYEETKAKYKDYEFEVLPNGHYVSRLADYIIYSVEAENIELIVAKYGPSTKYGAAVGGQTSCKEVEIQAFEKHLPKDIDIISVHSLHGPKVNTTGQPLVIIEHRVSNNDNISFVDSLMSCLDSKMVYLSAKEHDKITADTQAVTHAAFLSMGSAWKEIDQYPWETPRWTGGLENAKINISLRIYSNKWHVYAGLAITNPSAHGQVLQYAQSTTELFTLMILGKKAELSARLHAAKDYVFKHIIDHELLLSDDLLQKFSLSKVPPGGRQPNSHLSLLAMVDSWFKLGIVPYDHIICSTPLFRIFLGVTEYLFCTPGLLDECIDVAVKDSIFRHDDLEFTVAARKWSSIISFGNFDLYRRQFEETQKFFQPMFSEANTIGNEMIKTILQRVQEHEVK
>XP_018712753_Metschnikowia_bicuspidata
MEEEWKKSKTIGIIGLGDMGAMYAERFSSAGWNVIGSDREDKFQETLQKYRGRKFKVLPSGHFVSRSADYIIYSVEAENIRSIVKTYGPSTKVGAIVGGQTSCKNPEIEAFQTYVPEDVDIISLHSLHGPKVDSTGQPLVLINHRSKSENFEFVKCIVSCLKSKVVELSAAEHDRITADTQAVTHAAFLSMGTAWMKINQYPWETPKWIGGIENAKINIALRIFSNKWHVYAGLAITNPSAHGQILQYSRSATELFTLMIEGKKEELKTRIYKARDFVFEHNSGHESLLLNDSILEKFSLSKTPPTYEFQPNSHISLLAIVDSWHKLGIVPYEHMICSTPLFRIFLGVTEYLFRSPKLLDQCIEFAIHDTSFRHDDLEFTFAARRWAEIIARGDYRLYENSFVEAQEFFSPMIPEANAIGNEMIRTILERVRQRGEE
>XP_002615010_Clavispora_lusitaniae
MSVIGIIGLGDMGAMYAERFSAAGWTVVGSDREDKYSETCKRFEKSNVKVLPTGHHVSRVADYIIYSVEAENIGKIVQAYGPSTKVGAVVGGQTSCKQPEIAAFEAYLPQDVDIVSVHSLHGPKVDPTGQPLVLVRHRASDANFGLVQRVVACLQSKVVELSAEEHDRITADTQAVTHAAFLSMGSAWRQSNQYPWETPRWIGGMENAKINISLRIYANKWHVYAGLAITNPAAHSQVLQYAQSATDLFTLMIQGRRDELESRLQTAKKYVFASRPGRLLLDDALLERFSLSKEPPGCAQPNSHLSLLAIVDSWHRLGIVPYDHMICSTPLFRIFLGVTEYLFCTPGLLEKCVDVALSDTAFRHDDLEFTFAARSWADIIARGDYRLYQQKFEETQRFFAPKFAEANAIGNEMIKTILSRVE
>XP_025344244_Candida_haemuloni
MSEEQLKAEKTVGIIGLGDMGAMYAERFSKAGWKVVGADREDKYVETKAKFAGQAFQVLRSGHHVSRVSDYIIYSVEAKNIKAIVQTYAPSTKVGAVVGGQTSCKAPEIEAFEETVPEDVDIVSVHSLHGPKVDPTGQPLVIIKQRASEENAKFVESLVSCLKSKVVHLSAAEHDKITADTQAVTHAAFLSMGCAWKEINQYPWETPRWVGGMENAKINISLRIYANKWHVYAGLAITNPSAHGQVQQYAQSATDLFTLMIQGKKKELSERLHEAKNFVFRHNPDHKSLLLDDAILKEFSLSKTPPEGRSQPNSHLSLVAIVDSWHRLGIVPYDHIICSTPLFRIFLGVTEYLFCTPGLLEDCIEVAVSDPSFRHDDLEFTFAARNWANIIARGDYELYKETFEETQRFFEPKIAHANAIGNEMIKTILQRVKEREQ
>XP_024713975_Candida_pseudohaemulonis
MTDEQLKSEKIVGIIGLGDMGAMYAERFSKAGWKVVGADREDKFVETKAKFAGQAFEVLRSGHHVSRVSDYIIYSVEAKNIGAIVQTYAPSTKVGAVVGGQTSCKAPEIQAFEEAVPEDVDIISVHSLHGPKVDPTGQPLVIIKQRASDENVKFVESLVSCLNSKVVHLSAAEHDKITADTQAVTHAAFLSMGCAWKEINQYPWETPRWVGGMENAKMNISLRIYANKWHVYAGLAITNPSAHGQVQQYAQSATDLFTLMIQGKKKELQERLYEAKNFVFRHNPDHKSLLLDDAILSEFSLSKTPPEGRLQPNSHLSLIAIVDSWHHLGIVPYDHIICSTPLFRIFLGVTEYLFCTPGLLEDCIDVAVSDPSFRHDDLEFTFAARNWANIIARGDYELYKKTFEETQRFFEPKIAHANAIGNEMIKTILQRVKEREQ
>XP_025336571_Candida_duobushaemulonis
MTDEQLKNEKIVGIIGLGDMGAMYAERFSKAGWKVVGADREDKFVETKAKFAGQAFEVLRSGHHVSRVSDYIIYSVEAKNIGAIVQTYAPSTKVGAVVGGQTSCKAPEIQAFEEAVPEDVDIISVHSLHGPKVDPTGQPLVIIKQRASDENVKFVESLVSCLNSKVVHLSAAEHDKITADTQAVTHAAFLSMGCAWKEINQYPWETPRWVGGMENAKMNISLRIYANKWHVYAGLAITNPSAHGQVQQYAQSATDLFTLMIQGKKKELQERLYEAKNFVFRHNPDHKSLLLDDAILSEFSLSKTPPEGRSQPNSHLSLIAIVDSWHHLGIVPYDHIICSTPLFRIFLGVTEYLFCTPGLLEDCIDVAVSDPSFRHDDLEFTFAARNWANIIARGDYELYKKTFEETQRFFEPKIAHANAIGNEMIKTILQRVKEREQ
>XP_028891859_Candida_auris
MTDETLKKTKIVGIIGLGDMGSMYAERFSKAGWKVVGADREDKYVETKAKFAGQAFEVLRSGHHVSRVADYVIYSVEAKNIKSIVQAYGPSTKVGAIVGGQTSCKAPEIEAFEESVPADVDIISVHSLHGPKVDPTGQPLVLIKQRASDENFKFVESLVSCLNSKVVHLSAAEHDKITADTQAVTHAAFLSMGCAWKEINQYPWETPRWVGGMENAKINISLRIYANKWHVYAGLAITNPSAHGQVQQYAQSATDLFTLMIQGKQKELQERLYEAKNFVFRHNPDHKSLLLDDAILKEFSLSKTPPEGRSQPNSHLSLIAIVDSWHRLGIVPYDHIICSTPLFRIFLGVTEYLFCTPGLLEGCIDVAINDPSFRHDDLEFTFAARKWANIIARGDYELYRETFEETQRFFEPKIAHANAIGNEMIKTILQRVKEREQ
>NP_009725_Saccharomyces_cerevisiae
MVSEDKIEQWKATKVIGIIGLGDMGLLYANKFTDAGWGVICCDREEYYDELKEKYASAKFELVKNGHLVSRQSDYIIYSVEASNISKIVATYGPSSKVGTIVGGQTSCKLPEIEAFEKYLPKDCDIITVHSLHGPKVNTEGQPLVIINHRSQYPESFEFVNSVMACLKSKQVYLTYEEHDKITADTQAVTHAAFLSMGSAWAKIKIYPWTLGVNKWYGGLENVKVNISLRIYSNKWHVYAGLAITNPSAHQQILQYATSATELFSLMIDNKEQELTDRLLKAKQFVFGKHTGLLLLDDTILEKYSLSKSSIGNSNNCKPVPNSHLSLLAIVDSWFQLGIDPYDHMICSTPLFRIFLGVSEYLFLKPGLLEQTIDAAIHDKSFIKDDLEFVISAREWSSVVSFANFDIYKKQFQSVQKFFEPMLPEANLIGNEMIKTILSHSSDRSAAEKRNT
>XP_018223199_Saccharomyces_eubayanus
MVSIEIVQQWKATKYIGIIGLGDMGLLYANKFSDAGWKVICCDREDFYEDLKEKYASAKFEVVQNGHLVSRRSDYIIYSVEASNINKIVEMYGPSSKIGAIVGGQTSCKLPEIKAFEQHLPKDCDIITVHSLHGPKVNTEGQPLVIINHRSQHPESFDFVNSVMSCLKSKRVYLTYEEHDKITADTQAVTHAAFLSMGSAWAKVKVYPWTLGVNKWYGGLENVKVNISLRIYSNKWHVYAGLAITNPSAHQQILQYATSSTELFTLMLDNKKQELTERLLQARKFVFGKHTGLLLLDDTLLEKYSLSKNTVNDDTDSKPLPNSHLSLLAIVDSWYQLGINPYEHMICSTPLFRIFLGVSEYLFLTPGLLEQTIDAAIHDQSFRKDDLEFVISAREWSSIVSFSNFELYKKQFQAVQEFFEPMLPEANLIGNEMIKTILSHSKEPLTGKY
>XP_033764759_Saccharomyces_paradoxus
MVPEDKIEQWKATKVIGIIGLGDMGLLYANKFTDAGWKVICCDREEYYDELKEKYASSKFELVKNGHLVSRKSDYIIYSVEASNISKIVAMYGPSSKVGTIVGGQTSCKLPEIEAFEQYLPKDCDIITVHSLHGPKVNTEGQPLVIINYRSQYPESFEFVNSVMSCLKSKQVYLTYEEHDKITADTQAVTHAAFLSMGSAWAKIKIYPWTLGVNKWYGGLENVKVNISLRIYSNKWHVYAGLAITNPSAHQQILQYATSATELFSLMIDNKEQELTDRLLRAKQFVFGKHTGLLLLDDTILEKYSLSKNSVGDSTNSKPVPNSHLSLLAIVDSWFQLGIDPYDHMICSTPLFRIFLGVSEYLFLKPGLLEQTIDAALHDKSFIKDDLEFVISAREWSSVVSFANFDIYKKQFQSVQKFFEPMLPEANLIGNEMIKTILSHSKERSAVKKINTESF
>XP_003674641_Naumovozyma_castellii
MDTQHCIMSEQQQLIEEWKREKVVGIIGLGDMGLLYANKFSDAGWKVVCCDKEEFYPELKEKYSHAKFEVVLNGHYVSRVSDYIIYSVEAANLDKIISLYGPSSKVGAIIGGQTSCKSPEIAAFEKYLPPDTDIITVHSLHGPKVNTEGQPLVIINHRCRNILHLQFVESIMSCLKSKHVYLTFEEHDRITADTQAVTHAAFLSMGAAWAKLQVYPWALGINKWYGGLENVKVNISLRIYSNKWHVYAGLAITNPHAHQQILQYATSATELFTLFLDHKKEELIERLNKAKEFVFGNHTGLLLLDDLILEKYSLSKNKPTDDPTTKSLPLPNSHLSLLAIVDSWYKLGINPYDHMICSTPLFRIFLGVSEYLFLQPNLLEQTIDAAIDDHSFRRDDLEFVVSAREWSSIVSFQNFDLYKKQFETVQEFFKPMFPEANQIGNEMIKTILSHSK
>XP_003669487_Naumovozyma_dairenensis
MEEQIKEWKATRIIGIIGLGDMGLLYANKFSEAGWNVVCCDREEFYEELKDKYKDAKFSIVLNGHYVSRVSDYVIYSVEAANLDKIVSLYGPSTKVKAIVGGQTSCKSPEIAAFEKYLPPDVDIITVHSLHGPKVNTEGQPLVIINHRCSDDKNLQFIESIVSCLKSKHVYLTFEEHDRITADTQAVTHAAFLSMGAAWAKVKVYPWTHGTNKWYGGLENVKVNISLRIYSNKWHVYAGLAITNPHAHHQILQYATSATELFSLFLAGKREEVTKRLLEAKKFVFGNHTGLLLLDDLILEQYSLSKGISNSEGSNDNESKDKTKTVPNSHLSLLAIVDSWYRLGINPYDHMICSTPLFRIFLGVSEYLFLEPNLLEQTIDAAMNDQSFRTDDLEFVIAAREWSSIVTFQSFDLYEERFEQVQEFFKPMFPEANKLGNEMMKTLLSHSK
>XP_003958381_Kazachstania_africana
MSSVASKAEIDEWKRTKTIGIIGLGDMGLLYATNFSENGWNVVACDREEIYEDVKAKYSNSRFKVLPNGHYVSRISDYVIYSVETSNIAKIASLYGPSTKLGSIVGGQTSCKNDEIKAFEKYLPEDIEIITIHSLHGPKISTEGQPLVLINHKSTKPDSFRFVESLVSCLKSKHVYLTYQEHDRITADTQAVTHAAFLSMGAAWAELKVYPWKLDDNKWYGGIENVKVNISLRIYSNKWHVYAGLAITNPHAHQQILQYATSATELFTLFLDKDKKPELTERIKKAKEFVFGHHKGLLLLDDSILEKFSLSNGMTNTSKTTVPNSHLSLLSIVDSWYKLKINPYDHMICSTPLFRIFLGVTEYLFLNDDLLNQTIDAVYDNKSFRRDDLEFIVAARKWSSIVSFQSFDLYKKQFETTQEFFQPMFSEANKIGNEMVKTILSHSK
>XP_022462308_Kazachstania_naganishii
MVASIEQISKWKREKTIGIIGLGDMGLLYATKFSNAGWKVVACDREDLFESMTAVHADASFEVLLNGHYVSRVSDYIIYSVEAANLDKIVSAYGPSSKVGAIVGGQTSCKSPEIRAFEKYLPKDVEIITVHSLHGPKVNTEGQPLVIIDHRSFKKESLLFVESVVSCLKSKHVYLTYEEHDRITADTQAVTHAAFLSMGSAWAKLKVYPWLAEDNKWVGGLENVKVNISLRIYSNKWHVYAGLAITNPHAHQQILQYATSATELFSMCLDNRRKDFVERLMNAKEFVFNSHKGKLLLDDLILEEYSLSKLTKKSEISTDPHSGRDSPSIKQMLPNSHLALLAIVDSWYQLGINPYDHMICSTPLFRIFLGVSEYLFLTPAILEQTINAAMNDQSFRRDDLEFVVAAREWSSLVTFGNFDLYKRQFESVQKFFEPMFPEANVIGNEMIKTILKHSK
>XP_449608_Candida_glabrata
MMEEQWQANKVIGIIGLGDMGLLYATKFSSAGWKVVACDREELFDSLSERKRQNAWKFDIVKNGHYVSRISDYIIYSVEAENIDKLVKLYGPSTKVGAIVGGQTSCKTPEIKAFEKYLPEDVEIITLHSLHGPKVNTEGQPLVLINHRSKTDESMKFIESLVSCLKSKQVYLTYEEHDRITADTQAVTHAAFLSMGRAWAKLKVYPWTLGVNKWYGGLENVKVNISLRIYSNKWHVYAGLALTNPMAHKQILQYATSATELFTLFLDKKKDELTERLNKAKEFVFGNHTGLLLLDDTIFEKYSLSKDSASSDSKESTSLPNSHLSLLAIVDSWHQLGINPYDHMICSTPLFRIFLGVSEFLFLSPDLLEKTIDAAIDDHSFRRDDLEFVVAAREWSSIVTFGNFDLYKRQFEDVQKFFEPMLPEANQIGNEMIKTILMHSQDSKEA
>XP_004180975_Tetrapisispora_blattae
MTMAEQWKKSKTIGIIGLGDMGLMYARIFSQNGWKVVCCDKDIYFEELKTKYQDEDFEVLLNGHYVSRISDYIIYSVETEFIDEIVKLYGPSTKQFAIVGGQTSCKTPEIKAFEAHLPLDVDIISVHSLHGPNVNPTGQPLVIIDHRSSRKDSLSFIKSLMSCLNSKIVELSYEEHDKITADTQAMTHAAFLSMGSAWSKLKVYPWTMGPNKWNGGLENVKVNISMRIYSNKWHVYAGLAILNPSAHKQIVQYSTSATELFTLMLDKKNQELTDRLLKAKEFVFNSPSSISHSKLLLDDSILEKFSLSTIHDDRAKNMAEYMGDEDMIRPNSHLSLLAIVDSWYQLGINPYDHMICSTPLFRIFLGVSEYLFLKNDLFSATIDAAINDHSFRRDDLEFVLAAREWSTIVTFENFNLYKKQFELVQDFFKPMLPEANKIGNDMIKCILEGSK
>XP_003687101_Tetrapisispora_phaffii
MEVPTVSQTQIDDWKIDMKIGIIGLGDMGLLYARKFSEHGWKVICCDQEKFYTENKKLYIDEDFEVVLNGHHVSRQSDYIIYSVEAANVSKIVAEYGPSTKVNAIVGGQTSCKDPEIKAFEKYLPKDVDIISVHSLHGPKINPEGQPLVIIDHRSSRPSSFLFVNTLMSCLKSKIVYLSYEEHDKITADTQAVTHAAFLSMGTTWAKLKYYPWTLGLDKWYGGLENVKVNISLRIYSNKWHVYAGLAITNPAAHKQILQYATSVTELFSLILGGHSEEFRDRIMKAKEFVFGDHNGKLLLDSSLLDKYSLNKADHTSEENAGKKPLPNSHLSMLAIVDSWYQLKINPYDHMICSTPLFRIFLGISEYLFLTDGLLEETLDAALYDNSFRKDDLEFVVSARSWSSIITSGNFELYQEKFEETQEFFRPMFPEATAIGNDMIKTILSHSK
>XP_001646459_Vanderwaltozyma_polyspora
MMISDDKLCLWKETKTIGIIGLGDMGLLYARKFSEAGWKVVCCDQEKYFQELSLKYAAEKFEIVLNGHFVSRSSDFIIYSVEAENIDKIVSLYGPSTKVNAIVGGQTSCKNPEIKAFEKHLPSDVDIITVHSLHGPRVNTEGQPLVIIDHRSKQKDSFEFVDTLMSCLKSKHVYLSYEEHDKITADTQAVTHAAFLSMGLTWAKLKVYPWTMGISKWNGGLENVKINISMRIFSNKWHVYAGLAITNPAAHQQVLQYATSVTEIFTLMLDNKKEELRERLYKAKQFVFGDHTGLLLLDSSLLDKYSLNKENGSTDAEGKPLRNSHLSLLAIVDSWYQLGINPYDHMICSTPLFRIFLGVTEYLFLNDNLLEETIDSAVNDLEFRRDDLEFVISARSWSSIISFSNFELYKTTFEGAQKFFEPSLPEANRIGNEMIKTILSHSK
>XP_003679083_Torulaspora_delbrueckii
MSSQFNKENQKLLQMGTEDDIKRWKETKTLGIIGLGDMGLLYATKFSEAGWHVVCCDREENYERLKAQHSGSKFQILLNGHYVSRLSDYIIYSVEAENIDKIVKLYGPSTKLDAIVGGQTSCKTPEIAAFEQHLPSDSDIITVHSLHGPKVSTEGQPLVIIKHRCSRQNSIDFVEAVMACLKVKRFNLSYEEHDKITADTQAVTHAAFLSMGAAWAKIKIYPWTLGTDKWYGGLENVKVNISLRIYSNKWHVYAGLAITNPAAHNQILQYAASATELFSLFIKHDEKELTNRLLRAKDFVFKNHTGELLLDDKLLDKYSLTPKQDNTEGLQPVPNSHLSLLAIVDSWHQLSINPYDHMICSTPLFRIFLGVSEYLFLTPGLLEQTIKAAIHDESFREDDLEFVVSAREWSSIVTFANYDLYKRQFEVVQKFFEPMFPEANKIGNEMLKTIASHSR
>XP_037146693_Zygotorulaspora_mrakii
MVSEEQVKKWKATKTIGIIGLGDMGLLYATKFSEAGWKVVCCDKEALYDQLKEKYAGCKFELVVNGHYVSRVSDYTIYSVEAENIDKIVSMYGPSTKLEGIVGGQTSCKYAEIAAFEKHVPSDVRIVSVHSLHGPRVNSEGQPLVMIRHRCASDAEFDFAQSVLACLKSKIVYLTQEEHDRITADTQAVTHAAFLSMGAAWAKLKIYPWILGDDNDKWYGGLENVKMNISLRIYSNKWHVYAGLAITNPSAHDQILQYATSCTELYTLFVKRNENQLIERVKKAKEFVFNNHKGFLLLDDKLLDKYSLFTNRNSSKPIQTVPNSHLSLLAIVDSWHKLGINPYDHMICSTPLFRVFLGVTEYLFLTPGLLEQTIKAAVFDESFRKDDLEFVVAARDWSSIVSFANFDIYRRRFEEIQKFFEPMFPEANRIGNEMLKTISRYAPESNQKHANA
>XP_002494819_Zygosaccharomyces_rouxii
MVSEDQIKQWKSSKTIGIIGLGDMGLLYAKEFSKAGWKVVACDKEEHYQALKTLHADLPFEIVANGHLVSRVSDFIIYSVEAESIEKIVSLYGPSSKVGAIVGGQTSCKNPEIAAFERHLPLDTEIITVHSLHGPKVSTEGQPLVLIKHRCQHEESFQFVQTVMSCLKSKFVYLDYEEHDKITADTQAVTHAAFLSMGAAWAKLKVYPWNMGLEKWYGGLENVKVNISLRIYSNKWHVYAGLAITNPAAHQQILQYATSATELFTIMLAHDKAKLVERLQKAKEFVFGSHKGLLLLDDKLLDKFSFSGSLDNAQGEPIPNSHLSLLAIVDSWYQLGINPYDHMICSTPLFRVFLGVSEYLFLTPELFEKTIDAAINCESFRRDDLEFVVSAREWSSIVGFANFELYRKQFEQVQKFFEPMFPKANKVGNEMLKTIASHSQ
>XP_003647759_Eremothecium_cymbalariae
MSAVMTNGLIDDKLEEWKETKIIGIIGLGDMGLLYAEMFSQAGWKVVCCDRPEKYDMLLKKYQGAKFTVLKDGHLVSRISDYIIYSVETENIKTIVSKYGPSTKLGAIVGGQTSCKNYEIKAFEEFLPTDVDIISVHSLHGPKVNTEGQPLVIIDHRSSRSDSYPFVRALLSCLKSKIVDLTYEEHDTITADTQAVTHAAFLSMGLAWFKRRTYPWSIGVGQCNGGFENVKVNISLRIYSNKWHVYAGLAISNPAAHKQIMQYAQSTTDIFTLFIEGKKAELKSRVMEAKECIFGNHSGPLLLEDAMLANYSLSRQEICEDKIARCNSHLSLLAIVDSWHKLGVNPYDHMICSTPLFRIFVGVTEYLFMDSGLLEQTINTAIEEDWFRADDLEFVIAARTWSQIVSSGCFELYKTQFEEVQKFFEPMFPEATKVGNDMIKMILKNQG
>NP_986885_Eremothecium_gossypii
MVSAENVAEWKRLRKIGIIGMGAMGQLYAERFSAAGWQVLCCDRSERYAELVAKYADSALTILQNGYLVSRECDYIIYSVEAANIGAIVAQYGPSTKLGAIVGGQTSCKSGELQAFEQHLPADVDIVTVHSLHGPKVDPEGQPLVLIDHRTSRPDSFPFVEALMSCLRSRHVYITGEEHDQITADTQAITHAAFLSMGLAWYKRQVYPWDAGAGKWCGGLENAKMNISLRIYSNKWHVYAGLAITNPTAHCHVTVYAQSATDLFTLMIEHRKDTLRDRLLAAKAAVFRHRRGNLLLDDAMLDRFSLSKAPLPPGSTPPPNSHLSLLAIVDSWHRLGIDPYDHMLCSTPLFRIFLGVSEYLFLAPGLLERTIAHAVDDSTFRADDLEFVAAARSWSQLISFGNFDLYRRQFEEVQRFFEPMFPDATRIGNAMIRTILAHDPGA
>XP_455066_Kluyveromyces_lactis
MIGTDEQIAKWKHEKTIGIIGLGDMGLLYATRFSKAGWRVICCDRPEFYEELKEKYSSESFNVVENGTLVSRASDYIIYSVEAENIENIVKMYGAASKVGSIVGGQTSCKNAEINAFEKYLPSDCEIVSVHSLHGPKVNTEGQPLVLINHRTKSQESFDLVESLMSCLKSQHVYLSYEEHDKITADTQAVTHAAFLSMGVAWYKIRIYPWTLGVNKWHGSLENVKVNISLRIYSNKWHVYAGLALTNPAAHKQITQYAKSATELFTLFVEGKKDELTKRLQVAKDFVFGNHNGLLLLHDLALDDYSLSKHEKGEDNEVIPNSHLSLLAIVDSWYQLGIDPYDHMICSTPLFRIFLGVSEYLFLTDGLLEQTIDAAINVPEFRADDMEFVIAARSWSNIVSFGNFELYKRQFEEVQQFFTPMFPEANAIGNEMIKTILEHSKSKNL
>XP_022674326_Kluyveromyces_marxianus
MIATEEQISRWKEEKIIGIIGLGDMGLLYANRFSNAGWKVVCCDREDYYDDLKVKYAGERFTVLKNGTLVSRCSDYIIYSVEAENIGAIVKLYAGSTKVGAIVGGQTSCKNAEIKAFEEYLPPDCEIISVHSLHGPKVNTEGQPLVLINHRTKSQESFDFVESLMSCLKSKHVYLSYEEHDRITADTQAVTHAAFLSMGVAWYQKQIYPWSLGVNKWQGSLENVKVNISLRIYSNKWHVYAGLAITNPAAHKQITQYAKSATELFTLFVEGKKDELTERLSVAKQFVFGNHNGKLLLHDLALDGYSLSKHKKGVDDEIIPNSHLSLLAIVDSWYQLGIDPYDHMICSTPLFRIFLGVSEYLFLSEGLLEQTIEAAINVTEFRADDMEFVIAARSWSNIVSFGNFDLYKRQFEEVQRFFTPMFPEANAIGNEMIKTILQHSKD
>XP_022628214_Lachancea_lanzarotensis
MTEPSVIEEWKRTKTIGIIGMGDMGQLYAEKFAHHGWKVVCCDREERFEELLETSKHQKYTVLRNGHLVSRVSDYIIYSVEAEIIDKIVKEYSPSTKIGSIVGGQTSCKSPEIKAFEKYLPPDVDIVSVHSLHGPRVDPEGQPLVLIKHRCHDKESFPLVEAVVSSLKSKHVYLTYEEHDRITADTQAVTHAAFLSMGVAWYKKQLYPWTIGVNRWYGGFENVKVNISLRIFSNKWHVYAGLAITNPAAHEQIMQYAKSATELYALFVQNKKEELKERLYAAKTFVFGKQTGLLLLDDSILEGYSLSKHVPQEGEETLPNSHLSLLAIVDSWHQLRINPYDHIICSTPLFRIFLGVTEYLFMTPDLLETTIGAAINETAFRADDLEFVIAARSWSSIVSFESYDLYRRQFKEVQDFFKPMLPEANKIGNEMIKTILRHSDRKNSS
>XP_002554078_Lachancea_thermotolerans
MLLLDLCPRTSIKVFTKIVIQSPSYQIDEKELTMTDTSQIDEWKQSKTIGIIGLGDMGLLYADKFAEAGWNVVCCDRPEVYEDMKKNYVDRKFTVLKDGHLVSRVSDYIIYSVEAERIEQIVAMYSASTKLGAVVGGQTSCKSPEIKALEKYLPADADIVSVHSLHGPRVNPEAQPLVLIKHRCQRADSFPFVEAVMSSLKSKHVYLTYEEHDRITADTQAVTHAAFLSMGVAWCRIELYPWTIGVNRWFGGLENVKVNISLRIYSNKWHVYAGLAITNPAAHQQITQYARSASELFALFVQHNRQELTRRLNAAKDFVFGKQDGLLLLDDSILERYSLSKHEPQEGEQTLPNSHLSLLAIVDSWYQLKINPYDHIICSTPLFRIFLGVSEYLFMTPGLLETTINAAIEGEAFRPDDLEFVIAARSWSQIVSFGSYELYRKQFEEVQEFFRPMFPEANAIGNEMIKTILRHVDDNDSQGSKKTL
>XP_020060046_Aspergillus_aculeatus
MGFTKETASIGIIGMGDMGKMYAQRLSAAGWRINACDKLDLYEDLKNEFESQQGVTVYPNGHLVSRISDYIIYSVEAGVIDKVVAEYGPSTKVGAIVGGQTSCKAPELAAFDKHLPTDVEIVSCHSLHGPKVNPKGQPLVLIQHRASDESLRFVEEVLSCFGSEYVYLTGEMHDRITADTQAVTHAAFLSMGTAWQANNQFPWEFSRWVGGIENVKINITLRIYSNKWHVYAGLAILNPAAKKQIRQYAESVTELYKLMIEGRREELKQRVKAAGEAVFKAGTESQELLLKDEVLDRFSLSNGPREKTPPNNHLSLLAIVDCWSKLGIVPYDHMICSTPLFRLWLGVTEYLFRSPELLEEALDTAIDDKTFRSDDLEFTFAARAWSDCVSFGDFQSYRDRFERIQQYFAPRFPEAVKLGNEMMKTILEKTTPGNS
>XP_001275343_Aspergillus_clavatus
MSLTKENAMIGIIGLGDMGKMYANRLSAAGWRVNACDLPQNYEKLKEEFASQQGVSILPNGHLVSRISDYIIYSVEAGVIDRVVAQYGPSTKVGAIVGGQTSCKAPELAAFEKHLPSDVEIVSCHSLHGPQVNSKGQPLVLIQHRASDASLRFVEEVLSSFGSKYVYLTGEMHDRITADTQAVTHAAFLSMGTAWQANNQFPWEQSRWVGGIENVKTNITLRIYSNKWHVYAGLAILNPAAKEQIRTYAESVTELYKLMIGGQREELKRRVKAAGAAVFRDGTEGQDLLLKDEVLDRFSLSNQPRENSPPNNHLSLLAIVDCWSKLGIVPYDHMICSTPLFRLWLGVTEYLFRNPELLDEALDTAIDDNTFREDDLEFTFAARAWSDCVSFGDFESYRDRFERIQQYFAPRFPEAVKVGNEMMKTILEKTTVQTPSNS
>XP_001260525_Aspergillus_fischeri
MVLTKENAMIGIIGLGDMGKMYAQRLSLAGWRVNACDLPQNYERLKEEFASQQGVTILPNGHLVSRISDYIIYSVEAAVIDRVVAQYGPSTKVGAIVGGQTSCKAPELAAFEKHLPPDVEILSCHSLHGPQVNPKGQPLVLIQHRASDESLRFVEEVFSSFGSKYVYLTGEMHDRITADTQAVTHAAFLSMGTAWQANNQFPWEMSRWVGGIENVKINITLRIYSNKWHVYAGLAILNPAAKEQIRTYAQSVTELYKLMIGGQREELKRRVKAAGAAVFKDGTEGQELLLKDEVLDRFSLSNRPREYHPPNNHLSLLAIVDCWSKLGIVPYDHMICSTPLFRLWLGVTEYLFRNPKLLDEALDTAIDDKTFRSDDLEFTFAARAWSDCVSFGDFESYRDRFERIQQYFAPRFPDAVKLGNEMMKTILEKTATGT
>XP_041150298_Aspergillus_flavus
MGFTKEDAMIGIIGMGDMGKMINACDKPDSFESLKSEFASQQGVTIYPNGHLVSRISDFIIYSVEAGVIDKVVAEYGPSTKVGAIVGGQTSCKAPELAAFEKHLPSDVEIVSCHSLHGPKVNPKAQPLVLIQHRASDESLRFVENVLSCFESKFVYLTGEMHDRITADTQAVTHAAFLSMGTAWRANNQFPWEISRWVGGIENVKINITLRIYSNKWHVYAGLAILNPSAKEQIRQYAESVTDLYKLMIEGRREELKQRVKAAGAAVFKEGTEGQDLLLKDEVLDRFSLSKGPREASPPNSHLSLLAIVDCWSKLGIVPYDHMICSTPLFRLWLGVTEYLFRSPDLLEEALDTAVDDKTFRSDDLEFTFAARAWSDCVSFGDFESYRDRFERIQGYFAPRFPDAVKLGNEMMKTILEKTKSN
>XP_755378_Aspergillus_fumigatus
MVLTKENAMIGIIGLGDMGKMYAQQLSLAGWRVNACDLPQNYERLKEEFASQQGVTILPNGHLVSRISDYIIYSVEAAVIDRVVAQYGPSTKVGAIVGGQTSCKAPELAAFEKHLPPDVEILSCHSLHGPQVNPKGQPLVLIQHRASDESLRFVEEVFSSFGSKYVYLTGEMHDRITADTQAVTHAAFLSMGTAWQANNQFPWEMSRWVGGIENVKINITLRIYSNKWHVYAGLAILNPAAKEQIRTYAQSVTELYKLMIGGQREELKRRVKAAGAAVFKDGTEGQELLLKDEVLDRFSLSNRPREYHPPNNHLSLLAIVDCWSKLGIVPYDHMICSTPLFRLWLGVTEYLFRNPKLLDEALDTAIDDKTFRSDDLEFTFAARAWSDCVSFGDFESYRDRFERIQQYFAPRFPEAVKLGNEMMKTILERTATETR
>XP_663563_Aspergillus_nidulans
MITLILSATWFHYSLWINACDKPDSFNNLKQEFEAYSGVTIYPNGHLVSRISDFILYSVEAGVIDKVVADEPEGPAFDSSLRFVEEVLSCFNSKYVYLSGEMHDRITADTQAVTHAAFLSMGTAWQANKQFPWEISRWVGGIENVKINITLRIYSNKWHVYAGLAILNPAAKKQIRQYAESVTELYKLMIEGKRDELKRRVRAAGAAVFRDGTEKQDLLLSDEVLDRFSLSKGTRESSPPPPNNHLSLLAIVDCWSKLGIVPYDHMICSTPLFRLWLGVTEYLFRNPDLLDEALDTAIDDKTFRSDDLEFTFAARAWSDCVSFGDFESYRDRFERIQQYFAPRFPDAVKLGNEMMKRILEKTSNESS
>XP_001399748_Aspergillus_niger
MGFTKESATIGIIGMGDMGKMYAQRLSAAGWRINACDKPDSYERLIKEFESTQNVTIFPNGHLVSRISDYIIYSVEAGVIDKVVEMYGPSTKVGAIVGGQTSCKAPELAAFDKHLPKDVEIVSCHSLHGPQVNPKGQPLVLIQHRASDESLNFVREVLSCFESTFVYLSGEMHDRITADTQAVTHAAFLSMGTAWQANQQFPWEISRWVGGIENVKINITLRIYSNKWHVYAGLAILNPAAKKQIRQYAESVTDLYKLMIEGRRDELKRRVRAAGEAVFKAGTNGQDLLLKDEVLDRFSLSNREREQAPPNSHLSLLAIVDCWSKLGIVPYDHMICSTPLFRLWLGVTEYLFRNPELLDAALDTAVDDKTFRSDDLEFTFAARAWSDCVSFGDFESYRDRFERIQQYFAPRFPEAVKLGNEMMKTILEKTATGQA
>XP_015402827_Aspergillus_nomiae
MGFTKEDAMIGIIGMGDMGKMYAQRLSMAGWRINACDKPDSFESLKSEFASQKGVTIYPNGHLVSRLSDFIIYSVEAGVIDKVVAEYGPSTKVGAIVGGQTSCKAPELAAFDKHLPSDVEIVSCHSLHGPKVNPKAQPLVLIQHRASDESLRFVENVLSCFESKFVYLTGEMHDRITADTQAVTHAAFLSMGTAWQANKQFPWEISRWVGGIENVKINITLRIYSNKWHVYAGLAILNPSAKKQIRQYAESVTDLYKLMIEGRREELKQRVKAAGASVFKAGTEGQDLLLKDEVLDRFSLSKGPREASPPNSHLSLLAIVDCWSKLGIVPYDHMICSTPLFRLWLGVTEYLFRNPDLLDEALDTAIDDKTFRSDDLEFTFAARAWSDCVSFGDFESYRDRFERIQGYFAPRFPDAVTLGNEMMKTILEKTKGD
>XP_001826203_Aspergillus_oryzae 
MGFTKEDAMIGIIGMGDMGKMYAQRLSMAGWRINACDKPDSFESLKSEFASQQGVTIYPNGHLVSRISDFIIYSVEAGVIDKVVAEYGPSTKVGAIVGGQTSCKAPELAAFEKHLPSDVEIVSCHSLHGPKVNPKAQPLVLIQHRASDESLRFVENVLSCFESKFVYLTGEMHDRITADTQAVTHAAFLSMGTAWRANNQFPWEISRWVGGIENVKINITLRIYSNKWHVYAGLAILNPSAKEQIRQYAESVTDLYKLMIEGRREELKQRVKAAGAAVFKEGTEGQDLLLKDEVLDRFSLSKGPREASPPNSHLSLLAIVDCWSKLGIVPYDHMICSTPLFRLWLGVTEYLFRSPDLLEEALDTAVDDKTFRSDDLEFTFAARAWSDCVSFGDFESYRDRFERIQGYFAPRFPDAVKLGNEMMKTILEKTKSN
>XP_040634139_Aspergillus_ruber
MVLAKENASIGIIGMGDMGKLYAQRLSSAGWRINACDIPEKYEELKQEFDTQKGVTVFPNGHLVSRISDFILYSVEAGVIDRVVAQYGPSTKVGAIVGGQTSCKAPELAAFDKHLPHDVEIVSCHSLHGPKVNPNGQPLVLIQHRASDESLHFVESALSCFGSKYVYLSGEMHDRITADTQAVTHAAFLSMGTAWQANNQFPWDMSRWVGGIENVKINITLRIYSNKWHVYAGLAILNPAAKAQIRQYAESVTELYKLMIEGQRDELKRRVKAAGEYVFQAGTKGQDLLLKDEVLDRFSLSNRHREESPPNNHLSLLAIVDCWWKLGIVPYDHMICSTPLFRLWLGVTEYLFRNPELLDEALDTACDDSTFRSDDLEFTFAARAWSDCVSFGDFESYRDRFERIQQYFAPRFPEASRLGNEMMKTILEKTK
>XP_040702394_Aspergillus_sydowii
MGFTKETASIGIIGMGDMGKMYAQRLSAAGWRINACDKPDSYNNLKQEFEAQSGVTIYPNGHLVSRISDFILYSVEAGVIDRVVAEYGPSTKVGAIVGGQTSCKAPELAAFDKHLPQDVEILSCHSLHGPQVNPKGQPLVLIQHRASDASLKFVEEVLSCFNSKYVYLSGEMHDRITADTQAVTHAAFLSMGTAWQANEQFPWEISRWVGGIENVKINITLRIYSNKWHVYAGLAILNPAAKKQIRQYAKSVTELYKLMIEGKRDELKERVRAAGAAVFKEGTQKQDLLLRDEVLDQFSLSKATRETSPPNNHLSLLAIVDCWSKLGIVPYDHMICSTPLFRLWLGVTEYLFRNPDLLDEAVNTAIDDKTFRSDDLEFTFAARAWSDCVSFGDFESYRDRFERIQQYFAPRFPDAVSLGNEMMKTILEKTSNEK
>XP_001208892_Aspergillus_terreus
MQGGGNITTFPCVFIIVVLTVVSSRINACDKPDNYETLRKEFDSQKGVTVYPDGHLVSRISDYIIYSVEAGVIDRVVAQYGPSTKVGAIVGGQTSCKAPELAAFDKHLPPDVEVVSCHSLHGPKVNPKGQPLVLIQHRASDASLRFVENVLSCFNSEYVYLTGELHDRITADTQAVTHAAFLSMGTAWHANEQFPWEISRWVGGIENVKINITLRIYSNKWHVYAGLAILNPAAKKQIRQYAESVTELYKLMIEGRRDELKQRVYAAGAAVFRAGTEGQDLLLKDEVLDRFSLSNRSREDTPPNSHLSLLAIVDCWSKLGIVPYDHMICSTPLFRLWLGVTEYLFRNPELLDEALETAINDKTFRSDDLEFTFAARAWSDCVSFGDFESYRDRFERIQQYFSPRFPEAAKLGNEMMKTILEKTTSGSS
>XP_022489091_Penicillium_arizonense
MGRTKEDATIGIIGMGDMGKMYANRLSAAGWRPENYESLKQEFASQQGVTIFPNGHLVSRISDFIVYSVEAGVIDKVVAQYGPSTKLGAIVGGQTSCKAPELAAFDKHLPADVEIVSCHSLHGPKVNTQGQPLVLIQHRASDESLKFVEHILSSFGSKHVYLTGEMHDRITADTQAVTHAAFLSMGTAWQANNQFPWEHGRWVGGIENVKINITLRIYSNKWHVYAGLAILNPAAKQQIRQYAESVTELYKLMIGGHREELKRRVKAAGASVFKAGTEGQDLLLKDEVLDQFSLSNRPREKSPPNSHLSLLAIVDCWSKLGIVPYDHMICSTPLFRLWLGVTEYLFRNDDLLNEALDTAIDDTTFRSDDLEFTFAARAWSDCVSFGDFESYRHRFERIAEYFAPRFPEAATLGNQMMKTILEKTTSNK
>XP_014533643_Penicillium_digitatum
MGRTKEDASIGIIGMGDMGKMYAQRLSDAGWSVEAGAIDKVVAQYGLSTKVGAVVGGQTSCKAPELAAFEKHLPSDVEIVSCHSLHGPKVNPQGQPLVLIQHRASDESLKFVESILSSFKSKHVYLTGEMHDRITADTQAVTHAAFLSMGTAWQANNQFPWEHGRWVGGIENVKINITLRIYSNKWHVYAGLAILNPAAKQQIRQYAESVTDLYKLMIGGQREELKRRVKAAGASVFRPGSEGQDLLLKDEVLDRFSLSNRPREKAPPNSHLSLLAIVDCWSKLGIVPYDHMICSTPLFRLWLGVTEYLFRNQDLLDEALDTAIDDNTFRSDDLEFTFAARAWSDCVSFGDFESYRHRFERIAEYFAPRFPEAATLGNEMMKTILDKTTSNK
>XP_016593888_Penicillium_expansum
MGRTKEDASIGIIGMGDMGKMYAQRLSDAGWSVEAGAIDKVVAQYGLSTKVGAIVGGQTSCKAPELAAFEKHLPSDVEIVSCHSLHGPKVNPQGQPLVLIQHRASDESLKFVESILSSFGSKHVYLTGEMHDRITADTQAVTHAAFLSMGTAWQANNQFPWEHGRWVGGIENVKINITLRIYSNKWHVYAGLAILNPAAKQQIRQYAESVTDLYKLMIGGHRDELKRRVKAAGASVFRPGSEGQDLLLKDEVLDRFSLSNRPREKAPPNSHLSLLAIVDCWSKLGIVPYDHMICSTPLFRLWLGVTEYLFRNQDLLDEALDTAIDDNTFRSDDLEFTFAARAWSDCVSFGDFESYRHRFERIAEYFAPRFPEAATLGNEMMKTILEKTTSNN
>XP_040652646_Penicillium_griseofulvum
MGRTKEDATIGIIGMGDMGKMYAQRLSDAGWSVEAGVIDKVVAQYGLSTKVGAIVGGQTSCKAPELAAFEKHLPPDVEIVSCHSLHGPKVNTRGQPLVLIQHRASDESLKFVESILSSFGSKHVYLTGEMHDRITADTQAVTHAAFLSMGTAWQANNQFPWEHGRWVGGIENVKINITLRIYSNKWHVYAGLAILNPAAKQQIRQYAESVTDLYKLMIGGQREELKRRVKAAGASVFRPGSEGQDLLLKDEVLDRFSLSNRPREKAPPNSHLSLLAIVDCWSKLGIVPYDHMICSTPLFRLWLGVTEYLFRNEDLLEEALDTAIDDSTFRSDDLEFTFAARAWSDCVSFGDFESYRHRFERIAEYFAPRFPEAATLGNEMMKTILEKTTSNN
>XP_038927041_Penicillium_roqueforti
MPPKSSRSSFDYILYSVEAGAIDKVVAQYGLSTKVGAIVGGQTSCKAPELAAFEKHLPPDVEIVSCHSLHGPKVNPQGQPLVFIQHRASDESLKFVETILSSFGSKHVYLTGEMHDRITADTQAVTHAAFLSMGTAWQANNQFPWEHGRWVGGIENVKINITLRIYSNKWHVYAGLAILNPAAKQQIRQYAESVTDLYKLMIGGQREELKLRVKAAGASVFRPGSEGQDLLLKDEVLDRFSLSNRPRGKAPPNSHLSLLAIVDCWSKLGIVPYDHMICSTPLFRLWLGVTEYLFRNQDLLDEALDTAIDDNTFRSDDLEFTFAARAWSDCVSFGDFESYRHRFERIAEYFAPRFPEAATLGNEMMKTILEKTTPNN
>XP_002565966_Penicillium_rubens
MLHPRYLNFYLINACDRPENFESLKQEFASQKGVTIFPNGHLVSRISDYILYSVEAGVIDKVVAEYGLSTKVGAIVGGQTSCKAPELAAFEKHLPPDVEIVSCHSLHGPKVNPQGQPLVFIQHRASDDSLKFVESILSSFGSKHVHLTGEMHDRITADTQAVTHAAFLSMGTAWQANNQFPWEHGRWVGGIENVKINITLRIYSNKWHVYAGLAILNPAAKQQIRQYAESVTDLYKLMIGGQREELKRRVKAAGASVFRPGSEGQDLLLKDEVLDRFSLSNRPREKAPPNSHLSLLAIVDCWSKLGIVPYDHMICSTPLFRLWLGVTEYLFRNQDLLDEALDTAIDDKTFRSDDLEFTFAARAWSDCVSFGDFESYRHRFERIAEYFAPRFPEAATLGNEMMKTILEKTTSNN
>XP_040814089_Penicillium_solitum
MGRTKEDASIGIIGMGDMGKMYAQRLSDAGWRPENFESLKQEFASQKGVTIFPNGHLVSRISDYILYSVEAGVIDKVVAQYGLSTKVGAIVGGQTSCKAPELAAFEKHLPADVEIVSCHSLHGPKVNPQGQPLVLIQHRASDESLKFVENILSSFGSKHVHLTGEMHDRITADTQAVTHAAFLSMGTAWQANTQFPWEHGRWVGGIENVKINITLRIYSNKWHVYAGLAILNPAAKQQIRQYAESVTDLYKLMIGGQREELKRRVKAAGASVFRPGSEGQDLLLKDEVLDRFSLSNRPREKAPPNSHLSLLAIVDCWSKLGIVPYDHMICSTPLFRLWLGVTEYLFRNQDLLEEALDTAIDDSTFRSDDLEFTFAARAWSDCVSFGDFESYRHRFERIAEYFAPRFPEAATLGNEMMKTILEKTTSNN
>XP_022581181_Penicilliopsis_zonata
MARTQENASIGIIGMGDMGKMYAQRLSAAGWRVNACDKPDNYEDLQSEFSSQQRIKIFPNGHLVSRVSDFIIYSVEAGVIDRVVAQYGPSTKVGAIVGGQTSCKAPELAAFEKHLPTDVEIVSCHSLHGPKVNPKGQPLVIIQHRASDESVRFVEDVFSSFGSKYVHLSGEAHDRITADTQAVTHAAFLSMGTAWQANNQFPWEISRWVGGIENVKMNITLRIYANKWHVYAGLAILNPAAKKQIRQYAESVTELYKLMIGGHREELKRRVKAAGAAVFRSDTEGQDLLLKDEVLDRFSLGNTPRDQSPPNNHLSLLAIVDCWSKLGIVPYDHMICSTPLFRLWLGVTEYLFRNPDLLEQALDTAIDDSTFRSDDLEFTFAARAWSDCVSFGDFESYRDRFERIQTYFAPRFPEALRLGNEMMKTILEKTADS
>XP_016618249_Cladophialophora_bantiana
MESITVGIIGMGDMGRIVNACDRPDKFQTLHHEYENEKGIYILPNGHLVSRASDWIIYSVEAELIEKVVAEYGPSTKVGAIVGGQTSCKAPELAAFDKYLPDDVEIVSCHSLHGPAVDPTGQPLVVIQHRASQKSVDLCVRILSCLNSKFVFLSGEKHDRITADTQAVTHAAFLSMGTAWAANNQFPWEIDRYIGGIENVKINITLRIYANKWHVYAGLAILNPAAREQIRQYAESVTELFKLMLGGHREELSHRIKTAGAAVFSKDAVDQDLLLGDEVLDKFSLSKRPKERMPNNHLSLLGIVDCWWKLGIVPYDHMICSTPLFRIWLGVTEYLFRNETLLDEVINTAIEDNTFRSDDLEFTFAARAWSECVSFGAFEAYRNRFERIQQYFAPRFPDAVRLGNEMIKEIMVKTKN
>XP_008729427_Cladophialophora_carrionii
MRASDWIIYSVEAELIEKIVAEYGPSTKVGAIVGGQTSCKAPELAAFDKYLPGDVEIVSCHSLHGPAVDPAGQPLVVIQHRATQKSVDLCVRVLSCLNSTFVFLSGEKHDRITADTQAVTHAAFLSMGTAWAANNQFPWEIDRYVGGIENVKINITLRIYANKWHVYAGLAILNPAAKQQIRQYAQSVTELYKLMLGGHREELSRRIKTAGAAVFSKDAANQNLLLGDEVLDKFSLSKRPDKRTPNNHLSLLGIVDCWWKLGIVPYDHMICSTPLFRIWLGVTEYLFRNETMLDEVINTAIEDNTFRSDDLEFTFAARAWSDCVSFGAFEAYRDRFESIQQYFAPRFPDAVRLGNEMIKEIMLKTS
>XP_016252785_Cladophialophora_immunda
MEDIAVGIIGMGDMGRMYARRFSQAGWRVNACDRPDKFQTLHHEYENERGINILPNGHLVSRASDWIIYSVEAELIDKIVAEYGPSTKVGAIVGGQTSCKAPELAAFDKYLPADVEIVSCHSLHGPAVDPTGQPLVVIQHRASQKSVDLCVRILSCLNSKFVFLSGEKHDRITADTQAVTHAAFLSMGTAWAANKQFPWEINRYIGGIENVKINITLRIYANKWHVYAGLAILNPAAKEQIRQYAESVTELFKLMLGGHREELAHRIKTAGAAVFSKDAVDQDLLLGDDVLDKFSLSRRPKERMPNNHLSLLGIVDCWWKLGIVPYDHMICSTPLFRIWLGVTEYLFRNETLLDEVINTAIEDNTFRSDDLEFTFAARAWSECVSFGAFEAYRSRFERIQQYFAPRFPDAVRLGNEMIKEIMVKTKN
>XP_007746511_Cladophialophora_psammophila
MENITVGIIGMGDMGRMYARRFSQAGWRVNACDRPDKFQTLHHEYENEKGIYILPNGHLVSRASDWIIYSVEAALIERVVAEYGPSTKVGAIVGGQTSCKAPELAAFDKYLPDDVEIVSCHSLHGPAVDPTGQPLVVIQHRASQKSVDLCVRILSCLNSKFVFLSGEKHDRITADTQAVTHAAFLSMGTAWAANNQFPWEIDRYIGGIENVKINITLRIYANKWHVYAGLAILNPAAREQIRQYAESVTELFKLMLGGHREELSHRIKTAGAAVFSKDAIDQDLLLGDEVLDKFSLSRRPKERMPNNHLSLLGIVDCWWKLGIVPYDHMICSTPLFRIWLGVTEYLFRNETLLDEVINTAIEDNTFRSDDLEFTFAARAWSECVSFGAFEAYRNRFERIQQYFAPRFPDAVRLGNEMIKEIMVKTKN
>XP_018693598_Fonsecaea_erecta
MGTAWAANKQFPWEIDRYIGGIENVKINITLRIYANKWHVYAGLAILNPAAKEQIRQYAESVTELFKLMLGGHREELSHRIKTAGAAVFSKDAVDQDLLLGDDVLDKFSLSRRPKERMPNNHLSLLGIVDCWWKLGIVPYDHMICSTPLFRIWLGVTEYLFRNETLLDEVINTAIDDNTFRSDDLEFTFAARAWSECVSFGAFEAYRNRFERIQQYFAPRFPDAVRLGNEMIKEIMVKTKN
>XP_022513192_Fonsecaea_monophora
MSVEAELIDKIVAEYGPSTKVGAIVGGQTSCKAPELAAFDKYLPDDVEIVSCHSLHGPAVDPTGQPLVVIQHRASQKSVDLCVRILSCLNSKFVFLSGEKHDRITADTQAVTHAAFLSMGTAWAANNQFPWEIDRYIGGIENVKINITLRIYANKWHVYAGLAILNPAAKKQIRQYAESVTELFKLMLGGHREELSRRIKTAGAAVFSKDAVDQDLLLGDDVLDKFSLSRRPKERMPNNHLSLLGIVDCWWKLGIVPYDHMICSTPLFRIWLGVTEYLFRNETLLDEVINTAIEDDTFRSDDLEFTFAARENAPVFGQTQSQVLSLPLMGCRLKST
>XP_016634942_Fonsecaea_multimorphosa
MEGIAVGIIGMGDMGRLVNACDRPDKFQALHHEYENERGINILPNGHLVSRASDWIIYSVEAELIDKIVAEYGPSTKVGAIVGGQTSCKAPELAAFDKYLPADVEIVSCHSLHGPAVDPTGQPLVVIQHRASKKSVDLCVRILSCLNSKFVFLSGEKHDRITADTQAVTHAAFLSMGTAWAANKQFPWEIDRYIGGIENVKINITLRIYANKWHVYAGLAILNPAAKEQIRQYAESVTELFKLMLGGHREELSRRIKTAGAAVFSKDAVDQDLLLGDDVLDKFSLSRRPKERMPNNHLSLLGIVDCWWKLGIVPYDHMICSTPLFRIWLGVTEYLFRNETLLDEVINTAIEDDTFRSDDLEFTFAARAWSECVSFGAFEAYRSRFEYIQQYFAPRFPDAVRLGNEMIQEIMVKTKN
>XP_022503366_Fonsecaea_nubica
MEGITVGIIGMGDMGRIVEAELIDKIVAEYGPSTKVGAIVGGQTSCKAPELAAFDKYLPDDVEIVSCHSLHGPAVDPTGQPLVVIQHRASQKSVDLCVRILSCLNSKFVFLSGEKHDRITADTQAVTHAAFLSMGTAWAANNQFPWEIDRYIGGIENVKINITLRIYANKWHVYAGLAILNPAAKTQIRQYAESVTELFKLMLGGHREELSRRIKTAGAAVFSKDAVDQDLLLGDDVLDKFSLSRRPKERMPNNHLSLLGIVDCWWKLGIVPYDHMICSTPLFRIWLGVTEYLFRNETLLDEVINTAIEDDTFRSDDLEFTFAARVSLSKVA
>XP_013288985_Fonsecaea_pedrosoi
MQSQRLRSTRQVPNSTRGKGINILPNGHLVSRASDWIIYSVEAELIDKIVAEYGPSTKVGAIVGGQTSCKAPELAAFDKYLPDDVEIVSCHSLHGPAVDPTGQPLVVIQHRASQKSVDLCVRILSCLNSKFVFLSGEKHDRITADTQAVTHAAFLSMGTAWAANNQFPWEIDRYIGGIENVKINITLRIYANKWHVYAGLAILNPAAKKQIRQYAESVTELFKLMLGGHREELSRRIKTAGAAVFSKDAVDQDLLLGDDVLDKFSLSRRPKERMPNNHLSLLGIVDCWWKLGIVPYDHMICSTPLFRIWLGVTEYLFRNETLLDEVINTAIEDDTFRSDDLEFTFAARAWSECVSFGAFEAYRSRFERIQQYFAPRFPDAVRLGNEMIKEIMVKTKD
>XP_007757833_Cladophialophora_yegresii
MEHIMVGIIGMGDMGRMYARRFSQAGWRVNACDRPDKFQTLREEYENERGINILPNGHLVSRASDWIIYSVEAELIEKIVAEYGPSTKVGAIVGGQTSCKAPELAAFDKYLPDDVEIVSCHSLHGPAVDPTGQPLVVIQHRASQKSVDLCVRVLSCLNSTFVFLSGEKHDRITADTQAVTHAAFLSMGTAWAANNQFPWEIDRYVGGIENVKINITLRIYANKWHVYAGLAILNPAAKQQIRQYAQSVTELYKLMLGGHRESLSRRIKTAGAAVFSKDAVNQDLLLGDEVLDKFSLSKRPDKRTPNNHLSLLGIVDCWWKLGIVPYDHMICSTPLFRIWLGVTEYLFRNETLLDEVINTAIEDNTFRSDDLEFTFAARAWSDCVSFGAFEAYRDRFESIQRYFAPRFPDAVRLGNEMIKEIMLKTR
>XP_016237392_Exophiala_spinifera
MEKNAAVGIIGMGDMGRLYAKRFSQAGWRVNACDRPDKFQTLHKEFEDEKGINILPNGHLVSRASEWIIYSVEAEVIDRVVAEYGPSTKVGAIVGGQTSCKAPELAAFEKYLPDDVEIVSCHSLHGPAVDPTGQPLVVIQHRASQKSVDLCVRILSCLNSKMVFLSGERHDRITADTQAVTHAAFLSMGTAWAANQQFPWEIDRYIGGIENVKINITLRIYANKWHVYAGLAILNPAAKEQIRQYAQSVTELYKLMLGGHREELATRIKTAGAAVFSNETAHHNLLLGDDVLDKFSLSKTPKERTPNNHLSLLGIVDCWWKLGIVPYDHMICSTPLFRIWLGVTEYLFRDEALLDETINTAIEDNTFRSDDLEFTFAARAWSECVSFGAFDAYRDRFENIQQYFAPRFPDAVRLGNEMIKEIMMKTTQ
>XP_016268045_Exophiala_oligosperma
MEKNAAVGIIGMGDMGRLYAKRFSQAGWRVNACDRPDKFQTLQKEFENEKGINILPNGHLVSRASDWIIYSVEAEVIGRVVAEYGPSTKVGAIVGGQTSCKAPELAAFEKYLPGDVEIVSCHSLHGPAVDPTGQPLVVIQHRASQKSVDLCVRILSCLNSKMVFLSGERHDRITADTQAVTHAAFLSMGTAWAANQQFPWEIDRYIGGIENVKINITLRIYANKWHVYAGLAILNPAAKQQIRQYAQSVTELYKLMLGGHREELANRIKTAGAAVFSNDTAHHNLLLGDDVLDKFSLSKAPKERTPNNHLSLLGIVDCWWKLGIVPYDHMICSTPLFRIWLGVTEYLFRDEALLDETIKTAIEDNTFRSDDLEFTFAARAWSECVSFGAFDAYRDRFENIQQYFAPRFPDAVRLGNEMIKEIMMKTTK
>XP_013317644_Exophiala_xenobiotica
MEDAAVGIIGMGDMGRMYARRFSQAGWRVNACDRPDKFQTLRTEFENEKRINILPNGHLVSRASDWIIYSVEAEVIAKVVAEYGPSTKVGAIVGGQTSCKAPELAAFEKYLPEDVEIVSCHSLHGPAVDPTGQPLVVIQHRASQKSVDLCVRILSCLNSKMVFLSGEKHDRITADTQAVTHAAFLSMGTAWAANQQFPWEIDRYVGGIENVKINITLRIYANKWHVYAGLAILNPAAKEQIRQYAQSVTELYKLMLGGHREELAQRIKTAGAAVFSTDTVHHNLLLGDEVLDKFSLSKRPNERTPNNHLSLLGIVDCWWKLGIVPYDHMICSTPLFRIWLGVTEYLFRNETLLDEVIKTAVGDNTFRSDDLEFTFAARAWSECVSFGAFDAYRARFENIQQYFAPRFPEAVRLGNEMIKEIMTRTKQ
>XP_007723455_Capronia_coronata
MENIAVGIIGMGDMGRIVNACDRPDKFQTLQKEYENEKGINVLPNGHLVSRASDWIIYSVEAELIERVVAEYGPSTKVGAIVGGQTSCKAPELAAFDKYLPSDVEIVSCHSLHGPAVDPTGQPLVIIQHRASQKSVDLVVQILSCLNSKMVFLSGEKHDRITADTQAVTHAAFLSMGTAWAANQQFPWEINRYVGGIENVKINITLRIYANKWHVYAGLAILNPAAREQIRQYAQSVTELYKLMLGGHREEFAHRIKSAGAAVFSNETLNHNLLLGDEVLDRFSLSKRPKERQPNNHLSLLAIVDCWWKLGIVPYDHMICSTPLFRIWLGVTEYLFRNETLLEEVINTAIEDNTFRSDDLEFTFAARAWSECVSFGNFEAYRNRFENIQQFFAPRFPEAVRLGNEMIKEIMLKTKT
>XP_007729770_Capronia_epimyces
MENVAVGIIGMGDMGRLYARRFSQAGWRVNACDRPDKFQTLQKEYENEKGINILSNGHLVSRASDWIIYSVEAELIAKIVAEYGPSTKVGAIVGGQTSCKAPELAAFEKYLPSDVEIVSCHSLHGPAVDPTGQPLVVIQHRASQQSVDLCVRILSCLNSKFVFLSGEKHDRITADTQAVTHAAFLSMGTAWAANEQFPWEIDRYVGGIENVKINITLRIYANKWHVYAGLAILNPAAREQIRQYAQSVTELYKLMLGGHREELTQRIKTAGAAVFSSETVDHNLLLGDEILDKFSLSKRPNERTPNNHLSLLGIVDCWWKLGIVPYDHMICSTPLFRIWLGVTEYLFRNDTLLDEVINTAIENDTFRSDDLEFTFAARAWSECVSFGDFEAYRHRFENIQQYFAPRFPDAVRLGNEMIKEILMKTKG
>XP_009161032_Exophiala_dermatitidis
METLAVGIIGMGDMGRIVNACDRPDKFQSLQTEYENEKAINILPNGHLVSRASDWIIYSVEAELIERVVAEYGPSTKVGAIVGGQTSCKAPELAAFDKYLPSDVEIVSCHSLHGPAVDPTGQPLVVIQHRASQKSVDTCVRILSCLNSKMVFLSGEMHDRITADTQAVTHAAFLSMGTAWAANKQFPWEIDRYVGGIENVKINITLRIYANKWHVYAGLAILNPAAREQIRQYAQSVTELYKLMLGGHREEFTRRVKTAGAAVFSSETLNHNLLLGDEVLDKFSLSKRPKERTPNNHLSLLGIVDCWWKLGIVPYDHMICSTPLFRIWLGVTEYLFRNETLLDEVINTAIENNTFRSDDLEFTFAARAWSECVSFGNFEAYRDRFENIQQYFAPRFPEAVRLGNEMIKEIMMHTKS
>XP_013262021_Exophiala_aquamarina
MGTAWAANKQFPWEINRYIGGIENVKINITLRIYANKWHVYAGLAILNPAAGEQIRQYAQSVTELFKLMLGGHREELAKRIKTAGAAVFSQHAADQTLLLADDVLDRFSLAETPKERKPNNHLSLLAIVDCWWKLGIVPYDHMICSTPLFRIWLGVTEYLFRNERLLDEVINTAIEDDTFRSDDLEFTFAARAWSECVSFGAFDAYRDRFTNIQQYFAPRFPDAVRLGNEMIKEIMVHTNS
>XP_016221552_Exophiala_mesophila
MSEFTVGIIGMGDMGRMYTKRFSQAGWRVNACDRPDKLAELRKEYENETLINILPNGHLVSRASDWIIYSVEAEIIDKVVAEYGPSTKVGAIVGGQTSCKAPELAAFEKYLPSDVEIVSCHSLHGPAVDSTGQPLVVIQHRASQKSVDLCVKVLSCLNSKIVYLSGEKHDRITADTQAVTHAAFLSMGTAWAANKQFPWEINRYLGGIENVKINITLRIYANKWHVYAGLAILNPAAREQIRQYAQSVTELYKLMLGGHREELAHRIKTAGAAVFSKHASDQTLLLADDVLDRFSLSERASERTPNNHLSLLGIVDCWWKLGIVPYEHMICSTPLFRIWLGVTEYLFRNDALLEEVINTAIEDNTFRSDDLEFTFAARAWSECVSFGSFDAYRDRFENIAQFFAPRFPEAVRLGNEMIKEIMAHTKS
>XP_013269949_Rhinocladiella_mackenziei
MENITVGIIGMGDMGRLYARKFSQAGWRINACDRPDKFHTLQKEYENEKGINILPNGHLVSRASDWIIYSVEAELIDKVVAEYGPSTKVGAIVGGQTSCKAPELAAFEKYLPNDVEIVSCHSLHGPAVDPTGQPLVIVKHRAPQKSVDLCVRILSCLNSKMVFLSGEKHDRITADTQAVTHAAFLSMGTAWAANKQFPWEINRYVGGIENVKINITLRIYANKWHVYAGLAILNPAAREQIRQYAQSVTELYKLMLGGHRRELEHRIKTAGTAVFSSDAVHHNLLLGDEVLDKFSLSKRPKERTPNNHLSLLGMVDCWWKLGIVPYDHMICSTPLFRIWLGVTEYLFRNETLLDEVINTAIEDNTFRSDDLEFTFAARAWSECVSFGDFEAYRDRFESIQQYFAPRFPEAVRLGNEMIKEIMLKTKT
>XP_018001197_Phialophora_attinorum
MDKSITVGIIGMGDMGRMYARRLSQAGWKICACDLPAKYETLKRDFENEKGITVLPNGHLVSRVSDWIIYSVEAELIERVVAEYGPSTKVGAIVGGQTSCKAPELAAFEKYLPPDVEIVSCHSLHGPAVDPKGQPLVIIQHRASQQSVDLVVKILSCLQSKVVFLSGERHDRITADTQAVTHAAFLSMGSAWAANNQFPWEINRYVGGIENVKINIMMRIYSNKWHVYAGLAILNPAAKQQIRQYATSVTELYKLMLGGHRQELTDRIKTAGAAVFKQDAQDQGLLLSEETLDRFSLSKGPKERMRNNHLSLLAIVDTWWKLGIVPYDHMICSTPLFRIWLGVTEALFRNDALIDEVIDTAIEDNTFRSDDLEFTFAARAWSDCVSFGDFEAYRDRFEKFQKYFAPRFPEAVKLGSDMIKTIVEQTKS
>NP_588529_Schizosaccharomyces_pombe
MKETFQVGIIGFGDMGRLYAEYISKAGWRVNVCDRPENYESIQATYGNGGYTVLKDGFQVSRTSDYILYSVEAEHIDKVVALYGPATKVGAIVGGQTSCKAPEMNAFEKYLPEDVDIISCHSMHGPKVNPKSQPLVIIRHRASDEHFEIVNEILSCFKSSVVYLSAKEHDRITADTQAVTHAAFLTMGLAWHANNQYPWEINRWCGGIENIKMNLSMRIYSSKWHVYAGLAILNPEAQRQIQQYASSVTELFKLAISGKAKEYEDRIRNAGKFVFGENMDRNSSGLLLSDELLDQYSISNIPKDESKRNSHLSILAIVDSWSKLGIHPQNHMICSTPLFRLWVGVSEYVFRHPGLLDSCIYTATKHNDFSPDDLEFVVAVRSWSECVAAKDFTTYKKRFLETQEYFRPRFEEATRVGNAMISKLLENLQKM
```
