## Supplementary material for "Coding Sequence Insertions in Fungal Genomes are Intrinsically Disordered and can Impart Functionally-Important Properties on the Host Protein": fasta protein sequences: XP_722683.1_blasthits_fa.txt

```
>XP_722683_Candida_albicans
MHERTQNSIKLIAGNSHPELCESIAQRLSLSIAKIGAFQYTNQETAVAVGESVRDEDVYIIQTGCGEEQINDFLMELLMIINACRVASARRITAVIPSFPYARQDKKDKSRAPITAKLVANLIQTAGCDHVITMDLHASQIQGFFRVPVDNLYAEPSVLRYIKENYKQSDIIMVSPDAGGAKRVASLADKLDIQFALIHKERQKANEVSKMVLVGDVTDKICLLIDDMADTCGTLCKAADVLLESKARKVVCMITHGIFSGNAIERLNNSKLEKVICTNSLPVQDKLKQCDKIEMLDISSTLAEAIRRLHNGESVSYLFNNVPE
>XP_002419836_Candida_dubliniensis
MHERTQNSIKLIAGNSHPELCESIAQRLSLSIAKIGAFQYTNQETAVAIGESVRDEDVYIIQTGCGEEQINDFLMELLMIINACRVASARRITAVIPSFPYARQDKKDKSRAPITAKLVANLLQTAGCDHVITMDLHASQIQGFFRVPVDNLYAEPSVLRYIKENYKQSDIIMVSPDAGGAKRVASLADKLDVQFALIHKERQKANEVSKMVLVGDVTDKICLLIDDMADTCGTLCKAADVLLESKARKVVCMITHGIFSGNAIERLNNSKLEKVVCTNSLPVQDKLNRCNKIEMLDISSTLAEAIRRLHNGESVSYLFNNVPE
>XP_002545437_Candida_tropicalis
MHGHSQNSIKLIAGNSHPELCEKIASKLSVPIARIGAFQYTNQETAVAIGESVRDEDVYIIQTGCGYDKINDFIMELLMIINACKVASARRITVVIPSYPYARQDRKDKSRAPITAKLIANLLQTAGCNHVITMDLHASQIQGFFNVPVDNLYAEPTALRYIKENYDSKDIIMVSPDAGGAKRVASLADKLDIQFALIHKERQKANEISRMVLVGDVNDKICILVDDMADTCGTLCKAADVLLENGAKKVVCIVTHGIFSKDAIEKLNNSNIEKVVCTNSLPVQDKMDKCDKIEIIDISSTLAEAIRRLHNGESVSYLFNNVPE
>XP_003869854_Candida_orthopsilosis
MHTYQQNSIKLIAGNSHIQLCEKVAAKLGIDIARVGAFQYTNTETAVAIGESVRDEDVYILQTGCGETEINDFVMELLFMINACRIASARRITAVIPSFPYARQDKKDKSRAPITAKLIANLLQTAGCNHVITMDLHASQIQGFFSIPVDNLYAEPSVLRYIREKYNKDDIIMVSPDAGGAKRVASLADKLDIQFALIHKERQKANEISRMVLVGDVTDKICILVDDIADTCGTLCKAADVLLENNAQKVVCIVTHAILSKNAIEKLNNSKIDKLVCTNSLPIQDKLAKCPKMETLDISATLAEAIRRLHNGESVSYLFNHVPE
>XP_001524376_Lodderomyces_elongisporus
MHQRLPNSIKILAGNSHIDLCEKIAKRLGINIARVGAFQYTNTETAIAIGESVRDEDVYIVQTGCGEINDFLMELLFMINACRTASARRITAVIPNFPYARQDKKDKSRAPITAKLIANLLQTAGCDHVITMDLHASQIQGFFRVPVDNLYAEPIVLRYIRENFNKDDIIMVSPDAGGAKRVASLADKLDVQFALIHKERQKANEISRMVLVGDVKDKICILVDDIADTCGTLCKAADILLDNGAKNVVCMVTHAIFSGNAIERLNNSRLDRVVATNSLPIEDKLAKCKKLEILDISPTLAEAIRRLHNGESVSYLFNNVPE
>XP_007376791_Spathaspora_passalidarum
MHGRLPNSIKLIAGNSHPELCDAIAARLGIPLARVGAFQYTNQETAVTIGESVRDEDVYIIQTGTGYDNLNDFVMELLVIINGCRIASARRITVVIPTFPYARQDRKDKSRAPITAKLMANLLQCAGCDHVITLDLHASQIQGFFRVPVDNLYAEPSVLRYITDTFRNEINELIIVSPDAGGAKRVAAIADKLDVPFALIHKERQKANEVSRMVLVGDVTDKICVLVDDIADTCGTLCKAADVLLSNGAQKVVCVVSHGIFSGNAITNLNNSKLDKVVCTNSLPIKDKLEQCSKLEMIDISPTLAEAIRRLHNGESVSYLFNHVPE
>XP_043048862_Scheffersomyces_spartinae
MPTASPNTIKLISGNSHPELSKLVAAKLGIPLARVGAFQYTNQETAVAIGESVRDEDVYILQTGCGEHTINDFLMELLMMINACKMASARRITAVIPHFAYARQDKKDKSRAPITAKLIANLLQIAGCHHVITLDLHASQIQGFFRAPVDNLYAEPSVLRYISENYDVKDLIIVSPDAGGAKRVASIADKLDVNFALIHKERQKANEVSKMVLVGDVTGKVCVLVDDMADTCGTLCKAADILLDNGAQKVVAIVTHGIFSGGAIAKLNGSRLDKIVCTNSLPMDHITAQCPKLHTIDISGVLAEAVRRLHNGESVSYLFNNVP
>XP_001387501_Scheffersomyces_stipitis
MPATPNSIKLIGGNSHPELCEKVSKKLGLSLAKVGAFQYTNKETAVAVGESVRDEDVYIIQTGCGEQDINDFVMELLIIINACKIASARRITAVVPNFPYARQDKKDKSRAPITAKLMANLLQTAGCNHVITMDLHASQIQGFFRVPVDNLYAEPSVLRYITNNFDKKDLIIVSPDAGGAKRVASIADKLDVQFALIHKERQKANEVSRMVLVGDVSDKVCILIDDMADTCGTLCKAADILLDNGAQKVVAMVTHGIMSSNATEKLNNSKLDRIVCTNSLPLNDKLAQCPKLEVIDIAPTLAEAIRRLHNGESVSYLFNNIPE
>XP_020066820_Suhomyces_tanzawaensis
MPSSQNSIKLISGNSHPKLAEQVSKKLGIELAKVGAFQYTNKETAVAVGESVRDEDVYILQTGCGETSINDFLMELLITINTCKIASARRITAVIPNFPYARQDKKDKSRAPITAKLIANLLQTAGCNHVITMDLHASQIQGFFRVPVDNLYAEPSVLRYIKENYSLNDLIIVSPDAGGAKRVASIADKFDVNFALIHKERQKANEVSRMVLVGDVADKVCLLIDDMADTCGTLCKAADVLLDNGAKKVVAIITHGIFSSNAIEKLNNSKLDKIVCTNSMPLEDKLARCPRLETIDISATLAEAIRRLHNGESVSYLFNNAPE
>XP_020075340_Hyphopichia_burtonii
MHATQNSIKLITGNSHPELSNLIAERLGMPLAKVGAFQYTNSETAVAIGESVRDEDVYVIQTGCGEQEINDFLMELMIIINACKIASARRITAVIPTFPYARQDKKDKSRAPITAKLVANLLQTAGCNHVITMDLHASQIQGFFRAPVDNLYAEPSVLRYVKDNYSDSELTIVSPDAGGAKRVASIADKLDVNFALIHKERQKANEVSKMVLVGDVSNKVCLLIDDMADTCGTLCKAADVLLTNGAQKVVAIVTHGIFSSNAIEKLNNSKLDKIICTNTMPLQDKLKRCPKLEKLDISPTLAEAIRRLHNGESVSYLFNNAPA
>XP_015466180_Debaryomyces_fabryi
MTASQNTIKLLHGNSHPELAKLISKKLSIGLAKVGAFQYTNKETAVAVGESVRDEDVYIIQTGCGEEEINDFLMELLIIINACKTASARRITAVIPNFPYARQDKKDKSRAPITAKLIANLLQTAGCNHVITLDLHASQIQGFFRVPVDNLYAEPSVLRHIKDNYANEDLIIVSPDAGGAKRVASIADKLDVNFALIHKERQKANEVSKMVLVGDVTNKSCLLIDDMADTCGTLVKAADVLLTNGAKKVVAIITHGIFSSNAIEKLNNSNLDKIICTNSMPLESKLSQCSKLEIIDISATLAEAIRRLHNGESVSYLFNNAPA
>XP_459265_Debaryomyces_hansenii
MTASQNAIKLLHGNSHPELAKLISKKLGIGLAKVGAFQYTNKETAVAVGESVRDEDVYIIQTGCGEGEINDFLMELLIIINACKTASARRITAVIPNFPYARQDKKDKSRAPITAKLIANLLQTAGCNHVITLDLHASQIQGFFRVPVDNLYAEPSVLRHIKDNYGKEDLIIVSPDAGGAKRVASIADKLDVNFALIHKERQKANEVSKMVLVGDVTNKSCLLIDDMADTCGTLVKAADVLLKNGAKKVVAIITHGIFSSNAIEKLNNSNLDKIICTNSMPLENKLSQCPKLEIIDISATLAEAIRRLHNGESVSYLFNNAPA
>XP_006689370_Yamadazyma_tenuis
MHPNQNSIKIISGNSHPQLAKLIAEKLRLPLAKIGAFQYTNKETAVSVGESVRDEDVYIIQTGSGESNINDFLMELLIIVNACRTASARRITAVIPCFPYARQDKKDKSRAPITAKLVANLLTTAGCNHVITMDLHASQIQGFFRIPVDNLYSEPIFLRYIKDNFDLKDVIIVSPDAGGAKRVAGIADKLDVNFALIHKERQKANEVSKMVLVGDVSDKVCLLIDDMADTCGTLCKAADVLMKNKAKKVIAMITHGIFSADALDKLNNSKLDKIVCTTSLPLQKKLSQCPKITCLDISSTLAEAVRRLHNGESVSYLFNNAIE
>XP_001482213_Meyerozyma_guilliermondii
MPASQNNIKLLTGNSHVELSHLISEKLNIGLANVTAFQYTNRETAVIVGESVRDEDVYVIQTGCGEQNINDYLMEMMVIMNALRTSSARRITAVIPNFPYARQDKKDRSRAPITAKLIANLLQTAGCNHVITMDLHASQIQGFFRVPVDNLYAEPLVLRYIKEKYNKDDLVIVSPDAGGAKRVASIADKLDVRFALIHKERQRANEVSRMVLVGDVKDNVCILIDDMADTCGTLCKAADILMDNGAQKVIAIVTHGIFSSNAIEKLNLSRLDKIVCTNSMPLADKLQKCPKLEIIDISPILAEAIRRLHHGESVSYLFNNAPS
>XP_018713588_Metschnikowia_bicuspidata
MHSSPNSIKLVTGNLHRGLADLIAARLAIPVAKVGAFQYLNTETSVAVGESMRDEDVYIIQTGYGLINDFLMELLLIINACRSGGARRITAVVPNFMYARQDKKDKSRAPITAKLVANLLQTAGCDHVITMDLHASQIQGFFRVPVDNLYAEPSTLRYIRDHYAGDDLIIVSPDAGGAKRVASIADMLDVQFALIHKERQKANEVSKMVLVGDVSHKTCILIDDIADTCGTLCKAADVLLANGANKVVAMVTHGIFSGLAVDKLNRSQLDKIVCTNSIPLADKAAACSKLELMDISPTLAEAIRRLHNGESVSYLFNNVPA
>XP_002617757_Clavispora_lusitaniae
MHSSPNSIRLISGNSHRKLSELIAERLAIPLSKVGAFQYSNKETAVAVGESVRDDDVYIIQTGYGETEINDFLMELLHLINACRIGGARRITAVIPNFFYARQDKKDKSRAPITAKLIANLLQTSGCNHLITLDLHASQIQGFFKVPVDNLYAEPSALRFITENYSTDQLTIVSPDAGGAKRVAYIADKLDVPFALIHKERQKANEVSKMVLVGDVSNKICLLIDDMADTCGTLCKAADVLLSNGAQKVVAIVTHGIFSSNAIEKLNKSKLDKIVCTNSLPLDDKLARCPKLELLDISPTLAEAIRRLHNGESVSYLFENVPE
>XP_025342004_Candida_haemuloni
MPSTPNSIKIVTGNSHRDLAEKVAAKLGMKVSKVGPFQFSNKETAVAVGESMRDEDVYVIQTGYGETKINDYLMELFFLINACRVGGARRITAVIPNFFYSRQDKKDKSRAPITAKLIANLLQTAGCHHVITLDLHASQIQGFFRAPVDNLYAEPSTLRFIKENYNTEDLTIVSPDAGGAKRVASIADKLDTPFALIHKERQKANEVSKMVLVGDVADKTCILIDDIADTCGTLCKAAEVLLENGALKVIAMVTHGIFSKNAIEKLNNSKLDKIICTNSLPLEDKLERCPRIEILDISPTLAEAIRRLHNGESVSYLFNHVPE
>XP_024715050_Candida_pseudohaemulonis
MPSTPNLIKIVTGNSHRALAEKVAAKLGMKVSKVGAFQFSNKETAVAVGESMRDEDVYVIQTGYGETKINDYLMELLFLINACRVGGARRITAVLPNFFYARQDKKDKSRAPITAKLIANLLQTAGCHHVITLDLHASQIQGFFRAPVDNLYAEPSTLRFIKEHYNPEDLTIVSPDAGGAKRVASIADKLDTPFALIHKERQKANEVSKMVLVGDVDNKTCILIDDIADTCGTLCKAAEVLLENGANKVIAMVTHGIFSKNAIEKLNNSKLDKIICTNSLPLEDKLERCPRIEILDISPTIAEAIRRLHNGESVSYLFNHVPE
>XP_025335664_Candida_duobushaemulonis
MPSTPNSIKIITGNSHRALAEKVAAKLGMKVSKVGAFQFSNKETAVAVGESMRDEDVYIIQTGYGETKINDYLMELLFLINACRVGGARRITAVIPNFFYARQDKKDKSRAPITAKLIANLLQTAGCHHVITLDLHASQIQGFFRAPVDNLYAEPSTLRFIKEHYNPEDLTIVSPDAGGAKRVASIADKLDTPFALIHKERQKANEVSKMVLVGDVDKKTCILIDDIADTCGTLCKAAEVLLENGANKVIAMVTHGIFSKNAIEKLNNSKLDKIICTNSLPLEDKLERCSRIEILDISPTIAEAIRRLHNGESVSYLFNHVPE
>XP_028892423_Candida_auris
MPQTPNSIKILTGNSHRELAEKIAAKLGIKVSKVGPFQFSNKETAVAVGESMRDEDVYVIQTGFGEKKINDYLMELLFLINACRVGGARRITAVIPNFFYARQDKKDKSRAPITAKLIANLLQTAGCDHVITLDLHASQIQGFFRVPVDNLYAEPSTLRFIKENYKTDELTIVSPDAGGAKRVASIADKLDTPFALIHKERQKANEVSKMVLVGDVANKTCVLIDDIADTCGTLCKAAEVLLENGASKVIAMVTHGIFSKNAIEKLNNSKLDKIICTNSLPLEDKPERCSKIKILDISPTLAEAIRRLHNGESVSYLFNHVPE
>NP_009485_Saccharomyces_cerevisiae
MNSESREDMAINSIKLLAGNSHPDLAEQISKKLGIPLSKVGVYQYSNKETSVTIGESLRDEDVYIIQTGIGEQEINDFLMELLILIHACKIASARKITTVIPNFPYARQDKKDKSRAPITAKLVANLLQTAGADHVITMDLHASQIQGFFHIPVDNLYAEPSVLNYIRTKTDFDNAILVSPDAGGAKRVAALADKLDLNFALIHKERQKANEVSKMVLVGDVTNKSCLLVDDMADTCGTLVKACDTLMEHGAKEVIAIVTHGIFSGSAREKLRNSRLSRIVCTNTVPVDLDLPIADQIDISPTFAEAIRRLHNGESVSYLFTHAPV
>XP_018223496_Saccharomyces_eubayanus
MNSESREDTAINSIKLLAGNSHPDLAELISKRLGIPLSKVGVYQYSNKETSVTIGESLRDEDVYIIQTGIGEQEINDFLMELLILIHACKIASARKITTVIPNFPYARQDKKDKSRSPITAKLIANLLQTAGSDHVITMDLHASQIQGFFNIPVDNLYAEPSVLNYIRTKTDFDNAILVSPDAGGAKRVAALADKLDLNFALIHKERQKANEVSKMVLVGDVTNKSCLLVDDMADTCGTLVKACDTLLEHGAKEVIAIVTHGIFSGSAREKLRNSRLSRIVCTNTVPVDLDLPIADQIDISPTFAEAIRRLHNGESVSYLFTHAPI
>XP_033764533_Saccharomyces_paradoxus
MNSESREDMAINSIKLLAGNSHPDLAELISKKLGIPLSKVGVYQYSNKETSVTIGESLRDEDVYIIQTGIGEQEINDFLMELLILIHACKIASARKITTVIPNFPYARQDKKDKSRAPITAKLVANLLQTAGADHVITMDLHASQIQGFFHIPVDNLYAEPSVLNYIRTKTDFDNAILVSPDAGGAKRVAALADKLDLNFALIHKERQKANEVSKMVLVGDVTNKSCLLVDDMADTCGTLVKACDTLMEHGAKEVIAIVTHGIFSGSAREKLRNSRLSRIVCTNTVPVDLDLPIADQIDISPTFAEAIRRLHNGESVSYLFTHAPV
>XP_003674375_Naumovozyma_castellii
MDSDIEEMTSNSIKLLAGNSHPELAERISRRLGIPLSKVGVYQYSNKETSVTIGESIRDEDVYIIQTGFGAEEINDFLMELLILIHACKTASARRITAVIPNFPYARQDKKDKSRAPITAKLIANLLETAGCDNVITMDLHASQIQGFFHIPVDNLYGEPSVLNYVRTKIDLKNAILVSPDAGGAKRVASLADKLDLNFALIHKERQKANEVSRMVLVGDVTGKSCLLIDDMADTCGTLVKACDTLLNHGAKEVIAIVTHGIFSGNAREKLQNSRLSRIVCTNTVPVDMNLPIIDQVDISPTLAEAIRRLHNGESISYLFTHAPM
>XP_003667567_Naumovozyma_dairenensis
MDRSSEDMSTNSIKLLAGNSHPELAEKISTRLGISLSKVGVYQYSNKETSVTIGESIRDEDVYIIQTGIGAQEINDFLMELLILIHACKTASARRITAVIPNFPYARQDKKDKSRAPITAKLIANLLQTAGCDHVITMDLHASQIQGFFHIPVDNLYAEPSVLNYIKTRTDLHNAILVSPDAGGAKRVASLADKLDLNFALIHKERQKANEVSRMLLVGDVTGKSCLLVDDMADTCGTLVKACDTLMSHGAKEVIAIVTHGIFSGDAREKLKNSRLSRIVCTNTVPVELDLAIVDQMDISPTLAEAIRRLHNGESVSYLFTHAPV
>XP_003959671_Kazachstania_africana
MSTNSIKLLAGNSHPELAELISKRLGIPLSKVGVYQYSNKETSVTIGESIRDEDVYIIQTGIGAEEINDFLMELLILIHACKAASARRITAVIPNFPYARQDRKDKSRAPITAKLVANLIQTAGCDHVITMDLHASQIQGFFNIPVDNLYAEPSTLSYMKKNIDLASAILVSPDAGGAKRVASIADKLDLNFALIHKERQKANEVSRMVLVGDVTDKICLLVDDMADTCGTLAKACDTLLQHGAKEVISLVTHGIFSGDAEAKIANSKLSRIVCTNTVPVDLDTPKVAQIDISPILAEAIRRLHNGESVSYLFTHAPEA
>XP_022463707_Kazachstania_naganishii
MSSNSIKLLAGNSHPVLAELISKRLGIPLSKVGVYQYSNKETSVTIGESIRDEDVYIIQTGIGQEEINDFLMELLILIHACKAASARRITAVIPNFPYARQDKKDKSRAPITAKLVANLLETAGCDHIITMDLHASQIQGFFHISVDNLYAEPSFLNYMKLKVDLKNAILVSPDAGGAKRVASLADKMDLNFALIHKERQKANEVSRMVLVGDVTGKTCLIIDDMADTCGTLVKAANTLLEHGAKEVMAIVTHGIFSGSAREKLSNSSLHKVICTNTVPIELDLPRIEQVDISPTLAEAIRRLHNGESISYLFNFAPPL
>XP_447488_Candida_glabrata
MSTNSIKLLAGNSHPELAELLSRRLGIPLSKVGVYQYSNTETSVTIGESIRDEDVYIIQTGIGAQEVNDFLMELLILIHACKTASVRRITAVIPNFPYARQDKKDKSRAPITAKLIAKMLETAGCDHVITMDLHASQIQGFFHIPVDNLYAEPSVLNYIRTKTDLKNTILVSPDAGGAKRVASLADKLDLNFALIHKERQKANEVSRMVLVGDVQGKSCLLIDDMADTCGTLVKACDTLLEHGAKEVIAIVTHGIFSGSAREKLANSKLSKIVCTNTVPVDIDLPIVDQVDISPTLAEAIKRLHNGESVSYLFTHAPPA
>XP_004180087_Tetrapisispora_blattae
MSANNIKLLAGNAHPELALLISKNLSIPLSKIGVYQYSNKETSVTIGESIRDEDVYIIQTGIGEQEINDFLMELLILIHACKTASVRRITAVLPNFPYARQDKKDKSRAAITAKLIANLLQTAGCDHIITMDLHASQIQGFFRIPVDNLYAEPSVLNYIKTKTDINNAILVSPDAGGAKRVASLADKLDLNFALIHKERQKANEVSRMVLVGDVKGKSCLLIDDMADTCGTLVKACDTLLDNGAKEVIAIVTHGIFSGNAREKLQNSRLSRIVCTNTVPVDIDLPIVDQIDISPTLAEAIRRLHNGESVSYLFTNAPV
>XP_003688661_Tetrapisispora_phaffii
MSSNSIKLISGNSHPELAELISKRLSIPLSKVGVYQYSNKETSVTIGESIRDEDVYIIQTGTGEDEVNDFLMELLILIHACKTASVRRITAVIPNFPYARQDKKDKSRAPITAKLIANLLQTAGCDHVITMDLHASQIQGFFHIPVDNLYAEPSVLNYIKTKTDLSNAILVSPDAGGAKRVASLADKLDLNFALIHKERQKANEVSRMVLVGDVKGKACLLIDDMADTCGTLVKACDTLLDHGAKEVVAIVTHGIFSGSAREKLSNSRLSKIVCTNTLPIDLDLDIVEQVDISPTLAESIRRLHNGESVSYLFTHAPI
>XP_001645912_Vanderwaltozyma_polyspora
MDHNLELQLQESDLKLRSGEHMSSNSIKLISGNSHPELAELISKKLAIPLSKVGVYQYSNMETSVTIGESIRDEDVYIIQTGTGEQEINDFLMELLIMIHACKTASVRRITAVIPSFPYARQDKKDKSRAPITAKLIANLLETAGCDHVITMDLHASQIQGFFHIPVDNLYAEPSVLNYIRNHTNLANAILVSPDAGGAKRVASIADKLDLNFALIHKERQKANEVSRMVLVGDVKGKSCLLIDDMADTCGTLVKACDTLLDHGAEEVIAIVTHGIFSGSAREKLKNSRLSKIVCTNTVPIDLDLDIVDQVDISPTLAEAIRRLHNGESVSYLFTHAPV
>XP_003680256_Torulaspora_delbrueckii
MSSNSIKLLAGNSHPELAEVISKRLGIPLSKVGVYQYSNKETSVTIGESIRDEDVYIIQTGTGEQEINDFLMELLIMIHACKTASVRRVTAVIPNFPYARQDKKDKSRAPITAKLIANLLQTAGCDHVITMDLHASQIQGFFHIPVDNLYAEPSVLNYIKTKTDLANAILVSPDAGGAKRVASLADKLDLNFALIHKERQKANEVSKMVLVGDVTGKSCLLIDDMADTCGTLVKATNTLMDHGAKEVIAIVSHGIFSGAARERLKNSRLSRIVCTNTVPVDLDLDILDQIDISPTLAEAIRRLHNGESVSYLFTHAPL
>XP_037146547_Zygotorulaspora_mrakii
MAIEAEDMSSNSIKILAGNSHPELAAIISKRLGIPLSKVGVYQYSNKETSVTIGESIRDEDVYIIQTGTGEQEINDFLMELLIMVHACRTASVRRITAVIPNFPYARQDKKDKSRAPITAKLIANLLETAGCDHVITMDLHASQIQGFFHIPVDNLYAEPSVLNYIETKTDLANAILVSPDAGGAKRVASLADKLDLNFALIHKERQKANEVSRMVLVGDVTGKSCLLIDDMADTCGTLVKATNTLLDHGAKEVIAIVSHGIFSGAARERLQNSKLSRIVCTNTVPVDLDLDILDQIDISPTLAEAIRRLHNGESVSYLFTHAPS
>XP_002495100_Zygosaccharomyces_rouxii
MSSEVEEMSANSIKLLAGNSHPELAEAISRRLGIQLSKVGVYQYSNKETSVTIGESIRDEDVYIIQTGTGQQEINDFLMELLIMIHACKVASVRRVTAVIPNFPYARQDKKDKSRAPITAKLVANLLQTAGCDHVITMDLHASQIQGFFRIPVDNLYAEPSILNYIKTKTDLKNAILVSPDAGGAKRVAALADKLDLYFALIHKERQKANEVSRMVLVGDVKGKSCLLIDDMADTCGTLVKATSTLMDHGAKEVIAIVSHGIFSGDAREKLKNSRLSRIVSTNTVPVDLDSDIYDQIDISPTLAEAIRRLHNGESVSYLFANAPV
>XP_003646522_Eremothecium_cymbalariae
MSSNSIKLLAGNSHPELAEKISRRLGVPLSKVGVYHYSNKETSVTIGESIRDEDVYIVQTGTGEQEINDFLMELLIMVHACRSASARKITAVIPNFPYARQDKKDKSRATITAKLVAKMLETAGCDHVITMDLHASQIQGFFHIPVDNLYAEPNILDYIRKNIGVENTMLVAPDAGSAKRTSTLSDKLNLNFALIHKERQKANEISRMVLVGDVTGKSCIIVDDMADTCGTLVKATDTLIANGAKEVIAIVTHGIFSGSAREKLKSGKFTKIVTTNTVPVNLDLDIYDQIDISAMLAEAIRRLHNGESVSYLFNHVVV
>NP_987037_Eremothecium_gossypii
MSSNSIKLLAGNSHPDLAEKVSVRLGVPLSKIGVYHYSNKETSVTIGESIRDEDVYIIQTGTGEQEINDFLMELLIMIHACRSASARKITAVIPNFPYARQDKKDKSRAPITAKLVAKMLETAGCNHVITMDLHASQIQGFFHIPVDNLYAEPNILHYIQHNVDFQNSMLVAPDAGSAKRTSTLSDKLNLNFALIHKERQKANEVSRMVLVGDVADKSCIIVDDMADTCGTLVKATDTLIENGAKEVIAIVTHGIFSGGAREKLRNSKLARIVSTNTVPVDLNLDIYHQIDISAILAEAIRRLHNGESVSYLFNNAVM
>XP_454872_Kluyveromyces_lactis
METSKRMSTNSIKLLAGNSHPELAQNIARTLGLRLSNIGVYQYSNQETSVTIGESIRDEDVYIIQTGTGEQEINDFLMELLIIIHACRTASARRITAVIPNFPYARQDKKDKSRAPITAKLVAQMLETAGCDHVITMDLHASQIQGFFHIPVDNLYAEPSVLKYIQHKTDIGNAILVSPDAGGAKRVASLADKLDLNFALIHKERQKANEVSRMVLVGDVTGKSCLLIDDMADTCGTLVKASDTLLEHGAKEVLAIVTHGIFSGSAEQKLKNSKLSRIVCTNTVPVDLDVNILDQIDISPTLAEAIRRLHNGESVSYLFTHAAI
>XP_022678408_Kluyveromyces_marxianus
MCENMSTNSIKLLAGNSHPDLAERIAKKLGLPLANIGVYQYSNQETSVTIGESIRDEDVYIIQTGTGEQEINDFLMELLIMIHACRTASARRITAVIPNFPYARQDKKDKSRAPITAKLVAQMLETAGCDHVITMDLHASQIQGFFHIPVDNLYAEPSVLHYIRHNTDIDNAILVSPDAGGAKRVASLADKLDLNFALIHKERQKANEVSRMVLVGDVTGKSCLLIDDMADTCGTLVKASETLLEHGAKEVLAIVTHGIFSGSAEQKLNNSRLSRIVCTNTVPVDLDINILDQIDISPTLAEAIRRLHNGESVSYLFTHAAI
>XP_022626508_Lachancea_lanzarotensis
MGSNSIKLLSGNSHPDLAEKIAKILGLSLSKIGVYQYSNKETSVTIGESIRDEDVYIIQTGSGQQEINDFLMELLILIHACKTASARRITAVIPNFPYARQDKKDKSRAPITAKLIANLLETAGCDHVITMDLHASQIQGFFHIPVDNLYAEPSVLNYIRTKTDIQNAILVSPDAGGAKRVASIADKLDLNFALIHKERQKANEVSRMVLVGDVRGKSCLLVDDMADTCGTLVKACDTLFENGAKEVIAVVTHGIFSGSAKEKLRNSRISRMVCTNSLPVDLELRICDQIDISPTLAEAIRRLHNGESVSYLFTHAPA
>XP_002552517_Lachancea_thermotolerans
MSSGGDKNLLDIDAPKPFWMSSNSIKLLSGNSHPELAEKIARVLGLSLSKIGVYQYSNKETSVTIGESIRDEDVYIIQTGSGQQEINDFLMELLIMIHACKTASARRITAVIPNFPYARQDKKDKSRAPITAKLVANLLETAGCDHVITMDLHASQIQGFFHIPVDNLYAEPSALNYIKTTTDIENAILVSPDAGGAKRVASIADKLDLNFALIHKERQKANEISRMVLVGDVRGKSCILIDDMADTCGTLVKASDMLFDNGAKEVVALVTHGIFSGSAREKLKNSKLSRIVCTNTMPVDLQLDIFDQIDISPTLAEAIRRLHNGESVSYLFTHAPA
>XP_020060483_Aspergillus_aculeatus
MATNSIKLLTGNSHPELANLVAARLGIELTKIMVLQYSNQETSVTIGESVRDEDVFILQSTRPNDINDGLMELLIMINACKTASARRITAVIPNFPYARQDKKDKSRAPITAKLMANMLQTAGCNHVITMDLHASQIQGFFNVPVDNLYAEPSMLKWIREHLDVTNCVIVSPDAGGAKRATAIADRLDLQFALIHKERPRPNEVSRMVLVGNVKDKIAIIVDDMADTCGTLVKAADTVMQHGAKEVNAIVVHGILSGKATENINKSCLSRVVVTNTVPHAEKKEQCDKIETIDISPTLAEACRRTHNGESVSFLFSHAVA
>XP_001271950_Aspergillus_clavatus
MATNSIKLLTGNSHPELANLVAARLGIELTKIMVLQYSNSETSVTIGESVRDEDVFILQSTKPNDINDGLMELLIMINACKTASARRITAVIPNFPYARQDKKDKSRAPITAKLMANMLQTAGCNHVITMDLHASQIQGFFNVPVDNLYAEPSMLKWIREHLDVRNCVIVSPDAGGAKRATGIADRLDLQFALIHKERARPNEVSRMVLVGNVKDKVAIIVDDMADTCGTLVKAADTVMQHGAKEVNAIVVHGILSGNAIENINKSCLNRVVVTNTVPHKEKKELCDKIDTIDISPTLAEACRRTHNGESVSFLFSHAVA
>XP_001266939_Aspergillus_fischeri
MATNSIKLLTGNSHPELANLVAARLGIELTKIMVLQYSNSETSVTIGESVRDEDVFILQSTKPNDINDGLMELLIMINACKTASARRITAVIPNFPYARQDKKDKSRAPITAKLMANMLQTAGCNHVITMDLHASQIQGFFNVPVDNLYAEPSMLKWIREHLDVKNCVIVSPDAGGAKRATGIADRLDLQFALIHKERPRPNEVSRMVLVGNVKDKIAIIVDDMADTCGTLVKAADTVMQHGAKEVNAIVVHGILSGNAIENINNSCLNRLVVTNTVPHKEKKEMCDKIDTIDISPTLAEACRRTHNGESVSFLFSHAVA
>XP_041143505_Aspergillus_flavus
MAANSIKLLTGNSHPELANLVADRLGIELTKIMVLQYSNQETSVTIGESVRDEDVFILQSTKPNDINDGLMELLIMINACKTASARRITAVIPNFPYARQDKKDKSRAPITAKLMANMLQTAGCNHVITMDLHASQIQGFFNVPVDNLYAEPSILKWIRENLDVSNCIIVSPDAGGAKRATAIADRLDLQFALIHKERPRPNEVSRMVLVGNVQDKVAIIVDDMADTCGTLAKAADTVMQHGAKEVNAIVVHGILSGKAIENINKSCLKRLVVTNTVPHQEKKEQCDKIETIDISPTLAEACRRTHNGESVSFLFSHAVA
>XP_751748_Aspergillus_fumigatus
MATNSIKLLTGNSHPELANLVAARLGIELTKIMVLQYSNSETSVTIGESVRDEDVFILQSTKPNDINDGLMELLIMINACKTASARRITAVIPNFPYARQDKKDKSRAPITAKLMANMLQTAGCNHVITMDLHASQIQGFFNVPVDNLYAEPSMLKWIREHLDVKNCVIVSPDAGGAKRATGIADRLDLQFALIHKERPRPNEVSRMVLVGNVKDKIAIIVDDMADTCGTLVKAADTVMQHGAKEVNAIVVHGILSGNAIENINNSCLKRLVVTNTVPHKEKKELCDKIDTIDISPTLAEACRRTHNGESVSFLFSHAVA
>XP_659569_Aspergillus_nidulans
MATNSIKLLTGNSHPELANLVADRLGIELTKIMVLQYSNQETSVTIGESVRDEDVFILQSTRPNDINDGLMELLIMINACKTASARRITAVIPNFPYARQDKKDKSRAPITAKLMANMLQTAGCNHVITMDLHASQIQGFFNVPVDNLYAEPSMLKWIRENLDVSNCVIVSPDAGGAKRATAIADRLDLQFALIHKERPRPNEVSRMVLVGSVKDKVAIIVDDMADTCGTLVKAADTVMQHGAKEVNAIVVHGILSGKAIDNVNNSCLKRIVVTNTVPHKEKKELCDKIETIDISPTLAEACRRTHNGESVSFLFSHTVA
>XP_001401952_Aspergillus_niger
MASNSIKLLTGNSHPELANLVAARLGIELTKIMVLQYSNQETSVTIGESVRDEDVFILQSTRPNDINDGLMELLIMINACKTASARRITAVIPNFPYARQDKKDKSRAPITAKLMANMLQTAGCNHVITMDLHASQIQGFFNVPVDNLYAEPSILKWIREHLDVSNCIIVSPDAGGAKRATAIADRLDLQFALIHKERPRPNEVSRMVLVGSVKDKIAIIVDDMADTCGTLVKAADTVMQHGAKEVNAIVVHGILSGKATQNINNSCLSRVVVTNTVPHEDKKEQCDKIETIDISPTLAEACRRTHNGESVSFLFSHAVA
>XP_015406866_Aspergillus_nomiae
MAANSIKLLTGNSHPELANLVADRLGIELTKIMVLQYSNQETSVTIGESVRDEDVFILQSTKPNDINDGLMELLIMINACKTASARRITAVIPNFPYARQDKKDKSRAPITAKLMANMLQTAGCNHVITMDLHASQIQGFFNVPVDNLYAEPSILKWIRENLDVSNCIIVSPDAGGAKRATAIADRLDLQFALIHKERPRPNEVSRMVLVGNVQDKVAIIVDDMADTCGTLAKAADTVMQHGAKEVNAIVVHGILSGKAIENINKSCLKRVVVTNTVPHKEKKEQCDKIETIDISPTLAEACRRTHNGESVSFLFSHAVA
>XP_001820226_Aspergillus_oryzae 
MAANSIKLLTGNSHPELANLVADRLGIELTKIMVLQYSNQETSVTIGESVRDEDVFILQSTKPNDINDGLMELLIMINACKTASARRITAVIPNFPYARQDKKDKSRAPITAKLMANMLQTAGCNHVITMDLHASQIQGFFNVPVDNLYAEPSILKWIRENLDVSNCIIVSPDAGGAKRATAIADRLDLQFALIHKERPRPNEVSRMVLVGNVQDKVAIIVDDMADTCGTLAKAADTVMQHGAKEVNAIVVHGILSGKAIENINKSCLKRLVVTNTVPHQEKKEQCDKIETIDISPTLAEACRRTHNGESVSFLFSHAVA
>XP_040643510_Aspergillus_ruber
MSANSIKLLTGNSHPELAKLVADRLGIELTKIMVLQYSNQETSVTIGESVRDEDVFILQSTRPNDINDGLMELLIMINACKTASARRITAVIPNFPYARQDKKDKSRAPITAKLMANMLQTAGCNHVITMDLHASQIQGFFNVPVDNLYAEPSMLKWIRENLDVENCVIVSPDAGGAKRATAIADRLDSQFALIHKERPRPNEVSRMVLVGNVKDKVAIIVDDMADTCGTLVKAADTVMQHGAKEVNAIVVHGILSGNAIDNINNSCLSRIVVSNTVPHEEKKEVCDKIATIDISPTLAEACRRTHNGESVSFLFSHAVS
>XP_040708202_Aspergillus_sydowii
MASNSIKLLTGNSHPELASLVADRLGIELTKIMVLQYSNQETSVTIGESVRDEDVFILQSTRPNDINDGLMELLIMINACKTASARRITAVIPNFPYARQDKKDKSRAPITAKLMANMLQTAGCNHVITMDLHASQIQGFFNVPVDNLYAEPSMLKWIRENLDVNNCVIVSPDAGGAKRATAIADRLDLQFALIHKERPRPNEVSRMVLVGSVKDKVAIIVDDMADTCGTLVKAADTVMQHGAREVNAIVVHGILSGKAIDNVNNSCLKRIVVTNTVPHQEKKEVCDKIETIDISPTLAEACRRTHNGESVSFLFSHTVA
>XP_001213168_Aspergillus_terreus
MASNSIKLLTGNSHPELANLVADRLGIELTRTMVLHYSNQETSVTIGESVRDEDVFILQSTKPNDINDGLMELLIMINACKTASARRITAVIPNFPYARQDKKDKSRAPITAKLMANMLQTAGCNHVITMDLHASQIQGFFNVPVDNLYAEPSMLKWIREHLDVNNCVIVSPDAGGAKRATGLADRLDLQFALIHKERPRPNEVSRMVLVGNVKDKIAIIVDDMADTCGTLVKAADTVMQHGAKEVNAIVVHGILSGKAIENVNKSCLKRLVVTNTVPHQEKKEQCDKIETIDISPTLAEACRRTHNGESVSFLFSHAVA
>XP_022487534_Penicillium_arizonense
MSTNSIKLLTGNSHPELANLVADRLGIELTKIMVLQYSNQETSVTIGESVRDEDVFILQSTKPNDINDGLMELLIMINACKTASARRITAVIPNFPYARQDKKDKSRAPITAKLMANMLQTAGCNHVITMDLHASQIQGFFNVPVDNLYAEPSMLKWIRENLDVSNCVIVSPDAGGAKRATAIADRLDLQFALIHKERARPNEVSRMVLVGNVKDKVAIIVDDMADTCGTLAKAADTVMQHGALEVNAIVVHGILSGKAIENLNGSCLKRIIVSNTVPLGDKQERCDKIKTIDISPTLAEACRRTHNGESVSFLFSHTVG
>XP_014535920_Penicillium_digitatum
MGRIKKVASQKHEATISPFLQEFIARATSLPVPELPSLLNTFPKLWPFPRGDLYHWINVLDRFDEILASAVEKYFLNTGPQTQLFTRNVLEESYSADESKKPAEGVDAKLNALGYGPEGDRELVEAVLDFSRLLLEKCGNRSLYSSSDRLGDLLNTTSLSLLQSTLRLSLCLAQRYHSRQRGTHQQSVLQSHYALDLEKLQKIAAPFPRPVITSKTPFAASPAGLTKGKENTAHTKIDANELVSLVRDGDGWEEWGDVRVLYYPSGSEQTRTTSEFGQTEQGFHIPTTPTPLRRSATHPAPHSNQGSNGDESPAVTGGKAEEATRAGKVLELPYSKVSTAKVEDLLAANLPHLPLESKYELLQKLRVAKALTASRATREQILSIKALAVTNLAHVQPESTFQSKVLQSDLEQPKRLQLAYQLAEVVHLGASGDLEVSRSVQTLAIQALDALAKHKARAVDVCAALSVNVNHGILMFLTRKMVNELGPENNDPDDAYYDEWRDALLALLRTLPSSSTRTPETLVAAGLIPMFVDILKLRTEKSRRVYSRIMEFLDTFVHAVRDALGTLTTAKGFDAMSDLIDHETKTAFEKVNRGDGFPAQYKNPSIDYQIPYFQQQTLRWMFRFVNHIMQHNGGGFDRVLRNLIDSPQLLTSLRLVFENARVFGSHVWSNAVNILSSFIHNEPTSYAVIAEAGLSKSLLAAVMGRELKVLEKPPAVELEDRETEIEIEAEPAATQPPSAEAATQSEEKQKGREYAIVRPQNTPLASGIMPAADALACIPGAFGAICLNSSGLDLFQSSDALESFFEIFENPEHVKCLKDDSDLVRSLGTTFDELVRHHPALKTSIMSAVLVMAARVNILGRVKAWELGMGTRMWTQDADGKTTLLGDVFSLFREIGTAIDAPTDDPASFGAPKLNANTLPNGAKLVVGDLDHVLPSPGPDFEPKDKDSHGLSATDYLFPALRFLSAFFDNQTNCTSFILAGGTEFLLDLATLQSLAFDFHSTNANQEITVLVHMLAETKPHLVVPSLVRRAQAAVDNLSAFWTAPTGSGFFTELIKPADSKKPAPETTAAAKSGTFFVRHLNAVLLLTDVLREVFASPQYQTRPGQSTSIFGQANLADHYCSLISSLSNLLASCVWEGILLEKNIPDKWLKATQASAEKHGSGKSKVVAVTGNTQEPSATPGAESQQESTGALETAPAQSGLGPTEDDAEVDEQCSAFKNARTLRYLLSALPTSITGFLHNLGLGMIGKRRTDPLQKQKANAILVSDAIAEGILRQLQFNPANSSNSTKHRFAYLIVILSHFSHLLYEVSADRPSPNYLTSVLVSFNKINGLRVLKDICDVFLGDIKSLPSAESIPDQDKELADRLASGYGGIKIILGLFADLTAGKFIVDSSQTQALTSHPERDRDRPDYFQPGQLLVDLRMEILPLAKDMWNSDFATQSSSPIVRLLIDIMRCSLDGEYETGAARKVDTPPILVEMPKKPFVVHTERATALLEKGSGYEPPPRVPPAPGDIKTGLPESASGIESLEDAGLGEVQPFNSANPLDRSAALQMLLARAAGRPVADAMRRSPFPGGDIDYDMHDGLGRALENVLNDNDDMDSDDRGELSNQRRLESRNPGASSSELTGASQGESVKRRHMVTIEDLDAERQNIRSNLIDRALDILNEHHDVSFELSDLITSAIKKHSEPVNFRRDIGETLVQSLVSLQMENFQTAGKKIAAYAHILALTLQDHDMYLATLEELKDCFSTFLGFIKLPTPEKADQETFPWVGHVLLILEKLLSDDCQPPKIAWTMPSLDDPNPSGDEPARLEDPLISLEEKTRLFEALVEILPRVGKDDTLALSMCRVLVILTRERSIAARFGEKRNLQRLFVMVKQLSSATNEKLQSAFMLILRHIVEDESTIRQIMRSEIVANFESKTTRQIDTNGYVRHLYHLVLRAPDIFVEVTNEKLRLLRYDNQRPQVLGLKADKDRQQKRGRPSIFLEEHKPESSAAGEASALEDTDKSKEDKGKTQTKGAELKAPIVENPDGVIHYLLSELLSYKDVDDKEAGPEFPEQSTDQSDTQTDVEMTADEPTPSISSTTEAHASRGSKKAEKPQFKADDHPIYIYRCLLLQCLTELLSSYNRTKVEFINFSRKADPLATTPSKPRSGVLNYLLNVLVPLGTMDHDESLAFKKRSITSTWTMQVLVALCTKTGEFGGVGRRRTEPKYEDDEPELAFVRRFVLEHALRSYKDAMASIEPLDVKYSKLMSLADLFDKMLSGYSFTNDAGFPTSTRQLAKTMFEKNFIPALTSSVADVDLNFPSSRRVIKYILRPLNKLTQTAVLLSENSDIPIQGDNEDDEISSATSVSDMEDEREETPDLFRHSTLGMLEPRHDEEESSTEESEGEDDEMYDDEYDEEMDYDEDVAEDDGEVVSDEDDDGMGPIEGLSGDAVEVILDEDDDEDEDDDDEDHDHSDMHDDMYDGEIGGDRDNESLEDDEEDEWESEEMTEDEEEVEMMNQFEDEMADIRQSNRQQGEDQHLGDLFRALNGSGVDDIHGDALGGDIHEEILDDLDEDGLYFLRLLRQLPAPLPQPALLTSAPVEDEDEMDELDEDMDDFDEEQGSYGDMEGESDSVNDFLTSLLTRPEDDDLLEPWGWEGDEPPVARGHPQSRFRGGPSPAWATVTEIMPGRQSGLVPIQPYHRVHRTQIPSRGNDDGINPLLVRTDRPDAAVQPRTAADPFADWGQSMDTAAGRVIAMDSPISFMNAIMQAIGGQAASGFGVVTRPDGIHVHVDRRAVLPGRIQDMLGIPRGAGPPTRTRGDDPHTAVKFGLGTTRNRWQEEARIIFGNQHVERTIRIINSILRLLVPPAIEEEKQRQKLAEEERKRLQAERAEKERQDRIAAEEKQRELKQKEEEENARLQAEKDQREAERQAAGVDEPMEDVPETDTAVETAGPSTQPEAQPTEPSRRVYTNIRGRQVDITGLEIDSEYLEALPEELREEVIMQQLAEHRSQAAAAGEEDTEINQEFLEALPAEIREELLQQEAADRRRRERETARRQAAAGAGAGATASSTQPAEEMDAVSFLATLDPSLRQAVLADQPEDVLATLGPEYMTEARGMGGSGRRMAQFGDMSAVDHRQRIEPAAGQEPKKEQRRQIVQMLDKAGVATLLRLMFMPLQGNARHQLNDILHNVCENRQNRSEVISVLLSILQDGSIDSTAIERSFSHLSLRAKAPGTQKTPQSKRTLAIQTASSVSSEVTPIMVIQQCIAALSFLSQFNPHIAWFFLTEHDSASAGKLKSLRKGKGKENRANKFALNALLSLLDRKLIMESPNCMEQLSSLLSSITQPLTVLLRREKERQEESKGKKPERPEIEASTDQLAEAADSSMDTSMTDALLPTVEIPGAPGQETVESEEATSAEAKKSEDFKEPAEDEKRKKRTIEPPVIPDHNLRLVVHILAARECNGKTFRDTLSTINNLSAIPGARDVIGNELVAQAQALSDTILGDLEDLLPHIHQAKTGTDMQGLALAKFSPASSDQAKLLRILTALDYLFDHARADKSRDLEPGSAPKEDVLKKLYESATFGPLWSKLSDCLTVIRQKENMLNVATILLPLIEALMVVCKNTTLKDQPLSRGSRELSVNSTATADAGLSMENIFFRFTEEHRKILNELVRQNPRLMSGTFSLLVKNPKVLEFDNKRNYFTRRVHSRGAEPRHPHPPLQLSVRRAEVFLDSFKSLYFKSADELKYGKLNVRFHGEEGVDAGGVTREWFQVLARGMFNPNYALFIPVAADRTTFHPNRLSGVNSEHLMFFKFIGRIIGKALYEGRVLDCHFSRAVYKNILGRSVSIKDMETLDLDYYKSLLWMLENDITDIITETFSIETDDFGEKQVIDLKPGGHDIPVTQENKEEYVQRVVEYRLVGSVREQLDNFLKGFHEIIPPELISIFNEQELELLISGLPEIDVDEWKNHTEYHNYSASSSQIQWFWRAVRSFDKEERAKLLQFVTGTSKVPLNGFKELEGMNGVSKFNIHRDYGHKDRLPSSHTCFNQLDLPEYESYEDLRQRLYTAVTAGSEYFGFERLFIMSANSIKLLTGNSHPELANLVADRLGIELTKIMVLQYSNQETSVTIGESVRDEDVFILQSTKPNDINDGLMELLIMINACKTASARRITAVIPNFPYARQDKKDKSRAPITAKLMANMLQTAGCNHVITMDLHASQIQGFFNVPVDNLYAEPSMLKYIRENLDVSNCVIVSPDAGGAKRATAIADRLDLQFALIHKERARPNEVSRMVLVGNVKDKVAIIVDDMADTCGTLAKAAETVMQHGATEVNAIVVHGILSGKAIENLNGSCLKRIIVSNTVPLGDKQEQCDKIHTIDISPTLAEACRRTHNGESVSFLFSHTVG
>XP_016594628_Penicillium_expansum
MGRIKKVASQKHEATISPFLQEFIARATSLPVPELPSLLNTFPKLWPFPRGDLYHWINVLDRFDEILASAVDKYFLNTGPQTQLFTRSVLEESYSADESKKPAEGVDAKLNALGYGSEGDRELVEAVLDFSRLLLEKCGNRSLYSSSDRLGDLLNTTSLSLLQSTLRLSLCLAQRYHSRQRGTHQQSVLQSHYALDLEKLQKIAAPFPRPVIASKTPFAASPAVLTKGKENTAQTKINANELVSLVRDDDGWEEWGDVRVLYYPSGEQARTTSEFGQAEQGSHVPTTPTPLRRSATHPTHHSNLGSNGDESPAVSGGKTEEATRAGKVLELPHSKVSTAKVEDLLAANLPHLPLESKYELLQKLRVAKALTASRATREQILSIKALAVTNLAHVQPESTFQSKVLQSDLEQPKRLQLAYQLAEVVHLGASGDLEVSRSVQTLAIQALDALAKHKARAVDVCAALSVNVNHGILMFLTRKMVNELGPENNDPDDAYYDEWRDALLALLRTLPSSSTRTPETLVAAGLIPMFVDILNLRTEKSRRVYSRIMEFLDTFVHAVRDALGTLTTAKGFDAMSDLIDHETKTAFEKVNRGDGFPAQYKNPSIDYQIPYFQQQTLRWMFRFVNHIMQHNGGGFDRVLRNLIDSPQLLTSLRLVFENARVFGSHVWSNAVNILSSFIHNEPTSYAVIAEAGLSKSLLAAVMGRELKVQEKPPAVEPEDRETEAETDAEPAATQPPSAEAATQSEEKQKDREYAIVRPQNTPLAPGIMPAADALACIPGAFGAICLNSSGLDLFQSSDALESFFEIFENPEHVKCLKDDAELVRSLGTTFDELVRHHPALKTSIMSAVLVMAARVNILGRVKAWELGMGTKMWTQDADGKTTLLGDVFSLFREIGTAVDAPTDDPASFGAPKLNVNTLPNGAKLVVGDLDHVLPSPGPDFEPKDKDAHGLSATDYLFPALRFLGAFFENQTNCTSFILAGGTEFLLDLATLQSLAFDFHSTNANQEITVLVHMLAETKPHLVLPSLVRRAQAAVDNLSAFWTAPTGSGFFTELIKPADSKNPALEPTAAAQSGTFFVRHLNAVLLLTDVLREVFASPLYQTRPGQSTSIFGQANLADHYCSLISSLSNLLASCVWEGILLEKNIPEKWLKATQASAEKHGSGKSKPAPVTGIPQEPSATSGAESQQESTSAPETAPAQSGQAPKEDDTEVDEQCPAFKNARTLRYLLSALPTSITGFLHNLGLGIIGKRRTDPLQKQKANAILVSDAIAEGILRQLQFNPANSSDSPKHRFAYLIVILSHFSHLLYEVSADRPSPNYLTSVLVSFNKNNGLKVLKDICDVFLGDIKSLPSAESIPDQDKELADRLASGYGGIKIILGLFADLTAGKFIVDSSQTQALTSHPERDRDRPDYFQPGQLLVELRMEILPMAKDMWNSDFATQSSSPIVKLLIDIMRCSLDGEYETGAARKADTPPLLLEMPKKPFVVHTERATALLEKGYMDVDLNKEALYRCNNLLMAAEEYCKAQQWLRAPPRVPPGPDDIKTGVPESASGIDSLDDTGLGEVQPFNSANPLDRSAALQMLLAQAAGRPVADAMHRSPFPGGDIDSDMHDGLARALDNVLNDNDDMDSDDRGESSNQRRPESRNTGASSSEPTGSSQGEPPKRRHMVTIEDLDAERQNIRSNLIDRALDILNEHHDVSFELSDLITSAIKKHSEPVNFRRDIGETLVQSLVSLQMENFQTAGKKIAAYAHILALTLQDHDMYLATLEELKDCFSTFLGFIKLPTPEKADQETFPWVGNVLLILEKLLSDDCQPPKIAWTMPSLDDPNPSGDEPARLEDPLVSLEEKTQLFEALVEILPRVGKDDTLALSMCRVLVILTRERSIAARFGEKRNLQRLFVMVKQLSSATNDKLQSAFMLILRHIVEDEATIRQIMRSEIVASFESKTTRQMDTNGYVRHLYHLVLRAPDIFVEITNEKLRLLRYDNQRPQVLGLKADKDRQQKRGRPSILLEEHKPESSTAGEASASGETSTPEDADKGKEDKGKTQTKGAELKAPIVENPDGVIHYLLSELLSYKDVEDKEAGPEFSEQAADQSDTQTDVEMAVDEPTPSISSSAEAHASRGSKKAEKPQFKADDHPIYIYRCLLLQCLTELLSSYNRTKVEFINFSRKADPLATTPSKPRSGVLNYLLNVLVPLGTMDHDESLAFKKRSITSTWTMQVLVALCTKTGEFGGVGRRRTEPKYEDDEPELAFVRRFVLEHALRSYKDAMASTEPLDVKYSKLMSLADLFDKMLSGYSFTNDAGFPTSTRQLAKTMFEKHFIPALTSSVADVDLNFPSSRRVIKYILRPLNKLTQTAVLLSENSDIPIQGDNEDDEISSATSVSDMEDEREETPDLFRHSTLGMLEPRHDEEESSTEESEGEDDEMYDDEYDEEMDYDEDVAEDDGEVVSDEDDDGMGPIEGLSGDAVEVILDEDDDEDEDEDDEDHDHSDMHDDMYDGEIGGDRDNESLEDGGEDEWESEEMTEDEEEVEMMNQFEDEMADIRQSNRHQGDDQHLGDLFRALNGSGVDDIHGDALGGDIHEEILDDLDEDGLSFLRLLRQLPLPQLRPDLLTPGPVEDEDEMDELDEDMDDFDEEQGSYGDMEGEFNSPDDFLTSLLTRLEDDDLLEPWGWEGDEPPVARGHPQSRFRGGPPPAWATVTEIMPGRQSGLVPIQPYHRVHRTQIPSRGNDDGINPLLVRTDRPDPAVPPRTTADPFADWGQSMDTAAGRVVAMDSPISFMNAIMQAIGGQAAPGFGVVTRPDGIHVHVDRRAVLPGRIQDMLGIPRGAGPPTRTRGDDPHTAVKFGLGTTRNRWQEEARIIFGNQHTERTLRIINSILRLLVPPAIEEEKQRQKLAEEERKRLQAERAEKERQDRIAAEEKQRELKQKEEEENARLQAEKEQQEAERQAAGVDEPMEDVQETDTAVETAGPSTQPEAQPTEPTRRVYTNIRGRQVDITGLEIDSEYLEALPEELREEVIMQQLAEHRSQAAAAGEEDTEINQEFLEALPAEIREELLQQEAADRRRRERETARRQAAAAGGAAATASSTQPAEEMDAVSFLATLDPSLRQAVLADQPEDVLATLGPEYMTEARGMGGSGRRMAQFGDMSAIDHRQRIEPAAGQEPKKEQRRQIVQMLDKAGVATLLRLMFMPLQGNARHQLNDILHNVCENRQNRSEVISVLLSILQDGSVDSTAIERSFSHLSLRAKAPGTQKTPQSKRTLALQTASSVSSEVTPIMVIQQCIAALSFLSQFNPHIAWFFLTEHDSASAGKLKALRKGKGKENRANKFALNALLSLLDRKLIMESPNCMEQLSSLLSSITQPLTVLLRREKERQEEGKGKKPERPQIEESADQLAEAADSSMDTSMTDAPLPTVETPGAPGQETAEGEEATSAEVKKSEDSKEPAEDEKRKKRTIEPPVVPDHNFRLVVHILAARECNGKTFRDTLSTINNLSAIPGARDVIGNELVTQAQALSDTILGDLEDLLPHIHQAKTGTDMQGLALAKFSPASSDQAKLLRILTALDYLFDHARADKSKDIEPGSAPKEDVLKKLYESATFGPLWSKLSDCLTVIRQKENMLNVATILLPLIEALMVVCKNTTLKDQPLSRGSRELSVNSTATADAGLSMENIFFRFTEEHRKILNELVRQNPRLMSGTFSLLVKNPKVLEFDNKRNYFTRRVHSRGAEPRHPHPPLQLSVRRAEVFLDSFKSLYFKSADELKYGKLNVRFHGEEGVDAGGVTREWFQVLARGMFNPNYALFIPVAADRTTFHPNRLSGVNSEHLMFFKFIGRIIGKALYEGRVLDCHFSRAVYKNILGRSVSIKDMETLDLDYYKSLLWMLENDITDIITETFSIETDDFGEKQVIDLKPGGHDIPVTQENKEEYVQRVVEYRLVESVREQLDNFLKGFHEIIPPELISIFNEQELELLISGLPEIDVDEWKNNTEYHNYSASSSQIQWFWRAVRSFDKEERAKLLQFVTGTSKVPLNGFKELEGMNGVSKFNIHRDYGHKDRLPSSHTCFNQLDLPEYESYEDLRQRLYTAVTAGSEYFGFTKPFIMSTNSIKLLTGNSHPELANLVADRLGIELTKIMVLQYSNQETSVTIGESVRDEDVFILQSTKPNDINDGLMELLIMINACKTASARRITAVIPNFPYARQDKKDKSRAPITAKLMANMLQTAGCNHVITMDLHASQIQGFFNVPVDNLYAEPSMLKYIRENLDVSNCVIVSPDAGGAKRATAIADRLDLQFALIHKERARPNEVSRMVLVGNVKDKVAIIVDDMADTCGTLAKAAETVMQHGATEVNAIVVHGILSGKAIENLNGSCLKRIIVSNTVPLGDKQEQCDKIHTIDISPTLAEACRRTHNGESVSFLFSHTVGDYLRVWRKTVK
>XP_040649450_Penicillium_griseofulvum
MSANSIKLLTGNSHPELANLVADRLGIELTKIMVLQYSNQETSVTIGESVRDEDVFILQSTKPNDINDGLMELLIMINACKTASARRITAVIPNFPYARQDKKDKSRAPITAKLMANMLQTAGCNHVITMDLHASQIQGFFNVPVDNLYAEPSMLKYIRENLDVSNCVIVSPDAGGAKRATAIADRLDLQFALIHKERARPNEVSRMVLVGNVKDKIAIIVDDMADTCGTLAKAAETVMQHGATEVNAIVVHGILSGKAIENLNGSCLKRIIVSNTVPLGDKQEQCDKIHTIDISPTLAEACRRTHNGESVSFLFSHTVG
>XP_038930440_Penicillium_roqueforti
MSTNSIKLLTGNSHPELANLVADRLGIELTKIMVLQYSNQETSVTIGESVRDEDVFILQSTKPNDINDGLMELLIMINACKTASARRITAVIPNFPYARQDKKDKSRAPITAKLMANMLQTAGCNHVITMDLHASQIQGFFNVPVDNLYAEPSMLKYIRENLDVSNCVIVSPDAGGAKRATAIADRLDLQFALIHKERARPNEVSRMVLVGNVKDKVAIIVDDMADTCGTLVKAAETVMQHGATEVNAIVVHGILSGKAIENLNGSCLKRIIVSNTVPLGDKQEQCDKIHTIDISPTLAEACRRTHNGESVSFLFSHTVG
>XP_002564721_Penicillium_rubens
MSTNSIKLLTGNSHPELANLVADRLGIELTKIMVLQYSNQETSVTIGESVRDEDVFILQSTKPNDINDGLMELLIMINACKTASARRITAVIPNFPYARQDKKDKSRAPITAKLMANMLQTAGCNHVITMDLHASQIQGFFNVPVDNLYAEPSMLKYIRENLDVANCVIVSPDAGGAKRATAIADRLDLQFALIHKERARPNEVSRMVLVGNVKDKVAIIVDDMADTCGTLAKAAETVMQHGATEVNAIVVHGILSGKAIENLNGSCLKRIIVSNTVPLGDKQERCDKIHTIDISPTLAEACRRTHNGESVSFLFSHTVG
>XP_040815741_Penicillium_solitum
MSTNSIKLLTGNSHPELANLVADRLGIELTKIMVLQYSNQETSVTIGESVRDEDVFILQSTKPNDINDGLMELLIMINACKTASARRITAVIPNFPYARQDKKDKSRAPITAKLMANMLQTAGCNHVITMDLHASQIQGFFNVPVDNLYAEPSMLKYIRENLDVSNCVIVSPDAGGAKRATAIADRLDLQFALIHKERARPNEVSRMVLVGNVKDKIAIIVDDMADTCGTLAKAAETVMQHGATEVNAIVVHGILSGKAIDNLNGSCLKRIIVSNTVPLGDKQEQCDKIHTIDISPTLAEACRRTHNGESVSFLFSHTVG
>XP_022578542_Penicilliopsis_zonata
MATNSIKLLTGNSHPELANLVADRLGIELTKIMVLQYSNQETSVTIGESVRDEDVFILQSTRPNDINDGLMELLIMINACKTASARRITAVIPNFPYARQDKKDKSRAPITAKLMANMLQTAGCNHVITMDLHASQIQGFFNVPVDNLYAEPSILKWIREHLDVSNCIIVSPDAGGAKRATAIADRLDLQFALIHKERARPNEVSRMVLVGSVKDKVAIIVDDMADTCGTLVKAADTVMQHGAKEVNAIVVHGILSGNAIENLNNSCLSRIVVTNTVPHQEKKELCDKIETIDISPTLAEACRRTHNGESVSFLFSHTVA
>XP_016622942_Cladophialophora_bantiana
MPDLNVPPALAAALQNASSVTASPQNFAEAMASNSIKLLTGNSHPELAHAVARRLGIELVKIMVLQYSNQETSVTIGESVRDEDVFILQSTRPNDINDGLMELLIICNACKTASARRVTAILPNFPYARQDKKDKSRAPITAKLMANMLQTAGCNHVITMDLHASQIQGFFNVPVDNLYAEPNSVKWIRENLMHASESGVEMNGPRQECVIVSPDAGGAKRATSMADKLDLPFALIHKERSRPNEVSRMTLVGTVKDKVAIVVDDMADTCGTLAKAADTLIKHGAKDVVALVTHGILSGKAVETLRNSALSRLVMTNTVPVSEDKIEGLRVPEGQKGCRLEFIDIAPVLAEAIRRTHNGESVSYLFNNPVS
>XP_008721893_Cladophialophora_carrionii
MVLQYSNQETSVTIGESVRDEDVFILQSTRPNDINDGLMELLIICNACKTASARRVTAILPNFPYARQDKKDKSRAPITAKLMANMLQTAGCNHIITMDLHASQIQGFFNVPVDNLYAEPNSVKWIRENLMHATESGAQVNGVRDECVIVSPDAGGAKRATSMADKLDLPFALIHKERSRPNEVSRMTLVGTVKDKVAVLVDDMADTCGTLAKAADTLIKHGAKDVVALVTHGILSGKAVETLQTSSLSRLVITNTVPVSADKIEALKVPEGQKGCRLEFIDIAPVLAEAVRRTHNGESVSYLFNNPVS
>XP_016245141_Cladophialophora_immunda
MPDLNVPPALAAALQNASSVTASPQNFSEAMASNSIKLLTGNSHPELAHAVAKRLGIELVKIMVLQYSNQETSVTIGESVRDEDVFILQSTRPNDINDGLMELLIICNACKTASARRVTAILPNFPYARQDKKDKSRAPITAKLMANMLQTAGCNHVITMDLHASQIQGFFNVPVDNLYAEPNSVKWIRENLMHASESGVEMNGPRQECVIVSPDAGGAKRATSMADKLDLPFALIHKERSRPNEVSRMTLVGTVKDKVAIVVDDMADTCGTLAKAADTLIKHGAKDVVALVTHGILSGKAVETLKNSSLSRLVMTNTVPVSEDKIEGLRVPEGQKGCRLEFIDIAPVLAEAIRRTHNGESVSYLFNNPVS
>XP_007742863_Cladophialophora_psammophila
MASNSIKLLTGNSHPELAHAVARRLGIELVKIMVLQYSNQETSVTIGESVRDEDVFILQSTRPNDINDGLMELLIICNACKTASARRVTAILPNFPYARQDKKDKSRAPITAKLMANMLQTAGCNHVITMDLHASQIQGFFNVPVDNLYAEPNSVKWIRENLMHASESGVEMNGPRQECVIVSPDAGGAKRATSMADKLDLPFALIHKERSRPNEVSRMTLVGTVKDKVAIVVDDMADTCGTLAKAADTLIKHGAKDVVALVTHGILSGKAVETLRNSALSRLVMTNTVPVSEDKIEGLRVPEGQKGCRLEFIDIAPVLAEAIRRTHNGESVSYLFNNPVS
>XP_018691561_Fonsecaea_erecta
MPDPNVPLALAAALQNASSVIASHQNFSEVMASNSIKLLTGNSHPELAHAVAKRLGIELVKIMVLQYSNQETSVTIGESVRDEDVFILQSTRPNDINDGLMELLIICNACKTASARRVTAILPNFPYARQDKKDKSRAPITAKLMANMLQTAGCNHVITMDLHASQIQGFFNVPVDNLYAEPNSVKWIRENLMHASETGLEMNGPRQECVIVSPDAGGAKRATSMADKLDLPFALIHKERSRPNEVSRMTLVGTVKDKVAIVVDDMADTCGTLAKAADTLIKHGAKDVVALVTHGILSGKAVETLRNSALSRLVMTNTVPVSEDKLEALKVPEGQKGCRLEFIDIAPVLAEAIRRTHNGESVSYLFNNPVS
>XP_022510510_Fonsecaea_monophora
MPPDLIVPPALVTALQNASSVIASTQNSSEAMASNSIKLLTGNSHPELAHAVAKRLGIELVKIMVLQYSNQETSVTIGESVRDEDVFILQSTRPNDINDGLMELLIICNACKTASARRVTAILPNFPYARQDKKDKSRAPITAKLMANMLQTAGCNHVITMDLHASQIQGFFNVPVDNLYAEPNSVKWIRENLMHASETGLEVNGPRQECVIVSPDAGGAKRATSMADKLDLPFALIHKERSRPNEVSRMTLVGTVQDKVAIVVDDMADTCGTLAKAADTLIKHGAKDVVALVTHGILSGKAVETLRNSSLSRLVMTNTVPVSEDKLEALKVPEGQKGCRLEFIDIAPVLAEAIRRTHNGESVSYLFNNPVS
>XP_016634468_Fonsecaea_multimorphosa
MPDLNIPPALAAALQNASSVIASPQNFSEAMASNSIKLLTGNSHPELAHAVAKRLGIELVKIMVLQYSNQETSVTIGESVRDEDVFILQSTRPNDINDGLMELLIICNACKTASARRVTAILPNFPYARQDKKDKSRAPITAKLMANMLQTAGCNHVITMDLHASQIQGFFNVPVDNLYAEPNSVKWIRENLMHASESGVEMNGPRQECVIVSPDAGGAKRATSMADKLDLPFALIHKERSRPNEVSRMTLVGTVKDKVAIVVDDMADTCGTLAKAADTLIKHGAKDVVALVTHGILSGKAVETLKNSALSRLVMTNTVPVSEDKIEALRVPEGQKGCRLEFIDIAPVLAEAIRRTHNGESVSYLFNNPVS
>XP_022495381_Fonsecaea_nubica
MPPDLIVPPTLATALQNASSVIASPQHSSEAMASNSIKLLTGNSHPELAHAVAKRLGIELVKIMVLQYSNQETSVTIGESVRDEDVFILQSTRPNDINDGLMELLIICNACKTASARRVTAILPNFPYARQDKKDKSRAPITAKLMANMLQTAGCNHVITMDLHASQIQGFFNVPVDNLYAEPNSVKWIRENLMHASETGLEVNGPRQECVIVSPDAGGAKRATSMADKLDLPFALIHKERSRPNEVSRMTLVGTVQDKVAIVVDDMADTCGTLAKAADTLIKHGAKDVVALVTHGILSGKAVETLRNSSLSRLVMTNTVPVSEDKIEALRVPEGQKGCRLEFIDIAPVLAEAIRRTHNGESLSSSQGQATLPDNDDNENDHKGSINNNGETSIYLDYQASFYYDDKVNVNIQNDHTIYHHNDDDDHHHHHYYHHHKHHSDHYPKYYHHNNNYNDNDDDHNDKRCAISCLLRPVPAVPTVSALMARQIAPAILASPAVELTAMASVYQQINSAPPRPAPTIPNARFCLTV
>XP_013282697_Fonsecaea_pedrosoi
MASNSIKLLTGNSHPELAHAVAKRLGIELVKIMVLQYSNQETSVTIGESVRDEDVFILQSTRPNDINDGLMELLIICNACKTASARRVTAILPNFPYARQDKKDKSRAPITAKLMANMLQTAGCNHVITMDLHASQIQGFFNVPVDNLYAEPNSVKWIRENLMHASETGLEVNGPRQECVIVSPDAGGAKRATSMADKLDLPFALIHKERSRPNEVSRMTLVGTVQDKVAIVVDDMADTCGTLAKAADTLIKHGAKDVVALVTHGILSGKAVETLRNSSLSRLVMTNTVPVSEDKLEALKVPEGQKGCRLEFIDIAPVLAEAIRRTHNGESVSYLFNNPVS
>XP_007752477_Cladophialophora_yegresii
MASNSIKLLTGNSHPELAQAVAKRLGIELVKIMVLQYSNQETSVTIGESVRDEDVFILQSTRPNDINDGLMELLIICNACKTASARRVTAILPNFPYARQDKKDKSRAPITAKLMANMLQTAGCNHIITMDLHASQIQGFFNVPVDNLYAEPNSVKWIRENLMHATESGAEVNGVRDECVIVSPDAGGAKRATSMADKLDLPFALIHKERSRPNEVSRMTLVGTVKDKVAVLVDDMADTCGTLAKAADTLIKHGAKDVVALVTHGILSGKAVETLQTSSLSRLVITNTVPVSADKIEGLKVPEGQKGCRLEFIDIAPVLAEAVRRTHNGESVSYLFNNPVS
>XP_016236401_Exophiala_spinifera
MASNSIKLLTGNSHPELAKAVAKRLGIELTKIMVLQYSNQETSVTIGESVRDEDVFILQSTRPNDINDGLMELLIICNACKTASARRVTAILPNFPYARQDKKDKSRAPITAKLMANMLQTAGCNHIITMDLHASQIQGFFNVPVDNLYAEPNSTKWVRENLMHATEDNAHINGAKEDCVIVSPDAGGAKRATSIADKLDLPFALIHKERSRPNEVSRMTLVGNVSGKIAILVDDMADTCGTLAKAADTLIKHGARDVVALVTHGILSGKAVEILQTSQLSRLVITNTVPVPEEKVEALKVEDGQKGCRLEFIDIAPVLAEAIRRTHNGESVSYLFSHPVS
>XP_016265840_Exophiala_oligosperma
MTGNDFLSFLSHGRPSSITTSSLGSSAMASNSIKLLTGNSHPELAKAVAQRLGIELTKIMVLQYSNQETSVTIGESVRDEDVFILQSTRPNDINDGLMELLIICNACKTASARRVTAILPNFPYARQDKKDKSRAPITAKLMANMLQTAGCNHIITMDLHASQIQGFFNVPVDNLYAEPNSTKWVRENLMHATEDNAEINGAKEDCVIVSPDAGGAKRATSIADKLDLPFALIHKERSRPNEVSRMTLVGNVSGKIAILVDDMADTCGTLAKAADTLIKHGAKDVVALVTHGILSGKAVEILQNSKLSRLVITNTVPVPEEKVEALKVEDGQKGCRLEFIDIAPVLAEAIRRTHNGESVSYLFSHPVS
>XP_013309907_Exophiala_xenobiotica
MELLIICNACKTASARRVTAILPNFPYARQDKKDKSRAPITAKLMANMLQTAGCNHVITMDLHASQIQGFFNVPVDNLYAEPNSVKWVRENLMHATENHAEINGAKEDCVIVSPDAGGAKRATSIADKLDLPFALIHKERSRPNEVSRMTLVGTVQGKVAILVDDMADTCGTLAKAADTLIKHGAKDVVALVTHGILSGRAVEILKGSSLSRLVITNTVPVPEEKIEALKVEEGQKGCRLEFIDIAPVLAEAIRRTHNGESVSYLFSHPVS
>XP_007719283_Capronia_coronata
MATNSIKLLTGNSHPDLAKAVAARLGIELTKIMVLQYSNQETSVTIGESVRDEDVFILQSTRPNDINDGLMELLIICNACKTASARRVTAILPNFPYARQDKKDKSRAPITAKLMANMLQTAGCNHIITMDLHASQIQGFFNVPVDNLYAEPNSVKWVRENLMHSTETNSEVNGPRQECVIVSPDAGGAKRATSIADKLDLPFALIHKERSRPNEVSRMTLVGNVEGKVAILVDDMADTCGTLAKAADTLIKHGAKDVVALVTHGILSGKAVEILKGSALSRLVITNTVPISEEKVEALRVEEGQKGCRLEFIDIAPVLAEAIRRTHNGESVSYLFNHPVA
>XP_007730368_Capronia_epimyces
MASNSIKLLTGNSHPDLAKAVAARLGIELTKIMVLQYSNQETSVTIGESVRDEDVFILQSTRPNDINDGLMELLIICNACKTASARRVTAILPNFPYARQDKKDKSRAPITAKLMANMLQTAGCNHIITMDLHASQIQGFFNVPVDNLYAEPNSVKWVRENLMHSTETNSEVNGPRQECVIVSPDAGGAKRATSIADKLDLPFALIHKERSRPNEVSRMTLVGNVEGKVAILVDDMADTCGTLAKAADTLIKHGAKDVVALVTHGILSGRAVEILKGSDLSRLVITNTVPVSEEKIEALRVEEGQKGCRLEFIDIAPVLAEAIRRTHNGESVSYLFNHPVA
>XP_009158163_Exophiala_dermatitidis
MTLPERNDFSRLSTPSSSPCQHASTSSVSAGAGTLDYAGMASNSIKLLTGNSHPELAKAVAARLGIELTKIMVLQYSNQETSVTIGESVRDEDVFILQSTRPNDINDGLMELLIICNACKTASARRVTAILPNFPYARQDKKDKSRAPITAKLMANMLQTAGCNHIITMDLHASQIQGFFNVPVDNLYAEPNSVKWVRENLMHSTETNSEVNGPRQECVIVSPDAGGAKRATSIADKLDLPFALIHKERSRPNEVSRMTLVGTVEGKVAILVDDMADTCGTLAKAADTLIKHGAKDVVALVTHGILSGKAVEILKGSSLSRLVITNTVPVSEEKIEALKVEEGQKGCRLEFIDIAPVLAEAIRRTHNGESVSYLFNHPVA
>XP_013260358_Exophiala_aquamarina
MATNSIKLLTGNSHPDLARAVAARLGIELTKIMVLQYSNQETSVTIGESVRDEDVFILQSTRPNDINDGLMELLIICNACKTASARRVTAILPNFPYARQDKKDKSRAPITAKLMANMLQTAGCNHVITMDLHASQIQGFFNVPVDNLYAEPNSVKWIRENLMHATETNAEINGTKQDCVIVSPDAGGAKRATSMADRLDLPFALIHKERSRPNEVSRMTLVGTVHGKVAILVDDMADTCGTLAKAADTLVKHGAKDVVALVTHGILSGKAVEILKGSKLSRLVITNTVPVPEEKIEALRVEDGQAGCRLEFIDIAPVLAEAIRRTHNGESVSYLFSHAV
>XP_016229795_Exophiala_mesophila
MTELVDSKFARITPFHQHAPSITSTSLNYAGMATNSIKLLTGNSHPDLAKAVATRLGIELTKIMVLQYSNQETSVTIGESVRDEDVFILQSTRPNDINDGLMELLIICNACKTASARRVTAILPNFPYARQDKKDKSRAPITAKLMANMLQTAGCNHVITMDLHASQIQGFFNVPVDNLYAEPNSVKWIRENLMHATEDNAEINGQKQDCVIVSPDAGGAKRATSMADRLDLPFALIHKERSRPNEVSRMTLVGTVEGKIAILVDDMADTCGTLAKAADTLIKHGAKDVVALVTHGILSGKAVEILKNSKLSRLVITNTVPISEDKIEALKVEDGQKGCRLEFINIAPVLAEAIRRTHNGESVSYLFNHAV
>XP_013269273_Rhinocladiella_mackenziei
MASNSIKLLTGNSHPDLAKAVADRLGIELTKIMVLQYSNQETSVTIGESVRDEDVFILQSTRPNDINDGLMELLIICNACKTASARRITAILPNFPYARQDKKDKSRAPITAKLMANMLQTAGCNHVITMDLHASQIQGFFNVPVDNLYAEPNAVKWIRENIMHATETNSEVNGVKEDCVIVSPDAGGAKRATSMADKLDLPFALIHKERSRPNEVSRMTLVGNVQGKVAILVDDMADTCGTLAKAADTLIKHGAKDIVALVTHGILSGKAVEVLKNSALSRLVITNTVPISEEKIDALKVEEGQKGCRLEFIDIAPVLAEAIRRTHNGESVSYLFNHAVS
>XP_018000691_Phialophora_attinorum
MASNSIKLLTGNSHPELAKLVAKRYVVAPAAFGAFEMLQFQLGIELTKIMVLQYSNQETSVTIGESVRDEDVFVLQSTRPGDINDGLMELLIIINACKTSSARRITAVLPNFPYARQDKKDKSRAPITAKLMANMLQTAGCNHVITMDLHASQIQGFFNVPVDNLYAEPSSTKWIRENLLHVGSTGAEVNGARQECVIVSPDAGGAKRATSMADRLDLSFALIHKERSRPNEVSRMTLVGNVQDKVAILVDDIADTCGTLAKAADTLIKHGAKDVVALVTHGVLSGNAVETLKSGALSRLVVSNTVPIPEAKMEALSQEVWEGGKRKGCKLETIDIAPVLAEAIRRTHNGESVSYLFSHSVD
>NP_588464_Schizosaccharomyces_pombe
MASNSIKIFAGNSHPELAEKVARRIGLSLGKVAVVQYSNRETSVTIGESVRDEDVFILQTGCGSINDHLMELLIMINACRSASARRITAIIPCFPYARQDKKDKSRAPITARLVANMLQTAGCNHIITMDLHASQIQGFFNVPVDNLYAEPSVLRYIRENIDTTVNPTVIVSPDAGGAKRATALADRLDLDFALIHKERQKANEVSRMVLVGDVRDKLAILVDDMADTCGTLGLAAKTLKDNGAKAVYAIVTHGILSGKAIKVINESALEKVIVTNTIPHDDKRSLCSKIETIDISGVLAECIRRIHHGESVSVLFSVAPA
```
