## Supplementary material for "Coding Sequence Insertions in Fungal Genomes are Intrinsically Disordered and can Impart Functionally-Important Properties on the Host Protein": fasta protein sequences: XP_722688.1_blasthits_fa.txt

```
>XP_722688_Candida_albicans
MLEGKFEEAALLKKVVEAIKDCVKKCNFNCSEHGITVQAVDDSRVLLVSLLIGQTSFSEYRCDRDVTLGIDLESFSKIIKSANNEDFLTLLAEDSPDQIMAILEEKQKEKISEYSLKLMDIDSEFLQIDDMEYDAVVNMPSSDFAKLVRDLKNLSESLRVVVTKDSVKFTSEGDSGSGSVILKPYTNLKNERESVTISLDDPVDLTFGLKYLNDIVKAATLSDVITIKLADKTPALFEFKMQSGGYLRFYLAPKFDDDE
>XP_002419832_Candida_dubliniensis
MGASPTIFFYHCRENEKKKKESKYLYIFFFFLLSFPFPFHLSPSIFILYSIDTQKKRTTLIMLEGKFEEAALLKKVVEAIKDCVKKCNFNCSEHGITVQAVDDSRVLLVSLLIGQTSFSEYRCDRDVTLGIDLESFSKIIKSANNDDFLTLLAEDSPDQIMAILEEKQKEKISEYSLKLMDIDSEFLQIDDMEYDAVVNMPSSDFAKLVRDLKNLSESLRVVVTKDSVKFTSEGDSGSGSVILKPYTNMNNERESVTISLDDPVDLTFGLKYLNDIVKASTLSDVITIKLADKTPALFEFKMQSGGYLRYYLAPKFDDDE
>XP_002545433_Candida_tropicalis
MLEGKFADASLLKKIVEAIKDSVKKCNFNCSEHGITVQAVDDSRVLLVSLLVSVSSFEEYRCDREVTLGVDLESFSKIIKTANNDDMLTLMADDSPDQLVTVLEDPTKDRISEYSLKLIDFDSEFLQIEDMEYDAVVNMPSVDFAKLVRDLKTISESLRLVVTKDSIKFTSEGENGSGSVVVKGSSENGDSSVSIHLDDPVDLTFGLKYLNDIVKASTLSTNVTIKMADKTPALFEFKMESGGYLRYYLAPKFDDEE
>XP_003869847_Candida_orthopsilosis
MLEGKFDESTLLKKIVDSIKDCVKLCNFNCTEHGITVQAVDDSRVLLVSLLVGQTAFSEYRCDRDVTLGIDLESFSKIIKCGQNEDYLTLLAEDSPDSVMTIFEDKKRERVSEYSLKLMNIDSEFLKIDDMEYDTVINMPSSEFAKIVRDLKNLSESLNIIVTKDSVKFTSEGETGTGSVVLKPYTDMDRPEESVSVHLDNPVDLTFGLKYLNDIIKAASLSSTITIKLADKTPALFEFKLDVGGYLRFYLAPKFDEDE
>XP_001524367_Lodderomyces_elongisporus
MLEGKFDESTFLKKIVDAIKDSVKLCNFNCTEHGITVQAVDDSRVLLVSLLVGQTAFSEYRCDRDVTLGIDLESFSKIIKCGQNEDYLTLLADENPDSVMTIFEDKKRERVSEYNLKLMNIDSEFLKIDDMDYDSVINMPSAEFSKIVRDLKNLSESLNIIVTKDSVKFTSEGETGSGSVVLKPYTDIEKPDESVSVHLDNPVDLTFGLKYLNDIVKGASLSSSITIKLADKTPALFEFKLAVGGYLRFYLAPKFDEDE
>XP_007376794_Spathaspora_passalidarum
MLEGKFDQSTLLKKIVDAIKDCVKLCNFNCTEHGITVQAVDDSRVLLVSLLVGQTAFDDYRCDRDITLGIDLESFSKIIKTANNEDYLTLMADDTPDSVHTIFEDKKKERVSEYSLKLMNIDSEFLKIDDMEYDSVINMPSYEFAKIVRDLKNLGESLVITVTKDSVKFSSEGETGNGSVVLKPYTDMDKPDESVKVTLDSPVDLTFGSKYLNDIIKATSLSDVITIKLADKTPALFEYKLDAGGYLRFYLAPKFDEED
>XP_043048859_Scheffersomyces_spartinae
MLEGKFEEATLLKKIVEAIKDCVKLCNFNCTEHGLTVQAVDDSRVLLVSLLVGQSAFSEYRCDRDITLGIDLESFSKIIKCGNNEDYVTLLAEDKPDAVLTVFEDKKKDRISEYSLKLMDIDSEFLKIDDMEYDCVVTMPSQEFAKIVRDLKNLSESLNIVVTKESVKFSSEGESGSGSVVLKPYTDMDKPEDSLSVNLESPVDLTFGLKYLGDIIKATNLSGTITIKLADKTPALFEYKLDVGGYLRFYLAPKFDEDD
>XP_001387918_Scheffersomyces_stipitis
MLEGKFDESTLLKKIVDAIKDCVKLCNFNCTEHGITVQAVDDSRVLLVSLLVGQTAFSEYRCDRDITLGIDLDSFSKIIKCGNNEDYLTLLAEDSPDAVMTIFEDKKKERVSEYSLKLMNIDSEFLKIDDMEYDTVINMPSTEFAKIVRDLKNMSESLNIIVTKDSVKFTSEGESGSGSVVLKPYTDMDKPEESVTVHLDQPVDLTFGLKYLNDIIKATSLSGTITIKLADKTPALFEYKLDVGGYLRFYLAPKFDEDE
>XP_020066823_Suhomyces_tanzawaensis
MLEGKFDESTLLKKIVDSIKDVVKLCNFNCTEHGITVQAVDDSRVLLVSLLVGQTAFSDYRCDRDVTLGIDLDSFSKIIKSANNEDYLTLLAEDSPDSVMTIFEDKKKERVSEYSLKLMNIDSEFLKIDDMEYDTVITMPSAEFAKIVRDLKNLSESLNIIVTKDSVKFSSDGEVGSGSIVLKPYTDMDRPEESINVHLDNPVDLTFGLKYLSDIIKATGLAGTITIKLADKTPALFEYKLDVGGYLRFYLAPKFDEDE
>XP_020075342_Hyphopichia_burtonii
MLEGKFDEASLLKKIVDSVKDCVKLCNFNCTEHGITVQAVDDSRVLLVSLLVGQSAFTDYRCDRDITLGIDLDSFSKIIKCGNNEDYLTLLAEDSPDSVMTIFEDKKKERVSEYSLKLMDIDSEFLKIDDMDYDGVINMPSSEFAKIVRDLKNLSESLNILVTKESVKFTSEGESGTGSVVLKPYTDVDHPEESIKVNLEQPVDLTFGLKYLSDIIKATALSSTITIKLADKTPALFEYKLDAGGYLRFYLAPKFDEED
>XP_015466177_Debaryomyces_fabryi
MLEGKFDEASLLKKIVDSIKDCVKLCNFNCTEHGITVQAVDDSRVLLVSLLVGQSAFSEYRCDRDITLGIDLESFSKIIKCGNNEDYLTLLAEDSPDNVMTIFEDKKKERVSEYSLKLMDIDSEFLKIDDMDYDSVINMPSGEFSKIVRDLKNLSESLNIIVTKDSVKFSSEGENGTGSVVLKPYTDMDHPEESINVNLENPVDLTFGLKYLSDIIKATSLAGTITIKLADKTPALFEYKLDAGGYLRFYLAPKFDEDD
>XP_459262_Debaryomyces_hansenii
MLEGKFDEASLLKKIVDSIKDCVKLCNFNCTEHGITVQAVDDSRVLLVSLLVGQSAFSEYRCDRDITLGIDLESFSKIIKCGNNEDYLTLLAEDSPDNVMTIFEDKKKERVSEYSLKLMDIDSEFLKIDDMDYDSVINMPSGEFSKIVRDLKNLSESLNIIVTKDSVKFSSEGENGTGSVVLKPYTDMDHPEESINVNLENPVDLTFGLKYLSDIIRATSLAGTITIKLADKTPALFEYKLDAGGYLRFYLAPKFDEDD
>XP_006690253_Yamadazyma_tenuis
MLEGKFDEASLLKKIVDSIKDSVKMCNINCTEHGLTVQAVDDSRVLLVSLLVGQSAFTEYRCDRDITLGIELDSFGKILRCGNNEDYLTLLAEDKPDSVMAIFEDKKKERVSEYSLKLMDIDSEFLNIDDMDYDAVITMPSTEFGKTVKDLKNLSESLNIVVTKDSVKLSSEGESGSGSVVLKPYSDIDHPEETISINLDNPVDLTFGLKYLGDIIKATSLSSSITIKLADKTPALFEYKLDAGGYLRFYLAPKFDEDE
>XP_001482218_Meyerozyma_guilliermondii
MGWFGPTGSSRTCSSGRKRCTTRSLRNSGYLQARSCTHHQPSKVAARLFSSTMLEGKFDEASLLKKIVDSIKDCVKLCNFNCTEHGITVQAVDDSRVLLVSLLVGQTAFSEYRCDRNITLGIDLESFSKIIRCGNNEDYLTLLAEDNPDNVMTIFEDKKKERVSEYSLKLMDIDSEFLKIDDMEYDSVINMPSSEFAKIVRDLKNLSESLNIIVTKDSVKFTSEGESGTGSVVLKPYTDMDHPEESINVNLENPVDLTFGLKYLNDIIKATSLSGSISIKLADKTPALFEYKLDAGGYLRFYLAPKFDEDD
>XP_018713420_Metschnikowia_bicuspidata
MLEGKIDEAVLLKKIVESIKDCVKLCNFNCTEHGITVQAVDDSRVLLVSLLVGLSAFAEYRCDRDITLGIDLDSFSKIIKCGNNDDYLTLLAEDSPDNVVTIFEDKKRERVSEYSLKLMDIDSEFLRIDDMQYDSVVNMASSEFAKVVRDLKNLSESLNITVTKDAVKFSAEGESGTGSVVLKPFTDIDNPDQSVSVNLENSVDLTFGLKYLSDIIKATSLSNTITIKLADKTPALFEYKLEAGGYLRFYLAPKFDEED
>XP_002618670_Clavispora_lusitaniae
MLEGKFDEASLLKKIVDSIKDCVKLCNFNCTEHGITVQAVDDSRVLLVSLLVGSSAFSEYRCDRDITLGIDLDSFSKIIKCGNNEDYLTLLAEDSPDNVMTIFEDKKKERVSEYSLKLMDIDSEFLRIDDMQYDSVINMPSTEFSKIVRDLKNLSESLNITVTKDSVKFSAEGESGTGSVVLKPYTDMDHPEESVSVNLENPVDLTFGLKYLSDIIKATGLSGTITIKLADKTPALFEYKLDAGGYLRFYLAPKFDEDD
>XP_025342566_Candida_haemuloni
MLEGKFDEASLLKKIVDSIKDCVKLCNFNCTEHGMTVQAVDDSRVLLVSLLVGSSAFSEYRCDRDITLGIDLDSFSKIIKCGNNEDYLTLLAEDSPDSVMTIFEDKKKERVSEYSLKLMDIDSEFLRIDDMQYDSVINMSSSDFAKIVRDLKNLSESLNITVTKDSVKFSAEGESGSGSVVLKPYTDMDHPEESVSVNLENPVDLTFGLKYLNDIIKATALSGTITIKLADKTPALFEYKLDAGGYLRFYLAPKFDEDD
>XP_024714378_Candida_pseudohaemulonis
MLEGKFDEASLLKKIVDSIKDCVKLCNFNCTEHGMTVQAVDDSRVLLVSLLVGLSAFSEYRCDRDITLGIDLDSFSKIIKCGNNEDYLTLLAEDSPDNVMTIFEDKKKERVSEYSLKLMDIDSEFLRIDDMQYDSVINMPSGEFAKLVRDLKNLSESLNITVTKDSVKFSAEGESGTGSVVLKPYTDMDRPEESVSVNLENPVDLTFGLKYLNDIIKATALSGTITIKLADKTPALFEYKLDAGGYLRFYLAPKFDEDD
>XP_025337074_Candida_duobushaemulonis
MLEGKFDEASLLKKIVDSIKDCVKLCNFNCTEHGMTVQAVDDSRVLLVSLLVGSSAFSEYRCDRDITLGIDLDSFSKIIKCGNNEDYLTLLAEDSPDNVMTIFEDKKKERVSEYSLKLMDIDSEFLRIDDMQYDSVINMPSGEFAKLVRDLKNLSESLNITVTKDSVKFSAEGESGTGSVVLKPYTDMDRPEESVSVNLENPVDLTFGLKYLNDIIKATALSGTITIKLADKTPALFEYKLDAGGYLRFYLAPKFDEDD
>XP_028888318_Candida_auris
MLEGKFDEASLLKKIVDSIKDCVKLCNFNCTEHGVTVQAVDDSRVLLVSLLVGSSAFSEYRCDRDITLGIDLDSFSKIIKCGNNEDYLTLLAEDSPDNVMTIFEDKKKERVSEYSLKLMDIDSEFLRIDDMQYDSVINMSSAEFAKVVRDLKNLSESLNITVTKDSVKFSAEGESGTGSVVLKPYTDMDRPEESVSVNLENPVDLTFGLKYLNDIIKATALSGTITIKLADKTPALFEYKLDAGGYLRFYLAPKFDEDD
>NP_009645_Saccharomyces_cerevisiae
MLEAKFEEASLFKRIIDGFKDCVQLVNFQCKEDGIIAQAVDDSRVLLVSLEIGVEAFQEYRCDHPVTLGMDLTSLSKILRCGNNTDTLTLIADNTPDSIILLFEDTKKDRIAEYSLKLMDIDADFLKIEELQYDSTLSLPSSEFSKIVRDLSQLSDSINIMITKETIKFVADGDIGSGSVIIKPFVDMEHPETSIKLEMDQPVDLTFGAKYLLDIIKGSSLSDRVGIRLSSEAPALFQFDLKSGFLQFFLAPKFNDEE
>XP_018223129_Saccharomyces_eubayanus
MLEAKFEEASLFKRIIDGFKDCVQLVNFQCKEDGIIAQAVDDSRVLLVSLEIGVEAFQEYRCDHPVTLGMDLTSLSKILRCGNNTDTLTLIADNTPDSIILLFEDTKKDRIAEYSLKLMDIDADFLKIEELQYDSTLSLPSSEFSKIVRDLSQLXDSINIMITKETIKFVADGDIGSGSVIIKPFVDMEHPETSIKLEMDQPVDLTFGAKYLLDIIKGSSLSDRVGIRLSSEAPALFQFDLKSGFLQFFLAPKFNDEE
>XP_033764685_Saccharomyces_paradoxus
MLEAKFEEASLFKRIIDGFKDCVQLVNFQCKEDGIIAQAVDDSRVLLVSLEIGVEAFQEYRCDHPVTLGMDLTSLSKILRCGNNTDTLTLIADNTPDSIILLFEDTKKDRIAEYSLKLMDIDADFLKIEELQYDSTLSLPSSEFSKIVRDLSQLSDSINIMITKETIKFVADGDIGSGSVIIKPFVDMEHPETSIKLEMDQPVDLTFGAKYLLDIIKGSSLSDRVGIRLSSEAPALFQFDLKSGFLQFFLAPKFNDEE
>XP_003678139_Naumovozyma_castellii
MLEAKFQEASLFKRIIDGFKDCVQLVNFQCKEDGIIAQAVDDSRVLLVSLEIGVEAFQDYRCDHPVTLGMDLSSLSKILRCGNNTDTLTLIADDTPDAIILLFEDTKKDRISEYSLKLMDIDADFLKIEDLQYDTTLMMPSAEFSKTVRDLSQLSDSLNILVTKETIKFVATGDVGSGSVILKPFINMENPDESIKLDMDQPVDLTFGSKYLQDIVKGSALSNKIGIRLSSEAPALFQFDLSSGFLQFFLAPKFDDEEA
>XP_003668171_Naumovozyma_dairenensis
MLEAKFEQASLFKRIIDGFKDCVQLVNFQCKEDGIIAQAVDDSRVLLVSLEIGKDAFQEFRCDHPITLGMDLNSLSKILRCGNNTDSLTLIADDTPDSLLLLFEDTKRERISEYSLKLMDIDADFLKIEELQYDTTIMMPSADFSKTVRDLSQLSDSLNILVTKETIKFVTDGDIGSGSVIMKPFIDMENPDESIKLEMEQPVDLTFGSKYLLDIVKGSALSNKIGIRLSSEAPALFQFDLTSGFLQFFLAPKFSDEE
>XP_003958330_Kazachstania_africana
MLEAKFSEASLFKRIIDGFKDCVQLVNFQCKEDGIIAQAVDDSRVLLVSLEIGVEAFQEYRCDHPVTLGMDLNSLSKILRCGNNSDNLTLIADDTPDSIILLFEDTSKDRIAEYSLKLMEIDADFLRIEELQYDTTLMMPSTEFSKIVRDLSQLSDSLNIMITKETIKFVADGDIGSGSVILKPFVNMEKPNESIKLEMESPVDLTFGVKYLLDIVKGSSLSEKVGIRLSSEAPALFQFDLSSGFLQFFLAPKFNDEE
>XP_022466570_Kazachstania_naganishii
MLEAKFAEASLFKRIIDGFKDCVSLVNFQCKEDGIIAQAVDDSRVLLVSLEIGVEAFQEYRCDHPVTLGMDLGSLSKILRCGNNSDTLTLIADDKPDSILLLFEDTQRERIAEYSLKLMDIDADFLKIEDLQYDTTLMMPSTEFSKVVKDLSQLTDSINIMVTKETIKFVAEGEIGTGSVILKPVMDMEKPAESIKLEMDQPVDLTFGAKYLLDIVKGSALSDRIGIRLSSEAPALFQFDLSSGFLQFFLAPKFNDEE
>XP_445490_Candida_glabrata
MLEAKFEEASLFKRIIDGFKDCVQLVNFQCKEDGIIAQAVDDSRVLLVSLEIGIEAFQEYRCDHPVTLGIDLTSLSKILRCGNNSDTLTLIADDTPDSVLLLFEDTKRERIAEYSLKLMDIDADFLKIEELQYDTTLMMPSYEFSKVVRDLSQLSDSLNIMVTKETIKFVADGDIGSGSVILKPFVDMEKPEDSVKLEMEQPVDLTFGSKYLLDIVKGSALSEKIGIRLSSEAPALFQFDLKSGFLQFFLAPKFNDEE
>XP_004178617_Tetrapisispora_blattae
MLEAKFEEASLFKRIIDGFKDCVQLVNFQCKQDGIIAQAVDDSRVLLVSLEIGVEAFQEYRCDHPITLGIDLASLSKILRCGNNNDTLTLIAEDTPDSVMLLFEDTKKDRIAEFNLKLMDIDADFLKIEELVYESTLNLPATEFVRVVRELGQLSDSLNITVTKETIKFACDGDIGSGTIILRPFINMENPSESIKLEMDQPVELTFGAKYLADIVKGSALSDKVAIRLSSEAPALFQFDLKAGFLQFFLAPKFNDEE
>XP_003688156_Tetrapisispora_phaffii
MLEAKFEEASLFKRIIDGFKDCVQLVNFQCTPKGIIAQAVDDSRVLLVSLEIGTEAFQEYRCDHPITLGMDLTSLSKILRCGNNTDTLTLIADENPDSVLLLFEDTKKDRIAEYSLKLMEIDADFLKIEELQYDSNILMPSVEFSKIVRDLSQLSDSLNIMITKETIKFVADGDIGSGSVILKPFVNMDKPEESIKLEMDQPVDLTFGAKYLLDIIKGSSLSDSVGIRLSSEAPALFQFDLKSGFLQFFLAPKFNEEE
>XP_001642481_Vanderwaltozyma_polyspora
MLEAKFEEASFFKRIIDGFKDCVQLVNFQCKDDGIIAQAVDDSRVLLVSLEIGSESFQTYRCDHPITLGIDLNSLSKILRCGNNTDTLTLIADDTPDSVLLLFEDTKRERIAEYSLKLMDIDADFLKIEELAYESTLMMPSAEFAKNVRDLSQLSDSLTFTITKETIKFQADGDIGSGSVILKPYVNMDDPDQSIKLEMEQPVDLTFGSKYLLDIVKGSALSNKVGIRLSSEAPALFQFDLSSGFLQFFLAPKFNDEE
>XP_003680574_Torulaspora_delbrueckii
MLEAKFEEASLFKRIIDGFKDCVQLVNFQCKEDGIIAQAVDDSRVLLVSLEIGIEAFQNYRCDHPVTLGIDLTSLSKILRCGNNSDTLTLIADDTPDTVLLLFEDTKKDRVAEYSLKLMDIDAAFLKIEDLAYDCTLMMPSSEFSKIVRDLSQLSDSLNIMITKETIKFVADGDIGSGSVILKPFVNMDKPEDSIKLEMDQPVDLTFGSKYLLDIVKGSALAEKVGIRLSSEAPALFQFDLKSGYLQFFLAPKFNDEE
>XP_037142041_Zygotorulaspora_mrakii
MLEAKFEEASLFKRIIDGFKDCVQLVNFQCKEDGIIAQAVDDSRVLLVSLEIGIEAFQDYRCDHPVTLGVDLTSLSKILRCGNNSDTLTLIADDTPDSVLLLFEDTKKDRIAEYSLKLMDIDADFLKIEELAYESTLMMPSPEFTKIVRDLSQLSDSLNIMVTKETIKFVADGDIGSGSVILKPFVNMDKPEESIKLDMEQPVDLTFGAKYLLDIVKGSALSDKVGIRLSSEAPALFQFDLKSGYLQFFLAPKFNDEE
>XP_002496322_Zygosaccharomyces_rouxii
MLEAKFEEASLFKKIIDGFKDCVQLVNFQCKEDGIIAQAVDDSRVLLVSLEIGIEAFQEYRCDHPVTLGIDLNSLSKVLRCGNNSDTLTLIADDTPDSVLLLFEDTKKDRIAEYSLKLMDIDADFLKIEELAYDTTLLMPSSEFTKIVRDLSQFSDSLNIMITKETIKFVADGDIGSGSVILKPFVNMDRPEESIKLEMDQPVDLTFGSKYLQDIVKGSALSEKVGVRLSSEAPALFQFDLKSGYLQFFLAPKFNDEE
>XP_003648094_Eremothecium_cymbalariae
MLEAKFQQSSFFKKIIDGLKDCVQLVNFNCSEKGIAAQAVDDSRVLLVSLVITPDAFEEYRSDRAVTLGVDLNSLGKILRCGANEDSLTLVAEDSPDNMLVLFEDTKRDRISEYSLKLMEIDADFLEIDQIDYDTTIHMPSTEFAKIIRDLNQLSDSLNIVVTKETIKFISEGDFGSGSVVVKPRTDVEKPEDSVKVELEKPVDLTFGSKYLLDIIKATSLSTSITIKLSAETPALFQFNLDGAGQLQYFLAPKFNEEE
>NP_983787_Eremothecium_gossypii
MLEAKFQQSSFFKKIIDGLKDCVQLVNFNCSEKGIAAQAVDDSRVLLVSLVVTPEAFEEYRSDRAVTLGVDLNSLGKILRCGANEDSLTLVAEDSPDTMLVLFEDTKRERISEYSLKLMEIDADFLEIDQIDYDTTVHMPSAEFAKIIRDLNQLSDSLNVVVTKETIKFISEGDFGSGSVIVKPRTDVERPEDSVKVELEKPVDLTFGSKYLLDIIKAAALSVSITIKLSADTPALFQFNLDGAGHLQYFLAPKFNEEE
>XP_452067_Kluyveromyces_lactis
MLEAKFTEAGLFKRIIDSFRDCVQLINFNCSEKGIAAQAVDDSRVLLVSLSINVEAFEEFRADRNVVLGCDLTNLSKILRCGNNSDNLTLIAEDSPDSILILFEDTKRDRVSEYSLKLMEIETDFLEISDMKYESYITMPSADFAKTVRDLSQLSDSINILVTKDTIKFAAEGDIGSGSIVVKPFTDLDHPESSIKVTIEKPVDLRFGAKYLNDIIKGSSLSDTITIKLSEEAPALFQFDISSGNLQFYLAPKFDEEE
>XP_022677941_Kluyveromyces_marxianus
MLEAKFTEAGLFKRIIDSFRDCVQLINFNCSEKGIAAQAVDDSRVLLVSLSIKVEAFEEFRADRNIVLGCDLTNLSKILRCGNNSDNLTLIAEDSPDSILILFEDTKRDRVSEYSLKLMEIETDFLEISDMKYESYITMPSADFAKTVRDLSQLSDSINILVTKDTIKFAAEGDIGSGSIVMKPFTDLDHPQNSIKVTIEKPVDLRFGAKYLNDIIKGSTLSDTITIKLSEEAPALFQFDISSGNLQFYLAPKFDEEE
>XP_022630051_Lachancea_lanzarotensis
MLEGKFEEASLFKKIIDSFKDCVQLVNFNCNEHGIAAQAVDDSRVLLVSLSIGTESFQEFRCDRSVTLGVDLSSLAKILRCGNNNDNLTLIADDTPDSVLLLFEDTKKDRISEYSLKLMDIDADFLDIDGMEYDTTITMPSAEFAKVVRDLNQLSDSLNILVTKDTVKFVAEGDIGSGSVIVKPHTDMDKPQESVKVELEKPVDLTFGSKYLLDIIKGAGLAEQITIKLSSETPALFEFSLQSGYLQFFLAPKFNEEE
>XP_002554124_Lachancea_thermotolerans
MLEGKFEEASLFKRIIDSFKDCVQLVNFNCNEHGIAAQAVDDSRVLLVSLSIGTESFQEFRCDRGVTLGVDLSSLSKILRCGNNNDNLTLIADDTPDSVLLLFEDTKKDRISEYSLKLMDIDADFLDIEGMEYDTVITMPSAEFAKVVRDLNQLSDSLNILVTKDTVKFVAEGDIGSGSVIVKPHTDMDKPQESVKVELDKPVDLTFGSKYLLDIIKGAGLSDQITIKLSAETPALFEFSLQSGYLQFFLAPKFNEEE
>XP_020057365_Aspergillus_aculeatus
MLEARLEQASLLKRVVDAIKDLVQDCNFDCNDSGISLQAMDNSHVALVSMLLKAEGFSPYRCDRNIALGINLVSLTKVLRAAQNEDILTLKAEDSPDAVNLMFESAETDRLSEYDIKLMDIDQEHLAIPETEYAATVEMPAAEFQRICRDLMALSESVVIEATKEGVKFSCQGDIGSGSVTVRQHSNVDKPEQSVSIALSEPVALTFSLKYLVNFCKATNLSNKVTLCLSQEVPLLVEYGLGSGHLRFYLAPKIGDEE
>XP_001269670_Aspergillus_clavatus
MPKARVKMLEARLEQASLLKRVVDAIKDLVQDCNFDCNDSGIALQAMDNSHVALVSMLLKAEGFSPYRCDRNIALGINLVSLTKVLRAAQNEDILTLKADDSPDAVNLMFESAETDRISEYDIKLMDIDQEHLAIPETEYAALVEMPSSEFQRICRDLSGLSESVVIEATKEGIKFSCQGDIGSGSVTIRQHTSVDKPEQNVSIALNEPVALTFSLKYLVNFCKATSLSSTVSLGLSQEVPLLVEYGLGSGHLRFYLAPKIGDEE
>XP_001265175_Aspergillus_fischeri
VLEARLEQASLLKRVVDAIKDLVQDCNFDCNDSGIALQAMDNSHVALVSMLLKAEGFSPYRCDRNIALGINLVSLTKVLRAAQNEDILTLKADDSPDAVNLMFESAETDRISEYDIKLMDIDQEHLAIPETEYAATVEMPSAEFQRICRDLNALSESVVIEATKEGVKFSCQGDIGSGSVTIRQHTSVDKPEQNVSIALSEPVALTFSLKYLVNFCKATSLSSQVTLCLSQEVPLLVEYGLGSGHLRFYLAPKV
>XP_041143253_Aspergillus_flavus
MESLVYENSPLADYLQGEGEHDPSWPVKETENSDIASESTAADFAPRGASKFQERIRNRLPKPLDLRSSHQKAALGRLYDACTSALNSRVGRSDNERFLEQFGYVIVASQLLNEHSAPSYASAADVLSSSRSADLPSISSTFGLQGAVVTASTSFSIAWLLHWSRPRTGSGLNPRKVGVLLVLVPVIGVLFYAFAKRQWLKYLRHQAVDAAGFFIGNAQGFDSAASASVVFIQEVELVSRGYRISTPLPPISRLEDQAQTRRCLRLRRTVSECFYALLKRYLQAQRSLQPVTDNDNLAKYYDIYDVSEEELAEAELALAERATEDQYSLRALRTLFGRLYIVRKSILCCLLALGADGGGSDIARWTIAIEQMQDLAEVTGKNTEKMTNILNEEDSNQVPRSPLPTASPNKEHLRAQYRKLNSLSQAIRALHAKMHLIREMSSASLEQTDADENDENEATLASHYESIGTDIKNLLQEWEDGKAAMISNTPDKRLNVDRLSRPLSEWKLPSSPTPSLGGATAVEGSPADALKALNGERPDSSIIHTIDDEEEIFEAVALPARSKRQSLTREERIARVKEDRAKQAAARERLDANTNMLKELEMVIKQRPPAASKRITMLEARLEQASLLKRATIIQVVDAIKDLVQDCNFDCNDSGIALQAMDNSHVALVSMLLKAEGFSPYRCDRNIALGINLVSLTKVLRAAQNEDILTLKADDSPDAVNLMFESAETDRLSEYDIKLMDIDQEHLAIPETEYAATVEMPSAEFQRICRDLNALSESVVIEATKEGVKFSCQGDIGSGSVTIRQHTNVDKPEQNVSIALSEPVALTFSLKYLVNFCKATTLSSKVSLCLSQEVPLLVEYGLGSGHLRFYLAPKIGDEE
>XP_750239_Aspergillus_fumigatus
MDNSHVALVSMLLKAEGFSPYRCDRNIALGINLVSLTKVLRAAQNEDILTLKADDSPDAVNLMFESAETDRISEYDIKLMDIDQEHLAIPETEYAATVEMPSAEFQRICRDLNALSESVVIEATKEGVKFSCQGDIGSGSVTIRQHTSVDKPEQNVSIALSEPVALTFSLKYLVNFCKATSLSSKVTLCLSQEVPLLVEYGLGSGHLRFYLAPKIGDEE
>XP_658019_Aspergillus_nidulans
MESLVYENSPLAEYLRGEGEHSSDWPVKESEHEDDLSDSTTADFAPRGASKFQTRIRNKLPKPVNFNASRQTAALGRLYDVCTSALNSRLGRNDNERFLEQFGYVIVASQLLNEHSAPSYTSATDVLSNTVPTDLPAISTTFGLQGAFVTASTSFSIAWLLHWSRPRAGTGINPRKVGVLLVLVPVLGVLFYAFARRQWLKYLRHQAVDAAVLLIGNAQGFDSAASASVVLEDQTQVRRCLRLRRIVSECFYSMLDHYIQAQHVLQPLTDSANLAKYYDIYDISQEDLIEVETALADRETEDQFSLRGLRTLFGRLYLVRKSILCCLLALGADGGGSDIARWSTAIEQMRNLTTVTGQNMQRMTSVLNEEDRAADVPPSPLPTASPGKERLRAQYRKLNLLSQGIRALHAKMHVFKEMSTNDLDRTDTSELEASLLAQYESIGSDIRGLLQEWESGKASLTNSLDRDSVASRSRPPSGLFPVSPTPSLGGTTAVEGSPSDALRALNGESRPVSGINYSIDDVEEVLEAVALPRNNKRASLTREERIARVKEDRAKQAAARDRMDANTHMLKELEMSQNGQINTTREPYTTHSPTRVSLLDISPLQLFRYLIHLFILLFCHPPFLFSNPITLSPHSFSPLHHTKQHIKRTVLEARLEQASLLKRVVDAIKDLVQYCNFDCNDSGIALQAMDNSHVALVSMLLKAEGFSPYRCDRNIPIGIDLVSLTKVLRAAQNEDILTLKADDSPDVVNLMFESAETDRLSEYDIKLMDIDQEHLAIPETEYAATIEMPSAEFQRICRDLNALSESVVIEATKEGVKFSCQGDIGSGSVTIRQHTSVDKPEQNVSIVLSEPVALTFSLKYLVNFCKATNLSSTVSLSLSQEVPLLVEYGLGSGHLRFYLAPKIGDEDIRKDFRHSKARASAAPLRDKGPRPNQLARPQNHSFQPPQPNQEKRG
>XP_003188532_Aspergillus_niger
MLEARLEQASLLKRVVDAIKDLVQDCNFDCNDSGISLQAMDNSHVALVSMMLKAEGFSPYRCDRNIALGINLLSLTKVLRAAQNEDILTLKAEDSPDAVNLMFESAETDRLSEYDIKLMDIDQEHLAIPETEYAATVEMPAAEFQRICRDLNALSESVVIEATKEGVKFSCQGDIGSGSVTVRQHTNVENPAQNVSISLTEPVALTFSLKYLVNFCKATNLSNKVTLCLSQEVPLLVEYGLGSGHLRFYLAPKIGDEE
>XP_015401501_Aspergillus_nomiae
MQDILEQLVAMVLEARLEQASLLKRVVDAIKDLVQDCNFDCNDSGIALQAMDNSHVALVSMLLKAEGFSPYRCDRNIALGINLVSLTKVLRAAQNEDILTLKADDSPDAVNLMFESAETDRLSEYDIKLMDIDQEHLAIPETEYAATVEMPSAEFQRICRDLNALSESVVIEATKEGVKFSCQGDIGSGSVTIRQHTNVEKPDQNVTIALSEPVALTFSLKYLVNFCKATTLSSTVTLCLSQEVPLLVEYGLGSGHLRFYLAPKIGDEE
>XP_023090118_Aspergillus_oryzae 
MTNILNEEDMLEARLEQASLLKRVVDAIKDLVQDCNFDCNDSGIALQAMDNSHVALVSMLLKAEGFSPYRCDRNIALGINLVSLTKVLRAAQNEDILTLKADDSPDAVNLMFESAETDRLSEYDIKLMDIDQEHLAIPETEYAATVEMPSAEFQRICRDLNALSESVVIEATKEGVKFSCQGDIGSGSVTIRQHTNVDKPEQNVSIALSEPVALTFSLKYLVNFCKATTLSSKVSLCLSQEVPLLVEYGLGSGHLRFYLAPKIGDEE
>XP_040635151_Aspergillus_ruber
MESLVYENSPLADYLQGEGESDNNWPVELTENEDSDTADATMDFAPRGASKFQERIRDKLPNQLDSKVSQRSEALGRFYDACASTLNSRIGQSDNARFLEQFGYVIVASQLLNEHSAPSYTSAADVLSHAQPAELPSLSTTFGLQGAIVTGATSFSIAWLLHWSRPRSGTGINPRKVSILMVLVPVLGVLFYAFAKRQWLKYLRHQAVDAAANFISNAQGFDSAASASVVFIQEVELVSRGYRISTPLPPVSRLEDQAQIRRCLRLRRTVSECLYSMLERYIRSLHILQPLTDDVNLARYYDIYDISLDELAEAKSSLAERSTDDQYSLRALRTLFGRLYGIRKSVLCCLLALSADGGGSDIERWSTAVEQMRDLADVTSKNIRRMTNILSEEDREVIPPSPLPTASPNKDALKAQYRRLNTLSQGIRALHAKMHVIREESHSNLDEADTGELEATLIAQYDSVGTDIRGLLQEWEAGKSALVNSFDRQSLADRYSRPSSTLAPLSPTPSLSGVTAVEGSPSDALKALTGEGSRLDISVTDAPEEEEIFEAVALPSRSNKRSSISREERIARVKEDRAKQAAAQDRSTANTSMLRELEMVIKQRPHTAASKRVTMLEARLEQASLLKRVADAIKDLVQDCNFDCNDSGIALQAMDNSHVALVSMLLRAEGFSPYRCDRNIALGINLVSLTKVLRAAQNEDILTLKAEDTPDAVNLMFESPETDRISEYDIKLMDIDQEHLAIPETEYAATVEMPSAEFQRICRDLNQLSESVVIEATKEGVKFSCQGDIGSGSVTVRQHTNVEKPEQNVSIALSEPVALTFSLKYLVNFCKATNLSSSVSLCLSQEVPLLVEYGLGSGHLRFYLAPKIGDEE
>XP_040706192_Aspergillus_sydowii
VLEARLEQASLLKRVVDAIKDLVQYCNFDCNDSGIALQAMDNSHVALVSMLLKAEGFSPYRCDRNIPIGIDLVSLTKVLRAAQNEDILTLKADDSPDVVNLMFESAETDRLSEYDIKLMDIDQEHLAIPETEYAATVEMPSAEFQRICRDLNALSDSVVIEATKEGVKFSCSGDIGNGSVTIRQHTSVDKPDQNVSIVLSEPVALTFSLKYLVNFCKATNLSSTVSLSLSQEVPLLVEYGLGSGHLRFYLAPKVSVHQVHPKDYESEECVPMELSTDR
>XP_001211779_Aspergillus_terreus
MDNSHVALVSMLLKAEGFSPYRCDRNIALGINLTSLTKVLRAAQNEDILTLKAEDSPDAVNLMFESAETDRLSEYDIKLMDIDQEHLAIPETEYAATIEMPAAEFQRICRDLNALSESVVIEATKEGVKFSCQGDIGSGSVTIRQHTSVDKPEQNVSIDLSEPVALTFSLKYLVNFCKATNLSSKVTLSLSQEVPLLVEYGLGSGHLRFYLAPKIGDEE
>XP_022487265_Penicillium_arizonense
MESLVYENSPLADYLEGEGGHEESWPVEENQSDDDRTTALNFAPRGASKFQTRVRNKLPKPLDLRCTPQSEFAGKLYDACSSALNVRLPRSDNERFLEQFGYVIVASQLLNEHSAPSYTSASDVLSATQPTALPSLSTTFGIQGAIVTACTSFSIAWLLHWSRSRTGSGLNPKKVGVLLILVPVLGVLFYAFAKRQWLKYLRHQAVDAAGTFIGNAQGFDSAASASVVFIQEVELVSRGYRISTPLPPISRLEDQVQTRRCLRLRRTVSECFYSMLERYVRSENTLRPLTDEADLAKYYDIYDIGLEELGAIESSLSHRTNDDQYSLRALRDLFGKLYSVRKSVLCCLLALSADGGGSDIARWSSAVEEMRELAAVTGDSMLKMTAILNEEDRDNIPPSPLPSASASPSKDHLRAQIRRFSSLSQGVRALHAKMHIVSEESHASLERPDSADYEAALLAQYDSVGSDLRALLQEWESGKAALVNQDRLSTLGRSRPPSTLLMPMSPTPSLGGSTAVEGSPTDALKALNGEGRPDLTQTYDDEEIFEAVVLPASRNKRVSLTRDERLARVREDRARQATAREKVDANTNMLKELEMVIKQRPGNNSSKRKYPHIFLLRPLKHTNTDKMLEARLEQASLLKRVVDAIKDLVQDCNFDCNDSGIALQAMDNSHVALVSMLLRAEGFSPYRCDRNIALGINLLSLTKVLRAAQNEDILTLKAEDSPDAVNLMFESAETDRLSEYDIKLMDIDQEHLAIPETEYAATVEMPSAEFQRICRDLNALSESVVIEASKEGVKFSCQGDIGNGSVTIRQHTNVDKPEQNVAISLSEPVALTFSLKYLVNFCKASNLSSSVVLHLSQEVPLLVEYGLGSGHLRFYLAPKIGDEE
>XP_014537200_Penicillium_digitatum
MESIVYENSPLAEYLEGEGGNEESWPVEENQSDDDHTRSSNFAPRGASKFQNRVRNKLPKPLNIRGTPQVELIGKLYDACSSNLNVRLPRSDNERFLEQFGYVIVASQLLNEHGAPSYTSAADVLSAKQPADLPSLSTTFGLQGAIVTAATSFSIAWLIHWSRPKTGSGLSLKRVGVLLILVPAVGVFFYTFAKRQWLKYLRHQAVEAAVPFIGNAQGFDSIASASVIFIQEVELVSRGYRISTPLPPISRIEDLVQTRRCLRLRRAVSECFYSLLERYIQSQNTLRPLTDEGDLAKYYDIYDIGLEELEVVEMSLSQRANEDQYSLRALRDLFGKLYSVRKSVLCCLLALSADGGGSDIARWSSAVEEMRELAAVSGNCMLKMTKILNEEDHDDIPPSPSPSAPPSKEHLRAQFRRLGSLSQGVRALHAKMHIASEESRANLERADPDEFEAALLAQYDSIGSDLRALLQEWEAGKAALANQHDRLSVGDRSRPASTFLPMSPTPSLGGSTAVEGSPTDALKTLIGEGRPDLTQTYDDEEIFEAVVLPASRNKRMSLTRDERLARVVDAIKDLVQDCNFDCNDSGIALQAMDNSHVALVSMLLRAEGFSPYRCDRNIALGINLLSLTKVLRAAQNEDILTLKAEDSPDAVNLMFESAETDRLSEYDIKLMDIDQEHLAIPETEYAATVEMPSSEFQRICRDLNALSESVVIEASKEGVKFSCQGDIGNGSVTIRQHTNVDKPDQNVVINLSEPVALTFSLKYLVNFCKASNLSSSVVLHLSQEVPLLVEYGLGSGHLRFYLAPKIGDEE
>XP_016595094_Penicillium_expansum
MFILLVIGGHYIVLEARLEQASLLKRVVDAIKDLVQDCNFDCNDSGIALQAMDNSHVALVSMLLRAEGFSPYRCDRNIALGINLLSLTKVLRAAQNEDILTLKAEDSPDAVNLMFESAETDRLSEYDIKLMDIDQEHLAIPETEYAATVEMPSAEFQRICRDLNALSESVVIEASKEGVKFSCQGDIGNGSVTIRQHTNVDKPDQNVVINLSEPVALTFSLKYLVNFCKASNLSSSVVLHLSQEVPLLVEYGLGSGHLRFYLAPKIGDEE
>XP_040652066_Penicillium_griseofulvum
MNHPSIIHITLLEARLEQASLLKRVVDAIKDLVQDCNFDCNDSGIALQAMDNSHVALVSMLLRAEGFSPYRCDRNIALGINLLSLTKVLRAAQNEDILTLKAEDSPDAVNLMFESAETDRLSEYDIKLMDIDQEHLAIPETEYAATVEMPSAEFQRICRDLNALSESVVIEASKEGVKFSCQGDIGNGSVTIRQHTNVDKPDQNVVINLSEPVALTFSLKYLVNFCKASNLSSSVVLHLSQEVPLLVEYGLGSGHLRFYLAPKIGDEE
>XP_038927651_Penicillium_roqueforti
MESIVYENSPLADYLEGEGGNEESWPVEENQSDDDHTRSSDFAPRGASKFQDRVRNKLPKPLNLRGTPQGELIGKLYGSCSSALNVRLPRSDNKRFLEQFGYVIVASQLLNEHSAPSYTSAADVLSAKQPSDLPSLSTTFGVQGAIVTAATSFSIAWLLHWSRSRTGSGFSLKKVGVLLILVPAVGVFFYAFAKRQWLKYLRHQAVEAAGAFIGNAQGFDSAASASVVFIQEVELVSRGYRISTPLPPISRLEDLVQTRRCLRLRRAVSECFYSMLERYIQSQNTLRPLTDEGDLAKYYDIYDIGLEELEAVEASLSQRTNEDQYSLRSLRDLFGKLYSVRKSVLCCLLALSADGGGSDITRWSSAVEEMRELAAATGNSMLKMTAILNEEDRDIIPPSPLPSASPSKDHLRAQFRRLTSLSQGVRALHAKMHIASEESHANLERADPEFEATLLSQYDSVGNDLRALLHEWETEATLFPLLFPYDSVKKKSPHKTIKMLEARLEQASLLKRVVDAIKDLVQDCNFDCNDSGIALQAMDNSHVALVSMLLRAEGFSPYRCDRNIALGINLLSLTKVLRAAQNEDILTLKAEDSPDSVNLMFESPDTDRLTEYDIKLMDIDQEHLAIPETEYSASVEMPSAEFQRICRDLNAMSESVVIEASKEGVKFSCQGDIGNGSVTIRQHTNVDKPEQNVVINLSEPVALTFSLKYLVNFCKASNLSSSVVLHLSDEVPLLVEYGLGSGHLRFYLAPKIGDED
>XP_002561282_Penicillium_rubens
MIRRQTPSYEDGRNTFFTSETLSPPSYLLTAQFKHTPINTTIKMLEARLEQASLLKRVVDAIKDLVQDCNFDCNDSGIALQAMDNSHVALVSMLLRAEGFSPYRCDRNIALGINLLSLTKVLRAAQNEDILTLKAEDSPDAVNLMFESAETDRLSEYDIKLMDIDQEHLAIPETEYAATVEMPSSEFQRICRDLNALSESVVIEASKEGVKFSCQGDIGNGSVTIRQHTNVDKPDQNVVINLSEPVALTFSLKYLVNFCKASNLSSSVVLHLSQEVPLLVEYGLGSGHLRFYLAPKVSS
>XP_040817374_Penicillium_solitum
MYGHIAKRDRVFPTLQRDPYIRPAASFIFLQIHTQFTVLIPLPLSSLRKHTTSPLLSLRPILNTLTHTIIKMLEARLEQASLLKRVVDAIKDLVQDCNFDCNDSGIALQAMDNSHVALVSMLLRAEGFSPYRCDRNIALGINLLSLTKVLRAAQNEDILTLKAEDSPDAVNLMFESAETDRLSEYDIKLMDIDQEHLAIPETEYAATVEMPSSEFQRICRDLNALSESVVIEASKEGVKFSCQGDIGNGSVTIRQHTNVDKPDQNVVINLSEPVALTFSLKYLVNFCKASNLSSSVVLHLSQEVPLLVEYGLGSGHLRFYLAPKIGDEE
>XP_022582327_Penicilliopsis_zonata
MESLVFEKSPLADYLQEEGEDARDWVAQEEMVDSTDNESEAPNFAPRGTSKFQKKIRNKLPRPLDLKGSRQGAALNRLYEVCSSAVNSRIGRSDNERFLEQFGYMIVASQLLNEHSAPSYTSASDIASNFPQTELPSISTTVGIQGAVVTATASFSIVWLLHWSRSRTGSGLDLRRVGVCLIVFPVVGVIFYAFARRQWLKYLRYQAVDAAATFINSAQGFDSAASASVVFIQEVELVSRGYRISTPLPPVTRLEDHAQTRRCLRLRRVVSESLYSMLERYIQSRRLLAPLTDSANLEKYQDVYDISLEDLREAESGLTERATEDQYSLRSLRVLFGRLYSVRKSILCCLLALSADGGNSDIARWGTAVEEMRDLANVTRLCMAKMTDILSEEDCDLIPPSPLPTSSPNKENLRAQYRRLNSLSQGIRSLHAKMHIVREESNSNIESSADTSDIEATLLAQYESIGADIRGLLQEWEVGKSALMSSLDRQAVPDRFSLSSIGLKYPLSPTPSLGGVTAVEGGPADALKALNGETHPPSHTDDDEEIFEAVVFPTRNKRASLTREERIARVKEDRARQAAARERMDANTNMLKELEMVIQQRPRTSKRKDWRPGVDPGWLPRSGFYPVYIDFCIYLISCLHNLHAQITPHNMLEARLEQASLLKRVVDAIKDLVQDCNFDCNDSGIALQAMDNSHVALVSMLLKAEGFSPYRCDRNIALGINLVSLTKVLRAAQNEDILTLKAEDAPDSVNLMFESSETDRLSEYDIKLMDIDQEHLAIPDTEYAATVEMPAMEFRRICTDLNLLSESVVIEATKEGVKFSCQGDIGSGAVTIRQHTNVDKADQNVTITLSEPVALTFSLKYLVNFCKATSLSTHVKLCLSQEVPLLVEYGLGSGHLRFYLAPKIGEED
>XP_016619808_Cladophialophora_bantiana
MLKKVLFQSLFPGQYLKALQVVDAIKDLVQDCNFDCNDSGIALQAMDNSHVALVSMMLKAEMFSPYRCDRNIALGINLNSLTKVIRAAQNEDILTIKAEDSPDVVNLVFESSDTDRISEYDIKLMDIDQEHLGIPDTEYSATIEMPSAEFQRICRDLIAMSESVSIEASKDGVRFSCQGDIGSGSVTIRQNSSVDKPDQEVKIALSEPVSLTFSLKYLVNFCKASSLSTKVKLCLSQEVPLLVEYNLSGSSYLRFYLAPKIGDDE
>XP_008731048_Cladophialophora_carrionii
MFRWQVVDAIKDLVQDCNFDCNDSGVALQAMDNSHVALVSMMLKAEMFSPFRCDRNIALGINLNSLTKVLRAAQNEDILTLKAEDAPDVVNLVFESSDADRISEYDIKLMDIDQEHLGIPETEYAATIEMPSNEFQRICRDLIAMSESVSIEASKDGVRFSCQGDIGSGSVTIRQSTNMDKPEQDVKIALSEPVSLTFSLKYLVNFCKASGLSSKVKLCLSQEVPLLVEYTLSGSSYLRFYLAPKVRRLSGEVSVAVSERGTDADCVDLQIGDDE
>XP_016245570_Cladophialophora_immunda
MLEARLEQAAMLKKVVDAIKDLVQDCNFDCNDSGIALQAMDNSHVALVSMMLKAEMFSPYRCDRNIALGINLNSLTKVIRAAQNEDILTIKAEDSPDVVNLVFESSDTDRISEYDIKLMDIDQEHLGIPDTEYSATIEMPSAEFQRICRDLIAMSESVSIEASKDGVRFSCQGDIGSGSVTIRQNSSVDKPDQEVKIALSEPVSLTFSLKYLVNFCKASSLSTKVKLCLSQEVPLLVEYNLSGSSYLRFYLAPKIGDDE
>XP_007750747_Cladophialophora_psammophila
MLKKVLFQPLFPDQYLKALQVVDAIKDLVQDCNFDCNDSGIALQAMDNSHVALVSMMLKAEMFSPYRCDRNIALGINLNSLTKVIRAAQNEDILTIKAEDSPDVVNLVFESSDTDRISEYDIKLMDIDQEHLGIPDTEYSATIEMPSAEFQRICRDLIAMSESVSIEASKDGVRFSCQGDIGSGSVTIRQNSSVDKPDQEVKIALSEPVSLTFSLKYLVNFCKASSLSTKVKLCLSQEVPLLVEYNLSGSSYLRFYLAPKIGDDE
>XP_018688008_Fonsecaea_erecta
MAEEARIEGAIREVRRIADTNPSAPESWEQRLHIARTAIATLESTGFVQMPNRNTDRTFVIASLQSLAYHDAEGAGVPDIAEWCVNQWLLLLQRNAEDLSALRGLGQAWLARSQSVLARIHRTEGSSSSGSSGRPQSLSERLSYTTAEESRDAERATAEADARAHTADYVEARGMLIPAVDYFSRAVDVAERDGQLAGELLSEAAEANMSLGNVSYSHQNEQYFHRAIRYLRRATQIPGFRLSAYLQSYLDDFVLEARLEQAAMLKKVVDAIKDLVQDCNFDCNDSGIALQAMDNSHVALVSMMLKAEMFSPYRCDRNIALGINLNSLTKVIRAAQNEDILTIKAEDSPDVVNLVFESSDTDRISEYDIKLMDIDQEHLGIPDTEYSATIEMPSAEFQRICRDLIAMSESVSIEASKDGVRFSCQGDIGSGSVTIRQNSSVDKPDQEVKIALSEPVSLTFSLKYLVNFCKASSLSTKVKLCLSQEVPLLVEYTLSGSSYLRFYLAPKIGDDE
>XP_022513246_Fonsecaea_monophora
MSHQGPRLDGLNLIEEAQIEGAIREVRRIADTNPSAPESWEQRLHIARTAIATLDATGFVQMPNRNTDRTFVIATLQSLAYHDAEGVGVTDIAEWCMNQWLLLLQRNTEDLSALRGLGQAWLARSQSVLARIHRTEGSSSSGSSGRPQSLSERLSYSTAEESRDAERATAEADARAHTADYVEARGMLIPAVDYFSRAVNVAERDGEPTGELLSEESRTGGTLANIPEVLEARLEQAAMLKKVVDAIKDLVQDCNFDCNDSGIALQAMDNSHVALVSMMLKAEMFSPYRCDRNIALGINLNSLTKVIRAAQNEDILTIKAEDSPDVVNLVFESSDTDRISEYDIKLMDIDQEHLGIPDTEYSATIEMPSAEFQRICRDLIAMSESVSIEASKDGVRFSCQGDIGSGSVTIRQNSSVDKPDQEVKIALSEPVSLTFSLKYLVNFCKASSLSTKVKLCLSQEVPLLVEYNLSGSSYLRFYLAPKIGDDE
>XP_016630748_Fonsecaea_multimorphosa
MSCAVLEARLEQAAMLKKVVDAIKDLVQDCNFDCNDSGIALQAMDNSHVALVSMMLKAEMFSPYRCDRNIALGINLNSLTKVIRAAQNEDILTIKAEDSPDVVNLVFESSDTDRISEYDIKLMDIDQEHLGIPDTEYSATIEMPSAEFQRICRDLIAMSESVSIEASKDGVRFSCQGDIGSGSVTIRQNSSVDKPDQEVKIALSEPVSLTFSLKYLVNFCKASSLSTKVKLCLSQEVPLLVEYNLSGSSYLRFYLAPKIGDDE
>XP_022501756_Fonsecaea_nubica
MSHQGPRLDGLNLIEEAQIEGAIREVRRIADTNPSAPESWEQRLHIARTAIATLDATGFVQMPNRNTDRTFVIATLQSLAYHDAEGVGVPDIAEWCMNQWLLLLQRNTEDLSALRGLGQAWLARSQSVLARIHRTEGSSSSGSSGRPQSLSERLSYSTAEESRDAERATAEADARAHTADYVEARGMLIPAVDYFSRAVNVAERDGEPTGELLSEEFRTGGTLANIPVVLEARLEQAAMLKKVVDAIKDLVQDCNFDCNDSGIALQAMDNSHVALVSMMLKAEMFSPYRCDRNIALGINLNSLTKVIRAAQNEDILTIKAEDSPDVVNLVFESSDTDRISEYDIKLMDIDQEHLGIPDTEYSATIEMPSAEFQRICRDLIAMSESVSIEASKDGVRFSCQGDIGSGSVTIRQNSSVDKPDQEVKIALSEPVSLTFSLKYLVNFCKASSLSTKVKLCLSQEVPLLVEYNLSGSSYLRFYLAPKIGDDE
>XP_013280466_Fonsecaea_pedrosoi
MLKKVVDAIKDLVQDCNFDCNDSGIALQAMDNSHVALVSMMLKAEMFSPYRCDRNIALGINLNSLTKVIRAAQNEDILTIKAEDSPDVVNLVFESSDTDRISEYDIKLMDIDQEHLGIPDTEYSATIEMPSAEFQRICRDLIAMSESVSIEASKDGVRFSCQGDIGSGSVTIRQNSSVDKPDQEVKIALSEPVSLTFSLKYLVNFCKASSLSTKVKLCLSQEVPLLVEYNLSGSSYLRFYLAPKIGDDE
>XP_007761942_Cladophialophora_yegresii
MFPTVLEARLEQAAQLKKVVDAIKDLVQDCNFDCNDSGVALQAMDNSHVALVSMMLKAEMFSPFRCDRNIALGINLNSLTKVLRAAQNEDILTLKAEDAPDVVNLVFESSDADRISEYDIKLMDIDQEHLGIPETEYAATIEMPSNEFQRICRDLIAMSESVSIEASKDGVRFSCQGDIGSGSVTIRQSTNMEKPEQDVKIALSEPVSLTFSLKYLVNFCKASGLSSKVKLCLSQEVPLLVEYTLSGSSYLRFYLAPKIGDDE
>XP_016234975_Exophiala_spinifera
MDNSHVALVSMMLKAEMFSPYRCDRNIALGINLNSLTKVLRAAQNEDILTLKAEDAPDVVNLVFESSETDRLSEYDIKLMDIDQEHLGIPDTEYAATIEMPSNEFARICRDLLAMSESVSIEASKDGVRFACQGDIGNGSVTVRSHSNVDKPEQNVSIHLSEPVSLTFSLKYLVNFCKASGLSSRVKLCLSQEVPLLVEYTLSGSSFLRFYLAPKIGDDE
>XP_016261304_Exophiala_oligosperma
MLEARLEQAAMLKKVVDAIKDLVQDCNFDCNDSGVALQAMDNSHVALVSMMLKAEMFSPYRCDRNIALGINLNSLTKVLRAAQNEDILTLKAEDAPDVVNLVFESSETDRLSEYDIKLMDIDQEHLGIPDTEYAATIEMPSNEFARICRDLLAMSESVSIEASKDGVRFACQGDIGNGSVTVRSHSNVDKPEQNVSIHLSEPVSLTFSLKYLVNFCKASGLSSRVKLCLSQEVPLLVEYTLSGSSFLRFYLAPKIGDDE
>XP_013319565_Exophiala_xenobiotica
MSGRNDQPQQDGLNPLQEYQIEIAIGNVLRISETSPPESLSWENRVLVARTAIATFERTGFIQLPNYTTERTFVIGALQRLAHHEPDSAGVLDISDWCMQQWLLLLQGNGNDSDALRGLGQNWLARSQNVLSRIHRNEGSSSSGSSGRPQSMNDRVSYTSSQDAREAERAVIEADARAHTADYVEARGMLIPAVDYFSRAVDAADENGRLSGELLSEAAEANMSLGNVSYSHQNEQYFHRAIRYLRRAAQTPDFRLSPYLQSYLDDYVLEARLERAADLKKVVDAIKDLVQDCNFDCNDSGVALQAMDNSHVALVSMMLKAEMFSPYRCDRNIALGINLNSLTKVLRAAQNDDILTLKAEDAPDVVNLVFESSETDRLSEYDIKLMDIDQEHLGIPDTEYAATIEMPSAEFARICRDLLAMSESVSIEANKDGVRFACQGDIGNGSVTVRQHNNMDKPEQNVSIHLSEPVSLTFSLKYLVNFCKASGLSSRIKLCLSQEVPLLVEYTLSGSSYLRFYLAPKIGDDE
>XP_007726733_Capronia_coronata
MDNSHVALVSMMLKAEMFSPYRCDRNIALGINLNSLTKVLRAAQNEDILTLKAEDAPDVVNLVFESSETDRLSEYDIKLMDIDQEHLGIPDTEYAATIEMPSAEFQRICRDLMAMSESVSIEASKDGVRFACQGDIGSGSVTLRQHKNIDKPDQDVTINLSEPVSLTFSLKYLVNFCKASGLSSRVKLCLSQEVPLLVEYGLSGSSYLRFYLAPKIGDDE
>XP_007734516_Capronia_epimyces
MDNSHVALVSMMLKAEMFSPYRCDRNIALGINLNSLTKVLRAAQNEDILTLKAEDAPDVVNLVFESSETDRLSEYDIKLMDIDQEHLGIPDTEYAATIEMPSAEFQRICRDLIALSESVAIEASKDGVRFACQGDIGSGSVTLRQHKNIDKPDQDVAINLSEPVSLTFSLKYLVNFCKASGLSGRVKLCLSQEVPLLVEYGLSGSSYLRFYLAPKVSRLQKWRKQGDG
>XP_009161466_Exophiala_dermatitidis
MPVQDDTSLPDLSTDGLELLGIGISGIVYALDKDTVVKTAPIYNNEYATNSSFEDLQTERAVYQQLGSHPRICQYISSVQRGIVLERFGEALRKRLRELHEQNKTPSPTQALKWSTQVAEGVAYLHQKGIVQGDVGCHNILLKGDEIKFCDFGGSSINGKPAEAGYECRSQRWDETGENPSIQSELFALGSTIYEIWTTMKPYQDEPEEVVEQNYKAQRFPEVRTLPVAEIILNCWHGTYQSAGEVVAALQSLQDDPTRMHKSKDSNVAANRRTVLAALACVITAFVLAAWLQLNQIHRPTYFERLMSGDNADKSSILAVPFQSSGGWIGTEGIGSGGAVNLAVLEARLEQASALKKVVDAIKDLVQDCNFDCNDSGVALQAMDNSHVALVSMMLKAEMFSPYRCDRNIALGINLNSLTKVLRAAQNEDILTLKAEDAPDVVNLVFESSETDRLSEYDIKLMDIDQEHLGIPDTEYAATIEMPSAEFQRICRDLIAMSESVSIEASKDGVRFACQGDIGSGSVTLRQHKNIDKPDLDVTINLTEPVSLTFSLKYLVNFCKASGLSSRVKLCLSQEVPLLVEYGLSGSSYLRFYLAPKIGDDE
>XP_013257606_Exophiala_aquamarina
MDNSHVALVSMMLKAEMFSPFRCDRNIALGINLNSLTKVLRAAQNEDILTLKAEDAPDVVNLVFESAESDRISEYDIKLMDIDQEHLGIPDTEYAATIEMPSAEFQRICRDLIAMSESVVSIEANKDGVRFACQGDIGSGSVTVRSHTNVDKEDQSVTINLTEPVSLTFSLKYLVNFCKASGLSGRVKLCLSSEVPLLVEYSLSGSSFLRFYLAPKIGDDE
>XP_016229146_Exophiala_mesophila
MSHTPIQLVLEARLEQAAQLKKVVDAIKDLVQDCNFDCNDSGIALQAMDNSHVALVSMALKAEMFSPFRCDRNIALGINLNALTKVLRAAQNEDILTLKAEDAPDVVNLIFESSETDRLSEYDIKLMDIDQEHLGIPDTEYAATIEMPAAEFQRICRDLIAMSESVSIEANKDGVRFHCQGDIGSGSVTVRQHNNVEAPEKNVSINLSEPVSLTFSLKYLVNFCKASGLSSRVKLCLSSEVPLLVEYSLSGSSYLRFYLAPKIGDEE
>XP_013272230_Rhinocladiella_mackenziei
MSYPVISSDLGCSVGSPPRTGFHVEEGMSPHPDQKPELMIPQVVDAIKDLVQDCNFDCNDSGVALQAMDNSHVALVSMMLKAEMFSPFRCDRNIALGINLNSLTKVLRAAQNEDILTLKAEDAPDVVNLVFESSETDRLSEYDIKLMDIDQEHLGIPDTEYAATIEMPSAEFQRICRDLILMSESVSIEASKDGVRFACQGDIGSGSVTVRQHKNIDKPDQDVTINLSEPVSLTFSLKYLVNFCKASGLSTRVKLCLSQEVPLLVEYSLSGSSYLRFYLAPKIGDDE
>XP_018000766_Phialophora_attinorum
MAGASPLARQERRVLNIFYFKSNANHFNLSSSALFSWLFRGKEDSPRVPEAVWSLNHLPNSVMLEARLEQSDALKKVVDAIKDLVQDCNFDCNDSGIALQAMDNSHVALVSMMLKAEMFTPFRCDRNIALGINLAPSQKCSAQLKATISSHSRPKTPQIEYDIKLMDIDQEHLGIPDTEYAATIEMPSAEFQKICRDLIAMSESVSVEASKEGVRFSCQGDIGSGAVTLRSHTNVEKPDNDVTIQLSEPVNLTFSLKYLVNFCKASGLASRVKLCLSQEVPLLVEYGLAGTSYLRFYLAPKIGEDE
>NP_596504_Schizosaccharomyces_pombe
MLEARFQQAALLKKLLDAIKELVTDANFDCNDNGISLQAMDSSHVALVSMLIKSDGFEPYRCDRNIALGINLNALSKVLRCAQNEDLVTLKAEDTPEVLNLVFESEKNDRISDYDVKLMDIDQEHLGIPDIEYDATITMPAAEFQRITRDLLTLSDSVTINASKEGVRFSCKGDIGNGSTTLKQHTDLSDQDQSIEISLTQAVTLTFSLKYLAQFTKATPLATRVTLSMSNDVPLLVEYKMESGFLRFYLAPKIGEEDEE
```
