## Supplementary material for "Coding Sequence Insertions in Fungal Genomes are Intrinsically Disordered and can Impart Functionally-Important Properties on the Host Protein": fasta protein sequences: XP_722690.1_blasthits_fa.txt

```
>XP_722690_Candida_albicans
MAPPAVLSKSGVIYGKDVKDLFDYAQEKGFAIPAINVTSSSTVVAALEAARDNKAPIILQTSQGGAAYFAGKGVDNKDQAASIAGSIAAAHYIRAIAPTYGIPVVLHTDHCAKKLLPWFDGMLKADEEFFAKTGTPLFSSHMLDLSEETDDENIATCAKYFERMAKMGQWLEMEIGITGGEEDGVNNEHVEKDALYTSPETVFAVYESLHKISPNFSIAAAFGNVHGVYKPGNVQLRPEILGDHQVYAKKQIGTDAKHPLYLVFHGGSGSTQEEFNTAIKNGVVKVNLDTDCQYAYLTGIRDYVTNKIEYLKAPVGNPEGADKPNKKYFDPRVWVREGEKTMSKRIAEALDIFHTKGQL
>XP_002419830_Candida_dubliniensis
MAPPAVLSKSGVIYGKDVKDLFDYAQEKGFAIPAINVTSSSTVVAALEAARDNKAPIILQTSQGGAAYFAGKGVDNKDQAASIAGSIAAAHYIRSIAPTYGIPVVLHTDHCAKKLLPWFDGMLKADEEFFAKNGIPLFSSHMLDLSEETDDENIATCAKYFERMAKMGQWLEMEIGITGGEEDGVNNEHVEKDALYTSPETVFAVYEALHKISPNFSIAAAFGNVHGVYKPGNVQLRPEILGDHQVYAKKQIGTDAKHPLYLVFHGGSGSTQEEFNTAIKNGVVKVNLDTDCQYAYLTGIRDYVVNKIEYLKAPVGNPDGADKPNKKFFDPRVWVREGEKTMSKRISEALDIFHTKGQL
>XP_002545430_Candida_tropicalis
MAPPAVLKKSGVIYGQDVIDLFNYAQEKGFAIPAINVTSSSTVVAALEAARDNKAPIILQTSQGGAAYFAGKGVDNKDQAASIAGSIAAAHYIRSIAPTYGIPVVLHTDHCAKKLLPWFDGMLEADEKFFAENGTPLFSSHMLDLSEESDDENIATCAKYFKRMAKMNQWLEMEIGITGGEEDGVNNEHVEKDALYTSAETVFKVYEALHPIAPNFSIAAAFGNVHGVYKPGNVQLKPEILGDHQAYAAKQIGTTAKHHCTWSSTVVSRFLLKKNSTSVSRMVLSRSTWISIVNLLTCSVSVTTLSRTLNT
>XP_003869849_Candida_orthopsilosis
MAPPAVLKKSGVIYGKDVKDLFDYAQEKGFAIPAINVTSSSTVVAALEAARDNKAPIILQTSQGGAAYFAGKGVDNKNQEASIAGSIAAAHYIRAISPIYGIPVVLHTDHCAKKLLPWFDGMLKADEEFFAEHGTPLFSSHMLDLSEESDEENIGTCAKYFEKMAKMGQWLEMEIGITGGEEDGVNNEHVQKESLYTLPETVFKVYESLSKISPNFSIAAAFGNVHGVYKPGNVQLKPEILGEHQEYAKKQIGTDNRHPLYLVFHGGSGSSQQEFDTAIKNGVVKVNLDTDCQYAYLEGIRDYVLKKQDYLKTPVGNPEGEDKPNKKYFDPRVWVREGEKTMSKRITEALEIFHAKDQL
>XP_001524369_Lodderomyces_elongisporus
MAPPAVLQKSGVIYGKDVKDLFDYAQEKGFAIPAINVTSSSTVVAALEAARDNKAPIILQTSQGGAAYFAGKGVGNKNQEASIAGSIAAAHYIRAIAPIYGIPVVLHTDHCAHKLLPWFDGMLKADEEWFEKSGTPLFSSHMLDLSEETDEENIGTCAKYFEKMAKMGQWLEMEIGITGGEEDGVNNEHVQKESLYTLPETVFKVYESLSKISPNFSIAAAFGNVHGVYKPGNVQLKPEILGDHQKYAKEQIGTDAKHPLYLVFHGGSGSSQQEFDTAIKNGVVKVNLDTDCQYAYLTGIRDFILKNVDYLRSPVGNPEGDDKPNKKYFDPRVWVRAGEQTMSKRIEEALEVFHTKNQLA
>XP_007376796_Spathaspora_passalidarum
MSAPAVLSKSGVIYGQDVKDLFDYAQAKGFAIPAINVTSSSTVVAALEAARDNKSPIILQTSQGGAAYFAGKGVSNTDQKASIAGSIAAAHYIRSIAPTYGIPVVLHTDHCAKKLLQWFDGMLEADEEFFAANGTPLFSSHMLDLSEETDDENIATCAKYFKRMAKLNQWLEMEIGITGGEEDGVNNENVDKDALYTSPETVFKVYEALSPISPNFSIAAAFGNVHGVYKPGNVVLRPEILGDHQAYAKKQISSKSDHPLYLVFHGGSGSTQQEFDTAIKNGVVKVNLDTDCQYAYLAGIRDYVLNKKDYLMSQVGNPDGEDKPNKKYFDPRVWVREGEKTMSARIAEALNIFHTKNQL
>XP_043049238_Scheffersomyces_spartinae
MAPPAVLKKSGVIYGDDVRDLFLYAQEKGFAIPAINVTSSSTVVSALEAARDAKAPIILQTSQGGAAYFAGKGVDNKDQAASIAGSIAAANYIISIAPTYGIPVVLHTDHCAKKLLPWFDGMIAADEAHFEKFGTPLFSSHMLDLSEENDDENISTCVKYFTKMAKMNQWLEMEIGITGGEEDGVNNENVDKDSLYTTPETVFAVYEALSKISPNFSIAAAFGNVHGVYKPGNVVLSPQILGDHQKYAKAQIKSASDHPLFLVFHGGSGSTQAEFDTAISNGVVKVNLDTDCQYAYLTGIRDYVLNKKDYILSMVGNPDGEDKPNKKYFDPRVWVREGEKTMTKRISEALSTFHAKGQL
>XP_001387503_Scheffersomyces_stipitis
MSAPAVLKKSGVIYGDDVKELFLYAQAKGFAIPAINVTSSSTVVAALEAARDNKSPIILQTSQGGAAYFAGKGVANKNQEASIAGSIAAAHYITSIAPTYGIPVVLHTDHCAKKLLQWFDGMLEEDEKTFAATGKPLFSSHMLDLSEESDDENIATCVKYFKRMAKLGQWLEMEIGITGGEEDGVNNENVSKDALYTSPETVFKVHEALAPISPNFSIAAAFGNVHGVYKPGNVQLKPEILGDHQAYAKKQTGSSSAHPLFLVFHGGSGSTQQEFDTAIKNGVVKVNLDTDCQYAYLTGIRDYVLNKKDYILSQVGNPDGEDKPNKKYFDPRVWVREGEKTMSARIAEALAIFHTKDQL
>XP_020066825_Suhomyces_tanzawaensis
MCAAVLKKSGVIYGDDVRQLFLYAQEKGFAIPAINVTSSSTVVAALEAARDNKSPIILQTSQGGAAYFAGKGVDNKNQEASIAGSIAAAHYIRAVAPAYGIPVILHTDHCAKKLLPWFDGMLKADKEFFEKTGEPLFSSHMLDLSEESDEENIATCVKYFKEMHAIGQFLEMEIGITGGEEDGVNNEHVQKESLYTLPETVYKVYEALSPIGPGFSIAAAFGNVHGVYKPGNVQLKPEILGDHQKYAKEQSGSSSDHPLFLVFHGGSGSSQEEFDIAIKNGVVKVNLDTDCQYAYLKGIRDYVLNKKDYLLSQVGNPEGEDKPNKKYFDPRVWVREGEKTMSARISEALEIFHTKGQL
>XP_020075345_Hyphopichia_burtonii
MSLNLSRKSGVIYGDDVRQLFLYAQAKGFAIPAINVTSSSTVVAALEAARDNKSPIILQTSNGGAAYFAGKGVSNDGQSASIQGSIAAAHYIRAIAPAYGIPVVLHTDHCAKKLLPWFDGMIKADEEFFAKTGEPLFSSHMLDLSEETDDENIATCVKYFEKMHKMGQFLEMEIGITGGEEDGVNNEHVQKESLYTLPETVYKVFEALSPIGPNFSIAAAFGNVHGVYKPGNVQLKPEILAEHQKYAKEQSGSSNDKPLFLVFHGGSGSSQKEFDTAIKSGVVKVNLDTDCQYAYLEGIRDYVLNKKDYILSQVGNPEGADKPNKKFFDPRVWVREGEKTMSKRITEALEIFHTKGQL
>XP_015466175_Debaryomyces_fabryi
MSVTDVLSRKSGVLYGDDVRQLFLYAQKKGFAIPAINVTSSSTVVAALEAARDAKSPIILQTSQGGAAYFAGKGVDNKNQEASIQGSVAAAHYIRAIAPAYGIPVVLHTDHCAKKLLPWFDGMLKADEEFFNKTGEPLFSSHMLDLSEESDEENIGTCVKYFEKMHKMGQFLEMEIGITGGEEDGVNNEDVQKESLYTLPETVYKVYEALSPIGPNFSIAAAFGNVHGVYKPGNVQLKPSILGDHQKYAKEKSGSSTDTPLFLVFHGGSGSSQADFDEAISHGVVKVNLDTDCQYAYLTGIRDYVLNKKDYLMAPIGNPDGDDKPNKKYFDPRVWVREGEKTMSARITEGLEIFHTKGQI
>XP_459260_Debaryomyces_hansenii
MSATDVLSRKSGVLYGDDVRQLFLYAQKKGFAIPAINVTSSSTVVSALEAARDSKSPIILQTSQGGAAYFAGKGVDNKNQEASIQGSIAAAHYIRAIAPAYGVPVVLHTDHCAKKLLPWFDGMLKADEEFFNKTGEPLFSSHMLDLSEESDEENISTCVKYFERMHKMGQFLEMEIGITGGEEDGVNNENVQQDSLYTLPETVYKVFEALSPIGPNFSIAAAFGNVHGVYKPGNVQLRPSILGDHQKYAKEKSGSSTDTPIFLVFHGGSGSSQADFDEAISHGVVKVNLDTDCQYAYLTGIRDYVLNKKDYLMSPVGNPEGEDKPNKKYFDPRVWVREGEKTMSARITEGLEIFHTKGQL
>XP_006689372_Yamadazyma_tenuis
MSVLDVLKTKSGVIYGDDVRQLFLYAQKKGFAIPAINVTSSSTVVAALEAARDSKSPIILQTSQGGAAYFAGKGVDNKDQFASIQGSIAAAHYIRAIAPAYGIPVVLHTDHCAKKLLPWFDGMLKADEEFFAEHGTPLFSSHMLDLSEEADEENIGTCAKYFEKMAKLGQWLEMEIGITGGEEDGVNNEHVQKESLYTLPETVYKVYEALSPISDNFSIAAAFGNVHGVYKPGNVQLKPSILGDHQAYAKKQIGTDNDKPLFLVFHGGSGSTQEEFDTAISSGVVKVNLDTDCQYAYLKGIRDYVLNKKDYLLSQVGNPDGEDKPNKKYFDPRVWVREGEKTMSERITEALAIFHTKNQI
>XP_001482220_Meyerozyma_guilliermondii
MSVQDVLSRKSGVIYGDDVRQLFLYAQKKGFAIPAINVTSSSTVVAALEAARDNKSPIILQTSQGGAAFFAGKGVDNKNQEASIAGAVAAAHYIRSIAPTYGVPVVLHTDHCAKKLLPWFDGMLDADEEFFKKTGEPLFSSHMLDLSEESDEENIGTCVKYFERMHKMGQFLEMEIGITGGEEDGVNNEHVQKESLYTLPETVYKVYEALSPIGPNFSIAAAFGNVHGVYKPGNVQLKPEILGEHQKYAKEQSGSKNDKPLFLVFHGGSGSSQTGIRHRHHPRCGQGQLGH
>XP_018713417_Metschnikowia_bicuspidata
MAEVLQKSGVIYGDDVKKLFDYAQQKGFAIPAINVTSSSTVVSSLEAARDSKSPIILQTSQGGAAYFAGKGVSNTDQNASIAGSIAAAHYIRAIAPSYGVPVILHTDHCAAKLLPWFDGMLKADEDFFASHGTPLFSSHMLDLSEETDDENIATCVKYFSRMARMNQWLEMEIGITGGEEDGVNNEDVDKESLYTQPETVFAVHKALAPISPNFSIAAAFGNVHGVYKPGNVVLRPSILGEHQQYAKEQIGTDNKHPLYLVFHGGSGSTQKEFDVAIKNGVVKVNLDTDCQYAYLAGIRDYVLNKKDYLMSQVGNPDGEDKPNKKYFDPRVWVREGEKTMSARITEALDIFHTKNQL
>XP_002618667_Clavispora_lusitaniae
MAAVLKKSGVIYGDDVRELFTYAREQGFAIPAINVTSSSTVVAALEAARDNKAPIILQTSQGGAAYFAGKGVSNTDQNASIRGSIAAAHYIRSIAPAYGIPVVLHTDHCAKKLLPWFDGMLKADEEFFAANGTPLFSSHMLDLSEETDDENIATCVKYFTRMAKMNQWLEMEIGITGGEEDGVNNEHVDKESLYTQPETVFAVHKALAPISPNFSIAAAFGNVHGVYKPGNVVLRPSILGEHQKYAHQQVGGSNPKPLYLVFHGGSGSTQEEFDTGIKNGVVKVNLDTDCQYAYLTGIRDYVLNKKDYLMSPVGNPEGDDKPNKKYFDPRVWVREGEKTMSARITEALNIFHTKGQLP
>XP_025342563_Candida_haemuloni
MADILKKSGVIYGDDVRKLFDYAQEKGFAIPAINVTSSSTVVSALEAARDNKSPIILQTSQGGAAYFAGKGVSNSDQTASIQGSIAAAHYIRAVSPVYGVPVVLHTDHCAKKLLPWFDGMLKADEEFFSKTGQPLFSSHMLDLSEETDDENIATCVKYFERMTKMNQWLEMEIGITGGEEDGVNNENVDKESLYTQPETVFAVYKALAPISPNFSIAAAFGNVHGVYKPGNVVLRPSILGEHQKYAKEQIGTDNKKPLYLVFHGGSGSSQEEFDTAIASGVVKVNLDTDCQYAYLTGIRDYILSKKDYLLTPVGNPDGEDKPNKKFFDPRVWVREGEKTMSARIAEALDIFHTKNQL
>XP_024714376_Candida_pseudohaemulonis
MAEVLKKSGVIYGDDVRKLFDYAQEKGFAIPAINVTSSSTVVSALEAARDNKAPIILQTSQGGAAYFAGKGVSNSDQTASIQGAIAAAHYIRAIAPVYGIPVILHTDHCAKKLLPWFDGMLKADEEFFSKTGEPLFSSHMLDLSEETDDENIATCVKYFERMTKMNQFLEMEIGITGGEEDGVNNENVDKESLYTQPETVFAVHKALAPISPNFSIAAAFGNVHGVYKPGNVVLRPSILGEHQKYAQEQIGTDNKKPLYLVFHGGSGSSQEEFDTAIASGVVKVNLDTDCQYAYLTGIRDYVLNKKDYLMTPVGNPDGEDKPNKKYFDPRVWVREGEKTMSARIAEALDIFHTKNQL
>XP_025337072_Candida_duobushaemulonis
MAEVLKKSGVIYGDDVRKLFDYAQEKGFAIPAINVTSSSTVVSALEAARDNKAPIILQTSQGGAAYFAGKGVSNSDQTASIQGSIAAAHYIRAIAPVYGIPVILHTDHCAKKLLPWFDGMLKADEEFFSKTGEPLFSSHMLDLSEETDDENIATCAKYFERMTKMNQFLEMEIGITGGEEDGVNNENVDKESLYTQPETVFAVYKALAPISPNFSIAAAFGNVHGVYKPGNVVLRPSILGEHQKYAREQIGTDNKKPLYLVFHGGSGSSQEEFDTAIASGVVKVNLDTDCQYAYLTGIRDYVLNKKDYLMTPVGNPDGEDKPNKKFFDPRVWVREGEKTMSARIAEALDIFHTKNQL
>XP_028888316_Candida_auris
MAEVLKKSGVIYGDDVRKLFDYAQEKGFAIPAINVTSSSTVVAALESARDNKSPIILQTSQGGAAYFAGKGVSNSDQTASIQGSIAAAHYIRAISPVYGIPVILHTDHCAKKLLPWFDGMLKADEEFFAKTGQPLFSSHMLDLSEETDDENIATCVKYFERMSKMNQWLEMEIGITGGEEDGVNNEHVEKESLYTQPETVFAVYKALAPISPNFSIAAAFGNVHGVYKPGNVQLRPSILGEHQKYAKEQIGTDNKKPLYLVFHGGSGSSQEEFDTAIASGVVKVNLDTDCQYAYLTGIRDYILNKKEYLMTPVGNPDGEDKPNKKYFDPRVWVREGEKSMSARIAEALEIFHTKNQL
>NP_012863_Saccharomyces_cerevisiae
MGVEQILKRKTGVIVGEDVHNLFTYAKEHKFAIPAINVTSSSTAVAALEAARDSKSPIILQTSNGGAAYFAGKGISNEGQNASIKGAIAAAHYIRSIAPAYGIPVVLHSDHCAKKLLPWFDGMLEADEAYFKEHGEPLFSSHMLDLSEETDEENISTCVKYFKRMAAMDQWLEMEIGITGGEEDGVNNENADKEDLYTKPEQVYNVYKALHPISPNFSIAAAFGNCHGLYAGDIALRPEILAEHQKYTREQVGCKEEKPLFLVFHGGSGSTVQEFHTGIDNGVVKVNLDTDCQYAYLTGIRDYVLNKKDYIMSPVGNPEGPEKPNKKFFDPRVWVREGEKTMGAKITKSLETFRTTNTL
>XP_018220979_Saccharomyces_eubayanus
MGVEQILKRKTGVIVGEDVYNLFTYAKQHKFAIPAINVTSSSTAVAALEAARDAKSPIILQTSNGGAAYFAGKGVSNEGQNASIKGSIAAAHYIRSIAPAYGIPVVLHSDHCAKKLLPWFDGMLEADEAYFKLHGEPLFSSHMLDLSEESDEENIGTCVKYFKKMAAMGQWLEMEIGITGGEEDGVNNENADKEDLYTKPEQVYNVYKALQPISPNFSIAAAFGNCHGLYAGDIALRPEILADHQKYTKEQTGSKDDKPLFLVFHGGSGSTVQEFHTGIDNGVVKVNLDTDCQYAYLIGIRDYVLNKKDYIMSPVGNPEGPEKPNKKYFDPRVWVREGEKTMSAKISKSLETFRTVNTL
>XP_033767566_Saccharomyces_paradoxus
MGVEQILKRKTGVIVGEDVHNLFTYAKEHKFAIPAINVTSSSTAVAALEAARDSKSPIILQTSNGGAAYFAGKGISNEGQNASIKGSIAAAHYIRSIAPAYGIPVVLHSDHCAKKLLPWFDGMLEADEAYFKEHGEPLFSSHMLDLSEETDDENIATCVKYFKRMAAMDQWLEMEIGITGGEEDGVNNENADKEDLYTKPEQVYNVYKALHPISPNFSIAAAFGNCHGLYAGDIALRPEILADHQKYTKQQTGSKEDKPLFLVFHGGSGSTVQEFHTGIDNGVVKVNLDTDCQYAYLTGIRDYVLNKKDYIMSPVGNPEGPEKPNKKFFDPRVWVREGEKTMSAKITKSLETFRTTNTL
>XP_003677949_Naumovozyma_castellii
MGILDVIKRKEGVIVGDDVRALFTYAREHKFAIPAINVTSSSTVVAALEAARDNKCPIILQTSNGGAAYFAGKGVSNDGQNASIRGSIAAAHYIRSIASAYGIPVVLHSDHCAKKLLPWFDGMLEADEAYFKQTGEPLFSSHMLDLSEESDEENIGTCVKYFKRMAAMGQWLEMEIGITGGEEDGVNNESVEKDDLYTKAEQVYAVHEALAPISPNFSIAAAFGNVHGVYAGTMELKPEILAEHQAYAAAKLGAPKGTKPLYLVFHGGSGSTDQQFHTGIDNGVVKVNLDTDCQYAYLKGIRDYVLNKKDYIMSMVGNPTGAEAPNKKYFDPRVWVREGEKTMSERIAHAFEVFRTQNTL
>XP_003668969_Naumovozyma_dairenensis
MGILEQLKRKSGVIVGDDVAALFAYAKEHKFAIPAINVTSSSTVVAALEAARDNKSPIILQTSNGGAAYFAGKGVSNEGQNASIKGSVAAAHYIRSIAPAYGIPVVLHSDHCAKKLLPWFDGMLEADEAYFKVHGEPLFSSHMLDLSEETDEENISTCVKYFKRMAAMQQWLEMEIGITGGEEDGVNNESADKEDLYTKPEQVFAVHQALAPISSNFSIASAFGNVHGVYAGTMDLRPEILADQQAYAAKQLGQPAGSKPLNFVFHGGSGSTDAQFHTGIDNGVVKVNLDTDCQWAYLTGIRDYVLNKKDYIMTTVGNPTGPEAPNKKYFDPRVWVREGEKTMTARIAQALAIFRTQNTL
>XP_003959085_Kazachstania_africana
MGILDVIKRKEGVIVGDDVRALFTYAREHKFAIPAINVTSSSTVVAALEAARDNKCPIILQTSNGGAAYFAGKGVSNDGQNASIRGSIAAAHYIRSIASAYGIPVILHSDHCAKKLLPWFDGMLEADEAYFKQHGEPLFSSHMIDLSEETDEENISTCVSYFKRMAAMGQWLEMEIGITGGEEDGVNNENVDKDALYTKPAQVYAVYEALAPISPNFSIAASFGNVHGSYKVAPALKPELLADHQKYAAEKIGSSEAKPLYLVFHGGSGSSVQEFRTGIDNGVVKVNLDTDCQFAYLKGIRDYVLNKKDYIMTMVGNPTSEDAPNKKYFDPRVWVREGEKTMSARIVEAFEAFRTQNTL
>XP_022462621_Kazachstania_naganishii
MGILDVIKRKSGVIVGDDVHALFQYAKENKFAIPAINVTSSSTAVAAMEAARDNKCPIILQTSNGGAAYFAGKGVSNDGQNASIQGSIAAAHYIRAIAPAYGIPVVLHSDHCAKKLLPWYDGMIAADEAYFKQHGEPLFSSHMLDLSEETDEENIGTCVKYFKKMAAMGQWLEMEIGITGGEEDGVNNESVDKDSLYTKPEQVYNVFKALQPISPNFSIAAAFGNVHGVYAGTMALRPEILAEHQKYTAEQIGVPAESKPLFLVFHGGSGSTKEQFQTGIDNGVVKVNLDTDCQYAYLKGIRDYVLNKKDYIMSMVGNPTGPDSPNKKYFDPRVWVREGEKTMSVRIAEAFDVFNTKDTL
>XP_448879_Candida_glabrata
MGVQEVLKRKTGVIVGDDVRALFDYAKEHKFAIPAINVTSSSTVVAALEAARDAKSPIILQTSNGGAAYFAGKGVSNDGQNASIRGSIAAAHYIRSIAPAYGIPVVLHSDHCAKKLLPWYDGMLEADEAYFKEHGEPLFSSHMLDLSEETDDENIATCVKYFKRMAAMNQWLEMEIGITGGEEDGVNNEHVDKESLYTKPETVFAVHEALAPISPNFSIAAAFGNVHGVYQAGNVVLSPEILADHQKYAAEKTGAPAGSKPLYLVFHGGSGSTQEEFNTGINNGVVKVNLDTDCQYAYLTGIRDYVLNKKDYIMSMVGNPEGADKPNKKFFDPRVWVREGEKTMSKRISEALDVFHTKNTL
>XP_004182071_Tetrapisispora_blattae
MGIEAVLKRKTGVIVGDDVRALFDYCKEHKCAIPAINVTSSSTVVAALEAARDNKSPIILQTSNGGAAYFAGKGVSNEGQNASIKGSIAAAHYIRSIAPAYGIPVILHSDHCAKKLLPWFDGMLEADEAYFKAHGEPLFSSHMLDLSEETDDENIATCVKYFKRMAAMEQWLEMEIGITGGEEDGVNNEHVEKEKMYTSSETVFSVHKALAPISPNFSIAAAFGNVHGVYKPGNVVLSPEILAKHQVYASKELGLPAGSKPVYLVFHGGSGSTKQEFQTAISNGVVKVNLDTDCQYAYLTGIRDYVLNKKDYIMSMVGNPEGADKPNKKFFDPRVWVREGEKTMSARITEALNIYNAVNQL
>XP_003688351_Tetrapisispora_phaffii
MGVQAVLKRKTGVIVGDDVKALFDYAKANNFAIPAINVTSSSTAVAALEAARDAKSPIILQTSNGGAAYFAGKGISNEGQNASIQGSIAAAHYIRSIAPAYGIPVVLHSDHCAKKLLPWFDGMLEADEAYFKVHGEPLFSSHMLDLSEESDDENISTCVKYFKRMSAMNQWLEMEIGITGGEEDGVNNEHVSKEDLYTSPETVFAVHEALAPISPNFSIAAAFGNVHGVYKPGNVVLSPEILGDHQKYAAEKIGVAADSKPLYLVFHGGSGSTQEEFNTGISNGVVKVNLDTDCQYAYLTGIRDYVLNKKDYIMTMVGNPEGADKPNKKYFDPRVWVRTGEVTMSKRIDEALTIFHTKNVL
>XP_001642375_Vanderwaltozyma_polyspora
MGVQAVLKRKTGVIVGDDVRALFDYAREHKFAIPAINVTSSSTVVAALEAARDSNSPIILQTSNGGAAYFAGKGVSNEGQNASIRGSIAAAHYIRSIAPAYGIPVVLHSDHCAKKLLPWFDGMLEADEAYFKVHGEPLFSSHMLDLSEESDDENISTCVKYFERMSKMNQWLEMEIGITGGEEDGVNNEHVSKEDLYTSPETVYAVYKALSPISPNFSIAAAFGNVHGVYKPGNVVLSPEILGDHQKYAAEKIGKPGKPLYLVFHGGSGSTQEEFNTGINNGVVKVNLDTDCQYAYLTGIRDYVLNKKDYISTMVGNPEGADKPNKKYFDPRVWVREGEKTMSKRITEALVIFHTKDTL
>XP_003680006_Torulaspora_delbrueckii
MGVQEVLKRKTGVIVGDDVRALFNYAKEHKFAIPAINVTSSSVVVSALEAARDNKSPIILQTSNGGAAYFAGKGVSNEGQNASIRGAIAAAHYIRSIAPAYGIPVVLHSDHCAQKLLPWYDGMLEADEAYYKEHGEPLFSSHMLDLSEETDEENIATCVKYFKRMAAMDQWLEMEIGITGGEEDGVNNEGAHEDSLYTKPEQVFAVYKALHPISPNFSIAAAFGNVHGVYKPGNVKLRPEILGDHQKFAVKQTGAKEDKPLFLVFHGGSGSSVEDFRTGIDNGVVKVNLDTDCQYAYLEGIRDYVLNKKDYLMSMVGNPTGADSPNKKYFDPRVWVREGEKTMSKRVAKALDDFRTAGQL
>XP_037143908_Zygotorulaspora_mrakii
MGVTEVLKRKSGVIVGDDVRALFDYAKAHKFAIPAINVTSSSVVVSALEAARDNKSPIILQTSNGGAAYFAGKGVSNEGQNASIKGAVAAAHYIRSIAPAYGIPVVLHSDHCAKKLLPWYDGMLEADEAYFKEHGEPLFSSHMLDLSEEVDEENIGTCAKYFKRMAAMNQWLEMEIGITGGEEDGVNNEGASEDALYTKPEQVYNVYKALHPISPNFSIAAAFGNCHGVYKVGNVKLRPEILGEHQKYTVSKTGVKEAKPLYLVFHGGSGSSDADFHTGIDNGVVKVNLDTDCQFAYLEGIRDYVLAKKDYLMTPVGNPTGEDAPNKKYFDPRVWVREGEKTMSKRVAHALDVFRTAGTL
>XP_002499207_Zygosaccharomyces_rouxii
MGVESILKRKAGVIVGDDVRHLFDYAKEHKFAIPAINVTSSSTVVSSLEAARDNKSPIILQTSNGGAAYFAGKGVSNEGQNASIKGAVAAAQYIRSIAPAYGIPVVLHSDHCAKKLLPWFDGMLEADEAYFKEHGEPLFSSHMLDLSEETDNENIETCAKYFKRMAAMGQWLEMEIGITGGEEDGVNNEHVDKESLYTQPPTVYAVHEALSKISPNFSIAAAFGNVHGVYKPGNVVLSPQILGDHQKYAAEKDGKAAGSKPLYLVFHGGSGSSDKEFQTGIDNGVVKVNLDTDCQYAYLTGIRDYVLKNKDYLMSTVGNPEGPDKPNKKFFDPRVWVREGEKTMSARITTALKVFRAVNSV
>XP_003646419_Eremothecium_cymbalariae
MGVQSVLKRKSGVIVGDDVAALFKYAREHEFAIPAINVTSSSTVVAALEAARDNKSPIILQTSNGGAAYFAGKGVSNEGQNAAIKGSIAAAHYIRAIAPAYGIPVVLHTDHCAKKLLPWFDGMLEADEAYFKEHGEPLFSSHMLDLSEETDDENISTCAKYFTRMAKINQWLEMEIGITGGEEDGVNNEHVEKDALYTSPETVFAVHEALAPISPNFSIAAAFGNVHGVYKPGNVVLSPEILGDHQKYASTKIGGEEKPLYLVFHGGSGSTQEEFNTAIGNGVVKVNLDTDCQYAYLAGIRDYMLNKKDYVSSMVGNPDGEDKPNKKYFDPRVWVREGEKTMSKRISEALHVFHTENQL
>NP_983014_Eremothecium_gossypii
MGVQDVLKRKQGVIVGDDVRALFSYAREHKFAIPAINVTSSSTVVAALEAARDSKSPIILQTSNGGAAYFAGKGVSNEGQYAAVQGATAAAHYIRSIAPAYGVPVVLHTDHCAKKLLPWYDGMLEADEAYFKEHGEPLWSSHMLDLSEETDDENIATCVKYFQRMAKMGQWLEMEIGITGGEEDGVNNEHVEKDALYTSPETVFAVYEALAPISPNFSIAAAFGNVHGVYKPGNVVLSPEILGEHQQYAAAKVGGSEAKPLYLVFHGGSGSTQQEFNTAISNGVVKVNLDTDCQYAYLQGIRDYVLNKKDYIMSMIGNPEGEDKPNKKFFDPRVWVREGEKTMTKRIAEALQVFHAVNQL
>XP_454290_Kluyveromyces_lactis
MPAQDVLTRKTGVIVGDDVKALFDYAKEHKFAIPAINVTSSSTVVAALEAARDNKSPIILQTSNGGAAYFAGKGVSNEGQNASIRGSIAAAHYIRSIAPAYGIPVVLHTDHCAKKLLPWFDGMLKADEEYFAKHGEPLFSSHMLDLSEETDEENIGLCVKYFTRMAKIHQWLEMEIGITGGEEDGVNNEGTSNDKLYTTPETVFSVHEALSKISPNFSIASAFGNVHGVYKIAAALKPELLGTFQDYAAKQLNKKAEDKPLYLVFHGGSGSSTKDFHTAIDFGVVKVNLDTDCQFAYLSGIRDYVLNKKDYLMTPVGNPTGEDSPNKKYYDPRVWVREGEKTMSKRITQALEIFRTKGALE
>XP_022676233_Kluyveromyces_marxianus
MPASDVLSRKTGVIVGDDVRHLFEYAKAHKFAIPAINVTSSSTVVAALEAARDNNSPIILQTSNGGAAYFAGKGVSNKDQNASIRGAIAAAHYIRSIAPAYGIPVVLHSDHCAKKLLPWFDGMLAADEEYFAKHGEPLFSSHMLDLSEETDEENIGTCVKYFKRMAKMGQWLEMEIGITGGEEDGVNNEGTSNDKLYTTPETVFSVYEALAPISPNFSIASAFGNVHGVYKAAAALKPELLGTFQEYASKQLKEKKDDKPLFLVFHGGSGSSTKDFHTAIDFGVVKVNLDTDCQFAYLKGIRDYVLNKKDYIMTPVGNPEDPDGPNKKHYDPRVWVREGEKTMSERIASALEIFRTKGTLN
>XP_022630147_Lachancea_lanzarotensis
MGVLDILKRKSGVIVGDDVKALFDYATEHKFAIPAINVTTSSTVIAALEAARDHKAPIILQTSNGGAAYFAGKGVSNKDQYASIQGAIAAAHYIRAVAPAYGIPVVLHSDHCAAKLLPWFDGMLEADEAYFKQHGEPLFSSHMLDLSEESDDENIATCVKYFTRMAKMNQWLEMEIGITGGEEDGVNNEHVSRDDLYTKPPTVFAVHKALAPISPNFSIAAAFGNVHGVYSPGNVQLRPEILGDFQKYAAEQIKAPAGSKPLYLVFHGGSGSSQEDFNTAINNGAIKVNVDTDCQFAYLEGIRDYVLKNKDYLMSQVGNPEGADKPNKKQYDPRVWVREGEKTMSKRIVEALEIFHTVNQL
>XP_002553069_Lachancea_thermotolerans
MGAQDVLTRKTGVIVGDDVRALFDYAKEHKFAIPAINVTSSSTAVAALEAARDNGSPIILQTSNGGAAYFAGKGISNDGQNAAIRGSIAAAHYIRSIAPAYGIPVVLHSDHCAKKLLPWFDGMLEADEAYFKLHGEPLFSSHMIDLSEESDDENIASCVKYFTRMAKMGQWLEMEIGITGGEEDGVNNEHVSREDLYTKPETVFAVHKALAPISPNFSIAAAFGNVHGVYAPGNVQLRPEILGDFQKYAHGQVKTEEKPLYLVFHGGSGSSNEDFKTAIGHGVVKVNLDTDCQFAYLKGIRDYVLKNKDYLMTPVGNPEGADKPNKKKYDPRVWVREGEKTMSERITEALGVFNTQKQL
>XP_020061469_Aspergillus_aculeatus
MGVLEKLSRKSGVIVGDDVLRLFEYAQEKGFALPAINVTSSSTVVAVLEAARDQQCPVVLQVSQGGAAYFAGKGVSNDGQKASIAGGIAAAHYIRSIAPAYGVPVVLHTDHCAKKLLPWLDGLLDEDERYFKLHGEPLFSSHMIDLSEESVEENIETTAKYLKRAAPMKQWLEMEIGITGGEEDGVNNEDVDNNSLYTQPEDILAIHNALAPISPYFSIAAGFGNVHGVYKPGNVRLHPELLEKHQAYVKEKTGSKKDKPVFFVFHGGSGSSKEEYKQAISYGVVKVNLDTDMQYAYLTGIRDYVLNKKDYLMSTVGNPDGEDKPNKKFFDPRVWVREGEKTMSKRVQVALEDFNTAGQL
>XP_001271168_Aspergillus_clavatus
MGVLEKLSRKTGVIVGDDVLHLFQYAKEKGFAIPAINVTSSSVVVACLEAARDQNCPIILQLSQGGAAYFAGKGVSNDGQNASIAGGIAAAHYIRSIAPAYGIPVVLHTDHCAKKLLPWLDGLLDEDERYFKAHGEPLFSSHMIDLSEEPVDYNIETTAKYLKRAAPMKQWLEMEIGITGGEEDGVNNEDVDNNSLYTQPEDILAIERALSPISPYFSIAAGFGNVHGVYKPGNVRLHPELLKKHQAYVKEQTSSKEDKPVFFVFHGGSGSTKEEYKEAISYGVVKVNLDTDMQFAYMTGIRDYMLNKKDYLMTPVGNPDGEDKPNKKYFDPRVWVREGEKTMSKRVQVALEDFNTAGQL
>XP_001263297_Aspergillus_fischeri
MGILDKLSRKSGVIVGDDVLRLFEYAQEKNFAIPAINVTSSSTVVACLEAARDQNCPIVLQISQGGAAYFAGKGVSNDGQKASIAGSIAAAHYIRSIAPAYGIPVVLHTDHCAKKLLPWLDGMLDEDERYFKQHGEPLFSSHMIDLSEEPVDYNIDTTAKYLKRAAPMKQWLEMEIGITGGEEDGVNNEDVDNNSLYTQPEDILAIHNALAPISPYFSIAAGFGNVHGVYKPGNVRLHPELLKKHQAYVKEKIGSKKDKPVYFVFHGGSGSSKEEYKEAISYGVVKVNLDTDMQYAYMSGVRDYVLNKKDYLMSPVGNPDGEDKPNKKYFDPRVWVREGEKTMSKRVQVALEDFNTAGQL
>XP_041143143_Aspergillus_flavus
MGVGVLEKLSRKTGVIVGDDVLRLFEHAQQNNYAIPAVNVTSSSTVVASLEAARDQNCPIVLQLSQGGAAYFAGKGVSNDGQQASIAGGIAAAHYIRSLAPAYGIPVVLHTDHCAKKLLPWLDGLLDEDERYFKLHGEPLFSSHMIDLSEEPVDYNIQTTAAYLKRAAPMKQWLEMEIGITGGEEDGVNNEDVDNNSLYTQPEDILAIHKALSPISPYFSIAAGFGNVHGVYKPGNVKLHPELLKKHQAYVKEKIGSNKDKPVFFVFHGGSGSSKEEYKEAISYGVVKVNVDTDMQFAYMSGIRDYILKKKDYLMTAVGNPEGEDKPNKKSFDPRVWVREGEKTMSQRVKVALEDFNTAGQL
>XP_754452_Aspergillus_fumigatus
MGILDKLSRKSGVIVGDDVLRLFEYAQEKNFAIPAVNVTSSSTVVACLEAARDQNCPIILQVSQGGAAYFAGKGVSNDGQKASIAGSIAAAHYIRSIAPSYGIPVVLHTDHCAKKLLPWLDGMLDEDERYFKQHGEPLFSSHMIDLSEEPVDYNIETTAKYLKRAAPMKQWLEMEIGITGGEEDGVNNEDVDNNSLYTQPEDILAIYNALAPISPYFSIAAGFGNVHGVYKPGNVRLHPELLSKHQAYVKEKIGSNKDKPVYFVFHGGSGSTKEEYKQAISYGVVKVNLDTDMQYAYMSGVRDYILNKKDYLMSAVGNPDGEDKPNKKYFDPRVWVREGEKTMSKRVQVALEDFNTAGQL
>XP_660479_Aspergillus_nidulans
MGVLEKLSRKTGVIVGDDVLRLFEYAQEHNFAIPAINVTSSSTVVACLEAARDQNCPVILQVSQGGAAFFAGKGVSNDGQAASIAGGIAAAHYIRSIAPSYGIPVVLHTDHCAKKLLPWLDGLLDADEAYFKQHGEPLFSSHMIDLSEEPVDYNIDTTAKYLKRAAPMKQWLEMEIGITGGEEDGVNNESVDNNSLYTQPEDILAIHNALSKISPYFSIAAGFGNVHGVYKPGNVRLHPELLSKHQAYVKEQTGSKKDKPVFFVFHGGSGSSKEEYKEAISYGVVKVNLDTDMQYAYLSGVRDYVLNKKDYLMSTVGNPDGEDKPNKKFFDPRVWIREGEKTMSKRVQVALEDFNTAGKL
>XP_001399881_Aspergillus_niger
MGVLEQLSRKSGVIVGDDVLRLFEYAKEKGFAIPAINVTSSSTVVSCLEAARDQKCPIVLQVSQGGAAYFAGKGVSNDGQKASIAGGIAAAHYIRSIAPAYGVPVVLHTDHCAKKLLPWLDGLLDEDERYFKLHGEPLFSSHMIDLSEEPVDYNIQTTAAYLKRAAPMKQWLEMEIGITGGEEDGVNNEDVDNNSLYTQPEDILAIHNALAPISPYFSIAAGFGNVHGVYKPGNVRLHPELLQKHQAYVKEKTGSSSDKPVFFVFHGGSGSSKEEYKEAISYGVVKVNLDTDMQFAYMSGIRDYMLNKKDYLLTAVGNPDGEDKPNKKFFDPRVWVREGEKTMTKRVQVALDDFNTAGQL
>XP_015408621_Aspergillus_nomiae
MGVLDKLSRKAGVIVGDDVLRLFEHAQENNYAIPAINVTSSSTVVASLEAARDKKCPIILQLSQGGAAYFAGKGVSNDGQNASIAGGIAAAHYIRSIAPAYGIPVVLHTDHCAKKLLPWLDGLLDEDERYFKLHGEPLYSSHMIDLSEESVEYNIETTAAYLKRAAPMKQWLEMEIGITGGEEDGVNNEDVDNNSLYTQPEDILAIHNALAPISPYFSIAAGFGNVHGVYKPGNVKLHPELLSKHQAYVKEKIGSKKDKPVYFVFHGGSGSTKAEYKEAISYGVVKVNVDTDMQFAYMSGIRDYILNKKDYLMTAVGNPEGEDKPNKKSFDPRVWVREGEKTMSKRVQVALEDFNTAGQL
>XP_001819872_Aspergillus_oryzae 
MGVGVLEKLSRKTGVIVGDDVLRLFEHAQQNNYAIPAVNVTSSSTVVASLEAARDQNCPIVLQLSQGGAAYFAGKGVSNDGQQASIAGGIAAAHYIRSLAPAYGIPVVLHTDHCAKKLLPWLDGLLDEDERYFKLHGEPLFSSHMIDLSEEPVDYNIQTTAAYLKRAAPMKQWLEMEIGITGGEEDGVNNEDVDNNSLYTQPEDILAIHKALSPISPYFSIAAGFGNVHGVYKPGNVKLHPELLKKHQAYVKEKIGSNKDKPVFFVFHGGSGSSKEEYKEAISYGVVKVNVDTDMQFAYMSGIRDYILKKKDYLMTAVGNPEGEDKPNKKSFDPRVWVREGEKTMSQRVKVALEDFNTAGQL
>XP_040638380_Aspergillus_ruber
MGALQLSRKSGVITGDDVLHLFEYAQEKNFAIPAVNVTSSSVVVSTLEAARDAKSPIVLQISNGGAAYFAGKGVSNDGQNASIAGGIAAAHYIRSIAPAYGIPVVLHTDHCAKKLLPWLDGLLDADEAYFKLHGEPLYSSHMIDLSEEPVDYNIQTTAAYLKRAAPMKQWLEMEIGITGGEEDGVNNEDVDNNSLYTQPEDILAIHNALVAVSPYFSIAAGFGNVHGVYKPGNVKLHPELLSRHQKYVQEKVGSQKTKPVFFVFHGGSGSSKNEYKEAIGYGVVKVNLDTDMQYAYLTGIRDYILNKKDYLLAPIGNPEGADKPNKKYFDPRVWVREGEKTMSKRVQEALDDFNAAGQL
>XP_040704712_Aspergillus_sydowii
MGVLEKLSRKSGVITGDDVLRLFEYAQEKQFAIPAINVTSSSTAISSLEAARDQNCPIILQVSQGGAAFFAGKGVSNDGQAASIAGGIAAAHFIRSIAPAYGIPVVLHTDHCAKKLLPWLDGLLDADEAYFKQHGEPLYSSHMIDLSEEPVDYNINTTAAYLKRAAPMKQWLEMEIGITGGEEDGVNNEDVDNNSLYTQPEDILAIHNALAPISPYFSIAAGFGNVHGVYKPGNVRLHPELLNKHQAYVKEKTGSKKDKPVFFVFHGGSGSSKNEYKEAIGYGVVKVNLDTDMQYAYLTGVRDYVLGKKDYLMSTVGNPDGEDKPNKKFFDPRVWIREGEKTMSKRVQVALEDFNTAGKL
>XP_001213881_Aspergillus_terreus
MGVLEQLSRKSGVIVGDDVLRLFQHAKANKYAIPAINVTSSSTVVASLEAARDQKCPIILQLSQGGAAYFAGKGVSNDGQAASIAGGIAAAHYIRSVAPAYGIPVVLHTDHCAKKLLPWLDGLLDEDERYFKLHGEPLFSSHMIDLSEEPVDYNIQTTAAYLKRAAPMKQWLEMEIGITGGEEDGVNNEDVDNNSLYTQPEDILAIHNALSPISPYFSIAAGFGNVHGVYKPGNVRLHPELLSKHQAYVKEKLGSQDDKPVFFVFHGGSGSSKAEYKEAISYGVVKVNVDTDMQYAYMSGIRDYMLNKKDYLMSPVGNPDGEDKPNKKFFDPRVWVREGEKTMSKRVQEALEDFSTAGQL
>XP_022483569_Penicillium_arizonense
MGVLEQLNRKSGVIVGDDVLRLFEYAKEKQFAIPAINVTSSSTVVASLEAARDQNCPVVLQISQGGAAYFAGKGVSNTDQKASIAGSIAAAHYIRSVSPAYGIPVILHTDHCAKKLLPWLDGMLDEDERYFKLHGEPLFSSHMIDLSEEPVDWNISTTAAYLKRAAPMKQWLEMEIGITGGEEDGVNNEDVDNNSLYTQPEDILAIHNALGAISPYFSIAAGFGNVHGVYKPGNVKLHPELLSKHQKYVAEQTKSKSSKPVFFVFHGGSGSSKAEFKEAISYGVVKVNVDTDMQYAYLTGVRDFVLKNKDYLMSQVGNPDGADKPNKKFFDPRVWVREGEKTMSKRVQEALEDFNTSGQL
>XP_014531597_Penicillium_digitatum
MGVLEQLNRKSGVIVGDDVLRLFEYAKQNGFAIPAINVTSSSTVVASLEAARDQKCPVILQVSQGGAAFFAGKGVSNEGQKASIAGAIAAAHYIRSVATAYDIPVILHTDHCAKKLLPWLDGMLDADEAYFKLHNEPLFSSHMIDLSEESFDYNINTTAAYFKRAAPMKQWLEMEIGITGGEEDGVNNEDVDNNSLYTQPEDILVIQKTLAAISPYFSIAAGFGNVHGVYKPGNVKLHPELLSKHQKHVKEQTGSSSDKPVFFVFHGGSGSSKEEFKEAISYGVVKVNVDTDMQYAYLTGIRDFVLKKKDYLMSQVGNPDGADKPNKKTFDPRVWVREGEKTMSVRVKEALEDFNTAGRL
>XP_016594078_Penicillium_expansum
MGVLEQLSRKSGVIVGDDVLRLFEYAKQNGFAIPAINVTSSSTVVASLEAARDQKCPVILQVSQGGAAFFAGKGVSNEGQKASIAGSVAAAHYIRSVATAYDIPVILHTDHCAKKLLPWLDGMLDADEAYFKLHNEPLFSSHMIDLSEEPVDYNINTTAAYLKRAAPMKQWLEMEIGITGGEEDGVNNEDVDNNSLYTQPEDILAIQNALAAISPYFSIAAGFGNVHGVYKPGNVKLHPELLSKHQKYVKEQTGSSSDKPVFFVFHGGSGSSKEEFKEAISYGVVKVNVDTDMQYAYLTGVRDFVLNKKDYLMSQVGNPDGADKPNKKAFDPRVWVREGEKTMSVRVKEALADFNTAGQL
>XP_040645463_Penicillium_griseofulvum
MGVLEQLTRKSGVIVGDDVLRLFEYAKEKGFAIPAINVTSSSTVVASLEAARDQNCPVILQVSQGGAAFFAGKGVSNDGQKASIAGSIAAAHYIRSVAPAYNIPVILHTDHCAKKLLPWLDGMLEADEAYFKLHNEPLFSSHMIDLSEEPVDYNINTTAAYLKRAAPMKQWLEMEIGITGGEEDGVNNESVDNNSLYTQPEDILAIRNALAPISPYFSIAAGFGNCHGVYKPGNVKLHPELLSKHQKYVKEQTGSASDKPVFFVFHGGSGSSKEEFKEAISYGVVKVNVDTDMQYAYLTGVRDFVLNKKDYLMSQVGNPDGADKPNKKFFDPRVWVREGEKTMSKRVTEALEDFNTAGQL
>XP_038931512_Penicillium_roqueforti
MGVLEQLNRKSGVIVGDDVLRLFEYAKQKGFAIPAINVTSSSTVVASLEAARDDKCPVILQISQGGAAYFAGKGVSNEGQKASIAGAVAAAHYIRSVAPAYGIPVILHTDHCAKKLLPWLDGMLDADEAYFKLHNEPLFSSHMIDLSEEPVDYNINTTAAYLKRVAPMKQWLEMEIGITGGEEDGVNNEDVDNNSLYTQPEDILAIQNTLAAISPYFSIAAGFGNVHGVYKPGNVKLHPELLSKHQKYVKEQTGSSSDKPVFFVFHGGSGSSKEEFKEAISYGVVKVNVDTDMQYAYLTGVRDFVLKNKDYLMSQVGNPEGADKPNKKFFDPRVWVREGEKTMSKRVKEALEDFNTAGQL
>XP_002561967_Penicillium_rubens
MGVLEQLNRKSGVIVGDDVLRLFEYAKQKGFAIPAINVTSSSTVVSSLEAARDQNCPVILQVSQGGAAFFAGKGVSNDGQKASIAGSIAAAHYIRSVSTAYDIPVILHTDHCAKKLLPWLDGMLDADEAYFKLHGEPLFSSHMIDLSEEPVDYNINTTAAYLKRAAPMKQWLEMEIGITGGEEDGVNNEDVDNNSLYTQPEDILAIQNTLSAISPYFSIAAGFGNVHGVYKPGNVKLHPELLSKHQKYVKEQTGSSSDKPVFFVFHGGSGSSKEEFKEAISYGVVKVNVDTDMQYAYLTGVRDFVLNKKDYLMSQVGNPDGADKPNKKNFDPRVWVREGEKTMSKRVKEALEDFNTAGQL
>XP_040817946_Penicillium_solitum
MGVLQQLSRKSGVIVGDDVLRLFEYAKQNGFAIPAINVTSSSTVVASLEAARDQNCPVILQVSQGGAAFFAGKGVSNEGQKASIAGAVAAAHYIRSVATAYDIPVILHTDHCAKKLLPWLDGMLDADEAYFKLHNEPLFSSHMIDLSEEPVDYNINTTAAYLKRAAPMKQWLEMEIGITGGEEDGVNNEDVDNNSLYTQPEDILAIQNALAAISPYFSIAAGFGNVHGVYKPGNVKLHPELLSKHQKYVQEQTGSSSDKPVFFVFHGGSGSSKEEFKEAISYGVVKVNVDTDMQFAYLAGVRDFVLNKKDYLMTQVGNPDGADKPNKKAFDPRVWVREGEKTMSVRVKEALADFNTAGQL
>XP_022586059_Penicilliopsis_zonata
MGALDKLSRKTGVIVGDDVLRLFEYAQENNFAIPAVNVTSSSTVIAALEAARDQGCPIVLQFSQGGAAYFAGKGVSNDGQKASIAGAIAAAHFVRSIAPVYGIPVVLHTDHCAKKLLPWLDGMLDEDERYFQLHGEPLFSSHMIDLSEEPVEWNIETTAKYLKRAAPMKQWLEMEIGITGGEEDGVNNEDVDNNSLYTQPEDILAIHNALAPISPYFSIAAGFGNVHGVYKPGNVRLHPELLSKHQKYVQEKLGSAKTKPVFFVFHGGSGSSKEEFKEAISYGVVKVNLDTDMQYAYMSGVRDYVQKKKDYLQGPVGNPDGEDKPNKKYFDPRVWVREGEKTMSARVKEALEDFNTAGQL
>XP_016624181_Cladophialophora_bantiana
MGVKDILSRKEGVIVGDDVLNLFKYAQEHNFAIPAINVTSSSTVVAALEAARDANAPIILQASQGGAAYFCGKGVKNDKQQASIAGAVAAAHYIRCVAPAYGVPVVLHTDHCAKKLLPWLDGMMDADEAYFKEHGEPLFSSHMIDLSEEAVDWNIETTAKYLKRAAPMKQWLEMEIGITGGEEDGVNNEDVDNNALYTQPEDIHLIYTTLKKISPYFSIAAGFGNVHGVYKPGNVRLHPELLDKHQKYVKEKESTPTDKPVFLVFHGGSGSTKKEYTDAISYGVVKVNLDTDLQYAYLTGIRDYMLNKKDYIMKQVGNPDGEDKPNKKYFDPRVWVREGEKTMSARVAEALKDFNTAGTL
>XP_008725451_Cladophialophora_carrionii
MGVKDVLSRKEGVIVGDDVLNLFKYAQEHNFAIPAINVTSSSTVVAALEAARDANAPIILQASQGGAAYFAGKGVKNDKQQASIAGAIAAAHYIRVVAPAYGIPVVLHTDHCAKKLLPWLDGMMDADEAYFKEHGEPLFSSHMIDLSEEAVDWNIETTAKYLKRAAPMKQWLEMEIGITGGEEDGVNNEDVDNNSLYTQPEDIHLIYTTLKKISPYFSIAAGFGNVHGVYKPGNVRLHPELLDKHQKYVKEKESTKSDKPVFLVFHGGSGSSKKEYTDAIGYGVVKVNLDTDLQYAYLTGIRDYILNKKDYLMQQVGNPEGEDKPNKKYFDPRVWVREGEKTMSARVAEGLKDFNTANQL
>XP_016243641_Cladophialophora_immunda
MGVKDILSRKEGVIVGDDVLNLFKYAQEHNFAIPAINVTSSSTVVAALEAARDANAPIILQASQGGAAYFCGKGVKNDKQQASIAGAVAAAHYIRCVAPAYGVPVVLHTDHCAKKLLPWLDGMMDADEAYFKEHGEPLFSSHMIDLSEEAVDWNIETTAKYLKRAAPMKQWLEMEIGITGGEEDGVNNEDVDNNALYTQPEDIHLIYTTLKKISPYFSIAAGFGNVHGVYKPGNVRLHPELLDKHQKYVKEKESTKTDKPVFLVFHGGSGSSKKEYTDAISYGVVKVNLDTDLQYAYLTGIRDYVLNKKDYIMKQVGNPDGEDKPNKKYFDPRVWVREGEKTMSARVAEALKDFNTAGTL
>XP_007748256_Cladophialophora_psammophila
MGVKDILSRKEGVIVGDDVLNLFKYAQEHNFAIPAINVTSSSTVVAALEAARDANAPIILQASQGGAAYFCGKGVKNDKQQASIAGAVAAAHYIRCVAPAYGIPVVLHTDHCAKKLLPWLDGMMDADEAYFKEHGEPLFSSHMIDLSEEAVDWNIETTAKYLKRAAPMKQWLEMEIGITGGEEDGVNNEDVDNNALYTQPEDIHLIYTTLKKISPYFSIAAGFGNVHGVYKPGNVRLHPELLDKHQKYVKEKESTPMDKPVFLVFHGGSGSSKKEYTDAISYGVVKVNLDTDLQYAYLTGIRDYMLNKKDYVMKQVGNPDGEDKPNKKYFDPRVWVREGEKTMSARVAEALKDFNTAGTL
>XP_018696700_Fonsecaea_erecta
MGVKDILSRKEGVIVGDDVLNLFKYAQEHNFAIPAINVTSSSTVVAALEAARDANAPIILQASQGGAAYFCGKGVKNDKQQASIAGAVAAAHYIRCVAPAYGVPVVLHTDHCAKKLLPWLDGMMDADEAYFKEHGEPLFSSHMIDLSEEAVDWNIETTAKYLKRAAPMKQWLEMEIGITGGEEDGVNNEDVDNNALYTQPEDIHLIYTTLKKISPYFSIAAGFGNVHGVYKPGNVRLHPELLDKHQKYVKEKESTKSDKPVFLVFHGGSGSSKKEYTDAISYGVVKVNLDTDLQYAYLTGIRDYVLNKKDYIMKQVGNPEGEDKPNKKYFDPRVWVREGEKTMSARVAEALKDFNAAGTL
>XP_022513342_Fonsecaea_monophora
MGVKDILSRKEGVIVGDDVLNLFKYAQEHNFAIPAINVTSSSTVVAALEAARDANAPIILQASQGGAAYFCGKGVKNDKQQASIAGAVAAAHYIRCVAPAYGVPVVLHTDHCAKKLLPWLDGMLDADEAYFKEHGEPLFSSHMIDLSEEAVDWNIETTAKYLKRAAPMKQWLEMEIGITGGEEDGVNNEDVDNNALYTQPEDIHLIYSTLKKISPYFSIAAGFGNVHGVYKPGNVRLHPELLDKHQKYVKEKESTKSDKPVFLVFHGGSGSTKKEYADAISYGVVKVNLDTDLQYAYLTGIRDYVLNKKDYIMKQVGNPEGEDKPNKKYFDPRVWVREGEKTMSARVAEALKDFNTANTL
>XP_016637584_Fonsecaea_multimorphosa
MGVKDILSRKEGVIVGDDVLNLFKYAQEHNFAIPAINVTSSSTVVAALEAARDANAPIILQASQGGAAYFCGKGVKNDKQQASIAGAVAAAHYIRCVAPAYGVPVVLHTDHCAKKLLPWLDGMMDADEAYFKEHGEPLFSSHMIDLSEEAVDWNIETTAKYLKRAAPMKQWLEMEIGITGGEEDGVNNEDVDNNSLYTQPEDIHLIYTTLKKISPYFSIAAGFGNVHGVYKPGNVRLHPELLDKHQKYVKEKESTKSDKPVFLVFHGGSGSSKKEYTDAISYGVVKVNLDTDLQYAYLTGIRDYVLNKKDYIMKQVGNPEGEDKPNKKYFDPRVWVREGEKTMSARVAEALKDFNTAGTL
>XP_022501143_Fonsecaea_nubica
MGVKDILSRKEGVIVGDDVLNLFKYAQEHNFAIPAINVTSSSTVVAALEAARDANAPIILQASQGGAAYFCGKGVKNDKQQASIAGAVAAAHYIRCVAPAYGVPVVLHTDHCAKKLLPWLDGMLDADEAYFKEHGEPLFSSHMIDLSEEAVDWNIETTAKYLKRAAPMKQWLEMEIGITGGEEDGVNNEDVDNNALYTQPEDIHLIYSTLKKISPYFSIAAGFGNVHGVYKPGNVRLHPELLDKHQKYVKEKESTKSDKPVFLVFHGGSGSTKKEYADAISYGVVKVNLDTDLQYAYLTGIRDYVLNKKDYIMKQVGNPDGEDKPNKKYFDPRVWVREGEKTMSARVAEALKDFNTANTL
>XP_013287593_Fonsecaea_pedrosoi
MGVKDILSRKEGVIVGDDVLNLFKYAQEHNFAIPAINVTSSSTVVAALEAARDANAPIILQASQGGAAYFCGKGVKNDKQQASIAGAVAAAHYIRCVAPAYGVPVVLHTDHCAKKLLPWLDGMLDADEAYFKEHGEPLFSSHMIDLSEEAVDWNIETTAKYLKRAAPMKQWLEMEIGITGGEEDGVNNEDVDNNALYTQPEDIHLIYSTLKKISPYFSIAAGFGNVHGVYKPGNVRLHPELLDKHQKYVKEKESTKSDKPVFLVFHGGSGSTKKEYADAISYGVVKVNLDTDLQYAYLTGIRDYVLNKKDYIMKQVGNPEGEDKPNKKYFDPRVWVREGEKTMSARVAEALKDFNTANTL
>XP_007759410_Cladophialophora_yegresii
MGVKDILSRKEGVIVGDDVLNLFKYAQEHNFAIPAINVTSSSTVVAALEAARDANAPIILQASQGGAAYFAGKGVKNDKQQASIAGAVAAAHYIRCVAPAYGIPVVLHTDHCAKKLLPWLDGMMDADEAYFKEHGEPLFSSHMIDLSEEAVDWNIETTAKYLKRAAPMKQWLEMEIGITGGEEDGVNNEDVDNNSLYTQPEDIHLIYTTLKKISPYFSIAAGFGNVHGVYKPGNVRLHPELLDKHQKYVKEKESTKSDKPVFLVFHGGSGSSKKEYTDAIGFGVVKVNLDTDLQYAYLTGIRDYVLNKKDYLMKPVGNPEGEDKPNKKYFDPRVWVREGEKTMSARVAEGLKDFNTANQL
>XP_016230781_Exophiala_spinifera
MGLKDVLSRKEGVIVGDDVLALFKHAQENKYAVPAINVTSSSTVVAALEAARDANSPIILQTSQGGAAYFAGKGVKNDKQQASIAGAVAAAHYIRSVAPAYGIPVILHTDHCAKKLLPWLDGMLDVDEAYFKQHGEPLFSSHMIDLSEEAVDWNIETTAKYLKRAAPMKQWLEMEIGITGGEEDGVNNEDVDNNSLYTQPEDIHQIYTTLKKISPYFSIAAGFGNVHGVYKPGNVRLHPELLDKHQKYVQSKENTETDKPVFLVFHGGSGSTKKEYTDAISYGIVKVNLDTDLQWAYLTGIRDYVLKKQDYLKTQVGNPEGEDKPNKKYYDPRVWVREGEKTMTARVAEALKDFNTANQL
>XP_016266773_Exophiala_oligosperma
MGVKDVLSRKEGVIVGDDVLALFKHAQENNYAVPAINVTSSSTVVAALEAARDANAPIILQTSQGGAAYFAGKGVKNDKQQASIAGAVAAAHYIRSVAPAYGIPVVLHTDHCAKKLLPWLDGMMDADEAYFKQHGEPLFSSHMIDLSEEAVDWNIETTAKYLKRAAPMKQWLEMEIGITGGEEDGVNNEDVDNNSLYTQPEDIHMIYTTLKKISPYFSIAAGFGNVHGVYKPGNVRLHPELLDKHQKYVKAKESTPTDKPVFLVFHGGSGSSKKEYTDAISYGIVKVNLDTDLQWAYLTGIRDYVINKHEYIKTQVGNPEGEDKPNKKYYDPRVWVREGEKTMSARVAEALKDFNTANQL
>XP_013313652_Exophiala_xenobiotica
MGVKDVLSRKEGVIVGDDVLALFKHAQENNYAIPAVNVTSSSTVVASLEAARDANAPIILQTSQGGAAYFAGKGVKNDKQQASIAGAVAAAHYIRSVAPAYGIPVVLHTDHCAKKLLPWLDGMMDADEAYFKQHGEPLFSSHMIDLSEEAVDWNVETTAKYLKRAAPMKQWLEMEIGITGGEEDGVNNESVDNNSLYTQPEDIHMIYTTLKKISPYFSIAAGFGNVHGVYKPGNVRLHPELLDKHQKYVKEKEGTSSDKPVFLVFHGGSGSSKKEYTDAISYGIVKVNLDTDLQWAYLTGIRDYVINKHDYLKTQVGNPEGEDKPNKKYYDPRVWVREGEKTMSARVAEALKDFNTANQL
>XP_007723772_Capronia_coronata
MGAKDVLSRKEGVIVGDDVLALFKYAQEHNFAIPAINVTSSSTVVAALEAARDNSSPIILQTSQGGAAYFAGKGVKNDQQQASIGGAVAAAHYIRSVAPLYGVPVVLHTDHCAKKLLPWLDGMLDADEAYFKEHGEPLFSSHMIDLSEEAVDWNIETTAKYLKRVAPMKQWLEMEIGITGGEEDGVNNESVDNNSLYTQPEDIHNIYTTLKKISPYFSIAAGFGNVHGVYKPGNVRLHPELLDKHQKHVQQKEKTETDKPVFLVFHGGSGSSKKEYTDAIGYGVVKVNLDTDLQWAYLTGIRDYIFKKADYLKTQVGNPEGEDKPNKKYFDPRVWVREGEKTMAARVSEALKDFNAANQL
>XP_007735101_Capronia_epimyces
MGVKDVLSRKEGVIVGDDVLALFKYAQEHNFAIPAINVTSSSTVVAALEAARDNKSPIILQASQGGAAYFAGKGVKNDQQQASIGGAIAAAHYIRSVAPLYGVPVVLHTDHCAKKLLPWLDGMLDADEAYFKEHGEPLFSSHMIDLSEEPVDWNIETTAKYLKRAAPLKQWLEMEIGITGGEEDGVNNEDVDNNSLYTQPEDIHLIYTTLKKISPYFSIAAGFGNVHGVYKPGNVRLHPELLDKHQKYVKEKENTESDKPVFLVFHGGSGSSKQEYTDAISYGVVKVNLDTDLQWAYLTGIRDYINKKADYLKTQVGNPDGADKPNKKYFDPRVWVREGEKTMTARVAEGLKDFNTANQL
>XP_009161130_Exophiala_dermatitidis
MGVKDVLSRKEGVITGDDVLALFKYAQEHNFAIPAINVTSSSTAVAALEAARDNNAPIILQMSQGGAAYFAGKGVKNDQQQASIGGAIAGAHYIRSVAPLYGIPVVLHTDHCAKKLLPWLDGMLDADEAYFKEHGEPLFSSHMIDLSEEPVDWNIETTAKYLKRAAPMKQWLEMEIGITGGEEDGVNNESVDNNSLYTQPEDIHQIYTTLKKISPYFSIAAGFGNVHGVYKPGNVRLHPELLDKHQKYVKEKESTKTDKPVFLVFHGGSGSSKKEYTDAISYGVVKVNLDTDLQWAYLTGIRDYIFKKADYLKTQVGNPEGEDKPNKKYFDPRVWVREGEKTMSARVAEALKDFNTANQL
>XP_013264113_Exophiala_aquamarina
MGVQDVLSRKAGVIVGDDVLALFQHAQENNYAIPAINVTSSSTVVAALEAARDAKAPIILQTSQGGAAYFAGKGVKNGNQEASIAGAIAAAEYVRAVAPVYGIPVVLHTDHCAKKLLPWLDGMLDADEAYFKQHGEPLFSSHMIDLSEEEVDWNIETTAKYLKRAAPMKQWLEMEIGITGGEEDGVNNEDVDNNSLYTQPEDIHLIYTTLKKISPYFSIAAGFGNVHGVYKPGNVKLHPELLDKHQKYVKEKESTKSDKPVYLVFHGGSGSTKKEYTDAISYGVVKVNLDTDLQYAYLTGIRDYILNKKDYLMKQVGNPDGDDKPNKKYFDPRVWVREGEKTMSARVTEGLKDFNTAGQL
>XP_016226862_Exophiala_mesophila
MGVKDVLSRKTGVIVGDDVLALFKHAQENNYAIPAINVTSSSTVVASLEAARDNNSPIILQASQGGAAYFAGKGVKNGNQEASIAGAIAAAHYIRAVAPAYGIPVVLHTDHCAKKLLPWLDGMLDADEAYFKTHGEPLFSSHMIDLSEEDVAWNIETTAKYLKRAAPMKQWLEMEIGITGGEEDGVNNEDVDNNSLYTQPEDIHEIYTTLKKISPYFSIAAGFGNVHGVYKPGNVKLHPELLDKHQKYVKEKENTPTDKPVFLVFHGGSGSTKKEYTDAISYGVVKVNLDTDLQYAYLTGIRDYMLSKKDYVSSQVGNPDGEDKPNKKYFDPRVWVREGEKTMSARVAEGLKDFNTAGQL
>XP_013270206_Rhinocladiella_mackenziei
MGVKDVLSRKEGVIVGDDVLALFKYAQENNFAIPAINVTSSSTVVAALEAARDSNAPIILQASQGGAAYFAGKGVKNDKQQASIAGAIAAAHYIRTVAPVYGIPVVLHTDHCAKKLLPWLDGMMDADEAYFKEHGEPLFSSHMIDLSEEAVDWNIETTAKYLKRAAPMKQWLEMEIGITGGEEDGVNNEDVDNNSLYTQPEDIHMIYTTLKQISPYFSIAAGFGNVHGVYKPGNVRLHPELLDKHQKYVKEKESTSTDKPVFLVFHGGSGSTKKEYSDAISYGVVKVNLDTDLQWAYLTGIRDYVLNKKDYIMKQVGNPEGEDKPNKKYFDPRVWVREGEKTMSARVAEALKDFNTANKL
>XP_018002994_Phialophora_attinorum
MGVQDVLSRKTGVIVGDDVLALFKHAQENKYAVPAINVTSSSTVVAALEAARDKKSPIILQTSQGGAAYFAGKGVKNGNQEASIAGAVAAAHYIRSVAPIYGIPVVLHTDHCAKKLLPWLDGMMDADEAYFKEHGEPLFSSHMIDLSEEEVDWNIETTAKYLKRAAPMKQWLEMEIGITGGEEDGVNNEDVDNNSLYTQPEDIHQIWTTLSKISPYFSIAAGFGNVHGVYKPGNVKLHPELLDKHQKYVQEKESTKTNKPVFLVFHGGSGSSKQEYLDAISYGVVKVNLDTDLQYAYLTGIRDYMANKKDYVAKAVGNPDGEDKPNKKYFDPRVWVREGEKTMSARVSEALDDFNTAGQV
>NP_595692_Schizosaccharomyces_pombe
MGILDIVPTGVITGDNVLKLFTYAREHGFAIPAINVTSSSTAIAALEAAREARSPIILQTSNGGAHFFAGKESSNEGQKASIAGSIAAAHYIRSIAPFFGVPVVMHSDHCAKKLLPWMDGMFEADEAYFKIHGEPLFSSHMLDLSEEPKKENIAQVKEYCKRAVPMKIWIEMEIGITGGEEDGVDNSHVSHTELYTQPEDIWDVYRELSSVTPYFSIAAAFGNVHGVYKPGNVKLQPALLGQHQAYVKEQLKTTNDKPVFFVFHGGSGSSVNEFRTGIKCGVVKVNIDTDTQFAYVEGVRDYVLKYKDYLMTPVGNPEGADKPNKKKFDPRVWIHEGEKTMTKRVLTALEDFYTVNTL
```
