## Supplementary material for "Coding Sequence Insertions in Fungal Genomes are Intrinsically Disordered and can Impart Functionally-Important Properties on the Host Protein": fasta protein sequences: XP_722702.1_blasthits_fa.txt

```
>XP_722702_Candida_albicans
MLSATKRYLATAAAAAATNTTTTSKAFTNTTSQLGRATLTIKDGPVFNGYSFGANRNVSGEAVFTTSLVGYPESMTDPSYRGQILCFTQPLIGNYGVPSSTAKDQFNLLKYMESPKVQCIGIVVADAALEYSHWTAVESLQQWCKRSGVAAITGVDTRQLVSYLRDKGSSLGRITIGEEYDADEDAAFEDPGAINLVHKVTTKAPFHIACPPQYSKGIHIAVLDCGAKENILRCLVERGASLTVFPYDYPIDKIANKFDGIFISNGPGDPTHCSTTVNNLKKIITNHQDLPIFGICLGHQLLALASGAKTIKLKYGNRAHNIPAIDLITGNCHITSQNHGYAVDANTLSENWQPYFTNLNDLSNEGMIHKYQPIFSTQFHPEAKGGPLDTSFLFDKFFDNINVYKKSNGLNLPPVENSLLVDILPKERVE
>XP_002419819_Candida_dubliniensis
MLSATKRYLATAATNKGFTNTTSQLGRATLTIKDGPVFNGYSFGANRNVSGEAVFTTSLVGYPESMTDPSYRGQILCFTQPLIGNYGVPSSTIKDQFNLLKYMESPKVQCIGIVVADAALEYSHWTAVESLQQWCKRSGVAAITGVDTRQLVSYLRDKGSSLGRITIGEEYDADEDAAFEDPGAVNLVHKVTTKAPFHIACPPKYSKGIHIAVLDCGAKENILRCLVERGASLTVFPYDYPIDKIANKFDGIFISNGPGDPTHCSTTVNNLKKIINNHQDLPIFGICLGHQLLALASGAKTIKLKYGNRAHNIPAIDLITGKCHITSQNHGYAVDANTLSENWQPYFTNLNDLSNEGMIHKYQPIFSTQFHPEAKGGPLDTSFLFDKFFDNIDVYKKTNGLNLPVVENSLLVDILPKERVE
>XP_002545418_Candida_tropicalis
MLSASRRFLATAANKAFTNNKLQLDRATLTIKDGPVFSGYSFGADRNVSGEAVFTTSLVGYPESMTDPSYKGQILCFTQPLIGNYGVPSSTAKDQFNLLKYMESPKVQCIGIVVADAALEYSHWTAVESLQQWCKRSGVAAITGVDTRQLVSYLRDKGSSLGRITIGEEYDADEDAAFEDPGAINLVQQVTTKSPFHIACPKEYSKGIHIAVLDCGAKENILRCLVERGASLTVFPYDYPIHKIANKFDGIFISNGPGDPTHCSTTVENLKHTMESYKDLPIFGICLGHQLLALASGAKTIKLKYGNRAHNIPALDVITGKCHITSQNHGYAVDAATLNNDWKPYFTNLNDLSNEGMIHKYQPIFSTQFHPEAKGGPLDTAFLFDKFFDNIQVYKQTNGLNLPTVDGSLLVDILPTERVGQ
>XP_003869832_Candida_orthopsilosis
MFQFKRLLATASKSFTNNKSQLDRATLTIKNGPVFSGYSFGANRNVSGEAVFTTSLVGYPESMTDPSYKGQILCFTQPLIGNYGVPSSTVKDEFNLLKYMESPKIQCIGIVVGDVALEYSHWTAVESLQQWCKRNGVAAITGVDTRQLVSYLRDKGSSLGKITIGEEYDADEDAAFEDPGAINLVQKVSTKQPFHVECPKEFSKNVHIAVLDCGAKENILRCLVERGASLTVFPYDYPIDKIANKFDGVFISNGPGDPTHCSVTVDNLRKIMETYPELPIFGICLGHQLLALASGAKTIKLKYGNRAHNIPTLDLISGKCHITSQNHGYAVDTSTLSNGWKEMFINLNDNSNEGLIHTTKPIFSTQFHPEAKGGPQDTAYLFDKFFENIAKHKKSLPSVEGSLLVDILPKERVEQLTI
>XP_001524277_Lodderomyces_elongisporus
MFNFRRCMATAAKSFTDNKKQLDRATLTIKNGPVFSGYSFGANRNVSGEAVFTTSLVGYPESMTDPSYKGQILCFTQPLIGNYGVPSSTVKDQFNLLKYMESPKIQCIGIVVGDVALEYSHWTAVESLQQWCQRNGVAAITGVDTRQLVSYLRDKGSSLGKITIGEEYDADEDAAFEDPGAVNLVHKVTTKQPFHVACPKEYSKNVHVAVLDCGAKENILRCLVERGASLTVFPYDYPIDKVATKFDGLFISNGPGDPTHCSSTVEHLGKVMEKHPDLPIFGICLGHQLLALASGAKTVKLKYGNRAHNIPTLDLISGKCHITSQNHGYAVDSETLGSDWEQFFINMNDLSNEGMIHKRNPVFSTQFHPEAKGGPQDTAYLFDKFFENIAHYKANNGLNLPNVDGSLLVDILPKERVE
>XP_007376809_Spathaspora_passalidarum
MITAFRQIASKRCLATAASPAAKLPFTDNKSKLDRATLTIKNGPVFSGYSFGANKNVSGEAVFTTSLVGYPESMTDPSYKGQILCFTQPLIGNYGVPSSSVKDQFDLLKYVESPQVQCIGIVVADVALEYSHWTAVESLQQWCQRSGVAAITGVDTRQLVTYLREQGSSLGKITIGEEYDADEDAAFDDPETVNLVHKVTTKAPFHIACPPEHSKNIHIAVLDCGVKENILRCLVQRGASLTVFPYDYPIHKIANKFDGVFISNGPGDPTHCSSTVQHLRQTMDTHRELPIFGICLGHQLLALASGAKTIKLKYGNRAHNIPALDLITGKCHITSQNHGYAVDATTLSPEWEPYFTNLNDLSNEGMIHKFQPVFSTQFHPEAKGGPLDTSFLFDKFFENIETYRSNNGLNLANVDNSLLVDILPKQRVY
>XP_043050828_Scheffersomyces_spartinae
MLRLMNVKPLAGLRGLATAASKFNKTSRLDRATLRIKDGPVFSGYSFGANKNVSGEAVFTTSLVGYPESMTDPSYKGQILCFTQPLIGNYGVPSSTVKDEFNLLKYMESPLVQCIGIVVADVALEYSHWTAVESLQQWCQRSGVAAITGVDTRQLVSYLREKGSSLARITVGEEYDADEDAAFDNPESVNLVHKVTTKAPFHVQCPPEHSKGIHIAVLDCGAKENILRCLVERGASLTVFPYNYPIHKIANKFDGVFISNGPGDPTHCSTTVDHLKETMEKNPELPIFGICLGHQLLALASGAKTIKLKYGNRAHNIPALDLATGKCHITSQNHGYAVDVATLNTSEWEPYFTNLNDLSNEGMKHKTKPIFLTQFHPEAKGGPLDTGFLFDKFFQNIQNYKTTNGLNLANVDNSLLVDILPHERVL
>XP_001387512_Scheffersomyces_stipitis
MISAFKQLNKIQSARRLLATSAKGFTNKTSKLDRATLTIKDGPVFSGYSFGADKNVSGEAVFTTSLVGYPESMTDPSYKGQILCFTQPLIGNYGVPSSTKKDQFNLLKYMESASVQCIGIVVADVALEYSHWTAVESLQQWCQRSGVAAISGVDTRQLVSYLRERGSSLGKITIGEEYDADEDAAFEDPGSVNLVHKVTTKAPFHIACPPEYSKNVHIAVLDCGAKENILRCLVERGASLTVFPYNYPIHKIANKFDGIFISNGPGDPTHCSSTVEHLKQTIDEHRDLPIFGICLGHQLLALAGGAKTIKLKYGNRAHNIPALDLATGKCHITSQNHGYAVDASTLNSEWEPYFTNLNDLSNEGMRHKTQPIFSTQFHPEAKGGPLDTAFLFDKFFKNIETYRATNGLNLSTIDNSLLVDILPTERVV
>XP_020066836_Suhomyces_tanzawaensis
MLSLRLPQLSKRFLATASKGFTNKTSQLDRATLTIKNGPVFNGYSFGADKNVSGEAVFTTSLVGYPESMTDPSYKGQILCFTQPLIGNYGVPSSTKKDEFNLLKYMESPTVQCIGIVVADAALEYSHWTAVESLQQWCQRSGVAAISGVDTRQLVSYLRDKGSSLAKITIGEEYDADEDAAFEDPGSVNLVHKVTTKAPFHIACPPEHSKGIHIAVLDCGAKENILRCLVERGASLTVFPYNYPIHKIANKFDGLFISNGPGDPTHCSATTENLKATMDQHHELPIFGICLGHQLLALASGGKTVKMKYGNRAHNIPALDLKSGKCHITSQNHGYAVDETSLNSDWEPFFTNLNDLSNEGMIHKHKPIFSTQFHPEAKGGPLDTAFLFDKFFKNIEVYKATNGLNLGAIDNSLLVDILPKERVI
>XP_020075356_Hyphopichia_burtonii
MINAFKNKVTGTSSLLKLSTRYLASAANSSFSKTSQLDRATLTIKDGPVFNGYSFGANKNISGEAVFTTSLVGYPESMTDPSYKGQILCFTQPLIGNYGVPSSTLKDQFNLLKYMESPSVQCIGIVVADVALEYSHWTAVESLQQWCQRSGVAAISGVDTRQLVSYLRDKGSSLAKITIGEEYDADEDAAFEDPGSINLVHKVTTKAPFHIACPPELNKGIHIAVLDCGAKENILRCLVQRGASLTVFPYNYPIDKIANKFDGIFISNGPGDPTHCSSTIEHLQKTMNKYNDLPIFGICLGHQLLALASGAKTIKLKYGNRAHNIPALDLITGKCHITSQNHGYAVDTSTLSEEWEPYFTNLNDLSNEGMQHKTRPIFSTQFHPEAKGGPLDTSFLFDRFFRNIDEYKSTNGLNLGNVDNSLLVDILPKQRVI
>XP_015467369_Debaryomyces_fabryi
MIRVIQPSLIASRQLFRRYLATGGTFTNKTSQLDRATLTIKDGPVFNGYSFGANKNISGEAVFTTSLVGYPESMTDPSYKGQILCFTQPLIGNYGVPSSTLKDQFDLLKYMESPSVQCIGIVVADVALEYSHWTAVESLQQWCQRSGVAAISGVDTRQLVSYLRDKGSSLAKITIGEEYDADEDAAFEDPGSVNLVHKVTTKAPFHIKCPEKYSKGIHIAVLDCGAKENILRCLVERGASLTVFPYNYPIDKIANKFDGIFISNGPGDPTHCSSTTENLAKTMEKYHDLPIFGICLGHQLLALASGAKTIKLKYGNRAHNIPALDLTTGKCHITSQNHGYAVDAETLSSDWEPYFTNLNDLSNEGMRHRSKPIFSTQFHPEAKGGPLDTAFLFDKFFDNIDQYRATNGLNLGNVDDSLLVDILPKERVL
>XP_461657_Debaryomyces_hansenii
MIRVIQPPLIASKQLFRRYLATGGTFTNKTSQLDRATLTIKDGPVFSGYSFGANKNISGEAVFTTSLVGYPESMTDPSYKGQILCFTQPLIGNYGVPSSTLKDEFNLLKHMESPSVQCIGIVVADVALEYSHWTAVESLQQWCQRSGVAAISGVDTRQLVSYLREKGSSLAKITIGEEYDADEDAAFEDPGSVNLVHKVSTKAPFHISCPEKYAKGLHIAVLDCGAKENILRCLVERGASLTVFPYNYPIDKIANKFDGIFISNGPGDPTHCSSTTENLAKTMEKYHDLPIFGICLGHQLLALASGARTIKMKYGNRAHNIPALDLTTGKCHITSQNHGYSVDAETLDSDWEPYFTNLNDLSNEGMKHKSRPIFSTQFHPEAKGGPLDTAFLFDKFFENIEQYRATNGLNLGNVDDSLLVDILPKGRVL
>XP_006689076_Yamadazyma_tenuis
MLAITISNARTAFRFAHRSMATASKFNKTSQLDRATLTIKDGPVFSGYSFGSNKNVSGETVFTTSLVGYPESMTDPSYKGQILCFTQPLIGNYGVPSTSQKDEFNLLKYVESPTVQCIGIVVADVALEYSHWTAVESLQQWCQRSGVAAITGVDTRQLVSYLRERGSSLGKITIGEEYDADEDAAFENPETVNLVHKVTTKAPFHIACPKKYSKNIHLAVLDCGAKENILRCLVERGASLTVFPYDYPIQKVANKFDGIFISNGPGDPTHCSSTIENLRITMKTHDDIPIFGICLGHQLLALASGAKTIKLKYGNRAHNIPALDLTTGSCHITSQNHGYAVDPSTLNNEWEPYFTNLNDLSNEGMIHKFKPIFSTQFHPEAKGGPLDTAFLFDKFFENIVTFKNKNGLNLSNIDDSLLVDILPKERVV
>XP_001482232_Meyerozyma_guilliermondii
MLGTFIKVFAKPKAISPAAFHRCLATNASGFNRTSQLDRATLTIKDGPVFNGYSFGANKNISGEAVFTTSLVGYPESMTDPSYKGQILCFTQPLIGNYGVPSDTVRDEFNLLKYMESPSIQCIGIVVAERCLGTSHRLLSSPLSNDVSVREVAAITGVDTRQLVSYLRDKGSSLAKITIGEEYDADEDAAFEDPGSVNLVHKVTTKAPFHVSCPPSHSKGIHVAVLDCGAKENILRCLVQRGASLTVFPYNYPIHKIANKFDGIFISNGPGDPTHCSATIENLKQTMQENKDLPIFGICLGHQLLALASGAKSIKLKYGNRAHNIPALDLLTGKCHITSQNHGYAVDASSLDPNEWEPYFTNLNDLSNEGMAHKYRPIFSTQFHPEAKGGPLDTAFLFDKFFGHIQDYKSKTGMTWAQDNLLVDILPKERVY
>XP_018713404_Metschnikowia_bicuspidata
MLGNFGRKLASSLVFKRTLATNKSATFSSTSLLDRATLTLKNGPVFNGYSFGANKNISGEAVFTTSLVGYPESMTDPSYKGQILCFTQPLIGNYGVPSSTAKDEYNLLKHLESSLVQCIGIVVADVAMQYSHWTAVESLQQWCQRSGVAAITGVDTRQLVTYLRDKGSSLAKITIGEEYDADEDAAFEDPGAVNLVSKVTTKAPFHVSCPDKYDKGYHVAVLDCGAKENILRCLVQRGASLTVFPYDYPILEIANKFDGIFISNGPGDPTHCSSTILHLKTVMEKHEDLPIFGICLGHQLLALASGAKTVKLKYGNRAHNIPALDLLSGKCHITSQNHGYAVDASTLPSDWLPYFTNLNDLSNEGMQHKSKPIFSTQFHPEAKGGPLDTSFLFDKFFTNIEHYRSNNELNLGNIKQSLLVDILPKERVV
>XP_002618655_Clavispora_lusitaniae
MLGFIGKKISPNALKRNLATSAPFSKTSQLDRATLTIKNGPIFDGYSFGANKNISGEAVFTTSLVGYPESMTDPSYKGQILCFTQPLIGNYGVPSSTARDEFNLLKYMESPTVQCIGIVVADVALDYSHWTAVESLQQWCQRSGVAAISGVDTRQLVSYLRDKGSSLAKITIGEEYDADEDAAFEDPGAVNLVHKVTTKAPFHVACPEKYNKGYHIAVLDCGAKENILRCLVQRGASLTVFPYNYPIHKIANKFDGVFISNGPGDPTHCSQTIENLKQTMNKYEELPIFGICLGHQLLALASGAKTIKLKYGNRAHNIPALDVFSGKCHITSQNHGYAVDATTLPSDWLPYFTNLNDLSNEGMQHKYKPIFSTQFHPEAKGGPLDTAYLFDKFFDNIETYKNNNGLNLGNISDSLLVDILPKERVH
>XP_025342553_Candida_haemuloni
MTDPSYKGQILCFTQPLIGNYGVPSSTAKDQFNLLKHLESPSVQCIGIVVADVALEYSHWTAVESLQQWCQRSGVAAISGVDTRQLVSYLRSKGSSLAKISIGEEYDADQDEAFEDPGSINLVRQVTTRSPFHVRCPDQFNKGYHIAVLDCGAKENILRSLVERGASLTVFPYDYPIHTISKKFDGLFISNGPGDPTHCSQTVYNLKQTMAKNTELPIFGICLGHQLLALASGAQTVKLKYGNRAHNIPALDLVTKKCHITSQNHGYAVDASTLSSDWEPYFLNLNDLSNEGMRHKSKPIFSTQFHPEAKGGPLDTSFLFDQFFSHIDQYKAGGHSMPGNINESLIADILPSQRVY
>XP_024714369_Candida_pseudohaemulonis
MEAGYRFTADEDNDGVEQNTHDMHDHPQISQLDEPHNRGELSHESYGTSVLDNIDKLPIARYSPLTIQIFVTKNVPRPNEPNELENKLKEYSCGDIVNGYVIINNTSHEDIDFGLFVVSLEGTVKALPQDSRENDAGKPPSKFMLKKFLKMYDLNASYNYGVIPSSAGIQYDANSRDHYDGCILGLPDDRVLKAGEKYKKFITFKFPEMLLDNACPHDVMRHTMPPPSFGTDERFLNGQSLEVNKALGYGTSSVRGSPIKVRDFSFDNLSVSYAIEAKFIDKENLEKLEKLLNGDESRYVVSKKSQFFLRFVPDVKAQVEAYSRAYRDFKEETFEKIGIDGMFFNQLTSSSTWNTIHQMNKLIEDEIKSETTALEESSKDQKRIWEGSPSRSIETSKDQFSNLSSQLVQEREVESHATTIFAKKRKRLLPVSSAVGELRMAVQIPDKLIPYVSPRLLQKYNQGNPCSQLQSLSIQGDKNALAPVSSNMEELYNRDDAFLMNSVLTKITFLNNETVEKPPGISHIDFNIVAWTYRTENGPVFNGFSFGANKNVSGEAVFTTSLVGYPESMTDPSYKGQILCFTQPLVGNYGVPSSVAKDQFNLLKHLESPQVQCIGIVVADVALEYSHWTAVESLQQWCQRSGVAAISGVDTRQLVSYLRSKGSSLAKISIGEEYDADEDEAFEDPGSVNLVRQVTTKAPFHVRCPEQFSKGYHIAVIDCGAKENILRCLVERGASLTVFPYDYPIHTISKKFDGLFISNGPGDPTHCSQTVYNLKQTISNNPELPIFGICLGHQLLALASGARTVKLKYGNRAHNIPALDLVTKKCHITSQNHGYAVDASTLSSDWEPYFLNLNDLSNEGMRHKVRPIFSTQFHPEAKGGPLDTSFLFDQFFSYIENHKSSQTTGLNYVTDSLIADILPSQRV
>XP_025337064_Candida_duobushaemulonis
MRKKERSPEPSSNPPSYEELRQHLSPSIDSKHDHSTSTRLCSFDEVDSRRNIPYRPSKNLQAQINRLSSATPLETSASGTETEYFDLLPSFQLYQSILKRNDFEFDENDLGNPPLYGDNQRSSVSTDGIMRSDQMPRVSSRVIDLDDHQMEAGYRFTANEDNDGVEHNSDDMYNHPQISQLDESHNRGELSHESYGTSVLDNIDKLPIARYSPLTIHIFVTKNVPRPNEPNELENKLKEYSCGDIVNGYVIINNTSHEDIDFGLFVVSLEGTVKALPQDSRQDDTSKISSKFMLKKFLKMYDLNASYNYGVIPSSAGIQYDADSRDHYDGCILGLPDDRVLKAGEKYKKFITFKFPEMLLDNACPHDVMRHTMPPPSFGTDERFSNGQSLEVNKALGYGTSSVRGSPIKLRDFSFDNLSVSYAIEAKFIDKEHSGKSETLSNVESRYVVSKKSQFFLRFVPDVKAQVEAYSRAYRDFKEETFEKIGIDGMFFNQLTSSSTWNMIHQMNNLIEDEINSETTALDDSSKDLKKTWEKSPSRNIETSKDQFSKFTSVQEREVESHATTIFAKKRKRLLPVSSAVGESRMAVPIPDKLIPYVSPRLLQKYNQGNPCSQLQSLPMQDDAKNALAPVSSNMEELYNRDDAFLMNSVQTKITFLGNESFEKPPEISHVDFNIVAWTYRTEYPLPLNGPVFNGFSFGANKNVSGEAVFTTSLVGYPESMTDPSYKGQILCFTQPLVGNYGVPSSVAKDQFNLLKHLESPQVQCIGIVVADVALEYSHWTAVESLQQWCQRSGVAAISGVDTRQLVSYLRSKGSSLAKISIGEEYDADEDEAFEDPGSVNLVRQVTTKAPFHVRCPEQFSKGYHIAVIDCGAKENILRCLVERGASLTVFPYDYPIHTISRKFDGLFISNGPGDPTHCSQTVYNLKQTISSNPELPIFGICLGHQLLALASGARTVKLKYGNRAHNIPALDLVTKKCHITSQNHGYAVDASTLSSDWEPYFLNLNDLSNEGMRHKVRPIFSTQFHPEAKGGPLDTSFLFDQFFSYIENHKSSQTIGSNYVTDSLIADILPSQRVC
>XP_028888308_Candida_auris
MFYSRLSFKCTQNTVCVKPKFLATVARTNASGSLDRATLKIRNGPVFNGFSFGANKNVSGEAVFTTSLVGYPESMTDPSYKGQILCFTQPLIGNYGVPSSTAKDQFNLLKHLESPLVQCIGIVVADVALEYSHWTAVESLQQWCQRSGVAAISGVDTRQLVSYLRNKGSSLAKISIGEEYDADEDEAFEDPGSINLVRQVTTRAPFHIRCPEYYNKGYHIAVLDCGAKENILRSLVERGASLTVFPYDYPIQSISRKFDGLFISNGPGDPTHCSQTVYNLKQTMASNSQLPIFGICLGHQLLALASGARTVKLKYGNRAHNIPALDLFTKKCHITSQNHGYAVDASTLTAEWEPYFLNLNDLSNEGMRHKSRPVFSTQFHPEAKGGPLDTSYLFDKFFENIEQYKLDRGAEQRGIADSLIADILPSQRVL
>NP_014947_Saccharomyces_cerevisiae
MSSAATKATFCIQNGPSFEGISFGANKSVAGETVFTTSLVGYPESMTDPSYRGQILVFTQPLIGNYGVPSGEARDEYNLLKYFESPHIHVVGIVVAEYAYQYSHWTAVESLAQWCQREGVAAITGVDTRELVQYLREQGSSLGRITLADHDPVPYVNPMKTNLVAQVTTKKPFHVSALPGKAKANVALIDCGVKENIIRCLVKRGANVTVFPYDYRIQDVASEFDGIFLSNGPGNPELCQATISNVRELLNNPVYDCIPIFGICLGHQLLALASGASTHKLKYGNRAHNIPAMDLTTGQCHITSQNHGYAVDPETLPKDQWKPYFVNLNDKSNEGMIHLQRPIFSTQFHPEAKGGPLDTAILFDKFFDNIEKYQLQSQAKSSISLKVTYSTDKSRLQSINVTKLAKERVLF
>XP_018219500_Saccharomyces_eubayanus
MSSSQIKATFAIQNGPSFEAISFGANKSVAGEAVFTTSLVGYPESMTDPSYRGQILVFTQPLIGNYGVPSGDARDEFNLLKYFESPHIHVVGIVVAEYAYQYSHWTAVESLAQWCQREGVAAVTGVDTRELVQYLREQGSSLGRITLDNQDAVPYVDPMNTNLVAEVTTKKPFHVSALPDKARANVALIDCGVKENIIRCLAKRGADVTVFPYDYRIQDVASEFDGIFLSNGPGNPEFCQATIANVKELLNNPVYDRIPIFGICLGHQLLALASGASTHKLKYGNRAHNIPAMDLTTGQCHITSQNHGYAVDPETLPKDQWKPYFVNLNDKSNEGMIHLQRPIFSTQFHPEAKGGPMDTAILFDKFFDNIEAYQSDSQKKNSISQKTAHKGDRSQLRNFNVTKLAKERVLF
>XP_033769417_Saccharomyces_paradoxus
MSAAQTKATFSIQNGPSFEGISFGANKSIAGETVFTTSLVGYPESMTDPSYRGQILVFTQPLIGNYGVPSGEARDEYNLLKYFESPHIHVVGIVVAEYAYQYSHWTAVESLAQWCQREGVAAITGVDTRELVQYLREQGSSLGRITLADHDPIPYVNPMKTNLVAQVTTKKPFHVSALPGKAKANVALIDCGVKENIIRCLVKRGANVTVFPYDYRIQDVASEFDGIFLSNGPGNPELCQATISNVRELLNNPAYDCIPIFGICLGHQLLALASGASTHKLKYGNRAHNIPAMDLTTGQCHITSQNHGYAVDPETLAKDLWKPYFVNLNDKSNEGMIHLQRPIFSTQFHPEAKGGPLDTAILFDKFFDNIETYQSKYQRRSSIPLKVTHSTDKSKLQSMNVTKLAKERVLF
>XP_003674541_Naumovozyma_castellii
MSCEKATFTIKNGPSFEGKSFGADKSIAGEAVFTTSLVGYPESMTDPSYRGQILVFTQPLIGNYGVPSTEERDEFNLLKYVESPHVNVVGIVVAEYAYEYSHWAAVESLASWCKREGVAAITGVDTREIVQYLREQGSSLGRITIGNDEPVEYVDPMNTHLVEQVSTNKPFHISGKNPSVNIALIDCGVKENIIRCLATRGANVTVFPFDFRIQDVVNDFDGIFLSNGPGNPEMCDITIANLKELLENPKFIDIPIFGICLGHQLLALASGAKTLKLKYGNRAHNIPAMDLTTGQCHITSQNHGYAVDPETLPKDQWKPYFVNLNDNSNEGMIHLTRPIFSTQFHPEAKGGPLDTAILFDKFFDNVAHYKFMQQSKRKLAAVHQLDLTVDKLSKERVLF
>XP_003670121_Naumovozyma_dairenensis
MSSPNATFTIKNGPSFQGKSFGAEKSIAGEAVFTTSLVGYPESMTDPSYRGQILVFTQPLIGNYGVPSGEERDEFNLLKYFESPHVHVVGIVVAEYAYEYSHWAAVESLASWCKREGVAAITGVDTREIVQYLREQGSSLGRITIGNDTPVDYIDPMSTHLVAQVTTKQPFHISGKNPTANVALIDCGVKENIIRCLAARGANVTVLPYDYRIQDIAHQFDGIFLSNGPGNPEMCEKTIANLKELLNNPKFDDIPIFGICLGHQLLALASGAKTMKLKYGNRAHNIPAMDLTTGQCHITSQNHGYAVDPETLPSDQWKPYFVNLNDNSNEGMIHLTRPIFSTQFHPEAKGGPLDTAVLFDKFFDNIETYHVIQQSKKKLAAVHQLDLSVDKLAKERVLF
>XP_003956932_Kazachstania_africana
MSQSEIKAIFELQNGPKFEGISFGSPVSTSGEAVFTTSLVGYPESMTDPSYRGQILAFTQPLIGNYGVPSSEERDEFNLLKYFESPHIHVKAIIVAEYAYKYSHWTAIESLEEWCKREGVVAVTGVDTRAVVQYLREQGSSLGRITIENTEPVEFFETSSTHLVKEVSTKKPFHVPALNPVANVAVIDCGVKENIIRCLVSRGANVTVFPFNTKIQDIAARFDGVFLSNGPGNPQMCKETIDNLSQLLANGAFARLPIFGICLGHQLLALASGGKTVKMKYGNRAHNIPTKNLVTGECHITSQNHGYAVDPESLSSDEWKPYFINLNDNSNEGMIHLKKPIFSTQFHPEAKGGPLDTEPLFDRFFKDIEEYKLYRLNNEPHLPKTEIVNQKNLNAIIHAKERVLF
>XP_022465614_Kazachstania_naganishii
MSSVNQSTKATFAIENGPVFNGVSFGANKSVSGEAVFTTSLVGYPESMTDPSYRGQILVFTQPLIGNYGVPSGEARDEFNLLKYFESPHIHVVGIIVAEYAYQYSHWTAVESLAQWCQREGVAAVTGVDTREIVQFLREEGSSLGRITIGNDNPVKYTNPMANNLVQQVTTKQPFHVPAICADPVANIALIDCGVKENIIRCLVRRGANVTVFPYDYKIQDVADKFDGLFLSNGPGNPEMCSATVENLKVLLADERFVNLPIFGICLGHQLLALASGATTKKMKYGNRAHNIPAMDLTTGQCHITSQNHGYAVDPATLPEDQWQPYFVNLNDGSNEGMIHLTRPIFSTQFHPEAKGGPLDTDILFDKFFQNIEVSKQEKKQGEAAISKLPLERQLNMNGGIIAKERVLA
>XP_447664_Candida_glabrata
MSQATFEIKNGPSFSGYSFGADKSISGEAVFTTSLVGYPESMTDPSYRGQILVFTQPLIGNYGVPSMEARDEYNLLKHFESSHIQVAGIVVADYAAQYSHWTAVESLGDWCKREGVAAITGVDTREIVQYLREQGSSQSRILVEGSDTPKFYDSMATHLVAEVSTKETLYVPAKNPVANIAVIDCGVKVNIIRSLVARGANVTIFPHNARIQDVAGQFDGVFLSNGPGNPETCHETIENLKELLANEDLQQLPIFGICLGHQLLALASGGKTHKLQYGNRAHNIPAMDLTTGQCHITSQNHGYAVDPQTLPQEEWKPYFINLNDQSNEGMIHTTRPIFSTQFHPEAKGGPLDTMPLFDKFFNNIECYKTHLSQSSYRMVSQIPAIDKKEIMA
>XP_004180109_Tetrapisispora_blattae
MESQTKATLQIKNGPSFSGYSFGASNSTAGEAVFTTSLVGYTESITDPSYCGQILVFTQPLIGNYGVPSSTALDEFNLLKFFESPHPHIKGIVVSDYSQQYSHWTAIESLGEFCKRENITAIAGVDTREIVQYLREQGSSLARITIENDTSVEYINPMADLLVSKVSTKKPYFIKSLLHEPVANIALIDCGVKENIVRCLVSRGANVTVLPYDYDIQTIAKNFDGIFISNGPGDPKSCQVTINNLKKLLNDETLYSLPIFGICLGHQLLALAAGGTTKKMKYGNRAHNIPVMDLINGHCYITSQNHGYEVDIDSLSDSDWKPYFVNINDKSNEGMIHLTRPIFSTQFHPEAKGGPLDTSVLFDKYFNDIAKYIANKNSANDNSIVLKLNANLAKYNLIPTSLPNQRILA
>XP_003686391_Tetrapisispora_phaffii
MLQLDETTAVLEIKNGPSFEGVSFGADKNVSGEVVFTTSLVGYTESMTDPSYCGQILVFTQPLVGNYGVPSGDERDEFNLLKYFESPNVNVCGIIVSNYSYKYSHWTAVQSLADWCKKNDIPAITDVDTREIVQYLREQGSSLGRITIDGTGKELDFTDPMEENLVEKISTKVPYYVKCNVPNSNVNIALIDCGVKENIVRCLVSRGANVTVFPYDYKIQDVADQFDGIFISNGPGNPEVCTKTIENLKILLNHKELQDLPIFGICLGHQLLALASGAATTKLKYGNRAHNIPVMDLTSGKCYITSQNHGYAVDADTLPKNEWKPFCVNLNDNSNEGMIHLSKPIFSTQFHPESKGGPLDTVTLFDKYFENIKTYKLLKAHNLKLDKPFLLDVSDFPNDRVLIV
>XP_001645755_Vanderwaltozyma_polyspora
MAELKKSKALFEIQNGPTFLGTSFGAEKSIAGEVVFTTSLVGYPESMTDPSYTGQILVFTQPLIGNYGVPSGNARDEFNLLKYFESPHVHVTGIIVSEYSYQYSHWTAVESLANWCQREGVAAITGVDTREIVQYLREEGSSLGRITIDDQNPIPYSDPMKTNLVAKVTTKEPYYIKSLNHTCTVALIDCGVKENIIRCLVSRGANVVVLPYDYKIQDVATQFDGVFISNGPGDPRFCTTTIENLKQLLADQKSINLPIFGICLGHQLLALASGATTEKLKYGNRAHNIPAMDLTTGKCYITSQNHGYAVNVDTLPNDKWLPYFINLNDHSNEGMIHKFRPIFSTQFHPEAKGGPQDTEVLFNKYFENIKTYQKQQSAYLKLKSSESTIEIESLPKERVTVA
>XP_003679673_Torulaspora_delbrueckii
MSAKATFSIKNGPTFEGYSFGADKSVAGEAVFTTSLVGYPESMTDPSYCGQILVFTQPLIGNYGVPSGEARDQFNLLRYFESPHVHVVGIIVAEYAYEHSHWTAVESLANWCQREGVAAVTGVDTREVIQYLREQGSSLGRITVENQESADYLDPMSTNLVARVTTKQPYYVKALEPKCNVALIDCGVKENIVRSLVARGANVTVVPYDYRIQDIASEFDGIFISNGPGNPTFCEVTVNNLKELMQDEKLVDLPIFGICLGHQLLALAAGAKTHKLKYGNRAHNIPAMDLTTGQCHITSQNHGYAIDESSLPSGWKPYFINLNDQSNEGMIHLTRPIFSTQFHPEAKGGPEDTAVLFDKYFHNIDEYKVKKQANLKLAAAPVTIKVEQLATERVF
>XP_037145310_Zygotorulaspora_mrakii
MTQEKATFTIKNGPTFEGISFGAKKSVAGEAVFTTSLVGYPESMTDPSYCGQILVFTQPLIGNYGVPSGTARDEFNLLRYFESPHIHVVGIIVAEYAYEYSHWTAVESLASWCQREGVAAVTGVDTREVITYLREQGSSLGRITLASQEPVEYSDPMSTNLVSKVTTREPFHVKALNSKCNIALIDCGVKENIIRCLTSRGANVTVFPYDYEIQNIASEFDGIFISNGPGDPTFCTKTVDNLKELLSIESLHGLPVFGICMGHQLLAMAAGAKIMKLKYGNRAHNIPAMDLTTGRCHITSQNHGYAIDDSTLKPDWKPFFVNLNDKSNEGMIHISRPVFSTQFHPEAKGGPMDSAILFDKYFENIDSFKLEKSNNLKLANTSTTINVDTLAVERVF
>XP_002497734_Zygosaccharomyces_rouxii
MSEATFSIRNGPTFKGTSFGAEKAVAGEAVFTTSLVGYPESMSDPSYTGQILVFTQPLIGNYGVPSTEARDQFNLLRFFESPHPHVVGIIVAEYAYEHSHWTAVESLGSWCKREGVAAVTGVDTREVVQYLREQGSSLGRITVQGHNDAEWVDPMGVNLVAKVTTKQPYHVRSIEPRCNVALIDCGVKENIVRCLVARGANVTVFPYDYKIQNVAQQFDGVFISNGPGDPSFCSSTISNLKELLQDEKLHDLPIFGICLGHQLLALASGANTHKLKYGNRAHNIPAMDLTTGQCHITSQNHGYAVDAATLSKDWEPYFINLNDQSNEGMIHTKRPVFSTQFHPEAKGGPTDSAVLFDKYFNNIEQYLAKKEANAKLNATTPIALKVEELPTQRVL
>XP_003644521_Eremothecium_cymbalariae
MTGKDFVRATFSINGGPSYEGYSVGANVSAYGEVVFTTSLVGYPESMTDPSYRGQILVFTQPLIGNYGVPDGSVRDEYNLSKYMESPRIHVVAIVIADYAWRYSHWTAVQSLGEWCEKEGVAVIGGIDTRSVVQHLREVGSSLGEVIVNDIAPVSKSVNPSAVNLVAQVATKQVLYFPAPCESSTYNVMLIDCGVKENILRCLLSRGANVVVLPYDYDICSIADQFDGVFISNGPGDPVFCEDTTVANLKKLLASPEFQDLPVFGICMGHQLLARAAGASTVKMKYGNRAHNIPALDLTTGQCHITSQNHGYAVDASTLPAGEFVPYFLNLNDKSNEGIIHVRRPIYSTQFHPEAKGGPQDCSFLFDKYFENMKEYRNQVKGKRGLKLDTTKMARERIL
>NP_986081_Eremothecium_gossypii
MTSDEAKKARFCLHGGPSYEGYSFGAPVSVGGEVVFTTSLVGYPDSMTDPSYKGQILVFTQPLIGNYGVPDGSVRDQYGLLKYMESSKVHVSAIVVAEYAWEYSHWTAVQSLGDWCRKEGVAAIGGIDTRAVVQYLRESGSTMGRVDVEGAAASARVVDPSKVNLVAQVSTKSPFYIPGKPSRVNYDVALVDCGVKENILRCLVVRGVNVTVFPYDYDVCSIAHHFDGVFISNGPGDPIHYRNSTVANLRRLLQDPDLQQVPIFGICMGHQLLALAAGASTVKMKYGNRAHNIPALDLSTGQCHITSQNHGYAVDAATLPRDEFVPLFVNLNDKSNEGIIHVSRPIYSTQFHPEGKGGPMDCSFLFDEYVERMRCYRKLFRQEPFIRFPVIGLPKARVL
>XP_456188_Kluyveromyces_lactis
MPNFKSTAPKAKFAIYNNSNPDSESGFVEFQGYSFGAPVSCSGEAVFTTSLVGYPESMTDPSYKGQILVFTQPLIGNYGVPSGEERDDFNLLKYLESPHIHVRGIVVAEYAWRYSHWTAVESLATWCQRENVTAIGGIDTRAVVQILREQGSSPSTITVQGSFIPKPIKPETDLVKIVSTKKPFFVKALSSVKTPFNVALIDCGVKENIIRCLVERGANVTVFPYDYPITSVANQFDGIFISNGPGDPVQCMESTVPELKKLLETNTLQDLPIFGICLGHQLLALASGGKTIKLGYGNRAHNIPALDLTTGQCHITSQNHGYAVDVDTLPESGFKPFFQNLNDKSNEGMIHVSRPIFSTQFHPEAKGGPRDSAVLFDRYFDNMSQYRALKGPKVKLTLNTSSLATERVF
>XP_022677360_Kluyveromyces_marxianus
MPSLKTAAPKAKFSIFNSSDSGPESVSAEFQGYSFGAPVSCNGEAVFTTSLVGYPESMTDPSYKSQILVFTQPLIGNYGVPDTEARDEFNLLKYLESPHIHVRGIVVAEYAWRYSHWTAVESLAAWCKRENVTAIGGVDTRAVVQILREQGSSPATIEIQGSFEPKPVKAETDLVKTVSTKEPFFVKALPSVKTPYNIALIDCGVKENIIRCLVERGANVTVFPYDYPITSVANQFDGIFISNGPGDPIQCMDSTVPELQNLLQTDSLRDIPIFGICLGHQLLALASGAKTVKLGYGNRAHNIPALDLTTGQCYITSQNHGYAVDADTLPSSEFKPFFQNLNDKSNEGMIHVSRPVFSTQFHPEAKGGPRDSAVLFDRYFCNMASYKASRGSKIKFTLDTTSMSTERVF
>XP_022628520_Lachancea_lanzarotensis
MAPKFVKATFQIENGPSHEGISFGAPNSVAGETVFTTSLVGYPESMTDPSYKGQILVFTQPLIGNYGVPSGETRDEHNLLKYFESPNAHVIGIVVAEYAWKYSHWTAVQSLSEWCIKEGVAAITGVDTRSVVQYLREQGSSLGRIVVDDGKPAPAFVDTMKSHLVAQVSTKQPYHISAQNATANIALVDCGVKENIVRCLAVRGANVTVFPHDYPLQDVAQQFDGVFVSNGPGDPALCGSTVEVLKHLLEDPKFERLPIFGICMGHQLLALAAGASAVKMKYGNRAHNIPALDLTSGQCHITSQNHGYAIDAETLPANTFKPYFVNLNDGSNEGIIHKTRPIFSTQFHPEAKGGPMDSAVLFDKYFDNIAAYQNFKKSSAKAAVRFEVPVHTMATERVL
>XP_002556511_Lachancea_thermotolerans
MAPPVLTKATFQIQNGPSYDGYSFGAKASVAGETVFTTSLVGYPESMTDPSYKGQILVFTQPLIGNYGVPSGEARDEFNLLKYFESPHAHVVGIVVAEYAWRYSHWTAVQSLAEWCEKEGVAAITGVDTRSVVQYLREQGSSLGRIVVGDEAAPEYVDTMKSHLVAQVSTREPYHISNANATANLALIDCGVKENIVRCLASRGANVTVLPHDYKIQDVADQFDGIFISNGPGNPTSCGQTVENIKVLLEDPKFAHLPIFGICLGHQLLALAAGARSVKMKYGNRAHNIPALDLTTGQCHITSQNHGYAIDAESLPKNVFKPFFVNLNDGSNEGMIHCTRPVFSTQFHPEAKGGPMDTAVLFDKYFENIAQYQKTRDSSAKTAVKFNIPVQTMASQRVL
>XP_020053157_Aspergillus_aculeatus
MFARLFKAMPARAQAFPSVNASVQSRFMATVRQGRPATERATFTIRDGPIFHGKSFGARSNISGEAVFTTSLVGYPESLTDPSYRGQILVFTQPLIGNYGVPSAERDEHGLLKYFESPNLQAAGVVVADVAEQYSHWTAVQSLGEWCAREGVPAISGVDTRAIVTYLREQGSSLARITVGEEYDADQDEAFVDPEQIHLVRQVSTKAPFHVSAANSQCHVAVIDCGVKENILRSLVSRGASITVFPFDYPIHKVAHHFDGVFISNGPGDPTHCQDTVYNLRRLMETSQVPIFGICLGHQLLALANGARTVKLKYGNRAHNIPALDLSTGRCHITSQNHGYAVDADTLPSDWKPYFVNLNDSSNEGMIHKTRPIFSTQFHPEAKGGPLDSSYLFDIYLDSVVKYKNSQLAFQPGRETAPSPLLVDLLAKERVGVQPTIGMQNVAAAAAAAAAAA
>XP_001274012_Aspergillus_clavatus
MFARFCKAIPAKGRAFPSVNASIQSRLMATVRNQRVPHERATFTIRDGPIFHGKSFGARTNISGEAVFTTSLVGYPESLTDPSYRGQILVFTQPLIGNYGVPSAERDQHGLLKYFESPHLQAAGVVVADVAEQYSHWTAVESLGEWCAREGVPAISGVDTRAIVTYLREQGSSLARITVGEEYDADQDEAFTDPEQIHLVRQVSTKAPFHVSAADPQCHVAVIDCGVKENILRSLVSRGASITVFPFDYPIHKVAHHFDGVFISNGPGDPTHCQDTTYHLRRLMETSQVPIFGICLGHQLLALAAGARTIKLKYGNRAHNIPALDMSTGRCHITSQNHGYAVDVDTLPSDWKPYFVNLNDSSNEGMIHKSRPIFSTQFHPEAKGGPLDSSYLFDIYIDSVRKYKANQAAFHPQRDSIPSPLLVDLLAKERVGVQPTIGMQNVQAAAAAAAVAAAA
>XP_001265959_Aspergillus_fischeri
MFARVFKAMPARASALTSVNASIQARFMATVRQQRTAHERATFTIRDGPIFHGKSFGARTNISGEAVFTTSLVGYPESLTDPSYRGQILVFTQPLIGNYGVPSAERDQHGLLKYFESPNLQAAGVVVADVAEQYSHWTAVESLGEWCAREGVPAISGVDTRAIVTYLREQGSSLARITVGEEYDADQDEAFTDPEQIHLVRQVSTKAPFHVSAADPQCHVAVIDCGVKENILRSLVSRGASITVFPFDYPIHKVAHHFDGVFISNGPGDPTHCQETTYHLRRLMETSQVPIFGICLGHQLLALAAGARTIKLKYGNRAHNIPALDLSTGRCHITSQNHGYAVDASTLPSDWKPYFVNLNDSSNEGMIHKSRPIFSTQFHPEAKGGPLDSSYLFDIYIDSVKKYKASQAAFHPQRDSLPSPLLVDLLAKERVGVQPTIGMQNIAAAATAAAAAA
>XP_041147617_Aspergillus_flavus
MFAARLFKAMPARASAFPSVNASIQSRFMATVRNGRVAHERATFTIRDGPIFHGKSFGARSNISGEAVFTTSLVGYPESLTDPSYRGQILVFTQPLIGNYGVPSAEKDQHGLLKYFESPHLQAAGVVVADVAEQYSHWTAVQSLGEWCAREGVPAISGVDTRAIVTYLREQGSSLARITVGEEYDADQDEAFVDPEQIHLVRQVSTKAPFHVSAADPQCHVAVIDCGVKENILRSLVSRGASITVFPYDYPIHKVAHHFDGVFISNGPGDPTHCQETAYHLRRLMETSQVPIFGICLGHQLLALAIGARTIKLKYGNRAHNIPALDMSTGRCHITSQNHGYAVDASTLPSDWKPYFVNLNDSSNEGMIHKTRPIFSTQFHPEAKGGPLDSSYLFDIYLDSVRKYKASQSAFHPTRDSLPSPLLVDLLAKERVGVQPTIGMQNVAAAAAAA
>XP_753955_Aspergillus_fumigatus
MFARVFKAMPARASALTSVNASIPARFMATVRQQRPAHERATFTIRDGPIFHGKSFGARTNISGEAVFTTSLVGYPESLTDPSYRGQILVFTQPLIGNYGVPSAERDEHGLLKYFESPNLQAAGVVVADVAEQYSHWTAVESLGEWCAREGVPAISGVDTRAIVTYLRERGSSLARITVGEEYDADQDEAFTDPEQIHLVRQVSTKAPFHVSAADPQCHVAVIDCGVKENILRSLVSRGAGITVFPFDYPIHKVAHHFDGVFISNGPGDPTHCQETTYHLRRLMETSQVPIFGICLGHQLLALAAGARTIKLKYGNRAHNIPALDLSTGRCHITSQNHGYAVDASTLPSDWKPYFVNLNDSSNEGMIHKSRPIFSTQFHPEAKGGPLDSSYLFDIYIDSVKKYKASQAAFYPQRDSLPSPLLVDLLAKERVGVQPTIGMQNIAAAATAAAAAA
>XP_659847_Aspergillus_nidulans
MMFSRFFKAVPARAPAFSSPLPVYQARTMATVRNQRPVERATFTIRDGPIFHGKSFGARTTISGEAVFTTSLVGYPESLTDPSYRGQILVFTQPLIGNYGVPSTERDRHGLLKYFESPNLQAAGVVVADVAEQYSHWTAVQSLGEWCAREGVPAISGVDTRAIVTYLREQGSSLARITVGEEYDADQDEAFTDPEQIHLVRQVSTKAPFHVSAADPQCHVAVLDCGVKENILRSLVSRGASITVFPFDYPIHKVAHHFDGVFISNGPGDPTHCQDTTYHLRRLMETSQVPIFGICLGHQLLALAADASTLPSDWKPYFVNLNDSSNEGMIHKSRPIFSTQFHPEAKGGPLDSSYLFDIYIDSVKKYKNSQLAFHPSRETIPSPLLVDLLPKERVDVAPTIGMQNVAAAAAAAAAATA
>XP_001398311_Aspergillus_niger
MFARVFKAMPARAPAFTSVNASIQSRFMATVRQGRPATERATFTIRDGPIFHGKSFGARSNISGEAVFTTSLVGYPESLTDPSYRGQILVFTQPLIGNYGVPSAERDQHGLLKYFESPNLQAAGVVVADVAEQYSHWTAVESLGEWCAREGVPAISGVDTRAIVTYLREQGSSLARITVGEEYDADQDEAFVDPEQIHLVRQVSTKAPFHVSAADPQCHVAVIDCGVKENILRSLVSRGASITVFPFDYPIHKVAHHFDGVFISNGPGDPTHCQDTVYHLRRLMETSQVPIFGICLGHQLLALANGARTIKLKYGNRAHNIPALDTTTGRCHITSQNHGYAVDASTLPSDWKPYFVNLNDSSNEGMIHKTRPIFSTQFHPEAKGGPLDSSYLFDIYLDSVVKYKNHQLAFHPNRNTVPSPLLVDLLAKERVGVQPTIGMQNVAAAAAAAVAAA
>XP_015403567_Aspergillus_nomiae
MFAARIFKAMPARASAFPSVNASIQSRFMATVRNGRVAHERATFTIRDGPIFHGKSFGARSNISGEAVFTTSLVGYPESLTDPSYRGQILVFTQPLIGNYGVPSTEKDQHGLLKYFESPHLQAAGVVVADVAEQYSHWTAVQSLGEWCAREGVPAISGVDTRAIVTYLLRRDQDEAFVDPEQIHLVRQVSTKAPFHVSAADPQCHVAVLDCGVKENILRSLVSRGASITVFPFDYPIHKVAHHFDGVFISNGPGDPTHCQETAYHLRRLMETSQVPIFGICLGHQLLALAIGARTIKLKYGNRAHNIPALDMSTGRCHITSQNHGYAVDASTLPSDWKPYFVNLNDSSNEGMIHKTRPIFSTQFHPEAKGGPLDSSYLFDIYLDSVRKYKASQSAFHPTRDSLPSPLLVDLLAKERVGVQPTIGMQNVAAAAAVAAA
>XP_001823085_Aspergillus_oryzae 
MFAARLFKAMPARASAFPSVNASIQSRFMATVRNGRVAHERATFTIRDGPIFHGKSFGARSNISGEAVFTTSLVGYPESLTDPSYRGQILVFTQPLIGNYGVPSAEKDQHGLLKYFESPHLQAAGVVVADVAEQYSHWTAVQSLGEWCAREGVPAISGVDTRAIVTYLREQGSSLARITVGEEYDADQDEAFVDPEQIHLVRQVSTKAPFHVSAADPQCHVAVIDCGVKENILRSLVSRGASITVFPYDYPIHKVAHHFDGVFISNGPGDPTHCQETAYHLRRLMETSQVPIFGICLGHQLLALAIGARTIKLKYGNRAHNIPALDMSTGRCHITSQNHGYAVDASTLPSDWKPYFVNLNDSSNEGMIHKTRPIFSTQFHPEAKGGPLDSSYLFDIYLDSVRKYKASQSAFHPTRDSLPSPLLVDLLAKERVGVQPTIGMQNVAAAAAAA
>XP_040637875_Aspergillus_ruber
MPARAPAFPSVNAGIQSRFMATVRQKPTSERATFTIRDGPIFHGKSFGARSNISGEAVFTTSLVGYPESLTDPSYRGQILVFTQPLIGNYGVPSFQKDNHGLLKYFESPNLQAAGVVVADAAERYSHWTAVESLGEWCAREGVPAISGVDTREIVTYLREQGSSLARITVGEEYDADQDEAFTDPEQIHLVRQVSTKAPFHVSAADPQCHVAVIDCGVKENILRSLVSRGASVTVFPYDFPIHKVAHHFDGVFISNGPGDPTHCQDTIYHLGRLMESSQLPIFGICLGHQLLALAAGARTVKLKYGNRAHNIPALDMSTGRCHITSQNHGYAVDTTTLPSDWKPYFTNLNDASNEGMIHKSRPIFSTQFHPEAKGGPLDSSYLFDIYLDSVLSYKNNQAQFHPQRDSRPNPLLVDILAKERVGVQPTVGMQNIAAAAAAAAAGSA
>XP_040708726_Aspergillus_sydowii
MSSTFQSRFMATVRSQRPSERATFTIRDGPIFHGKSFGARTNISGEAVFTTSLVGYPESLTDPSYRGQILVFTQPLIGNYGVPSAAKDSRGLLKYFESPNLQAAGVVVADAAEQYSHWTAVESLGEWCSREGVPAISGVDTRAIVTYLREQGSSLARITVGEEYDADQDEAFTDPEQIHLVRQVSTKSPFHVSAADPQCHVAVLDCGVKENILRSLVHRGASVTVFPFDYPIHKVAHHFDGVFISNGPGDPTHCQDTTYHLRRLMETSQVPVFGICLGHQLLALAAGARTVKLKYGNRAHNIPALDLTTGRCHITSQNHGYAVDATTLPSDWKPYFVNLNDSSNEGMIHKSRPIFSTQFHPEAKGGPLDSSYLFDIYIDSVKKYKNSQLAFHPTRETIPSPLLVDLLPKERVDVAPTIGMQNVAAAAAAAAA
>XP_001217969_Aspergillus_terreus
MFAARLFKAMPARASAFPSVNASIQSRFMATVRQGRPATERATFTIRDGPIFHGKSFGARSNISGEAVFTTSLVGYPESLTDPSYRGQILVFTQPLIGNYGVPSAEKDQHGLLKYFESPNLQAAGVVVADVAEQYSHWTAVESLGEWCAREGVPAISGVDTRAIVTYLREQGSSLARITVGEEYDADQDEAFTDPEQIHLVRQVSTKSPFHVSAADPQCHVAVIDCGVKENILRSLVSRGASVTVFPYDYPIHKVAHHFDGVFISNGPGDPTHCQDTTYHLRRLMETSQVPIFGICLGHQLLALAAGARTIKLNQNHGYAVDASTLPSDWKPYFVNLNDSSNEGMIHKSRPIFSTQFHPEAKGGPLDSSYLFDIYLDSVRKYKNSQLAVYPERDSRPNPLLVDLLAKERVGVQPTVGMQNVAAAAAAAAAA
>XP_022492962_Penicillium_arizonense
MIFNLFKAMPPRAAAFASMKRPAQVRFMATVRQRAAMEPATFTIRDGPIFSGKSFGARSNISGEAVFTTSLVGYPESLTDPSYRGQILVFTQPLIGNYGVPSAEKDPNGLLKYFESPNLQAAGVVVADVAEQYSHWTAVESLGEWCAREGVPAISGVDTRAIVTYLREQGSSLARITVGEEYDANEDEAFTDPEQIHLVRQVSTKQPFHISAADPQSHVAVLDCGVKENILRSLVNRGSSVTVFPFDYPIHKVAHHFDGVFISNGPGDPTHCQDSVYHLQRLMETSQIPIFGICLGHQLLALAAGASTIKLKYGNRAHNIPALDLSTGRCHITSQNHGYAVDASTLPSDWKPYFVNLNDQSNEGMIHKSRPIFSTQFHPEAKGGPLDSSYLFDIYLDSVLKYKNSQAGLYPQRDSRPSPLLVDLLPNERVGVQPTIGQQNIAAAAAAAAAGAV
>XP_014534050_Penicillium_digitatum
MISNLFKAMPSRASVFASMKRPVQARFMATVRQRAAMEPATFTIRDGPMFSGKSFGARSNISGEAVFTTSLVGYPESLTDPSYRGQILVFTQPLIGNYGVPSAEKDSNGLLKYFESPNIQAAGVVVADVAEQYSHWTAVQSLGEWCAREGVPAISGVDTRAIVTYLREQGSSLARITVGEEYDANEDEAFTDPEQIHLVRQVSTKQPFHVAAADPHSHVAVIDCGVKENILRSLVGRGSSVTVLPFDYPIHKVAHHFDGVFISNGPGDPTHCQDTVYHLKRLMETSQVPIFGICLGHQLLALATGASTIKLKYGNRAHNIPALDLSTGRCHITSQNHGYAVDASTLPSDWKPYFINLNDQSNEGMIHKSRPIFSTQFHPEAKGGPLDSSYLFDIYLDSVLKYKNSQAGLYPQRDSRPSPLLVDLLAKERVGVQPTIGQQNVVAAATAAAAVARAA
>XP_016599990_Penicillium_expansum
MISNLFKAMPARASAFASMKPPAQARFMATVRQRAAMEPATFTIRDGPMFSGKSFGARSNISGEAVFTTSLVGYPESLTDPSYRGQILVFTQPLIGNYGVPSAEKDPNGLLKYFESPNLQAAGVVVADVAEQYSHWTAVQSLGEWCAREGVPAISGVDTRAIVTYLREQGSSLARITVGEEYDANEDEAFTDPEQIHLVRQVSTKQPFHVAAADPHSHVAVIDCGVKENILRSLVGRGSSVTVLPFDYPIHKVAHHFDGVFISNGPGDPTHCQDTVYHLKRLMETSQVPIFGICLGHQLLALATGASTIKLKYGNRAHNIPALDLSTGRCHITSQNHGYAVDASTLPSDWKPYFVNLNDQSNEGMIHKSRPIFSTQFHPEAKGGPLDSSYLFDIYLDSVLKYKNSQAGLYPQRDSRPSPLLVDLLAKERVGVQPTIGQQNVVAAAAAAAAAGAA
>XP_040648326_Penicillium_griseofulvum
MISNLFKTMPVRASAFAMKRPVQARFMATVRQRAAMEPATFTIRDGPMFSGKSFGARSNISGEAVFTTSLVGYPESLTDPSYRGQILVFTQPLIGNYGVPSAEKDPNGLLKYFESPNLQAAGVVVADVAEQYSHWTAVQSLGEWCAREGVPAISGVDTRAIVTYLREQGSSLARITVGEEYDANEDEAFTDPEQIHLVRQVSTKQPFHVAATEPHSHVAVIDCGVKENILRSLVGRGSSVTVLPFDYPIHKVAHHFDGVFISNGPGDPTHCQDTVYHLKRLMETSQVPIFGICLGHQLLALATGASTIKLKYGNRAHNIPALDLSTGRCHITSQNHGYAVDASTLNSDWKPYFVNLNDQSNEGMIHKSRPIFSTQFHPEAKGGPLDSSYLFDIYLDSVLKYKNNQLGLFPERDSRPSPLLVDLLAKERVGVQPTIGQQNVTAAAAASAIAAAA
>XP_038928501_Penicillium_roqueforti
MISNLFKAMPARASAFASMSRTSGQARFMATVRRAAMEPATFTIRDGPMFSGKSFGARSNISGEAVFTTSLVGYPESLTDPSYRGQILVFTQPLIGNYGVPSAEKDPNGLLKYFESPNLQAAGVVVADVAEQYSHWTAVQSLGEWCAREGVPAISGVDTRAIVTYLREQGSSLARITVGEEYDANEDEAFTDPEQIHLVRQVSTKQPFHVAAADPHSHVAVIDCGVKENILRSLVGRGSSVTVLPFDYPIHKVAHHFDGVFISNGPGDPTHCQDTVYHLKRLMETSQVPIFGICLGHQLLALAAGASTIKLKYGNRAHNIPALDLSTGRCHITSQNHGYAVDASTLPSDWKPYFINLNDQSNEGMIHKSRPIFSTQFHPEAKGGPLDSSYLFDIYLDSVLKYKNSQTGLYPQRDSRPSPLLVDLLAKERVGVQPTIGQQNVVAAAAASAAIAAAA
>XP_002568792_Penicillium_rubens
MIFNLFKAMPPRASAFASMKRPVQVRFMATVRQRAAMEPATFTIRDGPMFSGKSFGARSNISGEAVFTTSLVGYPESLTDPSYRGQILVFTQPLIGNYGVPSAEKDTNGLLKYFESPNLQAAGVVVADVAEQYSHWTAVQSLGEWCAREGVPAISGVDTRAIVTYLREQGSSLARITVGEEYDANEDEAFTDPEQIHLVRQVSTKQPFHVAAADPHSHVAVIDCGVKENILRSLVGRGSSVTVLPFDYPIHKVAHHFDGVFISNGPGDPTHCQDTVYHLKRLMETSQVPIFGICLGHQLLALATGASTIKLKYGNRAHNIPALDLSTGRCHITSQNHGYAVDASTLPSDWKPYFVNLNDQSNEGMIHKSRPIFSTQFHPEAKGGPLDSSYLFDIYLDSVLKYKNNQAGLYPQRDSRPSPLLVDLLAKERVGVQPTIGQQNVVAAAAAGAIAGAA
>XP_040809496_Penicillium_solitum
MISNLFKAMPSRASAFASMNRPVQARFMATVRQRAAMEPATFTIRDGPMFSGKSFGARSNISGEAVFTTSLVGYPESLTDPSYRGQILVFTQPLIGNYGVPSAEKDPNGLLKYFESPNLQAAGVVVADVAEQYSHWTAVQSLGEWCAREGVPAISGVDTRAIVTYLREQGSSLARITVGEEYDANEDEAFTDPEQIHLVRQVSTKQPFHVAAADPHSHVAVIDCGVKENILRSLVGRGSSVTVLPFDYPIHKVAHHFDGVFISNGPGDPTHCQDTVYHLKRLMETSQVPIFGICLGHQLLALATGASTIKLKYGNRAHNIPALDLSTGRCHITSQNHGYAVDASTLPSDWKPYFVNLNDQSNEGMIHKSRPIFSTQFHPEAKGGPLDSSYLFDIYLDSVLKYKNNQAGLYPQRDSRPSPLLVDLLAKERVGVQPTIGQQNVVAAAAAAAIAAAA
>XP_022583403_Penicilliopsis_zonata
MFARVFKAMPSRAPSMMASQARFMATVRSRAAMEPATFTIRDGPIFHGKSFGARSNISGEAVFTTSLVGYPESLTDPSYRGQILVFTQPLIGNYGVPSAARDEHGLLKYFESPHLQAAGVVVADVAEQYSHWTAVESLGEWCAREGVPAISGVDTRAIVTYLREQGSSLARITVGEEYDADQDEAFVDPEQIHLVRQVSTKAPFHVSAADPQCHVAVLDCGVKENILRSLVSRGASITVFPFDYPIHKVAHHFDGVFISNGPGDPTHCQDTVYHLRKLMETSQVPIFGICLGHQLLALAAGARTVKLKYGNRAHNIPALDLTTGRCHITSQNHGYAVDADTLSADWKPYFVNLNDSSNEGMIHKSRPIFSTQFHPEAKGGPLDSSYLFDIYIDSVRKYKNGQAAYYPQRDSRPSPLLVDLLAKERVGVQPTIGMQNIAAAAAAAAAAAAA
>XP_016613782_Cladophialophora_bantiana
MFSRALKQSTLVPKAANIYSSASALRARSLATVAETPSRQQHRPVHEQIKSTPPARERATFTIRNGPIFDGISFGARSNVSGEAVFTTSLVGYPESLTDPSYRGQILVFTQPLIGNYGVPSNVRDEHGLLKYFESPNIQAVGVVVADVAERYSHWTAVESLSEWCAREGVPAITGVDTRAIVTYLREQGSSLARITIGEEYDQDQDEAFIDPEQINLVRKVSTKAPFHVSAASPNAHVAVIDCGVKENILRSLVSRGASATVFPFDYPIHKVAHHFDGVFISNGPGDPTHCQDTVYHLRKLMETSQVPIMGICLGHQLVALATGARTIKLKYGNRAHNIPALDLTTGKCHITSQNHGYAVDASTLPKGWKPYFINLNDNSNEGLIHESRPIFSTQFHPEAKGGPLDSSYLFDMYLDNVQKYKESQAASQPYRDSKPSPLLVDLLAKERVGVDLTQGIRNMMASTTQELEPERVYAAGAA
>XP_008728052_Cladophialophora_carrionii
MFFRTLKQSSFVPKAANAFGGTPPLRARSLATVSNNTPRQQELPFHKKVKNTPVTHERATFTIRNGPIFHGTSFGARSNVSGEAVFTTSLVGYPESLTDPSYRGQILVFTQPLIGNYGVPSDVRDEHGLLKYFESPNIQAVGVVVADVAEKYSHWTAVESLSEWCAREGVPAVTGVDTRAIVTYLREQGSSLARITIGDEYDQDQDEDFIDPEQINLVRKVSTKAPFHVSAPSPTAHVAVIDCGVKENILRSLVSRGASATCFPFDYPIHKVAHHFDGVFISNGPGDPTHCHDTVYNLRKLMETSQIPIFGICLGHQLVALAAGARTIKLKYGNRAHNIPALDLTTGKCHITSQNHGYAVDATTLPKGWKPYFLNLNDNSNEGLIHESRPIFSTQFHPEAKGGPLDSSYLFDMYLENVQKYKESQAATQPYRDSKPSPLLVDLLSKERVGVDLTQGIRNMMASTAQEPERVYAAGAA
>XP_016247714_Cladophialophora_immunda
MFSRALKQSTLVPKAANVYSSVSALRARSLATVADNTPRQQHLPVHKQFKSTSPSRERATFTIRNGPIFDGVSFGARSNVSGEAVFTTSLVGYPESLTDPSYRGQILVFTQPLIGNYGVPSNARDEHGLLKYFESPNIQAVGVVVADVAEKYSHWTAVESLSEWCAREGVPAISGVDTRAIVTYLREQGSSLARITIGEEYDQDQDEAFIDPEQINLVRKVSTKAPFHVSAASPNAHVAVIDCGVKENILRSLVSRGASATVFPFDYPIHKVAHHFDGVFISNGPGDPTHCQDTVYHLRKLMDASQIPIMGICLGHQLLALATGARTIKLKYGNRAHNIPALDLTTGKCHITSQNHGYAVDASTLPKGWKPYFLNLNDNSNEGLIHESRPIFSTQFHPEAKGGPLDSSYLFDMYLDNVQKYRENQAASQPYRDSKPSPLLVDLLAKERVGVDLTQGIQNMMASTTQEPERVYAAGAA
>XP_007752143_Cladophialophora_psammophila
MFSRALKQSTLVPKAANVYSSASALRARSLATMAENTPRHQHPPVHEQIKSTPPARERATFTIRNGPIFDGISFGARSNVSGEAVFTTSLVGYPESLTDPSYRGQILVFTQPLIGNYGVPSNTRDEHGLLKYFESPNIQAVGVVVADVAERYSHWTAVESLSEWCAREGVPAITGVDTRAIVTYLREQGSSLARITIGEEYDQDQDEAFIDPEQINLVRKVSTKAPFHVSAASPNAHVAVIDCGVKENILRSLVSRGASATVFPFDYPIHRVAHHFDGVFISNGPGDPTHCQDTVYHLRKLMETSQVPIMGICLGHQLVALATGARTIKLKYGNRAHNIPALDLTTGKCHITSQNHGYAVDASTLPKGWKPYFINLNDNSNEGLIHESRPIFSTQFHPEAKGGPLDSSYLFDMYLDNVQKYKESQAASQPYRDSKPSPLLVDLLAKERVGVDLTQGIRNMMASTTQEPEPDRVYAAGAA
>XP_018694704_Fonsecaea_erecta
MFSRVLKPSTLVPKAANIYSPVSALRARSLATVADNTPRQQPLPVHKQFKSTSPTRERATFTIRNGPIFDGISFGARSNVSGEAVFTTSLVGYPESLTDPSYRGQILVFTQPLIGNYGVPSSVRDEHGLLKYFESPNIQAVGVVVADVAEKYSHWTAVESLSEWCAREGVPAISGVDTRAIVTYLREQGSSLARITIGEEYDQDQDEAFIDPEQINLVRKVSTKAPFHVSAPSPNAHIAVIDCGVKENILRSLVSRGASATVFPFDYPIHKVAHHFDGVFISNGPGDPTHCQDTVYHLRKLMETSQVPIMGICLGHQLLALAAGARTIKLKYGNRAHNIPALDLTTGKCHITSQNHGYAVDAATLPKGWKPYFLNLNDNSNEGLIHESRPIFSTQFHPEAKGGPLDSSYLFDMYLDNVQKYKESQAASQPYRDSKPSPLLVDLLAKERVGVDLTQGIQNMMASAAPEEPERVYAAGAA
>XP_022514951_Fonsecaea_monophora
MFSKALKQSTLLPKAANIFSGASALRARSLATVADNTTRQQQFKSTTPTRERATFTIRNGPIFDGVSFGARSNVSGEAVFTTSLVGYPESLTDPSYRGQILVFTQPLIGNYGVPSNARDEHGLLKYFESPNIQAVGVVVADVAEKYSHWTAVESLSEWCAREGVPAISGVDTRAIVTFLREQGSSLARITIGEEYDADQDEAFIDPEQINLVRKVSTKAPFHVSAASPNAHIAVIDCGVKENILRSLVSRGASVTVFPFDYPIHKVAHHFDGVFISNGPGDPTHCQDTVYHLRKLMDSSQIPIFGICLGHQLLALAAGARTVKLKYGNRAHNIPALDLTTGKCHITSQNHGYAVDAATLPKGWKPYFLNLNDNSNEGLIHESRPIFSTQFHPEAKGGPLDSSYLFDMYLDNVQKYKESQAASQPYRDSKPSPLLVDLLAKERVGVDLTQGIQNMMASTTQEPERVYAAGAA
>XP_016630866_Fonsecaea_multimorphosa
MFSRALKQSTLVPKAANIYSSASALRARSLATVADNTPRQQHLPVHKQFKSTQPSRERATFTIRNGPIFDGISFGARSNVSGEAVFTTSLVGYPESLTDPSYRGQILVFTQPLIGNYGVPSSVRDEHGLLKYFESPNIQAVGVVVADVAERYSHWTAVESLSEWCAREGVPAISGVDTRAIVTYLREQGSSLARITIGEEYDQDQDEAFIDPEQINLVRKVSTKAPFHVSAPSPNAHVAVIDCGVKENILRSLVSRGASATVFPFDYPIHKVAHHFDGVFISNGPGDPTHCQDTVYHLRKLMETSQVPIMGICLGHQLLALAAGARTIKLKYGNRAHNIPALDLTTGKCHITSQNHGYAVDAATLPKGWKPYFLNLNDNSNEGLIHESRPIFSTQFHPEAKGGPQDSSYLFDMYLDNVQKYRESQAASQPYRDSKPSPLLVDLLAKERVGVDLTQGIQNMMASTTQEPERVYAAGAA
>XP_022496993_Fonsecaea_nubica
MFSKALKQSTLLPKAANIFSGASALRARSLATVADNTTRQQQFKSTTPTRERATFTIRNGPIFDGVSFGARSNVSGEAVFTTSLVGYPESLTDPSYRGQILVFTQPLIGNYGVPSNARDEHGLLKYFESPNIQAVGVVVADVAEKYSHWTAVESLSEWCAREGVPAISGVDTRAIVTFLREQGSSLARITIGEEYDADQDEAFIDPEQINLVRKVSTKAPFHVSAASPNAHIAVIDCGVKENILRSLVSRGASATVFPFDYPIHKVAHHFDGVFISNGPGDPTHCQDTVYHLRKLMDSSQIPIFGICLGHQLLALAAGARTVKLKYGNRAHNIPALDLTTGKCHITSQNHGYAVDAATLPKGWKPYFLNLNDNSNEGLIHESRPIFSTQFHPEAKGGPLDSSYLFDMYLDNVQKYKESQAASQPYRDSKPSPLLVDLLAKERVGVDLTQGIQNMMASTTQEPERVYAAGAA
>XP_013279959_Fonsecaea_pedrosoi
MFSKALKQSTLLPKAANIFSGASALRARSLATVADNTTRQQQFKSTTPTRERATFTIRNGPIFDGVSFGARSNVSGEAVFTTSLVGYPESLTDPSYRGQILVFTQPLIGNYGVPSNARDEHGLLKYFESPNIQAVGVVVADVAEKYSHWTAVESLSEWCAREGVPAISGVDTRAIVTFLREQGSSLARITIGEEYDADQDEAFIDPEQINLVRKVSTKAPFHVSAASPNAHIAVLDCGVKENILRSLVSRGASVTVFPFDYPIHKVAHHFDGVFISNGPGDPTHCQDTVYHLRKLMDSSQIPIFGICLGHQLLALAAGARTVKLKYGNRAHNIPALDLTTGKCHITSQNHGYAVDAATLPKGWKPYFLNLNDNSNEGLIHESRPIFSTQFHPEAKGGPLDSSYLFDMYLDNVQKYKESQAASQPYRDSKPSPLLVDLLAKERVGVDLTQGIQNMMASTTQEPERVYAAGAA
>XP_007755110_Cladophialophora_yegresii
MFFRTLKQSSFVPKAVNAFGGTSALRARSLATVSNNTPRQQELPLHKKVKSTPVTHERATFTIRNGPIFHGTSFGARSNVSGEAVFTTSLVGYPESLTDPSYRGQILVFTQPLIGNYGVPSDVRDEHGLLKYFESPNIQAIGVVVADVAEKYSHWTAVESLSEWCAREGVPAVTGVDTRAIVTYLREQGSSLARITIGEEYDQDQDEDFVDPEQINLVRKVSTKAPFHVSAPSPTAHVAVIDCGVKENILRSLVSRGASATCFPFDYPIHKVAHHFDGVFISNGPGDPTHCQDTVYNLRKLMETSQIPIMGICLGHQLLALAAGARTVKLKYGNRAHNIPALDLTTGKCHITSQNHGYAVDATTLPKGWKPYFLNLNDNSNEGLIHESRPIFSTQFHPEAKGGPLDSSYLFDMYLENVQKYRESQAASQPYRDSKPSPLLVDLLSKERVGVDLTQGIRNMMASNTQEPERVYAAGAA
>XP_016240876_Exophiala_spinifera
MFSRLLKPSGLVPKTGNIISSSSALRARSLATVSNNTPRQQDLPLHKQYKHTAPAHERATFTIRNGPIFHGTSFGARSNVSGEAVFTTSLVGYPESLTDPSYRGQILVFTQPLIGNYGVPSNVRDEHGLLKYFESPNIQAVGVVVADVAEKYSHWTAVESLSEWCAREGVPAITGVDTRAIVTYLREQGSSLARITIGEEYDQDEDEAFVDPEQINLVRKVSTKAPFHVSAANPTAHIAVLDCGVKENILRSLVSRGASVTCFPFDYPIHKVAHHFDGIFISNGPGDPTHCQDTVYHLRKLMETSQLPIFGICLGHQLLALAAGARTIKLKYGNRAHNIPALDLTTGKCHITSQNHGYAVDASTLPKDWKPYFTNLNDNSNEGLIHESRPIFSTQFHPEAKGGPLDSSYLFDMYLDNVQKYKQGQAAFQPTRDSKPSPLLVDLLAKERVGVDLTQGIRNMMASTSQEPERVYAAGAA
>XP_016262389_Exophiala_oligosperma
MFSRLLKPSGLVPKTSSIISSSSALRARSLATVSNNTPRQQDLPLHKQYKHTAPAHERATFTIRNGPIFHGTSFGARSNVSGEAVFTTSLVGYPESLTDPSYRGQILVFTQPLIGNYGVPSNVRDEHGLLKYFESPNIQAVGVVVADVAEKYSHWTAVESLSEWCAREGVPAITGVDTRAIVTYLREQGSSLARITIGEEYDQDQDEAFVDPEQINLVRKVSTKAPFHVSAPNPNAHIAVLDCGVKENILRSLVSRGASVTCFPFDYPIHKVAHHFDGVFISNGPGDPTHCQDTVYHLRKLMETSQLPIFGICLGHQLLALAAGARTIKLKYGNRAHNIPALDLTTGKCHITSQNHGYAVDASTLPKGWKPYFTNLNDNSNEGLIHESRPIFSTQFHPEAKGGPLDSSYLFDMYLDNVQKYKQGEAAFQPTRDSKPSPLLVDLLAKERVGVDLTQGIRNMMASTSQEPERVYAAGAA
>XP_013312314_Exophiala_xenobiotica
MFSRLLKQSSLVPKAGTIVPSTSILRARSLATVSNNTPRQQELPLHKHYKQTAPAHERATFTIRNGPIFHGTSFGARSNVSGEAVFTTSLVGYPESLTDPSYRGQILVFTQPLIGNYGVPSSVRDEHGLLKYFESPNIQAVGVVVADVAEKYSHWTAVESLSEWCAREGVPAITGVDTRAIVTYLREQGSSLAKITIGEEYDQDEDEAFIDPEQINLVRKVSTKAPFHASAPNPNAHVAVIDCGVKENILRSLVSRGASATCFPFDYPIHKVAHHFDGVFISNGPGDPTHCQDTVYHLRKLMETSQIPIFGICLGHQLLALAAGARTIKLKYGNRAHNIPALDLTTGKCHITSQNHGYAVDASTLSKDWKPYFTNLNDNSNEGMIHASRPIFSTQFHPEAKGGPLDSSYLFDMYLDNVQKYKESQSAFQPHRDSKPSPLLVDLLAKERVGVDLTQGIRNMMASTAQEPERVYAAGAA
>XP_007726412_Capronia_coronata
MFSRALRPSTLLPKAGKTFLNPSKTFRARSLATVSNDTPRQQELPLHKQYRHTAPSYEPATFTIRNGPIFQGTSFGARSNISGEAVFTTSLVGYPESLTDPSYRGQILVFTQPLIGNYGVPSSARDEYGLLKYFESPHIQAVGVVVADVAEKYSHWTAVESLSEWCAREGVPAITGVDTRAIVTYLRERGSSLARITIGEEYDQDQDEAFVDPEQINLVRKVSTKAPFHVSAPSPTAHVAVIDCGVKENILRSLVSRGASVTVFPFDYPIHKVAHHFDGVFISNGPGDPTHCQDTVYHLRKLMETSQIPIMGICLGHQLLALSAGARTVKLKYGNRAHNIPALDLTTGKCHITSQNHGYAVDATTLPDEWKPYFINLNDNSNEGLIHATRPIFSTQFHPEAKGGPLDSSFLFDMYLDNVQKYKQSQSAFQPQRDSSPSPLLVDLLAKERVGVELTQGIRNMMATQSQESAEPEKVYAAGAA
>XP_007732881_Capronia_epimyces
MFSQALRPTTLLPKATKTLSNTSKALRARPLATVSNNTPREQQLPLHKKYRHTTPSFEPATFTIRNGPIFQGTSFGARSNISGEAVFTTSLVGYPESLTDPSYRGQILVFTQPLIGNYGVPSNVRDEYGLFKYFESPHIQAVGVVVADVAARYSHWTAVESLSEWCAREGVPAITGVDTRAIVTYLREEGSSLARITIGEEYDQDQDEAFVDPEQINLVRKVSTKAPFHVSAPSPTAHVAVIDCGVKENILRSLVSRGASVTAFPFDYPIHKVAHHFDGVFISNGPGDPTHCQDTVYHLRKLMETSQVPIMGICLGHQLLALAAGARTIKLKYGNRAHNIPALDLTTGKCHITSQNHGYAVDVSTLPPDWKPYFINLNDNSNEGLIHASRPIFSTQFHPEAKGGPLDSSYLFDMYLDNVQKYKQSQSAFQPQRESSPSPLLVDLLAKERVGVELTQGIRNMMASKSQESTEPERVYAAGAA
>XP_009157457_Exophiala_dermatitidis
MFSRALRPTALLPKTGKPFASVASTLRARSLATVSNNTPRQQDLPLHTKYRHTAPSYEPATFTIRNGPIFQGTSFGARSNISGEAVFTTSLVGYPESLTDPSYRGQILVFTQPLIGNYGVPSNARDEYGLLKYFESPHIQAVGVVVADVAEKYSHWTAVESLSEWCAREGVPAITGVDTRAIVTYLREQGSSLARITIGEEYDQDQDEAFIDPEQINLVRKVSTKAPFHVSAPSPTAHVAVIDCGVKENILRSLVSRGASVTAFPFDYPIHKVAHHFDGVFISNGPGDPTHCQDTVYHLRKLMETSQVPIMGICLGHQLLALAAGARTVKLKYGNRAHNIPALDLTTGKCHITSQNHGYAVDAATLSDEWKPYFINLNDNSNEGLIHATRPIFSTQFHPEAKGGPLDSSYLFDMYLDNVQKYKQSQSAFQPQRDSKPSPLLVDLLAKERVGVELTQGIRNMMAANSHQETEPEKVYAAGAA
>XP_013263119_Exophiala_aquamarina
MLFRALTKSAPSFKSLSTLQSRTLATVSNTTPRQQHIPVQKTLQSSPLTHERATFTIRNGPIFHGTSFGARSNISGEAVFTTSLVGYPESLTDPSYRGQILVFTQPLIGNYGVPSNARDEHGLFKYFESPNIQAVGVVVADVAEKYSHWTAVESLSEWCAREGVPAITGVDTRAIVTYLREQGSSLARITIGEEYDQDEDEAFVDPEQINLVRKVSTKAPFHVSAPSPTAHVAVIDCGVKENILRSLVSRGASVTCFPFDYPIHKVAHHFDGVFISNGPGDPTHCQDTVYHLRKLMEGSQIPIFGICLGHQLLALAAGGRTVKLKYGNRAHNIPALDLTTGKCHITSQNHGYAVDAATLPSDWKPYFINLNDNSNEGLIHATRPIFSTQFHPEAKGGPLDSSYLFDMYLGNVHKYRQSQSVYEPHRDSKPSPLLVDLLSKERVGVDLTQGIRNMMSAAARVEEPERVYAAGAA
>XP_016223228_Exophiala_mesophila
MMSRTIKPWTLVPKLANNIASASAIRARSLATVSNNTPREQQLPLHKQFKSTAPAHERATFTIRNGPIFHGTSFGARSNVSGEAVFTTSLVGYPESLTDPSYRGQILVFTQPLIGNYGVPSGTRDEHGLLKYFESPNIQAVGVVVADVAQRYSHWTAVESLSQWCAREGVPAITGVDTRAIVTHLREQGSSLARITIGEEYDQDEDEAFVDPEQINLVRKVSTKAPFHVSAASPTAHVAVIDCGVKENILRSLVSRGASVTCFPFDYPIHKVAHHFDGIFISNGPGDPTHCQDTVYHLRKLMETSQLPIFGICLGHQLLALAAGARTVKLKYGNRAHNIPALDLTTGKCHITSQNHGYAVDAATLPDDWKPYFINLNDNSNEGLIHESRPIFSTQFHPEAKGGPLDSSYLFDMYLDNVLKYKQGQTASQPYRDSKPSPLLVDLLSKERVGVDLTQGIRNMMASGSQEQEQERVFAAGAA
>XP_013277003_Rhinocladiella_mackenziei
MFSRALRPTTLVPKAASAFSSASVRVRSLATVSNNTPRQQQLRLHKQYRPTTPPLERATLTIRNGPIFHGTSFGARSNISGEAVFTTSLVGYPESLTDPSYRGQILVFTQPLIGNYGVPSNVRDEHGLLKYFESPNIQAVGVVVADVAEKYSHWTAVESLSEWCAREGVPAITGVDTRAIVTYLRERGSSLARITIGEEYDQDEDEAFVDPEQINLVRKVSTKAPFHVSAASPSAHVAVIDCGVKENILRSLVSRGASITCFPFDYPIHKVAHHFDGVFISNGPGDPTHCQDSVYHLRKLMETSQIPIFGICLGHQLLALAAGARTVKLKYGNRAHNIPALDLTTGKCHITSQNHGYAVDASTLPKDWKPYFVNLNDNSNEGLIHESRPIFSTQFHPEAKGGPLDSSYLFDMYLDNVQKYRQSQSAFQPHRDSKPSPLLVDLLAKERVGVDLTQGIRNMMTANNQEPERVYAAGAA
>XP_018001420_Phialophora_attinorum
MLPQLFRQTMRSSRLGRGLQTRSLATVAENKPVIAPLVKQLGATRPIKERATFTLRNGPIFHGTSFGARSNISGEAVFTTSLVGYPESLTDPSYRGQILVFTQPLIGNYGVPAGMRDEFGLFKYFESPNIQACGVVVADVAEQYSHWTAVESLGEWCAREGVPAISGVDTRAIVTYLRDQGSTLARLTVGEEYDQDEDEAYIDPEQINLVRKVSTKAPFHVSAPSPIAHVAVIDCGVKENILRSLVSRGASATVFPFDYPIHKVAHHFDGVFISNGPGDPTHCQDTVYHLRKLMESSNLPIFGICLGHQLLALAAGARTIKLKYGNRAHNIPALDLTTGRCHITSQNHGYAVDAATLPSDWAPFFINLNDNSNEGLIHKTRPIFSTQFHPEAKGGPLDSSYLFDMYLDNIQKYKQTQASSQPNRDSIPSPLLVDLLSKERVGVDKPEGILNMMALNAANAQQAQVQYAAGSA
>NP_596708_Schizosaccharomyces_pombe
MLRFLKPFPLRFGKRFYSKVPPVTNHERILPKQPSFPTAPAQNEIATLTIRNGPIFHGTSFGANRNVSGEAVFTTSPVGYVESLTDPSYKQQILIFTQPLIGNYGVPDCKKRDENGLLRHFESPHIQCAGVVVNDYATKYSHWTAVESLGEWCAREGVAAITGVDTRAIVTFLREQGSSLAKISIGEEYDANDDEAFINPEEVNLVSQVSTREPFFVSGGDGMLNIAVIDCGVKENILRSLVSRGASVTVFPFDYPIQNVASNYDGIFLTNGPGDPTHLTKTVNNLRELMNTYNGPIMGICMGHQLLALSTGAKTIKLKYGNRGHNIPALDIASGNCHITSQNHGYAVDASTLPAEWKATWTNLNDQSNEGIAHVSRPISSVQFHPEARGGPMDTFYLFDNYIKEAIKYQKSRTA
```
