## Supplementary material for "Coding Sequence Insertions in Fungal Genomes are Intrinsically Disordered and can Impart Functionally-Important Properties on the Host Protein": fasta protein sequences: XP_722707.2_blasthits_fa.txt

```
>XP_722707_Candida_albicans
MSRFFVSGYTSDSSSEEEDLLSTSEEELLSSSDEGEDNESDSSFFGEDDDESEESSSDDEDGRPSGPAYFLKKSFLKGAGGDDSDSDSDDEGRKVVKSAKDKLLDDMKSSIEIINSNKYNNNWSIVLGEFDKFGRFLIRCNQTNLGTPKFYIKLLTSLDNSITETSNNERDDKTLKADEARAFNTLRQRIKKQIREFQVYYDLYKENPEEFDENEDEPLESVQAGLNDNVKNEADNSNVGALASNRVLSPIFHTLKTISESRGKKNIDKLEQIATLEKLLEANVSKSSPFELISIYQMLLSVRFDASSNQAFMPLEQWQKNEQDLGKLLDLLEANVDTYQVSELGSTTDDIDIEPVANAQGVKVIFGSITSSIDRLDDELTKSLQHTDPHSTEYVERLKDESTIYNLIVRGQAYVESITPEDVKYKSEQLARIVLRRLEHIYYKPKQLIKANEEEAWRNIEYNSSIVSKGSSVDEVIDQLTEFLQKQQKNKTYGKHAILFSIYYYAVNSQYEKAKELFLRSQFYSNINSAESSLQVQYNRALVQLGLSAFRAGSIEESHKILNEIVNSQRSKELLGQGFNSKFPNQATVLERQKLLPFHQHINLELLECVFMTCSLLIEIPTLAAIANNHKDSKRKNASLKSFKSKLDFHDRQFFTGPPESIKDHIVHASIALQKGDWLKSYNLLSSIKIWKLFPDNDKLLAMMKNQLQIEGLRTYIFTYKSVFKKLSIEKLQQIFQLSKDEVVSILEKMITTGNVSGGEIIDNKFISFTSTTEPQRSKLQELAIVLNEKIQLLTEKNEKTQSNGYGKKQQNKDQQNQQQQNQNQNQQQQQNQQQQQQQQSSQQQSNNILSEESANKFRYANVNSNNDEFQATA
>XP_002419814_Candida_dubliniensis
MSRFFVSGYTSDSSSEEEDLLSTSEEELLSSSEESDSSFFGEDADESEESSSDDEDGRPSGPAYFLKKSFLKGSGGDDSDSESDDEGRKVVKSAKDKLLDDMKSSIEVINSNKYNNNWSIVLGEFDKFGRFLIRCNQTNLGTPKFYIKLLTSLDNSITETSNNERDDKTLKADEARAFNTLRQRIKKQIREFQVYYDLYKENPEEFDENEDEPLESVQAGLNDNVKNEADGSITGALASNRVLSPIFHTLKTISESRGKKNIDKLEQIATLEKLLESHVSKGSPFELISIYQMLLSVRFDASSNQAFMPLEQWQKNEQDLGKLLDLLEANVDTYQVSELGLTTDDIDIEPTANSKGVKVIFGSITSSIDRLDDELTKSLQHTDPHSTEYVERLKDESTIYNMIVRGQTYVESITPEDIKYKSEQLARIVLRRLEHIYYKPKQLIKANEEEAWRNIKYSSYIVSKDSTVDQVIDQLAQFLQKQQNKTYGKHAILFSIYYYAVNSQYEKAKELFLGSQFYSNINSAESSLQVQYNRALVQLGLSAFRAGSIEESHKILNEIVNSQRSKELLGQGFNSKFPNQATVLERQKLLPFHQHINLELLECVFMTCSLLIEIPTLAAIANNHKDPKRKNASLKSFKSKLDFHDRQFFTGPPESIKDHIVHASIALQKGDWLKSYNLLSSIKIWKLFPDNDKLLAMMKNQLQIEGLRTYIFTYKSVFKKLSIEKLQQIFELSSTEVVSILEKMIATGNVSGEIIDNKFISFTSTTEPQRSKLQELAIVLNEKIQLLTEKNEKTQSNGYGKKQQNKDQQQQQQQQQNQQQNQQQQSSTQSQQQNNILSEESANKFRYANVNSNNDEFQATA
>XP_002545413_Candida_tropicalis
MSRFFVSGYASDSSSEEEDLLSTSEEELLSSSGDESDSSFFNDDDEDESDESSSDEDSGRPSGPAYFLKKSFLKGSAADSDSESDDEGRKVVKSAKDKLLDDMKASIEVINSNKYTNNWSTVLNEFDKFGRFLIRCNQTNIGTPRFYIKLLTSLDNSITEAINNEKDDKTMKADEVRSFNTLRQRIKKQIKEFQVYYDLYKENPEEFDDKEDESLESLHTAAMEGGKDENEGANLQPSRVLSPIFHTLKVISESRGKKNVDKNEQVSTLESLLETHAATGSPFELISIYQMLLSIRFDASSYQAFMPVDQWKKNEEDLGKLLDLLEANIDKYQVSELGTTTDDIDIEPVANANGVKVLFGSITSSIDRLDDEFTKSLQNTDPHSTDYVERLKDETTIYNLIVRGQVYVESITPKEFVHQSEQLARIVLRRLEHVYYKPNQLIKANEEEAWKHIKGDSSIVAKGSAPNVVIDGLSKFLQEQEHKIYGKHAILFSTYYYAVNNQYQEAKELFLSSQFHVNINSAESSLQVQYNRALVQLGLSAFRSGHIDECHKILNEIVNSQRAKELLGQGFNSKFPNQATVVEKQKLLPFHQHINLELLECVFMTCSLLIEIPTLAAIAHNHKDPKRKNQSLKSFKSKLEFHDRQFFTGPPESIKDHIVHASIALQKGDWSKSYKLLSSIKIWKLFPDTEDLLTMMKNQLQIEGLRTYIFTYKSVFTKLSIEKLSKIFELSDKEIVAILNKMIESGDINGEIVDEKFISFVASTTEPQRSKLQELAIVLNEKIQLLTEKNEKTQSNGYGKKQNQPQQQQQQQKDGQQQQQQQSSSTPQPQSQPQQQSTHTTEEHSNKFRYANVNSNNDEFQATA
>XP_003869827_Candida_orthopsilosis
MSRFFVSGYSSESSSEEEDLVSSSEEELLSSSAEQSEDDFFDDDEESSSDDEDGRPTGPAYFLKKSFLKGDESESESDDEGRKVVKSAKDKLLDDMKASIEIINVNKRGNNWITVLSEFEKLGRFLNRANQQRFGTPKFYIKLLSSLDDSITETANNERDDKTMKADEARAFNTLRQRVKKQIKEFQVYFDLYKDVPENFDNEDEPLDMATRVEEKQDEGKKLSPVFQTLKQISESRGKKNIDRTEQISSLESLITDKLSTFELISIYQMLLSIRFDASSTQFMPIQDWQKNCEDIHKLLDILFASKEYQVSETGQTTDEIDIEPTPVNGVKVIFGSITSLIDRLDDEFTKSLQNTDPHSLDYIERLKDESRIYNLIVRGQSYIESINPSLDSEQLARIVLRRLEHIYYKPTQLIQGNEVETKIGKGDANEIIDSLSEFLQKSANKLYAQLAMLYSIYYYAVNNNYNKARELFFASQIYKSINSAESTLQVQYNRALVQLGLSAFRVGAIEESHKILTEIINSQRSKELLGQGFSTKFPSQATVAEKQKLLPFHQHINLELLECVYMTCSLLIEIPALAAASTTKDKRKNSSVKSFKSKLEFHDRQFFTGPPESIKDHIVHASLALQKGNWSKAYDLLASIKIWRLFPDTEDLLAMMRNQLQIEGLRTYIFTYKSVYSKLSIAKLSTIFALPEEKITEIVTKMGELVEHGYINFSTAANRSKLQELAILMNEKIQLLTDKNEKTSASGHGKKQQPQQTTQQPQQTQPEENRFRIANVNINNDEFQITA
>XP_001524269_Lodderomyces_elongisporus
MSRFFVSGYNSESSSEEEDLLSSEEELLTSSGEENEDSDFFNDDDESSSDEEDGRPSGPAYFLKKSFLKGAGGDSDSDSDDEGRKVVKSAKEKLLDDMKASIEVINVNKRTNNWIVVLSEFEKLGKLINRANQQNFGTPKFYVKLLASLDDSITETVNNEKDDKTMKADEARAFNTLRQRVKKQIKEFQVYFDLYKDVPENFDQEDESLDSFAKNQETREETRTLSPIFHNLKLINESRGKKNIDKSEQVTTLEGLISDEASDFELISLYQSLLSVRFDASSNQSFMAIQDWRSNKRDLNNLLDILVKSKVYQLSEEGQTTDDIDIEPTANEDGVKVIYGSVTSLIDRLDDEFTKSLQNTDPHSMEYVERLKDETEIYNLIVRGQAYIESIVADKQQSNQLARVVLRRLEHIYYKPNQLIKANEEEAWKNIKPSTQTPSEVIESLTQFLQSNKVFAKQALLYSIYYYAVNGDYNKAKELFLSAHFNLSDSALQVSYNRALVQLGLSAFRSGAIEESHKILNEMVNSQRSKELLGQGFNSKFPNQATVVEKQRLLPFHQHINLELLECVYMTCSLLIEIPALASNKDPKRRNASLKSFKSKLEFHDRQYFTGPPESIKDHIVHASIALQKGDWSKAYNLLSSIKIWHLFPDHDNLLAMMKNQLQIEGLRTYIFTYKAVYSKLSISKLSSIFGLLQENVSEVLTQMIEKLDINGEVSGDYIVFTTDSQRSKLQELAIVMNDKIQLLTEKNEKTSSNGYAKKNQSQTQPQAQSKEVEENKFRYANVNTNTDEF
>XP_007376816_Spathaspora_passalidarum
MLLSIRFDAGALQTYMSFDLWHKNQQDLLKLLQLLESNIATYQVSESGELTDDIDIEPTENEAGVKVIFGSITSLIDRLDDEFIKSLQNIDPHSIEYVERLKDEITIYNLIVRGQAYIELITEDFNSSEQLGRIVLTRLEHIYYKPNQLIKLNEEEVWKNITSDSKIVSKESTPTEVINGLAKYLINHTNSMYGDYAKLFSIYHYAVNNQYTEAYELFMNSQFYNTINNSESTLQTQYNRALVQLGLSAFRSGQIEESHRILNEIVNSQRSKELLGQGFISKYSNQITNQEKAKLLPFHQHINLELLECVYSTCSLLIEIPQLALSSKDNSKRKSSVKSFKSKLEFHDRQFFTGPPESIKDHIIHASIALTKGDWAKSYELLSSIKIWKLFPDFDELLKMLKDQLQVEGLRTYIFTYKTIYNKLSLDKLSQIFQLSNERIKEILEKIIESDDVSGEFNDVNGKVFINFVSSEPRRSKLQELAIVMNEKVGLLAEKNDKTGSNGYGKKQPQQQQQQQQQQQQQQQAQQSQQPQQTPQPTEEQPNRFRYANVNSNNDEFQASV
>XP_043050834_Scheffersomyces_spartinae
MSRFFVSGYTSDSSSSEEEDLLSSSEEELISSSEELSDDSEFDNDESDSDDSDSDYDGKRPSGPAYFLKKSFLKGGAQDSDSDSDDEGRKVVKSAKDKLLDDMKESIESINVAKRSNTWSTVLTDFEKLGRLLVKSKQQNFGTPKFYIVCLGGLEDYIDATNENEKSEKTLNGAEARAFNTVRQRVKKTIKEYQVYYDQFRENPESYGSDEPIDIRASVPATESEDFSGTTKVLSPVFALLKLISETRGKKNVDKFEQVQQLEDALSVASKDPKPFELISIYTMLLSIRFDISLNQNYMTHEQWQKYADDLEKFLDVLEGASDKYQLTELARPTDDIDIEPEANENGVKLLFGSITSLIERLDDEFTKALQNIDPHSTEYIERLKDESEIYKLIVRGQIYVESITSQEKKGNYHQLSRIILRRLEHIYYKPDQLIVANEKNAWKDISADSIIASKTSTPSELVDALSDHLLKNKNKVYAQQALLYSIYYYSVNGGYDVARELFLKSQAYAAIHLAESSVQIHYNRALVQLGLSAFRNGNIEESHQILNEISNSQRVKELLGQGFSTKYPSQASVVEKQRLLPFHMHINLELLECVYMTSSLLIEIPALALAAINPKDSKKKASLKSFKSKLEFHDRQYFTGPPESIKDHIIYASRALQKGDWAKAYELLSSIKIWKLLPDNENLLTMMKSQLQVEGLRTYIFTYKSIYVKLAVSKLSELFALGNEQVVEILEKMFSSGDVSGAIDESKQYVNFVSEEPQRSRLQELAITMKEKVVMLSEKNERTASNGHARKQNAAQQQQQQQQKDQRDQQQEDNNRFRYASVNTNNDEFQVTA
>XP_001387924_Scheffersomyces_stipitis
MSRFFVAGYNSDSSSEEEDLLSSDEELLSSSSEGEQETSDDDSLDFDDQSDSDSSDSDSDGRPSGPAYFLKKDFMKGGAGGDSDSDSEDEGRRVVKSAKDKLLDDMNESIEAINVARRSDTWTTVVSEFDKLGRLLVRAGQQSVSTPNAYIRCLADLEDYITATSENEKTEKSLNAAEARAFNMAKQRVRKQIKEYQAQYDLYRENPELFEREESVDIAAPSRSDVPVEDTTGRVLSPVFTILKQIAETRGKKNIDKYEQIKTLEDLLNDNLAKGSVFELISIYQMLLSIRFDASANQNFMPIEQWKNNEADLTSLIGLLESNKDTYQLSELGSTTDDIDIEPVANESGVKAIFGSITSLIDRLDDEFTRSLQNTDPHSIEYVQRLKDETTIYQLIVRGQSYIESITPAEVQQSVEQLSRVVLRRLEHIYYKPDQLIKANEAEAWKGISHESVIVSKDSTPAELIEGLSSFLTKHKNPVYAKHALLFSVYYYAVNNNYNRAKELFLDSQIFNKIHHADSSLQVQYNRAIVQLGLSAFRNGAVEESHKVLNEIVNSQRSKELLGQGFNSKYPNQATTVEKAKLLPFHQHINLELLECVYSTCSLLIEIPALAAATNSKDSRRKATTKSFKSKLEFHDRQFFTGPPESIKDHIVHASIALSKGDWAKAYQLLSSIKIWKLFPDNDDLLAMMKNQLQVEGLRTYIFSYKSIFSKLSLGKLSQIFELEADKVESIVQKMIETNEIGGTLDESKAFIQFASTEPQRSRLQELAIVMNEKVGLLTEKNEKTSSNGYGKKQPQQQQQQQQQQQQQQQQQKDLLQEDNSRFRYANVNTNNDEFQTTA
>XP_020066842_Suhomyces_tanzawaensis
MSRFFVSGYNSESSSEEEDLLSSSEEELLSEESTDSEFGNDSDSDDSDSDSDGAPSGPSYFLKKSFMKGSGGDSDSDSEDEGRKVVKSAKEKLMDDIRDSIEAINVAKRTNSWSTVVTEFDKLNRFLLKSSQQGFGTPNVYIKCLGGLDDYINATLENEKSEKTLNAIEARAINTARQRLKKQIKENQVFYDLFREQPELFDTEEPLNLPSSTKQQDDEANNRLLNPVFATLKQIAETRGKKNIDKYEQIQTLEELLQSSNKNNTFELISIYQTLLSIRFDASSNQAFMPLDLWKQQESDLNALLDLLESKFKSYQFSEYGKTTDEIDIEPEANADGVKVIFGSITSLVDRLDDEFTRSLQNTDPHSIEYVERLKDEGIIYKLIVRGQTYVERVTSEDVRTKTEQLPRVVLRRLEHVYYKPDQLIKANEAEAWKGVDTDSSLVSKTATPAELIEGLCQYLSSHTNKIYGKHALLLSIYYYAVNGNYARARDLFLNSQIYNGINHFDSTLQVQYNRALVQLGLSAFRSGAIEESNRVLNEIVNSQRSKELLGQGFNSKYPNQATVVEKQKLLPFHQHINLELLECVHMTCSLLLEIPALAASSNSTKENKRKANIKSFKSKLEFHDRQFFTGPPESIKDHIVHASIALQKGDWSKAYNLLSSIKIWKLFPGTEELLTMMKNQLQVEGLRTYIFTYRSIFTKLSIAKLSKVFDLPTEKVVEILDAMLEGPEVSGAFDDNKTFINFTSSEPQRSRLQELAIVMNEKVGLLTEKNEKTSSNGFGKKQPAQQQQQQQQQQREQKDSLQEENNKFRYANVNSNNDEFQAAA
>XP_020075362_Hyphopichia_burtonii
MSRFFVSGYSSDSSSSEEDLLSASEEELISSSSSEDDLSEDSEFDDDSSDDDSDSDGPKGPSYFLKSSFKKGAADSDSDSDDDEGRKVVKSAKDKLLDEMKASIETINTNKRTNEWIGILAEFDKLGRFLIRASQQKLSTPNFYYKLVGELDDFINETSINEKESDKKMNAAQSRAFNTIKQRVKKQSKEYQPYLDLYRANPELFDSEEPLDIAPETKDAEATVSERVLSPVFTTLRQISETRGKKNIDKYEQISILEDLLEQFKSGKPFELISIYQMLLSIRFDVYSNQSFMPVDQWEKNQIDFNSLLDLLESKADQYQVSELGKATDDIDIEPTANEQGIKIISGSITSFAERLDDEFTRFLQNTDPHSTEYIERLKDETKLYKLLVRAQVYVELTTPEEIRNTTDGEQLARIVLRRLDHIYYKPDQLIKINEDQAWKNISGTSSLVGSDAEAGEVINELSVFLSEQANPVYERRALLSSIYYNAINNRYQKARDLFLESQVYATIHHADSSLQVQYNRALVQLGLSAFRAGEIEESHQALNEIANSQRLKELLGQGFSSKYPSQATNAEKLKLYPFHMHINLELLECAFMTSSLLIEIPALAAASTKDSKRKASIKSFKSKLEFHDRQYFTGPPESIKDHLVHASRALQKGDWANAYSLLSSIKIWKLFPDNDDLLDMLKKQLKVEGLRTYIFTYKSVFSKLSIEKLSKVFEIESADVISILEKMIEIGDINATLDENKSFINFATDEPQRTKLQELAIVMKEKVGVLSEKNEKTASNGHGKKQPLQQQQQQQQQKEHQKEQKELLQEENNRFRYANVNTNNDEFQASV
>XP_015467363_Debaryomyces_fabryi
MSRFFVSGYPSDSSSEEEDLLSSSEEELVSSESEEDNFSSDSEFGNDSDEESSDSDSDGAPTGPSYFLKKDFMKGSRNDSDSDSDDEGRKVVKSAKDKLLDDMRDSIESINTAKRVGNWTNILAEFEKLGRLLIKVGQQKIGTPNFYIKCLANLEDYINETITNEKESTKKMNATYSRAFNTVRQRVKKQIKEYQPHMDLFRSKPELFDTEEPLEGLSSIIAGAPQQNGDEDSNAFTSVGVKTFSPIFTTLKQISETRGKKNIDKFEQIQTLEELLQDTVSTGTPFELISIYQMLLSIRFDASSNQSFMPIDQWKKNEADLNSLLELLKSKSKEYQVSELGTVTDDIDIEPTANDDGVKVIFGSIASLIERLDDEFTRSLQYSDPHSIEYIERLKDESIIYKLIVRGQLYIESTTPVEIRSKHEAGQLFRIVMRRLDHIHYKPNQLIVANETEAWKNIDANVDSTIVARNSEPSALIDGLADFLTQNAKSIYGKNALLCNIYYYAINNQYAKARDLFLSSHIYSTIHNSESSLQVMYNRALVQLGLSAFKAGVIEESHQALNEIANSQRLKELLGQGFNSKYPSQATTAEKQKLLPFHMHINLELLECVFMTSSLLIEIPAMAAVSSSSKDSKRKASLKSFKSKLDFHERQYFTGPPESIKDHVVHASIALQKGDWAKAYKLLSSIKIWKLFPDNEQLLSMMKKQLQVEGLRTYIFTYKSIYTKLSIAKLSAIFDIENETVYSIVDKMIQSGDINGSIDDSNSFVNFITNDHQRTKLQELAIVMNEKVGLLTEKNEKTASNGYSRKQPMQQQQQQQQQQQQQKEQKELLHEENNRFRYANVNANNDEFQTTA
>XP_461664_Debaryomyces_hansenii
MSRFFVSGYPSDSSSEEEDLLSSSEEELLSSESEEDNFSSDSEFGNDSDNDSSDSDSDGAPSGPTYFLKKDFMKGSGDGSDSDSDDEGRKVVKSAKDKLLDDMRDSIESINTAKRVGNWTNILAEFEKLGRLLIKVGQQKIGTPNFYVKCLANLEDYINETVTNEKESTKKMNATYSRAFNTVRQRVKKQIKEYQSHMDLFRTKPELFETEEPLEGIASTIAGAPQLNGDEDSNAFTSVGAKTFSPIFTTLKQISETRGKKNIDKVEQIQTLEDLLNDTSSTGTPFELISIYQMLLSIRFDASSNQSFMPIDQWKKNEADLNSFLQLLKSKSKEYQVSELGTVTDDIDIEPPANADGVKVVFGSIASLIERLDDEFTRSLQYSDPHSIEYIQRLKDESIIYKLIVKGQLYVESTTPVEIRSKHEAGQLFRIVMRRLEHIHYKPNQLIAANETEAWKNIDTNVDSTIVPRNSDPNDLVVGLADFLTQNAKSIYGKNALLCSIYYYAINNQYVKARDLFLSSHIYSTIHNSESSLQVMYNRALVQLGLSAFKAGVIEESHQALNEIANSQRLKELLGQGFNSKYPSQATTAEKQKLLPFHMHINLELLECVFMTSSLLIEIPAMAAVSSSSKDSKRKASLKSFKSKLDFHERQYFTGPPESIKDHVVHSSIALQKGDWAKAYKLLSSIKIWKLIPDNEQLLSMMKKQLQVEGLRTYIFTYKSIYTKLSIAKLSAIFDIEKESVYSIIDKMIQPGDISGSIDESKSFVNFTTNDHQRTKLQELAIVMNEKVGLLTEKNEKTASNGYSRKQPMQQQQQQQQQQQQQKEQKELLHEENNRFRYANVNANNDEFQTTA
>XP_006688575_Yamadazyma_tenuis
MSRFFVKYDSDSSSEEEDLLSSDEEEALVVSSSPEQEDDDSDFFKDSDSESDSDSDSDAPKGPSYFLKRSFLKGGNDSDSDSDGEDRRVVKSAKEKLFDDIKETIDKLEIAKLINNWINALNEFDKLGKLLTRSHQQNFGTPNFYIIALADLEDFVNEANTNNEDKDKKKIPADQSRAFNTLRQRVKRHAKEFQALVDLRRESPELFESEDPVEVPLASGVSKTGEESGFAPSSASRNLSPVFTTLKQISESRGKRNIDKFEQIQILETLLQETISGKTFELISIYQMLISVRFDASANQTFMPLDQWQKNLNDINLFLDLLKKSSTSYQVSELGKTTDDIDIEPEANADGVKIIFGSISSLIERLDDELTRSLQSTDPHSIEYVERLKDESSIYKLILKGQLYVEFTTPQDKITEVNDQLSRIISRRLDHIYYKPDQLIKSNERDAWESVDASTKSVIASRGASPKELVEGLVDFLSENSTEIYSKKALLSKIYYFAVNNDHKTANELFVSSRIYSTIHNADSSLQIMYNRALVQLGLSAFRVGLIEESQLALNEIAYSQRSKELLGQGFNTKYPSQATVSERQKLLPFHMHINLELLECVNMTSSLLIEIPALAQSSSSTKDSKRKASARSFKNKLEFHDRQYLTGPPESIKDHIIHASKALQKGDWSKAYNLLASIKVWKLFPNNAELLEMMKHQLQVEGLRTYIFTYKSVYTKLSVDLLSTNFKLEDDKVVSILNKMIESGDINASLSEDKKFINFSSNETQRTRLQELAIILNEKVGLLTEKNEKTAYHGRGRKSHQQNQDGQQRDQNKEQTPQQQSKDQREPQEEYVNRFRLANVNSNNDEFQATA
>XP_001482236_Meyerozyma_guilliermondii
MSRFFVSGYDSELSSEEEDLLTSSEEELMSSEQESDSEFDDEFANDDDSDSSDSDSDGRPSGPAYFLKSSFRKGAGGDSDSDSEDEGRRVVKSAKEKLTDDMKDAVEAVNSAKRQENWISALTEFERLGRLLVRAGQQGFGTPNFYIKCLVDLEAYLIETTANEKESTRKMNANLARAFTSLKQRVKKQVKEFSHLVELYKSEPELFDKEEPVETIEKDAEIQATPLASSTGRALSPVFATLKLVAETRGKKNIDKFEQVQILEDLLEEVSPKGSPFEIISIYQMLLSIRFDASSHHAFMPLDQWQKNKDTLNDLLDFLEKHSNEYQVSELGTASDDIDLEPPANADGIRILPGSVTSHIERLDDEFIRYLQNTDPHSLEYIDRLKDEKDTYNLVVRGQLYVEKTTPDHVRGTYQGEQLARIVMRRMNHIYYKPDQLIKANESEAWRHLSGDSQIVAKNSEPKDVINGLAEFLSKQDGAIYPKGALLFSVYYHAVNNDYSVARDMFLSSQVHQGINNADSSIQVLYNRAMVQLGLSAFRYGNIEESHQALNEIANSQRLKELLGQGFNSKYPSQATVAEKQRLLPFHMHINLELLECVFMTCSLLIEIPQLAAASNSTKESRRKTNIKSFKSKLEFHDRQYFTGPPESIKDHIVHASISLQKGDWHNAYKLLSTIKIWKLLPNNDQLLEMMRGKLQVEGLRTYIFTYKSIYTKLSVVKLAKIFDINEEEVLLIVDKMISSGEVSASLSDDKKSINFVSSEHLQRTRLQELAIVMNEKIGLLTDKNEKTASNGHGRKTTQQQQQQQQKEQREQTHDENIKFRYANVNTNNDEFQTIA
>XP_018714589_Metschnikowia_bicuspidata
MSRFFASGYTADSSLSEEDLLTSSDEEMATSEDFSTDSEFAADEPSSDDDDSDYVGKGPAYFLKKDFLKGSGANLDLDLDDEGPRVVKSAKEKLAADVTEAVDAIYNAQNLQNWAHALTEFERVGKLAVRVRQQQMAVPNCFYKMLAQLDGSIADAAADKERKRMPADQSRAFNNLRQRVRKQAKESAAHMALFREQPALFDADEPVEVAAAEPAAAGPVVGTVSGTARDVSPVFVALKQVADARGRKNADRLALVASVERLLADASAAGSVFETIAVFQMLLAVRFDAGAHQSHMPVDLWKHNERDADAFLALLEQHLARYQVSELGAVTDDLDIEPAPNAAGVRVVLGSIAALVERLDDEFAKCLQFTDPHSSEYMARLRDEALLYTLIVRAQVYVQATAGPSEHLARLVLRRLDHIYYKPDLLIAVNEAAAWGSSWAAPALAGSPLLTKGNAPEDTVRALADFLALQQGAVYRRSALLASTYYLAVNGRYAEARLKFLDSQIYNHIYQAEAPVQVLYNRAIVQMGLSAFKNGRVEESHQILNEIINSQRLKELLGQGFNSKYPSQATVAEKQKLLPFHMHINLELVECVFMTSSMLIEIPALAAATTAVKDSKRKTTIKSFKSKLEFHDRQFFTGPPESIKDHLIYASKLLQKGNWAKAYELLASIKIWKLLTDTDLLLSMLKRQLQIEGLRTYIFTYKAIFAKLSIEKLATTFQLDKDTVTEIVEKMLAKGEVKGSLENAFINFATDEPQRSKLQELAIIMNEKVGLLNEKNEMTASNGYGKKQAIQQHQQQQKEQKEQKESLQEENSRFRYANVSTHNDEFQV
>XP_002615540_Clavispora_lusitaniae
MSRFFASGYNSDSSSEEEDLLSTSEEELLSSSEEFSTDSEFENESEESSDDDDSDYNASGPSYFLKKDFLKKGAHDSDSDSDGDGRKVVKSAKDKLLDDLREGVDALYNAKNLEIWSNVLTEFDRLSRLVIRVGQQKLRVPNFYYKMLGQLDATIAEITAEKDKRKLPADQNRAFNTTRQRMKKMGPDFQAYLEYYRDKPEAFDAEEPVEIGIFGANDADDSSAVVGAVSGTTRLVSPLFTTLRQIADSRGKKNIDKMEQVEILEKLLDEARESGRVFDIICVYQMLLSVRFDAGNSATMPVSLWKDNQRDFESFLTFLEQNSKSYWVSEKGVSLDDWDVEPPANEDGVRVIMGSVAAVMERLDDEFAKGLQTTDPHSTDYIERLKDETALYRLLVRTQIYVQSTTGASEHLARVIVRRMDHLYYKPDQLISACETAAWENAWPGIGIEDSSLMTKDKAPADVLAALSSFLSKQENAIYGQHALLCSTYYYAVNSRYSDARELFLSSQMYNHIATADSNIQVLYNRALVQLGLSAFRAGEIDESHQILNEIANSQRLKELLGQGFNSKYPNQATTAEKQKLLPFHMHINLELLECVFMTASLLIEIPALAAQSSTKDSRRKASIKSFKSKLEFHDRQYFTGPPESIKDHLIYASRYLQKGNWAKSYDLLSSIKIWRLFPDHAQLLLMLKRQLQVEGLRTYIFTYKAIFSKLSLAKLASMFQLDDENVAALVDKMLSSGEVQGSVENGFVNFVTDAPQRSKLQELAIVMNEKVGLLNEKNEKTASNGHGRNKNAQQQQQQQQQKEQKEQKEYQQEENSKFRYANVNTNNDEFQVTA
>XP_025340441_Candida_haemuloni
MSRFFAAGYTSDTSSEEEDLLSGSEEELMSSSEEEAFSTDSEFDNDSDDSDSEDEDYSGAGPSYFLKKNFLKGSGGDSDSDSDNEGRKVVKSGKEKLLDDMRESVDSIYNSRNLENWSAVLNEFDRLGRLLIRANQQNIAIPNFYYKMLGELEETLSEAASQDKEKKKLPTDQNRSFNTMKQRVKKTAKEYQVYLDYYKENPTAFDTEEPLNIASTLTSNDTGAGGAVVGSISGTTRSLSPVFHTLKQISESRGKKNIDKFEQVAVLEKLLQDALPEGKLFEIISVYQMLLSVRFDASSSQSYMPIDAWKQNEKDFVDFLQLLEKHSDKYCVSELGVATDDIDIEPPANDKGVKVILGSVAAIVERLDDEFTRSLQNSDPHSIEYVDRLKDEPTLYSLIVRAQVYVESTTSISDHLARIVLRRLDHIYFKPDQLIAQNESVAWESTWDAAGIKESLLYTKGKSPAEVVGSLTEFLGKQDSKIYNKQALLCKTYYYAVNNKYSEARELFLNSQIYSNIGSADSSTQVLYNRALVQLGLGAFKAGKIEESHQILNEIVNTQRLKELLGQGYNSKYPSQVTTAEKSKLLPFHMHINLELVECVFMTSSMLIEIPALAASSTSTKDNKRKASIKSFKSKLEFHERQYFTGPPESIKDHLIYASRYLQKGNWDKAYQLLSSIKIWRLFADNDSLLSMLKQQLQVEGLRTYVFTYKSIFTKLSVDKLAKQFDIEKTDVQSILEKMLTQNEISGSLDESKDFVNFTTDEPQRSKLQELASIMNEKLGLLLDKHEKTGSNGHSRKQATQQQQQQQKEQKEQKETQQEENSKFRHANVNTNNDEFQVTA
>XP_024715343_Candida_pseudohaemulonis
MSRFFAAGYTSDTSSEEEDLLSGSEELMLSLTEEFSTDSEFDNDSDDLDLEDEDYLGAGVSYFLKKDFLKGLADSDLDLDNEGRKVVKSGKEKLLDDMRELVDLIYNSRNLENWSSVLTEFDKLGRTLIRANQQNIAVPNFYYKMLGELEETLSEAASQDKKKLPTDQNRSFNTMKQRVKKAAKEYQVYLDYYKENPAAFDTEEPLDIAVSNNDSGVGGAVVGSISGTARSLSPVFHTLKQISESRGKKNIDKVEQVAVLEKLLQDALPQGKLFEIISVYQMLLSVRFDASSSQSYMPIEAWKQNEKDFVDFLLLLEKHADEYCVSELGIATDDIDIEPPANEKGVKVILGSVAAIVERLDDEFTRSLQNTDPHSIEYVDRLKDEPTLYLLIVRAQVYVESTTSILDHLARIVLRRLDHIYFKPDQLIAQNESVAWESTWDAAGIKESLLYTKGKSPSEVVAALTEFLSKQDSKVYNKQALLCKTYYYAVNNRYADARELFLNSQIYNNINSADSASQVLYNRALVQLGLGAFKAGKIEESHQILNEIVNTQRLKELLGQGYNSKYPSQVTTAEKLKLLPFHMHINLELVECVFMTLSMLIEIPALAASSTNPKDNKRKASIKSFKSKLEFHERQYFTGPPESIKDHLIYASRYLQKGNWDKAYQLLSSIKIWRLFADNDLLLLMLKHQLQIEGLRTYIFTYKSIFTKLSVQKLSKQFDIEKNDVQSIIEKMLTQNEILGSLDESKEFVNFTTDEPQRSKLQELASIMNEKLGLLLDKNEKTASNGHSRKQTTQQQQQQQKEQKEQKETQQEENSKFRHANVNTNNDEFQVTA
>XP_025339089_Candida_duobushaemulonis
MSRFFAAGYTSDTSSEEEDLLSGSEELMSSSTEEFSTDSEFDNDSDDSDSEDEDYSGAGVSYFLKKDFLKGSADSDSDSDNEGRKVVKSGKEKLLDDMREMVGLIYNSRNLENWSSVLTEFDKLGRTLIRANQQNIAVPNFYYKMLGELEETLSEAASQDKKKLPTDQNRSFNTMKQRVKKAAKEYQVYLDYYKENPTAFDTEEPLDIAVSNNDSGVGGAVVGSISGTTRSLSPVFHTLKQISESRGKKNIDKVEQVAVLEKLLQDALPQGKLFEIISVYQMLLSVRFDASSSQSYMPIEAWKQNEKDFADFLSLLEKHADEYCVSELGIATDDIDIEPPANEKGVKVILGSVAAIVERLDDEFTRSLQNTDPHSIEYVDRLKDEPTLYSLIVRAQVYVESTTSISDHLARIVLRRLDHIYFKPDQLIAQNESVAWESTWDAAGIKESLLYTKGKSPSEVVAALTEFLSKQDSKVYNKQALLCKTYYYAVNNRYADARELFLNSQIYNNINSADSASQVLYNRALVQLGLGAFKAGKIEESHQILNEIVNTQRLKELLGQGYNSKYPSQVTAAEKSKLLPFHMHINLELVECVFMTSSMLIEIPALAASATSPKDNKRKASIKSFKSKLEFHERQYFTGPPESIKDHLIYASRYLQKGNWDKAYQLLSSIKIWRLFADNDSLLSMLKHQLQIEGLRTYIFTYKSIFTKLSVQKLSKQFDIEKNDVQSIIEKMLTQNEISGSLDESKEFVNFTTDEPQRSKLQELASIMNEKLGLLLDKNEKTASNGHSRKQTTQQQQQQQKEQKEQKETQQEENSKFRHANVNTNNDEFQVTA
>XP_028890601_Candida_auris
MSRFFAAGYTSDTSSEEEDLLSGSEEELMSSSEEEFSTDSEFDNDSDESSSEDEDYSGAGPSYFLKKDFLKGSGGDSDSDSDNEGRKVVKSGKEKLLDDMRESVDSIYNSRNLENWSAVLNEFDRLGRLLIKANQQNMQNPNFYYKMLGELEQSLLSEAANQEKKKLPTDQNRSYNTMKQRVKKAVKEYQVYLDYYKENPTAFDTEEPLNIASTLTSNDTGVGGAVVGSISGTTRSLSPVFHQLKQISESRGKKNIDKVEQVTILEKLLQDALSSDKLFEIISVYQMLLSVRFDASSNQSYMPIEAWKQNEKDFLDFLHLLEKHSNEYCVSESGVATDDIDIEPPANEKGVKVILGSVAAIVERLDDEFTKSLQNTDPHSTEYVDRLKDEPGLYSLIIRAQVYVEATTSISDHLARIALRRLDHIYYKPDQLIEQNEKVAWESTWEGAGVENSLLYTKGKSPSEVMTSLTDFLSKQESKIYNKQAILCKTYYFAVNNKYAEARELFLNSQIYSTIASADSATQVLYNRALVQLGLGAFKAGKIEESHQILNEIINTQRLKELLGQGYNSKYPSQVTTAEKQKLSPFHMHINLELVECVFMTSSMLIEIPALAASATSIKDNKRKASIKSFKSKLEFHERQYFTGPPESIKDHLIYASRYLQKGNWDKAYQLLSSIKIWRLFADNESLLSMLKQQLQVEGLRTYIFTYKAIFTKLSLEKLSRQFALEQSTIQSIIEKMLAQGEISGSLDEAKAFVNFTTDEPQRSKLQELASIMNEKLGVLLDKNEKTSSNGHSRKQPSQQQQQQQKEQKEQKESQQEESSKFRHANVNTNNDEFQVTA
>NP_014040_Saccharomyces_cerevisiae
MSRFFSSNYEYDVASSSSEEDLLSSSEEDLLSSSSSESELDQESDDSFFNESESESEADVDSDDSDAKPYGPDWFKKSEFRKQGGGSNKFLKSSNYDSSDEESDEEDGKKVVKSAKEKLLDEMQDVYNKISQAENSDDWLTISNEFDLISRLLVRAQQQNWGTPNIFIKVVAQVEDAVNNTQQADLKNKAVARAYNTTKQRVKKVSRENEDSMAKFRNDPESFDKEPTADLDISANGFTISSSQGNDQAVQEDFFTRLQTIIDSRGKKTVNQQSLISTLEELLTVAEKPYEFIMAYLTLIPSRFDASANLSYQPIDQWKSSFNDISKLLSILDQTIDTYQVNEFADPIDFIEDEPKEDSDGVKRILGSIFSFVERLDDEFMKSLLNIDPHSSDYLIRLRDEQSIYNLILRTQLYFEATLKDEHDLERALTRPFVKRLDHIYYKSENLIKIMETAAWNIIPAQFKSKFTSKDQLDSADYVDNLIDGLSTILSKQNNIAVQKRAILYNIYYTALNKDFQTAKDMLLTSQVQTNINQFDSSLQILFNRVVVQLGLSAFKLCLIEECHQILNDLLSSSHLREILGQQSLHRISLNSSNNASADERARQCLPYHQHINLDLIDVVFLTCSLLIEIPRMTAFYSGIKVKRIPYSPKSIRRSLEHYDKLSFQGPPETLRDYVLFAAKSMQKGNWRDSVKYLREIKSWALLPNMETVLNSLTERVQVESLKTYFFSFKRFYSSFSVAKLAELFDLPENKVVEVLQSVIAELEIPAKLNDEKTIFVVEKGDEITKLEEAMVKLNKEYKIAKERLNPPSNRR
>XP_018220357_Saccharomyces_eubayanus
MSRFFSSNYEYDAASSSSEEDLLSSSEEDLVSSSSSESELDQESDDSFFNESESESEADVDSDDSDAKPYGPDWFKKSEFRKQGGGGSSSNKFLKNSNYDSSDEESDDEDNKKVVKSAKEKLLDEMQDVYYKISQAENSDDWLTISNEFDLISRLLIRAQQQNWGTPNIFIKVVAQVEDAVNNTQQNDLKNKAVARAYNTTKQRVKKVSREIEDSMTKFRNDPESFDKEPSADLDASVNGFRISSSQGDDLAVQEDFFTRLQTIIDSRGKKTVNQQILISTLEELLTVAEKPYEFIMAYLTLIPSRFDASANLSYQPIDQWKSSFNDISKLLSILDQTTDTYQVSEFADPIDFIEDEPKEDANGIKKILGSIFSFVERLDDEFMKSLLNIDPHSSDYLIRLRDEQSVYNLILRTQLYFEATLTDEHDLERALTRPFAKRLDHIYYKSENLIKIMETAAWEIIPAQYQSKFTSKDQLDSADYVDNLITGLSTILAKQNNIAVQKRAILYNIYYTALNKDFQTAKDMLLTSQVQTNINQFDSSLQILFNRVVVQLGLSAFKLCLIEECHQILNDLLSSSHLREILGQQSLHRISMNSTNNASADERARQCLPYHQHINLDLIDVVFLTCSLLIEIPRMTAFYSGIKVKRIPYSPKSIRRSLEHYEKLSFQGPPETLRDYVLFAAKSMQKGNWRDSVKYLREIKSWALLPNMETVLNSLTERVQIESLKTYFFSYKRFYSNFSVAKLAELFDLPENKVIEVLQSVITELEIPAKLNNEKTIFAVEKGDEITKLEEAMVKLNKEYKIAKERLNPPSNPHRR
>XP_033768612_Saccharomyces_paradoxus
MSRFFSSNYEYDVASSSSEEDLLSSSEEDLLSSSSSESELDQESDDSFFNESESESEADVDSDDSDAKPYGPDWFKKSEFRKQGGGSNKFLKSSNYDSSDEESDDEDNKKVVKSAKEKLLDEMQDVYNKISQAENSDDWLTISNEFDLISRLLIRAQQQNWGTPNIFIKVVAQVEDAVNNTQQADLKNKAVARAYNTTKQRVKKVSRENEDSMAKFRNDPESFDKEPTADLDVSANGFTISSSQGNDLAVQEDFFTRLQTIIDSRGKKTVNQQSLISTLEELLTVAEKPYEFIMAYLTLIPSRFDASANLSYQPIDQWKSSFNDISKLLSILDQTIDTYQVNEFADPIDFIEDEPKEDSNGVKKILGSIFSFVERLDDEFMKSLLNIDPHSSDYLIRLRDEQSVYNLILRTQLYFEATLKDEHDLERALTRPFVKRLDHIYYKSENLIKIMETAAWNIIPAQYQSKFTSKDQLDSVNYVDNLIDGLSSILSKQNNIAVQKRAILYNIYYTALNKDFQTAKDMLLTSQVQTNINQFDSSLQILFNRVVVQLGLSAFKLCLIEECHQILNDLLSSSHLREILGQQSLHRISINSSNNASADERARQCLPYHQHINLDLIDVVFLTCSLLIEIPRMTAFYSGIKVKRIPYSPKSIRRSLEHYDKLSFQGPPETLRDYVLFAAKSMQKGSWRDSVKYLREIKSWALLPNMETVLNSLTERVQVESLKTYFFSYKRFYSSFSVAKLAELFDLPENKVVEVLQSVITELEIPAKVNDEKTIIVIEKGDEITKLEEAMVKLNKEYKIAKERLNPPSNRR
>XP_003676170_Naumovozyma_castellii
MSRFFASTYEYDTSSSSSEEDLLSSSEEEFLGSSSGEESEDSIFNESESEAESDYDTDDSEGKPYGPDWFKKPEFRKPGGGSGANKFLKGANYSESDEESSDEGKKVVKSAKEKLLDEMQAVYDNIETAEMSEDWISISNEFDNITRLLVRAHQLSLGTPYIFIKVVAQIEDLVSATSQNDIKNKAVARAYNTTKQRVKKVSRENEELLAKFREDPESLEKESAADMASSLGGLQAVNFGKAANLSDVATATSEVSFFTTLRIVMDSRGKKNVNQQDLLKTLEELLDLAKSPYESIMAYLTLVPMRFDVSSTLSYQPIDQWKASFNDIVNLMTILDNNFSTYQVSELAAPAEFLEDEPEADSNGVKKLLGSLFSFVERLDDEFKKSLLNIDPHSSDYLIRLKDEQSIYNLILRVQLYLEATLPADEQERLIARAFVKRLNHIYYKSEKLIAKMESNAWKSVPSNYSSKFVARQDTIDSAYVKNLVNTLSGILSKNNNNDVRMRAVLYNIYFAALNVDFHQAKDMLLNSGVQTHINTSNPSLQILFNRVVVQLGLAAFKACLIEECHQVLNELLSTPHLREILGQQTLQRISSTTDDREQQCLPYHQHINLDLIDVVFMTCSLLIEIPQMAAFFSGIKVKRFPHSQKSIRRALDYSEKVSFQGPPETLRDFVLFAAKAMQKGDWNKSIEYLKKIQSWNLLPNSATVMENLTERVQVESLKTYFFTYKRFYASFSVKKLSELFSLPEAKIITILESVISQYDIAAKFNEENTILIVEKGDEITKLEEIALKLNKEVKIVKERLNPSNNHR
>XP_003672069_Naumovozyma_dairenensis
MSRFFASNYEYESGTSSEEEDLLSSSSEEELLLGSSSGEESDDSFFNESEEAAQESDYETDDSEGKPYGPDWFKKSEFRKAGPSGGAGNKFLKGSNYPGSSDEDLSDDEGRKVVKSAKEKLLDEMQAVYDNIETAEMSEDWVSILNEFDTITRLLVRAHQQNMGTPSLFIKVVAQVEDLVSSSDLNEIKNKAVARAFNTIKQRARKVARENEDLLNKFREDPEAFEKETTVDLESSLDTGMFGAPKPATLASIASATSEVSFFTTLRIVMDSRGKKNVNQQDLLRTLEELLVMAKNPFESIMAYLTLIPLRFDVSSTLSYQPIEQWKASYNDIISLMNILDENRTTYQVSELAIPTDSIEDEPTADSNGVKKILGSLFSFVERLDEEFKKSLLNIDPHSSDYLFRLKDEQSIYNLILRSQLYLEATLPQDEQEKLLARPFIKRLDHIYYKSEKLITKMESSAWKSVSASHYSSNFIAQPETIDNEYITKLVTTLSQVLSKNTDGALRKRAALYNIYYHALNIDFYQAKDMLLSTNVQANINTSDPSLQILFNRVVVQLGLSAFKACLIEECHQVLNELLSASHLREILGQQTLQRVTSTGDDREKQCLPYHQHINLDLIDVVFMTCSLLIEIPQMTAFYSGIKVKRIPYSQKSIRRALEYYDKASFQGPPETSRDYILFAAKAMQKGDWQKSVAYLKDIKAWNLLPNVDTVLENLTERVQVESLKTYFFTYKRFYSSFSVKKLADLFNLPEDKIIMVLDTTISNLDINAKFNEDKTILVIEKGDEITKLEEVALKLNKEVKIVKERLNPSNNHR
>XP_003956783_Kazachstania_africana
MSRFFADTYEYDSATSSSEEDLLSSSEEELLSSSSGEEDNQSDDSLFNESESESDFDSDDSDSKPYGPDWFKKSAFRKGGSSTANKFLKGNADYSSSDESDAEGKRVVKSAKDKLLDEMTAVFDKIETAEMSEDWVTILNEFDLISRLLIRAQQQNMGIPRIFIKVVGQVEDLVGSTDQSEIKNKAVARAYNTVRQRVKKVARENEELMAKLKEDPEFFDKEATVDLESSVADMEATPFGANKAKTLASLATATSETSFFTALRIVIDSRGKKNTNQQDLIKILEESLSIAKTSYESIMAYLTLIPTRFDASSNLSYQPIEQWKASYNDIMALFSILDKNIDTYQVTELALPSESIEDEPEADQNGIKKILGSIFSFVERLDDEFNKSLLNIDPHSSDYLVRLRDEQSIYNLILRTQLYLEAILPEEQKERLLSRVFVKRLDHIYYKSERLNTFIETNAWKTIPSNYKSKYIAHDGPVDNDYIKRLVFTISDVLTKQEDSFLRTRAILYRVYFTALNDDFHTAKEMLLHSNIQADISKSNSSLQILFNRVVVQLGLSAFQSCLIEECHQVLNELLASTHLKEILGQQNLQRVSSTIDEREQQCLPYHQHINLDLIDVIFMTCSLIIEIPQMAAYYSGIKVKRLPYSQKSIRRLLEHHDKSTFQGPPETSRDFVMYAAKSMQKGEWEKSVKYLQNIKAWKFLPNASTVMDSLTERIQIESLKSYFFTYKRFYCKFSTSTLSTVFDLPTDKIVEVLQSVIDEFEIPAKFDENKAILIVEKGEEITKLEEVALRLNKEYKINKERLYAPHRS
>XP_022464637_Kazachstania_naganishii
MSRFFAATVYESDSSSEESDLLSSSSEDDLMLSSSSSSSAGESEGEEDEDHDTFFESDSEQVSDQDDDEDAKPYGPDWFKKAAFRTGAGKSAGANRFLKGSRDSDDDSDGGDGSGMDDDDEDGGKKVVKSAKDKLLDELYSVGDAVDAAVNAGDWAAVSNEFDTANRLLIRTQQQNMRIPNVFVCILAQLEDALTATPQDNAMPKPVARAHNIVKQRVKKTAKEYEEFLKLYRESPEKFTRDLETTEQDLALHDSSSPTPGGTKAINLANLATATSERSFFATLKIVMDSRGKKNAAAQDLIDIIRELLSLTDKPYEIIMAYLSLIPIRFEAAGNLSYQPLDQWANTYEDITKFFDVLEKHIDQYQVSETAVKNENVEQEPEMDASGVKRILGSLFSFVERLDDEWNKSLLNIDPHSSDYLLRLKDEQKIYNLVIRTQVYLAKTGAPAQSLNRALLRRLDHIYYKPTRFIKIVEQHAWEAIEQKGDTSAQKSHYDDAYVFQLVKQLVHDVTKDQHDDAIRTRALLYQIYFVALNEEFQRAKDMLIESHVQARINDFDPTLQILFNRVVVQLGLSAFQSCLIEEAHQVLNELLAASHLREMLGQQSLQRMHSSAAHGPIDATQVVVAPEKQCLPFHQHINLDLIDVVFMTCSLLIEIPQMTAFFSGIKVKRQPFSQKSIRRSLEHHDKSSYQSAPESSRDYVIFAAKAMQQGDWVRCVSYLKAIKTWNLLPNVDEVMNILTKRVKTESLKTYFFTYKRFYSRISVDKLADLFELAPEDVVATLEHTIKELEIAAVAVDSDKRMVVVDRGDEITKLEEVALRLNKEYKINREKYYHR
>XP_449948_Candida_glabrata
MSRFFATNYNYDETSSSSEEDLLSSSEELLSSSEEGELSDDSLFNDESESESDFDSDDSDAKPYGPDWFKKPEFRKGGNKFLKGASYSDSDESDEEDGKKVVKSAREKLLDEMQAVYDKIETAEMSDDWMTILNEFDSITRLLVRAQQQNFGIPKIFVKVVAQVEDLVSNSEQTEIKNKAVSKAFNTTKQRVKKIARENEALLAKFREDPQSFDKEDTVEPELPPLNEENKVFTGKGVNLSSLASASSEFSFMASLQIVNDSRGKKNSNQAELIKTLEELLNIAKTPYERILAYLTLIPTRLEESTNLSYQPIDQWKSTHDDLNKLFDILDENISSYQVTELAARNDDLETEPEPNANGIREILGSLLSFTERLDDEFKKSLLNIDPHSSDYLERLRDEQNMYNLLLRTQLYMEATIPEERQEQLLARAFVRRLDHIYYKSNKLISIIENSAWKAVPSSYKSKYIPFSGNADEEYCSQLVEGLSKSLANQDNVFLQKRATLSHIYYTALNGEFEVAKELLLKTKVQSNINKSDPSLQILFNRVVVQLGLSAFKLCKIEECHQILNELLASSHLREILGQQSLQRIASNSSSSSSSEDREKQCLPYHQHINLDLVDLVFMTSSLLIEIPQMTAYLTGIKTKKVPVYQKSVRRLVESFDKSFFHGPPESIKEHVLYAAKSMQKGDWKGCLEYLKSVKTWNLLPNSVEVLDNLTERIQIETMKTYVFTYRRFYEKISIKKFSELFSLPEDKIVTTMEKVIADLELNIKLDDNKTYIVIEKGDEVSKLEEVAVKLNKEIRATRERLNPSHHNHR
>XP_004180021_Tetrapisispora_blattae
MSRFFASTTYDYESGSSSSEEDLLSSSSEDELLSSSGDESQDLQNDDSDDSFFENDESEEESDFDSDDSDSKPYGPDWFKKPEFRKGGASNKFLKGNRYSDSDDSDDEGAKVVVKSAKEKLLDEMQMVYNKIDAAELTNDWVTILNEFETITKLLIRSQQQNFGIPNIFIKVIAQIEDAVSEVQNNNANNEEASTTSNAMEEIMKNKAVARAFNTMKQRIKKTARENEQLLEDLRKDPESFDKEPTVDLEVSLAPEPATFTLKNAAANLSSMANATSEVNFFSALQIVLDSRGKKNVDQSTMVKTMQELINIAKSPYELIMGYLTLIPVRFDSSATLAYQPVDQWKSSLNDIESLMNILDENINKYQVTELTKKNDSIEIEPTANEKGVKQILGSLFSFVERLDDEFNKSLLNTDPHSSDYLLRLRDEQSVYNLILRVQLYMEAILNEDEQKKVLNRVFIRRLDHIYYKQMNLINIIESTAWENVPSQYTSKYIPYEGTVNDSYIATLIKCLSETVSSQSNELFTKRAILYHIYFIAVNVDFYAAKDMLLNSKVQEYINTSDPSVQILYNRVVVQLGLAAFKLCLIEDCHQVLNELLCSPHLKEILGQQSLHRIVAPTNPNNTSEQREQLCLPYHQHINLDLIDIVFLTSSLLIEIPQMAAFYSGIKVRKLPFSQRSARRLLEHYEKSSFQGPPETLRDYVLHAAKSMQNGDWKQCYEFLKSIQTWNLLHNSEEVLEKLIERIQIESLKTYFLTYRRFYSSFSIVKLSELFSLSEEKIIEVLDDAIKKFGINVSIDETKKLVKVEKGEAISKLEEVALKLRKEYKLGGDRFKLGGGRR
>XP_003688017_Tetrapisispora_phaffii
MSRFFATSYDYDSGSSSSEEELLSASEESLLSSSSEEEIAESSDDSEFFNDEEESESDFDSDDSDAKPYGPDWFKKQEFRKGPANKFLKRRNAGLSSDDDFSDDESNKKVVKSAKEKLLDELRASSSKIDIAELTNDWSIILNEFDTVAKLIVRSKQQNFGTPNIYVKIIAQITDAVNNAESTEFENKITAKAFNTTKQRVKKSAREIEDLLTKYKEDPDSFENELDQDIKGQSSFNTPELDNFVINAKKPGALSSIVTASVEAGFFPSLQIVLESRGKKNVDQTQLIESMEHLLSIASTTYEKIVAYLTLIPIRFDASSNFSYQPLESWKKSFNDIESLLYLLDENLDKFAVTEFTSVNDSIETQPEANAEGVVQVLGSLFSFVERLDDEFNKSLLNTDPHSSDYLQRLKDEQHVYNLILKIQVYFEKTLTAKTDEEKEAYLARVFVRRLDHIYYKANSLIAVMESKAWDYVPKVYDSKYVKFEGEATNAYLSSLIKTLSESLTKQEGSNTSLSKRGVLYQVYYTALNEEFSSAKEMLLESKIQSFINKSDPSLQILFNRVVVQLGLSAFKNWSIEECHQILNDLLAASHLREILGQQSLQRMASTGNSTTADDREKLCLPFHEHINIDLIDVVFLTCSLLIEIPQMTAFYSGIKIKKIPFSQKSIRRSLEHYDKSSLQGPPETSRDYILNAAKAMQRGSWKESFEYLNSIKAWKLLPNSEQVLKSLAASVQVESLKTYFFTNKRFYNEISIEKLSNLFDLSSEKVAETLQQVIDEYSIEASIDEEKTLITINKCDEITKLEEVASKLNKEIKIAKEHLRPNRGRR
>XP_001644370_Vanderwaltozyma_polyspora
MSRFFAASYEYDSASSSSEEDLLSSSEEELLSSSSLSEEESDDSFFNDSESESDFDSDDSDAKPYGPDWFKKQEFRRGGGGGNKFLKGASYSDSDESDEASKKVVKSAKEKLLDEMQTSSGKIDAAELTNDWITILNEFDSVTRLLTRAQQQNFGTPNIFVKVVAQVEDAVAASQEEINNKAVAKAFNTAKQRVKKISREHQTLLAKYREDPESFEKETSVEVDATPELAQFAVGKKTTDLSSIATTSSETGFFPALSIVLDSRGKKNIDQQALAQSMDDLLQTTKTPYEKIIAYLTLIPIRLDSSTNLSYQPIDQWKATYNDVSSLLSILDENINTYQVSELAPFNDSLENEPEANEKGVKTILGSILSFVDRLDDEFTKSLLNTDPHSSDYLIRLRDEQAIYNLILRTQLYLEATLPEDRQIDLLSRIFVRRLNHIYYKSNELIRIMEVAAWKVAPSSYTSKLTPYDGAVSDSYLSGVISTLTDALSKQQNQSLRKRAVLYNVYYTALNKEFQVAKDMLIESKVQSFINKSDPSLQILFNRVVVQLGLSAFKLCLIEECHQILNDLLASSHLREILGQQTLQRVTAHSNSSNADEREKLCLPFHEHINLDLIDVVFMTCSLLIEIPQMTAFYSGIKIKKIPYSQKSIRRALEHYEKSSFQGPPETLRDYILHSAKEMQKGNWKKSFELLKSIQAWALLPNSASVLDNLAERLQVESLKTYFFTNKRFYSKLSMKKLSDLFNLPEDKIVESLQAVITEYEIDASFNEDKSVLSIAKGAEITKLEEVASKLNKEVKITKERLHPSRGRR
>XP_003682610_Torulaspora_delbrueckii
MSRFFAANYEYDSGSSSSEEDLMSSSEESLNSSLSEEEEVSDDSFFNDSESESDIDSDDSDGRPYGPDWFKKSEFRKGGTNKFLKGASYSDSESEDEGKKVVKSAKEKLLDEMQAVYSSVENAGMTQDWVTILSEFDNISRLLIRAQQQNYGIPNIFIKVLAQIEDAVAGTTQNDIKNKGVARAFNTTKQRVKKVARENETLLAKFREDPESFDKEEDLEASVDADVVPTFGKKGINLSTLATATSEAGFFAALRIVLDTRGKKNADQYGLIRTMEELLQITKTPYETIMAYLTLIPIRFDASANLSYQPIEQWKASYNDIMKLLEILHEQLDNFQVSELANRNETIEEEPEADENGVKKILGSVFSFVERLDDEFNKSLLNTDPHSSDYLVRLRDEQLIYNLILRTQIYLEATLPEEEKERLLARPLVKRLDHIYYKSSPLVSIIETNAWASLPNNFTSSYIPYNGTADETYVTNLIGTLAESLRKHKNGGFRKRATLYQVYFTALNNDFNTAKDMLINSKVQAYINNSDPSLQILFNRVVVQLGLAGFKLCLIEDCHQVLNELLASSHLREILGQQTLQRVSANVGSSSSADEREQLCLPYHQHINLDLIDLVFMTCSLLIEVPQMTAFYSGIKVKRIPYSQKSIRRALEHYDKSTFQGPPETLRDFVLHAAKSMQKGDWQKCNSYLQCIPTWKLLPNAKTVLENLAERVQVESLKTFFFTYKRFYSKLSLEKLSDLFSLPKDKVSSIIEEVTAEFDINATMNEEKTIVTVEGDEITKLEEVALKLNKEAKIAKERLNPSTNRR
>XP_037144673_Zygotorulaspora_mrakii
MSRFFSASYDSDSASSSSEEDLLSSSDEELLSSSVEEEESDDSYFNDSESESDIDSDDSDSKPYGPDWFKKSEFRKGGGNKFLKGANYSDSGESEDEGKKVVKSAKEKLLDDMQTVFSKIDTAEMTQDWITILTEFDNISRLLIRAQQQNYGTPNIYVKTLAQVEDIVGKTSQSDIKNKAVSKAYNTTKQRVKKAAKENEALLTKFREDPEAFDGEATVEIGTSNSDEISQYGKKSINLSSVASGSSEAAFFSALRIVIDSRGKKNVDQAGLVKTVEELLETAKSSYETIMAYLTLIPIRFDVSGSMSYQPIEQWKLCYNDTMKFLTLLEEKVDTYVVSELAQRNEFLEEEPEADENGVKKIVGSVFAFVERLDDEFNKSLLNTDPHSSDYLARLRQEQDIYNLILRTQLYLEATTSEEDQEKVLARPFVKRLDHIYYKSTSLIKIMENNAWKSFVPPNPSKITPFTGEVNDEYAINLVGKLSESLRKNKNGGIRKRAILYHVYFSALNIDFNTAKTMLISSKVQAYINNSDPSLQILFNRVVVQLGLAAFKLCLIEDCHQVLNELLASSHLREILGQQTLQRVTANSTSSSADEREQLCLPYHQHINLDLIDLVFMTCSLLIEVPQMTAFYSGIKVKRIPYSQKSIRRALEHYDKSSFQGPPETLRDFVLHAAKSMQKGDWKKSIDYLSSIPTWSLLPNAENVLTNLGERVQIESLKTFFFIYKRFYSKISVDKFSKLFNLSNEKVIQILESAISEYDINTKLDDSKDFFIVEKGDEITKLEEVALKLNKEVKIAKERSNPSTARR
>XP_002495716_Zygosaccharomyces_rouxii
MSRFFAANYEYESGSSSSEEDLLSSASDEMLSSSDEEGGESDDSLFQEGSESESDVESDDSDSKPYGPDWFKKPEFRKGGPSGGNKFLKGASYSDSEESDDEGKKVVKSAKEKLLDEMQMVYNKIESASMINDWVTILSEFDNICRLLIRAQQQNYGTPNIFIKVLAQVEDTVASTSQQELKGKSASRAYNTTKQRVKKSARENETVLSKFRESPESFDKEPTVEVDATTVTTSGGETPTPIFGSKKSLNLSSVASASSEAGFFSALRIVIDSRGKKNVDQVALIKTLEELMDIAKTPYETIMAYLNLVPIRFDLSANLSYQPVDQWKSSYNDIVKLVTILEQNIDTYQLSELAPTNDFIEDQPEADGNGVRQILGSIFSFVERLDHEFNKSLLNTDPHSSDYLYRLRDEQDIYNLILRTQLYLEATLPEDSKEAYLARPFVKRLDHIYYKPIKLISIMESNAWKELPSNCSSQFISYPGNADQEYVTKLVHTLAESLRQNKSGGLRKRAVLYQVYFTAFNNEFSAAKEMLINSKVQSHINNSDPSLQILFNRVVVQLGLAAFKLCLIEDCHQILNELLSSSHLREILGQQTLQRITANVGTSSADEREQLCLPFHQHINLDLIDLVFMTCSLLIEVPQMTAFYSGIKVKRVPYSQKSIRRALEHYDKSSFQGPPESLRDHVLHAAKCMQKGNWQKSVEFLRSVPTWSLLPNADYVLDNLTEKVQIESLKTYFFTYKRFYSNISIQQFSKLFSLPEEKVLNVLESVMKEYAINAKLNDEKTFVVVEKGEEITKLEEVALKLNKEVKIAKERLNPTGPRR
>XP_003647208_Eremothecium_cymbalariae
MSRFFSRGYHYDSASSSEEEELLSSSEEELLASSDEEELVSDDSFFNDSESESVESDDDSDSKPYGPDWFKKPQFRKAGTSSGATGASRFLKSNHYAGSDDSDDEGKKVVKSGKDKLLDEMNASYSRIDAADLTQDWVTILSEFENVTKLLVKAQQQNFGTPNVFIKVVAQVEDLVAGTSQSDIKNKAVSKAYNTVKQRVKKIARDIEVLLAKFRESPAAFDKETTVEFTQSKEMSGTPFMLGIGSKSFDMSSVATGSSQSDFFSALHIVIDSRGKKGTDIQGQIKTMAELVEIAKTPYESIVAYLNLIPIRFDACSGLAYQPLEQWKAVHDNVVDLLTILEANIGSYHVTELAPRNEFIEDEPVPNEQGVKEILGSVFSFVERLDDEFNKSLLNTDPHSSDYLDRLRDEQSIYSLILRSQLYLESVLPESSAGRYLARSFVRRLDHIYYKPSKLVEIIERAAWAKAPNGATSKYITYSSDPDYIGKLIDTLCTFVSNEHDQLLKKRATLYQIYFYALNNEFKKGKDMLVESNVRTAINSQDPTIQILFNRVVVQLGIAAFKLCLVEDCHQILNEVSTASHLRDILGQQSLQRASNNVGANGTATPTEQLCLPFHQHINLDLIDAVFMTCSLLIEIPHMAAFFSGIKVKRIPYSQKSIRRALEHYEKSSFQGSPETLRDHVIHAAKAMQKGNWSQCIQYLRGISTWSLLGNNVEEVFIKLSERVQIESLKTYIFTYKRFYSKLSVAKLSQLFSLPNEQVIEVVESLTDGMNIKGSLNESKEMIIFERGDEITKLEEVAIKLNKETKYQIERLNNVSQRQ
>NP_986323_Eremothecium_gossypii
MSRFFSRGYHYDTASSSEDEELLTSSEEELMSSSEEEVVSDDSFFNDSESESAESDDDSDGKPYGPDWFKKPQFRKGGAPGGSGASRFLKGNADSSDESDDEGKKVVKSARDKLLDELNNTYNKIDAAEMTQDWTTILSEFESATKLLVKAQQQNMGTPNVFVRVVAQVEDLVAETSQAEIKNKIVAKAYNTVKQRVRKIARENEELLAKFRQHPEAFEKDSTVEFGQARDFDASDLTLMGRKVADRSAIVSSPSDFFSALRIVIDSRGKKGTDIQAQIKTMEELVSISKSPYESIIAYLNLIPIRFDACANLAYQPLEQWKASHNNVTSLLELLEANIESYHVTELAPRNEFIEEEPQPNENGVRMILGSVFTFVERLDDEFNKSLLNTDPHSSDYLDRLRDEQSVYNLILRSQLYLEKVLPEDTASKHLCRSFVRRLDHIYYKTSKLVDIVERAAWASVPANSSSKYITYSDDPDYNFKLVNTLCTVVSSEQEMLKRRATLYQIYYYALNNQFSKAKEMLVQSNVRNSINSQDPTIQILFNRVVVQLGLAAFKLCLVEDCHQILNEVSTASHLRDIMGQQSLQRVSNNISSNGTVTPTEMLCLPFHQHINLDLIDAVFMTCSLLIEIPHMAAFYSGIKVKRIPYSQKSIRRALEHYEKSSFQGPPETLRDHVIHAAKAMQRGNWAQCINYLRSISTWTLLGDKMEKVLEQLAERIQIESLKTYIFTYKRFYTKLSVQKLSELFSLPTEQVISVIQTLENTINIKGSLNEAKEMLIFDKGDEITKLEEVAIKLTKETKYQSERLNNVSQRQ
>XP_455216_Kluyveromyces_lactis
MSRFFLKTYEYDSTSSGEEEDLLSQSEEDLVSSSSEEELSDDSFFNDSDESSDNDEDNDSDSKPYGPDWFKKPEFRKGGGSGANKFLKSTNYSSDEDSSDEEDGKKVVKSAKEKLLDEMKSIYQKIDSAEAQQDWESLLNHLETILKLYTKAQQQNYGTPNIFVKSLARFEDAVSATSQDEIKNKAVARAYNTTKQRVKKLIRENETSVKAYRENPEDFDKEPVLDADIDSRDVSATPFSLSGKKNLDLASVANNISELDFFKTLNIIIDSRGKKNTDHTEQIKTTEELLKIAKTPYEKICTYLNLIPIRFDASVSLSYQPLEQWKASKDNLDGLLEVLEQEIDHYQVTEFAPRNDFIEDEPEANEHGVKEILGSIFSMVERLDDEFSKSLLNIDTRSSEYMERLRDEQSIYNLIIRSQLYFERVTAEEHRDRLLARVFNRRLEHIYYKSDKLISIMETVAWKQIREGTASLESSFVRLNESDSADADYNFKVISELSDFLIKQKSNNVFNYRKGTLYKTYYIALNQEYAPAKKIMLSSDIAKFISGSDAALQILYNRCVIQLGLAAFKAGLINECHQVLNGLCINPHLREILGQQSLQRANANSNVVQGAPVEQLCLPFHQHINLDLIDTVYMTCSLLLDVPHMAAYYSGIKVKRIPVFQKSIRRILESSEKAIFHGPPETLRDHILYAAKSMQKGDYLQSIEYLRKISVWSLLSKSDDIINQLSEKVQIETLKTYIFTYKRFYSKISISKLSKLFDLDIEKVLAVAQNIINDYEVKAKLDENNEYIIFERGEEITKLEEVAIKLVKETKYHSERLRQ
>XP_022678240_Kluyveromyces_marxianus
MSRFFLKTYEYDSTSSGEEEDLLSQSEEDLLSSSSDEELSDDSFFNDSSDSSDNDEDNDSDSKPYGPDWFKKPEFRKGGASGVNKFLKSTNYSSDEDSSDEEDGKKVVKSAKEKLLDEMKSIYQKIDGAEAQQDWESLLNYLESVLKLYTRAQQQNYGTPNIYVKTLARFEDAVSATSQDEIKNKAVARAYNTTRQRVKKLVRENEESLKAYRESPESFDKEPVLNNEADSREVSATPFSLSTNKKLDLASMASNISEMDFFKTLNIIIDSRGKKNTDHQAQIRTTEELLKVASTPYEKICTYLNLIPIRFDASVSLSYQPLDQWKASKENLDGLLDLLEKEVDHYQVTEFAPRNDFIEDEPEANENGVKEILGSIFSMVERLDDEFTKSLLNIDTRSSEYMERLKDEQSMYNLIIRAQLYFERVTPEEHRDRVLSRVFIRRLEHIYYKSSKLISIMETVAWKHIRDNTSASESSFIFLKESDVANEDYTFNVISELSDLLIKQKSNNFTGYQKGTLYKTYYIGLNKDYEEAKKLMLSSDITKSISGSDASLQILYNRCVIQLGLAAFKAGLINECHQVLNGLCINPHLREILGQQSLQRASANSNVVQGAPVEQLCIPFHQHINLDLIDTVYMTCSLLLDVPHMAAYYSGIKVQRIPVFQKSIRRILESSEKAIFHGPPETLRDHILYAAKSMQKGDYLQSIEYLRKISVWSLLSKTDDIINQLSEKVQIETLKTYIFTYKRFYTKISISKLSKLFDLDVEKVLEVAQSIINDYEVKAKLDENNEYIVFERGEEITKLEEVAIKLVKETKYHSERLRQ
>XP_022630224_Lachancea_lanzarotensis
MSRFFANTYEYDSGSSSSEEDLLSASEEELMSSSSSDNEDLQESQDEEASDDSFFDESAAESDVDSDDSDGRPYGPDWFKKPEFRKGGSTGANRFLKNADYSDSESDDEGKKVVKSAKDKLLDEMRSVHDKIDVAEMSLDFVTILSELDSTTRLVTRAQQQNYGIPNIFIQVLAQVEDVVASTSQQDITNKAVAKAYNTTKQRVRKIARDYEDIIAKYREFPEAFSTEATEDGGAVQDNFAESSFALAGKNAADLSSVANATSESDFFTALRIVMDSRGKKGTDHQAQIKTLEELLDITKSPYETILAYLNLISFRFDSSASLSYQPIDQWKASRHDIAKLFDVLETNIEQYHVSEFAPRNDFVEDEPQTNEQGIKEILGSVYSFVDRLDDEFNKSLLNTDPHSSDFLDRLKEEQSVYNLILRSQLYVEATTIAQPDLQKRLARILTRRLDHIYYRSNKLVAITERKAWTSLREGAKSQVTPFEEEINDAYVFKLIDTLHQMLSSQKDGSQRKRAALYRIYFYALNNQFEKAKEMLLTSHVQSSINYSDPPLQILFNRAVVQLGLAAFKLCLIDDCHQILNEVSTSTHLRDILGQQSLQRVANNNAFSNGSIPSEQLCLPFHQHINLDLIDVVFMTCSLLIEVPHMAAFFSGIKVKRIPYSQKSIRRALEHYDKSSFQGPPETLRDRVLYSAKAMQRGDWEQSVSFLKSIPTWSMLPNTEEMIANLSKRVQIESLRTYIFTYKRFYSKLSIEKLCEMFGLDTETVVEIVTAIITDFDLHASLDEGSKFVTFEKGYEITKLEEVAVKLAKETKYMSERLNEKKYVGNSRRQE
>XP_002552208_Lachancea_thermotolerans
MSRFFANSYDYESGSSSSEEDLLSTSEEELMSSSSSEEEQANDSFFDESESESDVDSDGSGDRPYGPDWFKKPEFRKGGSTGANKFLKNADYSNSEDSDDEGRKVVKSAKDKLLDEMRGVYDKIEDAEMTQDWITILAELDNMTRLSTRAQQQNYGVPNIFVKVLAQVEDAVAATSLQDINNKAVARAYNTTKQRVRKVARDYEQALSSFRENPEAHADDEAVQDNNSVSTFALAGKKTADLSSMATASSESDFFTALRIVIDSRGKKGTDFQAQIKTLEELLDIAKSPYETILAYLNLIPIRFDSSATLSYQPIDQWKASQQDIAKLFDTLEDSIDAYHVSELAPHNDFIEEEPQPNEQGIKQVLGSVYSFVERLDEEFNKSLLNTDPHSSDFLDRLKDEQGVYNLILRSQLYLEATSSDSELERRLARVLTRRFDHIYFKSVKLVEVSESKAWKSLREGAKSKVTPLDGEVDESYTFGLIDTLHKMLSTQKDGAQRRRAGLYQIYFYALNNQFEKAKHMLLSSHIQSSINNADAPLQILFNRTVVQLGLAAFKLCLIDDCHQILNEVSTSTHLRDILGQQSLQRVAANNATNPGGASNEQLCLPFHQHINLDLIDVVFMTCSLLIEVPHMAAFFSGIKVKRIPYSQKSIRRALEHYDKSSFQGPPETLRDHVLYAAKSMQRGDWDKSVEYLKKVPTWSLLPNTAEVLTNLAHRVQVEALRTYIFTYKRFYSKLSLLKLSQLFGLSQETVVEVVSAIISQYDIKGRLDEESKFLVFEKGYEITKLEEVAVKLAKETKYVSERLNEKKYVGSSRKQE
>XP_020052249_Aspergillus_aculeatus
MSRFFYGGGSDSESSSSDEEELYSDREEEEQSEEESSEEEEDSEEESSSEDEGAGKTGASRFMRNVSDSEESEDEEKVTVVKSAKDKRLEELEGTIKLIENAEKINDWAVISTEFDKLNRQVVKITQSGPVPRVYVKAVADLEDFVNETVAKQKSANKKMNASNSKGFNAVKQRIKKNNKDYAAQIEKYRSNKDGYLDGADEEARPVVSAPRLTKVERVEAPLAAAPAATAAAADDGFATVGRGGKTLQYTPESILKHLRVIVESRGKKNTDRLEQIRTMEKLLEVAQSPYQRIRIYLTLISTRFDLTSSSSGNYMAVDQWKFAEQEFATLLSVLENNRDYVVTEGAEEWEDDEKQPTVTAGETLHIPGSIVSYVERLDDELTRSLQNIDPHTAEYIDRLGDEKQLYTNLVRTQTYVEGLISAEKSDPRQDSINRVVMRRLEHIYFKPSQVVTILEEATWKALPAELDTKITPRANVGDVTELVQTLCNYLFKNSDGIIRARAMLCQIYFLALHDQYYRSRDLMLMSHLTENIANFDVSTQILFNRTLVQIGLCAFRAGLIYEAQTTLSEVCGSGRQKELLAQGIILQRYSTVSPEQERLERQRQLPFHMHINLELLECIYLTSSMFLEVPLMAQTSSSPEMKRRVISKTFRRMLDYNERQVFTGPPENTRDGVIMSAKFLAAGDWKKAAEMLNSIKIWDLMPQPEKVKEMLSQQIQEEGLRTYLFTYAPFYDSLSLATLATMFELPEKKIQAIISRMISHEELAAALDQVNDAIVFRKGVELSRLQSQIVTLADKSMNLLEANEKTLEQRTQGMANAFQRDQGAGARGGRGPRGAGQARGGPRLPGGQQGRRPGGQQFSGGALGGAIKA
>XP_001274837_Aspergillus_clavatus
MSRFFYGGGSDSESSSSDEEELYERDEEEQSEEEESSEEEETSEEGSDDEEGGVTGAARFMRDMSESEESEDEEKTTVVKSAKDKRLEELESTMKLIDNAKKINDWAVISTEFDKLNRQIVKITQAGPTPRVYIKGVADLEDFVNETVSKQKSGDKKLNASNAKGFNAVKQRIKKNNKDYANLIDKYRKNKEAFLEGKDEAAAPAAAAPRVAKLERVEAPVDVPVADDEGFATVGRGGKTLQYTPESILKHLRVIVESRGKKNTDRLEQIRTMEKLLEVAQNPYQRIRVYLTLISTRFDLTSTSSANYMAPEMWKSAEQDFSSLLSVLENNRDYVVTEGVDEWEDDEKQPQVAAGETLYIPGSVVSYAERLDDELTRSLQHIDPHTAEYIERLSDEKQLYTSLVRAQAYVEGLSKAEKSDPKQDSVNRVVMRRLEHVYFKPSQVITILEDATWKALPSELDSGVTPRGKTGDVENLVLTLCNYLFQYSDGIIRARAMLCQIYFLALHDQYYRARDLMLMSHLTENISNFDVSTQILFNRTLVQIGLCAFRAGLIYEAQNTLSEVCGSGRQKELLAQGIILQRYSTVSPEQERLERQRQLPFHMHINLELLECIYLTSSMFLEVPLMAQTSSSPELKRRVISKTFRRMLDYNERQVFTGPAENTRDGVIMSAKFLAAGDWKKAAEMLNSIKIWELMPQPEKIKEMLSQQIQEEGLRTYLFTYAPFYDSVSVATLASMFELSEKKISAIISRMISHEELAAALDQVNGAIVFRKGVELSRLQSQIVTLADKSMALLEGNEKTLEQRTQGMANAFQRDQGAGARGGRGGGRGGHARGGARFPGQQGRRPGGQQFGGGALGGAIKA
>XP_001262419_Aspergillus_fischeri
MSSRFFYGGGSDSDSSSSDEEELYSDREEEEKSEEEESSEEEDETSEEEESDEETGAKKFLKDVASDSEEEEEEEKVTVVKSAKDKRLDELENTIKLIENAKKINDWAVISTEFDKLNRQVAKITQSGPTPKIYIKTVADLEDFVNETVAKQKSGDKKLNASQAKGFNAAKQRIKKNNKDYANLINKYRKDKEDFMESDDEEATPVIAAPRITKLERIEAPAAAIDDDGFATVGRGGKTLQYTPESILKHLRVIVESRGKKNTDRMEQIRTMEKLLEVAQTPYQRIRVYLTLISTRFDLTSTSSANYMAVDQWKSAEQDFSSLLSVLENNRDHVVSEGAEEWEDDEKQPTIAPGETLYIPGSIVSFAERLDDELTRSLQHIDPHTAEYIERLSDEKLLYTDLVRAQAYVEGLNEAEKTDPRQDSVNRVVMRRLEHVYFKPSQVITILEDATWKALPSELDSSITPRASSGNVENLVLSLCNYLFKYSDGIIRARAMLCQIYFLALHDQYYRSRDLMLMSHLTENISNFDVSTQILFNRTLVQIGLCAFRSGLIYEAQNTLSEVCGSGRQKELLAQGIIMQRYSTVSPEQERLERQRQLPFHMHINLELLECIYLTSSMFLEVPLMAQTSSSPEMKRRVISKTFRRMLDYNERQVFTGPAENTRDGVIMSAKFLAAGDWKKAAEMLNSIKIWDLMPQPDKIKEMLSQQIQEEGLRTYLFTYAPFYDSLSIATLSNMFELSEKKISAIISRMISHEELAAALDQVNNAIVFRKGVELSRLQSQIVTLADKSMNLLEANEKTLEQRTQGMANAFQRDQGAGARGGRGSGRGGQARGGPRFPGGQQGRRPGGQQFGGGALGGAIKA
>XP_041150089_Aspergillus_flavus
MSRFFYGSGSDSDSSSDEEELLTDREEEEKSEEESSEEEEETSEEESSDDEGETGANRFLRDASESEESEDEEKVTVVKSAKDKRLEELEGIIKLIENAEKINDWAVISSEFDKLNRQVVKVTQSGPVPRIYVKAVADLEDFVNETITKQKSAKKMNASNSRGFNAVKQRIKKNNKEYATHIEKYRSDKDGYMEGKEEEAKPAIVAPRLTKVERVVEAPAAATSTDDGFATVGRGGKTLQYTPESILKHLRVIVESRGKKNTDRLEQIKTMEKLLEVAQTPYQRIRVYLTLLSTRFDISSTSSANYMSVDQWKLAEKELAALLSVLETNRDHVVTEGAEEWEDDEKQPQVKPGETLHIPGSIVSHVERLDDELTRSLQHIDPHTAEYIDRLSDEKQLYTNLVRVQAYIEGLVEAEKSDMRQDSLNRVVMRRLEHIYFKPSQVVTILEEGTWKALPSELDSKVTPRGNAGDVTGLVQTLCNYLFTYSDGIIRARAMLCQIYFLALHDQYYRSRDLMLMSHLTENISNFDVNTQILFNRTLVQIGLCAFRAGLIYEAQNTLSEVCGSGRQKELLAQGIILQRYSTVSPEQERLERQRQLPFHMHINLELLECIYLTSSMFLEVPLMAQTSSSPELKRRIISKTFRRMLDYNERQVFTGPAENTRDGVIMSAKFLAAGDWKKAAEMLNSIKIWDLMPQPDKIKEMLSQQIQEEGLRTYLFTYAPFYDSLSISTLSNMFELSEKKIAAIISRMISHEELAAALDQVNDAIVFRKGVELSRLQSQVVTLADKSMNLLEANEKTLEQRTQGMANAFQRDQGAGARGGRGPGRGGQARGGPRLPGGQQGRRPGGQQFSGGALGGAIKA
>XP_746573_Aspergillus_fumigatus
MSSRFFYGGGSDSDSSSSDEEELYSDREEEEKSEEEESSEEEDETSEEEESDEETGARKFLKDVASDSEEEEEEEKVTVVKSAKDKRLDELENTIKLIENAKKINDWAVISTEFDKLNRQVAKITQSGPTPKIYIKAVADLEDFVNETVAKQKSGDKKLNASQAKGFNAAKQRIKKNNKDYGNLIDKYRKDKEDFMESDDEEAIPVIAAPRITKLERIEAPAAAIDDDGFATVGRGGKTLQYTPESILKHLRVIVESRGKKNTDRMEQIRTMEKLLEVAQTPYQRIRVYLTLISTRFDLTSTSSANYMAVDQWKSAEQDFSSLLSVLENNRDHVVFEGAEEWEDDEKQPTIAPGETLYIPGSIVSFAERLDDELTRSLQHIDPHTAEYIERLSDEKLLYTDLVRAQAYVEGLNEVEKTDPRQDSVNRVVMRRLEHVYFKPSQVITILEDATWKSLPSELDSSITPRASSGNVENLVLSLCNYLFKYSDGIIRARAMLCQIYFLALHDQYYRSRDLMLMSHLTENISNFDVSTQILFNRTLVQIGLCAFRSGLIYEAQNTLSEVCGSGRQKELLAQGIIMQRYSTVSPEQERLERQRQLPFHMHINLELLECIYLTSSMFLEVPLMAQTSSSPEMKRRVISKTFRRMLDYNERQVFTGPPENTRDGVIMSAKFLAAGDWKKAAEMLNSIKIWDLMPQPDKIKEMLSQQIQEEGLRTYLFTYAPFYDSLSIATLSNMFELSEKKISAIISRMISHEELAAALDQVNNAIVFRKGVELSRLQSQIVTLADKSMNLLEANEKTLEQRTQGMANAFQRDQGAGARGGRGSGRGGQARGGPRFPGGQQGRRPGGQQFGGGALGGAIKA
>XP_664709_Aspergillus_nidulans
MSRFFYGNDSDSDSSGSDEEELYSDEEVEQSEEESSEEDASSEEESSEDEDAGKAGASRFMKDVSDSEESEEEDVVKVVKSAKNKRLEELESTIKLIDNAQKINDWAVISSEFDKMNRQVVKVLQSGPVPKIYVKTVADLEDFVNETVAKQKSSNKKMNASNAKGFNAIKQKIKKNNKEYAAQIEKYRADKDSYMESDEEEEKKPAIAAPRLSKLERVEAPVAVAGDDDGFETVVRGKTLQYTPESILKHLRVIVESRGKKNTDRLEQIKTMEKLLEVAQTPYQRIRVYLTLISTRFDLSTTSTAAYMSVEQWKAAEQELSTLLSVLEKERNYVVSEGAEEWEDDEKQPQVAAGETFYIPGSIVSYVERLDDELTRSLQHIDPHTAEYIERLSDEKQLYTNLVRTQIYVEGLTKLEKTELRQDSLNRVVMRRLEHIYFKPSQVITILEEGTDKALPSELETSITTRGNSDAQTLVQTLCNYLFRNSDGILRARAMLAQIYFLALHDQYYRARDLMLMSHLSENIANFDVSSQILFNRTLVQIGLCAFRAGLIYEAQNTLSEICGSGRQKELLAQGIILQRYSTVSPEQERLERQRQLPFHMHINLELLECIYLTSSMFLEVPLMAQTSSSPEMKRRVISKTFRRMLDYNERQVFTGPAENTRDGVIMSAKFLAAGDWKKAAEMLNSIKIWDLMPQPEKIKEMLSQQIQEEGLRTYLFTYAPFYDSLSISTLSTMFELSEKKIAAIISRMISHEELGAALDQVNDAIVFRKGVELSRLQSQIVTLADKSMNLLEANEKTLEQRTQGMANAFQRDQGAGARGGRGPRGGGQARGGPRLPGGQQRRPGGQQFGGGALGGAIKA
>XP_001400732_Aspergillus_niger
MSRFFYGGGSDSESSSSEEEELYSDREEEEQSEEESSEEESEEEEESSSEDEDAGKTGANRFMKNVSESEESEDEERVTIVKSAKDKRLEELENTVKLIENAEKISDWAVISTEFDKLNRQIVKIVQSGPTPKIYVKTVADLEDFVNGTISKQKSSNKKMNASNAKGFNAVKQRIKKNNKDYAVQIDKYRKDKDGFMEAKEEVARPVAAAPRLTKIERIEAPALSTAGDDEVLRPLAVAHLXSYVEXHWMMSLTRSLQHIDPHTAEYIDRLGDEKQLYANLVRTQVYVEGLTQSEKTDPRQDSLNRVVMRRLEHIYFKPSQVVTILEEGTWKVLPSELESNVTPRGNTGDVTNLVQTLCSYLFKHSDGIIRARAMLCQIYFLALHDQYYRSRDLMLMSHLTENIANFDVSTQILFNRTLVQIGLCAFRAGLIYEAQTTLSEVCGSGRQKELLAQGIILQRYSTVSPEQERLERQRQLPFHMHINLELLECIYLTSSMFLEVPLMAQTSSSPEMKRRVISKTFRRMLDYNERQVFTGPAENTRDGVIMSAKFLAAGDWKKAAEMLNSIKIWDLMPQPDKVKEMLSQQIQEEGLRTYLFTYAPFYDSLSISTLATMFELPEKKIAAIISRMISHEELAAALDQVNDAIVFRKGVELSRLQSQIVTLADKSMNLLESNEKTLEQRTQGMANAFQRDQGAGARGGRGPRGGGQARGGPRFPGGQQGRRPGGQQFSGGALGGAIKA
>XP_015411587_Aspergillus_nomiae
MSRFFYGSGSDSDSSSDEEELLTDREEEEKSEEESSEEEEETSEEESSDDEGETGANRFLRDASESEESEDEEKVTVVKSAKDKRLEELEGIIKLIENAEKINDWAVISSEFDKLNRQVVKVTQSGPVPRIYVKAVADLEDFVNEAVTKQKSSKKSMNASNSRGFNAVKQRIKKNNKEYATHIEKYRKDKDGYMEGKEEEAKPAVVAPRLTKVERVVEAPAAATATDDGFATVGRGGKTLQYTPESILKHLRVIVESRGKKNTDRLEQIKTMEKLLEVAQTPYQRIRVYLTLLSTRFDISSTSSANYMSVDQWKLAEKELAALLSVLETNRDHVVTEGAEEWEDDEKQPQVKPGETLHVPGSIVSHVERLDDELTRSLQHIDPHTAEYIDRLSDEKQLYTNLVRVQAYVEGLVQAEKSDPRQDSLNRVVMRRLEHIYFKPSQVVTILEEGTWKELPSELDSKVTPRGSAGDVTGLVQTLCNYLFTYSDGIIRARAMLCQIYFLALHDQYYRSRDLMLMSHLTENISNFDVNTQILFNRTLVQIGLCAFRAGLIYEAQNTLSEVCGSGRQKELLAQGIILQRYSTVSPEQERLERQRQLPFHMHINLELLECIYLTSSMFLEVPLMAQTSSSPEMKRRIISKTFRRMLDYNERQVFTGPAENTRDGVIMSAKFLAAGDWKKAAEMLNSIKIWDLMPQPDKIKEMLSQQIQEEGLRTYLFTYAPFYDSLSISTLSSMFELSEKKIAAIISRMISHEELAAALDQVNDAIVFRKGVELSRLQSQIVTLADKSMNLLEANEKTLEQRTQGMANAFQRDQRRRPLPGGQQGRRPGGQQFSGGALGGAIKA
>XP_001825989_Aspergillus_oryzae 
MSRFFYGSGSDSDSSSDEEELLTDREEEEKSEEESSEEEEETSEEESSDDEGETGANRFLRDASESEESEDEEKVTVVKSAKDKRLEELEGIIKLIENAEKINDWAVISSEFDKLNRQVVKVTQSGPVPRIYVKAVADLEDFVNETITKQKSAKKMNASNSRGFNAVKQRIKKNNKEYATHIEKYRSDKDGYMEGKEEEAKPAIVAPRLTKVERVVEAPAAATSTDDGFATVGRGGKTLQYTPESILKHLRVIVESRGKKNTDRLEQIKTMEKLLEVAQTPYQRIRVYLTLLSTRFDISSTSSANYMSVDQWKLAEKELAALLSVLETNRDHVVTEGAEEWEDDEKQPQVKPGETLHIPGSIVSHVERLDDELTRSLQHIDPHTAEYIDRLSDEKQLYTNLVRVQAYIEGLVEAEKSDMRQDSLNRVVMRRLEHIYFKPSQVVTILEEGTWKALPSELDSKVTPRGNAGDVTGLVQTLCNYLFTYSDGIIRARAMLCQIYFLALHDQYYRSRDLMLMSHLTENISNFDVNTQILFNRTLVQIGLCAFRAGLIYEAQNTLSEVCGSGRQKELLAQGIILQRYSTVSPEQERLERQRQLPFHMHINLELLECIYLTSSMFLEVPLMAQTSSSPELKRRIISKTFRRMLDYNERQVFTGPAENTRDGVIMSAKFLAAGDWKKAAEMLNSIKIWDLMPQPDKIKEMLSQQIQEEGLRTYLFTYAPFYDSLSISTLSNMFELSEKKIAAIISRMISHEELAAALDQVNDAIVFRKGVELSRLQSQVVTLADKSMNLLEANEKTLEQRTQGMANAFQRDQGAGARGGRGPGRGGQARGGPRLPGGQQGRRPGGQQFSGGALGGAIKA
>XP_040635067_Aspergillus_ruber
MSRFFKGTGSDSDSSESEDEVLSEEEEERSAAEEESSEEESDVEEEESDSDEEAGGKTGANAFLKDVSESEESEDEEKVTVVKSAKDKRLEELENTVRLIENAEKIGDWAVISAEFDKLNRQIVKITQAGPTPKVYIKTVADLEDFVTETVAKQKTSAKKMNQNMSKGFNAVKQRIKKNNKEYATLVDKYRAGKDAFMDSDVEEAVPQKPAAAPVAAPKPSKIERFQAPAAAADEDDGFATVGRGGKTLQYTPESILKHLRVIVESRGKKNTDRLEQIKTMEKLLEVAQTPYQRIRVYLTLISTRFDLSSSSAANYMSPDQWKLADKELSALLGVLEQNRNWVVSEGAEEWDDDDRQPQPAEGEVFYVPGSIVSYIERLDDELTRSLQQIDPHTAEYIERLSDEQQLYTNLVRAQIYVEGNTKADKSDPRQDSVNRIVMRRLEHVYFKPSQVVAILEEGAWKALPETLESATTPRSKASDVNNLVQALCHYLFVNSDGIIKARAMLCQIYFLALHDKYYRSRDLMLMSHLTESIGNFDISTQILFNRTLVQIGLCAFRAGLIYEAQNTLSEVCGSGRQKELLAQGIILQRYSTVSPEQERLERQRQLPFHMHINLELLECIYLTSSMFLEVPLMAQTSSSPEMKRRIISKTFRRMLDYNERQVFTGPAENTRDGVIMSAKFLAAGDWQKAADMLNSIKIWELMPQPDKIKAMLSSQIQEEGLRTYLFTYAPFYDSVSLTSLSSMFDLPVKKISAVISRMISHEELAAALDQVNDAIVFRKGVELSRLQSQIVTLGDKSMNLLEANEKTLEQRTQGMANAFQRDQGPGRGGRGGRGGGQARGGGARIPGGQQGRRPGGQQFGGGALGGAIKA
>XP_040699509_Aspergillus_sydowii
MSRFFYGNDSDSDSSGSDEEELYSDEEEVEKSEEESSEEEGSSSEGESSDDEDAGKTSASRFIKDISDSEESEDEEVVKVVKSAKNKRLEELESTIKLMDNAQKINDWAVISAEFDKLNRQIVKVVQSGPVPKVYVKTVADLEDLVNETVTKQKSSNKKMNASNAKGFNAIKQKIKKNNKEYAAQIEKYRANKEDFMESEDEEEKKKPAPAAPRLSKLERVEAPAAVTGDDDGFATVGRGGKTLQYTPESILKHLRVIVESRGKKNTDRLEQIKTMEKLLEVAQNPYQRIRVYLTLISTRFDLTTTSAAAYMSVEQWKAAEQEFATLLSVLEKESDYVVSEGAEEWEDDEKQPQVTPGQTLYIPGSIVSYIERLDDELTRSLQHIDPHTAEYIERLSDEKQLYTNLVRTQIYVEGLTKREKSDLRQDSLNRVVMRRLEHIYFKPSQVITILEDHTEKALPSGQKSSITSGTNTADAEALVHMLCNYLFKNSDGILRARAMLAQIYFLALHDQYYRSRDLMLMSHLSENIANFDVTSQILFNRTLVQIGLCAFRAGLIYEAQNTLSEICGSGRQKELLAQGIILQRYSTVSPEQERLERQRQLPFHMHINLELLECIYLTSSMFLEVPLMAQTSSSPEMKRRVISKTFRRMLDYNERQVFTGPAENTRDGVIMSAKFLAAGDWKKAAEMLNSIKIWDLMPQPEKIKEMLSQQIQEEGLRTYLFTYAPFYDSLSITTLSSMFELPEKKIAAIISRMISHEELGAALDQVNDAIIFRKGVELSRLQSQIVTLADKSMNLLEANEKTLEQRTQGMANAFQRDQGPGGRGGRGPRGGGQGRGGARIPGGGQRRPGGQQFGGGALGGAIKA
>XP_001211382_Aspergillus_terreus
MSRFFARGGSDSESSSEDEQELYSDREEEEQFSDSEEESSEAESSEEESSDDEGAGASRFLKNVSESEESEDEERVTVVKSAKDKRLDELEGIIKAIENAEKINDWAVISSEFDKLNRQIVKVTQAGPTPKIYIQTVADLEDFVNETIAKQKSSNKKMNASNAKGFNAVKQRIKKNNKEYATLIEKYRADKDGFMAGGDEEPKPVISAPRISKVERVEAPVAVTATADDDGFATVGRGGKTLQYTPESILKHLRVIVESRGKKNTDRFEQIRTMEKLLEVAQNPYQRIRIYLTLISTRFDLTSSSSANYMSVDQWKLAQQEFSTLLSVLESNREYVVTEGAEEWEDDEKQPQVAAGETLHVPGSIVSYVERLDDELTRSLQQIDPHTAEYIERLSDEKELYTNLVRTQVYAEALTTSEKSDPRQDSLNRVIMRRLEHIYFKPAQVVTILEEGTWKSLPSNLASDITPRANSGEVTSLVQTLCNYLFRHSDGILRARAMLCQIYFLALHDQYYRSRDLMLMSHLTENIANFDVSTQILFNRTLVQIGLCAFRAGLVYEAQNTLSEVCGSGRQKELLAQGIILQRYSTVSPEQERLERQRQLPFHMHINLELLECIYLTSSMFLEVPLMAQTSSSPEMKRRVISKTFRRMLDYNERQVFTGPAENTRDGVIMSAKFLAAGDWKKAAEMLNSIKIWDLMPQPEKIKEMLSQQIQEEGLRTYLFTYAPFYDSVSIATLSNMFELPEKKIQAIISRMISHEELAAALDQVNNAIVFRKGVELSRLQSQIVTLADKSMNLLEANEKTLEQRTQGMANAFQRDQGAGARGGRGAGRGGQARGGPRFPGGQQGRRPGGQQFSGGALGGAIKA
>XP_022484163_Penicillium_arizonense
MASRFFYGSGSDSDSSSDEEEEVYQSGSEEESSDNSESESDSGSESDSEGEGKESGKGASAFLHDSSGSEDSEEEEKVTIVKSAKDKRLEGLENTIKLIDNAEKINDWAVIATEFDNLNRQILKITGPTPKIYIQAVAELEDFTNETVTKQKASNKKMNASNSKGFNAVKQKIKKNNKEYASLIEKYRANKDEFMASDVEEKPAPAPAPKPTKFERIENFAAAAAAGGEDDGFATVGRGGKTLQYTPESILKHLRVIVESRGKKNTDRADQIKTMTKLLEVATTPYQRIRTLMTLISTRFDLTSTSSTNYMSPEQWKAADEEYSTLLTVLEDNRSYIISEVADEWEDDEKQPTVEEGETFAIPGSIVSFVERLDDELTRSLQQIDPHTAEYIERLSDEQNLYNNLVRSQLYVESLGESDKNGKESMNRVVIRRLEHIYFKPAQVVSILEDNKDKAVPTKINSAVTAGSKAGDIQSLVAAICNYMFQNSDGIPRARAMLCQIYFLALHDQYYKSRDLMLMSHLTESVSSMDIATQILFNRTLVQIGLCAFRAGLIYEAQNTLGEICGSGRQKELLAQGLILQRFASLSPEVEKAEKARQLPFHMHINLELLECIYLTSSMFLEVPLMAQSSSSPELRRRMISKTFRRMLDYNERQVFTGPPENTRDGVIQSAKLLAAGEWKKSAESLAAIKIWDLMPQPEKIKAMLSEQAQEEGLRTYLFTYAPFYDSLSITSLAAMFELSSKKIVSVISRMISHEELAAALDQVNDAIIFRKGVELSRLQSQIVTLADKSMNLLESNEKTLEQRTQGMANAFQREHGPGARGGRGGRGGGRGGGRGGARIPQGDRRPGGQQFGGGALGAAIKA
>XP_014537772_Penicillium_digitatum
MASRFFYGSGSDSDSSSDEEEEVYRSDSGSEEDSDQDDSDSGSSTDSDEEGEEGRTGASKFLHDDSESEESEEEEKVTVVKSAKDKRLEGIESTIRLIDNAEKINDWAVIATEFDNLNRQMLKVTGPTPKVYIQAVAELEDFTNETASKQKASNKKMNASNSKGFNAVKQKIKKNNKEYATLVEKYRADKDAFMADKVEEKPAPAPAPKPTKVERIENFVAAAAAAAEDDGFATVGRGGKTLQYTPESILKHLRVIIESRGKKNTDRADQIRTMQKLLEVATTPYQRIRTYMTLISTRFDLTATSTATYMSSEQWQAANEEYSALLSVLEENRQFLVSEAADEWEDDEKQPTVAEGETFFIPGSVVSLVEHLDDSLTKGLREIDPHTSEYIERLTDEQALYSSLVRSQLYIESLKGADKNGQDSMNRLVIRRLEHIYFKPANVIAIVEQAKDKVVPTNIESAVTATYKSGDIQSLVASICNYMFEHSDGIPRARAMLCQIYFLALHDQYYKSRDLMLMSHLTENIATFDVSTQILFNRTLVQIGLCAFRAGLIYEAQNTLGEICGSGRQKELLAQGIIMQRYSTVSPEQERLERQRQLPFHMHINLELLECVYLTSSALLEVPLMAQTSSTPELRRRMISKTFRRMLDYNERQVFTGPPENTRDGVIAGAKALAAGDWKLSASTFAAIKIWDLMPQPELIKAMLSRQTQEEGLRTYLFTYAPYYDSLSISSLATMFELEPKKIISIISRMISHEELAAALDQVNDAIIFRKGVELSRLQSQIVTLADKSTTLLESNEKTLEQRTQGMANAFQREHGPGARGGRGGRGRGGGRGGARIPQGDRRPGGQQFGGGALGAAIKA
>XP_016601366_Penicillium_expansum
MASRFFYGSGSDSDSSSDEEEEVYRSGSGSEEDSDQDDSDSGSSTDSDEEGDEGRTGASKFLHDDSESEESEEEEKVTVVKSAKDKRIEGIESTIRLIDNAEKINDWAVIATEFDNLNRQMLKVTGPTPKVYIQAVAELEDFTNETASKQKASNKKMNASNSKGFNAVKQKIKKNNKEYATLVEKYRADKDAFMADKVEEKPAPAPAPKPTKIEKIENFAAAAAAEDDGFATVGRGGKTLQYTPESILKHLRVIVESRGKKNTDRADQIRTMQKLIEVATTPYQRIRTYMTLISTRFDLTATSAATYMSSEQWQAANEEYSALLSVLEENRQFLVSEVADEWEDDEKQPTVAEGETFFIPGSVVSLVEHLDDSLTKGLREIDPHTSEYIERLTDEQALYSSLVRSQLYIESLKGADKNGQDSMNRLVIRRLEHIYFKPANVIAIVEQAKDKAVPTNIESAVTATYKSGDIQSLVASICNYMFEHSDGIPRARAMLCQIYFLALHDQYYKSRDLMLMSHLTENIATFDVSTQILFNRTLVQIGLCAFRAGLIYEAQNTLGEICGSGRQKELLAQGIIMQRYSTVSPEQERLERQRQLPFHMHINLELLECVYLTSSALLEVPLMAQTSSTPELRRRMISKTFRRMLDYNERQVFTGPPENTRDGVIAGAKALAAGDWKLSASTFAAIKIWDLMPQPELIKAMLSRQTQEEGLRTYLFTYAPYYDSLSISSLATMFELEPKKIISIISRMISHEELAAALDQVNDAIIFRKGVELSRLQSQIVTLADKSTSLLESNEKTLEQRTQGMANAFQREHGPGARGGRGGRGRGGGRGGARIPQGDRRPGGQQFGGGALGAAIKA
>XP_040652332_Penicillium_griseofulvum
MASRFFYGSGSDSDSSSDEEEEVYRSGSGSEDDSDQDDTDSGSSSDSSDEEGDEGRTGASKFLHDDSDSEESEEEEKVTVVKSAKDKRLEGLESTIRLIDNAEKINDWAVIATEFDNLNRQMLKITGPTPKVYIQAVAELEDFTNETASKQKASNKKMNASNSKGFNAVKQKIKKNNKEYATLVEKYRANKDAFMADEVEEKPAPVPAPKPTKVEKIANFAAAAAAAAAGGEDDGFATVGRGGKTLQYTPESILKHLRVIVESRGKKNTDRADQIRTMQKLLEVANTPYQRIRTYMTLISTRFDLTATSNATYMSSEQWQAANEEYSALLSVLEENRQFLVSEVADEWEDDEKQPTVAEGEVFFIPGSVVSLVEHLDDSLTKGLREIDPHTSEYIERLTDEQALYSSLVRSQLYVESLKGADKNGQDSMNRLVIRRLEHIYFKPANVIAIVEQAKDKVVPTNIESAVTATYKSGDIQSLVGSICNYMFQHSDGIPRARAMLCQIYFLALHDQYYKSRDLMLMSHLTENISTFDVSTQILFNRTLVQIGLCAFRAGLIYEAQNTLGEICGSGRQKELLAQGIIMQRYSTVSPEQERLERQRQLPFHMHINLELLECVYLTSSALLEVPLMAQTSSTPELRRRMISKTFRRMLDYNERQVFTGPPENTRDGVIAGAKALAAGDWKLSASTFAAIKIWDLMPQPELIKAMLSRQTQEEGLRTYLFTYAPYYDSLSISSLATMFELEPKKIVSIISRMISHEELAAALDQVNDAIIFRKGVELSRLQSQIVTLADKSTSLLESNEKTLEQRTQGMANAFQREHGPGARGGRGGRGRGGGRGGARIPQGDRRPGGQQFGGGALGAAIKA
>XP_038925697_Penicillium_roqueforti
MASRFFYGSGSDSDSSSDEEEEVYRSGSGSEEDSDQDDSDSGSSSDSDEEGEEGRTGASKFLHDDSESEESEEEEKVTIVKSAKDKRLEGLESTIRLIDNAEKINDWAVIATEFDNLNRQMLKVTGPTPKVYIQAVAELEDFTNETASKQKASNKKMNASNSKGFNAVKQKIKKNNKEYATLVEKYRAGKEAFMADEVEEKPAPAPAPKPTKVERIENFAAAVAAGGEDDGFATVGRGGKTLQYTPESILKHLRVIVESRGKKNTDRADQIRTMQKLLEVATTPYQRIRTYMTLISTRFDLTATSTATYMSSEQWQAANEEYSALLSVLEENRQFLVSEAADEWEDDEKQPTVAEGETFFIPGSVVSLVEHLDDSLTKGLREIDPHTSEYIERLTDEQALYSSLVRSQLYVESLKGADKNGQDSMNRLVIRRLEHIYFKPANVIAIVEQAKDKAVPTNIESAVTATYKSGDVQSLVASICNYMFEHSDGIPRARAMLCQIYFLALHDHYYKSRDLMLMSHLTENIATFDVSTQILFNRTLVQIGLCAFRAGLIYEAQNTLGEICGSGRQKELLAQGIIMQRYSTVSPEQERLERQRQLPFHMHINLELLECVYLTSSALLEVPLMAQTSSAPELRRRMISKTFRRMLDYNERQVFTGPPENTRDGVIAGAKALAAGDWKLSASTFAAIKIWDLMPQPELIKAMLSRQTQEEGLRTYLFTYAPYYDSLSISSLATMFELEPKKIISIISRMISHEELAAALDQVNDAIIFRKGVELSRLQSQIVTLADKSTNLLESNEKTLEQRTQGMANAFQREHGPGARGGRGGRGRGGGRGGARIPQGDRRPGGQQFGGGALGAAIKA
>XP_002559136_Penicillium_rubens
MASRFFYGSGSDSDSSSDEEEEVYRSDSGSEEDSDEDDTDSGSSTDSDEEGEEGRTGASKFLHDDTDSEESEEEEKVTIVKSAKDKRLEGLESTIRLIDNAQKINDWAVIATEFDNLNRQMLKITGPTPKIYIQAVAELEDFTNETATKQKASNKKMNASNSKGFNAVKQKIKKNNKEYATLVEKYRADKDAFMADEVEEKPAPAPAPKPTKVEKIENFAAAAAAGGEDDGFATVGRGGKTLQYTPESILKHLRVIVESRGKKNTDRADQIRTMQKLLEVATTPYQRIRTYMTLISTRFDLTATSAATYMSSEQWQAANEEYSALLSVLEENRQFLVSEVADEWEDDEKQPTVAEGETFFIPGSVVSLVEHLDDSLTKGLREIDPHTSEYIERLTDEQALYSSLVRSQLYVESLKGADKNGQDSMNRLVIRRLEHIYFKPANVIAIVEQAKDKAVPTNIKSAVTATYKSGDMQSLVASICNYMFEHSDGIPRARAMLCQIYFLALHDQYYKSRDLMLMSHLTENIATFDVSTQILFNRTLVQIGLCAFRAGLIYEAQNTLGEICGSGRQKELLAQGIIMQRYSTVSPEQERLERQRQLPFHMHINLELLECVYLTSSALLEVPLMAQTSSAPELRRRMISKTFRRMLDYNERQVFTGPPENTRDGVIAGAKALAAGDWKLSASTFAAIKIWDLMPQPELIKAMLSRQTQEEGLRTYLFTYAPYYDSLSISSLATMFELEPKKIVSIISRMISHEELAAALDQVNDAIIFRKGVELSRLQSQIVTLADKSTNLLESNEKTLEQRTQGMANAFQREHGPGARGGRGGRGRGGGRGGARIPQGDRRPGGQQFGGGALGAAIKA
>XP_040811446_Penicillium_solitum
MASRFFYGSGSDSDSSSDEEEEVYQSGSGSEEDSDVDDSDSGSSSDSDEEGEEGRTGASKFLHDDSESEESEEEEKVTVVKSAKDKRLEGLESTIRLIDNAEKINDWAVIATEFDNLNRQMLKVTGPTPKVYIQAVAELEDFTNETASKQKASNKKMNASNSKGFNAVKQKIKKNNKEYATLVEKYRADKDAFMADQVEAAPAPPPAPKPTKVEKIENFAAAAAAAGEDDGFATVGRGGKTLQYTPESILKHLRVIVESRGKKNTDRADQIRTMQKLLEVATTPYQRIRTYMTLISTRFDLTATSTATYMSSEQWQAANEEYSALLSVLEENRQFLVSEVADEWEDDEKQPTVAEGETFFIPGSVVSLVEHLDDSLTKGLREIDPHTSEYIERLTDEQALYSSLVRSQLYVESLKGADKNGQDSMNRLVIRRLEHIYFKPANVIAIVEQAKDKAVPTNIESAVTATYKSGDIQSLVASICNYLFEHSDGIPRARAMLCQIYFLALHDQYYKSRDLMLMSHLTENIATFDVSTQILFNRTLVQIGLCAFRAGLIYEAQNTLGEICGSGRQKELLAQGIIMQRYSTVSPEQERLERQRQLPFHMHINLELLECVYLTSSALLEVPLMAQTSSTPELRRRMISKTFRRMLDYNERQVFTGPPENTRDGVIAGAKALAAGDWKLSASTFAAIKIWDLMPQPELIKAMLSRQTQEEGLRTYLFTYAPYYDSLSITSLATMFELEPKKIVSIISRMISHEELAAALDQVNDAIIFRKGVELSRLQSQIVTLADKSTNLLESNEKTLEQRTQGMANAFQREHGPGARGGRGGRGRGGGRGGARIPQGDRRPGGQQFGGGALGAAIKA
>XP_022581086_Penicilliopsis_zonata
MSRFFYGGSSDSESSSSDEEELYSDREAEEQSEEESSEEEEDQDEDESSDEEEGGAGKANRFLKDISDEEESEDEDKVTVVKSAKDKRLEELESTIRLIENAERIGDWAVISAEFDKLNRQITKIAQAGPTPKVYIKAVADLEDFVLETVTKQKSSGKKMNAGNAKGFNAVKQRIKKNNKDYAAQIDKYRSNKDEYMQSDEEPEKPVVAPAFRPARVERVEAAAAAAAALADDEGFATVGRGGKTLQYTPESILKHLRVIVESRGKKNTDRMEQIRTMEKLLEVAQTPYQRIRVYLTLISTRFDLTSTSAGNYMSPDQWKLAEQEFTTLLSVLEENRNHIVAEGAEEWEDDEKQPQVTAGETLYIPGSIVSYAERLDDELTRSLQHIDPHTAEYIERLSDEQQLYNNLVRAQLYMEELNKSEPSGPRQDSVNRVIMRRLEHIYFKPSQVVTILEEATWKALPPTVDSAVTPRSATDVTDLVQTLCNYLFQHSDGIIRARAMLCQIYFLALHDQYYRSRDLMLMSHLTENIANFDVSTQILFNRALVQIGLCAFRAGLIYEAQNTLSEVCGSGRQKELLAQGIILQRYSTVSPEQERLERQRQLPFHMHINLELLECIYLTSSMFLEVPLMAQTSSSPEMKRRVISKTFRRMLDYNERQVFTGPAENTRDGVIMSAKFLAAGDWKKAASMLNSIKIWDLMPQPDKIKEMLSQQIQEEGLRTYLFTYAPFYDTLSIATLADMFELPAKKIAAIVSRMISHEELAAALDQVNDAIVFRKGVELSRLQSQIITLADKSMSLLEANEKTLEQRTQGMANAFQRDQGAGARGGRGAGRGGQARGGPRLPGGQQGRRPGGQQFSGGALGGAIKA
>XP_016618203_Cladophialophora_bantiana
MSSRFFHGGDSDSESSSSEEEELYSDREEEEEEESEESEEEEEESEEESSEDEGRGMGASRFLKPSGPGGEESEESEDEDRERVVKSAKDKRFEELESTIRSIENAEKINDWAVVSSEFDKMNRQVLKVTQQGTTPKLYIKMIADLEDLINETNDKQKSGAKKMNPIMAKGFNAMKQKIRKNNKEYVTEIEKYRANKEEFMESEEEEPLEVEQKTRRNKVQRLDAIEAAIDEEGFATVGRGGKALVYTPESILKHLRTIIESRGKKNTDRSEQIRIMERLLDVANTPYQRIRVLLTLISTRFDVTTSSVQAYMSQESWRSAEREFSTLLQTLEDEPQYMVTEAAEEWEDDEKQPNPAAGEIFKIPGSIVSLVERLDDELTRSLQQTDPHTAEYIERLSDEQLLYTDIVRTLIYIETINKKLEKSENKQDNVNRTTIRRLEHIYFKPTQVVKILEEKTWAAIPSSLNSELTPRGKFTEVAALVQTLCNHLFEYSEGIIRARAMLCEIYFLALQDDYYRARDLALMSHLTENISSFDVSTQILFNRTLVQIGLCAFRAGLCYEAQGVLQEICGSGRQKELLAQGVIMQRYNTVTPEQERLERQRQLPFHMHINLELLECVYLTCSMLLEIPLLAQTGSSPDVRKRVISKTFRRMLEYTERQVFQGPPENTRDHVMQAAKALAQGDWKKCQELIGKIGIWDLLGLENKEKVKKMLAEQIQEEGLRTYLFTYAPYYDTLSITTLSGMFELDSKKIAAVVSKMISHEELAAALDQVNDAIVFRKGVELSRLQSQVITLSEKAMGILESNEKVLETRTAGMVNAFSAQGQRGAGRGGRTGGRTGLPGLPRQGQQGARRPGGQQFSGGALGGAIKA
>XP_008729395_Cladophialophora_carrionii
MSSRFFHGGDSDSESSSSEEEELYSEKEEESEEESEEEDEDEDESSEESSEDEGRGLGASRFLKPSGPGGDDSDESEDEDRERVVKSAKDKRFAELEGTIKAIENAQKIGDWAVIASEFDKMNRQVVKVTQQGATPKLYIKMIADLEDLITETNDKQKAAGAKKMNPIAAKGFNAMKQKIKKNNKDYVTEIDKYRENKDDFMESDEEEPLEVERQTRKNRAQRIDAIEAAIDEEGFATVGKGGKALVYTPESILKHLRSIIESRGRKNTDRSEQIRIMERLLDVANTPYQRIRVLLTLISTRFDVTTTSVQAYMSQDSWRSAQREFSTLLQTLEDEPQYVVTEAAEEWEDDDKQPTPTADEVFKVPGSIVSLVERLDDELTRSLQQTDPHTAEYIDRLSDEQLLYTDIVRTLIYIETINKRVEKLEGKQDNVNRTVIRRLEHIYFKPTQVVKILEEKTWAALPSSLNSDLTPRGKFVEVASLVKTLCNHLFEQSEGIIRARAMLCEIYFLALQDDYYRARDLALMSHLTENISSFDVSTQILFNRTLVQIGLCAFRAGLCYEAQGVLQEICGSGRQKELLAQGVIMQRYSQVTPEQERLERQRQLPFHMHINLELLECVYLTCSMLLEIPLLAQTGSSPDVRKRVISKTFRRMLEYTERQVFQGPPENTRDHVMQAAKALAQGDWKKCQELISKIGIWDLLGADNKEKVKKMLAEQIQEEGLRTYLFTYAPYYDTLSITSLSGMFELDSKKISAVISKMISHEELAAALDQVNDAVVFRKGVELSRLQSQVITLSERAMGILESNEKVLETRTAGMVGGFTRPEQQRGRGGRTGGRTGLQNLARQGQQGQRRPGGQQFGGGALGGAIKA
>XP_016252733_Cladophialophora_immunda
MSSRFFHGGDSDSESSSSEEEELYGDREDEEEEESEEEEDEEEESEEESSEDEGHGTGASRFLKPSGPGGDESDESEDEDRERVVKSAKDKRFEELESTTKSIENAEKIGDWAVVSSEFDKMNRQVVKVIQQGTTPKLYIKMIADLEDLINETNEKQKSGAKKMNPINAKGFNAMKQKIRKNNKEYITEIEKYRANKEEFMESDEEEPLEVEQRTRKNKVQRLDAIEAAIDEEGFATVGRGGKALVYTPESILKHLRTIVESRGKKNTDRSEQIRIMERLLDVASTPYQRIRVLLTLISTRFDVTTSSVQAYMSQESWRSAEREFSTLLQTLEDEPQYMVTEAAEEWEDDEKQPNPAAGEIFKIPGSVVSLVERLDDELTRSLQQTDPHTAEYIERLSDEQLLYTDIVRTLIYIETINKKLEKSENKQDNINRTTIRRLEHIYFKPTQVVKILEEKTWAAIPSSLNSELTPRGKFTEVAALVQTLCNHLFEYSEGIIRARAMLCEIYFLALQDDYYRARDLALMSHLTENISSFDVSTQILFNRTLVQIGLCAFRAGLCYEAQGVLQEICGSGRQKELLAQGVIMQRYSTVTPEQERLERQRQLPFHMHINLELLECVYLTCSMLLEIPLLAQTGSSPDVRKRVISKTFRRMLEYTERQVFQGPPENTRDHVMQAAKALAQGDWKKCQELISKIAIWDLLGLENKEKVKKMLAEQIQEEGLRTYLFTYAPYYDTLSITTLSGMFELDSKKIAAVVSKMISHEELAAALDQVNDAIVFRKGVELSRLQSQVITLSEKAMGILESNEKVLETRTAGMVNAFSAQGQRGAGRGGRTGGRTGLPGLPRQGQQGARRPGGQQFSGGALGGAIKA
>XP_007751655_Cladophialophora_psammophila
MSSRFFHGGDSDSESSSSEEEELYGDREEEEEEEAEESEEEEEESEEESSEDEGRGMGASRFLKPSGPGGEESEESEDEDRERVVKSAKDKRFEELESTIRSIENAEKINDWAVVSSEFDKMNRQVLKVTQQGATPKLYIKMIADLEDLINETNDKQKSGAKKMNPIMAKGFNAMKQKIRKNNKEYATEIEKYRANKEEFMESEEEEPLEVEQRTRRNKVQRLDAIEAAIDEEGFATVGRGGKALVYTPESILKHLRTIIESRGKKNTDRSEQIRIMERLLDVANTPYQRIRVLLTLISTRFDVTTSSVQAYMSQESWRSAEREFSTLLQTLEDEPQYMVTEAAEEWEDDEKQPNPAAGEIFKIPGSIVSLVERLDDELTRSLQQTDPHTAEYIERLSDEQLLYTDIVRTLIYIETINKKLEKSENKQDNVNRTTIRRLEHIYFKPTQVVKILEEKTWGAIPSSLNSELTPRGKFTEVAALVQTLCNHLFEYSEGIIRARAMLCEIYFLALQDDYYRARDLALMSHLTENISSFDVSTQILFNRTLVQIGLCAFRAGLCYEAQGVLQEICGSGRQKELLAQGVIMQRYNTVTPEQERLERQRQLPFHMHINLELLECVYLTCSMLLEIPLLAQTGSSPDVRKRVISKTFRRMLEYTERQVFQGPPENTRDHVMQAAKALAQGDWKKCQELIGKIGIWDLLGPDNKEKVKKMLAEQIQEEGLRTYLFTYAPYYDTLSITTLSGMFELDSKKIAAVVSKMISHEELAAALDQVNDAIVFRKGVELSRLQSQVITLGEKAMGILESNEKVLETRTAGMVNAFSAQGQRGAGRGGRTGGRTGLPGLPRQGQQGARRPGGQQFSGGALGGAIKA
>XP_018693633_Fonsecaea_erecta
MSSRFFHGGDSDSESSSSEEEELYSDREEESEEESAEEEEEEESEEESSEDEGRGMGASRFLKPSGPGGDESDESEDEDRERVVKSAKDKRFEELENTIRTIENAEKINDWAVVSSEFDKMNRQVVKVTQQGATPKLYIKMIADLEDLINETNDKQKSGAKKMNPINAKGFNAMKQKIRKNNKEYITEIEKYRANKEEFMESDEEEPLEVEQRTRKNKVQRLDAIEAAIDEEGFATVGRGGKALVYTPESILKHLRTIIESRGKKNTDRSEQIRIMERLLDVASTPYQRIRVLLTLISTRFDVTTSSVQAYMSQESWRSAEREFSTLLQTLEDEPQYMVTEVAEEWEDDEKQPNPAAGEIFKIPGSVVSLVERLDDELTRSLQQTDPHTAEYIERLSDEQLLYTDIVRTLIYIETINKKLDKSEGKQDNINRTTIRRLEHIYFKPTQVVKILEEKTWGAIPSSLNSELTPRGKFTEVATLVQTLCNHLFEHSEGIIRARAMLCEIYFLALQDDYYRARDLALMSHLTENISSFDVSTQILFNRTLVQIGLCAFRAGLCYEAQGVLQEICGSGRQKELLAQGVIMQRYSTVTPEQERLERQRQLPFHMHINLELLECVYLTCSMLLEIPLLAQTGSSPDVRKRVISKTFRRMLEYTERQVFQGPPENTRDHVMQAAKALAQGDWKKCQDLISKIGIWDLLGLENKEKVKKMLAEQIQEEGLRTYLFTYAPYYDTLSITTLSGMFELDSKKISAVVSKMISHEELAAALDQVKDAIVFRKGVELSRLQSQVITLSEKAMGILESNEKVLETRTAGMANAFSAQGQRGAGRGGRTGGRTGLPGLPRQGQQGARRPGGQQFSGGALGGAIKA
>XP_022509614_Fonsecaea_monophora
MSSRFFHGGDSDSESSSSEEEELYSDREEEEEEESEEEEEEEESDEDSSEDEGRGMGASRFLKPSGDAGDESDESEDEDRERVVKSAKDKRFEELESTIKAIENAEKINDWAVVSSEFDKMNRQVVKVTQQGATPKLYIKMIADLEDLINETNDKQKSGAKKMNPINAKGFNAMKQKIRKNNKEYATEIEKYRANKEEFMESDEEEPLEVEQRTRKNKVQRLDAIEAAIDEEGFATVGRGGKALVYTPESILKHLRTIIESRGKKNTDRTEQIRIMERLLDVASTPYQRIRVLLTLISTRFDVTTSSVQAYMSQESWRAAEREFSTLLQTLEDEPQYMVTEVAEEWEDDEKQPNPAAGEIFKIPGSIVSLLERLDDELTRSLQQTDPHTAEYIERLSDEQLLYTDIVRTLIYIETINKKLEKSENKQDNINRTTIRRLEHIYFKPTQVVKILEEKTWAAIPSALNSELTPRGQFTEVATLVRTLCNHLFEHSEGIIRARAMLCEIYFLALQDDYYRARDLALMSHLTENISSFDVSTQILFNRTLVQIGLCAFRAGLCYEAQGVLQEICGSGRQKELLAQGVIMQRYLTVTPEQERLERQRQLPFHMHINLELLECVYLTCSMLLEIPLLAQTGSSPDVRKRVISKTFRRMLEYTERQVFQGPPENTRDHVMQAAKALAQGDWKKCQDLISKIGIWDLLGLENKEKVKKMLAEQIQEEGLRTYLFTYAPYYDTLSITTLSGMFELDPKKIAAVVSKMISHEELAAALDQVNDAIVFRKGVELSRLQSQVITLSEKAMGILESNEKVLETRTAGMVNAFSAQGQRGAGRGGRTGGRTGLPGLPRQGQQGARRPGGQQFSGGALGGAIKA
>XP_016634975_Fonsecaea_multimorphosa
MSSRFFHGGDSDSESSSSEEEELYSDREEEEEEESEEEEEEEESEEESSEDEGRGMGASRFLKPSGPGGDESDESEDEDRERVVKSAKDKRFEELEATIKTIENAEKINDWAVVSSEFDKMNRQVVKVTQQGATPKLYIKMIADLEDMINETNDKQKSGAKKMNPINAKGFNAMKQKIRKNNKEYVTEIEKYRANKEEFMESDDEEPLEVEQRTRKNKVQRLDAIEAAIDEEGFATVGRGGKALVYTPESILKHLRTIIESRGKKNTDRSEQIRIMERLLDVASTPYQRIRVLLTLISTRFDVTTSSVQAYMSQESWRSAEREFSTLLQTLEDEPQYMVTEVAEEWEDDDKQPNPAAGEIFKIPGSIVSLVERLDDELTRSLQQTDPHTAEYIERLSDEQLLYTDIVRTLIYIETINKKLEKSENKQDNINRTTIRRLEHIYFKPTQVVKILEEKTWGAIPSSLDSELTPRGKFTEVAALVQTLCNHLFEYSEGIIRARAMLCEIYFLALQDDYYRARDLALMSHLTENISSFDVSTQILFNRTLVQIGLCAFRAGLCYEAQGVLQEICGSGRQKELLAQGVIMQRYSTVTPEQERLERQRQLPFHMHINLELLECVYLTCSMLLEIPLLAQTGSSPDVRKRVISKTFRRMLEYTERQVFQGPPENTRDHVMQAAKALAQGDWKKCQELISKIGIWDLLGLENKEKVKKMLAEQIQEEGLRTYLFTYAPYYDTLSITTLSGMFELDSKKIAAVVSKMISHEELAAALDQVNDAIVFRKGVELSRLQSQVITLSEKAMGILESNEKVLETRTAGMVNAFSAQGQRGAGRGGRTGGRTGLPGLPRQGQQGARRPGGQQFSGGALGGAIKA
>XP_022503333_Fonsecaea_nubica
MSSRFFHGGDSDSESSSSEEEELYSDREEEEEEESEEEEEEEESDEESSEDEGRGTGASRFLKPSGDAGDESDESEDEDRERVVKSAKDKRFEELESTIKAIENAEKINDWAVVSSEFDKMNRQVVKVTQQGATPKLYIKMIADLEDLINETNDKQKSGAKKMNPINAKGFNAMKQKIRKNNKEYATEIEKYRANKEEFMESDEEEPLEVEQRTRKNKVQRLDAIEAAIDEEGFATVGRGGKALVYTPESILKHLRTIIESRGKKNTDRTEQIRIMERLLDVASTPYQRIRVLLTLISTRFDVTTSSVQAYMSQESWRAAEREFSTLLQTLEDEPQYMVTEVAEEWEDDEKQPNPAAGEIFKIPGSIVSLLERLDDELTRSLQQTDPHTAEYIERLSDEQLLYTDIVRTLIYIETINKKLEKSENKQDNINRTTIRRLEHIYFKPTQVVKILEEKTWAAIPSALNSELTPRGQFTEVATLVRTLCNHLFEHSEGIIRARAMLCEIYFLALQDDYYRARDLALMSHLTENISSFDVSTQILFNRTLVQIGLCAFRAGLCYEAQGVLQEICGSGRQKELLAQGVIMQRYLTVTPEQERLERQRQLPFHMHINLELLECVYLTCSMLLEIPLLAQTGSSPDVRKRVISKTFRRMLEYTERQVFQGPPENTRDHVMQAAKALAQGDWKKCQDLISKIGIWDLLGLENKEKVKKMLAEQIQEEGLRTYLFTYAPYYDTLSITTLSGMFELDPKKIAAVVSKMISHEELAAALDQVNDAIVFRKGVELSRLQSQVITLSEKAMGILESNEKVLETRTAGMVNAFSAQGQRGAGRGGRTGGRTGLPGLPRQGQQGARRPGGQQFSGGALGGAIKA
>XP_013289019_Fonsecaea_pedrosoi
MSSRFFHGGDSDSESSSSEEEELYSDREEEEEEESEEEEEEEESDEDSSEDEGRGMGASRFLKPSGDAGDESDESEDEDRERVVKSAKDKRFEELESTIKAIENAEKINDWAVVSSEFDKMNRQVVKVTQQGATPKLYIKMIADLEDLINETNDKQKSGAKKMNPINAKGFNAMKQKIRKNNKEYATEIEKYRANKEEFMESDEEEPLEVEQRTRKNKVQRLDAIEAAIDEEGFATVGRGGKALVYTPESILKHLRTIIESRGKKNTDRTEQIRIMERLLDVASTPYQRIRVLLTLISTRFDVTTSSVQAYMSQESWRAAEREFSTLLQTLEDEPQYMVTEVAEEWEDDEKQPNPAAGEIFKIPGSIVSLLERLDDELTRSLQQTDPHTAEYIERLSDEQLLYTDIVRTLIYIETINKKLEKSENKQDNINRTTIRRLEHIYFKPTQVVKILEEKTWAAIPSALNSELTPRGQFTEVATLVRTLCNHLFEHSEGIIRARAMLCEIYFLALQDDYYRARDLALMSHLTENISSFDVSTQILFNRTLVQIGLCAFRAGLCYEAQGVLQEICGSGRQKELLAQGVIMQRYLTVTPEQERLERQRQLPFHMHINLELLECVYLTCSMLLEIPLLAQTGSSPDVRKRVISKTFRRMLEYTERQVFQGPPENTRDHVMQAAKALAQGDWKKCQDLISKIGIWDLLGLENKEKVKKMLAEQIQEEGLRTYLFTYAPYYDTLSITTLSGMFELDPKKIAAVVSKMISHEELAAALDQVNDAIVFRKGVELSRLQSQVITLSEKAMGILESNEKVLETRTAGMVNAFSAQGQRGAGRGGRTGGRTGLPGLPRQGQQGARRPGGQQFSGGALGGAIKA
>XP_007757866_Cladophialophora_yegresii
MSSRFFHGGDSDSESSSSEEEELYSEKEEESEEESEEEDEDEDESSEESSEDEGRGLGASRFLKPSGPGGDDSDESEDEDRERVVKSAKDKRFAELEGTIKAIENAQKIGDWAVIASEFDKMNRQVVKVTQQGATPKLYIKMIADLEDMITETNDKQKAAGAKKMNPIAAKGFNAMKQKIKKNNKDYVTEIDKYRENKDDFMESDEEEPLEVERQTRKNRAQRIDAIEAAIDEEGFATVGKGGKALVYTPESILKHLRSIIESRGRKNTDRSEQIRIMERLLDVANTPYQRIRVLLTLISTRFDVTTTSVQAYMSQDSWRAAQREFSTLLQTLEDEPQYVVTEGAEEWEDDDKQPNPTADDVFRVPGSIVSLVERLDDELTRSLQQTDPHTAEYIDRLSDEQLLYTDIVRTLIYIETINKRLEKLEGKQDNVNRTVIRRLEHIYFKPTQVVKILEEKTWAALPSSLNSDLTPRGKFVEVASLVQTLCNHLFEQSEGIIRARAMLCEIYFLALQDDYYRARDLALMSHLTENISSFDVSTQILFNRTLVQIGLCAFRAGLCYEAQGVLQEICGSGRQKELLAQGVIMQRFSQVTPEQERLERQRQLPFHMHINLELLECVYLTCSMLLEIPLLAQTGSSPDVRKRVISKTFRRMLEYTERQVFQGPPENTRDHVMQAAKALAQGDWKKCQELISKIGIWDLLGADNKEKVKKMLAEQIQEEGLRTYLFTYAPYYDTVSITSLSAMFELDSKEISAVISKMISHEELAAALDQVNDAVVFRKGVELSRLQSQVITLSERAMGILESNEKVLETRTAGMVGGYTRPEQQRGRGGRGGGRSGLQNLARQGQQGQRRPGGQQFGGGALGGAIKA
>XP_016240475_Exophiala_spinifera
MSSRFFHGGDSDSESSSSEEEELYSDQEEESEEESEEESEEEDESDEESSEDEGRGLGSSRFLKPSGLGQVESDDSDDEDRERVVKSAKDKRFEELESTIRSIENAQKINDWAVISTEFDKMNRQVVKVIQQGASPKIYIKMIADLEDLINETNDKQKSGGKKMNPINAKGFNAMKQKIRKNNKDYNAEIEKYRANKEEFMESDEEEPLEVEQKTRKSKVQRLDALEAAIDEEGFATVGRGGKALVYTPESILKHLRSIVESRGKKNTDRSEQIRIMERLLEVANTPYQRIRVLLTLISTRFDVTSSSVQAYMSQESWRAAEREFSSLLQTLEDESQYVVTEVADEWEDDEKQPNPAAGEIFKIPGSVVSLLERLDDELTRSLQQTDPHTAEYIERLGDEQLLYTDVVRTLIYTETVNKKLEKSETRQENINRIVIRRLEHIYFKPTLVVKILEEKTWAALPSNLNSELTPRGKFTEVASLVQTLCTHLFEHSEGIIRARAMLCEIYFLALQDNYYRARDLALMSHLTENISSFDVSTQILFNRTLVQIGLCAFRAGLCYEAQGVLQEICGSGRQKELLAQGVIMQRYSTVTPEQERLERQRQLPFHMHINLELLECVYLTCSMLLEIPLLAQTGSSPDVRKRVISKTFRRMLEYTERQVFQGPPENTRDHVMQAAKALAQGDWKRCQELISKIGIWDLLGSDKDKIKAMLAEQIQEEGLRTYLFTYAPYYDTLSLTTLSDMFELDPKKISAVVSKMISHEELAAALDQVKDAIVFRKGVELSRLQSQVITLSEKAMGILESNEKVLETRTAGMANAFQRDQGQRSGRGGRSGRANLQGLPRGQGQRRPGGQQFGGGALGGAIKA
>XP_016268223_Exophiala_oligosperma
MSSRFFHGGDSDSESSSSEEEELYSGREEESEEESEEESEEEEEESEDESSEDEGRGTGASRFLKPSGLGGDESDESEDEDRERVVKSAKDKRFQELESTIRAIENAQKINDWAVISTEFDKMNRQVVKVVQQGASPKIYIKMIADLEDLINETNDKQKSGGKKMNPINAKGFNAMKQKIRKNNKDYHTEIEKYRANKEEFMESDEEEQTEVEQKTRKSKVQRLDAIEAAIDEEGFATVGRGGKALVYTPESILKHLRSIVESRGKKNTDRTEQIRIMERLLEVANTPYQRIRVLLTIISTRFDVTSSSVQAYMSQESWRAAEREFSSLLQTLEDESQYIVTEVADEWEDDEKQPSPAAGEIFKIPGSVVSLLERLDDELTRSLQQTDPHTAEYIERLGDEQLLYTDVVRTLIYTETTNKKLEKSETRQENINRTVIRRLEHIYFKPTLVVKILEEKTWAALPPSLNSELTPRDKFTEVAPLVQGLCTHLFEHSEGIIRARAMLCEIYFLALQDNYYRARDLALMSHLTENISSFDVSTQILFNRTLVQIGLCAFRAGLCYEAQGVLQEICGSGRQKELLAQGVIMQRYSTVTPEQERLERQRQLPFHMHINLELLECVYLTCSMLLEIPLLAQTGSSPDVRKRVISKTFRRMLEYTERQVFQGPPENTRDHVMQAAKALAQGDWKRCQELISKIGIWDLLGSDKDKIKAMLAEQIQEEGLRTYLFTYAPYYDTLSITTLSGMFELDPKKIAAVVSKMISHEELAAALDQVNDAIVFRKGVELSRLQSQVITLSEKAMGILESNEKVLETRTAGMANAFQRDQGQRGGRGGRSGRTNLQGLARGQGQRRPGGQQFSGGALGGAIKA
>XP_013316621_Exophiala_xenobiotica
MSSRFFHGGDSDSESSSSEEEELYGERAEESEEESEEESEEEEDESEDESSEDEGRGMGASRFLKPSGPGGDDSDESEDEDRERVVKSAKDKRFEELESTIKAIENAEKINDWAVISTEFDKMNRQVVKVIQQGASPKIYIKMIADLEDLINETNDKQKSGAKKMNPINAKGFNAMKQKIRKNNKDYVTELEKYRANKDEFMESEDEEPLEVEQKTRKSKVQRLDALEAAIDEEGFATVGRGGKALVYTPESILKHLRTIVESRGKKNTDRSEQIRIMERLLEVANTPYQRIRVLLTIIATRFDVTTTSVQAYMSQESWRAAEREFSSLLQTLEDEPQYMVTEVAEEWEDDEKQPGPAAGEIFKIPGNIVSLMERLDDELTRSLQQTDPHTAEYIERLGDEQLLYTDIVRSLIYIETINKKLEKSENRQENINRTIIRRLEHIYFKPIQVVKILEEKSWAALPPSLNSALTPRGEFTEVAPLVQTLCNHLFENSEGIIRARAMLCEIYFLALQDNYYRARDLALMSHLTENISSFDVSTQILFNRTLVQIGLCAFRAGLCYEAQGVLQEICGSGRQKELLAQGVIMQRYSTVTPEQERLERQRQLPFHMHINLELLECVYLTCSMLLEIPLLAQTGSSPDIRKRVISKTFRRMLEYTERQVFQGPPENTRDHVMQAAKALAQGDWKRCQELISKIGIWDLLGSDKDKIKEMLAEQIQEEGLRTYLFTYAPYYDTLSITTLSGMFELDAKKIAAVISKMISHEELAAALDQVNDAIVFRKGVELSRLQSQVITLSEKAMGILESNEKVLETRTAGMANAFQRDQGQRGGRGGRRGGANLPGLGRGQGQRRPGGQQFGGGALGGAIKA
>XP_007723424_Capronia_coronata
MSSRFFHGGDSDSESSSSEEEELYTGAPDADSESESEDESEAEDESEEGSSEDEGRGTGASRFLKPSGPGGDETDESEDEDRERVVKSAKDKRLEELEGTIKLIENATKINDWAVISSEFDKMNRQVVKVVQQGATPKIYIKAIADLEDLINETNDKQKTGGKKMNPINAKGFNAMKQKIRKNNKDYVTEIEKYRQDKDAFMESDEEETLEVEQKTRKNKVQRLDAIEAAIDEEGFATVGRGGKALVYTPESILKHLRAIIESRGKKNTDRSEQIRVMERLLEVANTPYQRIRVLLTLISTRFDVTASSVQHYMSQESWRAAERELGTLLQTLEDESGYIVTENADEWEDDEKAPAPTPGEIFKVPGSIVSLVERLDDELTRALQQTDPHTAEYIERLGDEQLLYTAIVRALIYLETIGKLEQAGSQQENLNRGVIRRLEHIYFKPVQVVKILEEKTWAALPSNLNSELTPRGKYTEVAPLVQALCTYLFEHSEGIIRARAMLCEIYFLALQDNYYKARDLALMSHLTENISSFDVSTQILFNRTLVQIGLCAFRAGLCYEAQGVLQEVCGSGRQKELLAQGVIMQRYSTVTPEQERLERQRQLPFHMHINLELLECVYLTCSMLLEIPLLAQTGSSPDVRKRVISKTFRRMLEYTERQVFQGPPENTRDHVMQAAKALAQGDWKRCQELISKIAIWDLLGNDKDKVKAMLAEQIQEEGLRTYLFTYAPYYDTLSVTTLSGLFDLDPKKIAAVVSKMISHEELAAALDQVNDAIVFRKGVELSRLQSQVIALSDKAMGILENNEKVLETRTAGMANAFQRDQGGRGGRGGRGGRGGRGGRGALQGFPRGQGGERTPGGQAFGGGALGGAMKA
>XP_007729737_Capronia_epimyces
MSSRFFHGGDSDSESSSSSEEELYTDHGEESEESEEESEEGEESEEDSSEDEGEGLGAKRFLKPSGPGGDDSDESEDEDRERVVKSAKDKRLEEVEGTIKLIENATKINDWAVISSEFDKLNRQVVKVLQQGVTPKIYIKAIADLEDLINETNDKQKTGAKKMNPIIAKGFNAMKQKIRKNNKDYVTEVEKYRQNKDEYMESDEEEHPEVEQKIRKNKEQRLDALEAAIDEEGFATVGRGGKALVYTPESILKHLRSIIESRGKKNTDRTEQIRIMERLLEVANTPYQRIRVLLTLISTRFDVTASSVQHYMSQESWRGAERELSTLLQTLEDESGYIVTENADEWEDDEKGPNPTPGEIFKVPGSIVSLVERLDDELTRSLQQTDPHTAEYIERLSDEQLLYTDIVRTAIYLETINKLEQSTNQQENLNRAAIRRLEHIYFKPVQVVKILEEKTWAALPPSLDSALTPRGKYTEVASLVQTLCSHLFEHSEGIIRARAMLCEIYFLALQDDYYKARDLALMSHLTENISSFDVSTQILFNRTLVQIGLCAFRAGLCYEAQGVLQEICGSGRQKELLAQGVIMQRYSTVTPEQERLERQRQLPFHMHINLELLECVYLTCSMLLEIPLLAQTGSSPDVRKRVISKTFRRMLEYTERQVFQGPPENTRDHVMQAAKALAQGDWKRCQELIGKIAIWDLLGNDKDKVKEMLVEQIQEEGLRTYLFTYAPYYDTLSLTTLSGLFEMDAKKIAAVVSKMISHEELAAALDQVNDAIVFRKGVELSRLQSQVIALSEKSMGILETNEKVLETRTAGMANAFQRDQGQRGGRGGRGGRGGQGSARGQGGQRRGGGQGFTGGALGAAIKS
>XP_009160486_Exophiala_dermatitidis
MSSRFFHGGDSDSESSSSEEEELYTRSDESEESSEEESEEEESEESEEESSEDEGRGGASRFLKPSAGLGGDETDESEDEDRERVVKSAKDKRLEELEGTIKLIENATKINDWAVISSEFDKMNRQVAKVTQQGGTPKIYIKAIADLEDLINETNDKQKTGGKKMNPIIAKGFNAMKQKIRKNNKDYVTEIEKYRQDKDAFMESDEEEAPEVEQKTRKNKEQRLDALEAAIDEEGFATVGRGGKALVYTPESILKHLRAIIESRGKKNTDRSEQIRVMERLLEVANTPYQRIRVLMALIATRFDLTTTSVQHYMTQESWRAAERELSALLQTLEDEPGYIVTENAEEWEDDEKGPTPTPGEIFKVPGSIISLVERLDDELTRSLQQTDPHTAEYIERLGDEQLLYTDIVRALIYLETINKLEQSENQQENLNRAVIRRLEHIYFKPVQVVKILEEKTWAALPSTLNSELTPRGQYTEVASLVQSMCTYLFEHSEGIIRARAMLCEIYFLALQDNYYRARDLALMSHLTENISSFDVSTQILFNRTLVQIGLCAFRAGLCYEAQGVLQEICGSGRQKELLAQGVIMQRYSTVTPEQERLERQRQLPFHMHINLELLECVYLTCSMLLEIPLLAQTGSSPDVRKRVISKTFRRMLEYTERQVFQGPPENTRDHVMQAAKALAQGDWKRCQELISKIAIWDLLGNDKDKIKAMLAEQIQEEGLRTYLFTYAPYYDTLSITTLSGLFDLEPKKIAAVVSKMISHEELAAALDQVNDAIVFRKGVELSRLQSQVLAISEKAMGILESNEKVLETRTAGMANAFQRDQGQRGGRGGRRGPNLQGLARGQAGQRRPGGQNFSGGALGGAMKA
>XP_013262285_Exophiala_aquamarina
MSSRFFHGGDSDSESSSSDEEELYGDREAESEESEEEEEEEEDSDEESSEDEGHGVGASRFLKPSGGGGAEDSDDSEDEDRDRVVKSAKDKRFEELEGTVKLIENAEKINDWAVISTEFDKMNRQVVKVLQQGTAPKVYIKMIADLEDLINETSEKQKTGGKKMNPINAKGFNAMKQKIRKNNKDYTVEVEKYRENKDEYMESDEDDEPQEVEQRVRKSRVQRLDDLEAAIDEEGFATVGRGGKTLVYTPESILKHLRTIIESRGKKNTDRTEQIRIMERLLEVANTPYQRIRVLLTLISTRFDVTTTSVQNYMSQESWRAAEREFSSLLQTLEDEPTYIVTEAADEWEDDEKSPNPGPTETFKIPGSVVSLAERLDDELTRSLQQTDPHTAEYIERLGDEQLLYTDIVRTLIYIENVNKKLEKSETRQDNINRTTIRRLEHLYFKPTQVVKILEERAWAALPSNLNSELTPRGEYTEVASLVQKLCNHLFEMSEGIIRARAMLCQIYFLALQDDYYKSRDLALMSHLTENISSFDVSTQILFNRTLVQIGLCAFRAGLCYEAQGVLQEICGSGRQKELLAQGVILQRYATVTPEQERLERQRQLPFHMHINLELLECVYLTCSMLLEIPLLAQTGSSPDVRKRVISKTFRRMLEYTERQVFQGPPENTRDHVMQAAKALAQGDWKKCQELISKIAIWDLLGSDKDKVKEMLSAQIQEEGLRTYLFTYAPYYDTLSLTTLSGMFELDAKQIAAVVSKMISHEELAAALDQVNDAIVFRKGVELSRLQSQAITVSEKAMGILESNEKVLETRTAGMANAFQRDQGQRGGRGGRGGRGGGIPGGIPRGQAGGRRPGNQQFSGGALGGAIKA
>XP_016221491_Exophiala_mesophila
MSSRFFHGGDSDSESSSSEEEELYSHSEEESEEESEEEEEDSEEESSSDDEGQGVGASRFLKPSGGAADDSDDSEDDDRERVVKSAKDKRFEELEGTIKLIENAEKINDWAVVSTEFDKMNRQVVKVLQQGTTPKVYIKIIADLEDLINETNDKQKTGGKKMNPINAKGFNAMKQKIKKNNKDYATEIDKYRDDKDAYMESEDEDDHQEIVEKPRKSKVQRLDALEASIDEEGFATVGRGGKTLVYTPESILKHLRSIVESRGKKNTDRTEQIRIMERLLEVAVSPYQRIRVLLTLISTRFDVTASSVQAYMSQESWRAAERELSALLETLEAEPSWIVVEGADEWEDDDKTPSVEKGEIFKIPGSVVSLVERLDDELARSLQQTDPHTAEYIERLGDEQSLYAGILRTLIYIETINKKLEKSESRQDNVNRVTIRRLEHVYFKPTLVVKILEEKAWAALPPALNSELTPRGQYTEVSELVQKLCNHLFENSEGIIRARAMLCQIYFLALQDEYYRARDLALMSHLTENISSFDVSTQILFNRTLVQIGLCAFRAGLCYEAQGVLQEICGSGRQKELLAQGVIMQRYSTVTPEQERLERQRQLPFHMHINLELLECVYLTCSMLLEIPLLAQTGSSPDVRKRVISKTFRRMLEYTERQVFQGPPENTRDHVMQAAKALAQGDWKKTQELISKIAIWDLLGSDKDKVKEMLSAQIQEEGLRTYLFTYAPYYDTLSITTLASMFELDAKTISAIVSKMISHEELAAALDQVNDAIVFRKGVELSRLQSQAITLSEKAMGILESNEKVLETRTAGMVNAFQRDQGGRGGRGGRGRTGGGPAGLPRGQPGQRRQPGGQQFSGGALGNAIKT
>XP_013269979_Rhinocladiella_mackenziei
MSSRFFHGGDSDSESSSSEEEELYSDREENEEESEEEDEEEEESSEESSEDEGRGMGASRFLKPSGPGGDESDESEDEDRERVVKSAKDKRFEELEGTIKLIENAEKINDWAVISTEFDKMNRQVVKVTQQGVTPKIYIKMVADLEDMINETNDKQKSGAKKMNPINAKGFNAMKQKIRKNNKEYVTEVEKYRENKDEYMESDEEEPLEAEQKTRKSKVQKLDALEAAIDEEGFATVGRGGKALVYTPESILKHLRTIIESRGKKNTDRTEQIRIMEKLLEVANTPYQRIRVLLTLISARFDVTTSSIQNHMSQESWRAAEREFASLLQTLEDEPTYIVTEGAEEWEDDEKAPNPAAGETFKVPGSIVSLVERLDDELTRSLQQTDPHTAEYIDRLGDEQLLYTDIVRTLIYIETINKKLEKTESGQDNMNRTTIRRLEHIYFKPIQVVKILEEKTWNAIPPTLNSDLTPRGKYAEVAPLVRTLCNHLFEYSEGIIRARAMLCEIYFLALQDDYYRARDLALMSHLTENISSFDVSTQILFNRTLVQIGLCAFRAGLCYEAQGVLQEICGSGRQKELLAQGVIMQRYSTVTPEQERLERQRQLPFHMHINLELLECVYLTCSMLLEIPLLAQTGSSPDVRKRVISKTFRRMLEYTERQVFQGPPENTRDHVMQAAKALAQGDWKKCQELISKIGIWDLLGSDKDKIKAMLAEQIQEEGLRTYLFTYAPYYDTLSITTLSGMFDLDTKKIAAVVSKMISHEELAAALDQVNDAIVFRKGVELSRLQSQIITLSEKAMGILESNEKVLETRTAGMVNAFQRDQGQRTGRGGRSGRTNLQGLQRGQTGQRRPGGQQFSGGALGGAIKA
>XP_017996472_Phialophora_attinorum
MSSRFFHGGDSDSDSSSEEEDLYEQPVDDSADSDEDEDDSDEEEDDDDDSSSDDDEGKGASRFLRGDSDSDDSDDEDRERVVKSAKDKRLDELEGTIKLIDNAEKIGDWAVINSEFDKLNRQVVKTTQSGSTPRIYIKKVADLEDLVKETNEKQKSANKKMNATSTKGFNAMKQKIRKNNASYTTEIQKYLEDKDGYMMESDDDEVVDIAPKEKKSKVQRLDAIEAAIDEEGWGTVGRGGKALVYTPESILKHLRTIVESRGKKNTDKNEQIRIMEKLLEVANTPYQKIRVLLTVISTRFDVVGTSTQNYMSKESWQAAEKEYSTLLQTLEENPAWIVVEGAEEWEDDEKAPTLPTANGETTFKIPGSVVSLMERLGDELTRSLQQTDPHTADYIERLSDEQLLYNDILRSLVYAERIVQLPGGEARQELINRITVRRLEHIYFKPVSVVKILEEKAWAALPSNLNTRLTPRDAYPERSEGIIRARAMLCEIYFLALQDNYYRARDLALMSHLTENISSFDVSTQILFNRTLVQIGLCAFRAGLCYEAQGVLQEICGSGRQKELLAQGLILQRYNTVSPEQERLERQRQLPFHMHINLELLECVYLTCSMLLEIPLLAQTGSSPDVRKRIISKTFRRMLEYTEKQVFQGPPENTRDHVMQAAKALANGDWKKCQDLISKIAIWDLLGSDKEKISKMLASQIQEEGLRTYLFTYAPYYDTLSLTTLSGMFELDTKEISAIVSKMISHEELAAALDQVNDAIVFRKGVDLSRLQSQVVTLSDRSMSLLEGNEKILETRTAGMTNAFQRDQGTRGRGRGRGGLGRGGGLGRGGREGGGGGRPQGGQQFSGGALGGAIKG
>NP_593828_Schizosaccharomyces_pombe
MSRFFKGGSSDSDAESVDSSEENRLTSSRLKKQDDSSSEEESSEEESASSSESESSEEESESEESEVEVPKKKAVAASEDSESDSESSEEEEETESEEDSEVSDESESESESESESEEESESEEESDESERSGPSSFLKKPEKEEAKPAGLKFLRGESSEESSDEEEGRRVVKSAKDKRYEEFISCMETIKNAMSSNNWIVVSNEFDHLNKVSQKCKEAGRNPPPYIEFLSALDQKLESADKAFIKSLDAANGRAFNALKQRVRKNNRQFQSDIDRYRKDPEGFMKPAELNEIPKPAGKAGQDEVIVDGVATRGIVAPTEGLGKPEEITPADIFKYLRAIFEARGKKSTDRSEQIRLLEKLSTIAVTDYQRLRVKVALLAVRFDINTGSGQYMPIDQWNAALTELHSILDIFDANPKIVIVEQVEDENEEEEEAIAAAENNNGVIQVQGSVVSFLERLDDEFTRSLQMIDPHTPEYIDRLKDETSLYTLLVRSQGYLERIGVVENTARLIMRRLDRVYYKPEQVIRANEEVAWRSFPPTFDLTITPRATTTTPDILIHSLCVYLYNNGVSLLRTRAMLCHIYHEALQNRFYKARDMLLMSHLQDSVHAADIATQILHNRTMVQIGLCAFRNGMVQETQYALQDISTTGRVKELLGQGIQAPKFGQFTPDQDRLDKQLVLPFHMHINLELLECVYLTCSMLMEIPAMAAASSTASDSRKRVISRPFRRMLEYIDRQLFVGPPENTREYIMQASKALADGEWRRCEEFIHAIKIWSLMPDADKIKQMLSEKIREEGLRTYLLAYAAFYDSVSLEFLATTFDLPVQRVTVIVSRLLSKREIHAALDQVHGAIIFERVEINKLESLTVSLSEKTAQLNEANEKLYEQKTQHTNPQENRRRDKGGSVKRRNERTENRNRSDMN
```
