## Supplementary material for "Coding Sequence Insertions in Fungal Genomes are Intrinsically Disordered and can Impart Functionally-Important Properties on the Host Protein": fasta protein sequences: XP_722712.2_blasthits_fa.txt

```
>XP_722712_Candida_albicans
MISSSTWVPRGFAAEFPEKYELDDEEMERINAMANLELNDAKEQLAEAEGEEETEDNDSGNAPKTSKLVEQIEIDDDLKEYDLENYDNDEDQDDGNNLGNTKISMFPGLSNTDAKLLQDESGEGDKYLSLPTELDEQEEKKENQIYPTDNLVLATRTEDDISWLDIYIYDDGAGAPIGAEEEEEDKLDIDVANGMIRESNLYVHHDIMLPAFPLCVEWINYKPGQESSNIGNFAAIGTFDPQIEVWNLDFVDKAFPDVILGEPNKNSFIAKKNKKSKKKKKGGQHITTHHVDAVLSLSHNKIHRSILASTSADKTVKLWDLNSATAVCSFDKIHHNKTVSSSQWHSQEASILLTGGYDSTAAVTDVRISASESSSSSDSSKHYSVVAGEEVENVRWDLSKPELFYAGTDNGNVYSFDIRQDSKPLWTLHAHDAGISSLDVNNYVPGMLITSAMGEKVVKLWKCPSSSDENNTTKKQGPSMVLSRDFGVGNVLTTSYAPDIEVAGNVVIGGITGGLKMWDAFSNSSVRNGFREELIVLQNNARQEAKKNGRASRIARKYNSNSNKEEIMTVEAGGLKDESDSDSDEGEDVPIEMQEKEEEDDDDDEGMSDDDEN
>XP_002419811_Candida_dubliniensis
MISSSTWVPRGFAAEFPEKYELDDEEMERINAMANLEINDAKEQLAEIEAEAEAEKTSKTSKLAEQIELDDDLKEYDLENYDNDGNDDDNNLQDTKITMFPGLSNTDAKLLQDESGEGDKYLSLPTELDEQEEKKENQIYPTDNLVLATRTEDDISWLDIYIYDDGAGAPIGAEEEEEDKQDVDVANGMIRESNLYVHHDIMLPAFPLCVEWINYKPGQESSDNTTNIGNFAAIGTFDPQIEVWNLDFVDKAFPDIILGEPNKNSFIAKKNKKSKKKKGTQHITTHHVDAVLSLSHNKIHRSILASTSADKTVKLWDLNSGTAVCSFDKIHHNKTVSSSQWHSQEASILLTGGYDSTAAVTDVRISASESSSSDSSKHYSVVAGEEVENVRWDLSKPELFYAGTDNGNIYSFDIRQDSKPLWTLHAHDAGISSLDVNNYIPGMLITSAMGEKVVKLWKCPSSSDDNTNNKQGPSMVLSRDFGVGNVLTTSYAPDIEVAGNVVIGGITGGLKMWDAFSNSSVRNGFREELKVLQSNARQEAKKNGRASRIARKYNSNNNKEEIMTVEAGGLKDESDSDSDEGEDVPIEMQEEEEEDDDMSDDDL
>XP_002545410_Candida_tropicalis
MISSSTWVPRGFASEFPEKYELDDEEMERINAMANLELNDAREQLAEAEADEEQDDDEEEKPATTQLKEQIEIDDDLKEYDLENYDNDGQDGLEGEQVTIFPGLSNTDAKLLQDESGEGDQYLSLPTEVDVQEEKKENQIYPTDNLVLATRTEDDISYLDVYIYDDGAGAPAGAEEEEEDKLDADVANGMVRESNLYVHHDIMLPAFPLCVEWVNYKPGQGEASDNNIGNFAAVGTFDPQIEIWNLDFVDKAFPDLILGEPNPNSFVAKKNKKSKKKKSTQHITTHHVDAVLSLSHNKIHRSVLASTSADKTIKLWDLNSATAVCSFNNIHHNKTVSSSQWHPQEASILLTGGYDSTAALTDVRISAGDSSKHYSVVAGEEVENVRWDASKPELFYVGTDNGNVYSFDIRQESKPLWTLHAHDAGISSLDVNSYVPGMLVTSAMGEKVVKLWKCPPQAESGKQQGPSMVLSRDFGVGNVLTTSYAPDIEVAGNMVIGGITGGLKMWDTFSNSSVRNSFKDELRALQIHAREEAKKSGRASRIARKYNSNSTNEEIMTVEAGGLKDESDSDSDEGIEVPGGDEDMSDEEEEDY
>XP_003869831_Candida_orthopsilosis
MISSSTWVPRGYASEFPEKYELDDEEMERINAMAQLEINDAKDDLEGAKKSLTDQIDIDDDLKEYDLEHYDDDETEGDGEKVTMFPGLSSAKIDQSEDSEDVYLSLPTEVDEQEEKQENQIYPTDNLVLATRTEDDISWLDIYIYDDGAGAPVGAEEEEEDKLDADVAKGLVRDSTLYVHHDIMLPAFPLCVEWINYKPGQSQLTDSNIGNFAAVGTFDPQIELWNLDYIDKAFPDIILGEVSAKKKRKSKKSGHVTTHHTDAVLSLTHNKIHRSVLASTSADSTVKLWDLNTGAAVRSLNQIHHGKTVSSSQWNSVEPSILLTGGYDSKVAVSDVRLNDDLSKYYSVGSGEEVENVRWSSNPEMFYAGTDQGNVYCFDIKASKPLWTLHAHDAGISSLDINNYIPDMLVTSAMGEKTVKLWKAPVEGGPSMILSRDFGLGNVLTTSYANDIEVAGNLVVGGVTGGLKMWDTFSNRSVKNGFRDELKELQRKAREEAKAAGRASRIARKYQTDVSDTILEVDGSKDDSESDEEEEGFEGAEEIDNEEDEE
>XP_001524265_Lodderomyces_elongisporus
MISSSTWVPRGFASEFPEKYELDDEEMARINEMANLEISDAKEEVEEAQKSSLKDQLEIDDDLKEYNLETYDDETEDLGAGESISMFPGLASTDAKMHETGEGEDGETDVYLSLPTEIDEQEEKKENQIYPTDNLVLATRTEDDISWLDIYIYDDGAGAPAGAEEEEEDKMDADVAKGLVRDSALYVHHDIMLPAFPLCVEWVNYKKGGDDDNGSNIGNFAAVGTFDPQIELWDLDYVDKAFPDVILGEMETNKSKKKKKKSKSKEHVLTHHTDAVLSLTHNKIHRSILASTSADTTVKLWDLNTATAARSLDKIHNGKTVSSSQWHPTEATVLLTGGYDGMAALTDVRISDDAQMSKTYSVNGEDVENVTWSSNPEIFYVGTDKGNVYCFDAKNDGKSLWTLHAHDAGISSLDINKYVPGMLVTSAMGEKTVKLWKAPESSQGGPSMVLSRDFGLGNVLTTSYAPDIEVAGNLVVGGVTGGLKMWDTFSNRSVKNVFREELHSLQKRARDEAKAAGRASRIARKYKNDVNDVILEVDGSKDDSESEDEDANIADN
>XP_007376820_Spathaspora_passalidarum
MISSSTWVPRGFASEFPEKYELNDEEMERITAMANLELSDAKQQLEEAQAEESKPSLQEQIEIDDDLKEYNLESYDDDEVDPNGEPITMFPGLSNTDAKLIQGDEEGEQFLSLPTEVDLQEEKQENQIYPTDNLVLATRTEDDISYLDVYIYDDGAGAPQGSTEEEEDKLDPDVANGLVRDSNLYVHHDIMLPAFPLCVEWINYNPKSEANDHIGNFAAIGTFDPSIEIWNLDYIDKAFPDLILGEPEMNSFTAISKKKSKKKKSAHVTTHHTDAVLSLSHNRIHRSVLASTSADNTVKLWDLNNGTAVRSFNTIHHNKTVSSSQWHPVESQILLTGGYDSTIGLTDVRISDASASTKHYKVSPGEEVENVRWGHTSIPEIFYAGTDNGNIYAYDVRVVDKPLWTLHAHDSGISSLDVNNHIPGMLISSAMGEKSVKLWKCPSTGGPSMILSRDFGLGNVLTTSFAGDIEVAGNLTIGGVSGALKMWDSLSNGSVRNAFKDELKTLQVKAKEEAIKIGRASRIARKYHGDASEDVMTVEAGGLEDDSDSDGEDAQLDMEDEDEE
>XP_043050837_Scheffersomyces_spartinae
MISSSTWVPRGYASEFPEKYELNDEEMERIEEMARLQLQDGGEEVEDEDEEDENEHVKASAVGKDEIEVDDDLKEYDLENYDAEEKDSEGEDVTMFPGLSNSEAKFHQDNDSDPYLTLPTESDAQEEKKELQIYPSDNLVLATRTEDDISFLDVYVYDDGAGAPQGAEEEEEDKLDDDVAKGFVREANLYVHHDIMLPAFPLCVEWINFKPGSEEETDNIGNFAAVGTFDPQIEIWDLDCMDKAFPDLILGEPDLNSFTALKKNNSKKKKKSKAKHVTTHHTDAILSLAHNKSHRNVLASTSADHTVKLWDLNNGTAVRSFSNIHNGKTVSSSQWHPQESQILLTGGYDSFVAITDVRISDEAQMTKRYKCSSNEEIENVKWGHKSVPELFYAGTDTGNIYCFDARVDNKPLWTLHAHDAGISSLEVNQEIPGLLSSSAMGEKVVKLWKCPTDNRTGPSMVLSRDFGVGNVLTTSFANDIEVGGHLTVGGVTGPLKMWDVFSNRSVRNSFKDELAEMQHRAKAEAKSQGKASRIARKYRSDHQDTVFSVESSGAPDADDSDADDTEE
>XP_001387518_Scheffersomyces_stipitis
MISSSAWVPRGFASEFPEKYELDDEEMERITAMAKLELADAKEDLHEAQVEAGETDKLGDQIDLDDDLKEYDLENYDNDGADSEGEEVTMFPGLSSEAKFHKEDGEGSDPYLTLPTETDLQEEKKESQIYPTDNLVLATRTDDDVSYLDVYVYDDGAGAPDGAEEEEEDKLDADVAKGMVRDSNLYVHHDIMLPAFPLCVEWINFKPGSEDGSNVGNFAAVGTFDPQIEIWNLDYIDKAFPDLILGEPDANSFAGAGKKNKKKKKKSQHVTTHHTDAVLSLSHNRIHRSVLASTSADHTVKLWDLNNGTAVRSLNTIHNNKTVASSQWHSQEASILLTGGYDSTVGITDVRISDASSMTKSYNVAPGEEVENVHWGHSSVPEIFYAGTDSGNVYCFDVRQMEKPLWTLHAHDSGISSLDVNAHIPGMLITSAMSEKTVKLWKAPVESGKGPSMVLSRDFGVGNVLTTSYAGDIEVAGNLTVGGVSGALKMWDSFSNSSVRNSFRDELRQLQRSARDEAKQVGRASRIARKYQGSTGESVMTVEAGGLEDDSDSDGEDANDDMEDED
>XP_020066846_Suhomyces_tanzawaensis
MISSSTWVPRGYASEFPEKYELNDEEMERINAMAKLELNDAPEDEEEEEQSENPLKDQIEVDDDLKEYDLENYDNDVNEDGEEVTMFPGLSNSDAKFHQETDGSDPYLTLPTEVDIQEEKQESQIYPTDNLVLATRTEDEVSYLDIYVYDDGAGAPDGAEEEEEDKLDADVAKGLVRESTLYVHHDIMLPAFPLTVEWINYKPGQANPDELNIGNFAAVGTFDPQIEIWNLDCVDKAFPDMILGEPQQNSLPSLKKKNKKKKKNKGHVTTHHTDAVLSIAHNKVHRSVLASTSADHTIKLWDLNTGTAVRSLINVHNNKTVSSSHWHSSEPSILLTGGYDGTAAVTDVRISDESQMTRNFKVGQGEEVENVRWGHPSVPEIFYAGTDNGNIYCFDVRNTDKPLWTLHAHDAGISSLDVNSHIPGMLITSAMGEKTVKLWKCPTDNSSGPTMVLSRDFGVGNVLSSSFAGDIEVAGNLTVGGVSGALKLWDVFSNSSVRNSFREELKQLQIDARTQAKQNGRASRIARKYNGAHGESIMTVEAGGFEDDSDSDGEDNQIEDDEE
>XP_020075366_Hyphopichia_burtonii
MISSSSWVPRGFASEFPEKYELDDAEMERITQMANLELNDAREDLANEQGEEEEDNDEDKDQKLKEQIEIDDDLKEYDLENYDNDDDTPGEAVSMFPGLSKDAQFHQNGEEDAYLTLPKDNELQEEKKESQIYPTDNLVLATRTEDDISYLDVYVYDDGAGAPQGSNEEEEDKLDQDVAKGLIRDSNLYVHHDLMLPSFPLCVEWINYKPGQNDSEDIGNFAAIGTFDPQIEVWNLDCIDKAFPDLILGEPQDNSMPALNKKKKKKSKSKSHVTTHHTDAVLSLAHNRYHRNVLASTSADKTVKLWDLNSGTAVRSLNTIHNNKTVSSSQWHPQESSILLTGGYDGTCGVSDVRISDVNQMTKNYKVSPGEEVENVKWGHSSTPELFYAGTDNGNVYCYDVRTLDKPLWTLHAHDAGISSLEVNAHVPGMIVTSAMTEKVVKLWKCPNNNKGGPSMVLSRDFGVGNVLTSAFPLDIEVAGNLTVGGITGALKMWDIFSNRSVRNSFREELKTLQKSAREFAKEQGRASRIARKYQGDNTVESVMSVEAGSLEDDSDSDGEDAHNDMEEDE
>XP_015467359_Debaryomyces_fabryi
MISSSCWVPRGFASEFPEKYELNDEEMERITAMANLELNDAKEGLEEAQDEESEGKKTSQLKDQIELDDDLKEYDLENYDNEDDGTGGENITMFPGLSNSDAKYHQGDDGENDAYLSLPTEVDLQEEKKESQIYPTDNLVLATRTEDDISYLDVYVYDDGAGAPEGADEEEEDKFDADVAKGLVRDSNLYVHHDIMLPSFPLCVEWINYKPGQTNIEENDSNVGNFAAVGTFDPQIEIWNLDYIDKAFPDLILGEPQQNSFTALSKKNKKKKKSKNHVTTHHTDAVLSLAHNRTHRNVLASTSADHTVKLWDLNNGTAVRSLNNIHANKTVSSSQWHSQEASILLTGGYDGTCGITDVRISDESQMTKNYKVANGEEVENVRWGHIPEIFYAGTDNGNIYCFDVRTVDKPLWTLHAHDAGISSLDVNTHVPGMLITSAMGEKVVKLWKCPTEGSKGPSMVLSRDFGVGNVLTSSFADDIEVAGNLTIGGVSGALKMWDTFSNRSVRNSFRDELKQLQVKARASAKDQGRASRLARKYQNDSHKENVMSVEAGDLDDSDSDDADAAHDMEEDED
>XP_461668_Debaryomyces_hansenii
MISSSCWVPRGFASEFPEKYELNDEEMERITAMANLELNDAKEGLEEAQEQETEGKKSTQLRDQIELDDDLKEYDLENYDNEDDGTGGENITMFPGLSNSDAKYHQGEEGENDAYLSLPTDVDLQEEKKESQIYPTDNLVLATRTEDDISYLDVYVYDDGAGAPEGSKEEEEDKFDADVAKGLVRDSNLYVHHDIMLPSFPLCVEWINYKPGQTDLAENDSNVGNFAAVGTFDPQIEIWNLDYIDKAFPDLILGEPPQQNSFTALSKKNKKKKKSKTHVTTHHTDAVLSLAHNRTHRNVLASTSADHTVKLWDLNTGTAVRSLNNIHANKTVSSSQWHSQEASILLTGGYDGTCGVTDVRISDESQMTKNYKVANGEEVENVRWGHSPEIFYAGTDNGNIYCFDVRIVDKPLWTLHAHDAGISSLDVNSHVPGMLVTSAMGEKVVKLWKCPTEGNKGPSMVLSRDFGVGNVLTSSFADDIEVAGNLTIGGVSGALKMMDTFSNRSVRNSFRDELKQLQVQAKASAKEQGRASRLARKYQNDSYKENVMTVEAGDSDDSDSDGADGAHEMEEDED
>XP_006688579_Yamadazyma_tenuis
MLSASTWVPRGYAAEFPEKYELDDEEMERITAMAKLQLGDNAHEEDEDQEDTHKAQALKEDIEIDDDLKAYDLENYDNDEESEGEDVTMLPGLSGTSAKYHEGEDGQDPYLSLPTQEETEEDKKELQVFPSDNLVLATRTEDEVSYLDVYVYDDGAGNIGPDDIVDDPELQKGYMRESSLYVHHDLMLPAFPLTVEWINYRPGSDSEDNIGNFAAIGTFDPQIEVWNLDCVDKAFPDLILGEPEPASVPTVKKSKNKKKKKSKSQHVTTHHTDAVLSLSHNKIHRNVLASTSADNTVKLWDLNTGVAVRSFDSIHSKKTVSSSQWHPTESSILLTGGYDGTCGITDVRLSDESEMTKSFKVSSSEEVEAVKWGISPEVFYCGTDRGNVYCFDVRRPEQPLWTLHAHDAGISSLEVNYYLPGMLATSAMGEKVVKFWKYPVDSESKKGPSMILSRDFGVGNVLSTSFSNDIEVAGNIVVGGAAVGLKMWDCLNNRSIRSSFKSELKDLQKRAREESAKLNKVSRVASKYQGEENYNDNVITIDPDSSESEDEDEELEDEA
>XP_001482240_Meyerozyma_guilliermondii
MISASGWVPRGFASEFPEKYELDDSEMERITAMAKLQLEEATENGDEEDDSAEQVSKKQAKLGSQIDIDDDLKEYDLENYDEEEGESEAATMFPGMDATIQDNGEDGTYLTLPTEEDMQEEKQESQIYPTDNLVLATRTEDDISYLDVYIYDDGAGAPEGATEEEEDKFDQDVAKGLVRESSLYVHHDLMLPAFPLCVEWINFRPDASDKIGNFAAIGTFDPQIEIWNLDCIDKAFPDMILGEPEANSLAGIKKKNKKKKKKSQHTTTHHTDAVLSLAHNQNQRSVLASTSADKTIKLWDLNHGTAVRSFNSIHSNNTVSSSQWHSQEASILLTGGYDGTCAVSDVRISDESKISRNYKVGQGEEVENVAWGATPEIFYGGTDSGNVYCFDIRVAEKPLWTLHAHDAGISSLSVNKNIHGMLATSAMGEKVVKLWKSPTTESGPSMVLSRDFGLGNVLTSSFAPDIEVSGHLCVGGVSGALKVWDVLSNRTVRGSFRDELKDLRTRAREAAKEQGRASRIARKYTGETKEETIMTVDAGGLDDESDSEEEVDEEE
>XP_018714582_Metschnikowia_bicuspidata
MISSSCWVPRGFAAEFPEKYELDDAEMDRITKMAQLELEDAKEDLQEAEKAQNALTLQDQATVDDDLKEYNLENYDNDGQETAGESVGFFPGLSATDAQYEENDEGDAYLSLPTNADLQEDKKEMQIYPTDNLVLATRTEDDVLYLDVYVYDDGAGAPSGSKEEQADRLDQDVANGMTREANLYVHHDLMLPSFPLCVEWVNFRPNAAESTENIGNFAAVGTFEPQIEIWNLDCIDKAFPDVILGEPQQNSFTGLSSKKKKKKSKGKEHVTTHHTDAVLSLAHNKIHRNVLASTSADTTVKLWDLVSGTAVKSFSKIHEGKIVSSSQWHPLEASILLTGGYNGACAVSDVRVSDENQMSKSYYVGSGQEVENVRWGAEPEIFYCGTDNGNVYCFDVRVQDKPLWTLHAHDSGISSLDINRNVPGMLITSAMNEKAVKLWKCPTGKGGPSMVLSRDFGVGNVLTTAFAGDFEVAGNLTIGGVTGALKMWDCFSNRSVRATFKQELSSLQKAARERAVAAGIASRIARKYQGDGSETLMTVEAGKIDADSDSDEEPAGMDEDED
>XP_002615536_Clavispora_lusitaniae
MISSSCWVPRGFASEFPEQYDLDDAEMERISKMAQLELDDAKDDLQNAQKEQAALSNQIDIDDDLKEYDLENYDEEETEGESISMFPGLAATDATFQESGGDAYLTLPDAQEEQEAKQEMQIYPTDSLVLATRTEDDVSYLDVYVYDDGAGAPDGAEEEEGDKLDADVARGLVREPNLYVHHDLMLPAFPLCVEWVNFRPGTSDGVGNFAAIGTFDPQIEVWNLDCVDKAFPDMILGEVQSNSAAAMSAKKKKKKSKGPATTHHTDAVLSLAHNRNHRSVLASTSADSTVKLWDLANGSAVRSISAAHGGKTVSSSQWHATEASILLTGGYDSACAVSDVRIASEKDMCKKFSVGHQDVESVRWGARPEVFYCGTDNGNVYCFDVRSPEKPVWTLHAHDAGISALDVSGHVDGMLVTAAMGEKVVKLWKCPAEQGGPSMVLSRDFGVGNVLTASFAGDLELAGHMSVGGVSGALKMWDCFSNRAVRNAFSAELGSLQKRAREVAQEAGRASRIARKYKGGAETVMTVEAGRLDDSEDEDEDEEVEEN
>XP_025340445_Candida_haemuloni
MISSSCWVPRGFAAEFPEKYELDDAEMERITQMAQLELSDAKADLEEAQQKELKSEEDIDDDLKEYNLDTYDDDEEEDGETVSMFPGLTKTDASYKENEDGDGYLSLPSAADEKQEKSELQVYPTDNLVLATRTEDDVSYLDVYVYDDGAGAPEGSALEQGDELDEDVAQGMTRESNLYVHHDLMLPAFPLCVEWVNFRPGTNADDNDSNIGNFAAIGTFDPQIEVWNLDCVDKAFPDMILGEPQQNSFQSLSKKKKKKSKGKFVNTHHTDAVLSLAHNRTHRTALASTSADKTVKLWDLSQGIAVRSLNNVHQGKTVSSSSWHSQEASILLTGGYNGAGAISDVRVSDDSQMTKSYFVGSGQEVESVQWGAQPEIFYTGTDAGNVYCFDIRVQDKPIWTLHAHDTGISSLDVSSHIPGMLVTSAMSEKVVKLWKAPTEANKGPSMVLSRDFGVGNILTSSFAGDIEVAGNLTVGGASGPLKMWDCLSNKAVRNSFRDELKELQKRAREDAVQRGRASRIARKYQGDAKETLMTAEAAGFSDESDSDDDAGMEE
>XP_024715339_Candida_pseudohaemulonis
MISSSCWVPRGFAAEFPEKYELDDAEMERITQMAQLELSDAKADLQEAQKKEFKLEEDIDDDLKEYNLDTYDDDEEEEGETVSMFPGLSNTDASYKEDEDGDGYLSLPTAAEEKQEKQELQVYPTDNLVLATRTEDDVSYLDVYVYDDGAGAPEGSELEKGDELDEDVAQGMTRESNLYVHHDLMLPAFPLCVEWVNFRPGTSGEDNAANIGNFAAIGTFDPQIEVWNLDCVDKAFPDMILGEPQQNSFQSLLKKKKKKSKGKFVSTHHTDAVLSLAHNRTHRTALASTSADKTVKLWDLSQGTAVRSLNDVHQGKTVSLSLWHAQEASILLTGGYNGAGAISDVRISDDSQMTKSYFVGGGQDVESVQWGAQPEIFYAGTDGGNVYCFDIRNQDKPLWTLHAHDTGISSLDVSSHVPGMLITSAMSEKLVKLWKAPTEANKGPSMVLSRDFGVGNVLTCSFAGDAEVAGNMTVGGASGPLKMWDCFSNKSVRNSFKEELKQLQKVAREEAAQRGRASRIARKYHGDAKETLMTAEAGGFTDEDDSDDDAGMEE
>XP_025339092_Candida_duobushaemulonis
MVLHKSKWDRKAKNKYMKKHGIVQQEAPKPVKAKWSAKKSSSTPRVLHFDEEDSDWDSEDEALLDHFYPQLGETELSVESKLAIKRQIVYALMQHQNQEEPEPERKEFNEEDGIYLGTRHEKAEEIPEEGELEIDEEAAKYLMPKDQLESKIAEYLSSDIKPQKSRKLLKSKISDNLLDEYGIESYTSTVKSSDYSKGDEDQVWKDLDKLTAEDLHNFKIGSKLDRSSKGTMRELTEEEKEQHSNRAEKLESAKLHEQIKKKFGTSNSQTRKVLEINNINENDDRAMEVLSKRIAQSGPDDANTLEEDLETLLGVTNNKPQHEPVGEQDLDKLLESLDSVNLEEEAPKAKGHISKEDESFLDELLGGFAAEFPEKYELDDAEMERITQMAQLELSDAKADLQDAQKKEFKSEEDIDDDLKDYNLDTYDDEEEEEGESVSMFPGLSNTDASYKENEDGDGYLSLPTAAEEKQEKQELQVYPTDNLVLATRTEDDVSYLDVYVYDDGAGAPEGSELEKGDELDEDVAQGMTRDSNLYVHHDLMLPAFPLCVEWVNFRPGTSGEDNSANIGNFAAIGTFDPQIEVWNLDCVDKAFPDMILGEPQQNSFQSLSKKKKKKSKGKFVSTHHTDAVLSLAHNRTHRTALASTSADKTVKLWDLSQGTAVRSLNDVHQGKTVSSSSWHAQEASILLTGGYNGAGAISDVRISDDSQMTKSYFVGGGQEVESVQWGAQPEIFYAGTDGGNVYCFDIRNQDKPLWTLHAHDTGISSLDVSSHVPGMLITSAMSEKLVKLWKAPSEANKGPSMVLSRDFGVGNVLTCSFAGDAEVAGNMTVGGASGPLKMWDCFSNKSVRNTFKEELKQLQKKAREEAAQRGRASRIARKYQGDAKETLMTVEAGGFTDEDDSDEDAGMEE
>XP_028890605_Candida_auris
MISSSCWVPRGFAAEFPEQYELDDAEMERITQMAHLELSDAKADLKEAQEREKGLKSEEDIDDDLKEYNLDTYDDDDEEDGETVSMFPGLTNTDASYKENEEGDGYLSLPTEVEQKQEKQEMQIYPTDNLVLATRTEDDVSYLDVYVYDDGAGAPEGSELEKGDELDDDVAQGMERESNLYVHHDLMLPAFPLCVEWVNFRPGTNAEDSSSNIGNFAAIGTFDPQIEIWNLDCIDKAFPDLILGEPQKNSFQSLSKKKKKKSKGKFVSTHHTDAVLSLAHNKTHRTALASTSADKTVKLWDLSQGVAVRSLNSVHQGKTVSSSQWHSQEASILLTGGYDGACGITDVRISDDNQMTKAYSVGGGQEVENVKWGAQPEIFYCGTDAGNVYCFDVRSQDKPLWTLHAHDTGISSLDVSANIPGMLITSAMSEKLVKLWKAPTEPKKGPSMVLSRDFGVGNVLTCSFAGDIEVAGNLTVGGASGSLKMWDCLSNKSVRNSFKDELKDLQRRARAEAQERGRASRIARKYNRDAKETLMSAEAGGFTDEEDSDVEGDAGMEE
>NP_013297_Saccharomyces_cerevisiae
MISATNWVPRGFSSEFPEKYVLDDEEVERINQLAQLNLDDAKATLEEAEGESGVEDDAATGSSNKLKDQLDIDDDLKEYNLEEYDDEEIADNEGGKDVSMFPGLSNDSDVKFHEGEKGEDPYISLPNQEDSQEEKQELQVYPSDNLVLAARTEDDVSYLDIYVYDDGAGFHSSDIPVEEGDEADPDVARGLVRDPALYVHHDLMLPAFPLCVEWLDYKVGSNSEEAANYAAIGTFDPQIEIWNLDCVDKAFPDMILGEPLDNSMVSLKSKKKKKKSKTGHITTHHTDAVLSMAHNKYFRSVLASTSADHTVKLWDLNSGNAARSLASIHSNKNVSSSEWHMLNGSILLTGGYDSRVALTDVRISDESQMSKYWSAMAGEEIETVTFASENIILCGTDSGNVYSFDIRNNENRKPVWTLKAHDAGISTLCSNKFIPGMMSTGAMGEKTVKLWKFPLDDATNTKGPSMVLSRDFDVGNVLTSSFAPDIEVAGTMVIGGVNKVLKLWDVFTNRSVRKSFKSELENVQARAKEEAQKIGKSSRIARKYTSNDNPDTVITIDDQGEDEEEREGGDEHDDMA
>XP_018220612_Saccharomyces_eubayanus
MISATNWVPRGFSSEFPEKYVLDDEEMERINQLAQLNLDDAKADLEEAGGEVEVEDDVEAEAEAEAEAAPAGSENLKDQLEMDDDLKEYNLEEYDNEETIGNENGEDISMFPGLSNDGDVKFHEGEEGEDPYISLPNQEDTQEEKQELQVYPSDNLVLATRTEDDVSYLDVYVYDDGAGFHSDDIPVEKGDEVDPDVARGLVRDGALYVHHDLMLPAFPLCVEWLDYKVGSNSEEAANYAAIGTFDPQIEIWNLDCVDKAFPDMILGEPLDNSMASLQSKKKKKKSKNQHIKTHHTDAVLSMAHNRHFRSVLASTSADHTVKLWDLNSGSAARSLDSIHSNKNVSSSEWHMLNGSVLLTGGYDSRVALTDVRISDESQMSKHWSVMSGEEIETVTFADENIILCGTDSGNVYSFDIRNNESRKPVWTLKAHDAGISTLCSNKFIPGMMSTGAMGEKTVKLWKFPLDETTNGKGPSMVLSRDFDVGNVLSSSFAPDIEIAGSMVIGGVNKGLKLWDVFTNRSVRKSFNSELHDVQTRAREEAKQLGKSSRIARKYTNNDNPDTVMTIDDQGEDEEEREGEDEHDDMA
>XP_033767954_Saccharomyces_paradoxus
MISATNWVPRGFSSEFPEKYVLDDEEVERINQLAQLNLDDAKATLEEAEGKSGVEGDAGTGGSDKLKDQLDIDDDLKEYNLEEYDEEEIADDEDGKDVSMFPGLSNDSDVKFHEGEEGEDPYISLPNQEDSQEEKQELQVYPSDNLVLAARTEDDVSYLDIYVYDDGAGFHSSDIPVEEGDQADPDVARGLVRDPALYVHHDLMLPAFPLCVEWLDYKVGSNSEEAANYAAIGTFDPQIEIWNLDCVDKAFPDMILGEPLDNSMASLKSKKKKKKSKTEHITTHHTDAVLSMAHNKHFRSVLASTSADHTVKLWDLNSGNAARSLASIHSNKNVSSSEWHMLNGSVLLTGGYDSRVALTDVRISDESQMSKHWSVMSGEEIETVTFASENIILCGTDSGNVYSFDIRNNENHKPVWTLKAHDAGISTLCSNKFIPGMMSTGAMGEKTVKLWKFPLDEAKNARGPSMVLSRDFDVGNVLTSSFAPDIEVAGTMVIGGVNKVLKLWDVFTNRSIRKSFKSELEDVQARAKQEAKQLGKSSRIARKYTSNDNPDTVLTIDDQGEDEEEREGEDEHDNMA
>XP_003676713_Naumovozyma_castellii
MAKFKLLIKNSLHSTTDFSRKLKYILKMISATGWVPRGFASEFPEKYELDDSELERIEHLAKLNLDDVKAELGDDAVQELLNDENEEQEQEQEQEVQQSSETLKDQIEVDDDLKEYDLEHYDDNGTEGGADITMFPGLSNDDGIKFHEGEQGQDPYISLPTQEETVEEKQESQVYPTDNLILATRTEDDVSYLDVYVYDDGAGFHSNEIPAERGDELDPDVARGLVRDGSLYVHHDLMLPAFPLCVEWINYRPNSGDNNGDNVANFAAVGTFDPQIEIWNLDCVDKAFPDMILGEPLDNSLAGLKKKKKSKSKTQQHITTHHTDAVLSLSHNKQFRAVLASTSADHTVKLWDLNTATAARSLASIHNNKNVSSSEWHVSNGSILLTGGYDSRIALSDVRISDEKQMSKYWSVMPGEEIECTTFADENIILCGTDAGNIYSFDIRNNENSKPVWTLKAHDAGISSLSCNKFIPGLMSTGAMGEKTVKLWKFPLGGDLAVGKGPNMVLSRDFDVGNVLTTSFAPDLEVSGTMVIGGVNKDLKLWDVFTNRTVRKSFASELKDVQNRARQEAEQSGKSSRIARKYTQNDNPDTVLMVDDQGEDEEEGDSE
>XP_003670504_Naumovozyma_dairenensis
MISSTNWVPRGFTSEFPEKYELDDAELARIENLANLNLDDVKAELEGEAAAASAEEDDLAIESKHDANVLKNQLEVDDDMKEYDLENHDNDEQAQNGEGEDVTMFPGLSNDSDVKFHEGEDGQDPYISLPTQEDTVEEKQELQVYPTDNLILATRTEDDISYLDVYVYDDGAGFHSNEIPVEQGDELDADVAKGMVRDSALYVHHDLMLPAFPLCVEWINYRPNSGSNENDIANFAAIGTFDPQIEIWNLDCIDKAFPDMILGEPLENSLAGLKKNKKKPKKQEHITTHHTDAILSLSHNKQFRAVLASTSADHTVKLWDLNNGQTARSLASVHSGKNVSASEWHPTNGSILLTGGYDSRVALSDVRISNEKEMSKYWSVMSGEEIECTTFANENIILCGTDSGNIYSFDIRNNENSKPVWTLKAHDAGISTLSTNSFIPGLMSTGAMGEKAVKLWKFPLGDGVNNNAGKGPGMVLSRDFDVGNVLTTSFSPDIEVAGTMVVGGVNKGLKLWDVFSNRTVRKSFAKELKDVQARARDEAKNVGRSSRIARKYTQNDNPETVMTVDDLGEDEEEGGEGELSE
>XP_003959897_Kazachstania_africana
MISATGWVPRGYASEFPEKYELNDEEVARIEEMAKLNLGDDYSDEAANDEEQEQLNDDANDREENKEANVDGLKNQLEVDDDLKEYDLEHYEDSDNGKGQDISMFPGLANEDVKFHAGGEDSDPYITLPTQEEETEAKQELQVYPSDNLVLATRTEDEVSYLDVYVYDDGAGFHDSEIPTEQGDEADPDVARGLVRDSSLYVHHDLMLPAFPLCVEWLNYKPGSNDNDSLANFVAVGTFDPQIEIWNLDCVEKAFPDMILGEPVNNSMASLTKKKKKTKHNQHITSHHTDAVLSLSHNKHFRAVLASTSADHTVKLWDLNSGNAARSMASIHNNKNVSSSQWHHGNGSILLTGGYDSRIALTDVRISNENEMSKYWSVSNGEEVETVIFADENIILAGTDSGNIYSFDIRNNAGSKPVWTLKAHDAGISSLSVNNFIPGLMSTGAMGEKAVKLWKFPTGDSQADGSMKGPNMVLSRDFDVGNVLTTSFAPDIETAGVMVVGGVNKGLKLWDVFTNRTVRKSFTHELAGIQKLAREEAQKMGKSSRISRKYIKNDNPDTVVTVDDQGEDEEEREGEEEEEDWESE
>XP_022462946_Kazachstania_naganishii
MISATAWVPRGFAAEFAEKYQLDDEELARIEEMAKLNLGAESHAEAEALEAEGAATSGSTDGLKGQLDIDDDLKEYDLENYDAEVTGGEAEGVTMFPGLANEDVKFHEGEEGADAYISLPSQEDAVEEKQELQVYPTDNLVLATRTEDDVSYLDVYVYDDGAGFHSAEIPQEKGDELDPDVARGLVRDNSLYVHHDLMLPAFPLCLEWLNYKPGSNSDDPANFVAIGTFDPQIEIWNLDCVDKAFPDVILGEPTENSMASMKSKKKNKKMSAHVTTHHTDAVLSLAHNKLFRSVLASTSADHTVKLWDLNNASVVRSFDSIHSGKNVSASEWHQSNGSILLTAGYDSRIALTDVRSNDAKNLSKYWSVSSGEEIESATFVDENIILCGTDTGNVYSFDIRNNAESKSVWTLKAHDSGISALAVNKFVPGLLTTGAMGDKVAKTWKFPTDTNGLKGPNMVLSRDFDVGNVLSISYAPDIEVSGTMVLGGVSKGLKLWDVFSNRSVRKSFAPELRAVQQQAREDAQKVGRSSRISRKYITNDNPDTVVTIADQGEDEEEREREEREGDFDDDDEEEDYENDE
>XP_444942_Candida_glabrata
MISATAWVPRGFPSQFPEKYVLDDEEMERINQMAQLNLEDAKEDLADAQDAQAGAESEEAGEEAGDVAQPNTDRLKDQAEVDDDLKEFDMEHYDDEDGAEGAEMSMFPGLSDEVKFHAGEGDEDAYISMPHEKETEEDKEELQVYPTDNMILATRTEDDISYLDVYVYDDGAGFHSDEIPVEEGDEYDPDVARGMVRDSALYVHHDLMLPAFPLCVEWIDYKVGSSSEEPGNFAAIGTFDPQIEIWNLDSVDKAFPDLILDEPEENSAASLGKSKKKKGKKKGHVTTHHTDAVLSLAHNRQFRTVLASTSADHTVKLWDLNNATAARSMANIHSNKNVSSSQWHMQNASILLTAGYDSRAALTDVRISDEAQMSKYWSVLPGEEIETATFASENIILCGTDAGNVYSFDIRNNEGSKPVWTLKAHDAGISSLSCNRFISGMMATGAMGEKQVKLWKFPTEATAGSSGPGMVLSRDFDVGNVLTSSFAPDIEVAGNIVIGGVSKGLKLWDVFSNRSVRRVFQDELQQVQEAAKAEAKSLGRSSRIARKYIKNDNPDTVLTIEDKNEDEDEDDEGEEDWEDEDEE
>XP_004179816_Tetrapisispora_blattae
MISATAWVPRGIASEFPVKYELDDEEMERINQLAQLNLDDARADLTEAQEEEEAENSNDNTDGNKLSDSVLKDQIDVDDDLKEFDMEHYDDDDNSNNFAKGVQATMFPSLQNEDVEFHENGEDPYISLPTNKDTEEEKEELQVYPTDNLVLATRTEDDVSYLDVYIYDDGAGFHGDVPSEEGDTNDPDMARGLVRDSSLYVHHDLMLPAFPLCVEWINYAPGSNNDDAANFAAIGTFDPNIEIWNLDCVDKAFPDLILGEPMDNSMPNLISKSQKKKKKGKKNSNNHVTTHHTDAVLSLAHNQLFRAILASTSADSTVKLWDLNSGTAARSLNQVHHGSRVSSSQWHQTDGSILLTAGYDSKIALTDVRISDEKNMSKYWNVMSGEEIETASFINDYTVLAGTDNGNVYSFDVRSVESKPLWTLKAHDAGIAGLSVPKNIPGMLLTGAMGEKVIKLWKFDPSNAKGPSMVLSRDLGVGNVLTSAFAPDIEIGATMIVGGVTGGLKLWDAFSNRTVRKTFDTELRALQNNARELAKQTGRSSRISRKYIHNNNPDTILTVDDNDGDDDENDSD
>XP_003686218_Tetrapisispora_phaffii
MISATSWVPRGFASEFPVQYELDDEEMERINQLAKLNLEDAKADLEDVEQDNDETEATELDEEKGSKSSEKLKDQIDIDDNLKEFDLEHYDEEPSGTGEDVSIFPGLANEEVKFYEGEEGEDPYITLPTQEDTKEEKEELQVYPTDNMVLATRTEDDISYLDVYVYDDGAGFHDSEIPTEKGDEFDPDVARGFVRDSSLYVHHDLMLPAFPLCVEWLNYRPGSNSEDPANFAAIGTFDPNIEIWNLDITEKAFPDMILGEPMENSMLGMTGKKKKKNSKSKKQHITTHHTDAILSLSHNKHFRSVLASTSADHTVKIWDLNSGDAARSLASIHNNTNVSSSEWHWTNGSILLTSGYDSRVALSDVRISDESQMSKYWSVMGGEDIETATFADENIILCGTDAGNVYSFDVRNGDASKPVWTLKAHDAGISTLNSNRFIPGMMSTGAMGEKTLKLWKFPVSESTSKGPRMVLSRDFDVGNVLSSSFAPDIEVSGNIVIGGVNGGLKLWDVFSNRTVRKIFNDELHGVQKRARDEAKQNGRSSRITRKYIKNDNPDTVLTIEDKGEDEEEREGEDDEGDWEDDM
>XP_001644913_Vanderwaltozyma_polyspora
MISATCWVPRGFASEFPEKYELDDEEMERINQLAKLNIDDAKADIDEEQAGEEADEDIATEDVNTNGLKDQIDIDDDLKEYDLENYDEEESGSKGVEAAMFPGLANEDVKFHEGENGEDAYISLPTEQDTNEEKGELQVYPTDNMILATRTEDDISYLDVYVYDDGAGFHSEEIPAEQGDEQDPDVARGFVRDSSLYIHHDLMLPAFPLCVEWLNYRPGSDSDNAANFAAIGTFDPNIEIWNLDCIEKAFPDMILGEPLENSMASLSSKKKKKSKGGKQHITTHHTDAVLSLAHNKHFRSVLASTSADHTVKLWDLNSGTAARSIASIHSNKNVSASEWHMSHGSILLTGGYDSRLALTDVRISDESNMSKYWSVMGGEEIEAATFASENLILCGTDSGNVYSFDIRNNEGSKPVWTLKAHDAGISTLNCNKFIPGMMSTGAMGEKAVKLWKFPVESTSNGKGPNMVLSRDFDAGNVLTSSFAPDMETAGHLVIGGVNTGLKLWDVFTNRTVRKVFSDELTALKQQARGEAQKVGKSSRISRKYVKNDNPDTVITVDDKGDDEDEEEGDDEGDD
>XP_003680292_Torulaspora_delbrueckii
MISATTWVPRGFASEFPEKYELDDEEMERINQLAQLNLEDARADLQEAEEEEVNTDKLNDELALDDDLKEYDLENYDADEQEGGAEVSMFPGLSNEDVTFHEGEDGKDPYISLPTQEETAEDRQELQVYPTDNMILATRTEDDVSYLDVYVYDDGAGFHDNSIPVEQGDEADPDVKRGLVRDSALYVHHDLMLPAFPLCVEWLNYKPGSNSEDPANFAAIGSFDPQIEIWNLNCVEKAFPDVILGEPEDQTAPTKKKKKSKGGKKHITTHHTDAVLSLTHNKQFRSVLASTSADHTVKLWDLNSATAARSMASIHSGKNVSSSEWHTTNGSVLLTGGYDSRIALSDVRIPDETKMSKYWSVVPGEDVETVTFADENIMLCGTDSGNIYSFDIRNNENSKPVWTLKAHDAGISSLCANRYIPGLMSTGAMGEKTVKLWKFPLTNESNKGPSMVLSRDFDVGNVLSVSYAADIEVAGNMVVGGVNKGLKLWDVFTNRTVRRMFSNELGALQQRARGEANQLGKSSRIARKYTKNDNPETMITVDDQRDDDPDEEKDDGDDWESMN
>XP_037145164_Zygotorulaspora_mrakii
MISSTTWVPRGYASEFPEKYDLDDEEMERINQLAQLNLDDAIADLKDAEGEVDATENMEVDGQRLQDELARDDDLKEYDLTNVADEEDMNEEGLDVSMFPGLTNDKAKFHEAEGGEDPYISLPTQEETAEEKQELQVYPSDNMILATRTEDDISFLDVYVYDDGAGFHDESIADEQGDETDPDVARGLVRDSSLYVHHDLMLPAFPLCIEWLNYKPGSNSDAPANFAAIGTFDPQIEIWNLDCVEKAFPDAILGEPQDNSMPALKINKKKKKSKNVHKHITSHHTDAILSLAHNKHFRSVLASTSADHTVKLWDLNTATAARSMASIHNNTNVSASEWHSSNGSVLLTGGYDSRVALSDVRIPDESKMSKYWSVMSGEDIESATFADENIILCGTDSGNVYSFDIRNSDKSEPVWTLKAHDAGISALSANRFIPGLMSTGAMGEKVVKLWKIPTSESNTGKGPNMVLSRDFDVGNVLSVSFACDIEVAGNMVIGGVNKGLKLWDVFTNRTVRRVFSNELSTVQKRAKEEAQSVGKSSRIARKYRKNDNSETVITIADQREDDDEE
>XP_002495063_Zygosaccharomyces_rouxii
MISATCWVPRGYASEFPEKYELDNEEMERINQMANLNLNDATAEMEEVAEEEEEGAQEEASEESQPNPSKLQDQLDADDDLKEFDMEHYDDEDSGANGAGVAMFPGLEGEDVRFHEGEEGEDPYISLPNKEEQTEEKQELQVYPTDNMVLATRTEDDVSYLDVYIYDDGAGFHDVEVPQEKGDEADPDVARGLVRDSSLYVHHDLMLPAFPLCVEWLNYRPGSQSDDPANFAAIGSFDPQIEIWNLDCVEKAFPDMILGEPEQGSGASLKNKKNKKKQKNQHITTHHTDAILSLALNKHFRAVLASTSADHTVKLWDLNNGTAARSLASIHSGKNVSSSEWHKTNGSVLLTSGYDSRVALSDVRISDESQLSKYWSVLPGEEVESSTFADENIILSGTDSGNVYAFDIRNNSGSKPVWTLNAHDAGISCLCANDYIPGMMTTSAMGDKTVKLWKFPLEQDNTGGLGPSMVLSRDFDVGNVLSVSFANDVEVAGNMAIGGVNTGLKLYDVFSNRTVRKSFGRELSAAQQTAKAEAQQLGKSSRFARKYRGNSQPDTVVTVDADNEEDEDDADEDEE
>XP_003646554_Eremothecium_cymbalariae
MKKVFNRRFDELYNTVPLVRSRKLYPHCSAMISSTSWVPRGFPSEFPEQYELDDEEMERINKLAQLNLDDAKQDLSELNEEVQVDAEAALEALPDSEELKNQLDFDDDLKHYDLEHYDDDGEVDGEDISMFPGLSREAKYHKGDEGNDPYISLPKDSDLLKEKMELQIYPTDNMILATRTEDDISYLDVYVYDDGAGFHDDSIPVEEGDEMDPDVARGLIRDSSLYVHHDLMLPAFPLCVEWINYKPSTTSENIGNFAAIGTFDPAIEIWNLDCVDKAFPDMILGEPVNGGTKISKKKKGKKQHITTHHTDAVLSLSHNKQYRVVLASTSADQTIKLWDLNQGTAVRSIASIHNGTTVSSSQWHPSDGSIILTGAYDSRVALSDVRISNDSEMSKYWSVMTGEEVECVSFVNDNEFLAGTDSGNIYSFDLRNGEKSSPLWTLKAHDSGISSMNVNSFIPNMMVSSAMGEKVIKLWKIPTDQENSTQKGPSMVLSRDFGVGNVLTTSFAPDIEVTGNIVVGGTSPGLKLWDVFTNRSVRKTFASGLKDVQTTAKEEARQLGRSSRISRKYMNNNNPDTVINVDDVAEEEEDHKGTDDGDWEDEE
>NP_982619_Eremothecium_gossypii
MLSSTTWVPRGFASEFPEKYELDDAEMARINELAQLQLDDAEEGLEEAGGAQEGAALWAQLDGDDDLKEYDLEHYDEEDAGAGAEVTMFPGLSGEARFHEGEEGQDAYLSLPTVEEEQEERAELQVYPTDNLVLATRTEDDISYLDVYVYDDGAGFHDEAVPQEAGDAQDPDVARGLIRDASLYVHHDLMLPAFPLCVEWVNYRPGSNSDAPANFAAVGTFDPTIELWNLDCVDRAFPDMILGEPADSATASKKSKKKKKGKKQHVATHHTDAVLSLAHNRHFRAVLASTSADHTVKLWDLNHGRAARSLDAVHSATAVSSSQWHPSDGSILLTAGYDSRVALSDVRIANDAGMSKYWKVMKGEEIESATFVSETVFLAGTDSGNVYSFDLRNGEDSAPLWTLNAHDSGISSLSVSPSIPNMLVTSAMGEKVIKLWKTPAEGASAQEGPRMVLSRDFGVGNVLSTSFAPDVEVASTFVVGGTSPGLKLWDAFTNRTVRKSFASELQAVQQRAREEAKQLGKASRIARKYISNSNPDTVVTVDDNGSDEEEQEGAADDWEDEE
>XP_454834_Kluyveromyces_lactis
MLSATSWVPRGFASEFPEKYELNDEEMERINELAKLNLDEAKHDLEEAQEAEEGGEEVTEEVEEPTTNGNALKDQLAVDDDLKEFDLEHYDDPEDEANAQDAMFMGLSEEVKFYEGEEGEDPYISLPKSKDDVEEKQELQVYPTDNMVLATRTEDDVSYLDVYVYDDGAGFHDSDIPSEKGDEQDPDVARGLVRDSSLYVHHDLMLPAFPLCVECLNYKPGSNSDETVANFAAVGTFDPAIEIWNLDCVDKAFPDMILGEPTDNSIALPTKSKKKKKSKSKHVTTHHTDAILSLAHNKQFRAVLASTSADHTVKLWDLNTATAARSLINIHSNTNVSASQWHPSNGSVLLTAGYDSRAALSDVRIENDNDMSKYWNVSSGEEIECVRFADENIFICGTDNGNVYSFDIRNGAESKPVWTLKAHDAGVSSVEINRHIPNMLLTSAMGEKPVKLWKCPLDAKPGKGPSMVLSRDFGVGNVLTTSFAPDIEIAGNMVVGGVSPGLKLWDVFTNRSVRKSFQPELKTLQQRAREEAIALGKSSRIARKYTKNDNPETVLTVEDQNDEEEDDEEDED
>XP_022676773_Kluyveromyces_marxianus
MLSATSWVPRGFASEFPEKYELNDEEMERINQLAQLNLDDARADLEEAGVEAEAEAEGEEEEEEKPAKANTSAFKDQLEVDDDLKEFDLEHYDDPEDDANAQNAMFMGLSEDVKFYEGEEGEDPYISLPKAKEDAEEKQELQVYPTDNMVLATRTEDDVSYLDVYVYDDGAGFHDEDVPVEKGDELDPDVARGLVRDSSLYVHHDLMLPAFPLCVEWINYKPGSNDDQAIANFAAVGTFDPSIEIWNLDCVDKAFPDMILGEPTDNSAAVLMPKKSKKKKSKGKHVTTHHTDAVLSLAHNREFRAVLASTSADHTVKLWDLNTGIAARSLINIHSNTNVSASQWHPSNGSVLLTGGYDSRAALSDVRIENDNDMSKYWKVGSGEEIECVRFADENVFMCGTDNGNVYSFDIRNGAESKPVWTLKAHDAGVSSVEVNQHIPNMLLTSAMGEKTVKLWKCPLESQPGKGPSMVLSRDFGVGNVLTTSFAPDVEIAGNIVVGGVSPGLKLWDVFTNRSVRKSFQSELKDLQNKAREEAKALGRSSRIARKYTKNDNPETVLTVDDQNDEDEDEGDDEE
>XP_022628815_Lachancea_lanzarotensis
MISSTTWVPRGFPSEFPEKYELDDEEMERINQLAQLNLEDAKEAAEEDDEATEKLNDKMQDSGNGAQKLGAQADADDDLKEYDLEQYNDDQDLGEGTEATMFPGLSDEVKYHEGENGEDAYMSLPTEEETHEAKEELQVYPTDNMVLATRTEDDISYLDVYVYDDGAGFHDPDVAHEAGDENDPDVARGLVRDSALYVHHDLMLPAFPLCVEWLNYKPGSQSEDPANFAAVGSFDPQIEIWNLDCVEKAFPDMILGDPHASGDVAGSKSKKNKKSKSKHVTTHHTDAVLSLAHSKHFRSVLASSSADKTVKLWDLNEGIAARSIASLHSNKNVSAIQWHNTAGTVLLSGGYDSRAALSDVRIEDNSKMSKYWSVLAGEEIECVQFADENTFMCGTDSGNVYSFDIRQGENSSPLWTLNAHDAGISTLNINPYIPSLLATGAMGEKTVKLWKCGEAGPSMVLSRDFGVGNVLSTSFAPDIEVAGNIVIGGVSKGLKLWDVFTNRSIRKNFGKELATLQKQARQEAQSIGKASRIARKYTKNDNPDTVVTVDDQGEDEEENEGREGQDDWEDAD
>XP_002555926_Lachancea_thermotolerans
MISSTTWVPRGFPSEFPEKYELDDEEMERINQLAQLNLDDAKDGIESEHDDSELGGEEKNSNEASVRGSAKLASQADNDDNLEEYDMEHYGVKEDEMLGEGAEASMFPGLSDEVKFHEGEDGEDAILSLPTQQDSQEEKQELQVYPTDNMVLATRTEDDVSYLDVYVYDDGAGFHDAEVNQEPGDDKDPDVARGLVRDSSLYVHHDLMLPAFPLCVEWVNYKPGSSSDDAANFAAVGSFDPQIEIWNLDCVEKAFPDMILGDPHATSNVGGSKSKKNKKNKKNKNKHVLTHHTDAVLSLAHSKQFRAVLASTSADHTVKLWDLNEGIAARSVASIHSNKNVSSSQWHSTSGSVLLTGGYDSRVALSDVRIAEDSQMSKYWSVMTGEDVECVQFADENTFMCGTDSGNVYSFDIRQGEGSKPLWTLNAHDAGISALNVNPFIPNLLATGAMGEKTVKFWKISESGPSMVLSRDFGVGNVLTTSFAPDIEVAGNIVIGGVDKGLKLWDVFTNRSIRKNLSKELSSLQRQARAEASKIGRASRIARKYTKNDNPDTVVTVDDQGEDEEEGDGQRESGWEDTE
>XP_020057454_Aspergillus_aculeatus
MSSMITTAAWVRQGVAAQFPTKYEINEEEMDRISKLAKMQLEEAQGDLKAAQEDEAMEEDRKDGGEDAMEDDEKPAADAEKKTATDDDDLKEYDLDHYDSDEVDEDGEKFTMFGNVKSLAYHQPNEEDPYLVMPPEEEDEEREELQIMPKDNLILAGKVEDEVAHLEVYVYEDAADNLYVHHDIMLPAIPLAVEWLDIPVGKAAEGRTTGNFVAVGTMEPDIEIWDLDIVDCMYPNAILGQGGADAEGKKSKKKKPKANDEYHIDAVLALAANRQHRNLLASGSADRTVKLWDLQTTKCAKSYSHHTDKVCSLNWHPTESTILLTGSYDRTVVAADMRAPDSKARWGVDTDVENVRWDPHDPNYFYVTTDGGMVYRYDVRNIPATPKESKPVWSLQAHDSSVSAFDINPAIPGFLVTGSTDKQVKLWNVENNKPSMVVSRKLEVGKVFSTSFAPDADVSFRLAVAGSKGVVQIWDTSTNGAVRRAFVSRMPSLEGEVKERMVGMQPDQDESDDDAGQEIGGGHGGDGWESMDED
>XP_001269869_Aspergillus_clavatus
MSSMITATAWVRRGVAAQFPTKYEIDEEEMNRISKLAKMQLEDAQGELSAAREGKDKEDEDMDEDKKEGGQDSMEEDTAQNAEKNGKTSFNDDDDLKEYDLDHYDSDEVDEEGEKVTMFGNVKSLAYHQPNEEDPYLVIPEDEEDEEREELQILPSDNLLLAGKVEDEVAHLEVYVYEDREDNLYVHHDIMLPAIPLCVEWLDIPVGMNAGDRTTGNFVAVGTMEPDIEIWDLDIVDCMYPNAILGQGGADLEGEGKKAKKPKKKTKANDDFHVDSVLALAANRQHRNLLASASADRTVKLWDLNTTKCAKSYSHHTDKVCSLDWHPKESTVLLTGSYDRTVVAADMRAPDAKARWGVDADVETVRWDMHDPNFFYVTTDGGMVYRFDIRNIPATPKESKPVWTLQAHDSSVSSFDINPAIPGFLVTGSTDKQVKLWNVENDKPSMVVSRKLEVGKVFSTTFAPDPEVSFRLAVAGSKGVVQIWDTSTNGAVRRAFVSRMPAFEGEVKERMIGLPADNDESDDDDGGEEAGAAQGGDGWESMDED
>XP_001265385_Aspergillus_fischeri
MSSMITTTAWVRRGVAAQFPTKYEIDEEEMNRISKLARMQLEEAQGDLDAAREGKDQDGETMEEDQKEEAQDAMEDDSEEKKGKTGFNDDDDLKEYDLDHYDSDEVDEDGEKITMFGNVKSLAYHQPNEEDPYLVMPEEEEDEEREELQILPTDNLLLAGKVEDEVAHLEVYVYEDQEANLYVHHDIMLPAIPLCVEWLDFPVGANTGDRTTGNFVAVGTMEPDIEVWDLDIVDCMYPNAILGQGGAELEGDMKKAKKSKKKTKANDEFHVDSVLALAANRQHRNLLASASADRTVKLWDLNTTKCAKSYTHHTDKVCSLDWHPREATVLLTGSYDRTVVAADMRAPDAKARWGVDADVENVRWDIHDPNFFYVTTDAGMVYRYDVRNIPATPKESKPVWTLQAHDTSVSSFDINPAIPGFLVTGSTDKQVKLWNVENDRPSMVVSRKMDVGKVFSTTFAPDNEVGFRLAVAGSKGTVQIWDTSTNGAVRRAFVSRMPALEGEVKERTIGVQADDDESDDDAAGEEVGAQQGGDGWESMDED
>XP_041141064_Aspergillus_flavus
MSSMITTTSWVRRGVAAQMPIKYEIDEEEMNRISTLAKMQLEDAQSDLKAAQEGDDDDDDEAMEEDDKKDVMEEDSGKKTEATTADDDDLKEYDLDHYDSDDVDEDGEKATMFGNVKSLAYHQPEEEDPYLVMPPEEEDEEREELQILPTDNLVLAGKVEDEVAHLEVYVYEDHDANLYVHHDIMLPAIPLCTEWLDMPVGKTAEGRTTGNFVAVGTMEPDIEIWDLDIVDCMYPNAILGQGGEGEAKKPKKKKTKANDEFHVDAVLALAANRQHRNLLASASADRTVKLWDLNTTKCAKSYAHHTDKVCSLDWHPKESTVLLSGSYDRTVVAADMRAPDSKARWGVDTDVENVRWDMHDPNYFYVTTDGGMVYRYDVRNVPANPKDSKPVWSLQAHDDSVSAFDINSAIPGFLVTGSTDKQVKLWNVENDKPSMVVSRKLEVGKVFSTTFAPDPEVSFRLAVAGSKGVVQIWDTSTNAAVRRAFVSRMPSLEGEVQERTVGVQADQNESDEEDAVQEVGAAAVGADGWESMDED
>XP_750013_Aspergillus_fumigatus
MSSMITTTAWVRRGVAAQFPTKYEIDEEEMNRISKLARMQLEEAQGDLEAAREGKDQDGETMEEDQKEEAQDAMEDDSEEKKGKTSFNDDEDLKEYDLDHYDSDEVDEDGEKITMFGNVKSLAYHQPNEEDPYLVIPEEEEDEEREELQILPTDNLLLAGKVEDEVAHLEVYVYEDQEANLYVHHDIMLPAIPLCLEWLDFPVGAHTDDRTTGNFVAVGTMEPDIEVWDLDIVDCMYPNAILGQGGAELEGDMKKAKKSKKKTKANDEFHVDSVLALAANRQHRNLLASASADRTVKLWDLNTAKCAKSYTHHTDKVCSLDWHPKEATVLLTGSYDRTVVAADMRAPDAKARWGVDADVENVRWDIHDPNFFYVTTDAGMVYRYDVRNIPATPKESKPVWTLQAHDTSVSSFDINPAIPGFLVTGSTDKQVKLWNVENGRPSMVVSRKMDVGKVFSTTFAPDNEVGFRLAVAGSKGTVQIWDTSTNGAVRRAFVSRMPALEGEVKERTIGVQADDDESDDDAAGEEIGAQQGGDGWESMDED
>XP_657914_Aspergillus_nidulans
MSSMITTSAWVRRGVAAQFPTKYEIDEKEMDRISKLARMQLEDAREDLSAAQGNGPVVDKDEDAMEEDNVEKDNKKDAPVKIDDDDLKEYDLEHYDSDEVDEDGEKITMFGNVKSLAYHQPNEEDPYLVVPEDEEDEEREELQILPTDNLLLAGKVEDEVAHLEVYVYEDEADNLYVHHDIMLPAIPLCLEWLDFPVGKSGENGGATGNFVAVGTMEPDIEVWDLDVVDSMYPNAILGQGGADADTDAKKPRKKKKVKANDEFHVDSVLALAANRQHRNLLASGSADRTVKLWDLNTAKSAKSYTHHTDKVCSLDWHPKESTVLLTGSYDRTIVAADMRAPDSKARWGVDADVENVRWDIHDPNYFYATTDAGMVYRYDIRNVPATPKDSKPVWSLQAHDSSVSSFDINPAIPGFLATGSTDKQVKLWNVENDKPSMVVSRKLEVGKVFSTTFAPDAEVGFRLAVAGSKGTVQIWDTSTNAAVRRAFVSRLPSLQGEVQERMVGMQPDQDESDDDGAPETGAAGGADGWESMDED
>XP_001388981_Aspergillus_niger
MITTSAWVRRGVAAQFPTKYEINEEEMDRISKLARMQLEEAQGDLKAAQEDEEMEEDKKEXXXXXXXXFDDESDDDDLKEYDLDHYDSDEVDEDGEKITMFGNVKSLAYHQPNEEDPYLVMPPEEEDEEREELQIMPTDNLLLAGKVEDEVAHLEVYVYEDAADNLYVHHDIMLPAIPLALEWLDIPVGKTAEGRTTGNFVAIGTMEPDIEIWDLDVVDSMYPNAILGQGGADAENGAKKSKKKKAKANDEYHIDSILALAANRQHRNLLASGSADRTVKLWDLQTTKCAKSYSHHTDKVCALEWHPTESTVLLSGSYDRTVVAADMRAPDSKARWGVDADVENVRWDVHDPNYFYVTTDAGMVYRYDVRNIPASPKESKPVWTLQAHDSSVSSFDVNPTVPGYLVTGSTDKSVKLWNIENDKPSMVVSRKMEVGKIFSTTFAPDADVSFRLAVAGSKGVVQIWDTSTNAAVRRAFVSRVPTLEGEVQERLVGIQPDQDESDEEEGVQEVGAAQGADGWESMDED
>XP_015407803_Aspergillus_nomiae
MSSMITTTSWVRRGVAAQMPTKYEIDEEEMNRISTLAKMQLEDAQSDLKAAQDGDGDEEEDEAMEEDDKKDVMEEDSGKKTEAANADDDDLKEYDLDHYDSDEVDEDGEKTTMFGNVKSLAYHQPNEADPYLVMPPEEDDEEREELQILPTDNLVLAGKVEDEVAHLEVYVYEDQDANLYVHHDIMLPAIPLCTEWLDMPVGKTAEGRTTGNFVAVGTMEPDIEIWDLDIVDCMYPNAILGQGGEGEAKKPKKKKTKANDEFHVDAVLALAANRQHRNLLASASADRTVKLWDLNTTKCAKSYTHHTDKVCSLDWHPKESTVLLSGSYDRTVVAADMRAPDSKARWGVDTDVENVRWDMHDPNYFYVTTDGGMVYRYDVRNVPANPKDSKPVWSLQAHDDSVSAFDINSAIPGFLVTGSTDKQVKLWNVENDKPSMVVSRKLEVGKVFSTTFAPDPEVSFRLAVAGSKGVVQIWDTSTNAAVRRAFVSRLPSLEGEVQERTVGVQADQNESDEEDAAQEVGAAAGGADGWESMDED
>XP_001817848_Aspergillus_oryzae 
MSSMITTTSWVRRGVAAQMPIKYEIDEEEMNRISTLAKMQLEDAQSDLKAAQEGDEDDDDEAMEEDDKKDVMEEDSGKKTEATTADDDDLKEYDLDHYDSDDVDEDGEKATMFGNVKSLAYHQPEEEDPYLVMPPEEEDEEREELQILPTDNLVLAGKVEDEVAHLEVYVYEDHDANLYVHHDIMLPAIPLCTEWLDMPVGKTAEGRTTGNFVAVGTMEPDIEIWDLDIVDCMYPNAILGQGGEGEAKKPKKKKKTKANDEFHVDAVLALAANRQHRNLLASASADRTVKLWDLNTTKCAKSYAHHTDKVCSLDWHPKESTVLLSGSYDRTVVAADMRAPDSKARWGVDTDVENVRWDMHDPNYFYVTTDGGMVYRYDVRNVPANPKDSKPVWSLQAHDDSVSAFDINSAIPGFLVTGSTDKQVKLWNVENDKPSMVVSRKLEVGKVFSTTFAPDPEVSFRLAVAGSKGVVQIWDTSTNAAVRRAFVSRMPSLEGEVQERTVGVQADQNESDEEDAVQEVGAAAVGADGWESMDED
>XP_040637335_Aspergillus_ruber
MSMITTSTWVRRGAAAQFPTKYEIDEKEMNRISNLARMQLEEAQGDLSVAQEGKEDEAMDEDEEKEGAKEDDGIENGSEKKDDDDDLKEYDLDHYDSDEVDEDGEKITMFGNVKSLAYHQPNEEDPYLVMPPEEEEEEREELQILPTDNLVLAGKVEDEVAHLEVYVYEDAADNLYVHHDIMLPAIPLCVEWLDIPVGKAAEGRTSGNFVAIGTMESDIEIWDLDVVDCMYPNAILGQGGNDEEKKSKKKKKTKANDEYHVDSVLALAANRQHRNLLASASADRTVKLWDLSTGKCAKSYTHHTDKVCSLDWHPIESTVLLSGSYDRTIVAADMRAPDSKARWAVDADVEAVRWDVHDPNFFYVTTDVGMVYRFDVRNVPASPQQSKPVWSLQAHDSSISSFDINPAIPGFIVTGSTDKQVKLWNIADNKPSMVVTRKPEVGKIFSTTFAPDTDVSFRLAIAGSKGVMQVWDTSTNGAVRRAFVSRMPSLEGDVQERTVGVAPDQNDSDDDGDAGEVEAAPGPDGWESMDED
>XP_040706028_Aspergillus_sydowii
MSMITTSAWVRRGVAAQFPTKYDIDEKEMDRISKLARMQLEDAQEDLSAAQGNGDSGNKDDDDAMEEDDTEEKAEKKDASKKTTDDDDELKEYDLDHYDSDEVDEDGEKITMFGNVKSLAYHEPNEEDPYLIVPEEEEDEDREELQILPTDNLLVAGKVEDEVAHLEVYVYEDAADNLYVHHDIMLPAIPLCVEWLDFPVGKSADNATTTGNFVAVGTMEPDIEVWDLDVVDSMYPNAILGQGGADAEGDSKKSKKKKKTKANDEFHVDSVLALAANRQHRNLLASASADRTVKLWDLNTAKSAKSYSHHTDKVCSLDWHPKESTVLLSGSYDRTVVAADMRSPDSQARWGVDADVETVRWDVHDPNYFYVTTDGGMVYRYDIRNVPATPKDSKPVWSLQAHDSSVSSFDINPAIPGFIATGSTDKQVKLWNVENDKPSMVVSRKLEVGKVFSTNFAPDSEVGFRLAVAGSKGSVQIWDTSTNAAVRRAFVSRMPSLQGDVQERMVGMQPDKYESDDDGAPETGAAGGADGWESMDED
>XP_001214008_Aspergillus_terreus
MSMITASAWVRRGVAAQFPTKYEIDEEEMNRISKLARMQLEEAQGDLKAAQEAEDEQMEEDTKEGDAMDDSKDEKEKPTESKDDDDLKEYDLDHYDSDEVDEDGERSSYFPIGKAAEEKTTGNFVAVGTMEPDIEIWDLDIVDCMYPNAILGQGGEDAGEAKPKKKKSKASKANDAYHVDSVLALAANRQHRNLLASASADRTVKLWDLATTKCAKSYTHHTDKVCALDWHPKESTVLLSGSYDRTVVAADMRAPDAQARWGVDTDVENVRWDVHDPNYFYVTTDGGMVYRYDVRAIPSTPAASKPVWTLQAHDDSVSAFDVHSTIPGFLVTGSADKQVKLWNVENDKPSMVVSRKLEVGKVFSTTFAPDAEVSFRLAVAGSKGVVQVWDTSTNGAVRRAFVSRMPSLEGEVKERMVGLPADQDESEDEGAVEVGGGQDGWESMDEDDN
>XP_022485018_Penicillium_arizonense
MSSMITTTAWVRRGVAAQFPIKYEIDEAEMNRISKLARMQLEDAKEGLSAAQDEAMDEDGKDGAAEATGDDSEKKTKEGADPNEDDVLKEFDMDHYDSDEKDEDGEKITMFGNVQSLAYHQPNEADPYLVMPEDEDDEEREELQIMPVDNLLLAGKVEDEVAHLEVYVYEDRADNLYVHHDIMLPGIPLCLEWLDIPVGKNPDNRTQGNFVAVGTMEPDIEIWDLDVVDCMYPNAILGQGGQDAEKAKKKQKKKVKANDEYHIDSVLALAANRAHRNLLASASADKTVKLWDLNTTTCAKSYSHHKDKVCSLDWHPTESTILLSGSYDRTVVAADMRAPDAQARWGVDADVEGVRWDPHDPNFFYVTTDAGMVYRYDMRNVPTSPAESKPVWSLQAHDSSVSSFDINRNIPGFLVTGSTDKTVKLWNIENDRPNMVVSRKLDVGKVFSTAFAPDQEVGFRIAVAGSQGNVQVWDASTNGAVRRAFVSRMPEFANEVEERMVGITADDEESDDEGEENADEDAPRGGDGWESMDED
>XP_014538437_Penicillium_digitatum
MSSMITTTTWVKRGVAAQFPTKYEIDEAEMGRISKLARMQLEDAKDDMNAAQEGSGDEGDDAMEDDTEEKPSANGTDAKSDDDVLKEFDMDNYDKEEVDEDGEKITMFGNVQSLAYHQPNEEDPYLVIPEDEDDEEREELQIMPHDNLLLAGKAEDEVAHLEVYVYEDQADNLYVHHDIMLPGIPLCTEWLDIPVGKNPEGRTQGNFVAIGTMEPDIEIWDLDVVDCMYPNAILGQGGQDAEKTKKKQKKKPKANDEFHIDAVLALAANRQHRNLLASASADKTVKLWDLNTATCAKSYSNHKDKVCSLDWHPTESTILLSGSYDRTVVAADMRAPDAQARWGVDADVECVRWDSHDTNFFYVTTDGGMVYRYDMRNVPTTPAESKPVWSLQAHDSSVSSFDINRYIPGFLVTGSTDKTVKLWSVENDKPTLVVTRKLEVGKVFSTTFAPDKEVSFRLAVAGSKGNVQIWDASTNGAVRRAFVSRLPDLAGEVQERTIGINADDDESDDDEEEEGDEGEPRGGDGWESMDED
>XP_016598881_Penicillium_expansum
MSSMITTTTWVKRGVAAQFPTKYEIDEAEMGRISKLARMQLEDAKDDMNAAQEGSGDEADDAMEDDTEEKPSANGTDAKSDDDVLKEFDMDNYDKEEIDEDGEKVTMFGNVQSLAYHQPNEEDPYLVIPEDEDDEEREELQIMPHDNLLLAGKVEDEVAHLEVYVYEDKADNLYVHHDIMLPGIPLCTEWLDIPVGNNPEGRTQGNFVAIGTMEPDIEIWDLDVVDCMYPNAILGQGGQDADKPKKKQKKKAKANDEYHIDAVLALAANRQHRNLLASASADKTVKLWDLNTATCAKSYANHKDKVCSLDWHPTESTILLSGSYDRTVVAADMRAPDAQARWGVDADVECVRWDSHDTNFFYVTTDGGMVYRYDMRNVPATPAESKPVWSLQAHDSSVSSFDINRSIPGFLVTGSTDKTVKLWSVENDKPTLVVTRKLEVGKVFSTTFAPDQEVSFRLAVAGSKGNVQIWDASTNGAVRRAFVSRLPDLAGEVQERTVGINADDDESDDDEEEEGDEGEPRGGDGWESMDED
>XP_040644767_Penicillium_griseofulvum
MSSMITTTTWVKRGVAAQFPTKYEIDEAEMGRISKLARMQLEDAQDDMNAAQEGSGNDGDDAMVDDSEEKTAAKGTDSTEDDDVLKEFDMDNYDKEERDEDGEKITMFGNVQSLAYHQPNEEDPYLVIPEDEDDEEREELQIMPTDNLLLAGKVEDEVAHLEVYVYEDKADNLYVHHDIMLPGIPLCTEWLDIPVGKNPEGRTQGNFVAIGTMEPDIEIWDLDVVDCMYPNAILGQGGQDADKMKKKQKKKAKANDEYHIDAVLALAANRQHRNLLASASADKTVKLWDLNTATCAKSYSNHKDKVCSLDWHPTESTILLSGSYDRTVVAADMRAPDAQARWGVDADVECVRWDSHDPNFFYVTTDGGMVYRYDMRNVPTTPAESKPVWSLQAHDSSVSSFDINRYIPGFLVTGSTDKTVKLWSVENDRPTLIVTRKLEVGKVFSTSFAPDQEVSFRLAVAGSKGNVQIWDASTNGAVRRAFVSRLPDLAGEVQERTVGINPDNDESDSDEGEDDGEGEGEPRGGDGWESMDED
>XP_038932558_Penicillium_roqueforti
MSSMITTTTWVRRGVAAQFPTKYEIDEAEMSRISKLARMQLEDAKDDMNAAQDGSEDEGDDAMEEDAEEKTSAKDTDSKTDDDVLKEFDMDNYDKEEIDEDGEKITMFGNVQSLAYHQPNEEDPYLVIPEDEDDEEREELQIMPYDNLLLAGKVEDEVAHLEVYVYEDKADNLYVHHDIMLPGIPLCTEWLDIPVGKNPEGRTQGNFVAIGTMEPDIEIWDLDVVDCMYPNAILGQGGQDAEKPKKKQKKKAKANDEYHIDAVLALAANRQHRNLLASASADKTVKLWDLNTATCAKSYSNHKDKVCSLDWHPAESTILLSGSYDRTVVAADMRAPDAQARWGVDADVECVRWDPHDTNFFYVTTDGGMVYRYDMRNVPATPAESKPVWSLQAHDSSVSSFDINSSIPGFLVTGSTDKTVKLWSVENDKPTLVVTRKLEVGKVFSTTFAPDQEVSFRLAVAGSKGNVQIWDASTNGAVRRAFVSRMPDLAGDVPERTVGINADDDESDDSEGEGDEGEPRGGDGWESMDED
>XP_002560305_Penicillium_rubens
MSSMITTTTWVRRGVAAQFPTKYEIDEAEMGRISKLARMQLEDAKDDMNAAQDGSGDEADDAMEEDTEGKTSATNGTDSKDDDDVLKEFDMDNYDKEEVDDDGEKVTMFGNVQSLAYHQPNEEDPYLVIPEDEDDEEREELQIMPHDNLLLAGKVEDEVAHLEVYVYEDKADNLYVHHDIMLPGIPLCTEWLDIPVGKNPEGRTQGNFVAIGTMEPDIEIWDLDVVDCMYPNAILGQGGQDAEKTKKKQKKKAKANDEYHIDAVLALAANRQHRNLLASASADKTVKLWDLTTATCAKSYTNHKDKVCSLDWHPTESTILLSGSYDRTVVAADMRAPDAQARWGVDADVECVRWDSHDPNFFYVTTDGGMVYRYDMRNIPTTPAESKPVWSLQAHDSSVSSFDINRTIPGFLVTGSTDKTVKLWSVENDKPTLVVTRKLEVGKVFSANFAPDQEVSFRLAVAGSKGNVQIWDASTNGAVRRAFVSRMPDLAGDVQERTVGINPDNDDSDDDEEVEGDEGEPRGGDGWESMDED
>XP_040809282_Penicillium_solitum
MSSMITTTTWVKRGVAAQFPTKYEIDEAEMGRISKLARMQLEDAKDDMNAAQEGSGDEADDAMEDDTEEKTSANGAEAKDDDDVLKEFDMDNYDKEEIDDDGEKVTMFGNVQSLAYHQPNEEDPYLVIPEDEDDDEREELQIMPHDNLLLAGKVEDEVAHLEVYVYEDKADNLYVHHDIMLPGIPLCTEWLDIPVGKNPEGRTQGNFVAIGTMEPDIEIWDLDVVDCMYPNAILGQGGQDAEKTKKKQKKKAKANDEYHIDAVLALAANRQHRNLLASASADKTVKLWDLNTATCAKSYSNHKDKVCSLDWHPTESTILLSGSYDRTVVAADMRAPDAQARWGVDADVECVRWDSHDSNYFYVTTDGGMVYRYDMRNVPATPAESKPVWSLQAHDSSVSSFDINRSIPGFLVTGSTDKTVKLWSVENDKPTLVVTRKLEVGKVFSTTFAPDQEVSFRLAVAGSKGNVQIWDASTNGAVRRAFVSRLPDLAGDVQERTVGISADNDDSDDDEEEDGDEGEPRGGDGWESMDED
>XP_022582447_Penicilliopsis_zonata
MSMITTTAWVRRGVAAQFPTKYEIDEEEMGRISKLARMQLEEAKSDLKAATEGAADGDEAMEEDDKADAQDAMEDDTKAAESAKETKLNDDDDLKEYDLDHYDSDEVDEDGEKITMFGNVKSLAYHQPNEEDPYLIIPEEEADEEREELQIMPMDNLLLAGKLEDEVAHLEVYVYEDAADNLYVHHDIMLPAIPLCLEWLDMPVGGKNAEGRTTGNFVAVGTMEPDIEIWDLDVVDCMYPNAILGQGGEESSNKKKNKKKKTKANDAYHVDSILALAANRQHRNLLASASADKTVKLWDLNTSKCAKSYAHHTDKVCALDWHPQESTVLLSGSYDRTVVAADMRAPDVKARWGVDADVENVRWDPHDANYFYVTTDSGIVYRYDARQIPASPQESKPVWTLQAHDSSVSSFDIHGTIPGFLVTGSTDKQVKLWNVENGKPSMVVSRKLEVGKVFSTTFAPDAEVGFRLAVAGSKGVVQIWDTSTNGAVRRAFVSRLPSLAGEVAERMVGVDADGNESDDDEEGAADEVVAQGGDGWESMEEDD
>XP_016617403_Cladophialophora_bantiana
MSMTLATTWVRRGVAAQFPTKYQVDEAELSRISKLARLQLEDAQQDLLDAQNSKARDGSEDEESDAGVPTGEVADVTKQPTTDTDDLKEYNLDDYDNDPVDEQGEKFSMFGNVGSLAYHAPHEEDPYIVLPEGEQESEDEREELQILPSDNLILAAKVEDEVAQLEVFVYEDEADNLYVHHDIMLPAVPLCVEWINAPVGKDAESRSDGNFVAIGTMNPEIEIWDLDVVDSMYPNAILGQEPQERPEELDQTGESSKGKKKSKKKKKKVRANDDYHVDAVLALAANRHHRNLLASASADKTVKLWDLNTGKCAKSYTMHSGKVCALDWHPSESTILLSGSYDRTVIATDMRAPDAAAPKWVVEADVEKVRWDIHDPNFFFVTTEAGTVHYFDARVVPTFHDKPNKPVWTLQAHDAAVSAFDISPSVPGLLATGSEDKRVKIWNVENNRPAMVVSRNLEVGRIFSAQFAPDPEVAFRLSVAGSKGRLQVWDISTNPSVRKVFAGRVQLPESDGKERLVGASVSDDESEDEEGDEAEEGGQDGWESMDED
>XP_008730255_Cladophialophora_carrionii
MSMTLATTWVRRGVAAQFPQKYQVDEAELSRISKLARLQLEDAQQDLLDAQNGKDADPDNNSEDSDSEAGVATGEVSGKAKTPVTEEDDLKEYNLDDYDDDPVDEQGEKFSMFGNVGSLAYHAPHEQDPYIVLPEGEQDSEDEREDLQILASDNLILAAKVEDEVAQLEVFVYEDEADNLYVHHDIMLPAVPLCVEWINVPVGKGSESRSEGNFVAIGTMNPEIEVWDLDVVDSMYPNAILGQEPEEQPDTEQNGEGSSSKTNKKKSKKKKKKPKANDEYHVDAVLALAANRHHRNLLASASADKTVKLWDLNTGMCAKSYTMHSGKVCALDWHPTESTILLSGSYDRTVIATDMRAPDAQAPKWVVEADVEKVRWDIHDPNFFYVTTEAGTVHYFDARVVPSSHDKPSKPVWTLQAHDGAVSAFDINPTVPGLLATGSDDKKVKLWNVQDNKPNMVISRNLDVGRIFATQFAPDTEVAFRLSVAGSKGRLQVWDISTNPSVRKVFAGRVQLPESDGKERLVGASLSDHESDDEEDEEEADNAARAGGQDGWESMDED
>XP_016253860_Cladophialophora_immunda
MSMTLATTWVRRGVAAQFPTKYQVDEAELSRISKLARLQLEDAQQDLLDAQNSKAGGLSDDDDSDAGVPTGEAADTAKQPATNTDDLKEYNLDDYDKDPVDEEGQKFAMFGNVGSLAYHAPHEEDPYIVLPQGEEESEDEREELQILPSDNLILAAKVEDEVAQLEVFVYEDEADNLYVHHDIMLPAVPLCVEWINVPVGKDAESRSDGNFVAIGTMNPEIEIWDLDVVDSMYPNAILGQEPQEHPDEPEQDGESSKGKKKSKKKKKKAKANDEYHADAVLALAANRHHRNLLASASADKTVKLWDLKTGKCAKSYTMHSGKVCALDWHPTESTVLLSGSYDRTVIATDMRAPDAAAPKWVVEADVEKVRWDIHDPNFFFVTTEAGTVHYFDARTVPVSHDKPSKPVWTLQAHDGPVSAFDISPSVPGLLVTGSEDRRVKIWNIEHNKPAMVISRNLEVGRIFSTQFAPDPEVAFRLSVAGSKGRLQVWDISTNPSVRKVFAGRVQLPETDGKERLVGASLSDHESEDDEGEEVGEEAQDGWESMDED
>XP_007740060_Cladophialophora_psammophila
MSMTLATTWVRRGVAAQFPTKYQVDEAELSRISKLARLQLEDAQQDLLDAQNSKATEGSEDEESDAGVPTGEVADVTKQPTTDTDDLKEYNLDDYDNEPVDEQGEKFSMFGNVGSLAYHAPHEEDPYIVLPEGEQESEDEREELQILPSDNLILAAKVEDEVAQLEILVYEDEADNLYVHHDIMLPAVPLCVEWINVPVGKDAESRSDGNFAAIGTMNPEIEIWDLDVVDSMYPNAILGQEPQERPEELNQTGESSRGRKKSKKKKKKAKANDEYHVDAVLALAANRHHRNLLASASADKTVKLWDLNTGKCAKSYTMHSGKVCALDWHPSESTILLSGSYDRTVIATDMRAPDAAAPKWVVEADVEKVRWDVHDPNFFFVTTEAGTVHYFDARVVPTFHDKPSKPVWTLQAHDGAVSAFDISPSVPGLLATGSEDKSVKIWNIENKKPAMVVSRNLEVGRIFSAQFAPDPEVAFRLSVAGSKGRLQVWDISTNPSVRKVFAGRVQLPESDGKERLVGASVSDDESEDEEGDEAEGGQDGWESMDED
>XP_018696332_Fonsecaea_erecta
MSMTLATTWVRRGVAAQFPTKYKVDEAELSRISKLARLQLEDAQQDLLDAKFQNARYTAAQPAADTDDLKEYNLDDYDKDPVDEEGQKFSMFGNVGSLAYHAPHEEDPYIVLPEGEEESEDEREELQILPSDNLILAAKVEDEVAQLEVFVYEDEADNLYVHHDIMLPAVPLCVEWINVPVGKDAESRSDGNFVAIGTMNPEIEIWDLDVVDSMYPNAILGQEPQEHPDEPEQNGESSKPKKKSKKKKKKARANDNYHVDAVLALAANRHHRNLLASASADKTVKLWDLKTGKCAKSYTMHSGKVCALDWHPTESTILLSGSYDRTVIATDMRAPDAVAPKWVVEADVEKVRWDVHDPNFFFVTTEAGTVHYFDARSIPTSHDEPSKPVWTLQAHDGPVSAFDISPSVPGLLVTGSEDKRVKIWNVEHNKPAMVISRNLEVGRIFSAQFAPDPEVAFRLSVAGSKGRLQVWDISTNPSVRKVFAGRVQLPETDGKERLVGASLSDHESEDEEDEAGEGAQDGWESMDED
>XP_022516808_Fonsecaea_monophora
MSMTLATTWVRRGAAAQFPTKYNVDEAELSRISKLARLQLEDAQQDLLDAQNPKADDASEDEDSDAGVPTGEAADTAKQTTTDADDLREYNLDDYDNDPVDEQGQKFSMFGNVGSLAYHAPHEEDPYIVLPEGEEESEDEREELQILPTDNLILAAKVEDEVAQLEVFVYEDEADNLYVHHDIMLPAVPLCVEWVNVPVGKDAETRSDGNFVAIGTMNPEIEIWDLDVVDSMYPNAILGQEPQEHPEDPEPSGESSKSKKKSKKKKKKAKVNDDYHVDAVLALAANRHHRNLLASASADKTVKLWDLKTGKCAKSYTMHSGKVCALDWHPTESTILLSGSYDRTVVATDMRAPDAAAPKWVVEADVEKVKWDIHDPNFFFVTTEAGTVHYFDARTVPTSHDKPSKPVWTLQAHDGPVSAFDISPSVPGLLVTGSEDKMVKIWNVENNKPSMVISRNLDVGRIFSAQFAPDPEVAFRLSVAGSKGRLQVWDISTNPSVRKVFAGRVQLPETDGKERLVGANLSDDESEDEEGEEEAGEGVQDGWESMDED
>XP_016637999_Fonsecaea_multimorphosa
MSMTLATTWVRRGVAAQFPTKYQVDEAELSRISKLARLQLEDAQQDLLDAQNSKEADVSEDDDSDAGVPTGEASDTVKQPTADADDLKEYNLDDYDKDPVDEQGQKFAMFGNVGSLAYHAPHEEDPYIVLPEGEEESEDEREELQILPSDNLILAAKVEDEVAQLEVFVYEDEADNLYVHHDIMLPAVPLCVEWINVPVGKDAESRSDGNFVAIGTMNPEIEIWDLDVIDSMYPNAILGQEPQEHPEEAAEQNGESSKAGKKKSKKKKKKARANDDYHVDAVLALAANRHHRNLLASASADKTVKLWDLKTGKCAKSYTMHSGKVCALDWHPTESTILLSGSYDRTVVATDMRAPDAAAPKWVVEADVEKVRWDIHDPNFFFVTTEAGTVHYFDAQSIPVSHDEPSKPVWTLQAHDGPVSAFDISPSVPGLLVTGSEDKRVKIWNVENNKPAMVISRNLEVGRIFSAQFAPDPEVAFRLSVAGSKGQLQVWDISTNPSVRKVFASRVQLPETDGKERLVGASLSDHESEDEEGEEAGEEAQDGWESMDED
>XP_022494702_Fonsecaea_nubica
MSMTLATTWVRRGAAAQFPTKYNVDEAELSRISKLARLQLEDAQQDLLDAQNPKAEDVSEDEDSDAGVPTGEAADTAKPTTTDADDLREYNLDDYDNDPVDEQGQKFSMFGNVGSLAYHAPHEEDPYIVLPEGEEESEDEREELQILPTDNLILAAKVEDEVAQLEIFVYEDEADNLYVHHDIMLPAVPLCVEWVNVPVGKDAETRSDGNFVAIGTMNPEIEIWDLDVVDSMYPNAILGQEPQEHPEDPEPNGESSKSKKKSKKKKKKAKANDDYHVDAVLALAANRHHRNLLASASADKTVKLWDLKTGKCAKSYTMHSGKVCALDWHPTESTILLSGSYDRTVVATDMRAPDAAAPKWVVEADVEKVKWDIHDPNFFFITTEAGTVHYFDARTVPTSHDKPSKPVWTLQAHDGPVSAFDISPSVPGLLVTGSEDKMVKIWNVENNKPAMVISRNLDVGRIFSAQFAPDPEVAFRLSVAGSKGRLQVWDISTNPSVRKVFAGRVQLPETDGKERLVGANLSDDESEDEEGEEEAGEGVQDGWESMDED
>XP_013289930_Fonsecaea_pedrosoi
MSMTLATTWVRRGAAAQFPTKYNVDEAELSRISKLARLQLEDAQQDLLDAQNPKADDGSEDEDSDAGVPTGEAADTAKQTTTEADDLREYNLDDYDNDPVDEQGQKFSMFGNVGSLAYHAPHEEDPYIVLPVGEEESEDEREELQILPTDNLILAAKVEDEVAQLEVFVYEDEADNLYVHHDIMLPAVPLCVEWVNVPVGKDAETRSDGNFVAIGTMNPEIEIWDLDVVDSMYPNAILGQEPQEHPEDPEPNGESSKSKKKSKKKKKKAKANDDYHVDAVLALAANRQHRNLLASASADKTVKLWDLKTGKCAKSYTMHSGKVCALDWHPTESTILLSGSYDRTVVATDMRAPDAAAPKWVVEADVEKVKWDIHDPNFFFVTTEAGTVHYFDARTIPTSHDKPSKPVWTLQAHDGPVSAFDISPSVPGLLVTGSEDKMVKIWNVENNKPAMVISRNLDVGRIFSAQFAPDPEVAFRLSVAGSKGRLQVWDISTNPSVRKVFAGRVQLPETDGKERLVGANLSDDESDDEEGEEEAGEGVQDGWESMDED
>XP_007760925_Cladophialophora_yegresii
MSMTLATTWVRRGVAAQFPQKYQVDEAELSRISKLARLQLEDAQQDLLDAHNGKDADADKDSEDSDSEAGVPTGEVSEIAKPTVTEEDDLKEYNLDDYDDDPVDEKGEKFSMFGNVGSLAYHAPHEQDPYIVLPEGEQDSEDEREDLQILASDNLILAAKVEDEVAQLEVFVYEDEADNLYVHHDIMLPAVPLCVEWINIPVGKGSESRSEGNFVAIGTMNPEIEIWDLDVVDSMYPNAILGQEPEEQAEIEQNGEGSSSKSSKKKSKKKKKKPKANDEYHVDAVLALAANRHHRNLLASASADKTVKLWDLNSGKCAKSYTMHSGKVCALDWHPTESTILLSGSYDRTVIATDMRAPDAQAPKWVVEADVEKVRWDIHDPNFFYVTTEAGTVHYFDARIVPSSHDKPTKPVWTLQAHDGAVSAFDINPSVPGLLATGSDDKRVKIWNVEDNKPNMVVSRNLDVGRIFATQFAPDTEVAFRLSVAGSKGRLQVWDISTNPSVRKVFAGRVQLPESDGKERLVGASLSDHESDEEEDEEEEGNADRAGGPDGWESMDED
>XP_016231994_Exophiala_spinifera
MSMTLATTWVRRGVAAQFPTKYQVDEAELDRISRLARLQLEDAQEDLERAQNPKEDADESQDTDSDNGVSTMEASKASETKADEDDDLKEYNLDDYDDDEPDEQTQKFAMFGNVGSLAYHAPEEEDPYLVLPEGEQESEDEREELQILPTDNLILAAKVEDEVAHLEVSVYEDDADNLYVHHDIMLPAIPLCVEWINVPVGKDAEKRKDGNFVAVGTMSPEIEVWDLDVVDSMYPNAILGQEPETAAEGEQEMDSKQQKKKKSTKKKKKPKANDEYHVDAVLALAANRQHRNLLASASADKTVKLWDLNTGKCAKSYTMHNDKVCALDWHPTESTVLLSGSYDRTVVATDMRAPDAVAPRWVVEADVEKVRWDVHDPNFFFVTTEAGTVHYFDAREAPTAHDKPSKAKWTLQAHDGAVSAFDLNPAVPGLIATGSEDKRVKLWNIENNIPSMIVARNLDVGRIFSVQFAPDPEVAFRLSVAGSRGQLQVWDVSTNPGVRKALSGKVKLPETEGKERVVAINDSSDESDDDDGGEMDAEGRDGWESMDED
>XP_016264329_Exophiala_oligosperma
MSMTLATTWVRRGVAAQFPTRYQVDEAELDRISRLARLQLQDAQEDLERAQNSKEEDEESQDTDSNNGVSTMEVSKTTEANADDDDDLKEYNLEDYDNDEPDEQNQKFAMFGNVGSLAYHAPEEEDPYLVLPEGEQESEDEREELQILPSDNLILAAKVEDEVAHLEVSVYEDDADNLYVHHDIMLPAIPLCVEWINVPVGKEAEKRRDGNFVAVGTMSPEIEVWDLDVVDSMYPNAILGQEPQTAAEGDTTAKDLKKKKSSKKKKKPKANDEYHVDAVLALAANRQHRNLLASASADKTVKLWDLNTGKCAKSYPMHTDKVCALDWHPTESTVLLSGSYDRTVVATDMRAPDAVAPRWVVEADVEKVKWDVHDSNFFFVTTDAGTVHYFDARVIPETHDKPSKAKWTLQAHDGAVSAFDINPAVPGLIATGSEDKKVKLWNIDNNIPSMIVARNLDVGRIFSVQFAPDPEVAFRLSVAGSRGQLQVWDISTNPGVRKALSGKVKLPETEGKERFIAINDSSDESDDDETGAEGQDGWESMDED
>XP_013321193_Exophiala_xenobiotica
MSMTLATTWVRRGVAAQFPTKYQVDEAELDRISRLARLQLEDAQEDLENSQNPKRDDEESEDGDSDNGVSTAEAPEANGTAAEGNDDDLREYNLDDYDDDDAPQQTEKFAMFGNVGSLAYHAPHEEDPYLVLPEGEQDSEDEREELQILPSDNLILAAKVEDEVAHLEVFVYEDEADNLYIHHDIMLPAIPLCVEWINVPVGKEAEKRKEGNFVAVGTMSPEIEVWDLDLVDSMYPNAILGQEPDATAETETNDESSTKKKSSKKKKKKLKANDDYHVDAVLALAANRQHRNLLASASADKTIKLWDLTTGKCAKSYTMHNDKVCALDWHPTESTVLLSGSYDRTVIATDMRAPDAVAPKWVVEADVEKVRWDVHDPNFFFVTTEIGTVHYFDARVVPISHDKPSKPVWTLHAHDGAVSAFDINPAVPGLLATGSEDKRVKLWNIENNTPSMVVARNLDVGRIFSVQFAPDPDVAFRLSVAGSRGQLQVWDISTNPSVRKAFANKVKLPETDGKERFVAVNDASDESDDDEEGDGGMEAGGQEGWESMDED
>XP_007721956_Capronia_coronata
MSMTLATTWVRRGVAAQFPTKYQVDEAELGRISKLARLQLEDAQEDLEIAQNPKKDDDSDTSESDSGLPAADAARSSKTAADETDDLKEYNLDDYDNDAVDEQGEKFAMFGNVGSLAYHAPHEKDPYLVLPDGEQDSDEDREDLQILPSDNLILAAKVEDEVAQLEVFVYEDEADNLYVHHDIMLPAVPLCVEWINVPVGNDAGKRTAGNFVAVGTMSPEIEVWDLDMVDSMYPNAILGQEPTAEVTGESDKQDGEGSKASSKKKSKKKKKKAKANDEYHVDAVLALAANRHHRNLLASASADKTVKLWDLNTGKCAKSYTMHSDKVCALDWHPTETTVLLSGSYDRTVIATDMRAPDAVAPKWVVEADVEKVKWDVHDPNFFFVTTEAGTVHYFDARNVPTSHDGPSKPVWTLQAHDGAVSSFDVNPTVPGLLATGSDDKKVKLWNVEDNKPSMVVSRNLDVGRVFAVQFAPDPEVAFRLSVAGSKGRLQVWDISTNPSVRNVFAGKVKLPETNGKERFVAINDHGDDESDDEEGIGEEGGVQTGAGGRDWEPMDED
>XP_007733789_Capronia_epimyces
MSMTLATTWVRRGVAAQFPVKYQVDEAELSRISKLARLQLEDAQEDLETAQNPKRDDESDEADSDTGVPTVDAAQSSKTAVGEPDDLKEYNLDDYDEETVDEQGEKFAMFGNVGSLAYHAPHEKDPYLVLPDGEQDSDDEREELQILHSDNLILAAKVEDEVAHLEVFVYEDEADNLYVHHDIMLPAVPLCVEWINVPVGNDAGKRTEGNFVAVGTMSPEIEVWDLDVVDGMYPNAILGQAPEPEPQDGGDSKSSEKKSKKKKKKAKPKSNDEYHVDAVLALAANRHHRNLLASASADKTVKLWDLNTGRCAKSYTMHSDKVCALDWHPTETTVLLSGSYDRTVVATDMRAPDAVAPKWVVEADVEKVRWDVHDPNFFFVTTEAGTVHYFDARNIPTTHDKLSKPVWTLQAHDGAVSSFDVNPTVPGLLATGSDDKKVKLWNVEDNKPSMVVSRNLDVGRVFAVQFAPDPEVAFRLSVAGSKGQLQVWDISTNPSVRNVFAGKVKLPETTGKERFVAINDNGDDESDDDVEDENGAQGGVPTGAGGQDWESMDED
>XP_009159758_Exophiala_dermatitidis
MSMTLATTWVRRGVAAQFPTKYEVNEAELNRISKLARLQLEDAQEDLENAQNPKKSDHDDDESADSDSDTGVPTGAGETQSSSKPAAEDEMDDLKEYNLDDYDNEEVDEKGEKFAMFGNVGSLAYHAPHEKDPYLVLPEGEQDSDDEREELQILPSDNLILAAKVEDEVAHLEVFVYEDEADNLYVHHDIMLPAVPLCVEWINFPVGDNSGRTEGNFVAVGTMSPEIEVWDLDVVDSMYPNAILGQEPAAEEQDESKKKSKKKKKKSKANDEYHVDAVLALAANRHHRNLLASASADKTVKLWDLNTGKCAKSYNMHSGKVCALDWHPTETTVLLSGSYDRNVVATDMRAPDAVAPRWIVEADVEKVKWDVHDPNFFYVTTEGGTVHYFDARVVPTSHDTPSKPVWTLQAHDGAVSAFDINPTVPGLLATGSDDKKVKLWNVEDNKPSMVVSRNLDVGRVFSVQFAPDPEVAFRLAVAGSKGQLQVWDISTNPSVRNVFAGKVKLPETTGKERLVGIKDDGDDESDDDEDEAGEEGGVQTAAGGQDWESMDED
>XP_013254200_Exophiala_aquamarina
MSMTLATTWVRRGAAAQFPTKYQVDEAELGRISQLARLQLEDAREDLHEAQTSETKKDNDSDDSDPENGVPTGEASGAIKHPKDGGNDDDDLKEYHLEDYDEDPVDEQGENFALFGNVSSLAYHAPHEQDPYLVLPPGEQDSDDEREELQVLATDNLILAAKVEDEVAHLEVLVYEDDSDNLYVHHDIMLPAVPLAVEWVDVPVGKEAGTRTSGNFVAIGTMSPEIEIWDLDVVDSMYPNAILGQEPANTDQNGEGSSSTRKSKKKKKKVKANDKYHVDAVLALAANRQHRNLLASASADKTVKLWDLNTGKCAKSYTMHKDKVCALDWHPTESTILLSGSYDRTVVATDMRAPDAIAPKWVVEADVERVRWNIHDPNFFYVTTEGGTVHYFDARDVPTSQDSPSKPVWTLQAHDSPVSAFDINPSIPGLLATGSDDKKVKLWNVQNNVPGLVVTRNLEVGRIFAAQFAPDPEVAFRLSVAGSKGQLQVWDISTNPAVRNTFASRVKLPETNGEERLIGVNQDGEEEDDEDDNEGGMGTAREAQDGWESMDED
>XP_016225619_Exophiala_mesophila
MSMTLATTWVRRGAAAQFPVKYQIDESELNRISELARLQLADAQEDLELAQDSGSKRDGHEDEDDNSDSQSDSDNGVSTKEPSSSTGPQTSASVGKDDDDLKEYNLDDYDNESEAGQGSKFASFGNVGSLSYHAPDEKDPYLVLPPGENDSDDEREELQILPTDNLILAAKVEDEVAHLEVLVYEDDSDNLYVHHDIMLPAIPLAVEWINVPVGKDAGTKTEGNFVAVGTMSSEIEVWDLDVVDSMYPNAILGQGPDGPEENGEDASSSKKKKSTKKKKKPKANDEYHVDAVLALAANPQHRNLLASGSADKTIKLWDLNTGKCAKSYSMHKGKVCSLDWHPTESTILLSGSYDRTIVATDMRAPDAVAPRWVVEADVEQVRWNPHDPNYFFVTTEGGTVHYFDVRTPPTSHSQPSKAVYTLQAHDGAVSAFDINPTIPGLLATGSDDKRVKLWNIENNTPTMVVSRNLDVGRIFSARFAPDPEVAFRLSVAGSKGHLQVWDISTNPAVRKTWAGKVKLPETDGKERLIGVNQDSDDDTDDEDGGANTGQDGWESMDED
>XP_013271441_Rhinocladiella_mackenziei
MSMTLATTWVRRGVAAQFPTKYQVDEAELNRISKLARLQLEDAQADLDNAQNPKGGDESEDADSDTGMPAMETTQSNRDTVEETDDLKEYNLDNYDDEPVDEQGEKFAMFGNVNSLAYHAPHEKDPYLVLPEGEQESEDEREELQILPSDNLILAAKVEDEVAHLEVFVYEDEADNLYVHHDIMLPAVPLCVEWINVPVGKDAGSRSEGNFVAVGTMSPEIEIWDLDVVDSMYPNAILGQEPEPSAEEQEQNEESSTSKKKSKKKKKKPKANDEYHVDAVLALAANRHHRNLLASASADKTVKLWDLNTGKCAKSYTMHSGKVCALDWHPTQSTVLLSGGYDRTVIATDMRAPDAIAPKWVVEADVEKVRWDSHDPNFFWVTTEAGTVHYFDARIVPTSHDKPSKSIWTLQAHDGAVSAFDISPSVPGLLATGSDDKKVKLWDVEDNKPRMVVSRNLEVGRIFSVQFAPDPEVAFRLSVAGSRGQMQVWDISTNPSIRKVFAGRVKLPESDGKERLVGVNESSDEESDEEDQDEGSIETGEGGQNGWESMDED
>XP_017998605_Phialophora_attinorum
MSMTLATTWVRRGVAAQFPTKYDVDEEELGRISRLARLQLEDAKQDLEEARRPSEDGHDDDTGSDAEETGNKQRPNGNPSNRQDDDDDLAEYNLDDYDNDEEPVTGEKFAMSGNVKSLAYHAPGEDDPYLVLPEGDRDSDDEREDLQILASDNLILAAKVEDEVAHLEVYVYEDDNDNLYVHHDIMLPAVPLAVEWVDFPVGPDSGKRDTGNFVAVGTMSPEIEVWDLDTVDSMYPNAILGQAPENDSTVTSQGSKKSKKQKKPKPKLNDEYHVDAVLALAANRQHRNLLASASADKTVKLWDLTTGKCAKSYRMHTDKVCALDWHPTESTILLSGSYDRTVVATDMRAPDAEAPRWVVSADVERVRWDSHDPNFFYVTTEAGTVQCFDARSPPQKHDQPSKAVWTLQAHDSPVSAFDINPAVPGFLVTGSEDKRVKLWNVQDGKPSMVVSRNVDVGRIFSAQFAPDLEVAFRLSVAGSRGQLQVWDTSTNPNVRNVFGGRVKMPADSGNGERMVAVAESDSESESDEEDAGQGGMAVEGDEAGGLDGWESMDEN
>NP_595889_Schizosaccharomyces_pombe
MSIVSSVAFVPRGYASEFPKSYDIDEIEYERINQLSKLKLEDARADLQSSMEDSNKANGNGEETTDGAEGVLQTSEEVDDELKVYNLDTYDDDEEEAETEGPAAMFSNIRGLAYHENGEKDPYITIDPQEQDDLEREEMQILPTDSLLLAARTEDNLSHVEVYVYEPTEENLYVHHDFLLPTFPLCLEWLDYKVGTSDNAPGNYVAVGTFDPEIEIWDLDIIDAVYPAAVLGAGASQVNKKKKKSKKINDSYHTDAVLALSSNRNAHNLLVSGSADTTLKLWDLSTCNCVKSFTYHSDKVSCLDWYSKAPSVLLSGSYDKTAKIADLRLEEAPSSFQVTSDVENVAWDQHSENNFFIGTDNGIVYYCDARNLSKSVWQLQAHDGPISCLSVNPSVPSFVATGSTDRVVKLWNTSDSSPKMVVSRDLDVGRVFTCSFTTDESTAFHLAASGSKGVVRVWDTATNPGVRKAFESRVTEEVTKKERIVQLEDRGAGEDSSDDDDYEDIEDDDDQDAEMS
```
