## Supplementary material for "Coding Sequence Insertions in Fungal Genomes are Intrinsically Disordered and can Impart Functionally-Important Properties on the Host Protein": fasta protein sequences: XP_722713.1_blasthits_fa.txt

```
>XP_722713_Candida_albicans
MSGDNTGNKSNSAPSKSIEELLKLLAMGQELSPAQQKEMKDYKFWKTQPVPSLSETVTEEGPIDKLKTPEDVPNDPLPLISDFEWSTLDIDDNLQLDELYKLLYDNYVEDIDATFRFKYSHEFFQWALKPPGWRKDWHVGVRVKSTGKLVAFIAATPVTFKLNKSNKVIDSVEINFLCIHKKLRNKRLAPVLIKEITRRVNKQNIWQALYTGGSILPTPLTTCRYQHRPINWSKLHDVGFSHLPPNQTKSSMVASYTLPNNPKLKGLRPMTGKDVSTVLSLLYKYQERFDIVQLFTEEEFKHWMLGHDENSDSNVVKSYVVEDENGVITDYFSYYLLPFTVLDNAQHDELGIAYLFYYASDSFEKPNYKKRLNELITDALITSKKFGVDVFNCLTCQDNTYFLKDCKFGSGDGFLNYYLFNYRTFPMDGGIDKKTKEVVEDQTSGIGVVLL
>XP_002419810_Candida_dubliniensis
MSEDNTGNTNSNKPNSVPSKSIEELLKLLAMGQELSPAQQKEMKDYKFWKTQPVPSLSEKITEEGPIDKIKTPEDVPNDPFPLITDFEWSTLDIEDNLQLDELYKLLYDNYVEDLDATFRFKYSHEFFQWALKPPGWRKDWHVGVRVKSTGKLVAFIAATPVTFKLNKSGKVIDSVEINFLCIHKKLRNKRLAPVLIKEITRRVNKQNIWQALYTGGSILPTPLTTCRYQHRPINWSKLHDVGFSHLPANQTKSSMVASYTLPNNPKLKGLRPMTDKDVSPVLSLLYKYQERFDIVQLFTEEEFKHWMLGNNEDSDSNVVKSYVVENENGDITDYFSYYLLPFTVLDNAQHDELGIAYLFYYATDSFENSNYKKRLNELITDALITSKKFDVDVFNCLTCQDNTYFLKDCKFGSGDGFLNYYLFNYRTFPMDGGIDKKTKEVVEDQTSGIGVVLL
>XP_002545409_Candida_tropicalis
MSDKSDKPSGSNSSGVPSKSIEELLKLLALGQELTPAQQKEMKDYKFWKTQPVPSLDEKVTEEGPIDRIKTPADIRDDPLPLIEQFEWSTLDIDNDKELDELYQLLYDNYVEDVDASFRFKYSREFFQWALKPPGWRKDWHVGIRVKATGKLVSFIAATPVSIKLNKSGKRIDCVEINFLCIHKKLRNKRLAPVLIKEITRRVNKQDIWQALYTGGSILPTPMTTCRYEHRPINWSKLNDVGFSHLPPDETKSSMVAKFTLPSATKLPGLRPMTEKDITTVLSLLYKYQERFDIVQLFTEEEFKHWMLGNNSSSGSNVVKSYVVENDKGEITDYFSYYLLPFTVLDNSHHDELGIAYLFYYATDSVDTPQYKQRLNGLINDALITSKKFDVDVFNCLTCQDNTYFIEDLKFGAGDGFLNYYLFNYKTFPMNGGIDKETKDVLKDQTSGIGVVLL
>XP_003869830_Candida_orthopsilosis
MSDKKSIQDLLNMLAVGETLSASQEKKMKDHLFWNSQPVPKLDEPIEKEGPIDAPKTPADVSDKPLPLLADFEWSTVDIDDDKQINELYDLLYENYVEDTDATFRFKYTRDFFKWALKPPGWKKEWYAGVRVKTSNRLIAFIAATPVTIKLNKSNKSMDGVEINFLCIHKKLRNKRLAPILIKEITRRVNKENIWQALYTGGAILPTPLATCRYQHRPLNWPKLHDVGFSHLPADKTKASMISHYALPNATKLPGLRKMTEADVPSTLKLLNEYQERFDIVQDFTEEEFKHWMLGEESVIKSYVVEKEGKITDFFSYYLLPFTVLENKLHDELGVAYLFYYATDANDDYKTRLTDLMNDALITAKSFSADVFNCLTCQDNTYFLKPCKFGSGDGFLNYYLFNYRTFPMNGGIDKETKQVVENQTSGIGVILL
>XP_001524266_Lodderomyces_elongisporus
MSDPNKKSIEDLLKMLALGESLTPSQEKQMKDYKFWKTQPVPSLDETITKEGPIDVLKTPEDVPSEPLPLIKEFEWCNIDIQNNEQLDELYKLLYDNYVEDTDATFRFKYSHEFFKWALMPPNWQQDWHTGVRVKETGKLVAFIAATPVTIKLNKSGTVIDCVEINFLCIHKKLRNKRLAPIMIKEITRRVNKQNIWQALYTGGSILPTPLATCRYQHRPINWSKLHDVGFSHLPANQTKAGMLAHYALPNKTNIQGLREMEEKDVKDVLKLLTEYQERFDIVQLFTEEEFKHWLLGNADANANNANNAKTKTNSFGDKLNSNVIKTYVVENSEGKITDFFSYYLLPFTVLENTHHDELGIAYLFYYATDAEGDRYKPRLNDLINDALITSKQYNVDVFNCLTSQDNTYFLKNCKFGSGDGFLNYYLFNYKTFPMSGGIDKQTKLVIDDETSGVGVVLL
>XP_007376819_Spathaspora_passalidarum
MSDKETPKSIEELLKLLALGQELTPSQQKEMKDYKFWKTQPVPKLDETIDSEGPIDATKTPADIPDTPLPLISDFEWSTLDIEDDAQLDELYKLLYDNYVEDTDATFRFKYSHEFFKWALKPPGWKKEWHVGVRVKATGKLVAFIAAIPITIKLNKSEKVITSVEINFLCIHKKLRNKRLAPVLIKEITRRVNKHDIWQALYTGGIILPTPMAQCRYQHRPINWSKLYDVGFSHLPQGKTKANMVANYALPNVTQIPGLRAMKKDDVTKVLALLNKYQERFDIVQEFTEAEFSHWMGLNGDEPSNVIKAYVVEKDGEITDYFSYYLLPFTVLENSQHDELGIAYLYYYATNTEDSYKTRLTSLLNDALITAKSFNVDVFNCLTSQDNSYFLKDCKFGSGDGFLNYYLFNYKTFPMHGGIDPESKVVSEDQTSGIGVVLL
>XP_043050836_Scheffersomyces_spartinae
MSGKENGLFDPKLIEELLRKLAMGDPLSEKQQKEMKDYKFWKTQPVPLFDEKSQADGPIDSVRTPDDIPDTPLKLLSSFEWVTLDVENEDDLDQIYTLLYENYVEDVDSTLRFKYSHDFFKWALKPPGWRKDWHVGVKVKGSGKLVGFISAVPMTLNLKKGATEFPCVEINFLCIHKKLRDKRLAPTLIKEITRRVNKQNIWQALYTAGVVLPAPVSVCRYTHRPINWSKLHDVGFSHLPQGESKSSMIAKYALPSETKTKGWREMKLEDVDQVHALITEYQKRFDIVQVFSKEEISHWLLDVNSCNPENKVICSYVVENSDGRITDFISYYLLPFTILNDKTHNELGIAYLFYYATDLADKDGYKKRLISLVNDALVTAKKLNVDVFNCLTSQDNNLFIDEAKFAPGDGYLNYYLFNYRTKTISGGINVESKEILKNSTSGVGVVML
>XP_001387517_Scheffersomyces_stipitis
MSSEDKVIPSGSNTSENVSSKTIEQLMKLLSMGEELTPTQQKQMKDYKFWKTQPVPSLDEKIDAEGEIDATKTPDQIPDSPLPLLGSFEWSTIDIEDKDQLEEVYQLLYEHYVEDNDATFRFKYSHEFFGWSLKAPGWRKDWHVGVRVKDSKKLVGFISAVPITLKLNKSNKTIPSVEINFLCIHKKLRSKRLAPVLIKEITRRVNKQNIWQALYTAGVVLPSPVSVCRYTHRPINWTKLHDVGFSHLPSNQTKASMVANYSLPNTTKTKGLRPMKYADLDQVYDLNGKFHQKFELIQTFSKPELAHWLLGSASATDTVSNVIKTYVVENEDGKITDFFSYYLLPFTVLNNPIHNELGIAYLFYYASESDGEENYKQRLNGLITDALITSKQFDVDVFNCLTSQDNSYFIKDAKFGSGDGFLNYYLFNYKTWPIHGGIDPQTKEVVDDQTSGVGVVLL
>XP_020066845_Suhomyces_tanzawaensis
MSEEKDKPTPKSIEEILKLIARGETLTETQQKQMNDYKFWKTQPVPRLDEAIDSEGPINGTLTPADIPDEPLPLLDSFEWSDVDLDSEAEVEELYQLLYEHYVEDRDATFRFKYSHEFFKWGLKPPGWRKEWHVGVRIKETGKLVAFIGAIPITLKLNKSGKLIPSVEINFLCIHKKLRSKRLTPVLIKEITRRVNKVDIWQALYTAGIILPSPVSTCRYTHRPINWSKLHDVGFSHLPPDKTKSSMAAHYALPNSTSTKGLRPMEKRDVQQTFDLFNKFQEKFDIVQIFELEEFEHWLLGGQSSDVASKVIKTYVVENEDGKITDFFSYYLLPFTVLDNPDHSELGIAYLYYYASDTSGSDQYKLRLNSLINDALITSKQFNVDVFNCVTSQDNTYFIKDAKFGSGDGFLNYYLFNYKTWPVHGGIDKQSKEVVDDQTSGVGVVML
>XP_020075365_Hyphopichia_burtonii
MSGEPPKSIQDLLNLLSMGEQLNDTQKKQMKDYKFWSTQPVPRLNEEIDSEGPIEVKKPQDVPDDPLPLLKDFEWSTVDVEDSNQLEEVYNLLYENYVEDQDATFRFKYSHEFFKWALKPPGWRKDWHVGVRVKETGKLVAFIAGVPITLKLTKSNKIIPSVEINFLCIHKKLRSKRLTPVLIKEVTRRVNKQDIWQALYTAGIVLPSPVSTCRYTHRPINWSKLYEVGFSHLPKNQTKSSMVANYAIPDKTKHEGLRLMKSEDIDQVYDLLSRFLERFELIQVFDKKELAHWLLGGDSTKGDSSVIKTYVVEQNGKITDFFSYYLLPFTVLDNPSYNELGIAYLFYYASESAFGDDVEGYKSRLNSLINDALITSKQYNVDVFNALTSQDNPYFIKSSKFGSGDGLLNYYLFNYKTWPINGGIDPQTKEVIDDKSSGLGVVLL
>XP_015467360_Debaryomyces_fabryi
MAGEDKKDPPKSIEDLMKLLSMGESLSEPQQKQMKDYKFWKTQPVPSFDEKVDSEGPIDQTKTPDDIPDKPLPLLSDFEWSTVDLEEIEQLDEVYKLLYENYVEDQDATFRFKYSHEFFNWALKPPGWRKEWHAGVRVKETGKLVAFIAAIPITLKLNKSQKVIPSVEINFLCVHKKLRSKRLAPVMIKEITRRVNKCDIWQALYTGGVVLPSPVATCRYTHRPINWSKLYDVGFSHLPANQTKAGMLANYALPSATKTQGLRTMKIEDLDQVYDLLHKFQEKFDIVQVFEKEELSHWLLGGKSTDSSSKVIKSYVVENSEGIITDFFSYYLLPFTVLDNPSHDELGIAYLYYYASDAAFKNEDESVYKQRLTSLISDALITSKKYNVDVFNSLSSQDNPYFIKNCKFGSGDGFLNYYLFNYKTWPIAGGIDPQTKEIVEDKSSGVGVILL
>XP_461667_Debaryomyces_hansenii
MSEEDKKDPPKSIEDLMKLLSMGESLTEPQQKQMKDYKFWKTQPVPSFDEKIDSEGPIDQTKTPDDIPDTPLPLLNEFEWSTVDLEKTDQLDEVYKLLYENYVEDQDATFRFKYSHEFFNWALKPPGWRTEWHAGVRVKETGKLVAFIAAIPITLKLNKSQKVIPSVEINFLCVHKKLRSKRLAPVMIKEITRRVNKYDIWQALYTGGVVLPSPVATCRYTHRPINWSKLYDVGFSHLPANQTKSGMLANYALPNTTKTQGLRSMKIEDLDQVYDLLHKFQEKFDIVQVFEKDELAHWLLGGKSTDTSSNVIKSYVVENSEGSLTDFFSYYLLPFTVLDNPSHDELGIAYLYYYASDTAFKNDDESAYKQRLSSLMSDALVTSKKYNVDVFNCLSSQDNPYFIKNCKFGSGDGFLNYYLFNYKTWPITGGIDPQTKELVEDKSSGVGVILL
>XP_006689079_Yamadazyma_tenuis
MSDGKKPLNNKSVEELLSLLSMGVELNEAQKKQMKDHKFWKTQPVPDYDEQIVKEGPIDQHKTPADIPNDPYPLLGDFEWYDVNLDDDVELDELYQLLYENYVEDEDATFRFKYSREFFKWALKPPGWRKEWHVGVRVKTSGRLVAFIAGTPCTLKLTKSNSTIKSVEINFLNIHKKLRSKRLAPVLIKEVTRRINKQDIWQALYTGGQVLPSPVSTCRYTHRPINWSKLHDVGFSHLPENSTKAKMVAHYTLPNATNTAGFREMSGKDLDQVFDLLTKFQERYELIQVFTKDEMNHWLLGGESVGDSGKSNVIKTFVVENQDGKITDFFSYYLLPFTVLNNPDHNELGIAYLYYYASDSVWDSNNGEDESIYKKRLNSLMQDVLITSKQFDVDVFNCLTSQDNPYFIKPCKFGNGDGFLNFYLFNYKTFPIHGGIDPKTKEVTVKKGGIGTVLL
>XP_001482239_Meyerozyma_guilliermondii
MADNTPKAIEELLKRLTAGEPLDEQQQKQMKDYKFWKTQPVPLLDEKIESEGPIDSSKTPDDIPDTPLPLISEFEWSTIDITANSELEELYQLLYEHYVEDKDSTFRFKYSHDFFKWALKPPGWKKVWHAGVRVKATGKLVAFISAVPVTLKLNKSGKLIPSVEINFLCIHKKLRAKRLAPVLIKEITRRVNKDDIWQALYTVGAVLPLPIATCRYTHRPLNWSKLYDVGFSHLPPKQTKASMVARYSLANVTKTEGLRLMREEDVDQVLELLNEYQKRFDIVQVFTKEEAAHWFLGGESAANGQSPVIKTYVVEQGGKITDFFSYYLLPFTVLNDVNHDELGIAYLYYYATDSYKKEESVYKKRLQQLIGDALVTAKQFNVDVFNCLTSQDNPYFIKDLKFGSGDGYLNYYLFNYKVWPLHGGIDPTTKEVEDYKTSGVGVVLL
>XP_018714586_Metschnikowia_bicuspidata
MADKQPRLIEELLQLLAPQQKTMADHKFWNTQPVPALGEEVQSEGPIDRAKTAQDVPATPLPLLAGFEWATVDIDVPAQLDEVYRLLHDHYVEDQDATFRFKYSQAFFRWALQPPGWRRDWLVGVRVQGRGTLVAFVAAVPVTLKLAGPGATVPAVEINFLCVHKKLRSKRLAPVLIREITRRVNRHGVWHALYTAGVVLPSPVATCRYTHRPLDWAKLHDVGFLPLPPGQTKASMAARYTLAPAPRTPGFRPMEAADLDQVFDLLHAYQQRFQMVQVFGKAELAHWLLGGECGGAVVKAYVVERAGRICDFVSYYLLPFSVLDHAVHTELGVAYLFYYATDSHTAAPPVYQARLTGLVTDALITARAFGVDVFNALTCQDNTLFIDAAKFGPGDGLLHYYLFNYRAKPIDGGLDGRQQVGSAGSGVGVVLV
>XP_002615538_Clavispora_lusitaniae
MSGPKSIEELLKLLSMGEALDEAQQKQMKDYKFWKTQPVPALGEVVAEEGPIDSSRTPEDIPAEPLPLLGDFEWSTIDVESSSQLDEVYTLLYEHYVEDQDATFRFKYSHEFFKWALKPPGWRQDWHVGVRVKSTKKLVAFIAAVPVTLKLNKLDKTIPSVEINFLCIHKKLRSKRLAPVLIKEITRRVNKQNIWQALYTAGIVLPSPVASCRYTHRPLNWTKLHEVSFSHLPADQTKAGMVAHYALPNITKTSGLRPMEEKDIDQVLSLLHSFQERFDLVQIFHKEELAHWLLGGENRCDVIKSYVVEKDGVVTDFFSYYLLPFSVLNNAAHSELGVAYLFYYASDSAEKETEVYKKRLNSLITDALITAKHFGVDVFNALTCQDNPLFIKSAKFGSGDGLLNYYLFNYKLKPISGGIDPETKQVADDKGSGVGVVLF
>XP_025340443_Candida_haemuloni
MSDKTPKSIEELLKLMSMGEALNETQKKQMKDYKFWKTQPVPSLDEVVENYGPIEVKTPEEVPNDPLPLLDEFYWSTIDVESSDELDEVYKLLYEHYVEDQDATFRFKYSHEFFKWALKPPGWRKDWHLGVRVRGTGKLVAFIAAVPVTLKLTKPGNEVKSVEINFLCIHKKLRAKRLTPVLIKEITRRVNKEDIWQALYTAGIVLPSPISCCRYTHRPLNWSKLYDVGFSHLFQGQTKAQMVAHYSLPNATKTQGLRPIEPKDIDQVHDLLHRFQERYEIVQKFTKEEMAHWFLGGEARASVIKTYVVEQEGRITDFFSYYLLPFSVLNNPTHSELGIAYLFYYASESALTDEDAYKTRLNTLMNDALITAKEFRVDVFNALTSQDNPLFMKQNKFGSGDGFLNYYLFNYRMKAISGGIDPKTNQITEDKGSGVGVVLF
>XP_024715341_Candida_pseudohaemulonis
MSEKPPKLIEELLKLLLMGEALNETQKKQMKDYKFWKTQPVPSLDEVVDNYGPIEVKTPEEVPLEPLPLLAEFYWSTIDVESLDQLDEVYQLLYEHYVEDQDATFRFKYSHEFFKWALKPPGWRKDWHLGVRVRGTDKLVAFIAAVPVMLRLTKPGNEIKLVEINFLCIHKKLRSKRLTPVLIKEITRRVNKEDIWQALYTAGIVLPSPVSCCRYTHRPLNWLKLYDVGFSHLPQGLTKAKMVAHYSLPNATNTEGLRPIEPKDIDQVHDLLHRFQERFDLVQRFTKEEAAHWFLGGDARASVIKTYVVEKEGRITDFFSYYLLPFSVLDNPSHSELGIAYLFYYASELALNDADNYKTRLNQLINDALITAKEFNVDVFNALTSQDNPLFIKQNKFGSGDGFLNYYLFNYRMKPISGGVDPKTNQIDEDKGSGVGVVLF
>XP_025339091_Candida_duobushaemulonis
MSEKPPKSIEELLKLLSMGEALNETQKKQMKDYKFWKTQPVPSLDEVVDNYGPIEVKTPEEVPSEPLPLLSEFYWSTIDVESSDQLDEVYQLLYEHYVEDQDATFRFKYSHEFFKWALKPPGWRKDWHLGVRVRGTDKLVAFIAAVPVMLRLTKPGNEIKSVEINFLCIHKKLRSKRLTPVLIKEITRRVNKEDIWQALYTAGIVLPSPVSCCRYTHRPLNWSKLYDVGFSHLPQGQTKAKMVAHYSLPNATKTEGLRPIEPKDIDQVHDLLHKFQERFDLVQRFTKEEAAHWFLGGDARASVIKTYVVEKEGRITDFFSYYLLPFSVLDNPSHSELGIAYLFYYASESALNDADNYKTRLNSLINDALITAKEFNVDVFNALTSQDNPLFIKQNKFGSGDGFLNYYLFNYRMKPISGGVDPKTNQIDEDKGSGVGVVLF
>XP_028890603_Candida_auris
MSDKPPKSIEELLKLMSMGEVLNETQKKQMKDYKFWKTQPVPSLDEVVDNYGPIEVKTPADVPDEPLPLLNEFYWSTIDVESSSELDEVYQLLYEHYVEDQDATFRFKYSHEFFKWALKPPGWRKEWHLGVRVRGTGKLVAFIAGVPVTLKLTKPGNLVKSVEINFLCIHKKLRSKRLTPVLIKEITRRVNKEDIWQALYTAGIVLPSPVSCCRYTHRPLNWSKLYDVGFSHLSQGQTKAKMVAHYSLPNQTKTDGLRLIKPEDIDQVLDLLHRYQERFDLVQIFTKDEAKHWFLGGDERASVIKTYVVEKEGKITDFFSYYLLPFSVLNNPTHDELGIAYLFYYASESAMTESFDAYKARLNSLISDALITSKEYNVDVFNALTSQDNPLFIKQNKFGSGDGFLNYYLFNYRMKPISGGIDPKTSQVIDDKGSGVGVVLF
>NP_013296_Saccharomyces_cerevisiae
MSEEDKAKKLENLLKLLQLNNDDTSKFTQEQKKAMKDHKFWRTQPVKDFDEKVVEEGPIDKPKTPEDISDKPLPLLSSFEWCSIDVDNKKQLEDVFVLLNENYVEDRDAGFRFNYTKEFFNWALKSPGWKKDWHIGVRVKETQKLVAFISAIPVTLGVRGKQVPSVEINFLCVHKQLRSKRLTPVLIKEITRRVNKCDIWHALYTAGIVLPAPVSTCRYTHRPLNWKKLYEVDFTGLPDGHTEEDMIAENALPAKTKTAGLRKLKKEDIDQVFELFKRYQSRFELIQIFTKEEFEHNFIGEESLPLDKQVIFSYVVEQPDGKITDFFSFYSLPFTILNNTKYKDLGIGYLYYYATDADFQFKDRFDPKATKALKTRLCELIYDACILAKNANMDVFNALTSQDNTLFLDDLKFGPGDGFLNFYLFNYRAKPITGGLNPDNSNDIKRRSNVGVVML
>XP_018220611_Saccharomyces_eubayanus
MSEEDKSKKLENLLKLLQLNNGDTSKFTQEQKKAMKDHKFWRTQPVKDFDEKVEEEGPIDEAKTPEDISDKPLPLLSSFEWCHIDVDNKKELEDVFVLLNENYVEDRDAGFRFNYTKEFFNWALKSPGWKKEWHIGVRVRETQKLVAFISAIPVTLGVRGKEVPSVEINFLCVHKQLRSKRLTPVLIKEITRRVNKCNIWHALYTAGIVLPAPVSTCRYTHRPLNWKKLYEVDFTGLPDGHTEEDMIAENALPSKTKTAGLRKLKEEDIEQVFDLFNRYQSRFDLIQIFTKEEFKHYFIGEASLPLEKQVVFSYVVEQPDGKITDFFSFYSLPFTILNNKSYKDLGIGYLYYYATDADFQFKDRFDPKATKALKKRLGELIYDACILAKNANMDVFNALTSQDNPLFLDDLKFGPGDGFLNFYLFNYRANPITGGLNRDNTNDVDKRSNIGVVML
>XP_033767953_Saccharomyces_paradoxus
MSEEDKAKKLENLLKLLQLNNGDTSKFTQEQKKAMKDHKFWRTQPVKDFDEKVEEEGPIDKPKTPEDIPDKPLPLLSSFEWCSIDVDNKKQLEDVFVLLNENYVEDRDAGFRFNYTKEFFNWALKSPGWKKDWHIGVRVKETQKLVAFISAIPVTLGVRGKEIPSVEINFLCVHKQLRSKRLTPVLIKEITRRVNKCDIWHALYTAGVVLPAPVSTCRYTHRPLNWKKLYEVDFTGLPDGHTEEDMIAENALPGKTKTAGLRKLKEEDIDQVFELFKRYQSRFELVQIFSKEEFRHNFIGEESLPLDKQVVFSYVVEQPDGKITDFFSFYSLPFTILNNKKYKDLGIGYLYYYATDADFQFKDRFDPKATKALGKRLRELIYDACILAKNANMDVFNALTSQDNTLFLDDLKFGPGDGFLNFYLFNYRANPITGGLNPDNSNDVERRSNIGVVML
>XP_003676712_Naumovozyma_castellii
MDEKKLQELLKLLQMNNGDLSKLNEQQRKEMKDYKFWKTQPVASFDEDIKTEGPIDKAKKPEDIPASPLPLLNEFEWSTIDINNQTELEDVFLLLNENYVEDKDAAFRFNYTKDFFNWALKAPGWKEEWHVGVRVKKSGKLIAFISAIPITLKLRENTIKSVEINFLCIHKQLRAKRLAPVLIKEITRRVNRHNIWQALYTAGTVLPSPVSTCRYTHRPLNWSKLYDVGFTDLPPNQTKTDMLAHFALPKTNKVAGLRPMEPKDIEEAYKLFEKYQSRFDLVQLFTKEEFSHWFLGNVDENKQEKDLEKKIVFSYVVEDSKSGKLTDFFSFYSLPFTILNHPGHSELGIGYLYYYATDADFSFEDRFSNDATAALRKRLDELIGDAIILAKNVKMDVFNALTSQDNTLFLEDLKFAPGDGFLNFYIFNYRAFPITGGLKENKAYDPEKRSNIGVVML
>XP_003670503_Naumovozyma_dairenensis
MDEKKLQDLLKLLQINNGDLTKLNAQQRKDMKDYKFWKTQPVASFDEKIDTEGPIDATKKPEDIPDDPYPLLNEFEWCNINIDDSQQLQDVFVLLNENYVEDKDAEFRFNYTPEFFNWALKSPGWKNEWHVGVRVKQTQKLIAFISAIPISLQIRGKTITSVEINFLCVHKQLRSKRLTPVLIKEITRRVNKHDIWQALYTAGIVLPSPVSTCRYTHRPLNWSKLYDVGFTDLPPNASKAQMVAEYTVPNKTKLNGLRPMTMDDIDEVYNLFEKYQSRFDLIQTFTKDEFKHWFLGHVEKSNQEQDVKKKIVFSYVVENKETNNITDFFSFYSLPFSILKNPTYKELGIGYLYYYATDADFEFNDRFSPEATKKLRKRLDELISDALILAKQANMDVFNALTSQDNTLFLDDLKFGAGDGFLNFYVFNYKAFPVTGGLKEDKSYDVEKRSNVGVVML
>XP_003959898_Kazachstania_africana
MSEEKKDSNVDKIQDLLKLLALNNGDVQKLNSQQRKAFEEYKFWRTQQVVSFDEKFDKEGVIDDTKTPADIPDKPLPLIDGFTWCNINPDDPNELDDLFVLLNENYVEDKHSVFRFNYKEAFLNWALKAPGWKIEWNVGVRVQSTGKLVAFISAIPLTLRIRDNAIPSVEVNFLCIHKQLRSKRLAPLMIMEIQRRVNRYDIWQALYTAGVVLPSPISTCRYTHRALNWTKLYETGFTDLPGDRTAPQMVAECAIPKVTKMQGLRPMKKEDVPEAFALLSKYQERFDLAHLFDEEEFKHWFLGSQDDNKVIFSYVVEQPDGKITDFFSFYSLPFSILGNAKHDQVEIAYLYYYATDADFEYNDRFSKEATEVSKQRLTELVGDALILAKNMGMDVFNALTSQENTLFLENLKFGLGDGLLNFYTLNYKAFPITGGLKPDNTIDAEKRSNVGVVML
>XP_022462945_Kazachstania_naganishii
MPSNETKGPGLKELLEKLAINDPSKFRDGDGPAEQRKDMKDYKFWRTQPVTSFDESVEDEGTIDGTKTAEEIPKEPLAMLPAFEWCDVDILDPQQLEDVYLLLNENYVEDKDATFRFNYTREFFNWALKSPGWRGDWLVGVRVKETGKLIAFISAIPVTLEVRGKTVPSVEINFLCVHKQLRSKRLTPVLIKEITRRVNRCDIWHALYTAGTVLPSPVSVCRYTHRPIDWNKLYEVGFTDLPMGKSVSEMTARYAIPNKTKTLGLRPMVAGDVDATLSLLQKYQARFDLRQIFSREEFSHWFLGGPNAEQDKVIFSYVVEDADGRITDFFSFYSLPFSILNHSVHKELGIGYLFYYATDADFEFTDRFSTEATAVLRKRLNSIMGDAVVLARRAKMDVFNALTSQDNALFLEDLKFGPGDGFLNFYLFNYKTFPITGGIREDKSYDTERRSNVGVVML
>XP_444943_Candida_glabrata
MSEKKIEELLKLLSMNNGDMSKLTANQRKEMKEYKFWKTQPVTKFDEEVKEEGPIHEEKTPADIPDEPLPLLPDFEWCAIDVDDEKQLEDVFVLLNENYVEDRDASFRFNYTREFFNWALKSPGWTPDWHIGVRVKASKKLIAFISAIPVRLRVRAKVIDSVEINFLCVHKQLRSKRLTPVLIKEITRRVNKRNIWHALYTAGVVLPAPVSTCRYAHRPLNWDKLYEVQFTDLPPNATKAEMVAKYTLPKATKTAGLRELRLEDVDQALALFNRYQSRFDIVQEFTKEEFIHWFINDKNVVEQDKRVVFSYVVESEGKVTDFFSFYSLPFTILNNSRYKDLGIGYLYYYASDADFKFEDRFDKEGTSLLKQRLSTLVQDACIIAAQNKMDVFNALSSQDNTLFLEDLKFGPGDGFLNFYLFNYRTFPITGGLTEDQHFDTEHRSNVGVVML
>XP_004179817_Tetrapisispora_blattae
MDEAGLKEIILSPEEKAKKLQELLKLLQLNNGDITKLTQQQRKEMKDYKFWSTQPVPSFDEKVSAEGAIDKIKTPADIPDEPLPMVADFEWSTIDVDDAKDLEDVFVLLNENYVEDRDAEFRFNYSKEFFNWALKSPGWRKDWNVGVRVKSTGKLVAFISAIPVHLNVREKSIKSVEINFLCVHKQLRSKRLTPVLIKEITRRVNKQDIWQALYTAGIVLPSPLSVCRYTHRPLNWAKLNEVGFTPLPPNSTKTEMVAKYTLPKKTTLKGLRPLEEKDIDETLELLTKYQKRFDLTQVFTREEFEHWFLADAHHKTLPYKNKVIFSYVLENNEGKITDFFSFYSLPFSILNNPTYKELGVGYLFYYASDADFAYNDRFNEEATSALKKRLVKLMNEACILANNAGLDVFNALSSQDNNLFLDDLKFGLGDGLLNFYLFNYKAFPIEGGLNEDHSLDVSKRSNVGVVML
>XP_003686219_Tetrapisispora_phaffii
MERKLNPETDKKKIEDVLRLLKLNDVDLSKLSEQQRKEMKDHKFWKTQPVPSFDEKIEEEGPIHSDKTPDDIPNEPLPMLPDFEWCTVDIEDEGQLENVFVLLNENYVEDRDAEFRFNYTKDFFKWALKCPGWKPEWNVGVRVKSTGKLVSFISAIPVDLRVRSKFLKSVEINFLCIHKQLRSKRLAPVLIKEITRRVNKENIWHALYTAGTVLPSPISTCRYTHRPLNWSKLCEVGFTALPEGKTNPQMVAQYTLPKGPLMKGFRPLELKDIDETLSLFNRYQERFDLVQLFSKEEFKHWFLGSTDSKVSTESEVIYSYVVENENGKIVDFVSFYSLPFTILNNAVYKNLGIGYLFYYASDADFTYTDRLNPEASEKLKKRLNSLVKDVLIIAKSNKMDVFNALTSQDNSLFLDDLKFGPGDGFLNFYLFNYRAFPVHGGITETKKYDVEKRSDVGIVML
>XP_001644912_Vanderwaltozyma_polyspora
MSDEQKKLEDLLKQLQLNNGNGPKINAEPVRGTNDFKFWKTQPVTSLEEEVTEEGPIDKPKKPEDISDKTLPMLAEFEWTTVDIEDNEQLEDVFVLLNENYVEDRDSEFRFNYTKEFFKWALKCPGWNKDWNVGVRVKNTGKLIAFISAIPVTLRVRSNIIKSVEINFLCVHKQLRAKRLAPVLIKEITRRVNKTDIWQALYTGGAILPSPIATCRYTHRPLNWNKLCDVGFTALPSNSTNAEMVAKYTLPKVTATPGLRVMEEKDIEETLRLFNRYQERFELVQNFTKEEFHHWFLGGLDSTSSKDSNVIYSYVIEDKDGKITDFFSFYSLPFSILNHSVHKDLGIGYLFYYASDADFNYAERYNEEATSKLKKRLDLIIRDACILANNSKMDVFNALTSQDNALFLDDLKFGSGDGFLNFYLFNYKAFPIHGGLLSNKSNDVEKRSNLGIVML
>XP_003680291_Torulaspora_delbrueckii
MSAEQNQKLAELLELLKLNNGDISKLTQEQRKEMKDYKFWKTQPVTRLDESVDKEGPIDRKKTPEEISELPLPLLGDFEWCTVDVTDQNQLEDVFLLLNENYVEDRDSTFRFKYTREFFNWSLRSPGWKKDWHVGVRVRSSKKLVAFISAIPVDLKVRENTVRSVEINFLCVHKQLRGKRLTPVLIKEITRRVNRCDIWYALYTSGTVLPSPVSVCRYTHRPLNWGKLHEVGFTHMPSHATRMQMNAKYALPEKTNTDGLRPMEEKDLAQAHQLLEAYQARFDLVQTFTKEEFKHWFLGNDEGTENTEKVIFSYVVEKDGKITDFFSFYSLPFTILNNSVHKELGIGYLFYYASDADLEYSDRFSKEATETLKKRLCSLMNDACILARDAKMDVFNALTSQDNTLFLDPLKFGPGDGFLNFYLFNYRAFPITGGIKEDKTYDTQKRSNVGVVML
>XP_037145165_Zygotorulaspora_mrakii
MSEDQEGKLADLLKLLKLNNGDLSKLTQQQRKEMKDYKFWRTQPVTKLNEAVDREGPIDKVKTPDEIRDEPLPLLNEFEWCTVNVTNQDELEDVFVLLNENYVEDRDASFRFKYTREFFNWSLRSPGWKSEWHVGVRVRATGKLVAFISAIPVDLRVRNNAIRGVEINFLCVHKQLRGKRLTPVLIKEITRRVNKHDIWYALYTSGTVLPSPVSVCRYTHRPLNWSKLHDVGFTHLPSKTTKAQMLATYALPKEPVTKGLRPLQEKDLDEVHALFEKYQERFDLVQSFTREEFNHWFIGGEEQSQNTDPSKKVIYSYVVESPEGKITDFFSFYSLPFTILNNSVHQELGIGYLFYYASDADLAYSDRYDPAATAALKERLNSLINDACIIARNVKMDVFNALTSQDNALFLDDLKFGPGDGFLNFYLFNYKTFPISGGLTDDKSYDAQKRSNVGVVML
>XP_002495064_Zygosaccharomyces_rouxii
MSGNGSGDGAGEPSGRLAELLKLLKLNGNDVTKLTQSQRKEMKDYKFWKTQPVATFDEPISEEGPIDRKKTPEEISDEPFPLLGEFEWCTLDVTDKSQVEDIFVLLNENYVEDRDASFRFKYTREFFNWSLKPPGWKKEWHVGVRVRSTGKLVAFISAIPVDLKVRGKLVKSVEINFLCVHKQLRGKRLAPVLIKEVTRRVNKCDIWFALYTSGTVLPSPVSVCRYTHRPLNWDKLLDVGFVQLPPGASKPQMVANYTLPKGPTTRGLRPLKPEDVDQAHALFEKYQKRFDLVQDFNKEEFSHWFLGGPEQMSATPDGKVIYSYVVENQEGKITDFFSFYSLPFTILDNSVHNELGIGYLFYYASDADLKYNDRFDPEATKALKERLSQLINDACILARNAKMDVFNALTSQDNTLFLEKLKFGPGDGFLNFYLFNYRAFPIAGGIKDDKDYDVEKRSNVGVVML
>XP_003646553_Eremothecium_cymbalariae
MAEEDKSKKLQELLELLSLNDGDTTKLTQQQRKTFEEYKFWKTQPVTKFGESIEEEGPIKLGMKPDDVRNDPYPLLDDFEWCTLDITNSQDLEDVFVLLNENYIEDKDSTFRFNYTREFFNWALKPPGWQMDWHVGVRVRQSGRLVAFISAIPTTLEIRKKRVPSVEINFLCVHKKLRSKRLAPILIKEITRRVNKRDIWQALYSAGIMLPSPVSTCRYTHRPLNWSKLFDVGFTALPSNATKSEMLAKYTLPKKTLIPGLRPMTVDDLDSAHELFNKYQSRFDLVQSFDKEEFKHWFIGNAESPGVIYSYVVENEVGEITDFVSFYSLPFSILNNPLHKHLGIGYLFYYASDADFTYEDRFNLEGTSLLRKRLNQLVNDVCILARNLKMDVFNALTSQDNTLFLTDLKFGPGDGFLNFYLFNYKAKQITGGLTDDKKLDVTNRSNVGVVML
>NP_982618_Eremothecium_gossypii
MGDSGDAQKMQRLLEMLALNSGDMSKLTQQQRKAFEEYKFWKTQPVARFDEKVEEEGPINPPRRVEDVRDEPYPLLEEFEWRTMDITTGQDLEDVFVLLNENYIEDKDSTFRFNYTREFFNWALKPPGWRKEWHVGVRVRQSGRLVAFISAVPTTLEVRGREMKSVEINFLCIHKKLRSKRLAPILIKEITRRVNKCDIWHALYSAGIVLPSPISTCRYTHRPLNWSKLFDVGFTALPANATKTQMLAKYTLPKKPLVEGLRPMTDADVDGAFDLFNRYQKRFELIQTFDKSEFRHWFLGNEETPSVIYSYVVQNSEGKITDFVSFYSLPFTILKNPLHKELGIGYLFYYASDADFDYEDRYDPTATELLRKRLTQLINDVCILARDLKMDVFNALTSQDNALFLEDLKFGPGDGFLNFYLFNYRANPIRGGLTEDKKFDAKNRSNQGVVML
>XP_454835_Kluyveromyces_lactis
MSEEDKSKKLEELLKLLKVHDGDLSKFTSQQRKDMNEYKFWKTQPVTKFDEVIKKEGPIDSSKRPEDIPDTPLPLLGDFEWCTVDVNDEKQLEDVYVLLNENYVEDKDSTFRFNYSRDFLNWGLKPPGWKEEWQVGVRVKETKRLVGFISAIPTNLQVRGNDVRSVEINFLCVHKKLRSKRLAPILIKEVTRRVNKYDIWQALHTGGVVLPSPVSSCRYAHRPLNWSKLYDVEFTALPANATKTQMIAKYTLPKTPISNIKLMEERHVDEAFELFNKYQQRFELRPNFDKEEFRHWILTREDVVYSYIIENDEGKVTDFVSFYSLPFTIINNPLYKDLGIGYMFYYASDADFGYDRFSAEGTERLRKRLNLLINDACILARNLKMDVFNALTSQDNALFLEDLKFGPGDGFLNFYLFNYRCFPITGGIKEDQTFDVEKRSNVGVVLL
>XP_022676772_Kluyveromyces_marxianus
MSSEDQEKTRKIEELLKLLKVHDGDMSKFTAQQRKDMKEYKFWKTQPVTKFDEVIKQEGPIDSSKRVEDIPDAPLKLLPEFEWCTVDVNDNKQLEDVYVLLNENYVEDKDSTFRFNYSQDFLNWALKPPGWKSEWQVGVRVKETKRLIGFISAIPTNLQVREKEVRSVEINFLCVHKKLRSKRLAPILIKEVTRRVNKHDIWQALHTGGVVLPSPVSVCRYAHRPLNWSKLYDVEFTALPANATKTQMIAKYTLPKTPLTNIKVMEEKHVEQAFALFNKYQERFELRPDFSLEEFKHWVLTREDVVYSYVIENEEGKVTDFVSFYSLPFTIINNPLYKDLGIGYMFYYASDADFGLDRFSKEGTEKLRKRLNALINDACILARNLKMDVFNALSSQDNALFLDDLKFGPGDGFLNFYLFNYRCFPITGGIREDQTFDMEKRSNVGVVML
>XP_022628816_Lachancea_lanzarotensis
MSQDPEQAKKLEALLKMLAISKGDTSKLTQPQRKQFEEYKFWKTQPVSRFDDKVDDEGPINSSQRSEDVPDEPLPLLDEFQWCTVDLTDPEQLDDVFILLNENYVEDQDATFRFNYSREFFNWSLKGPGWRKDWHVGVRTKQSGRLVAFISAVPATLRVRNKLIKSVEINFLCIHKKLRAKRLTPILIKEVTRRVNKQDIWQALYTAGVVLPSPTATCRYAHRPLNWSKLYEVGFTGLPANASKTQMIAKYTLPKETDTAGLRPMEEKDVDKVFELLNKYQSRFDLIQVFTKEEFKHVFLSSKNVVYSYVVENNGIITDFVSFYSLPFTVLNNPNYRELGIGYLFYYASDADFEYPDRFHPEGSSKLRKRLNRLISDVCIKARDLKMDVFNAMSCQDNSLFLDDLKFGPGDGFLNFYLFNYKVRPIAGGLRKDNSFDTEKRSSVGVVML
>XP_002555925_Lachancea_thermotolerans
MAQDPDQAKKLQELLKMLSLSQNDASKLTQPQRKQFEEYKFWKTQPVPRFDDEVEDEGPINSSQRPENIPNEPLPLLSEFEWCTVDITDPHQLEDVFVLLNENYVEDQDATFRFNYSREFFNWSLKPPGWRKDWHVGVRTRQSKRLVAFISAVPATLRVRTKLVKSVEINFLCIHKKLRSKRLTPILIKEVTRRVNKQDIWQALYTAGVVLPSPAATCRYAHRPLNWSKLYEVGFTGLPANASKTQMIAKYTLPKEIDTPGLRPLEEKDLDEVYDLLEKYQSRFDLVQVFTKEEFRHLLLSSTSVVYSYVVESNNKITDFVSFYSLPFTVLNNPHYKELGIGYLFYYASDADFDYSDRYDSEGSLKLKKRLNRLISDVCIKARDLKMDVFNAMSCQDNSLFLDDLKFGPGDGFLNFYLFNYRVRPILGGLRKDNSFDAEKRSNVGVVML
>XP_020060198_Aspergillus_aculeatus
MPESKDKKGKAAQASNDEDAAKQKLTPKAAEALLENNPALKNELAGLDKDKAAEALRKMDISELLTGLAVGGKNQKDMASYKFWQTQPVPRFDEAAAAANDVGGPIKMIDPEKVSKTPDPLIEGFEWATLDLTKEEELQELWDLLTYHYVEDDNAMFRFRYSKSFLHWALMAPGWKKEWHVGVRATKSRKLVAAISGIPTELRVREQKIKVTEINFLCIHKKLRSKRLAPVLIKEITRRCYLEGIFQAIYTAGVVLPTPVSSCRYYHRPLDWLKLYEVGFSHLPKGSTKARQISKNHLPSVTSTPNLRPMEVKDIDAVHELLERYLKRFDLNQAFSREEIEHWLVHKGGEADREQVVWSYVAEDPETHKITDFFSFYNLESTIIQHPKHDCLRVAYLYYYATETAFTGDMKALKERLLMLMNDALILAKKARFDVFNALTLHDNPLFLEQLKFGAGDGQLHYYLYNYRTAPIPGGVNDKNLPDEKKMGGVGVVML
>XP_001271700_Aspergillus_clavatus
MSESKESKGKGPEAPSSDKQSKTDKGSAVKLNPQMVESLLENNPALRNEMAGMNKEEAAEALRKMNIADLLTGLSVSGKNQKDMASYRFWQTQPVPRFDETSSDVGGPIKMIDPEKVSKEPDTLIEGFEWATLDLTNEAELRELWDLLTYHYVEDDNAMFRFRYAESFLHWALMSPGWKKEWHVGVRATKSRKLVASICGVPTEIRVRDQKIKVVEINFLCIHKKLRSKRLTPVLIKEITRRSYLNGIYQAIYTAGVVLPTPVSSCRYYHRPLDWLKLYEVGFSPLPAGSTKARQITKNHLPSSTSTPGLRPMESKDIDAVQDLLERYSSRFALNQAFTREEIDHWLVHKPEVVKEQVVWSYVVEDADTHKITDFFSFYNLESTVIQNAKHDNVRAAYLYYYATEVAFTKDMKALKERLLMLMNDCLILAKKAKFDVFNALTLHDNPLFLEQLKFGAGDGQLHFYLYNYRTAPIPGGVNEKNLPDEKRMGGVGIVML
>XP_001267217_Aspergillus_fischeri
MSDSKDRKGKAPEGQSSEKKDGAVKITPQMAESLLENNPALRNEMAGMDKEKAAEAMRKMNIAELLTGLSVSGKNQKDMASYKFWQTQPVPRFDETSTDTGGPIKIIDPEKVSKEPDALIEGFEWATLDLTNETELQELWDLLTYHYVEDDNAMFRFRYSQSFLHWALMSPGWKKEWHVGVRATKSRKLVASICGVPTEISVRNQKLKVVEINFLCIHKKLRSKRLTPVLIKEITRRCYLNGIYQAIYTAGVVLPTPVSSCRYYHRPLDWLKLYEVGFSPLPAGSTKARQITKNHLPSTTSTPGLRPMEPKDIDAVHDLLQRYLSRFALNQAFTREEVDHWLVHKPETVKEQVVWAYVAEDPETHKITDFFSFYNLESTVIQNPKHDNVRAAYLYYYATETAFTNNMKALKERLLMLMNDALILAKKAHFDVFNALTLHDNPLFLEQLKFGAGDGQLHFYLYNYRTAPVPGGVNEKNLPDEKRMGGVGIVML
>XP_041144518_Aspergillus_flavus
MSDPKDTKGKAPQAEDTQAGSSEQKLKDATITPKMAEKLLENNPALKNELAGMDKKDAAEALRKMTISELLTGLSVGGKNQKDMASYRFWQTQPVPRFDETSNASGGPIKIIDPEKVSKEPDQLIEGFEWTTLDLTNETELQELWDLLTYHYVEDDNAMFRFRYSQSFLHWALMSPGWRKEWHVGVRATKSKKLVASICGVPTEIRVRDQKLKVTEINFLCIHKKLRSKRLTPVLIKEITRRCYLNGIYQAIYTAGVVLPTPVSSCRYYHRPLDWLKLYEVGFSPLPHGSTKARQITKNHLPSTTSTPGLRPMEIKDIDAVHDLLERYLKRFDMNQAFTKEEIEHWLVHKDGAGKEQVVWSYVVEDPETHKITDFFSFYNLPSTVIQHPKHKEVRAAYLYYYATETAFTEDLKALKERLLLLMNDALIQAKKAHFDVFNALTLHDNPLFLEQLKFGAGDGQLHFYLYNYRTAPIPGGVNEKNLPDEKKMGGVGVVML
>XP_752019_Aspergillus_fumigatus
MSDSKDRKGKAPEGQSSEKKDGAVNITPQMAESLLENNPALRNETAGMDKDKAAEAMRKMNIAELLTGLSVSGKNQKDMASYKFWQTQPVPRFDETSTDTGGPIKIIDPEKVSKEPDALLEGFEWATLDLTNETELQELWDLLTYHYVEDDNAMFRFRYSQSFLHWALMSPGWKKEWHVGVRATKSRKLVASICGVPTEINVRNQKLKVVEINFLCIHKKLRSKRLTPVLIKEITRRCYLNGIYQAIYTAGVVLPTPVSSCRYYHRPLDWLKLYEVGFSPLPAGSTKARQITKNHLPSTTSTPGLRPMEPKDIDTVHDLLQRYLSRFALNQAFTREEVDHWLVHKPETVKEQVVWAYVVEDPETHKITDFFSFYNLESTVIQNPKHDNVRAAYLYYYATETAFTNNMKALKERLLMLMNDALILAKKAHFDVFNALTLHDNPLFLEQLKFGAGDGQLHFYLYNYRTAPVPGGVNEKNLPDEKRMGGVGIVML
>XP_661443_Aspergillus_nidulans
MSDSKDSKGKAPQPNDAEQTPGGKLTPQAAEALLENNPSLKNELGGLDKDKALEALRKMDISELLTGLSLTGKNKKDMAAFKFWQTQPVPRFDEAASNAAGGPIKMIDPEKVSKEPDALIEGFEWTTLDLTNEEELRELWDLLTYHYVEDDNAMFRFRYSKSFLHWALMSPGWRKEWHVGVRATKSRKLVASISGVPTQIRVRGQKIKVTEINFLCIHKKLRSKRLAPVLIKEITRRCYLNGIYQAIYTAGVVLPTPVSSCRYYHRPLDWLKLYEVGFSPLPRGSTKARQITKNHLPSHTSTPNLRPMEAKDVDAVHDLLERYLNQFDIHQAFTREEIDHWLVYKESPQKEQVIWSYVVEDPETHKITDFFSFYNLESTVIQHPKHDCVRAAYLYYYATETAFLDDQKALKNRLQMLMNDALILAKKAQFDVFNALTSHHNPLFLEQLKFGAGDGQLHFYLYNYRTAPIAGGVNEKNLPDENRMGGVGVVML
>XP_001401618_Aspergillus_niger
MSDPKDNKGKAPEAPKAEDAPGNKLSTKAVEALLESNAALKNELAGMDKDKAAEALRKMDIAELLTGLAVGGKNQKDMASYKFWQTQPVPRFDEAANDAGGPIKIIDPEKVSKTPDALIEGFEWATLDLTNDDELQELWDLLTYHYVEDDNAMFRFRYSKSFLHWALMSPGWKKEWHVGVRASKSKKLVASICGVPTEVRVRDQKIKVTEINFLCIHKKLRSKRLTPVLIKEITRRCYLSGIYQAVYTAGVVLPTPVSSCRYYHRPLDWLKLYEIGFSHLPRGSTKARQITRNHLPSTTSTPGLRVMEAKDVDAVQDLLERYSKRFALNQAFTREEVEHWLLHKEEAGKEQVVWSYVVEDAETHKITDFVSFYNLESTVIQHPKHDNVRAAYLYYYGTETAFTQDQKALKERLLMLMNDALVLAKKAKFDVFNALTLHDNPLFLEQLKFGAGDGQLHYYLYNYRTAPVPGGVNDKNLPDEKKMGGVGIVML
>XP_015411722_Aspergillus_nomiae
MSDPKDTKGKAPQAEDTQAGSSEQKPKDATITPKMAEKLLENNPALKNELAAMDKKEAAEALRNMTISELLTGLSVGGKNQKDMASYRFWQTQPVPRFDEASNASGGPIKMIDPEKVSKEPDQLIEGFEWTTLDLTNETELQELWDLLTYHYVEDDNAMFRFRYSQSFLHWALMSPGWRKEWHVGVRATKSRKLVASICGVPTEIRVRDQKLKVTEINFLCIHKKLRSKRLTPVLIKEITRRCYLNGIYQAIYTAGVVLPTPVSSCRYYHRPLDWLKLYEVGFSPLPHGSTKARQITKNHLPSTTSTPGLRPMGTKDIDAVHDLLERYLKRFDMNQAFTREEIEHWLVHKDGEGKEQVVWSYVVEDPETHKITDFFSFYNLPSTVIQHPKHKEVRAAYLYYYATETAFTGDLKALKERLLLLMNDALIQAKKAHFDVFNALTLQDNPLFLEQLKFGAGDGQLHFYLYNYRTAPIPGGVNEKNLPDEKKMGGVGVVML
>XP_001821269_Aspergillus_oryzae 
MSDPKDTKGKAPQAEDTQAGSSEQKLKDATITPKMAEKLLENNPALKNELAGMDKKDAAEALRKMTISELLTGLSVGGKNQKDMASYRFWQTQPVPRFDETSNASGGPIKIIDPEKVSKEPDQLIEGFEWTTLDLTNETELQELWDLLTYHYVEDDNAMFRFRYSQSFLHWALMSPGWRKEWHVGVRATKSKKLVASICGVPTEIRVRDQKLKVTEINFLCIHKKLRSKRLTPVLIKEITRRCYLNGIYQAIYTAGVVLPTPVSSCRYYHRPLDWLKLYEVGFSPLPHGSTKARQITKNHLPSTTSTPGLRPMEIKDIDAVHDLLERYLKRFDMNQAFTKEEIEHWLVHKDGAGKEQVVWSYVVEDPETHKITDFFSFYNLPSTVIQHPKHKEVRAAYLYYYATETAFTEDLKALKERLLLLMNDALIQAKKAHFDVFNALTLHDNPLFLEQLKFGAGDGQLHFYLYNYRTAPIPGGVNEKNLPDEKKMGGVGVVML
>XP_040638548_Aspergillus_ruber
MSDKRELENKAPQASNNDTANVSTNTSDAGASKPAPKMDPKLTEALLDLNPALKNELASMDKGKAAETLHNLDLSELLTGLSMGGKNPKDMASYKFWQTQPVQRFDEDFSKEVAEGPIKMIDPERVSKEPDRLLEGFEWTTLDLTNQEELQELWDLLTNHYVEDDNAMFRFRYSQSFLHWALMSPGWRKEWHVGVRATKSKKLVASISGVPTEIRVRDQKLKVTEINFLCIHKKLRSKRLAPVLIKEITRRCYLNGIYQAIYTGGTLLPTPVSSCRYYHRPLDWLKLYEVGFSPLPHGSTKARQISKNHLPYVTSTPNLRPMEVKDIDAVQELLERYEKRFDLNQAFNREEIEHWLLNKPEQKDQVVWSYVVEDPETHKITDFFSFYNLESTVIQHPKHDNVRAAYLYYYATETAFTGDQKALKERLLQLMNDALILAKKAKFDVFNALTLHDNPLFLEQLKFGAGDGQLHYYIYNYRAAPIAGGVNGKNLPDENKMGGVGVVML
>XP_040703702_Aspergillus_sydowii
MSDPQDSKGKSPQPNDAEQVAPGGKLTPQAAEALLENNPALKNELGVMDKDKAVEALRKMDISELLTGLSLSGKNKKDMAAFKFWQTQPVPRFDEAGSSTGGPIKMIDPEKVSKTPDPLIEGFEWATLDLTKEDELRELWDLLTYHYVEDDNAMFRFRYSKSFLHWALMSPGWRKEWHVGVRATKSRKLVASICGVPTEVRVRGQKVKVTEINFLCIHKKLRSKRLAPVLIKEITRRCYLNGIYQAIYTAGVVLPTPVSSCRYYHRPLDWLKLYEVGFSPLPAGSTKARQITKNHLPSSTSTPNLRPMEAKDIDAVHELLERYLKEFDLNQAFNREEIEHWLVYKENPQKEQVIWSYVVEDPGTHKITDFFSFYNLESTVIQHPKHDCVRAAYLYYYATETAFSSDKKALKDRLQMLMSDALVLAKKAQFDVFNALTSHHNPLFLEQLKFGAGDGQLHFYLYNYRTPAIAGGVNEKNLPDEKQMGGVGVVML
>XP_001214575_Aspergillus_terreus
MSDSRSKENKGKAPQTTDSESDKNPQNAAGQATIDPKVAEILLANNPALRNEMAGMDKEKAAEALRKADIAELLTGLSVGGKNQKDMASYKFWQTQPVPRFDEQNDADVGGPIKMIDPEKVSKEPDALIEGFEWATLDLTNETELQELWDLLTYHYVEDDNAMFRFRYSQSFLHWALMSPGWKKEWHVGVRATKSRKLVASICGVPTELTVRGQKIKVTEINFLCIHKKLRSKRLTPVLIKEITRRCYLNGTFQAIYTAGVVLPTPVSSCRYYHRPLDWLKLYEVGFSPLPHGSTKARQITKNHLPSTTSTPGLRVMETKDIDAVHDLLVRYLNRFLLNQAFTREEVEHWLVHKKEVKEQVVWSYVVEDPETHKITDFFSFYNLESTVIQHPKHDCVRAAYLYYYATETAFTGDKKALKERLLLLMNDALILAKKAHFDVFNALTLQDNPLFLEQLKFGAGDGQLHFYLYNYRTAPVPGGVNEKNLPDERRMGGVGIVML
>XP_022487148_Penicillium_arizonense
MSEPNKGKAPANDNSETGKKVDPKLVAALLDQNPALKNEIANMDKDQAASMLANMDLSQLLTGLSMGGKNQKDMASYKFWQTQPVPAFNEAGKQAIQGPIKQIDPEKVSKTPDPLVEGFEWCTLDLTNEEELKELYELLNNHYVEDDNAMFRFSYSQSFLHWALMSPGWKKEWHVGVRASKSRKLVASICGVPTELRVRGERIKVTEINFLCIHKKLRSKRLTPVLIKEITRRCYVDGIFQAIYTGGIILPTPVSSCRYYHRALNWLKLYDVGFSPLPHGSTKSRMVTKNHLPSNTSTPGLRPMESKDIDAVYDLLERYMRRFDLNQAFTREEIDHWLVYKEKPGMDQVIWSYVVEDSETHKITDFVSFYNLESTVIDHPKHGAVHAAYLYYYATETAFSDDKGALKERLQLLMNDALICAKNAKFDVFNALTSHDNPLFLEKLKFGAGDGQLHFYLYNYRAAPIGGGINQKNLPDESKMGGVGIVML
>XP_014530432_Penicillium_digitatum
MSDSSEKKGKTPKHNENEGAPSDSGNEAGKKLPAKFASLLLEQNPALKNELAAMDKDQAAALLHNMDLSQMLTGLAVGGKNQKDMASYKFWQTQPVPAFEEAGKKQIAQGPIKVIDPEKVSKTPDALIDGFEWCTLDLTNEEELKELYELLNKHYVEDDNAMFRFNYSESFLHWALMSPGWKKEWHVGVRATKSRKLVASICGVPTELRVRGERLKVTEINFLCIHKKLRSKRLTPVLIKEITRRCYLRGIYQAIYTGGIILPTPVSSCRYYHRSLDWLKLYDVGFSPLPHGSTKARQVTRNHLPSETSTPGLRPMESKDIDAVYDLLERYMRRFDLNQAFTREEIDHWLVHKQQPDKDQVVWSYVAEDPETHKITDFVSFYNLESTVIDNPKHDAVHAAYLYYYATETAFSDDKQALKERLQLLVKDALICAKNARFDVFNALTSHDNPLFLEDLKFGAGDGQLHFYLYNYRAAPIGGGINDKNLPDESEMGGVGIVML
>XP_016601299_Penicillium_expansum
MSDSSDKKGKAPKRNENESGAPSDSGNDAGKKLPAKFASLLLEQNPALKNELAAMDKDQAAALLHNMDLSQMLTGLAVGGKNQKDMASYKFWQTQPVPAFEEAGKKQIAQGPIKIIDPEKVSKTPDALIEGFEWCTLDLTNEEELKELYELLNKHYVEDDNAMFRFNYSESFLHWALMSPGWKKEWHVGVRATKSRKLVASICGVPTELRVRGERIKVTEINFLCIHKKLRSKRLTPVLIKEITRRCYLRGIYQAIYTGGIILPTPVSSCRYYHRSLDWLKLYDVGFSPLPHGSTKARQVTKNHLPSETATPGLRPMESKDIDAVYDLLERYMQRFDMNQAFTREEIDHWLVHKNQPGKGQVVWSYVAEDPETHKITDFVSFYNLESTVIDNPKHDAVHAAYLYYYATETAFSDDKKAFKERLQLLMNDALICAKNARFDVFNALTSHDNPLFLEDLKFGAGDGQLHFYLYNYRAAPIGGGINEKNLPDESKMGGVGIVML
>XP_040652285_Penicillium_griseofulvum
MSDPSDKKGKAPKRNEDESETPSDSGNDKPGHIFMAIIHPQASADTRIPKKAEKKLPPKFASLLLDQNPALKNELATMDKDKAAALLHNMDLSQMLTGLAVGGKNQKDMASYKFWQTQPVPAFEESGKKEITQGPIKVIDPEKVSKTPDALIEGFEWCTLDLTNEEELKELYELLNGHYVEDHNAMFRFDYSESFLHWALMSPGWRKEWHVGVRATKSRKLVASICGVPTELRVRGERIKVTEINFLCIHKKLRSKRLAPVLIKEITRRCYLRGIYQAIYTGGIILPTPVSTCRYYHRSLDWLKLYDVGFSPLPHGSTKARMITKNHLPSETATPGLRPMESKDIDAVYDLLERYMRRFDLNQAFTREEIDHWLVYKEQPGKQQVVWSYVVEDPKTHKITDFVSFYNLESTVIDNPKHSTVRAAYLYYYATETAFSDNKKALKDRLQLLMNDALICAKQARFDVFNALTSHDNPLFLEDLKFGAGDGQLHFYLYNYRAAPIGGGINEKNLPDESKMGGVGIVML
>XP_038927888_Penicillium_roqueforti
MSDSSDKKGKAPKRNDNESGAPSDSGNEAGKKLPAKFASLLLEQNPALKSELAAMDKDQAAALLHNMDLSQMLTGLAVGGKNQKDMASYKFWQTQPVPAFEDAGKKEIVQGPIKIIDPEKVSKTPDALVEGFEWCTLDLTNEEELKELYELLNKHYVEDDNAMFRFNYSESFLHWALMSPGWKKEWHVGVRATKSRKLVASICGVPTELRVRGERLKVTEINFLCIHKKLRSKRLTPVLIKEITRRCYLRGIYQAIYTGGIILPTPVSSCRYYHRSLDWLKLYDVGFSPLPHGSTKARQVTKNHLPSQTSTPGLRPMESKDIDAVFDLLERYMRRFDLNQAFTREEIDHWLVYKKQPGKDQVVWSYVAEDPETHKITDFVSFYNLESTVIDNPNHDSVHAAYLYYYATESAFSNDKQAFKERLQLLMNDALICAKQARFDVFNALTSHDNPLFLEALKFGAGDGQLHFYLYNYRAAPIGGGINSKNLPDESKMGGVGIVML
>XP_002559194_Penicillium_rubens
MSDSSDKKGKAPKRNEDESGAPSDSGNEAGKKLPAKFASLLLEQNPALKSELATMDKDKAAALLHNMDLSQMLTGLAVGGKNQKDMASYKFWQTQPVPAFEDAGKEQITQGPIKIIDPEKVSKTPDALIEGFEWCTLDLTNEEELKELYELLNKHYVEDDNAMFRFNYSESFLHWALMSPGWKKEWHVGVRATKSRKLVASICGVPTELRVRGERLKVTEINFLCIHKKLRSKRLTPVLIKEITRRCYLRGIYQAIYTGGIILPTPVSSCRYYHRSLDWLKLYDVGFSPLPHGSTKARQVTRNHLPSETSTPGLRPMESKDIDAVYDLLERYMRRFDMNQAFTREEIDHWLVYKKQPGKDQVVWSYVAEDPETHKITDFVSFYNLESTVIDNPKHDAVHAAYLYYYATETAFSDDKKAFKARLQLLINDALICAKQARFDVFNALTSHDNPLFLEDLKFGAGDGQLHFYLYNYRAAPIGGGINEKNLPDESKMGGVGIVML
>XP_040817360_Penicillium_solitum
MSDSSDKKGKAPKRNENESGAPSDLGNEAGKKLPAKFASLLLEQNPALKNELAAMDKDQAAALLHNMDLSQMLTGLAVGGKNQKDMASYKFWQTQPVPAFEEAGKKQITQGPIKVIDPEKVSKTPDALIEGFEWCTLDLTNEEELKELYELLNKHYVEDDNAMFRFNYSESFLHWALMSPGWKKEWHVGVRATKSRKLVASICGVPTELRVRGERLKVTEINFLCIHKKLRSKRLTPVLIKEITRRCYLRGIYQAIYTGGIILPTPVSSCRYYHRSLDWLKLYDVGFSPLPHGSTKARQVTKNHLPSETATPGLRPMESKDIDAVYDLLERYMRRFDMNQAFTREEIDHWLVYKKQPGKDQVVWSYVAEDPETHKITDFVSFYNLESTVIDNPKHDAVHAAYLYYYATETAFSDNKQAFKERLQLLMNDALICAKNARFDVFNALTSHDNPLFLEDLKFGAGDGQLHFYLYNYRAAPIGGGINEKNLPDESKMGGVGIVML
>XP_022579130_Penicilliopsis_zonata
MSDSKDVKGKGPSSNEPAQTNETPTDETPAAAEPSSKKHKLFGSKKEQDGADEGASGTKNKMSEKAAEMLLEKNPALKNEMAGLDREQAAAALRKMGLEELLTGLSLKGKNQKDMASYKFWQTQPVPHFNEKGKGEVADGPIKIIDPERVSREPDALIEGFEWATLDLSDEKELSELWDLLTNHYVEDDNAMFRLRYSQEFLHWALMSPGWKKEWHVGVRATKSRKLVASICGVPTEIRVRDQKLKVIEINFLCVHKKLRSKRLAPVLIKEVTRRCYLNGIYQAVYTAGVILPTPVSSCRYYHRALDWLKLYEVGFSPMPTGSTKARQIARNQLPSATSTPGLRPMEAKDIDAVRDLLDRYLQRFQLNQAFSREEIQHWLVNQVPTEAEQVVFSYVAEDSETHKITDFVSFYSLESTVIQNAKHKGVRTAYMYYYATETAFNADEKAYKERLLMLINDALILAKKARFDVFNALTIHDNPLFLEQLKFGAGDGQLHYYLYNYRASPVPGGVNERNLPDESKTGGVGIVML
>XP_016625611_Cladophialophora_bantiana
MAESDPVGAPLEEQLESESDAEEQHQDEATESTQDATSTTSGKPKKKKKKSKKSKLVSAIAGNKSSEEPADPSKPAANLSNDSLKTLLDMNPSLKGELSGLSTEKANELLKKMDVSQLLSGLSLTGKNQKDMASYKFWATQPVPRFDEKAEGDKPDGPIKEVIREQVPKTAAPLPEGYEWVELDLTNDEEIKEVYKLLSLHYVEDDHAMFRFNYSAVFLDWALKSPDWKKSWHVGVRAKGPSRLLVATIFGIPIKLRIRQNVLDVVEINFMCVHKKLRSRRLAPVLIKEVTRRCYLEGIYQAIYTGGVVLPTPVGSCRYFHRSLDWLKLNEVGFSPLPPNMTQAKMIARNQLPPNTSTPGWRQMEEKDVDAIHDLLSRYLERFDLVQVFSRAEIVHWFLNREKPENRVVWSFVVEGKDGKITDFGSFYCLESTIIGEMSKKHEKIRAAYLYYYATEQAFNPKEKGLKERLLQLGQDLLIEAKKAKFDVFNALTLHDNPLFLEQLKFGAGDGQLHHYLYNWRTKPINGGINEKNMPDESKRGGIGIVLL
>XP_008723230_Cladophialophora_carrionii
MAESRPQGAPPEEQLESESEAEEHAEQDHEGTVEGTTATAEKSKKKKKKSKKAKLVSALTGNKSSEPAEASKSLSNDVVKTLLDANPALKGELAGIPREKAGELLKKMDVSQLLSGLSITGKNQKDMASYKFWATQPVPRFDEKPEEKPDGPIKEVIPDLVPKTAAALPEGYEWVELDLTQEDEVKEVYKLLSLHYVEDDHAMFRFNYSAVFLDWALKSPDWKKSWHIGVRAKGPSRLLVATIFGIPIKLRIRQNVLDVVEINFMCVHKKLRSRRLAPVLIKEVTRRCHLEGVYQAIYTGGVVLPTPVGSCRYYHRSLDWLKLYEVGFSPLPPNMTQAKMIARNQLPPSTSTTGWRKMEEKDVDAVHDLLSRYLDRFDLAQIFSREEIVHWFLNRQKPAEQVVWSFVVEGNDGKITDFGSFYCLESSVIGEMSKKHDKIRAAYMFYYATEHAFNPKEKGLKERLLQLGQDLLIEAKKAKFDVFNALTLHDNPLFLEQLKFGAGDGQLHHYLYNWRTKTINGGVNSKNQPDESKRGGIGIVLL
>XP_016250549_Cladophialophora_immunda
MAESHPVGAPPEEQLESESDVEEQHHDETTESTQDAAGTASGEAKKKKKKSKKSKLVSTITGKKSPEEPTDPSKPAANLSSDSLKTLLDMNPALKGELSGLSPEKANELLKKMDVSQLLSGLSLSGKNQKDMASYKFWATQPVPRFDEKAGKDKPDGPIKEVIPELVPKTAAPLPEGYEWVELDLTNDEEIKEVYKLLSLHYVEDDHAMFRFNYSAVFLDWALKSPDWKKSWHVGVRAKGPSRLLVATIFGIPIKLRIRQHVLDVVEINFMCVHKKLRSRRLAPVLIKEVTRRCHLEGIYQAIYTGGVVLPTPVGSCRYFHRSLDWLKLYEVGFSPLPPNMTQAKMIARNQLPPNTSTPGWRKMEEKDVDAVHDLLSRYLERFDLAQVFSRAEIVHWFLNREKPENQVVWSFVVEDTDGKITDFGSFYCLESSVIGEMSKKHDKVRAAYLYYYATEQAFNPKEKGLKERLLQLGQDLLIEAKKAKFDVFNALTLHDNPMFLEQLKFGAGDGQLHHYLYNWRTKPINGGINAKNMPDESKRGGIGIVLL
>XP_007739404_Cladophialophora_psammophila
MAESHPVGAPLEEQLESESDAEEQHQDEAAESTQDATSTSSGKPKKKKKKSKKSKLVSAITSNKSSEEPADPSKPAANLSNDSLKTLLDMNPSLKGELSGLSTEKANELLKKMDVSQLLSGLSLTGKNQKDMASYKFWATQPVPRFDEKAEADKPDGPIKEVIREQVPKTAAPLPEGYEWVELDLTNDEEIKEVYKLLSLHYVEDDHAMFRFNYSAVFLDWALKSPDWKKSWHVGVRAKGPSRLLVATIFGIPIKLRIRQNVLDVVEINFMCVHKKLRSRRLAPVLIKEVTRRCYLEGIYQAIYTGGVVLPTPVGSCRYFHRSLDWLKLNEVGFSPLPPNMTQAKMIARNQLPPNTSTPGWRQMEEKDVDAIHDLLSRYLERFDLVQVFSRAEIVHWFLNREKPENRVVWSFVVEGKDGKITDFGSFYCLESTIIGEMSKKHEKIRAAYLYYYATEQAFNPKEKGLKERLLQLGQDLLIEAKKAKFDVFNALTLHDNPLFLEQLKFGAGDGQLHHYLYNWRTKPINGGINEKNMPDESQRGGIGIVLL
>XP_018695629_Fonsecaea_erecta
MAESHPVGAPLEEQLESESDGEEQHQDEGTEGTQDASGSAAGKAKKKKKKSKKSKLVSAITGKKSPEEPTDPSQPAGNLSGESLKTLLDMNPALKGELAGLSPEKANELLKKMDVSQLLSGLSLTGKNQKDMASYKFWATQPVPRFDEKPAEDKPDGPIKEVIPELVPKTAAPLPEGYEWVELDLTNDEEIKEVYKLLSLHYVEDDHAMFRFNYSAVFLDWALKSPDWKKSWHVGVRAKGPSRLLVATIFGIPIKLRIRQHVLDVVEINFMCVHKKLRSRRLAPVLIKEVTRRCYLEGIYQAIYTGGVVLPTPVGSCRYFHRSLDWLKLYEVGFSPLPPNMTQAKMIARNQLPPNTSTPGWRKMEEKDVDAVHDLLTRYLERFDLAQVFSRAEIVHWFLNREKPENQVVWSFVVEDKDGKVTDFGSFYCLESSVIGEMSKKHDKIRAAYLYYYATEQAFNPKEKGLKERLLQLGQDLLIEAKKAKFDVFNALTLHDNPMFLEQLKFGAGDGQLHHYLYNWRTKPINGGINAKNMPDESKRGGIGIVLL
>XP_022510890_Fonsecaea_monophora
MAESHPVGAPLEEQLESESDAEEQHQDGATEGTHDATEKSSGKAKKKKKRSKKSKLVSAITGKKSPEEPTDPSKPASSLAGDSLQNLLDMNPALKGELAGLSPEKANELLKKMDVSQLLSGLALTGKNQKDMASYKFWATQPVPRFDEKAEEDKPDGPIKEVIPELVPKTAAPLPEGYEWVELDLTNDEEIKEVYKLLSLHYVEDDHAMFRFNYSAVFLDWALKSPDWKKSWHVGVRAKGPSRLLVATIFGIPIKLRIRQNVLDVVEINFMCVHKKLRSRRLAPVLIKEVTRRCHLEGVYQAIYTGGVVLPTPVGSCRYFHRSLDWLKLYEVGFSPLPPKMTQAKMIARNQLPTTTSTPGWRKMEEKDVDAVHDLLSRYLERFELAQVFSRAEIVHWFLNREKPENQVVWSFVVEGKDGKITDFGSFYCLESSVIGEMSKKHDKIRAAYLYYYATDQAFNPKEEGLKERLLQLGQDLLIEGKKAKFDVFNALTLHDNPLFLEQLKFGAGDGQLHHYLYNWRTKPINGGIDANNIPDESKRGGIGIVLL
>XP_016630203_Fonsecaea_multimorphosa
MAESHPVGAPLEDQLESESEGEEQEQHQDEATEGTQDATGSSSGKAKKKKKKSKKAKLVSALTGKKSNPEEPTDPSKPAANLNSESLKTLLDMNPSLKGELSGLSPEKANELLKKMDVSQLLSGLSLSGKNQKDMASYKFWATQPVPRFDENAEEEKPDGPIKEVIPELVSKTAAPLPEGYEWVELDLTNDEEIKEVYKLLSLHYVEDDHAMFRFNYSAVFLDWALKSPDWKKSWHVGVRAKGPSRLLVATIFGIPIKLRIRQNVLDVVEINFMCVHKKLRSRRLAPVLIKEVTRRCHLEGIYQAIYTGGVVLPTPVGSCRYFHRSLDWLKLYEVGFSPLPPNMTQAKMIARNQLPPNTSTTGWRKMEEKDVDAVHDLLSRYLERFDLAQVFSRAEIVHWFLNREKHENQVVWSFVVEDSDGKITDFGSFYCLESSVIGEMSKKHEKIRAAYLYYYATEHAFNPKEKGLKERLLQLGQDLLIEAKKAKFDVFNALTLHDNPMFLEQLKFGAGDGQLHHYLYNWRTKPINGGINAKNMPDESKRGGIGIVLL
>XP_022497583_Fonsecaea_nubica
MAESHPVGAPLEEQLESESDAEEQHQDEATEGTHDATETSSGKAKKKKKKSKKTKLVSAITGKKSPEEPTDPSKPASSLTGDSLKTLLDMNPALKGELAGLSPEKANELLKKMDVSQLLSGLALTGKNQKDMASYKFWATQPVPRFDEKAEEDKPDGPIKEVIPELVPKTAAPLPEGYEWVELDLTNDEEIKEVYKLLSLHYVEDDHAMFRFNYSAVFLDWALKSPGWKKSWHVGVRAKGPSRLLVATIFGIPIKLRIRQNVLDVVEINFMCVHKKLRSRRLAPVLIKEVTRRCHLEGVYQAIYTGGVVLPTPVGSCRYFHRSLDWLKLYEVGFSPLPPNMTQAKMIARNQLPPTTNTPGWRKMEEKDVDAVHDLLSRYLERFELAQLFTRAEIVHWFLNREKPENQVVWSFVVEGKDGKITDFGSFYCLESSVIGEMSKKHDKIRAAYLYYYATDQAFNPKEKGLKERLLQLGQDLLIEGKKAKFDVFNALTLHDNPLFLEQLKFGAGDGQLHHYLYNWRTKPINGGINAKNMPDESKRGGIGIVLL
>XP_013288051_Fonsecaea_pedrosoi
MAESHPVGAPLEEQLESESDAEEQHQDGATEGTHDATEKSSGKAKKKKKRSKKSKLVSAITGKKSPEEPTDPSKPASSLAGDSLENLLDMNPALKGELAGLSPEKANELLKKMDVSQLLSGLALTGKNQKDMASYKFWATQPVPRFDEKAEEDKPDGPIKEVIPELVPKTAAPLPEGYEWVELDLTNDEEIKEVYKLLSLHYVEDDHAMFRFNYSAVFLDWALKSPGWKKSWHVGVRAKGPSRLLVATIFGIPIKLRIRQNVLDVVEINFMCVHKKLRSRRLAPVLIKEVTRRCHLEGVYQAIYTGGVVLPTPVGSCRYFHRSLDWLKLYEVGFSPLPPKMTQAKMIARNQLPPTTSTPGWRKMEEKDVDAVHDLLSRYLERFELAQVFSRAEIVHWFLNREKPENQVVWSFVVEGKDGKITDFGSFYCLESSVIGEMSKKHDKIRAAYLYYYATDQAFNPKEEGLKERLLQLGQDLLIEGKKAKFDVFNALTLHDNPLFLEQLKFGAGDGQLHHYLYNWRTKPINGGIDANNIPDESKRGGIGIVLL
>XP_007753758_Cladophialophora_yegresii
MADSRPKDVTSEEQLESESEAEEHTEQDHEGTADGTTATAEKAKKKKKKSKKAKLVSALTGNKSSEPAEASKPLSNDVVKTLLDANPALKGELAGIPPEKAGELLKKMDVSQLLSGLSITGKNQKDMASYKFWATQPVPRFDEKSEEKPDGPIKEVIPDLVPKTAAALPEGYEWVELDLTQEDEVKEVYKLLSLHYVEDDHAMFRFNYSAVFLDWALKSPDWKKSWHIGVRAKGPSRLLVATIFGIPIKLKIRQNVLDVVEINFMCVHKKLRSRRLAPVLIKEVTRRCHLEGVYQAIYTGGVVLPTPVGSCRYYHRSLDWLKLYEVGFSPLPPNMTQAKMIARNQLPPSTSTPGWRKMEEKDVDAVHDLLSRYLDRFDLAQIFSREEIVHWFLNRQKPAEQVVWSFVVEGNDGKITDFGSFYCLESSVIGEMSKKHDKIRAAYMFYYATEHAFNPKEKGLKERLLQLGQDLLIEAKKAKFDVFNALTLHDNPLFLEQLKFGAGDGQLHHYLYNWRTKTINGGVNSKNQPDESKRGGIGIVLL
>XP_016240985_Exophiala_spinifera
MADSSPPNASPEQREEQLESESETEEQPQGAAEPTASKPKKKKKRSKRSKIVSAITGNKSSEPAEASSSQPTAKLSNDHIKQLLDMNPTLKGELAGLPTEKAAEVLRNMDMQQLLSGMSLNGKNQKDMASYKFWQTQPVPRFDERPDSERPDGPIKEVIPELVPKTAAPLPEGYEWVELDMTNDAEVKEVYNLLTLHYVEDDHAMFRFNYSAVFLDWALKSPDWKKSWHIGVRAKGPSRLLVATIFGIPIKLRIRESILDVVEINYMCVHKKLRSRRLAPVLIKEVTRRCHLEGVYQAIYTGGVILPTPVGSCRYFHRSLDWLKLYEVGFSPLPPNSTAARMIARNQLPTSTSTPGWRVMQEKDIDPVWDLLTRYLKRFDLVQEFNKAEIEHWFYNKHKPDDQVVWSFVVEKDGKITDFASFYSLESSVIGAMSQKHDRIRAAYLYYYATDQAFNPKEKGLKSRLQEIVQDLLIEAKKAKFDVFNALTLHDNPLFLTDLKFGAGDGQLHHYLYNWRTKPINGGINERNQADESKRGGIGIVLL
>XP_016262262_Exophiala_oligosperma
MADPAPPGTSPEEREEHLESESETEEQPQDAVESTTSKPKKKKKKSKRSKIVSAITGNKPSEAAESSSSSSQPAAKLSNDHIKQLLEMNPTLKGELAGMPTEKAADVLRKMDLQQLLSGMSLNGKNQKDMASYKFWQTQPVPRFDERPDSEKPDGPIKEVIPELVPKTAAPLPEGYEWVELDMTNEAEVKEVYNLLTLHYVEDDHAMFRFNYSAVFLDWAVKSPDWKKSWHIGVRAKGPSRLLVATIFGIPIRLRIRERVLDVVEINYMCVHKKLRSRRLAPVLIKEVTRRCHLEGVYQAIYTGGVILPTPIGSCRYFHRSLDWLKLYEVGFSPLPPNSTAAKMIARNQLPPSTSTLGWRAMEEKDIDSVLDLLTRYLKRFELVQEFNQAEIEHWFYNRHKPEDQVVWSFVVENDGKITDFASFYCLESSVIGAASQKHDKIRAAYLYYYATEQAFNPKEKGLKSRLQEIVQDLLIEAKKAKFDVFNALTLHDNPLFLTDLKFGAGDGQLHHYLYNWRTKPINGGINERNQPDESKRGGIGIVLL
>XP_013322638_Exophiala_xenobiotica
MADSHPTGAPLEQREEQLESESETEEQPQDGTEGAQDQATSTASKQKKKKKKSKKSKIVSALTGNKSSEPAESSSSQPASKLSNDHIKQLLEMNPTLKGELAGMPTEKAAEALRKMDLQELLSGMSLNGKNQKDMASYKFWATQPVPRFDERPEAEKPDGPIKEVIPELVPKTAAPLPEGYEWVELDLSNDAEVKEVYNLLSLHYVEDDHAMFRFNYSAVFLDWALKSPGWKKSWHIGVRAKGPSRLLVATIFGIPIKLRIRENVLDVVEINYMCVHKKLRSRRLAPVLIKEVTRRCHLEGVYQAIYTGGVVLPTPVGSCRYFHRSLDWLKLYEVGFSPLPPNSTAAKMIARNQLPPNPSTSGWRAMQEKDIEPALDLLTRYLKRFDLVQEFNRAEIDHWFFNRQKSEDQVVWSFVVEKDGKITDFASFYCLESSVIGPMSQKHEKIRAAYLYYYATDQAFNPKEKGLKPRLQQIAQDLLIEAKKAKFDVFNALTLHDNPMFLQDLKFGAGDGQLHHYLYNWRTKPINGGVNEKNMPDESKRGGIGIVLL
>XP_007720168_Capronia_coronata
MSESHPVGAPLEAHLESESESGAEEQPQEVGEGSQDATTTATEKTKKKKKRSKRSKLVSALKGEKLSEPAESSKSPSKLPDEAVKKLLEMNPSLKGELAGIPPEKASEILRKMDVSQLLSGISLNGKNQKDMASYKFWATQPVPKFDEKPEDSRPDGPIKEVTPEMVPKTAAPLPEGYEWCELDLTNDEEIKEVYKLLSQHYVEDDHAMFRFNYSAVFLDWALKSPGWKKSWHIGVRAKGPSRLLVASIFGIPIKLRIRQNVLDVVEINFLCVHKKLRSRRLAPVLIKEITRRCNLDGVYQAIYTGGVVLPTPVGSCRYFHRSLDWSKLYEIGFSPLPPNSTPAKMIARNQLPSNTSTPGWRVMEERDIEPVYDLLSRYLTRFELAQEFTRDEVEHWFINKHKPEDQVVWSFVAEQDGKITDFGSFYCLESSVIGEMSKKHDKIRAAYLYYYASEHAFNPKEKGLKERLTQLVQDLLIEAKKAKFDVFNALTLHDNPLFLEQLKFGAGDGQLHHYLYNWRTKPISGGINAKNQPDESKRGGIGIVLL
>XP_007736015_Capronia_epimyces
MAESHPVGAPPEVQLESESEAESGAEEQPQAGEETQDTTTTTAGKPKKKKKKSKKAKLLSALKGEKSSEAAESSKTASKLPDEAVKKLLELNPSLKGELAGIPPEKASEILKKMDVSQLLSGISLSGKNQKDMASYKFWGTQPVLKFDEKVDDKPDGPIKEVTPEIVPKIAAPLPEGYEWVELDLTDEAEIKEVYKLLSQHYVEDDHAMFRFNYSAVFLDWALKSPGWKKGWHIGVRAKGPSRLLVASIFGIPIKLRIRQNTLDVVEINFMCVHKKLRSRRLAPVLIKEITRRCNLDGVYQAIYTGGVVLPTPVGSCRYFHRSLDWLKLYEVGFSPLPPNTTQAKMIARNQLPPHTSTPGWRVMEERDIDQVHDLLSRYLERFELAQVFTRDEIEHWLVNRHKPEDQVVWSFVVEQDGKITDFGSFYCLESSVIGDMSKKHDKIRAAYLYYYATEQAFNPKEKGLKDRLLQLNQDLLIEAKKAKFDVFNALTLHDNPMFLEQLKFGAGDGQLHHYLYNWRTKAINGGINSKNQPDESKRGGIGIVLL
>XP_009152810_Exophiala_dermatitidis
MAESHPEGAPLEAQLPAESESEGEEETHASAEGSQDPGTSTDGKGKKKKKKSKKAKLVSALKGEKSSTSSDAAAESSSSKSNPKSSDEAVKKLLDMNPSLKGELAGIPPEKASEILKKMDVSQLLSGLSLNGKNQKDMASYKFWGTQPVPKFDEKLEDKPDGPIKDVTPEMVPKEAAPLPEGYEWVELDMTNEGEIKEVYKLLSQHYVEDDHAMFRFNYSAVFLDWALKSPGWKKSWHIGVRAKGPSRLLVASIFGIPIKLRIREHVVDVVEINFMCVHKKLRSRRLAPVLIKEITRRCNLDGVYQAIYTAGVVLPTPVGSCRYYHRSLDWLKLYEVGFSPLPPNSTPAKMVARNQLPPNTSTPGWRVMQDKDVDAVHDLLSRYLKRFDLAQEFTRDEVEHWFINRQKPEDQVVWSFVVKNDDGKITDFTSFYCLESSVIGEMSKKHDKIRAAYLYYYATEHAFNPKEKGLKERLLHLIQDLLIEAKKAKFDVFNALTLHDNPLFLEQLKFGAGDGHLHHYLYNWRTKPINGGINAKNLPDESKRGGIGIVLL
>XP_013255195_Exophiala_aquamarina
MAESHPVGAPLQGQDTQLESDSENEEQIQDQQPDTAEGSATSKPKKKKKKSKKSKLVNALTGKQEDTSSEPAEASTSKSAPKLDDATIKTLLDVNPALKGELAGLPPEKAQEVLKKLNVSDLLTGLTINGKNQKDMASYKFWSTQPVLRFDERPDDEKPDGPIKPVIPELVPKDAAPLPEGYEWVELDLNNETEVKEVYNLLSLHYVEDDHAMFRFNYSAVFLDWALKSPEYKKSWHIGVRAKGANRVLVASIFGIPIKLRIRENILDVVEINFMCVHKKLRSKRLAPVLIKEVTRRCHLVGVYQAIYTGGAILPTPVGSARYFHRSLDWLKLYEVGFSPLPPNSTQAKMIVRNQLPTTTSTEGLRLMQEKDIDGVHDLLTRYLNRFDLVQEFTKEEIKHWFYNSQKPEDQVVWSFVAEGENGKITDFGSFYCLESSVIGDMSKKHPNIRAAYLYYYATEHAFNPKEKGLKERLLVLINDLLIEAKKAKFDVFNALTLHDNPLFLEQLKFGAGDGSLHHYLYNWRTKPINAGVDSKNRPDESKRGGIGIVLL
>XP_016226273_Exophiala_mesophila
MAESHPSGGPLDDKTHSDSDNDEQTPQSPGAAEGSAAPSASKSKKNKKRSKKSKLLSAATGDKSTESGEASSSTSSTKPAAKLSDESIKTLLDINPSLKGELAGLSPDKAQEVLKKLDVSELLTGLSLNGKNQKDMASYKFWSTQPVVRFDEQRDAAIPDGPIKPVIPELVPKEAAPLPEGYEWVELDLNDGTEVKEVYNLLSHHYVEDDHAMFRFNYSAVFLDWALKSPEWKKSWHIGVRAKGASRLLVATIFGIPIKLKIRENVLDVVEINFMCVHKKLRSKRLAPVLIKEVTRRCHLDGIYQAIYTGGAILPTPVGSARYFHRSLDWLKLYEVGFSPLPPNTTQAKMVVRNQLPTTTSAKGLRPMQEKDIDAVYDLLTRYLARFELIQVFTKAEIKHWFLNNQDPQDQVVWSYVVEQEGKITDFASFYCLESTIIGGKKHDKIRAAYLYYYASDQAFNPKEKGLKERLQVLINDMLIEAKKVKFDVFNALTLHDNPLFLESLKFGAGDGHLHHYLYNWRTKPINAGVNAKNQPDESKRGGIGIVLL
>XP_013267612_Rhinocladiella_mackenziei
MADSLSEQVPPEEQPESESEAEVQPQDGAENTQDSPSVAAAKSKKKKKKPKKSKLVSAITGHKSPEAAESSKPAAKLPDDSLKTLLDMNPSLKGELSGLPPEKAHEMLKMMDMSQLLGGMSLNGKNQKDMASHKFWGTQPVVRFDDKQDSDKPDGPIKEVIPELVPKTAAPLPEGYEWVELDLTNEDEIREVYKLLSLHYVEDDHAMFRFNYSAVFLDWALKSPGWKKSWHIGVRAKGPNRLLVASIFGIPIKLRIRENILDVVEINFMCVHKKLRSRRLAPVLIKEVTRRCHLEGIYQAIYTGGVVLPTPVGSCRYFHRSLDWLKLYEVGFSPLPPNSTPAKMIARNQLPPETSTPGWRLMEEKDIDPVLDLLSRYLSRFDLAQQFSREEIEHWFYNRQKPEDQVVWSFVVEQDGKITDFGSFYCLESSVIGDASKKHDKIRAAYLYYYATEQAFNPKEKGLKERLLQVVQDLLIEAKKAKFDVFNALTLHDNPMFLEQLKFGAGDGQLHHYLYNWRTKPINGGVNAKNMPDESKRGGIGIVLL
>XP_018005362_Phialophora_attinorum
MAESTPVGAPTSTVPTVESESETEEVVEQQDGQAGTTADGAATKKKKKSKRKKVASAITGGSGDPSRPAAKISQEGMQQIMEANPALKGELSKMSPEAAQEMLKKMDVNQLLTGLSLNGRNQKDMASYKFWSTQPVPRLDEKPGDIQDGPIKEVDPERVPKDPAPLPDGFEWVLLDLNKDDEIKEVYELLTDHYVEDGAATFRFDYSKSFLDWALKAPGWQRDWHIGVRVKKAGGTGKLIASIFGIPTKLRVRKNILDVVEINFLCVHKKLRDKRLAPVLIKEVTRRVNLRGIYQAIYTGGTILPTPVSSCRYYHRSLNWLKLYEVGFSPLPPHSTKQRMITRNALPDKTSTKGWRAMEEKDIDAVLDLLSRYLKRTDLAQEFTREEIEHWLIDRTESKKDRVVWAFVVEDSSTGAITDFSSFYSLESSVLGDAAKIHKKIYAAYLFYYASETAFEKAEKGLKERLQQIMNDTLIEAKNANFDVCNALTLMDNPFFLEQLKFGAGDGQLHYYLFNWRTTPVSGGVDKRMTPDEGQRNGVGIVML
>NP_596440_Schizosaccharomyces_pombe
MDNENNKNTKNSQQDSSFSEGGIRELLDRLALRSLIEKEEAAAPPKTYEDFKFWKTQPVPKFDDECTQEGPIDPNTDINQVPREPYRLLKEFEWATIDVTNDNELSEVHELLTENYVEDATAMLRFAYISEFLRWALMPPGYVKEWHVGVRVKSSRKLVAFISAVPLSIRVRDKIIKKCAEVNFLCIHKKLRSKRLTPLLIKEVTRRCHLENVWQAVYTAGVLLPSPVSLSRYMHRSLNWKKLYDIGFAPFPLGSTEKKETAKYHLPPNTQTPGLRPMELKDVPAVQSLLSQYMERFELAHLFSEEEVRHWFLYTDKVSSGPVVWSYVVENPESKKITDFFSFYSLPSTVIGNPKYKDIQAAYLYYYASDSCPKDLSSESQLAFVERCKLIVNDALILAKKFHFDVFNAVTVLDNNLFLKDLKFGEGDGFLNYYIYNYNCPKIPGGIDASKSVDYSRPSGMGFVMI
```
