## Supplementary material for "Coding Sequence Insertions in Fungal Genomes are Intrinsically Disordered and can Impart Functionally-Important Properties on the Host Protein": fasta protein sequences: XP_722716.2_blasthits_fa.txt

```
>XP_722716_Candida_albicans
MIKTFRKSKRSSSNSSSPKKTISRVSSTSSNQTSHDGILQSPKKVIRALYDYEPQGPGELKFFKGDFFHVLDDVDDELHKEAEANGWIEATNPMTQLKGMVPISYFEIFDRSRPTVTASSNSFTNSIDIQHQHQHQQGIHNGTGNRNLNQTLYAVTLYEFKAERDDELDIMPNENLIICAHHDYEWFIAKPINRLGGPGLVPVSYVKIIDLLNPNSHYTSIDTSRRSQVIQVINGFNIPTVEQWKNQTAKYQASTIPLGSISGSGTPPTSANSQYFDNHTMTSNRSSSGSSISIVEASVDSYQLDHGRYQYSITARLNNGRIRYLYRYYQDFYDLQVKLLELFPYEAGRIENSKRIIPSIPGPLINVNDSISKLRREKLDYYLSNLIALPSHISRSEEVLKLFDVLDNGFDRETDAINKRFSKPISQKSNSHQDRLSQYSNFNVLQQQQQQQQQQQYAHHSRGSDNSPTNESSGSNLINSSSHNDSSLSSSPPPPQTVTTTNTTITTDSSSKQPKVKVKFYFDDDIFVLLIPTNLRLQDLKSKLFKRLELDITYKYEKPDQQQKPTSESIHLFLKNDFEDFLIENETSNNNNSEIDFENEIIKEKLGEFEVNDDEKFQSILFDKCKLMVLVY
>XP_002419807_Candida_dubliniensis
MIKTFRKSKRSSSNSSSPKKTISRVSSTSSNQTSHDGMLQSPKKVIKALYDYEPQGPGELKFSKGDFFHVLDDVDDELHKEAEANGWIEATNPMTQLKGMVPLSYFEVFDRSRPIMGTNFIDNQHHHQQQQQQQQGTINNGAGHRNLQQTLYAVTLYEFTAEREDELDVMPNENLIICAHHDYEWFIAKPINRLGGPGLVPVSYVKIIDLLNPNSHYTSIDTSRRSQVVEVINAFNIPTVEQWKNQTAKYQASTIPLGSISGSGTPPTSANSQYFDNHTMTSNRSSSGSSISIIEASVDSYQLDHGRYQYSITARLSNGRIRYLYRYYQDFYDLQVKLLELFPYEAGRIENSKRIIPSIPGPLINVNDSISKLRREKLDYYLSNLIALPNHISRSEEVLKLFDVLDNGFDRETDSINKRFSKPISQKSNSHQDRLSQYSNFNVLQQQQQQQQLANHSRGSDNSPTNESSGSNLVNSSHNDSSLSSSPPPPSQTATATSTIGGESSAKQPKVKVKFYFDDDIFVLLIPTNLRLQDLKTKLFKRLELDINYKYEKKLDNKKLSSESIHLFLKNDFEDFLIENNSDSNGNGNGNDNEIDLEDEINKEKLGEFEVNDDEKFQSVLFDKCKLMVLVY
>XP_002545404_Candida_tropicalis
MIKTFRKSKRSSSESSGSPKKTISRVSTLSSNQTSFDASLQSPKKVIKALYDYEPQGPGELKFTKGDFFHVLTDPNDEEYKEAEANGWVEATNPMTHIRGMVPISYFEVFDRSRPVALASNPPTNNINSEKPAMISPKAAVPKRSSNQTLYAVTLYEFKAERDDELDVVPNENLIICAHHDYEWFIAKPINRLGGPGLVPVSYVKIIDLLNPNSSYASIDTSDRSQVMKVISGFNIPTVEQWKDQTAKYQASTIPLGSISGSRTPPMSATSQYFDAQQVMSNRSSLSSITILEAGVDNYQLDHGRYQYLITARLSNGKIRYLYRYYQDFYDLQVKLLELFPYEAGKMENSKRIIPSIPGPLINVNDSISKLRREKLDYYLSNLISLPAHISRCEEVLRLFEVLDNGFDRETDAINKRYSKPISQKSTSHQDRLSQYSNFNTLQQQTRVSDPTTANSNDSTTLRSRESSTTNITSPQDSALLKQPKVKVKFYFDDDIFVLLLPTNLRLQDLKTKLFKRLELEDSQQHNFDDAKTSNSIHLFLKNDYEDFLTENNISNINMKNEVHQAKLQEFEVDDDEKFQSVLFDKCKLMILID
>XP_003869820_Candida_orthopsilosis
MIKSFRKSKRSSSSSSSPKRTISRVSSRTLDSESALQSPKKVIKALYDYEPQGPGELKFNTGEFFHVLNVSDDPRHKEAEENGWFEATNPMTNAKGMVPISYFEVFDRSRPSTVSNQSSNSRAGSRSSNPNQTLYAVTLYEFKAERDDELDVSPGENLIICAHHDYEWFIAKPINRLGGPGLVPVSYVKIIDLLNPLASESTVDTSNRDHVVDLINGFKIPTVEHWKDQTAKYQASTIPLGHISSTKAPPQSSTSQFFDGQTSTSNRSSLVSISIIDASVDSYQLDHGRYQYLITAKLSNGKIRHLYRYYQDFYDLQVRLLELFPYEAGKIENSKRTIPSIPGPLINVNDSISKLRREKLDFYLSNLIALPPHISRSEEVLRLFEVLNNGFDREVDAPNRRGSKPISQKSNSHQDRMSQYSNFGIQPRGSEHSNESYKSRESSSGNLLLDADKQQQKVKVKFYYEDDIFALLLPSNLRLQDLKTKLYNRLELDDLQQHNFTQPKTIDSIRLFLKNDYEDFVKEYGIHEVDFNVHGAKLEEFEVDDDEKFHEVLYEKCKLIILLT
>XP_001524262_Lodderomyces_elongisporus
MPLFAVTLYEFKAERDDELDVSPGENLSICAHYDYEWFIAKPINRLGGPGLVPVSYVRIIDLMDPAKYASVDTYDREQVMKIIDEFKIPTVEQWKDQTRRYKESSIQIGNGHGQSQGHSQGQSQGHSQGLGYSQSYGRQSSVSQYSKTPPSSNRSSKNSIWVEKCNVTSYLLIEGRYQYLIVAKMSNGKERELYRYYQDFYDLQVRLLEMFPFEAGKMEHSKRIIPSIPGPLINVNDSISKLRRAKLDSYLSNLIALPTHISRCNEVLNLFEVLNNGFDTETESRRGKPISQILNSHQDRLSQYMLDSPTTEKQQLQYQQYDQQQQQQQQQQQQQQQQQQQQQKFKVKFYYEEDIFALLLPQTLRLEDLKIKLYNRLELEDSQQHNFKTPKTHESIHLYLKNDYEEFKTENNITEVDYDLHGANLKEFEVDDDTKFHEILGDKCKIIIKVV
>XP_007376823_Spathaspora_passalidarum
MMKSFRKSKRSSSSSTSPRQIRVSGSYINDVDPVLQVPKKVIKAIFDYKAQSSEELSFSKGDFFHVLDDGNDEFHRNAKKLGWYEATNPMTHAKGMVPIDYFEVFDRSRPSATVNTSSSNTNNNINHSPVQPGQKQKQTLYAVTLYEFKAEREDELDVQPGENLIICAHHEYEWFIAKPITRLGGPGLIPVSYVQIIDVVGKNPARSLIDSSNHDEMVKAIETFKIPTVEEWKSQTAKYQASTIPLGSISGTQTPPISANSQYFDANQRHHLGSNRSSLSSSNISILEANVESYQLDQGRYQYLVTAVLSNGRIRYLYRYYQDFYDLQVKLLELFPYEAGKIENSKRIIPSIPGPLITVNDSISKLRREKLDFYLRNLIALPSHISRCEEVLKLFEVLDNGFDRETELKRASKPISQKSSSHNDRLSQYSNMNNYPRVSDSISNSADSGLNNSSESSTTNMTTHDHPTNHNEIKQQTKIKVKFYFEDDIFVLLLPVNLRLEDLKTRLHSRLELGDPSQHNFDDAKSPDSIQLYLKNDFEDFINENGIVNQEFKDHHLSKLKEFEVDDDIKFHDVLYDKCKFVILVK
>XP_043050647_Scheffersomyces_spartinae
MIKSLRKKRHSGDNSPKHSITRISSNSSPTGRLSSGSGSGSGSVSVPLASAFDQNGGASLLLQSPKKVIRALYDYEPQGPRELRFKKGDFFHVLNDDEDTIANQNGWCEATNPMTQTTGMVPMVYFEVFNRSRPSIVTDNKNNNNNGDRTSPMDRHSSSNSSNSSSGVKLRNSNQALYALTLYPFRAERDDELDVDPGENLVICAHHEYEWFIAKPINRLGGPGLVPVSYVKIIDLTNPLATSSTSSNSDEDIRKLIDNFKIPTVEQWKVQTAKYQASTIPLGSISNTSQQAPHSANSQYFENPLQQDHNDNDNHNKAGGIPGAIPNSSISSELSMASVVEASVDSYQLDHGRYQYLICAKLSNGKVRYLYRYYQDFYDLQVKLLELFPFEAGKMENLKRIIPSIPGPLINVNDHISKLRREKLDYYLKNLIALPDNISKSEEVLQLFELVENGFDREILSNESTTNSNAVNSYYPTNNNNNVISQRRRSLKPISYQSNYQQERLSQYSAYHITAADVNTPNSQESLNQSRSSSIVLANSQQTQQTQQQQATATSTEMAKVKVKFYYDEDIFVLLLPVTLRLQDLHAKLFKRLNLDEETQTHNNIHMYLKKDYDGLVEETLDIKAQVVALENHEINTDEKFGDILMDKCKVVILVA
>XP_001387929_Scheffersomyces_stipitis
MIKSFRRSKRQSSSASSPKHSISRVSSSSAQPGYDVDSVLQSPKKVIRALYDYTPQGPGELKFSKGDFFHVLTDDSDNFNSDNSNGWYEATNPMTHARGMVPISYFEVFNRSRPGVPPAITHGPSGHAHNRNSNQTLYAVTLYEFTAEREDELSIRPGENLIICAHHDHEWFIAKPINRLGGPGLVPVSYVKIIDLLNPLSNQPDVDTSDKEAVARAIDSFKIPTVEQWKDQTAKYQASTIPLGSISNSQTPPVSSNTQFFEGNTEGSNRSSLSSSNTTIVEVGVDSYQLDHGRYQYLIIARLSNGKVRNLYRYYQDFYDLQVKLLELFPYEAGKIENSKRIIPSIPGPLINVNDSISKLRREKLDYYLRNLIALPVHISRSEEVLRLFEVLDNGFDKETSEGVDQTNHANANNNNNNNNNNANNNGRTSKPISQQSNYQQDRLSQYSNFHNNSSQTRTSSTPTSAESVPDRSRSSSSANINAASGLPTQLSNNSSDTKQSKVKVKFYYDEDIFVLLLPTNLRLQDLKTKLYKRLDLDDPESGHGRLAQDIQLFLKNDYDDFVNENNIVDDEFDDVHIQKLKEFEVDDDDKFHRILFDKCKLVILA
>XP_020066849_Suhomyces_tanzawaensis
MIKSFRRSKRLSNSSGSPKHSISRVGSSQSNPGIDLDPVLQSPKKVIKALYDYEPQGPGELKFAKGDFFHVLTEDNDTNSSDNSNGWYEATNPMTHARGMVPISYFEVFNRSRPATQDNQPSAPTATTSHGHANRNSNQTLYAVTLFEFRAEREDELDISPGENLIICAHHDYEWFIAKPINRLGGPGLVPVSYVKIVDLLNPGSSQNLNNPHTQDEIVRAINNFKIPTVEQWKDQTAKYQASTIPLGSITNNQTPPVSSNTQFFEGNSNSNRSSLSSSNTTILEAGVDSYQLDHGRYQYLVIARLSNGKIRYLYRYYQDFYDLQVRLLELFPYEAGKIENSRRIIPSIPGPLINVNDSISKLRREKLDYYLRNLIALPLHISRSEEVLKLFEVLENGFDKEFSDDGANIKRSSKPISQQSNYQQDRMSQYSTFHNHPANGPSRNSNTPTSTESIGRSRSSSSSNVLNGPTGGDSKPSKVKVKFYYQDDIFVLLLPSNLRLQDLKTKLHKRLNLEGDEHEAQLGNLIQLFLKNDYEDFISENDIVNDDFSEIHRDKLKEFEVDDDSKFHEVLFEKCKLVILV
>XP_020074778_Hyphopichia_burtonii
MIKSFRRSKRSSNSSPSPKKAISRIGSTSSSRDLDESNDAVLQSPKKVIKALYDYIPQGPGELPFKQGDFFHVINDDQERIGQSEELNGWYEATNPMTNARGMVPVLYFEVFNRSRPIQTPSAPTHIIDTNKSPNSSNHQRNSLQTLYAVTLYEFKAERDDELDIMPGENLIICAHHDFEWFIAKPINRLGGPGLVPASYVKIIDLVNPNNAHTMDEDIIKVINKLKIPTVEQWKDQTARYQASTIPLGSISNNGPAVTSSNTQYFQKDPQSDGNSYRSSLSLTNTRILEVCVDSYLLDHGRYQYHVIARLDNGKIRYLYRYYQHFYDVQVKLLELFPYEAGKIENSKRIIPSIPGPLIHVNENISKMRREKLDYYLQNLVALPPHISRSETVLQLFEVLDNGYDKEIIESPKNRTSKPISQKSNYQQDRLSQYSGILQNSNNRSSSTPNSSDSALNRISSSSSNNNNINSINAAGGLAAPVTTSPANPHPSAPPPPTENKQPKVKVKFYYEDDIFVLLLPTNLRLQDLKSKLAKRLDLPNNEGSPYGGSGEDNTTEDYVMVENGRKSFKNVQLFLKNDYDDFVEENGLENTDSFNDIHKEKLREFEIFNDERFHESLYDKCKIVILAQN
>XP_015464721_Debaryomyces_fabryi
MIKSFRRNKGLSHSSGSPKHSISRVGSSHSANTSFESADLQSPKKVIKALYDYQPQGPGELKFLKGDFFHVLTDGENKEHESNGWCEATNPMTNSKGMVPISYFEVFNRSRPMEASSTSSPQQKARTQRNSNQTLYAVTLYEFKAERDDELDIIPGENLIICAHHAFEWFIAKPINRLGGPGLVPVLYVKIIDLVNPLNSQENNDDMVKVINDFKIPTVEEWKDQTAKYQASTIPLGSISNQAPPVSSHTQFFQKEAQDASESNRSSLSLTNTSILEATVDSYQLDQGRYQYLIIAKLSNGKTRYLYRYYQDFYDLQVKLLELFPYEAGKIENSKRIIPSIPGPLINVNDSISKLRREKLDYYLRNLIALPPHISKSEEVLRLLEVLDNGFDKEVSDTKKERRSLKPISQKSNYQQDRMSQYSTFHNPSSTQNRSSSTPTSSDSVLNRSLSSSSTNLMNSFASTGTGLETSTGHPAPYSNGAEPKQGKVKVKFYYDDDIFVLLLPTNLRLRDLKSKLCKRLSLHESTRLDSNDIVHLFLKNDYDDFLNENDSANGELLETNKLKLSTFEINDDEKFQNVLYDKCKLTILV
>XP_460245_Debaryomyces_hansenii
MEQVHKLDHLINQTAHDLDFLIGFFYQKQVSQLSYNPLTEYFLNNIDVVMIKSFRRNKGSSNNSSSPKHSISRVGSSHSANTSFESADLQSPKKVIKALYDYQPQGPGELKFLKGDFFHVLTDGENKEHESNGWCEATNPMTNSKGMVPISYFEVFNRSRPMETSNSSSPQQKARTQRNSNQTLYAVTLYEFKAEREDELDIIPGENLIICAHHAFEWFIAKPINRLGGPGLVPVSYVKIIDLVNPSNSQANNDDMVKVINDFKIPTVEEWKDQTAKYQASTIPLGSISNQAPPVSSHTQFFQREAQDASEYNRSSLSLTNTSILEATVDSYQLDQGRYQYLIIAKLSNGKTRYLYRYYQDFYDLQVKLLELFPYEAGKIENSKRIIPSIPGPLINVNDSISKLRREKLDYYLRNLIALPPHISKSDEVLRLLEVLDNGFDKEASDNQKERRSSKPISQKSNYQQDRISQYSNFHNPSSTQNRSSSTPTSSDSVLNRSLSSSSTNLMNSFASTGTGLETSTGKPIALSNGTGTETKQSKIKAKFYYDDDIFVLLLPTNLRLRDLKSKLCKRLSLHESTKLDSNDTVHLFLKNDYDDFLNDNDIANGELSETNKLKLSTFEINDDEKFQNVLYDKCKLTILV
>XP_006684663_Yamadazyma_tenuis
MIKSFRRGKRSSSSSDSGKSHVISRITSGPQVRNGDGNASTVLHTPKLVIKALYDYLPQGPDELAFKKGDFYHVLNDNDENEENGWYEAINPMSNAKGMVPISYFEVFNRSRPNPDMDVSPSSSRILSQASKAPSSQRNSNQTLYAIVLFGFKAEREDELDIIPGENLIICAHHNYEWFIAKPINRLGGPGLVPVSYVKIVDLVNPNNVNANDDLPKVIDSFKIPSVEQWKDQTAKYQASTIPLGSISNQTPPSSSNTQYFQKDGVTPVSNRSSLSSSNTVILEASVDSYQLDHGRYQYLIVAKLGNSKVRYLYRYYQDFYDLQVKLLELFPYEAGKIENSKRIIPSIPGPLINVNDSISKLRREKLDYYLRNLIALPAHISRSEEVLRLFDVLNNGFDKEVVDPFVKQRQSKPISQKSNYQQDRLSQYSIMHNHQGTRVSTTPTSSESNFNRSSQSSVNLFNNLQDPHPSQPKALTNSSQPQLVTKAPPTASAPVPVSGSKMKVKFYYQDDIFVLLLPSGLRLIDLKSKLFKRLNLNEEPKNECDPESIRLYLKNDLDGFQEENNLTDYTFNDIQQLKLKEFEINNDDKFHEVLYDKCKLCILA
>XP_001485957_Meyerozyma_guilliermondii
MIKSFRKGKRLSDLSDKLKRSISRVTSGSSAYGFHATGSGLHDTNNVDVLLSSPQKVIKALYKYEVQGPGELGFDKGDFFHVVAEEENGWYQASNPMTHAKGMVPASYFEVFNRSRPITTENPAVTSPRRHRSAGSGQNLAYANGTNSPGSGPAGQAHRNSNQTLYATTLFDFKAERDDELDIAKDENLIICAHHGFEWFIAKPINRLGGPGLVPALYVKIRDLLNPNNTAPSDDTVKVVETFHIPTVEEWKQQTARYQASTIPLGSISNQTPVVLSNTQFFQKDTSAQSNRLSLSSLNASVLEASVDSYQLDNGRYQYLVIARLSNGKVRHLYRFYQDFYDLQVKLLELFPYEAGKIENLKRIIPSIPGPLINVNDSISKLRREKLDYYLRNLIALPPHISRCEEVLKIFDVLDNGFDREFIDKKENRLLKPISQKSMYHQDRLSQYSNMLNNSGATRVLSTPTSSDSLNRSISSSSANLINSTSTSVPSDRPTKIKVKFYYEDDIFVLLLPTNLRLHDLKSKLYKRLSLDDLANGRPVDDIIRIYLKNDFDAVLEETGSVLGLEDSAQIKLSTIEIATDDQFHHNMYDKCKLAILAIT
>XP_018714745_Metschnikowia_bicuspidata
MMKSFRKSKRLSNSLNSSKHSISRVTSTHAHSEDLSTALKSPEKAIRALYDYKPQGPGELRFEKGDFFHVIQDQAGNNEANGWYEATNPATQQRGMVPMSYFEVFSKTKHSAGHDNHNIEQGNPLNGKLQHVGTHRPANQMLYAVTLFDFQAERDDELNISAGENLVICAHHDFEWFIAKPITRLGGPGLVPVTYVKIIDMMGSSSAGQPASEDAAAVINHYNIPTVEQWKDQTAKYEALTIPLGHISNSQPAVSSNSQYFQPEDASLNRSSLGSTYTYVTEAAVDSYHLEHGRYQYLVVARLSNGRTRYLYRFYQDFYDLQVKLLELFPYEAGKIENSRRIIPSIPGPLINVNDSISKLRREKLDYYLRNLISLPVHISRSEEVLGLFDILDNGFDKEVVEDQSAKRASRPVMRQSNYQQDRHSQYSFLQLNVQRTSVTPSTESLLHRPGSTSSNNLLANPVSTAVTNVTAEKLAKVKVKFYYEDDIFVLLLPVNLHLQDLKTKLIKRLNLETADEGSGVHLLLKNDYDEFLDSNNIASDILKPEQREQLFQLAVNDDDRFQEILYDKCKVMILSG
>XP_002618513_Clavispora_lusitaniae
MMKPFRKSKRSSNSSSSSKHSISRVASGPPEMPPTLMSPRKVIRALYSYDPQGPGELKFAKGDFFHVMDDSSEPEASGWYEATNPATNQRGMVPVSYFEVFNKPVHDEPKPRSATQTLYAVTLYEFKAERPDELDIVAGENLVICAHHEYEWFIAKPITRLGGPGLVPASYVKIIDMANPAKAVETDLAAAIDQLHIPTVEEWKSQTARYQASTIPLGYVSNSAPPSSSNTQYFQERPSSNRSSLGVYVVEVAVESYILEQGRYQYLVVARLSNGKTRQLYRYYQDFYDMQVKLLELFPYEAGKLENSRRIIPSIPGPLIHVNDSISKLRREKLDYYLRTLISLPAHISRSEEVQSLFQVLDNGFDRELTDARADRSSRPVQQASTSQQDRLSQYSGHHAAQRTSTPTSESPPSAGLAQAASKVKVKFYYEDDIFVLLLPANLRLQDLKTKLVRRLALDADAGAAGAAGATGAPDAEPAVYLFMKSDYDSFMDSNNITSESLTPDQRERLFALEMADDAKFHSSLYDKCKVVILAG
>XP_025341629_Candida_haemuloni
MIKSFRRSKRSSNSSSTSSPKHSISRVSSSSHPEADFVQNSPTKVIKALYDYRPQGPKELSFEKGDFFHVVSDEASELDQHGWYEATNPMTNQRGMVPKSYFEVFNRSMHASARGNSIDQSNPIFAKIQQQQSVQNLQQNSNSLQNIQQQTIQNLQQQTSGGGSARENRTLYAVTLYDFRAEREDELDIVPGEHLVICAHHDYEWFIAKPINRLGGPGLVPASYVKIVDKYNPSAQMESAGDDMVSVITHFRIPTVEEWKESTAIYQASTHPSGKISGTNPSSSVPSQFSQNEDDSTRSSSASASTFIVEASVDSYHLATSEDNSRYQYVVTARTSTGKTRQLCRFYEDFYNMQVKILESFPYEAGKVEGHRRTIPGFPGPVIHVSDNISSLRRERFDYYLRNLIAMPSHVSRCDEVLALFEVQNNGFDKEYVERGDRFSKPINQQSGYQQDRLSQYSNVQPHSRSRNSHTPSSDSNSNNRASSPGANTALAQPMPDTSKQPKVKVKFYYEDDIFVLLLPVNLRLQDLKAKLAKRLGLETGYETDPSSLVFLFLKTEYDDFMDTNQIASEVLSDEQRALLFHKEISEDSKFHEVLHDKCKIVILSG
>XP_024713728_Candida_pseudohaemulonis
MIKSFRRSKRLLNLLLTTLPKHLILRVSLASHEAADFVNSSPTKVIKALYDYRPQGPKELQFTKGDFFHVLEAPLEVDQHGWYEATNPMTNQRGMVPKLYFEVFNRTGHASQAGLTGLVGASGLPQLVQPPQQPYQLGQGLLHNIQQQTIQNLQQNGPQPRENRTLYAVTLYDFRAEREDELDIVPGEHLVICAHHDYEWFIAKPINRLGGPGLVPASYVKIVDKYNPLAQMDAGDDMVSVISHFKIPTVEEWKELTAIYQASTHPSGKASLAPSQLSDSRSSSSSASTYITEASVDLYHLATLEDNSRYQYVVTARTLTGKTRQLCRFYEDFYNMQVKILEQFPHEAGKVEGHRRTIPGFPGPVIHVSDNISSLRRERFDYYLRNLIAMPANVSRCDEVLALFEVQNNGFDREFVDRDRSLKPINQQLGYQQDRLSQYLNVQPHLRSRSSNTPSLELNRAENRTLDPRVLETEKQPKVKVKFYYEDDIFVLLLPANLRLQDLKSKLAKRLGLDSGEADPSGLVFLFLKNEYDDFMDTNQIASEVLSEEQRALLFHKEISEDAKFHEVLYDKCKIVILRTRSQLAQPEEKAKSDDKAEKITASELARALLKQHKVKPSAQLSDVHKAGKRVMAIENLITPETPKKAESAVTPERRRSRRRYKRYDVSAKRRVINPLLELEDETPIELPLQVVELEEGSESLRELDAQIIGDLEKQLKESGDSEDEFVEAESQFRKEVEDVKETGDVKETAKEGEVQEVEVSKMEIMDVTEVASWSMDLEVEEVESSKNSSFEKPGSVEEVVAVEEKKEKEKEKEKEKEKEKAPEPTKKPETTSSPQTKQPEKARAAKDTAVDKPETQDPQQANELPKVNRSLLEERLKAAAKAPKNGPSSSPQKQTAAELPKVNKQLLKERLEKSSKGFGSPVAQKAPSGKLPKVNKALLKERLQQESSKEKNGTFGSPDQAQKSTKLPKVNRELLKERLENSKNAKFGSSDASKANSKESPVVKKTLLNQRLRKLRKTRQLRRDSSGKWTTKEDSDSDVILLGEEVDVGSSQETPTQSSNVSNDPIDDASVSESDQIDDSLDDDYIEKNEPSSAKKPKKAKISKEVDDHAATEVFETPARVSNRYPIAPALAPGRVIFGSPLLASSTIPPVSGTSHLSSRTSGAESRGTLPSLVRQAQSRPDSSPTLFVSADSSSSNRPYTAPSVSSSPYHRGLNRNRKKLLSLPQHLPSSIGGLNRNRKRLLSLPLPASYRQIHSSQTNSMASSQGKDKLMVPETSVVLPPGVVMESLLLDNDFAVRSSQEITVKKEIMSPKQPSSSQRPAAKPIPKKMPQRPPPQTLPKKVGTLPTSVKPALAKQGQNKRVKLNPMYLKLTRPEAQPQTPPPKSLAQQLKERREQLEKSAEAQSA
>XP_025339498_Candida_duobushaemulonis
MIKSFRRSKRSSNSSSTTSPKHSISRVSSASHEAADFVNSSPTKVIKALYDYRPQGPKELQFEKGDFFHVLEAPSEVDQHGWYEATNPMTNQRGMVPKSYFEVFNRTGHATQAGSTGQAGSAGSAGPNQPPQQPYQLGQGSLHNIQQQTIQNLQQNGPQTRENRTLYAVTLYDFRAEREDELDIVPGEHLVICAHHDYEWFIAKPINRLGGPGLVPASYVKIVDKYNPSAQMDAGDDMVSVISHFKIPTVEEWKESTAIYQASTHPSGKASSAPSQLSDSRSSSSSASTYITEASVDSYHLATSEDNSRYQYVVTARTSTGKTRQLCRFYEDFYNMQVKILEQRTIPGFPGPVIHVSDNISSLRRERFDYYLRNLIAMPANVSRCDEVLALFEVQNNGFDREFVDRDRSSKPINQQSGYQQDRLSQYSNVQPHSRSRSSNTPSSESNRAENRTSDPRVLETEKQPKVKVKFYYEDDIFVLLLPANLRLQDLKSKLAKRLGLDSGEADPSGLVFLFLKNEYDDFMDTNQIASEVLSEEQRALLFHKEISEDAKFHEVLYDKTRSQSAQPEENIKSDDKSEKITASELARALLKQHKVKPTAHVQDVHKAGKRVMAIENLITPETPKKAENAVTPERRRSRRRYKRYDVSAKRRVINPSSESEDEPPVEFPSQVVELEEGSESLRELDAQIIGDLEKQLKESGDSEDEFVEAESQLGREGVDVKETEELKETQREREVEKVQEVEVSKMEIMDVTEVASWSMDSEVEEVESSKNSSFEKPGSVDEVEPVAEKKEQAPETIKKSEATSGPQKKQPEKPKAKDAAVEKNHDTQQSSESPKVNRSLLEERLKAAAKAQNGPSSSPQKQTAAESPKVNKELLKERLEKSSKTFGSPVAQKAPSGKSPKVNKALLKERLQQEAGKEKNGTFGSPDQAQKSSKSPKVNRELLKERLENSKNAKFGSPGAKENSKESPVVKKTLLNQRLRNLRKPRQLRRDSSGKWTTKEDSDSDVILLGEKADVGSSQETPTQPSNVSNDPISDASMSESDQIDDSLDDDYIEKNEPSSAKKPKTAKISKDVDDHAATEVFETPARVSNRYPIAPASAPGRVIFGSPLSASSTIPPVSGTSHLSSRTSGADSRGTLPSSVRQAQSRPDSSPTLFISADSSSSSRPYTAPSVASSPYHRGSNRNRKKLLSSPQHSPSSIGGSNRNRKRLLSSPSPASYRQIHSSQTNSMASSQGKDKLMVPETSVVLPPGVVMESSLSENDFAVRSSQEITVKKEIMSPKQPPTSQRPAPKPVSKKVPQRPPPQTLPKKVGTLPTSVKPALAKQGQNKRIKLNPMYSKLTRPEAQPEAPPPKSLAQQLKERREQLEKSAKAQSA
>XP_028889366_Candida_auris
MIKSFRRSKRSSNSSSTSSPKHSISRVSSTSHNDLNMVLNSPTKVIKALYDYRPQGPEELSFQKGDFFHLVESEAALEAEQKGWYEATNPMTHQRGMVPKSYFELINKSGHQSARSNEIDQSDPNLGKRQSPQEILQIQQQTIQNIQQQQFHKAAASRQNRTLYAITLYDFRAEREDELDIVPGEHLVICAHHDYEWFIAKPINRLGGPGLVPASYVSIVDKYNPSAPVEAAAGNDMEAVITRFKIPTVEEWKESTAIYQASTRPTGTNASSSAPSQFSHNENSSTRSSSASSRTVIVEATVDSYHLAAYNDTSRYQYIIIARTSTGNTRQLYRFYEDFFNLQVRLLEKFPEEAGKVEGVRRTIPGLSGPLKDVNEKVTSKRREGFDYYLRSLIALPPHISRCDEVLALFEVQNNGLDREFVSKGDRSSKPINQQSGYQQERLSQYSNMQLQQRNRSSTTPSSDSYSNNRGSSPGINTTLGSQNESTGGGKQPKVKVKFYFEDDIFVLLLPVQLKLSDLKLKLAKRLGLESPDEPDSSQSVSLFLKEEYEEFMDAHHIVSESLSDEQWTLLYEKEISDDSRFHGVLHDKCKIVILPAPSY
>NP_009759_Saccharomyces_cerevisiae
MLKNFKLSKRDSNGSKGRITSADISTPSHDNGSVIKHIKTVPVRYLSSSSTPVKSQRDSSPKNRHNSKDITSPEKVIKAKYSYQAQTSKELSFMEGEFFYVSGDEKDWYKASNPSTGKEGVVPKTYFEVFDRTKPSSVNGSNSSSRKVTNDSLNMGSLYAIVLYDFKAEKADELTTYVGENLFICAHHNCEWFIAKPIGRLGGPGLVPVGFVSIIDIATGYATGNDVIEDIKSVNLPTVQEWKSNIARYKASNISLGSVEQQQQQSITKPQNKSAKLVDGELLVKASVESFGLEDEKYWFLVCCELSNGKTRQLKRYYQDFYDLQVQLLDAFPAEAGKLRDAGGQWSKRIMPYIPGPVPYVTNSITKKRKEDLNIYVADLVNLPDYISRSEMVHSLFVVLNNGFDREFERDENQNNIKTLQENDTATFATASQTSNFASTNQDNTLTGEDLKLNKKLSDLSLSGSKQAPAQSTSGLKTTKIKFYYKDDIFALMLKGDTTYKELRSKIAPRIDTDNFKLQTKLFDGSGEEIKTDSQVSNIIQAKLKISVHDI
>XP_018223230_Saccharomyces_eubayanus
MLKNFKLSKRDSNGSKGRITSADISTPSRDNGGVMKHIKTVPVRYLSSSSSTPVKSQRDSSPTKRHDSKDITSPEKVIKAKFSYQAQTAKELSFIEGEFFYVSGDEKDWYKASNPSTGKQGVVPKSYFEVFDRTRPSSVNGTNSSSRKVTNESLNMGSLYAIVLYDFKAEKADELTTYVGENLFICAHHNCEWFIAKPIGRLGGPGLVPVGFVSIINIATGYATGNDVIEDIKSVNLPTVQEWKSNIARYKASNISLGSVEQQQLQSTTKSPNQSAKLVDSELLLKASVESFGLEDEKYWFLVCCELSNGRTRQLKRYYQDFYDLQVQLLDTFPAEAGKLRDADGQWSKRIMPYIPGPVPYVTNSITKKRKEDLNIYVADLVNLPDYISRSEMVHSLFVVLNNGYDREYDNEENSNNIKTLQENDTATFATASQASMLASNNQDNTLTGEDLKLNVKLSELSLSASQQPSVAQVSDSKTTKIKFYYKDDIFALMLKSSTSYKELLDKIAPRIDADDFKLQVKLADGNGEEIKTDSQVNSVIQAKLKISVHDI
>XP_033764792_Saccharomyces_paradoxus
MLKNFKLSKRDSNGSKGRITSSDISTPSHDNGGVIKHIKTVPVRYLSSSSTPVKSQRDSSPKNRHNSKDITSPEKVIKAKYTYQAQTSKELSFMEGEFFYVSGDEKDWYKASNPSTGKQGVVPKTYFEVFDRTKPSSVNGSNSSTRKVTNDSLNMGSLYAIVLYDFKAEKADELTTYVGENLFICAHHNCEWFIAKPIGRLGGPGLVPVGFVSIIDIATGYATGNDVIEDIKSVNLPTVQEWKSNIARYKASNISLGSVEQQQQQSITKTQNKSEKLVEGELLVKASVESFGLEDEKYWFLVCCELSNGKTRQLKRYYQDFYDLQVQLLDAFPAEAGKLRDAGGQWSKRIMPYIPGPVPYVTNSITKKRKEDLNIYVADLVNLPDYISRSEMVHSLFVVLDNGFDREFERDENQNNIKTLQENDTATFATASQASNFASINQDNTLTGEDLKLNKKLSDLSLSGSKQTSAQSNSGLKTTKIKFYYKDDIFALMLKSDTTYKELRSKIAPRIDTDNFKLQTKLSDGSGEEIKTDSQVSNIIQARLKISVHDIPI
>XP_003674680_Naumovozyma_castellii
MLKNLKLSKRDSHGSKGRITSADISTPTNSQESANVIKHMKTIPLRHGSTHSTGRNSNSINRFSKDILSPEKVIKALYNYHSQTPNEVSFVEGEFFYVINETEEWYEASNPSNGKKGMVPKSYFEEFDRTRPASIGGTLNPKRTSQTSSMEQSKMGSLYAIVLYDFKAEKSDELTAYAGENLFICAHHNYEWFIAKPIGRLGGPGLVPVGFVSIVEIATGYATGNDVIDDIKSVNLPTVQEWKTNIAKYKASNINLGTAEPSSSYMEDIMEDAVPSSHANGGEDESEMIISASVDSFGLEDDKYWFALNCNLLNGKSRKLKRYYQDFYELQVQLLDSFPAEAGKLRDSSGNWTKRILPYIPGPVPFITETITKRRREDLNVYVSDLIRLPDYISGSTMVRALFKLRDNGYDEERSQQATINVAKDGDTAVFQGENNINNNEDHTLTREDLNIQEKLSSLSISTKSVSQSRPPSTSQSSAKTTKIKFYYKDDIFALKLNADITFEELYSKIAPRIDTAKFKLQIRLSDGDAEEIKTDEQVKQVLQAKLKISVHDC
>XP_003669449_Naumovozyma_dairenensis
MLKNFKLSKRDSHGSKGRLTSADISTPTQTQENSNVIKHMKTVPVRYLSSSDGIGKNQQQQQQQTTNSYHNRHSSNVSSPDKAIKAIYNYHSQTPKELSFVKGEFFYVINENDEWYEASNPSTGKQGMVPKSYFEEFDRTRPTSIGATTATTTNRQSQQTTQSNESSSTTKLGSLYAIVLYDFKAEKSDELTAFVGENLFICAHHNFEWFIAKPIGRLGGPGLVPVGFVSIVDIATGYATGNDVMEDIKSVNLPTVQEWKANIAKYKASNINLGTVEQKQQDSQYRNSNKNMSSSGRDTGTSRKGSVLTANSYDVITRVSVDSYGLEDEKYWFAVNCDLDNGKSRKLKRYYEDFYDLQVSLLDSFPAESGKLRDSNGQWTKRILPYIPGPVPYVTEMITKKRREDLNVYVTDLVKLPAYISHSPLVDNVFKLRNNGYDEEYVTSTVDHPGKDNGDTAILHVNPNDLNNNEDNTLTGEDLKLQEKLSGLALSSTVGKNSRPTSALPSTTKPTKIKFYYKDDIFALMLNKDITFAELHDRIAPRIDTEKFKLCVKLEEGDGEEIKSDLQVPEIIDAKLKISVHDL
>XP_003957603_Kazachstania_africana
MLKNFKLNKRDSGSKSRITSADISSPTQSQDSPIKHITTVPIRYLSNSTYSSSPRKSFNVRNSSKDVLSAEKVVKAHHSYKAHRGIELSFSEGDFFFVVNEDKEWYHVTNPSTNQNGIVPKQYFEAINKTSRIVCNPVSVNSNTGNLGSLYAIVLYDFKAEKSDELSSFVGENLFICAHHNYEWFIAKPIGRLGGPGLVPVGFVSIIDISTGYATGNDVMDDIKSVNLPTVQEWKNHVAKYKASNIALGSVEEQNNRLSFDSNDKLISSRSASRRNSEIPPLSNFEQIIDGSIDSFGLENDKYYFDVRCILAKNKLRKLRRYYQDFYDLQVKLLDTFPSESGKLRDKNGQWTKRIIPYIPGPVPYVTDTITQKRKEDLNIYIKDLIKLPEYISHSSMVNSLFELRDNGYDNEVFIEKTMDNAKANILQEGAAKRISSRQHDSTLTGDDLGLYKKMSQLSLSSSRPQSRPPSVLPPQPVVKTNKIKFYYKDDIFALKLHGNITLNELRSKISPRVDTENFMLKVKLSDGDGEEIKSDEQVIDVIEAKLKISVYDL
>XP_022462298_Kazachstania_naganishii
MLKNFILPRKDGHGSKGRITSADISTPTKSPDGANIVKHMKTVPIRNASEPAMGASARKVSPSKSRSSSRLSHSKDLNSPEKVIKALQKYRATSAKEMSFDEGEFFYVAYENDKWFEASNPSTGKRGLVPRSHFEVFDKTRHSLNSSTPIVPYGGHPLSSDRRPLSSRSTDMEGNKMGSLYAIVLYDFKAEKSDELTSYVGENLFICAHHNFEWFIAKPIGRLGGPGLVPVGFVSIIDIGTGYATGNDVMEDIKSVNLPTIQEWKANVAKYKASNIALGQIGYEHDYYNEPSLNENDEDEELRRREQQTELRTSTKPFQVKNPSERGDRVIDASVDFFDLEDEKYWFAVTCELSSGKTRKLKRYYQDFYDLQVQLLDNFPSESGKLRDKTGQWTKRIIPFIPGPVPYVTDTITKKRKEDLNVYIKELIRLPPYIAGFVTVRKLFMLRKNGYDHEEAATEKVPEKIDTRMSKDGTTAVIGDFRKGSGVDGGSVQDGSNADNTLTKEDLGNLYDKTSKLSISPPLTDRSRQPSAPLATSKPTKIKFYYNNDIFALMLNNDVTFNELRDKIAPRVDGIKFKLHVKLAEGDAEEITTDAQVSQIIQAKLKISVHDVE
>XP_449579_Candida_glabrata
MLKNFKLGKEKHSRITSADISTPRQDGNNVIKHVKTVPVQVLNQRSTPSRHASNSSRPQMQSPEKVIKARDSYKAKRANELSFNKGEFFYVTGEDTSYYKASDPSAGKNGVVPKSHFDVIDRTRPSSSDALGRSVSTSSRNGEKMGTLYAIVLYDFKAEKSDELDTFVGENLFICAHHNYEWFIAKPIGRLGGPGLVPVGFVSIIDIGTGYATGNDVKEDIASVNLPTVQEWKSNIAKYKASNINLGAVEVPPNGEFGTRQKIQQQIMEEERLRQQQIEAQMTPKVPEPPEIIYASVDAYGLENEKYWYTVSCILDNGRARRLKRYYQDFYDLQVQLLDAFPAESGKLRDANGNWTRRIMPYIPGPVPYVTDTITKKRREDLNIYVADLIRLPKYITSSRMIQNIFRVKNNGYDTEFDKKDASIHTDNSSTHSKSRTSKIHDKDSTLTGEELNLYEKMSELSVSTPGSRPHSRPPSSLPPQLKSIKVKFYYKDDIFALMLPQHISLDELKNKIGPRIDTEDFILNIKLKDGLGEEIKTDDQVSYIIQSKQKIAVTDA
>XP_004182160_Tetrapisispora_blattae
MLKGLKIARHDSQGSRSRITSADISSPTQDMSNVIKHVKTVPIRQASASFGSGSNLNTTASMTTRSSRSSRDIMSPEKVIKAIRSYDSNNSSELSFLKGEFFYVIEEDSTYYGATNPSTGKTGKVRKSFFESFNRTRPGSTVSSVDTGRTTPNESIKSGNMYAIVLYDFQAEKSDELTVFAGENLFICAHHNYEWFIAKPIGRLGGPGLVPVDFVSIVDISTGYATGSDVKEDILNCNLPTVQEWKMNVSKYKASNISLGSLDNPTNSFSNGSNYNNNNNSHHSMSLPNDMDGAFVIKAAVVTFALEDDKYWFTVRCQISTGKVRELKRYYQDFYDLQVKLLDTFPAEAGKLRDSNGNWIKRILPYIPGPVPYVTDSISMKRREDLDKYLKELIQLPDYISHSDMVKSLFCILDNGFDNEFDSDDHAISIEIGNRGGRSSSNAHSKGIDSMEIEDNTAIVNNNRSSNGHSSSEQDNTLTGEDLKIYEKLANISLSTSNQQPSPTHQQLQHTMPLSRPPSSLPPGLKSIKIKFYYKDDIFALLLNSNITLLDLRSKIGPRIDTKDFKLFFKKNNGDGEEIRSDTQVAELIHTKAKINVYDA
>XP_003687953_Tetrapisispora_phaffii
MLKGFKLSKRDSQGKGRITSADISGPTRDTSELLKHSRTMSVDKKRVSSSRGRHSSNISSPERVIRALYNYRAQSSEELSFLEGEFFYVEEEEDEWYKASNPNSSKVGMVPKSYFEIINKTRPPSVGVHSNGGISRQQSNEISTQPSSLYGIVLYDFQAEKADELTAYVGENLFICAHHNYEWFIAKPIGRLGGPGLVPIDFVSIIDISTGFATGNKIKDDIIAANLPTVKEWKSNVTKYKNSNIALGSVDHNQQSNFGGVGNIDEEYIESPIFDSEVVKKASVVSYLLEDDKYWFTLICELSNGKSRKLKRYYQDFYDLQVKLLDTFPSESGKLRNSSGQWTKRILPYIPGPVPQVTESITNKRKDDLNIYVSELVHLPDYISRCDYVKYLFAIKNNGYDEEFLNTVTDSFSNQNTETLMAQQLPSKNELNLQGDNTLTGEDLQLYEKMGELSLDGSKQKSRPPSSLPPQLKPTKIKFYYNDDIFALMLKPDTMLSELRSNISTRIDGINFKLEINLSNGETELINSDSQVSYIIQNKLKINVIDN
>XP_001644749_Vanderwaltozyma_polyspora
MLKSLKLSKRESRGPSKSRITSADISGPRQDPNSSSLKNVNSTKPSRDFSFSSKRLSGRKSHNSNISSPEKVIKAARSYSAKSAEELSFAEGEFFYVESEDKEWYKASNPTSGRKGLVPKSYFETFDRTRPVSTNGSTTSSTRQQSNESSKMGSLYAIVLYDFQAEKSDELTVYVGENLFICAHHNYEWFIAKPIGRLGGPGLVPVDFVSIIDISTGYATGNDVKEDIKSVNLPTVQEWKDNVTKYKNSNITLGTIDYEGLEPIQYVVPAIDSPTFDSEYITKASVTAFALENDKYWFALTCELSTGVTRKLKRYYQDFYDLQVKLLDSFPSESGKLRDSTGQWTRRIIPYIPGPVPYVTDTITKKRKEDLNVYVGDLINLPEYISRSPLVKGLFDIKKNEYDSEYITGSAELQQSQMNGTDANTSFGDSTPTAVADITNNEDNTLTGEDLRLYDKMNNLSLNSKPKTRPPSGQLPQLTKPTKIKFYYNDDIFALMLTNDIGYQGLRDKIGPRVDGENFELQVKTPSGEVEVINSDGQISHIIEQKLKITVIDA
>XP_003679647_Torulaspora_delbrueckii
MLKNFKLSKRDSNGKSSRITSADISSPSQGGSHGIQHIRTVPIRKASHSSHHSTAISRNGSRNLSSPDMAIKSLHNYQAQSTKELSFSEGEFFYVVNEEKDWFLASNPSSGKQGMVPKSYFEVIDKTRPHSRNGSIVSRRSSHDQSKMGTLYAIVLYDFQAEKSDELTAYAGENLFICAHHNYEWFIAKPIGRLGGPGLVPVAFVSIVDIASGYATGNDVREDINSVNLPTVQEWKGNIAKYKASNISLGSVEHQSAAPPSVHQTSTIFESGMITKASVESFGLEDEKYWFEVHCLMSTGKLRKLKRFYQDFYDLQVRLLDNFPAESGKLRDAHGQWTKRIMPYIPGPVPYVTDTITKKRKEDLNIYVKDLIMLPDYIAHSDMVRSLFSLRNNGYDHEVNVAHYSGSDRDGDTAVLGGPGNASHPTRPSEDSTLTGEDLKLYEKLSELSLSKSKPHSRPPSTLPPALKPTKIKFYYKDDIFALMLNSNITFAELHSKIAPRIDVDNFVLQVKQADGETEVKTDAQVAQIIQAKSKISVYDA
>XP_037142347_Zygotorulaspora_mrakii
MLKNFKLPKREGSGSKNKITSANISSPAQNNTNAIKHIKTVPVRNTSHSSQHSNSVSRSSSKNFSVPEKAIKALYSYQAQSPKELSFLGGDFFYVKNEEQDWYNASNPSSGKQGMVPKSYFEVVDRSRPRSLSGSARSRHSEHDQLSKMGSLYAIVLYDFQAEKSDELTAHAGENLFICAHHNYEWFIAKPIGRLGGPGLVPVGFVSIVDIGSGYATGNEVKDDITSVSLPTVQEWKGYIAKYKASNISLGSVEQNPPLSPNSRYTKQQQELPVPPTTNNDFVTKASVEAFGLEEDKYWFEVNCEISSGKRRKLKRYYQDFYDLQVKLLDSFPAESGKLRDNNGQWTKRIMPYIPGPVPYVTDVITKKRKDDLNVYVGDLIMLPEYISRSTMVRSIFMLRDNGFDHDNNIQPINQFQNNGKDDDTAVISGLPNNHLSARNNEDNTLTGEDLKLYEKLSELSLSSSKPHSRPPSTLPPQIKPTKIKFYYKDDIFALMLNSDITLNELYAKIAPRIDSSQFRLFIKMNDSDGAEIISDPQVSNLIQSKMKISVYDL
>XP_002496607_Zygosaccharomyces_rouxii
MLKSLKFTKRDSSGSKGRISSSDISSPTPAGNSIGGIGGGGKFGKIGISRNASGASSQSMSSVRKNSRSVPSPEKWIRAIGSYRSQTPQEVSFTEGEVFFVLEEEKEWYQALNPSTKKQGLVPRGYFELADRNKSISRHASVLSQQSDISKMGTLYAIVLYDFQAEKGDELTSYAGENLFICAHHNFEWFIAKPIGRLGGPGLVPVGFVSIIDITTGYATGNDVKEDINYVNLPTVQEWKSNIARYKASNISLGSVEHAQPSSVPAVQQPVGQQQQQQQQQQQQQQQQKYKSFGMDLDVVTKAAVESFGMEDEKYWFEVTCDLSSGKGRRLKRCYQDFYDLQVRLLDSFPAESGKLRDPSGQWTRRIMPYIPGPVPYVTDTITKKRKEDLNIYVGDLIMLPDYISRSEMVLLLFQIRDNGYDREFPLGMGETFANGSNVNRGEDTVLTNATNTLGIPREDNTLTGEDLQLYEKLSELSLTNSKAQSRPPSQLPPPIKPIKIKFYYKDDIFALMLNTNITYAELCSKISPRVDTENFKLFVKLTGDDDTEEIKSDEQIAQVIQAKLKISVYDA
>XP_003644234_Eremothecium_cymbalariae
MLKGFKLKKESSSFAKGRITSADISGPSQEKGNSGIYMNRLRSLSNTSLRGVKNNGGGVSPSNEVPIILKALYTYHAQSPGELSFTKGELVHVIGEDGEWFEVSSPDSGRKGMVPKSYFEPVSRSRVVSTQSILVSPQQAMQSVKAGSLYAIVLYDFKAEKSDELSAFAGENLFICAHHNYEWFIAKPIGRLGGPGLVPVGFVSIIDINTGYATGNNVTDDIESVNLPTVQEWKSNIAKYKASNISLGSVEHQGRTNSSMNPTSSQPHKIYPTMMQTFEQLVVVNAAVESFLLEGEKYWFHVVCDLDDGSSHSLKRYYEDFYDLQVQLLDTYPAEAGKLRDSGGQWTKRIMPYIPGPVPYVTDSITKKRKDDLNIYVKELITLPPHISQSALVNSLFAIKNNGFDRLLPNENFGSNLERDNDDTVALNKPRIGLQEESTLTGTDLKRYEKMGDMSLNDANISTRPTSLAAAPPPIKPTKIKFYYKDDIFALLLSPDITLEELKKKIAPRIDSEKFQIFIRADDDVATEIISDEQVIGIIQERLKITVLDA
>NP_984620_Eremothecium_gossypii
MLKGFKLKKDSSQATKGRITSADISAPTQDGSNIAFHMNRLRSLSNTSNRGGKNGAVAGAVDVPIILKALYTYHAQSPGELSFNKGELFQVNGEDGEWYEVTSTEGGRKGMVPKSYFEQVSKSRVVSTHSILTSPQQVQMPVKTGSLYAIVLYDFKAEKSDELSAFAGENLFICAHHNFEWFIAKPIGRLGGPGLVPVGFVSIIDINSGYATGNNVKDDIASVNLPTVQEWKNNIAKYKASNISLGSVEQHQQQQQQQQQQQRVSVVPSVQPFQYTQAQSFDNIVPVGAAVESFLLEGEKYWFHVVCDLEDGSSHSLKRYYEDFYDLQVQLLDAYPAEAGKLRDSNGQWTKRIMPYIPGPVPYVTDSITKKRKDDLNIYVKELIALPPHISHSPLVKSLFAIRNNGFDRVLLKDYGNSTVVRSDDPVALTGAKLAQQEESTLTGSDLKERMGELSLNDKTPPIGSPQAAGSQLKSNKIKFYYKDDIFALLLSPTITLVELKTKIAPRIDSETFQLFVKAGDDVGTEITSNEDLSGVIQEKQKIMVLDVQ
>XP_002999415_Kluyveromyces_lactis
MLKNFKLKKDSVKQRITSADISGPTQSPGSSVQNVKTIPIRQLSTSSQLSSGFTSGKSKDISSPEKVIKALYNYQAQSAGELSFNKGDFFHVQQEENDWYEASNPADGKRGMVPKNYFEIFGRTRPNSHASPVKSINRNGSVGSNQLLQHHQQQQQQQQQQQPSNMGTLYAIVLYDFQAEKADELTAYAGENLFICAHHDFEWFIAKPIGRLGGPGLVPVGFVTIIDIATGYATGNDVKSDIESVNLPSVQEWKINIARYKASNITLGSVEQQGQSYVQHRSQSRQNSQNRQPHPSTQHSSAANTTYPADAVFLTYAAVETFFLQDDKYWFQVSCQLSNNTTRILKRYYEDFYDLQVKLLDIFPAEGGKLRDTNGQWTKRIMPYIPGPVPYVTDTISKKRKDDLNIYVKDLISLPPHISQSHLVKGLFAVKNNGFDREISNDETVELDVKGRADDSTLTNQELQLPEAMKRLSLINSASNASAKVKSRPPSGFAPRITDEKPVKIKFYYKDDIFALMLHPTITFEELCSKIAPRIDADSFKLYIKNGDDIGTQVTTDAEVPVLIQEKRKIFVDDS
>XP_022674266_Kluyveromyces_marxianus
MLKNLKLKKDGTKQRLTSADISSPTQSTGKGIDGMKQVPIRQVSTSSQISAGHPSSKGRDISSPEKVIKALYNYRAQSVGELSFSKGDFFHVQREENDWYEAYNPVDNKRGMVPKNYFETFGRTRPNSHTSPLKSLDRSGSVGSNQMLQQQPSNMGTLYAIVLYDFQAEKADELTSYAGENLFICAHHDYEWFIAKPIGRLGGPGLVPVGFVTIIDIATGYATGNDVRSDIESVNLPTVQEWKMNIARYKASNITLGSVEQQNQSYGQKQRSQSRQNSVNQQQNIYHHQQQQQHPYAHYSGNSRAENGDSGVTVTHAAVENFYLQDDKYWFQLSCQLSNNKTRILKRYYEDFYDLQVKLLDVFPAEGGKLRDANGQWTKRIMPYIPGPVPYVTDTISKKRKEDLNIYVKDLISLPPYISQSQLVKGLFTVKNNWFDRELSNDETMELSSKNPLEDSTLTTEELDVELPEAMKGLSMRNVSESSNINNNSNNNSNNNNTLDAGNSGANTMTHSANVKSRPPSGLAPRIEDEKPVKIKFYYKDDIFALMLHPTITFEELCSKIAPRIDTTTFKLYIKNGDEIGPQVTSDNQVPILIQEKRKIHVDDN
>XP_022628146_Lachancea_lanzarotensis
MLKGFKKNGRDSGNKSRITSADISSPTADHTNAVKHMKTIPIRSGSSASTQSADRAAAPKVPANAEKVIKALYNYQAQSPRELSFVRGEFFLVQAEDKEWYDAASPNDQRRGMVPKSYFETFSRGRSGSHSNVSGQGLVSSKGEQQGRENGRHMGQRAGSLYAIVLYDFRAEKSDELTTYAGENLFICAHHNFEWFIAKPIGRLGGPGLVPVGYVSIIDIDTGYATGNGISDDIQSANLPTVQEWKTNVAKYKASNISLSSPEAKRQQRMSSYSSTYNNAVPSHDSYFNSNIAHASVDSFSLEGDKFWFNVVCEMSDGRARTLKRYYEDFYDLQVKLLDAFPAEAGKLRDVRGQWTKRIMPYIPGPVPYVTDSITKKRKEDLNKYVRELISLPVHISQCDIVRSLFNIRNNGFDQEFAQEPTMTNLSHVAEGLENIIADSKSPADDSTLTGDELKVHEMMNGLSLKNSKPHSRPPSVSPPQLKSTKIKFYYKDDIFALLLDSNITYNELRTRIAPRIESPSFKLFVKHDHSVGDEVAGDYQVSEVIRGKLKILVEDV
>XP_002554021_Lachancea_thermotolerans
MLKGFKRSGRDSGTKSRITSADISAPTADNNNVVKHIKTVPLRSASSASNNSGKGPDKIMPVEKVIKALYNYQAQSPKELSFVKGEFFVVQAEDKEWYDAFNPQDQRRGMVPKSYFESFARGGPEFNNGNGVPLTQHQQQLPVNSSFISQRSGSLYAIVLYDFRAEKSDELTTYAGENLFICAHHNYEWFIAKPIGRLGGPGLVPVGFVSIIDIDTGYATGNETSEDIASVNLPTVQEWKNNVAKYKASNISLSSPEIQKQRSNSHGSSLQQQYLPSRSSYLNSAITHAAVDSFSLEGDKFWFNVICELPDGRTRSLKRYYEDFYDLQVKLLDAFPAEAGKLRDVRGQWTKRIMPYIPGPVPYVTDSITKKRKEDLNIYVRDLIALPMHISQCDMVRSLFTIRNNGFDKEFTQEPTMTLNQFPATYEDPQHSRAGSRKNDDSTLTGDDLKVYEMMNDLSLKNSKPHSRPPSALPPQLKPTKIKFYYKDDIFALLLDANITFIELRDKISPRIESPSFKLFVRLNDSLGEEVTGDAQVSEVIQGKLKIAVQDA
>XP_020052222_Aspergillus_aculeatus
MKAIRRSLKGEKDPKPHHHHHHLSITPKSAIAILPPKKVIKALFDYQPEPGNTQELAFSKGDFFHVISREDDQDWYEACNPLIPSARGLVPVSFFEVIGKNERDSVGSVDYFKKKEPHDSGFSDRAAFPASDFVHSPPRSSSQLRMSALGKGSSPMVYGIVQYDFQAERPDELDAKAGEAIIVIAQSNPEWFVAKPIGRLGGPGLIPVSFIELRDMQTGQAVTDPLEAVRRAGVPKVEEWKKMTAEYKNSSITLGKIESNGSSSMQSVTSGVDRMSIGRQSTSQMSQNGHMSVSFKSLRIHGESVAKLMRGQAYHNRNASKSSLVQQASHQSHQSYHQPFMAPIAASIPRYCFDNDKYWYIIEAKMEDGRCWELSRYYHDFYDFQIALLTQFEEEAGNRGKPRTLPYMPGPVTHVTDAISNGRRQNLDEYIKKLLAMPPHISRCQLVRQLFAPRAGDFEIDPSAFGEDARFSGGSHHSSTHEPSRSVSRQSSQAPIAVHTDRNSHQRGQPSLSLGNGNPPPMNRQPSSITQVSTTSSSGAMKVKVFFQDDLIAIRVPSDISLQQLKEKLIDRLKIQDEIVVQYKDEPSGTYVDLANDADLDTAISRNSKLTLYVGIA
>XP_001274806_Aspergillus_clavatus
MKAIRRSLKGEKDPKPHHHHLSITPKSAIAILPPKKVIKALYDYQPEPGNTQELAFSKGDFFHVISREDDLDWYEACNPLIPSARGLVPVSFFEAIGKNERNSGGSIDLLHKKKESHDSGFSDRGFASFPSPEQFSTPPQQQQQHHHQPNQPAPLRMSAIGKSSSAMVYGIVQYDFQAERPDELDAKAGEAIIVIAQSNPEWFVAKPIGRLGGPGLIPVSFIELRDMQTGQAVTDPLEAVKRAGVPRVEEWKKMTAEYKNSSITLGKIEPTPSGMQSMTSGMEKMSMSRNSAGHASQVGSVNGYHNRNASKASLPQHLSQPPAQTYPQPLMAPVAASIPRYCFDNDKYWYIIEAKMEDGRCWELSRYYHDFYDFQIALLTQFDDEAGNRGKPRTLPFMPGPVTHVTDAISNGRRQNLDEYIKKLLAMPPHISRCQLVRQLFAPRLNDFEIDPSAFGEDARYSGGSHHSSTQEPSRSASRQSSQAQMTAHPDRTSHQRNQPSLSLPSDRPTQMNRQPSSLTQVSTASSGSAMKVKVFFQDDLIAIRVSSDISFQQLHEKLVDRLKVNEEIVVQYKDEPSGSYVDLASDSDLDTAIQRNSKLTLYVGLA
>XP_001262391_Aspergillus_fischeri
MKAIRRSLKGEKDPKPHHHHHLSITPKSAIAILPPKKVIKALYDYQPDPGNTQELAFSKGDFFHVISREDDLDWYEACNPLIPSARGLVPVSFFEVIGKNERDSGGSVDLHKKKESHDSGFSDRGPARFPSPDHTPTQLQHSPATPRMSTLGKASSAMVYGIVQYDFQAERPDELDAKAGEAIIVIAQSNPEWFVAKPIGRLGGPGLIPVSFIELRDMQTGQAVTDPLEAVKRAGVPRVEEWKKMTAEYKNSSITLGKIDSAASAMQSVTSGVEKMSMGRNSAGHASQNGNAYGYHNRNASKASLPQHLSQPPMPNHHQPLVAPVAASIPRYCFDNDKYWYIIEAKMEDGRCWELSRYYHDFYDFQIALLTQFEEEAGNRGKPRTLPFMPGPVTHVTDAISNGRRQNLDEYIKKLLAMPPHISRCQLVRQLFAPRPGDFEIDPSAFGEDARYSGGSHHSSTQEASRSASRQSSQAQMSSHPDRASHQRNQPSLSHPADRPAPMNRQASSLTQVSTASSGGAMKVKVFFQDDLIAIRVPSDISFQQLREKLLDRLKLNEEIVVQYKDEPSGTYMDLNNDSDLDTAMQRNSKLTLYVGLA
>XP_041150677_Aspergillus_flavus
HPTLPQRGKRPQTPPPPPSFHYAQVSHRYPAPEKGVYLVLILSVIKALYDYQPDPGNTQELAFSKGDFFHVISREDDLDWYEACNPLIPTARGLVPVSFFEVIGKNERNSAGSLDLHKKKESHDSGFSDRAPAAFPGPDFVNGSPKHNPPPAFPRMSTLGKGSSPMVYGVVQYDFQAERPDELDAKAGEAIIVIAQSNPEWFVAKPIGRLGGPGLIPVSFIELRDMQSGQAVTDPLDAVRRAGVPKVEEWKKMTADYKNSSITLGKIDSAAAAANNVNSVTSGMEKMSMSHQSTSHLSQNGNSYGYHHRNPSKGSLAQHMSHQSMHSYHQPLVAPVAASIPRYCFDNDKYWYIIEAKMEDGRCWELSRYYHDFYDFQIALLTQFEEEAGNRGKPRTLPFMPGPVTHVTDAISNGRRQNLDEYIRKLLSMPPHISRCQLVRELFAPRAGDFEIDPSAFGEDARFSGGSHHSAHEPPRSASRQSSQAQINPSHDRNSHQRAQASISQGNGMPPPMNRQASSLTQVSSSSSGALKVKVSFQGDLIAIRVPNDISFQQLREKLMDRLKINNEIAVQYKDEPSGAYVDLVSDSDLDTAIQRNSKLTLFVELV
>XP_746598_Aspergillus_fumigatus
MKAIRRSLKGEKDPKPHHHHLSITPKSAIAILPPKKVIKALYDYQPEPGNTQELAFSKGDFFHVISREDDLDWYEACNPLIPSARGLVPVSFFEVIGKNERDSGGSVDLHKKKESHDSGFSDRGPAQFSSPDHTPTQLQHSPSTPRMSTLGKASSAMVYGIVQYDFQAERPDELDAKAGEAIIVIAQSNPEWFVAKPIGRLGGPGLIPVSFIELRDMQTGQAVSDPLEAVKRAGVPRVEEWKKMTAEYKNSSITLGKIDSAASAVQSVTSGVEKMSMGRNSAGHAGQNGNAYGYHNRNASKASLPQHLSQPPMPNHHQQPLVAPVAASIPRYCFDNDKYWYIIEAKMEDGRCWELSRYYHDFYDFQIALLTQFEEEAGNRGKPRTLPFMPGPVTHVTDAISNGRRQNLDEYIKKLLAMPPHISRCQLVRQLFAPRPGDFEIDPSAFGEDARYSGGSHHSSTQETSRTASRQSSQAQMSSHPDRASHQRNQPSVSHAADRPAPMNRQASSLTQVSTTSSGGAMKVKVFFQDDLIAIRVPSDISFQQLREKLLDRLKLNEEIVVQYKDEPSGAYMDLNNDSDLDTAMQRNSKLTLHVGLA
>XP_664634_Aspergillus_nidulans
MKALRRSLKGEKDSKPHHHHQHHHQQHHHLSITPKSAVAILPPKKVIKALYDYQPEPGNTQELAFSKGDFFHVISREDDSDWYEACNPLIPTARGLVPVTFFEVIGKTQRDSSGSIDLGKKKEPHDSGFADRATSSGSEFGSGSSKSYQSHPAFPRTSMMGKAGGGAMVYGVVQYDFQAERPDELDAKAGEAIIVIAQSNPEWFVAKPIGRLGGPGLIPVSFIELRDMQSGQAVADPLEAVRRAGVPKVEEWKKMTAEYKNSSISLGKIETTGSMQSVTSGMERMSVRQSADHVSHMSQNGHANAYHNRNASKASIAPSTHQQPPPHSQQPLVAPIAASIPRYCFDNDKYWYIIEVKMEDGRCWELSRYYHDFYDFQIALLTQFEEEAGNRGKPRTLPFMPGPVAHVTDAISDGRRHNLDEYIKKLLAMPPHITRCALVRQLFAPRPGDFEIDPSAFGEDARFSGGSQHSSGHELSPSASRQSSQQQNGPSERSSHSHSHSHSHSHQRSQTSSSIPNGKPPMVRQQSSLTQVSTSSGGALKVKVNFQDDLIAIRVPSDINVQQLKEKLMDRLKINDEIVVQYKDEASGAYVDLISDSDLDTAIQRNSKLTLYVGLA
>XP_001400700_Aspergillus_niger
MKAIRRSLKGEKDPKPHHHHHLSHHSHHHLSITPKSAIAILPPKKVIKALYDYQPEPGNSQELAFSKGDFFHVISREDDLDWYEACNPLIPSARGLVPVSFFEVIGKNERHSAGSVDHHKKKEPHDSGFSDRAAFPGTDFISNSSRNSFQPRMSQLGKGSSAMVYGIVQYDFQAERPDELDAKAGEAIIVIAQSNQEWFVAKPIGRLGGPGLIPVSFLELRDMQTGQAVTDPLEAVRRAGVPKVEEWKKMTAEYKNSSITLGKIDSAGGSSMQSVTSSMDKMSIGRQSQMSQNGQSQGYHTRNASKGSLVQQVSHQSQQSYHQSLMAPIAASIPRYCFDNDKYWYIIEAKMEDGRCWELARYYHDFYDFQIALLTQFEEEAGNRGKPRTLPYMPGPVTHVTDAISNGRRQNLDEYIKKLLAMPPHISRCQLVRQLFAPRAGDFEIDPNAFGEETRFSGGSHHSSANEPSRSVSRQSSQAPIAVHTERNSHQRGQPSLSLSNGGPPPMNRQPSSLTQVSTSSGGAMKVKVFFQDDLIAIRVPNDISLQQLKEKLMDRLKIQDEIMVQYKDEPSGTYVDLATDSDLDTAIQRNSKLTLYVGLA
>XP_015403219_Aspergillus_nomiae
MKAIRRSLKGEKDPKPHHHHHHLSITPKSAIAILPPKKVIKALYDYQPEPGNTQELAFSKGDFFHVISREDDLDWYEACNPLIPTARGLVPVSFFEIIGKNERNSAGSLDLHKKKESHDSGFSDRAPAAFPGPDVVNGSPKHNPPPAFLRMSTLGKGSSPMVYGVVQYDFQAERPDELAAKAGEAIIVIAQSNPEWFVAKPIGRLGGPGLIPVSFIELRDMQSGQAVTDPLDAVRRAGVPKVEEWKKMTADYKNSSITLGKIDSAAAAANNVNSVTAGMEKMSMSHQSTAHLSQNGNSYGYHHRNPSKGSLAQHMSHQSVQSYHQPLVAPVAASIPRYCFDNDKYWYIIEAKMEDGRCWELSRYYHDFYDFQIALLTQFEEEAGNRGKPRTLPFMPGPVTHVTDAISNGRRQNLDEYIRKLLAMPPHISRCQLVRELFAPRAGDFEIDPSAFGEDVRFSGGSHHSAHEDLRSASRQSSQAQVHPPPDRNSHQRAQASISHSNGMPPPMNRQASSLTQVSSSSSGALKVKVSFQGDLIAIRVPNDISFQQLREKLMDRLKINTEIAVQYKDEPSGAYVDLVSDSDLDTAIQRNSKLTLFVELV
>XP_023093743_Aspergillus_oryzae 
MKAIRRSLKGEKDPKPHHHHHLSITPKSAIAILPPKKVIKALYDYQPDPGNTQELAFSKGDFFHVISREDDLDWYEACNPLIPTARGLVPVSFFEVIGKNERNSAGSLDLHKKKESHDSGFSDRAPAAFPGPDFVNGSPKHNPPPAFPRMSTLGKGSSPMVYGVVQYDFQAERPDELDAKAGEAIIVIAQSNPEWFVAKPIGRLGGPGLIPVSFIELRDMQSGQAVTDPLDAVRRAGVPKVEEWKKMTADYKNSSITLGKIDSAAAAANNVNSVTSGMEKMSMSHQSTSHLSQNGNSYHMSHQSMHSYHQPLVAPVAASIPRYCFDNDKYWYIIEAKMEDGRCWELSRYYHDFYDFQIALLTQFEEEAGNRGKPRTLPFMPGPVTHVTDAISNGRRQNLDEYIRKLLSMPPHISRCQLVRELFAPRAGDFEIDPSAFGEDARFSGGSHHSAHEPPRSASRQSSQAQINPSHDRNSHQRAQASISQGNGMPPPMNRQASSLTQVSSSSSGALKVKVSFQGDLIAIRVPNDISFQQLREKLMDRLKINNEIAVQYKDEPSGAYVDLVSDSDLDTAIQRNSKLTLFVELV
>XP_040635124_Aspergillus_ruber
MKAIRRSLKGDKDPKPHHHHLSLTPKSAIAILPPKKVIKALYDYQPDHSNSQELAFSKGDFFHVISREDDGDWYEACNPLIPSARGLVPVSFFEVVGKNDRESSAAGGRSSSLIDLHQHHHKKEPHDSGFSDRLLSPLGSSDSAHHSSPSKSSSISFPRLSTMGRGSGAMVYGVVQYDFQAERPDELDAKAGEAIIVIALSNPEWFVAKPIGRLGGPGLIPVSFLELRDMQSGQAVTDPLDAVRRAGVPKVEEWKKMTAEYKNSSITLGQIDSAAASAGGGGSGGSGGGVPSITAGVNKMSMSHMSQNGNTYGFHQRNPSKGTLSSHHVSHPYPQNFHPPPLMAPVAASIPRYCFDNDKYWYIIEAKMEDGRCWELSRYYHDFYDFQIALLTQFEDEAGNRGKARTLPFMPGPVTHVTDAISNGRRQNLDEYIKKLLSMPQHIGRCTLVRQLFAPRPGDFEIDPSAFGEDARYSAGSHQSSSAQEASRTASRQSSQVHLSAQPDRTSHQRGQGSISHSNGGPPAMNRQPSSLTQVSSSSGNASGGAMKVKVFFQDDLIAIRVPSDINLQQLKEKLTDRLKIGDSIVVQYKDEPSGTVVDLNNDGDLDTAIQRNSKLTLVVGVA
>XP_040699539_Aspergillus_sydowii
MKALRRSLKGEKDPKPHHHHHLSITPKSAVAILPPKKVIKALYDYQPEPGNTQELPFSKGDFFHVISREDDPDWYEACNPLIPTARGLVPVSFFEVVGKTQRDSGGSVDLGKKKEPHDSGFADRATSSGSEFGSGSSKSYQSHPAFPRISMMGKAGGGAMVYGIVQYDFQAERPDELDARSGEAIIVIAQSNPEWFVAKPIGRLGGPGLIPVSFVELRDMQSGQAVTDPLEAVRRAGVPKVEEWKKMTAEYKNSSITLGKIEAAGSMQAVQSGMERMSVRQSADHMSHMSQNGQGFHNRNASKASLAQQPAHQHQPSQSLIQPLVAPVAASIPRYCFDNDKYWYIIEVKMEDGRCWELSRYYHDFYDFQISLLTQFEEEAGNRGKPRTLPFMPGPVAHVTDAISDGRRHNLDEYIKKLLSMPAHITRCPLVRQLFAPRQGDFEIDPSAFGEDARFSGGSQQSGHEISPSASRQSSQTQTGGPSERSSHSHSASHSHQRSQPSNSNLNGNPPPMIRQQSSLTQVSTTSGSGALKVKVFFQDDLIAIRVPGDINVQQLKEKLKDRLKITEEIAVQYKDEPSGTYVDLISDSDLDTAIQRNSKLTLHVGLA
>XP_001209423_Aspergillus_terreus
MKSRAIFLHRSLQAIRRSLKGEKDPKPHHHHLSITPKSAIAILPPKKVIKALYDYQPEYGNSQELAFSKGDFFHVISREDDLDWYEACNPLIPSARGLVPVSFFEVIGKNERDGGGTIDLHKPHDSGFSDRAPAAFPPLDPSSPPQKISPHPAFPRMSTLGKASSAMVYGIVQYDFQAERPDELDAKAGEAIIVIAQSNPEWFVAKPIGRLGGPGLIPVSFIELRDMQTGQAVTDPLEAVRRAGVPKVEEWKKMTAEYKNSSITLGKIDSAAAAANNMQSVTANMDKMSMSHQSNGHMSQNGNYYSYHNRNASKNSVSHMSQPPQSYQQPLVAPVAASIPRYCFDNDKYWYIIEAKMEDGRCWELSRYYHDFYDFQIALLTQFEEEAGNRGRPRTLPFMPGPVTHVTDAISNGRRQNLDEYIKKLLSMPPHISRCQLVRQLFAPRQGDFEIDPSAFGEDARFSGGSHHSSGPEASRSASRQSSQAQMNAPDRTSHQRGQASLSHTNGGPPPMNRQPSSITQVSTTSSSGAMKVKVFFQDDLIAIRVPSDINVHQLKEKLMDRLKLHDDITVQYKDEPSGTYVDLISDSDLDTAIQRNSKLTLYVGLA
>XP_022484253_Penicillium_arizonense
MKAIRRSLKGEKDPKHHHISITPKSAIAILPPKKVIKALYDYQPEGTSQELAFSKGDFFHVISREDDSDWYEACNPLIPSARGLVPVSFFEVIGKNERDSGGSADLPQDHDSGFSNRTDSATTKNGAFRMSALKGQGAMVYGIVQYDFQAERPDELDAKAGEAIIVIAQSNPEWFVAKPIGRLGGPGLIPVSFIELRDMQSGQAVTDPLDAVRRAGVPKVEEWKKMTAEYKNSSITLGKIESGHGGGSMMGVTSGMDKMSMGHQSHLSQNGNNYEYHQRNASKGTISQAPMPQQQGYPLLVPVSAYIPRYCFDNDKYWYIIEAKMEDGRCWELSRYYHDFYDFQIALLTQFEDEAGNRGRARTLPFMPGPVTHVTDAISNGRRQNLDEYIKKLLSMPPHISRCPLVRELFAPREGDFEIDPSAFGEDARYSGGSQQSAGVDPSQSVSRQSSQQQINTPTDRASQQRAQAPTAYANGGQPPMNRQPSSLTQASGASSNSAMKVKVFFQDDLIAIRIPAGVSMQHLKDKLSDRLKIQEDIIVQYRDESTGSYVDLHTDQDLESAMQRNTKLTLFVSTA
>XP_014537708_Penicillium_digitatum
MKVIKALYDYQPELGTSQELAFSKGDFFHVISREDDSDWYEACNPLIPSARGLVPVSFFEVIGKNERDSGGSGDLAKDHYDSGFSDRGFSQDSPITNNGAFRMSALKGQGAMVYGIVQYDFQAERPDELDAKAGEAIIVIAQSNPEWFVAKPIGRLGGPGLIPVSFIELRDMQSGQAVADPLDAVRRAGVPKVEEWKKMTAEYKNSSITLGKIDPGHGGSTSGMENMSMSRQSQMSQNGNVYEHQRNASKGTLSQVPMSQQGSQLLIPVSAYIPRYCFDNDKYWYIIEAKMEDGRCWELSRYYHDFYDFQIALLTQFEDEAGNRGRGRTLPFMPGPVTHVTDAISNGRRQNLDEYIKKLLSMPPHISRCQLVCELFSPREGDFEIDPEAFGEDARFSDGSQHSVGVDPQQTVSRQSSQQQINASVEQVSQQRASAPPPHANGGPPPVNRQTSSIAQAPGTSANSAMKVKVFFQDDLIAIRIPSGVSMQHLKDKLCDRLKIQDDIIVQYRDESSGSYVDLFTDQDLDNAMQRNTKLTLFVSVA
>XP_016601438_Penicillium_expansum
MRQIRQLVADRISQVIKALYDYQPEPGTSQELAFSKGDFFHVISREDDSDWYEACNPLIPSARGLVPVSFFEVIGKNERDSGGSGDLSKDHDSGFSDRGLSQDSPITKNGAFRMSALKGQGAMVYGIVQYDFQAERPDELDAKAGEAIIVIAQSNPEWFVAKPIGRLGGPGLIPVSFIELRDMQSGQAVTDPLDAVRRAGVPKVEEWKKMTAEYKNSSITLGKIEAGHGGGNMMAVTSGMENMSMGHQSQMSQNGNVYVGEISDSHLRFHLLTDDGLEQEHQRNASKGTLSQVPMAQQGYQLLIPVSAYIPRYCFDNDKYWYIIEAKMEDGRCWELSRYYHDFYDFQIALLTQFEDEAGNRGRGRTLPFMPGPVTHVTDAISNGRRQNLDEYIKKLLSMPPHISRCQLVCELFSPREGDFEIDPNAFGEDARFSGGSQHSGGMDTQQTVSRQSSQQQINASTERISQQRAPAPTPYANGGPPPMNRQPSSITQASGASANSAMKVKVFFQDDLIAIRIPSGVSMQHLKDKLCDRLKIQDDIVVQYRDESSGSYIDLYTDQDLENAMQRNTKLTLFVNVA
>XP_040652395_Penicillium_griseofulvum
MKVIKALYDYQPEPGTSQELAFSKGDFFHVISREDDSDWYEACNPLIPSARGLVPVSFFEVIGKNERDSGGSGDLSKDHDSGFSDRGISHTDSSIPKNGAFRMSALKGQGAMVYGIVQYDFQAERPDELDAKAGEAIIVIAQSNPEWFVAKPIGRLGGPGLIPVSFIELRDMQSGQAVTDPLDAVRRAGVPKVEEWKKMTAEYKNSSITLGKIEAGHGGNGNMTAVTSGMEKMSMGHQSQMSQNGNVYDHQRTASKGTLSQVPMSQQNHQLLVPVSAYIPRYCFDNDKYWYIIEAKMEDGRCWELSRYYHDFYDFQIALLTQFEDEAGNRGRGRTLPFMPGPVTHVTDAISNGRRQNLDEYIKKLLSMPPHISRCQLVRELFSPREGDFEIDPNAFGEDARFSGGSQHSVGVDPQQSVSRQSSQQQINASTDRVSQQRAPAPTTYANGGPPPMNRQPSSITQASGASANSAMKVKVFFQDDLIAIRIPSGVSMQHLQDKLCDRLKIQDDIVVQYRDESSGSYIDLHTDQDLENAMQRNTKLTLFVSIA
>XP_038931146_Penicillium_roqueforti
MKGEKDPKPHHISITPKSAIAILPPKKVIKALYDYQPEGISQELAFSKGDFFHVISREDDSDWYEACNPLIPSARGLVPVSFFEVIGKNERDSGGSGDLSKDHHDSGFSDRGRSQDSSTTKNGAFRMSALKGQGAMVYGVVQYDFQAERPDELDAKAGEAIIVIAQSNPEWFVAKPIGRLGGPGLIPVSFIELRDMQSGQAVADPLDAVRRAGVPKVEEWKKMTAEYKNSSITLGKIDPGHGGGNMTAVTSGMDKMSMGHQSQMSQNDNVYEHQRNASKGTLSQVPTSQQSQLLVPVSAYIPRYCFDNDKYWYIIEAKMEDGRCWELSRYYHDFYDFQIALLTQFEDEAGNRGRGRTLPFMPGPVTHVTDAISNGRRQNLDEYIKKLLSMPPHISRCELVRELFSPREGDFEIDPNAFGEDARFSGGSQHSVVDPQQTVSRQSSQQQINASTERVSQQRAPAPTPYANGGPPPMNRQPSSITQASSASANSAMKVKVFFQDDLIAIRIPSGVSMQHLKDKLCDRLKIQDDIVVQYRDESSGSYIDLYTDQDLENAMQRNIKLTLFVSVA
>XP_002559060_Penicillium_rubens
MKAFRRSLKGEKDPKHHHISITPKSAIAILPPKKVIKALYDYQPEPGTSQELAFSKGDFFHVISREDDSDWYEACNPLIPSARGLVPVSFFEVIGKNERDSGGSGELSKHHDSGFSDRGLSHPDSSTKNGAFRMSALKGQGAMVYGIVQYDFQAERPDELDAKAGEAIIVIAQSNPEWFVAKPIGRLGGPGLIPVSFIELRDMQSGQAVTDPLDAVRRAGVPKVEEWKKMTAEYKNSSITLGKIEGHGGGNMMAVTSGMEKMSMGHQSQMSQNGNVYVGEISHSHLRVKLLTVDALEQDHQRNASKGTLSQVPVSQQQGHQLLVPVSAYIPRYCFDNDKYWYIIEAKMEDGRCWELSRYYHDFYDFQIALLTQFEDEAGNRGRGRTLPFMPGPVTHVTDAISNGRRQNLDEYIKKLLSMPPHISRCQLVRELFSPREGDFEIDPNAFGEDARFSGGSQHSGGVDPQQTVSRQPSQQQINASTDRVSQQRAPAPTTYANGGPPPMNRQPSSITQTSGASANSAMKVKVFFQDDLIAIRIPSGVSMQHLKDKLCDRLKIQDEIVVQYRDESSGSYIDLYTDQDLEDAMQRNTKLTLFVSIA
>XP_040811528_Penicillium_solitum
MKVIKALYDYQPEPGTSQELAFSKGDFFHVISREDDSDWYEACNPLIPSARGLVPVSFFEVIGKNERDSGGSGDLSKDHDSGFSDRGLSQDSPITKNGAFRMSALKGQGAMVYGIVQYDFQAERPDELDAKAGEAIIVIAQSNPEWFVAKPIGRLGGPGLIPVSFIELRDMQSGQAVTDPLDAVRRAGVPKVEEWKKMTAEYKNSSITLGKIEAGHGGGNMMAVNSGMENMSMGHQSQMSQSSNVYEHQRNASKGTLSQVPMSQQSYQLLVPVSAYIPRYCFDNDKYWYIIEAKMEDGRCWELSRYYHDFYDFQIALLTQFEDEAGNRGRGRTLPFMPGPVTHVTDAISNGRRQNLDEYIKKLLSMPPHISRCQLVCELFSPREGDFEIDPNAFGEDARFSGGSQHSNGGDPQQTVSRQSSQQQINASTERVSQQRAPAPTAYANGGPPPVNRQPSSITQASAASTNSAMKVKVFFQDDLIAIRIPSGVSMQHLKDKLCDRLKIQDDIVVQYRDESSGSYIDLYTDQDLENAMQRNTKLTLFVNVA
>XP_022580912_Penicilliopsis_zonata
MKAIRRSLKGDKDPKPHHHHISITPKSAIAILPPKKVIRALYDYQPEAGNAQELAFSKGDFFHVISREDDLDWYEACNPLIPSARGLVPVSFFEVIGKNERNSDDSIDLHKKEHHDSGFADRAPAFVPFAEPPASTIATTTTVTTTTPPPPPTATNSTVPPLGSYNRMSALKGAGPMVYGIVQYDFQAERPDELDARAGEAIIVIAQSNPEWFVAKPIGRLGGPGLIPVSFIELRDMQTGQAVTDPLEAVRRAGVPKVEEWKKMTAEYKNSSITLGKIDSAASGVQSATAGMEKMSMTNNNNNNNNNNHNSYASHTSQNGTHQNYHQRNPSKVSQQAAAVAAPPQNYLLAPVAASIPRYCFDNDKYWYIIEAKMEDGRCWELSRYYHDFYDFQIALLTQFEDEAGNKGKPRTLPFMPGPVTHVTDAISNGRRQNLDEYIRKLLSMPPHIARCQLVRQLFAPRAGDFEIDPNVFGEDARYSAGSHHSSSVPDGSRSASRQSSHHQMAVAAAAATTTTTTGPQPDRGSHHRSQPSLSQTNGNHNGAAPAVTPTPAAAIPPSRTDLQGQTMNRQPSSLTQVSTTSSSGAMKIKVFFQDDLIAIRVPNDINFQQLKEKLMDRLKLTDDIMVQYKDEPSGSYADMLSDHDLDMAIQRNSKLTLSPSTPH
>XP_016618436_Cladophialophora_bantiana
MSPPSFPHAPVASRRHSSVLFLQAIRRSLKSDKDGRQPPNLTITPKTIQALPPKKVIKALYDYEPKNGNAQELSFHKGDFFHVLSREDDTEWYEACNPLIPSARGLVPVAFFEVVGKKQRQSENSLSSPGEKMDGHDSGFSEKGSTNSGHTRSESTATTRPSAGTHQRGPSMTGRSAGAMVYGVVQYDFHAERADELDAKAGEAIIVVAQSNPEWFVAKPIGRLGGPGLIPVSFVDIKDTATMQSVADPLEAVRKAGVPRVEEWKKFAAEYKNSSISLGKFDSPQAQMSAEMARMSIQQNASSQQSIASTNYNGPRTSQQSNTPLAPISASVPRYCFDNDMYWYIIECQMEDGRWWELSRYYADFYDFQIALLEMFPEEAGNKGKPRTLPFMPGPVAHVTDAISNGRRQNLDEYIKKIVAMPPHISKSMLVRNLFKPKPGQDFEIDPNALGEDYRLSAGSQQSMQPVSRTSSNQQTPGMAYGGMPPPSVRMSQQQRGPVPMSAAAGVAMGGPPFLHSQASNLTQNSTSSSMKAGNTGGAMKVKVFFQDDIIVLRVPQDIAFAALREKLMERLKVNDDIVIQYKDEPTNTLIDLENDDNLDVALQRNPKLTLCVNYATG
>XP_008723934_Cladophialophora_carrionii
MKAIRRSLKSDKDGRHPPNLSITPKTIQALPPKKVIKALYDYEPQNGNAQELAFHKGDFFHVLSREDDTEWYEACNPLIPSARGLVPVAFFEVVGKQQRQSGSSVASPADKADGHDSGFSEKGSTTSGHTRSESTATTRPSAGPHQRGPSMSGRGTGAMVYGVVQYDFHAERADELDAKAGEAIIVVAQSNPEWFVAKPIGRLGGPGLIPVSFIDIKDTATMQSVPDPLEAVRKAGVPRVEEWKKFAAEYKNSSISLGKFDNPQAQMSAEMARMSLQNAPSQQPLPPQTEYVSGGSRLELDTRKLMNPNQTGARLSQQSNIPLAPVSASVPRYCFDNDMYWYIIECQMEDGRWWELSRYYADFYDFQIALLEMFPEEAGNKGKPRTLPFMPGPVAHVTDAISNGRRQNLDEYIKKIVGMPPHISKSMLVRNLFKPKPGQDFEIDPNALGEDYRLSGGSQHSLPPVSRTSSNQQPPGVAYGGMPPPSARSSQQRGPVPMSSGTGMVMGGPPFLHSQPSNLTQASNSSSMKAGNAGGAMKVKVFFQEDIIALRVPQDVVFVALKEKLIERLKVNEEIVIQYKDEPTNSLIDLENDDNLDVALQRNPKLTLYVNYAPG
>XP_016253012_Cladophialophora_immunda
MKAIRRSLKSDKDGRQPPPSLTITPKTIQALPPKKVIKALYDHEPQNGNAQELSFHKGDFFHVLSREDDTEWYEACNPLIPSARGLVPVAFFEVVGKKQRQSENSLSSPGEKMDGHDSGFSEKGSTNSGHTRSESTATTRPSAGTHQRGPSMTGRNAGAMVYGVVQYDFHAERADELDAKAGEAIIVVAQSNPEWFVAKPIGRLGGPGLIPVSFVDIKDTATMQSVSDPLEAVRKAGVPRVEEWKKFAAEYKNSSISLGKFDNPQAQMSAEMARMSLQNAPSQQSLPNTNYNGARISQQSNIPLAPMSASVPRYCFDNDMYWYIIECQMEDGRWWELSRYYADFYDFQIALLEMFPEEAGNKGKPRTLPFMPGPVAHVTDAISNGRRQNLDEYIKKIVAMPPHISKSMLVRNLFKPKPGQDFEIDPNALGEDYRLSAGSQQSMQPVSRTSSNQQAPGMAYGGMPPPSARMSQQHRGPVPMPAGTSVAMGGPPFLHSQASNLTQNSNSSSMKTSNAGAAMKVKVFFQDDIIVLRVPQDIIFAALREKLMDRLKVNEDIVIQYKDEPTNTLIDLENDDNLDVALQRNPKLTLYVNYATG
>XP_007746682_Cladophialophora_psammophila
MRPLASRRHSSVLFLQAIRRSLKSDKDGRQPPNLTITPKTIQALPPKKVIKALYDYEPKNGNAQELSFHKGDFFHVLSREDDTEWYEACNPLIPSARGLVPVAFFEVVGKKQRQSENSLSSPGEKMDGHDSGFSEKGSTNSGHTRSESTATTRPSAGTHQRGPSMTGRSAGAMVYGVVQYDFHAERADELDAKAGEAIIVVAQSNPEWFVAKPIGRLGGPGLIPVSFVDIKDTATMQSVADPLEAVRKAGVPRVEEWKKFAAEYKNSSISLGKFDSPQAQMSAEMARMSLQQNASSQQSIASTNYNGARMSQQSNIPLAPISASVPRYCFDNDMYWYIIECQMEDGRWWELSRYYADFYDFQIALLEMFPEEAGNKGKPRILPFMPGPVAHVTDAISNGRRQNLDEYIKKIVAMPPHISKSMLVRNLFKPKPGQDFEIDPNALGEDYRLSAESQHSMQPVSRTSSNQQTPGMAYGGMPPPSARMSQQQRGPAPMSAAAGVTMGGPPFLHSQASNLTQNSNSSSMKAGNTGGAMKVKVFFQDDIIVLRVPQDIVFAALREKLMERLKVNDGIVIQYKDEPTNTLIDLETDDNLDVALQRNPKLTLYVNYATG
>XP_018693391_Fonsecaea_erecta
MKAIRRSLKSDKDGRQPPSLTITPKTIQALPPKKVIKALYDHEPKNGNAQELSFHKGDFFHVLSREDDTEWYEACNPLIPSARGLVPVAFFEVVGKKQRQSENSLSSPGERMDGHDSGFSEKGSTNSGHTRSESTATTRPSIGTHQRGPSMTGRSTGAMVYGVVQYDFHAERADELDAKAGEAIIVVAQSNPEWFVAKPIGRLGGPGLIPVSFVDIKDTVTMQSVPDPLEAVRKAGVPRVEEWKKFAAEYKNSSISLGKFDNSQAQMSADMARMSLQQNTGSQQSLPSTNYSGARLSQQSNIPLAPVSASVPRYCFDNDMYWYIIECQMEDGRWWELSRYYADFYDFQIALLEMFPEEAGNKGKPRTLPFMPGPVAHVTDAISNGRRQNLDEYIKKIVAMPPHISKSMLVRNLFKPKPNQDFEIDPSALGEDYRLSGGSQQSMQPVSRTSSNQQAPGMAYGGMPPPSTRASQQHRGPVPMGAGTGVAMGGPPFLHSQASNLTQNSNSSSMKANNTGAAMKVKVFFQDDIIVLRVPQDIIFAALREKLMDRLKVNEDIVIQYKDEPTNTLIDLENDDNLDVALQRNPKLTLYVNYATG
>XP_022515813_Fonsecaea_monophora
MKAIRRSLKSDKDTRQPPSLTITPKTIQALPPKKVIKALYDYEPKNGNAQELSFHKGDFFHVLSREDDTEWYEACNPLIPSARGLVPVAYFEVVGEKMDGHDSGFSEKGSTNSGHTRSESTATTRPSPGAHQRGPSMTGRNAGAMVYGVVQYDFHAERADELDAKAGEAIIVVAQSNPEWFVAKPIGRLGGPGLIPVSFVDIKDTATMQSVADPLEAVRKAGVPRVEEWKKFAAEYKNSSISLGKFDNPQAQMSSEMARMSIQNTSSQQSLPNTNYNGARMSQQSNIPLAPISASVPRYCFDNDMYWYIIECQMEDGRWWELSRYYADFYDFQIALLEMFPEEAGNKGKPRTLPFMPGPVAHVTDAISNGRRQNLDEYIKKIVAMPPHISKSMLVRNLFKPKPGQDFEIDPNALGEDYRLSAGSQQSMQPVSRTSSNQQAPGMAYGGMPPPSARASQQHRGPVPMSTGTGVAMGGPPFLHSQASNLTQNSTSSSMKASNANAVMKVKVFFQDDIIVLRVPQDIIFAALREKLMERLKVNEDIVIQYKDEPTNTLIDLENDDNLDVALQRNPKLTLYVNFAGA
>XP_016634766_Fonsecaea_multimorphosa
MKAIRRSLKSDKDGRQPPSLTITPKTIQALPPKKVIKALYDHEPKNGNAQELSFHKGDFFHVLSREDDTEWYEACNPLIPSARGLVPVAFFEVVGKNQRQSENSLSSPGEKMDGHDSGFSEKGSTNSGHTRSESTATTRPSAGLHQRGPSMTGRSAGAMVYGVVQYDFHAERADELDAKAGEAIIVVAQSNPEWFVAKPIGRLGGPGLIPVSFVDIKDTATMQSVADPLEAVRKAGVPRVEEWKKFAAEYKNSSISLGKFDSPQAQMSAEMARMSLQNASSQQSLPSANYNGARISQQSNIPLAPISASVPRYCFDNDMYWYIIECQMEDGRWWELSRYYADFYDFQIALLEMFPEEAGNKGKPRTLPFMPGPVAHVTDAISNGRRQNLDEYIKKIVAMPPHISKSMLVRNLFKPKPGQDFEIDPNALGEDYRLSAGSQQSMQPVSRTSSNQQPPGMGYGGMPPPSARTSQQHRVPVPMSAGTGVAMAGPPFLHSQASNLTQNSNSSSMKASNAGAAMKVKVFFQDDIIVLRVPQDIIFAALREKLMERLKVNEDIVIQYKDEPTNTLIDLENDDNLDVALQRNPKLTLYVNYATG
>XP_022504487_Fonsecaea_nubica
MPAPAPVPVLLPLPSTHAFAHVAGCVDYDLFSLPKPRVPPRLSEQSTTFPQPVKTPPKLKHILPHLCSEQFNTVLNQYEPLKASFHLATSHAVDLEPTTTPILLGISIQPRTTAGHTSNATMKAIRRSLKSDKDTRQPPSLTITPKTIQALPPKKVIKALYDYEPKNGNAQELSFHKGDFFHVLSREDDTEWYEACNPLIPSARGLVPVAFFEVVGKKQRQSENSLSSPGEKMDGHDSGFSEKGSTNSGHTRSESTATTRPSPGAHQRGPSMTGRSPGAMVYGVVQYDFHAERADELDAKAGEAIIVVAQSNPEWFVAKPIGRLGGPGLIPVSFVDIKDTATMQSVADPLDAVRKAGVPRVEEWKKFAAEYKNSSISLGKFDNPQAQMSSEMARMSIQNTSSQQSLPNTNYNGARMSQQSNIPLAPISASVPRYCFDNDMYWYIIECQMEDGRWWELSRYYADFYDFQIALLEMFPEEAGNKGKPRTLPFMPGPVAHVTDAISNGRRQNLDEYIKKIVAMPPHISKSMLVRNLFKPKPGQDFEIDPNALGEDYRLSAGSQQSMQPVSRTSSNQQAPGMAYGGMPPPSARASQQHRGPVTMSAGTGVAMGGPPFLHSQASNLTQNSTSSSMKASNANAVMKVKVFFQDDIIVLRVPQDIIFAALREKLMERLKVNEDIVIQYKDEPTNTLIDLENDDNLDVALQRNPKLTLYVNFAGA
>XP_013284973_Fonsecaea_pedrosoi
MKAIRRSLKSDKDTRQPPSLTITPKTIQALPPKKVIKALYDYEPKNGNAQELSFHKGDFFHVLSREDDTEWYEACNPLIPSARGLVPVAYFEVVGKKQRQSENSLSSPGEKMDGHDSGFSEKGSTNSGHTRSESTATTRPSPGAHQRGPSMTGRSAGAMVYGVVQYDFHAERADELDAKAGEAIIVVAQSNPEWFVAKPIGRLGGPGLIPVSFVDIKDTATMQSVADPLEAVRKAGVPRVEEWKKFAAEYKNSSISLGKFDNPQAQMSSEMARMSIQNTSSQQSLPNTNYNGARMSQQSNIPLAPISASVPRYCFDNDMYWYIIECQMEDGRWWELSRYYADFYDFQIALLEMFPEEAGNKGKPRTLPFMPGPVAHVTDAISNGRRQNLDEYIKKIVAMPPHISKSMLVRNLFKPKPGQDFEIDPNALGEDYRLSAGSQQSMQPVSRTSSNQQAPGMAYGGMPPPSARASQQHRGPVPMSAGTGVAMGGPPFLHSQASNLTQNSTSSSMKASNANAVMKVKVFFQDDIIVLRVPQDIIFAALREKLMERLKVNEDIVIQYKDEPTNTLIDLENDDNLDVALQRNPKLTLYVNFAGA
>XP_007757751_Cladophialophora_yegresii
MKAIRRSLKSDKDGRQPPNLSITPKTIQALPPKKVIKALYNYEPQNGNAQELAFHKGDFFHVLSREDDTEWYEACNPLIPSARGLVPVAFFEVVGKQQRQSGSPVASPADKADGHDSGFSEKGSTNSGHTRSESVATTRPSAGPHQRGPSMSGRGTGAMVYGVVQYDFHAERADELDAKAGEAIIVVAQSNPEWFVAKPIGRLGGPGLIPVSFIDIKDTATMQSVPDPLEAVRKAGVPRVEEWKKFAAEYKNSSISLGKFDNPQAQMSAEMARMSLQNAPSQQPPPRQTEYVSGCSRPEPEKRKLMSPNQTGARLSQQSNIPLAPVSASVPRYCFDNDMYWYIIECQMEDGRWWELSRYYADFYDFQIALLEMFPEEAGNKGKPRILPFMPGPVAHVTDAISNGRRQNLDEYIKKIVGMPPHISKSMLVRNLFKPKPGQDFEIDPNALGEDYRLSSGSQHSLPPVSRTSSNQQPPGVPYGGMPPPSARSSQQRGPVPMSAGAGMAMGGPPFLHSQPSNLTQASNSSSMKAGNAGGAMKVKVFFQEDIIALRVPQDVVFVALREKLMERLKVNEEIVIQYKDEPTNSLIDLENDDNLDVALQRNPKLTLYVNYAPG
>XP_016240116_Exophiala_spinifera
MKAIRRSLKGDKESRHAPSLSITPKTIQALPPKKVIKALYDYAPQNGNGQELAFHKGDFFHVLSREDDTEWYEACNPLVPSARGLVPVAFFEVVGKQQRQSGNSLSSPGERAESHDSGFSEKGSTHSGHMRSESTATARPPTHTRGASMIGKAGGGAMVYGVVQYDFNAERPDELDAKAGEAIIVVAQSNPEWFVAKPIGRLGGPGLIPVSFVDIKDTATMASVADPLEAVRKAGVPKVEEWKKFAAEYKNNSISLGKFSSPEAQMSADMARMSLQNGGSQQSLASNTYVSYNGQVWVGAPHSYTQQSQGSGQRTSQQSQIPLAPVSASVPRYCFDNDMYWYIIECQMEDGRWWELSRYYADFYDFQIALLEMFPEEAGNKGKPRTLPFMPGPVAHVTDAISNGRRQNLDEYIKKIVAMPSHISKSMLVRNLFKPRPNQDFEIDPSALGEDYRLSGGSQQSMQQLSTVSTNQQSTGTGYGGLGMTSSSRSSQQRPPPNMTAGPPFLHSQASNLTQASTSSSMRAGNANGPMKVKVFFQDDIIAIRVPQDIAFGALKERLMERLKLNDDIVIHYKDELSNSMLELENDDNLDEALQRNPKLTLHVNYAAD
>XP_016268814_Exophiala_oligosperma
MKAIRRSLKSDKESRHAPSLSITPKTIQALPPKKVIKALYDYAPQNGNGQELAFHKGDFFHVLSREDDTEWYEACNPLIPSARGLVPVAFFEVVGKQQRQSGNSLSSPGERAESHDSGFSEKGSTHSGHMRSESTATARPPTHMRGASMIGKAGGAMVYGVVQYDFNAERPDELDAKAGEAIIVVAQSNPEWFVAKPIGRLGGPGLIPVSFVDIKDTATMASVPDPLEAVRKAGVPKVEEWKKFAAEYKNNSISLGKFSSPEAQMSADMARMSLQNGGSQQSLASNTYSQGSGPRTSQQPQIPLAPMSASVPRYCFDNDMYWYIIECQMEDGRWWELSRYYADFYDFQIALLEMFPEEAGNKGKPRTLPFMPGPVAHVTDAISNGRRQNLDEYIKKIVAMPSHISKSMLVRNLFKPRPGQDFEIDPSALGEDYRLSEGSQQSLQGLSRVSTNQQPTGTGYGGMAMPNSSRSSQQRPPPPMTAGPGMALGGPPFLHSQASNLTQASTSSSMRAGNASGPMKVKVFFQDDIIAIRVPQDIAFAALKERLVERLKLNDGVVIHYKDELSNSMLELENDDNLDEALQRNPKLTLHVNYAAG
>XP_013316473_Exophiala_xenobiotica
MKAIRRSLKSDKESRHAPSLSITPKTIQALPPKKVIKALYDYEPQNGNGQELAFHKGDFFHVLSREDDTDWYEACNPLIPSARGLVPVAFFEVVGKQQRQSGNSISSPGDRPDGHDSGFSEKGSTNSGHTRSESAATTRPAGHQRGPSIMGRSGGAMVYGVVQYDFNAERADELDAKAGEAIIVVAQSNPEWFVAKPIGRLGGPGLIPVSFVDIKDTATMQSVTDPLEAVRKANVPKVEEWKKFAAEYKNNSISLGKFSSPDAQMSADMARMSLQNAGSQQSLASNTYSQGSGPRTSTSQQSQMPLAPISASVPRYCFDNDMYWYIIECQMEDGRWWELSRYYADFYDFQIALLEMFPEEAGNKGKPRTLPFMPGPVAHVTDAISNGRRQNLDEYIKKIVAMPNHISKSMLVRNLFKPRPGQDFEIDPNALGEDYRLSGGSQQSLQPLSRVSTSQQGSGPGYGGIPMPGSSRSSQQRPPPPMSSGPGMAIGGPPFLHSQASNLTQASTSSSMKAGNAGGAMKVKVFFQEDIIAIRVPQDIVFSALKERLMERLKLNENIVIQYKDEPTNSLIDLENDDNLDVALQRNPKLTLYVNYAAS
>XP_007722706_Capronia_coronata
MKAIRRSLKGDKESKHAPSLSITPKTIQALPPKKVIKALYDYQPQNGNGQELAFHKGDFFHVLSREDDTEWYEACNPLIPSARGLVPVAFFEVVGKQQRQSGNSLSSPGEKLDAHDSGFSEQGSTNSGHTRSESAATTRPTAHQRGSSMTAKGPGAMVYGVVQYDFNAERADELDAKAGEAIIVVAQSNPEWFVAKPIGRLGGPGLIPVSFVDIKDTATMQSVPDPLEAVRKAGVPRVEEWKKFAAEYKNSSISLGKFDSPQAQLSADMARMSLQHGGSQHSLSSNNYDSRQSGARTSQQPQIPLAPISASVPRYCFDNDMYWYIIECQMEDGRWWELARFYADFYDFQIALLEMFPEEAGNKGKARTLPFMPGPVAHVTDAISNGRRQNLDEYIRKIIAMPHHISKSMLVRNLFKPRPGHDYEIDPNALGEDYRLSGGSQQSLQPASRSSLNPQQPGAGAGAGAGYGGMPPPGSRSSQQRFQVPMPAGAGMGMGGPPYLHSQASNLTQASTSSSIKGGNAGTPMKVKVFFQDDIIAIRVPQDIMFLQLKEKLMERLKVNDGIVIQYKDEATNSLLNLENDDNLDVALQRNPKLTLHVNFAAE
>XP_007735556_Capronia_epimyces
MKAIRRSLKGDKEPKHAPSLSITPKTIQALPPKKVIKALYDYRPQNGNGQELAFHKGDFFHVLSREDDTEWYEACNPLIPSARGLVPVAFFEVVGKQQRQSGNSLSSPGEKPDGHDSGFSEQGSTNSGHTRSESTATTRPAAHQRGASMTARSPGAMVYGVVLYDFNAERADELDAKAGEAIIVVAQSNPEWFVAKPIGRLGGPGLIPVSFIDIKDTATMQSVPDPLEAVRKAGVPRVEEWKKFAAEYKNSSITLGKFDSPQAQLSADMARMSLQNAGSQQSLSSNNYDSQQTGPRTSQQSQIPLAPISASVPRYCFDNDMYWYIIECQMEDGRWWELSRYYADFYDFQIALLEMFPEEAGNKGKPRTLPFMPGPVAHVTDAISNGRRQNLDEYIKKILDMPPHISKSMLVRNLFKPRANQDFEIDPNALGEDYRLSGGSQQSLQPASRASSNPQQPGTGYGGMPPPGTRASQQRSQIPMSAGVGMGLGGPPFLHSQASNLTQASTSSSMKAANAGGVMKVKVFFQDDIIAIRVPQDILFLQLKDKLMERLKVNDDFVIQYKDEATNSLLSLENDDNLDVALQRNPKLTLYVNFAAG
>XP_009153422_Exophiala_dermatitidis
MKAIRRSLKGDKESKHGPSLSITPKTIQALPPKKVIKALYDYQPQNGNGQELAFHKGDFFHVLSREDDTEWYEACNPLIPSARGLVPVAFFEVVGKQQRQSGNSLSSPGEKLDGHDSGFSEKGSTNSGHMRSESAATTRPSTHQRGPSMTARNPGAMVYGVVQYDFNAERADELDAKAGEAIIVVAQSTSEWFVAKPIGRLGGPGLIPVSFVDIKDTTTMQSVPDPLEAVRKAGVPRVEEWKKFAAEYKNSSISLGKFDSPQAQISADMARMSLQNGSSQHSLSSNNYVSGMAARRVLRSMSADFNCEQQDMQRADSRTSQQSQIPLAPISASVPRYCFDNDMYWYIIECQMEDGRWWELSRYYADFYDFQIALLEMFPEEAGNKGKPRTLPFMPGPVAHVTDAISNGRRQNLDEYIKKILTMPPHISKSMLVRNLFKPRPGQDFEIDPNALGEDYRLSGGSQQSFQQQPASRTSSNPQQPPQQQPGGVGAGAGYGGMPPPGPQGARTSQQRSQMQGLGLGGPPYLHSQASNLTQASTSSSLKAGNSSAMMKIKVFYQDDIIAIRVPQDILFSQLKEKLMDRLKVGENIVIQYKDEATNSLLDLQNDDNLDVALQRNPKLTLYVNHHHSPA
>XP_013261484_Exophiala_aquamarina
MKGFRYSVKKDREKEERRETPSITPKSALGAPPKKVIKALYDYEPQNKNGQELAFHKGDFFHVLSREEDTEWYEACNPLVPDATGLVPVAFFEVIAKQQRQSGTSLSSPGEKPDGHDSGFSEKGSTNSGHTRSESTATTRPPAHARGPSMGGKTAGAMVYGVVQYDFNAERADELDAKAGESIIVVAQSNPEWFVAKPVSRLGGPGLIPVSFVDIKDGLTMQSVADPLEAVRKAGVPRVEEWKKFAAEYKNSSISLGKFDGGQPPNQMTVEMARMSLQNGGSQASLASNNYEPPQPLRQSQQQSSMPLAPISAHVPRYCFDNDMYWYIIECQMEDGRWWELSRYYADFYDFQIALLEMFPEEAGNKGKPRTLPFMPGPVAHVTDAISNGRRQNLDEYMKKIVGMPPHISKSLLVRNLFKPKPGQDFEIDPNALGEDYRLSAGSQQSMQPVSRVSSNQIGAGSAYGGMPPSGRMSQQQRQVPWSAGGGMERPPFLHSQPSNLTQASTSSSMKASNNGGGGAGMKVKVFFQDDIIAIRVPQEISFEALKERLMERLKVNENILVQYKDEPTNSFIDLENDDNLDVALQRNPKLTLYVAFNVG
>XP_016221165_Exophiala_mesophila
MKAIRRSLKSDKDGNKAPNLSITPKTIQALPPKKVIKALYDYEPQNKNGQELAFHKGDFFHVLSREDDTEWYEACNPLIPTARGLVPVAFFEVVGKQQRQSGTSVSSPSDRPSEGHDSGFSEKGSSISHARSESTATTRPIMHTRNQSLAGRHNGAMVYGIVQYDFNAERADELEAKAGEAIIVVAQSNPEWFVAKPIGRLGGPGLIPVSFVDIKDTSTMQSVADPLEAVRKAGVPRVEEWKKFAAEYKNSSISLGKFDNGQGLANDMDRMSIQNGGSQQSLASNNFDSQPVRQSQQATGMPLAPISACVPRYCFDNDMYWYIIECQMEDGRWWELSRYYADFYDFQIALLEMFPEEAGNKGKPRTLPFMPGPVAHVTDAISNGRRQNLDEYIKQIVAMPPHISKSMLVRNLFRPKPGQDFEIDPSALGEDYRLSAGSQQSMQPVSRIGSNQQGVGGGYGGMPPPGGRMSQQARVPMSASGGLERPPYLHSQNSNLTQTSTSSSVTGNAAAQAIKVKVFFQDDIIAIRVPQDISFPALKGRLMERLKVNEDIAIQYRDEPTNSMLDLENDDNLDVALQRNPKLTLQVSFAAG
>XP_013269470_Rhinocladiella_mackenziei
MKAIRRSLKSDKDAKQPPNLSIAPKTIQALPPKKVIKALYDYEPQNGNGQELAFHKGDFFHVLSREDDTEWYEACNPLIPSARGLVPVAFFEVVGKQQRQSGNSLSSPGEKPDGHDSGFSEKGSTGSGHTRSESTATTRPMAHQRGSSMTGRSGGAMVYGVVQYDFNAERADELDAKAGEAIIVVAQSNPEWFVAKPIGRLGGPGLIPVSFVDVKDTVTMQSVPDPLEAVRKAGVPRVEEWKKFAAEYKNSSISLGKFDSPQAQMSADVARMSLQNAGSQQSLSNNNHAQQTGPRMSQQSNIPLAPISASVPRYCFDNDMYWYIIECQMEDGRWWELSRYYADFYDFQIALLEMFPEEAGNRGKPRTLPFMPGPVAHVTDAISNGRRQNLDEYIKKIVAMPNHISKSMLVRNLFKPKPGQDFEIDPNALGEDYRLSGGSQHSMPPASRVSSNQQPAYGGMPPPGPRASQQRQQVPMSAGPGTAMGGPPFLHSQASNLTQASNSSSMKAGNAGGSMKVKVFWQDDIIAIRVPQDIAFAALKEKLMERLKVNEDIVIQYKDEPTNSLIDLENNDNLDVALQRNPKLTLYVNYAVG
>XP_018002868_Phialophora_attinorum
MKVSNKSPPPDYCPSETRWRPVLFVPGPQNAIRRSLKGDKDQSKPPHFSLTAKTATSIVPPKKVIKALYDYEPQNKNGQELAFHKGDFFHVLSREDDTEWYEACNPLIPTARGLVPVAFFEEIGKTQRQSGQSIASASERTDDSGISDVGTNSQHHRSASSATTKPSHQRGLSAIMGGKTTGAMVYGVVQYDFNAERADELEAKAGEAIIVVAQSNPEWFVAKPIGRLGGPGLIPVSFVDIKDTATMQSVPDPLEAVRKAGVPRVEEWKKFAAEYKNSSISLGKFDGSVQQATNDMGRMSIQNAQGKNIYPPSMSGPDPNLPPAPIQASVPRYCFDNDMYWYIIECQLDDGRWFELSRYYADFYDLQIALIEAFPVEAGNRKEPRTLPFMPGPVAHVTDAISNGRRQNLDDYIKQIIAMPPHISKSILVRNLFKPKPGQDFEIDPNALNDDYRLSGGSQQSLQRIQSNQQQATRQTSNPQMGNGGGGYGGMGPPPPVGPGARMSHQRQQPSVGGGGYGGLTSPVNPGDRPYLNPQASQSSGMNASAAGGAGGQLKVKVVFQNDTFVMRFPQDIGFMELKDRLKQRFKIGNAERVSVRYEDRGSGNSLVELDNDRALDAAIDRSQGALKIHVEGGSGSG
>NP_593744_Schizosaccharomyces_pombe
MLKIKRTWKTHSRILDKDPFSIEPPRKVIRALYDYTARKATEVSFAKGDFFHVIGRENDKAWYEVCNPAAGTRGFVPVSHFEEIGKTVKSERDSDGSGQISFTDLTTNSSTTRSSISELHSGSQPLFGIVQFDFAAERPDELEAKAGEAIIIIARSNHEWLVAKPIGRLGGPGLIPLSFIQLRDLKTGAVIKDVSEAVLRISCIPRVEDWKRAAADYKKSSIPLGKFSDGETQTMPSLSPSTENLQINNDVTYQAATDNSSTFPGSVANELTPLQTLESRTASIASKNKKDMSSEPTVVAAMVENYMIRDDQYWYLVRAVMSDGKHRNLCRYYEDFFNFQTKFLELFPNEAGRGDERRVIPYMPGPVDDVNELISSQRAMDLDVYLKEMCRLPARLLENELVKLFFLPLDGDVESPHPTSTMPEALPREPLSFSLPEKAPEKATNISIPESAPTTAGSTCKVKVRLGDETFALRVPSDISFEDFCERLTNKLGECEHLSYRDTNANKVLPLNNVDDLRKACSQESGVLLFAERRRF
```
