## Supplementary material for "Coding Sequence Insertions in Fungal Genomes are Intrinsically Disordered and can Impart Functionally-Important Properties on the Host Protein": fasta protein sequences: XP_722721.2_blasthits_fa.txt

```
>XP_722721_Candida_albicans
MLRRTPCVIRQVIRTSIRNSSNSGSTSALAYKTLHRNQKRPPLPTLETPNWSADTAVSSILYETPVPSKAPPKQHVLNCLVQNEPGVLSGVSGTLAARGFNIDSLVVCNTEVKDLSRMTIVLKGQDGVVEQARRQIEDLVPVYAVLDYTNAEIIKRELLLARVSLLGPEYFQELIATHQLHIDDGSSIPDIDACESAYHPNNLAPSEALRQKHIHLDHISTLTKQFGGKIVDISDRNVVVELSAKPSRVSSFITLLHPFGILELARSGMMALPRTPLNSFTEVEEESIDAADIVDASQLPPG
>XP_002419804_Candida_dubliniensis
MLRRSPCMIRQITRTSIRNSSNNSSSGSTSALAYKTLHRNQKRPPLPTLETPNWSADAAVSSILYETPVPSKAPPKQHVLNCLVQNEPGVLSGVSGTLAARGFNIDSLVVCNTEVKDLSRMTIVLKGQDGVVEQARRQIEDLVPVYAVLDYTNAEIIKRELLLARISLLGPEYFQELIATHQLHIDDGSSIPNIDACESAYHPNNLPPSEALRQKHIHLDHISTLTKQFGGKVVDISDRNVVVELSAKPSRITSFISLLHPFGILELARSGMMALPRTPLNNFSDIEEEDSIDAADIVDASQLPPG
>XP_002545400_Candida_tropicalis
MSSTMLRRTPSVLRQFTRARSSSSTSALAYKNLHRNQKRPPLPTLETPNWSADTAVSSILYETPVISKAPPKQHVLNCLVQNEPGVLSGVSGTLAARGFNIDSLVVCNTEVKDLSRMTIVLKGQDGVVEQARRQIEDLVPVYAVLDYTNAEIIKRELLLARVSLLGPEYFQELIATHQLHIDDASSIPDLSACESAYHPSNLAPSEALRQKHLHLDHISTLTKQFGGKVVDISDRNVVVELSAKPSRVTSFITLLQPFGILELARSGMMALPRTPLEVYAEEEEGAVDAADIVDASQLPPG
>XP_003869817_Candida_orthopsilosis
MFKRPSSLLRQSIRAKSSSSTSALAYKTLHRNQKRPPLPTIDTPNWSANTAVSSILYETPVPSKAPPKQHVLNCLVQNEPGVLSGVSGTLAARGFNIDSLVVCNTEVKDLSRMTIVLKGQDGVVEQARRQIEDLVPVYAVLDYTNAEIIKRELLLARVSLLGPEYFQELIATHQLHIDDASSIPDLSATESAFHPSNLAPSEALRQKHMHLDHITTITKQFGGRVVDISDRNVVVELSAKPSRVSAFVTLLQPFGILELARSGMIALPRTPLNSGEEEEVPVDASDIVDASQLPPG
>XP_001524260_Lodderomyces_elongisporus
MLRRSQKAFAQTFVRATRSSSSGSSTSALAYKTLHRNQKRPPLPTVETLNWSADTAVSSILYETPVASRAPPKQHVLNCLVQNEPGVLSSVSGTLAARGFNIDSLVVCNTEVKDLSRMTIVLKGQDGVVEQARRQIEDLVPVYAVLDYTNAEIIKRELLLARVSILGPEYFQELIATHQLHVDDASAIPDLSACESAFHPSNLAPSEALRQKHEHLDHISTLTKQFGGKIVDVSDRNVIVELSAKPSRISAFITLLQPFGIIELARSGMMALPRTPLESLSEEDDLPVDAADIVDASQLPPG
>XP_007376826_Spathaspora_passalidarum
MLKRSANVFRTSTRTRSSSSTSALAYKTLHRNQKRPPLPTIDTPSWSADTAVSSILYETPVPSKAPKKQHVLNCLVQNEPGVLSSVSSTLAARGFNIDSLVVCNTEVKDLSRMTIVLKGQDGVIEQARRQIEDLVPVYAVLDYTNAEIIRRELLLARVSLLGPEYFQELIATHQLHVDDASSIPDLTACESAYHPSNLPPSEALRQKHSHFNHISALTEQFGGKVVDISERNVVVELSAKPSRVSSFITLLQPFGILELARSGMMALPRTPLERHEEDEEPVAADIVDASQLPPG
>XP_043050645_Scheffersomyces_spartinae
MIPMSSCIRLARPSIKQLGKQLARSKTTSSTSALAYKQLHRNQTRPPLPTLETPNWSADAAVSSILYETPVVLNASKKQHVLNCLVQNEPGVLSSVSGTLAARGFNIDSLVVCNTEVKDLSRMTIVLAGQDGVIEQARRQLEDLVPVYAVLDYSNSEIIKRELLLARVSLLGPEYFQELIASHKIHTSDGAFIPDLSAPELIFHPNNLAPSEALRMKHEHLNHINTITDKFGGKVVDISDRNCIVELSAKPSRITAFIQLLHPFGILEIARSGMMALPRTPLDGVVVEEEEAVDAADIVDASQLPPG
>XP_001387932_Scheffersomyces_stipitis
MFAKQTLRRSASSAYKQGVRNKQTSSSTSALAYKTLHRNQKRPPLPTLETPNWSADAAVSSILYETPMPSKAPRKQHVLNCLVQNEPGVLSSVSGTLAARGFNIDSLVVCNTEVKDLSRMTIVLAGQDAVVEQARRQIEDLVPVYAVLDYTNAEIIKRELLLARVSLLGPEYFQELIATHKLHISDGSAVPDLSATDSAYHPNNLAPSEALRQKHIHLDHINTITEKFGGKIVDLSDRNVIVELSAKPSRITSFLHLLQPFGILELARSGMMALPRTPLDAAVEEDEPVEAADVVDASQLPPG
>XP_020066852_Suhomyces_tanzawaensis
MLRSAGLARAVQSAAPRQAIRTKVSSSTSALAYKHLHRNQKRPPLPTLETPNWSADAAVSSILYETPVPSKAPRKQHVLNCLVQNEPGVLSSVSGTLAARGFNIDSLVVCNTEVKDLSRMTIVLKGQDAVIEQARRQIEDLVPVYAVLDYTNAEIIKRELLLARVSLLGPEYFQELIHTHKLHTDDGASIPDLEAHESAYHPNNLAPSEALRQKHVHLDHISTITEKFGGKIVDISDRNVIIELSAKPSRISSYIQLLQPFGILEIARSGMMALPRTPLNNFLEEDEDALDAADIVDASQLPPG
>XP_020074775_Hyphopichia_burtonii
MFNPSTRAAAGAVSKRFIRNKITSSSTSALAYKTLHRNQKRPPLPTLETPNWSADAAVSSILYETPVPSKAPRKQHVLNCLVQNEPGVLSSVSGTLAARGFNIDSLVVCSTEVKDLSRMTIVLGGQDAVIEQARRQIEDLVPVYAVLDYTNAQIIKRELLLARVSLLGPEYFQELIATHKLHTSEATSIPDLSATELQFHPNNLVPSEALRQKHLHLEHISTITEKFGGKIVDISTRNVIVELSAKPSRVSSFIQLLHPFGILEIARSGMMALPRTPLDGNNVEDEEPIDAADIVDASQLPPG
>XP_015464719_Debaryomyces_fabryi
MIASSSLRAIGNRNIARQFSRTKTSSSTSALAYKALHRNQKRPPLPTFETPNWSADAAVSSILYETPVPSKAPRKQHVLNCLVQNEPGVLSSVSSTLAARGFNIDSLVVCSTEVKDLSRMTIVLAGQDAVVEQARRQIEDLVPVYAVLDYTNAEIIKRELLLARVSLLGPEYFHELIATHKLHTSDGASIPDLSATESAYHPSNLAPSEALRHKHAHLAHISTITEKFGGKIVDIADRNVIVELSAKPSRVSSFIQLLHPFGILEIARSGMMALPRTPLDGVYEEEEAVNAADIVDASQLPPG
>XP_460242_Debaryomyces_hansenii
MIASSSLCGIGRRNFARQFSRTKTSSSTSALAYKALHRNQKRPPLPTFETPNWSADAAVSSILYETPVPSKAPRKQHVLNCLVQNEPGVLSSVSSTLAARGFNIDSLVVCSTEVKDLSRMTIVLAGQDAVVEQARRQIEDLVPVYAVLDYTNAEIIKRELLLARVSLLGPEYFHELIATHKLHTSDGTSLPDLSATASAFHPSNLAPSEALRHKHSHLAHISTITEKFGGKIVDIADRNVIVELSAKPSRVSSFIQLLHPFGILEIARSGMMALPRTPLDGAYEEEEAVNAADIVDASQLPPG
>XP_006684882_Yamadazyma_tenuis
MFNNSLLGNTCKSAQRAMVRTNVSSSTSALAYKTLRRNQKRPPLPTLDTPNWSAGAAVSSILYETPAPSRAPRKQHVLNCLVQNEPGVLSSVSGTLAARGFNIDSLVVCNTEVKDLSRMTIVLQGQDAVIEQARRQIEDLVPVYAVLDYSNAEIIKRELLLARVSILGPEYFHELIDSHKLFAEDGSAIPDLEAHESIYHPNNLAPSEALRQKHNHLEHISTITEKFGGKVVDISDRNVVVELSAKPSRVSSFIKLLHPFGILELARSGMMALPRTPLEGLVEEEDAVDASDVVDASQLPPG
>XP_001485960_Meyerozyma_guilliermondii
MFLKSSPFLRTVRCKSSSLTSALAYKQLHRNQKRPPLPTFETPNWSADSAVLSILYETPLPSKAPRKQHVLNCLVQNEPGVLSSVSGTLAGRGFNIDSLVVCNTEVKDLSRMTIVLAGQDAVVEQARRQIEDLVPVYAVLDYTNSEIIKRELLLARVSLLGPEYFQELIATHKLQTDDIPDLSASELQFHPTNLAPSEALRQKHSHLSSILTITEKFGGRIVDISDRNVIVELSAKPSRVSSFIQLLHPFGILEIARSGMMALPRTPLEAFEQDEDLEASDIVDVSQLPPG
>XP_018714742_Metschnikowia_bicuspidata
MLRQARSKVTSSSTSALAYKTLHRNQKRPALPTFDTPNWSADAAVSSILYETPVPSKAPRKQHVLNCLVQNEPGVLSSVSGTLAARGFNIDSLVVCNTAVKDLSRMTVVLRGQDAVVEQARRQIEDLVPVYAVLDYTNAEIVQRELLLARISLLGPEYFQDLIAAHKEYASEGSALPDLAARDSEFHPSNLAPSAALRQKHAHLQHISTIVDKFGGKVVDISDRNVVVELSAKPSRVSSFIQLLHPFGILEIARSGMMALPRTPLEESSPSDEDAVDANDVVDASQLPPG
>XP_002618508_Clavispora_lusitaniae
MRTAFQKSLQPVRYKVSTSSTSALAYKTLHRTQKRPPLPTFDTPNWSADAAVSSILYETPVPSKAPRKQHVLNCLVQNEPGVLSSISGHLAARGFNIDSLVVCNTEVKDLSRMTIVLGGRDAVVEQARRQIEDLVPVYAVLDYTNAEIVKRELLLARISLLGPEYFQELIAAHNLHSGDSPVPDLTATESAFHPSNLAPSEALRQKHSHLQHISAITERFGGKVVDISDRNVIVELSAKPSRITSFISLLQPFGILEIARSGMMALPRTPLDHGVSEEEIAETEELVDNSHLPPG
>XP_025341626_Candida_haemuloni
MRAALRPGLPGRLLQTRSKVSSSSTSALAYKTLHRNSKRPPLPTFDTPNWSADAAVSSILYETPFPSKAPRKQHVLNCLVQNEPGVLSSVSGHLAARGFNIDSLVVCNTEVKDLSRMTIVLGGQDAVVEQARRQIEDLVPVYAVLDYTNAEIVKRELLLARISLLGPEYFQELIAAHNSHTSDGSAVPDLSATESEFHPSNLPPSEALRQKHTHLQNISVITEKFGGRIVDISDRNCIVEVSAKPSRISSFIQLLQPFGILEIARSGMMALPRTPLDSSHLEDDALDANDIVDASQLPPG
>XP_024713731_Candida_pseudohaemulonis
MRALRPGLPGRLFQARTKVLSSSTSALAYKTLHRNLKRPPLPTFDTPNWLADAAVSSILYETPFPSKAPRKQHVLNCLVQNEPGVLSSVSGHLAARGFNIDSLVVCNTEVKDLSRMTIVLGGQDAVVEQARRQIEDLVPVYAVLDYTNAEIVKRELLLARISLLGPEYFQELIAAHNSHTSDGSAVPDLSATESEFHPSNLPASEALRQKHTHLQNISVITDKFGGRIVDISDRNCIVELSAKPSRISSFIQLLQPFGILEIARSGMMALPRTPLDHTQLEDEAMDANDIVDASQLPPG
>XP_025339501_Candida_duobushaemulonis
MRALRPGLPGRLLQARTKVSSSSTSALAYKTLHRNSKRPPLPTFDTPNWSADAAVSSILYETPFPSKAPRKQHVLNCLVQNEPGVLSSVSGHLAARGFNIDSLVVCNTEVKDLSRMTIVLGGQDAVVEQARRQIEDLVPVYAVLDYTNAEIVKRELLLARISLLGPEYFQELIAAHNSHTSDGSAVPDLSATESEFHPSNLPASEALRQKHTHLQNISVITDKFGGRIVDISDRNCIVELSAKPSRISSFIQLLQPFGILEIARSGMMALPRTPLDHSQLDDDAMDANDIVDASQLPPG
>XP_028889369_Candida_auris
MKAAFRPVIPARWLQTRHKVSSSSTSALAYKTLHRNSKRPPLPTFDTPNWSADAAVSSILYETPFPSKAPRKQHVLNCLVQNEPGVLSSVSGHLAARGFNIDSLVVCNTEVKDLSRMTIVLGGQDAVVEQARRQIEDLVPVYAVLDYTNAEIVKRELLLARISLLGPEYFQELIAAHNSHTSDGSAVPDLSAAESEFHPSNLPPSEALRQKHTHLQNISVITEKFGGRVVDISDRNCIVELSAKPSRISSFIQLLQPFGILEIARSGMMALPRTPLDHSHLEEESVDANDIVDASQLPPG
>NP_009918_Saccharomyces_cerevisiae
MLRSLLQSGHRRVVASSCATMVRCSSSSTSALAYKQMHRHATRPPLPTLDTPSWNANSAVSSIIYETPAPSRQPRKQHVLNCLVQNEPGVLSRVSGTLAARGFNIDSLVVCNTEVKDLSRMTIVLQGQDGVVEQARRQIEDLVPVYAVLDYTNSEIIKRELVMARISLLGTEYFEDLLLHHHTSTNAGAADSQELVAEIREKQFHPANLPASEVLRLKHEHLNDITNLTNNFGGRVVDISETSCIVELSAKPTRISAFLKLVEPFGVLECARSGMMALPRTPLKTSTEEAADEDEKISEIVDISQLPPG
>XP_018223371_Saccharomyces_eubayanus
MLRSLLQSGHRRVAASSCATMVRCSSSSTSALAYKQMHRHAARPPLPTLDTPSWNANSAVSSIIYETPAPSRQPRKQHVLNCLVQNEPGVLSRISGTLAARGFNIDSLVVCNTEVKDLSRMTIVLQGQDGVIEQARRQIEDLVPVYAVLDYTNSEIIKRELVMARISLLGTEYFEDLLLHHHTSTSSGGADANELVAEIREKQFHPANLPASEILRLKHEHLNDVTNLTNNFGGRVVDISETSCIVELSAKPTRISAFLKLVEPFGVLECARSGMMALPRTPLKTSIEEAADEDEKINEIVDISQLPPG
>XP_033764939_Saccharomyces_paradoxus
MLRSLLQSGHRKVVASSCATMVRCSSSSTSALAYKQMHRHAARPPLPTLDTPSWNANSAVSSIIYETPAPSRQPRKQHVLNCLVQNEPGVLSRVSGTLAARGFNIDSLVVCNTEVKDLSRMTIVLQGQDGVIEQARRQIEDLVPVYAVLDYTNSEIIKRELVMARISLLGTEYFEDLLLHHHTSTNAGAADSQELVAEIREKQFHPANLPASEVLRLKHEHLNDITNLINNFGGRVVDISETSCIVELSAKPTRISAFLKLVEPFGVLECARSGMMALPRTPLKTSTEEAADEDEKISEIVDISQLPPG
>XP_003675835_Naumovozyma_castellii
MIRTLLSSSARRSLVRYSSSSTSALAYKQLHRHAARPPLPTVDTPSWDANSAVSSILYETPAPSRQPRKQHVLNCLVQNEPGVLSRISGTLAARGFNIDSLVVCNTEVKDLSRMTIVLQGQDGVIEQARRQIEDLVPVYAVLNYTNSEIIKRELVMARISLLGTEYFEDLLLHHHKNTANVDQTEELVTEIREKKFHPSNLPASEVLRLKHEHLNDITNLATNFGGRVVDISETSCIVELSAKPTRISAFLKLIEPFGVLECARSGMMALPRTPLKTSAEEAEEADEGKISDIVDISQLPPG
>XP_003980078_Naumovozyma_dairenensis
MIRTLLSSNTKRCLVRYSSSSTSALAYKQLHRHAARPPLPTLETPSWDANSAVSSILYETPAPSRQPRKQHVLNCLVQNEPGVLSRISGTLAARGFNIDSLVVCNTEVKDLSRMTIVLQGQDGVVEQARRQIEDLVPVYAVLNYTNSQIIKRELVMARISLLGTEYFEDLLLHHHKSTSDVDQTQELVNEIREKKFHPSNLPASEVLRLKHEHLNDITNLANNFGGRVVDISETSCIVELSAKPTRISAFLKLIEPFGVLECARSGMMALPRTPLKTTAEEAEEADSESKINDIVDISQLPPG
>XP_003959140_Kazachstania_africana
MMLRTILPKTLIRQSSSSTSALAYKQLHKHSTKPPLPTLETPTWDANSAVSSIIYETPAPSTQPRKPHVLNCLVQNEPGVLSKISGTLAGRGFNIDSLIVCNTEVKDLSRMTIVLKGQDSVIEQARRQIEDLVPVYAVLNYTNSEMVKRELMLARVSLLGSEYFEDLLLHHHQNATNENEKSLVEKIREQKFHPSNLVPSEVLRLKHEHLNDVTQLAQNFGARVVDISESSCIVELAAKPSRISAFLKLIEPFGVLECIRSGMMALPRTRLKSKHDDIDEDTEGKISDLVDISQLPPG
>XP_022466157_Kazachstania_naganishii
MLRTLLSGSVGRTFARTSVRCSSSSTSAMAYKQMHKHHARPPLPVVETPSWDANAAVSSILYETPPPSTQPRKQHVLNCLVQNEPGVLSRVSGTLAARGFNIDSLIVCNTEVKDLSRMTIVLQGQDNVIEQARRQIEDLVPVYAVLNYTESQLVKRELLLCRVSLLGAEYFEDLLLHHHQRTAGPRDTKRKESELIDNIRNQEYHPSNMAPSAVLRMKHEHLNDITNLSKNFGGKIVDISETSCIVELAAKPTRVSAFLKLVEPFGILEVTRSGMMALPRTPLQTSREELEGADEQSKISDIVDISQLPPG
>XP_446964_Candida_glabrata
MIRTVLSNSVKRSLVRHSSSSTSAMTYKQLHKHTARPPLPVVDTPAWDANSAVSSILYETPAPSRQPRKQHVLNCLVQNEPGVLSRISGTLAARGFNIDSLVVCNTEVKDLSRMTIVLKGQDGVIEQARRQIEDLIPVYAVLDYSNSEIIKRELVMARVSLLGSEYFEDLLVHHHKSTANLEDSHEIVSEIREKKFHPSNLQASEVLRLKHEHLNDITNLAKNFGGKIVDIGETSCIVELSAKPSRISAFLKLVEPFGVLECARSGMMALPRTPLQTEVDEEDIDGKISDIVDISQLPPG
>XP_004180497_Tetrapisispora_blattae
MLRSALKSNTRSGLKLASSQRWNSSSTSALAYKKLHKKRVNPPLPTIENPEWNANAAVSSILYETPTPSRQPRKQHVLNCLVQNEPGVLARVSSTLAARGFNIDSLVVCNTEVKDLSRMTIVLQGQDGVIEQARRQLEDQVPVYAVLDYTHAEIVKRELVLARISLMGSEYFQDLLIQHKQTVSEVEKTNEELVTEIREKTFHPTNLPPSEILRLKHEHLNDISNLAKNFGAKVVDISETNCIVEIAAKPTRVSAFLKLLEPFGILECARSGMMALPRTPLKNDHDYEDIATEEKINEIVDISKLPPG
>XP_003688477_Tetrapisispora_phaffii
MLRLVSGNVKRSLIRHSSSSTSALAYKQLHKHNTPPPLPTLETPSWNVDTAVSSILYETPAASTEPRTNHVLNCLVQNEPGVLSRISGTLAARGFNIDSLVVCNTEVKDLSRMTITIKGQDGVIEQARRQIEDLVPVYAVLNYTNAEIVKRELVLARVSLLGAEYFEDLLLHHHQTTGNVDSSELVSEVREKTFHPSNLPLSEVLRLKHEHLNDITNLAKNFGGRVVDISEASCIVELSAKPKRISAFLKLIEPFGVLECARSGMMALPRTPVKTAGAEEDDEAKISNIVDISQLPPG
>XP_001643429_Vanderwaltozyma_polyspora
MIRSVFNNNIKRTLVRCNSSSTSALAYKQSHKHTKTPPLPTLKTPSWSADTAVSSILYETPAVSKEPRTQHVLNCLVQNEPGVLSRISGTLAARGFNIDSLVVCNTEVKDLSRMTIVLQGQDGVIEQARRQIEDLVPVYAVLNYTKSEIIKRELVLARVSLLGAEYFEDLLLHHHQTTGNIDDTNLVTEIREKTFHPSNLPLSEVLRLKHEHLNDITNLAKNFGGRVVDISEGSCVVELSAKPSRISAFLKLIEPFGVLECARSGMMALPRTPLKTSVEEENEDAESKISEIVDITQLPPG
>XP_003679949_Torulaspora_delbrueckii
MIRSVLIRNSSRCFVRHGSSSTSALAYKQLHRHASRPPLPTLETPSWSADSAVSSILYETPVASRQPRKQHVLNCLVQNEPGVLSRISGTLAARGFNIDSLVVCNTEVKDLSRMTIVLQGQDGVIEQARRQIEDLVPVYAVLDYSNSEIIKRELVLARVSLLGAEYFEDLLLHHHKSTIEAEDSGDLVSEIREKKFHPTNLPMSEVLRLKHEHLNDISNLAKNFGGKVVDISDGSCIVELSAKPSRISAFLKLIEPFGVLECARSGMMALPRIPVKSSLEEAEEAEQLNDIVDLSQLPPG
>XP_037143123_Zygotorulaspora_mrakii
MIGSVCRRDLKRCLVRHGSSSTSALAYKQLHKNTIRPPLPTLETPSWSANSAVSSILYETPAPSRQPKKQHVLNCLVQNEPGVLSRVTGTLAARGFNIDSLVVCNTEVKDLSRMTMVLQGQDGVIEQARRQIEDLVPVYAVLDYSNSEIIKRELLLTRVSLLGAEYFEDLLLHHHKSTVDVSNSGELVSEIREKQFHPTNLPMSEVLRLKHEHLNDISNLARNFGGKVVDISDSSCIVELSAKPSRISAFMKLIEPFGVLECARSGMMALPRIPIQNGAETEEDIEKVNEIVDVSQLPPG
>XP_002499149_Zygosaccharomyces_rouxii
MNRLVLQGSARRFVSLRYSLNAIRCSSSSTSALAYKQLHRNATRPPLPTLETPSWSADSAVSSILYETPTPSAQPCKQHVLNCLVQNEPGVLSRISGTLAARGFNIDSLVVCNTEVKDLSRMTIVLQGQDGVIEQARRQIEDLVPVYAVLDYSNASIIKRELVLARVSLLGAEYFEDLLVHHHRSTSGIEDTGDLVKEIRNKKYHPSNLPLSEVLRMKHEHLGAISNLSNNFGGKVVDISDSSCIIELSAKPSRISAFLKLLEPFGVLECARSGMMALPRIPIKNRPDDSDEAVTEKINDMVDISQLPPG
>XP_003644360_Eremothecium_cymbalariae
MIRCFQKPTLVRFNSSGTSALVYKQLHKRKLKPPVPRLDIPNWSANTAVASILYETPPFSVQPKKQCILNCLVQNEPGVLSRVSGTLAARGFNIDSLVVCNTDVKDFSRMTIVLQEQGAVIEQCRRQIEDMVPVYAVLDYTNAELIQRELLLARVSLLGAEYFQELVQSHEQFGKNPKAAPKDEACGKEFHPSNLPVSEALRLKHEHLNGITGLASNFGGRVVDISDSNCVVELSAKPSRITAFLKLIKPYGLLEVARSGMVALPRTPLEPDADSEDAESKADDSVDISNLPPG
>NP_982521_Eremothecium_gossypii
MLRQSIKGIGSGSWIRCNSSSSTAALVYKQLHKHKVKPPVPKFETSSWSANSAVASILYETPAPSREPKKQCVLNCLVQNEPGVLSRVSGTLAAKGFNIDSLVVCSTEVPDLSRMTIVLQGQDAVVEQARRQIEDLVPVYAVLDYTNTDLIKRELLLTRISLLGAEYFEELVARHAGLTEACSDAAENVSADQTFHPSNLPLSELQRMKHEHLNAITNLATNFGGRVVDISESNCVVELSAKPSRISAFLKLIKPYGVLEVARTGMMALPRTPVDDETTNQENMVADASEAVDISQLPPG
>XP_455639_Kluyveromyces_lactis
MLKTRVVPLALRSFARAKSSSTSALAYKQLHRNKARPPLPTIETPSWSTNSAISSILYENPVISKEPKKQHVLNCLVQNEPGVLSLVSGTLAARGFNIDSLVVCNTEVKDLSRMTIVLQGQDGVIEQARRQIEDLVPVFVVLDYSHSTIIERELLMTRISLLGAEYFEDLIHHHEQDENTDTVERIRQQQFHPSNLPLSQVLRLKHEHLNDISNLTGNFGGKIVDIAEQSCIVELCAKPSRISAFLKLVEPFGILEVARSGMMALPRTHLSVGDEDDAQSKMNDIVDISQLPPG
>XP_022675290_Kluyveromyces_marxianus
MLRSRVVPQLAFRSLARAKSSSTSALAYKQLHKNRTRPPLPTIETPSWSTNSAISSILYETPAPSKEPKKQHVLNCLVQNEPGVLSLVSGTLAARGFNIDSLVVCNTEVKDLSRMTIVLQGQDGVIEQARRQIEDLVPVFVVLDYSHSTIIQRELLLARVSLLGAEYFEDLIHHHEQDSNKDTIERIRQKPYHPSNLPLSQVLRLKHEHLNDITNLTANFGGKVVDIAEQSCIVELCAKPSRVSAFLKLVEPFGILEVARSGMMALPRTHLNVSDEEDTQGKINDIVDISQLPPG
>XP_022627966_Lachancea_lanzarotensis
MIKAFVRTRAAEKLLVRHSSSSTSALAYKQLHKNKISPALPTLETPSWSAKSAVSSIIYETPTLTRTSRKQHVLNCLVQNEPGVLSRISGTLAARGFNIDSLVVCNTEVKDLSRMTIVLQGQDGVIEQARRQIEDLVPVYAVLDYSNADIIKRELLMARVSLLGAEYFEDLIQHHEKTGSEGQSGSNDVVSQIRSKQFHPSNLPLSENLRMKHEHLRSLTTLAENFGGRVVDISETNCIIELSAKPSRVSAFLKLVEPFGVLEVARSGMMALPRTPLESKDDEDLENQISDIVDLSQLPPG
>XP_002556404_Lachancea_thermotolerans
MIRTFLRSKAAERVLVRHSSSSTSALTYKQLHKNRISPPLPTLETPSWSAKSAVSSILYETPSPSRLPRKQHVLNCLVQNEPGVLSRISGTLAARGFNIDSLVVCNTEVKDLSRMTIVLQGQDGVIEQARRQIEDLVPVYAVLDYSNADIIKRELVLARVSLLGAEYFEDLIHHHEQTSSEATEGKNETVAQIRSKKFHPSNLPLSEALRLKHEHLASITNLVGNFGGRVVDISETNCIVELSAKPSRISAFLKLVEPFGVLEVARSGMMALPRTPLELESENELENQISEIVDLSQLPPG
>XP_020060111_Aspergillus_aculeatus
MAFRRPMMLSATASSTPFLAVASRTSRLAATLPRFLTTSSSRASSSSTSALAYKALHRRSPLPLPVNDASPQWDAPTAVSSILYETPSVPTNPPKRHILNCLVQNEPGVLSRVSGILAARGFNIDSLVVCNTEVEDLSRMTIVLQGQDGVVEQARRQLDDLVPVWAVLDYTDSALVQRELLLAKVSILGPEFFEELLQHHREITTPGEQGQSDAKQQIAKTEYHPRNLPHSQALRHKHEHLDAITRLTHQFGGKVLDISTNNCIVEVSAKPSRIDSFMKLIAPFGVLESTRTGLMALPRSPLFEPTEELEKDAADVVDASTLPPG
>XP_001271613_Aspergillus_clavatus
MAFRRPMMLSTVASTPFLSVASKTSRAAASLPRFTTSRASSSSTSALAYKALHRRSPLPLPVSDASPQWDAPTAVSSILYETPVAPTNPPKRHILNCLVQNEPGVLSRVSGILAARGFNIDSLVVCNTEVEDLSRMTIVLQGQDGVVEQARRQLDDLVPVWAVLDYTNSALVQRELLLAKVSILGPEFFEELLQHHREITTQEGQTDKTANVDFTKREFHPRHLPTSQALRHKHEHLDAITRLTHQFGGKVLDISTNNCIVEVSAKPSRIDSFLKLINPFGILESTRTGLMALPRSPLASEPSEEIEKEAADVVDVSTLPPG
>XP_001267305_Aspergillus_fischeri
MSFRRPLMLSSAASVPFLAVSSKTSRVAASLPRFTASRASSSSTSALAYKALHRRSPLPLPVSDASPQWDAPTAVSSILYETPVTPTNPPKRHILNCLVQNEPGVLSRVSGILAARGFNIDSLVVCNTEVEDLSRMTIVLQGQDGVVEQARRQLDDLVPVWAVLDYTDSALVQRELLLAKVSILGPEFFEELLQHHREITTPGDALEGQRENKVGDAQTKKVEFHPRHLPPSQALRHKHEHLDAITRLTHQFGGKVLDISTNNCIVEVSAKPSRIDSFLKLISPFGILESTRTGLMALPRSPLSSEPSEELEKEAADVVDASTLPPG
>XP_041144604_Aspergillus_flavus
MAFRRPLMLSKTASAPFSSLAGRTARVAATLPRFTTARASSSSTSALAYKALHRRSPLPLPVSDSSPQWDAPTAVSSILYETPVAPTNPPKRHILNCLVQNEPGVLSRVSGILAARGFNIDSLVVCNTEVEDLSRMTIVLQGQDGVVEQARRQLDDLVPVWAVLDYTDSALVQRELLLAKVSILGPEFFEELLQHHREITTPGETLDGQKDKAEAQITEFHPRNLPPSQALRHKHEHLDAITRLTHQFGGKVLDISNNNCIVEVSAKPSRIDSFMKLIAPFGVLESTRTGLMALPRSPLHEQVEEIEKEAADVVDASTLPPG
>XP_752105_Aspergillus_fumigatus
MSFRRPLMLSSAASMPFLAVSSKTSRVAASLSRFTASRASSSSTSALAYKALHRRSPLPLPVSDASPQWDAPTAVSSILYETPVTPTNPPKRHILNCLVQNEPGVLSRVSGILAARGFNIDSLVVCNTEVEDLSRMTIVLQGQDGVVEQARRQLDDLVPVWAVLDYTDSALVQRELLLAKVSILGPEFFEELLQHHREITTPGDALEGQKENKAGDAQAKKAEFHPRHLPPSQALRHKHEHLDAITRLTHQFGGKVLDISTNNCIVEVSAKPSRIDSFLKLISPFGILESTRTGLMALPRSPLSSEPSEELEKEAADVVDASTLPPG
>XP_662034_Aspergillus_nidulans
MAFRYTRMLSKTASSSFLSAASRTSGLATRSTFATTTRASSSSTSALAYKALHRRSPLTLPVTDVSQQWDAQTAVSSILYETPVRPTNPPKRHVLNCLVQNEPGVLSRVSGILAARGFNIDSLVVCNTEVEDLSRMTIVLQGQDGVVEQARRQLDDLVPVWAVLDYTDSALVQRELLLAKVSILGPEYFEELLQHHREITTPVESMEAQKKSTDSKASTKTEEYHPRNLPSSQALRHKHEHLDAITRLTHQFGGKVLDISTNNCIVELSAKPSRIDSFMKLISPFGILESTRTGLMALPRSPLFEANEELEKEAADVVDASTLPPG
>XP_001401528_Aspergillus_niger
MAFRRPLMLSTTASTPFLSVASRNSRLGASRFSTTIRASSSSSTSALAYKALHRRSPLPLPVNDASPQWDAPTAVSSILYETPSVPTNPPKRHILNCLVQNEPGVLSRVSGILAARGFNIDSLVVCNTEVEDLSRMTIVLQGQDGVVEQARRQLDDLVPVWAVLDYTDSALVQRELLLAKVSILGPEFFEELLQHHREITTPGEQTEGQKDKAAQVAKTEFHPRNLPHSQALRHKHEHLDAITRLTHQFGGKVLDISTNNCIVEVSAKPSRIDSFMKLIGPFGVLESTRTGLMALPRSPLFEPSEEIEKDAADVVDASTLPPG
>XP_015404312_Aspergillus_nomiae
MAFRRPLMLSKTASAPFSSVAGRTARVAATLPRFTTARASSSSTSALAYKALHRRSPLPLPVSDSSPQWDAPTAVSSILYETPVAPTNPPKRHILNCLVQNEPGVLSRVSGILAARGFNIDSLVVCNTEVEDLSRMTIVLQGQDGVVEQARRQLDDLVPVWAVLDYTDSALVQRELLLAKVSILGPEFFEELLQHHREITTSGETLEGQKDKAEGHKQITEFHPRNLPPSQALRHKHEHLDAITRLTHQFGGKVLDISNNNCIVEVSAKPSRIDSFMKLIAPFGVLESTRTGLMALPRSPLHEQVEEIEKEAADVVDASTLPPG
>XP_001821356_Aspergillus_oryzae 
MAFRRPLMLSKTASAPFSSLAGRTARVAATLPRFTTARASSSSTSALAYKALHRRSPLPLPVSDSSPQWDAPTAVSSILYETPVAPTNPPKRHILNCLVQNEPGVLSRVSGILAARGFNIDSLVVCNTEVEDLSRMTIVLQGQDGVVEQARRQLDDLVPVWAVLDYTDSALVQRELLLAKVSILGPEFFEELLQHHREITTPGETLDGQKDKAEAQITEFHPRNLPPSQALRHKHEHLDAITRLTHQFGGKVLDISNNNCIVEVSAKPSRIDSFMKLIAPFGVLESTRTGLMALPRSPLHEQVEEIEKEAADVVDASTLPPG
>XP_040641614_Aspergillus_ruber
MAFRCPLTAAAASTLSTAARTAPRAAPALPRFAFSRSSSSSTSALAYKALHRRSPLPLPVSDTSPQWDAPTAVSSILYETPVAPTNPPKRHVLNCLVQNEPGVLSRISGILAARGFNIDSLVVCNTEVEDLSRMTIVLQGQDGVVEQARRQLDDLVPVWAVLDYTDSALVQRELLLAKVSILGPEFFEELLQHHREITTPGETLEGHKEKKSIAEMNENKEYHPRHLPPSQALRHKHEHLDAITRLAHQFGGKVLDISTNNCIVEVSAKPNRIDSFMKLIAPFGILESTRTGLMALPRSPLFEPAEEAEKEAADVVDASTLPPG
>XP_040696978_Aspergillus_sydowii
MAFRHPQMLSKTASMPFLSVASRTSRLATSLPRSTFSTSRASSSSTSALAYKALHRRSPLTLPVADISPQWDAPTAVSSILYETPSRPTNPPKCHILNCLVQNEPGVLSRVSGILAARGFNIDSLVVCNTEVEDLSRMTIVLQGQDGVVEQARRQLDDLVPVWAVLDYTDSALVQRELLLAKVSILGPEFFEELLQHHREITTPVDSMEGHKDKSNESKTSQAEEYHPRNLPSSQALRHKHEHLDAITRLTHQFGGKVLDISTNNCIVELSAKPNRIDSFMKLISPFGILESTRTGLMALPRSPLFEANDDIEKDAADVVDASTLPPG
>XP_001214668_Aspergillus_terreus
MAFRHPLMLSKTASASLRSVAPRTSARVAATLPRFSTRASSSSTSALAYKALHRRSPLPLPVSESSPQWDAPTAVSSILYETPVPPTNPPKRHVLNCLVQNEPGVLSRVSGILAARGFNIDSLVVCNTEVEDLSRMTIVLQGQDGVVEQARRQLDDLVPVWAVLDYTDSALVQRELLLAKVSILGPEFFEELLQHHREITSPGDVSEGHKEQAQQTQKTEYHPRNLPQSQALRHKHEHLDAITRLTHQFGGKVLDISNNNCIVELSAKPSRIDSFMKLIGPFGILESTRTGLMALPRSPLSEQDEDLEKEAADVVDASTLPPG
>XP_022485765_Penicillium_arizonense
MAFRSPLTLSAGSASLLSSAAATARSRTAAALPRFTSIRASSSSTSALAYKALHRRSPLPLPVSDASPQWDAPTAVSSILYETPVPPSNPPKRHVLNCLVQNEPGVLSRVSGILAARGFNIDSLVVCNTEVEDLSRMTIVLQGQDGVVEQARRQLDDLVPVWAVLDYTDSALVQRELLLAKVSILGPEFFEELLQHHREITTSPDSLESQKHHQDAQSVQQYHPRHLPQSQALRHKHEHLDAITRLTHQFGGKVLDISTNNCIVEVSAKPSRIDSFLKLIGPFGILESTRTGLMALPRSPLFEPNEEIEKDAADVVDASTLPPG
>XP_014537893_Penicillium_digitatum
MAFRRPLTLSLGSASQLSSAAASARYRAAALPQFTSIRASSSSTSALAYKALHRRSPLPLPVSDASPQWDAPTAVSSILYETPVTPSNPPKRHILNCLVQNEPGVLSRVSGILAARGFNIDSLVVCNTEVEDLSRMTIVLQGQDGVVEQARRQLDDLVPVWAVLDYTDSALVQRELLLAKVSILGPEFFEELLQHHREITTSPDSLDHKHHSLDHTAQQYHPRHLPQSQALRHKHEHLDAITRLTHQFGGKILDISTNNCIVEVSAKPFRIDSFLKLIGPFGILESTRTGLMALPRSPLGEPSEEIEKDAADVVDASTLPPG
>XP_016595752_Penicillium_expansum
MLKIEGHVFTLSQRAVAEVGRLKRIYPGRIWSESSHNPFTLLELLMAFRRPLTLSLGSASQLSSAAATARSRAAALPRFTSIRASSSSTSALAYKALHRRSPLPLPVSDASPQWDAPTAVSSILYETPVAPSNPPKRHILNCLVQNEPGVLSRVSGILAARGFNIDSLVVCNTEVEDLSRMTIVLQGQDGVVEQARRQLDDLVPVWAVLDYTDSALVQRELLLAKVSILGPEFFEELLQHHREITTSPDSLDHKHTSLDQTAQQYHPRHLPQSQALRHKHEHLDAITRLAHQFGGKILDISTNNCIVEVSAKPSRIDSFLKLIGPFGILESTRTGLMALPRSPLGEPNEEIEKDAADIVDVSTLPPG
>XP_040651083_Penicillium_griseofulvum
MLKIEGHVVRRSPRSADQKEYPRGESGESSHNPFTLLELLMAFRRPLTLSLGSASQLSSAAATARSRVATLPRFTSIRASSSSTSALAYKALHRRSPLPLPVSDASPQWDAPTAVSSILYETPVAPTNPPKRHILNCLVQNEPGVLSRVSGILAARGFNIDSLVVCNTEVEDLSRMTIVLQGQDGVVEQARRQLDDLVPVWAVLDYTDSALVQRELLLAKVSILGPEFFEELLQHHREITTSPDSPDHKHHSLDHTAQQYHPRHLPQSQALRHKHEHLDAITRLTHQFGGKVLDISTNNCIVEVSAKPSRIDSFLKLIGPFGILESTRTGLMALPRSPLGEPNEEIEKDAADVVDASTLPPG
>XP_038926869_Penicillium_roqueforti
MAFRRPLTLSLGSASLQSSATAAARSRVAALPRFTSIRASSSSTSALAYKALHRRSPLPLPVSDASPQWDAPTAVSSILYETPMPPSNPPKRHILNCLVQNEPGVLSRVSGILAARGFNIDSLVVCNTEVEDLSRMTIVLQGQDGVVEQARRQLDDLVPVWAVLDYTDSALVQRELLLAKVSILGPEFFEELLQHHREMTTSPDSPDHKHASLDHTAQQYHPRHLPPSQALRHKHEHLDAITRLTHQFGGKILDISTNNCIVEVSAKPSRIDSFLKLIGPFGILESTRTGLMALPRSPLGEPSEEIEKEAADVVDASTLPPG
>XP_002565746_Penicillium_rubens
MAFRRPLTLSLGSASLLSSATATARSRAAAIPRFTSIRASSSSTSALAYKALHRRSPLPLPVSDASPQWDAPTAVSSILYETPVVPSNPPKRHILNCLVQNEPGVLSRVSGILAARGFNIDSLVVCNTEVEDLSRMTIVLQGQDGVVEQARRQLDDLVPVWAVLDYTDSALVQRELLLAKVSILGPEFFEELLQHHREITTSPDSLDHKHHSLDHTAQQYHPRHLPQSQALRHKHEHLDAITRLTHQFGGKILDISTNNCIVEVSAKPSRIDSFLKLIGPFGILESTRTGLMALPRSPLSEPNEDIEKDAADVVDASTLPPG
>XP_040812389_Penicillium_solitum
MAFRRPLTLSLGSASQLSSAAATARSRAAALPRFTTIRASSSSTSALAYKALHRRSPLPLPVSDASPQWDAPTAVSSILYETPVAPSNPPKRHILNCLVQNEPGVLSRVSGILAARGFNIDSLVVCNTEVEDLSRMTIVLQGQDGVVEQARRQLDDLVPVWAVLDYTDSALVQRELLLAKVSILGPEFFEELLQHHREITTSPDSLDHKHTSLDHTAQQYHPRHLPQSQALRHKHEHLDAITRLTHQFGGKILDISTNNCIVEVSAKPNRIDSFLKLIGPFGILESTRTGLMALPRSPLGEPNEEIEKDAADVVDASTLPPG
>XP_022579219_Penicilliopsis_zonata
MAFRRALTLKAASSPLLSTAVVPSRAAAAWFTSSRASSSSTSALAYKALHRRSPLPLPVAESSPQWDAPAAVSSILYETPVPPTNPPKRHVLNCLVQNEPGVLSRVSGILAARGFNIDSLVVCNTEVEDLSRMTIVLRGQNGVVEQARRQLDDLVPVWAVLDYTDSALVQRELLLAKVSLLGPEFFEELLQHHREITAPGEPLDGQKDSQAAGPEPTEFHPRKLPPSQALRHKHEHLDAITHLTHQFGGKVLDISVNNCIVEVSAKPSRIDSFLKLIGPFGILESTRTGLMALPRSPLDEAGEELEKEAADVVDASTLPPG
>XP_016625062_Cladophialophora_bantiana
MAGRRNYLSLACRAIVQSPRAQTGTSFLNSILPSSRRTKSTNSTSALAYKALHRRSPLPLPVSDTSPQYGAAAAVSSILYETPVAPQAPPKKHILNCLVQNEPGVLSRVSGILAARGFNIDSLVVCNTEVEDLSRMTIVLQGQDGVVEQARRQLEDLVPVWAVLDYTSAALVQRELLLAKVSILGPEVYEELMEHHREMTSPESDQGPVDVESAEEDADKRLQELEANKPEESTLVQRAKDMLGQGASYHPSRLAASQALRHKHEHLEAITHLTHQFGGKVLDISTNNCIVELSAKPSRIDSFMKLISPFGILESTRTGLMALPRSPLYDPNDEHVREADDVVDASTLPPG
>XP_008727296_Cladophialophora_carrionii
MAGRRNLLSLAYKASSQSTRTRTGTSFLDSVLPASRRSKSTNSTSALAYKALHRRSPLPLPVSDTSPQYGAAAAVSSILYETPVASTAPPKKHILNCLVQNEPGVLSRVSGILAARGFNIDSLVVCNTEVEDLSRMTIVLKGQDGVVEQARRQLEDLVPVWAVLDYTSAALVQRELLLAKISILGPEVYEELMEHHREMTSPESEHTAADLEDAEENADKRLQELEENKPEEFSLVQRAKEMLGQGDSYHPSRLAASQALRHKHEHLEAITHLTHQFGGKVLDISTNNCIVEVSAKPSRIDSFMKLIAPFGILESTRTGLMALPRSPLYDPNDELVRDADDVVDASTLPPG
>XP_016246859_Cladophialophora_immunda
MAGRRNLLSLACRAANHTHGAQNGTSFLDSILPASRRAKSTNSTSALAYKALHRRSPLPLPVSDTSPQYGAAAAVSSILYETPVASQAPPKKHILNCLVQNEPGVLSRVSGILAARGFNIDSLVVCNTEVEDLSRMTIVLKGQDGVVEQARRQLEDLVPVWAVLDYTSAALVQRELLLAKISILGPEVYEELMEHHREMTSPDSDQGPADVENAEENADRRLQELEANRPEESSLVQRAKDMLGQGASYHPSRLAASQALRHKHEHLEAITHLTHQFGGKVLDISTNNCIVELSAKPSRIDSFMKLISPFGILESTRTGLMALPRSPLYDPNDEHVREADDVVDASTLPPG
>XP_007738865_Cladophialophora_psammophila
MAGRHNLLSLACRAIVQSPRAQTGTSFLNSVLPASRRAKSTNSTSALAYKALHRRSPLPLPVSDTSPQYGAAAAVSSILYETPVAPQAPPKKHILNCLVQNEPGVLSRVSGILAARGFNIDSLVVCNTEVEDLSRMTIVLQGQDGVVEQARRQLEDLVPVWAVLDYTSAALVQRELLLAKVSILGPEVYEELMEHHREMTSPESDQGPADVESAEENADKRLQELEANKPEESTLVQRAKDMLGQGASYHPSRLAASQALRHKHEHLEAITHLTHQFGGKVLDISTNNCIVELSAKPSRIDSFMKLISPFGILESTRTGLMALPRSPLYDPNDEHVREADDVVDASTLPPG
>XP_018689990_Fonsecaea_erecta
MAGRHNLLSLACRVANHHSHRAQTGTSFLDSILPASRRAKSTNSTSALAYKALHRRSPLPLPVSDTSPQYGAAAAVSSILYETPVASQAPPKKHILNCLVQNEPGVLSRVSGILAARGFNIDSLVVCNTEVEDLSRMTIVLKGQDGVVEQARRQLEDLVPVWAVLDYTSAALVQRELLLAKISILGPEVYEELMEHHREMTSPESDHGSADVENAEENAEKRLQELEAGRHEDSSLIQRAKDMLGQGASYHPSRLAASQALRHKHEHLEAITHLTHQFGGKVLDISTNNCIVEISAKPSRIDSFMKLISPFGILESTRTGLMALPRSPLYDPNDEHVREADDVVDASTLPPG
>XP_022515296_Fonsecaea_monophora
MAGRRNLLSLACRAAKHSRRAQTGTSFLESVLPASRRAKSTNSTSALAYKALHRRSPLPLPVSDTSPQYGAAAAVSSILYETPVASQAPPKKHILNCLVQNEPGVLSRVSGILAARGFNIDSLVVCNTEVEDLSRMTIVLQGQDGVVEQARRQLEDLVPVWAVLDYTSAALVQRELLLAKISILGPEVYEELMEHHREMTSPDSDQGSADVENAEENADKRLQELESNKPEEPSLVQRAKEMLGQGASYHPSRLAASQALRHKHEHLEAITHLTHQFGGKVLDISTNNCIVEISAKPSRIDSFMKLVSPFGILESTRTGLMALPRSPLYDPNEEHTREADDVVDASTLPPG
>XP_016628414_Fonsecaea_multimorphosa
MAGRHNLLSLACRAANHPRRAQTGTSFLDSILPASRRAKSTNSTSALAYKALHRRSPLPLPVSDTSPQYGAAAAVSSILYETPVASQAPPKKHILNCLVQNEPGVLSRVSGILAARGFNIDSLVVCNTEVEDLSRMTIVLKGQDGVVEQARRQLEDLVPVWAVLDYTTAALVQRELLLAKISILGPEVYEELMEHHREMTSPDSDQGLADVENAEENADKRLQELEGNRPEESSLVQRAKDMLGQGASYHPSRLAASQALRHKHEHLEAITHLTHQFGGKVLDISTNNCIVEISAKPSRIDSFMKLISPFGILESTRTGLMALPRSPLYDPNDEHVREADDVVDASTLPPG
>XP_022498919_Fonsecaea_nubica
MAGRRNLLSLACRATKPSQRAQTGTSFLESVLPASRRAKSTNSTSALAYKALHRRSPLPLPVSDTSPQYGAAAAVSSILYETPVASQAPPKKHILNCLVQNEPGVLSRVSGILAARGFNIDSLVVCNTEVEDLSRMTIVLQGQDGVVEQARRQLEDLVPVWAVLDYTSAALVQRELLLAKISILGPEVYEELMEHHREMTSPDSDQGPVDVENAEENADKRLQELESNKPEEPSLVQRAKEMLGQGASYHPSRLAASQALRHKHEHLEAITHLTHQFGGKVLDISTNNCIVEMSVSAVDLFSVSKR
>XP_013279199_Fonsecaea_pedrosoi
MAGRRNLLSLACRATKHSQRAQTGTSFLESVLPASRRAKSTNSTSALAYKALHRRSPLPLPVSDTSPQYGAAAAVSSILYETPVASQAPPKKHILNCLVQNEPGVLSRVSGILAARGFNIDSLVVCNTEVEDLSRMTIVLQGQDGVVEQARRQLEDLVPVWAVLDYTSAALVQRELLLAKISILGPEVYEELMEHHREMTSPDSDQGPADVENAEENADKRLQELESNKPEEPSLVQRAKEMLGQGASYHPSRLAASQALRHKHEHLEAITHLTHQFGGKVLDISTNNCIVEISAKPSRIDSFMKLVSPFGILESTRTGLMALPRSPLYDPNEEHTREADDVVDASTLPPG
>XP_007755852_Cladophialophora_yegresii
MAGRRNLLSLAYRASNHSTRTPTGTSFLDSVLPASRRSKSTSTSALAYKALHRRSPLPLPVSDTSPQYGAAAAVSSILYETPVASTAPPKKHVLNCLVQNEPGVLSRVSGILAARGFNIDSLVVCNTEVEDLSRMTIVLKGQDGVVEQARRQLEDLVPVWAVLDYTSAALVQRELLLAKISILGPEVYEELMEHHREMTSPESERTAEDLEDAEENADKRLQELEENKPEESSLVQRAKEMLGQGDSYHPSRLAASQALRHKHEHLEAITHLTHQFGGKVLDISTNNCIVEVSAKPSRIDSFMKLIAPFGILESTRTGLMALPRSPLYDPNEELVRDADDVVDASTLPPG
>XP_016237443_Exophiala_spinifera
MAGTRNLLSFAGRNALRKYRAQNGPSFLDSLAPASTRSKSTNSTSALAYKALHRRSPLPLPVTDTSPQYGAAAAVSSILYETPVASQAPPKKHILNCLVQNEPGVLSRVSGILAARGFNIDSLVVCNTEVEDLSRMTIVLQGQDGVVEQARRQLEDLVPVWAVLDYTSAALVQRELLLAKVSILGPEVYEELMEHHREMTTQEYDEPNEESHDTHEENAERRLQELEGNKQDEASLVQRAKEMLGQGASYHPNRLAASQALRHKHEHLEAITHLTHQFGGKVLDISTNNCVVEVSAKPSRIDSFMKLIAPFGILESTRTGLMALPRSPLYGPNEDLQREADEVVDASTLPPG
>XP_016267696_Exophiala_oligosperma
MAGTRNLLTFAGRNALRSYRAQSGPSFLDTLTPASTRSKSTNSTSALAYKALHRRSPLPLPVTDTSPQYGAAAAVSSILYETPVASQAPPKKHILNCLVQNEPGVLSRVSGILAARGFNIDSLVVCNTEVEDLSRMTIVLQGQDGVVEQARRQLEDLVPVWAVLDYTSAALVQRELLLAKVSILGPEVYEELMEHHREMTSQEYDETSEGDHEYPEENAEKRLQELEGNKQDEASLVQRAKEMLGQGVSYHPNRLAASQALRHKHEHLEAITHLTHQFGGKVLDISTNNCIVEVSAKPSRIDSFMKLIAPFGILESARTGLMALPRSPLYGPNEDLQRDADEVVDASTLPPG
>XP_013318131_Exophiala_xenobiotica
MAGTRNLLSLAGRTALRTPRSQSGTSFLDSIVPASKRSKSTNSTSALAYKALHRRSSHLPLPVSETSPQYGAAAAVSSILYETPVASQAPQKKHILNCLVQNEPGVLSRVSGILAARGFNIDSLVVCNTEVEDLSRMTIVLQGQDGVVEQARRQLEDLVPVWAVLDYTSAALVQRELLLAKVSILGPEVFEELMEHHREMTSQEYDEPIESDPEAAEENAERRLQELEENKPEESGLIQRAREMLGQSSNFHPSRLAASQALRHKHEHLEAITHLTHQFGGKVLDISTNNCIVEVSAKPSRIDSFMKLIAPFGILESTRTGLMALPRSPLYGPNEDLQREADEVVDASTLPPG
>XP_007727342_Capronia_coronata
MAGKRNFLSLAFRSNTHSSRCRSGPSFLDTLIPASRRSKSTDSTSALAYKALHRRSPLPLPISDTSPQYGAAAAVSSILYETPVASGAPPKKHILNCLVQNEPGVLSRVSGILAARGFNIDSLVVCNTEVEDLSRMTIVLQGQDGVVEQARRQLEDLVPVWAVLDYTSAALVQRELLLAKVSILGPEVYEELMEHHREMTSPDVESNASDVENAEENADGRLQELEANQSEEASMVQRVKEMLGQGASYHPSRLAASQALRHKHEHLEAITHLTHQFGGKVLDISTNNCIVEVSAKPSRIDSFMKLIAPFGILESARTGLMALPRSPLHGPNDDSQRDADEIVDISTLPPG
>XP_007731629_Capronia_epimyces
MAGSRTLLSLASRTTIQSVRSPTATPFLDSLVPAFKRTKSTTSTSALAYKALHRRSPLPLPVSDASPQYGAAAAVSSILYETPVASQAPAKKHVLNCLVQNEPGVLSRVSGILAARGFNIDSLVVCNTEVEDLSRMTIVLQGQDGVVEQARRQLEDLVPVWAVLDYTSAALVQRELLLAKISILGPEVYEELMEHHREMTSPEAESEPGARDLESAEENAQQRLQELEANQPHESNLIQRAKELLGQGASYHPSRLAASQALRHKHEHLEAITHLTHQFGGKVLDISTNNCIVEVSAKPSRIDSFIKLIAPFGILESARTGLMALPRSPLYGPNEDLQRDADDVVDASTLPPG
>XP_009157780_Exophiala_dermatitidis
MAGARFFLSLALRRAAQSSRSQTRTSIVDTAIPASRRSKSTNSTSALAYKALHRRSPLPLPVSDYTSPQYGAAAAVSSILYETPVASQAPPKKHILNCLVQNEPGVLSRVSGILAARGFNIDSLVVCNTEVEDLSRMTIVLQGQDGVVEQARRQLEDLVPVWAVLDYTSSALVQRELLLAKVSILGPEVYEELMEHHRELTSPEYESSSIENAEENASKRLQELESNHSEEASIVERAKEMLGQGASYHPSRLAASQALRHKHEHLEAITHLTHQFGGKVLDISTNNCIVEVSAKPSRIDSFMKLIAPFGILESTRTGLMALPRSPLYGPNEESQKDADEVVDISTLPPG
>XP_013264572_Exophiala_aquamarina
MAGRRTLLSLRSRTVAPVCRLQTGTSFLDSVAPISRRSKSTNSTSALAYKALHRRSPLPLPVSDTSPQYGAAAAVSSILYETPVASQAPPKKHVLNCLVQNEPGVLSRVSGILAARGFNIDSLVVCNTEVSDLSRMTIVLQGQDGVVEQARRQLEDLVPVWAVLDYTSAALVQRELLLAKISILGPEVYEELMEHHREITSPESEYGTEQVENAEENAERRLQELEEGKPDEQSLMQRAREMIGQGSSYHPSRLAASQALRHKHEHLEAITHLTHQFGGKVLDISTNNCIVEVSAKPSRIDSFVKLIAPFGILESTRTGLMALPRSPLYGPDEDLQRDADEVVDASALPPG
>XP_016222244_Exophiala_mesophila
MAGRRSMWSLSSRTRVLSTRPQAAGSLLDSIIPATRRTKTTNSTSALAYKALHRRSPLPLPVTDTSPQYGAAAAVSSILYETPVPSQAPPKKHILNCLVQNEPGVLSRVSGILAARGFNIDSLVVCNTEVSDLSRMTIVLQGQDGVVEQARRQLEDLVPVWAVLDYTSAALVQRELLLAKVSILGPEVYEELMEHHREMTSPESEHGSGELGSIEENADRRLQELEENRSSEDSSLLQRAKELLGQGGSYHPSRLAASQALRHKHEHLEAITHLTHQFGGKVLDISTNNCIVEVSAKPSRIDSFMKLIAPFGILESARTGLMALPRSPLYGPNEELQRDADEVVDASTLPPG
>XP_013277785_Rhinocladiella_mackenziei
MAGRRSLLSLASKASIRALRARTETLFLDSLIPASTRSKSTTSTSALAYKALHRRSPLPLPVSDASPQYGAAAAVSSILYETPVASQAPPKKHILNCLVQNEPGVLSRVSGILAARGFNIDSLVVCNTEVEDLSRMTIVLQGQDGVVEQARRQLEDLVPVWAVLDYTSAALVQRELLLAKISILGPEVYEELMEHHREMTSPETESSAGAESAEENAERRLQELEKNQAEESSILQRAKEIIGQGASYHPSRLAASQALRHKHEHLEAITHLTHQFGGKVLDISTNNCIVEVSAKPSRIDSFMKLIAPFGILESTRTGLMALPRSPLYGPDEDLQRDADDVVDASTLPPG
>XP_018001586_Phialophora_attinorum
MAGRRTLFSLAARASRIQQTSPIPSLLNQQTRCRSTNSTSALAYKALHRRSPLPLPVNEPGPSSYGAAAAVSSILYETPQVSTAPPKKHVLNCLVQNEPGVLSRVSGILAARGFNIDSLVVCNTEVEDLSRMTIVLQGLDGVVEQARRQLEDLVPVWAVLDYTSAALVQRELLLAKVSILGPEVYEELMEHHREMTATSEQAEYDAERAEENAERRLQELEGSNQKDPGMIERAKELLGQADTYHPSGLAASQALRHKHEHLEAITHLTHQFGGKVLDISTNNCIVEVSAKPSRIDSFMKLIAPFGILESTRTGLMALPRSPLYSPAEEMQREADELVDASTLPPG
>NP_595907_Schizosaccharomyces_pombe
MFARRCGRLANRFVRLKSTSATSPITYKALHANSPLPRCRIIEPPRATVPEAVSNIIMSTPFNRVQRPKRHVFNCLVQNEPGVLSRLSGILAARGFNIDSLVVCATEVENLSRMTIVLRGADEVVEQAKRQIEDIVSVWAVLDYTGTSMVERELLLAKVSLLGPDHFQEHFERSEKVAESTNAKAKSDGEGVMNANAALQLRASQLAAINQLTTLFHGRVADISTETIILELTATPDRVDNFLSLLRPYGVLEACRTGTSAMTRAPHSNEVTEEAEDDVEVEEVFLPPG
```
