## Supplementary material for "Coding Sequence Insertions in Fungal Genomes are Intrinsically Disordered and can Impart Functionally-Important Properties on the Host Protein": fasta protein sequences: XP_722748.1_blasthits_fa.txt

```
>XP_722748_Candida_albicans
MWNKEKSKEAEKGEIREDELFNTKVDRQTSASSESSLVHDNSSVDTDHTQRKLYNRHLQLIAIGGSIGTGLFVTIGTTGLTVGGPLGLLLSYCLSTLLTLLLTSAVGEMVSYMPVDSPFLNMAGRVIDPAFEAAASVNFWVMQSLYIPFEITAVNGMIHFWRDDYSPAITFCIQIAIYAAINLYAVRVFGECEFWFSLAKLILCIGLLFFTLVTMCGGNPKHDAFGFRNWHAAGGPIATLYTTGSLGRFQGFLGSFRWSSSFTCVGSEYLGMTAGECINPRHNLPIAFRTVLYRLVLFYIGGALSVSILVAYNDPKYLELTSDTSNAASSPYVVAMQNLGINVLPHIVNAVILTSAFSAGCSYTYTSSRCLYNLAKKGFVPKFFKKCTSHGVPVFCVGLSICFSLLSLMQLGSSGSKVLNYMVNLCTGAQILNYAFMSITYIGFYHACKAQNIDRHQFTYRSWFQPYSIYFVCFMYWCLVGILGYNVFMPGKWSVDTFLYNYIMVFVSLAVFIAWKLFRRTKFIKPIDADLRTGLEEIERHEYEYYEQLEQSSNKPDNKFKSILHWIF
>XP_002419779_Candida_dubliniensis
MFKSTLQNKIWNNEKTKEAEAEAERSKIQEEELFDTKVDRQTSVTSESSLSQDNSSVDVGHTQRKLYNRHLQLIAIGGSIGTGLFVTIGTTGLTVGGPLGLLLSYCLSTLLTLLLTSAVGEMVSYMPVDSPFLNMAGRVIDPAFEAAASVNFWVMQSLYIPFEITAVNGMIHFWREDYSPAITFCIQIAIYAAINLYAVRIFGECEFWFSLAKLILCVGLLFFTLITMCGGNPKHDAFGFRNWHAAGGPIATLYTTGSLGRFQGFLGSFRWSSSFTCVGSEYLGMTAGECINPRHNLPIAFRTVLYRLVLFYIGGALSVSILVAYNDPRYLELTSDTSNAASSPYVVAMQNLGIKVLPHIVNAVILTSAFSAGCSYTYTSSRCLYNLAKKGFVPRLFKKCSSHGVPIFCVGLSICFSLLSLMQLGDSGSKVLNYMVNLCTGAQILNYAFMSITYIGFYHACKAQNIDRHEFTYRAWFQPYSIYFVCFMYCCLVGILGYDVFMPGKWSVDTFLYNYIMVFVSLAVFIAWKLFKRTKFIRPIDADLKTGLEEIERHEYEYYEQLEQSSHKPVNKFQSILHWIF
>XP_002545259_Candida_tropicalis
MWKREKKNDYVTNELREDDLFQEKSKTQASLSSETSKDDDSSSTEVGHTQRKLHNRHLQLIAIGGSIGTGLFVTIGTTGLTVGGPLGLLLAYCLSTFLILLLTSATGEMVSYLPVDSPFLNMAGRVIDPAFEAAASVNFWVMQSLYIPFEITAVNGIIHFWRDDYSPAITFCIQIAIYAAINLYAVRVFGECEFWFSIGKLLLCIGLLFFTLVTMCGGNPKHDAFGFRNWHVAGGPIATLYTTGSLGRFQAFLGAFRWSSSFTCVGAEYLGMTAGECVNPRHNLPIAFRTVLYRLVLFYVGGALSVSILIAYNDPKYVALTSDSSNAASSPYVVAMQNLGISALPHIVNAVILTSAFSAGCSYTYTSSLCLYNLAKKGFVPSIFKKCTRHGVPIFCVGVSVCFSFLSLMQLGKSGSKVLNYMVNLCTGSQILNYAFMSMTYIGFYHACEAQGIDRKAFTYRSWFQPYSAYFVCFMYWCIVGILGYNVFMPGKWSVDTFLYSYIMLFVSIAVFIAWKVVKRTKFIRPSEADLITGLEDIERHEYEYYAQMEAASVKQSKWKSILHWVF
>XP_003869862_Candida_orthopsilosis
MWFRKDDKLSVEDTNSLNEKVLNKRSNEEQELFTDTSSYNTDKASSVDGPGSTKRTLYNRHLQLIAIGGSIGTGLFVTIGTTGLVNGGPLGLLMSYCISTMLVLLLTTAIGEMVSYMPVDSPFLNMAGRVIDPAFEAAASVNFWLMQSLYIPTEITAVNTIIHFWRDDYSPAITFVIQIVIYAIINMYAVRVFGECEFWFSLAKLTLCVGLLFFTLITMCGGNPQHDAFGFRNWNVAGGPIGMKYATGSLGRFQGFLASLRLSSSFTCVGSEYVSMTAGECVNPRVNMAIAFRTVLYRLVFFYVGGALSVSILIAYNDPKYVALTSASSNGASSPYVVAMQNLGISALPHIVNAVIVTAAFSAGCSYTYTSSRCLYNLAKKGFVPKFFRICTKKGIPIYCVLVSCCFALLSLLQLGKSGSVALNYMFNLVTGAQILNYGFMGIIYIAFYHAVKAQGIDRTKFTYRSWFQPYSIYFATFLYWCIIGCLGYQVFLPGMWAVDDFLFSYVMIFVSLAVYIVWKVVKRTKFIKPIDADLTTGLDEIEAHEAEFYAQMEQSSQDEKKSRWKGYLNWIF
>XP_001524389_Lodderomyces_elongisporus
MWFSKGLNRPFSKDTKSEVQDGADPATKETFVDSVSTTSNSDQSTKVENRTHRKLLPRHISLIAIGGSIGTGVFVTIGTTGLVNGGPLGLLLSYCLSTTLIMLLTTAMGELVCYMPTDSPFLDMAGRVIDPAFEVASSVNFWVMQSLYIPFEITAVNGMIHFWRDDYSPAITLSIQIFIYAAINLYAVKVFGECEFWFSLFKLILCIGLLFFTLVTMCGGNPKGDAFGFRNWHVAGGPMGMMYTTGALGRFQGFLGSLRMSSSFTCVGSEYLSMTAGEAINPRHTLPVAFRTVLYRLVIFYVGSALCVSILIAYNDPRYLSLTSESSNGASSPYVVAMVKLWVSM
>XP_007372302_Spathaspora_passalidarum
MTILEKKENITVDIEQLSEEKPVVTTKFDDFDDKIDVEQYGEIKRKLNARHVNLMIIGQSIGSGLFIGLSSPLTTSGSLSLFIGFLVWACLVIYPLMQAVGEMCSYLPIKGTFLHYSARWVDPALGFACTLIYLYTSLMFVCLEATAVASLISFWTDANPAIFITISLVTYLLVNLVGVNWYGEIEFSSSILKVILIMGLMFFSLISMCGGNPQHNAYGFQHWKEGGLVKPFLVSGPTGQFLGFWNVLIYAAFACGGPDLLALCASEMKMPRKSVGIAAKRSYIRIYLFYFGGIFFLNSLCASNDPTLLHAIDTNAVGAAASPWVIGIKNVGVRGLDSVVNVCILASAWSCGNGFFYGATRCAYSAALAGYLPRFFSKCLPNGAPIYCVIASVLVGLLSFLSVSNSTATVFNWFVNLATTGLLCTYLCIWWCYFKFKKVYPKQTGVQFKKDEYNYYLAPKLIHPYFTYFGLLLNILVLFFNGFWIFFPGQFSVANLFTSYFAPVLYICLFVFWKFFKKTHFRSDMEADITTGKEQIDLEEEADIEYEATRERSQNWFFVVGRKISHFCFS
>XP_043051668_Scheffersomyces_spartinae
MGFAKFLQDNFIPHTPKDPLNDHGLATTDDVFLSSPLKSEGKKNEDVATIHTTETTSTAPQTVGLHRKLHGRHVQLLGIGATIGLALFVAIGKALAKGGPLNLLLAFIIWSVPILCITVSTAEMVCYLPIVSPFVRMAGRCCDEALEVATAWNFWFLCCAQIPFEVVTVNLIIHFWRDDYSPAITLAVQVVLYFLINVLGVSVYGEVEFWLSFGKIILAVGLLFFTFITMVGGNPKHDAFGFQYWKNPGPMAEFIATGDLGRFQGFLACLIQACFTFAGPEYVSLVASETINPRKTLPSAFKQVFIRLTVFFIGGALSVGILVAYNDPILKETMGASKPGAGGSPYVIAMQRLGIDVLPQIMNVLLLTAAFSAGNSYTFCSSRTLYGFALDGYAPKFLTATTKTGIPIYCMLLSLSWSLILFLQVDSQASKVLDWIINIITSCQLINFCVLCFVYIFFRKAYIAQGFPRENLPFKSWYQPYTAICGLVFAFVLLFVSSYTVFLPHKWNYKSFLYSYLFIFLDIIIFVGYKLVKRTKWRNPMEVDLVTGLAEVETHETELYEKYSREGKTVVNGKVKQGFFNRRTPEMSSATSISPMEVISALVSRNENQLNDFTNHQAFVQRVLSVSASTTSIVFVLAAFYCFLFIDPKRFVFRHHLIFFLLLFDLLKAVVLLLYPARVLTHDLAYYNDNFCQVVGFFSAFAIEGADIAILSFAIHTSLLIFKPNLTFKVTNGTSTRTEGGLYSYRWYIYGISFLLPGLLAGLAFLNPNRRGYDSFVCWCYLPQDPVWSRFVLSWVPRYCILIIIIGIYCAIYFHVIKEFKLLGGVFTTMHKRSKIVPSHSYQEEKPSFFSALKFLFDRIREFFIPELVLPDGDEEKLPKKEAEEESNHNQERPQLYDQEFHRQNLDNFRKRQKVIKKQMKSIFVYPIAYILLWLFPFILYITQVNYESTHKPIYWLNCMGAFMQPLFGFVDSLVFFYRERPWQHTIMKTFEREYGSILSESLVNGSSSTSASQAESHSVASSGNQNATSPEKGTEETQFANYNANRSSIRRQSQVSSKQLRNQSLYSQKESLVIPSLVNIDEYPLWRRRLSSLKLPFFALPTDENVLKLQLKELNKKLSQQQAGPRSSGSQIHDSLYPGGTGIYHYSNQSGQAGQGATSLGSGPKGPSDFSNILGGGSLDEGAFRQLDNFSFNKSGTTVGNAGGALVNVSNASFRSRAMSHISHASHGKSSRASIGSKRSSHGGASSRNRQLSFVDPHLKSDVPHESAEQHIASNSNTGVSNSGPQASHLAPPLAKTGYSFVTQKVHEKNTTPISGVHTPYASPRTSATLFGDGSGDSLKKSSNYSTNTIGERTSDSDDDLDFLQFLRQCRP
>XP_001387910_Scheffersomyces_stipitis
MSNKSISKEEKFVNAEPYASGISITEDDSSGFQFSETTHRKLYSRHVQLIAIGGSIGTGLFVTIGTTGLVGGGPLGLLLSYSLWTVIILLLTTAVGEMVSYLPVNSPFLTMAGRVVDPAFEFAFSINFWVMESLYIPFEITAANGMIHFWRDDYSPAITICIQIFIYAVINVFAVRLYGESEFWLSLGKLILCVGLIFFTIITMCGGNPAGDAFGFRNWHVAGGPMATYIATGALGRFQAFLYSLRNSACFTVVGPEYMSMVAGEAINPRKTMPTAFKTVLYRLAIFYIGGSLCVTILIAYNDPTYLKLTALSSNAAASPYVVAMENLGIKVLPHIVNALVLSSVFSAGNSYTYCSSRALYGLARKGFVPKFFMWCNRHGVPIYCVAVSIAFAFLSLLQLGDSASNVLSYMVNLCTGSQLLNYGFMCITYICFHRAVETQGIDRKTFSYRSWFQPYSIYFVTVIMWCVIGILGYEVFMPGRWSVNSFLYSYVMIFVSIAAFTFWKVVKRTKFIKPGDADLVTGLEEIEEHESDYYASIAVESLEEEGIKGKVRSGLSWIL
>XP_020066806_Suhomyces_tanzawaensis
MSKVLDPLKGPLKGDTTSSNSLTPKSSSPQPQSVHRKLYNRHVQLIAIGGSIGTGLFVTIGTTGLVRAGPLGLLLAYGIWTVVILLLTTAVGEMVSFLPVSSPFLTMAGRVVDPAFECAASVNFWIMQSLYIPFEITAVNGMIHFWREDYSPAIPLCVQIAIYACINLFAVRLYGECEFWLSIAKLILCIALLFFTLITMCGGNPQGDAFGFRNWHAAGGPIAEYLSKGNIGRFEGFLGCLRGSAAFTVVGPEYMSMVAGEAINPRKTMPTAFKTVLYRLALFYIGGALSVSILIAYNDPNYLKLTSDASNAASSPYVVAMQNLQIKVLPDIINVVIITSAFSAGNSYTYCSSRALYGLAQRGFVPRFFKICTKLGVPIFCVAVSICFSLLSLMQLGSSGNKVLNYMVSLCTGSQVLNYGFMSIIYIRFYHACKAQGIDRSTFPYRAWFQPYSIYIAASLIWCLIGILGYHVFKPGMWSVDDFLFNYVMIFVAIAVFSFWKLLKRTKVVKLSEADLYTGIEEIEEHEYEIYAKREANGEEDDDKKNGNFLKNALNWVF
>XP_020074592_Hyphopichia_burtonii
MKFTKEKQPEVDLNSKITENYGLDGSNSLSTSSEEQPSKEENAGDQQKSIDVHRTLESRHIQLISIGGSIGSGLFITIGTSGLVNAGPLGLLLGYTFWTCVILSLTVSTAEMVCYLPVSSPFLTMAGRVVDPAFECAASVNFWFMQSIYIPFEITAVNTMIHYWRDDYSPAITVCIQIVIYILLNVFAVKAYGESEFWLSIGKLLLCIALLFFTLITMCGGNPKHDAFGFRYWHAKGGPIAEQITTGGIGRLHGFMYGLISACFTVVGPEYMSMVAGEARNPRKNMKTAFKTVLYRLALFYIGGALSVSILIAYNDPTYLEKADSSSGAGSPYVVAMTNMNVKVFPHIVNAIIVTSAFSAGNSYTYCSSRALYGLALRGFAPKFFKWCTKGGVPIYCVAVSICFAMLSLLQLGSGSASVLTYLVNLCTGSQILNYGFMCITYICFYRAVKAQGLDRHTFPYRSYLQPYTISFATFFIWIMIGCIGYKCLMPGRWSVDEFLYNYVMIFVSAFVFIVWKLWKKTKFIKASEADLSSGLEDIEEHEYNYYAEMEANEKSEGKFSNIMKWIF
>XP_015468164_Debaryomyces_fabryi
MWLRSEKEDSNMMETSKGGKIDTFGGEGGSANSVISKSLSTGGADGEEKKFDEKKVYPKGHIQRKLESRHVQLIAIGGSIGTGLFVTIGTTGLVNAGPLGLLLAYSFWTFIILLLTTSIGEMVSFLPVAAPFITMAGRCVDEAFECAVGWNFFLMQALYIPFEITAVNGMIHFWRSDYSPAITLCIQIFIYACINVFAVRLYGEAEFWLSISKLILCIGLLFFTLITMCGGNPQHDAFGFRNWNVEGGPMGEVITTGPLGKFQGFLAGLISACFTVVGPEYMSMVSAEAKNPRKTMPTAFKTVLYRLALFYIGGALSVTILISYKDPKYIELTADSSNAASSPYVVAMQNLHIDVLPHIVNAVVLTSAFSAGNSYTYCSSRALYALAQRKFAPKLFTYCTKNGVPIYCVLVAICFSMLSLMQLSLGSAKALNYMVSLCTGSQLLNYGFMTITYMCFYRAVKVQGLDRRTFPYRAWFQPYSICIAAFFIWCMIGILGYTVFIPGHWEVDSFLFNYVMIFVSAAIYIFWKVLKRTPFVKPEEADIFTGIEEIEEHEYEYYAKLEGEDEDGKHKESKFKNMLHWIF
>XP_460114_Debaryomyces_hansenii
MWLRKEKEDTDMTETSKGGKIDTFGGEGASTSNSVISKSLSTGGVDGEERKFDEKKAYPKGHIQRKLESRHVQLIAIGGSIGTGLFVTIGTTGLVKAGPLGLLLAYTFWTVIILLLTTSIGEMVSFLPVPAPFITMAGRCVDESFECAVGWNFFLMQALYIPFEITAVNGMIHFWRSDYSPAITLCIQIVIYACINVFAVRLYGEAEFWLSISKLILCIGLLFFTLVTMCGGNPQHDAFGFRNWHVEGGPMGEQITTGALGKFQGFLAGLISACFTVVGPEYMSMVSAEAKNPRKTMPTAFKTVLYRLALFYIGGALSVTILISYKDPNYLELTSDASNAASSPYVVAMQNLKIDVLPHIVNAVVLTSAFSAGNSYTYCSSRALYALAQRKFAPKFFTYCTKNGVPIYCVIVAICFSMLSLMQLSEGSSKALNYMVSLCTGSQLLNYGFMTITYMCFYRAVKVQGLDRRTFPYRAWFQPYSICIAAFFIWCMIGILGYTVFIPGHWEIDTFLFNYVMIFVTAAIYIFWKLLKRTPFVKPEDADIFTGIEEVEEHEYEYYAQLEGEGKQKPNKFKSILHWIF
>XP_006684055_Yamadazyma_tenuis
MTDIEKHNKEKTTESGDFNLEESTLDVQSARKGIKFGPFYINPEDKIHRRLESRHVQLIAIGGAIGTAIFISIGGALIEGGPLGLLLAYCFWTLVILCLTTAVGEMVCYLPVASPFITMSGRTVDEALEFAAGWNFYLMESLYIPFEIVAVNGMIHYWRDDYSAAIPLCIQIALYVVVNVFAVRIYGESEFWLSIGKLVLLIGLLFFTLVTMCGGNPHHDAFGFRNWHAAGGPLAEYLSTGASGRFQGLINAMIQSAFTIVGPEYMSMVASEAINPRKTMPVAFNTVLYRLVLFYIGGALSVGILVAYNDENFIKLHSASSNAAASPYVVAMNNLGISGLPHLVNAIIITSAFSAGNSYVYCSSRVLYGLAKQGFAPKFFALCTPSGVPFLCVAMSICFAMLSLLQLGDSSATVLNYLVSICTGSQVLNYVYMAVTYIAFYRACSAQGIDRNSFGYKSWFQPYSIYFSLFFLIIMVGILGYPVFLPDSWDTPSFIFNYIMVFVNIVLVIFWKLLKRTKYIHPIDADLVTGLEEIEEHEYEYYAKMNVESQDYKESIFKKALHWIL
>XP_001485560_Meyerozyma_guilliermondii
MNAEKKPDAKTQYDGATDSSHGSLESHISRDNSTNEVEKKSEHVHRALLSRHVQLIAIGGSIGTGLFVTIGSSGLVNAGPLGLLLAYTFWTFIILLLTTAVGEMVSFLPVSSPFITMAGRCVDEAFECAVGWNFFIMQALYIPFEITAVNGMVHFWRDDYSPAITLCIQIFIYAMINVFAVRLYGESEFWLSIGKLILCIGLLFFTLITMCGGNPKGDAFGFRNWHIPGGPIGEYVTTGSLGKFQGFLKGLNSAYFTVVGPEYMSMVAGEAALPRKTMPTAYKTVLYRLALFYIGGALSVGILISYKDPKYIKLTADTSNAASSPYVVAMQNLNINVLPDIVNAVVLSSAFSAGNSYTYCSSRALYGLANRGFAPKFFTWCTKSGVPIFCVAVSICFSMLSLMQLGDSGSNVLNYMVSLCTGSQLLNYGFMCITYICFYRATKAQGLDRKAFPYTSWFQPYSIYIATAFIWMSIGILGYTVFLPGWWSVDSFLYNYVMIFVSAAIYIAWKVWKRPKFVKPEDADLFTGIEEIEEHEYEYYAKLEGGENQAPENAFKRALHWVF
>XP_018714086_Metschnikowia_bicuspidata
MSQDKEKELQNSSLKVSETYGAEDDAQDIQSSVSSNEKPNSFGQTKRSLESRHINLIAIGGSIGTGLFITIGSQGLVNAGPLGLLLSYSFWTGVILMLTVSVGEMVCYLPVDSPFLSMAGRVVDPAFECAASVNFWLMQSLYIPFEIVAVNGMVHFWRDDYSPAITLCIQIAIYAAINIFAVRLYGETEFWLSLGKLILCIGLLFFTLITMCGGNPEHDAFGFRYWHAEGGPIAEHITTGSLGRFQGFLAGLFSASFTVVSSEYLSMTAGEAKNPRKNMATAFRTVLYRLVIFFIGGALSVSILIAYNDPTYLELTKDSSNAAASPYVVAMQNLNIKVLPDIVNAVILSSAFSAGNSYTYCSSRALYALSVKGFVPSFFRKCTKNGVPLYCIAVSVAFSFLSLLQLSDSSLSVLNYMVSLCTGSQLLNYFFMGITYLHFYRACKVQGIDRAQFTYTSWFQPYTALVATFFLMLVVGILGYTVFIPGMWSVNEFLYNYVMIFVSLAVYIFWKVSKRTKYIKPEDADLQTGLLEIEEHEYRYYAEMEAEGKTETRWSKAMGWIL
>XP_002616741_Clavispora_lusitaniae
MSDLEKKDTLDPAVRLSDKTAADLSQDDSSSVSSSPRNYHTKRSLDLRHVNLIAIGGSIGTGLFITIGSSGLTSAGPLGLLLSYLFWTTVILSLTVSVGEMVCYLPIDSPFLSMAGRVVDPAFECAASINFWLMQSLYIPFEITAVNGMIHYWRDDYSPAIPLCIQIVIYAALNIFAVKAYGESEFWLSLGKLILCVGLLFFTLITMCGGNPKHDAYGFRNWKASGGPIAEHITTGATGRFEGFLAGLFSACFVVVSAEYLSMTAGEAKNPRKNMARAFRTVLARLVVFYIGGALSVGILIAYNDPGYLERTSDSSNAAASPYVAAMNNLGISVLPDIVNAVIVTSAFSAGNSYTYCSSRALYALSLKGFAPRFFTRCTRSGVPIYCVIVSILFSLLSLMQLGSSGTKVLNYMVSLCTGSQILNYAFMGITYLCFYRACKAQGIDRDGFTFKSAFQPYTAIMATTFLWIVVGILGYTVFIPGHWSVDTFLYNYVMLFVSIAVFLVWKVWKRTKFIRPEDADLRTGLEEIEEHEYQLYADMEAGDKKRNGFVEKTLGWLL
>XP_025341192_Candida_haemuloni
MSKVDSEKDLSGNSADTHMFKINENFNEDFNDNSSTQESGSNRSGEKSDEKKLNHTKRSLEQRHINLIAIGGSIGTGLFITIGSSGLIEAGPLGLLLAYCFWTFVILCLTVSVGEMVCYLPIDSPFLQMAGRVVDPAYECAASVNFWLMQSLYIPFEITAVNGMIHFWRDDYSPAITLVIQIIIYCAINVFAVKLYGEAEFWLSLGKLILCVGLLFFTLITMCGGNPQNDAFGFRNWHAEGGPINEYMRTGSLGRFQGFLQGLFSANFVVVSSEYLSMTAGEAKNPRKNMASAFKTVLYRLVIFFIGGALSVTILLAYNDPTYLGIVKGENGEDANAASSPYVVAMQNLQIEVLPHIVNGVVLSSAFSAGNSYTYCSSRALYGLAEKGYVPKFFKYCTRNGVPIFCVAVSACFSLLSLMQLGEDGEKALNYMVSLCTGAQLLNYAFMSVTYLHFYRAVKVQGIDRNNFTYRSWYQPYTAMFACFFLWIVVGIKGYEAFVPGHWSVDHFLFSYVMIFVSLAVFILYKVIKRPKYIRPEDADLQTGLEAIEEHEYEFYAALEANNEKPGLRKRIMDWIF
>XP_024715888_Candida_pseudohaemulonis
MAATYLWDIGVFSDCYNAVKFLDSVPDQIDALIGTDIRQLLVVPPKSDKARQTLAKADTEPVNFSDGLSYKLNKAFIETAYLLASELDLDEIATAELLLLATNESFSKGSSLEDAGILAFFRRYDYILNILGYMVTNNRVQMLYPSKDPAKELFQQFLESYKKIYKLIQVQNDQIDKQKATSDINNLAFVKKVYFVKQQLFHIHDLLSQILYLLIDAFPQSLQTYDTYSAIIKHVNENITNDSDILLLHYLPSLLRCVTGLEDMEEKEIHKIHQQFVAALSADYPKVKDNDLIDLSKSSLRPFDLCSKLFFFVAFIPWCKAVPARTEKFDFKTDILQYIEWLISYGTTEQLLSYSAETAVQETTALLEQSDLYDFRALLQRSFPLLWPAKFVYSGNDELLHAAKSNPQYLNVAKLCDFSSFKVSRAIADDILAPLLHSFFSSFVNHAAIVLTLLRDNEEDYLLSSNKKELEDSTRNSMSFNDSYESLASKSLEKTSPDASDSSHDLNDIASRADLERFYMACVYTYSNRPTLCDAFWAADESNVTGFVDWGISKNTLPLITATFCFLLGSLTSGGTVASLKVWDILVNANTFRKNDYSYISVDSIVSSLTYYLDALTTNLEQELNSRSKLEQQKLEFLFSSSHHKRVNDTDTESPITLSEDSVVFIAGFIMLIAQVVKNSAGDEPVSQGLKKSAFARFHPILVSFLKFDNLITSAKGYLQKRTNTPPNIFSDDNRSIILNLVMFCLKEFAATNDITIRTQIWDTVDRWICHALHDGDNLTSADSLRYTGRSSVLTAVSNTAKTEVQKLRNLYRGLTMNQAFKMALTRPSEVSNFVQLIAQLLEPSSTEQYGFNELQLLYPSNLGDGYRFKNQIGVWPYIEYIINEVFTHTPDVEDEDFRRYLQQTILKIVRASLNEVDWLFLVETAPQILLQTLSTEEVFATARLVNGEVTTISFETFVRLHHSLAMLNFLFEDKASAVLFDIVNTGVEVIGSSNVLQNLMVDALSIVDKILQLQEVYIEKLLPLLKNADIYSQSDSKKPLGYGTSLSLTVSTQRLPYDNVYYPKGLGTHGVSDYYELILFNLSSVVHIALYVGSDEANVSQPAISILRKLSESKVFSTKSSLSKDLSLRNTRLLSVFENVDESIKIRYAFVQQLETISDSLQVKYDILEFLLANLPVTGQITVAHFLLGYDTRSGNLSLSNDDNELSLLDSLIQLLMSTIDLIFDIDYTHGYVTKIGLGPSKLASLTMQVLVRLTKNSVISAQTLNHIRKYDLSSKLLNVQPKIDDVTLWHDKKFEGNVQDGVSNRFIEDHASLETFFEFMKYRNLILQYLSIEIHEIRSATKKEQYIKLLLDDTEFFNGTPKILNFLDVLNYQFYNFEPHKFLEFENKYNLPALLHELTKERKAKKEVKLLKKFAALRCQNANQRLSTDNEKAAFSIDIMSEVTRVDELFQKIFVVEELKKRHLRCLQLWVQIIQVLSNEGVADRADFILKVFQYILPKINNDYYERDVLFAEELILLCMLLFDMYEEDSKTLATAEEGGEHHLQKLLPLFKTCVNGVLCTNSTPALRSDLYILLNKFTQKTPLSGPLLRQILTALRSVDRRFINVICNDSIYLEGAPRITSIILMETLVNLLGLEQLTSILDAIVENNSLSLLARLLKRTGELFEACEGRTESGIRVDTLLYELTAFKATLYLLIRIAHTRDGAVQLFQNEIFSIVRNLKFLNIDSDLGLELQIDSVPSSTPVYGAKEERATALITLSLDIPAALADETKHTHSVRTISFYELLVPAFQLVATVLSAMGPSFQPGIMQAKELMLHFRPLVVGVMKRDQLMEQGDLRRYEEEHKLALEGLRQLATLFVLPNYFLIIMSKLDAEKELSSTSAGTNVDFNESFHDTSSNQGSVGRSLEKKEDDVHHHTHRMLEQRHVNLIAIGGSIGTGLFITIGSSGLIEAGPLGLLLAYCFWTFVILCLTVSVGEMVCYLPVDSPFLTMAGRVVDPAYECAASVNFWLMQSLYIPFEITAVNGMIHFWRDDYSPAITLVIQIVIYCAINVFAVKLYGEAEFWLSLGKLILCIGLLFFTVITMCGANPQNDAFGFRHWHAKGGPIAEYMRTGSLGRFQGFLQGLFSANFVVVSSEYLSMTAGEAKNPRKNMASAFKTVLYRLVIFFIGGALSVTILLAYNDPTYLQIVHGDDDNSGNAASSPYVVAMQNLEIQVLPHIVNGVVLSSAFSAGNSYTYCSSRALYALSKKGYVPKFFRYCTKSGVPIFCVAVSACFSLLSLMQLGKTGENALNYMVNLCTGAQLLNYAFMSVTYLHFYRAVKVQGIDRNNFTYRSWFQPYTAMFACFFLWIIVGIKGYEAFVPGHWTVDHFLFSYLMVFIAIGVYAAYKLIKRPKYIRPEDADLQTGLEEIEEHEYEFYAALEANNEKVGLRKKIMDWVF
>XP_025338535_Candida_duobushaemulonis
MSKIDAEKQLSRNSAGTNVDFNESFHDTSSNQGSVGRSSEKKEDDIHHHTQRLLEQRHVNLIAIGGSIGTGLFITIGSSGLIEAGPLGLLLAYCFWTVVILCLTVSVGEMVCYLPIDSPFLAMAGRVVDPAYECAASVNFWLMQSLYIPFEITAVNGMIHFWRDDYGPAITLVIQIVIYCAINVFAVKLYGEAEFWLSLAKLILCIGLLFFTIITMCGANPQNDAFGFRHWHAEGGPIAEYMREGSLGRFQGFLQGLFSANFVVVSSEYLSMTAGEAKNPRKNMASAFKTVLYRLVIFFIGGALSVTILLAYNDPTYLEIVHGDDDNSGNAASSPYVVAMQNLEIQVLPHIVNGVVLSSAFSAGNSYTYCSSRALYALSKKGYVPKFFRYCTKTGVPIYCVAVSACFSLLSLMQLGETGENALNYMVNLCTGAQLLNYAFMSVTYLHFYRAVKVQGIDRNNFTYRSWFQPYTAIFACIFLWIIVGIKGYEAFVPGHWTVDHFLFSYLMVFIALGVYIAYKLIKRPKYIRPEDADLQTGLEEIEEHEYEFYAALEADNEKAGLRKKILDWIF
>XP_028889976_Candida_auris
MSRDAEKELQGASAEAHLKTNENYNNDSSTQVSLSQSSNKEEEKLHHTHRSLEQRHINLIAIGGSIGTGLFITIGSSGLVQSGPLGLLLAYCFWTFVILCLTVSVGEMVCYLPLDSPFLTMAGRVVDPAYECAASVNFWLMQSLYIPFEITAVNGMIHFWRDDYSPAITLVIQIVIYCAINIFAVKLYGEAEFWLSLAKLILCIGLLFFTLITMCGGNPEKDAFGFRNWHAAGGPIAEYIGTGPLARLRGFLQGIISANFVVVSSEYLSMTAGEAKNPRRNMASAFKTVLYRLVIFFIGGALSVTILLAYNDPKYLSIVQGDNANAASSPYVVAMQNLKIQVLPHIVNAVILSSAFSAGNSYTYCSSRALYALSKKGYVPKFFRYCTKSGVPIYCVAVSACFSLLSLMQLGKSGENALNYMVNLCTGAQLLNYGFMSITYLHFYRAVKVQGIDRNNFTYRSWYQPYTAIFACVFLWIIIIIKGYEVFIPGHWAVDNFLFSYVMIFVAIAVYIAYKVLKRPKYIKPEDADLQTGLEAIEEHEYEFYAALEASNEEAKSLRKRIMDWVF
>NP_009690_Saccharomyces_cerevisiae
MTKERMTIDYENDGDFEYDKNKYKTITTRIKSIEPSEGWLEPSGSVGHINTIPEAGDVHVDEHEDRGSSIDDDSRTYLLYFTETRRKLENRHVQLIAISGVIGTALFVAIGKALYRGGPASLLLAFALWCVPILCITVSTAEMVCFFPVSSPFLRLATKCVDDSLAVMASWNFWFLECVQIPFEIVSVNTIIHYWRDDYSAGIPLAVQVVLYLLISICAVKYYGEMEFWLASFKIILALGLFTFTFITMLGGNPEHDRYGFRNYGESPFKKYFPDGNDVGKSSGYFQGFLACLIQASFTIAGGEYISMLAGEVKRPRKVLPKAFKQVFVRLTFLFLGSCLCVGIVCSPNDPDLTAAINEARPGAGSSPYVIAMNNLKIRILPDIVNIALITAAFSAGNAYTYCSSRTFYGMALDGYAPKIFTRCNRHGVPIYSVAISLVWALVSLLQLNSNSAVVLNWLINLITASQLINFVVLCIVYLFFRRAYHVQQDSLPKLPFRSWGQPYTAIIGLVSCSAMILIQGYTVFFPKLWNTQDFLFSYLMVFINIGIYVGYKFIWKRGKDHFKNPHEIDFSKELTEIENHEIESSFEKFQYYSKA
>XP_018223167_Saccharomyces_eubayanus
MAKEGMSVDYENDDDYFEYSKNRFKTAITRIDSAQPSEGXLDPAQSLNHVSTIHEEGDVHVHEDGGTSTDEDSRTHLLFSTETRRKLENRHVQFIAISGVIGTALFVAIGKALYRGGPASLLLAFALWCVPILCITVSTAEMVCFFPVSSPFLRLATKCGDESLAVMASWNFWFLECVQIPFEIVSVNTIIHYWRDDYSAGIPLAVQVVLYLLISICAVKYYGEMEFWLASFKIILALGLFVFTFVTMLGGNPKHDRYGFRYYGENPFKQYFPDGKDVGKSSGYFQGFLACLIQASFTIAGGEYISMLAGEVKRPRKVLPKAFKQVFVRLTFLFLGSCLCVGIVCSPNDPDLTAAINEARPGAGSSPYVIAMNNMRIRILPDIVNIALITAAFSAGNAYTYCSSRTFYGMALDGYAPKIFTRCNKHGVPIYAVGISLIWALVSLLQLNSNSAVVLNWLINLITASQLINFVVLCIIYLFFRRTYNIQQDSLPKLPFRSWGQPYTAIIGLVSCLAMIMIQGYTVFFPKLWNSQDFLFSYLMVFIDIGIYVGYKFIWKRGKDKIKDPYKIDFSKELIEIENHEIQYSFEKFQYYTKA
>XP_033764725_Saccharomyces_paradoxus
MTKERMTIDYENDDDFEYDKNKYRATTTRIKSIEPSEGWLDPSESVARISTIPEAGEVHVDEHEDRGSSIDEDSRTYLLFSTETRRKLENRHVQLIAISGVIGTALFVAIGKALYRGGPASLLLAFALWCVPILCITVSTAEMVCFFPVSSPFLRLATKCVDDSLAVMASWNFWFLECVQIPFEIVSVNTIIHYWRDDYSAGIPLAVQVVLYLLISICAVKYYGEMEFWLASFKIILALGLFIFTFITMLGGNPKHDRYGFRNYGESPFKKYFPDGNDVGKSSGYFQGFLACLIQASFTIAGGEYISMLAGEVKRPRKVLPKAFKQVFVRLTFLFLGSCLCVGIVCSPNDPDLTAAINEARPGAGSSPYVIAMNNLKIRILPDIVNIALITAAFSAGNAYTYCSSRTFYGMALDGYAPKIFTRCNRHGVPIYSVGISLVWALVSLLQLNSNSAVVLNWLINLITASQLINFVVLCIIYLFFRRAYRVQQDSLPKLPFRSWGQPYTAIIGLVSCSAMIFIQGYTVFFPKLWNTQDFLFSYLMVFINIGIYVGYKFIWKRGRDNFKNPHEIDFSKELTEIENHEIESSFEKFQYYSKA
>XP_003678098_Naumovozyma_castellii
MSKYDTTIKQQTIIDEESLTSHRRTPFADNKGGKVDTDLDSDDFFIPTTSRGTTSVSSQDNDSKTFLVASHTTKRNLVNRHVQLIAISGVIGTAIFVAIGKPLYRGGPAFLLLAFAIWCIPILCITVSTAEMVCFMPVSSPFLRLATKCVDDSLAVMASWNFWFLECVQIPYEIVTVNTIIHYWRDDYSAAIPLVIQSLLYLLISLAAVKWYGEMEFWLASFKIVLAMGLFCFTFITMLGGNPKKDRFGFRYFHDTPFKKYFPDGIDRGSSAGYFQGFFICLIQASFTIAGGEYISMLAGEIEIPRRVLPRAFKQVFMRLTILFLGSCLCVGILCSPNDSSLTAAINEARPGAGSSPYVIAMNNLGIRILPDIVNITLITAAFSSGNAYTYCSSRTLYGMALDGYAPKIFTRCNKQGVPIYAVGVSLLWAFISLLQLNSNSAIVLNWLINIITASQLINFAILCITYLFFRRAYLLQKDKLPELPFKSWWQPYTAIFGLVCAMVMMIVQGYTVFFPKNWNVQDFLFCYLMIFINIGIYIFYKFIWRLGKDKIKDPATISFEDELREIENHELEHNFDKFRFYTE
>XP_003668216_Naumovozyma_dairenensis
MSKDLTKIKLKSLPDDKLITTRIPTHPTTTTTTTTTTTTLWSEGESENTSICLSSSNDEDNDSRTNLLYSTSTQRKLLNRHVQLIAISGVIGTVLFVAIGKPLYRGGAAFLLLGFAIWCIPILCITVSTAEMVCFMPVSSPFLRLTKKCVDDSLAMMASWNFWFLECVQIPFEIVTVNTIIHYWRDDYSPAIPLIVQIILYVLISFCAVKYYGETEFWMASLKIIMAMGLFLFTFITMLGGNPKRDRFGFRYFGETPFKMYFPNGDVSQGHSAGYFQGFLTCLIQASFSIAGGEYISMLAGEIKIPRKVLPIAFKQVFIRLTILFLGSCLCVGILCSANDPALTAAINEARPGAGSSPYVIAMNNMGIQILPDIVNVILITAAFSSGNAYTYCSSRTLYGMAMDGYAPKIFTRCNKQGVPIYAVGISVAWGFISLLQLNSNSAVVLNWLINIITTSQLINFACICITYLFFRRAYLLQKDDLPHLPFKSWGQPYTVIVGLVSVIIMIFVQGYSVFYKSLWNKQDFLFCYLMVFVDLGIYLIYKFIWKRGKDKLKNPKIISFENELREIENHELDHSFDKFKFYRKV
>XP_003959625_Kazachstania_africana
MTESNFSPTQDPFETKSLNFQVKRTVTEQNDWSDQIDTNETLSTSDLSSGKDSSTNLLGSRSTSTHRKLLNRHVQFIAISGVIGTALFVAIGKPLYRGGPAFLLIAFALWCIPILCITVSTAEMVSFFPVDSPFLRLSKKCCDESLAVMASWNFWFLECVQIPFEIVSVNTVINYWRDDYSPAIPLVIQVALYALISVCAVKYYGEMEFWMSSFKILLALGLFCFTFITMVGGNPKHKAYGFQNYRKNTFKKYFPDGNENIGSAAGYFQGFLACLIQASFTIAGGEYISMLAGEVKLPRKVMPRAFKQVFWRLTVLFLGSCLCVGIVCSANDPNLTAAISESRPGAGSSPYVIAMNNLGIKILPDVVNAALITAAFSAGNAYTYCSSRTLHGMALDGYAPKFLAVCNKQGVPIYSVAISLIWALLSLLQLNSNSAVVLNWLINIITASQLINFACICITYLFFRRAYLLQRDTLPDLPFKSWGQPYTAIFGLVCVLMMIIVQGYTVFFPKLWNVQDFLFYYLMVFIDAAIYLSYKFIWTRGSDSFKDPLKINFEPELKEIEMHELKHSFDKFRFYHEFWNSE
>XP_022462820_Kazachstania_naganishii
MSKEFELEGKVSSRIKQVKPDYEDEIEEWYERVSTRETESTSRNRGNRHGRDMRDGDEDEYDVVSVDDDSRTNLLPNIRTHRKLLNRHVQFIAISGVIGTALFVAIGKGLYYGGAGFLLIAFAMWCVPILAITVSTAEMVSFFPVSSPFLRLAKKCVDESLAVMASWNFWFLECVQIPYEIVSVNTVIHYWRDDYNPAIPLVVQSVMYILISVCAVKYYGEMEFWLASFKIVLAVGLFFFTLVTMVGGNPKHDVYGFRNFRIDSFKKYYPDGNDAHSRSVGYFQGFLVCLIRAAATIAGGEYIAMLAGEVKEPRKVLPKAFRQVFVRLTVLFLGSCLCVGIVCSSNDPALTAAISESRPGAGSSPYVIAMNNLGIRVLPDIVNIALITAAFSAGNAYTYCSSRTLYGMALDGYAPKIFKKCNKQGVPMFAVAVSLCWALISLLQLNSNSAVVLNWLINIIVSSQLINFVALCIIYLHFRRAYLLQQDNLPGLPFKSWWQPWTAIFGMSCSVAMILIQGYTVFFPKLWKARDFLFYYLMVFIDVGIYLFYKFVWTHGKDKVKDPTLIDFSEDLREIEEHELEHNFDKFKFYTN
>XP_445205_Candida_glabrata
MKSIQRIILFFLETPLHAHIQMSKIDDKFPSVIKNSAFEEGIEERFFESDDVTRSISFDEDERSSNDSRTQLIESTSTHRKLLNRHVQFIAISGVIGTALFVAIGKPLYRGGPANLLLAFALWCIPILCITVSTAEMVSFMPVSSPFLRLAKKCVDESLGVTASWNFWFLECVQIPYEIVSVNTIIHYWRDDYSPAIPLVIQVVLYVLISVCAVKYYGEMEFWLASFKIILAVGLFCFTFITMLGGNPKHDRYGFRYYGESPFKKYFPDGNEGAGKSAGYFQGFLTCLIQAAFTIAGGEYISMLAGEVKLPRKVLPKAFKQVFVRLTVIFLGSCLCVGIVCSPNDSALTAAINEARPGAGSSPYVIAMNNLQIRVLPDIVNIALITAAFSAGNAYTYCSSRTLYGMALDGYAPKIFTKCNKYGVPIYAVGVSLCWALLSLLQLNSNSAVVLNWLINLITASQLINFVFLCVIYLFFRRAYMTQKERLPELPFKSWWQPYTVIVGLVSVLIMILLQGYTVFFPKLWNGRDFIFCYLMVFLDIGIYVFTKFIWYKGKDPVKSPNSIDFVPELKEIEQHELEHSFDKFKYYYYDEA
>XP_004179581_Tetrapisispora_blattae
MEKDSGKILYDVQELDLLQTTSHSSSHTVLNSPSDDNSSTTSKCCWSSSESIHSDTTLIPTTKRNLKNRHVQFIAISGVIGTALFVTIGKPLYKGGPVSLILAFILWCIPIFAITVSTAEMVCFYPVSSPFLRLANKCVDESLAFMASWNFWFLECVQIPFEIVSVNTMIHYWTTNYSPAIPLVVQVVLYFIISITAVKYYGELEFWLSSFKIILAIGLFLFTLITMCGGNPERDHFGFRNYKVEPFKQYFPSGNHSPASLGYFQGFLNCLIQAAFTIAGGEYISMLAGEVHLPRKVLPKAFKQVFYRLTFIFIGSCLCVGIICSPNDPDLTAAISESRPGAGSSPYVIAMNNLKIRILPHIVNVALITAAFSAGNAYTYCSSRTLYGMALDGYAPKIFSRCNKYGVPIYSVVISLLWALLSLLQLNSNSAVVLNWLVNLITASQLINFSVICITYLFFRKSYRAQSNDLPSLPFKSWFQPYTAIFGLACAVIMIGVQGYTTLIPSIWSVQNFLFCYLMVFLNLIFYFVHKFGWTYYKTKSLSFRNPTQINFKNDLMVIENHELKYGFNKFQFFYESNKV
>XP_003683762_Tetrapisispora_phaffii
MSTSVTSKNVKILKDKYYDQGGEDGDRVIVEYINKIDDDDNDEVSYTSNRSRTGSDEELLIKEIYTTKRNLKNRHVQFIAISGVIGTAIFVAIGKALYKGGPGNLIIAFAVWCIPILCITMSTAEMVSFYPVHSPFLRLATMCGDDSFSIMASWNFWFLECVQIPFEIVSVNTIIHYWRDDYSAAIPLVVQVVLYILISVLAVKYYGELEFWLASFKIILALGLFLFTFITMVGGNPKHDRYGFRYLSESPFKKYYPDGDTTAGPSAGHFQGFLICLIQAAFTIAGGEYISMLAGEVCLPRKVMPKAFKQVFWRLTFIFIGSCFCVGIVCSSNDPLLTSAINESRPGAGSSPYVIAMQNLQIRILPDIVNIALITAAFSAGNAYTYCSSRTLYGIALDGNAPKIFKKCNKEGVPIYCVLVSTLWALLSLLQLNSNSAVVLNWLINLITASQLINFSCICITYLLFRRAYRAQEDSLPRLPFTSWYQPYTTYFGLFCSISMMLVQGYTVFFKKLWAVDDFLFNYLMIFIDLAIYLGVKFIWKRGKDPVKDPKKIDFETELKNIEQHELDLNFNKFQFYLPDNYA
>XP_001644615_Vanderwaltozyma_polyspora
MSKNYLKKDNVTTKVNVIETRTNDDGNYGRLSEDWLDRSDSSLTSNTTQIEEEEVDSTTNLIYSTKTHRKLLNRHVQLIAISGVIGTALFVAIGKALYHGGPAFLLIAFALWCIPILCITVSTAEMVSFLPVASPFLRLASKCADESLAVTASWNFWFLECVQIPFEIVSVNTIIHYWRDDYNAAIPLVVQVVLYLFISIATVKYYGEMEFWLASFKIILAIGLFFFTLVTMLGGNPKHDRYGFRYWGEEPFKKYYPDNNTNGTDSLGYFQGFLTCLIQAAFTIAGGEYISMLAGEIKLPRKVLPKAFKQVFWRLTIIFLGTCLCLGIVCSPNDPSLTAAINEARPGAGSSPFVIAMNNLRIRVLPDIVNAALITSAFSAGNAYTYCSSRTLYGMALDGYAPKIFTRCNKYGVPIYAVGVSLLWALISLLQLNSNSAIVLNWLVNLITASQLINFVFLCVIYLFFRRAYNAQKDKLPPLPFRSWGQPYTAIFGLVCAFSMIFIQGYTVFIHSLWNTRDFLFCYLMVFINVAIYLGYKFIWKRGKDKFIDPHKVDFITDLKEIEAHELDFAFEKYKHFHYA
>XP_003680634_Torulaspora_delbrueckii
MIGKNPKNISEVKFQQLDTNDLDSVRTTIVESSVKPAKKTDWLGCVTDDEDSSSDLLYSTQTFRRLKNRHVQLIAISGVIGTALFVAIGKALYKGGPAFLLIAFALWCVPILCITVSTAEMVCFLPVSSPFLRLAARCADDSLAVMASWNFWFLQCVQIPFEIVSVNTIIHYWRDDYSAAIPLVVQIVLYFLISICAVKYYGETEFWLASFKIILALGLFLFTFITMLGGNPKHDRYGFRYYGETPFKKYYPNGDKDAGASVGYFQGFLACLIQASFTIAGGEYISMLAGEVKLPRKVLPRAFKQVFYRLTFLFLGSCLCVGIICSANDPALTAAIDESRPGAGSSPYVIAMNNLGIKVLPDIVNAALITAAFSAGNAYTYCSSRTLYGMALDGYAPRIFTRCNKHGVPIYSVLISLLWGLISLLQLNDNSAVVLNWLINLITASQLINFTVLCIIYLFFRRAYLLHKDILPKLPFKSWGQPYTAIVGLVSATAMILIQGYTVFFPSLWTVRDFLFCYLMVFIDIGIYIGYKFIWRRGRDKFKDPKTVDFSKDLKEIESHEVDHSFEKFRHYHEA
>XP_037141974_Zygotorulaspora_mrakii
MSGPSKEMSIVNLKKFGTADIESITSRAAGEHFGRGNRSGGWIGLKDRGYESEIGTDETQSIESTHTFRKLKNRHVQLISISGVIGTALFVAIGRALYRGGPASLLIAFAAWCVPILCITVSTAEMVCFFPVSSPFLRIAAKCVDDSTAVMASWNFWFLECVQIPFEIVSVNTIIHYWRDDYSAAIPLVVQIVLYFLISIFAVKYYGEVEFWLASFKIFLALGLFLFTFITMLGGNPRRDRFGFRYFGDEPFKQYFPNNDESAGKSAGYFQGFLACLIQASFTIAGGEYISMLAGEVKLPRKVLPVAFKQVFVRLTFLFIGSCLCVGILCSPNDPNLTAAIDNSRPGAGSSPYVIAMNNMGIRILPDIVNAALVTAAFSAGNAYTYCSSRTLYGMALDGYAPKIFTRCNRFGVPIYCVLVSLIWGLISLLQLNDNSAVVLNWLINLITASQLINFCVLCVTYLFFRRVYLAQKDNLPALPFKSWWQPYTAIFGLVSALAMTLIQGYTVFFPSLWDVQDFLFCYLMVFIDLGIYLIYKFVWSRGRDKFKDPKTVDFSQDFKEIENHELDNAYEKFIYYQSQSRSESIECT
>XP_002496386_Zygosaccharomyces_rouxii
MVNPQKSFEQDLVPKKSSWVETVNTEASESSEVENGGVVNFERSTRHVQRKLKNRHVQLISISGVIGTALFVSIGKALYHGGAANLLLGFAIWCIPIMCITVCTAEMVCFLPVSSPFLRLAHMCVDDSLGVMASWNFWFLECVQIPYEIVSVNTIIHYWRDDYNAAIPLVVQLVLYGFISLCTVRYYGEAEFWLASFKIVLAIGLYFFTFVTMLGGNPRHDRYGFRYYGEAPFKKYWPNGHGSNASGHFQGFLACVIQAAFTVAGGEYVSMLAGEVVLPRKVMPRAFKQVFIRLTVLFLGSCLCVGILCSPNDPDLTAAINESRPGAGSSPYVIAMKHLHIHVLPDIVNAALITAAFSSGNAYTYCSSRTLYGMALDGYAPKIFARCTPQGTPIFAMAVSMCWGFLSLLQLGDNSAVVLNWLINLITTSQLINFVILCVTYLFFRRVYKVNEHNLPRLPFKSWWQPWPAYIGIICAGSMTFIQGYAVFFSSLWSTKQFLFSYLMLFIDIGLYLGYKFIWRRGKDKLRNPTEVNFFPLLAEIDAHEYHLNYTEYIDVDSPSDRPDQNAGNDGESLTEAA
>XP_003645733_Eremothecium_cymbalariae
MVEDATEETHSAKESGEKMPVNNGEYRSLRSSMCEECDENSDVYRSTQRKLENRHVQFVGISGVIGTALFVSIGKALHHGGPISLLLGFTLWCIPILCITVSTAEMVSYLPLNSPFLRLASRCVNDSLTFTAGWNFWFLECVQIPFEIVAVNVVIHYWTDDYSATIPLCVQVALYFLISVFAVRYYGEIEFWLASFKIILAVGLFAFTFVTMVGGNPKRERYGFKHIRELPFKTYFPGGDSDQGSALGYFQGFLACLIQASFTIAGPDYVSMIAGETKLPRKVLPIAFKQVFVRLTFLFLGGCLCVGIVCGANDPQLTAAINDSRPGAASSPYVIAMNHLGIRILPDIVNAALITAAFSAGNAYTYCSSRSLYGLALDGYAPPIFKRCNRYGVPIYAVGVSLFWAVLSLLQLNENSSIVLNWLINLITASQLINFGILCIIYLYFRRAYIAQQDNLPALPFKSWWQPYTAICGLVSVTIMVIVQGYTVFYSSLWNVQDFLFCYFMVFANIAIYLACYFVWKRGNDNVLPPNQVDLITGLAEVELHELAHGFDKFAFLHR
>NP_982579_Eremothecium_gossypii
MQECRPLLMKSTLPNDDRGVAIRRKDSWVPSEHSSEVGDEASSAGFAGKYHSTYRKLENRHVQLIGISGVIGTALFVSIGKALYRGGSVSLLLGFALWCVPILCITVSTAEMVCYLPLNSPFLRLASRCVNDSLTVMAGWNFWFLECVQIPFEIVAVNSIIHYWRDDYSAAITLVVQVMLYLLISLFAVRYYGEIEFWLASFKVLLAVGLFCFTFVTMVGGNPKRDRYGFRYIGEAPFKQYSPTMEPISSSAGYFQGFLACLIQASFTIAGPDYVSMIAGETKLPRKVLPVAFKQVFIRLTVLFLGGCLCVGIVCSANDPDLTAAINASRPGAGSSPYVIAMNHLGIKILPDIVNAALVTAAFSAGNAYTYCSSRSLYGLALDGYAPAIFKRCNRFGVPIYAVSVSVMWSVLSLLQLNSNSAVVLNWLISLITASQLINFGVLCVVYLYFRRAYLAQQDNLPELPFKSWWQPYTAYVGLTCVLLIVVVQGYTVFYSALWNVKDFLFCYLMVFIDIAIYLGYRYIWRRGKDAVIPPTEVDLTTGLLEIELHERHHGFERYSFFHVDD
>XP_452909_Kluyveromyces_lactis
MTNNYIRLDQEGSSVIKGLMPGSISSSSKKKVQESEEIVISSDDNSSYFNNSTSRKLQNRHVQLIGISGVIGTALFVSIGKALYRGGPVSLILGFSLWCIPILCITVSTAEMVCYLPISSPFLRMAKRCCNDSLAVTAGWNFWFLECVQIPFEIVAVNTILHYWRDDFSPAIPLCVQVLLYIGISLFAVRCYGETEAFLASFKILLAIGLFLFTFITMLGGNPKHDRYGFRYITDTKFKQYFPNNEGSSSMGYFQGFLACVIQASFTIAGPDYVAMIAGECKLPRKVLPVAFKQVFIRLTVLFLGGCLCVGIVCSSNDPNLTAVINNPRPGAGSSPYVIAMNNLGIKVLPDVVNAALVTAAFSAGNAYTYCSSRTLYGLSLDGYAPKLFQYCTKSGVPINAVLVSLAWAFISLLQLGSNSAVVLNWLINLITASQLINFSILCVIYLSFRRAYIKQHPSGELPELPFKSWGQPYTAYCGLFAVTLMIGVQGYTVFLHGSWEVQSFLFCYLMVFIDLGIFLLCFFVYKRTRDPWVKPEDADLLTGMDEVEEHELSLGFEKYALRPTPDC
>XP_022677827_Kluyveromyces_marxianus
MIGGSNYIRLQQQTSGDGKDLMTGSISLLSKQKAQESEEVVAFSSDDSSGYFRTSTARSLKNYHVQLIGISGVIGTALFVSIGKALYHGGALSLIFGFALWCIPILCITVSTAEMVCYLPISSPFLRMSKRCCNDSMAVMAGWNFWFLECVQIPFEIVAVNTILHYWRDDFSPAIPLCIQVVLYIGISLFAVRYYGETEAFLASFKILLAVGLFLFTFITMLGANPKHDRYGFRNITTTKFKKYFPNGEGSESIGYFQGFLACIIQASFTIAGPDYVAMIAGETMLPRKVLPTAFKQVFIRLTILFLGGCLCVGIVCSSKDPALTAVINEPRPGAGSSPYVIAMNNLGIKVLPDVVNAALVTAAFSAGNAYTYCSSRSLYGLSLDGYAPRVFQYCTKSGVPIFAVAVSLVWALISLLQLSSNSAVVLNWLINLITASQLINFAVLCIVYLSFRRAYIAQYPSKSLPELPFKSWGQPYTCYCGLTAVTLMIGVQGYTVFLRGNWDVENFLFCYLMVFVDIAIFLGCFFVFKRAKDPWVKPHEADLLTGIDEIEEHEKSLGFHKYALNSIQNC
>XP_022627791_Lachancea_lanzarotensis
MVIGNSLSNYERLSTSSMSKPDASNEPEIVDLETLNTAQGELHENHYKVNATHRKLHHRHVLLIGISGVIGTALFVSIGKALYHGGSVFLLLGMALWCIPILCITVSTAEMVCFLPLDSPFLRIASRCVDDAMANTAGWNFWFLECVQIPFEIVAVNTIIHYWRDDYSAAIPLVVQVVLYLAISLFAVRYYGEMEFWLASFKIFLAAGLFIFTFIAMLGGNPKKDRFGFRFFADAPFKQYFPTGHTGSASSGYFQAFLACLIQASFTIAGPDYVSMIAGETKLPRKVLPVAFKHVFNRLTILFLGSSLCVGILCSANNPDLTAAINEARPGAGASPYVIAMKNLGIRALPDLVNATLITAAFSAGNAYTFCSSRILLGMALDGNAPAIFQKCNKHGVPINAVVVSLLWGLLSLLQLNSNSAVVLNWLMNLITTSQLINFAYLCITYLYFRRSYEAQKKNLPSLPFQSWWQPYTAIVGLVSVVTMALVQGYSVFYPSLWNVQDFLFCYLMIFLNLAVYLFYKFVVAKGRSGPLEPRAVDLTTGLLEIERHELEHGFTEYAFFTTGRSSTLSTSDLGISLSLDPLESQERLHT
>XP_002554689_Lachancea_thermotolerans
MLLPTEASGTRETSLGAQKGKTEFKYQTVKVASHQDSVVSIDAKQTITGYLTAEAESDMEDSVTRRTLRERHVLLIGISGVIGTALFVSIGKGLFRGGSVFLLLGMALWCIPMLCITVSTAEMVCYLPLDSPFLCLASRCVDDSLAIMAGWNFWFLECVQIPFEIVAVNTILHYWRDDYSAAIPLVVQVILYFAISVLAVRFYGEMEFWLASFKIILAAGLFVFTLVAMLGGNPKKDRFGFRNFADAPFKQYFPSGKPGSPSAGYFQGFLACLIQASFTIAGPDYVAMIAGETRLPRKILPVAFKQVFNRLTILFLGSSLCVGILCSANDPSLMAAISEARPGAGASPYVLAMKNLGIKTLPDVVNAALVTAAFSAGNAYTFCSSRTLHGMALVGNAPAVFKRCNRHGVPIYAVAVSLTWALLSLLQLNKNSAVVLNWLINMITASQLINFAVLCVTYLYFRRAYHAQCGALPELPFKSWGQPYTALVGLVAVLIMVLVQGYAVFCSSLWDVQEFLFCYLMIFIDIAIYVVHKFVVQRGRCWPRAPKAVDLVTGLLAVERHEREAGFDRYVFFTERASPLRA
>XP_020058909_Aspergillus_aculeatus
MTIATVIHEGQSPTIDCPDSKHAASHQEPHEKGGVVNGSEESAVCSNTFASDHTHRKLKPRHIQLIGIGGTIGTALYVQIGKGLMHGGPGSLFLAFLIWSLVILCITVCLAEMVTYLPISSPFIRFAGRYVDEAFGVAAGYNFFIFEAVMVPFEVTACNMIINYWSDVVPVAGIVIIVLALYVLLNLFAVEWYGESEFWLSLSKVLLSVGLIFFTFIVMVGGNPLGDRFGFRYWRNPGAFAEYYKPGDLGRWLGFLACFIQASFTIAGPDYVSMAAGEAVNPRGVLPKAYNGIFLRLTAFFVLGVLCIGILVPYNDPEMAAAFEQDLPGAASSPYVIAMDRLQIPVLPHIVNAMILLASFSAGNSYVYCASRSLYGLALDGKAPRILTKCTKKGIPIYCVLVVLLISFLAFLQVSNGSAVVLNWFVSLMTASQLINFSVVTFTYTRFRKALIAQGVARQTLPYRSWGQPYVAYIALVSTFVMTFVGGYTVFLPGNWDVPTFLFSYTMIAVFPIIYVGYKLFCRTKLWKPEEVDIMTGVDDIDEYTKSYVEVPSR
>XP_001271516_Aspergillus_clavatus
MSNSNPDVYQTPPTAINSDKSPPHTTTSDFELATDNLTKRNGSPSAYPEKATIIEDSEESIADESSNPTYDHTHRKLKPRHIQLIGIGGSIGTVLYVQIGKSLAKGGPGSYNLGLAEMVTYLPISSPFIRFASRYVDEAFGVAAGYNFFVFQAALVPFEITACNIIINYWSDAVPVSGIIAIVFVLYILLNVFAVQWYGESEFWLALSKVLLSVGLIIFTFIVMLGGNPKGDRFGFRYWKNPGAFAEYYKHDDLGRWLGFLACLIQASFTIAGPDYVSMAAGETVSPRAVLPRTYNTIFYRLMAFFVLGVLCVGILVPYNDQTMTDAFANGLPGAAASPYVIAMDRLGIPILPHIVNGVVLLAAFSAGNSYVYCASRSLYGLALDGKAPRVFTRCTKQGVPIYCVGIVMLIALLAFLQVSNGASVVLDWFVNLVTASQLINFTVITFTYTRFRKAMIVQGIPRESLPYRSWWQPYPAYIALVSTTVMAFVGGYTVFLPGNWDVPTFLFSYTMIGVFPLIYIVWKIVHRTKFRKPEEVDLVTGLDELAEYERNYIPEKPR
>XP_001267394_Aspergillus_fischeri
MSRPEPDTSVHQTSLPPAISNDRSSHSADDVNLATANLTKRNGCPITYSEKTTVVEDSGESIGGASSKPTCDHTHRKLKPRHIQLIGIGGTIGTALYVQVGKSLMKGGPGSLFLAFSIWCFVILAITVCLAEMVTYLPISSPFIRFAGRYVDEAFGVAAGYNFFVFEAALVPFEITACNMIINYWSDVIPVSGVIVIVLVLYILLNVFAVQWYGESEFWLALSKVLLSIGLIIFTFIVMLGGNPKGDRFGFRYWNEPGAFAEYYKIGDLGRWLGFLACLIQASFTIAGPDYVSMAAGEAANPRGILPRTYNGIFYRLTAFFVLGVLCIGILVPYNDPTMAEAFAKGLPGAAASPYVVAMDRLGIPILPHIVNAMILLAAFSAGNSYVYCASRSLYGLALDGKAPRLFTKCTKRGVPIYCVSVVMLIALLAFLQVSNSASVVLDWFVNLVTASQLINFSVVTFTYTRFRKAMIAQGIPRESLPYKSWWQPYTAYVALVSTTVMAFVGGYTVFLPGNWDIPTFLFSYTMIGVFPALYFGWKIVNRTKTKKPEEVDLVTGLDEIDEYERNYIPEKPR
>XP_041144707_Aspergillus_flavus
MVNSNSDPERAQGPVATSLHYGELSSLSADKLTRRMGVSMDIPEKNPAMNRSEESLDAGFNTLTKDGTHRFLKSRHIQLIGIGGTIGLAEMVVYLPVSSPFIHFAGRYVDEAFGVAAGWNFFVFEAVQVPFEITACSMIIHYWSDVVPTVAIIVIVLVLYAFLNVFAVNYYGEAEFWLALGKVLLSIGLIIFTFVAMLGGNPQKDRFGFRYWQEPGSFAEYYKTGDLGRWLGFLACLIKASFTIAGPDYVSMAAGETENPRKVLPKAYNGVFYRLTSFFVLGALCVGILVPYNDPTMVNAFEKDLPGAAASPYVIAMDRLGIPVLPHIVNAMVLGAAFSAGNSYVYCASRCLYGLALDNKAPRIFRKCTKNGVPIYCVGLVLLIALLAFLQVSNSASVVLNWFINLVTASQLINFSVVTFSYTRFRKALITQNVPRSSLPYQSLGQPYVAYAALVCTVVMAFVGGYEVFLPGKWDIPTFFFSYTMIGVFPIIFFGWKLWHKTQIRKPEEIDLKTGLDEIEEYERNHVPLPASNIFSRFADWIFG
>XP_752201_Aspergillus_fumigatus
MSRPDPDTSVHQTSLPTAISSDRSSHLADDFNLATANLTKRNGCPITYSEKATVVEDGEESIGGTLSKPTFDHTHRKLKPRHIQLIGIGGTIGTALYVQVGKSLMKGGPGSLAEMVIYLPISSPFIRFAGRYVDEAFGVAAGYNFFVFEAALVPFEITACNMIINYWSDVIPVSGVIVIVLVLYILLNVFAVQWYGESEFWLALSKVLLSIGLILFTFIVMLGGNPKGDRFGFRYWNEPGAFAEYYKTGDLGRWLGFLACLIQASFTIAGPDYVSMAAGEAANPRGVLPRTYNGIFYRLTAFFVLGVLCIGILVPYNDPTLAEAFAKGLPGAAASPYVVAMDRLGIPILPHIVNAMILLAAFSAGNSYVYCASRSLYGLALDGKAPRLFTKCTKRGVPIYCVTVVMLIALLAFLQVSNSASVVLDWFVNLVTASQLINFSVVTFTYTRFWKAMIAQGIPRESLPYKSWWQPYTAYVALVSTTVMTFVGGYTVFLPGNWDIPTFLFSYTMIGVFPVLYFGWKIVHRTQVKKPEEVDLLTGLDEIDEYERHYVPEKPR
>XP_660891_Aspergillus_nidulans
MEISEKESNHPSPTPDTSHNDTQLGTKEDIASSDGAHLQRHLNYRQVQIMAMGGSIGTALFVNIGGGLAKGGPLSLLLGFTIYSLILSCVNNCIAEMTVLHPAPGGFIRMAGIWVDDAFGFMAGWNFFLYEALTIPFEITALSMTLSFWRDDIPAGAVAAVCIVSYSCLSVFAVKVYGEAEFWGSGGKMLLISILFAFTFVAMVGGNPQHDAFGFRHWRDPGPMAEYLSAGNLGRFEGFLGSLWMASFTTVGPEYVTLIAAETKHPRTYVKKAFQTVFWRFLLFFIMAAVSVGILVPYDDPALIANFVTNTADGSKSGSSPFIIAMGNLQISGLPHVMNALLVTTIFSAGNTYMYCASRSPYALSLEGRAPRILSKCTGQGVPIYCVLVTICFPLLSLLQLGDASSQVLTWLTNILTAGGLINYFTMAVTYVFFYRACKAQGVDRTAFPYYGRFQPYAAWAGVVGEGLIILFFGYGSFCPWDVSSFFTNYTMVIFAFMTFSYWKVVKRTKMVKPLEADLVWERPIVDSYERSTLEKPRGFWREMGEWVRGVRNKADGHGQEY
>XP_001401417_Aspergillus_niger
MNSSHNMAFTSAIQTEGHSPTIGPQGFSEKRKESDMGRTEKDAVVRDSEEIVEDESKKLAYDHTHRKLKPRHIQLIGIGGTIGTVLYVQIGKALMEGGPASLFIAFIIWSAVILCITVCLAEMVTYLPISSPFIRFATRYVDEAFGVAAGYNFFIFQAAMVPFEVTACNLIITYWSDAVPVAGIIVIVLVLFGLLNIFAVKWYGEAEFWLSLSKVLLSVGLIFFTFIVMLGGNPLGDRFGFRYWKNPGAFNEYYKTGDLGRWLGFLACLIQASFTIAGPDYVSMAAGEAVNPRKILPKAYNGIFYRLTTFFVLGVLCVGILVPYNDPDLAAAYEKDLPGAAASPYVVAMDRLKIPVLPHIVNAMVLLAAFSAGNSYVYCASRSLYGLALDGKAPRILTKCTKTGVPIYCVLIVFVFALLAFLQVSNGSAVVLNWFVNLVTASQLINFSVITFTYTRFRKALMAQGVPRTSLPYQSRGQPYVAYIALVSTFVMTFISGYTVFLPGNWDIPTFFFSYTMIGVFPVIYVGWKLWHRTKFLSPKEIDIVTGVEEVDVYTRNYVEEPSSNAFTRFNDMVFG
>XP_015402652_Aspergillus_nomiae
LAEMVVYLPVSSPFIHFAGRYVDEAFGVAAGWNFFVFEAVQVPFEITACSMIIHYWSDVVPTVAIIVIVLVLYAFLNVFAVNYYGEAEFWLSLGKVLLSIGLIIFTFIAMLGGNPQRDRFGFRYWQEPGSFAEYYKTGDLGRWLGFLACLIKASFTIAGPDYVSMAAGETENPRKVLPKAYNGVFYRLTSFFVLGALCVGILVPYNDPTMANAFEKDLPGAAASPYVIAMDRLGIPVLPHIVNAMVLGAAFSAGNSYVYCASRCLYGLALDNKAPRIFRKCTKNGVPIYCVGLVLLIALLAFLQVSNSASVVLNWFINLVTASQLINFSVVTFSYTRFRKALIAQNIPRSSLPYQSLGQPYIAYIAMVCTIVMAFVGGYEVFLPGKWDIPTFFFSYTMIGVFPIIFFGWKFWHKSHIRKPEEIDLKTGLDEIDEYERNHVSLPSSNIFSRFADWIFG
>XP_023090828_Aspergillus_oryzae 
MGDHETMIMIPGTDARADDSATYGVDQKREYPERAQGPVATSLHYGELSSLSADKLTRRMGVSMDIPEKNPAMNRSEESLDAGFNTLTKDGTHRFLKSRHIQLIGIGGTIGTALYVQIGQSLLNGGPASLFLAFTIWCSVILAITVCLAEMVVYLPVSSPFIHFAGRYVDEAFGVAAGWNFFVFEAVQVPFEITACSMIIHYWSDVVPTVAIIVIVLVLYAFLNVFAVNYYGEAEFWLALGKVLLSIGLIIFTFVAMLGGNPQKDRFGFRYWQEPGSFAEYYKTGDLGRWLGFLACLIKASFTIAGPDYVSMAAGETENPRKVLPKAYNGVFYRLTSFFVLGALCVGILVPYNDPTMVNAFEKDLPGAAASPYVIAMDRLGIPVLPHIVNAMVLGAAFSAGNSYVYCASRCLYGLALDNKAPRIFRKCTKNGVPIYCVGLVLLIALLAFLQVSNSASVVLNWFINLVTASQLINFSVVTFSYTRFRKALITQNVPRSSLPYQSLGQPYVAYAALVCTVVMAFVGGYEVFLPGKWDIPTFFFSYTMIGVFPIIFFGWKLWHKTQIRKPEEIDLKTGLDEIEEYERNHVPLPARNSSCTALRIERCNINISEQLSS
>XP_040637244_Aspergillus_ruber
MSSNQDIASGPVSTAVEHESNKTTDLKAHLKNRIGIEKDTAVEDGEESINSEPQKPVYDHTHRKLKPRHVELIGIGGTIGTVLYVQIGQSLREGGPASLFLAFTIWCSVILCLTVSIAEMVTFLPLSSPTIRLAGRFVDEAFGVAAGYNFFVSQVAQIPFEIVACNLIITYWSDAVPVGAIVAIVLVLYIILNVFAVQWYGESEFWLSLGKVLLSVGLIIFTFIVMLGGNPLNDRFGFRYWQNPGSFAEHYKRGDLGRWLGFLYCLIKASFTIAGPDYVSMAAGEAVNPRKVLPKAYNGVFYRLTVFFVLGTLCVGILVPYNDSTMAAAFDQDKPGAAASPYVIAMDRLHIPILPHIVNAMVLGASFSAGNSYVYCASRSLYGLALDGKAPRFFTKCTRTGVPIYCVSIVLLISLLAFLQVSNSASVVINWFVNLVTASQLINFSVCTFTYIRFFKALEAQGFSRKTLPYTSRFQPYLAYISLICTTTMAFVGGYEVFLRGKWDVASFFFSYTMIGVFPVLYFGWKIVHRTRCRRAEEVDLVSGVEEIDDYTRNYVDVKPKNIITKTSRILFG
>XP_040698606_Aspergillus_sydowii
MSSKLYSTPSTNAVDSEKGENGSPDFDSPEVLQGSSQPVTPRTIHRNLKSRHIQLIGIGGTIGTTLYVQIGQGLLNGGPGSLFIAFSIWCTFILAVTISVAEMVTYMPISSPFIRLAGRYVDEAFGFAAGWNFFIFEAALVPFEIVACNLIIHFWSDAVPVGAIIAIIIVLYAVLNLQAVQWYGEAEFWSALGKFVLIVGLIIFTFIVMLGGNPQGDRFGFRYWNEPGAFAELYYPGNLGKFLGFLQCLIQASFTIAGPDYVSMGAGEAQNPRVTMPRAFNTVFYRLTAFFVLGSLCVGILVPYNDPELAAALEVSEAGAAASPYVVAMNRLGVGVLPHIVNALVLTAAFSAGNSYVYCASRSLYGLALEGKAPRCFAICTKKGVPIFCVALVLLIALISFLQLSSSTAVVLDWLVSLVTASQLINFSCMCTTYLCFYRALKAQGMSRDSLPYKSILQPYAAWYGLVGTFVMTFVGGYTVFLPLEGQWQVSDFLFSYTMVGVCPILYVGWKLIHKTKIKKPNEVDLRQGLDEIEEYERNYVPQPAT
>XP_001216145_Aspergillus_terreus
MSPEISDKSSPEARPNCESEISTGHVLGDNDADGLQRRLSQRPIQLISIGGSIGTALFVTIGEALTKAGPAGLLLAYAVYNIMLAMVNNSMAEMATYMPVSGGFIRLASKWVDDAVGFMVGWNFFIYEALLIPFEITAVTLVLSFWRDDIPPEAVCVACIVLYALLNILVVKGYGESEFWLSSGKAILMFMLFGFTFVTMVGGNPKHDPYGFRHWNHPGAFVEYLHSGSLGRFEGFLAALWNASYTCVGPEYISMVAAEAKHPRIYIKNAFKTAYWRFGIFFIGSALCVGILVAYNDPTLIAVNSGQSGGSGTAAASPYVIAMNNLGVGVLPHIVNALLVTTIFSAGNTYFYAASRSLHGLAVDGKAPGFLKRCTKGGVPIYCVAMTLAFPFLSFLQLSNSAAQVLTWLINLCTASVMINYMVMCGTYISFYRACKAQGFDRSNLPYQGWFQPWCAYIGLGWMFLIVTCYGYESFTPWDVTGFFTHYTMQIFAIFLFCGWKLLKRTRHVRPHEVDIYWDADKITMYEQAATVTDPPVGFWREIAQPFLPSGLSVRAHRDTTA
>XP_022485753_Penicillium_arizonense
MHSDQEHVPHTPTAAAIQSAEPARIADPESKSTKFFDKTEVTEKDSLDNRAQSVGSGSMKSSHDHTRRKLKPRHVQLIGIGGTIGTALYVQIGSNLRTSGPASLAEMVTYLPISSPFIRFAGRYVDEALGVAAGYNFFIFEAALVPFEIVAVSLIVRYWTNVIPVAAMNVIVLVLYGALNLFAVKWYGEAEFWLSLGKVLLSIGLIFYTFIVMLGGNPLGDRFGFRYWNEPGAFAEYYKTGDTGRFLGVLSALIAASFTIAGPDYVSMAAGETMNPRKVLPKAFNGVFYRLTAFFVLGVLCIGILVPYNDKTMADAFDNDQPGAAASPYVISMDRLNIPVLPDIVNAVVLTASFSAGNSYMYCASRSLYGLALEGKAPKFLTKCTSRGVPVYCVAIVLVIALLSFLQVSNSAAVVLNWFVNLVTASQLINFSVVTFTYIRFKKAVEAQGISRDSLPYRSWWQPYIAYIACTCTTIMAFVGGYTVFLPGNWSIPTFLFSYTMIGVFPILYFGWKFFHKTKFLKPEEVDLMTGVVEIEEYTRDFVTEPPKTTLHKWVYKIFE
>XP_014538037_Penicillium_digitatum
MIPNAPTVPLLALTSINRQTIISFLPFRFLIWVRGVTFKLTLPFLGLAEMVTYLPISSPFIRFAGRYVDEALGVAAGYNFFIFEAALVPFEIVAVSLIIRYWTDAIPVAAMNVVVIVLYGALNLFAVKWYGESEFWLSLGKVFLSLGLILYTFIVMLGGNPLGDRFGFRYWNEPGAFNEYYKTGDTGKFLGVLAAVITASFTIAGPDYVSMAAGETVNPRKVLPKAFNGVFYRLTAFFILGVLCIGILVPYNDETMADAFDNDKPGAAASPYVISMDRLKIPILPGIVNAVILTASFSAGNSYMYCASRSLYGLALEGKAPNFLTKCTNNGVPIYCVGSVLVIGLLSFLQVSNSASVVLNWFVNLVTASQLINFSVVTFTFIRFKKALAAQGISRKTLPYRSWFQPYLAYFACICTTVMAFVGGYTVFLPGNWSIPTFLFSYTMIGVFPVIYFGWKFFHGTKFLKPEEVDLVTGVPEIEEYTRDIVVTPPK
>XP_016595898_Penicillium_expansum
MSYSPNSGYGSLTPMTAAIQSAEPTRLSDPESKPTKMDKEMEVTEKDSSSANRAPSVDSGSMESTYDHTHRKLKPRHVQLIGIGGTIGTALYVQIGSGLRTSGPASLFIGFSLCITGGGLAEMVTYLPISSPFIRFAGRYVDEALGVAAGYNFFIFEAALVPFEIVAVSLIIKYWTDAIPVAAMNVVIIVLYGVLNLFAVKWYGEAEFWLSLGKVFLSVGLILYTFIVMLGGNPLGDRFGFRYWNEPGAFNEYYKTGDTGKFLGVLAAVITASFTIAGPDYVSMAAGETVNPRKVLPKAFNGVFYRLTAFFILGVLCVGILVPYNDKTMADAFDNGKPGAAASPYVISMDRLKIPILPDIVNAVILTASFSAGNSYMYCASRSLYGLALEGKAPKFFTKCTNNGVPIYCVGVVLIIGLLSFLQVSNGASVVLNWFVNLVTASQLINFSVVTFTFIRFKKALAAQGIARETLPYRSWFQPYIAYFACVCTTVMAFVGGYTVFLPGNWSIPTFLFSYTMIGVFPVIYFGWKFFHRTKFLKPEDVDLVTGVPEIEEYTRDFVVIPPKTVVHKWFQIIFE
>XP_040650837_Penicillium_griseofulvum
MLLIRSFLDKDPQNVTFSQLGSAEPTRLSDPELKPTKMDKAMEVTEKDSSSANRIPSVDSGSMESTYDHTHRKLKPRHVQLIGIGGTIGTALYVQIGSGLRTSGPGSLFIGFSLCMDGLAEMVTYLPISSPFIRFAGRYVDEALGVAAGYNFFIFEAALVPFEIVAVSLIIRYWTDVIPVAAMNVVIIVLYGALNLFAVKWYGEAEFWLSLGKVLLSIGLIFYTFVVMLGGNPLGDRFGFRYWNEPGAFNEFYKTGDTGRFLGVLAAVITASFTIAGPDYVSMAAGETVNPRKVLPKAFNGVFYRLTAFFVLGVLCVGILVPYNDKTMADAFDNGKPGAAASPYVISMDRLKIPILPDIVNAVILTASFSAGNSYMYCASRSLYGLALEGKAPKLFTKCTKNGVPIYCVGVVLIVGLLSFLQVSNGASVVLNWFVNLVTASQLINFSVITFTFIRFKKALDVQGIARETLPYRSWFQPYIAYFACTCTTLMAFVGGYTVFLPGKWSIPTFLFSYTMIGVFPVIYFGWKLFHGTKLLKPEEVDLVTGVPEIEEYTKDFVEVPPKNLAHKWFRIIFE
>XP_038931655_Penicillium_roqueforti
MHLPKASRTPKNPTVLPPSCVYLLILLSRSCVILIITVCLAEMVTYLPISSPFIRFAGRYVDEALGVAAGYNFFIFEAALVPFEIVAVSMIIKYWTDAIPVAAMNVVVIVLYGVLNLFAVKWYGEAEFWLSLGKVLLSTGLILYTFIVMLGGNPLGDRFGFRYWNEPGAFNGYYKTGDTGKFLGVLAAVITASFTIAGPDYVSMAAGETVNPRKVLPKAFNGVFYRLTAFFVLGVLSVGILVPYNDKTMADAFDNGKPGAAASPYVISMDRLKIPILPDIVNAVILTASFSAGNSYMYCASRSLYGLAIEGKAPRFLTKCTNNGVPIYCVGIVLVIGLLSFLQVSNSAAVVLDWFVNLVTASQLINFSVVTFTFIRFKKALDAQGIPRETLPYRSWFQPYIAYFACACTTVMAFVGGYTVFLPGNWSIATFFFSYTMIGVFPVIYFGWKFFHKTKLLKPEEVDLVTGVAEIEDYTRDFVVIPPKNIVYKWFQIIFE
>XP_002565599_Penicillium_rubens
MSHPPNSGYESHTPMAAAIQSAEPILLSDPESKPTKMDKEIEVTEKDSSSANRATSVDSGSMKSTYDHTHRKLKPRHVQLIGIGGTIGTALYVQIGSGLRTSGPASLFIGFSLCINMDGLAEMVTYLPISSPFIRFAGRYVDEALGVAAGYNFFIFEAALVPFEIVAVSLIIRYWTDVIPVAAMNVVIIILYGALNLFAVKWYGEAEFWLSLGKVLLSIGLIFYTFIVMLGGNPLGDRFGFRYWNEPGAFNEYYKTGDTGKFLGVLAGVITASFTIAGPDYVSMAAGETINPRKVLPKAFNGVFYRLTAFFVLGVLCVGILVPYNDKTMADAFDNGKPGAAASPYVISMDRLKIPILPDIVNAVILTACFSAGNSYMYCASRSLYGLALEGKAPRFLTKCTNSGVPVYCVGIVLIIGLLSFLQVSNGASVVLNWFVNLVTASQLINFSVVTFTFIRFKKALAAQGIARETLPYRSWFQPYIAYFACASTTLMAFVGGYTVFLPGNWSIPTFLFSYTMIGVFPVIYFGWKLFHGTKLLKPEEVDLVTGVPEIEEYTRDFVVIPPK
>XP_040810067_Penicillium_solitum
MSHPPNSGYGSHTPMTAAIQSAEPTRLSDPESKPAKMNNEMEVTEKDSSSANRAPSVDSGSMESTYDHTHRKLKPRHVQLIGIGGTIGTALYVQIGSGLRTSGPASLAEMVTYLPISSPFIRFAGRYVDEALGVAAGYNFFIFEAALVPFEIVAVSLIIKYWTDAIPIAAMNVVIIVLYGILNLFAVKWYGEAEFWLSLGKVLLSIGLILYTFIVMLGGNPLGDRFGFRYWNEPGAFNEYYKTGDTGKFLGVLAAVITASFTIAGPDYVSMAAGETINPRKVLPKAFNGVFYRLTAFFVLGVLCVGILVPYNDKTMADAFDNGKPGAAASPYVISMDRLKIPILPDIVNAVILTASFSAGNSYMYCASRSLYGLALEGKAPKLFTKCTKNGVPIYCVGIVLIIGLLSFLQVSNGASVVLNWFVNLVTASQLINFSVVTFTFIRFKKALAAQGIPRETLPYRSWFQPYIAYFACVCTTTMAFVGGYTVFLPGNWSIPTFLFSYTMIGVFPVIYFGWKFFHKTKFLKPEEVDLVTGVSEVEEYTRDFVVIPPKTVVHKWCQIIFE
>XP_022577317_Penicilliopsis_zonata
MFSSKKDEEKPYSETSEDASSNVQVATVLDNSDQLKRNLGNRQIQLIAIGGSIGTATFVTISTGLIKGGPAGLFLGYTIYTIMMGLVNNCMAEMAVFMPVSGAFIRMAGRWVDESFGFMAGWNFFLFEAILIPFEISALNLVLTYWSDNIPVEAIIVACIVLYFLINAFAVKWYGEAEFWLATGKVFLLLIVFLFTFITMVGGNPKHDAYGFRYWNKPGAFAEYITTGALGRFEGFLGAVWSAAFTIVGPEYLSMVAGETKLPRRYLKTAFKTSYLRFGFFFIGSAICVGIVIPYNDPTLLEITSGSSGGSGTASASPYVIAMKNLGISVLPHITNALLVTSIFSAGNAYTYCGSRSLYGLALDGHAPKFLRKCTKNGVPIYCLCITMLFPCLAFLEASSGADKVLTWLVDLLTAAQIIDYIIICTTYLFFYRACRAQGIDRKTLPYCGWFQPYSAWIALVWMVAVVCVYGYTTFLPGHWSIADFFTYYTMVIIAPVLFCGWKLVKRTKFVKASEADLVWDAPVIDAYEATYIEDAPGFWTEILQMFGMRRNRTSKEVE
>XP_016617830_Cladophialophora_bantiana
MSSAHDYSFSEKDGMPPHMLDETPIARGVRTHSDSDRNPDEENAVRRGSTSRKHSVVASIKANYGLAEAPDYPSSIKVGYDSTHRKLKPRHIQLIGIGGTIGTALYVQIGRGLLNGGPGSLFLAFTIWCTFILCVTNCMAEMVTYLPISSPFIRFAGRYVDEAFGVAAGYNFFVFEAMLVPFEIVACNVIIHFWSDIVPAGGIIAIVIVCYALVNLFAVQWYGETEFWLALGKVLLIVGLIIYTFIAMLGGNPLGDRFGFRYWNNPGSFTELYYGGALGRFLGFLQCLIQASFTIAGPDYVSMAAGEAENPRKVLPKAFKAVFYRLTAFFMLGSLCVGILVPYNDTELTEAFSTGKPGAAASPYVVSMNRLRIQVLPHIVNAMVLGSAFSAGNSYVYCASRSLFGLALEGKAPRIFTRCTKNGVPVYCVALVLAISLLSFLQVSNDAAVVLSWFVNLVTASQLINFSVMAFTFLKFKRALEAQGIDRSTLPYKSWWQPFSAYYALTGCFIMTFVGGYTVFLPGFWDVPSFLFSYTMIGVFPALFVFWKWFRKTKWLAPHEVDLQPKEMDEIAEYERSYTPRPPR
>XP_008728478_Cladophialophora_carrionii
MASSGRDGGYDEKDGSSVPRHMRDETPIARGVRTNSTSDEEHAVRRGSRKQSVVASIKANYGLAEVPTYTESIKVGYDSTHRKLKPRHIQLIGIGGTIGTALYVQIGRGLLNGGPGSLFLAFTIWCTFILCVTNCMAEMVTYAPISSPFIRFAGRYVDEAFGVAAGYNFFIFEAMLVPFEIVACNVIIHFWSDIVPAGAIIAIVICCYALVNLFAVKWYGETEFWLALGKVLLIVGLIIYTFIVMLGGNPEGDRFGFRYWNNPGSFTELYRPGALGRFLGFLQCLIQASFTIAGPDYVSMAAGEAENPRTVLPRAYKAVFYRLTAFFMLGSLCVGILVPYNDQELATAFSTGQPGAAASPYVVSMNRLRIKVLPHIVNAMVLGSAFSAGNSYVYCASRSLFGLALEGKAPRIFTRCTRNGVPIYCVGLVLLISLLAFLQVSNDAAVVLSWFVSLVTASQLINFSVMAYTFLKFKKALEAQGIDRNTLPYKSWWQPFSAYYALTGCFIMTFVGGYTVFLPGFWDVPNFLFSYAMIGVFPVLFVGWKVIKKTKWLKPEEVDLNKDLDEIAEYERNYVPKPPR
>XP_016251922_Cladophialophora_immunda
MSSPRGYSFSEKKDGLPPHMLDETPIARGVRTHSQSDDDEEHAVRRGSRKQSVVASIKANYGLAETPSYPGSIEVGYDSTHRKLKPRHIQLIGIGGTIGTALYVQIGRGLLNGGPGSLFLAFTIWCTFILCVTNCMAEMVTYLPISSPFIRFAGRYVDEAFGVAAGYNFFVFEAMLVPFEIVACNVIIHFWSDIVPAGGIIAIVIVCYALVNLFAVQWYGETEFWLALGKVLLIVGLIIYTFIAMLGGNPLGDRFGFRYWNNPGSFTELYYDGSLGRFLGFLQCLIQASFTIAGPDYVSMAAGEAENPRKVLPKAFKAVFYRLTAFFMLGSLCVGILVPYNDPELTEAFSTGKPGAAASPYVVSMNRLRIKVLPHIVNAMVLGSAFSAGNSYVYCASRSLFGLALEGKAPRIFTRCTKNGVPVYCVALVLLISLLSFLQVSNDAAVVLSWFVNLVTASQLINFSVMAFTFLKFKRALEAQGIDRNTLPYKSWWQPFSAYYALTGCFIMTFVGGYTVFLPGFWDVPSFLFSYTMIGVFPLLFVFWKWFKKTKWLGPLEVDLHTRDMDEIAEYERNYVPRPPRNAFMKYFDKIFS
>XP_007743959_Cladophialophora_psammophila
MSSAHDYSFSEKDGMPPHMLDETPIARGVRTPSNSDGDPDEENAVRRGSTSRKHSVVASIKANYGLAEAPDYPSSIKVGYDSTHRKLKPRHIQLIGIGGTIGTALYVQIGRGLLNGGPGSLFLAFTIWCTFILCVTNCMAEMVTYLPISSPFIRFAGRYVDEAFGVAAGYNFFVFEAMLVPFEIVACNVIIHFWSDIVPAGGIITIVIVCYALVNLFAVQWYGETEFWLALGKVLLIVGLIIYTFIAMLGGNPLGDRFGFRYWNNPGSFTELYYDGALGRFLGFLQCLIQASFTIAGPDYVSMAAGEAENPRKVLPKAFKAVFYRLTAFFMLGSLCVGILVPYNDAELTEAFSTGKPGAAASPYVVSMNRLRIKVLPHIVNAMVLGSAFSAGNSYVYCASRSLFGLALEGKAPRIFTRCTKNGVPVYCVALVLAISLLSFLQVSNDAAVVLSWFVNLVTASQLINFSVMAFTFLKFKRALEAQGIDRSTLPYKSWWQPFSAYYALTGCFIMTFVGGYTVFLPGFWDVPSFLFSYAMIGVFPVLFVFWKWFRKTKWLAPHEVDLQPKEMDEIAEYERNYTPRPPRNMFMKYFDKLFS
>XP_018694356_Fonsecaea_erecta
MSSAHDYGFNGEKDGLPPHMFDETPIARGVRTHSHDDADKDEEHAVRRGSRKQSVVASIKANYGLADTPSYHGSIDVGYDSTHRKLKPRHIQLIGIGGTIGTALYVQIGRGLLNGGPGSLFLAFTIWCTFILCVTNCMAEMVTYLPISSPFIRFAGRYVDEAFGVAAGYNFFVFEAMLVPFEIVACNVIIHFWSDIVPAGGIIAIVIVCYSLVNLFAVKWYGETEFWLALGKVLLIVGLIIYTFIAMLGGNPLGDRFGFRYWNNPGSFTELYYDGSLGRFLGFLQCLIQASFTIAGPDYVSMAAGEAENPRKVLPRAYKAVFYRLTAFFMLGSLCVGILVPYNDPELTEAFSTGKPGAAASPYVVSMNRLHIKVLPHIVNAMVLGSAFSAGNSYVYCASRSLFGLALEGKAPKIFTRCTRNGVPIYCVALVLLISLLSFLQVSNDAAVVLSWFVNLVTASQLINFSVMAFTFLKFKRALEVQGIDRNTLPYKSWWQPFSAYYALTGTFIMTFVGGYTVFLPGFWSVPTFLFSYTMIGVFPVLFVFWKWFKKTKWLKPEEVDLTRDMDEIAEYERNYMPRPPRNTFMKYFDRIFS
>XP_022514582_Fonsecaea_monophora
MAESKEIPQEVLELQLSPSGGQLGQVENVDKLRRSLRNRQIQLIAIGGTIGTALFVSIGWALLEGGPGSMLISFLFYCCVIGCINSSLAEMTVYMPVSGSFIRFAGKWVDDSFGFVAGWNFFLYEAILIPFEISALNLVLTFWRDDIPVWAVCLACITLYAVINIFAVRWFGEAEFWLSMGKVFLVFILFFFTFVTMVGGNPKHDAYGFRYWNSPGAFAEYITTGALGRFEGFLGSLFVAAFTVCGPEYIAMVSAEAVYPRITIKAAFKTVYWRFGCFFILGAICVGIVLPYDSATRIHVLTTQGGSTGASSPYIIAMQNLGITGLPHLVNALLLTSIFSAGNSYCYMATRSLYSLSLQGQAPRFLHATTASGVPYWCFAVTMVFPFLSFLQVSNGSATAIKWLVNLVTASQVLNYVFMGTTYLFFYRALKAQGVDRSTLPYRGWCQPYLNCFGLVFVTIIVVLQGYTVFLPGSWDIGTFFTYYTMIFVCMVLYIGWKVIKRTKVVQPHLADLVWDKPVIDAYEQSIDPPLGLWEDIWVSVLDTLKIRSKKLTEGADV
>XP_016629047_Fonsecaea_multimorphosa
MSSAHDYGYGEKEHGMPPHAMDETPIARGVRTRSHSDGDNDEEHAVRRGSRKQSVVASIKANYGLAETPSYPGSIEVGYDSTHRKLKPRHIQLIGIGGTIGTALYVQIGRGLLNGGPGSLFLAFTIWCTFILCVTNCMAEMVTYLPISSPFIRFAGRYVDEAFGVAAGYNFFVFEAMLVPFEIVACNVIIHFWSDIVPAGGIIAIVIVCYALVNLFAVKWYGETEFWLALGKVLLIVGLIIYTFIAMLGGNPLGDRFGFRYWNDPGSFTELYYDGSLGRFLGFLQCLIQASFTIAGPDYVSMAAGEAENPRKVLPKAYKAVFYRLTAFFMLGSLCVGILVPYNDAELTEAFSTGKPGAAASPYVVSMNRLRIKVLPHIVNAMVLGSAFSAGNSYVYCASRSLFGLALEGKAPKIFTRCTRNGVPVYCVALVLLISLLSFLQVSNDAAVVLSWFVNLVTASQLINFSVMAFTFLKFKRALEAQGIDRNTLPYKSWWQPFSAYYALTGCFIMTFVGGYTVFLPGFWDVPTFFFSYTMIGVFPVLFVFWKLYKKTKWMEPHEVDLARDMEEIAEYERNYVPRPPRNTFMKYFDKIFS
>XP_022495317_Fonsecaea_nubica
MPSSHRHSLGGEKDGVPPHLLDETPIARGVHSPSNSDDEEHAVRRGSRKQSVVASLKANYGLAETPSYPGSVEVGYDSTHRKLKPRHIQLIGIGGTIGTALYVQIGRGLLNGGPGSLFLAFTIWCTFILCVTNCMAEMVTYLPISSPFIRFAGRYVDEAFGVAAGYNFFVFEAMLVPFEIVACNVIIHFWSDVVPAGGIIAIVIVCYALVNLFAVQWYGETEFWLALGKVLLIVGLIIYTFIVMLGGNPLGDRFGFRYWNNPGSFTELYYDGSLGRFLGFLQCLIQASFTIAGPDYVSMAAGEAENPRKVLPRAYKAVFYRLTAFFMLGSLCVGILVPYNDPELTEAFSTGKPGAAASPYVVSMNRLRIKVLPHIVNAMVLGSAFSAGNSYVYCASRSLFGLALEGKAPKLFTRCTRNGVPVYCVALVLLISLLSFLQVSNDAAVVLSWFVNLVTASQLINFSVMAFTFLKFKRALEVQGIDRNTLPYKSWWQPFSAYYALVGTFIMTFVGGYTVFLPGFWDVPSFLFSYTMIGVFPLLFLFWKWFKKTKWLKPHEVDLTRDMDEIAEYERNYVPRPPR
>XP_013286169_Fonsecaea_pedrosoi
MPSSHRHSLGGEKDGVPPHLLDETPIARGVHSPSNSDDEEHAVRRGSRKQSVVASLKANYGLAETPSYPGSVQVGYDSTHRKLKPRHIQLIGIGGTIGTALYVQIGRGLLNGGPGSLFLAFTIWCTFILCVTNCMAEMVTYLPISSPFIRFAGRYVDEAFGVAAGYNFFVFEAMLVPFEIVACNVIIHFWSDVVPAGGIIAIVIVCYALVNLFAVQWYGETEFWLALGKVLLIVGLIIYTFIVMLGGNPLGDRFGFRYWNNPGSFTELYYDGSLGRFLGFLQCLIQASFTIAGPDYVSMAAGEAENPRKVLPRAYKAVFYRLTAFFMLGSLCVGILVPYNDPELTEAFSTGKPGAAASPYVVSMNRLRIKVLPHIVNAMVLGSAFSAGNSYVYCASRSLFGLALEGKAPKLFTRCTRNGVPVYCVALVLLISLLSFLQVSNDAAVVLSWFVNLVTASQLINFSVMAFTFLKFKRALEVQGIDRNTLPYKSWWQPFSAYYALVGTFIMTFVGGYTVFLPGFWDVPSFLFSYTMIGVFPALFLFWKWFKKTKWLKPHEVDLTRDMDEIAEYERNYVPRPPR
>XP_007758803_Cladophialophora_yegresii
MASSARDYGYDEKDSVPRHMRDETPIARGVRTNSTSDEEHAVRRGSRKQSVVASIKANYGLAEAPTYAESIKVGYDSTHRKLKPRHIQLIGIGGTIGTALYVQIGRGLLNGGPGSLFLAFTIWCTFILCVTNCMAEMVTYAPISSPFIRFAGRYVDEAFGVAAGYNFFVFEAMLVPFEIVACNVIIHFWSDIVPAGAIIAIVICCYALVNLFAVKWYGETEFWLALGKVLLIVGLIIYTFIVMLGGNPEGDRFGFRYWNNPGAFTELYRPGSLGRFLGFLQCLIQASFTIAGPDYVSMAAGEAENPRTVLPRAYKAVFYRLTAFFMLGSLCVGILVPYNDEELITAFSTGQPGAAASPYVVSMNRLRIKVLPHIVNAMVLGSAFSAGNSYVYCASRSLFGLALEGKAPRIFTRCTRNGVPIYCVGLVLLISLLAFLQVSNDAAVVLNWFVSLVTASQLINFSVMAFTFLKFKKALERQGIDRNTLPYKSWWQPFSAYYALTGCFIMTFVGGYTVFLPGFWDVPNFLFSYAMVAVFPILFVGWKLIKRTKWLKPEEVDLTKDLDEIAEYERNYMPKPPR
>XP_016233512_Exophiala_spinifera
MSDSSKKLEIVDGGVVIAKRSPSDDVKPGSISDNADKLQRRLNNRQIQLIAIGGSIGTALFVSIGGGLAKGGPLSLFLAYTIYSCMLGLVNNCMAEMATLHPVTGGFIRMAGKWVDDAFGFMAGWNFFFYEALLIPFEITALNLVLSFWTDAIPTAAVCAACIVLYAAINILAVRGYGEAEFWLSGGKVILILILFFFTFVTMVGGNPKHDAYGFRYWKNPGPMAEYHTKGSLGRFEGFLAALWNASFAVVGPEYIAMVAAEAKRPRIYIKNAFKTVYWRFGIFFILGALCVGIVVPYNDPTLVAILDGTQGGSGTAAASPYVIAMRNMGVSVLPHITNALMITSIFSAGNTYTYCATRNLYGLAIEGRAPKILTRCTGNGVPIFAFAIVMCFPLLSFLQVSSGSSQVLTWLVNLITAGGIIDYIVMCVTYLFFYNACKAQGIDRNSFPYTGWFQPYCGYIGLAWMCMIVIFYGYSSFTPWDVGTFFSFYTMVIVAPVLFVGWKVIKRTRLVGAREADLVWERPVVDAYEASFVTPPAGFWTEILQLVGLRRDKKDVRRECI
>XP_016269142_Exophiala_oligosperma
MFSFGHDKEKNGSEPSALTAGDRNDIEEAYVSDNADQLQRHLGNRQIQLIAIGGSIGTALFVSIGGGLYRGGAANLLIAYTIQSCILAMVNNCIAEMSTAYPVSGGFIRLAGKWVDDALGFMVGWNFFFYEALLIPFEISAFTLVCSFWSDEVTKPGPTAGIVLGVIICYAAINMFAVGAYGEAEFWLSGGKVILIFSLFFFTFITMVGGNPQHDAYGFRNWEHGGAFREYIGTGDLGRFQGFLAALSSAVFTVVGPEYISMVAAEAKRPRVYIKAAFKMVYIRFGIFFIGGALAVGIVCSSRDPELANVVLGGSTGSAAASPYVIAMQNMGINGFPHLVNALMLTSIFSAGNTYTYCAIRNLYGLSLEGRAPKFLRKCTRKGVPIYCFFVVMIFPMLSFLACSNSSSVVITWFSNLVTGGGLIDFFVMCVTYIFFYRACQKQGLDRSKLPYTGWFQPYCAYVAAVWLFLVTCIYGYTCYLPWSVSNFFSQYSMQLFIPPLFVIWKLVKKTKMVRPEEADLVWERPNVDAYEATIIDPPVGFWTEMLQLVGLRRNKGGNDKRRRSSVIVPTQAATTDYDHRGESLDHGKA
>XP_013313123_Exophiala_xenobiotica
MSTSAHDYGYDEKGVVEGGRPPHMMDETPIARGVRTHSSDDEENIRRGSHSSSTNRKQSVVASLKANYGLADAPTYADSIKVGYDSTHRKLKPRHIQLIGIGGTIGTALYVQIGRGLLNGGPGSLFLAFTIWCTFILCVTNCMAEMVTYLPISSPFIRFAGRYVDEAFGVAAGYNFFVFEAMLVPFEIVACNVIIHYWSDVVPAGGIIAIVIVCYALINLFAVQWYGESEFWLALGKVLLIVGLIIYTFIVMLGGNPLGDRFGFRYWKDPGSFTELYYGGSLGRFLGFLQCLIQASFTIAGPDYVSMAAGEAENPRKVLPRAYKAVFYRLTTFFMLGSLCVGILVPYNDAELTEAFSTGKPGAAASPYVVSMNRLRIQVLPHIVNAMVLGSAFSAGNSYVYCASRSLFGLALEGKAPRIFARCTRNGVPIYCVALVLLISLLSFLQVSNSSAVVLGWFVNLVTASQLINFAVMSFTFIKFKKALEAQGIDRNTLPYKSWWQPFSAYYALVGTFIMTFVGGYTVFLPGFWDVPTFFFSYTMIGVFPVLFVGWKFFKKTKWLKPEEVDLRKDMDELEEYERDYVPKPPRNTFMKYFDKVFS
>XP_007727086_Capronia_coronata
MSSSAHDYGEKNIPPHILDETPLARGIHTRSHSHDDEDIRRGSKSSRKHSVVAALKSNYGLAEVPSDTESFNVSYDSTHRKLKPRHIQLIGIGGTIGTALYVQIGRGLLNGGPGSLFLAFTIWCSFILCVTNCMAEMVTYLPISSPFIRFAGRYVDEAFGVAAGYNFFVFEAMLVPFEIVACNVIIHFWSDVVPAGGIIAIVIVLYGIINVFAVQWYGESEFWLALGKVLLIIGLIIYTFIAMLGGNPLGDRFGFRYWNNPGSFTELYYDGSLGRFLGFLQCLIQASFTIAGPDYVSMAAGEAENPRRVLPKAYKAVFYRLTAFFMLGSLCVGILVPYNDPELTEAFSSGKPGAAASPYVVSMNRLGIPVLPHIVNAMVLGAAFSAGNSYVYCASRSLFGLALEGKAPKIFTRCTRNGVPVYCVLVVLLISLLSFLQVSNDAAVVLSWFVNLVTASQLINFAVMAFTFIKFKNALDAQGIDRNSLPYKSWLQPFSAYYALTGCFIMTFVGGYTVFLPGFWDVPTFFFSYTMIGVFPILFVGWKLIKKTKWLKPHEVDLRKDMDELEEYERNYVPRPPR
>XP_007738082_Capronia_epimyces
MSDKELKYVDGEARGSAEIQPGTVSDNADKLQRRLNNRQIQLIAIGGSIGTALFVSIGGGLAKGGPLSLFLAYTIYSCLLGTVNNCIAEMIVLQPVSGGFIRLAGKWVDDAFGFMAGWNFFFYEALLIPFEITALNLVVSFWTDAIPTGAICAICIVLYALLNILAVRAYGEAEFWLSGGKVILIIMLFFFTFITMVGGNPQHDAYGFRYWRNPGPMAEHHTTGSLGRFEGFLAALWSASFTVVGPEYIAMVAAEAKRPRIYIKNAFKTVYWRFGLFFILGALCVGIIVPYNDPTLVGIVSGTKSGGGTAAASPYVIAMENLGVSVMPHITNALMLTSIFSAGNTYTYCSTRSLYGLALEGRAPKFLTTVTRRGVPIWAFCVVMLFPLLSFLQVSSGSSTVLTWLVNLITAGGIIDFIVMCVTYLCFYRACKVQGLDRRTLPYTGWFQPYCGWIGLTGMTLVVIFYGYSAFTPWDVGTFFSFYTMVIVAPLLFVGWKLIKKTRFVRPEDADLVWEAPIVDAYEATFVSPPIGFWTEMLQLAGLKRNKTDDRRTSIES
>XP_009156417_Exophiala_dermatitidis
MSDKEQKYVVDADVRGTNKDGNVDVQTGHVSENADKLKRRLNNRQIQLIAIGGSIGTALFVSIGGGLTKGGPLSLLLAYTLYSGLLGLVNNCIAEMIVLQPVSGGFIRLAGKWVDDAFGFMAGWNFFFYEALLIPFEITALNLVLHFWTEAIPTAAVCAICIVLYAALNILAVRAYGEAEFWLSGGKVLLILMLFLFTFITMVGGNPAHDAYGFRYWKNPGPMAEYHTKGDLGRFEGFLAALWSASFTVVGPEYIAMVAAEAKRPRIYIKNAFKTVYWRFGLFFILGALCVSIIVPYNDPTLVGIVNGTTSGGGTAAASPYVIAMKNMGVSVMPHITNALMLTSIFSAGNTYTYCATRGLYGLALEGRAPKILTTVTRKGVPIYCFGIVMLFPLLSFLQVSNGSSQVLTWLVNLITAGGIIDFIVMCVTYIFFYRACKVQGLDRHTLPYRGWFQPYCSYIAVTGMTLVVIFYGYSSFTPWDVGTFFSYYTMVIVAPVLFVGWKLVKKTRFVRPHEADLVWERPIVDAYEATFISEPIGFWTEMLQLVGFKRNKKDLRNNSI
>XP_013255279_Exophiala_aquamarina
MSDNKESKYIDEGVAPVDIHSHDHQIQQGMVSDNADQLQRRLGNRQIQLIAIGGSIGTALFVSIGGGLAKGGPLSLFLAYTFYSGLLGLVNNCIAEMTVLHPVSGGFIRMAGKWVDDAFGFMAGWNFFFYEALLIPFEITALNLVLSFWRDDIPTAAVCAGCIVLYALLNVLAVKAYGEAEFWLSGGKVILIFMLFSFTFITMCGGNPKHDAYGFRYWRDPGPMAEFHTKGNLGRFEGFLAALWSASFTVVGPEYISMVSAEAKRPRIYIKAAFKTIYWRFGIFFILGSLCVGIVVAYNDPTLVDVIFGSGSGGGTAAASPYVIAMTNLGVEVLPHITNALMVTSIFSAGNTYTYCATRSLYGLAIEGRAPRFLRKCTKNGVPIWCFIIVMFFPFLSFLQLSNSSNKVLTWLVNLITAGGIIDYIVMCVTYIFFYRACMAQGIDRKSFPYTGWFQPYCAYIGLAGMSIVVFFYGYSAFTPWSVDTFFSYYAMVIVAPVLFVGWKIIHRTRIVRPHEADLVWERYVVDAYEESFFTPPVGFWTEMIQLVGFKRGKQDRRTSVDGSMVQQI
>XP_016223662_Exophiala_mesophila
MAILGRFKEKSASSPSRSPDPNEVQEGFLSENVDQLQRHLNNRQIQLIAIGGSIGTALFVSIGTGLYNGGAANLLIAYTIQSCVLAMVNNSIAEMSTAYPVSGGFIRLAGKWVDDALGFMVGWNFFFYEALLIPFEISAFTLVLSFWSDTITEPGPVAGIVTGIIICYASINLLAVRAYGEAEFWLSGGKVILIFSLFFFTFITMVGGNPKHEAYGFTNWKHGGAFREYIGTGDLGRFQGFLAALTSAVFTVVGPEYISIVAAEAARPRVYIKAAFKMVYVRFGIFFIGGALAVGIVCNSRDPALTNIVEGGGDGSAGSSPYVIAMENLGVTVFPHIVNALMLTSIFSAGNTYTYAAVRTLYGLALEGRAPRFLTKCSRKGVPIYCFCVVMIFPMFAFLQCSNNSSVVITWFASLVTGGGLISYIVMSITYIFFYRACKAQGLDRRTLPYRGWFQPYCAYFGLAWMFTVCCIYGYTVYLPWSTSSFFANYTMQLFIPLLYPFWKILKKTKIVKPHEADLVWERPTIDAYEDSFLDPPAGFWLEMGQLIGIKRRKGGNDVRRSSLAADIVTEK
>XP_013271932_Rhinocladiella_mackenziei
MSSAAHDFGSDEKGIIPHVMDETPLARGIRTHSDDDEENVRRGSHSSRKYSVVASLKANYALAETPGYADSIKVTYDSTHRKLKPRHIQLIGIGGTIGTALYVQIGHGLLNGGPGSLFLAFTIWCTFILCVTNCMAEMVTYLPISSPFIRFAGRYVDEAFGVAAGYNFFVFEAMLVPFEIVACNVIIHFWSDIVPAGGIIAIVIVCYAMINLFAVQWYGESEFWLALGKVLLIVGLIIYTFIVMLGGNPLGDRFGFRYWNNPGSFTELYYGGSLGRFLGFLQCLIQASFTIAGPDYVSMAAGEAENPRKVLPKAYKAVFYRLTSFFMLGSLCVGILVPYNDAELTEAYSTGAPGAAASPYVVSMNRLRIQVLPHIVNAMVLGSAFSAGNSYVYCASRSLFGLALEGKAPRIFTRCTKNGVPIYCVAIVLLISLLSFLQVSNNASVVLNWFVNLVTASQLINFSVMSYTFIKFKRALEVQGIDRNTLPYKSWWQPFSAYYALIGTFIMTFVGGYTVFLPGFWDVPTFFFSYTMIGVFPTLFFGWKFYKKTKWLKPEEVDLRKDMDEIEEYERDYVPKPPRNVFMKYFDKLFS
>XP_018002132_Phialophora_attinorum
MSSGNGPSDGPFNEKGAHAVTGPQPQRTGSVDNNDIRRGSRKGSLVASLKAGYGMAEPEVSDEESIKHGVDMTHRNLKARHIQLIGIGGTIGTALFVQIGRGLINGGPASLFLAFTIWCTFILAVTNCVAEMVTYLPISSPFIRFADRYVDEAFGVAAGYNFYLFEAFLVPFEIVACNFIIQFWTDVIPTGAVIAAIILAYAAANLFAVKYYGETEFWLALGKMLLIVGLICYTFVVMLGGNPLNDRFGFRYWKNPGSFTELYYDGSLGRFLGFLQCLIQASFTIAGPDYVAMAAGEAENPRYVMPRAFKAVFYRLMFFFVIGSLCVGIVVPYSDEQMVAAFKNGEPGAAGSPYVASMTRLRIPVLPHIVNAMVLTSAFSAGNSYCYCASRSLYGMALEGKAPKIFTRCTRNGVPIYAVASVLLISLLSFLQLNSGSATVLNWFVSLITASQLINFSVMTFTFLRWKKACEAQGLDRNSLVYTAWWSPFTAYYALTATMVMTFVGGYTVFLPGFWDIPTFLFSYTMVGVFPVLFVGWKLIKKTKWRAPHEVELRPKEWHEVNEYEAQYVYKPPKSKIVYYWDKIFS
>NP_595009_Schizosaccharomyces_pombe
MDEKKALQYEESKRAEEITDIELVSVGGIDVEKKYGETKRALKSRHVQLIAIGGCIGTGLFVGSGSALSESGPASLFLSYVIMSFVIWTVMNALGEMCTYLPLSGASPITYIERYVDASLAFAAGWNYWYAYVFLVASEVTAASIVIEYWTYAVPTAGWIAILLFLVAVLNSFFVKWFGETEFWFAIIKVIAIVGLIILGVVIFFGGTPKHDRLGFRYWKHGLAFREYIVKGASGRFVGFWSAVIKSGFAFILAPELVIFSAGETEAPRRNIPKATSRFIYRLIFFYIFGSLTIGVITSSKDPRLLNAISSGASGAAASPFVIGIQNAEIPVLNHIINAVILTSACSSGNSFLFAGSRSIYSLAKEHQAPKIFKYCNRWGVPVISVAVTVLFACLAFLNASASAAVVFNWFCNLSTISGFLAWICVLVAYLQFRKAMILNNLWETRPYKTPFQPYATYLTLFLLALITLTNGFTVFVGHTFTAGNFIAAYITLPIFLVLYVAHKLWSRNWSFGKRIEEIDVTTGVAEAEALEQMYPAPVPRNIIEKIWFWIA
```
