## Supplementary material for "Coding Sequence Insertions in Fungal Genomes are Intrinsically Disordered and can Impart Functionally-Important Properties on the Host Protein": fasta protein sequences: XP_722751.2_blasthits_fa.txt

```
>XP_722751_Candida_albicans
MTGSIQEKNQETYSVDSLEHKYNSSPSASIEHEEKPSKKSKFRWSVDLSDHPPEIFNLTLYLSIFVFGVLGASRGLEEGNSGSNTKLGSFKKQFGLADKTKTEDQLANLKSNITSMVMLGSIGGALIAMKTVDFFGRIRALQIVCVVLIVGVIIQITSNSIGQLYAGKIIEGLAVGHTTSIGPVYLSEVAPSPIRGLATCIFSGAVYLGSMISYFTNYGVALHVPAEKNGHINKNQWRITLAPKLILSGLIFIMSFVFCIESPRWLLKTNKPDKAAENLSKLRRLPADHPYIIAEISDINEQVIAEKEATNHSSLLSNFKALVSNKSIAYRFFVISCGCQIIGQWTGANAVTVYASELFSLIGVTGTGTLKMSAVLGVVKFISAYLSAFFLIDVIGRKRALYTGLSLQMTCILYYAIFLTIVPQAAEEGVDLSGSKKRAAQGALAAIFLSGTGWTMGFNSVQYLIGAEIFPLGIRSFAQSLVMVLHFANQYGNSKALPKMMLAMHPYGAFYFFVGVMIIGLVYAFFLPELKGRSLESIEEVFTLPWYNLRHCNRLIADHSQIHKIKYTHDEQGNTDFNHIQYELDSGKPTDQFVENLMESESVNRESVGHKV
>XP_002419776_Candida_dubliniensis
MTGTTQEKNQETYSVDSLEHKYNSSPSASIDHEEKTLKKNKSKFRWSVDLSDHPPEIFNVTLYLSIFVFGVLGAARGLEEGNSGSNTTLGSFKKQFGLADKTKTKDQLANLKSNITSMVMLGSIGGSLIAMKTVDFFGRIRALQIVCVVLIVGVIIQITSTSIGQLYAGKIIEGLAVGHTTSIGPVYLSEVAPSPIRGLATCIFSGAVYLGSMISYFTNYGVALHVPAEKNGHLNNNQWRITLAPKLILAGLIFIMSFIFCVESPRWLLKTNKPDKAAGNLSKLRRLPADHPYIIAEISDINEQVIAEKEATHHSSLLSNFKALVSNKSIAYRFFVISCGCQIIGQWTGANAVTIYASELFSLIGVTGTGTLKMSAVLGVVKFISAYLSAFFLIDVIGRKRALYTGLSLQMACILYYAIFLTIVPQAAEDNANLSGSNKRAAQGALAAIFLSGTGWTMGFNSVQYLIGAEIFPLGIRSFAQSLVMVLHFANQYGNSKALPKMMIAMNPYGAFYFFVGVMIIGLVYAFFLPELKGRSLESIEEVFTLPWYKLRHCNRLVPDHSQIHKIKYNQDEQGNTDFNHIQYELDSGKPTDQFVENLMESDSINKENVEHKV
>XP_002545261_Candida_tropicalis
MANQEKTQDVQSIISIDNKYNSPDGVSFQDSDPIKKKKFRWTIDTSEHPPQIFNYTLYLSIFVFGILGASRGLEEGNSGSNTTLKSFKHTFGLDDETKSADQLANIKSNITSFVLLGSIGGAIIAMKTVDFFGRIRALQIVCIVLIVGVITQVTSTSIGQLYAGKIIEGLAVGHTTSIGPVYLSEVAPSPIRGLATCIFSGAVYFGSMISYFTNYGVALHVPAEIDGHVNNKQWQYTLIPKFILSGLIFVLSFFLCVESPRWLVKVNKADKAAENLSKLRHLSPDHPYILAEISDINEQLLAEKEATKNSNIISNFKALVTNKSIAYRFFAISAACQVIGQWTGANAVTIYASELFGLIGVTGTGTLKMSAVLGVVKFCSAYLSAFFLIDVIGRKRCLYVGLSLQMTCILFYAIFLTIVPEAAESGTSLTGSKYRASQAALASIFLSGTAWTMGFNSVQYLIGAEIFPLGIRSFAQSLVMVLHFANQYGNSKALPKMMLAMHPYGAFYFFVGVMAIGLVYAFFLPELKGRSLESIEEVFETLPWYQLRNCKKLVPDHSQIHRIKYVGDEKGNTDYNHIMYNTDTGKPTDEFVENIMDDSNGSHVNVHNKV
>XP_003869872_Candida_orthopsilosis
MTFPLSKKYEKSDVAVAKVESNKGKDVQSEKSQDIIAAEPYPSNDEKKETFWSRFRFSVDTTDHPPQIFNKTLYLSIFVFGMFGAGRGLDEGNISGNIALPAFKQRFGLSDESKSEDQIANLKSNITSMVQLGSIGGAIIAMKSVDFFGRIRAMQLVCILWVVGVIIEITSTSVGQLYAGRLIEGLAIGQTTSIGPVYMSEVAPSPIRGMANCIFAGAVYLGIMLSYFANYGSALHIPNERSDGSPNDKQWRVTLSTKIIMAGLIFITSFFWCVESPRWLLKHGKSQEAIDKLSKLRHLPNDHPYIIAEISDINEQVMAEKEATKNQSLWTKFKQIVTVKSIAYRFVFIAGATQVLGQWSGANAVTIYASELFSLIGVTGIDTLKMSAVLGVVKFVSAYLSAFFIIDILGRKRAIYIGICGQMMCLLYYAIFLTVVPEAAETGVVITGSAKRASQGALAAIFLSGTFWTVGFNSIQYLIGGEIFPLGIRSFAQSLVMILHFANQYGNSKALPKMMIAMNSYGAFYFFVGVLTISLVWAFFLPELKGRSLESIEEVFTLPWYDLRRCNKLVPDHSQIHKVKYTNSRGNTGFEHIHFDLEKNKPSVELVEDLVKHDENKESNVDRSRRDHDEDDDDDDEKKV
>XP_001524397_Lodderomyces_elongisporus
MVQLGAIGGAIIAMKSVDFLGRVRALQFVCIIWIVGVIIQITSTKVGQLYAGRLIEGLAVGQTAAIGPVYMSEVAPSPIRGMCNCIFAGAVYFGIMLGYFANYGSVLHIPSTTSSGSINDKQWRVTLSIKIIMSGLIFILSWFTTVESPRWLLKKGRADEAVEKLSKLRRLPSDHPYIIAEISDINEQVMAEKEATRGSSLWTNFKQMVSNKSIVYRFICIAGATQILGQWSGANAVTIYASELFALVGVEGVDKLKMSAVLGVVKFVSAYLSAFFIIDILGRKRALYIGITGQMACLLYYAIFLTIVPQAADDGAVITGAAKRASTGALAAIFLSGTFWTVGFNSVQYLIGAEIFPLGIRSFAQSMVMILHFANQYGNSKALPKMMIAMNPYGAFYFFVGVLVLSLVWAFFLPELKGRSLESIEEVFTLPWYNLRRCNKLVPDHSQIHKIRYTNSRGNTGFDHIHYDPELNKPNVEFVENLMRRNSEEDKEEVEKKV
>XP_007372077_Spathaspora_passalidarum
MSHSILSNEHKELKDQVEVEPISSPPPKRKFRWTIDKRDHPKQIFNITLYLSIFVFGILGAARGLDEGNISGNITLPSFIARFGLKDPTKTTDYLANLKSNITSMVQLGAIGGALIAMKTVDYFGRVRSLQIICLIWIVGTIIQITASNVGQLYAGRLIEGLAIGHTTSIGPVYLAEVAPSPIRGLASCIFAGAVYLGVLISYMTNYGCVLHVADTVNGHINDNQWRYTLIPKILLAGLLLIMATLLCVESPRWLLKVNKVDQAVKNLSKLRHMPEDHAYIVAEISDINEQVMAEKDAIANSSILGNFRDIFTNKSIAYRFFCIAGAAQVIGQWSGANAVTIYASELFSLAGIKGPIGKLKMSAILGAVKLTSAYLGAFFVIDVFGRKRALYSGISLQMISILYYAIFLTIVPQAAEDDTELSPSQTRASKGALAAIFLSGTGWTIGFNSVQYLLGSEIFPLHIRSFAQSLVMVLHFANQYGNSKALPKLMLALQPYGAFYFFVGVMVLGLVFAFLLPELQGRSLESVEEVFTLPWYKLRNCDKLVPDHSNVHEINYINSRGKLEYNSGKVDEIVLPADQKGDRIV
>XP_043051574_Scheffersomyces_spartinae
MPMAKPAAKFRWRVVDEHSPKEIYNYTLFLSVFVFGVLGAARGMDEGTIAGSIYQPSFKQRFGLADKTKSASWLANRKSNITSMVQIGSVAGSLIASYLVDKIGRKRSLQSLCIIWVVGVIIQITSKDVGQLYAGRFIEGLAVGQTTTVGPSYLSEVAPPAYRGMFNCIFSGAVYFGIFIGYFANYGTALHIPLGEKQWIIPTSMKIVMAGLIFIMSLTWCIESPRWLLKVGKQEKAIQNLCKLRHLEVDHPYIISELSDIQTAIAQEKAAVEHYTFAMKWRDLLFVRSVRYRFLIIGCLSQILGQWSGANAVTIYATSLFQTVGIKGIDVLKMTAILGVVKLVGAYFAAFFLIDFLGRRRSLYLGIILQAVCLLYYAIFLTIVPAAELAKGSLTKSQHRASQGAIAAIYLSGVGWTMGFNSVQYLLGAEVMPLKLRSFAQSIIMVLHFANQYGNSKALPNMMIAMKSYGAFYFFVAVLCVALFWCWFFIPEVSGRSLESMEEVFNLPWYLVGRKGAIMCPDLSQVNHIAPQVTHQTLEKVEEIYIENVAAAEEAAQNASASDDDDDDEEKKEQEQRQNAGNLA
>XP_001387491_Scheffersomyces_stipitis
MGHDDSPPQIYNRTLFLSVFVFGILGAARGYDEGCISGNITLPSFKSRFGLADTTKSADYLANLKSNITSMVQLGSIGGSIIAMYTVDKLGRVRALQAVCILWIIGAAIQVSAGSVGQLYAGRLIEGLAIGQTTTIGPSMTEIAPNKIRGLCVCIFSGAVYFGIFLGYCANYGSVLHQPNDSDIQWRITVSLKIVLAGIIFILSFLFCLESPRWLLQVNRPDEAIKNLSKLRHLPIDHPYIVAEVSDINEQVLEEKEAVESSNIFEKFKSIFTVKSYRYRFFAVSALAQILGQWSGANAITIYASELFSFAGIKGTDQLKMSAVLGVVKFISAYLSAFFIIDFLGRRRALYVGISVQLLSILYFAIFITIVPQADDVNYVLSPSQSKAARAALAAVFLSGTGWTMGFNSIQYLVGSEMFPLKIRSFAQSLVMVLHFGMQYGNSKAVPKMLLAMNNYGAFYFFVGVMVMSLFWAWFFVPEVTGRSLESMEDIFNLPWYIIGRKGPELCPDYSEINKITHTTSRGNTYVDNIAYNIDQSKIEQAYIEDINNNKAESLLRRDSEDKENEKKL
>XP_020066801_Suhomyces_tanzawaensis
MGSDKKDNRSIISRNSVHDEEKQVPTTVASKYRWKVNADSSPPEIYNRTLYLCIFVFGILGAARGFDEGNISGAMALPSFKKYFGLADKHKTKDELANLKSNIASMVQLGAIGGAMIAMYSVDKLGRVRALQAVCIIWIIGAILQVFAQSVGMLYAGRLIEGLAIGQTTTIGPSFTSEVAPKAIRGMAVSIFSGAVYLGIMCGYFVSYGAVLHISNDSRKQWVVGVSLKIVLAGLIFILSMLFCYESPRWLLKVGQPDKAIENLSKLRHLPPDHPYIIGEISDINEQVLSEKEAKANRNLLHQFKEIVTVKSIRYRFFAVCALAQLLGQWSGANAVTIYASELFSLAGIKGTDVLKMSAVLGVVKFISAYLCAFFIIDFLGRRRALYIGVTIQFITILYFAIFLHVVPQAADDGAVLTASQKRASLGALAALFLSGTGWTMGFNSIQYLLGSEIFPLKIRSFAQSLTMILHFANQYGNSKALPKMLLAMNNFGAFYFFCGVMLIGLFWCWFFVPEVAGRSLESMEDIFNLPWYLIGRKGPELCPDYSEINKITYTTLGATNTYESHINYLEKDKASQEFVENADEAKENRDSLDKFQEKV
>XP_020074824_Hyphopichia_burtonii
MSNLKDQEKNKQIDEINSVNSQEELPVQQQQQEKEKPKSKFHWRFTDPNSPKEIYNWTLYLSVFVFGILGSARGYDEGNISGSVAQVSFKRQFGLLDPNKDADEIANLKSNITSMVQLGSVGGSLLGMYTVDKFGRVRTLQGICILWIIGAIIQITSSAVGQLYAGRLIEGLAIGQTVIVANYLSEIAPAGIRGTLHCIFAGAVYLGIMLAYFANYGTSKHMSGDSRIQWVVPTSMKIVLAGLIFILSLFFCIESPRWLVKVNKQEAAINNLSKLRHLPTDHPYVLGEICDINESIMAEKEAVHNSGGIISKFKELLLIKSVRYRFFLISAAAQVLGQWLGANAITIYAPELFAFAGIRGEEIMKMTAVLGVVKFCSAYFSAFFLIDFLGRRKALYIGIMIQLVSILYFAIFLTVVPQAAHEDAILTTSQNHASKAAMAALYISGMGWTMGFNSVQYLLGSEIFPLGIRSFAQGLTMVLHFANQYGNSKAVPKMLIAMNNYGAFYFFVGVMLIAIFWAWFFLPEVSGRSLESMDDIFNLPWYLIGRRGAELYK
>XP_015464426_Debaryomyces_fabryi
MLQQKDLAEVSKVGTKEQIIELPNSTATKHHDQDSWTSKFRWKIKDDHAPPEIYNWTLFLSVFVFGVLGSARGYDEGNISGSIAQVSFKNFFGFNDPNKSEDEIANLKSNITAMVQLGSIGGCIIAMFVVDRFGRIRSLQAACVLWITAAIIQVTSKNVGQLYAGRLLEGLAIGQTTTIGPTYMSEVAPKAIRGLCGCVFAGAVYFGIMMAYFANYGTALHISGSTNKQWIIPTSIKIVLASLIFIGSFIFCVESPRWLLKVNKPEKAAENLSKLRNLPTDHPYLLGEISDINEQIHAENEATQGNTIFGMIKEIFCVKSIRYRFFAVAALTQILGQWSGANAITIYANELFALSGIEGVETLKMTAILGVVKFVSAYLSAFFIIDFLGRRKALYIGIIIQMLSILYFAIFLTIVPQAGNEGVELSASSERASKGAMAALFLSGAGWTMGFNSIQYLLGSEIFPLNI
>XP_460119_Debaryomyces_hansenii
MSHEQKDLAEVSKINTKEQIVEHPHSTATKHHAQDSWASKFRWKIKDDHAPPEIFNWTLFLSVFVFGILGSARGYDEGNISGSVAQISFQNYFGFNDPNKSEDDVANLKSNITSMVQLGSIGGCIIAMFVVDRFGRIRSLQAACVLWIAAAIIQITSTNVGQLYAGRLIEGLAIGQTTTIGPTYMSEVAPKAIRGLCGCVFAGAVYFGIMMAYFANYGAALHMSPDSNQQWIVPTSIKIPLAGLILTGSFVFCVESPRWLLKVNKPDKAAKNLSKLRNLPTDHPYILGEISDINEQIHAENEATQGSTIFAMIKEIFCVKSIRYRFFAVASLTQILGQWSGANAITIYSPELFALVGAVGVEKLKWTAILGVVKFVSAYFSAFFVIDFLGRRKALYIGIMIQMLSILYFAIFLTIVPEAGDDNVNLTGSKERAGKGAMAALFLSGAGWTMGFNSIQYLLGSEIFPLNIRSFAQSAIMVLHFANQYGNSKALPKMLLAMDNYGAFYFFVAIMIIGLLWAWFFIPEVAGRSLESMEEIFNLPWYLIGRKGAELCPDYSEINKITYSDDGHGNAYDGEINYDLEKSKVSQEYVEDNGLMRKGSNEEEDNNSIKDKS
>XP_006686533_Yamadazyma_tenuis
MTEINEAAVEKPVAAVNAIEEEKPKFQWRVVDNHSPPEIYNWRLYLCIAVFGLLGSLRGVDEGNTASTSLPSFRAKFGLDDPNKSEGAISNLTSNIKSMVQLGSILGALISTFSVDKLGRVKSLQLACVLMVVAAVIQMTSKNIGQLYAGRFLEGALSVGLTVAIGPPYMSEVTPKAIRGMAGCVFAGAVYFGIMISYFAVYGCVTTISDDSNLQWITPLCVKIIVPGVILVGSFFAIESPRWLIKTGKNEEALKALARLRNLSESHPFIIGEITDITESVHQELEAKKYNSFLGLFTKLVRVKSLRYRFFALGCMVQILGQWSGANSITIYAADLFAFSGIKGNDQLKMTAILGVVKFVAAYLGAFFVIDFIGRRKTMYLGLAFQGLSILYFALFLVIVPEAANEDTILVGSKFRASQGAMAALYLGGVGWVIGFNSLQYLIGSEIFPLNIRTFAQSLIMVLHFANQYGNSKAVAKMLIALKPYGTFFLFVAVNVISLAWAWFFIPELSGRSLESMEEMFNLPWYQIGRNGPKLCPDHSEINKMDYSKGTLRYLDEKPSEEFYEDGVKVERRFSEEKEDDDE
>XP_001485566_Meyerozyma_guilliermondii
MVASIKSAGKLSESSIRSQDDLEKVVEQEQPKKKWRWRVDTSDAPKEIFNRTLYLSILVFGVLGSARGYDEGNISGTLAQVSFKKTFGLSDPHKSKDEVANLKSNIAAMVQLGSIGGSLLAMYTVDRLGRIRALQQVCIIWIIAAIIQITSKNVGQLYAGRLIEGFAIGQTTTIGPLYTAEVAPPQIRGMCGCIFAGAVYFGIMMGYFANYGTALHMLNTSQVQWIAPTSIKIVLAGLIFIGSFLLCVESPRWLVKVGKVELAAQNLSKTRHLPPDHPYIVGEVADINELIAIEQEAISGSGVFDKIREILTVKSVRYRFFAVATMSQLLGQWSGANAVTIYSPELMGFAGYKGVERLKMTAVLGVVKFISAYASAFFIIDFLGRRKALYTGITLQMISILFFAIFVTVVPNATEDVPLPLTASEDRAAKAALASLYLSGVGWTMGFNSIQYLLGSEIFPLRIRSFAQSAIMVLHFANQYGNSKALPKMLLSMHKFGAFYFFVGIMAISLFWAWFFVPEVAGRSLESMEDIFSLPWYMIGRKGAELCPDHSEVSKIHVNSSGHGNAYDGKLDYDEKTSVHHDEGNSLMVKDSNEKDLEKEVKK
>XP_018713707_Metschnikowia_bicuspidata
MKPTSSISSKGSEDGLSELHVAPYHEGETRTTLQHLKDSLLLKNLLEKNEDRPTPPQVYNWRVYFTALISSAAAIIIGYDGGFIGGTVALDSFLQEFGLDTMTEQHRGQVTSNVISVFHAGCFFGSLISYPFSYYFGRKIPLIIAATTITIGSGIMLAANSSTGLGPIYAGRVIAGFAVGFSTNLTPVYLSEISPPAIRGRIIALYEIGWRIGDLVGFWINFGIDSHIPDSKKQWFIPFAVQLIPSAMFLAGAIIMKESPRWLLSVNKHDRAIRNLTWFRDLPESDEYIIYEVNQVKESIESQRSKAGLGLFDPFRQIFRSGDHKILYRLCLTCTLFLFQNFLGIQSINYYSPRIFASLGVEGTNATLFSTGMFGVVKTVVTLIYVLVIVDTFGRRRAFMCSSTVCALCFWYIGAYLKLNDPTEPGVEAGPGGTVAIVMMYVWIASFIAAWSGGPFVVGSEIFDQNIRSFVQAINSAVSWVAIFVMSRFTTLMIDEMKYGIYFFFASLAVLSVPFVFFCIPETKGIALEDMDKLFDRTIPARKAHHYVMSGAREDSLRAMVEHKGLFKMDTCKSLDIEQVEDSSLLQKRI
>XP_002616730_Clavispora_lusitaniae
MKVSVKEKITPIVQKKKFRWTVEDHDSPKEIYNWTLYLTVFVFGVLGAARGLDEGNISGNVAQPSFISQFGLADKTKSSSELADRKSNITSMVQLGSVGGALVAMYTVDKLGRINALRFVCCIWIVGAIIQITSHSVGQLYAGRAIEGLAIGQTTTIGPAYLSEVAPRQIRGLCGCIFAGAVYFGIMLSYFANYGTALHISNTSRNQWVIPTTLKIIFAGLILIMSFLFCYESPRWLIKVNRPDDAIDRLSKIRNLPKDHPYIVGEISDINEQIMTEKEAVEGNSAWSMLKELLMVKANRYRFFVVAVAAQVLGQWSGSNAITIYAPELFAVVGITGVDKLKMTAVLGVVKFVSAYLSAFFIVDIFGRRAAMYSGISLQLASELYFAIFMNVVPEAQTTGNLHGSKKNASRGALAAIFLSGCGWTMGFNSIQYLLGSEIFPLNIRSLAQSMVMVLHFANQYGNSKALPKMMIAMKAYGAFYLFSGVLAVSLFWVWFFVPEVAGRSLESMDEIFNLPWYLIGRRGPELCPDHSELNRIHYNNGSMVYDESEPKPTSNYVEDINDVHEDKGDDDGKLLK
>XP_025341187_Candida_haemuloni
MTALQNKYSGSSVSDIEKNQIVTSEHSVPEKKKFRWRIEDTDSPKEIYNWTLYLSVFVFGVLGAARGLDEGSISGSVAQPSFKKQFGLADETKSANELADLKSNITSMVQLGSVAGAMIAMYTVDKLGRVNALREVCVIWIVGVIIQITSYDVGQLYAGRFIEGLAIGQTTTIGPTYLAEVAPKQIRGLCGCIFAGAVYLGIMLAYFTHYGTALHMDETMRMQWVVPTSLKIVFAGLIMIMSFTFTWESPRWLLKVGKPEKAIKSLSKLRRLPPDHPYIVGEISDINEQIAVEKAAVAENSFFSVVKEFVTKKSNRYRFFLVVAAAQLLGQWSGANAVTIYAPELFAVIGVTGVEKMKMTAILGLVKFCSAYLCAFFIIDFLGRKTALYMGITLQMICLLYFAIFLTVVPEAADEDYLMTGSQARASKGALSALFLSGCGWTMGFNSIQYLLGSEIFPLNIRSFAQSTVMVLHFANQYGNSKALPKMMISMQPYGAFYFFVGVLVISLFWAWFFVPEVAGRSLESMEEIFNLPWYLVGRKGPELCPDHSELNRIHYDHGVMSYEEKNSSQEFVEDVAKDGKDSQMLKKVDN
>XP_024715894_Candida_pseudohaemulonis
MTTLQNKYSGSSVLDIEKNQIVAVEQPVPEKKKFRWRIEDTDSPSEIYNWTLYLSVFVFGVLGAARGLDEGSISGSVAQPSFKQQFGLADESKSANELADLKSNITSMVQLGSVAGAMIAMYTVDKLGRVNALREVCVIWVVGVIIQITSYDVGQLYAGRFIEGLAIGQTTTIGPTYLAEVAPKQIRGLCGCIFAGAVYLGIMLAYFAHYGTALHMTASQRMQWVVPTSLKIVFAGLILIMSFTFTWESPRWYLKVGKPEKAIESLSKLRKLPSDHPYIVGEISDINEQIAVEKAAVSGNSAVGVVKEFITKKANRYRFFLVVAAAQLLGQWSGANAVTIYAPELFAVIGVTGVEKMKMTAILGLVKFCSAYLCAFFIIDFLGRKTALYMGITLQMICLLYFAIFLTIVPEAADEDYLMTGSQARASKGALAALFLSGCGWTMGFNSIQYLLGSEIFPLNIRSFAQSTVMVLHFANQYGNSKALPKMMISLQPYGAFYFFVGVLVISLFWAWFFVPEVAGRSLESMEDIFNLPWYLVGRKGPELCPDHSELNRIHFDHGVMSYEQKNNSQEFVEDVLKERDEQMLNKAKK
>XP_025338529_Candida_duobushaemulonis
MTTLQKKYSGSSVSDIEKNQVVAVEKPVPEKKKFRWRIEDTDSPSEVYNWTLYLSVFVFGVLGAARGLDEGSISGSVAQDSFKQQFGLADESKSANELADLKSNITSMVQLGSVAGAMIAMYTVDKLGRVNALREVCVIWIVGVIIQITSYDVGQLYAGRFIEGLAIGQTTTIGPTYLAEVAPKQIRGLCGCIFAGAVYLGIMLAYFAHYGTALHMTASHRMQWVVPTSLKIIFAGLILIMSFTFTWESPRWYLKVGKPEKAIESLSKLRKLPPDHPYIVGEISDINEQISVEKAAVSGNSAIGVVKEFLMKKANRYRFFLVVAAAQVLGQWSGANAVTIYAPELFAVIGVTGVEKMKMTAILGLVKFCSAYLCAFFIIDFLGRKTALYMGITLQMICLLYFAIFLTIVPEAADEDHLMTGSQARASKGALAALFLSGCGWTMGFNSIQYLLGSEIFPLNIRSFAQSTVMVLHFANQYGNSKALPKMMISLQPYGAFYFFVGVLVISLFWAWFFVPEVAGRSLESMEDIFNLPWYLVGRKGPELCPDHSELNRIHFDHGVMSYEQKNSSREFVEDVSKERDESILNKAK
>XP_028889970_Candida_auris
MSALQKKYSGSSVSDIEKNQVITNTQDVKEKKKFRWRVEDHDSPSEIYNWTLYLSVFVFGVLGAARGLDEGCISGSVAQPSFKQQFGLADESKSANELANLKSNITSMVQLGSVAGALIAMYTVDKLGRVNALREVTIIWVVAVIIQITSYDVGQLYAGRFIEGLAIGQTTTIGPTYLAEVAPKQIRGLCGCIFAGAVYLGIMLSYFTHYGTALHMNSTQRMQWVVPTSLKIVFAGLILIMSFVFTWESPRWYLKVGKPEKAIESLSKLRRLPPDHPYIVGEISDINEQIAAEQAAVSGNSFMKVIKEFLLKKANRYRFFLVVAAAQVLGQWSGANAVTIYAPELFAVIGVTGVEKMKMTAILGLVKFCSAYLSAFFIIDFLGRRTALYMGITLQMVCLLYFAIFLTIVPGAADTEYLMTGSEARASKGALAALFLSGCGWTMGFNSIQYLLGSEIFPLNIRSFAQSAVMVLHFANQYGNSKALPKMMLSMHPYGAFYFFVGVLVISLFWAWFFVPEVAGRSLESMEEIFNLPWYLVGRKGPELCPDHSELNRIHFDHGVMSYEEKNVSQEFVEDISQEKREGVLSKDK
>NP_014470_Saccharomyces_cerevisiae
MQSSTESDRDIQDGPDADIHVAPPVEKEWSDGFDDNEVINGDNVEPPKRGLIGYLVIYLLCYPISFGGFLPGWDSGITAGFINMDNFKMNFGSYKHSTGEYYLSNVRMGLLVAMFSIGCAIGGLIFARLADTLGRRLAIVIVVLVYMVGAIIQISSNHKWYQYFVGKIIYGLGAGGCSVLCPMLLSEIAPTDLRGGLVSLYQLNMTFGIFLGYCSVYGTRKYDNTAQWRVPLGLCFLWTLIIIIGMLLVPESPRYLIECERHEEARASIAKINKVSPEDPWVLKQADEINAGVLAQRELGEASWKELFSVKTKVLQRLITGILVQTFLQLTGENYFFFYGTTIFKSVGLTDGFETSIVLGTVNFFSTIIAVMVVDKIGRRKCLLFGAAGMMACMVIFASIGVKCLYPHGQDGPSSKGAGNAMIVFTCFYIFCFATTWAPVAYIVVAESFPSKVKSRAMSISTACNWLWQFLIGFFTPFITGSIHFYYGYVFVGCLVAMFLYVFFFLPETIGLSLEEIQLLYEEGIKPWKSASWVPPSRRGIPSEESKTEKKDWKKFLKFSKGSD
>XP_018221878_Saccharomyces_eubayanus
MSEPEHARQIPLEGSATVSTNSNSYNEKSGNSTAPGAAGYNAPPGGPPKDELEELQREANNQLETKSKSDLLFVSICCLMVAFGGFVFGWDTGTISGFVRQSDYIRRFGTTRANGTSYLSNVRTGLLVSIFNIGCAIGGIVLSRLGDMYGRKIGLVIVVVIYSVGIVIQIASIDKWYQYFIGRIISGLGVGGITVLAPMLISEVSPKQLRGTLVSCYQLMITFGIFLGYCTNFGTKNYSNSVQWRVPLGLCFAWSIFMIFGMSFVPESPRYLVEVGKMDEAKRALARVNKTTEDSPLVTLEMENYQSSIEAERLAGSASWSELVTGKPQMLRRTIMGMMIQSLQQLTGDNYFFYYGTTIFQAVGLQDSFETAIVLGVVNFVSTFFSLYTVDRFGRRNCLLWXCVGMICCYVVYASVGVTRLWPNGQSQPSSKGAGNCMIVFACFYIFCFATTWAPVAYVLISESYPLRVRGKAMSIASACNWIWGFLISFFTPFITSAINFYYGYVFMGCMVFAYVYVFFVVPETKGLTLEEVNEMYEENVLPWKSTKWVPPSRRTEDYDLNATRNDTRPIYKRMFTKEK
>XP_033769002_Saccharomyces_paradoxus
MQSSTESDRDIQNNSAVDIHVAPPVEKEWSDGLDDDEVINGDNIEPPKRGLLGYLVIYLLCYPISFGGFLPGWDSGITAGFINMDNFKMNFGSYKHSTGEYYLSNVRMGLLVAMFSIGCAIGGLMFARLADTLGRRLAIVIVVLVYMVGAIIQISSNHKWYQYFVGKIIYGLGAGGCSVLCPMLLSEIAPTDLRGGLVSLYQLNMTFGIFLGYCSVYGTRKYDNTAQWRIPLGLCFLWALIIIIGMLLVPESPRYLIECERHEEARASIAKINKVSPEDPWVLKQADEINVGVLAQKELGEASWKELFSVKTKVLQRLITGILVQTFLQLTGENYFFFYGTTIFKSVGLTDGFETSIVLGTVNFFSTIIAVMVVDKIGRRKCLLFGAAGMMACMVIFASIGVKCLYPHGQDGPSSKGAGNAMIVFTCFYIFCFATTWAPVAYIVVAESFPSKVKSRAMSISTACNWLWQFLIGFFTPFITGSIHFYYGYVFVGCLVAMFLYVFFFLPETIGLSLEEIQLLYEEGVKPWTSASWVPPSKRGIPAEERNTEKKDWKKFLKFSKGSD
>XP_003677148_Naumovozyma_castellii
MSELAEQTPIEQETPIESATHSVISTPSNKAERDDEKYGSDDIDAEVNPEVVEIPKRPASAYVTVSIMCIMIAFGGFVFGWDTGTISGFVAQTDFLRRFGQKHHNGTHYLSKVRMGLMVSIFNIGCAFGGIILAKSGDIYGRKMGLIIVVCIYIVGIVIQIASVKAWYQYFIGRIISGLGVGGIAVLSPMLISEVSPKHMRGTLVSCYQLMITAGIFLGYCTNYGTKNYSNSVQWRVPLGLCFAWALFMIGGMTFVPESPRYLVEVGKIEEAKRSIALSNKISADDPAVLAEVDNVQAGVEAEKLAGNASWGELFQTKNKIFQRLVMGCMIQCLQQLTGDNYFFYYGTIVFKSVGLEDSFQTSIVIGVVNFFSTFFALYTVDRFGRRRCLLWGAATTTVCFVIYASVGVTRLYPNGKDQPSSKGAGNCMIVFTCFYIFCFATTWAPIPFVINSETFPLRVKSKCMSLAQGCNWLWGFLISFFTPFITGAINFYYGYVFMGCLCFSFFYVFFFVPETKGLTLEEVNTMWEEGVLPWKSTEWVPPSRRGADYNVDGLTKDEKPLYKRMFGRA
>XP_003669078_Naumovozyma_dairenensis
MSKANPENVAALNSEQRATMNSISSNEKSENQTMPTTGRDSGYGTSAVNPKESLDQDNEDLKTLQKEADEQLESKSKKDLIFVSICCLMVSFGGFIFGWDTGTISGFVNQTDYVRRFGQTRSNGSHYLSNVRMGLLVSIFNVGAAIGGVMLARTGDMWGRRLGLITVVSIYTVGIVIQIASIDKWFQYFIGRIISGLGVGGIAVLAPMLISEVAPKQLRGTLVSCYQLMITLGIFLGYCSNFGTKNYSNSVQWRVPLGLSFAWALFMIGGMLMVPESPRYLVEVGRLEDAKRSLSKTNKVEVNSPFVTLEMEKFEASVEAERLAGTANWNELVTGRPAMFKRTVMGMMIQSLQQLTGANYFFYYGTTIFRAVGLEDSFETSIVLGVVNFVSTFFALYFVDHYGRRTCLLWGCVGMICCYVVYASVGVTRLWPNGQSQPSSKGAGNCMIVFACFFIFCFATTWAPIAYVVTSEIYPLRVRGKAISVATACNCMWGFLISFFTPFITGAINFYYGYVFMGCMVFAYFFVFFLVPETKGLTLEEVNEMYEEGVLPWKSASWVPPSRRDVDYNVEELKTDDRPAYKKIFSKNQSGNEGKPAFYKNIFSRNK
>XP_003956857_Kazachstania_africana
MDNQSSHESTSEPHSVVSDPLAKTDSKDVNSFAEDNANAVIEIPKKPASAYVGVSIICLMVAFGGFVFGWDTGTIGGYLSQTDFMRRFGMQHPDGSYYFSKVRTGLIVSIFCIGCAIGGIVFSKLGDQYGRRIALVIVTIVYMVGILISIASIDKWYQYFIGRIIAGLGVGGIAVYSPLLISEVSPKHLRGTLVSCYQLMITLGIFIGYCTNYGTKESYSNSTQWRVPLGLGFAWALFMIGAMFLVPESPRYLLEVNKVEEAKRSIAVSNKVSIDDPSVIAEVELLSAGIEAERAAGNASWGELFSPKGKILQRLIMGISIQTLQQLTGANYFFYYGTSIFKSIGLEDSFETSIIIGVVNFASTFVGIYFVERFGRRRCLLWGAVGMICCMVVFASVGVTRLYPNGDDQPSSKGAGNCMIVFTCFFIFCFATTWAPIAYVIVSETFPLRVKAKGMALSTAANWFWNFLIGFFTPFITGAINFYYGYVFMGCLCFAWFYVFFFVPETKGLTLEEVDVMWQEGVLPWKSADWIPPARRGADFDEAAFTQDDKPFYKRML
>XP_022463866_Kazachstania_naganishii
MSAEEEQQQFSRVDSASNSEISTPSNKAERDDLKDEYNDENAENEVEIPKKPGSAYVTVSIMCIMIAFGGFVFGWDTGTISGFVAQTDFIRRLGQRRADGTHYLSKVRIGLVVSIFNIGCAIGGIILSKAGDMYGRKKGLIIVVSIYIVGIVIQIATINKWYQYFIGRIISGLGVGGISVLSPMLISEVSPKHLRGTLVSCFQLMITLGIFLGYCTNYGTKKYSNSTQWRVPLGLCFAWALFMIGGMTFVPESPRYLLEKNLIEEAKHSISISNKVSIDDPSVQAEIDTLMAGVEAERLAGTASWGELFSTKNKIFQRLLMGCMLQSLQQLTGDNYFFYYGTIVFKAVGLEDSFQTSIVIGVVNFASTFVGIYLVERFGRRRCLLWGAGTMTACMVIYASVGVTRLYPHGRKQPSSKGAGNCMICFTCFYIFCFATTWAPIPFVVNSETFPLRVKSKCMAIAQGCNWLWGFLISFFTPFITGAINFYYGYVFMGCLCFSFFYVFFFVPETKGLSLEEVNTMWEEGTLPWKSPNWVPPSQRNADYDIDAMNHDDKPIYKRMFSRN
>XP_445531_Candida_glabrata
MSQAQSLSPSESAENSPVREVNVANSFKDDDFILEQKQTADVSAMSPEAEAPPKPISAYFTVICLCLMIAFGGFVFGWDTGTISGFVAQTDFKRRFGQQAADGSYYLSDVRTGLIVAIFNIGCAIGGLTLGRLGDMYGRRLGLMAVITVYVVGIVIQISSTTTWYQYFVGRIVSGLGVGGIAVLSPTLISETAPKHLRGTCVSFYQLMITLGIFLGYCTNYGTKTHTNSIQWRVPLGLCFAWALFMLVGMSMVPESPRFLVEKGRFEEARRSLARSNKVSMDDPIVTAEIENISAGVEAEKSAGNASWGELFSTKGKILQRVVMGIMIQSLQQLTGCNYFFYYGTTIFKAVGLEDSFQTSIILGIVNFASTFVALYVVDRFGRRKCLLWGSSTMAVCMVIFASVGVKSLYPNGKDQPSSTTAGNVMIVFTCLYIFCFATTWAPTAYVIVAETYPLRVKNRAMAIAVGFNWIWGFLIGFFTPFITTAINFYYGYVFMGCLVFSFFYVFFFVCETKGLTLEEVNEMYEEGVLPWKSAQWLPTTKRTSGYDVDAALHDDKPWYKRFA
>XP_004177669_Tetrapisispora_blattae
MESTPDIITPSKSLETISTETENSNNLHTSNSKEESYEEEYTNEVSHTEEILNPNTGSGVYVFVCVCCVMVAFGGFIFGWDTGTISGFVAQTDFVRRFGSKHADGTPYLSKVRMGLIVSIFNIGCAIGGIVLSKVGDVYGRKMGLTTVVLIYIVGIVIQIASIDKWYQYFIGRIISGLGVGGIAVFSPMLISEVSPKAMRGAMVSCYQLMITLGIFLGYCTNYGTKNYDDSTQWRVPLGLCFAWALFMLGGMTLVPESPRYLVEVGKTEEARASLAKVNKCAGDHPFIQQELDLIVSSVELEKTAGVASWSELIKGKPQMFQRTMIGILVQSLQQLTGDNYFFYYGTTVFTAVGMNDSFETSIVFGVVNLFSTFCSLFTVDRFGRRNCLLWGAVGMVCCYVVFASVGVTRLWPEGKDAGVTSKGAGNCMIVFSCFYIFCFATSWAPIAYVIVSETFPLRVKSKAMSISTAANWIWGFLIGFFTPFITGAINFYYGYVFMGCMVFAWFYVFFCVPETKGLTLEEVDEMYTEGVLPWKSSNWVPISRRDDSHNISDIKDDGKPLYKKMFGKN
>XP_003684496_Tetrapisispora_phaffii
MTTFTDFILLRNTNYKGALYDKFPKIYNVYFIAIISCLSGLMFGFDISSMSSMIGTEGYIEYFGTPDSTTQGGITASMAAGSLGGALVSPKFSDAFGRRVSLHLCAAFWIIGAIIQCASQNVGMLVAGRVISGIGIGFGSSTAPVYCSEVSPPKIRGTIAGIFQFSVTLGIMILFYIGYGCHFIQSDAAFRVTWGLQLVPGVILLIFTFFLPESPRWLATHDRFDEAKFVVAKVGAKGDIHDPEVKLQCQEIREQALIDKEADAFTYFDLFRKKTIRKTIVGMSAQMWQQLCGMNVMMYYIVYIFQMAGYSGNTLLVSGSIQYVLNVVMTIPALFLVDKVGRRPILIIGGIFMFSWLFAVAGLLATYSVPAPNGFNGDDTVRIRIPDSEPAAAKGVIACCYLFVCSFAPTWGIGIWIYCSEIFNNVERAKGSALSASVNWAFNFALAMFVPSAFKNITWKTYIIFGVFSVALTIQTFLMFPETKGKTLEEIDMMWAANIPAWKTASFEPVLPEIDLSTDDQKQGSQDFDSNVNHVEDEKQVVYHNDIADDVSSL
>XP_001642360_Vanderwaltozyma_polyspora
MGSFKDTILMKNIKYEGKLYERFPKIYNIYVIGFVSCISGLMFGFDISSMSSMIGTDAYKQYFGSPDATKQGGITSSMAAGSFVGSLLSPLFSDVFGRRVSLHICSTFWLIGATLQCASQDLAMLVVGRLVSGIGIGFGSAVAPVYCSEVAPPKIRGAIAGLFQLSVTLGILILYYVGYGAHFITSASSFRLTWGIQLVPGFVLLVATFFLPESPRWLANKGFWEKATYNICRINNTDPDNISEEVAIQLEEMNTQVMDDKEADSFTYANLFRKKTIKKTIVGMSAQMWQQLSGINVMMYYIVYIFQMAGYSGNAVLVSGSINYILNVAMTIPALFVIDKLGRRPILIVGGILMFVWLFAVAGLLSVYSVPVPGGVGGNETVNIMIPDNHKHAAKGVIACCYLFVCTFAPTWGIGIWIYCSEIFNNSERAKGSSLSAAVNWIFNFALGLFVPSAFQNITWKTYLMFGIFSVALTIHTFLMFPETKGKTLEEIDQMWEANIPAWRSASWKPTLPSHLHDDFKNLHTGESSSNFVEDDGKAEMEKPVVDHIESTDKSL
>XP_003681446_Torulaspora_delbrueckii
MKGIKMKNIFAKVEERPTPPQIYNWRIYATAVLASTASVLIGYDSGFIGGCVSNPHFLPNFNIETGTTEADNTSANVISVFHAAAFFGALFGYPLAHYWGRRVGLIVVSAIGAIGAAVMMAAITGSLAPIYIGRVLTGFTVGASTNLTVVYLSEVSPSPIRGQIVALYELGWRVGDLVGFWINYGVVEHVPAGNRQWLIPMGVQVIPAAMFFAASFIMVESPRWLFQVGRDAEAVKNLTWLRNLTVDDEYMEWEINSIKESIEMQNRTVGNGIFDPAKEVFVNNTKYFKRLGITCCLFLFQNFMGIQALNYYSVQLFKSLGVKGTNASLFSSGLFGVCKFICTFIYVFLIVDCFGRRIAFLVSSSFCTIFFWYIGAYLKVADPTRPGADAGQGGKAAIAMMYLWTCSFIMAWSGGPFVWAAEVYEQNIRVFTQSLNAAVSWVPIFIMTRLTTNMVNTMHYGIFFFFASIALLSIPFVYFFVPETKGIPLEEIDKLFKKGTPARRAHTTVSEELKRVSDKDIISGSTNGDVDDYPKKKCEEVFIENASRSSGR
>XP_037146405_Zygotorulaspora_mrakii
MYIYTCVYVYRNTSDIDKYSGVFLFKREPRQENRKKSNMGFEKLGIRNIFARVEERPTPPKVYNWRIYATALLAATSSVLIGYDSGFIGGTVANEHFLTNFNMEPHTTRAQDSTANVISCFHAAAFFGALFGYPMAHFFGRKISLIVFAAIGTVGSSIMLIAVGGNIIPLYIGRVMTGLTVGASTNLTVVYLSEVAPSSIRGQIVALFEVGWRVGDLVGFWINYGVVEHVAPGNRQWLIPVAIQIIPAAMFLLASVVLVESPRWLFQVGRENEALKNLCWLRQLSIDDDYMDWEINSIKESIALQNSTIGNGILDPAKEVFINNTKYFKRLGITFCLFLFQNFMGIQALNYYSVTLFQSLGVRGTNASLFSSGLFAVCKFICTFIYVFLIVDQCGRRYAFLVSSTFCSIFFWYIGAYLKIADPTRPGADAGQGGKAAIAMMYLWTVSFICAWSGGPFVWAAEVYEQNIRVFTQSLNAAVSWVPIFIMTRLTTNMVNAMHYGIFFFFASIAALSVPFVFFFVPETKGIPLEEIDRLFEKGIPAYRAHNIVHQYLKDSVVEESDKGSTDSNYGFEIFDAATKQKNEEIFIENAENSSTFEH
>XP_002498022_Zygosaccharomyces_rouxii
MSTENYKSALADNGNVKNMIDDIPVEHARESTASDSLENRSLSKNEKDDLQPVEGMNYDGHNGIQEEENDVALPKKPLSDYLSVFIFCVLIAFGGFVFGWDTGTISGFVNQTDFIERFGQLNHRTGEHYLSKVRTGLIVSLFNIGCAFGGLILTKPADVYGRKLAVTIAAVFYVVGTVISIASIDKWYQYMIGRIISGLGVGSLAVLSPMLISEVAPKQLRGTLVSIYQLMVTAGIFLGYCANYGTKTYDNSVQWRVPLGLNFAWAILMVAGMTFVPESPRYLVQIGKVQEAKRSLSRSNKVSPEDPGLLAELEQIETGIEAERAAGKASLQELFSTRGKVLQRVIMAAVIQSLQQLTGDNYFFYYGTTVFKSVGLNDSFETSIVLGVVNFFSTFFGIYYVERFGRRTCLLWGAATMVCCFVVFASVGVTRLWPNGQGNGSSKGAGNCMIVFTCFYIYCFASSWAPICFVVVSETFPLRVKSKGMAIAMVANWVWGFLIGFFTPFITGAINFYYGYVFMGCLVFAFFYVFFFVPETKGLTLEEVSTMWEENVLPWKSTSWVPPDRRGRGYDSEALAHDDKPWYKAMFTK
>XP_003644371_Eremothecium_cymbalariae
MSVVLKPDVADHPSVISTHSSSSSQKVKNEESKDLAFVDVPAKPASAYLTVCVLCLFVAFGGFVFGWDTGTISGFVNQSDFLRRFGQLRSDGTYGMSNARTGLVVSIFNIGCAIGGIVLSKLGDMYGRRIGLMCVTLVYVVGIVIQISSTDKWYQYFIGRIVSGLGVGGIAVLSPMLISETSPKHLRGTLVSCYQLMITAGIFLGYCTNYGTKKHSDAVQWRVPLGLCFVWAAFMVAGMAMVPESPRYLVEVNKIEEAKRSLARSNKVSMEDPSIQAEIDRIQAGVEIERMAGTASWGELFSTKTKVFQRLIMGIMVQSLQQLTGINYFFYYGTTIFKSVGMEDSYQTSIVLGVVNFASTFVAIYVVDKFGRRKCLLWGAAAMAVCMVIFASIGVTKLWPNGDDQPASKSAGNIMIVFTCFYIFSFATTWAPIAYVIVAETFPLRIKSKAMAIATAANWIWGFLIGFFTPFITTAIKFYYGYVFMGSLIFSFFYIFFFVPETKGLTLEEVEEMWQEGVLPWKSTEWVPASRRVVQ
>NP_985343_Eremothecium_gossypii
MSRQVLHSDMRSVGTEVSAASQKKYLMEETVDIPTKPATAYITVCLLCVFVAFGGFIFGWDTGTISGFVNQTDFRRRFAQVNDEGGYYWSNARVGLIVAIFNIGCAVGGIILSRLGDMYGRRIGLMIVSLIYVVGIIIQISSNTKWYQYCIGRVISGLGVGGIAVLSPMLISETSPKHLRGTLVSCYQLMITAGILLGYCANYGTKSRYDDSRQWRIPLGLCFLWAIFMITGMAFVPESPRYLIEKDKIEEAKRSLATSNKVPVDDPAILAEVNNIQAGVELERMAGSASWGELFTVRTKILQRVIMGAMIQSLQQLTGNNYFFYYGTTIFDSVGLEDAFKTSIILGAVNFGSTFVAMYTVDRFGRRKCLLYGAAAMAVCMVIFASVGVTRLWPNGPDQPSSRPAGNAMIVFTCLYIFFFATTWAPIAYVIVSETFPLRVKAKGMAIATAANWIWGFLIAFFTPYITNAIRFYYGYVFMGCLIFAFFYIFFFVPETKGLTLEEVEEMWQEGVVPWRSESWVPSARRHAPYSSDKQAAGI
>XP_452193_Kluyveromyces_lactis
MADHSSSSSSLQKKPINTIEHKDTLGNDRDHKEALNSDNDNTSGLKINGVPIEDAREEVLLPGYLSKQYYKLYGLCFITYLCATMQGYDGALMGSIYTEDAYLKYYHLDINSSSGTGLVFSIFNVGQICGAFFVPLMDWKGRKPAILIGCLGVVIGAIISSLTTTKSALIGGRWFVAFFATIANAAAPTYCAEVAPAHLRGKVAGLYNTLWSVGSIVAAFSTYGTNKNFPNSSKAFKIPLYLQMMFPGLVCIFGWLIPESPRWLVGVGREEEAREFIIKYHLNGDRTHPLLDMEMAEIIESFHGTDLSNPLEMLDVRSLFRTRSDRYRAMLVILMAWFGQFSGNNVCSYYLPTMLRNVGMKSVSLNVLMNGVYSIVTWISSICGAFFIDKIGRREGFLGSISGAALALTGLSICTARYEKTKKKSASNGALVFIYLFGGIFSFAFTPMQSMYSTEVSTNLTRSKAQLLNFVVSGVAQFVNQFATPKAMKNIKYWFYVFYVFFDIFEFIVIYFFFVETKGRSLEELEVVFEAPNPRKASVDQAFLAQVRATLVQRNDVRVANAQNLKEQEPLKSDADHVEKLSEAESV
>XP_022676828_Kluyveromyces_marxianus
MSNQLTASTSTASKHSVESALKTGQLSDNVSQHELNDLEKVVEEKLNKKPKSEYIFVVLSCLMVAFGGFVFGWDTGTISGFVNQTDFLRRFGSTRHNGTHYLSNVRTGLIVSIFNIGCAIGGIILSKAGDMYGRRIGLMIVVLIYVVGIIIQIASIDKWYQYFIGRIISGLGVGGITVLSPMLISETAPKHLRGTLVSCYQLMITFGIFLGYCTNYGTKKHSNSVQWRVPLGLCFLWAIFMIGGMAVVPESPRYLVKRDRVEDARLSIAKTNKVPLDDDTVKLEIMNLEASVEMERLAGEASWTELITGKPAILRRTIMGIMIQSLQQLTGDNYFFYYGTTIFKAVGMDDSFETSIVLGIVNFASTFFALYTVDKFGRRKCLLYGCVGMVCCYVVYASVGVTRLWPHGPNAGISSKGAGNCMIVFACFFIFCFATTWAPIAYVLVSESYPLRIRSKGMGIACAANWIWGFLIGFFTPFITSNIHFYYGYVFMGCMVFAFFYVYFFVPETKGLTLEEVDEMYAEGVLPWKSESWVPSSRREAGYNVDDLQHDDKPWYKRISLK
>XP_022626818_Lachancea_lanzarotensis
MLKLKNIFAKTEDRPTPPEVYNWRIYGTALVASTASVLIGYDTGFVGACFTNEHFLANFGLTPNTTHTDDTVSNLISCFHAAAFFGALLSYPLAHYYGRKVALIVAAGIATIGAAVMLGGVAGHLAPIYLGRVFTGLTVGAATNLTVVYLSEVSPAPIRGQIIAAFEIGWRVGDLVGFWINYGISQHVPPGNKQWIIPVGVQLIPAGLFFVGSFVMLESPRWLFQVNRHEEAIRNLCFLRNLPSDNGYMVWEINTIRDSVEAQSAQIGPGLLDPAKEVFVRNRKYARRLVISACMLVIPNFMGIQSINYYSPKIFANIGVKGTNATLFSSGMFGVVKFICTFIYILFIVDNFGRRKAFMISASACSLCFWYLGAYLKINDPTKPGNVAGPGGTAAIAFMFMWTASFILAWSGGPFVWSSEVFEQNIRTFVQAINAAMSWVPIFIMTRLTSTMIDKMQYGIFFFFAAVAALAVPFVFFLVPETKGIALEDMDHLFTKGVPAYRAHQRVMQKASQTVLEEQSSVRSMDNDPSKKPETNYIENAAIQEIQPVFSRV
>XP_002552748_Lachancea_thermotolerans
MKAFKLKNIFAKAEDRPTPPQIYNWRIYGTALVASTASVLIGYDTGFVGGCFANKYFLANFGLVEGEARTDDTISNLISCFHAAAFFGALFSYPLSHYWGRKRALIIAAAVATVGAAVMLGSVTGHLAPMYIGRVFTGLTVGASTNLTVVYLSEVSPAPIRGQIIAAFEIGWRVGDLVGFWINYGINQHIAPGNKQWIIPVGVQVIPAALFFIGSLIMCESPRWLFQMHRDQEAIKNLCFLRNLPDDDGYMIWEINSIRESIATQNEEIGPGLLDPAREVFIRNRKYAKRLVISSILLVIPNFMGIQSINYYSPKIFSSIGVKGTNATLFSSGMFGVVKFICTFIYILFIVDNLGRRKAFLASASMCSLCFWYLGAYLKVNDPTKPGATPKPGGKAAIGFMFIWTASFILAFSGGPFVWSSEVFEQNIRTFVQAINAAMSWVPIFIMTRLTTTMIDHMKYGIFFFFAAIAALAIPFVFFFVPETKGIALEDMDQLFARGLPAYKAHKVVTSKSEDTVLEIQNSASQFFSDQGSKKGTQKLVEDADVGESASKV
>XP_020055018_Aspergillus_aculeatus
MAGSKKPVNIFRLRNLGDPKEIFNWKLWFAVLSFGLMGAARGVDEGLISGAFNSADFKRTIHYSSYSAVEQTNIKANVSAMVQIGSVGGALFAFLVCDRIGRIWATRQLCVLWIIGIAIFMGANGNLGAIYAGRFVAGLGVGQTVVVGPVYLAEIAPASIRGLCTCVFTGFVYLGIVLAYFTNYGCQVNLGDNTHKRWEIPTSLHIIFAGLIIILSFLQYESPRFLIKKGKPEQALRNLSRIRNLPQDHEYVVREITAIQQAHQAELEATMGAGWLGILKEAFLIPSNLYRLYLAAMAQLLSQWSGAGSITLYAPDLFKLLGITGSNESLLVTAVFGIVKLVAAIICALFLVDVIGRKRALLLGITLQGIAMVYIAAFLTDVPQMGIDDAFVLPDSKKGISRGAIAMIYISGVGWALGWNSMQYLLTAELFPLRIRALATSAAMTLHFVNQYGNSRAVPNMLLATTAGGITPKGTFWFFAAVTVLGGVWVWFSVPETAGRSLESMDRLFELPWYKIGRYGNRDAEQRDLVISEKQEHADEHFGTATHEERADVAAKV
>XP_001270485_Aspergillus_clavatus
MAGGAKKPINIFRQRNLPEPKEVFNWRLWFAVLSFGLMGAARGVDEGLISGAFNSKDFQRTIHFSEYSAVEQTNIKANVSAMVQIGSVGGALFAFVVCDRIGRIWATRQLCVLWIVGIAIFMGANGNLGAVYAGRFIAGLGVGQTVVVGPVYLAEIAPASIRGLCTCVFTGFVYLGIVLAYFTNYGCQVNLGDNTHKRWEVPTSLHIIFSGLIFLLSFLQYESPRFLVKKGQYEQALRNLARLRHLPEDHEYVLQEITAIEQSHQAELEATMGAGWLGMLRETFLIPKNLYRIYLAAMSQILSQWSGAGSITLYAPDLFKLLGITGSNESLLVTGVFGIIKLVAAISCALFLVDVIGRKRALLIGITLQAIAMIYVAGFLTGVPSMGIMDDFVLPASKKGISRGAIAMIYLSGFGWALGWNSMQYLLTAELFPLRIRALATSITMTLHFANQYGNSRAVPNMLLATADGGITPKGTFWCFAAVTIVGGLWVLVSIPETAGRSLESMDRLFELPWYKIGLYGNRDAEQRDLVLSEKAQVAEETRATATHTEDTRV
>XP_001267529_Aspergillus_fischeri
MAGGPKKPVNIFRLRNLNEPKEVFNWRLWFAVLSFGLMGAARGVDEGLISGAFNSKDFQRTIHYSQYSEVEQTNIKANVSAMVQIGSVGGALFAFLVCDRIGRIWATRQLCLLWILGIGIFLGANGSLAAIYAGRFIAGLGVGQTVVVGPVYLAEIAPASIRGLCTCVFTGFVYLGIVLAYFTNYGCQVNLGDNTHKRWEVPTSLHIIFAGLIFLLSFLQYESPRFLIKKGKYEHAIRNLARVRHLPEDHEYVVQEITAIEQSHQAELEATMGSGWLGVIKETFCVPKNLYRIYLTVMSQILSQWSGAGSITLYAPDLFKLLGITGSNESLLVTGVFGIVKLVAAITCALFLVDVIGRKRALLIGITLQAIAMIYVAAFLTDVPEMGIVDDFVLPESKQGVSRGAIAMIYVSGFGWALGWNSMQYLLTAELFPLRIRALATSIAMTLHFANQYGNSRAVPNMLLSTDHGGITPKGTFWCFAAVTILGGVWVFLSVPETAGRSLESMDRLFELPWYKIGLYGNKDAEERDQVVSEKMQMAEEMHGTAAHQETVDKSRV
>XP_041143717_Aspergillus_flavus
MAGAKKPVNIFQLKNLGDPKQVYNWRLWLAVISFGLMGAARGVDEGLISGAFNSKDFQRTIHYDSYSKVEQTNIKANVSAMVQIGSVGGALFAFLVCDRIGRLWATRQLCVLWIVGIAIFMGANGNLGAIYAGRFVAGLGVGQTVVVGPVYLAEIAPASVRGLCTCVFTGFVYLGIVLAYFTNYGCQVNLGDNTHKRWEVPTSLHIIFAGLIFLLSFTQYESPRYLVKKGKYDEALRNLSRVRHLPEDHEYVVEEMTAIRTSHEAEMEATMGSGPIGVIKEAFLVPSNLYRLYLALMAQLLSQWSGAGSITLYAPDLFALLGITGSNESLLITGIFGIVKLVAAIICALFLVDVIGRKRSLLIGITFQAISMIYVAGFLTSVPEMGVVDDFVLPENKLGPSRGAIAMIYISGFGWALGWNSMQYLLTAELFPLRIRALATSLAMTLHFVNQYGNSRAVPNMLLGTDHGGITPMGTFWFFSAVTVIGWFWVLFTVPETAGRSLETIDRLFELPWYKIGLYGARDAEQRDMVMSDKAQIAEQSSHVENVGSRDNTTRV
>XP_746358_Aspergillus_fumigatus
MAGGPKKPVNIFRLKNLNEPKEVFNWRLWFSVLSFGLMGAARGVDEGLISGAFNSKDFQRTIHYSEYSQVEQTNIKANVSAMVQIGSVGGALFAFLVCDRIGRIWATRQLCLLWILGIGIFLGANGSLAAIYAGRFIAGLGVGQTVVVGPVYLAEIAPASIRGLCTCVFTGFVYLGIVLAYFTNYGCQVNLGDNTHKRWEVPTSLHIIFAGLIFLLSFLQYESPRFLIKKGKYEHAIRNLARVRHLPEDHEYVVQEITAIEQSHQAELEATMGAGWLGIVKETFFIPKNLYRIYLTVMSQILSQWSGAGSITLYAPDLFKLLGITGSNESLLVTGVFGIVKLVAAITCALFLVDVIGRKRSLLIGITLQAIAMIYVAAFLTDVPEMGIVDDFVLPESKLGVSRGAIAMIYISGFGWALGWNSMQYLLTAELFPLRIRALATSIAMTLHFANQYGNSRAVPNMLLPTQHGGITPKGTFWCFAAVTILGGVWVFLSVPETAGRSLESMDRLFELPWYKIGLYGNKDAEERDQVVSEKMQMEEEMHGTAAHQETVEKSRV
>XP_660824_Aspergillus_nidulans
MAGGPKQPLNVFRLNLGGAPKEVLNWRLWFAVLSFGLMGAARGVDEGLITGAFDSVDFQRTIDYESYSAVEQANIKANVTAMVQLGSVGGALFAFLVCDRIGRIWAARVLCMLWVLGIAIFMGHGHSLGAVYAGRLIAGFGVGQTVVVGPVYLSEIAPAQVRGLCTCIFTGFVYLGIVLAYFANYGCEVNMGDNTHKRWEVPTSLHIMFAGLIFLLSFLQLESPRFLIKRSRYEEALVNLSKLRGLPTDHEYVLEELNGIRAAHEAEMEATMGLGWLGVLKEALLVPSNLYRLYLAAMVQILSQWSGAGSITVYAPDLFSLLGIRGSEEGLLVTAVFGLVKLAAAVICALFLVDVIGRKRALLIGITLQAISMIYIAAFLTDTPEMGVDDSYILPESKKGSSRGAIAMIYISGVGWALGWNSMQYLLTAELFPLRIRAMATSTAMTLHFANQYGNARAVPNMLLPTSHGGIDPKGTFWCFAAVTILGGLWVWLSIPETKGRTLESMDALFQLPWWKIGLYGNRDAELRDMENEKVGGHVDTRNEMEMATVTVGDEEKKAEGRAENVERVQ
>XP_001398629_Aspergillus_niger
MAGSKKPVNIFRLRNLADPKEVFNWRLWFAVLSFGLMGAARGVDEGLISGAFNSKDFQRTIHLDSYSEVEQTNIKANVSAMVQIGSVGGALFAFLVCDRIGRLWATRQLCVLWILGIAIFMGVGANGSLGAVYAGRFVAGLGVGQTVVVGPVYLAEIAPASVRGLCTCVFTGFVYLGIVLAYFTNYGCQIHMGDHTHKRWEVPTSLHIMFAGLIFLLSFLQYESPRFLVKKGKPEEALKNLARLRNLPPEHEYVVEEFTGIQNAHQAEMEATMGAGWLGIVKEAIMVPSNLYRLYLAAMAQLLSQWSGAGSITLYAPDLFSLLGITGSNESLLVTAVFGIIKLVAAVICALFLVDVIGRKRALLLGITLQAISMIYVASFLTAVPEMGIVDDFVLPESKKGSSRGAIAMIYISGVGWALGWNSMQYLLTAELFPLRIRALATSAAMTLHFVNQYGNSRAVPNMLLGTAEGGITPKGTFWFFSAVTVLGGLWVWFSVPETAGRSLESMDRLFALPWYQIGRHGNRDADQQDQVVADKQQQVEDGFGGAEHRERV
>XP_015412469_Aspergillus_nomiae
MAGAKKPVNIFQLKNLGDPKQVYNWRLWLAVVSFGLMGAARGVDEGLISGAFNSKDFQRTINYDSYSKVEQTNIKANVSAMVQIGSVGGALFAFLVCDRIGRLWATRQLCVLWIVGIAIFMGANGNLGAIYAGRFVAGLGVGQTVVVGPVYLAEIAPASVRGLCTCVFTGFVYLGIVLAYFTNYGCQVNLGDNTHKRWEVPTSLHIIFAGLIFLLSFTQYESPRYLVKKGEYEAALKNLSRVRNLPEDHEYVVEEMTAIRNSHEAEMEATMGSGPMGVIKEAFLVPSNLYRLYLALMAQLLSQWSGAGSITLYAPDLFALLGITGSNESLLITGIFGIVKLVAAIICALFLVDVIGRKRSLLIGITFQAISMIYVAGFLTSVPEMGVVDDFELPADKLGPSRGAIAMIYISGFGWALGWNSMQYLLTAELFPLRIRALATSLAMTLHFVNQYGNSRAVPNMLLGTDHGGISPMGTFWFFAAVTIIGWFWVLFTVPETAGRSLETIDRLFELRGTRSVCTVPGMPSSAT
>XP_001820447_Aspergillus_oryzae 
MAGAKKPVNIFQLKNLGDPKQVYNWRLWLAVISFGLMGAARGVDEGLISGAFNSKDFQRTIHYDSYSKVEQTNIKANVSAMVQIGSVGGALFAFLVCDRIGRLWATRQLCVLWIVGIAIFMGANGNLGAIYAGRFVAGLGVGQTVVVGPVYLAEIAPASVRGLCTCVFTGFVYLGIVLAYFTNYGCQVNLGDNTHKRWEVPTSLHIIFAGLIFLLSFTQYESPRYLVKKGKYDEALRNLSRVRHLPEDHEYVVEEMTAIRTSHEAEMEATMGSGPIGVIKEAFLVPSNLYRLYLALMAQLLSQWSGAGSITLYAPDLFALLGITGSNESLLITGIFGIVKLVAAIICALFLVDVIGRKRSLLIGITFQAISMIYVAGFLTSVPEMGVVDDFVLPENKLGPSRGAIAMIYISGFGWALGWNSMQYLLTAELFPLRIRALATSLAMTLHFVNQYGNSRAVPNMLLGTDHGGITPMGTFWFFSAVTVIGWFWVLFTVPETAGRSLETIDRLFELPWYKIGLYGARDAEHRDMVMSDKAQIAEQSSHVENVGSRDNTTRV
>XP_040636567_Aspergillus_ruber
MAGGPKKPVNIFRLGNFGDPKEVFNWKLWFAVVSFALMGAARGVDEGLISGAFDSADFQRYINYDSYSTVEQTNIKANVSAMVQIGSVGGALFAFVVCDRIGRIWATRQLCLLWILGIAIFMGNSGKLGAVYAGRFVAGLGVGQTVVVGPVYLAEISPASVRGLCTCIFTGFVYLGIVLAYFANYGCELHMGDNTHDRWLVPTSLHIIFAGLIFVLTLFQHESPRYLVKKGKEDQALKNLCRLRKLPGDHPYILEEMAGIQNSHYAEMEATMGAGWLGVIKETFMLPKNLYRLYLACMAQLLSQWSGAGSITLYAPDFFEILGITGSNESLLVTAIFGIVKLVAAIICALFLVDMIGRKRSLLLGITFQAISMVYIAAFLSTEPKMGVVDGYEPPEAKAGASRGAIAMIYISGFGWALGWNSMQYLLTAELFPLRIRALATSMAMTLHFVNQYGNSRAVPNMLLPTPHGITPLGTFWFFAAVTIVGGIWVLFTVPETAGRSLESMDRLFELPWYKIGLYGNRDAEQRDMVHSEKADIMEESTHVENRDNTGRV
>XP_040695897_Aspergillus_sydowii
MAGPKKPVNIFRLKNLGDPSEVFNWRLWLAVITFGLMGAARGVDEGLISGAFNSKDFQRTIHLDSYSEIEQTNIKANVSAMVQIGSVGGALFAFLVCDRIGRIWATRQLCALWIVGIAIFMGVHNLPAIYAGRFIAGLGVGQTVVVGPVYLAEVAPASIRGLCTCVFTGFVYIGIVVAYFANYGCELHMGDHSHNRWLVPTSLHIMFSGIILLLSFCQNESPRFLIKQNKPEDALKTLARIRNLPADHEYVIREISAIQHSHQDELEATMGSGPLGVLKEALLIRSNLYRLYLAAMAQVLSQWSGAGSITLYAPDLFKLLGVSGSNESLLVTAVFGIVKLIAAIICALFLVDFIGRKRSLLLGISLQGLSMVYVAGFLTAVPDMGKDGFVLPESKVGASRGAIAMIYISGFGWALGWNSMQYLLTAELFPLRIRALATSVAMTLHFANQYGNARAVPNMLRHDVGITPKGTFWFFAAVTIVGGLWVWLTVPETAGRTLESMDRLFELPWYRIGLHGNKDAELRDMEAEDEKQVDEVQHRDHERAAV
>XP_001210020_Aspergillus_terreus
MAGGSKKPINIFRLGNLDDPKQVFNWRLWFAVVSFGLMGAARGVDEGLISGAFNSKDFQRTIHFDSYSEVEQTNIKANVSAMVQIGSVGGALFAFLVCDRIGRLWATRQLCALWIVGIAIFMGANGNLGAIYAGRFVAGLGVGQTVVVGPVYLAEIAPASVRGLCTCVFTGFVYLGIVLAYFTNYGCQVNLGDNTHKRWVRPPTSQTMSPAHLTHLPPQEVPTSLHIIFAGLIALLSLLQYESPRFLIKKGKYEHALKNLAHLRHLPEDHEYVVREIQGIQASHDAEMEATMGAGPVGIIKEAFLVPSNLYRLYLAGMAQLMSQWSGAGSITLYAPDLFKLLGITGSNESLLVTAVFGIVKLVAAIVCALFLVDVIGRKRALLIGITLQAISMVYVAGFLTAVPEMGVDDSFQLPANKLGASRGAIAMIYISGMGWALGWNSMQYLLTAELFPLRIRALATSMAMTLHFVNQYGNSRAVPNMLLSTADGGITPKGTFWFFAAVTILGGLWVLVTVPETAGRSLESMDRLFELPWYKIGLYGNKDAEQRDLISESKLQERELEAGVGQKT
>XP_022493992_Penicillium_arizonense
MPLFNRLGLADTPREVFNYRLFWSVGVFGILGAGRGIDEGLVGGMITMRSFKDEFPLEVGSAEEIANRESTITSMVQLGSIGGALLAFLLCDRIGRVRSLQALTLLWGIGFVIVITSFGNIGQILAGRFLAGLGVGMTTVVGPTYLAEVAPKAIRGMLTNIFAGAVYFGVMVAYFANWGCSENISDASRSQWVIPQSIHIMFAGVIFLASWTVPESPRFLVMKGKDEEALTNLCTLRQLPIDHPSISSEILDVRDQLEREQESTRGSSFYGKLKELVTVPANRYRLMLGIMSQLLGQWSGASAITIYATSFFAALGKTGRSEQLFATCILGVVKFCSAYICAFFLVDFFGRRRSLYTGILLQTVSICYIAIYLAKVPASAHVDADTGGITGSAKRAGIGAIAAIYLSGFGWAMGWNSFQYLVNAEIYPSRLRAIGSSLVMCIHFANQFGNTKAVPSMVISMTNYGFFFFCTAVCVLGLLWVWFFVPETAGRSLESMDALFSLPWHQIGRHGKDLSPGGIDHFNENDLEKPTVVHRD
>XP_014531946_Penicillium_digitatum
MAGGAKKPVNIFRLKNLGEPKEVFNWRLWFAVISFGLMGAARGVDEGLISGAFNSKDFQRYINYDSYSEVQRTNIKGNVTAMVQIGSVGGALFAFLVCDRIGRIWATRQLCIIWIVGIAIFMGNSGSLGAVYAGRFIAGLGVGQTVVVAPVYLAEIAPASIRGLCTCIFTGFVYLGIVLAYFANYGCELNLGDKTHNRWLVPTSLHVIFAGLIFLLSFLQHESPRYLVKRGQLEKAISNLAKIRGLATDDEYVMREISAIQTTHAAEMEATMGSGAIGVIKETFLVPSNLYRVYLTLMAQLLSQWSGAGSITVYAPDLFKLLGVTGNNESLLVTAVFGIIKLIAAVLCALFLVDVIGRKRALLLGITFQAIAMIYIAGFLTSVPLMGVDESYTVPAGKKGASEGAIAMIYISGFGWALGWNSMQYLLTAELFPLRIRALCTSMAMTLHFANQYGNARAVPNMLLPVAKGGIDPKGTFWCFAAITIIGGVWVWFSIPETAGRSLESMDHLFALPWYKIGRYGNKDADKRDQIVDEKMEMAVQTHGTAHHIERQNSESQV
>XP_016598215_Penicillium_expansum
MAGGAKKPVNIFRLKDLGEPKEVFNWRLWFAVISFGLMGAARGVDEGLISGAFNSKDFQRYINYDSYGEVEQTNIKANVTAMVQIGSVGGALFAFLVCDRIGRIWATRQLCVIWIVGIAIFMGNGGSLGAVYAGRFIAGLGVGQTVVVAPVYLAEIAPASIRGLCTCVFTGFVYLGIVLAYFANYGCQVNLGDNTHNRWLVPTSLHIIFAGLIFLLSFLQHESPRYLVKRGQLEKAISNLSKIRGLPTDHEYVVREISAIQTTHAAEMEATMGSGPIGVIKETFLVPSNLYRVYLTFMAQLLSQWSGAGSITVYAPDLFKLLGVTGSNETLLVTAVFGIIKLVAAILCALFLVDVIGRKRALLLGITLQAIAMIYIAGFLTSVPLMGVDDSYTVPADKKGASEGAIAMIYISGFGWALGWNSMQYLLTAELFPLRIRALCTSMAMTLHFANQYGNARAVPNMLLPVAKGGIDPKGTFWCFAAITIIGGVWVWFSIPETAGRSLESMDRLFALPWYKIGRYGNQDADERDQIVDEKMEMAVQTHGTTQHVERQDREGRV
>XP_040647043_Penicillium_griseofulvum
MAGGAKKPVNIFRLKDLGEPKEVFNWRLWFAVISFGLMGAARGVDEGLISGAFNSKDFQHYINYDSYSEVEQTNIKGNVTAMVQIGSVGGALFAFLVCDRIGRIWATRQLCAIWIVGIAIFMGNGGSLGAVYAGRFIAGLGVGQTVVVAPVYLAEIAPASIRGLCTCVFTGFVYLGIVLAYFANYGCELNLGDTTHNRWLVPTSLHIMFAGIIFILSFLQYESPRYLVKRGQLDRAISNLARIRGLPTDDEYVVREIAGIQTTHEAEMEATMGSGAIGVIKETFLVPSNLYRVYLTFMAQLLSQWSGAGSITVYAPDLFKLLGVTGKNESLLVTAVFGIVKLIAAVVCALFLVDVIGRKRALLLGITLQALSMIYIAGFLTSVPDMGVVDGYTVPEDKKGASEGAIAMIYVSGFGWALGWNSMQYLLTAELFPLRIRALCTSMAMTLHFANQYGNARAVPNMLLPVAKGGIDPKGTFWCFAAITIIGGAWVWFSIPETAGRSLESMDRLFALPWYKIGRYGNKDADERDQIVDEKMEMAAESHGMSQHVERQDKEGRV
>XP_038924469_Penicillium_roqueforti
MAGGAKKPVNIFRLKDLGEPKEVFNWRLWFSVISFGLMGAARGVDEGLISGAFNSEDFQRYINYDSYSQVEQTNIKGNVTAMVQIGSVGGALFAFLVCDRIGRIWATRQLCVLWIVGIAVFMGNGGSLGAVYAGRFIAGLGVGQTVVVAPVYLAEIAPASIRGLCTCVFTGFVYLGIVLAYFANYGCQINLGDNTHNRWLVPTSLHIIFAGLIFLLSFLQHESPRYLVKRGQLEKAISNLSKIRGLPSDDEYVVREISSIQTTHAAEMEATMGSGAMGVIKETFLVPSNLYRVYLTFMAQLLSQWSGAGSITVYAPDLFKLLGVTGNNESLLVTAVFGIIKLVAAILCALFLVDVIGRKRALLLGITLQAIAMIYIAGFLTSVPEMGVDESYKVPADKKSASEGAIAMIYLSGFGWALGWNSMQYLLTAELFPLRIRALCTSMAMTLHFANQYGNARAVPNMLLPVAEGGIDPKGTFWCFAAITVIGGVWVWFSIPETAGRSLESMDRLFALPWYKIGRYGNRDADERDLVVDEKMEMAVQTHGTAQHVERQDRENRV
>XP_002558162_Penicillium_rubens
MAGGAKKPVNIFRLKDLGEPKEVFNWRLWFAVISFGLMGAARGVDEGLISGAFNSKDFQHYINYESYSEVEQTNIKGNVTAMVQIGSVGGALFAFLVCDRIGRIWATRQLCVLWILGIAIFMGNSGSLGAVYAGRFIAGLGVGQTVVVGPVYLAEIAPASIRGLCTCVFTGFVYLGIVLAYFANYGCELNLGDKTHNRWLVPTSLHIIFAGLIFVLSFLQHESPRYLVKRGQLEKAISTLSKIRGLPSDDEYVVREISMIQTTHAAEMEATMGSGAMGVIKETFLVPSNLYRVYLTFMAQILSQWSGAGSITVYAPDLFKLLGVTGENESLLVTAVFGIIKLIAAILCALFLVDVIGRKRALLIGITLQAISMVYIAGFLTSVPAMGVDENYTLPADKKGASEGAIAMIYVSGFGWALGWNSMQYLLTAELFPLRIRALCTSMAMTLHFANQYGNARAVPNMLLPVATGGIDPKGTFWCFAAITIIGGVWVWFSIPETAGRSLESMDRLFALPWYKIGLYGNRDADERDQVVDDKMEMAVQTHGAAQHIERQDREGRA
>XP_040807786_Penicillium_solitum
MGVFNRLRMTDTPKEVFNRRLFWSVGIFGILGAGRGIDEGLVGGMISLKSFKSEFPLEVGSASEIANRESNITSMVQLGSIGGALLAFLLCDRIGRVRTLQALTLIWAVGFVIVITSFGNIGQILAGRLIAGIGVGMTTVVGPTYLAEVAPKEIRGMLTNIFAGAVYFGVMIAYFANWGCSVNISDSSRSQWVIPQSVHIMFAGMIFLVSWTVPETPRFLAMKGKHEQALNNLCILRQLPADHPSIVSEMLEVRDQLESEQESTRGSSFWGKLKELVTVPANRYRLMLGVMSQLLGQWSGASAITIYATSFFAALGKTGQSEKLFATCILGVVKFVSAYISAFFLIDFLGRRRSLYTGITLQAVTICYMAIYLAKVPASVHVSEDGASAITGSAKRAGIGAVAAIYLSGFGWAIGWNSFQYLVNAEIYPSRLRALGSSIVMCTHFANQFGNTKAVPSMIIAMNNYGFFVFCTAVCVVGLVWVWFFVPETAGRSLESMETLFDLPWHQIGRHGKHLAPDGIYHFDENDREKATAVHQE
>XP_022582687_Penicilliopsis_zonata
MAGGTSIWISKDAKNDPREIFNPRLLFLLVAVSWAGCFYGFDTGNISGILTLPSFEKDFGLDKLSTSALDNRKGTIAAMLAAGSSAGALLAAPTSDLLGRKWSVFSWGLVFVVGAIMQMVAQYNVLLAGRFIGGMGVGASSMLTPQFLAENAPRSVRGSMTATYNLMIIMTLMLAFWINYGVDLWKNPDSSQWRTAMGIQIIPGVLLCLMIPFVPETPRYLINQGKAEQGVKNLCKLRKLPADHPYLQTEYQEIEAQVRHEQESHAGHSYWVVLKDVFTVKSNFRRFFLVVWLFLFHKFTGTDSLNYYAPEIFELIGIKGNDNTLLATGIYGVVKFVSTIIYVAVLVDRIGRRRPLLVGATMQATAMLYLALYLRFTGSNTSTIGGTPAGGIVGVVWIYIYAIGWSFGHSVAPYVVAAEIFPSRIRSFCMSIGLFIDWIVDYGITRATPNMITNLGWGTFLVFSLLTYVGVVFIFFCLPELKGRSIESMDDLFEQPLWTMWRHAYPTEEEKVRQDVREMMDTGEYKGSAMHIEAAYRTFFLMKTFTLNTGAQIPAVGFGTWKAAPGEAATAVRIAFEAGYRHFDCAPLYGNEAEIGQVFKSINVPREEYFVTTKLWSSDHRRITEALDKSLADLCLDYVDLYLMHWPVTLDPNPGPAQYGKENRKVHAQGWDFTDTWREMEKLLTMGKVRAIGVANCSTVNLEKLLAKATVVPAVNQTEIQPLLPQRKLNEYCAQRGIHQTAFGPLGGSGSTLHQHPVIQRIAANRGIETGNVMLSWGVQKGWSVIPKSTSKTRIEANLRGNVELSKQEMQELDALSLPRGKRFNRPDWGTVIFHDDAEVDLEE
>XP_016620397_Cladophialophora_bantiana
MGGGGGKPLNIFRLGSSMADEPKEVLNWKLWFAVISFGIMGAARGVDEGLISGTFNTDDFQRLLGFDKLDEDQYANVKGNVSAMVQIGSVGGALLAFILADRIGRLWATRQLCLLWIFGIVIFLTNNGRLGQVYAGRFIAGLGIGQTTVIAPVYLSEISPKAVRGLCTCVFSGSVYIGIMLAYFSTWGSSLHINQNKASSWMVPTSLHLMFAGLIFILSWFNNESPRFLIKKGKIDHAVANLAKIRGLSPDDEYITAEINGIKHQLDEEQEATMGQGFLGILREMFCMPDNFYRIYLGFGVQLFGQWSGAQSITIYAPDMFALLGTKGDNEKLYATAIFGVVKFVASIICALFLVDVIGRKRSLSIGIALQAISMCYIAAFLTAVPNIDDNTVFTPSQKHASTGGIVMIYISGAGWALGFNSMQYLLNAEIYPLRIRAVSSSLVMCFHFVNQYGNSRAVPNMLLSLSPRGTFWFFTAITILGGIWAWFFIPETSGRSLEGMDALFRLPWYKIGRYGQREADISDQLARERVLEEKSAVGGSSAQVEVVQQEKV
>XP_008724711_Cladophialophora_carrionii
MGGGGGKPLNIFRMGSSLADEPKEVLNWRLWFAVFSFGIMGAARGVDEGLISGTFNTEHFQKLLGFDKLADDDYADVKGNVSAMVQIGSVGGALLAFVLADRIGRLWATRQLCILWILGIVIFLTNNGRLGQVYAGRFIAGLGIGQTTVIAPIYLSEISPKAVRGLCTCVFSGSVYIGIMLAYFASWGSSLHIDKNSYNSWVVPTSIHLMFAGIIFLLSWFNNESPRFLIKKGSDGQAVANLARLRGLAPDDEYITAEINGIKHQLAEEEEATMGQGFFGYFREMFFMPNNFYRIYLGLGTQLLGQWSGAQSITIYAPDMFALLGTKGQNEKLYATAIFGVVKFAASIICALFLVDVIGRKRSLSIGIALQAISMCYIAAFLTAVPNIDEDTVFTPSQKHASTGGIVMIYISGFGWAMGWNSIQYLLNAEIYPLRIRAISSSLVMCFHFVNQYGNSRAVPNMLLPTSDGGLSPNGTFWFFTAITILGGVWAWFFIPETSGRSLEGMDALFKLPWYKIGRYGQREAEVSDQLAMERVLEEKSGAGGSAAQVEVVRQERV
>XP_016244215_Cladophialophora_immunda
MGGGGGKPLNIFRMGNSLADEPKEVLNWRLWFAVVSFGIMGAARGVDEGLISGTFNTDDFQQLLGFDKLDKDQYANVKGNVSAMVQIGSVGGALLAFVLADRIGRLWATRQLCILWILGIVIFMTNNGRLGQVYAGRFIAGLGIGQTTVIAPVYLSEISPRAVRGLCTCVFSGSVYIGIMLAYFSTWGSSLHIDQNKPSSWMVPTSLHLMFAGLIFILSWFNNESPRFLIKKGQIDHAVANLAKIRGLAADDEYITAEINGIKHQLNEEQEATMGQGFLGILREMFCMPNNFYRIYLGLGTQLLGQWSGAQSITIYAPDMFALLGTKGDNEKLYATAIFGVVKFVASIFCALFLVDVIGRKRSLSVGITLQAISMCYIAAFLTAVPNIDDDTVFTASQKHASTGGIVMIYISGVGWALGWNSIQYLLNAEIYPLRIRAVSSSLVMCFHFVNQYGNSRAVPNMLLDLSPKGTFWFFTAITILGGIWAWFFIPETSGRSLEGMDALFRLPWYKIGRYGQREADVSDQLARERVLEEKAAVGGSAAEVEVVQQEKV
>XP_007747710_Cladophialophora_psammophila
MGGGGGKPLNIFRLGSSMADEPREVLNWRLWFAVVSFGIMGAARGVDEGLISGTFNTDDFQRLLGFDKLDEDQYANVKGNVSAMVQIGSVGGALLAFILADRIGRLWATRQLCLVWIFGIVIFLTNNGRLGQVYAGRFIAGLGIGQTTVIAPVYLSEISPKAVRGLCTCVFSGSVYIGIMLAYFSTWGSSLHIDQNKSSSWMVPTSLHLMFAGLIFILSWFNNESPRFLIKKGKIDHAIANLAKIRGLSPDDEYITAEINGIKHQLDEEQEATMGQGFLGIIREMFCMPNNFYRIYLGLGVQLFGQWSGAQSITMYVPPPRNSSRPTPACGVVKFVASIICALFLVDVIGRKRSLSVGIALQAISMCYIAAFLTAVPNIDDNTVFTPSQKHASTGGIVMIYISGAGWALGFNSMQYLLNAEIYPLRIRAVSSSLVMCFHFVNQYGNSRAVPNMLLSLSPRGTFWFFTTITILGGIWAWFFIPETSGRSLEGMDALFRLPWYKIGRYGQREADASDQLARERVLEEKAAVGGSAAQVEVVQHEKV
>XP_018689885_Fonsecaea_erecta
MGGGGGKPLNIFRLGSSLADEPKEVLNWRLWFAVVSFGIMGAARGVDEGLISGTFNTEDFQQLLGFDKLDKDQYANVKGNVSAMVQIGSVGGALLAFVLADRIGRLWATRQLCVLWILGIVIFMTNNGRLGQVYAGRFIAGLGIGQTTVIAPVYLSEISPKAVRGLCTCVFSGSVYIGIMLAYFSTWGSSLHIDQNKPSSWMVPTSLHLIFASLIFILSWFNNESPRFLIKQGKIDHATGNLAKIRGLPADDEYVTAEICGIVHQLNEEQEATMGQGFWGILREIFCMPDNFYRIYLGLGVQLLGQWSGAQSITIYAPDMFALLGTKGNNEKLYATAIFGVVKFVSAIFCALFLVDAIGRKRSLSIGIALQAISMCYIAAFLTAVPNIDSNTVFTASQKHASTGGIVMIYISGVGWALGFNSIQYLLNAEIYPLRIRAVCSSLVMCFHFVNQYGNSRAVPNMLLNLSPKGTFWFFTGITILGGLWAWLFIPETSGRSLEGMDALFRLPWYKIGRYGRREADANDQLTRERVLEEKAAMGGNAAMVEVVQQEKVDRSRSDYYLQWGPFEPLPIPGFVNTGLPGKRSCDTLKYNSTVGVQKSFFLDDDIKQIAMTLDSHPMVDYPDEMMNDPEMEANEIIDKTWARLSGSSVWLPEQKVFLSVTRVIFCPSKTRSVPKMSFLRGQLYNQDWEHLDNHTIAWDGQEFTFPLVFDIPVQWEEEGSLYGPEDPRIILEDNVEGAEPVVIFNMIAKRTEWKRAMYIFRPFSNYSTILTIKDADRQHTEKNWAPFFIPNEQKHKATGKNPSKAVAPVRQSSEYIRFVYSFKPLRILKCHLRCGDCEFEFEQEVPDNFMTKHNEDGGSLRGGTNFVPVPLPSSMDIDPRVRVYAAFPRTNIEKQCDGSFYRPEFVVMINIGTQFHLAFASESLDFGTSLLDLGPEDDRCDKGRILIPNSVAQWDTSNGHDVMSVTFSVNDETVQVARVQGLLSFVRNLPQFKTLLKKDGLLKGADPDLMSTLSSWVGDDVRGCLVEAALKYAAAAKEISLPKEGSEVMEVTKELMQKLKLESDTAKQKDEEIFNHGFEPGHMFLEHPLDDDGDPQPFRFEMLGEFSDVEGLSVEGLDGGESKDEDKQGSPGKEEPKKDDGTREDTKKEDEKNNGSKEDERKDETQEDETRDGMKSDKDDVPEPEKVNIEHPDDETQDTREGDKKDEGKPPQDNTQTEPKPQHAHHRYHNHQNRRRRWS
>XP_022512124_Fonsecaea_monophora
MGGGGGKPLNIFRLGSSLSDEPKEVLNWRLWFAVVSFGIMGAARGIDEGLISGKRHNGDVTASSIFTNRVRPGTFNTDDFQHLLGFDKLDEDDYANVKGNVSAMVQIGSVGGALLAFVLADRIGRLWATRQLCLLWILGIVIFMTNNGRLGQVYAGRFIAGLGIGQTTVIAPVYLSEISPRAVRGLCTCVFSGSVYIGIMLAYFSTWGSSLHMNQNKKASWMVPTSLHLIFAGLIFVLSWFNNESPRFLIKKGKVDHAIANLAKIRGLTPNDEYVTAEINGIKHQLNEEQEATMGQGFVGILREMFCMPNNFYRIYLGLGTQLLGQWSGAQSITIYAPDMFALLGTKGDNEKLYATAIFGVVKFVASIFCALFLVDVIGRKRSLSIGIALQAISMCYIAAFLTAVPNIDDDTVFTASQKHASTGGIVMIYISGVGWALGWNSIQYLLNAEIYPLRIRAVSSSLVMCFHFVNQYGNSRAVPNMLLDLSPKGTFWFFTAITILGGVWAWFFIPETSGRSLEGMDALFRLPWYKIGRYGQREANVSDQLERERVLEEKATVGGSAAQVEVVQQEKV
>XP_016633766_Fonsecaea_multimorphosa
MGGGGAKPLNVFRLGSSLADEPREVLNWRLWFAVVSFGVMGAARGVDEGLISGTFNTDDFQHLLGFDKLDKDEYANIKGNVSAMVQIGSVGGALLAFVLADRIGRLWATRQLCILWILGIVIFLTNNGRLGQVYAGRFIAGLGIGQTTVIAPVYLSEISPKAVRGLCTCVFSGSVYIGIMLAYFSTWGSSLHIDQNKPSSWMVPTSLHLMFATLIFILSWFNNESPRFLIKKGQIDNATVNLAKIRGLAADDEYITAEINGIKHQLNEEQEATMGQGFLGILREMFCMPNNFYRIYLGLGTQLLGQWSGAQSITIYAPDMFALLGTKGDNEKVTYSTCSGVVKFVAAIFCALFLVDAIGRKRSLSIGIALQAISMCYIAAFLTAVPNIDNDTVFTAPQKHASTGGIVMIYISGVGWALGWNSIQYLLNSEIYPLRIRAVSSSLVMCFHFVNQYGNSRAVPNMLLNLSPKGTFWFFTAITILGGLWAWFFIPETSGRSLEGMDALFRLPWYKIGRYGQREADVSDQLTRERVLEEKAALGGIAAQVEVVQQEKV
>XP_022500025_Fonsecaea_nubica
MGGGGGKPLNIFRLGSSLSDEPKEVLNWRLWFAVVSFGIMGAARGIDEGLISGTFNTDDFQHLLGFDKLDEDDYANVKGNVSAMVQIGSVGGALLAFVLADRIGRLWATRQLCLLWILGIVIFMTNNGRLGQVYAGRFIAGLGIGQTTVIAPVYLSEISPRAVRGLCTCVFSGSVYIGIMLAYFSTWGSSLHMNQNKEASWMVPTSLHLIFAGLIFVLSWFNNESPRFLIKKGKVDHAIANLAKIRGLAPDDEYVTAEINGIKNQLNEEQEATMGQGFVGILREMFCMPNNFYRIYLGLGTQLLGQWSGAQSITIYAPDMFALLGTKGDNEKLYATAIFGVVKFVASIFCALFLVDVIGRKRSLSIGIALQAISMCYIAAFLTAVPNIDDDTVFTASQKHASTGGIVMIYISGVGWALGWNSIQYLLNAEIYPLRIRAVSSSLVMCFHFVNQYGNSRAVPNMLLDLSPKGTFWFFTAITILGGVWAWFFIPETSGRSLEGMDALFRLPWYKIGRYGQREANVSDQLERERVLEEKAAVGGSAAQVEVVQQEKV
>XP_013284572_Fonsecaea_pedrosoi
MGGGGGKPLNIFRLGSSLSDEPKEVLNWRLWFAVVSFGIMGAARGIDEGLISGTFNTDDFQHLLGFDKLDKDDYANVKGNVSAMVQIGSVGGALLAFVLADRIGRLWATRQLCLLWILGIVIFMTNNGRLGQVYAGRFIAGLGIGQTTVIAPVYLSEISPRAVRGLCTCVFSGSVYIGIMLAYFSTWGSSLHMNQNKEASWMVPTSLHLIFAGLIFVLSWFNNESPRFLIKKGKVDHAIANLAKIRGLAPDDEYVTAEINGIKHQLNEEQEATMGQGFVGILREMFCMPNNFYRIYLGLGTQLLGQWSGAQSITMYVLELPLVSLNIFTDCVLICSGVVKFVASIFCALFLVDVIGRKRSLSIGIALQAISMCYIAAFLTAVPNIDDDTVFTASQKHASTGGIVMIYISGVGWALGWNSIQYLLNAEIYPLRIRAVSSSLVMCFHFVNQYGNSRAVPNMLLDLSPKGTFWFFTAITILGGVWAWFFIPETSGRSLEGMDALFRLPWYKIGRYGQREANFSDQLERERVLEEKAAVGGSAAQVEVVQQEKV
>XP_007760140_Cladophialophora_yegresii
MGGGGGKPLNIFRMGSSLADEPKEVLNWRLWFAVFSFGIMGAARGVDEGLISGTFNTEHFQKLLGFDELADDEYADVKGNVSAMVQIGSVGGALLAFVLADRIGRLWATRQLCILWILGIVIFLTNNGRLGQVYAGRFIAGLGIGQTTVIAPIYLSEISPKAVRGLCTCVFSGSVYIGIMLAYFASWGSSLHIDKNSYNSWVVPTSIHLMFAGIIFILSWFNNESPRFLIKKGSDGQAVANLARLRGLDPDDEYITAEINGIKHQLAEEEEATLGQGFFGYFREMFLMPNNFYRIYLGLGTQLLGQWSGAQSITIYAPDMFALLGTKGQNEKLYATAIFGVVKFAASIICALFLVDVIGRKRSLSIGIALQAISMCYIAAFLTAVPDIDEDTVFTPSQKHASTGGIVMIYISGFGWAMGWNSIQYLLNAEIYPLRIRAISSSLVMCFHFVNQYGNSRAVPNMLLPTSNGGLSPNGTFWFFTAITILGGIWAWFFIPETSGRSLEGMDALFKLPWYKIGRYGQREAEVSDQFARERVLEEKSGAGGSAAQVEVVRQEKV
>XP_016236005_Exophiala_spinifera
MGAGKNPVNIFKLNLGDDPKEVLNWRLWFAVFSFGVMGAARGIDEGSSLANAYSTFNTKHFQKMLHFDELDDKAYADVKGNVSAMVQIGSVAGALLAFLVADRIGRLWATRQLCIVWILGIVIFLTNNGRLGQVYAGRFIAGIGIGETTVIAPVYIAEISPKAVRGLCTCVFAGSVYLGIMLAYFTTWGSSLHLNQNTSTAWVVPTTLHIMFAGIILILSFFNYESPRYLIKCGQVEHAIKNLARVRNLPAEHEVIVHEIHDIQHQLEEEQEATMGAGFLGMLREMFCMPNNAFRLYLGLGVQLMSQWSGAGSITIYAADFFALLGTEGQNEKLFATAIFGVVKFVAAIMCALFLVDVIGRKRALIIGISLQALSMAYVASFLTAVPGLEDEGFTFTPAQKHASIGAIVMIYLSGFKWAMGWNSVQYLINAEIYPLRIRAFSSSLVMCFHFVNQYGNSKAVPSMLLDTSNGGMTAKGTFWFFFAVTALGGVWVWFTIPETAGLSLEAMDGLFKLPWYKIGTHGRRHADMQTQLDRERELTEKHEATEVEVVQESDKRV
>XP_016265267_Exophiala_oligosperma
MGAGKKPVNIFKLNRGDDPKEVLNWRLWFAVFSFGIMGAARGIDEGLISGTFNTKQFQNSLHLNDLDDKTYADIKGNVSAMVQIGSVAGALLAFLVADRIGRLWATRQLCIVWILGIVIFLTNNGRLGQVYAGRFIAGIGIGETTVIAPVYIAEISPKAVRGLCTCVFAGSVYLGIMLAYFTTWGSSLHINQNTSTAWVVPTTLHIMFAGIILILSFFNYESPRYLVKRGNVEHAIRNLARVRNLPAEHEVIVHEIRDIQHQLDEEKEATMGQGFLGMLREIFCMPNNAFRLYLGLGVQLLSQWSGAGSITIYAADFFALLGTKGQNEKLFATAIFGVVKFVAAIMCALFLVDVIGRKRALIIGISLQAISMAYVASFLTAVPDLEDEGFTFTPSQKHASIGAIVMIYLSGFGWAMGWNSMQYLINAEIYPLRIRAFCSSLVMCFHFVNQYGNSKAVPSMLLDTSDGGMTAKGTFWFFFAITALGGVWVWFTIPETAGLSLEAMDGLFSLPWYKIGTHGRKQADMQTQLDREREITEKHEETQVENLGESEKRV
>XP_013310270_Exophiala_xenobiotica
MGAAKKPVNIFKLNRGDDPKEVLNWRLWFAVFSFGIMGAARGIDEGLISGTFNTKHFQNILHLDELDDVTYANVKGNVSAMVQIGSVAGALLAFLVADRIGRLWATRQLCIVWILGIIIFLTNNGRLGQVYAGRFIAGIGIGETTVIAPVYIAEISPKAVRGLCTCVFAGAVYIGIMLAYFTTWGSSLHIDQYTANAWVIPTTLHIMFAGIILILSFFNFESPRYLIKCGNVEHAIRNLARVRGLPSDHEVIIHEIRDIQHQLEEEQEATMGQGVFGILREMFCMPNNAYRLYLGLGVQLLSQWSGAGSITIYAADFFALLGTKGQNEKLFATAIFGVVKFVAAIMCALFLVDVIGRKRALTIGISLQALSMAYVAAFLTAVPNIEDEGFKFNSSQKRASIGAIVMIYLSGFGWAMGWNSIQYLINAEIYPLRIRALSSSLVMCFHFVNQYGNSKAVPSMLLSTTDGGMSAKGTFWFFFAITALGGVWVWFTIPETAGLSLEAMDRLFSLPWYKIGIQGRKHADIQVQAERERQLAEKPGAAEVEVIDSDKRV
>XP_007719256_Capronia_coronata
MGLLHLIEDRPTPKCVYNWRVYFSAAVAGSAAMMIGYDSAFIGGTLALTSFRDEFGFGDMSKSQVNLLSANIVSCYQAGAFFGAFFAYPAGHYLGRRWGLVIFSALFTLGAGLMLGATGARGLGLIYAGRVLAGIGVGAASNLSPIYCSEIAPPAIRGRLVGLYEMSWQIGGLVGFWINYGVSETMEPSHRQWLIPFAIQVIPAGLLFAGALIIKESPRWLFSRARREEGIKNLCWLRQLPAEHVYMQEEIFAIDHALEDQRSTIGLGFWQPFRAVYRDRKVKYRFVLGGSLFLWQNATGINAINYYSPTVFNSIGVTGTNTSLLTTGIFGVIKTVITIFWLFVLIDKLGRRALLMYGAVAGSLCMWYIGGYIAVARPAEHPTAKLSSGGISAMAFFYLWTVSYTPSWNGTPWVLNSEMFDQNVRTLAQAFAAANNWFWNFIIARFTPQMFEGMYYGVYFFFASLMLCAAVYVFFLIPETKGIPLEAMDRLFSRDLPARRAHKAVLADLRYEDQEFRRQSIGEKGNVEEAEVVTIESSSRHGGKV
>XP_007730394_Capronia_epimyces
MGLLHLVEDRPTPKCVYNWRVYFSAAVAGSAAMMIGYDSAFIGGTLALKSFRDEFKFDDLSKSQVNLLSANIVSCYQAGAFFGAFFAYPAGHYLGRRWGLVIFSALFTLGAGLMLGATGARGLGFIYAGRVLAGIGVGAASNLSPIYCSEIAPPAIRGRLVGLYEMSWQIGGLVGFWINYGVSETMTPSHRQWLIPFSIQLIPAGLLFAGALIIKESPRWLFSRGRREQGIANLCWLRQLPVDHIYMQEEVYAIDRAIEHQQSTIGLGFWQPFRAVYRDRKVTYRFLLGGSLFLWQNATGINAINYYSPTVFKSIGVTGTNTSLLTTGIFGVIKTVVTLFWLFILIDKLGRRALLMYGAVAGSLCMWYIGGYIAVARPADHPSDTLSSGGISAMAFFYLWTAAYTPSWNGTPWVLNSEMFDQNVRTLAQAFAAANNWFWNFIIARFTPQMFAAMSYGVYFFFASLMLCAAVYVFFLVPETKGIPLEAMDRLFSRDVAARRAHKVVLADLRFEDREFRRQSVDEKGAVVETGVVTSVGSAMHLERV
>XP_009153285_Exophiala_dermatitidis
MSFIRRIVHNSAVKVDPPEVYNWRVFALAAAACFGGTLFGMDIGIIGGVLTLPDFKDEFGLTHLSKIGASNLSANLVSVMQAGAIVGALAANPLSDWQGRRLSILVISVFAFIGGLLQALSYGSLVCFYIGRFVEGLGLGGATMLAPTYVAENSPRGIRGLLVGFYQLFETMGAMVAFFINYGSLLHLKGHATWMVPLSMQSLPPLLLFISILFCPESPRWLASKDNWDKASSVLSTVRQLPSTHPYVQAELLEMKTQLDAEKSRLAGNGYWALTKEAWTIPGNRRRSIMVIGLMIAQQMTGTNAINYYAPTIFTDLGVTGNTNSLFATGVYGIVKMCSCAIFIVFLADTLGRKLSLVWTGLFMWFCMFYLGFYVRFDPPKTGAAISSAGYAALVMVYLFAAAFQFGWGPVCWMLSSEISSQRLRGLTVSYAAATQWVFNLVVARATPVMLDTVGAGGYGTYFIYGSFCFTIGVGAFFLVPETKGLTLERMDELFGVTNFGGVEDIGVAAQHAKGDIEAIHVEEAK
>XP_013263345_Exophiala_aquamarina
MGVFNHKEEMADTPKQVLNWRLYWSTFVFGILGASRGLDEGLVGGMVGMKSFTHEFPMELGTKNEQANRESNITSMVQLGSIVGALLAFVLCDKIGRVRSLQALCVLWLTGFIIVVASFGSIGQILAGRFIAGTGIGMTTVVGPTFLVEVAPKAIRGMLTNIFAGSVYLGVMVAYFSNWGAAINLPSTTRMQWVAPPDRTYWFLRVSHPPSTLLFILSFTVNETPRWLTMKGKHEQALKNLSVLRQLPEDHPFVQNELLDVREQLEREREATMGSSRWGKLRELVMIPSNRYRFMLGIMSQLLGQWSGASAITIYAAQFFAALGKTGQSEKLFATCILGVVKLCSAYFCAFFLIDFFGRRRSLYTGICLQLVAILYVAMYLTMVPQDALKDGLLSPSQKRAATGAIAAIYISGFGWAMGWNSFQYLVNAEVYPIRLRALGSSLVMCFHFVNQFGNTKAVPTMLLDMRTYGFFYFCTIVCALGLAWVWFFVPETRGKSLESMDALFSLPWHQIGRNGRKLTEGIGSHTDEEKWIDNEKKNTELQQVENAT
>XP_016224053_Exophiala_mesophila
MGFKTLWTDSSIVKYGRTLRALPPELFNRHLSISALIYATSSMPGTWDQGSSSVVASLPGFRAHFGISSATDAKAIRHFVSLPYVGMAIGALLSFFLNDRVGRLWAYRIYISVFIFGQMIATASPDVSGLYAARVLGGLGTGALTVTGPMSLVEIAPAEIRGVLTTWFTIAMAMALVAANFCVYGIFKNIPDSRLQYQIVFFAPCIFLASCIVASFFICESPRWLALMERYEDAGQTLAKIRGLPRDHPLVQKELSDIQTSIRREREHHGPKVNAGLTSILKEVFTVKANLRRLQQIVVSYALAQLSGANAVTSYFVPILTLLGVSSGPQQNIFLSGMYGVSKLVFGIMTSFFFVDALGRRKSLFIGIAFQMISDIYLGVYIKFKQDDNANEDSSRAAIALIFLHAFGYAVGLFALPYIFGSELWPNRIRSFGGALSQCLHWLFIYAMIFYTPSLLSDTNNWGAFIFFASWCFIAIIYVFMAVPEVSGLTVEEIETLFEGPWFTAYRRPKKPNPLDGVESDRIETALSEKGEALVKR
>XP_013275682_Rhinocladiella_mackenziei
MSFIRRIVHNDAIKLDPPEVYNWRVFTLAAAACFGGTLFGMDIGIIGGVLTLPDFKDEFGLTELSKIKQSNLSANLVSVMQAGAIVGALLANPIADRFGRKPSILVISVFAFIGGLLQAFSYGSLVCFYIGRFVEGLGLGGATMLAPTYVAENAPRGIRGLLVGFYQLFETMGAMIAFFINYGSLLHFKGHATWIVPLSMQSLPPLLLFCSILFCPESPRWLASRDNWDKASKILCTVRHLPETHPYIQAELLEMKTTLDAERGRLGGNSYWALTKEAWTIPGNRRRSIMAIGLMTAQQWTGTNAINYYAPTIFTNLGITGTTNSLFATGVYGIVKMSSCAIFIVFLADTLGRRLSLVWTGLFMWFCMFYLGFYVRFDPPEKGSPISGAGYAALVMVYLFAAAFQFGWGPVCWIYCSEISSQRLRGLIVSYAAATQWIFNLVVARSTPVMLDTVGAHGYGTYFIYGCFNCVIGVGAFFLVPETKGLSLERMDELFGVTDFSGVEDVGMAAQHAKADIETVHVEESK
>XP_018000985_Phialophora_attinorum
MGVFNRKAELADTPSEVLNWRLYWSTFVFGILGASRGLDEGLVGGMVGMKSFKHEFPAMEQGSEDAQANRESNVTSMVQLGSIAGALLAFLLCDKIGRVRSLQALCVLWLTGFIIVVTSYGNLGQILAGRFIAGLGVGMTTVVGPTYLVEVAPRAIRGMLTNIFAGSVYLGVMVAYFSNWGASINLPSSSRLQWVAPQTAHIGFAGLLLILSFTVNETPRFLIMSGQHEKAIKNLCLLRQLPEDHPFVSSEILDVKEQLEREKEATMGTTRWGKLRELVMIPSNRYRFMLGIMSQLLGQWSGASAITIYAAQFFATLGKTGQSEKLFATCILGVVKLCSAYLCAFFLIDFFGRRRSLYMGITLQFLAILYIAIYLTVVPPSTLESLELSPSQKHAATAAIASIYLSGFGWAMGWNSFQYLVNAEVYPVRLRALGSSIVMCFHFVNQFGNTKAVPTMLLKMGTSGFFFFCSVICILGLAWVWFFVPETRGRSLESMDTLFSLPWHQIGRNGRKLTEHCGAHADEEVGGQDTEKEAKVQLETVQAR
>NP_593858_Schizosaccharomyces_pombe
MSISSKDFQNVTSAGFADDTFAADTFAADKKSPFESSVFENKTQVLPVDSVSRLSNGARSRSNSNISLSEPHALNDTVEDQPVSKWVWVLAFAAGIGGLLFGYDTGVISGALVVIGTSLGGHELTNGGKEFITSATSLGALLGGIIAGALADFFGRKPVIAIASIIIIVGSIVQVTAHHLWHMIVGRFVIGWGVGIASLIIPLYLSEIAPSKIRGRLVIIYVLLITAGQVIAYGIDTAFEHVHNGWRWMVGLAMVPAAFQLFILIWLPESPRLLVKKERSQEAYNTLARIYPTAHPYEIKTKLYLIQEGVRDPFSGSRWQKIVKTFKELYFNPSNFRALILACGLQAMQQLSGFNSLMYFSSTIFEVVGFNNPTATGLIIAATNFVFTIVAFGVIDFFGRRILLLLTVWGMIAALIVCAVAFHFLPKDENGNYTSGQSNAWAIVVLISMIVYVASYASGLGNLPWQQSELFPMSVRGLGTGMSTAVNWAGNLGIGASFLTLMSEITPTGTFALYGGLCFLGWLGALFCYPDLTDYTIEEIGELLKHGFGVRESMRHLKRVRQERAWSREDKEQNN
```
