## Supplementary material for "Coding Sequence Insertions in Fungal Genomes are Intrinsically Disordered and can Impart Functionally-Important Properties on the Host Protein": fasta protein sequences: XP_722757.1_blasthits_fa.txt

```
>XP_722757_Candida_albicans
MENKVSEISEMTTDLNSNSETKFDHFTTTTKTTTDQIQKKSTETTTTTQSISINSKDEKKAGSKLSRVVKVSRRALTTYASFIGPGLLVSVAYMDPGNYATGITAGASNRYSLLFIVLLADIIAIFLQVLCIKLGCVTGYDLARCCREYLPKKLNWILWILAECAIISTDVAEVIGSATALNILLKIPLPAGVVITIVDVIFVLIAYRTDTSSLKFVKIFEYAVGCLVMIVVICFAVELSQITANVGQVFRGFVPSKEMFDGNGMTVATSVIGSTVMIHSLFLGSGLVQPRMRDYDVKHGYVNLYEIAKEEKVQEEEEEDQTEISPVASNPIQNNIAPTYEQEAKFFRTKYKPSYKSICYCLKYSKIELIVTLATIALFVNAAIVIIAGATLYGTSEAMNADLYTIHSLLSKSLSPAVGTIFMVALLSSGQSAGVVCTIAGQMVGEGHINWTLKPWMRRILTRAISIIPCLTISVFIGKNGLGVALNISQIIISILLPPLTAPLIYFTCCKKIMKVELGEEDEVEGIEEDDGDSGKRYKYMTNSWLTTIIVVIIWLLVAILNVYAIYQMAVSGVTGS
>XP_002419770_Candida_dubliniensis
MMENKSSESSEMTTEKSLNHETTFDKYTTTTTTTNKIQKKSTETTTQSISLNGDDSKIDSKFSRVVKVSRRALTTYASFIGPGLLVSVAYMDPGNYATGITAGASNKYSLLFIVLLADIIAIFLQVLCIKLGCVTGYDLARCCREYLPKKLNWALWILAECAIISTDVAEVIGSATALNILLKIPLPAGVVITVVDVIFVLTAYRTDTSSLKFVKIFEYAVGCLVMVVVICFAVELSQITANVGQVFRGFVPSKEMFDGNGMTVATSVIGSTVMIHSLFLGSGLVQPRMRDYDVKHGYVNLYEIAKEEQEKKQAQVEVGAEEISPVVSSESSQNNIAPTYEQEAKFFRTKYKPSYKSICYCLKYSKIELIVTLATIALFVNAAIVIIAGATLYGTSEAMNADLYTIHNLLSKSLSPVVGTIFMVALLSSGQSAGVVCTIAGQMVGEGHINWTLKPWMRRILTRAISIIPCLTISVFIGKNGLGVALNISQIIISILLPPLTAPLIYFTCCKKIMKVELGDEDEVEGIEDADSGKRYKYMTNSWITTIIVVIIWLLVAILNVYAIYQMAVSGVTGS
>XP_002547434_Candida_tropicalis
MDTASTGSGESRQVRPRHVIQTITNSTISSTETASIRNTHEESKFNYVVNRSKNILKKYGSFMGPGMLISVAYMDPGNYATGITAGASNKYSLLFIVFLSNVIAIFLQSLCIKLGSVTGYDLARSCREFLPKQLNWVLWVLAECAIIATDVAEVIGSAIALNILLKIPLPAGVVITIVDVIFVMMAYRAETSSLKFVKIFEYAIAALVMVVVICFAVELSQITANTREVFRGFVPSKEMFQGSGMTIATSIIGSTVMIHSLFLGSGLVQPRLREYDVKHGYVRLDEIVEKEPESSSRGVVEETSVAPVSTKNEKENNVKVSTYEQEAAYFYTQYKPSYSAINYCFKYSIAELAITLFTLALFVNAAILIVAGATLYGTEEAIDADLYTIHDLLSRTLAPAVGTIFMVALLASGQSAGIVCTIAGQMVSEGHINWTLRPWLRRLVTRGISIVPCLFISVFIGRNGLGIALNISQVIISILLPPLTAPLIYFTSRNKYMKVELGEEDAADGEIEVDETTGKRYRVMTNNWATTIIAVVIWIFVSVLNVYAIYQMAKDGVSG
>XP_003868870_Candida_orthopsilosis
MTKSIDLGDGISIKETTNEEQPQPSEKLNDIEIMQEEEESYSINDGTKIISNAVDTSSVNSGTTTHPQPQAQQPPQQKKITEITSKTKMILRKYASFIGPGLVVSVSFIDPGNYQTCVTGGSSNRFSLLFIVFLSNCIAIFLQSLCIKLGSVTGYDLARCSREFLPKKLNILLWILAEAAIIATDIAEVIGSAIALNILLRIPLPAGVVITIVDVLFVLMAYRADTSSMKFVKIFEYSVGALVGVVVICFCIQLSKIHADARDIFRGYVPSKQMFDGSGLTIATSIVGATVMIHSLFLGSGLVQPRLRDYDVKNGYVNLNKIVNDNSYNGSGSNAYSDEEKKKLKQKQYEKEADFFYHEYKPSYKAINYSLKYSIVELAISLCTLALFVNSAILIVAGATMYGTPEAMDADLYTIHDLLSRSIAPAMGTIFMIALLFSGQSAGIVCTIAGQVVSEGHINWTLKPWLRRLITRSISIVPCLIVSACLGRDGMAIALNISQVIISILLPPLTAPLIYFTCSKKFMKVKLGQDDEVNGKKVDHVDENGDRFKYMTNNWVTTVCAVVVWVLVSMLNIYAIYDMAKNGVSG
>XP_001525894_Lodderomyces_elongisporus
MKSIDIADQTTSHRAESIISATSGRDMPAISRVSTKRTSQHATLASPFTNTYTNSEIHSSTTNNTTGTSHSKFGSYASKTKSILKKYSKFIGPGLVVSVSYLDPGNYQTAITAGSSNKYSLLFIIFLSNVIAIFLQSLCIKLGSVTGYDLARCCREYLPKKLNYVLWILAECAIIATDVAEVIGSAIALNILIKVPLPAGVCITIVDVLFVMMTYRADTSLMRFVKIFEYTIGTLVMVVVICFAIQLSQIHADAKEIFRGFVPSKQMFDGNGMTVATSIVGATVMIHSLFLGSGLVQPRLREFDVKNGYVKLEEITLQDVEEKEKDKTSECNERTTSHNDDDNDCGDTSDVSGFSSSPVGVAVAASNIVSEKASNHKVSTYEKEASYFYNEYKPSYQSIKYSLKYSIIELTITLFTIALFVNAAILIVAGATLYGTQEAMDADLYTIHDLISKSIAPAMGTIFMVALLFSGQSAGIVCTIAGQVVSEGHINWTLRPWLRRLITRGISIVPCLIISLCIGRNGMGIALNISQVIISILLPPLTAPLIYFTCSKKIMRVKLGSSDQDESGVEVSDDDDNIEGGGEDHSNDARYKIMTNNWITSIIAVVIWIFVSVLNVYAIYEMAKNGVSG
>XP_007374475_Spathaspora_passalidarum
MDPGNYATGITAGASNKYSLLFIVFLSNIIAIFLQSLCIKLGSVTGYDLARCCREYLPKKLNWVLWILAECAIVATDVAEVIGSAIALNILIKVPLPAGVVITIVDVLFVLMAYRADTSSMKFVKYFEWAVAVLVFGVVICFAVELSHISADAREVFRGFVPSKEMFHGNGMTIATSIIGSTVMIHSLFLGSGLVQPRLREFDVKNGYVKLDEIIDSSDEKHSSYEQEADYFYHEYKPSYQSIKYSLKYSIAELVVTLLTLALFVNSAILIVAGSTLYGTPEAIDADLYTIHDLLSRNLAPIVGTVFMLALLFSGQSAGIVCTIAGQIVSEGHINWTLKPWLRRLVTRGLSIIPCLIISLCIGRNGLGIALNISQVVISILLPPLTAPLIYFTCSKKIMRVEVSIEEAEEAGDDDNNYVVEDGRKYKYMTNNWITSGIAIIIWLFVSTLNIYAIYEMAKNGVSG
>XP_043051225_Scheffersomyces_spartinae
MISYINVKSILRKYLLFVGPGILVSVAYMDPGNYATNVSAGANNRYSLLFVVLLSNIIAIFLQTICIKLGSVTGYDLARCCREYLPKWLNWILWVLAECAIVATDVAEVIGSAIALNILLKIPLPAGVAITVVDVLVVMIAYRNDTASAKFVRVFEMLVAVLVLGVVVCFAVELSHINADVGQVFRGFVPSSEMLQNGGLTLGCGILGATVMIHSLFLGSSLVQPRLREYDVQNGYVSLALKEFNDEKEHKSPAPPPMSVGSSTAQFEETITDGIHRTRSIKQHAMEKTETTLVVEETSNDISDYFYRKYRPSYFAINYCLKYSIVELMISLFTFALFVNVAILIVAGSTLYGTPAAVDADLYSIHHLLLTSLAPAVGTIFMVALLFSGQSAGIVCTIAGQVVSEGHINWKLKPWVRRLVTRMILIVPCLAISIGIGQQGLGKALNISQVVISILLPPLTAPLIYFTCHRKIMRIEVPNEEIADAKVSYTLPQPPNNANKLVQWYFQAKGNIMYFFGYVDDENEPEDKRYKYMHNNWSTTILLILVWVLISTLNVYTIYEMAANGIAGM
>XP_001385640_Scheffersomyces_stipitis
MVEGSSNNIMENSPQTPNEKSPDYNCSIKNQPQPHANVGVRMRTSLRKYMSFVGPGLLISVAYMDPGNYATGITAGASNRYSLLFFVFLSNIIAIFLQSLCIKLGSVTGYDLARCCREYLPRWLNIILWILAECAIIATDVAEVIGSAIALNILLKVPLPAGVVITIVDVLFVLAAYRNDTSSTKFVKMFEYAVGLLVMAVVICFAIELSQIHANAAQVFRGFVPSKEMFDDGGMTIATSIIGSTVMIHSLFLGSGLVQPRLREYDVVHGHVNLNDLYDNSSDEDEKAAAKSKRDVEADYFYHKYKPSYQSIKYSLKYSIIELTLTLLTLALFVNSAILIVAGSSLYDTPEAVDADLYTIHYLLSKNLAPVVGTIFMLALLFSGQSAGIVCTIAGQIVSEGHINWTVKPWMRRLITRAISIIPCLIISLCIGRNGLSTALNVSQIVISILLPPLTAPLIYFTCKKTIMKVELPEEMNTEGIKGIVEDKDTKKRYKYLGNNWITAVIAVLIWLFISVLNVYAIVDMAMHGVQ
>XP_020065295_Suhomyces_tanzawaensis
MAIPEPLEVVETTHTMQSGAPSGPNSHASRRDPIDLSTNQKMLLKCKDTLKKYGTFIGPGLLVSVAYMDPGNYATGITAGASNKYSLLFFVFLSNIIAIFLQSLCIKLGSVTGYDLARCCREHLPRWLNLTVWVLAECAIIATDIAEVIGSAIALNILLKVPLPAGVVITIVDVLFVLMAYKNDTASTKFVRYFEFAVAAMVMTVVVCFAVELSQILANAREVFRGFVPSAEMMDGNGLTIATSIIGSTVMIHSLFLGSGLVQPRLREYDVVNGLVKLEDVHNDGSSIEEYKTEKEIQRIHDDKEAAYFYNEYKPSLQAIRYSLKYSIVELVITLFTVALFVNAAILIVAGSTLHGTPEAIDADLYTIYHLLSRNLAPAVGTIFMVALLFSGQSAGIVCTIAGQMVSEGHINWTVKPWLRRLITRSISIVPCLIVSVCIGRNGLNIALNISQVIISILLPPLTTPLIYFTCKKSIMRVEIPAEEVAANSALEVNDLASDDETTTKKYKYMANNWVTTVFVVAIWLFISVLNVYAIYQMAKDGVN
>XP_020078020_Hyphopichia_burtonii
MNKVNEKRKEVFNKTVKVLKQFFAQYGSSLMVSVAYMDPGNYATGITAGASNKFSLLFIVFISNVIAIFLQSLCIKLGTVTGYDLARCLREYFPRWLNIILWFLAECAIIATDVAEVIGSAIALNVLLKIPLPAGVAITIVDVLFVLMAYRNDTSLTRLIRIFEYIVGALVLAVTICFAVELSAIPGDSNTIREVFLGFLPNDQMFKGKGMTIATSIIGSTVMIHSLFLGSGLVQPRLREYDVTHGLIKLNDIVDKYDDEKKDSNEKEADFFYKHYKPSYQSINHLLKYSIAELVITLFTFALFVNSAILIVAGATLYGTEEAIDADLYTIHDLLSRNLAPAIGTVFMLALLFSGQSAGIVCTIAGQMVSEGHINWTLKPWIRRLVTRGISIVPCLVISLCIGRGGLNAALNISQVVISILLPPLTLPLIYFTCKKSIMRIEIPQELQPEREAEDSDGAEGKKYKYMHNNWLTSILVIVIWLFVSVLNVYAIVQMAMDGVD
>XP_015467980_Debaryomyces_fabryi
MKASMVKYSSFIGPGLMVSVAYMDPGNYATGITAGASNRYSLLFIVFLSNIIAIFLQSLCVKLGSVTGYDLARCCREYLPRKLNIVLWILAECAIIATDVAEVIGSAIALNILLKIPLPAGVAITIVDVLFVLMAYRNDTSSTKFVKFFEYAVALLVVAVVVCFAVELSQIPGDIDTVRAIFRGYLPSLEMFRGSGMTIATSIIGSTVMIHSLFLGSGIVQPRLREYDVQNGYVMLDELIDAEDEVILNEKSESKQRRFIEDKEAAYFYNSYKPSYQAIEYSFKYSIIELVVTLFTFALFVNLAILIIAGSTLYDTPEAMDADLYAIHNLLSTNLAPVVGTVFMLALLFSGQSAGIVCTIAGQIVSEGHINWTVKPWLRRLITRGIAIVPCMIISLCIGKNGLDEALNISQVVISILLPPLTAPLIYFTCKKSIMKIEIPADLQLHGSSEVEVEVQETQETIDTTDSEQDIKYKYMNNNWLTTILVVLIWLFVSVLNIYAIVDMARNGVAGS
>XP_002770887_Debaryomyces_hansenii
MIDQLMNNFVNNTDKNLVNEMESSSIRTRISRRLSRADTNTSNNLASINQSSKRAQIWYRMKASLVKYSSFIGPGLMVSVAYMDPGNYATGITAGASNRYSLLFIVFLSNIIAIFLQSLCIKLGSVTGYDLARCCREYLPHKLNIVLWILAECAIIATDVAEVIGSAIALNILLKIPLPAGVAITIVDVLFVLMAYRNDTSSTKFVKLFEYAVALLVVAVVVCFAVELSQIPGDIDNVRSIFRGYLPSSEMFKGSGMTIATSIIGSTVMIHSLFLGSGIVQPRLREYDVQNGHVVLDELIDAEDEVILNEKSESKQRRFIEDKEAAYFYNSYKPSYEAIEYSFKYSIIELVVTLFTFALFVNSAILIIAGSTLYDTPEAVDADLYAIHNLLSTNLAPVVGTVFMLALLFSGQSAGIVCTIAGQIVSEGHINWTVKPWLRRLITRGIAIVPCMIISLCIGKNGLDKALNISQVVISILLPPLTAPLIYFTCKKSIMKVELPADRQLHESSQVEVQDATDSIAPEQDIKYKYMNNNWLTTIIVVFIWLFVSVLNIYAIVDMARNGVAGS
>XP_006685696_Yamadazyma_tenuis
MGGTSSSTSSVSTLTPKSTWQSRCKQVLSKYCSFIGPGLMVAVAYMDPGNYATGTTAGASNRYSLLFIVLASSIMAIFLQSLCIKLGSVTGFDLARCSREYFPKWLNIILWVLAELAIIATDVAEVIGSAIALNILLKIPLPAGVAITIVDVVFVLVAYRADHSSTKFIRYFEMFVAALVLAVTVCFAVELAQLPVDGAEVKAILRGFAPSAQMLEGSGVSIAASIIGATVMVHSLFLGSGLVQPRLREYDVKNGYVNLNTLDEKSETEEDFFYRRYRPSFQSIRYSLKYSIIELTLTLVTFAVFVNSAILVVAGNTLYGTEEAVDADLYTIHRLLSDNLAPTAGTVFMLALLFSGQSAGIVCTIAGQMVSEGHINWTLKPWVRRLVTRGISIVPCFAISVAIGRSGLGTALNVSQLVISLLLPFLTVPLIYFTCKKSIMRIEVPEHTKGAIKDETDGKCYVYFHNNWITTLVLLTIWVFISVINIYAIYDLARNGIM
>XP_001487070_Meyerozyma_guilliermondii
MSDASGELHRRRTASGSLYGSEIDSFHSVTQNSKWKNLRQKSFTILRKYGSFIGPGIMVSVAYMDPGNYATGITAGASNRFSLLFIVLISNIIAIFLQSLCIKLGSVTGYDLARCCREYLPKWLNIILWILAESAIIATDVAEVIGSAIALNILLKIPLPAGVVITIVDVLFVLMAYRNDTSSTKFVKMFEYAVACLVVAVVVCFAVEIAHLPVTSEMVREIFRGYAPSKEMVQGSGLTIATGIIGSTVMVHSLFLGSGLVQPRLREYDVTHGLVDLDLVCSEDETTADTVSEKSSTRVKTTRIDKEALFFYKSYKPSYQSIQYSLKYSIIELVVTLFTFALFVNSAILVVAGVTLNDTPEAIDADLYTIHALLSKNLAPVVGTVFMLALLFSGQSAGIVCTIAGQMVSEGHINWKLKPWVRRLVTRAISIIPCLAISVGIGRSGLGLALNVSQVVISILLPPLTAPLIYFTCKKSIMKVPLPKEMQSDDEDEVKYKYLHNNWLTSIIVFAIWLFVLALNIYAIVDMAKNGVAGS
>XP_018714641_Metschnikowia_bicuspidata
MGRWVASPNKRQQTWQQASRALRKYASFIGPGIMVSVAYMDPGNYLTAVALGADYKYSLLVVVFMSNVFAVILQCLCVKLGSVTGLDLAEMCRLTFPWWLNLGMYVCAEFAIVATDLAEVVGTAIALEILFGIPLVAGTFITVLDVLCVLLAYHKDGSMRQIRLFEIAVTCLVAATCVCFAWELFSVDFAPGSARQIVRGFLPVDGVLFRESNALFLSCGIVGSTVMPHSLFLGSSIVQSRLKDYDQLEDGQQLEDHRQQAELSGPLPVSHSKLRQFSDGRLLARKYKPSYAAIKHCLNFSYTELVLSLFLIAVFVNSAILIVAGATLYGKPDADNADLLSIYELLSHYISPAAGLVFALSMLFSGQSAGIVCTMAGQIVSEGFINWSFKPWVRRLVTRVLAIVPVVIFISVMGREGVSTIMNLSQVVLSFILPVVSAPLIYFTATRKYMTVYEPNDPVATQNGSTDETSALIARQVSRRYYTSEPELLDNLRRHTFENGFWLNAVAIATWVTITFLNLYLIYLFSIGVDV
>XP_002614331_Clavispora_lusitaniae
MKVEFASEKSPFEVFQGEATSGLHHQNHESRRRQDSFETQSLRSQEVETRASDESARTQDSHGNPPHAKEATFSRRRLKAVAKKYARFIGPGIMISVAYMDPGNYATGVTAGASNRFSLLFITLLSSVMAVFLQSLCIKLGTVTGYDLARCCREHLPRKLNYVLWFLAECAIIATDVAEVIGTAVALNILLHIPLPAGVAITIVDVLVVLAAYRSDTPSAHFVRYFEYAVATFVLGVVVCFAVEMAYLPSSVSAGSVLRGYVPSKQMFEGSGLTIATSIIGATVMIHSLFLGSGLVQPRLREYDYTHGHMDLPEETGEKEKQDAVSEYIYSEYKPSYYAMQYCLKYSVIELVVTLLTAALFVNSAILVLAGATLYGTPDAVDADLYSIHHLLSTTLAPAVGTIFMLALLFSGQSAGIVCTIAGQMISEGHLKWTVRPWIRRLATRGIAIVPCLIISICIGKDALNSALNVSQVVISILLPPLTAPLIYFTCSKKIMRVQKPSELWAGEEPEYWQMQNSWLTTAIAVVVWLFISVLNVYAIVQMAQSGIQG
>XP_025341300_Candida_haemuloni
MSATCDNSTRMGSLKEVARKYASFIGPGIMISVAYMDPGNYSTGVSAGANNRFSLLFFVFISNFMAIFLQSLCIKLGTVTGFDLARCCREYLPKKLNYVMWFLAECAIIATDVAEVIGSAIALNILLRIPLPAGVVITIVDVLVVLAAYRSDSPSATFIRFFEYAVALLVIGVVSCFAALLAYLPEGSAPVGLVFRGFVPSKEMTENGGLGIATSIIGATVMIHSLFLGSGIVQPRLREYDSLHGNLQGSDSNLEKSEDIREKTSEIMDKEYKPSFAAVKYCYKYSIIELVVTLMTFAVFVNAAIVIVAGGSLYDTPQASNADLYVIHDLLSKILAPVAGTIFMLALLFSGQSAGIVCTIAGQMVSEGHLNWTCKPWVRRLITRGIAIVPCLIISLCIGRQALSAALNVSQIVISLLLPPLMMPLIYFTCNKKIMRVEKEGDLGAQEQENTEEHELEKEGNTSEDGKEYHQMENSWTTTVLLVLVWLFVSGLNIYSIVQMAQTGIYSA
>XP_024715783_Candida_pseudohaemulonis
MAIFLQSLCIKLGTVTGYDLARCCREYLPRKLNYVMWFFAEIAIIATDVAEVIGSAIALNILLRIPLPAGVVITIVDVLVVLAAYKSDQPLANFIRFFEYAVAVLVIGVISCFVALLAYLPRETTPVGLVFRGFVPSKEMTENGGLSIATSIIGATVMIHSLFLGSGIVQPRLREYDAQHGGLSPMSVESTEGKDSTINEKVTEFIEKEYKPLFAAIKYCYKYSVIELVVTLMTFAVFVNAAILIVAGGSLYGTPQASGADLYAIHDLLLKILAPVAGTIFMLALLLSGQSAGIVCTIAGQMVSEGHLNWTCRPWIRRLATRAISIVPCLIISVCIGRPALSAALNVSQIVISLLLPPLMMPLIYFTCNKRIMRVEKVRGDAIVSSAGNEGSEEQISEESDAVDYHQMENSWVTSVCLVVIWLFVSGLNIYSIVSMAQTGIYSA
>XP_025338644_Candida_duobushaemulonis
MATHFAHGGYARLNNLKAVAKKYASFIGPGIMISVAYMDPGNYSTGVSAGANNRFSLLFFVLISNFMAIFLQSLCIKLGTVTGYDLARCCREYLPRRLNYVMWFFAEIAIIATDVAEVIGSAIALNILLRIPLPAGVVITIVDVLVVLAAYKSDQPSANFIRFFEYAVAVLVIGVVSCFVALLAYLPRETTPVGLVFRGFVPSKEMTENGGLSIATSIIGATVMIHSLFLGSGIVQPRLRDGVYRGKDLTIEEKLTEYIEKEYKPSFAAIKYCYKYSVIELVVTLMTFAVFVNAAILIVAGGSLYDTPQASGADLYAIHDLLSKILAPVAGTIFMLALLLSGQSAGIVCTIAGQMVSEGHLNWTCKPWIRRLATRAISIVPCLIISVCIGRPALSAALNVSQIVISLLLPPLMMPLIYFTCNKKIMRVEKVKNNAIVSSTGNGESEEQISEESDATEYHQMENSWVTSIFLVVIWLFVSGLNIYSIISMAQTGIYSA
>XP_028890099_Candida_auris
MSTEKFKSIAKKYASFIGPGIMISVAYMDPGNYSTGVVAGANNRFSLLFFVLVSNFMANFLQSLCIKLGTVTGYDLARCCREYLPKKLNYVLWFLAECAIIATDVAEVIGSAIALNILLRIPLPAGVVITIVDVLVVLAAYRSDQPSANFIRFFEYAVALLVLGVVVCFAALLAYLPEDSAPVGTVFRGFAPSKEMTKHGGLGIATSIIGATVMIHSLFLGSGIVQPRLREYDLKHKNLIEPAEKDLVSKEKLIEYIENDYKPSFAAIKYCYKYSVIELVVTLMTFAVFVNASIVIVAGGSLYGTPQAADADLYAIHDLLSKVLAPVAGTIFMLALLFSGQSAGIVCTIAGQMVSEGHLNWTCKPWIRRLATRGIAIIPCLVISLCIGRSALNAALNVSQVVISLLLPPLMLPLIYFTSSKKIMRVELSKEEMTETSNGTTEDMTANVEDCKRYHQMENSWFTTVMLVLVWLFVSGLNIYSIVDMARSGIYSA
>NP_014519_Saccharomyces_cerevisiae
MVNVGPSHAAVAVDASEARKRNISEEVFELRDKKDSTVVIEGEAPVRTFTSSSSNHEREDTYVSKRQVMRDIFAKYLKFIGPGLMVSVAYIDPGNYSTAVDAGASNQFSLLCIILLSNFIAIFLQCLCIKLGSVTGLDLSRACREYLPRWLNWTLYFFAECAVIATDIAEVIGTAIALNILIKVPLPAGVAITVVDVFLIMFTYKPGASSIRFIRIFECFVAVLVVGVCICFAIELAYIPKSTSVKQVFRGFVPSAQMFDHNGIYTAISILGATVMPHSLFLGSALVQPRLLDYDVKHGNYTVSEEQDKVKKSKSTEEIMEEKYFNYRPTNAAIKYCMKYSMVELSITLFTLALFVNCAILVVAGSTLYNSPEADGADLFTIHELLSRNLAPAAGTIFMLALLLSGQSAGVVCTMSGQIVSEGHINWKLQPWQRRLATRCISIIPCLVISICIGREALSKALNASQVVLSIVLPFLVAPLIFFTCKKSIMKTEITVDHTEEDSHNHQNNNDRSAGSVIEQDGSSGMEIENGKDVKIVYMANNWIITVIAIIVWLFLSLLNVYAIVQLGMSHGDIS
>XP_018221675_Saccharomyces_eubayanus
MVKVGSSHAAVDVGVSETHQRNYVSEEVFEMKDKKDMTVAFDEEAPVKTFTANSSDHEGEEVYVSKRQVMRDVFAKYLKFIGPGLLVSVAYIDPGNYSTAVDAGASNQFSLLCIILLSNFIAIFLQCLCIKLGSVTGLDLSRACREYLPRWLNWTLYFFAECAVIATDIAEVIGTAIALNILIKVPLPAGVAITVVDVFLIMFTYKPGASSIRFVRIFECFVAVLVVGVCICFAVELAYIPKSTSVKKVFRGFVPSSQMFDHNGMYTAISILGATVMPHSLFLGSALVQPRLLDYDVQHGNYTVSSDDDNKKQSKSAEDVMEEKYFNYRPTNAAIKYCMKYSMVELSITLFTLALFVNCSILVVAGSTLYDSSEADGADLFTIHDLLSRNLAPAAGTIFMLALLLSGQSAGVVCTMAGQIVSEGHINWKLQPWQRRLATRCISIVPCLIISICIGREALSKALNASQVVLSIVLPFLVAPLIFFTCKKSIMKTEITVDHAEENRNAQKNNSNNCESESGVNAENGVMEGNVSDMELENSKDVKIVYMANNWLITVIAVIVWIFLSFLNIYAIVQLGISHGDVS
>XP_033769038_Saccharomyces_paradoxus
MVKVGSSHVAADVGISKAHKRNYVSEEVFELKDKKDFTVVVEDQTPVRTFTANSSDHEREETYVSKRQVMRDIFAKYLKFIGPGLMVSVAYIDPGNYSTAVDAGASNQFSLLCIILLSNFIAIFLQCLCIKLGSVTGLDLSRACREYLPRWLNWTLYFFAECAVIATDIAEVIGTAIALNILIKVPLPAGVAITVVDVFLIMFTYKPGASSIRFIRMFECFVAVLVVGVCICFAIELAYIPKSTSVKQVFRGFVPSSQMFDHNGIYTAISILGATVMPHSLFLGSALVQPRLLDYDVKHGNYAVSDDQDKAKQSKSTEEVMEEKYFNYRPTNAAIKYCMKYSMVELSVTLFTLALFVNCAILVVAGSTLYNSSEADGADLFTIHELLSRNLAPAAGTIFMLALLLSGQSAGVVCTMAGQIVSEGHINWKLQPWQRRLATRCISIIPCLVISICIGREALSKALNASQVVLSIVLPFLVAPLIYFTCKKSIMKTEITVDPAEENNHNNQSSNDGSVTVRDAGSVIEQDGLSDMQIENGKDVKIVYMANNWIITVIAIIVWIFLSLLNVYAIVQLGMSHGNIS
>XP_003675815_Naumovozyma_castellii
MVIVEGSHGSQQMSDLLNGHTGKELDQRTENDTPDKLGCITVSTNEEANSDDAREESPNHIIQHTRMNTIRDALSKYLKFIGPGIMVSVAYIDPGNYSTAVSAGAANQFSLLCVVLLSNFIAIFLQLLCIKLGTVTGLDLARACRAYFPRWLNWILYFFAESAIIATDIAEVMGTAIALNILIKIPLPAGVALTVVDVFVIMFTYKPASSSLKFVKLFEYFVASLVLGVAICFAVELAYIPKSTSVRAVFRGFIPQRLTFQHNGMYTAISILGATVMPHSLFLGSALVQPRLLDYDVTHGNYSIMGDSEEKKSDEELAERRYFGYKPTLSAIRYCMKYSMIELALTLFTVALFINCAILVVSGATLYNSAEAETADLFGIHDLLSKTLAPAAGTIFMLALLLSGQSAGIVCTMAGQVVSEGHIRWKVVPWQRRLITRSISMVPCLVISICIGKEAMSKALNASQVVLSIVLPFLVAPLIYFTCNKSIMKTEVLKEENKTTVNKENSDGNNESEVVYMANNWIVTIIACLVWVFLSLLNVYAIVQLGLSHGEITG
>XP_003671418_Naumovozyma_dairenensis
MTVGSSSQQVSNEPHLHKRNDNDLEGDDCKNAISESKPHTIAQTVSISSNVSQQKVFKKHIRVKDHLLEVLRKYIQFIGPGLMVSVAYIDPGNYSTAVSAGASNQFSLLCIILLSNFIAIFLQLLCIKLGTVTGLDLSRACRMHLPKWMNYIIYFFAECAIIATDIAEVIGTAIALNILIKVPLPAGVAITVADVFIIMFTYKPGSSSLRFVRYFEYGVAVLVIGVCICFSIELAYIPKSTSVRKVFRGFVPSSQMFQHNGMYTAISILGATVMPHSLFLGSGLVQPRLLDYDVQHGNYSLVDDNNEKKNKEEFLDKRYFNYRPTLDAIRYCMKYSMVELALTLFTMALFVNCSILIIAGATLYDTPGASDADLFVIHDLLSKTLAPAAGTIFMLALLLSGQSAGIVCTMAGQIVSEGHIDWKLIPWQRRLVTRSISMIPCLFISIFIGKEAMSKALNASQVVLSIVLPFLVAPLIYFTCNKSIMKTEIVRKKGTEQNSNIDTETSADVERDTDDIVPAGSNGDEEEVDIVYMANNWIITIIGVIIWLFLSMLNTYAIVQLGLSHGDISG
>XP_003956295_Kazachstania_africana
MSGLEIESSSAEGVHNVTSKEAINVSESSLDTGDSSKVKLWVTELRSIVYKYAGFIGPGLMVSVAYIDPGNYSTSINAGATNQYSLLCIILISNVIAIFLQCLCIKLGSVTGMDLSRNCKKHLPTWLNLILYFFAECAIIATDLAEVIGTAIALNILIKVPLPAGVVLTVIDVLTVMAAYTPGVSSMKFIRAFEYGVALLVVGVVICFAVELAYIPNYTSIGKIFRGFIPSHQMFQNEGMYKAVSILGATVMPHSLFLGSGLVQPRLFEYDSKHSNHPSIVNDSTDDIELEKPESSQEQVKDLKYLNYRPTIDAINYCMTFSMLELTFTLFTLALFVNCSILIIAGATLYGSSEAADADLYTIHYLLSETLAPAAGTIFMLALLLSGQSAGIVCTMAGQIVSEGHLNWKLLPWQRRLATRAISIIPCLIISASLGKEALSKALNASQVVLSLCLPLLVAPLIYFTSSKRIMSVENPKSSNITTNSNSEDEISDNETEIEPVSFVNNWITSIFSILIWLLLSILNVYAIVQLGLSHGNIS
>XP_022462073_Kazachstania_naganishii
MAEKNGGKIINDDYEGYKTSKSYCLLRSCSRQLNMSPGSLSGVSMYAKSLSDAKEQEAFELDGKVRQRTSTFEVETSNNPDALSINPPESAGPDSAPSGSPLLSNFKASFFKYLRFIGPGIMVSVAYIDPGNYSTAVSSGAAHQFSLLCIVLLSNCIAIFLQCLCIKLGSVTGQDLSRACRLYLPRWLNLIVYFFAECAIIATDVAEVIGTAIALNILIKVPLPAGVAITVIDVFTVMFGYKPGSSSIKFVKMFEYGVATLVIGVCICFAIELAYIPKGTVSVGHVFRGFVPSRQMFQNNGMYDAISILGATVMPHSLFLGSALVQPRLLEYDISHNNYSVLEDDRIDDKNREEVMEERYFNYRPTMAAIKYCMKYSMIELGSTLFTLALFVNCAILIVAGATLFGTPNAAEADLFGIHQLLSRNLAPAAGTIFMLALLLSGQSAGIVCTMAGQIVSEGHINWKLKPWQRRLVSRSISIIPCLVISICIGKEALNKALNASQVVLSIVLPFLVAPLIYFTCSKKIMKTEITETEGPAEPAQTRDSDLSALDVLDNTDEIDNERLENEPEIKTVNMANNWATTIVAILVWIFLSLLNVYAIVQLGISHGDIN
>XP_445775_Candida_glabrata
MSTSGAENGVGASRARKSTCTEANDTDKVGVKTISEVTDLQTIESSPSTCEEPMSNKDVIKAAFKKYIKFIGPGLLVSVAYIDPGNYSTATSAGAANQFSLLCVVLLSNFIAIFLQCLCIKLGSVTGMDLSRACRKHLPRWANWTVYFFAECAIIATDVAEVIGTAIALNILIKVPLPAGVCITLVDVLAIMATYRPGASSMKVVRMFELFVALLVVGVCICFAVELAYIPKSTSAAKVFRGFVPSRQMLEHNGVYTAISILGATVMPHSLFLGSALVQPRLLEYDVNHGNYSMLKDDEDEKNKETAVDERYQNYRPTRSAIKYCMKFSMIELGLTLFTLALFVNCAILIVAGSTLYGYPDAADADLYTIHDLLSKTLAPIAGTIFMLALLLSGQSAGIVCTMAGQIVCEGHIHWKLKPWQRRLVTRAISLIPCLAISISIGKEALSKALNASQVVLSIVLPFLVAPLIYFTCNKKIMETEITVKDAEEDPSDNDDMQLENGQTRKTVSMANNWVVSIIAFVVWVFLSALNIYAIVQLGITHGEIS
>XP_004179192_Tetrapisispora_blattae
MPEILCQDKTNVQVTEFQLEPLIPSSPLTTLQTRQTPQTPQTTTGLGLNLHRFKDVLFKYAKFVGPGLMVAVAYIDPGNYSTAVSAGASNQFSLLCAILLSNFIAIYLQCLCIKLGSVTGMDLSRCCRRHLPCWLNWIIYVFAECAIIATDIAEVIGTAIALNILIKVPLPAGVAITVVDVFAVMFSYNPGKSTTKFLKMFEYGVALLVLAVCICFAVELAYIPKSTSVGQVFRGFVPSHQMFQHNGIYTAISIVGATVMPHSLFLGSALVQPRLLEYDQQHDNYSLDDDATVVEITFIDSKATGKGQGKEKSVSQIREERYFSYIPSLDAIKYCMKYSMVELALTLFTVALFVNCAILVVAGSTLYNTPGAADADLYAIHDLLSINLAPAAGTIFMVALLFSGQSAGVVCTMAGQIVSEGHINWKLKPWQRRLATRAISMVPCLVISICIGREALSTALNASQVVLSILLPFLVAPLIYFTCKKSIMQVEVQNSDNNDEDNGNSTKVVNMANNWVVTITGVIVWIFLSVLNVYAIVQLGITGET
>XP_003686253_Tetrapisispora_phaffii
MTRNSKDYSEASIEAEEIHRTGLKSLKDEMHDPSKQSTSEEFDSEVIQMTVLASQQSLNNEVSSRVYIEENESKSKKIKNTIKKYLKFVGPGLLVSVAYIDPGNYSTAVTSGAQNQYTLLCVVLLSNCIAIYLQCLCIKLASVTGLDLARACRTHLPRWANIILYCFGEACIISTDIAEVIGTAIALNILIKVPLPAGVAISIVDIFIIMLVYRPGVSSMKLVRMFEIGIAGLVLAVFICFTVELSYIPFTVEQTRKIFRGFVPSREMFHNSGMYNAISILGATVMPHSLFLGSGIVQPRLLDYDLKHNNYSINTDPDFEDTEEDHTKYNKEAMKEEKFLNYAPSIGAIKYCMKYSMIELGSTLLTVAFFINCAILIVAGSTLYGTDQAIGADLYTIHSLLSSTISKGAGTIFMLALLLSGQSAGIVCTMAGQIVCEGHIKWSVVPWKRRLLTRGISIIPCLIISICIGRSALSKALNSSQVVLSLLLPFIVAPLVYFTSSKKIMSLKVPVMNKRNEETSKSCADAGKQNDLTDPSFQEARNDGTDIDCSVRSENITPNNSDVQGEEDNEYTMVDMSNNWAMTIVSGIVWIFLSLLNVYAIVELGISHGDIS
>XP_001644182_Vanderwaltozyma_polyspora
MSYESEIVKNAWKPIEIEIFESDKELNPRVGCSNDILSQIIEVVSSNGIKPSNSNDDEKDDSKGKKIVNSFSWGNIKTILKKYAKFIGPGIMISVAYIDPGNYSTAVDAGASNQFSLLCIVLVSNIIAIFLQCLCIKLGSVTGLDLSRACREFLPRWLNLILYFFAECCIIATDVAEVIGTAIALNILIKVPLPAGVAISVVDVFIIMIFYRPGSSSMNVVRYFEYGVGMLVIAVFICFCIELSYIPDTTSAGQVFRGFVPSAQMFKNNGIYTAISILGATVMPHSMFLGSGLVQPRLLEYDLDNNNYSMTDSALEGKKSKEQIMEERYFDYRPTLDAIKYCMKYSIIELVLTLLSFALFINCAILIVAGATLYGSPEATDADLYTIHDLLSRNLSSGAGTIFMLALLLSGQSAGIICTMAGQIVSEGHIKWKLVPWQRRLVTRCISIIPCLVISICIGREALSLALNSSQVVLSILLPFLTAPLIYFTSKKSIMKTEVLLKDTDEVSEDENSVDGDLQVENGQRTKTVYMANNWFTTIIGILIWIFLSILNIYGIVQLGITGQP
>XP_003681798_Torulaspora_delbrueckii
MVNSAYEPLSNEVDGEGGSQLRFKRPRKGHGVLRVLRKYAQFIGPGLMVSVSYMDPGNYSTAVAAGSAHRYKLLFSVLVSNFMAAFWQCLCARLGAVTGLDLAQNCRKHLPNGLNVALYIFSEVAIIATDLAEVIGTAISLNILFGIPLALGVVLTVVDVLIVLMAYKSNGSLRLIRWFEMFVSVLVAATVVCFTIELFYADLGSAKELFSGFLPSRAAIEGDGLYLSLAILGATVMPHSLFLGSGVVQPRLREFDINHGNYMPSESDIDNNHENYKPSMGAIKETLNYTTAELLVSLFTVALFVNCAILIVSGATLYGNTDTNGTDEADLFSIYNLLCQSLSKSAGTIFVLALLFSGQSAGIVCTLSGQMVSEGFLNWTVSPSIRRSATRAVAITPCLILVLVAGRNGLSGALNASQVVLSLLLPFVSAPLIYFTSNSTVMSVRVDSHRDDYSLQDLGDTGSSGLLEEQDHIIYKDMSNGIFVKIAAVLTWLLISALNFYMLISFSRGQDVHL
>XP_037145435_Zygotorulaspora_mrakii
MESSGPQESTSRIADPQRTDSPRSNDDWNVKDTFIIEEQIEVSEGSHKDVSIMETLKKSFFKYLKFVGPGLMVSVAYIDPGNYSTSVSAGASNQFSLLCIILMSNFIAIFLQCLCIKLGSVTGLDLSRACRAYLPRWMNLTLYFFAECAIIATDIAEVIGTAIALNILIKVPLPAGVVITVIDVFAIMFVYKPGTSSIRFIKMFEYGVALLVLGVCICFAVELAYIPKTTSVRRIFRGFVPSSQMFEHDGLYTAIGILGATVMPHSLFLGSGLVQPRLLEYDVSHGNYSISDSDLADKKSKEEVLETKYFSYKPSLAAIRYCMKYSFVELALTLFTLALFINCSILIVSGATLYGTEGAADADLYTIHDLLSKTLAPAAGTVFMVALLLSGQSAGVVCTIAGQIVCEGHINWKLVPWKRRLVTRAISMIPCLVVSICIGRPALSKALNASQVVLSILLPFLVAPLIYFTCKKSIMNAEVKDEDGSVTRKVNMANNWFTTIAAVLIWIFLSFLNVYAIVQLGISHGDIN
>XP_002495766_Zygosaccharomyces_rouxii
MSFGKSGRLSILNRPNKALTRGTEKDTTVQRTISLNATNVNTNLNPDDDYERENESSKKTQIWETIKAVGRKYVKFIGPGLLVSVAYIDPGNYSTSVSAGASNQFSLLCIILLSNFIAIFLQCLCIKLGSVTGLDLSRACRTYLPRWINITLYVFAECAIIATDVAEVIGTAVALNILLKIPLPAGVVITVVDVFAVMFTYKQGTSSLNFIKYFEYSVALLVLGVCVCFAIELNYLPADTSAAKVFRGFVPSSQMVEHNGLYTAISILGATVMPHSLFLGSGLVQPRLLDYDVTHGNYSVTESELEGKKTDEEVRDQKYFEYKPSMEAIKYCMKYSFVELALTLFTLALFVNCSILIVAGATLYGTPGAADADLYSIHNLLSHKIAPAVGTLFMTALLLSGQSAGVVCTMAGQIVSEGHINWTLKPWQRRLLTRCISLVPCLVISICIGREALSKALNASQVVLSILLPFLVAPLIFFTCKKSIMKVEVSEENTDAGAFENERRTKTVNMANGWITSICAIFVWVFLSFLNVYAIVELGLSGGDLN
>XP_003644625_Eremothecium_cymbalariae
MSQGEEVIEHLPRKVRRFWKKQDVELVSNSSFMLENEGAGRSGSWENKLKRAALKYLKFVGPGLMISVAYMDPGNYATGVSAGASNQFALLYVVLYSGLIAVFLQSLCVKLGTVTGLDLSRACREFLPQWINLCIYLFAEAAIIATDVAEVIGGAVALNILMKIPLPAGICITCADVFLVLLAYGVSSSSMRLVRIFEMCVAMLVFAVTICLCVELAYIPSGTSVSKVLRGFLPSKEAFENGGMYTATAILGATVMPHSLFLGSGIVQPRLLEYDVKHGHYSMDLSSDDGSTNEKKKDTSLERDAKYLNYRPTIHAIRYAMKYSIIEVAITLVTFALFVNCAILIIAGASLYGTEEALDADLYTIHALLSKSLTPAAGTIFMLALLFSGQSAGIVCTIAGQIVCEGHIKWTITPWKRRVLTRGIAIIPCLIISLSVGKTGLSMALNASQVVLSILLPFLTAPLIYFTSKKSIMRVRCDSLEHETDDEDEDEDEEDHESQVIRKCVDMSNSWMTTTVAVAIWIFISVLNVYSIVQLGVAHGSLN
>NP_983937_Eremothecium_gossypii
MPAAHETESPPIQTLGQRKRQQNEKVDQKWKTLPEDMSAGSEIPMGSKCHGAEPVPRKSIWQRAREIFLKYMKFVGPGLMISVAYMDPGNYATDVSAGASHKFALLCIVLYSGLIAIFLQSLCIKLGTVTGLDLSRACREYFPRWLNITLYVLSEAAIIATDIAEVIGGAIALNILLKIPLPAGAVITCTDVLLVLLAYTPGTSSMRLVRVFELGVATLVLGVTVCLCIDLAYIPSTTSVAKIFRGFIPSREIFQNNGMYAAVGILGATVMPHSLFLGSGIVQPRLLEYDVQHGHYSMDIDSDDDSSLENKTSRQTKESRFLDYRPSIYAIRYAMKYSIIEVSVALLTFALFINCAILIVSGSALYDTPEAIDADLYTIHHLLSNTLAPAAGTIFMLALLFSGQSAGIVCTIAGQIVCEGHIRWTITPWKRRILTRAIALIPTLAVSTALGKNGLSQALNASQVALSVLLPFLTAPLIYFTCSKRIMSVKVSKPMPDGVPADEEEQTPEYVDMSNGWITSLAAIFIWIFISFLNIYAIVQLGLTSRQT
>XP_451165_Kluyveromyces_lactis
MPENKFEVTEEYLDPQSMLELSMPGGASKLSVRQKLILKCRRAMRMRDTEKKGSSSTDPVQSQYSLSLSSAEDKKRGFFGSVQDVLRKYMRFVGPGLMVSVAYMDPGNYATDVSAGASNEFSLLCIVLVSNIIAIFLQSLCIKLGSVTGLDLSRACKKHLPKWLNLTIYVFAECAIIATDVAEVIGTAVALNILLRIPLPAGVVITCIDVLFVLIAYKPGSSSMRFVRMFEYAVALLVFGVVICFCVELAYIPKTPVGHIFRGFVPSKQMFEHNGMYTATSILGATVMPHSLFLGSGLVQPRLLEYDVDHGYYDLLAEEDEDNVIEETEDTHSAVKEKEDIEVIRERRYFNYQPTNSAIKYAMKYSIFELAITLFTFALFVNSAILIVAGATLYGSEEAVDADLYTIHSLLSKNLAPIAGTVFMLALLFSGQSAGIVCTIAGQIVCEGHLDWNFKPWKRRLITRGISIIPCLIISLTIGRSALSKALNASQVVLSILLPFLVAPLIFFTCKKSIMKVKVNNKDKLNAPTVIGEEEQPDEYIDMSNNWITTIIAFLVWIFISLLNVYTIVQLGISHGDIS
>XP_022675710_Kluyveromyces_marxianus
MREDVNAPPLESKTFEVHEEYLDPQSMLELSLAGGASKLSVRQRLYLRCKKIMRKENDGKKGSSSSDDAASQYSIHAQVPNRSREKLGFFGKIKDVLRKYMKFVGPGLMVSVAYMDPGNYATDVSAGASNRFSLLCIVLLSNIIAIFLQSLCIKLGSVTGLDLSRACKKHLPKWLNLIIYVFAECAIIATDIAEVIGSAVALNILLKIPLPAGIIITVIDVLFVLIAYKPGTSSMRFIRMFEYAVALLVFGVVICFIVELGYLPKTSVRSIFRGYVPSKQMFEHNGMYTATSILGATVMPHSLFLGSGLVQPRLLEYDVDHGYYDLLPKEIEEDNESTVKQKQDLDTLREQRYFDYQPTTSAIKYALKYSIAELAITLFTFALFVNSAILIVSGATLYGSEQAVGAGLYTIHDLLSDTLAPIAGTVFMLALLFSGQSAGIVCTIAGQIVSEGHLDWNFKPWKRRLITRGIAIVPCLAVSLAIGKSALNKALNASQVVLSILLPFLIAPLIFFTCKKSIMRVKVNDKDEQAYAEAAMDPDGGVVEVDPEAEETTSGERPAKYIDMSNNWITTIIAFVVWLFISMLNVYTIVQLGISHGDIS
>XP_022628624_Lachancea_lanzarotensis
MSATEDASSPSPCIRMVQNVSRSTKSVLMKYLKFVGPGLMVSVAYMDPGNYSTAVDAGATNRFALLFVILLSNIIAIFLQSLCIKLGTVTGLDLSRACRKYLPRWLNWTLYVCAEAAIIATDVAEVIGSAVALNILIKVPLPAGVAITVVDVLFVMIAYKPGSSSMRFVRFFELAVAALVLGVCVCFCIQLAFLPRIPVREIFRGFAPSKEMFQNNGIYIAASVLGATVMPHSLFLGSGLVQPRLLEYDEQNGNYSKLASVEVASDVSSAVNLSKDEKLDQGYLNYKPSMSAIRYALKYSISELTITLFTFALFVNSAILIISGATLYGSPEAAGADLYTIHALLSRTLAPVVGTIFMLALLLSGQSAGIVCTIAGQIVSEGHINWKLKPWKRRIATRMISIVPCLAISLSVGRPALSRTLNASQVVLSLLLPFLTAPLIYFTCKKSIMRVEEPASNAERRSDIENGEKSVIDMSNNWVTSVIAFAVWLFISVLNVYAIVQLGLSKGDIN
>XP_002555000_Lachancea_thermotolerans
MAAVIAELNTEERQERSRPILSKFGHKVKSVLSKYMKFVGPGLMVSVAYMDPGNYSTAVDAGARNRFALLFVVLLSNIIAIFLQSLCIKLGTVTGLDLSRACRKYLPRWMNWTLYFFAEAAIIATDVAEVIGSAVALNILIKVPLAAGVAITVVDVLFVMIAYKPGCSSMRFVRFFEFAVAALVMGVCVCFCVELAFIPKIPVGVVMRGFAPSKEMFQGNGIYIATSILGATVMPHSLFLGSGLVQPRLLEYDLQNGYYSAVTTDEAESSPDSDEKNSEEKLDKRYQNYKPTMAAISYALKYSISELAITLFTFALFVNASILIISGATLYGSPEAVDADLYTIHHLLSKTLAPIAGTIFMLALLMSGQSAGIVCTIAGQIVSEGHINWKLKPWKRRVATRLISIIPCLAISLSIGRTALSKALNASQVVLSLLLPFLTAPLIYFTCKKSVMSVRKYGAEDGDISSDLDSENGSGETVDMSNNWVTSIIAVVVWLFISVLNVYAIVQLGLSHGDIS
>XP_020060498_Aspergillus_aculeatus
MNCPSRTDETLDHPDWNQNPPALNADVTTRSDFNGLANSKVHRRHASGMGGASEEGVSAMDHRPHSLDGNETEIEEKCPGGVVSVAPGDHIPGEDSRSPCRSFKSTIFSYPAHVAQSLVKFGRFIGPGFLIAVAYIDPGNYSTDVAAGAKYRYALLFIVLVSNLFAIFLQSLCVKLGTVTGLNLAENCREHLPRWLTIVLYVFSEAAIVATDIAEVIGSAIALNLLLKIPLVAGCAITLADVLFILIFYRPNGAMWGLRLFEFFVMLLVLGVVICFCIQLSLIKEQSVGDVFRGYLPSSAIVQSEGLYQSCGILGATVMPHSMFLGSGVVQSRLKEFDVTQGYVDPSVCLGSTSGEVEYRPSIHAIRGCMKYSIIELTLSLFTFALFVNSAILIVAGASLYGTPGADNADLWGIYDLLSSSVAPAAGLIFGLALLLSGISAGIVCTMAGQMVSEGMLNWTIRPWLRRLITRSISIIPSIIIAAAVGKDGLDKTLNASQVVLSVILPFVSAPLIYFTCRNRYMTVPTERVFEGGESAPGGVKMKNNLFVTIIAVIVWLIIVVMNIALLVLLGLGKA
>XP_001271965_Aspergillus_clavatus
MNCPSRTDDTLDHPDWNQNPPALNADTTTRNDFNGIANSKVHRNHASGGGGGGGRGDGIMGIDSPSPNGEGHDPEIVETKTPGGVISAASGDEPPQTSSGSPRRYFDYFTDMITARLLHVTSSLIKFARFVGPGFLIAVAYIDPGNYATDVAAGAEFRYALLFIVLLSNLFAIFLQSLCIKLGSVTGLNLAENCREHLPKWVVIILYILSEAAIVATDIAEVIGSAIALNLLLKIPLVAGCAITLADVLILLIFYRPDGSMWGLRLFEFFVMGLVLGVVICFCIQLSLIKDQSIGDVFRGYVPSSAIVESKGLYQSCGILGATVMPHSIFLGSGVVQPRLKEFDVMKGYADPSACLGSVGGEVEYRPSIQAIRGCMKYSIIELTLSLFTFALFVNSSILIVAGASLYGTAGADDADLWGIHDLLSSSIAPAAGLIFALALLLSGISAGIVCTMAGQMVSEGMLNWTIKPWLRRLITRSISIIPSIIIAAAVGKEGLNKTLTASQVVLSVILPFVTAPLIYFTCRNRYMTVPADRVGGYDPDMPAEGVKMRNNFLVSVLAVLIWLVIAVMNIALLVLVGMGKA
>XP_001266903_Aspergillus_fischeri
MNCPSRTDDTLEHPGWNQNPPALNADITTRNDLNGIANSKVHRRHASGMGGVSGEGIMETDSQPHSQHCTESEIVETKTLGGVIAAASGYENPQSHSESPRRHSEFTSIITSHIFHVRQSLAKFARFVGPGFLIAVAYIDPGNYATDVAAGAEFRYALLFIVLLSNLFAIFLQSLCIKLGSVTGLNLAENCREHLPKWLVYILYFLSEAAIVATDIAEVVGSAIALNLLLKIPLVAGCAITLADVLFLLIFYRPNGSIWGLRLFEYFVMALVLGVVICFCIQLSLIKEQSVRDVFRGYLPSSAIVQSKGLYQSCGILGATVMPHSIFLGSGVVQPRLKEFDVTKGYVDPTVCLGSTDGKVEYRPSIHAIRGCMKYSIIELSLSLFTFALFVNSSILIVAGASLYGTSGADDADLWGIHDLLSSSIAPAAGLIFALALLLSGISAGIVCTMAGQMVSEGMLKWTIRPWLRRLFTRSISIIPSIIIAAAVGKDGLDKTLTASQVVLSVILPFVTAPLIYFTCRNRYMTVPADRVGGDEADIPSEGVKMRNNFLVSALAILIWLVIAVMNVALLVLVGLGKA
>XP_041143490_Aspergillus_flavus
MNCPSRTDDTLEHPGWNQNPSDLNADVTTRNDFNGIANSKVHRKHASGVGAAMGEGIATVEPQLHGRDRNDTESEKKMPGEVVSAASGYQTPERNSRSPRRSLKTSITAPFSHMVQSIVKFARFVGPGFLIAVAYIDPGNYATDVAAGAEYRYALLFIVLVSNLFAIFLQSLCIKLGTVTGLNLAENCREHLPRWLVYILYFLSEAAIVATDIAEVVGSAIALNLLLKIPLVAGCAITLADVLFILIFYKPDGSMLGLRLFEFFVMGLVLGVVVCFCIQLSLIRDQSVGDVFRGYLPSSAIVESTGLYQSCGILGATVMPHSMFLGSGVVQSRLKEFDVTEGYVDPSVCLGSTNGEVEYRPSLHAIRGCLKYSIVELALSLFTFALFVNSSILIVAGAALYGNPDVGEADLWGIHDLLSTSIAPAAGLIFGLALLLSGISAGIVCTMAGQMVSEGMLNWSIRPWLRRLITRSVSIIPSIVVAGAVGRKGLDKTLTASQVVLSVILPFVSAPLVYFTCRNRYMTVPSDRVMHGEDQTQTEGVKMKNNLITTVIAIVIWLIIAVMNVALLVLVGLGKA
>XP_751729_Aspergillus_fumigatus
MNCPSRTDDTLKHPGWNQNPPALNADMTTRNDLNGIANSKVHRRHASGMGGVSGEGIMETDSQSHNQDCTESEIVETKTLGGVIAAASGYENPQSHRESPRRYTNLTTIITSHIIHVRQSLAKFARFVGPGFLIAVAYIDPGNYATDVAAGAEFRYALLFIVLLSNLFAIFLQSLCIKLGSVTGLNLAENCREHLPKWLVYILYFLSEAAIVATDIAEVVGSAIALNLLLKIPLVAGCAITLADVLFLLIFYRPNGSIWGLRLFEYFVMALVLGVVVCFCIQLSLIREQSVRDVFRGYLPSSAIVQSKGLYQSCGILGATVMPHSIFLGSGVVQPRLKEFDVTKGYVDPAVCLGSTDGKVEYRPSIHAIRGCMKYSIIELSLSLFTFALFVNSSILIVAGASLYGSSGADNADLWGIHDLLSSSIAPVAGLIFALALLLSGISAGIVCTMAGQMVSEGMLKWTIRPWLRRLITRSISIIPSIIIAAAVGKDGLDKTLTASQVVLSVILPFVTAPLIYFTCRNRYMTVPADRVGGEEADNLSEGVKMRNNFLVSALALLIWLVIAVMNVALLVLVGLGKA
>XP_663237_Aspergillus_nidulans
MNCPSRTDDTLGHPGWNQNPPPLNADATTREDFNGMANSKVRRGHISGLGEGGGISVLESPVPVPNSRDESALKAGAAGGAVSAYSRHQPERNSDSPRRSFPAFPHISSIPARVSQSLLKFARFVGPGFLVAVAYIDPGNYATDVAAGADFRYALLFIVLLSNLFAIFLQSLCIKLGTVTGLNLAENCREHLPKWLTIILYIFAEAAIVATDIAEVVGSAISLNLLLNIPLVAGCAITLADVLFILIFYRPNGSMWGLRLFEFFVMALVLGVVICFCIQLSLIKEQSIGDVFRGYLPSPAVVQSNGLYQSCGILGATVMPHSMFLGSGIVQARLKEFDVISGYADPTVCIGSTNGEVEYRPSLRAIRGCMKYSIIELALSLFTFALFVNSSILIVAGASLYNTPSATDDADLFGIYNLLSSSISKAAGTVFALALLLSGLSAGIVCTMAGQMVSEGMLNWSIRPWLRRLITRSISIIPSIVIAGAVGKEGLNKTLTASQVVLSVILPFVSAPLVYFTCRNRYMTVPMERVHDADADIDTDEQTQPQNAAEGDDNGGSATDGVKMGNGLLVSAIAVLVWVIIAVMNVALLVLVGMGKA
>XP_001401932_Aspergillus_niger
MNCPSRTDDTLEHPGWNQNPPALNADITTRSDFNGIANSKVHRRHAGGMGGAAAEGIAAMDHRPNSLDGNEPEMEKKTPGEVIAAAPGDQSPRTSSESPRRPFKKSTISFFLRLAQSIKKFGRFVGPGFLIAVAYIDPGNYSTDVAAGAEFRYALLFIVLVSNLFAIFLQSLCIKLGTVTGLNLAENCREHLPKWLNYILYVFAEAAIVATDIAEVVGSAISLNLLLKIPLVAGCAITLADVLFILIFYRPNGAMWGLRLFEFFVMLLVLGVVICFCIQLALIKEQSVGAVFRGYLPSSAIVQSNGLYQSCGILGATVMPHSMFLGSGVVQSRLKEFDVTQGYVDPSVCLGSTNGEVEYRPSIQAIRGCLKYSVIELTLSLFTFALFVNSAILIVAGASLYGTSGADEADLWGIYNLLSSSIAPAAGLIFALALLLSGISAGIVCTMAGQMVSEGMLNWSIRPWLRRLVTRSISIIPSIIIAAAVGKEGLNKTLNASQVVLSVILPFVTAPLVYFTCRNRYMTVPTDRNFTGEDSSADGVKMRNNWLVTAIAVIVWVIIAVMNVALLILIGLGKA
>XP_015403169_Aspergillus_nomiae
MNCPSRTDDTLDHPGWNQNPSDLNADVTTRNDFNGIANSKVHREHASGAGATMGESIATVEPQLHGRDRNDTESEKKMPGEVVSAASGYQSPERNSRSLRHSFKTPIKSSLLRMAQSIVKFARFVGPGFLIAVAYIDPGNYATDVAAGAEYRYALLFIVLVSNLFAIFLQSLCIKLGTVTGLNLAENCREHLPRWLVYILYFLSEAAIVATDIAEVVGSAIALNLLLKIPLVAGCAITLADVLFILIFYKPDGGMMGLRLFEFFVMGLVLGVVICFCIQLSLIRDQSVGDVFRGYLPSSAIVESTGLYQSCGILGATVMPHSMFLGSGVVQSRLKEFDVTEGYVDPSVCLGSTNGEVEYRPSLHAIRGCLKYSIVELALSLFTFALFVNSSILIVAGAALYGNPDVGEADLWGIHDLLSNSIAPAAGLIFGLALLLSGISAGIVCTMAGQMVSEGMLNWSIRPWLRRLITRSVSIIPSIVVAGAVGRKGLDKTLTASQVVLSVILPFVSAPLVYFTCRNRYMTVPSDRVRHGEDQTQTEGVKMKNNLITTVVAIIIWLIIAVMNVALLVLVGLGKA
>XP_001820213_Aspergillus_oryzae 
MNCPSRTDDTLEHPGWNQNPSDLNADVTTRNDFNGIANSKVHRKHASGVGAAMGEGIATVEPQLHGRDRNDTESEKKMPGEVVSAASGYQTPERNSRSPRRSLKTSITAPFSHMVQSIVKFARFVGPGFLIAVAYIDPGNYATDVAAGAEYRYALLFIVLVSNLFAIFLQSLCIKLGTVTGLNLAENCREHLPRWLVYILYFLSEAAIVATDIAEVVGSAIALNLLLKIPLVAGCAITLADVLFILIFYKPDGSMLGLRLFEFFVMGLVLGVVVCFCIQLSLIRDQSVGDVFRGYLPSSAIVESTGLYQSCGILGATVMPHSMFLGSGVVQSRLKEFDVTEGYVDPSVCLGSTNGEVEYRPSLHAIRGCLKYSIVELALSLFTFALFVNSSILIVAGAALYGNPDVGEADLWGIHDLLSTSIAPAAGLIFGLALLLSGISAGIVCTMAGQMVSEGMLNWSIRPWLRRLITRSVSIIPSIVVAGAVGRKGLDKTLTASQVVLSVILPFVSAPLVYFTCRNRYMTVPSDRVMHGEDQTQTEGVKMKNNLITTVIAIVIWLIIAVMNVALLVLVGLGKA
>XP_040643493_Aspergillus_ruber
MNCPSRTDETLEHPDWNQNPSPLNPDITTRNDFNGIANSKVHRKHASGVGGTPREGTMEIESHIQQRSKTDPEKEKTAGEVTTAASGLCEQQPETDSGSPRRPFYKKIPNFSISSCFQDVIRSIVKFSRFVGPGFLVAVAYIDPGNYSTDVAAGAQYQYALLFIVLVSNLFAVYLQSLCVKLGTVTGLNLAENCKEHLPKWMVIILYVFSEAAIVATDIAEVIGSAIALNLLLDIPLVAGCAITLADVLFLLIFYRPNGAMWGLRLFEFFVMALVLGVVVCFCIQLALIENQSVGHVLRGYVPSPAVVQSQGLYQSCGILGATVMPHSLFLGSGIVQARLKDFDVTQGYVDASVPLGSNGGEVEYRPSFAAIRSCMKYSIIELTLSLFTFALFVNSAILIVAGASLYGKPGADEADLWGIHDLLSNSIAPAAGLIFALALLLSGISAGIVCTMAGQMVSEGMLNWSIRPWLRRVITRSISIIPSIIIAAAVGKKGLDKTLNASQVVLSVILPFVTAPLIYFTCRNRYMTVPVDRAAHGEGHLQPEGVGMRNNIFVCILGVLIWLIIAVMNVALLVLIGMGKAS
>XP_040703276_Aspergillus_sydowii
MNCPSRTDNTLQHPGWNQNPPPLNADATTREDFNGMANSKVHRGRTSGIGDGNISVTECISHGRDTDGPGPKANAAGGAFSAYSGHQPERNSESPRRSLPKIPVSYFSSRIIQSIVKFSRFIGPGFLIAVAYIDPGNYATDVAAGAEFRYALLFIVLLSNIFAIFLQSLCIKLGTVTGLNLAENCREHLPKWLVITLYIFAEAAMVATDIAEVVGSAISLNLLLNIPLVAGCAITIADVLFILIFYRPNGSMWGLRLFEFFVMALVLGVVICFCIQLAMIQEQSIGQVFRGYLPSSAIVQSKGLYQSCGILGATVMPHSMFLGSGIVQARLKEFDVISGYTNPTACIGSTNGEVEYRPTLHAIRGCMKYSIIELALSLFTFALFVNSAILIVAGASLYNTPSAAANADLFGIYDLLSSSIAPAAGTVFALALLLSGLSAGIVCTMAGQMVSEGMLNWSIRPWLRRFLTRSISIIPSIIIAAAVGREGLDKTLTASQVVLSVILPFVSAPLVYFTCRNRYMTVPADRMPDMPDSDIDADTGGTAEAETVRDQAQSPTLGNGDPDASASGAGVQMGNGFIVSVFAVLVWIVIAVMNVALLVLVGMGKA
>XP_001213155_Aspergillus_terreus
MNCPSRTDDTLEHPGWNQNPPALNADLTTRNDFNGIANSKVHRRHASGVGGTSGEGIATMPSQRPEQDDNGTEIEKKTPGEVVAATPGCESPGDNRPPRRSFTTFTSSLFVRMAQSIVKFSRFIGPGFLIAVAYIDPGNYSTDIAAGAEFRYALLFIVLLSNLFAIFLQSLCIKLGTVTGLNLAENCREHLPKWLVIILYIFSESAIVATDIAEVVGSAIALNLLLKIPLVAGCAITLADVLFILIFYRPNGAMWGLRLFELFVTALVLGVVICFCIQLSLIKHESIGDVFRGYLPSSAIVQSKG
>XP_022487612_Penicillium_arizonense
MNCPSRTDDTLQHPSWNQSPPPFSPDTTTRNDFNGLTNSRVHRRHANSANAAGEDTLSIDERPHSLHDRDPPPKKVPSGAVITALSGGDSPPTTSGSPRRPFLTYFKDSSLHCARSLAKFARFIGPGFLIAVAYIDPGNYATDVAAGADFKYALLFIVLVSNLFAILLQSLCIKLGSVTGLNLAENCRAHLPKWMVIILYILSEAAIVATDIAEVVGSAIALNLLLNIPLVAGCAITLVDVLFILIFYRPNGAMWGLRLFEFFVMALVLGVVVCFCIQLSLVRDQSVGEVFRGYLPSSAIVQSEGLYQSCGILGATVMPHSLFLGSGVVQSRLKDFDVTAGYVEATVPLGSTGGEVEYRPSIHAIRGCMKYSIIELALSLFTFALFVNSAILIVAGAALYQVPGGADADLFGIHKLLSQSIAPAAGLVFALALLLSGTSAGIVCTIAGQMVSEGMLNWTIRPWLRRLITRSISIIPSIIIAGAVGKDGLNKTLTASQVVLSVILPFVSAPLIWFTCLNRYMTVKTEEPSEQEDEVEVTEVPMRNNLFTSVISVIVWVIIVVMNVSLLVLVGMGKAS
>XP_014535936_Penicillium_digitatum
MNCPSRTDDTLENPRWNQSPPPFSPDTTTRNDFNGLANSRVHRRHANSANAAADDPLSIDDRSNSQQEQDPGTEKVPSGEVIAADSGGDSPPRSSGSPRQPFLNYVTSSFLHCARTLVKFGRFIGPGFLIAVAYIDPGNYATDVAAGADFKYALLFIVLLSNLFAILLQSLCIKLGSVTGLNLAENCREHLPKWLVICLYILAEAAIIATDIAEVVGSAIALNLLLKIPLVAGCAITLADVLFILIFYRPNGKMWGLRLFEFFVMALVLGVVVCFCIQLSLVKNQSIGEVFRGYLPSSAIVKSEGLYQSCGILGATVMPHSLFLGSGVVQSRLKEFDVNSGYVETSVPLGNADGEVKYRPSIHAIRGCMKYSIIELALSLFTFALFVNSSILIVAGAAIYDVPGGDNADLFGIHSLLSQSIAPAAGLVFALALLLSGISAGIVCTIAGQMVSEGMLNWTIRPWLRRLITRSISIIPSIIIAAAVGKEGLDKTLTASQVALSVILPFVSAPLIWFTCLNRYMTVRTEEPPGPDGEVNVVTVPMRNNLLTSVVTVLVWIVIVVMNVALLVLVGMGKA
>XP_016594610_Penicillium_expansum
MNCPSRTDDTLENPSWNQSPPPFSPDTTTRNDFNGLANSRVHRRHAHSANAAGDDPLSIDARPNSQQDQDPGKEKVPSGEVIAADSGGDSPPRSSGSPRQPFFTYVTSSSLRCARTLVKFSRFIGPGFLIAVAYIDPGNYATDVAAGADFKYALLFIVLLSNLFAILLQSLCIKLGSVTGLNLAENCREHLPKWLVICLYILAEAAIIATDIAEVVGSAIALNLLLKIPLVAGCAITLVDVLFILIFYRPNGQMWGLRLFEFFVMALVLYQSCGILGATVMPHSLFLGSGVVQSRLKEFDVNSGYVDTSVPLGSADGEVKYRPSIHAIRGCMKYSIIELALSLFTFALFVNSAILIVAGAALYDVPGGDNADLFGIHTLLSQSIAPAAGLVFALALLLSGISAGIVCTIAGQMVSEGMLNWTIRPWLRRLITRSISIIPSIIIAAAVGKDGLDKTLTASQVVLSVILPFVSAPLIWFTCLNRYMTVRTEEPSEREGEVDVVTVPMRNNIITSVVAVLVWVVIVVMNVALLVLVGMGKA
>XP_040649436_Penicillium_griseofulvum
MNCPSRTDDTLKNPSWNQSPPPFSPDTTMRNDFNGLANSRVHRRHANSANTGDDPLSIDSPNSRQDPDPGKETVTGGEVIAADSGGDIPPRSSGSPRHPFFTFLTSSTLHCARSLAKFSRFIGPGFLIAVAYIDPGNYATDVAAGADFKYALLFIVLVSNLFAILLQSLCIKLGSVTGLNLAENCREHLPKWLVICLYILAEAAIIATDIAEVVGSAIALNLLFNLPLVAGCAITLVDVLFILIFYRPSGKMWGLRLFEFFVMALVLGVVVCFCIQLSLIKDQSVGEVFRGYLPSSAIVQSEGLYQSCGILGATVMPHSLFLGSGVVQSRLKEFDVNSGYVESTVRLGNADGEVKYRPSIYAIRGCMKYSIIELSLSLFTFALFVNSAILIVAGAALYDVPGGGSADLFGIHSLLSKSIAPAAGLVFALALLLSGISAGIVCTIAGQMVSEGMLNWTIKPWLRRLITRSISIIPSIIIAASVGKEGIDRTLTASQVVLSVILPFVSAPLIWFTCLNRYMTVRTEEASEREGEVEVITVPMRNDLLTSVVAVLVWIVIVVMNVALLVLVGMGKAS
>XP_038925389_Penicillium_roqueforti
MNKTSHTEEPLEGDGYNQSPNPNSSDLTTNEDFNGLVNIRAVRESDTNAVSNAASNVPGQIASDAPTESDGHGKATYRLAQRSIDRGQSTEGGLQTPAAAHPSGSPPASAGGDADPGTLIQRARKMLATFGSFIGPGFMISVAYIDPGNYSTDIAAGASYRFRLLFIVLLSNLFAIFLQSLAIKLGTVSGLNLAEACRAFLPRWLNYILYAFAEAAIIATDIAEVIGFAIALNLLIPKVPLVAGCAISILDVMVTLFFYHPEGSMKGLRYFEMFIICLVLAVVVCFCIQMSMIHGATPGEVFKGYIPSKYLIESEAIYQACGILGATVMPHSLYLGSGIVQPRLREYDERSRLLPRQLASGYTVLDDGIDNGYYVPSLGAIKHSLTVSILELAISLFTFALFVNSAILIVAGAALYQNPLALEADIFGIHDLLSKSISPAAGIIFALALLLSGVSAGIVCTIAGQMVSEGALNWKMKPWLRRLITRTISITPSIVIAGAVGREGLNAALNGSQVALSIILPFVTAPLIYFTCRDKYMTAYPGKARWRMAGRDDESDADQVIGEGAELEPEGVKMTNSWYTMILAVLIWLFMSIMNVANLVFLGK
>XP_002564705_Penicillium_rubens
MNCPSRTDDTLENPSWNQSPPPFSPDITTRNDFNGLANSRVHRRHANSANAAGDDPLSIDVRPNSQQDRDPGKEKVPSGEVIAADSGGDTPPRSSGSPRHPFYTSLTSYSLHCARTLAKFSRFIGPGFLIAVAYIDPGNYATDVAAGADFKYALLFIVLLSNLFAILLQSLCIKLGSVTGLNLAENCREHLPRWLVILLYIMAEAAIIATDIAEVVGSAIALNLLLNIPLVAGCAITLVDVLFILIFYRPNGKMWGLRLFEFFVMALVLGVVVCFCIQLSLIKDQSVGEVFRGYLPSSAIVQSEGLYQSCGILGATVMPHSLFLGSGVVQSRLKEFDVNCGYVETSVPLGNAEGEVKYRPSIYAIRGCMKYSIIELSLSLFTFALFVNSAILIVAGAALYDVPGGGKADLFGIHSLLSKSIAPAAGLVFALALLLSGISAGIVCTIAGQMVSEGMLNWSIRPWLRRLITRSISIIPSIIIAAAVGKEGIDRTLTASQVALSVILPFVSAPLIWFTCLNRYMTVRTEEASGQEGEVHVVTVPMRNNLLTSVVAVLVWIIIVVMNVALLVLVGMGKAS
>XP_040815755_Penicillium_solitum
MNCPSRTDDTLQNPSWNQSPPPFSPDTTTRNDFNGLANSRVHRRHANSANAAGDDPLSIDDRPNSQQDRDPGKEKVPSGEVIAADPGGDSPPRSSGSPRQPFFTFLTSSTLNCAQTLVKFSRFIGPGFLIAVAYIDPGNYATDVAAGADFKYSLLFIVLLSNLFAILLQSLCIKLGSVTGLNLAENCREHLPKWMVIILYILAEAAIIATDIAEVVGSAIALNLLLHIPLVAGCAITLVDVLFILIFYRPNGKMWGLRLFEFFVMALVLGVVVCFCIQLSLVKDQSVGEVFRGYLPSSAIVQSEGLYQSCGILGATVMPHSLFLGSGVVQSRLKEFDVNSGYVETTVPLGNADGEVKYRPSIHAIRGCMKYSIIELSLSLFTFALFVNSAILIVAGAALYDVPDGGNADLFGIHDLLSKSIAPAAGLVFALALLLSGISAGIVCTIAGQMVSEGMLNWTIRPWLRRLITRSISIIPSIIIAAAVGKEGLDKTLTASQVVLSVILPFVSAPLIWFTCLNRYMTVRTEEPSEREGEVDVMTVPMRNNLLTSAVTVLVWVVIVVMNVALLVLVGMGKAS
>XP_022583560_Penicilliopsis_zonata
MNCPSRTDNTLDHPGWNQNPPPLNAETTTRNDLNGITNSREHREHGSDLGGMATGRTEKTPQGGVFAATSGFEQPKSHSESPRRPLKEILYTSCSGMWQTLINFGRFVGPGFLIAVAYIDPGNYSTDVAAGASSRYALLFIVLLSNLFAIFLQSLCIKLGTVTGLNLAENCRDHLPKWLVIILYIFSEAAIVATDIAEVIGSAIALNLLLKIPLVAGCAITLADVLILLVFYRPNGSIWGLRAFEFFVMALVLGVVVCFCIQLSLIQDQSIGAVFKGYLPSAAVVKSNGLYQSCGILGATVMPHSLFLGSGVVQARLKHFDVTQGYVESSVPLGSNGGEVEYRPSIHAIRGCLKYSIIELTLSLFTFALFVNSAILIVAGASLYGVSGSDSADIWAIHDLLSSSIAPAAGLIFALALLLSGISAGIVCTMAGQMVSEGMLNWSVQPWVRRLVTRLISIVPSIIIAAAVGKDGLDQALNASQVVLSIILPFVTAPLIYFTCRNRYMTVPAPEGLDGESDHPAEGIGMRNHFLVTALAVVIWIVIAVMNIALLVLLGMGED
>XP_016621588_Cladophialophora_bantiana
MNCPSRTDDTEAHPDWNQNPQALSSDLTTRADLNGIVNLREERDTASSPDNDVQEDIRVMLVDNPESPSIVLKTPTAVKVDPLAHQPAAIQQTHPQRFQSFRSPSAFINKAIFTTQKYAKFVGPGFLIAVAYIDPGNYATDVEAGAATRYGHLFIILMSNLFAIFLQSLCIKLGSVTGLNLAENCRKHLPKWLTLILYLFAESAIIATDIAEVIGSAIALNLLLHIPLVAGCAITLVDVLLLLLFYRPNGSMMHLRLFEYFVMSLVLGVMVCFCIQLSFIKDTTAGEVFKGYLPSSAIVEGNGVYLSCGIIGATVMPHSIFLGSGVVQPRLKQFDRQHGHIPAGEESDSEEEKYVPSIYAIRACLKYSIVELASSLFTFALFVNSAILIVSGASLYPETAATEADLFGIHDLLSTNLSKAAGTIFALALLLSGTSAGIVCTMAGQMVSEGMLHWTLKPWVRRLITRSISIVPSIIIAAAVGKDGLNSALTASQVCLSVILPFVTAPLVWFTCRSQIMTVRTDNNGGAVNMRNGWIVTILATTIWLVLVVMNVALLVLVGLGKA
>XP_008724421_Cladophialophora_carrionii
MNCPSRTDDTEAHPDWNQNPHGLSSDLTTRADLNGIVNLREQRANESSLDNNEQEDIRVMPVDNAESTPSAVKSPTAVKVDPLERAAVQQTRPRRLQSFRSPRAFANKVVVILQKYAKFVGPGFLIAVAYIDPGNYATDVEAGAATKYRHLFIILMSNLFAIFLQSLCIKLGSVTGLNLAENCRKHLPKWLNIVLYLFAESAIIATDIAEVIGSAIALNLLLHIPLIAGCAITLVDVLILLLFYRPNGSMMRLRLFEYFVMCLVLGVMVCFCIQLSYIKDTSAGEVFKGYLPSSAIVKGNGIYLSCGIIGATVMPHSIFLGSGVVQPRLKQFDRQNGHIAMGEESDDEEEKYIPSIYAIRACLKYSVIELATSLFTFALFVNSAILIVSGSSLYPKTEATEADLFGIHRLLSENLSKAAGTVFALALLLSGTSAGIVCTMAGQMVSEGMLHWTLKPWLRRLITRSISIIPSIIIAGAIGKEGLNTALTASQVCLSVILPFVTAPLLWFTCRSHIMTVQTNDIGGGVNMRNGWLVTALATTIWLVLVVMNVALLVLVGLGKA
>XP_016246187_Cladophialophora_immunda
MNCPSRTDDTEAHPDWNQNPHALSSDLTTRADLNGIVNLREERDTESSPDNDAQEDIRVMPVDSPESPSHVLKSPTAVKVDPLEQQRAVLQQTHPRRFQSFRSPRSFVNKAIATAQKYAKFVGPGFLIAVAYIDPGNYATDVQAGAATRYGHLFIILMSNLFAIFLQSLCIKLGSVTGLNLAENCRKHLPKWLTIVLYLFAESAIIATDIAEVIGSAIALNLLLHIPLVAGCAITLVDVLILLLFYRPNGSMMHLRLFEYFVMSLVLGVMVCFCIQLSFIKDTTAGEVFKGYLPSSAIVEGNGVYLSCGIIGATVMPHSIFLGSGVVQPRLKQFDTQNGHIAAAEESDSEEEKYVPSIYAIRACLKYSIVELATSLFTFALFVNSAILIVSGASLYPETAATEADLFGIHDLLSKNLSKAAGTIFALALLLSGTSAGIVCTMAGQMVSEGMLHWTLKPWVRRLITRSISIVPSIIIAGAVGKDGLNSALTASQVCLSVILPFVTAPLVWFTCRSHIMTVRTDNDGEAVNMRNGWIVTILATTIWLVLVVMNVALLVLVGLGKA
>XP_007744622_Cladophialophora_psammophila
MNCPSRTDDTEAHPDWNQNPQALSSDLTTRADFNGIVNLREERDTESSPDNDAQEDLRVMPVDNAESPSIVLKSPAAVKVDPLAQQPAAIQQTHPQRFQSFRSPSAFINKAIFTTQKYAKFVGPGFLIAVAYIDPGNYATDVEAGAATRYGHLFIILMSNLFAIFLQSLCIKLGSVTGLNLAENCRKHLPRWLTIILYLFAESAIIATDIAEVIGSAIALNLLLHIPLIAGCAITLVDVLLLLLFYRPNGSMMHLRLFEYFVMSLVLGVMVCFCIQLSFIKDTTAGEVFKGYLPSAAIVEGNGVYLSCGIIGATVMPHSIFLGSGVVQPRLKQFDRQHGHIPAGEQSDSEEEKYVPSIYAIRACLKYSIVELASSLFTFALFVNSAILIVSGASLYPETAATEADLFGIHDLLSTNLSKAAGTIFALALLLSGTSAGIVCTMAGQMVSEGMLHWTLKPWVRRLITRSISIVPSIIIAAAVGKDGLNSALTASQVCLSVILPFVTAPLVWFTCRSQIMTVRTDNNGEAVNMRNGWIVTILATTIWLVLVVMNVALLVLVGLGKA
>XP_018689240_Fonsecaea_erecta
MNCPSRTDDTEAHPDWNQNPQALSSDLTTRADLNGIVNLREERATESSPNNETQEDIRIRPIDSPESISGGFKSPTAVKVDPQEQQRAALQQTHPRRFQSFRSPSAFVSKALVTAQKYVKFVGPGFLIAVAYIDPGNYATDVQAGAATRYALLFIILMSNLFAIFLQSLCIKLGSVTGLNLAENCRKYLPKWLTIVLYLFAESAIIATDIAEVIGSAIALNLLLHIPLVAGCAITMVDVLILLIFYRPNGSMMHLRLFEYFVMSLVLGVMVCFCIQLSYIQDTTIGEVFKGYLPSAAVVEGNGVYLSCGIMGATVMPHSIFLGSGVVQPRLKQFDRQNGHIAMAAEESDSEEEKYVPSIYAIRACLKYSIVELAFSLFTFALFINSAILIVSGASLYPQTAATQADLFGIHDLLSKNLSKAAGTIFGLALLLSGTSAGIVCTMAGQMVSEGMLHWTVKPWVRRLITRSISIIPSIIIAAAVGKEGLNSALTASQVVLSVILPFVTAPLVWFTCRSQIMTVRTDTTGEAVNMRNGWIVTILAATIWLVLVVMNVALLVLVGLGKA
>XP_022510208_Fonsecaea_monophora
MNCPSRTDDTEAHPDWNQNPQALSSDLTTRADLNGIVNLREERRTESSPDNDAQEDIRVMPVDSPESPSRVLKSPTAVKVDPLEQQRAALQQTHPRGFQFFSSPSAFLNKAINTAQKYAKFVGPGFLIAVAYIDPGNYATDVEAGAATRYAHLFIILMSNLFAIFLQSLCIKLGSVTGLNLAENCRKHLPKWLNLVLYLFAESAIIATDIAEVIGSAIALNLLLHIPLIAGCAITLVDVLILLLFYRPNGSMMHLRLFEYFVMSLVLGVMVCFCIQLSFIKDTSAGEVFKGYLPSSAVVEGNGVYLSCGIIGATVMPHSIFLGSGVVQPRLKQFDTQNGHIVAGEESDNEEEKYVPSIYAIRACLKYSIVELASSLFTFALFVNSAILIVSGASLYPKTEATEADLFGIHDLLSKNLSKAAGTVFALALLLSGTSAGIVCTMAGQMVSEGMLHWTLKPWVRRLITRSISIVPSIIIAAAVGKEGLNSALTASQVCLSVILPFVTAPLLWFTCRSHIMTVRTDNNGEAVNMRNGWIVTILATIIWLVLVVMNVALLVLVGLGKA
>XP_016636913_Fonsecaea_multimorphosa
MNCPSRPDQIDVDKHPGWNQSPHEMNSDATTRADLNGVVNQRARREHESSIHLDSKCTAPLVLGIQDNTRDGGPSTAANTCDGDRNKAVEFETEISTCTQTDGTAGARAPQPRPWHSKTLDVMFKYAKFVGPGFIISVAYIDPGNYATDVQAGAETRYRHLFIILLSNLIAIFLQSLCIRLGSVTGLNLAENCRKHLPRYVVYFLWIIAEAAIVATDVAEVLGTAISLNLLFHIPLVAGCAISLVDVFILLAFYNPEDGSIRRLRFFEYFVSALVLGVFICFCIQLTYIRHTSAREVFLGFVPSSAVIDGNGVYLSCGIIGATVMPHAIFLGSGIVQPRLKLFDEHYDASTPPAYTETQDLKDKYRPSIQAIRSCLTYSIVELVTALFTFALFVNSAILIVAGASLYGNNDAANADLFGIHALLDQTLGKVAGVIFALALLMSGTSAGIVCTMAGQMVSEGMLQWQTRPWVRRLVTRSISIIPSIVVAAAVGKKGVSEALNNSQIALSVALPFVSAPLIWFTCKSSIMTVTSDADGNRVDEGISVNMRNSWWVAVLGVLVWLLLVVLNVALIVLAGLDGLRTYGDDEDHDREPPWTTKRVLALVAQAFLWTGSQIPVYLLGGITPYIYSDIGGVDRWTWLVLAYLLTLASICPFVGSLSDLIGRRYVSLLGSVLLIVAMIIAGTAKDMDTFIAGMGISGVGAGICELNSLAVTSELAPTRKRGVYVAILVFTIVPFCPSVLYGQLIAYHGTWRYCALLSGIWAAIGFFGTLFFYFPPPRPNSRGLTKKEMIGEIDFVGGFLSISGLVLFLAGLQWGGYQYKWSSAHALVPLILGAFLVFVAFPIWEIKFAEFRMFPSRMK
>XP_022497903_Fonsecaea_nubica
MNCPSRTDDTEAHPDWNQNPQALSSDLTTRADLNGIVNLREERRTESSPDNDAQEDIRVMPVDSPESPSRVLKSPTAVKVDPLEQQRAALQQTHPRGFQFFSSPSAFLNKAINTAQKYAKFVGPGFLIAVAYIDPGNYATDVEAGAATRYAHLFIILMSNLFAIFLQSLCIKLGSVTGLNLAENCRKHLPKWLTLVLYLFAESAIIATDIAEVIGSAIALNLLLHIPLIAGCAITLVDVLILLLFYRPNGSMMHLRLFEYFVMSLVLGVMVCFCIQLSFIKDTSAGEVFKGYLPSSAVVEGNGVYLSCGIIGATVMPHSIFLGSGVVQPRLKQFDTQNGHIVAGEESDNEEEKYVPSIYAIRACLKYSIVELASSLFTFALFVNSAILIVSGASLYPETEATEADLFGIHDLLSKNLSKAAGTIFALALLLSGTSAGIVCTMAGQMVSEGMLHWTVKPWVRRLITRSISIVPSIIIAAAVGKEGLNSALTASQVCLSVILPFVTAPLLWFTCRSHIMTVRTDNNGEAVNMRNGWIVTILATIIWLVLVVMNVALLVLVGLGKA
>XP_013281102_Fonsecaea_pedrosoi
MNCPSRTDDTEAHPDWNQNPQALSSDLTTRADLNGIVNLREERRTESSPDNDAQEDIRVMPVDSPESPSRVLKSPTAVKVDPLEQQRAAIQQTHPRGFQFFSSPSAFLNKAINTAQKYAKFVGPGFLIAVAYIDPGNYATDVEAGAATRYAHLFIILMSNLFAIFLQSLCIKLGSVTGLNLAENCRKHLPKWLNLVLYLFAESAIIATDIAEVIGSAIALNLLLHIPLIAGCAITLVDVLILLLFYRPNGSMMHLRLFEYFVMSLVLGVMVCFCIQLSFIKDTSAGEVFKGYLPSSAVVEGNGVYLSCGIIGATVMPHSIFLGSGVVQPRLKQFDTQNGHIVAGEESDNEEEKYVPSIYAIRACLKYSIVELASSLFTFALFVNSAILIVSGASLYPETEATEADLFGIHDLLSKNLSKAAGTIFALALLLSGTSAGIVCTMAGQMVSEGMLHWTLKPWVRRLITRSISIVPSIIIAAAVGKEGLNSALTASQVCLSVILPFVTAPLLWFTCRSHIMTVRTDNNGEAVNMRNGWIVTILATIIWLVLVVMNVALLVLVGLGKA
>XP_007761727_Cladophialophora_yegresii
MNCPSRTDDTEAHPDWNQNPHGLSSDLTTRADLNGIVNLREQRATESSLDNNEQEDIRVMPVDNPEPPATAVKSPNAVKVDPLERAAVQQTHPPRFQSFHSPRAFASKVVVTLQKYAKFVGPGFLIAVAYIDPGNYATDVEAGAATKYGHLFIILMSNIFAIFLQSLCIKLGSVTGLNLAENCRKHLPKWLNFVLYLFAESAIIATDIAEVIGSAIALNLLLHIPLLAGCAISVVDVLILLVFYRPNGSMMHLRLFEYFVMCLVLGVMVCFCIQLSYIKDTSVGEVFKGYLPSSAIVKGNGIYLSCGIIGATVMPHSIFLGSGVVQPRLKQFDQRNGHIIRGEESDDEEEKYTPSIYAIRACLKYSVVELATCLFTFALFVNSAILIVSGSSLYPKTEATEADLFGIHRLLSENLSKAAGTLFALALLLSGTSAGIVCTMAGQMVSEGMLHWTLKPWLRRLITRSISIIPSIIIAGAIGKEGLNAALTASQVCLSVMLPFVTAPLLWFTCRSHIMTVQTNDAGGAVNMRNGWLVTALATTIWIVLVVMNVALLVLVGLGKA
>XP_016234423_Exophiala_spinifera
MNRPSRNDDTEDHPHWNQSPHALSGDLTTRADLNGIVNLREQRENESSLDNNEQEQINTHPINAPEPDATATKDPSIVQVDPQDQHQSSTDADLTAFQQQQQQQPPSAADYASPPLFPTSNANTSRPRRILAKAVTTLQKYVKFIGPGFMIAVAYIDPGNYATDVQAGAETRFRHLFVILLSNLFAIFLQSLCIKLGSVTGLDLAENCRKHLPKWLNIILYLFAESAIIATDIAEVIGSAIALNLLLHIPLVAGCAITLVDVLILLLFYRPDGSMSRLRLFEFFVMSLVLGVMVCFCIQLSYIRNTSAGQVFKGYLPSAAVVDGSGIYISCGIMGATVMPHSIFLGSGVVQPRLKQFDEQNGHIVALGGAESDDEDEKYRPSIYAIRACLKYSIVELASSLFTFALFINSAILIVSGASLYPSTTATDADLFGIHRLLSQNLSKAAGTLFALALLLSGTSAGIVCTMAGQMVSEGMLHWTIKPWMRRLITRSISIVPSIVIAGAIGRDGLNQALTASQVVLSVILPFVTAPLVWFTSRSYIMTVPDGSGVRDGAVVNMRNGWIVTALAIVIWLVLVVMNVALLVLVGLGKA
>XP_016259776_Exophiala_oligosperma
MNRPSRNDDTEAHPHWNQSPHALSGDLTTRADLNGIVNLREQRVNESSLDNNEPDQINTQPVNIPEADAMAMKSASTVQVDPRDPHQSSTDADLAAFQQHPQRQRSLAHRRHSSQSWFRGSNAGGASRPKRILAKIVVTLQKYVKFIGPGFMIAVAYIDPGNYATDVQAGADTRYRHLFVILLSNLFAVFLQSLCIKLGSVTGLDLAENCRKHLPKWLNITLYLFAEAAIIATDIAEVIGSAIALNLLLHIPLVAGCAITLVDVLILLLFYRPDGSMTRLRLFEYFVMGLVLGVMVCFCIQLSYIRDTTAGQVFKGYLPSAAVVEGNGIYLSCGIMGATVMPHSIFLGSGVVQPRLRQVDEQNGHMVALVSEDEEGEKYRPSIYAIRACLKYSIVELASSLFTFALFVNSAILIVSGASLYPSTAATDADLFGIHRLLSQNLSAAAGTLFALALLLSGTSAGIVCTMAGQMVSEGMLRWTIKPWMRRLVTRSVSIVPSIVIAGAIGRGGLNQALTASQVVLSVILPFVTAPLVWFTSRSHIMTVPDESGVHGGAPVNMRNGWVVTALAVIIWLVLVVMNVALLALVGLGKA
>XP_013319283_Exophiala_xenobiotica
MNRPSRNDDTEDHPDWNQSPHALSADLTTRADLNGIVNLREQRENDSSLDNSEQEQINIRPLDTPEPPSSSNKTPSSVKVDSRTHDHQHSSDPGISAVQQPTTTFSRFRKLRNPKSVWTKLVAVLQKYVKFIGPGFMIAVAYIDPGNYATDVEAGASTRYRHLFIILLSNLFAIFLQSLCIKLGSVTGLDLAENCRKHLPRWLNLILYLLAESAIIATDIAEVIGSAIALNLLLHIPLIAGCAITLVDVLLLLLFYKPDGSMTRLRIFEYFVMSLVLGVMVCFCIQLSYIRDTSAGDVFKGYLPSAAVVQGNGIYLSCGIMGATVMPHSIFLGSGVVQPRLKQFDERNGHIAMGDTSDDEEEKYRPSIYAIRGCLKYSIVELATSLFTFALFVNSAILIVSGASLYPQTEATKADLFGIHDLLSKNLSKAAGTIFALALLLSGTSAGIVCTMAGQMVSEGMLHWTIKPWMRRLITRSISIIPSIIIAAAVGKEGLNQALTASQVCLSVILPFVTAPLVWFTCRSHIMTVPDETGVRGGAAFNMRNGWVVTALAVIIWLVLVVMNVALLVLVGLGKA
>XP_007726920_Capronia_coronata
MNCPSRPDNTERHPHWNQNPHALSGDLTTRADLNGIVNLREQRRHTDSSRDLADSDDTDYDYEQIQTQVPDIGTADTGPKGWRWRGRGQRQRQQTKESAVVNVDPTTTTTNNHRETMTSNNQETMTTNTPTPPSPSHLAFHQPPFQSRRNQPNFPSPSAIINKIVVTLQKYVKFVGPGFLVAVAYIDPGNYATDVQAGAATRYRHLFIILMSNLFAIFLQSLCIKLGSVTGLDLAENCRKHLPKWLTIVLYLLAEAAIIATDIAEVIGSAIALNLLLHIPLVAGCAITLVDVLLLLMLYRPDGSMGRLRLFEYFVMGLVLGVMVCFCVQLSFIQNTTAGEVFQGYLPSSAIVNGNGIYLSCGIIGATVMPHSIFLGSGVVQPRLKQFDQQNGHMIAMDESADDSDQAEKYVPSIYAIRACLKYSIVELATSLFTFALFVNSAILIVSGASLYPQTAATEADLFGIHDLLSKNLSKAAGTIFALALLLSGTSAGIVCTMAGQMVSEGMLNWSVKPWMRRLITRAISITPSIIIAAAVGRDGLNQALTASQVALSVILPFVTAPLVWFTCRSNIMSVRDDGGVDGQEMVNMRNGWLTTALAVAIWLVLVVMNIALLVLVGLGKA
>XP_007738378_Capronia_epimyces
MNCPSRPDNIEGHPEWNQNPHALSSDQTTRADLNGIVNLREQRESESSRDINGHDSIQDIAANDPKSPWEAKEATAVKVDPMNQEGNAPSPAPRPLQQPSPRRTTNLSSPAALMNKVVITLKKYAKFVGPGFLVAVAYIDPGNYATDVEAGAATRYRHLFIILMSNLFAIFLQSLCIKLGSVTGLDLAENCRKHLPKWLTIILYLFAEAAIIATDIAEVIGSAIALNLLLHIPLVAGCAITLVDVLLLLLFYRPDGSITRLRLFEYFIMGLVLGVMVCFCVQLSFIRDSSPGEVFKGYLPSSAIVEANGIYLSCGIIGATVMPHSIFLGSGVVQARLKHFDEQNGHITPRDESDVAEEKYVPSIYAIQACLKYSIVELATSLFTFALFVNSAILIVSGASLYPRTEATEADLFGIHDLLSKNLSKAAGTIFALALLLSGTSAGIVCTMAGQMVSEGMINWTLKPWVRRLVTRSISITPSIIIAAAVGKDGLNQALTASQVVLSVILPFVTAPLVWFTCRSNIMSVHDGQELVNMRNGWFTTALAVIIWLVLVVMNVALLVLVGLGKA
>XP_009161342_Exophiala_dermatitidis
MNCPSRPDNVEGHLDWNQNPHALSSDLTTRADLNGIVNLREQRQNESDLRDGDEYESIRNIPVNEPEPGLEAKDASAVKVDPIMNTGTSDHCSPADHTAFQQPAASRGLKRYKSPSAIMNKVLVTLQKYARFVGPGFLVAVAYIDPGNYATDVQAGAETRYRHLFIILMSNLFAIFLQSLCIKLGSVTGLNLAENCRKHLPRWLTIILYLFAEAAIIATDIAEVIGSAIALNLLLHIPLVAGCAITLVDVLLLLLLYRTDGSMTRIRLFEYFVMGLVLGVMVCFCVQLSFIKDTSAGEVFKGYLPSSAIVEDNGIYLSCGIIGATVMPHSIFLGSGVVQPRLKHFDEQNGHVNLTDEPGTEEKYVPSIYAIRECLKYSIVELALSLFSFALFVNSAILIVSGSALYPQTEATEADLFGIHDLLSKNLSKAAGTIFALALLLSGISAGIVCTMAGQMVSEGMLHWTVKPWMRRLITRSISIIPSVIIAAAVGKDGLNKALTASQVVLSVILPFITAPLVWFTCRSHIMTVRDDHAGPGNQPVNMRNGWLTTALAVMIWLVLVVMNVALLVLVGLGKA
>XP_013256865_Exophiala_aquamarina
MNYPSRSDDISAHPDWNQNPHHLSSDLTTKVDLNGIVNLREQRSDRSSLGINHEEEEWVNPVDQAEDQSSGKGVSGVKLDPMTASPDQRPSRKSMNLRSPKAFIFKARDVLVKYSGFIGPGFLIAVAYIDPGNYATDVEAGAATRYKHLFIILMSNLFAIFLQSLCIKLGTVTGLNLAENCRKHLPKWLTITLYIFAESAIIATDIAEVVGSAIALNLLLHIPLVAGCAITLVDVLVLLLFYRPDGSMTKLRLFEYFVMALVLGVVICFCIQLSYIQDASVGEVFKGYLPSSAIIKDNGIYLSCGIIGATVMPHSIFLGSGVVQPRLKHFDVQNGHLAVDNSDDEEEKYIPSIYAIRACMKYSIVELGTSLFTFALFVNSAILIVSGASLYPKTEATEADLFGIHDLLSQNLSKAAGTVFALALLLSGTSAGIVCTMAGQMVSEGMLNWTVKPWMRRLITRSISIVPSIIIAGAVGKNGLNRTLTATQVVLSVILPFVTVPLVYFTCRSSIMTVRVDFQGRRGEGEAVNMRNGWLTTALAVAIWLVLVVMNAALLVLVGLGKV
>XP_016229352_Exophiala_mesophila
MNCPSRPDNTEDHPDWNQNPQDLNSDLTTRADLNGIVNLREQRHLDSSLDNDQQEQIQVVQTLPSDSPVKTSGKTLSVKVDPVVHESAAHVGSSSTDFQRPRPRPASFLAFSAWVVKKSVNTLQKYARFVGPGFLIAVAYIDPGNYATDVEAGAATQYRHLFIILMSNIIAIFLQSLCIKLGSVTGLDLAENCRKHLPKWLNLILYVFAEAAIIATDIAEVIGSAIALNLLFNIPLVAGCAITLVDVLVLLIFYRPDGSMGRLRLFEYFVMSLVLGVMICFCIQLSYLENTTAGQVFKGYLPSAAIVEGNGIYLSCGIIGATVMPHSIFLGSGVVQPRLKEFDRQNGHIMLDEEDDEDVKYVPSIYAIKSCLKYSIVELATSLFTFALFINSAILIVSGSALYPKTEATEADLFGIYNLLNENLSKAAGTLFAIALLLSGTSAGIVCTMAGQMVSEGMLHWTIKPWLRRLITRSISIVPSIVIAGAIGRDGLNKALTASQVCLSVILPFVSAPLIWFTCRSHIMTVHTLEGEQRGQEFNMRNNWLTAALAALIWLVLVVMNIALLVLVGLGKA
>XP_013272403_Rhinocladiella_mackenziei
MNCPSRTDETERHPDWNQNPQALSSDLTTRADLNGIVNLREQRENESSLDNADQEQIRIIPAENPESPSAGAKSPSDVKVDPIKQESHSSSSSSAFQQTLSRRFGKLRSLSALWNKVIVILQKYVKFVGPGFLIAVAYIDPGNYATDVEAGAATRYRHLFIILMSNLFAIFLQSLCIKLGSVTGLNLAENCRKHLPRWLTIILYLFAESAIIATDIAEVVGSAIALNLLLHIPLVAGCAITLVDVLLLLLFYRPDGSMTRLRLFEYFVMSLVLGVMVCFCIQLSYIQNTSAGEVFKGYLPSSAIVKGNGIYLSCGIIGATVMPHSIFLGSGVVQPRLKHFDRQNGHIMVGEESDDEEEKYVPSIYAIQACLKYSIVELASSLFTFALFVNSAILIVSGASLYPKTEATEADLFGIHDLLSKNLSKAAGTIFALALLLSGTSAGIVCTMAGQMVSEGMLHWTLKPWLRRLITRSISIVPSIIIAAAVGRDGLNQALTASQVVLSVILPFVTAPLVWFTCRSHIMTVRADPGIPGGEAVNMRNGWLVTVLAVTIWLVLVVMNVALLVLVGLGKA
>XP_018003782_Phialophora_attinorum
MNCPSRPDEIDAERHPDWNQNPQDLNNDATTRADLNGIVNLRDSREHLSDPTCTVKDEIDPPNRDQEPSPPAKGEAVTITARDAPPPARPVRLFRKVCDVLYKYATFVGPGFLIAVAYIDPGNYATDVDAGASTKYRHLFIILMSNLFAIFLQSLCIKLGSVTDIAEVIGSAIALNLLLHIPLVAGCALTILDVLVLMIFWTPDGTMRRLRLFEYFVMGLVLGVMICFCIQLSYIRDTSAGEVLRGYIPSSAIIEGNGIYLSCGILGATVMPHSIFLGSGVVQPRLRHFDQTHNLSDARNVSPSDSDSGVTKYRPSIRAIKSCLKYSITELATSLFTFALFVNSAILIVAGSSLYGSDAATDADLFGIHDLLSHTIAPVAGTLFALALLLSGTSAGIVCTMAGQMVSEGMLNWRIKPWMRRLVTRAISIVPSIIVAAAVGKEGLNNALTASQVVLSVILPFVTAPLLWFTCRGSIMTVVADEGGRRVDGAGGEGVAVTDGFQRLNMRNGWIVTGFAAAIWLVLVVMNVALLVLVGLGKA
>NP_594537_Schizosaccharomyces_pombe
MSSQSYYMNDLDDLRSLESSTLNKKDTAINELNPEQNDTRRSTDLLLEDKYGIQTGFSKYWKKCTYGIREYCKFIGPGFLIAVAYIDPGNYSTDLDAGSRFQYKLLFIVFLSNLFAVYLQSLCIRLGSVTGMDLARNCREHYNRYICWSFYVLAEIAIIATDIAEVIGTAVALKILMHIPLVAGVVITILDVLLVLIAWRPEGSMLSVRIFETAVALLVLVVAISFAVVLGRVHIGGAGTVFKGFLPSSTVFSREGLYSSIGILGATVMPHSLFLGSGLVQTRLRDLDVRRGNYTPVGDCSDYRPTHETIKHSLTYSIVEVALSLFTFALFTNSSILIVAGAVFYNTSGADTSDLFSIYDLLKEYVSISCGRLFAVALLFSGMSAGYVCTIAGQIVSEGYINWNLRPWLRRVITRAIAIIPCLVVSAAVGQSGLNQVLNASQVCLSILLPFLTFPLVMFTCSRKVMRVVSDSTNEETGQLIRETHDYSLGWTMTIVTWAIWLFLTALNLLLIVWLGMGVSF
```
