## Supplementary material for "Coding Sequence Insertions in Fungal Genomes are Intrinsically Disordered and can Impart Functionally-Important Properties on the Host Protein": fasta protein sequences: XP_722764.2_blasthits_fa.txt

```
>XP_722764_Candida_albicans
MIRTLITTTIIPIIAYIINNTPSYIWAIIDFIMDICFFWVKQLYQIYNRKDPLKEYVKQLKIAPNYNDWKEVAYEVDKLTNMDLWRQNFISKHYDYVLIDERLKLLREARLNQNSQVMMSLLRSGLIRNFAGVAQKRLYLKSYMGTKFKIEEYINEVLNCLDYLNEALNNDNNDEYIMNSKQLKLDFFHDARQSFGCSALLLQGGSLFGLCHLGVVKALYFKGLMPRIIGGSAVGAAVASLVCTLTDEELIPILVNIGDLMKNIDLLNHEIDERYGNVIENVVKKGYSQEILLFLKFVRDTIGDLTFEEAYMKTEKILNIVVHPTNQCVPSLLNYITAPNVIIWTAIYASIGTGVLSDDVALYVKDFNNEIVLQTPDVDVKFLKPQDVTYHQQYFKFKPHDSFGGGVGGGGGTNSGGTNSGGSDTTGIGSGGATGIGNDITGDGEKPTSTTTTTNIVLQQQSPYTKLTELFNVNHFVISLARPYLAPLISNDLQHYHAYGKIRYDKTSSTTTPTTSTTTIEDKNNTNTNTNTNGSGSNKRKRTSSGGGVEVSKKKDIEKYAQDTTSYNLMKKIKTIIGMEIQHRLMVMNKLGLLTDVMKRFFIDEKPPTLQSLASIREVTIVPELRYLMKDFGRVFDVHKTMENIPYWVLVGERSVWPLFPLLWSRCAIEFALDDLYNLHRKRGG
>XP_002419767_Candida_dubliniensis
MIRTLITTTIIPIIAYIINNTPSYIWAIIDFIMDICFFWVKQLYQIYNRKDPLKEYVKQLKTAPNYNDWKEVAYEVDKLTNMDLWRQNFISKHYDYVLIDERLKLLREARLNQDSQVMMSLLRSGLIRNFAGVAQKRLYLKSYMGTKFKIEEYINEVLNCLDYLNEALNNDNNDEYIMNSKQLKLDFFHDARQSFGCSALLLQGGSLFGLCHLGVVKALYFKGLMPRIIGGSAVGAAVASLVCTLTDEELIPILVNIGDLMKNIDLLNHEIDERYGNVIENVVKKGYSQEILLFLKFVRDTIGDLTFEEAYMKTEKILNIVVHPTNQCVPSLLNYITAPNVIIWTAIYASIGTGVLSDDVALYVKDFNNEIVLQTPDVDVKFLKPQDVTYHQQYFKFKPHDNFSGGVGGGGGTSSGGSSSNGVGSGSGNSSSSNGIPGDGEKPTTNIVLQQQSPYTKLTELFNVNHFVISLARPYLAPLISNDLQHYHEYGKIRYDKNTSTAATSTVANNNNNNNDSYGINKRKRTSSGGGAGGGGGSGIEFTKKKDIEKYTQDATSYNLMKKLKTIIGMEIQHRLMVMNKLGLLTDVMKRFFIDEKPPTLQSLASIREVTIVPELRYLMKDFGRVFDVHKTMENIPYWVLVGERSVWPLFPLLWSRCAIEFALDDLYNLHRKRG
>XP_002545276_Candida_tropicalis
MDLWRQNFISKNYDYVLIDERLKLLKQARQNEDSQLIMSLLRSGLIRNFGGIAQKRLYLKSYMGTKFKIEEYLNEVLNCLDYLSEALNNDNDQFIMNSKQLKLDFFHDARQSFGRTALLLQGGSLFGLCHLGVVKALYFKGLLPRLIGGSAVGAAVASLVCTLTDKELIPILANIGDLMKNIDLLNHEIDERYGNVVENVVKKGYSQDILLFLKFVRDTIGDLTFEEAYMKTEKILNIVVHPTNQCVPSLLNYITTPNIIIWTAIYASIGTGVLSDDVALYVKDFNNEIVLQNPDIEVKFLKPQDVTYHQQYFKSKTKGSTTTNHEGEKVTMFLQQQQSPYTKLTELFNVNHFVISLARPYLAPLISNDLKHYHSYGKIKYDTTKKVRTSSGGEISKKDIEKYAKDTSYNLMKRIKTIIGLEIQHRLMVLNKFGMLPDLMKRFFIDEKPSTLQSLSSIREVTIVPELRYLMQDFGRVFDVHKTFENIPYWVLVGERSVWPLFPLLWTRCAIEFALDDLYNIHRKRN
>XP_003869835_Candida_orthopsilosis
MIKYLVDNTILPPVAFIINNTPSFIWAIIEFFFDICFFWVKHLYHIYNRRDPLKEYIKQLQNASNYNEWKSTAFEIDRLTNMDLWRQNFISKHYDYVLINERINTLAEARENNDSQKIMSLLRSGLIRNFGGIAQKRLYLKSYMGTKFKIEEYINEILHCLEFLNESLSSSNGNEYVMNSKQLKLDFFHDTRQSFGSTALLLQGGSLFGLCHLGVVKALYFKRLLPRVIGGSAVGAAVASLVCTSTDDELIPILVNIEEMMKNIDILNHEIDERFGNVIENVVRKGYSQDILLFLKFVRDTIGDLTFEEAYIKTGKILNIVIHPTNRSVPSLLNYITAPNVIIWTAIYASIGTGVLSDDIALYVKDYNNEIVLQTPDLDVKFLKPQEVTYHTSYFKNNVTTDISQHHSPFTKLTELFNVNHFVISLAKPYLAPLISNDLKHYHASYGKVRYDKRTKTYDGSEMSKRDIEKFAKDSGFNLKKKLKTIIGMEILHRIIVLNKLGLLTEVMKRLFIDEKPTAMQYAASIREVTIVPEMRYLVKDLGRVFDIHRTKENIPYWILVGERSVWPLFPMLWTRCAIEFALDDLYNLHRKRS
>XP_001524274_Lodderomyces_elongisporus
MIRLLISHSVLPLAAFIINNTPSFIWALIEFFFDICFFWVRRLYHHFYRKDPLKEHIKQLKNVQNYTEWKATTFEIDRLTNMDLWRENFISKHYDYVLINERTKLLREARENRDFQQIMSLLRAGLIRNFGGIAQKRLFLKSYMGTKFKIEEYINEVLSCLDFLNESLNSGNGNDYVMNSKQLKLDFFHDARQSFGCTALLLQGGSLFGLCHLGVVKALYFKRLLPRVIAGSAVGAAVASLVCTLTDEDLIPILVNIEELMKNIDILNHEIDERYGNVVENVVKKGYSQDILLFLKFVRDTIGDLTFEEAYMKTRKILNIVVHPTNRSVPSLLNYITAPNVIIWTAIYASIGTGVLSDDIALYVKDFNNEIVLQTPDINVKFLKPQDVSYLTSYFQKNLSTNIQHQSPYTKLTELFNVNHFVISLARPYLAPLISNDLKHYHTSYGNVKYDKKTKTYDNGTEMTKKDIEKYAKDTGFNFMKRFKTILGMEIQHRLVVLNKLGLLNEVMKRFFIDEKPTSLQYLASIREVTIVPEVRYLVKDFSRVFDVHRTMENIPYWVLVGERSVWPLFPLLWTRCAIEFALDDLYNLHRKRG
>XP_007376762_Spathaspora_passalidarum
MGTKLKIEEYINEVLSCLDYLNETLNSDTDEFIMNSRQLKLDFFHDARQSFGCTALVLQGGSLFGLCHLGVVKALYLKGLLPRIIGGSAVGAAVASLVCTLTDKELVPILMSIEELMKNIDILNHDVDEIYGNVIENVVKKGYSQDILIFMKFVRDTIGDVTFEEAYMKTEKILNIVVHPTNQAVPSLLNYVTAPNVIIWTAIYASIGTGVLSDTVQLYVKDYNNEISLQNPDLDVQFLKPQDVTYNQQFFQRNDSETTIPKQSPYTRLTELFNVNHFIISLARPYLAPLINNDLKHYDQFGKVKYDRTTTTRTYEDLGGNRAEVKKYTKDTGYNFTKHIKNIIGMEIQHRLNVLNRLGLLNDTMKRMFIDEKPSQLQSLASIREITIVPELRYLMRDFGRVFDVHKTMENIPYWVLVGERSVWPLFPLLWTRCSIEFALDDLYNLHRNMKRR
>XP_043049775_Scheffersomyces_spartinae
MPTSIWALVEFIIDIFFFWVKSMVFLYRKSDPLKELSKELRRAENYEQWKSITEQIDLLTGVELWRQNFLSKHYDFVLVNERIRLLEGAREAGNQSLIMLLLRSGLIRNFGGIAQKRLYTKAYAGTKFMIEEYVTEVLNCLNYLNETNDEYIMNSRQLKLDFFHDTRQSFGSTALVLQGGSLFGLCHIGVVKGLYFEGLLPRIISGSAVGAAVASLVCTLKDDDLIEVLTNVTNVMKGIDQLNHDVDERFGNVIENVVRKGYSQDILIFLKFVRDTIGDLTFEEAYLKTEKILNIVVHPTHQSVPNLLNYITAPNVIIWTAIYASIGTGVLSDNVQLYVKNFDNEVVRKSPDIEVLYMKPQDVKYQRTYFSETKHKKNAADGGGGEGSGDDGVEVVFTNAQYLNQEGSPYTRMTEVFNVNHFIISLARPYLAPLLSNLRHDDAYRLPKLLAKLSKLSSMSHGNLANYAKAANLSATTNGNTPLVIPTAGLFTHFFRRMRFLVGMEITHRLNVMNKLGLLTDIIKRLCIDERPTIQHGIREITIVPELGYLIKDFSRVFDVHKSIENIPYWILVGEKSVWPLFPLLYTRCAIEFALDDLYNMHRKKS
>XP_001384006_Scheffersomyces_stipitis
MFRSLAQVYVLPVVSFVINHTPSFIWVILDFFMDICFFWVKRLYSFYNSKDPLKEYLKHLKNVKSYNEWKQTVAEIDKLTNMDLWRQNFISKHYDYLLINDRIKLLQQARLSEDSSLIMSLLRSGLIRNFGGISQKRLYIKSYMGTKFKIEEYIAEVLNCLNYLNESINSERDNEEYIMNSKQLKLDFFHDVRQSFGSTALLLQGGSLFGLCHLGVVKALYFKGLLPRIIGGSAVGAAVASLVCTLTDQELIPILISIADVMKSMDRLNHDVDERYGNVIENVVKKGYSEDILIFLKFVKDTIGDLTFEEAYLKTEKVLNIVVHPTHQLVPSLLNYITAPNVIIWTAIYASIGTGVLSDNVQIYVKDFNNNIVPRSPDLNITFLKPQDVTYSQQYFNFKKRDDNGGSFMFDNGQLKENSPYTRLTELFNVNHFVISLARPYLAPLISNDLKHYHVYGKVRYNDTGHCKTKLLDIPATNTDVELSKTYVDDVEKYTKDTTFTLFKHVKDIVGMEIQHRLVVMNKLGLLNDVMKRFFIDEKPTSLQSLASIREVTIVPELMYLVKDFGRVFDVHKTMENIPYWVLVGERSVWPLFPLLWTRCSIEFALDDLYNIHRKKG
>XP_020062889_Suhomyces_tanzawaensis
MINLVHTLQIYALRLISVIINHTPAFIWAIIEFASDICFFWFKSIYRMYRRKDPLKEYLKLLDNVQHYREWKPIVGEIDKLTNMDLWRQNFISKHYDYILINERTKLLREARLSQDSPLLMSLLRSGLIRNFGGISQKRLFTKSYLGTKLKIEEYIEEVLRCLNYLNESITSSDDTFIMNSKQLKIDFFHDARQSFGCTALLLQGGSLFGLCHLGVVKALYFKGLLPRIICGSAVGAAVASLVCTLNNDELIPILISISDIMKEIDLLNHDVDERYGNVIENVVKKGYSEDILIFLKFVRDTIGDLTFEEAYLKTEKVLNIIVHPTNQAIPSLLNYITSPNVIIWTAIYASIGTGVLSDNVQLYVKDFNNNIVPKSPLNVKYLKPQDVSYLRGYFKTKNEGYQPQKKNESSSSFETKEQEDFDDYHYFQSKENSPYTRLTELFNVNHFIISLARPYLAPLISNDLKHYHSYGKVRYERGRKPSGKGLSLISMGSTNDTETDTDTGKDDMQIGKAIVEERYTKDTKTHGFKLIKTLIGMEIQHRLVVMNKLGMLNEVMKRFFIDEKPSSLQTLSSIREVTIVPELKYLVKDFGRVFDVHKTMENIPYWILVGERSVWPLFPMLWTRCAIEFALDDLYNLHRKRGQ
>XP_020077632_Hyphopichia_burtonii
MFKKVAAAVLLPIFTYIVNHIPAFVWVIMDFVIDLCLFWMKNVYHVYNSKDELKELLKTLKNVQSYGEWKKTVTEIDRVTNMDLWRQNFISKHYDYILINDRIKLLREARMSEDAQLMMSLLRSGLIRNFGGVSQKRLYTKSYMGTKFKIEEYIVEVLNCLNYLNESIRTPTEKSNDNFIMNSKQLKLDFFHDARQSFGCTALLLQGGSLFGLCHLGVVKALYFKGLLPRVIGGSAVGAAVASLVCTLSDHELIPILLSIADVMKNIDSLNHDVDERYGNIIENVVKKGYSQDILIFLKFVRDTIGDLTFEEAYLKTEKILNIVVHPTHQSVPSLLNYITAPNVIIWTAIYASIGTGVLSDNVQLYVKDFNNNIVPKSPDFEVNFLKPQDVSYQQQYFSHTRKEGSMNQEDFDNNPILDEPNHRSNKFKDQHFNLKKNSPYTRLTELFNVNHFIISLARPYLAPLISNDLKHYHSYGKGIYKTTKTVSEPKFNLWPSLSKGNEPSTKNNSNSFVHRAQSLHQLVPYQARNSRSSYADQPMNASQHTPISKEMNKLLEKGKTSIEDVEQFTKDTGYNFVKHLKNVVGLEIQHRLDVTNKLGLLPDIIKRLCIDEKPLTPQSLTSIREITIVPELRYLLKDFGRVFDVHRTMENIPYWVLVGERSVWPLFPILWTRCSIEFALDDLYNIHRKKS
>XP_015464996_Debaryomyces_fabryi
MFSNLFRSIIIPIIALVINHTPLFIWVIIDFIVDICFFWVKKLYQFYNTKDPFKEYLKQLKNALSYNEWKKIAAEIDKLTNMDLWRQNFISKHYDYILIDDRLKLLREARLNQDSQLIISLFRSGLIRNFGGLSQKRLYTKSYLGTKFKIEEYITEVLNCLNYLNESINAPSERDNDEFIMNSKQLKLDFFHDARQSFGCTALLLQGGSLFGLCHLGVVKALYFKGLLPRIIGGSAIGAAVASLVCTLTDQELIPILINIADVIADIDRLNHDVDERYGNVIENVVKKGYSQDILIFLKFVRDTIGDLTFEEAYLKTEKILNIVVHPTHQSVTSLLNYITAPNVIIWTAIYASIGTGVLSDNVQLYVKDFNNQIVPKVPDFDVVFLKPQDVSYLQQYFRASNRKKDDHPSNQPNSNDSGSKNGYNDNTSYNYHLKESSPYTRLTELFNVNHFIISLARPYLAPLISNDLKHYHNSYGKVRYNREGSEKSMKSKFNNQIIIDENKPPVLDKNKTSVNDMEKYAKDTSYNFMKLIKNLLGMEIQHRLEVMNKLGLLSDLIKRFCIDEKPSTPQSLTNIREISIVPELRYLVKDFGRVFDVHKTMENIPYWILVGERSVWPLFPLLWARCSIEFALDDLYNIHRKKG
>XP_462506_Debaryomyces_hansenii
MLSSLFRSIIIPIIALIINHTPLFIWVIIDFIVDICFFWVKKLYQFYNTKDPFKEYLKQLKNASSYNEWKKIAAEIDKLTNMDLWRQNFISKHYDYILIDDRLKLLREARLNQDSQLIISLFRSGLMRNFGGLSQKRLYTKSYLGTKFKIEEYITEVLNCLNYLNESINAPSERDNDEFIMNSKQLKLDFFHDARQSFGCTALLLQGGSLFGLCHLGVVKALYFKGLLPRIIGGSAIGAAVASLVCTLTDQELIPILINIADVIADIDRLNHDVDERYGNVIENVVKKGYSQDILIFLKFVRDTIGDLTFEEAYLKTEKILNIVVHPTHQSVTSLLNYITAPNVIIWTAIYASIGTGVLSDNVQLYVKDFNNQIVPKVPDFDVVFLKPQDVSYSQQYFRTSNRKKDDHPSNSTNSKAKNSSSSEPGNNDNTSYNYHLKESSPYTRLTELFNVNHFIISLARPYLAPLISNDLKHYHNSYGKVRYNHEGNERNNMKSKFNNQILIDENKPPVLDKNKTSVNDMEKYANDTGYNFMKLIKNLLGMEIQHRLEVMNKLGLLSDLIKRFCIDEKPSTPQSLTNIREISIVPELRYLVKDFGRVFDVHKTMENIPYWILVGERSVWPLFPLLWARCSIEFALDDLYNIHRKKG
>XP_006685217_Yamadazyma_tenuis
MLKKILQRYLLPIITFIFNHTPSFIWALVEFLLDVFFFWVKKIYSVYYSKDSLKEYLDQLKNVRTYNEWKKTVVEIDKITNLDLWRQNFISKHYDYVLIDERTKQLRRARINNDAPLLMSLLRGGLLRNFGGIAQKKLYLKSYMGTKFKIEEYIAEVLDCVNYLHDSLNSEKDTRNTEYIMNSKQLTLDFFHDARQSFGSTALILQGGSLFGLCHLGVVKALYFKGLLPRIFGGSAVGAAVASLVCCLTDDELIPILISIADVMGNVDRLNHDVDERYGNVLENVIKKGYSQEILLFLKFVRDTIGDLTFEEAYLKTEKILNIAIHPTDQSVPSLLNYITSPNVIIWTAIYASIGTGVLSDDVQLYVKDFNNKVVLQSPNLNVRFLKPQDVSYSQRYFSSSSSSRHSSKDDLSSETYSDSHYHLKAKSAYTRLTELFNVNHFITSLVRPYLAPLISNDLKHHTEYGRTKYHRVTNQVKEDLVADTDDQLQYKNDINEAYVKDSGFTVVKHMKNVFGMEVKHRLEVINKLGLLPDTIKRLVIDEKPSNPQSLASIREITIVPELRYLVKDFGRVFDVHKTMENIPYWVLVGERSVWPLFPLIWSRCAIEFALDDLYNIHRKKF
>XP_001484768_Meyerozyma_guilliermondii
MTQPLQIHVGIMKRGVTETFMLPIIKLVVQYTPQPIWTIIDFIIDLFTFWLRSMYGFYHREDPLKDLLDEIKNVQTYSEWKNKVMKIDKLTNMDLWRQDLISKHYDYILVNERLKLLRATRFDQDSQLIMSLLRSGLVRNFGGIAQKRLFTKAYLGTKHNIEEYIEEVLECLNYLNESINTPSDRENVEYIMNSKQLKLDFFHDVRQSFGCTALVLQGGSLFGLCHLGVVKALYFKGLLPRIIGGSAVGAAVASLVCTLTDEELIPILISIQDAMGDVDRLNHDVDERYGNVIENVVKKGYSQDILVFLKFVRDTIGDLTFEEAYLKTEKVLNIVVHPSHSSVPSLLNYITSPNVIIWTAIYASIGTGVLSDNVQLYVKDFNNNIVPKEPNIPIKFMKPQDVSYSQQYFRGFKKNDHSDMERSDGSRQNLKVESPYTRLTELFNVNHFINSLARPYLAPLISNDLKHYHSYGKVRYNFKSLEVDTNNDDEADVTFGYLMDEPQQSKSFVIDKRKSFLADPESYTKDTSINLFKNLKNILGLELQHRLEVMNKLGILSDVIKRFCIDEKPAVAPSLAGIREVSIVPELRYLLRDFGRVFDVHKTMENIPYWVLVGERSVWPLFPLLWVRCSIEFTLDDLYNLHRKK
>XP_018714122_Metschnikowia_bicuspidata
MLRQASAIFVLPVLTFVVNHIPTFIWVLIDFMLDIWMFWFKKLYNLHRQKDDLKEALKVLQNVQNYHEFKDIVAEIDRLTNMDLWRQNFVSQHYDYLLIDDRMSVLKEARLDGDTRLMMSLLRSGLIRNFAGIAQKKLYTKSYLGTKFKIQEYILEVLDCLNYLNESINSEPEDDFIMNSKQLKINFFHDARQSFGCTALILQGGSLFGLCHLGVVRALYFRGLLPRVIGGSAIGAAVASLVCTLPENELNPVLVSITGVMGNVDQLNHDVDERYGNVIENVVRKGYSQDILIFLKFVRDTIGDMTFEEAYLRTQRILNIVVHPTHLAIPTLLNYITAPNVIIWTAIYASIGTGVLSDNVQLYVKGFKGDIVPIEPNQNISFLKPQDATYLRQYFRSSVCGEKTSSKNSFTRFLDKTSPYTRLTELFNVNHFINSLARPYLAPLINNDLKHHNTYGRVKSDTKVYDQRNVAGWHLEEGSPKLKLSVSKMKQMPQDAGFTLSKHVKNVVGMELQHRLELLNKFGLLPEIVKRLCIDEKPTNAQMATSLREITVVPELRYLLRDFGRVFDVHRTLENIPYWILVGERSVWPLFPLLWSRCAIEYALDDLYNIHKQNASIA
>XP_002615953_Clavispora_lusitaniae
MQIAIQKVHALLPFSEEDAHRSRPLSKITSGIAQLLLPMIRRVSALIIPPIVTFVVKWTPSFVWVLLDFFLDIWLFWVRKLYYSHTRKDTLKENVKMLKNVETYEEFVRIVTEIDRLTNMDLWRKNFVSKHYDYILINDRMELLRQARLNKDASFIMSLLRSGLIRNFGGIAQKRLYTKSYLGTKLKIQEYIVEVLDCLKYLNDSIEAVGENDYIMNGKQLKINFFQDARQSFGCTALILQGGSLFGICHLGVVRALFFKGLLPRVIGGSAVGAAVASLVCTLTNNELMPILVSIVDVMGDVDKLNHEVDERYGNVIENVVRKGYSQDILIFLKFVRDTIGDMTFEEAYLKTQRILNIVIHPSHTAVPSLLNYITAPNVIIWTAIYASIGNRSLIR
>XP_025341509_Candida_haemuloni
MLRRYAGYLFLPIFAFVVNHTPSFVWVLIDFVLDVWLFWVRKLYHWHTRKDNLNEALKQLKSVENYNEWKAIVTEVDRLTNMDIWRQNFISKHYDYMLVNERMSLLREARLNEDASLLMSLLRSGLLRNFGGIAQKRLYTKAYLGTKFKIQEYIIEVLDCLNYLNDSIHAERASNDYIMNSKQLKLDFFHDARQSFGCTALILQGGSLFGLCHIGVVRALYFKGLLPRVIGGSAVGAAVAALVCSLTDVELIPILVSITDVMGNVDTLNHDVDERYGNVIENVVRKGYSQDILVFLKFVRDTIGDLTFEEAYLKTEKILNIVVHPTHQSIPSLLNYITAPNVIIWTAIYASIGTGVLSDSVQLYVKDLRNEIVPMAPELDISFLKPQDVSYQQHYFGHKKKSPEQSLFSAPTENSPYTRLTELFNVNHFITSLVRPYLAPLISNDLKHHNAYGKLRFSDDALNIFWNDETKKLEKPKSSASHIDVLTKDSSYNFRKHLKNVIGLEIQHRLDVLNKLGLLPEIVKRLCIDEKPSTAKFSTNSREITIVPELRYLLRDIGRVFDVHKTMENIPYWILMFD
>XP_024715581_Candida_pseudohaemulonis
MLRRYIGYVVLPIFAFVVNHTPGFVWVLIDFVLDVWLFWVRKIYHWHTRKDSLNEALKQLKSVENYNEWKAIVTEIDRLTNMDIWRQNFISKHYDYMLVNERMSLLREARLNEDASLLMSLLRSGLLRNFGGIAQKRLYTKAYLGTKFKIQEYIIEVLDCLNYLYDSIHAERASNDYIMNSKQLKLDFFHDARQSFGCTGLILQGGSLFGLCHLGVVRALYFKGLLPRVIGGSAVGAAVAALVCSLTDVELIPILVSITDVMGNVDTLNHDVDERYGNVIENVVRKGYSQDILVFLKFVRDTIGDLTFEEAYLKTEKILNIVVHPTHPSIPSLLNYITAPNVIIWTAIYASIGTGVLSDSVQLYVKDLKNEIVPMAPELEISFLKPQDVSYQQHYFGHKKKDLETSLFSAPAESSPYTRLTELFNVNHFITSLVRPYLAPLISNDLKHHNAYGKLRFSDDALNIFWNDDTKKLEKPKSSASHIDVLTKDSSYNFRKHLKNVIGLEIQHRLDVMNKLGLLPEIVKRLCIDEKPSTAKFSTNSREITIVPELRYLLRDIGRVFDVHKTMENIPYWILVGERSVLNRICIG
>XP_025338848_Candida_duobushaemulonis
MGSLQFIADEVGLKTLVNGGLDVYLIIFMRMVRLLSFGATSLILVIFLKELGIDEATIGYFMTLAFFGDLIKSFLFSLIADGLGRKFTLILSSALMALTCFGIAYFDNFYVLAVVAALGILTPGGGEVGPFRSIEQSAIASLVPHDERSDIYAWYTFLGTFSSALGSFVCGSFVDLLQDQWHLTALQAYKGAFTAFGVLSVICLLSCLFLTPRMEVTHKPKPSVEQAAGEAAASSAETQDGPVESNETSELIPKKKPKWRLFPELSKDIVSIVLKLSFLFGLDAFASSLVQGSWLTYYIKHKFDVSSTTLGTIFFITFFIAGFASLLSTSFTKRLGPVVTMVVTHLPASAMLILLPIPKSLSITLAIMLIRASTQSMDVAPKHVFLATLVPADYRTAVFGWTNIVKTMAQMFGPSIAGYLTGEGVQWITFIMAGSLKVLYDVGILATFLKDSLNEALKQLKSVENYNEWKAIVTEIDRLTNMDIWRQNFISKHYDYMLVNERMSLLREARLNEDASLLMSLLRSGLLRNFGGIAQKRLYTKAYLGTKFKIQEYIIEVLDCLNYLNDSIHAERASNDYIMNSKQLKLDFFHDARQSFGCTGLILQGGSLFGLCHLGVVRALYFKGLLPRVIGGSAVGAAVAALVCSLTDVELIPILVSITDVMGNVDTLNHDVDERYGNVIENVVRKGYSQDILVFLKFVRDTIGDLTFEEAYLKTEKILNIVVHPTHPSIPSLLNYITAPNVIIWTAIYASIGTGVLSDSVQLYVKDLKNEIVPMAPELDISFLKPQDVSYQQHYFGHKKKDSETSLFSAPAESSPYTRLTELFNVNHFITSLVRPYLAPLISNDLKHHNAYGKLRFSDDALNIFWNDDTKKLEKPKSSASHIDVLTKDSSYNFRKHLKNVIGLEIQHRLDVMNKLGLLPEIVKRLCIDEKPSTAKFSTNSREITIVPELRYLLRDIGRVFDVHKTMENIPYWILVGERSVLNRICIG
>XP_028890338_Candida_auris
MIRRYVGYVVLPIFAFVVNHTPGFVWILIDFVLDVWLFWVRKIYHWHTRTDSLNEALKQLKSVENYNEWKAIVTEIDRLTNMDIWRQNFISKHYDYMLVNERMTLLREARLNEDASLLMSLLRSGLLRNFGGIAQKRLYTKAYLGTKFKIQEYIIEVLDCLNYLNDSIHAERASNDYIMNSKQLKLDFFHDARQSFGCTALILQGGSLFGLCHIGVVRALYFKGLLPRVIGGSAVGAAVAAMVCSLTDAELIPILVSITDVMGNVDTLNHDVDERYGNVIENVVRKGYSQDILVYLKFVRDTIGDLTFEEAYLKTEKILNIVVHPTHQSIPCLLNYITAPNVIIWTAIYASIGTGVLSDNVQLYVKDLKNDIVPMAPDLDISFLKPQDVSYQQHYFSSHRKKDQEQSLFSAPAENSPYTRLTELFNVNHFITSLVRPYLAPLISNDLKHHNAYGKLRFSDDALSIFWNDESKKLEKPKSSASHIDVLTKDSSYNFRKHLKNVIGLEIQHRLDVMNKLGLLPEIVKRLCIDEKPSTARFSTNSREITIVPELRYLLRDIGRVFDVHKTMENIPYWILVGERSVWPLYPLLWTRCAIEFALDDLYSLHRKRRRA
>NP_014044_Saccharomyces_cerevisiae
MKETAQEYKVSAVIPTLLKNWILRVVYATLDHIPPFVWEILHVITDIYFFWVQKLINYVRPHSRVIYYNAIKKLDECDTYQMWCQQASVVDEITGANLWRRNFFSRRYDFNSVIEQYSILENMLREEKYDVVKEKFSTTGPCMLRNFAGIGDKKLFTKSLMGTKLLIEQYLTRILEGLDILNNQTLTPTSFFQRCKLSLGTTALILQGGSLFGLFHLGVIRGLLLQDLMPNIISGSSMGACVASLFGCLSNEQLKQLLTDDNLLNIIKNDVDLLKSCGYGNLEQHLNLGTLIQNLIHHGYSQDVYLFIRFVMKYIVKEKTFEEVYQITGKVFNIVIHPTDKSCPNLLNYVTTPNVLIKSAIECSLGSGVISEDTSLLCKNLENEIEPFLNINKNKQVKFLTPENANNPSITESPYTRLTELFNVNNFIVSLARPYLAPLVVNDLKHEIKTSKYYYYKHYPNMPPINANTVRKTQRSSSQSPIKAGTVEDLEPEPLMSPVPPSSAVNDSAEYIIPELGIPQLNFTEMEPLAFKFKYHLERKLKNIATMEFRHRMEVLDNLGLLCSLIKRLIIDEKTPRSATEIAVVPRMKSLSLTRIIEGQLNNIPYWIKSGERSTWPALALIKTRCAVEFKLDDIIRARRSR
>XP_018220361_Saccharomyces_eubayanus
MILGKLTQVDHLFELSSSMKEAKREYKVFAVIPSLLKNWILYIVYATLDHIPPFVWEILHVITDIYFFWIQKLINYVRPHSRVIYYEAIKKLDECDTYQMWCQQASVVDEITGANLWRRNFFSRRYDFNSVIEQYTILENTLREENFDIVKEKFSTTGPCMLRNFAGIGDKKLFTKSLMGTKQLIEQYLTRILEGLDMLNTQTLTPTSFFQRCKLSLGTTALILQGGSLFGLFHLGVIKGLLLQDLMPNIISGSSMGACVASLFGCLSNEQLKQLLTDDNLLSIIKNDVELLKSCGYGNLEQHLNLGTLIQNLIHHGYSQDVYLFIRFVMKYIVKEKTFEEVYQITGKVFNIVIHPTDKSCPNLLNYVTTPNVLIKSAIECSLGSGVISQDTSLLCKNLENEIEPFLNINKDKQVKFLTPENATNPSITESPYTRLTELFNVNNFIVSLARPYLAPLVVNDLKHEIKTSKYYYYKHYPNIPSINATSASMTHRPSSQSPIKASTVEELEAEPVMSPVPPSSAINDSAEYIIPELGIPQLNFTEMEPLAFKFKYHLERKLKNIATMEFRHRMEVLDNLGLLCSMIKRLIIDEKTPRSATEIAVVPRMKSLSLTRIIEGQLNNIPYWIKSGERSTWPALALIKTRCAVEFKLDDIIRVRRSR
>XP_033768616_Saccharomyces_paradoxus
MKEVAQEYKVSAVIPTLLKNWILRIVYATLDHIPPFVWEILHVITDIYFFWVQKLVNYVRPHSRVIYYNAIKKLDECDTYQMWCQQASVVDEITGANLWRRNFFSRRYDFNSVIEQYTILENMLREEKYDVVKEKFSTTGPCMLRNFAGIGDKKLFTKSLMGTKLLIEQYLTRILEGLDILNSQTLTPTSFFQRCKLSLGTTALILQGGSLFGLFHLGVIKGLLLQDLMPNIISGSSMGACVASLFGCLSNEQLKQLLTDDNLLNIIKNDVDLLKSCGYGNLEQHLNLGTLIQNLIHHGYSQDVYLFIRFVMKYIVKEKTFEEVYQITGKVFNIVIHPTDKSCPNLLNYVTTPNVLIKSAIECSLGSGVISQDTSLLCKNLENEIEPFLNINKDKQVKFLTPENATNPNITESPYTRLTELFNVNNFIVSLARPYLAPLVVNDLKHEIKTSKYYYYKHYPNMPPIKANTVGKTHSSSSQSPIKAAAVEELEAEPLMSPATPSSAVNDSAEYIIPELGIPQLNFTEMEPLAFKFKYHLERKLKNIATMEFRHRMEVLDNLGLLCSLIKRLIIDEKTPRSATEIAVVPRMKSLSLTRIIEGQLNNIPYWIKSGERSTWPALALIKTRCAVEFKLDDIIRARRSR
>XP_003676174_Naumovozyma_castellii
MLKTWLLSIVYATLDHIPPFVWDVLHVITDIILFWTYKLINYVRPHSRVVYYEAIKELDHCETYDMWCNTASMVDEITGANLWRRNFFSRRYDFNSVLEQYSTLQKALDSGDLEAIKEKFSTTGACMLRNFAGIVDKKLFTKSLLGTKLLIEQFLDKTIEGLDILDSAMVPTAFFQRCKLSLGTTALILQGGSLFGLFHLGVIKGLLSQDLIPNIISGSSMGACIASIYGCMSNEELTELLTGDNILNVIKDDFQLLKSCGYGNLEQHLNLGTLIQNLIHHGYSQDVYLFCQFVLKYIVKEITFEEAYQMTGKVFNIVIHPTDKSCPNLLNYVTTPNILISSAINCSLGSGVISEDTKLLCKNLNNEVELYLSEDKNLRNSFLTPENAIIPDETESPYTRLTELFNVNNFIVSLARPYLAPLVVNDLKHEIKTSKYYYYKHYPETDNGINLPELGIPQLNFTEMEPLAFKFKYHLERKLKNIATMEFHHRMQVLDNLGLLSSWVKRLIIDEKTPRSAIEIAIVPKIKSLSVTRIIEGQLDNIPYWIQCGEQSTWPVLSLIKTRCTVEFKLDEIIRIRRNK
>XP_003672074_Naumovozyma_dairenensis
MLQTWLLSAVYATLDHIPPFVWDVLHVISDIILFWTHKLINYVRPHSRVVYYEAIKELDDCPSYYSWFTSASMVDEITGANLWRRNFFSRRYDFNSVLEQYSILIKALDNNDLELIKEKFSTTGPCMLRNFAGIVDKKLFTKSLMGTKLLIEQYLEKTIDGLELLDEAMVPTAFFQRCKLSLGTTALILQGGSLFGLFHLGVIKGLLLQDLMPNIISGSSMGACVAAVFGCMPNEELEELFSDDYILNIIKDDFELLKSCGYGNLEQHLNLGTLIQNLIHHGYSQDVYLFIQFVLKYIIKDITFEEAYQLTGKVFNIVIHPTDKSCPNLLNYVTTPNILIRSAINCSLGSGVISEGTKLLCKNLDNEIESFLTEEKNKTNQFLTPENAVNSNETESPYTRLTELFNVNNFIVSLARPYLAPLVVNDLKHEIKTSKYYYYKHYPETANNINLPELGIPQLNFTEMEPLAFKFKYHLERKLKNITTLEFHHRMQVLDNLGLLSSWIKRLIIDEKTPRSAIEIAIVPRMKNLSITRIIEGQLNNIPYWIKCGEQSTWPVLSLIKTRCAVEFKLDEIIRVRRNK
>XP_003959185_Kazachstania_africana
MLTVKIWLLNIIYATLDNIPPFLWNLLHVITDIYSFWFHKLITYLRPHSRVIYYEAIKDLDSETSYKRWLSTASTVDEITGANLWRRNFFSRRYDFNSVMEQYSILIKCMELQDFDTIREKFSTTGPCMLRNFAGIVDKKLFTKSLIGTKLLIEQYLRKIVESLELLSQSDTTSTSFFQRCKLSLGTTALILQGGSLFGLFHLGVIKGLLSQNLMPNIISGSSMGACIAACYGCCSNDELIQLLDNGFLQIIKNDVELLKSCGYGNVEQHLNLGTLIQNLIHHGYSQDVYLFIQFVLKYIVKDTTFEEAYQTTKKVFNVVIHPTDSSCPNLLNYVTTPNVLISSAIKCSLGSGVLSNDTILLCKNLDNKVVPFLSKEKTKTIKFLAPEHSTDTAVTTSLSNNLNSPYTRLTELFNVNNFIVSLARPYLAPLVVTDLKHEIKTSKYYYYKRYPETDQKYYMNLPELGIPQLNFTEMEPLAFKFKYHLERKLKNIITMEFHHRMQVLDRLGLLSSWIKRLTIDEKIPRSAMEISIVPKIKSLSITRIIEGQLDNIPYWINCGERSTWPVLALIKTRCIVEFKLDEIIKNKNEVQENNNT
>XP_022464632_Kazachstania_naganishii
MTNFVLVAMRQWLLNLCYVVLDHIPPFFWAFLNVLGDIYMFWFYKLGNYLRPKSRVVYYEAIKELDHCDSYENWCQTAAMVDEITGANLWRRNFFSRRYDFHSVLEQYSILSKALESEDTDTIKEKLSTTGPCMLRNFAGIVDKKLFTKSLLGTKLLIEQYLDKTLESLDLLDMNFTETSFFQRCKLSLGTTALILKGGSVFGLFHLGVIRGLLSQNLMPNIISGSSMGACVAGVFGCLSNDEIDQLLSEDGILNVIKDDAELLRSCGYGIVEQHLNLGTLVQNLIHHGYSQDVYLFIQFVLKYIIKDTTFEEAYQNTRKIFNIVIHPTDKSCPNLLNYVTTPNVLIRSAIDCSLGTGVISEDTNLYCKSLDNEVVPFLTRPGVKFMAPERATTTENELESPYTRLTELFNVNNFIVSLARPYLAPLVVNDLKHEIKTSKYYYYKHYPETNKHLIDLPELGIPQLNFTEMEPLAFKFKYHLERKLKNIITMEFHHRMQVLDNLGLLSSWVKRLAIDEPTPRSATEIVIVPRIKSLSLTRIIEGQLDNIPYWIKCGEQSTWPVLSLINTRCAIEFRLDEVIKERRK
>XP_449952_Candida_glabrata
MGSKKSSVSVVALVRAWLLNVVYSVLDHIPPMVWDVLHVFADIFLFWTYKFMNYIRPRSRMLYYEAIKELDSSESYDDWCERATIVDEITGANLWRRNFFSRRYDFRSVLEQYASLTKNLNENDIEKIKEKFSTTGPCMLRNFAGIVDKKLFTKSLMGTKLLIEQHLERTIDGLDVLDKSMTPTSFFQRCKLSLGTTALILQGGSFFGLFHLGVIKALLSQNLMPNIISGSSMGACIASVFGCLSNEELSRLLTGNVILDMIRNDMDLVRSCGYGNMEQHVNLGKLVQNLIHHGYSQDVYLFIQFVLKYIVKDMTFEEAYQATGKAFNVVIHPIDKSCPNLLNYVTTPNVLIRSAIECSLGSGVLSSNTKLLCKNLNNDTVPFLEFGKAGADQFLAPEQATNLDDVESPYTRLTELFNVNNFIVSLAKPYLAPLVGNDLKHEIKTSKYYYYKHYPQTTDDIDLPELNIPQLNFTEMEPLAFKFKYHLERKLKNIATMEFRHRMEVLDNLGLLFPFIKRLIIDEKTPRSATEIAIVPKIKSLSVTRIIEGQLDNIPYWIKCGEQSTWPVLSLLKTRCAVELKLNEIIKMRRGN
>XP_004180028_Tetrapisispora_blattae
MLKNWLLTIFYATLDHIPPVVWGILHVISDIVCFWFNKLLNYLRPQSRLVYHEAIKQLENSKSYKEWCKKATMVDEITGANLWRRNFFSRRYDFNSVLQQYSLLQLALDSNNEITIKDRISTTGPCMLRNFGGIVDRRLFTKSLMGTKLLIEQYLDKIIQCLDVISSSESSNTQTSFFQRCKLSLGTTALILKGGSLFGLFHLGVIKGLLSQNLMPNIINGSSTGACIAALFGCLSNDELIRLLNGDTILNIIRYDTELLKSCGYGNVEQHLNLGTLIQNLIHHGYSQDVYLFCQFVLKYVIKDITFEEAYQSTGKVCSIVIHPTDKSCPTLLNYVTTPNVLIRSAISCSLGKGVLSEHPKLLCKNLENQIVSFLPDNKDLIIEYLAPENATLSNTVENPYTRLTELFNVNNFIVSLARPYWAPLVINDLKHEIKTSKYYYYKHYPSNTNTPHNLQLDYSDMEPLAFKAKYHLERKLKNILTMEFRHRIEMLDNLGLVSSWIKRFIIDDKTPRSATEITIVPRMKNLSVARIIEGQLDNIPYWINCGEQSSWPVLSLIKTRCAVEFKLDDIIRTRRNKL
>XP_003688020_Tetrapisispora_phaffii
MIKSWTLSILYSILDHIPPVVWLVINVVNDIILFWCYKFINYVRPKSRIQYHEAVKSLEIASTYNDWCEKATVVDEITGSNLWRRNFFSRRYDFNSVLEQYSLLSKYLASNDLESIKEKFCTIGPCMLRNFAGIVDKRLFTKALMGTKLLIEQYQEHVIQGLDLLDKSSTPTSYFQRCKLSLGTTALILKGGSMFGLFHLGVIKGLLSQNLMPNIISGSSMGACVASLFGCISNEELLNLLQEDKILNIIKYDIDLLRSSGYGNVEQHVNIGTLIQNLLHNGYSQDVYLFIQFVNKYIVKEMTFEEAYQKTGKVFNIVIHPTDPSCPNLLNYVTTPNMIIASAIYCSMGSGVILEDTKLLCKNLDNEVIPFLGGEKNIKTKFLAPENANINDSYSPYTRLTELFNVNNFIVSLARPYLAPFVVNDLKHEIKTSKYYYYKHYPDTPNAMILSQLDYTEMEPLAFKFKYHLERKLKNILTMEFRHRMEVLDNLGLLCSWVKRFIIDDKTPRSAIEITIVPKMKNLTVTRVVEGQLDNINYWLHGGVVNTWPVLPLIRTRCAIEYKLDNIIKTRRKKVNASYILT
>XP_001644374_Vanderwaltozyma_polyspora
MIQSWILSIVYSFLDHIPPVAWDIINVITDIVLFWFYKFLNYIRPKSRVLYHEAMKGLESCYTYEEWCVKATTVDEITGANLWRRNFFSRRYDFNSVLEQFSLLQQYLNKKDVESIKEKFSTTGPCMLRNFAGIVDKRLFSKSLMGTKLLIEQYLENILEGLEVLDESSTPTSYFQRCKLSLGTTVLILKGGSLFGLFHLGVIKCLLYQNLMPNIISGSSMGACVAGLFGCLSNEELAQLLKGDQILNIIKYDIELLRSCGYGNVDQHLNIGTLIQNLVHHGYSQDVYLFIQFVIKYVVKDTTFEEAYQNTGKVFNIVIHPTDKSCPNLLNYVTTPNVLISSAINCSLGSGVLSDETKLLCKNLNNEIISFLSEEKTQSTTFLAPENAIVGNDSDNPYTRLTELFNVNNFIVSLARPYLAPLVVNDLKHEIKTSKYYYYKHYPDTPNAMILPQLDYTEMEPLAFKFKYHLERKLKNIITMEFRHRMEVLDNLGLLCPWIKRLIIDDKTPRSAIEITIVPRIKNLSVTRIIEGQLDNINYWMKCGEQNTWPVLPLIKTRCAVEFKLDHIIRARRNKINTTYIGQ
>XP_003682603_Torulaspora_delbrueckii
MLTNWILSVVYATLDRIPPVVWQVIHVVSDIYFFWIHKLLNYLRPNSRVLYHEASKELERCTTYETWYAKAMVVDEITGANLWRRNFFSVRYDFNSVLEQHAQLQRALETGDIAAVKDKFLSTGPSMLRNFGGIVDRRLFTKSLIGTKLLIEQYMDRIIEGLELLDSAGTPTFFFQRCKLSLGTTALILQGGSLFGMFHLGVIKRLFFQNLIPNVISGSSMGSCIASLYACMSNQELRRLLHGENILNMIKLDVELLRSCGYGNVDQHLNLGTLIQNLIHHGYSQDVYLFIQFVLKYIVKDLTFEEAFQNTGKILSIVIHPTDLSCPKLLNYVTSPNVLISSAINCSLGSGVISDDTRLLCRNLDNEIVSFLSEEKTKITKFLAPENATETSESPYTRLTELFNVNNFVVSLARPYLAPLVVNDLKHEIKTSRYYYYKHYPDTPGSVDLSELGFPQLNFTEMEPLAFKFKYHLERKLKNIATMEFRHRMEMLDNLGLLSSWIKRLTIDEKTPRSATEITIVPRMKSLSLTRIIEGQLDNIPYGITCGEQSTWPVLSLIRTRSSVEYKLDRIIRARRNKLNPYVG
>XP_037144666_Zygotorulaspora_mrakii
MTVSAGSHSCSCSGGSVGLTKRCGHTKEQKDVTDGCTIHSEVSPREGARGSKSALTATSMFQNCILSIFYATLDHIPAVVWQVLHLISDIYLFWVYKLLNYLRPNSRVLYHEASKDLAHCTTYAEWHTKAATVDEITGANLWRRNFFSGRYDFNSVLEQHAYLLAALESNNIEAIKDKFSTTGPSMLRNFAGIVDRRLFTKSLIGTKVLIEQYLERVIDGLDLLDAAGTPTTFFQRCKLSLGTTALILQGGSLFGMFHLGVIKGLLDQNLIPNVVSGNSMGACIASLFASMSNQDLAGLLSGENIINMIKMDVELLRSCGYGNVDQHLNLGSLIQNLIHHGYSQDIYLFIQFVLKYIVKDLTFEEVFQKTGKVLSIVIHPTDKSCPNLLNYVTSPNVLISSAIHCSLGSGVISTDTKLLCRNLDNEIVSFLSAEKTEVTKFLAPENASVLNEGESPYTRLTELFNVNNFIVSLARPYLAPLVVNDLKHEIKTSRYYYYKHYPTSPGAVDLSDLGFPQINFTEMEPLAYKFKYHLERKLKNIATMEFRHRMEVMDNLGLLSSWIKRLTIDEKTPRSATEITIVPSMRSLSLTRIIEGQLGNIPYGITCGEQCTWPVLSLIRTRTSVEFKLDQIIRDRKIN
>XP_002495709_Zygosaccharomyces_rouxii
MLTQWLLSFIYATLDRIPPVVWQVLHVVGDILVFWALKLVNYLRPQSRVLYHKANKEVENCSSYEEWREKAAVVDEITGSSLWRRNFFSGRYDFRSVLEQYAYLQKALDSKDVEAVRDRFSTTGPCMLRNFAGIVDRRLFTKSLRGTKLLIELYLEKVIEGLDLLDSTSTATSFFQRCKLSLGTTALILQGGSLFGMFHLGVIKGLLYQGLVPNVICGSSMGSSVAALFGSLPNEELAEILSGDILDPIKKDVDLLRSCGYGNMEQHLNLGTLIQNLIHHGYSQDVYLFIQFVCKYIVKDLTFEEAFQATGKVLSIVIHPTDKSCTNLLNYVTAPNVLIRSAINCSLGSGVISEDPLLLCKNLDNQIEPFLIPEKATKCKYLAPENATMVEDNGSPYQRLTELFNVNNFILSLARPYLAPLVVNDLKHEIKTSSYYYYKHYSDPNDAINMADFNFPQFNFTEMEPLAFKLKYHMERKLKNIAMMEFRHRMEVLDNLGLLCSWIKRLTIDEKTPRSATEITIVPRIKSLSPIRIVEGQLDNIPYGIESGEKSTWPVLSLIKTRCSVEFKLDQIIRERRKKANPYV
>XP_003647203_Eremothecium_cymbalariae
MWVKRYLLFVLYALLNHVPKTVWAILQVVMDIFSFWFQKFFASLRPTSRTMYHDAIAELEQCMTYEEWYESSRIVDEITGADLWRRNFVSKRYDFNSVLEQYEVITEALDDRDADFLIQRFSTVGPAMLRNFAGILDKRLFTKSLCGTKLLIELYVDKVLECLQYLSESPRQVPSSFFQRCKLSLGTTALVLQGGSLFGLYHLGVIKGLLMQKLLPNIISGSSMGACIASFCATLTNEELEDIFIENKLLAMIKEDIALLKQCGYGNIDQNLSLGTLIQNVVHKSISKDVYLFIQYVKKNVVKDQTFEEAFQHTGKILNIVVHPTDRNVCPTLLNYVTTPNVLISTAIDCSLGSDVVSSDTKLLCKNLQNEVVDYQLSDKPISFLAPQNVTETGFLTSPYTRLTELYNVNNFIVSLARPYLASLVMSDLKHEIKTSKYYYYKSYPRYDLGTLSPKHLFNLEDVEPLAFKVKYHIERKLKHILTLELRHRVDVLGNLGLLSHWIKKFAIDEKIPRTATEVTIVPKLKSLSVSRVIEGQLDNIPYWILCGEQSCWPVLPLIKTRCAVEYTLDDIIKQRKGTLIS
>NP_986330_Eremothecium_gossypii
MWVKRYLLVVLYALLNHIPKTVWEVLQVVVDILAFWVRKFFVSLRPMSRTMYHNAIAELDRCTTFEEWIEKARVVDEITGADLWRRNFVSKRYDFNSVLNQYGIITEALDDEDLGLLMQKFSTVGPAMLRNFAGILDKRLFTKSLCGTKLLVELYLDKVLECLHFMSESRLVPLSFFQRCKLSLGTTALVLQGGSLFGLYHLGVIKGFLLQRLLPNIISGSSMGACIASLCTTMTNDELEEVFTGDRLLEMIKEDITLLKKCGYGNIDQNLSLGTLIQNVVHKSISKDVNLFIQYVKKNIVKDQTFEEAFQRTGKILNIVVHPTDRNVCPILLNYVTTPNVLISSAIDCSLGSDVASSDTKLLCKNLQNEIIDYLPSDKHVTFMAPQNVIATGLVASPYTRLTELFNVNNFIVSLARPYLAPLVMGDLKHEIRTSKYYYYKSYPRYDLGSLSPKNLFNLEDVEPLAFKLKYHIERKLKHILTLELRHRVDVLGNLGLLSHWIQKFAIDEKIPRSATEVTIVPKLKSLSISRVIEGQLDNIPYWIRCGEQSCWPVLSLVKTRCAVEYTLDDIIRQRRSSIMA
>XP_451445_Kluyveromyces_lactis
MFYQRIMMWFKRVFFYFFYLLLNNVPKTVWDILHVVTDIYMFWWRKFMDKVRPRSRTMYREAVAGLYGCDDYEEWYEKASLVDELTGVDLWRRNFFSKRFDFEAVLEQYAALMESLEEDDFETVKSRFTNTGPTMLRNFAGIVDKRLFTKSLVGTKLLIEQYLDKVVDTLYLLTAHPEVVQRTFFQRCKLSLGATALALQGGSLFGLFHLGVLKGLLDRNLLPNIINGTSMGACVASMACCLSDGELEDLLTGNRLVSTIKRDTALMKECGYGNIDEHFNIGTLVENVVHNGYSKDVYLFIKFIQKSVIGDLTFEEAFQRTGKVLNIVVHPTNKNICPNLLNYVTTPNVLISSAIDCSFGTNTISKNTWLLGKNIENKIVDYLDRKEPHYQELKFSAPQYVQDSSQLEAPYTRLTELFNVNNFIVSLARPYLAPLALNDLKHDIRTSEYYYYKRFPYIDPGSYSPMQLSKVTKLEPLAFKFKYHLERKMKHILTMELKHRVEIMDSLGLLSNWIKRIAIDEKTPRSATEVAIVPHMNSLSVSRIIEGRLDNINYWMKCGQESTWPVISLVKTRCAVEFTLDDIIKGFKKSI
>XP_022674021_Kluyveromyces_marxianus
MLWLKQMFILFFYAILNHVPKPVWDIMHVISDIYMFWWRRFMNKVRPRSRTVYREAVSGLDGCEDYEEWYEKASLVDELTGVDLWRRNFFSKRYDFESVLEQYGALLEALENEDIDAVVSRFINTGPTMLRNFAGIVDKRLFTKSFVGTKLLIEQYLDKVVETLYMLAERRTQQVQRPFFQRCKLSLGATALALQGGSLFGLFHLGVLKGLLDRNLLPNIINGTSMGACVASMACCLSDVELEDLLTANRLVSTIKRDTVLLLECGYGAIDEHFSIGTLVQNVVHNGYSKDVYLFIKFVQRSIIGDLTFEEAFRRTGKVLSIVVHPTNKNICPTLLNYVTTPNVLISSAINCSFGSNTISKDTWLLAKNIHNEVVDFLDRNEPCYQNLKFLSPQSVQDSSELEAPYTRLTELFNVNNFIVSLARPYLAPLALNDLKHDIRTSEYYYYKRYPYIDPGTFTPGQLSSVNKVEPLASKFKYHMERKMKHILTMELNHRIEIMDSIGLLSNWIKRIAIDERTPRSATEVAIVPQINSLSVSRIIEGRLDNINYWMMCGQRSTWPTISLIKTRCAVEFTLDDIINGYRSNAPQQITHI
>XP_022630231_Lachancea_lanzarotensis
MIKLYFLSVFYSALNHIPPFVWAVLHVVADIVQFWMRRLMNYFRPKSRNLYHGAITELERCDTYHDWYNRAAVVDEITGADLWRRNFYSQRYDVNSVLEQYAVLDEALDEQDAHTIVQRFSTTGPSMLRNFAGIVDKRLFTKSLIGTKLLIEQYLDKVLECLQFLCETPVVARTSFFQRCKLSLGTTAFILQGGSLFGLFHLGVIRGLLDQKLLPNIISGSSMGACIGSMCSVLTNDELFMLLSGDNLLNAIKSDLELLKKCGYGNIDQDMNLGSLLQNVIHRGYSKDVFLFINFVNKVVIKDLTFEEAFQRTGKILNIIVHPTDRNRCPTLLNYVTTPNVLIASANDCSLGSEVVSSGTKLLCKNLKNEIVDYLPDTGDRRVVFLTPQNASETGLAESPYTRLTELFNVNNFIVSLARPYLAPLVMNDLKHEIKTSKYYYYKHYPTTDMSNFTPLQLSNMNEVEPLGFKFRYHLERKLKHIATMEFRHRVDVLDNLGILSHWIKRLAIDEKTPRSATEITIVPNMKSLSFSRVIEGQLDNIPYWIKCGEQSCWPVLALIKTRCAVEFGLDEIIKAKRSI
>XP_002552201_Lachancea_thermotolerans
MFKLYILSFFYLFLNHIPPFVWALGHVVSDIFQFWMRRLMNYLRPRSRNLYHGAISDLEQCDNFSDWYQKAAIVDEITGADLWRRNFYSQRYDVNSVLEQYAVLDEALDENDAHTIVHRFSTTGPSMLRNFAGIVDKRLFTKSLIGTKLLIEQYLDKVLECLQFLCQTPGVARTSFFQRCKLSLGTTAFILQGGSLFGLFHLGVIRGLLEQKLLPNIISGSSMGACIGSLCSVLTNEELSVLLSGDNLLNAIKSDLDLLKQCGYGNIDQDLNLGSLLQNVVHRGYSKDVFLFINFVNKVIIKDLTFEEAFQRTGKILNIIVHPTDQNRCPSLLNYVTTPNVLIACAIDCSLGSEVVSSGTKLMCKNLKNEIVDYIPDTGSSRLVFLTPQNASETGLIESPYTRLTELFNVNNFIVSLARPYLAPLVMNDLKHEIKTSKYYYYKHYPTTDMSNFTPLQLSNMNEVEPLGFKFRYHLERKLKHIVTMELRHRVEVMDNLGILSHWIKRLAIDEKTPRSATEITIVPNLKSLSLSRVIEGQLDNIPYWIKCGEQSCWPVLALIKTRCAVEFGLDEIIKSKKNT
>XP_020059289_Aspergillus_aculeatus
MILDVAQFWQQRLLSWWNTRSPRNRLRDALATATTYEEWEEAAFDLDEILSKDLWRQNPTSRHYDYRLILGRLEALMSAREGEDILTLVNLLRSGLLRNLGNITSPKLFTQAYAGTKLLIDDYITQVALSIQQVTALPTAPVHISGFGAQAKLELLHDTRQAFGRTTLLLQGGSIFGLCHLGVVKALHLRGLLPRIIIGTATGALIAALVGVHTEDELLTFLDSDGIDLSAFDRRRRAKDASSETQWLPFDIGDNWAGTLFRRIKRYIQKGYFLDAEVLEECVRANLGDLTFEEAYARSKRILNITVATSNTNATPNLLNYLTAPNVLIWSAAVASNASNTSLYRPVTIYCKDETGSIVPWPHSQDATFASWRHVQYSEGESPLSRIAELFNVNHFIVSQARPYLIPFLRSDGGTLLIRRPGDHPNPPIRYFTRLVMGEVRHRLRQLDYMGLLPTPLARLLLEESIPGPSITLVPDLTLRDFTKIFENPSKESLAHWSRKGERGVWPAVSALKVRCAIEIELDKGYQVVRRRRPAEMLGGGGSGSGSGSGSGTTTILRRPSGPNEGQPRRRRGHSNSIDSGHENSATSSRVGELEYQGAGIPG
>XP_001269345_Aspergillus_clavatus
MKSWTDISGLFAAIVSMLLDVALFWKYRLMSWWLSKSPQTRLRHSLATAQSYEEWEEAAFELDEYRSADLWRQNPTSRHYDYRLILGRLEALMTAREEEDILTLANLLRSGLVRNLGNITSPKLFLHAFAGTKLLIDDYITQVALSIQHITGLHTAPIHDSGFTSQAKLELLHDTRQAFGRTTLLLQGGSIFGLCHLGIVKALYLQGLLPRIITGTGTGALIAALVGIHTEDELLSFLDRDGIDLTAFDRRRKETPSDKHGFRFPYNSEDGWLATLFRRVKRYLQKGYFLDAEVLDECVRANLGDLTFEEAYARSKRILNITIATSGKNGTPHLLNYLTAPNVLIWSAAVASNASATSLFKPVTIYCKDETGSIVPWPHSQDATFRSWRHIHYNDGESPLSRIAELFNVNHFIVSQARPYLVPFLGSDLNLIGRQHTGRWNITRPLMRLVAAELRHRLRQLDYIGVLPQAIGRLLIEETIPGSNLTLVPELSLGDFPKLLQNPSKDSLAYWILKGERGVWRAISALKVRCVIEIELDKGYQLVRRRRPSENHRRAPNEGVPRRRRGYSIDNGRDVTSLLASADYQPEVPGS
>XP_001264854_Aspergillus_fischeri
MYARLPPRKDVPMTVLIKVALQRLLAWWFSKSPKTRLRHRLATAQTFEEWEEAAFELDELRSADLWRQNPTSRHYDYRLILGRVEALMTAREEEDILTLANLLRSGLVRNLGNITSPKLFLHAYAGTKLLIDDYITQVALSIQHIAALQTAPVHESGFTSQAKLELLHDTRQAFGRTTLLLQGGSIFGLCHLGVVKALHLQGLLPRIITGTGTGALIAALVGIHSEDELLSFLDSDGIDLTAFDRRRREKLSGKHAQKSPYSSEDSWLGTIFRRVKRYIEKGYFLDAGVLEECVRANLGDLTFEEAYARSKRILNITIATTGKNGTPNLLNYLTAPNVLIWSAAVASNASTGSLYQPVTIYCKDETGSIVPWPHAQDATFQSWRHVHYSDGESPLSRIAELFNVNHFIVSQARPYLIPFLGSDLNMLDRHQTGQWNITRPLMRLVVVELRHRLRQLDYLGLLPQIIGRLLIEETIPGSNLTLVPDLSLSDFTKLLQNPSKDNLAYWILKGERGVWPAISALKVRCVVEIELDKGYQRVRRRRPSESVALHRRGPNEGVPRRRRGYSIDNGRDLSSLLGSADYQPDVLNS
>XP_041140402_Aspergillus_flavus
MILDVAQFWKERLLSWWRSKSPLSRLRYRLANAQTYEEWEEAAFELDELLSMDLWRQNPTSRHYDYRLILGRLEALMSAREDEDILTLVNLLRSGLVRNLGNITSPRLSLHAYAGTKLLIDDYITQVALSIQHVTALHTATVSEGRFDSQAKLELLHDTRQAFGRTTLLLQGGSIFGLCHLGVVKALHLQGLLPRIITGTATGALIAALVGVHTEDELLTFLNGDGIDLTAFDRQRKIRLDAGNNPWLPYTTGDSWLWTLLRRVQRYIRKGYFLDAEVLEECVRANLGDLTFEEAYARSKRILNITVATSDKGSTPNLLNYLTAPNVLIWSAAVASNASSNSLYQPVTIYCKDETGSIVPWGLSRHGSSQSGRRTEYTDAESPLTRIAELFNVNHFIVSQARPYLIPFLRSDVNLLDRRPTGQWSITRSLMRLVATEIRHRLRQLDYVGLLPQALARLLIEETIPGPNLTLVPDLSLKDFTKLFQNPDKESLAQWILRGERGTWPAISALKVRCVIEIELDKGYQVVRRRRPAENPSSSVQHTMGQRPMPNEGIPRKWRGYSIDHDRDMTGLLGNLDHQQDDLNS
>XP_752278_Aspergillus_fumigatus
MYARLPPRKDVPMAVLIKVALQRLLAWWFSKSPKTRLRHRLATAQTFEEWEEAAFELDELRSADLWRQNPTSRHYDYRLILGRVEALMTAREEEDILTLANLLRSGLVRNLGNITSPKLFLHAYAGTKLLIDDYITQVALSIQHIAALQTAPVHESGFTSQAKLELLHDTRQAFGRTTLLLQGGSIFGVCHLGVVKALHLQGLLPRIITGTGTGALIAALVGIHSEDELLSFLDSDGIDLTAFDRRRSEKLSGEHAQIPPYSSKDGWLGTLFRRVKRYIEKGYFLDAGVLEECVRANLGDLTFEEAYARSKRILNITIATSGKNGTPNLLNYLTAPNVLIWSAAVASNASTGSLYQPVTVYCKDETGSIVPWPHAQDATFQSWRHVHYSDGESPLSRIAELFNVNHFIVSQARPYLIPFLGPDLSMLDRHQTGQWNITRPLMRLVVAELRHRLRQLDYLGLLPQIIGRLLIEETIPGSNLTLVPDLSLSDFTKLLQNPSKDNLAYWILKGERGVWPAISALKVRCVVEIELDKGYQRVRRRRPSESVALHRRGPNEGVPRRRRGYSIDNGRDLSSLLGSADYQPDMLNS
>XP_659317_Aspergillus_nidulans
MSPIPDSPLITSTWHSKGKHSNSHTVTKDAPQNGHRPRLTLDPVPSLASVVRGSLSWAGSICSSEDIVSRKKRGFEEELHLKTEDRKQVLYLRMRNAVSAEEWKECACELDKLEDNNAWKATFECDEYDPHLVQSRLEQLEAARLSCDVSRMLYLIRTSLSRDLGGMSNASLYKHTHSGTKNLIDQYITTAVQTISSLVDVSGDNRCDVAESRYILDQLLAARQAFGRSALLFSGGATFGMNHIGVLKSLWMANLLPRIISGASAGSIVCAVFCTRTEDELPALLASFPYGDFSVFDEDDREENILQKTARFLKHGAFLDITHLAKVMRNWLGDITFQEAYNRTRRILNICVSSAGVYELPKLLNYITAPSVLIWSAVAVSCSVPVVFSPFTLMAKDPLTGEPVPWNDLHKQYIDGSVDGDLPMNRLSEMFNVNHFIVSQVNPHIVPFLPKDDEPKSVAVPTSRFSRLFHTVSHLAKEEIMHRMAVLTELGVFPNSFTKSISIMNQKYSGDINIYPEIHYAHFPRLLKNPTTDFMLKACLCGERATWPKLARIRNHCAIELALDSAIQKMRARVALSHSQEQLMANAIFQHSHDGSTDRGRKRRGSYNHEIERRKGAASRMGRPSLAKVGRSLSHSFESTQLKEDLDWTWVHPRGFEPRGMELVSSSERGTTPSFASYRESNFFSPDPECSVECSKLPSCSSSSSSSSPPRSSPGDPATRLGLLGTDRGNSQPALSSSSARGQVASGLDYGGRIFVLHFDIGSFQHSFMIGRICMMALLDAISTYFALS
>XP_001392180_Aspergillus_niger
MILDVAFFWKERLLSWWRSKSPRKRLQHVLRTASTFEDWEEAAFELDELLSMDLWRQNPTSRHYDYRLILGRLEALMSAREDEDILTLANLLRSGLLRNLGNITSPKMFLHAYAGTKLLIDDYITQVALSIQQVTALQTAPIHDSGFSSQAKLELLHDTRQAFGRTTLLLQGGSMFGLCHLGVVKALHLRGLLPRIITGTGMGALIAALVGIHSEDELLTFLDSGAIDLSAFDRRRRMKRPEEESWWLPSNLGDSWLGTLLRRVNRFIQKGYFLDAEVLEECVRANLGDLTFEEAYARSKRILNITVATSNRNATPNLLNYLTAPNVLIWSAAVASNASNNSLYQPVTIFCKDETGSIVPWPHSRDATFYQSWRQGHYKEEESPLARIAELFNVNHFIVSQARPYRIPFLRSDSNLLDRRPTDQWSVTQALMRLFTAELHHRLGQLDYMGLLPATLARLLIEETIPGPHLTLVPDVSLLDLPKLFQNPSKDRLAYWSLKGERGVWPAVSALKVRCVIEIEIDKGYQVVRRRQPSENAPSTPRRMPNEGLPRRRRGYSIDYGRDMLNFSGSLDCQDDSNY
>XP_015401324_Aspergillus_nomiae
MLPQRRIKLLVIAALTLVIMAIYLSSDARRVQNQKFYQSTVAAIEAHKQTKEPGVAAGSSAGEQRFSGNPTHGDAARPADDKMAPAIPRNGDEETEEISIAGRTKMTVPKDRNNPERQDQESGTDERVEAKTELNSILKRSPIIVFSKSYCPHSARAKSILLDKYSIVPAPYVVELDQHALGQPLQALLAENTGRRTVPNVLVSGRSIGGGDEVAALDEKDELASTLKTLGGQWVQERRTTRDFHSTKESDRLPLRNFDPFERPTARRHRQFSLGHSTAHAVKMRYIHSEERLPIPENVKVHIRSRVVTVEGPRGKLVKDLSHIAVTFGRPEKDVISIEMHHGARKGVAALRTVRTLINNLIIGVTKGFKYKMRYVYAHFPINVNIEKNAETGLYEVEIRNFLGEKYVRRITAQAGVEVATSPNVKDELVLSGNSLEGVSQSAADIQQICRVRNKDIRKFLDGLYVSERGHLLKYSRTYAIPSHENSLKLLAVGMESWVAICGLFAAVVNMILDVAQFWKERLLSWWRSKSPRSRLRYRIANAQTYEEWEEAAFELDELLSMDLWRQNPTSRHYDYRLILGRLEALMSAREDEDILTLVNLLRSGLVRNLGNITSPRLSLHAYAGTKLLIDDYITQVALSIQHVTALQTATVSEGRFDSQAKLELLHDTRQAFGRTTLLLQGGSIFGLCHLGVVKALHLQGLLPRIITGTATGALIAALVGVHTEDELLTFLNGDGIDLTAFDRQRKMRLDTGNNQWLPYTTGDNWLWTLLRRVQRYIQKGYFLDAEVLEECVRANLGDLTFEEAYARSKRILNITVATSDKGGTPNLLNYLTAPNVLIWSAAVASNASSNSLYQPVTIYCKDETGSIVPWGLSRHGSSQSGRRTEYTDGESPLSRIAELFNVNHFIVSQARPYLVPFLRSDVNLLDRRPTGQWSITRSLMRLVATEIRHRLRQLDYVGLLPQALARLLIEETIPGPNLTLVPDLSLKDFTKLFQNPDKESLAHWILKGERGTWPAISALKVRCVIEIELDKGYQVVRRRRPAENPSSVQHTMGQRRMPNEGIPRKWRGYSVDHDRDMTGLLGNFDRQQDDLNS
>XP_001818509_Aspergillus_oryzae 
MESWVAICGLFAAVVNMILDVAQFWKERLLSWWRSKSPLSRLRYRLANAQTYEEWEEAAFELDELLSMDLWRQNPTSRHYDYRLILGRLEALMSAREDEDILTLVNLLRSGLVRNLGNITSPRLSLHAYAGTKLLIDDYITQVALSIQHVTALHTATVSEGRFDSQAKLELLHDTRQAFGRTTLLLQGGSIFGLCHLGVVKALHLQGLLPRIITGTATGALIAALVGVHTEDELLTFLNGDGIDLTAFDRQRKIRLDAGNNPWLPYTTGDSWLWTLLRRVQRYIRKGYFLDAEVLEECVRANLGDLTFEEAYARSKRILNITVATSDKGSTPNLLNYLTAPNVLIWSAAVASNASSNSLYQPVTIYCKDETGSIVPWGLSRHGSSQSGRRTEYTDAESPLTRIAELFNVNHFIVSQARPYLIPFLRSDVNLLDRRPTGQWSITRSLMRLVATEIRHRLRQLDYVGLLPQALARLLIEETIPGPNLTLVPDLSLKDFTKLFQNPDKESLAQWILRGERGTWPAISALKVRCVIEIELDKGYQVVRRRRPAENPSSSVQHTMGQRPMPNEGIPRKWRGYSIDHDRDMTGLLGNLDHQQDDLNS
>XP_040636219_Aspergillus_ruber
MESWATICGLFAAIVSMVLDVTLFWRDKLLSWWRSKSPRDRLLHRLKAAQTYEEWEECAFELDEVLGTDVWRQNPANRHYDYRLILGRLEALMSAREDEDILTLANLLRSGLVRNLGNISSPKLYVHAYAGTKLLIDDYITQVALSIQHVTTLQTAPSHDSRFSSQAKLELLHDTRQAFGRTTLLLQGGSIFGLCHLGVVKALHSQGLLPRIITGTATGALIAALVCVHTEDELLAFLDGDGIDLTCFDYRRRTSWGWSDNGLLGTLFQQMKRFIHKGYFLDAQLLEECVRDNLGDLTFEEAYARSKRILNITVATSGKTGIPNLLNYLTAPNVLIWSAAAASNSSSVTNQPMTIYCKDETGSIVPWPHSQDAIFRPWFNVHYNDGESPLSRIAELFNVNHFIVSQPRPYLIPFLSTELDLLDRRQAGKWNITRSLMRLVTAEIRHRLRQLDYLGLLPQIAGRLLIEETIPGPNLTLVPDLSLSDFAQLLQRSSKESLANWVLKGEKGVWPAVSALKVRCAIEIALDKGYQIVRRRGPRETSPVASMSGPRRRPNEGAVRRRRKSDFGFGRSTSTLV
>XP_040707088_Aspergillus_sydowii
MAVYALIFAVISMVLDVTLFWKERLFSWWRSKSPRTRLRHELTIATNYEDWEESAFQLDELLSLDLWRQNPSSKHYDSRLIMGRLTGLMAAREDDDILTLVNLLRSGLVRNLGNITSPKLFLHANAGTKLLIDDYITQVALSIQHVTAVQTAPVHDSGFTSQAKVELLHDTRQAFGRTTLLLQGGSIFGLCHLGVVKALHLQGLLPRIITGTATGALIAALVGVHNEEELLGILDGGNIDLSAFDQQQEETQTSSWSSQWLLPSSLANSELMTLLRRTKRYFSKGYFLEAEVLEECVRANLGDLTFEEAYARSKRILNITVATSGRSGTPNLLNYLTAPNVLIWSAAVASNATNNSLYPPVTIYCKDETGSVVPWPHSEDVIFKPWRHTHYEEGESPLSRIAELFNVNHFIISQARPYIIPFLRSELNFLDRRPTTGHWNIARPLTRLVALEIGHRLRQLNYIGLLPSPLARLLIEESVPGSHLTLVPDLRLRDFPKLFQNPDQASLAHWIRKGERGVWPAVSALKVRCAVEIELDKGYQVVRRRRPTAETLGSGLGISTVPPQATTMAMGSDYLKQDTPRPQPNEGIPRQRRSYSIDLAGAKDRDPSVTLTSPDQFTPNLGSI
>XP_001217122_Aspergillus_terreus
MLPTILSITRFIAGIAIMILDVAQYWKDKLLSRWTSQSPRRQLMHRLANARTFEEWESAAFDLDELLSIDLWRQNPTSRHYDYRLILRRVEALLSAREDDDILTLCNLLRSGLVRNLGNITSPRLFLHAYAGTKFLIDDYITQVALSIQYVTELQTTSIHHGEFTSQAKLELLHDTRQAFGRTTLVLQGGSIFGLCHLGVVKALHLQGLLPRIITGTATGALIAALVGVHTEDELLTFLNGDGIDLSAFNRRGDRDSDPAGTWQSSLSDSLATLWRRTRRYIQKGYFFDASVLEDCVRTNLGDLTFEEAYARSKRILNITVAISSKSGSPNLLNYLTAPNVTKLIWSAAVASNASSSSLYQPVTIYCKDETGAIVPWPHSQDVTFHSWHHVQYSERESPLSRIAELFNVNHFIVSQARPYIAPFLRSNLSVADRRPTSPWNPAAFITRLVVTELHLRLRQLDSLGLLPQALARLLIEETIPGSSLTLVPDLSLWDFTKLYQNPARGSLDHWILKGERGVWPAVSALKVRSVIEIELDRGYQVVRRRRPAGENSFSSYAPPRTAPMPNEGLKRRTSAGQGVENDG
>XP_022483379_Penicillium_arizonense
MGSWWLGLWSILSAVFSMLLDVTQFWKDKLLSWLHSKSPRDRLFHTLANAQSYEEWEEAAFELDELLSKDLWRQNPVSRHYDYRLILGRLESLMGARESEDIPTLVNLLRSGLLRNLGNITSTKLFTHAYAGTKLLIDDYITQVALSIQYVASVQPAPIHPGGFTSQAKLELLHDTRQAFGRTTLLLQGGSAFGLCHLGVVKALHLQGLLPRIITGTAAGAMIAALVGIHSEDELLPLLDGAGIDLSAFERRKKGGDGSVDGQSWLGTFYRRMKRLVQKGYLFDVGVLEECVRANVGDLTFEEAYARSKRILNITVATTGKNGTPNLLNYLTAPNVLIWSAAVASNASSSTALYSPVTIYCKDETGTITPWPHTQDAIFRPWRHVHYNEGESPLSRISELFNVNHFIVSQARPYLVPFLRSELNLLDRRQTGWNNLSRSAMRLIIVELRHRLRQLDYLGFLPASLSRLLIDETIPGPNLTLVPDLCFWDLRKLFQSPTRERVAEWTLKGERGVWPAVSALKVREAVEIELDRGYQLVRRRRPSDASLSVSVPRQTNIMNEGVPRRRRGGSENEEGILADRE
>XP_014535141_Penicillium_digitatum
MRSWWLGLWKIVGAIWNMVLDVAQFWRDKLFSWWSSKSPRDRLFHTLANAQSYEEWEEAAFELDELLSKDLWRQNPVSRHYDYRLILGRLEALMSARESEDILTLVNLLRSGLVRNLGNITSTKLFTHAYAGTKLLIDDYITQVALSIQYVTSVPGAPRHPSGFSSQAKLELLHDTRQAFGRTTLLLQGGSAFGLCHLGVVKALHLQGLLPRIITGTATGALIAALVGIHSEDELLPLLDGEGIDLSAFERQKMVKGGNGGNSDSSWVGTFYRRMRRLLRKGYLFDVGVLEECIRANVGDLTFEEAYARSKRILNITVATTGKNGTPNLLNYLTAPNVLIWSAAVASNASSSGLYSPVTIYCKDETGTIIPWPHTQDAVFRPWRHVQYNEGESPLSRISELFNVNHFIVSQARPYLVPFLRSELNLLDRYQTGWNNLTRSAMRLIIVELHHRLRQLDYLGVLPAPLSRLLIEETIPGPNLTLVPDLCAWDLRQLFQSPTTDRISEWALKGERGVWPAISALKVREAVEIELDRGYQLVRRRRPSDTLVPVSVPKQVNAMNEGVPRRRRGRSENEEGILADRE
>XP_016597745_Penicillium_expansum
MGSWWLGLWKIVGAIWNMVLDVAQFWRDKLLSWWHSKSPRDRLFHTLANAQSYEEWEEAAFELDELQSKDLWRQNPVSRHYDYRLILGRLEALMSARESEDILTLVNLLRSGLVRNLGNITSTKLFTHAYAGTKLLIDDYITQVALSIQYVTSVPGAPMHPSGFGSQAKLELLHDTRQAFGRTTLLLQGGSAFGLCHLGVVKALHLQGLLPRIITGTATGAMIAALVGIHSEDELLPLLDGEGIDLSAFERRKMVNGGSGGNSNSSWVGTFYRRMRRLLRKGYLFDVGVLEECVRANVGDLTFEEAYARSKRILNITVATMGKNGTPNLLNYLTSPNVLIWSAAVASNASSSGLYSPVTIYCKDETGTIVPWPHTQDAVFRPWRHVQYNEGESPLSRISELFNVNHFIVSQARPYLVPFLRSELNLLDRRQTGWHNFSRSAMRLVIVELRHRLRQLDYLGVLPAPLSRLLIDETIPGPNLTLVPDLCFWDLRKLFQSPTKDRVSEWALKGERGVWPAISALKVREAVEIELDRGYQLVRRRRPSDASASVCVPKQVNAMNEGVPRRRRGGSENEEGILGDRE
>XP_040650170_Penicillium_griseofulvum
MGSWWLGLWSIASAIWNMVLDVTQFWRDKLLSWWHSKSPRDRLFHTLANAQSYEEWEEAAFELDELQSNDIWRQNPVSRHYDYRLILGRLEALMSARESEDILTLVNLLRSGLVRNLGNITSTKLFTHAYAGTKLLIDDYITQVALSIQYVTSVPGAPMHPSGFSSQAKLELLHDTRQAFGRTTLLLQGGSAFGLCHLGVVKALHLQGLLPRIITGTATGAMIAALVGIHSEDELLPLLDGEGIDLSAFERRKMVNGGGGNSNSSWVGTFYRRMRRLLKKGYLFDVGVLEECVRANVGDLTFEEAYARSKRILNITVATTGKNGAPNLLNYLTAPNVLIWSAAVASNASSSSGLYSPVTIYCKDETGAITPWPHTQDAIFRPWRHVHYNEGESPLSRISELFNVNHFIVSQARPYLVPFLRSELNLLDRRQTGWNNLSRSAMRLIIVELRHRLRQLDYLGVLPAPLSRLLIDETIPGPNLTLVPDLCFWDLRKLFQSPTKVRVSEWSLKGERGVWPAISALKVREAIEIELDRGYQLVRRRRPSDASLSVSMPKQVNAMNEGIPRRRRGGSENEEGILADRE
>XP_038929142_Penicillium_roqueforti
MGSWWLGLWNIVGAVWNMLLDVAQFWRYKLSSWWHSKSPRDRLFYTLANAKSYEDWEEAAFELDELQSKDLWRQNPVSRHYDYRLILGRLEALMSARESEDILTLVNLLRSGLVRNLGNITSTKLFTHAYAGTKLLIDDYITQVALSIQYVTSVPGAPMHPSGFSSQAKLELLHDTRQAFGRTTLLLQGGSAFGLCHLGVVKALHLQGLLPRIITGTASGAMIAALVGIHSEDELLPLLDGEGIDLSAFDTRKMINGGVEESSDSGWVGTFYRRLRRLMKKGYLFDVGVLEECVRANVGDLTFEEAYARSKRILNITVVTTGKNGTPNLLNYLTAPNVLIWSAAVASNASSSSGLYSPVTIYCKDETGTIVPWPHTQDAVFRPWRHVHYNEGESPLSRISELFNVNHFVVSQARPYLVPFLRSELNLLDRRQTGWSNLSRSTMRLIMVELRHRLRQLDYLGVLPAPVSRILIDETIPGPNLTLVPDLSFWDLRKLFQSPTKAGIADWALKGERGVWPAISALKVREAIEIELDRGYQLVRRRRPSDPSVSVAIPKQVNAMNEGVPRRRRGGSENDEGILADRE
>XP_002560589_Penicillium_rubens
MGSWWLGLWNIVGAVWNMVLDVAQFWRDKLLSWWHSKSPRDRLFHTLANAQSYEEWEEAAFELDELQSKDIWRQNPVSRHYDYRLILGRLEALMGARESEDILTLVNLLRSGLVRNLGNITSTKLFTHAYAGTKLLIDDYITQVALSIQYVTSVPGAPMHPSGFSSQAKLELLHDTRQAFGRTTLLLQGGSAFGLCHLGVVKALHLQGLLPRIITGTATGAMIAALVGIHSEDELLPLLDGEGLDLSAFERRKMVSGGGEGNSDYSWVGTFYRRMKRLLRKGYLFDVGVLEECVRANVGDLTFEEAYARSKRILNITVATTEKNGTPNLLNYLTAPNVLIWSAAVASNASSSGLYSPVTIYCKDETGTIIPWPHTQDTVFRPWRHVQYNEGESPLSRISELFNVNHFIVSQARPYLVPFLRSELNLLDRRQTGWNNLSRSAMRLMIVELRHRLRQLDYLGVLPAPLSRLLIDETIPGPNLTLVPDLCFWDLRKLFQSPTKERVSEWTLKGERGVWPAISALKVREAVEIELDRGYQLVRRRRPSDASLSVSVPKQVNAMNEGVPRRRRGESENEEGILADRE
>XP_040813483_Penicillium_solitum
MGSWWLGLWKIAGAIWNMVLDVAQFWRDKLLSWWHSKSPRDQLFHTLANAQSYEEWEEAAFQLDELQSKDLWRQNPVSRHYDYRLILGRLEALMSARESEDILTLVNLLRSGLVRNLGNITSTKLFTHAYAGTKLLIDDYITQVALSIQYVTSVPGAPMHPSGFSSQAKLELLHDTRQAFGRTTLLLQGGSAFGLCHLGVVKALHLQGLLPRIITGTATGAMIAALVGIHSEDELLPLLDGEGIDLSAFERRKMVNGGDGSNSDSSWVGTFYRRMRRLLRKGYLFDVGVLEECVRANVGDLTFEEAYARSKRILNITVATMGKNGTPNLLNYLTAPNVLIWSAAVASNASSSGLYSPVTIYCKDETGTIVPWPHTQDAVFRPWRHVQYNEGESPLSRISELFNVNHFIVSQARPYLVPFLRSELNLLDRRQTGWNNLSRSAMRLIIVELRHRLRQLDYLGVLPAPLSRLLIDETIPGPNLTLVPDLCFWDLRKLFQSPTKDRVSEWALKGERGVWPAISALKVREAVEIELDRGYQLVRRRRPSDASVSVSVPKQVNAMNEGVPRRRRGGSETEEGILADQE
>XP_022584058_Penicilliopsis_zonata
MPDTPASPTHLAKEKMNPWNRICVALIATIGMAVDVALFWKYKLLSWWRSKSPKATLLHCLATALSFEDWEEAAFQLDELLSTDLWRQNPVSRHYDYRLILGRLESLMSAREDEDILTLANLLRSGLVRNLGNITSLKLFVHAYAGTKLLIDDYITQVALSIQHVSSLQTVPSYEGGFTSQAKLELLHDTRQAFGRSTLLLQGGSIFGLCHLGVVKALHLQGLLPRIITGTATGALIAALVGVHTENELLTFLNGDGIDLTAFEKRRRTRIAAESHNAEDGWFATLYRRMSRYVQKGYFFDVEVLEECVRANVGDLTFEEAYARSKRVLNITVATLSKNGSPSLLNYLTAPNVLIWSAALASNGSSSSLYSPVTIYCKDETGSIVPWPHSQEATFKSWRHIHYKEGESPLSRIAELFNVNHFIVSQARPYLIPFLQSELNLLDRRQVDHWNLSRSLMRLVMIEIRHRLKQLDYLGLLPSTLAKILIEETIPGPNLTLIPDLALKDFAKLFQNPTRESLSNWILKGERGVWPAVEALKVRCAVEIELDKGYQMVRRRRPSDQQPQSPLANMAGQRRAANESLRRRRRASADSGSIGKI
>XP_016616658_Cladophialophora_bantiana
MDVPSSIFTTVWSILRYLFLLVFVEPWTKPHFDGDTTPVTYEAWYTGQFEYDAIHGVDEWVTVDRHASYDWQVLRTLKRDLERSRRMGDERGLCGQLRAHSSRNMCRILSPALYRKSKIQTKRLIHDYIMEVRHCITYIADRNAISNGAAPVVSAQEKRQAIIDMRTALGRTSLVLQGGAMISMCHLGVVKALHLQRLLPRIITGTSSGALIAAHICVTKDEDLMGVLEATNINLDAFLRSQESRATNGLKSWFNSSFFATIKRRYQRYRTSHHVFDIDVLHECTKDNLGDITFEEAYAKTGRILNITIAMSEVAGTPQLLNYLTAPHVLVRSAVVASIATSKAMYAPVQLLCKSATGDITLYFAADFSEKGCNLHRQASVHPEAPLTRIGELFNVNHFIVSQSRPYIAPFIQLQNFADRHQPLGILVRFILDELLHWLQVMNHFGMLPTFLQRVLMDEVVPTLASWSKLSITPQLGLWDLLSTFDTPTPAKLQKWSARGEKCTWPYICELKIRCDIELELDVAYTNLRRRGGMGSVIRHRADP
>XP_008723314_Cladophialophora_carrionii
MAILLSVVPAHSPIFWSCVGIYADVVKLLSPSKRLQRLAGEIARYSRRPAETPEQALIRRMNEAQSLAEYESCTVELDHLQGHEAWKKEKDSIEPGYNPDVIENQVVRLKKAVIERDTAALHHLLRTGLSRDLGGMNSLRLYKHSWFGTKQLIDDYINTVLEAIDTLSETSSRNDISTVEVRRSQQSLEDALKFFGRSALTLSGGALLGMKHIGVVKTLWEAELLPEIISGASAGSIVAGIVGSSTDERMAEVLDRFPFSDLAVFDPPGTGRVGWLSQRVRTVLRTGAFFEMENLKRVMRDWLGDITFREAHYKTGRIVNICVSSAGSAEPRLLNFVTAPDVFIWSAVCASCAVPSVFSPANIYEKDPITKEEKLWMQNAKQTFVDGSLDHDIPMRKLSEMFNVNFFIVSQVNPHVRVFLDREESFRGKQPGTLVPTQNPFQVAKEVLREEIIHRAQQLADLGVPQGFYRWASLFNQQYTGDINILPAIRPSEYLNMMMNPTSEFMLKATVAGERATWPRMCRIKNCVAIELALIQAIHTLRDRVNFGPEARAAREQKRSNSRGRPGRGRSARPSFLRRRSLSIESPVEGENGLALPAPLKVRRNVSLGNISMRPTFSITTPRTTPYLSPQVGIDQDILADALAMTSGRSETMNGTGADSGPYEPCT
>XP_016252886_Cladophialophora_immunda
MAIIQSLIHSHTKIFWACIKFCADVVILCLPSKKLRRLTEELARLSQRPSPTHVEALMKRMNEAKSLAEYENCTIDLDNLQGHETWKREKESIEPGYNPNVIETQVKLLQKAVIFGDLSSMQYLLRTGLSRDLGGMNMPGLYQHSWFGTKLLIDGYINTVLETIETFSNIICRQRACTADLRSYQRSLEDTLIDFGRSALTLSGGASLCMKHIGVVKTLWEAALLPRIISGTSLGSFVAGIVGSTTEEQMDEVLDRLPFSDLAIFDPPGTGKLGWVIQRVRTLLSSGVFFETKNLKKVARSWLGDITFREAHNKTGYILNICISSTDSAEPQLLNFITAPDVYIWSAICASCAVPGIFSPVNIYEKDPITKEEKLWIQNIQKTFVGSTDHDIPMRKLSEMFNAKLFIISQVNPYIRAFLEPEEQFRGRQPKTLITPQNYLQATKVFLQREIVHRAQQAVKIGFPQKWFWWAPIFSQRYTDGINIWPEIKSSEYLHMMMNPSPEFILDAMIAGERAIWPRMCRIKNCVAIELSLVQAIDILKDRVNFGPEARAARMV
>XP_007746969_Cladophialophora_psammophila
MDVPSSIFTTVWSILRYLFLLVFVEPWTKPHFNGDTTPVTYEAWYTGQFEYDAIHGIDEWVTVDRHRSYDWQVLRTLKRDLERSRRMGDERGLCSQLRAHSSRNMCRILSPALYRKSKIQTKRLIHDYIMEVRHCIIYIADRNAISSGATPVVSAQEKRQAIIDMRTALGRTSLVLQGGAMISMCHLGVVKALYLQRLLPRIITGTSSGALIAAHICVTKDEDLMGVLEATNINLDAFLRSRERRATNGLKSWFNSSFFATIKRRYQRYRTSHHVFDIDVLHECTKDNLGDITFEEAYAKTGRILNITIAMSEVAGTPQLLNYLTAPHVLVRSAVVASIATSKAMYAPVQLLCKSATGDITLYFAADFSEKGCNLHRQASVHPEAPLTRIGELFNVNHFIVSQSRPYIAPFIQLQNFADRHQPLGILVRFILDELLHWLQVMNHFGMLPTFLQRVLMDEVVPTLASWSKLSITPQLGLWDLLSTFDTPTPAKLQKWSARGEKCTWPYICELKIRCDIELELDVAYTNLRRRGGMGIGYQT
>XP_018689505_Fonsecaea_erecta
MDGPSRIFSTLWSVLRYMFLLVWVEPWAKPHINGETTPATYEAWYTGQFEYDAIHGVDEWVKVDRHSSYDWHILRTLKRDLERSRRLGDERGLCSQLRAQSSRNMCRILSPALYRKSQIQTKRLIHDYVMEVRHCITYIADRNPVTNGAAPIVPAQEKRQAIIDMRTALGRTSLVLQGGAMISMCHLGVVKALYLQRLLPRIITGTSSGALIAAHICVTKDEDLIGVLEATNINLDAFIRSQERCATGGLKSWFNSSFFATIKRRYQRYRTSHHVFDIDVLHECTRDNLGDITFEEAYAKTGRILNITIAMSEVAGTPQLLNYLTAPHVLVRSAVVASIATSKAMYAPVHLLCKSATGDITLYFAADFSEKGCNLHRQATVHPEAPLTRIGELFNVNHFIISQSRPYIAPFIQLQSFADRHQPLGIVVRFVLDEMLHWLQVLNHFGMLPTFLQRVLMDEVVPTLASWSKISITPQLGLWDFLRTFDTPTPAKLQKWSARGEKCTWPYICELKVRCDIELELDIAYTNLRRRGGMGSVIRHRADP
>XP_022513963_Fonsecaea_monophora
MSGPSSILRSLWSILRYLFLLVWIEPWTKPHINGDTTPDTYEAWYAGQFEYDAIHGVDNWVTVDRHSSYDWHILRTLRRDLERCRRMGDERGLCSLLRAQSSRNMCRILSPALYRKSKIQTKRLIHDYVTEVRHCIAYISDRNALTNGVAPVVPAQEKRQVIIDMRTALGRTSLVLQGGAMISMCHLGVVKALYLQRLLPRIITGTSSGALIAAHICVTKDEDLIGVLEANNINLDAFLRSQERCAATGPVSWFNSSFLATIKRRYQRYRTSHHVFDIDVLHECTRDNLGDITFEEAYAKTGRILNITIAMSEVAGTPQLLNYLTAPHVLVRSAVVASIATSKAMYAPVHLLCKSATGDITLYFAADFSEKGCNLHRQASVHPEAPLTRIGELFNVNHFIVSQSRPYIAPFIQLQNFADRHQPLGILVRFVLDELLHWLQVMNHFGMLPTFLQRVLMDEVVPTLASWSKLSITPQLGLWDLLSTFDTPTPEKLQKWSTRGEKCTWPYICELKVRCDIELELDVAYTNLRRRGGMGSVIKHRADP
>XP_016636277_Fonsecaea_multimorphosa
MDGPSSIFSTLWSILRHLFLLVWVEPWAKPHINGDTAPATYEDWYTGQFEYDAIHGIDEWVKVDRHRSYDWQILRTLKRDLERSRRMGDERGLCSQLRAQSSRNMCRILSPALYRKSKIQTKRLIHDYVMEVRHCITYIADRNAVTNGAGAGPIVPAQEKRQAIIDMRTALGRTSLVLQGGAMISMSHLGVVKALYLQRLLPRIITGTSSGALIAAHVCVTKDEDLIGVLEATKINLDAFLRSRERRATGGLKSWFNSSFFATIKRRYQRYRKSHHVFDIDVLHECTRDNLGDITFEEAYAKTGRILNITIAMSEVVGTPQLLNYLTAPHVLVRSAVVASIATSKAMYAPVHLLCKSASGDITLYFAADFSEKGCNLHRIATVHPEAPLTRIGELFNVNHFIVSQSRPYVAPFIQLQSFADRHQPLGILVRFVLDEMLHWLQVMNHFGMLPTILQRVLMDEVVPTLASWSKVSITPQLGLWDFLSIFDTPTPAKLQKWSARGEKCTWPYICELKVRCDIELELDVAYTNLRRRGGMGSVIRHRADP
>XP_022499407_Fonsecaea_nubica
MAILLSVVPVHTPLFWSCVGLYADAVKLLSPSKRLQKLAEEIARYSRRPPETHEQALLRRMHDAETLAEYENCTIDLDNLQGHEAWKKEKESIEPGYNPDVIESQVIRLKNAVVDQNLNAMQHLLRTGLSRDLGGMNMSRLYKHSWFGTKFLIDDYINTVLEAIETFTETSIHSDIPTAEIRHHQQSLEDALKFFGRSALTLSGGALLGMKHIGVVKTLWEAELLPEIISGASAGSIVAGIVGSSNDERMAEVLDHFPFSDLAVFDPPGTGRVGWLAQRIRTFLRTGAFFEMDNLKRVMKSWLGDITFREARYKTGRILNICVSSAGNAEPRLLNFVTAPDVFIWSAVCASCAVPNVFPPANIYEKDPITKEEKLWMQNAQQTFVDGSLDHDIPMRKLSEMFNVNFFIVSQVNPHVRIFLDQEEVFRGKQPAAPMPVRSPLQAAKELFKEEIIHRAQQLSDLGFPQGLYRWASLFNQQYTGDINVLPEIKPSEYLNMMMNPTPEFMVEATVAGERATWPRMCRIKNCVAIELALIQAIHTLRDRVNFGPEARAAREHKRSSSKGRPGRGRSARPSFLRRRSLSIESPMTSDNALTLPLPLKVRRNVSLGNISVRPTFSITTPRTTPYLSPQVGVDQDLLGEGLIMTRTYSNTLDGSGTDGHIVEMSNISRRRGPL
>XP_013285314_Fonsecaea_pedrosoi
MSGPSSFLRSLWSILRYLFLLVWIEPWTKPHINGDTTPDTYEAWYTGQFEYDAIHGVDNWVTVDRHSSYDWHILRTLRRDLERCRRMGDERGLCSLLRAQSSRNMCRILSPALYRKSKIQTKRLIHDYVTEVRHCIAYISDRNTLTNGVAPVVPAQEKRQVIIDMRTALGRTSLVLQGGAMISMCHLGVVKALYLQRLLPRIITGTSSGALIAAHICVTKDEDLIGVLEANNINLDAFLRSQERCAATGPVPWFNSSFLATIKRRYQRYRTSHHVFDIDVLHECTRDNLGDITFEEAYAKTGRILNITIAMSEVAGTPQLLNYLTAPHVLVRSAVVASIATSKAMYAPVHLLCKSATGDITLYFAADFSEKGCNLHRQASVHPEAPLTRIGELFNVNHFIVSQSRPYIAPFIQLQNFADRHQPLGILVRFVLDELLHWLQVMNHFGMLPTFLQRVLMDEVVPTLASWSKLSITPQLGLWDLLSTFDTPTPEKLQKWSARGEKCTWPYICELKVRCDIELELDVAYTNLRRRGGMGSVIKHRADP
>XP_007753838_Cladophialophora_yegresii
MAILLSVVPAHSPIFWSCVGLYADVVKLLSPSKRLQRLAGEIARYSRRPPETPEQALLRRMNEAQTLAEYESCTVALDHLQGHEAWKKEKDSIEPGYNPDVIENQVIRLKSAVIERDTAALHHLLRTGLSRDLGGMNSLRLYKHSWFGTKKLIDDYINTVLEAIDAFSEASIRNDLSTVEVRRSQQSLEDALKFFGRSALTLSGGALLGMKHIGVVKTLWEAELLPEIISGASAGSIVAGIVGSSTDERMAEVLDRFPFSDLAVFDPPGTGRVGWLTQRLSTVLRTGAFFEMENLRRVMRDWLGDITFREAHYKTGRIVNICVSSAGSAEPRLLNFVTAPDVFIWSAVCASCAVPSVFSPANIYEKDPITKEEKLWMQNAKQTFVDGSLDHDIPMRKLSEMFNVNFFIVSQVNPHVRVFLDREESFRGEQPGTPSPGPNPFQAAKEVLREEIIHRAQQLADIGFPQGFYRWASLFNQQYTGDINILPDIHPSEYLNMMMNPTSEFMLKATVAGERATWPRMCRIKNCVAIELALIQAIHTLRDRVNFGPEARAARERKRSNSRGRPGRGRSARPSFLRRRSLSVESPVGGENGLTPPVPLKVRRNVSLGNISMRPAFSITTPRPTPYLSPQVGIEQDILADALAMTSRRGETITGLGIVGGP
>XP_016232561_Exophiala_spinifera
MTVLLSPVPTYTSTQLFWSCVGIYADVVKLCSPSKKLRRLAEGVARFSRRPPESPTQTLTRRMNEATTLEEYERCTVALDQVQGHEQWKQEKESVEPGYNPDVIETQMALLEKAVAMSDVSAIHHVLRTGLSRDLGGMNMLRLYKHSWFGTKALIDDYTNTVLGSIDKFIDMAVHYQLPATEVRFYQQSLEDALKYFGRSALTLSGGALLGMKHIGVVKTLWEADLLPEIISGASAGSIVAAIVGSSTDDRMLEILEHFPNSDLACFDPPGTTSVTWLLQRARTFARTGAFFEMSNLERVMKSWLGDITFREAHYKTGRVLNICVSSASSAEPRLLNYVTAPDVLLWSAVCASCAVPNVFSPVSIYEKDPMTKSANLWMENAQQTFVDGSLDHDIPMRKLSEMFNVNFFIVSQVNPHVRVLLDAEEKFDGVQPTSRSPRQSLVQKAKVLVRQEIIHRAQQLSDLGVPQNWYRWASLFNQQYTGDINILPEIKYSEYFHMMMNPTPAFMMDATMAGQRATWPKMCRIKNCVAIELALIRAIYTLRDRANFGPEARAAREAKRSTSRGRSRRGRSARPAFYRQRSLSIGCPDMGDNSSPTVTPLRVRRNVSLGSIHVKPVASLSVTPRTTPFLSPSAGMDNELLNEALLMTNTGSKA
>XP_016262507_Exophiala_oligosperma
MTVLSSPIPTYTSTQLFWSCVGIYADVVKLCSPSKKLSRLADGVARFSRRPPESPTQTLTRAMNGASTLEEYERCTIALDQVQGHEQWKQEKESLEPGYNPDVIETQMALLEKGVAMSDVSAIHHVLRTGLSRDLGGMNMLRLYKHSWFGTKTLIDDYTNTVLESIDKFIDMAIHYQLPATEVRFYQQSLEDALKYFGRSALTLSGGALLGMKHIGVVKTLWEADLLPEIISGASAGSIVAAIVGSSTDERMLEVLEHFPNSDLACFDPPGTTSVAWLLQRVRTYARTGAFFDMSNLERVMKSWLGDITFREAHYKTGRILNICVSSASSAEPRLLNYVTAPDVLLWSAVCASCAVPHVFSPVSIYEKDPMTKSGKLWMENAQQTFVDGSLDHDIPMRKLSEMFNVNFFIVSQVNPHVRVLLDPEERFDGMQPTTPSPRHTPIQKAKVLVRQEIIHRAQQLSDLGVPQNWYRWASLFNQQYTGDINILPEIKYSEYLHMMMNPTPTFMLESTMAGQKATWPKMCRIKNCVAIELALIRAIHTLRDRANFGPEARAAREAKRSTSRGRSRRGRSARPAFYRQRSLSIGSPDLADNSSTTVTPLRVRRNVSLGSINVKQVTPFSVTPRTTPFLTPSVSMDSDLLNEALLMTNTNGKAW
>XP_013311237_Exophiala_xenobiotica
MTILLFPVPRHASTQLFWSCVGIYADVVKICSPSKKLRRLAEEVARFSRKPPETATETLTRRMHQATTLAEYEECTVALDQLQGHERWKEGKESVEPGYNPDVIDTQIGMLQRAIATSDLGAMQHVLRTGLSRDLGGMNMLRLYKHSWFGTKFLIDEYINTVLDTIDKFTDTTIHYNVPTAEVRFYQQSLEDALKYMGRSALTLSGGALLGMKHIGVVKTLWEADLLPEIISGASAGSIVAGIIGSSTDERMLEVLEYFPNSDLACFDPPGTGKVGWLLQRVHNYVRTGAFFDMANLKRVMQSWLGDITFREAHYKTGRILNICVSSASSAEPQILNYVTAPDVYVWSAVCASCAVPNVFSPVSIYEKDPITKEEKLWMQNAQQTFVDGSLDHDIPMRRLSEMFNVNFFIVSQVNPHVRAFLEPEENFQGIQPQSPMPHRRPLQTAKDLVRQEIIHRAQQMSDLGLPQNWYRWASVFNQQYTGDINILPEIKSSEYFHMMMNPTPEFMVESTMAGERATWPRMCRIKNCVAIELALIRAIHTLRDRANFGPEARAAREVKRSSSRGRSRRGRSARPAFLRRRSLSIESTVYGENGLRATTPLRVRRNVSLGSIPLQRDMSLTFTPRTTPYLSPQVGIDHDMLNEALLMTYTNGQG
>XP_007723324_Capronia_coronata
MELLSQLFGTVLGVFRVFFLLIWIEPWTKNHSVKSQETALTYEEWYNWQFEWDAIHGVDDWLNLDRDSNYDWQILRTLKRDLERCRRLGDDRGLCNQLRAQSSRNVCRILSPALYRKSQIQTKRLIHEYIREVRQCIAHIADRHSFGSGGTTFVSSQEKRQVLNDMRTALGRTTLVLQGGAMVSMCHLGVVKALYLQGLLPQIITGTGSGSLIAALACVTPDEELPDVLSGANIKLDAFIRARMRRSTSRLSAWLGTSFIATIRRRYKRYRTKKHFFDIDILQECARENLGDITFEEAYAKTGRILNITIAMSEVAGTPQLLNYITAPHVLIWSAVMASIATSKQMYAPVHLLCKSDTGAITLYFAADCSVKGSRRPDSVHPEAPLQRIGELFNVNHFIVSQTRPYVGPFIDLQRAADHHQPLGVLVRFCLGEALHWLEILNAFALLPTFLQRVLMDEVVPSFASWSKISITPQLRPGDVFRLFDTPTEARLQEWTLRGERCTWPYICELRCRCDIEMTLEAAYARVRRRALAAINPT
>XP_007737126_Capronia_epimyces
MAILLPLHTQLFWSCLGIYADVVKLCLPSKRLRMLADEIARFSRKPPETAVESLTRCMNEATSLAEYEKCTIALDKIQGHEAWKEARESIEPGYNPDVIETQIVMLQKAVATSDLSGMQHLLRTGLSRDLGGMNMLRLYKHSWFGTKYLIDDYINMVLETIDTFAEVTVRYNIPSAEVRFYQQSLEDALKYFGRSALTLSGGAVLGMKHVGVVKTLWEAELLPEIISGASAGSIVAGIVGTWTDERMPEVLENFPFSDLAVFDPPGTGRVGWVVNRLRTCMYSGAFFDMENLKRVMKLWLGDITFREAHYKTGRTLNICVSSASSAEPRLLNYVTAPDVFVWSAVCASCAVPNVFSPVNIYEKDVVTKEARLWMQNAQQTFVDGSLDHDIPMRKLSEMFNVNFFIVSQVNPHVRAFLEPEERFQGRQPTTPLPTRSPLQVAKGLFRREIIHRAQQIADLGFPQQWYRWASVFNQQYTGDINILPEINPAEYLHMMMNPTPEFMIEATMAGERATWPRMCRIKNCVAIELALIQTIHKLRDRVNFGPEARAARESRRSSSTGRASRGRSALPAFLRRRSLSIESATNDENGLGPPSLRVRRNVSLGSISLKPAMSITHTPRTTPYLSPQLGADYDRLGEALIMTATQEPE
>XP_009154440_Exophiala_dermatitidis
MIPNGTSREPSPEVELRPYDPSALPDYDTEFITQEELDSFAQALSAPTTESVTALNDWGPVRQKVKKNRARRRTPRRTKDETREGFVYTLLYYPLLLFVCGWIVVLFIIYNLTRLYIYVYEHLFSWRGRRETLRRRLQHANTYNEWQAAAHQLDVYLGNEEWKRSDPYSYYNHQTIRKVTSQLLELDTKVRAEEIVGGPGKGGSAALEELKSLLESCVKSNFVGIENPRLYSESYIGTKHLIQSFIDQVEKSLRTILNSKRLNDKDKVSFFRHLELNYGRTALCLSGGATFAYYHFGVVKALLETGQLPEIITGTSGGALVAALVATRTDEELKQLLVPALAYRIRACHESFPTWARRWWRTGARFDSIDWARQCSWFCRGSLTFREAYQRTGRILNVTCVPSDPHSPTILNNHITSPDCVIWSAVLASAAVPGILNPIVLMRKTKTGSLVPYSFGNKWKDGSLRTDIPLKALNLHFNVNFSIVSQVNPHINLFFFSPRGEPGRPVTHRKGRGWRGGFLGSTIETAVKLDLQKYLKILRHLELLPRLMGQDWSEIWLQRFSGTVTIWPKTVLSDFWYILSDPTPQRLDRMIRAGERSCWPKIRFISNRMKVEKVILEGLRKAGPVDDGHRFLNPVQEQQAQEGNLRSRRRPNDSISSTEDGHFEFHAPIPRRQSSMLQEISRQASVLWHDDGPTEGEEDAVSTTEEDEYEHERPLSSDGFTAES
>XP_013259391_Exophiala_aquamarina
MDFLSRILATVLGFLRCLFVVIWIEPWTKKPRLETKPPSNYGDWYEWWSEYDAIHGVVDWAAVDRHPAYDWHILRGLKRDLERCRQLGDDWGLCSQLRAQSSRNMCRILSAALYRKSPVQTKRLIHDYIIELRQSIAYLADRNSTNNGNIPVPVQEKRQVLHDMRRTLGRTSLLLQGGAMVSMSHLGVVKVLHEQRLLPQIITGTASGALVAALVCTTTDFGLPTICRGSGINLDAFVRAQLQRSTSRLGSWFGSSFLATLRRRYKRYRATRHLFDIDVLRQCARDNLGDITFEEAYEKTGRILNINIAMAEVAGTPQLLNYITAPHVLIWSAVVASIATSKQMYAPVRLLCKSDTGAVVTYFAADFSANKTKRQGSVHPEKPLQRIGELFNVNHFIVSQTRPYVAPFIQLQKWADYYQPLGIIVRLILSELLHWLEVFSRFGFLPIFLQRVLIDEVVPSIASWSKVSITPNLGVRDLISLFDNPTPGTLEQWSVRGEKSTWPLICEIKCRCDVEFELHAAYTSLRRRGLISPSSSD
>XP_016225864_Exophiala_mesophila
MSTLLTFPVPSRQLIWSCTGASANLIKNLSPNKKLAYLAEEIARYCKGVTPSESLEQAYLRRMKDATNLAEYETCTVALDEIQGHNSWKQEISSIEADYRPALIQAHAQILRKAIATSDLAALHYHLRTSISRDLGGMNSLRLYKHSWFGTKSLIDDYINTVLEAIDTFVDLTIRYNLPNSELRYYLQSLEDTMKFYGQSALTLSGGAILGMKHIGVVKTLWEADLLPDVISGASAGAIVAAIVGTAVDEAMYDILERFPHSDLAVFDPTPLGRFDWAKQRLRIFTKTGRFFSMDNLERVMKIWLGDITFREAHYKTGRVVNICVSSSDSDEPRLLNYVTAPDVYVWSAVCASCAVPHVFAPVDLYQKDPVTKQPKLWMKNAKQTFVDGSLDHDIPMKRLSQMFNVNFFIVSQVNPHVRMFLEREEEFVGVQPRNARHSRHPGHGIKDTLRLELIHRAQQIKDLGIPRVLSRWGSVLEQRYTGDINIFPEIETGEYLKLMANPTSEYMIKATVAGERATWPKMCRIKNCVAVEMALMRGIYTLRERINFGPEARAAREAGRPRSRGRTPRGRSAKATFLRRRSLSIESPATVEGLSIPPPSLRVRRNASMNNILFKPLTLSATPPKTTPLPSPYQTIDGDGFGDAMMMTTISVGNGCAKNGERESNSDYLE
>XP_013274677_Rhinocladiella_mackenziei
MAILMSLFPPHTQLFWSCVGIYADVIKLCSPSKRLQRLAEELAKFSRRPPETAVESLTRCMNEATSLAQYEKCTIALDKLQGHEAWKEEKESIEPGYNPDTIQTQVDMLHKAVAASDLSAMRHLLRTGLSRDLGGMNMLRLYKHSWFGTKFLIDEYINTVLDTIDAFADTTIRLNAHTTEVRACQQSLEDALKYFGRSALTLSGGALLGMKHIGVVKTLWEAELLPEIISGASAGSIVAGIVGSSTDENMVEVLEHFPFSDLAVFDPPGTDRLGWLVQRVRTFLYTGAFFDMENLKRVMKTWLGDITFREAHYKTGRVLNICVSSAGSAEPRLLNYVTAPDVFVWSAICASCAVPSVFSPVNIYEKDPITRAEILWMQSAQQTFVDGSLDHDIPMRKLSEMFNVNFFIVSQVNPHVRAFLEPEEKFRGRQPKTPVPRRNPLQVAKGVLRREIIHRAQQLADLGFPQRWYRWASVFNQQYTGDINIFPEIRSSEYLHMMTNPTPEFMLEATVAGERATWPRMCRIKNCVAIELALIQAIHILRDRVNFGPEARAAREPRRSSSRGRSSRGRSARPEFLRRRSLSIESPVGGQNGLTVPNSLRVRRNVSLGNISLKPTMSFSLTPRTTPYLSPQVGVDHDLMGDALLMTATKDSE
>XP_018005140_Phialophora_attinorum
MSSKGSKDPILASHSYDPHSLPDFDTEFLLDGELEAFSEALSAPTTKPVTALNDWRPIHQKIKKARRKREPRRSKDETREGFVYSILYWPLLFGVLAWIVFLFGAYNLTRLYIYLYEHLFAWIGRRETLRKRLQHARDYDEWKAAAQELDAYLCNDKWRESSLIPTITMQQSNIAVAEQISGSDQTNSLTELKDLLEACIKNNFMGVENPRLYSETYFGTKDLVQTFYKRVHQGLTTVCNAEHISDRDKGRFFRHLELNFGRTALCLSGGATFAYYHFGVIKALLETQQLPEIITGTSGGALVAALVATRTDDELKQLLVPALAYRIRACHEGMTTWLRRWWRTGARFDSLDWAKQSAWFCHGSLTFREAYQRTGRILNVSCVPSDPHSPVLLNNHITSPDCVIWSAVLASAAVPGILNPIVLMRKHPDGTLGPYSFGNKWKDGSLRTDIPLKALNIHFNVNFSIVSQVNPHINLFFFSPRGSPGRPVSHRRGRGWRGGFLGSSLETAIKLDLQKYLKILKHLELLPRPLGSDWSDLWLQRFSGTITIWPKTRLSDFWYILSDPTPVRLERMLKAGERSCWPRIKFISNRMLVENVILEGLRKYGQAASDRPATPSRVLELQNKEAEFDQTGTDTDGELQRAARDRPPTYSGPRRQSSIIQELTRQASVLWDDDGRGPEEVATTDEEGGNDEDLHEAVDEQ
>NP_588315_Schizosaccharomyces_pombe
MTALFNFWRIMYANISSIWLLVVSFFEWLFSATSISQQRGSGPRKGKVVMNKDCRSWEDWKVLATTIDKASGRWKWRFTPASDKYDYLLIDRCTVSLKRYRQRKSVYPMLMFLRSSLLRNFGNIGNSSLYTENYSGTKILIEEYVREVNNCLEFLYHTKRLSYDVKCDFFSAARISFGTTCLYFNGGTAFGLYHFGVAKTLWKRNLLPQILAGCASGALIASLLSVYRDEELNGLFDTFPSELWKICQQTSDYSLSKVVEYGNMLDISMIASFVRQRLGTITFQEAFERTGRIVNIVAPPSAVSGSPQVLNYFTAPNVLIWSAVCSSNSWAAIYRSSPLLAKLPDGSTEVCTPKNFIWPYAGLPNTGRSNPYARISEIFNVNHFVITQSRPSLFPTFYDELHHHRVSGYSLKMIRLVGLEMAYRFRQLDILGLLPPRLRRFFVDDYVPSAYITLTPTFSFSDIKHAFTKPSLSDIQYWILVGERATWQAIPLLQVRCKTEISLRHLSKNLTNSYVEPLSVNNLASPFVTNLEENQEKMLKIFKVK
```
