## Supplementary material for "Coding Sequence Insertions in Fungal Genomes are Intrinsically Disordered and can Impart Functionally-Important Properties on the Host Protein": fasta protein sequences: XP_722770.2_blasthits_fa.txt

```
>XP_722770_Candida_albicans
MKRPVSNSIVLTTTEEKIRNVLVGYCDYYNKTNNDSLELRITGGWVRDKLLGNESHDIDIAVNHLTGEEFVNGLHDYLRQHEPELSMNHVHTIKMNPEKSKHLETCTTKLFGVDIDFVNLRSEEYTHDSRVPSIEFGTPEQDAVRRDATLNALFYNLNQGEIEDYTKRGLSDLQNGILKTPLAPIKTFLDDPLRIIRLIRFASKFNFVVESETLNAMKEEHNKSALSTKISKERIEIELRKILTSNNPGYGLQLINYVDLASSIFYVPELAKEFDNESLEEARSQLACHMEIASLIYPNFKQTINNSTEKFKNEFAALMTNDDYKNVFWLSVILHPYTNVKSCKPNRDIFNQYLRLGLTSKKSDIAKVSAINMNSAELSRFFSAPELVKRSDIGLYLRKFSEFASLNLIVNALLDCVRKVDQFTQLPKELPVPFPEVGEKILGDENINKVISEIVSRYENLFVQIENWDLTNVHLVKPLIDGTTLSKSLGMKPGPWLRPTIEEILVWQLDNPQSSVDECFEFVKSIIPKYK
>XP_002419764_Candida_dubliniensis
MFRKGLLRFQHTFTHTMKRLVSNSIVLTTTEENIRNVLVGYCDYYNKTNNDSLELRITGGWVRDKLLGNESHDIDIAVNHLTGEEFVNGLHDYLRQHEPELSMNHVHTIKMNPEKSKHLETCTTKLFGVDIDFVNLRSEEYTHDSRVPSIEFGTPEQDAVRRDATLNALFYNLNQGQIEDYTKRGLSDLQNGILKTPLAPIKTFLDDPLRIIRLIRFASKFNFVVESETLNAMKEEHNKSALSTKISKERIEIELRKILTSNNPGYGLQLINYVDLASSIFYVPELAKEFDNESLEQARSQLARHIEIASLIYPNFKQTIMNSTEKFKKEFSALMANDDYKSVFWLSVILHPYTNVKSHKPNRDIFNQYLRLGLTSKKSDIAKVSAINMNSAELSRLFSAPELVKRSDIGLYLRKFPEFASLNLIVNALLDCVRNVDQFIQLPKELPVPFPEVGEKILKDENINKVISDVVSRYEKLFIQIENWDLTNVHLVKPLIDGTTLSKSFGMKPGPWLRPTIEEILVWQLDNPQSSVDECFEFVKTIIPKYK
>XP_002545279_Candida_tropicalis
MLGGRFSQSIRFIHNLRNTMKRPVNETITLTPPEENIRNVLVGYCDYYNKLNKDPLELRITGGWVRDKLLGNDSHDIDIAVNHLTGEQFVNGLHEYLKKYEPELSTNHVHTIKMNPEKSKHLETCTTKLFGIDIDFVNLRSEEYTLESRVPTIEFGTPEEDAVRRDATLNALFYNLNKSVIEDFTKRGLDDLEHGILRTPLPPIQTFLDDPLRIIRLIRFASRFNFVIEPETLKAMKDDRNKVALQNKISKERVEIELRKILTSKNPGYGLQLINYVDLAGSIFYVPELEKEFDIETLQKARTQLAPHMEIASIIYPNFKHIILNSTTKMKHELGTLISSDEFKNIFWLTIILHPYVQVKSLKPNKDIFNQYLRLGLTSKKSDIAKVTAINYNVSQIAKLFEDPKSVKRSDLGLYLRKFPGYAPLNLLANALLECVAKVAMDIHLPSELPVPFPEQSEEIVNDSKINSAISRVVSNYESLFKQIELWDLKHVDMMKPLIDGTTLSKTLGMKPGPWLRPTTEEILIWQLDNPDLSSDQCLEFVKSIIPKYTK
>XP_003869734_Candida_orthopsilosis
MRRGIPNVISLSETESKIRNLLVDYCNHYNASNQDKPLILRITGGWVRDKLLGYDSHDIDIAVNRLSGEEFVHNFQEYLKRKDPQFSVNHVHTIKMNPEKSKHLETCTTKLYGIDLDFINLRSEEYAHDSRVPTIEFGTPLQDALRRDATLNALFYNLNEEKIEDFTERGMDDLENGVLRTPLPPVKTFLDDPLRILRLIRFASKFNFAIEAETMDAMREKHNQQALSTKISKERIEIELRKILTSHNPSYGLQLINYCDLSQSIFFVEELEKEFDDYQLELALSKIPHQVNVASAIYLTFEQLILDSKIKSVFRKFLADGDTRFNFWLSVILHPYSIVTTKSKDIYHQYLRLGLMAKKSDITKISTIDMTSNETLQRYFHNPSSVKRSDLGIYLRRFPGFMDLNLIVQCYLECVDAIRIGTPVEIPVPNHSVQCTSDQVKTIQSIINRYESLYSTIDSLNLSEVHLMKPLLDGKQLVKHIQRNPGPWMKPAMDNVLLWQLDNPLGTKDQCLEYLKSTL
>XP_001528850_Lodderomyces_elongisporus
MNRRLFCRTFTRLVHSSMKQHTILLNDSEQKIRNLLVGYCDYYRNQGGKPLTLRITGGWVRDKLLCNESQDIDIAIDHLLGVDFVNGLQNYLIEQDPEMSMRHVHTIKMNPLKSKHLETCTTKLYDIDLDFVNLRSEEYTEESRVPVIEFGTPKEDAMRRDATLNALFYNLNEQKIEDFTGKGLQDLQDGVLRTPLSPVKTFLDDPLRILRLIRFACKFDFKIEKKTLEAMMELHNQKALSTKISKERIEIELRKALVSKNPSYGLRLIYHCNLVKSIFYVDGLGFDETAMKHSVKRIPHHLLAASAIYPYFEQQIHKSTIHMLRALEIFDDDSKFNFWLSMILHPYSTVPRVKNKDVYDQFLRVGLKCKKSDINKISAINLVSRTTIDQFLEAPQSVKRSDLGLYLREFPDFASLNLLVQCFIDCIHNVHVDGSLLLPPPPSPTTADLSLRNKKLINETIAKYESLFSHINQLGLEDVHIMKPLLEGRTIAKELEKKPGPWMKPVTDEVLKWQLDNPSGSAEECMMYIKSKVTL
>XP_007376765_Spathaspora_passalidarum
MKRFACSIFYQQRLGSRFLSYQQSSMKRPVCDYITLTAPERRVRELLVEYCNYYNTQNGIGEEDQLELRITGGWVRDKLLGNESHDIDIAVNHLTGEQFAHGLSDYVSKYQPDLDMHTLHTIKKNPDKSKHLETCTTKLYGIDIDFVNLRSEEYSLDSRVPVIEFGTPQEDALRRDATLNALFYNLNHSKIEDFTGKGLEDLHHGLLRTPLPPIQTFLDDPLRIIRLIRFASKFNFMIEQKTLCAMKEEHNKIALSTKISKERIEIELRKILTSKNPGYGLQLINYIGLARSIFYVDSLENEFTKEELKLACDKMPAQLALSTKIYPNFKHIIVNSTKKFRHAFAELLHNEDSMNIFWLAIILQPYSILPPRKPNHDGITKFMKDGLKSKRSDVIKVQAIAQNYKYQTGVIKQLFQDPTTVKRSDLGLYLRQFPGFAPLSLITDCLLDCMHDLHGAIDISSELPPFPESSQEMLNDEHINRVINDNVHKYEELFAAIDQLGLADVHTVKPLLDGTTLSKKLDLKPGPWLKCVNDEILVWQLDNVGATREDCFKFVETIISKYTS
>XP_043047967_Scheffersomyces_spartinae
MRRTIHNMILLNSKEQKIRDLLIDFCNEYNQQTNNKDPLELRISGGWVRDKLLGLESHDLDIAINTLLGEEFVTELEKYVGKYRPELKMETFHTIKKNPEKSKHLETCTTKLFDMDIDFVNLRSEEYSNESRVPIVRFGTAEEDALRRDATLNALFYNMNKDEIEDYTKTGIEDLQNGILRTPLAPLQTFLDDPLRVLRMIRFASRFSFIVDPTVLEAMANKEIKDTLLFKISRERVGVEVEKMLISRHPEYGLKLINYGGLSECIFSPGGEMLTLIENVNDKSVLDNIDLITQHIPKYLNLVANLYHPVFETGLNDYPRLKRIFQATLDDPLSIKIFWYSSILQPYDGLQVKTNPKKINSYTPLSLLIVRDGLKLGKHHFEPVGKITQGFESQRPILERYFRDPQVIKRSDLGNYMRYFGSYSSINILVNCFSDVVEAVQNVVGEDNEEVKISIPDPHTMTDLPVDDDKLFKPIQKVLYDYDHFIKALEGLKLMEAHNIKHLVDGKTLMKVLGRKPGPWMAKTLDVVMTWQLDNPEGTEEACVEYIKHLIPEK
>XP_001384007_Scheffersomyces_stipitis
MKRPIQTTITLSETEAKIQNLLVDYCRHHSETYPNKFPLELRITGGWVRDKLLGNHSNDIDIAVNHQSGEQFASNLHEYLRVHNPELHLKAIHTIKKNPEKSKHLETCTTKLFGMDIDFVNLRSEEYSDDSRVPIIKFGTPEEDAYRRDATLNSLFFNLNKNEIEDFTGKGLQDLQDGVLRTPLEPLQTFLDDPLRVLRLIRFASRFNFIVEPKTLEAMTSPEIRESLTTKISKERIEVELLKIFTSKNPSYGLRLINYANLYSRIFSTEELVLATPDVVTKLKASCDEISDHVALAATLHPIFVDVERTIQNHFGREFKRLSSIYEYHNPFWLAVILFPYRGLRCKHLPKDRVPSPVAKILMRNGLKTKNYDVDIVTTITDEYVESREILDRYFANPKLVKRSEMGMYLRKFKSFADLNIFFNCFIDIMENLKTLGVSTVGPVPVIPDDVRHHPEFVYTIQKITNKYSDFLEYIDDEGLSDADKIKPLIDGTRLTQELGVKPGPWVTLVTEEILVWQLDNPDKGADECLEYIRDIAQRYVAEEQARVAELKAKKGKKK
>XP_020063960_Suhomyces_tanzawaensis
MFSKVFKSFTPTITHSRSHLHTVPLKCFTHPTMKRPVLDKIELNETETNITNLLVEFCSHYNQSHTPEEALVLRITGGWVRDKLLGIESNDIDIAINHLSGEVFASKLYEYLEQKDKSLQLKAIHTIKKNPEKSKHLETCTTKIYGLDIDFVNLRSEEYTSESRVPIMKYGTAEEDALRRDATLNALFYNLNERKIEDFTGSGMNDLKQGILKTPLQPMQTFLDDPLRALRLIRFASRLDYEIEDNTLMAMKSPELKSTLVHKISRERVGIEMEKTFTSANPGYGLRLINYVGLSDSIFNFGTLTETITELNDQSTLSALEHANGQLVRQINAATYSFPLFQHVFQRIPKDSQLSSVYSTIFSNVEFVKAFWIAAVLLPYKDMTVKTNAKKNVLTHVPEVLLREGLKSSKSEIDKVSVLTKYRDSTTDVLSRFFEDRSSVPRSELGLLLRNFGSFLPLGILHNCFIDIVQPILQLNLPVSKPQPTFEYEPEQLESLETNINNQLQKYETFLNAVDDLGLKDVYLMKPIVDGKTLSKELGIRPGPWMGQVNNALLVWQLDNPEKGKKDALVYAREILPQYT
>XP_020076152_Hyphopichia_burtonii
MNNLLKYCIKKPAHQLSKTVTRDICTSLKISFAPPALRYYSMKRSIKDKINLNETETNIRNVLVKFCDYHNSLPDTDPSKKLELRITGGWVRDKLLGKESHDIDIAINFLSGEEFASLLYDYLVEHYPELELKGLHKIKKNPEKSKHLETCTTKLYGLDIDFVNLRNEQYTSESRVPIIECGTAEEDALRRDATLNALFYNLNKNIIEDFTGKGLEDLHNGILRTPLQPLQTFLDDPLRVLRLIRFASKFDFTIEEETLNAMKSPELKSTLIHKISRERVGVEIEKVLTSDNAQYGLNLIKFVDLTESIFNTGTIYESIQQSNDATVISDLSEKSSRLSSRVETSTVLKPVFDSIIESNRFSHFSPLYSNLFQDDHLKKLFWLAVILQPFGSLEVKVNPKKQNFFQIVDIILKEGLKYGKHDSDTISGIIKESVTSYQVLSDFFDNGANIQRSKLGVYLRNFGQYSPLNLIFNCFNDIIKKVIVSPSPDQQAPYPRPDLFPFSEADLNTIKSTIQEYDSLIKYIHDQALAEVDKLKPVLDGKTISKSLDKKPGPWMKSITHEVLVWQLDHPTGSQDECLQHIKQYLSTQL
>XP_015465460_Debaryomyces_fabryi
MKRDILSSISLNDTELKIQNLLVNFCEHYNSNCEPNKELVLRITGGWVRDKLLGKESNDLDIAINHLSGEEFASQLHSYLDQFHPNLTLKAIHTIKKNPEKSKHLETCTTKLFGLDIDFVNLRSEEYTTDSRVPIIECGTAEEDALRRDATLNALFYNINQGVIEDFTGKGLDDLKNGILRTPLQPLQTFLDDPLRVLRLIRFASRFNFLVESETLKSMTNDEIKSTLIHKISRERIGVEVEKILTSNNPEYGLHLINYVGLTKSIFNAGPFSKVIDENNDKNTLDEMNACTQNLVSQLPIVLGLFPVFQSTIKESSFPRFQESFDAIFNDKQLKKLFWLCAILQPYKSLSVKSNAKRAMRTQVVEIILKEGLRFGKHEFDPVSTIVRESQLSHEILDRCFKDPDHLKRSELGLYIKQFDKYSALNIVFNCFNDIVQQIHLEAPSDLPSPVPVNSLDLDLSVITKSIQSYECLLTSVINQKLTEVHTIRPLIDGKTLSKELSMKPGPWMGKINSEILVWQLDNPSGTQEECLNYVREILPNYI
>XP_459981_Debaryomyces_hansenii
MNCLISTIKYSITKPIQFKSRGSIYKSFQHFHTMKRDIHSSISLNDTELKIRNLLVDFCEHYNSNCEPNKELVLRITGGWVRDKLLGNDSNDLDIAINHLSGEEFASRLHSYLDQYHPSLTLKAIHTIKKNPEKSKHLETCTTKLFGLDIDFVNLRSEEYTTDSRVPIIECGTAEEDALRRDATLNALFYNINQGVIEDFTGKGLDDLRNGILRTPLQPLQTFLDDPLRVLRLIRFASRFNFLVESETLESMTNDEIKSTLVHKISRERIGVEVEKILTSKNPEYGLHLINYVGLTKSIFNAGPFNQIIEANNDKDTLNEMNSCAQNLSSQLPIVLGLFPVFQNTVKRCNLSRFHEAYEAIFNDKQLKKLFWLCAILQPYESFSVKSNAKRVMRTQMVEIILKEGLRFGKYEFDPVSTIVKESQLSHEILDRFFTVPEQLQRSELGLYLKQFDKYSALSIVFNCFNDIVQEISYLEVPNTLPSPVPVNPLQLDTSVITEYVRRYECLLDAIINQELTEVHIMRPLIDGKTLSKELSMKPGPWMGKINSEILVWQLDNPSGSKDECISYVKEILPKYI
>XP_006688695_Yamadazyma_tenuis
MKRTINNSIVLNETEVNIKNLLLEFCNQYNSTIQDRTRHLVLRITGGWVRDKLLGDESHDLDVAINHMSGEEFASKLSLYLTKHHPDLPLSSVYKIKSNPEKSKHLETCTTKIYDLDIDFVNLRSEKYTSESRIPVIEYGTAQEDALRRDATLNALFYNLNESKIEDFTNRGLQDLQDGILRTPLKPLQTFLDDPLRVLRLVRFASRYNFTVETETLTAMKDPEINASLLHKISRERVGVELDKILTSANPEYGLRLLNYVNITESVFNVGTISSQLSKFNSTNEIEQYGRLSQQLGPQVSAATAVFPVFKSILLGSDNHRLIGSFNTVSSKHLWLSVVLYPFRSMSLRINDKMSGIYHVPEIIIKEGLRFGKHDFEPVSNVLANLGSSSEIWANTVAGTIARSRLGLYLRQFGIYGDVNILVNCFLEALQQVQHLLKPSHDEPTPQPPVLNDPDINDALTATISKYERILGAIEEQDLTLVHSLKPLVDGKTISKALDKKSGPWMAPVIQEVLVWQLDNPQGTPEQCLEHLKRSL
>XP_001484291_Meyerozyma_guilliermondii
MKAQSVHTIKKNPDKSKHLETCTTKLFGLDIDFVNLRSEKYTADSRVPVIECGTAEEDALRRDATLNALFYNLNQDKIEDFTGKGLDDLRNGILRTPLAPYQTFLDDPLRVLRLIRFSSTFDFQIESNTIEAMTTDEIKQALIHKISRERVGVELDKILMGNNPIYGLRLISHVGLTNSIFNVGTLENTINEINQPAHLDVVKQRSALIDGQISAMSTSFKVFTTLIDKNYQSLQKVLTSVLLDTHLQKLFYLSTVLLPYENAVLRANPKRAAESAVPELILKEGLRLGKHDFEPVSTIVKEHKLAITAFQAFFDSHTIKRSELGTILAKYKAHSSLSVLVYAFAELLQNPEFKAPVLIEPHPQVLNLAEQLLSQSHYSLSKYENLMRYIENESLWDVHNVKPLVDGKTLSKELNKKPGPWMGEVTNMILVWQLDHPLGTKEECIEFIKSQI
>XP_018709432_Metschnikowia_bicuspidata
MRRTVLDKITLNATEQQIKNVLVDFCTQYNEQKTGGDCGRQLELRITGGWVRDKLLGDESNDLDIAINVLSGEDFAVQLMQWADSTSTSLGDNAASLHTIKKNPEKSKHLETCTTKLFGLDVDFVNLRNELYSADSRVPQVEYGTAQQDAMRRDATLNALFYNINEDRIEDFTGHGLADLQAGILRTPLQPLQTFLDDPLRALRLVRFACRFNFTIEASTLEAMKDGHMKETLVNKISRERVGVELHKILESSNVPYGLRLINHVNLTDCLFDAGTLTPSIQQANEKAVLDEIELAKDHVTKAVDDTTRHYAVFMQALKATPRLHALAQEVFAAKLKQKLFWLCVTLHPYGGIRVKVQAKKLQSTSYTEVILKEGLRYGRAEHETCTRIAADIVEGLFLSTYFACPQDVRRSEIGLYMRRFGEHFSICMVANAYHDFLRNIEPCPFNTDVQAPTEKLDFSQANHVLSQYELLLQNVDELELSGVKDMKPLIDGKIISNALQRKPGPWMRDVPQKAMEWQLDNPSGSVEACLEYIRDQYSGLS
>XP_002615930_Clavispora_lusitaniae
MNVLGKVRSKSLFTKPSRLVFSNNYSQPKMVKRLVKNTVELNETEKKIKNLLVSFCDEYNQQVKPEDRLELRITGGWVRDKLLGKESNDLDIAINLLSGQDFASKLLEYSQQKGMDLGKNATSLHTIKKNPEKSKHLETCTTKLFGLDIDFVNLRNEQYTEDSRVPVIECGTAEEDALRRDATLNALFYNLNKSEIEDFTGKGLADLENGILRTPLQPLSTFVDDPLRVLRLIRFACRFNFQIESSTLESMKDEKIKTALIHKISRERVGVEMDKILTSDNVPYGLRLLNHLGLTDTVFRVGDLAEVINDINDSATIERLEEAKEALKLKVDQATQSWDSFIEVMASHPDLELSKVMKRLFSSKHGQKLFWLCAILHPFGGIQVKTNPKKASYSSYVELIIKEGLRFGKADYDSTSLVLDKMYTNDTLSQFFASPANLSRADLGMYIRLFGDYFDLNIVANSFHDILSSCSLPDCTEEVPTHETRNGEINPQILESTFNRYQTLVMAINKYGLENVKTLKPIVDGKVISKALQRKPGPWMSKITSEVMKWQLNHPEGTQDECILHIREFLRDESP
>XP_025343755_Candida_haemuloni
MRTCLLHHTKAYMSQKKLLGCIPRSLKYPIRNLHIKNMHTVNTNITLDEREDTIKKLLVGFCDTYNAGIPEKDQLELRITGGWVRDKLLGEQSHDLDIAVNVLSGEDFASKLLEYTEQNGIDLGDNSTSLHTIKKNPEKSKHLETCTAKLFGLDIDFVNLRSEQYTEESRVPIIDCGTAEEDALRRDATLNALFYNLNKSEVEDFTGKGVEDLKKGILRTPLQPLQTFVDDPLRVLRLIRFAARFDFTIDPETLSAMKDGHITNALVHKISRERVGVETDKILTGSNPGYGLRLINHVGFSNSIFNPGALRSTIEELNPDVIEQIDHLDSKVSLRIDAATQYLQSFVYSIENASEAPLLKSIYESILDDASAYKALWLCLILEPYSGISVKLNARKMSFTHYPEVILKEGLRLGKQDYDVVSNILKNTCGFTTFDSYFENPSKITRSELGLYMRQYGDHFKLSVAFGAFSDYLNGLEIADLTEEVPEPEGVHSPLNEERFRETIFQYESLLETIRDKGLEDVANLKPIIDGKKISKALDKKPGPWMREVTDEVMKWQLDHPEGGPEDCIEHIRNVLNQRSDSIHVGYGIQDHIVKETLSTLATSTYVIVTDENMEKTAPFQKLKASFEAQIKEQRPDSRLLTYAVSPGENNKSRETKAKVEDFLLLSGCTRDTVILAVGGGVVGDMIGFVAATFMRGVRVVQVPTTLLAMVDSAVGGKTAIDTPLGKNFIGSFHQPKYVFVDVSFLETLPARQFINGMAEVVKTAAIWDEPEFTRLESFAPTFLKVVSSDSLDLQEIKEDLVKTVLGSIRVKADVVSKDEKESSLRNLLNFGHTIGHAIEAIVTPQALHGECVAIGMVLEAELARYWGILSPTGVARLVKCLNAYNLPTSINDKTFLSNVGFKRHFVVIDSLLKKMAVDKKNDGSKIRTVILEAIGKCYQWKAHEVSQQDLRFVLTDETLVKPFSEETTPSTNTVIPPGSKSISNRALILAALGSGTVRIKNLLHSDDTKHMLAAVAALKGAEISTEDNGETIVVTGNGGSLITCDEQIYLGNAGTASRFLTTVASLVNVNKSSNDYTVLTGNARMQERPIGPLVDALASNGSEIEYLNSQGSLPLKIKAGKGLKGGRIELGATISSQYVSSILMCAPYAQEEVTLALVDGKPISQLYIDMTISMMKAFGINVTKSTTEEYTYHIPKGSYKNPDVYEIESDASSATYPLAFAAMTGSSCTVPNVGSSSLQGDARFAVDVLKPMGCTVEQTATSTTVKGPARGTLKPLKHVDMEPMTDAFLTASVVAAIANDSTPTQITGIANQRVKECNRIKAMVDELSKFGVSANELPDGIEIHGIDYKILKTPSIEDGGVKTYDDHRVAMSFSLLAGMCPEPVLITERSCTGKTWPGWWDVLHTKFGADLDGYEPPKDLNDVSLLANARKNGNKSIIVIGMRAAGKSTVSRWMADLLGFTLIDADTAFEEKHGDIREYIKKEGWEKFREVESEILKTITSEKPTGHVISTGGGIVESEESRTLLKNYAKSGIVLHLHRDLDETIIFLNSDATRPAYVSEIKEVWERREKWYHDCSNFLFYSAHCSTDNEFKKLRQSFANFIKTITGLEVTRTPSTRSFAVSLTHENLNDIAEDLEDITAACSAVELRVDLLKEYTSTYVAEQIAILRKYVNLPIIFTVRTKSQGGRFPDEDVEKYHELTDLALKLGVEYLDLQLSIPTKITKRIFGKKGFTRIIATYVDLKGEHKWNDPAWDNRYNAAFSLNADLIKLVGTASDFQENIAVENFKSSHQSTPLIAYNHGQEGKLSKVLNTLFTPVTSELLPGIPSTDEVTVGEINSSLSQIGILTKKEFTVVGSPIEHSRSPDLHGSAYQDLSLPHKFGRFESSNAEEVYRELISKPDFGGLAVTMPLKLDIMKYTDELSEAAKLIGAVNTVVPLKGHPGKFLGDNTDWYGITKSFTRNGVPSIEHANVNGLVIGGGGTARAAAYALHQIGCSKIYMINRTASKLHEIQEQLPVEFNIEVLESDEQTEKAEAVSLAVSCVAADKPLDETLLNRVESLLHRGALAKKGGFNPTLLDAVYKPRVTPMMKIAQDKYSWTVVPGVEMLVNQGERQFEIHTGLTPPYKVIYNAVVRE
>XP_024712399_Candida_pseudohaemulonis
MVKSNIVLDDREQTIRNLLVNFCDSYNSKVSADDKLELRITGGWVRDKLLGQESHDLDIAINVLSGEDFASRLLEYTEQQGIDLGRNSTSLHTIKKNPEKSKHLETCTAKLFGLDIDFVNLRSEKYTEDSRVPIIDCGTAEEDALRRDATLNALFYNLNKSEVEDFTGRGIEDLKNGVLRTPLQPFQTFMDDPLRVLRLIRFASRFNFTIDAEAIEAMKDANIRSSLIHKISRERVGVETDKTLTGNNPSYGLRLTNHVGFSNSIFNPGTLRSTIEELNPDAIQQIDHLDLKVSLRIDAATQYLHSFVDSIKHSSEAPLLQSVYELILNDKAATRALWLSLILEPYSEISVKLNARKQAVTHYPEVILKEGLRLGKHDYDTVSNILKNSSGVTTFDKYFENPASISRSDLGLYMRQYGEHFKLYIAFGAFSDYLDGLEIVDLTGETPTPEGINAPLDEDKFRETVFQYESLLETIRDKGLEDVAHLKPIVDGKRISKELDKKPGPWMREVTDEVMKWQLDHPQATPEECIEHIRQYVYSMAQVEKVKILGTDSIHVGYGIQDHIVKETLSNLATSTYVIVTDENMEKTAPFQKLRASFESQIKEQRPDLRLLTYAVSPGENNKSRETKAKVEDFLLLSGCTRDTVILAVGGGVVGDMIGFVAATFMRGVRVVQVPTTLLAMVDSAVGGKTAIDTPLGKNFIGAFHQPKYVFVDVSFLETLPTRQFINGMAEVVKTAAIWDEPEFTRLENFAPTFLKVVSSDSIDLKEIKEDLVKTVLGSIRVKADVVSKDEKESSLRNLLNFGHTIGHAIEAIVTPQALHGECVSIGMVLEAELSRYWGILSPVGVARLVKCLNAYNLPTSINDKTFLLNVGFKRHFVVIDSLLKKMAVDKKNDGSKIRTVILEAIGKCYQWKAHEVSQQDLRFVLTDETLVLPFSESATPSTNTVIPPGSKSISNRALILAALGSGTVKIKNLLHSDDTKHMLAAVAALKGAEISTEDNGETIVVTGNGGSMITCDDQIYLGNAGTASRFLTTVASLVQINKQSNDYTVLTGNARMQERPIGPLVDALRSNGSEVEYLNSQGSLPLKITAGKGLKGGRIELGATISSQYVSSILMCAPYAQEEVTLALVGGKPISQLYIDMTISMMKAFGIEVTKSTTEEYTYHIPKGSYKNPEVYEIESDASSATYPLAFAAMTGTSCTVPNIGSSSLQGDARFAVDVLKPMGCTVEQTATSTTVQGPSRGSLKPLKHVDMEPMTDAFLTASVVAAIANDSTPTQITGIANQRVKECNRIKAMVDELAKFGVTANELPDGIEIHGIDYRKLKVPSATQGGVKTYDDHRVAMSFSLLAGMCPEPVLITERSCTGKTWPGWWDILHTKFGAELDGFEPPKDLNDVSLLANARKNGDKSIVVIGMRAAGKSTVSRWMANLLGFKLIDADDAFEEQHGDIREFIKKEGWEKFREIESTIFKQIVTEKSTGYIISTGGGIVEGEESRTLLKNYAKSGIVLHLHRDLDETIIFLNSDATRPAYISEIKEVWQRREKWYHECSNFLFYSAHCSTDNEFKKLRQSFSNFIKTITGLEVTRVPTTRSYAVGLTHENLEDIAEDLEDITAASSAVELRVDLLKEHTSTYVAEQVAILRKYVNLPIIFTVRTKSQGGAFPDEDIEKYQDLTGLAIKLGVEYLDLQLNIPVKITKQIFGKKGFTKIIASYVDLKGEHKWSDPAWDNRYNAAFSLNADVIKLVGTATDFQENIDVENFKTAHQSTPLIAYNHGEEGKLSKVLNKVFTPITSELLPGIPSDGEVTLAEINSSLSQIGILTKKQFNVVGSPIEHSRSPDLHGSAYQELNLPFKFGRFESSNAEEVYKELISKPDFGGLAVTMPLKLDIMKYTDELSDAAKLIGAVNTVVPLKGQPGKFLGDNTDWYGITKAFTRNGVPAIEHASVNGLVIGGGGTARAAAYALHQIGCSKIYMINRTASKLYEIRDQLPQNFNIEILESKEQVEAAEPVSLAVSCVAADKPLDENLLNSVESLLHRGALAKKGGFNPTLLDAVYKPRVTPMMKIAQDKYQWTVVPGVEMLVNQGERQFEVHTGLTPPYKVIYNAVVRE
>XP_025336073_Candida_duobushaemulonis
MVKSSIVLDDREQTIRNLLVNFCDSYNSKVSADDKLELRITGGWVRDKLLGQESHDLDIAINVLSGEDFASRLLEYTEQQGIDLGRNSTSLHTIKKNPEKSKHLETCTAKLFGLDIDFVNLRSEKYTEDSRVPIIDCGTAEEDALRRDATLNALFYNLNKSEVEDFTGRGIEDLKNGVLRTPLQPFQTFMDDPLRVLRLIRFASRFNFTIDAEAIEAMKDANIRSSLIHKISRERVGVETDKTLTGNNPSYGLRLTNHVGFSNSIFNPGTLRSTIEELNQDVIQQIDHLDSKVSLRIDAATQYLHSFVDSIKNSSEAPLLQSIYESILNDKAATRALWLSLILEPYSEIFVKLNARKQAVTHYPEVILKEGLRLGKHDYDTVSNILKNSSGVTTFDKYFENPASISRSDLGLYMRQYGEHFKLYIAFGAFSDYLDGLEIVDLTGETPTPEGINAPLDEDKFRETVFQYESLLETIRDKGLEDVAHLKPIVDGKRISKELDKKPGPWMREVTDEVMKWQLDHPQATPEECIEHIRQVL
>XP_028889503_Candida_auris
MHSQVNSSIVLDEREETIKKLLVNFCDEYNSYVPDADKLELRITGGWVRDKLLGKESHDLDIAVNVLSGEEFASKLLEYTEKKGIKLGANSTSLHTIKKNPEKSKHLETCTARLFGLDVDFVNLRSEQYTEESRVPIVDCGTAEEDALRRDATLNALFYNLNRNKVEDFTGRGIEDLKNGLLRTPLQPLKTFVDDPLRVLRLIRFAARFDFVIEPVTLSAMKDSHIRSALVHKISRERVGVETDKILTGNNVSYGLRLLNHVGFSESIFNPGVLVSTVNELNDKDLCEQIRHFDKKVSSRIDAATQHMRSFTNSVKSANDIPLLQAIWQAVSQDKAATKAFWLCVILEPYSEINVRLNPRKQSLTHYPEVILKEGLRFGKADYDTVSNILKNTSGFTTFDRYFENPSQITRSDLGLYIRQYGDHFPLSVAFGAFSDYLKGVETENRTAEVPTPDGLHLPFNETAFHEIAFQYESLLETIKSEGLEKAADLKPVVDGKMISKALNKKPGPWMKDVTHEVVRWQLDHPHGNAEECIEHLRSVLI
>NP_011095_Saccharomyces_cerevisiae
MLRSTISLLMNSAAQKTMTNSNFVLNAPKITLTKVEQNICNLLNDYTDLYNQKYHNKPEPLTLRITGGWVRDKLLGQGSHDLDIAINVMSGEQFATGLNEYLQQHYAKYGAKPHNIHKIDKNPEKSKHLETATTKLFGVEVDFVNLRSEKYTELSRIPKVCFGTPEEDALRRDATLNALFYNIHKGEVEDFTKRGLQDLKDGVLRTPLPAKQTFLDDPLRVLRLIRFASRFNFTIDPEVMAEMGDPQINVAFNSKISRERVGVEMEKILVGPTPLLALQLIQRAHLENVIFFWHNDSSVVKFNEENCQDMDKINHVYNDNILNSHLKSFIELYPMFLEKLPILREKIGRSPGFQQNFILSAILSPMANLQIIGNPKKKINNLVSVTESIVKEGLKLSKNDAAVIAKTVDSICSYEEILAKFADRSQLKKSEIGIFLRNFNGEWETAHFASLSDAFLKIPKLETKKIELLFQNYNEFYSYIFDNNLNNCHELKPIVDGKQMAKLLQMKPGPWLGKINNEAIRWQFDNPTGTDQELITHLKAILPKYL
>XP_018222832_Saccharomyces_eubayanus
MLRSTIPLLMKSIPQKAMTNPTFALQAPKITLTKVEQNICNLLNDYMDLYNGEHQNKPEPLTLRITGGWVRDKLLGQGSHDLDIAINVMTGEQFATGLNDYLQQHYAKYGVKPHNIHKIDKNPEKSKHLETATTKLFGVEVDFVNLRSEKYTELSRIPKVCFGTPEEDALRRDATLNALFYNIQKGEVEDFTRRGLRDLKEGILRTPLPAKQTFLDDPLRVLRLIRFASRFNFAIDPEVMAEMGDPQINSAFNSKISRERVGVEMEKILIGPTPLLALQLIQKAHLDNVIFFWHNDKSVVEFNEKNCQDINKIKHVYDDNILNSHLQSFIELYPMFLEKLPILRKKIGQSHSFQQNFILSAILSPMANLQIIGNPKKKLNNLLSVPESIVKEGLKLSKNDAVIIARTVDSLGSYEELVSRFTNGSLLQKSEIGIFLRSFIGEWEIAHFTSLLDAFLKIPRSETGRTESLLQNYNAFYSYIYDNSLEDCHELKPIVDGKQMAKVLEMKPGPWLGKINNEAIRWQFDNPEGTDTELITHLKAILPKYL
>XP_033765985_Saccharomyces_paradoxus
MLRSTISLLMNSVAHKTMTNSNLVVNAPKITLTKVEQNICNLLNDYTDLYNEKHHDKPEPLTLRITGGWVRDKLLGQGSHDLDIAINVMSGEQFATGLNEYLQQHYAKYGAKPHNIHKIDKNPEKSKHLETATTKLFDVEVDFVNLRSEKYTELSRIPKVCFGTPEEDALRRDATLNALFYNIHKGEVEDFTKRGLRDLKDGVLRTPLPAKQTFLDDPLRVLRLIRFASRFNFTIDPEVMAEMGDPQINIAFNSKISRERVGVEMEKILVGPTPLLALQLIQKAHLDNVIFFWHNDDSVVKYNEKNCQDMDRINHIYNDNILNSHLKSFIELYPMFLEKLPILREKIGHSSGFQQNFILSAILSPMANLQIIGNPKKKVNNLVSVTESIVKEGLKLSKNDATVIAKTVDAISSYEEILAKFADRSQLKRSEIGIFLRGFNGEWETAHFASLSDAFLKIPKFETKKIDLLFQNYNDFYSYIHDNNLNNCHELKPIVDGKQMAKLLQMKPGPWLGKINKEAIIWQFDNPTGTDTELITHLKAILPKYL
>XP_003674939_Naumovozyma_castellii
MRAFPAYLRSMTTAMASSSATLPPIIKLTPIEKDICKLLNDYTLHYNQTHLDIKEPLTLRITGGWVRDKLLGQGSHDLDIAINIMSGESFARGLNEYLTKHYARYGIKPHSIHKIDKNPEKSKHLETATTKLFDIEVDFVNLRAEEYTELSRIPITKFGTPEEDALRRDATLNALFYNIQENQIEDFTRKGLTDLKNGILRTPLPARKTFLDDPLRVLRLIRFASRFNFTIEDNVLKEMSNPEINAAFITKISRERVGNEMEKILIGNNPILGLSLIQQAHLENAIFFWHNDPSIIECNETSNKEQMQTIQKIYQEGILNKHLLKVIDNYQLLLSRSPILQSHILNNNTFKQNFILASSLLPFATLRIIALPKKKLNNTCYVSESIIKEGLKMNKLDAKIVSQTVENVSKHKALIKEFVQNSNSLQRSKLGTYLRSYSGHWEIVHFVALLEEFINLQSNDDHTAIELFKDYNSFYSFILDQGLKNCHEMKPLIDGKKMLKVLNMKAGPWMSELNNNIIVWQFDNPNGTEAQLLEYIKTVLPVT
>XP_003668502_Naumovozyma_dairenensis
MFRRSLLSSSSILISSPALAVLYLQASSSSSSINSLKKYSKKYLNRNQPTEIVSSKMSNNNGITIGNGNLMELSSSSSSSAPVETPIETPIPSTPLSNLTYENLHSSHNDNERFTLSPTINLTPIEKNICKLLNDYTLHYNELHKHTTVEPLTLRITGGWVRDKLLGQSSHDLDIAINIMSGESFAMGLNDFLNKHYQRYGIKPHSIHKIDKNPAKSKHLETATTKLFGVEVDFVNLRAEEYTELSRIPIMTKFGTPLEDALRRDATLNALFYNIQKNKIEDFTQMGLKDLKMGILRTPLPPRKTFLDDPLRVLRLIRFASRFNFKIDEKVQKEMNDHEINVAFNSKISRERIGVEMEKILNGPNPLLGLDLIQKNHLDNVIFFWHNDENVIKFNKENLDKNDLLQITKIYDQGILNNHLKNLIRNFQEFVSIPLIKSTINEFFTENSDSSLKQNFILASSLTPFANLKIIALPKKKLNNTITVSESIIKEGLKLSKNDAKIVSQVIDLLKDYQGMIKKFVNASSSSTLKTKEQKLKRSEVGMFLKILNGHWQLIHFVSLLNEYLNLLKENNQYKNQLLINSLFNKYESFYAFIFNENLQNSHEIKPLVDGKKLLTLLKMKPGPWLGKINNASIIWQFDNPDGNETQLVEYIKGILQQQGQL
>XP_003955686_Kazachstania_africana
MITRSSHSTSSELLPNIQLTETESKICNLLKDYVHYYNSTSAYDPSIDPLTLRITGGWVRDKLLGQGSHDLDIAINIMTGEEFARGLNEYLLENYGKYGIKPHSIHKIDKNPEKSKHLETATTKLFGVEIDFVNLRSEEYTETSRIPIVNFGTPEQDALRRDATLNALFYNIASDQIEDYTHRGLKDLKEGVLKTPLPPRQTFLDDPLRVLRLIRFASRFNFKIDNEVLFEMNDPEINLSFNSKISRERIGVEMEKILNGSNPLIALKLIQISNLENVIFFWHGDQSVIEFNEQNNSEYPKIINIYKRNGPMNRQLLTFLKNYDSLINNVFRLRTLLQENRNFCQNFILASTLIPASNLKIISLPKKKMNNTMSLVESVVREGLKFSKNDAAIVSKCVDSIQNYQRMMNKFFLKENFLKRSELGTFLRDFNGTWEIMHFTSLVDEYLKSTHNAENDQSAEFIFRKYELFYDYIIDQDLVDCHNLKPLLDGKKLLKSLEMKAGPWLGKANSDAIIWQLDNPHGSSDELLAYIKENLPTYL
>XP_022465489_Kazachstania_naganishii
MECRALGILYSVRRVNCRAFGMAHRLVHSIVVEDPTGGSKSPLRARVPPKLILNKTEHEICNLLKDYCNRYNSKHADDPLVLRITGGWVRDKLLGQGSHDLDIAINNMSGESFAQGLNQYLTENYAKYGVKPHSVHKIDKNPEKSKHLETATTKLFGVEVDFVNLRSEEYTELSRIPVVNFGTPEEDALRRDATLNALFYNIQTENIEDFTKRGLQDLQDGVLRTPLPPRKTFLDDPLRVLRLIRFASRFKFTIQPDVLKEMADAEINNAFYSKISRERVGVEMEKILLGPNPLIGWELIQRTHLENVIFFWHCTDSVIEHNRNHLKSMNEIDAIYKDGKLNKHMKQFIEQYHTMLDLIPSLNTKIQQDANFKQNFFLASSLTPFKEFDIVAFPKKKMNNTIPFVEAVVRDGLKIAKSDAVIVSQAVAAIAQYSHMVTKYTLNPNSISRSDIGLFMRTFKGHWELAHYVALVTEYLEADGITKLRANIISEYNNFFSIIHAEHLDNCHDLKPLVDGKRLQKELEMRPGPWMGKINDEAIKWQLDNPSGTETQLLEHIKSIINDFVL
>XP_449283_Candida_glabrata
MFKAIRRVFTMIPRIQLTEKETRICNLLKDYTAHYNSLHYGQEPLTLRITGGWVRDKLLGQGSHDLDIAINIMSGEEFATGLNGYLLEHFDKYGVKPHSIHKIDKNPEKSKHLETATTKLFDVEVDFVNLRSEEYTEDSRIPTTQFGTPEEDALRRDATLNALFYNIQQDAVEDFTKRGWQDLQDGVLRTPLPARQTFLDDPLRVLRLIRFASRFNFNIEAGVLKEMHDPEINEAFNNKISRERIGVEMEKILVGPNPILGLKLIQRTHLENVIFLWHGDQSVIEYNRKNWPQTKDVEDIYKKGIFNHHLKNFIHHYKDFLSRYLKLRQAIETKDKSFQQNFLLASILIPMADLKIIALPKKKLNNTLPVSESIVREGLKFNKASSIVVARCVENIAAYNSMVEKYLQSGDLKRSEVGTFLRELRGDWEIVHYVSLMDQYLKYISRKDNVVNIIDKYDRFWNYIQEQNLQDSDKMVPIIDGKRMVKILETKPGPWLGKINDEVILWQFDHPQGTEQELISFIKSILPNYLQ
>XP_004180993_Tetrapisispora_blattae
MQHSGSSLLSKFITSNSSITFKAMYSINTSIQLSPIETKICNLLNDYILHYNNSNRNKDPLVLRITGGWVRDKLLNQSSHDLDIAINTMSGEQFATNLNEFLAINYSNYNIKPHTIHKINKNPEKSKHLETTTTKLFDIEVDFVNLRSEEYSDDSRIPVTKFGTPEQDALRRDATLNALFYNIQSKQIEDFTKTGLKDLEDGILRTPLPPRQTFLDDPLRVLRLIRFASRFNFKIDPATLQEMNDIDINNAFISKISRERIGIEFEKILKGTSPLIGISLIQSTNIDNVIFFWQNDDSIIEFNKLNNPDIEKIDKIYKYDQKSRSILNNHILKLITLIPIFLQRFPECQIKFNDSKNIFFKKCFYLSSILIPMSNLKIIFNPKKKLNNTCPLVESIIKDGLKFPKLEAVTSSLIVESLNEYHNLVLYLTSNKSSIKRSIIGSFLRKLNGNWEICHFVSALNQMLLNPDDSEIIIENYKDFYNFVFKNSLENSHNLKPLVDGKELLKLFSLKGGPWLGKINDEAIIWQLDHPEANKDDLLDHIKLILPDYV
>XP_003684443_Tetrapisispora_phaffii
MYSYFKLLNKSIIQNKLQTIICYRTMSTSQKRLPAIQLTPLESKICTLLNEFTSDYNASNNEAEALELRITGGWVRDKLLGSQSNDLDIAVNIMSGESFALKLNDYLTENFRKYNVEPHSIHKIDKNPEKSKHLETATTKLFGVEVDFVNLRSEEYTDDSRIPTVEFGTPKQDALRRDATLNALFYNIGKNEIEDLTNSGLQDLKDRTLRTPLPPRKTFLDDPLRILRLIRFASRYNFKLDPETLETMKDSDINLAFYVKISRERIGVEMEKIIDGETPLIGINLIQYTHIDNVIFHWHNDNTIVDFNKTNNTKDFNLISEIYDNSVLNAHIKDVVKVLNNKAKLENDIPILYSLIKKSPAFKRIFLLGFILLPFQNLKIIWNVKKKVNNKIPVTESIVKDGLKFNKNEASLIALIVDSIEHYNEIVTKFNNDRNSLSRSEIGLFLREFKGNWQVVHFVTLLNQLASKNESCLNNYSNFYNYIIESDLKDCYDLRPLINGKRLLTLSGMKPGPWMGKINDLAIVWQLEHPDGTEDQLLEHLKSLLPTVI
>XP_001642583_Vanderwaltozyma_polyspora
MFRILRNISTNKVALTQLKKFDFKAPKMCIDQKPVVQLNSVEQKVCQLLIDFTNDYNSEQKPTEPLELRITGGWVRDKLLGSESHDLDIAINIMSGENFATKLNDFLQIHYDRYNLKPHSIHKIDKNPEKSKHLETATTKLFDVEVDFVNLRSEEYTENSRIPTVEFGTPEQDALRRDATLNALFYNISKKEVEDFTGRGIEDLSAGILRTPLPPRKTFLDDPLRVLRLIRFASRFNFQIEDSVKNAMSDKDINKAFYTKISRERIGVEMEKIFDGKTPLIGLSLIQETCIDNVIFHWHNDQSIIDYNEESNPQQFALINEIYDKNILNDHLWKVISIVKDRELLSLQLPTLFDKLDNDQSFKRMYLLSSILLPFQNLMIIWNPKKKMNNTIPVTESIVKDGLKMSKNEAVVVSQIVNGIESYYELVYKFKNDRVSLKRSDIGNFLRDFKGNWEIAHYVSLLNQLLANNEAAMNDYSHFWNFIFEEKLDVCHTLRPMIDGKKMAKILDLKPGPWLGKLNEYSVTWQLDNPEGSEEELLDHLREILPTLL
>XP_003678674_Torulaspora_delbrueckii
MQVKWPLLKRNLGKVMSRVTGCNVGMGLPPLKLDKVEQNICQLLNDFTQTYNGRITGNSEPLALRISGGWVRDKILGRDSHDLDISINIMSGEQFALQLSRFVTDNFSKYGIKPHSIHKIDINPAKSKHLETATTKLFGVEVDFVNLRSEEYSNHSRIPVTKFGTAEEDALRRDATLNALFYNIQENKVEDFTKMGLRDLKNGILRTPLPPRQTFLDDPLRVLRLIRFASRYSFRIDDEVLNEMRDPEINAAFSTKVSNERIGTEVEKILDGSNPLLGLALIQKTKIENIVFTWHYDADLIAFNKQHCKDLPRIDSILNDGILNTHLFEVVNKFQHFVENIPHLTKCLNGSLEFRRAFILSACLSPMEGLKIIWSAKKKMNNTMPVVESILKDGLKTGKSEACQIARVVDSLTSYDEMITSFSRPGQQPQRSQIGTFLRDLKGDWEIAHFTSLFNKVIKITEQDQLSQYAKNYASFHDYVYGEQLERCHDLRPLINGKEMVKLLNMKGGPWLGKINDRAILWQLDNPQGTREALLEHLKAILPEYVSN
>XP_037146313_Zygotorulaspora_mrakii
MFGSLRYLARGTRGMINGSQLKKHAFDIAQPSIKLNKVEQKICRLLNDYTALFNAKQENVAEPLTLRISGGWVRDKLLGQDSHDLDIAINIMSGEQFALQLNEFLTEHYDKYELEPHSINKIDINPEKSKHLETATTKLYEVEIDFVNLRSEEYSDHSRIPVVNFGTAEEDAFRRDATLNALFYNITQDKIEDFTKLGLYDLNKGILRTPLPPRQTFLDDPLRVLRLIRFAARYNFEIEPNVYKEMQDPEINDAFLHKISNERIGVEVQKILRGPNPLLGLSLIQSTKIDNVVFRWHEDQEIINFNETHCENFNEIERLYSSGKLNAHLERVISKFDKFFSSSLPFYSNGIDASADFAMNTILSCCLIPMAGYDIIWTSKAKMNNKISLTESILKNWLKVGKNESTRIAKVVNSSKTYDCMVDMFYRSRNDQASLKRSDLGIFLRDFKGDWETVHYVSLFNHFLYSQQSYYEMEKKYKYLRSAIYNQNLENAHQLKPLLNGKEVLQGLNRKAGPWLGKVNEQAIYWQFDNPNGTKAELLEYMKSIAPKYV
>XP_002495453_Zygosaccharomyces_rouxii
MNYLLSNWAKKTFGRMTMVTVTENDLKLVLSDAEKKICGFLNDYAAFYNQKNPTSKPLELRITGGWVRDKLLGYDSHDLDIAINLMTGEQFAIQLGDYLRENYSKYKVTPNNVHKIDKNPEKSKHLETATTKLFGMEVDFVNLRSEEYTEQSRIPIVKFGTPEEDALRRDATLNALFYNIKQNKVEDFTRRGIEDLKSGILRTPLPPRQTFLDDPLRVLRLIRFASKYNFKIDGEALNEMNNRDINMAFGSKVSKERIGVEVDKILRGPNPLLGISLIQQAHIDNVVFVWNNDLGLVEFNKEHGEDWKTIDGIYQSGRLNLHIKELVTRLPDFMNKWPALLSHWQNAASNFKKCFLLSNVLLPFSQLRVIWTTRKKNNNTMSITESILKDDLKIGKNESAQVAKIVDSNRQYAEMVSGFYSHRNEPEFGRSFVGNFLRVYKGDWEIAHFTAFFFQHLQNEPIADQYEFFHKYIFEQNLQTCHELKPLINGKEMASSLGLKGGPWLGEINDRAITWQLDNPNGTKEHLLEYIKGIIHEHV
>XP_003647121_Eremothecium_cymbalariae
MTGMGRVVLYQIRLNSLERRICDAIKDYCGSGVSGQGEPLRPRIAGGWVRDKLLGLDSEDIDVVVNNISGEQFVSGLVEFLRGRDVGKVGSVHKINRNPEKSKHLETCTTHLFGVPVDFVNLRSERYTEDSRIPVVEFGTPLQDAMRRDATLNALFYNIIEEKVEDFTGSGLKDLSEGVLRTPILPQQTFKDDPLRILRLLRFASRFSFVLDPEALEAMKQEDIHRMLETKVSRERVGVEVHKILISKSPLCGIKLMLDAGLMRHVFSYMGGASSTALDNCYKRMISGGYKLVGNLTHVIAGYPLLGTWYEDCNFREHMLLSLILAPFNELYASKHSRKGSSALGRIIKDSLRYPKLSVELVELIVGSLNEYHECVINHASWPRSRVGEVIRKLKGHWELCHCVTLTHIFLEGDNLEGETLVDLTDKYQRFENFVKDNGLTDVHNLKPLIDGKEIAKLYNIRGGPWMSTLMHDILMWQMDHPESSKDQLISWMLPLKDKYLSP
>NP_986784_Eremothecium_gossypii
MGRMWRVGVGARAGVGCRVTRRCEKFSGCRADSRRLAGAAKMGRLLVNPIQLTALERRICDVIRDYCAQLGDAGLRPRIAGGWVRDKLLGLESEDLDIVLNNVTGERFASGLVEFLKAQGGSARGVHKIQRNPARSKHLETCTTTVLGVAVDFVNLRSETYAEESRVPTVEFGTPLQDAMRRDATLNALFYNILEGVVEDFTGRGLADLAAGVLRTPMPARQTFLDDPLRVLRLVRFAARFGFELDNEAREGMAYRDIHAALVRKISRERVGTELHKMLTSADPLYGLRLLCEAGLLPAVFLSPDGLPRGAEQHVLGMDYQVEALCAHLSALKERCPGFAAALEDEAFRERFLLSTVLARFRGVHATSTKKQPVEAVVSIVREGLKLGRATVSAVQMAVRSIDDYHEMVENYGSWSRARVGLQLRGLEDHWRQCHYTAMACQYFLAANEDARLALIGLYGRFEQHVREEGLEDAHKLRPMIDGNQLVKLLGTKGGPWMSRAMSMMVEWQLEHPHGTSEQLADWLQAHRQDFQP
>XP_452990_Kluyveromyces_lactis
MFKMVASKIQLNKVESEICTLVKEFCSHYNKANAETEPLVARITGGWVRDKLLGNDSNDLDIAINNMTGEQFAEKLCAFLQDRGLETHSLHTIDKNPSKSKHLETCTTKLFDVPVDFVNLRSEEYTMESRIPKVEFGTPYDDAMRRDATLNAMFYNITEDKIEDFTKKGFQDLNDGILRTPLPPRQTFIDDPLRVLRLIRFASRFNFQIDPQTYQAMRDPGIHQSFNHKISKGRVYTEMHKTLTSANPFYALDLIQGAHLSRVIFTTNESSPEIESIYENLDQHLKSLVETIPKLLKSHTTFASVFPGMQEPLILSLVLSGFKGLKGPDPAKPKNSIPLAGVITKEGLNFPNTQVDNVIACVESEDSYHNLVKNGKSMKRSELGFALRKLGKNWQMVHFYNLCLDYLRHGDEPIPHYDEFYKHVHDCKLDDVYTLKHIINGKELAKLLDRKPGIWMGETLDRILIWQLDNPDISKETFIENLNDIVHLP
>XP_022675429_Kluyveromyces_marxianus
MLKMASIGTKIQLNKVESEICSLVKEFCSQYNALHASEEPLTARITGGWVRDKLLGNESNDLDIAVNSMTGEQFAEKLCEFLNERGLQTHSLNTINKNPSKSKHLETCTTKLLGVPVDFVNLRSEEYTMESRIPKVEFGTPYEDAMRRDATLNAMFYNITEDKIEDFTEKGIRDLNDGILRTPLPPKKTFIDDPLRVLRLIRFASRFNFKIEEQTYQAMKDKDIHVSFNQKISKSRIYTELHKTFTSENPFYALDLIQGANMSSVIFSSSTTSPKIETVYASLDSHLKQLVDHIPNLLSNHELFARLFPEFQEPLILSLVLCGFKGLTGPDPAKPKNQIPLAGVIVKEGINYPNAQVNNVITCVESEDIYHQLIANAETMQRSELGFALIKFGEPWKMVHFYNMCLEYLRNGIESTSRFDHFYKLVHDRDLADVYSLKHIVNGKELAKLLNKKPGVWMSKTMDDVLKWQLNNPDKSKQYFIENINSIIELP
>XP_022629521_Lachancea_lanzarotensis
MLNRAASTSVSRKMTSKFTLSAVEQNVCSLLKDYSREYNQINKLAEPLTLRITGGWVRDKLLGLNSHDLDIAVNTMSGEQFAHGLSDFLVKNHQTYGITPHSIHKIDKNPEKSKHLETATTKLFDIEVDFVNLRSEEYSNDSRIPIVEFGTPEQDALRRDATLNALFYNIQRDEIEDFTKTGLQDLERGVLRTPLPPLQTFLDDPLRVLRLIRFASRFGFSIDPETYQAMQDPDINKALGFKISRERVGIEVQKILQGPDPLRGLKLIQKAGLDNVIFYWHSDPVVIEYNAQMTEMSEHNQAYANLNKHIAQVLEKLPFLIESLPKLAQRWEESTIFKQNFILSVLLAPFRGTRIVWNPQKALKREISLSESIVKDGLKLGKNDSDLIGRCVETHLAYHNMVLDYRSMARSEIGMLLRDYKGQWELAHLANLTLAFCNEETHLDRYQQFSKFVFEHKLEDSHLLRPLIDGKTLSKQLGIKPGPWMSHVVADMIKWQYDNPSGSEDECMNYVRQTLPKYV
>XP_002555659_Lachancea_thermotolerans
MLKKAASSLIQRNMVPKLKLTETEQQICRLLKDYTSEYNKSRALSEPLELRITGGWVRDKLLGFNSHDLDIAVNTMSGEQLALEINDFLRRNHESCGITPHSIHKIDKNPEKSKHLETATTKLFGIDVDFVNLRSEEYTTESRIPVVAFGTPKQDALRRDATLNALFYNIQNDEIEDFTGTGLEDLNKGILRTPLPPLQTFLDDPLRVLRLIRFASRLGFVIDPDTYKAMQDPEINKAFGIKISRERVGVEMQKILQGPNPLLGLSFIQKAGLDNVIFSWHSDSAIIHYNRENTDMSKAEKAYQELGRHIELVLEKLPVLLEAFPLLQEHWKNAPVFKQNFILGVIFAPFRGIKIVWNPQKLMNKETSISESIVKDGLKLGRNDAELIAKCVESHVEYNDMILRYESLSRSDIGLEIRSFNGDWELAHLVNLALAYCFDENSLGQYQNFYQFVFDQNLQNSHALKPLIDGKTLSKQLNIKPGRWMGGVVAEMVKWQMDNPGSDEKQVLEFVQTILPNYT
>XP_020053529_Aspergillus_aculeatus
MSESTDTLPEIQLTPLENTLKTLLLDVAQYIHERRCAEGSHDGNASGTVLRFTGGWVRDKLLGVDSQDIDVGINNMTGYQFGLLLKEYMDIPGTLDKYRKDHASGDLGKELVSLHKIEANPEKSKHLETVTTNIFGFDVDLVNLRKETYTADSRNPQMEFGTAEEDALRRDATINALFYNLNESKVEDLTRRGLRDMQDQIIRTPLEPYQTFQDDPLRVLRLIRFASRLGYLIHPETEAAMQNAHIGEALKLKISRERVLKELEKMLYGPDPRGALHIIDRLGLYPTIFANFQDDATVETSSWPFAYNTVERLIRPTGVDPRQTVEQVRDFLIRDKQEEFYAWMLSAMAPWSKVPGRPPKGKGRPPPPRAAEVAKESLRADNKVISVVGDAAASWQSIIEVKNSILEGAVSGTAMEVRRHVGLHIRSWKKDWRLCIVQAILQEVMSGRQYDLVVEEYARFIGYIKEQGLQDVYDLKPLVNGDQVMKTMGGKKGPWLAKALQMVVEWQLVHPESNDQEEVLKVLADKRQELGI
>XP_001275945_Aspergillus_clavatus
MSMSMSKSQALRFLFERHCLLRTSGPVLLSAPTSSLLPSLRNHPLNINPRFSSWSLGANSCRYSMVHRIPPSHSSERARKRRRISTTAPHEGVPEAMENPAQTPAQTPQPLVTFQLTPLETTLKELLLDVAQYIHNRAIATGASEADTPHMVLRFTGGWVRDKLLGVDSHDIDVGISSMTGYQFGMALKTYLDDPENLEKYKRNHPNGELKEAIVSLHKIEANPEKSKHLETVTTKIFGLDIDLVNLRKETYTDESRNPQMEFGTAEEDAMRRDATINALFYNLNESKVEDFTGRGFEDMRNKIIRTPLEPYQTFKDDPLRVLRLIRFASRLGYNIDANTQLAMQNSDISTALKQKISKERVGTELEKMLKGPDPRGALHLIDQIGLYPTIFANNQDDATADTSSWSLAYNALETLLHHDEALKPTLEKVRNFLIRDAQETYYAWIITALAPWSSVAGRVAKGPKAKPLPPRSVEVARDSLRSDNKTLSVLGDAATNWNSIIDVKSSLLEGRIEGTDAEVRQQIALHMRSWKKDWRLCMVLAILQEIMKGREILPVAQEYDQLISYIVKNDLQDVCEMKPMVNGAEVMKAMGAKNGPWLSKALDLVIKWQLLHPEITEKEKALEYVLSRKDEFGL
>XP_001261134_Aspergillus_fischeri
MSNTPALRFLLERHSLLRPSLFLLPTPTRSASVPLRHLRNCAPAAYPTSLSRTFGLNTGGPSMRHQESSNLPQGRAPKRRRISATAPHEGASDTMATVAQTSSQTPQPLATIQLTPLENTLKELLLDVAKYIRERAIAAGASEADTPHMVLRFTGGWVRDKLLGVDSHDIDVGISSMTGYQFGMALKDYLDIPENLEKYKRNHPNGEMKEAIVSLHKIEANPEKSKHLETVTTKIFGLDIDLVNLRKETYTDDSRNPQMEYGTAEEDALRRDATINALFYNLNESKVEDLTGRGFSDMRDKIIRTPLEPYQTFKDDPLRVLRLIRFASRLGYQIDPNTERAMQNSDISAALKLKISRERVGTELEKMLKGPDPRGALRFIDRLGLYHTILANHQDDASADTSTWSLAYNALESLLHPEGPSKTALEKVRDFLMRSPLESYHAWMIAALAPWSSVPPRVAKGPKAKPFPPRAAEVARDSLRSDNKMISVLGDAAASWRSIIDVKSSLLEGRMKGTAPEVRQQIGLYIKSWKKDWRLCIVLAILQEVMRGGELLPVIQEYDRFISYIIQNDLQGVCEMKPIVNGGDIMKALEAKNGPWMSKALDMVFKWQLLHPEITEKEKALKYLIDRKDELGL
>XP_041146799_Aspergillus_flavus
MISNADKAEGGGPCYLIAKYKKTGRMTEVINAGTDNKLIESYCNFLLSWKRSMFKPTSLRILPEIYQFSPTQQFLRTVYVSTQSTRFPTNTRSTPLVLNPPICPWRQTVCNYSMNHKKPRNSSPERATKRRRISSPISRKNPSDEMTATPDQTHPIIQLTPIENTLKSLLLDVADYIRERSIAEGGNAVDTPRTVLRFTGGWVRDKLLGIDSHDIDVGINNMTGYQFGLLLKDYLDIPENLQKYKKNHNNGQLKDAIVSLHKIEANPEKSKHLETVTTKIFGLDIDLVNLRKETYSDDSRNPQMEFGTAEEDAMRRDATINALFYNLNESKVEDFTRRGFQDMRDQVIRTPMEPYQTFKDDPLRVLRLIRFASRLGYRIDEDTENAMKNKDISEALKLKISRERVGTEMTKMLKGPDPRGALQFIDRLELYPTIFANHQDDVGVDTSSWAPAYNALQKLLHPNNNSIPIARVRDLLIRDAQEAYYAWVIAAFAPWSTVPDRVAQGPKPRPPPARAAEVARDSLRSDNKTINLLRDAARHWRSIVDVKSSLLQGRMSGTAAEIRQQIGLHIRTWSKDWRLCCTLAILQEVAQGGEFNKGESFPFILGFPIVLTRMCLAVIQEYNQFLSYLVEHDLENVYDMKPIVNGVEIAQNLASPKGPWMSKALDMVIKWQLLHPEITDKAKALEEVSSRKEELDIRSK
>XP_756003_Aspergillus_fumigatus
MSNTSALRFLLDCHSLLRPSFFLLPTPTRPASVSLRHSRNFAPGAYPTSFSRTFGLNTGGLSMRHQESSTLPQGRAPKRRRISVTAPHEGASDTMATVAQTSSHTPQPLATIQLTPLENTLKELLLDVANYIRERAIAAGASEADTPHMVLRFTGGWVRDKLLGVDSHDIDVGISSMTGYQFGMALKDYLDIPENLEKYKRNHPNGHMKEAIVSLHKIEANPEKSKHLETVTTKIFGFDIDLVNLRKEMYTDDSRNPQMEFGTAEEDALRRDATINALFYNLNESKVEDLTGRGFSDMRDKIIRTPMEPYQTFKDDPLRVLRLIRFASRLGYKIDPNTERAMQNSDISVALKLKISRERVGTELEKMLKGPDPRGALQLIDRLGLYHTIFANHQDDVSADTSTWSLAYNALESLLHPEGPSKTALENVRDFLMRSPLESYHAWMIAALAPWSSVPQRVAQGPKAKPLPPRAAEVARDSLRSDNKLTSVLGDASASWRSIIDVKSSLLEGRMNGTTPEVRQQIGLYIKSWKKDWRLCIVLAILQEVMRGAELLSVIQEYDRFISYIIQNNLQGVCEMKPIVNGAEIMKALEAKNGPWMSRALDMVFKWQLLHPEITEKETALKYLIDRKDELGL
>XP_680581_Aspergillus_nidulans
MNPAADGTSQQLPTIQLTPCETTLKDLLLDVAQYIQDCDTANRHGDGTKTVLRFTGGWVRDKLLGVESHDIDVAINNMTGYQFGTMLKEYLDIPENLDKYKGQNGEKELSLHKIEANPEKSKHLETVTTKIFGFDVDLVNLRKEAYDENSRTPQMEFGTAEEDALRRDATINALFYNLNESKVEDLTGRGLDDMRDEIIRTPMEPYQTFKDDPLRVLRLIRFASRLGFRIDKDTENAMQHGDIGAALKLKISRERVGIEVQKMLQGPDPRGALHIIDRLNLYPIIFANFQDDVTADYSTWSLAYEALHRLCSEDDSGTISRVRSLLVRDPLETYYSWVIVAFAPWSTVPTRVQGTKLIPPRMAETARDSLRADNRTVNILKQTGTHWRNIIDVKTALVEGRMEGTAAEVRQQLGLHIRSWSTDWRFCVLLSLLQEIMQGGNFVKVVQSYDQFLSYIVEQDLQDVCDLKHIVKGDEIMEAFETRKKGPWVSNALKLVIEWQLLHPGVEDKEGALKLRNAANAALQQPALTPIPDLILADLTPIAVSQLWQETSTYSSSDNSEILQNLLIAEASFRKQSPENLSDMDKSAINRFYAWATQDESRQRSTLAVSVISRLNALLPFEQSECVSSVVIALASFSSDADAWNTHEAFTASTAMLRDFVEASSFWLTIESILKSRVRPIFAKAKNPAITESGRKNFHPIPLPRFDSSILDPETKPWKLQDAYITTVFAWIVNQYKPTDINTLEAHFPLLVPPTLSLIDDSSHFYKRLGCILLSQFLVPIRESKSDILRRTNLSSVFEDAIRPLFHSLPTITPEDDSIQLLSEAYPALRSLVQTSYRLSSATNRSTSSPRQLTDEEKFISTTTKTLRDHLIPSFHHISSTNPTTSSGSTFASFPHPRLSTFLLEQIAITCAEIGIHTTKYLQEIIPLIYSTLSNPFGTAHPPLLLSALSATRAVILNAYPRLWRWRGEMLGAICSCWIHIFEEEGESKRVDGNKADELGNLKKQLQGAVYLLRYALEHPVHVNTDHGQREAKENIGKEIQMLVEADESLKTCLLAEINSDDPTYFGYNT
>XP_001402226_Aspergillus_niger
MSRRRSSSLSPQRTNKRRRIPEAAPHQGAAGDTMAQSADTLPIIRLTPLESTLKSLLLDVAKYIHEKNVAEGRRDAEPTVLRFTGGWVRDKLLGVGSNDVDVGINNMTGYQFGLLLKEYMDRPENLEKYRQEQPNGELKHAIASLHKIEANPEKSKHLETVTTRIFGLDIDLVNLRKETYSEDSRNPQMEFGTAQEDAMRRDATINALFYNLNESIVEDFTGRGLEDMKKEIIRTPMEPYQTFQDDPLRVLRLIRFASRLGYNIERETQEAMRNELIGEALKLKISRERVGKEIEKMLQGPDPRGALQFIDSLGLYPTIFANHQDDAQADTSSWALAYNALEKILKDETNAATVNVRQFLIRDKLESYYAWVIAAFAPWSSIPSRVARGPKAKPLPARTAEVARDSLRADNKTIAVIGDAAHNWQAITDVKNSVLEGRMDGTAAEARQQVGLHIRSWKKDWRLCILLSILQEIMRGGEFTSVLQSYDRFLSYIKEQDLQDAFELKPLANGGEIVKALGCKTGPWMSKALDMSIKWQLLHPEVTDKEKVLEELSRRKEELGIAT
>XP_015410474_Aspergillus_nomiae
MAAISDQPLPIIQLTPLENTLKSLLLDVADYIRERTIAEGGNAADTPRTVLRFTGGWVRDKLLGIDSHDIDVGINNMTGYQFGLLLKDYLDIPENLQKYKKNHNNGELKDAIVSLHKIEANPEKSKHLETVTTKIFGLDIDLVNLRKETYSDDSRNPQMEFGTAEEDAMRRDATINALFYNLNESKVEDFTRRGFEDMRDQVIRTPMEPYQTFKDDPLRVLRLIRFASRLGYRIDEDTENAMKNKDISEALKLKISRERVGTEMTKMLKGPDPRGALQFIDRLELYQTIFANHQDDVGVDTSSWALAYNALQELLHSEDTSIPIARVRDLLIRDAQEAYYAWVIAAFAPWSTVPDRVAQGPKAKPLPPRAAEVAKDSLRADNKTINLLRDAACHWRSIVGVKSSLLEERMSGTAAEIRQQIGLYIRTWNKDWRLCCTLAILQEVAQGGEFNKVIQEYNKFLSYLVEHNLENVYDMKPIVNGVEVAQHLAAPKGPWMSKALDMVIRWQLLHPEITDKAKALEEVSSRKEELDIRSK
>XP_001822389_Aspergillus_oryzae 
MNHKKPRNSSPERATKRRRISSPISRKNPSDEMTATPDQTHPIIQLTPIENTLKSLLLDVADYIRERSIAEGGNAVDTPRTVLRFTGGWVRDKLLGIDSHDIDVGINNMTGYQFGLLLKDYLDIPENLQKYKKNHNNGQLKDAIVSLHKIEANPEKSKHLETVTTKIFGLDIDLVNLRKETYSDDSRNPQMEFGTAEEDAMRRDATINALFYNLNESKVEDFTRRGFQDMRDQVIRTPMEPYQTFKDDPLRVLRLIRFASRLGYRIDEDTENAMKNKDISEALKLKISRERVGTEMMKMLKGPDPRGALQFIDRLELYPTIFANHQDDVGVDTSSWAPAYNALQKLLHPNNNSIPIARVRDLLIRDAQEAYYAWVIAAFAPWSTVPDRVAQGPKPRPPPARAAEVARDSLRSDNKTINLLRDAARHWRSIVDVKSSLLQGRMSGTAAEIRQQIGLHIRTWSKDWRLCCTLAILQEVAQGGEFNKVIQEYNQFLSYLVEHDLENVYDMKPIVNGVEIAQNLASPKGPWMSKALDMVIKWQLLHPEITDKAKALEEVSSRKEELDIRSK
>XP_040640217_Aspergillus_ruber
MARNAQALPTVQLTPIEKTLKELLLDVAQYIRNQEIAKGGNEDLPHTELRFTGGWVRDKLLGVDSNDIDVGISTMTGYQFGMALKEYLDAPENLDRYKKNHPNGELNEAIVSLHKIEANPEKSKHLETVATKIFGLEIDLVNLRKETYSEDSRNPQMEFGTAQEDAMRRDATINALFYNLNESRVEDLTESGWSDMQNKIVRTPLEPFQTFKDDPLRVLRLIRFASRLGYQIHEDTERAMQNKEISEALKLKISKERVGTELEKMLKGPDPRGALNLIDRIGLYITIFANHQDDVQAETSSWALAYNTFQKLLRTGAESSDAVGRVRKMLIRDKSEIYYAWVITAFAPWTSVPTRIVSGKAKPLPPRASEVARDSLRSDNKTINILRDSSNNWKSIIDVKSSLLEERLNGTAAEIRQQVGLHMRSWGKEWRLQFVLSILQEVMQGHDFSKVIQEYDAFLEYMVKQDLKEICEMKPIANGDEIMKHMKVSKGPWMSKVIDAAIKWQLLYPEVTEKEKILEALSIMEELRRAARESLQQQPDLPAITLPDNITLPDSLNSLWNELSSLSPKSDEETSEDLLVAQGFLDKWDLKKLSDRDEDVVNYMYKWTCRIKSTIAISVLTSLAALLPVEKTANKPDIVIALASSTSDNNPWMTSTSSTKAREALQSFTTDLRADASTFWSVVEQVLKEGVKPLFAKTRNPAITDAGRKNFHPVPLGRFDTSILDPESKPWKVHNPYATTVFEWVIAQYHPTDKGYLERHFPLLIPPILSLIDDDNLAFKARGCSILLQLLKPIRESKSDILRRTNLSSVFEDAIKQSFFSLPTITPENDSIKLLEVAYPALLSVLKTAYQLPTVPTNNKEDDINTYITGVTRILRDHIIPSFHHISSTNTTSTFSFASFPYPRLSTLLVNQLHNILSELGIYTTKYLQEIIPVLYSTLSNPFGPAHIPLLLMSVAATRAVILNAHPRLWRWRGEILGGICACWVYAVEEEGGVAERAEKGRGLEGDKAAGEALDALKKELRGVVYLLKLALENPVDAEGDEGQLGAKEKIGDEIKELIVADDILKELLLGYIDLEDRSFFGC
>XP_040708995_Aspergillus_sydowii
MISAADQTAQQPPTIELTPLENTFKTLLLDVCQYIQERDVAAGKTSADKTVLRFTGGWVRDKLLGVESHDIDVAINNMTGYQFGNLLIEYLETPGNLDKYRKGNQKDELKKAFSSLHKIEANPEKSKHLETVTTKIFGYDVDLVNLRKETYTENSRTPQMEFGSAEEDALRRDATINALFYNLNESKVEDLTQRGLDDMRDEIIRTPLEPYQTFKDDPLRVLRLIRFASRLGFRIDKDTENAMQHSDIGTALKLKISRERVGIEVEKMLRGPDPRGALSTIDRLNLYPIIFANYQDDATADPSSWSLAYDALHRFLSSANEPEAVGRLRTLLIRDSLQHYYAWVIAAFAPWSAVPGRPQTGKPLPPRMAEAARDALRSDNKTVTILKHAASNWRNIINVKTEVVDGKLQGTAAEIRQQVGLHIRSWSMDWRLCVLLSLLQEIMQGGDFAAVVQSYDKFLSYIVEQGLQDVCELKPIINGGEVMSAIPAKKGPWVSKALELVIQWQLLHPDIQDKQKALEYLESKRGEIELRNAARGTLQQPTASLIPESILSNITVPTAVDQLWQGLSTHNDSDHVKILEDLLVAHGFLSRKAIESVSDVDRGAINSLYEWATQEESQQRSTLAISVISSLARLLPIEDSEPVNDVLIALASFTSEQDAWTTPETYISSTALLDGFIERSEASVFWATVESLLKTRIRPLFAKTKNPAITESGRKNFHPIPLPRFDMSILDPETKPWKMYDVYITTVFSWIVNQYKPTDRDHLEIHFPLLVPPILTMIDDDSLSFKRHGCILLSQFLIPIQESRSDILRRTNLSSVFEDAIRPCFHSLPTITPEDDSIQLLAAAYPALRSLLQTSYREALTQASRTPSMKHTKDKEAFISATTKTLRDHLIPSFHHISSADITSTSTFASFPHPRLSTLLLNQIAITCADLGIHTTKYLQDIIPLVYSTLSNMFGTAHPPLLLSALSVTRALVLNAYPRIWRWRGEILGAICSCWVNVLDDEEEAKTTENSVQKDKTSALSSPDGSKTADLGRLKRELQGAVYLLRYALENPVQADSDEGQREAKENIGREIQVLVDADESSKECLFADVNPDDGDYFGIVSI
>XP_001211442_Aspergillus_terreus
MTIHLTPIENTLRSLLLDVAEYIREQELAAGRKDAEIQPLVLRFTGGWVRDKLLGVDSQDIDVAINTMTGYQFGMRLKEYLDQPENLEKYRTNHANGEMREAIVSLHKIEANPEKSKHLETVTTKIFGLDIDLVNLRKETYTDDSRNPQMEFGTAEEDAMRRDATINALFYNLNESKVEDLTGRGFEDMRHRIIRTPLEPYQTFKDDPLRVLRLIRFASRLGYRIDEETERAMQNSDISVALKLKISRERVGTELEKMLRGPDPRGALHFIDRLGLYPTIFTNYQDDVRCDTASWSLAYNAMERLLRDDAEATTLCRTQLIRDKSETYHAWIITALAPWSNVPTRVMEGPKAKPLPPRAAEVARDSLRSDNKTVTLLADAAKSWEKIIDVKSSLLKGAMGGTAAEVRQQIGLYLRAWKKDWRLCMVLSALQEVMQGGEFSEVVDGYNKFLSYIVENDLQDVCTMKPIVNGSEIMKGLGARNGPWMSKAMEEVIEWQLLHPDVTDKQKALDHLAQMKGEFGLS
>XP_022491041_Penicillium_arizonense
MRNRELDSHFSERVSKRRRIPSPQREASSATMNPAVPTLELTPIESTLRTLLLDVANYIREKKLSEGGQDTPEIVLRFTGGWVRDKLLGVESHDIDVGISSMTGFQFGMALKEYLDVPERLEKYKKGLPDGEMHDAIVSLHKIEANPEKSKHLETVTTKIFGLDIDLVNLRKETYSDDSRNPQMEFGTAVEDALRRDATINALFYNLNESRLEDLTERGLDDMKKKTIRCPMEPYQTFKDDPLRVLRLIRFASRLGYQIDHETEAAMQIEDIGEALKLKISKERVGTELEKMLRGPDPRGALEFIDRLKLYPTIFANHQDNAKADTSTWPLAYNTLARLLHPKSEDSEEVQSAAKRIRDITTSDETSYYAWMVATFAPWSSVPGRTVKGAKAKPIPPRAVEVGKDSLRTDNKTLNVLRAAALHFEEIITTKTALLANELRGTPAEIRQRIGLQIRSWNKDWKLCILLAIMQEVMRKRDFADVVVEYDQFLVYIVENDLEDVCDLRPIVNGDEIMNRLETKKGPWMSKAVNMALEWQLLHRDADKEQVLAEIAGRRAELGL
>XP_014535619_Penicillium_digitatum
MRNPELEPDFSERASKRRRLSSPTQEGSYATMSPAMPTIELTPLESTLRTLLLDVAQYITEQQTTKEGIAVNDHSETVLRFTGGWVRDKLLGIGSHDVDVGISNMTGYQFGMALKDYLDIPENLEKYKKGPNGEMHDAIVSLHKIEANPEKSKHLETVTTKIFGLDIDLVNLRKETYTDDSRNPQMEFGTAVEDALRRDATINALFYNLNESRLEDLTERGLDDMKKNTIRCPMEPYQTFKDDPLRVLRLIRFASRLGYRIEPETEAAMQIEDIREALKLKISKERVGAELEKMLRGSDPRGALQFIDRLQLFPTIFANHQDDVKADTSTWPLAYNTLARLLHPEAGDSEELRTVTKRLREILFRDETTIYYAWMIATFAPWTSIPGRAGKGTKPVPPRAVEVGRDSLRSDNKTLNALRAAALHYKDTIAIKTCLLANELSGTPAEIRQRIGLQMRSWNKDWKLCILLAILQENMALRDFAEGKTHPLMIISPFLRFVVAREYDQFLAYIVENDLEGVCDLKPIVNGDEIMKSLGAKKGPWMSKAVNMALEWQLLHPDSTDKEKVLEEIAGRRAELM
>XP_016603638_Penicillium_expansum
MRNPESDPDFSERVSKRRRISSPAREGSYATMSPAMPTIELTPLESTLRTLLLDVGKYITEQQIAKGGSAAEDHSETVLRFTGGWVRDKLLGVESHDIDVGISNMTGYQFGMALKDYLDIPEHLEKYKKGPNGEMHDAIVSLHKIEANPEKSKHLETVTTKIFGLDIDLVNLRKETYTDDSRNPQMEFGTAVEDALRRDATINALFYNLNESQLEDLTERGLDDMKKNIIRCPMEPYQTFKDDPLRVLRLIRFASRLGYQIERETEAAMQIEDIREALKLKISKERVGAELEKMLRGPDPRGALQFIDRLQLFPTIFANHQDEVKADTSTWPLAYNTLARLLHPEAGDSEELQAVTKRIREILFRDETTIYYAWMIATFAPWTSIPGRTGKGPKPLPPRAVEVGRDSLRSDNKTLSALRAAALHYEETITTKTSLLANEISGTPAEIRQRIGLQMRSWNKDWKLCILLAILQENMAHRDFAEVAGEYDQFLAYIVENDLEGVCELKPIVNGDEIMKSLGAKKGPWMSKAVNMALEWQLLHPESTDKEKVLEEIVAMDKLRKEAREALVQNPGKMPISFFPAVAATKCDLAQLWQDVAAYDHSTHLNICESLVTVTSYIDYWDGTLPNDQGPRPLKPAEAKAVNNLFDWASAAALPSSDFAIDFDETAEISDEIIKAQNESRFRSELALELILVLNKPLAGLPNGKPDNAADILLAGACFANKQNPWATSDSYNASSMLMNVWVQDTRRDNTFWPAIDFILRERIRPLFAKTKNPAITSAGRKNFHPQTLPRFGASDPDASAKPWKNADVYVGAVLAWILSQYQPEDKPQFEAHFQLFVPTILAMVDDNNLPFKANGCALITRLLQPIQENGSDILRRTNLTSVFEDAVTPCLLSLPSITPEDRSLGLLGAAYPALLSTLKTAYKGPTQSEKDKEDYTTGLAKILRSNLISSFHHVSSGTPASGSTASFPHPRLSTFLLETITFIVNELGIHTTKYLQELIPVLYTTLSNPFGTAHPPLLLAAATATQAVIKNAHPRIWRWRGEILSGLSSCWLHIAEDSRDSVAELAKLKRVLQQTLQVLKLVLLNPVAIAGDAPEPEQVQVKENVEKEFQELVDADAELKGLFV
>XP_040651226_Penicillium_griseofulvum
MRSPESDPDFSERVSKRRRISSPTREGSYTTMSTAMPTIELTPLENTLRTLLLDVAQYITEKKTAAGGVTLADPSGTVLRFTGGWVRDKLLGVESHDIDVGISNMTGYQFGMALKDYLDVPEHLEIYKKSLPNGEMNDAIVSLHKIEANPEKSKHLETVTTKIFGLDIDLVNLRKETYTDDSRNPQMEFGTAVEDALRRDATINALFYNLNDSRLEDLTERGLEDMRKKTIRCPMEPYQTFKDDPLRVLRLIRFASRLGYQIDPETEAAMKIEDIREALKLKISKERVGTELEKMLRGPDPRGALELIDRLQLFPTILANHQDDVKADTSTWPLAYNTMARLLHPEAGDSEEVQAVTKRVRDILFRDETTIYYAWIIATFAPWTSISGRSGKGSKPLPPRAVEVGRDSLRTDNKTLNAIRAAALHYKETIATKNALLAKEMSGTPAEIRQRVGLQIRSWNKDWKLCILLAIMQEAMAFRDFAEVIREYDQFLAYIVESDLEDVCELKPIVNGDEIMKSLGAKKGPWMSKAVNMAMEWQLLHPDITEKEKVLEEIAEAREALVQSPGKMPIGFFPAVAAASKSDLAQLWQDVSSYDHSTHSNICESLVTVTSYIDYWDGMLPNDQGPRPLKPAEAKAVNNLFEWASATALPSSDFAVDFDETAEISDDIIKAQNESRFRSELALELLLVLNKPLAGLPNGKPDNAADILLAGACFANEQNPWATSESYNAASMLMSVWVQDTRRANTFWPAIDFILRDRIRPLFAKTKNPAITSAGRKNFHPQALPRFDLEPPAKPWKTTGVYVAAVLSWILSQYQPEDKTHFEAHFQLFVPTILAMVDDNNLPFKTKGCALLTQLLQPIQKSDSDILRRTNLTSVFEDAVTPCLLSLPSITPEDRSLDILGEAYPALLSTLKTAYKGPAQSEKDKEAYTTRLAKILRSNLISSFHHVSSGTPAAGSTASFPHPRLSTFLLEKITIVINELGIHTTKYLQELIPVLYTTLSNPFGTAHPPLLLAAATATQAVIKNAHPRIWRWRGEILSGLSSCWLHIAEDSKDSAELAKLKRELQTTLRVLKLVLLNPVAIADVAEPEQMQVKENVEKEFQELVDADAELSGLFDI
>XP_038933553_Penicillium_roqueforti
MRNPESDPDFSERVSKRRRISSPTREGSYATMSSAMPTIELTPLESTLRTLLLDVAQYITEQKIANGGSTAKDHSETVLRFTGGWVRDKLLGVESHDIDVGISNMTGYQFGMALKDYLDVPENLEIYKKGLPNGEMHDAIVSLHKIEANPEKSKHLETVTTKIFGLDIDLVNLRKETYTDDSRNPQMEFGTAVEDALRRDATINALFYNLNESRLEDLTERGLNDMKKKIIRCPMEPYQTFKDDPLRVLRLIRFASRLGYQIEPETEAAMQIEDIREALKLKISKERVGTELEKMLRGPDPRGALQFIDRLHLFTTIFANHQDEVKADTSTWPFAYNTLARLLHPEAGDSDELQAVTKRIREILFRDKTTIYYAWMIATFAPWTSIPGRTGKGSKPLPPRAVEVGRDGLRSDNKTLNALRAAALHYKETIATKSALLANKMSGTPAEIRQCIGLQMRSWNKDWKLCILLAILQENMALRDFAEVAREYDQFLAYIVENDLEGVCDLKPIVNGDEIMKSLGTKKGPWMSKAVSMALEWQLLHPDIIDKETVLEEIAGRRAEFE
>XP_002568897_Penicillium_rubens
MRNPESDPDFSDRVRKRRRISSPTREGSYPTMSPAMPTIELTPLESTLRTLLLDVAHYITEQKIPEGGSTAKDHSETVLRFTGGWVRDKLLGVDSHDIDVGISNMTGYQFGMALKDYLDVPEHLENYKKGLPNGEMHDAIVSLHKIEANPEKSKHLETVTTKIFGLDIDLVNLRKETYTDDSRNPQMEFGTAVEDALRRDATINALFYNLNESRLEDLTERGLDDMKKNIIRCPMEPYQTFKDDPLRVLRLIRFASRLGYQIEAETEAAMQIEDIREALKLKISKERVGTEVEKMLRGPDPRGALQFIDRLQLFPTIFANHHDDVKADTSTWPLAYNTLARLLHPEAGDSEEVQAVTKRIRGVLFRDETTIYYAWMIATFAPWTSIPGRTGKGKPLPPRAVEVGRESLRSDNKTLNALRAAALHYKETIATKNALLTNQMSGTPAEIRQRVGLQMRSWNKDWKFCILLAILQENMALRDFAEVAGEYDHFLAYIVENDLEGVCELKPIVNGDEIMKSLGAKKGPWMSKAVNMALEWQLLHPDSTDKEKALEEIARRRAELE
>XP_040814983_Penicillium_solitum
MRNPESDPDFSERVSKRRRISSPTREGSYATMSPAMPTIELTPLESTLRTLLLDVAQYITEQKMAEGGSAAKDFTETVLRFTGGWVRDKLLGVESHDIDVGISNMTGYQFGMALKDYLDIPEHLEKYKTGPNGEMHDAIVSLHKIEANPEKSKHLETVTTKIFGLDIDLVNLRKETYTDDSRNPQMEFGTAVEDALRRDATINALFYNLNESRLEDLTERGLDDMKKNIIRCPMEPYQTFKDDPLRVLRLIRFASRLGYQIEPETEAAMQIEDIREALKLKISKERVGAELEKMLRGPDPRGALQFIDRLQLFPTIFANHQDEVKADTSTWPLAYNTLARLLHPEAGDSEELQAVTKRIREILFRDESTIYYAWIIATFAPWTSVPGRTGKGSKPVPPRAVEVGRDSLRSDNKTLNALRAAALHYKETISTKTSLLANQMSGTPAEIRQRIGLQMRSWNKDWKLCVLLAILQENMALRDFAEVAREYDQFLAYIVEKDLEGVCELKPIVNGDEIMKSLGAKKGPWMSKAVNMALEWQLLHPDSTDKEKALEEIADRRAELK
>XP_022585758_Penicilliopsis_zonata
MDIALTPLENTLKELLLDVAQYIRENDVVAGGSDVVDRPETVLRFTGGWVRDKLLGVDSHDIDVGISSMTGYQFGMALKQYLDVPENLKKYKENHPDGALKEAIVSLHKIDANPEKSKHLETVTTKIFGLDIDLVNLRKETYSEDSRNPQMEFGTAEEDALRRDATINALFYNLNESKLEDLTGSGIEDMKAKLIRTPLEPYQTFKDDPLRVLRLIRFASRLGYRIDADTEKAMQNSDIRDALRLKISKERVGKELESMLRGPDPWHSLQLIDRLELYTTIFANHQDDVIVDLSSWSLAYEALERLLRPVGEGDENIVDRVCAVLVRDANERFYAWLIAAFAPWSLVPGRIAQGPKAKPLPPRTVEVARDSLRSGNNIITVLRDSTTAAESIIDTKFAYLQNNLTGSPAEIRQHIGLCIRSWKKDWRLCTMLAILQEVMGGHDFLEVVGQYDKFLSYIVENNLEDVCDMKPIVNGGEILEALQGRKGPWMARAQDMVVHWQLLHPEITDKKQALDELIKLRAAAHAYLQGQASQETRPEFAPDGLKLDVSLESLWQDISLHSLSKDIERLESLLVAQGYLRTRGPQALAKSDEDAANRLYEWVSTVLRVSTAVSIIAYLHDILPIEKASNTADIIVALASCSSEKDPWTTLETRSKATALLRSYVDRERAKPNPDLWTVVEKTLRQRIRPLFAKTQNPAITAAGRKNFHPVPLPRFDTSTLDPETKPWKIHDVYSTTVFAWLVAQYLPADYEHLERHFPLLVPPMLTLIDDDNISFKTRGCDILSQLLWPIKESKSSILQRTNLSSVFEEAIVPCLLSLPTITPEDESIQLLAAAYPALLSLFKTSYQNSPAGKQLEKDKEKYISSVTKILRDNVISSFHHISSMNPTSTSSFASFPHPRLSTLLVDQITIIVTELQIHTTKYLQEIIPLVYSTLTNPFGTAYLPLLLSAVSTARAVILNAHPRIWRWRGELLGGVCSCWIHVLEEETQIAERKSRGQTIKEPAETLTVETLGRLKKQLKGAVYLLKFVLENPGESDLVEPGQKEAKESISDEFQTLVNADERLRDLLALEIDMTDVEMFGMKTTTNEDRSV
>XP_016624538_Cladophialophora_bantiana
MTTVQLPLTPAEKLFRQCLLDCRKEMDSVPGMKDLVLRWTGGWVRDKLLGVQSHDIDVALSTMTGWEFGQALQTFIKEHGTKYEDQARKQGFNSHVKDIHKIEANPDKSKHLETITTRMFGIDVDFVNLRKEVYNHQDRHPQVEFGTAEEDALRRDATVNALFYNLDTQEVEDFTHRGLEDMKNKIIRTPLAPYQTFKDDPLRVLRLIRFACRLQYEIEPSAKEAMKDATIHEALRLKISRERVGVEIGKIMAGPDPYTGLKYVNEFELYFTVFADPTTPPTDDSVDAGHAIIAYNGLQGILDEKSSICLSLRPKEDQALSWFLAAYTPWCKSSASAYQASREGIKATNSMSKVLRDAIDMRPAILDGVQSVNDEKAIRGDVGMTLRRCREAWRSHVLFSLLCDLVEQDFSTVIDRYQKFLAYIHYQKLEDAYAVTPILKGNEIREALGNPKVGPWLGKAVDDLARWQFNHPQGAKEEAIDMIIGKRSELGLS
>XP_008729739_Cladophialophora_carrionii
MTAVQLPLTPAEKLFRQCLLDCRQQMQDTPGMKELVLRWTGGWVRDKLLGVQSHDIDVALSSMTGLQYGQAMQAFMKQHGAKYEEEAIKEGINPQVKDIHTIAANPEKSKHLETITTRMFGLDVDFVNLRKEVYDEQSRNPQMEFGTAEEDALRRDATVNALFYNLDTQTVEDFTQKGLDDMRKKIIRTPLAPFQTFKDDPLRVLRLIRFACRLGYVIESSAQEAMKDKSIHKALRLKISRERVGVEIGKIMAGPDPYTGLKYINRFDLYPTVFGDPMAAEDDFPVDANQALIAYEGLSRILEEKSSICLVLKPKEDQSLSWFLAAYTPFARSSARAEQSSREGIKATNKMSKTLKDAIDLRPRILEVVKLVNDDQATRADVGMALRQCREAWRSHILFSLLCDIVEEDFSAVTDRYQKFLTFIHDQKLENAHTVVAILNGNQIKDALGGPKGGPWLKRAVDMLAQWQFDNPEAPKDEAIKMIAGKKQELGLV
>XP_016254506_Cladophialophora_immunda
MSVRVFSGVKRFPSPFRNISQSRPVSKMTTIQLPLTPAEKLFRQCLLDCRKEMQSVPGMEDLVLRWTGGWVRDKLLGVQSHDIDVALSTMTGWEFGQALQTFIKEHGAKYEEQAAKQGFNSQVKDIHKIAANPDKSKHLETITTRMFGIDVDFVNLRKEVYNHENRHPQVEFGTAEEDALRRDATVNALFYNLDTQAVEDFTHRGLEDMKNKIIRTPLAPYQTFKDDPLRVLRLIRFACRLQYEIEATAKEAMKDQTIHEALRLKISRERVGVEIGKIMAGPDPYTGLKYVNDFDLYFTVFADPSTPPTDDSIDASHAVIAYDGLQRVLDEKSSICLSLRPKEDQALSWFLAAYTSWYKSSAKAYQASREGIKATNSMSKVLKDAIDLRPSIVEAVQSVNDDKAVRGDVGMTLRQCREAWRSHVLFSLLCDIVEQDFSTATDRYQKFVAYVHDQDLEAAYAVPPILKGNEIKKALGDPKGGPWLKNAVDELARWQFNHPKGTREEAIEMISGKRSEFGLG
>XP_007740813_Cladophialophora_psammophila
MTTVQLPLTPAEKLFRECLLDCRTQMESVPGMKDLVLRWTGGWVRDKLLGVQSHDIDVALSTMTGWEFGQALQTFIKEHGAKYEEQARKQGFNSQLKDIHKIEANPDKSKHLETITTRMFGIDVDFVNLRKEVYNRQNRHPQVEFGTAEEDALRRDATVNALFYNLDTQEVEDFTHRGLEDMKDKIIRTPLAPYQTFKDDPLRVLRLIRFACRLQYEIEPSAKEAMKDTTIHEALRLKISRERVGVEIGKIMAGPDPYTGLKYVNEFDLYFTVFADPATPPIDDSVDAGHAIIAYDGLQRILDEKSSICLSLRPREDQTLSWFLAAYTPWCKSSANAYQASREGIKATNSMSKVLRDAIDMRPAILDGVQSANDEKAIRGDVGMTLRRCKEAWRSHVLFSLLCDLVEQDFATVTDRYQNFLAYIHYQKLEDAYAVTPILKGNEIREALGNPKVGPWLGKAVDELARWQFDHPQGAKEEAIDMMMGKRSELGLS
>XP_018698199_Fonsecaea_erecta
MTTIQLPLTPAEKLFRQCLLDCREEMQSVPGMKDLVLRWTGGWVRDKLLGVQSHDIDVALSTMTGWEFGQALQTFIKEHGAKYEEQAAKQGFNSQVKDIHKIAANPDKSKHLETITTRMFGIDVDFVNLRKEVYDQQTRHPQVEFGTAEEDALRRDATVNALFYNLDTQAVEDFTRRGLEDMKNKIIRTPLAPYQTFKDDPLRVLRLIRFACRLQYEIEATAKEAMKDKTIHEALRLKISRERVGVEIGKIMAGPDPYTGLKYVNEFDLYFTVFADPATEPTDDSVDPAHAVIAYDGLQKILDEKSSICLTLKPKEDQALSWFLAAYTPWYKSSAKAYQASREGIKATNSMSKVLKDAIDLRPSILEAVQSVNDEKAVRGDVGMILRQCREAWRSHVLFSLLCDIVEHHFSTATDRYQKFVAYVHDQDLEAAYALTPILKGNEIKKALGDPKGGPWLKKAVDELARWQFNHPTGTTEEAIEMVSAKRSEFGLG
>XP_022506595_Fonsecaea_monophora
MTTIHLPLTPAEKLFRQCLLDCREEMKSVPGMKDLVLRWTGGWVRDKLLGVQSHDIDVALSTMTGWEFGQALQAFIKKHGAKYEEQAAQQGFNSQVKDIHKIAANPDKSKHLETITTRMFGIDVDFVNLRKEVYNHHNRHPQVEFGTAEEDALRRDATVNALFYNLDTQEVEDFTRRGLEDMKNKIIRTPLAPYQTFKDDPLRVLRLIRFACRLQYEIETSAKEAMKDQTIHEALRLKISRERVGVEIGKIMAGPDPYTGLKYVNEFDLYFTVFADPATSPTDDSIDAGQAVIAYDGLRRILDEKSSICLSLRPKEDQALSWFLAAYTPWYKSSAKAYQASREGIKATNSMSKVLKDAIDLRTSILEAVQAVNDEKAVRGDMGMTLRQCREAWRSHVLFSLLCDIVEQGFSTATDRYQKFAAYLHDQDLEAAHAITPILKGNEIKEAFGNPKGGPWLKNAVDELARWQFNHPNGTREEAIEMISSKKSELGLG
>XP_016635834_Fonsecaea_multimorphosa
MTTIQLPLTPAEKLFRQCLLDCREEMQSVPGMKGLVLRWTGGWVRDKLLGVQSHDIDVALSTMTGWEFGQALQTFIKEHGAKYEEQATKQGFNSQVKDIHKIAANPDKSKHLETITTRMFGIDVDFVNLRKEVYDHQSRHPQMEFGTAEEDALRRDATVNALFYNLDTQAVEDFTHRGLEDMKNKIMRTPLAPYQTFKDDPLRVLRLIRFACRLQYEIEATAKEAMKDKTIHEALRLKISRERVGVEIGKIMAGPDPYTGLRYVNEFDLYFTVFADPATSPTDDSVDASHAVTAYDGLRRILDEKSSICLSLRPKEDQALSWFLAAYTPWYKSSAKAYQASREGIKATNSMSKVLKDAIDLRPSILEAVQIVNDEKAARGDVGMVLRQCKEAWRSHLLFSLLCDIVEHDFSTAADRYQKFVAYVHDQDLEDAYAIAPILKGNAIKHALGDPKGGPWLKKAVDELALWQFNNPQGTKEEAIEMIAGKRSEFGLG
>XP_022505405_Fonsecaea_nubica
MTTIHLPLTPAEKLFRQCLLDCREEMKSVPGMKDLVLRWTGGWVRDKLLGVQSHDIDVALSTMTGWEFGQALQAFIKKHGAKYEEQAAQQGFNSQVKDIHKIAANPDKSKHLETITTRMFGIDVDFVNLRKEVYNHHNRHPQVEFGTAEEDALRRDATVNALFFNLDTQEVEDFTRRGLEDMKRKIIRTPLAPYQTFKDDPLRVLRLIRFACRLQYEIEASAKEAMKDQTIHEALRLKISRERVGVEIGKIMAGPDPYTGLKYVNEFDLYFTVFADPATSPTDDSVDAGHAVIAYDGLRRILDEKSSICLSLRPKEDQALSWFLATYTPWYKSSVKAYQASREGIKATNSMSKVLKDAIDLRASILEAVRSVNDEKAVRGDVGMTLRQCREAWRSHVLFSLLCDIVEQGFSTATDRYQKFAAYLHDQDLEAAHAITPILKGNEIKEAFGNPKGGPWLKNAVDELARWQFNHPTGTREEAIEMISSKKSEFGLG
>XP_013285766_Fonsecaea_pedrosoi
MTTIHLPLTPAEKLFRQCLLDCREEMKSVPGMKDLVLRWTGGWVRDKLLGVQSHDIDVALSTMTGWEFGQALQAFIKKHGAKYEEQAAQQGFNSQVKDIHKIAANPDKSKHLETITTRMFGIDVDFVNLRKEVYNHHNRHPQVEFGTAEEDALRRDATVNALFYNLDTQEVEDFTRRGLEDMKNKIIRTPLAPYQTFKDDPLRVLRLIRFACRLQYEIETSAKEAMKDQTIHEALRLKISRERVGVEIGKIMAGPDPFTGLKYVNEFDLYFTVFADPATSPTDDSVDAGHAVIAYDGLRRILDEKSSICLSLRPKEDQALSWFLAAYTPWYKSSAKAYQASREGIKATNSMSKVLKDAIDLRPSILEAVQAVNDEKAVRGDVGMTLRQCREAWRSHVLFSLLCDIVEQGFSTATDRYQKFAAYLHDQDLEAAHAITPILKGNEIKEAFGNPKGGPWLKNAVDELARWQFNHPIATREEAIEMISSKKSEFGLG
>XP_007760417_Cladophialophora_yegresii
MTSVQLPLTPAEKLFRQCLLDCREQMQDIPGMKDLVLRWTGGWVRDKLLGVQSHDIDVALSSMTGLQYGQAMQAFMKEHGSKYEEEAIKQGINPQVKDIHTIAANPEKSKHLETITTRMFGLDVDFVNLRKEVYDEQSRNPQMEFGTAEEDALRRDATVNALFYNLDTQTIEDFTQKGLDDMKKKVIRTPLAPFQTFKDDPLRVLRLIRFACRLGYVIESSAQEAMKDKSIHEALRLKISRERVGVEIGKIMAGPDPYTGLRYINTFDLYATVFGDPMTSDGDFAVDADQALVAYEGLCRILEEKSSICLVLKPKEDQSLSWFLAAYTPFARSSARAEQASREGIKATNKMSKTLKDAIDLRPRILKAVKLVNEDQATRADVGMALRQCREAWRSHVLFSLLCGIVEEDFSIVTDRYQKFVTFIHDQKLEDANTVVPILNGNQIKDALGGPKGGPWLKRAVDILAQWQFNNPEAPKDEAIEMIAGKKQELRLV
>XP_016241596_Exophiala_spinifera
MAPAQLSLTPAEKLFRQCLVDCRNEMQSVPGMKELELRWTGGWVRDKLLGVQSHDIDVALSTMTGLQFGQAMQVFMKQHGSKYENEAKQQGFNSEVKDIHKIAANPEKSKHLETITTRMFGIDVDFVNLRKEVYNEQTRNPEMEFGTAEEDAMRRDATVNALFYNLDSLAVEDFTRRGLEDMKNKIIRTPLEPYQTFKDDPLRVLRLIRFACRLNYEIESTSKEAMKDKSIHEALRIKISRERVGTEIHKIMAGPDPYTGLKYVNDFDLYSVVFADPNDEYAVDHKGALRAYDALRRILDEKSAICLGLKPKENQSLSWFLAAYVPWSESSAKAYTAAWEGIKATNSFRKVLKEAIDYRPAIVKVVDLVSSEDSTRADVGMTLRQSKEAWRSHVLYSLLCDAAAGDFDDATKRYEKFVSFVNDQQLEDAHTMAPILKGNEIKDVLGGPKGGPWLKKAVDVLAQWQFNHPKATKQEAMKMMASQKAELGLD
>XP_016260360_Exophiala_oligosperma
MLPRSTRSSLRLVRPFLQSDRPRRLSTMAPIQLSLTPAEKLFRQCLVDCRDEMQSVPGMKDLELRWTGGWVRDKLLGVQSHDIDVALSTMTGLQFGQALQVFMKHHGSKYENEAKQQGFNSEVKDIHKIAANPEKSKHLETITTRMFGIDVDFVNLRKEVYNEQTRNPEMEFGTAEEDAMRRDATVNALFYNLDSLAVEDFTGCGLEDMKNKIIRTPLEPYQTFKDDPLRVLRLIRFACRLNYEIEAASKDAMKDKSIHEALRIKISRERVGTEIHKIMTGPDPYTGLKYVDDFDLYSVVFADPNDDYKVDNKVALGAYDGLRRILDEKPALCLGLKPKENQSLSWFLAAYVPWSESSTKAYTAAWEGIKATNSFRKVLKEAIDYRSAIVEVVDLVGSDNATRADVGMTLRQSKEAWRSHVLYSLLCEVADGDFDMATKRYEKFVSFVHNQQLENAHTMAPILKGNEIKDALGGPKGGPWLKQAVDVLAQWQFNHPKATKQEAIEMIANQKTELGLD
>XP_013321049_Exophiala_xenobiotica
MHFRVLNSRIQLLRPVRKSIRLRHLTTMAPPQLTLTPAEKLFRQCLLECRKEMQGVPGMKGLELRWTGGWVRDKLLGVQSHDIDVALSTMTGMQFGQALQAYLRDHGTKYEQEAKQQGFNPEIKDIHKIAANPEKSKHLETITTRMFGIDVDFVNLRKEVYNDESRHPEMEFGSAEEDALRRDATVNALFYNLDTQTVEDFTKQGLEDMDNKIIRTPLEPYQTFKDDPLRVLRLIRFACRLGYTIEANSKEAMKDKSIHEALRIKISRERVGTEIHKIMAGPDPYCGLKYIEDFALYAVVFANPGDAYSPDGQIALRAYDGLKRILDEKSTICLSLKPKQDQVLSWFLAAYVPWAESSAKAYDAAWEGIKATNTFRRVLKDAIDYRPDILKAVELVNTDKASRADVGMTLRQSREAWRSHVLYSLLCDIAAGNFTQTVERYQEFVAFIHEKKLEDAHTIVPILKGNEIKDALGGPKGGPWLKKAVDVLAQWQFNHRKATKEEAIEMIAGKKTELGLG
>XP_007721648_Capronia_coronata
MASATISLTPAEKLFRQCLLDCRNEMHSIPGMNDLVLRFTGGWVRDKLLGTQSHDIDVALSTMTGWQFGQALQLFMRDHGAKYEQEAISQGINSQVKDIHKIEANPEKSKHLETITTRMFGMDIDFVNLRKEVYDETSRNPKMEFGTPEEDALRRDATVNALFYNLDTQLVEDFTGRGLDDMKRKIIRTPLAPYQTFKDDPLRVLRLIRFACRLGYEIEREAREAMKDKSIHEALRVKISRERVGVEVGKIMAGPDPYTGLKDINELDLYFTVFADPSTTATTGLDANKALRAYDGLQTILREKSAICLGLKPRQDQSLSWFLAAYVPWVGSSADAYTASREGIKATNSMSKVLKDAIDLRQEILRAVQAVRDGNATRSAVGMLLRQCREAWRSHVLFSLLCDIADGDFAEATDRYQTFVTYIAEQKLEDAHLIAPILKGNEITEALGGLKTGPWLKQAVDLLAEWQFTHPEATKEEAIEMIVRKKPELDIREQNPPTSKKKKGKGQKS
>XP_007733734_Capronia_epimyces
MASVSISLTPAEKLFRQCLLDCRSEMQTVPGMKDLVLRFTGGWVRDKLLGVQSHDIDVALSTMTGWQFGQAMQTFMMDHGANYEQEAIRQGINWQVKDIHKIEANPEKSKHLETITTRMFGIDVDLVNLRKEVYDETSRNPQMEFGTPEEDALRRDATVNALFYNLDTQLVEDFTGRGLDDMKHKIIRTPLAPYQTFKDDPLRVLRLIRFACRLGYEIDAEAREAMKDKRIHETLRIKISRERVGVEIGKIMDGPDPYTGLKDINELDLYATVFADPNAADLTCPDAEKALRAYDGLRRILEEKAAICLALKPKQDQALSWFLAAYVPWVDSSAGAYAASREGIKATNTMSKVLKDAIDLRPQILRAVDAVQNDQASRSQVGMLLRQCREVWRSHVLFSLLCDIVDADFVQPTDRYQKFVGYIHEQKLEDAHLMPPLLKGNDITQALGGPKGGPWLKKAVDLLAEWQFSHPDATKQQAIDMIISKKPELEIQDQHPPRPTKGKQKSRKLP
>XP_009154468_Exophiala_dermatitidis
MATSVTISLTPAEKLFRQCLLDCRGSMQSVPGMKDLVLRFTGGWVRDKLLGTQSHDIDVALSTMTGWQFGLAMQEFMRSHGSYYEQEAERQGIPSAVKDIHKIEANPEKSKHLETITTRMFGIDVDFVNLRKEVYDETSRNPTMEFGTPEEDALRRDATVNALFYNLDTQLVEDFTGRGLEDMKQKIIRTPLAPYQTFKDDPLRVLRLIRFACRLGYEIDHEAREAMKDKTIHEALRIKISRERVGVEINKIMDGPDPYTGLKDINDLGLYNTVFADPNSNEEDADSIDPSKALRAYDGLRRILETKPTLCLSLRPKQDQRQSWFLAAYVPWADLESESSAARAYNASREGIKATNSMSRVLKESIDLRPDILVVLKAVQDDKVTRSQVGMLLRQCKEHWRAHVLYSLLCDVAEEGEFAQVTDLYQKFVGYIHDQKLEDAYLMAPILKGNEITQALGGPKGGPWLKRAVDLLAEWQFSHPEATKEEAVDMIVSKKDELNITEPVTPSNKKSKTKKSS
>XP_013258048_Exophiala_aquamarina
MASVSLSLTPAEKLFRQCLLECRNEMQDIPGMKNLVLRFTGGWVRDKLLGVQSHDIDVALSSMTGWQFGQAMQVFMEKHGQKYEDEASQQGFAAALKNLHKIAANPEKSKHLETITTKMFGIDVDFVNLRKEVYNEDSRNPQMEFGTAEEDAVRRDATVNALFYNLDTQAVEDFTKRGFEDMDKKIIRTPLEPYQTFKDDPLRVLRLIRFACRLGYEIDPASRESMKDKTIHEALRLKISRERVGVEIDKIVRGPDPYTGLKYIIDFDLFTTVFADPTSTDNLDASVALAAYDGLKKILDERSSICLALKPKDNAKLSWFLATYTPWVDSAQKAYDASRTGIKATNAESKILKDAIDLRSAIKEVVDLANEGTAKRSDVGMLIRKCKEAWRAHILYSLLCDLACDIKNFTSIADRYQRLLIFIEEKSLEDAHKILPILKGNEIHAVMGGPKNRQWMGRAVDMLAEWQFDAVEPTTDQAIEMISSKKSELGLT
>XP_016224048_Exophiala_mesophila
MRGRFISFYTQTSAFHSVSRMSSKSLSLTGPEALFRQCLLDCRQEMQHVPGMNDLVLRFTGGWVRDKLLGVPSHDIDVALSSMTGWQFGQAMQDFMKVHGPNYEKKAAEEGFKAQLKDIHKIAANPEKSKHLETITTRMFGIDVDFVNLRKEVYLEDSRNPQMEFGTAEEDALRRDATVNALFYNLDTQAVEDYTGQGLDDMASKIIRTPLEPYQTFKDDPLRILRLIRFACRLDYQIEESAKKSMADKTIHEALKLKISRERVGVEIDKIMRGPNPFTGMVYINQFDLFDTVFDNPQGTAEPPDSSIALASYQTLQRILDEKSTLYQLLKPHNDPKLSWLLAAYTPWTTSSMLAYEASREGIKATNTESKVLKDAIDFRPSILDTMRLVEQGTATRSDVGMTLRKCKDAWRSHILFSMLYDVATSDQDHGFATITDRYQNFLLHIQERSLEDAPKLAPILNGNQIMTALGNPKAGPWLTRAIEVVVRWQFDASDPTKEQAAEMIASKRAEFGLD
>XP_013271575_Rhinocladiella_mackenziei
MSLRALRSPLKAIGRTRKISQSRPVSKMTRVPLPLTPAEKLFRQCLLDCRSQMQSVPGMNDLVLRWTGGWVRDKLLGVQSHDIDVALSTMTGWQFGQAMQIFMKEHGAKYEQEAETQGINSQVKDIHKIAANPEKSKHLETITTKMFGIEVDFVNLRKEVYNEESRHPQMEFGTAEEDALRRDATVNALFYNLDTQTVEDFTKQGLEDMEKKIIRTPLAPHQTFRDDPLRVLRLIRFACRLGYEIEPASKEAMKDKSIHEALRVKISRERVGTEVGKIMAGPDPYTGLKYINDFDLYNTVFADPADLEGGADPQKAVIAYEGLQRILEEKSSICLGLKPKQDQALSWYLAAYTPWAESSMKAYNASREGIKATNMMSKTLKDAIDLRPNILKAIALVEDDTATRGDVGMAIRQCKEAWRSHVLYSLLCDLAEQEFSKVVSRYQKFVGFIYEQKLEEAYAMVPILKGNDIKDVLGAPKGGPWLKKAVEKLAEWQYNQEEPTREQAMEMIASNKAELGLG
>XP_017998929_Phialophora_attinorum
MQSVAGMDGLVMRWTGGWVRDKLLGVPSVDIDVALSTMTGMQFGEALQAYMAEHGKQYEEEAEAQGFKADLKGLHKIAANPDKSKHLETITTKMFGIDVDFVNLRKEVYADDSRNPQMEFGTAEEDAMRRDATVNALFFNLDTQDVEDFTHQASMTWSRKSFEHLWLPIKHSKTIRYVYCA
>NP_588119_Schizosaccharomyces_pombe
MYSRIVLNDVEKKVVNLLKKTADFIESKSSSSSSLEVRLAGGWVRDKLLGLSSDDLDVTLNKVTGVDFANSIFEYVHSLDSDSVIPYKDALGKLTVNPDQSKHLETATLSLFDLDIDFVGLRAESYDDKSRIPSVTPGTVETDALRRDFTVNTLFFNIRTEKIEDITKRGYKDLQTKVLVTPISPLQSFLEDPLRILRGIRFASRFEFTIDPSVVSAIQDPKVCKAFEKKVSKERVGEEIEKMLKGANAKLALQLLYSTNTYQFTFDTLPAEKEFQIPKALEATESLFQSLALTFPKLMKLSEDEKIGLWLYVALIPWSSQTVMVKKKQFYIPAIIAKDKLKLRSTYVNQLNQCCTFNPIFDELVNDTSTKNCSSIGSLIRQLNKSWEVVFLTSVIYSCCKTPAASVSNTFSSYKSLYDFIYDKNLQNAYNMKPLLDGKQIMKNVGVKPGPQLKETMDNMISWQFKHPEGSVEDCVAYLQSLKI
```
