## Supplementary material for "Coding Sequence Insertions in Fungal Genomes are Intrinsically Disordered and can Impart Functionally-Important Properties on the Host Protein": fasta protein sequences: XP_723080.1_blasthits_fa.txt

```
>XP_723080_Candida_albicans
MPLHPKSRRRSSRISPLPDEDSLSFINSSVENLDQSPFESIDDLVEDVNKYDLKSPSDEQQQQQQQESQTQNLKHKPSFTSTPKASYIPPWTEPYIIGIAGNSGSGKTSISQKIIQDINQPWTVLLSFDNFYQPLTSEQSKLAFANNYDFDCPDSLDFDLLVETIGNLKKGGKTTIPVYSFTSHNRTSKTNTIYGANVIIVEGLYALHDQQLLDMMDLKIYVDTDLDICLARRLTRDILYRGRDLGGAMQQWEKFVKPNAVKFINPTVQNADLVIPRGLDNSIAINLMIKHIKNQLALKSRNHLQRLKKLGVNIKFDIDKFNIKLLQNTNQVKGINSILFDTSTSRNDFIFYFNRMCGLLIELAQEFMTNYTNVDIDTGKGIYHGKKLLQNQYNAVNIIRSGDCFMASIKKSFPVISIGKLLIQSDSTTGEPQLHFERLPHKLSDKIMLFDSQIISGAGAIMAIQVLLDHHVKEQDIILITYLSTEIGIRRIVNVFPKVKIVVGKLSSMEDSNSNNKVWYNNEGFLDSHWHFRNRFIDSLYFGTE
>XP_002419333_Candida_dubliniensis
MPLHPKSRRRSSRISPLPDEDSLSFINSSVENLDQSPFESIDDLVEDVNKYELKSTNDQQQQQQQQQQQLQHKSSFTSTPKASYIPPWTEPYIIGIAGNSGSGKTSISQKIIQDINQPWTVLLSFDNFYQPLTSEESKLAFANNYDFDCPDSLDFELLVETIGNLKKGGKTTIPVYSFTSHNRTSKTNTIYGANVIIVEGLYALYDQRLLDMMDLKIYVDTDLDICLARRLTRDILYRGRDLSGAMQQWERFVKPNAVKFINPTVQNADLVIPRGLDNSIAINLMIKHIKNQLTLKSRNHLQRLKKLGVDIKFDIDKFNIKLLQNTNQVKGINSILFNNSTSRNDFIFYFNRMCGLLIELAQEYMTNYTNVDIDTGKGVYHGKKLLQNQYNAINIIRSGDCFMTSIKKSFPEISIGKLLIQSDSTTGEPQLHFERLPHKLSDKIMLFDSQIISGAGAIMAIQVLLDHHVKEQDIILITYLSTEIGIRRIVNVFPKVKIVVGKLSSVEDSNSNNKVWYNNEGFLDSHWHFRNRFIDSLYFGTE
>XP_002548027_Candida_tropicalis
MPLNSKPRRRSSRIAPVADEESLSFINSSVENLEASPFESIDTSIENMTGLNSTDRKSSFTATIPSGTATPTSVSGTTAGTATPKASYIPPWTEPYIIGIAGNSGSGKTSISQKIIQEINQPWTVLLSFDNFYNPLTPEESKQAFANNFDFDTPDSLDFELLVETIKNLKKGGKATIPVYSFTSHNRTNKTNTIYGANVIIVEGLYALYDQRLLDMMDLKIYVDTDLDICLARRLTRDILYRGRDLGGAIQQWERFVKPNAVKFLNPTMNNADLVIPRGLDNSIAINLMINHINNQLANKSRNHISRLKKLGLNIDFDVNQFNIKLLRDTNQVRGINSILFDTETSRNDFIFYFNRICGLLIELAQEFISEYKEVDIETGKGIYHGKKVVQNQYIAVNIIRSGDCFMSSIKRSFPEISIGKLLIQSDSSTGEPQLHFESLPHNLTTRGEIMLFDSQIISGAGAIMAIQVLLDHGVKESDIILISYLSTEIGIRRIVNVFPKVKIVIGKLSSMEDGDNQQWYNKERFLDSHWHFRNRFIDSLYFGTD
>XP_003868633_Candida_orthopsilosis
MSSAPKQRRFSRIVPTQNETSSFISLGGDTGGVDDENNNESPFQEEDVTVKPSQSFGELKLEEKSSRGICSSTGYSNLSSIVSPTLGVSHPSKLGHSSFVSPSESTVSVSSTSLSTVSKVNLPPELLQDEQLHDKIAHSSYIPPWTAPYIIGIAGNSGSGKTSISQQIIQGINQPWTVLLSFDNFYKSLSPEESRRAFANEYDFDTPRSLDLDAVVETVRTLKRGGKSIIPVYSFAKHARTDKTNTVYGANVIIVEGLYALYDPRLLEMMDLKIYVDTDLDICLSRRLIRDILYRGRDLNGAIKQWTTFVKPNAVKYINPTKENADLVIPRGLDNTIAIDLMIKHIKNQLALKSKRHLQNLKSLGYNIEFKVENYPNLKLLKPTNQLRGINSILFNKNTSRDDFIFYFNRLSGLLIEYAQSNFFDFKSRRVTCFEKPYKYQGMQAMQTQMVAVSIIRSGDCFMTSLKKTFPELTVGKMLIQSDSSTGEPQLHYESLPHNISSIGRILLLDSQTISGAGAIMAIQVLVDHKVKQEDIIFVSYLSTEIGIRRILNVFPSVKLVIGKLSSMDATQFEQEEGEEDDRRRDSLWYNEERFLDSHWHFRNRFIDSLYFGTN
>XP_001526077_Lodderomyces_elongisporus
MSQMNKRRSSRISPFVDEDSSFISLSTDNLVPADFHDNNTSRSSHQLISGVTNSVDELTIDESCAIADDNNNGNNDGGESTLRTDLNNSCLGVASSESPLPSALKSTTTLPLLVSPSPQLSTPSNKNLLRPKSNMSDYNKSTSQINSATASVNSTLTKTPLKNPSYIPPWTEPYIIGIAGNSGSGKTSISQQIIQGINQPWTVLLSFDNFYKSLTPEQSKRAFANDYDFDTPDSLDIDAIVEVVENLKQGRKATIPCYSFAKHARLERTNTIYGANVVILEGLYALYDERLLSMMDLKIYVDTDLDVCLARRLTRDILYRGRDLEGAMKQWDGFVKPNAVKFLNPTMRNADVVIPRGLDNTIAIELMIKHIKNQLAMKSARHLQNLKNLGINMEFNVDDHANIGILAPTNQVKGINSILFNKDTLMNDFIFYFNRMCGLLIEFAQQNYFVTAKPLQITTTEGYKYDGVQFVQKQIVAINIIRSGDCFMWSLKKSFAELTIGKMLIQSDSTTGEPQLHYESLPSNVGDIGKIMLFDSQVISGAGAIMAIQVLIDHKVREEDIILVTYLSTEIGIRRIINVFPNVKIVIGKLSTMDPSKLDPKSNNGCLPWYNTEGFLDSHWHFRHRFIDSLYFGTQ
>XP_007376418_Spathaspora_passalidarum
MSPRNGGRISRVTPEGADHDRNIDDKAISKYIPPWTTPYIIGIAGNSGSGKTSISQQIIHMINQPWTILISFDNFYNPLSPEERVLAFSNNFDFDHPNSLDLDLLVATIDKLKHGGRATIPVYSFNLHNRTSKTNIIYGANVIIIEGLYALYDQRLLDMMDLKIYVDTDLDICLARRLTRDILYRGRDLPGAIKQWEKFVKPNAVKFVNPTMKNADLIIPRGLDNSIAIELMINHIKKQLALKSRNHLLHLKQLGVDMKFEVDKYNIKILADTNQVRGINSILFSENTSRSDFIFYMDRMSVLLIEVAQQFFNEYTDEIIPTGNNMSYNGLRMNQDYIAITVMQSGDTFMKSIKKCFADIKLGKLLIQSDSTTGEPQLHFESLPANINEYESKILLFDSQIISGAGAIMAIQVLLDHKVEEDDIILVCYLATEIGIRRIVNVFPKINIVIGKLSSMEPSNMWYNKEGFLDSHWHFRNRFIDTLYYGSG
>XP_043049271_Scheffersomyces_spartinae
MSLKRRSSRIGPEEDVSFNSPNGSSFEVNKVPNKINTSSRETITTSTLEKYIPPWSEPYIIGVAGYSGSGKTSVSQKIIHELNQPWTVLLSFDNYYKPLTKEESAKAFNNEYDFDTPQSLDLDILVEHLNALKRGEKVDIPIYSFAAHNRTDKVETIYGANVIIIEGIYALYDERLLNMMDLKVFVDTDLDVCLARRLTRDILYRGRDLSGCLKQWELFVKPNLVRYVKPTMMNADLVIPRGSLNEIGINLMIQHVQKKLALKSAIHLQRLHQLGKQYGLDTSHVTTLPNTNYLKGLHSQLLSLETERSDFIFHFDKMGILLLEMGLNKLGPRNYSEKQVITPQGYHAKGVGFEQELIAVSIIRSGDCFMNAIKKTLNDVPIGKLLIQSDTSTGEPQLHCDSLPSYDRSMNQQIFLFDSQIISGAQLIMAIQVLIDHNFHQENITIITYLSTEIGLKRITNVFPNLNQVIIGKLSNGECQHNEEGLKDTDWNFRNRFIDSLYFGTG
>XP_001382581_Scheffersomyces_stipitis
MTSLEEPRPRRFSRIAPDSDESTSFFMSSETLPTESAIMTPVGSLHHDSDTPRASYLPPWTEPYIIGVAGNSGSGKTSISQKVIQELNQPWTILLSFDNFYNPLNEEERKQAFNNNFDFDTPASLDLDLLVKTVKSLKSGEKTQIPVYSFQHHNRTNKSTTIYGANVIIIEGIYALYDQRLLDLMDLKIYVDTDLDICLSRRLTRDILYRGRDLAGAIKQWETFVKPNAVKHVNPTMNNADLVIPRGLDNSIAINLMIKHIQIQLALKSSAHLKYLKELGVNINFDVSKYNIKVLPANNQTKGINSLLFDVNTERSDFIFYFNRISALIIELALELVTDYEPVRINDNFNGLRMVNEIMAVNIIRSGDCFMSSIKRTFPEISIGKLLIQSDSRTGEPQLHFDSLSKEMSGGKKILLFDSQIISGAASIMAIQVLIDHKVNEEDIILCSYLSTEIGLRRIVNVFPKVNIAVGKLSEKKWYNEEMFKDSDWHFRNRFIDSLYFGTD
>XP_020064321_Suhomyces_tanzawaensis
MPQESSSPLKSKSSRIAPDQNDSSFFESTDNVSAPADKPSYIPPWTEPYIIGVAGNSGSGKTSVSQKIIQELNQPWTVLLSFDNFYNPLNAEERQQAFDCKFDFDTPESFDMNLMYETVKSLKQGKKTEIPVYSFKLHNRTSKKTTIYGANVIIIEGIYALHDQRLLDLMDIKLYVDTDLDVCLARRLTRDILYRGRDLEGAVRQWETFVKPNAVKFVLPTMNNADLVLPKGLENDTAISLMIQHIQKQLSHKSSMHLNHLKALGRDLSFDIKNVPNLKLLPLTNQTRGIHSILFDQNTERSDFIFYFDRMCGLIIEKAQEFLTHFDPVDVTTQANYTYKGLKVNDEVIAVNIIRSGDCFMNSIKKTFPEILIGKLLIQSDSMTGEPQLHYDSLPPNMTKYNKKILLFDSQIISGAASIMAIQVLLDHRVKEEDIILCTYLSTEVGLRRIKHVFPSVNVVIGKLSSMEDKADLWYNEERFKDSDWLFRNRFIDGLYFGTR
>XP_020076394_Hyphopichia_burtonii
MSLDQPIEKRGRRSSRIAPDHEDSFFTPSPMHSDKNMKVQESDKRIDSQHNKDESDIYIPPWTEPYIIGVAGNSGSGKTSISQKVIQELNQPWTVLLSFDNFYKPLTPEESVKAFKNEFDFDTPTSLDLDLLVDTVKNLKKGNKTEIPVYSFAKHARTDKKTTIYGANVIIIEGIYALYDQRLLDLMDIKVYVDTDLDICLSRRLTRDILFRGRDLSGAMKQWETFVKPNAVRHVNPTMNNADLIIPRGLDNLTAINLMIKHIQKQLSIKSTLHLKRLKQLGIRKEFKIEDFAKNVTVLPNNNHTKGIHSILFNENTERSDFIFYFDRISILIIENAIDQLTNYEPITIKTGTNYEFKGIKPKEEVIAVNIIRSGDCFMNSIKKTFPEITIGKLLIQSDSLTGEPQLHTESLPKRIDLIPNKKFFLFDAQIISGAAAIMAIQVLIDHKTNPCDIVLCSYLCTEIGLRRILNVFPKVNIVIGKLSSIDEESNSTNNNEKKWYNEEGFKDTDWHFRTRFIDSLYFGTE
>XP_015469951_Debaryomyces_fabryi
MPNETSKARRTSRISPYHEDSSSFFNIASVIEQHKDTERVNTDLQTCSYIPPWTEPYIIGIAGNSGSGKTSLSQKIIQEINQPWTVLLSFDNFYNPLSQEERQKAFNNEFDFDTPESLDLDLLYKVVKSLKSGEKTEIPIYSFTKHDRTDKTTTIYGANVIVIEGIYALYDQRLLDLMDIKIYVDTDLDICLARRLTRDILYRGRDLGGAMKQWETFVKPNAVRYVNPTMDNANLVIPRGLDNSIAINLMIKHIQKQLALKSSLHLKSLKSLGMNKFNIESYESLTLLPNNNHTRGIHSALFNISTERSDFIFYFDRVAILIIENAMETFTNYRSKMVNTNGNYQYQGLDHVDEIFAVNIIRSGDCFMNSIKKTFPEISIGKLLIQSAALTGEPQLHFESLPSNLDKVDNKKILLFDSQIISGAAAIMAIQVLLDHKVRMEDIVFCSYLSTEIGLRRILNVFPNVRVVIGKLSTIDDSTKSYNPENFKDTDWCFRNRFIDSLYFGT
>XP_457323_Debaryomyces_hansenii
MPNETTKARRSSRISPYHEDSSSFFNIASVLDKQKDTQQINTDSEKCSYIPPWTEPYIIGIAGNSGSGKTSLSQKIIQEINQPWTVLLSFDNFYNPLSQEERQKAFSNEFDFDTPDSLDLDLLYNVVKSLKSGEKTEIPIYSFTKHDRTDKTTTIYGANVIVIEGIYALYDQRLLDLMDIKIYVDTDLDICLARRLTRDILYRGRDLSGAMKQWETFVKPNAVRYVNPTMDNANLVIPRGLDNSIAINLMIKHIQKQLALKSSLHLQSLKSLGVNEFNIGNYGNLNLLPNNNHTRGINSALFNMSTERSDFIFYFDRIAILIIENAIETFENYRSKIVNTAGNYQYQGLDHVDEIFAINIIRSGDCFMNSIKKTFPEISIGKLLIQSAALTGEPQLHFETLPPNLDKIEHKTILLFDAQIISGAAAIMAIQVLLDHKVRMEDIVFCTYLSTEIGLRRILNVFPRVRIVIGKLSTIDDSTKSYNPENFKDTDWCFRNRFIDSLYFGT
>XP_006685429_Yamadazyma_tenuis
MTCSESDVSSESHSEPNTEGYFKDKTKYIPPWTEPYIIGIAGNSGSGKTSISQQIIRELNQPWTVLLSFDNFYRPLTKEQSAKAFANEWDFDTPDSLDLDALYDTVKKLKQGEKARIPVYSFELHGRTDKVTTIYGANVIIIEGLYALYDKRLLDLMDIKIYVDTDLDICLARRLTRDILYRGRDLQGAMKQWETFVKPNAVRYLNPTMNNADLVIPRGLDNVVAIDLMIGHIKKQLGLKSLAHIRHLKALGQDIEFDIHRYPNLKVLPINNQTMGINSILFNKNTLMSDFIFYFDRMATLIIEAALDQLTNYQSVDIQTDPNFPPFKGLQQRDNLIAVTVIRSGDCFVTSLKRTFLEIPIGKLLIQSDSLTGEPQLHQERLPRGIDNLKNKKILLFDAQIISGAAAIMAIQVLIDHKIGETDIIFCSYLSTEIGLRRILRVFPRVKIVVGKLSSLGDTSKFPKYNPEQFIDSNWHFKNRFIDSLYFGAK
>XP_001486492_Meyerozyma_guilliermondii
MASKIPSRIIPLKNDSFFSPGPEEREKGAYIPPWTEPYIIGVAGNSGSGKTSVSQRIIQELNQPWTVILSFDNFYKDLNPEERERAFKNQYDFDEPASFDLDSLVETVKSLRAGKKTQIPVYSFKNHARTKKVTTIYGANVIIIEGIMALYDSRLTDLMDLKVYVDTDLDVCLARRLTRDTLFRGRDPSGVMDQWEGFVKPNAVRYVNPTMNQADIIIPRGLENTKAIDLMIQHVQKQLGKKSVLHLQRLTELGIKQEFNLEKHPNVKLIPNNNHTLGINSILFNVETERTDFIFYFERISILIIEAALDDLTAYEPKEVTTATNYKFNGIKHIGEVVAVNIIRLGDCFMTAIKKTFPEISIGKLLIQSDSLTGEPQLHTESLPKDLYKISNGRVLLCDAQVISGAAAIMAIQVLIDHQVPQENIILCTYLCTELGMRRILRVFPGINMVIGKLSELDMGETPKDYNPEGFKDIHRPFRKRWIDKVYFGT
>XP_018710711_Metschnikowia_bicuspidata
MSPKAKTHLIRIAPDEQRQASFFTSIKDLKPHSSESSLSADRESQAQLSYDTYVPPWTEPYVIGVAGFSGSGKTSISQQIILELNTPWTVLLLFDNFYKPLSAEESAQAFACNYDFDTPKAIDMDLVVEKLTLLKQGHKTEIPVYSFSHHNRTEKHITIYGANVIIVEGIYALYDQRLLDLMDIKVFVDTDLDVCLARRLTRDILYRGRDLAGALQQWETSVKPNATGSVYPTIRNADLVIPRGLDNTRAIDLMIKHIQKQLALKSAAHLDRLKALGHGVSFDVSRRANLKILPATNHTAGIHSMLFDVHTDRTDFIFYFDRISHLLVEAALDTLHHYTPKTVACHNGNTFKGLVQSLELAAVSIVRSGDCFMNGVRKTFPAIPTGKLLIQSDSMTGEPQLHYENLPKSSEGSVYFLLDAQIISGAGAVMAIQVLIDHKVEQRNIVLISYLLTEIAVKRIFNVFPEVTIVVGKLSNTDTPDRSYNPEGFKDADWPFRTRFVDLLYFGTT
>XP_002619563_Clavispora_lusitaniae
MSSLGKKKGRRYSRIAPHDDESSSFFTPSPMVDSKDGKSVSELDLRSTVTGRNEPTYIPPWTEPYVIGIAGFSGSGKTSVSQRIIQELNQPWTVLLSFDNFYKPLTPEDYKLVAENNYDFDTPDSIDIDLAVETLRSLKEGKKTEIPVYSFAQHARTDKKITIYGATVIIIEGIYALYDKRLLDLMDIKVFVDTELDLCLARRLTRDILYRGRNVEGVIRQWERFVKPNSVASVAPTMQNADLVIPRGLDNSTAIDVMIKHIQNKLALKSAEHLERLKALGLSNKIELSSLDNLKLLPRNNHTAGIHSILFDVHTERTDFIFYFDRIANLLIEQALEQLTCFEETSVSCPSGYEFKGLKPTHDFVAVSIIRSGDCFMNSLRKTFPDIPVGKLLIQSDSLTGEPQLHMEALPQINEESQYFLFDAQIISGAGAIMAIQVLLDHEVKERNIVLISYLSTEVGVRRIFNVFPNITLIVGRLSNMEEVNQEFNSEGFKDTDWMFRNRFIDSLYFGTD
>XP_025340880_Candida_haemuloni
MSAVSSATPQGSSDHPTPSSLHSKSPGVSTYIPPWTEPYIIGVAGFSGSGKTSIAQKVISELNQPWTREQAFNNNFDFDEPGSIDLDLVVETIKSLKQGKKTEIPVYSFTHHNRSDKTITIYGANVIIMEGIYALYDKRLLDLMDIKIFVDTDLDVCLARRLTRDILYRGRDLAGALKQWEVFVKPNAVSSVTPTMHNADIVIPRGLENTTAIELMIQHIQKRLALKSTLHLRRLKALGLGPNFDLQSIQNLKILPYNNHTAGIYSILFNAQTDRTDFIFYFDRIANLLIEVAIEQLTAYEEIDVKCCKGYSYKGLKQTEDIVAVSIIRSGDCFMNSIKKTFPSIPIGKLLIQSDSLTGEPQLHTESLPKAKTGDRFFLFDAQIISGAAAIMAIQVLIDHTVKQENIVLICSLSTEIGIRRIFNVFPQVTVVVGQISKMEVAELGWGWSRPLRTWRMTLVPKHHSRATWSRRAKK
>XP_024716197_Candida_pseudohaemulonis
MSAALSVSNGTCDVPSQVSLQSRSPGVSTYIPPWTEPYIIGVAGFSGSGKTSIAQKVILELNQPWTVLLLFDNFYKPLTPEQSEQAFANNFDFDEPGSIDLDLIVETIKSLKQGKKTEIPVYSFTHHNRLDKTITIYGANVIIMEGIYALYDQRLLDLMDIKIFVDTDLDVCLARRLTRDILYRGRDLAGALKQWEVFVKPNAVSSVTPTMHNADIVIPRGLENTTAIELMIQHIQKRLALKSSLHLRRLKALGLNPKYDLDRFNNLKVLPHNNHTSGIYLILFDTQTDRTDFIFYFDRIANLLLELAIEQITAYDEIVVNCCKGYTYKGLRQAQDIVAVSIIRSGDCFMNSIKKTFPSISIGKLLIQSDSLTGEPQLHTESLPKTKAGDRFFLFDAQIISGAAAIMAIQVLIDHTVEQENIVLICSLLTEIGIRRIFNVFPQITIVVGQVSRMDITESSLGLSLAVDDLEDEEAVPHTCKVERHEEVQHNSNSLKLLGSVPLEGVKSRRFADTDWPFRTRFIDSLYFGTD
>XP_025338221_Candida_duobushaemulonis
MSAALSMSNGTYDVPSQVSLQSRSPGVSTYIPPWTEPYIIGVAGFSGSGKTSIAQKVISELNQPWTVLLSFDNFYKPLTPEQSKQAFANNFDFDEPGSIDLDLIVETIKSLKQGKKTEIPVYSFTHHNRLDKTITIYGANVIIMEGIYALYDQRLLDLMDIKIFVDTDLDVCLARRLTRDILYRGRDLAGALKQWEVFVKPNAVSSVTPTMHNADIVIPRGLENTTAIELMIQHIQKRLALKSSLHLRRLKALGLNPKYDLDRFNNLKVLPHNNHTSGIYSILFDTQTDRTDFIFYFDRIANLLLELAIEQITAYDEIDVNCCKGYTYKGLRQAQDIVAVSIIRSGDCFMNSIKKTFPSISIGKLLIQSDSLTGEPQLHTESLPKTKAGDRFFLFDAQIISGAAAIMAIQVLIDHTIEQENIVLICSLSTEIGIRRIFNVFPQITIVVGQISRMDITESSSGSSSAVDDSDDEEAVPHRSKVERNGEEHLNSNSSKTLGSVPLEGVKSRRFADTDWPFRTRFIDSLYFGTD
>XP_028889641_Candida_auris
MTSSAAARRRSSRIAPDDEQSSSFFSPTPMSASSSATGSADHQSQMSLQSKSSAVSTYIPPWTEPYIIGVAGFSGSGKTSIAQKVISELNQPWTVLLSFDNFYKPLTQEQSEQAFACNYDFDKPESIDLDLIVETVKSLKQGKKTEIPVYSFSQHTRTDKTITIYGANVIIMEGIYALYDKRLLDLMDIKIFVDTDLDVCLARRLTRDILFRGRDLAGALKQWEVFVKPNAVSSVTPTMHNADIVIPRGLENTTAIELMIQHIQKRLALKSSLHLRRLKALGLGPKLDLAKIPNLQILPCNNHTAGIFSILFDAHTERTDYIFYFDRIAIFLVEKAIEQLTAYEEIDVKCCKGYSFKGLRQAEDIVAVSIIRSGDCFMNSIKKTFPSIPIGKLLIQSDSLTGEPQLHTESLPKATRGNRFFLFDAQIISGAAAIMAIQVLVDHGIAPKNIILICVLSTEIGIRRILNVFPQVTIVAGQVSKTEDPDSRSSLDVALEDSDDDEVLASDSAPEKSKNGVDVRSKDPIPQPSLIASIAKDGAAKFRDTDWPFRTRFLDSLYFGTA
>NP_014409_Saccharomyces_cerevisiae
MSHRIAPSKERSSSFISILDDETRDTLKANAVMDGEVDVKKTKGKSSRYIPPWTTPYIIGIGGASGSGKTSVAAKIVSSINVPWTVLISLDNFYNPLGPEDRARAFKNEYDFDEPNAINLDLAYKCILNLKEGKRTNIPVYSFVHHNRVPDKNIVIYGASVVVIEGIYALYDRRLLDLMDLKIYVDADLDVCLARRLSRDIVSRGRDLDGCIQQWEKFVKPNAVKFVKPTMKNADAIIPSMSDNATAVNLIINHIKSKLELKSNEHLRELIKLGSSPSQDVLNRNIIHELPPTNQVLSLHTMLLNKNLNCADFVFYFDRLATILLSWALDDIPVAHTNIITPGEHTMENVIACQFDQVTAVNIIRSGDCFMKSLRKTIPNITIGKLLIQSDSQTGEPQLHCEFLPPNIEKFGKVFLMEGQIISGAAMIMAIQVLLDHGIDLEKISVVVYLATEVGIRRILNAFDNKVNIFAGMIISREKLQNHQYKWALTRFFDSKYFGCD
>XP_018219883_Saccharomyces_eubayanus
MSHRIAPSKERSSSFISILDDETRDTLKSDAAMNSETDVKKSENFEGKSSRYIPPWTTPYIIGIGGTSGSGKTSVAAKIVSSINVPWTVLISLDNFYKPLNAEDRARAFRNEYDFDEPDAIDLDLAYKCILNLKEGKRTNIPVYSFVHHNRVPDKNIVIYGASVVVIEGIYALHDPRLLDLMDLKIYVDADLDVCLARRLSRDIVSRGRDLDGCIQQWEKFVKPDAEKFVKPTMKNANAIIPSMSDNGTAVGLMINHIKSKLELKSDEHLRELIRLGSSHSQYLINRDMIHELPRTNQVISLHTMLLNKNLNCADFVFYFDRLATLLLSWALDDIPVTHTNIITPGEHSMENVISCQFDQVTAVNIIRSGDCFMKPLRKTIPNITIGKLLIQSDSQTGEPQLHCEFLPPSIEKFGKVFLMEGQIISGAAMIMAIQVLLDHGIDLEKISVVVYLATEVGIRRILNAFDNKVNIFAGMIVTREKLQTHQYKWALTRFLDSKYFGCD
>XP_033768944_Saccharomyces_paradoxus
MSHRIAPSKERSSSFISILDDETRDTLKANAVMNGEVDVKKTKGKSSRYIPPWTTPYIIGIGGASGSGKTSVAAKIVSSINVPWTVLVSLDNFYNPLGPEDRARAFKNEYDFDEPNAINLDLAYRCILNLKEGKRTNIPVYSFVHHNRVPDKNIVIYGASVVVIEGIYALYDRRLLDLMDLKIYVDADLDVCLARRLSRDIVSRGRDLDGCIQQWEKFVKPNAVKFVKPTMKDADAIIPSMSDNGTAVNLIINHIKSKLELKSDEHLRELIKLGSSPPQDVLNRNMIHELPPTNQVLSLHTMLLNKNLNCADFVFYFDRLATILLSWALDDIPVAHTDITTPSEHTMKNVISCQFDQVTAVNIIRSGDCFMKSLRKTIPNITIGKLLIQSDSQTGEPQLHCEFLPPNIENFGRVFLMEGQIISGAAMIMAIQVLLDHGIDLEKISVVVYLATEVGIRRILNAFDNKISIFAAMIIAREKLQNHQYKWALTRFLDSKYFGCD
>XP_003673409_Naumovozyma_castellii
MPSGTRRDSSVISQHYSPPWTTPYIIGIGGTSGSGKTSVASKIVSSIDVPWTVLISLDNFYNPLNDQERKKAFNNDFDFDEPDAIDLDLAYEKILSLKEGKATDIPVYSFVHHNRVPGKAITIYGASVIVLEGIYALYDKRLLDLMDLKIYVDADLDICLARRLSRDIVSRGRELEGSIQQWQKFVKPNAVKYVTPTMKNADAIIPSVNDNRVAVQLLINHITSKLELKSEEHLNKLVRLGYSDSKAIREHDTVHELKRGNQVNAILTLLLDRKLSSDDFIFYFDRIATILLNTVLDSIVPYKSNHTIVTPIGTELCNQIELNLDQIATVNIIRSGDCFMRSLRKTIPNISTGKLLIQSDSQTGEPQLHCEFLPPNIDKNYKLILLTESQLISGAAMIMAIQVLLDHGVQMKNIAVVVLIATEMGVRRIVNAFGGSIKIFVGRIIDRSELKDKRWALKNFIDSEYFGCP
>XP_003672604_Naumovozyma_dairenensis
MVVAEGKGDTTTSHGSPMEQQNSYRPPWTTPYIIGVGGTSGSGKTSVASKIVSSIDVPWTVLISLDNFYKPLDKRDRELAFNNNYDFDEPNAIDLDLAYRCISDLKNGKKAQLPVYSFVNHNRVPGKSITIYGATVIVLEGIYALYDKRLLDLMDLKVYVDADLDVCLARRLSRDIVSRGRDMDGCIRQWQRFVKPNAVKYVKPTMQFADAIIPSINDNRVAVQLLINHINSKLEIKSEQHIRKLVKLGYSDSKPIRDHEKVHELEPTNQVQAIKTMLVTKDLSRDDFIFYFDRMAMILLSNVLNNVSYRNDYELVTPEGIKMENMTTIDFDKIAAINIIRSGDCFVSSLRKTIPNIAIGKVLIQSDSHSGEPQLHCEFLPPNIAENYTKIILTQGQIISGAAMIMAIQVLLDHDVTFDKIIVMVHLATEKGIRRILNAFQNKVDIFIGILVDNKNLKYNKWATTRFIDSNYFGCP
>XP_003957818_Kazachstania_africana
MVKVGYESRAVDCHRYIDSVEPRFFSYMTNPESDMPEPSRRRSSIEAKRYIPPWTTPYIIGVGGTSGSGKTSVASKIVSSMNVPWTVLVSMDNFYKPLNKEQRAQAFNNSYDFDEPAAIDMDLAYECILNLKEGKKTNIPVYSFVHHNRTPGKSTTIYGASVVVLEGIYALHDKRLLDLMDLKIYVDADLDVCLARRLTRDIVSRGRDLPGCIDQWERFVKPNAVKYVKPTMQNADAIIPSMGDNGVAVQLLINHIESKLELKSEEHIKELIKLGFEQNYESMKKNKMVHELESTNQVKSIMTMLLDKRLNRDDFVFYFDRLAMILLSKTIDNLASPNKKNIVTASGYSMERLTVCDFNEVTAVNIIRSGDCFMSSLRKTIPNISIGKLLIQSDSQTGEPQLHAEFLPDNVNEYKKVLLMEGQLISGAAMIMAIQVLLDHDVRIENISVVMYLATETGLKRVMNAFNNRVNIYVASIVTREELKNRKSNWALTRFVDAKYFGCE
>XP_022464053_Kazachstania_naganishii
MCIRNETIENSGDNMTVEDTSGNTRVPRYQPPWNTPYIIGIGGTSGSGKTSVASQIVTAINVPWTVLLSLDNFYKPLTPEEGKAAFENKYDFDNPRAIDMDLAYHCLRSLKEGKCFEVPVYSFVNHNRVPGKSIRIYGASVIILEGIYALQDVRILDLMNLKIYVDADLDVCLARRLSRDIVERGRDLDGCLSQWERFVKPNAVKYVRPTMRNADVVVPSMSDNRVAVEYLVSHIRSKLRAKSYEHVKELNLLEGTDLTPLDENPRVHKMHKTPQVLALITMLLDKTVCREDFIFYFDRLSTILLSKVLENIPLEGHTEIVTASNNAMANSAMINFDKVAAVDLIRSGDCFIHSLRKTLPNVPIGKLLIQSDSYTGEPQLHCEFLPRGINKFKKVMLLETQIISGASMVMAIQVLLDHGVSVSCIDVVVFTATEQGLRRILNAFDGKVNVYVAILVTTEQLHNGNKEWCLSRFVERLYFGCP
>XP_447495_Candida_glabrata
MHDMTGNSTEARRSSVHLNDQHKYIPPWTTPYIIGVGGTSGSGKTSVANKIVSSINVPWTVLISLDNFYKPLNEAERERAFNNEYDFDEPNAIDLDLAYDCILSLKEGKKTSIPVYSFTHHNRDPHKQIPIYGASVIVLEGIYALYDQRLLDLMDLKVYVDADLDICLARRLSRDIVARGRDLQGCLLQWERYVKPDAVKYVKPTMAKADAIIPSMSDNTVAVKLLIKHIESKLELKSEEHMTELVKLGQSGTGPLSDYKNLEVLPQTNQIKAIHTILLDRNVDRDEFSFQFDRIATLLLANTLNDIPVQKPETIITPDGFSVPGQRRCCFDEVTAISTIRSGDCFMKAVKKAFPAMAIGKLLIQSDSLTGEPQLHCEFIPEDISKYRKILIMDSQIISGAAMIMAVQVLLDHKVDIENIHILVYMATELGIRRIINAFGNRIKITAGIVVERNEIKNKKASWALTRFVDNKYFGC
>XP_004177983_Tetrapisispora_blattae
MSIMPMDDDYPISTISSQESSTNDLDTDSIDTTNTSESSLTESVESKYMPPWTKPYIIGIGGASGSGKTSVAAKIVSSINVPWTVLISLDNFYNPLSPEERQLAFNNNFDFDDPAAIDLDLAYECLLNLKEGRKTVIPKYNFVEHNRVPDQSITIYAASVIVIEGIYGLFDRRLLDLMDLKIYVDADLDVCLARRLTRDIISRGRDLEGCLISWQKFVRPNTIKYVRQTLHNADVIIPSTGDNTVAVNLLITHIKTKLELKSKQHLKELIHLGLSDTRLINEIPVVHQLNKGHQIRSLKTMLLNKNLSRADFIFYFDRIASILLSKVLDHMSYTSKVSIETQNGHQLADQILCRFDQITAVNIIPSGDCFMHSLKKTIPNISVSKILIQSDSKTGEPQLHCEYLAPNISQFKQVYLMESQIITGTSIIMAIRVLLDHDVKIENITIVLYMATEVGIKRILNAFGDKINIFVAHLVSNKDIHDGNKQWALKRFVDVKYFGC
>XP_003685440_Tetrapisispora_phaffii
MPLVDYISNEEAELMRVANASSQRRRSSVVSMESGKTKYMPPWTTPYIIGIGGTSGSGKTSVASKLVSEIDVPWTVLISLDNFYKPLDKAQRKRAFENNYDFDEPEAVDLDLAYRCILALKEGKKTEIPVYSFVHHNRVPDKNITIYGASVIVIEGIYALYDKRLLDLMDLKIYVDADLDICLARRLSRDIITRGRDLSGCIQQWERFVKPDADKYVKPTMKNANAIIPSMADNQVAIKLLINHIKSKLKLKSEEHVEKLLKLGGLESKDSKPLSYYKNIFQIPATNQVKALRTMLLDKNLSRDDFVFYFDRVATILLSSALNNINIQSRVTIETPEGHHEKNMIRCDFDSVIAVNIIRSGDCFMSSLKNTIPSIAIGKLLIQSDSQTGEPQLHAEFLPPNIHLCNSVLLMEAHVITGANAIMAIQVLLDNDISLKNIKLVVYMATEVGIRRILNAFGSSIQIYVNFIISNEKIKSGNHNWAVTKFIDTKYFGCN
>XP_001645214_Vanderwaltozyma_polyspora
MSNVVDESNFLSPMMDGGSGSMITKERRRSSVISMESGKTKYMPPWTTPYIIGIGGTSGSGKTSVAAKIVSSIDVPWTVLISMDNFYKPLNQEDRKRAFANEYDFDEPAAIDTDLAYECILSLKEGKKTTIPVYSFINHNRDPDKSINIYGASVIIIEGLYALYDKRLMDLMDLKIFVDADLDVCLARRLSRDIVSRGRDLAGCIQQWERFVKPDAVKYIRPTMGNADAIVPSLADNSVAVQLLISHIRIKLRLKSQEHLSELIKLGNSDLRDISTLNTVHVLEQTNQVRSIMTMLLDKNLKRDDFVFYFDRISSILVSNALNDIPIKELVTIETPEGNTINDAIKCDFNSVMAVNIIRSGDCFMRSLKNTIPSIVIGKLLIQSDSQTGEPQLHCEFLPPEIKEYKTVFLMEAHIITGAASIMAIQVLLDHDIPLENIKLVVFIATELGIKRILNAFNDKINIFAGKIVTTKEIQNEGCEWSITKFIDTRYFGCN
>XP_003679264_Torulaspora_delbrueckii
MSETHYQPVLDDKLEDLPSTGRGHSETPVLHRRSSSVSSLKSEGFQYIPPWTTPYVIGIGGPSGSGKTSVAAKIVSSINVPWTVLVSLDNFYKPLTPEERKEAFQNNYDFDHPSAIDLDLAYKCISSLKAGKKTSIPVYSFVEHNRVPNKSINIYGASVIVLEGIYALHDKRLLDLMDLKIYVDADLDVCLARRLSRDIVSRGRELQGCLLQWEKFVKPNAARYVKNTMESADAIIPSLTDSTVAVELLINHIKSKLQEKSEGHLRELIKLGSYGSKPIHEISSVHELEKTNQVRSIMTMLLDKTLKQDDFVFYFDRIATILLSKVLDHLPVSQRTTIETPSGSVVEDAPQCNFDQVTAINLIRSGDCFVASLKHTIPDIPLGKLLIQSDSQTGEPQLHCEFLPPNIHKYETVLLVEGQIISGAAMIMAVQVLLDHGVPMERIKIVVYLATELGVRRIMNGFRRKVEVFAGAIVKKEDIHSNSWAKSRFVDSKYFGC
>XP_037142492_Zygotorulaspora_mrakii
MPQVNHRITPSDTPSGSFYGTSEEGSKIQLNKENVIIENNRAKYLPPWTTPYIIGVAGPSGSGKTSVAAKIVSSINVPWTVLVSLDNFYKPLAPEERLQAFKNEYDFDHPSAIDLDLAYECILSLKEGRKTTIPVYSFIEHNRVPNKSINIYGASVIVLEGIYALYDKRLLDLMDLKIFVDADSDVCLARRLSRDIIHRGRDLQGCIQQWQKFVKPNADKYLSPTMQNSNAIVPSLTDNGVAVDVIINHIKLKLQSKSEDHLKELIRLGSASTMPLGDYKSVHELDATNQVLSINTMLLDKKLKRDDFVFYFDRLASIILTKALDDIPIFEKRDIVTPNGVTVTDSAACNFEQIAAVNLIRSGDCFVHSLKNTVPNISLGKLLIQSDSQTGEPQLHCEFLPSGIEKYDRVLLMEAQIITGAAMIMAIQVLLDHAVSLKKIKVVVYLATELGIRRIINAFHDRVEIFVGTIITRKGIAHSNWAKTRFVDAKYFGCK
>XP_002496826_Zygosaccharomyces_rouxii
MTASNTPSPTILESTNVAKVHHSDANGHHSKSKRFQYLPPWTTPYVIGVGGPSGSGKTSVAAKIVSSLNVPWTVLISLDNFYKPLNAEQRRTAFENNYDFDHPTALDLDLAYEAISSLKEGKKTTIPVYSFVEHNRIPNKNITIYGASIIVLEGIYTLYDKRLLDLMDLKIYVDADLDVCLARRLSRDIVYRGRDLEGCLEQWERFVKPNAERYLRPKMKEADAIVPSLTDNGVAVELIINHIKSRLQQKSEEHLKELIELGHSDLVNVSEHPSLHELVPTNQVNAIITMLLNKMTSRYDFVFYFDRIATILLTQVLSDIPVYEKCTIETPEGTTIPDALKCDFNQITAINLIESGDCFMHSLKKTIPNIVTGKLLVQSDSRTGEPQLHFKLLPPDITNYKMVLLTEAQMISGASMIMSTQVLLDHGVELENIKVVVFLATEISIRRILNAFDGKVDIYVGKIVTKNELNRCDWAKARFVGAKYFGW
>XP_003644682_Eremothecium_cymbalariae
MLVNQGTQAEAEMSSATSPSKKQNRTNSSNVRPLVNDTASGSHYSPPWITPYIIGVGGTSGSGKTSVAAKIVSSINTPWTVLISLDNFYKPLSAEDHSKAFRNEYDFDEPKALDMDLAYECLLALKEGKKVTMPVYSFVHHNRVPDKNICIYGASVVVFEGIYALYEERMSSLMDLKIYVDADLDICLARRLSRDIISRGRDLESCITQWERFVKPNAEKFVKPTMKNADVIFPSISDNSIATKMLIGHIKSKLQQKSQDHIEYLVELGHKSLPLDNLETIHQLEQTNQVASLKTMVLDRSLDRDGFVFYFDRIATILVSKALDWIPASKCSRPVITSYGHELENAIDVNFDKVTAINIVRSGDCFMTSLRKAIPNISIGKLLIQSDSQTGEPQLHCELLPNNIDSGFEQVLLMDAQIISGAAIIMAIQVLIDHGVELSKIKVIVYLATETGIRRIINAFQNRIVIYAGEIVSEKAMADGKCNWARVRFIDSRYFGCD
>NP_984384_Eremothecium_gossypii
MKREDSTEEEIRPRSVGPPLKQRNARSSSNMHLVADEEESTPSYMPPWTTPYIIGVGGTSGSGKTSVASKIVASINTPWTVLISLDNFYKPLSAEERARAFRNEYDFDEPQALDLDLAYQCLLALKEGKKMTMPVYSFVHHNRVPDKSITIYGASVVVLEGIYALHDKRITDLMDLKVYVDADLDICLARRLSRDIISRGRNLESCISQWEKFVKPNADKFVKPTMKNADAIFPSMSDNSIATKMLINHIKSKLQRKSQDHIDKLVQLGHETIPLETLDTIHQLERTNQACSLKTMILDSSLDRDDFVFYFNRIATILVSRALDDIAIVRDELPLVTASGYQLEKPVHVNFDKITAVNIVRSGDCFMASLRKTVPNISIGKLLIQSDSQTGEPQLHCEFLPVNIGGSFDQVLLMDAQIISGAAIIMAIQVLVDHGVELSKIKVIVYLATEIGIRRIINAFNNKVVIYAGEIISDESMTDGQCNWARVRFIDSRYFGCD
>XP_455360_Kluyveromyces_lactis
MNSSGYIPPWTTPYVIGIGGSSGSGKTSVATKLVTRINTPWTVLISLDNFYKPLTVEERKQAFENNYDFDKPDSIDLDLAYQCILSLKEGKKVKIPTYSFTDHDRIPNKFLTIYGASVIVIEGIYALYDQRLLDLMDLKVYVDADLDICLARRLTRDIISRGRDLHGCIRQWEKFVKPNADRFVKPTMKAADAIIPSMSDNSIATEMLLNHIQSKLQLKSQQHLAELQKLESYAVSIDSLNIIHKLRQTNQVKALQTILLDKSVSRDDWVFYFDRLATILLSFALDDIPTKLKTTKVITPTGKQLDNPVFVDFDRVTAINIVRSGDCFMRSLRKTIPSVAVGKLLIQSDSRTGEPQLHSLFIPPMIENYNQVLLMDAQIISGAAIIMAIQVLTDHNVDLKKIKVVVYLATETGIRRIVNATNNQVEIYAGEIISDDKIRTNQCNWARKRFVASNYFGCK
>XP_022677535_Kluyveromyces_marxianus
MNHSGYIPPWTTPYIIGVAGSSGSGKTSVASKIVSEINTPWTVLISLDNFYKPLSPADKERAFNNDYDFDKPEAIDLDLAYECILSLKEGKKVKIPTYSFTDHDRIPNKHLTIYGASVVILEGIYALYDQRLLDLMDLKVYVDADLDVCLARRLSRDIVSRGRDLQGCIRQWEKFVKPNAELYLKPTMKVADAIIPSISDNTIATEILLNHIQSKLQDKSQQHLAELKKLGTHAISIDNLDTVIRLPQTNQVKALQTMLLDKTISRDDFVFYFDRLASILLSFALDDIPEVESDKKVITPTNVQLKNPVFVDFDKVTAINIVRSGDCFMSSLRKTIPSVAVGKLLIQSDSRTGEPQLHCLFIPPKIESFNQVLLMDAQIISGSAIIMALQVLVDHHIELKNIKVIVYLATETGIRRIVDATNNQVKIYAGEIISDERIRSNQCNWGRRHFVDTCYFGC
>XP_022627385_Lachancea_lanzarotensis
MVGTGAFISSFEHKSDEVHQVGNKEAQSPKYIPPWTTPYIIGIGGTSGSGKTSVAAKITASINTPWTVLISLDNFYNPLSAEDHELAVQNKFDFDQPDAVDLDLAYECIKSLKEGKKTSIPVYSFNNHNRVPGKTISVYGSSVIVVEGIYALYHAPLLELMDLKIFVDVDLDVCLARRLSRDIVSRGRDLEGCIQQWEQFVKPNAERYVRPTMKNADAIIPSMGSIVVATQTVINHIKSRLQLKSRRHLEELSDLGHVRELEPLSKMTNLCQLEPTSQVVALKTILLDKYTSRDDFVFYFDRIATILVSRALDDISTSFMKRIITPTGQEVTLPSVDFDKVTSISIVRSGDCFMRSLKKTVPSMSIGKVLIQSDSHTGEPQLHCEFLPPHIEDYEQVLLVEAQIISGAAVIMAIQVLLDHGVSLKKMKVIVYLATEIGIRRITDAFNDAIQIYACEVVPTDALGVDHCRWARSRFVDSRYFGCD
>XP_002551717_Lachancea_thermotolerans
MGGLESNSNSNLSLFIGPEDGSQELRRTGDPADHGPRYIPPWTTPYVIGVGGSSGSGKTSVAAKIISSINTPWTVLISLDNFYKPLTQEQREQAFQNNFDFDEPDSIDLDLAYECIRSLKEGKKTSIPLYSFVHHNRVPGKSVTIYGSSVIVVEGIYALHDKRLLDLMDLKVFVDVDLDVCLARRLSRDIISRGRELDGCIQQWEKFVKPNAEKYVNPSMKNADVIIPSMGNNAVATQTVINHIKSRLQVKSRKHLQELRNLGHTKELKPLSEMGNVHQLEHTSQVVALKTILLDKYTPRDDFVFYFDRIASILISRALDDMPLHPQKQITTPTGIKVTAPSVHFDKVASINIVRSGDCFMRSLKKAVPGMAMGKLLIQSDSNTGEPQLHCEFLPPGLENYEQVLLADAQIISGAAVIMAIQVLLDHGVPLSKIKVLVYLATEIGIRRIVNAFSGSVTIHAGEIVATEALGTHHCKWARKRFVDSQYFGCD
>XP_020052826_Aspergillus_aculeatus
MQSISPVFSSATDKDKKYSPPWADLSIIGIAGSSGSGKTSVAMEIVKSLNLPWVVILVMDSFYKSLTPEEHARAHANDYDFDCPESLDFDVLVQTLRDLKQGKKADIPVYSFAKHQREPQTTTLYSPHVIILEGILALHDPRIMELLDVKIFVEADMDICLGRRIMRDVRERGRDIEGIIKQWFTYVKPSYKKYVEPQRAVSDLIIPRGIENRTAIDMVVKHIQGNLEEKSEKHSAELTRLGLLASEEKLSPNVVVMHETPQFIGMNTILQDPATEQVDFVFYFDRLAALLIEKALDVTNYIPKEVHTPHDNSYQGLNQAGTVSAVAILRGGSCLETALKRTIPDCITGRVLIQTNEKNEEPELHYLKLPPGIEEHENVMLLDPQMSSGGAALMAVRVLIDHGVREERIVFVTCAAGKIGLKRLSAVYPNVRVVVGRIEEEREPRWIEKRYFGC
>XP_001272661_Aspergillus_clavatus
MESIPPVYSAPTKKTYSPPWADLSIIGIAGSSGSGKTSVAMEIVKSLNLPWVVILVMDSFYKSLTPEQHRKAHANEFDFDCPDAIDFDALVQTLTDLKQGKKANIPVYSFGEHQRQPQTTTLYSPHVLILEGILALHDPRIMEMLDVKIFVEADMDVCLGRRILRDVRERGRDIDGIIKQWFQFVKPSYKTFVEPQRAVSDIIIPRGIENKTAIDMVVKHIQRKLQEKSEKHSAELQKLGKLALEEKLSPNVFVMPHTPQFVGMNTILQDPATEQVDFVFYFDRLACLLIEKALDSTSYDPSKVETPQGTHYDGLNPAGTVSAVAVLRGGSCLETALKRTIPDCITGRVLIQTNEQNEEPELHYLKLPSKIEEHATVMLLDPQMSSGGAALMAVRVLIDHGVAEGKIVFVTCAAGKVGLKRLTTVYPQVKVIVGRIEEEREPRWMEKRYFGC
>XP_001260167_Aspergillus_fischeri
MESVSPLYSSATEKRYYSPPWADLSIIGIAGSSGSGKTSVAMEIVKSLNLPWVVILVMDSFYKSLTPEQHVKAHANEFDFDCPDAIDFDALVQTLRDLKQGKKANIPVYSFAEHQRQPQTTTLYSPHVLILEGILALHDPRIMEMLDVKIFVEADMDVCLGRRILRDVRERGRDIDGIIKQWFQFVKPSYKQYVEPQRSVSDIIIPRGIENKTAIDMVVKHIQRKLQEKSEKHSAELQKLEMIASEEQLSANVFLMPQTPQFVSMNTILQDPATEQVDFVFYFDRLACLLIEKALDCTRYHPAKVETPQGINYIGLHPEGLVSAVAILRGGSCLETALKRTIPDCITGRMLIQTNERNEEPELHYLKLPSGIEEHATVMLLDPQMASGGAALMAVRVLVDHGVAEDRIVFVTCAAGKVGLKRLSTVYPEVRVIVGRIEEEREPRWLEKRYFGC
>XP_041142433_Aspergillus_flavus
MESISPVFSSGTEQRYSPPWEDLSIIGIAGSSGSGKTSVAMEIVKSLNLPWVVILVMDSFYKSLTPEQHAKAHNNEFDFDCPDAYDFDALVQTLKDLKQGKKADIPVYSFADHQRQPQTTTLYSPHVIILEGILALHDPRVLELLDVKIFVEADMDICLGRRIMRDVKERGRDIEGIIKQWFTFVKPSYTRFVEPQRSISDLIIPRGIQNITAIDMVVKHIQRKLDEKSEKHRAELDQLRKIASQLQLSPNVMVMPSTSQFVGMNTILQDPKTEQVDFVFYFDRLASLLIEKALDCTSYVPAGVETPQKTTYQGLNPEGIISAVAILRGGSCLETALKRTIPDCITGRVLIQTNAQNEVPELHYLKLPENIQKHTTVMLLDPQMSTGGAALMAVRVLIDHGVEEHKIVFVTCAAGKIGLKRLSTVYPKVRVIVGRIEEEQEPRWMERRYFGC
>XP_749673_Aspergillus_fumigatus
MESLSPLYSSATEKRYYSPPWADLSIIGIAGSSGSGKTSVAMEIVKSLNLPWVVILDMDSFYKSLTPEQHAKAHANEFDFDCPDAIDFDALVQTLRDLKQGKKANIPVYSFAEHQRQPQTTTLYSPHVLILEGILALHDPRIMEMLDVKIFVEADMDVCLGRRILRDVRERGRDIDGIIKQWFQFVKPSYKQYVEPQRSVSDIIIPRGIENRTAIDMVVKHIQRKLQEKSDKHSAELQKLEMIASEEQLSANVFLMPQTPQFISMNTILQDPATEQVDFVFYFDRLACLLIEKALDCTRYQPVKVETPQGMNYNGLHPEGLVSAVAILRGGSCLETALKRTIPDCITGRLLIQTNERNEEPELHYLKLPPGIEEHATVMLLDPQMASGGAALMAVRVLVDHGVAEDRIVFVTCAAGKVGLKRLSTVYPEVRVIVGRIEEEREPRWLEKRYFGC
>XP_680771_Aspergillus_nidulans
MESISPVYSAATKSDKRYSPPWADLSIIGIAGSSGSGKTSVAMEIVKSLDLPWVVILVMDSFYKSLNPEQHAKAHRNEFDFDSPDSIDFDVLVQCLRDLKQGIVELLDVKAVELSDGSQIVLRDVKERGRDIDGIIKQWFNYVKPSYKKFVEPQRSVSDIIIPRGIENKTAIGMVVQHIQRMLEEKSERHSATLQELRRITFEEQLSQNVIMMPQTPQSIGMNTILQNPETEQVDFVFYFDRLAALLIEKYILISDSSHSHGMADSRYRALDYTSYAPKEVETPQHNMYSGLKQEGIVSAVAILRGGSCLETALKRTIPDCVTGRVLIRTNETKEEPQLHYLKLPPGIEQHSNVMLLDSQMSSGGAALMAVRVLIDHGVPEDRIIFVTCAAVQSGVKRLAAVYPHVKLIVGRIEEESEPRWMEHRYFGC
>XP_001394890_Aspergillus_niger
MQSISPVYSSATDRRYSPPWADLSIIGIAGSSGSGKTSVAMEIVKSLNLPWVVILVMDSFYKSLSPEDHARAHRNQYDFDCPESLDFDVLVQTLRDLKQGKKADIPIYSFAEHQRQPETSTLYSPRVLILEGILALHDPRIMELLDVKIFVEADMDVCLGRRIMRDVRERGRDVEGIVKQWFTYVKPSYKQYVEPQRAVSDIIIPRGIENRTAIEMVVQHIQRKLDEKSEKHNAELNRLGLIASEEQLSSNVLMMPQTPQFVGMNTILQDPATEQVDFVFYFDRLAALLIEKALDMTNYVSQAVDTPQSTSYDGLNQAGVVSAVAILRGGSCLETALKRTIPDCITGRVLIQTNEKNEEPELHYLKLPPNIENHENVMLLDPQMSSGGAALMAVRVMIDHGVQEDKIIFVTCAAGKIGLKRLTTVFPGIKVIVGRIEEEREPRWIEKRYFGC
>XP_015409288_Aspergillus_nomiae
MESISPVFSSGTEQRYSPPWEDLSIIGIAGSSGSGKTSVAMEIVKSLNLPWVVILVMDSFYKSLTPEQHAKAHNNEFDFDCPDAYDFDALVQTLKDLKQGKKADIPVYSFADHQRQPQTTTLYSPHVIILEGILALHDPRVLDLLDVKIFVEADMDICLGRRIMRDVKERGRDIEGIIKQWFTFVKPSYTRFVEPQRSISDLIIPRGIQNITAIDMVVKHIQRKLDEKSEKHRAELDQLRKIASELQLSPNVMVMPSTSQFVGMNTILQDPKTEQVDFVFYFDRLASLLIEKALDCTSYVPAGVETPQKTTYQGLNPEGIISAVAILRGGSCLETALKRTIPDCITGRVLIQTNAQNEVPELHYLKLPENIQKHTTVMLLDPQMSTGGAALMAVRVLVDHGVEEHKIVFVTCAAGKIGLKRLSTVYPKVRVIVGRIEEEQEPRWMERRYFGC
>XP_023089754_Aspergillus_oryzae 
MESISPVFSSGTEQRYSPPWEDLSIIGIAGSSGSGKTSVAMEIVKSLNLPWVVILVMVTIYFCRLTLEFSTISTHNNEFDFDCPDAYDFDALVQTLKDLKQGKKADIPVYSFADHQRQPQTTTLYSPHVIILEGILALHDPRVLELLDVKIFVEADMDICLGRRSE
>XP_040637621_Aspergillus_ruber
MESIPPVYSSATERQNKTYTPPWADLSIIGIAGSSGSGKTSVAMEIIKSLNLPWVVILVMDSFYKSLSSEDHARAHRNEYDFDCPDALDFDALVQTLKNLKQGKKADIPVYSFAEHQRQPQTTTLYSPRVLILEGILALHPQIVDLLDVKIFVEADMDVCLGRRIVRDVRERGRDIDGVIKQWFGFVKPSYKKHVEPQRAISDLIIPRGIENKTAIDLVVKHIQMKLDEKSQKHSADLQHLGLIALEHELSQNVHLMTQTPQFIGMNTILQNPATEQVDFVFYFDRLACMLVEKALDSASYISTAVNTPQGTGYNGLNPAGTTSAVSILRGGSCLETALKRTIPDCITGRVLIQTHEGTEEPELQYLKLPPQIETHETVMLLDPQMASGGAALMAVRVLMDHGVKEQRIVFVTCAAGKNGLKRLTAVYPKVKVIVGRIEEEREPRWMEKRYFGC
>XP_040701692_Aspergillus_sydowii
MESIPPVYSAATKPGKRYSPPWADLSIIGIAGSSGSGKTSVAMEIVKSLNIPWVVILVMDSFYKSLTPEQHEKAHANQFDFDSPDSIDFDALVQCLRDLKQGKKVDIPVYSFVHHQRQPQTTPLYSPHVLILEGILALHDPRIMDLLDVKIFVEADMDVCLGRRVLRDVNERGRDIDGIIKQWFTFVKPSYKRYIEPQRSVSDIIIPRGIENKTAIGMVVQHIRRNLEEKSEKHSATLQELRRIASEEQLSPNVVMMPQTPQFVGMNTILQNPETEQVDFVFYFDRLAALLIERALDGTSYTPKAVETPQHTNYDGLNQEGIVSAVAILRGGSCLETALKRTIPDCITGRVLIRTNERNEEPQLHYLKLPLGIERHSTVMLLDPQMSSGGAALMAVRVLIDHGVAEEKIVFVTCAAGKSGLKRLGAVYPHVKVIVGRIEEERELRWMENRYFGC
>XP_001215910_Aspergillus_terreus
MESMSPVYSAPTAAESSYSPPWADLSIIGIAGSSGSGKTSVAMEIVKSLNLPWVVILVMDSFYKSLSPEEHARAHQNEFDFDCPDALDFDALVQTLRDLKQGKKANIPVYSFAHHQRQPQTTTLYSPRVLILEVLRDVRERGRDIEGIIKQWFAYVKPSYRKFVEPQRADSDMVVKHIQRKLDEKSEKHSEDLRKLGLIASELQLSSNVIVLPQTPQFVGINTILQNPETEQVDFVFYFDRLASMLIERALDMTKYLSAVVETPQGTSFNGLHPSGIMSAVAILRGGSCLETALKRTIPDCITGRMLIQTNERNEEPELHYLKLPGGIEEHSMVMLLDPQMSSGGAALMAVRVLIDHGVEETANLHMHVYIRSFYISQGNTTTILQSLGYDLPKEERTDHSSSPAAKNLWFRRRENSLIAIAITDPRFANIQTDPRYRLPSKRHTHVKLDKRFAHLLSDKDFSRNAAVDRYGRKLARDDTKKQLERFYQLEEDEQGDDVSVDDDEEVLKELRKADARPYDPARDGGFSSSSSEEESSDEEEDEDEDEEFAGAGEELQFPDKQQLDVPTGDVTSRIAVVNLDWDNIRAEDLLAVFSSFVPAGGKVLKVSVYPSEFGKERMEREEVEGPPKEIFASTKGDDEPSDEDDEVDSDEEEEKIKQSMLQEDKGEEFNSTQLRKYQLERLRYFYAILTFSSKDVAKHVYDLVDGAEYLSSANFFDLRFVPDETDFSEDKPRDECERIPDGYQPNDFVTDALQHSKVKLTWDMEDKSRKEAQARAFRGSRKEIDENDLKAYLASDSSDDEDDEEAVEVVDTTKEGESKSKVSKKEEERQRMRALLGLSAEPSHTKSDGPVGEMEVTFTSGLAGGPQRDSIFENEPQIEETTIEKYIRKERERKKRRKEKLKAAKRGEPLAEGETKDEEESGDEQKAPEEEDLGFDDPFFDDPSGKESAAARRKEEKRKKREERAAEEAAEAAKRAELELLMVDDDKSGVKHFDMTEIEKAEKQARKKKGKGKGKQVEVQDNFQMDVSDPRFSRLFESHEFAIDPTNPRFKATSGMKALLEEGRKRRRDRTDRDDEAETKPEDRKKKQKKQKKEAGGDADELKKLVAKVKQKTQQK
>XP_022483958_Penicillium_arizonense
MESISPFISSSPAPRYAPPWQDLSIIGIAGSSGSGKTSVAMEIVKSLNLPWVVILVMDSFYKTLSAEEHLKAHANEYDFDCPDSIDFDLLVQTLRDLKKGKKANIPVYSFADHQRQSHTTTLYSPRVIILEGILALHDPRIVEMLDVKIFVEADMDVCLGRRVLRDVRERGRDIEGIIKQWFAFVKPSYTRYVEPQRPISDIIIPRGIENTTAIDMVVKHIQRKLQDKSDRHTEELNRLGLIAAEVEFPSNVHVLPSTPQLIGMNTILQNPATEQEDFIFYFDRLASILIEKALDMTLYVSANVETPQGNPYIGLHPKGTVSAVAILRGGSCIETALKRSIPDCVTGRVLIQTNECSGEPELHYLKLPAQLEEHATVILMDSQMSSGGAALMAVRILLDHGVEQDRIVFVTCAAGERGLKRLTAVFPRINVIVGRIEEEGEPRWIEKRYFGC
>XP_014530552_Penicillium_digitatum
MQDSFYKTLTPEEHHKAYANEYDFDCPESIDFDVLVETLRDLKKGKKANIPVYSFSEHQRQPHTTTLYSPRVIILEGILALHDPRIVEMLDVKIFVEADMDVCLGRRILRDVRERGRDVEGIVKQWFEFVKPSYTRFVEPQRPISDIIIPRGIQNTTAIDMVVKHIQRKLQEKSENHTEALRKLGLVAAEVELPSNVHVLPSTPQFVGMNTILQNPETEQEDFIFYFDRLVSILIENALDMTSYVSANVETPQGSTYLGLHPKGIVSAVAILRGGSCMETALKRSIPDCLTGRVLIQTNESNEEPELHYLKLPSQIEEHATVILIDSQMSSGGAALMAVRVLIDHGVEQERIVFVTCAAGERGLKRLTAVYPRMNVIVGRIEEEGEPRWIEKRYFGC
>XP_016595536_Penicillium_expansum
METISPLYSSSPEVRYSPPWQDLSIIGIAGSSGSGKSSVAIEIVKSLNLPWVVILVMDSFYKNLTPEQHHKAHANEYDFDCPESIDFDVLVETLRDLKKGKKANIPVYSFSEHQRQPQTTTLYSPRVLILEGILALHDPRIVEMLDVKIFVEADMDVCLGRRVLRDVRERGRDIEGIIKQWFDFVKPSYTRFVEPQRPISDIIIPRGIENTTAIDMVVKHIQRKLQEKSDKHTEALRRLGLVAAEVELPSNVHVLPSTPQFLGMNTILQSPETEQEDFIFYFDRLASILIEKALDMTSYVSANVETPQGNTYLGLHPKGIVSAVAILRGGSCMETALKRSIPDCLTGRVLIQTNESNEEPELHYLKLPSHIEEHASVILIDSQMSSGGAALMAVRVLIDHGVEQGRIVFVTCAAGERGLKRLTAVYPRINVIVGRIEEEGEPRWIEKRYFGC
>XP_040649600_Penicillium_griseofulvum
MQDSFYKTLTSEQHQKAHANEYDFDCPESIDFDVLVETLRDLKKGKKANIPIYSFTEHQRQPNTTTLYSPRVIILEGILALHDPRIVEMLDVKIFVEADMDVCLGRRVLRDVRERGRDIEGIIKQWFDFVKPSYTRFVEPQRPISDIIIPRGIENTTAIDMVVKHIQRKLQEKSNDHTEALRNLGLIAAEVELPSNVHVLPSTPQFIGMNTILQTPETEQEDYIFYFDRLVSILIEKALDMTSYVSANVETPQGSTYLGLHPKGIVSAVAILRGGSCMETALKRTIPDCITGRVLIQTNESNEEPELHYLKLPSKIEEHATVILMDSQMSSGGAALMAVRVLIDHGVEQGRIVFVTCAAGERGLKRLTAVYPRINVIVGRIEEEGEPRWIEKRYFGC
>XP_038924648_Penicillium_roqueforti
MESISPLFSSSTEVRYSPPWQDLSIIGIAGSSGSGKSSVAMEIVKSLNLPWVVILVMDSFYKTLTPEQHHKAHANEYDFDCPESIDFDILVETLRDLKKGKKANIPIYSFAEHQRQRNTTTLYSPHVIILEGILALHDPRIVEMLDVKIFVEADMDVCLGRRILRDVRERGRDIEGIIKQWFEFVKPSYTRFVEPQRSISDIIIPRGIENKTAIDMVVKHIQRKLQEKSDNHTEALRKLGLVAAEVELPSNVHVLPSTPQIIGMNTILQTPETQQEDFIFYFDRLVSILIERALDMTSYVSANVETPQGSTYLGLHPKGIVSAVAILRGGSCMETALKRSIPDCLTGRLLIQTNESNEEPELHYLKLPSRIEEHTTVILIDSQMSSGGAALMAVRVLIDHGVEQGRIVFVTCAAGERGLKRLTAVYPRINVIVGRIEEEGEPRWIEKRYFGC
>XP_002564930_Penicillium_rubens
MESVSPLYSLSTEVHYSPPWQDLSIIGIAGSSGSGKSSVAMEIVKSLNLPWVVILVMDSFYKTLTAEQHKKAHANEYDFDCPESIDFDILVDTLRDLKKGKRANIPVYSFAEHQRQPNTTTLYSPRVIILEGILALHDPRIVEMLDVKIFVEADMDVCLGRRILRDVRERGRDIEGIIKQWFEFVKPSYTRYVEPQRPISDIIIPRGIENTTAIDMVVKHIQRKLQEKSDNHTEELRKLGLVAAEVELPLNVHVLPSTPQFVGMNTILQNPETEQEDFIFYFDRLVSILIEKALDMTLYVSANVETPQGNTYLGLHPKGTVSAVAILRGGSCMETALKRSIPDCLTGRVLIQTNESNEEPELHYLKLPSQIEEHATVLLIDSQMSSGGAALMAVRVLIDHGVEQQRIVFVTCAAGERGLKRLTAVYPRINVVVGRIEEEWEPRWIEKRYFGC
>XP_040815811_Penicillium_solitum
MESISPLYSLPTEVRYSPPWQDLSIIGIAGSSGSGKSSVAMEIVRSLNLPWVVILVMDSFYKTLTPEQHHKAHANEYDFDCPESIDFDILVETLRDLKKGKKANIPVYSFSDHQRQPNTTTLYSPRVIILEGILALHDPRIVEMLDVKIFVEADMDVCLGRRILRDVRERGRDIEGIIKQWFEFVKPSYTRFVEPQRPISDIIIPRGIENTTAIDMVVKHIQRKLQEKSDNHTEALRKLGLVAAAVELPSNVHVLPSTPQFVGMNTILQSPETEQEDFIFYFDRLVSILIEKALDMTSYVSANVETPQGSTYLGLHPKGTVSAVAILRGGSCMETALKRSIPDCLTGRVLIQTNESNEEPELHYLKLPSQIEEHATVILIDSQMSSGGAALMAVRVLIDHGVEQGRIVFVTCAAGERGLKRLTAVYPRINVIVGRIEEEGEPRWIEKRYFGC
>XP_022582482_Penicilliopsis_zonata
MESTPPVFSSSTNVAQYSPPWEDLKIIGIAGSSGSGKTSVAMEIVRSLNLPWVVILVMDSYYKTLNPEDHAKAHANQYDFDSPDSIDFDLLVQTLRDLKQGKRANIPVYSFAQHQRQPHTTALYSPHVLILEGILALHDPRIVEMLDVKVILRDVRERGRDIEGIIKQWFQFVKPSYRTFVEPQRSISDMVVKHIQRCLSEKSEKHSAELRKLRNIAAEEELSPNVLVMSQTPQFTGMNTILQNPDTEHVDFVFYFDRLASLLIERALDCTDYVFSEIKTPHDNSYQGLHPAGTVSAVAILRGGSCLETALKRTIPDCITGRVLIQTNEKTEEPELHYLKLPPGIETHATVLLLDPQMASGGAALMAVRVLVDHGVDEGKIIFDPRFSNIQSDPRYALPSKRQTRVKLDKRFAHILHDKDFSRNAAVDRYGRKLARDDTKKQLEKFYRLDKEEEEEEEEEEEEEDELEDLGSDVSVDNDDEVLKELKKAERVVVEDGYDPARDGGFSASSSSEEEESSSDESDVEDEGEELEFPDKQQANVPMGEVTERIAVVNLDWDNIRAEDLMAVFSSFVPSGGRVVHVAVYPSEFGKERMEREEVEGPPKEIFATRKEEEEEEEEEDESDNEEEELDSEEEEDRIKKSILKEDKGEEFNSTKLRQYQLERLRYFYAILTFSSKEAAKHVYDLVDGAEYLSSANFFDLRFVPDETDFSDDRARDECKRIPDGYKPNEFVTDALQHSKVKLTWDADDKSRKEAQARAFRGSRKEIDENDLKAYLGSDSSDDEEEEQDDDDAQQTAVEVVDSTTGGSVKKVSKKEAERQRMRALLGLSAEPSKSSKSEGPVGEMEVTFTSGLAGSAGNKDTIFENEPEIQETTIEKYVRKERERKKRRKEKLKAVKRGEDIDSDAEDGDPDAAAGAAGAAGEEEAPVEDLGFNDPFFDDPAGETMSTAARRKEERRKKREERAAEEEAAAAQRAELELLMVDETQKGMKHFDMNEIEKAEKQKNKKGKGKKSKTKSAAAAAGETDDFQMDVADPRFARLFESHEFAIDPTNPRFKATSGMKALLEEGRKRRRNHEDGSELQSTKKSKTKGSKGGSDDLKKLVDRVKRKAV
>XP_016624566_Cladophialophora_bantiana
MSYGTDLRNLSILASTGKAAGAGEIPQKAHYSPPWADMSIIGIAGSSGSGKTSLAVEIVQSLNLPWVIILSIDSFYKSLTPEQNAMAHRNEYDLDSPESIDFDLLVKKLIDLKQGKRTDIPIYSFQQHQRLDKTVSIYSPHVVLLEGILALHDPRVLDLLDMKIFVEADPDVCLSRRIIRDVRERGRTIEGVIKQWFRYVKPVFQKYVDPQREIADVIVPRGMQNKMAIQMIVNQTRQILKEKSIRHNAELEKLGQHSEDYTFSENVMVLGETPQVVGVSTILRNPITDQVDFVFYFDRLTALLIEKALDCHHYVATDIITATGCKYSGLKSAGIVSAVVILRGGSCMETGLKRTIPDCQTGRLLIQSNMRTGEPELHYLKLFPDLAEHETIMLLDPQMSSGGAALMAVKVLVDHGAAEEKIVFVTCLAGRRGLKRLMTVFPKIKVVVARIVEDNEKRWMEERYFGC
>XP_008730063_Cladophialophora_carrionii
MSDGTDLKKTSILASARQAAEAADLPQKARYTPPWADMSIIGIAGSSGSGKTSLAIEIVQSLNLPWVIILSIDSFYKSLTPEQNALAHLNEWDLDSPESIDFDLLVEKLLSLKQGKRTDIPVYSFQQHQRLEKTVSLYSPHIVVLEGILALHDPRVLELLDMQIFVEADADVCLSRRIVRDVRERGRTIEGTIKQWFRYVKPVFQKYVEPQREIADLIVPRGMQNKMAIQMIVNQTRQILKEKSIKHNAELERLGQQVDIYTLPENVIVLGETPQITAVSTILRNPITDQVDFVFYFDRLTALLIEKALDCHNYVAHEISTPQKLTYSGLKSAGTISAVVILRGGSCMETGLKRTLPDCLTGRLLIQSNIRTGEPELHYLKLFPDIADHETVMLLDPQMSSGGAALMAVKVLVDHGVAEARIVFVTCLAGRRGLKRLMTVFPKIKAVVANIIEDHEKRWVEEKYFGC
>XP_016254475_Cladophialophora_immunda
MSGSTDIRKLSILAEARKAAVAGEIPQKAHYSPPWADMSIIGIAGSSGSGKTSLAVEIVQSLNLPWVIILSIDSFYKSLTPEQNALAHQNEYDLDSPESIDFDLLVEKLIDLKQGKRTDIPVYSFQQHQRLDKTVSIYSPHVVILEGILALNDPRVLDLLDMKIFVEADPDVCLSRRIVRDVRERGRTIEGVIKQWFKYVKPVFQKYVDPQREIADLIVPRGMQNKMAIQMIVNQTRQILKEKSIRHNAELEKLGQQVEDYTLSDNVMVLGETPQVVGVSTILRNPITDQVDFVFYFDRLTALLIEKALDCHNYVATDITTPSGDKYSGVKSAGKVSAVVILRGGSCMETGLKRTIPDCLTGRLLIQSNMRTGEPELHYLKLFPDLTEHETIMLLDPQMSSGGAALMAVKVLVDHGADEERIVFVTCMAGRRGLKRLMTVFPKIKVVVARIVEDNEKRWMEERYFGC
>XP_007740784_Cladophialophora_psammophila
MSYGTDLRNLSILASAGKAASAGEIPQKAHYSPPWADMSIIGIAGSSGSGKTSLAVEIVQSLNLPWVIILSIDSFYKSLTPGQNAMAHRNEYDLDSPESIDFDLLVEKLIDLKQGKRTDIPIYSFQQHQRLDKTVSIYSPHVVLLEGILALHDPRVLDLLDMKIFVEADPDVCLSRRIVRDVRERGRTIEGVIKQWFRYVKPVFQKYVDPQREIADVIVPRGMQNKMAIQMIVNQTRQILKEKSIRHNAELEKLGQHSEDYTFSENVMVLGETPQVVGVSTILRNPITDQVDFVFYFDRLTALLIEKALDCHHYVAMNIITATGCKYSGLKSAGIVSAVVILRGGSCMETGLKRTIPDCLTGRLLIQSNMRTGEPELHYLKLFPDLAEHETIMLLDPQMSSGGAALMAVKVLVDHGAAEEKIVFVTCLAGRRGLKRLMTVFPKIKVVVARIVEDNEKRWMEERYFGC
>XP_018699144_Fonsecaea_erecta
MSGSTDITNVSIIASGRKETVAGEIPQKAHYSPPWADMSIIGIAGSSGSGKTSLAVEIVQSLNLPWVIILSIDSFYKSLTPEQNALAHRNEYDLDSPDSIDFDLLVEILMDLKKGKRTDIPIYSFQQHQRLDKTVSIYSPHVVILEGILALHDPRVLDLLDMKIFVEADPDVCLSRRIVRDVRERGRTIEGVIKQWFRYVKPVFQTYVDPQREIADLIVPRGMQNKMAIQMIVNQTRQILKGKSIRHNAELEKLGQQIEDYTLSENVMVLGETPQVVGVSTILRNPITNQVDFAFYFDRLTALLIEKALDCHNYVATDITTATDCKYSGLKSAGKVSAVVILRGGSCMETGLKRTIPDCLTGRLLIQSNIRTGEPELHYLKLFPDLAEHETVLLLDPQMSSGGAALMAVKVLVDHGVAEERIVFVTCMAGRRGLKRLMTVFPKIKVVVARIVEDNEKRWMEERYFGC
>XP_022508375_Fonsecaea_monophora
MSGSTDTRKLSILASARKAEVPSEIPQKAHYSPPWADMSIIGIAGSSGSGKTSLAVEIVQSLNLPWVIILSIDSFYKSLTPEQNALAHRNEYDLDSPESIDFDLLVEKLIDLKKGKRTDIPIYSFQQHQRLDKTVSIYSPHVVILEGILALHDPRVLDLLDMKIFVEADPDVCLSRRIVRDVRERGRTIEGTIKQWFSYVKPVFQKFVDPQREIADLIVPRGMQNKMAIQMIVNQTRQILKEKSIRHNAELEKLGQQVEDYTLSENVMVLGETPQIVGVSTILRNPITDQVEFVFYFDRLTALLIEKALDCHNYIAADVTTTTGYTYSGLTSAGKVSAVVILRGGSCMETGLKRTIPDCLTGRLLIQSNIRTGEPELHYLKLFPDLAEHETVMLLDPQMSSGGAALMAVKVLVDHGVAEGRIVFVTCMAGRRGLKRLMTVFPKIKVVVARIVEDNEKRWVEERYFGC
>XP_016635807_Fonsecaea_multimorphosa
MSGSTDISNLSMLASARKAAAAGEIPQKAHYSPPWADMSIIGIAGSSGSGKTSLAVEIVQSLNLPWVIILSIDSFYKSLTPEQNALAHRNEYDLDSPESIDFDLLVEKLIDLKHGKRTDIPVYSFQQHQRLDKTVSIYSPHVVILEGILALNDPRVLDLLDMKIFVEADPDLCLSRRIVRDVRERGRTIEGVIKQWFRYVKPVFQKYVDPQREIADLIVPRGMQNKMAIQMIVNQTRQILKEKSIKHNAELEKLGQQVEDYTLSENVMVLGETPQVVGVSTILRNPITDQVDFVFYFDRLTALLIEKALDCHNYIATDITTATDCKYSGLKSAGKVSAVVILRGGSCMETGLKRTIPDCLTGRLLIQSNLRTGEPELHYLKLFPDLAQHETIMLLDPQMSSGGAALMAVKVLVDHGVAEQRIVFVTCMAGRRGLKRLMTVFPKIKVVVARIVEDNEKRWMEERYFGC
>XP_022505376_Fonsecaea_nubica
MSGSTDTRNLSILASARKAEVPSEIPQKAHYSPPWADMSIIGIAGSSGSGKTSLAVEIVQSLNLPWVIILSIDSFYKSLTPEQNALAHRNEYDLDSPESIDFDLLVEKLIDLKKGKRTDIPIYSFQQHQRLDKTVSIYSPHVVILEGILALHDPRVLDLLDMKIFVEADPDVCLSRRIVRDVRERGRTIEGTIKQWFSYVKPVFQKFVDPQREIADLIVPRGMQNKMAIQMIVNQTRQILKEKSIRHNAELEKLGQQVEDYTLSENVMVLGETPQIVGVSTILRNPITNQVEFVFYFDRLTALLIEKALDCHNYIAANVTTTTGYTYSGLKSAGKVSAVVILRGGSCMETGLKRTIPDCLTGRLLIQSNIRTGEPELHYLKLFPDLAEHETVMLLDPQMSSGGAALMAVKVLVDHGVAEGRIVFVTCMAGRRGLKRLMTVFPKIKVVVARIVEDNEKRWVEERYFGC
>XP_013285795_Fonsecaea_pedrosoi
MSGSTGTTNLSILGSARKAEVPSEIPQKAHYSPPWADMSIIGIAGSSGSGKTSLAVEIVQSLNLPWVIILSIDSFYKSLTPEQNALAHRNEYDLDSPESIDFDLLVEKLIDLKKGKRTDIPIYSFQQHQRLDKTVSIYSPHVVILEGILALHDPRVLDLLDMKIFVEADPDVCLSRRIVRDVRERGRTIEGTIKQWFSYVKPVFQKFVDPQREIADLIVPRGMQNKMAIQMIVNQTRQILKEKSIRHNAELEKLGQQVEDYTLSENVMVLGETPQIVGVSTILRNPITDQVEFVFYFDRLTALLIEKALDCHNYIAADVTTTTGYTYSGLTSAGKVSAVVILRGGSCMETGLKRTIPDCLTGRLLIQSNIRTGEPELHYLKLFPDLAEHETVMLLDPQMSSGGAALMAVKVLVDHGVAEGRIVFVTCMAGRRGLKRLMTVFPKIKVVVARIVEDNEKRWVEERYFGC
>XP_007760734_Cladophialophora_yegresii
MSDETDLKKVSILASARKAAEAADLPQKARYTPPWADMSIIGIAGSSGSGKTSLAIEIVQSLNLPWVIILSIDSFYKSLTPEQNALAHRNEWDLDSPESIDFDLLVAKLLSLKQGKRTDIPVYSFQQHQRLEKTVSLYSPHIVVLEGILALHDPRVLELLDMKIFVEADADVCLSRRIVRDVRERGRTIEGTIKQWFRYVKPVFQKYVEPQRETADLIVPRGMQNKMAIQMIVNQTRQILKEKSIKHNAELERLGQQVDIYKLPENVIVLGGTPQITAVSTILRNPITDQVDFIFYFDRLTALLIEKALDCHNYVAHEISTSQKFAYSGLKSAGTISAVVILRGGSCMETGLKRTLPDCLTGRLLIQSNIRTGEPELHYLKLFPDIGEHETVMLLDPQMSSGGAALMAVKVLVDHGVAEARIVFVTCLAGRRGLKRLMTVFPKIKAVVANIIEDHEKRWVEEKYFGC
>XP_016241303_Exophiala_spinifera
MSEVVDLLKLSTVTSAQKATEASLQTAHYSPPWADVSIIGVAGSSGSGKTSLAIEIIKSLNLPWVILLSIDSFYKSLTPEQNALAHLNEYDLDSPGSIDFDLLVEKLHDLKQGKRTDIPIYSFEQHQRLDKTVSIYSPHVIILEGILALNDPRVLDLLDMKIYVEADPDVCLSRRIVRDVRERGRTIEGTIKQWFGFVKPVFQRYVEPQRNVADLIVPRGMKNTMAIQMIVNQVRQLLKEKSLKHNAELERLGEQLEDFALSENAIILEGKPQITGVSTILRNPITSHLDFVFYFDRLTALLIEKALDCHNYISTDVTTPQGYTYSGLKPKGKVSAVVVLRGGSCMETGLKRTIPDCLTGRLLIQSNYRTGEPQLHYLKLFPDIQEHETVMLLDPQMSSGGAALMAVKVLVDHGVCEARIVFVTFMAGRRGLKRLLSVFPKIKVVAANVVEDGEKRWLEERYFGC
>XP_016260290_Exophiala_oligosperma
MAGTVDLLKLSTVTSAQKAAEASIQTAHYSPPWADMSIIGVAGSSGSGKTSLAIEIIKSLNLPWVIILSIDSFYKSLTPEQNALAHLNEYDLDSPDSIDFDLLVEKLNDLKQGKRTDIPIYSFQQHQRLEKTVSIYSPHVIILEGILALNDPRVLDLLDMKIYVEADSDVCLSRRIVRDVRERGRTIEGTIKQWFRYVKPVFQRYVEPQREVADLIVPRGMQNTMAIQMIVNQVRQILKEKSSRHNAELERLGQQLEDFALSENAMILEGKPQISGVSTILRNPITSHLDFVFYFDRLTALLIEKALDCHNYISTNVTTPQGYTYSGLKPKGKVSAVVVLRGGSCMEAGLKRTIPDCLTGRLLIQSNYRTGEPQLHYLTLFPDLAEHETVMLLDPQMSSGGAALMAVKVLVDHGVCEARIVFVTFMAGRRGLKRLLSVFPKIKVVAANVVEDGEKRWLEERYFGC
>XP_013321229_Exophiala_xenobiotica
MSGGVDLLKLSNLASAQNATDAAVQKAHYSPPWADLSIVGVAGSSGSGKTSLAVEIIKSLNLPWVIILSIDSFYKSLTAEQNALAHLNEYDLDSPNSIDFDLLVEKLHDLKQGKRTDIPIYSFQEHQRLEKTVSIYSPHVILLEGILALNDPRVLELLDMKIYVEADADVCLSRRIVRDVRERGRTIEGTVKQWFRYVKPVFQRYVEPQREVADLIVPRGMQNKMAIQMIVNQIRQTLKEKSIRHNAELERLGQQLEDFTLSENAIILDGKPQITGISTILRNPITSHLDFIFYFDRLTALLIEKALDCHNYVSTEVTTPEGYTYSGLRSAGKVSAVVILRGGSCMETGLKRTIPDCLTGRLLIQSNYRTGEPELHYLKLFPDLAEHETVMLLDPQMSSGGAALMAVKVLVDHGVCEARIVFVTFMAGRRGLKRLMSVFPKIKVVAANIVEDGEKRWLEERYFGC
>XP_007721930_Capronia_coronata
MSETSAPKSSSSVASGQKATNVPGDADISDTQTAHYSPPWADLSIIGIAGSSGSGKTSLAVEIVQSLNLPWVIILSIDSFYKSLTPEQNAAAHRNEYDLDSPNSIDFDLLVEKLQELKQGKRTDIPIYSFQEHQRLDKTISIYSPHVIILEGILALHDPRILKMLDMKIFVEADADVCLSRRIVRDVRERGRTIEGTIKQWFAYVKPVFQLYVEPQKQAADLIVPRGMHNIMAIQMIVNQTRQILKEKSIRHKAELERLGQQLEDYTLSENAIILAGKPQITGVATILRDPSTAQVDFIFYFDRLTALLVEKALDCHNHVSTDVITPQGYRYSGLKSAGKISAVVILRGGSCMETGLKRTIPDCLTGRLLIQSNYRTGEPELHYLKLFPDLDKHETVMLLDPQMPNGGAALMAVKVLVDHGVAESRIVFVTCLAGKRGLKRLMTVFPKIKVVTADVVEDNEKRWIEERYLGC
>XP_007733815_Capronia_epimyces
MSETSELRKSVVVASAEKTANVADTQRAHYSPPWADLSIIGIAGSSGSGKTSLAIEIVESLNLPWVIILSIDSFYKSLTPEQNAAAHRNEYDLDSPDSIDFDLLVEKLRDLKQGKRTDIPIYSFQEHQRLDKTLSIYSPHVIILEGILALHDPRVLEMLDMKIYVEADADVCLSRRIVRDVRERGRTIEGTIKQWFGYVKPVFQRYVEPQKQAADLIVPRGMHNKTAIVMIANQTRQILKEKSIRHKAELERLGQQLEDYTLSENAIILAGKSQITGVSTILRSPLTSQIDFIFYFDRLTALLIEKALDCHNYVSTDVTTPQGYRYSGLKSAGKVSAVVILRGGSCMETGLKRTIPDCLTGRLLIQSNYRTGEPELHYLKLFPDLEEHETVMLLDPQMSSGGAALMAVKVLVDHGVAEKRIVFVTCLAGRRGLKRLMTVFPKIKVVAANVVEDNEKRWIEERYFGC
>XP_009159807_Exophiala_dermatitidis
MSGLNDLRRSSVIASAQKATSGTTTATTATATNTDDTHHAHYSPPWADVSIIGIAGSSGSGKTSLAVEIVQSLNLPWVIILSIDSFYKSLTPEQNAAAHRNEYDLDSPSSIDLDLLVEKLRDLKQGKRTDIPIYSFQEHQRLDRTLSIYSPHVIVLEGILALHDPRVLEMLDMKIFVEADADLCLSRRIVRDVRERGRTIEGTIKQWFAFVKPVFQRYVEPQKQAADLIVPRGMQNKMAIEMIVNQIRHILKEKSIRHNAELERLGQQIEDYTLSDNAIILAGKPQITGVSTILRNPVTSQIDFIFYFDRLAALLIEKALDCHNYVSTDVITPQGCRYSGLKSAGKVSAVVILRGGSCMETGLKRTLPDCLTGRLLIQSNLRTGEPELHYLKLFPDIDEHETVMLVDPQMPNGGAALMAVKVLVDHGVAEKRIVFVTCLAGKRGLKRLMTVFPKIKVIAANVVEDNEKRWIEERYFGC
>XP_013255479_Exophiala_aquamarina
MSDVADIRKLSTVTLAERTANASETQKAYYSPPWADMSTIGIAGSSGSGKTSLAIEIVQALNLPWVIILSIDSFYKSLSAEENALAHQNEWDLDSPKSIDFDLLVEKLIELKQGKRTDIPVYSFQEHQRLDKTLSIYSPHVIILEGILALNDPRVLELLDMKIFVEADPDVCLSRRIVRDVRERGRTIEGTIKQWFRYVKPVFQRYVEPQREVADLIVPRGMHNKMAIQMIVNQIRQTLKEKSDKHNEELERLGQQIEEFSLSDNVIILGDKPQIVGVATILRSPATSQVDFAFYFDRLTALLIEKALDCHNYRSAQVVTPQGYKYNGLRSAGKVSAVVILRGGSSMETGLKRTIPDCLTGRLLIQSNIRTGEPELHYLKLFPDLALHETVMLLDPQMSSGGAALMAVKVLVDHGVAEAKIVFVTFLAGRRGLKRLMTVFPKIKVVAANVIEDHEKRWVEERYFGC
>XP_016225611_Exophiala_mesophila
MATTIQKDPRISDLSLTEPTGNGSTRQKAYYSPPWADLSIVGIAGSSGSGKTSLAVEIVQSLNLPWVIILSIDSFYKSLTPEQNALAHQNEWDLDSPESIDFDLLVEKLQELKQGKRTDIPVYSFQQHQRLEKTMSLYSPHVIILEGILALNDPRVLDLLDMKIFVEADPDVCLSRRIVRDVRERGRTIEGTIKQWFRYVKPVFQRYVDPQREVADLIVPRGMMNTMAIEMIVNQIRQTLKKKSIRHNAELEKLGRQLDDENDFTLSDNAIIIANDDDDSSKPQITAIATILRNPATSQVDFIFYFDRLTALLIEKALDCHNYLQTEITTPQGHKYNGLKSAGTVSAVVVLRGGSCMETGLKRTIPDCLTGRLLIQSNLRTGEPELHYLKLFPDIAQHQTVMLLDPQMSSGGAALMAVKVLVDHGVCEKRIVFVTCIAGRRGLKRLMTVFPKIKVVAAKVVEDYEQRWVEERYFGC
>XP_013271412_Rhinocladiella_mackenziei
MDLRELSMVASAQQAANVSDTQKAHYSPPWADMSIIGIAGSSGSGKTSLAVEIIQSLNLPWVIILSIDSFYKSLTPEQNARAHRNEYDLDSPESIDFDLLVEKLMDLKQGKRTDIPVYSFQQHQRLDKTISIYSPHVVILEGILALNDPRVFNLLDLKIYVEADADVCLSRRIVRDVRERGRTIEGTIKQWFSYVKPVFQRYVEPQREIADLIVPRGMQNKMAIQMIVNQTRQMLKEKSIRHNAELEKLGKQVEDYTLSENAIILAGKPQIIGVSTILRNPVTSQVDFIFYFDRLTALLIEKALDCHHYVSADVTTPHGYKYSGLKSAGKVSAVVILRGGSCMETGLKRTIPDCLTGRLLIQSNLRTGEPELHYLKLFPDLAEHETVMLLDPQMSSGGAALMAVKVLVDHGVSEERIVFVTCLAGGRGMKRLMTVFPKIKVVAANIVDDYEKRWVEERYLGC
>XP_017999113_Phialophora_attinorum
MASTSPAAAAACYTPPWADMSMIGVAGSSGSGKTSLAVEIVKALDLPWVIILSIDSFYKSLNEEQNRLAHLNEYDLDSPASIDFDLLVECLSQLKQGKRVNIPVYSFPLHQRLEETVSVYSPHVVILEGNLALVDPRVLKMLDMKIFVEADLDLCLSRRLVRDVRERGRDIEGIIKQWFDWVKPVYLKWVEPQKEGADIIVPRGMQNKMAIAMIVNQVRRMLKDKSIRHNAELEKLGQDVEDSPLPENVILLEHKPQIRGVGTILRNTITPQEEFVFYFNRLSAILIETALDCHSYLPSTVYTSQGYGYNGLKSAGIISAVVILRGGSCLEPGLRRTIPDCLTGRMLIQSNLRTAEPELHYLKLFPDIEKHKTVLLLDSQMSSGGAALMAVKVLVDHGVAEEKIVFVTCLAGKRGLKRLLSVFPKIQVVAANMGDEYEKRWIEERYFGC
>NP_001342737_Schizosaccharomyces_pombe
MPEAFERYSSNPTYEPPWRKVRFIGIAGPSGSGKTSVAQLIVKALNLPHVVILSLDSFYKSLNAEQKKRAFNNDYDFDSPEAIDWDLLFVKLLELKQGRKVDIPIYSFNEHNRLPETNTLFGASIIILEGIFALYDEKIRSLLDVSVFLDTDSDVCLSRRLNRDINYRGRDIVGVLEQYNKFVKPSYENFVRRQLSYTDLIVPRGRDNKLAIDMVINFIRRTLSIQSETHVKNIDSLQQIVPTIPHLPLNLVQLKITPEISAIRTILINKNTHPDDLQFFLSRIGTMLMNLAGDSLAYEKKTITLHNGNQWEGLQMAKELCGVSVLRSGGTLETALCRQFPTVCLGKILVQINKVTQEPTLHYHKLPRGIATMNVVLMASHLTTHADVLMATQILVDFGVPEENIIIVVYVCYSESIKALAYIFPKVTIVTAFLESVAEPVVGRLDIEKVYYGC
```
